## Supplementary_Data.zip: inputs/outputs, PyMOL sessions, and pocket-aligned RMSD workflow for "Single-sequence deep learning delivers crystal-quality models of covalent K-Ras G12 hotspot complexes": krasg12c_gdp_mg2_with_divarasib_covalent_restraint_data.json (part 1 of 22)

```
{
  "dialect": "alphafold3",
  "version": 3,
  "name": "KRASG12C_GDP_Mg2+ with Divarasib_covalent restraint",
  "sequences": [
    {
      "protein": {
        "id": "A",
        "sequence": "GMTEYKLVVVGACGVGKSALTIQLIQNHFVDEYDPTIEDSYRKQVVIDGETSLLDILDTAGQEEYSAMRDQYMRTGEGFLSVFAINNTKSFEDIHHYREQIKRVKDSEDVPMVLVGNKSDLPSRTVDTKQAQDLARSYGIPFIETSAKTRQGVDDAFYTLVREIRKHKEK",
        "modifications": [],
        "unpairedMsa": ">query\nGMTEYKLVVVGACGVGKSALTIQLIQNHFVDEYDPTIEDSYRKQVVIDGETSLLDILDTAGQEEYSAMRDQYMRTGEGFLSVFAINNTKSFEDIHHYREQIKRVKDSEDVPMVLVGNKSDLPSRTVDTKQAQDLARSYGIPFIETSAKTRQGVDDAFYTLVREIRKHKEK\n>UniRef90_A0A5N5MFG2/1-97 [subseq from] Small monomeric GTPase n=2 Tax=Pangasianodon hypophthalmus TaxID=310915 RepID=A0A5N5MFG2_PANHP\n-MTEYKLVVVGAGGVGKSALTIQFIQNYFVDEYDPTIEDSYRKQVVIDGETCLLDILDTAGQEEYSAMRDQYMRTGEGFLCVFAINNIKSFEDVHLYR------------------------------------------------------------------------\n>UniRef90_A0A5N5MFG2/98-265 [subseq from] Small monomeric GTPase n=2 Tax=Pangasianodon hypophthalmus TaxID=310915 RepID=A0A5N5MFG2_PANHP\n-MTEYKLVVVGAGGVGKSALTIQLIQNHFVDEYDPTIEDSYRKQVVIDGETCLLDILDTAGQEEYSAMRDQYMRTGEGFLCVFAINNIKSFEDVHLYREQINRVKDSDNVPMVLVGNKSDLSSRSVETRQAQELARGYGIPFVETSAKTRQGVEEAFYSLVREIRRYKE-\n>UniRef90_A0A6A5DAE9/2-116 [subseq from] Ras-like protein (Fragment) n=3 Tax=Schistosoma TaxID=6181 RepID=A0A6A5DAE9_SCHHA\n------------GGVGKSALTIQLIQNHFVEEYDPTIEDSYRKQMVIDGEICLLDILDTAGQEEYSAMRDQYMRTGEGFLCVFAVNNSKSYDDINQYREQIKRVKDADEVPMVRKLTKLFSPRWTTD-------------------------------------------\n>UniRef90_A0A6A5DAE9/140-298 [subseq from] Ras-like protein (Fragment) n=3 Tax=Schistosoma TaxID=6181 RepID=A0A6A5DAE9_SCHHA\n-----------TGGVGKSALTIQLIQNHFVEEYDPTIEDSYRKQMVIDGEICLLDILDTAGQEEYSAMRDQYMRTGEGFLCVFAVNNSKSYDDINQYREQIKRVKDADEVPMVLVGNKVDLTNRSVCTEEAKSLAHSYNIPYVETSAKTRQGVEDAFHKLVREIRKSKEK\n>UniRef90_A0A1B0CB50/1-133 [subseq from] Ras-like protein 1 n=2 Tax=Lutzomyia longipalpis TaxID=7200 RepID=A0A1B0CB50_LUTLO\n-MTEYKLVVVGAGGVGKSALTIQLIQNHFVDEYDPTIEDSYRKQVVIDGETCLLDILDTAGQEEYSAMRDQYMRTGEGFLLVFAVNSAKSFEDIGTYREQIKRVKDAEEVPMVLVGNKCDLQAWAVDMSQARDV------------------------------------\n>UniRef90_A0A1B0CB50/133-255 [subseq from] Ras-like protein 1 n=2 Tax=Lutzomyia longipalpis TaxID=7200 RepID=A0A1B0CB50_LUTLO\n----------------------------------------------VNGETCLLDILDTAGQEEYSAMRDQYMRTGEGFLLVFAVNSAKSFEDIGTYREQIKRVKDAEEVPMVLVGNKCDLQAWAVDMSQARDVAKQYGIPFVETSAKTRMGVDDAFYTLVREIRKDKE-\n>UniRef90_A0A8H6T8Y8/9-175 [subseq from] Ras-like protein n=1 Tax=Mycena indigotica TaxID=2126181 RepID=A0A8H6T8Y8_9AGAR\n--REYKIVVVGGGGVGKSALTIQFIQEHFVDEYDPTIEDSYRKQCVIDDEVALLDVLDTAGQEEYGAMREQYMRTGEGFLLVYSITSRDSFEEISTYYQQILRVKDVDNFPVVVVANKCDLEyERQVGMNEGRDLAKHFGCRFIEASAKQRVNVDEAFSNVVREIRKYN--\n>UniRef90_A0A8H6T8Y8/230-397 [subseq from] Ras-like protein n=1 Tax=Mycena indigotica TaxID=2126181 RepID=A0A8H6T8Y8_9AGAR\n--REYKLVVVGGGGVGKSALTIQFIQSHFVVEYDPTIEDSYRKQCVIDDEVALLDVLDTAGQEEYGAMREQYMRSGEGFLLVYSITSRDSFEEISTFHQQILRVKDVDSFPVIVVANKCDLEyERQVGMNEGRDLSKHFGCKFIETSAKQRINVDEAFTNLVREIRKYNQ-\n>UniRef90_A0A818SYX0/62-222 [subseq from] GTP-binding protein YPTM2 n=27 Tax=Rotaria TaxID=231623 RepID=A0A818SYX0_9BILA\n-----QMLLIGDSGVGKTSLLKRFTLDIFDESFHPTIGVEFTtNSVTINGKTLKLQICDTAFQERYRSITNAYYRGAQAVIIVFDVTKAESFDNLKVWLEELNQHLD-QSVKKILVGNKYDLIyDRVVGRETAQKFADSLNIPYVETSAKGSMNVEEAFNILLTQIM-----\n>UniRef90_A0A818SYX0/253-414 [subseq from] GTP-binding protein YPTM2 n=27 Tax=Rotaria TaxID=231623 RepID=A0A818SYX0_9BILA\n----FKIILVGDYNVGKTSLLLRFVDDTFNENSITTLGVDFKcRTIKINGRKVMLQMWDTAGEEKFGTLQSRYYEGTHGVIAIIDLTNEQSLENIVKWGEEFDRHRL-DATSVVIVGNKCDLThERVIAAETIQKFVESAGVKYIETSAKNSINVEQVFQAIATEIM-----\n>UniRef90_A0A818SYX0/444-601 [subseq from] GTP-binding protein YPTM2 n=27 Tax=Rotaria TaxID=231623 RepID=A0A818SYX0_9BILA\n-----KLIVVGDAGVGKSSILSRFADNTFDESYLATIGVDFKiSKIERNGITIKLQIWDTAGQERFRTIISNHYRGAQGFIIVYDVTNAQSFENIKVWLDSIDRN-ANENAKKLLVGNKCDLTsSRVVDQTAVQKFADSLHIPYVEVSAKSSANIEQVFEIMGN--------\n>UniRef90_A0A818SYX0/635-795 [subseq from] GTP-binding protein YPTM2 n=27 Tax=Rotaria TaxID=231623 RepID=A0A818SYX0_9BILA\n-----KLVIIGDSAVGKSSLLSRYANNTLNESFIPTIGTDFAcRTIQVDGKTTKISFWDTAGQEQFRTITNSYYRGADGIILMFDVTNRASFENIKMWLQNIEQH-ASNSVKKLLIGNKCDLVSRrVIDHDAIKELAESSGLSYMETSVKNAINVEQAISSFASEIL-----\n>UniRef90_A0A818SYX0/839-998 [subseq from] GTP-binding protein YPTM2 n=27 Tax=Rotaria TaxID=231623 RepID=A0A818SYX0_9BILA\n-----KILLIGDSGVGKSALLLRFVDDTFSEAFLTTIGVDFKIRtIDYHGKKVKLQIWDTAGQERFRIITNAYYRGSHGFIVVYDITSLESFQKIEMWFNLIKEN-ANQNAKKLLVGNKRDLTSqRIVDYAQGKELADSLNIPYVETSAKDSTNVKQLFMDMISEL------\n>UniRef90_A0A8H6ZD95/11-176 [subseq from] Ras-like protein n=1 Tax=Mycena sanguinolenta TaxID=230812 RepID=A0A8H6ZD95_9AGAR\n--REYKLVVVGGGGVGKSALTIQFIQEHFVDEYDPTIEDSYRKQCVIDDEVALLDVLDTAGQEEYGAMREQYMRTGEGFLLVYSITSRDSFEEISTYHQQILRVKDQDAFPVIVVANKCDLEyERQVGMNEGRDLAKHFGCKFIETSAKQRINVDEAFSNLVREIRRF---\n>UniRef90_A0A8H6ZD95/191-349 [subseq from] Ras-like protein n=1 Tax=Mycena sanguinolenta TaxID=230812 RepID=A0A8H6ZD95_9AGAR\n--REYKLVVVGGGGVGKSALTIQFIQSHFVQEYDP--------QCVIDDEVALLDVLDTAGQEEYGAMREQYMRSGEGFLLVYSITSRDSFEEISTFHQQILRVKDQDAFPVIVVANKCDLEyERQVGMNEGRDLAKHFGCKFIETSAKQRINVDEAFTNLVREIRKYN--\n>UniRef90_A0A2G9RDG8/1-162 [subseq from] GTPase KRas n=1 Tax=Lithobates catesbeianus TaxID=8400 RepID=A0A2G9RDG8_LITCT\n-MMEYKLVVVGAGGVGKSTLTIQLIQNHFVDEYDPTIKGSYRKQVVIDGETCLLDILDTAE---TST-----CRHGQGFLCVVAIINTKSFEDIHHYREQIKRVTDSEDVPkMVLVGNKCDLPSRTVDTKQAQDLAWSHGIPFIERSAKTRQGVDDAFYTLVREIRKHKEK\n>UniRef90_A0A2G9RDG8/176-247 [subseq from] GTPase KRas n=1 Tax=Lithobates catesbeianus TaxID=8400 RepID=A0A2G9RDG8_LITCT\n------------------------------------------------------------------------------------------------SKEQIKRVKDSEDVPMVLVGNKCDLPSRTVDTKQAQDLARSYGIPFIETSAKTRQRVEDAFYTLVREIRQYR--\n>UniRef90_A0A7R9BDE9/900-1068 [subseq from] Tcp10_C domain-containing protein n=1 Tax=Notodromas monacha TaxID=399045 RepID=A0A7R9BDE9_9CRUS\n-MTEYKLVVVGAGGVGKSALTIQLIQNHFVDEYDPTIEDSYRKQVVIDGETCLLDILDTAGQEEYSAMRDQYMRTGEGFLLVFAVNNGKSFEDISMYREQIKRVKDADDVPMVLVGNKCDLSTRSIDMNQAKDVARSYAIPFIETSAKTRMGVDDAFYTLVREIRKHKER\n>UniRef90_A0A7R9BDE9/1224-1388 [subseq from] Tcp10_C domain-containing protein n=1 Tax=Notodromas monacha TaxID=399045 RepID=A0A7R9BDE9_9CRUS\n---DCKVAVLGNVGVGKSALVVRLLTNRFIWEYDVNLEATYRHLLEIDDENYVVEVMDTGPQLDPES-TENHVRWGDGFVLVFSMTNRESFEAVKALHDLIHSTRPPpPPVPsIVLVANKMEMiHDHEVSTAEAEALAEELNLTLFKTSASEgSEDIDEAFREVSRDVI-----\n>UniRef90_S8A4W9/27-200 [subseq from] Small monomeric GTPase n=1 Tax=Dactylellina haptotyla (strain CBS 200.50) TaxID=1284197 RepID=S8A4W9_DACHA\n--KEYEIAVYGSGGVGKSCLTLQFTLSWFMDEYDPTLEDSYKKSILIDEQMTNLDILDTVGQQTMCEddchTECRKRRRQDGYLFVYSITDRVSFEELVPLQQSISRHRklqnisSEDSFPMILVGNKSDLEvERQVSAEEGAELAQQFGCKFLETSAKDRINVEEAFFDLVRGIK-----\n>UniRef90_S8A4W9/262-421 [subseq from] Small monomeric GTPase n=1 Tax=Dactylellina haptotyla (strain CBS 200.50) TaxID=1284197 RepID=S8A4W9_DACHA\n---EYNISVLGEGGVGKSCLSLMYTRGMFYDDYDPTMEDSYQKQTVIDEDTGMLDILDTAAQGEHESNSYHRTRGKDGFLIVYSVTSKASFEKVDAIHKTILRQTEKKVVPLILVGNKSDLlGEREVSTEDGQAMAETLGCKFTETSAKDRVNVDETFTDLEK--------\n>UniRef90_S8A4W9/426-593 [subseq from] Small monomeric GTPase n=1 Tax=Dactylellina haptotyla (strain CBS 200.50) TaxID=1284197 RepID=S8A4W9_DACHA\n---EYKVCLVGDGGVGKSSLALQFIYSQFFENYDATVEDSYRKQVVVDHHTVMLDVLDTAGQEIVGPTgtFGDGRQAKDGFLLVYSITDKASFDAITAHEKQILGWKGKDYVPMVLVGNKTDMGgERQVSHEEGESLAAKFGCRFLETSAKDRVNVDEAFHNMVREIKKYN--\n>UniRef90_A0A1X7VRP0/1-165 [subseq from] Small monomeric GTPase n=2 Tax=Amphimedon queenslandica TaxID=400682 RepID=A0A1X7VRP0_AMPQE\n-MHEYKIVILGPGGVGKSALTVQYVQGIFVEKYDPTIEDSYRKQVQVDGQHCMVEILDTAGTMQFEAMRDIYIKNGKGFVLVYSVTSRLTFNDLKEHRDHVIKIKDTDNIPMLLVGNKCDLENeRCISKEEGQSLAKEWNIPFMESSAKTMHNVSNIFENLVRQIN-----\n>UniRef90_A0A1X7VRP0/169-335 [subseq from] Small monomeric GTPase n=2 Tax=Amphimedon queenslandica TaxID=400682 RepID=A0A1X7VRP0_AMPQE\n-MREYKLVVLGSGGVGKSALTVQFVQGIFVEKYDPTIEDSYRKQVEVDGAQCMLEILDTAGTEQFTAMRDLYMKNGQGFVLVFSITSQSTFNDLGDLRDQILRVKDADDVPMVLVGNKCDLEDeRVVGKDQGLNLARQWnNITFMESSAKAKINVSEIFYDLVRQINS----\n>UniRef90_V8NQ74/1-167 [subseq from] GTPase KRas n=3 Tax=Amniota TaxID=32524 RepID=V8NQ74_OPHHA\n-MTEYKLVVVGAGGVGKSALTIQLIQNHFVDEYDPTIEDSYRKQVVIDGETCLLDILDTAGQEEYSAMRDQYMRTGEGFLCVFAINNTKSFEDIHHYREQIKRVKDSEDVPMVLVGNKCDLPSRTVDTKQAQDLARSYGIPFIETSAKTRQRVEDAFYTLVREIQQHR--\n>UniRef90_V8NQ74/169-189 [subseq from] GTPase KRas n=3 Tax=Amniota TaxID=32524 RepID=V8NQ74_OPHHA\n-----------------------------------------------------------------------------------------------------------------------------------------------------TKGVDDAFYTLVREIRKHKEK\n>UniRef90_A0A315VNR3/1-166 [subseq from] Small monomeric GTPase (Fragment) n=27 Tax=Euteleostomi TaxID=117571 RepID=A0A315VNR3_GAMAF\n-MTEYKLVVVGAGGVGKSALTIQLIQNHFVDEYDPTIEDSYRKQVVIDGETCLLDILDTAGQEEYSAMRDQYMRTGEGFLCVFAINNTKSFEDIHHYREQIKRVKDSEDVPMVLVGNKCDLPSRTVDTKQAQDLARSYGIPFIETSAKTRQRVEDAFYTLVREIRVY---\n>UniRef90_A0A315VNR3/184-206 [subseq from] Small monomeric GTPase (Fragment) n=27 Tax=Euteleostomi TaxID=117571 RepID=A0A315VNR3_GAMAF\n---------------------------------------------------------------------------------------------------------------------------------------------------KKCVGVDDAFYTLVREIRKHKEK\n>UniRef90_A0A4Y2JJ57/8-168 [subseq from] Ras-like protein n=1 Tax=Araneus ventricosus TaxID=182803 RepID=A0A4Y2JJ57_ARAVE\n---------LSAGGVGKSALTIQLIQNHFVDEYDPTIEDSYRKQVVIDGETCLLDILDTAGQEEYSAMRDQYMRTGEGFLLVFAVNNAKSYEDISMYREQIKRVKDADDVPMVLVGNKCDLPMRMVYMHGAAELAKSYGIPFIETSAKTRMGVDDAFYTLVREIRKDRER\n>UniRef90_A0A4Y2JJ57/169-236 [subseq from] Ras-like protein n=1 Tax=Araneus ventricosus TaxID=182803 RepID=A0A4Y2JJ57_ARAVE\n------------------------------------------------------------------------------------------------------KGKDKKKHKRKVVGNKCDLPMRMVYMHGAAELAKSYGIPFIETSAKTRMGVDDAFYTLVREIRKDRER\n>UniRef90_A0A814VEU0/10-171 [subseq from] Rab family GTPase n=2 Tax=Rotaria sordida TaxID=392033 RepID=A0A814VEU0_9BILA\n----FKILLIGDSGVGKTCLLTRFTNDTFNDSFKSTIRDEFmTKSIIIDEKTLRLQILDLSGQERYRAVSSAYYRDAHGIIVVFDVTNDKSFEDIKVWLQAIDQHSD-QNVKKLLIGNKCDLTyDRVVGHATAKKFADSSSIPYLETSAKRSTNVEQAFKTIAIELM-----\n>UniRef90_A0A814VEU0/319-479 [subseq from] Rab family GTPase n=2 Tax=Rotaria sordida TaxID=392033 RepID=A0A814VEU0_9BILA\n----FKLLIIGDSGVGKSSFLLRFAENIFDESYVATIGIDFKtRTIKINGKTVKLQLWDTAGQERFRAITSNYYKSAHGIIVLFDITKAESFENINRWFNEIDQYA-ADNVKKLLVANKCDLTSnRVVDYAVVKKFADSLNIPYVEASSKNSTNVEQAFETLATNI------\n>UniRef90_A0A814VEU0/517-678 [subseq from] Rab family GTPase n=2 Tax=Rotaria sordida TaxID=392033 RepID=A0A814VEU0_9BILA\n-----KLLLIGDSGVGKSSLLLRFVKNTFNESFVSTIGVDFgCRTIQLHGKTVKLSIWDTAGHERFRTITNSYYRGAQGIILVFDVTDIKSFENIKIWLEGIDHH-ASDNVTKLLVGNKCDLTSkRAIDHAVAQEFAKSLNLSYIETSSKNSTNVEQTFNNLVSEILS----\n>UniRef90_A0A814VEU0/721-901 [subseq from] Rab family GTPase n=2 Tax=Rotaria sordida TaxID=392033 RepID=A0A814VEU0_9BILA\n-----KLLLIGDADVGKSSLLFRFADDTFNESYLATIGVDFETRtMNHNGKTVKFQIWDISGQERFRTITSSYYRGAHGIIIVYDVTNAvgdsnfvfififiyhctllleKSFENIKMWLQIIDRN-ANQNVKKLLVGNKSDLTSnRIVDHTKAKKFADSLSISYVETSAKNSTNVEQIFKNTITEI------\n>UniRef90_A0A6B0QSU7/124-290 [subseq from] Dynein axonemal intermediate chain 7 n=25 Tax=Euteleostomi TaxID=117571 RepID=A0A6B0QSU7_9CETA\n-MTEYKLVVVGAGGVGKSALTIQLIQNHFVDEYDPTIEDSYRKQVVIDGETCLLDILDTAGQEEYSAMRDQYMRTGEGFLCVFAINNTKSFEDIHHYREQIKRVKDSEDVPMVLVGNKCDLPSRTVDTKQAQDLARSYGIPFIETSAKTRQRVEDAFYTLVREIRQYR--\n>UniRef90_A0A6B0QSU7/383-403 [subseq from] Dynein axonemal intermediate chain 7 n=25 Tax=Euteleostomi TaxID=117571 RepID=A0A6B0QSU7_9CETA\n-----------------------------------------------------------------------------------------------------------------------------------------------------LNGVDDAFYTLVREIRKHKEK\n>UniRef90_UPI000CCBD6AE/1-170 [subseq from] GTPase KRas n=3 Tax=Homo sapiens TaxID=9606 RepID=UPI000CCBD6AE\nGMTEYKLVVVGAGGVGKSALTIQLIQNHFVDEYDPTIEDSYRKQVVIDGETCLLDILDTGGQEEYSAMRDQYMRTGEGFLCVFAINNTKSFEDIHHYREQIKRVKDSEDVPMVLVGNKCDLPSRTVDTKQAQDLARSYGIPFIETSAKTRQGVDDAFYTLVREIRKHKEK\n>UniRef90_UPI000E115746/4-173 [subseq from] GTPase KRas n=3 Tax=Homo sapiens TaxID=9606 RepID=UPI000E115746\nGMTEYKLVVVGAGGVGKSALTIQLIQNHFVDEYDPTIEDSYRKQVVIDGETCLLDILDTAGHEEYSAMRDQYMRTGEGFLCVFAINNTKSFEDIHHYREQIKRVKDSEDVPMVLVGNKCDLPSRTVDTKQAQDLARSYGIPFIETSAKTRQGVDDAFYTLVREIRKHKEK\n>UniRef90_UPI001C61122E/1-170 [subseq from] Isoform 2B of GTPase KRas n=1 Tax=Homo sapiens TaxID=9606 RepID=UPI001C61122E\nGMTEYKLVVVGAGGVGKSALTIQLIANHFVDEYDPTIEDSYRKQVVIDGETCLLDILDTAGQEEYSAMRDQYMRTGEGFLCVFAINNTKSFEDIHHYREQIKRVKDSEDVPMVLVGNKCDLPSRTVDTKQAQDLARSYGIPFIETSAKTRQGVDDAFYTLVREIRKHKEK\n>UniRef90_A0A8D2KY74/15-183 [subseq from] KRAS proto-oncogene, GTPase n=6 Tax=Amniota TaxID=32524 RepID=A0A8D2KY74_VARKO\n-MTEYKLVVVGAGGVGKSALTIQLIQNHFVDEYDPTIEDSYRKQVVIDGETCLLDILDTAGQEEYSAMRDQYMRTGEGFLCVFAINNTKSFEDIHHYREQIKRVKDSEDVPMVLVGNKCDLPSRTVDTKQAQDLARSYGIPFIETSAKTRQGVDDAFYTLVREIRKHKEK\n>UniRef90_UPI00118EA3F7/1-170 [subseq from] GTPase KRas n=2 Tax=Homo sapiens TaxID=9606 RepID=UPI00118EA3F7\nGGTEYKLVVVGAGGVGKSALTIQLIQNHFVDEYDPTIEDSYRKQVVIDGETCLLDILDTAGQEEYSAMRDQYMRTGEGFLCVFAINNTKSFEDIHHYREQIKRVKDSEDVPMVLVGNKCDLPSRTVDTKQAQDLARSYGIPFIETSAKTRQGVDDAFYTLVREIRKHKEK\n>UniRef90_UPI001FB31D70/1-169 [subseq from] GTPase KRas-like n=1 Tax=Sciurus carolinensis TaxID=30640 RepID=UPI001FB31D70\n-MTEYKLVVVGAGGVGKSALTIQLIQNHFVDEYDPTIEDSYRKQVIIDGETCLLDILDTAGQEEYSAMRDQYMRTGEGFLCVFAINNTKSFEDIHHYREQIKRVKDSEDVPMVLVGNKCDLPSRTVDTKQAQDLAKSYGIPFIETSAKTRQGVDDAFYTLVREIRKHKEK\n>UniRef90_A0A8C1I1R4/1-169 [subseq from] GTPase KRas-like n=2 Tax=Cyprinus carpio TaxID=7962 RepID=A0A8C1I1R4_CYPCA\n-MTEYKLVVVGAGGVGKSALTIQLIQNHFVDEYDPTIEDSYRKQVVIDGETCLLDILDTAGQEEYSAMRDQYMRTGEGFLCVFAINNTKSFEDIHHYREQIKRVKDSEDVPMVLVGNKCDLPSRSVDTKQAQDLARSYGIPFIETSAKTRQGVDDAFYTLVREIRKHKEK\n>UniRef90_UPI00022F3EFC/1-169 [subseq from] GTPase KRas isoform X2 n=1 Tax=Cricetulus griseus TaxID=10029 RepID=UPI00022F3EFC\n-MTEYKLVVVGAGGVGKSALTIQLIQNHFVDEYDPTIEDSYRKQVVIDGETCLLDILDTAGQEEYSAMRDQYMRTGEGFLCVFAINNTKSFEDIHHYREQIKRVKDSEDVPMVLVGNKCDSPSRTVDTKQAQDLARSYGIPFIETSAKTRQGVDDAFYTLVREIRKHKEK\n>UniRef90_UPI001863A1E6/1-169 [subseq from] GTPase KRas-like n=1 Tax=Megalops cyprinoides TaxID=118141 RepID=UPI001863A1E6\n-MTEYKLVVVGAGGVGKSALTIQLIQNHFVDEYDPTIEDSYRKQVVIDGETCLLDILDTAGQEEYSAMRDQYMRTGEGFLCVFAINNTKSFQDIHHYREQIKRVKDSEDVPMVLVGNKCDLPSRTVDTRQAQDLARSYGIPFIETSAKTRQGVDDAFYTLVREIRKHKEK\n>UniRef90_Q07983/1-169 [subseq from] GTPase KRas n=223 Tax=root TaxID=1 RepID=RASK_MONDO\n-MTEYKLVVVGAGGVGKSALTIQLIQNHFVDEYDPTIEDSYRKQVVIDGETCLLDILDTAGQEEYSAMRDQYMRTGEGFLCVFAINNTKSFEDIHHYREQIKRVKDSEDVPMVLVGNKCDLPSRTVDTKQAQDLARSYGIPFIETSAKTRQGGDDAFYTLVREIRKHKEK\n>UniRef90_A0A0P7UVX6/1-169 [subseq from] GTPase KRas-like n=5 Tax=Euteleostomi TaxID=117571 RepID=A0A0P7UVX6_SCLFO\n-MTEYKLVVVGAGGVGKSALTIQLIQNHFVDEYDPTIEDSYRKQVVIDGETCLLDILDTAGQEEYSAMRDQYMRTGEGFLCVFAINNTKSFEDIHNYREQIKRVKDSEDVPMVLVGNKCDLPSRTVDTKQAQDLARSYGIPFIETSAKTRQGVDDAFYTLVREIRKHKEK\n>UniRef90_A0A3B5R4F4/1-169 [subseq from] KRAS proto-oncogene, GTPase n=13 Tax=Clupeocephala TaxID=186625 RepID=A0A3B5R4F4_XIPMA\n-MTEYKLVVVGAGGVGKSALTIQLIQNHFVDEYDPTIEDSYRKQVVIDGETCLLDILDTAGQEEYSAMRDQYMRTGEGFLCVFAINNTKSFEDIHHYREQIKRVKDSEDVPMVLVGNKCDLPSRTVDTKQAQDLARSYDIPFIETSAKTRQGVDDAFYTLVREIRKHKEK\n>UniRef90_UPI000CCBD6B5/1-168 [subseq from] GTPase KRas n=1 Tax=Homo sapiens TaxID=9606 RepID=UPI000CCBD6B5\n-MTEYKLVVVGAGGVGKSALTIQLIQNHFVDEYEPTIEDSYRKQVVIDGETCLLDILDTAGQEEYSAMRDQYMRTGEGFLCVFAINNTKSFEDIHHYREQIKRVKDSEDVPMVLVGNKCDLPSRTVDTKQAQDLARSYGIPFIETSAKTRQGVDDAFYTLVREIRKHKE-\n>UniRef90_UPI000D180021/1-169 [subseq from] LOW QUALITY PROTEIN: GTPase KRas n=1 Tax=Desmodus rotundus TaxID=9430 RepID=UPI000D180021\n-MTEYKLVVVGAGGVGKSALTIQLIQNHFVDEYDPTIEDSYRKQVVIDGETCLLDILDTAGQEEYSAMRDQYMMTGEGFLCVFALNNTKSFEDIHHYREQIKRVKDSEDVPMVLVGNKCDLPSRTVDTKQAQDLARSYGIPFIETSAKTRQGVDDAFYTLVREIRKHKEK\n>UniRef90_UPI00143F0589/1-169 [subseq from] GTPase KRas n=3 Tax=Homo sapiens TaxID=9606 RepID=UPI00143F0589\n-MTEYKLVVVGAGGVGKSALTIQLIQNHFVDEYDRTIEDSYRKQVVIDGETCLLDILDTAGQEEYSAMRDQYMRTGEGFLCVFAINNTKSFEDIHHYREQIKRVKDSEDVPMVLVGNKCDLPSRTVDTKQAQDLARSYGIPFIETSAKTRQGVDDAFYTLVREIRKHKEK\n>UniRef90_O93280/1-169 [subseq from] GTPase K-rasB n=1 Tax=Parophrys vetulus TaxID=172659 RepID=O93280_9PLEU\n-MTEYKLVVVGAGGVGKSALTIQLIQNHFVDEYDPTIEDSYRKQVVIDGETCLLDILDTAGQEEYSAMRDQYMRTGEGFLCVFAINNTKSFEDIHHYREQIKRVKDSEDVPMVLVGNKCDLPFRTVDTKQAQDLALSYGIPFIETSAKTRQGVDDAFYTLVREIRKHKEK\n>UniRef90_A0A7L0K7D8/1-169 [subseq from] RASK GTPase (Fragment) n=1 Tax=Chauna torquata TaxID=30388 RepID=A0A7L0K7D8_CHATO\n-MTEYKLVVVGAGGVGKSTLTIQLIQNHFVNEYDPTIEDSYRKQVVIDGETCLLDILDTAGQEEYSAMRDQYMRTGEGFLCVFATNNTKSFEDIHHYREQIKRVKDSEDVPMVLVGNKCDLPSRTVDTKQAQDLARSYGIPFIETSAKTRQGVDDAFYTLVREIRKHKEK\n>UniRef90_A0A8H3GL93/2-159 [subseq from] Ras-like protein n=5 Tax=Eukaryota TaxID=2759 RepID=A0A8H3GL93_9AGAM\n--RTYSAIVLGAGGVGKSSLTLRLVEGAFFDGYDPTIEEVYTKTFKVDGDLCALQITDTAGAEQFTAVNEYYLKSARGFILVFSLTQAASVREVENLRTQIYRVKGhgAAQIPMVLVGTKADLVSdREVARETMQALADKWSIPYYETSAKRNWGVSRAT-------------\n>UniRef90_A0A8H3GL93/167-333 [subseq from] Ras-like protein n=5 Tax=Eukaryota TaxID=2759 RepID=A0A8H3GL93_9AGAM\n--REYKLVVVGGGGVGKSALTIQFIQSHFVDEYDPTIEDSYRKQCVIDDEVALLDVLDTAGQEEYGAMREQYMRTGEGFLLVYSITSRNSFEEISTFHQQILRVKDRDSFPMIVVANKCDLEyERQVGMNEGRDLAKHFNTKFIETSAKQRINVDEAFTNLVREIRRHN--\n>UniRef90_A0A8H8JI48/2-49 [subseq from] Ras family small GTPase n=2 Tax=Ceratobasidium sp. AG-Ba TaxID=170446 RepID=A0A8H8JI48_9AGAM\n--RTYSAIVLGAGGVGKSSLTLRLVEGVFFDGYDPTIEEVYNKQLQVDNE------------------------------------------------------------------------------------------------------------------------\n>UniRef90_A0A8H8JI48/67-183 [subseq from] Ras family small GTPase n=2 Tax=Ceratobasidium sp. AG-Ba TaxID=170446 RepID=A0A8H8JI48_9AGAM\n---------------------------------------------------AQLEITDTAGAEQFTAMNEYYLKDARGFVLVFSLTQAASVREVENLRTQIHRVKghNAGSIPMVLVGTKADLgPDREVSREQMQALADKWQVPYYETSAKRNWGVEAVFEDIVRQMR-----\n>UniRef90_A0A8H8JI48/224-389 [subseq from] Ras family small GTPase n=2 Tax=Ceratobasidium sp. AG-Ba TaxID=170446 RepID=A0A8H8JI48_9AGAM\n---EYKLVVVGGGGVGKSALTIQFIQSHFVDEYDPTIEDSYRKQCVIDDEVALLDVLDTAGQEEYGAMREQYMRTGEGFLLVYSITSRNSFEEISTFHQQILRVKDRDSFPMIVVANKCDLEyERQVGMNEGRDLAKHFGTKFIETSAKQRINVDEAFSNLVREIRRYN--\n>UniRef90_A0A8J6KZK2/1-169 [subseq from] Dynein axonemal intermediate chain 7 n=2 Tax=Microtus ochrogaster TaxID=79684 RepID=A0A8J6KZK2_MICOH\n-MTEYKLVVVGAGGVGKSALTIQLIQNHFVDEYDPTIEDSYRKQVVIDGETCLLDILDTAGQEEYSAMRDQYMRTGEGFLCVFAINNTKSFEDIHHYREQIKRVKDSEDVPMVLVGNKCDLPSRTVDTKQAHDLARSYGIPFIETSAKTRQGVDDAFYTLVREIRRHKEK\n>UniRef90_H9GP94/1-169 [subseq from] GTPase KRas n=36 Tax=Sarcopterygii TaxID=8287 RepID=H9GP94_ANOCA\n-MTEYKLVVVGAGGVGKSALTIQLIQNHFVDEYDPTIEDSYRKQVVIDGETCLLDILDTAGQEEYSAMRDQYMRTGEGFLCVFAINNTKSFEDVHHYREQINRVKDSDDVPMVLVGNKCDLPSRTVDTKQAQELARSYGIPFVETSAKTRQGVEDAFYTLVREIRKHKEK\n>UniRef90_Q91832/1-169 [subseq from] LOC397771 protein n=2 Tax=Tetrapoda TaxID=32523 RepID=Q91832_XENLA\n-MTEYKLVVVGAGGVGKSALTIQLIQNHFVDEYDPTIEDSYRKQVVIDGETCLLDILDTAGQEEYSAMRDQYMRTGEGFLCVFAINNTKSFEDVHHYREQINRVKDSDDVPMVLVGNKCDLPSRTVDTKQAQELAKSYGIPFIETSAKTRQGVEDAFYTLVREIRKHKEK\n>UniRef90_A0A1I8GUC5/12-178 [subseq from] Ras-related protein M-Ras n=4 Tax=Macrostomum lignano TaxID=282301 RepID=A0A1I8GUC5_9PLAT\n--TVFKLVVVGNGGVGKSALTIQYFQKMFVQDYDPTIEDSYIQFKMIDNEWYLLDVLDTAGQEEFSAMREQYMRKGDGFLLVYSVTDRKSFEDIRHFHTQILRVKDRDNYPMILLANKVDIVhLRQVFEDEGKALASQLKIQYIETSAKDPPfNVDEAFNTIVRIVRNQ---\n>UniRef90_A0A1I8GUC5/228-394 [subseq from] Ras-related protein M-Ras n=4 Tax=Macrostomum lignano TaxID=282301 RepID=A0A1I8GUC5_9PLAT\n--TVFKLVVVGNGGVGKSALTIQYFQKMFVQDYDPTIEDSYIQFKMIDNEWYLLDVLDTAGQDEFSAMREQYMRKGDGFLLVYSVTDRKSFEDIRHFHTQILRVKDREHYPMILLANKVDIVhLRQVFEDEGKALASQLKIQYIETSAKDPPfNVDEAFSAIVRIVRNQ---\n>UniRef90_Q4V9A9/1-169 [subseq from] LOC573682 protein (Fragment) n=2 Tax=Cyprinoidei TaxID=30727 RepID=Q4V9A9_DANRE\n-MTEYKLVVVGAGGVGKSALTIQLIQNHFVDEYDPTIEDSYRKQVVIDGETCLLDILDTAGQEEYSAMRDQYMRTGEGFLCVFAINNTKSFEDIHHYREQIKRVKDSEDVPMVLVGNKCDLQSHNVDSKQAQDLARSYGIPFIETSAKTRQGADDAFYTLVREIRKHKEK\n>UniRef90_A0A8C3P7A9/1-169 [subseq from] GTPase KRas n=9 Tax=Testudines TaxID=8459 RepID=A0A8C3P7A9_CHRPI\n-MTEYKLVVVGAGGVGKSALTIQLIQNHFVDEYDPTIEDSYRKQVVIDGETCLLDILDTAGQEEYSAMRDQYMRTGEGFLCVFAINNAKSFEDVHHYREQISRVKDSDDVPMVLVGNKCDLPSRTVDTKQAQELAKNYGIPFIETSAKTRQGVEDAFYTLVREIRKHKEK\n>UniRef90_U3JMM7/1-168 [subseq from] KRAS proto-oncogene, GTPase n=46 Tax=Sauria TaxID=32561 RepID=U3JMM7_FICAL\n-MTEYKLVVVGAGGVGKSALTIQLIQNHFVDEYDPTIEDSYRKQVVIDGETCLLDILDTAGQEEYSAMRDQYMRTGEGFLCVFAINNTKSFEDIHHYREQIKRVKDSEDVPMVLVGNKCDLPSRTVDTKQAQDLARSYGIPFIETSAKTRQRVEDAFYTLVREIRQYRV-\n>UniRef90_O93563/1-169 [subseq from] Ras protein n=3 Tax=Tetrapoda TaxID=32523 RepID=O93563_XENLA\n-MTEYKLVVVGARGVGKSALTIQLIQNHFVDEYDPTIEDSYRKQVVIDGETCLLDILDTAGQEEYSAMRDQYMRTGEAFLCVFAINNIKSFEDIHHYRDEINGVKDSEDVPMVLVGNKCDLPSRTVDTKQAQDLARSYGIPFIETSTKTRQGVDDAFYTLVREIRKHKEK\n>UniRef90_P32883/1-167 [subseq from] GTPase KRas n=102 Tax=Euteleostomi TaxID=117571 RepID=RASK_MOUSE\n-MTEYKLVVVGAGGVGKSALTIQLIQNHFVDEYDPTIEDSYRKQVVIDGETCLLDILDTAGQEEYSAMRDQYMRTGEGFLCVFAINNTKSFEDIHHYREQIKRVKDSEDVPMVLVGNKCDLPSRTVDTKQAQELARSYGIPFIETSAKTRQRVEDAFYTLVREIRQYR--\n>UniRef90_P05774/1-167 [subseq from] Ras-like protein (Fragment) n=17 Tax=Cyprinoidei TaxID=30727 RepID=RAS_CARAU\n-MTEYKLVVVGAGGVGKSALTIQLIQNHFVDEYDPTIEDSYRKQVVIDGETCLLDILDTAGQEEYSAMRDQYMRTGEGFLCVFAINNTKSFEDIHHYREQIKRVKDSEDVPMVLVGNKCDLPSRSVDTKQAQDLARSYGIPFIETSAKTRQRVEDAFYTLVREIRQYR--\n>UniRef90_A0A673URQ5/1-169 [subseq from] Small monomeric GTPase n=13 Tax=Boreoeutheria TaxID=1437010 RepID=A0A673URQ5_SURSU\n-MTEYKLVLVGAGGVGKSALTIQLIQNHFVDEYDPTIEDSYRKQVVIDGETCLLDILDTEGQDEYSAMRDQFIRTREGFLCVFAINNTKSFEDIHHYREQIKRVKDSEDVPMVLVGNKCDLPSRTVDTKQAQDLARSYGIPFIETSAKTRQGVDDAFNTLVREIRKHKEK\n>UniRef90_F1QNG4/1-168 [subseq from] HRas proto-oncogene, GTPase a n=11 Tax=Cyprinoidei TaxID=30727 RepID=F1QNG4_DANRE\n-MTEYKLVVVGAGGVGKSALTIQLIQNHFVDEYDPTIEDSYRKQVVIDGETCLLDILDTAGQEEYSAMRDQYMRTGEGFLCVFAINNTKSFEDIHQYREQIKRVKDSDDVPMVLVGNKCDLPARTVDTRQAQELARSYGIPFIETSAKTRQGVEDAFYTLVREIRQHKM-\n>UniRef90_Q5EFX7-2/1-167 [subseq from] Isoform 2 of GTPase KRas n=9 Tax=Atherinomorphae TaxID=1489913 RepID=Q5EFX7-2\n-MTEYKLVVVGAGGVGKSALTIQLIQNHFVDEYDPTIEDSYRKQVVIDGETCLLDILDTAGQEEYSAMRDQYMRTGEGFLCVFAINNTKSFEDIHHYREQIKRVKDSEDVPMVLVGNKYDLPTRTVDTKQAQDLARSYGIPFIETSAKTRQRVEDAFYTLVREIRQYR--\n>UniRef90_A0A8C7JGB7/28-194 [subseq from] GTPase HRas n=71 Tax=Clupeocephala TaxID=186625 RepID=A0A8C7JGB7_ONCKI\n-MTEYKLVVVGAGGVGKSALTIQLIQNHFVDEYDPTIEDSYRKQVVIDGETCLLDILDTAGQEEYSAMRDQYMRTGEGFLCVFAINNTKSFEDIHQYREQIKRVKDSDDVPMVLVGNKCDLPSRTVDTRQAQELARSYGIPYIETSAKTRQGVEDAFYTLVREIRQHK--\n>UniRef90_A0A3Q2HX54/1-169 [subseq from] GTPase KRas n=9 Tax=Euteleostomi TaxID=117571 RepID=A0A3Q2HX54_HORSE\n-MTEYKLVVVGAGGVGKSALTIQLIQNHFVDAYDPMIEDSYRKQVVIDGETCLLDILDTAGQEEYSAMRNQYMRTGQGFLCVFAINNTKSFEDIHYYREQIKRVKDSEDVPMVLVGNKCDLPSRTVDTKQAQDLARSYGIPVIKTSAKTRQGVDDAFYTLVREIRKHKEK\n>UniRef90_A0A7K5CVR7/1-171 [subseq from] RASK GTPase (Fragment) n=2 Tax=Aves TaxID=8782 RepID=A0A7K5CVR7_9TYRA\n-MTEYKLVVVGAGGVGKSALTIQLIQNHFVDEYDPTIEvnNFISKQVVIDGETCLLDILDTAGQEEYSAMRDQYMRTGEGFLCVFAINNTKSFEDIHHYREQIKRVKDSEDVPMVLVGNKCDLPSRTVDTKQAQDLARSYGIPFIETSAKTRQGVDDAFYTLVREIRKHKEK\n>UniRef90_A0A4W3K2W5/1-169 [subseq from] Small monomeric GTPase n=2 Tax=Callorhinchus milii TaxID=7868 RepID=A0A4W3K2W5_CALMI\n-MTEYKLVVVGAGGVGKSALTIQLIQNHFVDEYDPTIEDSYRKQVVIDGETCLLDILDTAGQEEYSAMRDQYMRTGEGFLCVFAINNTKSFEDVHLYREQINRVKDSDDVPMVLVGNKCDLPSRTVDTKQAQELAKSYGIPFIETSAKTRQGVEDAFYTLVREIRKYKEK\n>UniRef90_A0A7L0XHJ6/1-166 [subseq from] RASK GTPase (Fragment) n=1 Tax=Tyrannus savana TaxID=137541 RepID=A0A7L0XHJ6_TYRSA\n-MTEYKLVVVGAGGVGKSALTIQLIQNHFVDEYDPTIEDSYRKQVVIDGETCLLDILDTAGQEEYSAMRDQYMRTGEGFLCVFAINNTKSFEDIHHYRC---RVKDSEDVPMVLVGNKCDLPSRTVDTKQAQDLARSYGIPFIETSAKTRQGVDDAFYTLVREIRKHKEK\n>UniRef90_A0A8C4ZBB5/1-167 [subseq from] KRAS proto-oncogene, GTPase n=3 Tax=Teleostei TaxID=32443 RepID=A0A8C4ZBB5_GADMO\n-MTEYKLVVVGAGGVGKSALTIQLIQNHFVDEYDPTIEDSYRKQVVIDGETCLLDILDTAGQEEYSAMRDQYMRTGEGFLCVFAINNTKSFEDIHHYREQIKRVKDSEDVPMVLVGNKCDLPSRTVDTKQAQDLARSYVIPFIETSAKTRQRVEDAFYTLVREIRLHR--\n>UniRef90_A0A8J0SIR7/11-177 [subseq from] GTPase HRas isoform X1 n=10 Tax=Sarcopterygii TaxID=8287 RepID=A0A8J0SIR7_XENTR\n-MTEYKLVVVGAGGVGKSALTIQLIQNHFVDEYDPTIEDSYRKQVVIDGETCLLDILDTAGQEEYSAMRDQYMRTGEGFLCVFAINNTKSFEDIHQYREQIKRVKDSDDVPMVLVGNKCDLPARTVETRQAQDLARSYGIPYIETSAKTRQGVEDAFYTLVREIRQHK--\n>UniRef90_A0A673BR57/1-167 [subseq from] HRas proto-oncogene, GTPase n=4 Tax=Clupeocephala TaxID=186625 RepID=A0A673BR57_9TELE\n-MTEYKLVVVGAGGVGKSALTIQLIQNHFVDEYDPTIEDSYRKQVVIDGETCLLDILDTAGQEEYSAMRDQYMRTGEGFLCVFAINNTKSFEDIHQYREQIKRVKDSDDVPMVLVGNKCDLPARTVDTRQAQELARSYGIPYIETSAKTRQGVEDAFYTLVREIRQHK--\n>UniRef90_A0A5A9PPJ7/1-168 [subseq from] GTPase HRas H-Ras-1 n=1 Tax=Triplophysa tibetana TaxID=1572043 RepID=A0A5A9PPJ7_9TELE\n-MTEYKLVVVGAGGVGKSALTIQLIQNHFVDEYDPTIEDSYRKQVVIDGETCLLDILDTAGQEEYSAMRDQYMRTGEGFLCVFAINNTKSFEDIHQYREQIKRVKDSDDVPMVLVGNKCDLPARTVDTRQAEELARSYGIPFIETSAKTRQGVEDAFYTLVREIRQHKM-\n>UniRef90_A0A8J1MQX2/1-166 [subseq from] GTPase KRas isoform X1 n=1 Tax=Xenopus laevis TaxID=8355 RepID=A0A8J1MQX2_XENLA\n-MTEYKLVVVGAGGVGKSALTIQLIQNHFVDEYDPTIEDSYRKQVVIDGETCLLDILDTAGQEEYSAMRDQYMRTGEGFLCVFAINNIKSFEDIHHYREQIKRVKDSEDVPMVLVGNKCDLPSRTVDTKQAQDLARSYGIPFIETSAKTRQRVEDAFYTLVREIRQF---\n>UniRef90_A0A8C5G7N5/1-167 [subseq from] HRas proto-oncogene, GTPase n=3 Tax=Euteleostomi TaxID=117571 RepID=A0A8C5G7N5_9TELE\n-MTEYKLVVVGAGGVGKSALTIQLIQNHFVDEYDPTIEDSYRKQVVIDGETCLLDILDTAGQEEYSAMRDQYMRTGEGFLCVFAINNTKSFEDIHQYREQIKRVKDSDDVPMVLVGNKCDLPARTVETKQAQELARSYGIPYIETSAKTRQGVEDAFYTLVREIRQHK--\n>UniRef90_K7G8A2/2-168 [subseq from] HRas proto-oncogene, GTPase n=3 Tax=Archelosauria TaxID=1329799 RepID=K7G8A2_PELSI\n-MTEYKLVVVGAGGVGKSALTIQLIQNHFVDEYDPTIEDSYRKQVVIDGETCLLDILDTAGQEEYSAMRDQYMRTGEGFLCVFAINNTKSFEDIHQYREQIKRVKDSDDVPMVLVGNKCDLPARTVETRQAQDLARNYGIPYIETSAKTRQGVEDAFYTLVREIRQHK--\n>UniRef90_P01117/1-167 [subseq from] GTPase KRas n=97 Tax=root TaxID=1 RepID=RASK_MSVKI\n-MTEYKLVVVGASGVGKSALTIQLIQNHFVDEYDPTIQDSYRKQVVIDGETCLLDILDTTGQEEYSAMRDQYMRTGEGFLCVFAINNTKSFEDIHHYREQLKRVKDSEDVPMVLVGNKCDLPSRTVDTKQAQELARSYGIPFIETSAKTRQRVEDAFYTLVREIRQYR--\n>UniRef90_A0A401P527/1-167 [subseq from] Small monomeric GTPase n=12 Tax=Chondrichthyes TaxID=7777 RepID=A0A401P527_SCYTO\n-MTEYKLVVVGAGGVGKSALTIQLIQNHFVDEYDPTIEDSYRKQVVIDGETCLLDILDTAGQEEYSAMRDQYMRTGEGFLCVFAINNIKSFEDIHHYREQIKRVKDSDDVPMVLVGNKCDLPTRTVDTKQAQDLARSYGIPFIETSAKTRQRVEDAFYTLVREIRQYR--\n>UniRef90_A0A6P6KGL5/1-167 [subseq from] GTPase HRas-like n=7 Tax=Teleostei TaxID=32443 RepID=A0A6P6KGL5_CARAU\n-MTEYKLVVVGAGGVGKSALTIQLIQNHFVDEYDPTIEDSYRKQVVIDGETCLLDILDTAGQEEYSAMRDQYMRTGEGFLCVFAINNTKSFEDIHQYREQIKRVKDSDDVPMVLVGNKCDLPAHTVDTRQAQELARSYGIPYIETSAKTRQGVEDAFYTLVREIRQHK--\n>UniRef90_S4RIG5/5-171 [subseq from] HRas proto-oncogene, GTPase b n=3 Tax=Cyclostomata TaxID=1476529 RepID=S4RIG5_PETMA\n-MTEYKLVVVGAGGVGKSALTIQLIQNHFVDEYDPTIEDSYRKQVVIDSETCLLDILDTAGQEEYSAMRDQYMRTGEGFLCVFAINNSKSFEDIHQYREQIKRVKDSDDVPMVLVGNKCDLPARTVDTKQAQDLARSYGIPYVETSAKTRQGVEDAFYTLVREIRDHK--\n>UniRef90_UPI0014712090/1-166 [subseq from] GTPase KRas isoform X1 n=1 Tax=Thalassophryne amazonica TaxID=390379 RepID=UPI0014712090\n-MTEYKLVVVGAGGVGKSALTIQLIQNHFVDEYDPTIEDSYRKQVVIDGETCLLDILDTAGQEEYSAMRDQYMRTGEGFLCVFAINNTKSFEDIHHYREQIKRVKDSEDVPMVLVGNKCDLPSRTVETKQAQDLARSYGIPFIETSAKTRQRVEDAFYTLVRVIRLY---\n>UniRef90_A0A4W3K2V9/1-167 [subseq from] Small monomeric GTPase n=14 Tax=Gnathostomata TaxID=7776 RepID=A0A4W3K2V9_CALMI\n-MTEYKLVVVGAGGVGKSALTIQLIQNHFVDEYDPTIEDSYRKQVVIDGETCLLDILDTAGQEEYSAMRDQYMRTGEGFLCVFAINNTKSFEDVHLYREQINRVKDSDDVPMVLVGNKCDLPSRTVDTKQAQELAKSYGIPFIETSAKTRQGVEDAFYTLVREIRNHR--\n>UniRef90_A0A3Q0QN30/118-283 [subseq from] V-Ki-ras2 Kirsten rat sarcoma viral oncogene homolog n=1 Tax=Amphilophus citrinellus TaxID=61819 RepID=A0A3Q0QN30_AMPCI\n--VEYKLVVVGAGGVGKSALTIQLIQNHFVDEYDPTIEDSYRKQVVIDGETCLLDILDTAGQEEYSAMRDQYMRTGEGFLCVFAINNTKSFEDIHHYREQIKRVKDSEDVPMVLVGNKCDLPSRTVDTKQAQDLARSYGIPFIETSAKTRQRVEDAFYTLVREIRLYR--\n>UniRef90_A0A401RQ18/1-169 [subseq from] GTPase KRas n=3 Tax=Elasmobranchii TaxID=7778 RepID=A0A401RQ18_CHIPU\n-MTEYKLVVVGAGGVGKSALTIQLIQNHFVDEYDPTIEDSYRKQVVIDGETCLLDILDTAGQEEYSAMRDQYMRTGEGFLCVFAINNIKSFEDVHLYREQINRVKDSDDVPMVLVGNKCDLPARTVDTKQAQELAKSYGIPFIETSAKTRQGVEDAFYTLVREIRKYKEK\n>UniRef90_A0A401SPA7/1-167 [subseq from] RASH GTPase n=6 Tax=Chondrichthyes TaxID=7777 RepID=A0A401SPA7_CHIPU\n-MTEYKLVVVGAGGVGKSALTIQLIQNHFVDEYDPTIEDSYRKQVVIDGETCLLDILDTAGQEEYSAMRDQYMRTGEGFLCVFAINNTKSFEDIHQYREQIKRVKDSDDVPMVLVGNKCDLPSRSVETRQAQDLARSYGIPYIETSAKTRQGVEDAFYTLVREISQHK--\n>UniRef90_A0A3B3CIW4/1-167 [subseq from] GTPase HRas n=4 Tax=Euteleostomi TaxID=117571 RepID=A0A3B3CIW4_ORYME\n-MTEYKLVVVGAGGVGKSALTIQLIQNHFVDEYDPTIEDSYRKQVVIDGETCLLDILDTAGQEEYSAMRDQYMRTGEGFLCVFAINNTKSFEDIHQYREQIKRVKDSDDVPMVLVGNKCDLPVRTVETRQAQELARSYGIPYIETSAKTRQGVEDAFYTLVREIRQHK--\n>UniRef90_A0A8C4THU3/1-169 [subseq from] GTPase HRas-like n=2 Tax=Polypteridae TaxID=8289 RepID=A0A8C4THU3_ERPCA\n-MTEYKLVVVGAGGVGKSALTIQLIQNHFVDEYDPTIEDSYRKQVVIDGETCLLDILDTAGQEEYSAMRDQYMRTGEGFLCVFAINNLKSFEDVHLYREQINRVKDSDDVPMVLVGNKCDLPSRTVETKPAQELAKSYGIPFVETSAKTRQGVEDAFYTLVREIRKHKEK\n>UniRef90_A0A8C2RMB5/1-127 [subseq from] NRAS proto-oncogene, GTPase n=2 Tax=Pecora TaxID=35500 RepID=A0A8C2RMB5_CAPHI\n-MTEYKLVVVGAGGVGKSALTIQLIQNHFVDEYDPTIEDSYRKQVVIDGETCLLDILDTAGQEEYSAMRDQYMRTGEGFLCVFAINNSKSFADINLYREQIKRVKDSDDVPMVLVGNKCDLPTRTVXX------------------------------------------\n>UniRef90_A0A8C2RMB5/159-216 [subseq from] NRAS proto-oncogene, GTPase n=2 Tax=Pecora TaxID=35500 RepID=A0A8C2RMB5_CAPHI\n---------------------------------------------------------------------------------------------------------------XVLVGNKCDLPTRTVDTKQAHELAKSYGIPFIETSAKTRQGVEDAFYTLVREIRQYRM-\n>UniRef90_A0A401PW27/56-224 [subseq from] GTPase KRas n=3 Tax=Galeoidea TaxID=119195 RepID=A0A401PW27_SCYTO\n-MTEYKLVVVGAGGVGKSALTIQLIQNHFVDEYDPTIEDSYRKQVVIDGETCLLDILDTAGQEEYSAMRDQYMRTGEGFLCVFAINNIKSFKDVHLYREQINRVKDSDDVPMVLVGNKCDLPSRTVDTKQAQELAKSYGIPFIETSAKTRQGVEDAFYTLVREIRKYKEK\n>UniRef90_A0A671MHA2/60-226 [subseq from] GTPase HRas-like n=3 Tax=Cyprinidae TaxID=7953 RepID=A0A671MHA2_9TELE\n-MTEYKLVVVGAGGVGKSALTIQLIQNHFVDEYDPTIEDSYRKQVVIDGETCLLDILDTAGQEEYSAMRDQYMRTGEGFLCVFAINNTKSFEDIHQYREQIKRVKDSDDVPMVLVGNKCDLPARTVDTRQAQELACSYGIPYIETSAKTRQGVEDAFYTLVREIRQHK--\n>UniRef90_A0A6I8NNZ6/1-167 [subseq from] RASH GTPase n=2 Tax=Monotremata TaxID=9255 RepID=A0A6I8NNZ6_ORNAN\n-MTEYKLVVVGAGGVGKSALTIQLIQNHFVDEYDPTIEDSYRKQVVIDGETCLLDILDTAGQEEYSAMRDQYMRTGEGFLCVFAINNAKSFEDIHQYREQIKRVKDSDDVPMVLVGNKCDLPTRTVETRQAQELARSYGIPYVETSAKTRQGVEDAFYTLVREIRQHK--\n>UniRef90_A0A4W5LWH2/52-218 [subseq from] HRas proto-oncogene, GTPase n=3 Tax=Osteoglossocephalai TaxID=1489341 RepID=A0A4W5LWH2_9TELE\n-MTEYKLVVVGAGGVGKSALTIQLIQNHFVDEYDPTIEDSYRKQVVIDGETCLLDILDTAGQEEYSAMRDQYMRTGEGFLCVFAINNTKSFEDIHQYREQIKRVKDSDDVPMVLVGNKCDLPACTVDTRQAQELARSYGIPYVETSAKTRQGVEDAFYTLVREIRQHK--\n>UniRef90_UPI0014023729/1-167 [subseq from] GTPase KRas isoform X2 n=1 Tax=Amblyraja radiata TaxID=386614 RepID=UPI0014023729\n-MTEYKLVVVGAGGVGKSALTIQLIQNHFVDEYDPTIEDSYRKQVVIDGETCLLDILDTAGQEEYSAMRDQYMRTGEGFLCVFAINNSKSFEDIHHYREQIKRVKDSEDVPMVLVGNKCDLPSRTVDTKQAQDLARSYTIPFIETSAKTRLRVEDAFYTLVREIRQYR--\n>UniRef90_A0A1I8H0N8/445-543 [subseq from] P-loop containing nucleoside triphosphate hydrolase protein n=2 Tax=Macrostomum lignano TaxID=282301 RepID=A0A1I8H0N8_9PLAT\n-----------------------------------------------------------------RTITSSYYRGCAGALLVFDASNRDSFDSCERWLQEL-RASAPESVHVVLVANKSDSDEAAVTQEEAAEFAKSHGIELCwGVSARTGQNVGQAFRGLQSRV------\n>UniRef90_A0A1I8H0N8/585-746 [subseq from] P-loop containing nucleoside triphosphate hydrolase protein n=2 Tax=Macrostomum lignano TaxID=282301 RepID=A0A1I8H0N8_9PLAT\n----IKVLLIGDSGVGKSSLLQRFADKEFdaTNEMQQTIGVEFRAvKDNIDGCRVKSVFWDTAGAERFRSITSAYYRGCAGALLVFDASNRDSFDSCERWLQEL-RASAPESVPVALVANKSDSDEAAVTQEEAAEFAKSHGVELCwGVSARTGQNVGQAFRGLQSR-------\n>UniRef90_A0A1I8H0N8/810-970 [subseq from] P-loop containing nucleoside triphosphate hydrolase protein n=2 Tax=Macrostomum lignano TaxID=282301 RepID=A0A1I8H0N8_9PLAT\n-----KTVLIGDSGVGKSCLVRQFIDQEFDESLkaTPTIGVDFRVvNSDIDGSRVKTQIWDTAGQQRFRSITSAYYRGCAGALLVFDALNRDSFDSCERWLQEL-RASAPESTPVALVANKSDSDEAAVTQEEAAEFAKSHGVELCwGVSARTGQNVGQAFRGLQSR-------\n>UniRef90_A0A1I8H0N8/1258-1415 [subseq from] P-loop containing nucleoside triphosphate hydrolase protein n=2 Tax=Macrostomum lignano TaxID=282301 RepID=A0A1I8H0N8_9PLAT\n-----KTVLIGDSGVGKSCLVRQFIDQEFDESLkaTPTIGVDFRVvNSDIDGSRVKTQIWDTAGQQRFRSITSAYYRGCAGALLVFDALNRDSFDSCERWLQEL-RASAPESTPVALVANKSDSDEAAVTQEEAAEFAKSHGVELCwGVSARTGHNVGQAFRGL----------\n>UniRef90_A0A1I8H0N8/1505-1671 [subseq from] P-loop containing nucleoside triphosphate hydrolase protein n=2 Tax=Macrostomum lignano TaxID=282301 RepID=A0A1I8H0N8_9PLAT\n------VIVAGNAGVGKSSLLARFVGGQFNESYAPTVAASLQSRLVkVDGVPVQCQIWDTAGQESHRSNSEGYYSGCQCAMLVYDVTDADSLRDCEAWLQRLRPAQDGDsvglpaDAPIALIGNKLDRRELPTpsGAQSGLALARRHGLVWREATALDSESASEAFLCLLRAV------\n>UniRef90_A0A287B4D9/1-168 [subseq from] GTPase HRas isoform 1 n=47 Tax=Boreoeutheria TaxID=1437010 RepID=A0A287B4D9_PIG\n-MTEYKLVVVGAGGVGKSALTIQLIQNHFVDEYDPTIEDSYRKQVVIDGETCLLDILDTAGQEEYSAMRDQYMRTGEGFLCVFAINNTKSFEDIHQYREQIKRVKDSDDVPMVLVGNKCDLAARTVESRQAQDLARSYGIPYIETSAKTRQGVEDAFYTLVREIRQHKV-\n>UniRef90_A0A3B4AHY8/92-257 [subseq from] KRAS proto-oncogene, GTPase n=1 Tax=Periophthalmus magnuspinnatus TaxID=409849 RepID=A0A3B4AHY8_9GOBI\n--SSYKLVVVGAGGVGKSALTIQLIQNHFVDEYDPTIEDSYRKQVVIDGETCLLDILDTAGQEEYSAMRDQYMRTGEGFLCVFAINNIKSFEDIHHYREQIKRVKDSEDVPMVLVGNKCDLPSRTVDTKQAQDLARSYGIPFIETSAKTRQRVEDAFYTLVREIRQYR--\n>UniRef90_P01112/1-167 [subseq from] GTPase HRas n=90 Tax=root TaxID=1 RepID=RASH_HUMAN\n-MTEYKLVVVGAGGVGKSALTIQLIQNHFVDEYDPTIEDSYRKQVVIDGETCLLDILDTAGQEEYSAMRDQYMRTGEGFLCVFAINNTKSFEDIHQYREQIKRVKDSDDVPMVLVGNKCDLAARTVESRQAQDLARSYGIPYIETSAKTRQGVEDAFYTLVREIRQHK--\n>UniRef90_A0A669C9S8/1-165 [subseq from] HRas proto-oncogene, GTPase n=2 Tax=Ovalentaria TaxID=1489908 RepID=A0A669C9S8_ORENI\n-MTEYKLVVVGAGGVGKSALTIQLIQNHFVDEYDPTIEDSYRKQVVIDGETCLLDILDTAGQEEYSAMRDQYMRTGEGFLCVFAINNTKSFEDIHQYREQIKRVKDSDDVPMVLVGNKCDLPARTVDTRQAQELARSYGIPYIETSAKTRQGVEDAFYTLVREIRH----\n>UniRef90_P23175/1-167 [subseq from] GTPase HRas n=13 Tax=root TaxID=1 RepID=RASH_MSVNS\n-MTEYKLVVVGARGVGKSALTIQLIQNHFVDEYDPTIEDSYRKQVVIDGETCLLDILDTAGQEEYSAMRDQYMRTGEGFLCVFAINNTKSFEDIHQYREQIKRVKDSDDVPMVLVGNKCDLAARTVESRQAQDLARSYGIPYIETSAKTRQGVEDAFYTLVREIRQHK--\n>UniRef90_A0A8C4XHU6/1-169 [subseq from] GTPase HRas-like n=2 Tax=Erpetoichthys calabaricus TaxID=27687 RepID=A0A8C4XHU6_ERPCA\n-MTEYKLVVVGAGGVGKSALTIQLIQNHFVDEYDPTIEDSYRKQVVIDGETCLLDILDTAGQEEYSAMRDQYMRTGEGFLCVFAINNLKSFEDVHLYRSQINRVKDSDDVPMVLVGNKCDLPSRTVETKPAQELAKSYGIPFVETSAKTRQGVEDAFYTLVREIRKHKEK\n>UniRef90_G3PBL2/8-174 [subseq from] HRas proto-oncogene, GTPase b n=1 Tax=Gasterosteus aculeatus TaxID=69293 RepID=G3PBL2_GASAC\n-MTEYKLVVVGAGGVGKSALTIQLIQNHFVDEYDPTIEDSYRKQVVIDGETCLLDILDTAGQEEYSAMRDQYMRTGEGFLCVFAINNTKSFEDIHQLAEQIKRVKDSDDVPMVLVGNKCDLPARTVDTRQAQELARSYGIPYIETSAKTRQGVEDAFYTLVREIRQHK--\n>UniRef90_A0A3S2MYD1/33-201 [subseq from] Small monomeric GTPase n=9 Tax=Osteoglossocephalai TaxID=1489341 RepID=A0A3S2MYD1_ORYJA\nGMTEYKLVVVGAGGVGKSALTIQLIQNHFVDEYDPTIEDSYRKQVVIDGETCLLDILDTAGQEEYSAMRDQYMRTGEGFLCVFAINNTKSFEDVHLYREQINRVKDSDNVPMVLVGNKSDLSTRTVETKQAQDLARSYGVPFVETSAKTRQGVEEAFYSLVREIRKYKE-\n>UniRef90_A0A6I9KP17/1-167 [subseq from] GTPase HRas isoform X1 n=4 Tax=Eutheria TaxID=9347 RepID=A0A6I9KP17_CHRAS\n-MTEYKLVVVGAGGVGKSALTIQLIQNHFVDEYDPTIEDSYRKQVVIDGETCLLDILDTAGQEEYSAMRDQYMRTGEGFLCVFAINNTKSFEDVHQYREQIKRVKDSDDVPMVLVGNKCDLPARTVESRQAQDLARNYGLPYIETSAKTRQGVEDAFYTLVREIRQYK--\n>UniRef90_UPI0000E3693B/1-167 [subseq from] GTPase HRas isoform X1 n=1 Tax=Dasypus novemcinctus TaxID=9361 RepID=UPI0000E3693B\n-MTEYKLVVVGAGGVGKSALTIQLIQNHFVDEYDPTIEDSYRKQVVIDGETCLLDILDTAGQEEYSAMRDQYMRTGEGFLCVFAINNTKSFEDIHQYREQIKRVKDSDDVPMVLVGNKCDLPARTVDARQAQELACSYGLPYVETSAKTRQGVEDAFYTLVREIRQHK--\n>UniRef90_A0A2U4CM92/1-168 [subseq from] GTPase HRas isoform X2 n=12 Tax=Laurasiatheria TaxID=314145 RepID=A0A2U4CM92_TURTR\n-MTEYKLVVVGAGGVGKSALTIQLIQNHFVDEYDPTIEDSYRKQVVIDGETCLLDILDTAGQEEYSAMRDQYMRTGEGFLCVFAINNAKSFEDIHQYREQIKRVKDSDDVPMVLVGNKCDLAARTVESRQAQDLARSYGIPYIETSAKTRQGVEDAFYTLVREIRQHKA-\n>UniRef90_P01113/1-167 [subseq from] GTPase HRas n=2 Tax=root TaxID=1 RepID=RASH_MSVMO\n-MTEYKLVVVGAKGVGKSALTIQLIQNHFVDEYDPTIEDSYRKQVVIDGETCLLDILDTAGQEEYSAMRDQYMRTGEGFLCVFAINNTKSFEDIHQYREQIKRVKDSDDVPMVLVGNKCDLAARTVESRQAQDLARSYGIPYIKTSAKTRQGVEDAFYTLVREIRQHK--\n>UniRef90_A0A8J6DPD6/1-168 [subseq from] GTPase HRas n=4 Tax=Talpidae TaxID=9373 RepID=A0A8J6DPD6_GALPY\n-MTEYKLVVVGAGGVGKSALTIQLIQNHFVDEYDPTIEDSYRKQVVIDGETCLLDILDTAGQEEYSAMRDQYMRTGEGFLCVFAINNSKSFEDVHQYREQIKRVKDADDVPMVLVGNKSDLAARTVEAQQAQDLARSYGIPYIETSAKTRQGVEDAFYTLVREIRQHKA-\n>UniRef90_UPI0000112408/1-167 [subseq from] RAS n=2 Tax=Homo sapiens TaxID=9606 RepID=UPI0000112408\n-MTEYKLVVVGAGGVGKSALTIQLIQNHFVDKYDPTIEDSYRKQVVIDGETCLLDILDTAGQEEYSAMRDQYMRTGEGFLCVFAINNTKSFEDIHQYREQIKRVKDSDDVPMVLVGNKCDLAARTVESRQAQDLARSYGIPYIETSAKTRQGVEDAFYTLVREIRQHK--\n>UniRef90_A0A452DR48/1-168 [subseq from] HRas proto-oncogene, GTPase n=3 Tax=Laurasiatheria TaxID=314145 RepID=A0A452DR48_CAPHI\n-MTEYKLVVVGAGGVGKSALTIQLIQNHFVDEYDPTIEDSYRKQVVIDGETCLLDILDTAGQEEYSAMRDQYMRTGEGFLCVFAINHTKSFEDIHQYREQIKRVKDSDDVPMVLVGNKCDLAARTVESRQAQDLARSYGIPYIETSAKTRQGVEDAFYTLVREIRQHKM-\n>UniRef90_UPI001606F452/1-169 [subseq from] GTPase NRas n=1 Tax=Homo sapiens TaxID=9606 RepID=UPI001606F452\nGMTEYKLVVVGAGGVGKSALTIQLIQNHFVDEYDPTIEDSYRKQVVIDGETCLLDILDTAGQEEYSAMRDQYMRTGEGFLCVFAINNSKSFADINLYREQIKRVKDSDDVPMVLVGNKSDLPTRTVDTKQAHELAKSYGIPFIETSAKTRQGVEDAFYTLVREIRQYRM-\n>UniRef90_UPI00032AF36C/1-167 [subseq from] GTPase HRas n=1 Tax=Ochotona princeps TaxID=9978 RepID=UPI00032AF36C\n-MTEYKLVVVGAGGVGKSALTIQLIQNHFVDEYDPTIEDSYRKQVVIDGETCLLDILDTAGQEEYSAMRDQYMRTGEGFLCVFAINNTKSFEDVHQYREQIKRVKDSDDVPMVLVGNKCDLAARTVESRQAQELARSYGIPYIETSAKTRQGVEDAFYTLVREIRQHK--\n>UniRef90_P01115/53-219 [subseq from] Transforming protein p29 n=2 Tax=Harvey murine sarcoma virus TaxID=11807 RepID=RASH_MSVHA\n-MTEYKLVVVGARGVGKSALTIQLIQNHFVDEYDPTIEDSYRKQVVIDGETCLLDILDTTGQEEYSAMRDQYMRTGEGFLCVFAINNTKSFEDIHQYREQIKRVKDSDDVPMVLVGNKCDLAGRTVESRQAQDLARSYGIPYIETSAKTRQGVEDAFYTLVREIRQHK--\n>UniRef90_A0A673TIF4/1-168 [subseq from] HRas proto-oncogene, GTPase n=2 Tax=Boreoeutheria TaxID=1437010 RepID=A0A673TIF4_SURSU\n-MTEYKLVVVGAGGVGKSALTIQLIQNHFVDEYDPTIEDSYRKQVVIDGETCLLDILDTAGQEEYSAMRDQYMRTGEGFLCVFAINTTKSFEDIHQYREQIKRVKDSDDVPMVLVGNKCDLAARTVESRQAQDLARSYGIPYIETSAKTRQGVEDAFYTLVREIRQHKA-\n>UniRef90_G5C480/1-167 [subseq from] GTPase HRas n=7 Tax=Euarchontoglires TaxID=314146 RepID=G5C480_HETGA\n-MTEYKLVVVGAGGVGKSALTIQLIQNHFVDEYDPTIEDSYRKQVVIDGETCLLDILDTAGQEEYSAMRDQYMRTGEGFLCVFAINNTKSFEDIHQYREQIKRVKDSDDVPMVLVGNKCDLAARTVESRQAQDLARSYSIPYIETSAKTRQGVEDAFYTLVREIRQHK--\n>UniRef90_UPI00148AE28E/1-65 [subseq from] GTPase NRas n=2 Tax=Homo sapiens TaxID=9606 RepID=UPI00148AE28E\nGMTEYKLVVVGAGGVGKSALTIQLIQNHFVDEYDPTIEDSYRKQVVIDGETCLLDILDTAGQEEY---------------------------------------------------------------------------------------------------------\n>UniRef90_UPI00148AE28E/66-179 [subseq from] GTPase NRas n=2 Tax=Homo sapiens TaxID=9606 RepID=UPI00148AE28E\n-------------------------------------------------------ILDTAGQEEYSAMRDQYMRTGEGFLCVFAINNSKSFADINLYREQIKRVKDSDDVPMVLVGNKCDLPTRTVDTKQAHELAKSYGIPFIETSAKTRQGVEDAFYTLVREIRQYRM-\n>UniRef90_UPI0000683575/1-167 [subseq from] Transforming protein p21/H-Ras-1 n=4 Tax=Homo sapiens TaxID=9606 RepID=UPI0000683575\n-MTEYKLVVVGAGGVGKSALTIQLIQNHFVDEYDPTIEDSYRKQVVIDGETCLLDILDTAAQEEYSAMRDQYMRTGEGFLCVFAINNTKSFEDIHQYREQIKRVKDSDDVPMVLVGNKCDLAARTVESRQAQDLARSYGIPYIETSAKTRQGVEDAFYTLVREIRQHK--\n>UniRef90_UPI00159DACF0/11-132 [subseq from] ras-related protein R-Ras2-like n=1 Tax=Callithrix jacchus TaxID=9483 RepID=UPI00159DACF0\nGQEKYRLVVVGGGGVGKSALTIQFIQSYFVTDYDPTIEDSYTKQCVIDDRAARLDILDTAGQEEFGAMREQYMRTGEGFLLVFSVTDRGSFEEIYKFQRQILRVKDRDEFPMILIGNKADLD------------------------------------------------\n>UniRef90_UPI00159DACF0/136-280 [subseq from] ras-related protein R-Ras2-like n=1 Tax=Callithrix jacchus TaxID=9483 RepID=UPI00159DACF0\n-------------------------QSYFVTDYDPTIEDSYTKQCVIDDRAARLDILDTAGQEEFGAMREQYMRTGEGFLLVFSVTDRGSFEEIYKFQRQILRVKDRDEFPMILIGNKADLDhQRQVTQEEGQQLAWQLKVTYMEASAKIRMNVDQAFHELVRVIRKFQE-\n>UniRef90_UPI000F74221E/1-169 [subseq from] GTPase KRas-like isoform X1 n=6 Tax=Cricetulus griseus TaxID=10029 RepID=UPI000F74221E\n-MSEYKLVVVGADGVGKTALTVQLIQYHFVDVYDPTIEDSYRKQVKIDGETCLLDILDTAGQEEYSAMRDQYMRTGEGFLCVFAMNNTKSFEAIHHFREQIKRVKDSEDVPMVLVGNKCDLPSRTVDTKQAQDLAGSYGIPFIETSAKTRQGVDDAFYTLVREIQNHKEK\n>UniRef90_UPI000F73FFDF/1-169 [subseq from] GTPase KRas-like isoform X1 n=1 Tax=Cricetulus griseus TaxID=10029 RepID=UPI000F73FFDF\n-MTQYKIVVVGADGVGKSALTIQLLQNHFVDVYDPTIEDSYRKQVVIDGETCHLDILDTAGQEEYSAMRDQYMRTGEGFLCVFAMNNTKSFEAIHHYREQIKRVKDSEDVPMVLVGNKCDLPSRTIDTSQAQDLAGSYGIPFIETSAKTRQGVDDAFYTLLREIGNHKEK\n>UniRef90_A0A8D0GAN4/1-169 [subseq from] GTPase HRas n=1 Tax=Sphenodon punctatus TaxID=8508 RepID=A0A8D0GAN4_SPHPU\n-MTEYKLVVVGAGGVGKSALTIQLIQNHFVDEYDPTIEDSYRKQVVVDGETCLLDILDTAGQEEYSAMSDQYMRTGEGFLCIFAINNVKSFEDVHHYREQINRVKDSDDVPMVLVGNKCDLPSCTVDTKQVQELARSYRIPFIETSAKIQQGVEDAFYTLVREIRKHKEK\n>UniRef90_UPI0001C59242/1-166 [subseq from] GTPase HRas n=1 Tax=Homo sapiens TaxID=9606 RepID=UPI0001C59242\n-MTEYKLVVVGAGGVGKNALTIQLIQNHFVDEYDPTIEDSYRKQVVIDGETCLLDILDTAGQEEYSAMRDQYMRTGEGFLCVFAINNTKSFEDIHQYREQIKRVKDSDDVPMVLVGNKCDLAARTVESRQAQDLARSYGIPYIETSAKTRQGVEDAFYTLVREIRQH---\n>UniRef90_UPI00042C2E10/1-167 [subseq from] GTPase HRas n=4 Tax=Homo sapiens TaxID=9606 RepID=UPI00042C2E10\nGMTEYKLVVVGAGGVGKSALTIQLIQNHFVDEYDPTIEDSYRKQVVIDGETCLLDILDTAGQEEASAMRDQYMRTGEGFLCVFAINNTKSFEDIHQYREQIKRVKDSDDVPMVLVGNKCDLAARTVESRQAQDLARSYGIPYIETSAKTRQGVEDAFYTLVREIRQH---\n>UniRef90_A0A8C9ATY9/1-168 [subseq from] HRas proto-oncogene, GTPase n=1 Tax=Prolemur simus TaxID=1328070 RepID=A0A8C9ATY9_PROSS\n-MTEYKLVVVGAGGVGKSALTIQLIQNHFVDEYDPTIEDSYRKQVVIDGETCLLDILDTAGQEEYSAMRDQYMRTGEGFLCVFAINNTKSFEDIHQYREQIKRVKDSDDVPMVLVGNKCDLAVRTVESRQAQDLARSYSIPYIETSAKTRQGVEDAFYTLVREIRQHKR-\n>UniRef90_Q91806/1-168 [subseq from] GTPase NRas n=10 Tax=Amphibia TaxID=8292 RepID=RASN_XENLA\n-MTEYKLVVVGAGGVGKSALTIQLIQNHFVDEYDPTIEDSYRKQVVIDGETCLLDILDTAGQEEYSAMRDQYMRTGEGFLCVFAINNSKSFADINAYREQIKRVKDSDDVPMVLVGNKCDLPSRTVDTKQAQELARSYGIPFIETSAKTRQGVEDAFYTLVREIHQYRM-\n>UniRef90_UPI0001C59220/1-166 [subseq from] GTPase HRas n=5 Tax=Homo sapiens TaxID=9606 RepID=UPI0001C59220\n-MTEYKLVVVGAGGVGKSALTIQLIQNHFVDEFDPTIEDSYRKQVVIDGETCLLDILDTAGQEEYSAMRDQYMRTGEGFLCVFAINNTKSFEDIHQYREQIKRVKDSDDVPMVLVGNKCDLAARTVESRQAQDLARSYGIPYIETSAKTRQGVEDAFYTLVREIRQH---\n>UniRef90_UPI0000D7DE99/1-166 [subseq from] GTPASE HRAS n=2 Tax=Homo sapiens TaxID=9606 RepID=UPI0000D7DE99\n-MTEYKLVVVGAGGVGKSALTIQLIQNHFVDECDPTIEDSYRKQVVIDGETCLLDILDTAGQEEYSAMRDQYMRTGEGFLCVFAINNTKSFEDIHQYREQIKRVKDSDDVPMVLVGNKSDLAARTVESRQAQDLARSYGIPYIETSAKTRQGVEDAFYTLVREIRQH---\n>UniRef90_UPI0000110290/1-166 [subseq from] H-RAS P21 PROTEIN n=1 Tax=Homo sapiens TaxID=9606 RepID=UPI0000110290\n-MTEYKLVVVGAGGVGKSALTIQLIQNHFVDEYDPTIEESYRKQVVIDGETCLLDILDTAGQEEYSAMRDQYMRTGEGFLCVFAINNTKSFEDIHQYREQIKRVKDSDDVPMVLVGNKCDLAARTVESRQAQDLARSYGIPYIETSAKTRQGVEDAFYTLVREIRQH---\n>UniRef90_UPI000B5DBA53/5-170 [subseq from] GTPase HRas n=3 Tax=Homo sapiens TaxID=9606 RepID=UPI000B5DBA53\n-MTEYKLVVVGAGGVGKSALTIQLIQNHFVDEYDPTIEDSYRKQVVIDGETCLLDILDTAGQEEYSAMRDQYMRTGEGFLCVFAINNTKSFEDIHQYREQIKRVKDSDDVPMVLVGNKCDAAARTVESRQAQDLARSYGIPYIETSAKTRQGVEDAFYTLVREIRQH---\n>UniRef90_UPI000C01F484/6-171 [subseq from] GTPase HRas n=1 Tax=Homo sapiens TaxID=9606 RepID=UPI000C01F484\n-MTEYKLVVVGAGGVGKSALTIQLIQNHFVDEYDPTIEDSYRKQVVIDGETCLLDILDTAGQEEYSAMRDQYCRTGEGFLCVFAINNTKSFEDIHQYREQIKRVKDSDDVPMVLVGNKCDLAARTVESRQAQDLARSYGIPYIETSAKTRQGVEDAFYTLVREIRQH---\n>UniRef90_A0A8C2S2H4/1-167 [subseq from] HRas proto-oncogene, GTPase n=1 Tax=Capra hircus TaxID=9925 RepID=A0A8C2S2H4_CAPHI\n-MTEYKLVVVGAGGVGKSALTIQLIQNHFVDEYDPTIEDSYRKQVVIDGETCLLDILDTAGQEEYSAMRDQYMRTGEGFLCVFAINHTKSFEDIHQYREQIKRVKDSDDVPMVLVGNKCDLAARTVESRQAQDLARSYGIPYIETSAKTRQGVEDAFYTLVREIRQHK--\n>UniRef90_UPI001EFF5D26/1-166 [subseq from] GTPase HRas n=1 Tax=Homo sapiens TaxID=9606 RepID=UPI001EFF5D26\n-MTEYKLVVVGAGGVGKSALTIQLIQNHFVDEYDPTIEDSYRKQVVIDGETCLLDILDTEGQEEYSAMRDQYMRTGEGFLCVFAINNTKSFEDIHQYREQIKRVKDSDDVPMVLVGNKCDLAARTVESRQAQDLARSYGIPYIETSAKTRQGVEDAFYTLVREIRQH---\n>UniRef90_A0A226P1T1/1-168 [subseq from] RASN GTPase n=85 Tax=Sauria TaxID=32561 RepID=A0A226P1T1_COLVI\n-MTEYKLVVVGAGGVGKSALTIQLIQNHFVDEYDPTIEDSYRKQVVIDGETCLLDILDTAGQEEYSAMRDQYMRTGEGFLCVFAINNSKSFADINLYREQIKRVKDSDDVPMVLVGNKCDLPTRTVDTKQAQELAKSYGIPFIETSAKTRQGVEDAFYTLVREIRQYRM-\n>UniRef90_A0A8C5MU81/1-168 [subseq from] GTPase HRas n=1 Tax=Leptobrachium leishanense TaxID=445787 RepID=A0A8C5MU81_9ANUR\n-MTEYKLVVVGAGGVGKSALTIQLIQNRFVDEYDPTIEDSYRKQVVIEGESCLLDILDTACQEEYSAMRDQYMRTGEGFLCVFAINNTKSFEDVHRYMEQINRVKDSDDVPMVLIGNKCDLPSRTVDTKQAQELAKSYGIPFIETSAKTRQGVEDAFYTLVREIRKHKE-\n>UniRef90_UPI0001C04EE3/1-166 [subseq from] GTPase HRas n=1 Tax=Homo sapiens TaxID=9606 RepID=UPI0001C04EE3\n-MTEYKLVVVGAGGVGKSALTIQLIQNHFVDEYDPTIEDSYRKQVVIDGEICLLDILDTAGQEEYSAMRDQYMRTGEGFLCVFAINNTKSFEDIHQYREQIKRVKDSDDVPMVLVGNKCDLAARTVESRQAQDLARSYGIPYIETSAKTRQGVEDAFYTLVREIRQH---\n>UniRef90_P01114/60-226 [subseq from] Transforming protein p29 n=1 Tax=Rasheed rat sarcoma virus TaxID=11816 RepID=RASH_RRASV\n-MTEYKLVVVGARGVGKSALTIQLIQNHFVDEYDPTIEDSYRKQVVIDGETCLLDILDTAGQEEYSAMRDQYMRTGEGFLCVFAINNTKSFEDIHQYREQIKRVKDSDDVPMVLVGNKCDLAAHTVESRQAQDLARSYGIPYIETSAKTRPGVEDAFYTLVREIRQHK--\n>UniRef90_UPI0021E2DB94/1-167 [subseq from] GTPase NRas n=1 Tax=Acomys russatus TaxID=60746 RepID=UPI0021E2DB94\n-MTEYKLVVVGAGGVGKSALTIQLIQNHFVDEYDPTIEDSYRKQVVIDGETCLLDILDTAGQEEYSAMRDQYMRTGEGFLCVFAINNSKSFADINLYREQIKRVKDSDDVPMVLVGNKCDLPTRTVDTKQAHELAKSYGIPFIETSAKTRQGVEDAFYTLVREIRQHR--\n>UniRef90_W5MWN4/1-167 [subseq from] NRAS proto-oncogene, GTPase n=9 Tax=Gnathostomata TaxID=7776 RepID=W5MWN4_LEPOC\n-MTEYKLVVVGAGGVGKSALTIQLIQNHFVDEYDPTIEDSYRKQVVIDGETCLLDILDTAGQEEYSAMRDQYMRTGEGFLCVFAINNSKSFADIHLYREQIKRVKDSDDVPMVLVGNKCDLPTRTVDTKQAQELARSYGIEFVETSAKTRQGVEDAFYTLVREIRHYR--\n>UniRef90_A0A2G9S3F8/49-215 [subseq from] Small monomeric GTPase n=2 Tax=Tetrapoda TaxID=32523 RepID=A0A2G9S3F8_LITCT\n-MTEYKLVVVGAGGVGKSALTIQLIQNHFVDEYDPTIEDSYRKQVVIDGETCLLDILDTAGQEEYSAMRDQYMRTGEGFLCVFAINNSKSFADINSYREQIKRVKDSDDVPMVLVGNKCDLPTRTVDTKQAQELARSYGIPFIETSAKTRQGVEDAFYTLVREIHQYR--\n>UniRef90_A0A8C4BQA8/1-168 [subseq from] GTPase HRas-like n=4 Tax=Denticeps clupeoides TaxID=299321 RepID=A0A8C4BQA8_9TELE\n-MTEYKLVVVGAGGVGKSALTIQLIQNHFVDEYDPTIEDSYRKQVVIDGETCLLDILDTAGQEEYSAMRDQYMRTGEGFLCVFAINNTKSFEDVHLYREQINRVKDSESVPMVLVGNKSDLASRTVESRQAQELARSYGIPFVETSAKTRQGVEEAFYSLVREIRKYKE-\n>UniRef90_A0A6P8PEL4/1-168 [subseq from] GTPase NRas n=1 Tax=Geotrypetes seraphini TaxID=260995 RepID=A0A6P8PEL4_GEOSA\n-MTEYKLVVVGAGGVGKSALTIQLIQNHFVDEYDPTIEDSYRKQVVIDGETCLLDILDTAGQEEYSAMRDQYMRTGEGFLCVFAINNTKSFADISLYREQIKRVKDADDVPMVLVGNKCDLPSRTVDTKQAQEVAKSYGIPFIETSAKTRQGVEDAFYTLVREIRQYRM-\n>UniRef90_UPI001EE3A234/1-166 [subseq from] GTPase HRas n=1 Tax=Homo sapiens TaxID=9606 RepID=UPI001EE3A234\n-MTEYKLVVVGAGGVGKSALTIQLIQNHFVDEYKPTIEDSYRKQVVIDGETCLLDILDTAGQEEYSAMRDQYMRTGEGFLCVFAINNTKSFEDIHQYREQIKRVKDSDDVPMVLVGNKCDLAARTVESRQAQDLARSYGIPYIETSAKTRQGVEDAFYTLVREIRQH---\n>UniRef90_UPI001E8BC3B2/1-168 [subseq from] GTPase NRas n=1 Tax=Sphaerodactylus townsendi TaxID=933632 RepID=UPI001E8BC3B2\n-MTEYKLVVVGAGGVGKSALTIQLIQNHFVDEYDPTIEDSYRKQVVIDGETFLLDILDTAGQEEYSAMRDQYMRTGEGFLCVFAINNSKSFADINLYREQIKRVKDSEDVPMVLVGNKCDLPTRTVDTKQAQEVAKSYGIPFIETSAKTRQGVEDAFYTLVREIRQYRM-\n>UniRef90_UPI00114D3E6B/1-166 [subseq from] GTPase HRas n=3 Tax=Boreoeutheria TaxID=1437010 RepID=UPI00114D3E6B\n-MTEYKLVVVGAGDVGKSALTIQLIQNHFVDEYDPTIEDSYRKQVVIDGETCLLDILDTAGQEEYSAMRDQYMRTGEGFLCVFAINNTKSFEDIHQYREQIKRVKDSDDVPMVLVGNKCDLAARTVESRQAQDLARSYGIPYIETSAKTRQGVEDAFYTLVREIRQH---\n>UniRef90_UPI00145B616A/1-169 [subseq from] GTPase HRas-like n=1 Tax=Acipenser ruthenus TaxID=7906 RepID=UPI00145B616A\n-MTEYKLVVVGAGGVGKSALTIQLIQNHFVDEYDPTIEDSYRKQVVIDGETCLLDILDTAGQEEYSAMRDQYMRTGEGFLCVFAINNTKSFEDVHLYREQINRVKDSEDVPLVIVGNKCDLPIRAVDSRQAQELGKSYGVPCVETSAKTRQGVEDAFYTLVREIRKHKEK\n>UniRef90_UPI0015ECD7E9/1-166 [subseq from] GTPase HRas n=1 Tax=Homo sapiens TaxID=9606 RepID=UPI0015ECD7E9\n-MTEYKLVVVGAGGVGKSALTIQLIQNHFVDEYDPTIEDSYRKQVVIDGETCLLDILDTAGQEEYSAMRDQYMRTGEGFLCVFAINNTKSFEDIHQYCEQIKRVKDSDDVPMVLVGNKCDLAARTVESRQAQDLARSYGIPYIETSAKTRQGVEDAFYTLVREIRQH---\n>UniRef90_H3BGF2/1-171 [subseq from] HRas proto-oncogene, GTPase n=1 Tax=Latimeria chalumnae TaxID=7897 RepID=H3BGF2_LATCH\n-MTEYKLVVVGAGGVGKSALTIQLIQNHFVDEYDPTIEDSYRKQVVIDGETCLLDILDTAGQEEYSAMRDQYMRTGEGFLCVFAINNSKSFEDIHQYREQIKRVKDSDDVPMVLVGNKCDLPARTVETRQAQDLARSYGIPYIETSAKTRQvwhiGVEDAFYTLVREIRQHK--\n>UniRef90_A0A8I6AHV4/1-167 [subseq from] Similar to GTPase HRas precursor (Transforming protein p21) (p21ras) (H-Ras-1) (c-H-ras) n=2 Tax=Tetrapoda TaxID=32523 RepID=A0A8I6AHV4_RAT\n-MTEYKLVVVGAGGVGKSALTIQLIQNHFVDEYDSTIEDSYRKQVVIDGETCLMDILDTAGQEEYSAMRDQYMRTGKGFLCVFAINNTKSFEDIHQYREQIKRVKDSDDVPMVLVGNKCDLAARTVESRQAQDLARSYGIPYIETSAKTRQGVEDAFYTLVREIRQHK--\n>UniRef90_UPI0006454594/1-166 [subseq from] GTPase HRas n=1 Tax=Homo sapiens TaxID=9606 RepID=UPI0006454594\n-MTEYKLVVVGAGGVGKSALTIQLIQNHFVDEYDPTIEDSYRKQVVIDGETCLLDILDTAGQEEYSAMRDQYMRTGEGFLCVFAINNTKSFEDIHQYREQIKRVKDSDDVPMVLVGNKCDLAARTVESRQAQDLARSEGIPYIETSAKTRQGVEDAFYTLVREIRQH---\n>UniRef90_Q7ZUL8/1-168 [subseq from] Zgc:55558 n=23 Tax=Clupeocephala TaxID=186625 RepID=Q7ZUL8_DANRE\n-MTEYKLVVVGAGGVGKSALTIQLIQNHFVDEYDPTIEDSYRKQVVIDGETCLLDILDTAGQEEYSAMRDQYMRTGEGFLCVFAINNAKSFEDVHLYREQINRVKDSDNVPMVLVGNKSDLTSRTVDTRQAQELARSYGVPFVETSAKTRQGVEEAFYSLVREIRRYKE-\n>UniRef90_A0A8C1PP47/1-152 [subseq from] GTPase KRas n=3 Tax=Teleostei TaxID=32443 RepID=A0A8C1PP47_CYPCA\n-MTEYKLVVVGAGGVGKSALTIQLIQNHFVDEYDPTIEDSYRKQVVIDGETCLLDILDTAGQEEYSAMRDQYMRTGEGFLCVFAINNTKSFEDIHHYREQIKRVKDSEDVPMVLVGNKCDLPSRSVDTKQAQDLARSYGIPFIETSAKTRQGE-----------------\n>UniRef90_A0A8T3E5L7/16-175 [subseq from] Small monomeric GTPase n=1 Tax=Albula goreensis TaxID=1534307 RepID=A0A8T3E5L7_9TELE\n-MTEYKLVVVGAGGVGKSALTIQLIQNHFVDEYDPTIEDSYRKQVVIDGETCLLDILDTAGQEEYSAMRDQYMRTGEGFLCVFAINNTKSFEDIHQYREQIKRVKDSDDVPMVLVGNKCDLPARTVDTKQAQDLARSYGIPYIETSAKTRQGVEDAFYTLW---------\n>UniRef90_G1KBI1/13-180 [subseq from] NRAS proto-oncogene, GTPase n=12 Tax=Lepidosauria TaxID=8504 RepID=G1KBI1_ANOCA\n-MTEYKLVVVGAGGVGKSALTIQLIQNHFVDEYDPTIEDSYRKQVVIDGETCLLDILDTAGQEEYSAMRDQYMRTGEGFLCVFAINNSKSFADINLYREQIKRVKDSEDVPMVLVGNKCDLPTRTVDTKQAHEVAKSYGIPFIETSAKTRQGVEDAFYTLVREIRQYRM-\n>UniRef90_Q2PG58/1-168 [subseq from] Small monomeric GTPase n=11 Tax=Euarchontoglires TaxID=314146 RepID=Q2PG58_MACFA\n-MTEYKLVVVGAGGVGKSALTIQLIQNHFVDEYDPTIEDSYRKQVVIDGETCLLDILDTAGQEEYSAMRDQYMRTGEGFLCVFAINNSKSFADINLYREQIKRVKDSDDVPMVLVGNKCDLPTRTVDTKQAHELAKSYGIPFIETSAKTRQGVEDAFYTLVREIRQYRM-\n>UniRef90_A0A8C5LPL6/31-197 [subseq from] NRAS proto-oncogene, GTPase n=8 Tax=Tetrapoda TaxID=32523 RepID=A0A8C5LPL6_9ANUR\n-MTEYKLVVVGAGGVGKSALTIQLIQNHFVDEYDPTIEDSYRKQVVIDGETCLLDILDTAGQEEYSAMRDQYMRTGEGFLCVFAINNSKSFADISIYREQIKRVKDSDDVPMVLVGNKCDLPTRTVDTKQAQELARSYGVPFIETSAKTRQGVEDAFYTLVREIHQYR--\n>UniRef90_P08556/1-167 [subseq from] GTPase NRas n=2 Tax=Euarchontoglires TaxID=314146 RepID=RASN_MOUSE\n-MTEYKLVVVGAGGVGKSALTIQLIQNHFVDEYDPTIEDSYRKQVVIDGETCLLDILDTAGQEEYSAMRDQYMRTGEGFLCVFAINNSKSFADINLYREQIKRVKDSDDVPMVLVGNKCDLPTRTVDTKQAHELAKSYGIPFIETSAKTRQGVEDAFYTLVREIRQYR--\n>UniRef90_UPI001CFC1AB0/1-167 [subseq from] GTPase NRas n=1 Tax=Protopterus annectens TaxID=7888 RepID=UPI001CFC1AB0\n-MTEYKLVVVGAGGVGKSALTIQLIQNHFVDEYDPTIEDSYRKQVVIDGETCLLDILDTAGQEEYSAMRDQYMRTGEGFLCVFAINNSKSFADINLYREQIKRVKDSDDVPMVLVGNKCDLPTRTVDTKQAQELAKGYGIPFIETSAKTRQGVEDAFYTLVREIRQFR--\n>UniRef90_A0A7J5YYF8/1-161 [subseq from] Small monomeric GTPase n=1 Tax=Dissostichus mawsoni TaxID=36200 RepID=A0A7J5YYF8_DISMA\n-MTEYKLVVVGAGGVGKSALTIQLIQNHFVDEYDPTIEDSYRKQVVIDGETCLLDILDTAGQEEYSAMRDQYMRTGEGFLCVFAINNTKSFEDIHQYREQIKRVKDSDDVPMVLVGNKCDLPTRTVDTRQAQELARSYGIPYIETSAKTRQGVEDAFYTLVG--------\n>UniRef90_A0A3Q2XGH6/1-168 [subseq from] GTPase HRas-like n=1 Tax=Hippocampus comes TaxID=109280 RepID=A0A3Q2XGH6_HIPCM\n-MTEYKLVVVGAGGVGKSALTIQLIQNHFVDEYDPTIEDSYRKQVVIDGETCLLDILDTAGQEEYSAMRDQYMRTGEGFLCVYAINNTKSFEDVHLYREQINRVKDSDSVPMVLVGNKSDLSSRSVETKQAQELARSYGVPFVETSAKTRQGVEEAFYSLVREIRRYKE-\n>UniRef90_A0A851MPZ7/1-168 [subseq from] RASN GTPase (Fragment) n=1 Tax=Campylorhamphus procurvoides TaxID=190295 RepID=A0A851MPZ7_9DEND\n-MTEYKLVVVGAGGVGKSALTIQLIQNHFVDEYDPTIEYSYRKQVVIDGETCLLDILDTAGQEEYSAMRDQYMRTGEGFLCVFAINNSKSFADINLYREQIKRVKDSDDVPMVLVGNKCDLPTRTVDTKQAQELAKSYGIPFIETSAKTRQGVEDAFYTLVREIRQYRM-\n>UniRef90_A0A151PHE9/1-168 [subseq from] GTPase NRas n=1 Tax=Alligator mississippiensis TaxID=8496 RepID=A0A151PHE9_ALLMI\n-MTEYKLVVVGAGGVGKSALTIQLIQNHFVDEYDPTIEDSYRKQVVIDGETCLLDILDTAGQEEYSAMRDQYMRTGEGFLCVFAINNSKSFADINLYREQIKRVKDSDDVPMVLVGNKCDLPTRTVDTRQAQELAKSYSIPFIETSAKTRQGVEDAFYTLVREIRQYRM-\n>UniRef90_Q3TMF4/1-168 [subseq from] GTPase NRas n=7 Tax=Amniota TaxID=32524 RepID=Q3TMF4_MOUSE\n-MTEYKLVVVGAGGVGKSALTIQLIQNHFVDEYDPTIEDSYRKQVVIDGETCLLDILDTAGHEEYSAMRDQYMRTGEGFLCVFAINNSKSFADINLYREQIKRVKDSDDVPMVLVGNKCDLPTRTVDTKQAHELAKSYGIPFIETSAKTRQGVEDAFYTLVREIRQYRM-\n>UniRef90_A0A4Z2IZX0/20-187 [subseq from] GTPase HRas n=3 Tax=Eupercaria TaxID=1489922 RepID=A0A4Z2IZX0_9TELE\n-MTEYKLVVVGAGGVGKSALTIQLIQNHFVDEYDPTIEDSYRKQVVIDGETCLLDILDTAGQEEYSAMRDQYMRTGEGFLCVFAINNTKSFEDVHLYREQINRVKDSDSVPMVLVGNKSDLSTRTVESRQAQELARSYGVPFVETSAKTRQGVEEAFYSLVREIRRYKE-\n>UniRef90_A0A2D0Q461/2-169 [subseq from] GTPase HRas-like isoform X1 n=8 Tax=Clupeocephala TaxID=186625 RepID=A0A2D0Q461_ICTPU\n-MTEYKLVVVGAGGVGKSALTIQLIQNHFVDEYDPTIEDSYRKQVVIDGETCLLDILDTAGQEEYSAMRDQYMRTGEGFLCVFAINNIKSFEDVHLYREQINRVKDSDNVPMVLVGNKSDLSSRTVETRQAQELARGYGIPFVETSAKTRQGVEEAFYSLVREIRRYKE-\n>UniRef90_A0A1S3AIK9/1-168 [subseq from] GTPase NRas n=1 Tax=Erinaceus europaeus TaxID=9365 RepID=A0A1S3AIK9_ERIEU\n-MTEYKLVVVGAGGVGKSALTIQLIQNHFVDEYDPTIEDSYRKQVVIDGETCLLDILDTAGQEEYSAMRDQYMRTGEGFLCVFAINNSKSFADINLYREQIKRVKDSDDVPMVLVGNKCDLPTRTVDMKQAHELAKSYGIPFIETSAKTRQGVEDAFYTLVREIRQYRM-\n>UniRef90_Q5RD87/1-168 [subseq from] GTPase NRas n=1 Tax=Pongo abelii TaxID=9601 RepID=RASN_PONAB\n-MTEYKLVVVGAGGVGKSALTIQLIQNHFVDEYDPTIEDSYRKQVVIDGETCLLDILDTAGQEEYSAMRDQYMRTGEGLLCVFAINNSKSFADINLYREQIKRVKDSDDVPMVLVGNKCDLPTRTVDTKQAHELAKSYGIPFIETSAKTRQGVEDAFYTLVREIRQYRM-\n>UniRef90_A0A3B4DUQ9/1-168 [subseq from] GTPase HRas-like n=8 Tax=Clupeocephala TaxID=186625 RepID=A0A3B4DUQ9_PYGNA\n-MTEYKLVVVGAGGVGKSALTIQLIQNHFVDEYDPTIEDSYRKQVVIDGETCLLDILDTAGQEEYSAMRDQYMRTGEGFLCVFAINNVKSFEDVHLYREQINRVKDSDSVPMVLVGNKSDLSSRTVETRQAQELARGYGIPFVETSAKTRQGVEEAFYSLVREIRRYKE-\n>UniRef90_A0A669DUQ4/63-231 [subseq from] Zgc:55558 n=3 Tax=Pseudocrenilabrinae TaxID=318546 RepID=A0A669DUQ4_ORENI\nGMTEYKLVVVGAGGVGKSALTIQLIQNHFVDEYDPTIEDSYRKQVVIDGETCLLDILDTAGQEEYSAMRDQYMRTGEGFLCVFAINNSKSFEDVHLYREQINRVKDSDSVPMVLVGNKSDLSTRTVKTQQAQELARSYGVPFVETSAKTRQGVEEAFYSLVREIRRYKE-\n>UniRef90_UPI001FAC0FBD/20-187 [subseq from] GTPase KRas-like isoform X1 n=2 Tax=Girardinichthys multiradiatus TaxID=208333 RepID=UPI001FAC0FBD\n-MTEYKLVVVGAGGVGKSALTIQLIQNHFVDEYDPTIEDSYRKQVVIDGETCLLDILDTAGQEEYSAMRDQYMRTGEGFLCVFAINNYKSFEDVHLYREQIKRVKDSDSVPIVMVGNKSDLSSRTVETRQAQELARSYGVPFVETSAKTRQGVEEAFYSLVREIRRYKE-\n>UniRef90_B1NYD5/1-168 [subseq from] GTPase HRas n=47 Tax=Percomorphaceae TaxID=1489872 RepID=B1NYD5_KRYMA\n-MTEYKLVVVGAGGVGKSALTIQLIQNHFVDEYDPTIEDSYRKQVVIDGETCLLDILDTAGQEEYSAMRDQYMRTGEGFLCVFAINNTKSFEDVHLYREQINRVKDSDSVPMVLVGNKSDLSTRTVETRQAYELARSYGVPFVETSAKTRQGVEEAFYSLVREIRRYKE-\n>UniRef90_A7STP5/1-169 [subseq from] GTPase HRas n=3 Tax=Actiniaria TaxID=6103 RepID=A7STP5_NEMVE\n-MTEYKLVVVGAGGVGKSALTIQLIQNHFVDEYDPTIEDSYRKQVVIDGETCLLDILDTAGQEEYSAMRDQYMRTGEGFLCVFAVNNSKSFEDINQYREQIKRVKDAEEVPMVLVGNKCDLPQRTVSTSDAQELAKSYNIPFQETSAKTRQGVDDAFYTLVREIRKDKEK\n>UniRef90_A0A5N5QVS1/2-183 [subseq from] Ras domain-containing protein n=1 Tax=Ceratobasidium theobromae TaxID=1582974 RepID=A0A5N5QVS1_9AGAM\n--RTYSTIVLGAGGVGKSSLTLRLVEGAFVDGYDPTIEDVYTKTIQVDNELCSLQITDTAGAEQFTAVNEYYLKDADGFILVFryipiqaSLSNidasfpsltqAASVREVENLRTQIHRVKTHErNIPMVLVGTKSDLTSdREVSRETMQALADKWCVPYYETSAKRNWGISEVFEDIVRQMR-----\n>UniRef90_A0A5N5QVS1/308-371 [subseq from] Ras domain-containing protein n=1 Tax=Ceratobasidium theobromae TaxID=1582974 RepID=A0A5N5QVS1_9AGAM\n---EYKLVVVGGGGVGKSALTIQFIQSHFVDEYDPTIEDSYRKQCVIDDEVALLDVLDTAGQEEYGF-------------------------------------------------------------------------------------------------------\n>UniRef90_A0A5N5QVS1/400-504 [subseq from] Ras domain-containing protein n=1 Tax=Ceratobasidium theobromae TaxID=1582974 RepID=A0A5N5QVS1_9AGAM\n---------------------------------------------------------------DDSAMREQYMRTGEGFLLVYSITSRNSFEEISTFHQQILRVKDRDSFPMIVVANKCDLEyERQVGMNEGRDLAKHFNTKFIETSAKQRINVDEAFTNLVREIRRY---\n>UniRef90_A0A8C5U750/1-167 [subseq from] NRAS proto-oncogene, GTPase n=2 Tax=Malurus cyaneus samueli TaxID=2593467 RepID=A0A8C5U750_9PASS\n-MTEYKLV-VGAGGVGKSALTIQLIQNHFVDEYDPTIEDSYRKQVVIDGETCLLDILDTAGQEEYSAMRDQYMRTGEGFLCVFAINNSKSFADINLYREQIKRVKDSDDVPMVLVGNKCDLPTRTVDTKQAQELAKSYGIPFIETSAKTRQGVEDAFYTLVREIRQYRM-\n>UniRef90_A0A1B6LRF7/1-168 [subseq from] Ras-like protein 1 n=3 Tax=Cicadellinae TaxID=33370 RepID=A0A1B6LRF7_9HEMI\n-MTEYKLVVVGAGGVGKSALTIQLIQNHFVDEYDPTIEDSYRKQVVIDGETCLLDILDTAGQEEYSAMRDQYMRTGEGFLLVFAINNAKSFEDISNYREQIKRVKDAEEVPMVLVGNKCDLPTRAVEVQTAMDMARSYGVPFVETSAKTRQGVDDAFYTLVREIRKDKE-\n>UniRef90_A0A8J6GXQ0/1-168 [subseq from] GTPase NRas n=1 Tax=Microtus ochrogaster TaxID=79684 RepID=A0A8J6GXQ0_MICOH\n-MTEYKLVVVGAGGVGKSALTIQLIQNHFVDEYDPTIEDSYRKQVVIDGETCLLDILDTAGQEEYSAMRDQYMRKGKGFLCVFAINNSKSFADINLYREQIKRVKDSDDVPMVLVGNKCDLPTRTVDTKQAHELAKSYGIPFIETSAKTRQGVEDAFYTLVREIRQYRM-\n>UniRef90_A0A061I953/1-152 [subseq from] GTPase HRas-like protein n=1 Tax=Cricetulus griseus TaxID=10029 RepID=A0A061I953_CRIGR\n-MTEYKLVVVGAGGVGKSALTIQLIQNHFVDEYDPTIEDSYRKQVVIDGETCLLDILDTAGQEEYSAMRDQYMRTGEGFLCVFAINNTKSFEDIHQYREQIKRVKDSDDVPMVLVGNKCDLAARTVESRQAQDLARSYGIPYIETSAKTRQGS-----------------\n>UniRef90_A0A061I953/209-234 [subseq from] GTPase HRas-like protein n=1 Tax=Cricetulus griseus TaxID=10029 RepID=A0A061I953_CRIGR\n--------------------------------------------------------------------------------------------------------------------------------------------PLIQS--LCSQGVEDAFYTLVREIRQHK--\n>UniRef90_A0A498LX98/518-685 [subseq from] Vesicular glutamate transporter 1-like protein n=6 Tax=Cypriniformes TaxID=7952 RepID=A0A498LX98_LABRO\n-MTEYKLVVVGAGGVGKSALTIQLIQNHFVDEYDPTIEDSYRKQVVIDGETCLLDILDTAGQEEYSAMRDQYMRTGEGFLCVFAINNAKSFEDVHLYREQINRVKDSDNVPMVLVGNKSDLASRTVETRQAQELARSYGVPFVETSAKTRQGVEEAFYSLVREIRRYKE-\n>UniRef90_A0A3Q4BBL0/1-168 [subseq from] Zgc:55558 n=1 Tax=Mola mola TaxID=94237 RepID=A0A3Q4BBL0_MOLML\n-MTEYKLVVVGAGGVGKSALTIQLIQNHFVDEYDPTIEDSYRKQVVIDGETCLLDILDTAGQEEYSAMRDQYMRTGEGFLCVFAINNNKSFEDVHLYREQINRVKDSDSVPMVLVGNKSDLSTRTVESRQAQELARSYGVPFVETSAKTRQGVEEAFYSLVREIRRYKE-\n>UniRef90_A0A444USW4/21-188 [subseq from] Cold shock domain-containing protein E1 n=2 Tax=Acipenser ruthenus TaxID=7906 RepID=A0A444USW4_ACIRT\n-MTEYKLVVVGAGGVGKSALTIQLIQNHFVDEYDPTIEDSYRKQVVIDGETCLLDILDTAGQEEYSAMRDQYMRTGEGFLCVFAINNSKSFADIHLYREQIKRVKDADDVPMVLVGNKCDLPTRTVDTKQAQELARSYGIEFVETSAKTRQGVEDAFYTLVREIQQYRM-\n>UniRef90_A0A455B752/29-196 [subseq from] LOW QUALITY PROTEIN: GTPase NRas n=3 Tax=Eutheria TaxID=9347 RepID=A0A455B752_PHYMC\n-MTEYKLVVVGAGGVGKSALTIQLIQNHFVDEYDPTIEDSYRKQVVIDGETCLLDILDTAGQEEYSAMXDXYMRTGEGFLCVFAINNSKSFADINLYREQIKRVKDSDDVPMVLVGNKCDLPTRTVDTKQAHELAKSYGIPFIETSAKTRQGVEDAFYTLVREIRQYRM-\n>UniRef90_A0A8B9JJJ5/1-166 [subseq from] GTPase NRas n=28 Tax=Teleostei TaxID=32443 RepID=A0A8B9JJJ5_ASTMX\n-MTEYKLVVVGAGGVGKSALTIQLIQNHFVDEYDPTIEDSYRKQVVIDGETCLLDILDTAGQEEYSAMRDQYMRTGEGFLCVFAINNTKSFADVHLYREQIKRVKDSDDVPMVLVGNKCDL-ARTVDTKQAQELARSYGIEFVETSAKTRQGVEDAFYTLVREIRHYR--\n>UniRef90_M3YFW0/15-179 [subseq from] KRAS proto-oncogene, GTPase n=5 Tax=Tetrapoda TaxID=32523 RepID=M3YFW0_MUSPF\n-MTEYKLVVVGAGGVGKSALTIQLIQNHFVDEYDPTIEDSYRKQVVIDGETCLLDILDTAGQEEYSAMRDQYMRTGEGFLCVFAINNTKSFEDIHHYREQIKRVKDSEDVPMVLVGNKCDLPSRTVDTKQAQDLARSYGIPFIETSAKTRQPFGRVFLKLKKEIHS----\n>UniRef90_D7PRW3/1-168 [subseq from] Nras* n=1 Tax=LNras*SN acutely transforming retrovirus TaxID=768789 RepID=D7PRW3_9RETR\n-MTEYKLVVVGAGSVGKSALTIQLIQNHFVDEYDPTIEDSYRKQVVIDGETCLLDILDTAGKEEYSAMRDQYMRTGEGFLCVFAINNSKSFADINLYREQIKRVKDSDDVPMVLVGNKCDLPTRTVDTKQAHELAKSYGIPFIETSAKTRQGVEDAFYTLVKEIRQYRM-\n>UniRef90_A0A803T5F3/1-158 [subseq from] Small monomeric GTPase n=1 Tax=Anolis carolinensis TaxID=28377 RepID=A0A803T5F3_ANOCA\n-MTEYKLVVVGAGGVGKSALTIQLIQNHFVDEYDPTIEDSYRKQVVIDGETCLLDILDTAGQEEYSAMRDQYMRTGEGFLCVFAINNTKSFEDIHHYREQIKRVKDSEDVPMVLVGNKCDLPSRTVDTKQAQDLARSYGIPFIETSAKTRQRVEGCFLY-----------\n>UniRef90_A0A8D3ADW1/1-168 [subseq from] Zgc:55558 n=2 Tax=Scophthalmus maximus TaxID=52904 RepID=A0A8D3ADW1_SCOMX\n-MTEYKLVVVGAGGVGKSALTIQLIQNHFVDEYDPTIEDSYRKQVVIDGETCLLDILDTAGQEEYSAMRDQYMRTGEGFLCVFAINNSKSFEDVHLYREQINRVKDSDSVPMVLVGNKSDLSTRTVATQQAQELARSYSVPFVETSAKTRQGVEEAFYSLVREIRKYKE-\n>UniRef90_A0A7M7JWT9/1-168 [subseq from] GTPase HRas n=2 Tax=Gamasina TaxID=1723665 RepID=A0A7M7JWT9_VARDE\n-MTEYKLVVVGAGGVGKSALTIQLIQNHFVDEYDPTIEDSYRKQVVIDGETCLLDILDTAGQEEYSAMRDQYMRTGEGFLLVFAVNNAKSFEDIAMYREQIKRVKDADDVPMVLVGNKCDLPSRIVDVKQASELAKSYGVPFVETSAKTRMGVDEAFYTLVREIRKDRE-\n>UniRef90_A0A8C2LXQ1/1-167 [subseq from] K-RAS n=17 Tax=Cricetulus griseus TaxID=10029 RepID=A0A8C2LXQ1_CRIGR\n-MTEYKLVVVGADGVGKTALTIQLIQYHFVDVYDPTIEDSYRKQVVIDGETCLLDILDTAGLEEYSAMRDQYMRTGEGFLCVFAMNNTKSFEAIHHYREQIKRVKDSEDVPMVLVGNKCDLPSRAVDTNQAQDLAGSYGIPFIETSAKTRQRVEDAFYTLVREIRQYR--\n>UniRef90_Q6DGD1/1-166 [subseq from] GTPase NRas n=8 Tax=Otophysi TaxID=186626 RepID=Q6DGD1_DANRE\n-MTEYKLVVVGAGGVGKSALTIQLIQNHFVDEYDPTIEDSYRKQVVIDGETCLLDILDTAGQEEYSAMRDQYMRTGEGFLCVFAINNSKSFADVHLYREQIKRVKDSDDVPMVLVGNKCDL-ARTVDTKQAQELARSYGIEFVETSAKTRQGVEDAFYTLVREIRHYR--\n>UniRef90_UPI0003CBDE6B/1-158 [subseq from] GTPase KRas isoform X1 n=1 Tax=Dasypus novemcinctus TaxID=9361 RepID=UPI0003CBDE6B\n-MTEYKLVVVGAGGVGKSALTIQLIQNHFVDEYDPTIEDSYRKQVVIDGETCLLDILDTAGQEEYSAMRDQYMRTGEGFLCVFAINNTKSFEDIHHYREQIKRVKDSEDVPMVLVGNKCDLPSRTVDTKQAQDLARSYGIPFIETSAKTRQAPGDADFS-----------\n>UniRef90_A0A6P7S5T1/1-169 [subseq from] GTPase HRas isoform X2 n=2 Tax=Mollusca TaxID=6447 RepID=A0A6P7S5T1_OCTVU\n-MTEYKLVVVGAGGVGKSALTIQLIQNHFVEEYDPTIEDSHRKQVVIDSETCLLDILDTAGQEEYSAMRDQYMRTGEGFLCVFAVNNTKSFEDINQYREQIKRVKDADEVPMVLVGNKVDLSTRTVDTKQAKQMAESYGIPYVETSAKTRQGVDEAFYTLVREIRKYKEK\n>UniRef90_A0A8J1UJ32/1-169 [subseq from] Ofus.G082968 protein n=1 Tax=Owenia fusiformis TaxID=6347 RepID=A0A8J1UJ32_OWEFU\n-MTEYKLVVVGAGGVGKSALTIQLIQNHFVEEYDPTIEDSYRKQVVIDGETCLLDILDTAGQEEYSAMRDQYMRTGEGFLCVFAVNNPKSFEDINQYREQIKRVKDADEVPMVLVGNKVDLPQRLVDTKQAKQVADSYGIPYVETSAKTRQGVDDAFYTLVREIRRFKER\n>UniRef90_UPI001E26223D/1-99 [subseq from] GTPase HRas isoform X1 n=2 Tax=Felinae TaxID=338152 RepID=UPI001E26223D\n-MTEYKLVVVGAGGVGKSALTIQLIQNHFVDEYDPTIEDSYRKQVVIDGETCLLDILDTAGQEEYSAMRDQYMRTGEGFLCVFAINNTKSFEDIHQYRPW----------------------------------------------------------------------\n>UniRef90_UPI001E26223D/115-187 [subseq from] GTPase HRas isoform X1 n=2 Tax=Felinae TaxID=338152 RepID=UPI001E26223D\n------------------------------------------------------------------------------------------------CREQIKRVKDSDDVPMVLVGNKCDLAARTVESRQAQDLARSYGIPYIETSAKTRQGVEDAFYTLVREIRQHKV-\n>UniRef90_A0A8C7U029/1-156 [subseq from] V-Ki-ras2 Kirsten rat sarcoma viral oncogene homolog n=1 Tax=Oncorhynchus mykiss TaxID=8022 RepID=A0A8C7U029_ONCMY\n-MTEYKLVVVGAGGVGKSALTIQLIQNHFVDEYDPTIEDSYRKQVVIDGETCLLDILDTAGQEEYSAMRDQYMRTGEGFLCVFAINNTKSFEDIHHYREQIKRVKDSEDVPMVLVGNKCDLPSRTVDTKQAQDLARSYGIPFIETSAKTRQSVNRLL-------------\n>UniRef90_A0A0N8K1J3/204-243 [subseq from] GTPase HRas-like (Fragment) n=1 Tax=Scleropages formosus TaxID=113540 RepID=A0A0N8K1J3_SCLFO\n-MTEYKLVVVGAGGVGKSALTIQLIQNHFVDEYDPVCP-SVR--------------------------------------------------------------------------------------------------------------------------------\n>UniRef90_A0A0N8K1J3/274-410 [subseq from] GTPase HRas-like (Fragment) n=1 Tax=Scleropages formosus TaxID=113540 RepID=A0A0N8K1J3_SCLFO\n-------------------------------KLLPAPQDSYRKQVVIDGETCLLDILDTAGQEEYSAMRDQYMRTGEGFLCVFAINNTKSFEDIHQYREQIKRVKDSDDVPMVLVGNKCDLPARTVDTRQAQELARSYGIPFIETSAKTRQGVEDAFYTLVREIRQHK--\n>UniRef90_A0A6L5CSP7/56-224 [subseq from] Small monomeric GTPase n=1 Tax=Ephemera danica TaxID=1049336 RepID=A0A6L5CSP7_9INSE\n-MTEYKLVVVGAGGVGKSALTIQLIQNHFVDEYDPTIEDSYRKQVVIDGETCLLDILDTAGQEEYSAMRDQYMRTGEGFLLVFAVNNAKSFEDISMYREQIKRVKDAEEVPMVLVGNKCDLPSRAVDMNQAREVAKQYGIPFVETSAKTRMGVDDAFYTLVREIRKDKER\n>UniRef90_A0A6J1SZY2/1-168 [subseq from] ras-like protein n=2 Tax=Neoptera TaxID=33340 RepID=A0A6J1SZY2_FRAOC\n-MTEYKLVVVGAGGVGKSALTIQLIQNHFVDEYDPTIEDSYRKQVVIDGETCLLDILDTAGQEEYSAMRDQYMRTGEGFLLVFAVNNAKSFEDISMYREQIKRVKDAEEVPMVLVGNKCDLPARAVEIQQAQEVAKQYGIPFVETSAKTRQGVDDAFYTLVREIRKDKA-\n>UniRef90_A0A672GAM9/1-152 [subseq from] KRAS proto-oncogene, GTPase n=1 Tax=Salarias fasciatus TaxID=181472 RepID=A0A672GAM9_SALFA\n-MTEYKLVVVGAGGVGKSALTIQLIQNHFVDEYDPTIEDSYRKQVVIDGETCLLDILDTAGQEEYSAMRDQYMRTGEGFLCVFAINNTKSFEDIHHYREQIKRVKDSEDVPMVLVGNKCDLPSRTVDTKQAQDLARSYGIPFIETSAKTRQGA-----------------\n>UniRef90_D3PJM7/1-169 [subseq from] GTPase KRaslike [Metaseiulus occidentalis] n=3 Tax=Lepeophtheirus salmonis TaxID=72036 RepID=D3PJM7_LEPSM\n-MTEYKLVVVGAGGVGKSALTIQLIQNHFVDEYDPTIEDSYRKQVVIDGETCLLDILDTAGQEEYSAMRDQYMRTGEGFLLVFAVNNAKSFEDISAYREQIKRVKDAEEVPMVLVGNKCDLPTRSVDMGQAKEVARNYGIPFIETSAKTRMGVDDAFYTLVREIKKDKER\n>UniRef90_UPI0014256290/1-169 [subseq from] GTPase HRas n=1 Tax=Anneissia japonica TaxID=1529436 RepID=UPI0014256290\n-MTEYKLVVVGAGGVGKSALTIQLIQNHFVDEYDPTIEDSYRKQVVIDGETCLLDILDTAGQEEYSAMRDQYMRTGEGFLCVYAVNNEKSFEDIHSYREQIQRVKDSEEVPMVLVGNKIDLPNRNVDQKSAGQLAKTFGIPYIETSAKTRQGVDEAFYTLVREIRKDKEK\n>UniRef90_UPI001CF04E2F/1-155 [subseq from] GTPase KRas isoform X1 n=1 Tax=Neovison vison TaxID=452646 RepID=UPI001CF04E2F\n-MTEYKLVVVGAGGVGKSALTIQLIQNHFVDEYDPTIEDSYRKQVVIDGETCLLDILDTAGQEEYSAMRDQYMRTGEGFLCVFAINNTKSFEDIHHYREQIKRVKDSEDVPMVLVGNKCDLPSRTVDTKQAQDLARSYGIPFIETSAKTRQGYRSV--------------\n>UniRef90_UPI001C4B6C2F/1-156 [subseq from] GTPase KRas isoform X2 n=1 Tax=Plectropomus leopardus TaxID=160734 RepID=UPI001C4B6C2F\n-MTEYKLVVVGAGGVGKSALTIQLIQNHFVDEYDPTIEDSYRKQVVIDGETCLLDILDTAGQEEYSAMRDQYMRTGEGFLCVFAINNTKSFEDIHHYREQIKRVKDSEDVPMVLVGNKCDLPSRTVDTKQAQDLARSYGIPFIETSAKTRQRVEMPF-------------\n>UniRef90_A0A6P8YPH5/1-168 [subseq from] ras-like protein n=1 Tax=Thrips palmi TaxID=161013 RepID=A0A6P8YPH5_THRPL\n-MTEYKLVVVGAGGVGKSALTIQLIQNHFVDEYDPTIEDSYRKQVVIDGETCLLDILDTAGQEEYSAMRDQYMRTGEGFLLVFAVNNAKSFEDISMYREQIKRVKDAEEVPMVLVGNKCDLPARAVEMNQAQEVAKQYGIPFVDTSAKTRQGVDDAFYTLVREIRKDKE-\n>UniRef90_T1J738/59-226 [subseq from] GTPase NRas n=1 Tax=Strigamia maritima TaxID=126957 RepID=T1J738_STRMM\n-MTEYKLVVVGAGGVGKSALTIQLIQNHFVDEYDPTIEDSYRKQVVIDGETCLLDILDTAGQEEYSAMRDQYMRTGEGFLLVFAVNNGKSFEDINTYREQIKRVKDADEVPMVLVGNKCDLPTRNVDMKQAAEVAKNYGIPFIETSAKTRMGVDDAFYTLVREIRKDKE-\n>UniRef90_C3XQ95/1-167 [subseq from] Neuroblastoma RAS viral oncogene-like protein n=5 Tax=Branchiostoma TaxID=7737 RepID=C3XQ95_BRAFL\n-MTEYKLVVVGAGGVGKSALTIQLIQNHFVDEYDPTIEDSYRKQVVIDGETCLLDILDTAGQEEYSAMRDQYMRTGEGFLCVFALNNTKSFEDISMYREQIKRVKDSEQVPMVLVGNKADLPQRVIDNKQAQDMAKSYSIPYVETSAKTRLGVEDAFYTLVREIRMDK--\n>UniRef90_A0A3S2PCU7/1-160 [subseq from] Small monomeric GTPase n=1 Tax=Oryzias javanicus TaxID=123683 RepID=A0A3S2PCU7_ORYJA\n-MTEYKLVVVGAGGVGKSALTIQLIQNHFVDEYDPTIEDSYRKQVVIDGETCLLDILDTAGQEEYSAMRDQYMRTGEGFLCVFAINNTKSFEDIHQYREQIKRVKDSDDVPMVLVGNKCDLPVRTVETRQAQELARSYSIPYIETSAKTRQGVEDAFYTLL---------\n>UniRef90_A0A482XH10/1-168 [subseq from] GTPase HRas n=3 Tax=Hemiptera TaxID=7524 RepID=A0A482XH10_LAOST\n-MTEYKLVVVGAGGVGKSALTIQLIQNHFVDEYDPTIEDSYRKQVVIDGETCLLDILDTAGQEEYSAMRDQYMRTGEGFLLVFAVNNAKSFEDISNYREQIKRVKDAEEVPMVLVGNKCDLPTRAVEMNVAHDIAKQYGVPFVETSAKTRQGVDDAFYTLVREIRKDKE-\n>UniRef90_A0A8T2MZV0/1-166 [subseq from] Small monomeric GTPase n=1 Tax=Albula glossodonta TaxID=121402 RepID=A0A8T2MZV0_9TELE\n-MTEYKLVVVGAGGVGKSALTIQLIQNHFVDEYDPTIEDSYRKQVVIDGETCLLDILDTAGQEEYSAMRDQYMRTGEGFLCVFAVNNSKSFADVHLYREQIKRVKDSDDVPMVLVGNKCDL-ARTVDTKQAQELARSYGIEFVETSAKTRQGVEDAFYTLVREIRHYR--\n>UniRef90_UPI00214F46AC/1-153 [subseq from] GTPase KRas isoform X3 n=1 Tax=Epinephelus moara TaxID=300413 RepID=UPI00214F46AC\n-MTEYKLVVVGAGGVGKSALTIQLIQNHFVDEYDPTIEDSYRKQVVIDGETCLLDILDTAGQEEYSAMRDQYMRTGEGFLCVFAINNTKSFEDIHHYREQIKRVKDSEDVPMVLVGNKCDLPSRTVDTKQAQDLARSYGIPFIETSAKTRQACE----------------\n>UniRef90_A0A8C4CBB1/1-163 [subseq from] GTPase KRas n=1 Tax=Denticeps clupeoides TaxID=299321 RepID=A0A8C4CBB1_9TELE\n-MTEYKLVVVGAGGVGKSALTIQLIQNHFVDEYDPTIEDSYRKQVVIDGETCLLDILDTAGQEEYSAMRDQYMRTGEGFLCVFAINNTKSFEDIHQYREQIKRVKDSEDVPMVLVGNKCDLPSRTVDTKQAQDLARSYGIPFIETSAKTRQK-DKALHSLV-ELRK----\n>UniRef90_A0A815BYI2/32-193 [subseq from] Rab GTPase n=2 Tax=Rotaria magnacalcarata TaxID=392030 RepID=A0A815BYI2_9BILA\n----FKIIMVGDYNVGKTSLLLRFVDDTFSENSITTLGVDFKcRTIEINGRKVMLQMWDTAGEEKFGTLQSRYYEGTHGVIAIIDLTNEQSLENILKWGEEFDRHRL-DATSVVIVGNKCDLIhERVIAAETIQKFVESAGVKYIETSAKNSINVEQVFQAIATEIM-----\n>UniRef90_A0A815BYI2/223-381 [subseq from] Rab GTPase n=2 Tax=Rotaria magnacalcarata TaxID=392030 RepID=A0A815BYI2_9BILA\n-----KLIVVGDAGVGKSSILSRFADNTFDESYLATIGVDFKiSKIERNGITIKLQIWDTAGQERFRTIMSSHYRGAQGFIIVYDVTNAQSFENIKAWLDSIDRN-ANENAKKLLVGNKCDLTSnRVVDQTAVQKFADSLHIPYVEVSAKSSANIEQAFEIMGNE-------\n>UniRef90_A0A815BYI2/414-574 [subseq from] Rab GTPase n=2 Tax=Rotaria magnacalcarata TaxID=392030 RepID=A0A815BYI2_9BILA\n-----KLVIIGDSAVGKSSLLSRYANNTFNESFIPTIGIDFAcRTIQVDGKTTKISFWDTAGQEQFRTITNNYYRGADAIILMFDVTDRPSFENIKMWLQNIEQH-ASTSVKKLLIGNKCDLVSRrVIDHDAIKELAELSGLSYMETSAKNAINVEQAISSFASEIL-----\n>UniRef90_A0A815BYI2/618-778 [subseq from] Rab GTPase n=2 Tax=Rotaria magnacalcarata TaxID=392030 RepID=A0A815BYI2_9BILA\n-----KILLIGDSGVGKSALLLRFADDTFSEAFLTTIGVDFKIRtIDYHGKKVKLQIWDTAGQERFRIITsNAYYRGSHGFIVVYDITSLESFQKIEMWFNLIKEN-ANQNVKKLLVGNKRDLTSqRIVDYAKGKELADSLNTPYVETSAKNSTNVQQLFMDMIGEL------\n>UniRef90_R7VL51/1-169 [subseq from] GTPase HRas n=1 Tax=Capitella teleta TaxID=283909 RepID=R7VL51_CAPTE\n-MTEYKLVVVGAGGVGKSALTIQLIQNHFVEEYDPTIEDSYRKQVVIDGETCLLDILDTAGQEEYSAMRDQYMRTGEGFLCVFAINNSKSFEDINQYREQIKRVKDADEVPMVLVGNKVDLPSRTVDTKMGKMLADSYSIAYVETSAKTRQGVDDAFYTLVREIRKYKDK\n>UniRef90_UPI0021109CFF/1-151 [subseq from] GTPase KRas isoform X1 n=1 Tax=Accipiter gentilis TaxID=8957 RepID=UPI0021109CFF\n-MTEYKLVVVGAGGVGKSALTIQLIQNHFVDEYDPTIEDSYRKQVVIDGETCLLDILDTAGQEEYSAMRDQYMRTGEGFLCVFAINNTKSFEDIHHYREQIKRVKDSEDVPMVLVGNKCDLPSRTVDTKQAQDLARSYGIPFIETSAKTRQG------------------\n>UniRef90_A0A8C8FKE0/1-153 [subseq from] GTPase KRas n=2 Tax=Protacanthopterygii TaxID=41705 RepID=A0A8C8FKE0_ONCTS\n-MTEYKLVVVGAGGVGKSALTIQLIQNHFVDEYDPTIEDSYRKQVVIDGETCLLDILDTAGQEEYSAMRDQYMRTGEGFLCVFAINNTKSFEDIHHYREQIKRVKDSEDVPMVLVGNKCDLPSRTVDTKQAQDLARSYGIPFIETSAKTRQVRD----------------\n>UniRef90_A0A8C7DDV7/1-155 [subseq from] GTPase KRas n=1 Tax=Oncorhynchus kisutch TaxID=8019 RepID=A0A8C7DDV7_ONCKI\n-MTEYKLVVVGAGGVGKSALTIQLIQNHFVDEYDPTIEDSYRKQVVIDGETCLLDILDTAGQEEYSAMRDQYMRTGEGFLCVFAINNTKSFEDIHHYREQIKRVKDSEDVPMVLVGNKCDLPSRTVDTKQAQDLARSYGIPFIETSAKTRQRKKTA--------------\n>UniRef90_P79737/1-166 [subseq from] GTPase NRas n=10 Tax=Euteleostomi TaxID=117571 RepID=RASN_DANRE\n-MTEYKLVVVGAGGVGKSALTIQLIQNHFVDEYDPTIEDSYRKQVVIDGETCLLDILDTAGQEEYSAMRDQYMRTGEGFLCVFAINNSKSFADVHLYREQIKRVKDSDDVPMVLVGNICDL-ARTVDTKQAQELARSYGIEFVETSAKTRQGVEDAFYTLVREIRHYR--\n>UniRef90_A0A8C6X4S7/1-151 [subseq from] Small monomeric GTPase n=1 Tax=Naja naja TaxID=35670 RepID=A0A8C6X4S7_NAJNA\n-MTEYKLVVVGAGGVGKSALTIQLIQNHFVDEYDPTIEDSYRKQVVIDGETCLLDILDTAGQEEYSAMRDQYMRTGEGFLCVFAINNTKSFEDIHHYREQIKRVKDSEDVPMVLVGNKCDLPSRTVDTKQAQDLARSYGIPFIETSAKTRQV------------------\n>UniRef90_UPI001113F1C2/1-151 [subseq from] GTPase KRas isoform X3 n=1 Tax=Echeneis naucrates TaxID=173247 RepID=UPI001113F1C2\n-MTEYKLVVVGAGGVGKSALTIQLIQNHFVDEYDPTIEDSYRKQVVIDGETCLLDILDTAGQEEYSAMRDQYMRTGEGFLCVFAINNTKSFEDIHHYREQIKRVKDSEDVPMVLVGNKCDLPSRTVDTKQAQDLARSYGIPFIETSAKTRQT------------------\n>UniRef90_UPI001486A8D3/1-150 [subseq from] GTPase KRas isoform X3 n=1 Tax=Cyclopterus lumpus TaxID=8103 RepID=UPI001486A8D3\n-MTEYKLVVVGAGGVGKSALTIQLIQNHFVDEYDPTIEDSYRKQVVIDGETCLLDILDTAGQEEYSAMRDQYMRTGEGFLCVFAINNTKSFEDIHHYREQIKRVKDSEDVPMVLVGNKCDLPSRTVDTKQAQDLARSYGIPFIETSAKTRQ-------------------\n>UniRef90_UPI000FFB7FF1/1-152 [subseq from] GTPase KRas isoform X3 n=1 Tax=Falco peregrinus TaxID=8954 RepID=UPI000FFB7FF1\n-MTEYKLVVVGAGGVGKSALTIQLIQNHFVDEYDPTIEDSYRKQVVIDGETCLLDILDTAGQEEYSAMRDQYMRTGEGFLCVFAINNTKSFEDIHHYREQIKRVKDSEDVPMVLVGNKCDLPSRTVDTKQAQDLARSYGIPFIETSAKTRQVL-----------------\n>UniRef90_A0A7D9ETI4/1-169 [subseq from] GTPase HRas-like n=3 Tax=Alcyonacea TaxID=40677 RepID=A0A7D9ETI4_PARCT\n-MTEYKLVVVGAGGVGKSALTIQLIQNHFVDEYDPTIEDSYRKQVVIDGETCLLDILDTAGQEEYSAMRDQYMRTGEGFLCVFAINNVKSFEDVHQYREQIKRVKDADEVPMVLVGNKCDLPTRNVSSESARELAANFSIPFIETSAKTRQGVDEAFYTLVREIRKDKER\n>UniRef90_UPI0013F2157D/1-162 [subseq from] GTPase NRas n=1 Tax=Chelonoidis abingdonii TaxID=106734 RepID=UPI0013F2157D\n-MTEYKLVVVGAGGVGKSALTIQLIQNHFVDEYDPTIEDSYRKQVVIDGETCLLDILDTAGQEEYSAMRDQYMRTGEGFLCVFAINNSKSFADINLYREQIKRVKDSDDVPMVLVGNKCDLPTRTVDTKQAQELAKSYGIPFIETSAKTRQGVEDAFNTMVRR-------\n>UniRef90_UPI001B7D3570/1-152 [subseq from] GTPase KRas isoform X1 n=1 Tax=Aquila chrysaetos chrysaetos TaxID=223781 RepID=UPI001B7D3570\n-MTEYKLVVVGAGGVGKSALTIQLIQNHFVDEYDPTIEDSYRKQVVIDGETCLLDILDTAGQEEYSAMRDQYMRTGEGFLCVFAINNTKSFEDIHHYREQIKRVKDSEDVPMVLVGNKCDLPSRTVDTKQAQDLARSYGIPFIETSAKTRQHA-----------------\n>UniRef90_T1K5X3/1-169 [subseq from] Ras-like protein 1 n=28 Tax=Arthropoda TaxID=6656 RepID=T1K5X3_TETUR\n-MTEYKLVVVGAGGVGKSALTIQLIQNHFVDEYDPTIEDSYRKQVVIDGETCLLDILDTAGQEEYSAMRDQYMRTGEGFLLVFALNNAKSFEDISMYREQIKRVKDADDVPMVLVGNKCDLQTRAVDIWGAQEVAKSYGIPFVETSAKTRQGVDDAFYTLVREIRKERER\n>UniRef90_UPI001AE36FA8/1-166 [subseq from] GTPase HRas isoform X2 n=1 Tax=Lepeophtheirus salmonis TaxID=72036 RepID=UPI001AE36FA8\n-MTEYKLVVVGAGGVGKSALTIQLIQNHFVDEYDPTIEDSYRKQVVIDGETCLLDILDTAGQEEYSAMRDQYMRTGEGFLLVFAVNNAKSFEDISAYREQIKRVKDAEEVPMVLVGNKCDLPTRSVDMGQAKEVARNYGIPFIETSAKTRMGVDDAFYTLVREIKKD---\n>UniRef90_A0A8C5VEZ1/1-165 [subseq from] GTPase NRas n=1 Tax=Microcebus murinus TaxID=30608 RepID=A0A8C5VEZ1_MICMU\n-MSEYKLVVVGAGGVGKSALTIQLIQNHFVDEYDPTIEDSYRKQVVIDGETCLLDILDTAGQEEYSAMRDQYMRTGKGFLCVFAINNSKSFADINLYREQIKQIKDSDDVPMVLVGNKCDLPTRRVDTKQAHELAKSYGIPFIETSAKTRQGVEDAFYTLVREMRH----\n>UniRef90_A0A3B4AS59/1-169 [subseq from] Zgc:55558 n=1 Tax=Periophthalmus magnuspinnatus TaxID=409849 RepID=A0A3B4AS59_9GOBI\n-MTEYKLVVVGAGGVGKSALTIQLIQNHFVDEYDPTIElqDSYRKQVVIDGETCLLDILDTAGQEEYSAMRDQYMRTGEGFLCVFAINNTKSFEDVHLY-EQINRVKDSDSVPMVLVGNKSDLNSRTVETKQAQELARSYGVPFVETSAKTRQGVEEAFYSLVREIRKYKE-\n>UniRef90_UPI00097D071D/1-151 [subseq from] GTPase KRas isoform X3 n=2 Tax=Euteleostomi TaxID=117571 RepID=UPI00097D071D\n-MTEYKLVVVGAGGVGKSALTIQLIQNHFVDEYDPTIEDSYRKQVVIDGETCLLDILDTAGQEEYSAMRDQYMRTGEGFLCVFAINNTKSFEDIHHYREQIKRVKDSEDVPMVLVGNKCDLPSRTVDTKQAQDLARSYGIPFIETSAKTRQI------------------\n>UniRef90_E9I1I7/1-169 [subseq from] Ras protein 1 n=2 Tax=Daphnia TaxID=6668 RepID=E9I1I7_DAPPU\n-MTEYKLVVVGAGGVGKSALTIQLIQNHFVDEYDPTIEDSYRKQVVIDGETCLLDILDTAGQEEYSAMRDQYMRTGEGFLLVFAVNNAKSFEDISAYREQIKRVKDAEEVPMVLVGNKCDLPTRAVDMASAREAAKNYGIPFVETSAKTRMGVDDAFYTLVREIRKDKER\n>UniRef90_A0A7M7PB99/1-168 [subseq from] Ras-like protein 1 n=3 Tax=Echinacea TaxID=7674 RepID=A0A7M7PB99_STRPU\n-MTEYKLVVVGAGGVGKSALTIQLIQNHFVDEYDPTIEDSYRKQVVIDGETCLLDILDTAGQEEYSAMRDQYMRTGEGFLCVFAINNEKSFEDVNLYREQIKRVKDAEEVPMVLVGNKIDLPNWAVQTRQGLSLAKSYGIPYIETSAKTRQGVDDAFYTLVREIRKDKD-\n>UniRef90_UPI001B88C065/1-169 [subseq from] GTPase HRas isoform X1 n=1 Tax=Gigantopelta aegis TaxID=1735272 RepID=UPI001B88C065\n-MTEYKLVVVGAGGVGKSALTIQLIQNHFVEEYDPTIEDSYRKQVVIDGETCLLDILDTAGQEEYSAMRDQYMRTGEGFLCVFAVNNMKSFEDISQYREQIKRVKDADEVPMVLVGNKVDLPSRSVNSKQAKQIGDSYSIPYVETSAKTRQGVDDAFYTLVREIRKYKDK\n>UniRef90_A0A8C6Q2I9/1-155 [subseq from] KRAS proto-oncogene, GTPase n=1 Tax=Nothobranchius furzeri TaxID=105023 RepID=A0A8C6Q2I9_NOTFU\n-MTEYKLVVVGAGGVGKSALTIQLIQNHFVDEYDPTIEDSYRKQVVIDGETCLLDILDTAGQEEYSAMRDQYMRTGEGFLCVFAINNSKSFEDIHHYREQIKRVKDSEDVPMVLVGNKCDLPSRTVDTKQAQDLARSYNIPFIETSAKTRQGF----FNL----------\n>UniRef90_A0A7R9FLK2/1-168 [subseq from] Ras-like protein 1 (Fragment) n=4 Tax=Timema TaxID=61471 RepID=A0A7R9FLK2_9NEOP\n-MTEYKLVVVGAGGVGKSALTIQLIQNHFVDEYDPTIEDSYRKQVVIDGETCLLDILDTAGQEEYSAMRDQYMRTGEGFLLVFAVNNAKSFEDINMYREQIKRVKDAEEVPMVLVGNKCDLPTRSVNPSQAQDISRQYNIPFVETSAKTRLGVDDAFYTLVREIKKDKD-\n>UniRef90_A0A7J6CSE8/2-167 [subseq from] AMP deaminase n=1 Tax=Onychostoma macrolepis TaxID=369639 RepID=A0A7J6CSE8_9TELE\n-MTEYKLVVVGAGGVGKSALTIQLIQNHFVDEYDPTIEDSYRKQVVIDGETCLLDILDTAGQEEYSAMRDQYMRTGEGFLCVFAINNLKSFADVHLYREQIKRVKDSDDVPMVLVGNKCDL-ARTVDTKQAQELARSYGIEFVETSAKTRQGVEDAFYTLVREIRHYR--\n>UniRef90_UPI001B85C493/32-193 [subseq from] GTPase NRas n=1 Tax=Pyrgilauda ruficollis TaxID=221976 RepID=UPI001B85C493\n-------PVVGAGGVGKSALTIQLIQNHFVDEYDPTIEDSYRKQVVIDGETCLLDILDTAGQEEYSAMRDQYMRTGEGFLCVFAINNSKSFADINLYREQIKRVKDSDDVPMVLVGNKCDLPTRTVDTKQAQELAKSYGIPFIETSAKTRQGVEDAFYTLVREIRQYRM-\n>UniRef90_A0A6P3QKY0/1-160 [subseq from] GTPase NRas isoform X1 n=4 Tax=Eutheria TaxID=9347 RepID=A0A6P3QKY0_PTEVA\n-MTEYKLVVVGAGGVGKSALTIQLIQNHFVDEYDPTIEDSYRKQVVIDGETCLLDILDTAGQEEYSAMRDQYMRTGEGFLCVFAINNSKSFADINLYREQIKRVKDSDDVPMVLVGNKCDLPTRTVDTKQAHELAKSYGIPFIETSAKTRQGVEDAFYTLT---------\n>UniRef90_UPI002015378E/1-163 [subseq from] GTPase HRas n=1 Tax=Alosa alosa TaxID=278164 RepID=UPI002015378E\n-MTEYKLVVVGAGGVGKSALTIQLIQNHFVDEYDPTIEDSYRKQVVIDGETCLLDILDTAGQEEYSAMRDQYMRTGEGFLCVFAINNTKSFEDIHQYRDDVP----MDDVPMVLVGNKCDLPARTVDTRQAQELARSYGIPYIETSAKTRQGVEDAFYTLVREIRQHK--\n>UniRef90_A0A7R9S4G8/22-190 [subseq from] GTPase-like protein (Fragment) n=1 Tax=Argulus foliaceus TaxID=509924 RepID=A0A7R9S4G8_9CRUS\n-MTEYKLVVVGAGGVGKSALTIQLIQNHFVDEYDPTIEDSYRKQVVIDGETCLLDILDTAGQEEYSAMRDQYMRTGEGFLLVFAVNNAKSFEDISLYREQIKRVKDAEEVPMVLVGNKCDLPVRTVDMTEARDVAKSYGIPFIETSAKTRMGVDDAFYSLVRVIRSDKER\n>UniRef90_A0A8C7JJC3/1-165 [subseq from] GTPase HRas-like n=2 Tax=Teleostei TaxID=32443 RepID=A0A8C7JJC3_ONCKI\n-MTEYKLVVVGAGGVGKSALTIQLIQNHFVDEYDPTIEDSYRKQVVIDGETCLLDILDTAGQEEYSAMRDQYMRTGEGFLCVFAINNIKSFEDVHLYREQINRVKDSDSVPMVLVGNKSDLGSRSVESRQAQELARGYGVPFVETSAKTRQGVEEAFYSLVREIRG----\n>UniRef90_A0A813SL76/1-169 [subseq from] GTPase KRas n=3 Tax=Brachionus TaxID=10194 RepID=A0A813SL76_9BILA\n-MTEYKLVVVGAGGVGKSALTIQLIQNHFIDEYDPTIEDSYRKQVVVDGETCLLDILDTAGQEEYSAMRDQYMRTGEGFLCVFAVNNSKSFEDIKQYREQIKRVKDCEDVPMVLVGNKIDLPSRNVDIREAQKTADEYGIPFVQTSAKTRQGVEEAFYTLVREIRNYKDK\n>UniRef90_UPI000C777860/8-176 [subseq from] ras-like protein n=1 Tax=Eurytemora affinis TaxID=88015 RepID=UPI000C777860\n-MTEYKLVVVGAGGVGKSALTIQLIQNHFVDEYDPTIEDSYRKQVVIDGETCLLDILDTAGQEEYSAMRDQYMRTGEGFLIVFAVNNAKSFEDITAYREQIKRVKDAEEVPMVMVGNKCDLPTRSIDMQQARSAATNYGIPFVETSAKTRMGVDDAFYTLVREIKKDKER\n>UniRef90_A0A7R8X6N6/18-185 [subseq from] DNA helicase n=11 Tax=Bilateria TaxID=33213 RepID=A0A7R8X6N6_9CRUS\n-MTEYKLVVVGAGGVGKSALTIQLIQNHFVDEYDPTIEDSYRKQVVIDGETCLLDILDTAGQEEYSAMRDQYMRTGEGFLLVFAVNNAKSFEDISMYREQIKRVKDTDDVPMALVGNKCDLPIRSVDMNQAREVARSYGIPFIETSAKTRMGVDDAFYTLVREIRKFKD-\n>UniRef90_A0A0B6ZSZ5/1-169 [subseq from] Ras-like protein 1 n=9 Tax=Mollusca TaxID=6447 RepID=A0A0B6ZSZ5_9EUPU\n-MTEYKLVVVGAGGVGKSALTIQLIQNHFVEEYDPTIEDSYRKQVVIDGETCLLDILDTAGQEEYSAMRDQYMRTGEGFLCVFAVNNSKSFEDINQYREQIKRVKDADEVPMVLVGNKVDLPTRTVEQRQGKHVAELYHIPYVETSAKTRQGVDDAFYTLVREIRKYKEK\n>UniRef90_A0A670KIY9/22-173 [subseq from] Dynein axonemal intermediate chain 7 n=7 Tax=Euteleostomi TaxID=117571 RepID=A0A670KIY9_PODMU\n-MTEYKLVVVGAGGVGKSALTIQLIQNHFVDEYDPTIEDSYRKQVVIDGETCLLDILDTAGQEEYSAMRDQYMRTGEGFLCVFAINNTKSFEDIHHYREQIKRVKDSEDVPMVLVGNKCDLPSRTVDTKQAQDLARSYGIPFIETSAKTRQSA-----------------\n>UniRef90_A0A671KB49/1-167 [subseq from] GTPase KRas n=2 Tax=Sinocyclocheilus anshuiensis TaxID=1608454 RepID=A0A671KB49_9TELE\n-MAEYKLVVVGAGGVGKSALTIQLIQNHFVDEYDPTIEDSYRKQVVIDGETCLLDILDTAGQEEYSAMRDQYMRTGEGFLCVFAINNTKSFEDIHHYREQIKRVKDSEDVPMVLVGNKCDLPSRSVDTKQAQDLARSYGIPFIETSAKTRQVWKTwaNFDRLIQSVKR----\n>UniRef90_A0A096NE82/1-99 [subseq from] NRAS proto-oncogene, GTPase n=1 Tax=Papio anubis TaxID=9555 RepID=A0A096NE82_PAPAN\n-MTEYKLVVVGAGGVGKSALTIQLIQNHFVDEYDPTIEDSYRKQVVIDGETCLLDILDTAGQEEYSAMRDQYMRTGEGFLCVFAINNSKSFADINLYRLE----------------------------------------------------------------------\n>UniRef90_A0A096NE82/111-187 [subseq from] NRAS proto-oncogene, GTPase n=1 Tax=Papio anubis TaxID=9555 RepID=A0A096NE82_PAPAN\n--------------------------------------------------------------------------------------------DLSGPREQIKRVKDSDDVPMVLVGNKCDLPTRTVDTKQAHELAKSYGIPFIETSAKTRQGVEDAFYTLVREIRQYRM-\n>UniRef90_C3ZMJ1/1-169 [subseq from] Small monomeric GTPase n=4 Tax=Branchiostoma TaxID=7737 RepID=C3ZMJ1_BRAFL\n-MTEYKLVVVGDGGVGKSALTIQLIQNHFVQEYDPTIEDSYRKQVVIDGETCLLDILDTAGQEEYSAMRDQYMRTGEGFLCVFAINNDKSFEDIAMYREQIKRVKDSDEVPIVLVGNKCDLPARTVENKQAWTLAKSYGVPYVETSAKTRMGVDDAFYTLVREIRAYKER\n>UniRef90_T1G7W5/1-166 [subseq from] Ras family protein n=2 Tax=Lophotrochozoa TaxID=1206795 RepID=T1G7W5_HELRO\n-MTEYKLVVVGAGGVGKSALTIQLIQNHFVEEYDPTIEDSYRKQVVIDGETCLLDILDTAGQEEYSAMRDQYMRTGEGFLCIFAVNNCKSFEDINQYREQIKRVKDADEVPMVLVGNKVDLSSRTVDTKSAKDKADSYCIPYVETSAKTRQGVDDAFFTLVREIRKY---\n>UniRef90_A0A0X3NIZ3/1-169 [subseq from] GTPase HRas n=2 Tax=Eucestoda TaxID=6200 RepID=A0A0X3NIZ3_SCHSO\n-MTEYKLVVVGAGGVGKSALTIQLIQNHFVDEYDPTIEDSYRKQVNIDGETCMLDILDTAGQEEYSAMRDQYMRTGEGFLCVFAVNNAKSFEDIGQYREQIKRVKDADEVPMVLIGNKVDLQVRTVDAKNAQSVAREYGIPYIETSAKTRQGVEDAFFTLVREIRKFKEK\n>UniRef90_A0A7R9IAG1/1-168 [subseq from] Small monomeric GTPase n=18 Tax=Neoptera TaxID=33340 RepID=A0A7R9IAG1_9NEOP\n-MTEYKLVVVGAGGVGKSALTIQLIQNHFVDEYDPTIEDSYRKQVVIDGETCLLDILDTAGQEEYSAMRDQYMRTGEGFLLVFAVNSAKSFEDIGTYREQIKRVKDAEEVPMVLVGNKCDLPSWAVNMNQAREIAKQYGIPFVETSAKTRMGVDDAFYTLVREIRKDKE-\n>UniRef90_L5KK29/1-151 [subseq from] Dynein axonemal intermediate chain 7 n=4 Tax=Pteropodinae TaxID=77225 RepID=L5KK29_PTEAL\n-MTEYKLVVVGAGGVGKSALTIQLIQNHFVDEYDPTIEDSYRKQVVIDGETCLLDILDTAGQEEYSAMRDQYMRTGEGFLCVFAINNTKSFEDIHHYREQIKRVKDSEDVPMVLVGNKCDLPSRTVDTKQAQDLARSYGIPFIETSAKTRQP------------------\n>UniRef90_A0A5S6QYT7/1-169 [subseq from] Ras-like protein n=18 Tax=Trichinellida TaxID=6329 RepID=A0A5S6QYT7_TRIMR\n-MTEYKLVVVGDGGVGKSALTIQLIQNHFVEEYDPTIEDSYRKQVVIDGETCLLDILDTAGQEEYSAMRDQYMRTGEGFLLVFAVNESKSFENIGSYREQIKRVKDSEEVPMVLVGNKCDLPQRAVDMRVVQETAKSYGIPFIETSAKTRMGVDDAFYTLVREIRKYKEK\n>UniRef90_A0A4W3IVV5/1-151 [subseq from] KRAS proto-oncogene, GTPase n=1 Tax=Callorhinchus milii TaxID=7868 RepID=A0A4W3IVV5_CALMI\n-MTEYKLVVVGAGGVGKSALTIQLIQNHFVDEYDPTIEDSYRKQVVIDGETCLLDILDTAGQEEYSAMRDQYMRTGEGFLCVFAINNTKSFEDIHHYREQIKRVKDSDDVPMVLVGNKCDLPSRTVDTRQAQELARSYGIPFIETSAKTRQV------------------\n>UniRef90_A0A0T6AT07/1-168 [subseq from] ADP ribosylation factor n=2 Tax=Endopterygota TaxID=33392 RepID=A0A0T6AT07_9SCAR\n-MTEYKLVVVGAGGVGKSALTIQLIQNHFVDEYDPTIEDSYRKQVVIDGETCLLDILDTAGQEEYSAMRDQYMRTGEGFLLVFAVNSAKSFEDISSYREQIKRVKDAEEVPMVLVGNKCDLPAWAVDMTQAREIAKQYGIPFVETSAKTRMGVDDAFYTLVREIRKDKN-\n>UniRef90_A0A6L2PGG3/1-168 [subseq from] Ras-like protein 1 n=4 Tax=Blattodea TaxID=85823 RepID=A0A6L2PGG3_COPFO\n-MTEYKLVVVGAGGVGKSALTIQLIQNHFVDEYDPTIEDSYRKQVVIDGETCLLDILDTAGQEEYSAMRDQYMRTGEGFLLVFAVNSAKSFEDIGGYREQIKRVKDAEEVPMVLVGNKCDLPSWAVDMNQAREIAKQYAVPFIETSAKTRMGVDDAFYTLVREIRKDKE-\n>UniRef90_A0A8C6Q252/1-150 [subseq from] KRAS proto-oncogene, GTPase n=1 Tax=Nothobranchius furzeri TaxID=105023 RepID=A0A8C6Q252_NOTFU\n-MTEYKLVVVGAGGVGKSALTIQLIQNHFVDEYDPTIEDSYRKQVVIDGETCLLDILDTAGQEEYSAMRDQYMRTGEGFLCVFAINNSKSFEDIHHYREQIKRVKDSEDVPMVLVGNKCDLPSRTVDTKQAQDLARSYNIPFIETSAKTRQ-------------------\n>UniRef90_UPI00062A69E3/1-167 [subseq from] LOW QUALITY PROTEIN: GTPase NRas-like n=1 Tax=Dasypus novemcinctus TaxID=9361 RepID=UPI00062A69E3\n-MTEYKLVVVGAGGVGKSALT-XLIQNHFVDEYDPTIEDSYRKKVVIDGETCLLDILDTAGQEEYSAMRDQYMRTGEGFLCVFAINNSKSFADINLYREQIKRVKDSDDVPMVLVGNRCDLPTRTVDTKQAHELAKSYGIPFIETSAKTRQGVEEAFYTLVREIHQYRM-\n>UniRef90_A0A8K0PAB7/1-166 [subseq from] Ras-like protein 1 n=2 Tax=Pterygota TaxID=7496 RepID=A0A8K0PAB7_LADFU\n-MTEYKLVVVGAGGVGKSALTIQLIQNHFVDEYDPTIEDSYRKQVVIDGETCLLDILDTAGQEEYSAMRDQYMRTGEGFLLVFAVNNAKSFEDISMYREQIKRVKDAEEVPMVLVGNKCDLPMRAVDMGQAREVGKQYGIPFVETSAKTRMGVDDAFYTLVREIRKD---\n>UniRef90_A0A8X6IIX3/1-169 [subseq from] GTPase KRas n=2 Tax=Nephilidae TaxID=450948 RepID=A0A8X6IIX3_NEPPI\n-MTEYKLVVVGAGGVGKSALTIQLIQNHFVDEYDPTIEDSYRKQVVIDGETCLLDILDTAGQEEYSAMRDQYMRTGEGFLLVFAVNNAKSYEDISMYREQIKRVKDADDVPMVLVGNKCDLPMRMVYMNGAAELAKSYGIPFIETSAKTRMGVDDAFYTLVREIRKDRER\n>UniRef90_A0A8B7WR35/1-170 [subseq from] GTPase NRas n=2 Tax=Boreoeutheria TaxID=1437010 RepID=A0A8B7WR35_MICMU\n-MTEYKLVVVGAGGVGKSALTIQLIQNHFVDEYDPTIEVRLRlpKQVVIDGETCLLDILDTAGQEEYSAMRDQYMRTGEGFLCVFAINNSKSFADINLYREQIKRVKDSDDVPMVLVGNKCDLPTRTVDTKQAHELAKSYGIPFIETSAKTRQGVEDAFYTLVREIRQYRM-\n>UniRef90_A0A2T7PK08/1-169 [subseq from] Small monomeric GTPase n=1 Tax=Pomacea canaliculata TaxID=400727 RepID=A0A2T7PK08_POMCA\n-MTEYKLVVVGAGGVGKSALTIQLIQNHFVEEYDPTIEDSYRKQVVIDGETCLLDILDTAGQEEYSAMRDQYMRTGEGFLCVFAVNNLKSFEDISQYREQIKRVKDADEVPMVLVGNKVDLPSRNVEQRQGKHMAELYHIPYVETSAKTRQGVDDAFYTLVREIRKYKER\n>UniRef90_UPI000C758BC9/1-169 [subseq from] GTPase HRas isoform X1 n=2 Tax=Eurytemora affinis TaxID=88015 RepID=UPI000C758BC9\n-MTEYKLVVVGAGGVGKSALTIQLIQNHFVPEYDPTIEDSYRKQVVIDGETCLLDILDTAGQEEYSAMRDQYMRTGEGFLIVFAVNNATSFEEINAYREQIKRVKDAEEVPMVLVGNKCDLPTRSLDMQQARDVARNYGVPLVETSAKTRMGVDDAFYSLVREIRKDKER\n>UniRef90_A0A1D2N780/1-168 [subseq from] Ras-like protein n=2 Tax=Entomobryomorpha TaxID=730330 RepID=A0A1D2N780_ORCCI\n-MTEYKLVVVGAGGVGKSALTIQLIQNHFVDEYDPTIEDSYRKQVVIDGETCLLDILDTAGQEEYSAMRDQYMRTGEGFLLVFAVNNSKSFEDISMYREQIKRVKDADDVPMVLVGNKCDLQTRTVRMSEAREVAKQYGIPFVETSAKTRMGVDEAFYTLVREIRKDKD-\n>UniRef90_A0A182Y4M9/1-169 [subseq from] Ras-like protein 1 n=16 Tax=Anopheles TaxID=7164 RepID=A0A182Y4M9_ANOST\n-MTEYKLVVVGAGGVGKSALTIQLIQNHFVDEYDPTIEDSYRKQVVIDGETCLLDILDTAGQEEYSAMRDQYMRTGEGFLLVFAVNSAKSFEDIGTYREQIKRVKDAEEVPMVLVGNKCDLQAWAVDMNQARDVAKQYGVPFVETSAKTRMGVDDAFYTLVREIRKDKER\n>UniRef90_A0A315WXL2/1-180 [subseq from] Small monomeric GTPase n=9 Tax=Cyprinodontoidei TaxID=8087 RepID=A0A315WXL2_GAMAF\n-MTEYKLVVVGAGGVGKSALTIQLIQNHFVDEYDPTIEpncldddvfvtqDSYRKQVVIDGETCLLDILDTAGQEEYSAMRDQYMRTGEGFLCVFAINNTKSFEDVHLYREQINRVKDSDSVPMVLVGNKSDLSTRTVEAKQAQELARSYGVPFVETSAKTRQGVEEAFYSLVREIRRYKE-\n>UniRef90_A0A0P7U501/51-217 [subseq from] Small monomeric GTPase n=1 Tax=Scleropages formosus TaxID=113540 RepID=A0A0P7U501_SCLFO\n-MTEYKL--VGAGGVGKSALTIQLIQNHFVDEYDPTIEDSYRKQVVIDGETCLLDILDTAgGQEEYSAMRDQYMRTGEGFLCVFALNNSKSFEDVHLYREQINRVKDSDNVPMVLVGNKSDLGCRSVDTKQAQELARSYGVPFVETSAKTRQGVEEAFYSLVREIRRYKE-\n>UniRef90_A0A8B7PHW5/1-166 [subseq from] ras-like protein isoform X1 n=3 Tax=Amphipoda TaxID=6821 RepID=A0A8B7PHW5_HYAAZ\n-MTEYKLVVVGAGGVGKSALTIQLIQNHFVDEYDPTIEDSYRKQVVIDGETCLLDILDTAGQEEYSAMRDQYMRTGEGFLLVFAVNNEKSFEDISTYREQIKRVKDADVVPMVLVGNKCDLPTRAVDMQQAREVAKSYDIPFIETSAKTRMGVDDAFYTLIREIRKD---\n>UniRef90_A0A8B8ERY3/1-167 [subseq from] GTPase HRas isoform X1 n=15 Tax=Mollusca TaxID=6447 RepID=A0A8B8ERY3_CRAVI\n-MTEYKLVVVGAGGVGKSALTIQLIQNHFVEEYDPTIEDSYRKQVVIDGETCLLDILDTAGQEEYSAMRDQYMRTGEGFLCVFAVNSTKSFEDINLYREQIKRVKDADEVPMVLVGNKVDLQTRTVESKQAKQVADSYNIPYVETSAKTRQGVDDAFYTLVREIRKFR--\n>UniRef90_A0A182QRH8/1-169 [subseq from] Ras-like protein 1 n=12 Tax=Endopterygota TaxID=33392 RepID=A0A182QRH8_9DIPT\n-MTEYKLVVVGAGGVGKSALTIQLIQNHFVDEYDPTIEDSYRKQVVIDGETCLLDILDTAGQEEYSAMRDQYMRTGEGFLLVFAVNSAKSFEDIGTYREQIKRVKDAEEVPMVLVGNKCDLQAWAVDMTQARDVAKQYGVPFVETSAKTRMGVDDAFYTLVREIRKDKER\n>UniRef90_Q14014/1-150 [subseq from] PR310 c-K-ras protein (Fragment) n=2 Tax=Homo sapiens TaxID=9606 RepID=Q14014_HUMAN\n-MTEYKLVVVGAGGVGKSALTIQLIDNHFVDEYDPTIEDSYRKQVVIDGETCLLDILDTAGHEEYSAMRDQYMRTGEGFLCVFAINNTKSFEDIHHYREQIKRVKDSEDVPMVLVGNKCDLPSRTVDTKQAQDLARSYGIPFIQTSAKTRQ-------------------\n>UniRef90_A0A8B7RNG7/1-168 [subseq from] GTPase HRas-like n=1 Tax=Hipposideros armiger TaxID=186990 RepID=A0A8B7RNG7_HIPAR\n-MTEYKLVVVGAGGVGKSALTIQLIQYHFVEEHDPTIEDSYRKQVVIDGETCVLDILDTAGQEEYSTMQDQYMRTGEGFLCVFAVNNTKSFEDIHQYREQIKRLKGSDDVPMVLVGNKCDLAARTVESQEAQELARSYGTPYIETSAKTRRGLEDAFYTLVREIRQHKQ-\n>UniRef90_F7DU92/1-151 [subseq from] Kirsten rat sarcoma viral oncogene homolog n=1 Tax=Xenopus tropicalis TaxID=8364 RepID=F7DU92_XENTR\n-MTEYKLVVVGAGGVGKSALTIQLIQNHFVDEYDPTIEDSYRKQVVIDGETCLLDILDTAGQEEYSAMRDQYMRTGEGFLCVFAINNTKSFEDVHHYREQINRVKDSDDVPMVLVGNKCDLPSRTVDTKQAQELAKSYGIPFIETSAKTRQV------------------\n>UniRef90_A0A444TVP1/1-169 [subseq from] Ras-like protein n=1 Tax=Armadillidium vulgare TaxID=13347 RepID=A0A444TVP1_ARMVU\n-MTEYKLVVVGAGGVGKSALTIQLIQNHFVDEYDPTIEDSYRKQVVIDGETCLLDILDTAGQEEYSAMRDQYMRTGEGFLLVFAVNNAKSFEDISTYREQIKRVKDSDVVPMVLVGNKCDLQARAVDMQNAREVAKSYDIPFIETSAKTRMGVDDAFYTLVREIRKDRER\n>UniRef90_A0A8C1ZGJ0/1-157 [subseq from] HRas proto-oncogene, GTPase a n=2 Tax=Cyprinus carpio TaxID=7962 RepID=A0A8C1ZGJ0_CYPCA\n-MTEYKLVVVGAGGVGKSALTIQLIQNHFVDEYDPTIEDSYRKQVVIDGETCLLDILDTAGQEEYSAMRDQYMRTGEGFLCVFAINNTKSFEDIHQYREQIKRVKDSDDVPMVLVGNKCDLPTRTVDTRQAQELARSYGIPFIETSAKTRQVFKEIFH------------\n>UniRef90_A0A8C1RNI9/1-157 [subseq from] GTPase HRas-like n=1 Tax=Cyprinus carpio TaxID=7962 RepID=A0A8C1RNI9_CYPCA\n-MTEYKLVVVGAGGVGKSALTIQLIQNHFVDEYDPTIEDSYRKQVVIDGETCLLDILDTAGQEEYSAMRDQYMRTGEGFLCVFAINNTKSFEDIHQYREQIKRVKDSDDVPMVLVGNKCDLPARTVDTRQAQELARSYGIPFIETSAKTRQVFKEIFH------------\n>UniRef90_A0A672SL88/1-159 [subseq from] HRas proto-oncogene, GTPase b n=1 Tax=Sinocyclocheilus grahami TaxID=75366 RepID=A0A672SL88_SINGR\n-MTEYKLVVVGAGGVGKSALTIQLIQNHFVDEYDPTIEDSYRKQVVIDGETCLLDILDTAGQEEYSAMRDQYMRTGEGFLCVFAINNTKSFEDIHQYREQIKRVKDSDDVPMVLVGNKCDLPARTVDTRQAQELARSYGIPYIETSAKTRQVVSEILLAL----------\n>UniRef90_A0A8I6S3N7/1-168 [subseq from] Ras-like protein 1 n=15 Tax=Pterygota TaxID=7496 RepID=A0A8I6S3N7_CIMLE\n-MTEYKLVVVGAGGVGKSALTIQLIQNHFVDEYDPTIEDSYRKQVVIDGETCLLDILDTAGQEEYSAMRDQYMRTGEGFLLVFAVNSVKSFEDIGMYREQIKRVKDAEEVPMVLVGNKCDLPVWAVDMNQAREIAKQYAIPFVETSAKTRMGVDDAFYTLVREIRKDKE-\n>UniRef90_A0A3B4ZN02/1-152 [subseq from] GTPase HRas n=2 Tax=Clupeocephala TaxID=186625 RepID=A0A3B4ZN02_9TELE\n-MTEYKLVVVGAGGVGKSALTIQLIQNHFVDEYDPTIEDSYRKQVVIDGETCLLDILDTAGQEEYSAMRDQYMRTGEGFLCVFAINNTKSFEDIHQYREQIKRVKDSDDVPMVLVGNKCDLPARTVDTRQAQELARSYGIPYIETSAKTRQGM-----------------\n>UniRef90_A0A8C1RNR0/1-155 [subseq from] GTPase HRas-like n=2 Tax=Cyprinus carpio TaxID=7962 RepID=A0A8C1RNR0_CYPCA\n-MTEYKLVVVGAGGVGKSALTIQLIQNHFVDEYDPTIEDSYRKQVVIDGETCLLDILDTAGQEEYSAMRDQYMRTGEGFLCVFAINNTKSFEDIHQYREQIKRVKDSDDVPMVLVGNKCDLPARTVDTRQAQELARSYGIPFIETSAKTRQTYDHR--------------\n>UniRef90_A0A437AWZ2/1-168 [subseq from] Ras-like protein 1 n=25 Tax=Ditrysia TaxID=37567 RepID=A0A437AWZ2_CHISP\n-MTEYKLVVVGAGGVGKSALTIQLIQNHFVDEYDPTIEDSYRKQVVIDGETCLLDILDTAGQEEYSAMRDQYMRTGEGFLLVFAVNSAKSFEDIGSYREQIKRVKDAEEVPMVLVGNKCDLQAWAVNMAQAREVARSYGVPFVETSAKTRMGVDDAFYTLVREIRKDKD-\n>UniRef90_A0A267G5Z9/3-171 [subseq from] Ras-like protein 1 n=3 Tax=Macrostomum lignano TaxID=282301 RepID=A0A267G5Z9_9PLAT\n-MSEYKIVVVGAGGVGKSALTIQLIQNHFVEEYDPTIEDSYRKQVVIDGETCLLDILDTAGQEEYSAMRDQYMRTGEGFLCVFAVNNPKSFDDIEQYREQIKRVKDAEEVPLVLVGNKTDLHGRTVDVRTAKHLADEFGIPYVETSAKTRQGVDDAFYTLVREIRKFKER\n>UniRef90_A0A8C2QGP0/1-167 [subseq from] K-RAS n=22 Tax=Boreoeutheria TaxID=1437010 RepID=A0A8C2QGP0_CRIGR\n-MTEYKLVVVGADGVGKTALTIQLIQYHFVDVYDPTIEDSYRKQVVIDVETCHLDILDSAGLEEYSAMSDQYMRTGEGFLCVFAMNNTKSFEAIHHYREQIKRAKDAEDVPMVLVGNKCDLPSRTVDTKQAQDLEGSYGIPFIETSAKTRQRVEDAFYTLVREIRQYR--\n>UniRef90_A0A671REN7/1-152 [subseq from] GTPase HRas n=1 Tax=Sinocyclocheilus anshuiensis TaxID=1608454 RepID=A0A671REN7_9TELE\n-MTEYKLVVVGAGGVGKSALTIQLIQNHFVDEYDPTIEDSYRKQVVIDGETCLLDILDTAGQEEYSAMRDQYMRTGEGFLCVFAINNTKSFEDIHQYREQIKRVKDSDDVPMVLVGNKCDLPARTVDTRQAQELARSYGIPFIETSAKTRQVS-----------------\n>UniRef90_A0A7R8V7N9/1-168 [subseq from] Ras-like protein 1 n=22 Tax=Endopterygota TaxID=33392 RepID=A0A7R8V7N9_HERIL\n-MTEYKLVVVGAGGVGKSALTIQLIQNHFVDEYDPTIEDSYRKQVVIDGETCLLDILDTAGQEEYSAMRDQYMRTGEGFLLVFAVNSAKSFEDIGTYREQIKRVKDAEEVPMVLVGNKCDLQAWAVNMQQAREIAKQYGIPFVETSAKTRMGVDDAFYTLVREIRKDKE-\n>UniRef90_A0A8T3D4Y1/22-179 [subseq from] Small monomeric GTPase n=1 Tax=Albula goreensis TaxID=1534307 RepID=A0A8T3D4Y1_9TELE\n-MTEYKLVVVGAGGVGKSALTIQLIQNHFVDEYDPTIEDSYRKQVVIDGETCLLDILDTAGQEEYSAMRDQYMRTGEGFLCVFAVNNSKSFADVHLYREQIKRVKDSDDVPMVLVGNKCDL-ARTVDTKQAQELARSYGIEFVETSAKTRQGVEDAFYTL----------\n>UniRef90_A0A8C5G7D3/1-160 [subseq from] HRas proto-oncogene, GTPase n=1 Tax=Gouania willdenowi TaxID=441366 RepID=A0A8C5G7D3_9TELE\n-MTEYKLVVVGAGGVGKSALTIQLIQNHFVDEYDPTIEDSYRKQVVIDGETCLLDILDTAGQEEYSAMRDQYMRTGEGFLCVFAINNTKSFEDIHQYREQIKRVKDSDDVPMVLVGNKCDLPARTVETKQAQELARSYGIPYIETSAKTRQVGCEHNYTLT---------\n>UniRef90_A0A673MZL4/1-152 [subseq from] GTPase HRas n=1 Tax=Sinocyclocheilus rhinocerous TaxID=307959 RepID=A0A673MZL4_9TELE\n-MTEYKLVVVGAGGVGKSALTIQLIQNHFVDEYDPTIEDSYRKQVVIDGETCLLDILDTAGQEEYSAMRDQYMRTGEGFLCVFAINNTKSFEDIHQYREQIKRVKDSDDVPMVLVGNKCDLPARTVDTRQAQELARSYGIPFIETSAKTRQVT-----------------\n>UniRef90_A0A482WHV1/1-168 [subseq from] Ras-like protein 1 n=3 Tax=Auchenorrhyncha TaxID=1955247 RepID=A0A482WHV1_LAOST\n-MTEYKLVVVGAGGVGKSALTIQLIQNHFVDEYDPTIEDSYRKQVVIDGETCLLDILDTAGQEEYSAMRDQYMRTGEGFLLVFAVNSEKSFEDISTYREQIKRVKDAEEVPMVLVGNKCDLATWAVDMSEAREVAKQYGVPFVETSAKTRMGVDDAFYTLVREIRKDKE-\n>UniRef90_P08646/1-168 [subseq from] Ras-like protein 1 n=34 Tax=Drosophilinae TaxID=43845 RepID=RAS1_DROME\n-MTEYKLVVVGAGGVGKSALTIQLIQNHFVDEYDPTIEDSYRKQVVIDGETCLLDILDTAGQEEYSAMRDQYMRTGEGFLLVFAVNSAKSFEDIGTYREQIKRVKDAEEVPMVLVGNKCDLASWNVNNEQAREVAKQYGIPYIETSAKTRMGVDDAFYTLVREIRKDKD-\n>UniRef90_B3S5R4/1-166 [subseq from] GTPase HRas n=2 Tax=Trichoplax TaxID=10227 RepID=B3S5R4_TRIAD\n-MTEYKLVVVGAGGVGKSALTIQLIQNHFVDEYDPTIEDSYRKQVVIDGETCVLDILDTAGQEEYSAMRDQYMRTGEGFLCVFALDNLRSFEEISQYREQIKRVKDAEDVPMVLVGNKCDLPNRGVDVAHATEVAKSYGMPYIETSAKTRQGVEDAFYTLVREIRRY---\n>UniRef90_A0A6P4UZY4/1-158 [subseq from] GTPase HRas n=2 Tax=Boreoeutheria TaxID=1437010 RepID=A0A6P4UZY4_PANPR\n-MTEYKLVVVGAGGVGKSALTIQLIQNHFVDEYDPTIEDSYRKQVVIDGETCLLDILDTAGQEEYSAMRDQYMRTGEGFLCVFAINNTKSFEDIHQYREQIKRVKDSDDVPMVLVGNKCDLAARTVESRQAQDLARSYGIPYIETSAKTRQAVEDTVSL-----------\n>UniRef90_UPI0007DA5421/1-167 [subseq from] GTPase KRas-like n=1 Tax=Cricetulus griseus TaxID=10029 RepID=UPI0007DA5421\n-MTEYKLVVVGADGVGKTALTIQLIEYHFVDVYDPTIEDSYRKQVVIDVETCHLDILDSAGLEEYSAMSDQYMRTGEGFLCVFAMNNTKSFEAIHHYREQIKRAKDAEDVPMVLVGNKCDLPSRTVDTKQAQDLAGSYGIPFIETSEKTRQRVEDAFYTLVREIRQYR--\n>UniRef90_A0A6A4W9G5/14-182 [subseq from] Ras-like protein n=3 Tax=Thoracicalcarea TaxID=2899756 RepID=A0A6A4W9G5_AMPAM\n-MTEYKLVVVGAGGVGKSALTIQLIQNHFVDEYDPTIEDSYRKQVVIDAETCLLDILDTAGQEEYSAMRDQYMRTGEGFLLVFAVNNSKSFEDISSYREQIKRVKDADIVPMILVGNKCDLATRAVDMNEAKEVAKNYGIPFIETSAKTRMGVDDAFYTLVREIKRDKER\n>UniRef90_A0A8C0ECR5/1-161 [subseq from] HRas proto-oncogene, GTPase n=1 Tax=Bubo bubo TaxID=30461 RepID=A0A8C0ECR5_BUBBB\n-MTEYKLVVVGAGGVGKSALTIQLIQNHFVDEYDPTIEDSYRKQVVIDGETCLLDILDTAGQEEYSAMRDQYMRTGEGFLCVFAINNTKSFEDIHQYREQIKRVKDSDDVPMVLVGNKCDLPARTVETRQAQDLARSYGIPYIETSAKTRQRQEWTDATLQT--------\n>UniRef90_A0A673N5M1/1-150 [subseq from] GTPase HRas n=2 Tax=Sinocyclocheilus TaxID=75365 RepID=A0A673N5M1_9TELE\n-MTEYKLVVVGAGGVGKSALTIQLIQNHFVDEYDPTIEDSYRKQVVIDGETCLLDILDTAGQEEYSAMRDQYMRTGEGFLCVFAINNTKSFEDIHQYREQIKRVKDSDDVPMVLVGNKCDLPARTVDTRQAQELARSYGIPFIETSAKTRQ-------------------\n>UniRef90_UPI0011CEE882/1-151 [subseq from] ras-like protein isoform X1 n=1 Tax=Gopherus evgoodei TaxID=1825980 RepID=UPI0011CEE882\n-MTEYKLVVVGAGGVGKSALTIQLIQNHFVDEYDPTIEDSYRKQVVIDGETCLLDILDTAGQEEYSAMRDQYMRTGEGFLCVFAINNAKSFEDVHHYREQISRVKDSDDVPMVLVGNKCDLPSRTVDTKQAQELAKSYGIPFIETSAKTRQP------------------\n>UniRef90_A0A8C9V382/1-155 [subseq from] GTPase HRas n=2 Tax=Osteoglossocephalai TaxID=1489341 RepID=A0A8C9V382_SCLFO\n-MTEYKLVVVGAGGVGKSALTIQLIQNHFVDEYDPTIEDSYRKQVVIDGETCLLDILDTAGQEEYSAMRDQYMRTGEGFLCVFAINNTKSFEDIHQYREQIKRVKDSDDVPMVLVGNKCDLPARTVDTRQAQELARSYGIPYIETSAKTRQPADQG--------------\n>UniRef90_G3USG3/1-152 [subseq from] Small monomeric GTPase n=2 Tax=Meleagris gallopavo TaxID=9103 RepID=G3USG3_MELGA\n-MTEYKLVVVGAGGVGKSALTIQLIQNHFVDEYDPTIEDSYRKQVVIDGETCLLDILDTAGQEEYSAMRDQYMRTGEGFLCVFAINNTKSFEDIHQYREQIKRVKDSDDVPMVLVGNKCDLPARTVETRQAQDLARSYGIPYIETSAKTRQDA-----------------\n>UniRef90_A0A8S4BM41/1-150 [subseq from] (Atlantic silverside) hypothetical protein n=1 Tax=Menidia menidia TaxID=238744 RepID=A0A8S4BM41_9TELE\n-MTEYKLVVVGAGGVGKSALTIQLIQNHFVDEYDPTIEDSYRKQVVIDGETCLLDILDTAGQEEYSAMRDQYMRTGEGFLCVFAINNTKSFEDIHQYREQIKRVKDSDDVPMVLVGNKCDLPARTVDTRQAQDLARSYGIPYIETSAKTRQ-------------------\n>UniRef90_A0A814SHM4/1-169 [subseq from] Transmembrane protein 230 n=2 Tax=Didymodactylos carnosus TaxID=1234261 RepID=A0A814SHM4_9BILA\n-MTEYKLVVVGAGGVGKSALTIQLIQNHFIDEYDPTIEDSYRKQAVVDGETCLLDILDTAGQEEYSAMRDQYMRGGEGFLCVFAVNNSKSFEEIKQYREQIKRVKDADDIPMVLVGNKIDLPTRTVDMSNAKDFASALNMPFVQTSAKTRQGVEDAFYTLVREIRKHKER\n>UniRef90_D6W9R1/1-168 [subseq from] Ras-like protein 1 n=13 Tax=Endopterygota TaxID=33392 RepID=D6W9R1_TRICA\n-MTEYKLVVVGAGGVGKSALTIQLIQNHFVDEYDPTIEDSYRKQVVIDGETCLLDILDTAGQEEYSAMRDQYMRTGEGFLLVFAVNSAKSFEDIGTYREQIKRVKDAEVVPMVLVGNKCDLTSWAVDMNQAREVARQYGIPFVETSAKTRMGVDEAFYTLVREIRKDKT-\n>UniRef90_UPI00193F7793/1-150 [subseq from] ras-like protein isoform X1 n=1 Tax=Mauremys reevesii TaxID=260615 RepID=UPI00193F7793\n-MTEYKLVVVGAGGVGKSALTIQLIQNHFVDEYDPTIEDSYRKQVVIDGETCLLDILDTAGQEEYSAMRDQYMRTGEGFLCVFAINNAKSFEDVHHYREQISRVKDSDDVPMVLVGNKCDLPSRTVDTKQAQELAKSYGIPFIETSAKTRQ-------------------\n>UniRef90_A0A8B9GYM1/1-151 [subseq from] HRas proto-oncogene, GTPase n=1 Tax=Astyanax mexicanus TaxID=7994 RepID=A0A8B9GYM1_ASTMX\n-MTEYKLVVVGAGGVGKSALTIQLIQNHFVDEYDPTIEDSYRKQVVIDGETCLLDILDTAGQEEYSAMRDQYMRTGEGFLCVFAINNTKSFEDIHQYREQIKRVKDSDDVPMVLVGNKCDLPARTVDTRQAQELARSYGIPYIETSAKTRQV------------------\n>UniRef90_A0A8C9RNS8/1-150 [subseq from] GTPase HRas n=1 Tax=Scleropages formosus TaxID=113540 RepID=A0A8C9RNS8_SCLFO\n-MTEYKLVVVGAGGVGKSALTIQLIQNHFVDEYDPTIEDSYRKQVVIDGETCLLDILDTAGQEEYSAMRDQYMRTGEGFLCVFAINNTKSFEDIHQYREQIKRVKDSDDVPMVLVGNKCDLPARTVDTRQAQELARSYGIPYIETSAKTRQ-------------------\n>UniRef90_A0A803JUC3/1-151 [subseq from] Harvey rat sarcoma viral oncogene homolog n=3 Tax=Tetrapoda TaxID=32523 RepID=A0A803JUC3_XENTR\n-MTEYKLVVVGAGGVGKSALTIQLIQNHFVDEYDPTIEDSYRKQVVIDGETCLLDILDTAGQEEYSAMRDQYMRTGEGFLCVFAINNTKSFEDIHQYREQIKRVKDSDDVPMVLVGNKCDLPARTVETRQAQDLARSYGIPYIETSAKTRQV------------------\n>UniRef90_UPI0018F52928/1-155 [subseq from] GTPase HRas isoform X1 n=1 Tax=Tachyglossus aculeatus TaxID=9261 RepID=UPI0018F52928\n-MTEYKLVVVGAGGVGKSALTIQLIQNHFVDEYDPTIEDSYRKQVVIDGETCLLDILDTAGQEEYSAMRDQYMRTGEGFLCVFAINNTKSFEDIHQYREQIKRVKDSEDVPMVLVGNKCDLPTRTVETRQAQELARSYGIPYVETSAKTRQGGGGS--------------\n>UniRef90_A0A131ZUI4/1-168 [subseq from] GTPase -like protein n=1 Tax=Sarcoptes scabiei TaxID=52283 RepID=A0A131ZUI4_SARSC\n-MTEYKLVVVGAGGVGKSALTIQLIQNHFVDEYDPTIEDSYRKQVVIDDETCLLDILDTAGQEEYSAMRDQYMRTGEGFLLVFAVNNAKSYEDIASYREQIKRVKDSDDVPMVLVGNKCDLSYRAVDMFGANEVAKNYGIPFIETSAKTRMGVDDAFYTLVREIRKVRE-\n>UniRef90_A0A6P6YDA6/1-169 [subseq from] GTPase HRas n=4 Tax=Psoroptidia TaxID=223472 RepID=A0A6P6YDA6_DERPT\n-MTEYKLVVVGAGGVGKSALTIQLIQNHFVDEYDPTIEDSYRKQVVIDGETCLLDILDTAGQEEYSAMRDQYMRTGEGFLLVFAVNSAKSYEDISTYREQIKRVKDAEDVPMVLVGNKCDLPTRSVYINGAYEVAKNYGIPFVETSAKTRMGVDEAFYSLVREIRKDRER\n>UniRef90_UPI00194004EA/1-150 [subseq from] GTPase HRas-like isoform X3 n=5 Tax=Testudinoidea TaxID=8486 RepID=UPI00194004EA\n-MTEYKLVVVGAGGVGKSALTIQLIQNHFVDEYDPTIEDSYRKQVVIDGETCLLDILDTAGQEEYSAMRDQYMRTGEGFLCVFAINNAKSFEDVHHYREQISRVKDSDDVPMVLVGNKCDLPSRTVDTKQAQELAKSYGIPFIETSAKTRE-------------------\n>UniRef90_A0A194WDR8/7-113 [subseq from] Protein ras-2 n=1 Tax=Valsa mali TaxID=105487 RepID=A0A194WDR8_9PEZI\n--TPHKIVVLGDGGVGKTALTIQLCLQHFIETYDPTIEDSYRKQVVIDGQACMLEVLDTAGQEEYTALRDQWIRDGEGFVLVYSISSRSSFTRIKRFHQQIYRVKESTG-------------------------------------------------------------\n>UniRef90_A0A194WDR8/129-182 [subseq from] Protein ras-2 n=1 Tax=Valsa mali TaxID=105487 RepID=A0A194WDR8_9PEZI\n----------------------------------------------------------------------------------------------------------SVNVPIMLVGNKCDrVTEREVSTQEGSALARELGCEFVEASAKNRTNVEKAFYD-----------\n>UniRef90_A0A194WDR8/182-336 [subseq from] Protein ras-2 n=1 Tax=Valsa mali TaxID=105487 RepID=A0A194WDR8_9PEZI\n-------------------------------DYDPTIEDSYRKQVVIDGQACMLEVLDTAGQEEYTALRDQWIRDGEGFVLVYSISSRSSFTRIKRFHQQIYRVKESTgpspsypgspvsptgrsvNVPIMLVGNKCDrVTEREVSTQEGSALARELGCEFVEASAKNRTNVEKAFYDVVKIIRRQ---\n>UniRef90_A0A7M3QNW8/1-166 [subseq from] Ras-like protein 1 n=1 Tax=Spirometra erinaceieuropaei TaxID=99802 RepID=A0A7M3QNW8_SPIER\n-MTEYKLVVVGAGGVGKSALTIQLIQNHFVDEYDPTIEDSYRKQVNIDGETCMLDILDTAGQEEYSAMRDQYMRTGEGFLCVFAVNNAKSFEDIGQYREQIKRVKDADEVPMVLIGNKVDLQVRTVDAKNAQSVAREYGIPYIETSAKTRQGVEEAFFTLVREIRKF---\n>UniRef90_Q5KT36/1-167 [subseq from] Ras oncoprotein n=3 Tax=Obtectomera TaxID=104431 RepID=Q5KT36_BOMMO\n-MTEYKLVVVGAGGVGKSALTIQLIQNHFVDEYDPTIEDSYRKQVVIDGETCLLDILDTAGQEEYSAMRDQYMRTGEGFLLVFAVNSAKSFEDIGSYREQIKRVKDAEEVPMVLVGNKCDLQSWAVDMARAREVAQSYNVPFVETSAKTRMGVDDAFYTLVREIRKDK--\n>UniRef90_UPI001C584CAB/1-152 [subseq from] GTPase HRas isoform X1 n=2 Tax=Cyprininae TaxID=2743694 RepID=UPI001C584CAB\n-MTEYKLVVVGAGGVGKSALTIQLIQNHFVDEYDPTIEDSYRKQVVIDGETCLLDILDTAGQEEYSAMRDQYMRTGEGFLCVFAINNTKSFEDIHQYREQIKRVKDSDDVPMVLVGNKCDLPTRMVDTRQAQELARSYGIPFIETSAKTRQNL-----------------\n>UniRef90_A0A4W3H5J4/1-153 [subseq from] NRAS proto-oncogene, GTPase n=1 Tax=Callorhinchus milii TaxID=7868 RepID=A0A4W3H5J4_CALMI\n-MTEYKLVVVGAGGVGKSALTIQLIQNHFVDEYDPTIEDSYRKQVVIDGETCLLDILDTAGQEEYSAMRDQYMRTGEGFLCVFAINNSKSFADIHLYREQIKRVKDSEDVPMVLVGNKCDLPARTVDTKQAQELARSYGIPFIETSAKTRQVRK----------------\n>UniRef90_A0A8R1U5M5/10-178 [subseq from] Let-60 n=3 Tax=Pristionchus pacificus TaxID=54126 RepID=A0A8R1U5M5_PRIPA\n-MTEYKLVVVGDGGVGKSALTIQLIQNHFVEEYDPTIEDSYRKQVVIDGETCLLDILDTAGQEEYSAMRDQYMRTGEGFLLVFAVNESKSFENVAHYREQIRRVKDCDEVPMVLVGNKCDLAGRAVESRVVQDTARAYGIPEVDTSAKTRMGVDDAFYTLVREIRRHKEK\n>UniRef90_A0A0C9QIW7/1-169 [subseq from] Ras85D_0 protein n=72 Tax=Endopterygota TaxID=33392 RepID=A0A0C9QIW7_9HYME\n-MTEYKLVVVGAGGVGKSALTIQLIQNHFVDEYDPTIEDSYRKQVVIDGETCLLDILDTAGQEEYSAMRDQYMRTGEGFLLVFAVNSAKSFEDIGTYREQIKRVKDAEEVPMVLVGNKCDLQqSWAVNMSQAREVARQYGVPFVETSAKTRMGVDDAFYTLVREIRKDKE-\n>UniRef90_A0A3M6UEM1/1-167 [subseq from] GTPase HRas n=4 Tax=Scleractinia TaxID=6125 RepID=A0A3M6UEM1_POCDA\n-MTEYKLVVVGAGGVGKSALTIQLIQNHFVDEYDPTIEDSYRKQVVIDGETCLLDILDTAGQEEYSAMRDQYMRTGEGFLCVFAVNNKRSFEEIHAFRQQIKRVKDADEVPMVLVGNKCDL-QRTVMPAEAYDLATSYGIPFIETSAKTRQGVEDAFYTLVREIRRDKG-\n>UniRef90_A0A0P4WK38/1-167 [subseq from] Ras-like protein n=1 Tax=Scylla olivacea TaxID=85551 RepID=A0A0P4WK38_SCYOL\n-MTEYKLVVVGAGGVGKSALTIQLIQNHFVDEYDPTIEDSYRKQVVIDGETCLLDILDTAGQEEYSAMRDQYMRTGEGFLLVFAVNNAKSFEDISTYREQIKRVKDADVVPMVLVGNKCDLQVRAMDMQQAREVAKNYDIPFIETSAKTRMGVDDAFYTLVREIRKDR--\n>UniRef90_UPI000C20A413/1-169 [subseq from] GTPase HRas n=1 Tax=Onthophagus taurus TaxID=166361 RepID=UPI000C20A413\n-MTEYKLVVVGAGGVGKSALTIQLIQNHFVDEYDPTIEDSYRKQVVIDSETCLLDILDTAGQEEYSAMRDQYMRTGEGFLLVFAVNSAKSFEDISTYREQIKRVKDAEEVPMVLVGNKCDLSAWAVDMNQAREIAKQYGIPFVETSAKTRMGVDDAFYTLVREIRDDKKK\n>UniRef90_A0A4D9DU85/1-150 [subseq from] GTPase HRas n=1 Tax=Platysternon megacephalum TaxID=55544 RepID=A0A4D9DU85_9SAUR\n-MTEYKLVVVGAGGVGKSALTIQLIQNHFVDEYDPTIEDSYRKQVVIDGETCLLDILDTAGQEEYSAMRDQYMRTGEGFLCVFAINNTKSFEDIHQYREQIKRVKDSDDVPMVLVGNKCDLPARTVETRQAQDLARNYGIPYIETSAKTRQ-------------------\n>UniRef90_A0A1W0W9B8/4-171 [subseq from] GTPase KRas n=1 Tax=Hypsibius dujardini TaxID=232323 RepID=A0A1W0W9B8_HYPDU\n-MTEYKLVVVGAGGVGKSALTIQLIQNHFVEEYDPTIEDSYRKQVVIDGETCLLDILDTAGQEEYSAMRDQYMRTGEGFLLVYAINNPKSFEDIDTYREQIKRVKDSDNVPMILVGNKADLPSRSVETKAGESAAASFNIPYTETSAKTRAGVDDAFYTLVREIRAARE-\n>UniRef90_A0A8C1CXX5/1-150 [subseq from] HRas proto-oncogene, GTPase a n=1 Tax=Cyprinus carpio TaxID=7962 RepID=A0A8C1CXX5_CYPCA\n-MTEYKLVVVGAGGVGKSALTIQLIQNHFVDEYDPTIEDSYRKQVVIDGETCLLDILDTAGQEEYSAMRDQYMRTGEGFLCVFAINNTKSFEDIHQYREQIKRVKDSDDVPMVLVGNKCDLPTRMVDTRQAQELARSYGIPFIETSAKTRQ-------------------\n>UniRef90_A0A672LF58/1-164 [subseq from] GTPase HRas-like n=2 Tax=Sinocyclocheilus TaxID=75365 RepID=A0A672LF58_SINGR\n-MTEYKLVVVGAGGVGKSALTIQLIQNHFVDEYDPTIEDSYRKQVVIDGETCLLDILDTAGQEEYSAMRDQYMRTGEGFLCVFAINNTKSFEDIHQYREQIKRVKDSDDVPMVLVGNKCDLPARTVDTRQAQELACSYGIPYIETSAKTRQVRNIlAKYILSEKL------\n>UniRef90_A0A8C5Z4H2/1-156 [subseq from] HRas proto-oncogene, GTPase n=4 Tax=Rodentia TaxID=9989 RepID=A0A8C5Z4H2_MARMA\n-MTEYKLVVVGAGGVGKSALTIQLIQNHFVDEYDPTIEDSYRKQVVIDGETCLLDILDTAGQEEYSAMRDQYMRTGEGFLCVFAINNTKSFEDIHQYREQIKRVKDSDDVPMVLVGNKCDLAARTVESRQAQDLARSYGIPYIETSAKTRQGSRSGF-------------\n>UniRef90_A0A4W3K498/1-151 [subseq from] HRas proto-oncogene, GTPase n=1 Tax=Callorhinchus milii TaxID=7868 RepID=A0A4W3K498_CALMI\n-MTEYKLVVVGAGGVGKSALTIQLIQNHFVDEYDPTIEDSYRKQVVIDGETCLLDILDTAGQEEYSAMRDQYMRTGEGFLCVFAINNTKSFEDIHQYREQIKRVKDSDDVPMVLVGNKCDLPARTVEARQAQDLARSYGIPYIETSAKTRQP------------------\n>UniRef90_A0A4W3HSD5/1-150 [subseq from] NRAS proto-oncogene, GTPase n=1 Tax=Callorhinchus milii TaxID=7868 RepID=A0A4W3HSD5_CALMI\n-MTEYKLVVVGAGGVGKSALTIQLIQNHFVDEYDPTIEDSYRKQVVIDGETCLLDILDTAGQEEYSAMRDQYMRTGEGFLCVFAINNSKSFADIHLYREQIKRVKDSEDVPMVLVGNKCDLPARTVDTKQAQELARSYGIPFIETSAKTRQ-------------------\n>UniRef90_A0A2Y9EA67/1-152 [subseq from] GTPase HRas isoform X2 n=3 Tax=Afrotheria TaxID=311790 RepID=A0A2Y9EA67_TRIMA\n-MTEYKLVVVGAGGVGKSALTIQLIQNHFVDEYDPTIEDSYRKQVVIDGETCLLDILDTAGQEEYSAMRDQYMRTGEGFLCVFAINNTKSFEDVHQYREQIKRVKDSDDVPMVLVGNKCDLPARTVESRQAQELARSYGLPYIETSAKTRQGS-----------------\n>UniRef90_A0A8C1ALX3/1-157 [subseq from] HRas proto-oncogene, GTPase b n=1 Tax=Cyprinus carpio TaxID=7962 RepID=A0A8C1ALX3_CYPCA\n-MTEYKLVVVGAGGVGKSALTIQLIQNHFVDEYDPTIEDSYRKQVVIDGETCLLDILDTAGQEEYSAMRDQYMRTGEGFLCVFAINNTKFFEDIHQYREQIKRVKDSDDVPMVLVGNKCDLP----------ELARSYGIPYIETSAKTRQGVEDAFYTLVREIRQHK--\n>UniRef90_A0A7I4YI24/3-171 [subseq from] Ras-like protein n=6 Tax=Strongylida TaxID=6308 RepID=A0A7I4YI24_HAECO\n-MTEYKLVVVGDGGVGKSALTIQLIQNHFVEEYDPTIEDSYRKQVVIDGETCLLDILDTAGQEEYSAMRDQYMRTGEGFLLVFAVNESKSFENVANYREQIRRVKDSDDVPMVLVGNKCDLAQRAVDGRTVSDTARAYGIPMVDTSAKTRMGVDDAFYTLVREIRRHRER\n>UniRef90_A0A6J1SNH4/1-168 [subseq from] GTPase HRas n=2 Tax=Thripinae TaxID=153976 RepID=A0A6J1SNH4_FRAOC\n-MTEYKLVVVGAGGVGKSALTIQLIQNHFVDEYDPTIEDSYRKQVVIDGETCLLDILDTAGQEEYSAMRDQYMRTGEGFLLVFAVNSAKSFEDIGTYREQIQRVKDAEEVPMVLVGNKCDLQAWAVDMEQARTIASQYNIPFVETSAKTRMGVDDAFYTLVREIRKDKE-\n>UniRef90_A0A6J8CJG5/1-171 [subseq from] KRAS n=4 Tax=Mollusca TaxID=6447 RepID=A0A6J8CJG5_MYTCO\n-MTEYKLVVVGAGGVGKSALTIQLIQNHFVEEYDPTIEDSYRKQVVIDGETCLLDILDTAGQEEYSAMRDQYMRTGEGFLLLYfeKIPFTKSFEDINQYREQIKRVKDADEVPMVLVGNKVDLPTRTVDAKQARPVADSYNIPYVETSAKTRQGVDDAFYTLVREIRKYKER\n>UniRef90_A0A7R8ZPT7/183-351 [subseq from] Ras-like protein 1 n=1 Tax=Cyprideis torosa TaxID=163714 RepID=A0A7R8ZPT7_9CRUS\nGMTEFKLVVVGAGGVGKSALTIQLIQNHFVDEYDPTIEDSYRKQVVIDGETCLLDILDTAGQEEYSAMRDQYMRTGEGFLLVFAVNAPKSFEDIAQYRQQILRVKDAEDVPMVLVGNKCDLQVRSVDMGQAKRVAENYGIPFIETSAKTRMGVDDAFYTLVREIRRYKQ-\n>UniRef90_A0A0N4UC65/1-169 [subseq from] Ras-like protein 1 n=6 Tax=Spirurina TaxID=6274 RepID=A0A0N4UC65_DRAME\n-MTEYKLVVVGDGGVGKSALTIQLIQNHFVEEYDPTIEDSYRKQVVIDGETCLLDILDTAGQEEYSAMRDQYMRTGEGFLLVFAVNEAKSFENIAQYREQIRRVKDSDEVPMVLVGNKCDLAQRIVESRAVAEASRSYGIPFVETSAKTRMGVDDAFYALVREIRKHKEK\n>UniRef90_H0UT66/1-152 [subseq from] HRas proto-oncogene, GTPase n=3 Tax=Rodentia TaxID=9989 RepID=H0UT66_CAVPO\n-MTEYKLVVVGAGGVGKSALTIQLIQNHFVDEYDPTIEDSYRKQVVIDGETCLLDILDTAGQEEYSAMRDQYMRTGEGFLCVFAINNTKSFEDIHQYREQIKRVKDSDDVPMVLVGNKCDLATRTVESRQAQDLARSYGIPYIETSAKTRQGS-----------------\n>UniRef90_A0A4S2M4W2/1-167 [subseq from] Small monomeric GTPase n=3 Tax=Opisthorchis TaxID=6197 RepID=A0A4S2M4W2_OPIFE\n-MTEYKLVVVGAGGVGKSALTIQLIQNHFVEEYDPTIEDSYRKQVVIDGEICLLDILDTAGQEEYSAMRDQYMRTGEGFLCVFAVNNYKSFEDIHQYREQIRRVKDSDDAPMVLVGNKLDLTHRAVGANDAKMLARSFNIPYVETSAKTRQGVDEAFYTLVREIRKYR--\n>UniRef90_UPI00189F86D8/1-150 [subseq from] GTPase HRas isoform X2 n=1 Tax=Choloepus didactylus TaxID=27675 RepID=UPI00189F86D8\n-MTEYKLVVVGAGGVGKSALTIQLIQNHFVDEYDPTIEDSYRKQVVIDGETCLLDILDTAGQEEYSAMRDQYMRTGEGFLCVFAINNAKSFEDIHQYREQIKRVKDSDDVPMVLVGNKCDLPARTVDARQAQDLARSYGIPYVETSAKTRQ-------------------\n>UniRef90_A0A8C3BKM7/1-151 [subseq from] HRas proto-oncogene, GTPase n=3 Tax=Neognathae TaxID=8825 RepID=A0A8C3BKM7_CAIMO\n-MTEYKLVVVGAGGVGKSALTIQLIQNHFVDEYDPTIEDSYRKQVVIDGETCLLDILDTAGQEEYSAMRDQYMRTGEGFLCVFAINNTKSFEDIHQYREQIKRVKDSDDVPMVLVGNKCDLPARTVETRQAQDLARSYGIPYIETSAKTRQL------------------\n>UniRef90_A0A0L7QL89/124-292 [subseq from] Ras-like protein 1 n=3 Tax=Aculeata TaxID=7434 RepID=A0A0L7QL89_9HYME\n-MTEYKLVVVGAGGVGKSALTIQLIQNHFVDEYDPTIEDSYRKQVVIDGETCLLDILDTAGQEEYSAMRDQYMRTGEGFLLVFAVNSAKSFEDIGTYREQIKRVKDAEEVPMVLVGNKCDLQqSWAVNMTQAREVARQYGVPFVETSAKTRMGVDDAFYTLVREIRKDKE-\n>UniRef90_A0A4S2M5C5/1-166 [subseq from] Small monomeric GTPase n=2 Tax=Digenea TaxID=6179 RepID=A0A4S2M5C5_OPIFE\n-MTEYKLVVVGAGGVGKSALTIQLIQNHFVEEYDPTIEDSYRKQVVIDGEICLLDILDTAGQEEYSAMRDQYMRTGEGFLCVFAVNNYKSFEDIHQYREQIRRVKDSDDAPMVLVGNKLDLTHRAVGANDAKMLARSFNIPYVETSAKTRQGVDEAFYTLVREIRKY---\n>UniRef90_A0A813ULD2/1-169 [subseq from] Ras-like protein 1 n=3 Tax=Bdelloidea TaxID=44578 RepID=A0A813ULD2_ADIRI\n-MTEYKLVVVGAGGVGKSALTIQLIQNHFIDEYDPTIEDSYRKQAVVDGETCLLDILDTAGQEEYSAMRDQYMRGGEGFLCVFAVNNAKSFEEIKQYREQIKRVKDVDDIPMVLVGNKIDLPTRTIDLSQAKEFAANLSMPFVQTSAKTRQGVEEAFYTLVREIRKYKER\n>UniRef90_A0A8C7T0W8/1-150 [subseq from] HRas proto-oncogene, GTPase n=3 Tax=Oncorhynchus TaxID=8016 RepID=A0A8C7T0W8_ONCMY\n-MTEYKLVVVGAGGVGKSALTIQLIQNHFVDEYDPTIEDSYRKQVVIDGETCLLDILDTAGQEEYSAMRDQYMRTGEGFLCVFAINNTKSFEDIHQYREQIKRVKDSDDVPMVLVGNKCDLPACTVDTRQAQELARSYGIPYIETSAKTRQ-------------------\n>UniRef90_A0A6P3RCI5/1-152 [subseq from] GTPase HRas isoform X1 n=10 Tax=Boreoeutheria TaxID=1437010 RepID=A0A6P3RCI5_PTEVA\n-MTEYKLVVVGAGGVGKSALTIQLIQNHFVDEYDPTIEDSYRKQVVIDGETCLLDILDTAGQEEYSAMRDQYMRTGEGFLCVFAINNTKSFEDIHQYREQIKRVKDSDDVPMVLVGNKCDLAARTVESRQAQDLARSYGIPYVETSAKTRQGS-----------------\n>UniRef90_A0A6I8NKR7/77-230 [subseq from] GTPase HRas n=1 Tax=Ornithorhynchus anatinus TaxID=9258 RepID=A0A6I8NKR7_ORNAN\n-MTEYKLVVVGAGGVGKSALTIQLIQNHFVDEYDPTIEDSYRKQVVIDGETCLLDILDTAGQEEYSAMRDQYMRTGEGFLCVFAINNAKSFEDIHQYREQIKRVKDSDDVPMVLVGNKCDLPTRTVETRQAQELARSYGIPYVETSAKTRQGGGG---------------\n>UniRef90_A0A553PA23/19-178 [subseq from] Ras-like protein (Fragment) n=1 Tax=Tigriopus californicus TaxID=6832 RepID=A0A553PA23_TIGCA\n----------PAGGVGKSALTIQLIQNHFVDEYDPTIEDSYRKQVVIDGETCLLDILDTAGQEEYSAMRDQYMRTGEGFLLVFAVNNAKSFEDISTYREQIKRVKDAEEVPMVLVGNKCDLPTRNVDMGQAKEVAKSYGIPFIETSAKTRMGVDDAFYTLVREIRKDKEK\n>UniRef90_A0A4U8V2C1/1-169 [subseq from] Ras-like protein 1 n=3 Tax=Steinernema TaxID=34507 RepID=A0A4U8V2C1_STECR\n-MTEYKLVVVGDGGVGKSALTIQLIQNHFVEEYDPTIEDSYRKQVLVDGETCLLDILDTAGQEEYSAMRDQYMRTGEGFLLVFAVNESKSFENISHYRDQIRRVKDSDEVPMVLVGNKCDLAQRSVDQRNVADTTRAYNIPFFETSAKTRMGVDDAFYQLVREIRKHKEK\n>UniRef90_A0A817CB03/1-169 [subseq from] Ras-like protein 1 n=8 Tax=Bdelloidea TaxID=44578 RepID=A0A817CB03_9BILA\n-MTEYKLVVVGAGGVGKSALTIQLIQNHFIDEYDPTIEDSYRKQAVVDGETCLLDILDTAGQEEYSAMRDQYMRGGEGFLCVFAVNSAKSFEEIKQYREQIKRVKDADDIPMVLVGNKIDLPTRTIDLSYAKDFAASLSMPFVQTSAKTRQGVEEAFYTLVREIRKYKER\n>UniRef90_G3RHE3/1-152 [subseq from] HRas proto-oncogene, GTPase n=12 Tax=Boreoeutheria TaxID=1437010 RepID=G3RHE3_GORGO\n-MTEYKLVVVGAGGVGKSALTIQLIQNHFVDEYDPTIEDSYRKQVVIDGETCLLDILDTAGQEEYSAMRDQYMRTGEGFLCVFAINNTKSFEDIHQYREQIKRVKDSDDVPMVLVGNKCDLAVRTVESRQAQDLARSYGIPYIETSAKTRQGS-----------------\n>UniRef90_UPI0004D0A90E/1-152 [subseq from] GTPase HRas isoform X2 n=1 Tax=Galeopterus variegatus TaxID=482537 RepID=UPI0004D0A90E\n-MTEYKLVVVGAGGVGKSALTIQLIQNHFVDEYDPTIEDSYRKQVVIDGETCLLDILDTAGQEEYSAMRDQYMRTGEGFLCVFAINNTKSFEDIHQYREQIKRVKDSDDVPMVLVGNKCDLAARTVESRQAQDLSRSYGIPYIETSAKTRQGS-----------------\n>UniRef90_F6WDS0/1-151 [subseq from] Neuroblastoma RAS viral (v-ras) oncogene homolog n=2 Tax=Pipidae TaxID=8352 RepID=F6WDS0_XENTR\n-MTEYKLVVVGAGGVGKSALTIQLIQNHFVDEYDPTIEDSYRKQVVIDGETCLLDILDTAGQEEYSAMRDQYMRTGEGFLCVFAINNSKSFADINAYREQIKRVKDSDDVPMVLVGNKCDLPSRTVDTKQAQELARSYGIPFIETSAKTRQA------------------\n>UniRef90_A0A7K7ZQM2/2-159 [subseq from] RASN GTPase (Fragment) n=3 Tax=Archelosauria TaxID=1329799 RepID=A0A7K7ZQM2_9PASE\n-----------APRFGLGALTIQLIQNHFVDEYDPTIEDSYRKQVVIDGETCLLDILDTAGQEEYSAMRDQYMRTGEGFLCVFAINNSKSFADINLYREQIKRVKDSDDVPMVLVGNKCDLPTRTVDTKQAQELAKSYGIPFIETSAKTRQGVEDAFYTLVREIRQYRM-\n>UniRef90_A0A8T2IYF7/1-167 [subseq from] Small monomeric GTPase n=1 Tax=Hymenochirus boettgeri TaxID=247094 RepID=A0A8T2IYF7_9PIPI\n-MTEYKLVVVGAGGVGKSALTIQLIQNHLCGKNRQTIEDSYRKLVIINGETCLLDILDTAGQEEYSAMREYYMRTGEGFLCVYAINNTKSFEDIHQYREQIKRVKDSDDVPMVLVGNKCDLPVRTVETRQAQDLSRSFGIPYIETSAKTRQGIEDAFYTLVREIRKRK--\n>UniRef90_UPI001749AB10/1-156 [subseq from] GTPase HRas isoform X3 n=1 Tax=Myotis myotis TaxID=51298 RepID=UPI001749AB10\n-MTEYKLVVVGAGGVGKSALTIQLIQNHFVDEYDPTIEDSYRKQVVIDGETCLLDILDTAGQEEYSAMRDQYMRTGEGFLCVFAINNTKSFEDIHQYREQIKRVKDSDDVPMVLVGNKCDLAARTVESRQAQDLARSYGIPYIETSAKTRQEALGSF-------------\n>UniRef90_UPI000328E38E/1-152 [subseq from] GTPase HRas isoform X2 n=1 Tax=Dasypus novemcinctus TaxID=9361 RepID=UPI000328E38E\n-MTEYKLVVVGAGGVGKSALTIQLIQNHFVDEYDPTIEDSYRKQVVIDGETCLLDILDTAGQEEYSAMRDQYMRTGEGFLCVFAINNTKSFEDIHQYREQIKRVKDSDDVPMVLVGNKCDLPARTVDARQAQELACSYGLPYVETSAKTRQGS-----------------\n>UniRef90_A0A6G0T749/1-162 [subseq from] Ras-like protein 2 n=10 Tax=Aphidomorpha TaxID=33380 RepID=A0A6G0T749_APHGL\n-MTEYKLVVVGAGGVGKSALTIQLIQNHFVDEYDPTIEDSYRKQVVIDGETCLLDILDTAGQEEYSAMRDQYMRTGEGFLLVFAINNTKSFEDISNYREQIKRVKDAEDVPM------CDLQSRAIDVKAASDLAKQYGVPFIETSAKTRQGVDEAFYTLVREIRKDKE-\n>UniRef90_N6UAU8/1-167 [subseq from] Ras-like protein 1 (Fragment) n=5 Tax=Cucujiformia TaxID=41088 RepID=N6UAU8_DENPD\n-MTEYKLVVVGSGGVGKSALTIQLIQNHFVDEYDPTIEDSYRKQVVIDGETCLLDILDTAGQEEYSAMRDQYMRTGEGFLLVFAVNTVKSFDDIVVYREQILRVKDTEDVPMVLVGNKCDLPSWVVDMNRAREIAKQYNIPFIETSAKTRMGVDDAFYSLVREIRKDK--\n>UniRef90_A0A813RV03/1-169 [subseq from] Transmembrane protein 230 n=2 Tax=Adineta steineri TaxID=433720 RepID=A0A813RV03_9BILA\n-MTEYKLVVVGAGGVGKSALTIQLIQNHFIDEYDPTIEDSYRKQAVVDGETCLLDILDTAGQEEYSAMRDQYMRGGEGFLCVFAVNSAKSFEEIKQYREQIKRVKDADDIPMVLVGNKIDLPTRTIDLSCAKDFAASLSMPFVQTSAKTRQGVEDAFYTLVREIRKYKER\n>UniRef90_A0A8J4TFL1/1-169 [subseq from] GTPase HRas n=3 Tax=Digenea TaxID=6179 RepID=A0A8J4TFL1_9TREM\n-MTEYKLVVVGAGGVGKSALTIQLIQNHFVEEYDPTIEDSYRKQVVIDGEICLLDILDTAGQEEYSAMRDQYMRTGEGFLCVFAMNNYKSFEDINQYREQIKRVKDADEAPMVLVGNKLDLTHRVVCVNDAKMLANSYGIPYVETSAKTRQGVDEAFFTLVREIRKYKEK\n>UniRef90_A0A1S3CVU8/1-167 [subseq from] GTPase HRas n=2 Tax=Psylloidea TaxID=33375 RepID=A0A1S3CVU8_DIACI\n-MAEYKLVVVGAGGVGKSALTIQLIQNHFVDEYDPTIEDSYRKQVVIDGETALLDILDTAGQEEYSAMRDQYMRTGEGFLLVFAVNSMKSFEDIGSYREQIKRVKDAEEVPMVLVGNKCDLSTWAVDMNQAQELAEQFNIPFIKTSAKTRMGVDDAFYTLVREIKKDK--\n>UniRef90_UPI001B34D713/1-152 [subseq from] GTPase HRas isoform X2 n=1 Tax=Ochotona curzoniae TaxID=130825 RepID=UPI001B34D713\n-MTEYKLVVVGAGGVGKSALTIQLIQNHFVDEYDPTIEDSYRKQVVIDGETCLLDILDTAGQEEYSAMRDQYMRTGEGFLCVFAINNTKSFEDVHQYREQIKRVKDSDDVPMVLVGNKCDLAARTVESRQAQELARSYGIPYIETSAKTRQGS-----------------\n>UniRef90_UPI00143D5A9E/1-169 [subseq from] ras-like protein 1 n=2 Tax=Apocrita TaxID=7400 RepID=UPI00143D5A9E\n-MTEYKLVVVGAGGVGKSALTIQLIQNHFVDEYDPTIEDSYRKQVVIDGETCLLDILDTAGQEEYSAMRDQYMRTGEGFLLVFAVNSVKSFEDIGTYREQIKRVKDAEEVPMVLVGNKCDLQnSWTVNMAQAREIARQCGIPFVETSAKTRMGVDDAFYTLVREIRNDKE-\n>UniRef90_A0A7L1BXJ0/1-168 [subseq from] RASN GTPase (Fragment) n=1 Tax=Illadopsis cleaveri TaxID=201329 RepID=A0A7L1BXJ0_9PASS\n-MTEYKLVVVGAGGVGKSALTIQLIQNHFVDEYDPTIEDSYRKQVVIDGETCLLDILDTAGQEEYSAMRDQYMRTGEGFLCVFAXVLGWASTEITSDSEQIKRVKDSDDVPMVLVGNKCDLPTRTVDTKQAQELAKSYGIPFIETSAKTRQGVEDAFYTLVREIRQYRM-\n>UniRef90_A0A8C3VY10/1-152 [subseq from] HRas proto-oncogene, GTPase n=4 Tax=Suina TaxID=35497 RepID=A0A8C3VY10_9CETA\n-MTEYKLVVVGAGGVGKSALTIQLIQNHFVDEYDPTIEDSYRKQVVIDGETCLLDILDTAGQEEYSAMRDQYMRTGEGFLCVFAINNSKSFEDVHQYREQIKRVKDSDDVPMVLVGNKCDLAARTVESRQAQDLARSYGIPYIETSAKTRQGS-----------------\n>UniRef90_A0A7M7JT92/59-216 [subseq from] Ras-like protein n=1 Tax=Varroa destructor TaxID=109461 RepID=A0A7M7JT92_VARDE\n-----------TGGVGKSALTIQLIQNHFVDEYDPTIEDSYRKQVVIDGETCLLDILDTAGQEEYSAMRDQYMRTGEGFLLVFAVNNAKSFEDIAMYREQIKRVKDADDVPMVLVGNKCDLPSRIVDVKQASELAKSYGVPFVETSAKTRMGVDEAFYTLVREIRKDRE-\n>UniRef90_A0A8B7QCZ8/1-152 [subseq from] GTPase HRas isoform X2 n=5 Tax=Boreoeutheria TaxID=1437010 RepID=A0A8B7QCZ8_HIPAR\n-MTEYKLVVVGAGGVGKSALTIQLIQNHFVDEYDPTIEDSYRKQVVIDGETCLLDILDTAGQEEYSAMRDQYMRTGEGFLCVFAINNTKSFEDIHQYREQIKRVKDSDDVPMVLVGNKCDLAARTVESRQAQDLARSYGTPYIETSAKTRQGS-----------------\n>UniRef90_A0A822HLX0/1-160 [subseq from] (mimic poison frog) hypothetical protein n=1 Tax=Ranitomeya imitator TaxID=111125 RepID=A0A822HLX0_9NEOB\n-MTEYKLVVVGAGGVGKSALTIQLIQNHFVDEYDPTIEDSYRKQVVIDGETCLLDILDTAGQEEYSAMRDQYMRTGEGFLCVFAINNSKSFADINLYREQIKRVKDSDDVPMVLVGNKCDLPTRT--------LAKSYGIPFIETSAKTRQGVEDAFYTLVREIRQYRM-\n>UniRef90_A0A835TVH6/139-172 [subseq from] GTPase HRas n=1 Tax=Lamprotornis superbus TaxID=245042 RepID=A0A835TVH6_9PASS\n-----DRIQAGGGGVGKSALTIQLIQNHFVDEYDPTIEE-----------------------------------------------------------------------------------------------------------------------------------\n>UniRef90_A0A835TVH6/565-695 [subseq from] GTPase HRas n=1 Tax=Lamprotornis superbus TaxID=245042 RepID=A0A835TVH6_9PASS\n-------------------------------------ADSYRKQVVIDGETCLLDILDTAGQEEYSAMRDQYMRTGEGFLCVFAINNTKSFEDIHQYREQIKRVKDSDDVPMVLVGNKCDLPARTVETRQAQDLARSYGIPYIETSAKTRQGVEDAFYTLVREIRQHK--\n>UniRef90_A0A8C5UWA8/1-152 [subseq from] HRas proto-oncogene, GTPase n=4 Tax=Eutheria TaxID=9347 RepID=A0A8C5UWA8_MICMU\n-MTEYKLVVVGAGGVGKSALTIQLIQNHFVDEYDPTIEDSYRKQVVIDGETCLLDILDTAGQEEYSAMRDQYMRTGEGFLCVFAINNTKSFEDIHQYREQIKRVKDSDDVPMVLVGNKCDLAARTVESRQAQDLARSYSIPYIETSAKTRQGS-----------------\n>UniRef90_A0A673TH76/1-152 [subseq from] HRas proto-oncogene, GTPase n=2 Tax=Carnivora TaxID=33554 RepID=A0A673TH76_SURSU\n-MTEYKLVVVGAGGVGKSALTIQLIQNHFVDEYDPTIEDSYRKQVVIDGETCLLDILDTAGQEEYSAMRDQYMRTGEGFLCVFAINTTKSFEDIHQYREQIKRVKDSDDVPMVLVGNKCDLAARTVESRQAQDLARSYGIPYIETSAKTRQGS-----------------\n>UniRef90_Q26560/1-169 [subseq from] Psmras1 n=1 Tax=Schistosoma mansoni TaxID=6183 RepID=Q26560_SCHMA\n-MTEYKLVVVGAGGVGKSALTIQLIQNHFVEEYDPTIEDSYRKQMVIDGEICLLDILDTAGQEEYSAMRDQYMRTGEGFLCVFAVNNSKSYDDINQYREQIKRVKDADEVPMVLVGNKVDLTNRSVCTEEAKSLAHSYNIPYVETSAKTRQGVEDAFHKLVREIRKSKEK\n>UniRef90_A0A8D0LZ01/1-151 [subseq from] Small monomeric GTPase n=1 Tax=Sus scrofa TaxID=9823 RepID=A0A8D0LZ01_PIG\n-MTEYKLVVVGAGGVGKSALTIQLIQNHFVDEYDPTIEDSYRKQVVIDGETCLLDILDTAGQEEYSAMRDQYMRTGEGFLCVFAINNTKSFEDIHQYREQIKRVKDSDDVPMVLVGNKCDLAARTVESRQAQDLARSYGIPYIETSAKTRQV------------------\n>UniRef90_A0A814IRA9/1-169 [subseq from] Transmembrane protein 230 n=2 Tax=Adineta ricciae TaxID=249248 RepID=A0A814IRA9_ADIRI\n-MTEYKLVVVGAGGVGKSALTIQLIQNHFIDEYDPTIEDSYRKQAVVDGETCLLDILDTAGQEEYSAMRDQYMRGGEGFLCVFAVNSAKSFEEIKQYREQIKRVKDVDDIPMVLVGNKIDLPTRTIDLSQAKEFAASLSMPFVQTSAKTRQGVEEAFYTLVREIRKYKER\n>UniRef90_A0A5G2QLX0/1-150 [subseq from] HRas proto-onco, GTPase n=2 Tax=Boreoeutheria TaxID=1437010 RepID=A0A5G2QLX0_PIG\n-MTEYKLVVVGAGGVGKSALTIQLIQNHFVDEYDPTIEDSYRKQVVIDGETCLLDILDTAGQEEYSAMRDQYMRTGEGFLCVFAINNTKSFEDIHQYREQIKRVKDSDDVPMVLVGNKCDLAARTVESRQAQDLARSYGIPYIETSAKTRQ-------------------\n>UniRef90_A0A8I3WFC1/163-262 [subseq from] RNA-directed DNA polymerase n=44 Tax=Boreoeutheria TaxID=1437010 RepID=A0A8I3WFC1_CALJA\n----------------------KIIQSYFVTDYDPTIEDSYTKQCVIDDRAARLDILDTAGQEEFGAMREQYMRTGEGFLLVFSVTDRGSFEELYKFQRQILRVKDRDEFPMILIGNKADLD------------------------------------------------\n>UniRef90_A0A8I3WFC1/266-410 [subseq from] RNA-directed DNA polymerase n=44 Tax=Boreoeutheria TaxID=1437010 RepID=A0A8I3WFC1_CALJA\n-------------------------QSYFVTDYDPTIEDSYTKQCVIDDRAARLDILDTAGQEEFGAMREQYMRTGEGFLLVFSVTDRGSFEEIYKFQRQILRVKDRDEFPMILIGNKADLDhQRQVTQEEGQQLARQLKVTYMEASAKIRMNVDQAFHELVRVIRKFQE-\n>UniRef90_UPI001ABE80E2/1-151 [subseq from] GTPase NRas isoform X1 n=1 Tax=Bufo bufo TaxID=8384 RepID=UPI001ABE80E2\n-MTEYKLVVVGAGGVGKSALTIQLIQNHFVDEYDPTIEDSYRKQVVIDGETCLLDILDTAGQEEYSAMRDQYMRTGEGFLCVFAINNSKSFADINSYREQIKRVKDSDDVPMVLVGNKCDLPTRTVDTKQAQELARSYGIPFVETSAKTRQS------------------\n>UniRef90_A0A8C9DM57/1-152 [subseq from] NRAS proto-oncogene, GTPase n=1 Tax=Prolemur simus TaxID=1328070 RepID=A0A8C9DM57_PROSS\n-MTEYKLVVVGAGGVGKSALTIQLIQNHFVDEYDPTIEDSYRKQVVIDGETCLLDILDTAGQEEYSAMRDQYMRTGEGFLCVFAINNSKSFADINLYREQIKRVKDSDDVPMVLVGNKCDLPTRTVDTKQAHELAKSYGIPFIETSAKTRQGL-----------------\n>UniRef90_A0A8T2NXZ2/1-168 [subseq from] Small monomeric GTPase n=1 Tax=Albula glossodonta TaxID=121402 RepID=A0A8T2NXZ2_9TELE\n-MTEYKLVVVGAGGVGKSALTIQLIQNHFVDEYDPTIEDSYRKQVVIDGETCLLDILDTAGQEEYSAMRDQYMRTGEGFLCVFAINNTKSFEDIHHYssrcvtdpsvspptvrREQIKRVKDSEDVPMVLVGNKCDLPSRTVDTKQAQDLARSYGIPFIETSAKTRQPL-----------------\n>UniRef90_A1XKQ7/1-168 [subseq from] K-ras2 n=1 Tax=Suberites domuncula TaxID=55567 RepID=A1XKQ7_SUBDO\n-MTEYKLVVVGAGGVGKSALTIQLIQNHFVDEYDPTIEDSYRKQVVIDGETCLLDILDTAGQEEYSAMRDQYMRTGEGFLCVFAIDNMKSFEDIDSYRGQIRRVKDADDIPMILVGNKIDLPRREVDPKLAQSYGKNHKMPYIETSAKTRQGVDDAFYSLVREIRRWKE-\n>UniRef90_P22981/1-169 [subseq from] Ras protein let-60 n=9 Tax=Rhabditidae TaxID=6243 RepID=LET60_CAEEL\n-MTEYKLVVVGDGGVGKSALTIQLIQNHFVEEYDPTIEDSYRKQVVIDGETCLLDILDTAGQEEYSAMRDQYMRTGEGFLLVFAVNEAKSFENVANYREQIRRVKDSDDVPMVLVGNKCDLSSRSVDFRTVSETAKGYGIPNVDTSAKTRMGVDEAFYTLVREIRKHRER\n>UniRef90_A0A183WWH8/1-166 [subseq from] Small monomeric GTPase n=1 Tax=Trichobilharzia regenti TaxID=157069 RepID=A0A183WWH8_TRIRE\n-MTEYKLVVVGAGGVGKSALTIQLIQNHFVEEYDPTIEDSYRKQVVIDGEICLLDILDTAGQEEYSAMRDQYMRTGEGFLCVFAVNNLKSYEDINQYREQIKRVKDADEVPMVLVGNKVDLTNRSVCTNEAKMSANSYNIPYVETSAKTRQGVEDAFYTLVREIRKY---\n>UniRef90_A0A8C9B5D4/1-152 [subseq from] HRas proto-oncogene, GTPase n=2 Tax=Euarchontoglires TaxID=314146 RepID=A0A8C9B5D4_PROSS\n-MTEYKLVVVGAGGVGKSALTIQLIQNHFVDEYDPTIEDSYRKQVVIDGETCLLDILDTAGQEEYSAMRDQYMRTGEGFLCVFAINNTKSFEDIHQYREQIKRVKDSDDVPMVLVGNKCDLAVRTVESRQAQDLARSYSIPYIETSAKTRQGS-----------------\n>UniRef90_A0A8C0GAN4/1-151 [subseq from] NRAS proto-oncogene, GTPase n=2 Tax=Archelosauria TaxID=1329799 RepID=A0A8C0GAN4_CHEAB\n-MTEYKLVVVGAGGVGKSALTIQLIQNHFVDEYDPTIEDSYRKQVVIDGETCLLDILDTAGQEEYSAMRDQYMRTGEGFLCVFAINNSKSFADINLYREQIKRVKDSDDVPMVLVGNKCDLPTRTVDTKQAQELAKSYGIPFIETSAKTRQV------------------\n>UniRef90_UPI00101A3512/1-152 [subseq from] GTPase HRas isoform X2 n=1 Tax=Eptesicus fuscus TaxID=29078 RepID=UPI00101A3512\n-MTEYKLVVVGAGGVGKSALTIQLIQNHFVDEYDPTIEDSYRKQVVIDGETCLLDILDTAGQEEYSAMRDQYMRTGEGFLCVFAINNAKSFEDTHQYREQIKRVKDSDDVPMVLVGNKCDLAARTVESRQAQDLARSYGIPYIETSAKTRQGS-----------------\n>UniRef90_A0A811KPZ7/1-169 [subseq from] Ras-like protein 1 n=1 Tax=Bursaphelenchus okinawaensis TaxID=465554 RepID=A0A811KPZ7_9BILA\n-MTEYKLVVVGDGGVGKSALTIQLIQNQFVVEYDPTIEDSYRKQVLIDGETCLLDILDTAGQEEYSAMRDQYMRTGEGFLLVFALNELKSFENINQYREQIKRVKDSEEVPMVLVGNKCDLPQRAMDQRQIDDLARNFGVPYEQTSAKTRVGVDDAFHALVREIRKHKEK\n>UniRef90_W5PBT4/2-151 [subseq from] HRas proto-oncogene, GTPase n=2 Tax=Caprinae TaxID=9963 RepID=W5PBT4_SHEEP\n-MTEYKLVVVGAGGVGKSALTIQLIQNHFVDEYDPTIEDSYRKQVVIDGETCLLDILDTAGQEEYSAMRDQYMRTGEGFLCVFAINHTKSFEDIHQYREQIKRVKDSDDVPMVLVGNKCDLAARTVESRQAQDLARSYGIPYIETSAKTRQ-------------------\n>UniRef90_A0A068YEL9/1-169 [subseq from] Ras gtpase n=3 Tax=Echinococcus TaxID=6209 RepID=A0A068YEL9_ECHMU\n-MPEYKLVVVGAGGVGKSALTIQLIQNHFVDEYDPTIEDSYRKQVNIDGETCMLDILDTAGQEEYSAMRDQYMRTGEGFLCVFAVNNAKSFEDISQYREQIKRVKDADEVPMVLIGNKVDLAVRSVDSTKAEAVAKAYNIPYIETSAKTRQGVEDAFFTLVREIRKFKER\n>UniRef90_A0A8B9TUT9/1-151 [subseq from] HRas proto-oncogene, GTPase n=1 Tax=Anas platyrhynchos TaxID=8839 RepID=A0A8B9TUT9_ANAPL\n-MTEYKLVVVGAGGVGKSALTIQLIQNHFVDEYDPTIEDSYRKQVVIDGETCLLDILDTAGQEEYSAMRDQYMRTGEGFLCVFAINNTKSFEDIHQYREQIKRVKDSDDVPMVLVGNKCDLPARTVETRQAQDLARSYGIPYIETSGQNQTG------------------\n>UniRef90_A0A6G0V2W8/1-169 [subseq from] Small monomeric GTPase n=2 Tax=Panagrolaimidae TaxID=114848 RepID=A0A6G0V2W8_9BILA\n-MTEYKLVVVGDGGVGKSALTIQLIQNQFVEEYDPTIEDSYRKQVLIDGETCLLDILDTAGQEEYSAMRDQYMRTGEGFLLVFALNELKSFENIQHYREQIRRVKDSDDVPMVLVGNKCDLTHRATDQRTIQELSRSYGIPYEETSAKTRVGVDDAFHALVREIRKHREK\n>UniRef90_V4CK06/1-166 [subseq from] Ras-like protein 1 n=1 Tax=Lottia gigantea TaxID=225164 RepID=V4CK06_LOTGI\n-MTEYKLVVVGAGGVGKSALTIQLIQNHFVEEYDPTIEDSYRKQVVIDAETCLLDILDTAGQEEYSAMRDQYMRTGEGFLCVFAVNVAKSFEDINTYREQIKRVKDADEVPMVLVGNKVDLQTRNVDPVQAKQVADSYGIPYVETSAKTRQGVDHAFYTLVREIRQY---\n>UniRef90_A0A383Z887/1-152 [subseq from] GTPase HRas isoform X3 n=1 Tax=Balaenoptera acutorostrata scammoni TaxID=310752 RepID=A0A383Z887_BALAS\n-MTEYKLVVVGAGGVGKSALTIQLIQNHFVDEYDPTIEDSYRKQVVIDGETCLLDILDTAGQEEYSAMRDQYMRTGEGFLCVFAINNAKSFEDIHQYREQIKRVKDSDDVPMVLVGNKCDLAARTVESRQAQDLARSYSIPYIETSAKTRQGS-----------------\n>UniRef90_A0A8C3BNM7/1-150 [subseq from] NRAS proto-oncogene, GTPase n=1 Tax=Cairina moschata domestica TaxID=1240228 RepID=A0A8C3BNM7_CAIMO\n-MTEYKLVVVGAGGVGKSALTIQLIQNHFVDEYDPTIEDSYRKQVVIDGETCLLDILDTAGQEEYSAMRDQYMRTGEGFLCVFAINNSKSFADINLYREQIKRVKDSDDVPMVLVGNKCDLPTRTVDTKQAQELAKSYGIPFIETSAKTRQ-------------------\n>UniRef90_A0A7J7KK13/1-164 [subseq from] NRAS n=1 Tax=Bugula neritina TaxID=10212 RepID=A0A7J7KK13_BUGNE\n-MTDYKLVVVGAGGVGKSALTIQLIQNHFVEEYDPTIEDSYRKQVVIDGETCLLDILDTAGQEEYSAMRDQYMRTGEGFLCVFAVNNGKSFSDINLYREQIKRVKDAEEVPMVLVGNKVDLPARTVDAKEAQNFASSVSIPYVETSAKTRQGVDDAFYDLVFRLN-----\n>UniRef90_A0A1D1WA26/4-173 [subseq from] Ras-like protein n=1 Tax=Ramazzottius varieornatus TaxID=947166 RepID=A0A1D1WA26_RAMVA\n-MTEYKLVVVGAGGVGKSALTIQLIQNHFVEEYDPTIEDSYRKQVVIDGETCLLDILDTAGQEEYSAMRDQYMRTGEGFLLVFALNNAKSLDDIETYREQIKRVKDSDNVPMILVGNKSDLQSRTVDPKHVADIAaKRYGVPYVETSAKTRAGVEDAFFQLVREIRVAREK\n>UniRef90_A0A7I8VZZ0/1-163 [subseq from] DgyrCDS9527 n=1 Tax=Dimorphilus gyrociliatus TaxID=2664684 RepID=A0A7I8VZZ0_9ANNE\n------MVVVGAGGVGKSALTIQLIQNHFVEEYDPTIEDSYRKQVVLDGETCLLDILDTAGQEEYSAMRDQYMRSGEGFLCVFAVNSSKSFEDINQYREQIKRVKDADEVPMVLVGNKVDLPLRTVENSQGRSLAEGFGIPYIETSAKTRQGVDDAFYTLVREIRKFKD-\n>UniRef90_A0A6J0Z275/120-271 [subseq from] GTPase HRas isoform X2 n=8 Tax=Pecora TaxID=35500 RepID=A0A6J0Z275_ODOVR\n-MTEYKLVVVGAGGVGKSALTIQLIQNHFVDEYDPTIEDSYRKQVVIDGETCLLDILDTAGQEEYSAMRDQYMRTGEGFLCVFAINHAKSFEDIHQYREQIKRVKDSDDVPMVLVGNKCDLAARTVESRQAQDLARSYGIPYIETSAKTRQGS-----------------\n>UniRef90_UPI000A30D425/1-167 [subseq from] GTPase HRas-like n=1 Tax=Mus pahari TaxID=10093 RepID=UPI000A30D425\n-MTEYQLVVVGAGGLGKSALTIQLIQNYFVDEYDPTIADSYRKQVVIDGETCLLDILDTTGQEEYSAMWDQYMQTGEGFLCIFAINNTKSFEDIHQYREQIKQVKNSDDLPMVLVGNKCDLAARTVEPRQTQDLSHSYGIPYIETTAKTRQGVEDAFYMLVREILQQK--\n>UniRef90_A0A0F7Z7F1/1-79 [subseq from] GTPase KRas n=1 Tax=Crotalus adamanteus TaxID=8729 RepID=A0A0F7Z7F1_CROAD\n-MTEYKLVVVGAGGVGKSALTIQLIQNHFVDEYDPTIEDSYRKQVVIDGETCLLDILDTAGQEEYSAMRDQYMRTGEGFL------------------------------------------------------------------------------------------\n>UniRef90_A0A0F7Z7F1/79-151 [subseq from] GTPase KRas n=1 Tax=Crotalus adamanteus TaxID=8729 RepID=A0A0F7Z7F1_CROAD\n-------------------------------------------------------------------------------------------------LEQIKRVKDSEDVPMVLVGNKCDLPSRTVDTKQAQDLARSYGIPFIETSAKTRQGVDDAFYTLVREIRKHKEK\n>UniRef90_A0A0B1T4Q7/1-167 [subseq from] Ras family protein n=1 Tax=Oesophagostomum dentatum TaxID=61180 RepID=A0A0B1T4Q7_OESDE\n-MTEYKLVVVGDGGVGKSALTIQLIQNHFVEEYDPTIEDSYRKQVVIDGETCLLDILDTAGQEEYSAMRDQYMRTGEGFLLVFAVNEAKSFENVANYREQIRRVKDSDDVPMVLVGNKCDLAQRAVDGRTVAETARAYGIPMVDTSAKTRMGVDDAFYTLVREIRRHY--\n>UniRef90_A0A183FJ25/1-166 [subseq from] Ras-like protein 1 n=2 Tax=Strongylida TaxID=6308 RepID=A0A183FJ25_HELPZ\n-MTEYKLVVVGDGGVGKSALTIQLIQNHFVEEYDPTIEDSYRKQVVIDGETCLLDILDTAGQEEYSAMRDQYMRTGEGFLLVFAVNESKSFENVANYREQIRRVKDSDDVPMVLVGNKCDLAQRAVDGRTVSDAARAYGIPMVDTSAKTRMGVDDAFYTLVREIRRV---\n>UniRef90_A0A5J5CRS3/21-183 [subseq from] Small monomeric GTPase n=29 Tax=Teleostei TaxID=32443 RepID=A0A5J5CRS3_9PERO\nGMTEYKLVVVGAGGVGKSALTIQLIQNHFVDEYDPTIE------VVIDGETCLLDILDTAGQEEYSAMRDQYMRTGEGFLCVFAINNIKSFEDVHLYREQINRVKDSDSVPMVLVGNKSDLGTRAVESRQAQELARSYGVPFVETSAKTRQGVEEAFYSLVREIRRYKE-\n>UniRef90_A0A8C1XU45/22-174 [subseq from] GTPase HRas-like n=3 Tax=Cyprinus carpio TaxID=7962 RepID=A0A8C1XU45_CYPCA\n-MTEYKLVVVGAGGVGKSALTIQLIQNHFVDEYDPTIEDSYRKQVVIDGETCLLDILDTAGQEEYSAMRDQYMRTGEGFLCVFAINNAKSFEDVHLYREQINRVKDSDNVPMVLVGNKSDLASRTVETRQAQELARSYGVPFVETSAKTRQVCA----------------\n>UniRef90_A0A8C6CP68/1-152 [subseq from] HRas proto-oncogene, GTPase n=1 Tax=Moschus moschiferus TaxID=68415 RepID=A0A8C6CP68_MOSMO\n-MTEYKLVVVGAGGVGKSALTIQLIQNHFVDEYDPTIEDSYRKQVVIDGETCLLDILDTAGQEEYSAMRDQYMRTGEGFLCVFAINHAKSFEDIHQYREQIKRVKDSDDVPMVLVGNKCDLAARSVEARQAQDLARSYGIPYIETSAKTRQGS-----------------\n>UniRef90_A1XBS2/1-169 [subseq from] GTPase NRas isoform 1 n=2 Tax=Schistosoma japonicum TaxID=6182 RepID=A1XBS2_SCHJA\n-MTEYKLVVVGAGGVGKSALTIQLIQNHFVEEYDPTIEDSYRKQVVIDGEICLLDILDTAGQEEYSAMRDQYMRTGQGFLCVFAVNNDKSYEDINKYREQIKRVKDADEVPMVLVGNKIDLPSRSFSANEVQEFSKSCNIPYVETSAKTRQGVEEAFYTLVREIKKYGEK\n>UniRef90_UPI000C6EA8D9/5-164 [subseq from] ras-like protein isoform X2 n=1 Tax=Centruroides sculpturatus TaxID=218467 RepID=UPI000C6EA8D9\n----------RAGGVGKSALTIQLIQNHFVDEYDPTIEDSYRKQVVIDGETCLLDILDTAGQEEYSAMRDQYMRTGEGFLLVFAVNNAKSFEDISMYREQIKRVKDADDVPMVLVGNKCDLPIRAVDMKQAAEVAKNYTIPFIETSAKTRMGVDDAFYTLVREIRKDRDK\n>UniRef90_A0A1I7RU31/63-231 [subseq from] LET-60 RAS short isoform n=3 Tax=Bilateria TaxID=33213 RepID=A0A1I7RU31_BURXY\n-MTEYKLVVVGDGGVGKSALTIQLIQNQFVVEYDPTIEDSYRKQVLIDGETCLLDILDTAGQEEYSAMRDQYMRTGEGFLLVFALNELKSFENIIHYREQIRRVKDSEEVPMVLVGNKCDLPQRAMDQRQIDELARTFGVPYEQTSAKTRVGVDDAFHALVREIRKHKEK\n>UniRef90_UPI0020204321/1-150 [subseq from] GTPase NRas isoform X2 n=1 Tax=Myodes glareolus TaxID=447135 RepID=UPI0020204321\n-MTEYKLVVVGAGGVGKSALTIQLIQNHFVDEYDPTIEDSYRKQVVIDGETCLLDILDTAGQEEYSAMRDQYMRTGEGFLCVFAINNSKSFADINLYREQIKRVKDSDDVPMVLVGNKCDLPTRTVDTKQAHELAKSYGIPFIETSAKTRQ-------------------\n>UniRef90_A0A158PAJ5/1-166 [subseq from] Ras-like protein 1 n=1 Tax=Angiostrongylus cantonensis TaxID=6313 RepID=A0A158PAJ5_ANGCA\n-MTEYKLVVVGDGGVGKSALTIQLIQNHFVEEYDPTIEDSYRKQVVIDGETCLLDILDTAGQEEYSAMRDQYMRTGEGFLLVFAVNESKSFENVANYREQIRRVKDSDDVPMVLVGNKCDLAQRAVDGRTVADAARAYGIPMVDTSAKTRMGVDDAFYTLVREIRRM---\n>UniRef90_A0A0R3UG26/1-166 [subseq from] Small monomeric GTPase n=2 Tax=Cyclophyllidea TaxID=6201 RepID=A0A0R3UG26_MESCO\n-MPEYKLVVVGAGGVGKSALTIQLIQNHFVEEYDPTIEDSYRKQVNIDGETCMLDILDTAGQEEYSAMRDQYMRTGEGFLCVFAVNNAKSFEDISQYREQIKRVKDADEVPMVLIGNKVDLAVRSVDSSKAESVAKEYNIPYIETSAKTRQGVEDAFFTLVREIRKF---\n>UniRef90_A0A8B7ZM03/1-169 [subseq from] GTPase HRas isoform X1 n=3 Tax=Asteroidea TaxID=7588 RepID=A0A8B7ZM03_ACAPL\n-MTEYKLVVVGAGGVGKSALTIQLIQNHFVDEYDPTIEDSYRKQVVIDGETCLLDILDSAGQEEYSAMRDQYMRTGEGFLIVFAVNNRKSFEDFNLYWSQIFRVKDTDEVPMVLVGNKIDLPERTVATEDGLAMAKSSGIPYIETSAKTRHGVDDAFYTLVREIRKDKER\n>UniRef90_A0A3Q3LA72/1-150 [subseq from] Zgc:55558 n=1 Tax=Mastacembelus armatus TaxID=205130 RepID=A0A3Q3LA72_9TELE\n-MTEYKLVVVGAGGVGKSALTIQLIQNHFVDEYDPTIEDSYRKQVVIDGETCLLDILDTAGQEEYSAMRDQYMRTGEGFLCVFAINNTKSFEDVHLYREQINRVKDSDSVPMVLVGNKSDLSTRTVETRQAQELARSYGVPFVETSAKTRQ-------------------\n>UniRef90_E0VQQ5/1-167 [subseq from] Ras, putative n=1 Tax=Pediculus humanus subsp. corporis TaxID=121224 RepID=E0VQQ5_PEDHC\n-MTEYKLVVVGAGGVGKSALTIQLIQNHFVDEYDPTIEDSYRKQVVIDGETCLLDILDTAGQEEYSAMRDQYMRTGEGFLLVFAVNNTKSFEDISIYREQIKRVKDAEEVPMVCDHKNCDL-QRSLNKNQAQDMAKQYGIPFVETSAKTRLAVDDAFYTLVREIRKDKE-\n>UniRef90_A0A5J4P2C0/1-166 [subseq from] Ras-like protein 1 n=1 Tax=Paragonimus westermani TaxID=34504 RepID=A0A5J4P2C0_9TREM\n-MTEYKLVVVGAGGVGKSALTIQLIQNHFVEEYDPTIEDSYRKQVVIDGEICLLDILDTAGQEEYSAMRDQYMRTGEGFLCVFAMNNYKSFEDINQYREQIKRVKDADEAPMVLVGNKLDLTHRVVCVNDAKMLANSYGIPYVETSAKTRQGVDEAFFTLVREIRKY---\n>UniRef90_A0A3P9PEY7/1-151 [subseq from] GTPase HRas-like n=1 Tax=Poecilia reticulata TaxID=8081 RepID=A0A3P9PEY7_POERE\n-MTEYKLVVVGAGGVGKSALTIQLIQNHFVDEYDPTIEDSYRKQVVIDGETCLLDILDTAGQEEYSAMRDQYMRTGEGFLCVFAINNTKSFDDVHLYREQINRVKDSDSVPMVLVGNKSDLSTRTVETKQAQDLARRYGVPFVETSAKTRQV------------------\n>UniRef90_UPI001F4F605D/35-191 [subseq from] ras-like protein isoform X1 n=6 Tax=Schistocerca TaxID=7008 RepID=UPI001F4F605D\n------------GGVGKSALTIQLIQNHFVDEYDPTIEDSYRKQVVIDGETCLLDILDTAGQEEYSAMRDQYMRTGEGFLLVFAVNNAKSFEDISMYREQIKRVKDAEEVPMVLVGNKCDLPTRAVDISQAQEVARQYMIPFVETSAKTRLGVDDAFYTLVREIRKDKE-\n>UniRef90_A0A6I8NAC9/1-151 [subseq from] NRAS proto-oncogene, GTPase n=1 Tax=Ornithorhynchus anatinus TaxID=9258 RepID=A0A6I8NAC9_ORNAN\n-MTEYKLVVVGAGGVGKSALTIQLIQNHFVDEYDPTIEDSYRKQVVIDGETCLLDILDTAGQEEYSAMRDQYMRTGEGFLCVFAINNSKSFADINLYREQIKRVKDSDDVPMVLVGNKCDLPTRTVDTKQAHELAKSYGIPFIETSAKTRQV------------------\n>UniRef90_A0A158R1B9/32-196 [subseq from] Ras protein let-60 (inferred by orthology to a C. elegans protein) n=1 Tax=Nippostrongylus brasiliensis TaxID=27835 RepID=A0A158R1B9_NIPBR\n-MTEYKLVVVGDGGVGKSALTIQLIQNHFVEEYDPTIEDSYRKQVVIDGETCLLDILDTAGQEEYSAMRDQYMRTGEGFLLVFAVNESKSFENVANYREQIRRVKDSDDVPMVLVGNKCDLAQRAVDGRTVSDAARAYGIPMVDTSAKTRMGVDDAFYTLVREIRR----\n>UniRef90_A0A3Q1LKB7/1-150 [subseq from] HRas proto-onco, GTPase n=5 Tax=Bovinae TaxID=27592 RepID=A0A3Q1LKB7_BOVIN\n-MTEYKLVVVGAGGVGKSALTIQLIQNHFVDEYDPTIEDSYRKQVVIDGETCLLDILDTAGQEEYSAMRDQYMRTGEGFLCVFAINHVKSFEDIHQYREQIKRVKDSDDVPMVLVGNKCDLAARTVESRQAQDLARSYGIPYIETSAKTRQ-------------------\n>UniRef90_A0A383Z7Q9/1-151 [subseq from] GTPase HRas isoform X1 n=7 Tax=Artiodactyla TaxID=91561 RepID=A0A383Z7Q9_BALAS\n-MTEYKLVVVGAGGVGKSALTIQLIQNHFVDEYDPTIEDSYRKQVVIDGETCLLDILDTAGQEEYSAMRDQYMRTGEGFLCVFAINNAKSFEDIHQYREQIKRVKDSDDVPMVLVGNKCDLAARTVESRQAQDLARSYSIPYIETSAKTRQP------------------\n>UniRef90_A0A0N4VIL1/1-168 [subseq from] Small monomeric GTPase n=2 Tax=Oxyuridae TaxID=51026 RepID=A0A0N4VIL1_ENTVE\n-MTEYKLVVVGDGGVGKSALTIQLIQNQFVEEYDPTIEDSYRKQVIFDGETCLLDILDTAGQEEYSAMRDQYMRTGEGFLLVFAVNEAKSFENVRLYREQIRRVKDSDEVPMVLVGNKCDL-SRAVDSKMISDSARSFGIPFVETSAKTRMGVDDAFYTLVREIRKFREK\n>UniRef90_A0A672PWE5/1-154 [subseq from] Vesicular glutamate transporter 1-like n=4 Tax=Cyprininae TaxID=2743694 RepID=A0A672PWE5_SINGR\n-MTEYKLVVVGAGGVGKSALTIQLIQNHFVDEYDPTIEDSYRKQVVIDGETCLLDILDTAGQEEYSAMRDQYMRTGEGFLCVFAINNAKSFEDVHLYREQINRVKDSDNVPMVLVGNKSDLASRNVETRQAQELARSYGVPFVETSAKTRQVCGT---------------\n>UniRef90_A0A3B3HE01/1-150 [subseq from] GTPase HRas n=1 Tax=Oryzias latipes TaxID=8090 RepID=A0A3B3HE01_ORYLA\n-MTEYKLVVVGAGGVGKSALTIQLIQNHFVDEYDPTIEDSYRKQVVIDGETCLLDILDTAGQEEYSAMRDQYMRTGEGFLCVFAINNAKSFEDVHVYREQINRVKDSDNVPMVLVGNKSDLSTRTVETRQAQELARSYGVPFVETSAKTRQ-------------------\n>UniRef90_A0A556UFM2/1-150 [subseq from] GTPase NRas n=1 Tax=Bagarius yarrelli TaxID=175774 RepID=A0A556UFM2_BAGYA\n-MTEYKLVVVGAGGVGKSALTIQLIQNHFVDEYDPTIEDSYRKQVVIDGETCLLDILDTAGQEEYSAMRDQYMRTGEGFLCVFAINNTKSFADVHLYREQIKRVKDSDDVPMVLVGNKCDLP-RTVDTKQAQELARSYGIEFVETSAKTRQA------------------\n>UniRef90_UPI000A30CFCB/1-167 [subseq from] GTPase HRas-like n=1 Tax=Mus pahari TaxID=10093 RepID=UPI000A30CFCB\n-MTEYKLVVVGAGGVGKSVLTIQLIQNHFVGEYDPTIEDSYGKKVVIDGETCLLDILDTTGQEEYSTMRDQYMCTGEGFLCIFSTNNTKSFEDIHQYREQIKRVKNSNDVPMVLVGNKYDLAACTVESQQAQDLARSYGISYIETSVKTRQGVEDTFYTLVHEIRQQK--\n>UniRef90_A0A0N5CKG9/1-170 [subseq from] Ras-like protein 1 n=13 Tax=Spiruromorpha TaxID=2072716 RepID=A0A0N5CKG9_THECL\n-MTEYKLVVVGDGGVGKSALTIQLIQNHFVEEYDPTIEDSYRKQVvVIDGETCLLDILDTAGQEEYSAMRDQYMRTGEGFLLVFAVNEAKSFENVTQYRDQIRRVKDSDEVPMVLVGNKCDLAQRTVDSRAILDASRSLGMPTVETSAKTRMGVDDAFYTLVREIRKHKGK\n>UniRef90_A0A8C8T4K6/1-167 [subseq from] GTPase HRas n=3 Tax=Neotominae TaxID=337963 RepID=A0A8C8T4K6_PERMB\n-MTEYRLVVVGTGGVGKSALTTQLIQNYFVDEYVPTIEDFYRKQVVIDGETCLLDILDTAGWEECATLRDQCMHTGEGFLCVFAINNAKSFEDIHQYREQIKRIKDSDDVPMVLVGNKCDLAARTIESQQAQDLAHSYGIPYIETSAKTRQGVEEAFFTLVREIRQHK--\n>UniRef90_A0A564ZCJ8/1-169 [subseq from] Small monomeric GTPase n=2 Tax=Cyclophyllidea TaxID=6201 RepID=A0A564ZCJ8_HYMDI\n-MTEYKLVVVGAGGVGKSALTIQLTQNLFVHEYDPTIEDSYRKQVRIDGETCMLDILDTAGQEEYSAMRDQYMRTGEGFLCVFAVNNAKSFEDINQYREQVKRVKDADEVPMVLIGNKVDLSVRTVETAKAEAVAKEYNIPYVETSAKTRQGVEEAFFTLVREIRKFKEK\n>UniRef90_P18262/2-157 [subseq from] Ras-like protein (Fragment) n=1 Tax=Artemia salina TaxID=85549 RepID=RAS_ARTSA\n-------------GVGKSALTIQLIQNHFVDEYDPTIEDSYRQQVVIDGETCLLDILDTAGQEEYSAMRDQYMRTGEGFLLVFAVNNAKSFEDISAYREQIKRVKDAEEVPMVLVGNKCDLPTRAVDMSQAREVARQYGIPFVETSAKTRMGVDDGFYTLVREIKKDKM-\n>UniRef90_A0A183BS40/1-169 [subseq from] Small monomeric GTPase n=1 Tax=Globodera pallida TaxID=36090 RepID=A0A183BS40_GLOPA\n-MTEYKLVVVGDGGVGKSALTIQLIQGQFIEEYDPTIEDSYRKQVLIDGETCLLDILDTAGQEEYSAMRDQYMRTGEGFLLVFALNEYKSFENIHAYREQIRRVKDSDEVPMVLVGNKCDLAQRAMDQRSIQELARSFGIPFIETSAKTRRHVDEAFHALVREIRKHKDK\n>UniRef90_A0A835TT36/3-133 [subseq from] Small monomeric GTPase n=1 Tax=Lamprotornis superbus TaxID=245042 RepID=A0A835TT36_9PASS\n--------------------------------------DSYRKQVVIDGETCLLDILDTAGQEEYSAMRDQYMRTGEGFLCVFAINNTKSFEDIHHYREQIKRVKDSEDVPMVLVGNKCDLPSRTVDTKQAQDLARSYGIPFIETSAKTRQRVEDAFYTLVREIRQYRV-\n>UniRef90_A0A835TT36/151-171 [subseq from] Small monomeric GTPase n=1 Tax=Lamprotornis superbus TaxID=245042 RepID=A0A835TT36_9PASS\n-----------------------------------------------------------------------------------------------------------------------------------------------------TEGVDDAFYTLVREIRKHKEK\n>UniRef90_A0A5N5K3D0/57-198 [subseq from] Small monomeric GTPase n=1 Tax=Pangasianodon hypophthalmus TaxID=310915 RepID=A0A5N5K3D0_PANHP\n--------------------------NHFVDEYDPTIEDSYRKQVVIDGETCLLDILDTAGQEEYSAMRDQYMRTGEGFLCVFAINNTKSFEDIHQYREQIKRVKDSDDVPMVLVGNKCDLPARTVDTRQAQELARSYGIPYIETSAKTRQGVEDAFYTLVREIRQHK--\n>UniRef90_A0A2K5EXY0/1-164 [subseq from] Ras-like protein 1 n=3 Tax=Platyrrhini TaxID=9479 RepID=A0A2K5EXY0_AOTNA\n-MTKYKLVVVGTGDVGKSTLTIQIIQNHFMDEYDPTIEDSYRKQVVIGGETCLLDILDTGGQEEYSAMRDQYMRTGEDFLCVFAINNSESFVDINLYREQIEQVKDSDDVPMVLVGNKCDLPTRTVDTKQAHELTKSNGIPFIETSAKTRQGVEDAFYTLVREIT-----\n>UniRef90_A0A210QZM3/1-170 [subseq from] GTPase HRAS n=3 Tax=Pectinidae TaxID=6566 RepID=A0A210QZM3_MIZYE\n-MTEYKLVVVGAGGVGKSALTIQLIQNHFVEEYDPTIEDSYRKQVVIDDETCLLDILDTAGQEEYSAMRDQYMRTGEGFLCVFAVNNLKSFEDINTYKEQIKRVKDAEEVPMVLVGNKMDLQEQhMVEDKDAKALANTYNIPYVRTSAKTRQGVDDAFYSLVREIRLYKDK\n>UniRef90_K1QZJ6/2-161 [subseq from] Ras-like protein 1 (Fragment) n=1 Tax=Crassostrea gigas TaxID=29159 RepID=K1QZJ6_CRAGI\n-------LCISAGGVGKSALTIQLIQNHFVEEYDPTIEDSYRKQVVIDGETCLLDILDTAGQEEYSAMRDQYMRTGEGFLCVFAVNSTKSFEDINQYREQIKRVKDADEVPMVLVGNKVDLQTRTVESKQAKQVADSYNIPYVETSAKTRQGVDDAFYTLVREIRKF---\n>UniRef90_UPI0018855FF8/14-178 [subseq from] ras-like protein n=1 Tax=Pollicipes pollicipes TaxID=41117 RepID=UPI0018855FF8\n-----QLFVPAAGGVGKSALTIQLIQNHFVDEYDPTIEDSYRKQVVIDGETCLLDILDTAGQEEYSAMRDQYMRTGEGFLLVFAVNNSKSFEDISSYREQIKRVKDADIVPMILVGNKCDLATRAVDMTEAKEVAKNYGIPFIETSAKTRMGVDDAFYTLVREIKRDKER\n>UniRef90_A0A8J4UTP2/16-165 [subseq from] GTPase HRas-like (Fragment) n=1 Tax=Clarias magur TaxID=1594786 RepID=A0A8J4UTP2_CLAMG\n-MTEYKLVVVGAGGVGKSALTIQLIQNHFVDEYDPTIEDSYRKQVVIDGETCLLDILDTAGQEEYSAMRDQYMRTGEGFLCVFAINNIKSFEDVHLYREQINRVKDSDNVPMVLVGNKSDLSSRSVETRQAQELARGYGIPFVETSAKTRQ-------------------\n>UniRef90_A0A3P6T4U9/1-169 [subseq from] RAP domain-containing protein n=1 Tax=Litomosoides sigmodontis TaxID=42156 RepID=A0A3P6T4U9_LITSI\n-MTEYKLVVVGDGGVGKSALTIQLIQNHFVEEYDPTIEDSYRKQVVIDGETCLLDILDTAGQEEYSAMRDQYMRTGEGFLLVFAVNEAKSFENVTQYRDQIRRVKDSDEVPMVLVGNKCDLAQRAVESRTILDASRSLGMPAVETSAKTRMGVDDAFYTLVREIRKHKEK\n>UniRef90_A0A8C5KDX4/1-148 [subseq from] GTPase HRas-like n=1 Tax=Jaculus jaculus TaxID=51337 RepID=A0A8C5KDX4_JACJA\n-MTEYKLVVVGAGGVGKSALTIQLIQNHFVDEYDPTIEDSYRKQVVIDGETCLLDILDTAGQEEYSAMRDQYMRTGEGFLCVFAINNTKSFEDIHQYREQIKRVKDSDDVPMVLVGNKCDLAARTVESRQAQDLARSYGIPYIETSIRQ---------------------\n>UniRef90_UPI0008F9B39E/1-169 [subseq from] GTPase HRas-like n=1 Tax=Bemisia tabaci TaxID=7038 RepID=UPI0008F9B39E\n-MTEYKLVVVGAGGVGKSALTIQLIQNHFVDEYDPTIEDSYRKQVLIDGETCLLDILDTAGQEEYSAMRDQYMRTGEGFLLVFAVNSLKSYEDISLYREQIKRVKDAEEIPMVLVGNKCDLSVRAVNTAAAADAAKQMGIPFVETSAKLCIGVDDAFFTLVREIRKMKTK\n>UniRef90_A0A1W0WZH8/8-172 [subseq from] Ras-like protein 1 n=1 Tax=Hypsibius dujardini TaxID=232323 RepID=A0A1W0WZH8_HYPDU\n-MTEYKLVVVGAGGVGKSALTIQLIQNHFVEEYDPTIEDSYRKQVVIDSETCILDILDTAGQEEYTAMRDQYMRVGQGFLLVFAVNNPKSFADIDRYREEIRRLKDSDHIPMVLVGNKCDLTSRQVETSQASQVAQSYGIPFIETSAKTRLGVDDAFQTLVREIRR----\n>UniRef90_A0A672KZH4/1-150 [subseq from] GTPase HRas-like n=1 Tax=Sinocyclocheilus grahami TaxID=75366 RepID=A0A672KZH4_SINGR\n-MTEYKLVVVGAGGVGKSALTIQLIQNHFVDEYDPTIEDSYRKQVVIDGETCLLDILDTAGQEEYSAMRDQYMRTGEGFLCVFAINNAKSFEDVHLYREQINRVKDSDNVPMVLVGNKCDLASRTVEMRQAQELARSYGVPFVETSAKTRQ-------------------\n>UniRef90_A0A4W5P1S9/1-156 [subseq from] Small monomeric GTPase n=3 Tax=Euteleosteomorpha TaxID=1489388 RepID=A0A4W5P1S9_9TELE\n-MTEYKLVVVGAGGVGKSALTIQLIQNHFVDEYDPTIEDSYRKQVVIDGETCLLDILDTAGQEEYSAMRDQYMRTGEGFLCVFAINNIKSFEDVHLYREQINRVKDSDSVPMVLVGNKSDLGSRSVESRQAQELARGYGVPFVETSAKTRQVGFPAM-------------\n>UniRef90_UPI000A30D7F7/1-165 [subseq from] GTPase HRas-like isoform X1 n=2 Tax=Mus pahari TaxID=10093 RepID=UPI000A30D7F7\n-MTEYKLVAVGAGAMGKSALTIQLIRNHFVDEHDPTIEDSYRKQVVIDGETCVLDILDTSGQEEYSAMRDQYMHTGEGFLCVFAINNTKSFEDIHQYREQIKWVRDSDDVPTVLVDNKCDLAAGTVEFRQAQDLAHSYGIPYIETSAKTRQGVEDAFVTLVCEIQR----\n>UniRef90_A0A1X7VJN6/1-169 [subseq from] Small monomeric GTPase n=1 Tax=Amphimedon queenslandica TaxID=400682 RepID=A0A1X7VJN6_AMPQE\n-MTEYKLVVVGAGGVGKSALTIQLIQNHFVDEYDPTIEDSYRKQVVIDGDTCLLDILDTAGQEEYSAMRDQYMRTGEGFLCVFAVDNMKSFEDVESYRAQIRRVKDSNDVPIILVGNKIDLPRREVDQKIAQGFVKNHNMAgYIETSAKTRQGVDDAFYSLVREIRRYKD-\n>UniRef90_A0A4W5LQX6/1-150 [subseq from] Zgc:55558 n=1 Tax=Hucho hucho TaxID=62062 RepID=A0A4W5LQX6_9TELE\n-MTEYKLVVVGAGGVGKSALTIQLIQNHFVDEYDPTIEDSYRKQVVIDGETCLLDILDTAGQEEYSAMRDQYMRTGEGFLCVFAINNNKSFEDVHLYREQINRVKDSDSVPMVLVGNKSDLGSRSVESRQAQELARGYGVPFVETSAKTRQ-------------------\n>UniRef90_A0A812AZG1/20-83 [subseq from] Small monomeric GTPase n=2 Tax=Sepia pharaonis TaxID=158019 RepID=A0A812AZG1_SEPPH\n---NYDIFVLSAGGVGKSALTIQLIQNHFVEEYDPTIEDSYRKQVVIDGDTCLLDILDTAGQEEYRL-------------------------------------------------------------------------------------------------------\n>UniRef90_A0A812AZG1/379-483 [subseq from] Small monomeric GTPase n=2 Tax=Sepia pharaonis TaxID=158019 RepID=A0A812AZG1_SEPPH\n-----------------------------------------------------------------LAMRDQYMRTGEGFLCVFAVNNTKSFEDINQYREQIKRVKDADEVPMVLVGNKVDLPTRTVDTKQAKQVADSYGIPYVETSAKTRQGVDEAFYTLVREIRKYKEK\n>UniRef90_A0A067QWI7/2-155 [subseq from] Ras-like protein (Fragment) n=3 Tax=Pterygota TaxID=7496 RepID=A0A067QWI7_ZOONE\n------------GGVGKSALTIQLIQNHFVDEYDPTIEDSYRKQVVIEGETCLLDILDTAGQEEYSAMRDQYMRTGEGFLLVFAINNAKSFEDISMYREQIKRVKDAEEVPMVLVGNKCDLPTRAVEVNQAQEVAKQYMIPFVETSAKTRLGVDDAFYTLVREIRK----\n>UniRef90_G5CAK4/1-167 [subseq from] GTPase NRas n=1 Tax=Heterocephalus glaber TaxID=10181 RepID=G5CAK4_HETGA\n-MTVYKLVVVGAGSVEKSALTIELIQNHFVDEYDPTIEDSNQKQAVINGETCLLDILDTAGQEEYSVMRDQYMRTGEGFLCVFAINNIKSFADVYLYRDQIKQVKHSDDVPMVLVGNKCDLP-RTVDTKQAHELAKSYGIPFIETSAKTRQGVEDAFYTPVREIRQYRM-\n>UniRef90_A0A8I5KQ21/1-38 [subseq from] GTPase KRas n=1 Tax=Homo sapiens TaxID=9606 RepID=A0A8I5KQ21_HUMAN\n-MTEYKLVVVGAGGVGKSALTIQLIQNHFVDEYDPTIEE-----------------------------------------------------------------------------------------------------------------------------------\n>UniRef90_A0A8I5KQ21/37-144 [subseq from] GTPase KRas n=1 Tax=Homo sapiens TaxID=9606 RepID=A0A8I5KQ21_HUMAN\n--------------------------------------------------------------EEYSAMRDQYMRTGEGFLCVFAINNTKSFEDIHHYREQIKRVKDSEDVPMVLVGNKCDLPSRTVDTKQAQDLARSYGIPFIETSAKTRQGVDDAFYTLVREIRKHKEK\n>UniRef90_A0A1D1VZX1/8-173 [subseq from] Ras-like protein n=1 Tax=Ramazzottius varieornatus TaxID=947166 RepID=A0A1D1VZX1_RAMVA\n-MTEYKLVVVGAGGVGKSALTIQLIQNHFVEEYDPTIEDSYRKQVVIDSETCILDILDTAGQEEYTAMRDQYMRVGQGFLLVFAVNNPKSFNDIERYREEIRRLKDSDHIPMVLVGNKCDLTARQVDPDQARQLAHSYGIPFVETSAKTRFGVDEAFQTLVREIRKD---\n>UniRef90_A0A8D0CRQ5/1-151 [subseq from] GTPase HRas-like n=8 Tax=Clupeocephala TaxID=186625 RepID=A0A8D0CRQ5_SANLU\n-MTEYKLVVVGAGGVGKSALTIQLIQNHFVDEYDPTIEDSYRKQVVIDGETCLLDILDTAGQEEYSAMRDQYMRTGEGFLCVFAINNIKSFEDVHLYREQINRVKDSDSVPMVLVGNKSDLGTRAVESRQAQELARSYGVPFVETSAKTRQV------------------\n>UniRef90_A0A820V916/62-222 [subseq from] Rab GTPase n=1 Tax=Rotaria socialis TaxID=392032 RepID=A0A820V916_9BILA\n-----QMLLIGDSGVGKTSLLKRFTLDIFDESFHPTIGVEFTtNSVTINGKTLKLQICDTAFQERYRSITNAYYRGAQAVIIVFDVTKAESFDNLKMWLEELNQHLD-QSVKNILVGNKYDLIyNRVVGRETAQKFADSLNIPYVETSAKGSMNVEEAFNILLTQIM-----\n>UniRef90_A0A820V916/290-347 [subseq from] Rab GTPase n=1 Tax=Rotaria socialis TaxID=392032 RepID=A0A820V916_9BILA\n------------------------------------------------------------------------------------------------------------ATSVVIVGNKCDLThERVIAAETIQKFVESAGVKYIETSAKNSINVEQVFQAIATEIM-----\n>UniRef90_A0A0R3SHJ2/1-166 [subseq from] Ras-like protein 1 n=2 Tax=Hymenolepididae TaxID=6214 RepID=A0A0R3SHJ2_HYMDI\n-MTEYKLVVVGAGGVGKSALTIQLTQNLFVHEYDPTIEDSYRKQVRIDGETCMLDILDTAGQEEYSAMRDQYMRTGEGFLCVFAVNNAKSFEDINQYREQVKRVKDADEVPMVLIGNKVDLSVRTVETAKAEAVAKEYNIPYVETSAKTRQGVEEAFFTLVREIRKF---\n>UniRef90_UPI001C438C55/22-179 [subseq from] ras-like protein isoform X1 n=3 Tax=Astacidea TaxID=6712 RepID=UPI001C438C55\n-----------AGGVGKSALTIQLIQNHFVDEYDPTIEDSYRKQVVIDGETCLLDILDTAGQEEYSAMRDQYMRTGEGFLLVFAVNNAKSFEDISTYREQIKRVKDAEVVPMVLVGNKCDLQVRAMDMQQAREVAKNYDIPFIETSAKTRMGVDDAFYTLVREIRKDRE-\n>UniRef90_A0A3R7PZR4/7-167 [subseq from] Ras-like protein n=8 Tax=Decapoda TaxID=6683 RepID=A0A3R7PZR4_PENVA\n---------QDTGGVGKSALTIQLIQNHFVDEYDPTIEDSYRKQVVIDGETCLLDILDTAGQEEYSAMRDQYMRTGEGFLLVFAVNNAKSFEDISAYREQIKRVKDADVVPMVLVGNKCDLQVRAMDMQQAREVAKNYDIPFIETSAKTRMGVDDAFYTLVREIRKDRER\n>UniRef90_UPI0011AFD669/1-167 [subseq from] LOW QUALITY PROTEIN: GTPase HRas n=1 Tax=Lynx canadensis TaxID=61383 RepID=UPI0011AFD669\n-MTEYKLVVVGAGGVGKSALTIQPLQNHFVDEYDPTIEDSYRKQVVIDGETCLLDILDTAGQEEYSAMXDQYMRTGEXFLCVFAINNXKSFEDIHQYREQIKRVKTSDEVPMVLVGNKCDLAARTVGPGRRRPRP-QLRIPYIETSAKTRQGVEDAFYTLVREIRQHKV-\n>UniRef90_A0A815AE40/10-171 [subseq from] Rab GTPase n=1 Tax=Rotaria sordida TaxID=392033 RepID=A0A815AE40_9BILA\n----FKVLLIGDSSVGKTCLLTRFTNDTFNDSFKSTIRDEFmTKSITIDEKTLRLRILDLSGQERYHAVSSAYCRDAHGIIVVFDVTNEKSFEDIKVWLQAIDQHSD-QNVKKLLIGNKCDLTyDRVVGHATAKKFADSSSIPYLETSAKRSTNVEQAFTTMAIELM-----\n>UniRef90_A0A815AE40/204-290 [subseq from] Rab GTPase n=1 Tax=Rotaria sordida TaxID=392033 RepID=A0A815AE40_9BILA\n----FKLLIVGDSGVGKSSLLLRYAEDIFDESYIATIGVDFKtRTIKINGKTVKLQLWDTAGQERFRAITSNYYKGAHGIIVLFDITKAKN--------------------------------------------------------------------------------\n>UniRef90_A0A815AE40/307-430 [subseq from] Rab GTPase n=1 Tax=Rotaria sordida TaxID=392033 RepID=A0A815AE40_9BILA\n------------------------------------------RTIQLHGKRVKLSIWDTAGHERFRTITNSYYRGAQGIILVFDVTDIKSFENIKIWLEGIDHH-ASNNVTKLLVGNKCDLTSkRAIDYAVAQEFAKSLNLSYIETSSKNSTNVEQIFNNLVSEILS----\n>UniRef90_A0A815AE40/473-631 [subseq from] Rab GTPase n=1 Tax=Rotaria sordida TaxID=392033 RepID=A0A815AE40_9BILA\n-----KLLLIGDADVGKSSLLFRFADDTFNESYLATIGVDFETRtMNHNGKTVKFQIWDTSGQERFRTITSSYYRGAHGIIIVYDVTNAKSFENIKMWLQIIDRN-ANQNVKKLLVGNKSDLTSnRIVDHTKAKKFADSLSISYVETSAKNSTNVEQIFKNTIID-------\n>UniRef90_A0A7R9B7R0/89-121 [subseq from] Small monomeric GTPase n=1 Tax=Timema shepardi TaxID=629360 RepID=A0A7R9B7R0_TIMSH\n------VCCVSAGGVGKSALTIQLIQNHFVDEYDPTIGQ-----------------------------------------------------------------------------------------------------------------------------------\n>UniRef90_A0A7R9B7R0/173-306 [subseq from] Small monomeric GTPase n=1 Tax=Timema shepardi TaxID=629360 RepID=A0A7R9B7R0_TIMSH\n-----------------------------------SPEDSYRKQVVIDGETCLLDILDTAGQEEYSAMRDQYMRTGEGFLLVFAVNNAKSFEDINMYREQIKRVKDAEEVPMVLVGNKCDLPTRSVNPSQAQDISRQYNIPFVETSAKTRLGVDDAFYTLVREIKKDKD-\n>UniRef90_G3UTJ6/7-157 [subseq from] Small monomeric GTPase n=2 Tax=Neognathae TaxID=8825 RepID=G3UTJ6_MELGA\n-------XVVGAGGVGKSALTIQLIQNHFVDEYDPTIEDSYRKQVVIDGETCLLDILDTAGQEEYSAMRDQYMRTGEGFLCVFAINNSKSFADINLYREQIKRVKDSDDVPMVLVGNKCDLPTRTVDTKQAQELAKSYGIPFIETSAKTRQV--RCFCSL----------\n>UniRef90_UPI001874BA86/1-97 [subseq from] GTPase KRas isoform X2 n=1 Tax=Manis pentadactyla TaxID=143292 RepID=UPI001874BA86\n-MTEYKLVVVGAGGVGKSALTIQLIQNHFVDEYDPTIEDSYRKQVVIDGETCLLDILDTAGQEEYSAMRDQYMRTGEGFLCVFAINNTKSFEDIHHYR------------------------------------------------------------------------\n>UniRef90_UPI001874BA86/97-143 [subseq from] GTPase KRas isoform X2 n=1 Tax=Manis pentadactyla TaxID=143292 RepID=UPI001874BA86\n---------------------------------------------------------------------------------------------------------------------------RTVDTKQAQDLARSYGIPFIETSAKTRQGVDDAFYTLVREIRKHKEK\n>UniRef90_A0A8C1F6Y4/1-155 [subseq from] Zgc:55558 n=6 Tax=Clupeocephala TaxID=186625 RepID=A0A8C1F6Y4_CYPCA\n-MTEYKLVVVGAGGVGKSALTIQLIQNHFVDEYDPTIEDSYRKQVVIDGETCLLDILDTAGQEEYSAMRDQYMRTGEGFLCVFAINNAKSFEDVHLYREQINRVKDSDNVPMVL-------------TRQAQELARSYGVPFVETSAKTRQGVEEAFYSLVREIRRYKE-\n>UniRef90_UPI001114737D/1-167 [subseq from] GTPase HRas-like isoform X2 n=1 Tax=Mus pahari TaxID=10093 RepID=UPI001114737D\n-MTEYKLVVVGTGAVGQSALTIQLIRNYFVEEYDPTVEDSYRKQVVLDRETCLLDILDTSGQEEYSAMRYQYLGTGEGFLCVFAIKDTKSFEHIHQYREQIKRVRDSDDVPMVLVGNKCDLATRSVESRQAQDLAHSYGIPYIETSAKTWQGVEDAFFTLVHEIRQQK--\n>UniRef90_A0A0R3W1W4/1-166 [subseq from] Ras-like protein 1 n=1 Tax=Taenia asiatica TaxID=60517 RepID=A0A0R3W1W4_TAEAS\n-MPEYKLVVVGAGGVGKSALTIQLIQNSFVDYYDPTIQDSYWKQVNIDGETCMLDILDTAGQEEYSAMRDQYMRTGEGFLCVFALNNAKSFEDISQYREQIKRVKDADEVPMVLIGNKVDLAVRSVDSAKAEAVANEYNIPYIETSAKTRQGVEDAFFTLVREIRKF---\n>UniRef90_UPI001C3F7D39/1-170 [subseq from] GTPase KRas-like n=1 Tax=Callorhinchus milii TaxID=7868 RepID=UPI001C3F7D39\n-MTEYKLAVVGAEGVGKSALTIRLAHNHFVDDYDPTIGDSYPKQrVVVDGETCLLDILDTAGKQEYSDMLEQFMHEGEGFLCVFAVNNSKSFEDIPRYREQIQRVKGSEDVPMVLVGNKCGVPTRTVDTKQAQELAQGYGIPFVETSAKTRQGVEDAFCTLVREIRKYKER\n>UniRef90_UPI0005F4FDB9/1-169 [subseq from] ras-like protein 1 n=1 Tax=Vollenhovia emeryi TaxID=411798 RepID=UPI0005F4FDB9\n-MTEYKLVVVGTGGVGKSALTIQLVLSHFVEEYDPTIEDSYRKQVVIDDETCILDILDTAGQEEYSAMKDQYMRTGDGFLLVFAVNSAKSFEDIETYREQIKRVKDTEEVPMVLVGNKCDLEDfWAVNMTKAREIALHYGMPFVETSAKTRMGVDDAFYALVREIRKHKE-\n>UniRef90_A0A2K5Q333/1-164 [subseq from] Ras-like protein 1 n=2 Tax=Cebus imitator TaxID=2715852 RepID=A0A2K5Q333_CEBIM\n-MTKYKLVVVGTGDVGKSTLTIQLIQNHFVAEYDPTIEDSYRKQVVIGGETCLLDILDTGGQEEYSAMRDQYMRIGEDFFCVFAINNSESFVDINLYREQIKQVKDLDDVPMGLVGNKCDLPTRTVDTKQAHELAKSNGIPFIETSAKTRQSVEDAFYTLVREIC-----\n>UniRef90_A0A8C3NV72/1-153 [subseq from] NRAS proto-oncogene, GTPase n=1 Tax=Cyanoderma ruficeps TaxID=181631 RepID=A0A8C3NV72_9PASS\n-MTEYKLVVVGAGGVGKSALTIQLIQNHFVDEYDPTIEDSYRKQVVIDGET---------------AMRDQYMRTGEGFLCVFAINNSKSFADINLYREQIKRVKDSDDVPMVLVGNKCDLPTRTVDTKQAQELAKSYGIPFIETSAKTRQGVEDAFYTLVREIRQYRM-\n>UniRef90_A0A819MM46/1-29 [subseq from] Ras-domain-containing protein n=5 Tax=Rotaria sp. Silwood2 TaxID=2762512 RepID=A0A819MM46_9BILA\n-MTEYKLVVVGAGGVGKSALTIQLIQNQYV--------------------------------------------------------------------------------------------------------------------------------------------\n>UniRef90_A0A819MM46/43-189 [subseq from] Ras-domain-containing protein n=5 Tax=Rotaria sp. Silwood2 TaxID=2762512 RepID=A0A819MM46_9BILA\n-----------------------ILFDSFIDEYDPTIEDSYRKQAVVDGETCLLDILDTAGQEEYSAMRDQYMRGGEGFLCVFAVNSAKSFEEIKQYREQIKRVKDADDIPMVLVGNKIDLPTRTIDLSYAKDFAASLSMPFVQTSAKTRQGVEEAFYTLVREIRKYKER\n>UniRef90_A0A504Y8N6/1-179 [subseq from] GTP binding protein Ras n=2 Tax=Fasciola TaxID=6191 RepID=A0A504Y8N6_FASGI\n-MTEYKLVVVGAGGVGKSALTIQLIQNHFVEEYDPTiglnkninlpllyIEDSYRKQVVIDGEICLLDILDTAGQEEYSAMRDQYMRTGEGFLCVFAMNNYKSFEDINQYREQIKRVKDADEAPMVLVGNKLDLTHRAVCANEAKMLANSYGIPYVETSAKTRQGVDEAFYTLVREIRKY---\n>UniRef90_A0A8C9AXY6/1-157 [subseq from] HRas proto-oncogene, GTPase n=1 Tax=Prolemur simus TaxID=1328070 RepID=A0A8C9AXY6_PROSS\n-MTEYKLVVVGAGGVGKSALTIQLIQNHFVDEYDPTIEDSYRKQVVIDGETCLLDILDTAGQEEYSAMRDQYMRTGEGFLCVFAINNTKSFEDIHQYsshlpplREQIKRVKDSDDVPMVLVGNKCDLAVRTVESRQAQDLARSYSIPYIETSAKTRQ-------------------\n>UniRef90_UPI001114EDB1/1-165 [subseq from] GTPase HRas-like isoform X1 n=1 Tax=Mus pahari TaxID=10093 RepID=UPI001114EDB1\n-MTEYKLVVVGTGAVGQSALTIQLIRNYFVEEYDPTVEDSYRKQVVLDRETCLLDILDTSGQEEYSAMRYQYLGTGEGFLCVFAIKDTKSFEHIHQYREQIKRVRDSDDVPMVLVGNKCDLATRSVESRQAQDLAHSYGIPYIETSAKTWQGVEDAFFTLVHEIRA----\n>UniRef90_A0A8C8XJR5/115-247 [subseq from] KRAS proto-oncogene, GTPase n=2 Tax=Panthera leo TaxID=9689 RepID=A0A8C8XJR5_PANLE\n-------------------------------------EDSYRKQVVIDGETCLLDILDTAGQEEYSAMRDQYMRTGEGFLCVFAINNTKSFEDIHHYREQIKRVKDSEDVPMVLVGNKCDLPSRTVDTKQAQDLARSYGIPFIETSAKTRQGVDDAFYTLVREIRKHKEK\n>UniRef90_A0A814ZSJ1/11-169 [subseq from] Ras-like protein 1 n=2 Tax=Rotaria sordida TaxID=392033 RepID=A0A814ZSJ1_9BILA\n-----------AGGVGKSALTIQLIQNHFIDEYDPTIEDSYRKQAVVDGETCLLDILDTAGQEEYSAMRDQYMRGGEGFLCVFAVNSAKSFEEIKQYREQIKRVKDADDIPMVLVGNKIDLPTRTIDLSYAKDFAASLSMPFVQTSAKTRQGVEEAFYTLVREIRRYKER\n>UniRef90_A0A8C5S1F4/2-133 [subseq from] KRAS proto-oncogene, GTPase n=20 Tax=Amniota TaxID=32524 RepID=A0A8C5S1F4_LATLA\n--------------------------------------DSYRKQVVIDGETCLLDILDTAGQEEYSAMRDQYMRTGEGFLCVFAINNTKSFEDIHHYREQIKRVKDSEDVPMVLVGNKCDLPSRTVDTKQAQDLARSYGIPFIETSAKTRQGVDDAFYTLVREIRKHKEK\n>UniRef90_A0A8S2QF24/78-236 [subseq from] Small monomeric GTPase n=1 Tax=Rotaria magnacalcarata TaxID=392030 RepID=A0A8S2QF24_9BILA\n-----------TGGVGKSALTIQLIQNHFIDEYDPTIEDSYRKQAVVDGETCLLDILDTAGQEEYSAMRDQYMRGGEGFLCVFAVNSAKSFEEIKQYREQIKRVKDADDIPMVLVGNKIDLPTRTIDLSYAKDFAASLSMPFVQTSAKTRQGVEEAFYTLVREIRKYKER\n>UniRef90_A0A238BYN0/569-729 [subseq from] Ras family protein n=1 Tax=Onchocerca flexuosa TaxID=387005 RepID=A0A238BYN0_9BILA\n---------VGDGGVGKSALTIQLIQNHFVEEYDPTIEDSYRKQVVIDGETCLLDILDTAGQEEYSAMRDQYMRTGEGFLLVFAVNETKSFENVTQYRDQIRRVKDSDEVPMVLVGNKCDLAQRTVESRAILDASRSLGMPAVETSAKTRMGVDDAFYTLVREIRKHKEK\n>UniRef90_Q91211/1-132 [subseq from] Ras-1 protein (Fragment) n=1 Tax=Oncorhynchus mykiss TaxID=8022 RepID=Q91211_ONCMY\n--------------------------------------DSYRKQVVIDGETCLLDILDTAGQEEYSAMRDQYMRTGEGFLCVFAINNTKSFEDIHHYREQIKRVKDSEDVPMVLVGNKCDLPSRTVDTKQAQDLARTYGIPFIETSAKTRQGVDDAFYTLVREIRKHKEK\n>UniRef90_Q5DH92/1-160 [subseq from] SJCHGC09408 protein n=1 Tax=Schistosoma japonicum TaxID=6182 RepID=Q5DH92_SCHJA\n------MVVVGAGGVGKSALTIQLIQNHFVEEYDPTIEDSYRKQVVIDGEICLLDILDTAGQEEYSAMRDQYMRTGQGFLCVFAVNNDKSYEDINKYREQIKRVKDADEVPMVLVGNKIDLPSRSFSANEVQEFSKSCNIPYVETSAKTRQGVEEAFYTLVREIKN----\n>UniRef90_L9LCC3/22-154 [subseq from] Cancer susceptibility candidate protein 1 like protein n=2 Tax=Euarchontoglires TaxID=314146 RepID=L9LCC3_TUPCH\n-------------------------------------QDSYRKQVVIDGETCLLDILDTAGQEEYSAMRDQYMRTGEGFLCVFAINNTKSFEDIHHYREQIKRVKDSEDVPMVLVGNKCDLPSRTVDTKQAQDLARSYGIPFIETSAKTRQGVDDAFYTLVREIRKHKEK\n>UniRef90_A0A8C8UM55/1-167 [subseq from] Ras-like protein 2 n=2 Tax=Peromyscus maniculatus bairdii TaxID=230844 RepID=A0A8C8UM55_PERMB\n-MTEYRLAVMGAGGVGKSALTIQLIQNHFVDEYDPTIENFHRKQVVIDGEACLLDILDTAGWEECGTMRDQCIHTGEGFLCVFAINSTKSFNNIHQYREHIKWIKDSDNVPMVLVGNKYDLAARTVESQQAQDLARSYGISYMETSARTRQGVEDAFYTLVLEIRQHK--\n>UniRef90_A0A813UCA7/1-156 [subseq from] Small monomeric GTPase n=1 Tax=Didymodactylos carnosus TaxID=1234261 RepID=A0A813UCA7_9BILA\n-MREYKLVVLGSGGVGKSALTVQFVQGIFVGKYDPTIEDCYRKQVEIDGQQCVLEILDTAGTEQFTAMRDLYMKNGQGFILVYSITSQATYNDLMDLKDQIIRVKDTgTDVPMVLVGNKNDLEDeRVVGKQNGEALARSWGCTFLEASAKLQVNVNE---------------\n>UniRef90_A0A813UCA7/155-283 [subseq from] Small monomeric GTPase n=1 Tax=Didymodactylos carnosus TaxID=1234261 RepID=A0A813UCA7_9BILA\n-----------------------------------------NEEIEIDGERTILEILDTAGTEHASCMRDLYMKNGHGFIMVYSIASSSTFNDLIELKDNITSIKGTTHVPMVLVGNKIDLEeDRVVGQENGKTLARSWNCTFLEASAKSRVNIKEMFFDLIYQITRNNE-\n>UniRef90_A0A672LED6/1-160 [subseq from] GTPase HRas-like n=1 Tax=Sinocyclocheilus grahami TaxID=75366 RepID=A0A672LED6_SINGR\n-MTEYKLVVVGAGGVGKSALTIQLIQNHFVDEYDPTIEDSYRKQVVIDGETCLLDILDTAGQEEYSAMRDQYMRTGEGFLCVF---NTFIFLFFYYF----FLICNSDDVPMVLVGNKCDLPARTVDTRQAQELACSYGIPYIETSAKTRQGVEDAFYTLVREIRQHK--\n>UniRef90_A0A1I7W0E7/1-165 [subseq from] Ras-related protein n=2 Tax=Loa loa TaxID=7209 RepID=A0A1I7W0E7_LOALO\n-MTEYKLVVVGDGGVGKSALTIQLIQNHFVEEYDPTIEDSYRKQVVIDGETCLLDILDTAGQEEYSAMRDQYMRTGEGFLLVFAVNEAKSFENVTQYRDQIRRVKDSDEVPMVLVGNKCDLAQRTVESRAILDASRSLGMPAVETSAKTRMGVDDAFYTLMTRKRR----\n>UniRef90_A0A8C5KG57/1-152 [subseq from] Small monomeric GTPase n=2 Tax=Jaculus jaculus TaxID=51337 RepID=A0A8C5KG57_JACJA\n-MTEYKPVVVGAGGVGKSALMIQLIQNHFVDEHDPTIKDSYRKQVVIDGETCLLDILNTAGQEAYSAMRDQNMQTGEGFLCVFAINNTKSFEDIHHYREQIKRVKDSEDVPMVLVGNKCDLPSRTVDTKQAQDL-----------------GVDDAFHTLVGEIRKHKEK\n>UniRef90_UPI0001CBB26C/15-158 [subseq from] GTPase KRas-like n=1 Tax=Saccoglossus kowalevskii TaxID=10224 RepID=UPI0001CBB26C\n--------------------------QSFVDEYDPTIEDSYRKQVVIDGETCLLDILDTAGQEEYSAMRDQYMRTGEGFLCVFAVNNAKSFEDIGSYREQIKRVKDADDVPMVLVGNKCDLPTRAVDLKEANTLAKSYGIPFIETSAKTRQGVDDAFYTLVREIRKYKER\n>UniRef90_A0A1B6D9I4/1-146 [subseq from] Small monomeric GTPase (Fragment) n=1 Tax=Clastoptera arizonana TaxID=38151 RepID=A0A1B6D9I4_9HEMI\n-----------------------LIQNHFVDEYDPTIEDSYRKQVVIDGETCLLDILDTAGQEEYSAMRDQYMRTGEGFLLVFAVNNAKSFEDINNYREQIKRVKDAEEVPMVLVGNKCDLPTRAVEMNLAHEVARQYGVPFVETSAKTRLGVDDAFYTLVREIRKDKE-\n>UniRef90_A0A4C2ABV1/7-161 [subseq from] Ras-like protein 1 n=1 Tax=Eumeta variegata TaxID=151549 RepID=A0A4C2ABV1_EUMVA\n-------------GRCKSALTIQLIQNHFVDEYDPTIEDSYRKQVVIDGETCLLDILDTAGQEEYSAMRDQYMRTG-GFLLVFAVNSAKSFEDIGSYREQIKRVKDAEEVPMVLVGNKCDLHAWAVDMAQAREVAKQYGVPFVETSAKTRMGVDDAFYTLVREIRKDKE-\n>UniRef90_A0A6A4TEQ8/1-143 [subseq from] Small monomeric GTPase n=1 Tax=Scophthalmus maximus TaxID=52904 RepID=A0A6A4TEQ8_SCOMX\n-MTEYKLVVVGAGGVGKSALTIQLIQNHFVDEYDPTIEDSYRKQVVIDGETCLLDILDTAGQEEYSAMRDQYMRTGEGFLCVFAINNTKS--------EQIKRVKDSDDVPMVLVGNKCDLPARTVDTRQAQELARSYGIPYIETSAKTRQD------------------\n>UniRef90_A0A816P4Q2/1-175 [subseq from] Ras-like protein 1 n=6 Tax=Rotaria TaxID=231623 RepID=A0A816P4Q2_9BILA\n-MTEYKLVVVGAGGVGKSALTIQLIQNHFIDEYDPTIEDSYRKQAVVDGETCLLDILDTAGQEEYSAMRDQYMRGDEDHskcnniICERRLNSAKSFEEIKQYREQIKRVKDADDIPMVLVGNKIDLPTRTIDLSYAKDFAASLSMPFVQTSAKTRQGVEEAFYTLVREIRKYKER\n>UniRef90_A0A8S0WMB4/56-220 [subseq from] Small monomeric GTPase n=1 Tax=Cyclocybe aegerita TaxID=1973307 RepID=A0A8S0WMB4_CYCAE\n--KEYKVVVAGEAGVGKTALTLRFVTGQFVEEYDPTLEDGYRKQFVVDDELFLLNVFETnyrsDGAGEYEALLEYEIRHADGVLLVYSIKSRSCFTGIDIFRKRILRMKNATSVPLVLVGNKCDnlAGEREVTTDEGMDLARQIGCPFFETSAKEGTKVDEAFSKAV---------\n>UniRef90_A0A8S0WMB4/265-436 [subseq from] Small monomeric GTPase n=1 Tax=Cyclocybe aegerita TaxID=1973307 RepID=A0A8S0WMB4_CYCAE\n--REYSVSVVGCDGSGKSSLTIRFTDERFFEDYDPTIEDFYRRIIMVGQESAFIDISDTSGgQEGYmgvAGFRDSHIHGIDGFLLVYSIGSRYTFDEIQAFHQKILRVKDKSSFPVVLVGNKCDMPmhQREISTDEGTTLASLLGCPFFETSAKNNINVNEAFSELVEEIRKYN--\n>UniRef90_UPI001885465C/1-167 [subseq from] GTPase HRas-like n=2 Tax=Peromyscus TaxID=10040 RepID=UPI001885465C\n-MTKYRLAVVGAGGVGKSALTIQLIQNRFVDEYDPTIEDFHRKQAVIDQETCLLDILDTAGREECGAVRDQCIHTGEGFLCVFAINSTNSFNSIHQYREHIKWIKNSDDVPMVLVGNKCDLAARTVGSWQAQDLARSYGIPYIETSARTRQGVEDAFYTLVREIWQHK--\n>UniRef90_Q8T367/1-167 [subseq from] Small G protein n=1 Tax=Oscheius tipulae TaxID=141969 RepID=Q8T367_OSCTI\n-MLEARIVVVGDGGVGKSALTIQFIQNHFVEEYDPTIEDSYRKQVVIDGETCFLDILDTAGQEEYSAMRDQYMRTGEGFLLVFAVNESKSFDNVATYREQIRRVKDCDDVPMVLVGNKCDLTTRAVDGRTIADTARAYGIPVVDTSAKTRMGVDEAFSQLVREIRKRR--\n>UniRef90_A0A0D2WIB0/1-169 [subseq from] Ras family protein n=1 Tax=Capsaspora owczarzaki (strain ATCC 30864) TaxID=595528 RepID=A0A0D2WIB0_CAPO3\n-MTEYKLVVVGGGGVGKSALTIQLIQNHFVDEYDPTIEDSYRKQVVIDDETCLLDILDTAGQEEYSAMRDQYMRTGEGFLCVYAITSRPSFEEIHPFREQILRVKDADEVPMILVANKCDLESdRQVSHTEGQATAKQFGIPFMETSAKTRTRVEDAFYTLVREIRRFKK-\n>UniRef90_A0A430QS13/1-156 [subseq from] GTPase HRas n=1 Tax=Schistosoma bovis TaxID=6184 RepID=A0A430QS13_SCHBO\n-MTEYKLVVVGAGGVGKSALTIQLIQNHFVEEYDPTIEDSYRKQMVIDGEICLLDILDTAGQEEYSAMRDQYMRTGEGFLCVFAVNNSKSYDDINQYREQIKRVKDADEVPMVLVGNKE----------EAKSLAHSYNIPYVETSAKTRQGVEDAFHKLVREIRKS---\n>UniRef90_L8WUM7/39-111 [subseq from] Ras domain-containing protein n=1 Tax=Thanatephorus cucumeris (strain AG1-IA) TaxID=983506 RepID=L8WUM7_THACA\n------------C--SESSLTLRLVQGEFFDGYDPTIEgilgNIYTKTLKVDEDYCSLQITDTAGAEQFTAVNEYYLKSARGFILAF---------------------------------------------------------------------------------------\n>UniRef90_L8WUM7/128-215 [subseq from] Ras domain-containing protein n=1 Tax=Thanatephorus cucumeris (strain AG1-IA) TaxID=983506 RepID=L8WUM7_THACA\n---------------------------------------------------------------------------------LPSLTQAASVREVENLRTQIYRVKGhgATQIPMVLVGTKADLaPDREVSRETMQALADKWSIPYYETSAKRNWGVSNVFEDIVRQMRS----\n>UniRef90_L8WUM7/320-499 [subseq from] Ras domain-containing protein n=1 Tax=Thanatephorus cucumeris (strain AG1-IA) TaxID=983506 RepID=L8WUM7_THACA\n---EYKLVVVGGGGVGKSALTIQFIQSHFVDEYDPTIEDSYRKQCVIDDEVALLDVLDTAGQEEYgcvqpfkrgvpTAMREQYMRTGEGFLLVYSITSRNSFEEISTFHQQILRVKDRDSFPMIVVANKCDLEyERQVGMNgMCPTCLMEYRLiRFDRgTSAKQRINVDEAFTNLVREIRRYN--\n>UniRef90_A0A1S3FVF7/97-141 [subseq from] GTPase KRas isoform X3 n=1 Tax=Dipodomys ordii TaxID=10020 RepID=A0A1S3FVF7_DIPOR\n---------------------------------------------------------------------------------------------------------------------------RTVDTKQAQDLARSYGIPFIETSAKTRQRVEDAFYTLVREIRQYR--\n>UniRef90_A0A8C0WZ72/1-152 [subseq from] GTPase HRas n=1 Tax=Castor canadensis TaxID=51338 RepID=A0A8C0WZ72_CASCN\n-MTEYKLVVVGAGGVGKSALTIQLIQNHFVDEYDPAIEDSYRKQVVIDGETCLLDILDTAGQEEYSAMRDQYMRTGE---------------DINLYREQIKRVRDSDDVPMVLVGNKCDLPTRTVDMKQAHELVKSYGIPFIETSAKTRQGVEDAFYTLVREICQYR--\n>UniRef90_A0A3B5MST6/1-130 [subseq from] KRAS proto-oncogene, GTPase n=1 Tax=Xiphophorus couchianus TaxID=32473 RepID=A0A3B5MST6_9TELE\n-MTEYKLVVVGAGGVGKSALTIQLIQNHFVDEYDPTIEDSYRKQVVIDGETCLLDILDTAGQEEYSAMRDQYMRTGEGFLCVFAINNTKSFEDIHHYREQIKRVKDSEDVPMVLVGNKCDLPSRTVDTKMS---------------------------------------\n>UniRef90_A0A1B6F886/1-179 [subseq from] Small monomeric GTPase (Fragment) n=1 Tax=Cuerna arida TaxID=1464854 RepID=A0A1B6F886_9HEMI\n-MAEYKLVVVGAGGVGKSALTIQLIQNHFVDEYDPTIEDSYRKQVIIDGETCILDILDTAGQEEYSAIRDQYMRTGEGFLLVFALNSQKSLEDISQYREQIKRVKDSENVPMVLVGNKCDLlpnssdyPNhgeagqRTDLASCAADVAKHYNIPFKKTSAKTRVGVDDAFFTLVRLIRKE---\n>UniRef90_A0A8S9ZE13/1-163 [subseq from] Transmembrane protein 231 n=1 Tax=Meloidogyne graminicola TaxID=189291 RepID=A0A8S9ZE13_9BILA\n-MTEYKLVVVGDGGVGKSALTIQLIQGQFIEEYDPTIEDSYRKQVLIDGETCLLDILDTAGQEEYSAMRDQYMRTGEGFLLVFALNEYKSFENIHAYREQIRRVKDNDEVPMVLVGNKCDLQQRAVDQRSIQELARSFGIPFIDTSAKTRKHVDECFHGMWRRT------\n>UniRef90_UPI0006253CA7/17-147 [subseq from] GTPase KRas isoform X3 n=1 Tax=Aotus nancymaae TaxID=37293 RepID=UPI0006253CA7\n-------------------------------------SDSYRKQVVIDGETCLLDILDTAGQEEYSAMRDQYMRTGEGFLCVFAINNTKSFEDIHHYREQIKRVKDSEDVPMVLVGNKCDLPSRTVDTKQAQDLARSYGIPFIETSAKTRQRVEDAFYTLVREIRQYR--\n>UniRef90_A0A1I8CKH5/3-168 [subseq from] Small monomeric GTPase n=1 Tax=Rhabditophanes sp. KR3021 TaxID=114890 RepID=A0A1I8CKH5_9BILA\n--EEYKLVVVGDGGVGKSALTIRLIQNHFVEEYDPTIEDSYRKQVVIEGETCLLDILDTAGQEEYSAMRDQYMRAGDGFLLVFAVNEQKSFENIASFREQIMRCKDSDDVPMVMVCNKCDLQSRTVDSKSVQEASRSYGMPVVEASAKTGTAVDQAFHTLVMEVRKRR--\n>UniRef90_A0A7R8WGB9/1-168 [subseq from] Ras family protein n=1 Tax=Cyprideis torosa TaxID=163714 RepID=A0A7R8WGB9_9CRUS\n-MIDFKLVVVGAAGVGKSALTLQLLFNTFVDEYDPTIEDLYRKQVVIDGETCLLNILDTAGQEECSALRDQYMRTGEGFLLVFAVDVPESLEDIAQYRQQILRVKDAEDVPMVLVGNKCDLQVRSVNIGQAKRVAESYGIPFIETSAKTRMGVDDAFDTLVREIRRYKQ-\n>UniRef90_UPI001884CD34/2-168 [subseq from] GTPase HRas-like n=2 Tax=Peromyscus leucopus TaxID=10041 RepID=UPI001884CD34\n-MTEYRLAVVGTGGVGKSALTIQLIQNHFVDECDPTIGDVYQKQVVIDGEACLLDILDTVGWEECGAVRDQCIHTGEGFLCVFAINSTKSFNNIHQYREHIKWIKDSDDVPMVLVGNKCDLAARTVKSWQAGDLALSYSIPYIETSARTRQGVEDAFYTLVREIQQHK--\n>UniRef90_A0A6I8MXP3/99-232 [subseq from] KRAS proto-oncogene, GTPase n=1 Tax=Ornithorhynchus anatinus TaxID=9258 RepID=A0A6I8MXP3_ORNAN\n---------------------------------DPE-TDSYRKQVVIDGETCLLDILDTAGQEEYSAMRDQYMRTGEGFLCVFAINNTKSFEDIHHYREQIKRVKDSEDVPMVLVGNKCDLPSRTVDTKQAQDLARSYGIPFIETSAKTRQRVEDAFYTLVREIRQYR--\n>UniRef90_A0A8D1WUM7/149-279 [subseq from] KRAS proto-oncogene, GTPase n=4 Tax=Sus scrofa TaxID=9823 RepID=A0A8D1WUM7_PIG\n-------------------------------------EDSYRKQVVIDGETCLLDILDTAGQEEYSAMRDQYMRTGEGFLCVFAINNTKSFEDIHHYREQIKRVKDSEDVPMVLVGNKCDLPSRTVDTKQAQDLARSYGIPFIETSAKTRQRVEDAFYTLVREIRQYR--\n>UniRef90_A0A8V5FT12/2-162 [subseq from] Uncharacterized protein n=1 Tax=Melopsittacus undulatus TaxID=13146 RepID=A0A8V5FT12_MELUD\n-------VAVRAGGGGKSALMIQLIQDHFIYEYDFTIEDSCRKQVLIDGKTCFIDILDTAGQEEYSAMRDQYMKTGEGFLCVFAINNTKSFEDIHQYREQIKRVKDSNDVPMVLVGNKCDLRAQIVETQQVQDLARSYRIPYIETSAKTRQGIEDAFCSLVRELHQQK--\n>UniRef90_A0A077Z0B8/11-102 [subseq from] Ras protein let 60 n=1 Tax=Trichuris trichiura TaxID=36087 RepID=A0A077Z0B8_TRITR\n-------------GVGKSALTIQLIQNHFVEEYDPTIEDSYRKQVVIDGETCLLDILDTAGQEEYSAMRDQYMRTGEGFLLVFAVNESKSFENIGSYREQVLSLK-----------------------------------------------------------------\n>UniRef90_A0A077Z0B8/140-205 [subseq from] Ras protein let 60 n=1 Tax=Trichuris trichiura TaxID=36087 RepID=A0A077Z0B8_TRITR\n--------------------------------------------------------------------------------------------------------QPTDAHPLLVVGNKCDLPQRAVDMRVVQETAKSYGIPFIETSAKTRMGVDDAFYTLVREIRKYKEK\n>UniRef90_G5C6W6/1-136 [subseq from] GTPase KRas n=9 Tax=Euarchontoglires TaxID=314146 RepID=G5C6W6_HETGA\n-MTEYKLVVVGAGDVGKSALTIQLIQNHFVDEYDPIIEDSYRKQAVIDGETCLLDILHTAGQEEYSAVRDQYMRTGEGFLCVFAINNTKSSEDIHHYRKQIKRVKDSEDVPMVLVGNKCDLPSRTVDTKQAQDLARS---------------------------------\n>UniRef90_A0A1A6HCC1/1-130 [subseq from] GTPase KRas (Fragment) n=5 Tax=Amniota TaxID=32524 RepID=A0A1A6HCC1_NEOLE\n--------------------------------------DSYRKQVVIDGETCLLDILDTAGQEEYSAMRDQYMRTGEGFLCVFAINNTKSFEDIHHYREQIKRVKDSEDVPMVLVGNKCDLPSRTVDTKQAQDLARSYGIPFIETSAKTRQRVEDAFYTLVREIRQYR--\n>UniRef90_A0A7K9DA05/1-134 [subseq from] RASH GTPase (Fragment) n=4 Tax=Aves TaxID=8782 RepID=A0A7K9DA05_9AVES\n----------------------------------PGLQDSYRKQVVIDGETCLLDILDTAGQEEYSAMRDQYMRTGEGFLCVFAINNTKSFEDIHQYREQIKRVKDSDDVPMVLVGNKCDLPARTVETRQAQDLARSYGIPYIETSAKTRQGVEDAFYTLVREIRQHK--\n>UniRef90_A0A8J6E8E3/11-143 [subseq from] RASH GTPase n=2 Tax=Eleutherodactylus coqui TaxID=57060 RepID=A0A8J6E8E3_ELECQ\n-----------------------------------TFQDSYRKQVVIDGETCLLDILDTAGQEEYSAMRDQYMRTGEGFLCVFAINNTKSFEDIHQYREQIKRVKDSDDVPMVLVGNKCDLPARTVETRQAQDLARSYGIPYIETSAKTRQGVEDAFYTLVREIRQHK--\n>UniRef90_UPI001C8A7AB3/9-139 [subseq from] GTPase KRas-like n=1 Tax=Puntigrus tetrazona TaxID=1606681 RepID=UPI001C8A7AB3\n-------------------------------------QDSYRKQVVIDGETCLLDILDTAGQEEYSAMRDQYMRTGEGFLCVFAINNTKSFEDIHHYREQIKRVKDSEDVPMVLVGNKCDLPSRSVDTKQAQDLARSYGIPFIETSAKTRQRVEDAFYTLVREIRQYR--\n>UniRef90_A0A7S0PWI9/1-167 [subseq from] Ras-like protein 1 n=1 Tax=Coccolithus braarudii TaxID=221442 RepID=A0A7S0PWI9_9EUKA\n-MTEYKLVIVGGGGVGKSALTIQLIQNHFIDEYDPTIEDSYRKQVTIDDETCLLDILDTAGQEEYSAMRDQYMRNGQGFLCVYSLTNRSSFEEVAAFREQILRVKDAEEVPMVIVGNKLDLASeRVVTTKEGQDIAASFGCPFMETSAKSRIRVEDAFYELVREIRRS---\n>UniRef90_A0A672NKY3/12-143 [subseq from] GTPase HRas-like n=4 Tax=Clupeocephala TaxID=186625 RepID=A0A672NKY3_SINGR\n-------------------------------------QDSYRKQVVIDGETCLLDILDTAGQEEYSAMRDQYMRTGEGFLCVFAINNTKSFEDIHQYREQIKRVKDSDDVPMVLVGNKCDLPARTVDTRQAQELARSYGIPFIETSAKTRQGVEDAFYTLVREIRQHKM-\n>UniRef90_A0A3P9KFA9/43-183 [subseq from] HRas proto-oncogene, GTPase n=1 Tax=Oryzias latipes TaxID=8090 RepID=A0A3P9KFA9_ORYLA\n---------------------------RFFERETPSLLDSYRKQVVIDGETCLLDILDTAGQEEYSAMRDQYMRTGEGFLCVFAINNTKSFEDIHQYREQIKRVKDSDDVPMVLVGNKCDLPVRTVETRQAQELARSYGIPYIETSAKTRQGVEDAFYTLVREIRQHK--\n>UniRef90_UPI000D18499B/1-161 [subseq from] LOW QUALITY PROTEIN: GTPase KRas-like n=1 Tax=Desmodus rotundus TaxID=9430 RepID=UPI000D18499B\n-MGEYKLVVAGASGIGKTALRIQIIQNHFVDEHDRTIKDSHRKQIVIDGETCFLDTLDTAGQ-EYSAMRDQYMMTGEGFLCVFALNNTKSFEDIRYYGE-VKRVKDLEDVPVVLVGNKCDLPSKAVDTKQVQDLARSYRISFIETSVKTRPGIDNAFYKLVQEI------\n>UniRef90_A0A1A7WUV5/1-140 [subseq from] ES cell expressed Ras (Fragment) n=2 Tax=Iconisemion striatum TaxID=60296 RepID=A0A1A7WUV5_9TELE\n-----------------------------VDEYDPTIEDSYRKQVVIDGETCLLDILDTAGQEEYSAMRDQYMRTGEGFLCVFAINNTKSFEDVHLYREQINRVKDSDSVPMVLVGNKSDLSTRTVETRLAQELARSYNVPFVETSAKTRQGVEEAFYSLVREIRRYKE-\n>UniRef90_A0A7R9Q3B9/13-75 [subseq from] Ras-like protein 2 n=2 Tax=Medioppia subpectinata TaxID=1979941 RepID=A0A7R9Q3B9_9ACAR\n---TYKLVVVGGGGVGKSALTIQFIQSYFVTDYDPTIEDSYTKQCVIDDVVARLDILDTAGQEEFR--------------------------------------------------------------------------------------------------------\n>UniRef90_A0A7R9Q3B9/100-162 [subseq from] Ras-like protein 2 n=2 Tax=Medioppia subpectinata TaxID=1979941 RepID=A0A7R9Q3B9_9ACAR\n-------------------------------------------------------------PKKYSAMREQYMRSGEGFLLVFSLTDRNSYEEIYKFHKQILRVKDRDEFPMMLVANKCDLEHQ----------------------------------------------\n>UniRef90_A0A7R9Q3B9/165-279 [subseq from] Ras-like protein 2 n=2 Tax=Medioppia subpectinata TaxID=1979941 RepID=A0A7R9Q3B9_9ACAR\n------------------------------------------------------VLLDTAGQEEFSAMREQYMRSGEGFLLVFSLTDRNSYEEIYKFHKQILRVKDRDEFPMMLVANKCDLEhQRVISQSEVQQLGQQLKIPYLEVSAKLRMNVDVAFHDTVRLVRKFQ--\n>UniRef90_A0A2P4SHT9/18-148 [subseq from] RASH GTPase (Fragment) n=2 Tax=Perdicinae TaxID=466544 RepID=A0A2P4SHT9_BAMTH\n-------------------------------------QDSYRKQVVIDGETCLLDILDTAGQEEYSAMRDQYMRTGEGFLCVFAINNTKSFEDIHQYREQIKRVKDSDDVPMVLVGNKCDLPARTVETRQAQDLARSYGIPYIETSAKTRQGVEDAFYTLVREIRQHK--\n>UniRef90_A0A0L7L5C4/1-153 [subseq from] Small G protein ras n=1 Tax=Operophtera brumata TaxID=104452 RepID=A0A0L7L5C4_OPEBR\n-MTEYKLVVVGAGGVGKSALTIQLIQNHFVDEYDPTIEDSYRKQVVIDGETCLLDILDTAGQEEYSAMRDQYMRTGEGFLLVFAVNSAKSFEDIGSYREQIKRVKDAEEVPMVLVGNKCDLQAWAVDMAQAR---------------ETRMGVDDAFYTLVREIRKDKE-\n>UniRef90_UPI000D71EA58/38-169 [subseq from] GTPase HRas isoform X1 n=2 Tax=Archelosauria TaxID=1329799 RepID=UPI000D71EA58\n------------------------------------KQDSYRKQVVIDGETCLLDILDTAGQEEYSAMRDQYMRTGEGFLCVFAINNTKSFEDIHQYREQIKRVKDSDDVPMVLVGNKCDLPARTVETRQAQDLARNYGIPYIETSAKTRQGVEDAFYTLVREIRQHK--\n>UniRef90_A0A2I3H8Q8/1-142 [subseq from] HRas proto-oncogene, GTPase n=1 Tax=Nomascus leucogenys TaxID=61853 RepID=A0A2I3H8Q8_NOMLE\n-MTEYKLVVVGAGGVGKSALTIQLIQNHFVDEYDPTIEDSYRKQVVIDGETCLLDILDTAGQEEYSAMRDQYMRTGEGFLCVFAINNTKSFEDIHQYREQIKRVKDSDDVPMVL-------------SRQAQDLARSYGIPYIETSAKTRQVRQEA--------------\n>UniRef90_UPI00189FC627/1-149 [subseq from] GTPase NRas-like n=1 Tax=Choloepus didactylus TaxID=27675 RepID=UPI00189FC627\n-MTEYKLVVVGAGGVGKSTLTIQLIRNHFVDEYDPTIEDSYQKQVVIDGETCLLDILDTAGQEEYSAMRYQHMRTGESFLCVFAINNSKSFADMNLYREQIKQVKDSDDVPMLLVRNKCDLPTRTVDTKQSRELAESYRIPFIENSAKTR--------------------\n>UniRef90_A0A8J4U3F0/5-135 [subseq from] GTPase HRas protein n=3 Tax=Euteleostomi TaxID=117571 RepID=A0A8J4U3F0_CLAMG\n-------------------------------------RDSYRKQVVIDGETCLLDILDTAGQEEYSAMRDQYMRTGEGFLCVFAINNTKSFEDIHQYREQIKRVKDSDDVPMVLVGNKCDLPSRTVDTRQAHELARSYGIPYIETSAKTRQGVEDAFYTLVREIRQHK--\n>UniRef90_A0A8W8N204/14-155 [subseq from] Uncharacterized protein n=1 Tax=Crassostrea gigas TaxID=29159 RepID=A0A8W8N204_CRAGI\n----------------------------FVEEYDPTIEDSYRKQVVIDGETCLLDILDTAGQEEYSAMRDQYMRTGEGFLCVFAVNSTKSFEDINQYREQIKRVKDADEVPMVLVGNKVDLQTRTVESKQAKQVADSYNIPYVETSAKTRQGVDDAFYTLVREIRKFKEK\n>UniRef90_A0A8C5SXP1/40-172 [subseq from] HRas proto-oncogene, GTPase n=3 Tax=Sauria TaxID=32561 RepID=A0A8C5SXP1_LATLA\n--------------------------------YS---PDSYRKQVVIDGETCLLDILDTAGQEEYSAMRDQYMRTGEGFLCVFAINNTKSFEDIHQYREQIKRVKDSDDVPMVLVGNKCDLPARTVETRQAQELARSYGIPYIETSAKTRQGVEDAFYTLVREIRQHK--\n>UniRef90_A0A0V1F7R3/14-156 [subseq from] Ras-like protein n=2 Tax=Trichinella TaxID=6333 RepID=A0A0V1F7R3_TRIPS\n---------------------------GFVEEYDPTIEDSYRKQVVIDGETCLLDILDTAGQEEYSAMRDQYMRTGEGFLLVFAVNESKSFENIGSYREQIKRVKDSEEVPMVLVGNKCDLPQRAVDMRVVQETAKSYGIPFIETSAKTRMGVDDAFYTLVREIRKYKEK\n>UniRef90_A0A8C7WUT9/16-147 [subseq from] HRas proto-oncogene, GTPase b n=1 Tax=Oryzias sinensis TaxID=183150 RepID=A0A8C7WUT9_9TELE\n------------------------------------VKDSYRKQVVIDGETCLLDILDTAGQEEYSAMRDQYMRTGEGFLCVFAINNTKSFEDIHQYREQIKRVKDSDDVPMVLVGNKCDLPVRTVETRQAQELARSYGIPYIETSAKTRQGVEDAFYTLVREIRQHK--\n>UniRef90_A0A817MI30/1-158 [subseq from] Ras family protein n=2 Tax=Rotaria sp. Silwood2 TaxID=2762512 RepID=A0A817MI30_9BILA\n-MADYIVCVFGSGGVGKSCLTIQFVQGIFMPKYDPTIEDVYKTTIEIDEKTYSLEILDTAGTDEFSAMKDLYVKDSQGFLLVYSITSQATFNDIQGYYDRIISVKDIDThgPPaVVLVGNKIDLEKeRVISRETGQALARRLNCAFLETSAKDRANITE---------------\n>UniRef90_A0A817MI30/159-308 [subseq from] Ras family protein n=2 Tax=Rotaria sp. Silwood2 TaxID=2762512 RepID=A0A817MI30_9BILA\n--------------------TMQFVQGIFLPKYDPTIEDVYKKTVEIDEKQYSLEILDTAGTEEFSAMRDLYVKNGQGFVLVYSITSQATFNDIQGYYDRIMRVKDTElhgIPPLILIGNKSDLEDeRVVGREVGQALARKWKCTFLETSAKDHGNVNQIFFDLVRQINR----\n>UniRef90_UPI001CF79DD4/59-189 [subseq from] GTPase HRas isoform X1 n=1 Tax=Varanus komodoensis TaxID=61221 RepID=UPI001CF79DD4\n-------------------------------------NDSYRKQVVIDGETCLLDILDTAGQEEYSAMRDQYMRTGEGFLCVFAINNTKSFEDIHQYREQIKRVKDSDDVPMVLVGNKCDLPARTVETRQAQELARSYGIPYIETSAKTRQGVEDAFYTLVREIRQHK--\n>UniRef90_A0A8C5JAX4/141-270 [subseq from] RASH GTPase n=1 Tax=Junco hyemalis TaxID=40217 RepID=A0A8C5JAX4_JUNHY\n--------------------------------------DSYRKQVVIDGETCLLDILDTAGQEEYSAMRDQYMRTGEGFLCVFAINNTKSFEDIHQYREQIKRVKDSDDVPMVLVGNKCDLPARTVETRQAQDLARSYGIPYIETSAKTRQGVEDAFYTLVREIRQHK--\n>UniRef90_A0A8U7M1H7/180-310 [subseq from] Uncharacterized protein n=1 Tax=Corvus moneduloides TaxID=1196302 RepID=A0A8U7M1H7_CORMO\n-------------------------------------RDSYRKQVVIDGETCLLDILDTAGQEEYSAMRDQYMRTGEGFLCVFAINNTKSFEDIHQYREQIKRVKDSDDVPMVLVGNKCDLPARTVETRQAQDLARSYGIPYIETSAKTRQGVEDAFYTLVREIRQHK--\n>UniRef90_A0A6P5JLB2/33-162 [subseq from] GTPase HRas isoform X2 n=1 Tax=Phascolarctos cinereus TaxID=38626 RepID=A0A6P5JLB2_PHACI\n--------------------------------------DSYRKQVVIDGETCLLDILDTAGQEEYSAMRDQYMRTGEGFLCVFAINNTKSFEDIHQYREQIKRVKDSDDVPMVLVGNKCDLPARTVETRQAQELARSYGIPYIETSAKTRQGVEDAFYTLVREIRQHK--\n>UniRef90_A0A8C0WQE5/1-167 [subseq from] Small monomeric GTPase n=1 Tax=Castor canadensis TaxID=51338 RepID=A0A8C0WQE5_CASCN\n-MSEYKLVVVGAGGVEKSALTIQLIHNHSVDEYDPTREDSYRKQVAIDGETCLSDILDTATQEEYCATRDHYRRRGEGFVCVFTINNTQSFADINLSREQIKLVKDSDDAPMVLVGNKCDLPTRTADPKQAHKLVKSYGIPFTEISAKTRQGVKDAYHTLVRELRHFK--\n>UniRef90_P15064/1-167 [subseq from] Ras-like protein rasG n=11 Tax=Dictyostelia TaxID=33083 RepID=RASG_DICDI\n-MTEYKLVIVGGGGVGKSALTIQLIQNHFIDEYDPTIEDSYRKQVTIDEETCLLDILDTAGQEEYSAMRDQYMRTGQGFLCVYSITSRSSFDEIASFREQILRVKDKDRVPMIVVGNKCDLESdRQVTTGEGQDLAKSFGSPFLETSAKIRVNVEEAFYSLVREIRKD---\n>UniRef90_A0A091DFK1/93-184 [subseq from] small monomeric GTPase n=1 Tax=Fukomys damarensis TaxID=885580 RepID=A0A091DFK1_FUKDA\n---LHKVIMVGSGGVGKSALTLQFMYDEFVEDYEPTKADSYRKKVVLDGEEVQIDILDTAGQEDYAAIRDNYFRSGEGFLLVFSITEHESFTATA---------------------------------------------------------------------------\n>UniRef90_A0A091DFK1/189-331 [subseq from] small monomeric GTPase n=1 Tax=Fukomys damarensis TaxID=885580 RepID=A0A091DFK1_FUKDA\n---------------------------GFVEDYEPTKADSYRKKVVLDGEEVQIDILDTAGQEDYAAIRDNYFRSGEGFLLVFSITEHESFTATAEFREQILRVKAEEDkIPLLVVGNKSDLEErRQVPVEEARSKAEEWGVQYVETSAKTRANVDKVFFDLMREIRAKK--\n>UniRef90_P34729/1-167 [subseq from] Ras-like protein 1 n=1 Tax=Physarum polycephalum TaxID=5791 RepID=RAS1_PHYPO\n-MTEYKLVIVGGGGVGKSALTIQLIQNHFIDEYDPTIEDSYRKQVTIDEETCLLDILDTAGQEEYSAMRDQYMRTGQGFLCVYSITSRSSFDEIASFREQILRVKDKDKVPMIVVGNKCDLEgERQVTTGEGQDLARSFGCPFMETSAKSRVNVEESFYQLVREIRKD---\n>UniRef90_UPI00187927D3/1-174 [subseq from] GTPase HRas-like isoform X1 n=1 Tax=Manis javanica TaxID=9974 RepID=UPI00187927D3\n-MMEYKLVMVGAAGMGKSALTIQIIRNHFVEEYCPTIEKSYQKQVVIDgeqvvidGEPCLLEILETITQEEYRFMQDQFLCTVEGFICIFTITNTKSFEDIHKCREQIKRLKDSDDVYVILVGNKCDLAARTVESQQAQDLARSHSIPYIETSAKTRQGVEDAFYTLVREIRQHK--\n>UniRef90_A0A8C6GAG2/38-169 [subseq from] Harvey rat sarcoma virus oncogene n=1 Tax=Mus spicilegus TaxID=10103 RepID=A0A8C6GAG2_MUSSI\n------------------------------------LQDSYRKQVVIDGETCLLDILDTAGQEEYSAMRDQYMRTGEGFLCVFAINNTKSFEDIHQYREQIKRVKDSDDVPMVLVGNKCDLAARTVESRQAQDLARSYGIPYIETSAKTRQGVEDAFYTLVREIRQHK--\n>UniRef90_A0A0K0E1Z9/3-167 [subseq from] Ras-like protein n=5 Tax=Strongyloididae TaxID=6246 RepID=A0A0K0E1Z9_STRER\n--VEYKLVVVGDGGVGKSALTIRLIQNHFVEEYDPTIEDSYRKQVLIEGETCLLDILDTAGQEEYSAMRDQYMRAGDGFLLVFAVNEIKSFENIASFRDQIMRCKDSDDVPMVMVCNKCDLSTRNISLKAIQDSSRGYGIPYIETSAKNGVNVDSAFHTLVMEIRKR---\n>UniRef90_A0A2J7RGU5/8-146 [subseq from] Ras-like protein n=1 Tax=Cryptotermes secundus TaxID=105785 RepID=A0A2J7RGU5_9NEOP\n---------------------------SFVDEYDPTIEDSYRKQVVIDGETCLLDILDTAGQEEYSAMRDQYMRTGEGFLLVFAVNNAKSFEDISMYREQIKRVKDAEEVPMVLVGNKCDLPTRTVELTQAQEVAKQYMIPFVETSAKTRLGVDDAFYTLVREIRK----\n>UniRef90_G5BWS6/29-190 [subseq from] GTPase KRas n=1 Tax=Heterocephalus glaber TaxID=10181 RepID=G5BWS6_HETGA\n--TEYKLVVVGPGGVGKSALTIQLIQKHFVDECDPIIEDSYQKQVAINGETCLLDILDTAGQKEYSSMRKQCMRTGKGFLCVFAFNNIKWFGGINHYKEQIKGVKDSDDVPMVVVGNKQDFPTRTVDTKQAHELAN--GIPIIEISAKTRQGVEDAFHTFVREICK----\n>UniRef90_A0A3B5MV08/1-131 [subseq from] HRas proto-oncogene, GTPase b n=1 Tax=Xiphophorus couchianus TaxID=32473 RepID=A0A3B5MV08_9TELE\n-MTEYKLVVVGAGGVGKSALTIQLIQNHFVDEYDPTIEDSYRKQVVIDGETCLLDILDTAGQEEYSAMRDQYMRTGEGFLCVFAINNTKSFEDIHQYREQIKRVKDSDDVPMVLVGNKCDLPARTILLKECQ--------------------------------------\n>UniRef90_A0A8D2BF16/69-200 [subseq from] HRas proto-oncogene, GTPase n=1 Tax=Sciurus vulgaris TaxID=55149 RepID=A0A8D2BF16_SCIVU\n------------------------------------PQDSYRKQVVIDGETCLLDILDTAGQEEYSAMRDQYMRTGEGFLCVFAINNTKSFEDIHQYREQIKRVKDSDDVPMVLVGNKCDLAARTVESRQAQDLARSYGIPYIETSAKTRQGVEDAFYTLVREIRQHK--\n>UniRef90_A0A643C4J5/37-143 [subseq from] GTPase NRas n=1 Tax=Balaenoptera physalus TaxID=9770 RepID=A0A643C4J5_BALPH\n--------------------------------------------------------------EEYSAMRDQYMRTGEGFLCVFAINNSKSFADINLYREQIKRVKDSDDVPMVLVGNKCDLPTRTVDTKQAHELAKSYGIPFIETSAKTRQGVEDAFYTLVREIRQYRM-\n>UniRef90_A0A643C2F0/1-134 [subseq from] GTPase KRas (Fragment) n=12 Tax=Euteleostomi TaxID=117571 RepID=A0A643C2F0_BALPH\n--------------------------------------DSYRKQVVIDGETCLLDILDTAGQEEYSAMRDQYMRTGEGFLCVFAINNTKSFEDIHHYREQIKRVKDSEDVPMVLVGNKCDLPSRTVDTKQAQDLARSYGIPFIETSAKTRQAsktrVEDAFYTLVREIRQYR--\n>UniRef90_A0A7K7GRF7/2-137 [subseq from] RASN GTPase (Fragment) n=2 Tax=Neognathae TaxID=8825 RepID=A0A7K7GRF7_ERIRU\n---------------------------------PPVLQDSYRKQVVIDGETCLLDILDTAGQEEYSAMRDQYMRTGEGFLCVFAINNSKSFADINLYREQIKRVKDSDDVPMVLVGNKCDLPTRTVDTKQAQELAKSYGIPFIETSAKTRQGVEDAFYTLVREIRQYRM-\n>UniRef90_P51539/8-171 [subseq from] Ras-like protein RAS1 n=3 Tax=Hydra vulgaris TaxID=6087 RepID=RAS1_HYDVU\n--TKFKMVVVGAGGVGKSALTIQLIQNHFVEDYDPTIEDSYIKQVVVDGAICILDILDTAGQEEYSAMREHYMRTGEGFLCIFAVTSLKSFQEIDNFRTQALRVKDADKVPMVLVGNKVDLPKRDVSTKDGNDKALSFGIPYVETSAKTKQGVEEAFFTLVREILA----\n>UniRef90_A0A7S4IN32/24-191 [subseq from] Ras-like protein 1 n=2 Tax=Eukaryota TaxID=2759 RepID=A0A7S4IN32_9EUKA\n-MTEYKLVIVGGGGVGKSALTIQLIQNHFIDEYDPTIEDSYRKQVTIDDETCLLDILDTAGQEEYSAMRDQYMRTGQGFLCTFAITSRSSFDEITSFREQILRVKDEDKVPMVLVGNKCDLEeERQVTAVEGQDLAKSFGCPIYETSAKARINVEEAFYELVREIRKDN--\n>UniRef90_A0A0L0D3M4/1-169 [subseq from] Ras-like protein rasG n=1 Tax=Thecamonas trahens ATCC 50062 TaxID=461836 RepID=A0A0L0D3M4_THETB\n-MTEYKLVVVGGGGVGKSALTIQLIQNHFVDEYDPTIEDSYRKQVIIDQETCLLDILDTAGQEEYSAMRDQYMRTGEGFLCVYAITSRSSFEEITAFREQILRVKDADAVPIMICGNKCDLESeRQVSAAEGEELAKSFTVPFLETSAKTRVNVEEAFFQLVREIRRMKK-\n>UniRef90_A0A2P8XVN3/492-633 [subseq from] CCR4-NOT transcription complex subunit 11 n=1 Tax=Blattella germanica TaxID=6973 RepID=A0A2P8XVN3_BLAGE\n---------------------------AFVDEYDPTIEDSYRKQVVIDGETCLLDILDTAGQEEYSAMRDQYMRTGEGFLLVFAVNNAKSFEDISMYREQIKRVKDAEEVPMVLVGNKCDLPTRAVEMSQAQEVAKQYMIPFVETSAKTRLGVDDAFYTLVREIRKDKE-\n>UniRef90_P34726/4-169 [subseq from] Ras-like protein 2 n=2 Tax=Physarum polycephalum TaxID=5791 RepID=RAS2_PHYPO\n--LEYKLVIVGGGGVGKSALTIQLIQNHFIDEYDPTIEDSYRKQVVIDEETCLLDILDTAGQEEYSAMRDQYMRTGQGFVMVYSITSRSSFDEINAFREQILRVKDKDTVPMVLAGNKCDLASeRQVTTNEGQELARAFGCPFVETSAKARLNVEECFYGLVREIRKE---\n>UniRef90_M1G4Y4/8-170 [subseq from] Ras1 (Fragment) n=1 Tax=Hydractinia echinata TaxID=35630 RepID=M1G4Y4_HYDEC\n--TKFKMVVVGAGGVGKSALTIQLIQNHFVEDYDPTIEDSYIKQVVVDGSICILDILDTAGQEEYSAMREHYMRTGEGFLCVFAVTSLKSFQEIDNFRTQALRVKDAESVPMVLVGNKVDLPKRDVSTKDGNEKAQSFNIPYVETSAKTKQGVEEAFFTLVREII-----\n>UniRef90_UPI00051BCDA0/22-156 [subseq from] GTPase NRas n=2 Tax=Neognathae TaxID=8825 RepID=UPI00051BCDA0\n----------------------------------PKAEDSYRKQVVIDGETCLLDILDTAGQEEYSAMRDQYMRTGEGFLCVFAINNSKSFADINLYREQIKRVKDSDDVPMVLVGNKCDLPTRTVDTKQAQELAKSYGIPFIETSAKTRQGVEDAFYTLVREIRQYRM-\n>UniRef90_A0A7L2K017/1-81 [subseq from] RASK GTPase (Fragment) n=1 Tax=Cinclus mexicanus TaxID=161649 RepID=A0A7L2K017_CINMU\n-MTEYKLVVVGAGGVGKSALTIQLIQNHFVDEYDPTIEDSYRKQVVIDGETCLLDILDTAGQEEYSAMRDQYMRTGEGFLCV----------------------------------------------------------------------------------------\n>UniRef90_A0A7L2K017/82-134 [subseq from] RASK GTPase (Fragment) n=1 Tax=Cinclus mexicanus TaxID=161649 RepID=A0A7L2K017_CINMU\n--------------------------------------------------------------------------------------------------EQIKRVKDSEDVPMVLVGNKCDLPSRTVDTKQAQDLARSYGIPFIETSAKTRQ-------------------\n>UniRef90_A0A8C5KLX5/1-108 [subseq from] GTPase NRas n=1 Tax=Jaculus jaculus TaxID=51337 RepID=A0A8C5KLX5_JACJA\n-MTEYKLVVVGAGGVGKSALTIQLIQNHFVDEYDPTIEDSYRKQVVIDGETCLLDILDTAGQEEYSAMRDQYMRTGEGFLCVFAINNSTSFADINLYREQIKRVKDSDD-------------------------------------------------------------\n>UniRef90_A0A8C5KLX5/109-148 [subseq from] GTPase NRas n=1 Tax=Jaculus jaculus TaxID=51337 RepID=A0A8C5KLX5_JACJA\n---------------------------------------------------------------------------------------------------------------------------------QAHELAKSYGIPFIETSAKTRQDAEDAFYTLVIEIRQYRM-\n>UniRef90_A0A151ZJI9/1-167 [subseq from] Ras GTPase n=1 Tax=Tieghemostelium lacteum TaxID=361077 RepID=A0A151ZJI9_TIELA\n-MTEYKLVIVGGGGVGKSALTIQLIQNHFIDEYDPTIEDSYRKQVNIDDETCLLDILDTAGQEEYSAMRDQYMRTGQGFLCVYSITTRSSFDEIGSFREQILRVKDKDRVPMIVIGNKCDLDhDRQVSISEGQDLAKSYGAPFLETSAKIRVNVEEAFFSLVREIRKD---\n>UniRef90_A0A4V6XZ40/1-132 [subseq from] GTPase HRas H-Ras-1 n=1 Tax=Collichthys lucidus TaxID=240159 RepID=A0A4V6XZ40_COLLU\n-MTEYKLVVVGAGGVGKSALTIQLIQNHFVDEYDPTIEDSYRKQVVIDGETCLLDILDTAGQEEYSAMRDQYMRTGEGFLCVFAINNTKSFEDVHLYREQINRVKDSDSVPMVLVGNKSDLSTRTVESRQAQG-------------------------------------\n>UniRef90_A0A803WEB2/65-199 [subseq from] NRAS proto-oncogene, GTPase n=6 Tax=Passeriformes TaxID=9126 RepID=A0A803WEB2_FICAL\n----------------------------------PVLQDSYRKQVVIDGETCLLDILDTAGQEEYSAMRDQYMRTGEGFLCVFAINNSKSFADINLYREQIKRVKDSDDVPMVLVGNKCDLPTRTVDTKQAQELAKSYGIPFIETSAKTRQGVEDAFYTLVREIRQYRM-\n>UniRef90_D3AW67/1-167 [subseq from] Ras-like protein 1 n=1 Tax=Polysphondylium pallidum (strain ATCC 26659 / Pp 5 / PN500) TaxID=670386 RepID=D3AW67_POLPP\n-MTEYKLVCVGGGGVGKSALTIQLIQNHFIDEYDPTIEDSYRKQVTIDDETCLLDILDTAGQEEYSAMRDQYMRTGQGFLCVYSIISRSSFDEIAAFREQILRVKDKDRVPMILVGNKCDLDNeRQVSTTEGQEMAKSYSCPFMETSAKSRVNVEEAFYELVREIRKD---\n>UniRef90_A0A5N5T6K5/57-198 [subseq from] Ras-like protein n=1 Tax=Armadillidium nasatum TaxID=96803 RepID=A0A5N5T6K5_9CRUS\n---------------------------IFVDEYDPTIEDSYRKQVVIDGETCLLDILDTAGQEEYSAMRDQYMRTGEGFLLVFAVNNAKSFEDISTYREQIKRVKDSDVVPMVLVGNKCDLQARAVDMQNAREVAKSYDIPFIETSAKTRMGVDDAFYTLVREIRKDKK-\n>UniRef90_A0A8C0JJN0/33-171 [subseq from] NRAS proto-oncogene, GTPase n=1 Tax=Canis lupus dingo TaxID=286419 RepID=A0A8C0JJN0_CANLU\n------------------------------ISYPPHPQDSYRKQVVIDGETCLLDILDTAGQEEYSAMRDQYMRTGEGFLCVFAINNSKSFADINLYREQIKRVKDSDDVPMVLVGNKCDLPTRTVDTKQAHELAKSYGIPFIETSAKTRQGVEDAFYTLVREIRQYRM-\n>UniRef90_UPI001AEF697A/22-157 [subseq from] GTPase NRas isoform X2 n=2 Tax=Muroidea TaxID=337687 RepID=UPI001AEF697A\n---------------------------------SAELEDSYRKQVVIDGETCLLDILDTAGQEEYSAMRDQYMRTGEGFLCVFAINNSKSFADINLYREQIKRVKDSDDVPMVLVGNKCDLPTRTVDTKQAHELAKSYGIPFIETSAKTRQGVEDAFYTLVREIRQYRM-\n>UniRef90_A0A8B9C251/22-155 [subseq from] NRAS proto-oncogene, GTPase n=1 Tax=Anser brachyrhynchus TaxID=132585 RepID=A0A8B9C251_9AVES\n-----------------------------------TCSDSYRKQVVIDGETCLLDILDTAGQEEYSAMRDQYMRTGEGFLCVFAINNSKSFADINLYREQIKRVKDSDDVPMVLVGNKCDLPTRTVDTKQAQELAKSYGIPFIETSAKTRQGVEDAFYTLVREIRQYRM-\n>UniRef90_A0A7K5BVF6/1-133 [subseq from] RASN GTPase (Fragment) n=1 Tax=Motacilla alba TaxID=45807 RepID=A0A7K5BVF6_MOTAL\n------------------------------------LQDSYRKQVVIDGETGLLDILDTAGQEEYSAMRDQYMRTGEGFLCVFAINNSKSFADINLYREQIKRVKDSDDVPMVLVGNKCDLPTRTVDTKQAQELAKSYGIPFIETSAKTRQGVEDAFYTLVREIRQYRM-\n>UniRef90_A0A8C8IAZ8/1-167 [subseq from] GTPase KRas-like n=1 Tax=Oncorhynchus tshawytscha TaxID=74940 RepID=A0A8C8IAZ8_ONCTS\n-MTEYKLVVVGAGGVGKSALTIQLIQNHFVDEYDPTIEDSYRKQVVIDGETCLLDILDTAGQEEYSAMRDQYMRTGEGFLCVFAINNIKSFEDVHLYREQIKQVRTVTVCLWCWWGTRVTWESERGE-QAGSGAGPRYGVPFVETSAKTRQGVEEAFYSLVREIRRYKK-\n>UniRef90_A0A8D2NGA1/25-157 [subseq from] NRAS proto-oncogene, GTPase n=1 Tax=Zonotrichia albicollis TaxID=44394 RepID=A0A8D2NGA1_ZONAL\n------------------------------------LQDSYRKQVVIDGETCLLDILDTAGQEEYSAMRDQYMRTGEGFLCVFAINNSKSFADINLYREQIKRVKDSDDVPMVLVGNKCDLPTRTVDTKQAQELAKSYGIPFIETSAKTRQGVEDAFYTLVREIRQYRM-\n>UniRef90_UPI00186AFC7C/2-142 [subseq from] GTPase HRas-like n=1 Tax=Trichosurus vulpecula TaxID=9337 RepID=UPI00186AFC7C\n---------------------------YFGDKEDPVISDSHRKQVVIDGETCLLDILDTASQEEYSATRDQYMRTGEGFLCVFAINNTKSSEDIHQYREQIKRVKDSDDVPVVLVGNKCDLPARTVETRQAQELARSYGIPYIETSAKTSQGVEDAFYTLVREIRQRK--\n>UniRef90_F2UBE5/1-170 [subseq from] Ras protein n=2 Tax=Opisthokonta TaxID=33154 RepID=F2UBE5_SALR5\n-MTEYRLVVVGTGGVGKSALTIQLIQQHFVTEYDPTIEDSYRKHVSIDDEACLLDILDTAGQEDYSAMRDQYMRTGEGFLCVYSIDSQQSLDEIHSFREQILRVKDQDEVPMILVGNKCDLEEhREVSTEAGQAVAKSYSIPFMETSAKKRINVEEAFYQLVREIRKYKKK\n>UniRef90_A0A4W2HW91/24-157 [subseq from] NRAS proto-oncogene, GTPase n=9 Tax=Amniota TaxID=32524 RepID=A0A4W2HW91_BOBOX\n-----------------------------------ELEDSYRKQVVIDGETCLLDILDTAGQEEYSAMRDQYMRTGEGFLCVFAINNSKSFADINLYREQIKRVKDSDDVPMVLVGNKCDLPTRTVDTKQAHELAKSYGIPFIETSAKTRQGVEDAFYTLVREIRQYRM-\n>UniRef90_UPI0004F0C44E/6-137 [subseq from] GTPase NRas n=1 Tax=Acanthisitta chloris TaxID=57068 RepID=UPI0004F0C44E\n-------------------------------------QDSYRKQVVIDGETCLLDILDTAGQEEYSAMRDQYMRTGEGFLCVFAINNSKSFADINLYREQIKRVKDSDDVPMVLVGNKCDLPTRTVDTKQAQELAKSYGIPFIETSAKTRQGVEDAFYTLVREIRQYRM-\n>UniRef90_A0A8C9NKJ5/87-220 [subseq from] NRAS proto-oncogene, GTPase n=1 Tax=Serinus canaria TaxID=9135 RepID=A0A8C9NKJ5_SERCA\n-----------------------------------VLQDSYRKQVVIDGETCLLDILDTAGQEEYSAMRDQYMRTGEGFLCVFAINNSKSFADINLYREQIKRVKDSDDVPMVLVGNKCDLPTRTVDTKQAQELAKSYGIPFIETSAKTRQGVEDAFYTLVREIRQYRM-\n>UniRef90_A0A386CA21/1-130 [subseq from] GTPase Kras (Fragment) n=2 Tax=Autobranchia TaxID=2785011 RepID=A0A386CA21_TEGGR\n-MTEYKLVVVGAGGVGKSALTIQLIQNHFVEEYDPTIEDSYRKQVVIDGETCLLDILDTAGQEEYSAMRDQYMRTGEGFLCVFAVNNSKSFEDINQYREQIKRVKDADEVPMVLVGNKVDLPTRSVDTKQA---------------------------------------\n>UniRef90_A0A8C0BGA6/35-166 [subseq from] NRAS proto-oncogene, GTPase n=1 Tax=Buteo japonicus TaxID=224669 RepID=A0A8C0BGA6_9AVES\n-------------------------------------DDSYRKQVVIDGETCLLDILDTAGQEEYSAMRDQYMRTGEGFLCVFAINNSKSFADINLYREQIKRVKDSDDVPMVLVGNKCDLPTRTVDTKQAQELAKSYGIPFIETSAKTRQGVEDAFYTLVREIRQYRM-\n>UniRef90_A0A8C8USA2/19-181 [subseq from] Ras-related protein Rab-23 n=2 Tax=Peromyscus maniculatus bairdii TaxID=230844 RepID=A0A8C8USA2_PERMB\n-MTEYKLVVVGAEGMGKSALTIQLIQNHFVDEYDPTIADFYQKQVVIDVETCLLDILDTTGREECYAVWDQCMCIGEGFLCVFAINNTKSFEDIH---QNIKRVKDLDDVPMVLVGNKYDLAARTVKYWQAQDLARSYGIPYIETSARTQQGVEDAF-TLVCEIQHHK--\n>UniRef90_A0A1A6GIJ6/672-828 [subseq from] Ig-like domain-containing protein n=1 Tax=Neotoma lepida TaxID=56216 RepID=A0A1A6GIJ6_NEOLE\n----------GSC-VGKSTLTIQLIQHHFVYEYGPTIEDSYWKQVVIDGEICLLDVLDTAGQEEYNAMWDQSMRTGDDFLCVFTINNTKSFEDIHQYREQIKQVKDSDNVLMVLVGNKCDLPASTVESQQAQDLVWSYGIPYIETSGKTREGVEDVFYTLVLEIRQHE--\n>UniRef90_A0A8R2D3B4/17-152 [subseq from] Small monomeric GTPase n=1 Tax=Acyrthosiphon pisum TaxID=7029 RepID=A0A8R2D3B4_ACYPI\n---------------------------------ETYVEDSYRKQVVIDGETCLLDILDTAGQEEYSAMRDQYMRTGEGFLLVFAINNTKSFEDISNYREQIKRVKDAEDVPMVLVGNKCDLQSRAIDVKAASDLAKQYGVPFIETSAKTRQGVDEAFYTLVREIRKDKE-\n>UniRef90_A0A161N045/25-163 [subseq from] Ras-like protein 1 (Fragment) n=1 Tax=Triatoma infestans TaxID=30076 RepID=A0A161N045_TRIIF\n-MTEYKLVVVGAGGVGKSALTIQLIQNHFVDEYDPTIEDSYRKQVVIDGETCLLDILDTAGQEEYSAMRDQYMRTGEGFLLVFAVNSVKSFEDIGMYREQIKRVKDAEEVPMVLVGNKCDLPVWAVDMNQAREIARQYAI------------------------------\n>UniRef90_A0A7K9TXZ0/1-133 [subseq from] RASN GTPase (Fragment) n=1 Tax=Chloroceryle aenea TaxID=176938 RepID=A0A7K9TXZ0_9AVES\n------------------------------------LQDSYRKQVVIDGETCLLDILDTAGQEEYSAMRDQYIRTGEGFLCVFAINNSKSFADINLYREQIKRVKDSDDVPMVLVGNKCDLPTRTVDTKQAQELAKSYGIPFIETSAKTRQGVEDAFYTLVREIRQYRM-\n>UniRef90_F0ZB76/1-167 [subseq from] Ras-like protein 1 n=2 Tax=Dictyosteliaceae TaxID=2058185 RepID=F0ZB76_DICPU\n-MTEYKLVIVGGGGVGKSALTIQLIQNHFIDEYDPTIEDSYRKQVTIDEETCLLDILDTAGQEEYSAMRDQYMRTGQGFLCVYSITSRSSYDEIASFREQILRVKDKDRVPLILVGNKCDLDhERQVSVNEGQELAKSFNCPFMETSAKSRINVEESFYSLVREIRKD---\n>UniRef90_A0A8J5AJU2/3-170 [subseq from] Ras-like protein n=2 Tax=Bradysia TaxID=35571 RepID=A0A8J5AJU2_9DIPT\nGQTSYKLVVVGCGGVGKSALTIQLIKNYFEPIYDPTIEDSYKKQVIVDGEVCHLDVLDTAGQEEYSVMKEHYMRTGEGFLIVFAINDAKSYEDWGAYREQIKRVKDSDRVPMVLVGNKSDLNDWKVDIMAAREAAKVHRLPFVEASALTRMGVDDAFYTLVREIRKFR--\n>UniRef90_A0A8S3Y9E5/125-264 [subseq from] (apollo) hypothetical protein n=1 Tax=Parnassius apollo TaxID=110799 RepID=A0A8S3Y9E5_PARAO\n-----------------------------PDEYDPTIEDSYRKQVVIDGETCLLDILDTAGQEEYSAMRDQYMRTGEGFLLVFAVNSAKSFEDIGSYREQIKRVKDAEEVPMVLVGNKCDLQAWAVDMTQAREVARSYGVPFVETSAKTRMGVDDAFYTLVREIRKDKE-\n>UniRef90_A0A815ER33/11-150 [subseq from] Ras-like protein 1 n=2 Tax=Didymodactylos carnosus TaxID=1234261 RepID=A0A815ER33_9BILA\n------------------------------DEYDPTIEDSYRKQAVVDGETCLLDILDTAGQEEYSAMRDQYMRGGEGFLCVFAVNNSKSFEEIKQYREQIKRVKDADDIPMVLVGNKIDLPTRTVDMSNAKDFALALNMPFVQTSAKTRQGVEDAFYTLVREIRKHKER\n>UniRef90_A0A8T2K017/11-142 [subseq from] Small monomeric GTPase n=1 Tax=Hymenochirus boettgeri TaxID=247094 RepID=A0A8T2K017_9PIPI\n-------------------------------------KDSYRKQVVIDGETCLLDILDTAGQEEYSAMRDQYMRTGEGFLCVFAINNSKSFTDINAYREQIKRVKDSDDVPMVLVGNKCDLPTRTVDTKQAQELAKSYGIPFIETSAKTRQGVEDAFYTLVREIHQYRM-\n>UniRef90_A0A8D2P535/26-163 [subseq from] NRAS proto-oncogene, GTPase n=1 Tax=Zosterops lateralis melanops TaxID=1220523 RepID=A0A8D2P535_ZOSLA\n--------------------------------HLPVLQDSYRKQVVIDGETCLLDILDTAGQEEYSAMRDQYMRTGEGFLCVFAINNSKSFADINLYRyEQIKRVKDSDDVPMVLVGNKCDLPTRTVDTKQAQELAKSYGIPFIETSAKTRQGVEDAFYTLVREIRQYRM-\n>UniRef90_A0A8D0UJJ0/38-172 [subseq from] GTPase NRas n=1 Tax=Sus scrofa TaxID=9823 RepID=A0A8D0UJJ0_PIG\n----------------------------------PHPQDSYRKQVVIDGETCLLDILDTAGQEEYSAMRDQYMRTGEGFLCVFAINNSKSFADINLYREQIKRVKDSDDVPMVLVGNKCDLPTRTVDTKQAHELAKSYGIPFIETSAKTRQGVEDAFYTLVREIRQYRM-\n>UniRef90_P03967/1-167 [subseq from] Ras-like protein rasD n=2 Tax=Dictyostelium discoideum TaxID=44689 RepID=RASD_DICDI\n-MTEYKLVIVGGGGVGKSALTIQLIQNHFIDEYDPTIEDSYRKQVSIDDETCLLDILDTAGQEEYSAMRDQYMRTGQGFLCVYSITSRSSYDEIASFREQILRVKDKDRVPLILVGNKADLDhERQVSVNEGQELAKGFNCPFMESSAKSRINVEEAFYSLVREIRKE---\n>UniRef90_UPI0021162DFF/39-170 [subseq from] GTPase NRas isoform X1 n=1 Tax=Elephas maximus indicus TaxID=99487 RepID=UPI0021162DFF\n-------------------------------------ADSYRKQVVIDGETCLLDILDTAGQEEYSAMRDQYMRTGEGFLCVFAINNSKSFADINLYREQIKRVKDSDDVPMVLVGNKCDLPTRTVDTKQAHELAKSYGIPFIETSAKTRQGVEDAFYTLVREIRQYRM-\n>UniRef90_UPI00064500B9/1-167 [subseq from] hypothetical protein n=1 Tax=Acytostelium subglobosum LB1 TaxID=1410327 RepID=UPI00064500B9\n-MTEYKLVIVGGGGVGKSALTIQLIQNLFMDEYDPTIEDSYRKQATIDDETCLLDILDTAGQEEYSAMRDQYMRTGGGFLCVYSITSRSSFDEIASFREQILRVKDKDKVPMIIIGNKCDLESeRQVTTGEGQDLAKSFGCPFLETSARIRVNIEESFYSLVREIRKE---\n>UniRef90_A0A6U3AZA5/10-175 [subseq from] Ras-like protein n=3 Tax=Paramoeba aestuarina TaxID=180227 RepID=A0A6U3AZA5_9EUKA\n-MTEYKVVVVGGGGVGKSALTIQLIQNHFIDEYDPTIEDSYRKQVSIDDETCLLDILDTAGQEEYSAMRDQYMRTGEGFLCVFAITSRSSFEEIDGFREQILRVKDEDKVPMVLCGNKCDLNdDRQVTTAEGGDKAKTFSCPFHETSAKARINVEESFYDLVREIRK----\n>UniRef90_A0A0M0JFB6/1-169 [subseq from] Ras gtpase n=1 Tax=Chrysochromulina tobinii TaxID=1460289 RepID=A0A0M0JFB6_9EUKA\n-MTEYKLVVVGGGGVGKSALTIQLIQNQFVDEYDPTIEDSYRKQVTVDEETCLLDILDTAGQEEYSAMRDQYMRSGQGFLCVYSIANKGSFEEIATFREQILRVKDADKVPMVIVGNKSDLGeERQVSQAEGKELAACYGCPWMETSAKTRIRCEDCFYELVREIRKSAE-\n>UniRef90_A0A0P7W6Q9/65-195 [subseq from] GTPase NRas-like (Fragment) n=1 Tax=Scleropages formosus TaxID=113540 RepID=A0A0P7W6Q9_SCLFO\n-------------------LPXQLIQNHFVDEYDPTIEDSYRKQVVIDGETCLLDILDTAGQEEYSAMRDQYMRTGEGFLCVFAINNSKSFADVHLYREQIKRVKDSDDVPMVLVGNKCDL-ARTVDTKQAQELARSYGIQFVETSAKTRQ-------------------\n>UniRef90_A0A7L1X2J1/1-133 [subseq from] RASN GTPase (Fragment) n=1 Tax=Thinocorus orbignyianus TaxID=161742 RepID=A0A7L1X2J1_9AVES\n------------------------------------LQDSYRKQVVIDGETCLLDILDTAGQEEDSAMRDQYMRTGEGFLCVFAINNSKSFADINLYREQIKRVKDSDDVPMVLVGNKCDLPTRTVDTKQAQELAKSYGIPFIETSAKTRQGVEDAFYTLVREIRQYRM-\n>UniRef90_A0A267DW32/106-268 [subseq from] Rab family GTPase n=1 Tax=Macrostomum lignano TaxID=282301 RepID=A0A267DW32_9PLAT\n----IKLLLIGDSGVGKSCLLRRFAENSFDESQNatPTIGVNFKiVQNEIDGSSIKCQIWDTAGQERFRTITSSYYRGCAGALLVFDASNRDSFDSCERWLQEL-RASAPESVHAVLVANKSDSDEAAVTQEEADEFAKSHGIELCwGVSARTGQNVGQAFRGLQSRV------\n>UniRef90_A0A267DW32/310-471 [subseq from] Rab family GTPase n=1 Tax=Macrostomum lignano TaxID=282301 RepID=A0A267DW32_9PLAT\n----IKVLLIGDSGVGKSSLLQRFADKEFdaTNEMPQTIGVEFRAvKDNIDGCRVKSVFWDTAGAERFRSITSAYYRGCAGALLVFDASNRDSFDSCERWLQEL-RASAPESVHVVLVANKSDSDEAAVTQEEADEFAKSHGVELCwGVSARTGQNVGQAFRGLQSR-------\n>UniRef90_A0A267DW32/535-692 [subseq from] Rab family GTPase n=1 Tax=Macrostomum lignano TaxID=282301 RepID=A0A267DW32_9PLAT\n-----KTVLIGDSGVGKSCLVRQFIDQEFDESLkaTPTIGVDFRVvNSDIDGSRVKTQIWDTAGQQRFRSITSAYYRGCAGALLIFDASNRDSFDSCERWLQEL-RASAPESTPVALVANKSDSDEAAVTQEEADVFAKSHGVELCwGVSARTGQNVGQAFRGL----------\n>UniRef90_A0A267DW32/782-948 [subseq from] Rab family GTPase n=1 Tax=Macrostomum lignano TaxID=282301 RepID=A0A267DW32_9PLAT\n------VIVVGNAGVGKSSLLARFVGGQFNESYAPTVAASLQSRLVkVDGVPVQCQIWDTAGQESHRSNSEGYYSGCQCAMLVYDVTDADSLRDCEAWLQRLRPAQDGDsvglpaDAPIALIGNKLDRRELPTpsGAQSGLALARRHGLVWREATALDSESASEAFLCLLRAV------\n>UniRef90_A0A0K0EJZ3/16-181 [subseq from] Ras-like protein n=5 Tax=Strongyloididae TaxID=6246 RepID=A0A0K0EJZ3_STRER\n--EEYKLVVVGDGGVGKSALTLRLIQNHFVEEYDPTIEDSYRKQVVIEGNTCLLDILDTAGQEEYSAMRDQYMRGGDGFLLVFAVNDTNSFESIAAFRDQIMRCKDSDDVPMVMVCNKVDLPTKTVSVREIQSASQAYGIPCIQTSAKAGSNVEKAFHTLVLEVAKRR--\n>UniRef90_A0A7J5YCA4/10-149 [subseq from] Small monomeric GTPase n=3 Tax=Eupercaria TaxID=1489922 RepID=A0A7J5YCA4_DISMA\n-----------------------------HDHVNAVFQDSYRKQVVIDGETCLLDILDTAGQEEYSAMRDQYMRTGEGFLCVFALNNIKSFEDVHLYREQINRVKDSDSVPMVLVGNKSDLGTRTVESRQAQELARSYGVPFVETSAKTRQGVEEAFYSLVREIRKYKE-\n>UniRef90_A0A183CPP7/2-143 [subseq from] RASK GTPase n=5 Tax=Tylenchoidea TaxID=33284 RepID=A0A183CPP7_GLOPA\n----------------------------FIEEYDPTIEDSYRKQVLIDGETCLLDILDTAGQEEYSAMRDQYMRTGEGFLLVFALNEYKSFENIHAYREQIRRVKDSDEVPMVLVGNKCDLAQRAMDQRSIQELARSFGIPFIETSAKTRRHVDEAFHALVREIRKHKDK\n>UniRef90_A0A2P6NUJ0/1-167 [subseq from] Ras GTPase n=1 Tax=Planoprotostelium fungivorum TaxID=1890364 RepID=A0A2P6NUJ0_9EUKA\n-MTEYKLVIVGGGGVGKSALTIQLIQNHFIDEYDPTIEDSYRKQVTIDGETCLLDILDTAGQEEYSAMRDQYMRTGQGFIMVYSITAKASFDEIASFREQILRVKDKDRVPMILVGNKCDLdPERQVSNAEGVDLAKNFNCPFFESSAKSRINVEEAFYELVREIQKQ---\n>UniRef90_G3HQH1/299-430 [subseq from] Cold shock domain-containing protein E1 (Fragment) n=1 Tax=Cricetulus griseus TaxID=10029 RepID=G3HQH1_CRIGR\n-------------------------------------QDSYRKQVVIDGETCLLDILDTAGQEEYSAMRDQYMRTGEGFLCVFAINNSKSFADINLYREQIKRVKDSDDVPMVLVGNKCDLPTRTVDTKQAHELAKSYGIPFIETSAKTRQGVEDAFYTLVREIRQYRM-\n>UniRef90_A0A1I8CC67/11-176 [subseq from] Small monomeric GTPase n=1 Tax=Rhabditophanes sp. KR3021 TaxID=114890 RepID=A0A1I8CC67_9BILA\n--EEYKLVVVGDGGVGKSALTLRLIQNHFVEEYDPTIEDSYRKQVVIDGNTCLLDILDTAGQEEYSAMRDQYMRGGDGFLLVFAVNDNSSFESIASFRAQIMRCKDSDDVPMVMVCNKYDLPQRFVSVKDAQSASQAYGIPHIQTSAKAGLNVEKAFHTLVLEVAKRR--\n>UniRef90_A0A7S0HPR4/13-179 [subseq from] Ras-like protein 1 n=2 Tax=Phaeocystis antarctica TaxID=33657 RepID=A0A7S0HPR4_9EUKA\n-MTEYKLVIVGGGGVGKSALTIQLIQNHFIDEYDPTIEDSYRKQVTIDDETCLLDILDTAGQEEYSAMRDQYMRTGQGFLCVYSITSKGSFEEIASFREQILRVKDADKVPMVIVGNKLDLDAeRVVSQQEGKELAAGFGCPWMEASAKARIRVEEAFFELVREIRKE---\n>UniRef90_UPI001E1D2EAF/1-156 [subseq from] GTPase NRas-like n=1 Tax=Echinops telfairi TaxID=9371 RepID=UPI001E1D2EAF\n-MTEYKLVVAGAGGVGKSAPTIQLIQNHFVDEYDATIEDSYQKQVVIDGETCVLDILDTAGQEEYRAMRDQYKRTGEGFLCVFDINNSKSFAAINLDREQIKRVKDSENVPMVVVGDKCDLPTRTVDTKQARELAKSYGILFIQPQAglKKRNSSDD---------------\n>UniRef90_A0A2V1DZ16/7-173 [subseq from] Ras-domain-containing protein n=3 Tax=Massarineae TaxID=1255046 RepID=A0A2V1DZ16_9PLEO\n--REYKLVVVGGGGVGKSCLTIQLIQSHFVDEYDPTIEDSYRKQCVIDDEVALLDVLDTAGQEEYSAMREQYMRTGEGFLLVYSIENRQSFEEIMTFQQQILRVKDKDYFPMIVVGNKCDLESqREVSTQEGQNLARQFGCKFIETSAKSRINVDNAFYDIVREIRRYN--\n>UniRef90_A0A818ZS17/526-677 [subseq from] CYTOSOL_AP domain-containing protein n=5 Tax=Rotaria magnacalcarata TaxID=392030 RepID=A0A818ZS17_9BILA\n------------------ARPIPALCQIFIDEYDPTIEDSYRKQAVVDGETCLLDILDTAGQEEYSAMRDQYMRGGEGFLCVFAVNSAKSFEEIKQYREQIKRVKDADDIPMVLVGNKIDLPTRTIDLSYAKDFAASLSMPFVQTSAKTRQGVEEAFYTLVREIRKYKER\n>UniRef90_UPI001FB3BA9D/10-150 [subseq from] ras-like protein 1 isoform X2 n=1 Tax=Vespa velutina TaxID=202808 RepID=UPI001FB3BA9D\n-----------------------------YDEYDPTIEDSYRKQVVIDGETCLLDILDTAGQEEYSAMRDQYMRTGEGFLLVFAVNSAKSFEDIGTYREQIKRVKDAEEVPMVLVGNKCDLQqSWAVNMTQAREVARQYGVPFVETSAKTRMGVDDAFYTLVREIRKDKE-\n>UniRef90_A0A8H7UJJ5/9-175 [subseq from] Ras-like protein n=1 Tax=Mortierella isabellina TaxID=91625 RepID=A0A8H7UJJ5_MORIS\n--REYRIVLVGEGGVGKSALTIQFIQSHFVDEYDPTIEDSYRKQCVIDGETALLDVLDTAGQEEYSAMREQYMRTGEGFLLVYSITSRQSFEDINVFYHQICRVKDRDSFPMVLIANKSDLESeRQVSSQEGRDLARSFGSTFIETSAKQRVNVDEAFYHVVREIRRFN--\n>UniRef90_S9XH07/856-987 [subseq from] Cold shock domain-containing protein E1 isoform 3 n=7 Tax=Artiodactyla TaxID=91561 RepID=S9XH07_CAMFR\n-------------------------------------MDSYRKQVVIDGETCLLDILDTAGQEEYSAMRDQYMRTGEGFLCVFAINNSKSFADINLYREQIKRVKDSDDVPMVLVGNKCDLPTRTVDTKQAHELAKSYGIPFIETSAKTRQGVEDAFYTLVREIRQYRM-\n>UniRef90_A0A7S4HM59/1-169 [subseq from] Ras-like protein 1 (Fragment) n=1 Tax=Vannella robusta TaxID=1487602 RepID=A0A7S4HM59_9EUKA\n-MTEYKLVIVGGGGVGKSALTIQLIQNHFIDEYDPTIEDSYRKQVTIDDETCLLDVLDTAGQEEYSAMRDSYMRTGQGFLCTYAITSRSSFDEITAFREQILRVKDCDQVPMVLVGNKCDLEdERQVSANEALVLAKSFGCPIYETSAKARINVEAAFYQLVRQIRREQN-\n>UniRef90_G7N6K3/1-112 [subseq from] K-Ras 2 n=1 Tax=Macaca mulatta TaxID=9544 RepID=G7N6K3_MACMU\n-MTEYKLVVVGAGGVGKSALTIQLIQNHFVDEYDPTIEDSYRKQVVIDGETCLLDILDTAGQEEYSAMRDQYMRTGEGFLCVFAINNTKSFEDIHHYREQIKRVKDSEDVPMQ---------------------------------------------------------\n>UniRef90_L8H8P6/1-166 [subseq from] Raslike protein 1, putative n=1 Tax=Acanthamoeba castellanii str. Neff TaxID=1257118 RepID=L8H8P6_ACACA\n-MTEYKLVVVGGGGVGKSALTIQLINHHFMDEYDPTIEDSYRKQVEIDQETCLLDILDTAGQEEFSAMRDQYMRTGQGFLCVYSITSRSSFEEISSFREQILRVKEEDNVPMVLVGNKCDLEdSRVVATSEGADLAKSFGCKFLESSAKSRINVEESFFELVREIRK----\n>UniRef90_A0A7R8WMQ3/486-645 [subseq from] Peptidase S1 domain-containing protein (Fragment) n=1 Tax=Cyprideis torosa TaxID=163714 RepID=A0A7R8WMQ3_9CRUS\nGMIDFKLVVVGTAGVGKSALTIQYLRNTFVEEYDPTIEDSYRKQVVIDGETCLLNILDTAGQEDLSAWRDQYMRTGEGFLLVFAVDVPESLEVIAQYRQQILRVKDAEDVPMVLVGNKCDLQVRSVYTGQAKRVAESYDIPFIETSAKTRMGVDDAFYTL----------\n>UniRef90_A0A671E0H2/7-157 [subseq from] HRas proto-oncogene, GTPase n=2 Tax=Rhinolophus ferrumequinum TaxID=59479 RepID=A0A671E0H2_RHIFE\n-----------------SALTIQLIQNHFVDEYDPTIEGLLRKQVVIDGRRCLLDILDTAGQEEYSAMRDQYMRTGEGFLCVFAINNTNLpvAHTILLAGKQIKRVKDSDDVPMVLVGNKCDLAARTVESRQAQDLARSYGIPYIETSAKT--GVEDAFYTLVREIRQHK--\n>UniRef90_A0A7J7B0H5/1-159 [subseq from] Ras-like protein 1 n=1 Tax=Lamprigera yunnana TaxID=370605 RepID=A0A7J7B0H5_9COLE\n-MTEYKLVVVGAGGVGKSALTIQLIQNHFVDEYDPTIEDSYRKQVVIDGETCLLDILDTAGQEEYSAMRDQYMRTGEGFLLVFAVNSAKSFEDIGTYREQIKRVKDAEEVPMVLVGNKCDLSSSswAVDMAQAREAKVTYGIRINKASSisiKTKEHVSE---------------\n>UniRef90_UPI0005282813/1-133 [subseq from] GTPase NRas n=2 Tax=Amniota TaxID=32524 RepID=UPI0005282813\n------------------------------------LQDSYRKQVVIDGETCLLDILDTAGGEEXXAMRDQYMRTGEGFLCVFAINNSKSFADINLYREQIKRVKDSDDVPMVLVGNKCDLPTRTVDTKQAQELAKSYGIPFIETSAKTRQGVEDAFYTLVREIRQYRM-\n>UniRef90_A0A835GTF3/1-144 [subseq from] Ras-like protein 1 n=2 Tax=Obtectomera TaxID=104431 RepID=A0A835GTF3_SPOEX\n-MTEYKLVVVGAGGVGKSALTIQLIQNHFVDEYDPTIEDSYRKQVVIDGETCLLDILDTAGQEEYSAMRDQYMRTGEGFLLVFAVNSAKSFEDIGSYREQIKRVKDAEEVPMVLVGNKCDLQAWAVDMAQAREVSLVYIINYCTT-------------------------\n>UniRef90_E2B824/1-140 [subseq from] Ras-like protein 1 n=1 Tax=Harpegnathos saltator TaxID=610380 RepID=E2B824_HARSA\n-MTEYKLVVVGAGGVGKSALTIQLIQNHFVDEYDPTIEDSYRKQVVIDGETCLLDILDTAGQEEYSAMRDQYMRTGEGFLLVFAVNSAKSFEDISTYREQIKRVKDAEEVPMVLVGNKCDLQQcWAVNMAQAREVARQYGM------------------------------\n>UniRef90_A0A068RZL4/8-173 [subseq from] Ras-like protein 3 n=2 Tax=Lichtheimia TaxID=688353 RepID=A0A068RZL4_9FUNG\n--REYKIVIVGGGGVGKSALTIQFIQSHFVDEYDPTIEDSYRKQCVIDDETALLDVLDTAGQEEYSAMREQYMRNGEGFILVYSITSRLSFEEISTFFEQIRRVKDRDSFPMVLVGNKCDLESeRQVSSQEGRDLAKSFGCPFSETSAKQRIGVDESFYDVVREIRRM---\n>UniRef90_UPI000719AAAA/68-204 [subseq from] ras-like protein n=1 Tax=Priapulus caudatus TaxID=37621 RepID=UPI000719AAAA\n---------------------------------TSTIEDSYRKQVVIDGETCLLDILDTAGQEEYSAMRDQYMRTGEGFLLVFAVNNAKSFEDISLYREQIKRVKDADEVPMVLVGNKCDLPTRAIDMNQAREVAKSYGIPFVETSAKTRMGVDDAFYTLVREIRADKER\n>UniRef90_Q24471/1-166 [subseq from] RAS protein n=1 Tax=Raperostelium minutum TaxID=35219 RepID=Q24471_9MYCE\n-MTEYKLVIVGGGGVGKSALTIQLIQNHFIDEYDPTIEDSYRKQVSIDEETCLLDILDTAGQEEYSAMRDQYMRTGQGFLCVYSITSRSSFDEINSFREQILRVKDKDRVPMILFGNKCDLDTeRVVSIAEGGRKGKSIGCPFLETSAKIRVNVEEAFYSLVREIRN----\n>UniRef90_A0A8X6LJA2/1-136 [subseq from] GTPase NRas n=2 Tax=Trichonephila TaxID=2585208 RepID=A0A8X6LJA2_TRICU\n-MTEYKLVVVGAGGVGKSALTIQLIQNHFVDEYDPTIEDSYRKQVVIDGETCLLDILDTAGQEEYSAMRDQYMRTGEGFLLVFAVNNAKSYEDISMYREQIKRVKDADDVPMVLVGNKCDLPMRMVYMHGAAELAKR---------------------------------\n>UniRef90_A0A2T9Y9K3/8-174 [subseq from] Ras-like protein n=1 Tax=Smittium simulii TaxID=133385 RepID=A0A2T9Y9K3_9FUNG\n--YEYKLVVVGGGGVGKSALTIQFIQSHFVDEYDPTIEDSYRKQCVIDDETALLDVLDTAGQEEYSAMREQYMRTGEGFLLVYSITSRSSFEEVSTFHQQILRVKDRDSFPIIICGNKCDLESeRKVSIQEGKDLAKSFQCPFLETSAKTTTNVDEAFYTLVREIRRYN--\n>UniRef90_UPI00211DF2FE/1-166 [subseq from] ras-like protein rasG n=1 Tax=Schistocerca gregaria TaxID=7010 RepID=UPI00211DF2FE\n-MTEYKLVIVGGGGVGKSALTIQLIQNHFVDEYDPTIEDSYRKQVTIDDETCLLDILDTAGQEEYSAMRDQYMRTGQGFILTYAITSRASFDEISVFREQICRVKDVDNVPIVIVGNKCDLEqDRQISNAEGMELAKSWSAPFFETSAKNRINVEEAFFELVREIRR----\n>UniRef90_A0A507R2I5/7-173 [subseq from] Ras GTPase n=1 Tax=Monascus purpureus TaxID=5098 RepID=A0A507R2I5_MONPU\n--REYKLVVVGGGGVGKSCLTIQLIQSHFVDEYDPTIEDSYRKQCVIDDEVALLDVLDTAGQEEYSAMREQYMRTGEGFLLVYSINNRQSFEEIKTFQQQILRVKDKDYFPIIVVGNKCDLESeRKVTQQEGEDLAQEFGCKFIETSAKSRINVENAFYDLVREIRRYN--\n>UniRef90_A0A4Z1PA18/7-173 [subseq from] Ras-like protein n=1 Tax=Venturia nashicola TaxID=86259 RepID=A0A4Z1PA18_9PEZI\n--REYKLVVVGGGGVGKSCLTIQLIQSHFVDEYDPTIEDSYRKQCVIDEEVALLDVLDTAGQEEYSAMREQYMRTGEGFLLVYSITSRQSFEEILTFQQQILRVKDKDYFPMIIVGNKADLEgEREVSTEEGQNLARQFGCKFIETSAKSRKNVDQAFFDIVREIRRYN--\n>UniRef90_A0A7C7P9T2/12-179 [subseq from] GTP-binding protein n=1 Tax=Flavobacteriaceae bacterium TaxID=1871037 RepID=A0A7C7P9T2_9FLAO\n-MTEYKLVVVGAARVGKTALTIQFLEDHFITDYYPTIEDSYIKHVIIDDERCDLDILDTAGQENYGAMRDKYMRTGEGFLLVFAVDNAESFENIPVFWEQITRVRGREDIPMVLVANKYDLTTSCVDMEQARDLARKYGITFIETSANTKMNVDEAFYNLVREIKKHKE-\n>UniRef90_A0A2T9Z2H1/723-889 [subseq from] Rab-GAP TBC domain-containing protein n=2 Tax=Harpellales TaxID=61421 RepID=A0A2T9Z2H1_9FUNG\n--YEYKLVVVGGGGVGKSALTIQFIQSHFVDEYDPTIEDSYRKQCVIDEETAMLDVLDTAGQEEYSAMREQYMRTGEGFLLIYSITSRSSFEEIPTFQQQILRVKDRDNFPIIICANKCDLDSeRQVSTQEGKDMARSFNCPFLETSAKTRTNVDEAFYTLVREIRRYN--\n>UniRef90_A0A6A6HN77/7-173 [subseq from] Ras-domain-containing protein n=1 Tax=Viridothelium virens TaxID=1048519 RepID=A0A6A6HN77_9PEZI\n--REYKLVVVGGGGVGKSCLTIQLIQSHFVDEYDPTIEDSYRKQCVIDDEVALLDVLDTAGQEEYSAMREQYMRTGEGFLLVYSITSRQSFEEIQTFQQQILRVKDKDYFPIIVVGNKCDLESeRQVSTQEGQQLARNFGCKFIETSAKSRINVDNAFYDIVREIRRYN--\n>UniRef90_A0A1S3S0P2/16-148 [subseq from] GTPase KRas-like isoform X2 n=1 Tax=Salmo salar TaxID=8030 RepID=A0A1S3S0P2_SALSA\n------------------------------------LWDSYRKQVVIDGETCLLDILDTAGQEEYSAMRDQYMRTGEGFLCVFAINNIKSFEDVHLYREQINRVKDSDSVPMVLVGNKSDLGSRSVESRQAQELARGYGVPFVETSAKTRQGVEEAFYSLVREIRRYKE-\n>UniRef90_A0A8J2KKH4/80-229 [subseq from] Ras family protein n=1 Tax=Allacma fusca TaxID=39272 RepID=A0A8J2KKH4_9HEXA\n-MTEYKLVVVGAGGVGKSALTIQLIQNHFVDEYDPTIEDSYRKQVVIDGETCLLDILDTAGQEEYSAMRDQYMRTGEGFLLVFAVNNSKSFEDISMYREQIKRVKDADDVPMVLVGNKCDLQTRTKHQRKPEWELMKHSTRWLEKFEKTKE-------------------\n>UniRef90_A0A8C0XD47/15-170 [subseq from] Ras family protein n=1 Tax=Castor canadensis TaxID=51338 RepID=A0A8C0XD47_CASCN\n--------VVGAGGVGKSVLTIQVIQNHFVDEYDPTIKDSYWKQVVIDGETCLLDILDTVGQEEYSAMRDQYMRTGEGFL-VFATNTTKSFKDISQYRKQIKPGKDSDDVPVVLEGNKCDLAAHTVESQQAWDLGRSYSIPYIEALAKTRH----AFYTLVLEIQQHKS-\n>UniRef90_A0A517LD05/7-173 [subseq from] Ras GTPase n=3 Tax=Venturiales TaxID=1111111 RepID=A0A517LD05_9PEZI\n--REYKLVVVGGGGVGKSCLTIQLIQSHFVDEYDPTIEDSYRKQCVIDEEVALLDVLDTAGQEEYSAMREQYMRTGEGFLLVYSITSRQSFEEILTFQQQILRVKDKDYFPMIVVGNKADLEgEREVSTEEGQNLARQFGCKFIETSAKSRKNVDQAFFDIVREIRRYN--\n>UniRef90_E3RQ26/7-173 [subseq from] Ras-like protein n=59 Tax=Dothideomycetes TaxID=147541 RepID=E3RQ26_PYRTT\n--REYKLVVVGGGGVGKSCLTIQLIQSHFVDEYDPTIEDSYRKQCVIDDEVALLDVLDTAGQEEYSAMREQYMRTGEGFLLVYSITDRQSFEEIMTFQQQILRVKDKDYFPMIVVGNKCDLDgERQVSTQEGQTLARNFGCKFIETSAKSRINVDNAFYDIVREIRRYN--\n>UniRef90_A0A1I8BKC1/322-473 [subseq from] Transmembrane protein 231 n=1 Tax=Meloidogyne hapla TaxID=6305 RepID=A0A1I8BKC1_MELHA\n---------------NPKALTIQLIQGQFIEEYDPTIEDSYRKQVLIDGETCLLDILDTAGQEEYSAMRDQYMRTGEGFLLVFALNEYKSFENIHAYREQIRRVKDNDEVPMVLVGNKCDLQQRAVDQRSIQELARSFGIPFIDTSAKTRKHVDEAFHGLWRRTNTY---\n>UniRef90_A0A6A6P730/7-173 [subseq from] Ras small monomeric GTPase rasa n=1 Tax=Lineolata rhizophorae TaxID=578093 RepID=A0A6A6P730_9PEZI\n--REYKLVVVGGGGVGKSCLTIQLIQSHFVDEYDPTIEDSYRKQCVIDDEVALLDVLDTAGQEEYSAMREQYMRTGEGFLLVYSITSRQSFEEIMTFQQQILRVKDRDYFPIIVVGNKCDLESeRQVSTQEGQNLARQFGCKFIETSAKSRINVDNAFYDIVREIRRYN--\n>UniRef90_P22126/7-174 [subseq from] Protein ras-1 n=6 Tax=Sordariaceae TaxID=5148 RepID=RAS1_NEUCR\n--REYKLVVVGGGGVGKSCLTIQLIQGHFLDEYDPTIEDSYRKQCTIDNEVALLDILDTAGQEEYSAMREQYMRTGEGFLLVFAINSRESFEEIRIYQQQILRVKDRDSFPMIIVGNKYDLRGeRVVSEQEGQALAAEFGTKYIETSAKTQHNVENAFYDLVREIRKEDK-\n>UniRef90_A0A1X2I4Z8/9-175 [subseq from] Ras-like protein 3 n=1 Tax=Absidia repens TaxID=90262 RepID=A0A1X2I4Z8_9FUNG\n--REYKLVMVGGGGVGKSALTIQFIQSHFVDEYDPTIEDSYRKQCVIDGETALLDVLDTAGQEEYSAMREQYMRNGEGFLLVYSITSRMSFEEITTFYQQICRVKDRDSFPMVLVANKSDLESdRQVSTQEGRDLAKEFGSEFIETSAKQRTNVDEAFHDVVRDIRKYN--\n>UniRef90_A0A6G1HCS7/7-173 [subseq from] Ras-like GTPase Ras1 n=1 Tax=Aulographum hederae CBS 113979 TaxID=1176131 RepID=A0A6G1HCS7_9PEZI\n--REYKLVVVGGGGVGKSCLTIQLIQSHFVDEYDPTIEDSYRKQCVIDDEVALLDVLDTAGQEEYSAMREQYMRTGEGFLLVYSITSRQSFEEIMTFQQQILRVKDKDYFPIIVVGNKCDLEgERQVTTQEGLDLARQFGCKFIETSAKSRRNVDQAFYDIVREIRRYN--\n>UniRef90_E9DHG0/9-175 [subseq from] RAS small monomeric GTPase RasA n=8 Tax=Onygenaceae TaxID=33184 RepID=E9DHG0_COCPS\n--REYKLVVVGGGGVGKSCLTIQLIQSHFIDEYDPTIEDSYRKQCVIDDEVALLDVLDTAGQEEYSAMREQYMRTGEGFLLVYSITSRQSFEEIMTYQQQILRVKDKDYFPMIVVGNKCDLEKERiVSKQEGEALAREFGCKFIETSAKSRTNVEDAFYDIVREIRRYN--\n>UniRef90_A0A3M7C6U4/24-190 [subseq from] Ras-like protein n=11 Tax=Teratosphaeriaceae TaxID=668547 RepID=A0A3M7C6U4_HORWE\n--REYKLVVVGGGGVGKSCLTIQLIQSHFVDEYDPTIEDSYRKQCVIDDEVALLDVLDTAGQEEYSAMREQYMRTGEGFLLVYSMTSRQSFEEIITFQQQILRVKDRDYFPIIVVGNKCDLESeREVSTEEGKELARSFGCKFIETSAKSRINVDNAFYDIVREIRKYN--\n>UniRef90_A0A6A6W0M4/7-173 [subseq from] Ras-domain-containing protein n=2 Tax=leotiomyceta TaxID=716546 RepID=A0A6A6W0M4_9PEZI\n--REYKLVVVGGGGVGKSCLTIQLIQSHFVDEYDPTIEDSYRKQCVIDDEVALLDVLDTAGQEEYSAMREQYMRTGEGFLLVYSITSRQSFEEIMTFQQQILRVKDKDYFPIIVVGNKCDLESeREVSTQEGQNLARQFGCKFIETSAKSRINVDNSFYDIVREIRRYN--\n>UniRef90_A0A6G1LGC1/7-173 [subseq from] Ras-like protein n=4 Tax=Dothideomycetidae TaxID=451867 RepID=A0A6G1LGC1_9PEZI\n--REYKLVVVGGGGVGKSCLTIQLIQSHFVDEYDPTIEDSYRKQCVIDEEVALLDVLDTAGQEEYSAMREQYMRTGEGFLLVYSITSRQSFEEIVTFQQQILRVKDKDYFPIIVVGNKCDLENeREVSTEEGKQLARSFGCKFIETSAKSRINVDNAFYDIVREIRKYN--\n>UniRef90_A0A074YR60/4-170 [subseq from] Ras-like protein (Fragment) n=3 Tax=Aureobasidium TaxID=5579 RepID=A0A074YR60_AURSE\n--REYKLVVVGGGGVGKSCLTIQLIQSHFVDEYDPTIEDSYRKQCVIDDEVALLDVLDTAGQEEYSAMREQYMRTGEGFLLVYSITSQQSFEEIKTFQQQILRVKDKDYFPMIVVGNKCDLDgEREVSVEEGKELARSFGCKFIETSAKSRINVENAFYDIVREIRKYN--\n>UniRef90_R7YGD9/5-171 [subseq from] Ras-like protein n=1 Tax=Coniosporium apollinis (strain CBS 100218) TaxID=1168221 RepID=R7YGD9_CONA1\n--REYKLVVVGGGGVGKSCLTIQLIQSHFVDEYDPTIEDSYRKQCVIDDEVALLDVLDTAGQEEYSAMREQYMRTGEGFLLVYSITSRQSFEEIQTFQQQILRVKDKDYFPIIVVGNKCDLEgERQVSTEEGKALARSFGCKFIETSAKSRINVDNAFYDIVREIRRYN--\n>UniRef90_P22280/8-173 [subseq from] Ras-like protein 3 n=12 Tax=Mucorineae TaxID=1344963 RepID=RAS3_MUCCL\n--REYKIVIVGGGGVGKSALTIQFIQSHFVDEYDPTIEDSYRKQCVIDDETALLDVLDTAGQEEYSAMREQYMRNGEGFVLVYSITSRLSFEEVNTFYQQIRRVKDRDSFPMVLVGNKCDLEgDRQVSSQEGRDLAKSFGCPFSETSAKQRIRVDDTFYEVVREIRRM---\n>UniRef90_L8GIB7/1-167 [subseq from] Raslike protein rasG, putative n=1 Tax=Acanthamoeba castellanii str. Neff TaxID=1257118 RepID=L8GIB7_ACACA\n-MIEYKLVVVGTGGVGKSALTIQLINHMFMDDYDPTIEDSYRKQVEIDGTTCLLDILDTAGQEEFSAMRDQYMRTGQGFLCIYSITSTSSFEELSVFREQILRVKEEDRVPMVLVGNKCDLEdSRVVATSQGADLAKSFGCPFIESSAKSRVNVEQAFFELVRAIRQS---\n>UniRef90_UPI000CE22DFD/6-172 [subseq from] ras-like protein n=2 Tax=Quercus suber TaxID=58331 RepID=UPI000CE22DFD\n--REYKLVVVGGGGVGKSCLTIQLIQSHFVDEYDPTIEDSYRKQCVIDEEVALLDVLDTAGQEEYSAMREQYMRTGEGFLLVYSITSRQSFEEVATFQQQILRVKDKDYFPIIVVGNKCDLEeEREVSTEEGKNLARSFGCKFIETSAKSRINVDNSFYDIVREIRKYN--\n>UniRef90_A0A6A6BJR5/7-173 [subseq from] Ras-like protein n=7 Tax=Botryosphaeriales TaxID=451869 RepID=A0A6A6BJR5_9PEZI\n--REYKLVVVGGGGVGKSCLTIQLIQSHFVDEYDPTIEDSYRKQCVIDEEVALLDVLDTAGQEEYSAMREQYMRTGEGFLLVYSITSRQSFEEIMTFQQQILRVKDKDYFPIIVVGNKCDLETeRQVSTEEGQNLAKQFGCKFLETSAKSRVNVDNAFYDLVREIRRYN--\n>UniRef90_UPI001D03728D/13-179 [subseq from] uncharacterized protein n=1 Tax=Bacidia gigantensis TaxID=2732470 RepID=UPI001D03728D\n--REYKLVVVGGGGVGKSCLTIQLIQSHFVDEYDPTIEDSYRKQCVIDDEVALLDVLDTAGQEEYSAMREQYMRTGEGFLLVYSITSRQSFEEILTFQQQILRVKDKDYFPIIMVGNKCDLEgERQVSRQEGEDLARQFGCAFIETSAKSRINVDNAFYNIVREIRRYN--\n>UniRef90_S8AK68/45-211 [subseq from] Ras-like protein n=1 Tax=Dactylellina haptotyla (strain CBS 200.50) TaxID=1284197 RepID=S8AK68_DACHA\n--REYKLVVVGGGGVGKSCLTIQLIQSHFVDEYDPTIEDSYRKQCVIDDEVALLDVLDTAGQEEYSAMREQYMRTGEGFLLVYSITSRTSFEEIVQFQQQILRVKDKDYFPLVVVGNKCDLEtDRQVSTQEGRSLADSFGCPFLETSAKARINVDESFYELVREIRRYN--\n>UniRef90_A0A163ME63/9-175 [subseq from] Ras-like protein n=4 Tax=Cunninghamellaceae TaxID=4851 RepID=A0A163ME63_ABSGL\n--REYKLVMVGGGGVGKSALTIQFIQSHFVDEYDPTIEDSYRKQCVIDGETALLDVLDTAGQEEYSAMREQYMRNGEGFLLVYSITSRMSFEEITTFYQQICRVKDRDYFPMVLVANKSDLESdRQVSTQEGRDLAKEFGCQFIETSAKQRINVDEAFHDVVRDIRKYN--\n>UniRef90_A0A8B9C3X1/4-132 [subseq from] NRAS proto-oncogene, GTPase n=2 Tax=Anser TaxID=8842 RepID=A0A8B9C3X1_9AVES\n----------------------------------------YNLLVVIDGETCLLDILDTAGQEEYSAMRDQYMRTGEGFLCVFAINNSKSFADINLYREQIKRVKDSDDVPMVLVGNKCDLPTRTVDTKQAQELAKSYGIPFIETSAKTRQGVEDAFYTLVREIRQYRM-\n>UniRef90_A0A261XUY8/9-175 [subseq from] Ras-like protein 1 (Fragment) n=1 Tax=Bifiguratus adelaidae TaxID=1938954 RepID=A0A261XUY8_9FUNG\n--REYKLVMVGGGGVGKSALTIQFIQSHFVDEYDPTIEDSYRKQCVIDGETALLDVLDTAGQEEYSAMREQYMRNGEGFLLVYSITSRNSFDEISTFYQQIRRVKDRDFFPMVLIANKCDLEqDRQVSSQEGRDLAKSFGCTFIETSAKQRINVDEAFYNVVREIRRFN--\n>UniRef90_A0A8H7AXQ4/7-173 [subseq from] Ras-like protein n=3 Tax=Chaetothyriomycetidae TaxID=451870 RepID=A0A8H7AXQ4_9EURO\n--REYKLVVVGGGGVGKSCLTIQLIQSHFVDEYDPTIEDSYRKQCVIDEEVALLDVLDTAGQEEYSAMREQYMRTGEGFLLVYSITSRQSFEEIMTFQQQILRVKDKDYFPIIVVGNKCDLDAeRQVSKQEGESLARSFGCKFIETSAKSRINVDNAFYDLVREIRRYN--\n>UniRef90_V9LJX8/1-126 [subseq from] GTPase KRas (Fragment) n=1 Tax=Callorhinchus milii TaxID=7868 RepID=V9LJX8_CALMI\n--------------------------------------------VVIDEDSRQLWEVVTAGQEEYSAMRDQYMRTGEGFLCVFAINNTKSFEDIHHYREQIKRVKDSDDVPMVLVGNKCDLPSRTVDTRQAQELARSYGIPFIETSAKTRQGVDDAFYTLVREIRKHKEK\n>UniRef90_UPI001FEF3ED5/104-235 [subseq from] GTPase KRas isoform X1 n=5 Tax=Tachysurus fulvidraco TaxID=1234273 RepID=UPI001FEF3ED5\n-------------------------------------ADSYRKQVVIDGETCLLDILDTAGQEEYSAMRDQYMRTGEGFLCVFAINNIKSFADVHLYREQINRVKDSDNVPMVLVGNKCDLGSRSVETRQAQELARGYGIPFVETSAKTRQGVEEAFYSLVREIRRYKE-\n>UniRef90_A0A6G1GGM0/7-173 [subseq from] Ras-domain-containing protein n=1 Tax=Eremomyces bilateralis CBS 781.70 TaxID=1392243 RepID=A0A6G1GGM0_9PEZI\n--REYKLVVVGGGGVGKSCLTIQLIQAHFVDEYDPTIEDSYRKQCVIDDEVSLLDILDTAGQEEYSAMREQYMRTGEGFLLVYSITSRQSFEEIMTFQQQILRVKDKDYFPIIVVGNKCDLEgEREVSTQEGAQLARQFGCQFIETSAKSRKNVEEAFYEIVREIRRYN--\n>UniRef90_L8GJ77/1-167 [subseq from] RAS protein n=1 Tax=Acanthamoeba castellanii str. Neff TaxID=1257118 RepID=L8GJ77_ACACA\n-MTEYKIVVVGTGGVGKSALTIQLINHHFMDDYDPTIEDSYRMQVAVDGVTCLLDILDTAGQEEFSAMRDQYMRGGQGFICVYSITHRSSFEELATFREQILRVKEESDVPMVLVGNKCDLEnARVVATSEGQDLARSFGCHFLESSAKARINVEQCFFDLVREIRKR---\n>UniRef90_A0A165H927/6-175 [subseq from] Ras small monomeric GTPase n=1 Tax=Xylona heveae (strain CBS 132557 / TC161) TaxID=1328760 RepID=A0A165H927_XYLHT\n-LREYKLVVVGGGGVGKSCLTIQLIQSHFVDEYDPTIEDSYRKQCVIDGELALLDVLDTAGQEEYSAMREQYMRTGEGFLLVYSINSRQSYEEISVFQQQILRVKDKDYFPMIVVGNKSDLEmegGREVSKQAGEELARQFNCSFIETSAKLRINVDEAFHNLVREIRRYN--\n>UniRef90_A0A559M8U7/7-173 [subseq from] Ras-like protein n=9 Tax=Helotiales TaxID=5178 RepID=A0A559M8U7_9HELO\n--REYKLVVVGGGGVGKSCLTIQLIQSHFVDEYDPTIEDSYRKQCVIDEEVALLDVLDTAGQEEYSAMREQYMRTGEGFLLVYSITSRQSFEEIMTFQQQILRVKDKDYFPIIVVGNKCDLEGeRQVSKQEGEALARSFGCKFIETSAKSRINVDNAFYDLVREIRRYN--\n>UniRef90_G1WZI9/8-174 [subseq from] Ras-like protein n=6 Tax=Orbiliaceae TaxID=47021 RepID=G1WZI9_ARTOA\n--REYKLVVVGGGGVGKSCLTIQLIQSHFVDEYDPTIEDSYRKQCVIDDEVALLDVLDTAGQEEYSAMREQYMRTGEGFLLVYSITSRTSFEEIIQFQQQILRVKDKDYFPLVVVGNKCDLETeRQVSTQEGRSLADSFGCPFKETSAKARINVDESFYELVREIRRYN--\n>UniRef90_A0A150UPX0/4-170 [subseq from] Ras-like protein (Fragment) n=1 Tax=Acidomyces richmondensis BFW TaxID=766039 RepID=A0A150UPX0_9PEZI\n--REYKLVVVGGGGVGKSCLTIQLIQSHFVDEYDPTIEDSYRKQCVIDDEVALLDVLDTAGQEEYSAMREQYMRTGEGFLLVYSITSRPSFEEIYTFQQQILRVKDRDYFPIIVVGNKCDLESeRQVSTEEGQALAAKFGCKFIETSAKSRINVDNAFYDIVREIRRYN--\n>UniRef90_A0A1X2HCF8/10-175 [subseq from] Ras-like protein 1 n=1 Tax=Syncephalastrum racemosum TaxID=13706 RepID=A0A1X2HCF8_SYNRA\n---EYKLVMVGGGGVGKSALTIQFIQHAFVDEYDPTIEDSYRKECVIDSETSLLDVLDTAGQEEYSAMREQYMRNGEGFLLVYACTSRVSFQEISTFHQQICRVKDREQFPMVLVGNKCDLEAdRQVSSQEGRDLAKQFGCPFLETSAKERIRVDDAFYTVVRDIRRFN--\n>UniRef90_A0A507BHE7/10-176 [subseq from] Ras-like protein n=8 Tax=Sordariomycetes TaxID=147550 RepID=A0A507BHE7_9PEZI\n--REYKLVVVGGGGVGKSCLTIQLIQSHFVDEYDPTIEDSYRKQCVIDDEVALLDVLDTAGQEEYSAMREQYMRTGEGFLLVYSITSRQSFEEITTFQQQILRVKDKDYFPMVVVGNKCDLESeREVTRAEGEQLAKSFGCKFIETSAKSRINVDKAFYDIVREIRRYN--\n>UniRef90_F0UMY8/7-173 [subseq from] Protein ras-1 n=19 Tax=Onygenales TaxID=33183 RepID=F0UMY8_AJEC8\n--REYKLVVVGGGGVGKSCLTIQLIQSHFVDEYDPTIEDSYRKQCVIDDEVALLDVLDTAGQEEYSAMREQYMRTGEGFLLVYSITSRQSFEEIMTYQQQILRVKDKDYFPIIVVGNKCDLErERVVSEQEGEALARDFGCKFIETSAKSRINVDNAFYDIVREIRRYN--\n>UniRef90_E4URM7/7-173 [subseq from] Ras-1 n=11 Tax=Arthrodermataceae TaxID=34384 RepID=E4URM7_ARTGP\n--REYKLVVVGGGGVGKSCLTIQLIQSHFVDEYDPTIEDSYRKQCVIDDEVALLDVLDTAGQEEYSAMREQYMRTGEGFLLVYSITSRQSFEEIITFQQQILRVKDKDYFPIILVGNKCDLEkEREVSQEDGEKLARSFGCKFIETSAKSRINVDNAFYDIVREIRRYN--\n>UniRef90_A0A1Y1Z7I8/9-174 [subseq from] Ras-domain-containing protein n=1 Tax=Basidiobolus meristosporus CBS 931.73 TaxID=1314790 RepID=A0A1Y1Z7I8_9FUNG\n---EYKLVVVGGGGVGKSALTIQFIQSHFVDEYDPTIEDSYRKQCVIDDETAMLDVLDTAGQEEYNAMREQYMRTGEGFLLVYSITSRNSFEEISTFHQQILRVKDRDYFPIIVVANKSDLENeRQVSTQEGRDLAKQFGCRFIETSAKQRINVDEAFYNIVREIRRYN--\n>UniRef90_C1GE03/38-204 [subseq from] Ras-like protein n=3 Tax=Paracoccidioides brasiliensis TaxID=121759 RepID=C1GE03_PARBD\n--REYKLVVVGGGGVGKSCLTIQLIQSHFVDEYDPTIEDSYRKQCVIDDEVALLDVLDTAGQEEYSAMREQYMRTGEGFLLVYSITSRQSFEEIMTYQQQILRVKDKDYFPIIVVGNKCDLEKeRVVSQQEGEALARDFGCKFIETSAKSRINVDNAFYDIVREIRRYN--\n>UniRef90_A0A084B9K1/18-184 [subseq from] Ras-like protein n=4 Tax=Stachybotrys TaxID=74721 RepID=A0A084B9K1_STACB\n--REYKLVVVGGGGVGKSCLTIQLIQSHFVDEYDPTIEDSYRKQCVIDDEVALLDVLDTAGQEEYSAMREQYMRTGEGFLLVYSITSRQSFEEITTFQQQILRVKDKDYFPMVVVGNKCDLEgDREVSRSEGEALARSFGCKFIETSAKSRINVDKAFYDIVREIRRYN--\n>UniRef90_F9XIZ8/7-173 [subseq from] Ras-like protein n=16 Tax=Mycosphaerellaceae TaxID=93133 RepID=F9XIZ8_ZYMTI\n--REYKLVVVGGGGVGKSCLTIQLIQSHFVDEYDPTIEDSYRKQCVIDDEVALLDVLDTAGQEEYSAMREQYMRTGEGFLLVYSITSRESFDEIVTFQQQILRVKDKDYFPIIVVGNKCDLEaDRKVSTEEGRQLAESFGCKFIETSAKSRINVDNAFYDIVREIRKYN--\n>UniRef90_A0A146I6U1/9-65 [subseq from] DUF6589 domain-containing protein (Fragment) n=2 Tax=Mycena chlorophos TaxID=658473 RepID=A0A146I6U1_MYCCL\n-----------APGVGKSALTIRFVQNSFdPDEYNPTIEDFFRKQCVIDDEVALLEILDTAGQEEYRC-------------------------------------------------------------------------------------------------------\n>UniRef90_A0A146I6U1/134-255 [subseq from] DUF6589 domain-containing protein (Fragment) n=2 Tax=Mycena chlorophos TaxID=658473 RepID=A0A146I6U1_MYCCL\n--REYKLVIVGGGGVGKSALTIRFVQNSFdPDEYNPTIEDFFRKQCVIDDEVALLEILDTAGQEEYRAMREQYMIHGEGFLIVYAINDRNSFEEVPAFYEQILRVKDVDVFPAVIiVATKRTYP------------------------------------------------\n>UniRef90_A0A146I6U1/272-328 [subseq from] DUF6589 domain-containing protein (Fragment) n=2 Tax=Mycena chlorophos TaxID=658473 RepID=A0A146I6U1_MYCCL\n---------------------------------------------------------------------------------------------------------------VIIVATKCDMEfERQVPANDGRILAHRLGCTFIETSAKDRINVEDAFTNLIREIRKA---\n>UniRef90_A0A6H0XXJ3/7-173 [subseq from] Ras-like protein n=1 Tax=Peltaster fructicola TaxID=286661 RepID=A0A6H0XXJ3_9PEZI\n--REYKLVVVGGGGVGKSCLTIQLIQSHFVDEYDPTIEDSYRKQCVIDDEVALLDVLDTAGQEEYSAMREQYMRTGEGFLLVYSITSQQSFEEIKTFQQQILRVKDKDYFPIIVVGNKCDLESeRQVSTEEGQKLANDFNCKFIETSAKSRINVDNAFYDIVREIRKYN--\n>UniRef90_A0A8H7CV66/23-186 [subseq from] Protein ras-2 n=1 Tax=Mycena sanguinolenta TaxID=230812 RepID=A0A8H7CV66_9AGAR\n---EHKLMVVGEGGVGKLALLIQFIQRHFSPEYEPSHQDSFRKRLVVDDESVLVDIYSTHGNEISGSLLDHISQVCVGFLLVYSITQRSTFNAIRTHHEHICRIKEQDaSAPIIIVGNKSDLEAkRVVSMEEGRDLATELGCTFIETSAKQDVNVEEAFIDVVRRIP-----\n>UniRef90_A0A8H7CV66/286-441 [subseq from] Protein ras-2 n=1 Tax=Mycena sanguinolenta TaxID=230812 RepID=A0A8H7CV66_9AGAR\n------------AGVGKSTLNNCFVYGHVPEEYDPTLMEDYQRRLIIDDVPVQVDINNTHTNEGFGGLSDYDARMGDGFLLVYSITQRNTFNRIRTYHDHIRRIKGPDAVGaVVVVGNKSELGTkREVSVKEGQDLAKELGCMFMETSARQGMNVEEAFVDVVRQIWR----\n>UniRef90_A0A163E1H2/9-175 [subseq from] Ras-like protein n=1 Tax=Phycomyces blakesleeanus (strain ATCC 8743b / DSM 1359 / FGSC 10004 / NBRC 33097 / NRRL 1555) TaxID=763407 RepID=A0A163E1H2_PHYB8\n--REYKLVMVGGGGVGKSALTIQFIQSHFVDEYDPTIEDSYRKQCVIDGETALLDVLDTAGQEEYSAMREQYMRNGEGFLLVYSITSRMSFEEIDTFYQQICRVKDRDYFPMVLVANKSDLESdRQVSTSEGRDLAKKFGSQFIETSAKQRDNVDEAFFEVVKDIRRFN--\n>UniRef90_A0A2T3ATN7/7-173 [subseq from] Ras-like protein n=2 Tax=Leotiomycetes TaxID=147548 RepID=A0A2T3ATN7_AMORE\n--REYKLVVVGGGGVGKSCLTIQLIQSHFVDEYDPTIEDSYRKQCVIDEEVALLDVLDTAGQEEYSAMREQYMRTGEGFLLVYSITSRQSFEEIMTFQQQILRVKDKDYFPIIVVGNKCDLEGeRQVSKQEGEALARSFGCKFIETSAKSRINVDNAFYDIVREIRRYN--\n>UniRef90_A0A433QEU3/66-232 [subseq from] Ras family-domain-containing protein n=1 Tax=Jimgerdemannia flammicorona TaxID=994334 RepID=A0A433QEU3_9FUNG\n--REYKLVMVGGGGVGKSALTIQFIQSHFVDEYDPTIEDSYRRQCVIDGETALLDVLDTAGQEEYSAMREQYMRNGEGFLLVYSIISRNSFEEINTFYQQIRRVKDRDFFPMVLIANKCDLEqERQVSSQEGRDLAKAFGCTFIETSAKQRINVDEAFYNVVREIRRFN--\n>UniRef90_A0A1V6PGW3/7-173 [subseq from] Ras-like protein n=15 Tax=Penicillium TaxID=5073 RepID=A0A1V6PGW3_PENDC\n--REYKLVVVGGGGVGKSCLTIQLIQSHFVDEYDPTIEDSYRKQCVIDDEVALLDVLDTAGQEEYSAMREQYMRTGEGFLLIYSITSRQSFEEIMTFQQQILRVKDKDYFPIIVVGNKCDLAkDRVVSEQEGEALARQFGCKFIETSAKSRINVEDAFYDLVREIRRYN--\n>UniRef90_A0A5M8PJB3/7-173 [subseq from] RAS small monomeric GTPase n=1 Tax=Lasallia pustulata TaxID=136370 RepID=A0A5M8PJB3_9LECA\n--REYKLVVVGGGGVGKSCLTIQLIQSHFVDEYDPTIEDSYRKQCVIDDEVALLDVLDTAGQEEYSAMREQYMRTGEGFLLVYSITSRQSFEEIMTFQQQILRVKDKDYFPIIIVGNKCDLDSERQVTKQeGEALARKFGCKFIETSAKSRTNVDNAFFDIVREIRRYN--\n>UniRef90_A0A0N1H2U3/7-173 [subseq from] Ras-like protein n=2 Tax=Chaetothyriales TaxID=34395 RepID=A0A0N1H2U3_9EURO\n--REYKLVVVGGGGVGKSCLTIQLIQSHFVDEYDPTIEDSYRKQCMIDDETALLDVLDTAGQEEYSAMREQYMRTGEGFLLVYAINSRQSFEEIQTFQQQILRVKDKDYFPIILVGNKCDLDhERVVSREEGAALARQFDCRFIETSAKSRVNVDNAFHDLVREIRRYN--\n>UniRef90_A0A1U7LTW4/4-170 [subseq from] Ras-like protein (Fragment) n=1 Tax=Neolecta irregularis (strain DAH-3) TaxID=1198029 RepID=A0A1U7LTW4_NEOID\n--REYKLVVVGDGGVGKSCLTIQLIQSHFVDEYDPTIEDSYRKQCLIDDETALLDVLDTAGQEEYSAMREQYMRTGEGFLLVYSITSRTSFEEISTFQQQILRVKDKDYFPMIVVANKCDLEdERQVSVQEGRDLAREFGCKFVETSAKSRINVDEAFHNLVREIRRYN--\n>UniRef90_A0A139H1P7/203-369 [subseq from] Ras-like protein n=1 Tax=Pseudocercospora eumusae TaxID=321146 RepID=A0A139H1P7_9PEZI\n--REYKLVVVGGGGVGKSCLTIQLIQSHFVDEYDPTIEDSYRKQCVIDDEVALLDVLDTAGQEEYSAMREQYMRTGEGFLLVYSITSRQSFDEIVTFQQQILRVKDKDYFPIIVVGNKCDLEhERQVSTEEGRQLARSFGCKFIETSAKSRINVDNAFYDIVREIRKYN--\n>UniRef90_UPI001377B805/1-161 [subseq from] LOW QUALITY PROTEIN: GTPase HRas-like n=1 Tax=Thamnophis elegans TaxID=35005 RepID=UPI001377B805\n-MKEYKLVVVGEGGFGKSALTIQLIQNHFVDEFDPTXRGFVQKAIVINGETFLLDILGTAGQEEYSALQDQYMRTGEGFLCVFSIKNTKXFEDIHQYREHIKRVKDSNDMPMILVGYKC----LDLEMWQVQELAWSYGIPYIQTSAK--XGVEGAFYTLVREIRQHK--\n>UniRef90_A0A6A7C2L2/7-173 [subseq from] Ras protein n=1 Tax=Piedraia hortae CBS 480.64 TaxID=1314780 RepID=A0A6A7C2L2_9PEZI\n--REYKLVVVGGGGVGKSCITIQLVQSHFVDEYDPTIEDSYRKQCVIDDEVALLDVLDTAGQEEYSAMREQYMRTGEGFLLVYSITSRQSFEEIVTFQQQILRVKDRDYFPIIVVGNKCDLESeRQVSTEEGKQLARQFGCKFIETSAKSRSNVENAFYDIVREIRRYN--\n>UniRef90_A0A7K5FIK8/1-163 [subseq from] RASK GTPase (Fragment) n=1 Tax=Probosciger aterrimus TaxID=141839 RepID=A0A7K5FIK8_PROAR\n-MTEYKLVVVGAGGVGKSALTIQLIQNHFVDEYDPTIEDSYRKQVVIDGETCLLDILDTAGQEEYSAMRDQYMRTGEGFLCVFAINNTKSFEDIHHYRMLRKHVCYI---PDVKINR---CSKRRIHVHNALNLGRTDSCDLNMCMYVSFQGVDDAFYTLVREIRKHKEK\n>UniRef90_A0A8H4J4A6/615-781 [subseq from] Putative molybdopterin binding domain protein n=11 Tax=Dikarya TaxID=451864 RepID=A0A8H4J4A6_9PEZI\n--REYKLVVVGGGGVGKSCLTIQLIQSHFVDEYDPTIEDSYRKQCVIDEEVALLDVLDTAGQEEYSAMREQYMRTGEGFLLVYSITSRQSFEEIMTFQQQILRVKDKDYFPIIVVGNKCDLEAeRQVSTQEGQNLAKQFGCKFIETSAKSRINVDNAFYDLVREIRRYN--\n>UniRef90_L8HCA4/1-167 [subseq from] Ras family protein n=2 Tax=Acanthamoeba castellanii str. Neff TaxID=1257118 RepID=L8HCA4_ACACA\n-MTEYKLVVVGGGSVGKSALTIQLINHHFMDDYDPTIEDSYRKQVEIDQETCLLDILDTAGQDEFSAMRDQYMRTGQGFLCVFSIASRGSFEEISSFREQILRVKEDDHVPMVLVGNKCDLEHlRVVPTSEGADLAKSFGCKYLETSAKARINVDACFFELVREIRKA---\n>UniRef90_A0A3N4KE46/9-175 [subseq from] Ras-like protein n=4 Tax=Pezizales TaxID=5185 RepID=A0A3N4KE46_9PEZI\n--REYKLVVVGGGGVGKSCLTIQLIQSHFVDEYDPTIEDSYRKQCVIDDEVALLDVLDTAGQEEYSAMREQYMRTGEGFLLVYSITSRTSFEEIATFQQQILRVKDKDYFPVIVVGNKCDLDNeRAVSQQEGRDLARHFSCRFIETSAKSRINVDEAFYNLVREIRRYN--\n>UniRef90_O42785/7-173 [subseq from] Ras-like protein n=30 Tax=Hypocreomycetidae TaxID=222543 RepID=RASL_COLTR\n--REYKLVVVGGGGVGKSCLTIQLIQSHFVDEYDPTIEDSYRKQCVIDEEVALLDVLDTAGQEEYSAMREQYMRTGEGFLLVYSITSRQSFEEITTFQQQILRVKDKDYFPMVVVGNKCDLEGeREVTRQEGEALAKSFGCKFIETSAKSRINVDKAFYDIVREIRRYN--\n>UniRef90_A0A1Y2FNU9/10-175 [subseq from] Ras family-domain-containing protein n=1 Tax=Protomyces lactucae-debilis TaxID=2754530 RepID=A0A1Y2FNU9_PROLT\n--REYKLVVVGGGGVGKSALTIQLIQSHFVDEYDPTIEDSYRKQCVIDDEVALLDVLDTAGQEEYSAMREQYMRTGEGFLLVYSITSRSSFEEIVTFQQQILRVKDKDYFPVIVVANKSDLEGERQVSQQGRDLAKQFGCRFVEASAKQRVNVDEAFYNLVREIRRYN--\n>UniRef90_A0A292Q6G0/8-174 [subseq from] Ras-like protein n=1 Tax=Tuber aestivum TaxID=59557 RepID=A0A292Q6G0_9PEZI\n--REYKLVVVGGGGVGKSCLTIQLIQSHFVDEYDPTIEDSYRKQCVIDDEVALLDVLDTAGQEEYSAMREQYMRTGEGFLLVYSITSRTSFEEIATFQQQILRVKDKDYFPVIVVGNKCDLDTeRAVSQQEGRDLARHFSCRFIETSAKSRINVDEAFYNLVREIRRYN--\n>UniRef90_Q12526/7-173 [subseq from] Ras-like protein n=28 Tax=Dikarya TaxID=451864 RepID=RAS_EMENI\n--REYKLVVVGGGGVGKSCLTIQLIQSHFVDEYDPTIEDSYRKQCVIDDEVALLDVLDTAGQEEYSAMREQYMRTGEGFLLVYSITSRQSFEEIMTFQQQILRVKDKDYFPIIVVGNKCDLDKeRVVSEQEGESLARQFGCKFIETSAKSRINVENAFYDLVREIRRYN--\n>UniRef90_A0A8H6FIF6/12-178 [subseq from] Ras-like protein n=2 Tax=Letharia TaxID=112415 RepID=A0A8H6FIF6_9LECA\n--REYKLVVVGGGGVGKSCLTIQLIQSHFVDEYDPTIEDSYRKQCVIDDEVALLDVLDTAGQEEYSAMREQYMRTGEGFLLVYSITSRQSFEEILTFQQQILRVKDKDYFPIIIVGNKCDLDSeREVSRQEGEQLARQFGCAFIETSAKSRINVDNAFFNIVREIRRYN--\n>UniRef90_A0A1X2IYX7/9-174 [subseq from] Ras-like protein 3 n=1 Tax=Absidia repens TaxID=90262 RepID=A0A1X2IYX7_9FUNG\n--REYKIVIVGGGGVGKSAITIQFIQSHFVDEYDPTIEDSYRKQCVIDQETALLDVLDTAGQEEYSAMREQYMRNGEGFILVYSITSRLSFEEISTFYQQIRRVKDKDFFPMILVGNKCDLENdRQVSSQEGYDLAKEFGCPFMETSAKQRIHVDDSFYEVVREIRRM---\n>UniRef90_A0A4C1SZY2/1-133 [subseq from] Ras-like protein 1 n=1 Tax=Eumeta variegata TaxID=151549 RepID=A0A4C1SZY2_EUMVA\n-MTEYKLVVVGAGGVGKSALTIQLIQNHFVDEYDPTIEDSYRKQVVIDAETCLLDILDTAGQEEYSAMRDQYMRTGEGFLLVFAVNSAKSFEDIGTYREQIKRVKDAEEVPMVLVGNKCDLQAWAVNMSQAREV------------------------------------\n>UniRef90_I1CJX2/8-173 [subseq from] Ras-like protein 3 n=1 Tax=Rhizopus delemar (strain RA 99-880 / ATCC MYA-4621 / FGSC 9543 / NRRL 43880) TaxID=246409 RepID=I1CJX2_RHIO9\n--REYKIVIVGGGGVGKSALTIQFIQSHFVDEYDPTIEDSYRKQCVIDEETALLDVLDTAGQEEYSAMREQYMRNGEGFILVYSITSRLSFEEVNTFYQQIRRVKDRDFFPMILVGNKCDLEgDRRVSSQEGKDLAKSFGCLFIETSAKQRIRVDDVFYDVVREIRRM---\n>UniRef90_A0A3M7NLS7/5-171 [subseq from] Ras-like protein (Fragment) n=25 Tax=Chaetothyriales TaxID=34395 RepID=A0A3M7NLS7_9EURO\n--REYKLVVVGGGGVGKSCLTIQLIQSHFVDEYDPTIEDSYRKQCLIDDEVALLDVLDTAGQEEYSAMREQYMRTGEGFLLVYSITSRQSFEEIQTFQQQILRVKDKDYFPIILVGNKCDLESdRVVSRDEGQALARQFNCKFIETSAKNRINVDNAFYDLVREIRRYN--\n>UniRef90_C7Z7L4/9-175 [subseq from] Ras-like protein n=12 Tax=Sordariomycetes TaxID=147550 RepID=C7Z7L4_FUSV7\n--REYKLVVVGGGGVGKSCLTIQLIQSHFVDEYDPTIEDSYRKQCVIDEEVALLDVLDTAGQEEYSAMREQYMRTGEGFLLVYSITSRQSFEEITTFQQQILRVKDKDYFPMVVVGNKCDLEgDRDVSRQEGEALARSFGCKFIETSAKSRINVDKAFFDIVREIRRYN--\n>UniRef90_A0A168H0P2/11-177 [subseq from] Ras-like protein n=5 Tax=Mucor TaxID=4830 RepID=A0A168H0P2_MUCCL\n--REYKLVMVGGGGVGKSALTIQFIQSHFVDEYDPTIEDSYRKQCVIDEETALLDVLDTAGQEEYSAMREQYMRNGEGFLLVYSITSRMSFEEIETFHQQICRVKDRDYFPMVLIANKCDLESdRQVSSQEGRDLAKQYGCQFVETSAKLRIHVDDAFYQVVRDIRRYN--\n>UniRef90_A0A6A6PT26/86-252 [subseq from] Ras family-domain-containing protein n=1 Tax=Neohortaea acidophila TaxID=245834 RepID=A0A6A6PT26_9PEZI\n--REYKLVVVGGGGVGKSCLTIQLIQSHFVDEYDPTIEDSYRKQCVIDDEVALLDVLDTAGQEEYSAMREQYMRTGEGFLLVYSIQSRQSFQEIETFQQQILRVKDKDYFPIIVVGNKCDLENeRQVSTEEGKALARKFGCQFIETSAKSRINVDNAFYDIVREIRRYN--\n>UniRef90_S7ZV33/7-173 [subseq from] Ras-like protein n=4 Tax=Eurotiales TaxID=5042 RepID=S7ZV33_PENO1\n--REYKLVVVGGGGVGKSCLTIQLIQSHFVDEYDPTIEDSYRKQCLIDDEVALLDVLDTAGQEEYSAMREQYMRTGEGFLLIYSITSRQSFEEIMTFQQQILRVKDKDYFPIIVVGNKCDLEkERVVSSEEGEALARQFGCKFIETSAKSRIHVEDAFYDLVREIRRYN--\n>UniRef90_A0A4U0URW0/176-342 [subseq from] Ras-like protein n=1 Tax=Friedmanniomyces endolithicus TaxID=329885 RepID=A0A4U0URW0_9PEZI\n--REYKLVVVGGGGVGKSCLTIQLIQSHFVDEYDPTIEDSYRKQCVIDDEVALLDVLDTAGQEEYSAMREQYMRTGEGFLLVYSITSRQSFEEMVTFQQQILRVKDKDYFPIIVVGNKCDLEgERQVSTEEGKQLARGFGCKFIETSAKSRINVDNAFYDIVREIRKYN--\n>UniRef90_A0A0B7JI65/9-175 [subseq from] Ras-like protein n=1 Tax=Bionectria ochroleuca TaxID=29856 RepID=A0A0B7JI65_BIOOC\n--REYKLVVVGGGGVGKSCLTIQLIQAHFVDEYDPTIEDSYRKQCNIDDETALLDVLDTAGQEEYSAMREQYMRTGEGFLLVYSITSRQSFEEITVFQQQILRVKDKDSFPMVVVGNKCDLEGeREVTRQEGEALARSFGCKFIETSAKSRLNVEKAFYDIVREIRRYN--\n>UniRef90_G4MZY8/8-174 [subseq from] Ras-like protein 2 n=66 Tax=Opisthokonta TaxID=33154 RepID=RAS2_MAGO7\n--REYKLVVVGGGGVGKSCLTIQLIQSHFVDEYDPTIEDSYRKQCVIDDEVALLDVLDTAGQEEYSAMREQYMRTGEGFLLVYSITSRQSFEEITTFQQQILRVKDKDYFPMVVVGNKCDLEGeREVTRQEGEALARSFNCKFIETSAKSRINVDKAFYDIVREIRRYN--\n>UniRef90_A0A317SWD2/20-186 [subseq from] Ras protein n=1 Tax=Tuber magnatum TaxID=42249 RepID=A0A317SWD2_9PEZI\n--EEYKLVVVGGGGVGKSCLTIQLIQSHFVDEYDPTIEDSYRKQCVIDDEVALLDVLDTAGQEEYSAMREQYMRTGEGFLLVYSITSRTSFEEIATFQQQILRVKDKDYFPVIVVGNKCDLDmERAVSQQEGRDLARHFSCRFIETSAKSRINVDEAFYNLVREIRRYN--\n>UniRef90_A0A2K1QV13/7-173 [subseq from] Ras-like protein n=6 Tax=Fungi TaxID=4751 RepID=A0A2K1QV13_9PEZI\n--REYKLVVVGGGGVGKSCLTIQLIQSHFVDEYDPTIEDSYRKQCVIDEEVALLDVLDTAGQEEYSAMREQYMRTGEGFLLVYSITSRQSFEEIRTFQQQILRVKDKDYFPIIVCGNKCDLEAeREVSTEEGRKLARDFGCRFIETSAKSRINVENAFYDIVREIRKYN--\n>UniRef90_A0A3N2Q1Z4/7-173 [subseq from] Ras family protein n=1 Tax=Sodiomyces alkalinus F11 TaxID=1314773 RepID=A0A3N2Q1Z4_9PEZI\n--REYKLVVVGGGGVGKSCLTIQLIQSHFVDEYDPTIEDSYRKQCVIDDEVALLDVLDTAGQEEYSAMREQYMRTGEGFLLVYSITSRQSFEEITTFQQQILRVKDKDYFPMVVVGNKCDLVGeREVTRQEGEALAKSFGCKFIETSAKSRINVERAFYDLVREIRRYN--\n>UniRef90_M5G8S2/5-172 [subseq from] Ras-domain-containing protein n=1 Tax=Dacryopinax primogenitus (strain DJM 731) TaxID=1858805 RepID=M5G8S2_DACPD\n-MKEYKLVVVGDGGVGKSALTIQFIQSHFVDEYDPTIEDSYRKQVVVDDEVALLDVLDTAGQEEYGAMREQYMRTGEGFLIVYAINSRTSFEELTALHQQILRVKDADNFPVVIVANKCDLEyERQVGGHEGRDLARHFGAPFIESSAKHRVNVDEAFTALVREIRKYQ--\n>UniRef90_A0A0L0D7X3/1-166 [subseq from] GTPase KRas n=1 Tax=Thecamonas trahens ATCC 50062 TaxID=461836 RepID=A0A0L0D7X3_THETB\n-MTEYQLVVVGAGGVGKSALTIQLIQGHFVDEYDPTIEDSYRSQYEIDGESVILDILDTAGQEEYSAMRDNYMRTGGGFLIVFAITSRASFEEVPGFRNQVLRVKDASEVPLVICGNKCDLENdRQIPKDEAESLARSYSVPFIEASAKSGHNVKEVFFTLVREIER----\n>UniRef90_A0A084FZI4/7-173 [subseq from] Ras-like protein n=2 Tax=Microascaceae TaxID=5593 RepID=A0A084FZI4_PSEDA\n--REYKLVVVGGGGVGKSCLTIQLIQSHFVDEYDPTIEDSYRKRCVIDDELALLDVLDTAGQEEYSAMREQYMRTGEGFLLVYSITSKQSFEEITLFQQQILRVKDKDYFPMVVVGNKCDLESeREVSRQDGESLARSFNCKFIETSAKSRINVDKAFYDLVREIRRYN--\n>UniRef90_A0A6J3M101/8-173 [subseq from] ras-domain-containing protein n=1 Tax=Dissoconium aciculare CBS 342.82 TaxID=1314786 RepID=A0A6J3M101_9PEZI\n--REYKLVVVGGGGVGKSCLTIQLIQSHFVDEYDPTIEDSYRKQCVIDDEVALLDVLDTAGQEEYSAMREQYMRTGEGFLLVYSITSRQSFEEIMTFQQQILRVKDRDYFPITVVGNKCDLEhERQVSTEEGRALAESFGCKFIETSAKSRINVDNAFYDIVREIRKF---\n>UniRef90_A0A3N4ILR4/8-174 [subseq from] Ras-1 n=1 Tax=Ascobolus immersus RN42 TaxID=1160509 RepID=A0A3N4ILR4_ASCIM\n--REYKLVVVGGGGVGKSCLTIQLIQSHFVDEYDPTIEDSYRKQCTIDDEVALLDVLDTAGQEEYSAMREQYMRTGEGFLLVYSITSRTSFEEIPIFQQQILRVKDKDYFPVIVVGNKCDLDdERVVSWQEGHDLARHFGCRFIETSAKSRINVDQAFYDLVREIRRYN--\n>UniRef90_UPI0015AE331F/30-162 [subseq from] ras-like protein n=1 Tax=Stegodyphus dumicola TaxID=202533 RepID=UPI0015AE331F\n-------------------------------------KDSYRKQVVIDGETCLLDILDTAGQEEYSAMRDQYMRTGEGFLLVFAVNNAKSFEDISMYREQIKRVKDADDVPMVLVGNKCDLPMRMVDMIGAAEVAKNYGIPFIETSAKTRMGVDDAFYTLVREIRKDRER\n>UniRef90_A0A167X0N4/7-173 [subseq from] Small GTPase superfamily, Ras type n=1 Tax=Ascosphaera apis ARSEF 7405 TaxID=392613 RepID=A0A167X0N4_9EURO\n--REYKLIVVGGGGVGKSCLTIQLIQSHFVDEYDPTIEDSYRKRCVIDDEVALLDVLDTAGQEEYSAMREQYMRTGEGFLLVYSITSRQSFEEIMTFQQQILRVKDKDYFPMIVVGNKCDLESeRVVSQQEGEALARDFGCKFIETSAKSRINVENAFYDIVREIRRYN--\n>UniRef90_R1E4R6/1-169 [subseq from] Ras family GTPase n=1 Tax=Emiliania huxleyi TaxID=2903 RepID=R1E4R6_EMIHU\n-MAEYRLVVVGGGGVGKSALTIQFILNHFVQEYDPTIEDSYRKQVVIDDETCLLDVLDTAGQEEYSAMRDQYMRTGQGFALVYSITSRESFEELRAFRNQILRVKDRDQVPMVLVGNKVDLEgSRAVSQEEARELAISFGCAWMETSAKSRVRVEDSFFALVRAVRQDEE-\n>UniRef90_A0A1R3RJD6/7-173 [subseq from] Ras-like protein n=87 Tax=Eurotiales TaxID=5042 RepID=A0A1R3RJD6_ASPC5\n--REYKLVVVGGGGVGKSCLTIQLIQSHFVDEYDPTIEDSYRKQCVIDEEVALLDVLDTAGQEEYSAMREQYMRTGEGFLLVYSITSRQSFEEIMTFQQQILRVKDKDYFPIIVVGNKCDLEkERAVSEEEGEALARQFGCKFIETSAKSRINVENAFYDLVREIRRYN--\n>UniRef90_A0A8H7VNN8/8-173 [subseq from] Ras-like protein n=1 Tax=Mucor circinatus TaxID=2054153 RepID=A0A8H7VNN8_9FUNG\n--REYKLVIVGGGGVGKSALTIQFIQSHFVDEYDPTIEDSYRKQCVIDNETALLDVLDTAGQEEYCAMREQYMRNGEGFILVYSITSRLSFDEISIFYEQIRRVKDQDLFPVVLVGNKCDLEmERQVSSQEGKDLARTFGCPFAETSAKQRIRVDDTFYDAVREIRRI---\n>UniRef90_UPI000867DB6A/8-174 [subseq from] ras-domain-containing protein n=1 Tax=Saitoella complicata (strain BCRC 22490 / CBS 7301 / JCM 7358 / NBRC 10748 / NRRL Y-17804) TaxID=698492 RepID=UPI000867DB6A\n--REYKLVVVGGGGVGKSALTIQLIQSHFVDEYDPTIEDSYRKQCLIDDEVALLDVLDTAGQEEYSAMREQYMRTGEGFLLVYSITSRSSFEEIQTFQQQILRVKDKDYFPVIVVGNKCDLEAeRQVSQAEGKELARQFNCRFIETSAKQRINVDEAFYNLVREIRRYN--\n>UniRef90_A0A3M7NGU8/192-358 [subseq from] ADF-H domain-containing protein (Fragment) n=1 Tax=Chaetothyriales sp. CBS 132003 TaxID=2249419 RepID=A0A3M7NGU8_9EURO\n--REYKLVVVGGGGVGKSCLTIQLIQSHFVDEYDPTIEDSYRKQCLIDDEVALLDVLDTAGQEEYSAMREQYMRTGEGFLLVYSITSRQSFEEIQTFQQQILRVKDKDYFPIILVGNKCDLENdRVVSREDGQELARQFNCKFIETSAKNRINVDNAFYDLVREIRRYN--\n>UniRef90_A0A168L288/9-174 [subseq from] Ras-like protein 3 n=3 Tax=Cunninghamellaceae TaxID=4851 RepID=A0A168L288_ABSGL\n--REYKIVIVGGGGVGKSAITIQFIQSHFVDEYDPTIEDSYRKQCIIDQETALLDVLDTAGQEEYSAMREQYMRNGEGFILVYSITSRLSFEEISTFYQQIKRVKDKDFFPMILVGNKCDLETdRQVSFQEGNDLAKEFGCPFMETSAKQRIHVEDSFYEVVREIRRM---\n>UniRef90_A0A8K0TDQ1/50-217 [subseq from] Ras family protein n=1 Tax=Plectosphaerella cucumerina TaxID=40658 RepID=A0A8K0TDQ1_9PEZI\n-RYQYKLVVVGGGGVGKSCLTIQLIQSHFVDEYDPTIEDSYRKQCVIDEEVALLDVLDTAGQEEYSAMREQYMRTGEGFLLVYSITSRQSFEEISTFQQQILRVKDKDYFPMVVVGNKCDLEGeREVTRQEGEQLAKNFGCKFIETSAKSRINVDKAFYDIVREIRRYN--\n>UniRef90_A0A6A6ULB1/7-173 [subseq from] Ras protein n=1 Tax=Microthyrium microscopicum TaxID=703497 RepID=A0A6A6ULB1_9PEZI\n--REYKLVVVGGGGVGKSCLTIQLIQSHFVDEYDPTIEDSYRKQCVVDEEVALLDVLDTAGQEEYSAMREQYMRTGEGFLLIYSITSRQSFEEILTFQQQILRVKDKDYFPIIVVGNKCDLENeREVSFEEGQALARQFGCKFIETSAKSRKNVEQAFYDIVREIRRYN--\n>UniRef90_P87018/7-173 [subseq from] Ras-like protein n=28 Tax=Helotiales TaxID=5178 RepID=RAS_BOTFU\n--REYKLVVVGGGGVGKSCLTIQLIQSHFVDEYDPTIEDSYRKQCVIDEEVALLDVLDTAGQEEYSAMREQYMRTGEGFLLVYSITSRQSFEEIMTFQQQILRVKDKDYFPIIVVGNKCDLEGeRQVSKQEGQQLADDFGCKFIETSAKSRINVDNAFYDIVREIRRYN--\n>UniRef90_A0A8K0JD57/8-175 [subseq from] Ras-like protein n=9 Tax=Sordariomycetes TaxID=147550 RepID=A0A8K0JD57_9HYPO\n-LREYKLVVVGGGGVGKSCLTIQLIQSHFVDEYDPTIEDSYRKQCVIDDEVALLDVLDTAGQEEYSAMREQYMRTGEGFLLVYSITSRQSFDEITTFQQQILRVKDRDYFPMVVVGNKCDLEGeREVSKQEGEALARSFNCKFIETSAKSRINVDKAFYDIVREIRRYN--\n>UniRef90_UPI001C0A51C0/1-102 [subseq from] GTPase KRas-like n=1 Tax=Arvicola amphibius TaxID=1047088 RepID=UPI001C0A51C0\n-MTEYKLVVVGAGGVGKSALTIQLIQNHFVDEYDPTIEDSYRKQVIIDGETCLLDILDTAGQEEYSAMRDQYMRTGEGFLCVFAINNTKSFEDIHHYREQIKR-------------------------------------------------------------------\n>UniRef90_UPI001C0A51C0/101-123 [subseq from] GTPase KRas-like n=1 Tax=Arvicola amphibius TaxID=1047088 RepID=UPI001C0A51C0\n---------------------------------------------------------------------------------------------------------------------------------------------------KRRLGVDDAFYTLVREIRRHKEK\n>UniRef90_A0A4Q4WL07/7-173 [subseq from] Ras-like protein n=5 Tax=Xylariales TaxID=37989 RepID=A0A4Q4WL07_9PEZI\n--REYKLVVVGGGGVGKSCLTIQLIQSHFVDEYDPTIEDSYRKQCMIDDEVALLDVLDTAGQEEYSAMREQYMRTGEGFLLVYSITSRQSFEEITTFQQQILRVKDKDYFPMVVVGNKCDLESeREVPRSEGEALAKTFGCKFIETSAKSRINVDKAFYDIVREIRRYN--\n>UniRef90_A0A6G1HI00/7-173 [subseq from] Ras small monomeric GTPase rasa n=1 Tax=Trichodelitschia bisporula TaxID=703511 RepID=A0A6G1HI00_9PEZI\n--REYKLVVVGGGGVGKSCLTIQLIQSHFVDEYDPTIEDSYRKQCVIDDEVALLDVLDTAGQEEYSAMREQYMRTGEGFLLVYSITSRQSFEEMLTFQQQILRVKDKDVFPIIVVGNKCDLENeREVSTAEGEALARQFNCKFVETSAKSRRNVDQAFYEIVREIRRYN--\n>UniRef90_A0A5M9MZD2/87-253 [subseq from] Ras GTPase n=1 Tax=Aspergillus tanneri TaxID=1220188 RepID=A0A5M9MZD2_9EURO\n--REYKLVVVGGGGVGKSCLTIQLIQSHFVDEYDPTIEDSYRKQCVIDDEVALLDVLDTAGQEEYSAMREQYMRTGEGFLLVYSITSRQSFEEIMTFQQQILRVKDKDYFPIIVVGNKCDLDkERAVSEQEGEALARQFGCKFIETSAKSRINVENAFYDLVREIRRYN--\n>UniRef90_W9XV54/12-177 [subseq from] Ras-like protein n=1 Tax=Capronia epimyces CBS 606.96 TaxID=1182542 RepID=W9XV54_9EURO\n--REYKLVVVGGGGVGKSCLTIQLIQSHFVDEYDPTIEDSYRKQCMIDDETALLDVLDTAGQEEYSAMREQYMRTGEGFLLVYSITSRQSYEEIITFQQQILRVKDKDYFPMILVGNKCDLESeRVVSREEGEALAVQFGCKFIETSAKSSIHVDDAFYGLVREIRRF---\n>UniRef90_P22278/9-175 [subseq from] Ras-like protein 1 n=10 Tax=Mucorales TaxID=4827 RepID=RAS1_MUCCL\n--REYKLVMVGGGGVGKSALTIQFIQSHFVDEYDPTIEDSYRKQCVIDSETALLDVLDTAGQEEYSAMREQYMRNGEGFLLVYSITSRLSFEEITTFYQQICRVKDRDYFPMVLVGNKCDLEgDRQVSSQEGRDLAKNFGCQFIETSAKQRINVDEAFFEVVRDIRRYN--\n>UniRef90_R9APR7/7-171 [subseq from] 24 kDa Ras-like protein n=3 Tax=Wallemia TaxID=148959 RepID=R9APR7_WALI9\n---EYKLVVVGGGGVGKSALTIQFIQSHFVDEYDPTIEDSYRKQCQIDAEPALLDVLDTAGQEEYSAMREQYMRTGEGFLLVYSITSRNSFEEIETFHQQILRVKDKDFFPMVLVANKADLEfERQVGSNEGRQLAKNFGCRFIETSAKQRINVDDAFYNLVREIRLY---\n>UniRef90_A0A1Y1YK79/8-172 [subseq from] Ras-domain-containing protein n=2 Tax=Basidiobolus meristosporus CBS 931.73 TaxID=1314790 RepID=A0A1Y1YK79_9FUNG\n---EYKLVVVGGGGVGKSALTIQFIQSHFVDEYDPTIEDSYRKQCVIDDEISMLDVLDTAGQEEYNAMREQYMRTGEGFLLVYSITSRHSFEEISTFQQQILRVNDVDYFPIIIVANKCDLESeRQVSSQEGKDLARQFNCPFIETSAKQRINVDEAFYNIVREIRKF---\n>UniRef90_D5G5K1/8-174 [subseq from] (Perigord truffle) hypothetical protein n=1 Tax=Tuber melanosporum (strain Mel28) TaxID=656061 RepID=D5G5K1_TUBMM\n--REYKLVVVGGGGVGKSCLTIQLIQSHFVDEYDPTIEDSYRKQCVIDDEVALLDVLDTAGQEEYSAMREQYMRTGEGFLLVYSITSRTSFEEIATFQQQILRVKDKDYFPVIVVGNKCDLDmERAVSRQEGRDLARHFSCRFIETSAKSRINVDEAFYDLVREIRRYN--\n>UniRef90_A0A367JTP2/9-175 [subseq from] Ras GTPase n=6 Tax=Rhizopus TaxID=4842 RepID=A0A367JTP2_RHIAZ\n--REYKLVMVGGGGVGKSALTIQFIQSHFVDEYDPTIEDSYRKQCIIDSETALLDVLDTAGQEEYSAMREQYMRNGEGFLLVYSITSRMSFEEITTFYQQICRVKDRDYFPMVLVGNKCDLETdRQVSSQEGSDLAKNFGCQFIETSAKQRINVDEAFFEVVRDIRRYN--\n>UniRef90_UPI001FDD2926/9-175 [subseq from] uncharacterized protein n=1 Tax=Wardomyces moseri TaxID=1658444 RepID=UPI001FDD2926\n--REYKLVVVGGGGVGKSCLTIQLIQSHFVDEYDPTIEDSYRKQCMIDDEVALLDVLDTAGQEEYSAMREQYMRTGEGFLLVYSITSRQSFDEITTFQQQILRVKDKDYFPMVVVGNKCDLENeREVTRQEGEALAKSFGCKFIETSAKSRINVDKAFYDIVREIRRYN--\n>UniRef90_A0A2S7XXH9/8-174 [subseq from] Ras-like protein n=8 Tax=Cordycipitaceae TaxID=474943 RepID=A0A2S7XXH9_BEABA\n-MREYKLVVVGGGGVGKSCLTIQLIQSHFVDEYDPTIEDSYRKQCVIDEEVALLDVLDTAGQEEYSAMREQYMRTGEGFLLVYSITSRQSFEEITTFQQQILRVKDKDYFPMVVVGNKCDLEgEREVFRHEGEALARSFNCKFIETSAKSRINVDQAFYDIVREIRRF---\n>UniRef90_A0A8H4RLD1/361-527 [subseq from] MoCF_biosynth domain-containing protein n=1 Tax=Cudoniella acicularis TaxID=354080 RepID=A0A8H4RLD1_9HELO\n--REYKLVVVGGGGVGKSCLTIQLIQSHFVDEYDPTIEDSYRKQCVIDEEVALLDVLDTAGQEEYSAMREQYMRTGEGFLLVYSITSRQSFEEIMTFQQQILRVKDKDYFPIIVVGNKCDLEgERQVSRAEGEALARSFGCKFIETSAKSRINVDNAFYDIVREIRRYN--\n>UniRef90_A0A137PBS1/8-173 [subseq from] Ras-domain-containing protein n=1 Tax=Conidiobolus coronatus (strain ATCC 28846 / CBS 209.66 / NRRL 28638) TaxID=796925 RepID=A0A137PBS1_CONC2\n--REYKLVVVGGGGVGKSALTIQFIQSHFVDEYDPTIEDSYRKQCVIDDEVALLDVLDTAGQEEYSAMREQYMRTGEGFLLVYSITSRLSYDEISTFHDQILRVKDKEYFPMVVVANKCDLEAdRQVSGQEGRDLARSFQCRFMETSAKQKINVDEAFYTLVREIRKC---\n>UniRef90_D2VQU3/1-168 [subseq from] Predicted protein n=1 Tax=Naegleria gruberi TaxID=5762 RepID=D2VQU3_NAEGR\n-MTEYKLVVVGGGGVGKSALTIQLIQGHFLEEYDPTIEDSYRKQVTVDTETCFLDILDTAGQEEYAALRDQYMRSGQGFLLVFSIVEKRSLEELNTFRDQILRVKDKDRVPMCMIGNKCDLESeRQVSTAEGKNKADEWGIPFFEGSAKTRTNVENSFFELVREIRKEK--\n>UniRef90_A0A1X2HLM8/9-174 [subseq from] Ras-like protein 3 n=1 Tax=Syncephalastrum racemosum TaxID=13706 RepID=A0A1X2HLM8_SYNRA\n--REYKVVIVGGGGVGKSALTIQFIQSHFVDEYDPTIEDSYRKQCVVDDEMALLDVLDTAGQEEYSAMREQYMRNGEGFILVYSVTSRLSFEEISTFYQQIQRVKDRDTFPAVLVGNKCDLESdRQVSSQEGRDLAKSFGCPFTETSAKMRIRVDDTFYDVVREIRRM---\n>UniRef90_A0A8J6HHT6/246-380 [subseq from] Homeobox domain-containing protein n=1 Tax=Tenebrio molitor TaxID=7067 RepID=A0A8J6HHT6_TENMO\n----------------------------FLHHITPTVGASFfSCKLLIDNITVKLQIWDTAGQERFKAMAPMFYRNANAALIVFDITSVQTFESMQGWVLELKKNVDN---PMVLcvVGNKIDLAkNRQVSRDEAIQYARSIGATYHECSAMQDQGVELVFDDVAR--------\n>UniRef90_A0A8J6HHT6/439-590 [subseq from] Homeobox domain-containing protein n=1 Tax=Tenebrio molitor TaxID=7067 RepID=A0A8J6HHT6_TENMO\n------------KSVGKTSIVIRYIKNSFNQHVPPTVGASFLcCKLVIDNIAVKLQIWDTTGQERFKCVAPTFYRNANTALIVFDITSIESFESMQDWVLELKRNVDNPMV-LCVVGNKIDLAkNRQVSRDEAIQYARSIGATYHECSAMQDQGVEILFDDVARG-------\n>UniRef90_A0A8J6HHT6/639-784 [subseq from] Homeobox domain-containing protein n=1 Tax=Tenebrio molitor TaxID=7067 RepID=A0A8J6HHT6_TENMO\n-------------SVGKTSIVIRYVENSFSQHVPPTIGTSFfSCKLSIDNIAVKLQIWETTGQERFKCVAPTFYRNANAALIVFDITSVQSFKNIQDWVLEL---KEKVDNPMVLcvVGNKIDLAkNRQVSRDEAIQYAKSIGATYYECSAMQNQGVKIVFD------------\n>UniRef90_A0A8J6HHT6/830-976 [subseq from] Homeobox domain-containing protein n=1 Tax=Tenebrio molitor TaxID=7067 RepID=A0A8J6HHT6_TENMO\n------------DGNMAKSKLIRYVHNSFMQEVIPTVGASFVScKLLIDNIAVKLQIWDTTGEERFKCVAPTFYRNANAALVVFDITSVQSFESMQDWVLELKRNVDNPMV-LSVVGNKIDLAkNRQVSRDEAIQYAKSIGATYHECSAMQDQGVVIVFD------------\n>UniRef90_A0A423XB62/32-197 [subseq from] Ras-like protein n=5 Tax=Diaporthales TaxID=5114 RepID=A0A423XB62_9PEZI\n--REYKLVVVGGGGVGKSCLTIQLIQSHFVDEYDPTIEDSYRKQCVIDDEVALLDVLDTAGQEEYSAMREQYMRTGEGFLLVYSITSRQSFEEITTFQQQILRVKDKDYFPMVVVGNKCDLEgEREVSRAEGEALAQSFGCKFIETSAKSRINVDTAFHDLVREIRRF---\n>UniRef90_A0A2A9P428/9-176 [subseq from] Ras-like protein n=12 Tax=Hypocreales TaxID=5125 RepID=A0A2A9P428_9HYPO\n--REYKLVVVGGGGVGKSCLTIQLIQSHFVDEYDPTIEDSYRKQCLIDDEVALLDVLDTAGQEEYSAMREQYMRTGEGFLLVYSISSRQSFDEITTFQQQILRVKDKDYFPMVVVGNKCDLDERerEVTWQEGDALAKSFGCKFIETSAKSRINVDKAFYDIVREIRRYN--\n>UniRef90_J4H2X6/8-175 [subseq from] Ras-like protein n=7 Tax=Polyporales TaxID=5303 RepID=J4H2X6_9APHY\n--REYKLVVVGGGGVGKSALTIQFIQSHFVDEYDPTIEDSYRKQCVIDDEVALLDVLDTAGQEEYGAMREQYMRTGEGFLLVYSITSRPSFEEITIFHQQILRVKDQDSFPVVVVANKSDLEyERQVGMNEGRDLAKHFGCKFIETSAKQRINVDEAFSSLVREIRRHNK-\n>UniRef90_A0A094BJK2/7-173 [subseq from] Ras-like protein n=15 Tax=Pseudogymnoascus TaxID=78156 RepID=A0A094BJK2_9PEZI\n--REYKLVVVGGGGVGKSCLTIQLIQSHFVDEYDPTIEDSYRKQCVIDDEVALLDVLDTAGQEEYSAMREQYMRTGEGFLLVYSITSRQSFEEIMTFQQQILRVKDKDYFPITVVGNKCDLEGeRQVSKQEGEALAKSFGCKFIETSAKSRINVDNAFFDIVREIRRYN--\n>UniRef90_A0A2G9TC81/4-129 [subseq from] Ras family protein (Fragment) n=2 Tax=Teladorsagia circumcincta TaxID=45464 RepID=A0A2G9TC81_TELCI\n-MTEYKLVVVGDGGVGKSALTIQLIQNHFVEEYDPTIEDSYRKQVVIDGETCLLDILDTAGQEEYSAMRDQYMRTGEGFLLVFAVNESKSFENVANYREQIRRVKDSDDVPMVLVGNKCDLAQRAVD-------------------------------------------\n>UniRef90_UPI000B933973/698-855 [subseq from] uncharacterized protein LOC111042124 isoform X1 n=7 Tax=Myzus persicae TaxID=13164 RepID=UPI000B933973\n---KYKLIIVGHSNVGKSSIVKRYCKDIY-QFTKPTIGVDIqQIFVRFNNETIHLEIWDTAGTEDYQCLASSYK-GAHGVFVVYDITD--SSCKLEGRIEDIKTLSDPNSV-IILIGSKCdDRTNRKISIKEAHRIAEMYRIPFLEVSSKTNVNIDCLFYTMISKI------\n>UniRef90_UPI000B933973/931-1094 [subseq from] uncharacterized protein LOC111042124 isoform X1 n=7 Tax=Myzus persicae TaxID=13164 RepID=UPI000B933973\n---KYKLIIVGHSNVGKSSIIHRLVKDVYEDTLKTTIGINFHEIfVRFENETIQLNIWDTAGTETYRSLAQSYYRGAHGIFIVYDITNAKYLVELNNWKKDVEDFSDLNAVK-ILIGSKCdDTSNRKVSIKEGQELAKEYGISFFEVSSKTNINIDKLLYTMISRIHD----\n>UniRef90_UPI000B933973/1157-1321 [subseq from] uncharacterized protein LOC111042124 isoform X1 n=7 Tax=Myzus persicae TaxID=13164 RepID=UPI000B933973\n---KFKLIIVGSSNVGKSAMINRFCKGVY-DDTVPTPGMDFKKiYIRFENEIIELNIWDTGGTEKYRSLAPSYYRGAHGIFIVYDITDAKSLVKVNDWKKDVEDFSDFNAVK-ILIGSKCdDTSNRKISIKEGQELAKKCGISFFEVSSKTNINLNKLLYTMISRIYEHQ--\n>UniRef90_A0A8H7Q5T3/8-174 [subseq from] Ras-like protein n=2 Tax=Umbelopsis TaxID=64561 RepID=A0A8H7Q5T3_9FUNG\n--REYKVVVVGGGGVGKSALTIQFIQSHFVDEYDPTIEDSYRKQCVIDHETALLDVLDTAGQEEYSAMREQYMRNGEGFLLVYSITSRMSFEEINTFYQQIRRVKDRDFFPMVLIANKCDLEhDRQVSSQEGRDLAKLFGCTFIETSAKQRINVDEAFYHVVRDIRRFN--\n>UniRef90_A0A1Y2VAY8/7-175 [subseq from] Ras-like protein n=13 Tax=Eukaryota TaxID=2759 RepID=A0A1Y2VAY8_9PEZI\n--REYKLVVVGGGGVGKSCLTIQLIQSHFVDEYDPTIEDSYRKQCVIDDEVALLDVLDTAGQEEYSAMREQYMRTGEGFLLVYSITSDQSFEEIRTFQQQILRVKDKDPtdyFPMVVVGNKCDLESeREVPRQDGEALAKQFGCPFVETSAKSRTNVDKAFFDLVREIRHY---\n>UniRef90_A0A058Z461/24-192 [subseq from] Ras-like protein n=2 Tax=Fonticula alba TaxID=691883 RepID=A0A058Z461_FONAL\n--REYKLVVVGGGGVGKSALTIQFIQSHFVDEYDPTIEDSYRKQCVIDDEVALLDVLDTAGQEEYSAMREQYMRTGEGFLCVYAITTQSSFDEVNIFHQQILRVKDKDNFPIIIVGNKCDREMeRKITKEMGKDLARQFNCKFIEASAKSKINVDEAFYELVREIRRyHKE-\n>UniRef90_A0A2G5B7N6/8-174 [subseq from] Ras-like protein n=1 Tax=Coemansia reversa (strain ATCC 12441 / NRRL 1564) TaxID=763665 RepID=A0A2G5B7N6_COERN\n--REFKLVVVGGGGVGKSALTIQFIQSHFVDEYDPTIEDSYRKQCTIDNETAMLDVLDTAGQEEYSAMREQYMRTGEGFLLVYSITSRNSFEEMPTFQQQILRVKDRDYFPMMVCGNKADLEeERQVTMEEGQEIAQAFGCPFLETSAKRKTNVEEAFYQLVREIRRYN--\n>UniRef90_K1XXB8/227-393 [subseq from] Ras-like protein n=1 Tax=Marssonina brunnea f. sp. multigermtubi (strain MB_m1) TaxID=1072389 RepID=K1XXB8_MARBU\n--REYKLVVVGGGGVGKSCLTIQLIQSHFVDEYDPTIEDSYRKQCVIDEEVALLDVLDTAGQEEYSAMREQYMRTGEGFLLVYSITSRQSFDEILVFQQQILRVKDKDYFPIIVVGNKCDLEGeRQVSKQEGEALARSFGCKFIETSAKSRINVDNAFYDIVREIRRYN--\n>UniRef90_A0A8H7BWC1/9-175 [subseq from] Ras GTPase n=1 Tax=Apophysomyces ossiformis TaxID=679940 RepID=A0A8H7BWC1_9FUNG\n--REYKLVMVGGGGVGKSALTIQFIQSHFVDEYDPTIEDSYRKQCVIDTETALLDVLDTAGQEEYSAMREQYMRNGEGFLLVYSITSRMSFEEITTFYEQICRVKDRDYFPMVLVANKSDLVaDRQVATQEGIDLAKQFGCKFIETSAKARVNVDNAFFEVVRDIRRFN--\n>UniRef90_A0A8C8MA25/1-152 [subseq from] GTPase KRas-like n=2 Tax=Oncorhynchus tshawytscha TaxID=74940 RepID=A0A8C8MA25_ONCTS\n-MTEYKLVVVGAGGVGKSALTIQLIQNHFVDEYDPTIEDSYRKQVVIDGETCLLDILDTAGQEEYSAMRDQYMRTGEGFLCVFAINNIKSFEDVHLYRTD-QTGEDSDSVPMVLVGNKSDL-----------GLARAMVSPFCVF----VSGVEEAFYSLVREIRRYKK-\n>UniRef90_M2LC99/7-176 [subseq from] Ras-like protein n=3 Tax=Mycosphaerellales TaxID=2726947 RepID=M2LC99_BAUPA\n--REYKLVVVGGGGVGKSCLTIQLIQSHFValqDEYDPTIEDSYRKQCVIDDEVALLDVLDTAGQEEYSAMREQYMRTGEGFLLVYSITSRQSFEEISTFQQQILRVKDKDYFPIIVVGNKCDLEhERQVSTEEGKALARSFGCKFIETSAKSRINVDNAFYDIVREIRKYN--\n>UniRef90_A0A8H3J9V4/105-271 [subseq from] Ras GTPase n=1 Tax=Alectoria fallacina TaxID=1903189 RepID=A0A8H3J9V4_9LECA\n--REYKLVVVGGGGVGKSCLTIQLIQSHFVDEYDPTIEDSYRKQCVIDDEVALLDVLDTAGQEEYSAMREQYMRTGEGFLLVYSITSRQSFEEISTFQQQILRVKDKDYFPIIIVGNKCDLDSeREVSRQEGEALARQFSCAFIETSAKSRINVDNAFFNIVREIRRYN--\n>UniRef90_G3JLK2/106-272 [subseq from] Ras-like protein n=2 Tax=Cordyceps militaris TaxID=73501 RepID=G3JLK2_CORMM\n-MREYKLVVVGGGGVGKSCLTIQLIQSHFVDEYDPTIEDSYRKQCVIDDEVALLDVLDTAGQEEYSAMREQYMRTGEGFLLVYSITSRQSFEEITTFQQQILRVKDKDYFPMVVVGNKCDLEgEREVFRHEGEALARSFNCKFIETSAKSRINVDQAFYDIVREIRRF---\n>UniRef90_A0A1D2VQD7/9-176 [subseq from] Ras-domain-containing protein n=1 Tax=Ascoidea rubescens DSM 1968 TaxID=1344418 RepID=A0A1D2VQD7_9ASCO\n--KEYKLVVVGGGGVGKSALTIQLIQSHFVDEYDPTIEDSYRKQCLIDGENALLDVLDTAGQEEYSAMREQYMRTGEGFLLVYSVTSRSSFEELITFYQQILRVKDSDFVPVLVVGNKCDLEdERQVSYEEGVALARTFACPFLETSAKQRIHVEDAFYSLVRIIRQQNE-\n>UniRef90_A0A194VW95/41-205 [subseq from] Ras-like protein n=1 Tax=Valsa mali TaxID=105487 RepID=A0A194VW95_9PEZI\n--REYKLVVVGGGGVGKSCLTIQLIQSHFVDEYDPTIEDSYRKQCVIDDEVALLDVLDTAGQEEYSAMREQYMRTGEGFLLVYSITSRQSFEEITTFQQQILRVKDKDYFPMVVVGNKCDLEgEREVSRGEGEALAQSFGCKFIETSAKSRINVDTAFHDLVREIRR----\n>UniRef90_A0A1E3QWS1/15-180 [subseq from] Ras-like protein 1 n=1 Tax=Babjeviella inositovora NRRL Y-12698 TaxID=984486 RepID=A0A1E3QWS1_9ASCO\n--PEYKLVVVGGGGVGKSALTIQLIQSHFVDEYDPTIEDSYRKQVVIDEEEVVLDVLDTAGQEEYSAMREQYMRTGEGFLLVYSVNSRTSFDELFTYYQQICRVKDTEQVPIMLVGNKCDLENeRQISFSEGKQLAESFGAAFVETSAKQRINVEEAFFGLVRKIREQ---\n>UniRef90_A0A381LEZ4/7-173 [subseq from] Bgt-4008 n=2 Tax=Blumeria TaxID=34372 RepID=A0A381LEZ4_BLUGR\n--REYKLVVVGGGGVGKSCLTIQLIQSHFVDEYDPTIEDSYRKQCVIDEEVALLDVLDTAGQEEYSAMREQYMRTGEGFLLVYSITSRQSFDEILVFQQQILRVKDKDYFPIIVVGNKCDLESdRQVSEEEGHALARSFNCKFIETSAKSRINVDNAFYEIVREIRRYN--\n>UniRef90_I4YGT9/7-171 [subseq from] Ras-like protein n=3 Tax=Wallemia mellicola TaxID=1708541 RepID=I4YGT9_WALMC\n---EYKLVVVGGGGVGKSALTIQFIQSHFVDEYDPTIEDSYRKQCQIDAEPALLDVLDTAGQEEYSAMREQYMRTGEGFLLVYSITSRNSFEEIETFHQQILRVKDKDFFPMVLVANKADLEyERQVGSNEGRQLAKNFGCRFIETSAKQRINVDEAFYNLVREIRGY---\n>UniRef90_A0A163AXD3/10-176 [subseq from] Ras-like protein n=1 Tax=Phycomyces blakesleeanus (strain ATCC 8743b / DSM 1359 / FGSC 10004 / NBRC 33097 / NRRL 1555) TaxID=763407 RepID=A0A163AXD3_PHYB8\n--REHKLVMVGGGGVGKSALTIQFIQSHFVDEYDPTIEDSYRKQCSIDSETALLDVLDTAGQEEYSAMREQYMRNGEGFLLVYSITSRMSFEEITTFHQQICRVKDRDYFPMVLVANKCDLEgDRQVSTKEGQDLAKSFGSRFIETSAKQRINVDEAFFEVVRDIRRFN--\n>UniRef90_A0A0V1PS45/3-167 [subseq from] Ras-like protein 1 n=2 Tax=Debaryomyces TaxID=4958 RepID=A0A0V1PS45_9ASCO\n--KEYKLVVVGGGGVGKSALTIQLIQSHFVDEYDPTIEDSYRKQCTLDGELVLLDILDTAGQEEYSAMREQYMRTGEGFLLVYSINSRTSLEELQSFYEQIQRVKDSDFVPVLVVGNKCDLEiERQVSYEEGLSLAKSFNCPFLETSAKQRINVEEAFYGLVRSIRD----\n>UniRef90_A0A0C3KI49/8-174 [subseq from] Ras-like protein n=3 Tax=Tulasnella calospora MUT 4182 TaxID=1051891 RepID=A0A0C3KI49_9AGAM\n--REYKLVVVGGGGVGKSALTIQFIQSHFVDEYDPTIEDSYRKQCVIDEEVALLDVLDTAGQEEYGAMREQYMRTGEGFLLVYSITSRNSFEEISTFHQQILRVKDKDSFPVIVIGNKCDLEyERQVGMNEGRDLAKHFGCQFLETSAKQRIHVDDAFIQLVREIRKYN--\n>UniRef90_A0A2G9QIX3/2-115 [subseq from] Small monomeric GTPase (Fragment) n=1 Tax=Lithobates catesbeianus TaxID=8400 RepID=A0A2G9QIX3_LITCT\n-------------------------------------QDSYRKQVVIDGETCLLDILDTAGQEEYSAMRDQYMRTGEGFLCVFAINNTKSFEDVHHYREQINRVKDSDDVPMVLVGNKCDLPSRTVDTKQAQELAKSYGIPFIETSAKTRQ-------------------\n>UniRef90_L8HEM9/3-169 [subseq from] Ras family protein n=1 Tax=Acanthamoeba castellanii str. Neff TaxID=1257118 RepID=L8HEM9_ACACA\n--IEYKVVVVGTGGVGKSALTIQLLNHHFMEDYDPTIEDSYRMQVAIDGVTCLLDILDTAGQEEFSAMRDQYMRTGQGFLCVYSITQRSSFDELAGFREQILRVKEANDVPMVLVGNKCDLESeRVVSTAEAADLAKSFGCQHIEASAKSRINVEQCFFNLVRDIRRRK--\n>UniRef90_G8YA91/3-171 [subseq from] Piso0_004050 protein n=1 Tax=Pichia sorbitophila (strain ATCC MYA-4447 / BCRC 22081 / CBS 7064 / NBRC 10061 / NRRL Y-12695) TaxID=559304 RepID=G8YA91_PICSO\n--KEYKLVVVGGGGVGKSALTIQLIQSHFVDEYDPTIEDSYRKQCTIDKESVLLDILDTAGQEEYSAMREQYMRTGEGFLLVYSINSRNSFDELQSFHEQIQRVKDSDNVPVFVVGNKCDLEmERQVSYEEGLSLAKSFDCKFLETSAKQRINVEEAFYGLVRSIRDSNEK\n>UniRef90_V9LHD5/1-118 [subseq from] GTPase KRas (Fragment) n=1 Tax=Callorhinchus milii TaxID=7868 RepID=V9LHD5_CALMI\n--------------------------------------------------TCLLDILGTAGQEEYSAMRDQYMRTGEGFLCVFAINNTKSFEDIHHYREQIKRVKDSDDVPMVLVGNKCDLPSRTVDTRQAQELARSYGIPFIETSAKTRQRVEDAFYTLVREIRQYR--\n>UniRef90_A0A397GK72/263-429 [subseq from] Ras-like protein n=2 Tax=Aspergillus TaxID=5052 RepID=A0A397GK72_9EURO\n--REYKLVVVGGGGVGKSCLTIQLIQSHFVDEYDPTIEDSYRKQCVIDDEVALLDVLDTAGQEEYSAMREQYMRTGEGFLLVYSITSRQSFEEIMTFQQQILRVKDKDYFPIIVVGNKCDLEkERAVSQQEGEALAKQFGCKFIETSAKSRINVENAFYDLVREIRRYN--\n>UniRef90_A0A3N4LWE3/9-175 [subseq from] Ras protein n=2 Tax=Terfezia boudieri ATCC MYA-4762 TaxID=1051890 RepID=A0A3N4LWE3_9PEZI\n--REYKLVVVGGGGVGKSCLTIQLIQSHFVDEYDPTIEDSYRKQCVIDDEVALLDVLDTAGQEEYSAMREQYMRTGEGFLLVYSITSRTSFDEIPTFQQQILRVKDKDYFPVIVVGNKCDLEvERAVSQQEGRELAQHFNCKFIETSAKSRINVDEAFYNLVREIRRYN--\n>UniRef90_A0A1C7NH66/8-176 [subseq from] Ras-like protein 3 n=1 Tax=Choanephora cucurbitarum TaxID=101091 RepID=A0A1C7NH66_9FUNG\n--REYKIVIVGGgggVGVGKSALTIQFIQSHFVDEYDPTIEDSYRKQCVIDEETALLDVLDTAGQEEYSAMREQYMRNGEGFILVYSITSRLSFEEVSTFYHQIRRVKDRDFFPMVLVGNKCDLESdRQVSSQEGKDLAKTFGCPFTETSAKQRVRVDDTFYDVVREIRRI---\n>UniRef90_A0A4P9ZTH1/8-176 [subseq from] Ras-like protein 3 n=2 Tax=Zoopagomycota TaxID=1913638 RepID=A0A4P9ZTH1_9FUNG\n--REYKLVVVGGGGVGKSALTIQFIQSHFVDEYDPTIEDSYRKQCVIDEEVAMLDVLDTAGQEEYSAMREQYMRTGEGFLLVYSITSRNSFEEIATFQQQILRVKDKDYFPIIVIGNKCDLEAeRQVPAQEGKELAQSFKCEFMETSAKMRINVDEAFYSLVREIRRfHKE-\n>UniRef90_A0A8C0D4U4/1-171 [subseq from] Small monomeric GTPase n=1 Tax=Balaenoptera musculus TaxID=9771 RepID=A0A8C0D4U4_BALMU\n-MTECKLTVVGARGVGKSALTIQLTQSHFVDEYHPTVEDSHRKQVVIDGETCLPGILDTVGQEEYSAMRAQHMRTREGFLCLpsttPSLSRTRSFEDIRQYREQIEWVKESDDMPRVLLGNKCDLATCSVECRQAQDLARSYGVLYMETSAKKCQGVEDAFYKLEFKSRQHK--\n>UniRef90_A0A0D0C346/9-175 [subseq from] Ras-like protein n=7 Tax=Agaricales TaxID=5338 RepID=A0A0D0C346_9AGAR\n--REYKLVVVGGGGVGKSALTIQFIQSHFVDEYDPTIEDSYRKQCVIDDEVALLDVLDTAGQEEYGAMREQYMRTGEGFLLVYSITSRNSFEEISTFHQQILRVKDQDTFPVVVVANKCDLEyERQVGMNEGRDLARHFGCKFIETSAKQRINVDEAFSNLVREIRKYN--\n>UniRef90_A0A2N1JD53/12-177 [subseq from] Ras1p n=1 Tax=Malassezia vespertilionis TaxID=2020962 RepID=A0A2N1JD53_9BASI\n--REYKLVAVGGGGVGKSALTIQFIQNHFVDEYDPTIEDSYRKQCVIDEEVALLDVLDTAGQEEYSAMREQYMRTGEGFLLVYSITSRNSFEEVATFFRQVLRVKDKDYVPVVIVANKCDLETeRQVSTSEGYELAKHFGCPFVETSAKQRVNVDEAFNDLVREIRLY---\n>UniRef90_A0A0L0S8R7/8-173 [subseq from] Ras-like protein n=2 Tax=Allomyces macrogynus (strain ATCC 38327) TaxID=578462 RepID=A0A0L0S8R7_ALLM3\n--REYKLVVVGGGGVGKSALTIQFIQSHFVDEYDPTIEDSYRKHCVIDDEVALLDVLDTAGQEEYSAMREQYMRTGEGFLLVYSITSRNTFEEIATFQQQILRVKDRDYFPMILIGNKCDLEhERAVSQQEGRDLARRFQCKFIETSAKQRVNVEEAFYNLVREIRRF---\n>UniRef90_A0A093XU58/404-570 [subseq from] MoCF_biosynth domain-containing protein n=2 Tax=unclassified Pseudogymnoascus TaxID=2637121 RepID=A0A093XU58_9PEZI\n--REYKLVVVGGGGVGKSCLTIQLIQSHFVDEYDPTIEDSYRKQCVIDDEVALLDVLDTAGQEEYSAMREQYMRTGEGFLLVYSITSRQSFEEIMTFQQQILRVKDKDYFPITVVGNKCDLEgERQVSTQEGEALAKSFGCKFIETSAKSRINVDNAFFDIVREIRHYN--\n>UniRef90_G8BJW8/3-170 [subseq from] Ras-like protein 1 n=3 Tax=Candida TaxID=5475 RepID=G8BJW8_CANPC\n--REYKLVVVGGGGVGKSALTIQLIQSHFVDEYDPTIEDSYRKQCTIDGEQVLLDILDTAGQEEYSAMREQYMRTGEGFLLVYSINSRNSLEELQTFYEQILRVKDSDQVPVLVVGNKCDLEmERQVSYEEGQALANSFNCPFLETSAKLRINVEEAFFDLVKYVRASEE-\n>UniRef90_A0A8H8DBC4/3-170 [subseq from] RAS1 n=1 Tax=Candida metapsilosis TaxID=273372 RepID=A0A8H8DBC4_9ASCO\n--REYKLVVVGGGGVGKSALTIQLIQSHFVDEYDPTIEDSYRKQCTIDGEQVLLDVLDTAGQEEYSAMREQYMRTGEGFLLVYSINSKNSLEELQTFYEQILRVKDSDQVPVLVVGNKCDLEmERQVSYEEGQALANSFNCPFLETSAKLRINVEEAFFDLVKYVRSSEE-\n>UniRef90_A0A1B0CN98/11-51 [subseq from] Ras-related protein Ral-a n=2 Tax=Lutzomyia longipalpis TaxID=7200 RepID=A0A1B0CN98_LUTLO\n---LHKVIMVGSGGVGKSALTLQFMYDEFVEDYEPTKADSYRKK------------------------------------------------------------------------------------------------------------------------------\n>UniRef90_A0A1B0CN98/68-233 [subseq from] Ras-related protein Ral-a n=2 Tax=Lutzomyia longipalpis TaxID=7200 RepID=A0A1B0CN98_LUTLO\n---LHKVIMVGSGGVGKSALTLQFMYDEFVEDYEPTKADSYRKKVVLDGEEVQIDILDTAGQEDYAAIRDNYFRSGEGFLCVFSITDDESFQATQEFREQILRVKNDESIPFLLVGNKCDLNdKRKVPLTECKGRAQQWGVPYVETSAKTRENVDKIFNTLIQEIATRK--\n>UniRef90_A0A0D2VV74/8-174 [subseq from] Small monomeric GTPase n=1 Tax=Capsaspora owczarzaki (strain ATCC 30864) TaxID=595528 RepID=A0A0D2VV74_CAPO3\n--KEYKLVVVGGGGVGKSALTIQFIQSHFVDEYDPTIEDSYRKQCVIDDEVALLDILDTAGQEEYSAMREQYMRTGEGFLCVYSITSRQSFEEIQSFHQQILRVKDRDEFPMILVGNKSDLEhQRAVSSDEGKHLAKTLKVEFSETSAKQRLNVDHAFHQLVRIIRRYN--\n>UniRef90_A0A4S2MZW7/8-174 [subseq from] Small G-protein Ras1 n=1 Tax=Ascodesmis nigricans TaxID=341454 RepID=A0A4S2MZW7_9PEZI\n--REYKLVVVGGGGVGKSCLTIQLIQSHFVDEYDPTIEDSYRKQCVIDDEVALLDVLDTAGQEEYSAMREQYMRTGEGFLLVYSITSRTSFIEIATFQQQILRVKDKDYFPLIVVGNKCDLDlERTVTQQEGRDLANHFHCRFIETSAKARINVDEAFYNLVREIRRYN--\n>UniRef90_A0A197JD64/9-176 [subseq from] Small G-protein Ras1 n=4 Tax=Mortierellaceae TaxID=4854 RepID=A0A197JD64_9FUNG\n-MREYKLVVVGGGGVGKSALTIQFIQSHFVDEYDPTIEDSYRKQCVIDEEVALLDVLDTAGQEEYSAMREQYMRTGEGFLLVYSITSRNSFEEISTFYQQILRVKDKDVFPIILVANKCDLEhERQVSTHEGRELAKQFGSRLIETSAKQRINVDEAFYNLVREIRRFN--\n>UniRef90_A0A7L2QSL3/1-174 [subseq from] RASK GTPase (Fragment) n=1 Tax=Oxylabes madagascariensis TaxID=98144 RepID=A0A7L2QSL3_9PASS\n-MTEYKLVVVGAGGVGKSALTIQLIQNHFVDEYDPTIEDSYRKQVVIDGETCLLDILDTAGQEEYSAMRDQYMRTGEGFLCVFAINNTKSFEDIHHYRCVHEEITHPLFQDSLFKGWQqnvlMEPPSRGQGGTQAvpQQACESEPDPNFYLSV-SFQGVDDAFYTLVREIRKHKEK\n>UniRef90_UPI0007043041/258-349 [subseq from] histone-lysine N-methyltransferase SMYD3 n=1 Tax=Myotis brandtii TaxID=109478 RepID=UPI0007043041\n-MTEYKLVVVGAGGVGKSALTIQLIQNHFVDEYDPTIEDSYRKQVVIDGETCLLDILDTAGQEEYSAMRDQYMRTGEGFLCVFAINNTKSFES-----------------------------------------------------------------------------\n>UniRef90_UPI0007043041/352-385 [subseq from] histone-lysine N-methyltransferase SMYD3 n=1 Tax=Myotis brandtii TaxID=109478 RepID=UPI0007043041\n---------------------------------------------------------------------------------------------------------------------------------------SGYGIPYIETSAKTRQGVEDAFYTLVREIRQHKD-\n>UniRef90_A0A409VUV8/9-175 [subseq from] Ras-like protein n=4 Tax=Agaricales TaxID=5338 RepID=A0A409VUV8_9AGAR\n--REYKLVVVGGGGVGKSALTIQFIQSHFVDEYDPTIEDSYRKQCVIDDEVALLDVLDTAGQEEYGAMREQYMRTGEGFLLVYSITSRDSFEEISTFHQQILRVKDQDSFPVIVVANKCDLEyERQVGMNEGRDLAKHFGCKFIETSAKQRINVDEAFHQLVREIRKYN--\n>UniRef90_A0A060TCD6/6-171 [subseq from] ARAD1B22924p n=1 Tax=Blastobotrys adeninivorans TaxID=409370 RepID=A0A060TCD6_BLAAD\n--REYKLVVVGGGGVGKSALTIQLIQSHFVDEYDPTIEDSYRKQCVVDDQVALLDVLDTAGQEEYSAMREQYMRTGEGFLLVYSITSRSSFEEIVTFHQQILRVKDRDQFPMVLVGNKCDLEhERQVSVEEGQALAKQFNCHFIESSAKQRINVEDGFYQLVREIRQF---\n>UniRef90_A0A2U3E1E6/43-209 [subseq from] Ras-like protein n=1 Tax=Purpureocillium lilacinum TaxID=33203 RepID=A0A2U3E1E6_PURLI\n--REYKLVVVGGGGVGKSCLTIQLIQSHFVDEYDPTIEDSYRKQCHIDDEVALLDVLDTAGQEEYSAMREQYMRTGEGFLLVYSITSRQSFEEITTFQQQILRVKDKDYFPMVVVGNKCDLEGeREVTRQEGEALARSFNCKFIETSAKSRINVDKAFYDIVREIRRYN--\n>UniRef90_A0A0F4YS30/866-1032 [subseq from] MFS multidrug transporter n=3 Tax=leotiomyceta TaxID=716546 RepID=A0A0F4YS30_TALEM\n--REYKLVVVGGGGVGKSCLTIQLIQSHFVDEYDPTIEDSYRKQCVIDDEVALLDVLDTAGQEEYSAMREQYMRTGEGFLLVYSITSRQSFEEIMTFQQQILRVKDKDYFPIIVVGNKCDLDKeRVVSQEEGEALARQFGCKFIETSAKSRINVENAFYDLVREIRRYN--\n>UniRef90_UPI001CEFC237/73-240 [subseq from] LOW QUALITY PROTEIN: GTPase NRas-like n=2 Tax=Mustelinae TaxID=169418 RepID=UPI001CEFC237\nGLSLMKLVVVGAGDVGEAALTIQLIQNHFVDEYDPTREDFXXTKVVIDGETCLLDILYITGQEEYSAMRDQYKRTGKDFLCVFAINNNKSFAVINLYREQIKQVKDSEDVPMVLGGNKCDLSTRIVERKQAHELAKSYGIPLTGNSTKTRRLLKMPFYTLVREICKYQ--\n>UniRef90_A0A068RSR3/9-175 [subseq from] Ras-like protein n=2 Tax=Lichtheimia TaxID=688353 RepID=A0A068RSR3_9FUNG\n--REYKLVMVGGGGVGKSALTIQFIQSHFVDEYDPTIEDSYRKQCVIDNETALLDVLDTAGQEEYSAMREQYMRNGEGFLLVYSITSRMSFDEILTFYQQICRVKDRDHFPMVLVANKCDLEAeRQVSSQEGRDLARRFGCQFLETSAKQRIRVDESFYEVVREIRRFN--\n>UniRef90_A0A0W4ZFF5/8-174 [subseq from] Ras-like protein n=1 Tax=Pneumocystis jirovecii (strain RU7) TaxID=1408657 RepID=A0A0W4ZFF5_PNEJ7\n--REYKIVVVGGGGVGKSALTIQLIQSHFVDEYDPTIEDSYRKQCVIDDEIALLDILDTAGQEEYSAMREQYMRTGEGFLLVYSICNRNSFEEIITFQQQILRVKDKDNFPMIIVANKCDLENeRHVSQYEGRELAKYFRCRFIETSAKQGINVEEAFYTLVREIRKYN--\n>UniRef90_A0A8H7QX58/5-171 [subseq from] Ras-like protein 3 n=1 Tax=Mucor plumbeus TaxID=97098 RepID=A0A8H7QX58_9FUNG\n-MTFANVAFVGGGGVGKSALTIQFIQSHFVDEYDPTIEDSYRKQCVIDDETALLDVLDTAGQEEYSAMREQYMRNGEGFVLVYSITSRLSFEEVNTFYQQIRRVKDRDSFPMVLVGNKCDLEgDRQVSSQEGRDLAKSFGCPFSETSAKQRIRVDDTFYEVVREIRRM---\n>UniRef90_A0A4Y7QE32/9-175 [subseq from] Ras protein n=1 Tax=Rickenella mellea TaxID=50990 RepID=A0A4Y7QE32_9AGAM\n--REYKLVVVGGGGVGKSALTIQFIQSHFVDEYDPTIEDSYRKQCVIDDEVALLDVLDTAGQEEYGAMREQYMRTGEGFLLVYSITSRSSFEEISHFHQQILRVKDKDSFPVIVVANKCDLEyDRQVGMNEGRDLAKHFNCKFIETSAKQRINVDEAFSNLVREIRRYN--\n>UniRef90_A0A8H5G7D8/16-182 [subseq from] Ras-like protein n=4 Tax=cellular organisms TaxID=131567 RepID=A0A8H5G7D8_9AGAR\n--REYKLVVVGGGGVGKSALTIQFIQSHFVDEYDPTIEDSYRKQCVIDDEVALLDVLDTAGQEEYGAMREQYMRTGEGFLLVYSITSRNSFEEISTFHQQILRVKDQDTFPVIVVANKCDLEyERQVGMNEGRDLARHFGCKFIETSAKQRINVDEAFTNLVREIRKYN--\n>UniRef90_UPI000C6F6679/1-170 [subseq from] GTPase HRas-like n=1 Tax=Copidosoma floridanum TaxID=29053 RepID=UPI000C6F6679\n-MPEYELVVVGNGCVGKSALTIQIVKNYFKDECDPTIEDSYKKQVRIDDETCLLDILDIAGQEDFSTMTDQYLRIGDGFILVFSVDSAKSFDDIHEYYKRIRKVKDVEKVPMVLVANKCDLEQPwAVDIAEARGIAELYGLPFIETSAKTRKGVEDAFFALVREIRKDRDK\n>UniRef90_A9V9R9/4-170 [subseq from] Ras protein n=1 Tax=Monosiga brevicollis TaxID=81824 RepID=A9V9R9_MONBE\n--LEYKLVVVGGGGVGKSALTIQFIQSHFVDEYDPTIEDSYRKQCVIDEEVALLDILDTAGQEEYSAMREQYMRTGEGFLLVYSIIDKNSFEEIQGFHSQILRVKDKDTFPMILVGNKSDLDSeRQVSTGEGLELSKQLGIKHVETSAKQRVNVDFAFHELVRVIRKYN--\n>UniRef90_UPI0015C2D976/10-176 [subseq from] GTPase KRas n=1 Tax=Geosmithia morbida TaxID=1094350 RepID=UPI0015C2D976\n--REYKLVVVGGGGVGKSCLTIQLIQSHFVDEYDPTIEDSYRKQCDIDDEVALLDVLDTAGQEEYSAMREQYMRTGEGFLLVYDITSRQSFEEITTFQQQILRVKDKDYFPMVVVGNKCDLESeREVSRQEGENLARNFNCKFIETSAKSRLNVEKAFYDVVREIRRYN--\n>UniRef90_A0A3M7MUW8/509-675 [subseq from] Protein kinase domain-containing protein (Fragment) n=1 Tax=Chaetothyriales sp. CBS 135597 TaxID=2249420 RepID=A0A3M7MUW8_9EURO\n--REYKLVVVGGGGVGKSCLTIQLIQSHFVDEYDPTIEDSYRKQCLIDDEVALLDVLDTAGQEEYSAMREQYMRTGEGFLLVYSITSRQSFEEIQTFQQQILRVKDKDYFPIILVGNKCDLESdRVVSREEGQALAQQFHCKFIETSAKNRINVDNAFYDLVREIRRYN--\n>UniRef90_P28775/9-175 [subseq from] Ras-like protein n=4 Tax=Omphalotaceae TaxID=72117 RepID=RAS_LENED\n--REYKLVVVGGGGVGKSALTIQFIQSHFVDEYDPTIEDSYRKQCVIDDEVALLDVLDTAGQEEYGAMREQYMRTGEGFLLVYSITSRNSFEEISTFHQQILRVKDQDTFPVVVVANKCDLEyERQVGMNEGRDLARHFGCKFVETSAKVRINVDQAFQDLVREIRKYN--\n>UniRef90_A0A642ULG6/3-167 [subseq from] Ras-like protein 1 n=1 Tax=Diutina rugosa TaxID=5481 RepID=A0A642ULG6_DIURU\n--KEYKLVVVGGGGVGKSALTIQLIQSHFVDEYDPTIEDSYRKQCIIDDEQVLLDVLDTAGQEEYSAMREQYMRTGEGFLLVYSINSRNSMEELTAFYEQILRVKDSDSVPVLVVGNKCDLEiERQVSFEEGQALANSFGCKFLETSAKQRINVEEAFYDLVRSIRD----\n>UniRef90_A0A8H3EEA7/6-173 [subseq from] Ras-like protein n=1 Tax=Gomphillus americanus TaxID=1940652 RepID=A0A8H3EEA7_9LECA\n--REYKLVVVGGGSVGKSCLTIQLIQSHFVDEYDPTIEDSYRKQCVIDDEVALLDVLDTAGQEEYAAMRESYMRTGEGFLLVYSIASRQSFEEIQEFQQQILRVKDRDYFPIIVVGNKCDLEGeREVTQQEGAALARAMGCKFIETSAKTRTNVENAFYEIVREIRRHNK-\n>UniRef90_A0A5J5EVU5/8-174 [subseq from] Ras-like protein n=2 Tax=Pyronemataceae TaxID=110846 RepID=A0A5J5EVU5_9PEZI\n--REYKLVVVGGGGVGKSCLTIQLIQSHFVDEYDPTIEDSYRKQCVIDDEVALLDVLDTAGQEEYSAMREQYMRTGEGFLLVYSITSRTSFVEIATFQQQILRVKDKDYFPVIVVGNKCDLDmDRAVSQQEGRDLANHFSCRFIETSAKARINVDEAFYNLVREIRRYN--\n>UniRef90_A0A7S3GH60/23-60 [subseq from] Ras protein n=2 Tax=Palpitomonas bilix TaxID=652834 RepID=A0A7S3GH60_9EUKA\n-MTEYKLVIVGAGGVGKSALTIQLIQNNFIEEYDPTIGK-----------------------------------------------------------------------------------------------------------------------------------\n>UniRef90_A0A7S3GH60/79-211 [subseq from] Ras protein n=2 Tax=Palpitomonas bilix TaxID=652834 RepID=A0A7S3GH60_9EUKA\n------------------------------------AEDSYRKQVTIDDETCLLDILDTAGQEEYSAMRDQYMRTGQGFLIVYSIVSKSSFEEVKLFHEQILRVKDADKVPVVIAGNKCDLDSgREVAIVEGRELAKSFGVPFFETSAKTRINVEDAFFELVREIRRET--\n>UniRef90_A0A642VDP1/45-211 [subseq from] Ras-like protein n=1 Tax=Trichomonascus ciferrii TaxID=44093 RepID=A0A642VDP1_9ASCO\n--REYKLVVVGGGGVGKSALTIQLIQSHFVDEYDPTIEDSYRKPCVIDDQSALLDVLDTAGQEEYSAMREQYMRTGEGFLLVYSIASRSSFEEIIAFHQQILRVKDKDQFPMVIIGNKCDLDkERQVSEEEGQAIARQFNCPFMETSAKHRINVEEGFYQLVREIREYN--\n>UniRef90_A0A5E3WLJ2/8-174 [subseq from] Ras-like protein n=2 Tax=unclassified Peniophora TaxID=2635284 RepID=A0A5E3WLJ2_9AGAM\n--REYKLVVVGGGGVGKSALTIQFIQSHFVDEYDPTIEDSYRKQCVIDDEVALLDVLDTAGQEEYGAMREQYMRTGEGFLLVYSITSRNSFEEISTFHQQILRVKDKDSFPVIVVANKCDLEfERQVGNNEGRDLAKHFGCRFIETSAKQRINVDEAFSNLVREIRKYN--\n>UniRef90_A0A166UNJ6/8-174 [subseq from] Ras-domain-containing protein n=1 Tax=Fibularhizoctonia sp. CBS 109695 TaxID=436010 RepID=A0A166UNJ6_9AGAM\n--REYKLVVVGGGGVGKSALTIQFIQSHFVDEYDPTIEDSYRKQCVIDDEVALLDVLDTAGQEEYGAMREQYMRTGEGFLLVYSITSRNSFEEISTFHQQILRVKDQDSFPVIVVANKCDLEyERQVGMNEGRDLAKHFGCKFIETSAKQRINVDEAFSNLVREIRKYN--\n>UniRef90_A0A1B8CW41/246-412 [subseq from] MoCF_biosynth domain-containing protein n=1 Tax=Pseudogymnoascus sp. 24MN13 TaxID=1622150 RepID=A0A1B8CW41_9PEZI\n--REYKLVVVGGGGVGKSCLTIQLIQSHFVDEYDPTIEDSYRKQCVIDDEVALLDVLDTAGQEEYSAMREQYMRTGEGFLLVYSITSRQSFEEIMTFQQQILRVKDKDYFPITVVGNKCDLEGeRQVSKQEGEALAKSFGCKFIETSAKSRINVDNAFFDIVREVRRYD--\n>UniRef90_A0A0R3PLW9/1-76 [subseq from] GTPase HRas n=1 Tax=Angiostrongylus costaricensis TaxID=334426 RepID=A0A0R3PLW9_ANGCS\n-MTEYKLVVVGDGGVGKSALTIQLIQNHFVEEYDPTIEDSYRKQVVIDGETCLLDILDTAGQEEYSAMRDQYMRTGE---------------------------------------------------------------------------------------------\n>UniRef90_A0A0R3PLW9/76-137 [subseq from] GTPase HRas n=1 Tax=Angiostrongylus costaricensis TaxID=334426 RepID=A0A0R3PLW9_ANGCS\n------------------------------------------------------------------------------------------------------------EVPMVLVGNKCDLAQRAVDGRTVADAARAYGIPMVDTSAKTRMGVDDAFYTLVREIRRHRER\n>UniRef90_A0A8B6GN73/18-182 [subseq from] Ras-related protein Rab-43 n=1 Tax=Mytilus galloprovincialis TaxID=29158 RepID=A0A8B6GN73_MYTGA\n----FKIVLIGDAGVGKTCVVQRFKSGTYVEKHGSTIGvDFTMKTLKVDGKLVKLQIWDTAGQERFRTITQSYYRSANGVILAYDITRRESFEDLPRWLEDVKRYAGGS-IVQCLIGNKRDLEHlREVNTSEAKNFAQQHNmIDVIETSAKENTNVEQVFLEMATELKRR---\n>UniRef90_A0A8B6GN73/227-384 [subseq from] Ras-related protein Rab-43 n=1 Tax=Mytilus galloprovincialis TaxID=29158 RepID=A0A8B6GN73_MYTGA\n------ILIFGDQAVGKTSLVRRFTTGRFQDEYKSTIGVDFTVQTLqLDGKIVKLQIWDTTGQERFRSLTTGYYRNAHAALVVYDVTNTESLNNCVRWMNDVSM-YSGQDIPKLLLGNKCDkLSGRTVSSSDGEHFARKHNMmSFSETSAKDGRNVDDAFYKLAQ--------\n>UniRef90_A0A8B6GN73/446-559 [subseq from] Ras-related protein Rab-43 n=1 Tax=Mytilus galloprovincialis TaxID=29158 RepID=A0A8B6GN73_MYTGA\n-----------------------------------------------------LQIWDTAGQERFRSIIARYYRGTHAAIVMYDVTNTESLKNCVRWMNDF-RIKCGEDIPQILLGNKCDkLSSRKVSSSDGERFARQHVmMSFLETSAKDGQNVDDAFYKLAQELSR----\n>UniRef90_A0A421JFV1/2-166 [subseq from] Ras-like protein 1 n=1 Tax=Meyerozyma sp. JA9 TaxID=2028340 RepID=A0A421JFV1_9ASCO\n-MKEYKLVVVGGGGVGKSALTIQLVQSHFVDEYDPTIEDSYRKPCTIDGEQVLLDVLDTAGQEEYSAMREQYMRTGEGFLLVYSINSRDSLEELQQFYEQIQRVKDSDTVPVLVVGNKCDLEiERQVSYEEGLELAKSFGCAFLETSAKQRINVEEAFYGLVRSIS-----\n>UniRef90_A0A3M0WCM3/512-678 [subseq from] Protein kinase domain-containing protein (Fragment) n=1 Tax=Chaetothyriales sp. CBS 134920 TaxID=2249417 RepID=A0A3M0WCM3_9EURO\n--REYKLVVVGGGGVGKSCLTIQLIQSHFVDEYDPTIEDSYRKQCLIDDEVALLDVLDTAGQEEYSAMREQYMRTGEGFLLVYSITSRQSFDEIQTFQQQILRVKDKDYFPIILVGNKCDLEgDRVVSRDEGQALARQFNCKFIETSAKNRINVDNAFYDLVREIRRYN--\n>UniRef90_A0A0C9WDU1/25-191 [subseq from] Ras-like protein n=12 Tax=Boletales TaxID=68889 RepID=A0A0C9WDU1_9AGAM\n--SEYKLVVVGGGGVGKSALTIQFIQSHFVDEYDPTIEDSYRKQCVIDDEVALLDVLDTAGQEEYGAMREQYMRTGEGFLLVYSITSRNSFEEISTFHQQILRVKDQDSFPVIVVANKCDLEyERQVGMNEGRDLAKHFGCKFIETSAKQRINVDEAFSNLVREIRKYN--\n>UniRef90_K5VW33/16-182 [subseq from] Ras-like protein 1 (Fragment) n=1 Tax=Agaricus bisporus var. burnettii (strain JB137-S8 / ATCC MYA-4627 / FGSC 10392) TaxID=597362 RepID=K5VW33_AGABU\n--REYKLVVVGGGGVGKSALTIQFIQSHFVDEYDPTIEDSYRKQCVIDEEVALLDVLDTAGQEEYGAMREQYMRTGEGFLLVYSITARSSFEEINQFYQQILRVKDQDSFPVIVVANKCDLEyERQVGMNEGRDLARHFGCKFIETSAKQRINVDEAFSNLVREIRKYN--\n>UniRef90_A0A4Q2DS63/7-173 [subseq from] Ras-like protein n=3 Tax=Agaricales TaxID=5338 RepID=A0A4Q2DS63_9AGAR\n--REYKLVVVGGGGVGKSALTIQFIQSHFVDEYDPTIEDSYRKQCVIDDEVALLDVLDTAGQEEYGAMREQYMRTGEGFLLVYSITSRNSFEEISIFHQQILRVKDQDSFPVIVVANKCDLEyERQVGMNEGRDLAKHFGCKFIETSAKQRINVDEAFSNLVREIRKYN--\n>UniRef90_A0A0C2ZP36/8-174 [subseq from] Ras-like protein n=4 Tax=Agaricomycetes TaxID=155619 RepID=A0A0C2ZP36_9AGAM\n--REYKLVVVGGGGVGKSALTIQFIQSHFVDEYDPTIEDSYRKQCVIDEEVALLDVLDTAGQEEYGAMREQYMRTGEGFLLVYSITSRNSFEEISTFHQQILRVKDQDSFPVIVVANKCDLEyERQVGMNEGRDLAKHFGCKFIETSAKQRINVDEAFTNLVREIRKYN--\n>UniRef90_I1C2W4/8-173 [subseq from] Ras-like protein 3 n=1 Tax=Rhizopus delemar (strain RA 99-880 / ATCC MYA-4621 / FGSC 9543 / NRRL 43880) TaxID=246409 RepID=I1C2W4_RHIO9\n--REYKIVIVGGGGVGKSALTIQFVQLHFVDEYDPTIEDSYRKQCVIDEETALLDVLDTAGQEEYSAMREQYMRNGEGFILVYSITSFLSFEEVSTFYQQIRRVKDRDYFPAILVGNKCDLEgDRQVSSQEGKDLAKNFKCPFIETSAKQRIRVDDIFYNVVREIRRL---\n>UniRef90_A0A8H5HEM4/9-175 [subseq from] Ras-like protein n=4 Tax=Agaricales TaxID=5338 RepID=A0A8H5HEM4_9AGAR\n--REYKLVVVGGGGVGKSALTIQFIQSHFVDEYDPTIEDSYRKQCVIDEEVALLDVLDTAGQEEYGAMREQYMRTGEGFLLVYSITSRNSFEEISTFHQQILRVKDQDSFPVIVVANKCDLEyERQVGMNEGRDLAKHFGCKFIETSAKQRINVDEAFSNLVREIRKYN--\n>UniRef90_UPI0006450909/7-172 [subseq from] hypothetical protein n=1 Tax=Acytostelium subglobosum LB1 TaxID=1410327 RepID=UPI0006450909\n--NEYKLVVMGGGGVGKSALTIQFIQNHFIEEYDPTIEDSYRRQCQVDDDTCLLDILDTAGQDDYSAMRDQYMRTGQGFLCVYDVTSRTSFEEINVVRDQIIRVKDNEKVPIVLVGNKCDLENlREVTHGEGEELAKSFGCPFLETSAKKRFNVDECFFDVVREIKKS---\n>UniRef90_A0A067Q728/8-174 [subseq from] Ras-like protein n=3 Tax=Agaricomycetes TaxID=155619 RepID=A0A067Q728_9AGAM\n--REYKLVVVGGGGVGKSALTIQFIQSHFVDEYDPTIEDSYRKQCVIDDEVALLDVLDTAGQEEYGAMREQYMRTGEGFLLVYSITSRNSFEEITTFHQQILRVKDKDSFPVIVVANKCDLEyERQVGMNEGRDLAKHFGCKFIETSAKQRINVDEAFSNLVREIRKYN--\n>UniRef90_A0A3P6TNE4/104-233 [subseq from] Small monomeric GTPase n=1 Tax=Dibothriocephalus latus TaxID=60516 RepID=A0A3P6TNE4_DIBLA\n-------------------------------------EDSYRKQVNIDGETCMLDILDTAGQENYSAMRDQYMRTGEGFLLVFAVNNAKSFEDIEQYREQIKRVKDADEVPMVLIGNKVDLQVRTVDAKNAQSVAREYGIPYVETSAKTRQGVEDAFFTLVREIRKF---\n>UniRef90_A0A8E2AN11/8-174 [subseq from] Ras protein n=2 Tax=Gelatoporiaceae TaxID=2028217 RepID=A0A8E2AN11_9APHY\n--REYKLVVVGGGGVGKSALTIQFIQSHFVDEYDPTIEDSYRKQCVIDDEVALLDVLDTAGQEEYGAMREQYMRTGEGFLLVYSITSRNSFEEISTFHQQILRVKDQDSFPVIVVANKSDLEfERQVGMNEGRDLAKHFGCKYIETSAKHRINVDEAFHELVREIRRFN--\n>UniRef90_A0A0H2RN89/8-174 [subseq from] Ras-like protein n=1 Tax=Schizopora paradoxa TaxID=27342 RepID=A0A0H2RN89_9AGAM\n--REYKLVVVGGGGVGKSALTIQFIQSHFVNEYDPTIEDSYRKQCVIDDEVALLDVLDTAGQEEYSAMREQYMRTGEGFLLVYSITSRSSFEEISTFHQQILRVKDKDQFPIVVVANKSDLEyDRQVGQHEGREQARHFGCAFRETSAKHRTGVDEAFHDLVREIRKYN--\n>UniRef90_A0A8H7QY20/11-177 [subseq from] Ras-like protein n=1 Tax=Mucor saturninus TaxID=64648 RepID=A0A8H7QY20_9FUNG\n--REYKLVMVGGGGVGKSALTIQFIQSHFVDEYDPTIEDSYRKQCVIDEETALLDVLDTAGQEEYSAMREQYMRNGEGFLLVYSITSRMSFEEIETFYQQICRVKDRDHFPMVLIANKCDLEyDRQVSSQEGRDLAQHYGCQFVESSAKERVNVDEAFHEVVRDIRRYN--\n>UniRef90_A0A1D1ZHJ8/8-174 [subseq from] Ras-like protein n=1 Tax=Anthurium amnicola TaxID=1678845 RepID=A0A1D1ZHJ8_9ARAE\n--REYKLVVVGGGGVGKSALTIQFIQSHFIDEYDPTIEDSYRKQCIIDDEVALLDVLDTAGQEEYSAMREQYMRTGEGFLLVYSITSRNSFEEITAFHQQILRVKDKDYFPIIVVANKCDLEmERQVSGHEGRELAKHFGCRFIETSAKQRINVDEAFYNLVREIRRYN--\n>UniRef90_A0A2C5X5B2/7-173 [subseq from] Ras-like protein n=2 Tax=Ceratocystis TaxID=5157 RepID=A0A2C5X5B2_9PEZI\n--REYKLVVVGGGGVGKSCLTIQLIQSHFVDEYDPTIEDSYRKQCVIDEEVALLDVLDTAGQEEYSAMREQYMRTGEGFLLVYSITSRQSFDEITTFQQQILRVKDKDYFPMVVVGNKCDLESQReVTRQEGEALARGFNCKFIETSAKLRINVEKAFFDIVREIRRYN--\n>UniRef90_A0A409WY58/5-171 [subseq from] Ras-like protein (Fragment) n=8 Tax=Agaricales TaxID=5338 RepID=A0A409WY58_PSICY\n--REYKLVVVGGGGVGKSALTIQFIQSHFVDEYDPTIEDSYRKQCVIDEEVALLDVLDTAGQEEYGAMREQYMRTGEGFLLVYSITSRDSFEEISTFHQQILRVKDQDSFPVIVVANKCDLEyERQVGMNEGRDLAKHFGCKFIETSAKQRINVDEAFSNLVREIRKYN--\n>UniRef90_A0A165GIZ7/5-172 [subseq from] Ras-domain-containing protein n=2 Tax=Calocera TaxID=29888 RepID=A0A165GIZ7_9BASI\n-MKEYKLVVVGDGGVGKSALTIQFIQSHFVDEYDPTIEDSYRKQVVVDDEVALLDVLDTAGQEEYGAMREQYMRTGEGFLLVYAINSRTSFEELSALHQQILRVKDADTFPVVIVANKCDLEyERQVGAHEGRDLARHLGAQFVESSAKQRINVDEAFTALVREIRKFQ--\n>UniRef90_UPI00167F55D8/1-156 [subseq from] GTPase HRas-like n=1 Tax=Onychomys torridus TaxID=38674 RepID=UPI00167F55D8\n-MTVYRLVEVGAGGVGKSALTIQLI--HFVDECDPIIEDFYQKQVVIDGEMCLMNILDTAGREECGALWDQCMHTGEGFLCVFAINNTTSFEDVHQNREHIKRVKDSDNEPMVLVGNKCDL---------AQDLARSYSIPYIETSARTRQGVEDAFYTLVGEIQQHK--\n>UniRef90_A0A5M3MYI9/8-174 [subseq from] Ras-like protein n=2 Tax=Agaricomycetidae TaxID=452333 RepID=A0A5M3MYI9_CONPW\n--REYKLVVVGGGGVGKSALTIQFIQSHFVDEYDPTIEDSYRKQCVIDEEVALLDVLDTAGQEEYGAMREQYMRTGEGFLLVYSITSRNSFEEISIFHQQILRVKDQDSFPVIVVANKCDLEyERQVGMNEGRDLAKHFGCKFIETSAKQRINVDEAFSNLVREIRKYN--\n>UniRef90_A0A7H9AX50/9-172 [subseq from] Ras-like protein 1 n=1 Tax=Zygotorulaspora mrakii TaxID=42260 RepID=A0A7H9AX50_ZYGMR\n--REFKLVVVGGGGVGKSALTIQLIQSHFVDEYDPTIEDSYRKQVVIDNKVTILDILDTAGQEEYSAMREQYMRTGEGFLLVYSVTSKTSFDELMTYYQQIQRVKDIDYVPIVVVGNKSDLEeERQVSYEEGANMAREMNAPFLETSAKQAINVDDAFYTLVRLVR-----\n>UniRef90_A0A367K307/11-177 [subseq from] Ras GTPase n=1 Tax=Rhizopus stolonifer TaxID=4846 RepID=A0A367K307_RHIST\n--REYKLVLVGGGGVGKSALTIQFIQSQFVDEYDPTIEDSYRKQCVIDEETALLDILDTAGQEEYSAMREQYMRNGEGFLLVYSITSRMSFEEIGTFYQQISRVKDKNRFPMVLVANKCDLElERQVSSQEGKDLALEYGCQFVETSAKMRINVDEAFYEVVRDIRRYN--\n>UniRef90_A0A1B2U6X7/15-181 [subseq from] Ras family protein n=1 Tax=Volvariella volvacea TaxID=36659 RepID=A0A1B2U6X7_9AGAR\n--REYKLVVVGGGGVGKSALTIQFIQSHFVDEYDPTIEDSYRKQCVIDDEVALLDVLDTAGQEEYGAMREQYMRTGEGFLLVYSITSRNSFEEISTFHQQILRVKDQDSFPVIVVANKCDLEyERQVGMNEGRDLAKHFGCKFIETSAKQRINVDEAFINLVREIRRYN--\n>UniRef90_A0A835CMG0/1-161 [subseq from] Ras family protein n=2 Tax=Aphidius gifuensis TaxID=684658 RepID=A0A835CMG0_9HYME\n-MQEYKLVIVGAASVGKSSLVIQFTHHHFIEMYDPTIEDSYKKQVVIDGETCTLDILDTAGQEEYSAMRDQYMRTGEGFLLVFALNLEESFYEIETFINQIRRVKDRDNVPMVLVGNKSDLQKPwDVDIIKAKELACQYGFPFFVTSAKTRCGVEDAFHNLV---------\n>UniRef90_A0A4P9XZ79/11-175 [subseq from] Ras-like protein n=1 Tax=Piptocephalis cylindrospora TaxID=1907219 RepID=A0A4P9XZ79_9FUNG\n--REYKLVVVGGGGVGKSALTIQFIQSHFVDEYDPTIEDSYRKQCVIDDEVALLDVLDTAGQEEYSAMREQYMRTGEGFLLVYSITSRSSFEEIATFHQQILRVKDKDYFPIIVVANKCDLePERQVSSQEGRDLAKEWQCRFIETSAKQKINVDESFYNLVREIRR----\n>UniRef90_A3LU85/5-171 [subseq from] Ras-like protein 1 (Fragment) n=1 Tax=Scheffersomyces stipitis (strain ATCC 58785 / CBS 6054 / NBRC 10063 / NRRL Y-11545) TaxID=322104 RepID=A3LU85_PICST\n--KEYKLVVVGGGGVGKSALTIQLIQSHFVDEYDPTIEDSYRKQCTIDNEQVLLDVLDTAGQEEYSAMREQYMRTGEGFLLVYSINSRNSLEELQSFYEQILRVKDSERVPVLVVGNKCDLEiERQVSYEEGLALANSFNCQFLETSAKQRINVEEAFYNLVRSIREQE--\n>UniRef90_A8NU18/9-175 [subseq from] 24 kDa Ras-like protein n=4 Tax=Psathyrellaceae TaxID=184208 RepID=RASL_COPC7\n--REYKLVVVGGGGVGKSALTIQFIQSHFVDEYDPTIEDSYRKQCIIDDEVALLDVLDTAGQEEYGAMREQYMRTGEGFLLVYSITSRNSFEEISIFHQQILRVKDQDSFPVIVVANKCDLEyERQVGMNEGRDLAKHFGCKFIETSAKQRINVDEAFSNLVREIRKYN--\n>UniRef90_A0A075ATS8/347-515 [subseq from] GDP-mannose 4,6-dehydratase n=2 Tax=Rozella allomycis (strain CSF55) TaxID=988480 RepID=A0A075ATS8_ROZAC\n--DEYKLVVVGGGGVGKSALTIKFIQGHFVDEYDPTIEDSYRKQCVIDEEVALLDVLDTAGQEEYSAMREQYMRSGEGFLCVYSITSRASFDEVTTFYKQILRVKDKDYFPAIILGNKCDLEdERIVSTQEGQDLANTFGIKFMETSAKKQINVESAFFTLVREIRRHNNK\n>UniRef90_A0A8H7RS33/8-174 [subseq from] Ras-like protein n=3 Tax=Mucorales TaxID=4827 RepID=A0A8H7RS33_9FUNG\n--REYKLVMVGGGGVGKSALTIQFIQSQFVDEYDPTIEDSYRKQCVIDSETALLDVLDTAGQEEYSAMREQYMRNGEGFLLVYASTSRLSFEEISTFHQQISRVKDRDTFPMVLVANKCDLEqERQVSMQEGRDLARQFGCQFFETSAKQRINVDEAFYGVVRDIRRFN--\n>UniRef90_A0A1Y1VAY6/9-175 [subseq from] Ras protein n=5 Tax=Neocallimastigaceae TaxID=29007 RepID=A0A1Y1VAY6_9FUNG\n--REYKIVVVGGGGVGKSALTIQFIQSHFVDEYDPTIEDSYRKQCLIDDEVALLDVLDTAGQEEYSAMREQYMRTGEGFLCVYSIVSRNSFDEISTFYQQILRVKDKDYFPVIIIGNKCDLEhERTVASHEGQELAKQFGCKFMETSAKHKINVDEAFYSLVKEIKRYN--\n>UniRef90_A0A8J5QJL8/3-167 [subseq from] RAS1 n=1 Tax=[Candida] subhashii TaxID=561895 RepID=A0A8J5QJL8_9ASCO\n--REYKLVVVGGGGVGKSALTIQLIQSHFVDEYDPTIEDSYRKQCTIDGEQVLLDVLDTAGQEEYSAMREQYMRTGEGFLLVYSITSRNSLEELQSFYEQILRVKDADHVPVIVVGNKCDLEiERQVSYEEGLALARQFNCPFLETSAKQRINVEEAFYDLVRSIRD----\n>UniRef90_A0A643BSQ1/1-113 [subseq from] GTPase NRas n=1 Tax=Balaenoptera physalus TaxID=9770 RepID=A0A643BSQ1_BALPH\n-MTEYKLVVVGAGGVGKSALTIQLIQNHFVDEYDPTIEDSYRKQVVIDGETCLLDILDTAGQEEYSAMRDQYMRTGEGFLCVFAINNAKSFEDIHQYREQIKRVKDSDDVPMVL--------------------------------------------------------\n>UniRef90_A0A6F9DSB2/8-175 [subseq from] Ras-related protein R-Ras2 n=1 Tax=Phallusia mammillata TaxID=59560 RepID=A0A6F9DSB2_9ASCI\n-QTSYKLVVVGGGGVGKSALTIQFIQSYFVTDYDPTIEDSYRKQCVIDGKVGKLDILDTAGQEEFSAMREQYMRSGEGFLLVFSVADKLSFNEIHNFHRQILRVKDREEFPMILVGNKCDLetPPRCVTQSEAKAMAKEFGVPYIETSAKLKVNVDQAFYDLVRSIREF---\n>UniRef90_A0A0A1TDB2/8-175 [subseq from] Putative Ras-like GTPase Ras1 n=1 Tax=[Torrubiella] hemipterigena TaxID=1531966 RepID=A0A0A1TDB2_9HYPO\n-MREYKLVVVGGGGVGKSCLTIQLVRSHFVDEYDPTIEDSYRKQCEIDDEDALLDVLDTAGQEEYMAMREQYMRTGEGFLLVYSITSRQSFEEITTFQQQILRVKDKDYCPMVLVGNKCDLEgEREVFTHEGEALARSFNCTFIETSAKSRFNVHKAFYDLVREIRRYN--\n>UniRef90_A0A137PAN3/4-171 [subseq from] Ras-like protein 1 n=1 Tax=Conidiobolus coronatus (strain ATCC 28846 / CBS 209.66 / NRRL 28638) TaxID=796925 RepID=A0A137PAN3_CONC2\n-MKEYKIVVVGGGGVGKSAITIQFIQSHFVDEYDPTIEDSYRKQCVIDDDVALLDVLDTAGQEEYSAMREQYMRTGEGFLLVYSITSRSSFEEISTFHQQILRVQDRDSFPIILIGNKSDLDSeRQVSHQEGQDLAQALNCQFMESSAKQKINVDEAFFALVKEIRRYN--\n>UniRef90_A0A0C9U3X0/8-174 [subseq from] Ras-like protein n=1 Tax=Sphaerobolus stellatus (strain SS14) TaxID=990650 RepID=A0A0C9U3X0_SPHS4\n--REYKLVVVGGGGVGKSALTIQFIQSHFVDEYDPTIEDSYRKQCVIDEEVALLDVLDTAGQEEYGAMREQYMRTGEGFLLVYSITSRNSFEEINQFHQQILRVKDRDSFPVVVVANKCDLEyERQVGMNEGRDLARHFNCKFIETSAKQRINVDEAFSLLVREIRKFN--\n>UniRef90_A0A421JJI2/3-167 [subseq from] Ras-like protein 1 n=1 Tax=Spathaspora sp. JA1 TaxID=2028339 RepID=A0A421JJI2_9ASCO\n--REYKLVVVGGGGVGKSALTIQLIQSHFVDEYDPTIEDSYRKQCTIDNDQVMLDVLDTAGQEEYSAMREQYMRTGEGFLLVYSINSRNSMEELQSFYEQILRVKDSDQVPVLVVGNKCDLEiERQVSYEEGLALAKSFGCQFLETSAKQRINVEEAFYDLVRSIRD----\n>UniRef90_P32252/5-170 [subseq from] Ras-like protein rasB n=6 Tax=Dictyostelia TaxID=33083 RepID=RASB_DICDI\n--NEYKLVVMGGGGVGKSALTIQFIQNHFIEEYDPTIEDSYRRQCQVDEDTCLLDILDTAGQDDYSAMRDQYMRTGQGFLCVYDVTSRTSFEEINVVREQIIRVKDNDKVPIVLVGNKCDLENlREVTEGEGSELAKSFSVPFLETSAKKRLNVDECFFEVVREIKKS---\n>UniRef90_A0A0L0P4C2/3-167 [subseq from] Ras-like protein 1 n=4 Tax=Candida auris TaxID=498019 RepID=A0A0L0P4C2_CANAR\n--KEYKLVVVGGGGVGKSALTIQLIQSHFVDEYDPTIEDSYRKQCTVDNEQVVLDILDTAGQEEYLAMREQYMRTGEGFLLVYAINSRNSLEELQTFYEQIQRVKDSDNVPVLVVGNKSDLEiERQVSYEEGAELAKALNCPFLETSAKQRINVEEAFYGLVRSINE----\n>UniRef90_A0A8H7ZTL9/8-173 [subseq from] Ras-like protein n=1 Tax=Olpidium bornovanus TaxID=278681 RepID=A0A8H7ZTL9_9FUNG\n--REYKLVVVGGGGVGKSALTIQFIQSHFVDEYDPTIEDSYRKQCVIDEEVALLDVLDTAGQEEYSAMREQYMRTGEGFLLVYSITSRNSFDEIATFHQQILRVKDKDYFPVIVVANKCDLESeRQVSTQEGRDLAKQFNCRFIETSAKRKINVDEAFYNLVLEIRRY---\n>UniRef90_F8NXH6/8-174 [subseq from] Ras-like protein n=4 Tax=Agaricomycetidae TaxID=452333 RepID=F8NXH6_SERL9\n--REYKLVVVGGGGVGKSALTIQFIQSHFVDEYDPTIEDSYRKQCVIDDEVALLDVLDTAGQEEYGAMREQYMRTGEGFLLVYSITSRDSFEEISTFHQQILRVKDQDSFPVIVVANKCDLEyERQVGMNEGRDVAKHFGCKFIETSAKQRINVDEAFTNLVREIRKYN--\n>UniRef90_UPI0007BAC34F/3-116 [subseq from] GTPase HRas-like n=1 Tax=Sinocyclocheilus rhinocerous TaxID=307959 RepID=UPI0007BAC34F\n-------------------------------------QDSYRKQVVIDGETCLLDILDTAGQEEYSAMRDQYMRTGEGFLCVFAINNTKSFEDIHQYREQIKRVKDSDDVPMVLVGNKCDLPARTVDTRQAQELARSYGIPYIETSAKTRQ-------------------\n>UniRef90_A0A109FGS9/45-211 [subseq from] Ras protein n=1 Tax=Rhodotorula sp. JG-1b TaxID=1305733 RepID=A0A109FGS9_9BASI\n--REYKLVVVGGGGVGKSALTIQFIQSHFVDEYDPTIVHSYRKQCMIDEEVALLDVLDTAGQEEYSAMREQYMRTGEGFLLVYSITSRNSFDEISTFHQQILRVKDKDYFPVVVVANKADLEhERQVGTHEGQALAKHFGCPFIETSAKQRMNVDEAFHNLVREIRRYN--\n>UniRef90_A0A7L3HQ84/1-117 [subseq from] RASH GTPase (Fragment) n=1 Tax=Buphagus erythrorhynchus TaxID=245048 RepID=A0A7L3HQ84_9PASS\n----------------------------------PGLQDSYRKQVVIDGETCLLDILDTAGQEEYSAMRDQYMRTGEGFLCVFAINNTKSFEDIHQYRSQIKRVKDSDDVPMVLVGNKCDLPARTVETRQAQDLARSYGIPYIETSAKTRQ-------------------\n>UniRef90_W0TK50/9-175 [subseq from] Ras-like protein 1 n=1 Tax=Kluyveromyces marxianus (strain DMKU3-1042 / BCC 29191 / NBRC 104275) TaxID=1003335 RepID=W0TK50_KLUMD\n--REYKLVVVGGGGVGKSALTIQLIQSHFVDEYDPTIEDSYRKQAVIDDKVSILDILDTAGQEEYSAMREQYMRTGEGFLLVYSVTSRTSFEELMTYYQQILRVKDSDYVPLFVIGNKSDLEdERQVSYEEGQSLAKQFNAPFLETSAKQNINVEESFYGLVRLIRDGK--\n>UniRef90_A0A067MTG9/8-174 [subseq from] Ras-like protein n=1 Tax=Botryobasidium botryosum FD-172 SS1 TaxID=930990 RepID=A0A067MTG9_9AGAM\n--REYKLVVVGGGGVGKSALTIQFIQSHFVDEYDPTIEDSYRKQCVIDDEVALLDVLDTAGQEEYGAMREQYMRTGEGFLLVYSITSRNSFEEISTFHQQILRVKDRDTFPVIVVANKCDLEyERQVGMNEGRDLAKHFGCRFIETSAKQRINVDEAFSSLVREIRRYN--\n>UniRef90_B2ASL1/7-173 [subseq from] Podospora anserina S mat+ genomic DNA chromosome 1, supercontig 6 n=2 Tax=Podospora TaxID=5144 RepID=B2ASL1_PODAN\n--REYKLVVVGGGGVGKSCLTIQLIQSHFVDEYDPTIEDSYRKQCIVDDEVALLDVLDTAGQEEYSAMREQYMRTGEGFLLVYSITSRESFEEIRTFQQQILRVKDKDIFPMVVVGNKVDLASeRKVPQEEGEALAREFRCKFLETSAKTNTNVEQAFYEVVRAIRRYN--\n>UniRef90_A0A167EDF5/4-169 [subseq from] Ras family GTPase RAS1 n=1 Tax=Sugiyamaella lignohabitans TaxID=796027 RepID=A0A167EDF5_9ASCO\n--REYKLVVVGGGGVGKSALTIQLIQSQFVDEYDPTIEDSYRKQCLIDDEVVILDVLDTAGQEEYSAMREQYMRTGEGFLIVYSVTSRSSFDEVKNFHQQILRVKDQDAFPIVIIGNKIDLENeRQVSFEEGQQLADSLGCPFLETSAKRRINVDDSFYALVTEVRKF---\n>UniRef90_A0A8H5F8P9/9-175 [subseq from] Ras-like protein n=1 Tax=Psilocybe cf. subviscida TaxID=2480587 RepID=A0A8H5F8P9_9AGAR\n--REYKLVVVGGGGVGKSALTIQFIQSHFVDEYDPTIEDSYRKQCVIDEEVALLDVLDTAGQEEYGAMREQYMRTGEGFLLVYSITSRDSFEEISTFYQQILRVKDQDTFPVIVVANKCDLEyERQVGMNEGRDLAKHFGCKFIETSAKQRINVDEAFSNLVREIRKYN--\n>UniRef90_A0A1E3Q0Y8/8-174 [subseq from] Ras-like protein n=1 Tax=Lipomyces starkeyi NRRL Y-11557 TaxID=675824 RepID=A0A1E3Q0Y8_LIPST\n--QEYKLVVVGGGGVGKSALTIQLIQSHFVDEYDPTIEDSYRKQCVIDNEVALLDVLDTAGQEEYSAMREQYMRAGQGFLLVYSITSRSSFEEIRTFQQQILRVKDKDYFPIIVVGNKCDLETeRQVSQQEGKRLASFFQCSFIETSAKQRINVDEAFYNLVREIRRYN--\n>UniRef90_A0A8H8DPR8/7-174 [subseq from] Ras-like protein n=1 Tax=Pneumocystis sp. 'macacae' TaxID=2698480 RepID=A0A8H8DPR8_9ASCO\n-MREYKVVVVGGGGVGKSALTIQLIQSHFVDEYDPTIEDSYRKQCVIDDEVALLDILDTAGQEEYSAMREQYMRTGEGFLLVYSISSRSSFEEIITFQQQILRVKDKDHFPMIIVANKCDLENeRHVSQYEGRELAKCFRCRFIETSAKQGINVEEAFFTLVREIRKYN--\n>UniRef90_A0A8H6WX99/11-177 [subseq from] 24 kDa Ras-like protein n=1 Tax=Mycena venus TaxID=2733690 RepID=A0A8H6WX99_9AGAR\n--REYKLVVVGGGGVGKSALTIQFIQEHFVDEYDPTIEDSYRKQCVIDDEVALLDVLDTAGQEEYGAMREQYMRTGEGFLLVYSITSRDSFEEISTYHQQILRVKDQDAFPVIVVANKCDLEyERQVGMNEGRDLAKHFGCKFIETSAKQRINVDEAFSNLVREIRRFN--\n>UniRef90_G3AM50/3-167 [subseq from] Ras-like protein 1 n=1 Tax=Spathaspora passalidarum (strain NRRL Y-27907 / 11-Y1) TaxID=619300 RepID=G3AM50_SPAPN\n--REYKLVVVGGGGVGKSALTIQLIQSHFVDEYDPTIEDSYRKQCTIDDEQVMLDILDTAGQEEYSAMREQYMRTGEGFLLVYSINSRNSMEELQSFYEQILRVKDSDNVPVLVVGNKCDLEiERQVSYEEGLAMAKSFGCQFLETSAKQRINVEEAFYDLVRSIRD----\n>UniRef90_A0A194S749/8-174 [subseq from] Ras-like protein n=7 Tax=Rhodotorula TaxID=5533 RepID=A0A194S749_RHOGW\n--REYKLVVVGGGGVGKSALTIQFIQSHFVDEYDPTIVDSYRKQCMIDEEVALLDVLDTAGQEEYSAMREQYMRTGEGFLLVYSITSRNSFDEIGTFHQQILRVKDKDYFPVIVVANKADLEyERQVGTHEGRDLAKHFGCRFIETSAKQRLNVDEAFFNLVREIRQYN--\n>UniRef90_A0A811KTR0/6-170 [subseq from] Ras family protein n=2 Tax=Bursaphelenchus TaxID=6324 RepID=A0A811KTR0_9BILA\n----HNVVVFGDGGVGKSALTIQFVQNEFITDYDPTLEDSYRKQVVIDNKVCVLDILDTAGQEEYDAMHDHYAHNGHGFLLVFALNDHSSFMNIRKFREKVRRAKDSDDVPVVVVGNKSDLPYRAVTPQQIEELTQSLGCAYVETSAKTRQGVDDAFYEVVRAVRKFDK-\n>UniRef90_A0A1Y2I317/8-173 [subseq from] Ras family-domain-containing protein n=1 Tax=Catenaria anguillulae PL171 TaxID=765915 RepID=A0A1Y2I317_9FUNG\n--REYKLVVVGGGGVGKSALTIQFIQSHFVDEYDPTIEDSYRKHCMIDDEVALLDVLDTAGQEEYSAMREQYMRTGEGFLLVYSITSRNTFEEIATFHQQILRVKDKDYFPMILIGNKCDLEhERVVPQQEGRDLARHFQCKFIESSAKQRINVDEAFFNLVREIRRF---\n>UniRef90_A0A6B2LM72/4-166 [subseq from] Ras-like protein 1 (Fragment) n=1 Tax=Arcella intermedia TaxID=1963864 RepID=A0A6B2LM72_9EUKA\n---EYKVVVVGGGGVGKSAITLQLIQGHFVEEYDPTIEDSYRKQVSVDDEMCLLDILDTAGQEEFSAMRDQYMRTGQGFLLTYSTTSRQSFDELAMFRDQIMRVKDSDSVPMVLCGNKCDLEeQRQVSTEEAQQIAKLWGVPFFETSAFARINIEESFFQLVREIR-----\n>UniRef90_UPI0014586492/4-68 [subseq from] circularly permutated Ras protein 1-like n=1 Tax=Pecten maximus TaxID=6579 RepID=UPI0014586492\n------------------------------------------------------------------------------------------------------KIKGDNHVPAVLCGNKLDLDaTRDVSHDEGKVLAQKLGIPFMETSAKDGTNITEAFEVLVKEVPR----\n>UniRef90_UPI0014586492/72-117 [subseq from] circularly permutated Ras protein 1-like n=1 Tax=Pecten maximus TaxID=6579 RepID=UPI0014586492\n---SYKVVILGSGAVGKSAVTVRYITNTFVDCYDPTIEDSYRKNVKIPG-------------------------------------------------------------------------------------------------------------------------\n>UniRef90_UPI0014586492/809-928 [subseq from] circularly permutated Ras protein 1-like n=1 Tax=Pecten maximus TaxID=6579 RepID=UPI0014586492\n-----------------------------------------------TGDSCILDILDTAGQEEYSVVRDQYTRTGDAFLLVYSITDRSSFEEAEAIYDMLLKIKGDNHVPAVLCGNKIDLDaTRDVSHDEGKVLAQKLGIPFMETSAKDGTNITQVFEVLVKEVPR----\n>UniRef90_UPI0014586492/932-977 [subseq from] circularly permutated Ras protein 1-like n=1 Tax=Pecten maximus TaxID=6579 RepID=UPI0014586492\n---SYKVVILGSGAVGKSAVTLRYITNEFVDCYDPTIEDSYRKNINIPG-------------------------------------------------------------------------------------------------------------------------\n>UniRef90_D8Q4J4/9-175 [subseq from] Ras-like protein n=2 Tax=Schizophyllaceae TaxID=5332 RepID=D8Q4J4_SCHCM\n--REYKLVVVGGGGVGKSALTIQFIQSHFVDEYDPTIEDSYRKQCVIDEEVALLDVLDTAGQEEYGAMREQYMRTGEGFLLVYSITSRSSFEEISTFHQQILRVKDQDWFPIVVVANKCDLEyERQVGMNEGRDLAKHFGCVFIETSAKQRINVDQAFTSLVREIRKYN--\n>UniRef90_B6K4A0/8-173 [subseq from] GTPase Ras1 n=1 Tax=Schizosaccharomyces japonicus (strain yFS275 / FY16936) TaxID=402676 RepID=B6K4A0_SCHJY\n--REYKLVVVGDGGVGKSALTIQLIQSHFVDEYDPTIEDSYRKKCDIDGEGALLDILDTAGQEEYSAMREQYMRTGEGFLLVFNITSRSSFEEINNFYQQILRVKDKDKYPVVLVGNKCDLEdSREVSREEGEQMAHMMGCTYVETSAKFRLNVEEAFYDLVRTIRRF---\n>UniRef90_C5M586/3-167 [subseq from] Protein ras-1 n=3 Tax=Candida TaxID=5475 RepID=C5M586_CANTT\n--REYKLVVVGGGGVGKSALTIQLIQSHFVDEYDPTIEDSYRKQCNIDNEQVLLDILDTAGQEEYSAMREQYMRTGEGFLLVYSINSLNSFQELNSFYDQILRVKDSDNVPVLVVGNKCDLEmERQVSYEDGLALANSFNCPFLETSAKQRINVEEAFYGLVRHINK----\n>UniRef90_A0A0B7NG25/9-175 [subseq from] Ras-like protein 1 n=1 Tax=Parasitella parasitica TaxID=35722 RepID=A0A0B7NG25_9FUNG\n--REYKLVMVGGGGVGKSALTIQFIQAHFVDEYDPTIEDSYRKQCAIDSETALLDVLDTAGQEEYSAMREQYMRNGEGFLLVYSITSRLSFEEITTFYQQICRVKDRDYFPMMLVGNKCDLEhDRQVSREEGKDLANGFGCQFIETSAKKSVNVDEAFYGVVRDIRKYN--\n>UniRef90_UPI00187AF096/1-49 [subseq from] GTPase HRas-like isoform X2 n=1 Tax=Manis javanica TaxID=9974 RepID=UPI00187AF096\n-MMEYKLVMVGAAGMGKSALTIQIIRNHFVEEYCPTIEKSYQKQVVIDGE------------------------------------------------------------------------------------------------------------------------\n>UniRef90_UPI00187AF096/50-159 [subseq from] GTPase HRas-like isoform X2 n=1 Tax=Manis javanica TaxID=9974 RepID=UPI00187AF096\n-------------------------------------------QVVIDGEPCLLEILETITQEEYRFMQDQFLCTVEGFICIFTITNTKSFEDIHKCREQIKRLKDSDDVYVILVGNKCDLAARTVESQQAQDLARSHSIPYIETSAKTRQGC-----------------\n>UniRef90_A0A1B6JYJ9/1-118 [subseq from] Small monomeric GTPase n=1 Tax=Homalodisca liturata TaxID=320908 RepID=A0A1B6JYJ9_9HEMI\n-MTEYKLVVVGAGGVGKSALTIQLIQNHFVDEYDPTIEDSYRKQVVIDGETCLLDILDTAGQEEYSAMRDQYMRTGEGFLLVFAVNSIKSFEDIGTYREQIKRVKDAEEVPMELIGNKS---------------------------------------------------\n>UniRef90_A0A512U9B7/4-167 [subseq from] Ras-like protein 1 n=1 Tax=Metschnikowia sp. JCM 33374 TaxID=2562755 RepID=A0A512U9B7_9ASCO\n---EYKLVVVGGGGVGKSAITIQLIQSHFVDEYDPTIEDSYRKQCVIDGQQTILDILDTAGQEEYSAMREQYMRTGEGFLLVYAINSRNSLDELQVFYGQIQRVKDSDNVPVLVVGNKSDLEiERQVSYEEGLAFAKSLGCPFMEASAKQRINVEEAFYGLVRSINS----\n>UniRef90_G4T9K3/8-174 [subseq from] Related to small G-protein Ras1 n=1 Tax=Serendipita indica (strain DSM 11827) TaxID=1109443 RepID=G4T9K3_SERID\n--REYKLVVVGGGGVGKSALTIQFIQSHFVDEYDPTIEDSYRKQCVIDDEVALLDVLDTAGQEEYGAMREQYMRTGEGFLLVYSITSRNSFEEISTFHQQILRVKDKDTFPVVIVANKCDLEfERQVGQNEGRDLAKHYNCKFIETSAKQRINVDEAFSALVREIRRFS--\n>UniRef90_A0A8S3B6N4/4-137 [subseq from] Small monomeric GTPase n=1 Tax=Rotaria magnacalcarata TaxID=392030 RepID=A0A8S3B6N4_9BILA\n------------------------------------LEDSYRKQAVVDGETCLLDILDTAGQEEYSAMRDQYMRGGEGFLCVFAVNSAKSFEEIKQYREQIKRVKDADDIPMVLVGNKIDLPTRTIDLSYAKDFAASLSMPFVQTSAKTRQGVEEAFYTLVREIRKYKER\n>UniRef90_Q92468/1-112 [subseq from] p21 protein (Fragment) n=10 Tax=Homo sapiens TaxID=9606 RepID=Q92468_HUMAN\n-MTEYKLVVVGAGGVGKSALTIQLIQNHFVDEYDPTIEDSYRKQVVIDGETCLLDILDTAGLEEYSAMRDQYMRTGEGFLCVFAINNTKSFEDIHQYREQIKRVKDSDDVPMV---------------------------------------------------------\n>UniRef90_A0A4P9XLS9/9-173 [subseq from] Ras protein n=1 Tax=Thamnocephalis sphaerospora TaxID=78915 RepID=A0A4P9XLS9_9FUNG\n--REYKLVVVGGGGVGKSALTIQFIQSHFVDEYDPTIEDSYRKQCVIDDEVALLDVLDTAGQEEYSAMREQYMRSGEGFLLVYSITARNSYEEITTFHQQILRVKDKDHFPMIVVGNKCDLEAeRQVSTQEGREIAKQWRCRFIETSAKQKINVDEAFYFLVREIRQ----\n>UniRef90_A0A2N5UJE0/9-175 [subseq from] Ras-like protein n=7 Tax=Pucciniales TaxID=5258 RepID=A0A2N5UJE0_9BASI\n--REYKLVVVGGGGVGKSALTIQFIQSHFVDEYDPTIEDSYRKQCVIDEEVALLDVLDTAGQEEYSAMREQYMRTGEGFLLVYSITSRNSFEEISTFHQQILRVKDKDYFPVIVVANKCDLEyERQVGAHEGRELARHFGCRFIETSAKQRINVDEAFSSLVKEIRRYN--\n>UniRef90_A0A4U7KLZ0/8-174 [subseq from] Ras-like protein n=17 Tax=Ustilaginomycotina TaxID=452284 RepID=A0A4U7KLZ0_9BASI\n--REYKLVVVGGGGVGKSALTIQFIQSHFVDEYDPTIEDSYRKQCVIDEEVALLDVLDTAGQEEYSAMREQYMRTGEGFLLVYSITSRNSFDEISTFHQQILRVKDKDSFPVIVVANKCDLEyERQVGSHEGRELAKHFGCRFIETSAKQRINVDEAFSNLVREIRRYN--\n>UniRef90_A0A8C2PU55/1-157 [subseq from] HRas proto-oncogene, GTPase n=3 Tax=Cyprinus carpio TaxID=7962 RepID=A0A8C2PU55_CYPCA\n-MTEYKLVVVGAGGVGKSALTIQLIQNHFVDEYDPTIEDSYRKQVVIDGETCLLDILDTAGQEEYSAMRDQYMRTGEGFLCVFAINNTKSFEDIHQYRSNpCKNSKASEFLPQLCVINALKLSMCTGW----FLLMRGF--------AVCVQGVEDAFYTLVREIRQHKM-\n>UniRef90_A0A8H7SU39/11-177 [subseq from] Ras-like protein n=1 Tax=Thamnidium elegans TaxID=101142 RepID=A0A8H7SU39_9FUNG\n--REYKLVMVGGGGVGKSALTIQFIQSHFVDEYDPTIEDSYRKQCVIDEETALLDVLDTAGQEEYSAMREQYMRNGEGFLLVYSITSRMSFEEIETFHQQICRVKDRDRFPMVLIANKCDLDTdRQVTRQEGKELADYYGCEFVESSAKERINVDEAFHAVVRDIRKYN--\n>UniRef90_G8ZWF3/9-173 [subseq from] Ras-like protein 1 n=1 Tax=Torulaspora delbrueckii (strain ATCC 10662 / CBS 1146 / NBRC 0425 / NCYC 2629 / NRRL Y-866) TaxID=1076872 RepID=G8ZWF3_TORDC\n--REYKLVVVGGGGVGKSALTIQLIQSHFVDEYDPTIEDSYRKQVVIDDKVTILDILDTAGQEEYSAMREQYMRTGEGFLLVYSVTSRTSFDELMTYYQQIQRVKDVEYVPVVVVGNKSDLEeERQVAYEDGLNMAKQINAPFLETSAKQAVNVDEAFYTLVRLVRE----\n>UniRef90_A0A5B0PAY6/66-234 [subseq from] Ras GTPase n=1 Tax=Puccinia graminis f. sp. tritici TaxID=56615 RepID=A0A5B0PAY6_PUCGR\n--REYKLVVVGGGGVGKSALTIQFIQSHFVDEYDPTIEDSYRKQCVIDEEVALLDVLDTAGQEEYSAMREQYMRTGEGFLLVYSITSRNSFEEISTFHQQILRVKDKDYFPVIVVANKCDLEyERQVGAHEGRELARHFGCRFIETSAKQRINVDEAFSSLVKEIRRYNKK\n>UniRef90_UPI00063F5FCA/1-97 [subseq from] GTPase KRas n=1 Tax=Propithecus coquereli TaxID=379532 RepID=UPI00063F5FCA\n-MTEYKLVVVGAGGVGKSALTIQLIQNHFVDEYDPTIEDSYRKQVVIDGETCLLDILDTAGQEEYSAMRDQYMRTGEGFLCVFAINNTKSFEDIHHYS------------------------------------------------------------------------\n>UniRef90_UPI00063F5FCA/101-120 [subseq from] GTPase KRas n=1 Tax=Propithecus coquereli TaxID=379532 RepID=UPI00063F5FCA\n------------------------------------------------------------------------------------------------------------------------------------------------------QGVDDAFYTLVREIRKHKEK\n>UniRef90_C5DGW9/9-173 [subseq from] KLTH0D08932p n=1 Tax=Lachancea thermotolerans (strain ATCC 56472 / CBS 6340 / NRRL Y-8284) TaxID=559295 RepID=C5DGW9_LACTC\n--REYKLVVVGGGGVGKSALTIQLIQSHFVDEYDPTIEDSYRKQVVVDGKVSILDILDTAGQEEYSAMREQYMRTGEGFLLVYSVTSRTSFEELMTYYQQILRVKDADYVPVFLVGNKSDLEdERQVAYEEGVSLAKQFNAPFLETSAKQAINVEESFYGLVRLVRD----\n>UniRef90_A0A0H5BYB3/27-194 [subseq from] RAS1 protein n=2 Tax=Cyberlindnera jadinii (strain ATCC 18201 / CBS 1600 / BCRC 20928 / JCM 3617 / NBRC 0987 / NRRL Y-1542) TaxID=983966 RepID=A0A0H5BYB3_CYBJN\n--KEYKLVVVGGGGVGKSALTIQFIQSHFVDEYDPTIEDSYRKQVAIDNEVALLDILDTAGQEEYSAMREQYMRTGEGFLLVYSVIERESFNELSTFYQQILRVKDTDDVPIVLVGNKSDLTeERSVSYEEGEKLAKQFNCEFLETSAKQGINVDQAFHDLVRKIRAKNE-\n>UniRef90_A0A2T4GCT7/9-167 [subseq from] Ras-like protein n=1 Tax=Fusarium culmorum TaxID=5516 RepID=A0A2T4GCT7_FUSCU\n--REYKLVVVGGGGVGKSCLTIQLIQSHFVDEYDPTIEDSYRKQCVIDEEVALLDVLDTAGQEEYSAMREQYMRTGEGFLLVYSITSRQSFEEITTFQQQILRVKDKDYFPMVVVGNKCDLEgERDVSRQEGEALARSFGCKFIETSAKSRINVDKAFYDI----------\n>UniRef90_A0A4P9X917/7-171 [subseq from] Ras-like protein 1 (Fragment) n=1 Tax=Caulochytrium protostelioides TaxID=1555241 RepID=A0A4P9X917_9FUNG\n--REYKIVVVGGGGVGKSALTIQFIQSQFVDEYDPTIEDSYRKQALVDGETALLDVLDTAGQEEYSAMREQYMRSGEGFLMVYSITHRSSFDEIQTFFQQILRIKDRDWFPVVLVGNKSDLGSeRQVSTAEGRELASMMGCRFLETSARSKTNVDEAFYQLVRAIRD----\n>UniRef90_Q6FXM8/7-171 [subseq from] Ras-like protein 1 n=2 Tax=Candida glabrata TaxID=5478 RepID=Q6FXM8_CANGA\n--REYKLVVVGGGGVGKSALTIQLVHSHFVDEYDPTIEDSYRKQVVIDDKVTILDILDTAGQEEYSAMREQYMRTGEGFLLVYSVTSRTSFEELITYYQQIQRVKDVEYIPVVVVGNKSDLETeRQVSFEEGASLAKQLNAPFLETSAKQAINVEDAFYTLVRLVRD----\n>UniRef90_Q59XU5/3-169 [subseq from] Ras-like protein 1 n=5 Tax=Candida TaxID=5475 RepID=RAS1_CANAL\n--REYKLVVVGGGGVGKSALTIQLIQSHFVDEYDPTIEDSYRKQCTIDDQQVLLDVLDTAGQEEYSAMREQYMRTGEGFLLVYSINSLNSFQELNSFYDQILRVKDSDNVPVLVVGNKCDLEmERQVSYEDGLALANSFNCPFLETSAKQRINVEEAFYGLVRNINQYN--\n>UniRef90_A0A8H3E8I7/9-174 [subseq from] Ras-like protein n=9 Tax=Rhizoctonia solani TaxID=456999 RepID=A0A8H3E8I7_9AGAM\n---EYKLVVVGGGGVGKSALTIQFIQSHFVDEYDPTIEDSYRKQCVIDDEVALLDVLDTAGQEEYGAMREQYMRTGEGFLLVYSITSRNSFEEISTFHQQILRVKDRDSFPMIVVANKCDLEyERQVGMNEGRDLAKHFNTKFIETSAKQRINVDEAFTNLVREIRRYN--\n>UniRef90_K0KNW4/17-181 [subseq from] Ras-related protein n=1 Tax=Wickerhamomyces ciferrii (strain ATCC 14091 / BCRC 22168 / CBS 111 / JCM 3599 / NBRC 0793 / NRRL Y-1031 F-60-10) TaxID=1206466 RepID=K0KNW4_WICCF\n--KEYKLVVVGGGGVGKSALTIQFIQSHFVDEYDPTIEDSYRKQVAIDNEVALLDILDTAGQEEYSAMREQYMRTGEGFLLVYSVTERESYNELLTFFQQILRVKDSEDVPVLLVGNKSDLTeERSVSFEEGEKLAKQFNCKFLETSAKQGINVDNAFFDLVRRIRI----\n>UniRef90_A0A0D7B240/10-176 [subseq from] RASL_COPCI 24 kDa ras-like protein n=2 Tax=Agaricomycetes TaxID=155619 RepID=A0A0D7B240_9AGAR\n--REYKLVVVGGGGVGKSALTIQFIQSHFVDEYDPTIEDSYRKQCVIDDEVALLDVLDTAGQEEYGAMREQYMRTGEGFLLVYSITSRNSFEEISTFYQQILRVKDQDQFPVIVVANKCDLEyERQVGMNEGRDLAKHFNCKFIETSAKQRINVDEAFSNLVREIRKYN--\n>UniRef90_A0A165ZZN2/11-177 [subseq from] Ras-domain-containing protein n=1 Tax=Exidia glandulosa HHB12029 TaxID=1314781 RepID=A0A165ZZN2_EXIGL\n--REYKLVVVGGGGVGKSALTIQFIQSHFVDEYDPTIEDSYRKQCVIDDEVALLDVLDTAGQEEYGAMREQYMRTGEGFLLVYSITSRNSFEEISTFHQQILRVKDKDSFPVIVVANKCDLEyERQVGMNEGRDLAKHFNCKFIETSAKQRINVDEAFSSLVREIRRYN--\n>UniRef90_UPI0001D9BEFD/9-174 [subseq from] Ras protein n=1 Tax=Coprinopsis cinerea (strain Okayama-7 / 130 / ATCC MYA-4618 / FGSC 9003) TaxID=240176 RepID=UPI0001D9BEFD\n--REYKLVVVGGGGVGKSALTIQFIQSHFVDEYDPTIEDSYRKQCIIDDEVALLDVLDTAGQEEYGAMREQYMRTGEGFLLVYSITSRNSFEEISIFHQQILRVKDQDSFPVIVVANKCDLEyERQVGMNEGRDLAKHFGCKFIETSAKQRINVDEAFSNLVREIRKS---\n>UniRef90_A0A8C6MPD7/38-155 [subseq from] Harvey rat sarcoma virus oncogene n=1 Tax=Mus spicilegus TaxID=10103 RepID=A0A8C6MPD7_MUSSI\n------------------------------------LQDSYRKQVVIDGETCLLDILDTAGQEEYSAMRDQYMRTGEGFLCVFAINNTKSFEDIHQYREQIKRVKDSDDVPMVLVGNKCDLAARTVESRQAQDLARSYGIPYIETSAKTRQGSS----------------\n>UniRef90_A8Q4Y0/8-173 [subseq from] Ras-like protein n=1 Tax=Malassezia globosa (strain ATCC MYA-4612 / CBS 7966) TaxID=425265 RepID=A8Q4Y0_MALGO\n--REYKLVVVGGGGVGKSALTIQFSQNHFVDEYDPTIEDSYRKQCMIDNEVALLDVLDTAGQEEYSAMREQYMRSGEGFLLVYSITSRSSFAEIATFHRQVLRVKDRDYFPMVMVANKCDLESeRQVSTAEGYAMARSIGCPFVETSAKQRVNVDEAFNDLVREIRRF---\n>UniRef90_A0A1R1Y3K6/46-204 [subseq from] Ras-like protein 1 n=2 Tax=Smittium culicis TaxID=133412 RepID=A0A1R1Y3K6_9FUNG\n----------RVLGVGKSALTIQFIQSHFVDEYDPTIEDSYRKQCLIDEENAMLDVLDTAGQEEYSAMREQYMRTGEGFLLVYSITSRSSFEEIPTFQQQILRVKDRDSFPIIICANKCDLESeRQVSTQEGKDMAKNFGCPFLETSAKTRTNVDEAFFVLVREIRRYN--\n>UniRef90_A0A2P7YX07/3-167 [subseq from] Ras-like protein 1 n=5 Tax=Candida/Metschnikowiaceae TaxID=2964429 RepID=A0A2P7YX07_9ASCO\n--KEYKLVVVGGGGVGKSALTIQLIQSHFVDEYDPTIEDSYRKQCTVDNEQVVLDILDTAGQEEYLAMREQYMRTGEGFLLVYAINSRNSIEELQTFYEQIQRVKDSDNVPVLVVGNKSDLEiERQVSYEEGAEFAKALNCPFLETSAKQRINVEEAFYGLVRSINE----\n>UniRef90_UPI001E8EEB36/10-175 [subseq from] ras-like GTPase n=1 Tax=Emericellopsis atlantica TaxID=2614577 RepID=UPI001E8EEB36\n--REYKLVVVGGGGVGKSCLTIQLIQAHFVDEYDPTIEDSYRKQCDIDDEVALLDVLDTAGQEEYSAMREQYMRTGEGFLLVYDITSRQSFEEITTFQQQILRVKDKDYFPMVVVGNKCDLEgEREVSRQEGETLARQFQCKFIETSAKSRLNVEKAFYDLVREIRRF---\n>UniRef90_A0A397H2L8/8-174 [subseq from] Ras-like protein n=1 Tax=Diversispora epigaea TaxID=1348612 RepID=A0A397H2L8_9GLOM\n--REYKLVVVGGGGVGKSALTIQFIQAHFVDEYDPTIEDSYRKQCVIDDEVALLDVLDTAGQEEYSAMREQYMRTGEGFLLVYSITSRNSFDEISTFHQQILRVKDKDYFPIIMVANKCDLEmERQVSGHEGRELAKHFSCRFIETSAKQRINVDEAFYNLVREIRRYN--\n>UniRef90_G7DZE8/8-174 [subseq from] Ras-like protein n=2 Tax=Mixia osmundae (strain CBS 9802 / IAM 14324 / JCM 22182 / KY 12970) TaxID=764103 RepID=G7DZE8_MIXOS\n--REYKLVVVGGGGVGKSALTIQFIQSHFVDEYDPTIEDSYRKQCVIDEEVALLDVLDTAGQEEYSAMREQYMRTGEGFLLVYSITSRNSFEEIATFHQQILRVKDKDTFPVIVVANKCDLEyERQVGGHEGRDLSKHFGCRFIETSAKQRINVDEAFSDLVREIRKYN--\n>UniRef90_A0A1D1YEZ7/8-174 [subseq from] Ras-like protein n=6 Tax=Eukaryota TaxID=2759 RepID=A0A1D1YEZ7_9ARAE\n--REYKLVVVGGGGVGKSALTIQFIQSHFVDEYDPTIEDSYRKQCVIDDEVALLDVLDTAGQEEYSAMREQYMRTGEGFLLVYSIVSRNSFDEISTFHQQILRVKDKDYFPIIVVANKCDLEmDRQVSGHEGRELAKQFNCRFIETSAKQRINVDEAFYNLVREIRRYN--\n>UniRef90_A0A1E4RE92/5-168 [subseq from] Ras-domain-containing protein n=1 Tax=Hyphopichia burtonii NRRL Y-1933 TaxID=984485 RepID=A0A1E4RE92_9ASCO\n---EFKLVVVGGGGVGKSALTIQFIQSHFVDEYDPTIEDSYRKQCMIDKEQVLLDVLDTAGQEEYSAMREQYMRTGEGFLLVYSINSRNSLEELQSFFEQIQRVKDSENVPVLVVGNKCDLEiERQVSYEEGLALAKSFNAPFLETSAKQRINVEEAFHGLVRSIRH----\n>UniRef90_A0A7J6AF58/1-45 [subseq from] Small monomeric GTPase n=1 Tax=Ameiurus melas TaxID=219545 RepID=A0A7J6AF58_AMEME\n-MTEYKLVVVGAGGVGKSALTIQLIQNHFVDEYDPTIEDSYRKQVD----------------------------------------------------------------------------------------------------------------------------\n>UniRef90_A0A7J6AF58/45-120 [subseq from] Small monomeric GTPase n=1 Tax=Ameiurus melas TaxID=219545 RepID=A0A7J6AF58_AMEME\n--------------------------------------------------------------------------------------------DIHHYREQIKRVKDSEDVPMVLVGNKCDLPSRTVDTKQAQDLARSYGIPFIETSAKTRQRVEDAFYTLVREIRQYR--\n>UniRef90_UPI0005217210/97-117 [subseq from] GTPase KRas n=1 Tax=Dryobates pubescens TaxID=118200 RepID=UPI0005217210\n-----------------------------------------------------------------------------------------------------------------------------------------------------RCGVDDAFYTLVREIRKHKEK\n>UniRef90_A0A6B2LK57/1-163 [subseq from] Ras protein n=2 Tax=Arcella intermedia TaxID=1963864 RepID=A0A6B2LK57_9EUKA\n------MVIVGGGGVGKSALTIQLIQNHFIDEYDPTIEDSYRKQVTIDGESCLLDILDTAGQEEYSAMRDQYMRTGQGFILTYAVTSRQSFDEASsVFREQILRVKDADKVPMVLCGNKCDLENqRQVTKAEAEGVSKNWDCPFYETSALARINVEEAFYALVREIRKE---\n>UniRef90_G0VA39/9-173 [subseq from] Ras-like protein 1 n=1 Tax=Naumovozyma castellii (strain ATCC 76901 / BCRC 22586 / CBS 4309 / NBRC 1992 / NRRL Y-12630) TaxID=1064592 RepID=G0VA39_NAUCC\n--REYKLVVVGGGGVGKSALTIQLIHSHFVDEYDPTIEDSYRKQVVIDDKVTVLDVLDTAGQEEYSAMREQYMRTGEGFLLVYSVTSKNSFEELLTYYQQIQRVKDSDYIPVVIVGNKSDLEdERQVPYQSGVNLAKQMNAPFLETSAKQAINVEEAFYTLVRLVRD----\n>UniRef90_W4KAM6/8-174 [subseq from] Ras-like protein n=7 Tax=Agaricomycetes TaxID=155619 RepID=W4KAM6_HETIT\n--REYKLVVVGGGGVGKSALTIQFIQSHFVDEYDPTIEDSYRKQCVIDDEVALLDVLDTAGQEEYGAMREQYMRTGEGFLLVYSITSRNSFEEISTFHQQILRVKDKDSFPVIVVANKCDLEyERQVGMNEGRDLAKHFNCRFIETSAKQRINVDEAFSNLVREIRRYN--\n>UniRef90_Q6CTE2/9-173 [subseq from] KLLA0C13387p n=1 Tax=Kluyveromyces lactis (strain ATCC 8585 / CBS 2359 / DSM 70799 / NBRC 1267 / NRRL Y-1140 / WM37) TaxID=284590 RepID=Q6CTE2_KLULA\n--REYKLVVVGGGGVGKSALTIQLIQSHFVDEYDPTIEDSYRKQAVIDDKVSILDILDTAGQEEYSAMREQYMRTGEGFLLVYSVTSKTSFEELMTYYQQILRVKDSDYVPVFVIGNKSDLEdERQVSYEEGQTLAKQFDAPFLETSAKQNINVEESFYGLVRLIRD----\n>UniRef90_F4P927/6-171 [subseq from] Ras-like protein 1 n=2 Tax=Batrachochytrium dendrobatidis TaxID=109871 RepID=F4P927_BATDJ\n--REYKIVVVGGGGVGKSALTIQFIQSQFVDEYDPTIEDSYRKQCVIDQETALLDVLDTAGQEEYSAMREQYMRSGEGFLLVYSITSRSSFEEVQTFYQQILRVKDRDWIPMVLVGNKCDLVaERTVSTNDGRELARTMRCKFVESSARSRINVEEAYYLLVRSIRDE---\n>UniRef90_A0A4Y9ZV13/700-866 [subseq from] G_PROTEIN_RECEP_F1_2 domain-containing protein n=1 Tax=Hericium alpestre TaxID=135208 RepID=A0A4Y9ZV13_9AGAM\n--REYKLVVVGGGGVGKSALTIQFIQSHFVDEYDPTIEDSYRKQCVIDDEVALLDVLDTAGQEEYGAMREQYMRTGEGFLLVYSITSRNSFEEISTFHQQILRVKDKDSFPVIVVANKCDLEyERQVGMNEGRDLAKHFGCRFIETSAKQRINVDEAFSNLVREIRKYN--\n>UniRef90_A0A1Y2F627/15-181 [subseq from] Ras-like protein n=1 Tax=Leucosporidium creatinivorum TaxID=106004 RepID=A0A1Y2F627_9BASI\n--REYKLVVVGGGGVGKSAITIVFIQNHFVDEYDPTIEDSYRKQCVIDEEVALLDVLDTAGQEEYSAMREQYMRTGEGFLLVYSITSRNSFDEIGTFHQQILRVKDKDYFPVIVVANKCDLEyERQVGSHEGRELAKHFGCQFIETSAKQRLNVDEAFSNLVREIRKYN--\n>UniRef90_A0A164TMB7/12-178 [subseq from] Ras protein n=2 Tax=Sistotremastrum TaxID=139133 RepID=A0A164TMB7_9AGAM\n--REYKLVVVGGGGVGKSALTIQFIQSHFVDEYDPTIEDSYRKQCVIDDEVALLDVLDTAGQEEYGAMREQYMRTGEGFLLVYSITSRNSFEEISTFHQQILRVKDKDAFPVIVVANKCDLEyERQVGMNEGRDLAKHFNCKFIETSAKQRINVDEAFSNLVREIRKFN--\n>UniRef90_UPI001454EC16/40-189 [subseq from] GTPase NRas-like n=1 Tax=Fukomys damarensis TaxID=885580 RepID=UPI001454EC16\n-------------ALG-DTLTIQLVQNHFADEYDPITENSYQKQVVIDGETCVLD---T-RQEEYSAMRDQYTRAGEGFLCVFAINSNKSLADINLYREQIERVKDSGDTPMVLVGNKRDLPTRTVDTKQVHQLAKSYRILFTESSAKTRKGVEDAFYTLIREKHQHR--\n>UniRef90_H2B0W1/9-173 [subseq from] Ras-like protein 1 n=1 Tax=Kazachstania africana (strain ATCC 22294 / BCRC 22015 / CBS 2517 / CECT 1963 / NBRC 1671 / NRRL Y-8276) TaxID=1071382 RepID=H2B0W1_KAZAF\n--REYKLVVVGGGGVGKSALTIQLIHSHFVDEYDPTIEDSYRKQVVIDNKVTILDILDTAGQEEYSAMREQYMRTGEGFLLVYSVTSRTSFEELMTYYQQIQRVKDSDYIPVVIVGNKSDLEdERQVSYEDGQHIATQMNAPFLETSAKQAINVEEAFYSLVRLVRD----\n>UniRef90_A0A2J6TIS1/7-173 [subseq from] Ras-like protein n=1 Tax=Hyaloscypha bicolor E TaxID=1095630 RepID=A0A2J6TIS1_9HELO\n--REYKLVVVGGGGVGKSCLTIQLIQSHFVDEYDPTIEDTYRKQCVIDEEVALLDVLDTAGQEEYAAMREQYMRTGEGFLLVYSITDRQSFEEILTFEQQILSVKDKDYFPIIVVGNKCDLEGeRVVSRQEGEARAHSFGCKFIETSAKCRINVDNAFYDMVREIRRFN--\n>UniRef90_A0A507EU00/9-182 [subseq from] Ras-like protein n=2 Tax=Spizellomyces TaxID=4815 RepID=A0A507EU00_9FUNG\n--REYKLVVVGGGGVGKSALTIQFIQSHFVDEYDPTIEDSYRKQCVVDEEVALLDVLDTAGQEEYSAMREQvsdfmiprYMRTGEGFLCVYSITSRNSFEEISTFYQQILRVKDKDYYPIIIVANKCDLESeRVVSTQEGRDLARSFGCKFVETSAKQKINVDEAFYSLVREIRRF---\n>UniRef90_A0A7G3ZH37/9-173 [subseq from] Ras-like protein 1 n=2 Tax=Torulaspora TaxID=4948 RepID=A0A7G3ZH37_9SACH\n--REYKLVVVGGGGVGKSALTIQLIQSHFVDEYDPTIEDSYRKQVVIDDKVTILDILDTAGQEEYSAMREQYMRTGEGFLLVYSVTSRTSFDELMTYYQQIQRVKDVDYVPVVVVGNKSDLEeERQVAYEDGLNMAKQINAPFLETSAKQAINVDEAFYTLVRLVRD----\n>UniRef90_A0A2G4SWH8/9-174 [subseq from] Ras-like protein 2 n=4 Tax=Rhizopus TaxID=4842 RepID=A0A2G4SWH8_RHIZD\n--REYKLVIVGEGGVGKSAMTIQFIQSHFIDEYDPTIEDSYRKQCIIDNEGALLDILDTAGQEEYSAMREQYMRIGEGFLLVYSITSFRSFEEVQKLYSQIERVKDIEVFPVILIGNKCDLETdRQVSPQVGKELAKKYGCQFVETSAKQGIRIDDAFYGIVREIRRL---\n>UniRef90_A0A0J9XJ76/6-172 [subseq from] Similar to Saccharomyces cerevisiae YOR101W RAS1 GTPase involved in G-protein signaling in the adenylate cyclase activating pathway n=1 Tax=Geotrichum candidum TaxID=1173061 RepID=A0A0J9XJ76_GEOCN\n--REYKLVVVGGGGVGKSALTIQMVQSHFVDEYDPTIEDSYRKNCLVDGEPALLDVLDTAGQEEYSAMREQYMRTGEGFLLVYSITSRSSFEEIVSFYKQILRVKDKDSFPVVLVGNKCDLGetERAVSLEEGRSLARQFGnCKFLETSAKQRVNVEDAFYELVRQIRI----\n>UniRef90_A0A0C3BPM3/8-174 [subseq from] Ras-like protein n=1 Tax=Serendipita vermifera MAFF 305830 TaxID=933852 RepID=A0A0C3BPM3_9AGAM\n--REYKLVVVGGGGVGKSALTIQFIQSHFVDEYDPTIEDSYRKQCVIDEEVALLDVLDTAGQEEYGAMREQYMRTGEGFLLVYSITSRNSFEEISTFHQQILRVKDKDTFPVVIAANKCDLEyERQVGMNEGRDLAKHFNCKFIETSAKQRINVDEAFSSLVREIRRYN--\n>UniRef90_K5WGL2/8-174 [subseq from] Ras-like protein n=4 Tax=Polyporales TaxID=5303 RepID=K5WGL2_PHACS\n--REYKLVVVGGGGVGKSCLTIQFIQSHFVEEYDPTIEDSYRKQCVIDDEVALLDVLDTAGQEEYGAMREQYMRTGEGFLLVYSITSRNSFEEISTFYHQILRVKDQDTFPVIIVANKCDLEyERQVGMNEGRDLAKHFGCKFIETSAKQRINVDEAFTNLVREIRKYN--\n>UniRef90_A0A8D2BB70/69-185 [subseq from] HRas proto-oncogene, GTPase n=1 Tax=Sciurus vulgaris TaxID=55149 RepID=A0A8D2BB70_SCIVU\n------------------------------------PQDSYRKQVVIDGETCLLDILDTAGQEEYSAMRDQYMRTGEGFLCVFAINNTKSFEDIHQYREQIKRVKDSDDVPMVLVGNKCDLAARTVESRQAQDLARSYGIPYIETSAKTRQGS-----------------\n>UniRef90_A0A316YQJ7/5-171 [subseq from] Small G-protein Ras1 n=2 Tax=Exobasidiales TaxID=5404 RepID=A0A316YQJ7_9BASI\n--REFKVVVVGGGGVGKSALTIQFIQSHFVDEYDPTIEDSYRKQCVIDEEVALLDVLDTAGQEEYSAMREQYMRTGEGFLLVYSITSRNSFDEISTFHQQILRVKDKDYFPVIVVANKCDLEyERQVGSHEGRELAKSFGCRFIETSAKQRINVDEAFSNLVREIRRYN--\n>UniRef90_A0A1G4KGR8/9-172 [subseq from] LAME_0H12662g1_1 n=1 Tax=Lachancea meyersii CBS 8951 TaxID=1266667 RepID=A0A1G4KGR8_9SACH\n--REYKVVVVGGGGVGKSALTIQLIQSHFVDEYDPTIEDSYRKQVVIDDKVSILDILDTAGQEEYSAMREQYMRTGEGFLLVYSVTSRTSFDELMTYYQQILRVKDADYVPVFLVGNKSDLEdERQVSYEEGMSLAKQFSAPFLETSAKQAINVEDSFYGLVRLVR-----\n>UniRef90_A0A8H7GMW9/4-167 [subseq from] Ras-like protein 1 n=2 Tax=Metschnikowia TaxID=27320 RepID=A0A8H7GMW9_9ASCO\n---EYKLVVVGGGGVGKSAITIQLIQSHFVDEYDPTIEDSYRKQCVVDGQQAILDILDTAGQEEYLAMREQYMRTGEGFLLVYAINSKNSLDELSGFYEQIQRVKDSDNVPVLVVGNKSDLEiERQVSYEEGLAFAKSLSCPFMEASAKQRINVEEAFYGLVRSINS----\n>UniRef90_A5DYD5/3-166 [subseq from] Protein ras-1 n=1 Tax=Lodderomyces elongisporus (strain ATCC 11503 / CBS 2605 / JCM 1781 / NBRC 1676 / NRRL YB-4239) TaxID=379508 RepID=A5DYD5_LODEL\n--REYKLVVVGGGGVGKSALTIQLIQSHFVDEYDPTIEDSYRKQCTIDGQQVLLDILDTAGQEEYSAMREQYMRTGEGFLLVYSINSRNSLEELQQFYEQIQRVKDTDRVPVLVVGNKCDLEmERQVSYEEGLALANSFHCPFLETSAKQRINVEEAFFDLVRFTR-----\n>UniRef90_G2QKT3/7-172 [subseq from] Ras-like protein n=5 Tax=Sordariales TaxID=5139 RepID=G2QKT3_MYCTT\n--REYKLVVVGGGGVGKSCLTIQLIQSHFVDEYDPTIEDSYRKQCIIDDEVALLDVLDTAGQEEYSAMREQYMRTGEGFLLVYSITSRESFEEIRTFQQQILRVKDKDVFPMVVVGNKLDLASeRKVSVEEGKALANEFNCMFLETSAKTNTNVEQAFFEVVRAIRRF---\n>UniRef90_A0A0F7SQ60/10-176 [subseq from] Ras protein n=1 Tax=Phaffia rhodozyma TaxID=264483 RepID=A0A0F7SQ60_PHARH\n--REYKLVVVGGGGVGKSALTIQFIQSHFVDEYDPTIEDSYRKQTTIDDEIALLDVLDTAGQEEYGAMREQYMRTGEGFMLVYSITSRNSFEEISQFHAQILRVKDKDDVPCVIVANKSDLEyERQVDAQEGRRLAQQLRTICIETSAKQRVNVDEAFLELVRSIRKHN--\n>UniRef90_A0A1G4IXF3/9-173 [subseq from] LAFA_0C06700g1_1 n=1 Tax=Lachancea sp. CBS 6924 TaxID=433476 RepID=A0A1G4IXF3_9SACH\n--REYKLVVVGGGGVGKSALTIQLIQSHFVDEYDPTIEDSYRKQVVIDDKVSILDILDTAGQEEYSAMREQYMRTGEGFLLVYSVTSRTSFDELMTYYQQILRVKDADYVPVFLVGNKSDLEdERQVSYEEGMSLAKQFSAPFMETSAKQAINVEESFYGLVRLVRD----\n>UniRef90_F2UF33/8-172 [subseq from] Ras-1 n=1 Tax=Salpingoeca rosetta (strain ATCC 50818 / BSB-021) TaxID=946362 RepID=F2UF33_SALR5\n--KEYKLVVVGGGAVGKSALTIQFIQSHFVDEYDPTIEDSYRKQCVIDEEVALLDILDTAGQEEYSAMREQYMRTGEGFLLVYSIIDKSSFEEIQTFHSQILRVKDKDEFPMILVGNKSDLENeRQVSTSEGQELAKQLKIPHVETSAKQRVNVDFAFHELVRIIRE----\n>UniRef90_A0A8C8I8I2/1-151 [subseq from] GTPase KRas-like n=1 Tax=Oncorhynchus tshawytscha TaxID=74940 RepID=A0A8C8I8I2_ONCTS\n-MTEYKLVVVGAGGVGKSALTIQLIQNHFVDEYDPTIEDSYRKQVVIDGETCLLDILDTAGQEEYSAMRDQYMRTGEGFLCVFAINNIKSFEDVHLYRTD-QTGEDSDSVPMV------------VESRQAQELARAMVSPFCVF----VSGVEEAFYSLVREIRRYKK-\n>UniRef90_A0A1X7QZV8/9-173 [subseq from] Similar to Saccharomyces cerevisiae YOR101W RAS1 GTPase involved in G-protein signaling in the adenylate cyclase activating pathway, plays a role in cell proliferation n=1 Tax=Kazachstania saulgeensis TaxID=1789683 RepID=A0A1X7QZV8_9SACH\n--REYKLVVVGGGGVGKSALTIQLIHSHFVDEYDPTIEDSYRKQVVIDEKVTILDILDTAGQEEYSAMREQYMRTGEGFLLVYSVTSRTSFEELMTYYQQIQRVKDADYIPVVVVGNKSDLEdERQVSYEDGSYLAKQMNAPFLETSAKQAIHVEDAFYTLVRLVRD----\n>UniRef90_M3JB19/3-169 [subseq from] Protein ras-1 n=1 Tax=Candida maltosa (strain Xu316) TaxID=1245528 RepID=M3JB19_CANMX\n--KEYKLVVVGGGGVGKSALTIQLIQSHFVDEYDPTIEDSYRKQCNIDNKQVLLDILDTAGQEEYSAMREQYMRTGEGFLLVYSINSLNSFQELNTFYDQILRVKDSDYVPVLVVGNKCDLEmERQVSYEDGLALANSFNCPFLETSAKQRINVEEAFYGLVRHINKIE--\n>UniRef90_Q75B39/9-172 [subseq from] ADL262Wp n=1 Tax=Ashbya gossypii (strain ATCC 10895 / CBS 109.51 / FGSC 9923 / NRRL Y-1056) TaxID=284811 RepID=Q75B39_ASHGO\n--REYKLVVVGGGGVGKSALTIQLIQSHFVDEYDPTIEDSYRKQVVIDGQVSILDILDTAGQEEYSAMREQYMRTGEGFLLVYSVTSRTSFEELMTYYQQILRVKDVEYVPIFVVGNKSDLEgERQVSFEEGAELARHFNASFLETSAKQAINVEESFYGLARLVR-----\n>UniRef90_A0A1C7M7N6/8-178 [subseq from] Ras-like protein n=15 Tax=Polyporales TaxID=5303 RepID=A0A1C7M7N6_GRIFR\n--REYKLVVVGGGGVGKSALTIQFIQSHFVDEYDPTIEDSYRKQCVIDDEVALLDVLDTAGQEEYGAMREQYMRTGEGFLLVYSITSRNSFEEISTFYQQILRVKDQDSFPVIVVANKSDLEyERqvgmNVLPSEGRDLAKHFGCRFIETSAKQRINVDEAFSQLVREIRKYN--\n>UniRef90_A0A1Q3A9N3/9-172 [subseq from] Ras-like protein 1 n=4 Tax=Zygosaccharomyces TaxID=4953 RepID=A0A1Q3A9N3_ZYGRO\n--REYKLVVVGGGGVGKSALTIQLIQSHFVDEYDPTIEDSYRKQVVIDDKVTILDILDTAGQEEYSAMREQYMRTGEGFLLVYSVTSRTSFDELLTYYQQIQRVKDSDYVPVLIVGNKSDLEeERQVSYEDGLHMAQQMSAPFLETSAKQAINVEEAFYTLVRLVR-----\n>UniRef90_A0A1L0C4J8/3-166 [subseq from] CIC11C00000003223 n=2 Tax=[Candida] intermedia TaxID=45354 RepID=A0A1L0C4J8_9ASCO\n--KEYKLVVVGGGGVGKSALTIQLIQSHFVDEYDPTIEDSYRKQCSVDNEQVMLDILDTAGQEEYLAMREQYMRTGEGFLLVYAINSRTSLEELQVFYEQIQRVKDVDNVPVLVVGNKSDLEiERQVSFEEGAAFAKSLGCPFLETSAKQRINVEEAFYGLVRAIN-----\n>UniRef90_A0A0A8LB05/8-172 [subseq from] WGS project CCBQ000000000 data, contig 00015 n=1 Tax=Kluyveromyces dobzhanskii CBS 2104 TaxID=1427455 RepID=A0A0A8LB05_9SACH\n--REYKLVVVGGGGVGKSALTIQLIQSHFVDEYDPTIEDSYRKQAVIDDKVSILDILDTAGQEEYSAMREQYMRTGEGFLLVYSVTSRTSFEELMTYYQQILRVKDADYVPVFVIGNKSDLEdERQVSYEEGQTLAKQFNAPFAETSAKQNINVEESFYGLVRLIRD----\n>UniRef90_A0A1C7NH14/11-177 [subseq from] Ras-like protein 1 n=1 Tax=Choanephora cucurbitarum TaxID=101091 RepID=A0A1C7NH14_9FUNG\n--REYKLVLVGGGGVGKSALTIQFIQSQFVDEYDPTIEDSYRKQSVIDEETALLDILDTAGQEEYSAMREQYMRSGEGFLLVYSITSRMSFDEIDGFFQQISRVKDKDRFPMVLVANKCDLEmDRQVSIQEGKDLADKYGCHFVETSAKMRINVDTAFHEVVRDIRRYN--\n>UniRef90_A0A165E107/8-175 [subseq from] Ras protein n=1 Tax=Laetiporus sulphureus 93-53 TaxID=1314785 RepID=A0A165E107_9APHY\n--REYKLVVVGDGGVGKSALTIQFIQSHFVTEYDPTIEDSYRKQCVIDDEVALLDVLDTAGQEEYGPMREQYMRSGEGFLLVYSITSRASFEELSNFHQLILRVKDQDSFPVIVVANKSDLEyERQVGMNEGRALARHFGCEYIETSAKHKLNVDEAFYTLVREIRRHNK-\n>UniRef90_UPI0019053665/8-174 [subseq from] ras-like protein n=1 Tax=Cantharellus anzutake TaxID=1750568 RepID=UPI0019053665\n--REYKLVVVGGGGVGKSALTIQFIQSHFVDEYDPTIEDFYRKQCVIDEEVALLDVLDTAGQEEYSAMREQYMRTGEGFLLVYSITSRNSFEEINLFYQQILRVKDVDRFPMVVVANKCDLEyERQVGMNEGRDLAKLFSCKHVETSAKQRINVDEAFYALVREIRNYN--\n>UniRef90_F4PQY7/21-187 [subseq from] Ras GTPase n=1 Tax=Cavenderia fasciculata (strain SH3) TaxID=1054147 RepID=F4PQY7_CAVFA\n-MAEYRIVCVGGGGVGKSALTIQFIQHHFIDEYDPTIEDSYRKQIIVDDEPCLLDILDTAGQEGF-AMRDQYMRTGQGFLCVYSVTSRESFDEVNSFKEQIMRAKDSDKVPtMVLVGNKCDLEAeRKISKSEGEELGKNLGVPFLETSAKTRHNVEESFYQLVREIAKD---\n>UniRef90_A0A1E4SSM0/1-166 [subseq from] Ras-domain-containing protein n=1 Tax=Suhomyces tanzawaensis NRRL Y-17324 TaxID=984487 RepID=A0A1E4SSM0_9ASCO\n-MKEYKLVVVGGGGVGKSALTIQLIQSHFVDEYDPTIEDSYRKQCTIDKEQVLLDVLDTAGQEEYSAMREQYMRTGEGFLLVYSINSKNSLEELQSFYEQILRVKDADSVPVLVVGNKCDLEiERQVSYEEGLSLAKSFNCQFLETSAKQRINVEEAFFDLVRSVRD----\n>UniRef90_A0A1G4J8C4/9-173 [subseq from] LAMI_0D00848g1_1 n=1 Tax=Lachancea mirantina TaxID=1230905 RepID=A0A1G4J8C4_9SACH\n--REYKLVVVGGGGVGKSALTIQLIQSHFVDDYDPTIEDSYRKQVVIDNKVSILDILDTAGQEEYSAMREQYMRTGEGFLLAYSVTSRNSFDELMTYYQQIMRVKDVDYVPVFVVGNKSDLEdERQVSFEEGANLAKQFNAPFLETSAKQAINVEDAFYGLVRLVRD----\n>UniRef90_I2GY16/9-173 [subseq from] Ras-like protein 1 n=1 Tax=Tetrapisispora blattae (strain ATCC 34711 / CBS 6284 / DSM 70876 / NBRC 10599 / NRRL Y-10934 / UCD 77-7) TaxID=1071380 RepID=I2GY16_TETBL\n--REYKLVVVGGGGVGKSALTIRLIQSHFVDEYDPTIEDSYRKQVVIDDKVTILDILDTAGQEEYSAMREQYMRTGEGFLLVYSVTSRNSFEELMNYYQQIQRVKDTDYVPIMVVGNKSDLEiERQVTFEEGMTMAKQMNSPFLETSAKEAINVEDAFYNLVRLVRD----\n>UniRef90_A0A077WE76/9-174 [subseq from] Ras-like protein n=2 Tax=Lichtheimia TaxID=688353 RepID=A0A077WE76_9FUNG\n--REYKIVIVGGGGVGKSALTIQFIQSHFVDEYDPTIEDSYRKQCMIDDEMALLDVLDTAGQEEYSAMREQYMRNGEGFILVYSVTSRLSFDEISTFYQQVCRVKDRDHFPMVLVGNKCDLESeRQVSRLEGHDLARQFKCPFAETSAKMRINVDETFHNVVREIRRM---\n>UniRef90_A0A517L023/7-170 [subseq from] Ras protein n=1 Tax=Venturia effusa TaxID=50376 RepID=A0A517L023_9PEZI\n--REYRIVVVGAGGTGKTCITVQFVNSHFVDEYDPTLEDSYRKQIVIDGEVALADVLDTAGQEEYSAMRDQYMRTGEGFILVYSITSRASFDEMKSFHRQILQVKKQDSWPMILVGNKTDLAAeREVSTKEGEALAQSFGCPFLETSAKRRQNIDETFLEVIRAIR-----\n>UniRef90_A0A316URZ5/7-173 [subseq from] Ras-domain-containing protein n=1 Tax=Jaminaea rosea TaxID=1569628 RepID=A0A316URZ5_9BASI\n--REYKLVVVGGGGVGKSALTIQFIQSHFVDEYDPTIEDSYRKQCLIDEEVALLDVLDTAGQEEYSAMREQYMRTGEGFLLVYSITSRNSFDEISTFHQQILRVKDKDYFPVIVVANKCDLEyERQVGSHEGRELAKHFGCRFIETSAKQRINVDEAFSNLVREIRRFN--\n>UniRef90_G8BPP1/8-171 [subseq from] Ras-like protein 1 n=1 Tax=Tetrapisispora phaffii (strain ATCC 24235 / CBS 4417 / NBRC 1672 / NRRL Y-8282 / UCD 70-5) TaxID=1071381 RepID=G8BPP1_TETPH\n--REYKLVVVGGGGVGKSALTIQLIQSHFVDEYDPTIEDSYRKQIVLDNDVSILDILDTAGQEEYSAMREQYMRTGEGFLLVYSVTSRNSYEELLNYYQQIQRVKDADYIPIVVVGNKSDLETeRQVSYEEGMNLAKHMTAPFFETSAKQDINVQDAFYELSRLVR-----\n>UniRef90_A0A8X7MPQ7/8-174 [subseq from] Uncharacterized protein n=4 Tax=Tilletia TaxID=13289 RepID=A0A8X7MPQ7_9BASI\n--REYKLVVVGGGGVGKSALTIQFIQSHFVDEYDPTIEDSYRKQCVIDDEVALLDVLDTAGQEEYSAMREQYMRAGEGFLLVYSITSRNSFDEISTFYQQILRVKDQDFFPVTVVANKCDLEyERQVTNHEGRELAKQFGCRFIETSAKQRINVDDAFNSLVREIRRYN--\n>UniRef90_A0A7M5XBJ7/8-174 [subseq from] Ras-like protein 2 n=2 Tax=Hydroidolina TaxID=37516 RepID=A0A7M5XBJ7_9CNID\n---QYKLVVVGGGGVGKSALTIQFIQSHFVQDYDPTIEDSYRKQCVIDDRVAHLDILDTAGQEEFSAMREQYMRTGEGFLLVFSVTDKSSFDEIPRFHTQILRVKDKDEFPMILVGNKSDLENeRTVSTAEAQELGRKLKISYLESSAKQRINVDAAFHDLVRSIRRSNE-\n>UniRef90_A0A6A5BCG3/8-176 [subseq from] Ras-like protein n=4 Tax=Naegleria TaxID=5761 RepID=A0A6A5BCG3_NAEFO\nGMEEYKLAVVGGGGVGKSALTVQFIQNIFVEEYDPTIEDSYRKHAKVDDKPCFLEILDTAGQEEYKALRDQYMRTGDGFLLVYSVIDRKTFEEINDFYEQILRVKDAEKVPMVLVGNKCDLESeRVISADEGKQFAKQLGIPSLETSAKQRLNVDEAFMALVREVRKSK--\n>UniRef90_A0A1S7HLF2/9-173 [subseq from] RAS2 (YNL098C) and RAS1 (YOR101W) n=3 Tax=Zygosaccharomyces TaxID=4953 RepID=A0A1S7HLF2_9SACH\n--REYKLVVVGGGGVGKSALTIQLIQSHFVDEYDPTIEDSYRKQVVIDDKVTILDILDTAGQEEYSAMREQYMRTGEGFLLVYSVTSRTSFDELLTYYQQIQRVKDSDYVPVLVVGNKSDLEeERQVSYEDGLHMAQHMSAPFLETSAKQAINVEEAFYTLVRLVRD----\n>UniRef90_G0W6P1/9-173 [subseq from] Ras-like protein 1 n=1 Tax=Naumovozyma dairenensis (strain ATCC 10597 / BCRC 20456 / CBS 421 / NBRC 0211 / NRRL Y-12639) TaxID=1071378 RepID=G0W6P1_NAUDC\n--REFKLVVVGGGGVGKSALTIQLIHSHFVDEYDPTIEDSYRKQVVIDDKVTVLDVLDTAGQEEYSAMREQYMRTGEGFVLVYSITSKNSFEELMTYYQQIQRVKDSDYIPVVIVGNKSDLEDeRQVSYQAGVNLAKQMNAPFLETSAKQAINVEEAFYTLVRLVRD----\n>UniRef90_L5M141/1-99 [subseq from] GTPase HRas n=3 Tax=Myotis TaxID=9434 RepID=L5M141_MYODS\n-MTEYKLVVVGAGGVGKSALTIQLIQNHFVDEYDPTIEDSYRKQVVIDGETCLLDILDTAGQEEYSAMRDQYMRTGEGFLCVFAINNTKSFEDIHQYREP----------------------------------------------------------------------\n>UniRef90_L5M141/127-149 [subseq from] GTPase HRas n=3 Tax=Myotis TaxID=9434 RepID=L5M141_MYODS\n--------------------------------------------------------------------------------------------------------------------------------------------------AAPRAGVEDAFYTLVREIRQHKV-\n>UniRef90_A0A367KWK3/9-176 [subseq from] Ras GTPase n=1 Tax=Rhizopus stolonifer TaxID=4846 RepID=A0A367KWK3_RHIST\n--REYKLVMVGDGGVGKSAMTIQFIQSHFIDEYDPTIEDSYRKQCIIDDEGALLDILDTAGQEEYCAMREQYMRIGEGFLLIYSITSTQSFEEIQKLHSQIERVKDVDSFPVILVGNKCDLErERKVPSQEGRDLAKKYGCQFVETSAKQGIQIDDAFYGIKIEPRKWKE-\n>UniRef90_A0A8J4Q2V4/7-171 [subseq from] Ras GTPase n=1 Tax=Polysphondylium violaceum TaxID=133409 RepID=A0A8J4Q2V4_9MYCE\n--TTFRLVVLGAGAVGKSALTIQFIQNHFIEEYDPTIEDSYRRQCQIDEVTYLLDILDTAGQDDYSAMRDQYMRTGQGFILAYDITCRRTFEEVATFVEQIKRVKDTEKFPMILVGNKSDLEkQRQVTASEGKELARLYGCPFFETSAKRKSNVDESFFELVREIKK----\n>UniRef90_A0A8H2VER5/9-173 [subseq from] Similar to Saccharomyces cerevisiae YOR101W RAS1 GTPase involved in G- protein signaling in the adenylate cyclase activating pathway, plays a role in cell proliferation n=1 Tax=Kazachstania barnettii TaxID=61262 RepID=A0A8H2VER5_9SACH\n--REYKLVVVGGGGVGKSALTIQLIHSHFVDEYDPTIEDSYRKQVVIDEKVTILDILDTAGQEEYSAMREQYMRTGEGFLLVYSVTSRTSFEELMTYYQQIQRVKDADYIPVVVVGNKSDLEdERQVSYEDGVYLAKQMNAPFLETSAKQAIHVEDAFYTLVRLVRD----\n>UniRef90_F8NXH5/8-172 [subseq from] Ras-like protein n=2 Tax=Serpula lacrymans var. lacrymans TaxID=341189 RepID=F8NXH5_SERL9\n--REYKLVVVGGGGVGKSALTIQFIQSHFVREYDPTIEDSYRKQCIIDDEVALLDVLDTAGQDEYIAMREHYMRTGEGFLLVYAITSRDSFEEINTYYQQLLRVKDG-PCPVILVGNKCDLEyERQVGMNEGRDLAKHFGCKFIETSAKTRLNVDDAFNNIVREIRRF---\n>UniRef90_A0A1V2LB45/8-175 [subseq from] Ras-like protein 1 n=2 Tax=Cyberlindnera fabianii TaxID=36022 RepID=A0A1V2LB45_CYBFA\n--KEYKLVVVGGGGVGKSALTIQFIQSHFVDEYDPTIEDSYRKQVAIDDEVALLDILDTAGQEEYSAMREQYMRTGEGFLLVYSVTERESFNELSTFYQQILRVKDTDSVPILLVGNKSDLAqERAVSFEEGEKLAKQFNCEFLETSAKQGINVDQAFHDLVRTIRAKNE-\n>UniRef90_A0A0M8MNP4/8-176 [subseq from] Ras-like protein n=1 Tax=Malassezia pachydermatis TaxID=77020 RepID=A0A0M8MNP4_9BASI\n--REYKLVVVGGGGVGKSALTIQFSQNHFVDEYDPTIEDSYRKQCMIDDEVALLDVLDTAGQEEYSrAMREQYMRTGEGFLLVYSITSRSSFEEIATFHQQVLRVKDKDYFPMVMVANKCDLESeRQVSTSEGYAMARQIGCPFVETSAKHRVNVDEAFNDLVSEIRRYNQ-\n>UniRef90_A0A0N7L9S6/7-172 [subseq from] Ras protein n=2 Tax=Ceraceosorus TaxID=401624 RepID=A0A0N7L9S6_9BASI\n--REYKLVVVGGGGVGKSALTVMFIQGHFVDEYDPTIEDSYRKQCVIDEEVALLDVLDTAGQEEYSAMREQYMRTGEGFLLVYSITSRNSFEEITTFHQQILRVKDKDYFPVIIVANKCDLEyERQVGSHEGRELAKHFGCRFIETSAKQRINVDEAFCNLVREIRRF---\n>UniRef90_A0A060SWU8/8-178 [subseq from] Ras-like protein n=1 Tax=Pycnoporus cinnabarinus TaxID=5643 RepID=A0A060SWU8_PYCCI\n--REYKLVVVGGGGVGKSALTIQFIQSHFVDEYDPTIEDSYRKQCVIDDEVALLDVLDTAGQEEYGAMREQYMRTGEGFLLVYSITSRDSFEEISTFYQQILRVKDQDSFPVIVVANKCDLEyERQLPTqppyEEGRDLAKHFGCKFIETSAKNRINVDEAFSQLVREIRKYN--\n>UniRef90_UPI001C90F4FA/16-180 [subseq from] ras-like protein 2 n=2 Tax=Thoracicalcarea TaxID=2899756 RepID=UPI001C90F4FA\n---TYKLVIVGGGGVGKSAITIQFIQSYFVTDYDPTIEDSYTKQCVIDDVVAKLDILDTAGQEEFSAMREQYMRSGEGFLLVFSVDNRSSFDEIYKYHRQILRVKDRDEFPMLMVGNKCDLEhQRTVTTEEAQHVARNLKIPYVECSAKLRMNVDDSFYELVRLIRKF---\n>UniRef90_A0A120K2H3/8-172 [subseq from] HFL316Cp n=1 Tax=Eremothecium sinecaudum TaxID=45286 RepID=A0A120K2H3_9SACH\n--KEYKLVVVGGGGVGKSALTIQLIQAHFVDEYDPTIEDSYRKQVVIDGEVSILDILDTAGQEEYSAMREQYMRTGEGFLLVYSVTSRTSFEELMTYYQQILRVKDVEYVPIFVVGNKSDLEgERQVSYEDGASLARHFNASFLETSAKQAINVEESFYGLARLVRD----\n>UniRef90_A0A8K0PVC9/7-173 [subseq from] Ras family-domain-containing protein n=1 Tax=Chaetomium sp. MPI-SDFR-AT-0129 TaxID=2823209 RepID=A0A8K0PVC9_9PEZI\n--REYKLVVVGGGGVGKSCLTIQLIQSHFVDEYDPTIEDSYRKQCMVDEEVALLDVLDTAGQEEYSAMREQYMRTGEGFLLVYSITSRESFDEIRTFQQQILRVKDKDVFPMVVVGNKLDLASeRRVTVEEGKALAEEFKCMFLETSAKTNTNVEQAFYEVVRAIRRYN--\n>UniRef90_A0A2B7Z106/7-43 [subseq from] Ras-like protein n=1 Tax=Polytolypa hystricis UAMH7299 TaxID=1447883 RepID=A0A2B7Z106_9EURO\n--REYKLVVVGGGGVGKSCLTIQLIQSHFVDEYDPTIEG-----------------------------------------------------------------------------------------------------------------------------------\n>UniRef90_A0A2B7Z106/64-196 [subseq from] Ras-like protein n=1 Tax=Polytolypa hystricis UAMH7299 TaxID=1447883 RepID=A0A2B7Z106_9EURO\n------------------------------------LIDSYRKQCVIDDEVALLDVLDTAGQEEYSAMREQYMRTGEGFLLVYSITSRQSFEEIMTYQQQILRVKDKDYFPIILVGNKCDLDKeRVVSQQEGEALAREFGCKFIETSAKSRINVDNAFYDIVREIRRYN--\n>UniRef90_R9P7D5/116-280 [subseq from] Ras-like protein 1 n=1 Tax=Pseudozyma hubeiensis (strain SY62) TaxID=1305764 RepID=R9P7D5_PSEHS\n--REYKLVVVGGGGVGKSALTIQFIQSHFVDEYDPTIEDSYRKQCVIDEEVALLDVLDTAGQEEYSAMREQYMRTGEGFLLVYSITSRNSFDEISTFHQQILRVKDKDSFPVIVVANKCDLEyERQVGSHEGRELAKHFGCRFIETSAKQRINVDEAFSNLVREIRS----\n>UniRef90_A0A2K6NYU1/1-152 [subseq from] Ras family protein n=2 Tax=Rhinopithecus roxellana TaxID=61622 RepID=A0A2K6NYU1_RHIRO\n-MTEHKLAVVGAGGVSKSALTIQLIQNHFVDEYDPTIEDSYRKQVVIDGETCLLDILNTAGQEEYNAMRDQYMRTGgrgGGVLCVFAINNIKSFEDMHNYREEIKRFKDSEDV--------------IVDTKQAQDV----GIPFIETSAKTRQGVNDML-AVSRDCAKKKK-\n>UniRef90_P38976/8-171 [subseq from] Ras-like protein RAS2 n=3 Tax=Hydra vulgaris TaxID=6087 RepID=RAS2_HYDVU\n---QYKLVVVGGGGVGKSALTIQFIQSHFVQDYDPTIEDSYRKQCVIDDKVAHLDILDTAGQEEFSAMRDEYMRTGEGFLLVFSVTDRSSFDEIPRFHTQILRVKDIEEFPMILVGNKSDLENeRTVSTAEAQELGRKLKVSYLESSAKQRINVDAAFHDLVRAIRN----\n>UniRef90_A0A1I8GD60/214-334 [subseq from] Ribosomal_L16 domain-containing protein n=1 Tax=Macrostomum lignano TaxID=282301 RepID=A0A1I8GD60_9PLAT\n--QAIKCVVVGDGAVGKTCLLISYTTNAFPGEYIPTVFDNYSANVMVDGKPINLGLWDTAGQEDYDRLRPLSYPQTDVFLVCFSLISPASYENVRAkWYPEVS--HHCPNTPIILVGTKLDLRDD----------------------------------------------\n>UniRef90_A0A1I8GD60/402-525 [subseq from] Ribosomal_L16 domain-containing protein n=1 Tax=Macrostomum lignano TaxID=282301 RepID=A0A1I8GD60_9PLAT\n--QAIKCVVVGDGAVGKTCLLISYTTNAFPGEYIPTVFDNYSANIMVDGKPINLGLWDTAGQEDYDRLRPLSYPQTDVFLVCFSLISPASYENVRAkWYPEVS--HHCPNTPIILVGTKLDLRDDK-DT------------------------------------------\n>UniRef90_A0A1I8GD60/906-1030 [subseq from] Ribosomal_L16 domain-containing protein n=1 Tax=Macrostomum lignano TaxID=282301 RepID=A0A1I8GD60_9PLAT\n--TKRKIVLIGDEGVGKTCLILSHAKRICPADYVPTEADDCIPS--SDGSAD-LGLWDLSGSRDFDRVRPESYGLAGVILICFSIASPSTFDSVlNRWRPEVARY--CPDAPIILVGTKADLRTDPVALKRL---------------------------------------\n>UniRef90_A0A1I8GD60/1374-1504 [subseq from] Ribosomal_L16 domain-containing protein n=1 Tax=Macrostomum lignano TaxID=282301 RepID=A0A1I8GD60_9PLAT\n----LKVVIVGDEAVGKTSLLTAFAEDQCPQEYVPTeTDDCFAVEGSLAGSQLCLRLWDVSCAESFDRLRPLRYRQSDVFIICFSLINSASFENVRAkWYPEVSR--HCPEKPFILVGTNSDLRDdpETIDKLEERN-------------------------------------\n>UniRef90_A0A146IN77/10-175 [subseq from] Ras-like protein n=4 Tax=Mycena TaxID=41247 RepID=A0A146IN77_MYCCL\n--REYKLVVVGGGGVGKSALTIQFIQSHFVVEYDPTIEDSYRKQCVIDDEVALLDVLDTAGQEEYGAMREQYMRSGEGFLLVYSITSRDSFEEISTFHQQILRVKDVDSFPVIVVANKCDLEyERQVGMNEGRDLAKHFGCKFIETSAKQRINVDEAFTNLVREIRKY---\n>UniRef90_I6NDG6/8-171 [subseq from] Ras-like protein 1 n=1 Tax=Eremothecium cymbalariae (strain CBS 270.75 / DBVPG 7215 / KCTC 17166 / NRRL Y-17582) TaxID=931890 RepID=I6NDG6_ERECY\n--REYKLVVVGGGGVGKSALTIQLIQSHFVDEYDPTIEDSYRKQVVIDGQVSILDILDTAGQEEYSAMREQYMRTGEGFLLVYSVTSRTSFEELMTYYQQILRVKDVDYVPIFVVGNKSDLEdERQVSYEEGVNLAKHFNASFLETSAKQAINVEDSFYGLARLVR-----\n>UniRef90_A0A507CVE0/67-233 [subseq from] Small monomeric GTPase n=2 Tax=Synchytrium endobioticum TaxID=286115 RepID=A0A507CVE0_9FUNG\n--KEYKIVVVGGGGVGKSALTIQFIQSQFVDEYDPTIEDSYRKQCVIDQETALLDVLDTAGQEEYSAMREQYMRSGEGFLLVYSMTSRSSFEEIQTFHQQILRVKERDWFPVVLVGNKCDLESeRAVTQDEGRSLAKQYNCRFLETSARNKVNVDDAFYALVRAIRDEM--\n>UniRef90_A0A1G4KMC1/9-172 [subseq from] LANO_0H13410g1_1 n=1 Tax=Lachancea nothofagi CBS 11611 TaxID=1266666 RepID=A0A1G4KMC1_9SACH\n--REYKLVVVGGGGVGKSALTIQLIQSHFVDEYDPTIEDSYRKQVVIDDKVSILDILDTAGQEEYSAMREQYMRTGEGFLLVYSVTSRTSFDELMTYYQQILRVKDADYVPVFLVGNKSDLDdERQVSYEEGVSLAKQFNAPFRETSAKQALYVEDSFYGLVRLVR-----\n>UniRef90_A0A1E3NVZ5/2-166 [subseq from] Ras protein (Fragment) n=1 Tax=Wickerhamomyces anomalus (strain ATCC 58044 / CBS 1984 / NCYC 433 / NRRL Y-366-8) TaxID=683960 RepID=A0A1E3NVZ5_WICAA\n--KEYKLVVVGGGGVGKSALTIQFIQSHFVDEYDPTIEDSYRKQVAIDNEVALLDILDTAGQEEYSAMREQYMRTGEGFLLVYSVTERESYNELLTFYQQILRVKETEEVPILLVGNKSDLTeERSVSYEEGEKLAKQFQCEFLETSAKQGINVDRAFFDLVRKIRI----\n>UniRef90_A0A0C7N197/9-173 [subseq from] LALA0S09e05160g1_1 n=1 Tax=Lachancea lanzarotensis TaxID=1245769 RepID=A0A0C7N197_9SACH\n--REFKLVVVGGGGVGKSALTIQLIQSHFVDEYDPTIEDSYRKQVVIDDKVSILDILDTAGQEEYSAMREQYMRTGEGFLLVYSVTSRTSFDELMTYYQQILRVKDADYVPVFLVGNKSDLEdERQVSYEEGVSLAKQFSAPFMETSAKQAINVEESFYGLVRLVRD----\n>UniRef90_S9PRD8/7-171 [subseq from] GTPase Ras1 n=2 Tax=Schizosaccharomyces TaxID=4895 RepID=S9PRD8_SCHOY\n--REYKLVVVGDGGVGKSALTIQLIQSHFVDEYDPTIEDSYRKKCEIDGEGALLDVLDTAGQEEYSAMREQYMRTGEGFLLVYNITSRSSFDEINTFYQQILRVKDKDSFPVVLVANKCDLESeRVVSRAEGEALARSMKCIYVETSAKLRLNVEEAFYSLVRTIRH----\n>UniRef90_A0A1E4TBI2/11-175 [subseq from] Ras-like protein 1 n=1 Tax=Tortispora caseinolytica NRRL Y-17796 TaxID=767744 RepID=A0A1E4TBI2_9ASCO\n--REYKLVVVGGGGVGKSALTIQLIQGQFVDEYDPTIEDSYKKECTIDGKVVLLDVLDTAGQEEYAAMRGQYMQSGEGFLLVYSVTSRSSFDEIQVFQQQILRVKDRDSVPMILVGNKCDLDSeREVSFDEGRELANKYGCPFFETSAKLDVNVEEVFYQLVREIRE----\n>UniRef90_A0A162WM86/8-173 [subseq from] Ras-like protein 3 n=1 Tax=Phycomyces blakesleeanus (strain ATCC 8743b / DSM 1359 / FGSC 10004 / NBRC 33097 / NRRL 1555) TaxID=763407 RepID=A0A162WM86_PHYB8\n--REYKLVIVGGGGVGKSALTIQFIQAQFVDEYDPTIEDSYRKQCMIDEEIALLDVLDTAGQEEYSAMREQYMRNGEGFVLVYSITSGLSFEEVNTFYQQIRRVKDRDHFPMVLVGNKCDLEGeRQVTLQEGRDRARQFNCPFRETSAKQKINVEDSFYEVVREIRRM---\n>UniRef90_A0A1G4J0U7/9-173 [subseq from] LADA_0C09120g1_1 n=1 Tax=Lachancea dasiensis TaxID=1072105 RepID=A0A1G4J0U7_9SACH\n--REYKLVVVGGGGVGKSALTIQLIQSHFVDEYDPTIEDSYRRQVVLDGKVSVLDILDTAGQEEYSAMREQYMRTGEGFMLVYSVTSRTSFDELMTYYQQILRVKDADYVPVFLVGNKSDLEdERQVSYEDGVALAKQFNAPFMETSAKQAINVEESFYGLVRLVRD----\n>UniRef90_A0A427XLK8/8-174 [subseq from] Ras GTPase n=1 Tax=Apiotrichum porosum TaxID=105984 RepID=A0A427XLK8_9TREE\n--REYKLVVVGGGGVGKSALTIQFIQSHFVDEYDPTIEDSYRKQCIIDEEVALLDVLDTAGQEEYGAMREQYMRTGEGFLLVYSITSRSSFEEVSTFHQQILRVKDKDYFPVVVVANKCDLEyERQVQPHEGRDLAKRFGAQCIETSAKQRVNVDDAFVAVVRAIRRYQ--\n>UniRef90_A0A8K0PY88/8-175 [subseq from] Ras small monomeric GTPase rasa n=2 Tax=Ilyonectria TaxID=1079112 RepID=A0A8K0PY88_9HYPO\n-MREYKLVIFGGGGVGKSCLTIQLIQNRFADEYDPTIEDAYQKRCIIDDEVSLLDILDTAGQEEYSALRDQYLQTGEGVLLVYSITSRQSFEEISTFQQQVLRVKDRDYFPMVVVGNKCDLEGRREVTRQeGEALAKAFGCKFIETSAKARINVDKAFYDLVREIRTYN--\n>UniRef90_UPI0020C465C8/3-166 [subseq from] RAS1 n=1 Tax=Candida oxycetoniae TaxID=497107 RepID=UPI0020C465C8\n--REYKLVVVGGGGVGKSALTIQLIQSHFVDEYDPTIEDSYRKQCNIDGQQVLLDILDTAGQEEYSAMREQYMRTGEGFLLVYSINSRNSLEELQSFYEQIQRVKDSDHVPALVVGNKCDLEmERQVSYEEGLALANRFHCPFLETSAKQRINVEEAFFDLVRFTR-----\n>UniRef90_A0A507CG44/8-173 [subseq from] Ras protein n=1 Tax=Synchytrium microbalum TaxID=1806994 RepID=A0A507CG44_9FUNG\n--KEYKIVVVGGGGVGKSALTIQFIQSQFVDEYDPTIEDSYRKQCVIDSETALLDVLDTAGQEEYSAMREQYMRSGEGFLLVYSMTSRSSFEEIQTFHQQILRVKERDWFPVVLVGNKCDLESeRSVSQDEGRALAKQYNCRFLETSARNKINVDEAFYALVRAIRDE---\n>UniRef90_P08647/7-173 [subseq from] Ras-like protein 1 n=1 Tax=Schizosaccharomyces pombe (strain 972 / ATCC 24843) TaxID=284812 RepID=RAS_SCHPO\n--REYKLVVVGDGGVGKSALTIQLIQSHFVDEYDPTIEDSYRKKCEIDGEGALLDVLDTAGQEEYSAMREQYMRTGEGFLLVYNITSRSSFDEISTFYQQILRVKDKDTFPVVLVANKCDLEAeRVVSRAEGEQLAKSMHCLYVETSAKLRLNVEEAFYSLVRTIRRYN--\n>UniRef90_J5S7W2/9-173 [subseq from] RAS1-like protein n=2 Tax=Saccharomyces TaxID=4930 RepID=J5S7W2_SACK1\n--REYKIVVVGGGGVGKSALTIQLIQSYFVDEYDPTIEDSYRKQVVIDDKVSILDILDTAGQEEYSAMREQYMRTGEGFLLVYSVTSRNSFDELLSYYQQIQRVKDSDYIPVVVVGNKLDLENeRQVSYEDGLRLAKQLNAPFLETSAKQAINVDEAFYSLIRLVRD----\n>UniRef90_UPI00193AAF1A/8-174 [subseq from] ras-related protein R-Ras2-like n=1 Tax=Styela clava TaxID=7725 RepID=UPI00193AAF1A\n-QTSYKLVVVGGGGVGKSALTIQFIQSYFVQDYDPTIEDSYTKQCVIDNKVAKLDILDTAGQEEFSAMREQYMRSGEGFLLVFSVTDESSFNEIHNFHKQILRVKDRDEFPMILVGNKCDLDTqRRVTQEQAKARAKELGIPYIETSAKSKLNVEQAYYDLVRRIREF---\n>UniRef90_A0A6C1E815/9-173 [subseq from] Ras GTPase n=2 Tax=Saccharomyces TaxID=4930 RepID=A0A6C1E815_SACPS\n--REYKLVVVGGGGVGKSALTIQLIQSYFVDEYDPTIEDSYRKQVVIDDKVSILDILDTAGQEEYSAMREQYMRTGEGFLLVYSVTSRNSFDELLSYYQQIQRVKDSDYIPVVVVGNKLDLENeRQVSYEDGLRLAKQLNAPFLETSAKQAINVDEAFYGLIRLVRD----\n>UniRef90_A0A7L4JZ70/1-159 [subseq from] RASH GTPase (Fragment) n=1 Tax=Ceuthmochares aereus TaxID=1961834 RepID=A0A7L4JZ70_9AVES\n-MTEYKLVVVGAGGVGKSALTIQLIQNHFVDEYDPTIEDSYRKQVVIDGETCLLDILDTAGQEEYSAMRDQYMRTGEGFLCVFAINNTKSFEDIHQYRLV------SYGGPLSSCSTVLETPNWVAEPSLFSTVSSQSGELFQETL--FFQGVEDAFYTLVREIRQHK--\n>UniRef90_A0A177B286/12-172 [subseq from] Ras-like protein n=1 Tax=Intoshia linei TaxID=1819745 RepID=A0A177B286_9BILA\n----YNLICNLAGAVGKSALTIQLLKNEFVEEYDPTIEDSYRKDAIIDNKECILDILDTAGQEEYSAMRDTYMRTGQGFLCVFAVDDIKSFQDISDFRNQIVRVKDTDDVPMILVGNKIDLESRNIDNDKGEKLADLFGMKYIPTSAKTGENVHEAFFNVVREIR-----\n>UniRef90_A0A8B8UZQ5/9-173 [subseq from] Ras1 n=1 Tax=Saccharomyces paradoxus TaxID=27291 RepID=A0A8B8UZQ5_SACPA\n--REYKIVVVGGGGVGKSALTIQFIQSYFVDEYDPTIEDSYRKQVVIDDKVSILDILDTAGQEEYSAMREQYMRTGEGFLLVYSVTSRNSFDELLSYYQQIQRVKDSDYIPVVVVGNKLDLENeRQVSYEDGQRLANQLNAPFLETSAKQAINVDEAFYDLIRLVRD----\n>UniRef90_H2Y3T6/7-174 [subseq from] Ras-like protein 2 n=3 Tax=Ciona TaxID=7718 RepID=H2Y3T6_CIOIN\n--TAYRLVVVGGGGVGKSALTIQFIQqSYFVTDYDPTIEDSYRKQCVIDGRVGNLDILDTAGQEEFSAMREQYMRSGEGFLLVFSVADKLSFNEIHNFHRQILRVKDRDEFPMILVGNKCDLetPPRCVTTSEAKAMAKEFGVPYIETSAMLKINVDQAFYDLVRSIREF---\n>UniRef90_A0A8I5KUB5/1-103 [subseq from] GTPase KRas n=3 Tax=Catarrhini TaxID=9526 RepID=A0A8I5KUB5_HUMAN\n-------------------------------------------------------------------MRDQYMRTGEGFLCVFAINNTKSFEDIHHYREQIKRVKDSEDVPMVLVGNKCDLPSRTVDTKQAQDLARSYGIPFIETSAKTRQGVDDAFYTLVREIRKHKEK\n>UniRef90_C4Y9S6/1-166 [subseq from] Ras-like protein 1 n=2 Tax=Clavispora lusitaniae TaxID=36911 RepID=C4Y9S6_CLAL4\n-MKEYKLVVVGGGGVGKSALTIQLIQSHFVDEYDPTIEDSYRKACVVDDQQVMLDILDTAGQEEYSAMREQYMRTGEGFLLVYAINSRDSLEELQVFYEQIQRVKDADTVPVFVVGNKCDLEiERQVSYEEGLAFAKAIGCPFLETSAKQRINVEESFYGLVRSINA----\n>UniRef90_A0A6A6DQ99/67-232 [subseq from] Ras-domain-containing protein n=1 Tax=Zopfia rhizophila CBS 207.26 TaxID=1314779 RepID=A0A6A6DQ99_9PEZI\n--REYKLVVMGGGGVDKSGIVIQLIQSHFVDEYDPTIEDSYRKQCVIDDEVALLDVLDTAGQEEYSAMREQYMRTGEGFMIVYSITNRVSFEETLYFYQQLLRVKDKDYFPMILVGNHCEREgERQVSVEEGQKLAREFGCPFMEVSVKSRINIDEAFYDLVREVRRY---\n>UniRef90_J4TT84/8-173 [subseq from] RAS2-like protein n=2 Tax=Saccharomyces TaxID=4930 RepID=J4TT84_SACK1\n-MREYKLVVVGGGGVGKSALTIQLTQSHFVDEYDPTIEDSYRKQVVIDDEVSILDILDTAGQEEYSAMREQYMRNGEGFLLVYSITSKSSLDELMTYYQQILRVKDTDYVPIVVVGNKSDLENeKQVSYQDGLNMAKQMNAPFLETSAKQAINVEEAFYTLARLVRD----\n>UniRef90_A0A8C2PUA8/1-155 [subseq from] HRas proto-oncogene, GTPase n=1 Tax=Cyprinus carpio TaxID=7962 RepID=A0A8C2PUA8_CYPCA\n-MTEYKLVVVGAGGVGKSALTIQLIQNHFVDEYDPTIEDSYRKQVVIDGETCLLDILDTAGQEEYSAMRDQYMRTGEGFLCVFAINNTKSFEDIHQYRCVF------ENQPLFSENlSTSHIQIRTVMCTGWFLLMRGF--------AVCVQGVEDAFYTLVREIRQHKM-\n>UniRef90_A0A803YHD6/48-157 [subseq from] RASH GTPase n=1 Tax=Meleagris gallopavo TaxID=9103 RepID=A0A803YHD6_MELGA\n----------------------------------------------------------EAGQEEYSAMRDQYMRTGEGFLCVFAINNTKSFEDIHQYREQIKRVKDSDDVPMVLVGNKCDLPARTVETQQAQDLARSYGIPYIETSAKTRQGVEDAFYTLVREIRQHK--\n>UniRef90_UPI00190634BF/8-172 [subseq from] ras protein n=1 Tax=Cantharellus anzutake TaxID=1750568 RepID=UPI00190634BF\n--REYRLVVVGGGGVGKSALTIQFIQSHFVDEYDPTIEDSYRKQCVIDQEVALLDVLDTAGQEEYIAMREQYVKSGEGFLLVYSITSRNSFEEISPLHQQILRVKDQDSWPMVIVGNKCDLEyERQVGMNEGRDLAKHFGCGFLETSAKLRINVDNAFHDLVRSIRD----\n>UniRef90_S4THP3/9-175 [subseq from] Ras protein n=1 Tax=Polyporus umbellatus TaxID=158314 RepID=S4THP3_9APHY\n--REYKLVVVGGGGVGKSALTIQFIQSHFVNEYDPTIEDSYRKQCVIEDEVALLDVLDTAGQEEYGAMREQYMRTGEGFLLVYSITSRNSFEEISTFYQQILRVKDQDSFPVVVVANKCDLEyERQVGMNEGRDLAKHFGCRFIETSAKQRINVDDAFIALVCVIRRYN--\n>UniRef90_A0A0R3RAM0/1-46 [subseq from] Ras-like protein 3 n=1 Tax=Brugia timori TaxID=42155 RepID=A0A0R3RAM0_9BILA\n-MREYKIVVLGSGGVGKSALTVQFVQGIFVEKYDPTIEDSYRKQVEV---------------------------------------------------------------------------------------------------------------------------\n>UniRef90_A0A0R3RAM0/54-192 [subseq from] Ras-like protein 3 n=1 Tax=Brugia timori TaxID=42155 RepID=A0A0R3RAM0_9BILA\n-------------------------------KYDPTIEDSYRKQVEVDGQQCMLEILDTAGTEQFTAMRDLYMKNGQGFILVYSITAQTTFSDLTDLREQILRVKDTEEVPMILVGNKCDLEDeRVVGKDQGSNLARSFNSAFLETSAKAKINVNEVFYDLVRQInRRHP--\n>UniRef90_P01119/9-173 [subseq from] Ras-like protein 1 n=11 Tax=Saccharomyces TaxID=4930 RepID=RAS1_YEAST\n--REYKIVVVGGGGVGKSALTIQFIQSYFVDEYDPTIEDSYRKQVVIDDKVSILDILDTAGQEEYSAMREQYMRTGEGFLLVYSVTSRNSFDELLSYYQQIQRVKDSDYIPVVVVGNKLDLENeRQVSYEDGLRLAKQLNAPFLETSAKQAINVDEAFYSLIRLVRD----\n>UniRef90_A0A7S4KJT7/1-166 [subseq from] Ras-like protein n=1 Tax=Paramoeba aestuarina TaxID=180227 RepID=A0A7S4KJT7_9EUKA\n-MTEYKLVVVGGGGVGKSALTIQLLQNYFVDEYDPTIEDCYRKQVTIDNETCLLDILDTAGQEEYAAMREGYMRCGEGFLVVYSITSRSSFEEIEGFRNQILRVKDEDYVPMVLVGNKCDLlDDRQVTLEEGRETASIFTCPFFETSASLGVNCEASFFDLVREIRK----\n>UniRef90_A7SAS1/11-174 [subseq from] Ras protein n=3 Tax=Actiniaria TaxID=6103 RepID=A7SAS1_NEMVE\n---QYKLVVVGGGGVGKSALTIQFIQSHFVSDYDPTIEDSYRKQCVIDERVAHLDILDTAGQEEFSAMREQYMRSGEGFLLVFSVTDRSSFEEINKFYNQILRVKDRTEFPMIICGNKSDLEyERTVSTAEGQELARQLRIQYLETSAKQRTNVDQAFHDLVRAIRR----\n>UniRef90_D2VRY6/7-175 [subseq from] Ras family small GTPase n=2 Tax=Naegleria TaxID=5761 RepID=D2VRY6_NAEGR\nGMEEYKLAVVGGGGVGKSALTVQFIQNIFVEEYDPTIEDSYRKHAKVDDKPCFLEILDTAGQEEYKALRDQYMRTGDGFLLVYSVIDRKTFEEINDFYEQILRVKDADKVPMVLVGNKCDLESeRVISADEGKQFAKQLSIPSLETSAKQRLNVDEAFMALVREVRKSK--\n>UniRef90_A7TR67/10-173 [subseq from] Ras-like protein 1 n=1 Tax=Vanderwaltozyma polyspora (strain ATCC 22028 / DSM 70294 / BCRC 21397 / CBS 2163 / NBRC 10782 / NRRL Y-8283 / UCD 57-17) TaxID=436907 RepID=A7TR67_VANPO\n---DYKLVVVGGGGVGKSALTIQLIQSQFVDEYDPTIEDSYRKQIVLDDSVAILDILDTAGQEEYSAMREQYMRTGEGFLLVYSVTSRNSYEELMSYYQQIQRVKDTEYIPVVVVGNKSDLETeRQVSYEEGMSLAKQMNAPFLETSAKQDINVQDAFYNLARLVRD----\n>UniRef90_J8Q273/9-173 [subseq from] Ras1p n=1 Tax=Saccharomyces arboricola (strain H-6 / AS 2.3317 / CBS 10644) TaxID=1160507 RepID=J8Q273_SACAR\n--REYKIVVVGGGGVGKSALTIQLIQSYFVDEYDPTIEDSYRKQVVIDDKVSILDILDTAGQEEYSAMREQYMRTGEGFLLVYSVTSRNSFDELLSYYQQIQRVKDADYIPVVVVGNKLDLENeRQVSYEDGVRLAKQLNAPFLETSAKQAINVDEAFYNLIRLVRD----\n>UniRef90_A0A8C9G465/1-101 [subseq from] KRAS proto-oncogene, GTPase n=1 Tax=Pavo cristatus TaxID=9049 RepID=A0A8C9G465_PAVCR\n-MTEYKLVVVGAGGVGKSALTIQLIQNHFVDEYDPTIEDSYRKQVVIDGETCLLDILDTAGQEEYSAMRDQYMRTGEGFLCVFAINNTKSFEDIHHYRCIVN--------------------------------------------------------------------\n>UniRef90_UPI0006C96DC7/1-167 [subseq from] GTPase HRas n=1 Tax=Copidosoma floridanum TaxID=29053 RepID=UPI0006C96DC7\n-MIEYKVVIVGNGGVGKTAITIQMVRNLFEEEYDPTIEDTYKKQVVVDDEMCLLDILDTAGQEDFVSMGDQYFRTGEGFVIVFAIDSATSFDEVKRYLSTIRRVKDSDKVPIVLVGNKCDLQQcWEVDMTHAKEVAQEYGIPFIQTSAKTRMGIDNTFKSLVREMRNQ---\n>UniRef90_A0A8H7BYU8/2-161 [subseq from] Ras GTPase n=1 Tax=Apophysomyces ossiformis TaxID=679940 RepID=A0A8H7BYU8_9FUNG\n---------VGGGGVGKSALTIQFIQSHFVDEYDPTIEDSYRKQCLIDSETALLDVLDTAGQEEYSAMREQYMRNGEGFLLVYSITSRMSFDEIATFYQQICRVKDRDYFPMVLVANKSDLEmDRQVSSQEGRDLARRFGCRFVETSAKQRINVDFAFYEVVRDIRRYN--\n>UniRef90_A0A1S8W7D5/11-178 [subseq from] Ras-like protein n=2 Tax=Batrachochytrium salamandrivorans TaxID=1357716 RepID=A0A1S8W7D5_9FUNG\n--REFKLVVVGGGGVGKSALTIQYIQEHFVDEYDPTIEDSYRKQTVIDGEVAMLDVLDTAGQEEYSAMREQYLRTGEGFMCVYSVTSRSSFEEIEPYFRQILRVKDTEGYPIIIVANKADLTHeRVITSAEGQALSSKLNAHYIETSAKENFNVHEAFHALVREIRYHNQ-\n>UniRef90_D3BPK6/5-169 [subseq from] Ras GTPase n=3 Tax=Acytosteliaceae TaxID=2058183 RepID=D3BPK6_POLPP\n----LKLVIVGDGGVGKSALTIQLTQNQFIAEYDPTIENSYRKQVIIDEEVYMLDILDTAGQEEYSAMRDQYIRSGRGFLIVYSIGSRPSFEAVTSFRDQILRVKDLSTYPMVIVGNKVDLPEkeRKVSNLEGKELSKSFGAPFLESSAKSRVNVEEAFFTLVREIKKW---\n>UniRef90_A0A545A534/12-51 [subseq from] Ras-like protein n=7 Tax=Erysiphaceae TaxID=34371 RepID=A0A545A534_9PEZI\n--REYKLVVVGGGGVGKSCLTIQLIQSHFVDEYDPTIEGIRR--------------------------------------------------------------------------------------------------------------------------------\n>UniRef90_A0A545A534/55-203 [subseq from] Ras-like protein n=7 Tax=Erysiphaceae TaxID=34371 RepID=A0A545A534_9PEZI\n--------------------NSYLCSNLAINLTDFIFSDSYRKQCVIDEEVALLDVLDTAGQEEYSAMREQYMRTGEGFLLVYSITSRQSFDEILVFQQQILRVKDKDYFPIIVVGNKCDLESdRQVSEADGEALARTFGCKFIETSAKSRINVDNAFYDIVREIRRYN--\n>UniRef90_A0A3M6TKM7/10-175 [subseq from] Ras-like protein 2 n=2 Tax=Pocilloporidae TaxID=46729 RepID=A0A3M6TKM7_POCDA\n---QYKLVVVGGGGVGKSALTIQFIQSHFVSDYDPTIEDSYRKQCVIDEKVAHLDILDTAGQEEFSAMREQYMRNGEGFLLVFSVIDRSSFEEVKRtFHPQILRVKDRSEFPMILVGNKSDLePERTVSTSEGQELASELKIEYIETSAKQRTNVDAAFHNLVRAIRKF---\n>UniRef90_P01120/9-173 [subseq from] Ras-like protein 2 n=13 Tax=Saccharomyces TaxID=4930 RepID=RAS2_YEAST\n--REYKLVVVGGGGVGKSALTIQLTQSHFVDEYDPTIEDSYRKQVVIDDEVSILDILDTAGQEEYSAMREQYMRNGEGFLLVYSITSKSSLDELMTYYQQILRVKDTDYVPIVVVGNKSDLENeKQVSYQDGLNMAKQMNAPFLETSAKQAINVEEAFYTLARLVRD----\n>UniRef90_A0A816PWM8/10-133 [subseq from] Rab GTPase n=2 Tax=Rotaria magnacalcarata TaxID=392030 RepID=A0A816PWM8_9BILA\n----------------------------------------------------KLQIFDTAGQERFRSITcnlaliiQYYMNEWDITFNDRILYRIESFDNIKMWLEEVN-TNATTDVNIVLVGNKCDLASeRVVDYAKAKELADSLHISYIETSAKGSNNVEQIFQTVITEILSNNE-\n>UniRef90_A0A816PWM8/166-328 [subseq from] Rab GTPase n=2 Tax=Rotaria magnacalcarata TaxID=392030 RepID=A0A816PWM8_9BILA\n-----KLLLIGDSGVGKSSLLTRFSDDSFTESYLSTIGVDFKIRtLKHNGKKIKLQIWDTAGQERFRTITATYYRGAQGIIIVFDLTNLESFDNIKNWLTEIER-NGPEDVKKLLVGNKCDLASeRVVDYAKAKKFADSLHISYIETSAKGSSNVEPIFQTLITEIPSK---\n>UniRef90_A0A816PWM8/401-538 [subseq from] Rab GTPase n=2 Tax=Rotaria magnacalcarata TaxID=392030 RepID=A0A816PWM8_9BILA\n-------------------------DNTFTESFLPTIGVDFKVcRLKHNGKNIKLQIWDTAGQERFRTITATYYRGAHGFIIVFDLTDLESFDNIKKWLTEIER-NGNEDAKKLLVGNKCDLTAkRVVDYAKAKEFADSLHIPYIETSAKDSNNVEKTFKHMID--------\n>UniRef90_A0A6C1EEI0/9-173 [subseq from] Ras GTPase ras2 n=2 Tax=Saccharomyces TaxID=4930 RepID=A0A6C1EEI0_SACPS\n--REYKLVVVGGGGVGKSALTIQLTQSHFVDEYDPTIEDSYRKQVIIDDEVSILDILDTAGQEEYSAMREQYMRNGEGFLLVYSITSKSSLDELMTYYQQILRVKDTDYVPIVVVGNKSDLENeKQVSYQDGLNMAKQMNAPFLETSAKQAINVEEAFYTLARLVRD----\n>UniRef90_A0A376B887/7-171 [subseq from] Related to Ras-like protein rasG n=1 Tax=Saccharomycodes ludwigii TaxID=36035 RepID=A0A376B887_9ASCO\n--HEYKLVVVGGGGVGKSALTIQLTQSHFVDEYDPTIEDSYRKQVVIDNKVCILDILDTAGQEEYSAMREQYMRTGEGFLLVYSVTSTTSYEELITYYQQILRVKDTDYVPIFLVGNKSDLEEeRQLTFESGANLAKQFHAPFLETSAKQAINVEEAFYGLARLVRD----\n>UniRef90_UPI0010FC8DE5/10-175 [subseq from] ras-like protein RAS2 n=2 Tax=Acropora TaxID=6127 RepID=UPI0010FC8DE5\n---QYKLVVVGGGGVGKSALTIQFIQSHFVSDYDPTIEDSYRKQCVIDERVAHLDILDTAGQEEFSAMREQYMRNGEGFLLVFSVTDRASFQEIQtTFHPQILRVKDRSEFPMILVGNKSDLEqERTVSTSEGQELASGYKIQYIETSAKQKTNVDQAFHDLVRAIRKF---\n>UniRef90_A0A1A0H9D7/4-166 [subseq from] Ras-domain-containing protein n=1 Tax=Metschnikowia bicuspidata var. bicuspidata NRRL YB-4993 TaxID=869754 RepID=A0A1A0H9D7_9ASCO\n---EYKLVVVGGGGVGKSAITIQLIQSHFVDEYDPTIEDSYRKLCVVDGQQVILDILDTAGQEEYLAMREQYMRTGEGFLLVYAINSRNSLDELLVFYEQIQRVKDSDNVPVLVVGNKSDLEiERQVSYEEGLAFAKSLGCPFMEASAKQRINVEEAFHGLVRTIN-----\n>UniRef90_A0A316UD00/7-173 [subseq from] Ras-like protein n=1 Tax=Pseudomicrostroma glucosiphilum TaxID=1684307 RepID=A0A316UD00_9BASI\n--REYKLVVVGGGGVGKSALTIQFIQNQFPEEYDPTIEDSYRKQCLIDEEVALLDVLDTAGQEEYSAMREQYMRTGEGFLLVYSITSRDSFDEISIFHQQILRVKDKEYFPVIVVANKCDLDyERQVGTHEGRELARHFGCRFIEASAKQRINVEEAFSSLVRDIRKYN--\n>UniRef90_A0A8H3U020/8-174 [subseq from] Ras-like protein n=1 Tax=Naganishia liquefaciens TaxID=104408 RepID=A0A8H3U020_9TREE\n--REYKLVVVGGGGVGKSALTIQFIQSHFVDEYDPTIEDSYRKQCFIDEEVALLDVLDTAGQEEYGAMREQYMRTGEGFLLVYSITSRPSFDEISVFHQQILRVKDKDYFPVVVVANKCDLDyERQVDTQEGNNLAKQFGAVCIETSAKQRINVDEVFMELVRAIRRYN--\n>UniRef90_A0A409YBX8/8-174 [subseq from] Ras-like protein n=1 Tax=Panaeolus cyanescens TaxID=181874 RepID=A0A409YBX8_9AGAR\n--REYKLIVVGGGGVGKSALTIRFIQGHFVDEYDPTIEDSYRKQCVIDEEVALLDILDTAGQDEYLAMREHYMRTGEGFLLVYAINSRGSFHELTGFHEQILRIKDQDWFPVVVVGNKCDLEfERQITTSEGRDLANRFNCRFLEASAKLRINVDESFVELVREIRKYN--\n>UniRef90_O97342/7-173 [subseq from] Ras protein n=1 Tax=Suberites domuncula TaxID=55567 RepID=O97342_SUBDO\n-LTEYKLVVVGGGGVGKSALTIQFIQSHFVEEYDPTIEDSYRKQCVIDDEVAVLDILDTAGQEEFSAMREQYMHTGEGFLLVYSIIDRNSFEEIPKFHKQILRVKDKGDFPMILVANKADLEAeRVVTLSEGEELAQQLKIKYVETSAKHRVHVEKAFHDLVRVIRRA---\n>UniRef90_A0A507F854/6-173 [subseq from] Ras-like protein n=3 Tax=Chytriomyces confervae TaxID=246404 RepID=A0A507F854_9FUNG\n--KEYRIVVVGGGGVGKSALSIQFIQSQFVDEYDPTIEDSYRKQVQVDNEVAILDILDTAGQEEYSAMREQYMRTGEGFLLVYSITSKHSFEDISNFHAQILRVKDRDRyFPCVLVGNKCDLEqERAVAAQEGVNASKQFgGIPFFEASARTRHNVDEAFYELVRQIRKE---\n>UniRef90_A0A8B9XTM8/32-162 [subseq from] HRas proto-oncogene, GTPase n=1 Tax=Bos mutus grunniens TaxID=30521 RepID=A0A8B9XTM8_BOSMU\n-------------------------------------QDSYRKQVVIDGEACLLDILDTAGQEEYSAMRDQYMRTGGLSLRV-CYQPRQVLEDIHQYREQIKRVKDSDDVPMVLVGNKCDLAARTVESRQAQDLARSYGIPYIETSAKTRQGVEDAFYTLVREIRQHKV-\n>UniRef90_UPI001E8CE06E/8-174 [subseq from] ras family-domain-containing protein n=1 Tax=Filobasidium floriforme TaxID=5210 RepID=UPI001E8CE06E\n--REYKLVVVGGGGVGKSALTIQFIQGHFVDEYDPTIEDSYRKQCFIDDEVALLDVLDTAGQEEYGAMREQYMRTGEGFLLVYSITSRPSFDEISVFHQQILRVKDKDYFPVVVIANKIDLDNeRQVHREEGQQLARSFGSTQMETSAKARINVDESFHELVRAIRKFN--\n>UniRef90_A0A8H7PJE1/27-184 [subseq from] Ras-like protein n=1 Tax=Umbelopsis vinacea TaxID=44442 RepID=A0A8H7PJE1_9FUNG\n-----------IVGVGKSALTIQFIQSHFVDEYDPTIEDSYRKQCVIDNETALLDVLDTAGQEEYSAMREQYMRNGEGFLLVYSITSRLSFDEINTFYQQIRRVKDRDFFPMVLVANKCDLEhDRQVSSQEGRDLAKSFGCAFIETSAKQRINVDEAFANVVRDIRRFN--\n>UniRef90_A0A851BY11/1-164 [subseq from] RASK GTPase (Fragment) n=1 Tax=Calyptomena viridis TaxID=135972 RepID=A0A851BY11_CALVR\n-MTEYKLVVVGAGGVGKSALTIQLIQNHFVDEYDPTIEPGLGHF-QGWGSHNFIHKFR-SVQDDCGVVQNQYQM---NWLLINLIGFTPAFTSCRVQQEQIKRVKDSEDVPMVLVGNKCDLPSRTVDTKQAQDLARSYGIPFIETSAKTRQGVDDAFYTLVREIRKHKEK\n>UniRef90_A0A8I2ZHL4/7-160 [subseq from] Ras-like protein like n=2 Tax=Verticillium longisporum TaxID=100787 RepID=A0A8I2ZHL4_9PEZI\n--REYKLVVVGGGGVGKSCLTIQLIQSHFVDEYDPTIEDSYRKQCVIDEEVALLDVLDTAGQEEYSAMREQYMRTGEGFLLVYSITSRQSFEEITTFQQQILRVKDKDYFPMVVVGNKCDLEGeREVTRQEGEALAKSFGCKFIETSAKSRINVDX---------------\n>UniRef90_A0A507DTY0/8-175 [subseq from] Small monomeric GTPase n=3 Tax=Spizellomycetales TaxID=34478 RepID=A0A507DTY0_9FUNG\n--REYKIVVVGGGGVGKSALTIQFIQSQFVDEYDPTIEDSYRKQCSVDGENAVLDVLDTAGQEEYSAMREQYMRSGEGFLLVYSITSRSSFEEIQTFHQQILRVKDRDWFPVTLVGNKCDLEgERVVGTAEGRELAKMFKCKFMETSARSKINVDEAFFSLVRAIRDENK-\n>UniRef90_A0A507C9F6/17-177 [subseq from] Ras-domain-containing protein n=1 Tax=Synchytrium microbalum TaxID=1806994 RepID=A0A507C9F6_9FUNG\n------VVVVGGGGVGKSALTIQFIQAYFVDEYDPTIEDSYRKQCTVDDELALLDVLDTAGQEEYSAMREQYMRTGEGFLCVYSITNRNSFEEITTFYQQILRVKDRDYFPCVLVGNKADLESeRQVSVEEGRKLARDIGCKFIETSAKKRLNVDEAFYALVREVSQ----\n>UniRef90_A0A1J8R3Q7/8-169 [subseq from] Ras-like protein n=3 Tax=Suillineae TaxID=227332 RepID=A0A1J8R3Q7_9AGAM\n--REYKLVVVGGGGVGKSALTIQFIQGQFVDEYDPTIEDSYRKQCVIDEEVALLDVLDTAGQEEYGAMREQYMRTGEGFLLVYSITSRDSFEEISTFHQQILRVKDQDSFPVIVVANKCDLEY----ERQGRDLAKHFRCKFIETSAKQRINVDEAFSNLVREIRKYN--\n>UniRef90_P0CQ43/8-175 [subseq from] Ras-like protein n=24 Tax=Tremellales TaxID=5234 RepID=RAS_CRYNB\n--REYKLVVVGGGGVGKSALTIQFIQSHFVDEYDPTIEDSYRKQCIIDEEVALLDVLDTAGQEEYGAMREQYMRTGEGFLLVYSITSRSSFEEVSTFHQQILRVKDKDYFPVVVVANKCDLEyERQVQPHEGRDLAKRFNAQCIETSAKQRVNVDEAFIAVVRAIRRYQK-\n>UniRef90_A0A232M3Z8/66-198 [subseq from] Ras-like protein n=1 Tax=Elaphomyces granulatus TaxID=519963 RepID=A0A232M3Z8_9EURO\n----------------------------------P--TDSYRKQCHIDDEVALLDVLDTAGQEEYSAMREQYMRTGEGFLLVYSITSRQSFEEIITYQQQILRVKDRDYFPIIVVGNKCDLDkDRAVQKEEGEALARQFGCKFIETSAKSRLNVDTAFYDLVREIRRYN--\n>UniRef90_A0A179IF10/44-82 [subseq from] Ras-like protein (Fragment) n=1 Tax=Cordyceps confragosa TaxID=2714763 RepID=A0A179IF10_CORDF\n-MREYKLVVVGGGGVGKSCLTIQLIQSHFVDEYDPTIEGN----------------------------------------------------------------------------------------------------------------------------------\n>UniRef90_A0A179IF10/105-235 [subseq from] Ras-like protein (Fragment) n=1 Tax=Cordyceps confragosa TaxID=2714763 RepID=A0A179IF10_CORDF\n-------------------------------------SDSYRKQCVIDDEVALLDVLDTAGQEEYSAMREQYMRTGEGFLLVYSITSRQSFEEITTFQQQILRVKDKDYFPMVVVGNKCDLEgEREVHRHEGEALARSFNCKFIETSAKSRINVDQAFYDIVREIRRF---\n>UniRef90_A0A671SAI3/1-156 [subseq from] Zgc:55558 n=1 Tax=Sinocyclocheilus anshuiensis TaxID=1608454 RepID=A0A671SAI3_9TELE\n-MTEYKLVVVGAGGVGKSALTIQLIQNHFVDEYDPTIEDSYRKQVVIDGETCLLDILDTAGQEEYSAMRDQYMRTGEGFLCVFAINNAKSFEDVHLYREVGER----EEGGGIGKGPRAG--IRTRDARSATEHI------FIWLVSFCLQGVEEAFYSLVREIRRYKE-\n>UniRef90_P32253/5-169 [subseq from] Ras-like protein rasC n=3 Tax=Dictyosteliaceae TaxID=2058185 RepID=RASC_DICDI\n----LKLVIVGDGGVGKSALTIQLTQNQFIAEYDPTIENSYRKQVNIDEEVYMLDILDTAGQEEYSAMRDQYIRSGRGFLIVYSIISRASFEAVTTFREQILRVKDLSTYPIVIIGNKADLPDkdRKVPPMEGKELAKSFGAPFLETSAKSRVNVEEAFFTLVREIKRW---\n>UniRef90_A0A1E5RRM5/6-170 [subseq from] Ras-like protein 1 n=1 Tax=Hanseniaspora uvarum TaxID=29833 RepID=A0A1E5RRM5_HANUV\n--REYKLVVVGGGGVGKSALTIQLTQNNFVDEYDPTIEDSYRKQCVIDSEVVILDILDTAGQEEYSAMREQYMRTGEGFLLVYSVNSKNSFEELMVYYQQILRVKDSDYVPVFLVGNKADLSddEREVTFEDGAKMAKQIHAPFLETSAKENINVEDAFFGLVKLIR-----\n>UniRef90_A0A1X2HPH3/8-164 [subseq from] Ras-like protein 3 n=1 Tax=Syncephalastrum racemosum TaxID=13706 RepID=A0A1X2HPH3_SYNRA\n-----------ILGVGKSALTIQFIQSQFVDEYDPTIEDSYRKQCVIDDETALLDVLDTAGQEEYSAMREQYMRNGEGFILVYSITSRLSFEEITTFYQQIGRVKDRDSFPMVLVGNKCDLEAdRQVSSQEGRDLAKSFGCPFHETSAKQRIKVDATFYEVVREIRRM---\n>UniRef90_A0A1G4MEW7/9-172 [subseq from] LAFE_0F06700g1_1 n=1 Tax=Lachancea fermentati TaxID=4955 RepID=A0A1G4MEW7_LACFM\n--REYKLVVVGGGGVGKSALTIQLIQSHFVDEYDPTIEDSYRKQVVIDNKVTILDILDTAGQEEYSAMREQYMRTGEGFLLVYSVTSRTSFDELMTYYQQILRVKDADYVPVFVVGNKSDLEdERQVSYEEGVNLAKQFNAPCLETSAKQAINVEESFFGLVRLVR-----\n>UniRef90_A0A2P6NSD1/47-214 [subseq from] Ras GTPase n=1 Tax=Planoprotostelium fungivorum TaxID=1890364 RepID=A0A2P6NSD1_9EUKA\n-MVLYKLVIIGDGGVGKSALTMQFTQNCWVAEYDPTIENSYRKQVNIDEETCMLDILDTAGQEEYAAMRDQYIRSGQGFYCVYSITSRQSFEAINRYRVQILRVKEEETYPIVIVANKSDLEkEREVSTLEGKELARSLGSPFIETSAKGRMGIEESFFQLVREIRKWK--\n>UniRef90_B5VRZ5/9-173 [subseq from] YOR101Wp-like protein n=1 Tax=Saccharomyces cerevisiae (strain AWRI1631) TaxID=545124 RepID=B5VRZ5_YEAS6\n--REYKIVVVGGGGVGKSALTIQFIQSYFVDEYDPTIEDSYRKQVVIDDKVSILDILDTAGQEEYSAMREQYMRTGEGFLLAYSVTSRNSFDELLSYYQQIQRIKDSDYIPVVVVGNKLDLENeRKVSYEDGLRLAKQLNAPFLETSAKQAINVDGAFYSLIRLVRD----\n>UniRef90_A0A1X7V9C9/7-174 [subseq from] Small monomeric GTPase n=1 Tax=Amphimedon queenslandica TaxID=400682 RepID=A0A1X7V9C9_AMPQE\n-LTEYKLVVVGGGGVGKSALTIQFIQSHFVEEYDPTIEDSYRKQCVIDDEVAVLDILDTAGQEEFSAMREQYMHTGEGFLLVYSIIDRNSFDEIPKFHKQILRVKDKSEFPMILVANKADLETdRVVSYQEGEELAKTLKIGYVEASAKHRVHVDKAFHDLVRAIRRFQ--\n>UniRef90_A0A286UM67/38-204 [subseq from] Ras n=1 Tax=Pyrrhoderma noxium TaxID=2282107 RepID=A0A286UM67_9AGAM\n--REYRLVVVGGGGVGKSAITIQFIQSQFVDEYDPTIEDSYRKQTVIDEEVALLDVLDTAGQEEYSAMREQYMRTGEGFLLVYSITDRLSFGEMDDFFQQIQRVKDRDSVPLVLVGNKVDLShEREVGREQGESLGKHFICPFFEISAKNKDAVDQVFTELVREIRKYN--\n>UniRef90_A0A8H7SL36/762-927 [subseq from] Fungal_trans domain-containing protein n=1 Tax=Thamnidium elegans TaxID=101142 RepID=A0A8H7SL36_9FUNG\n--REYKIVMVGEGGVGKSAMTIQYIQSHFVDEYDPTIEDSYRKQCIVDGECALLDILDTAGQEEYSAMREQYMRNGEGFVLVYSITSIRSFEQVQKLYEQIARVKDLDSFPVILIGNKCDIEhDRQVPMQDGKALAKYYGCQFLETSAKQRIRIEETFYSIVREIRRL---\n>UniRef90_A0A0J1B5Q6/8-174 [subseq from] Putative ras small monomeric GTPase n=1 Tax=Cutaneotrichosporon oleaginosum TaxID=879819 RepID=A0A0J1B5Q6_9TREE\n--REYRLVVVGGGGVGKSALTIQFIQSHFVDEYDPTIEDSYRKQCIIDEEVALLDVLDTAGQEEYGAMREQYMRTGEGFLLVYSITSRSSFEEVSTFHQQILRVKDRDYFPVVVVANKCDLEyERQVQPHEGRELATRFGAQCIETSAKQRVNVDDAFVAVVRAIRRYQ--\n>UniRef90_A0A1L0D1R3/6-171 [subseq from] Related to Ras-like protein rasC n=1 Tax=Hanseniaspora guilliermondii TaxID=56406 RepID=A0A1L0D1R3_9ASCO\n--REYKLVVVGGGGVGKSALTIQLTQNNFVDEYDPTIEDSYRKQCVIDSEVVILDILDTAGQEEYSAMREQYMRTGEGFLLVYSVNSKNSFEELMVYYQQILRVKDTDYVPVFLVGNKADLSddERQVSFEDGAKMAKQIHAPFLETSAKENINVEDAFFGLVKLIRG----\n>UniRef90_M5GFZ1/14-180 [subseq from] Ras-like protein n=3 Tax=Dacrymycetaceae TaxID=5254 RepID=M5GFZ1_DACPD\n--REYKLVVVGGGAVGKSALTIQFIQSRFVDEWDPTIEDSYRKQCLIDGEVAYVDVLDTAGQEEYRAMRETYMLPAEGFLLVYSINSRSSFEEITEFMEQILRVKDAESFPVVIVANKCDLEyERQVGAHEGRQLAQHYGCKFIETSAKQRLNVDDAFATLVREIRRYN--\n>UniRef90_A0A1B0D5D2/1-169 [subseq from] Ras-like protein 2 n=2 Tax=Phlebotomus TaxID=13203 RepID=A0A1B0D5D2_PHLPP\n-MSHYKLVVVGGGGVGKSALTIQFIQSYFVTDYDPTIEDSYTKQCVIDDVPAKLDILDTAGQEEFSAMREQYMRSGEGFLLVFSLTDHSSFMEIAKFQKQILRVKDRDEFPMILVGNKSDLEAqRRVSLEEAQQLCRQLGIPYIECSAKHRINVDQAFHELVRIVRKFQE-\n>UniRef90_F4Q2G2/5-169 [subseq from] Coatamer protein n=1 Tax=Cavenderia fasciculata (strain SH3) TaxID=1054147 RepID=F4Q2G2_CAVFA\n----LKLVIVGDGGVGKSALTIQLTQNQFIAEYDPTIENSYRKQVIIDEDVYMLDILDTAGQEEYSAMRDQYIRSGRGFLIVYSIGSRPSFEAVTSFRDQILRVKDLSTYPMVIVGNKVDLPDkeRKVSTLEGKELSKSFGAPFLESSAKSRLNVEEAFFTLVREIKKW---\n>UniRef90_A0A1E5RKT4/6-171 [subseq from] Ras-like protein 2 n=1 Tax=Hanseniaspora opuntiae TaxID=211096 RepID=A0A1E5RKT4_9ASCO\n--REYKLVVVGGGGVGKSALTIQLTQNNFVDEYDPTIEDSYRKQCVIDSEVVILDILDTAGQEEYSAMREQYMRTGEGFLLVYSVNSKNSFEELMVYYQQILRVKDSDYVPVFLVGNKADLSddEREITFEDGAKMAKQIHAPFLETSAKENINVEDAFFGLVKLIRG----\n>UniRef90_G3BBE3/3-168 [subseq from] Ras-like protein n=1 Tax=Candida tenuis (strain ATCC 10573 / BCRC 21748 / CBS 615 / JCM 9827 / NBRC 10315 / NRRL Y-1498 / VKM Y-70) TaxID=590646 RepID=G3BBE3_CANTC\n--KEYKLVVVGGGGVGKSALTIQLIQSQFVDEYDPTIEDSYRKQYNIDGEQVLLDILDTAGQEEYSAMREQYMRTGEGFLLVYSIDSKSSLDELTNFYEQIQRVKESDSVPVLIIGNKCDLENeRQVSYEEGELLAKSFnGCKFFETSAKQRINVEEAFFELVRSVRD----\n>UniRef90_A0A8C4SD06/11-177 [subseq from] Ras-related protein R-Ras2-like n=1 Tax=Erpetoichthys calabaricus TaxID=27687 RepID=A0A8C4SD06_ERPCA\n---KYKLVVVGGGGVGKSALTIQFIQSYFVSDYDPTIEDSYTKICSVDGITTRLDILDTAGQEEFGAMREQYMRAGEGFLLVFAINDVGSFNEIHKFHRQIQRVKDRDDFPMVLVGNKADLEQqRMITREEAEHFAKENRIVYMESSAKIRQNVDEAFHEVVKAIRKYQE-\n>UniRef90_A0A3G2S973/8-173 [subseq from] Ras-like protein n=2 Tax=Malassezia restricta TaxID=76775 RepID=A0A3G2S973_9BASI\n--RELKLVVVGGGGVGKSALTIQFSQNHFVDEYDPTIEDSYRKQCMIDNEMVLLDVLDTAGQEEYSAMREQYMRSGEGFLLVYSITSRSSFAEMATFHQQVLRVKDMDYFPMVMVANKCDLEkERQVSTMEGYAMAKKIGCPFVETSAKQRINVDEAFNDLVREIRRF---\n>UniRef90_C3Y7L4/11-176 [subseq from] Ras-related protein R-Ras2 n=4 Tax=Branchiostoma TaxID=7737 RepID=C3Y7L4_BRAFL\n---NYKLVVVGGGGVGKSALTIQFIQSYFVTDYDPTIEDSYTKQCVIDDEVARLDILDTAGQEEFSAMREQYMRTGEGFVLVFSVTDRGSFDEVYKFHRQILRVKDRDEFPMLLVGNKADLdPQRVVSQEEGQELARQLRVGYLEASAKTRLNVDQAFHELVRIVRKFR--\n>UniRef90_A0A1A6GMF7/11-148 [subseq from] Small monomeric GTPase (Fragment) n=1 Tax=Neotoma lepida TaxID=56216 RepID=A0A1A6GMF7_NEOLE\n--------------MGKNALTIQLIQHHFVDEYGPTIEDSYWKQVVIDGETCVLDILDTAGQEENSAMWDQSMCTGDDFLCVFAINNTKSFEDIHQYREQFKQVKDSDDVLMVL----------------AQDLAWSYDIPYIETSAKTRQGVEDAFYTLVCEIQQHE--\n>UniRef90_A0A165H4J7/11-177 [subseq from] 24 kDa ras-like protein n=1 Tax=Exidia glandulosa HHB12029 TaxID=1314781 RepID=A0A165H4J7_EXIGL\n--REYKLVVVGDGGVGKSALTIQFIQSQFVGEYDPTIEDSYRKQCVIDDEVALLDVLDTAGQEEYSAMREQYMRTGEGFLLVYSITSRDSFDAISTFYQQILRVNDKDSFPVVVVANKCDLEyERQVGMNEGRDLAKRFNCRFIETSAKQRINVDEAFSTLVREIRRYN--\n>UniRef90_A0A8R2B632/790-950 [subseq from] Vigilin n=5 Tax=Acyrthosiphon pisum TaxID=7029 RepID=A0A8R2B632_ACYPI\n---KYKLMIVGHSKVGKSSIIKRYCKDVYTF-TKPTIGMDIqQIFVRFNKETINLEIRDTSGTENYQSLASSY-RGAHGVFIVYDITDFDSSFKLDRWIKDIETFSDPGTVIM-LIGSKCdDTSNRKISIEEGQKIAEVYRIPFLEVSSKTNVNIDKLFYIMISRIH-----\n>UniRef90_A0A8R2B632/1024-1185 [subseq from] Vigilin n=5 Tax=Acyrthosiphon pisum TaxID=7029 RepID=A0A8R2B632_ACYPI\n---KFKLIIVGHSNVGKSTIINHFCNGVYQDT-IPTTGVDFREIfVRFENKTIHLNIWDTAGTEKYRSLAQQYYRGAHGIFIVYDITDLNSSFKLDDWINDVKNFSDLNAV-KILIGNKCDdTLNRKVSVKEGQEIAKKYGFPFFEVSSKINVNIDKLLYTMISRIH-----\n>UniRef90_A0A8R2B632/1227-1389 [subseq from] Vigilin n=5 Tax=Acyrthosiphon pisum TaxID=7029 RepID=A0A8R2B632_ACYPI\n---KYKLIIVGNSNVGKSTIIHHISKGVYKDNISDTKGMDFQKIfISLKNKAIELNIWDTAGAEKYRSLAQQYYRGAHGIFIVYDITDLNSSFILDYWINDVEDFSDLNAV-KILIGSKCdDTSNRKVSFKEGQDIAKKYGFPFFEVSSKNNLNIDNLLYTMVSKIH-----\n>UniRef90_A0A7S4NE42/3-169 [subseq from] Ras protein n=1 Tax=Paramoeba aestuarina TaxID=180227 RepID=A0A7S4NE42_9EUKA\n-MTEYKVVVVGGGGVGKSALTIQLVQQNFVEEYDPTIEDSYRKQANIDGQVAYLDILDTAGQDEYAAMREQYMVGGEGFLLVFAINSRNSFTEVREFHEQILRVKDVEKFPIVVAGNKCDLGDRqrKVTKDEGQQLCDQLGVPFFETSAKAAINVEESFYQIVREIRG----\n>UniRef90_A0A152A141/5-169 [subseq from] Ras GTPase n=1 Tax=Tieghemostelium lacteum TaxID=361077 RepID=A0A152A141_TIELA\n----LKLVIVGDGGVGKSALTIQLTQNQFIAEYDPTIENSYRKQVNIDEEVFMLDILDTAGQEEYSAMRDQYIRSGRGFLIVYSIVSRPSFEAVTSFRDQILRVKDIATYPIVIIGNKADLDkERKVTAMEGKELARSFGAPFLETSAKSRVNVEESFFTLVREIKKWN--\n>UniRef90_UPI0021BCD9CE/1-43 [subseq from] GTPase KRas n=1 Tax=Macaca thibetana thibetana TaxID=257877 RepID=UPI0021BCD9CE\n-MTEYKLVVVGAGGVGKSALTIQLIQNHFVDEYDPTIENSFYLR------------------------------------------------------------------------------------------------------------------------------\n>UniRef90_UPI0021BCD9CE/139-212 [subseq from] GTPase KRas n=1 Tax=Macaca thibetana thibetana TaxID=257877 RepID=UPI0021BCD9CE\n------------------------------------------------------------------------------------------------PREQIKRVKDSEDVPMVLVGNKCDLPSRTVDTKQAQDLARSYGIPFIETSAKTRQGVDDAFYTLVREIRKHKEK\n>UniRef90_A0A182GX58/1-46 [subseq from] Ras-related gtpase n=1 Tax=Aedes albopictus TaxID=7160 RepID=A0A182GX58_AEDAL\n-MTEYKLVVVGAGGVGKSALTIQLIQNHFVDEYDPTIEDSYRKQVVI---------------------------------------------------------------------------------------------------------------------------\n>UniRef90_A0A182GX58/45-132 [subseq from] Ras-related gtpase n=1 Tax=Aedes albopictus TaxID=7160 RepID=A0A182GX58_AEDAL\n----------------------------------------------------------------------------------VIVNSAKSFEDIGTYREQIKRVKDAEEVPMVLVGNKCDLQAWAVDMNQARDVAKQYGVPFVETSAKTRMGVDDAFYTLVREIRKDKER\n>UniRef90_A0A1B7TDU5/6-171 [subseq from] Ras-domain-containing protein n=1 Tax=Hanseniaspora valbyensis NRRL Y-1626 TaxID=766949 RepID=A0A1B7TDU5_9ASCO\n--REYKLVVVGGGGVGKSALTIQLTQNNFVDEYDPTIEDSYRKQCVIDSEVVILDILDTAGQEEYSAMREQYMRTGEGFLLVYSVTSKNSFEELMTYYQQILRVKDSDYVPVFLVGNKADLTdeERQVSFEDGVRMAKQFHAPFLETSAKQNVNVEDAFFGLVQLVRD----\n>UniRef90_A0A8H3VCT1/7-170 [subseq from] Ras protein n=2 Tax=Venturia TaxID=5024 RepID=A0A8H3VCT1_VENIN\n--REYRLVVVGAGGTGKTCITVQFVNSHFVDEYDPTLEDSYRKQIVIDDEVALADVLDTAGQEEYSAMREQYMRTGEGFILVYSITSRDSFDEMKTFHKQILQVKKEDSWPMILVGNKNDLPTeREVSTEEGEALAQSFGCSFLETSAKRRHNIDETFLGVIRAIR-----\n>UniRef90_UPI001BB1DDE8/12-175 [subseq from] ras-related protein R-Ras2-like n=1 Tax=Lytechinus variegatus TaxID=7654 RepID=UPI001BB1DDE8\n----HKIVVVGGGGVGKSAITIQFIQSYFVTDYDPTIEDSYTKQCVIDNVVCKLDILDTAGQDEFSAMREQYMRTGDGFLLVFALTNRTSFDEIYKYHRQILRVKDRDEFPMILIGNKADLEeSRVVSAQEAKELGNELKLKYLEASAKTRMNVDDSFYELVRRIRKF---\n>UniRef90_A0A1B0CAP1/1-169 [subseq from] Ras-like protein 2 n=4 Tax=Phlebotominae TaxID=7198 RepID=A0A1B0CAP1_LUTLO\n-MSHYKLVVVGGGGVGKSALTIQFIQSYFVTDYDPTIEDSYTKQCVIDDVPAKLDILDTAGQEEFSAMREQYMRSGEGFLLVFSLADHSSFMEIAKFQKQILRVKDRDEFPMILVGNKSDLEAqRRVSLDEAQQLCRQLGIPYIECSAKHRINVDQAFHELVRIVRKFQE-\n>UniRef90_A0A8H3DAV9/77-233 [subseq from] Ras-like protein n=1 Tax=Rhizoctonia solani TaxID=456999 RepID=A0A8H3DAV9_9AGAM\n------------VGVGKSALTIQFIQSHFVDEYDPTIEDSYRKQCVIDDEVALLDVLDTAGQEEYGAMREQYMRTGEGFLLVYSITSRNSFEEISTFHQQILRVKDRDSFPMIVVANKCDLEyERQVGMNEGRDLAKHFNTKFIETSAKQRINVDEAFTNLVREIRRHN--\n>UniRef90_A0A401SIN7/11-177 [subseq from] Ras-related protein R-Ras2 n=8 Tax=Elasmobranchii TaxID=7778 RepID=A0A401SIN7_CHIPU\n---KYKLVVVGGGGVGKSALTIQFIQSYFVSDYDPTIEDSYTKQCVIDDRAARLDILDTAGQEEFGAMREQYMRSGEGFLLVFAINDRGSFDEISKFHRQILRVKDRDEFPMILIGNKADLEHqRQVTKEEAESLARQLKVTYLEASAKIRLNVDNAFHSLVRAIRKFQE-\n>UniRef90_UPI000D72F064/13-178 [subseq from] ras-related protein R-Ras2-like n=1 Tax=Pomacea canaliculata TaxID=400727 RepID=UPI000D72F064\n---SYKLVVVGGGGVGKSALTIQFIQSYFVTDYDPTIEDSYTKQCVIDEVVARLDILDTAGQEEFSAMREQYMRSGEGFLLVYSVTDRNSFEEIFKFHKQILRVKDRDEFPMLLVANKSDLENqRMVNTIEGQELAKSLKIRYIEASAKTRTNVDQAFYDLVRIVRKFQ--\n>UniRef90_A0A8H3CYP8/10-128 [subseq from] Ras-like protein n=1 Tax=Rhizoctonia solani TaxID=456999 RepID=A0A8H3CYP8_9AGAM\n---EYKLVVVGGGGVGKSALTIQFIQSHFVDEYDPTIEDSYRKQCVIDDEVALLDVLDTAGQEEYGAMREQYMRTGEGFLLVYSITSRNSFEEISTFHQQILRVKDRDSFPMIVVANKCDLE------------------------------------------------\n>UniRef90_A0A8H3CYP8/154-193 [subseq from] Ras-like protein n=1 Tax=Rhizoctonia solani TaxID=456999 RepID=A0A8H3CYP8_9AGAM\n--------------------------------------------------------------------------------------------------------------------------------TEGRDLAKHFNTKFIETSAKQRINVDEAFTNLVREIRRYN--\n>UniRef90_A0A8C6JXG9/3-135 [subseq from] Small monomeric GTPase n=1 Tax=Melopsittacus undulatus TaxID=13146 RepID=A0A8C6JXG9_MELUD\n---SYKLIVTNACA-NVGCLMIQFIQDHFVDEYDLTIEDSCRKQVVIDGETCFLDILDTAGQEEYSGMRDQYMRTGEGFLCVFAINNTKSSEDIHQYREQIKRVKDSDYVPMVLVGNKCDLRAQIMETQQAQDLARN---------------------------------\n>UniRef90_A0A1I7XBQ7/377-504 [subseq from] C2 domain-containing protein n=1 Tax=Heterorhabditis bacteriophora TaxID=37862 RepID=A0A1I7XBQ7_HETBA\n------------------------------------------SYVVIDGETCLLDILDTAGQEEYSAMRDQYMRTGEGFLLVFAVNESKSFENVANYREQIRRVKDSDDVPMVLVGNKCDLAQRAVDGRTVADAARAYGIPMVDTSAKTRMGVDDAFYTLVREIRKHRER\n>UniRef90_A0A5K4EY52/1-112 [subseq from] Psmras1; Ras-like protein n=1 Tax=Schistosoma mansoni TaxID=6183 RepID=A0A5K4EY52_SCHMA\n-MTEYKLVVVGAGGVGKSALTIQLIQNHFVEEYDPTIEDSYRKQMVIDGEICLLDILDTAGQEEYSAMRDQYMRTGEGFLCVFAVNNSKSYDDINQYREQIKRVKDADEVPMV---------------------------------------------------------\n>UniRef90_R4X9Q3/8-183 [subseq from] RAS small monomeric GTPase RasA n=1 Tax=Taphrina deformans (strain PYCC 5710 / ATCC 11124 / CBS 356.35 / IMI 108563 / JCM 9778 / NBRC 8474) TaxID=1097556 RepID=R4X9Q3_TAPDE\n--REYKLVVVGGGGVGKSALTIQLIQSHFVDEYDPTIEvrrhtdsaiDSYRKQCVIDDEVALLDVLDTAGQEEYSAMREQYMRTGEGFLLVYSITSRSSYEEILTFQQQILRVKDKDYFPIIVVANKCDLETeRQVTQQEGRELAKSFGCRYIEASAKQRINVDESFYNLVREIRRYN--\n>UniRef90_A0A4Q1BKJ0/10-167 [subseq from] Ras-like protein 1 n=2 Tax=Tremella mesenterica TaxID=5217 RepID=A0A4Q1BKJ0_TREME\n-----------SLGVGKSALTIQFIQSHFVDEYDPTIEDSYRKQCVIDDEVALLDVLDTAGQEEYGAMREQYMRTGEGFLLVYSITSRSSFEEVSTFHQQILRVKDKDYFPVLLVGNKIDLEyERQVQVSEGRELAKRFGAAFVETSAKNRLNVDEAFHSLVRTIRRYQ--\n>UniRef90_A0A4Z2DLF8/1-112 [subseq from] GTPase NRas isoform 2 n=1 Tax=Schistosoma japonicum TaxID=6182 RepID=A0A4Z2DLF8_SCHJA\n-MTEYKLVVVGAGGVGKSALTIQLIQNHFVEEYDPTIEDSYRKQVVIDGEICLLDILDTAGQEEYSAMRDQYMRTGQGFLCVFAVNNDKSYEDINKYREQIKRVKDADEVPMV---------------------------------------------------------\n>UniRef90_Q6C6K7/6-172 [subseq from] YALI0E08756p n=4 Tax=Yarrowia TaxID=4951 RepID=Q6C6K7_YARLI\n--REYKVVVVGGGGVGKSAITLQFVQSHFVDEYDPTIEDSYRKEIIIDTNLTTLDVLDTAGQEEYSAMREQYMRNGDGFLLVYSITSRDSFEEAQLFYNQILRVKDVARAPVVLVSNKCDLSaDRQVSTVEGQRLAREWNVPFFETSARYRVNVDEPFCDLVREIRRHQ--\n>UniRef90_A0A2X0M3G6/10-183 [subseq from] BQ5605_C001g00483 protein n=3 Tax=Microbotryum TaxID=34416 RepID=A0A2X0M3G6_9BASI\n--REYKLVVVGGGGVGKSALTILWwlecglgTRSHFVDEYDPTIEDSYRKQCVIDEEVALLDVLDTAGQEEYSAMREQYMRTGEGFLLVYSITSRNSFDEIGTFHQQILRVKDKDSFPVILVANKCDLEyERQVDSQEGRDLAKQVGCRFIETSAKQRLNVEEAFSNLVREIRKYN--\n>UniRef90_UPI00186B2CD8/70-233 [subseq from] ras-like protein n=1 Tax=Trichosurus vulpecula TaxID=9337 RepID=UPI00186B2CD8\n---MYKLVVMGSCCVGKSALTMQLIQNRFVAEYDPTIEDSYRQQTVVDGEPCQLDILDTTGAEEYAYLQDQFMRWGEGFLCVYAVDDVHSLENVYDLRNHLQRIKDTSHVPMVMVANKTDQDNWRVDSTLGLEVAKSFGVPFVETSAKTGKGVEQAFHELVREIRRS---\n>UniRef90_A0A4P9ZGX5/3-167 [subseq from] Ras-domain-containing protein n=1 Tax=Metschnikowia bicuspidata TaxID=27322 RepID=A0A4P9ZGX5_9ASCO\n--KEYKIVVVGGGGVGKSALTIQFIQSHFVDEYDPTIEDSYRKQCTVGNEQVVLDILDTAGQEEYLAMREQYMRTGEGFLLVYAINSKNSLDESQVFYEQIQRVKEADHVPVLIVGNKCDLESeRQVSYEEGLAFARSLGCSFLETSAKQRINVGEAFYSLVRNINQ----\n>UniRef90_A0A8H7QHV3/2-162 [subseq from] Ras-like protein n=1 Tax=Mucor saturninus TaxID=64648 RepID=A0A8H7QHV3_9FUNG\n---------VGEGGVGKSAMTIQYIQSHFVDEYDPTIEDSYRKQCVVDGECALLDILDTAGQEEYSAMREQYMRNGEGFVLVYSITSIRTFEQVQKLYDQIARVKDLDSFPIILVGNKCDIEqDRQVPTHEGKALAKHYGCQFLETSAKQRIRIDETFYGIVREIRRLNE-\n>UniRef90_UPI001CFD51D2/26-187 [subseq from] LOW QUALITY PROTEIN: GTPase NRas-like n=1 Tax=Gracilinanus agilis TaxID=191870 RepID=UPI001CFD51D2\n----YKLVLMGSCCVGKSALILRLLQNRFVTEYEPTIEDSYRRQMVVDGEPCLLDILDTTGTEEYSTLRDQFIRWGEGFLCVYALDDFRSFQYVNIVWDQLQRIKDSDRVPVVLVANKADVTKRQVDPALGREVAKSLGVPFVKTSAKTGQGVERAFHELVREIRR----\n>UniRef90_A0A6H5I8U7/19-184 [subseq from] Ras-like protein 2 n=2 Tax=Trichogramma TaxID=7490 RepID=A0A6H5I8U7_9HYME\n--TTYKLVVVGGGGVGKSAITIQFIQSYFVTDYDPTIEDSYTKQCVIDDIPSKLDILDTAGQEEFSAMREQYMRSGEGFLLVFSLADRMSFEEIFKFHRQILRVKDRDEFPMLLVGNKCDLDhQRAVSVDEAQNLARQLKIPYIECSAKQRMNVDQAFHELVRIVRKF---\n>UniRef90_A0A2T7P382/13-178 [subseq from] Ras-like protein 2 n=1 Tax=Pomacea canaliculata TaxID=400727 RepID=A0A2T7P382_POMCA\n---SYKLVVVGGGGVGKSALTIQFIQSYFVTDYDPTIEDSYTKQCVIDEVVARLDILDTAGQEEFSAMREQYMRSGEGFLLVYSVTDRNSFEEIFKFHKQILRVKDRDEFPMLLVANKSDLENqRMVNTIEGQELAKSLKIRYIEASAKTRTNVDQAFYDLVRIVRQKK--\n>UniRef90_A0A0A9YQ74/13-177 [subseq from] Ras-like protein 2 n=2 Tax=Mirini TaxID=236659 RepID=A0A0A9YQ74_LYGHE\n---TYKLVVVGGGGVGKSAITIQFIQSYFVTDYDPTIEDSYTKQCVIDDIPAKLDILDTAGQEEFSAMREQYMRSGEGFLLVFAITDRASFDEIYKFHRQILRVKDRDEFPMLMVGNKADLEhQRIIQTAEAQKLARELRIPYIECSAKLRMNVDQSFHELVRIVRKF---\n>UniRef90_A0A8C4QP83/11-176 [subseq from] RAS related 2 n=2 Tax=Eptatretus burgeri TaxID=7764 RepID=A0A8C4QP83_EPTBU\n--EKYKIVVVGGGGVGKSALTIQFIQSYFVTDYDPTIEDSYTKQCVIDDKPARLDILDTAGQEEFGAMREQYMRTGEGFLLVFSVTDRGSFDEMHKFHKQILRVKDRDDFPMILVGNKADLEhQRQISQNDGQQLARTLKVQYMEASAKIRQNVDQSFHNLVRVIRKF---\n>UniRef90_A0A1L8GDX3/5-174 [subseq from] RAS related 2 S homeolog isoform X1 n=5 Tax=Anura TaxID=8342 RepID=A0A1L8GDX3_XENLA\nGQEKYRLVVVGGGGVGKSALTIQFIQSYFVTDYDPTIEDSYTKQCVIDYRAARLDILDTAGQEEFGAMREQYMRTGEGFLLVFSVTDRGSFEEIYKFQRQILRVKDRDEFPMILVGNKADLEhQRQVTQEEGQQLARQLKVTYIEASAKIRMNVDQAFHELVRVVRKFQE-\n>UniRef90_A0A151NXD1/11-115 [subseq from] Small monomeric GTPase n=1 Tax=Alligator mississippiensis TaxID=8496 RepID=A0A151NXD1_ALLMI\n----------SRGGVGKSALTIQLIQNHFVDEYDPTIEDSYRKQVVIDGETCLLDILDTAGQEEYSAMRDQYMRTGEGFLCVFAINNTKSFEDIHQYREQIKRVKDSDDVPMVLR-------------------------------------------------------\n>UniRef90_A0A1B2U6Y4/9-175 [subseq from] Ras family protein n=1 Tax=Volvariella volvacea TaxID=36659 RepID=A0A1B2U6Y4_9AGAR\n--REYKLVVVGGGGVGKSALTIRFIKQHFDDEYNPTIEDSYQKQCVIDDEVAILDVLDTAGQEEYEAMREQYMQSGEGFLLVYSITDRNSFEEISTFHQQILRVKDADVFPVILVGNKCDLEyERQVGMNEGRDLARHFGCQFVETSAKEKINVDESFIGLVREIKRYN--\n>UniRef90_UPI000C201293/13-177 [subseq from] ras-like protein 2 n=1 Tax=Onthophagus taurus TaxID=166361 RepID=UPI000C201293\n---TYKLVIVGGGGVGKSAITLQFIQSYFVTDYDPTIEDSYTKQCVIDDIPAKLDILDTAGQEEFSAMREQYMRSGEGFLLVFSVTEKSSFEEIYKFHKQILRVKDRDEFPMLMVGNKIDLESqRVVWQEEAQALARNLKIPYMECSAKMRMNVDNAFYELVRVVRKF---\n>UniRef90_J7S201/9-171 [subseq from] Ras-like protein 1 n=1 Tax=Kazachstania naganishii (strain ATCC MYA-139 / BCRC 22969 / CBS 8797 / KCTC 17520 / NBRC 10181 / NCYC 3082 / Yp74L-3) TaxID=1071383 RepID=J7S201_KAZNA\n---ECKAVVVGGGGVGKSALTIRFIHSHFVDEYDPTIEDSYRKQVILDGQVKVLDILDTAGQEEYSAMREQYMRTGEGFLLVYSVTSRTSFEELMTYYQQIQRVKDSDYVPVVVVGNKSDLEdERQVSYDEGVALAQQMKAPFLETSAKQAINTDESFYTLARIVR-----\n>UniRef90_G5ARB0/2-101 [subseq from] GTP-binding protein Rit1 n=1 Tax=Heterocephalus glaber TaxID=10181 RepID=G5ARB0_HETGA\n----------------------QFISHRFPEDHDPTIEDAYKIRIRIDDEPANLDILDTAGQAEFTAMRDQYMRAGEGFIICYSITDRRSFHEVRELKQLIYRVRRTDDTPVVLVGNKSDLK------------------------------------------------\n>UniRef90_G5ARB0/105-212 [subseq from] GTP-binding protein Rit1 n=1 Tax=Heterocephalus glaber TaxID=10181 RepID=G5ARB0_HETGA\n-------------------------------------------------------------QAEFTAMRDQYMRAGEGFIICYSITDRRSFHEVRELKQLIYRVRRTDDTPVVLVGNKSDLKQlRQVTKEEGLALAREFSCPFFETSAAYRYYIDDVFHALVREIRRKE--\n>UniRef90_N1PBA1/14-179 [subseq from] Ras-related protein R-Ras2 n=1 Tax=Capitella teleta TaxID=283909 RepID=N1PBA1_CAPTE\n---SYKLVVVGGGGVGKSALTIQFIQSYFVRDYDPTIEDSYTKQCVIDDVVARLDILDTAGQEEFSAMREQYMRAGEGFLLVFSVTDRRSFEEVYKFHKQILRVKDRDEFPMILVGNKADLEhQRTIKNEEGVELSRQLGIKYIEASAKVRMNVDLAFHELVRIVRRYQ--\n>UniRef90_V3ZS99/12-176 [subseq from] Ras-like protein 2 n=1 Tax=Lottia gigantea TaxID=225164 RepID=V3ZS99_LOTGI\n---SYKLVVVGGGGVGKSALTIQFIQSYFVTDYDPTIEDSYTKQCVIDEVVARLDILDTAGQEEFSAMREQYMRSGEGFLLVYSVTDRSSFEEIFKFHKQILRVKDRDEFPMILAANKSDLDSARVVTrEEGEELARSLKISYIEASAKIRSNVDQAFYELVRIIRKF---\n>UniRef90_J5SHB8/115-281 [subseq from] RAS small monomeric GTPase n=2 Tax=Trichosporon asahii var. asahii TaxID=189963 RepID=J5SHB8_TRIAS\n--REYRLVVVGGGGVGKSALTIQFIQAHFVDEYDPTIEDSYRKQCFIDEEVALLDVLDTAGQEEYGAMREQYMRTGEGFLLVYSITSRSSFEEVSTFHQQILRVKDRDYFPVVVVANKCDLEyERQVQPHEGRDLAKRFGAQCIETSAKQRVNVDEAFVAVVRAIRRFQ--\n>UniRef90_F7FU89/18-187 [subseq from] RAS related 2 n=6 Tax=Tetrapoda TaxID=32523 RepID=F7FU89_ORNAN\nGQEKYRLVVVGGGGVGKSALTIQFIQSYFVTDYDPTIEDSYTKQCVIDDRAARLDILDTAGQEEFGAMREQYMRTGEGFLLVFSVTDRGSFEEIYKFQRQILRVKDRDEFPMILVGNKADLDhQRQVTQEEGQQLARQLKVTYMEASAKIRMNVDQAFHELVRVIRKFQE-\n>UniRef90_A0A8S4G8Q4/46-141 [subseq from] (diamondback moth) hypothetical protein n=2 Tax=Plutella xylostella TaxID=51655 RepID=A0A8S4G8Q4_PLUXY\n--TLHKVIMVGSGGVGKSALTLQFMYDEFVEDYEPTKADSYRKKVVLDGEEVQIDILDTAGQEDYAAIRDNYFRSGEGFLCVFSITEPESFDATQEFR------------------------------------------------------------------------\n>UniRef90_A0A8S4G8Q4/141-243 [subseq from] (diamondback moth) hypothetical protein n=2 Tax=Plutella xylostella TaxID=51655 RepID=A0A8S4G8Q4_PLUXY\n------------------------------------------------------------------RTRDNYFRSGEGFLCVFSITDPESFDATQEFREQILRVKNDENIPFLLVGNKSDLQeKRRVPLDACTERAAAWRVPYVETSAKTRDNVDKVFFDLMREIRSRK--\n>UniRef90_UPI001403BF61/11-175 [subseq from] ras-related protein R-Ras2 n=1 Tax=Petromyzon marinus TaxID=7757 RepID=UPI001403BF61\n---KHKIVVVGGGGVGKSALTIQFIQSYFVTDYDPTIEDSYTKQCVIDDRAARLDILDTAGQEEFGAMREQYMRTGEGFLLVFSITERGSFDEIYKFHRQILRVKDRDEFPMILVGNKADLDhQRQVTQEEGQQLARSLKIPYMEASAKVRLNVDQAFHELVRVIRKF---\n>UniRef90_P62070/11-180 [subseq from] Ras-related protein R-Ras2 n=63 Tax=Boreoeutheria TaxID=1437010 RepID=RRAS2_HUMAN\nGQEKYRLVVVGGGGVGKSALTIQFIQSYFVTDYDPTIEDSYTKQCVIDDRAARLDILDTAGQEEFGAMREQYMRTGEGFLLVFSVTDRGSFEEIYKFQRQILRVKDRDEFPMILIGNKADLDhQRQVTQEEGQQLARQLKVTYMEASAKIRMNVDQAFHELVRVIRKFQE-\n>UniRef90_A0A397URF6/8-174 [subseq from] Putative small G-protein Ras1 n=5 Tax=Gigaspora TaxID=4873 RepID=A0A397URF6_9GLOM\n--RQYKLVVVGGGGAGISALTIQFIQAHFVAEYDPTIEDCYRKQCVIDDEVALLDVLDTAGQEEYSAMREQYMRTGEGFLLVYSITSRNSFDEITTFYKQILRVKDKDYFPAIVVANKCDLEmERQVSEQEGRELAKQLNCKFIETSAKHRINVDEAFYNLVREIRKYN--\n>UniRef90_A0A3B3HU19/12-178 [subseq from] RAS related 2 n=4 Tax=Oryzias TaxID=8089 RepID=A0A3B3HU19_ORYLA\n---KYRLVVVGGGGVGKSALTIQFIQSYFVTDYDPTIEDSYTKQCVIDERAARLDILDTAGQEEFGAMREQYMRTGEGFLLVFSVTDRGSFEEIYKFQRQILRVKDRDEFPMILVGNKADLEiQRQVNQEEGQNLARQLKVTYMEASAKIRMNVDQAFHELVRVIRKFQE-\n>UniRef90_UPI0008F9A6F4/13-177 [subseq from] ras-like protein 2 n=1 Tax=Bemisia tabaci TaxID=7038 RepID=UPI0008F9A6F4\n---TYKLVVVGGGGVGKSAVTIQFIQSYFVTDYDPTIEDSYTKQCVIDDVPAKLDILDTAGQEEFSAMREQYMRSGEGFLLVFSVTDHASFDEMYKFHRQILRVKDRDEFPMLMVGNKADLEhQRQVSTQDAQNLARQLKIPYIECSAKVRMNVDQAFHELVRIVRKF---\n>UniRef90_F4PV56/13-177 [subseq from] Ras-like protein 1 n=1 Tax=Cavenderia fasciculata (strain SH3) TaxID=1054147 RepID=F4PV56_CAVFA\n--TSQKIVVMGGGAVGKSALTIQFIQNHFIEEYDPTIEDSYRRQCQIDDVTYLLDILDTAGQDDYSAMRDQYMRTGMGFILAYDITCRATFEEVSTFVDQIKRVKDCDSFPMVLVGNKCDLDrSREVTYSEGREMAKALGCPFFETSAKRRSNVDEAFFELVREIKK----\n>UniRef90_A0A654HQ96/1-63 [subseq from] GTPase HRas n=1 Tax=Sparganum proliferum TaxID=64606 RepID=A0A654HQ96_9CEST\n-MTEYKLVVVGAGGVGKIFKS--LLLPSFVDEYDPTIEDSYRKQVNIDGETCMLDILDTAGQEEYS--------------------------------------------------------------------------------------------------------\n>UniRef90_A0A654HQ96/63-143 [subseq from] GTPase HRas n=1 Tax=Sparganum proliferum TaxID=64606 RepID=A0A654HQ96_9CEST\n-----------------------------------------------------------------------------------------SFEDIGQYREQIKRVKDADEVPMVLIGNKVDLQVRTVDAKNAQSVAREYGIPYIETSAKTRQGVEEAFFTLVREIRKFKEK\n>UniRef90_UPI00005E2B8D/5-171 [subseq from] Ras-related protein R-Ras2 n=1 Tax=Homo sapiens TaxID=9606 RepID=UPI00005E2B8D\n---KYRLVVVGGGGVGKSALTIQFIQSYFVTDYDPTIEDSYTKQCVIDDRAARLDILDTAGQEEFGAMREQYMRTGEGFLLVFSVTDRGSFEEIYKFQRQILRVKDRDEFPMILIGNKADLDhQRQVTQEEGQQLARQLKVTYMEASAKIRMNVDQAFHELVRVIRKFQE-\n>UniRef90_A0A0K8TPU4/14-178 [subseq from] Putative ras subfamily protein of ras small gtpase n=1 Tax=Tabanus bromius TaxID=304241 RepID=A0A0K8TPU4_TABBR\n---TFKLVVVGGGGVGKSAVTIQFIQSYFVTDYDPTIEDSYTKQCVIDDVPAKLDILDTAGQEEFSAMREQYMRSGEGFLLVFSLTDHSSFDEIPKFQKQILRVKDRDEFPMLMVGNKSDLEhQRRVSLEEAQNFSRSLGIPYIECSAKLRVNVDQAFHELVRIVRKF---\n>UniRef90_UPI00211E08C6/5-169 [subseq from] ras-like protein rasG n=1 Tax=Schistocerca gregaria TaxID=7010 RepID=UPI00211E08C6\n----FKLVIVGDGGVGKSALTIQLTQNHFVREYDPTIENSYRRQVEIDGESCILDILDTAGQEEYSAMRDQHIRIGQGFLVVYSVDSHPSFEMITSCIEQILRVKDEERYPMIVLGNKCDLGNeREVSIQEGKDLASQLNVPFLETSAKACINVEEAFFELVREIRKYN--\n>UniRef90_A0A6A5C3E6/12-180 [subseq from] Ras-like protein n=2 Tax=Naegleria TaxID=5761 RepID=A0A6A5C3E6_NAEFO\n-MEEFKLAVVGGGGVGKSALTVQYIQNIYIEEYDPTIEDSYRKHAKVDDKACFLEILDTAGQEEYKALRDSYMRTADGFLMVYSVIDRKTFEEINEFYEQILRVKDCDKVPMVLVGNKCDLESeRVIRLDEAKLYAKQLGIPLMETSAKQRLNVDDAFTALVREVRKAKK-\n>UniRef90_A0A3B3Q2W6/7-173 [subseq from] RAS related n=3 Tax=Mormyridae TaxID=31092 RepID=A0A3B3Q2W6_9TELE\n---RFKLVVVGGGGVGKSALTIQFIQSYFVSDYDPTIEDSYTKICNVDGKQTRLDILDTAGQEEFGAMREQYMRSGEGFLLVFALNDRGSYNEIHKFHTQILRVKDRDDFPMVLVGNKADLDSqRTIPKEEAQAFARENRIHYMESSAKSRLNVDEAFFEVIRAIRKFQE-\n>UniRef90_A0A7M7G679/17-181 [subseq from] Ras-like protein 2 n=23 Tax=Hymenoptera TaxID=7399 RepID=A0A7M7G679_NASVI\n---TYKLVVVGGGGVGKSAITIQFIQSYFVTDYDPTIEDSYTKQCVIDDVPAKLDILDTAGQEEFSAMREQYMRSGEGFLLVFSVTDHSSFDEIFKFHRQILRVKDRDEFPMLMVGNKADLDhQRAVSVEEAQNLARQLKIPYIECSAKLRMNVDQAFHELVRIVRKF---\n>UniRef90_N6TLB1/13-177 [subseq from] Ras-like protein 2 (Fragment) n=20 Tax=Polyphaga TaxID=41084 RepID=N6TLB1_DENPD\n---TYKLVIVGGGGVGKSAITLQFIQSYFVTDYDPTIEDSYTKQCVIDDIPAKLDILDTAGQEEFSAMREQYMRSGEGFLLVFSVTERSSFDEIYKFHKQILRVKDRDEFPMLMVGNKVDLEQqRVVWQEEAQQLARNLKIPYIECSAKMRMNVDNAFYELVRVVRKF---\n>UniRef90_A0A7D9JR55/10-172 [subseq from] Ras RAS2 n=3 Tax=Alcyonacea TaxID=40677 RepID=A0A7D9JR55_PARCT\n---QYKLVVVGGGGVGKSALTIQFIQSHFVSDYDPTIEDSYRKQCVIDERVAHLDILDTAGQEEFSAMREQYMRSGEGFLLVFSLTDRASFDEINKFYNQILRVKDRAEFPMIIVGNKSDLErERVVSSGEGNETGRQLKIPYIEASAKTRTNVDAAFHDLVRAIR-----\n>UniRef90_UPI0018652474/7-173 [subseq from] ras-related protein R-Ras2-like n=1 Tax=Megalops cyprinoides TaxID=118141 RepID=UPI0018652474\n---RFKLVVVGGGGVGKSALTIQFIQSYFVSDYDPTIEDSYTKICVVDGRQTRLDILDTAGQEEFGAMREQYMRSGEGFLLVFALNDRGSYNEIHKFHTQILRVKDRDDFPMVLVGNKADLdPQRLVSREEAETFARENRIKYMESSAKNRYNVDEAFFEVVRAIRNFQE-\n>UniRef90_A0A066WBM0/11-187 [subseq from] RASL_COPCI 24 kDa ras-like protein n=1 Tax=Tilletiaria anomala (strain ATCC 24038 / CBS 436.72 / UBC 951) TaxID=1037660 RepID=A0A066WBM0_TILAU\n--REYKLVVVGGGGVGKSALTIQFIQSHFVDEYDPTIEDSYRKQCVIDDEVALLDVLDTAGQEEYSAMREQYMRTGEGFLLVYSITSRNSFDEISTFHQQILRVKDRDHFPVVVVANKCDLEyERQVGShgecapspdqiMRGRELAKHFGCRFIETSAKQRINVDESFNNLVREIRRF---\n>UniRef90_A0A3L8D553/13-177 [subseq from] Ras-like protein 2 n=17 Tax=Neoptera TaxID=33340 RepID=A0A3L8D553_OOCBI\n---TYKLVVVGGGGVGKSAITIQFIQSYFVTDYDPTIEDSYTKQCVIDDVPAKLDILDTAGQEEFSAMREQYMRSGEGFLLVFAVTDHSSFDEIMKFHRQILRVKDRDEFPMMMVGNKADLDyQRSVSVEEAQNMARQLKIPYIECSAKLRMNVDQAFHELVRIVRKF---\n>UniRef90_A0A401S5J9/11-178 [subseq from] Ras-related protein R-Ras2 n=10 Tax=Chondrichthyes TaxID=7777 RepID=A0A401S5J9_CHIPU\n--EKYKLVVVGGGGVGKSALTIQFIQSYFVTDYDPTIEDSYTKQCVIDDRAARLDILDTAGQEEFGAMREQYMRTGEGFLLVFSVTDRGSFEEIYKFQRQILRVKDRDEFPMILVGNKADLEhQRQVTSEEGQQLARQLKVTYMEASAKIRLNVDQAFHELVRVIRRFQE-\n>UniRef90_A0A7L3VHJ0/10-179 [subseq from] RRAS2 protein (Fragment) n=7 Tax=Sauria TaxID=32561 RepID=A0A7L3VHJ0_MOLAT\nGQEKYRLVVVGGGGVGKSALTIQFIQSYFVTDYDPTIEDSYTKQCVIDDRAARLDILDTAGQEEFGAMREQYMRTGEGFLLVFSVTDRGSFEEIYKFQRQILRVKDRDEFPMILVGNKADLDhQRQVTHEEGQQLARQLKVMYMEASAKIRMNVDQAFHELVRVIRKFQE-\n>UniRef90_A0A850XLX7/10-179 [subseq from] RRAS2 protein (Fragment) n=2 Tax=Neognathae TaxID=8825 RepID=A0A850XLX7_PIACA\nGQEKYRLVVVGGGGVGKSALTIQFIQSYFVTDYDPTIEDSYTKQCVIDDRAARLDILDTAGQEEFGAMREQYMRTGEGFLLVFSVTDRGSFEEIYKFQRQILRVKDRDEFPMILVGNKADLDhQRQVTQEEGQQLARQLKVTYMEASAKIRLNVDQAFHELVRVIRKFQE-\n>UniRef90_A0A8C9R1U8/7-173 [subseq from] RAS related n=27 Tax=Teleostei TaxID=32443 RepID=A0A8C9R1U8_SCLFO\n---RFKLVVVGGGGVGKSALTIQFIQSYFVSDYDPTIEDSYTKICTVDGKQTRMDILDTAGQEEFGAMREQYMRSGEGFLLVFALNDRGSYNEIHKFHTQILRVKDRDDFPMVLVGNKADLEqQRTVSRDEAQTFARENRIHYMESSAKNRLNVDEAFYEVARAIRKFQE-\n>UniRef90_A0A210QW24/13-178 [subseq from] Ras-related protein R-Ras2 n=2 Tax=Pectinidae TaxID=6566 RepID=A0A210QW24_MIZYE\n---SYKLVVVGGGGVGKSALTIQFIQSYFVTDYDPTIEDSYTKQCVIDEVVARLDILDTAGQEEFSAMREQYMRSGEGFLLVFSVTDKSSFNEIYKFHKQILRVKDREEFPMILVANKADLDhSRVVSREEGAELAEQLGINYIEASAKVRVNVDQAFYDLVRFIRKFQ--\n>UniRef90_A0A6I9YAX8/11-177 [subseq from] ras-related protein R-Ras n=6 Tax=Colubroidea TaxID=34989 RepID=A0A6I9YAX8_9SAUR\n--EKYKLVVVGGGGVGKSALTIQFIQSYFVSDYDPTIEDSYTKVCNIDGISTRLDILDTAGQEEFGAMREQYMRTGEGFLLVYAVNDRGSFNEIHKFHTQILRVKDRDEFPMVLVGNKTDLDHyRQVTEEEARYFARENRIPYMEASAKVRFNVDESFYELVRAIRRFH--\n>UniRef90_U3ERF4/10-179 [subseq from] Ras-related protein R-Ras2 n=12 Tax=Sauria TaxID=32561 RepID=U3ERF4_MICFL\nGQEKYRLVVVGGGGVGKSALTIQFIQSYFVTDYDPTIEDSYTKQCVIDERAARLDILDTAGQEEFGAMREQYMRTGEGFLLVFSVTDRGSFEEIYKFQRQILRVKDRDEFPMILVGNKADLDhQRQVTQEEGQQLARQLKVTYMEASAKIRLNVDQAFHELVRVIRKFQE-\n>UniRef90_A0A2D0RWT2/12-178 [subseq from] ras-related protein R-Ras2 n=6 Tax=Clupeocephala TaxID=186625 RepID=A0A2D0RWT2_ICTPU\n---KYRLVVVGGGGVGKSALTIQFIQSYFVTDYDPTIEDSYTKQCVIDDRPARLDILDTAGQEEFGAMREQYMRTGEGFLLVFSVTDRGSFEEIYKFQRQILRVKDRDEFPMILVGNKADLElQRQVSQEEGQQLARQLKVTYMEASAKIRMNVDQAFHELVRVIRKFQE-\n>UniRef90_A0A671GBM4/11-180 [subseq from] RAS related 2 n=2 Tax=Chiroptera TaxID=9397 RepID=A0A671GBM4_RHIFE\nGQEKYRLVVVGGGGVGKSALTIQFIQSYFVTDYDPTIEDSYTKQCVIDDRAARLDILDTAGQEEFGAMREQYMRTGEGFLLVFSVTDRGSFEEIYKFQRQILRVKDRDEFPMILIGNKADLDhQRQVTQEEGQQLARQLKVIYMEASAKIRMNVDQAFHELVRVIRKFQE-\n>UniRef90_A0A674P4P5/12-178 [subseq from] RAS related 2 n=5 Tax=Tetraodontidae TaxID=31031 RepID=A0A674P4P5_TAKRU\n---KYRLVVVGGGGVGKSALTIQFIQSYFVTDYDPTIEDSYTKQCVIDERAARLDILDTAGQEEFGAMREQYMRTGEGFLLVFSVTDRGSFEEIYKFQRQILRVKDRDEFPMILVGNKADLEQhRQVTQEEGQQLARQLKVTYMEASAKIRMNVDQAFHELVRVIRKFQE-\n>UniRef90_A0A034W2P6/16-180 [subseq from] Ras-like protein 2 n=11 Tax=Tephritidae TaxID=7211 RepID=A0A034W2P6_BACDO\n---TYKLVIVGGGGVGKSALTIQFIQSYFVTDYDPTIEDSYTKQCVIDDIPAKLDILDTAGQEEFSAMREQYMRSGEGFLLVFALNDHSSFDEIPKFQKQILRVKDRDEFPMLMVGNKCDLEQhRQVSLEEAQNVSRNLMIPYIECSAKARVNVDQAFHELVRIVRKF---\n>UniRef90_Q568M0/12-178 [subseq from] RAS-related 2 n=31 Tax=Actinopteri TaxID=186623 RepID=Q568M0_DANRE\n---KYRLVVVGGGGVGKSALTIQFIQSYFVTDYDPTIEDSYTKQCVIDERPARLDILDTAGQEEFGAMREQYMRTGEGFLLVFSVTDRGSFEEIYKFQRQILRVKDRDEFPMILVGNKADLEQqRQVTQEEGQQLARQLKVTYMEASAKIRMNVDQAFHELVRVIRKFQE-\n>UniRef90_A0A8C9WVF3/11-178 [subseq from] Ras-related protein R-Ras2-like n=1 Tax=Scleropages formosus TaxID=113540 RepID=A0A8C9WVF3_SCLFO\n--EKYRLVVVGGGGVGKSALTIQFIQSYFVTDYDPTIEDSYTKQCVIDERAARLDILDTAGQEEFGAMREQYMRTGEGFLLVFSVTDRGSFEEIYKFQRQILRVKDRDEFPMILVGNKADLElQRQVTQEEGQQLARQLKVTYMEASAKIRMNVDQAFHELVRVIRKFQE-\n>UniRef90_UPI000719D5C1/12-176 [subseq from] ras-related protein R-Ras2-like n=1 Tax=Priapulus caudatus TaxID=37621 RepID=UPI000719D5C1\n---SYKLVVVGGGGVGKSALTIQFIQSYFVTDYDPTIEDSYTKQCVIDDVVARLDILDTAGQEEFSAMREQYMRSGEGFLLVYSITDRNSFDEIYKFHKQILRVKDRDEFPMLLVGNKADLDhHRQVSSEEAQHLAQQLKLPFMECSAKVRMNVDQAFHDLVRIVRRF---\n>UniRef90_A0A1E5RNC5/6-170 [subseq from] Ras-like protein 1 n=1 Tax=Hanseniaspora osmophila TaxID=56408 RepID=A0A1E5RNC5_9ASCO\n--REFKLVVVGGGGVGKSALTIQLTQSHFVDEYDPTIEDSYRKQVVIDNKVSVLDILDTAGQEEYSAMREQYMRTGEGFLLVYSVTSRNSYEELITYYQQILRVKDSDYVPIFVVGNKCDLEeERRVSYEDGLQLGKQLHAPFLETSAKQAINVEEAFYGLARLVRD----\n>UniRef90_A0A5N5MX02/12-178 [subseq from] Small monomeric GTPase n=19 Tax=Clupeocephala TaxID=186625 RepID=A0A5N5MX02_PANHP\n---KYRLVVVGGGGVGKSALTIQFIQSYFVTDYDPTIEDSYTKQCVIDERPARLDILDTAGQEEFGAMREQYMRTGEGFLLVFSVTDRGSFEEIYKFQRQILRVKDRDEFPMILVGNKADLElQRQVSQEEGQQLARQLKVTYMEASAKIRMNVDQAFHELVRVIRKFQE-\n>UniRef90_A0A6M2DFR8/11-175 [subseq from] Putative rab subfamily protein of small gtpase n=4 Tax=Pulicidae TaxID=7511 RepID=A0A6M2DFR8_9NEOP\n---TYKLVVVGGGGVGKSAITIQFIQSYFVTDYDPTIEDSYTKQCVIDDVPAKLDILDTAGQEEFSAMREQYMRSGEGFLLVYAVTDRASFDEMYKFHRQILRVKDRDEFPMLMVGNKADLEtSRVVSVEEAQNLSRQLKIPYIECSAKLRMNVDQAFHELVRIVRRF---\n>UniRef90_A0A0L6WUH0/9-179 [subseq from] 24 kDa Ras-like protein n=1 Tax=Termitomyces sp. J132 TaxID=1306850 RepID=A0A0L6WUH0_9AGAR\n--REYKLVVVGGGGVGKSALTIQFIQSHFVDEYDPTIEDSYRKQCVIDDEVALLDVLDTAGQEEYGAMREQYMRTGEGFLLVYSITSRNSFEEISTFHQQILRVKDQDSFPVIVVANKCDLEyERQVGMNGMSiESYSAYcwaNMLFIETSAKQRTNVDEAFSNLVREIRKYN--\n>UniRef90_A0A0C2XQW8/9-167 [subseq from] Ras-like protein n=1 Tax=Hebeloma cylindrosporum h7 TaxID=686832 RepID=A0A0C2XQW8_HEBCY\n--REYKLVVVGGGGVGKSALTIQFIQSHFVDEYDPTIEDSYRKQCVIDEEVALLDVLDTAGQEEYGAMREQYMRTGEGFLLVYSITSRDSFEEISTFHQQILRVKDQDSFPVIVVANKCDLEyERQVGMNEGRDLAKHFGCKFIETSAKQRINVDRLSVTL----------\n>UniRef90_A0A8C4RQ53/12-178 [subseq from] RAS related 2 n=1 Tax=Erpetoichthys calabaricus TaxID=27687 RepID=A0A8C4RQ53_ERPCA\n---KYRLVVVGGGGVGKSALTIQFIQSYFVTDYDPTIEDSYTKQCVIDDRAARLDILDTAGQEEFGAMREQYMRTGEGFLLVFSVTDRGSFEEIYKFQRQILRVKDRDEFPMILVGNKADLEhQRQVTQEEGQQLARQLKVIYMEASAKIRMNVDQAFHELVRVIRKFQE-\n>UniRef90_E0VGY2/40-204 [subseq from] Ras, putative n=1 Tax=Pediculus humanus subsp. corporis TaxID=121224 RepID=E0VGY2_PEDHC\n---TYKLVVVGGGGVGKSALTIQFIQSYFVSDYDPTIEDSYTKQCVIDDITAKLDILDTAGQEEFSAMREQYMRSGEGFLLVFSVTDRASFDEMYKFHKQILRVKDRDEFPMLMVGNKADLEhHRSVSTADAQRLSQDLRVPYIECSAKLRMNVDQAFHELVRIVRKF---\n>UniRef90_UPI0014255A53/15-179 [subseq from] ras-related protein R-Ras2-like n=1 Tax=Anneissia japonica TaxID=1529436 RepID=UPI0014255A53\n----HKVVVVGGGGVGKSALTIQFIQSYFVSDYDPTIEDSYTKQCRIDNTVSKLDILDTAGQDEFSAMREQYMRTGDGFLLVFSLCNKNSFDEIFKFHRQILRVKDREEFPMILVGNKADLKAqRQVTETDIEKLARDLNIQFIECSAKTRQNVDESFHELVRIIRKFK--\n>UniRef90_A0A1S3DWH4/13-177 [subseq from] ras-like protein 2 isoform X2 n=5 Tax=Psylloidea TaxID=33375 RepID=A0A1S3DWH4_DIACI\n---TYKLVVVGGGGVGKSALTIQYIQSYFVTDYDPTIEDSYTKQCVIDDIPARLDILDTAGQEEFSAMREQYMRSGEGFLLVFSVTDRNSFEEIYKFHRQILRVKDRDEFPMLMVGNKADLDhQRQVSSMDAQNVARQLRIPYIECSAKVRINVDQAFHELVRIVRKF---\n>UniRef90_UPI001CFB198A/10-177 [subseq from] ras-related protein R-Ras2-like isoform X1 n=2 Tax=Protopterus annectens TaxID=7888 RepID=UPI001CFB198A\n--EKYKLVVVGGGGVGKSALTIQFIQSYFVSDYDPTIEDSYTKVCVIDGKETRLDILDTAGQEEFGAMREQYMRSGEGFLLVFAVNDRASYNEMMKFHTQILRVKDRDEFPMVLVGNKTDLDvQRQITKEEAQSFARENRIPYMEASAKLRFNVDESFHELVRAIRKFQE-\n>UniRef90_A0A816PTE2/19-116 [subseq from] Ras-related protein Rab-8A n=4 Tax=Rotaria magnacalcarata TaxID=392030 RepID=A0A816PTE2_9BILA\n-----------------------------------------------------------------------YFKDAHAVMIVFDVTKQESFDNIKMWLEEVN-TNATTDVNIVLVGNKCDLASeRVVDYAKAKELADSLHISYIETSAKGSNNVEQIFQTVITEILSNNE-\n>UniRef90_A0A816PTE2/187-331 [subseq from] Ras-related protein Rab-8A n=4 Tax=Rotaria magnacalcarata TaxID=392030 RepID=A0A816PTE2_9BILA\n-------------------------DNTFTESFLPTIGVDFKVcRLKHNGKNIKLQIWDTAGQERFRTITATYYRGAHGFIIVFDLTDLESFDNIKKWLTEIER-NGNEDAKKVLVGNKCDLAAkRVVDYAKAEKFADSLHIPYIETSAKGSNNVEQIFQTVITEIPSNNE-\n>UniRef90_A0A816PTE2/402-539 [subseq from] Ras-related protein Rab-8A n=4 Tax=Rotaria magnacalcarata TaxID=392030 RepID=A0A816PTE2_9BILA\n-------------------------DNTFTESFLPTIGVDFKVcRLKHNGKNIKLQIWDTAGQERFRTITATYYRGAHGFIIVFDLTDLESFDNIKKWLTEIER-NGNEDAKKLLVGNKCDLTAkRVVDYAKAKEFADSLHIPYIETSAKDSNNVEQTFKHMID--------\n>UniRef90_P22279/10-177 [subseq from] Ras-like protein 2 n=4 Tax=Mucor TaxID=4830 RepID=RAS2_MUCCL\n--KEYKIVMVGDGGVGKSAMTIQFIQSTFVDEYDPTIEDSYRKQCLIDSECAMLDILDTAGQEEYSAMRERFMRNGEGFVLIYSITSYHTFEQVQKLHEQIARVKDLEHFPMVLVGNKCDLEqDRQVPTSAGRDLAKQYNCQFFEASAKQNVRIQDAFHGLVREIRRSQQ-\n>UniRef90_A0A7M7P2V8/14-177 [subseq from] Ras-related protein R-Ras2 n=1 Tax=Strongylocentrotus purpuratus TaxID=7668 RepID=A0A7M7P2V8_STRPU\n----HKIVVVGGGGVGKSAITIQFIQSYFVTDYDPTIEDSYTKQCVIDNTVCKLDILDTAGQDEFSAMREQYMRTGDGFLLVFALTNRTSFDEIYKYHRQILRVKDRDEFPMILIGNKADLEdSRIVSLQEAQQLGNELKLQYLEASAKTRMNVDNSFFELIRRIRKF---\n>UniRef90_A0A182V429/71-235 [subseq from] Ras-like protein 2 n=5 Tax=gambiae species complex TaxID=44542 RepID=A0A182V429_ANOME\n---TFKLVVVGGGGVGKSAITIQFIQSYFVTDYDPTIEDSYTKQCVIDDAPAKLDILDTAGQEEFSAMREQYMRSGEGFLLVFAVTDHASFDEIYKFHKQILRVKDRDEFPMLMVGNKSDLDhQRVVSLEEAQQLSRQLKIPYIECSAKLRINVDQAFHELVRVVRKF---\n>UniRef90_A0A8B9HE76/13-179 [subseq from] RAS related 2 n=5 Tax=Clupeocephala TaxID=186625 RepID=A0A8B9HE76_ASTMX\n---KYRLVVVGGGGVGKSALTIQFIQSYFVTDYDPTIEDSYTKQCVIDERPARLDILDTAGQEEFGAMREQYMRTGEGFLLVFSVTDRGSFEEIYKFQRQILRVKDRDEFPMILVGNKADLEqQRQVSQDEGQQLARQLKVTYMEASAKIRMNVDQAFHELVRVIRKFQE-\n>UniRef90_H0ZDL9/10-179 [subseq from] RAS related 2 n=8 Tax=Tetrapoda TaxID=32523 RepID=H0ZDL9_TAEGU\nGQEKYRLVVVGGGGVGKSALTIQFIQSYFVTDYDPTIEDSYTKQCVIDERAARLDILDTAGQEEFGAMREQYMRTGEGFLLVFSVTDRGSFEEIYKFQRQILRVKDRDEFPMILVGNKADLDhQRQVTQDEGQQLARQLKVTYMEASAKIRLNVDQAFHELVRVIRKFQE-\n>UniRef90_A0A4C1TAR8/13-179 [subseq from] Ras-like protein 2 n=1 Tax=Eumeta variegata TaxID=151549 RepID=A0A4C1TAR8_EUMVA\n---TYKLVVVGGGGVGKSAITIQFIQSYFVTDYDPTIEDSYTKQCVIDDIPAKLDILDTAGQEEFSAMREQYMRSGEGFLLVFSVADHSSFDELYKFHRQILRVKDRDEFPMLLVGNKADLEhQRVVSLEQAQALSRQLKVPYIECSAKARMNVDQAFHELVRLVRRFQE-\n>UniRef90_A0A226E5F3/9-174 [subseq from] Ras-like protein 2 n=2 Tax=Collembola TaxID=30001 RepID=A0A226E5F3_FOLCA\n---NHKIVVVGAGGVGKSAITIQFIQSYFVQDYDPTIEDSYTKQCVIDDIPAKLDILDTAGQEEFSAMREQYMRSGEGFLLVFSVTERSSFEEISKFHRQILRVKDRDEFPMLIVANKADLEmQRAVSREEAQNLARQLRVPLIECSAKLRMNVDQAFYTLVQIIRQFQ--\n>UniRef90_C1BNG8/16-179 [subseq from] Ras-related protein R-Ras2 n=2 Tax=Caligus rogercresseyi TaxID=217165 RepID=C1BNG8_CALRO\n----YKLVVVGAGGVGKSAITIQFIQSYFVTDYDPTIEDSYTKQCVIDGFVAKLDILDTAGQEEFSAMREQYMRSGEGFLLVFSVADRASFEELSKFHKQILRVKDRDEFPIMMVGNKADLEKqRVISVEEGRAMARQLKIPYIEASAKIRMNVDQAFYELVRLVRRF---\n>UniRef90_A0A6L2PFT8/10-164 [subseq from] Small monomeric GTPase n=1 Tax=Coptotermes formosanus TaxID=36987 RepID=A0A6L2PFT8_COPFO\n--------------------------SSFVDEYDPTIEDTYRKQVVIDGETCLLDILDTAGQEEYSCCEgpfpmekqtghstdDSPPTSGEGFLLVFAVDSAKSFEDISMYREQIKRVKDAEEVPMVLVGNKCDLPTRAVELTQAQEVAKQYMIPFVATSAKTRLCVDDAFYTLVREIRKD---\n>UniRef90_L8GMR5/1-168 [subseq from] Ras subfamily protein n=1 Tax=Acanthamoeba castellanii str. Neff TaxID=1257118 RepID=L8GMR5_ACACA\n-MGELKVVLVGVGGVGKSASTITYVSNIWISDYDPTIEDSHRKQVAVDGEVSMLDILDTAGQEEYESMQDQWFRTGEGFLMIYAITNKKSFMEISRLRDKILRIKDKAAVPMVLMGNKSDLETeREVSKKEGEDQAANFNIPFFEASAKNHQNIDEAFDQLVREIRRFR--\n>UniRef90_V9LEK4/6-173 [subseq from] Ras-related protein R-Ras2-like protein n=1 Tax=Callorhinchus milii TaxID=7868 RepID=V9LEK4_CALMI\n--EKYKLVVVGGGGVGKSALTIQFIQSYFVSDYDPTIEDSYTKQCVIDDRPARLDILDTAGQEEFGAMREQYMRSGEGFLLIFAINQRGSFDEMSKFHRQILRVKDRDEFPMILIGNKSDLDHqRQVTKEEAEGLARQLKVTYMEASAKIRFNVDQAFHELVRVIRKFQE-\n>UniRef90_A0A1I8FYK8/817-916 [subseq from] CARD domain-containing protein n=2 Tax=Macrostomum lignano TaxID=282301 RepID=A0A1I8FYK8_9PLAT\n----------------------------------------------------------------FRTITSSYYRGCAGALLVFDASNRDSFDSCERWLQEL-RASAPESVHAVLVANKSDSDEAAVTQEEADEFAKSHGIELCwGVSARTGQNVGQAFRGLQSRV------\n>UniRef90_A0A2D4ENG7/10-179 [subseq from] RRAS2 protein n=5 Tax=Sauria TaxID=32561 RepID=A0A2D4ENG7_MICCO\nGQEKYRLLVVGGGGVGKSALTIQFIQSYFVTDYDPTIEDSYTKQCVIDERAARLDILDTAGQEEFGAMREQYMRTGEGFLLVFSVTDRGSFEEIYKFQRQILRVKDRDEFPMILVGNKADLDhQRQVTQEEGQQLARQLKVTYMEASAKIRLNVDQAFHELVRVIRKFQE-\n>UniRef90_A0A8S1D865/97-263 [subseq from] Small monomeric GTPase n=1 Tax=Cloeon dipterum TaxID=197152 RepID=A0A8S1D865_9INSE\n---TYKVVVVGGGGVGKSAITIQFIQSYFVTDYDPTIEDSYVKQCVIDDVPAKLDILDTAGQEEFSAMREQYMRSGEGFLLVFAVNDRNSFDEIYKFHRQILRVKDRDEFPMLLVGNKADLDRqRVISQSDAAALSRQLKIPYIECSAKLRMNVDQSFYELVRLVRKFQE-\n>UniRef90_A0A1I8PX76/14-178 [subseq from] Ras-like protein 2 n=10 Tax=Schizophora TaxID=43738 RepID=A0A1I8PX76_STOCA\n---TYKLVVVGGGGVGKSAITIQFIQSYFVTDYDPTIEDSYTKQCVIDDVAAKLDILDTAGQEEFSAMREQYMRSGEGFLLVFSLNDHSSFDEIPKFQKQILRVKDRDEFPMLMVGNKCDLEhQRQVSLEEAQNISRNLMIPYIECSAKLRINVDQAFHELVRLVRKF---\n>UniRef90_A0A437DHV3/134-300 [subseq from] Small monomeric GTPase n=2 Tax=Oryzias TaxID=8089 RepID=A0A437DHV3_ORYJA\n---KYRLVVVGGGGVGKSALTIQFIQSYFVTDYDPTIEDSYTKQCVIDERAARLDILDTAGQEEFGAMREQYMRTGEGFLLVFSVTDRGSFEEIYKFQRQILRVKDRDEFPMILVGNKADLElQRQVTQEEGQNLARQLKVTYMEASAKIRMNVDQAFHELVRVIRKFQE-\n>UniRef90_UPI0006D4F8A8/13-178 [subseq from] ras-like protein 2 n=1 Tax=Halyomorpha halys TaxID=286706 RepID=UPI0006D4F8A8\n---TYKLVVVGGGGVGKSAITIQFIQSYFVTDYDPTIEDSYTKQCVIDDVPAKLDILDTAGQEEFSAMREQYMRSGEGFLLVFSVTDRASFDEMYKFHKQILRVKDRDEFPMLMVGNKADLDhQRLIPAEEAQNMSRELRIPYIECSAKLRMNVDQAFHELVRIVRKYQ--\n>UniRef90_A0A8J1TAE9/13-177 [subseq from] Ofus.G02676 protein n=1 Tax=Owenia fusiformis TaxID=6347 RepID=A0A8J1TAE9_OWEFU\n---SYKLVVVGGGGVGKSALTIQFIQSYFVTDYDPTIEDSYTKQCVIDDVVARLDILDTAGQEEFSAMREQYMRSGEGFLLVFSVADRSSFDQIYKFHKQILRVKDRDEFPMILVGNKADLEhQRRITHDEGASIARELKIPYIEASAKVRMNVDQAFYDLVRIVRKF---\n>UniRef90_A0A8C5QBQ9/8-176 [subseq from] RAS related 2 n=1 Tax=Leptobrachium leishanense TaxID=445787 RepID=A0A8C5QBQ9_9ANUR\n-QERHRLVVVGGGGVGKSALTIQFIQSYFVTDYDPTIEDSYTKQCVIDERAARLDILDTAGQEEFGAMREQYMRTGEGFLLVFSVTDRGSFEEIYKFQRQILRVKDRDEFPMILVGNKADLEhQRQVTQEEGQQLARQLKVTYLEASAKIRMNVDQAFHELVRVVRKFQE-\n>UniRef90_A0A443S5W7/24-188 [subseq from] Ras-related protein R-Ras2-like protein n=1 Tax=Leptotrombidium deliense TaxID=299467 RepID=A0A443S5W7_9ACAR\n----FKLVVVGGGGVGKSALTIQYIQSYFVIDYDPTIEDSYTKQCVIDGQVARLDVLDTAGQEEFSAMREQYMRSGEGFLLVFSVSDRNSFDEIPKFHKQILRVKDRDEFPMLLVGNKSDLEhQRVVSQMEAQQLAQQLKIPYLECSAKLRVNVEVAFHDLVRLIRKFQ--\n>UniRef90_Q5CCJ5/13-179 [subseq from] Ras oncogene n=28 Tax=Ditrysia TaxID=37567 RepID=Q5CCJ5_BOMMO\n---TYKLVVVGGGGVGKSAITIQFIQSYFVTDYDPTIEDSYTKQCVIDDIPAKLDILDTAGQEEFSAMREQYMRSGEGFLLVFSVADHASFDELYKFHKQILRVKDREEFPMLIVGNKADLETqRVVSLEEAQALSRQLKVPYIECSAKARMNVDQAFHELVRLVRRFQE-\n>UniRef90_UPI001EE58899/13-178 [subseq from] ras-related protein R-Ras2-like n=2 Tax=Haliotis TaxID=6452 RepID=UPI001EE58899\n---SYKLVVVGGGGVGKSALTIQFIQSYFVTDYDPTIEDSYTKQCVIDEVVARLDILDTAGQEEFSAMREQYMRSGEGFLLVYSVTDISSFEEIYKFHKQILRVKDRDEFPMILVANKSDLEhQRDVSQDKGIELARSLKISYIEASAKNRTNVDQAFYELVRIIRKFQ--\n>UniRef90_UPI00186B4520/2-168 [subseq from] GTPase HRas-like n=1 Tax=Trichosurus vulpecula TaxID=9337 RepID=UPI00186B4520\n--QTYKVVVMGSCSVGKSALTIQLVKNCFVSDYDPTIEDSYHTQLVVDGETCQLEIIDSTGNEEYQSRRQQFMRRGEGFLCVYAVDDVKSFVDVNIFRDELLKVKDADRVPFVLVANKTDLTDGLVTSALGQEAASSFKVPFVETSAKTRKGVEQAFQELVREMRRsHN--\n>UniRef90_A0A7R8UL90/14-178 [subseq from] Ras-like protein 2 n=1 Tax=Hermetia illucens TaxID=343691 RepID=A0A7R8UL90_HERIL\n---TYKLVVVGGGGVGKSSITIQFIQSYFVTDYDPTIEDSYTKQCIVDDTLAKLDILDTAGQEEFSAMREQYMRSGEGFLLVYSLTDHSSFEEIPKFQKQILRVKDRDEFPMLMVGNKSDMESnRRVSLEEAQMMSRQLGIPYIECSAKLRVNVDQAFHELVRIVRKF---\n>UniRef90_A0A8I6TC50/15-179 [subseq from] Ras-like protein 2 n=1 Tax=Cimex lectularius TaxID=79782 RepID=A0A8I6TC50_CIMLE\n---TYKLVVVGGGGVGKSAITIQFIQSYFVTDYDPTIEDSYTKQCVIDDVPAKLDILDTAGQEEFSAMREQYMRSGEGFLLVFAITDRASFDEMYKFHRQILRVKDRDEFPMLMVGNKADLENqRMITTTEAQNVSRELRIPYIECSAKHRINVDQAFHELVRIVRKF---\n>UniRef90_A0A481SV18/1-167 [subseq from] Rap1 n=2 Tax=Phylloxeroidea TaxID=33382 RepID=A0A481SV18_DAKVI\n-MREYKLVVLGSGGVGKSALTVQFVQGIFVEKYDPTIEDSYRKQVEVDSAQCMLEILDTAGTEQFTAMRDLYMKNGQGFVLVYSITAQSTFNDLQDLREQILRVKDADDVPMVLVGNKCDLEdERVVGREQGQQLARTFGCAFMETSAKQRVNVNDIFYDLVRQINRR---\n>UniRef90_A0A814Z3I7/23-115 [subseq from] Rab GTPase n=2 Tax=Rotaria sordida TaxID=392033 RepID=A0A814Z3I7_9BILA\n-----------------------------------------------------------------------YYRGIHGIVVAFDVTNEKSFENINKWFQEIDRQA-TDAMNVLLVGNKCDLTyDRVVGHATAKKLADSLNIPYIETSAKNSTNVEQVFETLAIEI------\n>UniRef90_A0A814Z3I7/152-314 [subseq from] Rab GTPase n=2 Tax=Rotaria sordida TaxID=392033 RepID=A0A814Z3I7_9BILA\n----FNLLIIGDSGVGKSSFLLRFAEDIFDESYIATIGVDFKtRTIKINGKTAKLQLWDTAGQERFRAITNSYYRGAQGIILVFDVTDIKSFENIKIWLEGIDHH-VSDNVKKLLVGNKCDLTSkRAIDYAVAQEFAKSLNLSYIETSSKNSTNVEQTFNNLVSEILS----\n>UniRef90_A0A814Z3I7/357-537 [subseq from] Rab GTPase n=2 Tax=Rotaria sordida TaxID=392033 RepID=A0A814Z3I7_9BILA\n-----KLLLIGDADVGKSSLLFRFADDTFNESYLATIGVDFETRtMNHNGKTVKFQIWDISGQERFRTITSSYYRGAHGIIIVYDVTNAvgdsnfvfififiyhctllleKSFENIKMWLQIIDRN-ANQNVKKLLVGNKSDLTSnRIVDHTKAKKFADSLSISYVETSAKNSTNVEQIFKNTIIEI------\n>UniRef90_UPI001F4F6530/13-177 [subseq from] ras-like protein 2 n=1 Tax=Schistocerca americana TaxID=7009 RepID=UPI001F4F6530\n---TYKLVVVGGGGVGKSAITIQFIQSYFVTDYDPTIEDSYTKQCVIDDQPAKLDILDTAGQEEFSAMREQYMRSGEGFLLVFAVTDKASFDEIYKFHKQILRVKDREEFPMLMVGNKADLEhQRVVSVADAHALASQLKIPYIECSAKLRTNVDQAFHELVRIVRKF---\n>UniRef90_UPI0015B2BB03/12-178 [subseq from] ras-related protein R-Ras2-like isoform X1 n=3 Tax=Teleostei TaxID=32443 RepID=UPI0015B2BB03\n---KYRLVVVGGGGVGKSALTIQFIQSYFVTDYDPTIEDSYTKQCVIDERAARLDILDTAGQEEFGAMREQYMRTGEGFLLVFSVTDRGSFEEIYKFQRQILRVKDRDEFPMILVGNKADLElQRQVTQEEGQQLARQLKVTYMEASAKIRMNVDQAFQELVRVIRKFQE-\n>UniRef90_UPI001F07D210/8-174 [subseq from] ras-related protein R-Ras n=1 Tax=Hypomesus transpacificus TaxID=137520 RepID=UPI001F07D210\n---RFKLVVVGGGGVGKSALTIQFIQSYFVSDYDPTIEDSYTKICTVDGKETRLDILDTAGQEEFGAMREQYMRSGEGFLLVFALNDSGSYNEIHKFHTQILRVKDRDDFPMVLVGNKADLDQqRVISREDAQGFARENRIHYMEASAKNRYNVDEAFLEVVRAIRKFQE-\n>UniRef90_H9GIU7/10-179 [subseq from] RAS related 2 n=29 Tax=Sauria TaxID=32561 RepID=H9GIU7_ANOCA\nGQEKYRLVVVGGGGVGKSALTIQFIQSYFVTDYDPTIEDSYTKQCVIDERAARLDILDTAGQEEFGAMREQYMRTGEGFLLVFSVTDKGSFEEIYKFQRQILRVKDRDEFPMILVGNKADLDhQRQVTQEEGQQLARQLKVTYMEASAKIRLNVDQSFHELVRVVRKFQE-\n>UniRef90_UPI001E1DE614/14-176 [subseq from] ras-related protein R-Ras2-like n=1 Tax=Mercenaria mercenaria TaxID=6596 RepID=UPI001E1DE614\n---NYKLVVVGGGGVGKSALTIQFIQSYFVTDYDPTIEDSYAKQCVIDDEVARLDILDTAGQEEFSAMREQYMRSGMGFLLVYSVTDRSSFDEIYKFHKQILRVKDRDEFPMILVGNKSDLEhQRQISREEGQELSRQLKITHIEASAKIRMNVDQAFYDLVRKVR-----\n>UniRef90_A0A8J5DDW0/6-172 [subseq from] Ras-related protein R-Ras2 n=1 Tax=Nymphon striatum TaxID=424472 RepID=A0A8J5DDW0_9CHEL\n---TYKLVVVGGGGVGKSAITIQFIQSYFVTDYDPTIEDSYTKQCVIDDVVAKLDVLDTAGQEEFSAMREQYMRSGEGFLLIFSVDDRNSFDEIYKFHKQILRVKDRDEFPMLLVGNKADLESkRTVSVDEANSAAAHLKISYIECSAKLRTNIDQAFYDLVRVVRKFQE-\n>UniRef90_A0A834N451/13-177 [subseq from] Ras-like protein 2 n=28 Tax=Apocrita TaxID=7400 RepID=A0A834N451_VESGE\n---TYKLVVVGGGGVGKSAITIQFIQSYFVTDYDPTIEDSYTKQCVIDDVPAKLDILDTAGQEEFSAMREQYMRSGEGFLLVFSVTDHSSFDEILKFHRQILRVKDRDEFPMLMVGNKADLDhQRIISVEEAQNMARQLKIPYIECSAKLRMNVDQAFHELVRIVRKF---\n>UniRef90_T1JCJ7/14-177 [subseq from] Ras-like protein 2 n=1 Tax=Strigamia maritima TaxID=126957 RepID=T1JCJ7_STRMM\n----HKLVVVGAGGVGKSAITLQFIQSYFVTDYDPTIEDSYTKQCVIDGVVGRLDVLDTAGQEEFSAMREQYMRSGEGFLLIFSVTDRSSFDEIYKFHKQILRVKDRDEFPMLLVGNKADLEhHRLVSSEEALALSRQLKLPYIECSAKLRMNVDQAFHELVRIVRKF---\n>UniRef90_A0A8D2NFH6/10-179 [subseq from] RAS related 2 n=14 Tax=Passeriformes TaxID=9126 RepID=A0A8D2NFH6_ZONAL\nGQEKYRLVVVGGGGVGKSALTIQFIQSYFVTDYDPTIEDSYTKQCVIDDRAARLDILDTAGQEEFGAMREQYMRTGEGFLLVFSVTDRGSFEEIYKFQRQILRVKDRDEFPMILVGNKADLDhQRQVTHEEGAQLARQLKVMYMEASAKIRMNVDQAFHELVRVIRKFQE-\n>UniRef90_A0A1S3IR45/13-178 [subseq from] ras-related protein R-Ras2-like n=1 Tax=Lingula unguis TaxID=7574 RepID=A0A1S3IR45_LINUN\n---SYKLVVVGGGGVGKSALTIQFIQSYFVTDYDPTIEDSYTKQCMIDDVVARLDILDTAGQEEFSAMREQYMRSGEGFLLIYSVTDKSSFDEIYKFHRQILRVKDRDEFPMILVGNKADLEhQRMVSTEDGYELARQLKISYIEASAKIRMNVDESFYELVRIVRKFQ--\n>UniRef90_A0A8K0JXX3/30-194 [subseq from] Ras-like protein 2 n=2 Tax=Odonata TaxID=6961 RepID=A0A8K0JXX3_LADFU\n---TYKLVVVGGGGVGKSALTIQFIQSYFVTDYDPTIEDSYTKQCVIDDIPAKLDILDTAGQEEFSAMREQYMRSGEGFLLVFAVTDRASFEETFRFHRQILRVKDRDEFPMLLAGNKADLEhQRVVSTQEARDLSAQLRVPYVECSAKLRVNVDQAFHELVRVVRKF---\n>UniRef90_A0A183U788/1-111 [subseq from] Small monomeric GTPase n=1 Tax=Toxocara canis TaxID=6265 RepID=A0A183U788_TOXCA\n-MTEYKLVVVGDGGVGKSALTIQLIQNHFVEEYDPTIEDSYRKQVVIDGETCLLDILDTAGQEEYSAMRDQYMRTGEGFLLVFAVNEMKSFENVTHYREQIRRVKDSDDVSS----------------------------------------------------------\n>UniRef90_UPI0009014922/14-176 [subseq from] uncharacterized protein LOC109163655 n=1 Tax=Ipomoea nil TaxID=35883 RepID=UPI0009014922\n---SYKVMLIGDCGVGKSNLLSRFTRNKFSFEPKSTLGVEFAtRTLRVDDKGVKAQIWDTSGQERYRFITSAYCRGATGALLVYDVTRHVTFENVERWLKELRDHTD-QNIVIMLVGNKADLRHlRVVSTEDAKAFAEKEGIYFMETSTLEPLNVENAFMELLTQIH-----\n>UniRef90_UPI0009014922/195-355 [subseq from] uncharacterized protein LOC109163655 n=1 Tax=Ipomoea nil TaxID=35883 RepID=UPI0009014922\n----FKMVLIGDSGVGKSNLLSRFTRNEFSFEPKSTLGVEFAtRTLRVDDKGVKAQIWDTSGQERYRAITSAYYLGAIGALLVYDVTRHVTFENVERWLKELRDHTD-QNIVIMLVGNKADLRhLRAVSTEDAKAFAEKEGTYFMETSTLESLNVENAFTELLTQI------\n>UniRef90_UPI0009014922/375-538 [subseq from] uncharacterized protein LOC109163655 n=1 Tax=Ipomoea nil TaxID=35883 RepID=UPI0009014922\n----FKVMLIGDSSVGKSNLLSRFTRNEFTFEPKSTIGVEFATRtLRVDDKGIKAQIWDTTGKERYRSLTNAYCEGAVGALVVYDVTSHVTFKNVERWLKELRDHTD-QNVVVMLVGNKADLHhSRAVSTEDAKAFAKKEGTFFMETSALQSLNVEIAFTQVLTQIHHH---\n>UniRef90_M3YH29/1-158 [subseq from] Ras-like protein 1 n=3 Tax=Mustelinae TaxID=169418 RepID=M3YH29_MUSPF\n-----KLVVVGAGDVGEAALTIQLIQNHFVDEYYPT-----RTQVVIDGETCLLDILYTTGQEEYSAMRDQYKRTGKDFLCVFSINNNKSFAVINLYREHIKQVKDSEGIPMVLGGNKCDLSTRIVERKQAHELAKSYRIPLTENSTKTRRLLKMPFCTLVREICKYQ--\n>UniRef90_UPI0018CE4B87/53-221 [subseq from] GTP-binding protein Rit2-like n=1 Tax=Teleopsis dalmanni TaxID=139649 RepID=UPI0018CE4B87\nGLRVYKIVILGDGGVGKSAVTLQFVSHSFLDYHDPTIEDSYQQQAVIDGEAALLDILDTAGQVEFTAMRDQYMRCGEGFIICYSVTDRHSFQEATEYRKLIQRVRLSEDIPLVLIANKLDLESqRKVTTEEGKNLANQYGCPFFETSAALRHYIDEAFYTLVREIRRKE--\n>UniRef90_A0A1S3ID85/1-167 [subseq from] ras-related protein Rap-1b isoform X1 n=1 Tax=Lingula unguis TaxID=7574 RepID=A0A1S3ID85_LINUN\n-MREYKLVVLGSGGVGKSALTVQFVQGIFVEKYDPTIEDSYRKQVEVDGNQCMLEILDTAGTEQFTAMRDLYMKNGQGFLLVYSITAQSTFNDLQDLREQILRVKDTEDVPMILVGNKCDLEDeRVVGKDQGQNLAKAWNCAFLETSAKSKINVNEIFYDLVRQINKK---\n>UniRef90_A0A6B2LK94/1-162 [subseq from] Small monomeric GTPase n=1 Tax=Arcella intermedia TaxID=1963864 RepID=A0A6B2LK94_9EUKA\n------MVLVGPSGVGKSSMTIRLVQNRFVDEYDPTIEDSFRKQVTIDGSSYLLDILDTAGQEEYSFMRDSYMRGGEGFLLVYSCTSRTSFTELNVFRDQIIRSKDTDKVPIVLCGNKSDLSQKEVLKAEAEKLAASWGYPFFETSALTRMNVEESFFEVVREIERAK--\n>UniRef90_A0A3Q3X2G6/1-127 [subseq from] Zgc:55558 n=1 Tax=Mola mola TaxID=94237 RepID=A0A3Q3X2G6_MOLML\n-MTEYKLVVVGAGGVGKSALTIQLIQNHFVDEYDPTIEDSYRKQVVIDGETCLLDILDTAGQEEYSAMRDQYMRTGEGFLSH-----------LCHVREQINRVKDSDSVPMVLVGNKSDLSTRTVESRQS--LTDRYGKS-----------------------------\n>UniRef90_Q4V9D8/6-172 [subseq from] RAS-related n=23 Tax=Otomorpha TaxID=186634 RepID=Q4V9D8_DANRE\n---RYKLVVVGGGGVGKSALTIQFIQSYFVSDYDPTIEDSYTKICTVDGKETRLDILDTAGQEEFGAMREQYMRSGEGFLLVFALNDSGSYNEIQKFHTQILRVKDRDDFPMVLVGNKSDLDQqRVISKEEAMTFARENRIHYMESSAKNRHNVDEAFMEVVRAIRKFQE-\n>UniRef90_A0A7R8X0M4/28-192 [subseq from] Ras-like protein 2 n=1 Tax=Darwinula stevensoni TaxID=69355 RepID=A0A7R8X0M4_9CRUS\n---TYKLVVVGAGGVGKSAITLQFIQSYFVTDYDPTIEDSYTKQCVIDDQVAKLDILDTAGQEEFSAMREQYMRSGEGFLLIFSVTDRNSFDEIYRFHRQILRVKDRDEFPMLVVGNKADLDhQRTVSPDEARQMAAQLKVPYVECSAKHRINVDQAFHELVRIIRKF---\n>UniRef90_A0A8D0HM78/10-179 [subseq from] RAS related 2 n=2 Tax=Sphenodon punctatus TaxID=8508 RepID=A0A8D0HM78_SPHPU\nGQEKYRLVVVGGGGVGKSALTIQFIQSYFVTDYDPTIEDSYTKQCVIDERAARLDILDTAGQEEFGAMREQYMRTGEGFLLVLSVTDRGSFEEIYKFQRQILRVKDRDEFPMILVGNKADLDhQRQVTQEEGQQLARQLKVTYMEASAKIRLNVDQAFHELVRVIRKFQE-\n>UniRef90_A0A6P7SRD0/13-179 [subseq from] ras-related protein R-Ras2 n=1 Tax=Octopus vulgaris TaxID=6645 RepID=A0A6P7SRD0_OCTVU\n---TYKLVVVGGGGVGKSALTIQFIQSYFVTDYDPTIEDSYTKQCQIDSIVARLDILDTAGQEEFSAMREQYMRTGEGFLLVFSVTDRSSFEEIYKFQKQILRVKDRDEFPMILVANKADLEdNRSVSKDEGLELARQLKVSYTEASAKNRMNVDQAFYDLVRIIRKFQD-\n>UniRef90_A0A2K6FA16/11-177 [subseq from] RAS related 2 n=2 Tax=Propithecus coquereli TaxID=379532 RepID=A0A2K6FA16_PROCO\nGQEKYRLVVVGGGGVGKSALTIQFIQSYFVTDYDPTIEDSYTKQCVIDDRAARLDILDTAGQEEFGAMREQYMRTGEGFLLVFSVTDRGSFEEIYKFQRQILRVKDRDEFPMILIGNKADLDHQRQ--EEGQQLARQLKVTYMEASAKIRMNVDQAFHELVRVIRKFQE-\n>UniRef90_W5KSP9/14-180 [subseq from] RAS related n=6 Tax=Otomorpha TaxID=186634 RepID=W5KSP9_ASTMX\n---RYKLVVVGGGGVGKSALTIQFIQSYFVSDYDPTIEDSYTKICTVDGKETRLDILDTAGQEEFGAMREQYMRSGEGFLLVFALNDSGSYNEIQKFHTQILRVKDRDDFPMVLVGNKSDLDQhRVVSREEAMGFARENRIHYMESSAKNRHNVDEAFLEVVRAIRKFQE-\n>UniRef90_A0A0P4VPV9/12-176 [subseq from] Putative muscle ras oncoprotein n=4 Tax=Triatominae TaxID=70999 RepID=A0A0P4VPV9_9HEMI\n---TYKLVVVGGGGVGKSAITIQFIQSYFVTDYDPTIEDSYTKQCVIDDVPAKLDILDTAGQEEFSAMREQYMRSGEGFLLVFAITDRASFDEMYKFHKQILRVKDRDEFPMLMVGNKADLEhQRIISQTEAQTLAGELRIPYIECSAKLRMNVDQAFHELVRIVRKF---\n>UniRef90_K3WRR9/5-170 [subseq from] Ras-like protein 1 n=2 Tax=Globisporangium TaxID=1448052 RepID=K3WRR9_GLOUD\n--KEYKLVVLGSGGVGKSALTIRLVTDNFLEDYDPTIEDSYRKQTVIDNQSALLDILDTAGQEEYTSMQDQWMREGKGFLLVYSVTSRSTFDDIAAFKDKILRAKDVDSVPIVLVGNKCDLESqRQVSKSEGEQLARRWGCAFMETSAKERINNEDCFYQVVREIRKA---\n>UniRef90_A0A146K5L2/7-171 [subseq from] Rab-like protein n=1 Tax=Trepomonas sp. PC1 TaxID=1076344 RepID=A0A146K5L2_9EUKA\n---TFKIVVVGSGGVGKSCITVRFVQGKFIKKYDPTIEDFYRKQIDVDGEAVMLDILDTAGQEEFSALRDSYMRTGDGFIVVYAVNSASSFDDCNKLRQQILRIKEKEKVPMILVGNKCDITARDVTTQEGADMAKEFGSAFIESSAKDNINITDIFVTIVKQVKESK--\n>UniRef90_A0A8D2IXS7/12-176 [subseq from] RAS related n=1 Tax=Varanus komodoensis TaxID=61221 RepID=A0A8D2IXS7_VARKO\n--EKYKLVVVGGGGVGKSALTIQFIQSYFVSDYDPTIEDSYTKICNIDGTPTRLDILDTAGQEEFGAMREQYMRTGEGFLLVYAINDRGSFNEINKFHTQILRVKDRDEFPMILVGNKADLDiHRQVPKEEALSFARENRIPYMEASAKIRLNVDDSFYELVRAIRS----\n>UniRef90_UPI0021488F85/46-213 [subseq from] GTP-binding protein Rit1 n=2 Tax=Cucujiformia TaxID=41088 RepID=UPI0021488F85\nGVRVYKIVVLGDGGVGKSAVTLQFVSHSFMDYHDPTIEDSYQRQAVIDGEPALLDILDTAGQVEFTAMRDQYMRCGEGFLICYSVTDRHSFQEALEYRKLIQKVRASEDTPLVLVGNKFDLQmQRKVTTEEGKSLARQFGCPFYETSAALRTYVDDAFHTLVREIRTK---\n>UniRef90_UPI001D064F96/13-177 [subseq from] ras-like protein 2 n=1 Tax=Chrysoperla carnea TaxID=189513 RepID=UPI001D064F96\n---TYKLVIVGGGGVGKSAITIQFIQSYFVTDYDPTIEDSYTKQCVIDDIPAKLDILDTAGQEEFSAMREQYMRSGEGFLLVYSVADHSSFEEIYKFHKQILRVKDRDEFPMLIVGNKVDLDhQRVVSVEEAQNMSRQLKIPYIECSAKLRMNVDQAFHELVRIVRKF---\n>UniRef90_A0A2S7NNT4/10-40 [subseq from] Ras family protein n=2 Tax=unclassified Rutstroemia TaxID=2684950 RepID=A0A2S7NNT4_9HELO\n---------LGGGGVGKSCLTIQLIQSHFVDEYDPTIEGM----------------------------------------------------------------------------------------------------------------------------------\n>UniRef90_A0A2S7NNT4/59-190 [subseq from] Ras family protein n=2 Tax=unclassified Rutstroemia TaxID=2684950 RepID=A0A2S7NNT4_9HELO\n-------------------------------------LDSYRKQCVIDEEVALLDVLDTAGQEEYSAMREQYMRTGEGFLLVYSITSRQSFEEIMTFQQQILRVKDKDYFPIIVVGNKCDLEgERQVSKQQGQELADSFGCKFIETSAKSRINVDNAFYDLVREIRRYN--\n>UniRef90_A0A6J1X1Q4/1-167 [subseq from] ras-related protein Rap1 n=9 Tax=Ditrysia TaxID=37567 RepID=A0A6J1X1Q4_GALME\n-MREYKIVVLGSGGVGKSALTVQFVQGIFVEKYDPTIEDSYRKQVEVDGQQCMLEILDTAGTEQFTAMRDLYMKNGQGFVLVYSITAQSTFNDLQDLREQILRVKDKDDVPMVLVGNKYDLePERVVGKEQGANLARHFNCAFMETSAKAKINVNDVFYDLVRQINKK---\n>UniRef90_B0BMF5/12-179 [subseq from] RAS related n=11 Tax=Amphibia TaxID=8292 RepID=B0BMF5_XENTR\n--EKYKLVVVGGGGVGKSALTIQFIQSYFVSDYDPTIEDSYTKICSIDGKQTRLDILDTAGQEEFGAMREQYMRTGEGFLLIFAINDRGSFNEMSKFHTQILRVKDRDEFPMILVGNKADLDlQRQVTKEEALSFARENHIPYMEASAKIRLNVDESFHELVRAIRKFQE-\n>UniRef90_A0A7R8UBL0/49-217 [subseq from] GTP-binding protein Rit2 n=1 Tax=Hermetia illucens TaxID=343691 RepID=A0A7R8UBL0_HERIL\nGLRVYKIVILGDGGVGKSAVTLQFVSHSFLDYHDPTIEDSYQQQAVIDGEAALLDILDTAGQVEFTAMRDQYMRCGEGFIICYSVTDRHSFQEASEYRKLIARVRLSEDIPLVLIANKLDLQSqRKVSTEEGKNLASQFGCPFYETSAALRHYIDDAFYTLVREIRRKE--\n>UniRef90_A0A821TX03/13-179 [subseq from] Ras-like protein 2 n=12 Tax=Ditrysia TaxID=37567 RepID=A0A821TX03_9NEOP\n---TYKLVVVGGGGVGKSAITIQFIQSYFVTDYDPTIEDSYTKQCVIDDIPAKLDILDTAGQEEFSAMREQYMRSGEGFLLVFSVADHASFDELFKFHKQILRVKDRDEFPMLMVGNKADLESqRMVTLDEAQSLSRQLKIPYIECSAKARMNVDQAFHELVRLVRRFQE-\n>UniRef90_A0A482X2R1/13-177 [subseq from] Ras-like protein 2 n=5 Tax=Neoptera TaxID=33340 RepID=A0A482X2R1_LAOST\n---TYKLVVVGGGGVGKSAITIQFIQSFFVTDYDPTIEDSYTKQCVIDDIPAKLDILDTAGQEEFSAMREQYMRSGEGFLLVFAVTDRASFDEIYKFHRQILRVKDRDEFPMLMVGNKADLEhQRVVAVAEAQNLSRQLKVPYIECSAKLRMNVDQSFHELVRIVRKF---\n>UniRef90_A0A1I8GTH2/1-167 [subseq from] Small monomeric GTPase n=2 Tax=Macrostomum lignano TaxID=282301 RepID=A0A1I8GTH2_9PLAT\n-MREYKLVVLGSGGVGKSALTVQFVQGIFVEKYDPTIEDSYRKQVEVDTSQCMLEILDTAGTEQFTAMRDLYMKNGQGFLLVYSITSQSSFNDLHELREQILRVKDSDDVPIILVGNKCDLEdERTVGKDQGHNLARQWNCAFLETSAKAKLNVQEIFFDLVRQINRR---\n>UniRef90_A0A6P7XKV4/11-179 [subseq from] ras-related protein R-Ras n=4 Tax=Gymnophiona TaxID=8445 RepID=A0A6P7XKV4_9AMPH\n-MEKYKVVVVGGGGVGKSALTIQFIQSYFVSDYDPTIEDSYTKICTIDGKQTRLDILDTAGQEEFGAMREQYMRTGEGFLLVFAINDRGSFNEISKFHTQILRVKDRDEFPMILVGNKADLDlQRQVSKEEVMSFARENRIPYMEASAKIRLNVDESFCELVRAIRKFQE-\n>UniRef90_A0A0G4NET7/7-48 [subseq from] Ras-like protein n=1 Tax=Verticillium longisporum TaxID=100787 RepID=A0A0G4NET7_9PEZI\n--REYKLVVVGGGGVGKSCLTIQLIQSHFVDEYDPTIEENMRSD------------------------------------------------------------------------------------------------------------------------------\n>UniRef90_A0A0G4NET7/320-445 [subseq from] Ras-like protein n=1 Tax=Verticillium longisporum TaxID=100787 RepID=A0A0G4NET7_9PEZI\n-------------------------------------------SCVIDEEVALLDVLDTAGQEEYSAMREQYMRTGEGFLLVYSITSRQSFEEITTFQQQILRVKDKDYFPMVVVGNKCDLEGeREVTRQEGEALAKSFGCKFIETSAKSRINVDKAFYDIVREIRRYN--\n>UniRef90_A0A367K9W8/9-167 [subseq from] Ras GTPase n=1 Tax=Rhizopus stolonifer TaxID=4846 RepID=A0A367K9W8_RHIST\n--REYRLLLIGEGGVGKSALTIQFIHSHFVDVYDPTIEDSYRKRCAIDSEKASLEILDTSGQDEYSALREQYMRNGEGFMLVYSVTSRSSFEEIKSFRQQISRVKDRESFPMILVGNKCDLKlSRQVMTQEGKDLAKSFGCRFIETSAKKRVNVEESFFEI----------\n>UniRef90_K7G5M9/1-103 [subseq from] GTPase KRas n=4 Tax=Cryptodira TaxID=8464 RepID=K7G5M9_PELSI\n-------------------------------------------------------------------MRDQYMRTGEGFLCVFAINNAKSFEDVHHYREQISRVKDSDDVPMVLVGNKCDLPSRTVDTKQAQELAKNYGIPFIETSAKTRQGVEDAFYTLVREIRKHKEK\n>UniRef90_A0A166TV75/10-176 [subseq from] Ras-domain-containing protein n=1 Tax=Fibularhizoctonia sp. CBS 109695 TaxID=436010 RepID=A0A166TV75_9AGAM\n---EYRLVVVGSGGVGKSALTLQFIQGQFTDKYDPTVEDSYRKKCVVEDELVILDIVDTAGQEEYEAMREQYMRTGAGFLLVYSIESRASFEKINMFHRQILRVKDKVFVPVVVVGNKLDLePIRKVGKNEGGDLARHFGCKFLETSAKNCINIDEAFTGLVREIRRHNQ-\n>UniRef90_A0A226N288/10-175 [subseq from] RRAS2 protein n=3 Tax=Neognathae TaxID=8825 RepID=A0A226N288_CALSU\nGQEKYRLVVVGGGGVGKSALTIQFIQSYFVTDYDPTIEDSYTKQCVIDERAARLDILDTAGQEEFGAMREQYMRTGEGFLLVFSVTDRGSFEEIYKFQRQILRVKDRDEFPMILVGNKADLDhQRQVTQEEGQQLARQLKVTYMEASAKIRLNVDQAFHELVRVIR-----\n>UniRef90_A0A821RXE1/50-125 [subseq from] Rab GTPase n=1 Tax=Rotaria sp. Silwood1 TaxID=2762511 RepID=A0A821RXE1_9BILA\n----------------------------------------------------------------------------------------ESFDNIKVWLQAIDQHSD-QNVKKLLIGNKCDLTyDRVVGYATAKKLADSFSIPYVETSAKRSTNVEQAFKIIATEL------\n>UniRef90_A0A821RXE1/159-317 [subseq from] Rab GTPase n=1 Tax=Rotaria sp. Silwood1 TaxID=2762511 RepID=A0A821RXE1_9BILA\n----FKLLIVGDFGVGKSSLLLRFADDTFNESAISTLGVDFKfRTMEVDGKTVKLEIWDTAGQERYRRIASSYYRDIHGIILAFDVTNEKSFENINKWLEEIDQQ-ATDALNVLLVGNKCDLTyDRLVGHETAKKLADSLNIPYIETSAKNSTNVEQAFQTLTS--------\n>UniRef90_A0A821RXE1/335-438 [subseq from] Rab GTPase n=1 Tax=Rotaria sp. Silwood1 TaxID=2762511 RepID=A0A821RXE1_9BILA\n------------------------------------------------------------DQAETKPIESNFYKGVDGFIVLFDLTKVESFENIKMWFQLIDQNAD-KNVKKLLVGNKSDLTtARIVDCEIAQKLANSLNIPYVETSSKDSTNVEQAFDILATDV------\n>UniRef90_UPI001C81FF85/3-167 [subseq from] Ras GTPase n=1 Tax=Scheffersomyces spartinae TaxID=45513 RepID=UPI001C81FF85\n--SDYKLVVVGGGGVGKSALTIQFFQSHFVDEYDPTIEDSYTKNCVIDKEQVKLDVLDTAGQEEYSAMREQYMRTGQGFLMVYSINSRNSLEELQSFYVQIQRVKDSDHVPVVVVGNKCDLESeRQVSYDEGLALAKLFGAIFLETSAKQNINVEESFYGLVRTIKN----\n>UniRef90_A0A5C3LN29/11-177 [subseq from] Ras-like protein n=1 Tax=Crucibulum laeve TaxID=68775 RepID=A0A5C3LN29_9AGAR\n--REYKLIVIGGGAVGKSALTIQFIQSHFVQDYDPTIEDSYTKQCVIDEDVVLLDILDTAGQEEYWSMREQYMRTGEGFLLVYSIDSRGSFEEIATFHQQILRVKDQDFFPVIVVANKCDLEfERQVSMNEGRNLAQQFKCKFIETSAKDRINVDEAFINLVREIRKYN--\n>UniRef90_A0A336M161/15-178 [subseq from] CSON007430 protein n=2 Tax=Culicomorpha TaxID=43786 RepID=A0A336M161_CULSO\n----YKLVVVGGGGVGKSALTIQFIQSYFVTDYDPTIEDSYTKQCVIDDIPCKLDILDTAGQEEFSAMREQYMRSGEGFLLVFSVTDHSSFDEMFKFHRQILRVKDRDEFPMLMVGNKSDLEfQRHVSLEEAQQLSRQLKIPYIECSAKNRVNVDQAFHELVRVVRKF---\n>UniRef90_A0A6P7H097/45-213 [subseq from] GTP-binding protein Rit1-like n=2 Tax=Chrysomelidae TaxID=27439 RepID=A0A6P7H097_DIAVI\nGIRVYKIVVLGDGGVGKSAVTLQFVSHSFLDYHDPTIEDSYQQQAVIDGEPALLDILDTAGQVEFTAMRDQYMRCGEGFLICYSVTDRHSFQEALEYKKLIQKVRASEDTPLVLVGNKFDLHvQRKVSTEEGKSLARQFGCPFYETSACLRTYVDDAFHTLVREIRKKE--\n>UniRef90_A0A6A6DNU4/4-171 [subseq from] Protein ras-1 (Fragment) n=1 Tax=Zopfia rhizophila CBS 207.26 TaxID=1314779 RepID=A0A6A6DNU4_9PEZI\n--QEYKLVVMGGGGVDKSSPVIQLIQSHFVDEYDPAIEDSYRKQCVVDDEVALLDVLDTAGQEEYSAMRDQYIKTGEGFMLVYSITSRQSFEEIFTFQQQILKIKDKDYFPMVVVGNHCTRESeRRVTSQEGQSLVRQFGCRFVEADCKTRENVEYAFFELIREMRDYEE-\n>UniRef90_A0A7S4K8E6/4-168 [subseq from] Small monomeric GTPase n=1 Tax=Paramoeba aestuarina TaxID=180227 RepID=A0A7S4K8E6_9EUKA\n--THYKICVLGDGGVGKTALTIQLCSNHFVEEYDPTIEDSYRKQVVIDNESCLLEILDTAGQEEFTALRDQWIRDCEGFVIIYSITSRSSFEQIPTFKEQVFRVKDAEQLPMMLVGNKCDLEdKREVSAAEGQEFAKQNGSQFKETSAKTRVNVEESFYDLVRMIRE----\n>UniRef90_A0A6A5BK99/5-173 [subseq from] Ras family protein n=2 Tax=Naegleria TaxID=5761 RepID=A0A6A5BK99_NAEFO\n--SECKLAVVGGGGVGKSALTIRFVQpDTFAEEYDPTIEDSYIKQVTIDGVTYFLEILDTAGQEEYQALRDDYMRKGHGFLLVFSIIERSTFDELNKFRDQILRVKDKDKVPMVMIGNKCDLEeERKVSTAEAKNKAEEWGIPFFEGSAKSRINVEESFYELVREVRKEKE-\n>UniRef90_D6WSK4/45-212 [subseq from] Ras-like protein 3 n=2 Tax=Tenebrionidae TaxID=7065 RepID=D6WSK4_TRICA\nGLRVYKIVVLGDGGVGKSAVTLQFVNHSFLDYHDPTIEDSYQKQAVIDGEAALLDILDTAGQVEFTAMRDQYMRCGEGFLICYSVTDRHSFQEALEYRKLIQKVRASEDTPLVLVGNKFDLQlQRKVTTEEGRTLARQFACPFYETSAALRTFVDDAFHTLVREIRNK---\n>UniRef90_A0A0C9U4B7/9-160 [subseq from] Ras-like protein n=1 Tax=Paxillus involutus ATCC 200175 TaxID=664439 RepID=A0A0C9U4B7_PAXIN\n--QEYKLVVVGGGGVGKSALTIQFIQSHFVDEYDPTIEDSYRKQCVIDEEVALLDVLDTAGQEEYGAMREQYMRTGEGFLLVYSITSRNSFEEISTFHQQILRVKDQDSFPVIVVANKCDLEyERQVGMNEGRDLAKHFGCKFIETSAKQRINV-----------------\n>UniRef90_UPI000A2B98D9/11-176 [subseq from] ras-related protein R-Ras2 isoform X1 n=4 Tax=Artiodactyla TaxID=91561 RepID=UPI000A2B98D9\nGQEKYRLVVVGGGGVGKSALTIQFIQSYFVTDYDPTIEDSYTKQCVIDDRAARLDILDTAGQEEFGAMREQYMRTGEGFLLVFSVTDRGSFEEIYKFQRQILRVKDRDEFPMILIGNKADLDhQRQVTQEEGQQLARQLKVTYMEASAKIRMNVDQAFHELVRVIR-----\n>UniRef90_UPI0021801911/12-177 [subseq from] ras-related protein R-Ras2-like n=1 Tax=Patella vulgata TaxID=6465 RepID=UPI0021801911\n---SYKLVVVGGGGVGKSALTIQFIQSYFVTDYDPTIEDSYTKQCVIDEVVARLDILDTAGQEEFSAMREQYMRSGEGFLLVYSVTDRSSFDEVYKFHKQILRVKDRDEFPMILVANKSDLENASVvSHDEGAEVARSLKISYIEASAKNRSNVDQSFYELVRIIRKFQ--\n>UniRef90_UPI0015889941/40-203 [subseq from] GTPase KRas n=1 Tax=Chelonus insularis TaxID=460826 RepID=UPI0015889941\n----YKIVVLGDGGVGKSAVTLQFVSHSFLDYHDPTIEDSYRQQAVIDGEAALLDILDTAGQIEFTAMRDQYMRCGEGFMICYSVTDRHSFQEVLEYRKLISRVRVNEDIPLVLVGNKFDLQSqRKVTTEEGKALANQLGCPFYETSAALRQFIDDAFYSLVRQIRSK---\n>UniRef90_A0A8D2AZ67/1-100 [subseq from] Small monomeric GTPase n=1 Tax=Sciurus vulgaris TaxID=55149 RepID=A0A8D2AZ67_SCIVU\n-MTEYKLVVVGAGGVGKSALTIQLIQNHFVDEYDPTIEDSYRKQVIIDGETCLLDILDTAGQEEYSAMRDQYMRTGEGFLCVFAINNTKSFEDIHHYREHC---------------------------------------------------------------------\n>UniRef90_A0A6J0TRG2/12-178 [subseq from] ras-related protein R-Ras n=14 Tax=Bifurcata TaxID=1329961 RepID=A0A6J0TRG2_9SAUR\n---KYKLVVVGGGGVGKSALTIQFIQSYFVSDYDPTIEDSYTKICNIDGIPTRLDILDTAGQEEFGAMREQYMRTGEGFLLVYAINDRGSFNEINKFHTQILRVKDRDEFPMILVGNKADLdPYRQVPKEEALSFARENHIPYMEASAKIRLNVDESFHELVRAIRRFHE-\n>UniRef90_A0A1B6CUJ6/1-100 [subseq from] Ras-related protein Ral-a (Fragment) n=1 Tax=Clastoptera arizonana TaxID=38151 RepID=A0A1B6CUJ6_9HEMI\n---------------------------------------------------------------------DNYFRSGEGFLCVFSITEDESFQATQEFREQILRVKNDENIPFLLVGNKGDLGeKRKVSLAEAQTRAQQWGVPYVETSAKTRENVDKVFFDLMREIRSRK--\n>UniRef90_A0A1B6CUJ6/101-202 [subseq from] Ras-related protein Ral-a (Fragment) n=1 Tax=Clastoptera arizonana TaxID=38151 RepID=A0A1B6CUJ6_9HEMI\n-------------------------------------------------------------------IEDNYFRSGEGFLCVFSITEDESFQATQEFREQILRVKNDENIPFLLVGNKGDLGeKRKVSLAEAQTRAQQWGVPYVETSAKTRENVDKVFFDLMREIRSRK--\n>UniRef90_J7RQD6/12-176 [subseq from] Ras-domain-containing protein n=1 Tax=Kazachstania naganishii (strain ATCC MYA-139 / BCRC 22969 / CBS 8797 / KCTC 17520 / NBRC 10181 / NCYC 3082 / Yp74L-3) TaxID=1071383 RepID=J7RQD6_KAZNA\n--REYNLVVVGGGGVGKSALTIKLTQSRFVDEYDPTIEDSYRKQVVLDNEVTIIDILDTAGQEEYSAMREQYMRTGEGFLLVYSSTSKNSFDELITYYHQILRVKDTDYVPIVVVGNKIDLSgERQVPFDSGLKLANEMSAPFLETSAKEGVNVEEAFYTLVRLVRD----\n>UniRef90_UPI00077AB630/11-178 [subseq from] GTP-binding protein Rit1-like n=1 Tax=Acropora digitifera TaxID=70779 RepID=UPI00077AB630\nGLRKYKIVLLGEGGVGKSALTMQFVSHCFLDYHDPTIEDAYQRQAVIDGESGLLDILDTAGQQEFTAMREQYMRSGEGFVIMYSITDRQSFREVSQAKKQIERLRRSEDIPMVLVANKTDLESkREVTTEEGQALAQEFDCPFFETSAALRQFVDDVFHSLIRQIRRK---\n>UniRef90_V9HXF6/1-106 [subseq from] RAS (Fragment) n=1 Tax=Ambystoma mexicanum TaxID=8296 RepID=V9HXF6_AMBME\n-------------------------------------------------------------QEEYSAMRDQYMRTGEGFLCVFAINNTKSFEDIHQYREQIKRVKDSDDVPMVLVGNKCDLPARTVETRQAHYLARSYGIPYIETSAKTRQGVEDAFYTLVREIRQH---\n>UniRef90_A0A165E117/69-235 [subseq from] Ras-domain-containing protein n=1 Tax=Laetiporus sulphureus 93-53 TaxID=1314785 RepID=A0A165E117_9APHY\n--REYKMVVVGDGGVGKSALTIQFIQNQFMTEYDPTIEDSYRKRYVIDEELAVLDVLDTAGQEEYRTIREQYMRSGEGFLLVYSITSRRSFEALATFHQQIVRVKDQEVLPIVIVANKSDLEYERQVGMNGRSIAKNLDCKFIETSARQRVNVDEAFCTLVREIRKHNK-\n>UniRef90_UPI00189D4435/81-250 [subseq from] ras-related protein R-Ras2-like n=1 Tax=Choloepus didactylus TaxID=27675 RepID=UPI00189D4435\nGQEKYRLVVVGGGGVGKSALTIQFIQSYFVTDYDPSIEDSYTKQCVIDDRAARLDILDTAGQEEFGAMREQYMRTGEGFLLVFPATDRGSFEEIFKFQRQILRVKDRDEFPMILIGNKADLDhQRQVTQEEGQQLARQLKVTYIEASAKIRMNVDQAFHELVRVIRKFQE-\n>UniRef90_UPI001CC5D655/3-166 [subseq from] GTPase NRas-like n=1 Tax=Dromiciops gliroides TaxID=33562 RepID=UPI001CC5D655\n----YRLVVMGSREVGKSALTIQLVKNCFVPDHDPTIEDSYGTQVVVDGEPCQLDILDTTGSEEYPRRRQEFMRWGEGFLCVYAVNDVKSFVDVNIFRDQLWRIKDTNHVPMVLVANKMDKADRLVTPALGQEVARSFRVPFVETSAKTRLGVEHAFQELVREIRRSR--\n>UniRef90_A0A2P6MVT4/1-164 [subseq from] Ras-like protein 1 n=1 Tax=Planoprotostelium fungivorum TaxID=1890364 RepID=A0A2P6MVT4_9EUKA\n-MTSYDLVIVGGGGVGKSALTIKFIQGHFIDEYDPTIEDSYRKNCTIDDEACLLDIL---GEEEYSAMRDQYMRSGQSFILVYAITARMSFEEVQSFRDQIYRAKDSDNIPLVLVGNKCDLESeRTVGTSEGTELAKTMGCTFFETSAKTGVNVEEIFFSAVRQIRKK---\n>UniRef90_A0A8H7VHX5/9-176 [subseq from] Ras-like protein 2 n=1 Tax=Mucor plumbeus TaxID=97098 RepID=A0A8H7VHX5_9FUNG\n--REYKIVMIGDGGVGKSAMTIQFIQSHFVDEYDPTIEDSYRKQCLVDSECVMLDILDTAGQEEYSAMREQFMRNGEGFVLMYSITSYHSFEQVQKLHDQIARVKDLDSFPVVLVGNKCDLEqDRQVPASVGRALAKVYNCQFFEASAKQRIKVDETFYGMVREIRTNQE-\n>UniRef90_A0A672PCV0/12-174 [subseq from] Ras-related protein R-Ras2-like n=1 Tax=Sinocyclocheilus grahami TaxID=75366 RepID=A0A672PCV0_SINGR\n---KYRLVVVGGGGVGKSALTIQFIQSYFVTDYDPTIEDSYTKQCVIDERPARLDILDTAGQEEFGAMREQYMRTGEGFLLVFSVTDRGSFEEIYKFQRQILRVKDRDEFPMILVGNKADLEQqRQVTQEEGQQLARQLKVTYMEASAKIRMNVDQAFHELVRVIR-----\n>UniRef90_UPI0013F3630C/179-345 [subseq from] ras-related protein R-Ras2 n=1 Tax=Rattus rattus TaxID=10117 RepID=UPI0013F3630C\n---KYRLVVVGSGAVGKSALTIQFIQSYFVTDYDPTIEDSYTKQCVIDDRAARLDILDTAGQEEFGAMREQYMRTGEGFLLVFSVTDRGSFEEIYKFQRQILRVKDRDEFPMILIGNKADLDhQRQVTQEEGQQLARQLKVTYMEASAKIRMNVDQAFHELVRVIRKFQE-\n>UniRef90_A0A1W0WRP5/16-181 [subseq from] Ras-like protein 2 n=1 Tax=Hypsibius dujardini TaxID=232323 RepID=A0A1W0WRP5_HYPDU\n---SFKLVVVGSGGVGKSALTIQFIQSYFVDSYDPTIEDFYSKQCVIDDVVAKLEILDTAGQEEFSAMREQYMRNGEGFLLVFSVTDRTSFDEIWKFHKQILRVKDRDEFPMLLVGNKADLEhQRVVPAEEASDLARQLKIPYIECSAKLKINVDLAFHDLVRTVRKFQ--\n>UniRef90_A0A8K1LEG5/10-177 [subseq from] RRAS2 protein n=1 Tax=Zosterops borbonicus TaxID=364589 RepID=A0A8K1LEG5_9PASS\nGQEKYRLVVVGGGGVGKSALTIQFIQSYFVTDYDPTIEDSYTKQCVIDERAARLDILDTAGQEEFGAMREQYMRTGEGFLLVFSVTDRGSFEEIYKFQRQILRVKDRDEFPMILVGNKADLDhQRQVTQEEGQQLARQLKVMYMEASAKIRLNVDQAFHELVRVIRMG---\n>UniRef90_A0A7J6D9Y9/37-203 [subseq from] Small monomeric GTPase n=12 Tax=Cyprinoidei TaxID=30727 RepID=A0A7J6D9Y9_9TELE\n---RYKLVVVGGGGVGKSALTIQFIQSYFVSDYDPTIEDSYTKICTVDGKETRLDILDTAGQEEFGAMREQYMRSGEGFLLVFALNDSGSYDEIQKFHTQILRVKDRDDFPMVLVGNKSDLDQqRVISRDEAMSFAQENRIHYMESSAKNRHNVDEAFVEVVRAIRKFQE-\n>UniRef90_A0A452FJ51/11-175 [subseq from] RAS related 2 n=1 Tax=Capra hircus TaxID=9925 RepID=A0A452FJ51_CAPHI\nGQEKYRLVVVGGGGVGKSALTIQFIQSYFVTDYDPTIEDSYTKQCVIDDRAARLDILDTAGQEEFGAMREQYMRTGEGFLLVFSVTDRGSFEEIYKFQRQILRVKDRDEFPMILIGNKADLDhQRQVTQEEGQQLARQLKVTYMEASAKIRMNVDQAFHELVRVI------\n>UniRef90_UPI0018A85E91/17-181 [subseq from] ras-like protein 2 n=1 Tax=Lucilia sericata TaxID=13632 RepID=UPI0018A85E91\n---TYKLVVVGGGGVGKSAITIQFIQSYFVMDYDPTIEDSYTKQCVIDDVPAKLDILDTAGQEEFSAMREQYMRSGEGFLLVFSLNDHSSFDEIAKFQKQILRVKDRDEFPMLLVGNKCDIEqQRQVSLEEAQNASRQMMIPYIECSAKLRINIDQAFHELVRLVRKF---\n>UniRef90_P32254/2-168 [subseq from] Ras-like protein rasS n=3 Tax=Dictyosteliaceae TaxID=2058185 RepID=RASS_DICDI\n--FNFKLVLVGPGGVGKSCLTIQFIAQKFVDEYDPTLEDSYRKQTTVDGEECLLDIYDTAGQEDFSAVRDQYMRTGEGFLCVYSITYLQSFKEIHRLHNHLLKVKDLDSVPFVLVGNKCDLNEyREVSTAEGEELAKKLNCKFLETSAKERINVSESFYELVREVKKAR--\n>UniRef90_A0A1I8IKG4/1-166 [subseq from] Small monomeric GTPase n=3 Tax=Macrostomum lignano TaxID=282301 RepID=A0A1I8IKG4_9PLAT\n-MREYKLVVLGSGGVGKSALTVQFVQGIFVEKYDPTIEDSYRKQIEVDNNQCMLEILDTAGTEQFTAMRDLYMKNGQGFLLVYSITSQASFNDLHELRDQILRVKDSDDVPIILIGNKCDLDdERTVSREQGQSLAHQWNCSFLETSAKAKLNVEDSFLDLVRLINR----\n>UniRef90_A0A6B2LKQ5/2-167 [subseq from] Ras-like protein 1 n=2 Tax=Arcella intermedia TaxID=1963864 RepID=A0A6B2LKQ5_9EUKA\n---EYKLVLCGEGAVGKSPFVIQFIQQYFSDEYDPTVEDSYRKSVTIDGEYCLLDILDTGGSDCYSALRDQYMRTGQGFLLFYAINNRYTFDEVKTFRDQILRVKETDSVPMVLCSTKCDLAhQRVVSVEEGEELARSWGVPFFETSSLVRINVDEAFYQIVREIKNFQ--\n>UniRef90_D4B3J4/363-401 [subseq from] Small monomeric GTPase n=1 Tax=Arthroderma benhamiae (strain ATCC MYA-4681 / CBS 112371) TaxID=663331 RepID=D4B3J4_ARTBC\n--REYKLVVVGGGGVGKSCLTIQLIQSHFVDEYDPTIEGAF---------------------------------------------------------------------------------------------------------------------------------\n>UniRef90_D4B3J4/428-556 [subseq from] Small monomeric GTPase n=1 Tax=Arthroderma benhamiae (strain ATCC MYA-4681 / CBS 112371) TaxID=663331 RepID=D4B3J4_ARTBC\n----------------------------------------LCLQCVIDDEVALLDVLDTAGQEEYSAMREQYMRTGEGFLLVYSITSRQSFEEIITFQQQILRVKDKDYFPIILVGNKCDLEkEREVSQEDGEKLARSFGCKFIETSAKSRINVDNAFYDIVREIRRYN--\n>UniRef90_F2TXI6/1-168 [subseq from] Transforming protein ral n=1 Tax=Salpingoeca rosetta (strain ATCC 50818 / BSB-021) TaxID=946362 RepID=F2TXI6_SALR5\n-MSTHKLIVVGDGGVGKSAITLQFMYEEFVEDYEPTKADSYRKKITLDGEECQVDILDTAGQEDYAAIRDNYFRTGEGFLCVFSLTETKTFEDMEDFREQILRVHDTDSMPIVLVGNKSDIEdSRQVSKQQAEQLAQSWGVQYFETSAKLRTNIDEAFQALARAVRDRK--\n>UniRef90_A0A2T7NT59/1-167 [subseq from] Ras-related protein Rap1 n=3 Tax=Gastropoda TaxID=6448 RepID=A0A2T7NT59_POMCA\n-MREYKLVVLGSGGVGKSALTVQFVQGIFVEKYDPTIEDSYRKQVEVDGQQCMLEILDTAGTEQFTAMRDLYMKNGQGFLLVYSITAQSTFNDLQELREQILRVKDTDDVPMLLVGNKCDLEDeRVVGKDQGQNLARSFNCAFLETSAKAKINVSEIFMDLVRQINKK---\n>UniRef90_A0A087XNS6/12-175 [subseq from] RAS related 2 n=2 Tax=Poecilia formosa TaxID=48698 RepID=A0A087XNS6_POEFO\n---KYRLVVVGGGGVGKSALTIQFIQSYFVTDYDPTIEDSYTKQCVIDERPARLDILDTAGQEEFGAMREQYMRTGEGFLLVFSVTDRGSFEEIYKFQRQILRVKDRDEFPMILVGNKADLElQRQVTQEEGQQLARQLKVTYMEASAKIRMNVDQAFHELVRVISR----\n>UniRef90_D2VM52/14-181 [subseq from] Ras family small GTPase n=1 Tax=Naegleria gruberi TaxID=5762 RepID=D2VM52_NAEGR\nGMQEFKLAVIGGGGVGKSALTVQFIQNIYIEEYDPTIEDSYRKHAKIDDKPVFLEILDTAGQEEYKALRDSYMRTADGFLMVYSVIDRKTFEEVNEFYEQILRVKDCDKAPMVLVGNKCDLESeRVIRIDEAKVYSKQLGIPMIETSAKQRLNVDESFALLVREVRKS---\n>UniRef90_A0A812AP72/13-178 [subseq from] RRAS2 n=2 Tax=Decapodiformes TaxID=215450 RepID=A0A812AP72_SEPPH\n---TYKLVVVGGGGVGKSALTIQFIQSYFVTDYDPTIEDSYTKQCQIDSVVARLDILDTAGQEEFSAMREQYMRTGEGFLLVFSVTDRSSFEEIYKFQKQILRVKDRDEFPMILVANKADLDdNRLVSKDEGMELAKQLKVSYTEASAKNRMNVDQAFYDLVRIIRKFQ--\n>UniRef90_A0A1A8UR58/12-178 [subseq from] Related RAS viral (R-ras) oncogene homolog 2 n=8 Tax=Percomorphaceae TaxID=1489872 RepID=A0A1A8UR58_NOTFU\n---KYRLVVVGGGGVGKSALTIQFIQSYFVTDYDPTIEDSYTKQCVINERPARLDILDTAGQEEFGAMRDQSMRTGEGFLLVFSVTDRGSFEEIYKFQRQILRVKDRDEFPMILVGNKADLDlQRQVTQEEGQQLARQLKVTYMEASAKIRMNVDQAFHELVRVIRKFQE-\n>UniRef90_UPI0006B0CF83/13-177 [subseq from] ras-like protein 2 n=1 Tax=Limulus polyphemus TaxID=6850 RepID=UPI0006B0CF83\n---TYKLVVVGGGGVGKSALTIQFIQSYFVTDYDPTIEDSYTKQCVIDEQVARLDILDTAGQEEFSAMREQYMRSGEGFLLVFSITDRNSYEEIYKFHKQILRVKDRDEFPMLLVGNKCDLEhQRMVSQNDVQQMAHQLKIPYMECSAKHRLNVDAAFHDLVRLVRKF---\n>UniRef90_A0A060WVY2/12-174 [subseq from] Small monomeric GTPase n=2 Tax=Oncorhynchus TaxID=8016 RepID=A0A060WVY2_ONCMY\n---KYRLVVVGGGGVGKSALTIQFIQSYFVTDYDPTIEDSYTKQCVIDERAARLDILDTAGQEEFGAMREQYMRTGEGFLLVFSVTDRGSFEEIYKFQRQILRVKDRDEFPMILVGNKADLElQRQVTQEEGQQLARQLKVTYMEASAKIRMNVDQAFHELVRVIR-----\n>UniRef90_A0A433U9D3/13-179 [subseq from] Ras-like protein 2 n=1 Tax=Elysia chlorotica TaxID=188477 RepID=A0A433U9D3_ELYCH\n---SYKLVVVGGGGVGKSALTIQFIQSYFVTDYDPTIEDSYTKQCVIDDDVARLDILDTAGQEEFSAMREQYMRSGEGFLLVYSVIDRSSFEEIFKFHRQILRVKDRDEFPMLLVANKSDLDSqRLVTSTEGQELANTLKIQYKEASAKHRSNVDQSFYELVRIVRKFQE-\n>UniRef90_UPI001875D6DF/304-473 [subseq from] transmembrane and coiled-coil domain-containing protein 5A-like n=1 Tax=Manis pentadactyla TaxID=143292 RepID=UPI001875D6DF\nGQEKYRLVVVGGGGVGKSALTIQFIQSYFVTDYDPTIEDSYTKQCVIDDRAAQLDILDTAGQEEFGAMREQYMRTSEGFLLVFSITDRGSFEEIYKFKRQILRVKDRDEFPMILIGNKADLDhQRQVTQEEGQQLARQLKVTYMEASAKIRMNVDQAFHELVRVVRKFQE-\n>UniRef90_A0A7R8X442/1-167 [subseq from] Small monomeric GTPase n=4 Tax=Podocopida TaxID=84318 RepID=A0A7R8X442_9CRUS\n-MREYKIVVLGSGGVGKSALTVQFVQGIFVEKYDPTIEDSYRKQVEVDGQQCMLEILDTAGTEQFTAMRDLYMKNGQGFVLVYSITAQSTFNDLQDLREQILRVKDTEDVPMILVGNKSDLEDeRVVGKDQGMNLARSWNCAFLESSAKSKINVTEIFYNLVQQINRK---\n>UniRef90_Q75J93/53-169 [subseq from] Circularly permutated Ras protein 1 n=1 Tax=Dictyostelium discoideum TaxID=44689 RepID=CPAS1_DICDI\n------------------------------------------------GEAVLLDILDTAGQEEYSAMRDQYVRTGDCFMIVFSIDSRSSFEEVSQLKQHIERVKDRDDVPIIIVGNKVDLESRrQVSRIEADQLARSLRVPYIETSAKTRSNIEEAFFTLVRHT------\n>UniRef90_Q75J93/173-229 [subseq from] Circularly permutated Ras protein 1 n=1 Tax=Dictyostelium discoideum TaxID=44689 RepID=CPAS1_DICDI\n--TVYKVVVMGGGGVGKSAIIIQFIQNHFVEEYDPTIEDSYRKQVTISGLPPIGGSLNK---------------------------------------------------------------------------------------------------------------\n>UniRef90_UPI00074FD664/1-101 [subseq from] GTPase KRas isoform X1 n=1 Tax=Gekko japonicus TaxID=146911 RepID=UPI00074FD664\n-------------------------------------------------------------------MRDQYMRTGEGFLCVFAINNTKSFEDIHHYREQIKRVKDSEDVPMVLVGNKCDLPSRTVDTKQAQDLARSYGIPFIETSAKTRQRVEDAFYTLVREIRQYR--\n>UniRef90_A0A6P3X0V9/42-209 [subseq from] GTP-binding protein Rit2-like n=4 Tax=Ponerini TaxID=141711 RepID=A0A6P3X0V9_DINQU\nGLRVYKIVVLGDGGVGKSAVTLQFVNHRFLDYHDPTIEDSYQKQAVIDGEPALLDILDTAGQVEFTAMREQYMRCGEGFMICYSVTDLHSFQEIMEYKKLISRVRANEEIPVVLVGNKFDLQQrRKVSTEEGKALAKELGCPFYETSAALRQFVDDAFYSLVRQIRAK---\n>UniRef90_A0A6P7N8Y1/7-173 [subseq from] ras-related protein R-Ras n=1 Tax=Betta splendens TaxID=158456 RepID=A0A6P7N8Y1_BETSP\n---RYKLVVVGGGGVGKSALTIQFIQSYFVSDYDPTIEDSYTKMCIVDGKETRLDILDTAGQEEFGAMREQYMRSGEGFLMVFALNDLGSYHEVQKFHTQILRVKDRDDFPMVLVGNKADLEAqRAITREEGQAFARENRIHYMEASAKNRYNVDEAFLEVVRIIRRFQE-\n>UniRef90_UPI0007384D64/27-190 [subseq from] GTP-binding protein Rit2 isoform X1 n=2 Tax=Diachasma alloeum TaxID=454923 RepID=UPI0007384D64\n----YKIVVLGDGGVGKSAVTLQFVSHSFLDYHDPTIEDSYRQQAVIDGEPALLDILDTAGQVEFTAMRDQYMRCGEGFMICYSVTDRHSFQEALEYRKLISRVRANEDIPLVLVGNKFDLQSqRKVSTEEGKSLADQLGCPFYETSAALRQFIDDAFYSIVRQIRNK---\n>UniRef90_P04388/3-169 [subseq from] Ras-like protein 2 n=34 Tax=Acalyptratae TaxID=43741 RepID=RAS2_DROME\n-MQTYKLVVVGGGGVGKSAITIQFIQSYFVTDYDPTIEDSYTKQCNIDDVPAKLDILDTAGQEEFSAMREQYMRSGEGFLLVFALNDHSSFDEIPKFQRQILRVKDRDEFPMLMVGNKCDLKHqQQVSLEEAQNTSRNLMIPYIECSAKLRVNVDQAFHELVRIVRKF---\n>UniRef90_UPI001CA86AF2/30-197 [subseq from] GTP-binding protein Rit2 n=2 Tax=Cynipoidea TaxID=40307 RepID=UPI001CA86AF2\nGLRVYKIVVLGDGGVGKSAVTLQFVSHSFLDYHDPTIEDSYQQQAVIDGEAALLDILDTAGQVEFTAMRDQYMRCGEGFMICYSVTDRHSFQEAIEYRKLISRVRASEDIPLVLVGNKFDLQqQRKVTTEEGKVLANQLGCPFYETSAALRQFIDDAFYSLVRQIRAK---\n>UniRef90_A0A1Y1ZBG7/2-169 [subseq from] Ras protein n=2 Tax=Basidiobolus meristosporus CBS 931.73 TaxID=1314790 RepID=A0A1Y1ZBG7_9FUNG\n--VLYKLVVLGDGGVGKTALTIQLCLNHFVETYDPTIEDSYRKQVVIDEQSCMLEVLDTAGQEEYTALRDQWIRDGEGFLVVYSISSRSTFERVERFRDQIIRVKDTDRVPIMLVGNKCDkINEREVSKEEGLGMARRLGCEFIETSAKTSVNVEKAFYTVVRTIRTIRE-\n>UniRef90_A0A0N4V4G1/1-167 [subseq from] Ras-like protein 3 n=1 Tax=Enterobius vermicularis TaxID=51028 RepID=A0A0N4V4G1_ENTVE\n-MREYKIVVLGSGGVGKSALTVQFVQGYFPEKYDPTIEDSYRKQVEVDGQQCILEILDTAGTEQFTAMRDLYMKTGQGFVLVYSITAQSTFNDLVDLRDQILRVKDTEEVPMILVGNKCDLEDeRVVGKDQGQNLARSFNSAFLETSAKAKVNVNEVFHDLVRQIKRR---\n>UniRef90_A0A8J4UUW2/59-178 [subseq from] VWFA domain-containing protein n=1 Tax=Polysphondylium violaceum TaxID=133409 RepID=A0A8J4UUW2_9MYCE\n---------------------------------------------ISAGETCLLDILDTAGQEEYSAMRDQYCRTGDCFMIVFDLTSRGSFDEVRHLRDHACRVKDRDDVPIIMVGNKLDLQSqRVISRTEADQLARSMGVPYIETSAKTRINIEEAFFTVVRHT------\n>UniRef90_A0A8J4UUW2/188-233 [subseq from] VWFA domain-containing protein n=1 Tax=Polysphondylium violaceum TaxID=133409 RepID=A0A8J4UUW2_9MYCE\n----YKVVVLGSGGVGKSAIVIQFIQNHFIEEYDPTIEDSYRKQVTISGL------------------------------------------------------------------------------------------------------------------------\n>UniRef90_UPI000C205491/47-214 [subseq from] GTP-binding protein Rit1 n=1 Tax=Onthophagus taurus TaxID=166361 RepID=UPI000C205491\nGIRVYKIVVLGDGGVGKSAVTLQFVSHSFLDYHDPTIEDSYQQQAVIDGEPALLDILDTAGQVEFTAMRDQYMRCGEGFLICYSVTDRHSFQEALEYKKLIQKVRASEDTPLVLVGNKFDLQmQRKVTTEEGKSLARQFGCPFYETSAALRTYVDDAFHTLVREIRVR---\n>UniRef90_UPI001425A9A2/10-178 [subseq from] GTP-binding protein Rit1-like isoform X1 n=1 Tax=Anneissia japonica TaxID=1529436 RepID=UPI001425A9A2\nGIRIYKIVLLGSGGVGKSALTLQFVSHSFLDYHDPTIEDAYQQQTVIDGESGLLDILDTAGQAEFTAMRDQYMRGGEGFIICYSITDRRSFEEAAEFKKLIERVRNTDDIPIVLVGNKYDLENlRVVTLEEGQALGREFGCPFFETSAALRHFVDDVFHTLVRDIRKKE--\n>UniRef90_G3VDK1/6-166 [subseq from] Small monomeric GTPase n=2 Tax=Sarcophilus harrisii TaxID=9305 RepID=G3VDK1_SARHA\n-------LVMGACCVGKSALTMQFIRNHFVTEYDPTIEDFYRRQTVVDKEPCQLNIVDTSGTEEYYTLRDQSMRWAEGFLFVYAVNDLRSFENVNFLWQHLQRLKGTDRVPVVLVANKVDGTDRLVDTTLGQDMARSFGVPYVETSAKTRQGVEQAFHELVHEIRRVK--\n>UniRef90_UPI00159D06BD/11-180 [subseq from] ras-related protein R-Ras2-like n=1 Tax=Callithrix jacchus TaxID=9483 RepID=UPI00159D06BD\nGQEKYRLVVVGGGGVGKSALTIQFIQSYFVTDYDPTIEDSYTKQCVIDDRAARLDILDTAGQEEFGAMGEQYMRTGEGFLLVFSVTDRGSFEEIYKFQRQILRVKDRDEFPMILIGNKADLDhQRQVTQEEGQQLAWQLKVTYMEASAKIRMNVDQAFHELVRVIRKFQE-\n>UniRef90_A0A4W2FUK3/27-190 [subseq from] RAS related 2 n=1 Tax=Bos indicus x Bos taurus TaxID=30522 RepID=A0A4W2FUK3_BOBOX\n------VVVVGGGGVGKSALTIQFIQSYFVTDYDPTIEDSYTKQCVIDDRAARLDILDTAGQEEFGAMREQYMRTGEGFLLVFSVTDRGSFEEIYKFQRQILRVKDRDEFPMILIGNKADLDhQRQVTQEEGQQLARQLKVTYMEASAKIRMNVDQAFHELVRVIRKFQE-\n>UniRef90_UPI000C79157B/12-175 [subseq from] ras-like protein 2 n=1 Tax=Eurytemora affinis TaxID=88015 RepID=UPI000C79157B\n---MYKLVVVGPGGVGKSACTIQFIQSYFVTDYDPTIEDSYTKQCIVDDKVAKLDILDTAGQEEFSAMREQYMRSGEGFLLVFSLTDRNSFEEIYKFHKQVLRVKDRDEFPMLIVGNKADLSNRQISQAECETMAKQLKTPYIECSAKLRMNIDQAFFELVKLVRRF---\n>UniRef90_A0A834Y8E5/13-177 [subseq from] Ras-like protein 2 n=9 Tax=Apocrita TaxID=7400 RepID=A0A834Y8E5_9HYME\n---TYKLVVVGGGGVGKSAITIQFIQSYFVTDYDPTIEDSYTKQCVIDDVPAKLDILDTAGQEEFSAMREQYMRSGEGFLLVFSVTDHSSFDEIQKFHKQILRVKDRDEFPMLMAGNKADLDhQRAVAVEEAQNLSRLLKTPYIECSAKLRMNVDQAFHELVRIVRKF---\n>UniRef90_A0A1W4WJF0/49-216 [subseq from] GTP-binding protein Rit2 n=1 Tax=Agrilus planipennis TaxID=224129 RepID=A0A1W4WJF0_AGRPL\nGVRVYKIVVLGDGGVGKSAVTLQFVSHSFLDYHDPTIEDSYQQQAVIDGEPALLDILDTAGQVEFTAMRDQYMRCGEGFLICYSVTDRHSFQEALEYRKLIQKVRANEDIPLVLIGNKFDLQmQRKVSTEEGKTLAKQFGCPFYETSAALRTFVDDAFHTLVREIRAK---\n>UniRef90_A0A833W1D4/30-197 [subseq from] GTP-binding protein Rit2 n=28 Tax=Apoidea TaxID=34735 RepID=A0A833W1D4_9HYME\nGLRVYKIVILGDGGVGKSAVTLQFVSHSFLDYHDPTIEDSYQQQAVIDGEAALLDILDTAGQVEFTAMRDQYMRCGEGFMICYSVTDRRSFQEALEYRKLITRVRANEDIPLVLVGNKFDLQrQRKVSTEEGKALAEQLGCPFYETSAALRQFIDDAFYSLVRQIRAK---\n>UniRef90_T1G363/1-167 [subseq from] Small monomeric GTPase n=1 Tax=Helobdella robusta TaxID=6412 RepID=T1G363_HELRO\n-MREYKLVVLGSGGVGKSALTVQFVQGIFVEKYDPTIEDSYRKHVEIDGQQCMLEILDTAGTEQFTAMRDLYMKNGQGFLLVYSITAQSTFNDLQDLREQILRVKDLEEVPMILVGNKCDLEDeRVVGKDQGQNLARSWNCAFLETSAKSKLNVNEIFHDLVRQISKK---\n>UniRef90_UPI001B7EE09B/12-173 [subseq from] ras-related protein R-Ras2 isoform X2 n=1 Tax=Polyodon spathula TaxID=7913 RepID=UPI001B7EE09B\n---KYRLVVVGGGGVGKSALTIQFIQSYFVTDYDPTIEDSYTKQCVIDERAARLDILDTAGQEEFGAMREQYMRTGEGFLLVFSVTDRGSFEEIYKFQRQILRVKDRDEFPMILVGNKADLEhQRQVTQEEGQQLARQLKVTYMEASAKIRMNVDQAFHELVRVI------\n>UniRef90_A0A7K6YV97/1-103 [subseq from] RASH GTPase (Fragment) n=3 Tax=Neognathae TaxID=8825 RepID=A0A7K6YV97_ALCTO\n-MTEYKLVVVGAGGVGKSALTIQLIQNHFVDEYDPTIEDSYRKQVVIDGETCLLDILDTAGQEEYSAMRDQYMRTGEGFLCVFAINNTKSFEDIHHYRCVYRKI------------------------------------------------------------------\n>UniRef90_A0A2G9Q8Y7/1-100 [subseq from] Small monomeric GTPase n=1 Tax=Lithobates catesbeianus TaxID=8400 RepID=A0A2G9Q8Y7_LITCT\n-MTEYKLVVVGAGGVGKSALTIQLIQNHFVDEYDPTIEDSYRKQVVIDGETCLLDILDTAGQEEYSAMRDQYMRTGEGFLCVFAINNTKSFEDIHHYRYSV---------------------------------------------------------------------\n>UniRef90_A0A803K1J5/12-176 [subseq from] RAS related n=2 Tax=Anura TaxID=8342 RepID=A0A803K1J5_XENTR\n--EKYKLVVVGGGGVGKSALTIQFIQSYFVSDYDPTIEDSYTKICSIDGKQTRLDILDTAGQEEFGAMREQYMRTGEGFLLIFAINDRGSFNEMSKFHTQILRVKDRDEFPMILVGNKADLDlQRQVTKEEALSFARENHIPYMEASAKIRLNVDESFHELVRAIRN----\n>UniRef90_UPI001D069B9D/46-214 [subseq from] GTP-binding protein Rit1 n=3 Tax=Coccinellini TaxID=263631 RepID=UPI001D069B9D\nGVRVYKIVVLGDGGVGKSAVTLQFVSHSFLDYHDPTIEDSYQQQAVIDGEPALLDILDTAGQVEFTAMRDQYMRCGEGFLICYSVTDRHSFQEALEYRKLIQKVRASEDTPLVLVGNKFDLQmQRKVTTEEGRSLARQLGCPFYETSAAFRTYVDDAFHTLVREIRARE--\n>UniRef90_A0A0K2U991/16-179 [subseq from] Raslike protein 2 [Bombyx mori] n=1 Tax=Lepeophtheirus salmonis TaxID=72036 RepID=A0A0K2U991_LEPSM\n----YKLVVVGAGGVGKSAITIQFIQSYFVTDYDPTIEDSYTKQCVIDDFVAKLDILDTAGQEEFSAMREQYMRSGDGFLLVFSVSDRASFEELTKFHMQILRVKDRDEFPIMMVGNKADLKNhRVISVEEGRAMARQLKIPYIECSAKVRMNVDQAFYELVRLVRRF---\n>UniRef90_A0A183M2R5/2-123 [subseq from] GTPase HRas n=2 Tax=Schistosoma TaxID=6181 RepID=A0A183M2R5_9TREM\n---------------------------------------------VIDGEICLLDILDTAGQEEYSAMRDQYMRTGEGFLCVFAVNNSKSYDDINQYREQIKRVKDADEVPMVLVGNKVDLTNRSVCTEEAKSLAHSYNIPYVETSAKTRQGVEDAFHKLVREIRKS---\n>UniRef90_UPI001D06C196/49-216 [subseq from] GTP-binding protein Rit1 n=1 Tax=Chrysoperla carnea TaxID=189513 RepID=UPI001D06C196\nGLRVYKIVVLGDGGVGKSAVTLQFVSHSFLDYHDPTIEDSYQQQAVIDGEPALLDILDTAGQVEFTAMRDQYMRCGEGFLICYSVTDRHSFQEALEYRKLIARVRAGEDIPLVLVGNKFDLqPQRKVSLEEGKALARQFGCPFYETSAALRHYVDEAFHTLVREIRLK---\n>UniRef90_UPI0012D3FDA2/44-211 [subseq from] GTP-binding protein Rit2 n=1 Tax=Contarinia nasturtii TaxID=265458 RepID=UPI0012D3FDA2\nGLRVYKIVILGDGGVGKSAVTLQFVSHSFLDYHDPTIEDSYQQQAVIDGEAALLDILDTAGQVEFTAMRDQYMRCGEGFIICYSVTDRHSFQEASEYRKLITRVRLTEDIPLVLIANKLDLQSqRKVSTEEGKHLATQFGCPFYETSAALRHYIDDAFYTLIREIRRK---\n>UniRef90_UPI0005AD1655/97-260 [subseq from] GTP-binding protein Rit2 isoform X1 n=3 Tax=Fopius arisanus TaxID=64838 RepID=UPI0005AD1655\n----YKIVVLGDGGVGKSAVTLQFVSHSFLDYHDPTIEDSYRQQAVIDGEPALLDILDTAGQVEFTAMRDQYMRCGEGFMICYSVTDRHSFQEALEYRKLISRVRANEDIPLVLVGNKFDLQSqRKVSTEEGKSLADQLGCPFFETSAALRQFIDDAFYSIVRQIRNK---\n>UniRef90_R7TFA5/1-166 [subseq from] Small monomeric GTPase n=1 Tax=Capitella teleta TaxID=283909 RepID=R7TFA5_CAPTE\n-MKEYKLVVLGSGGVGKSALTVQFVQGIFVEKYDPTIEDSYRKVVEVDGQQCMLEILDTAGTEQFTAMRDLYMKNGQGFLLVYSITAQSTFNDLQDLREQILRVKDTDDVPMILVGNKCDLEDeRVVGKDQGQNLARHWNCAFLETSAKSKINVNEIFYDLVRQINR----\n>UniRef90_UPI00186B179C/121-284 [subseq from] GTPase NRas-like n=1 Tax=Trichosurus vulpecula TaxID=9337 RepID=UPI00186B179C\n----YKLVVMGSSCVGKSALTMQLIQNRFVAEYDPTIEDSYRQQTVVDGEPCQLDILDTTGNEEYTYLRDQFVQWGEGFLCVYAVDDVYSLENVCDLRNHLRRIKDTDHVPMVIVANKTDQDNWLVNSTLGLEVAKSFGIPFVETSAKTGKGVEQAFHELVREIRRSR--\n>UniRef90_A0A0D6ESN4/10-170 [subseq from] SPOSA6832_04645-mRNA-1:cds (Fragment) n=1 Tax=Sporidiobolus salmonicolor TaxID=5005 RepID=A0A0D6ESN4_SPOSA\n--REYKLVVVGGGGVGKSALTIQFIQSHFVDE------DSYRKQCMIDEEVALLDVLDTAGQEEYSAMREQYMRTGEGFLLVYSITSRNSFDEIGTFHQQILRVKDKDYFPVIVVANKCDLEyERQVGSHEGRDLAQHFGCRFIETSAKQRLNVDEAFYNLVREIRKYN--\n>UniRef90_A0A8J5B2W9/4-168 [subseq from] Ras-like protein 2 n=2 Tax=Sciaroidea TaxID=41830 RepID=A0A8J5B2W9_9DIPT\n---TYKLVVVGGGGVGKSAVTIQFIQSYFVIDYDPTIEDSYTKQCVIDDIPAKLDILDTAGQEEFSAMREQYMRSGEGFLLVFSLTDHASFAEITKFQKQILRVKDRDEFPMLLVGNKSDLEhQRHVSLEEAQQFSCSVGMPYIECSAKLRINVDQAFHELVRIVRKF---\n>UniRef90_UPI00211DE101/6-170 [subseq from] ras-like protein rasD n=1 Tax=Schistocerca gregaria TaxID=7010 RepID=UPI00211DE101\n---TYRLVIVGDGGVGKSCLTIQFCQNYFVSDYDPTIENMYRKQVSIDNEPCLLEILDTAGQEEYSAMRDQYIRVGKGFLIVYSIVNRRSFEEIEEFRNSILRVREVDHFPIILVGNKCDLEaSREVAYIEGLELSKSYNCPFVETSAKNRIRVDECFLELVKEIRKY---\n>UniRef90_A0A653D637/46-214 [subseq from] GTP-binding protein Rit2 n=4 Tax=Callosobruchus maculatus TaxID=64391 RepID=A0A653D637_CALMS\nGIRVYKIVVLGDGGVGKSAVTLQFVSHSFLDYHDPTIEDSYQQQAVIDGEPALLDILDTAGQVEFTAMRDQYMRCGEGFLICYSVTDRHSFQEALEYKKLIQKVRASEDTPLVLVGNKFDLHTqRKVTTEEGKSLARQLGCPFYETSACLRTYVDDAFHTLVREIRRKE--\n>UniRef90_A0A0B6ZU04/1-167 [subseq from] Ras-related protein Rap1 n=20 Tax=Bilateria TaxID=33213 RepID=A0A0B6ZU04_9EUPU\n-MREYKLVVLGSGGVGKSALTVQFVQGIFVEKYDPTIEDSYRKQVEVDGQQCMLEILDTAGTEQFTAMRDLYMKNGQGFLLVYSITAQSTFNDLQDLREQILRVKDKDDVPMLLVGNKCDLEDeRVVGKDQGQNLARQFQCAFLETSAKMKVNVLEIFYDLVRQINKK---\n>UniRef90_A0A6C0LYR1/2-163 [subseq from] Ras-like protein n=1 Tax=viral metagenome TaxID=1070528 RepID=A0A6C0LYR1_9ZZZZ\n---EYKVVVVGGGGVGKSALTIQFMQNYFINEYDPTI--AYRKQIVVDEESCLLDILDTAGQEEYSAMRDQYMRTGEGFIVVYSIISRSSFDEVSGFVEQISRVKDYDDVPIVLVGNKCDLiDVRTVRMDEAKELASALHVKYVEASAKTRVNVVETFSAIVRSIRG----\n>UniRef90_UPI00083C7F9A/11-176 [subseq from] ras-like protein 2 n=1 Tax=Nicrophorus vespilloides TaxID=110193 RepID=UPI00083C7F9A\n---MYKLVIVGGGGVGKSAITLQFIQSYFVTDYDPTIEDSYTKQCVIDDIPAKLDILDTAGQEEFSAMREQYMRSGEGFLLVFSVTERPSFEEMTKFHRQILRVKDRDEFPMLMVGNKVDLETqRVVWQEEAHVLAKQLKIPYIECSAKMRMNVDNAFYELVRVVRKFQ--\n>UniRef90_D7EIM3/1-167 [subseq from] Ras-like protein 3 n=52 Tax=Pterygota TaxID=7496 RepID=D7EIM3_TRICA\n-MREYKIVVLGSGGVGKSALTVQFVQGIFVEKYDPTIEDSYRKQVEVDGQQCMLEILDTAGTEQFTAMRDLYMKNGQGFVLVYSITAQSTFNDLQDLREQILRVKDTDDVPMVLVGNKCDLEeERVVGKEQGNNLSRQFNCAFMETSAKAKINVVDIFYDLVRQINKK---\n>UniRef90_A0A8J4ZIS0/6-168 [subseq from] Ras-like protein 2 n=2 Tax=Nymphon striatum TaxID=424472 RepID=A0A8J4ZIS0_9CHEL\n---TYKLVVVGGGGVGKSAITIQFIQSYFVTDYDPTIEDSYTKQCVIDDVVAKLDVLDTAGQEEFSAMREQYMRSGEGFLLIFSVDDRNSFDEIYKFHKQILRVKDRDEFPMLLVGNKADLESkRTVSVDEANSAAAHLKISYIECSAKLRTNIDQAFYDLVRVVR-----\n>UniRef90_A0A6J1UXV8/1-99 [subseq from] GTPase HRas isoform X2 n=2 Tax=Acanthophiinae TaxID=42167 RepID=A0A6J1UXV8_9SAUR\n-MTEYKLVVVGAGGVGKSALTIQLIQNHFVDEYDPTIEDSYRKQVVIDGETCLLDILDTAGQEEYSAMRDQYMRTGEGFLCVFAINNTKSFEDVHHYREW----------------------------------------------------------------------\n>UniRef90_A0A834IUQ7/46-213 [subseq from] GTP-binding protein Rit2 n=2 Tax=Dryophthorinae TaxID=39812 RepID=A0A834IUQ7_RHYFE\nGIRVYKIVVLGDGGVGKSAVTLQFVSHSFLDYHDPTIEDSYQQQAVIDGEPALLDILDTAGQVEFTAMRDQYMRCGEGFMICYSVTDRHSFQEASEYKKLIQKVRASEDTPVVLVGNKFDLHmQRKVSTEEGKSLARQFGCPFYETSACLRTYVDDAFHTLVREIRAK---\n>UniRef90_UPI002165DA26/51-216 [subseq from] GTP-binding protein Rit1 n=1 Tax=Anthonomus grandis grandis TaxID=2921223 RepID=UPI002165DA26\n--RVYKIVVLGDGGVGKSAVTLQFVSHSFLDYHDPTIEDSYQQQAVIDGEPALLDILDTAGQVEFTAMRDQYMRCGEGFMICYSVTDRHSFQEATEYRKLIQKVRASEDTPMVLVGNKFDLHmQRKVSTEEGKSLAHQFGCPFYETSACLRTYVDDAFHTLVREIRTK---\n>UniRef90_UPI0006C956C6/2-169 [subseq from] GTPase HRas n=1 Tax=Copidosoma floridanum TaxID=29053 RepID=UPI0006C956C6\n--NTFRIVLLGNESVGKSALTIRLLKNYFEEKYEPTIEDIYQKKVIIDNRSYCLDILDTAGKEEYTAMTNLYIRAGEGFILVFDVDSTKSFEDIRKHREKMKKLLGENQMPMVLVGNKCDLPKPwAVNVTQAIEEAKEYGIPFIQTSAKTGMGVDDVFKTMVREIRKDRE-\n>UniRef90_L8H1F1/1-170 [subseq from] Ras family protein n=1 Tax=Acanthamoeba castellanii str. Neff TaxID=1257118 RepID=L8H1F1_ACACA\n-MTEYKLVILGAGGVGKSALTVQFVNHTFLEFYDPTIEDSYRKQVEIDAITTILDILDTAGQEEFAAMREQYMRQGQGFVLVYSVTNRSTMEEVTAMRNQVGRVKEGDgmaDVPLVLVGNKIDLvDSRVVSTDEGAELARKLNCPFVEASAKERINVDEGFYQVVREIRRI---\n>UniRef90_A0A2W1BZP5/1-166 [subseq from] Ras-related protein Rap1 n=25 Tax=Ditrysia TaxID=37567 RepID=A0A2W1BZP5_HELAM\n-MREYKIVVLGSGGVGKSALTVQFVQGIFVEKYDPTIEDSYRKQVEVDGQQCMLEILDTAGTEQFTAMRDLYMKNGQGFVLVYSITAQSTFNDLQDLREQILRVKDKDDVPMVLVGNKTDLEAeRVVGKEQGSNLARHFNCSFMETSAKAKIHVNDVFFDLVRQINR----\n>UniRef90_A0A151X8L3/13-171 [subseq from] Ras-like protein 2 n=1 Tax=Trachymyrmex zeteki TaxID=64791 RepID=A0A151X8L3_9HYME\n---PYKLVVVGGGGVGKSAITIQFIQSYFVTDYDPTIEDSYTKQCVIDDVPAKLDILDTAGQEEFSAMREQYMRSGEGFLLVFAVTDHSSFDEILKFHRQILRVKDRDEFPMLMVGNKADLDhQRSVSIEEAQNMARQLKIPYIECSAKLRMNVDQAFHELV---------\n>UniRef90_L7M7Q2/18-186 [subseq from] GTP-binding protein Rit2 n=12 Tax=Ixodidae TaxID=6939 RepID=L7M7Q2_RHIPC\nGVRVYKIVVLGDGGVGKSALTLQFVTHSFLEYHDPTIEDAYQQKTVIDGEVALLDILDTAGQIEFTAMRDQYMRCGEGFVICYAITDRRSLEEAAECRKQIERVRCSESVPMVLVGNKCDLEsSRQVSTEEGQALARQMNCPFYETSAALRHFVDDVFHTLVREIRRRE--\n>UniRef90_A0A7M7QTH3/34-201 [subseq from] GTP-binding protein Rit2 n=2 Tax=Pteromalinae TaxID=272242 RepID=A0A7M7QTH3_NASVI\nGLRVYKIVVLGEGGVGKSAVTLQFVSHSFLNDHDPTIEDSYQQQAVIDGEAALLDILDTAGQVEFTAMRDQYMRCGEGFMICYSVTDRHSFQEVLEYRKLISRVRANEDIPLVLVGNKFDLQhQRQVSTDEGKALANQLGCPFYETSAALRQFIDDSFYSLVRQIRMK---\n>UniRef90_A0A2H6N306/1-98 [subseq from] GTPase HRas n=2 Tax=Colubroidea TaxID=34989 RepID=A0A2H6N306_MICLE\n-MTEYKLVVVGAGGVGKSALTIQLIQNHFVDEYDPTIEDSYRKQVVIDGETCLLDILDTAGQEEYSAMRDQYMRTGEGFLCVFAINNTKSFEDVHHYRE-----------------------------------------------------------------------\n>UniRef90_D6X054/12-176 [subseq from] Ras-related protein Ral-a-like Protein n=4 Tax=Cucujiformia TaxID=41088 RepID=D6X054_TRICA\n----HKVIMVGSGGVGKSALTLQFMYDEFVEDYEPTKADSYRKKILLDGEDVQIDILDTAGQEDYAAIRDNYFRSGEGFLCIFSITEDESFQATQEFREQILRVKNDENIPFLLVGNKSDLEDRrKVSFQEASDRAKQWGVPYVETSAKTREHVDKVFYDLMREIRARK--\n>UniRef90_UPI0010F50F6A/30-197 [subseq from] GTP-binding protein Rit2 isoform X2 n=1 Tax=Osmia bicornis bicornis TaxID=1437191 RepID=UPI0010F50F6A\nGLRVYKIVVLGDGGVGKSAVTLQFVSHSFLDYHDPTIEDSYQQQAVIDGEAALLDILDTAGQVEFTAMRDQYMRCGEGFMICYSVTDRHSFQEALEYRKLITRVRANEDIPLVLVGNKFDLQhQRKVTTEEGKALAEQLGCPFYETSAALRQFIDDAFYSLVRQIRAK---\n>UniRef90_Q18246/1-166 [subseq from] Ras-related protein Rap-1 n=31 Tax=Bilateria TaxID=33213 RepID=RAP1_CAEEL\n-MREYKIVVLGSGGVGKSALTVQFVQGIFVEKYDPTIEDSYRKQVEVDGQQCMLEILDTAGTEQFTAMRDLYMKNGQGFVLVYSITAQSTFNDLMDLRDQILRVKDTDEVPMILVGNKCDLEDeRVVGKDQGQNLARQFGSAFLETSAKAKINVSEVFYDLVRQINR----\n>UniRef90_A0A151N0Q3/12-178 [subseq from] Ras-related protein R-Ras n=1 Tax=Alligator mississippiensis TaxID=8496 RepID=A0A151N0Q3_ALLMI\n---KYKLVVVGGGGVGKSALTIQFIQSYFVSDYDPTIEDSYTKICNIDGIPTRLDILDTAGQEEFGAMREQYMRTGEGFLLIFAINDHGSFNEINKFHTQILRVKDRDEFPMILVGNKADLDmQRQVPKEEALAFARENRIPYMEASAKIRLNVDESFHEVVRAIRRFQE-\n>UniRef90_A0A7I8VNX1/13-178 [subseq from] DgyrCDS5961 n=1 Tax=Dimorphilus gyrociliatus TaxID=2664684 RepID=A0A7I8VNX1_9ANNE\n---NYKLVVVGGGGVGKSALTIQFIQSYFVTDYDPTIEDSYSKQCVIDGVVARLDILDTAGQEEFSAMREQYMRSGEGFIVLYSVADRNSFDDVSKMFKQICRVKESEDYPMLIVGNKIDLENqRNVSTEEGRNLANSLGLQFVEASAKLGTNVELCFHQLVRIVRKYR--\n>UniRef90_J3JYW1/12-177 [subseq from] Ras-related protein Ral-a n=17 Tax=Polyphaga TaxID=41084 RepID=J3JYW1_DENPD\n----HKVIMVGSGGVGKSALTLQFMYDEFVEDYEPTKADSYRKKILLDGEEVQIDILDTAGQEDYAAIRDNYFRSGEGFLCIFSITEDESFQATQEFREQILRVKNDENIPFLLVGNKSDLNeKRKVTFQEAQDRANKWGVPYVETSAKTRDHVDKVFYDLMREIRARKK-\n>UniRef90_UPI0005CE6030/32-199 [subseq from] GTP-binding protein Rit1 n=1 Tax=Ceratosolen solmsi marchali TaxID=326594 RepID=UPI0005CE6030\nGLRVYKIVVLGEGGVGKSAVTLQFVSHSFLNDHDPTIEDSYQQQAVIDGEAALLDILDTAGQVEFTAMRDQYMRCGEGFMICYSVTDRHSFQEVIEYRKLISRVRASEDIPLVLVGNKFDLQHlREVTTDEGKVLANQLGCPFYETSAALRQFIDDSFYSLVRQIRMK---\n>UniRef90_A0A0P4VVJ0/16-180 [subseq from] Ras-like protein 2 n=11 Tax=Decapoda TaxID=6683 RepID=A0A0P4VVJ0_SCYOL\n---NYKIVVVGGGGVGKSAITIQFIQSYFATDYDPTIEDSYTKQCVIDDVVAKLDILDTAGQEEFSAMREQYMRSGEGFLLVFSVSDRNSFDELPRFHKQILRVKDRDEFPMLMVANKADLEHqRVTSLEEAHALARQLKIPYIECSAKSRTNVDQSFYELVRIIRKF---\n>UniRef90_A0A7M7MYX2/1-167 [subseq from] Ras-like protein 3 n=3 Tax=Echinacea TaxID=7674 RepID=A0A7M7MYX2_STRPU\n-MREYKLVVLGSGGVGKSALTVQFVQGIFVEKYDPTIEDSYRKQVEVDGQQCMLEILDTAGTEQFTAMRDLYMKNGQGFVLVYSITAQSTFNDLHDLREQILRVKDTDNVPMVLVGNKCDLEDeRVVGKDQGASLARQFnGCTFLETSAKAKINVNDLFYDLVRQINR----\n>UniRef90_A0A0N4Z2X2/1-166 [subseq from] Ras-like protein 3 n=1 Tax=Parastrongyloides trichosuri TaxID=131310 RepID=A0A0N4Z2X2_PARTI\n-MHEYKIVVLGSGGVGKSALTVQFVQGIFVEKYDPTIEDSYRKQVEVDGELCMLEILDTAGTEQFTAMRDLYMKNGQGFVLVYSITAQSSFNDLMELREQILRVKDTENVPMILVGNKCDLEEeRVVGKDQGQNLARNFNCSFMEASSKSKVNVQEVFYDLIRQIKS----\n>UniRef90_H3BC69/12-174 [subseq from] RAS related n=3 Tax=Sarcopterygii TaxID=8287 RepID=H3BC69_LATCH\n---KYKLVVVGGGGVGKSALTIQFIQSYFVSDYDPTIEDSYTKLCNIDGKDTRLDILDTAGQEEFGAMREQYMRTGEGFLLIFAINDRGSFNEMSKFHTQILRVKDRDEFPMILVGNKADLDSqRQVSKEEAQSFTHENRIMYMEASAKIRLNVDEAFYELVRAIR-----\n>UniRef90_UPI0006C984FB/33-200 [subseq from] GTP-binding protein Rit1-like n=1 Tax=Trichogramma pretiosum TaxID=7493 RepID=UPI0006C984FB\nGLRVYKIVVLGEGGVGKSAVTLQFVSHSFLKDHDPTIEDSYQQQAVIDGEAALLDILDTAGQVEFTAMRDQYMRCGEGFMICYSVTDRHSFQEVLEYRKLITRVRANEDIPLVLVGNKFDLqPRREVTTDEGRSLAAQLGCPFYETSAALRQFIDDAFHSLVRQIRAK---\n>UniRef90_A0A0P4WKH4/14-180 [subseq from] GTP-binding protein Rit2 n=5 Tax=Eubrachyura TaxID=116704 RepID=A0A0P4WKH4_SCYOL\n-IKVFRIVVLGEGGVGKSALTLQFVSHNFLEYHDPTIEDAYQRQAVIDGEPALLDILDTAGQIEFTAMRDQYMRCGEGFLICYSLTDRRSFEEVAGYKKLITKVRAADSIPIVLVGNKVDLDDRKVTTEEGQALAQAMGCPFFETSAALRHFVDDAFHMLVREIRKKQ--\n>UniRef90_A0A834XX35/17-180 [subseq from] GTP-binding protein Rit2 n=1 Tax=Aphidius gifuensis TaxID=684658 RepID=A0A834XX35_9HYME\n----HQVVVLGAGGVGKSAVTLQFVSHSFLDYHDPTIEDSYRQQAVIDGEAALLDILDTAGQVEFTAMRDQYMRCGEGFIICYSVTDRHSFQEAIEYRKLISRVRLNEDIPLVLVGNKFDLQSqRQVTTEEGKALAEQLGCPFYETSAALRQFIDDSFYSLVRQIRRK---\n>UniRef90_A0A2C9L6E4/14-180 [subseq from] Ras-like protein 2 n=3 Tax=Euthyneura TaxID=216307 RepID=A0A2C9L6E4_BIOGL\n---SYKLVVVGGGGVGKSALTIQFIQSYFVTDYDPTIEDSYTKQCVIDDHVARLDILDTAGQEEFSAMREQYMRSGEGFLLVYSVIDRSSFEEIFKFHRQILRVKDRDEFPMLLVANKSDLDTqRVVTTADGQELANNLKIRYMEASAKHRLNVDQSFYELVRIVRTFQE-\n>UniRef90_F4NU23/2-161 [subseq from] Ras-like protein (Fragment) n=1 Tax=Batrachochytrium dendrobatidis (strain JAM81 / FGSC 10211) TaxID=684364 RepID=F4NU23_BATDJ\n------LVVVGGGGVGKSALTIQFIQEHFVDEYDPTIEDSYRKQTVVDGEVAMLDVLDTAGQEEYSAMREQYMRSGEGFMCVYSVTSRPSFEEIEPYFRQILRVKDVERYPIIIVANKADLIyERMITSVEGQALAAKLKSHYIETSAKENFNVTAAFHALVREVR-----\n>UniRef90_A0A1Y1XWP2/3-169 [subseq from] Small G-protein Ras2 n=1 Tax=Basidiobolus meristosporus CBS 931.73 TaxID=1314790 RepID=A0A1Y1XWP2_9FUNG\n---LYKIVVLGDGGVGKTALTIQLCLNHFVETYDPTIEDSYRKQAVIDDHSCMLEVLDTAGQEEYTALRDQWIRDGEGFLLVYSIASRSTFERIERFRDQIIRVKDTEQVPMMLVGNKCDKTnEREVSKEEGLGLARRLGCEFIESSAKTAVNVEKAFYSVVRMIRTSKE-\n>UniRef90_UPI000C6EEA2E/30-198 [subseq from] GTP-binding protein Rit2-like n=2 Tax=Centruroides sculpturatus TaxID=218467 RepID=UPI000C6EEA2E\nGLRIYKIVVLGDGGVGKSALTLQFVTHSFLEYHDPTIEDAYQHQAVIDGEAALLDILDTAGQVEFTAMRDQYMRGGEGFIICYSITDRRSFEEAAEYKKQIERVRHSDSIPIVLVGNKYDLePMRKVSTEEGQALSRQLNCPFYETSAALRHFVDDVFHALVREIRKKE--\n>UniRef90_A0A1I7ST35/75-240 [subseq from] Small monomeric GTPase n=3 Tax=Bilateria TaxID=33213 RepID=A0A1I7ST35_BURXY\n----HKVIMVGSGGVGKSALTLQFMYDEFVEEYEPTKADSYRKRVVLDGEDCSVDILDTAGQEDYSAIRDNYYRSGEGFICTFSITDAESFEATNEFREQILRVKNSDtSIPFILVGNKADMESeRAVSQAQAQQKAESWGVPYVETSAKTRKNVDSVFYDLMREIKRAK--\n>UniRef90_UPI0001CBB752/10-178 [subseq from] GTP-binding protein Rit1-like n=1 Tax=Saccoglossus kowalevskii TaxID=10224 RepID=UPI0001CBB752\nGMRVYKIVLLGQGGVGKSALTMQFVTHSFIDYHDPTIEDAYQQQVRIDGETGLLDILDTAGQAEFTAMRDQYMRGGEGFIICYSITDRRSFQEAAEVKKLIERVRKTDDIPIVLVGNKYDLENmRKVSKEEGEALAREFGCPFFETSAALRHFVDDVFHTLVREIRRKE--\n>UniRef90_A0A3B5Q8X6/1-167 [subseq from] Ras-related protein Rap-1A n=16 Tax=Percomorphaceae TaxID=1489872 RepID=A0A3B5Q8X6_XIPMA\n-MREYKLVVLGSGGVGKSALTVQFVQGIFVEKYDPTIEDSYRKQVEVDGQQCMLEILDTAGTEQFTAMRDLYMKNGQGFALVYSITAQSTFNDLQDLREQILRVKDTEDVPMILVGNKCDLEdERVVGKEQGQNLARQWNnCAFLETSAKSKINVNEIFYDLVRQINR----\n>UniRef90_A0A6B2LKK3/1-167 [subseq from] Small monomeric GTPase n=1 Tax=Arcella intermedia TaxID=1963864 RepID=A0A6B2LKK3_9EUKA\n-MSVYKLVLVGIGGVGKSCLTIQYISNKFVEDYDPTLEDSYRKQVTIDSEEAILDIFDTAGQEDFSAVRDQYMRTGDGFLCVYSITNLTSFEESLNLHTHILRVKDVETIPFVLVGNKCDLEkDREVQLEQGQNLAASLKCPFMEASAKARTNVVESFEALVREIKKF---\n>UniRef90_UPI0018F70794/45-211 [subseq from] ras-related protein R-Ras n=1 Tax=Tachyglossus aculeatus TaxID=9261 RepID=UPI0018F70794\n---EHKLVVVGGGGVGKSALTIQFIQSYFVSDYDPTIEDSYTKICPVDGRLARLDILDTAGQEEFGAMREQYMRAGHGFLLVFAVNDRPSFNEISKLHTQILRVKDRDDFPMVLVGNKADLEeTRQVPRDAALAFARSHRLPYLEASAKLRLNVDEAFHQLVRAVRKFQE-\n>UniRef90_A0A2D4M5H8/3-104 [subseq from] Small monomeric GTPase (Fragment) n=1 Tax=Micrurus spixii TaxID=129469 RepID=A0A2D4M5H8_9SAUR\n-----------------------------------------------------LDILDTAGQAEFTAMRDQYMRAGEGFIICYSITDRRSFHEVREFKQLIYRVRRTDETPVVLVGNKSDLTQlRQVSKDEGSALAQEFGCPFFETSAAFRR-IDD---------------\n>UniRef90_A0A2D4M5H8/102-210 [subseq from] Small monomeric GTPase (Fragment) n=1 Tax=Micrurus spixii TaxID=129469 RepID=A0A2D4M5H8_9SAUR\n----------------------------------------------IDDEPANLDILDTAGQAEFTAMRDQYMRAGEGFIICYSITDRRSFHEVREFKQLIYRVRRTDETPVVLVGNKSDLTQlRQVSKDEGSALAQEFGCPFFETSAAFRR-IDD---------------\n>UniRef90_G3X053/10-172 [subseq from] Small monomeric GTPase n=1 Tax=Sarcophilus harrisii TaxID=9305 RepID=G3X053_SARHA\n---TYKVVVMGPSCVGKSALTIQLIKNQFVTEYDPTIEDSYHRQTVVDKEPCQLDILDTTGIEEYCPLRDQFIHWGEGFLFVYAVNDFNSFKNVNVFWDHLRRLKDTNHIPMVLVANKVDMANRLVDPTLGKAVAKSFGVPFVETSAKTGQGVEQAFHELVREIRR----\n>UniRef90_A0A452J757/12-178 [subseq from] RAS related n=9 Tax=Testudines TaxID=8459 RepID=A0A452J757_9SAUR\n---KYKLVVVGGGGVGKSALTIQFIQSYFVSDYDPTIEDSYTKICTIDGTPTRLDILDTAGQEEFGAMREQYMRTGEGFLLIYAINDRGSFTEISKFHTQILRVKDRDDFPMILVGNKADLDlQRQVPKEEALAFAQENRIPYMEASAKIRLNVDESFHEVVRAIRRFQE-\n>UniRef90_A0A671K253/12-175 [subseq from] Ras-related protein R-Ras2-like n=1 Tax=Sinocyclocheilus anshuiensis TaxID=1608454 RepID=A0A671K253_9TELE\n---KYRLVVVGGGGVGKSALTIQFIQSYFVTDYDPTIEDSYTKQCVIDERPARLDILDTAGQEEFGAMREQYMRTGEGFLLVFSVTDRGSFEEIYKFQRQILRVKDRDEFPMILVGNKADLEQqRQVTQEEGQQLARQLKVTYMEASAKIRMNVDQAFHELVSYIAV----\n>UniRef90_A0A6I8PKJ7/24-190 [subseq from] RAS related n=2 Tax=Ornithorhynchus anatinus TaxID=9258 RepID=A0A6I8PKJ7_ORNAN\n---EHKLVVVGGGGVGKSALTIQFIQSYFVSDYDPTIEDSYTKICPVDGRLARLDILDTAGQEEFGAMREQYMRAGHGFLLVFAVNDRPSFNEIGKLHTQILRVKDRDDFPMVLVGNKADLEeTRQVPRDAALSFAHSHRLPYLEASAKLRLNVDEAFHQLVRAVRKFQE-\n>UniRef90_A0A8C9ZEE3/1-167 [subseq from] Ras-related protein Rap-1A-like n=3 Tax=Clupeocephala TaxID=186625 RepID=A0A8C9ZEE3_SANLU\n-MREYKLVVLGSGGVGKSALTVQFVQGIFVEKYDPTIEDSYRKQVEVDGQQCMLEILDTAGTEQFTAMRDLYMKNGQGFALVYSITAQSTFNDLQDLREQILRVKDTEDVPMILVGNKCDLEdERVVGKEQGQNLARQWSnCAFLETSAKSKINVNEIFYDLVRQINR----\n>UniRef90_UPI001458002B/1-167 [subseq from] ras-related protein Rap-1b-like isoform X1 n=4 Tax=Pectinidae TaxID=6566 RepID=UPI001458002B\n-MREYKLVVLGSGGVGKSALTVQFVQNIFVEKYDPTIEDSYRKQVEVDGQQCMLEILDTAGTEQFTAMRDLYMKNGQGFLLVYSITAQSTFNDLADLREQILRVKDTDDVPIIIVGNKCDLEDeRVVGKDQGINLARNWCSEFLETSAKAKVNVNEVFYSLVRTINKK---\n>UniRef90_A0A553IER9/7-175 [subseq from] Ras-like protein n=6 Tax=Fungi TaxID=4751 RepID=A0A553IER9_9PEZI\n--REYKVVVVGGGGVGKSCLTIQMTQDHFIDEYDPTIEDSYRKQCIIDDELALLDVLDTAGQEEYAAMREQYMVNGEGFMLVFSITSQESLDEIHALHRQILRVKGKQEgdhFPVVLVGNKCDLEHERvVTREKAERSAAEFRCPYIETSAKSRINVEAAFFDVVREIRSY---\n>UniRef90_Q7JMZ0/56-223 [subseq from] RIC (Ras which interacts with Calmodulin) n=33 Tax=Drosophilinae TaxID=43845 RepID=Q7JMZ0_DROME\nGLRVYKIVILGDGGVGKSAVTLQFVSHSFLDYHDPTIEDSYQQQAVIDNEAALLDILDTAGQVEFTAMRDQYMRCGEGFIICYSVTDRHSFQEASEYRKLITRVRLSEDIPLVLIANKVDLESqRRVTTEEGRNLANQFGCPFFETSAALRHYIDEAFYTLVREIRRK---\n>UniRef90_A0A182QIY1/45-214 [subseq from] GTP-binding protein Rit2 n=19 Tax=Culicidae TaxID=7157 RepID=A0A182QIY1_9DIPT\nGLRVYKIVILGDGGVGKSAVTLQFVSHSFLDYHDPTIEDSYQQQAVIDGEAALLDILDTAGQVEFTAMRDQYMRCGEGFIICYSVTDRHSFQEASEYRKLIARVRLTEDIPLVLVANKLDLQSqRKVTTEEGKNLAKQFGCPFYETSAALRHYIDEAFFSLVREIRRKEE-\n>UniRef90_A0A6P7UW83/14-182 [subseq from] GTP-binding protein Rit1 n=4 Tax=Ixodes TaxID=6944 RepID=A0A6P7UW83_IXOSC\nGIRVYKIVVLGDGGVGKSALTLQFVTHSFLEYHDPTIEDAYQQKTVIDGEVALLDILDTAGQIEFTAMRDQYMRCGEGFVICYAITDRRSFEEAAECRKQIERVRCSESVPMVLVGNKCDLEgSRQVLTEEGQTLAQQISCPFYETSAALRHFVDDVFHTLVREIRRRE--\n>UniRef90_A0A087XLP7/1-167 [subseq from] Ras-related protein Rap-1A-like n=35 Tax=Percomorphaceae TaxID=1489872 RepID=A0A087XLP7_POEFO\n-MREYKLVVLGSGGVGKSALTVQFVQGIFVEKYDPTIEDSYRKQVEVDGQQCMLEILDTAGTEQFTAMRDLYMKNGQGFALVYSITAQSTFNDLQDLREQILRVKDTEDVPMILVGNKCDLEdERVVGKEQGQSLARQWNnCAFLETSAKSKINVNEIFYDLVRQINR----\n>UniRef90_A0A4V5NC88/67-227 [subseq from] 24 kDa Ras-like protein n=1 Tax=Rhodotorula sp. CCFEE 5036 TaxID=1965284 RepID=A0A4V5NC88_9BASI\n--REYKLVVVGGGGVGKSALTIQFIQSHFVDE------DSYRKQCMIDEEVALLDVLDTAGQEEYSAMREQYMRTGEGFLLVYSITSRNSFDEISTFHQQILRVKDKDYFPVVVVANKADLEhERQVGTHEGQALAKHFGCRFIETSAKQRMNVDEAFHDLVREIRRYN--\n>UniRef90_A0A0K0E769/1-166 [subseq from] PlsC domain-containing protein n=1 Tax=Strongyloides stercoralis TaxID=6248 RepID=A0A0K0E769_STRER\n-MREYKIVVLGSGGVGKSALTVQFVQGIFVEKYDPTIEDSYRKQVEVDGQQCMLEILDTAGTEQFTAMRDLYMKNGQGFVLVYSITAQSTFNDLMDLREQILRVKDTEDVPMILVGNKCDLEDeRVVGKDQGQSLARSFNCSFLETSSKAKINVQEVFYDLIRQINR----\n>UniRef90_UPI0008F9BF9B/12-176 [subseq from] ras-related protein Ral-a n=1 Tax=Bemisia tabaci TaxID=7038 RepID=UPI0008F9BF9B\n----HKVIMVGSGGVGKSALTLQFMYDEFVENYEPTKADSYRKEVVLDGEEVQIDILDTAGQEDYAAIRDNYFRSGEGFLCVFSITEDESFQAIQEFREQILRVKNDENIPFLLVGNKGDLQDrRKVSYAEAQGRAQQWGVPYVETSAKTRENVDKVFFDLTREIRSRK--\n>UniRef90_A0A7E4VIL8/88-253 [subseq from] Ras-related protein Ral-a n=1 Tax=Panagrellus redivivus TaxID=6233 RepID=A0A7E4VIL8_PANRE\n----HKVIMVGSGGVGKSALTLQFMYDEFVEEYEPTKADSYRKRVVLDGEECSVDILDTAGQEDYSAIRDNYYRSGEGFICVFSITDFDSFDATNEFREQILRVKNSDvSVPIVLVGNKSDLTAeRSVSEEQARQRAESWGVPYIETSAKTRTNVDKVFYDLMRDVRRRK--\n>UniRef90_A0A7S1KSS9/5-171 [subseq from] Ras protein let-60 n=2 Tax=Percolomonas cosmopolitus TaxID=63605 RepID=A0A7S1KSS9_9EUKA\n--SEHKIVVVGGGGVGKSALTIMLIQDTFLEEYDPTIEDNYRKEAVIDGETHWLDILDTAGQEEYEALRDAYMRDGEGFLLVYSITEKNSLAELKKFYQQIVRVKDRDDVPMVVAGNKCDLESdRQVTKQEGEEQAKQWGADFFETSAKDKINVQDSYYQLVRNILVDK--\n>UniRef90_A0A0B7NV14/1-168 [subseq from] Ras related protein 1b n=10 Tax=Mucoraceae TaxID=34489 RepID=A0A0B7NV14_9FUNG\n-MREYKLVVLGSGGVGKSALTVQFVQSIFVEKYDPTIEDSYRKQVEVDGQQCMLEILDTAGTEQFTAMRDLYMKNGQGFLLVFSITSSVTLTDLNELREQILRVKDEENVPMVLVGNKCDLEdERMVSREQGMNLSKEWGdKPFYETSARYKINVDEVFYDLVRQINRQ---\n>UniRef90_A0A671YIZ9/7-173 [subseq from] Ras-related protein R-Ras-like n=3 Tax=Percomorphaceae TaxID=1489872 RepID=A0A671YIZ9_SPAAU\n---RFKLVVVGGGGVGKSALTIQFIQSYFVSDYDPTIEDSYTKICTVDGKETRLDILDTAGQEEFGAMREQYMRSGEGFLLVFALNDRGSYHEVQKFHTQILRVKDRDDFPMVLVGNKADLETqRVISREDAQAFARENRIHYMEASAKNRYNVDEAFLELVQIIRKFQE-\n>UniRef90_A0A1D1V6H7/1-167 [subseq from] Ras-like protein 3 n=2 Tax=Bilateria TaxID=33213 RepID=A0A1D1V6H7_RAMVA\n-MREYKLVVLGSGGVGKSALTVQFVQGIFVEKYDPTIEDSYRKQVEVEGQQCMLEILDTAGTEQFTAMRDLYMKNGQGFVLVYSITAQSTFNDLQDIREQILRVKDSDDVPMILVGNKCDLENeRVVGKEQGQNLARSFNnCAFLESSAKAKINVNEIFYDLVRQINR----\n>UniRef90_A0A4S8KWK6/12-179 [subseq from] Ras-domain-containing protein n=1 Tax=Dendrothele bispora (strain CBS 962.96) TaxID=1314807 RepID=A0A4S8KWK6_DENBC\n--REYKVVIFGDGAVGKSALTIQFFQGHFEDEYDPTLEDSYSKQCLIDDEVANVEVLDTAGQEAYEALREQYMRMGEGFILAYSITSRRSFEMICNFHQQIKRVKDQDMVPVVIVGNKCDLEAqREVGMNEGRDIARAFGCKFLETSAKERINVDEAFNDTIREIRRHNK-\n>UniRef90_A0A811KKY0/75-240 [subseq from] Ras-related protein Ral-a n=1 Tax=Bursaphelenchus okinawaensis TaxID=465554 RepID=A0A811KKY0_9BILA\n----HKVIMVGSGGVGKSALTLQFMYDEFVEEYEPTKADSYRKRVVLDGEDCSVDILDTAGQEDYSAIRDNYYRSGEGFICTFSITDAESFEATNEFREQILRVKNSDtSIPFILVGNKSDMDNeRAVSQAQAQQKAESWGVPYMETSAKTRKNVDSVFYDLMREIKRTK--\n>UniRef90_UPI001B88A38B/13-177 [subseq from] ras-related protein R-Ras2-like n=1 Tax=Gigantopelta aegis TaxID=1735272 RepID=UPI001B88A38B\n---SYKLVVVGGGGVGKSALTIQFIQSYFVTDYDPTIEDSYTKQCVIDDIVARLDILDTAGQEEFSAMREQYMRSGEGFLLAYSVTDQSSFDEIYKFHRQILRVKDRDEFPMVLVANKSDLEHqRVVNQEAGLELARRLKIKLVEASAKNKTNVDQAFYELVRIIRKF---\n>UniRef90_UPI000E6E4EF5/43-210 [subseq from] GTP-binding protein Rit2-like isoform X1 n=2 Tax=Ctenocephalides felis TaxID=7515 RepID=UPI000E6E4EF5\nGLRVYKIVVLGDGGVGKSAVTLQFVSHSFLDYHDPTIEDSYQQQAVIDGEAALLDILDTAGQVEFTAMRDQYMRCGEGFMICYSVTDKNSFQEAVEYKKLIARVRLSEDIPLVLIGNKFDLQNqRKVLTEEGKALGQQFGCPFYETSAALRHNIDDAFYALVREIRRK---\n>UniRef90_A0A0G4NR37/4-150 [subseq from] Ras-like protein n=59 Tax=Hypocreomycetidae TaxID=222543 RepID=A0A0G4NR37_9PEZI\n----------------------KLIQSHFVDEYDPTIEDSYRKQCVIDEEVALLDVLDTAGQEEYSAMREQYMRTGEGFLLVYSITSRQSFEEITTFQQQILRVKDKDYFPMVVVGNKCDLEGeREVTRQEGEALAKSFGCKFIETSAKSRINVDKAFYDIVREIRRYN--\n>UniRef90_UPI001FABC3AC/1-167 [subseq from] ras-related protein Rap-1b n=1 Tax=Girardinichthys multiradiatus TaxID=208333 RepID=UPI001FABC3AC\n-MREYKLVVLGSGGVGKSALTVQFVQGIFVEKYDPTIEDSYRKQVEVDGLQCMLEILDTAGTEQFTAMRDLYMKNGQGFALVFSITAQSTFNDLQDLREQILRVKDAEDVPMILVGNKCDLEdERVVGKEQGQNLARQWNnCAFLETSAKSKINVNEIFYDLVRQINR----\n>UniRef90_UPI001C9D4DF1/33-200 [subseq from] GTP-binding protein Rit2 n=1 Tax=Venturia canescens TaxID=32260 RepID=UPI001C9D4DF1\nGLRVYKIVVLGDGGVGKSAVTLQFVSHSFLEYHDPTIEDSYQQQAVIDGEAALLDILDTAGQVEFTAMRDQYMRCGEGFMICYSVTDRHSFQEALEYRKLISKVRASEDIPLVLVGNKFDLqPRRKVSTEEGRALADQLGCPFYETSAALRQFIDDAFYSVVRQIRAK---\n>UniRef90_A0A2T0FIA0/18-181 [subseq from] Ras-like protein n=1 Tax=Wickerhamiella sorbophila TaxID=45607 RepID=A0A2T0FIA0_9ASCO\n---EIQVVVIGGGGVGKSALTVQFIQGHFIDEYDPTIEDSYRKECIVDSEPVSLDILDTAGQEEYSAMREQYMRTGMAFLLVYSVTSRSSFEETQAFHKQILRIKDTEKFPVVLVGNKSDLESeREVTFEEGQRAANLIGISFFETSAKNRVNVEEAFLTLTKQTLK----\n>UniRef90_A0A3L8DTI3/45-209 [subseq from] GTP-binding protein Rit2 n=3 Tax=Ooceraea biroi TaxID=2015173 RepID=A0A3L8DTI3_OOCBI\n---VYKIVVLGDGGVGKSAVTLQFVSHRFLDYHDPTIEDSYQKQVVIDGEAALLDILDTAGQVEFTAMREQYMRCGEGFMICYSVTDRHSFQEIMEYRKLISRVRANEEIPLVLVGNKFDLQhHRKVSMEEGKALAKELGCPFYETSAALRQFIDDAFFSLIRQIRAK---\n>UniRef90_UPI0014710399/7-173 [subseq from] ras-related protein R-Ras n=1 Tax=Thalassophryne amazonica TaxID=390379 RepID=UPI0014710399\n---RYKVVVVGGGGVGKSALTIQFIQAYFVSDYDPTIEDSYTKICNVDGKETRLDILDTAGQEEFGAMREQYMRSGEGFLLVFALNDRGSYHEIQKFHTQILRVKDCDDFPMVLIGNKSDLEQhRVISTEDAQAFARENRIHYMEASAKNRYNVDEAFLELVQIIRRFQE-\n>UniRef90_A0A4C1TQ28/30-196 [subseq from] Ras-related protein Ral-a n=1 Tax=Eumeta variegata TaxID=151549 RepID=A0A4C1TQ28_EUMVA\n--TLHKVIMVGSGGVGKSALTLQFMYDEFVEDYEPTKADSYRKKVVLDGEEVQIDILDTAGQEDYAAIRDNYFRSGEGFLCVFSITEPESFDATQEFREQILRVKNDENIPFLLVGNKSDLAeKRRVPLEQCRERATNWGVPYVETSAKTRDNVDKVFFDLMREIRSRK--\n>UniRef90_A0A1X2HJS7/1-168 [subseq from] Ras related protein 1b n=1 Tax=Syncephalastrum racemosum TaxID=13706 RepID=A0A1X2HJS7_SYNRA\n-MKEYKLVVLGSGGVGKSALTVQFVQSIFVEKYDPTIEDSYRKQVEVDGQQCMLEILDTAGTEQFTAMRDLYMKNGEGFLLVFSITSMITLTDLHELREQIIRVKGSDNVPMVLVGNKCDLEdERMVSREQVMKLSQQWGdRPFYETSAKYKINVDEVFYDVVRQINKK---\n>UniRef90_A0A316UGU5/6-174 [subseq from] Putative small G-protein Ras2 n=3 Tax=Ustilaginomycotina TaxID=452284 RepID=A0A316UGU5_9BASI\n--MIYKLVVLGDGGVGKTALTIQLCLNHFVETYDPTIEDSYRKQTVIDDQPCMLEVLDTAGQEEYTALRDQWIREGEGFLLVYSIASRATFERVERFRSQISRVKDQEphTVPIMLVGNKMDkVNEREVGTTEGQALARRLGVGFVETSAKTCVNVEKAYYTVVRQIREQR--\n>UniRef90_A0A0Q9WWT8/63-230 [subseq from] GTP-binding protein Rit2 n=2 Tax=Drosophila willistoni TaxID=7260 RepID=A0A0Q9WWT8_DROWI\nGLRVYKIVILGDGGVGKSAVTLQFVSHSFLDYHDPTIEDSYQQQAVIDNEAALLDILDTAGQVEFTAMRDQYMRCGEGFIICYSVTDRHSFQEASEYRKLITRVRLSEDIPLVLIANKVDLESqRRVTTEEGKNLANQFGCPFFETSAALRHYIDEAFYTLVREIRNK---\n>UniRef90_G1KPD4/13-178 [subseq from] RAS related n=1 Tax=Anolis carolinensis TaxID=28377 RepID=G1KPD4_ANOCA\n---KYKLVVVGGGGVGKSALTIQFIQSYFVSDYDPTIEDSYTKICNIDGTPTRLDILDTAGQEEFGAMREQYMRTGEGFLLVYAINDRGSFIEINKFHTQILRVKDRDEFPMILVGNKADLDlHRQVSKEEALSFARENRIPYMEASAKLRLNVDESFHELVRAIRRFH--\n>UniRef90_A0A226E027/60-86 [subseq from] Ras-like protein n=1 Tax=Folsomia candida TaxID=158441 RepID=A0A226E027_FOLCA\n-MTEYKLVVVGAGGVGKSALTIQLIQNQ----------------------------------------------------------------------------------------------------------------------------------------------\n>UniRef90_A0A226E027/86-187 [subseq from] Ras-like protein n=1 Tax=Folsomia candida TaxID=158441 RepID=A0A226E027_FOLCA\n--------------------------------------------------------------------QDQYMRTGEGFLLVFAVNNSKSFEDISMYREQIKRVKDADDVPMVLVGNKCDLQTRTVRMSEARDVARQYGIPFVETSAKTRMGVDEAFYTLVREIRKDKER\n>UniRef90_F7FNP2/28-190 [subseq from] GTPase NRas-like n=1 Tax=Monodelphis domestica TaxID=13616 RepID=F7FNP2_MONDO\n----YKLVVMGSCFVGKSALTLQLLQNRFVTEYEPTIEDSYRRQTVVDGEPCQLDILDTTGTAEYSILQDQFIRWGEGFLCVYAVDDFKSFQHVSIVWDHLQRIKDTDRVPMVLVANKTDVTKWLVDPALGQGVAESFRVPFVKTSARTGRGVEHAFHELVREIRRW---\n>UniRef90_UPI001E1CBB62/70-234 [subseq from] ras-like protein 2 n=1 Tax=Portunus trituberculatus TaxID=210409 RepID=UPI001E1CBB62\n---NYKIVVVGGGGVGKSAITIQFIQSYFATDYDPTIEDSYTKQCVIDDVVAKLDILDTAGQEEFSAMREQYMRSGEGFLLVFSVTDRNSFDELPRFHKQILRVKDRDEFPMLMVANKADLEHqRVTSIEEAHALARQLKIPYIECSAKSRTNVDQSFYELVRIIRKF---\n>UniRef90_A0A672NTU0/29-137 [subseq from] GTPase HRas-like n=1 Tax=Sinocyclocheilus grahami TaxID=75366 RepID=A0A672NTU0_SINGR\n-------------------------------------QDSYRKQVVIDGETCLLDILDTAGQEEYSAMRDQYMRTGEGFLCVFAINNTKSFEDIHQYR------CDSDDVPMVLVGNKCDLPARTVDTRQAQELARSYGIPFIETSAKTRQV------------------\n>UniRef90_T1HN74/12-176 [subseq from] Ras-related protein Ral-a n=15 Tax=Pterygota TaxID=7496 RepID=T1HN74_RHOPR\n----HKVIMVGSGGVGKSALTLQFMYDEFVEDYEPTKADSYRKKVVLDGEEVQIDILDTAGQEDYAAIRDNYFRSGEGFLCVFSITEEESFQATQEFREQILRVKNDENIPFLLVGNKGDLDeKRKVSLMEAQSRAQQWGVPYVETSAKTRENVDKVFFDLMREIRSRK--\n>UniRef90_A0A2G5B4K1/3-168 [subseq from] Protein ras-2 n=2 Tax=Kickxellaceae TaxID=4862 RepID=A0A2G5B4K1_COERN\n---LYKLVVLGDGGVGKTALTIQLCLNHFVETYDPTIEDSYRKQVVIDDQPCVLEVLDTAGQEEYTALRDQWIRDGEGFLLVYSITARSTFERVERFRDQIIRVKDQDNVPMMLVGNKCDKaQEREVSFQEGQAMARRLGCDFVESSAKTCINVERAFYTTVRMIRQLR--\n>UniRef90_A0A8S1F9I2/1-166 [subseq from] CBN-RAP-1 protein n=1 Tax=Caenorhabditis bovis TaxID=2654633 RepID=A0A8S1F9I2_9PELO\n-MREYKIVVLGSGGVGKSALTVQFVQGIFVEKYDPTIEDSYRKQVEVDGQQCMLEILDTAGTEQFTAMRDLYMKNGQGFVLVYSITAQSTFNDLMDLRDQILRVKDADEVPMILVGNKCDLEDeRVVGKDQGQNLARQFGSAFLETSAKAKINVSEVFYDLVRQINR----\n>UniRef90_F8W5K1/1-98 [subseq from] HRas proto-oncogene, GTPase b n=2 Tax=Gnathostomata TaxID=7776 RepID=F8W5K1_DANRE\n-MTEYKLVVVGAGGVGKSALTIQLIQNHFVDEYDPTIEDSYRKQVVIDGETCLLDILDTAGQEEYSAMRDQYMRTGEGFLCVFAINNTKSFEDIHQYRE-----------------------------------------------------------------------\n>UniRef90_A0A154P2J3/30-197 [subseq from] GTP-binding protein Rit2 n=4 Tax=Apoidea TaxID=34735 RepID=A0A154P2J3_DUFNO\nGLRVYKIVVLGDGGVGKSAVTLQFVSHSFIDYHDPTIEDSYQQQAVIDGEAALLDILDTAGQVEFTAMRDQYMRCGEGFMICYSVTDRHSFQEALEYRKLISRVRANEDIPLVLIGNKYDLQhKRKVTTEEGKALAEQLDCPFYETSAALRQFIDDAFYSLVRQIRAK---\n>UniRef90_A0A1V0SJ71/2-168 [subseq from] Ras-like GTPase n=1 Tax=Klosneuvirus KNV1 TaxID=1977640 RepID=A0A1V0SJ71_9VIRU\n---EYKIVICGDGGVGKSALTIQFIQKHFVEEYDPTIEDSYRKQCMIDNITSLIDILDTAGQEEYSAMQDQYMRSGEGFMFVYSITSRSSFDKLNTIYQKIQRVKDiDEKIPIIIVGNKCDLEDqREVLMKDSLAYSSLINVPMFETSAKTRYNVEECFFQLVREIRTIK--\n>UniRef90_A0A6B2LGA1/3-157 [subseq from] Ras family protein n=1 Tax=Arcella intermedia TaxID=1963864 RepID=A0A6B2LGA1_9EUKA\n-------------GVGKSALTIQFIQHHFIDEYDPTIEDSYRKQLMIDGETCLLDILDTAQCEEYSAMRDQYTLSGQGFILVFSLTNRKSFDAIKGLRDNIIRIKDKDKFPLIICGNKSDLETeRVIPALEVEELAKSWGCPFIFTSAKTRLNVDELFSELVRDINKE---\n>UniRef90_A0A090KRW3/1-166 [subseq from] Ras-like protein 3 n=1 Tax=Strongyloides ratti TaxID=34506 RepID=A0A090KRW3_STRRB\n-MHEYKIVVLGSGGVGKSALTVQFVQGIFVEKYDPTIEDSYRKQVEIDGQSCMLEILDTAGTEQFTAMRDLYMKNGQGFLLVYSITSQSTFNDLIDLREQIIRVKDTVNVPIILVGNKCDIENeRIVKKDQGQSLARTFNCPFFETSSKTKLNVQEVFHELIRQINR----\n>UniRef90_A0A8B6HJD2/16-185 [subseq from] Ras-related protein Rap-1B n=2 Tax=Mytilus galloprovincialis TaxID=29158 RepID=A0A8B6HJD2_MYTGA\n-MREYKLVVLGSGGVGKSALTVQFVQNIFVEKYDPTIEDSYRKQVEVDGQQCMLEILDTAGTEQFTAMRDLYMKNGQGFLLVYSITAQSTFNDLQDLREQILRVKDTDDVPMILVGNKCDLEDeRIVSKEQGMNLARHFNnCEFLETSAKAKINVNEIFCNLVRQInRKNP--\n>UniRef90_A0A4Y5MZ38/1-167 [subseq from] Ras-related protein Rap1 n=1 Tax=Pinctada imbricata TaxID=66713 RepID=A0A4Y5MZ38_PINIB\n-MREYKLVVLGSGGVGKSALTVQFVQNIFVEKYDPTIEDSYRKQVEVDGQQCMLEILDTAGTEQFTAMRDLYMKNGQGFLLVYSITAQSTFNDLQDLREQILRVKDTDDVPMILVGNKCDLEDeRVVGKDQGQSLSKHFNCEFLETSAKAKINVTEVFCELVRLINKR---\n>UniRef90_A0A6J0BHV5/33-200 [subseq from] GTP-binding protein Rit2 n=2 Tax=Diprioninae TaxID=410274 RepID=A0A6J0BHV5_NEOLC\nGLRVYKIVVLGDGGVGKSAVTLQFVSHSFLDYHDPTIEDSYQQQAVIDGEAALLDILDTAGQVEFTAMRDQYMRCGEGFMICYSVTDRHSFQEAIEYRKLISRVRAQEDIPLVLVGNKFDLQhQRKVTTEEGKALARQLGCPFYETSAALRHFVDDAFHSLVRQIRAK---\n>UniRef90_UPI000624F486/31-198 [subseq from] GTP-binding protein Rit2 n=1 Tax=Athalia rosae TaxID=37344 RepID=UPI000624F486\nGLRVYKIVVLGDGGVGKSAVTLQFVSHSFLDYHDPTIEDSYQQQAVIDGEAALLDILDTAGQVEFTAMRDQYMRCGEGFMICYSVTDRHSFQEAIEYRKLISRVRVQEDIPLVLVGNKFDLQhQRKVSTEEGKALARQLGCPFYETSAALRHFVDDAFHSLVRQIRAR---\n>UniRef90_A0A182N857/45-214 [subseq from] A_deaminase domain-containing protein n=1 Tax=Anopheles dirus TaxID=7168 RepID=A0A182N857_9DIPT\nGLRVYKIVILGDGGVGKSAVTLQFVSHSFLDYHDPTIEDSYQQQAVIDGEAALLDILDTAGQVEFTAMRDQYMRCGEGFIICYSVTDRHSFQEASEYRKLIARVRLTEDIPLVLVANKLDLQSqRKVSTEEGKNLAKQFGCPFYETSAALRHYIDEAFFSLVREIRRKEE-\n>UniRef90_G3PDS2/1-167 [subseq from] RAP1A, member of RAS oncogene family a n=11 Tax=Percomorphaceae TaxID=1489872 RepID=G3PDS2_GASAC\n-MREYKLVVLGSGGVGKSALTVQFVQGIFVEKYDPTIEDSYRKQVEVDGQQCMLEILDTAGTEQFTAMRDLYMKNGQGFALVYSITAQSTFNDLQDLREQILRVKDTEDVPMILVGNKCDLEdERVVGKEQGQNLARQWNnCAFLESSAKSKINVNEIFYDLVRQINR----\n>UniRef90_UPI001E8D9284/7-176 [subseq from] small GTPase superfamily n=1 Tax=Ilyonectria robusta TaxID=1079257 RepID=UPI001E8D9284\n---EYKLVVVGGGGTGKGCLitkastSLKLIELDFVDEYDPTIEDSYRKQCVIDDEVALLDVLDTAGQEEYSAMREQYMRTAEGFLLVYSITSRQSFEEITTFQQQILRVKDKDFFPMVLVGNKCSLESaREVTTQEAAALARSFGCGFVEADAESDINVDEAFFDLVREIRR----\n>UniRef90_P08645/1-167 [subseq from] Ras-related protein Rap1 n=140 Tax=Dicondylia TaxID=85512 RepID=RAP1_DROME\n-MREYKIVVLGSGGVGKSALTVQFVQCIFVEKYDPTIEDSYRKQVEVDGQQCMLEILDTAGTEQFTAMRDLYMKNGQGFVLVYSITAQSTFNDLQDLREQILRVKDTDDVPMVLVGNKCDLEEeRVVGKELGKNLATQFNCAFMETSAKAKVNVNDIFYDLVRQINKK---\n>UniRef90_Q6IQP4/1-167 [subseq from] RAP1A, member of RAS oncogene family n=2 Tax=Osteoglossocephalai TaxID=1489341 RepID=Q6IQP4_DANRE\n-MREYKLVVLGSGGVGKSALTVQFVQGIFVEKYDPTIEDSYRKQVEVDGQQCMLEILDTAGTEQFTAMRDLYMKNGQGFALVYSITAQSTFNDLQDLREQILRVKDTEDVPMILVGNKCDLEeERVVGKEQGQNLARQWSnCAFLESSAKSKINVNEIFYDLVRQINR----\n>UniRef90_A0A0N4UNF0/1-166 [subseq from] Ras-related protein Rap1 n=18 Tax=Spirurina TaxID=6274 RepID=A0A0N4UNF0_DRAME\n-MREYKIVVLGSGGVGKSALTVQFVQGIFVEKYDPTIEDSYRKQVDVDGQQCMLEILDTAGTEQFTAMRDLYMKNGQGFVLVYSITAQSTFNDLMDLREQILRVKDAEEVPMILVGNKCDLEDeRVVGKDQGHNLARSFNSAFLETSAKAKINVNEVFFDLVRQINR----\n>UniRef90_A0A7R9DJX1/24-191 [subseq from] GTP-binding protein Rit2 n=2 Tax=Timema TaxID=61471 RepID=A0A7R9DJX1_TIMPO\nGLRVYKIVVLGDGGVGKSALTLQFVKHRFLDYHDPTIEDAYQQQAVIDGEASQLDILDTAGQVEFTAMRDQYMRCGEGFMICYSVTDRHSFQEAVEYRKLINKVRASEDIPLVLIGNKFDLQqQRKVTPEEGRALAAQFGCPFYETSAALRHYVDDAFHTLVREIRLK---\n>UniRef90_F8U8V2/1-98 [subseq from] Ki-Ras (Fragment) n=1 Tax=Chelon labrosus TaxID=48171 RepID=F8U8V2_CHELB\n------------------------------------------------------DILDTAGQEEYXAMRDQYMRTGEGFLCVFAINNTKSFEDIHHYREQIKRVKDSEDVPMVLVGNKCDLPSRTVDTKQAQDLARSYGIPFIETSAKTETG------------------\n>UniRef90_A0A1B9G2L9/18-175 [subseq from] Ras-like protein n=4 Tax=Kwoniella TaxID=490731 RepID=A0A1B9G2L9_9TREE\n------------IGVGKSALTIQFIQSHFVDEYDPTIEDSYRKQCIIDEEVALLDVLDTAGQEEYGAMREQYMRTGEGFLLVYSITSRSSFEEVSTFHQQILRVKDKDYFPVVVVANKCDLEyERQVQPHEGRDLAKRFNAQCIETSAKQRVNVDEAFIAVVRAIRRYQK-\n>UniRef90_A0A8C4G4T0/1-167 [subseq from] RAP1A, member of RAS oncogene family n=2 Tax=Euteleostomi TaxID=117571 RepID=A0A8C4G4T0_9TELE\n-MREYKLVVLGSGGVGKSALTVQFVQGIFVEKYDPTIEDSYRKQVEVDGQQCMLEILDTAGTEQFTAMRDLYMKNGQGFALVYSITAQSTFNDLQDLREQILRVKDTEDVPMILVGNKCDLEdERVVGKEQGQNLARQWNsCAFLESSAKSKINVNEIFYDLVRQISR----\n>UniRef90_E0VID5/1-167 [subseq from] Rap1 and, putative n=21 Tax=Neoptera TaxID=33340 RepID=E0VID5_PEDHC\n-MREYKIVVLGSGGVGKSALTVQFVQGIFVEKYDPTIEDSYRKQVEVDGQQCMLEILDTAGTEQFTAMRDLYMKNGQGFILVYSITAQSTFNDLQDLREQILRVKDTDDVPMVLVGNKCDLEEeRVVGKDNGINLARQFNCAFMETSAKAKINVIDIFYDLVRQVNKK---\n>UniRef90_A0A2S4W3E7/9-177 [subseq from] Ras-like protein n=2 Tax=Puccinia striiformis TaxID=27350 RepID=A0A2S4W3E7_9BASI\n--REYKLVVVGGGGVGKSALTIQFIQSHFVDEYDPTIEDSYRKQCVIDEEVALLDVLDTAGQEEYSAMREQYMRTGEGFLLVYSITSRNSFEEISTFHQQVHSSSERQRLFPGYCGCQQ-VRSRirtTVGAHEGRELARHFGCRFIETSAKQRINVDEAFSSLVKEIRRHNK-\n>UniRef90_UPI000C2520FB/1-167 [subseq from] ras-like protein 3 n=1 Tax=Leptinotarsa decemlineata TaxID=7539 RepID=UPI000C2520FB\n-MREYKIVVLGSGGVGKSALTVQFVQGIFVEKYDPTIEDSYRKQVEVDGQQCMLEILDTAGTEQFTAMRDLYMKNGQGFVLVYSITAQSTFNDLQDLREQILRVKDTDDVPMVLVGNKCDLEdERVVGKEQGQSLSRQFNCAFMESSAKAKTMVYEIFYDLVRQINKK---\n>UniRef90_A0A6P5JVK9/17-180 [subseq from] GTPase NRas-like n=1 Tax=Phascolarctos cinereus TaxID=38626 RepID=A0A6P5JVK9_PHACI\n---SYKLVVMGSSSVGKSALTVQLVKNCFVPDHDPTIEDSYRTQLIVDGQACQLDILDTTGNEELLSRRQQFMRWGEGFLCVYAVDDIKSFVDVNIFRDQLRRIRDADRIPFVLVANKVDLGGGQVTSALGQEAAKSYKVPFVETSAQTRQGVEHAFQQLVREVQRA---\n>UniRef90_UPI0015AD175B/7-173 [subseq from] ras-related protein R-Ras n=1 Tax=Anguilla anguilla TaxID=7936 RepID=UPI0015AD175B\n---RFKIVVVGGGGVGKSALTIQFIQSYFVSDYDPTIEDSYTKICSVDGKQTRLDILDTAGQEEFGAMREQYMRSGEGFLLAFALNDRGSYNEIQKFHTQILRVKDRDDYPMVLVGNKVDLePLRQIPKEEAQAFARENRIHYMESSAKSRYNVDEAFLQVVRAIRRFKE-\n>UniRef90_A7SB93/1-167 [subseq from] Ras-like protein 3 n=10 Tax=Eumetazoa TaxID=6072 RepID=A7SB93_NEMVE\n-MREYKLVVLGSGGVGKSALTVQFVQGIFVEKYDPTIEDSYRKQVEVDGQQCMLEILDTAGTEQFTAMRDLYMKNGQGFVLVYSITAQSTFNDLQDLREQILRVKDTDDVPMVLVGNKCDLEDeRVVGKDQGQNLAKQFAnCTFLETSAKAKINVNEIFYDLVRQINR----\n>UniRef90_L8H969/1-166 [subseq from] GTPase, putative n=1 Tax=Acanthamoeba castellanii str. Neff TaxID=1257118 RepID=L8H969_ACACA\n-MAMYKIVVLGEGGVGKSALTIQFTQNYFVKEYDPTIENSYRKQVTISDEVHMLDILDTAGQEEYSVMRDQYIRSGGGFICCYS-----SFEAMHDYREQILRVKDSDTYPMILVGNKCDLPDdlRRVNTSDGKELAKKFNCHFFETSAKTRLNVEECFEQLVKEMKSWREK\n>UniRef90_E7FBI4/1-167 [subseq from] RAP1A, member of RAS oncogene family b n=82 Tax=Teleostei TaxID=32443 RepID=E7FBI4_DANRE\n-MREYKLVVLGSGGVGKSALTVQFVQGIFVEKYDPTIEDSYRKQVEVDGQQCMLEILDTAGTEQFTAMRDLYMKNGQGFALVYSITAQSTFNDLQDLREQILRVKDTEDVPMILVGNKCDLEdERVVGKEQGQNLARQWNnCAFLESSAKSKINVLDIFYDLVRQINR----\n>UniRef90_B5X794/1-167 [subseq from] Ras-related protein Rap-1b n=4 Tax=Teleostei TaxID=32443 RepID=B5X794_SALSA\n-MREYKLVVLGSGGVGKSALTVQFVQGIFVEKYDPTIEDSYRKQVEVDGQQCMLEILDTAGTEQFTAMRDLYMKNGQGFALVYSITAQSTFNDLQDLREQILRVKDTEDVPMILVGNKCDLEdERVVGKEQGQNLARQWNnCAFLESSAKSKINVDEIFYDRVRQINR----\n>UniRef90_UPI0006B0EA74/28-195 [subseq from] GTP-binding protein Rit1-like n=1 Tax=Limulus polyphemus TaxID=6850 RepID=UPI0006B0EA74\n-QRIYKIVVLGDGGVGKSALTLQFVTHSFLEYHDPTIEDAYQHQAVIDGEAALLDILDTAGQMEFTAMRDQYTRCGEGFIICYSITDRRSFEEAVEYKNQIERVRHSENIPIVLVGNKYDLEhQRKVATEEGQSLARQLSCPFYETSAALRHFVDDVFHALVREIRKKE--\n>UniRef90_A0A814F862/14-178 [subseq from] Ras-related protein Ral-a n=2 Tax=Brachionus TaxID=10194 RepID=A0A814F862_9BILA\n----YKVIMVGSGGVGKSALTLQYMYDEFVEDYEPTKADSYRKKVLLDGEEVQIDILDTAGQEDYAAIRDNYFRSGEGFLLVFSITEQESFDVLDEFREQILRVKNAEDVPLILIGNKSDLQnSRQVRQEVATDKANKWLKPYIETSAKTRDNVDKAFFDLMREIRNRK--\n>UniRef90_A0A0C3D4V8/7-172 [subseq from] Ras-like protein n=1 Tax=Oidiodendron maius Zn TaxID=913774 RepID=A0A0C3D4V8_9PEZI\n--QEYKVVVVGGGAVGKSCLTLQLIQGAFVDSYDPTIEDSFRKQCVIDDKAVLLDVFDTAGQEEYVAMREDFIRPGEGFLLVYSITSKHSFEEIKFFQQRILRVKEKDSFPMIVVGNKCDLEgERAVLTEEGEQLARQFGCRFIETSAKSGANVENAFYDIVREIREY---\n>UniRef90_C3ZAF6/1-167 [subseq from] Small monomeric GTPase n=25 Tax=Bilateria TaxID=33213 RepID=C3ZAF6_BRAFL\n-MREYKLVVLGSGGVGKSALTVQFVQGIFVEKYDPTIEDSYRKQVEVDGQQCMLEILDTAGTEQFTAMRDLYMKNGQGFVLVYSITAQSTFNDLQDLREQILRVKDTDDVPMILVGNKCDLEDeRVVGKDQGQNLARHWNnCAFLETSAKLKINVNEIFYDLVRQINR----\n>UniRef90_A0A1D2MBS8/7-172 [subseq from] Ras-like protein 2 n=1 Tax=Orchesella cincta TaxID=48709 RepID=A0A1D2MBS8_ORCCI\n-PSNHKIVVVGGGGVGKSALTIQFIQSYFVQDYDPTIEDSYTKQCVIDDIPAKLDILDTAGQEEFSAMREQYMRSGEGFLLVFSVTERSSFEEITRFYRQILRVKDRDEFPMLIVANKADLDSqRVVGRDEAQNLAKQLRIPLVECSAKLRMNVDQSFHELVKIIRL----\n>UniRef90_A0A484CN24/7-173 [subseq from] Small monomeric GTPase n=5 Tax=Percidae TaxID=8165 RepID=A0A484CN24_PERFV\n---RFKLVVVGGGGVGKSALTIQFIQSYFVSDYDPTIEDSYTKICTVDGKETRLDILDTAGQEEFGAMREQYMRSGEGFLLVFALNDLGSYHEVQKFHTQILRVKDRDDFPMVLVGNKADLEQqRVISREDAQAFTREHRIHYMEASAKNRYNVDEAFLQLVQIIRRFQE-\n>UniRef90_A0A834N444/12-179 [subseq from] GTP-binding protein Rit2 n=1 Tax=Vespula pensylvanica TaxID=30213 RepID=A0A834N444_VESPE\nGLRVYKIVVLGDGGVGKSAVTLQFVSHSFLECHDPTIEDSYQQQAVIDGEAALLDILDTAGQVEFTAMRDQYMRCGEGFMICYSVTDRHSFQEALEYRKSISRVRPNEHIPLVLVGNKFDLQhQREVSTEEGKALAEQLGCPFYETSAALRQFIDDAFYSLVRQIRAK---\n>UniRef90_A0A8C6AL22/1-166 [subseq from] Small monomeric GTPase n=2 Tax=Odontoceti TaxID=9722 RepID=A0A8C6AL22_MONMO\n-MTEYELTVVGARGVGKSALTTQLIQNHSVDEYFPTIEDSHQKQVV-----HLLGMLDTVGREEYSAVQAQYTCTREGFLCLPSTmpspSKARSFEDIRQYREQIEWLKESDDMPRVLLGNKCDLATCTVECWQAQDLARSYGIPYMETSAKKCQGVEDAFYKLEHKSRQHK--\n>UniRef90_UPI000771D790/31-198 [subseq from] GTP-binding protein Rit2 n=1 Tax=Cephus cinctus TaxID=211228 RepID=UPI000771D790\nGLRVYKIVVLGDGGVGKSAVTLQFVSHSFLDYHDPTIEDSYQQQAVIDGEAALLDILDTAGQVEFTAMRDQYMRCGEGFMICYSVTDRHSFQEALEYRKLISRVRAHEDIPLVLVGNKFDLQhQRKVTTEEGKALAHQLGCPFYETSAALRHFIDDAFYSLVRQIRAK---\n>UniRef90_A0A8B9JFW0/1-98 [subseq from] HRas proto-oncogene, GTPase n=2 Tax=Euteleostomi TaxID=117571 RepID=A0A8B9JFW0_ASTMX\n-MTEYKLVVVGAGGVGKSALTIQLIQNHFVDEYDPTIEDSYRKQVVIDGETCLLDILDTAGQEEYSAMRDQYMRTGEGFLCVFAINNTKSFEDIHQYRS-----------------------------------------------------------------------\n>UniRef90_A0A7M5WJI2/8-135 [subseq from] Small monomeric GTPase n=1 Tax=Clytia hemisphaerica TaxID=252671 RepID=A0A7M5WJI2_9CNID\n--TKFKMVVVGAGGVGKSALTIQLIQNHFVEDYDPTIEDSYIKQVVVDGSICILDILDTAGQEEYSAMREHYMRTGEGFLCVFAVTSLKSFQEIDNFRTQALRVKDADSVPMVLVGNKVDLPNETSQRKM----------------------------------------\n>UniRef90_UPI000624F516/35-202 [subseq from] GTP-binding protein Rit2 n=1 Tax=Orussus abietinus TaxID=222816 RepID=UPI000624F516\nGLRVYKIVVLGDGGVGKSAVTLQFVTHSFLDYHDPTIEDSYQQQAVIDGEAALLDILDTAGQVEFTAMRDQYMRCGEGFMICYSVTDRHSFQEVLEYRKLISRVRIHEDIPLVLVGNKFDLQhQRKVTTEEGKALADQLGCPFYETSAALRHFIDDAFYSLVRQIRAK---\n>UniRef90_A0A293N2T1/21-189 [subseq from] GTP-binding protein Rit2 (Fragment) n=2 Tax=Ornithodoros TaxID=6937 RepID=A0A293N2T1_ORNER\nGIRVYKIVVLGDGGVGKSALTLQFVTHSFLEYHDPTIEDAYQQRTVIDGEVGLLDILDTAGQIEFTAMRDQYMRCGEGFVICYAITDRRSFEMAAECRKQIERVRCSESVPMVLVGNKCDLEnSREVSTEEGQALASQMNCPFYETSAALRHFVDDVFHTLVREIRRRE--\n>UniRef90_A0A146VNB7/1-167 [subseq from] Ras-related protein Rap-1A n=1 Tax=Fundulus heteroclitus TaxID=8078 RepID=A0A146VNB7_FUNHE\n-MREYKLVVLGSGGVGKSALTVQFVQGIFVEKYDPTIEDSYRKQVEVDAQQCMLEILDTAGTEQFTAMRDLYMKNGQGFALVYSITAQSTFNDLQDLREQILRVKDTEDVPMILVGNKCDLEdERVVGKEQGQNLARQWNnCAFLETSAKSKINVNEIFYDLVRQINR----\n>UniRef90_A0A3B4ZXB0/7-173 [subseq from] Ras-related protein R-Ras-like n=15 Tax=Percomorphaceae TaxID=1489872 RepID=A0A3B4ZXB0_9TELE\n---RFKLVVVGGGGVGKSALTIQFIQSYFVSDYDPTIEDSYTKICTVDGKETRLDILDTAGQEEFGAMREQYMRSGEGFLLVFALNDRGSYHEVQKFHTQILRVKDRDDFPMVLVGNKADLEQqRVISKEDAQAFASENRIHYMEASAKNRYNVDEAFLELVRIIRRFQE-\n>UniRef90_A0A0H5R6E5/7-174 [subseq from] Ras-like protein 1 n=1 Tax=Spongospora subterranea TaxID=70186 RepID=A0A0H5R6E5_9EUKA\n--LEYRIVVLGGGGVGKSALTIRLVTDNFLDEYDPTIEDSYRKQVMVDDETALLDILDTAGQEEFSSMQDQWMRDGKGFLLVYNVTSMNTFDEVSSLYDKILRSKDQEKVPIALCGNKCDLTdERQVQTSEGEELAAQWGCPFFETSAKMKINNEECFFQVVREIRKMEK-\n>UniRef90_I3JLS6/7-173 [subseq from] Ras-related protein R-Ras n=39 Tax=Percomorphaceae TaxID=1489872 RepID=I3JLS6_ORENI\n---RFKLVVVGGGGVGKSALTIQFIQSYFVSDYDPTIEDSYTKICTVDGKETRLDILDTAGQEEFGAMREQYMRSGEGFLLVFALNDRGSYHEVQKFHTQILRVKDRDDFPMVLVGNKADLEQqRVIPKEDAQAFARENRIHYMEASAKNRYNVDEAFLELVHIIRRFQE-\n>UniRef90_A0A6A3TC12/68-233 [subseq from] Ras-like protein 1 n=3 Tax=Phytophthora TaxID=4783 RepID=A0A6A3TC12_9STRA\n--KEYKLVVLGSGGVGKSALTIRLVTDNFLEDYDPTIEDSYRKQTTIDNSPALLDILDTAGQEEYTSMQDQWMREGKGFLLVYSVTSRSSFDDIAAFKDKILRAKDVDNVPIVLVGNKCDLEAqRQVAANEGRELARQWGCSFMETSAKERILNEECFYQVVREIRKA---\n>UniRef90_A0A0G4IPR0/8-174 [subseq from] Ras-like protein 1 n=1 Tax=Plasmodiophora brassicae TaxID=37360 RepID=A0A0G4IPR0_PLABS\n---EYRIVVLGGGGVGKSALTIRLVTDNFLDEYDPTIEDSYRKQVMVDDETALLDILDTAGQEEFSSMQDQWMRDGKGFLLVYNITARNTFDEVSGLYDKILRSKDQEKVPIVLCGNKCDLVnDREVQTSEGEELAAQWGCPFFETSAKEKINNEECFFQVVREIRKMEK-\n>UniRef90_A0A7S0H505/16-180 [subseq from] Ras family protein n=2 Tax=Amorphochlora amoebiformis TaxID=1561963 RepID=A0A7S0H505_9EUKA\n--IEYKLAVLGSGAVGKSALTIRLVTDNFLDEYDPTIEDSYRKQVVIDEETALLDILDTAGQDEFSSMQDQWMRDGKGFLLVYSITDKQSFDKIKELREKILRTKDSEKVPIVIAGNKCDMEeDRVVMKEEARKLAEAWSCPFYETSAKDKINNDLVFFELVKEIRR----\n>UniRef90_F7FNN8/10-174 [subseq from] Small monomeric GTPase n=2 Tax=Monodelphis domestica TaxID=13616 RepID=F7FNN8_MONDO\n--MLYKLVVMGSCKVGKSALTIQLVKNCFVPDYDPTIEDSYHTQLVVDGEPCQLDIVDTTGSEEYQSHRQEFMRRGQGFLCVYAVDDIKSFVDVNIFLDQLRRIRDTDRVPLVLVANKTDKADCLVTRELGQEAARSFRVPFVETSAKTRPSVERAFGELVREIRRF---\n>UniRef90_W5NH34/2-168 [subseq from] RAP1B, member of RAS oncogene family n=7 Tax=Neopterygii TaxID=41665 RepID=W5NH34_LEPOC\n-MREYKLVVLGSGGVGKSALTVQFVQGIFVEKYDPTIEDSYRKQVEVDGQQCMLEILDTAGTEQFTAMRDLYMKNGQGFALVYSITAQSTFNDLQDLREQILRVKDTDDVPMILVGNKCDLEdERVVGKEQGQNLARQWSnCAFLESSAKSKINVNEIFYDLVRQINR----\n>UniRef90_A0A8C2K4T3/1-167 [subseq from] Small monomeric GTPase n=7 Tax=Euteleostomi TaxID=117571 RepID=A0A8C2K4T3_CYPCA\n-MREYKLVVLGSGGVGKSALTVQFVQGIFVEKYDPTIEDSYRKQVEVDGQQCMLEILDTAGTEQFTAMRDLYMKNGQGFALVYSITAQSTFNDLQDLREQILRVKDTEDVPMILVGNKCDLEDEqVVGKEQGQNLARQWSnCAFLESSAKSKINVNEIFYDLVRQINR----\n>UniRef90_A0A1I8NRK7/62-230 [subseq from] GTP-binding protein Rit2 n=4 Tax=Calyptratae TaxID=43742 RepID=A0A1I8NRK7_STOCA\nGLRVYKIVILGDGGVGKSAVTLQFVSHNFLDYHDPTIEDSYQQQAVIDNEAALLDILDTAGQVEFTAMRDQYMRCGEGFIICYSVIDRHSYEEASEYRKLIQRVRLTEDIPVVLIANKCDLESlRKVSTEEGRNLANQFGSPFFETSAALRLNIDEAFYALIREIRRKE--\n>UniRef90_A0A1A9VPG6/1-104 [subseq from] Small monomeric GTPase n=1 Tax=Glossina austeni TaxID=7395 RepID=A0A1A9VPG6_GLOAU\n-MTEYKLVVVGAGGVGKSALTIQLIQNHFVDEYDPTIEDSYRKQVVIDGETCLLDILDTAGQEEYSAMRDQYMRTGEGFLLVFAVNSAKSFEDIGTYREQIKRNK-----------------------------------------------------------------\n>UniRef90_A0A7J6A9Z0/2-168 [subseq from] Small monomeric GTPase n=2 Tax=Teleostei TaxID=32443 RepID=A0A7J6A9Z0_AMEME\n-MREYKLVVLGSGGVGKSALTVQFVQGIFVEKYDPTIEDSYRKQVEVDGQQCMLEILDTAGTEQFTAMRDLYMKNGQGFALVYSITAQSTFNDLQDLREQILRVKDTDDVPMILVGNKCDLEdERVVGKEQGQNLARQWNsCAFLESSAKSKINVNEIFYDLVRQINR----\n>UniRef90_A0A2P6N765/1052-1219 [subseq from] PPM-type phosphatase domain-containing protein n=186 Tax=cellular organisms TaxID=131567 RepID=A0A2P6N765_9EUKA\n--MEYRITVIGAGAVGKSALTVRFIQGNFVERYDPTIEDSYRKQVEIDSSACILDIMDTAGQEEYSALRDQYMKTGEGFVLVFSITSRQSFEVTQRLRTNILRMKmEDQEFPVVLTGNKKDLVAeRQVTEQEGREQAEKFGVPFVETSAKTNEGVEDVFFTLVRQINKWR--\n>UniRef90_UPI001ED87E16/28-195 [subseq from] GTP-binding protein Rit1 isoform X1 n=1 Tax=Ischnura elegans TaxID=197161 RepID=UPI001ED87E16\nGLRVYRIVVLGDGGVGKSALTLQFVSHSFLEYHDPTIEDAYQQQAVIDGEAALLDILDTAGQVEFTAMRDQYMRCGEGFMICYSVTDRHSFQEALEYRKLISRVRATDDIPLVLVGNKFDLQhQRKVSPEEGQALAHQFGCPFYETSAALRHFVDDAFHTLVREIRLK---\n>UniRef90_A0A1D2NJX5/11-176 [subseq from] Ras-related protein Ral-a n=1 Tax=Orchesella cincta TaxID=48709 RepID=A0A1D2NJX5_ORCCI\n----HKVIMVGSGGVGKSALTLQFMYDEFVEDYEPTKADSYRKKVVLDGEEVQIDILDTAGQEDYAAIRDNYFRSGEGFLCVFSITETDSFQATQEFREQILRVKGDQTVPFLLVGNKSDLEDRrKVSKEDAENRAAEWGVPYVETSAKTRTNVDKVFFDLMREIRVRKD-\n>UniRef90_A0A5B7ENM2/1-166 [subseq from] Ras-related protein Rap-1b n=4 Tax=Bilateria TaxID=33213 RepID=A0A5B7ENM2_PORTR\n-MREYKIVVLGSGGVGKSALTVQFVQGIFVEKYDPTIEDSYRKQVEVDGSQCMLEILDTAGTEQFTAMRDLYMKNGQGFVLVYSITAQSTFNDLQDLREQILRVKDTEDVPMILVGNKCDLEDeRVVGKDQGVNLAKNFNCAFLESSAKAKINVNEIFYDLVRQINR----\n>UniRef90_A0A2S2R8S7/12-177 [subseq from] Ras-related protein Ral-A n=8 Tax=Aphidomorpha TaxID=33380 RepID=A0A2S2R8S7_9HEMI\n----HKVIMVGSGGVGKSALTLQFMYDEFVEDYEPTKADSYRKKVVLDGEEVQIDILDTAGQEDYAAIRDNYFRSGEGFLCVFSITEDDSFQATMEFREQILRVKNDENIPFLLVGNKGDLTdKRKVSLNEAQSRAQEWGVPYVETSAKTRDNVDKVFFDLMREIRARKK-\n>UniRef90_B5X2X6/1-167 [subseq from] Ras-related protein Rap-1b n=8 Tax=Salmoninae TaxID=504568 RepID=B5X2X6_SALSA\n-MREYKLVVLGSGGVGKSALTVQFVQGIFVEKYDPTIEDSYRKQVEVDGQQCMLEILDTAGTEQFTAMRDLYMKNGQGFALVYSITAQSTFNDLQDLREQILRVKDTEDVPMILVGNKCDLEdERVVGKEQGQNLARQWNhCAFLESSAKSKINVLDIFYDLVRQINS----\n>UniRef90_A0A151ZE17/7-170 [subseq from] Ras GTPase n=1 Tax=Tieghemostelium lacteum TaxID=361077 RepID=A0A151ZE17_TIELA\n-----RIVGLGCGGVGKSSITINFIQNYFVDEYDPTIEDSYRRTSQVDGVTYLLDILDTAGQDDYSAMRDQYIRTGQGFLLVYDITKRSTYEEITTFVEQIKRVKETQKVPIVLVGNKTDLEKhRVVSYQEGRELSKLYDCPFFESSAKTKINVIESFHELVREIKKAQ--\n>UniRef90_A0A087UK36/17-181 [subseq from] Ras-like protein 2 (Fragment) n=5 Tax=Entelegynae TaxID=74971 RepID=A0A087UK36_STEMI\n---TYKLVVVGGGGVGKSALTIRFIQSYFVTDYDPTIEDSYTKQCVIDGQVARLDILDTAGQEEFSAMREQYMRSGEGFLLVFSVTDSNSLDEMYKFHKQILRVKDRDEFPMLLVANKCDLESqRVVPPNEIHQRAQQLKIPYVECSAMLGRNVETAFYELVRQVRKF---\n>UniRef90_A0A182XJC9/45-214 [subseq from] A_deaminase domain-containing protein n=1 Tax=Anopheles quadriannulatus TaxID=34691 RepID=A0A182XJC9_ANOQN\nGLRVYKIVILGDGGVGKSAVTLQFVSHSFLDYHDPTIEDSYQQQAVIDGEAALLDILDTAGQVEFTAMRDQYMRCGEGFIICYSVTDRHSFQEASEYRKLIARVRLTEDIPLVLVANKLDLQSqRKVTTEEGKTLAKQFGCPFYETSAALRHYIDEAFFSLVREIRRKEE-\n>UniRef90_A0A3S2MXP3/6-172 [subseq from] Small monomeric GTPase n=5 Tax=Oryzias TaxID=8089 RepID=A0A3S2MXP3_ORYJA\n---RYKLVVVGGGGVGKSALTIQFIQSYFVSDYDPTIEDSYTKVCTVDGKETRLDILDTAGQEEFGAMREQYMRSGEGFLLVFALNDRGSYHEVQKFHTQILRVKDRDDFPMVLVGNKADLEQqRVISREDAQNFAQDNRIHYMEASAKNRYNVDEVFLKLVHIIRRFHE-\n>UniRef90_A0A7S4IN73/19-187 [subseq from] Ras family protein n=2 Tax=Vannella robusta TaxID=1487602 RepID=A0A7S4IN73_9EUKA\n-MSEIKLVLVGVGGVGKSALTITYVSNVWVPEYDPTIEDSHRKQVSVDDVVSMLDILDTAGQEEYSSMQDQWFRQGQGFLVVYSVVNKKSFAEVAELRKKIERIKDSPQIPMVLVGNKCDLEDQRVvLKSEGEQLATKYKCPFFETSAKDHVNVDECFRELVREVRRFKE-\n>UniRef90_UPI00001119FA/1-166 [subseq from] RAP1A n=1 Tax=Homo sapiens TaxID=9606 RepID=UPI00001119FA\n-MREYKLVVLGSGGVGKSALTVQFVQGIFVDEYDPTIEDSYRKQVEVDCQQCMLEILDTAGTEQFTAMRDLYMKNGQGFALVYSITAQSTFNDLQDLREQILRVKDTEDVPMILVGNKCDLEdERVVGKEQGQNLARQWcNCAFLESSAKSKINVNEIFYDLVRQIN-----\n>UniRef90_A0A4S4LG28/9-188 [subseq from] Ras-like protein n=1 Tax=Phellinidium pouzarii TaxID=167371 RepID=A0A4S4LG28_9AGAM\n--REYKLVVVGGGGVGKSALTIQFIQSHFVDEYDPTIEGtslcySYRKQCVIDDEVALLDVLDTAGQEEYGAMREQYMRTGEGFLLVYSITSRSSFEEISTFHQQILRVKDKDYFPVIVVANKCDLEYehRCmlmsdifLPREEGRDLAKHFDCKFIETSAKQRINVDEAFSNLVREIRRYN--\n>UniRef90_UPI0005219002/1-97 [subseq from] GTPase HRas n=1 Tax=Apaloderma vittatum TaxID=57397 RepID=UPI0005219002\n-MTEYKLVVVGAGGVGKSALTIQLIQNHFVDEYDPTIEDSYRKQVVIDGETCLLDILDTAGQEEYSAMRDQYMRTGEGFLCVFAINNTKSFEDIHQYR------------------------------------------------------------------------\n>UniRef90_F4Q0M4/2-167 [subseq from] Ras GTPase n=1 Tax=Cavenderia fasciculata (strain SH3) TaxID=1054147 RepID=F4Q0M4_CAVFA\n--FNFKLVLVGPGGVGKSCLTIQFIAQRFVDEYDPTLEDSYRKQTTVDGEECLLDIYDTAGQEDFSAVRDQYMRTGEGFLCVYSITYAQSFKEIPRLHNHLLKVKDLDTVPFVLVGNKCDLKDfREVPTEDGEELSRKLNCKFLETSAKDRINVTEAFHELVREVKKS---\n>UniRef90_A0A8W8JD89/11-175 [subseq from] Uncharacterized protein n=2 Tax=Ostreidae TaxID=6563 RepID=A0A8W8JD89_CRAGI\n---SYRLVVVGGGGVGKSALTIQFIQSYFVTDYDPTIEDSYTKQCVIDEVVARLDILDTAGQEEFCAMREQYMRSGEGFLLVYSVTDRASFNEAYKFHKQILRVKDREEFPMILVANKADLEhSRMVTREEGQELSAQLKISYIEASAKVRMNVDKAFYDLVRIIRRF---\n>UniRef90_A0A3P7R720/2-25 [subseq from] Small monomeric GTPase (Fragment) n=1 Tax=Dibothriocephalus latus TaxID=60516 RepID=A0A3P7R720_DIBLA\n-------------AVGKTALTIQLIQNLFVDEYIPTI-------------------------------------------------------------------------------------------------------------------------------------\n>UniRef90_A0A3P7R720/75-178 [subseq from] Small monomeric GTPase (Fragment) n=1 Tax=Dibothriocephalus latus TaxID=60516 RepID=A0A3P7R720_DIBLA\n---------------------------------------------------------------RLSAMRDQYMRTGEGFLCVFAVNNAKSFEEIGQYREQIKRVKDADEVPMVLIGNKVDLQVRTVDAKDAQSVAREYGIPYIETSAKTRQGVEDAFFTLVREIRKF---\n>UniRef90_A0A8C1TKL6/1-138 [subseq from] GTPase HRas-like n=2 Tax=Cyprinus carpio TaxID=7962 RepID=A0A8C1TKL6_CYPCA\n-MTEYKLVVVGAGGVGKSALTIQLIQNHFVDEYDPTIEDSYRKQVVIDGETCLLDILDTAGQEEYSAMRDQYMRTGEGFLCVFAINNAKSFEDVHLYRELKRRFTPS-------CGRSEDTRRRTAAIRRAKSTHRDVALFYSDTR------------------------\n>UniRef90_UPI0021174176/12-176 [subseq from] ras-related protein Ral-a isoform X2 n=4 Tax=Schistocerca TaxID=7008 RepID=UPI0021174176\n----HKVIMVGSGGVGKSALTLQFMYDEFVEDYEPTKADSYRKKVVLDGEEVQIDILDTAGQEDYAAIRDNYFRSGEGFLCVFSITEDDSFQATQEFREQILRVKNDENIPFLLVGNKSDLDeKRKVSLADATARAQQWGVPYVETSAKTRENVDKVFYDLMREIAKQK--\n>UniRef90_UPI001C43E026/22-189 [subseq from] GTP-binding protein Rit1-like n=2 Tax=Astacidea TaxID=6712 RepID=UPI001C43E026\n---VFRIVVLGEGGVGKSALTLQFVSHNFLEYHDPTIEDAYQQQAVIDGEPALLDILDTAGQIEFTAMRDQYMRCGEGFLICYSLTDRRSFEEVAGYRKLIAKVRAADSIPIVLVGNKVDLDDplhRKVSTEEGQNLAHSMGCPFFETSAALRHFVDDAFHMLVREIRKKQ--\n>UniRef90_A0A0A1XBH7/13-177 [subseq from] GTP-binding protein Rit2 n=6 Tax=Tephritidae TaxID=7211 RepID=A0A0A1XBH7_ZEUCU\n---VYKIVILGDGGVGKSAVTLQFVSHSFTDYHDPTIEDSYQQQAVIDGDAALLDILDTAGQVEFTAMRDQYMRCGEGFIICYSVTDRHSFQEASEYRKLIQRVRLSEDIPLVLIANKIDLVlARKVTTEEGKNLANQFGCPFFETSACERHCIDEPFYTLVREIRRK---\n>UniRef90_A0A1Y1UUL3/1-165 [subseq from] Small G-protein Ras2 n=2 Tax=Piromyces TaxID=4821 RepID=A0A1Y1UUL3_9FUNG\n-MTLYRLVVLGDGGVGKTALTIQLCLNHFVETYDPTIEDSYRKQVVIDDQPCILEVLDTAGQEEYTALRDQWIRDGEGFLLVYSIISRSTFERVEKFRNQILRVKETERVPMVLVGNKCDIVNKRdITKEEGYFLAKRLQCEFIETSAKTCHNVEKAFYTVVRCIR-----\n>UniRef90_F6ZE26/1-167 [subseq from] RAP1A, member of RAS oncogene family n=3 Tax=Euteleostomi TaxID=117571 RepID=F6ZE26_XENTR\n-MREYKLVVLGSGGVGKSALTVQFVQGIFVEKYDPTIEDSYRKQVEVEGQQCMLEILDTAGTEQFTAMRDLYMKNGQGFALVYSITAQSTFNDLQDLREQILRVKDTEDVPMILVGNKCDLEdERVVGKEQGQNLARQWNnCAFLESSAKSKINVNEIFYDLVRQINR----\n>UniRef90_A0A7R9GW06/47-211 [subseq from] Ras-related protein Ral-a n=6 Tax=Neoptera TaxID=33340 RepID=A0A7R9GW06_TIMCR\n----HKVIMVGSGGVGKSALTLQFMYDEFVEDYEPTKADSYRKKVVLDAEEVQIDILDTAGQEDYAAIRDNYFRSGEGFLCVFSITEDDSFQSTQEFREQILRVKNDENIPFLLVGNKSDLEeKRKISLAEAQGRAQQWGVPYVETSAKTRENVDKVFFDLMREIRSRK--\n>UniRef90_UPI001E1E11D9/1-166 [subseq from] ras-related protein Rap-1 isoform X1 n=1 Tax=Mercenaria mercenaria TaxID=6596 RepID=UPI001E1E11D9\n-MREYKLVVLGSGGVGKSALTVQFVQGIFVEKYDPTIEDSYRKQVEVDGQQCMLEILDTAGTEQFTAMRDLYMKNGQGFLLVYSITAQSTFNDLQDLREQILRVKDTDEVPMILVGNKCDLEDeRVVGKDQGQGLAHQWNSDFLETSAKAKINVNEIFNTLVRMINK----\n>UniRef90_A0A1Y1V3J4/1-166 [subseq from] Ras-related protein Rap-1b-like protein n=4 Tax=Neocallimastigaceae TaxID=29007 RepID=A0A1Y1V3J4_9FUNG\n-MREYKLVVLGSGGVGKSALTVQFVQSIFVEKYDPTIEDSYRKQVEIDGQQCMLEILDTAGTEQFTAMRDLYMKNGQGFILVFSITSQATFNDLMELRDQILRVKDSEKVPMVLVGNKCDLEdDRVVQKDQGTKLAEQWTCSFFETSARKKINVDEVFFDLVRQINR----\n>UniRef90_UPI0014555386/14-178 [subseq from] ras-related protein R-Ras2-like n=1 Tax=Asterias rubens TaxID=7604 RepID=UPI0014555386\n----LKIVVVGGGGVGKSAITIQFIQSCFVAEYDPTIEDSYTKQCVIDNIVAKLDILDTAGQDEFNAMREQYMRTGDGFLLVYSLTNRTSFEEIIKFHKQILRVKDRDEYPMILVANKADLNdQRAVSSSEAQELGKQLKVEVIEASAKTRMNVDQSFHQLVRTIRKFQ--\n>UniRef90_A0A8B8E7D9/6-171 [subseq from] ras-like protein 3 isoform X2 n=6 Tax=Crassostrea TaxID=6564 RepID=A0A8B8E7D9_CRAVI\n-MREYKLVVLGSGGVGKSALTVQFVQNIFVEKYDPTIEDSYRKQVEVDGQQCMLEILDTAGTEQFTAMRDLYMKNGQGFLLVYSITAQSTFNDLQDLREQILRVKDTDDVPMILVGNKSDLEDeRVVGKDQGNGLAHMFRCEFMETSAKKKINVNEIFCDLVRLINR----\n>UniRef90_A0A1D1V976/14-177 [subseq from] Ras-like protein 2 n=1 Tax=Ramazzottius varieornatus TaxID=947166 RepID=A0A1D1V976_RAMVA\n---TYKLVVVGSGGVGKSALTIQFIQSYFVDSYDPTIEDFYSKQCVIDDVVAKLEILDTAGQEEFSAMREQYMRNGEGFLLAFSVVDRTSFDEIYKFHKQILRVKDRDEFPMLLVGNKVDLEQqRVVAHDEASELARQLKIPYLECSAKLKLNVDLAFHELVRTVRR----\n>UniRef90_A1XKQ6/1-167 [subseq from] Rap1 n=1 Tax=Suberites domuncula TaxID=55567 RepID=A1XKQ6_SUBDO\n-MREYKLVVLGSGGVGKSALTVQFVQGIFVEKYDPTIEDSYRKQVEVDGAQCMLEILDTAGTEQFTAMRDLYMKNGQGFVLVYSITSQATFNDLADLREQILRVKDQDDVPMVLVGNKCDLEdERVVGRDQGQNLARQWGnCAFMESSAKSKINVSEIFYDLVRQINS----\n>UniRef90_A0A3B3DII0/6-172 [subseq from] RAS related n=2 Tax=Oryzias melastigma TaxID=30732 RepID=A0A3B3DII0_ORYME\n---KYKLVVVGGGGVGKSALTIQFIQSYFVSDYDPTIEDSYSKSYTVDGKVTRLDILDTAGQEEFGAMREQYMRSGEGFLLVFALNDRGSYHEVQKFHTQILRVKDRDDFPMVLVGNKADLEQqRVISREDAQSFAQENSIHYMEASAKNRYNVEEVFMELVDIIRRFQE-\n>UniRef90_A0A162UZY1/3-166 [subseq from] Small G-protein Ras2 n=1 Tax=Phycomyces blakesleeanus (strain ATCC 8743b / DSM 1359 / FGSC 10004 / NBRC 33097 / NRRL 1555) TaxID=763407 RepID=A0A162UZY1_PHYB8\n---LYKIVVLGDGGVGKTALTIQLCLNHFVETYDPTIEDSYRKQVVIDDHPCILEVLDTAGQEEYTALRDQWIRDGEGFLLVYSITARSTFERIRRFRDQIFRVKDVDNVPIILVGNKCDnVAQRQVSRDEGQTMARSFNCEFVETSAKTCVNVERSFYSVVKTIRA----\n>UniRef90_A0A852APG6/1-97 [subseq from] RASK GTPase (Fragment) n=1 Tax=Chloropsis cyanopogon TaxID=1218682 RepID=A0A852APG6_9CORV\n-MTEYKLVVVGAGGVGKSALTIQLIQNHFVDEYDPTIEDSYRKQVVIDGETCLLDILDTAGQEEYSAMRDQYMRTGEGFLCVFAINNTKSFEDIHHNR------------------------------------------------------------------------\n>UniRef90_A0A7R9KN46/1-170 [subseq from] Ras-like protein 3 n=34 Tax=Arthropoda TaxID=6656 RepID=A0A7R9KN46_9ACAR\n-MREYKIVVLGSGGVGKSALTVQFVQGIFVEKYDPTIEDSYRKQVEVDGQQCMLEILDTAGTEQFTAMRDLYMKNGQGFVLVYSITAQSTFNDLQDLREQILRVKDTDDVPMILVGNKCDLDDeRVVGKDQGANLARSFNnCAFLESSAKAKINVNEIFYDLVRQInRKNP--\n>UniRef90_UPI00083C5323/1-167 [subseq from] ras-like protein 3 n=1 Tax=Nicrophorus vespilloides TaxID=110193 RepID=UPI00083C5323\n-MREYKIVVLGSGGVGKSALTVQFVQGIFVEKYDPTIEDSYRKQVEVEGQQCMLEILDTAGTEQFTAMRDLYMKNGQGFILVYSITAQSTFNDLQDLREQILRVKDTDDVPMVLVGNKCDLEDeRVVGKDLGGNLARTFNCAFMETSAKAKTNVSEIFYDLVKQINKK---\n>UniRef90_A0A3Q1LQ01/11-180 [subseq from] RAS related 2 n=2 Tax=Eutheria TaxID=9347 RepID=A0A3Q1LQ01_BOVIN\nGQEKYRLVVVGGGGVGKSALTIQFIQSYFVTDYDPTIEDSYTKQCVIDDRAARLDILDTAGQEEFGAMREQYMRTGEGFLLVFSVTDRGSTKWDRGFQRQILRVKDRDEFPMILIGNKADLDhQRQVTQEEGQQLARQLKVTYMEASAKIRMNVDQAFHELVRVIRKFQE-\n>UniRef90_A0A8S1D3L6/71-238 [subseq from] Small monomeric GTPase n=1 Tax=Cloeon dipterum TaxID=197152 RepID=A0A8S1D3L6_9INSE\nGLRVYKIVVLGDGGVGKSALTLQFVSHSFLDYHDPTIEDAYQQQAVIDGEAALLDILDTAGQVEFTAMRDQYMRCGEGFIICYSVTDRRSFQEAVEYRKLISRVRATDDIPLVLVGNKFDLTkQRKVTTEEGEALAKQLGCPFFETSAALRHFVDDSFHALVKEIRAR---\n>UniRef90_A0A8C6X4T9/1-136 [subseq from] Small monomeric GTPase n=1 Tax=Naja naja TaxID=35670 RepID=A0A8C6X4T9_NAJNA\n-MTEYKLVVVGAGGVGKSALTIQLIQNHFVDEYDPTIEDSYRKQVVIDGETCLLDILDTAGQEEYRVF--VYIH-------HYRVLLLPSFLSFFSLQEQIKR-KGFEDVPMVLVGNKCDLPSRTVDTKQAQDLARSYGIPFIKPLQ-----------------------\n>UniRef90_A0A0N5A6S5/1-168 [subseq from] Mediator of RNA polymerase II transcription subunit 13 n=18 Tax=Bilateria TaxID=33213 RepID=A0A0N5A6S5_PARTI\n-MREYKIVILGCGGVGKSALTVQFVQGIFVEKYDPTIEDSYRKQVEVDGQQCMLEILDTAGTEQFTAMRDLYMKNGHGFVLVYSITAQSTFNDLVDLREQILRVKDSEDVPMIIVGNKCDLEdERVVGKEQGHNLARNFNCSFLETSSKAKVNVNEVFYDLIRQINRHY--\n>UniRef90_A0A6I9JTL4/11-186 [subseq from] ras-related protein R-Ras2 isoform X2 n=4 Tax=Amniota TaxID=32524 RepID=A0A6I9JTL4_CHRAS\nGQEKYRLMVVGGGGVGKSALTIQFIqvffflQSYFVTDYDPTIEDSYTKQCVIDDRAARLDILDTAGQEEFGAMREQYMRTGEGFLLVFSVTDRGSFEEIYKFQRQILRVKDRDEFPMILIGNKADLDHhRQITQEEGQQLARQLKVTYMEASAKIRLNVDEAFHELVRVIRKFQE-\n>UniRef90_A0A168PCJ5/1-168 [subseq from] Ras related protein 1b n=17 Tax=Mucorales TaxID=4827 RepID=A0A168PCJ5_ABSGL\n-MREYKLVVLGSGGVGKSALTVQFVQSIFVEKYDPTIEDSYRKQVEVDGQQCMLEILDTAGTEQFTAMRDLYMKNGQGFILVFSITSMVTLTDLHELKEQILRVKDTDHVPMVLVGNKCDLEeERAVSREQGMMLSQKWGgKPFYETSARFKINVDEVFYDVVRQINKQ---\n>UniRef90_A0A1B0CCY4/48-213 [subseq from] Ras which interacts with calmodulin n=3 Tax=Phlebotominae TaxID=7198 RepID=A0A1B0CCY4_LUTLO\n---VYKIVMLGDGGVGKSAVTLQFVTRSFLEFHDPTIEDSYQQQAVIDGEAALLDILDTAGQVEFTAMRDQYMRCGEGFIICYSVTDRHSFQEASEYRKLITRVRLTEDIPLVLIANKLDLQSqRRVTTEEGRLLASEFGCPFYETSAALRHYIDDAFYTLVREIRKKE--\n>UniRef90_A0A2U9CNZ6/7-173 [subseq from] Small monomeric GTPase n=1 Tax=Scophthalmus maximus TaxID=52904 RepID=A0A2U9CNZ6_SCOMX\n---RFKLVVVGGGGVGKSALTIQFIQSYFVSDYDPTIEDSYTKICTVDGKETRLDILDTAGQEEFGAMREQYMRSGEGFLLVFALNDRGSYHEVQKFHTQVLRVKDRDDFPIVLVGNKADLEQqRVISREDAQAFASDNGIHYMESSAKNRYNVDESFLELVKIIRRFQE-\n>UniRef90_A0A163JTK7/1-168 [subseq from] Ras related protein 1b n=3 Tax=Mucorales TaxID=4827 RepID=A0A163JTK7_ABSGL\n-MREYKLVVLGSGGVGKSALTVQFVQSIFVEKYDPTIEDSYRKQVEVDGQQCMLEILDTAGTEQFTAMRDLYMKNGQGFVLVFSITSMVTLTDLHELKEQILRVKDADQVPMVLVGNKCDLEeERAVSREQGMMLSQKWGgKPFYETSARFKINVDEVFYDVVRQINKQ---\n>UniRef90_A0A0L0SND5/1-167 [subseq from] Ras-like protein 3 n=2 Tax=Allomyces macrogynus (strain ATCC 38327) TaxID=578462 RepID=A0A0L0SND5_ALLM3\n-MREYKLVVLGAGGVGKSALTVQFVQSIFVEKYDPTIEDSYRKQVEVDSQQCMLEILDTAGTEQFTAMRDLYMKNGQGFILVYSITSMATYRELEDLREQILRVKDTDKVPMVLAGNKCDLESdRMVARDSAQQLAASWGCAFYETSARQKLNVDEVFFDLVRQINKQ---\n>UniRef90_A0A6G1S631/1-167 [subseq from] Ras-related protein Rap-1b n=6 Tax=Arachnida TaxID=6854 RepID=A0A6G1S631_9ACAR\n-MREYKIVVLGSGGVGKSALTVQFVQGIFVEKYDPTIEDSYRKQVEVDDQQCMLEILDTAGTEQFTAMRDLYMKNGQGFVLVYSITAQSTFNDLQDLRDQILRVKDTDDVPMILVGNKCDLESeRVVGKDQGANLARSFNnCAFLETSAKAKTHVNDIFYDLVRQINR----\n>UniRef90_A0A1Y1YRN8/1-168 [subseq from] Ras-related protein Rap-1b-like protein n=2 Tax=Basidiobolus meristosporus CBS 931.73 TaxID=1314790 RepID=A0A1Y1YRN8_9FUNG\n-MREYKLVVLGSGGVGKSALTVQFVQSIFVEKYDPTIEDSYRKQVEVDGQQCMLEILDTAGTEQFTAMRDLYMKNGQGFVLVYSITSMATFNDLAELREQIVRVKDSEQVPTVLVGNKSDLEAdRCVPREVGLELSQHwHGATFFETSARKRSNVDEAFFELVRQINRQ---\n>UniRef90_A0A0D8XTT3/1-166 [subseq from] Ras family protein n=2 Tax=Trichostrongyloidea TaxID=6314 RepID=A0A0D8XTT3_DICVI\n-MREYKIVVLGSGGVGKSALTVQFVQGIFVEKYDPTIEDSYRKQVEVDGQQCMLEILDTAGTEQFTAMRDLYMKNGQGFVLVYSITAQSTFNDLIDLREQILRVKDTDEVPMILVGNKCDLEDeRVVGKDQGQNLARQFNSTYLEASAKSKTNVNEIFYDLIRQINR----\n>UniRef90_UPI0004407E8C/44-198 [subseq from] ras-1 n=1 Tax=Fomitiporia mediterranea (strain MF3/22) TaxID=694068 RepID=UPI0004407E8C\n-------------GVGKSALTIRFIQGQFVDEYDPTIEDSYRKQTLIDDEVALLDVLDTAGQEEYSAMREQYMRSGEGFMLVYSITDRNSFAEMDQFYHQILRVKDRDYVPLVLLGNKVDLEdeDRRVNCAEGDNLARHFGCQFFETSAKLRINVDEAFIGLVREIRR----\n>UniRef90_S7PZG8/12-178 [subseq from] Ras-like protein n=1 Tax=Gloeophyllum trabeum (strain ATCC 11539 / FP-39264 / Madison 617) TaxID=670483 RepID=S7PZG8_GLOTA\n-LREYKLCLLGDGGVGKSALTVRYIQSHFVEEYDPTIEDWYRKQTVIDDEIALLDILDTAGQEEYKAMRDQYMRTSEGFLLVYSITSRQSFEEIPRLYEELLRVKGVISCPAIMVANKCDLDrARQVSMREGGARAKELGCLFVETSAKNNMRVDDAFHDLVREIRKR---\n>UniRef90_A0A1Y2G1T7/5-170 [subseq from] Small GTPase superfamily n=1 Tax=Leucosporidium creatinivorum TaxID=106004 RepID=A0A1Y2G1T7_9BASI\n----VRIVVLGDGGVGKTALTIQLCLNHFIETYDPTIEDSYRKHAIIDDQPCLLEILDTAGQEEYTALRDQWIREGEGFVLVYSITARATFERIERFRHQIARVKDSDSIPIVLVGNKSDRAnEREVGKEEGAALARKLGCEFVETSAKTRSNLEVAYYTVVRLIRAQRE-\n>UniRef90_A0A8C9VB74/1-167 [subseq from] Ras-related protein Rap-1A-like n=4 Tax=Osteoglossocephalai TaxID=1489341 RepID=A0A8C9VB74_SCLFO\n-MREYKLVVLGSGGVGKSALTVQFVQGIFVEKYDPTIEDSYRKQVEVDGQQCMLEILDTAGTEQFTAMRDLYMKNGQGFALVYSITAQSTFNDLQDLREQILRVKDTEDVPMILVGNKCDLEeERVVGKEQGQNLARQWNhCAFLESSAKSKINVLEIFYDLVRQINR----\n>UniRef90_A0A6I9WN03/54-218 [subseq from] ras-related protein Ral-a isoform X3 n=6 Tax=Myrmicinae TaxID=34695 RepID=A0A6I9WN03_9HYME\n----HKVIMVGSGGVGKSALTLQFMYDEFVEDYEPTKADSYRKKVVLDGEEVQIDILDTAGQEDYAAIRDNYFRSGEGFLCVFSITEDDSFQATQEFREQILRVKNDENIPFLLVGNKSDLQeKRKVSLAEAQARSQQWGVPYVETSAKTKENVDKVFFDLMREIRSRK--\n>UniRef90_A0A139AQ39/1-166 [subseq from] Small monomeric GTPase n=2 Tax=Chytridiomycota incertae sedis TaxID=2683659 RepID=A0A139AQ39_GONPJ\n-MREYKLVVLGSGGVGKSALTVQFVQSIFVEKYDPTIEDSYRKQVEVDGQQCMLEILDTAGTEQFTAMRDLYMKNGQGFILVYSITSQATFNDLVELREQILRVKDTDRVPMVLVGNKCDLEDDRVVTKdQGNGLAGQWSCSFMETSARKKIMVDDVFYDLVRQINR----\n>UniRef90_A0A8B8A293/38-205 [subseq from] GTP-binding protein Rit1-like n=3 Tax=Asteroidea TaxID=7588 RepID=A0A8B8A293_ACAPL\nGMRVYKIVLLGQGGVGKSALTLQFVTHSFLEYHDPTIEDAYQQQAVIDGEVGLLDILDTAGQAEFTAMRDQYMRGGEGFIICYSITDRRSFLEASEFKKVIERVRNTDEVPIVLVGNKYDLEhKRAVTMEEGQALAREFSCPFFETSAALRHFVDDVFYTLVREIRMK---\n>UniRef90_UPI00211EA39B/4-169 [subseq from] ras-like protein rasS n=1 Tax=Schistocerca gregaria TaxID=7010 RepID=UPI00211EA39B\n---VYKLVLVGVGGVGKSCLTIQYISSKFVDDYDPTLEDSYRKQVTIQNEECILDIFDTAGQEDFSAVRDQYMRTGDGFLCVYTITLKSSFQETVSLHDHILRVKDSEEVPFVLIGNKCDLEeDRDVSYKEGQQLSKELKCPFLEASAKTRYNVVEAFETLVYEIKRFR--\n>UniRef90_A0A3L8E074/12-176 [subseq from] Ras-related protein Ral-a n=52 Tax=Neoptera TaxID=33340 RepID=A0A3L8E074_OOCBI\n----HKVIMVGSGGVGKSALTLQFMYDEFVEDYEPTKADSYRKKVVLDGEEVQIDILDTAGQEDYAAIRDNYFRSGEGFLCVFSITEDDSFQATQEFREQILRVKNDENIPFLLVGNKSDLQeKRKVSLAEAQARSQQWGVPYVETSAKTKDNVDKVFFDLMREIRSRK--\n>UniRef90_A0A6S7JD99/7-173 [subseq from] Ras-related Rap-1b n=4 Tax=Alcyonacea TaxID=40677 RepID=A0A6S7JD99_PARCT\n-MREYKLVVLGSGGVGKSALTVQFVQGIFVEKYDPTIEDSYRKQVEVDGQQCMLEILDTAGTEQFTAMRDLYMKNGQGFVLVYSITSQSSFNDLGDLRDQIIRVKDTSEVPMVLVGNKCDLEDeRIVGKDQGQALAKQFGnCTFLETSAKTKINVTEIFFDLVRQINR----\n>UniRef90_H3ATJ5/1-167 [subseq from] RAP1B, member of RAS oncogene family n=3 Tax=Euteleostomi TaxID=117571 RepID=H3ATJ5_LATCH\n-MREYKLVVLGSGGVGKSALTVQFVQGIFVEKYDPTIEDSYRKQVEVDGQQCMLEILDTAGTEQFTAMRDLYMKNGQGFALVYSITAQSTFNDLQDLREQILRVKDTDDVPMILLGNKCDLEdERVVGKEQGQNLARQWNnCAFLESSAKSKINVNEIFYDLVRQINR----\n>UniRef90_A0A8B8BAC3/6-170 [subseq from] ras-related protein Rap-1b-like isoform X1 n=10 Tax=Ostreidae TaxID=6563 RepID=A0A8B8BAC3_CRAVI\n-MREYKLVVLGSGGVGKSALTVQFVQNIFVEKYDPTIEDSYRKQVEVDGQQCMLEILDTAGTEQFTAMRDLYMKNGQGFLLVYSITAQSTFNDLQDLREQILRVKDTDDVPMILVGNKSDLEDeRVVGKDQGNGLAHMFRCEFMETSAKKKINVNEVFCGLVRLIN-----\n>UniRef90_A0A397JPX1/3-171 [subseq from] Small G-protein Ras2 n=4 Tax=Glomeromycetes TaxID=214506 RepID=A0A397JPX1_9GLOM\n---LYKLVVLGDGGVGKTALTIQLCLNHFVEvrTYDPTIEDSYRKQVVIDDQPCVLEVLDTAGQEEYTALRDQWIRDGEGFLLVYSISSRSTFERVERFRDQITRVKDTESVPLMLVGNKCDkITEREVSREEGMNMARKLKCEFIESSAKTCVNVERAFYTVVRMIRSNRE-\n>UniRef90_A0A811YB47/11-194 [subseq from] (raccoon dog) hypothetical protein n=2 Tax=Boreoeutheria TaxID=1437010 RepID=A0A811YB47_NYCPR\nGQEKYRLVVVGGGGVGKSALTIQFIQSYFVTDYDPTIEDSYTKQCVIDDRAARLDILDTAGQEEFGAMREQYMRTGEGFLLVFSVTDRGSFEEIYKFQRQILRVKDRDEFPMILIGNKADLDHQrqvrrNvaagkpiVDnhvtQEEGQQLARQLKVTYMEASAKIRMNVDQAFHELVRVIRQQK--\n>UniRef90_C0H5X4/1-99 [subseq from] GTPase HRas n=1 Tax=Mus musculus TaxID=10090 RepID=C0H5X4_MOUSE\n-MTEYKLVVVGAGGVGKSALTIQLIQNHFVDEYDPTIEDSYRKQVVIDGETCLLDILDTAGQEEYSAMRDQYMRTGEGFLCVFAINNTKSFEDIHQYSHA----------------------------------------------------------------------\n>UniRef90_A0A7C8MRW1/7-175 [subseq from] Ras-domain-containing protein n=1 Tax=Xylaria multiplex TaxID=323545 RepID=A0A7C8MRW1_9PEZI\n--REYKVVVVGGGGVGKSCLTIQMTQDHFIDEYDPTIEDSYRKQCIIDEELALLDVLDTAGQEEYAAMREQYMVNGEGFMLVFSITSQESLDEIHALHRQILRVKGKQEgdhFPVVLVGNKCDLEHERvVTREKAERSAAEFRCPYIETSAKSRINVEAAFFDVVREIRTY---\n>UniRef90_F0ZGI5/53-170 [subseq from] VWFA domain-containing protein n=1 Tax=Dictyostelium purpureum TaxID=5786 RepID=F0ZGI5_DICPU\n-----------------------------------------------GGEAVLLDILDTAGQEEYSCMRDQYVRTGDAFMLVFSVTSRSSFEEISILREHALRVKDRDDVPFIIVGNKVDLDrERQVSKIEAESLARSLGIPYIETSAKTRVNIEESFFRLVRHT------\n>UniRef90_F0ZGI5/174-220 [subseq from] VWFA domain-containing protein n=1 Tax=Dictyostelium purpureum TaxID=5786 RepID=F0ZGI5_DICPU\n--TVYKIVVMGSGGVGKSSIIIQFIQNHFVEEYDPTIEDSYRKQVTISG-------------------------------------------------------------------------------------------------------------------------\n>UniRef90_A0A7R9M6E4/13-178 [subseq from] Ras-like protein 2 n=1 Tax=Oppiella nova TaxID=334625 RepID=A0A7R9M6E4_9ACAR\n---TYKLVVVGGGGVGKSALTIQFIQSYFVTDYDPTIEDSYTKQCVIDDVVARLDILDTAGQEEFSAMREQYMRSGEGFLLVFSLTDRNSYEEIYKFHKQILRVKDRDEFPMMLVANKCDLEHhRVVSQSEVHQLGQQLKIPYLECSAKLRMNVDVAFHDTVRLVRKFQ--\n>UniRef90_A0A8C5FZM4/7-170 [subseq from] Ras-related protein R-Ras2-like n=1 Tax=Gouania willdenowi TaxID=441366 RepID=A0A8C5FZM4_9TELE\n---RFKLVVVGGGGVGKSALTIQFIQSYFVSDYDPTIEDSYTKTCTVDGKQTRLDILDTAGQEEFGAMREQYMRSGEGFLLVFALNDKGSYHDVQKFHTQILRVKDRDDFPMVLVGNKADLEQQRVITReDAQAFASENRIHYMEASAKNRYNVDEAFLELVLIIRS----\n>UniRef90_A0A6B2LKY2/2-162 [subseq from] Ras-related protein Rap-1b n=1 Tax=Arcella intermedia TaxID=1963864 RepID=A0A6B2LKY2_9EUKA\n---------LGGGGIGaKSTLIIKFIQNRFLDEYDPTIEDSYRKQVSIDGETCILDILDTAGQEQYSAMRDMYMRGGQGFVLVYSITSKLSFQEVSSvYHDQILRVKDADQVPMVLIGNKSDLEAqREVSRGEGETLAKQWNIPFFEGSALTRTNVDEVFFSIVREIRHY---\n>UniRef90_UPI0018A7381E/23-191 [subseq from] GTP-binding protein Rit2-like n=3 Tax=Penaeus TaxID=133894 RepID=UPI0018A7381E\n---VFRIVVLGEGGVGKSALTLQFVSHSFLEYHDPTIEDAYQRQAVIDGEPALLDILDTAGQIEFTAMRDQYMRCGEGFLICYSLTDRRSFEEVAGYRKLIAKVRGSSDsIPIVLVGNKVDLDDpvhRKVSTEEGQALAQSMGCPFFETSAALRQYVDDAFHMLVREIRRKQ--\n>UniRef90_UPI000F5D7579/7-171 [subseq from] ras-related protein R-Ras2 isoform X2 n=1 Tax=Larimichthys crocea TaxID=215358 RepID=UPI000F5D7579\n---RFKLVVVGGGGVGKSALTIQFIQSYFVSDYDPTIEDSYTKICTVDGKETRLDILDTAGQEEFGAMREQYMRSGEGFLLVFALNDRGSYHEVQKFHTQILRVKDRDDFPMVLVGNKADLEQqRVISREDAQAFARENRIHYMEASAKNRYNVDEAFLELVQIISLH---\n>UniRef90_A0A1I7VT26/93-261 [subseq from] RAL-1 protein n=1 Tax=Loa loa TaxID=7209 RepID=A0A1I7VT26_LOALO\n---VHKVIMVGTGGVGKSALTLQFMYDEFVEEYEPTKADSYRKKVVLDGEECLIDILDTAGQEDYSAIRDNYYRSGEGFICVFSITDTESFEATNEFREQILRVKNSamdSSIPIILVGNKSDLTNeRSVMQLHAQQRAEQWNVPYIETSAKNRTNVDKVFYDLMREIKRRK--\n>UniRef90_A0A665UER7/7-173 [subseq from] Ras-related protein R-Ras-like n=11 Tax=Percomorphaceae TaxID=1489872 RepID=A0A665UER7_ECHNA\n---RFKLVVVGGGGVGKSALTIQFIQSYFVSDYDPTIEDSYTKICTVDGKETRLDILDTAGQEEFGAMREQYMRSGEGFLLVFALNDKGSYHEVQKFHTQILRVKDRDDFPMVLVGNKADLEQqRVISREDAQVFARENRIHYMEASAKNRYNVDEVFLELVKIIRSFQE-\n>UniRef90_A0A672RRN2/1-167 [subseq from] Ras-related protein Rap-1A-like n=3 Tax=Otomorpha TaxID=186634 RepID=A0A672RRN2_SINGR\n-MREYKLVVLGSGGVGKSALTVQFVQGIFVEKYDPTIEDSYRKQVEVDSQQCMLEILDTAGTEQFTAMRDLYMKNGQGFALVYSITAQSTFNDLQDLREQILRVKDTEDVPMILVGNKCDLEdERVVGKEQGQNLARQWNsCAFLESSAKSKINVLDIFYDLVRQINR----\n>UniRef90_A0A8C1V8Y3/1-98 [subseq from] HRas proto-oncogene, GTPase n=1 Tax=Cyprinus carpio TaxID=7962 RepID=A0A8C1V8Y3_CYPCA\n-MTEYKLVVVGAGGVGKSALTIQLIQNHFVDEYDPTIEDSYRKQVVIDGETCLLDILDTAGQEEYSAMRDQYMRTGEGFLCVFAINNTKSFEDIHQYRC-----------------------------------------------------------------------\n>UniRef90_A0A7R9PC37/67-230 [subseq from] (California timema) hypothetical protein n=1 Tax=Timema californicum TaxID=61474 RepID=A0A7R9PC37_TIMCA\n----GKIVVLGSGGVGKSALTVQFVQGIFVEKYDPTIEDSYRKQVEVDGQQCMLEILDTAGTEQFTAMRDLYMKNGQGFVLVYSITAQSTFNDLQDLREQILRVKDTDDVPMVLVGNKCDLEDeRVVGKDQGVNLARQFNCAFMETSAKAKINVNDIFYDLVRQINKK---\n>UniRef90_A0A673A1T0/2-168 [subseq from] RAP1B, member of RAS oncogene family n=3 Tax=Percomorphaceae TaxID=1489872 RepID=A0A673A1T0_9TELE\n-MREYKLVVLGSGGVGKSALTVQFVQGIFVEKYDPTIEDSYRKQVEVDGQQCMLEILDTAGTEQFTAMRDLYMKNGQGFALVYSITAQSTFNDLQDLREQILRVKDTEDVPMILVGNKCDLEVERVVAKeSGNGLARQWNsCAFLETSAKSKINVNEIFYDLVRQINR----\n>UniRef90_A0A6G0TC58/9-173 [subseq from] Ras-like protein 2 n=13 Tax=Aphidomorpha TaxID=33380 RepID=A0A6G0TC58_APHGL\n---NYKLVVVGGGGVGKSAITIQFIQKYFVTDYDPTIEDSYTKQCVVDDVPAKLDILDTAGQEEFSAMREQYMRSGEGFLLVFSVADKTSFNEMEKFHRQILRVKDRDEFPMLMVGNKADLSSqRMVSIQDAQNMAMQLKIPYIECSAKAGMNIDQSFHELVRIVRRF---\n>UniRef90_A0A671P2F1/1-99 [subseq from] GTPase HRas n=1 Tax=Sinocyclocheilus anshuiensis TaxID=1608454 RepID=A0A671P2F1_9TELE\n-MTEYKLVVVGAGGVGKSALTIQLIQNHFVDEYDPTIEDSYRKQVVIDGETCLLDILDTAGQEEYSAMRDQYMRTGEGFLCVFAINNTKSFEDIHQYRLN----------------------------------------------------------------------\n>UniRef90_T1ELR4/14-180 [subseq from] Ras-related protein R-Ras2 n=1 Tax=Helobdella robusta TaxID=6412 RepID=T1ELR4_HELRO\n---NYRLAVVGGGAVGKSTLTIQFIQSCFVTDYDPTIEDSYTKQCIIDGIASKLDILDTAGQEDFHAMKEQYMRTAEGFLLVFSVTDQNSFAETSNFYMQILRVKDREEFPIILVGNKADLESRrQVTSEEGLQLGRHLGIPYIETSAKNRMNIDAVFHELVRMIRKFQE-\n>UniRef90_Q9YH37/1-167 [subseq from] Ras-related protein Rap-1b n=2 Tax=Otophysi TaxID=186626 RepID=RAP1B_CYPCA\n-MREYKLVVLGSGGVGKSALTVQFVQGIFVEKYDPTIEDSYRKQVEVDGQQCMLEILDTAGTEQFTAMRDLYMKNGQGFALVYSITAQSTFNDLQDLREQILRVKDTDDVPIILVGNKCDLEdERVVGKEQGQNLARQWNsCAFLESSAKSKINVNEIFYDLVRQINR----\n>UniRef90_A0A7J6YSZ8/47-216 [subseq from] GTP-binding protein Rit2 n=4 Tax=Lampyridae TaxID=7049 RepID=A0A7J6YSZ8_9COLE\nGVRVYKIVVLGDGGVGKSAVTLQFVSHSFLDYHDPTIEDSYQQQAVIDGEPALLDILDTAGQVvEFTAMRDQYMRCGEGFLICYSVTDRHSFQEALEYRKLIQKVRASEDTPLVLIGNKFDLQmQRKVTCEEGKTLARQFGCPFYETSAALRTYVDDAFHTLVREIRAKE--\n>UniRef90_A0A851TAI0/1-39 [subseq from] RASH GTPase (Fragment) n=2 Tax=Sauria TaxID=32561 RepID=A0A851TAI0_9AVES\n-MTEYKLVVVGAGGVGKSALTIQLIQNHFVDEYDPTIEVS----------------------------------------------------------------------------------------------------------------------------------\n>UniRef90_A0A851TAI0/79-152 [subseq from] RASH GTPase (Fragment) n=2 Tax=Sauria TaxID=32561 RepID=A0A851TAI0_9AVES\n----------------------------------------------------------------------------------------------YSCREQIKRVKDSDDVPMVLVGNKCDLPARTVETRQAQDLARSYGIPYIETSAKTRQGVEDAFYTLVREIRQHK--\n>UniRef90_A0A4W6E0V7/7-169 [subseq from] Ras-related protein R-Ras-like n=1 Tax=Lates calcarifer TaxID=8187 RepID=A0A4W6E0V7_LATCA\n---RFKLVVVGGGGVGKSALTIQFIQSYFVSDYDPTIEDSYTKICTVDGKETRLDILDTAGQEEFGAMREQYMRSGEGFLLVFALNDRGSYHEVQKFHTQILRVKDRDDFPMVLVGNKADLEHqRVISREDAQAFARENRIHYMEASAKNRYNVDEAFLELVQIIR-----\n>UniRef90_A0A1S8W3X2/73-223 [subseq from] Ras-like protein 1 n=1 Tax=Batrachochytrium salamandrivorans TaxID=1357716 RepID=A0A1S8W3X2_9FUNG\n-----------------SALTIQFIQSQFVDEYDPTIEDSYRKQCVIDQETALLDVLDTAGQEEYSAMREQYMRSGEGFLLVYSITSRSSFEEVQTFYQQILRVKDRDWIPMVLVGNKCDLVSeRAVSTNDGRELARTMRCKFVESSARSRINVEEAYYLLVRSIRDE---\n>UniRef90_F1A4I5/4-169 [subseq from] Ras-like protein 3 n=6 Tax=Dictyostelia TaxID=33083 RepID=F1A4I5_DICPU\n--REFKIVVLGSGGVGKSALTVQFVQGIFVEKYDPTIEDSYRKQVEVDGNQCMLEILDTAGTEQFTAMRDLYMKNGQGFVLVYSIISNSTFNELPDLREQILRVKDCEDVPMVLVGNKCDLHdQRVISTEQGEELARKFGeCYFLEASAKNKVNVEQIFYNLIRQINR----\n>UniRef90_UPI000C77AF8A/14-180 [subseq from] ras-like protein 3 n=1 Tax=Eurytemora affinis TaxID=88015 RepID=UPI000C77AF8A\n-MREYKIVVLGSGGVGKSALTVQFVQGIFVEKYDPTIEDSYRKQVELDNQHCMLEILDTAGTEQFTAMRDLYMKNGQGFVLVYSITAQSTFNDLQDLREQILRVKDTDDVPLVLVGNKCDLEDeRVVGKDQGMNLARSFSnCRFMETSAKAKIGVQDIFFDLVRQINK----\n>UniRef90_A0A3B3DYI5/1-168 [subseq from] Ras-related protein Rap-1b n=2 Tax=Oryzias melastigma TaxID=30732 RepID=A0A3B3DYI5_ORYME\n-MREYKLVVLGSGGVGKSALTVQFVQGIFVEKYDPTIEDSYRKQVEIDGQQCMLEILDTAGTEQFTAMRDLYMKNGQGFALVYSITAQSTFNDLQDLREQILRVKDTEDVPMILVGNKCDLEVERVVAKEsGIGLARQWNsCAFLETSAKSKINVNEIFYDLVRQINKK---\n>UniRef90_A0A8C9J9G3/1-98 [subseq from] HRas proto-oncogene, GTPase n=1 Tax=Panthera tigris altaica TaxID=74533 RepID=A0A8C9J9G3_PANTA\n-MTEYKLVVVGAGGVGKSALTIQLIQNHFVDEYDPTIEDSYRKQVVIDGETCLLDILDTAGQEEYSAMRDQYMRTGEGFLCVFAINNTKSFEDIHQYGS-----------------------------------------------------------------------\n>UniRef90_A0A183J6I5/34-197 [subseq from] Ras-related protein R-Ras n=1 Tax=Soboliphyme baturini TaxID=241478 RepID=A0A183J6I5_9BILA\n----FKLVVVGNGGVGKSALTIQFIQQYFVTDYDPTIEDSYTKQCIIDGDICKLDVVDTAGQEEFSAMREQYMRSGDGFVLVFSITDRASFQEIWRFHQQILRVKDRDSYPMIVVANKVDLDDhRVVSQGEAESLARMINVRYVEVSAKYRFNVDQAFYELVRLIRKF---\n>UniRef90_UPI00063FD3CF/1-166 [subseq from] Ras-related protein Rap-1b n=2 Tax=Rattus norvegicus TaxID=10116 RepID=UPI00063FD3CF\n-MREYKLVVVGSGGVGKSALTVQFVQGIFVEKYDPTIEDSYRKQVEVDAQQCMLEILDTAGTEQFTAMRDLYMKNGQGFALVYSITAQSTFNDLQDLREQILRVKDTDDVPMILVGNKCDLEdERVVGKEQGQNLARQWSnCAFLESSAKSKINVNEIFYDLVRQIN-----\n>UniRef90_A0A8B7ZIB5/14-178 [subseq from] ras-related protein R-Ras2-like n=2 Tax=Valvatida TaxID=41166 RepID=A0A8B7ZIB5_ACAPL\n----LKIVVVGGGGVGKSAITIQFIQSCFVQEYDPTIEDSYTKQCVIDNVVAKLDILDTAGQDEFNAMKEQYMRTGDGFLLVFSLTSRTSFEEIVRFHRQILRVKDRDEYPMILVANKADLINqRVVCGEEAQELGKQLKVDVIEASAKTRMNVDQAFHQLVRTIRKFQ--\n>UniRef90_A0A7M5U2L8/1-168 [subseq from] Ras-related protein Rap1 n=2 Tax=Hydroidolina TaxID=37516 RepID=A0A7M5U2L8_9CNID\n-MREYKLVVLGSGGVGKSALTVQFVQGIFVEKYDPTIEDSYRKQVEVDGQQAMLEILDTAGTEQFTAMRDLYMKNGQGFVLVYSITAQSTFNDLMDLRDQILRVKDTEDVPMVLVGNKCDLEDeRVVGKDNGQNLAKQFGnCTFLETSAKMKINVNEIFHDLVRQINQR---\n>UniRef90_T1KB57/1-170 [subseq from] Ras-related protein Rap1 n=27 Tax=Arthropoda TaxID=6656 RepID=T1KB57_TETUR\n-MREYKIVVLGSGGVGKSALTVQFVQGIFVERYDPTIEDSYRKQVEVDGQQCMLEILDTAGTEQFTAMRDLYMKNGQGFVLVYSITAQSTFNDLADLKEQILRVKDAEDVPMILVGNKCDLEDeRVVGKDQGANLARSFNnCAFLESSAKAKINVNEIFYDLVRQInRKNP--\n>UniRef90_A0A8J4Y626/14-180 [subseq from] GTP-binding protein Rit1 n=1 Tax=Chionoecetes opilio TaxID=41210 RepID=A0A8J4Y626_CHIOP\n-IKVFRIVVLGEGGVGKSALTLQFVSHNFLEYHDPTIEDAYQRQAVIDGEPALLDILDTAGQIEFTAMREQYMRCGEGFLICYSLTDRRSFEEVAGYKKLITKVRAADNIPIVLVGNKVDLDDRKVTTEEGQALAQAMGCHFFETSAALRHFVDDAFHMLVREIRKRQ--\n>UniRef90_A0A261Y1K2/1-167 [subseq from] Vacuolar protein sorting-associated protein 33A n=1 Tax=Bifiguratus adelaidae TaxID=1938954 RepID=A0A261Y1K2_9FUNG\n-MREYKLVVLGSGGVGKSALTVQFVQSIFVERYDPTIEDSYRKQVEVDGQQCMLEILDTAGTEQFTAMRDLYMKNGQGFILVFSITSMVTMNDLHELREQILRVKDSDKVPMVLVGNKCDLEdERMVSREQGMMLSQQWGaIPFYETSARQKINVDEVFFDLVRQINR----\n>UniRef90_A0A3M6T989/11-178 [subseq from] Small monomeric GTPase n=4 Tax=Scleractinia TaxID=6125 RepID=A0A3M6T989_POCDA\nGLRMYKIVLLGEGGVGKSALTMQFVSHCFVDYHDPTIEDAYQRQAVIDGESGLLDILDTAGQQEFTAMREQYMRSGEGFVIIYSITDRQSFLEAAQAKTQIERVRRGDGTPMVLVANKMDLESkREVTTEEGQALAREFDCPFFETSAALRHFVDDVFHTLIRQIRKK---\n>UniRef90_A0A7M3QF23/31-196 [subseq from] Small monomeric GTPase n=1 Tax=Spirometra erinaceieuropaei TaxID=99802 RepID=A0A7M3QF23_SPIER\n-MREYKLVVLGSGGVGKSALTVQFVQNIFVEKYDPTIEDSYRKQIDVDGQQCMLEILDTAGTEQFTAMRDLYMKNGQGFVLCYSVTSQSTFNDLADLHDQILRVKDAQEVPLVLVGNKCDLDAeRVVGREQGQNLSRTWNCLFMETSAKAKINVNEVFYELVRQINR----\n>UniRef90_G3PSP9/12-173 [subseq from] RAS related 2 n=1 Tax=Gasterosteus aculeatus TaxID=69293 RepID=G3PSP9_GASAC\n---KYRLVVVGGGGVGKSALTIQFIQSYFVTDYDPTIEDSYTKQCVIDERAARLDILDTAGQEEFGAMREQYMRTGEGFLLVFSVTDRGSFEEIYKFQRQILRVKDRDEFPMILVGNKADLEQqRQVTQEEGQQLARQ-----LKASAKIRMNVDQAFHEMVRVIRKFQE-\n>UniRef90_A0A8C9JDW6/1-97 [subseq from] HRas proto-oncogene, GTPase n=1 Tax=Panthera tigris altaica TaxID=74533 RepID=A0A8C9JDW6_PANTA\n-MTEYKLVVVGAGGVGKSALTIQLIQNHFVDEYDPTIEDSYRKQVVIDGETCLLDILDTAGQEEYSAMRDQYMRTGEGFLCVFAINNTKSFEDIHQYE------------------------------------------------------------------------\n>UniRef90_L8GJM6/1-167 [subseq from] Small Gprotein n=1 Tax=Acanthamoeba castellanii str. Neff TaxID=1257118 RepID=L8GJM6_ACACA\n-MLEYKIVVLGSGGVGKSALTVQFVQGIFVEKYDPTIEDSYRKQVEVDGQQCMLEILDTAGTEQFTAMRDLYMKNGQGFILVYSIIAQSTFNDLEDLRDQILRVKDTEDVPMVLVGNKCDLQdQRAISRDQGEGLSKKFNCAFIEASAKLKINVENVFFDLVRQINKK---\n>UniRef90_A0A8E2JAS2/9-175 [subseq from] Putative ras-like protein n=1 Tax=Lepidopterella palustris CBS 459.81 TaxID=1314670 RepID=A0A8E2JAS2_9PEZI\n--REYKLIVCGGGGVGKSSVIIHLIQGFFIEEYEPTIEDSYRRQFVIDNEVALLDVLDTAGQEEYSAMREQYMRTCEGMILTYSVTSRESFEEMTTFQQQLLRVKDMDQFPMLVMANKADLESqRVVSILEGMDLARRFGCSFIEVSAKAGSNIRNAFFDLVREIRKFN--\n>UniRef90_A0A316VJ91/5-175 [subseq from] Small G-protein Ras2 n=1 Tax=Meira miltonrushii TaxID=1280837 RepID=A0A316VJ91_9BASI\n-MNIYKLVVLGDGGVGKTALTIQLCLNHFVETYDPTIEDSYRKQTVIDDQPCMLEVLDTAGQEEYTALRDQWIREGEGFLLVYSIADRATFERVERFREQISRVKDTEpqSVPIMLVGNKCDkVNAREVSRDEGQALAQRLGCRFVESSAKTCVNVEKAYYTVVRMIREQRE-\n>UniRef90_A0A7S4U7A1/42-166 [subseq from] VWFA domain-containing protein (Fragment) n=1 Tax=Paramoeba aestuarina TaxID=180227 RepID=A0A7S4U7A1_9EUKA\n---------------------------------------------CDDGRTCLLDILDTAGQEEYSAMRDQYMRSGDVFLLVYAVNSRSSFDEVSLMRDQIMRVKDCDDPPVVLVGNKIDLEeQRQVSPNEGLELARSWSsssgkkVPFLETSAKTRHNVEEAFFEAVRV-------\n>UniRef90_A0A7S4U7A1/172-223 [subseq from] VWFA domain-containing protein (Fragment) n=1 Tax=Paramoeba aestuarina TaxID=180227 RepID=A0A7S4U7A1_9EUKA\n--TEYKVVVQGGGGVGKSALAIQFVQNHFVEEYDPTIEDSYRKQCVVHGIPDDL--------------------------------------------------------------------------------------------------------------------\n>UniRef90_F4NYQ1/1-168 [subseq from] Small monomeric GTPase n=4 Tax=Batrachochytrium TaxID=100474 RepID=F4NYQ1_BATDJ\n-MREYKLVVLGSGGVGKSALTVQFVQSIFVEKYDPTIEDSYRKQVEIDGQQCMLEILDTAGTEQFTAMRDLYMKNGQGFVLAYSITSQATFNDLVELREQILRVKDSDKVPMVLVGNKCDLEdDRVVSKTEGQSLATQWGTcTFLETSARKKINVDEVFFDLVRQINKS---\n>UniRef90_A0A437BRC5/39-205 [subseq from] Ras-related protein Ral-a n=34 Tax=Ditrysia TaxID=37567 RepID=A0A437BRC5_CHISP\n--TLHKVIMVGSGGVGKSALTLQFMYDEFVEDYEPTKADSYRKKVVLDGEEVQIDILDTAGQEDYAAIRDNYFRSGEGFLCVFSITEPESFDATQEFREQILRVKNDENIPFLLVGNKSDLAdKRRVSLEACRERAHAWAVPYVETSAKTRDNVDKVFFDLMREIRSRK--\n>UniRef90_A0A481SWG2/11-177 [subseq from] Rap1 (Fragment) n=1 Tax=Xibalbanus tulumensis TaxID=1519145 RepID=A0A481SWG2_XIBTU\n-MREYKIVVLGSGGVGKSALTVQFVQGIFVEKYDPTIEDSYRKQVEVDGQQCMLEILDTAGTEQFTAMRDLYMKNGQGFVLVYSITAQSTFNDLQDLREQILRVKDTDDVPMVLVGNKCDLEDeRVVGKDQGLNLARNFNnCSFMESSAKAKINVNDIFYDLVRQINN----\n>UniRef90_A0A7S0H1G1/8-172 [subseq from] Ras-related protein Rap-1b n=1 Tax=Amorphochlora amoebiformis TaxID=1561963 RepID=A0A7S0H1G1_9EUKA\n--TDFKLAVLGSGAVGKSAMTIRLVTNNFLDEYDPTIEDSYRKQVLIDGEMALLDILDTAGQDEFSSMQDQWMRDGKGFLLVYNITDKTSFDNISVLHDKILRTKDANRVPVVLVGNKCDLVDeRVVSQSAGQSLASKWECPFYETSAKEQINVDIAFHDLVREIRR----\n>UniRef90_A0A0D9VJ03/27-188 [subseq from] GTP-binding protein YPTM2-like n=4 Tax=Poaceae TaxID=4479 RepID=A0A0D9VJ03_9ORYZ\n----FKLLLIGDSGVGKSCLLLRFADDSYLDSYISTIGVDFKiRTVEQDGKTIKLQIWDTAGQERFRTITSSYYRGAHGIIIVYDVTDQESFNNVKQWLNEIDRYA-SDNVNKLLVGNKSDLTAnKVVSSETAKAFADEMGIPFMETSAKNATNVEQAFMAMAASIK-----\n>UniRef90_M3XEM4/1-168 [subseq from] RAP1B, member of RAS oncogene family n=2 Tax=Boreoeutheria TaxID=1437010 RepID=M3XEM4_FELCA\n-MREYKLVVLGSGGVGKSALTVQFVQGIFVEKYDPTIEDSYRKQVEVDAQQCMLEILDTAGTEQFTAMRDLYMKNGQGFALVYSITAQSTFNDLQDLREQILRVKDTDDVPMILVGNKCDLEdERVVGKEQGQNLARQWNnCAFLESSAKSKINVNEIFYDLVRQINRK---\n>UniRef90_A0A2P6NQT7/770-937 [subseq from] Phospholipase A-2-activating protein n=1 Tax=Planoprotostelium fungivorum TaxID=1890364 RepID=A0A2P6NQT7_9EUKA\n-MSIYKLVLVGLGGVGKSCLTIRFISQRFVEEYDPTLEDSYRKQVNVDGEECILDIFDTAGQEDFSAVRDQYMRTGDGFLCVYSITYSVSFQEVESLHDHILRVKDTEKVPFVLVGNKCDLESdREVPREKGEETAKKIGCKFMESSAKTKVNVTEAFHELVREIKRWK--\n>UniRef90_A0A158N926/43-210 [subseq from] GTP-binding protein Rit2 n=19 Tax=Myrmicinae TaxID=34695 RepID=A0A158N926_ATTCE\nGLRVYKIVVLGDGGVGKSAVTLQFVSHRFLDYHDPTIEDSYQTQVVIDGEAALLDILDTAGQVEFTAMREQYMRCGEGFMICYSVTDRHSFQETMEYRKLISRVRANENIPLVVVGNKFDLQhHRKVTTEEGKALAEELGCPFYETSAALRQFIDDAFFSLIRQIRTK---\n>UniRef90_A0A3Q3IJP7/7-169 [subseq from] RAS related n=1 Tax=Monopterus albus TaxID=43700 RepID=A0A3Q3IJP7_MONAL\n---RFKLVVVGGGGVGKSALTIQFIQSYFVSDYDPTIEDSYTKICTVDGKETRLDILDTAGQEEFGAMREQYMRSGEGFLLVFALNDRGSYHEVQKFHTQILRVKDRDDFPMVLVGNKADLEQQkVIPREDAQAFARENKIHYMEASAKNRYNVDESFLELVRIIR-----\n>UniRef90_A0A165VGK3/12-180 [subseq from] 24 kDa ras-like protein n=1 Tax=Neolentinus lepideus HHB14362 ss-1 TaxID=1314782 RepID=A0A165VGK3_9AGAM\n-LREYKVCLLGDGGVGKSSLTVRFIQNHFLEDYDPTIEDWYRKQCVVDDEIALLDILDTAGQEDYIAMRGQYMRSSEGFLLVYSITSRQSFEQIIPLYQELLRVKGVVSCPVILVGNKCDLDhGRQVTAREARSCAERMGCMFIETSAKTHVRVDDAFYELVREIRAHNQ-\n>UniRef90_A0A3S5BMR1/24-150 [subseq from] Ras family protein n=1 Tax=Protopolystoma xenopodis TaxID=117903 RepID=A0A3S5BMR1_9PLAT\n----------------------------------KFIEDSYRKQVVIDGEVCMLDILDTAGQEEYSAMRDQYMRTGEGFLCVFAVNNVKSFEDISQYREQIKRVKDANEVPMV------DLAHRSVPTVNAKMFADEFKIPYVETSAKTRQGVDDAFYTLVREIRNY---\n>UniRef90_UPI001C04C374/7-173 [subseq from] ras-related protein R-Ras n=1 Tax=Melanotaenia boesemani TaxID=1250792 RepID=UPI001C04C374\n---RYKVVVVGGGGVGKSALTIQFIQSYFVSDYDPTIEDSYTKNCTVDGIETRLDILDTAGQEEFGAMREQYMRSGEGFLLVFALNDRGSFHEVCKLHTQILRVKDRDDFPMLLVGNKADLEQqRVISREDAQAFARENKIHYMEASAKNRHNVDEAFLELVHIIRQFQE-\n>UniRef90_H3BGQ6/1-167 [subseq from] RAP1A, member of RAS oncogene family n=4 Tax=Gnathostomata TaxID=7776 RepID=H3BGQ6_LATCH\n-MREYKLVVLGSGGVGKSALTVQFVQGIFVEKYDPTIEDSYRKQVEVDCQQCMLEILDTAGTEQFTAMRDLYMKNGQGFALVYSITAQSTFNDLQDLREQILRVKDTEDVPMILVGNKCDLEdERVVGKEQGQNLARQWNnCAFLESSAKSKINVNEIFYDLVRQINR----\n>UniRef90_UPI001D0650D8/28-192 [subseq from] ras-related protein Ral-a isoform X1 n=2 Tax=Chrysoperla carnea TaxID=189513 RepID=UPI001D0650D8\n----HKVIMVGSGGVGKSALTLQFMYDEFVEDYEPTKADSYRKKVVLDGEEVQIDILDTAGQEDYAAIRDNYFRSGEGFLCVFSITEDDSFQATQEFREQILRVKNDENIPFLLVGNKSDLEeKRKVALSEANNRAQQWNVPYVETSAKTRENVDKVFFDLMREIRSRK--\n>UniRef90_A0A0C3A3Q0/8-175 [subseq from] Ras-like protein n=1 Tax=Scleroderma citrinum Foug A TaxID=1036808 RepID=A0A0C3A3Q0_9AGAM\n--REYKLVVIGGAGSGKSSLAIQFLQSQFEGEYHPSIEDTYRKQCVIDDEVALLDVLDTAGQEEYGAMREQYMRTGEGFLLVYSITSRDSFDEISTFYQQILRVKGLDFFPVIVVGNNCDREyERQVSAQEGRDLARQFGCKFIETSSKLCINVDEAFINLVREIRKYEK-\n>UniRef90_P22123/1-167 [subseq from] Ras-related protein O-Krev n=3 Tax=Elasmobranchii TaxID=7778 RepID=RAPA_DIPOM\n-MREYKLVVLGSGGVGKSALTVQFVQGIFVEKYDPTIEDSYRKQVEVDCQPCMLEILDTAGTEQFTAMRDLYMKNGQGFALVYSITAQSTFNDLQDLREQILRVKDTEDVPMILVGNKCDLEdERVVGKEQGQNLARQWNnCAFLESSAKSKINVNEIFYDLVRQINR----\n>UniRef90_UPI00103B0D25/14-170 [subseq from] ras-related protein M-Ras-like isoform X1 n=3 Tax=Ditrysia TaxID=37567 RepID=UPI00103B0D25\n----VKLVVVGDGGVGKSAITIQFFQKLFVTDYDPTIEDSYIQHTEVDGQWCILDVLDTAGQEEFSAMREQYMRKGDGFLLVYSVTDQQSYENIRHFHTQILRVKDRESYPMLVAANKVDLVhVRAVSEEAGRELARQLGAPYIETSAKEPpLNIDAAFHE-----------\n>UniRef90_UPI00103B0D25/182-221 [subseq from] ras-related protein M-Ras-like isoform X1 n=3 Tax=Ditrysia TaxID=37567 RepID=UPI00103B0D25\n----------------------------------------------------------------------------------------------------------------------------------GPELARQLGAPYIETSAKEPpLNIDAAFHELVRIIRNHPQ-\n>UniRef90_E4YQ32/1-166 [subseq from] Ras-related protein Rap-1b n=3 Tax=Oikopleura dioica TaxID=34765 RepID=E4YQ32_OIKDI\n-MQEYKLVVLGTGGVGKSALTVQFVQNIFVERYDPTIEDSYRKQMEVGGKSCVLEILDTAGTEQFAAMRDLYMKNGQGFLLVYSITSQATFADLQEIREQILRVKDTDDVPMVLVGNKCDLESeRVVGREQGVSLARSWGnCTFMETSAKAKINVSEAFTDLVHQIN-----\n>UniRef90_Q6J1M1/1-167 [subseq from] RAP1A, member of RAS oncogene family S homeolog n=8 Tax=Euteleostomi TaxID=117571 RepID=Q6J1M1_XENLA\n-MREYKLVVLGSGGVGKSALTVQFVQGIFVEKYDPTIEDSYRKQVEVEGQQCMLEILDTAGTEQFTAMRDLYMKNGQGFALVYSITAQSTFNDLQDLREQILRVKDTEDVPMILVGNKCDLEdERVVGKEQGHNLARQWNnCAFLESSAKSKINVNEIFYDLVRQINR----\n>UniRef90_H2KQI8/1-164 [subseq from] Ras- protein Rap-1b n=2 Tax=Opisthorchiidae TaxID=6196 RepID=H2KQI8_CLOSI\n-MQEYKLVVLGSGGVGKSALTVQFVQGIFVEKYDPTIEDSYRKQMEIGGKQCMLEILDTAGTEQFTAMRDLYMKNGQGFVLCYSITSQSSFNDLEELHQQIRRVKDVDQIPMILVGNKCDLDTeRVVGKEQGQRLAREWGCEFIETSAKTRLFVDEVFINLVGQI------\n>UniRef90_A0A6B2LFT7/1-167 [subseq from] Ras family protein n=1 Tax=Arcella intermedia TaxID=1963864 RepID=A0A6B2LFT7_9EUKA\n-MSEVKIVLLGEGGVGKSALVIQFIINTFLDAYDPIIEDSYRKQVTIDEETCILDILDTAGYEDFSSLRDHYMRTSQSFILIFSITSRKSFEALKEHRERIIKVKGQEKFPLILCGNKNDLESeKEVSDFEAEELARSWGCPFVKTSAKRRMNVDELFFDTVREVRKE---\n>UniRef90_E9HNI5/1-168 [subseq from] Rap1 n=4 Tax=Crustacea TaxID=6657 RepID=E9HNI5_DAPPU\n-MREYKIVVLGSGGVGKSALTVQFVQGIFVEKYDPTIEDSYRKQVEVDGQQCMLEILDTAGTEQFTAMRDLYMKNGQGFVLVYSITAQSTFNDLQDLREQILRVKDTDDVPLVLVGNKCDLEDeRVVGKDQGMNLARQFNnCSFLESSAKAKINVNEIFYDLVRQINKK---\n>UniRef90_Q94694/4-169 [subseq from] Ras-related protein Rap-1 n=1 Tax=Physarum polycephalum TaxID=5791 RepID=RAP1_PHYPO\n--REFKIVVLGSGGVGKSALTVQFVQGIFVEKYDPTIEDSYRKQVEVDGQQCMLEILDTAGTEQFTAMRDLYMKNGQGFVLVYSIIAMSTFNDLPDLREQILRVKDCDDVPMVLVGNKCDLAeQRVISTEQGDELARKFGgCAFLEASAKNKINVEQIFYDLIRQINR----\n>UniRef90_A0A0P8Y8F7/32-197 [subseq from] Uncharacterized protein, isoform D n=4 Tax=Diptera TaxID=7147 RepID=A0A0P8Y8F7_DROAN\n---LHKVIMVGSGGVGKSALTLQFMYDEFVEDYEPTKADSYRKKVVLDGEEVQIDILDTAGQEDYAAIRDNYFRSGEGFLCVFSITDDESFQATQEFREQILRVKNDESIPFLLVGNKCDLSdKRKVPLSECQSRAQQWSVPYVETSAKTRENVDKVFFDLMREIRSRK--\n>UniRef90_F2TYR2/1-167 [subseq from] Ras-related protein Rap1 n=2 Tax=Opisthokonta TaxID=33154 RepID=F2TYR2_SALR5\n-MREYKIVVLGSGGVGKSALTVQFVQGIFVEKYDPTIEDSYRKQVEVDGGQCMLEILDTAGTEQFTAMRDLYMKNGQGFVLVYSITAQSTFNDLQDLREQILRVKDTDDVPMVLVGNKCDLEEeRVVGKDQGQSLAKMFNnCAFLETSAKNKINVNEIFYDLVRQINR----\n>UniRef90_A0A075ATG3/1-167 [subseq from] Ras-related protein O-Krev-like protein n=1 Tax=Rozella allomycis (strain CSF55) TaxID=988480 RepID=A0A075ATG3_ROZAC\n-MREYKLVVLGSGGVGKSALTVQFVQSIFVEKYDPTIEDSYRKQVEVDGQQCMLEILDTAGTEQFTAMRDLYMKNGQGFVLVYSITSMSTFKDLAELREQILRVKDTDKVPMVLAGNKCDLEdDRAVPSEEGRNLASSWGnVAFFETSARKKICVDDVFHDLVRQINQ----\n>UniRef90_A9V4F6/1-160 [subseq from] Ras-like protein 1 n=1 Tax=Monosiga brevicollis TaxID=81824 RepID=A9V4F6_MONBE\n-MTEYKIVVVGDAVASAS-------QRSPFNSFN--SKDSYRKQVVIDEETCLLDILDTAGQEEYSAMRDQYMRTGEGFLCVYSIDNKRSFDEIGKFREQILRVKDADSVPMIICGNKCDLEdKREVSTEEAKALAKQYGVPFLETSAKRRIKVDEAFYDLVREIRKVKQ-\n>UniRef90_A0A6P4V6U6/1-167 [subseq from] ras-related protein Rap-1b n=37 Tax=Amniota TaxID=32524 RepID=A0A6P4V6U6_PANPR\n-MREYKLVVLGSGGVGKSALTVQFVQGIFVEKYDPTIEDSYRKQVEVDAQQCMLEILDTAGTEQFTAMRDLYMKNGQGFALVYSITAQSTFNDLQDLREQILRVKDTDDVPMILVGNKCDLEdERVVGKEQGQNLARQWNnCAFLESSAKSKINVNEIFYDLVRQINR----\n>UniRef90_Q62636/1-167 [subseq from] Ras-related protein Rap-1b n=8 Tax=Tetrapoda TaxID=32523 RepID=RAP1B_RAT\n-MREYKLVVLGSGGVGKSALTVQFVQGIFVEKYDPTIEDSYRKQVEVDAQQCMLEILDTAGTEQFTAMRDLYMKNGQGFALVYSITAQSTFNDLQDLREQILRVKDTDDVPMILVGNKCDLEdERVVGKEQGQNLARQWSnCAFLESSAKSKINVNEIFYDLVRQINR----\n>UniRef90_A0A498LTB8/1-101 [subseq from] Small monomeric GTPase n=1 Tax=Labeo rohita TaxID=84645 RepID=A0A498LTB8_LABRO\n-MTEYKLVVVGAGGVGKSALTIQLIQNHFVDEYDPTIEDSYRKQVVIDGETCLLDILDTAGQEEYSAMRDQYMRTGEGFLCVFAINNTKSFEDIHQYSFRIF--------------------------------------------------------------------\n>UniRef90_A0A8H4JVT0/644-803 [subseq from] Ras family, other n=1 Tax=Fusarium austroafricanum TaxID=2364996 RepID=A0A8H4JVT0_9HYPO\n---EYKLVVMGGAGSGRSCLVIQLIQSQFIDEYDPTIEDSYRKMCVIDEEVALLDVIDTAGQEEYSAMREQYMRTGEGFMLVYSITSRENFEEITTFQQQILRVKDKDYFPMVLVGSDCSLePEREVTRQEGEALARSFGCFFIEVDARSRVNIDKAFYGLLN--------\n>UniRef90_A0A1B0FBA1/748-914 [subseq from] Tr-type G domain-containing protein n=25 Tax=Arthropoda TaxID=6656 RepID=A0A1B0FBA1_GLOMM\n-MREYKIVVLGSGGVGKSALTVQFVQGIFVEKYDPTIEDSYRKQVEVDGQQCMLEILDTAGTEQFTAMRDLYMKNGQGFVLVYSITAQSTFNDLQDLREQILRVKDTDDVPMVLVGNKCDLEDeRVVGKELGKSLANQFNCAFMETSAKAKVNVVDIFYDLVRQINKK---\n>UniRef90_L8GSM1/5-172 [subseq from] Rasrelated GTPase n=1 Tax=Acanthamoeba castellanii str. Neff TaxID=1257118 RepID=L8GSM1_ACACA\n-KTEYKLTVLGSGGVGKTAFTIQMCSSHFVEYYDPTIESSYRRQVVIDDIACVLDVLDTAGQEEYSALRSQWIRGGEGFLILYSITQRTSFDEVEGFRRQIFQVKDvdaSEAPPIVLVGNKADLTkDRDVSTQEGQHLAQQWGCPFFEASAKTRCNVDEAFFELVRKIR-----\n>UniRef90_J9FN35/93-261 [subseq from] RalA protein n=6 Tax=Onchocercidae TaxID=6296 RepID=J9FN35_WUCBA\n---VHKVIMVGTGGVGKSALTLQFMYDEFVEEYEPTKADSYRKKVVLDGEECLIDILDTAGQEDYSAIRDNYYRSGEGFICVFSITDTESFEATNEFREQILRVKNSatdSSVPIMLVGNKSDLTNeRSVMQLHAQQRAEQWNVPYIETSAKNRINVDKVFYDLMREIKRRK--\n>UniRef90_G3NM43/7-173 [subseq from] RAS related n=4 Tax=Gasterosteidae TaxID=69291 RepID=G3NM43_GASAC\n---RFKLVVVGGGGVGKSALTIQFIQSYFVSDYDPTIEDSYTKICSVDGKETRLDILDTAGQEEFGAMREQYMRSGEGFLLVFALNSSASYHEVQKFHTQILRVKDRDDFPMVLVGNKADLEQqRVISRENAVAFARENRIHYMEASAKNRHNVDEVFLELVQIIRRFQE-\n>UniRef90_A0A4X2L4U4/29-192 [subseq from] Small monomeric GTPase n=1 Tax=Vombatus ursinus TaxID=29139 RepID=A0A4X2L4U4_VOMUR\n---MYKVVLMGTSCVGKSALAVQLIRNRFEDVYDPTIEDSYRGQIVVDGEPCQLDILDTTGVEQYYFLRDQFMHWGEGFLCVYAVDDFYSLEYANTLWDQVRRVKNTDRVPVVLVANKVDVTNHKVESTQGQEVAKSYGAPFVETSAKTRQGVVQAFEELVREIRKI---\n>UniRef90_A0A8D2D6P4/1-99 [subseq from] Small monomeric GTPase n=1 Tax=Sciurus vulgaris TaxID=55149 RepID=A0A8D2D6P4_SCIVU\n-MTEYKLVVVGAGGVGKSALTIQLIQNHFVDEY-PTIEDSYRKQVVIDGETCLLDILDTAGQEEYSAMRDQYMRTGEGFLCVFAINNTKSFEDIHHYRDM-K--------------------------------------------------------------------\n>UniRef90_A0A1A8EU71/12-178 [subseq from] Small monomeric GTPase n=19 Tax=Cyprinodontiformes TaxID=28738 RepID=A0A1A8EU71_9TELE\n-MREYKLVVLGSGGVGKSALTVQFVQGIFVEKYDPTIEDSYRKQVEVDGQQCMLEILDTAGTEQFTAMRDLYMKNGQGFALVYSITAQSTFNDLQDLREQILRVKDTEDVPMILVGNKCDLEVERVVAKeSGVGLARQWNsCAFLETSAKSKINVNEIFYDLVRQINR----\n>UniRef90_UPI001F500194/21-187 [subseq from] GTP-binding protein Rit2-like n=3 Tax=Schistocerca TaxID=7008 RepID=UPI001F500194\nGLRVYKIVVLGDGGVGKSALTLQFVNHRFLDYRDPTIEDAYQQQAVIDGEASQLDILDTAGQVEFTAVRDQYMRCGEGFMICYSVTDRHSFQEAVEYRKLINRVRASEDIPLVLVGNKFDLQhQRKVSPEEGRALAAQFGCPFYETSAALRHFVDDAFHTLAREIRL----\n>UniRef90_A0A8C3AH67/2-168 [subseq from] Small monomeric GTPase n=12 Tax=Percomorphaceae TaxID=1489872 RepID=A0A8C3AH67_CYCLU\n-MREYKLVVLGSGGVGKSALTVQFVQGIFVEKYDPTIEDSYRKQVEVDGQQCMLEILDTAGTEQFTAMRDLYMKNGQGFALVYSITAQSTFNDLQDLREQILRVKDTEDVPMILVGNKCDLEVERVVAKEsGIGLARQWNsCAFLETSAKSKINVNEIFYDLVRQINR----\n>UniRef90_UPI0007BA7DF8/1-101 [subseq from] GTPase HRas-like n=1 Tax=Sinocyclocheilus anshuiensis TaxID=1608454 RepID=UPI0007BA7DF8\n-MTEYKLVVVGAGGVGKSALTIQLIQNHFVDEYDPTIEDSYRKQVVIDGETCLLDILDTAGQEEYSAMRDQYMRTGEGFLCVFAINNAKSFEDVHLYRYIAK--------------------------------------------------------------------\n>UniRef90_A0A182QAD3/45-211 [subseq from] Ras-related protein Ral-a n=10 Tax=Culicidae TaxID=7157 RepID=A0A182QAD3_9DIPT\n---LHKVIMVGSGGVGKSALTLQFMYDEFVEDYEPTKADSYRKKVVLDGEEVQIDILDTAGQEDYAAIRDNYFRSGEGFLCVFSITEDDSFQATQEFREQILRVKNDENIPFLLVGNKCDLNdKRKVPLAECQSRAQQWGVPYVETSAKTRENVDKIFYDLIRDISNRKK-\n>UniRef90_A0A1B6IHK5/12-176 [subseq from] Ras-related protein Ral-a n=5 Tax=Auchenorrhyncha TaxID=1955247 RepID=A0A1B6IHK5_9HEMI\n----HKVIMVGSGGVGKSALTLQFMYDEFVEDYEPTKADSYRKKVVLDGEEVQIDILDTAGQEDYAAIRDNYFRSGEGFLCVFSITEDESFQATQEFREQILRVKNDENIPFLLVGNKGDLDeKRKVALAEAHARAQEWGVPYVETSAKTRDNVDKVFFDLMREIRSRK--\n>UniRef90_F4PL02/26-190 [subseq from] Ras GTPase n=1 Tax=Cavenderia fasciculata (strain SH3) TaxID=1054147 RepID=F4PL02_CAVFA\n----LKISVLGDGGGGKTSITIQLCSNHFVEYYDPTIEDSYRKQVVIDEEACILDILDTAGQEELTAMRDQWIRSCEGFIIVYSITSRSSFDQVTLFKEQINRVLDRESVPIMLVGNKCDLEHlREVSTEEGRDLAKCLGMLFMETSARTRLNIEEAFYELVREMRRRE--\n>UniRef90_A0A8J2PZ11/93-261 [subseq from] Ras-related protein Ral-a n=1 Tax=Cercopithifilaria johnstoni TaxID=2874296 RepID=A0A8J2PZ11_9BILA\n---VHKVIMVGTGGVGKSALTLQFMYDEFVEEYEPTKADSYRKKVVLDGEECLIDILDTAGQEDYSAIRDNYYRSGEGFICVFSITDTESFEATNEFREQILRVKNSaidSSIPIMLVGNKSDLTNeRSIMQLHAQQRAEQWNVPYIETSAKNRTNVDKVFYDLMREIKRRK--\n>UniRef90_A0A182X063/11-176 [subseq from] Ras-related protein Ral-a n=2 Tax=Pyretophorus TaxID=44537 RepID=A0A182X063_ANOQN\n---LHKVIMVGSGGVGKSALTLQFMYDEFVEDYEPTKADSYRKKVVLDGEEVQIDILDTAGQEDYAAIRDNYFRSGEGFLCVFSITEDDSFQATQEFREQILRVKNDENIPFLLVGNKCDLNdKRKVPLAECQSRAQQWGVPYVETSAKTRENVDKVFFDLMRQIRSRK--\n>UniRef90_A0A182E0W6/93-261 [subseq from] Ras-related protein Ral-a n=4 Tax=Onchocercidae TaxID=6296 RepID=A0A182E0W6_ONCOC\n---VHKVIMVGTGGVGKSALTLQFMYDEFVEEYEPTKADSYRKKVVLDGEECLIDILDTAGQEDYSAIRDNYYRSGEGFICVFSITDTESFEATNEFREQILRVKNSAmdlSIPIMLVGNKSDLTNeRSVMQLHAQQRAEQWNVPYIETSAKNRTNVDKVFYDLMREIKRRK--\n>UniRef90_UPI00202E3610/1-103 [subseq from] GTPase HRas n=1 Tax=Rhincodon typus TaxID=259920 RepID=UPI00202E3610\n-MTEYKLVVVGAGGVGKSALTIQLIQNHFVDEYDPTIEDSYRKQVVIDGETCLLDILDTAGQEEYSAMRDQYMRTGEGFLCVFAINNIKSFEDVHLYRLVLRTV------------------------------------------------------------------\n>UniRef90_A0A8C0ZYZ9/30-195 [subseq from] RAS related n=2 Tax=Castor canadensis TaxID=51338 RepID=A0A8C0ZYZ9_CASCN\n----HKLVVVGGGGVGKSALTIQFIQSYFVSDYDPTIEDSYTKLCVVDGISARLDILDTAGQEEFGAMREQYMRAGHGFLLVFAINDRQSFNEVGKLFTQILRVKDRDDFPVVLVGNKADLETqRQVPRSEASAFSASHQVAYFEASAKLRLNVDEAFEQLVRAVRKYQE-\n>UniRef90_A0A8C1HP36/1-167 [subseq from] RAP1B, member of RAS oncogene family n=1 Tax=Cyprinus carpio TaxID=7962 RepID=A0A8C1HP36_CYPCA\n-MREYKLVVLGSGGVGKSALTVQFVQGIFVEKYDPTIEDSYRKQVEVDGQQCMLEILDTAGTERTTAMRDLYMKNGQGFALVYSITAQSTFNDLQDLREQILRVKDTDDVPMILVGNKCDLEdERVVGKEQGQNLARQWNsCAFLESSAKSKINVNEIFYDLVRQINR----\n>UniRef90_A0A672GKX6/2-168 [subseq from] Ras-related protein Rap-1b n=3 Tax=Blenniiformes TaxID=1489921 RepID=A0A672GKX6_SALFA\n-MREYKLVVLGSGGVGKSALTVQFVQGIFVEKYDPTIEDSYRKQVEVDGQQCMLEILDTAGTEQFTAMRDLYMKNGQGFALVYSITAQSTFNDLQDLREQILRVKDTEDVPMILVGNKCDLEvERVVGKDSGINLARQWNsCAFLETSAKSKINVNEIFYDLVRQINR----\n>UniRef90_B7QGT5/12-177 [subseq from] RAS, putative n=17 Tax=Ixodoidea TaxID=297308 RepID=B7QGT5_IXOSC\n----HKVIMVGSGGVGKSALTLQFMYDEFVEDYEPTKADSYRKKVILDGEEVQIDILDTAGQEDYAAIRDNYFRSGEGFLCVFSIEEPENFAATTEFREQILRVKGDEQIPFILVGNKADMEdSRKVSLEEAQERARLWGVPYVETSAKHRTNVDKVFFDLMREIRNRKK-\n>UniRef90_A0A0B2V1K2/87-253 [subseq from] Ras-related protein Ral-a n=1 Tax=Toxocara canis TaxID=6265 RepID=A0A0B2V1K2_TOXCA\n----HKVIMVGSGGVGKSALTLQFMYDEFIEEYEPTKADSYRKKVVLDGEECSIDILDTAGQEDYSAIRDNYYRSGEGFICVFSITDSESFDATNEFREQILRVKNATDasIPIMLVGNKSDLNNeRCVMQMQAQQRAEQWGVPYIETSAKNRTNVDKVFYDLMREIKRRK--\n>UniRef90_A0A058Z7K2/1-167 [subseq from] Protein Ras-2 n=1 Tax=Fonticula alba TaxID=691883 RepID=A0A058Z7K2_FONAL\n-MTLYRVVVLGDGGVGKTALTIQLCLNQFVESYDPTIEDSYRKQVVIDDESCVLEVLDTAGQEEYVALRDQWIRDGEGFVLVYSIVCSSTFDRMARFKDQIYRVKDVNYVPLVLVGNKCDMEdKRTVPMQKGVSLAQTFGCDFYETSAKTTHNVEKAFYSVVRQIRKR---\n>UniRef90_A0A0L0DQ94/1-169 [subseq from] Ras family small GTPase RAP-1b n=1 Tax=Thecamonas trahens ATCC 50062 TaxID=461836 RepID=A0A0L0DQ94_THETB\n-MAEYKLVVCGHGGVGKSALTVRFIQGNFLEKYDPTIEDSYRKQVEVDGVACLLDILDTAGQDEYSALRDAYMKTGQGFVIVYDITDTLSLDTVTNLREKILRTKQAADVPIMLVGNKVDLEDKRVvAKSKGEELAQEYKCSFMETSAKTNHNVKELFEQLVREINQYQD-\n>UniRef90_A0A6A5FGH8/1-166 [subseq from] Small monomeric GTPase n=5 Tax=Clupeocephala TaxID=186625 RepID=A0A6A5FGH8_PERFL\n-MREYKLVVLGSGGVGKSALTVQFVQGIFVEKYDPTIEDSYRKQVEVDGQQCMLEILDTAGTEQFTAMRDLYMKNGQGFALVYSITAQSTFNDLQDLREQILRVKDTEDVPMILVGNKCDLEdERVVGKEQGQNLARQWSnCAFLETSAKSKINVNEIFYDLQLQAR-----\n>UniRef90_A0A8J5R4M4/59-222 [subseq from] GTP-binding protein Rit2 n=4 Tax=Microgastrinae TaxID=65207 RepID=A0A8J5R4M4_9HYME\n----YKIVVLGDGGVGKSAVTLQFVTHSFLEYHDPTIEDSYRQQAVIDGEAALLDILDTAGQIEFTAMRDQYMRCGEGFMICYSVTDRHSFQEVPEYRKLISRVRVNEEyIPLVLVGNKFDLQSqRKVTTEEGKVLANQLGCPFFETSAALRQFIDDAFYSLVRQIRL----\n>UniRef90_A0A0P8XL57/32-198 [subseq from] Uncharacterized protein, isoform B n=2 Tax=Drosophila ananassae TaxID=7217 RepID=A0A0P8XL57_DROAN\n---LHKVIMVGSGGVGKSALTLQFMYDEFVEDYEPTKADSYRKKVVLDGEEVQIDILDTAGQEDYAAIRDNYFRSGEGFLCVFSITDDESFQATQEFREQILRVKNDESIPFLLVGNKCDLSdKRKVPLSECQSRAQQWSVPYVETSAKTRENVDKVFYDLIRDISSRKK-\n>UniRef90_A0A1X2H151/3-169 [subseq from] Small GTPase superfamily n=1 Tax=Syncephalastrum racemosum TaxID=13706 RepID=A0A1X2H151_SYNRA\n---LYKLVVLGDGGVGKTALTIQLCLNHFVETYDPTIEDSYRKQVVIDDQPCVLEVLDTAGQEEYTALRDQWIRDGEGFLLVYSITARSTFERIERFREQIFRVKDVDNVPLMLVGNKCDrVTEREVTREEGLMMARRLGCDFIETSAKTCVNVERSFYQVVKIIRAQRE-\n>UniRef90_A0A7M7QSZ4/12-176 [subseq from] Ras-related protein Ral-a n=8 Tax=Apocrita TaxID=7400 RepID=A0A7M7QSZ4_NASVI\n----HKVIMVGSGGVGKSALTLQFMYDEFVEDYEPTKADSYRKKVVLDGEEVQIDILDTAGQEDYAAIRDNYFRSGEGFLCVFSITEDDSFQATQEFREQILRVKNDENIPFLLVGNKSDLQeKRKVSLAEAQSRSQQWGVPYVETSAKTRENVDKVFFDLMRAIAARK--\n>UniRef90_A0A1I8IV64/1-167 [subseq from] Ras-related protein Rap-1b n=3 Tax=Macrostomum lignano TaxID=282301 RepID=A0A1I8IV64_9PLAT\n-MREYKLVVLGSGGVGKSALTVQFVQGIFVEKYDPTIEDSYRKQVEIDSSQCMLEILDTAGTEQFTAMRDLYMKNGQGFLLVYSITSQSSFNDLAELREQILRVKDSDNVPIIVVGNKCDLEdERTVGKERGHSLARQWNCAFLETSAKAKLNVQEVFFDLVHQINSN---\n>UniRef90_F0ZKQ6/11-176 [subseq from] Ras-like protein n=1 Tax=Dictyostelium purpureum TaxID=5786 RepID=F0ZKQ6_DICPU\n----LQLVVLGAGGIGKTALVIRYFQNHFVEEYDPTIEDSYRKQCMVDGSQYMLDILDTAGQDDYSAMRDQYIRNGSGFLIIYDICCRSSFEKCPEFFEQIQRVKELDSFPFVLIGNKVDLESqRQVSTVEGNELAKYYNVPFFETSAKNKTNVEECFSELVRCIKRHNQ-\n>UniRef90_A0A8S1D7R5/822-986 [subseq from] Homeobox domain-containing protein n=2 Tax=Cloeon dipterum TaxID=197152 RepID=A0A8S1D7R5_9INSE\n----HKVIMVGSGGVGKSALTLQFMYDEFVEDYEPTKADSYRKKVVLDGEEVQIDILDTAGQEDYAAIRDNYFRSGEGFLCVFSITEHESFQSTEEFREQILRVKNDDNIPFLLVGNKSDLKeKRKVSLQEATSRAQQWGVPYVETSAKTRENVDKVFFDLMREIRSRK--\n>UniRef90_A0A7S2TK27/30-195 [subseq from] Ras-related protein Rap-1b n=4 Tax=Lotharella TaxID=74819 RepID=A0A7S2TK27_9EUKA\n--LEYKLAVLGSGAVGKSALTIRLVTDNFLDEYDPTIEDSYRKQVTINGEVALLDILDTAGQDEFSSMQDQWMRDGKGFLLVYNITDKTSFDNVSALRDKILRTKDAQKVPIVLVGNKCDLVNeRVVDTEEGKNLASQWGCPFFETSAKEKINNEVCFDALVMEIQKM---\n>UniRef90_A0A8S1HN10/13-175 [subseq from] CBN-RAP-1 protein n=1 Tax=Caenorhabditis auriculariae TaxID=2777116 RepID=A0A8S1HN10_9PELO\n-----RIVVVGGGGVGKSAITIQFIQRFFVQDYDPTIEDSYTKQCFVDEDMCKLEILDTAGQEEFSTMREQYLRTGNGFLIVFAVTDRNSFEEVKKLHELICRIKDRDDFPILLVGNKADLENeRHVARHEAEELARSLAVPYFECSAKLRRNVDEAFYEIVRLVRKF---\n>UniRef90_A0A4U5N2I2/79-244 [subseq from] Ras-related protein Ral-A n=1 Tax=Steinernema carpocapsae TaxID=34508 RepID=A0A4U5N2I2_STECR\n----HKVIMVGSGGVGKSALTLQFMYDEFVEEYEPTKADSYRKKVVLDGEECSIDILDTAGQEDYSAIRDNYYRSGEGFICVFSITDAESFDATNEFREQILRVKNSDsSVPIMLVGNKSDLDAdRAVSVAQAQQRADAWNVPYIETSAKNRTNVDKVFYDLMRDVKRRK--\n>UniRef90_A0A1Y2BZW8/1-167 [subseq from] Ras protein n=2 Tax=Neocallimastix californiae TaxID=1754190 RepID=A0A1Y2BZW8_9FUNG\n-MTLYRLVVLGDGGVGKTALTIQLCLNHFVETYDPTIEDSYRKQVVIDDQPCILEVLDTAGQEEYTALRDQWIRDGEGFLLVYSIIARSTFERVEKFRNQILRVKETDRVPMVLVGNKCDIInKRDISREEGYFLAKRLQCEFIETSAKTCANVEKAFYTVVRCIRAQ---\n>UniRef90_A0A833W767/13-175 [subseq from] Ras-like protein 2 n=2 Tax=Apidae TaxID=7458 RepID=A0A833W767_9HYME\n---TYKLVVVGTGGVGKSAITIQFIQSYFVTDYDPTIEDSYTKQCVIDDVPAKLD--NTAGQEEFSAMREQYMRSGEGFLLVFSISDLSSFDEILKFHRQILRVKDREEFPMLMVGNKADLDyHRVVQVEEAQNRARRLKIPYIECSAKLRMNVDQAFHELVRIVRKF---\n>UniRef90_UPI001CFAD744/1-97 [subseq from] GTPase HRas n=1 Tax=Protopterus annectens TaxID=7888 RepID=UPI001CFAD744\n-MTEYKLVVVGAGGVGKSALTIQLIQNHFVDEYDPTIEDSYRKQVVIDGETCLLDILDTAGQEEYSAMRDQYMRTGEGFLCVFAINNTKSFEDIHQYS------------------------------------------------------------------------\n>UniRef90_UPI001CFEF160/3-165 [subseq from] GTPase NRas-like n=1 Tax=Gracilinanus agilis TaxID=191870 RepID=UPI001CFEF160\n----YKLVVMGSSQVGKTALTAQLIGNCFIPDYDPTIEDSYRTQLVVDGEPCQLDILDTTGNEEYHALRQEFMRRGQGFLCVYAVDDVKSFVDVNIFRDQLRGIRDTDRVPLVLVANKTDKADCLVTRELGQEAAKSFKVPFVETSAKTGSGVERAFQELVREIRRF---\n>UniRef90_A0A7J7IZZ6/1-166 [subseq from] Rap-1 n=1 Tax=Bugula neritina TaxID=10212 RepID=A0A7J7IZZ6_BUGNE\n-MREYKLVVLGSGGVGKSALTVQFVQGIFVEKYDPTIEDSYRKQVEIDGQNCMLEILDTAGTEQFTAMRDLYMKNGQGFILVYSITAQSTFNDLQDLKDQILRVKDQADVPMVLAGNKCDLEDeRVVGKDQGQGLANEWKVKFLETSAKNKVGVSEVFIELVRLINR----\n>UniRef90_A0A3S5CVF4/1-155 [subseq from] Small monomeric GTPase n=2 Tax=Protopolystoma xenopodis TaxID=117903 RepID=A0A3S5CVF4_9PLAT\n-MREYKLVVLGSGGVGKSALTVQFVQGIFIEKYDPTIEDSYRKQVEVDGQQCMLEILDTAGTEQFTAMRDLYMKNGQGFLLVYSINSQSSFNDLVDLREQILRVKDTDELPMVLVGNKCDLEdERSVGKEQGQNLARHWGCAYLETSAKAKINVHE---------------\n>UniRef90_A0A8H6U2U4/8-166 [subseq from] Rheb-like protein n=1 Tax=Mycena kentingensis (nom. inval.) TaxID=1325293 RepID=A0A8H6U2U4_9AGAR\n--REYKLVVVGGGGVGKSALTIQFIQSHFVDEYDPTIEDSYRKQMLVDDEVALLDVLDTAGQEEYGAMREQYMRTGEGFLLVYSITSRDSFEEAAAYHSQIMRVKDVDSFPVVIVGNKADLDdQRQVGEAEGHALAQHLLCQFLEASAKLHFNVEKAFVKL----------\n>UniRef90_F1L546/88-254 [subseq from] Ras-related protein Ral-a n=4 Tax=Ascaris TaxID=6251 RepID=F1L546_ASCSU\n----HKVIMVGSGGVGKSALTLQFMYDEFVEEYEPTKADSYRKKVVLDGEECAIDILDTAGQEDYSAIRDNYYRSGEGFICVFSITDTESFDATNEFREQILRVKNATDasIPIMLVGNKCDLNSeRCVMQIQAQQRAEQWGVPYIETSAKHRTNVDKVFYDLMREIKRRK--\n>UniRef90_A0A1Y2GZ59/1-167 [subseq from] Ras related protein 1b n=1 Tax=Lobosporangium transversale TaxID=64571 RepID=A0A1Y2GZ59_9FUNG\n-MREYKLVVLGSGGVGKSALTVQFVQSVFVDRYDPTIEDSYRKQVEVDGHQCMLEILDTAGTEQFTAMRDLYMKNGQGFILVFSIILASTFDELADLHRQILRVKDVENVPIVLVGNKCDLEAdRKVERWRGEELSKSWGcIPFYETSARNRINVDEVFYDLVRSINS----\n>UniRef90_A0A3P6SJ65/91-259 [subseq from] Ras-related protein Ral-a n=1 Tax=Litomosoides sigmodontis TaxID=42156 RepID=A0A3P6SJ65_LITSI\n---VHKVIMVGTGGVGKSALTLQFMYDEFVEEYEPTKADSYRKKVVLDGEECLIDILDTAGQEDYSAIRDNYYRSGEGFICVFSITDTESFEATNEFREQILRVKNSAiDslIPIMLVGNKSDLSNeRSVMQLHAQQRAEQWNVPYIETSAKNRTNVDKVFYDLMREIKRRK--\n>UniRef90_R7U636/9-175 [subseq from] Ras-related protein M-Ras n=1 Tax=Capitella teleta TaxID=283909 RepID=R7U636_CAPTE\n-VTTYKLVVVGDGGVGKSALTIQFFQKMFVQDYDPTIEDSYIQHTEIDGQWCILDVLDTAGQEEFSAMREQYMRKGDGFLLVFSVTDRQSYENVHHFYTQILRVKDRDTYPMILVGNKVDLVhLRKVTTDQGKELATNLRIPYIETSAKDPpLNVDAAFHEVVKVIRS----\n>UniRef90_A0A2J7Q6A4/32-199 [subseq from] GTP-binding protein Rit1 n=2 Tax=Termitoidae TaxID=1912919 RepID=A0A2J7Q6A4_9NEOP\nGLRVYKIVVLGDGGVGKSALTLQFVKHRFLDYHDPTIEDAYQQQAVIDGEASQLDILDTAGQVEFTAMRDQYMRCGEGFMICYSVTDRHSFQEAVEYCKLITRFRASEDIPLVLVGNKFDLQTqRKVSPDEGRALASQFGCPFYETSAALRHYVDDAFHTLVREIRLK---\n>UniRef90_A0A7L2ZHW3/1-167 [subseq from] RAP1B protein (Fragment) n=3 Tax=Amniota TaxID=32524 RepID=A0A7L2ZHW3_9PASE\n-MREYKLVVLGSGGVGKSALTVQFVQGIFVEKYDPTIEDSYRKQVEVDAQQCMLEILDTAGTEQFTAMRDLYMKNGHGFAFVYSITAQSTFNDLQDLREQILRVKDTDDVPMILVGNKCDLEdERVVGKEQGQNLARQWNnCAFLESSAKSKINVNEIFYDLVRQINR----\n>UniRef90_B3S851/11-178 [subseq from] Small monomeric GTPase n=2 Tax=Trichoplax TaxID=10227 RepID=B3S851_TRIAD\nGLRVYKIVLLGEGGVGKSAVTLQFVNHSFVEHHDPTIEDAYQQQAVIDGEAGLLDILDTAGQEEFTSMREQYMRGGEGFILVYSITDRRSFEEISNYITHIERVRNCNDTPIVIVGNKSDLEhQRVVSTTDGQTLARQHNCSFWETSAALRQFIDESFHGIVRKIREK---\n>UniRef90_A0A8I4A3T6/11-180 [subseq from] Ras-related protein R-Ras2 n=3 Tax=Cebidae TaxID=9498 RepID=A0A8I4A3T6_CALJA\nGQEKYLLVVVGGGGVGKSALIIQFNQSYFVKDYDPTIEDSYTKQCVIDDRAARLDILDTAGQEEFGAMREQCMRTGEGFLLVFSVTNRGSFEEIYKFQRQILRVKGRDEFPMILVGNKADLDhQRQVTQEEGQQLARQLKVTYMEASAKIGMNVDQAFHELVRLIRKFQE-\n>UniRef90_A0A341ANF5/1-167 [subseq from] LOW QUALITY PROTEIN: ras-related protein Rap-1b n=1 Tax=Neophocaena asiaeorientalis asiaeorientalis TaxID=1706337 RepID=A0A341ANF5_NEOAA\n-MREYKLVVLGSGGVGKSALTVQFVQGIFVEKYDPTIEDSYRKQVEVDAQQCMLEILDTAGTEQFTAMRDLYMKNGQGFALVYSITAQSTFNDLQDLREQILRVKDTDDVPMILVGNKCDLEdERVVGKEQGQNLARQXnNCAFLESSAKSKINVNEIFYDLVRQINR----\n>UniRef90_UPI0004CDCF0D/12-176 [subseq from] ras-related protein Ral-a isoform X2 n=2 Tax=Braconidae TaxID=7402 RepID=UPI0004CDCF0D\n----HKVIMVGSGGVGKSALTLQFMYDEFVEDYEPTKADSYRKKVVLDGEEVQIDILDTAGQEDYAAIRDNYFRSGEGFLCVFSITEDDSFQATQEFREQILRVKNDENIPFLLVGNKSDLQeKRKVSLAEAQGRSQQWGVPYVETSAKTRENVDKVFFDLMRAIAARK--\n>UniRef90_A0A814AHS7/1-166 [subseq from] Ras-like protein 3 n=1 Tax=Brachionus calyciflorus TaxID=104777 RepID=A0A814AHS7_9BILA\n-MKEYKIVVLGSGGVGKSALTVQFVQGIFVEKYDPTIEDSYRKQVEIDGQQCMMEILDTAGTEQFTAMRDLYMKSGQGFVLVYSITAQATFNDLMELHDQIVRVKDTHDVPMVLVGNKCDLDEeRVVSKDQGQQLAKNFNCHFMEASAKNKINVPEIFYNLVRQINS----\n>UniRef90_A0A4P9X673/1-167 [subseq from] Ras-like protein 3 n=5 Tax=Chytridiomycetes TaxID=451435 RepID=A0A4P9X673_9FUNG\n-MREYKLVVLGSGGVGKSALTVQFVQSIFVEKYDPTIEDSYRKQVEVDGQQCMLEILDTAGTEQFTAMRDLYMKNGQGFVLVYSITSQATFNDLVELREQILRVKDTDKVPMVLVGNKCDLEdDRVVSREQGLALTGQWgGCTFLETSARKKVNVDDVFYDLVRQVNR----\n>UniRef90_A0A2D4C0X4/6-172 [subseq from] Ras protein let-60 n=1 Tax=Pythium insidiosum TaxID=114742 RepID=A0A2D4C0X4_PYTIN\n--KEYKLVVLGSGGVGKSALTIRLVTDNFLEDYDPTIEDSYRKLSTIDGDQVVLDILDTAGQEEYTSMQDQWMREGNGFLLVYSVTSQSSFDDIATFKDKILRAKDVDNVPIVLVGNKCDLHSqRQVSPEQGKQLAMRWGCYFMETSAKERINNEECFFQVVREIRKSE--\n>UniRef90_A0A4Q4W281/4-147 [subseq from] Ras-like protein n=2 Tax=unclassified Monosporascus TaxID=2618023 RepID=A0A4Q4W281_9PEZI\n-------------------------KSHFVDEYDPTIEDSYRKQCMIDDEVALLDVLDTAGQEEYSAMREQYMRTGEGFLLVYSITSRQSFEEITTFQQQILRVKDKDYFPMVVVGNKCDLESeREVPRSEGEALAKSFGCSFIETSAKSRINVDKAFYDIVREIRRYN--\n>UniRef90_UPI000A1C64A2/14-179 [subseq from] ras-related protein Ral-B-like n=1 Tax=Boleophthalmus pectinirostris TaxID=150288 RepID=UPI000A1C64A2\n---LHKVIMVGSGGVGKSALTLQFMYDEFVEDYEPTKADSYRKKVVLDGEEVQIDILDTAGQEDYAAIRDNYFRSGEGFLLVFSITEHESFTATAEFREQILRVKEEEGVPLLVVGNKCDLEDrRQVSLEEATTRAQDWGVPYVETSAKTRANVDKVFFDLMREVRKKK--\n>UniRef90_A0A4P9ZUC1/11-176 [subseq from] Ras family-domain-containing protein n=1 Tax=Dimargaris cristalligena TaxID=215637 RepID=A0A4P9ZUC1_9FUNG\n---EYKIVILGAGGVGKSALTIRFVRSYFIEEYDPTIEDSYLKTCMIDNEEASLDVLDSAGQEEYSVMREQYMRSGHGFILVYSISSRTSFDEIRLLADQLLRVKDVTQAPLVIVGNKCDLEdQREVTTEEGRQLATEYQAMFLESSAKTRTNVDEAFYQAVRQIRHYR--\n>UniRef90_A0A3S2M9V4/1-162 [subseq from] Small monomeric GTPase n=1 Tax=Oryzias javanicus TaxID=123683 RepID=A0A3S2M9V4_ORYJA\n-MREYKLVVLGSGGVGKSALTVQFVQGIFVEKYDPTIEDSYRKQVEIDGQQCMLEILDTAGTEQFTAMRDLYMKNGQGFALVYSITAQSTFNDLQDLREQILRVKDTEDVPMILVGNKCDLEdERVVGKEQGQNLSRQWnGCAFLETSAKSKINVNEIFYDLT---------\n>UniRef90_A0A3Q4MET9/6-106 [subseq from] GTPase HRas-like n=1 Tax=Neolamprologus brichardi TaxID=32507 RepID=A0A3Q4MET9_NEOBR\n---RYKLVVVGAGGVGKSALTIQLIQNHFVDEYDPTIEDSYRKQVVIDGETCLLDILDTAGQEEYSAMRDQYMRTGEGFLCVFAINNTKSFEDIHQYRCNICHS------------------------------------------------------------------\n>UniRef90_UPI00189E9291/30-195 [subseq from] ras-related protein R-Ras n=1 Tax=Choloepus didactylus TaxID=27675 RepID=UPI00189E9291\n----HKLVVVGGGGVGKSALTIQFIQSYFVSDYDPTIEDSYTKICIVDGTPARLDILDTAGQEEFGAMREQYMRAGHGFLLVFAINDRQSFNEVSKLFTQILRVKDRDDFPIVMVGNKADLETqRQVSRSEASAFGASHHVAYFEASAKLRLNVDEAFEQLVRAIRKYQE-\n>UniRef90_E9C1L6/1-167 [subseq from] Ras-like protein Rap-1b n=1 Tax=Capsaspora owczarzaki (strain ATCC 30864) TaxID=595528 RepID=E9C1L6_CAPO3\n-MREYKLVVLGSGGVGKSALTVQFVQGIFVEKYDPTIEDSYRKQVEVDGAQCMLEILDTAGTEQFTAMRDLYMKNGQGFVLVYSITAQSTFNDLTDLREQILRVKDTDVVPMVLVGNKCDLEdERMVGKEQGQGLAKGWSCAFLESSAKAKIMVNETFYDLVRQINRQ---\n>UniRef90_Z4YIG5/1-167 [subseq from] Ras-related protein Rap-1b n=3 Tax=Teleostei TaxID=32443 RepID=Z4YIG5_DANRE\n-MREYKLVVLGSGGVGKSALTVQFVQGIFVEKYDPTIEDSYRKAMEVDGQQCMLEILDTAGTEQFTAMRDLYMKNGQGFALVYSITAQSTFNDLQDLREQILRVKDTDDVPMILVGNKCDLEdERVVGKEQGQNLARQWNsCAFLESSAKSKINVNEIFYDLVRQINR----\n>UniRef90_A0A8C5HEQ1/62-228 [subseq from] Ras-related protein Rap-1b n=6 Tax=Percomorphaceae TaxID=1489872 RepID=A0A8C5HEQ1_9TELE\n-MREYKLVVLGSGGVGKSALTVQFVQGIFVEKYDPTIEDSYRKQVEVDGQQCMLEILDTAGTEQFTAMRDLYMKNGQGFALVYSITAQSTFNDLQDLREQILRVKDTEDVPMILVGNKCDLEvERVVGKDSGVNLARQWNCcAFLETSAKSKINVNEIFYDLVRQINR----\n>UniRef90_A0A2K5WCS3/107-263 [subseq from] RAS related 2 n=4 Tax=Cercopithecinae TaxID=9528 RepID=A0A2K5WCS3_MACFA\n-------------GVGKSALTIQFIQSYFVTDYDPTIEDSYTKQCVIDDRAARLDILDTAGQEEFGAMREQYMRTGEGFLLVFSVTDRGSFEEIYKFQRQILRVKDRDEFPMILIGNKADLDhQRQVTQEEGQQLARQLKVTYMEASAKIRMNVDQAFHELVRVIRKFQE-\n>UniRef90_B4L4V9/11-176 [subseq from] Uncharacterized protein, isoform C n=61 Tax=Diptera TaxID=7147 RepID=B4L4V9_DROMO\n---LHKVIMVGSGGVGKSALTLQFMYDEFVEDYEPTKADSYRKKVVLDGEEVQIDILDTAGQEDYAAIRDNYFRSGEGFLCVFSITDDESFQATQEFREQILRVKNDESIPFLLVGNKCDLNdKRKVPLNECQVRAQQWSVPYVETSAKTRENVDKVFFDLMREIRSRK--\n>UniRef90_A0A090LTL4/1-165 [subseq from] Ras-like protein 3 n=1 Tax=Strongyloides ratti TaxID=34506 RepID=A0A090LTL4_STRRB\n-MREYKVVILGSGGVGKSALTVQFVQGVFVEKYDPTIEDSYRKQVDIDGKQCMLEILDTAGTEQFTAMRDLYMKNGHGFLLVYSITAQSTFNDLVDLREQILRVKDTTNVPIILVGNKCDIEDeRVIRKDEGQNLARSFNCPFFETSSKAKINVQEVFYNLIKQIN-----\n>UniRef90_L8GVK4/30-194 [subseq from] Raslike protein rasS, putative n=1 Tax=Acanthamoeba castellanii str. Neff TaxID=1257118 RepID=L8GVK4_ACACA\n----YRLVLVGVGGVGKSCITIQYISHKFIKEYDPTLEDSYRKQITFEDEECILDIFDTAGQEDFSAVRDQYMRTGAGFLIVYAVTLRSSFEEVANFRDQILRAKDSDDIPIVIVGNKIDMGSeRKVSTEEGQDLANKLGCKFIESSAKMNINVAECFTTLVANIKAFR--\n>UniRef90_G5EBK8/19-182 [subseq from] GTP binding protein n=7 Tax=Caenorhabditis TaxID=6237 RepID=G5EBK8_CAEEL\n-----RIVVVGGGGVGKSALTIQFIQRYFVQDYDPTIEDSYTKQCFVDEDLCKLEILDTAGQEEFSTMREQYLRTGSGFLIVFAVTDRNSFEEVKKLHELICRIKDRDDFPIILVGNKADLENeRHVARHEAEELAHRLSIPYLECSAKIRKNVDEAFFDIVRLVRKYQ--\n>UniRef90_A0A6G1SNC2/8-175 [subseq from] Ras-related protein Ral-a n=1 Tax=Aceria tosichella TaxID=561515 RepID=A0A6G1SNC2_9ACAR\n----YKIIMVGSGGVGKSALTLQFMYDEFVEDYEPTKADSYRKKVLLDGQEIHMDILDTAGQEDYAAIRDNYFRSGEGFLCVFSITEQESLQAAHELREQILRVKnDDPKIPFLLVGNKADLdgPKRAVSQEEAQRLAESWQVPYVETSAKTRHNVDSVFFDLLREIQKRRQ-\n>UniRef90_A0A1Y3ERS7/92-257 [subseq from] Ras family protein n=1 Tax=Trichinella nativa TaxID=6335 RepID=A0A1Y3ERS7_9BILA\n----HKVIMVGSGGVGKSALTLQFMYDEFVEEYEPTKADSYRKRIVLDGEECQIDILDTAGQEDYSAIRDNYYRSGEGFLCVFAITDSESFDATTEFREQILRVKNSDpNIPILLVGNKSDLNNeRRISVDQAQQKAANWNVNYVETSAKTRSNVDKVFYDLMREIKSRK--\n>UniRef90_A0A210PSB5/26-190 [subseq from] Ras-related protein Ral-a n=3 Tax=Mollusca TaxID=6447 RepID=A0A210PSB5_MIZYE\n----HKVIMVGSGGVGKSALTLQFMYDEFVEDYEPTKADSYRKKVVLDGEEVQIDILDTAGQEDYAAIRDNYFRSGEGFLCVFSITEQESFQATAEFREQILRVKNDDNIPFLLVGNKCDLEDkRQVTIDEAQTRAQQWAVPYVETSAKTRANVDKVFYDLMREIRSRK--\n>UniRef90_A0A6F9CMU5/1-29 [subseq from] Small monomeric GTPase n=1 Tax=Coregonus sp. 'balchen' TaxID=861768 RepID=A0A6F9CMU5_9TELE\n-MTEYKLVVVGAGGVGKSALTIQLIQNHFE--------------------------------------------------------------------------------------------------------------------------------------------\n>UniRef90_A0A6F9CMU5/29-126 [subseq from] Small monomeric GTPase n=1 Tax=Coregonus sp. 'balchen' TaxID=861768 RepID=A0A6F9CMU5_9TELE\n--------------------------------------------------------------EEYSAMRDQYMRTGEGFLCVFAINNIK---------EQINRVKDSDSVPMVLVGNKSDLGSRSVESRQAQELARGYGVPFVETSAKTRQGVEEAFYSLVREIRRYKE-\n>UniRef90_A0A8B7NQY8/132-297 [subseq from] ras-related protein Ral-a-like isoform X1 n=3 Tax=Hyalella azteca TaxID=294128 RepID=A0A8B7NQY8_HYAAZ\n----HKVIMVGSGGVGKSALTLQFMYDEFVEDYEPTKADSYRKKVVLDGEEVQIDILDTAGQEDYAAIRDNYFRSGEGFLCVFSITEDDSFQASQEFREQILRVKNDEHIPLLLVGNKADLGAsrRRVSVEAAQARAEQWGVPYVETSAKTRENVDKVFFDLMREIRARK--\n>UniRef90_A0A6A5C022/1-169 [subseq from] Ras-like protein 3 n=3 Tax=Naegleria TaxID=5761 RepID=A0A6A5C022_NAEFO\n-MAEYKFVVLGSGGVGKSALTIQFIQGNFVEKYDPTIEDSYRKQIEVDGKACMLDILDTAGQEEYSAMRDQYMRTGQAFILVYSITDPSSFEDLLTIHEQLLRSKDADEVPIVLVGNKCDLEeERAVSKEEGKSMAEKFGdhCKFLEASAKESINVEEIFTSLVRLVDKF---\n>UniRef90_A0A8J9U7F1/38-204 [subseq from] Genome assembly, chromosome: 10 (Fragment) n=2 Tax=Brenthis ino TaxID=405034 RepID=A0A8J9U7F1_9NEOP\n--TLHKVIMVGSGGVGKSALTLQFMYDEFVEDYEPTKADSYRKKVVLDGEEVQIDILDTAGQEDYAAIRDNYFRSGEGFLCVFSITEPESFDATQEFREQILRVKNDENIPFLLVGNKSDLGeKRRVPLEACRERAALWQVPYVETSAKTRDNVDKVFYDLMREIRSRK--\n>UniRef90_A0A0S7IG17/12-179 [subseq from] small monomeric GTPase n=8 Tax=Poeciliinae TaxID=586240 RepID=A0A0S7IG17_9TELE\n-LTLHKVIMVGSGGVGKSALTLQFMYDEFVEDYEPTKADSYRKKVVLDGEEVQIDILDTAGQEDYAAIRDNYFRCGEGFLLVFSITEHESFTAITEFREQIVRVKEEEAIPLLVVGNKSDLEDRrQVSVDDGTAKASGWGVPYVETSAKTRANVDKVFFDLMREVRKKK--\n>UniRef90_A0A8S3XZ20/10-176 [subseq from] (apollo) hypothetical protein n=3 Tax=Obtectomera TaxID=104431 RepID=A0A8S3XZ20_PARAO\n--TLHKVIMVGSGGVGKSALTLQFMYDEFVEDYEPTKADSYRKKVVLDGEEVQIDILDTAGQEDYAAIRDNYFRSGEGFLCVFSITEPESFDATQEFREQILRVKNDESIPFLLVGNKSDLGdKRRVPLDACRERAQAWQVPYVETSAKTRDNVDKAFLTLIREMSQQK--\n>UniRef90_UPI00067CADAE/38-204 [subseq from] ras-related protein Ral-a n=1 Tax=Amyelois transitella TaxID=680683 RepID=UPI00067CADAE\n--TLHKVIMVGSGGVGKSALTLQFMYDEFVEDYEPTKADSYRKKVVLDGEEVQIDILDTAGQEDYAAIRDNYFRSGEGFLCVFSITEPESFDATQEFREQILRVKNDENIPFLLVGNKSDLAdKRRVPLESCRERASAWQVPYVETSAKTRDNVDKVFFDLMREIRSRK--\n>UniRef90_A0A6H5HYB4/12-176 [subseq from] Ras-related protein Ral-a n=2 Tax=Chalcidoidea TaxID=7422 RepID=A0A6H5HYB4_9HYME\n----HKVIMVGSGGVGKSALTLQFMYDEFVVDYEPTKADSYRKKVVLDGEEVQIDILDTAGQEDYAAIRDNYFRSGEGFLCVFSITEDDSFQATQEFREQILRVKNDENIPFLLVGNKSDLQdKRQVSLAEAQSRAQQWGVPYVETSAKTRENVDKVFFDLMRAIAARK--\n>UniRef90_A0A485L8V6/4-170 [subseq from] Aste57867_17817 protein n=1 Tax=Aphanomyces stellatus TaxID=120398 RepID=A0A485L8V6_9STRA\n--REYKLVVLGAGGVGKSALVIRLVTDNFLEDYDPTIEDSYRKQVEIDQRQALLDILDTAGQEEYTTMQDEWMREGKGFLLVYSVTSQTTFDEIKTFKDKILRAKDTNRVPMVLVGNKCDLDKhREVSLAAGKQLAAEWGCPFMETSAKERINNEECFFNVVREIRKQD--\n>UniRef90_A0A151Z2N6/57-178 [subseq from] Type A von Willebrand factor domain-containing protein n=1 Tax=Tieghemostelium lacteum TaxID=361077 RepID=A0A151Z2N6_TIELA\n-----------------------------------------------ETDTVLLDILDTAGQEEYSAMRDQYVRTGNAFLLVYSITSRSSFEEVPQLIQHVARIKDSDNTPIIIIGNKGDLEyQREVSRLEGEQLARNYNCPFIETSAKTRVNIEEAFFKLIRITPRGK--\n>UniRef90_A0A151Z2N6/179-226 [subseq from] Type A von Willebrand factor domain-containing protein n=1 Tax=Tieghemostelium lacteum TaxID=361077 RepID=A0A151Z2N6_TIELA\n---EYKLVAMGGGGVGKSAIIIQFIQNHFVDEYDPTIEDSYRKQITISGLP-----------------------------------------------------------------------------------------------------------------------\n>UniRef90_A0A034V3W3/11-177 [subseq from] Ras-related protein Ral-A n=8 Tax=Diptera TaxID=7147 RepID=A0A034V3W3_BACDO\n---LHKVIMVGSGGVGKSALTLQFMYDEFVEDYEPTKADSYRKKVVLDGEEVQIDILDTAGQEDYAAIRDNYFRSGEGFLCVFSITDDESFQATQEFREQILRVKNDESIPFLLVGNKCDLSdKRKVPLNECQTRAQQWQVPYVETSAKTRENVDKVFYDLIRDISSRKK-\n>UniRef90_A0A0N5BMD5/80-245 [subseq from] Ras-related protein Ral-a n=4 Tax=Strongyloides TaxID=6247 RepID=A0A0N5BMD5_STREA\n----YKVIMVGSGGVGKSALTLQFMYEEFVEEYEPTKADSYRKKVVLDGEECSIDILDTAGQEDYSAIRDNYYRSGEGFVCVFSITDAESFDATNEFREQILRVKNSDtSIPIILVGNKSDLDeQRALPLQQMLQRAEQWNVPYIETSAKTRTNVDKVFYDLMREIKRRK--\n>UniRef90_A0A8H5CVI1/13-189 [subseq from] Ras-like protein n=1 Tax=Tetrapyrgos nigripes TaxID=182062 RepID=A0A8H5CVI1_9AGAR\n--REYKLVVFGDGAVGKSALTIQFFKGRFIDEYDPTLEDSYRKECLIDDEVAVLDVLDTAGQEEYEALREQYMRSGEGFLLVYSITSRESFELINRFYQQIIRVKDTDwdqgirrgGVPIVLVGNKCDLEgERQVGMNEGRDLARAFGCRFLESSAKERINVEQAFGDVVREIRRHNQK\n>UniRef90_A0A7M7RD58/26-193 [subseq from] GTP-binding protein Rit2 n=2 Tax=Echinacea TaxID=7674 RepID=A0A7M7RD58_STRPU\n-MKVYKIVLLGQGGVGKSALTLQFVTHSFLEYHDPTIEDAYLQQAVIDGEVGQLDILDTAGQAEFTAMRDQYMRRGEGFIICYSITDRRSFQEAAEFKKDIERVRNTEDIPIVLVGNKYDLEHlRVVQPEEGHALAREFNCPFFETSAALRHFVDDVFHTLVREIRKKE--\n>UniRef90_A0A820LWX6/43-133 [subseq from] Ras family protein n=1 Tax=Rotaria sp. Silwood2 TaxID=2762512 RepID=A0A820LWX6_9BILA\n-----------------------ILFDSFIDEYDPTIEDSYRKQAVVDGETCLLDILDTAGQEEYSAMRDQYMRGGEGFLCVFAVNSAKSFEEIKQYREQIKRVKDADDIPMVC--------------------------------------------------------\n>UniRef90_A0A3E2HFG6/4-147 [subseq from] Ras-like protein (Fragment) n=2 Tax=Scytalidium TaxID=5538 RepID=A0A3E2HFG6_SCYLI\n-------------------------KSHFVDEYDPTIEDSYRKQCVIDDEVALLDVLDTAGQEEYSAMREQYMRTGEGFLLVYSITSRQSFEEIMTFQQQILRVKDKDYFPIIVVGNKCDLEGeRQVSKQEGEALARSFGCKFIETSAKSRINVDNAFFDIVREIRRYN--\n>UniRef90_A0A6P8TM90/7-173 [subseq from] ras-related protein R-Ras n=7 Tax=Percomorphaceae TaxID=1489872 RepID=A0A6P8TM90_GYMAC\n---RFKLVVVGGGGVGKSALTIQFIQSYFVSDYDPTIEDSYTKICTVGGKETRLDILDTAGQEEFGAMREQYMRSGEGFLLVFALNDRGSYHEVQKFHTQILRVKDRDDFPMVLVGNKADLEHqRVISREDAQAFTRENRIHYMEASAKNRHNVDECFLELVQIIRKFQE-\n>UniRef90_A0A674MSL4/8-173 [subseq from] Ras-related protein R-Ras2-like n=2 Tax=Takifugu rubripes TaxID=31033 RepID=A0A674MSL4_TAKRU\n----LKLVVVGGGGVGKSALTIQFIQSYFVSDYDPTIEDSYTKICTVDGKETRLDILDTAGQEEFGAMREQYMRSGEGFLMVFALNDRGSYHEVQKFHTQILRVKDRDEFPMVLVGNKADLEmQRVISGDDAQAFARENRIHYMEASAKNRCNVDEAFLELVKIIRRFHE-\n>UniRef90_W5M1C7/14-180 [subseq from] Muscle RAS oncogene homolog n=13 Tax=Gnathostomata TaxID=7776 RepID=W5M1C7_LEPOC\n--PTYKLVVVGDGGVGKSALTIQFFQKIFVPDYDPTIEDSYLKHTEIDGQWAILDVLDTAGQEEFSAMREQYMRTGDGFLIVFSVTDKASFEHVDRFHQLILRVKDRESFPMILVANKVDLVhLRKVTSEQGKEMAAKYNIPYIETSAKDPpLNVDKAFHDLVRVIRQE---\n>UniRef90_A0A087UMM1/12-176 [subseq from] Ras-related protein Ral-a (Fragment) n=5 Tax=Stegodyphus TaxID=175340 RepID=A0A087UMM1_STEMI\n----HKVIMVGSGGVGKSALTLQFMYDEFVEDYEPTKADSYRKKVMLDGEEVQIDILDTAGQEDYAAIRDNYFRSGEGFLCVFSITEHDSFSATSEFREQILRVKDDDNIPFLLVGNKADLEdKRQVSVEEAESRARQWNVPYVETSAKTRSNVDKVFFDLMREIQNRK--\n>UniRef90_P48555/11-176 [subseq from] Ras-related protein Ral-a n=21 Tax=Diptera TaxID=7147 RepID=RALA_DROME\n---LHKVIMVGSGGVGKSALTLQFMYDEFVEDYEPTKADSYRKKVVLDGEEVQIDILDTAGQEDYAAIRDNYFRSGEGFLCVFSITDDESFQATQEFREQILRVKNDESIPFLLVGNKCDLNdKRKVPLSECQLRAQQWAVPYVETSAKTRENVDKVFFDLMREIRSRK--\n>UniRef90_A0A183CHJ8/290-455 [subseq from] Small monomeric GTPase n=1 Tax=Globodera pallida TaxID=36090 RepID=A0A183CHJ8_GLOPA\n-MREYKIVVLGSGGVGKSALTVQFVQGIFVEKYDPTIEDSYRKQLEVDGQQCMLEILDTAGTEQFTAMRDLYMKNGQGFVLVYSITAQSTFNDLMDLRDQILRVKDTDDVPMILVGNKYDLEdERVVGKEQGMNLARQFNSAFLETSAKQKINVHEVFYDLVRQINR----\n>UniRef90_A0A0V1EYR4/188-353 [subseq from] Ras-related protein Ral-A (Fragment) n=2 Tax=Trichinella pseudospiralis TaxID=6337 RepID=A0A0V1EYR4_TRIPS\n----HKVIMVGSGGVGKSALTLQFMYDEFVEEYEPTKADSYRKRIVLDGEECQIDILDTAGQEDYSAIRDNYYRSGEGFLCVFAITDSESFDATTEFREQILRVKNSDpNIPILLVGNKSDLTAeRRISLDQAQQRAANWNVSYVETSAKTRSNVDKVFYDLMREIKSRK--\n>UniRef90_A0A5J4NJF6/1-166 [subseq from] Ras-related protein Rap-1A n=3 Tax=Paragonimus TaxID=34503 RepID=A0A5J4NJF6_9TREM\n-MQEYKLVVLGSGGVGKSALTVQFVQGIFVEKYDPTIEDSYRKQLEIDGRQCMLEILDTAGTEQFTAMRDLYMKNGQGFVLCYSITSQSTFNDLGELHQQIQRVKDVPKIPLILVGNKCDLDSeRVVGQDQGRNLARSWGCSFLETSAKARINVDEIFKDLVRQINS----\n>UniRef90_E9HT04/14-178 [subseq from] Ras-related protein Ral-a n=1 Tax=Daphnia pulex TaxID=6669 RepID=E9HT04_DAPPU\n----HKVIMVGSGGVGKSALTLQFMYDEFVEDYEPTKADSYRKKVMLDGEEVQIDILDTAGQEDYAAIRDNYFRSGEGFLCVFSITDDDSFQATQEFREQILRVKNDENISFLLVGNKCDLGErRKVSLEEAQNRAQQWGVPYIETSAKTREHVDKVFFDLMRDIRSRK--\n>UniRef90_C1BVZ0/1-167 [subseq from] Ras-related protein Rap-1b n=1 Tax=Esox lucius TaxID=8010 RepID=C1BVZ0_ESOLU\n-MREYKLVVLGSGGVGKSALTVQFVQGIFVEKYDPTIEDSYRKQVEVESQQCMLEILDTAGTEQFTAMRDLYMKNGQGFALVYSITAQSTFNDLQDLREQILRVKDTEDVPMILVGNKCDLEdERVVGKEQGQNLARQWNnCAYLESSAKSKINVNEIFYDLVRQINR----\n>UniRef90_A0A835GQ99/26-192 [subseq from] Ras-related protein Ral-a n=6 Tax=Ditrysia TaxID=37567 RepID=A0A835GQ99_SPOEX\n--TLHKVIMVGSGGVGKSALTLQFMYDEFVEDYEPTKADSYRKKVVLDGEEVQIDILDTAGQEDYAAIRDNYFRSGEGFLCVFSITEPESFDATQEFREQILRVKNDENIPFLLVGNKSDLAdKRRVPLDSCRERAQHWQVPYVETSAKTRDNVDKVFFDLMREIRSRK--\n>UniRef90_P18613/4-169 [subseq from] Ras-related protein rapA n=1 Tax=Dictyostelium discoideum TaxID=44689 RepID=RAPA_DICDI\n--REFKIVVLGSGGVGKSALTVQFVQGIFVEKYDPTIEDSYRKQVEVDSNQCMLEILDTAGTEQFTAMRDLYMKNGQGFVLVYSIISNSTFNELPDLREQILRVKDCEDVPMVLVGNKCDLHdQRVISTEQGEELARKFGdCYFLEASAKNKVNVEQIFYNLIRQINR----\n>UniRef90_Q5U3A3/10-175 [subseq from] small monomeric GTPase n=41 Tax=Clupeocephala TaxID=186625 RepID=Q5U3A3_DANRE\n---LHKVIMVGSGGVGKSALTLQFMYDEFVEDYEPTKADSYRKKVVLDGEEVQIDILDTAGQEDYAAIRDNYFRSGEGFLCVFSITESESFAATADFREQILRVKEEENVPFLLVGNKSDLEDrRQVGLEEAKARAEQWGVSYVETSAKTRANVDKVFFDLMREIRARK--\n>UniRef90_UPI000FFD12F0/17-180 [subseq from] GTPase NRas-like n=1 Tax=Vombatus ursinus TaxID=29139 RepID=UPI000FFD12F0\n---SYKLVVMGSGCVGKSALTIQLVKNCFVPDHDPTIEDSYRTQLIVDGQSCQLDILDTTGDEEMLSRRHQFMRWGEGFLCVYAVDDIKSFVDVNIFRDQLRRIRGADRIPFVLVANKVDLGNSLVTSALGQEAAKSFKVPFVETSAQTRQGVEHAFQQLVREVQRA---\n>UniRef90_A0A5N5TM13/1-167 [subseq from] Ras-related protein Rap-1b n=1 Tax=Armadillidium nasatum TaxID=96803 RepID=A0A5N5TM13_9CRUS\n-MREYKIVVLGIGGVGKSALTVQFVQGIFVEKYDPTIEDSYRKQVDVDGQQCMLEILDTAGTEQFTAMRDLYMKNGQGFVLVYSITSQSTFNDLQDLREQILRVKDTDDVPMILVGNKCDLEDeRVVGKDQGASLAKTFQCSFLESSAKAKINVNEIFIDLVRQINRK---\n>UniRef90_A0A197K8H9/3-168 [subseq from] Small G-protein Ras2 n=3 Tax=Mortierellaceae TaxID=4854 RepID=A0A197K8H9_9FUNG\n---LYKLVVLGDGGVGKTALTIQLCLNHFVETYDPTIEDSYRKQVVIDDQTCVLEVLDTAGQEEYTALRDQWIRDGEGFLLVYSIAARSTFERIKRFRDQIVRVKDSENVPLMLVGNKCDrLTDREVSRDEGFQMSKMLRCDFTETSAKTCVNVERSFYNVVRMIRQAR--\n>UniRef90_A6NIZ1/1-167 [subseq from] Ras-related protein Rap-1b-like protein n=15 Tax=Amniota TaxID=32524 RepID=RP1BL_HUMAN\n-MREYKLVVLGSRGVGKSALTVQFVQGIFVEKYDPTIEDSYREQVEVDAQQCMLEILDTAGTEQFTAMRDLYMKNGQGFALVYSITAQSTFNDLQDLREQILRVKDTDDVPMILVGNKCDLEdERVVGKEQGQNLARQWNnCAFLESSAKSKINVNEIFYDLVRQINR----\n>UniRef90_A0A6P8Z596/13-177 [subseq from] ras-like protein 2 n=2 Tax=Thripinae TaxID=153976 RepID=A0A6P8Z596_THRPL\n---SYKLVVVGGGGVGKSAITIQFIQSYFVTDYDPTIEDSYTKQCVIDDIPAKLDILDTAGQEEFSAMREQYMRSGEGFLLVFSVTDRGGLDEMFKYHRQILRVKDRDEFPMLMVGNKVDLEhQRQVSRFDAQNASTQLKIPYIECSAKQRMNVDQAFHELVRIVRKF---\n>UniRef90_A0A6A4WAQ3/1-168 [subseq from] Ras-related protein Rap-1b n=7 Tax=Bilateria TaxID=33213 RepID=A0A6A4WAQ3_AMPAM\n-MREYKIVVLGSGGVGKSALTVQFVQGIFVEKYDPTIEDSYRKQVEVEGQQCMLEILDTAGTEQFTAMRDLYMKNGQGFVLVYSITAQSTFNDLQDLREQILRVKDTDDVPMILVGNKCDLEDeRVVGKDQGLNLARQFNnCAFLESSAKSKINVNEIFYDLVRQINRK---\n>UniRef90_UPI001E1D77DB/1-170 [subseq from] ras-related protein Rap-1b isoform X2 n=2 Tax=Mollusca TaxID=6447 RepID=UPI001E1D77DB\n-MREYKLVVLGSGGVGKSALTVQFVQGIFVEKYDPTIEDSYRKQVEVDGQQCMLEILDTAGTEQFTAMRDLYMKNGQGFLLVYSITAQSTFNDLQDLREQILRVKDTDEVPMILVGNKCDLEDeRVVGKDQGANLARSFNsdmCGFLETSAKAKINVNEIFFDLVRMINKK---\n>UniRef90_A0A067BHM6/7-171 [subseq from] Ras-domain-containing protein n=5 Tax=Saprolegniaceae TaxID=4764 RepID=A0A067BHM6_SAPPC\n--REYKLVVLGSGGVGKSALVIRLVTDNFLEDYDPTIEDSYRKQVVIDQKQALLDILDTAGQEEYTTMQDQWMREGKGFLLVYSITSRTTFDEIKTFKDKILRAKDTNRVSMVLVGNKCDLErNRDVSFAEGQALAREWGCPLMETSAKERIQNEDCFFQVVREIRT----\n>UniRef90_A0A384CMQ7/79-222 [subseq from] LOW QUALITY PROTEIN: GTPase HRas-like n=2 Tax=Ursus TaxID=9639 RepID=A0A384CMQ7_URSMA\n--------KVGSGSAGKSALTIQLIQNHFVDEYDHTVXmtlSSCRKQVVINGETCLLDILDMEGQEEYSSVWYQYMHTGEGFQCLFTIETTKSFRDIHQYREQIKCVKDSCDVPMVLVGNKCDLAAHTVESWQAHDLARTHGIPYMETSTRR---------------------\n>UniRef90_A0A6J0BII0/12-176 [subseq from] ras-related protein Ral-a n=11 Tax=Neoptera TaxID=33340 RepID=A0A6J0BII0_NEOLC\n----HKVIMVGSGGVGKSALTLQFMYDEFVEDYEPTKADSYRKTVVLDAEEVQIDILDTAGQEDYAAIRDNYFRSGEGFLCVFSITEDDSFQATQEFREQILRVKNDDHIPFLLVGNKSDLQeKRKVNLAEAQARSQQWGVPYVETSAKTRENVDKVFFDLMREIRSRK--\n>UniRef90_A0A077WTR3/1-167 [subseq from] Putative Ras-like protein Rap-1b n=1 Tax=Lichtheimia ramosa TaxID=688394 RepID=A0A077WTR3_9FUNG\n-MREFKLVVLGSGGVGKSALTVQFVQSIFVEKYDPTIEDSYRKQVEVDGNQCMLEILDTAGTEQFTAMRDLYMKNGQGFLLVFSITSMVTLNDLHELREQILRVKESDNVPMVLVGNKCDLEdERMVSREQGMMLSQQWGgKPFYETSARFCTNVNEVFYDLVRQINN----\n>UniRef90_A0A4W3HSZ3/12-177 [subseq from] Muscle RAS oncogene homolog n=2 Tax=Gnathostomata TaxID=7776 RepID=A0A4W3HSZ3_CALMI\n--PTYKLVVVGDGGVGKSALTIQFFQKIFVPDYDPTIEDSYLKHTEIDGQWAILDVLDTAGQEEFSAMREQYMRTGDGFLIVFSVTDKASFEHVDRFHQLILRVKDRESFPMILVANKVDLVhLRKVTSEQGREMAAKYNIPYIETSAKDPpLNVDKAFHDLVRVIRE----\n>UniRef90_UPI0005F4F587/34-137 [subseq from] GTPase NRas n=1 Tax=Colobus angolensis palliatus TaxID=336983 RepID=UPI0005F4F587\n-MTEYKLVVVGAGGVGKSALTIQLIQNHFVDEYDPTIEDSYRKQVVIDGETCLLDILDTAGQEEYSAMRDQYMRTGEGFLCVFAINNSKSFADINLYRREIRQYR-----------------------------------------------------------------\n>UniRef90_A0A197JZ87/3-168 [subseq from] Small G-protein Ras2 n=1 Tax=Linnemannia elongata AG-77 TaxID=1314771 RepID=A0A197JZ87_9FUNG\n---LYKLVVLGDGGVGKTALTIQLCLNHFVETYDPTIEDSYRKQVVIDDQSCVLEVLDTAGQEEYTALRDQWIRDGEGFLLVYSIAARSTFDRIRRFRDQIVRVKDSENVPLMLVGNKCDkLAEREVTRDEGALMAKSLRCEFTETSAKTCVNVERSFYNVVRMIRQAR--\n>UniRef90_A0A8H7VNK6/12-177 [subseq from] Ras-like protein n=5 Tax=Mucorales TaxID=4827 RepID=A0A8H7VNK6_9FUNG\n----HKVIMVGSGGVGKSALTLQYMYGDFVEEYDPTKADSYRKKVMLDGQECQIDILDTAGQEEYAAIRDNYYRSGEGFLCVFSVCEHESFEHTQEFRDQILRVLDDDTIPFILVGNKVDLAHlRKVSSSEAQQLGQEWGCPYLETSAKTRQNVDEVYTMLMRSIRDRKE-\n>UniRef90_Q962I2/11-177 [subseq from] RAL2 n=38 Tax=Diptera TaxID=7147 RepID=Q962I2_DROME\n---LHKVIMVGSGGVGKSALTLQFMYDEFVEDYEPTKADSYRKKVVLDGEEVQIDILDTAGQEDYAAIRDNYFRSGEGFLCVFSITDDESFQATQEFREQILRVKNDESIPFLLVGNKCDLNdKRKVPLSECQLRAQQWAVPYVETSAKTRENVDKVFYDLIRDISSRKK-\n>UniRef90_UPI000C76B4DC/12-176 [subseq from] ras-related protein Ral-a-like n=1 Tax=Eurytemora affinis TaxID=88015 RepID=UPI000C76B4DC\n----HKVIMVGSGGVGKSALTLQFMYDEFVEDYEPTKADSYRKKVVLDGEEVQIDILDTAGQEDYAAIRDNYFRSGEGFLCVFSITEEDSFQSTQEFREQILRVKQDSNIPFILVGNKADLTnSRHVQLSTAKGKADEWQVPYVETSAKTRENVDKVFYDLMREIRSRK--\n>UniRef90_UPI00200BAA22/69-235 [subseq from] ras-related protein Ral-a isoform X2 n=4 Tax=Ditrysia TaxID=37567 RepID=UPI00200BAA22\n--TLHKVIMVGSGGVGKSALTLQFMYDEFVEDYEPTKADSYRKKVVLDGEEVQIDILDTAGQEDYAAIRDNYFRSGEGFLCVFSITEPESFDATQEFREQILRVKNAENIPFLLVGNKSDLAeKRRVPLDTCRERAAAWQVPYVETSAKTRDNVDKVFFDLMREIRSRK--\n>UniRef90_C5H0E9/1-167 [subseq from] Rap1A-retro2 n=1 Tax=Mus musculus TaxID=10090 RepID=C5H0E9_MOUSE\n-MREYKLVVIGSGGVGKSALTVQFVQGIFVEKYDPMIEDSYRKQVEVDCQQCMLEILDTAGTEQFTAMRDLYMKNGQGFALVYSITAQSTFNDLQDVREQILRVKDTEDVPMILVGNKCDLEdERVVGKEQGQNLARQWcNCAFLESSAKSKINVNEIFYDLVRQINR----\n>UniRef90_A0A8C8ZA04/1-167 [subseq from] RAP1A, member of RAS oncogene family n=2 Tax=Amniota TaxID=32524 RepID=A0A8C8ZA04_PROSS\n-MREYKLVVLGSGGVGKSALTVQFVQGIFVEKYDPTIEDSYRKQVEVDCQQCMLEILDTAGTEQFTAMRDLYMKNGQGFALVYSITAQSTFNDLQDLREQILRVKDTEDVPVILVGNKCDLEdERVVGKEQGQNLARQWcNCAFLESSAKSKINVNEIFYDLVRQINR----\n>UniRef90_C5H0E8/1-167 [subseq from] Rap1A-retro1 n=2 Tax=Boreoeutheria TaxID=1437010 RepID=C5H0E8_MOUSE\n-MREYKLVVLGSGGVGKSALTVQFVQGIFVEKYDPTIEDSYRKQVEVDCQQCMLEILDTVGTEQFTAMRDLYMKNGQGFALVYSITAQSTFNDLQDLREQILRVKDTEDVPMILVGNKCDLEdERVVGKEQGQNLARQWcNCAFLESSAKSKINVNEIFYDLVRQINR----\n>UniRef90_R9P4S4/6-175 [subseq from] Small G-protein Ras2 n=14 Tax=Ustilaginomycotina TaxID=452284 RepID=R9P4S4_PSEHS\n--MIYKLVVLGDGGVGKTALTIQLCLNHFVETYDPTIEDSYRKQTVIDDQPCMLEVLDTAGQEEYTALRDQWIREGEGFLLVYSISARATFERVERFRSQISRVKDQEphTVPIMLVGNKCDkVNEREVSREEGQALAHRLGCKFIESSAKTCVNVERAYYTVVRMIREQRE-\n>UniRef90_UPI001C202EB6/36-202 [subseq from] ras-related protein Ral-a isoform X1 n=2 Tax=Aricia agestis TaxID=91739 RepID=UPI001C202EB6\n--TLHKVIMVGSGGVGKSALTLQFMYDEFVEDYEPTKADSYRKKVVLDGEEVQIDILDTAGQEDYAAIRDNYFRSGEGFLCVFSITEPESFDATQEFREQILRVKSDEHIPFLLVGNKSDLAdKRRVPLDACRDRAAAWRVPYVETSAKTRDNVDKVFFDLMREIRSRK--\n>UniRef90_A0A168PGJ3/3-169 [subseq from] Small G-protein Ras2 n=19 Tax=Mucorales TaxID=4827 RepID=A0A168PGJ3_MUCCL\n---LYKLVVLGDGGVGKTALTIQLCLNHFVETYDPTIEDSYRKQVVIDDQPCVLEVLDTAGQEEYTALRDQWIRDGEGFLLVYSIASRSTFERIERFRNQIFRVKDLDNVPMMLVGNKCDkVTEREVTREEGSAMAKQLACDFIETSAKTCVNVERSFYQVVKAIRAQRE-\n>UniRef90_A0A6B2LLE8/1-146 [subseq from] Ras protein n=3 Tax=Arcella intermedia TaxID=1963864 RepID=A0A6B2LLE8_9EUKA\n-----------------------MIQNHFIVEFDPTIEDSYRKQVTIDGESCLLDILDTAGQEEYSAMRDQYMRTGQGFILTYAVTSRQSFDEASsVFREQILRVKDADKVPMVLCGNKCDLENQRqVTKAEGEAVSKNWGVPFFETSALARINVEDAFYALVREIKKE---\n>UniRef90_A0A5E4R717/10-176 [subseq from] Ras-related protein Ral-a n=4 Tax=Papilionoidea TaxID=37572 RepID=A0A5E4R717_9NEOP\n--TLHKVIMVGSGGVGKSALTLQFMYDEFVEDYEPTKADSYRKKVVLDGEEVQIDILDTAGQEDYAAIRDNYFRSGEGFLCVFSITEPESFDATQDFREQILRVKNDENIPFLLVGNKSDLAdKRRVPLDACRERAAAWRVPYVETSAKTRDNVDKVFFDLMREIRSRK--\n>UniRef90_I1BW53/3-169 [subseq from] Small G-protein Ras2 n=3 Tax=Mucorales TaxID=4827 RepID=I1BW53_RHIO9\n---LYKLVVLGDGGVGKTALTIQLCLNHFVETYDPTIEDSYRKQVVIDDQPCVLEVLDTAGQEEYTALRDQWIRDGEGFLLVYSITSRSTFERIERFRNQIFRVKDVDNVPMMLVGNKCDkVTEREVTREEGAAVAKQLACDFIETSAKTCVNVERSFYQVVKAIRAQRE-\n>UniRef90_UPI001E6784D8/138-302 [subseq from] ras-related protein Ral-a-like isoform X1 n=5 Tax=Procambarus clarkii TaxID=6728 RepID=UPI001E6784D8\n----HKVIMVGSGGVGKSALTLQFMYDEFVEDYEPTKADSYRKKVVLDGEEVQIDILDTAGQEDYAAIRDNYFRSGEGFLCVFSITEDDSFQATQEFREQILRVKNDEHIPFLLVGNKADLTERrKVSEDEAKNRAGQWGVPYVETSAKTRANVDKVFFDLMREIRSRK--\n>UniRef90_E0VQH6/63-229 [subseq from] GTP-binding protein Rit2, putative n=1 Tax=Pediculus humanus subsp. corporis TaxID=121224 RepID=E0VQH6_PEDHC\nGLRIYKVVVLGDGGVGKSALTLQFVSHSFSEYHDPTIEDAYQQQAVIDGEAALLDILDTAGQIEFNAMRDQYMRCGEGFIICYSVTDRHSFQEAVEYKKLINKVRASEDIPLILIGNKCDLQhQRKVTMEEGLTLAQQFGCPFFETSAALRHFVDDAFHTLIREIRI----\n>UniRef90_C1BMC6/14-179 [subseq from] small monomeric GTPase n=2 Tax=Osmeridae TaxID=8012 RepID=C1BMC6_OSMMO\n---LHKVIMVGSGGVGKSALTLQFMYDEFVEDYEPTKADSYRKKVVLDGEEVQIDILDTAGQEDYAAIRDNYFRSGEGFLLVFSITEHESFTATSEFREQILRVKEEGMIPLVVVGNKSDLEDRrKVTVDEATTKAQEWGVPYVETSAKTRANVDKVFFDLMREVRKKK--\n>UniRef90_A0A7M7JH50/1-168 [subseq from] Ras-like protein 3 n=3 Tax=Gamasina TaxID=1723665 RepID=A0A7M7JH50_VARDE\n-MREYKIVVLGSGGVGKSALTVQFVQGIFVEKYDPTIEDSYRKQVEVDGQQCMLEILDTAGTEQFTAMRDLYMKNGQGFALVYSITAQSTFNDLQDLREQILRVKDTDDVPMILVGNKCDLEDeRVVGKELGANLARQFNnCAFLESSAKAKVNVNEIFYDLVRQINRK---\n>UniRef90_A0A183C2Q7/81-246 [subseq from] Ras-related protein Ral-a n=1 Tax=Globodera pallida TaxID=36090 RepID=A0A183C2Q7_GLOPA\n----HKVIMVGSGGVGKSALTLQFMYDEFVEEYEPTKADSYRKRVVLDGEECSVDILDTAGQEDYSAIRDNYYRSGEGFICVFSITDPDSFDQTVEFREQILRVKNADpNVSIVLVGNKADLDTeRKVPLEQAQQRAELWGCPFVETSAKTRENVDKVFYDLMREVKRKK--\n>UniRef90_A0A8S0Z4H0/36-202 [subseq from] Ras-related protein Ral-a n=2 Tax=Arctia plantaginis TaxID=874455 RepID=A0A8S0Z4H0_ARCPL\n--TLHKVIMVGSGGVGKSALTLQFMYDEFVEDYEPTKADSYRKKVVLDGEEVQIDILDTAGQEDYAAIRDNYFRSGEGFLCVFSITEPESFDATQEFREQILRVKNDENIPFLLVGNKSDLAdKRRVPLDTCRERAQHWQVPYVETSAKTRDNVDKVFFDLMREIRSRK--\n>UniRef90_A0A1C7N6N4/13-179 [subseq from] Ras-related protein Ral-a n=1 Tax=Choanephora cucurbitarum TaxID=101091 RepID=A0A1C7N6N4_9FUNG\n---LHKVIMVGSGGVGKSALTLQYMYGDFVEEYDPTKADSYRKKVMLDGAECQIDILDTAGQEEYAAIRDNYYRSGEGFLCVFSVCEQESLDHTQEFRDQILRVLDDESIPFVLVGNKVDLAHlRRVDSSSAQQIAQEWGCPYIETSAKTRQNVDEVYTVLMRLIAKRKE-\n>UniRef90_UPI000C6D7B05/12-177 [subseq from] ras-related protein Ral-A-like n=1 Tax=Centruroides sculpturatus TaxID=218467 RepID=UPI000C6D7B05\n----HKVIMVGSGGVGKSALTLQFMYDEFVEDYEPTKADSYRKKVMLDGEEVQIDILDTAGQEDYAAIRDNYFRSGEGFLCVFSITEHESFSATMDFREQILRVKGDDNIPFLLVGNKADLDDrRQVSLEEAQNRAKQWNVPYVETSAKTRANVDKVFFDLMREIRNRKQ-\n>UniRef90_UPI0021C912F8/106-270 [subseq from] ras-related protein Ral-a-like isoform X1 n=2 Tax=Eriocheir sinensis TaxID=95602 RepID=UPI0021C912F8\n----HKVIMVGSGGVGKSALTLQFMYDEFVEDYEPTKADSYRKKVVLDGEEVQIDILDTAGQEDYAAIRDNYFRSGEGFLCVFSITEDDSFQATQEFREQILRVKNDEHIPFLLVGNKADLTERrKVSEDEAKARANQWGVPYVETSAKTRANVDKVFFDLMREIRSRK--\n>UniRef90_Q6GQ86/12-177 [subseq from] MGC80266 protein n=9 Tax=Tetrapoda TaxID=32523 RepID=Q6GQ86_XENLA\n--PTYKLVVVGDGGVGKSALTIQFFQKIFVPDYDPTIEDSYLKHTEIDGQWAILDVLDTAGQEEFSAMREQYMRTGDGFLIVYSVTDKASFEHVDRFHQLILRVKDRESFPMILVANKVDLIhLRKVSSEQGKEMATKHNIPYIETSAKDpPQNVDKAFHDLVRVIRQ----\n>UniRef90_A0A553NX74/1-167 [subseq from] Ras-like protein 3 n=1 Tax=Tigriopus californicus TaxID=6832 RepID=A0A553NX74_TIGCA\n-MREYKIVVLGSGGVGKSALTVQFVQGIFVEKYDPTIEDSYRKQVEVDNHQCMLEILDTAGTEQFTAMRDLYMKNGQGFVLVYSITAQSTFNDLQDLREQILRVKDTEDVPMVLVGNKCDLEEeRVVGKDQGLNLASQFSnCSFMETSAKAKIGVKDIFFDLVRQINR----\n>UniRef90_A0A8R2CAH5/37-203 [subseq from] Ras-related protein Ral-a n=4 Tax=Bombyx TaxID=7090 RepID=A0A8R2CAH5_BOMMO\n--TLHKVIMVGSGGVGKSALTLQFMYDEFVEDYEPTKADSYRKKVVLDGEEVQIDILDTAGQEDYAAIRDNYFRSGEGFLCVFSITEPESFDATQEFREQILRVKNDDNIPFLLVGNKSDLAdKRRVPLETCRERAHNWQVPYVETSAKTRDNVDKVFFDLMREIRSRK--\n>UniRef90_A0A152A4U9/2-168 [subseq from] Ras GTPase n=1 Tax=Tieghemostelium lacteum TaxID=361077 RepID=A0A152A4U9_TIELA\n--FNFKLVLVGPGGVGKSCLTIQFIAQRFVDEYDPTLEDSYRKQTTVDNEECLLDIYDTAGQEDFSAVRDQYMRTGEGFLCVYSITYLQSFKEIPKLHNHLLKVKDLDTVPFVLVGNKCDLNEfREVPTTAGEELAKKLNCKFLETSAKDRINVTEAFHELVREVKKSR--\n>UniRef90_A0A397VC16/8-176 [subseq from] Ras-like protein n=1 Tax=Gigaspora rosea TaxID=44941 RepID=A0A397VC16_9GLOM\n--REYKLVVVGGCGTDKSVLILQFIQAHFVDEYDPTIEYCFRKPCVIDDEVALLDILDTNGQEEYSVMREpyRYMRTGEGFLLVYSITSRNSFDEISTFYQQILRVKDKDYFPAIVVANKCDLEmERQVSEQEDRELAKQLNCKFIETSVKKRINVDEAFYNLVREIRKYN--\n>UniRef90_A0A182M959/62-212 [subseq from] Ras-like protein 2 n=21 Tax=Culicidae TaxID=7157 RepID=A0A182M959_9DIPT\n-----------------TAGAASFAQSYFVTDYDPTIEDSYTKQCVIDDVPAKLDILDTAGQEEFSAMREQYMRSGEGFLLVFAVTDHASFDEIYKFHKQILRVKDRDEFPMLMVGNKSDLDhQRVVSLEEAQQLSRQLKIPYIECSAKLRINVDQAFHELVRVVRKF---\n>UniRef90_F6UA90/12-177 [subseq from] Muscle RAS oncogene homolog n=7 Tax=Euteleostomi TaxID=117571 RepID=F6UA90_XENTR\n--PTYKLVVVGDGGVGKSALTIQFFQKIFVPDYDPTIEDSYLKHTEIDGQWAILDVLDTAGQEEFSAMREQYMRTGDGFLIVYSVTDKASFEHVDRFHQLILRVKDRESFPMILVANKVDLIhLRKVSSEQGKEMATKHNIPYIETSAKDpPQNVDKAFHELVRVIRQ----\n>UniRef90_A0A194PQR6/51-217 [subseq from] Ras-related protein Ral-a n=7 Tax=Papilionoidea TaxID=37572 RepID=A0A194PQR6_PAPXU\n--TLHKVIMVGSGGVGKSALTLQFMYDEFVEDYEPTKADSYRKKVVLDGEEVQIDILDTAGQEDYAAIRDNYFRSGEGFLCVFSITEPESFDATQEFREQILRVKNDENIPFLLVGNKSDLGdKRRVPLDACRERAHAWQVPYVETSAKTRDNVDKVFFDLMREIRSRK--\n>UniRef90_A0A4P9ZQB7/3-168 [subseq from] Small GTPase superfamily n=1 Tax=Dimargaris cristalligena TaxID=215637 RepID=A0A4P9ZQB7_9FUNG\n---LYKLVVLGDGGVGKTALTIQLCLNHFVETYDPTIEDSYRKQVVIDEQPCVLEVLDTAGQEEYTALRDQWIRDGEGFLLVYSIAARSTFERVQRFRDQITRVKDTDNVPLMLVGNKCDkVHEREVSREEGLAMAKRLSCEFVESSAKTCVNVEKAFYTVVRLIRASR--\n>UniRef90_A0A452G0K4/30-195 [subseq from] RAS related n=19 Tax=Laurasiatheria TaxID=314145 RepID=A0A452G0K4_CAPHI\n----HKLVVVGGGGVGKSALTIQFIQSYFVSDYDPTIEDSYTKICAVDGVPARLDILDTAGQEEFGAMREQYMRAGHGFLLVFAINDRQSFNEVGKLFTQILRVKDRDDFPIVLVGNKADLETqRQVPRSEASTFSASHHVAYFEASAKLRLNVDEAFEQLVRAVRKYQE-\n>UniRef90_Q2TBH2/30-195 [subseq from] RAS related n=20 Tax=Eutheria TaxID=9347 RepID=Q2TBH2_BOVIN\n----HKLVVVGGGGVGKSALTIQFIQSYFVSDYDPTIEDSYTKICTVDGVPARLDILDTAGQEEFGAMREQYMRAGHGFLLVFAINDRQSFNEVGKLFTQILRVKDRDDFPVVLVGNKADLETqRQVPRSEASTFSASHHVAYFEASAKLRLNVDEAFEQLVRAVRKYQE-\n>UniRef90_A0A1L8H6I7/1-167 [subseq from] RAP1A, member of RAS oncogene family S homeolog isoform X1 n=2 Tax=Amphibia TaxID=8292 RepID=A0A1L8H6I7_XENLA\n-MREYKLVVLGSGGVGKSALTVQFVQGIFVEKYDPTIEDSYRKQVEVEGQQCMLEILDTAGTEQFTAMRDLYMKNGQGFALVYSITAQSTFNDLQDLREQILRVKDTEDVPMILVGNKCDLEDeRVVGKELGHNLARQWNnCAFLESSAKSKINVNEIFYDLVRQINR----\n>UniRef90_UPI00084C4023/12-176 [subseq from] ras-related protein Ral-a isoform X2 n=4 Tax=Myrmicinae TaxID=34695 RepID=UPI00084C4023\n----HKVIMVGSGGVGKSALTLQFMYDEFVEDYEPTKADSYRKKVVLDGEEVQIDILDTAGQEDYAAIRDNYFRSGEGFLCVFSITEDDSFQATQEFREQILRVKNDENIPFLLVGNKSDLQeKRKVSLAEAQARSQQWGVPYVETSAKTKENVDKVFFDLMRAIAARK--\n>UniRef90_A0A1J1JAH2/47-211 [subseq from] CLUMA_CG021424, isoform A n=1 Tax=Clunio marinus TaxID=568069 RepID=A0A1J1JAH2_9DIPT\n---IYKCVILGDGGVGKSAVTLQFVSHSFLDYHDPTIEDSYQQQAIIDGEPALLDILDTAGQVEFTAMRDQYMRCGEGFIICYSICDRHSFQEASEYRKLIARVRLTEDIPLVLVANKLDLQSqRKVSVEEGKALAMQFGCPFYETSAALRCNVDEVFYTLVREIRRK---\n>UniRef90_I3J6P2/14-179 [subseq from] small monomeric GTPase n=61 Tax=Percomorphaceae TaxID=1489872 RepID=I3J6P2_ORENI\n---LHKVIMVGSGGVGKSALTLQFMYDEFVEDYEPTKADSYRKKVVLDGEDVQIDILDTAGQEDYAAIRDNYFRSGEGFLLVFSITEHESFTATSEFREQILRVKEEEAIPLLLVGNKSDLEDrRQVSAEEATAKASEWGVQYVETSAKTRANVDKVFFDLMREVRKKK--\n>UniRef90_A0A0N5D848/96-263 [subseq from] Ras-related protein Ral-a n=1 Tax=Thelazia callipaeda TaxID=103827 RepID=A0A0N5D848_THECL\n----HKVIMVGTGGVGKSALTLQFMYDEFVEEYEPTKADSYRKKVVLDGEECLIDILDTAGQEDYSAIRDNYYRSGEGFICVFSITDSESFDATNEFREQILRVKNSAiDscIPIMLVGNKSDLTAeRSVLQIQAQQRAEQWNVPYIETSAKNRTNVDKVFYDLMREIKRRK--\n>UniRef90_B3RUQ0/1-167 [subseq from] Ras-related protein Rap1 n=2 Tax=Trichoplax TaxID=10227 RepID=B3RUQ0_TRIAD\n-MREYKLVVLGSGGVGKSALTVQFVQGIFVEKYDPTIEDSYRKQVEVDSSQCMLEILDTAGTEQFTAMRDLYMKNGQGFALVYSITAQSTFNDLEDVRDQILRVKDTDDVPMVLVGNKCDLEDeRVVGKDQGQTLARSFhNCTFLESSAKAKTNVNEIFFDLVRQINR----\n>UniRef90_UPI00063EF5FB/1-167 [subseq from] ras-related protein Rap-1A n=1 Tax=Propithecus coquereli TaxID=379532 RepID=UPI00063EF5FB\n-MHEYKLVVLGSGGVGKSALTVQFVQGIFVEKYDPTIEDSYRKQVEVDCQQCMLEILDTAGTEQFTAMRDLYMKNGQGFALVYSITAQSTFNDLQDLREQILRVKDTEDVPVILVGNKCDLEdERVVGKEQGQNLARQWcNCAFLESSAKSKINVNEIFYDLVRQINR----\n>UniRef90_G3UKT1/31-196 [subseq from] RAS related n=1 Tax=Loxodonta africana TaxID=9785 RepID=G3UKT1_LOXAF\n----HKLVVVGGGGVGKSALTIQFIQSYFVSDYDPTIEDSYTKICTVDGVPARLDILDTAGQEEFGAMREQYMRAGHGFLLVFAINDRQSFNEVSKLFTQILRVKDRDDFPIVLVGNKADLETqRQVPRSEASAFSASHHVAYFEASAKLRLNVDEAFEQLVRAVRKYQE-\n>UniRef90_A0A1C7NRW5/2-160 [subseq from] Ras-like protein 2 n=1 Tax=Choanephora cucurbitarum TaxID=101091 RepID=A0A1C7NRW5_9FUNG\n---------IGEGGVGKSAITIQFFKSHFVDEYDPTIEDSYRKQCVIDGECAMLDILDTAGQEEYSAMREQYMRNGEGFVLVYDITSFRSFEQIQKLVEQIVRVKDVDLLPVILVGNKCDMEqDRQVPIHIGKALANQYGCEFLETSAKERIRIDETFHGIVQAIKRV---\n>UniRef90_A7SIQ7/6-165 [subseq from] Small monomeric GTPase n=2 Tax=Nematostella vectensis TaxID=45351 RepID=A7SIQ7_NEMVE\n---------LGGGGVGKSALIVQLISHQFLDYHDPTIEDAYQHQVVLDNEPALLDILDTAGQQEFTAMREQYMRNGEGFIIIYSITDRSSFNLAAQYKDQIERVRRTDDIPIVLVGNKDDLEGkREVTTQEGQELAHRFDCPFFETSACQRHFVDDAFHGLVREIRKKE--\n>UniRef90_A0A443RB07/20-183 [subseq from] Ras-related protein Ral-A-like isoform X2 n=1 Tax=Dinothrombium tinctorium TaxID=1965070 RepID=A0A443RB07_9ACAR\n-----KVIMVGSGGVGKSALTLQFMYDEFVEDYEPTKADSYRKKVLLDNEEVQIDILDTAGQEDYAAIRDNYFRSGEGFLCVFSITEHESFSATHEFREQILRVKGDENIPFLLVGNKADLEEkRRVTFEEAQKLADQWKVPYIETSAKTRSNVDRIFFDLMREIHKRK--\n>UniRef90_A0A7R9KR17/20-184 [subseq from] Ras-related protein Ral-a n=1 Tax=Medioppia subpectinata TaxID=1979941 RepID=A0A7R9KR17_9ACAR\n----HKVIMVGSGGVGKSALTLQFMYDEFIEDYEPTKADSYRKKVILDGDEVQIDILDTAGQEDYAAIRDNYFRSGEGFLCVYSLTEYESFAAVNEFREQILRVKGDDNIPFVLVGNKADLHErRKVSLEEAHRVAELWKVPYIETSAKTRHNVDTVFYDLMREIRKRK--\n>UniRef90_A0A8K1CSH9/4-170 [subseq from] Ras-domain-containing protein n=1 Tax=Pythium oligandrum TaxID=41045 RepID=A0A8K1CSH9_PYTOL\n--KEYKLVVLGSGGVGKSALTIRLVTDNFLEDYDPTIEDSYRKLSTIDGDQVVLDILDTAGQEEYTSMQDQWMREGNGFLLVYSITSRSSFDDIATFKDKILRAKDVDNVPIVLVGNKCDLEgQRQVSSSEGKALAQRWGCAFMETSAKERIYNEECFFQVVREIRKSE--\n>UniRef90_A0A0K0E627/1-165 [subseq from] Ras-like protein 3 n=1 Tax=Strongyloides stercoralis TaxID=6248 RepID=A0A0K0E627_STRER\n-MREYKVVVLGSGGVGKSALTVQFVQGIFVEKYDPTIEDSYRKQVEVDGKQCMLEILDTAGTEQFTAMRDLYMKNGHGFILVYSITAQSTFNDLIDLREQILRIKDTTNIPMVLVGNKCDIEDeRIVGKDEGQNLARTFNCPFYETSSKAKINVQEVFYDLIKQIN-----\n>UniRef90_A0A8B8BUC1/13-177 [subseq from] ras-related protein Ral-A-like isoform X2 n=4 Tax=Ostreidae TaxID=6563 RepID=A0A8B8BUC1_CRAVI\n----HKVIMVGSGGVGKSALTLQFMYDEFVEDYEPTKADSYRKKVVLDGEEVQIDILDTAGQEEYAAIRDNYFRSGEGFLCLFSITEQESFQATVDFREQILRVKNDDTIPFLLVGNKADLEDkRYVSVDEAQERAKQWNVPYVETSAKTRANVDKVFYDLMRAIRDRK--\n>UniRef90_A0A5F8GMP3/11-176 [subseq from] Ras-related protein R-Ras2 n=3 Tax=Euteleostomi TaxID=117571 RepID=A0A5F8GMP3_MONDO\nGQEKYRLEVVGGGGVDKSALTIQFIQSYFVTDYDPTIEDSYTKQCVIDDRAARLDILDTAGQEEFGAMREQYMRTGEGFIFIFYF----SFEEIYKFQRQILRVKDRDEFPMILVGNKADLDhQRQVTQEEGQQLARQLKVTYMEASAKIRMNVDQAFHELVRVIRKFQE-\n>UniRef90_H3GA69/33-194 [subseq from] Ras-like protein 1 n=21 Tax=Peronosporaceae TaxID=4777 RepID=H3GA69_PHYRM\n------FVVLGSGGVGKSALTIRLVTDNFLEDYDPTIEDSYRKQTTIDNSPALLDILDTAGQEEYTSMQDQWMREGKGFLLVYSVTSRSSFDDIAAFKDKILRAKDVDNVPIVLVGNKCDLEAqRQVVANEGKDLARQWGCAFMETSAKERILNEECFYQVVREIRKA---\n>UniRef90_E9G008/13-177 [subseq from] Ras protein 2 n=3 Tax=Daphnia TaxID=6668 RepID=E9G008_DAPPU\n---TYKIVVVGGGGVGKSAITIQFIQSYFVTDYDPTIEDSYTKQCVIDDVVAKLDILDTAGQEEFSAMREQYMRSGEGFLLVYSVADRSSFDELPRLHRQILRVKDRDEFPMLMVANKADLQhQRMVSSDEGHSLARQLKVPYLECSAKLRMNVDLAFHELVRLIRRF---\n>UniRef90_A0A3B3TCG0/1-167 [subseq from] Ras-related protein Rap-1A-like n=3 Tax=Mormyridae TaxID=31092 RepID=A0A3B3TCG0_9TELE\n-MREYKLVVLGSGGVGKSALTVQFVQGIFVEKYDPTIEDSYRKQVEVDGQQCMLEILDTAGTEQFTAMRDLYMKNGQGFALVYSITAQSTFNDLQDLREQILRVKDTEDVPMILVGNKCDLEeERVVGKEQGHSLAQQWNhCAFLESSAKSKINVLDIFFDLVRQINR----\n>UniRef90_A0A813M886/1-167 [subseq from] Ras-related protein Rap1 n=1 Tax=Brachionus calyciflorus TaxID=104777 RepID=A0A813M886_9BILA\n-MREYKIVVLGSGGVGKSAVTVQFVQGIFVEKYDPTIEDCYRKQIEINGVQCMLEILDTAGTEQFTAMRDLYMKNGQGFVLVYSITSQATFNDLHELRDQILRIKDASDVPMVLVGNKCDLEDeRVVSKDQGQTLSKHFACTFMEASAKLRVNVQEIFFDLVRQINKK---\n>UniRef90_A0A8S9ZI59/343-508 [subseq from] Protein-serine/threonine phosphatase n=1 Tax=Meloidogyne graminicola TaxID=189291 RepID=A0A8S9ZI59_9BILA\n-MREYKIVVLGSGGVGKSALTVQFVQGIFVEKYDPTIEDSYRKQVEVDGQQCMLEILDTAGTEQFTAMRDLYMKNGQGFVLVYSITAQSTFNDLMDLRDQILRVKDTNDVPMILVGNKCDLDdERVVGKEQGLNLARQFNSAFTETSAKQKINVHEVFYDLVRQINR----\n>UniRef90_A0A0L0D981/1-165 [subseq from] Ras-like protein Rap-1b n=3 Tax=Thecamonas trahens ATCC 50062 TaxID=461836 RepID=A0A0L0D981_THETB\n-MREYKLVVLGSGGVGKSALTVQFVQNIFVDKYDPTIEDSYRKQTEIDGQQCLLEILDTAGTEQFTAMRDLYMKNGQGFILVYSITAMATFNDLNDIHEQILRVKDAETVPMVLVGNKCDLEdDRIVEKEQGDAKAKEWSCTFMECSAKTRYNIDEIFDDVVGQIN-----\n>UniRef90_A0A6S7J5E5/12-176 [subseq from] Ras-related Ral-a isoform X4 n=3 Tax=Alcyonacea TaxID=40677 RepID=A0A6S7J5E5_PARCT\n----HKVIMVGSGGVGKSALTLQFMYDEFVEDYEPTKADSYRKKIMLDGEECQIDILDTAGQEDYAAIRDNYFRSGEGFLCVFSITETESFQATGDFREQILRVKGDENIPFLLVGNKADLADkRQVTQEVANAKAEEWKVPYVETSAKTKENVDKVFYDLMREIRSRK--\n>UniRef90_A0A5J4X474/1-170 [subseq from] Putative Ras GTPase n=1 Tax=Streblomastix strix TaxID=222440 RepID=A0A5J4X474_9EUKA\n-MAEHKIVVMGGGGVGKSALSIQFIMKKFVSEYDPTIEDQYRMQTTVDDQTCYLDIIDTAGQEEFSAMQDQYMISGDGFLLVYAVDSQPSYQEVKKLRDRILTVKEKDKVPIVVCANKVDLPENYhhVKPQDGKDLARQLGVPVLDTSAKDRINVDEAFHKLVREIRKEKQ-\n>UniRef90_UPI0014709A90/1-167 [subseq from] ras-related protein Rap-1b-like n=1 Tax=Thalassophryne amazonica TaxID=390379 RepID=UPI0014709A90\n-MREYKLVVLGSGGVGKSALTVQFVQGIFVEKYDPTIEDSYRKQVEVDGQQCMLEILDTAGTEQFTAMRDLYMKNGQGFALVYSITAQSTFNDLQDLREQILRVKDTDDVPMILVGNKCDLEvERVVGKDSGVGLARQWNsCAFLETSAKSKINVNEIFYDLVRQINS----\n>UniRef90_A0A3M7PJY5/1-166 [subseq from] Ras-related Rap-1b isoform X1 n=1 Tax=Brachionus plicatilis TaxID=10195 RepID=A0A3M7PJY5_BRAPC\n-MKEYKIVVLGSGGVGKSALTVQFVQGIFVEKYDPTIEDSYRKQVEIDGQQCMMEILDTAGTEQFTAMRDLYMKSGQGFVLVYSITAQATFNDLMELHDQIVRVKDTADVPMVLVGNKCDLEeERVVSRDQGQQLAKNFNCHFMEASAKNKINVPEIFYNLVRQINS----\n>UniRef90_A0A564YL26/1-166 [subseq from] Small monomeric GTPase n=5 Tax=Cyclophyllidea TaxID=6201 RepID=A0A564YL26_HYMDI\n-MREYKLVVLGSGGVGKSALTVQFVQSIFVEKYDPTIEDSYRKQIEVDGQQCMLEILDTAGTEQFTAMRDLYMKNGQGFVLCYSITSQSTFNDLADLYEQILRVKDTQEVPLVLVGNKCDLDNeRVVGREQGQTLARNWNCVFMETSAKAKINVNEVFLDLVRQINN----\n>UniRef90_A0A8B8BR46/13-177 [subseq from] ras-related protein Ral-A-like isoform X3 n=5 Tax=Ostreidae TaxID=6563 RepID=A0A8B8BR46_CRAVI\n----HKVIMVGSGGVGKSALTLQFMYDEFVEDYEPTKADSYRKKVVLDGEEVQIDILDTAGQEEYAAIRDNYFRSGEGFLCLFSITEQESFQATVDFREQILRVKNDDTIPFLLVGNKADLEDkRYVSVDEAQERAKQWNVPYVETSAKTRANVDKVFYDLMRTIRDKK--\n>UniRef90_A0A6J2RQN2/14-179 [subseq from] small monomeric GTPase n=9 Tax=Clupeocephala TaxID=186625 RepID=A0A6J2RQN2_COTGO\n---LHKVIMVGSGGVGKSALTLQFMYDEFVEDYEPTKADSYRKKVVLDGEEVQIDILDTAGQEDYAAIRDNYFRSGEGFLCVFSITELESFAATVDFREQILRVKEDENVPFLLVGNKSDLDDrRQVSAEEAKARAEQWGVCYVETSAKTRANVDKVFFDLMREIRARK--\n>UniRef90_A0A5B7FUL7/137-301 [subseq from] Ras-related protein Ral-a n=3 Tax=Portunidae TaxID=6757 RepID=A0A5B7FUL7_PORTR\n----HKVIMVGSGGVGKSALTLQFMYDEFVEDYEPTKADSYRKKVVLDGEEVQIDILDTAGQEDYAAIRDNYFRSGEGFLCVFSITEDDSFQATQEFREQILRVKNDEHIPFLLVGNKADLTERrKVSEDEAKMRANQWGVPYVETSAKTRANVDKVFFDLMREIRSRK--\n>UniRef90_A0A0L1IN83/7-159 [subseq from] Ras-like protein n=1 Tax=Aspergillus nomiae NRRL 13137 TaxID=1509407 RepID=A0A0L1IN83_ASPNO\n--REYKLVVVGGGGVGKSCLTIQLIQSHFVDEYDPTIEDSYRKQCVIDEEVALLDVLDTAGQEEYSAMREQYMRTV--------L------RRIMTFQQQILRVKDKDYFPIIVVGNKCDLEkERAVTVEEGEALARQFGCKFIETSAKSRINVENAFYDLVREIRRYN--\n>UniRef90_A0A8J6BAR5/30-195 [subseq from] Ras-related protein R-Ras n=2 Tax=Talpidae TaxID=9373 RepID=A0A8J6BAR5_GALPY\n----HKLVVVGGGGVGKSALTIQFIQSYFVSDYDPTIEDSYTKICTVDGVPARLDILDTAGQEEFGAMREQYMRAGHGFLLVFAINDRQSFNEVSKLFTQILRVKDRDDFPIVLIGNKADLETqRQVTRAEASAFSASHHVTYFEASAKLRLNVDEAFEQLVRAVRKYQE-\n>UniRef90_UPI0006447F96/2-166 [subseq from] hypothetical protein n=1 Tax=Acytostelium subglobosum LB1 TaxID=1410327 RepID=UPI0006447F96\n--FNFKLVLVGPGGVGKSCLTIQYIAQRFVDEYDPTLEDSYRKQSTIDGEECILDIYDTAGQEDFSAVRDQYMRTGEGFLCVYSITYLQSFKEIPKLHHHLLKVKDMDRVPFLLVGNKCDLKDfREVPTADGEELARKLNCKFLETSAKDRVNVTEAFHELVKEVKR----\n>UniRef90_A0A8S1EYU3/14-177 [subseq from] Ras-like protein 2 n=1 Tax=Caenorhabditis bovis TaxID=2654633 RepID=A0A8S1EYU3_9PELO\n-----RLVVVGGGGVGKSALTIQFIQRYFVQDYDPTIEDSYTKQCFVDEDLCKLEILDTAGQEEFSTMREQYLRTGSGFLIVFAVTDRNSFDEVKKLHELICRIKDRDDFPILLVGNKADLENeRHVARHEAEELAHQLSIPYMECSAKLRRNVDEAFFEIVRLIRKFQ--\n>UniRef90_A0A7S4IDM5/1-165 [subseq from] Ras family protein n=2 Tax=Vannella robusta TaxID=1487602 RepID=A0A7S4IDM5_9EUKA\n-MTMYKIVILGDGGVGKSCVTIQFTQNHFVREYDPTIENSYRKQVTIDDEAIMLDILDTAGQEEYSVMRDQYINSGQGFLLVYSVTAKRSFETIGEMKDKILQSKESDKFPMVLCGNKCDLEkERKVTAEEGRDLAKSWNISFFETSAKSRINIEESFIELVKLVR-----\n>UniRef90_A0A1Y2CZH0/14-179 [subseq from] Ras-related protein Ral-a n=2 Tax=Neocallimastigaceae TaxID=29007 RepID=A0A1Y2CZH0_9FUNG\n----HKIIMVGAGGVGKSALTLQYMYGDFIEEYDPTKADSYRKKVVIDGEECFIDILDTAGQEEYAAIRDNYYRSGEGFMCVFSITEAESFSQSQEFREQICRILDNEDIPMLLVGNKCDLANqRKVSTHEAEALAQEWNCQYIETSAKTPSNVNESYVMIIRLIQQQKQ-\n>UniRef90_A0A819BVD7/3-55 [subseq from] GTP-binding protein YPTM2 n=1 Tax=Rotaria sordida TaxID=392033 RepID=A0A819BVD7_9BILA\n---------------------------------------------------------------------------------------------------------------VLLVGNKCDLTyDRVVGHATAKKLADSLNIPYIETSAKNSTNVEQAFETLATG-------\n>UniRef90_A0A819BVD7/277-337 [subseq from] GTP-binding protein YPTM2 n=1 Tax=Rotaria sordida TaxID=392033 RepID=A0A819BVD7_9BILA\n----------------------------------------------------------------------------------------------------------SDNVTKLLVGNKCDLTSkRAIDHAVAQEFAKSLNLSYIETSSKNSTNVEQTFNNLVSEILS----\n>UniRef90_A0A819BVD7/380-463 [subseq from] GTP-binding protein YPTM2 n=1 Tax=Rotaria sordida TaxID=392033 RepID=A0A819BVD7_9BILA\n-----KLLLIGDADVGKSSLLFRFADDTFNESYLATIGVDFETRtMNHNGKTVKFQIWDISGQERFRTITSSYYRGAHGIIIVYDVTNA----------------------------------------------------------------------------------\n>UniRef90_A0A1Y1YD03/3-169 [subseq from] Putative small G-protein Ras2 n=1 Tax=Basidiobolus meristosporus CBS 931.73 TaxID=1314790 RepID=A0A1Y1YD03_9FUNG\n---LYKIVVLGDGGVGKTALTIQLCLNHFVETYDPTIEDSYRKQAVIDDQSCMLEVLDTAGQEEYTALRDQWIRDGEGFLLVYSITSRSTFERIERFRDQIVRVKDTDKVATMIVGNKCDKTSeREVPKEDGIALARRLGCEFIESSAKTAVNVEKAFYSVVKMIRASKE-\n>UniRef90_A0A8J4ZC59/31-198 [subseq from] GTP-binding protein Rit1 n=3 Tax=Nymphon striatum TaxID=424472 RepID=A0A8J4ZC59_9CHEL\nGIRVYKIVILGDGGVGKSALTMQFVTHSFLESHDPTIEDAYQQQAVIDGEAALLDILDTAGQVEFTAMRDQYMRCGEGFIICYSITDRHSFDEVTEYKKLVQKVRPNEEIPVILVGNKYDLENqRTVSTEEGQTLASQFNCQFFETSAALRHFVDDVFHALVRQIRLK---\n>UniRef90_A0A1Y2CSY0/1-168 [subseq from] Ras family protein n=3 Tax=Chytriomycetaceae TaxID=1352827 RepID=A0A1Y2CSY0_9FUNG\n-MREYKLVVLGSGGVGKSALTVQFVQSIFVEKYDPTIEDSYRKQVEVDGEQCMLEILDTAGTEQFTAMRDLYMKNGQGFVLVYSIISQSTFNDLAELREQILRVKDTDKVPMVLCGNKCDLEdDRIISKEQGSALANQWGStTFLETSARKKINVDEVFFDLVKQINKN---\n>UniRef90_A0A0N4ZUQ2/71-236 [subseq from] Ras-related protein Ral-a n=1 Tax=Parastrongyloides trichosuri TaxID=131310 RepID=A0A0N4ZUQ2_PARTI\n----HKIIMVGSGGVGKSALTLQFMYEEFVEEYEPTKADSYRKKIVLDGGECTIDILDTAGQEDYSAIRDNYYRSGEGFVCVFSITDAESFDATNEFREQILRVKNSDStVPIILVGNKSDLDdQRAVSMQQILQRAEQWNVPYIETSAKTRSNVDKVFYDLMREIKRRK--\n>UniRef90_UPI001C20B313/36-202 [subseq from] ras-related protein Ral-a isoform X2 n=1 Tax=Aricia agestis TaxID=91739 RepID=UPI001C20B313\n--TLHKVIMVGSGGVGKSALTLQFMYDEFVEDYEPTKADSYRKKVVLDGEEVQIDILDTAGQEDYAAIRDNYFRSGEGFLCVFSITEPESFDATQEFREQILRVKSDEHIPFLLVGNKSDLAdKRRVPLDACRDRAAAWRVPYVETSAKTRDNVDKAFLTLIRAVSQQK--\n>UniRef90_A0A0K2UTJ8/7-177 [subseq from] GTP-binding protein Rit2 n=3 Tax=Caligidae TaxID=72034 RepID=A0A0K2UTJ8_LEPSM\n-VRCYRIVVLGDGGVGKSALTLQYVQHNFIDYHDPTIEDAYQQRTVIDNEPCVLDILDTAGQEEFTTMREQYMRGGEGFVLCYSISDRHSYLEAQEYRKLILRVRDEDSVPMILVANKVDLEvygKRKVSPEEGNALADKFGCPFIETSAAQRRRIDDVFHTLVREIRKNKE-\n>UniRef90_A0A8B7A0Y6/30-195 [subseq from] ras-related protein R-Ras n=1 Tax=Orycteropus afer afer TaxID=1230840 RepID=A0A8B7A0Y6_ORYAF\n----HKLVVVGGGGVGKSALTIQFIQSYFVSDYDPTIEDSYTKICTVDGVPARLDILDTAGQEEFGAMREQYMRAGHGFLLVFAINDRQSFNEVSKLFTQILRVKDRDDFPIVLVGNKADLESqRQVPRSEASAFGASHHVAYFEASAKLRLNVDEAFEQLVRAVRRYQE-\n>UniRef90_A0A8J5EFK0/41-220 [subseq from] GTP-binding protein Rit2 n=3 Tax=Bradysia TaxID=35571 RepID=A0A8J5EFK0_9DIPT\nGLRVYKIVILGDGGVGKSAVTLQFVSHSFLDYHDPTIEDSYQQQAVIDGEAALLDILDTAGQVEFTAMRDQYMRCGEGFIICYSVTDRHSFQEASEYRKLIARVRLTEDIPLVLIANKLDLQSqrkvmfsldlpfdREVTTEEGKNLASQLGCPFYETSAALRHYIDDAFYTLIREIRRK---\n>UniRef90_A0A8T3DF45/1-163 [subseq from] Small monomeric GTPase n=1 Tax=Albula goreensis TaxID=1534307 RepID=A0A8T3DF45_9TELE\n-MREYKLVVLGSGGVGKSALTVQFVQGIFVEKYDPTIEDSYRKQVEVDGQQCMLEILDTAGTEQFTAMRDLYMKNGQGFALVYSITAQSTFNDLQDLREQILRVKDTEDVPMILVGNKCDLEdERVVGKEQGQNLARQWNnCAFLESSAKSKINVNEIFYDLLQ--------\n>UniRef90_F1LCG0/11-176 [subseq from] Ras-related protein R-Ras2 n=1 Tax=Ascaris suum TaxID=6253 RepID=F1LCG0_ASCSU\n----FRLVVVGGGGVGKSALTIQFVQRYFVTDYDPTIEDSYTKQCYVDDDICKLEVLDTAGQEEFSTMREQYLRTGHGFLLVFSVVDRNSFEEVVRLQRMILRVKDRDEFPMMLVGNKADLSdERQIPRPEAEELARRLHVPYVECSAKKRLNVDEAFHDLVRLIRKFQQ-\n>UniRef90_E0VK42/13-177 [subseq from] Ral, putative n=1 Tax=Pediculus humanus subsp. corporis TaxID=121224 RepID=E0VK42_PEDHC\n----HKVIMVGSGGVGKSALTLQFMYDEFVEDYEPTKADSYRKKVVLDAENVQIDILDTAGQEDYAAIRDNYFRSGEGFLFVFSITEEDSFQATQDFREQILRVKNEESIPFLLVGNKCDLEdKRKVSYAEAKNRADQWGVPYVETSAKTRENVDKVFFDLMREIRSRK--\n>UniRef90_A0A016S085/20-185 [subseq from] Ras-related protein Ral-a n=12 Tax=Strongylida TaxID=6308 RepID=A0A016S085_9BILA\n----HKVIMVGTGGVGKSALTLQFMYDEFVEEYEPTKADSYRKKVVLDGEECSIDILDTAGQEDYSAIRDNYYRSGEGFICVFSILDMDSFDATTEFREQILRVKNSDNsIPIVLVGNKADLReERVVPLEMARQRAERWGVPYVETSAKRRENVDKVFYDLMREIKRRK--\n>UniRef90_A0A0N8K0I0/132-297 [subseq from] small monomeric GTPase n=2 Tax=Scleropages formosus TaxID=113540 RepID=A0A0N8K0I0_SCLFO\n---LHKVIMVGSGGVGKSALTLQFMYDEFVEDYEPTKADSYRKKVVLDGEEVQIDILDTAGQEDYAAIRDNYFRSGEGFLCVFSITELESFAATADFREQILRVKEDENVPFLLVGNKSDLEDrRQVSVEEAKARAEQWGVSYVETSAKTRANVDKVFFDLMREIRARK--\n>UniRef90_Q3U7U8/1-167 [subseq from] Ras-related protein Rap-1A n=1 Tax=Mus musculus TaxID=10090 RepID=Q3U7U8_MOUSE\n-MREYKLVVLGSGGVGKSALTVQFVQGIFVEKYDPTIEDSYRKQVGVDCQQCMLEILDTAGTEQFTAMRDLYMKNGQGFALVYSITAQSTFNDLQDLSEQILRVKDTEDVPMILVGNKCDLEdERVVGKEQGQNLARQWcNCAFLESSAKSKINVNEIFYDLVRQINR----\n>UniRef90_UPI000644DFF4/3-171 [subseq from] hypothetical protein n=1 Tax=Acytostelium subglobosum LB1 TaxID=1410327 RepID=UPI000644DFF4\n--SNFKLVLVGPGGVGKSCLTIQYIAQRFVDEYDPTLEDSYRKQATVDGDECILDIYDTAGQEDFSAVRDQYMRAGEGFLGVYSITYLQSFKEIPRLHQHLLKVKDLDYVPFILLGNKCDLKDfREVSTADGEELSKKLNCKFLETSAKERINVDEAFHELVKEVKRAREK\n>UniRef90_A0A7J6BFL2/1-163 [subseq from] Small monomeric GTPase n=2 Tax=Characiphysae TaxID=186628 RepID=A0A7J6BFL2_AMEME\n-MREYKLVVLGSGGVGKSALTVQFVQGIFVEKYDPTIEDSYRKQVEVDGQQCMLEILDTAGTEQFTAMRDLYMKNGQGFALVYSITAQSTFNDLQDLREQILRVKDTEDVPMILVGNKCDLEdERVVGKEQGQNLARQWNhCAFLESSAKSKINVLDIFYDLCR--------\n>UniRef90_A0A5N5TM34/1-167 [subseq from] Ras-related protein Rap-1 n=2 Tax=Armadillidium TaxID=13346 RepID=A0A5N5TM34_9CRUS\n-MREYKIVVLGSGGVGKSALTVQFVQGIFVEKYDPTIEDSYRKQVEVDGQQCMLEILDTAGTEQFTAMRDLYMKNGQGFVLVYSITAQSTFNDLQDLREQILRVKDTEEVPMILVGNKCDLEDeRVVGKDQGASAAKKFQCVFLESSAKAKINVYEIFYDLVRQINRK---\n>UniRef90_A0A068RI78/1-167 [subseq from] Ras-related protein rap-1b n=2 Tax=Lichtheimia TaxID=688353 RepID=A0A068RI78_9FUNG\n-MREYKLVVLGSGGVGKSALTVQFVQSIFVEKYDPTIEDSYRKQVEVDGTQCILEILDTAGTEQFTAMRDLYMKSGQGFLLVYSITSMVTLNDLEPLREQILRVKDSNNVPMVLVGNKCDLEqERMVPREQGMMLSQQWGSkPFYETSALARINVDEIFFDLVRQINH----\n>UniRef90_C1L8T5/1-166 [subseq from] RAP1B, member of RAS oncogene family n=5 Tax=Schistosoma japonicum TaxID=6182 RepID=C1L8T5_SCHJA\n-MREYKIVVLGSGGVGKSALTVQFIQGIFTEKYDPTIEDSYRKQVEIDSQQCMLEILDTAGTEQFTAMRDLYMKNGQGFLLVYSITSQTTFTDLEDLREQILRVKDVDEFPLTLVGNKCDLEdERSVGKEQGQNLAKKWNCQFMETSAKSRINVQELFHNLVRQINE----\n>UniRef90_A0A8C7BKT5/1-152 [subseq from] Ras-like protein 1 n=1 Tax=Neovison vison TaxID=452646 RepID=A0A8C7BKT5_NEOVI\n-MTLRKLVMVGAGDVGEAALTIQLIQNHFV---------------VIDGETCLLDILYITGQEEYSAMRDQYKRTGKDFLCVFAINNNKSFAVINLYREQIKQVKDSEDVPMVLGGNKCDLSTRIVERKQAHELAKSYGIPLTGNSTKTRRLLKMPFYTLVREICKYQ--\n>UniRef90_A0A1I8EI00/1-175 [subseq from] Ras-like protein 3 n=5 Tax=Rhabditida TaxID=6236 RepID=A0A1I8EI00_WUCBA\n-MREYKIVVLGSGGVGKSALTVQFVQGIFVEKYDPTIEDSYRKQVEVDGQQCMLEILDTAGTEQFTAMRDLYMKNGQGFILVYSITAQTTFSDLTDLREQILRVKDTEEvspaylVPMILVGNKCDLEDeRVVGKDQGSNLARSFNSAFLETSAKAKINVNEVFYDLVRQInRRHP--\n>UniRef90_A0A8D0Q972/30-195 [subseq from] RAS related n=4 Tax=Sus scrofa TaxID=9823 RepID=A0A8D0Q972_PIG\n----HKLVVVGGGGVGKSALTIQFIQSYFVSDYDPTIEDSYTKICTVDGVPARLDILDTAGQEEFGAMREQYMRAGHGFLLVFAINDRQSFNEVGKLFTQILRVKDRDDFPIVLVGNKADLETqRQVPRSEASAFSNSHHVAYFEASAKLRLNVDEAFEQLVRAVRKFQE-\n>UniRef90_A7RRV2/12-176 [subseq from] Ras-related protein Ral-A n=3 Tax=Actiniaria TaxID=6103 RepID=A7RRV2_NEMVE\n----HKVIMVGSGGVGKSALTLQFMYEEFVEDYEPTKADSYRKKAILDGEECQIDILDTAGQEDYAAIRDNYFRSGEGFLCVFSITEPESFAATTEFREQILRVKGDDKIPFLLVGNKSDLTDkRQVTSEEGQSKADEWGVPYVETSAKTRSNVDKVFFDLMREIRSRK--\n>UniRef90_UPI000C30738F/7-164 [subseq from] ras-related protein R-Ras isoform X2 n=1 Tax=Amphiprion ocellaris TaxID=80972 RepID=UPI000C30738F\n---RFKLVVVGGGGVGKSALTIQFIQSYFVSDYDPTIEDSYTKICTVDGKETRLDILDTAGQEEFGAMREQYMRSGEGFLLVFALNDRGSYHEVQKFHTQILRVKDRDDFPMVLVGNKADLEQqRVISREDAQVFARENRIYYMEASAKNRYNVDEAFLEL----------\n>UniRef90_A0A3B3RMR3/109-274 [subseq from] small monomeric GTPase n=2 Tax=Paramormyrops kingsleyae TaxID=1676925 RepID=A0A3B3RMR3_9TELE\n---LHKVIMVGSGGVGKSALTLQFMYDEFVEDYEPTKADSYRKKVVLDGEEVQIDILDTAGQEDYAAIRDNYFRSGEGFLCVFSITELESFTATADFREQILRVKEDENVPFLLVGNKSDLEDrRQVGVEEAKARAEQWGVSYVETSAKTRANVDKVFFDLMREIRARK--\n>UniRef90_A0A8S3RT08/1-162 [subseq from] Ras-related protein Rap-1b n=1 Tax=Mytilus edulis TaxID=6550 RepID=A0A8S3RT08_MYTED\n-MREYKLVVLGSGGVGKSALTVQFVQNIFVEKYDPTIEDSYRKQVEVDGQQCMLEILDTAGTEQFTAMRDLYMKNGQGFLLVYSITAQSTFNDLQDLREQILRVKDTDDVPMILVGNKCDLEDeRIVSKEQGMNLARHFNnCEFLETSAKAKINVNEIFCNLE---------\n>UniRef90_A0A109FHS8/3-170 [subseq from] Small G-protein Ras2 n=2 Tax=unclassified Rhodotorula TaxID=2640191 RepID=A0A109FHS8_9BASI\n--TNVKIVVLGDGGVGKTALTLRLSLNFFVETYDPTIEDSYRKQAIIDGQPYMLEILDTAGQEEYTALRDQWIREGEAFLIVYSVTSRASFDRVEKFRTQVARVKDSDTVPVVLVGNKIDrVHEREVETRHGEQLAQRLgGCAFVETSAKTRENLEEAFFTAVRMVERQK--\n>UniRef90_A0A7E5WGC4/39-205 [subseq from] ras-related protein Ral-a isoform X2 n=9 Tax=Obtectomera TaxID=104431 RepID=A0A7E5WGC4_TRINI\n--TLHKVIMVGSGGVGKSALTLQFMYDEFVEDYEPTKADSYRKKVVLDGEEVQIDILDTAGQEDYAAIRDNYFRSGEGFLCVFSITEPESFDATQEFREQILRVKNDENIPFLLVGNKSDLAdKRRVPLDACRERAQHWQVPYVETSAKTRDNVDKAFLTLIRQMSRLK--\n>UniRef90_M3X277/30-195 [subseq from] RAS related n=35 Tax=Boreoeutheria TaxID=1437010 RepID=M3X277_FELCA\n----HKLVVVGGGGVGKSALTIQFIQSYFVSDYDPTIEDSYTKICTVDGVPARLDILDTAGQEEFGAMREQYMRAGHGFLLVFAINDRQSFNEVGKLFTQILRVKDRDDFPIVLVGNKADLETqRQVPRSEASAYGASHHVAYFEASAKLRLNVDEAFEQLVRAVRKYQE-\n>UniRef90_A0A4W6DYH7/9-174 [subseq from] small monomeric GTPase n=26 Tax=Percomorphaceae TaxID=1489872 RepID=A0A4W6DYH7_LATCA\n---LHKVIMVGSGGVGKSALTLQFMYDEFVEDYEPTKADSYRKKVVLDGEEVQIDILDTAGQEDYAAIRDNYFRSGEGFLCVFSITELESFAATVDFREQILRVKEDENVPFLLVGNKSDLDDrRQVSADEAKARAEQWGVCYVETSAKTRANVDKVFFDLMREIRARK--\n>UniRef90_A0A671PPH7/1-98 [subseq from] GTPase HRas-like n=1 Tax=Sinocyclocheilus anshuiensis TaxID=1608454 RepID=A0A671PPH7_9TELE\n-MTEYKLVVVGAGGVGKSALTIQLIQNHFVDEYDPTIEDSYRKQVVIDGETCLLDILDTAGQEEYSAMRDQYMRTGEGFLCVFAINNLKSFADVHLYRS-----------------------------------------------------------------------\n>UniRef90_A0A8B6G4H9/13-187 [subseq from] Ras-related protein R-Ras2 n=4 Tax=Mytilus TaxID=6548 RepID=A0A8B6G4H9_MYTGA\n---SYKLVVVGGGGVGKSALTIQFIQSYFVTDYDPTIEDSYTKQCVIDSVVARLDILDTAGQEEFSAMREQYMRSGEGFLLVYSVTDKSRlcsnsimfiFNEIYKFHKQILRVKDREEFPMILVANKADLEHQRVVTKeEGQELSRQLRINYIEASAKMRLNVDQSFYDLVRIIRKFQ--\n>UniRef90_A0A8D2HTM6/30-195 [subseq from] RAS related n=2 Tax=Glires TaxID=314147 RepID=A0A8D2HTM6_UROPR\n----HKLVVVGGGGVGKSALTIQFIQSYFVSDYDPTIEDSYTKICTVDGIPARLDILDTAGQEEFGAMREQYMRAGHGFLLVYAINDRQSFNEVGKLFTQILRVKDRDDFPIVLVGNKADLETqRQVPRSEASAFSASHHVAYFEASAKLRHNVDEAFEQLVRAVRKYQE-\n>UniRef90_P10301/30-195 [subseq from] Ras-related protein R-Ras n=30 Tax=Boreoeutheria TaxID=1437010 RepID=RRAS_HUMAN\n----HKLVVVGGGGVGKSALTIQFIQSYFVSDYDPTIEDSYTKICSVDGIPARLDILDTAGQEEFGAMREQYMRAGHGFLLVFAINDRQSFNEVGKLFTQILRVKDRDDFPVVLVGNKADLESqRQVPRSEASAFGASHHVAYFEASAKLRLNVDEAFEQLVRAVRKYQE-\n>UniRef90_A0A1Y2CTU4/1-170 [subseq from] Putative small G-protein Ras2 n=1 Tax=Rhizoclosmatium globosum TaxID=329046 RepID=A0A1Y2CTU4_9FUNG\n-MVQHRLVVLGDGGVGKTALTIQLCHNHFVETYDPTIEDSYNKQVVIDDIPCILEVLDTAGQEEYTALRDQWIRDGEGFLLVYSITSRETFFRIERFKEQILRVKDTDDsIPMILVGNKSDRSgEREVSKEEGIALAQRLRCDFIETSAKNRVNVERAFYNVVRALRKEQE-\n>UniRef90_UPI000E6D900A/40-206 [subseq from] ras-related protein Ral-a isoform X2 n=3 Tax=Hyposmocoma kahamanoa TaxID=1477025 RepID=UPI000E6D900A\n--TLHKVIMVGSGGVGKSALTLQFMYDEFVEDYEPTKADSYRKKVVLDGEEVQIDILDTAGQEDYAAIRDNYFRSGEGFLCVFSITEPESFDATQEFREQILRVKNDENIPFLLVGNKSDLAdKRRVPLEACRERATHWQVPYVETSAKTRDNVDKAFLTLIKEMSRLK--\n>UniRef90_A0A7I4Y8T0/23-188 [subseq from] Ras-like protein 2 n=1 Tax=Haemonchus contortus TaxID=6289 RepID=A0A7I4Y8T0_HAECO\n---VLRVVVVGGGGVGKSALTIQFIQQYFVQDYDPTIEDSYTKQCFVDEDLCKMEVLDTAGQEEFCTMREQYLRSGNGFLIVFAVTDRNSFEDVKRLHSMICRVKDRDDFPVLLVGNKADLENeRHVTRSEAEELARSLNVPYVECSAKLRMNVDQAFHGVVRLVRKFQ--\n>UniRef90_UPI0014259BE9/10-178 [subseq from] ras-related protein M-Ras-like n=1 Tax=Anneissia japonica TaxID=1529436 RepID=UPI0014259BE9\n--ATYKLVVVGDGGVGKSAITIQFFQKMFVEDYDPTIEDSYMQHEEVDGEWCMLDVLDTAGQEEFSAMREQYMRTGGGFLLVYSVTDRASFENIVGFHAQILRVKDRDCYPMILVANKVDLVhHRKVSKEEGQHMASQFGLQYIETSAKNpPQNIDTAFHELVRVIRRHPE-\n>UniRef90_P11233/14-179 [subseq from] Ras-related protein Ral-A n=192 Tax=Gnathostomata TaxID=7776 RepID=RALA_HUMAN\n---LHKVIMVGSGGVGKSALTLQFMYDEFVEDYEPTKADSYRKKVVLDGEEVQIDILDTAGQEDYAAIRDNYFRSGEGFLCVFSITEMESFAATADFREQILRVKEDENVPFLLVGNKSDLEdKRQVSVEEAKNRAEQWNVNYVETSAKTRANVDKVFFDLMREIRARK--\n>UniRef90_A0A8C9WGR6/14-179 [subseq from] small monomeric GTPase n=2 Tax=Scleropages formosus TaxID=113540 RepID=A0A8C9WGR6_SCLFO\n---LHKVIMVGSGGVGKSALTLQFMYDEFVEDYEPTKADSYRKKVVLDGEEVQIDILDTAGQEDYAAIRDNYFRSGEGFLCVFSITEPESFAATADFREQILRVKEDENVPFLLVGNKSDLEDrRQVSFEEAKSRGERWGITYVETSAKTRANVDKVFFDLMREVRARK--\n>UniRef90_A0A8T2PXD6/86-251 [subseq from] small monomeric GTPase n=2 Tax=Albula TaxID=54908 RepID=A0A8T2PXD6_9TELE\n---LHKVIMVGSGGVGKSALTLQFMYDEFVEDYEPTKADSYRKKVVLDGEEVQIDILDTAGQEDYAAIRDNYFRSGEGFLCVFSITELESFAATADFREQILRVKEDESVPFLLVGNKSDLEDrRQVNVEEAKLRAEQWGVSYVETSAKTRANVDKVFFDLMREIRARK--\n>UniRef90_A0A8J7NZ28/21-45 [subseq from] RRAS2 protein (Fragment) n=1 Tax=Atractosteus spatula TaxID=7917 RepID=A0A8J7NZ28_ATRSP\n---KYRLVVVGGGGVGKSALTIQFIQTH----------------------------------------------------------------------------------------------------------------------------------------------\n>UniRef90_A0A8J7NZ28/98-240 [subseq from] RRAS2 protein (Fragment) n=1 Tax=Atractosteus spatula TaxID=7917 RepID=A0A8J7NZ28_ATRSP\n-----------------------CIKSYFVTDYDPTIEDSYTKQCVIDDRAARLDILDTAGQEEFGAMREQYMRTGEGFLLVFSVTDRGSFEEIYKFQRQILRVKDRDEFPMILVGNKADLElQRQVTQEEGQQLARQLKVTYMEASAKIRMNVDQAFHELVRVIR-----\n>UniRef90_A0A8S2CL34/1-166 [subseq from] Ras-related protein Rap-1b n=2 Tax=Didymodactylos carnosus TaxID=1234261 RepID=A0A8S2CL34_9BILA\n-MREYKLVVLGSGGVGKSALTVQFVQGIFVEKYDPTIEDSYRKQVEVDGIQSMLEILDTAGTEQFTAMRDLYMKNGQGFVLVYSITAQSTYNDLVDLRDAILKVKDTTDVPMVLVGNKCDLEDeRVVGKEVGQTLARTWGSTFLETSAKLKVNVHEIFFDLVRQISR----\n>UniRef90_A0A3Q1LTK0/1-167 [subseq from] RAP1B protein n=4 Tax=Laurasiatheria TaxID=314145 RepID=A0A3Q1LTK0_BOVIN\n-MREYKLVVLGSGGVGKSALTVQFVQGIFVEKYDPTIEDSYRKQVEVDAQQCMLEILDTAGTEQFTAMRDLYMKNGQGFALVYSITAQSTFNDLQDLREQILRVKDTDDVPMILVGSKCDLEdERVVGKEQGQNLARQWNnCAFLESSAKSKINVNEIFYDLARQINR----\n>UniRef90_A0A8T3D2N9/1-162 [subseq from] Small monomeric GTPase n=1 Tax=Albula goreensis TaxID=1534307 RepID=A0A8T3D2N9_9TELE\n-MREYKLVVLGSGGVGKSALTVQFVQGIFVEKYDPTIEDSYRKQVEVDGQQCMLEILDTAGTEQFTAMRDLYMKNGQGFALVYSITAQSTFNDLQDLREQILRVKDTEDVPMILVGNKCDLEdERVVGKEQGQNLARQWNhCAFLESSAKSKINVLDIFYDLA---------\n>UniRef90_A0A507FIY1/2-168 [subseq from] Small monomeric GTPase n=1 Tax=Chytriomyces confervae TaxID=246404 RepID=A0A507FIY1_9FUNG\n--VLYRIVVLGDGSVGKTALTIQLCLNHFVETYDPTIEDSYQKQVVIDDEACNLEVLDTAGQEEYTALRDQWIRDGEGFMLVYSITSRVSFEGISQFRDQIQRVKDTDaHIPMTLVGNKSDRHaEREVSKEEGAYLAHKLGCGFVETSAKTRVNVEKAFFSVVRALRAQ---\n>UniRef90_A0A8R2HNT2/37-203 [subseq from] Ras-related protein Ral-a n=2 Tax=Bombyx TaxID=7090 RepID=A0A8R2HNT2_BOMMO\n--TLHKVIMVGSGGVGKSALTLQFMYDEFVEDYEPTKADSYRKKVVLDGEEVQIDILDTAGQEDYAAIRDNYFRSGEGFLCVFSITEPESFDATQEFREQILRVKNDDNIPFLLVGNKSDLAdKRRVPLETCRERAHNWQVPYVETSAKTRDNVDKAFLTLIRQMSRVK--\n>UniRef90_A0A6G0WUH6/149-314 [subseq from] Small monomeric GTPase n=1 Tax=Aphanomyces euteiches TaxID=100861 RepID=A0A6G0WUH6_9STRA\n--REYKLVVLGSGGVGKSALVIRLVTDNFLEDYDPTIEDSYRKQVAIDNRQALLDILDTAGQEEYTTMQDEWMREGKGFLLVYSVTSQTTFDEIKTFKDKILRAKDTNRVPMVLVGNKCDLErHRQVSLAAGKALAAEWGCPFMETSAKERIRNEDCFFEVVREIRKQ---\n>UniRef90_A0A0P4WSB4/14-178 [subseq from] Ras-related protein Ral-a n=3 Tax=Heterotremata TaxID=116706 RepID=A0A0P4WSB4_SCYOL\n----HKVIMVGSGGVGKSALTLQFMYDEFVEDYEPTKADSYRKKVVLDGEEVQIDILDTAGQEDYAAIRDNYFRSGEGFLCVFSITEDDSFQATQEFREQILRVKNDEHIPFLLVGNKADLTERrKVSEDEAKMRANQWGVPYVETSAKTRANVDKAFYDLTRLISGSK--\n>UniRef90_A0A445BNK4/9-170 [subseq from] GTP-binding protein YPTM2-like n=2 Tax=Arachis hypogaea TaxID=3818 RepID=A0A445BNK4_ARAHY\n----FKLLLIGDSGVGKSCLLLRFADDSYIESYISTIGVDFKiRTVEQDGKTIKLQIWDTAGQERFRTITSSYYRGAHGIIIVYDVTDEESFNNVKQWLSEIDRYA-SDNVNKLLVGNKSDLTaNRVVSYETAKAFADEIGIPFMETSAKDSTNVEQAFMAMSASIK-----\n>UniRef90_A0A445BNK4/203-364 [subseq from] GTP-binding protein YPTM2-like n=2 Tax=Arachis hypogaea TaxID=3818 RepID=A0A445BNK4_ARAHY\n----FKLLLIGDSGVGKSCLLLRFADDSYIESYISTIGVDFKiRTVEQDGKTIKLQIWDTAGQERFRTITSSYYRGAHGIIIVYDVTDEESFNNVKQWLSEIDRYA-SDNVNKLLVGNKSDLTaNRVVSYETAKAFADEIGIPFMETSAKDSTNVEQAFMAMSAAIK-----\n>UniRef90_A0A397TQ10/3-170 [subseq from] Putative small G-protein Ras2 n=1 Tax=Glomus cerebriforme TaxID=658196 RepID=A0A397TQ10_9GLOM\n--MLYKLVVLGDGGVDKTALTIQLCLNHYVETYDPIIEDSYRKQVVIDDQPCVLEVLDTAGQEEYTALRDQWIRDGEGFLLVYSISSRSTFERVERFRDQIIRVKDTDNIPIMLVGNKCDrITEREVSREEGMIMARRLNCQFIESSAKTCVNVERAFYTVVRMIRANRE-\n>UniRef90_A5DE21/2-123 [subseq from] Ras-like protein 1 n=2 Tax=Meyerozyma guilliermondii (strain ATCC 6260 / CBS 566 / DSM 6381 / JCM 1539 / NBRC 10279 / NRRL Y-324) TaxID=294746 RepID=A5DE21_PICGU\n-MKEYKLVVVGGGGVGKSALTIQLVQSHFVDEYDPTIEDSYRKPCTIDGEQVLLDVLDTAGQEEYSAMREQYMRTGEGFLLVYSINSRDSLEELQQFYEQIQRVKDSDTVPVLVVGNKCDLEI-----------------------------------------------\n>UniRef90_A0A814LAP8/1-167 [subseq from] Ras-like protein 3 n=3 Tax=Adineta ricciae TaxID=249248 RepID=A0A814LAP8_ADIRI\n-MHEYKLVVLGSGGVGKSALTVQFVQGVFVGKYDPTIEDCYRKEIEIDGVNCMLEILDTAGTEQFTAMRDLYMRNGQGFVLVYSIISQATFNDLVDIKDQIMRVKDiGSDIPMVLVGNKCDLEdERAVGKHQGESLARSFGCTFLETSAKLEINVDEIFYDLIRQINR----\n>UniRef90_A0A673JRJ3/8-173 [subseq from] small monomeric GTPase n=4 Tax=Clupeocephala TaxID=186625 RepID=A0A673JRJ3_9TELE\n---LHKVIMVGSGGVGKSALTLQFMYDEFVEDYEPTKADSYRKKVVLDGEEVQIDILDTAGQEDYAAIRDNYFRSGEGFLCVFSITELESFAATADFREQILRVKEDENVPFLLVGNKSDLEDrRQVSADEAKARADQWGVCYVETSAKTRANVDKVFFDLMREIRARK--\n>UniRef90_A0A8D0BZ95/87-253 [subseq from] Ras like without CAAX 1 n=1 Tax=Salvator merianae TaxID=96440 RepID=A0A8D0BZ95_SALMN\n--REYKLVMLGAGGVGKSAMTMQFISHRFPEDHDPTIEDAYKMRIRIDDEPANLDILDTAGQAEFTAMRDQYMRAGEGFIICYSITDRRSFHEVREFKQLIYRVRRTDETPVVLVGNKSDLaPLRQVSKEEGLGLAREFGCPFFETSAAFRYYIDDVFHTLVREIRRKE--\n>UniRef90_UPI00034FFB2E/1-167 [subseq from] ras-related protein Rap-1A isoform X1 n=2 Tax=Eutheria TaxID=9347 RepID=UPI00034FFB2E\n-MREYKLVVLGSGGVGKSALTVQFVQGIFVEKYDPTIEDSYRKQVEVDCQQCMLEILDTAGTEQFTAMRDLYTKNGQGFALVYSITAQSTFNDLQDLREQILRVKDTEDVPMILVGNKCDLEDeRVAGKEQGQNLARQWcNCAFLESSAKSKINVNEIFYDLVRQINR----\n>UniRef90_A0A8C7BHA8/30-195 [subseq from] RAS related n=2 Tax=Mustelinae TaxID=169418 RepID=A0A8C7BHA8_NEOVI\n----HKLVVVGGGGVGKSALTIQFIQSYFVSDYDPTIEDSYTKICAVDGVPARLDILDTAGQEEFGAMREQYMRAGHGFLLVFAINDRQSFNEVGKLFTQILRVKDRDDFPIVLVGNKADLETqRQVPRSEASAFGASHHVAYFEASAKLRLNVDEAFEQLVRAVRKYQE-\n>UniRef90_A0A024T955/41-205 [subseq from] Ras-domain-containing protein n=3 Tax=Aphanomyces TaxID=100860 RepID=A0A024T955_9STRA\n---QYQLVVLGSGGVGKSALVIRLVTDNFLEDYDPTIEDSYRKQVVIDQRQALLDILDTAGQEEYTTMQDEWMREGKGFLLVYSVTSQSTFDDIKKFKDKILRAKDMNRVPMVLVGNKCDLDrNRQVSLAAGKALAAEWGCPFMETSAKERIRNEECFFEVVREIRKQ---\n>UniRef90_A0A8J4TNI8/440-601 [subseq from] Dual specificity protein phosphatase 16-like n=1 Tax=Clarias magur TaxID=1594786 RepID=A0A8J4TNI8_CLAMG\n---RFKLVVVGGGGVGKSALTIQFIQSYFVSDYDPTIEDSYTKICNVDGKETRLDILDTAGQEEFGAMREQYMRSGEGFLLVFALNDIGSYNEIQKFHTQILRVKDRDDFPMVLVGNKSDLEhQRAVSREEAMSFAKENRIHYMESSAKSRYNVDEAFLEVVRAI------\n>UniRef90_A0A8T3CUA0/1-163 [subseq from] Small monomeric GTPase n=1 Tax=Albula goreensis TaxID=1534307 RepID=A0A8T3CUA0_9TELE\n-MREYKLVVLGSGGVGKSALTVQFVQGIFVEKYDPTIEDSYRKQVEVDGQQCMLEILDTAGTEQFTAMRDLYMKNGQGFALVYSITAQSTFNDLQDLREQILRVKDTDDVPMILVGNKCDLEdERVVGKEQGQNLARQWNsCAFLESSAKSKINVNEIFYDLPG--------\n>UniRef90_A0A7M7H3X2/12-176 [subseq from] ras-related protein Ral-a isoform X2 n=28 Tax=Hymenoptera TaxID=7399 RepID=A0A7M7H3X2_APIME\n----HKVIMVGSGGVGKSALTLQFMYDEFVEDYEPTKADSYRKKVVLDAEEVQIDILDTAGQEDYAAIRDNYFRSGEGFLCVFSITEDDSFQATQEFREQILRVKNDENIPFLLVGNKSDLQeKRKVGLNEAQARAEQWGVPYVETSAKTKENVDKVFFDLMRAIAARK--\n>UniRef90_A0A6A4VDU7/13-177 [subseq from] Ras-related protein Ral-a n=2 Tax=Thoracicalcarea TaxID=2899756 RepID=A0A6A4VDU7_AMPAM\n----HKVIMVGSGGVGKSALTLQFMYDEFVEDYEPTKADSYRKKVVLDGEEVQIDILDTAGQEDYAAIRDNYFRSGEGFLCVFSITEDESFQATQEFREQILRVKDDETIPLLLVGNKCDLEERrRVAHAEAGARASQWGVPYVETSAKTRHNVDKCFFDLMRKISARK--\n>UniRef90_UPI001446ABC0/7-167 [subseq from] dexamethasone-induced Ras-related protein 1-like isoform X1 n=3 Tax=Epinephelus TaxID=94231 RepID=UPI001446ABC0\n---RFKLVVVGGGGVGKSALTIQFIQSYFVSDYDPTIEDSYTKICTVDGKETRLDILDTAGQEEFGAMREQYMRSGEGFLLVFALNDRGSYHEVQKFHTQILRVKDRDDFPMVLVGNKADLEQqRVISREDAQAFARENRIHYMEASAKNRYNVDEVFMELVQI-------\n>UniRef90_A0A8C8C8Y7/14-179 [subseq from] small monomeric GTPase n=7 Tax=Euteleostomi TaxID=117571 RepID=A0A8C8C8Y7_ONCTS\n---LHKVIMVGSGGVGKSALTLQFMYDEFVEDYEPTKADSYRKKVVLDGEEVQIDILDTAGQEDYAAIRDNYFRSGEGFLCVFSITEAESFAATADFREQILRVKEDESAPFLLVGNKSDLEDrRQVSAEEAKARAEQWGVCYVETSAKTRANVDKVFFDLMREIRARK--\n>UniRef90_A0A3M6TLP2/12-178 [subseq from] RALA protein n=2 Tax=Pocilloporidae TaxID=46729 RepID=A0A3M6TLP2_POCDA\n----HKVIMVGSGGVGKSALTLQFMYDEFVEDYEPTKADSYRKKVVLDGEECQIDILDTAGQEDYAAIRDNYFRSGEGFLCVFSITEPESFEATSEFREQILRVKgDDEHIPFLLVGNKADLEDkRQVTADEAQSKAKEWNVAFVETSAKTKANVDKVFFDLMREIKSRKE-\n>UniRef90_UPI0006EAE327/36-202 [subseq from] ras-related protein Ral-a isoform X2 n=4 Tax=Papilio TaxID=7145 RepID=UPI0006EAE327\n--TLHKVIMVGSGGVGKSALTLQFMYDEFVEDYEPTKADSYRKKVVLDGEEVQIDILDTAGQEDYAAIRDNYFRSGEGFLCVFSITEPESFDATQEFREQILRVKNDENIPFLLVGNKSDLGdKRRVPLDACRERAHAWQVPYVETSAKTRDNVDKAFLTLIRTMSQQK--\n>UniRef90_H2SP11/12-178 [subseq from] Muscle RAS oncogene homolog n=2 Tax=Takifugu TaxID=31032 RepID=H2SP11_TAKRU\n--PTYKLVVVGDGGVGKSALTIQFFQKIFVPDYDPTIEDSYLKHTEIDGQWAILDVLDTAGQEEFSAMREQYMRTGDGFLIVFSVTDKASFEHVDRFHQLILRVKDREAFPMVLVANKVDLVhLRKVNSEQGQEMAAKHNITYIETSAKDpPMNVDKAFHELVRVIRQQ---\n>UniRef90_A0A8L2Q942/14-179 [subseq from] small monomeric GTPase n=5 Tax=Euarchontoglires TaxID=314146 RepID=A0A8L2Q942_RAT\n---LHKVIMVGSGGVGKSALTLQFMYDEFVEDYEPTKADSYRKKVVLDGEEVQIDILDTAGQEDYAAIRDNYFRSGEGFLCVFSITEMESFAATADFREQILRVKEDENVPFLLVGNKSDLEdKRQVSVEEAKNRADQWNVNYVETSAKTRANVDKVFFDLMREIRARK--\n>UniRef90_A0A8A1LXN3/7-135 [subseq from] Protein ras-1 n=2 Tax=Histoplasma TaxID=5036 RepID=A0A8A1LXN3_AJECA\n--REYKLVVVGGGGVGKSCLTIQLIQSHFVDEYDPTIEDSYRKQCVIDDEVALLDVLDTAGQEEYSAMREQYMRTGEGFLLVYSITSRQSFEEIMTYQQQILRVKDKDYFPIIVVGNKCDLERERVVSEQG---------------------------------------\n>UniRef90_A0A8J1UJW2/13-178 [subseq from] Ofus.G14941 protein n=2 Tax=Owenia fusiformis TaxID=6347 RepID=A0A8J1UJW2_OWEFU\n----HKVIMVGSGGVGKSALTLQFMYDEFVEDYEPTKADSYRKKVTLDGEEVQIDILDTAGQEDYAAIRDNYFRSGEGFLCVFSITEQESFQATAEFREQILRVKNDENIPFLLVGNKADLEEkRQVTLEEATTRAQQWNVPYVETSAKTRANVDKSFYDLMRVIRAKKE-\n>UniRef90_A0A2L0VDG9/15-180 [subseq from] Putative effector protein n=1 Tax=Heterodera avenae TaxID=34510 RepID=A0A2L0VDG9_HETAV\n----HKVIMVGSGGVGKSALTLQFLYDEFVENYEPTKADAHRKQVVLDGEYCAVDILDTAGQEDYSAIRDNYYRSGEGFICVFSITDLDSFDQLVEFREQILRVKNADpNVCILLVGNKSDLETeRKVPLEQAQQRAELWGCPFVETSAKTRENVDKVFYDIMREIKRKK--\n>UniRef90_Q01387/8-121 [subseq from] Protein ras-2 n=6 Tax=Sordariaceae TaxID=5148 RepID=RAS2_NEUCR\n---LYKLVVLGDGGVGKTALTIQLCLEHFVETYDPTIEDSYRKQVVIDGQACMLEVLDTAGQEEYTALRDQWIRDGEGFVLVYSISSRSSFARIKKFHHQIQRVKESTSSPSAYPGS-----------------------------------------------------\n>UniRef90_Q01387/128-193 [subseq from] Protein ras-2 n=6 Tax=Sordariaceae TaxID=5148 RepID=RAS2_NEUCR\n--------------------------------------------------------------------------------------------------------NPSAPVPIMLVGNKSDrVTEREVSTQEGHALARELGCEFTEASAKTRTNVEKAFYDVVKQLRKQRQ-\n>UniRef90_A0A3Q7UR02/11-67 [subseq from] ras-related protein R-Ras2 isoform X2 n=4 Tax=Boreoeutheria TaxID=1437010 RepID=A0A3Q7UR02_URSAR\nGQEKYRLVVVGGGGVGKSALTIQFIQSYFVTDYDPTIEDSYTKQCVIDDRAARLDKI-----------------------------------------------------------------------------------------------------------------\n>UniRef90_A0A3Q7UR02/125-240 [subseq from] ras-related protein R-Ras2 isoform X2 n=4 Tax=Boreoeutheria TaxID=1437010 RepID=A0A3Q7UR02_URSAR\n------------------------------------------------------EFLDTAGQEEFGAMREQYMRTGEGFLLVFSVTDRGSFEEIYKFQRQILRVKDRDEFPMILIGNKADLDhQRQVTQEEGQQLARQLKVTYMEASAKIRMNVDQAFHELVRVIRKFQE-\n>UniRef90_UPI00200D8E1E/69-235 [subseq from] ras-related protein Ral-a isoform X1 n=2 Tax=Leguminivora glycinivorella TaxID=1035111 RepID=UPI00200D8E1E\n--TLHKVIMVGSGGVGKSALTLQFMYDEFVEDYEPTKADSYRKKVVLDGEEVQIDILDTAGQEDYAAIRDNYFRSGEGFLCVFSITEPESFDATQEFREQILRVKNAENIPFLLVGNKSDLAeKRRVPLDTCRERAAAWQVPYVETSAKTRDNVDKVFLTLIRDLSRQK--\n>UniRef90_UPI0006299322/54-226 [subseq from] GTP-binding protein Rit2 isoform X3 n=3 Tax=Apis TaxID=7459 RepID=UPI0006299322\nGVRVYKIVILGDGGVGKSemvfsAVTLQFVSHSFLDYHDPTIEDSYQQQAVIDGEAALLDILDTAGQVEFTAMRDQYMRCGEGFMICYSVTDRHSFQEALEYRKLITRVRANEDIPLVLVGNKFDLQhQRKVTTEEGKALAEQLGCPFYETSAALRQFIDDAFYSLVRQIRAK---\n>UniRef90_A0A2I4B8E3/14-179 [subseq from] small monomeric GTPase n=45 Tax=Acanthomorphata TaxID=123368 RepID=A0A2I4B8E3_9TELE\n---LHKVIMVGSGGVGKSALTLQFMYDEFVEDYEPTKADSYRKKVVLDGEDVQIDILDTAGQEDYAAIRDNYFRSGEGFLLVFSITEHESFTATAEFREQILRVKEEEGIPLLLVGNKSDLEDRrKVSGDEAAAKAGEWGVQYVETSAKTRANVDKVFFDLMREVRKKK--\n>UniRef90_A0A1B1IJP7/14-179 [subseq from] Ral protein n=2 Tax=Penaeus japonicus TaxID=27405 RepID=A0A1B1IJP7_PENJP\n----HKVIMVGAGGVGKSALTLQFMYDEFVEDYEPTKADSYRKKVVLDGEEVQIDILDTAGQEDYAAIRDNYFRSGEGFLCVFSITEDDSFQATELFREQILRVKNDDHIPFLLVGNKADLNErRKVREEDAKNRASQWGVPYVETSAKTRANVDKAFYDLTRMISASKQ-\n>UniRef90_A0A7R9BH34/12-176 [subseq from] Ras-related protein Ral-a n=1 Tax=Notodromas monacha TaxID=399045 RepID=A0A7R9BH34_9CRUS\n----HKVIMVGAGGVGKSALTLQYMYEEFVEDYEPTKADSYRKKVVLDGEEVQIDILDTAGQEDYAAIRDNYFRSGEGFLCVFSITDDDSFAATQEFRDQILRVKNEENIPFLLVGNKCDLDDrRRVPFKVAEERAAEWKVPYVETSAKTRANVDKVFFDLMREIRSRK--\n>UniRef90_A0A3B4U7P2/12-178 [subseq from] Muscle RAS oncogene homolog n=2 Tax=Percomorphaceae TaxID=1489872 RepID=A0A3B4U7P2_SERDU\n--PTYKLVVVGDGGVGKSALTIQFFQKIFVPDYDPTIEDSYLKHTEIDGQWAILDVLDTAGQEEFSAMREQYMRTGDGFLIVFSVTDKASFEHVDRFHQLILRVKDREAFPMVLVANKVDLVhLRKVTTDQGQEMAAKHSITYIETSAKDpPMNVDKAFHELVRVIRQQ---\n>UniRef90_A0A5N5LHL3/2-163 [subseq from] Small monomeric GTPase n=5 Tax=Euteleostomi TaxID=117571 RepID=A0A5N5LHL3_PANHP\n-MREYKLVVLGSGGVGKSALTVQFVQGIFVEKYDPTIEDSYRKQVEVDGQQCMLEILDTAGTEQFTAMRDLYMKNGQGFALVYSITAQSTFNDLQDLREQILRVKDTDDVPMILVGNKCDLEdERVVGKEQGQNLARQWNCcAFLESSAKSKINVNEIFYDLL---------\n>UniRef90_A0A8B8BUG5/13-177 [subseq from] ras-related protein Ral-A-like isoform X1 n=5 Tax=Ostreidae TaxID=6563 RepID=A0A8B8BUG5_CRAVI\n----HKVIMVGSGGVGKSALTLQFMYDEFVEDYEPTKADSYRKKVVLDGEEVQIDILDTAGQEEYAAIRDNYFRSGEGFLCLFSITEQESFQATVDFREQILRVKNDDTIPFLLVGNKADLEDkRYVSVDEAQERAKQWNVPYVETSAKTRANVDKCFYDLLRMVKQSK--\n>UniRef90_A0A5E4C645/131-296 [subseq from] small monomeric GTPase n=3 Tax=Marmota monax TaxID=9995 RepID=A0A5E4C645_MARMO\n---LHKVIMVGSGGVGKSALTLQLMYDEFVEDYEPTKADSYRKKVVLDGEEVQIDILDTAGQEDYAAIRDNYFRSGEGFLCVFSITEMESFAATADFREQILRVKEDENVPFLLVGNKSDLEdKRQVSVEEAKNRADQWNVNYVETSAKTRANVDKVFFDLMREIRARK--\n>UniRef90_A0A2K6NKJ8/30-195 [subseq from] RAS related n=26 Tax=Eutheria TaxID=9347 RepID=A0A2K6NKJ8_RHIRO\n----HKLVVVGGGGVGKSALTIQFIQSYFVSDYDPTIEDSYTKICSVDGIPARLDILDTAGQEEFGAMREQYMRAGHGFLLVFAINDRQSFNEVGKLFTQILRVKDRDDFPVVLVGNKADLEAqRQVPRSEASAFGASHHVAYFEASAKLRLNVDEAFEQLVRAVRKYQE-\n>UniRef90_UPI001EAFE07B/1-167 [subseq from] ras-related protein Rap1-like n=1 Tax=Haliotis rufescens TaxID=6454 RepID=UPI001EAFE07B\n-MREYKIVVLGSGGVGKSALTVQFVQGIFVEKYDPTIEDSYRKQVEVDGQQCMLEILDTAGTEQFTAMRDLYMKNGQGFLLVYSITAQSTFNDLEELREQILRVKDTECVPMILVGNKCDLEDeRVVGKDQGINLARHNNCSYLETSAKAKINVNEIFCDLVRMINKK---\n>UniRef90_P10833/30-195 [subseq from] Ras-related protein R-Ras n=51 Tax=Tetrapoda TaxID=32523 RepID=RRAS_MOUSE\n----HKLVVVGGGGVGKSALTIQFIQSYFVSDYDPTIEDSYTKICTVDGIPARLDILDTAGQEEFGAMREQYMRAGNGFLLVFAINDRQSFNEVGKLFTQILRVKDRDDFPIVLVGNKADLENqRQVLRSEASSFSASHHMTYFEASAKLRLNVDEAFEQLVRAVRKYQE-\n>UniRef90_UPI00026570CF/1-101 [subseq from] GTPase HRas n=1 Tax=Galendromus occidentalis TaxID=34638 RepID=UPI00026570CF\n-MTEYKLVVVGAGGVGKSALTIQLIQNHFVDEYDPTIEDSYRKQVVIDGETCLLDILDTAGQEEYSAMRDQYMRTGEGFLLVFAVNNAKSFEDIAMYRFEPP--------------------------------------------------------------------\n>UniRef90_UPI00202B2444/17-185 [subseq from] GTP-binding protein Rit1 n=3 Tax=Galeoidea TaxID=119195 RepID=UPI00202B2444\nGIREYKIVMLGAGGVGKSAMTMQFISHRFLDYHDPTIEDAYKTRVRIDDESAHLDILDTAGQAEFTAMRDQYMRGGEGFIICYSITDRRSFQEVVEFKQLIYRVRHTYDIPVVLVGNKSDLCNlRQVSKEEGTVLAREFNCPFFETSAALRYFIDDVFHTMVREIRRKE--\n>UniRef90_A0A0K2T4E5/1-166 [subseq from] Ras-like protein 3 n=5 Tax=Caligidae TaxID=72034 RepID=A0A0K2T4E5_LEPSM\n-MREYKIVVLGSGGVGKSALTVQFVQGIFVEKYDPTIEDSYRKQVEVDNQQCMLEILDTAGTEQFTAMRDLYMKNGQGFVLVYSITAQSTFNDLQDLREQILRIKDTDDVPMVLVGNKCDLEDeRVVGKDQGLNLAKQFNnCSFMETSAKAKIGVTHLFYDLVRQIA-----\n>UniRef90_UPI000644DB81/22-186 [subseq from] hypothetical protein n=1 Tax=Acytostelium subglobosum LB1 TaxID=1410327 RepID=UPI000644DB81\n----LKICVLGDGGVGKTSLTIQLCSNHFVEYYDPTIEDSYRKQVVIDEEACILDILDTAGQEELTAMRDQWIRSCEGFIIVYNITSRSSFDQVTLFKEQVSRVLDKESVPIMLVGNKCDLEHlREVTLEEGKDLAKCLGMLHLEASARTRHNVEESFYELVREMRRRE--\n>UniRef90_F6ZYG7/14-179 [subseq from] small monomeric GTPase n=254 Tax=Amniota TaxID=32524 RepID=F6ZYG7_ORNAN\n---LHKVIMVGSGGVGKSALTLQFMYDEFVEDYEPTKADSYRKKVVLDGEEVQIDILDTAGQEDYAAIRDNYFRSGEGFLCVFSITELESFAATADFREQILRVKEDENVPFLLVGNKSDLEdKRQVSVEEAKNRADQWNVNYVETSAKTRANVDKVFFDLMREIRARK--\n>UniRef90_A0A7D9KZ87/16-180 [subseq from] Ras-related Rap-2a (Fragment) n=1 Tax=Paramuricea clavata TaxID=317549 RepID=A0A7D9KZ87_PARCT\n-MREYKVVVLGSGGVGKSALTVQFVTGKFVEKYDPTIEDFYRKEIEVDNIPSVLEILDTAGTEQFASMRDLYIKNGQGFLLVFSIINQQTFQDLRAMREQILRVKNTDSVPMILVGNKCDIfDEREVNTIEGKDLAAEWGCPFYESSAKTKQNVDEIFAEVVRQCK-----\n>UniRef90_A0A0P1AAQ7/5-163 [subseq from] Ras gtpase n=1 Tax=Plasmopara halstedii TaxID=4781 RepID=A0A0P1AAQ7_PLAHL\n--KEYKLVVLGSGGVGKSALTIRLVTDNFLEDYDPTIEDSYRKQTTIDSSPALLDILDTAGQEEYTSMQDQWMREGKGFLLVYSVTSRSSFDDISAFKDKILRAKDVDNVPIVLVGNKCDLDAqRQVATNEGKELARQWGCAFMETSAKERILNEECFYQV----------\n>UniRef90_A0A151ZS21/25-190 [subseq from] Ras GTPase n=1 Tax=Tieghemostelium lacteum TaxID=361077 RepID=A0A151ZS21_TIELA\n---VYKIAILGDGGVGKTSLTIQYISNHFVEYYDPTIEDSYRKQCVIDEVASILDILDTAGQEELSAMRDQWIRSCESFIIVYSVTSRTSFDQVALFKEQISRVLDRDQVPMMLVGNKCDLESqRQVSLEEGQDLAKCLGMLHIESSSKSRYNVEEAFIGLVREMRRRE--\n>UniRef90_UPI001425A4E5/9-179 [subseq from] ras-related protein O-RAL-like n=1 Tax=Anneissia japonica TaxID=1529436 RepID=UPI001425A4E5\n-LTLHKVIMVGSGGVGKSALTLQFMYDEFVEDYEPTKADSYRKKVTLDGEEVQIDILDTAGQEDYAAIRDNYFRSGEGFLCVFSITEQESFQTTSEFREQILRVKHdrtEEQIPFVLVGNKADLNeKRQVSREEATNLATSWHIPYVETSAKTRENVDKVFYDLMRKISEQK--\n>UniRef90_A0A672GMW2/12-177 [subseq from] Muscle RAS oncogene homolog n=1 Tax=Salarias fasciatus TaxID=181472 RepID=A0A672GMW2_SALFA\n--PTYKLVVVGDGGVGKSALTIQFFQKIFVPDYDPTIEDSYLKHTEIDGQWAILDVLDTAGQEEFSAMREQYMRTGDGFLIVFSVTDKASFEHVDRFHQLILRVKDREAFPMVLVANKVDLVhLRKVTTDQGQEMAAKHNITYIETSAKDpPMNVDKAFHELVRVIRC----\n>UniRef90_A0A8H7RIE0/14-179 [subseq from] Ras-like protein Ral-a n=2 Tax=Mucoraceae TaxID=34489 RepID=A0A8H7RIE0_9FUNG\n----HKVIMVGSGGVGKSALTLQYMYGDFVEEYDPTKADSYRKKVILDGQDCQIDILDTAGQEEYAAIRDNYYRSGEGFLCVFSVCEQESLEHTQEFRDQILRVLDDESIPFVLVGNKVDLAHlRKVNSSEAEQLAQEWQCPYIETSAKTRQNVEEVYSTLMRLIVKRKE-\n>UniRef90_A0A8T0AM75/71-236 [subseq from] small monomeric GTPase n=2 Tax=Silurus meridionalis TaxID=175797 RepID=A0A8T0AM75_SILME\n---LHKVIMVGSGGVGKSALTLQFMYDEFVEDYEPTKADSYRKKVVLDGEEVQIDILDTAGQEDYAAIRDNYFRSGEGFLCVFSITESESFAATADFREQILRVKEDENVPFLLVGNKSDLEDrRQVGAEEAKNRADQWGVSYVETSAKTRANVDKVFFDLMRGIRARK--\n>UniRef90_UPI000719CEE0/39-204 [subseq from] GTP-binding protein Rit1-like n=1 Tax=Priapulus caudatus TaxID=37621 RepID=UPI000719CEE0\n----YKIVILGEGGVGKSALTMQFVSHSFLDFHDPTIEDAYQKQARIDGEPALLDILDTAGQVEFTAMRDQYMRGGEGFVLCYSITDRHSYDEIIEYKKQIQRVQHREDVPVVLVGNKYDLQEhmRQVAADEGKALAQQWDCPFYETSAALRHFVDDVFHALVREIRKRR--\n>UniRef90_A0A6J1WY33/38-201 [subseq from] ras-related protein Ral-a isoform X1 n=3 Tax=Galleria mellonella TaxID=7137 RepID=A0A6J1WY33_GALME\n--TLHKVIMVGSGGVGKSALTLQFMYDEFVEDYEPTKADSYRKKVVLDGEEVQIDILDTAGQEDYAAIRDNYFRSGEGFLCVFSITEPESFDATQEFREQILRVKNDENIPFLLVGNKSDLAdKRRVPLDACRERAQHWQVPYVETSAKTRDNVDKAFLTLIRQMS-----\n>UniRef90_A0A2P8YZQ0/673-770 [subseq from] Ras-related protein Rab-32 n=1 Tax=Blattella germanica TaxID=6973 RepID=A0A2P8YZQ0_BLAGE\n--------------------------------------------------------------EYHSDMPQTIYSNTNGAVIVFDESSTRDLSGVERWKKQLDDIvilPDGNPIPCILLGNKSDINSRLIDRRTLDNFVTTnNFLKFFRTSAKTGIGIYEA--------------\n>UniRef90_A0A2P8YZQ0/774-879 [subseq from] Ras-related protein Rab-32 n=1 Tax=Blattella germanica TaxID=6973 RepID=A0A2P8YZQ0_BLAGE\n-------------------------------------------------------------REYYSDMPQTIYSNTNGAVIVFDESSTRDLSGVERWKKQLDDIvilPDGNPIPCILLGNKSDINSRLIDRRTLDNFVTTnNFLKFFRTSAKTGIGIYEAMVYLVEK-------\n>UniRef90_A0A2P8YZQ0/1175-1338 [subseq from] Ras-related protein Rab-32 n=1 Tax=Blattella germanica TaxID=6973 RepID=A0A2P8YZQ0_BLAGE\n-------AFLGDVGVGKTSIVARFCDGVFFNNYYKTtngVDHRFRTLHLPDNYLVRLQINDVAGREcSFNPNEsKAYYRDSNGAVIVFDESSTSDLSGVERWKKQLDEVvilPDGNTIPCILLGNKSDIAHRIIDKRTLDNFVTTnNFLKYFQTSAKTGIGIYEAMVYLVE--------\n>UniRef90_A0A2P8YZQ0/1508-1676 [subseq from] Ras-related protein Rab-32 n=1 Tax=Blattella germanica TaxID=6973 RepID=A0A2P8YZQ0_BLAGE\n---TFKIIFLGDVGVGKTSIIYRLVDDVFIAgYYKPTIGMDFKiKNMRISGNESIrLHLYDLAGRESFSDLARVYYRRANGAVIVFDKSSTTDFSNVIAWKRQLDdivSLSDGRPIPCVLLGNKCDLVTRTIVSEDtITNFAETCQfSKFFETSAKESIGIKEAILHLIEKM------\n>UniRef90_UPI001C720D31/9-177 [subseq from] ras-related protein M-Ras-like isoform X2 n=3 Tax=Parasteatoda tepidariorum TaxID=114398 RepID=UPI001C720D31\n-LTKYMLVVVGDGGVGKSALTIQFIQKLFVQDYDPTIEDSYRSHTEVDGQWCILDVLDTAGQEEFSAMREQYMRKGDGFLIVYSVTDKQSFENIRHFVTQILRVKDRDQYPMLVVANKVDLVhLRKVSEENCKDLCQELKIPYIETSAKDPpLNVDTAFHEIVRIIRTHP--\n>UniRef90_T1L044/16-181 [subseq from] Ras-related protein Ral-a n=1 Tax=Tetranychus urticae TaxID=32264 RepID=T1L044_TETUR\n----LKVIMVGTGGVGKSALTLQFLYDEFIEDYEPTKADVYRKPANVDGEVVMVDILDTAGQEDYAAIRDNYFRSGEGFLCVFSILEIESFQATHEFREQILRVKgDDVKIPFLLVGNKADLDDkRVVPKSEAQRLADSWGVPYIETSAKTRVNVDTIFYTLMKDIYKKK--\n>UniRef90_A0A8H7ULQ6/12-177 [subseq from] Ras-like protein Ral-a n=2 Tax=Umbelopsis TaxID=64561 RepID=A0A8H7ULQ6_MORIS\n----HKVIMVGSGGVGKSALTLQYMYGDFVEEYDPTKADSYRKKVVLDGQECQIDILDTAGQEEYAAIRDNYYRSGEGFLCVFSVCEHESFEHTQEFRDQIGRVLDDETVPFILVGNKVDLEHlRRVSSNEASALASEWNCPYVETSAKTRQNVEQVYTQLMRKIRERKE-\n>UniRef90_A0A1Y2GLD9/1-168 [subseq from] Small GTPase superfamily n=1 Tax=Lobosporangium transversale TaxID=64571 RepID=A0A1Y2GLD9_9FUNG\n-MREFKLVVLGSGGVGKSALTVQFVQSVFVDRYDPTIEDSYRKQVEVDGQQCMLEILDTAGTEQFTAMRDLYMKNGQGFILVFSITAASTFDELTELHKQILRVKDSTTVPIVLVGNKCDLESdRRVAREKGDQLSARWGpTPYFETSARERTNVDEVFYELVRRIKEQ---\n>UniRef90_A0A443STM4/53-218 [subseq from] GTP-binding protein Rit1-like protein n=1 Tax=Leptotrombidium deliense TaxID=299467 RepID=A0A443STM4_9ACAR\n--RIYKVVVLGEGGVGKSALTLQFVTHSFLEAHDPTIEDSYQRQVVVDGEVAMLDILDTAGQVEFTAMREQYMRCGEGFIICYSIDNRRSFEEASHYFEQIQNLRGT-NIPIVLVGNKCDLNvSRKVSFEEGRSLAVTFSCPFHETSAALKHHVDDVFFDLVREIRSPN--\n>UniRef90_A0A1Y2LZF8/4-168 [subseq from] Ras-domain-containing protein n=5 Tax=Didymellaceae TaxID=683158 RepID=A0A1Y2LZF8_EPING\n--REYHIVVLGSGGVGKSCLTAQFVQNVWIESYDPTIEDSYRKQIEVDGRHVILEILDTAGTEQFTAMRELYMKTGQGFLLVFAITSASSFHELAELREQIKRIKEDDNVPMVLVGNKSDLEeDRAIPRPKAFATSREWNTPYFETSARRRANVDEAFVDLCRQIIR----\n>UniRef90_A0A1D5P1T0/14-179 [subseq from] small monomeric GTPase n=25 Tax=Amniota TaxID=32524 RepID=A0A1D5P1T0_CHICK\n---LHKVIMVGSGGVGKSALTLQFMYDEFVEDYEPTKADSYRKKVVLDGEEVQIDILDTAGQEDYAAIRDNYFRSGEGFLCVFSITELESFAATADFREQILRVKEDENVPFLLVGNKSDLEdKRQVSIEEAKNRADQWNVNYVETSAKTRANVDKVFFDLMREIRARK--\n>UniRef90_H2Y3H5/1-166 [subseq from] Small monomeric GTPase n=5 Tax=Phlebobranchia TaxID=7716 RepID=H2Y3H5_CIOIN\n-MREYKLVVLGSGGVGKSALTVQFVQGIFVEKYDPTIEDSYRKQVEAENQQCMLEILDTAGTEQFTAMRDLYMKNGQGFVLVYSITSQASFNDLTDLREQILRVKDTDEVPMILVGNKCDLEDeRIVTREQGELLSRQWHCSFMETSARTKINVENIFFDLVKQINR----\n>UniRef90_A0A5S6Q7M3/33-197 [subseq from] Small monomeric GTPase n=3 Tax=Trichuris TaxID=36086 RepID=A0A5S6Q7M3_TRIMR\n---HYRLIVVGNGGVGKSALTIQFVQQYFVADYDPTIEDSYTKQMIVDGEVCKLDVLDTAGQEEFSAMREHYMRGGDGFVLVFSITDRDSFDELQRFHKQILRVKDRDYYPMVIVANKMDLQdQRVVSVAEAEGFAHQLGdVPYMETSAKYRMNVDHVFHALVRSVRA----\n>UniRef90_UPI000B8E3125/12-175 [subseq from] ras-related protein Ral-a isoform X2 n=2 Tax=Termitoidae TaxID=1912919 RepID=UPI000B8E3125\n----HKVIMVGSGGVGKSALTLQFMYDEFVEDYEPTKADSYRKKVVLDGEEVQIDILDTAGQEDYAAIRDNYFRSGEGFLCVFSITEDESFQATQEFRDQILRVKNDENIPFLLVGNKSDLDEkRKVSLAESSARAQQWGVPYVETSAKTRDNVDKVFFDLLRKIVAQ---\n>UniRef90_A0A2D0T8K4/14-179 [subseq from] small monomeric GTPase n=5 Tax=Siluroidei TaxID=1489793 RepID=A0A2D0T8K4_ICTPU\n---LHKVIMVGSGGVGKSALTLQFMYDEFVEDYEPTKADSYRKKVVLDGEEVQIDILDTAGQEDYAAIRDNYFRSGEGFLCVFSITESESFAATADFREQILRVKEDENVPFLLVGNKSDLEDrRQVGAEEAKARADQWGVSYVETSAKTRANVDKVFFDLMRGIRARK--\n>UniRef90_S4RK07/14-177 [subseq from] Ras-related protein M-Ras n=3 Tax=Petromyzon marinus TaxID=7757 RepID=S4RK07_PETMA\n----YK-VVVGDGGVGKSALTIQFFQKIFVPDYDPTIEDSYIKHAEIDGQWAILDVLDTAGQEEFSAMREQYMRTGDGFLIVYSVTDKASFEHVERFHQLILRVKDRESFPMVLVANKVDLlHLRKISTEQGQEMASKYDIPYIETSAKEPpLNVDKAFHQLVRVIRQQ---\n>UniRef90_A0A8D3DR25/12-180 [subseq from] Small monomeric GTPase n=1 Tax=Scophthalmus maximus TaxID=52904 RepID=A0A8D3DR25_SCOMX\n--PTYKLVVVGDGGVGKSALTIQFFQKIFVPDYDPTIEDSYLKHTEIDGQWAILDVLDTAGQEEFSAMREQYMRTGDGFLIVFSVTDKASFEHVDRFHQLILRVKDREAFPMVLVANKVDLVhLRKITSDQGQEMAAKHNITYIETSAKDpPMNVDKAFHELVRVIRINKQ-\n>UniRef90_A0A8J4Z8Z0/6-178 [subseq from] Ras-like protein 2 n=1 Tax=Nymphon striatum TaxID=424472 RepID=A0A8J4Z8Z0_9CHEL\n---TYKLVVVGGGGVGKSAITIQFIQSYFVTDYDPTIEDSYTKQCVIDDVVAKLDVLDTAGQEEFSAMREQYMRSGEGFLLIFSVDDRNRFElfysyqeffdEIYKFHKQILRVKDRDEFPMLLVGNKADLESkRTVSVDEANSAAAHLKISYIECSAKLRTNIDQAFYDLVRVVR-----\n>UniRef90_A0A820M8U4/294-460 [subseq from] WD_REPEATS_REGION domain-containing protein n=3 Tax=Rotaria socialis TaxID=392032 RepID=A0A820M8U4_9BILA\n-MREYKIVVLGSGGVGKSALTVQFVQGLFVEKYDPTIEDSYRKQVEVDGQQCMLEILDTAGTEQFTAMRDLYMKNGQGFVLVYSITAQSTYNDLVDLRDTILKVKDTTDVPMVLVGNKCDLEDeRVVGKEVGQTLARNWGSTFLETSAKQKINVNEIFFDLVRQINKR---\n>UniRef90_F1A4E2/12-175 [subseq from] Ras family protein n=1 Tax=Dictyostelium purpureum TaxID=5786 RepID=F1A4E2_DICPU\n-----KLCLMGDGGVGKTAICIQFTSNHFVEYYDPTIEDSYRKQCVIDEQACLLDILDTAGQEELTAMRDQWIRSCEAFIIVYSITSRSSFDQVAIFKEQISRVLDRDQIPMMLLGNKSDLEDlRQVTTQEGRDLARCLGMMFMEVSSKTRTGIEESFYETVREMRRRD--\n>UniRef90_A0A163E5H6/1-167 [subseq from] Ras related protein 1b n=1 Tax=Phycomyces blakesleeanus (strain ATCC 8743b / DSM 1359 / FGSC 10004 / NBRC 33097 / NRRL 1555) TaxID=763407 RepID=A0A163E5H6_PHYB8\n-MREYKLVVLGSGGVGKSALTVQFVQSIFVEKYDPTIEDSYRKQVEVDGQQCMLEILDTAGTEQFTAMRDLYMKNGQGFLLVFSIASMITLTELQELRVQIQRVKNTDNVPMVLVGNKCDLEeDRMVSREQGMRLSQQWGgKPFYETSARYKINVDEVFYDLVRQINR----\n>UniRef90_UPI001CFB3A30/19-186 [subseq from] GTP-binding protein Rit1 n=1 Tax=Protopterus annectens TaxID=7888 RepID=UPI001CFB3A30\n--REYKLVMLGAGGVGKSAMTMQFISHRFPEDHDPTIEDAYKVQIRIDDEPANLDILDTAGQAEFTAMRDQYMRAGEGFIICYSITDRRSFHEAHEFKQLIFHVRHTDDTPVVLVGNKSDLSHlRQVSKEEGATLAREFNCPFFETSAAYRYYIDDVFHAVVREIRKKKE-\n>UniRef90_A0A6J1UJU8/14-179 [subseq from] small monomeric GTPase n=5 Tax=Elapidae TaxID=8602 RepID=A0A6J1UJU8_9SAUR\n---LHKVIMVGSGGVGKSALTLQFMYDEFVEDYEPTKADSYRKRVVLDGEEVQIDILDTAGQEDYAAIRDNYFRSGEGFLCVFSITELESFAATADFREQILRVKEDENVPFLLVGNKSDLEDrRQVSVEEAKTRADQWNVNYVETSAKTRANVDKVFFDLMREIRARK--\n>UniRef90_F6SQ19/40-206 [subseq from] Muscle RAS oncogene homolog n=6 Tax=Euteleostomi TaxID=117571 RepID=F6SQ19_ORNAN\n--PTYKLVVVGDGGVGKSALTIQFFQKIFVPDYDPTIEDSYLKHTEIDGQWAILDVLDTAGQEEFSAMREQYMRTGDGFLIVFSVTDKASFEHVDRFHQLILRVKDRESFPMILVANKVDLMhLRKITREQGREMATKHNIPYIETSAKDPpLNVDKAFHDLVRVIRQQ---\n>UniRef90_A0A5N5L376/1-161 [subseq from] Small monomeric GTPase n=2 Tax=Siluroidei TaxID=1489793 RepID=A0A5N5L376_PANHP\n-MREYKLVVLGSGGVGKSALTVQFVQGIFVEKYDPTIEDSYRKQVEVDGQQCMLEILDTAGTEQFTAMRDLYMKNGQGFALVYSITAQSTFNDLQDLREQILRVKDTEDVPMILVGNKCDLEdERVVGKEQGQNLARQWNhCAFLESSAKSKINVLDIFYDL----------\n>UniRef90_A0A067QTG7/1-155 [subseq from] Ras-like protein 3 n=6 Tax=Hexapoda TaxID=6960 RepID=A0A067QTG7_ZOONE\n-MREYKIVVLGSGGVGKSALTVQFVQGIFVEKYDPTIEDSYRKQVEVDGQQCMLEILDTAGTEQFTAMRDLYMKNGQGFVLVYSITAQSTFNDLQDLREQILRVKDTEDVPMVLVGNKCDLEDeRVVGKDQGANLARQFSCAFMETSAKAKINVND---------------\n>UniRef90_A0A3Q2XVZ6/1-167 [subseq from] RAP1B, member of RAS oncogene family n=2 Tax=Syngnathidae TaxID=72045 RepID=A0A3Q2XVZ6_HIPCM\n-MREYKLVVLGSGGVGKSALTVQFVQGIFVEKYDPTIEDSYRKQVEVDCQQCMLEILDTAGTEQFTAMRDLYMKNGQGFALVYSITAQSTFNDLQDLREQILRVKDTDDVPMILVGNKCDLEVERVVAKeSGVGLARQWNsCAFLETSAKSKINVNEIFYDLVRQINR----\n>UniRef90_G4VFV4/1-165 [subseq from] Putative rap1 and n=1 Tax=Schistosoma mansoni TaxID=6183 RepID=G4VFV4_SCHMA\n-MREYKLVVLGSGGVGKSALTVQFVQGIFAEKYDPTIEDSYRKQVEIDSQQCMLEILDTAGTEQFTAMRDLYMKNGQGFLLVYSITSQATFTDLIDLRKQILRVKDVDEFPLVLVGNKCDLEdERSVGTEQGRNLANEWKCHFAETSAKTKSNVNEIFHDLVRQIN-----\n>UniRef90_A0A8C4NFK9/29-194 [subseq from] small monomeric GTPase n=1 Tax=Eptatretus burgeri TaxID=7764 RepID=A0A8C4NFK9_EPTBU\n---LHKVIMVGSGGVGKSALTLQFMYDEFVEDYEPTKADSYRKPVVLDGEEVQIDILDTAGQEDYAAIRDNYFRSGEGFLCVFSITEQESFSATGELREQILRVKEDENIPFLLVGNKSDLEeKRQVSVDEAHNRAGQWGVSYVETSAKTRANVDKVFFDLMREIRARK--\n>UniRef90_M9LSC1/404-573 [subseq from] Polyc-binding proteins alphaCP-1 and related KH domain proteins n=1 Tax=Pseudozyma antarctica (strain T-34) TaxID=1151754 RepID=M9LSC1_PSEA3\n--MIYKLVVLGDGGVGKTALTIQLCLNHFVETYDPTIEDSYRKQTVIDDQPCMLEVLDTAGQEEYTALRDQWIREGEGFLLVYSISARATFERVERFRSQISRVKDQEphTVPIMLVGNKCDkVNEREVSREEGQALAQRLGCKFIESSAKTCVNVERAYYTVVRMIREQRE-\n>UniRef90_UPI00148EED1A/1-164 [subseq from] ras-related protein Rap-1b-like n=1 Tax=Marmota flaviventris TaxID=93162 RepID=UPI00148EED1A\n----YKLVVLGSGGVGKSALTVQFVQGIFVEKYDPTIEDSYRKQVKVDAQQCMLEILDTAGTEQFTAVRDLYMKNGQGFAMVYSITAQSTFNDLQDRREQILRVKDTDDVPMILVGNKCDLEdERVVGKEQGQNLARQWNnCAFVESSAKSKINVNEIFYDLVRQINR----\n>UniRef90_A0A168LXV6/14-179 [subseq from] Ras-like protein n=5 Tax=Mucor TaxID=4830 RepID=A0A168LXV6_MUCCL\n----HKVIMVGSGGVGKSALTLQYMYGDFVEEYDPTKADSYRKKIMLDGIDCQIDILDTAGQEEYAAIRDNYYRSGEGFLCVFSVCEQESLDHTQEFRDQILRVLDDESIPFVLVGNKVDLAHlRVVNSSEPQQIAQGWGCPYIETSAKTRQNVEEAYCTLMRLIVKRKE-\n>UniRef90_G7MIH6/1-165 [subseq from] RAP1A protein (Fragment) n=2 Tax=Boreoeutheria TaxID=1437010 RepID=G7MIH6_MACMU\n---EYKLVVLGSGGVGKSALMVQFVQGIFVEKYDPTVEDSYRKQVEVDCQQCMLEILDTAGTEQFTAMRDLYMKNGQGFALVYSITAQSTFNDLQDLREQILRVKDTEDVPMILVGNKCDLEdERVVGKEQGQNLARQWcNCAFLESSAKSKINVNEIFYDLVRQINR----\n>UniRef90_UPI000F65A37C/144-307 [subseq from] ras-related protein Ral-a-like isoform X1 n=2 Tax=Penaeus vannamei TaxID=6689 RepID=UPI000F65A37C\n----HKVIMVGAGGVGKSALTLQFMYDEFVEDYEPTKADSYRKKVVLDGEEVQIDILDTAGQEDYAAIRDNYFRSGEGFLCVFSITEDDSFQATELFREQILRVKNDDHIPFLLVGNKADLNErRKVREEDAKNRASQWGVPYVETSAKTRANVDKVFFDLMREIRAC---\n>UniRef90_E4X3V7/4-154 [subseq from] Ras-related protein Rap-1b n=1 Tax=Oikopleura dioica TaxID=34765 RepID=E4X3V7_OIKDI\n---DYKIVVLGSGGVGKSALTVQFVQNIFVEKYDPTIEDSYRKQIELDGQTCMLEILDTAGTEQFTAMRDLYMKNGQGFALVYSITSQSTLQDLNEIREQILRVKDAEDVPLILIGNKCDLEgERAVGREQGQALARSWGnVQFMETSAKSKIN------------------\n>UniRef90_UPI000994D46D/37-209 [subseq from] GTP-binding protein Rit1-like isoform X1 n=2 Tax=Pseudomyrmex gracilis TaxID=219809 RepID=UPI000994D46D\nGLRVYKIVVLGDGGVGKSAVTLQFVSHRFLEYHDPTIEDSYQKQVVIDGEAALLDILDTAGQVrdsyvEFTAMREQYMRCGEGFIICYSVTDRHSFQETLEYKKLISRVRANEDTPLVLVGNKSDLQlQRRVTTEEGKAVAEELGCPFYETSAALRQFVDDAFFSLVRQIRAK---\n>UniRef90_A0A6P8EU24/14-180 [subseq from] small monomeric GTPase n=3 Tax=Clupeidae TaxID=55118 RepID=A0A6P8EU24_CLUHA\n---LHKVIMVGSGGVGKSALTLQFMYDEFVEDYEPTKADSYRKKVVLDGEDVQIDILDTAGQEDYAAIRDNYFRSGEGFLLVFSITELESFTATAEFREQILRVKSEEDiIPLLLVGNKSDLEDRrQVAADEARGKAEQWGMPYVETSAKTRAYVDKVFFDLMREVRAKK--\n>UniRef90_G3VAV2/39-204 [subseq from] RAS related n=9 Tax=Metatheria TaxID=9263 RepID=G3VAV2_SARHA\n----HKLVVVGGGGVGKSALTIQFIQSYFVSDYDPTIEDSYTKLCSVDGVPARLDILDTAGQEEFGAMREQYMRAGHGFLLVYAINDRQSFNEVGKLHTQILRVKDRDDFPIVLVGNKADLEThRQVPRSEASAFCASRHIAYFEASAKLRLNVDEAFEQLVRAVRKYQE-\n>UniRef90_E2AT49/50-222 [subseq from] GTP-binding protein Rit2 n=8 Tax=Formicinae TaxID=7479 RepID=E2AT49_CAMFO\nGLRVYKIVVLGDGGVGKSAVTLQFVSHRFLNYHDPTIEDSYQKQAVIDGEAALLDILDTAGQVrdsyvEFTAMREQYMRCGEGFMICYSVTDRHSFQETMEYRKLISRVRANEDIPLVLVGNKYDLQqQRKVTTEEGKALAEELGCPFYETSAALRQFVDDAFFSLVRQIRAK---\n>UniRef90_F4NT72/14-179 [subseq from] Small monomeric GTPase n=2 Tax=Batrachochytrium dendrobatidis TaxID=109871 RepID=F4NT72_BATDJ\n----HKIIMVGSGGVGKSALTLQYMYGDFIEEYDPTKADSYRKKVTLDSQESFIDILDTAGQEEYAAIRDNYYRSGEGFLCVFSLCEAESFRHTQEFRDQIMRVLDDEKVPFILVGNKADLESqRQVTTRECEVKAKEWGCQYIETSAKTRMNVDEAFTKLMRCIRDRKD-\n>UniRef90_A0A5K3EYH9/1-167 [subseq from] Ras-related protein Rap-1b n=1 Tax=Mesocestoides corti TaxID=53468 RepID=A0A5K3EYH9_MESCO\n-MREYKLVVLGSGGVGKSALTVQFVQGIFVEKYDPTIEDSYRKKVEVDNEHCILEILDTAGTEQFTAMRDLYMKNGQGFILTYSITSPPSLFDLIDLREHIIRVKDTENIPIVLVGNKCDLEdERAVGKEEGQKLARQWNCTFMETSAKSKINVSEIFYDLVRQINKE---\n>UniRef90_A0A8X6XQR9/53-217 [subseq from] Ras-related protein Ral-A n=1 Tax=Trichonephila inaurata madagascariensis TaxID=2747483 RepID=A0A8X6XQR9_9ARAC\n----HKVIMVGSGGVGKSALTLQFMYDEFVEDYEPTKADSYRKKVLLDGEEVGIDILDTAGQEDYAAIRDNYFRSGEGFLCVFSITEHDSFSATSEFREQILRVKGDDNIPFLLVGNKADLDeKRQVSLEEAESRARQWNVPYVETSAKTRSNVDKVFFDLMREIRNQK--\n>UniRef90_A0A812ZS73/6-173 [subseq from] K-RAS protein n=1 Tax=Symbiodinium microadriaticum TaxID=2951 RepID=A0A812ZS73_SYMMI\nGNEEYKMVVLGSGAVGKSALTIRLVTQNFLEEYDPTIEDNYNKTINVDSIPAHLDILDTAGQDEYSQMQDQWMREGKGILVVYAVDNWTSFTDVQKYKEKIDRVKENEDYALVLVGNKCDLEStREVTKEQGQSLATEWGCPFFEASAKNKINHEECFFQVVREIRKL---\n>UniRef90_M3Z362/14-179 [subseq from] small monomeric GTPase n=61 Tax=Boreoeutheria TaxID=1437010 RepID=M3Z362_MUSPF\n---LHKVIMVGSGGVGKSALTLQFMYDEFVEDYEPTKADSYRKKVVLDGEEVQIDILDTAGQEDYAAIRDNYFRSGEGFLCVFSITEMESFAATADFREQILRVKEDENVPFLLVGNKSDLEdKRQVSVEEAKTRADQWNVNYVETSAKTRANVDKVFFDLMREIRARK--\n>UniRef90_A0A813STQ9/1-167 [subseq from] Ras-related protein Rap-1 n=1 Tax=Didymodactylos carnosus TaxID=1234261 RepID=A0A813STQ9_9BILA\n-MREYKLVVLGSGGVGKSALTVQFVQGIFVEKYDPTIEDSYRKQVEVDGIQSMLEILDTAGTEQFTAMRDLYMKNGQGFVLVYSITAQSTYNDLVDLRDTILKVKDTTDVPMVLVGNKCDLEDeRVVGKEVGQTLARNWCSTFLETSAKLKVNVNEIFFDLVRQINKR---\n>UniRef90_UPI002026712D/17-185 [subseq from] GTP-binding protein Rit2 n=1 Tax=Sphaerodactylus townsendi TaxID=933632 RepID=UPI002026712D\nGSREYKVVMLGSGGVGKSAMTMQFISHRFPDYHDPTIEDAYKTQVRIDDEPAYLDILDTAGQAEFTAMRDQYMRGGEGFIICYSITDRQSFQEAAEFKELIYRVRRTYDIPLVLVGNKIDLKEfRQVSREEGMNLARQYGCPFFETSAAFHFYIDDVFYRLVREIRKRE--\n>UniRef90_A0A4X2L3D8/14-179 [subseq from] small monomeric GTPase n=8 Tax=Euteleostomi TaxID=117571 RepID=A0A4X2L3D8_VOMUR\n---LHKVIMVGSGGVGKSALTLQFMYDEFVEDYEPTKADSYRKKVVLDGEEVQIDILDTAGQEDYAAIRDNYFRSGEGFLCVFSITELESFAATADFREQILRVKEDENVPFLLVGNKSDLEdKRQVSVEDAKNRADQWNVNYVETSAKTRANVDKVFFDLMREIRARK--\n>UniRef90_UPI001E27A98C/35-201 [subseq from] ras-related protein Ral-a isoform X2 n=1 Tax=Colias crocea TaxID=72248 RepID=UPI001E27A98C\n--TLHKVIMVGSGGVGKSALTLQFMYDEFVEDYEPTKADSYRKKVVLDGEEVQIDILDTAGQEDYAAIRDNYFRSGEGFLCVFSITEPESFDATQEFREQILRVKNDENIPFLLVGNKSDLAdKRRVPLDACRERAAAWQVPYVETSAKTRDNVDKAFLTLVHAMSRQK--\n>UniRef90_A0A2P6N0S4/3-172 [subseq from] Ras-like protein 3 n=1 Tax=Planoprotostelium fungivorum TaxID=1890364 RepID=A0A2P6N0S4_9EUKA\n-LREYKLVVLGSGGVGKSALTVQFVQGIFVEKYDPTIaiitEDSYRKQVEIDGTQCMLEILDTAGTEQFTAMRDLYMKNGQGFVLVYSIIAQSTFNDLGDLREQILRVKDKDVVPMVLVGNKCDLQDqRVIASDQGEDLARKFNCTFLEASAKTRIKVDDIFHDLIRQINR----\n>UniRef90_P12825-2/1-97 [subseq from] Isoform 2 of GTPase NRas n=1 Tax=Cavia porcellus TaxID=10141 RepID=P12825-2\n-MTEYKLVVVGAGGVGKSALTIQLIQNHFVDEYDPTIEDSYRKQVVIDGETCLLDILDTAGQEEYSAMRDQYMRTGEGFLCVFAINNSKSFADINLYR------------------------------------------------------------------------\n>UniRef90_A0A3L8DDV0/10-178 [subseq from] Ras-related protein M-Ras n=2 Tax=Ooceraea biroi TaxID=2015173 RepID=A0A3L8DDV0_OOCBI\n-LTAFKLVVVGDGGVGKSALTIQFFQKLFVTDYDPTIEDNYSQHTEVDKQWCVLDVLDTAGQEEFSAMRDQYMRTGDGFLMVYSVTDKQSYQNIIHFYEQILRVKDRDIYPMLLVANKVDLVhLRKVSEEQGRELAHRLGVPYIETSAKDpPQNVEAAFHEVVRIIRNHT--\n>UniRef90_A0A085NP59/82-247 [subseq from] Ras-related protein Ral-A n=1 Tax=Trichuris suis TaxID=68888 RepID=A0A085NP59_9BILA\n----HKVIMVGSGGVGKSALTLQFMYDEFVEEYEPTKADSYRKRLVLDGVECQIDILDTAGQEDYSAIRDNYYRSGEGFLCVFSITDLESFDATAEFREQILRVKNSDqTIPILLVGNKSDLSAeRRVSLEQAQQRAASWNVNYVETSAKTRFNVDKVFYDLMREIKNRK--\n>UniRef90_A0A814P7C5/1-167 [subseq from] Ras-domain-containing protein n=6 Tax=Bdelloidea TaxID=44578 RepID=A0A814P7C5_9BILA\n-MREYKIVVLGSGGVGKSALTVQFVQGLFVEKYDPTIEDSYRKQVEVDGQQCMLEILDTAGTEQFTAMRDLYMKNGQGFVLVYSITAQSTYNDLVDLRDTILKVKDTADVPMVLVGNKCDLDDeRVVGKEVGQTLARNWASTFLETSAKQKINVNEIFFDLVRQINKR---\n>UniRef90_A0A8B7YTL7/1-167 [subseq from] ras-related protein Rap-1A-like n=3 Tax=Asteroidea TaxID=7588 RepID=A0A8B7YTL7_ACAPL\n-MREYKLVVLGSGGVGKSALTVQFVQGIFVEKYDPTIEDSYRKQVEENGLSCMLEILDTAGTEQFTAMRDLYMKNGQGFVLVYSITAQSTFNDLLDLREQILRVKDTDNVPMVLVGNKCDLEDeRVVGKDQGVNLARQFGnCTFLETSAKAKINVDEIFHDLVRQINR----\n>UniRef90_A0A671V580/1-161 [subseq from] Ras-related protein Rap-1A n=1 Tax=Sparus aurata TaxID=8175 RepID=A0A671V580_SPAAU\n-MREYKLVVLGSGGVGKSALTVQFVQGIFVEKYDPTIEDSYRKQVEVDGQQCMLEILDTAGTEQFTAMRDLYMKNGQGFALVYSITAQSTFNDLQDLREQILRVKDTEDVPMILVGNKCDLEdERVVGKEQGQNLARQWNnCAFLETSAKSKINVNEVSTTY----------\n>UniRef90_A0A4Y2B2M6/41-205 [subseq from] Ras-related protein Ral-a n=3 Tax=Araneoidea TaxID=74975 RepID=A0A4Y2B2M6_ARAVE\n----HKVIMVGSGGVGKSALTLQFMYDEFVEDYEPTKADSYRKKVLLDGEEVGIDILDTAGQEDYAAIRDNYFRSGEGFLCVFSITEHDSFSATSEFREQILRVKGDDNIPFLLVGNKADLDeKRQVSLEEAESRARQWNVPYVETSAKTRSNVDKVFFDLMREMRNQK--\n>UniRef90_A0A7R8XC00/12-176 [subseq from] Ras-related protein Ral-a n=1 Tax=Darwinula stevensoni TaxID=69355 RepID=A0A7R8XC00_9CRUS\n----HKVIMVGAGGVGKSALTLQFMYDEFVEDYEPTKADSYRKKVVLDGEEVQIDILDTAGQEDYAAIRDNYFRSGEGFLCVFSITEDDSFAATQEFRDQILRVKNDENIPFLLVGNKCDLESkRKVTLDMSQRRAAEWRVPYVETSAKTRANVDKVFFDLMREIRSRK--\n>UniRef90_Q5QC98/15-162 [subseq from] Ras-related protein R-Ras2 n=1 Tax=Aedes aegypti TaxID=7159 RepID=Q5QC98_AEDAE\n---TYKLVVVGGGGVGKSAITIQFIQSYFVTDYDPTIEDSYTKQCVIDDVPAKLDILDTAGQEEFSAMREQYMRSGEGFLLVFAVTDHASFDEMYKFHKQILRVKDRDEFPMLMVGNKSDLDhQRVVSLEEAQQLSRQLKIPYIECSAKLK--------------------\n>UniRef90_K7F7N6/1-102 [subseq from] NRAS proto-oncogene, GTPase n=3 Tax=Archelosauria TaxID=1329799 RepID=K7F7N6_PELSI\n-------------------------------------------------------------------MRDQYMRTGEGFLCVFAINNSKSFADINLYREQIKRVKDSDDVPMVLVGNKCDLPTRTVDTKQAQELAKSYGIPFIETSAKTRQGVEDAFYTLVREIRQYRM-\n>UniRef90_UPI000C7F2C52/1-104 [subseq from] GTPase NRas isoform X2 n=1 Tax=Otolemur garnettii TaxID=30611 RepID=UPI000C7F2C52\n-MTEYKLVVVGAGGVGKSALTIQLIQNHFVDEYDPTIEDSYRKQVVIDGETCLLDILDTAGQEEYSAMRDQYMRTGEGFLCVFAINNSKSFADINLYRYFLSSVI-----------------------------------------------------------------\n>UniRef90_S4R5N7/12-177 [subseq from] Muscle RAS oncogene homolog n=1 Tax=Petromyzon marinus TaxID=7757 RepID=S4R5N7_PETMA\n--PTYKVVVVGDGGVGKSALTIQFFQKIFVVDYDPTIEDSYIKHTEIDGQWAILDVLDTAGQEEFSAMREQYMRTGDGFLIVYSVTDKASFEHVERFHQLILRVKDRDSFPMILVANKVDLMhLRKISSEQGQEMAAKYSIPYIETSAKDPpLNVDKAFQELVRVIRQ----\n>UniRef90_G1KCB1/12-178 [subseq from] Ras-related protein M-Ras n=15 Tax=Euteleostomi TaxID=117571 RepID=G1KCB1_ANOCA\n--PTYKLVVVGDGGVGKSALTIQFFQKIFVPDYDPTIEDSYLKHTEIDGQWAILDVLDTAGQEEFSAMREQYMRTGDGFLIVYSVTDKASFEHVDRFHQLILRVKDRESFPMILVANKVDLMhLRKITREQGKEMAAKHNIPYIETSAKDPpLNVDKAFHDLVRVIRQQ---\n>UniRef90_A0A087X469/12-178 [subseq from] Muscle RAS oncogene homolog n=7 Tax=Poeciliinae TaxID=586240 RepID=A0A087X469_POEFO\n--PTYKLVVVGDGGVGKSALTIQFFQKIFVPDYDPTIEDSYLKHTEIDGQWAILDVLDTAGQEEFSAMREQYMRTGDGFLIVFSVTDKASFEHVDRFHQLILRVKDREAFPMVLVANKVDLVhLRKVTSDQGQEMAAKHNITYIETSAKDpPMNVDKAFHELVRVIRQQ---\n>UniRef90_A0A673H3T4/10-175 [subseq from] small monomeric GTPase n=7 Tax=Cyprininae TaxID=2743694 RepID=A0A673H3T4_9TELE\n---LHKVIMVGSGGVGKSALTLQFMYDEFVEDYEPTKADSYRKKVVLDGEEVQIDILDTAGQEDYAAIRDNYFRSGEGFLCMFSITESESFAATADFREQILRVKEEENVPFLLVGNKSDLEDrRQVGVEEAKARADQWAVSYVETSAKTRANVDKVFFDLMREIRARK--\n>UniRef90_A0A4W6EEW5/1-163 [subseq from] Ras-related protein Rap-1A n=1 Tax=Lates calcarifer TaxID=8187 RepID=A0A4W6EEW5_LATCA\n-MREYKLVVLGSGGVGKSALTVQFVQGIFVEKYDPTIEDSYRKQVEVDGQQCMLEILDTAGTEQFTAMRDLYMKNGQGFALVYSITAQSTFNDLQDLREQILRVKDTEDVPMILVGNKCDLEdERVVGKEQGQNLARQWNnCAFLETSAKSKINVNEVSSSLGR--------\n>UniRef90_A0A178DIB2/4-168 [subseq from] Ras-domain-containing protein n=2 Tax=Pleosporineae TaxID=715340 RepID=A0A178DIB2_9PLEO\n--REYHIVVLGSGGVGKSCLTAQFVQNVWIESYDPTIEDSYRKVLDVDGRHVILEILDTAGTEQFTAMRELYMKTGQGFLLVFAITSASSFYELAELREQIRRIKDDDNVPMVLIGNKSDLEeDRAVPRPRAFAISREWNIPYFETSARRRANVDEAFVDLCRQIIR----\n>UniRef90_UPI0006B075C3/32-196 [subseq from] ras-related protein Ral-A-like isoform X1 n=2 Tax=Limulus polyphemus TaxID=6850 RepID=UPI0006B075C3\n----HKVIMVGSGGVGKSALTLQFMYDEFVEDYEPTKADSYRKKVMLDGEEVQIDILDTAGQEDYAAIRDNYFRSGEGFLCVFSITEHESFSATAEFREQILRVKGDENIPFLLVGNKADLEdKRQVAIEEAQSKAQQWNVPYVETSAKTRANVDKVFFDLMREISNRK--\n>UniRef90_A0A8S1GYT3/59-224 [subseq from] Ras-related protein Ral-a n=1 Tax=Caenorhabditis auriculariae TaxID=2777116 RepID=A0A8S1GYT3_9PELO\n----HKVIMVGSGGVGKSALTLQFMYDEFVEEYEPTKADSYRKKVVLDGEECSIDILDTAGQEDYSAIRDNYYRSGEGFICVFSILDAESFEATNEFREQILRVKNTDNaVPIVLVGNKGDLReQRVVPAEVARSRAEQWGVHYVETSAKRRENVDKVFYDLMREMKRRK--\n>UniRef90_A0A151NXS6/81-173 [subseq from] Small monomeric GTPase n=1 Tax=Alligator mississippiensis TaxID=8496 RepID=A0A151NXS6_ALLMI\n----------------------SLIQNHFVDEYDPTIEDSYRKQVVIDGETCLLDILDTAGQEEYSAMRDQYMRTGEGFLCVFAINNTKSFEDIHQYREQIKRVKDSDDVPMVLR-------------------------------------------------------\n>UniRef90_W6UKF4/196-362 [subseq from] Ras-related protein Rap-1b n=2 Tax=Echinococcus granulosus TaxID=6210 RepID=W6UKF4_ECHGR\n-MREYKLVVLGSGGVGKSALTVQFVQGIFVEKYDPTIEDSYRKKVEVDNEQCILEILDTAGTEQFTAMRDLYMKNGQGFILTYSITSLPSLFDLVDLREHIVRVKDTENVPIVLVGNKCDLEdERAVGKEEGQKLARQWNCSFMETSAKSKINVSEVFYDLVRQINKQ---\n>UniRef90_A0A6P8HPU4/1-166 [subseq from] ras-related protein Rap-2b-like n=2 Tax=Actiniaria TaxID=6103 RepID=A0A6P8HPU4_ACTTE\n-MREYKVVVLGSGGVGKSCLTVQFVTGQFVEKYDPTIEDFYRKEIEVDNTPSILEILDTAGTEQFASMRDLYIKNGQGFLLVYSIINRQTFADLKPMRSQILRVKGSENVPIILVGNKNDIyDEREVSVNEGKDLAEEWGCPFFETSAKTRQNVNQVFVEIVRRMKT----\n>UniRef90_A0A803VTM4/21-187 [subseq from] Ras-related protein M-Ras n=45 Tax=Archelosauria TaxID=1329799 RepID=A0A803VTM4_FICAL\n--PTYKLVVVGDGGVGKSALTIQFFQKIFVPDYDPTIEDSYLKHTEIDGQWAILDVLDTAGQEEFSAMREQYMRTGDGFLIVYSVTDKASFEHVDRFHQLILRVKDRESFPMILVANKVDLMhLRKITREQGREMATKHNIPYIETSAKDPpLNVDKAFHDLVRVIRQQ---\n>UniRef90_UPI0006451B80/4-168 [subseq from] hypothetical protein n=1 Tax=Acytostelium subglobosum LB1 TaxID=1410327 RepID=UPI0006451B80\n---EFKIVVLGSGGVGKSALTVQFVQGIFVEKYDPTIEDSYRKQVEVDGVQYMLEILDTAGTEQFTAMRDLYMKNGQGFVLVYSIISNSTFGELPDLREQILRVKDCEDVPMVLVGNKCDLGdQRQVSTEQGQELAQKFGScIFMEASAKNKINVEHIFFELVRQVNR----\n>UniRef90_A0A8H3PHD6/12-139 [subseq from] Ras GTPase n=2 Tax=leotiomyceta TaxID=716546 RepID=A0A8H3PHD6_9LECA\n--REYKLVVVGGGGVGKSCLTIQLIQSHFVDEYDPTIEDSYRKQCVIDDEVALLDVLDTAGQEEYSAMREQYMRTGEGFLLVYSITSRQSFEEILTFQQQILRVKDKDYFPIIIVGNKCDLDSEREVSRQ----------------------------------------\n>UniRef90_A0A4W6EEY1/1-161 [subseq from] Ras-related protein Rap-1A n=2 Tax=Percomorphaceae TaxID=1489872 RepID=A0A4W6EEY1_LATCA\n-MREYKLVVLGSGGVGKSALTVQFVQGIFVEKYDPTIEDSYRKQVEVDGQQCMLEILDTAGTEQFTAMRDLYMKNGQGFALVYSITAQSTFNDLQDLREQILRVKDTEDVPMILVGNKCDLEdERVVGKEQGQNLARQWNnCAFLETSAKSKINVNEVSSSL----------\n>UniRef90_A0A8H7BLP5/12-177 [subseq from] Small monomeric GTPase n=1 Tax=Apophysomyces ossiformis TaxID=679940 RepID=A0A8H7BLP5_9FUNG\n----HKIIMVGSGGVGKSALTLQYMYGDFVEEYDPTKADSYRRKVVLDGQECQIDILDTAGQEEYAAIRDNYYRSGEGFLCVFSVCEQESLEHTQEFRDQILRVLDDETVPFILVGNKVDLEHlRKVTGSEASSLAAEWGCPYIETSAKTRQNVEEVYTMLMRQIRERKL-\n>UniRef90_A0A4P9XZ18/3-175 [subseq from] Small GTPase superfamily n=1 Tax=Thamnocephalis sphaerospora TaxID=78915 RepID=A0A4P9XZ18_9FUNG\n---LYKLVVLGDGGVGKTALTIQLCLNHFVgrcllhNTYDPTIEDSYRKQVVIDDQPCVLEVLDTAGQEEYTALRDQWIRDGEGFLLVYSIASRSTFERVERFRDQITRVKDTDNVPLMLVGNKCDkVTEREVSREEGMGLAKKLNCDFIESSAKTCVNVERAFYTVVRMIRNSKE-\n>UniRef90_A0A6J1N1F2/38-204 [subseq from] ras-related protein Ral-a isoform X2 n=3 Tax=Satyrini TaxID=127320 RepID=A0A6J1N1F2_BICAN\n--TLHKVIMVGSGGVGKSALTLQFMYDEFVEDYEPTKADSYRKKVVLDGEEVQIDILDTAGQEDYAAIRDNYFRSGEGFLCVFSITEPESFDATQEFREQILRVKNDENIPFLLVGNKSDLGdKRRVPLDACRERAAHWQVPYVETSAKTRDNVDKAFLTLIRAMSAQK--\n>UniRef90_F6Y3Z2/14-179 [subseq from] small monomeric GTPase n=1 Tax=Equus caballus TaxID=9796 RepID=F6Y3Z2_HORSE\n---LHKVIMVGSGGVGKSALTLQFMYDEFVEDYEPTKADSYRKKVVLDGEEVQIDILDTAGQEDYAAIRDNYFRSGEGFLCVFSITEMESFAATADFREQILRVKEDENVPFLLVGNKSDLEdKRQVSVEEAKARADQWNVNYVETSAKTRANVDKVFFDLMREIRARK--\n>UniRef90_A0A4S4M5B7/229-286 [subseq from] Ras family protein n=1 Tax=Bondarzewia mesenterica TaxID=1095465 RepID=A0A4S4M5B7_9AGAM\n------------KGVGKSALTIQFIQSHFVDEYDPTIEDSYRKQCVIDEEVALLDVLDTAGQEEYGLLLD----------------------------------------------------------------------------------------------------\n>UniRef90_A0A4S4M5B7/304-408 [subseq from] Ras family protein n=1 Tax=Bondarzewia mesenterica TaxID=1095465 RepID=A0A4S4M5B7_9AGAM\n----------------------------------------------------------------SSAMREQYMRTGEGFLLVYSITSRNSFEEISTFHQQILRVKDKDSFPVIVVANKCDLEyERQVGMNEGRDLAKHFNCRFIETSAKQRINVDEAFSNLVREIRRYN--\n>UniRef90_A0A8S1ETW4/59-224 [subseq from] Small monomeric GTPase n=1 Tax=Caenorhabditis bovis TaxID=2654633 RepID=A0A8S1ETW4_9PELO\n----HKVIMVGSGGVGKSALTLQFMYDEFVEEYEPTKADSYRKKVVLDGEECSIDILDTAGQEDYSAIRDNYYRSGEGFICVFSILDMESFEATSEFREQILRVKNSDNsVPIVLVGNKGDMRdQRVVPVELARQRAEQWGVQYVETSAKRRENVDKVFYDLMREMKRRK--\n>UniRef90_A0A484CVY8/12-178 [subseq from] Small monomeric GTPase n=69 Tax=Euteleosteomorpha TaxID=1489388 RepID=A0A484CVY8_PERFV\n--PTYKLVVVGDGGVGKSALTIQFFQKIFVPDYDPTIEDSYLKHTEIDGQWAILDVLDTAGQEEFSAMREQYMRTGDGFLIVFSVTDKASFEHVDRFHQLILRVKDREAFPMVLVANKVDLVhLRKVTADQGQEMAAKHNITYIETSAKDpPMNVDKAFHELVRVIRQQ---\n>UniRef90_A0A8C8LQ59/13-178 [subseq from] Muscle RAS oncogene homolog n=1 Tax=Oncorhynchus tshawytscha TaxID=74940 RepID=A0A8C8LQ59_ONCTS\n--PTYKLVVVGDGGVGKSALTIQFFQKIFVSDYDPTIEDSYLKHTEIDGQWAILDVLDTAGQEEFSAMREQYMRTGDGFLIVFSVTDKASFEHVDRFHQLILRVKDREAFPMVLVANKVDLVhLRKITSDQGQEMAAKHNITYIETSAKDpPMNVDKAFHGLVRVIRR----\n>UniRef90_A0A8X7X064/63-226 [subseq from] IDHC dehydrogenase (Fragment) n=3 Tax=Euteleostomi TaxID=117571 RepID=A0A8X7X064_POLSE\n--PTYKLVVVGDGGVGKSALTIQFFQKIFVPDYDPTIEDSYLKHTEIDGQWAILDVLDTAGQEEFSAMREQYMRTGDGFLIVYSVTDKASFEHVDRFHQLILRVKDRESFPMILVANKVDLVhLRKVSSEQGKEMAAKYNIPYIETSAKDPpLNVDKAFHDLVRVI------\n>UniRef90_UPI00032AF3EC/1-40 [subseq from] GTPase NRas n=1 Tax=Ochotona princeps TaxID=9978 RepID=UPI00032AF3EC\n-MTEYKLVVVGAGGVGKSALTIQLIQNHFVDEYDPTIEVQW---------------------------------------------------------------------------------------------------------------------------------\n>UniRef90_UPI00032AF3EC/41-111 [subseq from] GTPase NRas n=1 Tax=Ochotona princeps TaxID=9978 RepID=UPI00032AF3EC\n--------------------------------------------------------------------------------------------------EQIKRVKDSDDVPMVLVGNKCDLPTRTVDTKQAHELAKSYGIPFIETSAKTRQGVEDAFYTLVREIRQYRM-\n>UniRef90_UPI0006B0BA92/36-200 [subseq from] ras-related protein Ral-A-like n=1 Tax=Limulus polyphemus TaxID=6850 RepID=UPI0006B0BA92\n----HKVIMVGSGGVGKSALTLQFMYDEFIEDYEPTKADSYRKKVMLDGEEVQIDILDTAGQEDYAAIRDNYFRSGEGFLCVFSITEHESFSATAEFREQILRVKGDENIPFLLVGNKTDLEdKRQVSVEEAEKKAQQWDIPYAETSAKTRANVDKVFFDLMREIRNRK--\n>UniRef90_UPI0001CBAEB0/12-179 [subseq from] ras-related protein Ral-A-like n=1 Tax=Saccoglossus kowalevskii TaxID=10224 RepID=UPI0001CBAEB0\n----HKVIMVGSGGVGKSALTLQFMYDEFVEDYEPTKADSYRKKVILDGDEVKIDILDTAGQEDYAAIRDNYFRSGEGFLCVFSITEQESFQASSEFREQILRVKNDKNdrIPFVLVGNKSDLEErRQVSIEEAQAKAADWNVTYVETSAKTRANVDKVFFDLMREIRNHKA-\n>UniRef90_A0A2I0U0Y1/12-176 [subseq from] Ras-related protein M-Ras n=2 Tax=Neognathae TaxID=8825 RepID=A0A2I0U0Y1_LIMLA\n--PTYKLVVVGDGGVGKSALTIQFFQKIFVPDYDPTIEDSYLKHTEIDGQWAILDVLDTAGQEEFSAMREQYMRTGDGFLIVYSVTDKASFEHVDRFHQLILRVKDRESFPMILVANKVDLMhLRKITREQGREMATKHNIPYIETSAKDPpLNVDKAFHDLVRVIR-----\n>UniRef90_A0A091PV83/1-168 [subseq from] Ras-related protein Rap-1b n=3 Tax=Haliaeetus TaxID=8968 RepID=A0A091PV83_HALAL\n-MREYKLVVLGSGGVGKSALTVQFVQGIFVEKYDPTIEDSYRKQVEVDAQQCMLEILDTAGTEQFTAMRDLYMKNGQGFALVYSITAQSTFNDLQDLREQILRVKDTDDVPMILVGNKCDLEdERVVGKEQGQNLARQWNnCAFLESSAKSKIRVlEYIFYDLVRQINR----\n>UniRef90_A0A6G0T5J7/133-295 [subseq from] Small monomeric GTPase n=1 Tax=Aphis glycines TaxID=307491 RepID=A0A6G0T5J7_APHGL\n----HKVIMVGSGGVGKSALTLQFMYDEFVEDYEPTKADSYRKKVVLDGEEVQIDILDTAGQEDYAAIRDNYFRSGEGFLCVFSITEDDSFQSTMEFREQILRVKNDENIPFLLVGNKGDLTdKRKVSLNEAQSRAQEWGVPYVETSAKTR---DNVFFDLMREIRARKK-\n>UniRef90_A0A8C5XB64/32-197 [subseq from] RAS related n=7 Tax=Boreoeutheria TaxID=1437010 RepID=A0A8C5XB64_MICMU\n----HKLVVVGGGGVGKSALTIQFIQSYFVSDYDPTIEDSYTKICTVDGIPARLDILDTAGQEEFGAMREQYMRAGHGFLLVFAINDRQSFNEVGKLFTQILRVKDRDDFPIVLVGNKADLETqRQVLRSDASAFSASHHVAYFEASAKLRLNVDEAFEQLVRAVRKFQE-\n>UniRef90_A0A3Q3GKK1/12-177 [subseq from] Muscle RAS oncogene homolog n=6 Tax=Clupeocephala TaxID=186625 RepID=A0A3Q3GKK1_9LABR\n--PTYKLVVVGDGGVGKSALTIQFFQKIFVPDYDPTIEDSYLKHTEIDGQWAILDVLDTAGQEEFSAMREQYMRTGDGFLIVFSVTDKASFEHVDRFHQLILRVKDREAFPMVLVANKVDLVhLRKITSDQGQEMAAKHSITYIETSAKDpPMNVDKAFHELVRVIRQ----\n>UniRef90_A0A1E1WIY0/10-176 [subseq from] Ras-related protein Ral-a n=2 Tax=Pectinophora gossypiella TaxID=13191 RepID=A0A1E1WIY0_PECGO\n--TLHKVIMVGSGGVGKSALTLQFMYDEFVEDYEPTKADSYRKKVVLDGEEVQIDILDTAGQEDYAAIRDNYFRSGEGFLCVFSITEPESFDATQEFREQILRVKNDENIPFLLVGNKSDLAdKRRVPLDACRERAHHWQVPYVETSAKTRDNVDKAFLKLISEVSRIK--\n>UniRef90_A0A8J4ZKK3/6-177 [subseq from] Ras-like protein 2 n=1 Tax=Nymphon striatum TaxID=424472 RepID=A0A8J4ZKK3_9CHEL\n---TYKLVVVGGGGVGKSAITIQFIQSYFVTDYDPTIEDSYTKQCVIDDVVAKLDVLDTAGQEEFSAMREQYMRSGEGFLLIFSVDDRNRFElfysyqeffdEIYKFHKQILRVKDRDEFPMLLVGNKADLESkRTVSVDEANSAAAHLKISYIECSAKLRTNIDQAFYDLVRVV------\n>UniRef90_G1KPH1/17-185 [subseq from] Ras like without CAAX 2 n=1 Tax=Anolis carolinensis TaxID=28377 RepID=G1KPH1_ANOCA\nGLREYKVVMLGSGGVGKSAMTMQFISHRFPDYHDPTIEDAYKTQVRIDNEPAYLDILDTAGQAEFTAMRDQYMRGGEGFVICYSITDRHSFQEAAEFKELIYRVRHTYDIPLVLVGNKIDLKElRKVSTEEGMSLAREYACPFFETSAALHFYIDDVFHNLVREIRKRE--\n>UniRef90_UPI001C912841/22-187 [subseq from] GTP-binding protein Rit1-like n=1 Tax=Amphibalanus amphitrite TaxID=1232801 RepID=UPI001C912841\n---VYKVVVLGEGGVGKSALVLQFVSHNFIEYHDPTIEDAYQQQAVIDGEPALLDILDTAGQVEFTAMKEQYMRCGEGFIICYSICDRRSFEQVAEYRRLLSRVRAADDVPLVIVGCKLDLDShRKVLTEEGRDLARQLNAPFFETSAAYRRFVDDSFHALVRIIRKQE--\n>UniRef90_A0A671FB46/1-101 [subseq from] Small monomeric GTPase n=1 Tax=Rhinolophus ferrumequinum TaxID=59479 RepID=A0A671FB46_RHIFE\n-MTEYKLVVVGTGNVGKSALTIQFFQNHFVEEYDPTIEDSYRKQVVIDGETCLLDILDTAGQEEYSAMRAQYMRTGEGFLCVFAINNTKSFEDIHQYRQQIG--------------------------------------------------------------------\n>UniRef90_A0A6J2V3W4/14-180 [subseq from] small monomeric GTPase n=4 Tax=Clupeocephala TaxID=186625 RepID=A0A6J2V3W4_CHACN\n---LHKVIMVGSGGVGKSALTLQFMYDEFVEDYEPTKADSYRKKVVLDGEEVQIDILDTAGQEDYAAIRDNYFRSGEGFLLVFSITESESFSSTLEFREQILRVKAEEDkIPLLLVGNKSDLEDRrQVSLDEARARAEEWGVQYVETSAKTRANVDKVFFDLMREVRAKK--\n>UniRef90_A0A8B6BJ13/31-192 [subseq from] GTP-binding protein (Fragment) n=1 Tax=Mytilus galloprovincialis TaxID=29158 RepID=A0A8B6BJ13_MYTGA\n---HYRIVVLGAVGVGKSSIISQFLYERFNSEYKETVEELHRGQYNIGGIKLTLDILDTAGHREFPAMRKLAITTSDAFVLVYSVTDMTSFDEVQKQREEI--ISQRGKVPIVIVGNKADINTdvPTMDTETIESIACvDWESGFVQASAKENTNIVGIFQELLRL-K-----\n>UniRef90_A0A8B6BJ13/278-432 [subseq from] GTP-binding protein (Fragment) n=1 Tax=Mytilus galloprovincialis TaxID=29158 RepID=A0A8B6BJ13_MYTGA\n---HYRIVVLGGAGVGKSSIISQFLYERFNSEYKETVEELHRGQYNIGGIKLTLDILDTAGHREFPAMRKLAITTSDAFVLVYSVTDMTSFDEVQKLREEII--SQRGKVPIVIVGNKADINNdvPTMDTETIESIACvDWELGFVQASAKENTNIVGIF-------------\n>UniRef90_A0A7J7IZQ4/2-161 [subseq from] Ras-related protein Ral-A n=1 Tax=Bugula neritina TaxID=10212 RepID=A0A7J7IZQ4_BUGNE\n---------VGSGGVGKSALTLQFMYDEFVEDYEPTKADSYRKKVVLDGTEEQIDILDTAGQEDYVAIRDNYFRSGEGFLCVFSITESESLQSTRDFREQILRVKNDEDIPFILIGNKCDLTeKRQVSQEQAQSLAAEWNVPYVETSAKNNENVDKVYFDLLREIRNRK--\n>UniRef90_A0A401T2E6/35-201 [subseq from] small monomeric GTPase n=2 Tax=Chondrichthyes TaxID=7777 RepID=A0A401T2E6_CHIPU\n---LHKVIMVGSGGVGKSALTLQFMYDEFVEDYEPTKADSYRKKVVLDGEEVQIDILDTAGQEDYAAIRDNYFRSGEGFLCVFSITEQESFTATVEFREQILRVKAEEDkIPLLLVGNKSDLEDrRQVSVEEARSKAEEWGVQYVETSAKTRANVDKVFFDLMREVRAKK--\n>UniRef90_P22124/14-180 [subseq from] Ras-related protein O-RAL n=150 Tax=Gnathostomata TaxID=7776 RepID=RAL_DIPOM\n---LHKVIMVGSGGVGKSALTLQFMYDEFVEDYEPTKADSYRKKVVLDGEEVQIDILDTAGQEDYAAIRDNYFRSGEGFLCVFSITEQESFTATVEFREQILRVKAEEDkIPLLLVGNKSDLEDrRQVSIEEARSKAEEWGVQYVETSAKTRANVDKVFFDLMREVRAKK--\n>UniRef90_UPI001C4AFB1F/25-191 [subseq from] GTP-binding protein Rit1 n=1 Tax=Sceloporus undulatus TaxID=8520 RepID=UPI001C4AFB1F\n--REYKLVMLGAGGVGKSAMTMQFISHRFPEDHDPTIEDAYKMRIRIDDEPANLDILDTAGQAEFTAMRDQYMRAGEGFILCYSITDWRSFHEVREFKQLIYRVRRTDETPVVLVGNKSDLGKlRQVSKEEGSALAQEFGCPFFETSAAFRYYIDDVFHTLVREIRRKE--\n>UniRef90_S4RB38/12-179 [subseq from] Muscle RAS oncogene homolog n=2 Tax=Petromyzon marinus TaxID=7757 RepID=S4RB38_PETMA\n--PTYKLVVVGDGGVGKSALTIQFFQKIFVADYDPTIEDSYLKHTEIDGQWAILDVcLDTAGQEEFSAMREQYMRTGDGFLIVYSVTDRTSFEHIDKFHQLILRVKDKDSFPMVLVANKVDLlHLRKISSEQGRDMAAKYNIPYIETSAKDPpLNVDQAFHELVRVIREQ---\n>UniRef90_A0A137P775/4-169 [subseq from] Ras family protein n=1 Tax=Conidiobolus coronatus (strain ATCC 28846 / CBS 209.66 / NRRL 28638) TaxID=796925 RepID=A0A137P775_CONC2\n---VYKIVVLGDGGVGKTCLTIQLCLNHFVETYDPTIEDSYRKQVVIDEEPCVLEVLDTAGQEEYTALRDQWIRDGEGFVIVYAVTSYTSFERVERFKEQVTRVKDSDKVPVVIVGNKCDVEDnlREVKSDEAQAVAQKNGWKLMEASAKTCYNVEEPFFNVARMIRAS---\n>UniRef90_A0A3N4LNK5/5-178 [subseq from] Ras-domain-containing protein n=1 Tax=Terfezia boudieri ATCC MYA-4762 TaxID=1051890 RepID=A0A3N4LNK5_9PEZI\n-MTLYKLVVLGDGGVGKTALTIQLCLNHFVETYDPTIEDSYRKQVVIDGASCMLEVLDTAGQEEYTALRDQWIRDGEGFVLVYSISSRSSFTRIPRFHSQILRVKESSssggvnQVPIMLVGNKSDrVTEREVSTQEGHALARELGCEFVEASAKNCVNVERAFYDVVRMLRRQR--\n>UniRef90_A0A087W0Y2/1-167 [subseq from] Ras protein Rap 1b n=2 Tax=Echinococcus TaxID=6209 RepID=A0A087W0Y2_ECHMU\n-MREHKLVVLGSGGVGKSALTVQFVQGIFVEKYDPTIEDSYRKKVEVDNEQCILEILDTAGTEQFTAMRDLYMKNGQGFILTYSITSPPSLFDLVDLREHIVRVKDTENVPIVLVGNKCDLEdARAVGKEEGQKLARQWNCSFMETSAKSKINVSEVFYDLVRQINKQ---\n>UniRef90_A0A2K5WF95/1-166 [subseq from] RAP1A, member of RAS oncogene family n=1 Tax=Macaca fascicularis TaxID=9541 RepID=A0A2K5WF95_MACFA\n-MREYKLVVLGSGGVGKSALTVQFVQGIFVEKYDPTIEDSYRKQVEVDCQQCMLEILDTAGT-QFTAMRDLYMKNGQGFALVYSITAQSTFNDLQDLREQILRVKDTEDVPMILVGNKCDLEdERVVGKEQGQNLARQWcNCAFLESSAKSKINVNEIFYDLVRQINR----\n>UniRef90_UPI001ED7D85A/70-236 [subseq from] ras-related protein M-Ras isoform X1 n=6 Tax=Gnathostomata TaxID=7776 RepID=UPI001ED7D85A\n--PTYKLVVVGDGGVGKSALTIQFFQKIFVPDYDPTIEDSYLKHTEIDGQWAILDVLDTAGQEEFSAMREQYMRTGDGFLIVYSVTDKASFEHVDRFHQLILRVKDREAFPMVLVANKVDLVhLRKVTTDQGQEMAAKHNITYIETSAKDpPMNVDKAFHELVRVIRQQ---\n>UniRef90_A0A8C6NLQ3/1-158 [subseq from] Small monomeric GTPase n=1 Tax=Nothobranchius furzeri TaxID=105023 RepID=A0A8C6NLQ3_NOTFU\n-MREYKLVVLGSGGVGKSALTVQFVQGIFVEKYDPTIEDSYRKQVEVDGQQCMLEILDTAGTEQFTAMRDLYMKNGQGFALVYSITAQSTFNDLQDLREQILRVKDTEDVPMILVGNKCDLEdERVVGKEQGQNLARQWNnCAFLETSAKSKINVNEVY-------------\n>UniRef90_A0A6J1TTG0/12-178 [subseq from] ras-related protein M-Ras n=12 Tax=Serpentes TaxID=8570 RepID=A0A6J1TTG0_9SAUR\n--PTYKLVVVGDGGVGKSALTIQFFQKIFVPDYDPTIEDSYLKHTEIDGQWAILDVLDTAGQEEFSAMREQYMRTGDGFLIVYSVTDKASFEHVDRFHQLILRVKDRESFPMILVANKVDLMhLRKITQDQGKEMAAKHNIPYIETSAKDPpLNVDKAFHDLVRVIRQQ---\n>UniRef90_A0A8C8LQE9/13-178 [subseq from] Muscle RAS oncogene homolog n=1 Tax=Oncorhynchus tshawytscha TaxID=74940 RepID=A0A8C8LQE9_ONCTS\n--PTYKLVVVGDGGVGKSALTIQFFQKIFVSDYDPTIEDSYLKHTEIDGQWAILDVLDTAGQEEFSAMREQYMRTGDGFLIVFSVTDKASFEHVDRFHQLILRVKDREAFPMVLVANKVDLVhLRKITSDQGQEMAAKHNITYIETSAKDpPMNVDKAFHGLVRVIRE----\n>UniRef90_A0A2A4K7C8/40-206 [subseq from] Ras-related protein Ral-a n=1 Tax=Heliothis virescens TaxID=7102 RepID=A0A2A4K7C8_HELVI\n--TLHKVIMVGSGGVGKSALTLQFMYDEFVEDYEPTKADSYRKKVVLDGEEVQIDILDTAGQEDYAAIRDNYFRSGEGFLCVFSITEPESFDATQEFREQILRVKNDENIPFLLVGNKSDLAdKRRVPLDACRERAQHWQVPYVETSAKTRDNVDKAFLTLIRQMSRMK--\n>UniRef90_A0A183FKE9/1-166 [subseq from] Ras-related protein Rap-1 n=1 Tax=Heligmosomoides polygyrus TaxID=6339 RepID=A0A183FKE9_HELPZ\n-MREYKIVVLGSGGVGKSALTVQFVQGIFVEKYDPTIEDSYRKQVEVDGQQGMLEILDTAGTEQFTATRDLYMKNGQGFVLVYSITAQSTFNDLMDPRDQILRVKDTDEVPMILVGDKCDLEDeRVVGKDQGQNLAQQFCSAFLETSAKAKINVNEVLYDLIRQINR----\n>UniRef90_A0A397TFE9/3-166 [subseq from] Ras family-domain-containing protein n=1 Tax=Glomus cerebriforme TaxID=658196 RepID=A0A397TFE9_9GLOM\n---LYKIVVLGDHGVGKCALTIQLCLNHFT--YDPTIEDSYRKQVVIDDQPCVLEVLDTTGQEEYTALRDQWIRDGEGFLLVYSISSRSTFERVERFRDLITRVKDTDDIPIMLVGNKCDkITEREVSREEGMILARRFKCEFIESSAKTCVNVERAFYTVVRKIRANR--\n>UniRef90_A0A833RY05/1-156 [subseq from] Ras-related protein Rap1 n=1 Tax=Frieseomelitta varia TaxID=561572 RepID=A0A833RY05_9HYME\n-MREYKIVVLGSGGVGKSALTVQFVQGIFVEKYDPTIEDSYRKQVEVDGQQCMLEILDTAGTEQFTAMRDLYMKNGQGFVLVYSITAQSTFNDLQDLREQILRVKDTDDVPMVLVGNKCDLEDeRVVGKDQGVNLARQFNCAFMETSAKAKINVNDV--------------\n>UniRef90_F2QYI1/4-171 [subseq from] GTPase involved in G-protein signaling n=3 Tax=Komagataella TaxID=460517 RepID=F2QYI1_KOMPC\n---DYRLVVVGPPSVGKSALTIQLIRGEFLTEYDPTIEDSYKHPCEIDGAPVMLDILDTAGQEDYSSMKELYMKTGEGFLLVFAINKRSSLEELKPFYDQIVRVKEGmQSVPMVLVGNKSDVEdsKREVSRDEGEALARQFGCQYIETSAKTNTNVKEAFYNVVRATKSIK--\n>UniRef90_A0A1U7F3W4/18-181 [subseq from] BMA-RAS-1, isoform a n=15 Tax=Onchocercidae TaxID=6296 RepID=A0A1U7F3W4_BRUMA\n-----RLVVVGGGGVGKSALTIQFVQRHFVMDYDPTIEDSYTKQCFVDDDVCKLEVLDTAGQEEFSTMREQYLRSGNGFLLVFSVTDRNSFEEAIRLYKLILRVKDRDEFPIILVGNKADLDSdRLISRQEAEELARRLRVPYVECSAKHRMNVDESFHNLVRLIRSFQ--\n>UniRef90_A0A1I7XQE8/26-190 [subseq from] Ras-related protein Ral-a n=1 Tax=Heterorhabditis bacteriophora TaxID=37862 RepID=A0A1I7XQE8_HETBA\n-----NVIMVGSGGVGKSALTLQFMYDEFVEEYEPTKADSYRKKVVLDGEECSIDILDTAGQEDYSAIRDNYYRSGEGFICVFSILDMESFDATNEFREQILRVKNSDNsIPIVLVGNKADLReERVVPLELARQRAEQWGVQYVETSAKRRENVDKVFYDLMREIKRRK--\n>UniRef90_A0A0B7NK55/9-175 [subseq from] Ras-like protein n=1 Tax=Parasitella parasitica TaxID=35722 RepID=A0A0B7NK55_9FUNG\n--PEYTIAMVGDGGVGKSAMTIQFIQEQFVDEYDPTIADSYRKQCLIDKYSAMLDILDTAGQEEYSAMSEQYMRDRSGFVLVYSITSSQSFEQVKELYNKIDQVKDGEPFTVILVGNKCDLEgNRQVKRKEGEDLAKKYGCQFLEASAKKKINIDETFTSLVRDIRNAK--\n>UniRef90_A0A165FVC1/5-112 [subseq from] Ras-like GTPase Ras2 n=1 Tax=Xylona heveae (strain CBS 132557 / TC161) TaxID=1328760 RepID=A0A165FVC1_XYLHT\n-MTLYKLVVLGDGGVGKTALTIQLCLNHFVETYDPTIEDSYRKQVVIDSQACMLEILDTAGQEEYTALRDQWIRDGEGFVLVYSVSSRSSFQRIRNFHEHITRVKESSS-------------------------------------------------------------\n>UniRef90_A0A165FVC1/136-197 [subseq from] Ras-like GTPase Ras2 n=1 Tax=Xylona heveae (strain CBS 132557 / TC161) TaxID=1328760 RepID=A0A165FVC1_XYLHT\n-----------------------------------------------------------------------------------------------------------KNIPIMLVGNKTDrVTEREVSTQEGQQLSKELGCDFVETSAKNCFNVDVAFYDVVRSLRRQK--\n>UniRef90_A0A0N4UMH0/2-165 [subseq from] Ras-related protein Ral-a n=1 Tax=Dracunculus medinensis TaxID=318479 RepID=A0A0N4UMH0_DRAME\n---------VGSGGVGKSALTLQFMYDEFVEEYEPTKADSYRKKVVLDGEECSIDILDTAGQEDYSAIRDNYYRSGEGFICVFSITDSESFDATNEFREQILRVKNSisnESlIPIVLVGNKSDLNSeRCISQLQAQQRAEQWNVPYIETSAKNRTNVDKVFYDLMREIKRRK--\n>UniRef90_E3NWX8/1-156 [subseq from] Ras-like protein 3 n=1 Tax=Caenorhabditis remanei TaxID=31234 RepID=E3NWX8_CAERE\n-MREYKIVVLGSGGVGKSALTVQFVQGIFVEKYDPTIEDSYRKQVEVDGQQCMLEILDTAGTEQFTAMRDLYMKNGQGFVLVYSITAQSTFNDLMDLRDQILRVKDTDEVPMILVGNKCDLEDeRVVGKDQGQNLARQFGSAFLETSAKAKINVSEV--------------\n>UniRef90_A0A1S3G4H8/30-195 [subseq from] ras-related protein R-Ras n=4 Tax=Heteromyidae TaxID=10015 RepID=A0A1S3G4H8_DIPOR\n----HKLVVVGGGGVGKSALTIQFIQSYFVSDYDPTIEDSYTKICTVDGIPARLDILDTAGQEEFGAMREQYMRAGHGFLLVFAINDHQSFNEVSKLFTQILRVKDRDDFPVVLVGNKADLESqRQVLRSEALTFSATNHVAYFEASAKLRLNVDEAFEQLVRAVRKYQE-\n>UniRef90_A0A8J2MAP7/1-61 [subseq from] Ras-like protein 3 n=1 Tax=Allacma fusca TaxID=39272 RepID=A0A8J2MAP7_9HEXA\n-MHEYKIVVCGSGGVGKSSLTVQYVQGVFVERYDPTIEDSYRKQIELDNQQCMLEILDTAGT------------------------------------------------------------------------------------------------------------\n>UniRef90_A0A8J2MAP7/101-227 [subseq from] Ras-like protein 3 n=1 Tax=Allacma fusca TaxID=39272 RepID=A0A8J2MAP7_9HEXA\n------------------------------------------XQIELDNQQCMLEILDTAGTEQFLAMRDLYMKTGQGFVLVYSITTQSTLSDLHELREQILRVKGEDKIPMVLVGNKCDLENeRAVGIEEGSSLADKFGVSFFEASAKSRINVNEIFTDLVKQINLNR--\n>UniRef90_UPI000E6E2092/13-177 [subseq from] ras-related protein Ral-a n=1 Tax=Ctenocephalides felis TaxID=7515 RepID=UPI000E6E2092\n----HKVIMVGSGGVGKSALTLQFMYDEFVEDYEPTKADSYRKKVVLDGEEVQIDILDTAGQEDYAAIRDNYFRSGEGFLCVFSITEDESFQATQEFRDQILRVKNDESIPFLLVGNKCDLNdKRKVSLADCTARAEQWNVPYVETSAKTRENVDKVFFDLMREIRARK--\n>UniRef90_A0A8S0Z5J0/36-200 [subseq from] Ras-related protein Ral-a n=2 Tax=Arctia plantaginis TaxID=874455 RepID=A0A8S0Z5J0_ARCPL\n--TLHKVIMVGSGGVGKSALTLQFMYDEFVEDYEPTKADSYRKKVVLDGEEVQIDILDTAGQEDYAAIRDNYFRSGEGFLCVFSITEPESFDATQEFREQILRVKNDENIPFLLVGNKSDLAdKRRVPLDTCRERAQHWQVPYVETSAKTRDNVDKAFVSLIRAMSS----\n>UniRef90_UPI002032CF42/39-205 [subseq from] ras-related protein Ral-a isoform X1 n=2 Tax=Plutella xylostella TaxID=51655 RepID=UPI002032CF42\n--TLHKVIMVGSGGVGKSALTLQFMYDEFVEDYEPTKADSYRKKVVLDGEEVQIDILDTAGQEDYAAIRDNYFRSGEGFLCVFSITEPESFDATQEFREQILRVKNDENIPFLLVGNKSDLQeKRRVPLDACTERAAAWRVPYVETSAKTRDNVDKIFVELIRNISKRK--\n>UniRef90_A7SZN4/1-165 [subseq from] Ras-related protein Rap-2 n=2 Tax=Nematostella vectensis TaxID=45351 RepID=A7SZN4_NEMVE\n-MKEYKVVVLGSGGVGKSALTVQFVTGQFVEKYDPTIEDFYRKEIEVDNNPSILEILDTAGTEQFASMRDLYIKNGQGFLLVYSLINRQTFADLKPMRAQILRVKGSENVPIVLVGNKSDIyDEREVSVGEAKDLAEAWGCPLYETSAKTRSNVDKVFAEVVRRMK-----\n>UniRef90_I3N8G7/20-186 [subseq from] Ras like without CAAX 1 n=3 Tax=Ictidomys tridecemlineatus TaxID=43179 RepID=I3N8G7_ICTTR\n--REYKLVMLGAGGVGKSAMTMQFISHRFPEDHDPTIEDAYKIRIRIDDEPANLDILDTAGQAEFTAMRDQYMRAGEGFIICYSITDRRSFHEVREFKQLIYRVRRTDDTPVVLVGNKSDLKQlRQVTKEEGMALAREFSCPFFETSAAYRYYIDDVFHALVREIRKKE--\n>UniRef90_A0A2P6NEI4/79-244 [subseq from] Ras GTPase n=1 Tax=Planoprotostelium fungivorum TaxID=1890364 RepID=A0A2P6NEI4_9EUKA\n---MYKIVILGEGGVGKSALTIQLIQNYFTTEYDPTIESNYRKQIAVDDDTCMLDILDTAGQEEFSAMRAQYIRSGEGFVLVYSITAEESFLKVHSTIQDIHKCKDVDQFPVVIVGNKCDMEkDREVLTSHGRDFANGIGAPFFESSAKSRINTEEPFIELVREIRRYQ--\n>UniRef90_A0A1D5NV13/17-184 [subseq from] Ras like without CAAX 2 n=30 Tax=Neognathae TaxID=8825 RepID=A0A1D5NV13_CHICK\nGSREYKVVMLGAGGVGKSAMTMQFISHRFPDYHDPTIEDAYKTQVRIDDEPAYLDILDTAGQAEFTAMRDQYMRGGEGFIICYSITDRQSFQEAAEFKELIYRVRHTYDIPLVLVGNKTDLEEfRQVSTEEGMSLARAYSCSFFETSAALRFYIDDVFHGLVREIRRK---\n>UniRef90_A0A4W5P2J9/45-210 [subseq from] Muscle RAS oncogene homolog n=6 Tax=Salmoninae TaxID=504568 RepID=A0A4W5P2J9_9TELE\n--PTYKLVVVGDGGVGKSALTIQFFQKIFVSDYDPTIEDSYLKHTEIDGQWAILDVLDTAGQEEFSAMREQYMRTGDGFLIVFSVTDKASFEHVDRFHQLILRVKDREAFPMVLVANKVDLVhLRKITSDQGQEMAAKHNITYIETSAKDpPMNVDKAFHGLVRVIRQ----\n>UniRef90_A0A674NK98/1-157 [subseq from] Ras-related protein Rap-1A n=1 Tax=Takifugu rubripes TaxID=31033 RepID=A0A674NK98_TAKRU\n-MREYKLVVLGSGGVGKSALTVQFVQGIFVEKYDPTIEDSYRKQVEVDGQQCMLEILDTAGTEQFTAMRDLYMKNGQGFALVYSITAQSTFNDLQDLREQILRVKDTEDVPMILVGNKCDLENeRVVGKEQGQNLARQWSnCAFLETSAKSKINVNEV--------------\n>UniRef90_P70426/20-186 [subseq from] GTP-binding protein Rit1 n=50 Tax=Eutheria TaxID=9347 RepID=RIT1_MOUSE\n--REYKLVMLGAGGVGKSAMTMQFISHRFPEDHDPTIEDAYKIRIRIDDEPANLDILDTAGQAEFTAMRDQYMRAGEGFIICYSITDRRSFHEVREFKQLIYRVRRTDDTPVVLVGNKSDLKQlRQVSKEEGLSLAREFSCPFFETSAAYRYYIDDVFHALVREIRKKE--\n>UniRef90_A0A024FZL9/8-172 [subseq from] Small monomeric GTPase n=2 Tax=Albugo TaxID=65356 RepID=A0A024FZL9_9STRA\n--KEYKLVVLGSGGVGKSALTIRLITENFLEDYDPTIEDSYRKQTLLDDEPALLDILDTAGQEEYTSMQDQWMREGKGFLLVYNITSQSSFDEILPFKDKILRAKDAETVPIVLVGNKTDLEKhRQVPEEAGRRLAEEWKCDFMETSAKFKINHEECFYQVVRAIRR----\n>UniRef90_A0A4Y7Q060/1-155 [subseq from] Ras-domain-containing protein (Fragment) n=1 Tax=Rickenella mellea TaxID=50990 RepID=A0A4Y7Q060_9AGAM\n-------------GVGKSALTTQFIQSHFIDEYDPTIEESYRKLCVIDEEVTLLDVLDTAGLEEYAAMREHYMRMGEGFLLVYSVTSRRSFEHISHFHQQILRVKDTDTFPVIVVANKCELEyERVVNMNEGRELAKRLKCGFIETSAKQGINVDEAFYNLVREIRVY---\n>UniRef90_A0A899G3L1/7-162 [subseq from] Ras-like protein n=3 Tax=Pneumocystis TaxID=4753 RepID=A0A899G3L1_9ASCO\n-MREYKLVVVGGGGVGKSALTIQLIQN------------SYRKQCMIDDEMALLDILDTAGQEEYSAMREQYMRIGEGFLLVYSINNRGSFEEIITFQQQILRVKDKDHFPMIIVANKCDLEdERHVSHYEGRELAKSFGCRFIETSAKQRINVEEAFYSLVREIRRYN--\n>UniRef90_UPI000623B035/32-204 [subseq from] GTP-binding protein Rit2 isoform X1 n=4 Tax=Linepithema humile TaxID=83485 RepID=UPI000623B035\nGLRIYKIVVLGDGGVGKSAVTLQFVSHTFLDYHDPTIEDSYQKQAVIDGEAALLDILDTAGQVrdsyvEFTAMREQYMRCGEGFMICYSVTDRHSFQETMEYRKLISRVRANENIPLVLVGNKFDLQhQRKVTTEEGKALAEELGCPFYETSAALRQFIDDAFFSLVRQIRAK---\n>UniRef90_A0A8J4ZE66/6-127 [subseq from] Ras-like protein 2 n=1 Tax=Nymphon striatum TaxID=424472 RepID=A0A8J4ZE66_9CHEL\n---TYKLVVVGGGGVGKSAITIQFIQSYFVTDYDPTIEDSYTKQCVIDDVVAKLDVLDTAGQEEFSAMREQYMRSGEGFLLIFSVDDRNSFDEIYKFHKQILRVKDRDEFPMLLVGNKADLESKR---------------------------------------------\n>UniRef90_UPI00046BAB94/1-167 [subseq from] ras-related protein Rap-1A isoform X1 n=1 Tax=Eptesicus fuscus TaxID=29078 RepID=UPI00046BAB94\n-MREYKLVVLGSGGVGKSALTVQFVQGIFVEKYDPTIEDSYRKQVEVDCQQCMLEILDTAGTEQFTAMRDLYMKNGQGIPLVCSIIAQSTFNDLQDLREQILRVKDTEDVPMILVGNKCDLEdERVVGKEQGQNLARQWcNCAFLESSAKSKINVNEIFYDLVRQINR----\n>UniRef90_A0A3Q4I683/1-157 [subseq from] Ras-related protein Rap-1b-like n=4 Tax=Percomorphaceae TaxID=1489872 RepID=A0A3Q4I683_NEOBR\n-MREYKLVVLGSGGVGKSALTVQFVQGIFVEKYDPTIEDSYRKQVEVDGQQCMLEILDTAGTEQFTAMRDLYMKNGQGFALVYSITAQSTFNDLQDLREQILRVKDTEDVPMILVGNKCDLEdERVVGKEQGQNLARQWNnCAFLETSAKSKINVNEV--------------\n>UniRef90_A0A8C6NLI7/1-157 [subseq from] Small monomeric GTPase n=1 Tax=Nothobranchius furzeri TaxID=105023 RepID=A0A8C6NLI7_NOTFU\n-MREYKLVVLGSGGVGKSALTVQFVQGIFVEKYDPTIEDSYRKQVEVDGQQCMLEILDTAGTEQFTAMRDLYMKNGQGFALVYSITAQSTFNDLQDLREQILRVKDTEDVPMILVGNKCDLEdERVVGKEQGQNLARQWNnCAFLETSAKSKINVNEL--------------\n>UniRef90_A0A437C549/12-178 [subseq from] Small monomeric GTPase n=19 Tax=Clupeocephala TaxID=186625 RepID=A0A437C549_ORYJA\n--PTYKLVVVGDGGVGKSALTIQFFQKIFVPDYDPTIEDSYLKHTEIDGQWAILDVLDTAGQEEFSAMREQYMRTGDGFLIVFSVTDKASFEHVDRFHQLILRVKDREAFPMVLVANKVDLVhLRKVTSEQGHEMAAKHNITYIETSAKDpPMNVDKAFHELVRVIRQQ---\n>UniRef90_R7U049/13-178 [subseq from] Ras-related protein Ral-A n=1 Tax=Capitella teleta TaxID=283909 RepID=R7U049_CAPTE\n----HKVIMVGSGGVGKSALTLQFMYDEFVEDYEPTKADSYRKKVVLDGEEVQIDILDTAGQEDYAAIRDNYFRSGEGFLCVFSITEQDSFQATNDFREQILRVKSDENIPFLLVGNKMDLEeKRQVSIEDATARAQQWNVPYVETSAKTRANVDKVFFDLMRSIRVKKQ-\n>UniRef90_A0A5K1VF21/11-175 [subseq from] Ras 1 putative n=8 Tax=Entamoeba TaxID=5758 RepID=A0A5K1VF21_ENTHI\n----HKVVLVGDGGVGKSAITIQLTQGHFIIDYDPTIENCYRKTLTVDNRICVLDILDTAGQEEYASMLDQYFRNGHGFLIVYSVTDRNSFESIKNYQNKILRVKEATSFPIVFVANKVDLvKDRDVSEKEGKDKAAELGVKYIETSAKNKLNIEEAFYTLVREIRKQQ--\n>UniRef90_A0A7K5CL97/12-178 [subseq from] RASM protein (Fragment) n=2 Tax=Motacilla alba TaxID=45807 RepID=A0A7K5CL97_MOTAL\n--PTYKLVVVGDGGVGKSALTIQFFQKIFVPDYDPTIEDSYLKHTEIDGQWAILDVLDTAGQEEFSAMREQYMRTGDGFLIVYSVTDKASFEHVDRFHQLILRVKDRECFPMILVANKVDLMhLRKITREQGREMATKHNIPYIETSAKDPpLNVDKAFHDLVRVIRQQ---\n>UniRef90_A0A8C9S7N8/12-176 [subseq from] Ras-related protein M-Ras-like n=1 Tax=Scleropages formosus TaxID=113540 RepID=A0A8C9S7N8_SCLFO\n--PTYKLVVVGDGGVGKSALTIQFFQKIFVPDYDPTIEDSYLKHTEIDGQWAILDVLDTAGQEEFSAMREQYMRTGDGFLIVFSVTDKASFEHVDRFHQLILRVKDRESFPMILVANKVDLVhLRKVTSEQGREMAAKHSITYIETSAKDpPMNVDKAFHELVRVIR-----\n>UniRef90_A0A1R0H8W3/7-172 [subseq from] Ras-like protein rasC n=1 Tax=Smittium mucronatum TaxID=133383 RepID=A0A1R0H8W3_9FUNG\n---EYKLVLVGDGGVGKSALTIQFLQNYFVEQYDPTIEDQYRKECIINGQKIYLDILDTAGQEEYRSLLKQYIKYGQGFMIVFSVTSKSSFEEAKQFREQIFNAKHKKAFPIILVGNKTDLKKdRVVSKADAAALAKTWKVPYFETSAKDRINVDQSFYGLVKEIHCYK--\n>UniRef90_A0A8R1U3N8/64-229 [subseq from] Ral-1 n=2 Tax=Pristionchus pacificus TaxID=54126 RepID=A0A8R1U3N8_PRIPA\n----HKVIMVGSGGVGKSALTLQFMYDEFVEEYEPTKADSYRKKVVLDGAECSIDILDTAGQEDYSAIRDNYYRSGEGFVCVFSITDNESFEATNEFREQILRVKsDHPSVPIMLVGNKADLNvERSVSMATAQARAEQWNVPYIETSAKDRSNVDKVFYDLMREIKQRK--\n>UniRef90_UPI0015CFA21A/70-236 [subseq from] ras-related protein M-Ras isoform X1 n=3 Tax=Electrophorus electricus TaxID=8005 RepID=UPI0015CFA21A\n--PTYKLVVVGDGGVGKSALTIQFFQKIFVPDYDPTIEDSYLKHTEIDGQWAILDVLDTAGQEEFSAMREQYMRTGDGFLIVFSVTDKASFEHVDRFHQLILRVKDRESFPMILVANKVDLVhLRKVTSEQGCDMAAKHSITYIETSAKDpPMNVDKAFHELVRVIRQQ---\n>UniRef90_A0A7M7STV7/12-179 [subseq from] Ras-related protein Ral-A n=1 Tax=Strongylocentrotus purpuratus TaxID=7668 RepID=A0A7M7STV7_STRPU\n----HKVIMVGSGGVGKSALTLQFMYDEFVEDYEPTKADSYRKKVTVDGEEVQIDILDTAGQEDYAAIRDNYFRSGEGFLCVFSITEQESFATTTEFREQILRVKHdktDDQIPFLLVGNKSDLAdKRQVSEEEASERAKTWNVPYVETSAKTRENVDKVFYDLMRKIRDQK--\n>UniRef90_Q6AZU5/17-182 [subseq from] Ras-like without CAAX 1 L homeolog n=1 Tax=Xenopus laevis TaxID=8355 RepID=Q6AZU5_XENLA\n---EYKLVMLGAGGVGKSAMTMQFISHRFPEDHDPTIEDAYKMRIRIDDEPANLDILDTAGQAEFTAMRDQYMRAGEGFIICYSITDRRSFHEARDFKELIYRVRRTDDTPVVLVGNKSDLTRlRQVSKEEGNSLAREFNCPFFETSAAFRYYIDDVFHALVREIRRKE--\n>UniRef90_UPI001CF33765/18-184 [subseq from] GTP-binding protein Rit1 n=2 Tax=Bufo TaxID=8383 RepID=UPI001CF33765\n--REYKLVMLGAGGVGKSAMTMQFISHRFPEDHDPTIEDAYKIRIRIDDEPANLDILDTAGQAEFTAMRDQYMRAGEGFIICYSITDRRSFHEVREFKQLIYRVRRTDDTPVVLVGNKSDLSRlRQVSKEEGSSLAREFNCPFFETSAAFRYYIDDVFHALVREIRRKE--\n>UniRef90_A0A0L0DQJ0/59-175 [subseq from] VWFA domain-containing protein n=1 Tax=Thecamonas trahens ATCC 50062 TaxID=461836 RepID=A0A0L0DQJ0_THETB\n-----------------------------------------------GGVTALLDILDSAGQEEYSAMRDQYYRTGEGFLLVFSLNSRSSLDEALMVYEQCCRVKDSDNIAAVLVGNKCDLVdQRQVTCEEGVATAERLGIPYFETSAKERINVEEAFHELARQ-------\n>UniRef90_A0A0L0DQJ0/190-234 [subseq from] VWFA domain-containing protein n=1 Tax=Thecamonas trahens ATCC 50062 TaxID=461836 RepID=A0A0L0DQJ0_THETB\n--AEFKLVVVGGGGVGKSALTIQLIQNHFVDEYDPTIEDSYRKQVVI---------------------------------------------------------------------------------------------------------------------------\n>UniRef90_A0A158P841/13-177 [subseq from] Ras-related protein Ral-a n=2 Tax=Angiostrongylus TaxID=6312 RepID=A0A158P841_ANGCA\n-----LVIMVGTGGVGKSALTLQFMYDEFVEEYEPTKADSYRKKVVLDGEECSIDILDTAGQEDYSAIRDNYYRSGEGFICVFSILDMDSFDATTEFRSQILRVKNSDNsIPIVLVGNKADLReERVVPLEMARQRAERWGVPYVETSAKRRENVDKVFYDLMREIKRRK--\n>UniRef90_A0A668SWZ7/1-156 [subseq from] RAP1A, member of RAS oncogene family a n=1 Tax=Oreochromis aureus TaxID=47969 RepID=A0A668SWZ7_OREAU\n-MREYKLVVLGSGGVGKSALTVQFVQGIFVEKYDPTIEDSYRKQVEVDGQQCMLEILDTAGTEQFTAMRDLYMKNGQGFALVYSITAQSTFNDLQDLREQILRVKDTEDVPMILVGNKCDLEdERVVGKEQGQNLARQWNnCAFLETSAKSKINVNE---------------\n>UniRef90_A0A151PF72/1-162 [subseq from] Ras-related protein Rap-1b n=2 Tax=Archosauria TaxID=8492 RepID=A0A151PF72_ALLMI\n-MREYKLVVLGSGGVGKSALTVQFVQGIFVEKYDPTIEDSYRKQVEVDAQQCMLEILDTAGTEQFTAMRDLYMKNGQGFALVYSITAQSTFNDLQDLREQILRVKDTDDVPMILVGNKCDLEdERVVGKEQGQNLARQWNnCAFLESSAKSKINVNEIFYDLV---------\n>UniRef90_Q6CEB4/10-172 [subseq from] YALI0B16984p n=4 Tax=Yarrowia TaxID=4951 RepID=Q6CEB4_YARLI\n----YKLIVLGDGGVGKTALTIQLCLNHFVEEYDPTIEDSYRKQVVLDGQTAMLEILDTAGQEEYTALRDQWIRDGEGFILVYSITSRSSFSRIRTYYEQIQRVKeDDEGFSVVIVGNKSDRNaERVVSTDDGRALARELNSGFFEASAKLNVNIENAFFDCVRACR-----\n>UniRef90_A0A8J1XUL7/15-182 [subseq from] Ofus.G071479 protein n=1 Tax=Owenia fusiformis TaxID=6347 RepID=A0A8J1XUL7_OWEFU\nGVRVYKIVILGDGGVGKSALTMQFVCHTFQDYHDPTIEDAYEKQAVIDGDVAKLDILDTAGQPEFTAMREQYMRQGEGFLICYSITDRRSFDVAMEYKKLIDRVRKRDDIPIILVGNKYDLEkQRKVTTEEGKSLARQFSCPFFETSAAHRHFVDDSFHTLIRVIRQK---\n>UniRef90_A0A819A086/1-168 [subseq from] Ras family protein n=15 Tax=Bdelloidea TaxID=44578 RepID=A0A819A086_9BILA\n-MREYKLVVLGSGGVGKSALTVQFVQGIFVGKYDPTIEDCYRKQVEIDGVNCMLEILDTAGTEQFTAMRDLYMKNGQGFILVYSITSQATFNDLIDIKDQIMRVKDvGADIPMVLVGNKNDLEDeRVVGKQNGEALARSFGCTFLEASAKLQVNVNEIFFDLIRQINRK---\n>UniRef90_A0A7I8VMJ9/13-178 [subseq from] DgyrCDS6035 n=1 Tax=Dimorphilus gyrociliatus TaxID=2664684 RepID=A0A7I8VMJ9_9ANNE\n----HKVIMVGSGGVGKSALTLQFMYEEFVEDYEPTKADSYRKKVVLDSEEVQIDILDTAGQEDYAAIRDNYFRSGEGFLCVFSITELDSFQQTVEFREQILRVKQSdENIPFVLVGNKEDLNDKRvVTIEAAEERARQWGVNYVETSAKTKHNVDKSFFTLLRLIRDKK--\n>UniRef90_D3BKD7/24-188 [subseq from] Ras GTPase n=1 Tax=Polysphondylium pallidum (strain ATCC 26659 / Pp 5 / PN500) TaxID=670386 RepID=D3BKD7_POLPP\n----LKICVLGDGGVGKTSITIQLCSNHFVEYYDPTIEDSYRKQVVIDEEACILDILDTAGQEELTAMRDQWIRSCEGFIIVYTITSRSSFDQVTLFKEQVSRVLDKESVPIMLVGNKCDLEHlREVTLEEGKDLAKCLGMLHMEASARTRHNVEESFYELVREMRRRE--\n>UniRef90_A0A7J5ZH44/1-156 [subseq from] Small monomeric GTPase (Fragment) n=1 Tax=Dissostichus mawsoni TaxID=36200 RepID=A0A7J5ZH44_DISMA\n-MREYKLVVLGSGGVGKSALTVQFVQGIFVEKYDPTIEDSYRKQVEVDGQQCMLEILDTAGTEQFTAMRDLYMKNGQGFALVYSITAQSTFNDLQDLREQILRVKDTEDVPMILVGNKCDLEdERVVGKEQGQNLARQWSnCAFLETSAKSKINVNE---------------\n>UniRef90_A0A3P8XL55/42-207 [subseq from] Ras-related protein M-Ras n=4 Tax=Protacanthopterygii TaxID=41705 RepID=A0A3P8XL55_ESOLU\n--PTYKLVVVGDGGVGKSALTIQFFQKIFVSDYDPTIEDSYLKHTEIDGQWAILDVLDTAGQEEFSAMREQYMRTGDGFLIVFSVTDKASFEHVDRFHQLILRVKDREAFPMVLVANKVDLVhLRKIPSDQGQEMAVKHNITYIETSAKDpPMNVDKAFHELVRVIRQ----\n>UniRef90_A0A6P4ZYE7/11-178 [subseq from] ras-related protein Ral-A-like isoform X2 n=3 Tax=Branchiostoma TaxID=7737 RepID=A0A6P4ZYE7_BRABE\n--ALHKVIMVGSGGVGKSALTLQFMYDEFVEDYEPTKADSYRKKVVLDGEEVQIDILDTAGQEDYAAIRDNYFRSGEGFLCVFSITEQESFAATADFREQILRVKNDENIPFLLVGNKCDLfDKRQVTIETATAKAGEWNVPYVETSAKTRQNVDKAYFDLMRMIRDRKK-\n>UniRef90_A0A183AGB6/1-157 [subseq from] Ras-like protein 3 n=1 Tax=Echinostoma caproni TaxID=27848 RepID=A0A183AGB6_9TREM\n-MQEYKLVVLGSGGVGKSALTVQFVQGIFVEKYDPTIEDSYRKQTEVDGKQCMLEILDTAGTEQFTAMRDLYMKNGQGFVLCYSITAQSTFNDLEDLYEQILRVKDSPNIPLILVGNKCDLDAeRVVGREQGQNLARRFNCPFLETSAKARVNVDEVS-------------\n>UniRef90_A0A8B8HEJ2/36-201 [subseq from] ras-related protein Ral-a isoform X2 n=3 Tax=Nymphalini TaxID=171576 RepID=A0A8B8HEJ2_VANTA\n--TLHKVIMVGSGGVGKSALTLQFMYDEFVEDYEPTKADSYRKKVVLDGEEVQIDILDTAGQEDYAAIRDNYFRSGEGFLCVFSITEPESFDATQEFREQILRVKNDENIPFLLVGNKSDLGdKRRVPLDACRERAQLWQVPYVETSAKTRDNVDKAFLSLIRAMSAQ---\n>UniRef90_UPI0004F13E81/4-170 [subseq from] GTP-binding protein Rit1 n=1 Tax=Homo sapiens TaxID=9606 RepID=UPI0004F13E81\n--REYKLVMLGAGGVGKSAMTMQFISHRFPEDHDPTIEDAYKIRIRIDDEPANLDILDTAGQAEFTAMRDQYMRAGEGFIICYSITDRRSFHEVREFKQLIYRVRRTDDTPVVLVGNKSDLKQlRQVTKEEGLALAREFSCPFFETSAAYRYYIDDVFHALVREIRRKE--\n>UniRef90_I1BKB0/13-179 [subseq from] Ras-like protein Ral-a n=15 Tax=Mucorales TaxID=4827 RepID=I1BKB0_RHIO9\n----HKIIMVGSGGVGKSALTLQYMYGDFVEEYDPTKADSYRKKVVLDGQECQIDILDTAGQEEYAAIRDNYYRSGEGFLCVFSVCEQESLEHTQEFRDQILRVLDDETIPFILVGNKVDLAHlRKVPASEANSLANEWHCPYVETSAKTRQNVEEVYTMLMRQIRDRKAK\n>UniRef90_A0A814R3F2/1-167 [subseq from] Ras-related protein Rap-1 n=5 Tax=Rotaria sordida TaxID=392033 RepID=A0A814R3F2_9BILA\n-MREYKIVILGSGGVGKSALTVQFVQGLFVERYDPTIEDSYRKQVEVDGQQCMLEILDTAGTEQFTAMRDLYMKNGQGFVLVYSITSQSTYNDLIDLRDIILNVKDTIDVPMVLVGNKCDLEDeRVIEKEVGQTLARHWNATFLETSAKQKINVNEIFFDLVRQINKR---\n>UniRef90_A0A7I0Z911/37-201 [subseq from] ras-related protein Ral-a isoform X2 n=1 Tax=Danaus plexippus plexippus TaxID=278856 RepID=A0A7I0Z911_DANPL\n--TLHKVIMVGSGGVGKSALTLQFMYDEFVEDYEPTKADSYRKKVVLDGEEVQIDILDTAGQEDYAAIRDNYFRSGEGFLCVFSITEPESFDATQEFREQILRVKNDENIPFLLVGNKSDLGdKRRVPLDACRERATAWRVPYVETSAKTRENVDKAFLSLARALSD----\n>UniRef90_A0A2D0Q657/12-178 [subseq from] ras-related protein m-ras isoform X1 n=10 Tax=Osteoglossocephalai TaxID=1489341 RepID=A0A2D0Q657_ICTPU\n--PTYKLVVVGDGGVGKSALTIQFFQKIFVPDYDPTIEDSYLKHTEIDGQWAILDVLDTAGQEEFSAMREQYMRTGDGFLIVFSVTDKASFEHVDRFHQLILRVKDRDSFPMVLVANKVDLVhLRKITSEQGKEMAMKHSIAYIETSAKDpPMNVDKAFHELVRVIRQQ---\n>UniRef90_A0A7J5Y3J1/76-241 [subseq from] Small monomeric GTPase (Fragment) n=1 Tax=Dissostichus mawsoni TaxID=36200 RepID=A0A7J5Y3J1_DISMA\n--PTYKLVVVGDGGVGKSALTIQFFQKIFVPDYDPTIEDSYLKHTEIDGQWAILDVLDTAGQEEFSAMREQYMRTGDGFLIVFSVTDKASFEHVDRFHQLILRVKDREAFPMVLVANKVDLVhLRKITTDQGQEMAAKHNITYIETSAKDpPMNVDKAFHELVRVIRT----\n>UniRef90_UPI0018850E58/22-186 [subseq from] GTP-binding protein Rit1-like n=1 Tax=Pollicipes pollicipes TaxID=41117 RepID=UPI0018850E58\n---VYKVVVLGEGGVGKSALVLQFVSHNFIEYHDPTIEDAYQQQAVIDGEPALLDILDTAGQVEFTAMKEQYMRCGEGFIICYSICDRRSFEEVAEYRRLLSRVRASDDVPLVIVGCKLDLDQRrKVTPEEGRDLARELNAPFFETSAAYRRFVDDSFHALVRIIRSQ---\n>UniRef90_H2MV62/12-178 [subseq from] Muscle RAS oncogene homolog n=3 Tax=Percomorphaceae TaxID=1489872 RepID=H2MV62_ORYLA\n--PTYKLVVVGDGGVGKSALTIQFFQKIFVPDYDPTIEDSYLKHTEIDGQWAILDVLDTAGQEEFSAMREQYMRTGDGFLIVFSVTDKASFEHVDRFHQLILRVKDREAFPMVLVANKVDLVhLRKVTAEQGHEMAAKHNITYIETSAKDpPMNVDKAFHELVRVIRQQ---\n>UniRef90_A9UZG5/1-167 [subseq from] Ras-related protein Rap1 n=1 Tax=Monosiga brevicollis TaxID=81824 RepID=A9UZG5_MONBE\n-MREYKIVVLGSGGVGKSALTVQFVQGIFVEKYDPTIEDSYRNQVEVDGQQCMLEILDTAGTEQFTAMRDLYMKNGQGFVLVYSITAQSTFNDLTDLREQILRVKDTDDVPLVLVGNKCDLEDeRVVGKDKGQGLAKVFNnCTFLEASAKNKINVKEIFYDLVRQINR----\n>UniRef90_A0A814NUD2/1-167 [subseq from] Ras-related protein Rap-1 n=4 Tax=Rotaria sordida TaxID=392033 RepID=A0A814NUD2_9BILA\n-MREYKIVVLGSGGVGKSALTVQFVQGLFVERYDPTIEDSYRKQVEVDGQQCMLEILDTAGTEQFTAMRDLYMKNGQGFVLVYSITTQSTYYELIDLRDTILKVKDTADVPMVLVGNKCDLEDeRVIGKEVGQTLARNWNATFLETSAKQKINVNEIFFDLVRQINKR---\n>UniRef90_A0A5N5K975/102-268 [subseq from] Small monomeric GTPase n=2 Tax=Pangasianodon hypophthalmus TaxID=310915 RepID=A0A5N5K975_PANHP\n--PTYKLVVVGDGGVGKSALTIQFFQKIFVPDYDPTIEDSYLKHTEIDGQWAILDVLDTAGQEEFSAMREQYMRTGDGFLIVFSVTDKASFEHVDRFHQLILRVKDRESFPMVLVANKVDLVhLRKITSEQGKEMAMKHSITYIETSAKDpPMNVDKAFHELVRVIRQQ---\n>UniRef90_A0A3P9HC61/1-156 [subseq from] RAP1A, member of RAS oncogene family a n=4 Tax=Ovalentaria TaxID=1489908 RepID=A0A3P9HC61_ORYLA\n-MREYKLVVLGSGGVGKSALTVQFVQGIFVEKYDPTIEDSYRKQVEIDGQQCMLEILDTAGTEQFTAMRDLYMKNGQGFALVYSITAQSTFNDLQDLREQILRVKDTEDVPMILVGNKCDLEdERVVGKEQGQNLARQWNnCAFLETSAKSKINVNE---------------\n>UniRef90_UPI001F04951F/7-171 [subseq from] ras-related protein Rap-2b-like n=2 Tax=Alcyoniina TaxID=723662 RepID=UPI001F04951F\n-MKEYKVVVLGSGGVGKSALTVQFVTGKFVEKYDPTIEDFYRKEIEVDNYPSVLEILDTAGTEQFASMRDLYIKNGQGFLLVFSIINQQTFQDLRAMREQILRVKNTNTVPMILVGNKCDIfDEREVNAIEGKELAAEWGCPFYESSAKTKQNVDEIFAEVVRRMK-----\n>UniRef90_A0A6G3MI69/1-164 [subseq from] GTPase HRas (Trinotate prediction) n=1 Tax=Henneguya salminicola TaxID=69463 RepID=A0A6G3MI69_HENSL\n-MCEYKIVIVGAGGVGKSAIVTQFMQNQFSDEYDPTIEDTYRKHIIIDSQDYLLDILDTAGQEEYNTIKDQYMREGMGFLAVFGLDSVISLKELEGYITQIRSVKGDSSTPIIMVGNKCDIEQ-KVSQKDIEDMRKKFNIPIILTSAKIRKNVDETFETIVRMITE----\n>UniRef90_UPI001FBABCF0/33-194 [subseq from] ras-related protein Ral-a isoform X2 n=3 Tax=Pieris TaxID=7115 RepID=UPI001FBABCF0\n--TLHKVIMVGSGGVGKSALTLQFMYDEFVEDYEPTKADSYRKKVVLDGEEVQIDILDTAGQEDYAAIRDNYFRSGEGFLCVFSITEPESFDATQEFREQILRVKNDDNIPFLLVGNKSDLAdKRRVPLDVCRERAAAWHVPYVETSAKTRDNVDKAFLTLIRA-------\n>UniRef90_T1IWJ0/66-228 [subseq from] GTP-binding protein Rit2 n=1 Tax=Strigamia maritima TaxID=126957 RepID=T1IWJ0_STRMM\n----FKIVVLGDGGVGKSALTLQFVSHSFFENHDPTIEDSYQQQAVIDGQVALLDILDTAGQMEFTAMRDQYMRAGEGFIICYSITDRRSFEEALEYYKLVSKVRNCDHVPIVLVGNKYDLEQhRKVSTEEGQVLAHRYACPFFETSAALRLFVDDIFHALIREIRE----\n>UniRef90_A0A7K7NW83/18-184 [subseq from] RIT1 protein (Fragment) n=120 Tax=Aves TaxID=8782 RepID=A0A7K7NW83_HALAL\n--REYKLVMLGAGGVGKSAMTMQFISHRFPEDHDPTIEDAYKIRIRIDDEPANLDILDTAGQAEFTAMRDQYMRAGEGFIICYSITDRRSFHEVREFKQLIYRVRRTDDTPVVLVGNKSDLTQlRQVSKEEGSALAREFNCPFFETSAAYRYYIDDVFHALVREIRRKE--\n>UniRef90_A0A401NX30/106-271 [subseq from] small monomeric GTPase n=1 Tax=Scyliorhinus torazame TaxID=75743 RepID=A0A401NX30_SCYTO\n---LHKVIMVGSGGVGKSALTLQFMYDEFVEDYEPTKADSYRKKVVLDGEEVQIDILDTAGQEDYAAIRDNYFRSGEGFLCVFSITEQESFAATADFREQILRVKEDENVPFLLVGNKSDLEdKRQVSVDEAKTRADQWSVNYVETSAKTRANVDKVFFDLMREIRARK--\n>UniRef90_UPI00214E4E77/10-176 [subseq from] ras-related protein M-Ras-like isoform X2 n=1 Tax=Pectinophora gossypiella TaxID=13191 RepID=UPI00214E4E77\n----VKLVVVGDGGVGKSAITIQFFQKLFVTDYDPTIEDSYIQHTEVDGQWCILDVLDTAGQEEFSAMREQYMRKGDGFLLVYSVTDAQSYQNIRHFHTQILRVKDRETYPMLLCANKVDLIhLRAVSEEQGRDLARQLAAPYIETSAKEPpLNIDKAFHELVRIIRRHPQ-\n>UniRef90_A0A6B0RSE4/25-186 [subseq from] Ras-related protein R-Ras n=1 Tax=Bos mutus TaxID=72004 RepID=A0A6B0RSE4_9CETA\n----HKLVVVGGGGVGKSALTIQFIQSYFVSDYDPTIEDSYTKICTVDGVPARLDILDTAGQEEFGAMREQYMRAGHGFLLVFAINDRQSFNEVGKLFTQILRVKDRDDFPVVLVGNKADLETqRQVPRSEASTFSASHHVAYFEASAKLRLNVDEAFEQLVRAVR-----\n>UniRef90_A0A3B5AC45/13-169 [subseq from] Ras-related protein Rap-1A n=1 Tax=Stegastes partitus TaxID=144197 RepID=A0A3B5AC45_9TELE\n-MREYKLVVLGSGGVGKSALTVQFVQGIFVEKYDPTIEDSYRKQVEVDGQQCMLEILDTAGTEQFTAMRDLYMKNGQGFALVYSITAQSTFNDLQDLREQILRVKDTEDVPMILVGNKCDLEdERVVGKEQGQNLARQWNnCAFLETSAKSKINVNEK--------------\n>UniRef90_UPI00193EA856/11-175 [subseq from] LOW QUALITY PROTEIN: ras-related protein R-Ras2-like n=1 Tax=Saimiri boliviensis boliviensis TaxID=39432 RepID=UPI00193EA856\nGQEKYRLVVVGGGGVGKSALTIQFIQSYFVTDYDPTIEDSYTKQCVIDDRAARLDILDTAGQEEFGAMREQCMRAGEGSLLVFSVTDRGSFEEIYKFQRQILRVKDRDEFPMILIGNKADLDHqRQVTQEEGQQLX-----TYMEASAKIRMNVDQAFHELVRVIRKFQE-\n>UniRef90_A0A6A5BC21/7-174 [subseq from] Ras-related protein Ral-a n=2 Tax=Naegleria TaxID=5761 RepID=A0A6A5BC21_NAEFO\n----IKVAVCGAGAVGKSCLTIQFVQNQFVEAWDPTIEDSYQKSLKVNNTVVQLDILDTAGQDEYKALRDEYMRTADGFLLVFDISKPKTFEDLNEFHKQIVRSKDCDYPPIILVGNKIDLPpeKRAVSRQQAEDICAKWKIEFIETSAKTRTNVDEAFQKLVKTILKQMEK\n>UniRef90_A0A093CUM6/14-180 [subseq from] small monomeric GTPase n=264 Tax=Aves TaxID=8782 RepID=A0A093CUM6_9AVES\n---LHKVIMVGSGGVGKSALTLQFMYDEFVEDYEPTKADSYRKKVVLDGEEVQIDILDTAGQEDYAAIRDNYFRSGEGFLLVFSITEHESFTATAEFREQILRVKAEEDkIPLLVVGNKSDLEErRQVPVEEARSKAEEWGVQYVETSAKTRANVDKVFFDLMREIRAKK--\n>UniRef90_P11234/14-180 [subseq from] Ras-related protein Ral-B n=10 Tax=Hominoidea TaxID=314295 RepID=RALB_HUMAN\n---LHKVIMVGSGGVGKSALTLQFMYDEFVEDYEPTKADSYRKKVVLDGEEVQIDILDTAGQEDYAAIRDNYFRSGEGFLLVFSITEHESFTATAEFREQILRVKAEEDkIPLLVVGNKSDLEErRQVPVEEARSKAEEWGVQYVETSAKTRANVDKVFFDLMREIRTKK--\n>UniRef90_A0A851SRA6/17-184 [subseq from] RIT2 protein (Fragment) n=27 Tax=Aves TaxID=8782 RepID=A0A851SRA6_CERFA\nGSREYKVVMLGAGGVGKSAMTMQFISHRFPDYHDPTIEDAYKTQVRIDDEPAYLDILDTAGQAEFTAMRDQYMRGGEGFIICYSITDRQSFQEAAEFKELIYRVRHTYDIPVVLVGNKTDLEEfRQVSTEEGMSLAREYSCSFFETSAALRFYIDDVFHGLVREIRRK---\n>UniRef90_UPI00186B154A/1-167 [subseq from] ras-related protein Rap-1b-like n=1 Tax=Trichosurus vulpecula TaxID=9337 RepID=UPI00186B154A\n-MREYKLVVLGSGGVGKSALTVQFVQGIFVEKYDPTIEDSYRKQVEVDAQQCMLEILDTAGTEQFTAMRDLNMKNGQGFALVYSITAQSTFNDLQDLREQILRVKDTDDVPMILVANKCDLEDESVlGKEQGQNLARQWNnCAFLESSAKSKINVNEIFYDLVRQINR----\n>UniRef90_A0A058Z5Z8/1-168 [subseq from] Ras-like protein Rap-1b n=1 Tax=Fonticula alba TaxID=691883 RepID=A0A058Z5Z8_FONAL\n-MREYKLVVLGSGGVGKSALTVQFVQSIFVEKYDPTIEDSYRKQVEIDNQQCMLEVLDTAGTEQFTAMRDLYMKNGQGFILVYSITSKSTFNDLVELRAQILRVKDTDKVPMVLCGNKCDLQdDRMVEKHEGEGLAKEWGsVRFFETSARMKINVDEVFIDLVRQINKQ---\n>UniRef90_G3SQQ1/11-180 [subseq from] RAS related 2 n=2 Tax=Euteleostomi TaxID=117571 RepID=G3SQQ1_LOXAF\nGQEKYLLVVVGGGGRGQXXXRSFFLQSYFVTDYDPTIEDSYTKQCVIDDRAARLDILDTAGQEEFGAMREQYMRTGEGFLLVFSVTDRGSFEEIYKFQRQILRVKDRDEFPMILIGNKADLDhQRQVTQEEGQQLARQLKVTYMEASAKIRMNVDQAFHELVRVIRKFQE-\n>UniRef90_S4RS35/14-178 [subseq from] small monomeric GTPase n=1 Tax=Petromyzon marinus TaxID=7757 RepID=S4RS35_PETMA\n----HKVIMVGSGGVGKSALTLQFMYDEFVEDYEPTKADSYRKKVVLDGEEVQIDILDTAGQEDYAAIRDNYFRSGEGFLCVFSICEHESFAATLEFREQILRVKEDDSVPFLLVGNKSDLEErRQVSSEEARARAEQWRVSYVETSAKTRANVDKVFFDLMRDVRKRK--\n>UniRef90_A0A8R1E0S2/59-224 [subseq from] Small monomeric GTPase n=1 Tax=Caenorhabditis japonica TaxID=281687 RepID=A0A8R1E0S2_CAEJA\n----HKVIMVGTGGVGKSALTLQFMYDEFVEEYEPTKADSYRKKVVLDGEECSIDILDTAGQEDYSAIRDNYYRSGEGFICVFSILDMESFEATNEFREQILRVKNSDNsVPIVLVGNKGDMReQRVVPAELCRQRAEQWGVHYVETSAKRRENVDKVFYDLMREMKRRK--\n>UniRef90_H0WP05/12-178 [subseq from] Muscle RAS oncogene homolog n=19 Tax=Eutheria TaxID=9347 RepID=H0WP05_OTOGA\n--PTYKLVVVGDGGVGKSALTIQFFQKIFVPDYDPTIEDSYLKHTEIDNQWAILDVLDTAGQEEFSAMREQYMRTGDGFLIVYSVTDKASFEHVDRFHQLILRVKDRESFPMILVANKVDLMhLRKITREQGKEMAAKHNIPYIETSAKDPpLNVDKAFHDLVRVIRRQ---\n>UniRef90_A0A1S3IIA5/14-178 [subseq from] ras-related protein Ral-A isoform X2 n=2 Tax=Lingula unguis TaxID=7574 RepID=A0A1S3IIA5_LINUN\n----HKVIMVGSGGVGKSALTLQFMYDEFVEDYEPTKADSYRKKVVLDGEDVQIDILDTAGQEDYAAIRDNYFRSGEGFLCVFSITEQESFQATAEFREQILRVKSDENIPFLLVGNKADLEdKRQVSIEEATQRAQQWNVQYVETSAKTRANVDKVFFDLMRAIRSRK--\n>UniRef90_A0A162Y5X3/3-168 [subseq from] Small G-protein Ras2 n=1 Tax=Phycomyces blakesleeanus (strain ATCC 8743b / DSM 1359 / FGSC 10004 / NBRC 33097 / NRRL 1555) TaxID=763407 RepID=A0A162Y5X3_PHYB8\n---LYKLVVLGDGGVGKTALTIQLCLNHFVETYDPTIEDSYRKQVVIEDQPCVLEVLDTAGQEEYTALRDQWIRDGEGFLLVYSITSHSTFDRVERFRDQIFRVKDVDNVPLMLVGNKCDkVTEREVTREEGYAMAKRLACEFIETSAKTCVNVERSFYQVVKIIRAQR--\n>UniRef90_A0A8C6P7S3/74-240 [subseq from] Muscle RAS oncogene homolog n=2 Tax=Nothobranchius furzeri TaxID=105023 RepID=A0A8C6P7S3_NOTFU\n--PTYKLVVVGDGGVGKSALTIQFFQKIFVPDYDPTIEDSYLKHTEIDGQWAILDVLDTAGQEEFSAMREQYMRTGDGFLIVFSVTDKASFEHVDRFHQLILRVKDREAFPMVLVANKVDLVhLRKVTIDQGQEMAAKHNITYIETSAKDpPMNVDKAFHELVRVIRQQ---\n>UniRef90_A0A226NZR9/1-62 [subseq from] RAP1B protein n=1 Tax=Colinus virginianus TaxID=9014 RepID=A0A226NZR9_COLVI\n-MREYKLVVLGSGGVGKSALTVQFVQGIFVEKYDPTIEDSYRKQVEVDAQQCMLEILDTAGTQ-----------------------------------------------------------------------------------------------------------\n>UniRef90_A0A226NZR9/62-177 [subseq from] RAP1B protein n=1 Tax=Colinus virginianus TaxID=9014 RepID=A0A226NZR9_COLVI\n-------------------------------------------QVEVDAQQCMLEILDTAGTEQFTAMRDLYMKNGQGFALVYSITAQSTFNDLQDLREQILRVKDTDDVPMILVGNKCDLEdERVVGKEQGQNLARQWNnCAFLESSAKSKINVNEGE-------------\n>UniRef90_A0A2C9K946/13-177 [subseq from] Small monomeric GTPase n=9 Tax=Gastropoda TaxID=6448 RepID=A0A2C9K946_BIOGL\n----HKVIMVGSGGVGKSALTLQFMYDEFVEDYEPTKADSYRKKVVLDGEEVQIDILDTAGQEDYAAIRDNYFRSGEGFLCVFSIKEQESFQATQDFREQILRVKNDENIPXLLVGNMVDLAdQRQVSVEEATKRAQEWKVSYVETSAKTRANVDKVFYDLMREIRSRK--\n>UniRef90_A0A4W2DJG4/12-178 [subseq from] Muscle RAS oncogene homolog n=2 Tax=Bovidae TaxID=9895 RepID=A0A4W2DJG4_BOBOX\n--PTYKLVVVGDGGVGKSALTIQFFQKIFVPDYDPTIEDSYLKHTEIDNQWAILDVLDTAGQEEFSAMREQYMRTGDGFLIVFSVTDKASFEHVDRFHQLILRVKDRESFPMILVANKVDLMhLRKITREQGKEMATKHNIPYIETSAKDPpLNVDKAFHDLVRVIRQQ---\n>UniRef90_A0A444TJ64/14-178 [subseq from] Ras-related protein Ral-a n=2 Tax=Armadillidium TaxID=13346 RepID=A0A444TJ64_ARMVU\n----HKVIMVGSGGVGKSALTLQFMYDEFVEDYEPTKADSYRKKVVLDGEEVQIDILDTAGQEDYAAIRDNYFRSGEGFLCVFSITDDESFQATQEFREQILRVKNDDHIPFLLVGNKADLADkRRVTFEDAKQRSDQWNVPYVETSAKTRANVDKAFFDLARKISSRK--\n>UniRef90_A0A671MWQ4/1-162 [subseq from] Ras-related protein Rap-1b n=1 Tax=Sinocyclocheilus anshuiensis TaxID=1608454 RepID=A0A671MWQ4_9TELE\n-MREYKLVVLGSGGVGKSALTVQFVQGIFVEKYDPTIEDSYRKQVEVDGQQCMLEILDTAGTEQFTAMRDLYMKNGQGFALVYSITAQSTFNDLQDLREQILRVKDTDDVPMILVGNKCDLEdERVVGKEQGQNLARQWNsCAFLESSAKSKINVNEVSMTLC---------\n>UniRef90_A0A7J6BGN5/38-204 [subseq from] Small monomeric GTPase n=2 Tax=Clupeocephala TaxID=186625 RepID=A0A7J6BGN5_AMEME\n--PTYKLVVVGDGGVGKSALTIQFFQKIFVPDYDPTIEDSYLKHTEIDGQWAILDVLDTAGQEEFSAMREQYMRTGDGFLIVFSVTDKASFEHVDRFHQLILRVKDRDSFPMVLVANKVDLVhLRKIPSEQGKEMAAKHSIAYIETSAKDpPMNVDKAFHELVRVIRQQ---\n>UniRef90_C3YW62/3-169 [subseq from] Ras-related protein Ral-a n=3 Tax=Branchiostoma TaxID=7737 RepID=C3YW62_BRAFL\n---LHKVIMVGSGGVGKSALTLQFMYDEFVEDYEPTKADSYRKKVVLDGEEVQIDILDTAGQEDYAAIRDNYFRSGEGFLCVFSITEQESFAATADFREQILRVKNDENIPFLLVGNKCDLfDKRQVTIETATAKAGEWNVPYVETSAKTRQNVDKVFFDLMCEIRDRKK-\n>UniRef90_S8ARI5/6-114 [subseq from] Protein ras-2 n=1 Tax=Dactylellina haptotyla (strain CBS 200.50) TaxID=1284197 RepID=S8ARI5_DACHA\nGMTMYKLVVLGDGGVGKTALTIQLCLNHFVETYDPTIEDSYRKQVVIDGQSCMLEVLDTAGQEEYTALRDQWIRDGEGFLLVYSISSRSSFTRIKKFHQQIQRVKDS--IP-----------------------------------------------------------\n>UniRef90_S8ARI5/137-198 [subseq from] Protein ras-2 n=1 Tax=Dactylellina haptotyla (strain CBS 200.50) TaxID=1284197 RepID=S8ARI5_DACHA\n------------------------------------------------------------------------------------------------------------PIPIMLVGNKCDRAtEREVSPHEGMELARELECQFVEASAKNCVNVEKAFYDVVRQLRKQRQ-\n>UniRef90_A0A7K6D1Q6/12-178 [subseq from] RASM protein (Fragment) n=2 Tax=Neognathae TaxID=8825 RepID=A0A7K6D1Q6_9PASS\n--PTYKLVVVGDGGVGKSALTIQFFQKIFVPDYDPTIEDSYLKHTEIDGQWAILDVLDTAGQEEFSAMREQYMRTGDGFLIVYSVTDKASFEHVDRFHQLILRVKDRSSFPMILVANKVDLMhLRKITREQGREMATKHNIPYIETSAKDPpLNVDKAFHDLVRVIRQQ---\n>UniRef90_A0A8C6V2C4/12-178 [subseq from] Muscle RAS oncogene homolog n=2 Tax=Gobiidae TaxID=8220 RepID=A0A8C6V2C4_9GOBI\n--PTYKLVVVGDGGVGKSALTIQFFQKIFVPDYDPTIEDSYLKHTEIDGQWAILDVLDTAGQEEFSAMREQYMRTGDGFLIVYSVTDKASFEHVDRFHQLILRVKDRSAFPMVLVANKVDLVhLRKVTSEQGQEMANKHSITYIETSAKDpPMNVDKAFHELVRVIRQQ---\n>UniRef90_A0A452S4J1/1-96 [subseq from] Small monomeric GTPase n=1 Tax=Ursus americanus TaxID=9643 RepID=A0A452S4J1_URSAM\n-MTEYKLVVVGAGGVGKSALTIQLIQNHFVDEYDPTIEDSYRKQVVIDGETCLLDILDTAGQEEYSAMRDQYMRTGEGFLCVFAINNSKSFADINLY-------------------------------------------------------------------------\n>UniRef90_A0A286XL05/12-178 [subseq from] Muscle RAS oncogene homolog n=64 Tax=Theria TaxID=32525 RepID=A0A286XL05_CAVPO\n--PTYKLVVVGDGGVGKSALTIQFFQKIFVPDYDPTIEDSYLKHTEIDNQWAILDVLDTAGQEEFSAMREQYMRTGDGFLIVYSVTDKASFEHVDRFHQLILRVKDRESFPMVLVANKVDLMhLRKITREQGKEMATKHNIPYIETSAKDPpLNVDKAFHDLVRVIRQQ---\n>UniRef90_A0A4Y2FIP0/9-175 [subseq from] Ras-related protein M-Ras n=6 Tax=Entelegynae TaxID=74971 RepID=A0A4Y2FIP0_ARAVE\n-LTTYKLVVVGDGGVGKSALTIQFFQKMFVTDYDPTIEDSYIQHTEVDGQWCILDVLDTAGQEEFSAMREQYMRKGDGFLLVYSVTDKQSFENIRHFHTQILRVKDRDSYPMLLVANKVDLVhLRKVPEEQGKELAACLKIPYIETSAKDPpLNVDSAFHEVVKIIRN----\n>UniRef90_A0A819FD21/1-168 [subseq from] Ras-like protein 3 n=2 Tax=Rotaria sordida TaxID=392033 RepID=A0A819FD21_9BILA\n-MREYKLVILGSGGVGKSALTVQFVEGIFVGKYDPTIEDCYRKQIEIDGVECILEILDTAGTEQFTAMRDLYMKNGQGFVLVYSITSQATFNDLIGIKDQIMRVKDiGADIPMVLVGNKCDLEDeRVVGKHQGESLARSFACTFLETSAKLQTNVNDVFFDLIRQINRQ---\n>UniRef90_A0A671X4P7/427-592 [subseq from] small monomeric GTPase n=4 Tax=Percomorphaceae TaxID=1489872 RepID=A0A671X4P7_SPAAU\n---LHKVIMVGSGGVGKSALTLQFMYDEFVEDYEPTKADSYRKKVVLDGEDVQIDILDTAGQEDYAAIRDNYFRSGEGFLLVFSITEHESFTATSEFREQILRVKEEEAIPLLLVGNKSDLEERrQVSADDATAKAGEWGVQYVETSAKTRANVDKVFFDLMREVRKKK--\n>UniRef90_A0A8S4GAV7/13-180 [subseq from] (diamondback moth) hypothetical protein n=1 Tax=Plutella xylostella TaxID=51655 RepID=A0A8S4GAV7_PLUXY\n---TVKLVVVGDGGVGKSALTIQFFQKLFVTDYDPTIEDSYIQHTEVDGQWCILDVLDTAGQEEFSAMREQYMRKGDGFLLVFSVADRQSFDNVRHFHTQILRVKDRDTYPMLVVGNKVDLVgARAVSAEQGRALARALHAPYLETSAKEPpLNVDAAFHELVRIIRTHPQ-\n>UniRef90_A0A8J2KF15/69-233 [subseq from] Ras-related protein Ral-a n=1 Tax=Allacma fusca TaxID=39272 RepID=A0A8J2KF15_9HEXA\n----YKIIMVGTGGVGKSALTLQFMYDEFVQDYEPTKADSYRKKVILDGEEIQVDILDTAGQEDYAAIRDNYFRSGEGFLCVFSVTEETSLDACRELREQITRVKNSETIPFILIGNKSDLNDRrKISSISAESKAYGWKVPYIETSAKTRENVDKAFFDLLRIIKESK--\n>UniRef90_W5UB60/14-180 [subseq from] small monomeric GTPase n=8 Tax=Characiphysae TaxID=186628 RepID=W5UB60_ICTPU\n---LHKVIMVGSGGVGKSALTLQFMYDEFVEDYEPTKADSYRKKVVLDGEEVQIDILDTAGQEDYAAIRDNYFRSGEGFLLVFSITEQESFSATSEFREQILRVKAEEDkIPLLLVGNKSDLEdKRQVSVTGAREKADEWGVQYVETSAKTRANVDKVFFDLMREVRAKK--\n>UniRef90_F7D3H6/14-180 [subseq from] small monomeric GTPase n=5 Tax=Laurasiatheria TaxID=314145 RepID=F7D3H6_HORSE\n---LHKVIMVGSGGVGKSALTLQFMYDEFVEDYEPTKADSYRKKVVLDGEEVQIDILDTAGQEDYAAIRDNYFRSGEGFLLVFSITEHESFTATAEFREQILRVKAEEDkIPLLVVGNKSDLEErRQVPIEEARSKAEEWGVQYVETSAKTRANVDKVFFDLMREIRAKK--\n>UniRef90_P36860/14-180 [subseq from] Ras-related protein Ral-B n=212 Tax=Gnathostomata TaxID=7776 RepID=RALB_RAT\n---LHKVIMVGSGGVGKSALTLQFMYDEFVEDYEPTKADSYRKKVVLDGEEVQIDILDTAGQEDYAAIRDNYFRSGEGFLLVFSITEHESFTATAEFREQILRVKAEEDkIPLLVVGNKSDLEErRQVPVEEARGKAEEWGVQYVETSAKTRANVDKVFFDLMREIRAKK--\n>UniRef90_A0A3M7PVU1/18-184 [subseq from] Ras-related Rap-1b n=2 Tax=Brachionus plicatilis TaxID=10195 RepID=A0A3M7PVU1_BRAPC\n-MREYKLVVLGSGGVGKSALTIQFVQGVFVANYDPTIEDCYRKNMTIKGQQCAVEILDTAGTEQFTAMRDLYMKNGQGFVLVYSITSQATYNDLFDIREQIETTKDSTEVPMILVGNKSDLEEdRVVTKEQGIQLARSFNCAFMETSAKARINVDEIFFDLLKQIDKR---\n>UniRef90_A0A2K5CYH0/1-100 [subseq from] RASH GTPase n=1 Tax=Aotus nancymaae TaxID=37293 RepID=A0A2K5CYH0_AOTNA\n-MTEYKLVVVGAGGVGKSTLTIQLIQNHFVDEYDPTIEDSYRKQVVTDGETCLLDILDTAGQEEYSAMRDQYMRTGEGFLCVFAINNSKSFADINLYRYEL---------------------------------------------------------------------\n>UniRef90_A0A7R9HZC1/49-203 [subseq from] Ras-related protein Rap1 n=2 Tax=Timema TaxID=61471 RepID=A0A7R9HZC1_9NEOP\n-MREYKIVVLGSGGVGKSALTVQFVQGIFVEKYDPTIEDSYRKQVEVDGQQCMLEILDTAGTEQFTAMRDLYMKNGQGFVLVYSITAQSTFNDLQDLREQILRVKDTDDVPMVLVGNKCDLEDeRVVGKDQGVNLARQFNCAFMETSAKAKINVND---------------\n>UniRef90_A0A8C1DLG3/23-126 [subseq from] small monomeric GTPase n=1 Tax=Cyprinus carpio TaxID=7962 RepID=A0A8C1DLG3_CYPCA\n--------------------------PQFVEDYEPTKADSYRKKVVLDGEEVQIDILDTAGQEDYAAIRDNYFRSGEGFLCVFSITELESFAATADFREQILRVKEDENVPFLLVGNKSDLEDRRqVSAD-----------------------------------------\n>UniRef90_A0A8C1DLG3/140-212 [subseq from] small monomeric GTPase n=1 Tax=Cyprinus carpio TaxID=7962 RepID=A0A8C1DLG3_CYPCA\n------------------------------------------------------------------------------------------------LREQILRVKEDENVPFLLVGNKSDLEDrRQVSADEAKARADQWGVCYVETSAKTRANVDKVFFDLMREIRARK--\n>UniRef90_A0A8J2L5C5/41-200 [subseq from] Ras-related protein Rap1 n=1 Tax=Allacma fusca TaxID=39272 RepID=A0A8J2L5C5_9HEXA\n-------RILGSGGVGKSALTVQFVQGIFVEKYDPTIEDSYRKQVEVDGQQCMLEILDTAGTEQFTAMRDLYMKNGQGFVLVYSITAQSTFNDLQDLREQILRVKDMDKVPMVLVGNKCDLEDeRVVGKDQGSNLAHQFGCTFLETSAKAKINVNDIFYDLVKQINE----\n>UniRef90_A0A674HH16/1-164 [subseq from] Ras-related protein Rap-1A n=6 Tax=Neognathae TaxID=8825 RepID=A0A674HH16_TAEGU\n-MREYKLVVLGSGGVGKSALTVQFVQGIFVEKYDPTIEDSYRKQVEVDCQQCMLEILDTAGTEQFTAMRDLYMKNGQGFALVYSITAQSTFNDLQDLREQILRVKDTEDVPMILVGNKCDLEeERVVGKEQGQNLARQWcNCAFLESSAKSKIN---IFYDLVRQINR----\n>UniRef90_H3B6M7/33-199 [subseq from] small monomeric GTPase n=3 Tax=Euteleostomi TaxID=117571 RepID=H3B6M7_LATCH\n---LHKVIMVGSGGVGKSALTLQFMYDEFVEDYEPTKADSYRKKVVLDGEEVQIDILDTAGQEDYAAIRDNYFRSGEGFLLVFSITEQESFTATAEFREQILRVKAEEDkIPLLVVGNKSDLEDrRQVSVDEARSKAEEWGVQYVETSAKTRANVDKVFFDLMREIRTKK--\n>UniRef90_A0A286U954/9-105 [subseq from] Ras n=1 Tax=Pyrrhoderma noxium TaxID=2282107 RepID=A0A286U954_9AGAM\n--REYKLVVVGGGGVGKSALTIQFIQSHFVDEYDPTIEDSYRKQCVIDDEVALLDVLDTAGQEEYGAMREQYMRTGEGFLLVYSITSRSSFEEIKYERQ-----------------------------------------------------------------------\n>UniRef90_A0A286U954/104-148 [subseq from] Ras n=1 Tax=Pyrrhoderma noxium TaxID=2282107 RepID=A0A286U954_9AGAM\n---------------------------------------------------------------------------------------------------------------------------RQVGMNEGRDLAKHFNCKFIETSAKQRINVDEAFSNLVREIRRYN--\n>UniRef90_O08989/12-178 [subseq from] Ras-related protein M-Ras n=27 Tax=Gnathostomata TaxID=7776 RepID=RASM_MOUSE\n--PTYKLVVVGDGGVGKSALTIQFFQKIFVPDYDPTIEDSYLKHTEIDNQWAILDVLDTAGQEEFSAMREQYMRTGDGFLIVYSVTDKASFEHVDRFHQLILRVKDRESFPMILVANKVDLMhLRKVTRDQGKEMATKYNIPYIETSAKDPpLNVDKTFHDLVRVIRQQ---\n>UniRef90_A0A8H7CL96/10-170 [subseq from] Ypt-like protein4 n=1 Tax=Mycena venus TaxID=2733690 RepID=A0A8H7CL96_9AGAR\n-----KLLLIGDSGVGKSCLLLRFCDDAWTPSFITTIGIDFKiRTIELDGRRIKLQIWDTAGQERFRTITTAYYRGAMGILLVYDVTDERSFNNIRTWHANIEQ-HASEGVNKILIGNKSDWTDkKAVTEEQGRELANELGIKFMETSAKVNEGVEEAFFTLARDIK-----\n>UniRef90_A0A8H7CL96/257-409 [subseq from] Ypt-like protein4 n=1 Tax=Mycena venus TaxID=2733690 RepID=A0A8H7CL96_9AGAR\n---AYPLLLVGDSGVGKSCLLLRFCEDEWTPSFITTIGIDFKiRTIELDGRRIKLQIWDTAGQERFRTITTAYYRGAMGILLVYDVTNERSFNNIRSWYANIEQY-ASEGVDKILIGNKSDWTDkKAVTEEQGRELANELGIKFIETSAKVNEGVKG---------------\n>UniRef90_A0A8C1FAR0/1-158 [subseq from] Ras-related protein Rap-1A n=1 Tax=Cyprinus carpio TaxID=7962 RepID=A0A8C1FAR0_CYPCA\n-MREYKLVVLGSGGVGKSALTVQFVQGIFVEKYDPTIEDSYRKQVEVDGQQCMLEILDTAGTEQFTAMRDLYMKNGQGFALVYSITAQSTFNDLQDLREQILRVKDTEDVPMILVGNKCDLEdERVVGKEQGQNLARQWNnCAFLESSAKSKINVLDKV-------------\n>UniRef90_A0A1D9QC82/6-119 [subseq from] Protein ras-2 n=21 Tax=Helotiales TaxID=5178 RepID=A0A1D9QC82_SCLS1\n-MVLYKLVVLGDGGVGKTALTIQLTLQHFVETYDPTIEDSYRKQVAIDGQSCMLEVLDTAGQEEYTALRDQWIRDGEGFVLVYSISSRSSFTRIQRFHNQIQRVKESSSSSPVYP-------------------------------------------------------\n>UniRef90_A0A1D9QC82/123-192 [subseq from] Protein ras-2 n=21 Tax=Helotiales TaxID=5178 RepID=A0A1D9QC82_SCLS1\n----------------------------------------------------------------------------------------------------ISPISPSEPVPIMLVGNKCDrVTEREVSTQEGHALARELGCEFVEASAKNCVNVEKAFYDVVRQLRRQRQ-\n>UniRef90_L8GX07/2-169 [subseq from] Raslike protein rasS, putative n=1 Tax=Acanthamoeba castellanii str. Neff TaxID=1257118 RepID=L8GX07_ACACA\n---EYRLVVLGPGGVGKSALTIQLTHQEYVDSHNPTIEDSYRYDTEIDGEACRLDILDTAGQEEFVAMRDSYMSEGEGFLCVYSITDRNSFEEMAGFHKHISRVKNELHVPMILVGNKCDLaPeKRVVSKEEGEKLAKTFNCPFLEASAKERINTEECFFKVVREIRKYRQ-\n>UniRef90_O14807/12-178 [subseq from] Ras-related protein M-Ras n=86 Tax=Eutheria TaxID=9347 RepID=RASM_HUMAN\n--PTYKLVVVGDGGVGKSALTIQFFQKIFVPDYDPTIEDSYLKHTEIDNQWAILDVLDTAGQEEFSAMREQYMRTGDGFLIVYSVTDKASFEHVDRFHQLILRVKDRESFPMILVANKVDLMhLRKITREQGKEMATKHNIPYIETSAKDPpLNVDKAFHDLVRVIRQQ---\n>UniRef90_A0A673H743/1-159 [subseq from] Ras-related protein Rap-1b-like n=1 Tax=Sinocyclocheilus rhinocerous TaxID=307959 RepID=A0A673H743_9TELE\n-MREYKLVVLGSGGVGKSALTVQFVQGIFVEKYDPTIEDSYRKQVEVDGQQCMLEILDTAGTEQFTAMRDLYMKNGQGFALVYSITAQSTFNDLQDLREQILRVKDTEDVPMILVGNKCDLEdERVVGKEQGQNLARQWNnCAFLESSAKSKINVLDVSI------------\n>UniRef90_A0A821VV55/10-178 [subseq from] GTP-binding protein Rit2 n=31 Tax=Ditrysia TaxID=37567 RepID=A0A821VV55_9NEOP\nGLRVYKIVVLGDGGVGKSAVTLQFVSHSFLDYHDPTIEDSYQQQAVIDGEPALLDILDTAGQVEFTAMREQYMRCGEGFMLCYSVTDKRSFRAASEYKRLLAQARPSETLPLVLVGNKLDLAPrfRQVTTEEGKALATQLGCPFFETSAALRHFVDDAFHALVREVRRL---\n>UniRef90_A0A7I0Z8I2/11-177 [subseq from] ras-related protein M-Ras-like isoform X2 n=1 Tax=Danaus plexippus plexippus TaxID=278856 RepID=A0A7I0Z8I2_DANPL\n----VKLVVVGDGGVGKSAITIQFFQKLFVTDYDPTIEDSYIQHTEVDGQWCILDVLDTAGQEEFSAMREQYMRKGDGFLLVYSVTDQQSFQNIRHFHTQILRVKDRETYPMLVAANKVDLVhARAVSEEAGRELARALGAPYIETSAKEPpLNVDRAFHELVRIIRNHPQ-\n>UniRef90_A0A1D2NDR8/14-180 [subseq from] Ras-related protein M-Ras n=1 Tax=Orchesella cincta TaxID=48709 RepID=A0A1D2NDR8_ORCCI\n---IYKLVVVGDGGVGKSALTIQFFQKMFVTDYDPTIEDSYIQHTEVDGVLCVLDVLDTAGQEEFSAMREQYMRKGDGFLLVYSVTDNQSFENIMHFYIQILRVKDRDSYPMLLVANKVDLVhLRKVTEEQGRELSRKLNIPYIETSAKDPpLAVDECFHQIVRIIRSHG--\n>UniRef90_A0A218UMU8/15-181 [subseq from] GTP-binding protein Rit1 n=3 Tax=Amniota TaxID=32524 RepID=A0A218UMU8_9PASE\n--REYKLVMLGAGGVGKSAMTMQFISHRFPEDHDPTIEDAYKIRIRIDDEPANLDILDTAGQAEFTAMRDQYMRAGEGFIICYSITDRRSFHEVRDFKQLIYRVRRTDDTPVVLVGNKSDLSQlRQVSKEEGSALAREFSCPFFETSAAFRYYIDDVFHALVREIRRKE--\n>UniRef90_A0A671NVU6/1-157 [subseq from] Ras-related protein Rap-1A-like n=1 Tax=Sinocyclocheilus anshuiensis TaxID=1608454 RepID=A0A671NVU6_9TELE\n-MREYKLVVLGSGGVGKSALTVQFVQGIFVEKYDPTIEDSYRKQVEVDGQQCMLEILDTAGTEQFTAMRDLYMKNGQGFALVYSITAQSTFNDLQDLREQILRVKDTEDVPMILVGNKCDLEdERVVGKEQGQNLARQWNnCAFLESSAKSKINVLDV--------------\n>UniRef90_B4HU04/85-231 [subseq from] GM14626 n=3 Tax=melanogaster subgroup TaxID=32351 RepID=B4HU04_DROSE\n---------------------IDSPRSYFVTDYDPTIEDSYTKQCNIDDVPAKLDILDTAGQEEFSAMREQYMRSGEGFLLVFALNDHSSFDEIPKFQRQILRVKDRDEFPMLMVGNKCDLKHqQQVSLEEAQNTSRNLMIPYIECSAKLRVNVDQAFHELVRIVRKF---\n>UniRef90_A0A2I2UM67/20-186 [subseq from] RIT1 protein n=96 Tax=Theria TaxID=32525 RepID=A0A2I2UM67_FELCA\n--REYKLVMLGAGGVGKSAMTMQFISHRFPEDHDPTIEDAYKIRIRIDDEPANLDILDTAGQAEFTAMRDQYMRAGEGFIICYSITDRRSFHEVREFKQLIYRVRRTDDTPVVLVGNKSDLKQlRQVTKEEGLALAREFSCPFFETSAAFRYYIDDVFHALVREIRRKE--\n>UniRef90_F6WE87/271-436 [subseq from] small monomeric GTPase n=14 Tax=Amniota TaxID=32524 RepID=F6WE87_MONDO\n---LHKVIMVGSGGVGKSALTLQFMYDEFVEDYEPTKADSYRKKVVLDGEEVQIDILDTAGQEDYAAIRDNYFRSGEGFLCVFSITELESFAATADFREQILRVKEDENVPFLLVGNKSDLEdKRQVSIEDAKNRADQWNVNYVETSAKTRANVDKVFFDLMREIRARK--\n>UniRef90_H2YDJ9/15-186 [subseq from] Ras-related protein Ral-a n=2 Tax=Ciona TaxID=7718 RepID=H2YDJ9_CIOSA\n----HKVIMVGSGGVGKSALTLQFMYDEFVEDYEPTKADSYRKKVVLDAEDAQIDILDTAGQEDYAAIRDNYFRSGEGFLCVFSITDSSSFEDTQDFRDQILRVKgvDSNtagSIPFLLVGNKSDLEnNRQVSQADAQQFAEKMGVQYVETSAKTRNNVDKVFYDLMRMIEKEKAK\n>UniRef90_A0A7K9HQT2/18-184 [subseq from] RIT1 protein (Fragment) n=1 Tax=Bucco capensis TaxID=135168 RepID=A0A7K9HQT2_9AVES\n--REYKLVMLGAGGVGKSAMTMQFISHRFPEDHDPTIEDAYKIRIRIDDEPANLDILDTAGQAEFTAMRDQYMRAGEGFILCYSITDRRSFQEVQDFKQLIYRVRHTGDTPLVLVGNKSDLAQlRQVSKEEGSALAREFSCPFFETSAAYRYYIDDVFHALVREIRRKE--\n>UniRef90_A0A452UMF5/2-142 [subseq from] Ras-related protein Rap-2 n=1 Tax=Ursus maritimus TaxID=29073 RepID=A0A452UMF5_URSMA\nGIRRYKLP-VGSGSAGKSALTIQLIQNHFVDEYDHT-------QVVINGETCLLDILDMEGQEEYSSVWYQYMHTGEGFQCLFTIETTKSFRDIHQYREQIKCVKDSCDVPMVLVGNKCDLAAHTVESWQAHDLARTHGIPYMETSTRR---------------------\n>UniRef90_A0A507CC04/17-182 [subseq from] Small monomeric GTPase n=1 Tax=Synchytrium microbalum TaxID=1806994 RepID=A0A507CC04_9FUNG\n----YKVIMVGSGGVGKSSLTLQYMYQDFIEEYDPTKADSYRKKVSLDGEDSFIDILDTAGQEEYAAIRDNYYRTGEGFLLVYSILEPETFANTKAFRDQIVRVLDDDKIPFILAGNKADLADiRRVTTEQGEEQARQWGAVYMETSAKTRHNVEEAYEALMRMIRVRKE-\n>UniRef90_UPI00193A274E/11-177 [subseq from] ras-related protein M-Ras-like n=1 Tax=Styela clava TaxID=7725 RepID=UPI00193A274E\n-LTTYKLVVVGDGGVGKSALTIQFFQKMFVEDYDPTIEDSYIQHTDIDGQWCILDVLDTAGQEEFSAMREQYMRTGDGFLIVYSVTDKSSYENVPQFHELILRVKDKTTFPMLLVANKVDLiHQRSITEEQGRDMADRFKIPYIETSAKDpPQNVDKGFQDVVRLIRR----\n>UniRef90_F7C7A9/1-160 [subseq from] RAP1A, member of RAS oncogene family n=1 Tax=Xenopus tropicalis TaxID=8364 RepID=F7C7A9_XENTR\n-MREYKLVVLGSGGVGKSALTVQFVQGIFVEKYDPTIEDSYRKQVEVEGQQCMLEILDTAGTEQFTAMRDLYMKNGQGFALVYSITAQSTFNDLQDLREQILRVKDTEDVPMILVGNKCDLEdERVVGKEQGQNLARQWNnCAFLESSAKSKINVNEDFVA-----------\n>UniRef90_F4W7F7/13-67 [subseq from] Ras-like protein 2 n=1 Tax=Acromyrmex echinatior TaxID=103372 RepID=F4W7F7_ACREC\n---PYKLVVVGGGGVGKSAITIQFIQSYFVTDYDPTIEDSYTKQCVIDDVPAKLDINP----------------------------------------------------------------------------------------------------------------\n>UniRef90_F4W7F7/96-208 [subseq from] Ras-like protein 2 n=1 Tax=Acromyrmex echinatior TaxID=103372 RepID=F4W7F7_ACREC\n-------------------------------------------------KLCLRIVLDTAGQEEFSAMREQYMRSGEGFLLVFAVTDHSSFDEILKFHRQILRVKDRDEFPMLMVGNKADLDhQRSVSIEEAQNMARQLKIPYIECSAKLRMNVDQAFHELV---------\n>UniRef90_UPI000D725B30/13-177 [subseq from] ras-related protein Ral-A-like isoform X2 n=1 Tax=Pomacea canaliculata TaxID=400727 RepID=UPI000D725B30\n----HKVIMVGSGGVGKSALTLQFMYDEFVEDYEPTKADSYRKKVVLDGEEVQIDILDTAGQEDYAAIRDNYFRTGEGFLCVFSIKEQESFQATQEFREQILRVKGDESIPFLLVGNMIDLKdQRQVSYEEALKRAQEWNVQYVETSAKTRVNVDKAFYDLMRAIRARK--\n>UniRef90_A0A8H3EZQ8/6-112 [subseq from] Ras GTPase ras2 n=1 Tax=Gomphillus americanus TaxID=1940652 RepID=A0A8H3EZQ8_9LECA\n--TLYKLVVLGDGGVGKTALTIQLCLNHFVETYDPTIEDSYRKQVVIDSQSCMLEVLDTAGQEEYTALRDQWIRDGEGFVLVYSITSRASFGRVTRFYNQIQRVKDSAN-------------------------------------------------------------\n>UniRef90_A0A8H3EZQ8/137-198 [subseq from] Ras GTPase ras2 n=1 Tax=Gomphillus americanus TaxID=1940652 RepID=A0A8H3EZQ8_9LECA\n------------------------------------------------------------------------------------------------------------PAPVMLVGNKSDRVSeREVSTQEGNALARDLGCDFVEASAKNNINVDRAFYDVVRKLRKQKQ-\n>UniRef90_A0A6B2LKI9/2-160 [subseq from] Small monomeric GTPase n=1 Tax=Arcella intermedia TaxID=1963864 RepID=A0A6B2LKI9_9EUKA\n---------VGSGGVGKSALLIQWVRSEFVSDYDPTIEDTYRKQVSIDGLTCLLHLVDTAGQEQYGAMREMYMREGEGFVLVYSLTSRLSFTEVEEFYQQVLRVKDSEEVPMVLVGNKADLErERQIGQQEGQEKADRWGVPFFESSALLRMNVEELFSSVVREIRKV---\n>UniRef90_A0A0L8FI54/13-177 [subseq from] RALA protein n=2 Tax=Octopus TaxID=6643 RepID=A0A0L8FI54_OCTBM\n----HKVIMVGSGGVGKSALTLQFMYDEFVEDYEPTKADSYRKKVVLDGEDVQIDILDTAGQEDYAAIRDNYFRSGEGFLCVFSITEQESFQATAEFREQILRVKNDDNIPFLLVGNKADLEdKRQVSADEASQRAVQWNVSYVETSAKTRANVDKVFYDLMREISSRK--\n>UniRef90_C3Z355/13-179 [subseq from] Ras-related protein M-Ras n=3 Tax=Branchiostoma TaxID=7737 RepID=C3Z355_BRAFL\n--RTYKLVVVGDGGVGKSALTIQFFQKMFVADYDPTIEDSYIQHTEIDGEWAILDVLDTAGQEEFSAMREQYMRTGDGFLLVYSVTDKASYEHIHQFHTQILRVKDRDSYPMILVANKVDLVhQRKVSEDQGKAQATELNIPYIETSAKDPpLNVDAAFHEVVRVIRRQ---\n>UniRef90_A0A1X7UCS6/26-191 [subseq from] Small monomeric GTPase n=1 Tax=Amphimedon queenslandica TaxID=400682 RepID=A0A1X7UCS6_AMPQE\n--RVYKIVMLGQGGVGKSALTLQFVMHTFQEDHDPTIEDAYQKRAVIDGTPFLLDVLDTAGQDEFTAMREQYMRGGEGFLMVYSVTEKRSFKELRRFRETVNRVRHCNDVPIIVVGNKCDLSARrEVTTEEGQGLAKEFNCPFFETSAALRLNVDEIYHEIVRCIQKK---\n>UniRef90_UPI000B929B9D/10-176 [subseq from] ras-related protein M-Ras isoform X2 n=1 Tax=Pieris rapae TaxID=64459 RepID=UPI000B929B9D\n----VKLVVVGDGGVGKSAITIQFFQKLFVTDYDPTIEDSYIQHTEVDGQWCILDVLDTAGQEEFSAMREQYMRKGDGFLLVYSVTDKQSFENIRHFHTQILRVKDRETYPMLIAANKVDLVhSRVVSEEAGRDMARHLNAPYIETSAKEPpLNIDAAFHELVRIIRNHPQ-\n>UniRef90_UPI0019399AB1/1-165 [subseq from] ras-related protein Rap-2a-like n=1 Tax=Styela clava TaxID=7725 RepID=UPI0019399AB1\n-MREFKVVVLGSGGVGKSALTVQFVTGTFAEKYDPTIEDFYRKEIEVDGAPSILEILDTAGTEQFASMRDLYIKNGQGFILVYSLVNAQSFHDIKPMREQICRVKGTDRVPIILVGNKVDLESeREVRTPEGASLANNWGCPFLETSAKSKRNVDELFTEIVREMN-----\n>UniRef90_E3TF97/12-178 [subseq from] Ras-related protein M-Ras n=35 Tax=Osteoglossocephalai TaxID=1489341 RepID=E3TF97_ICTPU\n--PTYKLVVVGDGGVGKSALTIQFFQKIFVPDYDPTIEDSYLKHTEIDGQWAILDVLDTAGQEEFSAMREQYMRTGDGFLIVFSVTDKASFEHVDRFHQLILRVKDRDSFPMVLVANKVDLVhLRKITSEQGKETAMKHSIAYIETSAKDpPMNVDKAFHELVRVIRQQ---\n>UniRef90_A0A085N506/58-213 [subseq from] Ras-related protein Rap1 n=1 Tax=Trichuris suis TaxID=68888 RepID=A0A085N506_9BILA\n-MREYKIVVLGSGGVGKSALTVQFVQGIFVEKYDPTIEDSYRKQVEVDGQQCMLEILDTAGTEQFTAMRDLYMKNGQGFVLVYSITAQSTFNDLIDLRDQILRVKDTDEVPMILVGNKCDLEDeRVVGKDQGQNLARQFNCAFLETSAKAKVNVNEV--------------\n>UniRef90_A0A3B3Q2I2/12-176 [subseq from] Muscle RAS oncogene homolog n=1 Tax=Paramormyrops kingsleyae TaxID=1676925 RepID=A0A3B3Q2I2_9TELE\n--PTYKLVVVGDGGVGKSALTIQFFQKIFVPDYDPTIEDSYLKHTEIDSQWAILDVLDTAGQEEFSAMREQYMRTGDGFLIVFSVTDKASFEHVDRFHQLILRVKDRESFPMILVANKVDLVhLRKVTTEQGREMAAKHSITYIETSAKEpPMNVDKAFHELVRVIR-----\n>UniRef90_A0A2P6MZY8/48-216 [subseq from] Small monomeric GTPase n=1 Tax=Planoprotostelium fungivorum TaxID=1890364 RepID=A0A2P6MZY8_9EUKA\n--MEVKLAVIGGGGVGKSAVTVRYLQNHFVEHYDPTIEDSYRKQTVIDQNAYLLDILDTAGQDEYCCLRDAYLRTGRGFLFVFSLTDRGSFEEIPGLHDQLLQVKDSDDVPLVLVGNKSDLVKeRVITSVEANELASKMKCRYVETSAFSGSNIEYAFQEIVRCVQREEDK\n>UniRef90_A0A671L5F6/1-166 [subseq from] Ras-related protein Rap-1b-like n=2 Tax=Cyprininae TaxID=2743694 RepID=A0A671L5F6_9TELE\n-MREYKLVVLGSGGVGKSALTVQFVQGIFVEKYDPTIEDSYRKQVEVDGQQCMLEILDTAGTEQFTAMRDLYMKNGQGFALVYSITAQSTFNDLQDLREQILRVKDTDDVPMILVGNKCDLEdERVVGKEQGQNLARQWNsCAFLESSAKSKINVNEVRMTYRWKIR-----\n>UniRef90_A0A7E5WEL3/23-189 [subseq from] ras-related protein M-Ras-like isoform X1 n=7 Tax=Obtectomera TaxID=104431 RepID=A0A7E5WEL3_TRINI\n----IKLVVVGDGGVGKSAITIQFFQKLFVTDYDPTIEDSYIQHTEVDGQWCILDVLDTAGQEEFSAMREQYMRKGDGFLLVYSVTDKQSYENIRHFHTQILRVKDRESYPMLLAANKVDLVhARAVSEDAGRELARALAAPYIETSAKEPpLNIDAAFHELVRIIRKHPQ-\n>UniRef90_Q4S631/1-156 [subseq from] (spotted green pufferfish) hypothetical protein n=1 Tax=Tetraodon nigroviridis TaxID=99883 RepID=Q4S631_TETNG\n-MREYKLVVLGSGGVGKSALTVQFVQGIFVEKYDPTIEDSYRKQVEVDGQQCMLEILDTAGTEQFTAMRDLYMKNGQGFALVYSITAQSTFNDLQDLREQILRVKDTEDVPMILVGNKCDLENeRVVGKEQGQNLARQWSnCAFLETSAKSKINVNE---------------\n>UniRef90_A0A8D0MGJ9/12-177 [subseq from] Ras-related protein M-Ras n=1 Tax=Sus scrofa TaxID=9823 RepID=A0A8D0MGJ9_PIG\n--PTYKLVVVGDGGVGKSALTIQFFQKIFVPDYDPTIEDSYLKHTEIDNQWAILDVLDTAGQEEFSAMREQYMRTGDGFLIVFSVTDKASFEHVDRFHQLILRVKDRESFPMILVANKVDLMhLRKITREQGKEMATKHNIPYIETSAKDPpLNVDKAFHDLVRVISN----\n>UniRef90_D2UX71/1-167 [subseq from] Ras family small GTPase n=1 Tax=Naegleria gruberi TaxID=5762 RepID=D2UX71_NAEGR\n-MSDYKLVILGSGGVGKTACTIQFIQGSFIERYDPTIEDSYRKHFEVDGVVKVLDILDTAGQEEYSALRDSYMRTGDGFVLVFALNDPSSLTDIMDIHEQLLRSKESDEVPIVLVGNKCDLVSeRAISKEECEAAVKQMGpyCRYVEASARTRTGIDEIFKSLVKLIA-----\n>UniRef90_A0A162U5C5/9-177 [subseq from] Ras-like protein Ral-A n=1 Tax=Phycomyces blakesleeanus (strain ATCC 8743b / DSM 1359 / FGSC 10004 / NBRC 33097 / NRRL 1555) TaxID=763407 RepID=A0A162U5C5_PHYB8\n-MTLHKVIMVGSGGVGKSALTLQYMYGDFVEEYDPTKADSYRKKIMLDGHECDIDILDTAGQEEYAAIRDNYYRSGEGFLCVFSVCEYESFEHAQEFRDQILRVLDDDTIPFILVGNKVDLEHlRKVTTEEAQQLAQEWNCNYMETSAKTRYNVENVYTMLMRQIRDRKE-\n>UniRef90_A0A2T7PA23/12-176 [subseq from] Ras-related protein M-Ras n=1 Tax=Pomacea canaliculata TaxID=400727 RepID=A0A2T7PA23_POMCA\n---TYKLVVVGDGGVGKSALTIQFFQKMFVQDYDPTIEDSYIQYVEIDGQWCILDVLDTAGQEEFSAMREQYMRKGDGFLVVFSVTDRQSFENIPNFHTQILRVKDRDSYPMILCANKVDLVhQRKVSEEQVRDLAQRLRVPYIETSAKDPpLNVDLAFHQVVRVIRA----\n>UniRef90_A0A8C2K2K2/1-159 [subseq from] Small monomeric GTPase n=7 Tax=Euteleostomi TaxID=117571 RepID=A0A8C2K2K2_CYPCA\n-MREYKLVVLGSGGVGKSALTVQFVQGIFVEKYDPTIEDSYRKQVEVDGQQCMLEILDTAGTEQFTAMRDLYMKNGQGFALVYSITAQSTFNDLQDLREQILRVKDTEDVPMILVGNKCDLEDEqVVGKEQGQNLARQWSnCAFLESSAKSKINVNEVSH------------\n>UniRef90_A0A8C3IQ93/60-226 [subseq from] Ras like without CAAX 1 n=12 Tax=Amniota TaxID=32524 RepID=A0A8C3IQ93_CHRPI\n--REYKLVMLGAGGVGKSAMTMQFISHRFPEDHDPTIEDAYKIRIRIDDEPANLDILDTAGQAEFTAMRDQYMRAGEGFIICYSITDRRSFHEVREFKQLIYRVRRTDDTPVVLVGNKSDLTlLRQVSKEEGSALAREFSCPFFETSAAFRYYIDDVFHALVREIRRKE--\n>UniRef90_A0A182PCB9/45-206 [subseq from] A_deaminase domain-containing protein n=1 Tax=Anopheles epiroticus TaxID=199890 RepID=A0A182PCB9_9DIPT\nGLRVYKIVILGDGGVGKSAVTLQFVSHSFLDYHDPTIEDSYQQQAVIDGEAALLDILDTAGQVEFTAMRDQYMRCGEGFIICYSVTDRHSFQEASEYRKLIARVRLTEDIPLVLVANKLDLQSqRKVTTEEGKTLAKQFGCPFYETSAALRHYIDEAFFSLT---------\n>UniRef90_A0A8C4ZZ35/15-179 [subseq from] small monomeric GTPase n=1 Tax=Gadus morhua TaxID=8049 RepID=A0A8C4ZZ35_GADMO\n----HKVIMVGSGGVGKSALTLQFMYDEFVEDYEPTKADSYRKKVVVDGQEVQVDILDTAGQEDYAAIRDNYFRSGEGFLCVFSITEPESLAAAADLREQIVRVKEDGQVPFILVGNKSDLEDrRQISTEEARARGEQWGVGYVETSAKTRANVDKAFFDLLREIRGRK--\n>UniRef90_A0A0B7NHN2/13-177 [subseq from] Ras-like protein n=1 Tax=Parasitella parasitica TaxID=35722 RepID=A0A0B7NHN2_9FUNG\n----HKVIMVGSGGVGKSALTLQYMYGDFVEEYDPTKADSYRKKIVLDHEECQIDILDTAGQEEYAAIRDNYYRSGEGFLCVFSLCEKGTLDLTEEIRDQILRVLDDETIPFILVGNKSDLAHlRTVDKKDAQELADKWRCPYIETSAKTRTNVDETYVELLRKIKARK--\n>UniRef90_A0A6A4V4Z9/1-166 [subseq from] Ras-related protein Rap-2a n=4 Tax=Thoracicalcarea TaxID=2899756 RepID=A0A6A4V4Z9_AMPAM\n-MREFKVVVLGSGGVGKSALTVQFVSGHFMEKYDPTVEDFYRKEIEVDGSPCVLEILDTAGTEQFASMRDLYIKNGQGFLVVYSLTNHQTFQDIKNMKEQISRVKGSDRVPIMLVGNKVDLENqREVSTVEGMALAQMWGSPFLETSAKVKTNVNPVFSEIVREMND----\n>UniRef90_A0A822EHC1/11-177 [subseq from] Ras-related protein Rap-1b n=9 Tax=Rotaria sp. Silwood1 TaxID=2762511 RepID=A0A822EHC1_9BILA\n-MREYKIVILGSGGVGKSALTVQFVQGLFVEKYDPTIEDSYRKQVEVDGQQCMLEILDTAGTEQFTAMRDLYMKNGQGFVLVYSITAQSTYNDLIDLRDTILKVKDTADIPMVLVGNKCDLENeRVVGKELGQTLACHWNSTFLETSAKQRINVNEIFFDLVRQINKR---\n>UniRef90_UPI000E6D84E3/10-175 [subseq from] ras-related protein M-Ras-like isoform X2 n=1 Tax=Hyposmocoma kahamanoa TaxID=1477025 RepID=UPI000E6D84E3\n----VKLVVVGDGGVGKSAITIQFFQKLFVTDYDPTIEDSYIQHTEVDGQWCILDVLDTAGQEEFSAMREQYMRKGDGFLLVYSVTDMQSYENVRHFHTQILRVKDRDSYPMLLAANKVDLVHvRVVSEEAGRDLARIIGAPYIETSAKEPpLNIDRAFHELVRIIRRHP--\n>UniRef90_A0A835GSC8/13-180 [subseq from] Ras-related protein M-Ras n=16 Tax=Ditrysia TaxID=37567 RepID=A0A835GSC8_SPOEX\n---TIKLVVVGDGGVGKSAITIQFFQKLFVTDYDPTIEDSYIQHTEVDGQWCILDVLDTAGQEEFSAMREQYMRKGDGFLLVYSVTDKQSYENIRHFHTQILRVKDRETYPMLLAANKVDLVhVRAVSEEAGRELARQLGAPYIETSAKEPpLNIDAAFHELVRIIRNHPQ-\n>UniRef90_A0A671NU70/1-158 [subseq from] Ras-related protein Rap-1A-like n=1 Tax=Sinocyclocheilus anshuiensis TaxID=1608454 RepID=A0A671NU70_9TELE\n-MREYKLVVLGSGGVGKSALTVQFVQGIFVEKYDPTIEDSYRKQVEVDGQQCMLEILDTAGTEQFTAMRDLYMKNGQGFALVYSITAQSTFNDLQDLREQILRVKDTEDVPMILVGNKCDLEdERVVGKEQGQNLARQWNnCAFLESSAKSKINVLDVR-------------\n>UniRef90_A0A8R2DK42/16-185 [subseq from] Ras-related protein M-Ras n=3 Tax=Bombyx TaxID=7090 RepID=A0A8R2DK42_BOMMO\n-MLQVKLVVVGDGGVGKSAITIQFFQKLFVTDYDPTIEDSYIQHTEVDGQWCILDVLDTAGQEEFSAMREQYMRKGDGFLIVFSVTDKQSFENIRHFHTQILRVKDRDSYPMVVVGNKVDLVhARVVPPAAARLAARALHAPYLETSAKEPpLNIDAAFHELVRLIRNHPQ-\n>UniRef90_A0A671EMP9/30-192 [subseq from] RAS related n=1 Tax=Rhinolophus ferrumequinum TaxID=59479 RepID=A0A671EMP9_RHIFE\n----HKLVVVGGGGVGKSALTIQFIQSYFVSDYDPTIEDSYTKICTVDGIPARLDILDTAGQEEFGAMREQYMRAGHGFLLVFAINDRQSFNEVSKLFTQILRVKDRDDFPIVLVGNKADLETqRQVSRSEAFAFSASHHVAYFEASAKLRLNVDEAFEQLVRAVRT----\n>UniRef90_A0A8J2QF37/46-213 [subseq from] (African queen) hypothetical protein n=2 Tax=Danaus chrysippus TaxID=151541 RepID=A0A8J2QF37_9NEOP\n---DVKLVVVGDGGVGKSAITIQFFQKLFVTDYDPTIEDSYIQHTEVDGQWCILDVLDTAGQEEFSAMREQYMRKGDGFLLVYSVTDQQSFQNIRHFHTQILRVKDRETYPMLVAANKVDLVhARAVSEEAGRELARTLGAPYIETSAKEPpLNVDRAFHELVRIIRNHPQ-\n>UniRef90_A0A4S2LNE4/1-166 [subseq from] Ras-related protein Rap-1b n=3 Tax=Digenea TaxID=6179 RepID=A0A4S2LNE4_OPIFE\n-MREYKLVVLGSGGVGKSALTVQFVQGIFVEKYDPTIEDSYRKQVEIDSQQCMLEILDTAGTEQFTAMRDLYMKNGQGFLLVYSITQQSSLNDLADLREQILRVKDVDEFPLVLVGNKCDLEdERSVGREQGQRLANEWRCSHMETSAKARINVNEVFCDLVRQINS----\n>UniRef90_A0A4W3IAN2/1-160 [subseq from] RAP1B, member of RAS oncogene family n=1 Tax=Callorhinchus milii TaxID=7868 RepID=A0A4W3IAN2_CALMI\n-MREYKLVVLGSGGVGKSALTVQFVQGIFVEKYDPTIEDSYRKQVEVDGQQCMLEILDTAGTEQFTAMRDLYMKNGQGFALVYSITAQSTFNDLQDLREQILRVKDTDDVPMILVGNKCDLEdERVVGKEQGQNLARQWhNCAFLESSAKSKINVNEVRFM-----------\n>UniRef90_A0A0C3GA00/5-117 [subseq from] Protein ras-2 n=1 Tax=Oidiodendron maius Zn TaxID=913774 RepID=A0A0C3GA00_9PEZI\n-MVLYKLVVLGDGGVGKTALTIQLTLQHFVETYDPTIEDSYRKQVVIDGQSCMLEVLDTAGQEEYTALRDQWIRDGEGFVLVYSISSRSSFTRIARFHNQIQRVKESTAATAAY--------------------------------------------------------\n>UniRef90_A0A0C3GA00/132-192 [subseq from] Protein ras-2 n=1 Tax=Oidiodendron maius Zn TaxID=913774 RepID=A0A0C3GA00_9PEZI\n------------------------------------------------------------------------------------------------------------PVPIMLVGNKSDrVTEREVSTQEGQALARELGCEFVEASAKNCTNVEKAFYDVVRQLRRQR--\n>UniRef90_A0A504YPS2/1-155 [subseq from] Ras protein Rap 1b n=2 Tax=Fasciola TaxID=6191 RepID=A0A504YPS2_FASGI\n-MQEYKLVVLGSGGVGKSALTVQFVQGIFVEKYDPTIEDSYRKQTEVDGKQCMLEILDTAGTEQFTAMRDLYMKNGQGFVLCYSITAQSTFNDLEDLYEQILRVKDSPNIPLILVGNKCDLDAeRVVGREQGQNLARRFNCPFLETSAKARVNVDE---------------\n>UniRef90_A0A6J0V238/17-184 [subseq from] GTP-binding protein Rit2 n=1 Tax=Pogona vitticeps TaxID=103695 RepID=A0A6J0V238_9SAUR\nGSREYKVVMLGSGGVGKSAMTMQFISHRFPDYHDPTIEDAYKTQVRIDDEPAYLDILDTAGQAEFTAMRDQYMRGGEGFIICYSITDRQSFQEAAEFKELIYRVRHTYDIPLVLVGNKIDLKEyRQVCREEGMNLAREYGCPFFETSAALHFYIDDVFHQLVREIRRK---\n>UniRef90_A0A8C0RR12/45-211 [subseq from] small monomeric GTPase n=1 Tax=Canis lupus familiaris TaxID=9615 RepID=A0A8C0RR12_CANLF\n---LHKVIMVGSGGVGKSALTLQFMYDEFVEDYEPTKADSYRKKVVLDGEEVQIDILDTAGQEDYAAIRDNYFRSGEGFLLVFSITEHESFTATAEFREQILRVKAEEDkIPLLVVGNKSDLEErRQVPIEEARTKAEEWGVQYVETSAKTRANVDKVFFDLMREIRAKK--\n>UniRef90_A0A1S3JBY1/9-175 [subseq from] ras-related protein M-Ras-like isoform X1 n=3 Tax=Lingula unguis TaxID=7574 RepID=A0A1S3JBY1_LINUN\n-VTTYKLVVVGDGGVGKSALTIQFFQKMFVQDYDPTIEDSYIQHTEIDGEWCILDVLDTAGQEEFSAMREQYMRKGDGFLLVYSVTDRQSYENIRNFHTQILRVKDRDSYPMLLVANKVDLVhLRKVPEEQGRDLAIQLGVQYIETSAKDPpLNVDAAFHEVVRVIRN----\n>UniRef90_A0A7M4EAG8/13-181 [subseq from] Ras like without CAAX 1 n=4 Tax=Crocodylia TaxID=1294634 RepID=A0A7M4EAG8_CROPO\nGSREYKLVMLGAGGVGKSAMTMQFISHRFPEDHDPTIEDAYKIRIRIDDEPANLDILDTAGQAEFTAMRDQYMRAGEGFIICYSITDRRSFHEAREFKQLIYRVRRTDDTPVVLVGNKSDLTQlRQVSKEEGSALAREFTCPFFETSAAFRYYIDDVFHALVREIRRKE--\n>UniRef90_A0A7I8WA29/1-154 [subseq from] DgyrCDS13204 n=1 Tax=Dimorphilus gyrociliatus TaxID=2664684 RepID=A0A7I8WA29_9ANNE\n-MREYKLVVLGSGGVGKSALTVQFVQGIFVEKYDPTIEDSYRKHVEIDGQQCMLEILDTAGTEQFTAMRDLYMKNGQGFLLVYSITAQSTFDDLEDLREQILRVKDTDDVPMVLVGNKCDLEdERMVGYAQGKERATKFNCHFIETSAKSKINVD----------------\n>UniRef90_UPI001CB833F4/18-185 [subseq from] GTP-binding protein Rit1 isoform X1 n=4 Tax=Orectolobiformes TaxID=30503 RepID=UPI001CB833F4\nGSREYKIVMLGAGGVGKSAMTMQFISHRFPDYHDPTIEDAYKTQVRIDDDPAYLDILDTAGQAEFTAMRDQYMRGGEGFIICYSITDRRSFQEAAEFKELIYHVRHTYDIPIVLVGNKTDLEEyRQVSHEEGKALAREYNCPFFETSAALRIYIDDVFYGMVREIRRK---\n>UniRef90_H2L0Q6/59-224 [subseq from] RAL (Ras-related GTPase) homolog n=9 Tax=Caenorhabditis TaxID=6237 RepID=H2L0Q6_CAEEL\n----HKVIMVGTGGVGKSALTLQFMYDEFVEEYEPTKADSYRKKVVLDGEECSIDILDTAGQEDYSAIRDNYYRSGEGFICVFSILDMESFEATNEFREQILRVKNSDsSVPIVLVGNKGDMRdQRVVSAELCRQRAEQWGCHYVETSAKRRENVDKVFYDLMREMKRRK--\n>UniRef90_A0A8J2W5W6/278-424 [subseq from] (African queen) hypothetical protein n=1 Tax=Danaus chrysippus TaxID=151541 RepID=A0A8J2W5W6_9NEOP\n-----------------------ITRSYFVTDYDPTIEDSYTKQCVIDDIPAKLDILDTAGQEEFSAMREQYMRSGEGFLLVFSVADHASFDELFKFHKQILRVKDRDEFPMLMVGNKADLEHqRVVTLDEAQALSRQLKVPYIECSAKARMNVDQAFHELVRLVRRFQE-\n>UniRef90_A0A3Q2G4B4/1-111 [subseq from] Ras-related protein Rap-1A-like n=3 Tax=Cyprinodontiformes TaxID=28738 RepID=A0A3Q2G4B4_CYPVA\n-MREYKLVVLGSGGVGKSALTVQFVQGIFVEKYDPTIEDSYRKQVEVDGQQCMLEILDTAGTEQFTAMRDLYMKNGQGFALVYSITAQSTFNDLQDLREQILRVKDTEDEKF----------------------------------------------------------\n>UniRef90_A0A3Q2G4B4/128-189 [subseq from] Ras-related protein Rap-1A-like n=3 Tax=Cyprinodontiformes TaxID=28738 RepID=A0A3Q2G4B4_CYPVA\n----------------------------------------------------------------------------------------------------------GFNVPMILVGNKCDLEdERVVGKEQGQNLARQWNnCAFLETSAKSKINVNEIFYDLVRQINR----\n>UniRef90_A0A5S6QU18/83-248 [subseq from] Bestrophin homolog n=1 Tax=Trichuris muris TaxID=70415 RepID=A0A5S6QU18_TRIMR\n----HKVIMVGSGGVGKSALTLQFMYDEFVEEYEPTKADSYRKRLVLDGVECQIDILDTAGQEDYSAIRDNYYRSGEGFLCVFSITDLESFDATAEFREQILRVKNSDqTIPILLVGNKSDLSAeRRVTLEQAQQRAAGWNVNYVETSAKTRFNVDKVFYDLMREIKNRK--\n>UniRef90_A0A3M7EDQ9/136-266 [subseq from] Ras-like protein 1 (Fragment) n=1 Tax=Hortaea werneckii TaxID=91943 RepID=A0A3M7EDQ9_HORWE\n--REYKLVVVGGGGVGKSCLTIQLIQSHFVDEYDPTIEDSYRKQCVIDDEVALLDVLDTAGQEEYSAMREQYMRTGEGFLLVYSMTSRQSFEEIITFQQQILRVKDRDYFPIIVVGNKCDLESeREVSTEGTS--------------------------------------\n>UniRef90_A0A3Q3K1F4/57-223 [subseq from] small monomeric GTPase n=7 Tax=Percomorphaceae TaxID=1489872 RepID=A0A3Q3K1F4_MONAL\n---LHKVIMVGSGGVGKSALTLQFMYDEFVEDYEPTKADSYRKKVVLDGEEVQIDILDTAGQEDYAAIRDNYFRSGEGFLLVFSITEHESFSATAEFREQILRVKAEEDkIPLLLVGNKSDLEErRQVSVDEARGKADEWGVQYVETSAKTRANVDKVFFDLMREVRGKK--\n>UniRef90_A0A814FVL7/1-167 [subseq from] Ras-related protein Rap1 n=1 Tax=Brachionus calyciflorus TaxID=104777 RepID=A0A814FVL7_9BILA\n-MKEYKLVMLGSGGVGKSALTIQFVQSVFVGNYDPTIEDCYRKQVNINGQVSAIEILDTAGTEQFTAMRDLYMKNGQGFILVYSITSQATFLDLQDMKDQILRVKDTFDVPIVLVGNKTDLEdQRTVSREQGIQMAQNFKCSFFETSAKNRVNVDEIFADLLKQIDKK---\n>UniRef90_A0A673ND74/1-156 [subseq from] Ras-related protein Rap-1A-like n=1 Tax=Sinocyclocheilus rhinocerous TaxID=307959 RepID=A0A673ND74_9TELE\n-MREYKLVVLGSGGVGKSALTVQFVQGIFVEKYDPTIEDSYRKQVEVDGQQCMLEILDTAGTEQFTAMRDLYMKNGQGFALVYSITAQSTFNDLQDLREQILRVKDTEDVPMILVGNKCDLEdERVVGKEQGQNLARQWNsCAFLESSAKSKINVLD---------------\n>UniRef90_A0A8D0HJX1/12-178 [subseq from] Muscle RAS oncogene homolog n=1 Tax=Sphenodon punctatus TaxID=8508 RepID=A0A8D0HJX1_SPHPU\n--PTYKLVVVGDGGVGKSALTIQFFQKIFVPDYDPTIEDSYLKHTEIDGQWAILDVLDTAGQEEFSAMREQYMRTGDGFLIVYSVTDKASFEHVDRFHQLILRVKDRESFPMILVANKVDLMhLRKITREQGKEMATKHNISYIETSAKDPpLNVDKAFHDLVRVIREQ---\n>UniRef90_A0A814SVB3/9-168 [subseq from] Rab family GTPase n=3 Tax=Rotaria sordida TaxID=392033 RepID=A0A814SVB3_9BILA\n----FKILLIGDSEVGKTALLTRLTDDTFTESFISTIGVDFKIHwIKNDEQTNKLQIWDISGQERFRAITNAYYRSAQGIIILFDVTNAESFDHLHIWLENINQ-NTSNDVKKLLVGNKSDLTTeRVIDYDKAKEFADTLNIRYVETSAKNSTNVEEVFKSMVNE-------\n>UniRef90_A0A814SVB3/207-366 [subseq from] Rab family GTPase n=3 Tax=Rotaria sordida TaxID=392033 RepID=A0A814SVB3_9BILA\n-----KLLLIGDSGVGKSAILTRFSDDSFTDSFISTIGVDFKIHaIENDGKTAKLQIWDTAGQERFRSVTHTYYRGAHGIIIVFDVTSAESFDYLHRWLNEIDLHADN-NVKKLLVGNKSDLTSkRMIDYDKAKKFADSLNIQYVETSAKNSINIEQVFKTVVTEI------\n>UniRef90_A0A6F9DR19/15-186 [subseq from] Ras-related protein O-RAL n=1 Tax=Phallusia mammillata TaxID=59560 RepID=A0A6F9DR19_9ASCI\n----HKVIMVGSGGVGKSALTLQFMYDEFVEDYEPTKADSYRKKVVLDGEDAQIDILDTAGQEDYAAIRDNYFRSGEGFLCVFSITDSSSFDETQEFREQILRVKavDSTtagTIPFLLVGNKSDLESnRQVSQADAQALAEKMGVQYVETSAKTRNNVDKAFFDLLKLIKAEKNK\n>UniRef90_A0A7N4NQT8/40-208 [subseq from] Ras like without CAAX 2 n=2 Tax=Metatheria TaxID=9263 RepID=A0A7N4NQT8_SARHA\nGSREYKVVMLGAGGVGKSAMTMQFISHRFPDYHDPTIEDAYKTQVRIDDEPAYLDILDTAGQAEFTAMRDQYMRGGEGFIICYSVTDRQSFQEAAGFKELIYQVRHTYDIPLVLVGNKIDLEqARQVSTEEGLSLAREYTCAFFETSAALRFYVDDVFYGLVREIRKKE--\n>UniRef90_A0A1R1Y850/6-169 [subseq from] Ras-like protein 1 n=2 Tax=Smittium culicis TaxID=133412 RepID=A0A1R1Y850_9FUNG\n--LEYKLVLVGDGGVGKSALTIQFLQNYFVEQYDPTIEDQYRKECIINGQKIYLDILDTAGQEEYRSLLRQYIKYGQGFLIVFSVTSKSSFEEAKKFYEQIISSKHKKTFPIVLVGNKSDLKkDRVVQHSAAVSLAKSWKVPYFETSAKDRINVDQCFYGLVKEIH-----\n>UniRef90_A0A4S2MI12/6-123 [subseq from] Ras-domain-containing protein n=1 Tax=Ascodesmis nigricans TaxID=341454 RepID=A0A4S2MI12_9PEZI\n-MTLYKLVVLGDGGVGKTALTIQLCLNHFVETYDPTIEDSYRKQVVIDGYSCMLEVLDTAGQEEYTALRDQWIRDGEGFVLVYAITSRSSFTRIPRFHNQIQRVKESAGAPLGYGGGFS---------------------------------------------------\n>UniRef90_A0A4S2MI12/130-190 [subseq from] Ras-domain-containing protein n=1 Tax=Ascodesmis nigricans TaxID=341454 RepID=A0A4S2MI12_9PEZI\n------------------------------------------------------------------------------------------------------------QAPIMLVGNKSDkVTEREVSTQEGHNLASELGCLFVEASAQNCVNVEKAFFDVVRVLRKHR--\n>UniRef90_A0A8C7LT09/97-262 [subseq from] Muscle RAS oncogene homolog n=2 Tax=Oncorhynchus kisutch TaxID=8019 RepID=A0A8C7LT09_ONCKI\n--PTYKLVVVGDGGVGKSALTIQFFQKIFVPDYDPTIEDSYLKHTEIDAQWAILDVLDTAGQEEFSAMREQYMRTGDGFLIVFSVTDKASFEHVDRFHQLILRVKDRESFPMVLVANKVDLlHLRKIPSDQGREMASKHSIAYIETSAKdTAMNVDKAFHELVRVIRQ----\n>UniRef90_A0A218ZFT7/5-111 [subseq from] Protein ras-2 n=12 Tax=Helotiales TaxID=5178 RepID=A0A218ZFT7_9HELO\n-MVLYKLVVLGDGGVGKTALTIQLTLQHFVETYDPTIEDSYRKQVVIDGQSCMLEVLDTAGQEEYTALRDQWIRDGEGFVLVYSISSRSSFTRIQRFHNQIQRVKESS--------------------------------------------------------------\n>UniRef90_A0A218ZFT7/122-190 [subseq from] Protein ras-2 n=12 Tax=Helotiales TaxID=5178 RepID=A0A218ZFT7_9HELO\n----------------------------------------------------------------------------------------------------ISPVAPSAPVPIMLVGNKSDrVTEREVSTQEGHALARELGCEFVEASAKNCINVEKAFYDVVRQLRRQR--\n>UniRef90_B3RTD8/12-176 [subseq from] Small monomeric GTPase n=2 Tax=Trichoplax TaxID=10227 RepID=B3RTD8_TRIAD\n----HKIIMVGTGGVGKSALTLQFMYDEFVEDYEPTKADSYRKKVVLDGVECQIDILDTAGQEDYAAIRDNYFRSGEGFLCVFSVAERESFQATAELREQILRVKADERIPILLVGNKCDLEDRQVTAEECQSKANEWRISYVETSAKTKLNVDKVFYDLLREIKNRKD-\n>UniRef90_A0A7S4M3C1/24-191 [subseq from] Small monomeric GTPase n=1 Tax=Vannella robusta TaxID=1487602 RepID=A0A7S4M3C1_9EUKA\n-QTHYDIAVVGGGAVGKSALTIQFVQHFFCDEYDPTIEDQHRKQVVIDNECALLEILDTAGQEELTAMRDQYLRCAEGFLLVFSLCSRPSYEEAVELYQQILRAKDADRVPVVLVGNKADLVDERQITKQeIDDFVASTGksIKYIETSARTRSNVDECFYETVRSVRA----\n>UniRef90_A0A139ANA8/14-180 [subseq from] Ras-related protein Ral-a n=1 Tax=Gonapodya prolifera (strain JEL478) TaxID=1344416 RepID=A0A139ANA8_GONPJ\n----HKIIMVGSGGVGKSALTLQFMYGDFIEEYDPTKADSYRKKVVLDTQECFIDILDTAGQEEYAAIRDNYYRSGEGFFVVFSITEAESFSHAQEFRDQICRVVNDETVPFVLVGNKSDLAHlRKVSPRDGEAKAKEWQCPYIETSAKTKENVDLAYQTLMRSIRDRKEK\n>UniRef90_A0A811Y7I5/12-177 [subseq from] (raccoon dog) hypothetical protein n=5 Tax=Boreoeutheria TaxID=1437010 RepID=A0A811Y7I5_NYCPR\n--PTYKLVVVGDGGVGKSALTIQFFQKIFVPDYDPTIEDSYLKHTEIDNQWAILDVLDTAGQEEFSAMREQYMRTGDGFLIVYSVTDKASFEHVDRFHQLILRVKDRESFPMILVANKVDLMhLRKITREQGKEMATKHNIPYIETSAKDPpLNVDKAFHDLVRVIRD----\n>UniRef90_W9JE03/52-216 [subseq from] Ras family, other n=2 Tax=Fusarium oxysporum TaxID=5507 RepID=W9JE03_FUSOX\n---EYKLVAIGGSGTGTSRLVNQ-ASGRFIDEYDPTIEDTHRKICVIDDEVALLDVLDSADQDVYSAMREQYIRTGEGFLLVYSITSRQSFEEITTFQQQVLRMKDKDYFPILLVGNNCSLESeRDVSRQEAEALARSFGYPFIEVDARSRVNIDEAFYDLVREIRRYN--\n>UniRef90_A0A4X2LEW8/29-195 [subseq from] Ras like without CAAX 1 n=5 Tax=Metatheria TaxID=9263 RepID=A0A4X2LEW8_VOMUR\n--REYKLVMLGAGGVGKSAMTMQFISHRFPEDHDPTIEDAYKIRIRIDDEPANLDILDTAGQAEFTAMRDQYMRAGEGFIICYSITDRRSFHEVREFKQLIYRVRRTDDTPVVLVGNKSDLRQlRQVTKEEGIALAREFSCPFFETSAAYRYYIDDVFHALVREIRRKE--\n>UniRef90_A0A8H6SC47/8-175 [subseq from] Ras-like protein n=1 Tax=Mycena chlorophos TaxID=658473 RepID=A0A8H6SC47_MYCCL\n--REYKLVIVGGGGVGKSALTIRFVQNSFdPDEYNPTIEDFFRKQCVIDDEVALLEILDTAGQEEYRAMREQYMIHGEGFLIVYAINDRNSFEEVPAFYEQILRVKDVDVFPAViIVATKCDMEfERQVPANDGRILAHRLGCTFIETSAKDRINVEDAFTNLIREIRKA---\n>UniRef90_UPI000514FA28/1-167 [subseq from] ras-related protein Rap-1A isoform X1 n=1 Tax=Phalacrocorax carbo TaxID=9209 RepID=UPI000514FA28\n-MREYKLVVLGSGGVGKSALTVQFVQGIFVEKYDPTIEDSYRKQVEVDCQQCMLEILDTAGTEQFTAMRDLYMKNGQGFALVYSITAQSTFNDLQDLREQILRVKDTEDVPMILVGNKCDLEEEXXXXxXXXXXLARQWcNCAFLESSAKSKINVNEIFYDLVRQINR----\n>UniRef90_G1XT78/6-116 [subseq from] Protein ras-2 n=6 Tax=Orbiliaceae TaxID=47021 RepID=G1XT78_ARTOA\nGMTMYKLVVLGDGGVGKTALTIQLCLNHFVETYDPTIEDSYRKQVVIDQQSCMLEVLDTAGQEEYTALRDQWIRDGEGFLLVYSISSRSSFTRIKKFHQQIQRVKDS--IPNA---------------------------------------------------------\n>UniRef90_G1XT78/136-198 [subseq from] Protein ras-2 n=6 Tax=Orbiliaceae TaxID=47021 RepID=G1XT78_ARTOA\n-----------------------------------------------------------------------------------------------------------SPIPIMLVGNKSDrVTEREVSHQEGMELARELECQFVEASAKNCVNVEKAFYDVVRLLRKQRQ-\n>UniRef90_UPI001E1D5E03/30-192 [subseq from] ras-related protein Ral-A-like isoform X1 n=3 Tax=Mercenaria mercenaria TaxID=6596 RepID=UPI001E1D5E03\n----HKVIMVGSGGVGKSALTLQFMYDEFVEDYEPTKADSYRKKVVLDGEEVQIDILDTAGQEDYAAIRDNYFRSGEGFLCVFSITEQESFQATAEFREQILRVKNDDNIPFLLVGNKADLEdKRQVSADEAHQRAHSWNVTYVETSAKTRANVDKGFYDLMRAMKT----\n>UniRef90_A0A4W4DMR4/1-159 [subseq from] RAP1B, member of RAS oncogene family n=1 Tax=Electrophorus electricus TaxID=8005 RepID=A0A4W4DMR4_ELEEL\n-MREYKLVVLGSGGVGKSALTVQFVQGIFVEKYDPTIEDSYRKQVEVDGQQCMLEILDTAGTEQFTAMRDLYMKNGQGFALVYSITAQSTFNDLQDLREQILRVKDTDDVPMILVGNKCDLEdERVVGKEQGQNLARQWNsCAFLESSAKSKINVNESLR------------\n>UniRef90_A0A8J6KJL9/49-215 [subseq from] small monomeric GTPase n=2 Tax=Arvicolinae TaxID=39087 RepID=A0A8J6KJL9_MICOH\n---LHKVIMVGSGGVGKSALTLQFMYDEFVEDYEPTKADSYRKKVVLDGEEVQIDILDTAGQEDYAAIRDNYFRSGEGFLLVFSITEHESFTATAEFREQILRVKAEEDkIPLLVVGNKSDLEErRQVPVDEARGKAEEWGVQYVETSAKTRANVDKVFFDLMREIRAKK--\n>UniRef90_A0A452CCK3/71-237 [subseq from] LOW QUALITY PROTEIN: ras-related protein R-Ras2-like n=1 Tax=Balaenoptera acutorostrata scammoni TaxID=310752 RepID=A0A452CCK3_BALAS\n---KYRLVVVGGGGVGKSALTNQFIQSYFVTDYDPTVEDSYPKQCVMGDRAARLDILDKAGQEEFGAMREQYMRTGEGFLLVFSVTDRGSFEEIYKFQRQILRVKDRDEFPMILADNKADLDhQRQVMQEEGQQLAPXLKVTYMEASAKIRMNIDKAFHELVQVIRKFQE-\n>UniRef90_A0A1X2GYE2/13-177 [subseq from] Small monomeric GTPase n=2 Tax=Cunninghamellaceae TaxID=4851 RepID=A0A1X2GYE2_9FUNG\n----HKIIMVGSGGVGKSALTLQYMYGDFVEEYDPTKADSYRKKVVLDGQECQIDILDTAGQEEYAAIRDNYYRSGEGFLCVFSVCEQESLEHTQEFRDQILRVLDDESVPFILVGNKVDLAHlRKVPPSDANALAQEWGCQYVETSAKTRQNVDLVYTMLMRQIRDRK--\n>UniRef90_A0A4W4DML6/1-158 [subseq from] RAP1B, member of RAS oncogene family n=1 Tax=Electrophorus electricus TaxID=8005 RepID=A0A4W4DML6_ELEEL\n-MREYKLVVLGSGGVGKSALTVQFVQGIFVEKYDPTIEDSYRKQVEVDGQQCMLEILDTAGTEQFTAMRDLYMKNGQGFALVYSITAQSTFNDLQDLREQILRVKDTDDVPMILVGNKCDLEdERVVGKEQGQNLARQWNsCAFLESSAKSKINVNEVS-------------\n>UniRef90_UPI00026599B5/57-222 [subseq from] ras-related protein Ral-A isoform X2 n=1 Tax=Galendromus occidentalis TaxID=34638 RepID=UPI00026599B5\n----HKVIMVGSGGVGKSALTLQFMYGEFVEDYEPTKADSYRRKVMLDGEDVQIDILDTAGQEDYAVIRDNYFRSGEGFLCVFSIDEPENFEATKEFREQILRVKGDDSVPFILVGNKADKddANRRVSVEEAEDRARKWNVPYVETSAKTCMNVDKVFYDLLRLIRDKK--\n>UniRef90_V6LRL4/5-169 [subseq from] Ras-related protein Rap-1b n=1 Tax=Spironucleus salmonicida TaxID=348837 RepID=V6LRL4_9EUKA\n---THKVVVVGSGGVGKSCITVRFVQGKFIKRYDPTIEDFYRKQLDVDGEAVMLDILDTAGQEEFSSLRDSYMKTGNGFIIVFAVNSASSFDETKKLREQALRIKEKDQVPMVLVGNKCDIEDREVQREEAEKLAEEWKCQYIETSAKDNINIAQVFEDVVKAIRQQE--\n>UniRef90_A0A077W9U4/2-170 [subseq from] Small G-protein Ras2 n=2 Tax=Lichtheimia TaxID=688353 RepID=A0A077W9U4_9FUNG\n--SLYFIVVLGDGGVGKTALTIQLCLNHFIETYDPTIEDSYRKQVVIDDKPCVLEVLDTAGQEEYTALRDQWIRDGQGFLLVYSISSRSTFERVPIYRDQILRVKEYrSNIPMILVGNMCDkITEREVSREEGLQMGKKLGCEFIETSAKTCVNIERSFYTVVRMIRRTRE-\n>UniRef90_B5X6D9/14-180 [subseq from] small monomeric GTPase n=23 Tax=Protacanthopterygii TaxID=41705 RepID=B5X6D9_SALSA\n---LHKVIMVGSGGVGKSALTLQFMYDEFVEDYEPTKADSYRKKVVLDGEEVQIDILDTAGQEDYAAIRDNYFRSGEGFLLVFSITEHESFTATSEFREQIMRVKAENDtIPLLVVGNKSDLEDRrQVSLDEVRAKAEEWGVQYVETSAKTRANVDKVFFDLMREVRKKK--\n>UniRef90_UPI00215229EE/12-178 [subseq from] ras-related protein M-Ras isoform X1 n=1 Tax=Microtus fortis TaxID=100897 RepID=UPI00215229EE\n--PTYKLVVVGDGGVGKSALTIQFFQKIFVPDYDPTIEDSYLKHTEIDNQWAILDVLDTAGQEEFSAMREQYMRTGDGFLIVYSVTDKASFEHVDRFHQLILRVKDRESFPMILVANKVDLMhLRKITREQGKEMATKHNIPYIETSAKDPpLNVDKAFHDLVRVIRGA---\n>UniRef90_A0A8J4U2J3/24-178 [subseq from] Ras-related protein Rap-1A (Fragment) n=1 Tax=Clarias magur TaxID=1594786 RepID=A0A8J4U2J3_CLAMG\n-MREYKLVVLGSGGVGKSALTVQFVQGIFVEKYDPTIEDSYRKQVEVDGQQCMLEILDTAGTEQFTAMRDLYMKNGQGFALVYSITAQSTFNDLQDLREQILRVKDTEDVPMILVGNKCDLEdERVVGKEQGQNLARQWNnCAFLESSAKSKINVN----------------\n>UniRef90_A0A8C1BVS6/1-158 [subseq from] Ras-related protein Rap-1b-like n=1 Tax=Cyprinus carpio TaxID=7962 RepID=A0A8C1BVS6_CYPCA\n-MREYKLVVLGSGGVGKSALTVQFVQGIFVEKYDPTIEDSYRKQVEVDGQQCMLEILDTAGTEQFTAMRDLYMKNGQGFALVYSITAQSTFNDLQDLREQILRVKDTDDVPMILVGNKCDLEdERVVGKEQGQNLARQWNsCAFLESSAKSKINVNELI-------------\n>UniRef90_G1SQ32/50-216 [subseq from] small monomeric GTPase n=10 Tax=Euteleostomi TaxID=117571 RepID=G1SQ32_RABIT\n---LHKVIMVGSGGVGKSALTLQFMYDEFVEDYEPTKADSYRKKVVLDGEEVQIDILDTAGQEDYAAIRDNYFRSGEGFLLLFSITEHESFTATAEFREQILRVKSEEDkIPLLVVGNKSDLEErRQVPVEEARSKADEWGVQYVETSAKTRANVDKVFFDLMREIRAKK--\n>UniRef90_A0A3B1KKR9/1-156 [subseq from] RAP1A, member of RAS oncogene family n=26 Tax=Euteleostomi TaxID=117571 RepID=A0A3B1KKR9_ASTMX\n-MREYKLVVLGSGGVGKSALTVQFVQGIFVEKYDPTIEDSYRKQVEVDGQQCMLEILDTAGTEQFTAMRDLYMKNGQGFALVYSITAQSTFNDLQDLREQILRVKDTEDVPMILVGNKCDLEdERVVGKEQGQNLARQWNnCAFLESSAKSKINVNE---------------\n>UniRef90_F4PIJ5/42-163 [subseq from] Type A von Willebrand factor domain-containing protein n=1 Tax=Cavenderia fasciculata (strain SH3) TaxID=1054147 RepID=F4PIJ5_CAVFA\n-------------------------------------------KTNLDSSTCLLDILDTAGQEEYSCMRDQYVRTGDCFVIVYDVTNRRSFDEVEPLKRHVERVKDCNDTPVIIVGNKVDRTSeRAVSTAEGESLARSLGCLFIETSAKTAKNVQETFFAIVRST------\n>UniRef90_F4PIJ5/169-218 [subseq from] Type A von Willebrand factor domain-containing protein n=1 Tax=Cavenderia fasciculata (strain SH3) TaxID=1054147 RepID=F4PIJ5_CAVFA\n---VYKIVVIGDGGVGKSAIIIQFIQGHFVDEYDPTIEDSYRKQCCIPGLKAL---------------------------------------------------------------------------------------------------------------------\n>UniRef90_UPI001EB09A0F/13-178 [subseq from] ras-related protein Ral-a-like isoform X1 n=1 Tax=Haliotis rufescens TaxID=6454 RepID=UPI001EB09A0F\n----HKVIMVGSGGVGKSALTLQFMYDEFVEDYEPTKADSYRKKVVLDGEEVQIDILDTAGQEDYAAIRDNYFRSGEGFLCVFSITEQESFQATAEFREQILRVKNDENIPFLLVGNKCDLEeKRQVSNDEATKRAQEWKVVYVETSAKTRTNVDKTFYDLLRTMNKFKQ-\n>UniRef90_A0A642V2J7/10-173 [subseq from] Protein ras-2 n=1 Tax=Trichomonascus ciferrii TaxID=44093 RepID=A0A642V2J7_9ASCO\n----YKLIVLGDGGVGKTALTIQLCLNHFVETYDPTIEDSYRKQVVIDGQAAILEVLDTAGQEEYTALRDQWIRDGEGFILVYSITSRSSFSRIKNYYAQIQRVKeDDENYSLVLVGNKSDRAnERQISMAEGQNLAKELGnIPFFESSAKLNINTENAFFACARKCR-----\n>UniRef90_T1J8H4/12-177 [subseq from] Small monomeric GTPase n=1 Tax=Strigamia maritima TaxID=126957 RepID=T1J8H4_STRMM\n----HRVIMAGSGGVGKSALTLQFMYDEFVEDYEPTKADSYRKKVVLDGEEVQIDILDTAGQEDYAAIRDNYFRSGEGFLCVFSIDEPESFSATVEFREHILRVKGDDNIPFLLVGNKADLQdKRQVSVEEAQARARQWNVSYVETSAKTRENVDKVFFDLMRDIRSRKQ-\n>UniRef90_A0A2A4JPR2/67-235 [subseq from] GTP-binding protein Rit2 n=7 Tax=Obtectomera TaxID=104431 RepID=A0A2A4JPR2_HELVI\nGLRVYKIVVLGDGGVGKSAVTLQFVSHSFLDYHDPTIEDSYQQQAVIDGEPALLDILDTAGQVEFTAMREQYMRCGEGFVLCYSVTDRRSFRAAAEYRRLLAQARPSERLPLVLVGNKLDLAPrfRQVTTDEGKALATQLGCPFFETSAALRHFVDDAFHALVREIRRL---\n>UniRef90_A5D977/14-180 [subseq from] small monomeric GTPase n=11 Tax=Pecora TaxID=35500 RepID=A5D977_BOVIN\n---LHKVIMVGSGGVGKSALTLQFMYDEFVEDYEPTKADSYRKKVVLDGEEVQIDILDTAGQEDYAAIRDNYFRSGEGFLLVFSITEHESFTATAEFREQILRVKAEEDkIPLLVVGNKSDLEERrQVLVEEARAKAEEWGVQYVETSAKTRANVDKVFFDLMREIRTKK--\n>UniRef90_A0A7J7JB63/1-168 [subseq from] Rap2l n=1 Tax=Bugula neritina TaxID=10212 RepID=A0A7J7JB63_BUGNE\n-MLEFKVVVLGSGGVGKSALTVKFVSGTFVDRYDPTIEDFYRKEIEVDGQPSVLEILDTAGTEQFASMRDLYIKNGQGFLIVYSITSFQTFMDIKSMRDQIVRVKGTEKVPVVLVGNKADLHhQREVTTEEGQNLASTWNCSFLETSAKTTKNVNNIFIDIVREMSTLK--\n>UniRef90_UPI0021C9FA0F/1-168 [subseq from] ras-related protein Rap-2a isoform X2 n=1 Tax=Gymnogyps californianus TaxID=33616 RepID=UPI0021C9FA0F\n-MREYKVVVLGSGGVGKSALTVQFVTGTFIEKYDPTIEDFYRKEIEVDASPSVLEILDTAGTEQFASMRDLYIKNGQGFILVYSLVNQQSFQDIRPMRDQIIRVKRYEKVPVILVGNKVDLESeREVSSSEGRALAEEWGCPFMETSAKSKTMVDELFAEIVRQMNLHK--\n>UniRef90_A0A5E4R2U9/13-180 [subseq from] Ras-related protein M-Ras n=2 Tax=Pieridae TaxID=7114 RepID=A0A5E4R2U9_9NEOP\n---TVKLVVVGDGGVGKSAITIQFFQKLFVTDYDPTIEDSYLQHTEVDGQWCILDVLDTAGQEEFSAMREQYMRKGDGFLLVYSVTDRQSFENIRHFHTQILRVKDRETYPMLIAANKVDLvHSRAVSEDEGRDRARLLAAPYIETSAKEPpYNIDAAFHELVRIIRNHPQ-\n>UniRef90_UPI001D3BB910/5-111 [subseq from] ras-2 protein n=2 Tax=Sordariomycetes TaxID=147550 RepID=UPI001D3BB910\n-MVLYKLVVLGDGGVGKTALTIQLCLQHFVETYDPTIEDSYRKQVVIDGQACMLEVLDTAGQEEYTALRDQWIRDGEGFVLVYSISSRSSFSRIKRFHHQIQRVKESV--------------------------------------------------------------\n>UniRef90_UPI001D3BB910/122-190 [subseq from] ras-2 protein n=2 Tax=Sordariomycetes TaxID=147550 RepID=UPI001D3BB910\n----------------------------------------------------------------------------------------------------ISAVSPSANVPIMLVGNKSDrVTEREVSTQEGHALARELGCEFVEASAKNCINVEKAFYDVVRILRRQR--\n>UniRef90_A0A058Z7L3/1-168 [subseq from] Ras-like protein Rap-1b n=1 Tax=Fonticula alba TaxID=691883 RepID=A0A058Z7L3_FONAL\n-MLEYKIVLLGSGGVGKSALTVQYVSEIFVDRYDPTIEDSYRKQIELDGQSFMLEILDTAGTEQFTAMRDMYMRNGHGFILVYSIVSEDTFKELNGVRARILSVKDTEEIpPMILVGNKCDLNDqRTVTKQRGIDLAKEFqNIAFLETSAKLRTNVNETFETLVRQINK----\n>UniRef90_A0A3B3H436/14-180 [subseq from] small monomeric GTPase n=8 Tax=Oryzias TaxID=8089 RepID=A0A3B3H436_ORYLA\n---LHKVIMVGSGGVGKSALTLQFMYDEFVEDYEPTKADSYRKKVVLDGDEVQIDILDTAGQEDYAAIRDNYFRSGEGFLLVFSITEQESFTATDEFREQILRVKADEDkIPLLLVGNKSDLEERrHVSVEEARRKAEEWGAQYVETSAKTRANVDKVFFDLMREVRGKK--\n>UniRef90_A0A8C4N367/1-167 [subseq from] RAP2C, member of RAS oncogene family n=1 Tax=Eptatretus burgeri TaxID=7764 RepID=A0A8C4N367_EPTBU\n-MREYKVVVLGSGGVGKSALTVQFVTGAFLERYDPTIEDFYRKEIEVDCSPSVLEILDTAGTEQFASMRDLYIKNGQGFVLVYSLLNHQSFQDVRGLREQISRVKRQDRVPLVLVGNKADLagPggEREVSEGEGRALAREWGCPFLEASAKTRQGVDELFAEIVRQM------\n>UniRef90_UPI001CA9DE4E/100-266 [subseq from] GTP-binding protein Rit1 isoform X1 n=1 Tax=Dermochelys coriacea TaxID=27794 RepID=UPI001CA9DE4E\n--REYKLVMLGAGGVGKSAMTMQFISHRFPEDHDPTIEDAYKIRIRIDDEPANLDILDTAGQAEFTAMRDQYMRAGEGFIICYSITDRRSFHEVREFKQLIYRVRRTDDTPVVLVGNKSDLTlLRQVSKEEGAALAREFSCPFFETSAVFRYYIDDVFHALVREIRRKE--\n>UniRef90_A0A673I3Y5/1-157 [subseq from] RAP1B, member of RAS oncogene family n=1 Tax=Sinocyclocheilus rhinocerous TaxID=307959 RepID=A0A673I3Y5_9TELE\n-MREYKLVVLGSGGVGKSALTVQFVQGIFVEKYDPTIEDSYRKQVEVDGQQCMLEILDTAGTEQFTAMRDLYMKNGQGFALVYSITAQSTFNDLQDLREQILRVKDTDDVPMILVGNKCDLEdERVVGKEQGQNLARQWNsCAFLESSAKSKINVNEV--------------\n>UniRef90_A0A6J8B715/13-183 [subseq from] RALA n=3 Tax=Mytilus TaxID=6548 RepID=A0A6J8B715_MYTCO\n----HKVIMVGSGGVGKSALTLQFMYDEFVEDYEPTKADSYRKKVVLDGEEVQIDILDTAGQEDYAAIRDNYFRSGEGFLCVFSITEQESFQATAEFREQILRVKNvnsdksDDSIPFLLVGNKADLEdKRQVPVEEAQQRSQQWKVPYVETSAKTRANVDKVFYDLMREIRSRK--\n>UniRef90_A0A7S4HSX1/10-174 [subseq from] Small monomeric GTPase n=2 Tax=Vannella robusta TaxID=1487602 RepID=A0A7S4HSX1_9EUKA\n----HKIIIVGSGGVGKSALTLQFMYGDFSDDYDPTSADSYRKNLTVDGTEINLDILDTAGQEDYAAMRDNYYRTGEGFMCVYSIIMQDSFDKLENFFEQILRVTDKDRVPFMLIGNKLDLEdERQVDPMRGQELSAKYDCPFMETSAKTNTNVEDAFLTLVRAVMSTK--\n>UniRef90_A0A8C0ZV53/1-164 [subseq from] Ras-related protein Rap-1b n=2 Tax=Boreoeutheria TaxID=1437010 RepID=A0A8C0ZV53_CASCN\n-MREYKLVVLGSGGVGKSALTVQFVQGIFVEKYDPTIEDSYRKQVEVDAQQCMLEILDTAGTEQFTAMRDLYMKNGQGFALVYSITAQSTFNDLQDLREQILRVKDTDDVPMILVGNKCDLEdERVVGKEQGQNLARQWNnCAFLESSAKSKINVNEVWSNIIKN-------\n>UniRef90_E7F5A7/12-178 [subseq from] Si:ch73-116o1.2 n=42 Tax=Teleostei TaxID=32443 RepID=E7F5A7_DANRE\n--PTYKLVVVGDGGVGKSALTIQFFQKIFVPDYDPTIEDSYLKHTEIDGQWAILDVLDTAGQEEFSAMREQYMRTGDGFLIVFSVTDKASFEHVDRFHQLILRVKDRESFPMVLVANKVDLVhLRKVTNEQGCEMAAKHNITYIETSAKDpPMNVERAFHELVRVIRQQ---\n>UniRef90_A0A4W3IC55/1-158 [subseq from] RAP1B, member of RAS oncogene family n=1 Tax=Callorhinchus milii TaxID=7868 RepID=A0A4W3IC55_CALMI\n-MREYKLVVLGSGGVGKSALTVQFVQGIFVEKYDPTIEDSYRKQVEVDGQQCMLEILDTAGTEQFTAMRDLYMKNGQGFALVYSITAQSTFNDLQDLREQILRVKDTDDVPMILVGNKCDLEdERVVGKEQGQNLARQWhNCAFLESSAKSKINVNEVR-------------\n>UniRef90_A0A7S4HNC0/14-177 [subseq from] Ras-like protein 1 n=1 Tax=Vannella robusta TaxID=1487602 RepID=A0A7S4HNC0_9EUKA\n-MSEYRIVVVGAGGVGKSAVTIQFMQGTFTTQYDPTIEDSYRKQIEVDNLHLILDILDTAGQEEYSSMRAAYMRSGHGFICVYSIVSENSVKELKSIRQTMLRAKNSDAVPMVLLGNKCDLKeERVVEEQEGKDLAEEYGCPFFETSAKENINIVEAFHQVAREI------\n>UniRef90_A0A8C5N3R6/15-180 [subseq from] Ras like without CAAX 1 n=1 Tax=Leptobrachium leishanense TaxID=445787 RepID=A0A8C5N3R6_9ANUR\n--REYKLVMLGAGGVGKSAMTMQFISHRFPEDHDPTIEDAYKIRIRIDDEPANLDILDTAGQAEFTAMRDQYMRAGEGFIICYSITDRRSFHEAREFKQLIYRVRRTDDTPVVLVGNKSDLSYlRQVTKEEGNSLAREFNCPFFETSAAFRYYIDDVFHALVREIRRK---\n>UniRef90_A0A068RN87/13-179 [subseq from] Ras-related protein o-ral-like n=3 Tax=Lichtheimia TaxID=688353 RepID=A0A068RN87_9FUNG\n----HKVIMVGSGGVGKSALTLQYMYGDFVEEYDPTKADSYRKKVVLDNQDCQIDILDTAGQEEYAAIRDNYYRSGEGFMCVFSVCEHESLEHTQEFRDQILRVLDDETVPFVLVGNKVDLAHlRKVPGSEASALASEWNCPYIETSAKTRQNVEQVYTTLMRQIRDRKAK\n>UniRef90_A0A6P9CG42/50-216 [subseq from] small monomeric GTPase n=4 Tax=Euteleostomi TaxID=117571 RepID=A0A6P9CG42_PANGU\n---LHKVIMVGSGGVGKSALTLQFMYDEFVEDYEPTKADSYRKKVVLDGEEVQIDILDTAGQEDYAAIRDNYFRSGEGFLLVFSITEHESFTATAEFREQILRVKAEEDkIPLLVVGNKSDLEDRrQVPVEAARSKADEWGVQYVETSAKTRANVDKVFFDLMREIRSKK--\n>UniRef90_A0A3M6TVM7/7-178 [subseq from] Ras-like GTP-binding protein Rho1 n=1 Tax=Pocillopora damicornis TaxID=46731 RepID=A0A3M6TVM7_POCDA\n-----KLIIVGDSGCGKTSLLTSFACKKFPEEFVPTLFDgGYRAEITVDGDTVGLAFWDTVGKEgEYDRLRPLSYTDADVILMCFSIDSPDSLKNVPEkWTPEVRHF--CPNVPIILVGNKKDLRNdRNVinelwklkqapvTSKEGFKMCRKiKGLLYLECSAKAMEGVRDVFETAAK--------\n>UniRef90_A0A3M6TVM7/300-446 [subseq from] Ras-like GTP-binding protein Rho1 n=1 Tax=Pocillopora damicornis TaxID=46731 RepID=A0A3M6TVM7_POCDA\n----------------------------FPEVYVPTVFENYVADIEVDGKTVELALWDTAGQEDYDRLRPLSYPDTDVILMCFSIDSPDSLENIPEkWTPEVRHF--CPNVPIVLVGNKKDLRNddttkRElnkmkqepVKTDEGESVcVKIGGYAYLECSAKTKEGVRDVFKTATH--------\n>UniRef90_A0A3M6TVM7/469-640 [subseq from] Ras-like GTP-binding protein Rho1 n=1 Tax=Pocillopora damicornis TaxID=46731 RepID=A0A3M6TVM7_POCDA\n----KKLVIVGDGACGKTCLLIVFSKDQFPEVYVPTVFENYVADIEVEGKTVELALWDTAGQEDYDRLRPLSYPDTDVILMCFSIDSPDSLENIPEkWTPEVRHF--CPNVPIILVGNKKDLRNddatkRELDKMKQEPVkseegAaiceKISGFAYLECSAKTKEGVRDVFKMATKA-------\n>UniRef90_V3ZUJ7/13-177 [subseq from] Small monomeric GTPase n=3 Tax=Gastropoda TaxID=6448 RepID=V3ZUJ7_LOTGI\n----HKVIMVGSGGVGKSALTLQFMYDEFVEDYEPTKADSYRKKVILDGEEVQIDILDTAGQEDYAAIRDNYFRCGEGFLCVFSITEQESFQATADFREQILRVKNDENIPFLLVGNKMDLDAkRQVSSEEASRRAAEWKVNYVETSAKTRANVDKVFFDLQREIRSRK--\n>UniRef90_A0A2A2JP89/20-185 [subseq from] Ras-related protein Ral-a n=2 Tax=Diploscapter pachys TaxID=2018661 RepID=A0A2A2JP89_9BILA\n----HKVIMVGSGGVGKSALTLQFMYDEFVEEYEPTKADSYRKKVVLAGEECSIDILDTAGQEDYSAIRDNYYRSGEGFICVFSILDMESFDATNEFREQILRVKNSDsSIPIVLVGNKADMRdERVVPIELAKQRAEQWGVQYVETSAKRRENVDKVFYDLMRDIKRRK--\n>UniRef90_I1EFX1/1-170 [subseq from] Ras-related protein Rap-1b n=1 Tax=Amphimedon queenslandica TaxID=400682 RepID=I1EFX1_AMPQE\n-MKEYKVVVLGSGGVGKSALTVRFVAGQFVEKYDPTIEDFYRKEIDMDGSPTVIEILDTAGTEQFASMRDLYIKNGQGFLLVYSIINQQSFIDIKPLRDQILRVKGVQNVPMLLVGNKCDLEAeRAVTPMDGNSLATSWGCPFFETSAKTKKNVEAIFVEVVREVIKTKSK\n>UniRef90_A0A8J6HVF2/1-162 [subseq from] Ras-related protein Rap-1b n=3 Tax=Neoptera TaxID=33340 RepID=A0A8J6HVF2_TENMO\n-MREYKIVVLGSGGVGKSALTVQFVQGIFVEKYDPTIEDSYRKQVEVDGQQCMLEILDTAGTEQFTAMRDLYMKNGQGFVLVYSITAQSTFNDLQDLREQILRVKDTDDVPMVLVGNKCDLEeERVVGKEQGINLSRQFNCAFMETSAKAKINVNDRIVNVAR--------\n>UniRef90_UPI0018A7E302/14-180 [subseq from] Ras-related protein Ral-B n=3 Tax=Homo sapiens TaxID=9606 RepID=UPI0018A7E302\n---LHKVIMVGSGGVGKSALTLQFMYDEFVEDYEPTKADSYRKKVVLDGEEVQIDILDTAGLEDYAAIRDNYFRSGEGFLLVFSITEHESFTATAEFREQILRVKAEEDkIPLLVVGNKSDLEErRQVPVEEARSKAEEWGVQYVETSAKTRANVDKVFFDLMREIRTKK--\n>UniRef90_A0A6J8CN86/7-172 [subseq from] MRAS n=2 Tax=Mytilus TaxID=6548 RepID=A0A6J8CN86_MYTCO\n--MSYKIVVVGDGGVGKSALTIQFFQKMFVEDYDPTIEDSYIQHTEIDGKMCILDVLDTAGQEEFSAMREQYMRKGDGFLLVYSVTDRQSYENVPSFHTQILRVKDRDDYPMILCANKVDLVSlRKVSEEAGRDMASHLRIPYLETSAKENINVDLSFHELVRVIRQQ---\n>UniRef90_A0A6B2LKV6/3-161 [subseq from] Ras family protein (Fragment) n=1 Tax=Arcella intermedia TaxID=1963864 RepID=A0A6B2LKV6_9EUKA\n-------------GVGKSAVTIQFIQSVFIDYYDPTVEDNYRKSFTIDGETSLLDIMDTAGQEEYKSLKDQYMARGEGFLLVYSVTSRQSFDEIRNvWKPQILRAQDKDASPMVLCANKCDLENeRQVTKTDGEALANSWGIPFFETSALSKVNVEESFHALVREIRKFKRK\n>UniRef90_UPI0018CD7500/3-153 [subseq from] GTP-binding protein Rit2-like n=1 Tax=Teleopsis dalmanni TaxID=139649 RepID=UPI0018CD7500\n------------------SVTLQFVSHSFLDYHDPTIEDSYQQQAVIDGEAALLDILDTAGQVEFTAMRDQYMRCGEGFIICYSVTDRHSFQEATEYRKLIQRVRLSEDIPLVLIANKLDLESqRKVTTEEGKNLANQYGCPFFETSAALRHYIDEAFYTLVREIRRKE--\n>UniRef90_A0A8H6SNA9/8-176 [subseq from] Ras-like protein 3 n=1 Tax=Mycena indigotica TaxID=2126181 RepID=A0A8H6SNA9_9AGAR\n--REYKLVVVGGGGVGKSALTVRFIQNRYDEEdYQPTIEDFFRKQCVIDEEVALLEILDTAGQEEYRAMREQYMIHGEGFLIVYSINDRNSFEEVPSFYEQILRVKNVDVFsSVIIVGSKCDLEfERQVSTSEGRNLARNLRCTFIETSAKQRINVDEAFINLVREIRLYN--\n>UniRef90_A0A817DDY1/1-168 [subseq from] Ras-like protein 3 n=1 Tax=Rotaria sp. Silwood2 TaxID=2762512 RepID=A0A817DDY1_9BILA\n-MREYKLVVLGSGGVGKSALTVQFVEGIFVGKYDPTIEDCYRKQIEIDGVSCMLEILDTAGTEQFTAMRDLYMKNGQGFILVYSITSQATFNDLIDIKDHIMRVKEiGADIPMVLVGNKCDLEDeRVVGKHQGESLARSFGCTFLETSAKLEVNVQEIFFDLIRQINRQ---\n>UniRef90_P70425/17-184 [subseq from] GTP-binding protein Rit2 n=29 Tax=Eutheria TaxID=9347 RepID=RIT2_MOUSE\nGSREYKVVMLGAGGVGKSAVTMQFISHQFPDYHDPTIEDAYKTQVRIDNEPAYLDILDTAGQAEFTAMREQYMRGGEGFIICYSVTDRQSFQEAAKFKELIFQVRHTYEIPLVLVGNKIDLEQfRQVSTEEGMNLARDYNCAFFETSAALRFGIDDAFQGLVREIRRK---\n>UniRef90_A0A2W1EDD2/4-168 [subseq from] GTPase SAR1 and related small G protein n=2 Tax=Pyrenophora TaxID=5027 RepID=A0A2W1EDD2_9PLEO\n--REYHIVVLGSGGVGKSCLTAQFVQNVWIESYDPTIEDSYRKVLDVDGRHVILEILDTAGTEQFTAMRELYMKTGQGFLLVFSITSASSFWELAELREQIRRIKEDSNVPMVLIGNKSDLEeDRAVPRPRAFAISREWNIPYFETSARRRANVDEAFVDLCRQIIR----\n>UniRef90_A0A3P6VGB8/20-183 [subseq from] Ras-like protein 2 n=2 Tax=Onchocercidae TaxID=6296 RepID=A0A3P6VGB8_LITSI\n-----RLVVVGGGGVGKSALTIQFVQRHFVMDYDPTIEDSYTKQCFVDDDICKLEVLDTAGQEEFCTMREQYLRSGNGFLLVFSVIDRNSFEEAIRLHKMILRVKDRDEFPIILIGNKADLNSdRLISRQEAEELARQLRLPYVECSAKHRTNVDESFHNLVRLIRSFQ--\n>UniRef90_A0A3P7CHG3/10-167 [subseq from] Ras-related protein Rap-1b n=3 Tax=Diphyllobothriidae TaxID=28843 RepID=A0A3P7CHG3_SCHSO\n-MREYKLVVLGSGGVGKSALTVQFVQGIFVDKYDPTIEDSYRKSVEIDSQQCILEILDTAGTEQFTAMRDLYMKNGQAFILVYSITNPASFSDLIDLKDHIAKVKDSDNVPTVLVGNKCDLEdERAVGKEEGQRLARHWGCTFIETSAKSRINVSEASF------------\n>UniRef90_H6C6X9/5-113 [subseq from] Ras family, other n=3 Tax=Herpotrichiellaceae TaxID=43219 RepID=H6C6X9_EXODN\n-MTLYKLVVLGDGGVGKTALTIQLCLNHFVESYDPTIEDSYRKQVMIDGQACMLEVLDTAGQEEYTALRDQWIRDGEGFILVYSITSRNSFTRIQKFHAQVQRVKESG-LP-----------------------------------------------------------\n>UniRef90_H6C6X9/135-196 [subseq from] Ras family, other n=3 Tax=Herpotrichiellaceae TaxID=43219 RepID=H6C6X9_EXODN\n------------------------------------------------------------------------------------------------------------PVPIMLVGNKSDKHhEREVSSQEGQALARDLGCEFVEASAKNCINVEKAFYDVVRQLRRQRQ-\n>UniRef90_A0A060X899/12-176 [subseq from] Small monomeric GTPase n=3 Tax=Protacanthopterygii TaxID=41705 RepID=A0A060X899_ONCMY\n--PTYKLVVVGDGGVGKSALTIQFFQKIFVPDYDPTIEDSYLKHTEIDAQWAILDVLDTAGQEEFSAMREQYMRTGDGFLIVFSVTDKASFEHVDRFHQLILRVKDRESFPMVLVANKVDLlHLRKIPSDQGREMASKHSIAYIETSAKDpAMNVDKAFHELVRVIR-----\n>UniRef90_A0A293LIR1/11-177 [subseq from] Ras-related protein M-Ras (Fragment) n=12 Tax=Ixodoidea TaxID=297308 RepID=A0A293LIR1_ORNER\n-LTTYKLVVVGDGGVGKSALTIQFFQKLFVTDYDPTIEDSYIQHTEIDGQWCILDVLDTAGQEEFSAMREQYMRKGDGFLLVYSVTDRQSFDNISHFHTQILRVKDRDSYPMLLVANKVDLVhLRKVTEEQGRDLANQLRISYIETSAKDPPiNVDAAFHEVVRIIRN----\n>UniRef90_A0A3B3QJA3/1-156 [subseq from] RAP1B, member of RAS oncogene family n=1 Tax=Paramormyrops kingsleyae TaxID=1676925 RepID=A0A3B3QJA3_9TELE\n-MREYKLVVLGSGGVGKSALTVQFVQGIFVEKYDPTIEDSYRKQVEVDGQQCMLEILDTAGTEQFTAMRDLYMKNGQGFALVYSITAQSTFNDLQDLREQILRVKDTDDVPMILVGNKCDLEeERVVGKEQGQNLARQWSsCAFLESSAKSKINVNE---------------\n>UniRef90_A0A3D8QGS6/5-111 [subseq from] Putative RAS-2 protein n=2 Tax=Coleophoma TaxID=453209 RepID=A0A3D8QGS6_9HELO\n-MVLYKLVVLGDGGVGKTALTIQLTLQHFVETYDPTIEDSYRKQVVIDGQSCMLEVLDTAGQEEYTALRDQWIRDGEGFVLVYSISSRSSFSRIQRFHNQIQRVKESS--------------------------------------------------------------\n>UniRef90_A0A3D8QGS6/122-189 [subseq from] Putative RAS-2 protein n=2 Tax=Coleophoma TaxID=453209 RepID=A0A3D8QGS6_9HELO\n----------------------------------------------------------------------------------------------------ISSVSPSAPVPIMLVGNKSDrVTEREVSTQEGHALARELGCEFVEASAKNCINVEKAFYDVVRLLRRQ---\n>UniRef90_H2XXH6/11-177 [subseq from] Ras-related protein M-Ras n=1 Tax=Ciona intestinalis TaxID=7719 RepID=H2XXH6_CIOIN\n-LTTYKLVVVGDGGVGKSALTIQFFQKMFVEEYDPTIEDSYIQHTDIDGQWCILDVLDTAGQEEFSAMREQYMRTGDGFLIVYSVTDRASYDHVPEFHDLILRVKDETQFPALLVANKVDLVhQRVVEEDEGKEMARQFQIPYIETSAKDpPQNVDKAFQDIVRLIRQ----\n>UniRef90_A0A8J6G6R1/30-193 [subseq from] Ras-related protein R-Ras n=1 Tax=Microtus ochrogaster TaxID=79684 RepID=A0A8J6G6R1_MICOH\n----HKLVVVGGGGVGKSALTIQFIQSYFVSDYDPTIEDSYTKICSVDGIPARLDILDTAGQEEFGAMREQYMRAGNGFLLVFAINDRQSFNEVGKLFTQILRVKDRDDFPIVLVGNKADLETqRQVLRSEASTFSAARHMAYFEASAKLRLNVDEAFEQLVRSVRTH---\n>UniRef90_UPI0006C9D7F7/29-198 [subseq from] GTP-binding protein Rit1 isoform X1 n=2 Tax=Copidosoma floridanum TaxID=29053 RepID=UPI0006C9D7F7\nGVRVYKIVVLGEGGVGKSAITLQFVSHSFLIDHDPTIEDSYQQQAVIDGESAQLDILDTAGQIEFTAMREQYMRCGEGFMLCYSVTDRHSFQEVLEYRNCILRFRanDGFAPPMVLVGNKCDLQNRrEVSTEEGKTLSDHLGCPFFETSAAFRQFIDDAFYSLVRQIREK---\n>UniRef90_A0A1D1Z7F0/2-153 [subseq from] Protein ras-2 (Fragment) n=1 Tax=Anthurium amnicola TaxID=1678845 RepID=A0A1D1Z7F0_9ARAE\n------------------ALTIQLCLNHFVETYDPTIEDSYRKQVVIDEQPCVLEVLDTAGQEEYTALRDQWIRDGEGFLLVYSISSRSTFERVERFRDQITRVKDSESVPLMLVGNKCDkITEREVSREEGQNMAKKLGCEFIESSAKTCVNVERAFYNVVKMIRARKE-\n>UniRef90_A0A197KFL0/1-167 [subseq from] Small monomeric GTPase n=1 Tax=Linnemannia elongata AG-77 TaxID=1314771 RepID=A0A197KFL0_9FUNG\n-MREYKLVVLGSGGVGKSALTVQFVQSVFVDRYDPTIEDSYRKQVEVDGHQCMLEILDTAGTEQFTAMRDLYMKNGQGFILVFSIIAEATFMELQGLRTQIMEVKESRAVPVVLVGNKCDLVeDRRVSRDSGDALSTEWgGTPFYETSARTRINVDEVFYDLVRLINR----\n>UniRef90_A0A6A5R000/4-166 [subseq from] Ras small monomeric GTPase n=1 Tax=Ampelomyces quisqualis TaxID=50730 RepID=A0A6A5R000_AMPQU\n--REYHIVVLGSGGVGKSCLTAQFVQNVWIESYDPTIEDSYRKAIDVDGRHVMLEILDTAGTEQFTAMRELYMKTGQGFLLVFSITSQSSFYELAELREQIQRIKDDDNVPMVLIGNKSDLEeDRAIPRPRAFAISRDWNIPYFEASARRRANVDEAFVDLCRQI------\n>UniRef90_UPI00077A6306/11-178 [subseq from] ras-related protein Ral-A-like n=2 Tax=Scleractinia TaxID=6125 RepID=UPI00077A6306\n---LHKVIMVGSGGVGKSALTLQFMYDEFVEDYEPTKADSYRKKVVLDGEECQIDILDTAGQEDYAAIRDNYFRSGEGFLCVFSITESESFEATTEFREQILRVKgDDENIPFLLVGNKADLEEkRQVSADAALAKAKEWNVACVETSAKTKANVDKVFFDLMREIKSRKE-\n>UniRef90_A0A1S3JM85/14-182 [subseq from] GTP-binding protein Rit1 isoform X1 n=2 Tax=Lingula unguis TaxID=7574 RepID=A0A1S3JM85_LINUN\nGVRVYKVVILGDGGVGKSALTMQFVCHRFLDYHDPTIEDAYQHQAVIDGEAAQLDILDTAGQPEFTAMRDQYMREGEGFIICYSMIERRSFEEAIAYKQLIDRVRNRDDIPCVLAANKCDLEElRKVSTEEGRQLAQQFDCPFYETSAALRTNVDDTFSSLIREIRRKE--\n>UniRef90_A0A507FMJ2/2-163 [subseq from] Small monomeric GTPase n=1 Tax=Chytriomyces confervae TaxID=246404 RepID=A0A507FMJ2_9FUNG\n---------VGSGGVGKSALTLQFMYGDFIEEYDPTKADSYRKKVALDTQECFVDILDTAGQEEYAAIRDNYYRSGEGFLCVFSLCETESFEHTQEFRDQICRVLDDETVPFILIGNKADLTSqRKVSSRDAEAKAKQWNCAYLEASAKTRVNVEEAFLTLMRKIRERKEK\n>UniRef90_A0A8C6KWH9/15-167 [subseq from] Small monomeric GTPase n=1 Tax=Nothobranchius furzeri TaxID=105023 RepID=A0A8C6KWH9_NOTFU\n----YKLVVLGSGGVGKSALTVQFVQGIFVEKYDPTIEDSYRKQVEVDGQQCMLEILDTAGTEQFTAMRDLYMKNGQGFALVYSITAQSTFNDLQDLREQILRVKDTEDVPMILVGNKCDLEdERVVGKEQGQNLARQWNnCAFLETSAKSKINVNE---------------\n>UniRef90_A0A8J2MCM1/1-168 [subseq from] Ras-like protein 3 n=1 Tax=Allacma fusca TaxID=39272 RepID=A0A8J2MCM1_9HEXA\n-MHEYKIVVCGSGGVGKSSLTVQYVQGVFVERYDPTIEDSYRKQIELDNQQCMLEILDTAGTEQFLAMRDLYMKTGQGFVLVYSITTQSTLSDLHELREQILRVKGEDKIPMVLVGNKCDLENeRAVGIEEGSSLADKFGVSFFEASAKSRINVNEIFTDLVKQINLNR--\n>UniRef90_A0A8C7LLF6/16-180 [subseq from] Muscle RAS oncogene homolog n=2 Tax=Salmoninae TaxID=504568 RepID=A0A8C7LLF6_ONCKI\n--PTYKLVVVGDGGVGKSALTIQFFQKIFVPDYDPTIEDSYLKHTEIDAQWAILDVLDTAGQEEFSAMREQYMRTGDGFLIVFSVTDKASFEHVDRFHQLILRVKDRESFPMVLVANKVDLlHLRKIPSDQGREMASKHSIAYIETSAKdTAMNVDKAFHELVRVIR-----\n>UniRef90_A0A6G0V2H4/91-244 [subseq from] RING-type domain-containing protein n=1 Tax=Halicephalobus sp. NKZ332 TaxID=2598192 RepID=A0A6G0V2H4_9BILA\n----HKVIMVGSGGVGKSALTLQFMYDEFVEEYEPTKADSYRKRVVLDGEECSVDILDTAGQEDYSAIRDNYYRSGEGFICVFSITDSDSFDATNEFREQILRVKNSDtSVPIALVGNKSDLTSeRVVSQEQARARADSWGVPYIETSAKTRMNVDKL--------------\n>UniRef90_H2YDK0/15-186 [subseq from] Ras-related protein n=2 Tax=Ciona TaxID=7718 RepID=H2YDK0_CIOSA\n----HKVIMVGSGGVGKSALTLQFMYDEFVEDYEPTKADSYRKKVVLDAEDAQIDILDTAGQEDYAAIRDNYFRSGEGFLCVFSITDSSSFEDTQDFRDQILRVKgvDSNtagSIPFLLVGNKSDLEnNRQVSQADAQQFAEKMGVQYVETSAKTRNNVDKAFFDLLKSIKVEKNK\n>UniRef90_A0A1D1V9C0/13-178 [subseq from] Ras-related protein Ral-a n=1 Tax=Ramazzottius varieornatus TaxID=947166 RepID=A0A1D1V9C0_RAMVA\n----HKVIMVGSGGVGKSAITLQFMYDEFVEDYEPTKADSYRKKVVLDGKEVSVDILDTAGQEDYAAIRDNYFRTGEGFMCVFSLTDADSFTALEELKDQIFRVKSIPLIPLILVANKVDLDSqRKVSETTLQDKAKQWGVPYIETSAKTKFNVDKAFFELLREIKRWKE-\n>UniRef90_A0A2J7R0U8/1-157 [subseq from] Ras-like protein 3 n=1 Tax=Cryptotermes secundus TaxID=105785 RepID=A0A2J7R0U8_9NEOP\n-MREYKIVVLGSGGVGKSALTVQFVQGIFVEKYDPTIEDSYRKQVEVDGQQCMLEILDTAGtQEQFTAMRDLYMKNGQGFVLVYSITAQSTFNDLQDLREQILRVKDTEDVPMVLVGNKCDLEDeRVVGKDQGVNLARQFSCAFMETSAKAKINVNDM--------------\n>UniRef90_A0A6A4W629/20-186 [subseq from] Ras-related protein M-Ras n=3 Tax=Thoracicalcarea TaxID=2899756 RepID=A0A6A4W629_AMPAM\n-LTTYKLVVVGDGGVGKSALTIQFFQKLFVTDYDPTIEDSYIQHCEVDAQWCIMDVLDTAGQEEFSAMREQYMRTGDGFLLVYSVTDKQSYANIQHFHTQILRVKDRDSYPMLLVANKVDLVhLRKVTEEQGRDLAAKLAIPYIETSAKDPpLNVDAAFHEVVRIIRT----\n>UniRef90_A0A821B399/1-167 [subseq from] Ras-related protein Rap-1b n=2 Tax=Rotaria sp. Silwood2 TaxID=2762512 RepID=A0A821B399_9BILA\n-MREYKIVVLGSGGVGKSALTVQFVQGLFVEKYDPTIEDSYRKQVEVDGQQCMLEILDTAGTEQFTAMRDLYMKNGQGFVLVYSITAQSTYSDLIDLRDTILKVKDTTDVPTVLVGNKCDLEDeRVVGKEVGQSLANHWNSTFLETSAKQKINVNEIFFDLVRQINKR---\n>UniRef90_Q55CA9/11-175 [subseq from] Ras-like protein rasZ n=2 Tax=Dictyostelium discoideum TaxID=44689 RepID=RASZ_DICDI\n-----RLCIMGDGGVGKTAVTIQFISNHFVYYYDPTIEDSYRKQCVIDDQVYMLDILDTAGQDELTAMRDQWIRSCEGFVLVYSITSRSSFDQVQFFREQIIRVLDRDDVPIMMIGNKSDLDdERQVTYQEGKDLARCLGMSFMEVSAKSRANIEEVFNETVRSVKRREE-\n>UniRef90_A0A8C9S2W7/1-154 [subseq from] Ras-related protein Rap-1A-like n=1 Tax=Scleropages formosus TaxID=113540 RepID=A0A8C9S2W7_SCLFO\n-MREYKLVVLGSGGVGKSALTVQFVQGIFVEKYDPTIEDSYRKQVEVDGQQCMLEILDTAGTEQFTAMRDLYMKNGQGFALVYSITAQSTFNDLQDLREQILRVKDTEDVPMILVGNKCDLEeERVVGKEQGQNLARQWNhCAFLESSAKSKINV-----------------\n>UniRef90_A0A819CPC5/1-168 [subseq from] Ras-like protein 3 n=2 Tax=Adineta steineri TaxID=433720 RepID=A0A819CPC5_9BILA\n-MREYKLVVLGSGGVGKSALTVQFVQGIFVGKYDPTIEDCYRKEVEIDGVHCMLEILDTAGTEQFTAMRDLYMKNGQGFVLVYSITSQATFNDLVDIKDQIMRVKDiGSEIPLVLVGNKCDLEdERAVGKNQGDSLARSFGCTFLETSAKLEINVNEIFFDLIRQINRK---\n>UniRef90_A0A1I8I300/7-171 [subseq from] Ras-related protein Ral-a n=3 Tax=Macrostomum lignano TaxID=282301 RepID=A0A1I8I300_9PLAT\n----HKVIMVGSGGVGKSALTLQFMYEEFVQDYEPTKADSYRKKMTLDNTEVQIDILDTAGQEDYASIRDNYFRGGEGFLCIFSITDPESFAATNDYREQIIRVKGDESIPMFLVGNKSDLEqSRQVSGQEAQQRAQQWRVPYIETSAKTRENVEQAFVDLVTEIHRRK--\n>UniRef90_G3VMA8/10-173 [subseq from] Ras-like protein n=1 Tax=Sarcophilus harrisii TaxID=9305 RepID=G3VMA8_SARHA\n---MYKLVVMGACCVGKTALTMQFTENRFVTEYDPTMQDSYLMHSMVDEEPCHLDIVDTTGNEQFYALRNQNARWGEGFLLVYAVNDPHSFENVNFFWHYLRRLKGTDCVPVVLVANKVDLTDRLVNPTRGQEVAKRLGVPYVETSAKTEQGVEQAFHELVREIRRL---\n>UniRef90_A0A822DL71/1-92 [subseq from] (mimic poison frog) hypothetical protein (Fragment) n=1 Tax=Ranitomeya imitator TaxID=111125 RepID=A0A822DL71_9NEOB\n-MTEYKLVVVGAGGVGKSALTIQLIQNHFVDEYDPTIEDSYRKQVVIDGETCLLDILDTAGQEEYSAMRDQYMRTGEGFLCVFAINNTKSFGE-----------------------------------------------------------------------------\n>UniRef90_A0A8D0MI93/1-162 [subseq from] Ras-related protein Rap-1A n=5 Tax=Laurasiatheria TaxID=314145 RepID=A0A8D0MI93_PIG\n-MREYKLVVLGSGGVGKSALTVQFVQGIFVEKYDPTIEDSYRKQVEVDCQQCMLEILDTAGTEQFTAMRDLYMKNGQGFALVYSITAQSTFNDLQDLREQILRVKDTEDVPMILVGNKCDLEdERVVGKEQGQNLARQWcNCAFLESSAKSKINVNEVTYSSV---------\n>UniRef90_A0A7S4U6V9/1-164 [subseq from] Ras family protein n=1 Tax=Paramoeba aestuarina TaxID=180227 RepID=A0A7S4U6V9_9EUKA\n---DYKIVVLGSGGVGKSALTVQFVQGIFVEKYDPTIEDSYRKPVEVDNTQYMLEILDTAGTEQFTAMRDLYMKNGQGFVLAYSIIAQSTFNDLPDLKEQILRVKDCDSVPMVLVGNKCDLADQRVITKeQGEALAKKFGCTFLESSAKTKANVENIFHDLIRQIAR----\n>UniRef90_A0A819NC18/24-191 [subseq from] Ras-like protein 3 n=1 Tax=Rotaria magnacalcarata TaxID=392030 RepID=A0A819NC18_9BILA\n--REYKLVILGSGGVGKSALTVQFVEGKFIGKYDPTIEDCYRKQIEIDGVDCMLEILDTAGTEQFTAMRDLYMKNGQGFVLVYSIASQATFNDLIDLKDQIMRVKDiGANIPMVLVGNKCDLEdERVVGRHQGESLARSFGCTFLETSAKLETNVNEIFFDLIRQISRQN--\n>UniRef90_A0A4W5RW07/113-278 [subseq from] Muscle RAS oncogene homolog n=1 Tax=Hucho hucho TaxID=62062 RepID=A0A4W5RW07_9TELE\n--PTYKLVVVGDGGVGKSALTIQFFQKIFVPDYDPTIEDSYLKHTEIDAQWAILDVLDTAGQEEFSAMREQYMRTGDGFLIVFSVTDKASFEHVDRFHQLILRVKDRESFPMVLVANKVDLlHLRKIPSDQGREMASKHSIAYIETSAKDpAMNVDKAFHELVRVIRQ----\n>UniRef90_UPI00122EC838/57-223 [subseq from] ras-related protein Ral-B isoform X2 n=1 Tax=Globicephala melas TaxID=9731 RepID=UPI00122EC838\n---LHKVIMVGSGGVGKSALTLQFMYDEFVEDYEPTKADSYRKKVVLDGEEVQIDILDTAGQEDYAAIRDNYFRSGEGFLLVFSITEHESFTATAEFREQILRVKAEEDkVPLLVAGNKSDLQErRQVPLEEARAKAEEWGVQYVETSAKTRANVDKVFFDLMREIRAKK--\n>UniRef90_UPI001C209E5B/14-179 [subseq from] ras-related protein M-Ras-like isoform X1 n=2 Tax=Aricia agestis TaxID=91739 RepID=UPI001C209E5B\n----IKLVVVGDGGVGKSAITIQFFQKLFVTDYDPTIEDSYIQHTEVDGQWCILDVLDTAGQEEFSAMREQYMRKGDGFLLVYSVTDQQSFQNIRHFHTQILRVKDRETYPMLVCANKVDLvAARTVSEEAGRELARALPAPYIETSAKEPpLNVDAAFHELVRIIRAHP--\n>UniRef90_A0A267DJG0/15-177 [subseq from] Ras-related protein M-Ras (Fragment) n=2 Tax=Macrostomum lignano TaxID=282301 RepID=A0A267DJG0_9PLAT\n---TYKLVVVGNGGVGKSALTIQFFQKMFVQDYDPTIEDSYIQYKMIDSDWCLLDVLDTAGQEEFSAMREQYMRKGDGFLLVYSVTDRKSFDDIRHFHTQILRVKDRDNYPMVLVANKVDLVhLRRVNEEEGKNLANQLKIQYIETSAKDPPfNVDEAFNSVVRII------\n>UniRef90_A0A8C4CXZ6/1-156 [subseq from] RAP1B, member of RAS oncogene family n=1 Tax=Denticeps clupeoides TaxID=299321 RepID=A0A8C4CXZ6_9TELE\n-MREYKLVVLGSGGVGKSALTVQFVQGIFVEKYDPTIEDSYRKQVEVDGQQCMLEILDTAGTEQFTAMRDLYMKNGQGFALVYSITAQSTFNDLQDLREQILRVKDTDDVPMILVGNKCDLEdERVVGKEQGQNLARQWNsCAFLESSAKSKINVNE---------------\n>UniRef90_A0A2P6N326/30-192 [subseq from] Ras-like protein n=1 Tax=Planoprotostelium fungivorum TaxID=1890364 RepID=A0A2P6N326_9EUKA\n----VRLAVIGGGAVGKSAITVRWVLDHFVEMYDPTIEDSYRKQIVVDGQACLVDVLDTAGQEEFTCLRDGYLRTGRGFALVFSIIESSSFGEIPNLYESVLRAKEKTNVPMVLIGNKADLESqREVSSQQGRDLAKQFGCSYYETSALTGANIDDAFCSIIRCIKQ----\n>UniRef90_A0A8C7DN38/1-151 [subseq from] Ras-related protein Rap-1A n=3 Tax=Oncorhynchus TaxID=8016 RepID=A0A8C7DN38_ONCKI\n-MREYKLVVLGSGGVGKSALTVQFVQGIFVEKYDPTIEDSYRKQVEVDGQQCMLEILDTAGTEQFTAMRDLYMKNGQGFALVYSITAQSTFNDLQDLREQILRVKDTEDVPMILVGNKCDLEdERVVGKEQGQNLARQWNhCAFLESSAKSK--------------------\n>UniRef90_A0A316YFG3/6-171 [subseq from] Putative small G-protein Ras2 n=1 Tax=Acaromyces ingoldii TaxID=215250 RepID=A0A316YFG3_9BASI\n----YRLVVLGDGGVGKTALTIQLCLNHFT--YDPTIEDSYRKQTVIDDQPCMLEVLDTAGQEEYTALRDQWIREGEGFLLVYSIISRQTFERVERFRNQISRVKDQEpqSVPIMLVGNKCDkVQQREVGKEEGQALAQRLGCKFVESSAKTCVNVEKAYYTVVRMIREQRE-\n>UniRef90_A0A6P7YJM8/12-178 [subseq from] ras-related protein M-Ras n=7 Tax=Tetrapoda TaxID=32523 RepID=A0A6P7YJM8_9AMPH\n--PTYKLVVVGDGGVGKSALTIQFFQKIFVPDYDPTIEDSYLKHAEVDGQWAIFDVLDTAGQEEFSAMREQYMRTGDGFLIVYSVTDKASFEHVDRFHQLILRVKDRESFPMILVANKVDLVhLRKITGEQGKEMADKHSIPYIETSAKDPpLNVERAFHDLVRVIRQQ---\n>UniRef90_A0A8C4XE97/14-180 [subseq from] small monomeric GTPase n=2 Tax=Polypteridae TaxID=8289 RepID=A0A8C4XE97_ERPCA\n---LHKVIMVGSGGVGKSALTLQFMYDEFVEDYEPTKADSYRKKVVLDGEEAQIDILDTAGQEDYAAIRDNYFRSGEGFLLVFSITEHESFSSTVELREQILRVKSEDDkIPLLLVGNKCDLEDrRQVSVDEARGKAEQWGVQYVETSAKTRANVDKVFFDLMREVKLKK--\n>UniRef90_A0A0V1H155/3-180 [subseq from] Ras-related protein Rap-1 (Fragment) n=9 Tax=Trichinella TaxID=6333 RepID=A0A0V1H155_9BILA\n-MREYKIVVLGSGGVGKSALTVQFVQGIFVEKYDPTIEDSYRKQVEVDAQQCMLEILDTAGtyatlmtvrvivKEQFTAMRDLYMKNGQGFVLVYSITAQSTFNDLIDLRDQILRVKDTDDVPMILVGNKCDLEDeRVVGKDQGQNLARQFNCAFLETSAKAKVNVNEVFYDLVRQINR----\n>UniRef90_W7ICS0/6-116 [subseq from] Protein ras-2 n=1 Tax=Drechslerella stenobrocha 248 TaxID=1043628 RepID=W7ICS0_9PEZI\nGMTMYKLVVLGDGGVGKTALTIQLCLNHFVETYDPTIEDSYRKQVVIDQQSCMLEVLDTAGQEEYTALRDQWIRDGEGFLLVYSISSRSSFARIKRFHQQIMRVKDNVTSP-----------------------------------------------------------\n>UniRef90_W7ICS0/135-197 [subseq from] Protein ras-2 n=1 Tax=Drechslerella stenobrocha 248 TaxID=1043628 RepID=W7ICS0_9PEZI\n----------------------------------------------------------------------------------------------------------STQIPIMLVGNKSDrVTEREVSTQEGISLSKELDCLFVEASAKNCVNVEKAFYEVVRELRNQR--\n>UniRef90_S4R4V0/17-184 [subseq from] Ras like without CAAX 2 n=2 Tax=Petromyzon marinus TaxID=7757 RepID=S4R4V0_PETMA\nGTREYKIVMLGPGGVGKSAMTMQFISHRFPEDHDPTIEDAYKTQVRIDDETAHLDILDTAGQAEFTAMRDQYMRAGEGFIICYSITDRRSFQEAAQFKQLIYQVRHTYEVPVVLVGNKTDLGEiRQVSQEEGRSLAREFSCQFFETSAALRQYVDEVFYAVVREIRRK---\n>UniRef90_A0A197JPY5/1-165 [subseq from] Ras-related protein Rap-1b n=1 Tax=Linnemannia elongata AG-77 TaxID=1314771 RepID=A0A197JPY5_9FUNG\n-MREYKLVVLGSGGVGKSALTVQFVQSMFVDRYDPTIEDSYRKQVEVDGLQCMLEILDTAGTEQFTAMRDLYMKNGQGFILVFSIIASATFDELTEIHGQLLRTKDTRTVPIVLVGNKCDMANeRKVSQERAKAQADKWNTPFYETSARTRINVDEVFHDLVRMIN-----\n>UniRef90_A0A7S1KPJ7/1-175 [subseq from] Ras-like protein 2 n=1 Tax=Percolomonas cosmopolitus TaxID=63605 RepID=A0A7S1KPJ7_9EUKA\n-MTEYKIVIIGSGGTGKSALTIQYIQETFVDKYDPTIEDSYRKQVEVDGRAVMLDILDTAGQDEYSAMRDDYMAQGNGFLMVYSITDFQSFEDCNKIHEALIRMKTPEDpseemppLPLILAGNKSDLEeERSVTTEEGKELAAKFGeyCKFFETSAKERINVDEVFEELVRLINK----\n>UniRef90_A0A3B3Q608/15-181 [subseq from] small monomeric GTPase n=3 Tax=Mormyridae TaxID=31092 RepID=A0A3B3Q608_9TELE\n----HKVIMVGSGGVGKSALTLQFMYDEFVEDYEPTKADSYRKKVVLDGEEVQIDILDTAGQEDYAAIRDNYFRSGEGFLLVFSITEQESFAATAEFREQILRVKAEENcIPLLLVGNKSDLEErRQVAVEEARSRAEEWGVQYVETSAKTRANVDKVFFDLMRNVQAKKS-\n>UniRef90_A0A8C5LUM1/1-156 [subseq from] Small monomeric GTPase n=2 Tax=Leptobrachium leishanense TaxID=445787 RepID=A0A8C5LUM1_9ANUR\n-MREYKLVVLGSGGVGKSALTVQFVQGIFVEKYDPTIEDSYRKQVEVEGQQCMLEILDTAGTEQFTAMRDLYMKNGQGFALVYSITAQSTFNDLQDLREQILRVKDTEDVPMILVGNKCDLEdERVVGKEQGQNLARQWNnCAFLESSAKSKINVNE---------------\n>UniRef90_A0A091E9E8/6-67 [subseq from] small monomeric GTPase (Fragment) n=3 Tax=Corvus brachyrhynchos TaxID=85066 RepID=A0A091E9E8_CORBR\n-MREYKVVVLGSGGVGKSALTVQFVTGTFIEKYDPTIEDFYRKEIEVDSSPSVLEILDTAGTE-----------------------------------------------------------------------------------------------------------\n>UniRef90_A0A091E9E8/68-186 [subseq from] small monomeric GTPase (Fragment) n=3 Tax=Corvus brachyrhynchos TaxID=85066 RepID=A0A091E9E8_CORBR\n----------------------------------------------VDASPSVLEILDTAGTEQFASMRDLYIKNGQGFILVYSLVNQQSFQDIKPMRDQIVRVKRYEKVPLILVGNKVDLESeREVLSAEGRALAQEWGCPFMETSAKSKTMVDELFAEIVRQM------\n>UniRef90_F5H7Y6/1-162 [subseq from] Ras-related protein Rap-1b n=7 Tax=Boreoeutheria TaxID=1437010 RepID=F5H7Y6_HUMAN\n-MREYKLVVLGSGGVGKSALTVQFVQGIFVEKYDPTIEDSYRKQVEVDAQQCMLEILDTAGTEQFTAMRDLYMKNGQGFALVYSITAQSTFNDLQDLREQILRVKDTDDVPMILVGNKCDLEdERVVGKEQGQNLARQWNnCAFLESSAKSKINVNEVWSNIL---------\n>UniRef90_UPI000D73102B/13-178 [subseq from] ras-related protein Ral-A-like isoform X1 n=1 Tax=Pomacea canaliculata TaxID=400727 RepID=UPI000D73102B\n----HKVIMVGSGGVGKSALTLQFMYDEFVEDYEPTKADSYRKKVVLDGEEVQIDILDTAGQEDYAAIRDNYFRTGEGFLCVFSIKEQESFQATQEFREQILRVKGDESIPFLLVGNMIDLKdQRQVSYEEALKRAQEWNVQYVETSAKTRVNVDKVFYDLMRHMGKYKS-\n>UniRef90_UPI0014255DC3/1-164 [subseq from] ras-related protein Rap-2a-like n=1 Tax=Anneissia japonica TaxID=1529436 RepID=UPI0014255DC3\n-MKEYKVVVLGAGGVGKSAITVQFVSGNFVEKYDPTIEDFYRKAIEVENMMAILEILDTAGTEQFASMRDLYIRNGQGFLIVFSITSKQSFGDVVNIREQILRVKGKDTVPIVLVANKADLDkERQVPTSEGMILANRWGVPFYETSAKTRQNVNEIFADCVVEI------\n>UniRef90_A0A2L2Y221/12-179 [subseq from] Ras-related protein Ral-a n=2 Tax=Parasteatoda tepidariorum TaxID=114398 RepID=A0A2L2Y221_PARTP\n---VHKVIMVGSGGVGKSALTLQFMYDEFVEDYEPTKADSYRKTVMLDGEEVGIDILDTAGQEDYAAIRDNYFRSGEGFLCVFSITEHDSFSATSEFREQILRVKGDDNihIPFLLVGNKADLDdKRQVSLAEAESQARQWNVPYVETSAKTRSNVDKVFFDLMREIRNLK--\n>UniRef90_E2C5E2/12-163 [subseq from] Ras-related protein Ral-a n=8 Tax=Hymenoptera TaxID=7399 RepID=E2C5E2_HARSA\n----HKVIMVGSGGVGKSALTLQFMYDEFVEDYEPTKADSYRKKVVLDGEEVQIDILDTAGQEDYAAIRDNYFRSGEGFLCVFSITEDDSFQATQEFREQILRVKNDENIPFLLVGNKSDLQeKRKVSLAEAQARSQQWGVPYVETSAKTKENVDK---------------\n>UniRef90_A0A3Q2XZ15/14-179 [subseq from] small monomeric GTPase n=3 Tax=Syngnathidae TaxID=72045 RepID=A0A3Q2XZ15_HIPCM\n---LHKVIMVGSGGVGKSALTLQFMYDEFVEDYEPTKADSYRKKVVLDGEDVQIDILDTAGQEDYAAIRDNYFRSGEGFLLVFSITEYESFVATTELREQILRVKEEETIPMLLVGNKSDLEDrRKVHVEEVVEKVNEWRVQYVETSAKTRANVDKVFFDLMREVRMKK--\n>UniRef90_A0A6M2DIM4/13-177 [subseq from] Putative rab subfamily protein of small gtpase n=1 Tax=Xenopsylla cheopis TaxID=163159 RepID=A0A6M2DIM4_9NEOP\n----HKVIMVGSGGVGKSALTLQFMYDEFVEDYEPTKADSYRKKVVLDGEEVQIDILDTAGQEDYAAIRDNYFRSGEGFLCVFSITEDESFQATQEFRDQILRVKNDESIPFLLVGNKCDLNdKRKVSLADCTARAEQWNVPYVETSAKTRENVDKIFYELISVISRRK--\n>UniRef90_A0A2P6MWH1/62-226 [subseq from] Ras-like protein 1 n=1 Tax=Planoprotostelium fungivorum TaxID=1890364 RepID=A0A2P6MWH1_9EUKA\n---SHRLAVIGGGAVGKSAITVQYISNHFVELYDPTIEDSYRKQVVVDEQSCVLDILDTAGQEEYCCMRDAYLRTGDGFLMVYSITDRSSFEELPKLYQQALMAKEKDRVPILVIGNKADLEdEREVTTLEGKKLADCFGGKFLETSAKTGQNIDSAFDEIVRMIRME---\n>UniRef90_UPI00186AFE58/2-162 [subseq from] GTPase HRas-like n=1 Tax=Trichosurus vulpecula TaxID=9337 RepID=UPI00186AFE58\n--QTYKVVVMGSCSVGKSALTIQLVKNCFVFNYDPTVEDSYCTQLVVDGETCQLDIIDNTGNKEHQAWRHQFMHHGEGFLCVYAVDDIKSFVDVN-ICDQLHKMKDADHVPFVFTANKTDLTDGLVTQVLGQEVARSFKVPFVETSAKTQKGVEQAFQELVREM------\n>UniRef90_A0A074ZNU8/103-268 [subseq from] Ras family protein n=2 Tax=Opisthorchis viverrini TaxID=6198 RepID=A0A074ZNU8_9TREM\n-MREYKLVVLGSGGVGKSALTVQFVQGIFVEKYDPTIEDSYRKQVEIDSQQCMLEILDTAGTEQFTAMRDLYMKNGQGFLLVYSITQQSSLNDLADLREQILRVKDVDEFPLVLVGNKCDLEdERSVGRDQGQRLANEWRCSHMETSAKARINVNEVFCDLVRQINS----\n>UniRef90_A0A1Y2CTY0/4-169 [subseq from] Small G-protein Ras2 n=1 Tax=Rhizoclosmatium globosum TaxID=329046 RepID=A0A1Y2CTY0_9FUNG\n---QYHIVVLGDGAVGKTALTIQYCLNNFVEHYDPTIEDSYRKQVVVDNESCILEILDTAGQEEYAAMGDQWLRMGDGFLLVYSITSRQSFNRVKRFHEHMIRVRQTDATPMVLVGNKCDMPGeRQVSTQEGLELSKILKCAFIETSAKSKYNVENAFHLSVRVLRNHR--\n>UniRef90_UPI0015D0B1EE/12-178 [subseq from] ras-related protein M-Ras n=1 Tax=Electrophorus electricus TaxID=8005 RepID=UPI0015D0B1EE\n--PTYKLVVVGDGGVGKSALTIQFFQKIFVPDYDPTIEDSYLKHTEIDGQWAVLDVLDTAGQEEFSAMREQYMRTGDGFLIVFSVTDKASFAHVDRFHQLILRVKDRESFPMVLVANKVDLVhLRKITSEQGWEMAVKHSITYIETSAKDpPMNVDKAFHELVRVIRQQ---\n>UniRef90_A0A7S4IF78/10-175 [subseq from] Small monomeric GTPase n=2 Tax=Vannella robusta TaxID=1487602 RepID=A0A7S4IF78_9EUKA\n-----RIVVVGAGGVGKSALTVRFIQGNFVEKYDPTIEDSYRKLTEVDGTAYMLDIMDTAGQEEYSALRDSYMKTGEGFVLVYSITTNTSFEAAGKLRTQILRIKEeTPDIPVMLVGNKLDLEdERQVTTEQGRALAQKFQSGFIETSAKTDTNIKELFFSLVRLVKTWRE-\n>UniRef90_L8GLE5/6-170 [subseq from] RasG, putative n=2 Tax=Acanthamoeba castellanii str. Neff TaxID=1257118 RepID=L8GLE5_ACACA\n----YRLVVVGVGGVGKSCLTIQFIADRFIEEYDPTLEDSYRKQITIDGSECILDIFDTAGQDDFSAIRDQYYRTGDGFLCVYSIILRSSYDEVKIFHSAIKRVKDSgSRIPFVLVGNKTDLEDeRKVTKEEGEELAKQLNAQFMEASAKKKINVEEMFITLVREVMQA---\n>UniRef90_UPI001BC9F2A8/14-180 [subseq from] ras-related protein Ral-B n=1 Tax=Vulpes lagopus TaxID=494514 RepID=UPI001BC9F2A8\n---LHKVIMVGSGGVGKSALTLQFMYDEFVEDYEPTKADSYRKKVVLDGEEVQIDILDTAGQEDYAAIRDNYFRSGEGFLLVFSITEHESFTATAEFREQILRVKAEEDkIPLLVVGNKSDLEErRQVPIEEARTKAEEWGVQYVETSAKTRANVDKVFFDLRKEIRAKK--\n>UniRef90_UPI001863D6B7/93-259 [subseq from] ras-related protein M-Ras isoform X1 n=2 Tax=Colossoma macropomum TaxID=42526 RepID=UPI001863D6B7\n--PTYKLVVVGDGGVGKSALTIQFFQKIFVPDYDPTIEDSYLKHTEIDGQWAILDVLDTAGQEEFSAMREQYMRTGDGFLIVFSVTDKASFDHVDRFHQLILRVKDRESFPMILVANKVDLVhLRKVTSDQGCEMAAKHSITYIETSAKDpPMNVDKAFHELVRVIRQQ---\n>UniRef90_A0A383V108/5-112 [subseq from] Protein ras-2 n=3 Tax=Blumeria TaxID=34372 RepID=A0A383V108_BLUHO\n-MVLYKLVVLGDGGVGKTALTIQLTLQHFVETYDPTIEDSYRKQVVIDGQSCMLEVLDTAGQEEYTALRDQWIRDGEGFVLVYSISSRSSFTRINRFHNQIQRVKESSS-------------------------------------------------------------\n>UniRef90_A0A383V108/131-192 [subseq from] Protein ras-2 n=3 Tax=Blumeria TaxID=34372 RepID=A0A383V108_BLUHO\n-----------------------------------------------------------------------------------------------------------MPVPIMLVGNKSDrVTEREVSTQEGYALARELGCEFVEASAKNCINVEKAFYDVVRQLRRQR--\n>UniRef90_A0A5N5TC93/12-131 [subseq from] GTP-binding protein Rit1 n=1 Tax=Armadillidium nasatum TaxID=96803 RepID=A0A5N5TC93_9CRUS\n---NYKIVVLGEGGVGKSALTLQFVSHRFPESHDATIEDAYQQQAVIDGEACLLDILDTAGQIEFTAMREQYMRCGEGFLICFSITERRSFEEVIDYRKQILKVRAADSIPIVIVGNKLDLAE-----------------------------------------------\n>UniRef90_A0A5N5TC93/155-200 [subseq from] GTP-binding protein Rit1 n=1 Tax=Armadillidium nasatum TaxID=96803 RepID=A0A5N5TC93_9CRUS\n--------------------------------------------------------------------------------------------------------------------------SDLVSTEEAVTLARSMGCPYFETSAALRHYVDDCFHALVKEIRRKQ--\n>UniRef90_A0A6P9F987/14-178 [subseq from] small monomeric GTPase n=1 Tax=Zalophus californianus TaxID=9704 RepID=A0A6P9F987_ZALCA\n---LHKVIMVGSGGVGKSALTLQFMYDEFVEDYEPTKADSYRKKVVLDGEEVQIDILDTAGQEDYAAIRDNYFRSREGFLCVFSITEMESFAATANFREQILRVKD-ENVPFLLVGNKSDLEdKRQVSVEEAKTRADQWNVNYVETSAKTRANVDKVFFDLMREIRARK--\n>UniRef90_A0A2D0R7L3/14-180 [subseq from] small monomeric GTPase n=13 Tax=Osteoglossocephalai TaxID=1489341 RepID=A0A2D0R7L3_ICTPU\n---LHKVIMVGSGGVGKSALTLQFMYDEFVEDYEPTKADSYRKKVVLDGEEVQIDILDTAGQEDYAAIRDNYFRSGEGFLLVFSITEQESFTATAEFREQILRVKSEEDkIPLLVVGNKSDLEDRrQVSVDDARGKAEEWSVQYVETSAKTRANVDKVFFDLMREVRAKK--\n>UniRef90_A0A3M0KFX1/1-159 [subseq from] RAP1B protein n=1 Tax=Hirundo rustica rustica TaxID=333673 RepID=A0A3M0KFX1_HIRRU\n-MREYKLVVLGSGGVGKSALTVQFVQGIFVEKYDPTIEDSYRKQVEVDAQQCMLEILDTAGTEQFTAMRDLYMKNGQGFALVYSITAQSTFNDLQDLREQILRVKDTDDVPMILVGNKCDLEdERVVGKEQGQNLARQWNnCAFLESSAKSKINVNEAAV------------\n>UniRef90_A0A2K5CHC0/1-139 [subseq from] Ras family protein n=3 Tax=Aotus nancymaae TaxID=37293 RepID=A0A2K5CHC0_AOTNA\n-MTEYKLVVLGATGVGKN-------------EYDPTIEDSKRKQVVTDGETCLLDILDTARQEESSAVRDQYMGTVEGFLCVFTNNNSKSFVDINLYREQI---------------NKCDLPTSTVDTKQAHKLAKSYNIPFTETSAKTRQGVEDAFYTLLREVHQYQ--\n>UniRef90_A0A183LLP5/1-167 [subseq from] Ras-like protein 3 n=7 Tax=Schistosoma TaxID=6181 RepID=A0A183LLP5_9TREM\n-MQEYKLVVLGSGGVGKSALTVQFVQGIFVEKYDPTIEDSYRKQIEIDNRQCMLEILDTAGTEQFTAMRDLYIKNGQGFVLCYSVTSQSSFNDLQGLHEQIQRVKDVSNVPLIIVGNKCDLADeRVVCREQGHALSRQLNCSFMETSAKAKINVNEIFFDLVRQINKQ---\n>UniRef90_N1PLB5/6-112 [subseq from] Protein ras-2 n=6 Tax=Mycosphaerellaceae TaxID=93133 RepID=N1PLB5_DOTSN\n-MTLYKLVVLGDGGVGKTALTIQLCLNHFVETYDPTIEDSYRKQVQIDGQSCMLEVLDTAGQEEYTALRDQWIRDGEGFILVYSISSRSSFTRIQKFHHQIQRVKESA--------------------------------------------------------------\n>UniRef90_N1PLB5/136-195 [subseq from] Protein ras-2 n=6 Tax=Mycosphaerellaceae TaxID=93133 RepID=N1PLB5_DOTSN\n-------------------------------------------------------------------------------------------------------------APIMLVGNKCDrVTEREVSTQEGQALAKSLGCEFVEASAKNCVNVEKAFYDVVRQLRRQR--\n>UniRef90_UPI0015921CB8/19-185 [subseq from] GTP-binding protein Rit2 n=3 Tax=Lacertinae TaxID=162266 RepID=UPI0015921CB8\n--REYKVVMLGSGGVGKSAMTMQFISHRFPDYHDPTIEDAYKTQVRIDDEPAYLDILDTAGQAEFTAMRDQYMRGGEGFVICYSITDRQSFQEAAEFKELIYRVRHTYDIPVVLVGNKIDLKEfRQVSREEGVNLARQYACPFFETSAALHFYIDDVFHKLVREIRKRE--\n>UniRef90_Q6E7C1/4-184 [subseq from] Ras-related protein RAP1 n=1 Tax=Oikopleura dioica TaxID=34765 RepID=Q6E7C1_OIKDI\n---DYKIVVLGSGGVGKSALTVQFVQNIFVEKYDPTIEDSYRKQIELDGQTCMLEILDTAGTEQFTAMRDLYMKvkpksrTlivkinfqnGQGFALVYSITSQSTLQDLNEIREQILRVKDAEDVPLILIGNKCDLEgERAVGREQGQALARSWGnVQFMETSAKSKINVREMFDDLVRQINRQ---\n>UniRef90_A0A1I8H190/9-173 [subseq from] Cell division control protein 42 homolog n=1 Tax=Macrostomum lignano TaxID=282301 RepID=A0A1I8H190_9PLAT\n---EVKCVAVGDGEVGKTCLLMAYTTDTFPKEYLPTVFDEWSANVEVDGRSFRLRLCDTAGQEAYDRLRPLSYPYTSVFLVCFSLVNSTSLDNViDKWNPEVRH--HAPQAPVILVGTKLDLRDsgdsmgKEVTRKRAKLVAKEIkAVTYLECSALTRVGLKDVFDEAVR--------\n>UniRef90_A0A1I8H190/200-364 [subseq from] Cell division control protein 42 homolog n=1 Tax=Macrostomum lignano TaxID=282301 RepID=A0A1I8H190_9PLAT\n---EVKCVAVGDGEVGKTCLLMAYTTNTFPKEYLPIVFDEWSANVVVDGRSFRLRLCDTAGQEGYDRLRSLSYPYTSVFLVCFSLVNSTSLDNViDKWNPEVRH--HAPQAPVILVGTKLDLRDsgdsmgKEVTRKRAKLVAKEIkAVTYLECSALTRVGLKDVFDEAVR--------\n>UniRef90_A0A1I8H190/391-555 [subseq from] Cell division control protein 42 homolog n=1 Tax=Macrostomum lignano TaxID=282301 RepID=A0A1I8H190_9PLAT\n---EVKCVAVGDGEVGKTCLLMAYTTNTFPKEYLPIVFDEWSANVVVDGRSFRLRLCDTAGQEGYDRLRSLSYPYTSVFLVCFSLVNSTSLDNViDKWNPEVRH--HAPQAPVILVGTKLDLRgsgdstANEVTRKRAKLVAKEIkAVTYLECSALTRVGLKDVFDEAVR--------\n>UniRef90_A0A671P9J0/12-178 [subseq from] GTP-binding protein Rit1-like n=7 Tax=Otophysi TaxID=186626 RepID=A0A671P9J0_9TELE\n--REYKLVMLGEGGVGKSAIIMQFISHRFPEDHDPTIEDAYKTQIRIDDEPANLDILDTAGQAEFTAMRDQYMRAGEGFIISYSITDRRSFQEARHFKQLIYRVRRTVDTPVVLVGNKSDLAHlRQVSVEEGKQLAREFQCPYFETSAAFRYYIDDVFAALVRQIRQHE--\n>UniRef90_A0A0R3S7J1/1-156 [subseq from] Small monomeric GTPase n=2 Tax=Cyclophyllidea TaxID=6201 RepID=A0A0R3S7J1_HYMDI\n-MREYKLVVLGSGGVGKSALTVQFVQSIFVEKYDPTIEDSYRKQIEVDGQQCMLEILDTAGTEQFTAMRDLYMKNGQGFVLCYSITSQSTFNDLADLYEQILRVKDTQEVPLVLVGNKCDLDNeRVVGREQGQTLARNWNCVFMETSAKAKINVNEV--------------\n>UniRef90_A0A060TC77/10-173 [subseq from] ARAD1B21186p n=1 Tax=Blastobotrys adeninivorans TaxID=409370 RepID=A0A060TC77_BLAAD\n----YKLIVLGDGGVGKTALTIQLCLNHFVETYDPTIEDSYRKQVVIDNQPAILEVLDTAGQEEYTALRDQWIRDGEGFILVYSITSRSSFSRIKNYFSQIQRVKEDdEAYSLVLVGNKSDRSgERQVSTAEGQALARELGnVPFFESSAKLNINTENAFFACARKCR-----\n>UniRef90_A0A226ER06/76-243 [subseq from] Ras-related protein Ral-a n=1 Tax=Folsomia candida TaxID=158441 RepID=A0A226ER06_FOLCA\n----YKIIMVGSGGVGKSALTLQFMYDEFVADYEPTKADSYRKKVILDGEEIQVDILDTAGQEDYAAIRDNYFRSGEGFLCVYSITEeVGGLENCEELRDQIIRVKDNDDrIPLILIGNKSDLEDRrKVSRSVGENRAKNWGVPLIETSAKTRENVDKAFFDLLRIIREDKR-\n>UniRef90_Q55CB7/12-176 [subseq from] Ras-like protein rasY n=1 Tax=Dictyostelium discoideum TaxID=44689 RepID=RASY_DICDI\n-----KLCIMGDGGVGKTSVTIQFISNHFVHYYDPTIEDSYRKQCLIDDQVYMLDILDTAGQDELTAMRDQWIRSCEGFILVYSVTSRSSFDQVQFFREQIIRVLDRDDVPIMMIGNKSDLDdERQVTFQEGKDLARCLGMSFMEVSAKTRLNVEEVFNETVRCVKRREE-\n>UniRef90_A0A8B7XTT4/73-240 [subseq from] ras-related protein Ral-A-like isoform X1 n=3 Tax=Acanthaster planci TaxID=133434 RepID=A0A8B7XTT4_ACAPL\n----HKVIMVGSGGVGKSALTLQFMYDEFVEDYEPTKADSYRKKITLDGEEVQIDILDTAGQEDYAAIRDNYFRSGEGFLCVFSITEQESFATTTEFREQILRVKcDrTEDmIPFLLVGNKADLAdKRQVSPEEAGNRATAWKVPYVETSAKTRENVDKAFYDLMRKIREQK--\n>UniRef90_A0A814FSP7/1-168 [subseq from] Ras-related protein Rap-1 n=1 Tax=Rotaria sp. Silwood1 TaxID=2762511 RepID=A0A814FSP7_9BILA\n-MREYKLVVLGSGGVGKSALTVQFVEGVFIGKYDPTIEDGYRKQIEIDGVDCVLEILDTAGTEQFTATRDLYMKNGQGFVLVYSITSQATFNDLIDIKDYIIRVKDiSADVPMVLVGNKCDLEDeRVVGKHQGESLARSFGCTFLETSAKLKINVNEIFFDLIRQINRQ---\n>UniRef90_A0A094FQX2/11-174 [subseq from] Ras-related protein RSR1 n=16 Tax=Pseudogymnoascus TaxID=78156 RepID=A0A094FQX2_9PEZI\n---DYHIVVLGAGGVGKSCLTAQFVQNVWIESYDPTIEDSYRKQIQVDGRQCMLEILDTAGTEQFTAMRELYMKTGQGFLLVFSITSRSSLEELSELREQIIRIKDDEHVPIVIVGNKSDLEgDRMVSRSKAFALSQSWGdAPYYETSARRRANVDEVFIDLCRQII-----\n>UniRef90_A0A4T0FFV8/5-173 [subseq from] Small G-protein Ras2 n=3 Tax=Wallemia TaxID=148959 RepID=A0A4T0FFV8_9BASI\n--TPYKLSVLGDGGVGKTALTVQFCMNSFVETYDPTIEDSYRKQVVLDDSPALLEVLDTAGQEEYTALRDQWIREGEGFLLVYSIASRSTFDRIEKFRNLITRVKERDNIPLMLVGNKCDkVYEREVSLSEGQVMAKKLQCSMIETSAKTCVNVERAFFDVVREIRRQREK\n>UniRef90_UPI001C890186/10-171 [subseq from] v-ral simian leukemia viral oncogene homolog Ab (ras related) isoform X2 n=1 Tax=Puntigrus tetrazona TaxID=1606681 RepID=UPI001C890186\n---LHKVIMVGSGGVGKSALTLQFMYDEFVEDYEPTKADSYRKKVVLDGEEVQIDILDTAGQEDYAAIRDNYFRSGEGFLCVFSITESESFAATADFREQILRVKEEENVPFLLVGNKSDLEDrRQVGVEEAKTRADQWAVSYVETSAKTRANVDKALFTELQDL------\n>UniRef90_A0A4E0R6T6/1-165 [subseq from] Ras protein O-Krev n=3 Tax=Fasciolidae TaxID=27843 RepID=A0A4E0R6T6_FASHE\n-MREYKLVVLGSGGVGKSALTVQFVQGIFVEKYDPTIEDSYRKQVEIDSQQCMLEILDTAGTEQFTAMRDLYMKNGQGFILVYSITQQSTLNDLIDLREQILRVKDVDEFPLVLVGNKCDLEAeRSVGREQGQRLANEWKCHHMESSAKAKINVNEIFYDLVRQIN-----\n>UniRef90_UPI000878D662/12-176 [subseq from] ras-related protein M-Ras isoform X1 n=2 Tax=Scleropages formosus TaxID=113540 RepID=UPI000878D662\n--PTYKLVVVGDGGVGKSALTIQFFQKIFVPDYDPTIEDSYLKHTEIDGQWAILDVLDTAGQEEFSAMREQYMRTGDGFLIVFSVTDKASFKHVDRFHQLILRVKDRESFPMILVANKVDLVhLRKVTSEQGREMAAKHSITYIETSAKDPpLNVDKAFHELVRVIS-----\n>UniRef90_A0A6G0UN35/1-165 [subseq from] Ras-related protein Rap-2c n=2 Tax=Panagrolaimidae TaxID=114848 RepID=A0A6G0UN35_9BILA\n-MREFKVVVLGSGGVGKSALTVQFVSNKFMEKYDPTIEDFYRKEIEVDGQPCMLEILDTAGTEQFASMRDLYIKNGQGFVVVYSITNQQTFHDIRTMREQIIRVKGTDQVPILLVGNKCDLaPHRQVRTEEGSQLAEYWGCPFAECSAKSAHNVNTVFAEIVREIN-----\n>UniRef90_L8GHB6/195-315 [subseq from] Ras subfamily protein n=1 Tax=Acanthamoeba castellanii str. Neff TaxID=1257118 RepID=L8GHB6_ACACA\n-------------------------------------------ETTDDGQTCMLDMLDTAGQEEYSCMRDQYMRVGQCFIVMYSITSRNSFDEARNIRDLILRIKDVDDVPIVLIGNKVDLEgdQREVGRNEGLEYARSCGMPFFESSAKTRVNVDEAVHELLR--------\n>UniRef90_L8GHB6/322-368 [subseq from] Ras subfamily protein n=1 Tax=Acanthamoeba castellanii str. Neff TaxID=1257118 RepID=L8GHB6_ACACA\n--VEYKLVVCGSGGVGKSAFTVQFISNHFVDCYDPTIEDSYRKQIVVSG-------------------------------------------------------------------------------------------------------------------------\n>UniRef90_A0A672PQH7/29-195 [subseq from] small monomeric GTPase n=17 Tax=Cypriniformes TaxID=7952 RepID=A0A672PQH7_SINGR\n---LHKVIMVGSGGVGKSALTLQFMYDEFVEDYEPTKADSYRKKVVLDGEEVQIDILDTAGQEDYAAIRDNYFRSGEGFLLVFSITEPESFSATSDFREQILRVKAEDDkIPLLLVGNKSDLEDrRQVSADEARTKADEWSVQYVETSAKTRANVDKVFFDLMREVRTKK--\n>UniRef90_A0A1V9XRK0/1-102 [subseq from] GTPase KRas-like n=1 Tax=Tropilaelaps mercedesae TaxID=418985 RepID=A0A1V9XRK0_9ACAR\n-------------------------------------------------------------------MRDQYMRTGEGFLLVFAVNNAKSFEDIAMYREQIKRVKDADDVPMVLVGNKCDLPSRTVDMKQASELAKSYGVPFVETSAKTRMGVDEAFYTLVREIRKDRE-\n>UniRef90_A0A5E4A703/1-164 [subseq from] Ras-related protein Rap-1A n=1 Tax=Marmota monax TaxID=9995 RepID=A0A5E4A703_MARMO\n-MREYKLVVLGSGGVGKSALTVQFVQGIFVEKYDPTIEDSYRKQVEVDCQQCMLEILDTAGTEQFTAMRDLYMKNGQGFALVYSITAQSTFNDLQDLREQILRVKDTEDVPMILVGNKCDLEdERVVGKEQGQNLARQWcNCAFLESSAKSKINVNEISF---REMRK----\n>UniRef90_W3X809/5-112 [subseq from] Protein ras-2 n=1 Tax=Pestalotiopsis fici (strain W106-1 / CGMCC3.15140) TaxID=1229662 RepID=W3X809_PESFW\n-MVLYKLVVLGDGGVGKTALTIQLCLQHFVETYDPTIEDSYRKQVVIDGQACMLEVLDTAGQEEYTALRDQWIRDGEGFVLVYSISSRSSFSRIKRFHHQIQRVKESVS-------------------------------------------------------------\n>UniRef90_W3X809/125-190 [subseq from] Protein ras-2 n=1 Tax=Pestalotiopsis fici (strain W106-1 / CGMCC3.15140) TaxID=1229662 RepID=W3X809_PESFW\n-------------------------------------------------------------------------------------------------------AAPSPNVPIMLVGNKSDrVTEREVSTQEGHALARELGCEFVEASAKNCINVEKAFYDVVRILRRQR--\n>UniRef90_A0A1I8G2H7/15-180 [subseq from] Ras-related protein Ral-a n=2 Tax=Macrostomum lignano TaxID=282301 RepID=A0A1I8G2H7_9PLAT\n----HKIIMVGSGAVGKSALTLQFMYDEFVEDYEPTKADMYRKKVTLEGTEVHIDILDTAGQEDYASIRDNYFRGGEGFLCVFSLTDPESFAATNEFREQIIRVKGDESIPMLLVGNKSDLTdGRQVQSREAEARAEAWRIPYLETSAKTRENVDKAFYDLLTEIHHRKQ-\n>UniRef90_UPI00077B1389/4-167 [subseq from] ras-related protein Rap-2a-like n=1 Tax=Acropora digitifera TaxID=70779 RepID=UPI00077B1389\n--KEYKVVVLGSGGVGKSALTVKFVTGTFVEKYDPTIEDFYRKEIDVDNNPSILEILDTAGTEQFASMRDLYIKNGQGFLLVYSLLNRQTFMDLRPMRDQILRVKNSDSVPIILVGNKSDMyEEREVSASEAKHLAEEWGCPHVETSAKTNSNVDEMFTEIVRRMK-----\n>UniRef90_A0A7R9JEU6/14-126 [subseq from] (California timema) hypothetical protein n=1 Tax=Timema californicum TaxID=61474 RepID=A0A7R9JEU6_TIMCA\n------------------------------------------------------CLLDLAGC--FSAMRDQYMRTGEGFLLVFAVNNAKSFEDINMYREQIKRVKDAEEVPMVLVGNKCDLPTRSVNPSQAQDISRQYNIPFVETSAKTRLGVDDAFYTLVREIKKDKD-\n>UniRef90_A0A8J7P4S7/14-180 [subseq from] Inhibin beta B chain (Fragment) n=2 Tax=Neopterygii TaxID=41665 RepID=A0A8J7P4S7_ATRSP\n---LHKVIMVGSGGVGKSALTLQFMYDEFVEDYEPTKADSYRKKVVLDGEEVQIDILDTAGQEDYAAIRDNYFRSGEGFLLVFSITEHESFTATAEFREQILRVKAEEDkIPLLLVGNKSDLEERrQVMVDEARSKAEEWGVQYVETSAKTRANVDKVFFDLMREVRAKK--\n>UniRef90_UPI000B4EC57B/1-167 [subseq from] ras-related protein Rap-2c isoform X2 n=2 Tax=Oncorhynchus TaxID=8016 RepID=UPI000B4EC57B\n-MKEYKVVVLGSGGVGKSALTVQFVTGTFIEKYDPTIEDFYRKEIEVDSSPSVLEILDTAGTEQFASMRDLYIKNGQGFILVYSLVNQQSFQDIRPMRDQIVRVKRFEKVPLILVGNKVDLESeREVAGADGRALAQEWGCPFIETSAKSKTMVDELFAEIVRQIQRD---\n>UniRef90_A0A0C9MM11/640-806 [subseq from] Protein kinase domain-containing protein n=1 Tax=Mucor ambiguus TaxID=91626 RepID=A0A0C9MM11_9FUNG\n----HKIIMVGSGGVGKSALTLQYMYGDFVEEYDPTKADSYRKKVVLDGQECQIDILDTAGQEEYAAIRDNYYRSGEGFLCVFSVCEQESLEHTQEFRDQILRVLDDETIPFILVGNKVDLAHlRKVPASEANSLASEWHCPYVETSAKTRQNVEEVYTMLMRQIRDRKAK\n>UniRef90_A0A212FAS3/10-177 [subseq from] GTP-binding protein Rit1 n=4 Tax=Danaus TaxID=13036 RepID=A0A212FAS3_DANPL\nGLRVYKIVVLGDGGVGKSAVTLQFVSHSFLDYHDPTIEDSYQQQAVIDGEPALLDILDTAGQVEFTAMREQYMRCGEGFMLCYSVTDRRSFRAAGEYQRLLAHARPNESLPIVLVGNKLDLAPrfRQVTTDEGKALASQLGCPFFETSAALRHFVDDAFHALVREIRR----\n>UniRef90_Q6NRU1/1-164 [subseq from] small monomeric GTPase n=10 Tax=Euteleostomi TaxID=117571 RepID=Q6NRU1_XENLA\n-MREYKVVVLGSGGVGKSALTVQFVTGTFIEKYDPTIEDFYRKEIEVDSSPSVLEILDTAGTEQFASMRDLYIKNGQGFILVYSLVNQQSFQDIKPMRDQIIRVKRYEKVPVILVGNKVDLESeREVASNEGQALAEDWGCPFIETSAKSKTMVDELFAEIVRQM------\n>UniRef90_A0A8D2ANN5/1-162 [subseq from] Small monomeric GTPase n=1 Tax=Sciurus vulgaris TaxID=55149 RepID=A0A8D2ANN5_SCIVU\n-MREYKLVILGSGGVGKSALTVQFVQGIFVEKYDPTIEDSYRKQVEVDAQQCMLEILDAAGTEQFTATRDLYMKNGQGFALVYSITAQSTFNDLQDLREQILRVKDTDDVPMILVGNKCDLEdERVVGKEQGQNLARQWNnCAFLESSAKSKINVNEIFYDLT---------\n>UniRef90_A0A8B9K3N8/1-164 [subseq from] small monomeric GTPase n=77 Tax=Clupeocephala TaxID=186625 RepID=A0A8B9K3N8_ASTMX\n-MREYKVVVLGSGGVGKSALTVQFVTGTFIEKYDPTIEDFYRKEIEVDSSPSVLEILDTAGTEQFASMRDLYIKNGQGFILVYSLVNQQSFQDIKPMRDQIIRVKRYEKVPVILVGNKVDLESeREVSVSEGQALAEEWGCPFIETSAKSKTMVDELFAEIVRQM------\n>UniRef90_S3DSE5/5-112 [subseq from] p-loop containing nucleoside triphosphate hydrolase n=1 Tax=Glarea lozoyensis (strain ATCC 20868 / MF5171) TaxID=1116229 RepID=S3DSE5_GLAL2\n-MVLYKLVVLGDGGVGKTALTIQLTLQHFVETYDPTIEDSYRKQVVIDGQSCMLEVLDTAGQEEYTALRDQWIRDGEGFVLVYSISSRSSFTRITRFHNQIQRVKESSA-------------------------------------------------------------\n>UniRef90_S3DSE5/129-190 [subseq from] p-loop containing nucleoside triphosphate hydrolase n=1 Tax=Glarea lozoyensis (strain ATCC 20868 / MF5171) TaxID=1116229 RepID=S3DSE5_GLAL2\n-----------------------------------------------------------------------------------------------------------APVPIMLVGNKSDrVTEREVSTQEGHALARELGCEFVEASAKNYINVEKAFYDVVRQLRRQR--\n>UniRef90_A0A6A0GW86/22-188 [subseq from] GTP-binding protein Rit2-like n=1 Tax=Hyalella azteca TaxID=294128 RepID=A0A6A0GW86_HYAAZ\nGTSVYKIVVLGEGGVGKSALTLQFVRHCFLDYHDPTIEDAYQQQAVIDDEPALLDILDTAGQMEFTAMREQYMRCGEGFIICYATCDRRSFDEVPRYADLIGALRASSVCPVVLVGTKLDLAhQRTVSTEEGLTLAQSYGWPFFETSAALRQGVEEVFHTAVRAIRC----\n>UniRef90_A0A5E4Q713/10-178 [subseq from] GTP-binding protein Rit2 n=1 Tax=Leptidea sinapis TaxID=189913 RepID=A0A5E4Q713_9NEOP\nGLRVYKIVVLGDGGVGKSAVTLQFVSHSFLDYHDPTIEDSYQQQAVIDGEPALLDILDTAGQVEFTAMREQYMRCGEGFMICYSVTDKRSFRAASEYKRLLAQARPTERLPLVLVGNKLDLAPrfRQVTSEEGKALATQLGCPFFETSAALRHFVDDAFHALIREIRRL---\n>UniRef90_G3QKL3/1-160 [subseq from] Ras-related protein Rap-1A n=20 Tax=Tetrapoda TaxID=32523 RepID=G3QKL3_GORGO\n-MREYKLVVLGSGGVGKSALTVQFVQGIFVEKYDPTIEDSYRKQVEVDCQQCMLEILDTAGTEQFTAMRDLYMKNGQGFALVYSITAQSTFNDLQDLREQILRVKDTEDVPMILVGNKCDLEdERVVGKEQGQNLARQWcNCAFLESSAKSKINVNEVTYN-----------\n>UniRef90_A0A2Y9S6B2/14-180 [subseq from] small monomeric GTPase n=2 Tax=Odontoceti TaxID=9722 RepID=A0A2Y9S6B2_PHYMC\n---LHKVIMVGSGGVGKSALTLQFMYDEFVEDYEPTKADSYRKKVVLDGEEVQIDILDTAGQEDYAAIRDNYFRSGEGFLLVFSITEHESFTATAEFREQVLRVKAGEeKVPLLLAGNKSDLQErRQVPLEEARAKAEEWGAQYVETSAKTRANVDKVFFDLMREIRAKK--\n>UniRef90_A0A1I8FWA0/49-124 [subseq from] Rab-like protein 6 n=1 Tax=Macrostomum lignano TaxID=282301 RepID=A0A1I8FWA0_9PLAT\n----IKAIILGDQGVGKTALLHRLVKNSFTQYYKTTVcVDFLTKDVCIDGRPVTLQLWDTAGQDRFRSLGAFYFRGADAC-------------------------------------------------------------------------------------------\n>UniRef90_A0A1I8FWA0/382-544 [subseq from] Rab-like protein 6 n=1 Tax=Macrostomum lignano TaxID=282301 RepID=A0A1I8FWA0_9PLAT\n----IKAIILGDQGVGKTALLHRLVKNSFTQYYKTTVcVDFLTKDVCIDGRPVTLQLWDTAGQDRFRSLGAFYFRGADACVLVYDVTQPNSFKSLDSWRDEFlvqAGPRDPDKFPFILIGNKVDLESRSVTKKRAAQWAQcKSGMPYIECSAKEAVNVDEAFCSLAR--------\n>UniRef90_A0A1I8FWA0/620-793 [subseq from] Rab-like protein 6 n=1 Tax=Macrostomum lignano TaxID=282301 RepID=A0A1I8FWA0_9PLAT\n---SVKIVVLGDAGVGKTALLHRLVHSGFHGDgiYRATIgSDLLMKRLVLNcGAEVTLQLWDTAGQERFRSLNRAYFRGADGCVLVFDLTSTASLASLTHWRQEFDSERSGFEsaaalPPLLLLGNKADLPtgSRAVSGRcvaawrSAQQLP-SDAERYFECSAKTGLNVEAAFRHLA---------\n>UniRef90_A0A061AMD2/2-167 [subseq from] Putative small G-protein Ras2 n=2 Tax=Rhodosporidium toruloides TaxID=5286 RepID=A0A061AMD2_RHOTO\n--NTVKLVMLGEGGVGKTAISLRVAMNYFVETYDPTIEDSYRTTANIDGQTYLLEILDTAGQEEYTALRDQWIREGEGFLVVYSTTSRASFDSVEKFCRQIARVKDSNRVPIVLVGNKIDrVHEREVETRHGEELARRLGCGFVETSAKTRENLEEVYCTAVRMIEQQ---\n>UniRef90_A0A8D0AVD7/17-185 [subseq from] Ras like without CAAX 2 n=2 Tax=Salvator merianae TaxID=96440 RepID=A0A8D0AVD7_SALMN\nGSREYKVVMLGSGGVGKSAMTMQFISHRFPDYHDPTIEDAYKTQVRIDDEPAILDILDTAGQAEFTAMRDQYMRGGEGFIICYSITDRQSFQEAAEFKELIYRVRHTYDIPLVLVGNKIDLKElRQVSREEGMNLAREYCCSFFETSAALHFYIDDVFHNLVREIRKRE--\n>UniRef90_A0A5N5T2P6/35-201 [subseq from] Ras-related protein M-Ras n=1 Tax=Armadillidium nasatum TaxID=96803 RepID=A0A5N5T2P6_9CRUS\n--STYKLVVVGDGGVGKSALTIQFFQRQFVTDYDPTIEDSYIQHTEVDAEWCILDVLDTAGQEEFSAMREQYMRKGDGFMLVYSVTDKQSFENIPHFYNQILRVKDKDSYPMLLVGNKIDLVhQRKVSEEMGREMSQRLNVGFIETSAKDPpHNVDAAFHDVIRIIRKF---\n>UniRef90_UPI002180587B/11-177 [subseq from] ras-related protein M-Ras-like n=1 Tax=Patella vulgata TaxID=6465 RepID=UPI002180587B\n---TYNMVVVGDGGVGKSALTIQFFQQLFVQDYDPTIEDSYTQHTQIDGQNCLLDVLDTAGQEEFSAMREQYMRKGDGFLLVYSVTDKQSFENIPNFHTQILRVKDRDTYPMILVANKVDLVhQRKVTTEAGSELARQLRIKYIETSAKDPpLNVDQAFHDVVRVIRDQP--\n>UniRef90_A0A137P8S1/1-165 [subseq from] Ras-related protein O-Krev-like protein n=1 Tax=Conidiobolus coronatus (strain ATCC 28846 / CBS 209.66 / NRRL 28638) TaxID=796925 RepID=A0A137P8S1_CONC2\n-MRDYQIVVLGSGGVGKSALTVQFIQNAFVEQYDPTIEDSYRKQFEIDNQYCNLEILDTAGTEQFTAIRDLYMKNGEGFIFVFSVTSQPTFDDLRDLYEQIRRVKNSTKVPIVIAGNKCDLGAeRVVSPVSCTRLANEWNIPFFETSARYRVNVDELFFGLVKQIN-----\n>UniRef90_A0A8K0A0H5/1-156 [subseq from] RAP1B protein n=2 Tax=Branchiostoma lanceolatum TaxID=7740 RepID=A0A8K0A0H5_BRALA\n-MREYKLVVLGSGGVGKSALTVQFVQGIFVEKYDPTIEDCYRKQVEVDGQQCMLEILDTAGTEQFTAMRDLYMKNGQGFVLVYSITAQSTFNDLQDLREQILRVKDTDDVPMILVGNKCDLEDeRVVGKDQGQNLARHWNnCAFLETSAKLKINVNE---------------\n>UniRef90_A0A6A7FXV1/23-190 [subseq from] GTP-binding protein Rit2-like n=2 Tax=Hirondellea gigas TaxID=1518452 RepID=A0A6A7FXV1_9CRUS\nGIAVYKIVVLGEGGVGKSALTLQFVSHSFLEYHDPTIEDAYQQQAVIDGEPALLDILDTAGQVEFTAMRDQYMRCGEGFIICYSICDRRTFEEVTVYTNIIDKVRGNNSCPVILVGNKVDLAGqRMVTTEEGLALALSYGWPFFETSASMPHCVDDVFHTIVRAIRCR---\n>UniRef90_A0A6A6FJ23/6-113 [subseq from] Protein ras-2 (Fragment) n=1 Tax=Cercospora zeae-maydis SCOH1-5 TaxID=717836 RepID=A0A6A6FJ23_9PEZI\n-MTLYKLVVLGDGGVGKTALTIQLCLNHFVETYDPTIEDSYRKQVGIDGQSCMLEVLDTAGQEEYTALRDQWIRDGEGFILVYSISSRSSFTRIQKFHHQIQRVKESTS-------------------------------------------------------------\n>UniRef90_A0A6A6FJ23/133-192 [subseq from] Protein ras-2 (Fragment) n=1 Tax=Cercospora zeae-maydis SCOH1-5 TaxID=717836 RepID=A0A6A6FJ23_9PEZI\n------------------------------------------------------------------------------------------------------------PAPIMLVGNKCDrVTEREVSTQEGQALAKQLGCEFVEASAKNCVNVEKAFYDVVRQLRRQ---\n>UniRef90_A0A1S3GQ89/12-177 [subseq from] ras-related protein M-Ras n=1 Tax=Dipodomys ordii TaxID=10020 RepID=A0A1S3GQ89_DIPOR\n--PTYKLVVVGDGGVGKSALTIQFFQKIFVPDYDPTIEDSYLKHTEIDSQWAILDVLDTAGQEEFSAMREQYMRTGDGFLIVYSVTDKASFEHVDRFHQLILRVKDRESFPMILVANKVDLMhLRKITREQGKEMATKHNISYIETSAKDPpLNVDKAFHDLVRVIRQ----\n>UniRef90_A0A1Y1YC11/9-173 [subseq from] Small monomeric GTPase n=1 Tax=Basidiobolus meristosporus CBS 931.73 TaxID=1314790 RepID=A0A1Y1YC11_9FUNG\n----HKVIMVGSGGVGKSALTLQFMYGDFVEEYDPTKADSYRKKVVLDGSECQIDILDTAGQEEYAAIRDNYYRSGEGFLCVFSICEHESFQHADDFRDQILRVLDDSSIPFILVGNKTDLDHlRKVSREEAEAKAQEWGCPYVETSAKTRENVEQVYTEIMRKIQNRK--\n>UniRef90_UPI001F0797D3/12-177 [subseq from] ras-related protein M-Ras-like n=1 Tax=Hypomesus transpacificus TaxID=137520 RepID=UPI001F0797D3\n--PTYKLVVVGDGGVGKSALTIQFFQKIFVPDYDPTIEDSYLKHTEIDSQWAILDVLDTAGQEEFSAMREQYMRTGDGFLIVFSVTDKASFEHVDRFHQLILRVKDRESFPIVLVANKVDLlHLRKISSDQGKEMASKHDIAYIETSAKDpPMNIDKAFHELVRVIRQ----\n>UniRef90_A0A6F9DKG6/12-177 [subseq from] Ras-related protein M-Ras-like n=1 Tax=Phallusia mammillata TaxID=59560 RepID=A0A6F9DKG6_9ASCI\n--MTYKLVVVGDGGVGKSALTIQFFQKMFVEEYDPTIEDSYIQHTDIDGQWCILDVLDTAGQEEFSTMREQYMRTGDGFLIVYSVTDRASYDHVPEFHELILKVKDECSFPALLVANKVDLVhQRVVREEEGQEMAKQFGIPYIETSAKDpPQNVDKAFQNVVRIIRQ----\n>UniRef90_A0A154PTX6/57-201 [subseq from] Ras-related protein Ral-a n=1 Tax=Dufourea novaeangliae TaxID=178035 RepID=A0A154PTX6_DUFNO\n------------------------YVCQFVEDYEPTKADSYRKKVVLDGEEVQIDILDTAGQEDYAAIRDNYFRSGEGFLCVFSITEDDSFQATQEFREQILRVKNDENIPFLLVGNKSDLQeKRKVSLAEAQSRSQQWGVPYVETSAKTKENVDKVFFDLMREIRSRK--\n>UniRef90_A0A667YLP3/1-152 [subseq from] Ras-related protein Rap-1A-like n=1 Tax=Myripristis murdjan TaxID=586833 RepID=A0A667YLP3_9TELE\n-MREYKLVVLGSGGVGKSALTVQFVQGIFVEKYDPTIEDSYRKQVEVDGQQCMLEILDTAGTEQFTAMRDLYMKNGQGFALVYSITAQSTFNDLQDLREQILRVKDTEDVPMILVGNKCDLEdERVVGKEQGQNLARQWNhCAFLESSANTHT-------------------\n>UniRef90_UPI0015AEBC8F/1-160 [subseq from] ras-related protein Rap-1b isoform X1 n=1 Tax=Anguilla anguilla TaxID=7936 RepID=UPI0015AEBC8F\n-MREYKLVVLGSGGVGKSALTVQFVQGIFVEKYDPTIEDSYRKQVEVDAQQCMLEILDTAGTEQFTAMRDLYMKNGQGFALVYSITAQSTFNDLQDLREQILRVKDTDDVPMILVGNKCDLEeERVVGKEQGQNLARQWNsCAFLESSAKSKINVNEVSFP-----------\n>UniRef90_A0A669CZ69/13-169 [subseq from] small monomeric GTPase n=4 Tax=Clupeocephala TaxID=186625 RepID=A0A669CZ69_ORENI\n------------KGVGKSALTLQFMYDEFVEDYEPTKADSYRKKVVLDGEEVQIDILDTAGQEDYAAIRDNYFRSGEGFLCVFSITELESFAATVDFREQILRVKEDENVPFLLVGNKSDLDDrRQVSADEAKARAEQWGVCYVETSAKTRANVDKVFFDLMREIRARK--\n>UniRef90_B3DJU3/12-178 [subseq from] GTP-binding protein Rit1 n=50 Tax=Clupeocephala TaxID=186625 RepID=B3DJU3_DANRE\n--REYKLVMLGEGGVGKSAIIMQFISHRFPEDHDPTIEDAYKTQIRIDDEPANLDILDTAGQAEFTAMRDQYMRAGEGFIISYSITDRRSFQEARHFKQLIYRVRRTVDTPVVLVGNKSDLVhLRQVSVEEGKQLAREFQCPFFETSAAFRYYIDEVFAALVRQIRQHE--\n>UniRef90_D3BEY0/44-162 [subseq from] Type A von Willebrand factor domain-containing protein n=1 Tax=Polysphondylium pallidum (strain ATCC 26659 / Pp 5 / PN500) TaxID=670386 RepID=D3BEY0_POLPP\n---------------------------------------------KLDSATCLLDILDTAGQEEYSVMRDQYVRTGDCYVIVYDVTNRNSFEEVEPLRRHLERVKDSDSIPVIVVGNKIDLDShRQVSRGEGEALARRLKCLFIETSAKTRINIEDAFFEVVRI-------\n>UniRef90_D3BEY0/168-224 [subseq from] Type A von Willebrand factor domain-containing protein n=1 Tax=Polysphondylium pallidum (strain ATCC 26659 / Pp 5 / PN500) TaxID=670386 RepID=D3BEY0_POLPP\n--MEYKVVVIGSGGVGKSAIIIQFIQGHFIEEYDPTIEDSYRKQCTIHGLKPIVSTSTT---------------------------------------------------------------------------------------------------------------\n>UniRef90_UPI0018D94003/36-203 [subseq from] ras-related protein O-RAL-like isoform X1 n=4 Tax=Asteroidea TaxID=7588 RepID=UPI0018D94003\n----HKVIMVGSGGVGKSALTLQFMYDEFVEDYEPTKADSYRKKITLDGEEVQIDILDTAGQEDYAAIRDNYFRSGEGFLCVFSITEQESFATTTEFREQILRVKcdKTEDmIPFLLVGNKADLDeKRQVSVEEATSRATGWKVPYVETSAKTRENVDKSFYDLMRKIREQK--\n>UniRef90_A0A8J7NEK3/80-157 [subseq from] RASK GTPase (Fragment) n=1 Tax=Atractosteus spatula TaxID=7917 RepID=A0A8J7NEK3_ATRSP\n---------------------------------------------------------------------------------------------VNRWeRREIARVKDSESVPMVLVGNKCDLASRPVDSRQAQELARGYGIPFVETSAKTRQGVEEAFYSLVREIRKHKEK\n>UniRef90_A0A226MPJ3/1-157 [subseq from] RAP1B protein n=1 Tax=Callipepla squamata TaxID=9009 RepID=A0A226MPJ3_CALSU\n-MREYKLVVLGSGGVGKSALTVQFVQGIFVEKYDPTIEDSYRKQVEVDAQQCMLEILDTAGTEQFTAMRDLYMKNGQGFALVYSITAQSTFNDLQDLREQILRVKDTDDVPMILVGNKCDLEdERVVGKEQGQNLARQWNnCAFLESSAKSKINVNEV--------------\n>UniRef90_A0A2G8JKM0/7-157 [subseq from] Putative GTP-binding protein Rit1-like n=1 Tax=Stichopus japonicus TaxID=307972 RepID=A0A2G8JKM0_STIJA\n-----------------NALTMQFVSHHFLDYHDPTIEDAYQQQAVIDGEVGLLDILDTAGQAEFTAMRDQYMRGGEGFIICYSITDKRSFQEAAEFKNLIERVRTVDNLPIVLVGNKCDLDSqRVVSVEDGQTLARQFGCPFFETSAALRHYVDDVFHTLVREIRRK---\n>UniRef90_A0A673A1Q4/1-159 [subseq from] RAP1B, member of RAS oncogene family n=2 Tax=Sphaeramia orbicularis TaxID=375764 RepID=A0A673A1Q4_9TELE\n-MREYKLVVLGSGGVGKSALTVQFVQGIFVEKYDPTIEDSYRKQVEVDGQQCMLEILDTAGTEQFTAMRDLYMKNGQGFALVYSITAQSTFNDLQDLREQILRVKDTEDVPMILVGNKCDLEVERVVAKeSGNGLARQWNsCAFLETSAKSKINVNEPPL------------\n>UniRef90_A0A2G8K0S0/13-180 [subseq from] Putative ras-related protein n=1 Tax=Stichopus japonicus TaxID=307972 RepID=A0A2G8K0S0_STIJA\n-LTTYKLVVVGDGGVGKSAITIQFFQKMFYPDYDPTIEDSYIQHTEIDGEWCILDVLDTAGQEEFSAMREQYMRTGDGFLLVYSVTDRASFENMKSFHIQILRVKDKDSYPMILVANKVDLDhQRKVKLEEGADLAAEMgGIPYIETSAKDpPQNIDAAFHEVVRVIRA----\n>UniRef90_A0A7N4V452/1-158 [subseq from] RAP1B, member of RAS oncogene family n=1 Tax=Sarcophilus harrisii TaxID=9305 RepID=A0A7N4V452_SARHA\n-MREYKLVVLGSGGVGKSALTVQFVQGIFVEKYDPTIEDSYRKQVEVDAQQCMLEILDTAGTEQFTAMRDLYMKNGQGFALVYSITAQSTFNDLQDLREQILRVKDTDDVPMILVGNKCDLEdERVVGKEQGQNLARQWNnCAFLESSAKSKINVNEVR-------------\n>UniRef90_A0A337S0K2/20-187 [subseq from] RIT1 protein n=27 Tax=Amniota TaxID=32524 RepID=A0A337S0K2_FELCA\n--REYKLVMLGAGGVGKSAMTMQFISHRFPEDHDPTIEDAYKIRIRIDDEPANLDILDTAGQQaEFTAMRDQYMRAGEGFIICYSITDRRSFHEVREFKQLIYRVRRTDDTPVVLVGNKSDLKQlRQVTKEEGLALAREFSCPFFETSAAFRYYIDDVFHALVREIRRKE--\n>UniRef90_A0A494C0S1/20-187 [subseq from] GTP-binding protein Rit1 n=13 Tax=Theria TaxID=32525 RepID=A0A494C0S1_HUMAN\n--REYKLVMLGAGGVGKSAMTMQFISHRFPEDHDPTIEDAYKIRIRIDDEPANLDILDTAGQQaEFTAMRDQYMRAGEGFIICYSITDRRSFHEVREFKQLIYRVRRTDDTPVVLVGNKSDLKQlRQVTKEEGLALAREFSCPFFETSAAYRYYIDDVFHALVREIRRKE--\n>UniRef90_A0A6B2LJG6/2-163 [subseq from] Ras-like protein n=1 Tax=Arcella intermedia TaxID=1963864 RepID=A0A6B2LJG6_9EUKA\n---------LGDGGVGKSCLTIQLTQNQFVHEYDPTIENSYRKQVEVDGNISVMDILDTAGQEEYRVLQDQYIHRGEGFVVMYSVTSRASFELVTKFQQKIFMVKDEETyFPMVIVGNKCDLDDqREVTKEEGEELAKTIGCPFFETSAKTRINVEECFVECVREIRKRRE-\n>UniRef90_A0A0B1SEJ9/19-173 [subseq from] Ras family protein n=1 Tax=Oesophagostomum dentatum TaxID=61180 RepID=A0A0B1SEJ9_OESDE\n-MREYKIVVLGSGGVGKSALTVQFVQGIFVEKYDPTIEDSYRKQVEVDGQQCMLEILDTAGTEQFTAMRDLYMKNGQGFVLVYSITAQSTFNDLMDLRDQILRVKDTDEVPMILVGNKCDLEDeRVVGKDQGLNLARQIGSAYLETSAKAKINVNE---------------\n>UniRef90_A0A8B9XSU4/32-146 [subseq from] HRas proto-oncogene, GTPase n=1 Tax=Bos mutus grunniens TaxID=30521 RepID=A0A8B9XSU4_BOSMU\n-------------------------------------QDSYRKQVVIDGEACLLDILDTAGQEEYSAMRDQYMRTGGLSLRV-CYQPRQVLEDIHQYREQIKRVKDSDDVPMVLVGNKCDLAARTVESRQAQDLARSYGIPYIETSAKTRQGS-----------------\n>UniRef90_UPI000BF5F97B/64-229 [subseq from] ras-related protein Ral-a-like isoform X2 n=1 Tax=Varroa jacobsoni TaxID=62625 RepID=UPI000BF5F97B\n----HKVIMVGSGGVGKSALTLQFMYAEFIEDYEPTKADSYRRKVMLDGEVVQIDILDTAGQEDYAVIRDTYFRSGEGFLCVFSIDEPENFEATREFREQILRVKGEDSVPFILVGNKADKdeSNRRVTVEEAEERARQWNVPYVETSAKTCMNVDKVFYDLLRLIRDKK--\n>UniRef90_K1WZ19/124-190 [subseq from] Ras-2 protein n=2 Tax=Helotiales TaxID=5178 RepID=K1WZ19_MARBU\n------------------------------------------------------------------------------------------------------SVAPSAPVPIMLVGNKSDrVTEREVSTQEGHALARELACEFVEASAKNCINVEKAFYDVVRQLRRQR--\n>UniRef90_A0A0D2GV16/7-170 [subseq from] Ras-domain-containing protein n=10 Tax=Herpotrichiellaceae TaxID=43219 RepID=A0A0D2GV16_9EURO\n--REYHIVVLGAGGVGKSCLTAQFVQNVWIESYDPTIEDSYRKQVNVDGRQVMLEILDTAGTEQFTAMRELYMKQGQGFLLVFSICNMNSFYELAELREQIVRIKDDEDIPLVVVGNKSDMEdDRVVPRARAFQLAQSWGqKPYYETSARRRTNVDEVFLNLCAQI------\n>UniRef90_A0A6V7XYQ9/94-262 [subseq from] BTB domain-containing protein n=1 Tax=Meloidogyne enterolobii TaxID=390850 RepID=A0A6V7XYQ9_9BILA\n---VHKLIMVGSGGVGKSALTLQFLYDEFVEEYEPTKADSYRKRVVLDGEECSCDVMDTAGQEDYSAIRDNYYRSGEAFVCVFSITDPDSFDQTIEFREQILRVKNFDtTIPIVLVGNKSDLGdtERRVPIELAQQRAELWSCPYVETSAKTRSNVDKVFYDLMRELKRKKQ-\n>UniRef90_A0A0R3SD82/1-167 [subseq from] Ras-related protein Rap-1b n=1 Tax=Hymenolepis diminuta TaxID=6216 RepID=A0A0R3SD82_HYMDI\n-MREYKLVVLGSGGVGKSALTVQFVQGIFVEKYDPTIEDSYRKKVEIDNEQCILEILDTAGTEQFTAMRDLYMKNGQGFILTYSITSPPTLFDLIDLREHIIRVKDTDSIPIVLVGNKCDLEdERAVGKEEGQKLARQWNCTFMETSAKLKINVSEIFADLVRQINKE---\n>UniRef90_E2J6M8/17-185 [subseq from] Ras-like GTP binding protein n=4 Tax=Boreoeutheria TaxID=1437010 RepID=E2J6M8_RABIT\nGSREYKVVMLGAGGVGKSAMTMQFISHQFPDYHDPTIEDAYKTQVRIDNEPAYLDILDTAGQAEFTAMREQYMRGGEGFIICYSVTDRQSFQEAAKFKELIFQVRHTYEIPLVLVGNKIDLEQfRQVSTEEGLNLAREYNCAFFETSAALRFCIDDAFHGLVREIRKKE--\n>UniRef90_A0A673JWX4/1-96 [subseq from] GTPase HRas-like n=1 Tax=Sinocyclocheilus rhinocerous TaxID=307959 RepID=A0A673JWX4_9TELE\n-MTEYKLVVVGAGGVGKSALTIQLIQNHFVDEYDPTIEDSYRKQVVIDGETCLLDILDTAGQEEYSAMRDQYMRTGEGFLCVFAINNTKSFLYIYIY-------------------------------------------------------------------------\n>UniRef90_G7E1J8/4-173 [subseq from] HTH APSES-type domain-containing protein n=3 Tax=Mixia osmundae (strain CBS 9802 / IAM 14324 / JCM 22182 / KY 12970) TaxID=764103 RepID=G7E1J8_MIXOS\n---SYKIVCLGDGGVGKTALTIQLCLNHFIGQrraYDPTIEDSYRKHAVIDDQPCLIEILDTAGQEEYTALRDQWIREGEGFLLVYSITDRTTFERIDRFRSQIMRVKDSPRIPIMLVGNKADkINDRVVSKDEGAALAKQLSCEFAETSAKTRAGLEVAFYTVIRRIRDNNE-\n>UniRef90_A0A0P7T743/1-164 [subseq from] small monomeric GTPase n=1 Tax=Scleropages formosus TaxID=113540 RepID=A0A0P7T743_SCLFO\n-MKEYKVVVLGSGGVGKSALTVQFVTGTFIEKYDPTIEDFYRKEIEVDSSPSVLEILDTAGTEQFASMRDLYIKNGQGFILVYSLVNQQSFQDIRPMRDQIVRVKRYEKVPLILVGNKVDLESeREVPCSEGRALAQEWGCPFIETSAKSKTMVDELFAEIVRQM------\n>UniRef90_A0A7R8VU04/499-663 [subseq from] BTB domain-containing protein n=1 Tax=Timema douglasi TaxID=61478 RepID=A0A7R8VU04_TIMDO\nGLRVYKIVVLGDGGV---ALTLQFVKHRFLDYHDPTIEDAYQQQAVIDGEASQLDILDTAGQVEFTAMRDQYMRCGEGFMICYSVTDRHSFQEAVEYRKLINKVRASEDIPLVLIGNKFDLQqQRKVTPEEGRALAAQFGCPFYETSAALRHYVDDAFHTLVREIRLK---\n>UniRef90_UPI0005C32DC2/1-166 [subseq from] ras-related protein Rap-1b-like isoform X2 n=1 Tax=Amphimedon queenslandica TaxID=400682 RepID=UPI0005C32DC2\n-MHEYKIVILGPGGVGKSALTVQYVQGIFVEKYDPTIEDSYRKQVQVDGQHCMVEILDTAGTMQFEAMRDIYIKNGKGFVLVYSVTSRLTFNDLKEHRDHVIKIKDTDNIPMLLVGNKCDLENeRCISKEEGQSLAKEWNIPFMESSAKTMHNVSNIFENLVRQING----\n>UniRef90_Q9Y3L5/1-165 [subseq from] Ras-related protein Rap-2c n=115 Tax=Eutheria TaxID=9347 RepID=RAP2C_HUMAN\n-MREYKVVVLGSGGVGKSALTVQFVTGTFIEKYDPTIEDFYRKEIEVDSSPSVLEILDTAGTEQFASMRDLYIKNGQGFILVYSLVNQQSFQDIKPMRDQIVRVKRYEKVPLILVGNKVDLePEREVMSSEGRALAQEWGCPFMETSAKSKSMVDELFAEIVRQMN-----\n>UniRef90_A0A7D8UV82/5-111 [subseq from] Protein ras-2 n=8 Tax=Helotiales TaxID=5178 RepID=A0A7D8UV82_9HELO\n-MVLYKLVVLGDGGVGKTALTIQLTLQHFVETYDPTIEDSYRKQVVIDGQSCMLEVLDTAGQEEYTALRDQWIRDGEGFVLVYSISSRSSFTRITRFHNQIQRVKESS--------------------------------------------------------------\n>UniRef90_A0A7D8UV82/130-190 [subseq from] Protein ras-2 n=8 Tax=Helotiales TaxID=5178 RepID=A0A7D8UV82_9HELO\n------------------------------------------------------------------------------------------------------------PVPIMLVGNKSDrVTEREVSTQEGHALARELGCEFVEASAKNYINVEKAFYDVVRQLRRQR--\n>UniRef90_A0A2J6PJJ7/9-173 [subseq from] Ras small monomeric GTPase n=2 Tax=Hyaloscypha hepaticicola/Rhizoscyphus ericae species complex TaxID=186449 RepID=A0A2J6PJJ7_9HELO\n---DYHIVVLGAGGVGKSCLTAQFVQNVWIESYDPTIEDSYRKQIEVDGRQCMLEILDTAGTEQFTAMRELYMKTGQGFLLVFSITSQSSLAELAELREQIIRIKDDENVPIVIVGNKSDLEEDRVVTrQRAFTISQSWGnAPYYETSARQRANVDEVFIDLCRQIIR----\n>UniRef90_A0A3N4KWA2/6-120 [subseq from] Ras-domain-containing protein n=2 Tax=Morchella TaxID=5193 RepID=A0A3N4KWA2_9PEZI\n-MTLYKLVVLGDGGVGKTALTIQLCLNHFVETYDPTIEDSYRKQVVIDGTACMLEVLDTAGQEEYTALRDQWIRDGEGFVLVYSISSRSSFTRIPRFHGQILRVKESSSTGPSLAG------------------------------------------------------\n>UniRef90_A0A3N4KWA2/140-200 [subseq from] Ras-domain-containing protein n=2 Tax=Morchella TaxID=5193 RepID=A0A3N4KWA2_9PEZI\n------------------------------------------------------------------------------------------------------------VVPIMLVGNKSDrVTEREVSTQEGHALARELGCEFVEASAKNCVNVERAFYDVVRILRRQR--\n>UniRef90_A0A8C0UJW7/1-165 [subseq from] RAP1B, member of RAS oncogene family n=1 Tax=Cyanistes caeruleus TaxID=156563 RepID=A0A8C0UJW7_CYACU\n-MREYKLVVLGSGGVGKSALTVQFVQGIFVEKYDPTIEDSYRKQVEVDAQQCMLEILDTAGT--ICTMRDLYMKNGQGFALVYSITAQSTFNDLQDLREQILRVKDTDDVPMILVGNKCDLEdERVVGKEQGQNLARQWNnCAFLESSAKSKINVNEIFYDLVRQINR----\n>UniRef90_A0A2P6NWV6/2-168 [subseq from] Ras family protein n=1 Tax=Planoprotostelium fungivorum TaxID=1890364 RepID=A0A2P6NWV6_9EUKA\n--LDCKLAVMGGGGVGKSALTVMYTQGHFLEVYDPTIEDSYRKQQIVDGETCQLDILDTAGQEEYTSMRDSYVRSARGFLLVYSLTDRGTFKEVTKLQERIMRTKDVDSVPIVLVGNKCDLEAeRSVPTVEGSELGKKWGCIFMETSAKKGLNVEKAFTQLVRAVQKEE--\n>UniRef90_UPI00051C8661/1-172 [subseq from] ras-related protein Rap-1A n=2 Tax=Neognathae TaxID=8825 RepID=UPI00051C8661\n-MREYKLVVLGSGGVGKSALTVQFVQGIFVEKYDPTIEDSYRKQVEVDCQQCMLEILDTAGTEQFTAMRDLYMKNGQGFALVYSITAQSTFNDLQDLREQILRVKDTEDVPMILVGNXXXxxxxxxXXERVVGKEQGQNLARQWcNCAFLESSAKSKINVNEIFYDLVRQINR----\n>UniRef90_A0A370TR71/9-115 [subseq from] Putative RAS-2 protein n=1 Tax=Venustampulla echinocandica TaxID=2656787 RepID=A0A370TR71_9HELO\n-MVLYKLVVLGDGGVGKTALTIQLTLQHFVETYDPTIEDSYRKQVVIDGQSCMLEVLDTAGQEEYTALRDQWIRDGEGFVLVYSISSRSSFTRITKFHNQIQRVKESS--------------------------------------------------------------\n>UniRef90_A0A370TR71/134-194 [subseq from] Putative RAS-2 protein n=1 Tax=Venustampulla echinocandica TaxID=2656787 RepID=A0A370TR71_9HELO\n------------------------------------------------------------------------------------------------------------PVPIMLVGNKSDrVTEREVSTQEGHALARDLGCEFVEASAKNYINVEKAFYDVVRQLRRQR--\n>UniRef90_A0A8J4PXB8/12-176 [subseq from] Ras GTPase n=1 Tax=Polysphondylium violaceum TaxID=133409 RepID=A0A8J4PXB8_9MYCE\n----HKICILGDGGCGKTSLIVQYTSNHFVEYYDPTIEDSYRKQLVVDEQACLLDILDTAGQEELSCMMSQWIRSCSGFVVVYSITSRSSFDQVNIFRDQISRVLDRENIPMILVGNKCDQEElRQVTTQEGQDLANCLGMLHIETSAKTRLNIEDVFYNLVRKMRESE--\n>UniRef90_A0A7R9JWW6/12-163 [subseq from] Ras-related protein Ral-a n=1 Tax=Timema genevievae TaxID=629358 RepID=A0A7R9JWW6_TIMGE\n----HKVIMVGSGGVGKSALTLQFMYDEFVEDYEPTKADSYRKKVVLDAEEVQIDILDTAGQEDYAAIRDNYFRSGEGFLCVFSITEDDSFQSTQEFREQILRVKNDENIPFLLVGNKSDLEeKRKISLAEAQGRAQQWGVPYVETSAKTRENVDK---------------\n>UniRef90_A0A671W9M2/1-158 [subseq from] Small monomeric GTPase n=4 Tax=Percomorphaceae TaxID=1489872 RepID=A0A671W9M2_SPAAU\n-MREYKLVVLGSGGVGKSALTVQFVQGIFVEKYDPTIEDSYRKQVEVDGQQCMLEILDTAGTEQFTAMRDLYMKNGQGFALVYSITAQSTFNDLQDLREQILRVKDTEDVPMILVGNKCDLEVERVVAKEsGIGLARQWNsCAFLETSAKSKINVNEVL-------------\n>UniRef90_T1FZS3/13-177 [subseq from] Small monomeric GTPase n=1 Tax=Helobdella robusta TaxID=6412 RepID=T1FZS3_HELRO\n----HKVIMVGSGGVGKSALTLQFMYDEFVEDYEPTKADSYRKKVVVDGNEVQVDILDTAGQEDYAAIRDNYFRSGEGFLCVFSITEQESFLQTADFREQILRVKNDDNIPFLLVGNKMDLENkRQVSSQEAQAKAQQWKVSYVETSAKTKENVDKVFYDLMKLIRDKK--\n>UniRef90_A0A507B7K1/5-111 [subseq from] Protein ras-2 n=1 Tax=Thyridium curvatum TaxID=1093900 RepID=A0A507B7K1_9PEZI\n-MVLYKLVVLGDGGVGKTALTIQLCLQHFVETYDPTIEDSYRKQVVIDGQACMLEVLDTAGQEEYTALRDQWIRDGEGFVLVYSISSRSSFSRIKRFHNQIQRVKEST--------------------------------------------------------------\n>UniRef90_A0A507B7K1/125-191 [subseq from] Protein ras-2 n=1 Tax=Thyridium curvatum TaxID=1093900 RepID=A0A507B7K1_9PEZI\n-------------------------------------------------------------------------------------------------------VNSQAPVPIMLVGNKSDrVTEREVSTQEGHALARELGCEFVEASAKNCINVEKAFYDVVRILRRQRQ-\n>UniRef90_A0A507EIS9/14-183 [subseq from] Ras-like protein n=2 Tax=Spizellomyces TaxID=4815 RepID=A0A507EIS9_9FUNG\n----HKIIMVGSGGVGKSALTLQYMYGDFIEEYDPTKADSYRKKVVLNsGGTQtecFIDILDTAGQEEYAAIRDNYYRSGEGFLCVFSICEQESFAHTQEFRDQICRVLDDEEVPFVLVGNKADLAHlRKVQPREGEAKAREWGCPYIETSAKTRQNVEEAYQMLMSKIRDRKE-\n>UniRef90_A0A8H6L8V5/8-171 [subseq from] Ras-related protein RSR1 n=1 Tax=Letharia columbiana TaxID=112416 RepID=A0A8H6L8V5_9LECA\n--REYHIVVLGAGGVGKSCLTAQFVQNVWIESYDPTIEDSYRKQIEVDGRQCILEILDTAGTEQFTAMRELYMKSGQGFLLVFSITSLTSLTELHELRDQIVRIKDDPLVPLVIVGNKSDLEeDRAVSRSRAFQVSQSWNAPYYETSARARRNVDESFVDLCKQII-----\n>UniRef90_A0A3Q4GZM3/1-164 [subseq from] small monomeric GTPase n=3 Tax=Percomorphaceae TaxID=1489872 RepID=A0A3Q4GZM3_NEOBR\n-MREYKVVVLGSGGVGKSALTVQFVTGTFIEKYDPTIEDFYRKEIEVDSSPSVLEILDTAGTEQFASMRDLYIKNGQGFILVYSLVNQQSFQDIKPMRDQIIRVKRYEKVPVILVGNKVDLESeREVSSSEGQALAEEWGCPFMETSAKSKTMVDELFAEIVRQM------\n>UniRef90_Q7ZY32/1-164 [subseq from] small monomeric GTPase n=7 Tax=Tetrapoda TaxID=32523 RepID=Q7ZY32_XENLA\n-MREYKVVVLGSGGVGKSALTVQFVTGTFIEKYDPTIEDFYRKEIEVDSSPSVLEILDTAGTEQFASMRDLYIKNGQGFILVYSLVNQQSFQDIKPMRDQIVRVKRYEKVPLILVGNKVDLESeREVMAAEGRSLAQEWGCPFIETSAKSKTMVDELFAEIVRQM------\n>UniRef90_A0A0A1NF66/3-168 [subseq from] Ras family protein n=4 Tax=Rhizopus TaxID=4842 RepID=A0A0A1NF66_RHIZD\n---VFKIVVLGDGGVGKTALTIQLCLNHFVETYDPTIEDSYRKQTVIDGFACILEVLDTAGQEEYTALRDQWIRDGEGFLIVYSITSRSTFETADKFKQQIVRIKEVESIPLILVGNKCDkVIEREVSRDEGFIKAHELHCDFIETSAKTCTNVERAFYSVARQIKQAR--\n>UniRef90_UPI00145BA5DC/22-189 [subseq from] GTP-binding protein Rit1-like n=3 Tax=Acipenseroidei TaxID=186622 RepID=UPI00145BA5DC\n--REYKLVMLGEGGVGKSAIIMQFISHRFPEDHDPTIEDAYKTQIRIDNEPANLDILDTAGQAEFTAMRDQYMRAGEGFIISYSITDRRSFHEAREFKQLIHRVRRTADTPAVLVGNKSDLQHlRQVSREEGQGLAREFQCPFFETSAAFRLFIDDVFVALVRQIRQHEK-\n>UniRef90_A0A667XK90/1-156 [subseq from] RAP1B, member of RAS oncogene family n=1 Tax=Myripristis murdjan TaxID=586833 RepID=A0A667XK90_9TELE\n-MREYKLVVLGSGGVGKSALTVQFVQGIFVEKYDPTIEDSYRKQVEVDGQQCMLEILDTAGTEQFTAMRDLYMKNGQGFALVYSITAQSTFNDLQDLREQILRVKDTEDVPMILVGNKCDLEAERVVAKEsGTGLARQWNsCAFLETSAKSKINVNE---------------\n>UniRef90_A0A813RBT8/1-166 [subseq from] Ras family protein n=2 Tax=Didymodactylos carnosus TaxID=1234261 RepID=A0A813RBT8_9BILA\n-MREYKVVVLGPGGVGKSALTVQFCHSKFVEKYDPTIEDFYRKEIEVDGEPAYLEILDTAGTEQFASMRDLYIKNGRGFLVIFSLTNWQSFLDIRTVREQILRVKGTDNVPICLVGNKNDASTqRAVSQQDSLNLAQLWNCPYIETSAKTSSNVNEMFTEIVREINS----\n>UniRef90_A0A545A1H6/5-111 [subseq from] Ras-2 protein n=4 Tax=Golovinomyces TaxID=184027 RepID=A0A545A1H6_9PEZI\n-MVLYKLVVLGDGGVGKTALTIQLTLQHFVETYDPTIEDSYRKQVAIDGQSCMLEVLDTAGQEEYTALRDQWIRDGEGFVLVYSISSRSSFTRINRFHNQIQRVKESP--------------------------------------------------------------\n>UniRef90_A0A545A1H6/129-190 [subseq from] Ras-2 protein n=4 Tax=Golovinomyces TaxID=184027 RepID=A0A545A1H6_9PEZI\n-----------------------------------------------------------------------------------------------------------TPAPIMLVGNKSDrITEREVSTQEGHALARELGCEFVEASAKNSINVEKAFYDVVRQLRRQR--\n>UniRef90_F6X1Y2/17-185 [subseq from] Ras like without CAAX 2 n=129 Tax=Amniota TaxID=32524 RepID=F6X1Y2_HORSE\nGSREYKVVMLGAGGVGKSAMTMQFISHQFPDYHDPTIEDAYKTQVRIDNEPAYLDILDTAGQAEFTAMREQYMRGGEGFIICYSVTDRQSFQEAAKFKELIFQVRHTYEIPLVLVGNKIDLEQfRQVSTEEGLSLAREYNCAFFETSAALRFCIDDAFHGLVREIRKKE--\n>UniRef90_A0A7R8VYN9/4-118 [subseq from] Ras family protein n=1 Tax=Timema douglasi TaxID=61478 RepID=A0A7R8VYN9_TIMDO\n--------------------------------------------------TTELCLLDLAGC--FSAMRDQYMRTGEGFLLVFAVNNAKSFEDINMYREQIKRVKDAEEVPMVLVGNKCDLPTRSVNPSQAQDISRQYNIPFVETSAKTRLGVDDAFYTLVREIKKD---\n>UniRef90_V4A816/1-165 [subseq from] Small monomeric GTPase n=7 Tax=Mollusca TaxID=6447 RepID=V4A816_LOTGI\n-MKEYKVVVLGSGGVGKSALTVKFVSGTFMEKYDPTIEDFYRKEIEVDSAPSVLEILDTAGTEQFASMRDLYIKNGQGFVIVYSITSLQTFQDIKTMREQIIRVKGIEKIPMILVGNKADLEqQREVPSNEGAGLAQFWGCPFLETSAKSTQNVNEVFIEIVREMN-----\n>UniRef90_F4S8V9/5-166 [subseq from] Ras family protein n=2 Tax=Pucciniales TaxID=5258 RepID=F4S8V9_MELLP\n-MMMYKIVLLGDGGVGKTTLIIQLCMNKFMDGYDPTIEDSYRKHVVIDDQPCILEILDTAGQEEYTALRDQWIREGEGFVLVYSITARATFERIERFRSQILRVKDSESMPIILVGNKADKAnEREVGKDEGIACARKMGCDFLETSAKTRLNVESAYFNLIR--------\n>UniRef90_T1ELD6/1-165 [subseq from] Small monomeric GTPase n=1 Tax=Helobdella robusta TaxID=6412 RepID=T1ELD6_HELRO\n-MREYKVVVLGSGGVGKSALTVKFVSGKFVEKYDPTIEDFYRKEIEVDGAPSVLEILDTAGTEQFASMRDLYIKNGQGFVVVYSITSLQTFQDIKTMREQILRVKGRDKVPILLVGNKCDLsPQREVQSMEGSALAQLWNCPFIEASAKSTRNVDEVFIEIVREIN-----\n>UniRef90_A0A4W3JFH3/18-183 [subseq from] Ras like without CAAX 2 n=5 Tax=Callorhinchus milii TaxID=7868 RepID=A0A4W3JFH3_CALMI\n--REYKVVMLGAGGVGKSAMTMQFISHRFPDYHDPTIEDAYKTQVRIDDDPAYLDILDTAGQAEFTAMRDQYMRGGEGFIICYSITDRRSFQEAAEFKELIYRVRHTYDIPVVLVGNKTDLEEyRQVSKDEGMALARECNCPFFETSAALRLYIDDVFYGMVREIRRK---\n>UniRef90_A0A653CMB0/12-177 [subseq from] Ras-related protein M-Ras n=4 Tax=Cucujiformia TaxID=41088 RepID=A0A653CMB0_CALMS\n---TVKLVVVGDGGVGKSAITIQFFQKLFVTDYDPTIEDSYLQHVEVDGQWCMLDVLDTAGQEEFSAMREQYMRKGDGFLLVYSVTDKNSYENIIHFHTQILRVKDRDTYPMLLVANKVDLVhLRKVTEEQGRELAHRLGIPYIETSAKDPpLNIDATFHEVVRIIRNQ---\n>UniRef90_A0A4P9WF02/2-162 [subseq from] Small GTPase superfamily n=1 Tax=Blyttiomyces helicus TaxID=388810 RepID=A0A4P9WF02_9FUNG\n---------VGSGGVGKSALTLQYMYGDFIEEYDPTKADSYRKKVTLDSTDCFIDILDTAGQEEYAAIRDNYYRSGEGFLCVFSVCEQESFAHTQEFRDQICRVLDDERVPFVLVGNKCDLAeARRVQPRDGEGRAREWGCPYVETSAKTRQNVEEAYSILMRRVRERKE-\n>UniRef90_A0A395INZ7/7-123 [subseq from] Ras-like protein n=1 Tax=Monilinia fructigena TaxID=38457 RepID=A0A395INZ7_9HELO\n--REYKLVVVGGGGVGKSCLTIQLIQSHFVDEYDPTIEDSYRKQCVIDEEVALLDVLDTAGQEEYSAMREQYMRTGEGFLLVYSITSRQSFEEIMTFQQQILRVKDKDYFPIIVVGNKC---------------------------------------------------\n>UniRef90_UPI0020109E64/8-176 [subseq from] ras-related protein M-Ras-like isoform X2 n=1 Tax=Leguminivora glycinivorella TaxID=1035111 RepID=UPI0020109E64\n--DSVKLVVVGDGGVGKSAITIQFFQKLFVTDYDPTIEDSYIQHTEVDGQWCILDVLDTAGQEEFSAMREQYMRKGDGFLLVYSVTDPQSFRNLRRFHTQILRVKDRDTYPMLLAANKVDLVhVRAVSEDAGRDLARSLNVPYIETSAKEPpLNIERAFHELVRIIRKHPQ-\n>UniRef90_A9UQV9/8-171 [subseq from] Small monomeric GTPase n=1 Tax=Monosiga brevicollis TaxID=81824 RepID=A9UQV9_MONBE\n----HKVIVVGDGGVGKSALTLQYMYQEFVEDYEPTKADSYRKQVTIDGEECAVNILDTAGQEDYAAIRDNYFRGGEGFLCVFSLTETPTFEHMDEFREQIERVHEGRRMPMILVGNKADMTSeRQVSADDAQAKASQWNVSYLETSAKTNQNVDEAFLNLTKLIKAS---\n>UniRef90_A0A670IBR2/1-158 [subseq from] RAP1A, member of RAS oncogene family n=1 Tax=Podarcis muralis TaxID=64176 RepID=A0A670IBR2_PODMU\n-MREYKLVVLGSGGVGKSALTVQFVQGIFVEKYDPTIEDSYRKQVEVDCQQCMLEILDTAGTEQFTAMRDLYMKNGQGFALVYSITAQSTFNDLQDLREQILRVKDTEDVPMILVGNKCDLEdERVVGKEQGQNLARQWcNCAFLESSAKSKINVNEDY-------------\n>UniRef90_UPI001301A4AA/34-196 [subseq from] ras-like protein n=1 Tax=Sarcophilus harrisii TaxID=9305 RepID=UPI001301A4AA\n----YKLVVMGACCVGKTALTMQFTENRFVTEYDPTMQDSYLMHSMVDEEPCHLDIVDTTGNEQFYALRNQNARWGEGFLLVYAVNDPHSFENVNFFWHYLRRLKGTDCVPVVLVANKVDLTDRLVNPTRGQEVAKRLGVPYVETSAKTEQGVEQAFHELVREIRRL---\n>UniRef90_A0A821LRI7/27-191 [subseq from] Small monomeric GTPase n=4 Tax=Rotaria sp. Silwood1 TaxID=2762511 RepID=A0A821LRI7_9BILA\n---TYKIIVLGSGGVGKSAITIQFVKSFFFSDYDPTIEDSYVKQCLIDNQIAQLEILDSAGQEEFKPMREQYIRVGEGFLLVFSLTDRRSLEECYKLHRDILRIKDTDNVPMLLIGNKLDIRHISIDN-QARTAAATMHIPYFETSARTRYNIDEIFFELVRIIRKNKS-\n>UniRef90_A0A6G4ZXI8/9-176 [subseq from] Putative rab subfamily protein of small gtpase n=5 Tax=Ixodidae TaxID=6939 RepID=A0A6G4ZXI8_RHIMP\n-LTTYKLVVVGDGGVGKSALTIQFFQKLFVTDYDPTIEDSYIQHTEIDGQWCILDVLDTAGQEEFSAMREQYMRKGDGFLLVYSVTDKQSFDNMGHFHTQILRVKDRDSYPMLLVANKVDLVhLRRVSEEQGRELAQQLKISYIETSAKDPPiNVDAAFHEVVRIIRNQ---\n>UniRef90_A0A0R3X2C4/1-156 [subseq from] Small monomeric GTPase n=1 Tax=Hydatigena taeniaeformis TaxID=6205 RepID=A0A0R3X2C4_HYDTA\n-MREYKLVVLGSGGVGKSALTVQFVQSIFVEKYDPTIEDSYRKQIDVDGQQCMLEILDTAGTEQFTAMRDLYMKNGQGFVLCYSITSQSTFNDLADLYEQILRVKDTHEVPLVLVGNKCDLDNeRVVGREQGQTLARNWNCVFMETSAKAKINVNEV--------------\n>UniRef90_UPI001B889CBE/13-177 [subseq from] ras-related protein Ral-A-like isoform X1 n=1 Tax=Gigantopelta aegis TaxID=1735272 RepID=UPI001B889CBE\n----HKVIMVGSGGVGKSALTLQFMYDEFVEDYEPTKADSYRKKVVLDGEEVQIDILDTAGQEDYAAIRDNYFRSGEGFLCVFSITEQESFQASAEFREQILRVKNDENIPFLLVGNKMDLDTkRQVSFEEASRKASEWKVMYVETSAKTRANVDKVFYDLLRKMTAYK--\n>UniRef90_A0A1Y2X4R8/5-112 [subseq from] Protein ras-2 n=11 Tax=Hypoxylaceae TaxID=2033035 RepID=A0A1Y2X4R8_9PEZI\n-MVLYKLVVLGDGGVGKTALTIQLCLQHFVETYDPTIEDSYRKQVVIDGQACMLEVLDTAGQEEYTALRDQWIRDGEGFVLVYSISSRSSFSRIKRFHHQIQRVKESCS-------------------------------------------------------------\n>UniRef90_A0A1Y2X4R8/123-191 [subseq from] Protein ras-2 n=11 Tax=Hypoxylaceae TaxID=2033035 RepID=A0A1Y2X4R8_9PEZI\n-----------------------------------------------------------------------------------------------------STVTPPSAVPIMLVGNKSDrVTEREVSTQEGHALARELGCEFVEASAKNCINVEKAFYDVVRILRRQRQ-\n>UniRef90_M3D4G8/133-192 [subseq from] Ras-domain-containing protein n=4 Tax=Mycosphaerellaceae TaxID=93133 RepID=M3D4G8_SPHMS\n------------------------------------------------------------------------------------------------------------PAPVMLVGNKCDrVTEREVSTQEGQALAKQLGCEFVEASAKNCVNVEKAFYDVVRQLRRQ---\n>UniRef90_A0A674ELA4/12-177 [subseq from] Ras-related protein M-Ras-like n=3 Tax=Salmoninae TaxID=504568 RepID=A0A674ELA4_SALTR\n--PTYKLVVVGDGGVGKSALTIQFFQKIFVPDYDPTIEDSYLKHTEIDAQWVILDVLDTAGQEEFSAMREQYMRTGDGFLIVFSVTDKASFEHVDRFHQLILRVKDRESFPMVLVANKVDLLHlCKISSDQGKEMASKHSIAYIETSAKDpAMNVDKAFHELVRVIRQ----\n>UniRef90_A0A1Y2EAZ5/5-113 [subseq from] Ras family-domain-containing protein n=1 Tax=Pseudomassariella vexata TaxID=1141098 RepID=A0A1Y2EAZ5_9PEZI\n-MVLYKLVVLGDGGVGKTALTIQLCLQHFVETYDPTIEDSYRKQVVIDSQACMLEVLDTAGQEEYTALRDQWIRDGEGFVLVYSISSRSSFSRIKRFHHQIQRVKESVQA------------------------------------------------------------\n>UniRef90_A0A1Y2EAZ5/127-190 [subseq from] Ras family-domain-containing protein n=1 Tax=Pseudomassariella vexata TaxID=1141098 RepID=A0A1Y2EAZ5_9PEZI\n---------------------------------------------------------------------------------------------------------PSQNVPIMLVGNKSDrVTEREVSTQEGHALARELGCEFVEASAKNCINVEKAFYDVVRILRRQR--\n>UniRef90_A0A670JT73/1-156 [subseq from] RAP1B, member of RAS oncogene family n=1 Tax=Podarcis muralis TaxID=64176 RepID=A0A670JT73_PODMU\n-MREYKLVVLGSGGVGKSALTVQFVQGIFVEKYDPTIEDSYRKQVEVDAQQCMLEILDTAGTEQFTAMRDLYMKNGQGFALVYSITAQSTFNDLQDLREQILRVKDTDDVPMILVGNKCDLEdERVVGKEQGQNLARQWNnCAFLESSAKSKINVNE---------------\n>UniRef90_A0A1E4TG25/1-159 [subseq from] Ras-like protein (Fragment) n=1 Tax=Tortispora caseinolytica NRRL Y-17796 TaxID=767744 RepID=A0A1E4TG25_9ASCO\n----YKLVVLGDGGVGKTALTIQLCLNHFVATYDPTIEDSYRKQVTLDDETCILEILDTAGQEEYTSLRDQWIRDGQGFMLVYSITSSNSFSRIPSFFNQIQRVKDSTDFPCILVGNKCDREeDREVSRADAEALAKKMNCPFIETSAKQNVNTEKAFTDVVR--------\n>UniRef90_F6XZ48/1-164 [subseq from] Ras-related protein Rap-2 n=9 Tax=Amniota TaxID=32524 RepID=F6XZ48_MONDO\n-MREYKVVVLGSGGVGKSALTVQFVTGTFIEKYDPTIEDFYRKEIEVDSSPSVLEILDTAGTEQFASMRDLYIKNGQGFILVYSLVNQQSFQDIKPMRDQIVRVKRYEKVPLILVGNKVDLESeREVLTAEGRALAQEWGCPFMETSAKSKTMVDELFAEIVRQM------\n>UniRef90_A0A8H7UGI7/14-180 [subseq from] Ras-like protein Ral-a n=2 Tax=Umbelopsis TaxID=64561 RepID=A0A8H7UGI7_MORIS\n----HKIIMVGSGGVGKSALTLQYMYGDFVEEYDPTKADSYRKKTVLDGQECQIDILDTAGQEEYAAIRDNYYRSGEGFLCIFSVCEKESLEHTQEFRDQIARVLDDDTVPFILVGNKVDLEHlRKVPQNEAAALADEWSCKYIETSAKTRQNVDEVYTELMRQIRDRKAK\n>UniRef90_A0A087QPK0/2-156 [subseq from] Ras-related protein Rap-1A (Fragment) n=76 Tax=Aves TaxID=8782 RepID=A0A087QPK0_APTFO\n-MREYKLVVLGSGGVGKSALTVQFVQGIFVEKYDPTIEDSYRKQVEVDCQQCMLEILDTAGTEQFTAMRDLYMKNGQGFALVYSITAQSTFNDLQDLREQILRVKDTEDVPMILVGNKCDLEeERVVGKEQGQNLARQWcNCAFLESSAKSKINVN----------------\n>UniRef90_A0A132BBT5/10-174 [subseq from] Ras small monomeric GTPase n=7 Tax=Helotiales TaxID=5178 RepID=A0A132BBT5_9HELO\n---DYHIVVLGAGGVGKSCLTAQFVQNVWIESYDPTIEDSYRKQIEVDGRQCMLEILDTAGTEQFTAMRELYMKTGQGFLLVFSITSQSSLSELSELREQIIRIKDDENVPIVIVGNKSDLEEHRVVTrSRAFAVSQSWGnAPYYETSARRRANVDEVFIDLCRQIIR----\n>UniRef90_A0A7S4KQG1/34-200 [subseq from] Ras family protein n=1 Tax=Paramoeba aestuarina TaxID=180227 RepID=A0A7S4KQG1_9EUKA\n--STYEVVVMGSGGVGKSALTVRFVSGHFLEEYDPTIEDSYKRSFDVDGHVAMINVIDTAGQEEWHHLLDDYILSGQGFALVYSIIEHSSFTEIRSFYEKIERLKDEEAIPLVICGNKQDLEeNRTVSTEKGQELAKELGGAFCESSAKTNHNVEEVFFNLVREIRKHR--\n>UniRef90_A0A7S4JV90/1-169 [subseq from] Ras-like protein 1 n=1 Tax=Paramoeba aestuarina TaxID=180227 RepID=A0A7S4JV90_9EUKA\n-MTEYKIVMTGAAGVGKSALTIQMIQSHFLEEYDPTIEDSYRKRCTIDDETCLLDILDTAHQPEYTAMREGYVRTAQVFIAVYSITARSSFEEIDGFIGSAERQRsDMEDsLPVVLCANKNDLEEyRQVSNEEGKEKAERFGAPFVAASAKTRVNVEEAFFEAVRVVRKR---\n>UniRef90_UPI0018A0F12A/1-167 [subseq from] ras-related protein Rap-1b-like n=1 Tax=Choloepus didactylus TaxID=27675 RepID=UPI0018A0F12A\n-MREYKLVVLGAGGVGKSALTVQFVQGIFVEKYDPRIEDSYRKQVEVDAQQCMVEILDTAGTEQFTAMRDLYMKNGQGFALVYSIIAQSTFNDLQDLREQILRVKDTDNGPMILAGSKCDLEdERVVGKEQGQNLARQWNnNAFLESSAKSKINVNEIFYDLVRQINR----\n>UniRef90_A0A1V8SQS2/6-112 [subseq from] Protein ras-2 n=3 Tax=Rachicladosporium TaxID=470018 RepID=A0A1V8SQS2_9PEZI\n-MTLYKLVVLGDGGVGKTALTIQLCLNHFVETYDPTIEDSYRKQVVIDGQSCMLEVLDTAGQEEYTALRDQWIRDGEGFVLVYSISSRASFTRIQRFHHQIQRVKESA--------------------------------------------------------------\n>UniRef90_A0A1V8SQS2/134-193 [subseq from] Protein ras-2 n=3 Tax=Rachicladosporium TaxID=470018 RepID=A0A1V8SQS2_9PEZI\n-------------------------------------------------------------------------------------------------------------APVMLVGNKCDrVTEREVSTQEGSALAKQLGCEFVEASAKNCVNVETAFFNVVRQLRKQR--\n>UniRef90_U1HSU7/5-112 [subseq from] Protein ras-2 n=2 Tax=Endocarpon pusillum TaxID=364733 RepID=U1HSU7_ENDPU\n-MTLHKLVVLGDGGVGKTALTIQLCLNHFVETYDPTIEDSYRKQVVIDHQACMLEVLDTAGQEEYISLRDQWIRDGEGFVLVYSITHRQSFNSIRKYYNQIQRVKDSGN-------------------------------------------------------------\n>UniRef90_U1HSU7/134-194 [subseq from] Protein ras-2 n=2 Tax=Endocarpon pusillum TaxID=364733 RepID=U1HSU7_ENDPU\n------------------------------------------------------------------------------------------------------------PVPVMLVGNKSDkVTERAVSSQEGQALARDLGCEFVEASAKNCINVERAFYDVVRALRRQR--\n>UniRef90_A0A3S1A8G2/1-166 [subseq from] Small monomeric GTPase n=1 Tax=Elysia chlorotica TaxID=188477 RepID=A0A3S1A8G2_ELYCH\n-MREYKVVVLGSGGVGKSALTVKFVSGTFMEKYDPTIEDFYRKEIEVDSAPSVLEILDTAGTEQFASMRDLYIKNGQGFVIVYSITSIQTFQDIKTMREQIQRVKGVDRVPMILVGNKSDLDSqREVSASEGGSLAQHWSCPFIETSAKSTNNVNEVFIEIVREMNS----\n>UniRef90_A0A4U6WZS9/5-110 [subseq from] Protein ras-2 n=7 Tax=Colletotrichum TaxID=5455 RepID=A0A4U6WZS9_9PEZI\n-MVLYKLVVLGDGGVGKTALTIQLCLQHFVETYDPTIEDSYRKQVVIDGQACMLEVLDTAGQEEYTALRDQWIRDGEGFVLVYSISSRSSFSRIKRFHHQIQRVKES---------------------------------------------------------------\n>UniRef90_A0A4U6WZS9/122-190 [subseq from] Protein ras-2 n=7 Tax=Colletotrichum TaxID=5455 RepID=A0A4U6WZS9_9PEZI\n----------------------------------------------------------------------------------------------------ISAVSPQAPVPIMLVGNKSDrVTEREVSTQEGHALARELGCEFVEASAKNCINVEKAFYDVVRILRRQR--\n>UniRef90_A0A226EP24/1-152 [subseq from] Ras-like protein 3 n=2 Tax=Hexapoda TaxID=6960 RepID=A0A226EP24_FOLCA\n-MREYKIVVLGSGGVGKSALTVQFVQGIFVEKYDPTIEDSYRKQVEVDGQQCMLEILDTAGTEQFTAMRDLYMKNGQGFVLVYSITAQSTFNDLQDLREQILRVKDTDNVPMVLVGNKCDLEEeRVVGKDQGNALAHQFNCTFLETSAKVKHA------------------\n>UniRef90_A0A8H6CR62/5-113 [subseq from] Protein ras-2 n=4 Tax=Parmeliaceae TaxID=78060 RepID=A0A8H6CR62_9LECA\n-MTLYKLVVLGDGGVGKTALTIQLCLNHFVETYDPTIEDSYRKQVVIDSQSCMLEVLDTAGQEEYTALRDQWIRDGEGFVLVYSITSRSSFTRIRRFHSQIQRVKESSNA------------------------------------------------------------\n>UniRef90_A0A8H6CR62/136-196 [subseq from] Protein ras-2 n=4 Tax=Parmeliaceae TaxID=78060 RepID=A0A8H6CR62_9LECA\n------------------------------------------------------------------------------------------------------------QAPVMLVGNKSDrVTEREVSTQEGSALAKEMGCDFVEASAKNCIHVEKAFYEVVRALRKQR--\n>UniRef90_UPI000F5EFF2B/1-165 [subseq from] ras-related protein Rap-2a isoform X3 n=1 Tax=Larimichthys crocea TaxID=215358 RepID=UPI000F5EFF2B\n-MREYKVVVLGSGGVGKSALTVQFVTGTFIEKYDPTIEDFYRKEIEVDSSPSVLEILDTAGTEQFASMRDLYIRNGQGFILVYSLVNQQSFQDIKPMRDQIIRVKRYQQVPVVLVGNKVDLEeEREVSPSEGQALAEDWGCPFMETSAKSKTMVDELFAEIVRQID-----\n>UniRef90_A0A1W5D6F4/5-113 [subseq from] Protein ras-2 n=2 Tax=Lasallia pustulata TaxID=136370 RepID=A0A1W5D6F4_9LECA\n-MTLYKLVVLGDGGVGKTALTIQLCLNHFVETYDPTIEDSYRKQVVIDSQSCMLEVLDTAGQEEYTALRDQWIRDGEGFVLVYSITSRSSFSRIQKFHHQIQRVKESSSA------------------------------------------------------------\n>UniRef90_A0A1W5D6F4/138-198 [subseq from] Protein ras-2 n=2 Tax=Lasallia pustulata TaxID=136370 RepID=A0A1W5D6F4_9LECA\n-------------------------------------------------------------------------------------------------------------APVMLVGNKSDqVTKREVSTQEGSALAKELGCDFVEASAKNCINVERAFYDVVRLLRKQRQ-\n>UniRef90_UPI00193AA86B/15-186 [subseq from] ras-related protein O-RAL-like n=1 Tax=Styela clava TaxID=7725 RepID=UPI00193AA86B\n----HKVIMVGSGGVGKSALTLQFMYDEFVEDYEPTKADSYRKKVILDGEDAQIDILDTAGQEDYAAIRDNYFRSGEGFLVVFSIAEKTSFDDTQEFRDQILRVKGADsvtanNIPFILVGNKSDLEDkRQVTQSEAQQFADNMGVQYVETSAKTRSNVDKVFFDLLKLIKDEKNK\n>UniRef90_A0A1I8HRA4/14-178 [subseq from] Ras-related protein M-Ras n=2 Tax=Macrostomum lignano TaxID=282301 RepID=A0A1I8HRA4_9PLAT\n---TYKLVVVGNGGVGKSALTIQFFQKMFVQDYDPTIEDSYIQYKMIGSDWYLLDVLDTAGQEEFSAMREQYMRKGDGFLLVYSVTDCKSFDDMRHFHTQILRVKDKEHYPMILVANKVDLvHSRRVCEEEGKQLASQLKIQYIETSAKDPPfNVDEAFHSVVQAIRM----\n>UniRef90_A0A6B2LMM8/2-163 [subseq from] Ras family protein (Fragment) n=1 Tax=Arcella intermedia TaxID=1963864 RepID=A0A6B2LMM8_9EUKA\n---------LGYGGVGKSSLTVQFTQNYFLVPYDPDIEDSYRKQVLVDGISCLLYVLDTAGNDEFCALRDQYIKSGDGFIIIYSIDSSQSFDEINSFRDQILRVKELDQFPMVLCGNKCDLEnARQCSTEGGKAVADSWGIPFFEASALTRVNVEESFFALVREIREWRKK\n>UniRef90_A0A091D8H1/1-165 [subseq from] Ras-related protein Rap-2 n=3 Tax=Bathyergidae TaxID=10167 RepID=A0A091D8H1_FUKDA\n-MREYKVVVLGSGGVGKSALTVQFVTGTFIEKYDPTIEDFYRKEIEVDSSPSVLEILDTAGTEQFASMRDLYIKNGQGFILVYSLVNQQSFQDIKPMRDQIVRVKRYEKVPLILVGNKVDLePEREVMSLEGRALAQEWGCPFMETSAKSKSMVDELFAEIVRQMN-----\n>UniRef90_A0A1Y1KLB5/11-176 [subseq from] Ras-related protein M-Ras n=7 Tax=Endopterygota TaxID=33392 RepID=A0A1Y1KLB5_PHOPY\n---TIKLVVVGDGGVGKSAITIQFFQKMFVTDYDPTIEDSYLQHVEVDGQWCILDVLDTAGQEEFSAMREQYMRKGDGFLLVYSVTDKNSYENIIHFHTQILRVKDRDVYPMLLVANKVDLVhLRKITEEQGRELAHKLGIPYIETSAKDPpLNIDATFHEVVRIIRNQ---\n>UniRef90_A0A0C3DTM2/30-185 [subseq from] Ras-like protein 1 n=1 Tax=Scleroderma citrinum Foug A TaxID=1036808 RepID=A0A0C3DTM2_9AGAM\n------------C-SGKTALAIQFLQSQFVDEYSPTIEDTYRKQCVIDDEAALLDVLDTAGQEEYGAMREQYTRTGEGFLLVYSITSRDSFDEISPFYQYILRVKELDSFPVIIVANNCDREyERQVSPQEGRDLAKQFGCKFIETFSKLRINVDEAFVNLVREIRKYK--\n>UniRef90_A0A6G1GU85/5-112 [subseq from] Ras-domain-containing protein n=1 Tax=Aulographum hederae CBS 113979 TaxID=1176131 RepID=A0A6G1GU85_9PEZI\n-MTLYKLVVLGDGGVGKTALTIQLCLNHFVETYDPTIEDSYRKQVQIDGQSCMLEVLDTAGQEEYTALRDQWIRDGEGFVLVYSISSRSSFARIQSFHKQIQRVKESSQ-------------------------------------------------------------\n>UniRef90_A0A6G1GU85/136-196 [subseq from] Ras-domain-containing protein n=1 Tax=Aulographum hederae CBS 113979 TaxID=1176131 RepID=A0A6G1GU85_9PEZI\n-------------------------------------------------------------------------------------------------------------APVMLVGNKCDrVTEREVSTQEGTALAKELGCDFVEASAKNCVNVEKAFYDVVRQLRRQKQ-\n>UniRef90_A0A3B5MPW0/1-165 [subseq from] small monomeric GTPase n=1 Tax=Xiphophorus couchianus TaxID=32473 RepID=A0A3B5MPW0_9TELE\n-MREYKVVVLGSGGVGKSALTVQFVTGTFIEKYDPTIEDFYRKEIEVDSSPSVLEILDTAGTEQFASMRDLYIKNGQGFILVYSLVNQQSFQDIKPMRDQIIRVKRYEKVPVILVGNKVDLESeREVSSGEGQALAEEWGCPFMETSAKSKTMVDELFAEIVRQMD-----\n>UniRef90_C1BUL2/13-178 [subseq from] RALA n=5 Tax=Caligidae TaxID=72034 RepID=C1BUL2_LEPSM\n----HKVIMVGSGGVGKSALTLQFMYDEFVEDYEPTKADSYRKKVVLDGEDVQIDILDTAGQEDYAAIRDNYFRSGEGFLCVFSITEDDSFQATQEFREQILRVKGDDPVPpFILVGNKCDLTdKRQVSVATAKERANSWNVPYVETSAKDRVNVDKVFFDLMRKIQARK--\n>UniRef90_A0A0L0DQD9/3-169 [subseq from] Ras-2 protein n=2 Tax=Thecamonas trahens ATCC 50062 TaxID=461836 RepID=A0A0L0DQD9_THETB\n--TEYHIVVLGSGGAGKSAITMRYLHNHFILQYDPTIEDSYRKQVVIDSDACLLDILDTAGQEEFSALSSQWIRSGEGFIIAYTITDSKSLEEAREIQARTLRVKDADAVPTVIVGNKVDLEdQRTVSTAEGVEFAKSVGASFFETSAKDNINIHETFAALVRAMRETR--\n>UniRef90_A0A7S4N8I4/26-196 [subseq from] Small monomeric GTPase n=1 Tax=Paramoeba aestuarina TaxID=180227 RepID=A0A7S4N8I4_9EUKA\n--MEYRIVVVGSGGVGKSALTVRFIQGNFLEKYDPTIEDSYRKLVEVDGSACMLDIMDTAGQEEYSALRDQYMKTGQGFLLVYSVTTIPSFEAVTRLRTQVLRIKeDQPDIPIVLVGNKIDMDgERAVQTEQGRKLCETWGgqeknTAFVEASAKSNVNVTDCFVELVRLINR----\n>UniRef90_A0A2I4CFB9/1-164 [subseq from] small monomeric GTPase n=32 Tax=Euteleostomi TaxID=117571 RepID=A0A2I4CFB9_9TELE\n-MREYKVVVLGSGGVGKSALTVQFVTGSFIEKYDPTIEDFYRKEIEVDSSPSVLEILDTAGTEQFASMRDLYIKNGQGFILVYSLVNQQSFQDIRPMRDQIIRVKRYERVPMILVGNKVDLEgEREVSSGEGKALAQDWSCPFMETSAKTKGSVDELFAEIVRQM------\n>UniRef90_A0A7K8XJ52/1-95 [subseq from] RASH GTPase (Fragment) n=1 Tax=Eubucco bourcierii TaxID=91767 RepID=A0A7K8XJ52_9PICI\n-MTEYKLVVVGAGGVGKSALTIQLIQNHFVDEYDPTIEDSYRKQVVIDGETCLLDILDTAGQEEDSAMR--YMRTGEGFLCVFAINNTKSFEDIHQYR------------------------------------------------------------------------\n>UniRef90_A0A0R3TK45/1-168 [subseq from] Small monomeric GTPase n=1 Tax=Rodentolepis nana TaxID=102285 RepID=A0A0R3TK45_RODNA\n-MREYKLVVLGSGGVGKSALTVQFVQGIFVEKYDPTIEDSYRKKVEIDNQQCILEVLDTAGTEQFTAMRDLYMKNGQGFVLTYSITSLPSLYDLEDLREHIIRVKDTDNVPIVLVGNKCDLEdERAVGKDEGQNFAQKWKCTFMECSAKSNIHVSDVFEDLVRQINKHT--\n>UniRef90_A0A210Q323/12-177 [subseq from] Ras-related protein M-Ras n=2 Tax=Pectinidae TaxID=6566 RepID=A0A210Q323_MIZYE\n---TYKLVVVGDGGVGKSALTIQFFQKMFVEDYDPTIEDSYIQNAEIDGKWCILDVLDTAGQEEFSAMREQYMRKGDGFLLVYSVTDRQSYENIENFYSQILRVKDRDNYPMVLVANKVDLVAlRKVSDELGNNLARHLRLQYIETSAKGPpLNVDKAFHELVRVIRRQ---\n>UniRef90_A0A671REB9/22-166 [subseq from] Ras-related protein R-Ras-like n=1 Tax=Sinocyclocheilus anshuiensis TaxID=1608454 RepID=A0A671REB9_9TELE\n-------------------------RSYFVSDYDPTIEDSYTKICTVDGKETRLDILDTAGQEEFGAMREQYMRSGEGFLLVFALNDSGSYDEIQKFHTQILRVKDRDDFPMVLVGNKSDLDQqRVISRDEAMSFARENRIHYMESSAKNRHNVDEAFMEVVRAIRKFQE-\n>UniRef90_A0A6J8A027/14-178 [subseq from] GTP-binding protein Rit2 n=3 Tax=Mytilus TaxID=6548 RepID=A0A6J8A027_MYTCO\n--REYKIVILGDGGVGKSALVIQFVYHRFLDYHDPTIEDSYQKQARIDGEPALLDILDTAGQPEFNTMREQYMRKGEGFILCYSITDRRSYDEMLTYKKLINQVRCRDDIPVILVGNKCDLHEkRKVTPDEGIALSHQFKCPFYETSAVTRQCVDDIFLSLIREIRN----\n>UniRef90_A0A8K0X0X5/122-190 [subseq from] Ras family-domain-containing protein n=1 Tax=Plectosphaerella cucumerina TaxID=40658 RepID=A0A8K0X0X5_9PEZI\n----------------------------------------------------------------------------------------------------ITNVHPQAPVPIMLVGNKSDrVTEREVSTQEGHALARELGCEFVEASAKNCINVEKAFYDVVRILRRQR--\n>UniRef90_A0A0B7BTI5/1-166 [subseq from] Small monomeric GTPase n=4 Tax=Euthyneura TaxID=216307 RepID=A0A0B7BTI5_9EUPU\n-MKEYKVVVLGSGGVGKSALTVKFVSGTFMEKYDPTIEDFYRKEIEVDSAPSVLEILDTAGTEQFASMRDLYIKNGQGFVIVYSITSIQTYQDIKTMREQIQRVKGIERIPMILVGNKSDLDSqREVSPSDGVSLAQHWGCPFLETSAKSTNNVNEVFIEIVREMNS----\n>UniRef90_A0A4Q4VZX5/2-109 [subseq from] Protein ras-2 n=1 Tax=Monosporascus sp. MC13-8B TaxID=2211646 RepID=A0A4Q4VZX5_9PEZI\n--VLYKLVVLGDGGVGKTALTIQLCLQHFVETYDPTIEDSYRKQVVIDGQACMLEVLDTAGQEEYTALRDQWIRDGEGFVLVYSISSRSSFSRIKRFHHQIQRVKESTTA------------------------------------------------------------\n>UniRef90_A0A4Q4VZX5/125-186 [subseq from] Protein ras-2 n=1 Tax=Monosporascus sp. MC13-8B TaxID=2211646 RepID=A0A4Q4VZX5_9PEZI\n-----------------------------------------------------------------------------------------------------------APVPIMLVGNKSDrVTEREVSTQEGHALARELGCEFVEASAKNCINVEKAFYDVVRILRRQR--\n>UniRef90_UPI0012638A46/1-173 [subseq from] ras-related protein Rap-1A n=1 Tax=Camelus dromedarius TaxID=9838 RepID=UPI0012638A46\n-MREYKLVVLGSGGVGKSALTVQFVQGIFVEKYDPTIEDSYRKIVqfivtlVPDCQQCMLEILDTAGTEQFTAMRDLYMKNGQGFALVYSITAQSTFNDLQDLREQILRVKDTEDVPMILVGNKCDLEdERVVGKEQGQNLARQWcNCAFLESSAKSKINVNEIFYDLVRQINR----\n>UniRef90_A0A182YIH8/45-201 [subseq from] GTP-binding protein Rit2 n=1 Tax=Anopheles stephensi TaxID=30069 RepID=A0A182YIH8_ANOST\nGLRVYKIVILGDGGVGKSAVTLQFVSHSFLDYHDPTIEDSYQQQAVIDGEAALLDILDTAGQVEFTAMRDQYMRCGEGFIICYSVTDRHSFQEASEYRKLIARVRLTEDIPLVLVANKLDLQSqRKVTTEEGKTLAKQFGCPFYETSAALRHYIDEA--------------\n>UniRef90_A0A803TZK0/1-165 [subseq from] small monomeric GTPase n=9 Tax=Bifurcata TaxID=1329961 RepID=A0A803TZK0_ANOCA\n-MREYKVVVLGSGGVGKSALTVQFVTGTFIEKYDPTIEDFYRKEIEVDASPSVLEILDTAGTEQFASMRDLYIKNGQGFILVYSLVNQQSFQDIRPMRDQIIRVKRYEKVPVILVGNKVDLESeREVSSSEGRALAEEWGCPFMETSAKSKTMVDELFAEIVRQMN-----\n>UniRef90_A0A437BR28/13-180 [subseq from] Ras-related protein M-Ras n=20 Tax=Ditrysia TaxID=37567 RepID=A0A437BR28_CHISP\n---TVKLVVVGDGGVGKSAITIQFFQKLFVTDYDPTIEDSYIQHTEVDGQWCILDVLDTAGQEEFSAMREQYMRKGDGFLLVYSVTDQQSYQNVRHFHTQILRVKDRDTYPMLVAANKVDLVhARVVSEDAGRDLARALNAPYIETSAKEPpLNIDAAFHELVRIIRNHPQ-\n>UniRef90_E3SAW4/4-168 [subseq from] Ras-domain-containing protein n=4 Tax=cellular organisms TaxID=131567 RepID=E3SAW4_PYRTT\n--REYHIVVLGSGGVGKSCLTAQFVQNVWIESYDPTIEDSYRKVLDVDGRHVILEILDTAGTEQFTAMRELYMKTGQGFLLVFSITSASSFWELAELREQIHRIKEDSNIPMVLIGNKSDLEeDRAVPRPRAFAISREWNIPYFETSARRRANVDEAFVDLCRQIIR----\n>UniRef90_A0A3B3H712/20-177 [subseq from] Ras-related protein Rap-1b n=1 Tax=Oryzias latipes TaxID=8090 RepID=A0A3B3H712_ORYLA\n-MREYKLVVLGSGGVGKSALTVQFVQGIFVEKYDPTIEDSYRKQVEIDGQQCMLEILDTAGTEQFTAMRDLYMKNGQGFALVYSITAQSTFNDLQDLREQILRVKDTEDVPMILVGNKCDLEVERVVAKEsGIGLARQWNsCAFLETSAKSKINVNEVT-------------\n>UniRef90_E1BQI2/1-164 [subseq from] small monomeric GTPase n=38 Tax=Tetrapoda TaxID=32523 RepID=E1BQI2_CHICK\n-MREYKVVVLGSGGVGKSALTVQFVTGTFIEKYDPTIEDFYRKEIEVDASPSVLEILDTAGTEQFASMRDLYIKNGQGFILVYSLVNQQSFQDIRPMRDQIIRVKRYEKVPVILVGNKVDLESeREVSSNEGRALAEEWGCPFMETSAKSKTMVDELFAEIVRQM------\n>UniRef90_F1R684/1-164 [subseq from] small monomeric GTPase n=59 Tax=Osteoglossocephalai TaxID=1489341 RepID=F1R684_DANRE\n-MKEYKVVVLGSGGVGKSALTVQFVTGTFIEKYDPTIEDFYRKEIEVDSSPSVLEILDTAGTEQFASMRDLYIKNGQGFILVYSLVNQQSFQDIRPMRDQIVRVKRFEKVPLILVGNKVDLESeREVAGSDGRALAQEWGCPFIETSAKSKSMVDELFAEIVRQM------\n>UniRef90_A0A397UTL7/1-168 [subseq from] Ras related protein 1b n=2 Tax=Gigaspora TaxID=4873 RepID=A0A397UTL7_9GLOM\n-MREYKLVVLGSGGVGKSALTVQFVQSMFIERYDPTIEDSYKKQIEIDNQICVLEILDTAGTEQFAAMKDLYMKNGQGFILMFSITEQSTIKELAELREQIIKVKGSDTVPMVLVGNKCDLEkDRMVTRKQGLALSQTWGhTAFYETSARHRIHVDEVFYDLVRQINRQ---\n>UniRef90_A0A6P3CY61/11-177 [subseq from] LOW QUALITY PROTEIN: ras-related protein M-Ras n=4 Tax=Ixodes TaxID=6944 RepID=A0A6P3CY61_IXOSC\n-LTTYKLVVVGDGGVGKSALTIQFFQKLFVTDYDPTIEDSYIQHTEIDGQWCILDVLDTAGQEEFSAMREQYMRKGDGFLLVYSVTDKQSFDNMGHFHTQILRVKDRDAYPMLLVANKVDLVhLRRVSEDQGRDLAQQLKISYIETSAKDPPiNVDAAFHEVVRIIRN----\n>UniRef90_H2LMW8/1-164 [subseq from] small monomeric GTPase n=2 Tax=Oryzias latipes TaxID=8090 RepID=H2LMW8_ORYLA\n-MREYKVVVLGSGGVGKSALTVQFVTGSFIEKYDPTIEDFYRKEIEVDSSPSVLEILDTAGTEQFASMRDLYIKNGQGFILVYSLVNQQSFQDIKPMRDQITRVKRYEKVPMILVGNKVDLDAeREVSAGEGKALADEWNCPFMETSAKNKTSVDDVFAEIVRQM------\n>UniRef90_A0A4W4DQI4/12-178 [subseq from] Ras like without CAAX 1 n=1 Tax=Electrophorus electricus TaxID=8005 RepID=A0A4W4DQI4_ELEEL\n--REYKLVMLGEGGVGKSAIIMQFISHRFPEDHDPTIEDAYKTQIRIDDKPANLDILDTAGQAEFTAMRDQYMRAGEGFIISYSITDRRSFQEARHFKQLIQRVRRTADTPVVLVGNKSDLVhLRQVSVEEGKELAREFQCPFFETSAALRYYIDEVFAALVRQIRQRE--\n>UniRef90_A0A556THC3/1-157 [subseq from] Malonyl-CoA-acyl carrier protein transacylase, mitochondrial n=1 Tax=Bagarius yarrelli TaxID=175774 RepID=A0A556THC3_BAGYA\n-MREYKLVVLGSGGVGKSALTVQFVQGIFVEKYDPTIEDSYRKQVEVDGQQCMLEILDTAGTEQFTAMRDLYMKNGQGFALVYSITAQSTFNDLQDLREQILRVKDTDDVPMILVGNKCDLEdERVVGKEQGQNLARQWNCcAFLESSAKSKINVNEN--------------\n>UniRef90_H0VX85/1-167 [subseq from] RAP1B protein n=3 Tax=Boreoeutheria TaxID=1437010 RepID=H0VX85_CAVPO\n-MREYKLVIPGSGGTGKSALTVQFFQGIFVEKYDPTIEDSYRKQVEVDAQQCMLGILDTAGTEQFTAMRDLYMKNGQGFALVYSITAQSTFNDLQDLREQILGVKDTDDVPMILVGNKCDLEDkRVVGKEQGQNLARQWNnCAFLESSTKSKINVNEIFYDLVWQINR----\n>UniRef90_T1JGX9/176-333 [subseq from] Ras-related protein Rab-3 n=2 Tax=Arthropoda TaxID=6656 RepID=T1JGX9_STRMM\n----FKLLIIGNSSVGKTSFLFRYADDSFTSAFVSTVGIDFKVKTVFrQDKRVKLQIWDTAGQERYRTITTAYYRGAMGFILMYDITNEESFNSVQDWCTQIKTYS-WDNAQVILVGNKCDMEdERVISTERGKQLAEQLGLEFFETSAKENVNVKAVFERLV---------\n>UniRef90_T1JGX9/453-616 [subseq from] Ras-related protein Rab-3 n=2 Tax=Arthropoda TaxID=6656 RepID=T1JGX9_STRMM\n--NDYRVVVFGAGGVGKSSLVLRFVRGTFRESYIPTIEDTYRQVISCNKNICTLQITDTTGSHQFPAMQRLSISKGHAFILVYSVTSSQSLEELRPIWEVIREIKcDLDGIPVMLVGNKCDeTDAREVDTTAGQQQAQRWGCAFMETSAKTNCNVKELFQELLNME------\n>UniRef90_A0A2N3N5D1/5-110 [subseq from] Protein ras-2 n=1 Tax=Lomentospora prolificans TaxID=41688 RepID=A0A2N3N5D1_9PEZI\n-MVLYKLVVLGDGGVGKTALTIQLCLQHFVETYDPTIEDSYRKQVVIDGQSCMLEVLDTAGQEEYTALRDQWIRDGEGFVLVYSISSRSSFSRIRRFYNQIQRVKES---------------------------------------------------------------\n>UniRef90_A0A2N3N5D1/123-189 [subseq from] Protein ras-2 n=1 Tax=Lomentospora prolificans TaxID=41688 RepID=A0A2N3N5D1_9PEZI\n-----------------------------------------------------------------------------------------------------AAVSPQAPVPIMLVGNKSDRAtEREVSTQEGHALARELGCEFVEASAKNCINVEKAFYDVVRILRRQ---\n>UniRef90_UPI000C6CFA7F/1-103 [subseq from] GTPase KRas-like n=1 Tax=Centruroides sculpturatus TaxID=218467 RepID=UPI000C6CFA7F\n-------------------------------------------------------------------MRDQYMRTGEGFLLVFAVNNTKSFEDISLYREQIKRVKDADDIAMVLVGNKCDLPARTVNTRQAAELAKNYGIPFIETSAKTRMGVDDAFYTLVREIRKERER\n>UniRef90_A0A3Q4GQC7/1-164 [subseq from] small monomeric GTPase n=1 Tax=Neolamprologus brichardi TaxID=32507 RepID=A0A3Q4GQC7_NEOBR\n-MREYKVVVLGSGGVGKSALTVQFVTGTFIEKYDPTIEDFYRKEIEVDSSPSVLEILDTAGTEQFASMRDLYIRNGQGFILVYSLVNQQSFQDIKPMRDQIIRVKRYQQVPVVLVGNKVDLEdEREVSPSEGQALAEDWGCPFMETSAKSKTMVDELFAEIVRQM------\n>UniRef90_A0A8I6AHX7/1-156 [subseq from] Ras-related protein Rap-1A n=1 Tax=Rattus norvegicus TaxID=10116 RepID=A0A8I6AHX7_RAT\n-MREYKLVVLGSGGVGKSALTVQFVQGIFVEKYDPTIEDSYRKQVEVDCQQCMLEILDTAGTEQFTAMRDLYMKNGQGFALVYSITAQSTFNDLQDLREQILRVKDTEDVPMILVGNKCDLEdERVVGKEQGQNLARQWcNCAFLESSAKSKINVNE---------------\n>UniRef90_A0A8C9U5X8/12-173 [subseq from] Ras-related protein M-Ras-like n=1 Tax=Scleropages formosus TaxID=113540 RepID=A0A8C9U5X8_SCLFO\n--PTYKLVVVGDGGVGKSALTIQFFQKIFVPDYDPTIEDSYLKHTEIDGQWAILDVLDTAGQEEFSAMREQYMRTGDGFLIVFSVTDKASFEHVDRFHQLILRVKDRWSFPMILVANKVDLVhLRKVTSEQGREMAAKHSITYIETSAKDpPMNVDKAFHELVR--------\n>UniRef90_H0YUE4/14-176 [subseq from] small monomeric GTPase n=3 Tax=Neognathae TaxID=8825 RepID=H0YUE4_TAEGU\n---LHKVIMVGSGGVGKSALTLQFMYDEFVEDYEPTKADSYRKKVVLDGEEVQIDILDTAGQEDYAAIRDNYFRSGEGFLCVFSITELESFAATADFREQILRVKEDENVPFLLVGNKSDLEdKRQVSVEEAKNRADQWNVNYVETSAKTRANV---FFDLMREIRARK--\n>UniRef90_A0A817WWP6/8-174 [subseq from] Rab family GTPase n=4 Tax=Rotaria socialis TaxID=392032 RepID=A0A817WWP6_9BILA\n---RCKILLIGDSGVGKTSLLNQFSDHTFSETFIPTIGIDFRSQMITHAEKEIkLQIWDTAGQERYRSLTGSYFKDAHAVMIVFDVTKQESFDNIKMWLEEINT-NATTDVNIVLVGNKCDLASeRVVDYAKAKELADSLHISYMEASAKDSSNVEQIFQMLTTEILSNNE-\n>UniRef90_A0A817WWP6/207-365 [subseq from] Rab family GTPase n=4 Tax=Rotaria socialis TaxID=392032 RepID=A0A817WWP6_9BILA\n-----KLLLIGDSGVGKSSLLKRFSDNIFTESFLPTIGVDFKIRTLnHNGKNIKLQIWDTAGQERFRTITASYYRGAQGIILVFDLTDLESFDNIKKWLTEIER-NGHEDVKKLLVGNKCDLTAeKVVDYGKAKKFADSLHIPYIETSAKDSNNVEQTFKDMIDP-------\n>UniRef90_A0A1I8D1W1/83-249 [subseq from] Ras-like protein n=1 Tax=Rhabditophanes sp. KR3021 TaxID=114890 RepID=A0A1I8D1W1_9BILA\n---VHKVIMVGSGGVGKSALTLQFMYEEFVEEYEPTKADSYRKKVVLDGGECSIDILDTAGQEDYSAIRDNYYRSGEGFVCVFSLTDRESYDATVEFREQILRVKNTDaTIPIILVGNKSDLTeERAIDIAQIKQRAEQWNCPYIETSAKLRNNCDKIFYDLMREIKRRK--\n>UniRef90_F6SBR0/1-164 [subseq from] Ras-related protein Rap-2a n=2 Tax=Phlebobranchia TaxID=7716 RepID=F6SBR0_CIOIN\n-MKEFKVVVLGSGGVGKSALTVQFVTGTFAEKYDPTIEDFYRKEIEVDNSPSILEILDTAGTEQFASMRDLYIKNGQGFILVYSLVNAQSFHDIRPMREQICRLKGTDRVPIVLVGNKVDLESeREVRTADGATLANEWGCPFLETSAKSKRNVDELFAEIVRET------\n>UniRef90_A0A0D1XS59/5-111 [subseq from] Protein Ras-2 n=1 Tax=Verruconis gallopava TaxID=253628 RepID=A0A0D1XS59_9PEZI\n-MTLYKLVVLGDGGVGKTALTIQLCLNHFVETYDPTIEDSYRKQVQIDGQSCMLEVLDTAGQEEYTALRDQWIRDGEGFVLVYSISSRASFARIEKFHRQIQRVKESS--------------------------------------------------------------\n>UniRef90_A0A0D1XS59/136-196 [subseq from] Protein Ras-2 n=1 Tax=Verruconis gallopava TaxID=253628 RepID=A0A0D1XS59_9PEZI\n-------------------------------------------------------------------------------------------------------------APIMLVGNKCDrVTEREVSTQEGSALARELGCDFVEASAKNCVNVEKAFYDVVRQLRRQRQ-\n>UniRef90_V4BHF5/10-174 [subseq from] Ras-related protein M-Ras n=1 Tax=Lottia gigantea TaxID=225164 RepID=V4BHF5_LOTGI\n--TTYKLVVVGDGGVGKSALTIQFFQQLFVQDYDPTIEDSYTQHTQIDGQNCLLDVLDTAGQEEFSAMREQYMRKGDGFLLVYSVTDRQSFENIPNFHTQILRVKDRDTYPMLLVANKVDLVhQRKVSEESGRELAANLRIQYIETSAKDPpLNVDKAFHDVVRIIR-----\n>UniRef90_A0A8S4B5I2/1-156 [subseq from] (Atlantic silverside) hypothetical protein n=2 Tax=Ovalentaria TaxID=1489908 RepID=A0A8S4B5I2_9TELE\n-MREYKLVVLGSGGVGKSALTVQFVQGIFVEKYDPTIEDSYRKQVEVDGQQCMLEILDTAGTEQFTAMRDLYMKNGQGFALVYSITAQSTFNDLQDLREQILRVKDTEDVPMILVGNKCDLEVERVVAKEsGIGLARQWNsCAFLETSAKSKINVNE---------------\n>UniRef90_A0A0P7B516/5-191 [subseq from] Protein ras-2 n=1 Tax=Neonectria ditissima TaxID=78410 RepID=A0A0P7B516_9HYPO\n-MVLYKLVVLGDGGVGKTALTIQLCLQHFVETYDPTIEDSYRKQVVIDGQPCMLEVLDTAGQEEYTALRDQWIRDGEGFVLVYSISSRSSFSRIKRFQNQIQRVKEScasspsypgspissasSqmPVPIMLVGNKSDrVTEREVSTQEGHALARDLGCEFVEASAKNCINVEKAFYDVVRILRRQRQ-\n>UniRef90_A0A6A6BW03/5-110 [subseq from] Protein ras-2 n=8 Tax=Botryosphaeriales TaxID=451869 RepID=A0A6A6BW03_9PEZI\n-MTLYKLVVLGDGGVGKTALTIQLCLNHFVETYDPTIEDSYRKQVQIDGQSCMLEVLDTAGQEEYTALRDQWIRDGEGFVLVYSISSRSSFARIQKFHHQIQRVKES---------------------------------------------------------------\n>UniRef90_A0A6A6BW03/134-195 [subseq from] Protein ras-2 n=8 Tax=Botryosphaeriales TaxID=451869 RepID=A0A6A6BW03_9PEZI\n------------------------------------------------------------------------------------------------------------PSPVMLVGNKCDrVTEREVSTQEGSALARELGCDFVEASAKNCVNVEKAFYDVVRQLRRQRQ-\n>UniRef90_UPI0014038800/1-168 [subseq from] ras-related protein Rap-2c-like isoform X1 n=2 Tax=Petromyzon marinus TaxID=7757 RepID=UPI0014038800\n-MREYKVVVLGSGGVGKSALTVRFVTGSFPERYDPTIEDFYRKEIEVDSSPSVLEILDTAGTEQFASMRDLYIKNGQGFILVYSLLNHQSFQDVRGLREQIGRVKRSQqRVPLVLVGNKADLagPggEREVAEADGRALAREWGCPFLEASAKTRQGVDELFAEVVREM------\n>UniRef90_A0A0D1Y9F1/5-111 [subseq from] Protein Ras-2 n=4 Tax=Exophiala TaxID=5583 RepID=A0A0D1Y9F1_9EURO\n-MTLYKLVVLGDGGVGKTALTIQLCLNHFVETYDPTIEDSYRKQVVIDQNACMLEVLDTAGQEEYTALRDQWIRDGEGFILVYSITSRNSFNRIRKFHSQVQRVKESG--------------------------------------------------------------\n>UniRef90_A0A0D1Y9F1/135-196 [subseq from] Protein Ras-2 n=4 Tax=Exophiala TaxID=5583 RepID=A0A0D1Y9F1_9EURO\n------------------------------------------------------------------------------------------------------------PVPIMLVGNKSDKQhQREVSSQEGQALAKELGCDFVEASAKNCINVEKAFYDVVRQLRRQRQ-\n>UniRef90_A0A0L0FDD4/1-166 [subseq from] Ras-like protein Rap-1b n=1 Tax=Sphaeroforma arctica JP610 TaxID=667725 RepID=A0A0L0FDD4_9EUKA\n-MREYKLVVLGSGGVGKSALTVQFVQGIFVEKYDPTIEDSYRKQVEVDSQQCMLEILDTAGTEQFTAMRDLYMKNGQGFVLVYSITAQSTFNDLEDLRDQILRVKDTDHVPMVLCANKCDLEDeRVIGKDQGSARAKQWSCYFIEASAKSKINVSEIFFSLVRQINE----\n>UniRef90_R7YUL6/5-111 [subseq from] Protein ras-2 n=1 Tax=Coniosporium apollinis (strain CBS 100218) TaxID=1168221 RepID=R7YUL6_CONA1\n-MTLYKLVVLGDGGVGKTALTIQLCLNHFVETYDPTIEDSYRKQVQIDGQSCMLEVLDTAGQEEYTALRDQWIRDGEGFVLVYSISSRSSFARIQKFHHQIQRVKESS--------------------------------------------------------------\n>UniRef90_R7YUL6/136-196 [subseq from] Protein ras-2 n=1 Tax=Coniosporium apollinis (strain CBS 100218) TaxID=1168221 RepID=R7YUL6_CONA1\n-------------------------------------------------------------------------------------------------------------APVMLVGNKCDrVTEREVSTQEGSALARELGCDFVEASAKNCVNVEKAFYDVVRQLRRQRQ-\n>UniRef90_A0A8B9PM23/1-157 [subseq from] Ras-related protein Rap-1A n=70 Tax=Aves TaxID=8782 RepID=A0A8B9PM23_APTOW\n-MREYKLVVLGSGGVGKSALTVQFVQGIFVEKYDPTIEDSYRKQVEVDCQQCMLEILDTAGTEQFTAMRDLYMKNGQGFALVYSITAQSTFNDLQDLREQILRVKDTEDVPMILVGNKCDLEeERVVGKEQGQNLARQWcNCAFLESSAKSKINVNEI--------------\n>UniRef90_G5AR42/3-166 [subseq from] Ras-related protein Rap-1A (Fragment) n=1 Tax=Heterocephalus glaber TaxID=10181 RepID=G5AR42_HETGA\n---EYKLVVLGSGGMGKSALTVQFVQGIFVEKYDPTIEDSYGKQVEVDCQQCMLEILDTAGTEQFTAMRDLYMKNGQGFALVYSITAQSTFNDLQDLREQILQVKDTEDVPMILVGNKCDLEdERIVGKEQGQNLARQWcNCAFLESSAKSRINA-EIFYDLVRPINR----\n>UniRef90_A0A517L7G8/5-111 [subseq from] Ras GTPase ras2 n=4 Tax=Venturia TaxID=5024 RepID=A0A517L7G8_9PEZI\n-MTLYKLVVLGDGGVGKTALTIQLCLNHFVETYDPTIEDSYRKQVQIDGQSCMLEVLDTAGQEEYTALRDQWIRDGEGFVLVYSISSRASFTRIEKFHRQIQRVKESS--------------------------------------------------------------\n>UniRef90_A0A517L7G8/136-196 [subseq from] Ras GTPase ras2 n=4 Tax=Venturia TaxID=5024 RepID=A0A517L7G8_9PEZI\n-------------------------------------------------------------------------------------------------------------APVMLVGNKCDrVTEREVSTQEGSALARELGCDFVEASAKNCVNVEKAFYDVVRSLRRQKQ-\n>UniRef90_A0A3Q3PZJ0/1-157 [subseq from] Ras-related protein Rap-1b n=1 Tax=Monopterus albus TaxID=43700 RepID=A0A3Q3PZJ0_MONAL\n-MREYKLVVLGSGGVGKSALTVQFVQGIFVEKYDPTIEDSYRKQVEVDGQQCMLEILDTAGTEQFTAMRDLYMKNGQGFALVYSITAQSTFNDLQDLREQILRVKDTEDVPMILVGNKCDLEVERVVAKEsGIGLARQWNsCAFLETSAKSKINVNEV--------------\n>UniRef90_A0A087XS85/1-164 [subseq from] small monomeric GTPase n=46 Tax=Clupeocephala TaxID=186625 RepID=A0A087XS85_POEFO\n-MKEYKVVVLGSGGVGKSALTVQFVTGTFIEKYDPTIEDFYRKEIEVDSSPSVLEILDTAGTEQFASMRDLYIKNGQGFILVYSLVNQQSFQDIRPMRDQIVRVKRFEKVPLILVGNKVDLESeREVAGSDGRALAQEWGCPFIETSAKSKTMVDELFAEIVRQM------\n>UniRef90_A0A226EGL2/11-177 [subseq from] Ras-related protein M-Ras n=1 Tax=Folsomia candida TaxID=158441 RepID=A0A226EGL2_FOLCA\n--PHYKLVVVGDGGVGKSALTIQFFQKMFVTDYDPTIEDSYIQHCEVDGILCVLDVLDTAGQEEFSAMREQYMRKGDGFLLVYSVTDTQSFENITHFHVQINRVKDCDSYPMLLVANKVDLVhLRKVTEEQGRQLSQKLGLSYLETSAKDPPfQVDACFHEVVRIIRNY---\n>UniRef90_A0A3Q2GYV1/30-197 [subseq from] RAS related n=2 Tax=Equus caballus TaxID=9796 RepID=A0A3Q2GYV1_HORSE\n----HKLVVVGGGGVGKSALTIQFIQSYFVSDYDPTIEDSYTKICTVDGIPARLDILDTAGQEEFGAMREQYMRAGHGFLLVFAINDRQSFNEVSKLFTQILRVKDRDDFPIVLVGNKADLETQRQMALSpfgISXXXXXXXVAYFEASAKLRLNVDEAFEQLVRAVRKYQE-\n>UniRef90_A0A7R9BJP7/12-178 [subseq from] Ras family protein n=1 Tax=Notodromas monacha TaxID=399045 RepID=A0A7R9BJP7_9CRUS\n--KTYKLVVVGDGGVGKSAITIQFFQKMFVVDYDPTIQDSYIQHMDIDGQWCILDVLDTAGQEEFSAMREQYMRTGDGFLLVYSVTDTQSFESIESFYTQILRVKDKDKYPMLLVANKVDLvHSRKVTEEEGRKVAQDLGITYLETSAKDpPQNVDLAFQEIVRIIRNE---\n>UniRef90_A0A8J6AYR5/3-165 [subseq from] Small GTPase superfamily n=1 Tax=Carpediemonas membranifera TaxID=201153 RepID=A0A8J6AYR5_9EUKA\n----MKLVMMGAGSVGKSAITIQFVNHQFVTEYDPTIADSYKKPAAIDGKQVMLDILDTAGQDDFVSVRDSYFGAGEGFLLVFDVSSRSSLEEIESLRDQILRVKDAKKFPMVMVGNKCDLPAEehKVSEDEARALAESFGIPFFKTSAKEQINIEESFHALVREVW-----\n>UniRef90_A0A0D1Z952/7-170 [subseq from] Ras-related protein Rap-1b n=1 Tax=Exophiala mesophila TaxID=212818 RepID=A0A0D1Z952_EXOME\n--REYHIVVLGAGGVGKSCLTAQFVQNVWIESYDPTIEDSYRKQVNVNGKQIMLEILDTAGTEQFTAMRELYMRQGHGFLLVFSICNMNSFYELAELREQIIRIKDDEDIPLVVVGNKSDMDDeRVVSRERALNQAQQWGqKPYFETSARLRRNVDEVFHNLCAQI------\n>UniRef90_A0A8M1NQC4/1-164 [subseq from] small monomeric GTPase n=12 Tax=Ostariophysi TaxID=32519 RepID=A0A8M1NQC4_DANRE\n-MREYKVVVLGSGGVGKSALTVQFVTGTFIEKYDPTIEDFYRKEIEVDSSPSVLEILDTAGTEQFASMRDLYIKNGQGFILVYSLVNQQSFQDIKPMRDQIIRVKRYERVPVILVGNKVDLDNeREVSSSEGQALAEEWGCPFMETSAKSKTMVDELFSEIVRQM------\n>UniRef90_Q80ZJ1/1-164 [subseq from] Ras-related protein Rap-2a n=83 Tax=Mammalia TaxID=40674 RepID=RAP2A_MOUSE\n-MREYKVVVLGSGGVGKSALTVQFVTGTFIEKYDPTIEDFYRKEIEVDSSPSVLEILDTAGTEQFASMRDLYIKNGQGFILVYSLVNQQSFQDIKPMRDQIIRVKRYEKVPVILVGNKVDLESeREVSSNEGRALAEEWGCPFMETSAKSKTMVDELFAEIVRQM------\n>UniRef90_H3B9J7/1-164 [subseq from] small monomeric GTPase n=36 Tax=Euteleostomi TaxID=117571 RepID=H3B9J7_LATCH\n-MREYKVVVLGSGGVGKSALTVQFVTGTFIEKYDPTIEDFYRKEIEVDSSPSVLEILDTAGTEQFASMRDLYIKNGQGFILVYSLVNQQSFQDIKPMRDQIIRVKRYEKVPVILVGNKVDLESeREVSSSEGRALAEEWGCPFMETSAKSKTMVDELFAEIVRQM------\n>UniRef90_O17599/1-165 [subseq from] small monomeric GTPase n=9 Tax=Caenorhabditis TaxID=6237 RepID=O17599_CAEEL\n-MREFKVVVLGSGGVGKSALTVQFVSSTFIEKYDPTIEDFYRKEIEVDGQPSVLEILDTAGTEQFSSMRDLYIKNGQGFVVVYSITSQQTFHDIRNMKEQIVRVKGSENVPILLVGNKCDLShQRQVRSEEGLALAESWSCPFTECSAKNNQNVNVTFAEIVREMN-----\n>UniRef90_A0A642URB5/1-168 [subseq from] Ras-related protein RSR1 n=1 Tax=Trichomonascus ciferrii TaxID=44093 RepID=A0A642URB5_9ASCO\n-MREYKLVVLGAGGVGKSSLTVQYVQGVYMETYDPTIEDSYKKMATIDNRQCNLEILDTAGIEQFTAMRELYIKNGEGFVLVYSITDESSLKELHALREQIARIKDNHNVPMVLVANKCDLAdSRKVSSDAGVELAESWGkVPFYETSAKHRSNVDEVFTDLVRQIMKR---\n>UniRef90_A0A3B4CFI3/12-177 [subseq from] Ras like without CAAX 1 n=7 Tax=Characoidei TaxID=1489739 RepID=A0A3B4CFI3_PYGNA\n--REYKLVMLGEGGVGKSAIIMQFISHRFPEDHDPTIEDAYKTQIRIDDEPANLDILDTAGQAEFTAMRDQYMRAGEGFIISYSITDRRSFQEARHFKQLIYRVRRTVDTPVVLVGNKSDLAHlRQVSVEEGKELAREFQCPFFETSAAFRYYIDEVFAALVRQIRQK---\n>UniRef90_A0A6J2V936/1-164 [subseq from] small monomeric GTPase n=4 Tax=Euteleostomi TaxID=117571 RepID=A0A6J2V936_CHACN\n-MREYKVVVLGSGGVGKSALTVQFVTGSFIEKYDPTIEDFYRKEIEVDSSPSVLEILDTAGTEQFASMRDLYIKNGQGFILVYSLVNQQSFQDIKPMRDQIIRVKRYEKVPMILVGNKADLDcEREVSSGEGKALAADWKCPFIETSAKNKSSVDELFAEIVRQM------\n>UniRef90_A0A3B3RQV4/28-194 [subseq from] small monomeric GTPase n=3 Tax=Mormyridae TaxID=31092 RepID=A0A3B3RQV4_9TELE\n---LHKVIMVGSGGVGKSALTLQFMYDEFVEDYEPTKADSYRKKVVLDGEEVQIDILDTAGQEDYAAIRDNYFRSGEGFLLVFSITEHESFTATSEFREQILRVKAEEDrIPLLLVGNKSDLEDRrRVTVDEARAKAEECAVQYVETSAKTRANVDKVFFDLMRDVRAKK--\n>UniRef90_V9L9J5/1-164 [subseq from] small monomeric GTPase n=4 Tax=Gnathostomata TaxID=7776 RepID=V9L9J5_CALMI\n-MREYKVVVLGSGGVGKSALTVQFVTGTFIEKYDPTIEDFYRKEIEVDSSPSVLEILDTAGTEQFASMRDLYIKNGQGFILVYSLVNQQSFQDIKPMRDQIIRVKRYEKVPLILVGNKVDLESeREVSAAEGRALAEEWGCPFLETSAKSKTMVDELFAEIVRQM------\n>UniRef90_A0A0B7JSN5/5-111 [subseq from] Protein ras-2 n=1 Tax=Bionectria ochroleuca TaxID=29856 RepID=A0A0B7JSN5_BIOOC\n-MVLYKLVVLGDGGVGKTALTIQLCLQHFVETYDPTIEDSYRKQVVIDGQPCMLEVLDTAGQEEYTALRDQWIRDGEGFVLVYSISSRSSFGRIKRFHHQIQRVKESV--------------------------------------------------------------\n>UniRef90_A0A0B7JSN5/127-191 [subseq from] Protein ras-2 n=1 Tax=Bionectria ochroleuca TaxID=29856 RepID=A0A0B7JSN5_BIOOC\n---------------------------------------------------------------------------------------------------------SNQPVPIMLVGNKSDrVTEREVSTQEGHALARELGCEFVEASAKNCINVEKAFYDVVRILRRQRQ-\n>UniRef90_A0A1V6NZJ2/5-111 [subseq from] Protein ras-2 n=5 Tax=Penicillium TaxID=5073 RepID=A0A1V6NZJ2_PENDC\n-MTLYKLVVLGDGGVGKTALTIQLCLNHFVETYDPTIEDSYRKQVVIDGQSCMLEVLDTAGQEEYTALRDQWIRDGEGFVLVYSITSRASFSRITKFYNQIKMVKESS--------------------------------------------------------------\n>UniRef90_A0A1V6NZJ2/135-196 [subseq from] Protein ras-2 n=5 Tax=Penicillium TaxID=5073 RepID=A0A1V6NZJ2_PENDC\n------------------------------------------------------------------------------------------------------------PVPVMLVGNKSDKAvERAVSAQEGQALAKELGCEFVEASAKNCINVEKAFYDVVRMLRQQRQ-\n>UniRef90_A0A6P3WDN4/1-164 [subseq from] small monomeric GTPase n=4 Tax=Otomorpha TaxID=186634 RepID=A0A6P3WDN4_CLUHA\n-MREYKVVVLGSGGVGKSALTVQFVTGTFIEKYDPTIEDFYRKEIEVDSSPSVLEILDTAGTEQFASMRDLYIKNGQGFILVYSLVNQQSFQDIKPMRDQIIRVKRYERVPVILVGNKVDLDNeREVSSSEGQALAEEWGCPFMETSAKSKTMVDELFAEIVRQM------\n>UniRef90_A0A3B4ABU5/1-162 [subseq from] RAP2A, member of RAS oncogene family a n=1 Tax=Periophthalmus magnuspinnatus TaxID=409849 RepID=A0A3B4ABU5_9GOBI\n-MREYKVVVLGSGGVGKSALTVQFVTGTFIEKYDPTIEDFYRKEIEVDSSPSVLEILDTAGTEQFASMRDLYIKNGQGFILVYSLVNQQSFQDIKPMRDQIIRVKRYEKVPVILVGNKVDLESeREVSSSEGQALAEEWGCPFMETSAKSKTMVDELFAEIVR--------\n>UniRef90_A0A2P2I8J6/18-169 [subseq from] Ras-related protein Ral-a-like (Fragment) n=1 Tax=Hirondellea gigas TaxID=1518452 RepID=A0A2P2I8J6_9CRUS\n----HKVIMVGSGGVGKSALTLQFMYDEFVEDYEPTKADSYRKKVVLDGEEVQIDILDTAGQEDYAAIRDNYFRSGEGFLCVFSITEDDSFQASQEFREQILRVKNDEHIPLLLVGNKADLSStrRRVPLETAQARAQQWGVPYVETSAKTRDNVD----------------\n>UniRef90_A0A817XAN3/38-206 [subseq from] Ras-like protein 3 n=4 Tax=Rotaria TaxID=231623 RepID=A0A817XAN3_9BILA\n-MGEYKLVILGSGGVGKSALTVQFVEGKFIGKYDPTIEDCYRKQIEIDGVDCMLEILDTAGTEQFTAMRDLYMKNGQGFVLVYSITSQATFNDLLDLKDQIMRVKDiGTNIPMVLVGNKCDLEdERVVGRHHGESLARSFGCTFLEASAKLETNVNEIFFDLIRQISRQS--\n>UniRef90_W2RNH4/5-111 [subseq from] Protein ras-2 n=2 Tax=Chaetothyriales TaxID=34395 RepID=W2RNH4_9EURO\n-MTLYKLVVLGDGGVGKTALTIQLCLNHFVETYDPTIEDSYRKQVVIDQHSCMLEVLDTAGQEEYTALRDQWIRDGEGFILVYSITSRNSFTRIQRFHNQVQRVKESG--------------------------------------------------------------\n>UniRef90_W2RNH4/133-196 [subseq from] Protein ras-2 n=2 Tax=Chaetothyriales TaxID=34395 RepID=W2RNH4_9EURO\n----------------------------------------------------------------------------------------------------------SGPVPVMLVGNKSDKHhEREVSSQEGQALARELGCEFVEASAKNCINVEKAFFDVVRQLRRQRQ-\n>UniRef90_A0A6J2MR52/19-186 [subseq from] GTP-binding protein Rit2 n=18 Tax=Boreoeutheria TaxID=1437010 RepID=A0A6J2MR52_9CHIR\nGSREYKVVMLGAGGVGKSAMTMQFISHQFPDYHDPTIEDAYKTQVRIDNEPAYLDILDTAGQAEFTAMREQYMRGGEGFIVCYSVTDRQSFQEAAKFKELIFQVRHTYEIPLVLVGNKIDLEQfRQVSTDEGLGLAREYNCAFFETSAALRFCIDDAFHGLVREIRKK---\n>UniRef90_A0A1V9XSV5/24-189 [subseq from] Ras-related protein Ral-A-like n=1 Tax=Tropilaelaps mercedesae TaxID=418985 RepID=A0A1V9XSV5_9ACAR\n----HKVIMVGSGGVGKSALTLQFMYGEFIEDYEPTKADMYRRKVMLDGENVQIDILDTAGQEDYAVIRDAYFRSGEGFLCVFSIDEPENFEATREFREQILRVKGDDSVPFILVGNKADKdgANRRVTIEEAEERARQWNVPYVETSAKTCTNVDRVFYDLLRLIRDKK--\n>UniRef90_A0A7M7HKA0/1-164 [subseq from] Ras-related protein Rap-1b n=2 Tax=Echinacea TaxID=7674 RepID=A0A7M7HKA0_STRPU\n-MREYKVVVLGSGGVGKSALTVQFVSGNFVEKYDPTIEDFYRKAIEVENTMAILEILDTAGTEQFASMRDLYIRNGQGFVVVYSVTSKQSFGDVLNIREQIVRVKGTDRVPMVLVGNKADLEhERQVPTSEGMILANRWGVPFYESSAKSTQNVNDVFADCVVEI------\n>UniRef90_A0A6I8N9U8/1-164 [subseq from] Ras-related protein Rap-2 n=13 Tax=Tetrapoda TaxID=32523 RepID=A0A6I8N9U8_ORNAN\n-MREYKVVVLGSGGVGKSALTVQFVTGSFIEKYDPTIEDFYRKEIEVDSSPSVLEILDTAGTEQFASMRDLYIKNGQGFILVYSLVNQQSFQDIRPMRDQIIRVKRYEKVPMILVGNKVDLEgEREVAYGEGKALAEEWGCPFLETSAKNKASVDELFAEIVRQM------\n>UniRef90_A0A1S4EQ49/40-190 [subseq from] ras-related protein Ral-a n=1 Tax=Diaphorina citri TaxID=121845 RepID=A0A1S4EQ49_DIACI\n----HKVIMVGSGGVGKSALTLQFMYDEFVEDYEPTKADSYRKKVILDGEEVQIDILDTAGQEDYAAIRDNYFRSGEGFLCVFSITEEESFQATQEFREQILRVKNDDNIPLLLVGNKGDLDdKRKVPLVDAESLAAQWGVPYVETSAKTRDNVD----------------\n>UniRef90_A0A1S8VRU9/83-248 [subseq from] Small monomeric GTPase n=1 Tax=Batrachochytrium salamandrivorans TaxID=1357716 RepID=A0A1S8VRU9_9FUNG\n----HKIIMVGSGGVGKSALTLQYMYGDFIEEYDPTKADSYRKKVTLDTQESFIDILDTAGQEEYAAIRDNYYRSGEGFLCVFSLCELDSFRHTQEFRDQILRVLDDERVPFILVGNKADLESeRQVSARDCEAKAKEWGCQYIETSAKTRMNVEESFTKLMRCIRDQKE-\n>UniRef90_A0A437CQ00/1-164 [subseq from] small monomeric GTPase n=2 Tax=Oryzias TaxID=8089 RepID=A0A437CQ00_ORYJA\n-MREYKVVVLGSGGVGKSALTVQFVTGSFIEKYDPTIEDFYRKEIEVDSSPSVLEILDTAGTEQFASMRDLYIRNGQGFILVYSLVNQQSFQDIKPMRDQITRVKRYERVPMILVGNKVDLDvEREVSAGEGKALAEEWNCPFMETSAKNKTSVDEVFAEIVRQM------\n>UniRef90_L2FXU3/127-190 [subseq from] Protein ras-2 n=22 Tax=Colletotrichum TaxID=5455 RepID=L2FXU3_COLFN\n---------------------------------------------------------------------------------------------------------PQAPVPIMLVGNKSDrVTEREVSTQEGHALARELGCEFVEASAKNCINVEKAFYDVVRILRRQR--\n>UniRef90_A0A2C9JN12/13-178 [subseq from] Ras-related protein M-Ras n=3 Tax=Panpulmonata TaxID=977775 RepID=A0A2C9JN12_BIOGL\n---TYKLVVVGDGGVGKSALTIQFFQKLFVQDYDPTIEDSYIQYTEIDGEWCILDVLDTAGQEEFSAMREQYMRKGDGFLLVYSVTDRQSFENISNFHTQILRVKDRDNFPMIMAANKVDLIhQRVVTEEQGLHLAASLRIPYIETSAKDPpLNVDLAFHEVVHVIRRQ---\n>UniRef90_A0A8J4YQ54/1-180 [subseq from] Ras-related protein Rap-1b n=1 Tax=Chionoecetes opilio TaxID=41210 RepID=A0A8J4YQ54_CHIOP\n-MREYKIVVLGSGGVGKSALTVQFVQGIFVEKYDPTIEDSYRKQVEVDGSQCMLEILDTAGTEQFTAMRDLYMKNGQGFVLVYSITAQSTFNDLQDLREQILRVKiatgsissslkppmqDTEDVPMILVGNKCDLEDeRVVGKDQGVNLAKNFNCAFLESSAKAKINVNEIFYDLVRQIN-----\n>UniRef90_A0A0E9NAF8/415-584 [subseq from] Protein ras-2 n=2 Tax=Saitoella complicata (strain BCRC 22490 / CBS 7301 / JCM 7358 / NBRC 10748 / NRRL Y-17804) TaxID=698492 RepID=A0A0E9NAF8_SAICN\n-LTLYKLVVLGDGGVGKTALTIQLCLNHFVETYDPTIEDSYRKQVVIDDQSCMLEVLDTAGQEEYTALRDQWIRDGEGFLLVYSITSRPTFDRLARFHSQLTRVKDTPQslpPPCMLVGNKADRhQEREVSAQEGQALARELGAQWIETSAKDCVNVERAFYEVVRAIRRG---\n>UniRef90_A0A420HRT8/5-111 [subseq from] Protein ras-2 n=2 Tax=Erysiphe TaxID=5121 RepID=A0A420HRT8_9PEZI\n-MVLYKLVVLGDGGVGKTALTIQLTLQHFVETYDPTIEDSYRKQVAIDGQSCMLEVLDTAGQEEYTALRDQWIRDGEGFVLVYSISSRSSFTRINRFHNQIQRVKESS--------------------------------------------------------------\n>UniRef90_A0A420HRT8/131-189 [subseq from] Protein ras-2 n=2 Tax=Erysiphe TaxID=5121 RepID=A0A420HRT8_9PEZI\n-------------------------------------------------------------------------------------------------------------APIMLVGNKSDrITEREVSTQEGYALARELGCDFVEASAKNSINVEKAFYDVVRQLRRQ---\n>UniRef90_H3A8C2/29-195 [subseq from] Ras like without CAAX 1 n=1 Tax=Latimeria chalumnae TaxID=7897 RepID=H3A8C2_LATCH\n--REYKLVMLGAGGVGKSAMTMQFISHRFPEDHDPTIEDAYKIRIRIDDEPANLDILDTAGQAEFTAMRDQYMRAGEGFIICYSITDKRSFHEAREFKQLIYRVRRTYDTPVVLVGNKSDLTHlRQVPKEEGVALSREFNCPFFETSAAYRYYIDDVFHALVREIRRKE--\n>UniRef90_A0A7M5WQ66/1-165 [subseq from] Small monomeric GTPase n=1 Tax=Clytia hemisphaerica TaxID=252671 RepID=A0A7M5WQ66_9CNID\n-MKEYKVVVLGSGGVGKSALTVQFVSNQFLEKYDPTIEDFYRKAIEVDHSPSILEILDTAGTEQFASMRDLYIKNGQGFLLVYSITNKQTLQDVAPMRDQIVRLKGQENVPMILVGNKRDIyDEREVTQEEGEQLAERWRCPFFETSAKTTHNVNDVFAEIVRRIN-----\n>UniRef90_A0A8C9VV65/1-164 [subseq from] small monomeric GTPase n=15 Tax=Gnathostomata TaxID=7776 RepID=A0A8C9VV65_SCLFO\n-MREYKVVVLGSGGVGKSALTVQFVTGSFIEKYDPTIEDFYRKEIEVDSSPSVLEILDTAGTEQFASMRDLYIKNGQGFILVYSLVNQQSFQDIKPMREQITRVKRYERVPMVLVGNKVDLEgEREVSAGEGKALADEWSCPFMETSAKNKSSVDELFAEIVRQM------\n>UniRef90_A0A0C9MYU7/5-56 [subseq from] RAS protein n=1 Tax=Mucor ambiguus TaxID=91626 RepID=A0A0C9MYU7_9FUNG\n--------------VGKSAMTIQFIQSHFVDEYDPTIEDSYRKQCLIDSECAMLDILDTAGQEEYR--------------------------------------------------------------------------------------------------------\n>UniRef90_A0A0C9MYU7/72-177 [subseq from] RAS protein n=1 Tax=Mucor ambiguus TaxID=91626 RepID=A0A0C9MYU7_9FUNG\n---------------------------------------------------------------QHSAMRERFMRNGEGFVLIYSITSYHSFEQAQKLHEQIARVKDLEHFPVVLVGNKCDLEqDRQIPTSAGRDLAKLYNCPFFEASAKQNFKIEDTFHGLVREIRRSQ--\n>UniRef90_A0A0L0DIE5/1-169 [subseq from] Ras family small GTPase RAP-1b n=1 Tax=Thecamonas trahens ATCC 50062 TaxID=461836 RepID=A0A0L0DIE5_THETB\n-MREYRLVVMGAGGVGKSALTVMFVQGHFVEEYDPTVEDSHRAQRDIEGDECVLEILDTAGTKQFSAMRDLYVRMGQGFVLVFSLTDAATLDDVRDIHTRILRVKDADYVPAVIVGNKADLvDSRKVSAEEAKAAAAGCNCSFIETSAKSGQNVNEVFHDLVRQINAHAP-\n>UniRef90_A0A433SXB0/13-178 [subseq from] Ras-related protein M-Ras n=1 Tax=Elysia chlorotica TaxID=188477 RepID=A0A433SXB0_ELYCH\n---AYKLVVVGDGGVGKSALTIQFFQKLFVQDYDPTIEDSYIQYTDIDGEWCILDVLDTAGQEEFSAMREQYMRKGDGFLLVYSVTDKQSFENIGHFHTQILRVKDRDQFPMIMAANKVDLIhQRVVTEEQGLALASQLRVPYIETSAKDPpLNVDLAFHEVVKVIRRQ---\n>UniRef90_A0A821SJM7/31-194 [subseq from] Ras-like protein n=7 Tax=Rotaria TaxID=231623 RepID=A0A821SJM7_9BILA\n---AYKLIVLGSGGVGKSAITIQFVKSFFFSDYDPTIEDSYVKQCLIDNQIAQLEILDSAGQEEFKPMREQYIRVGEGFLLIFSLTDRHSLEECYKLHRDILRIKDTDNVPMLLIGNKVDLRHIGIDG-QARAAAAALRIPYFETSARTRFNIDEIFFELVRIIRKHK--\n>UniRef90_UPI00077CEE15/11-175 [subseq from] ras-related protein Rab-27B n=1 Tax=Nothobranchius furzeri TaxID=105023 RepID=UPI00077CEE15\n-----KLLALGDSGVGKTTFLYRYTDSKFNRRFTTTVGIDFReKRVVYtgtgaDGTSErnFrvhLQLWDTAGQERFRSLTTAFFRDAMGFLVMFDLTNQQSFLNVRNWMNQLQANAYCYSPDVVLVGTKADLRdTRDVHNKQAKDLADRYGIPYFETSAMTGVDVDSAVF------------\n>UniRef90_UPI00077CEE15/175-262 [subseq from] ras-related protein Rab-27B n=1 Tax=Nothobranchius furzeri TaxID=105023 RepID=UPI00077CEE15\n-----------------------------------------------------------------------FFRDAMGFLVMFDLTNQQSFLNVRNWMNQLQANAYCDSPDVVLVGTKADLRdTRDVHNKQAKDLADRYGIPYFETSAMTGVDVDSAVF------------\n>UniRef90_UPI00077CEE15/262-360 [subseq from] ras-related protein Rab-27B n=1 Tax=Nothobranchius furzeri TaxID=105023 RepID=UPI00077CEE15\n-----------------------------------------------------------------------FFRDAMGFLVMFDLTNQQSFLNVRNWMNQLQANAYCDSPDVVLVGTKADLRdTRDVHNKQAKDLADRYGIPYFETSAMTGVDVDSAVTMLLNLVMKRME-\n>UniRef90_A0A7E6F5R3/31-195 [subseq from] ras-related protein Ral-A isoform X1 n=3 Tax=Octopus TaxID=6643 RepID=A0A7E6F5R3_OCTVU\n----HKVIMVGSGGVGKSALTLQFMYDEFVEDYEPTKADSYRKKVVLDGEDVQIDILDTAGQEDYAAIRDNYFRSGEGFLCVFSITEQESFQATAEFREQILRVKNDDNIPFLLVGNKADLEdKRQVSADEASQRAVQWNVSYVETSAKTRANVDKVFYNLLSLSQKWK--\n>UniRef90_A0A2P6NL24/20-186 [subseq from] Ras-1 n=1 Tax=Planoprotostelium fungivorum TaxID=1890364 RepID=A0A2P6NL24_9EUKA\n---EIKVVMLGNGGVGKSAITYRFVHSKFNDTYNPTIEDSYRKDLKLDGQSITLDILDTAGQEEYIELREVYMRGGEGFIIVYSITDKKSFKEVPEFRERTMRVKDKEYVPMILVGNKADLEqQRQVSKSEGEELAKSLGMAFIETSAATGLNTDEVFQTIARTVLKGKK-\n>UniRef90_A0A8C4AQJ9/15-180 [subseq from] small monomeric GTPase n=1 Tax=Denticeps clupeoides TaxID=299321 RepID=A0A8C4AQJ9_9TELE\n----HKVIMVGSGGVGKSALTLQFMYDEFVEDYEPTKADSYRKKVVLDGDEVQIDILDTAGQEDYAAIRDNYFRSGEGFLLVFSITEHESFTATSEFREQILRVKAEDDtIPLLVVGNKSDLEGhRQVTSDEARRKAEEWGVQYVETSAKTRANVDKVFFDLMREVGGKK--\n>UniRef90_UPI00211EFBFE/4-167 [subseq from] ras-related protein Rap-1-like n=1 Tax=Schistocerca gregaria TaxID=7010 RepID=UPI00211EFBFE\n---DFKIVVLGAGGVGKSCLTVQFVQGIFVEKYDPTIEDSYRKLIEVDNEQYMLEILDTAGTEQFTAMRDLYMKNGQGFVLVYSIIAQSTFNDLPELREQILRVKDTDKVPMILVGNKCDLADqRVITSEQGTNLSIRFECKFLEASAKTKTNVDAIFHNLVRQVNQ----\n>UniRef90_A0A851ZU15/7-170 [subseq from] small monomeric GTPase (Fragment) n=19 Tax=Neognathae TaxID=8825 RepID=A0A851ZU15_CALOR\n-MREYKVVVLGSGGVGKSALTVQFVTGTFIEKYDPTIEDFYRKEIEVDSSPSVLEILDTAGTEQFASMRDLYIKNGQGFILVYSLVNQQSFQDIKPMRDQIVRVKRYEKVPLILVGNKVDLESeREVLSTEGRALAQEWGCPFMETSAKSKTMVDELFAEIVRQM------\n>UniRef90_UPI001EAFB253/13-179 [subseq from] GTP-binding protein Rit1-like n=2 Tax=Haliotis TaxID=6452 RepID=UPI001EAFB253\n--TKYKLVILGDGGVGKSALVIQFAYHRFQEYHDPTIEDAYEHQCRIDGEAAHLDILDTAGQPEFTAMREQYMRKGEGFVICYSITDHRSFDEVLAYKKLIDRVRCDQDIPIVLVGNKCDLEErRKVSTDDGAALARQLRCPFYETSAVLRQCVDDVFHGLVREIRRKE--\n>UniRef90_A0A210QG58/15-182 [subseq from] GTP-binding protein Rit2 n=2 Tax=Pectinidae TaxID=6566 RepID=A0A210QG58_MIZYE\nGVRDYKVVILGDGGVGKSALVIQFVCHRFLEYHDPTIEDSYQQQARIDGEPAKLDILDTAGQPEFNAMREQYMRKGEGFIICYSITDRRSFDEVLTYKKLINRVRCREDIPIVIAGNKCDLEeKRKVSVEEGMALARQLECPFFETSAVLRKCVDDVFHKLVQEIRRK---\n>UniRef90_A0A7J7K2F5/49-215 [subseq from] Ras-related protein Rap-1 n=1 Tax=Bugula neritina TaxID=10212 RepID=A0A7J7K2F5_BUGNE\n-LTQYKLVVVGDGGVGKSALTIQYFQKMFVKDYDPTIEDSYMQQTQIDGQQCILDVLDTAGQEEFSAMREHSMRKGDGFLLVYSVIDYNSFESVTKFYKQILRVKDRDEYPMILIANKIDLTAeRVISQGDGLNLANKLGIPYIETSAKDPpVNVDESFEALVRVIRS----\n>UniRef90_A0A0A1U5J2/13-176 [subseq from] Ras family protein n=1 Tax=Entamoeba invadens IP1 TaxID=370355 RepID=A0A0A1U5J2_ENTIV\n----HKVVLVGDGGVGKSAITIQLTQGHFIVDYDPTIENCYRKTLTVDNRICVLDILDTAGQEEYASMLDQYFRNGHGFLIVYSVTDRNSFESIKNYQSKILRVKEASNFPIVFVANKVDLvKDRDVTEKEGKEKATELKVEYIETSAKNKLNIEEAFYTLVRSIRKQ---\n>UniRef90_A0A0D2JJ84/7-170 [subseq from] Ras-related protein Rap-1b n=3 Tax=Herpotrichiellaceae TaxID=43219 RepID=A0A0D2JJ84_9EURO\n--REYHIVVLGAGGVGKSCLTAQFVQNVWIESYDPTIEDSYRKQVNVDGRQIMLEILDTAGTEQFTAMRELYMKQGQGFLLVFSICNMNSFYELAELREQIIRIKDDEDIPLVVVGNKSDMEdDRVVPRARAFQLAQQWGqKPYYETSARRRTNVDEVFLNLCAQI------\n>UniRef90_A0A6G1I2T7/5-111 [subseq from] Ras-2 n=1 Tax=Trichodelitschia bisporula TaxID=703511 RepID=A0A6G1I2T7_9PEZI\n-MTLYKLVVLGDGGVGKTALTIQLCLNHFVETYDPTIEDSYRKQVQIDGQSCMLEVLDTAGQEEYTALRDQWIRDGEGFLLVYSVSSRASFNRIETFHKQIQRVKESS--------------------------------------------------------------\n>UniRef90_A0A6G1I2T7/136-196 [subseq from] Ras-2 n=1 Tax=Trichodelitschia bisporula TaxID=703511 RepID=A0A6G1I2T7_9PEZI\n-------------------------------------------------------------------------------------------------------------APVMLVGNKCDrVTEREVSTQEGTALASQLGCDFVEASAKNCVNVEKAFYDVVRQLRRQKQ-\n>UniRef90_A0A852L7D9/8-171 [subseq from] small monomeric GTPase (Fragment) n=30 Tax=Aves TaxID=8782 RepID=A0A852L7D9_UROIN\n-MREYKVVVLGSGGVGKSALTVQFVTGTFIEKYDPTIEDFYRKEIEVDSSPSVLEILDTAGTEQFASMRDLYIKNGQGFILVYSLVNQQSFQDIKPMRDQIVRVKRYEKVPLILVGNKVDLESeREVLSAEGRALAQEWGCPFMETSAKSKTMVDELFAEIVRQM------\n>UniRef90_A0A7R8WBD7/33-200 [subseq from] Ras-related protein M-Ras n=1 Tax=Cyprideis torosa TaxID=163714 RepID=A0A7R8WBD7_9CRUS\n---TFKLVVVGDGGVGKSCLAIQFFQKLFVTDYDPTIEDSYIQHTEVDGEMCILDVLDTAGQEEYSAMREQYMRKGDGFMLVYSVTDPQSFDNIPHFYNQILRVKDRDSCPMLLVANKVDLVhMRRVTEDQGREMAAKVGLKYMETSAKDPpLNVDAAFHEVVRIIREHSE-\n>UniRef90_A0A8C6UI49/14-175 [subseq from] small monomeric GTPase n=1 Tax=Neogobius melanostomus TaxID=47308 RepID=A0A8C6UI49_9GOBI\n---LHKVIMVGSGGVGKSALTLQFMYDEFVEDYEPTKADSYRKKVVLDGEDVQIDILDTAGQEDYAAIRDNYFRSGEGFLLVFSITEQESFNLV----VQILRVKEEELIPLLVVGNKCDLEErRQVQTEEAAAKSLEWGVPYVETSAKTRANVDKVFFDLMREVRKKK--\n>UniRef90_A0A6P6YHF7/68-233 [subseq from] ras-related protein Ral-A-like n=2 Tax=Dermatophagoides TaxID=6953 RepID=A0A6P6YHF7_DERPT\n----HKVIMVGSGGVGKSALTLQFMYDEFVEDYEPTKADSYRKKVQLDDDEVHIDILDTAGQEDYAAIRDNYFRSGEGFLCVFSVSEIESFDAIHEFREQILRVKNDDKVPFILVANKFDLDQnqHRVSMNKAQELANSWNVPLYQTSAKTNFNVKEVFFALLREIHQRK--\n>UniRef90_A0A136IRZ5/5-111 [subseq from] Ras family-domain-containing protein n=2 Tax=Microdochium TaxID=67608 RepID=A0A136IRZ5_9PEZI\n-MVLYKLVVLGDGGVGKTALTIQLCLQHFVETYDPTIEDSYRKQVVIDGAACMLEVLDTAGQEEYTALRDQWIRDGEGFVLVYSISSRSSFSRIKRFHHQIQRVKESC--------------------------------------------------------------\n>UniRef90_A0A136IRZ5/127-191 [subseq from] Ras family-domain-containing protein n=2 Tax=Microdochium TaxID=67608 RepID=A0A136IRZ5_9PEZI\n---------------------------------------------------------------------------------------------------------PASSVPIMLVGNKSDRStEREVSTQEGHALARELGCEFVEASAKACINVEKAFYDVVRILRRQRQ-\n>UniRef90_A0A8S3IF04/1-155 [subseq from] Small monomeric GTPase n=2 Tax=Rotaria magnacalcarata TaxID=392030 RepID=A0A8S3IF04_9BILA\n-MREYKIVVLGSGGVGKSALTVQFVQGLFVEKYDPTIEDSYRKQVEVDGQQCMLEILDTAGTEQFTAMRDLYMKNGQGFVLVYSITAQSTYNDLVDLRDTILKVKDTTDVPMVLVGNKCDLEDeRVVGKEVGQTLARNWGSTFLETSAKQKINVNE---------------\n>UniRef90_A0A2D0RCW6/14-168 [subseq from] small monomeric GTPase n=2 Tax=Clupeocephala TaxID=186625 RepID=A0A2D0RCW6_ICTPU\n---LHKVIMVGSGGVGKSALTLQFMYDEFVEDYEPTKADSYRKKVVLDGEEVQIDILDTAGQEDYAAIRDNYFRSGEGFLCVFSITELESFAATADFREQILRVKEDENVPFLLVGNKSDLEDrRQVSADEAKSRAEQWGVCYVETSAKTRANVDKSY-------------\n>UniRef90_A0A0S7FD13/14-170 [subseq from] small monomeric GTPase n=2 Tax=Clupeocephala TaxID=186625 RepID=A0A0S7FD13_9TELE\n---LHKVIMVGSGGVGKSALTLQFMYDEFVEDYEPTKADSYRKKVVLDGEEVQIDILDTAGQEDYAAIRDNYFRSGEGFLCVFSITELESFAATVDFREQILRVKEDENVPFLLVGNKSDLDDrRQVSADEAKARAEQWGVCYVETSAKTRANVDKVFLT-----------\n>UniRef90_UPI001EB04806/10-175 [subseq from] ras-related protein M-Ras-like n=3 Tax=Haliotis TaxID=6452 RepID=UPI001EB04806\n--ATFKLVVVGDGGVGKSALTIQFFQKMFVQDYDPTIEDSYIQHTDIDGQWCILDVLDTAGQEEFSAMREQYMRKGDGFLLVYSVTDKQSFENIRNFHTQILRVKDRNNYPMILVGNKVDLVhQRKVSEDLGRDLASELRITYIETSAKDPpLNVDFAFHEVVRVIRS----\n>UniRef90_A0A0R3TS73/1-156 [subseq from] Small monomeric GTPase n=1 Tax=Rodentolepis nana TaxID=102285 RepID=A0A0R3TS73_RODNA\n-MREYKLVVLGSGGVGKSALTVQFVQSIFVEKYDPTIEDSYRKQTEVDGQQCMLEILDTAGTEQFTAMRDLYMKNGQGFVLCYSVTSQSTFNDLTDLYEQILRVKDTPEVPLVLVGNKCDLDNeRVVGREQGQHLARKWKCTFIETSAKAKVNVNEV--------------\n>UniRef90_A0A3N2PJE0/5-110 [subseq from] Ras family protein n=1 Tax=Sodiomyces alkalinus F11 TaxID=1314773 RepID=A0A3N2PJE0_9PEZI\n-MVLYKLVVLGDGGVGKTALTIQLCLQHFVETYDPTIEDSYRKQVVIDGQACMLEVLDTAGQEEYTALRDQWIRDGEGFVLVYSISSRSSFTRIKRFHHQIQRVKES---------------------------------------------------------------\n>UniRef90_A0A1E4TTN0/10-176 [subseq from] Ras-like protein 2 (Fragment) n=1 Tax=Pachysolen tannophilus NRRL Y-2460 TaxID=669874 RepID=A0A1E4TTN0_PACTA\n--REYRIAVSGPPAVGKSALTVRFTQAEFVDEYDPTIEDSYKHYDTVDGEPVLLDILDTAGQEDYASMKESYMRRGEGFLLVFSVTSTDSFESIRSFHSQIMRVKGEEvdYVPILLLGNKSDLQeEREVSTEQGLALSKELKCPYIETSAKYDLNVTDAFYSVVRMINK----\n>UniRef90_A0A1S7US60/5-110 [subseq from] Protein ras-2 n=5 Tax=Fungi TaxID=4751 RepID=A0A1S7US60_ROSNE\n-MVLYRLVVLGDGGVGKTALTIQLCLQHFVETYDPTIEDSYRKQVVIDGSSCMLEVLDTAGQEEYTALRDQWIRDGEGFVLVYSISSRSSFTRIKRFHHQIQRVKES---------------------------------------------------------------\n>UniRef90_A0A1S7US60/128-191 [subseq from] Protein ras-2 n=5 Tax=Fungi TaxID=4751 RepID=A0A1S7US60_ROSNE\n----------------------------------------------------------------------------------------------------------ASSVPIMLVGNKSDrVTEREVSTQEGHALARELGCEFVEASAKNCINVEKAFYDVVRILRRQRE-\n>UniRef90_A0A6G0WQC9/2-165 [subseq from] Ras-related protein Rab-18 n=1 Tax=Aphanomyces euteiches TaxID=100861 RepID=A0A6G0WQC9_9STRA\n----YKMLLVGDLGVGKSSLALRFADGTFFESSIATVGVDFKvKTIELEGKTIKLHVSDIAGQERFRGVATNYFHGAHGILVVYDVTDRESFQHVKEWLDEIDQ-KASEHVNKLLVGNKSDLiAERVVSTDAGKEFADSRRMDFLETSAKSGHNVNEAFTILAAQVKKR---\n>UniRef90_A0A6G0WQC9/272-439 [subseq from] Ras-related protein Rab-18 n=1 Tax=Aphanomyces euteiches TaxID=100861 RepID=A0A6G0WQC9_9STRA\n--ATYKILVVGDSGVGKTCLLLRFADDIYGNHNVSTIGVDFKIgTINLDGDKIKLHVCDTAGQERFRGITNSYYRGAHGIMIVFDVTDMDSFTNVKQWLDEID-IHATDNVVKLLVGNKSDLTAkREVSTDVAADFAKTRGLDFVETSAKSASNVETAFKTIASRIKAHLE-\n>UniRef90_A0A8H7PKF1/43-190 [subseq from] Ras related protein 1b n=3 Tax=Mucoromycotina TaxID=451507 RepID=A0A8H7PKF1_9FUNG\n--------------------TVQFVQSIFVEKYDPTIEDSYRKQVEVDGQQCMLEILDTAGTEQFTAMRDLYMKNGQGFILVFSITSMVTMNDLYELREQILRVKDTDNVPLVLVGNKCDLEdERMVSREQGMMLSQQWGgKPFYETSARQKINVDEVFYDLVRQINR----\n>UniRef90_A0A3B3SIL4/66-229 [subseq from] small monomeric GTPase n=2 Tax=Paramormyrops kingsleyae TaxID=1676925 RepID=A0A3B3SIL4_9TELE\n-MREYKVVVLGSGGVGKSALTVQFVTGTFIEKYDPTIEDFYRKEIEVDSSPSVLEILDTAGTEQFASMRDLYIKNGQGFILVYSLVNQQSFQDIKPMRDQIIRVKRYERVPVILVGNKVDLESeREVSPGEGQALAQEWGCPFMETSAKSKTMVDELFAEIVRQM------\n>UniRef90_A0A6G1FTH0/5-112 [subseq from] Ras-domain-containing protein n=1 Tax=Eremomyces bilateralis CBS 781.70 TaxID=1392243 RepID=A0A6G1FTH0_9PEZI\n-MTLYKLVVLGDGGVGKTALTIQLCLNHFVETYDPTIEDSYRKQVQIDGQSCMLEVLDTAGQEEYTALRDQWIRDGEGFVLVYSISSRASFRKIEAFHRQIQRVKESSQ-------------------------------------------------------------\n>UniRef90_A0A6G1FTH0/136-196 [subseq from] Ras-domain-containing protein n=1 Tax=Eremomyces bilateralis CBS 781.70 TaxID=1392243 RepID=A0A6G1FTH0_9PEZI\n-------------------------------------------------------------------------------------------------------------APVMLVGNKSDrVTEREVSTQEGIAMAKELGCEFVEASAKNCINVEKAFYDVVRLLRKQKQ-\n>UniRef90_A0A6A5U0P7/4-168 [subseq from] Ras-domain-containing protein n=2 Tax=Massarinaceae TaxID=290882 RepID=A0A6A5U0P7_9PLEO\n--REYHIVVLGSGGVGKSCLTAQFVQNVWIESYDPTIEDSYRKAIEVDGRHVILEILDTAGTEQFTAMRELYMKTGQGFLLVFAITNMTSLYELNELREQIRQIKEDDDVPMVLVGNKSDLEdDRAVSRAKAFKTSQDWgGVPYYEASARRRANVDEVFVDLCRQII-----\n>UniRef90_A0A6H0XMQ1/6-113 [subseq from] Protein ras-2 n=1 Tax=Peltaster fructicola TaxID=286661 RepID=A0A6H0XMQ1_9PEZI\n-MTLYKLVVLGDGGVGKTALTIQLCLNHFVETYDPTIEDSYRKQVQIDGQSCMLEVLDTAGQEEYTALRDQWIRDGEGFVLVYSISSRSSFARIQKFHHQIQRVKESAS-------------------------------------------------------------\n>UniRef90_A0A6H0XMQ1/133-194 [subseq from] Protein ras-2 n=1 Tax=Peltaster fructicola TaxID=286661 RepID=A0A6H0XMQ1_9PEZI\n-----------------------------------------------------------------------------------------------------------GPAPIMLVGNKCDrVQEREVSTQEGQALAKQLGCDFVEASAKNCINVEKAFFDVVRQLRRQR--\n>UniRef90_A0A292Q7M1/5-183 [subseq from] Ras-domain-containing protein n=5 Tax=Tuberaceae TaxID=40289 RepID=A0A292Q7M1_9PEZI\n-MTLYKLVVLGDGGVGKTALTIQLCLNHFVETYDPTIEDSYRKQVVIDNTACMLEVLDTAGQEEYTALRDQWIRDGEGFVLVYSISSRSSFTRIPRFHGQILRVKESSttggnypannSVPIMLVGNKSDrVTEREVSTQEGHALARDLGCEFVEASAKNCVNVERAFYDVVRILRRQRQ-\n>UniRef90_A0A8H4LPF9/1699-1846 [subseq from] Interferon-regulated resistance GTP-binding n=1 Tax=Fusarium albosuccineum TaxID=1237068 RepID=A0A8H4LPF9_9HYPO\n----------------------QLIQSHFIDEYDPTIEDSYRIQRVIDGEVAILDVLDTAGQEEYSTMREQYMRTGEGFLLVYSITCRQSFEEITTFQQQILRVKDKDYWPIVVVGNNCSQeSEREVSRQEGEALAKSFGCKFIETDTKSRINVDEAFYVLVREIQRYND-\n>UniRef90_Q55CC0/11-173 [subseq from] Ras-like protein rasW n=1 Tax=Dictyostelium discoideum TaxID=44689 RepID=RASW_DICDI\n-----SLCIMGDGGVGKTAVTIQFISNHFVYYYDPTIEDSYRKQCLVDDQVYMLDILDTAGQDELTAMRDQWIRSCEGFILVYSVTSRSSFDQIQFFREQIIRVLDSDDVPIMMIGNKIDLDdERQVTFQEGKDLARCLGMSFMEVSAKNRTNVEEVFNETVRIVKRK---\n>UniRef90_A0A8B6BL53/27-197 [subseq from] Ras-related protein Ral-A n=2 Tax=Mytilus galloprovincialis TaxID=29158 RepID=A0A8B6BL53_MYTGA\n----HKVIMVGSGGVGKSALTLQFMYDEFVEDYEPTKADSYRKKVVLDGEEVQIDILDTAGQEDYAAIRDNYFRSGEGFLCVFSITEQESFQATAEFREQILRVKNvnsdksDDSIPFLLVGNKADLEdKRQVPVEEAQQRCQQWKVPYVETSAKTRANVDKAFYDLLRIMNKAK--\n>UniRef90_UPI00083C6057/11-175 [subseq from] ras-related protein M-Ras-like n=1 Tax=Nicrophorus vespilloides TaxID=110193 RepID=UPI00083C6057\n---TVKLVVVGDGGVGKSAITIQFFQKLFVTDYDPTIEDSYLQHVDVDGQWCILDVLDTAGQEEFSAMREQYMRKGDGFLLVYSVTDKNSYEHIPHFHTQILRVKDRDVYPMLLVANKVDLVhLRKVTEEQGRELAHKLGIPYIETSAKDPpLNIDATFHEVVRIVRN----\n>UniRef90_A0A3E2H918/290-396 [subseq from] Protein ras-2 (Fragment) n=1 Tax=Scytalidium lignicola TaxID=5539 RepID=A0A3E2H918_SCYLI\n-MVLYKLVVLGDGGVGKTALTIQLTLQHFVETYDPTIEDSYRKQVVIDGQSCMLEVLDTAGQEEYTALRDQWIRDGEGFVLVYSISSRSSFTRIQRFHNQIQRVKEST--------------------------------------------------------------\n>UniRef90_A0A3E2H918/407-475 [subseq from] Protein ras-2 (Fragment) n=1 Tax=Scytalidium lignicola TaxID=5539 RepID=A0A3E2H918_SCYLI\n----------------------------------------------------------------------------------------------------ISAVTPSAPVPIMLVGNKSDrVTEREVSTQEGHALARELGCEFVEASAKNCINVEKAFYDVVRLLRRQR--\n>UniRef90_A0A6J0U3Z2/2-161 [subseq from] GTP-binding protein Rit1 n=26 Tax=Tetrapoda TaxID=32523 RepID=A0A6J0U3Z2_9SAUR\n---------LGAGGVGKSAMTMQFISHRFPEDHDPTIEDAYKMRIRIDDEPANLDILDTAGQAEFTAMRDQYMRAGEGFIICYSITDRRSFHEVREFKQLIYRVRRTDETPVVLVGNKSDLEQlRQVSKGEGTDLAREFACPFFETSAAFRYYIDDVFHTLVREIRRKE--\n>UniRef90_A0A8V0Z8K5/86-255 [subseq from] RAS like proto-oncogene B n=1 Tax=Gallus gallus TaxID=9031 RepID=A0A8V0Z8K5_CHICK\n---LHKVIMVGSGGVGKSALTLQFMYDEFVEDYEPTKADSYRKKVVLDGEEVQIDILDTAGQEDYAAIRDNYFRSGEGFLLVFSITEHESFTataEFRCIREQILRVKAEEDkIPLLVVGNKSDLEErRQVPVEEARSKAEEWGVQYVETSAKTRANVDKVFFDLMREIRAKK--\n>UniRef90_Q99578/17-185 [subseq from] GTP-binding protein Rit2 n=116 Tax=Eutheria TaxID=9347 RepID=RIT2_HUMAN\nGSREYKVVMLGAGGVGKSAMTMQFISHQFPDYHDPTIEDAYKTQVRIDNEPAYLDILDTAGQAEFTAMREQYMRGGEGFIICYSVTDRQSFQEAAKFKELIFQVRHTYEIPLVLVGNKIDLEQfRQVSTEEGLSLAQEYNCGFFETSAALRFCIDDAFHGLVREIRKKE--\n>UniRef90_A1XKQ8/13-179 [subseq from] RalA n=1 Tax=Suberites domuncula TaxID=55567 RepID=A1XKQ8_SUBDO\n---VHKVIMVGSGGVGKSALTLQFMYDEFVEDYEPTKADSYRKTVVLQGQECQIDILDTAGQEDYAVIRDNYFRSGEGFLCVFSLVDRETFAASNDFREHILRVKVDNQIPLILVGNKVDLDDRrEVTSEEAQGLASSWGVPYLETSAKTKFNVDKVYYDLLGRIQQRKE-\n>UniRef90_A0A3P9NE69/1-156 [subseq from] RAP1B, member of RAS oncogene family n=1 Tax=Poecilia reticulata TaxID=8081 RepID=A0A3P9NE69_POERE\n-MREYKLVVLGSGGVGKSALTVQFVQGIFVEKYDPTIEDSYRKQVEVDGQQCMLEILDTAGTEQFTAMRDLYMKNGQGFALVYSITAQSTFNDLQDLREQILRVKDTEDVPMILVGNKCDLEVERVVAKdSGVGLARQWNsCAFLETSAKSKINVNE---------------\n>UniRef90_A0A6A6NU06/5-111 [subseq from] Ras small monomeric GTPase RasB n=1 Tax=Lineolata rhizophorae TaxID=578093 RepID=A0A6A6NU06_9PEZI\n-MTLYKLVVLGDGGVGKTALTIQLCLNHFVETYDPTIEDSYRKQVQIDGQACMLEVLDTAGQEEYTALRDQWIRDGEGFVLVYSISSRSSFTRIQKFHNQIQRVKESS--------------------------------------------------------------\n>UniRef90_A0A6A6NU06/136-195 [subseq from] Ras small monomeric GTPase RasB n=1 Tax=Lineolata rhizophorae TaxID=578093 RepID=A0A6A6NU06_9PEZI\n-------------------------------------------------------------------------------------------------------------APVMLVGNKCDrITEREVSTQEGSALARDLGCEFVEASAKNCINVEKAFYDVVRQLRRQR--\n>UniRef90_A0A162YEW2/5-171 [subseq from] Ras protein n=1 Tax=Phycomyces blakesleeanus (strain ATCC 8743b / DSM 1359 / FGSC 10004 / NBRC 33097 / NRRL 1555) TaxID=763407 RepID=A0A162YEW2_PHYB8\n----YKIVVLGDGGVGKTALTIQLLLNHFVETYDPTIEDSYRKQVTIDDQLSLLEVLDTAGQDEYTALRHHWIRDGEGFLLVYAITDKSTFQRIVRFKEEIFRVKEKENMPLILVGNKCDREtERQVSWEEGAQMARDMHCGFMETSAKLCINVENSFCSVARMIREDRKK\n>UniRef90_A0A8B7YPK5/2-167 [subseq from] ras-related protein Rap-2a-like n=3 Tax=Asteroidea TaxID=7588 RepID=A0A8B7YPK5_ACAPL\n-MREYKVVVLGSGGVGKSALTVQFVSGNFVEKYDPTIEDFYRKAIEVENTMSILEILDTAGTEQFASMRDLYIRNGQGFVVVYSVTNKQSFGDVVNLREQIIRVKGSTQVPLVLVGNKADLEkERQVPTSEGVNLANKWIIPFYETSAKNTMNVNEVFAECVMEIMR----\n>UniRef90_UPI001403E6DD/1-164 [subseq from] ras-related protein Rap-2b n=1 Tax=Petromyzon marinus TaxID=7757 RepID=UPI001403E6DD\n-MREYKVVVLGSGGVGKSALTVQFVTGTFIEKYDPTIEDFYRKEIEVDSSPSVLEILDTAGTEQFASMRDLYIKNGQGFILVYSLVNQQSFQDIRPMREQITRVKRYEKVPIILVGNKVDLEgEREVAYGEGRALADEWGCPFMETSAKRKATVDDLFAEIVRQM------\n>UniRef90_A0A2P6NUL3/1-169 [subseq from] Homeobox domain-containing protein n=2 Tax=Planoprotostelium fungivorum TaxID=1890364 RepID=A0A2P6NUL3_9EUKA\n-MVEFKVVVVGGGGVGKSALTIRFMRNFFVEEYDPTIEENYRKQVQVDEDVCLLDILDTAGQEEFNAMRDSYMRGGQGFILVYSIIDRESFNRIPLLHAHLLQTKENPIVPCVLVGNKSDMAeDREVSLNEGQQLAKSFNCPYLEASARDRVNVDEIFFEVVRQVRTQDD-\n>UniRef90_A0A8C2UBR8/117-280 [subseq from] small monomeric GTPase n=7 Tax=Amniota TaxID=32524 RepID=A0A8C2UBR8_COTJA\n-MREYKVVVLGSGGVGKSALTVQFVTGTFIEKYDPTIEDFYRKEIEVDSSPSVLEILDTAGTEQFASMRDLYIKNGQGFILVYSLVNQQSFQDIRPMRDQIIRVKRYEKVPVILVGNKVDLESeREVSSNEGRALAEEWGCPFMETSAKSKTMVDELFAEIVRQM------\n>UniRef90_UPI0006D4C8C9/10-175 [subseq from] ras-related protein M-Ras-like isoform X1 n=1 Tax=Halyomorpha halys TaxID=286706 RepID=UPI0006D4C8C9\n--PTYKLVVVGDGGVGKSAITIQFFQKLFVTDYDPTIEDSYIQHTEVDGQWCVLDVLDTAGQEEFSAMREQYMRKGDGFLLVYSVTDKQSYENIINFHTQILRVKDRDVYPMLLVANKVDLVHlRKVTEEMGRDLAQKLGIPYIETSAKDPpLNVDAAFQEVVRIIRN----\n>UniRef90_A0A8K0C9S5/12-164 [subseq from] Ras-related protein Ral-a n=1 Tax=Ignelater luminosus TaxID=2038154 RepID=A0A8K0C9S5_9COLE\n----HKVIMVGSGGVGKSALTLQFMYDEFVEDYEPTKADSYRKKILLDGEEVQIDILDTAGQEDYAAIRDNYFRSGEGFLCIFSITEDESFQATQDFREQILRVKNDENIPFLLVGNKCDLEdKRKVSYQEASDRAKQWGVTYVETSAKTREHVDKV--------------\n>UniRef90_A0A8C8IF99/14-171 [subseq from] small monomeric GTPase n=2 Tax=Oncorhynchus TaxID=8016 RepID=A0A8C8IF99_ONCTS\n---LHKVIMVGSGGVGKSALTLQFMYDEFVEDYEPTKADSYRKKVVLDGEEVQIDILDTAGQEDYAAIRDNYFRSGEGFLCVFSITEAESFAATVDFREQILRVKEDENVPFLLVGNKSDLEERrQVSGEEAKARAEQWGVSYVETSAKTRANVDKVMGLL----------\n>UniRef90_A0A086SWR8/5-110 [subseq from] Protein ras-like protein n=2 Tax=Hypocreales TaxID=5125 RepID=A0A086SWR8_ACRC1\n-MVLYKLVVLGDGGVGKTALTIQLCLQHFVETYDPTIEDSYRKQVVIDGQPCMLEVLDTAGQEEYTALRDQWIRDGEGFVLVYSISSRSSFGRIKRFHHQIQRVKES---------------------------------------------------------------\n>UniRef90_A0A086SWR8/129-191 [subseq from] Protein ras-like protein n=2 Tax=Hypocreales TaxID=5125 RepID=A0A086SWR8_ACRC1\n-----------------------------------------------------------------------------------------------------------MPVPIMLVGNKSDrVTEREVSTQEGHALARELGCEFVEASAKNCINVEKAFYDVVRILRRQRQ-\n>UniRef90_UPI0008119E1C/14-178 [subseq from] ras-related protein Ral-A-like isoform X1 n=2 Tax=Rhagoletis zephyria TaxID=28612 RepID=UPI0008119E1C\n----HKIIMVGSGGVGKSALTLQYMYKEFISDYEPTKADSYRTTVTVEGVESSVDILDTAGQEDYAAIRDNYFRSGEGFMCVFSITEYESFSAISDFHEQILRVKGDDTIPMILVGNKADLTSaRRVKVEEAEQLAASWNIPYKETSAKTYLNVDEAFFALLEAIHNRK--\n>UniRef90_C7YRV7/5-110 [subseq from] Protein ras-2 n=55 Tax=Hypocreales TaxID=5125 RepID=C7YRV7_FUSV7\n-MVLYKLVVLGDGGVGKTALTIQLCLQHFVETYDPTIEDSYRKQVVIDGQPCMLEVLDTAGQEEYTALRDQWIRDGEGFVLVYSISSRSSFTRIKRFHHQIQRVKES---------------------------------------------------------------\n>UniRef90_C7YRV7/129-191 [subseq from] Protein ras-2 n=55 Tax=Hypocreales TaxID=5125 RepID=C7YRV7_FUSV7\n-----------------------------------------------------------------------------------------------------------LPVPIMLVGNKSDrVTEREVSTQEGHALARELGCEFVEASAKNCINVEKAFYDVVRILRRQRQ-\n>UniRef90_A0A556U4M9/457-620 [subseq from] Muscleblind-like protein 2a n=2 Tax=Characiphysae TaxID=186628 RepID=A0A556U4M9_BAGYA\n-MREYKVVVLGSGGVGKSALTVQFVTGTFIEKYDPTIEDFYRKEIEVDSSPSVLEILDTAGTEQFASMRDLYIKNGQGFILVYSLVNQQSFQDIKPMRDQIIRVKRYEKVPVILVGNKVDLESeREVSVNEGQALAEEWGCPFIETSAKSKTMVDELFAEIVRQM------\n>UniRef90_A0A094N8C3/1-155 [subseq from] Ras-related protein Rap-1A (Fragment) n=2 Tax=Amniota TaxID=32524 RepID=A0A094N8C3_PODCR\n-MREYKLVVLGSGGVGKSALTVQFVQGIFVEKYDPTIEDSYRKQVEVDCQQCMLEILDTAGTEQFTAMRDLYMKNGQGFALVYSITAQSTFNDLQDLREQILRVKDTEDVPMILVGNKCDLEEECVvGKEQGQNLARQWcNCAFLESSAKSKINVN----------------\n>UniRef90_A0A074YAV7/5-112 [subseq from] Protein ras-2 n=6 Tax=Aureobasidium TaxID=5579 RepID=A0A074YAV7_AURSE\n-MTLYKLVVLGDGGVGKTALTIQLCLNHFVETYDPTIEDSYRKQVQIDGQSCMLEVLDTAGQEEYVSLRDQWIRDGEGFILVYSISSRASFQRIKKFYSQIQRVKESAQ-------------------------------------------------------------\n>UniRef90_A0A074YAV7/129-192 [subseq from] Protein ras-2 n=6 Tax=Aureobasidium TaxID=5579 RepID=A0A074YAV7_AURSE\n---------------------------------------------------------------------------------------------------------SSGPAPVMLVGNKCDrVTEREVSTQEGAALARELGCEFVEASAKNCVNVEKAFYDVVRQLRRQR--\n>UniRef90_A0A6A6IN89/4-168 [subseq from] Ras-related protein RSR1 n=1 Tax=Trematosphaeria pertusa TaxID=390896 RepID=A0A6A6IN89_9PLEO\n--REYHIVVLGSGGVGKSCLTAQFVQNVWIESYDPTIEDSYRKAIEVDGRHVILEILDTAGTEQFTAMRELYMKTGQGFLLVFSITSMSSLYELTELREQIRRIKEDDNVPMVLVGNKSDLEeDRSVPRARAFNVSQQWgGVPYYETSARRRANVDEVFVDLCRQII-----\n>UniRef90_A0A401S3Y2/1-164 [subseq from] small monomeric GTPase n=3 Tax=Galeoidea TaxID=119195 RepID=A0A401S3Y2_CHIPU\n-MREYKVVVLGSGGVGKSALTVQFVTGTFIEKYDPTIEDFYRKEIEVDSSPSVLEILDTAGTEQFASMRDLYIKNGQGFILVYSLVNQQSFQDIRPMRDQIIRVKRYEKVPVILVGNKVDLESeREVSGAEGRALAEEWGCPFMETSAKSKTMVDELFAEIVRQM------\n>UniRef90_A0A3N4LN44/8-174 [subseq from] Ras-related protein RSR1 n=1 Tax=Terfezia boudieri ATCC MYA-4762 TaxID=1051890 RepID=A0A3N4LN44_9PEZI\n--REYNIVVLGAGGVGKSCLTAQFVQNVWIESYDPTIEDSYRKVIEVDGRSCVLEILDTAGTEQFTAMREIYMKTGQGFLLVYSITSLSTLHELTDLRDQILRIKETDHVPIVIVGNKSDLEeDRAVSRNRAIHLSQSWGrVPFYETSARKRQNVDEVFMDLCRQIMRN---\n>UniRef90_A0A7S4PMX5/11-175 [subseq from] Small monomeric GTPase n=1 Tax=Paramoeba aestuarina TaxID=180227 RepID=A0A7S4PMX5_9EUKA\n----HKIIIVGDGGVGKSALTLQYMYGDFVEEYDPTSADSYRKKITIEGEETNIDILDTAGQEDYAAMRDNYYRTGEGFICVYSVTRESTFKEVNNFREAILRVTERDSVPFVLVGNKIDLENeREVSKEKGESLAAQFDCKFIETSAKTNTNVDEAFKIVVENVIEAK--\n>UniRef90_UPI000C25298E/12-173 [subseq from] ras-related protein M-Ras-like n=1 Tax=Leptinotarsa decemlineata TaxID=7539 RepID=UPI000C25298E\n---TVKLVVVGDGGVGKSAITIQFFQKLFVTDYDPTIEDSYMQHVEVDGQWCMLDVLDTAGQEEFSAMREQYMRKGDGFLLVYSVTDKNSYENIIHFHTQILRVKDRDTYPMLLVANKVDLVhLRKITEEQGRDLAHKLGIPYIETSAKDPpLNIDATFHEDMRN-------\n>UniRef90_A0A0L0FYE2/48-212 [subseq from] Ras-like protein Ral-A n=1 Tax=Sphaeroforma arctica JP610 TaxID=667725 RepID=A0A0L0FYE2_9EUKA\n----HLVIMVGSGGVGKSALTLQFMYAEFVEDYEPTKADSYRKKVILDGSEVSIDILDTAGQEDYAAIRDNYYRSGEGFFCVFSICEAQSFKETESFRDQILRVHDDESIPFILVGNKADLEDQRETSKdDALAKAREWNVPYLESSAKTKMNVDEAYFDLLRQISKKK--\n>UniRef90_UPI001D03C397/5-112 [subseq from] Ras GTPase n=1 Tax=Bacidia gigantensis TaxID=2732470 RepID=UPI001D03C397\n-MTLYKLVVLGDGGVGKTALTIQLCLNHFVETYDPTIEDSYRKQVVIDSQSCMLEVLDTAGQEEYTALRDQWIRDGEGFILVYSIISRASFNRIRKFHSQIQRVKDASS-------------------------------------------------------------\n>UniRef90_UPI001D03C397/141-200 [subseq from] Ras GTPase n=1 Tax=Bacidia gigantensis TaxID=2732470 RepID=UPI001D03C397\n-------------------------------------------------------------------------------------------------------------APVMLVGNKSDrVTEREVSTQEGSALAKEMGCQFVEASAKNCINVERAFYDVVRSLRNQR--\n>UniRef90_A0A137NRF5/2-150 [subseq from] Small G-protein Ras2 (Fragment) n=1 Tax=Conidiobolus coronatus (strain ATCC 28846 / CBS 209.66 / NRRL 28638) TaxID=796925 RepID=A0A137NRF5_CONC2\n------------------ALTIQLCLNHFVETYDPTIEDSYRKQVVIDEQACVLEVLDTAGQEEYTALRDQWIRDGEGFLLVYSITSLSTFERVERYREHISKVKDEENIPMMLVGNKSDKTnEREVSREEGIAMARRLGCDFVEASAKTSINVEKAFYQVVRLIRA----\n>UniRef90_A0A2V1CLR2/10-174 [subseq from] Ras-related protein RSR1 n=1 Tax=Cadophora sp. DSE1049 TaxID=1485229 RepID=A0A2V1CLR2_9HELO\n---DYHIVVLGAGGVGKSCLTAQFVQNVWIESYDPTIEDSYRKQIEVDGRQCMLEILDTAGTEQFTAMRELYMKTGQGFLLVFSITSQSSLAELSELRDQIIRIKDDENVPIVIVGNKSDLEEdRVVTRSRAFAVSQSWGnAPYYETSARRRANVDEVFVDLCRQIIR----\n>UniRef90_R8BQM5/10-173 [subseq from] Putative ras small monomeric gtpase protein n=1 Tax=Phaeoacremonium minimum (strain UCR-PA7) TaxID=1286976 RepID=R8BQM5_PHAM7\n---EFHIVVLGAGGVGKSCLTAQFVHNEWIESYDPTIEDSYRTQVSVDGRQVVLEILDTAGTEQFVAMRDLYMKTGQGFLLVFSITSPSSLSELYNLREEIIRVKDDENVPIVIVGNKADLEDqRAIARTKAFSISQQWGAPYYEASARTRTNVDEVFVDLCRQMLR----\n>UniRef90_T1K2W5/70-234 [subseq from] Ras-related protein Ral-A n=1 Tax=Tetranychus urticae TaxID=32264 RepID=T1K2W5_TETUR\n-----RIIMVGSGGVGKSALTLQFLYDEFVEDYEPTKADTYRKQAHVEDEAVMVDILDTAGQEDYAAIRDNYFRSGEGFLCVFSITEGESFAATSEFREQILRVKgDESSIPFLLVGNKADLDEkRVVSKEEAQRLADAWNVPYIETSAKTRANVEAIFYYLMKEIYKKK--\n>UniRef90_A0A5E4CRN0/1-162 [subseq from] Ras-related protein Rap-2 n=3 Tax=Rodentia TaxID=9989 RepID=A0A5E4CRN0_MARMO\n-MREYKVVVLGSGGVGKSALTVQFVTGTFIEKYDPTIEDFYRKEIEVDSSPSVLEILDTAGTEQFASMRDLYIKNGQGFILVYSLVNQQSFQDIKPMRDQIVRVKRYEKVPLILVGNKVDLePEREVMSSEGRALAQEWGCPFMETSAKSKSMVDELFAEIVS--------\n>UniRef90_A0A0D9SAY3/1-167 [subseq from] RAP1B protein n=7 Tax=Theria TaxID=32525 RepID=A0A0D9SAY3_CHLSB\n-MHEYKLVILGSGGVGKSALTVQFVQGIFVEKYDPMIEDSYRKQVEVDAQQYRLEILDTAGMEQFIARRDLYMRNGQGFVLVYSITAQPTFNDLQDLREQILRVKDTDDVPMILVGNKDDLEdERVVGKEQGQNLARQWNnCAFLDSSTKSKINVNEIFYDLEWQINR----\n>UniRef90_UPI001B39522D/4-168 [subseq from] ras-domain-containing protein n=1 Tax=Cucurbitaria berberidis CBS 394.84 TaxID=1168544 RepID=UPI001B39522D\n--REYHIVVLGSGGVGKSCLTAQFVQNVWIESYDPTIEDSYRKVIDVDGRHVVLEILDTAGTEQFSKRRELYMKTGQGFLLVFSITSASSFHELIELREQIGRIKDDDNVPMVLIGNKSDLEdDRAVPRPRAFAVSRDWNIPYFEASARRRANVDEAFVDLCRQIIR----\n>UniRef90_UPI00051198AF/1-172 [subseq from] LOW QUALITY PROTEIN: ras-related protein Rap-1A-like n=2 Tax=Neognathae TaxID=8825 RepID=UPI00051198AF\n-MREYKLVVLGSGGVGKSALTVQFVQGIFVEKYDPTIEDSYRKQVEVDCQQCMLEILDTAGTEQFTAMRDLYMKNGQGFALVYSITAQSTFNDLQDLREQILRVKDTEDVPMILVGXXXXXxxxxxeEERVVGKEQGQNLARQWcNCAFLESSAKSKINVNEIFYDLVRQINR----\n>UniRef90_A0A2S4PXK0/5-112 [subseq from] Ras-domain-containing protein n=1 Tax=Erysiphe pulchra TaxID=225359 RepID=A0A2S4PXK0_9PEZI\n-MVLYKLVVLGDGGVGKTALTIQLTLQHFVETYDPTIEDSYRKQVAIDGQSCMLEVLDTAGQEEYTALRDQWIRDGEGFVLVYSISSRSSFTRINRFHNQIQRVKESSA-------------------------------------------------------------\n>UniRef90_A0A423W098/7-114 [subseq from] Protein ras-2 n=4 Tax=Valsaceae TaxID=5117 RepID=A0A423W098_9PEZI\n--TPHKIVVLGDGGVGKTALTIQLCLQHFIETYDPTIEDSYRKQVVIDGQACMLEVLDTAGQEEYTALRDQWIRDGEGFVLVYSISSRSSFSRIKRFHQQIYRVKESTGH------------------------------------------------------------\n>UniRef90_A0A423W098/130-190 [subseq from] Protein ras-2 n=4 Tax=Valsaceae TaxID=5117 RepID=A0A423W098_9PEZI\n-----------------------------------------------------------------------------------------------------------VNVPIMLVGNKCDrVTEREVSTQEGSALARELGCEFVEASAKNRTNVEKAFYDVVKIIRRQ---\n>UniRef90_A0A2C5YJ71/5-111 [subseq from] Protein ras-2 n=2 Tax=Ophiocordyceps australis TaxID=1399860 RepID=A0A2C5YJ71_9HYPO\n-MVLYKLVVLGDGGVGKTALTIQLCLQHFVETYDPTIEDSYRKQVVIDNQPCMLEVLDTAGQEEYTALRDQWIRDGEGFVLVYSISSRSSFTRIRKFHGQIQRVKESC--------------------------------------------------------------\n>UniRef90_A0A2C5YJ71/128-190 [subseq from] Protein ras-2 n=2 Tax=Ophiocordyceps australis TaxID=1399860 RepID=A0A2C5YJ71_9HYPO\n-----------------------------------------------------------------------------------------------------------QPVPIMLVGNKSDRGtEREVSTQEGHALARELGCEFVEASAKNCTNVDKAFYDVVRVLRRQRQ-\n>UniRef90_A0A397G940/12-177 [subseq from] Ras-like protein Ral-a n=1 Tax=Diversispora epigaea TaxID=1348612 RepID=A0A397G940_9GLOM\n----HKVIMVGSGGVGKSALTLQYMYGDFVEEYDPTKADSYRKKVSLDGQECQIDILDTAGQEEYAAIRDNYYRSGEGFICVFSICEYESFAHTQDFRDQILRVLDDESIPFILVGNKVDLEQiRKVPKEEALSRAREWHCPYYETSAKTRQNVDEVYHDLMTRIKTRKD-\n>UniRef90_A0A8C5RIM5/93-257 [subseq from] small monomeric GTPase n=3 Tax=Elapidae TaxID=8602 RepID=A0A8C5RIM5_LATLA\n-MREYKVVVLGSGGVGKSALTVQFVTGTFIEKYDPTIEDFYRKEIEVDASPSVLEILDTAGTEQFASMRDLYIKNGQGFILVYSLVNQQSFQDIRPMRDQIIRVKRYEKVPVILVGNKVDLENeREVSSSEGRALAEEWGCPFMETSAKSKTMVDELFAEIVRQMN-----\n>UniRef90_UPI000B97DDD1/15-180 [subseq from] ras-related protein M-Ras n=1 Tax=Nilaparvata lugens TaxID=108931 RepID=UPI000B97DDD1\n--PTYKLVVVGDGGVGKSCITIQFFQKLFVTDYDPTIEDSYLQHTEVDGSYCVLDVLDTAGQEEYSAMREQYMRNGDGYMLVYSVTDKQSFDNIRHFHTQILQVKDRDTFPMLLVANKVDLVhARRVTEEAGRDLAQILGIAYIETSAKDPpLNVDQAFHEVVRIIRN----\n>UniRef90_UPI001F1279F1/30-149 [subseq from] ras-related protein R-Ras isoform X1 n=3 Tax=Lynx rufus TaxID=61384 RepID=UPI001F1279F1\n----HKLVVVGGGGVGKSALTIQFIQSYFVSDYDPTIEDSYTKICTVDGVPARLDILDTAGQEEFGAMREQYMRAGHGFLLVFAINDRQSFNEVGKLFTQILRVKDRDDFPIVLVGNKADLETQ----------------------------------------------\n>UniRef90_A0A7M7REM6/12-180 [subseq from] Ras-related protein M-Ras n=2 Tax=Echinacea TaxID=7674 RepID=A0A7M7REM6_STRPU\n-LTTYKLVVVGDGGVGKSAITIQFFQKLFVADYDPTIEDSYIQHTEIDGDWCILDVLDTAGQEEFSAMREQYMRTGDGFLLVYSVTDRASYENMKAFHTQILRVKDKDSYPMILVANKVDLVhQRKVTEEEGKNVAAELGpIPYIETSAKDpPKNIDAAFHEVVRVIRRQ---\n>UniRef90_A0A2K5II05/38-195 [subseq from] RRAS protein n=3 Tax=Catarrhini TaxID=9526 RepID=A0A2K5II05_COLAP\n------------XGVGKSALTIQFIQSYFVSDYDPTIEDSYTKICSVDGILARLDILDTAGQEEFGAMREQYMRAGHGFLLVFAINDRQSFNEVGKLFTQILRVKDRDDFPVVLVGNKADLEAqRQVPRSEASAFGASHHVAYFEASAKLRLNVDEAFEQLVRAVRKYQE-\n>UniRef90_A0A4T0J9J1/7-169 [subseq from] Protein ras-2 n=2 Tax=Wallemia ichthyophaga TaxID=245174 RepID=A0A4T0J9J1_WALIC\n-------YVLGDGGVGKTALTVQFCMNSFVETYDPTIEDSYRKQVVLDDSPALLEVLDTAGQEEYTALRDQWIREGEGFLLVYSIASRSTFDRIDKFRNLITRVKESDDIPLMLVGNKCDkVYEREVSLSEAQLMAKKLQCSMIETSAKTCVNVERAFFHVVREIRRQRQ-\n>UniRef90_A0A814M771/24-190 [subseq from] Ras protein n=3 Tax=Didymodactylos carnosus TaxID=1234261 RepID=A0A814M771_9BILA\n--TTYKIIVLGSGGVGKSAITIQFVKSYFYADYDPTIEDSYVKQCLVDNQIANLEILDSAGQEEFKPMRDQYMRIGEGFLLVFSLTDRSSLDETYKFHRDILRIKDCDNVSMILIGNKQDC-SRQISLEQCQQAARYMQIPYYETSAKQRYNIDEVFIELIRIIRNINEK\n>UniRef90_A0A3N4HBF0/5-119 [subseq from] Ras small monomeric GTPase RasB (Fragment) n=1 Tax=Ascobolus immersus RN42 TaxID=1160509 RepID=A0A3N4HBF0_ASCIM\n-MTLYKLVVLGDGGVGKTALTIQLCLNHFVETYDPTIEDSYRKQSVIDGHSCILEVLDTAGQEEYTALRDQWIRDGEGFILVYSISSRSSFTRIPRFHAQILRVKESVNSSSPLGG------------------------------------------------------\n>UniRef90_A0A3N4HBF0/138-198 [subseq from] Ras small monomeric GTPase RasB (Fragment) n=1 Tax=Ascobolus immersus RN42 TaxID=1160509 RepID=A0A3N4HBF0_ASCIM\n-----------------------------------------------------------------------------------------------------------SPVPIMLVGNKSDrIIEREVSTQEGQAKARELGCEFVEASAKNCVNVEKAFFDVVRMLKKQ---\n>UniRef90_A0A162U6V3/11-175 [subseq from] Ras-like protein Ral-a n=1 Tax=Phycomyces blakesleeanus (strain ATCC 8743b / DSM 1359 / FGSC 10004 / NBRC 33097 / NRRL 1555) TaxID=763407 RepID=A0A162U6V3_PHYB8\n----HKIIMVGSGGVGKSALTLQYMYGDFVEEYDPTKADSYRKKVVLEGQECQVDILDTAGQEEYAAIRDNYYRSGEGFLCVFSVCEQESLEHTQEFRDQILRVLDDDTVPFILVGNKVDLAHlRKVTASEASSMAQEWNCQYIETSAKTRHNVEEVYTALMRQIRDRK--\n>UniRef90_UPI001E1D3544/10-177 [subseq from] ras-related protein M-Ras-like n=1 Tax=Mercenaria mercenaria TaxID=6596 RepID=UPI001E1D3544\n-LTTYKLVVVGDGGVGKSALTIQFFQKMFVVDYDPTIEDSYIQHTEIDGEWCILDVLDTAGQEEFSAMREQYMRKGDGFMLVYSVTDPASFENMSSFHTQILRVKDKDAYPMLLVANKIDLVrQRKVSEEQGRALAAHLRLPYIETSAKDPpVNVDLAFHDVVRVIRQQ---\n>UniRef90_U4LD88/5-112 [subseq from] Similar to Protein ras-2 acc. no. Q01387 n=1 Tax=Pyronema omphalodes (strain CBS 100304) TaxID=1076935 RepID=U4LD88_PYROM\n-MTLYKLVVLGDGGVGKTALTIQLCLNHFVETYDPTIEDSYRKQVVIDGFSCMLEVLDTAGQEEYTALRDQWIRDGEGFVLVYSISSRSSFTRIPRFHNQILRVKESAG-------------------------------------------------------------\n>UniRef90_U4LD88/137-197 [subseq from] Similar to Protein ras-2 acc. no. Q01387 n=1 Tax=Pyronema omphalodes (strain CBS 100304) TaxID=1076935 RepID=U4LD88_PYROM\n------------------------------------------------------------------------------------------------------------SVPIMLVGNKSDkVTEREVSTQEGHALARELGCEFVEASAKNCVNVERAFFEVVRLLRRQR--\n>UniRef90_A0A2K1QR47/5-185 [subseq from] Ras family-domain-containing protein n=4 Tax=Elsinoaceae TaxID=40995 RepID=A0A2K1QR47_9PEZI\n-MTLYKLVVLGDGGVGKTALTIQLCLNHFVETYDPTIEDSYRKQVQIDGQSCMLEVLDTAGQEDYVSLRDQWIRDGEGFVLVYSISSRASFQQLKSFYNQIRRVKEASgspsfagssgsgPSPVMLVGNKCDrVTEREVSTQEGSSLARELGCDFVEASAKNCVNVEKAFYDVVRQLRRQRQ-\n>UniRef90_A0A6J1SRC8/13-177 [subseq from] ras-related protein M-Ras-like n=2 Tax=Thripinae TaxID=153976 RepID=A0A6J1SRC8_FRAOC\n---VYKLVVVGDGGVGKSAITIQFFQKLFVTDYDPTIEDSYIQHTEVDGIWCVLDVLDTAGQEEFSAMREQYMRKGDGFLLVYSVTDVQSYENIVNFHTQILRVKDRDSYPMLLVANKVDLVhHRKIPEESGRDLALRLGIPYIETSAKDPpLNVDAAFHEVVRTIRN----\n>UniRef90_A0A084QQW5/5-110 [subseq from] Protein ras-2 n=4 Tax=Stachybotrys TaxID=74721 RepID=A0A084QQW5_STAC4\n-MVLYKLVVLGDGGVGKTALTIQLCLQHFVETYDPTIEDSYRKQVVIDGQPCMLEVLDTAGQEEYTALRDQWIRDGEGFVLVYSISSRSSFTRIKVFHHQIQRVKES---------------------------------------------------------------\n>UniRef90_A0A084QQW5/129-191 [subseq from] Protein ras-2 n=4 Tax=Stachybotrys TaxID=74721 RepID=A0A084QQW5_STAC4\n-----------------------------------------------------------------------------------------------------------LPVPIMLVGNKSDrVTEREVSTQEGHALARDLGCEFVEASAKNCVNVEKAFYDVVRILRRQRQ-\n>UniRef90_A0A1V6PAA1/18-182 [subseq from] Ras-related protein RSR1 n=23 Tax=Aspergillaceae TaxID=1131492 RepID=A0A1V6PAA1_PENDC\n--REYHIVVLGAGGVGKSCLTAQFVQNVWIESYDPTIEDSYRKQIEVDGRQCILEILDTAGTEQFTAMRELYMKQGQGFLLVFSITSASSLNELSELREQIIRIKDDENVPLVIVGNKSDLEdDRAVPRARAFGLSQSWGnAPYYETSARRRANVNEVFVDLCRQII-----\n>UniRef90_A0A8K0LNP7/12-175 [subseq from] Ras family-domain-containing protein n=1 Tax=Chaetomium sp. MPI-SDFR-AT-0129 TaxID=2823209 RepID=A0A8K0LNP7_9PEZI\n---EFNVVVLGAGGVGKSCLTAQFVHNEWIESYDPTIEDSYRTQRAVDGRQVMLEILDTAGTEQFVAMRDLYMKTGQGFLLVFSIASRTSFEELVMLRDDIIRIKDDEDIPIVIVGNKVDLEeNRAVDRAKAFSLSQRWNAPYYEASARTRTNVDEAFIDLCRQMLR----\n>UniRef90_A0A5N3VII2/13-176 [subseq from] Ras-related protein M-Ras n=1 Tax=Muntiacus muntjak TaxID=9888 RepID=A0A5N3VII2_MUNMU\n---TYKLV-VGDGGVGKSALTIQFFQ-IFVPDYDPTIEDSYLKHTEIDNQWAILDVLDTAGQEEFSAMREQYMRTGDGFLIVFSVTDKASFEHVDHFHQLILRVKDRESFPMILVANKVDLMhLRKITREQGKEMATKHNIPYIETSAKDPpLNVDKTFHDLVRVIRQQ---\n>UniRef90_A0A3B3QD78/70-233 [subseq from] small monomeric GTPase n=2 Tax=Paramormyrops kingsleyae TaxID=1676925 RepID=A0A3B3QD78_9TELE\n-MKEYKVVVLGSGGVGKSALTVQFVTGTFIEKYDPTIEDFYRKEIEVDSSPSVLEILDTAGTEQFASMRDLYIKNGQGFILVYSLVNQQSFQDIRPMRDQIVRVKRFEKVPLILVGNKVDLEAeREVAGADGRHLAQEWGCPFIETSAKSKTMVDELFAEIVRQM------\n>UniRef90_D6WZJ0/12-176 [subseq from] Ras-like protein 2 n=3 Tax=Tenebrionidae TaxID=7065 RepID=D6WZJ0_TRICA\n----VKLVVVGDGGVGKSAITIQFFQRLFVTDYDPTIEDSYLQHVEVDGQCCILDVLDTAGQEEFSAMREQYMRKGDGFLLVYSVTDKNSYENIVNFHTQILRVKDRDTYPMLLVANKVDLVhLRKITEEQGRELAHKLGIPYIETSAKDPpVNIDATFHEVVRIIRNQ---\n>UniRef90_L8GIM0/16-181 [subseq from] Hras1 protein n=1 Tax=Acanthamoeba castellanii str. Neff TaxID=1257118 RepID=L8GIM0_ACACA\n---TYKLVVVGAGGVGKSCLAVQLVHQVFDDseEYDPTIEDAYVKQVEVDDVLCRLDILDTAGQENFSALRDQYLKDGDGYLIVYSVIERATFEEAAIFRTQILRVRELPGVPIMLVGNKCDHAARKVTTAEGEDLAQSFGCPFLESSAKLRINVERIFFDLVREIRNQ---\n>UniRef90_A0A397UWK4/12-177 [subseq from] Small GTPase superfamily n=3 Tax=Gigaspora TaxID=4873 RepID=A0A397UWK4_9GLOM\n----HKVIMVGSGGVGKSALTLQYMYGDFVEEYDPTKADSYRKKVLLDGQECQIDILDTAGQEEYAAIRDNYYRSGEGFLCVFSICEYESFVHTQDFREQISRVIDDADIPFILVGNKVDLAQiRKVSKEEAMARASEWSCDYFETSAKTRQNVEEVYNELMRKIKRRKD-\n>UniRef90_M2SVW7/5-111 [subseq from] Protein ras-2 n=22 Tax=Pleosporineae TaxID=715340 RepID=M2SVW7_COCSN\n-MTLYKLVVLGDGGVGKTALTIQLCLNHFVETYDPTIEDSYRKQVQIDGQSCMLEVLDTAGQEEYIALRDQWIRDGEGFVLVYSISSRSSFARIQRFHSQIQRVKESS--------------------------------------------------------------\n>UniRef90_M2SVW7/133-192 [subseq from] Protein ras-2 n=22 Tax=Pleosporineae TaxID=715340 RepID=M2SVW7_COCSN\n-------------------------------------------------------------------------------------------------------------APVMLVGNKCDrVTEREVSTQEGQALAKDLGCDFVEASAKNCVNVEKAFFDVVRQLRRQR--\n>UniRef90_Q5XJT7/1-164 [subseq from] small monomeric GTPase n=5 Tax=Clupeocephala TaxID=186625 RepID=Q5XJT7_DANRE\n-MKEYKVVVLGSGGVGKSALTVQFVTGTFIEKYDPTIEDFYRKEIEVDSSPSVLEILDTAGTELFASMRDLYIKNGQGFILVYSLVNQQSFQDIRPMRDQIVRVKRFEKVPLILVGNKVDLESeREVAGSDGRALAQEWGCPFIETSAKSKSMVDELFAEIVRQM------\n>UniRef90_A0A8C4MY88/1-164 [subseq from] Ras-related protein Rap-2 n=1 Tax=Equus asinus asinus TaxID=83772 RepID=A0A8C4MY88_EQUAS\n-MREYKVVVLGSGGVGKSALTVQFVTGTFIEKYDPTIEDFYRKEIEVDSSPSVLEILDTAGTEQLASMRDLYIKNGQGFILVYSLVNQQSFQDIKPMRDQIIRVKRYEKVPVILVGNKVDLESeREVSSNEGRALAEEWGCPFMETSAKSKTMVDELFAEIVRQM------\n>UniRef90_A0A138ZXB1/17-182 [subseq from] Ras-domain-containing protein n=1 Tax=Gonapodya prolifera (strain JEL478) TaxID=1344416 RepID=A0A138ZXB1_GONPJ\n----IDLVVVGSGGVGKSCMTVRFLKDEFTNEYDPTIEENYRKTITVDGVQCQVNIVDTAGQQEYTMLRDQHLQSGTGFLLVFALNDRGSFEEVKELRERVLKVKDSKRVPMIIVGNKCDIPpeQREVELSAVQTYCHGLKVPFLETSAKTNINVNETFHELVRECRKKK--\n>UniRef90_A0A3B3R8Q4/1-164 [subseq from] small monomeric GTPase n=1 Tax=Paramormyrops kingsleyae TaxID=1676925 RepID=A0A3B3R8Q4_9TELE\n-MKEYKVVVLGSGGVGKSALTVQFVTGTFIEKYDPTIEDFYRKEIEVDSCPSVLEILDTAGTEQFASMRDLYIKNGQGFILVYSLVNHQSFQDIRPMRDQIVRVKRFEKVPLILVGNKVDLESeREVSGSDGRALAQEWGCPFIETSAKSKGMVDELFAEIVRQM------\n>UniRef90_UPI0016053784/11-180 [subseq from] ras-related protein Ral-a isoform X1 n=2 Tax=Folsomia candida TaxID=158441 RepID=UPI0016053784\n----HKVIMVGSGGVGKSALTLQFMYDEFVEDYEPTKADSYRKKVVLDGllilrEEVQIDILDTAGQEDYAAIRDNYFRSGEGFLCVFSITDTDSFHASQDFREQILRVKGDDTVPFLLVGNKCDLDERrKINREDAEARAAQWKVPYVETSAKTRGNVDKVFFDLMREIRVRK--\n>UniRef90_A0A2V1CKN1/5-120 [subseq from] Protein ras-2 (Fragment) n=1 Tax=Cadophora sp. DSE1049 TaxID=1485229 RepID=A0A2V1CKN1_9HELO\n-MVLYKIVVLGDGGVGKTAMTIQITLNHFVETYDPTIEDSYRKQVVIDGKACMLEVLDTAGQEEYTALRDQWIRDGEAFLLVYSISSRESFIRINKFHAQVQRVKESSGLNLAYPGS-----------------------------------------------------\n>UniRef90_A0A2V1CKN1/131-191 [subseq from] Protein ras-2 (Fragment) n=1 Tax=Cadophora sp. DSE1049 TaxID=1485229 RepID=A0A2V1CKN1_9HELO\n------------------------------------------------------------------------------------------------------------EAPVLMVGNKCDrVTEREVSTQEGHALARELGCDFVESSAKNCVNIEKAFYDLVRQLQRQR--\n>UniRef90_A0A1E3II41/24-193 [subseq from] Ras-like protein n=2 Tax=Cryptococcus depauperatus TaxID=5208 RepID=A0A1E3II41_9TREE\n------ILIERVLGVGKSALTIQFIQSHFVDEYvrytDSSniHEDSYRKQCIIDEEVALLDVLDTAGQEEYGAMREQYMRTGEGFLLVYSITSRSSFEEVSTFHQQILRVKDKDYFPVVVVANKCDLEyERQVQPHEGRDLAKRFNAQCIETSAKQRVNVDEAFIAVVRAIRRYQK-\n>UniRef90_G2Q015/12-177 [subseq from] Ras small monomeric GTPase n=1 Tax=Myceliophthora thermophila (strain ATCC 42464 / BCRC 31852 / DSM 1799) TaxID=573729 RepID=G2Q015_MYCTT\n---EFNVVVLGAGGVGKSCLTAQFVHNEWIEAYDPTIEDSYRTQRAVDGRQVVLEILDTAGTEQFVAMRDLYMKTGHGFLLVFSIASKTSFEELEMLRDDIIRVKDDEDIPIVIVGNKADLEdQRAVDRAKAFSLSQRWNAPYYEASARTRTNVDEVFIDLCRQMLRRD--\n>UniRef90_J3K8R9/11-175 [subseq from] Small GTP-binding protein n=8 Tax=Coccidioides TaxID=5500 RepID=J3K8R9_COCIM\n--REYHIVVLGAGGVGKSCLTAQFVQNVWIENYDPTIEDSYRKHLEVDGRQCVLEILDTAGTEQFTAMRELYMKQGEGFLLVFSITSMSSLNELAELREQIIRIKDDENVPIVIVGNKSDLEeDRAVSRSKAFQLSQQWGnAPYYETSARRRANVDEAFIDLCRQII-----\n>UniRef90_A0A137P0E1/11-177 [subseq from] Ras-like protein n=1 Tax=Conidiobolus coronatus (strain ATCC 28846 / CBS 209.66 / NRRL 28638) TaxID=796925 RepID=A0A137P0E1_CONC2\n--KEYKITLLGIGGAGKSAITIQFIRSQFVEEYDPTIEDSYNKQCVIDQEVCDLEILDTAGQEEYNAMRDQYIRSGHGFIIVYSIDQLDSFKEAISIYQRICIVKESRKVPIVLVGNKCDLEEqRRVTKYQAELMAKNWNCPIFETSAKFRINIDEAFHELCRLIRRDR--\n>UniRef90_A0A6B2LJ28/5-169 [subseq from] Ras-like protein 1 n=1 Tax=Arcella intermedia TaxID=1963864 RepID=A0A6B2LJ28_9EUKA\n---SYKIVVIGAGGVGKSCFTIQLISGTFVETYDPTLEDSYRKQMTIDGEEAILNIYDTAGQEDFSAVRDQYIRIGEGFVCMYSVTTDASFQEVRNLREKLLNITDDEHIPCVLVGNKCDLHeDREVATATGLGLATEFGWKFLEASAKNKTNVVEAFEEIVKSIRVY---\n>UniRef90_A0A6A6VWG0/5-111 [subseq from] Ras-domain-containing protein n=1 Tax=Pseudovirgaria hyperparasitica TaxID=470096 RepID=A0A6A6VWG0_9PEZI\n-MTLYKLVVLGDGGVGKTALTIQLCLNHFVETYDPTIEDSYRKQVQIDGQSCMLEVLDTAGQEEYTALRDQWIRDGEGFVLVYSISSRASFARIQRFHSQIQRVKESS--------------------------------------------------------------\n>UniRef90_A0A6A6VWG0/136-195 [subseq from] Ras-domain-containing protein n=1 Tax=Pseudovirgaria hyperparasitica TaxID=470096 RepID=A0A6A6VWG0_9PEZI\n-------------------------------------------------------------------------------------------------------------APVMLVGNKCDrVTEREVSTQEGSAMARDLGCAFVEASAKNCVNVEKAFYDVVRQLRSQR--\n>UniRef90_A0A6B2LNC6/1-144 [subseq from] GTP-binding protein Rheb (Fragment) n=1 Tax=Arcella intermedia TaxID=1963864 RepID=A0A6B2LNC6_9EUKA\n-----------------------MIQNHFIEEYDPTIEDSYRKQVLIDEQPCILDILDTAGREEYSAMRDSYMSTSQGFILTYSITSQTSFEEVTTFREQILRVKDTDWVPMVLCGNKCDLEsSRVVPASAGAEIAKSWKIPFFETSALSRENVEEAFFEVARGIRR----\n>UniRef90_E9GIA3/14-178 [subseq from] small monomeric GTPase n=3 Tax=Daphnia TaxID=6668 RepID=E9GIA3_DAPPU\n-MREFKVVVLGSGGVGKSALTVQFVTGCFMEKYDPTIEDFYRKEIEVDGSPSVLEILDTAGTEQFASMRDLYIRNGQGFVIVYSITNHQTFQDIKTMREQITRVKGTDRVPLLLVGNKVDLEhQREVATMEGLALAQAWNCPFIEASARNKMNVNEVFAEIVREMN-----\n>UniRef90_A0A5J5DCA0/1-161 [subseq from] Small monomeric GTPase n=1 Tax=Etheostoma spectabile TaxID=54343 RepID=A0A5J5DCA0_9PERO\n-MREYKLVVLGSGGVGKSALTVQFVQGIFVEKYDPTIEDSYRKQVEVDGQQCMLEILDTAGTEQFTAMRDLYMKNGQGFALVYSITAQSTFNDLQDLREQILR------VPMILVGNKCDLEdERVVGKEQGQNLARQWSnCAFLETSAKSKINVNEIFYDLVRQINR----\n>UniRef90_A0A6G0IHI8/1-164 [subseq from] small monomeric GTPase n=5 Tax=Percomorphaceae TaxID=1489872 RepID=A0A6G0IHI8_LARCR\n-MREYKVVVLGSGGVGKSALTVQFVTGSFIEKYDPTIEDFYRKEIEVDSSPSVLEILDTAGTEQFASMRDLYIKNGQGFILVYSLVNQQSFQDIKPMRDQIIRVKRYERVPMILVGNKVDLEgEREVSSGEGKALAQDWNCPFMETSAKNKGSVDELFAEIVRQM------\n>UniRef90_A0A336MYY4/45-82 [subseq from] CSON010238 protein n=2 Tax=Culicoides sonorensis TaxID=179676 RepID=A0A336MYY4_CULSO\nGLRVYKIVILGDGGVGKSAVTLQFVSHSFLDYHDPTIG------------------------------------------------------------------------------------------------------------------------------------\n>UniRef90_A0A336MYY4/112-245 [subseq from] CSON010238 protein n=2 Tax=Culicoides sonorensis TaxID=179676 RepID=A0A336MYY4_CULSO\n------------------------------------PEDSYQQQAVIDGEAALLDILDTAGQVEFTAMRDQYMRCGEGFIICYSVTDRHSFQEASEYRRLIARVRLSEDIPLVLVANKVDLESqRRVSTQEGKALAGQFgGCPFFETSAALRHYIDEAFFTLVREIRKKE--\n>UniRef90_A0A7N4PFR2/10-175 [subseq from] Ras-related protein n=2 Tax=Sarcophilus harrisii TaxID=9305 RepID=A0A7N4PFR2_SARHA\n--VMYKMVVMGTCYVGKSALTIQFTKNNFITQYDPTVQDFYSKDTVVDEEPCQLDIVDSTGTEIFFSLRDQNVRWGEGFLVVYGVSDLYSFENVTILWDHVRSLKHANRVPMVLVANKVDVTDRLVDPRQGQEVARSLGVPYVETSAKTGEGVEQAFHELVVEIRKIR--\n>UniRef90_G0SDF9/5-111 [subseq from] Ras-like protein n=1 Tax=Chaetomium thermophilum (strain DSM 1495 / CBS 144.50 / IMI 039719) TaxID=759272 RepID=G0SDF9_CHATD\n-MVLYKLVVLGDGGVGKTALTIQLCLQHFVETYDPTIEDSYRKQAVIDNQACMLEVLDTAGQEEYTALRDQWIRDGEGFLLVYSISSRSSFTRIKKFHNQIKRVKEST--------------------------------------------------------------\n>UniRef90_G0SDF9/130-189 [subseq from] Ras-like protein n=1 Tax=Chaetomium thermophilum (strain DSM 1495 / CBS 144.50 / IMI 039719) TaxID=759272 RepID=G0SDF9_CHATD\n--------------------------------------------------------------------------------------------------------------PIMLVGNKSDrIAEREVSTQEGHALARELGCEFVEASAKNYINVDKAFYDVVRILRRQRQ-\n>UniRef90_A0A1Y1YTH0/5-111 [subseq from] Ras family-domain-containing protein n=1 Tax=Clohesyomyces aquaticus TaxID=1231657 RepID=A0A1Y1YTH0_9PLEO\n-MTLYKLVVLGDGGVGKTALTIQLCLNHFVETYDPTIEDSYRKQVQIDGQSCMLEVLDTAGQEEYIALRDQWIRDGEGFVLVYSISSRSSFARIQKFHHQIQRVKESS--------------------------------------------------------------\n>UniRef90_A0A1Y1YTH0/134-195 [subseq from] Ras family-domain-containing protein n=1 Tax=Clohesyomyces aquaticus TaxID=1231657 RepID=A0A1Y1YTH0_9PLEO\n-----------------------------------------------------------------------------------------------------------GPAPVMLVGNKCDrITEREVSTQEGHALAKELGCDFVEASAKNCVNVEKAFYEVVRQLRRQR--\n>UniRef90_A0A4Z2IRA9/1-164 [subseq from] small monomeric GTPase n=2 Tax=Percomorphaceae TaxID=1489872 RepID=A0A4Z2IRA9_9TELE\n-MREYKVVVLGSGGVGKSALTVQFVTGSFIEKYDPTIEDFYRKEIEVDSSPSVLEILDTAGTEQFASMRDLYIKNGQGFILVYSLVNQQSFQDIKPMRDQIIRVKRYERVPMILVGNKVDLEgEREVSSAEGKALADEWNCPFIETSAKNKTSVDELFAEIVRQM------\n>UniRef90_K1PZ37/9-173 [subseq from] Ras-related protein M-Ras n=5 Tax=Ostreidae TaxID=6563 RepID=K1PZ37_CRAGI\n---TYKLVVVGDGGVGKSALTIQFFQKLFVEDYDPTIEDSYIQHTNIDGRPCVLDVLDTAGQEEFSAMREQYMRKGDGFLLVFSVTDLHSFQNIQNFHTQILRVKDRDTYPMILVANKVDLVqQRKVTEDDGRTLATRLNIPYIETSAKDPPiNVDLAFHEVVRVIRQ----\n>UniRef90_A0A1B8FB62/5-189 [subseq from] Protein ras-2 n=10 Tax=Pseudogymnoascus TaxID=78156 RepID=A0A1B8FB62_9PEZI\n-MILYKLVVLGDGGVGKTALTIQLCLQHFVETYDPTIEDSYRKQVVIDGQSCMLEVLDTAGQEEYTALRDQWIRDGEGFVLVYSISSRSSFTRIQRFHHQIQRVKEASPpsypgsfsapsappgaVPIMLVGNKADrVTEREVSTQEGHALARELGCEFVEASAKNCINVEKAFYDVVRLLRRQRQ-\n>UniRef90_A0A8B8AEW4/1-165 [subseq from] ras-related protein Rap-2c-like n=5 Tax=Pteriomorphia TaxID=6545 RepID=A0A8B8AEW4_CRAVI\n-MREYKVVVLGSGGVGKSALTVKFVSGTFMEKYDPTIEDFYRKEIEVDSAPSVLEILDTAGTEQFASMRDLYIKNGQGFVIVYSITSLQTFQDIKTMKEQIIRVKGIENIPMILVGNKADLEhQREVPRTEGETLGQMWGCPFLETSAKITQNVNEIFIEIVREMN-----\n>UniRef90_A0A6G1SN66/137-302 [subseq from] Ras-related protein O-RAL n=1 Tax=Aceria tosichella TaxID=561515 RepID=A0A6G1SN66_9ACAR\n----FKVIVIGSGGVGKSALTLQFMYDEFVEDYEPTKADSYRKKIMLDGKEAQIDILDTAGQEDYAAIRDNYFRSGEAFLCVYSILDEDSLTATEELREQVLRVKnDDQTIPFLLVGNKTDLELrRAVSQEQALEQARQWGVPYVETSAKTRQNVDQVFIELMRMIRDRR--\n>UniRef90_UPI001CF7A47D/19-184 [subseq from] GTP-binding protein Rit2 n=1 Tax=Varanus komodoensis TaxID=61221 RepID=UPI001CF7A47D\n---EYKVVMLGSGGVGKSAMTMQFISHRFPDYHDPTIEDAYKTQVRIDDEPAYLDILDTAGQAEFTAMRDQYMRGGEGFIICYSITDRQSFQEASEFKELIYRVRHTYNIPLVLVGNKIDLQEfRQVSRDEGMHLAQEYSCPFFETSAALHFYIDDVFHELVREIRRRE--\n>UniRef90_A0A670KHQ1/1-164 [subseq from] small monomeric GTPase n=3 Tax=Sauria TaxID=32561 RepID=A0A670KHQ1_PODMU\n-MREYKVVVLGSGGVGKSALTVQFVTGTFIEKYDPTIEDFYRKEIEVDCSPSVLEILDTAGTEQFASMRDLYIKNGQGFILVYSLVNQQSFQDIKPMRDQIVRVKRYEKVPLILVGNKVDLESeREVLSAEGRALAQEWGCPFMETSAKSKTMVDELFAEIVRQM------\n>UniRef90_UPI0019397148/1-156 [subseq from] ras-related protein Rap-1b-like n=2 Tax=Chordata TaxID=7711 RepID=UPI0019397148\n-MREYKLVVLGSGGVGKSALTVQFVQGIFVEKYDPTIEDSYRKQVETDNQQCMLEILDTAGTEQFTAMRDLYMKNGQGFVLVYSITSQSSYNDLQDLREQILRVKDTDDVPMVLVGNKCDLEDeRVVGKDQGAHLARQWNnCCFLETSAKQKINVNE---------------\n>UniRef90_UPI001E1DDBB5/19-184 [subseq from] GTP-binding protein Rit2-like n=1 Tax=Mercenaria mercenaria TaxID=6596 RepID=UPI001E1DDBB5\n---VYKIVILGEGGVGKSALVIQFVSHRFTDYHDPTIEDAYQQQARIDGEPAQLDILDTAGQLEFTTMREQYMRHGEGFVVCYSITDRRSFDEVLNHKNLIDRVRCKENIPIIITGNKCDLEqKRKVSTEEGARLAEQLGAPFFETSAVLRQCVDDTFHGIVREIRRKE--\n>UniRef90_UPI001E8E81D4/5-110 [subseq from] ras family-domain-containing protein n=1 Tax=Emericellopsis atlantica TaxID=2614577 RepID=UPI001E8E81D4\n-MVLYKLVVLGDGGVGKTALTIQLCMQHFIETYDPTIEDSYRKQVVIDGQSCMLEVLDTAGQEEYTALRDQWIRDGEGFVLVYSISSRSSFGRIKRFHHQIQRVKES---------------------------------------------------------------\n>UniRef90_UPI001E8E81D4/133-192 [subseq from] ras family-domain-containing protein n=1 Tax=Emericellopsis atlantica TaxID=2614577 RepID=UPI001E8E81D4\n-------------------------------------------------------------------------------------------------------------PPIMLVGNKSDrVTEREVSTQEGHALARELGCEFVEASAKNCINVEKAFYDVVRIIRRLR--\n>UniRef90_A0A1L8DKB7/6-153 [subseq from] Putative ras-related protein r-ras2 (Fragment) n=1 Tax=Nyssomyia neivai TaxID=330878 RepID=A0A1L8DKB7_9DIPT\n----------------------VFFQSYFVTDYDPTIEDSYTKQCVIDDVPAKLDILDTAGQEEFSAMREQYMRSGEGFLLVFSLADHSSFMEIAKFQKQILRVKDRDEFPMILVGNKSDLEAqRRVSLEEAQQLCRQLGIPYIECSAKNRVNVDQAFHELVRIVRKFQE-\n>UniRef90_A0A6A6EFJ4/7-173 [subseq from] Ras small monomeric GTPase rasa n=1 Tax=Zopfia rhizophila CBS 207.26 TaxID=1314779 RepID=A0A6A6EFJ4_9PEZI\n--REYKVVVVGAGAVGKSCFIIRFIQGVFPDVYDPTIEDAYRKMYSVDNEMALFDVLDTAGQEEYSAMREQYMRTCEGMIIMYTITNRESFEWVPMFRDQLLRVKDKDRFPMLIVGNQSDQHSdRAISTQEGMAIASQTGCGFLEASAKSDYNVERAFHDMVREIRRYN--\n>UniRef90_A0A8J4WV43/14-166 [subseq from] small monomeric GTPase n=1 Tax=Clarias magur TaxID=1594786 RepID=A0A8J4WV43_CLAMG\n---LHKVIMVGSGGVGKSALTLQFMYDEFVEDYEPTKADSYRKKVVLDGEEVQIDILDTAGQEDYAAIRDNYFRSGEGFLCVFSITESESFAATADFREQILRVKEDENVPFLLVGNKSDLEDrRQVGAEEAKARADQWGVSYVETSAKTRANVDK---------------\n>UniRef90_A0A8C9NWW2/14-173 [subseq from] small monomeric GTPase n=8 Tax=Neognathae TaxID=8825 RepID=A0A8C9NWW2_SERCA\n---LHKVIMVGSGGVGKSALTLQFMYDEFVEDYEPTKADSYRKKVVLDGEEVQIDILDTAGQEDYAAIRDNYFRSGEGFLCVFSITELESFAATADFREQILRVKEDENVPFLLVGNKSDLEdKRQVSVEEAKNRADQWNVNYVETSAKTRANVDKVITSLLN--------\n>UniRef90_A0A8J2P3G5/1-166 [subseq from] Ras-related protein Rap-2a n=2 Tax=Collembola TaxID=30001 RepID=A0A8J2P3G5_9HEXA\n-MREFKVVILGSGGVGKSALTVQFVSGCFMEKYDPTIEDFYRKEIEVDGSPCVLEILDTAGTEQFASMRDLYIKNGQGFLVIYSITNHQTFQDIKTMKEQISRVKGADKVPLLLVGNKVDLEhQREVSKHEGMALAQLWGCSFIETSAKNRTNVNDVFAEVVREMNT----\n>UniRef90_A0A3S3QC25/1-166 [subseq from] small monomeric GTPase n=2 Tax=Parasitengona TaxID=83141 RepID=A0A3S3QC25_9ACAR\n-MREYKVVVLGSGGVGKSALTVQFVSGTFMEKYDPTIEDFYRKEIEVDGAPCVLEILDTAGTEQFASMRDLYIKNGQGFVVVYSITNHQTFQDVKSMKEQIIRVKGgNERVPILLVGNKVDLEhQREVSTVEGMTLAQSWGCPFMETSAKNRCNVNEVFAEVVREMS-----\n>UniRef90_A0A8E2ETV5/5-111 [subseq from] Ras-domain-containing protein n=1 Tax=Glonium stellatum TaxID=574774 RepID=A0A8E2ETV5_9PEZI\n-MTLYKLVVLGDGGVGKTALTIQLCLNHFVETYDPTIEDSYRKQVQIDNQSCMLEVLDTAGQEEYIALRDQWIRDGEGFILVYSISSRSSFARIQKFHHQIQRVKESS--------------------------------------------------------------\n>UniRef90_A0A8E2ETV5/136-196 [subseq from] Ras-domain-containing protein n=1 Tax=Glonium stellatum TaxID=574774 RepID=A0A8E2ETV5_9PEZI\n-------------------------------------------------------------------------------------------------------------APVMLVGNKCDrVTEREVSTQEGSALARELGCDFVEASAKNCVNVEKAFYDVVRQLRKQRQ-\n>UniRef90_A0A8H7AVR4/7-172 [subseq from] Ras- protein rsr1 n=1 Tax=Endocarpon pusillum TaxID=364733 RepID=A0A8H7AVR4_9EURO\n--REYHIVVLGAGGVGKSCLTAQFVQNVWIESYDPTIEDSYRKQIEVDGRQCILEILDTAGTEQFTAMRELYMKQGQGFLLVFSITSMSSLQELAELREQIIRIKDDENIPLVIVGNKSDLEeDRVVSRARAFQISQLWGnAPYYETSARRRANVDEVFIDLCRQIIR----\n>UniRef90_H3A7B2/1-164 [subseq from] small monomeric GTPase n=1 Tax=Latimeria chalumnae TaxID=7897 RepID=H3A7B2_LATCH\n-MREYKVVVLGSGGVGKSALTVQFVTGTFIEKYDPTIEDFYRKEIEVDSSPSVLEILDTAGTEQFASMRDLYIKNGQGFILVYSLVNQQSFQDIKPMRDQIIRVKRYERVPLILVGNKVDLESeREVSSADGRALALEWGCPFMETSAKSKTMVDELFAEIVRQM------\n>UniRef90_A0A5N6KUJ1/5-111 [subseq from] Protein ras-2 n=1 Tax=Carpinus fangiana TaxID=176857 RepID=A0A5N6KUJ1_9ROSI\n-MTLYKLVVLGDGGVGKTALTIQLCLNHFVETYDPTIEDSYRKQVVIDKQSCMLEVLDTAGQEEYTALRDQWIRDGEGFVLVYSITSRASFSRIQRFHSQIQRVKESA--------------------------------------------------------------\n>UniRef90_A0A5N6KUJ1/132-191 [subseq from] Protein ras-2 n=1 Tax=Carpinus fangiana TaxID=176857 RepID=A0A5N6KUJ1_9ROSI\n-------------------------------------------------------------------------------------------------------------TPVMLVGNKCDrVTEREVSYQEGAALAKQLGCDFLEASAKSCVNVERAFYDVVRSLRRHK--\n>UniRef90_A0A177C611/4-170 [subseq from] Ras-related protein RSR1 n=2 Tax=Didymosphaeriaceae TaxID=221678 RepID=A0A177C611_9PLEO\n--REYHIVVLGSGGVGKSCLTAQFVQNVWIESYDPTIEDSYRKAIEVDGRHVILEILDTAGTEQFTAMRELYMKTGQGFLLVFSITSMSSLYELQELREQIRRIKEDDNVPMVLVGNKSDLEdDRAVPRARAFKLSQEWgGVPYYEASARRRANVDEVFVDLCRQII-HK--\n>UniRef90_D3PGQ4/1-156 [subseq from] Ras-related protein Rap-1b n=1 Tax=Lepeophtheirus salmonis TaxID=72036 RepID=D3PGQ4_LEPSM\n-MREYKIVVLGSGGVGKSALTVQFVQGIFVEKYDPTIEDSYRKQVEVDNQQCMLEILDTAGTEQFTAMRDLYMKNGQGFVLVYSITAQSTFNDLLDLREQILRIKDTDDVPMVLVGNKCDLEDeRVVGKDQGLNLAKQFNnCSFMETSAKAKIGVTH---------------\n>UniRef90_A0A8J4T8Z6/1-156 [subseq from] Ras-related protein Rap-1A n=1 Tax=Paragonimus heterotremus TaxID=100268 RepID=A0A8J4T8Z6_9TREM\n-MREYKLVVLGSGGVGKSALTVQFVQGIFVEKYDPTIEDSYRKQVEVDSQQCVLEILDTAGTEQFTAMRDLYMKNGQGFLLVYSINQQSTLNDLIDLREQILRVKDVDDFPLVLVGNKCDLEdERSVGREQAQRLANEWKCSCMETSAKAKINVNEV--------------\n>UniRef90_F0XFC1/5-111 [subseq from] Ras small monomeric GTPase n=3 Tax=Ophiostomataceae TaxID=5152 RepID=F0XFC1_GROCL\n-MVLYKLVVLGDGGVGKTALTIQLCLQHFVETYDPTIEDSYRKQVVIDNQACMLEVLDTAGQEEYTALRDQWIRDGEGFVLVYSISSRSSFSRIKRFHHQIQRVKEST--------------------------------------------------------------\n>UniRef90_F0XFC1/128-191 [subseq from] Ras small monomeric GTPase n=3 Tax=Ophiostomataceae TaxID=5152 RepID=F0XFC1_GROCL\n----------------------------------------------------------------------------------------------------------QAPVPVMLVGNKSDrVTEREVSTQEGHALARELGCEFVEASAKNCINVEKAFYDVVRILRQQRQ-\n>UniRef90_A0A1Y1XC93/10-171 [subseq from] Ras-domain-containing protein n=4 Tax=Neocallimastigaceae TaxID=29007 RepID=A0A1Y1XC93_9FUNG\n-----ELVVVGSGGVGKSCLTVRFLKDEFTSDYDPTIEENYRKSIVVDEIPCIVNIVDTAGQQEYTALRDQHFQSGKGFLLVFALNDAATFEEVKQLKDQIIKLKDTKRVPLMMCGNKCDLPEKEVDTKAVQAYCTQNKIPYLETSAKSNINVTESFHELVRECRKK---\n>UniRef90_UPI00217FF37D/9-176 [subseq from] GTP-binding protein Rit1-like n=1 Tax=Patella vulgata TaxID=6465 RepID=UPI00217FF37D\nGRNKYKIVILGDGGVGKSALVIQFITHRFQEYHDPTIEDAYEQQCRIDGEPAHLDILDTAGQPEFTAMREQYMRKGEGFIICYSITDKRSFDEVLAYKELINRVRGHEEIPIIVAATKSDLQEkRKVSKEEGVALARQLGCPFFETSAVLRQHVDDVFHGIIREVRNK---\n>UniRef90_A0A4U1EWU2/1-151 [subseq from] Small monomeric GTPase n=1 Tax=Monodon monoceros TaxID=40151 RepID=A0A4U1EWU2_MONMO\n-MTEYELTVVGARGVGKSALTTQLIQNHSVDEYFPTIEDSHQKQVV-----HLLGMLDTVGREEYSAVQAQYTCTREGFLCLPSTmpspSKARSFEDIRQYREQIEWLKESDDMPRVLLGNKCDLATCTVECWQAQDLARSYGIPYMETSAKKCQGS-----------------\n>UniRef90_L7FLX1/5-172 [subseq from] Ras family GTPase n=2 Tax=Entamoeba invadens IP1 TaxID=370355 RepID=L7FLX1_ENTIV\n----IKIVILGSGAVGKSAITIQLVSGQFIQIYDPTIEDSYKTSISVDGEIVPLDILDTAGQEEYSALRDQYMRSGDGYIIVYSITSTSSFLDANVIREQLYRVLDNDDAahfPIVLCGNKCDLENeRQVSMKQGTDLAHEWKVLFFETSAKNKINITEAFQELVKDIKLHK--\n>UniRef90_A0A5N4DYC8/38-200 [subseq from] small monomeric GTPase n=2 Tax=Boreoeutheria TaxID=1437010 RepID=A0A5N4DYC8_CAMDR\n---LHKVIMVGSGGVGKSALTLQFM---YDEDYEPTKADSYRKKVVLDGEEVQIDILDTAGQEDYAAIRDNYFRSGEGFLCVFSITEMESFAATADFREQILRVKEDENVPFLLVGNKSDLEdKRQVSVEEAKTRADQWNVNYVETSAKTRANVDKVFFDLMREIRARK--\n>UniRef90_A0A8C4S674/21-186 [subseq from] Ras like without CAAX 1 n=2 Tax=Polypteridae TaxID=8289 RepID=A0A8C4S674_ERPCA\n--REYKLVMLGEGGVGKSAIIMQFISHRFPEDHDPTIEDAYKTQIRIDDEPANLDILDTAGQAEFTAMRDQYMRAGEGFIISYSITDRCSFHEAREFKQLIHRVRRTVDTPVVLVGNKSDLVhLRQVSTDEGRGLAREFSCPFFETSAALRHYIDDVFIALVRQIRQR---\n>UniRef90_A0A504YA77/1-119 [subseq from] GTPase NRas n=1 Tax=Fasciola gigantica TaxID=46835 RepID=A0A504YA77_FASGI\n-MKEYKLVIVGADGVEKSALTIQLIQNHFVEEYDHTIEGTYREKVIIDGEICLLDILDTAGQEEYSAMRDQHMHTEEGFPCVFVLSNYKSFEGINQHMEKIKRVKDADETPMVLVGNNPD--------------------------------------------------\n>UniRef90_A0A087YPS5/19-182 [subseq from] small monomeric GTPase n=3 Tax=Euteleosteomorpha TaxID=1489388 RepID=A0A087YPS5_POEFO\n-MREYKVVVLGSGGVGKSALTVQFVTGSFIEKYDPTIEDFYRKEIEVDSSPSVLEILDTAGTEQFASMRDLYIKNGQGFILVYSLVNQQSFQDIKPMRDQIIRVKRYERVPMILVGNKVDLEgEREVSSGEGKALAQDWSCPFMETSAKNKISVDELFAEIVRQM------\n>UniRef90_A0A8T2IYL6/1-96 [subseq from] Small monomeric GTPase n=1 Tax=Hymenochirus boettgeri TaxID=247094 RepID=A0A8T2IYL6_9PIPI\n------------------------------------------------------------------------MRTGEGFLCVYAINNTKSFEDIHQYREQIKRVKDSDDVPMVLVGNKCDLPVRTVETRQAQDLSRSYGIPYIETSARTRQGIEDAFYTLVREIQQHN--\n>UniRef90_A0A7R9QXI7/1-166 [subseq from] Ras-related protein Rap-2a n=1 Tax=Oppiella nova TaxID=334625 RepID=A0A7R9QXI7_9ACAR\n-MREYKVVVLGSGGVGKSALTVQFVSNTFMEKYDPTIEDFYRKEIEVDGRPCVLEILDTAGTEQFASMRDLYIKNGQGFVVVYSITNHQTFQDVKNMKEQIVRVKGSDRVPILLVGNKLDIEhQREVTTGEGIALAQVWSAPFMEASAKSRINVNEVFAEIVREMSV----\n>UniRef90_A0A2T2P3C2/4-170 [subseq from] Ras-domain-containing protein n=5 Tax=Pleosporales TaxID=92860 RepID=A0A2T2P3C2_CORCC\n--REYHIVVLGSGGVGKSCLTAQFVQNVWIESYDPTIEDSYRKAIEVDGRHVILEILDTAGTEQFTAMRELYMKTGQGFLLVFSITSMSSLYELTELREQIRRIKEDDNVPMVLVGNKSDLEeDRSVPRPRAFKISQDWGnVPYYETSARRRANVDEVFVDLCRQII-HK--\n>UniRef90_A0A8C7GMG1/72-234 [subseq from] small monomeric GTPase n=3 Tax=Oncorhynchus TaxID=8016 RepID=A0A8C7GMG1_ONCKI\n--PEYKVVVLGSGGVGKSALTVQFVTGTFIEKYDPTIEDFYRKEIEVDSSPSVLEILDTAGTEQFASMRDLYIKNGQGFILVYSLVNQQSFQDIRPMRDQIVRVKRFEKVPLILVGNKVDLESeREVAGADGRALAQEWGCPFIETSAKSKTMVDELFAEIVRQM------\n>UniRef90_UPI0002C3D42C/13-177 [subseq from] hypothetical protein n=1 Tax=Entamoeba invadens IP1 TaxID=370355 RepID=UPI0002C3D42C\n----HKVVLVGDGGVGKSAITIQLTQGHFIVDYDPTIENCYRKTLTVDNRICVLDILDTAGQEEYASMLDQYFRNGHGFLIVYSVTDRNSFESIKNYQSKILRVKETPTFPIVFVANKVDLvKDRDVSEKEGKEKAAELKVEYIETSAKNKLNIEEAFYTLVRCIRKQE--\n>UniRef90_A0A813NGU3/26-189 [subseq from] Small monomeric GTPase n=2 Tax=Adineta ricciae TaxID=249248 RepID=A0A813NGU3_ADIRI\n---TYKIIVLGTGGVGKSAITIQFVKSFFFSDYDPTIEDSYVKQCLIDNQIAQLEILDSAGQEEFKPMRDQYVRVGEGFLLVFSLTDRRSLDECYKLHRDILRIKDTDHVPMLLVGNKLDIRQHGMDG-HARSAAASMRIPYFETSARTRHNIDEVFIELVRLIRKNK--\n>UniRef90_A0A817UWZ9/207-364 [subseq from] Rab family GTPase n=2 Tax=Rotaria socialis TaxID=392032 RepID=A0A817UWZ9_9BILA\n-----KLLLIGDSGVGKSSLLKRFSDNIFTESFLPTIGVDFKIRTLnHNGKNIKLQIWDTAGQERFRTITASYYRGAQGIILVFDLTDLESFDNIKKWLTEIER-NGHEDVKKLLVGNKCDLTAeKVVDYGKAKKFADSLHIPYIETSAKDSNNVEQTFKDMID--------\n>UniRef90_A0A6J0TT58/1-164 [subseq from] small monomeric GTPase n=1 Tax=Pogona vitticeps TaxID=103695 RepID=A0A6J0TT58_9SAUR\n-MREYKVVVLGSGGVGKSALTVQFVTGRFIEKYDPTIEDFYRKEIEVDCSPSVLEILDTAGTEQFASMRDLYIKNGQGFILVYSLVNQQSFQDIKPMRDQIVRVKRYEKVPLILVGNKVDLESeREVLSAEGRALAQEWGCPFMETSAKSKTMVDELFAEIMRQM------\n>UniRef90_A0A1W0X1R0/15-180 [subseq from] Ras-related protein O-RAL n=1 Tax=Hypsibius dujardini TaxID=232323 RepID=A0A1W0X1R0_HYPDU\n----HKVIMVGSGGVGKSAITLQFMYDEFVEDYEPTKADSYRKKVTLDGKEVSVDILDTAGQEDYAAIRDNYFRTGEGFMCVFSLTDADSFTALEELKDQIFRVKSMVKIPLILVANKVDLEAqRKVSDTVLQEKAKLWGVPYIETSARTKFNVDKAFFELLREIKRGKE-\n>UniRef90_A0A3Q0RQM8/1-162 [subseq from] small monomeric GTPase n=4 Tax=Clupeocephala TaxID=186625 RepID=A0A3Q0RQM8_AMPCI\n-MKEYKVVVLGSGGVGKSALTVQFVTGTFIEKYDPTIEDFYRKEIEVDSSPSVLEILDTAGTEQFASMRDLYIKNGQGFILVYSLVNQQSFQDIRPMRDQIVRVKRFEKVPLILVGNKVDLESeREVAGSDGRALAQEWGCPFIETSAKSKTMVDELFAEIVQ--------\n>UniRef90_A0A0G4M2B9/5-110 [subseq from] Protein ras-2 like protein n=8 Tax=Verticillium TaxID=1036719 RepID=A0A0G4M2B9_9PEZI\n-MVLYKLVVLGDGGVGKTALTIQLCLQHFVETYDPTIEDSYRKQVVIDTQACMLEVLDTAGQEEYTALRDQWIRDGEGFVLVYSISSRSSFSRIKRFHHQIQRVKES---------------------------------------------------------------\n>UniRef90_A0A0G4M2B9/122-190 [subseq from] Protein ras-2 like protein n=8 Tax=Verticillium TaxID=1036719 RepID=A0A0G4M2B9_9PEZI\n----------------------------------------------------------------------------------------------------ISAVHSQAPVPIMLVGNKSDrVTEREVSTQEGHALARELGCEFVEASAKNCINVEKAFYDVVRILRRQR--\n>UniRef90_A0A6G0HQA4/1-167 [subseq from] Ras-related protein Rap-1b n=1 Tax=Larimichthys crocea TaxID=215358 RepID=A0A6G0HQA4_LARCR\n-MREYKLVVLGSGGVGKSALTVQFVQGIFVEKYDPTIEDSYRKQVEVDGQQCMLEILDTAGTEQFTAMRDLYMKNGQGFALVYSITAQSTFNDLQDLREQILRVKDTEDVPMILVGNKCDLEVERVVAKEsGIGLARQWNSCRLPGDLsQEQINVNEIFYDLVRQINR----\n>UniRef90_A0A182SAP5/6-157 [subseq from] GTP-binding protein Rit2 n=4 Tax=Culicidae TaxID=7157 RepID=A0A182SAP5_9DIPT\n------------------PVTLQFVSHSFLDYHDPTIEDSYQQQAVIDGEAALLDILDTAGQVEFTAMRDQYMRCGEGFIICYSVTDRHSFQEASEYRKLIARVRLTEDIPLVLVANKLDLQSqRKVTTEEGKTLAKQFGCPFYETSAALRHYIDEAFFSLVREIRRKEE-\n>UniRef90_A0A8C0DVE7/1-164 [subseq from] Ras-related protein Rap-2 n=1 Tax=Balaenoptera musculus TaxID=9771 RepID=A0A8C0DVE7_BALMU\n-MREYKVVVLGSGGVGKSALTVQFVTGTFIEKYDPTIEDFYRKEIEVDSSPSVLEILDTAGTEQFASMRDLYIKNGQGFILVYSLVNQQSFQDIKPMRDQIIRVKRYEKVPVILVGNKVDLESeREVSSNEGRALAEEWACPFMETSAKSKTMVDELFAEIVRQM------\n>UniRef90_A0A7I8VNC6/16-182 [subseq from] DgyrCDS6544 n=1 Tax=Dimorphilus gyrociliatus TaxID=2664684 RepID=A0A7I8VNC6_9ANNE\n----YKMVVIGDGAVGKSALTIQFFQRMFVEEYDPTIEDMYVKHAVVDGENCVLDVLDTAGQEEYSAMREQYMSQGDGYLLVYSVTDERSFRAIKRFHSQALRVKDTDSFPMILVANKIDLNSfRKVSIEDGVELANKFSIPYIETSAKNPPiNVEEAFYSLF-EVRNENEK\n>UniRef90_A0A8T0DGD5/1-155 [subseq from] Ras-related protein Rap-1A n=1 Tax=Paragonimus westermani TaxID=34504 RepID=A0A8T0DGD5_9TREM\n-MREYKLVVLGSGGVGKSALTVQFVQGIFVEKYDPTIEDSYRKQVEIDSQQCVLEILDTAGTEQFTAMRDLYMKNGQGFLLVYSINQQSTLNDLIDLREQILRVKDVDDFPLVLVGNKCDLEdERSVGREQAQRLANEWKCSCMETSAKAKINVNE---------------\n>UniRef90_A0A3Q3E026/21-171 [subseq from] RAS related 2 n=1 Tax=Labrus bergylta TaxID=56723 RepID=A0A3Q3E026_9LABR\n-------------------LKVTVIQSYFVTDYDPTIEDSYTKQCVIDERAARLDILDTAGQEEFGAMREQYMRTGEGFLLVFSVTDRGSFEEIYKFQRQILRVKDRDEFPMILVGNKADLElQRQVTQEEGQQLARQLKVTYMEASAKIRMNVDQAFHELVRVIRKFQE-\n>UniRef90_A0A6A6J822/4-170 [subseq from] Ras-domain-containing protein n=2 Tax=Pleosporales TaxID=92860 RepID=A0A6A6J822_WESOR\n--REYHIVVLGSGGVGKSCLTAQFVQNVWIESYDPTIEDSYRKAIEVDGRHVILEILDTAGTEQFTAMRELYMKTGQGFLLVFSITSMSSLYELTELREQIRRIKEDDNVPMVLVGNKSDLEeDRAVPRARAFKISQDWGnVPYYETSARRRANVDEVFTDLCRQIMRK---\n>UniRef90_A0A7J5YDT2/5-168 [subseq from] small monomeric GTPase n=1 Tax=Dissostichus mawsoni TaxID=36200 RepID=A0A7J5YDT2_DISMA\n-MREYKVVVLGSGGVGKSALTVQFVTGSFIEKYDPTIEDFYRKEIEVDSSPSVLEILDTAGTEQFASMRDLYIKNGQGFILVYSLVNQQSFQDIKPMRDQIIRVKRYERVPMILVGNKVDLEgEREVSSVEGKALADEWSCPFIETSAKNKTSVDELFAEIVRQM------\n>UniRef90_A0A674DMV2/1-164 [subseq from] small monomeric GTPase n=11 Tax=Osteoglossocephalai TaxID=1489341 RepID=A0A674DMV2_SALTR\n-MREYKVVVLGSGGVGKSALTVQFVTGTFIEKYDPTIEDFYRKEIEVDSSPSVLEILDTAGTEQFASMRDLYIKNGQGFIIVYSLVNQQSFQDIKPMRDQIIRVKRYESVPVILVGNKVDQEgEREVSCGEGQALAEDWGCPFLETSAKSKTMVDELFTEIVRQM------\n>UniRef90_A0A1S3I6L1/1-166 [subseq from] ras-related protein Rap-2c n=1 Tax=Lingula unguis TaxID=7574 RepID=A0A1S3I6L1_LINUN\n-MREFKVVVLGSGGVGKSALTVKFVTGNFVEKYDPTIEDFYRKEIEVDGAPSVLEILDTAGTEQFASMRDLYIKNGQGFAIVYSITSLQTFQDIKTMKDQIMRVKGTDKVPMLLVGNKKDLEhQREVATSEGMALAQLWGCPYCESSAKNTQNVNEVFVEIVREMNS----\n>UniRef90_A0A1Y2LK49/5-110 [subseq from] Protein ras-2 n=6 Tax=Didymellaceae TaxID=683158 RepID=A0A1Y2LK49_EPING\n-MTLYKLVVLGDGGVGKTALTIQLCLNHFVETYDPTIEDSYRKQVQIDGQSCMLEVLDTAGQEEYIALRDQWIRDGEGFVLVYSISSRSSFARIQRFHSQIQRVKET---------------------------------------------------------------\n>UniRef90_A0A3M6TVZ0/5-170 [subseq from] Small monomeric GTPase n=3 Tax=Scleractinia TaxID=6125 RepID=A0A3M6TVZ0_POCDA\n-MKEYKVVVLGSGGVGKSALTVKFVTGQFVEKYDPTIEDFYRKEIDVDHNPSILEILDTAGTEQFASMRDLYIKNGQGFLLIYSLLNRQTFTDLKPMRDQILRVKNADSVPLILVGNKSDMfDEREVSANEAKLLAEEWGCPHFETSAKSNTNVDEVFTEIVRRMKT----\n>UniRef90_A0A7S4P8M9/1-166 [subseq from] Ras family protein n=1 Tax=Paramoeba aestuarina TaxID=180227 RepID=A0A7S4P8M9_9EUKA\n-MPDYKIVVLGSGGVGKSALTVQFVQGIFVEKYDPTIEDSYRKPVEVDNAQYMLEILDTAGTEQFTAMRDLYMKNGQGFVLVYSIIAQSTFNDLPDLKEQILRVKDCDSVPMVLVGNKCDLADQRViTQEQGEALAKKFNsCTFLESSAKTKANVEAIFHDLVRQIS-----\n>UniRef90_A0A8J2IBD3/5-110 [subseq from] Protein ras-2 n=7 Tax=Pleosporales TaxID=92860 RepID=A0A8J2IBD3_9PLEO\n-MTLYKLVVLGDGGVGKTALTIQLCLNHFVETYDPTIEDSYRKQVQIDGQSCMLEVLDTAGQEEYIALRDQWIRDGEGFVLVYSISSRSSFTRIQRFHSQIQRVKET---------------------------------------------------------------\n>UniRef90_A0A8J2IBD3/133-192 [subseq from] Protein ras-2 n=7 Tax=Pleosporales TaxID=92860 RepID=A0A8J2IBD3_9PLEO\n-------------------------------------------------------------------------------------------------------------APVMLVGNKCDrVTEREVSTQEGQALAKELGCDFVEASAKNCVNVEKAFFDVVRQLRRQR--\n>UniRef90_A0A813WKR6/17-94 [subseq from] Ras-like protein 2 n=1 Tax=Brachionus calyciflorus TaxID=104777 RepID=A0A813WKR6_9BILA\n--STYKIIVVGGGGVGKSALTIQFIQSYFVTDYDPTIEDSYTKQCVIDSQVAKLDIIDTAGQDEFSAMRDQYMRCGQGFL------------------------------------------------------------------------------------------\n>UniRef90_A0A813WKR6/96-165 [subseq from] Ras-like protein 2 n=1 Tax=Brachionus calyciflorus TaxID=104777 RepID=A0A813WKR6_9BILA\n---------------------------------------------------------------------------------------------------QILRIKDGDEFPMILIGNKCDLQrQRAVSNEMVEELKSQLKIPYLETSAKTRQNVEEAFYDLVRLIRNYQ--\n>UniRef90_A0A420YF60/5-110 [subseq from] Ras GTPase ras2 n=3 Tax=Coniochaeta TaxID=79808 RepID=A0A420YF60_9PEZI\n-MVLYKLVVLGDGGVGKTALTIQLCLQHFVETYDPTIEDSYRKQVVIDNQACMLEVLDTAGQEEYTALRDQWIRDGEGFVLVYSISSRSSFSRIKRFHHQIQRVKES---------------------------------------------------------------\n>UniRef90_UPI00144A610C/7-173 [subseq from] ras-domain-containing protein n=1 Tax=Lindgomyces ingoldianus TaxID=673940 RepID=UPI00144A610C\n--REYKIVVVGGGGVGKSAFIIQFVGGYFLSELDPTIEDSYRKQYSVDSEVVLFDILDTAGQEEYSAMREQYMRTCEGMIIMYSITSRVSFEEAFAFREQLLRVKERDYFPMLVVGNKSDQHSeREVPVQEGMAFATHAGCGFLEVSAKSCNNVDRTFFDIVREIRRFN--\n>UniRef90_A0A3M7NL48/5-111 [subseq from] Protein ras-2 (Fragment) n=4 Tax=unclassified Chaetothyriales TaxID=316340 RepID=A0A3M7NL48_9EURO\n-MTLYRLVVLGDGGVGKTALTIQLCLNHFVETYDPTIEDSYRKQVMIDQKSCMLEVLDTAGQEEYTALRDQWIRDGEGFILVYSITSRDSFQRIHKFYNQVQRVKESS--------------------------------------------------------------\n>UniRef90_A0A3M7NL48/133-195 [subseq from] Protein ras-2 (Fragment) n=4 Tax=unclassified Chaetothyriales TaxID=316340 RepID=A0A3M7NL48_9EURO\n-----------------------------------------------------------------------------------------------------------GPVPVMLVGNKSDQSnERQVSTQEGVALAKDLGCDFVEASAKKCINVERAFFDVVRSLRRQRQ-\n>UniRef90_A0A2T9YDG9/7-165 [subseq from] Small monomeric GTPase n=3 Tax=Harpellales TaxID=61421 RepID=A0A2T9YDG9_9FUNG\n---EYKLVLIGDGGVGKSALTIQFLQNYFVEQYDPTIEE-----CIVNGQKIYLDIIDTAGQEEYRPLLTQYIKYGQGFLIVFSLTSKKSFEEAKYFHEQILSSKSSKTFPVVLIGNKSDLKAqRQVSKIDAQDLAKSWKVPYFETSAKDRINVDQAFYGLVKEIHL----\n>UniRef90_F7DGX0/1-164 [subseq from] Ras-related protein Rap-2 n=239 Tax=Euteleostomi TaxID=117571 RepID=F7DGX0_MONDO\n-MREYKVVVLGSGGVGKSALTVQFVTGSFIEKYDPTIEDFYRKEIEVDSSPSVLEILDTAGTEQFASMRDLYIKNGQGFILVYSLVNQQSFQDIKPMRDQIIRVKRYERVPMILVGNKVDLEgEREVSFGEGKALAEEWSCPFLETSAKNKASVDELFAEIVRQM------\n>UniRef90_A0A2T7NBF2/1-166 [subseq from] Small monomeric GTPase n=1 Tax=Pomacea canaliculata TaxID=400727 RepID=A0A2T7NBF2_POMCA\n-MKEYKVVVLGSGGVGKSALTVKFVSGTFMEKYDPTIEDFYRKEIEVDSAPSVLEILDTAGTEQFASMRDLYIKNGQGFVIVYSITSRQTFQDISSMRDQIQRVKGVDRIPMILVGNKADLEhQREVPPVEGAALAQEWGCPYLETSAKSTQNVNELFIEIVREMNS----\n>UniRef90_A0A6A5Y3G5/5-171 [subseq from] Ras-related protein RSR1 n=1 Tax=Aaosphaeria arxii CBS 175.79 TaxID=1450172 RepID=A0A6A5Y3G5_9PLEO\n--REYHIVVLGSGGVGKSCLTAQFVQNVWIESYDPTIEDSYRKNIEVDGRSVILEILDTAGTEQFTAMRELYMKTGQGFLLVFSITSMSSLYELTELREQIRRIKEDDNVPMVLVGNKSDLEeDRAVPRPRAFKISQDWGnVPYYEASARRRANVDEVFVDLCRQIM-HK--\n>UniRef90_A0A2W1BCZ7/13-172 [subseq from] Ras-related protein M-Ras n=3 Tax=Heliothinae TaxID=95178 RepID=A0A2W1BCZ7_HELAM\n---TIKLVVVGDGGVGKSAITIQFFQKLFVTDYDPTIEDSYIQHTEVDGQWCILDVLDTAGQEEFSAMREQYMRKGDGFLLVYSVTDQQSYENIRHFHTQILRVKDRETYPMLLAANKVDLVhVRGVSEEQGRELARQLGAPYIETSAKEPpLNIDAAFHELK---------\n>UniRef90_A0A815MCC5/24-187 [subseq from] Ras family protein n=2 Tax=Adineta steineri TaxID=433720 RepID=A0A815MCC5_9BILA\n---TYKIIVLGSGGVGKSAVTIQFVKSFFFSDYDPTIEDSYVKQCLIDNQIAQLEILDSAGQEEFKPMREQYIRVGEGFLLVFSLTDRHSLEECYKLHRDILRIKDSDNVPILLVGNKLDIRQIDVDI-QARNAATGMHIPYIETSARTRYNIDEIFVELVRLIRRNK--\n>UniRef90_A0A167KZR0/13-177 [subseq from] Small monomeric GTPase n=1 Tax=Phycomyces blakesleeanus (strain ATCC 8743b / DSM 1359 / FGSC 10004 / NBRC 33097 / NRRL 1555) TaxID=763407 RepID=A0A167KZR0_PHYB8\n----HKIIMVGSGGVGKSALTLQYMYGDFVEEYDPTKADSYRKKVTLDGQECQVDILDTAGQEEYAAIRDNYYRSGEGFLCVFSVCEQESLDHTQEFRDQILRVLGDETVPFVLVGNKVDLAHlRKVTANEASSLAAEWNCSYIETSAKTRYNVDEVYTMLMRQIRDRK--\n>UniRef90_UPI001E1DC0E6/1-165 [subseq from] ras-related protein Rap-2c-like n=1 Tax=Mercenaria mercenaria TaxID=6596 RepID=UPI001E1DC0E6\n-MREYKVVVLGSGGVGKSALTVKFVSGTFMEKYDPTIEDFYRKEIEVDNAPSVLEILDTAGTEQFASMRDLYIKNGQGFLIVYSITSLQTFQDIKTMKEQIIRVKGVDKIPMILVGNKCDLEhQREVPIQEGATLAQTWGCPFMETSAKSTNNVNEVFIEIVREMN-----\n>UniRef90_W5ND26/31-192 [subseq from] small monomeric GTPase n=50 Tax=Euteleostomi TaxID=117571 RepID=W5ND26_LEPOC\n---EYKVVVLGSGGVGKSALTVQFVTGTFIEKYDPTIEDFYRKEIEVDSSPSVLEILDTAGTEQFASMRDLYIKNGQGFILVYSLVNQQSFQDIKPMRDQIVRVKRYEKVPLILVGNKVDLESeREVSGADGRALAQEWGCPFMETSAKSKTMVDELFAEIVRQM------\n>UniRef90_A0A3M2STK4/5-111 [subseq from] Protein ras-2 n=57 Tax=Aspergillus TaxID=5052 RepID=A0A3M2STK4_9EURO\n-MTLYKLVVLGDGGVGKTALTIQLCLNHFVETYDPTIEDSYRKQVVIDQQSCMLEVLDTAGQEEYTALRDQWIRDGEGFVLVYSITSRASFSRIQKFYNQIKMVKESS--------------------------------------------------------------\n>UniRef90_A0A3M2STK4/135-196 [subseq from] Protein ras-2 n=57 Tax=Aspergillus TaxID=5052 RepID=A0A3M2STK4_9EURO\n------------------------------------------------------------------------------------------------------------PVPVMLVGNKSDKAvERAVSAQEGQALAKDLGCEFVEASAKNCINVEKAFYDVVRMLRQQRQ-\n>UniRef90_M4B0S8/1-164 [subseq from] small monomeric GTPase n=1 Tax=Xiphophorus maculatus TaxID=8083 RepID=M4B0S8_XIPMA\n-MREYKVVVLGSGGVGKSALTVQFVTGSFIEKYDPTIEDFYRKEIEVDSSPSVLEILDTAGTEQFASMRDLYIKNGQGFILVYSLVNQQSFQDIKPMRDQIIRVKRYERVPMILVGNKVDLEgEREVSSGEGKALADEWNCPFMETSAKNKTSVDELFAEIVRQM------\n>UniRef90_A0A1L7WMQ3/8-174 [subseq from] ANK_REP_REGION domain-containing protein n=1 Tax=Phialocephala subalpina TaxID=576137 RepID=A0A1L7WMQ3_9HELO\n--AVYKLVVLGDGGVGKTAMMIQLVQNHFVETYDPTIEDSYRKMMGIDGQACLLEILDTAGQEEYTALREQWIRESEGIVLVYSITSRYTFNSLRQFHAQILRVKGIETFPVLIVGNKSDrVTEREVSTQEGFRLASELGCEFTESSAKNRKYVEESFIDIVRQVRKHR--\n>UniRef90_A0A8E2JEA4/5-111 [subseq from] Ras-domain-containing protein n=1 Tax=Lepidopterella palustris CBS 459.81 TaxID=1314670 RepID=A0A8E2JEA4_9PEZI\n-MTLYKLVVLGDGGVGKTALTIQLCLNHFVETYDPTIEDSYRKQVQIDNQSCMLEVLDTAGQEEYIALRDQWIRDGEGFVLVYSISSRSSFARIQKFHHQIQRVKESS--------------------------------------------------------------\n>UniRef90_A0A7M4EYG7/14-173 [subseq from] small monomeric GTPase n=1 Tax=Crocodylus porosus TaxID=8502 RepID=A0A7M4EYG7_CROPO\n---LHKVIMVGSGGVGKSALTLQFMYDEFVEDYEPTKADSYRKKVVLDGEEVQIDILDTAGQEDYAAIRDNYFRSGEGFLCVFSITELESFAATADFREQILRVKEDENVPFLLVGNKSDLEdKRQVSVEEAKNRADQWNVNYVETSAKTRANVDKKRSSILR--------\n>UniRef90_A0A7L3QYX3/14-171 [subseq from] small monomeric GTPase (Fragment) n=2 Tax=Passeriformes TaxID=9126 RepID=A0A7L3QYX3_9SYLV\n---LHKVIMVGSGGVGKSALTLQFMYDEFVEDYEPTKADSYRKKVVLDGEEVQIDILDTAGQEDYAAIRDNYFRSGEGFLCVFSITELESFAATADFREQILRVKEDENVPFLLVGNKSDLEdKRQVSVEEAKNRADQWNVNYVETSAKTRANVDKVMTGL----------\n>UniRef90_A0A0J9XL35/10-177 [subseq from] Similar to Saccharomyces cerevisiae YGR152C RSR1 GTP-binding protein of the ras superfamily required for bud site selection n=1 Tax=Geotrichum candidum TaxID=1173061 RepID=A0A0J9XL35_GEOCN\n----YKLTVLGDGGVGKTALTIQLCLNHFVETYDPTIEDSYRKQVVLDGQPATLEVLDTAGQEEYTALRDQWIREGECFLLVYSITSRSSFSRIRSFYNQIQRVKEDDDpFSVVIVGNKSDRDSgeREVSTQEGEALADELgGVPFFESSAKLNINIENAFFECARQCRKLR--\n>UniRef90_A0A814JA44/23-189 [subseq from] Alpha/beta fold hydrolase n=1 Tax=Didymodactylos carnosus TaxID=1234261 RepID=A0A814JA44_9BILA\n--TTYKIIVLGSGGVGKSAITIQFVKSYFYADYDPTIEDSYVKQCLIDNQIANLEILDSAGQEEFKPMRDQYMRIGEGFLLVFSLTDRSSLDETYKFHRDILRIKDCDNVSMILVGNKQDC-SRQISPEQCQQAARYMQIPYYETSAKQRYNIDEVFIELIRIIRNMNEK\n>UniRef90_A0A6G1SMB8/70-235 [subseq from] Ras-related protein Ral-A n=2 Tax=Aceria tosichella TaxID=561515 RepID=A0A6G1SMB8_9ACAR\n---LYKVIMVGSGGVGKSALTLQFMYDEFVEDYEPTKADSYRKKIVLDNQEMQIDILDTAGQEDYAAIRDNYFRSGDGFLCVFSITELESLTSAQELREQVLRVKNDENIPFLLVGNKADLNDRRvVSEETAREQADQWKVRYVETSAKTRQNVNEVFLDLLREINLRK--\n>UniRef90_UPI0006B1FC3E/14-171 [subseq from] ras-related protein Ral-A isoform X2 n=1 Tax=Sus scrofa TaxID=9823 RepID=UPI0006B1FC3E\n---LHKVIMVGSGGVGKSALTLQFMYDEFVEDYEPTKADSYRKKVVLDGEEVQIDILDTAGQEDYAAIRDNYFRSGEGFLCVFSITELESFAATADFREQILRVKEDENVPFLLVGNKSDLEdKRQVSVEEAKTRADQWNVNYVETSAKTRANVDKAV--LCA--------\n>UniRef90_G3T8N8/1-162 [subseq from] RAP1B protein n=1 Tax=Loxodonta africana TaxID=9785 RepID=G3T8N8_LOXAF\n-MCEYKLVVIVSGGVGKSALS-QFVQGIFVEKYDPTIEDSYRKQVEVDAQWCMLEILDTAGMEQFTAMRDLYMKNGQGFALVYSITAQPTFNDLQDLREQILRVKDTDDVPMILVGNKCDLQdERVVGKEQGQNLARQWNnCAFLESSAKSKINVNEIFYDLVL--------\n>UniRef90_A0A0L8IE50/9-174 [subseq from] Ras-related protein M-Ras n=2 Tax=Octopus TaxID=6643 RepID=A0A0L8IE50_OCTBM\n--STYKLVVVGEGGVGKSALTIQFFQKLFVQDYDPTIEDSYIQHEDVDGIWCVLDVLDTAGQEEFSAMREQYMRTGDGFLLVFSVTDPHSFNSITNFYTQILRVKDRDSYPMLLVANKVDLVhQRKITEEQGRDLANQLNIHYIETSAKDPpLNVDAAFHQVVRIIRE----\n>UniRef90_H7C3P7/8-160 [subseq from] small monomeric GTPase (Fragment) n=3 Tax=Hominidae TaxID=9604 RepID=H7C3P7_HUMAN\n---LHKVIMVGSGGVGKSALTLQFMYDEFVEDYEPTKADSYRKKVVLDGEEVQIDILDTAGQEDYAAIRDNYFRSGEGFLCVFSITEMESFAATADFREQILRVKEDENVPFLLVGNKSDLEdKRQVSVEEAKNRAEQWNVNYVETSAKTRANVDK---------------\n>UniRef90_A0A1B5KV16/27-188 [subseq from] Ras-related protein RSR1 n=2 Tax=Ustilaginoidea virens TaxID=1159556 RepID=A0A1B5KV16_USTVR\n---ELHVVVLGAGGVGKSCLTAQFVHNEWIESYDPTIEDSYRTQVQVDGRQVVLEILDTAGTEQFVAMRDLYMKTGQGFLLVFSITSPSSLNELAGLREEIIRIKDDENIPMVIVGNKSDLEeSRVVKRAKAFSIAQRWGAPYYESSARTRTNVDEVFLDLCGQM------\n>UniRef90_A0A177CWH7/5-111 [subseq from] Ras small monomeric GTPase RasB n=2 Tax=Didymosphaeriaceae TaxID=221678 RepID=A0A177CWH7_9PLEO\n-MTLYKLVVLGDGGVGKTALTIQLCLNHFVETYDPTIEDSYRKQVQIDGQSCMLEVLDTAGQEEYIALRDQWIRDGEGFVLVYSISSRSSFARIQRFHNQIQRVKESS--------------------------------------------------------------\n>UniRef90_A0A177CWH7/135-194 [subseq from] Ras small monomeric GTPase RasB n=2 Tax=Didymosphaeriaceae TaxID=221678 RepID=A0A177CWH7_9PLEO\n-------------------------------------------------------------------------------------------------------------APVMLVGNKCDrVTEREVSTQEGSALAKELGCEFVEASAKNCVNVEKAFFDVVRQLRKQR--\n>UniRef90_A0A814KCK2/11-166 [subseq from] Ras family protein n=3 Tax=Adineta ricciae TaxID=249248 RepID=A0A814KCK2_ADIRI\n------------GGVGKSALTVQFVQGLFVEKYDPTIEDSYRKQVEVDGQQCMLEILDTAGTEQFTAMRDLYMKNGQGFVLVYSITAQSTYNDLVDLRDTILKVKDTADVPMVLVGNKCDLEDeRVVGKEVGQTLARNWGSTFLETSAKQKINVNEIFFDLVRQINKR---\n>UniRef90_A0A2K3QQM3/222-283 [subseq from] Protein ras-2 (Fragment) n=1 Tax=Tolypocladium capitatum TaxID=45235 RepID=A0A2K3QQM3_9HYPO\n------------------------------------------------------------------------------------------------------------PVPIMLVGNKSDrVTEREVSTQEGHALARELGCEFVEASAKNCINVEKAFYDVVRILRRQRQ-\n>UniRef90_A0A6A6SN34/5-110 [subseq from] Ras-2 n=1 Tax=Lophiostoma macrostomum CBS 122681 TaxID=1314788 RepID=A0A6A6SN34_9PLEO\n-MTLYKLVVLGDGGVGKTALTIQLCLNHFVETYDPTIEDSYRKQVQIDGQSCMLEVLDTAGQEEYIALRDQWIRDGEGFVLVYSISSRSSFARIQKFHSQIQRVKET---------------------------------------------------------------\n>UniRef90_A0A6A6SN34/137-197 [subseq from] Ras-2 n=1 Tax=Lophiostoma macrostomum CBS 122681 TaxID=1314788 RepID=A0A6A6SN34_9PLEO\n-------------------------------------------------------------------------------------------------------------APVMLVGNKCDrVTEREVSTQEGSALAKDLGCDFVEASAKNCVNVEKAFYEVVRQLRRQKQ-\n>UniRef90_A0A8H3FNC1/5-112 [subseq from] Ras GTPase ras2 n=1 Tax=Heterodermia speciosa TaxID=116794 RepID=A0A8H3FNC1_9LECA\n-MTLYKLVVLGDGGVGKTALTIQLCLNHFVETYDPTIEDSYRKQVVIDSQSCMLEVLDTAGQEEYTALRDQWIRDGEGFVLVYSIASRASFSRIRKFHHQIQRVKESSN-------------------------------------------------------------\n>UniRef90_A0A8H3FNC1/135-197 [subseq from] Ras GTPase ras2 n=1 Tax=Heterodermia speciosa TaxID=116794 RepID=A0A8H3FNC1_9LECA\n-----------------------------------------------------------------------------------------------------------GQAPVMLVGNKSDrVTEREVSTQEGSALAKDMGCEFVEASAKNCINVEKAFYDVVRSLRRQRQ-\n>UniRef90_A0A452HTE6/14-168 [subseq from] small monomeric GTPase n=5 Tax=Amniota TaxID=32524 RepID=A0A452HTE6_9SAUR\n---LHKVIMVGSGGVGKSALTLQFMYDEFVEDYEPTKADSYRKKVVLDGEEVQIDILDTAGQEDYAAIRDNYFRSGEGFLCVFSITELESFAATADFREQILRVKEDENVPFLLVGNKSDLEdKRQVSVEEAKNRADQWNVNYVETSAKTRANVDKVM-------------\n>UniRef90_A0A818DML2/11-176 [subseq from] Ras-related protein Ral-a n=3 Tax=Rotaria sp. Silwood2 TaxID=2762512 RepID=A0A818DML2_9BILA\n----YQLIMIGSGGVGKSALTLQYMYDEFVDNYEPTKADSYRKSVMLDGEEVQIDILDTAGQEHYAAIRDTYIRTGEGFLLVFDVTDVESFSDLDELYEQILRVKSSgTNIPAILVGNKIDLADkRKITLEEAEQKAHSWSIKYIETSAKTKHNVDKVFCELMRIVRPFK--\n>UniRef90_A0A1X7V234/13-178 [subseq from] Ras-related protein Ral-a n=3 Tax=Amphimedon queenslandica TaxID=400682 RepID=A0A1X7V234_AMPQE\n----HKVIMVGPGGVGKSALTLQFMYSEFVENYEPTKADNYRKKATVSGQECQIDILDTAGQEDYAVIRDNYFRTGEGFICVFSVTERETFEGMKDFREQILRVKVDDKVPMILVGNKIDLQDqRVVSFDEAKALAHSWGVPYEETSAKTKLNVEKVYYDLVLVIKEKKD-\n>UniRef90_A0A6B2LMG8/1-164 [subseq from] Ras family protein (Fragment) n=1 Tax=Arcella intermedia TaxID=1963864 RepID=A0A6B2LMG8_9EUKA\n-MEEVLLILMGSCGVGKSPFAIQFVENRFESKYDPTIEESYRITKKIDGKDWMLEILDTAGTETFTAMRDLYMKNGHGFILMYSIISRCTFEDLKNVRAQILHVKDKMIVPIVLCGNKCDLEAkRVVSTEEGQELATSWGCPFFETSAKHRLNVDEAFFALVREV------\n>UniRef90_A0A0C4EPS4/5-168 [subseq from] Protein ras-2 n=8 Tax=Puccinia TaxID=5296 RepID=A0A0C4EPS4_PUCT1\n-MMMFKIVLLGDGGVGKTTLIIQLCLNKFMDGYDPTIEDSYRKHLIIDDQPCILEILDTAGQEEYTALRDQWIREGEGFVLVYSITARATFERIERFRSQILRVKDTESMPIILVGNKADkVNEREVGKDEGLACARKMGCDFVETSAKTRLNVEAAYFNLIRSV------\n>UniRef90_Q5JQ44/1-164 [subseq from] Ras-related protein Rap-2 (Fragment) n=9 Tax=Euteleostomi TaxID=117571 RepID=Q5JQ44_HUMAN\n-MREYKVVVLGSGGVGKSALTVQFVTGSFIEKYDPTIEDFYRKEIEVDSSPSVLEILDTAGTEQFASMRDLYIKNGQGFILVYSLVNQQSFQDIKPMRDQIIRVKRYERVPMILVGNKVDLEgEREVSYGEGKALAEEWSCPFMETSAKNKASVDELFAEIVRQM------\n>UniRef90_UPI000719C64C/11-175 [subseq from] ras-related protein M-Ras-like n=1 Tax=Priapulus caudatus TaxID=37621 RepID=UPI000719C64C\n---TFKLVVVGDGGVGKSALTIQFFQGLFISDYDPTIEDSYIQHTEVDGQWCILDVLDTAGQEEFSAMREQYMRKGDGFLIVYSVTDRQSFDNLMHFYTQILRVKDRDSYPMLIVANKVDLDHlRSVTEEQGKELAAQLKVPYIETSAKDPpLNVDAAFSEVVRIIRT----\n>UniRef90_A0A507BZF7/14-177 [subseq from] Ras-related protein n=1 Tax=Synchytrium microbalum TaxID=1806994 RepID=A0A507BZF7_9FUNG\n----QQLVVVGSGGVGKSCLTVRFLKDEFTNDYDPTIEENYRKAITVDDHPCTVNIIDTAGQHEYTALRDQHLKDGKGFLLVFAINDKSTFEEVKQLREQIIRLKDTKRVPLVMIGNKCDLPAemREVDEKVAAGWCASNKIPYIESSAKEAINVTEAFFELVRECRK----\n>UniRef90_A0A674H0C5/14-172 [subseq from] small monomeric GTPase n=14 Tax=Amniota TaxID=32524 RepID=A0A674H0C5_TAEGU\n---LHKVIMVGSGGVGKSALTLQFMYDEFVEDYEPTKADSYRKKVVLDGEEVQIDILDTAGQEDYAAIRDNYFRSGEGFLCVFSITELESFAATADFREQILRVKEDENVPFLLVGNKSDLEdKRQVSVEEAKNRADQWNVNYVETSAKTRANVDKVITGLL---------\n>UniRef90_A0A3Q3X502/1-164 [subseq from] small monomeric GTPase n=2 Tax=Percomorphaceae TaxID=1489872 RepID=A0A3Q3X502_MOLML\n-MREYKVVVLGSGGVGKSALTVQFVTGSFIEKYDPTIEDFYRKEIEVDSSPSVLEILDTAGTEQFASMRDLYIKNGQGFILVYSLVNQQSFQDIKPMRDQIIRVKRYERVPMILVGNKVDLEgEREVSSGEGKALADDWNCPFMETSAKNKTSVDELFAEIVRQM------\n>UniRef90_A0A673LDA5/1-163 [subseq from] Small monomeric GTPase n=6 Tax=Sinocyclocheilus TaxID=75365 RepID=A0A673LDA5_9TELE\n-MREYKLVVLGSGGVGKSALTVQFVQGIFVEKYDPTIEDSYRKQVEVDGQQCMLEILDTAGTEQFTAMRDLYMKNGQGFALVYSITAQSTFNDLQDLREQILRVKDTDDVSlMILVGNKCDLEdERVVGKEQGQNLARQWNsCAFLESSAKSKINVNEVRMTYR---------\n>UniRef90_A0A818DCI7/26-189 [subseq from] One cut domain family member n=1 Tax=Rotaria sp. Silwood1 TaxID=2762511 RepID=A0A818DCI7_9BILA\n---TYKIIVLGSGGVGKSAITIQFVKSFFFSDYDPTIEDSYVKQCLIDNQIAQLEILDSAGQEEFKPMRDQYVRVGEGFLLVFSLTDRRSLDECYKLHRDILRIKDTDNVPMLLVGNKLDIRQNGMDA-HARAAAASMHIPYFETSARTRHNIDEIFIELVRLIRKNK--\n>UniRef90_A0A7S4I242/1-113 [subseq from] Ras-like protein (Fragment) n=1 Tax=Vannella robusta TaxID=1487602 RepID=A0A7S4I242_9EUKA\n----------GGGGVGKSALTIQLIQHHFVDEYDPTIEDSYRKQVAIDEEVCLLDILDTAGQEEFSAMRDSYMRTGEGFLCAYSITSRSSFDEVAGFREQILRVKDADHVPMVLVGNKCDIEQ-----------------------------------------------\n>UniRef90_G2R3P7/12-175 [subseq from] Ras-related protein Rap-1b n=1 Tax=Thermothielavioides terrestris (strain ATCC 38088 / NRRL 8126) TaxID=578455 RepID=G2R3P7_THETT\n---EFNVVVLGAGGVGKSCLTAQFVHNEWIESYDPTIEDSYRTQQSIDGRQVVLEILDTAGTEQFVAMRDLYMKSGQGFLLVFSITSKSSFEELEMLRDDIIRVKDDEDIPIVIVGNKADLEdQRAVDRAKAFALSQRWHAPYYEASARTRTNVDEVFIDLCRQMLR----\n>UniRef90_A0A1S3PUZ1/12-147 [subseq from] ras-related protein R-Ras2 isoform X2 n=1 Tax=Salmo salar TaxID=8030 RepID=A0A1S3PUZ1_SALSA\n---KYRLVVVGGGGVGKSALTIQFIQSYFVTDYDPTIEDSYTKQCVIDERAARLDILDTAGQEEFGAMREQYMRTGEGFLLVFSVTDRGSFEEIYKFQRQILRVKDRDEFPMILVGNKADLElQRQVTQEEGQQLARQL--------------------------------\n>UniRef90_A4IFU2/1-164 [subseq from] Ras-related protein Rap-2 n=69 Tax=Amniota TaxID=32524 RepID=A4IFU2_BOVIN\n-MREYKVVVLGSGGVGKSALTVQFVTGSFIEKYDPTIEDFYRKEIEVDSSPSVLEILDTAGTEQFASMRDLYIKNGQGFILVYSLVNQQSFQDIKPMRDQIIRVKRYERVPMILVGNKVDLEgEREVSFGEGKALAEEWSCPFMETSAKNKASVDELFAEIVRQM------\n>UniRef90_J3JYI4/14-179 [subseq from] Ras-related protein M-Ras n=4 Tax=Curculionidae TaxID=7042 RepID=J3JYI4_DENPD\n---TVKLVVVGDGGVGKSAITIQFFQKLFVTDYDPTIEDSYMQHVEVDGQWCMLDVLDTAGQEEFSAMREQYMRKGDGFLLVYSVTDKNSYQNIKNFNTQILRVKDRDTYPMLLVANKVDLVhLRKVTEEQGRDLAHKLEIPYIETSAKDPpLNIDATFHEVVRLIRSQ---\n>UniRef90_UPI000C6EC02E/9-175 [subseq from] ras-related protein M-Ras-like n=2 Tax=Centruroides sculpturatus TaxID=218467 RepID=UPI000C6EC02E\n-LTTYKLVVVGDGGVGKSALTIQFFQKLFVTDYDPTIEDSYIQHTEVDGIWCILDVLDTAGQEEFSAMREQYMRKGDGFLLVYSVTDRQSFQNIRNFHTQILRVKDRDSYPMLLVANKVDLIhLRKVTEDQGRDLAAQLKISYIETSAKDPpLNVDAAFHEVVRIIRN----\n>UniRef90_UPI001B88A801/11-175 [subseq from] ras-related protein M-Ras-like n=1 Tax=Gigantopelta aegis TaxID=1735272 RepID=UPI001B88A801\n--ATFKLVVVGDGGVGKSALTIQFFQKLFVQDYDPTIEDSYIQHTEIDGQWCILDVLDTAGQEEFSAMREQYMRKGDGFLLVYSVTDRQSFENIVNFHTQILRVKDRDTYPMILVANKVDLVgQRKVTEDQGRELADSVRIKYIETSAKDPpLNVDLAFHEVVRVIR-----\n>UniRef90_Q7SY59/1-164 [subseq from] small monomeric GTPase n=23 Tax=Euteleostomi TaxID=117571 RepID=Q7SY59_DANRE\n-MREYKVVVLGSGGVGKSALTVQFVTGSFIEKYDPTIEDFYRKEIEVDSSPSVLEILDTAGTEQFASMRDLYIKNGQGFILVYSLVNQQSFQDIKPMRDQIIRVKRYERVPMILVGNKVDLEgEREVSSGEGKALADEWSCPFMETSAKNKGSVDELFAEIVRQM------\n>UniRef90_W5PB37/5-163 [subseq from] RAS related 2 n=13 Tax=Boreoeutheria TaxID=1437010 RepID=W5PB37_SHEEP\n----------GQVSINFK-IMVFFLQSYFVTDYDPTIEDSYTKQCVIDDRAARLDILDTAGQEEFGAMREQYMRTGEGFLLVFSVTDRGSFEEIYKFQRQILRVKDRDEFPMILIGNKADLDhQRQVTQEEGQQLARQLKVTYMEASAKIRMNVDQAFHELVRVIRKFQE-\n>UniRef90_A0A226NRW6/14-173 [subseq from] small monomeric GTPase n=2 Tax=Odontophoridae TaxID=224313 RepID=A0A226NRW6_COLVI\n---LHKVIMVGSGGVGKSALTLQFMYDEFVEDYEPTKADSYRKKVVLDGEEVQIDILDTAGQEDYAAIRDNYFRSGEGFLCVFSITELESFAATADFREQILRVKEDENVPFLLVGNKSDLEdKRQVSIEEAKNRADQWNVNYVETSAKTRANVDKVITHLIT--------\n>UniRef90_UPI00052E6D06/1-165 [subseq from] ras-related protein Rap-2b n=1 Tax=Tinamus guttatus TaxID=94827 RepID=UPI00052E6D06\n-MREYKVVVLGSGGVGKSALTVQFVTGSFIEKYDPTIEDFYRKEIEVDSSPSVLEILDTAGTEQFASMRDLYIKNGQGFILVYSLVNQQSFQDIKPMRDQITRVKRYERVPMILVGNKVDLEgEREVSFGEGKALADEWSCPFMETSAKNKASVDELFAEIVRQIA-----\n>UniRef90_Q91079/2-93 [subseq from] Ras-like protein (Fragment) n=1 Tax=Limanda limanda TaxID=27771 RepID=RAS_LIMLI\n------LVVVGAGGVGKSALTIQLIQNHFVDEYDPTIEGIRPKQVVIDGETCLLDILDTAGQEEYSAMRDQYMRTGEGFLCVFAINNTKSFEDIHHYR------------------------------------------------------------------------\n>UniRef90_W5UA66/1-164 [subseq from] small monomeric GTPase n=38 Tax=Euteleostomi TaxID=117571 RepID=W5UA66_ICTPU\n-MREYKVVVLGSGGVGKSALTVQFVTGSFIEKYDPTIEDFYRKEIEVDSSPSVLEILDTAGTEQFASMRDLYIKNGQGFILVYSLVNQQSFQDIKPMRDQIIRVKRYERVPMILVGNKVDLEgEREVSSGEGKALADEWNCPFMETSAKNKGSVDELFAEIVRQM------\n>UniRef90_UPI000BBE4996/14-167 [subseq from] ras-related protein Ral-A isoform X3 n=1 Tax=Seriola dumerili TaxID=41447 RepID=UPI000BBE4996\n---LHKVIMVGSGGVGKSALTLQFMYDEFVEDYEPTKADSYRKKVVLDGEEVQIDILDTAGQEDYAAIRDNYFRSGEGFLCVFSITELESFAATVDFREQILRVKEDENVPFLLVGNKSDLDDrRQVSADEAKARAEQWGVCYVETSAKTRANVDKQ--------------\n>UniRef90_A0A1I7YR84/1-166 [subseq from] Ras-related protein n=1 Tax=Steinernema glaseri TaxID=37863 RepID=A0A1I7YR84_9BILA\n-MREYKVVVVGNGGVGKSALTVQFVQGFFVENYDATIEDSYRKIVTIDGEPCRLEILDTAGTEQFTGMRDLYVKNGQGFVLVYSVNDSSSFNDLKNLRDMIFKVKGTQRVPMIVVSNKNDLVqQRIVPTEAGRDLAHSIGAQFIESSAKDNVNVTEIFCNVVRQINR----\n>UniRef90_A0A0D2WUL5/34-159 [subseq from] Ras-like protein 2 n=1 Tax=Capsaspora owczarzaki (strain ATCC 30864) TaxID=595528 RepID=A0A0D2WUL5_CAPO3\n----------------------------------------SRRNRVDDGETCLLDILDTAGQEEYSSMREQYMRVGDCFLVVYSVTSRSSFDSACLMRDFILRIRDTDEIPVVLVGNKCDLASdREVTREEGLAAAKRMGaAAFFETSAKKRLNVEESFFELVRHT------\n>UniRef90_A0A0D2WUL5/164-211 [subseq from] Ras-like protein 2 n=1 Tax=Capsaspora owczarzaki (strain ATCC 30864) TaxID=595528 RepID=A0A0D2WUL5_CAPO3\n--VEYRVVVLGDGGVGKSALTIQFIQHHFVDEYDPTIEDSYRKQCVISGL------------------------------------------------------------------------------------------------------------------------\n>UniRef90_A0A813UA19/11-177 [subseq from] Ras-related protein M-Ras n=2 Tax=Brachionus TaxID=10194 RepID=A0A813UA19_9BILA\n--QTYKIVVVGDGGVGKSALTIQFFQKMFVEDYDPTIEDSYIQHTEIDDQWCILDVLDTAGQEEFSAMREQYMRKGDAFLLVYSVTDRASFMNIRHFHTLILRVKDKDSYPMILVANKVDLVhLRQVSQEQGQELASFLKIPYIETSAKNPPiNVDKAFHEVVRIIRNQ---\n>UniRef90_A0A6A5WYI6/135-195 [subseq from] Ras-domain-containing protein n=1 Tax=Amniculicola lignicola CBS 123094 TaxID=1392246 RepID=A0A6A5WYI6_9PLEO\n------------------------------------------------------------------------------------------------------------PVPVMLVGNKCDrVTEREVSTQEGNALAKELGCEFVEASAKNCVNVEKAFFEVVRQLRRQR--\n>UniRef90_R8BL08/130-190 [subseq from] Putative ras-2 protein n=1 Tax=Phaeoacremonium minimum (strain UCR-PA7) TaxID=1286976 RepID=R8BL08_PHAM7\n------------------------------------------------------------------------------------------------------------PVPIMLVGNKSDrVTEREVSTQEGHALARELGCEFVEASAKNCINVEKAFYDVVRILRRQR--\n>UniRef90_A0A8C4FM93/14-170 [subseq from] small monomeric GTPase n=1 Tax=Denticeps clupeoides TaxID=299321 RepID=A0A8C4FM93_9TELE\n---LHKVIMVGSGGVGKSALTLQFMYDEFVEDYEPTKADSYRKKVVLDGEEVQIDILDTAGQEDYAAIRDNYFRSGEGFLCVFSITELESFAATADFREQILRVKEDENVPFLLVGNKSDLEDrRQVATEDSKVRAEQWGVNYVETSAKTRANVDKVYNN-----------\n>UniRef90_A0A4T0X6K0/7-173 [subseq from] Ras-domain-containing protein n=1 Tax=[Candida] inconspicua TaxID=52247 RepID=A0A4T0X6K0_9ASCO\n--KEFRLLVVGPPVVGKSALTIRLTQSEFANEYDPTIEDSYRYYCTIDGTPASLDILDTAGQEEYSSMRDLYMKTGEGFLLVFSLTDRQTFEEITTFYNQIQRVKGEsfQFVPMMLVGNKSDLInDRQVSPEEAIQMAKRFDCAYIETSAKTGANVNDAFHGLLKMIMR----\n>UniRef90_A0A6G1LN67/6-112 [subseq from] Ras-domain-containing protein n=1 Tax=Teratosphaeria nubilosa TaxID=161662 RepID=A0A6G1LN67_9PEZI\n-MTLYKLVVLGDGGVGKTALTIQLCLNHFVETYDPTIEDSYRKQVQIDGQSCMLEVLDTAGQEEYTALRDQWIRDGEGFVLVYSISSRSSFTRIQKFHHQIQRVKEAA--------------------------------------------------------------\n>UniRef90_A0A6G1LN67/136-195 [subseq from] Ras-domain-containing protein n=1 Tax=Teratosphaeria nubilosa TaxID=161662 RepID=A0A6G1LN67_9PEZI\n-------------------------------------------------------------------------------------------------------------APVMLVGNKCDrVTEREVSTQEGSALAKQLNCEFVEASAKNCVNVEKAFYDVVRQLRKQR--\n>UniRef90_A0A8S4S3A4/29-182 [subseq from] Jg1162 protein n=1 Tax=Pararge aegeria aegeria TaxID=348720 RepID=A0A8S4S3A4_9NEOP\n--TLHKVIMVGSGGVGKSALTLQFMYDEFVEDYEPTKADSYRKKVVLDGEEVQIDILDTAGQEDYAAIRDNYFRSGEGFLCVFSITEPESFDATQEFREQILRVKNDENIPFLLVGNKSDLGdKRRVPLDACRERAAHWQVPYVETSAKTRDNVDK---------------\n>UniRef90_A0A814PMC4/11-176 [subseq from] Ras-related protein Ral-A n=2 Tax=Rotaria sordida TaxID=392033 RepID=A0A814PMC4_9BILA\n----YRLIMVGSGGVGKSALTLQYMYDEFVVDYEPTKADSYRKAIMLDGEEVQIDILDTAGQEHYAAIRDTYIRSGEGFLLVFDVTDAESFSDLNELYEQILRVKSTgANIPAILVGNKIDLAdKRNVTVEEAEQTARNWSIKYIETSAKTKQNVDKVFCELMRIVRPFK--\n>UniRef90_A0A8H4AL43/3-167 [subseq from] Small G-protein Ras2 n=1 Tax=Gigaspora margarita TaxID=4874 RepID=A0A8H4AL43_GIGMA\n---LYVITVLGDGGVGKTALTIQLCLNHFT--YDPTIEDSYRKQVVIDDHCCVLHILDTAGQEEYTALRDQWIRDGEGFLLVYSISSRSTFERVERFHDQIARVKDSKTFPLMLVGNQCDkLTEREVSREEGMNLARRFKCDFMESSAKTCVNVERSFYGVVKMIRKDRE-\n>UniRef90_A0A2T2NGK4/135-194 [subseq from] GTPase NRas n=1 Tax=Corynespora cassiicola Philippines TaxID=1448308 RepID=A0A2T2NGK4_CORCC\n-------------------------------------------------------------------------------------------------------------APVMLVGNKCDrVTEREVSTQEGSALAKELGCDFVEASAKNCVNVEKAFYEVVRQLRRQR--\n>UniRef90_A0A8B8R2K1/2-161 [subseq from] ras-related protein Ral-A-like n=1 Tax=Rhodamnia argentea TaxID=178133 RepID=A0A8B8R2K1_9MYRT\n---------VGSGGVGKSALTLQFMYDEFVEDYEPTKADSYRKKIMLDNQEVQIDILDTAGQEDYAAIRDNYFRSGEGFLCVFSITELESLNATHELREQILRVKNDENIPFLLIGNKADLEErRTVTEDVANELATQWGVRYIETSAKTRHNVNNIFLDLLRSIQERR--\n>UniRef90_A0A0D1ZY07/6-112 [subseq from] Protein ras-2 n=2 Tax=Exophiala mesophila TaxID=212818 RepID=A0A0D1ZY07_EXOME\n-MTLYKLVVLGDGGVGKTALTIQLCLNHFVETYDPTIEDSYRKQVMIDHQACMLEVLDTAGQEEYTALRDQWIRDGEGFILVYSITSRNSFNRIQRFYQQVQRVKESS--------------------------------------------------------------\n>UniRef90_A0A0D1ZY07/136-197 [subseq from] Protein ras-2 n=2 Tax=Exophiala mesophila TaxID=212818 RepID=A0A0D1ZY07_EXOME\n------------------------------------------------------------------------------------------------------------PVPVMLVGNKNDQHhEREVSAQEGQALAKELGCDFVEASAKNCINVEKAFFDVVRQLRRQRQ-\n>UniRef90_A0A6G1HQF3/4-169 [subseq from] Ras-domain-containing protein n=1 Tax=Trichodelitschia bisporula TaxID=703511 RepID=A0A6G1HQF3_9PEZI\n--REYNIVVLGAGGVGKSCLTAQFVQEIWIESYDPTIEDSYRKQLEVDGRTVVLEILDTAGTEQFTAMRELYMKTGQGFLLVFSITSQSSLDELNDLRDQIIRIKDDERVPIVLVGNKSDLEeDRVVSRAHAFRVSQRWGnAPYYETSARRRANVDEVFRDLCRQIIR----\n>UniRef90_UPI000CE204EC/6-112 [subseq from] protein ras-2-like n=2 Tax=Quercus suber TaxID=58331 RepID=UPI000CE204EC\n-MTLYKLVVLGDGGVGKTALTIQLCLNHFVETYDPTIEDSYRKQVQIDNQSCMLEVLDTAGQEEYTALRDQWIRDGEGFVLVYSVSSRSSFTRIQKFHHQIQRVKESA--------------------------------------------------------------\n>UniRef90_UPI000CE204EC/131-194 [subseq from] protein ras-2-like n=2 Tax=Quercus suber TaxID=58331 RepID=UPI000CE204EC\n---------------------------------------------------------------------------------------------------------SSGPAPVMLVGNKCDrVTEREVSTQEGTALAKQLNCDFVEASAKTCHNVEKAFYDVVRQLRRQR--\n>UniRef90_A0A443R6D4/69-232 [subseq from] Ras-like protein rasG n=1 Tax=Dinothrombium tinctorium TaxID=1965070 RepID=A0A443R6D4_9ACAR\n----FKVVVLGEGGVGKSALTLQFVTHSFLEFHDPTIEDSYQRQVVIDGETALLDILDTAGQVEFTAMRDQYMRCGEGFLVCYSITDRLSFEQVSAYFDQIQRLRRI-AIPTVLVGTKCDLQHlRQVSFEEGQLLAKQFGCAFHETSAALKHHVEDVFFELIRAIRVHR--\n>UniRef90_UPI0004F4635D/1-165 [subseq from] ras-related protein Rap-2b n=2 Tax=Neognathae TaxID=8825 RepID=UPI0004F4635D\n-MREYKVVVLGSGGVGKSALTVQFVTGSFIEKYDPTIEDFYRKEIEVDSSPSVLEILDTAGTEQFASMRDLYIKNGQGFILVYSLVNQQSFQDIKPMRDQIIRVKRYERVPMILVGNKVDLEgEREVSFGEGKALAEEWSCPFMETSAKNKASVDELFAEIVRQMN-----\n>UniRef90_A0A0M9WFV4/5-111 [subseq from] Protein ras-2 n=18 Tax=Penicillium TaxID=5073 RepID=A0A0M9WFV4_9EURO\n-MTLYKLVVLGDGGVGKTALTIQLCLNHFVETYDPTIEDSYRKQVVIDQQSCMLEVLDTAGQEEYTALRDQWIRDGEGFVLVYSITSRASFSRITKFYNQIKMVKESS--------------------------------------------------------------\n>UniRef90_A0A0M9A0E7/12-158 [subseq from] Ras-like protein 2 n=1 Tax=Melipona quadrifasciata TaxID=166423 RepID=A0A0M9A0E7_9HYME\n---------------------IKIFQNYFVTDYDPTIEDSYTKQCVIDDVPAKLDILDTAGQEEFSAMREQYMRSGEGFLLVFSITDYSSFDEILKFHRQILRVKDREEFPMLMVGNKADLDfHRVIQVEEAQNRARRLKIPYIECSAKLRMNVDQAFHELVRIVRKF---\n>UniRef90_A0A0S6XJ99/5-187 [subseq from] Ras-domain-containing protein n=1 Tax=Fungal sp. (strain No.11243) TaxID=1603295 RepID=A0A0S6XJ99_BLOB1\n-MTLHKLVVLGDGGVGKTALTIQLCLNHFVETYDPTIEDSYRKQVQIDGQSCMLEVLDTAGQEDYVSLRDQWIRDGDGFVLVYAISSRASFQQLKNFYNQIRRVKEASGsptfpgssggIaglsPIMLVGNKCDrVTEREVSTQEGSSLARELGCEFIEASAKNCVNVEKAFYDVVRQLRRQRQ-\n>UniRef90_A0A0C9VRW1/12-180 [subseq from] Unplaced genomic scaffold SPHSTscaffold_64, whole genome shotgun sequence n=1 Tax=Sphaerobolus stellatus (strain SS14) TaxID=990650 RepID=A0A0C9VRW1_SPHS4\n--SEYKLAVMGEGGVGKSALTVQFLRGRFEEEYDPTLEDHYRQHSVVDEEFAILDILDTAGQEDFHAMREQYMQEREGFILVYSVTSRDSVDQAIQLHDQILRIKYRDYVPMVLVGNKCDLEfQRQVPASEGRELASYFGCQFLETSAKHGINVEEAFYALVRDIRQYKQK\n>UniRef90_A0A812TSN6/130-287 [subseq from] RAB13 protein n=1 Tax=Symbiodinium natans TaxID=878477 RepID=A0A812TSN6_9DINO\n-----KCLLIGGGAAGKTSWMRAFSRESFAESYSPTIGAEFKVLrlQTGDGTKVKIQLWDTGGQPRlcYKAVTRAFCRGAAGLMLFFSMRSRETLNEVLRMFEETAEAIEAECCRrVCLVATHSDVADPEVTEEEAEQLARQKGWPFFAVSNKTSVGIDEPLF------------\n>UniRef90_A0A812TSN6/428-585 [subseq from] RAB13 protein n=1 Tax=Symbiodinium natans TaxID=878477 RepID=A0A812TSN6_9DINO\n-----KCFVAGGAGAGKTSWIRACCREGFKDLYVDDVDIgvlSSRLQSEEDGSRFIMQLFQVEVVRD-MLFCDAYFNGVSGLMLFFSLDNRETLNEALQLFASAEqaRAKFCRHV--CMVATHADIADPEVSAEEAEQLARQKGWPFFAFPNKTQVGIDEPLFALL---------\n>UniRef90_A0A812TSN6/830-986 [subseq from] RAB13 protein n=1 Tax=Symbiodinium natans TaxID=878477 RepID=A0A812TSN6_9DINO\n-----KCVLMGGGAVGKTSWTRAFSRESFAESYRPTIGAALKTLrlQSEDGTKITIQLWDKGGQPRlcYKAATRLFCREATGLMLFFSLRSRESLNEVLQMFEETEAAQAECCRRVCLVATYSDMADPEVTEAEAEQLARRRGWPFFAVSNKTQVGIDEPLF------------\n>UniRef90_A0A812TSN6/1162-1318 [subseq from] RAB13 protein n=1 Tax=Symbiodinium natans TaxID=878477 RepID=A0A812TSN6_9DINO\n-----KCVLMGGGAVGKTSWTRAISRESFTQSYRPTIGADFKMLrlQSEDGTKLKIQLWDKGGQPRlcYKAATRLFCRGATGLMLFFSLRSRESLNEVLQMFEETEAAQAECCRRVCLVATYSDMADPEVTEAEAEQLARRRGWPFFAVSNKTQVGIDEPLF------------\n>UniRef90_A0A812TSN6/1527-1685 [subseq from] RAB13 protein n=1 Tax=Symbiodinium natans TaxID=878477 RepID=A0A812TSN6_9DINO\n-----KCVLMGGGAVGKTSWTRAFSRESFAESYRPTSGADLKtlRLQSADGTKLKIQLWDTGRELrlcyNYAVATRVFCRGAAGLMLFFSLRFRETLNEVLRMFEETEAVEAECCRRVCLVATHSDVADPEVTEEEAEQLARHRGWPFFAVSSKTQVGIDEPLF------------\n>UniRef90_A0A1E3NFX7/2-163 [subseq from] Ras-like protein (Fragment) n=1 Tax=Pichia membranifaciens NRRL Y-2026 TaxID=763406 RepID=A0A1E3NFX7_9ASCO\n---EFRLVVVGPPVVGKSALTIRLTQSEFANEYDPTIEDSYRYYCTIDGIPASLDILDTAGQEEYSSMRDLYMKTGEGFLLVFSLTDRHTFEEISTFYNQIMRVKGEtvQFVPMMLVGNKNDLvDDRQVSYEEAIQLAKRFDCAYIETSAKTGMNVNDAFHGLVK--------\n>UniRef90_A0A8C5VLG2/1-162 [subseq from] Ras-related protein Rap-1A n=1 Tax=Microcebus murinus TaxID=30608 RepID=A0A8C5VLG2_MICMU\n-MREYKLVVLGSGGVGKSALT-----GIFVEKYDPTIEDSYRKQVEVDCQQCMLEILDTAGTEQFTAMRDLYMKNGQGFALVYSITAQSTFNDLQDLREQILRVKDTEDVPMILLGNKCDLEdERVVGKEQGQNLARQWcNCAFLESSAKSKINVNEIFYDLVRQINR----\n>UniRef90_UPI0015F7D138/1-164 [subseq from] ras-related protein Rap-2b-like n=1 Tax=Oncorhynchus keta TaxID=8018 RepID=UPI0015F7D138\n-MREYKVVVLGSGGVGKSALTVQFVTGSFIEKYDPTIEDFYRKEIEVDSSPSVLEILDTAGTEQFASMRDLYIKNGQGFILVYSLVNQQSFQDIKPMRDQIIRVKRYERVPMILVGNKVDLEgEREVSAGEGKALADEWNCPFMETSAKNKGSVDELFAEIVRQM------\n>UniRef90_A0A818SAU3/26-189 [subseq from] Ras-domain-containing protein n=2 Tax=Rotaria TaxID=231623 RepID=A0A818SAU3_9BILA\n---TYKIIVLGSGGVGKSAITIQFVKSFFFSDYDPTIEDSYVKQCLIDNQIVQLEILDSAGQEEFKPMREQYIRVGEGFLLVFSLADHHSLEECYKLHRDILRIKDTDNVPMLLIGNKLDIRHMGMDS-QARTAATAMHIPYFETSARTRYNIDEIFFELVRVIRKNK--\n>UniRef90_A0A6A5ZYD0/4-164 [subseq from] Ras-domain-containing protein n=1 Tax=Dothidotthia symphoricarpi CBS 119687 TaxID=1392245 RepID=A0A6A5ZYD0_9PLEO\n--REYHIVVLGSGGVGKSCLTAQFVQNVWIESYDPTIEDSYRKAINVDNRQVVLEILDTAGTEQFS--KELYMKTGQGFLLVFSITSASSFHELAELREQIRRIKDDDNVPMVLVGNKSDLEdDRAVSRPRAFAISREWGVPYFETSARRRANVDEAFVDLSRQI------\n>UniRef90_A0A6A6EWM9/5-110 [subseq from] Ras small monomeric GTPase-like protein RasB n=2 Tax=Dothideomycetes TaxID=147541 RepID=A0A6A6EWM9_9PEZI\n-MTLYKLVVLGDGGVGKTALTIQLCLNHFVETYDPTIEDSYRKQVQIDGQSCMLEVLDTAGQEEYIALRDQWIRDGEGFVLVYSISSRSSFARIQKFHHQIQRVKET---------------------------------------------------------------\n>UniRef90_T1J8E7/9-175 [subseq from] Ras-related protein M-Ras n=1 Tax=Strigamia maritima TaxID=126957 RepID=T1J8E7_STRMM\n-LTTYKLVVVGDGGVGKSALTIQFFQKCFVTDYDPTIEDSYIQHTTVDGQGCMLDVLDTAGQEEFSAMREQYMRKGDGFLLVYSVTDKQSYENIRNFYTQILRVKDRDTYPMLLVANKVDLVHlRKVTEEMGRELAAQLKISYIETSAKDPpLNVDAAFHEVVRIIRT----\n>UniRef90_A0A6A5XJB0/5-110 [subseq from] Ras-domain-containing protein n=1 Tax=Aaosphaeria arxii CBS 175.79 TaxID=1450172 RepID=A0A6A5XJB0_9PLEO\n-MTLYKLVVLGDGGVGKTALTIQLCLNHFVETYDPTIEDSYRKQVQIDGQSCMLEVLDTAGQEEYIALRDQWIRDGEGFVLVYSISSRPSFDRIRKFHHQIQRVKET---------------------------------------------------------------\n>UniRef90_A0A6A5XJB0/136-195 [subseq from] Ras-domain-containing protein n=1 Tax=Aaosphaeria arxii CBS 175.79 TaxID=1450172 RepID=A0A6A5XJB0_9PLEO\n-------------------------------------------------------------------------------------------------------------TPVMLVGNKCDrVTEREVSTQEGSALAKLLGCDFVEASAKNCVNVEKAFYEVVRQLRRQR--\n>UniRef90_A0A6G1JS47/5-110 [subseq from] Ras small monomeric GTPase-like protein RasB n=1 Tax=Pleomassaria siparia CBS 279.74 TaxID=1314801 RepID=A0A6G1JS47_9PLEO\n-MTLYKLVVLGDGGVGKTALTIQLCLNHFVETYDPTIEDSYRKQVQIDGQSCMLEVLDTAGQEEYIALRDQWIRDGEGFVLVYSISSRSSFARIQKFHHQIQRVKEN---------------------------------------------------------------\n>UniRef90_A0A6G1JS47/135-194 [subseq from] Ras small monomeric GTPase-like protein RasB n=1 Tax=Pleomassaria siparia CBS 279.74 TaxID=1314801 RepID=A0A6G1JS47_9PLEO\n-------------------------------------------------------------------------------------------------------------APVMLVGNKCDrVTEREVSTQEGSALAKDLGCDFVEASAKNCVNVEKAFYEVVRQLRRQR--\n>UniRef90_A0A1Y1VKS2/10-171 [subseq from] Ras-domain-containing protein n=1 Tax=Piromyces finnis TaxID=1754191 RepID=A0A1Y1VKS2_9FUNG\n-----ELVVVGSGGVGKSCLTVRFLKDEFTSDYDPTIEENYRKSIVVDEIPCIVNIVDTAGQQEYTALRDQHFQSGKGFLLVFALNDAATFEEVKQLKDQIIKLKDTKHVPLMMCGNKCDLPEKEVDIKDVQAYCTENKIPYLETSAKSNINVTESFHELVRECRKK---\n>UniRef90_A0A0B6Z3J5/8-177 [subseq from] GTP-binding protein Rit2 n=2 Tax=Helicina TaxID=216366 RepID=A0A0B6Z3J5_9EUPU\nGRRKYKIVILGDGGVGKSALVIQFVCHRFLEYHDPTIEDSYEQQCRIDDEPAHLDILDTAGQTEFTAMREQYMRNGEGFVLCFSITDRRSFDELITYRSLINRVRAGEEIPIIIAGNKCDLEqKRKVKYEEGQSLARQLGCRYYETSAYLRKCIDDVFHGIVREIReKEK--\n>UniRef90_A0A0A1TSZ0/7-110 [subseq from] Putative Ras-2 protein n=1 Tax=[Torrubiella] hemipterigena TaxID=1531966 RepID=A0A0A1TSZ0_9HYPO\n---LYKLVVLGDGGVGKTALTIQLCLEHFVETYDPTIEDQYRKQVVIDDHPCMLEVLDTAGQEEYTALRDQWIRDGEGFVLVYSITSRSSFSRIKRFHHQIQRVKES---------------------------------------------------------------\n>UniRef90_A0A0A1TSZ0/130-191 [subseq from] Putative Ras-2 protein n=1 Tax=[Torrubiella] hemipterigena TaxID=1531966 RepID=A0A0A1TSZ0_9HYPO\n------------------------------------------------------------------------------------------------------------PAPIMLVGNKSDrVTEREVSTQEGHALARELGCEFVETSAKNRVHVEKAFYDVVRILRRQRQ-\n>UniRef90_A0A2H1GJN2/6-112 [subseq from] Protein ras-2 n=5 Tax=Zymoseptoria TaxID=1047167 RepID=A0A2H1GJN2_ZYMTR\n-MTLYKLVVLGDGGVGKTALTIQLCLNHFVETYDPTIEDSYRKQVQIDGQSCMLEVLDTAGQEEYTALRDQWIRDGEGFILVYSISSRSSFTRIQKFHHQIQRVKESS--------------------------------------------------------------\n>UniRef90_A0A2H1GJN2/137-196 [subseq from] Protein ras-2 n=5 Tax=Zymoseptoria TaxID=1047167 RepID=A0A2H1GJN2_ZYMTR\n-------------------------------------------------------------------------------------------------------------APIMLVGNKCDrVTEREVSTQEGSALAKQLNCEFVEASAKNCVNVEKAFYDVVRQLRRQR--\n>UniRef90_A0A8J7NIK0/14-110 [subseq from] small monomeric GTPase (Fragment) n=1 Tax=Atractosteus spatula TaxID=7917 RepID=A0A8J7NIK0_ATRSP\n---LHKVIMVGSGGVGKSALTLQFMYDEFVEDYEPTKADSYRKKVVLDGEEVQIDILDTAGQEDYAAIRDNYFRSGEGFLCVFSITELESFAATADFRSA----------------------------------------------------------------------\n>UniRef90_A0A8J7NIK0/132-203 [subseq from] small monomeric GTPase (Fragment) n=1 Tax=Atractosteus spatula TaxID=7917 RepID=A0A8J7NIK0_ATRSP\n-------------------------------------------------------------------------------------------------REQILRVKEDENVPFLLVGNKSDLEdKRQVSVEEAKSRAEQWSVNYVETSAKTRANVDKVFFDLMREIRARK--\n>UniRef90_A0A7D8Z0S7/39-195 [subseq from] Ras-like protein n=1 Tax=Vanrija humicola TaxID=5417 RepID=A0A7D8Z0S7_9TREE\n------------PGVGKSALTIQFIQSHPAARTDPRPEDSYRKQCIIDDEVALLDVLDTAGQEEYGAMREQYMRTGDGFLLVYSITSRSSFEEVSTFHQQILRVQDRDYFPVVVVANKCDLEyERQVQPHEGRDLAKRFGAQCIETSAKQRVNVDDAFVAVVRAIRKFQ--\n>UniRef90_UPI001E2807BA/33-187 [subseq from] ras-related protein Ral-a isoform X1 n=2 Tax=Pieris rapae TaxID=64459 RepID=UPI001E2807BA\n--TLHKVIMVGSGGVGKSALTLQFMYDEFVEDYEPTKADSYRKKVVLDGEEVQIDILDTAGQEDYAAIRDNYFRSGEGFLCVFSITEPESFDATQEFREQILRVKNDDNIPFLLVGNKSDLAdKRRVPLDACRERAAAWHVPYVETSAKTRDNVDKS--------------\n>UniRef90_A0A6A6YGP8/5-111 [subseq from] ras-2 n=2 Tax=Mytilinidiaceae TaxID=281242 RepID=A0A6A6YGP8_9PEZI\n-MTLYKLVVLGDGGVGKTALTIQLCLNHFVETYDPTIEDSYRKQVQIDSQSCMLEVLDTAGQEEYIALRDQWIRDGEGFVLVYSISSRSSFARIQKFHHQIQRVKESS--------------------------------------------------------------\n>UniRef90_A0A0D2AEX2/7-170 [subseq from] Ras-related protein Rap-1 n=5 Tax=Exophiala TaxID=5583 RepID=A0A0D2AEX2_9EURO\n--REYHIVVLGAGGVGKSCLTAQFVQDVWIESYDPTIEDSYRKQVNVDGRQIILEILDTAGTEQFTAMRELYMKQGQGFLLVFSICNMNSFYELAELREQIIRIKDDEDVPLVVVGNKSDMEdERVVPRARAFQLAQSWGqKPYYETSARRKTNVEAVFHNLCSQI------\n>UniRef90_A0A2D4J9C9/1-165 [subseq from] small monomeric GTPase n=1 Tax=Micrurus lemniscatus lemniscatus TaxID=129467 RepID=A0A2D4J9C9_MICLE\n-MREYKVVVLGSGGVGKSALTVQFVTGSFIEKYDPTIEDFYRKEIEVDSSPSVLEILDTAGTEQFASMRDLYIKNGQGFILVYSLVNQQSFQDIKPMRDQIIRVKRYEKVPMILVGNKVDLEgEREVSFGEGKALAEEWNCPFMETSAKNKASVDELFAEIVRQMN-----\n>UniRef90_UPI001CA8E33D/14-167 [subseq from] ras-related protein Ral-A isoform X1 n=1 Tax=Chelonia mydas TaxID=8469 RepID=UPI001CA8E33D\n---LHKVIMVGSGGVGKSALTLQFMYDEFVEDYEPTKADSYRKKVVLDGEEVQIDILDTAGQEDYAAIRDNYFRSGEGFLCVFSITELESFAATADFREQILRVKEDENVPFLLVGNKSDLEdKRQVSVEEAKNRADQWNVNYVETSAKTRANVDKL--------------\n>UniRef90_G1T159/12-161 [subseq from] RAS related 2 n=2 Tax=Oryctolagus cuniculus TaxID=9986 RepID=G1T159_RABIT\n-------------------VT-SIFQSYFVTDYDPTIEDSYTKQCVIDDRAARLDILDTAGQEEFGAMREQYMRTGEGFLLVFSVTDRGSFEEIYKFQRQILRVKDRDEFPMILIGNKADLDhQRQVTQEEGQQLARQLKVTYMEASAKIRMNVDQAFHELVRVIRKFQE-\n>UniRef90_UPI001301A4A2/30-192 [subseq from] ras-like protein n=1 Tax=Sarcophilus harrisii TaxID=9305 RepID=UPI001301A4A2\n---MYKLAVMGTCCVGKTALTIQFTKNRFMTQYNPTCQDFYRKHTVVDEERCQLDIVDTTSTEAFYCLRDQAMRWGEGFLLVYSVNDPHSFENVNVLWDHLQKLKGTKRVPMVLVANKVDVTDRLVNPRQGQEVARRFGVPYVETSAKSKEGVEQAFHELVREICR----\n>UniRef90_A0A674MI10/1-164 [subseq from] small monomeric GTPase n=6 Tax=Euteleostomi TaxID=117571 RepID=A0A674MI10_TAKRU\n-MREYKVVVLGSGGVGKSALTVQFVTGSFIEKYDPTIEDFYRKEIEVDSSPSVLEILDTAGTEQFASMRDLYIKNGQGFILVYSLVNQQSFQDIKPMRDQIIRVKRYERVPMILVGNKVDLEgEREVSYGEGKALAQEWSCPFMETSAKHKGSVDELFAEIVRQM------\n>UniRef90_A0A3S3NMJ0/12-177 [subseq from] Ras-related protein M-Ras-like protein n=1 Tax=Dinothrombium tinctorium TaxID=1965070 RepID=A0A3S3NMJ0_9ACAR\n---TYKLVVVGDGGVGKSAITIQFVQKMFVTDYDPTIEDSYFVHSEVDGIWCILDVLDTAGQEEFSAMREQYMRKGDGFLLVYSVTDPQSFANISHFYTQILRVKDRDAYPMLLVANKVDLlHLRKVSEEEGRELAAKWRIPYIETSAKDPpLNIDAAFHEVVRIIRDQ---\n>UniRef90_A0A6I8NMX9/14-167 [subseq from] small monomeric GTPase n=1 Tax=Ornithorhynchus anatinus TaxID=9258 RepID=A0A6I8NMX9_ORNAN\n---LHKVIMVGSGGVGKSALTLQFMYDEFVEDYEPTKADSYRKKVVLDGEEVQIDILDTAGQEDYAAIRDNYFRSGEGFLCVFSITELESFAATADFREQILRVKEDENVPFLLVGNKSDLEdKRQVSVEEAKNRADQWNVNYVETSAKTRANVDKP--------------\n>UniRef90_A0A507DJR0/83-247 [subseq from] Small monomeric GTPase n=1 Tax=Synchytrium endobioticum TaxID=286115 RepID=A0A507DJR0_9FUNG\n----HKLIMVGRGGVGKSSLTLQYMYGDFIEEYDPTKADSYRKKVCLDNEECFIDILDTAGQEEYAAIRDNYYRTGEGFVCVYSILEPDTFVNTQVFREQIVRVLDDEGIPFVLVGNKADLADmRRVSTQQGQQQADEWGCMYFETSAKTRQNVEEVYEALMRLIWHRK--\n>UniRef90_A0A7R9AXT2/31-181 [subseq from] GTP-binding protein Rit2 n=4 Tax=Timema TaxID=61471 RepID=A0A7R9AXT2_TIMSH\n-----------------ASLTLQFVKHRFLDYHDPTIEDAYQQQAVIDGEASQLDILDTAGQVEFTAMRDQYMRCGEGFMICYSVTDRHSFQEAVEYRKLINKVRASEDIPLVLIGNKFDLQqQRKVTPEEGRALAAQFGCPFYETSAALRHYVDDAFHTLVREIRLK---\n>UniRef90_A0A4X2K5A9/20-166 [subseq from] RAS related 2 n=1 Tax=Vombatus ursinus TaxID=29139 RepID=A0A4X2K5A9_VOMUR\n-----------------------FLQSYFVTDYDPTIEDSYTKQCVIDDRAARLDILDTAGQEEFGAMREQYMRTGEGFLLVFSVTDRGSFEEIYKFQRQILRVKDRDEFPMILVGNKADLDhQRQVTQEEGQQLARQLKVTYMEASAKIRMNVDQAFHELVRVIRKFQE-\n>UniRef90_S7ZFT0/5-111 [subseq from] Protein ras-2 n=4 Tax=Penicillium TaxID=5073 RepID=S7ZFT0_PENO1\n-MTLYKLVVLGDGGVGKTALTIQLCLNHFVETYDPTIEDSYRKQVVIDQQSCMLEVLDTAGQEEYTALRDQWIRDGEGFVLVYSITSRASFSRITKFYNQIKMVKESA--------------------------------------------------------------\n>UniRef90_A0A0S7MC31/12-146 [subseq from] RRAS2 (Fragment) n=1 Tax=Poeciliopsis prolifica TaxID=188132 RepID=A0A0S7MC31_9TELE\n---KYRLVVVGGGGVGKSALTIQFIQSYFVTDYDPTIEDSYTKQCVIDERPARLDILDTAGQEEFGAMREQYMRTGEGFLLVFSVTDRGSFEEIYKFQRQILRVKDRDEFPMILIGNKADLElQRQVTQEEGQQLARQ---------------------------------\n>UniRef90_A0A7R8X912/1-165 [subseq from] Ras-related protein Rap-2a n=1 Tax=Darwinula stevensoni TaxID=69355 RepID=A0A7R8X912_9CRUS\n-MREFKVVVLGSGGVGKSALTVQFVSRRFVEKYDPTIEDFYRKEIEVDSSPCVLEILDTAGTEQFASMRDLYIKNGQGFVVVYSITNHQTFQDIKSMKEQIVRVKGTDRVPILLVGNKKDMEHlREVDGMEGYTLAQQWGCPFLEASAKMRFNVNEVFAEIVREMN-----\n>UniRef90_A0A5A9PB61/10-163 [subseq from] small monomeric GTPase n=2 Tax=Cypriniformes TaxID=7952 RepID=A0A5A9PB61_9TELE\n---LHKVIMVGSGGVGKSALTLQFMYDEFVEDYEPTKADSYRKKVVLDGEEVQIDILDTAGQEDYAAIRDNYFRSGEGFLCVFSITESESFAATADFRDQILRVKEEDNVPFLLVGNKSDLEDrRQVGVEEAKTRADQWGVSYVETSAKTRANVDKG--------------\n>UniRef90_A0A7J6GR27/36-191 [subseq from] EamA domain-containing protein n=1 Tax=Cannabis sativa TaxID=3483 RepID=A0A7J6GR27_CANSA\n------------SGVGKSCLLLRFSDGSFTTSFITTIGIDFKiRTIELDGKRIKLQIWDTAGQERFRTITTAYYRGAMGILLVYDVTDESSFNNIRNWIRNIEQ-HASDNVNKILVGNKADMDesKRAVPTSKGQALADEYGIKFFETSAKTNLNVEEVFFSIARDIKQ----\n>UniRef90_UPI0006B0A1AE/11-175 [subseq from] ras-related protein M-Ras-like n=3 Tax=Limulus polyphemus TaxID=6850 RepID=UPI0006B0A1AE\n---TYILVVVGDGGVGKSALTIQFFQKLFVTDYDPTIEDSYIQHTEIDGHWCILDVLDTAGQEEFSAMREQYMRKGDGFLLVYSVTDKQSYENIRNFHTQILRVKDRDTYPMLLVANKVDLVHlRVVTEEQGRELAVQLKIPYIETSAKDPpLNVDAAFHEVVRIIRN----\n>UniRef90_A0A4S3IXI5/5-111 [subseq from] Ras GTPase ras2 n=2 Tax=Aspergillaceae TaxID=1131492 RepID=A0A4S3IXI5_9EURO\n-MTLYKLVVLGDGGVGKTALTIQLCLNHFVETYDPTIEDSYRKQVVIDQQSCMLEVLDTAGQEEYTALRDQWIRDGEGFVLVYSITSRASFSRIQKFYNQIKMVKEST--------------------------------------------------------------\n>UniRef90_A0A4S3IXI5/133-196 [subseq from] Ras GTPase ras2 n=2 Tax=Aspergillaceae TaxID=1131492 RepID=A0A4S3IXI5_9EURO\n----------------------------------------------------------------------------------------------------------SLPVPVMLVGNKSDKAvERAVSAQEGQALAKDLGCEFVEASAKNCINVEKVFYDVVRMLRQQRQ-\n>UniRef90_A0A3M7J341/6-112 [subseq from] Protein ras-2 n=11 Tax=Teratosphaeriaceae TaxID=668547 RepID=A0A3M7J341_HORWE\n-MTLYKLVVLGDGGVGKTALTIQLCLNHFVETYDPTIEDSYRKQVQIDGQSCMLEVLDTAGQEEYTALRDQWIRDGEGFVLVYSISSRSSFSRIQKFHHQIQRVKDSA--------------------------------------------------------------\n>UniRef90_A0A3M7J341/136-195 [subseq from] Protein ras-2 n=11 Tax=Teratosphaeriaceae TaxID=668547 RepID=A0A3M7J341_HORWE\n-------------------------------------------------------------------------------------------------------------APVMLVGNKCDrVTEREVSTQEGSALAKQMNCDFVEASAKNCVNVEKAFFDVVRQLRRQR--\n>UniRef90_A0A150UQF8/6-111 [subseq from] Protein ras-2 n=1 Tax=Acidomyces richmondensis BFW TaxID=766039 RepID=A0A150UQF8_9PEZI\n-MTLYKLVVLGDGGVGKTALTIQLCLNHFVETYDPTIEDSYRKQVQIDGQSCMLEVLDTAGQEEYTALRDQWIRDGEGFVLVYSISSRSSFMRIQKFYQQIQRVKEA---------------------------------------------------------------\n>UniRef90_A0A150UQF8/136-195 [subseq from] Protein ras-2 n=1 Tax=Acidomyces richmondensis BFW TaxID=766039 RepID=A0A150UQF8_9PEZI\n-------------------------------------------------------------------------------------------------------------APVMLVGNKCDrVTEREVSTQEGSHLAKQLNCDFVEASAKNCVNVEKAFYDVVRQLRKQR--\n>UniRef90_L7FQJ2/2-169 [subseq from] Ras family GTPase n=1 Tax=Entamoeba invadens IP1 TaxID=370355 RepID=L7FQJ2_ENTIV\n--SAIKLVVLGGGAVGKSAITVQLVSGHFVQIYDPTIEDSYKTSISVDGEMVPLDLLDTAGQEEYSALRDQYMRSGDGYVIVYSITSTTSFLEANNFREQLYRVLDkdlNEHVPIALCGNKCDLEAeRQVSTEEAKKLADDWKILFYETSAKNKINITETFQGLVRDIKA----\n>UniRef90_A0A8S3YT48/1-165 [subseq from] Ras-related protein Rap-2c n=1 Tax=Candidula unifasciata TaxID=100452 RepID=A0A8S3YT48_9EUPU\n-MKEFKVVVLGSGGVGKSALTVKFVSGKFMEKYDPTIEDFYRKEIEVDSAPSVLEILDTAGTEQFASMRDLYIKNGQGFVIVYSITSIQTFQDIKTMKDQIQRVKGVVRIPMILVGNKSDLESqREVSSSEGASLAQLWGCPFMETSAKSTNNVNEVFIEIVREMN-----\n>UniRef90_A0A1B7SFC5/6-170 [subseq from] Ras family protein n=4 Tax=Ogataea TaxID=461281 RepID=A0A1B7SFC5_9ASCO\n--KEYRLVVVGPPVVGKSALTIRLTQSEFANEYDPTIEDSYRHYCEINGVPSSLDILDTAGQEEYSSMRDLYMKTGEGFLLVFSLTDRKTFEEISSFYNQIMRVKGEQVAfpPLILVGNKSDLVdERQVSKDEAVTLASRMGCAYIETSAKTGLNVTEAFHNLVKII------\n>UniRef90_A0A0F4Z694/5-110 [subseq from] Protein ras-2 n=1 Tax=Thielaviopsis punctulata TaxID=72032 RepID=A0A0F4Z694_9PEZI\n-MVLYKLVVLGDGGVGKTALTIQLCLQHFVETYDPTIEDSYRKQVVIDSQPCMLEVLDTAGQEEYTALRDQWIRDGEGFVLVYSISSRSSFTRIRKFYNQIQRVKES---------------------------------------------------------------\n>UniRef90_A0A0F4Z694/130-190 [subseq from] Protein ras-2 n=1 Tax=Thielaviopsis punctulata TaxID=72032 RepID=A0A0F4Z694_9PEZI\n------------------------------------------------------------------------------------------------------------PVPVMLVGNKSDrVTEREVSTQEGHALARELGCDFVEASAKNCVNVEKAFYDVVRKLRDQR--\n>UniRef90_A0A8C8UIV8/12-127 [subseq from] Ras-like protein family member 10B n=1 Tax=Peromyscus maniculatus bairdii TaxID=230844 RepID=A0A8C8UIV8_PERMB\n---EYRFAVVGAGGVGKNALTIQLIQNCFVDEYDPTIEDCYPKQVVIDGETCLLDILDTAGWEECVAVHDQYIHIGEAFLCVFANNSTKSFNNIHQYMEHIKWIKDSDDVPMVLVGNNK---------------------------------------------------\n>UniRef90_A0A818NXS0/26-189 [subseq from] Small monomeric GTPase n=4 Tax=Rotaria TaxID=231623 RepID=A0A818NXS0_9BILA\n---TYKIIVLGSGGVGKSAITIQFVKSFFFSDYDPTIEDSYVKQCLIDNQIAQLEILDSAGQEEFKPMRDQYVRVGEGFLLVFSLTDRRSLDECYKLHRDILRIKDTDNVPMLLIGNKLDVRQIGMDV-HAHAAAASMHIPYFETSARTRHNIDEIFIELVRLIRKNK--\n>UniRef90_A0A2T3A8I2/9-172 [subseq from] Ras family-domain-containing protein n=1 Tax=Coniella lustricola TaxID=2025994 RepID=A0A2T3A8I2_9PEZI\n--REFQVVVLGAGGVGKSCLTAQFVHKEWIESYDPTIEDSYQKHMTIDGRQVVLEILDTAGTEQFTSMRDVYMKNGQGFLLVFSITSPSSLSELHGLREEILRIKDREDVPLVIVGNKADLEdQRQVPRSKAFGISQQWGAPYYEASARTRTNVDEVFIDICRQML-----\n>UniRef90_A0A2H6N7F5/5-152 [subseq from] RRAS2 protein (Fragment) n=11 Tax=Sauria TaxID=32561 RepID=A0A2H6N7F5_MICLE\n----------------------QFIQSYFVTDYDPTIEDSYTKQCVIDERAARLDILDTAGQEEFGAMREQYMRTGEGFLLVFSVTDRGSFEEIYKFQRQILRVKDRDEFPMILVGNKADLDhQRQVTQEEGQQLARQLKVTYMEASAKIRLNVDQAFHELVRVIRKFQE-\n>UniRef90_A0A212CKV1/14-166 [subseq from] small monomeric GTPase n=2 Tax=Boreoeutheria TaxID=1437010 RepID=A0A212CKV1_CEREH\n---LHKVIMVGSGGVGKSALTLQFMYDEFVEDYEPTKADSYRKKVVLDGEEVQIDILDTAGQEDYAAIRDNYFRSGEGFLCVFSITEMESFAATADFREQILRVKEDENVPFLLVGNKSDLEdKRQVSVEEAKTRADQWNVNYVETSAKTRANVDK---------------\n>UniRef90_A0A2A9PKW1/5-110 [subseq from] Protein ras-2 n=7 Tax=Ophiocordyceps TaxID=474995 RepID=A0A2A9PKW1_9HYPO\n-MVLYKLVVLGDGGVGKTALTIQLCLQHFVETYDPTIEDSYRKQVVIDNQPCMLEVLDTAGQEEYTALRDQWIRDGEGFVLVYSISSRSSFTRIRRFHHQIQRVKES---------------------------------------------------------------\n>UniRef90_A0A2A9PKW1/129-191 [subseq from] Protein ras-2 n=7 Tax=Ophiocordyceps TaxID=474995 RepID=A0A2A9PKW1_9HYPO\n-----------------------------------------------------------------------------------------------------------MPVPVMLVGNKSDrVTEREVSTQEGHAMARDLGCEFVEASAKNCINVEKAFYDVVRILRRQRQ-\n>UniRef90_U3JDR6/36-186 [subseq from] RAS related 2 n=13 Tax=Amniota TaxID=32524 RepID=U3JDR6_FICAL\n-------------------LSLGIIESYFVTDYDPTIEDSYTKQCVIDDRAARLDILDTAGQEEFGAMREQYMRTGEGFLLVFSVTDRGSFEEIYKFQRQILRVKDRDEFPMILVGNKADLDlQRQVTQEEGQQLARQLKVVYMEASAKIRLNVDQAFHELVRVIRKFQE-\n>UniRef90_A0A7C8MHW5/5-110 [subseq from] Ras family-domain-containing protein n=1 Tax=Massariosphaeria phaeospora TaxID=100035 RepID=A0A7C8MHW5_9PLEO\n-MTLYKLVVLGDGGVGKTALTIQLCLNHFVETYDPTIEDSYRKQVQIDSQSCMLEVLDTAGQEEYIALRDQWIRDGEGFVLVYSISSRSSFARIQRFHSQIQRVKET---------------------------------------------------------------\n>UniRef90_A0A7C8MHW5/135-195 [subseq from] Ras family-domain-containing protein n=1 Tax=Massariosphaeria phaeospora TaxID=100035 RepID=A0A7C8MHW5_9PLEO\n------------------------------------------------------------------------------------------------------------QVPVMLVGNKCDrVTEREVSTQEGSALAKELGCDFVEASAKNCVNVEKAFYEVVRQLRRQR--\n>UniRef90_A0A813ZDH6/11-176 [subseq from] Ras-related protein Ral-A n=1 Tax=Adineta ricciae TaxID=249248 RepID=A0A813ZDH6_ADIRI\n----YRIIMVGSGGVGKSALTLQYMYDEFVVDYEPTKADSYRKTVMLDGEEVQIDILDTAGQEDYAGIRDTYIRTGEGFLLVFDVTDTESFADLTALYDQILRVKSvGTDIPMILVGNKIDLADkRVVTTNEAEKKAQEWTIKYIETSAKTRLNVDKVFCELMRTVRPTK--\n>UniRef90_A0A0A1UEF4/8-177 [subseq from] Ras family protein n=2 Tax=Entamoeba invadens TaxID=33085 RepID=A0A0A1UEF4_ENTIV\n--TAFRLVMLGGGAVGKSAITVQLVSGHFVQIYDPTIEDSYRTSISVDGEMVSLDILDTAGQEEYSALRDQYMRSGDGYVIVYSITSTTSFLEANGFREQLYRVLDkdmaTEHVSIALCGNKCDLESeRQVQTSEAQKLADDWKVLFFETSAKNKINISETFQALVKDIKKN---\n>UniRef90_G3BED4/1-167 [subseq from] Ras-domain-containing protein n=1 Tax=Candida tenuis (strain ATCC 10573 / BCRC 21748 / CBS 615 / JCM 9827 / NBRC 10315 / NRRL Y-1498 / VKM Y-70) TaxID=590646 RepID=G3BED4_CANTC\n-MRDYKIVVLGAGGVGKSSITVQFVQGVYVESYDPTIEDSYRKQIEIDGRACDLEILDTAGVAQFTAMRELYIKSGKGFLLVYSVTDENSLKELLALREQVLRIKDSDNVPMVLIGNKSDLESdRVVSIEDGVKVSQEWGlVPFYETSAMYKTNVDEAFIDVVRQIMR----\n>UniRef90_UPI00038EB709/14-166 [subseq from] ras-related protein Ral-A isoform X2 n=1 Tax=Chinchilla lanigera TaxID=34839 RepID=UPI00038EB709\n---LHKVIMVGSGGVGKSALTLQFMYDEFVEDYEPTKADSYRKKVVLDGEEVQIDILDTAGQEDYAAIRDNYFRSGEGFLCVFSITEMESFAATADFREQILRVKEDENVPFLLVGNKSDLEdKRQVSVEEAKNRADQWNVNYVETSAKTRANVDK---------------\n>UniRef90_A0A6A6Y6F6/5-176 [subseq from] Ras-domain-containing protein n=1 Tax=Mytilinidion resinicola TaxID=574789 RepID=A0A6A6Y6F6_9PEZI\n-VTLYKLVVLGDGGVGKTALTIQLCLNHFIETYDPTIEDSYRKQVQIDSQSCMLEVLDTAGQEEYIALRDQWIRDGDGFVLVYSISSRPSFARIQKFHDQIQRVKESNGStfgPVVmLVGNKCDrVTEREVPAKEGSALARELGCSFVEASAKKCINVEKAFYDVVRTLRRQR--\n>UniRef90_UPI000BA7F450/29-183 [subseq from] ras-related protein Ral-A-like isoform X1 n=2 Tax=Limulus polyphemus TaxID=6850 RepID=UPI000BA7F450\n----HKVIMVGSGGVGKSALTLQFMYDEFVEDYEPTKADSYRKKVMLDGEEVQIDILDTAGQEDYAAIRDNYFRSGEGFLCVFSITEHESFSATSEFREQILRVKGDENIPFLLVGNKADLEyKRQVPVEEAKTKAHQWNVPYVETSAKTRANVDKVIL------------\n>UniRef90_A0A6G1S850/1-168 [subseq from] Ras-related protein Rap-2b n=1 Tax=Aceria tosichella TaxID=561515 RepID=A0A6G1S850_9ACAR\n-MREYKVVVLGSGGVGKSALTVQFVSGTFMEKYDPTIEDFYRKEIEVDGSPQVLEILDTAGTEQFSSMRDLYIRNSEAFIIVYSVTSHQTFQDIKNMQEQIIRVKGTDRVPILLVGNKIDLEHlREVSTLEGMALAHQWACPFLEASAKNRSNVNDIFVEVVREMNYNQ--\n>UniRef90_A0A674A8S0/14-166 [subseq from] small monomeric GTPase n=2 Tax=Salmoninae TaxID=504568 RepID=A0A674A8S0_SALTR\n---LHKVIMVGSGGVGKSALTLQFMYDEFVEDYEPTKADSYRKKVVLDGEEVQIDILDTAGQEDYAAIRDNYFRSGEGFLCVFSITEAESFAATADFREQILRVKEDESAPFLLVGNKSDLEDrRQVSAEEAKARAEQWGVCYVETSAKTRANVDK---------------\n>UniRef90_A0A8C4AUU9/1-167 [subseq from] Ras-related protein Rap-2a n=4 Tax=Clupeocephala TaxID=186625 RepID=A0A8C4AUU9_9TELE\n-MREYKVVVLGSGGVGKSALTVQFVTGTFIEKYDPTIEDFYRKEIEVDSSPSVLEILDTAGTEQFASMRDLYIKNGQGFILVYSLVNQQSFQDIKPMRDQIIRVKRwgrYEKVPVILVGNKVDLESeREVSSSEGQSLAEEWGCPFMETSAKSKTMVDELFAEIVRQM------\n>UniRef90_A0A2P6NYT8/485-650 [subseq from] WD_REPEATS_REGION domain-containing protein n=1 Tax=Planoprotostelium fungivorum TaxID=1890364 RepID=A0A2P6NYT8_9EUKA\n--MEVKLAVIGGGGVGKSAVTIRYLQNHFVEYYDPTIEDSYRKQTVIDQNSYLLDILDTAGQDEYCCLRDAYLRTGRGFLFVFSLVDRGSFEEIPVLHDQLLKAKDRDHVPLILVGNKSDLVNeRAVSFFEANELARTFNCRYIETSAFSGSNVELVFQELVKCVQRE---\n>UniRef90_A0A5N5MYU9/10-173 [subseq from] Ras family-domain-containing protein n=3 Tax=Coniochaeta TaxID=79808 RepID=A0A5N5MYU9_9PEZI\n---EFHVVVLGAGGVGKSCLTAQFVHNEWIESYDPTIEDSYRTQVSVDGRQVVLEILDTAGTEQFVAMRDLYMKSGQGFLLVFSITSKSSLQEITNLREEIIRIKDDENIPLVIVGNKCDLEeQRQVERAKAYSLSQRWQAPYYESSARTRMNVDEVFVDLCRQMLR----\n>UniRef90_A0A814AYP6/11-176 [subseq from] Leo1-like protein n=1 Tax=Adineta ricciae TaxID=249248 RepID=A0A814AYP6_ADIRI\n----YRIIMVGSGGVGKSALTLQYMYDEFVVDYEPTKADSYRKTVMLDGEEVQIDILDTAGQEDYAGIRDTYIRTGEGFLLVFDVTDTESFADLTALYDQILRVKSvGTDIPMILVGNKIDLADkRVVTTNEAEKKAQEWTIKYIETSAKTRQNVDKVFCELMRTVRPTK--\n>UniRef90_A0A0D8Y868/20-196 [subseq from] Ras family protein n=1 Tax=Dictyocaulus viviparus TaxID=29172 RepID=A0A0D8Y868_DICVI\n----HKVIMVGTGGVGKSALTLQFMYDettmsHkfynlqFVEEYEPTKADSYRKKVVLDGEECSIDILDTAGQEDYSAIRDNYYRSGEGFICVFSILDMDSFDATTEFREQILRVKNSDvSIPIVLVGNKADLReERVVPLEMARQRAERWGVPYVETSAKRRENVDKVFYDLMREIKRRK--\n>UniRef90_UPI00109BBBAB/175-333 [subseq from] uncharacterized protein LOC110245768 n=1 Tax=Exaiptasia diaphana TaxID=2652724 RepID=UPI00109BBBAB\n-----KIVTLGKPNTGKTCIIKRFVDNYYEENGRLTIGiDFCRKNIMVRDKEFILNVWDTAGQEKYSNLSPMYLRDVDGVLLVFDVTNKPSFEEsIPAMVERIQSQYNMSDISVILVGNKVDKNQRKVSFKMAEGLAESLGIPYIETSAKTGQNVQEVFEELTK--------\n>UniRef90_UPI00109BBBAB/692-851 [subseq from] uncharacterized protein LOC110245768 n=1 Tax=Exaiptasia diaphana TaxID=2652724 RepID=UPI00109BBBAB\n-----KIVTLGKSSTGKTCIIKRFXDNYYEGNERSTIGiDCCFKSISVYGTEFRLSVCDTAGQERFSSLAPIYLRDTDGVLLVFDVTNKHSFHvSIPAMVDLIKSQYDMSDISVILVGNKVDAKkHRKVSLEMAEGLAENLGXPYIETSAKTGQNVQEVFEEITK--------\n>UniRef90_D2VIW8/5-171 [subseq from] Ras family small GTPase n=1 Tax=Naegleria gruberi TaxID=5762 RepID=D2VIW8_NAEGR\n----IKVAVCGSGAVGKSCLTIQFVQNQFVEAWDPTIEDSYQKTLKINNDVVQLDILDTAGQGLWYALRDEYMRTADGFLLVFDISKPKTFEDLNEFHKQIVRSKDCDYPPIVLVGNKIDLPpeKRTVSKQQSEELCSKWKIEFIETSAKTRTNVDEAFQKLVKFVLRDLE-\n>UniRef90_A0A8I6TC02/10-175 [subseq from] Ras-related protein M-Ras n=6 Tax=Cimicomorpha TaxID=33354 RepID=A0A8I6TC02_CIMLE\n--PTYKLVVVGDGGVGKSAITIQFFQKLFVTDYDPTIEDSYIQHTEVDGHWCILDVLDTAGQEEFSAMREQYMRKGDGFLLVYSVTDKQSYENIVNFHTQILRVKDRDIYPMLLVANKVDLVhLRKVSEEAGRELAYKLGIPYIETSAKDPpLNVDAAFQEVVRIIRN----\n>UniRef90_A0A183C925/20-182 [subseq from] Ras-related protein R-Ras n=1 Tax=Globodera pallida TaxID=36090 RepID=A0A183C925_GLOPA\n---TYKLVVIGEGGVGKSSLTIQFFQKQFVDYYDPTIEDQYIQHCEIDGQWVILDVLDTAGQEEFSAMREQYMRNGRGFLLVYSVTDEQSFQEARKLYQQVLRVKDTSEYPVLLVANKADLInQRKVSEQQGRQLAAELGVPYIETSAKDPpVNVDAAFHEIVRIV------\n>UniRef90_A0A6A1Q2I5/1-167 [subseq from] RAP1B protein n=1 Tax=Balaenoptera physalus TaxID=9770 RepID=A0A6A1Q2I5_BALPH\n-MREYKLVVLGSGGAGKSALTVQLVQGIFVEKYDPTIEDSYRKQAEVDAQQCMLEILDTAGTEQFTAMRDLCMKNGQGFALVYPITAQSTFNDLQDLREQILRVKDTDDAPMIPVGNKCDLEdERVVGKEQGQNLARQWNnCAFLDSSVKSKINVNEIFYDLVWPINR----\n>UniRef90_D2VQ86/1-170 [subseq from] Ras family small GTPase n=1 Tax=Naegleria gruberi TaxID=5762 RepID=D2VQ86_NAEGR\n-MAEYKIIVVGSGGVGKSALTIQYIQQTFVERYDPTIEDSYRKQVEVDGSAVMLDILDTAGQEEYHSLAGEYMGKGHGFVIVYSITDVQTFEDTPKYYEEILKAKaaeEGEKVPIILVGNKLDLEeERAVSKEEGEEQAKKFGdfCKCIETSAKTRENVDNVFEELVRMIN-----\n>UniRef90_A0A167BZ50/10-173 [subseq from] Ras family GTPase RAS2 n=1 Tax=Sugiyamaella lignohabitans TaxID=796027 RepID=A0A167BZ50_9ASCO\n----YKLIVLGDGGVGKTALTIQLCLNHFVETYDPTIEDSYRKQVMIDDQPATLEVLDTAGQEEYTALRDQWIRDGEGFILVYSITSRSSFSRIKNYYSQIERVKDEDPFAIVLVGNKSDRKgERQVSEQDGEQLARELGdnVAFFESSAKLNINIEKAFFECARKCR-----\n>UniRef90_A0A553N3F8/29-189 [subseq from] Small monomeric GTPase (Fragment) n=2 Tax=Danionella translucida TaxID=623744 RepID=A0A553N3F8_9TELE\n---RYKLVVVGGGGVGKSALTIQFIQSYFVSDYDPTIEDSYTKICTVDGKETRLDILDTAGQEEFGAMREQYMRSGEGFLLVFALNDRGSVPSPP------LTENDRDDFPMVLVGNKSDLDQqRLISKEEAKSFAGENRIHYMESSAKNRHNVDEAFMEVVRAIRKFQE-\n>UniRef90_A0A674B3A0/1-139 [subseq from] Ras-related protein Rap-1b n=1 Tax=Salmo trutta TaxID=8032 RepID=A0A674B3A0_SALTR\n-MREYKLVVLGSGGVGKSALTVQFVQGIFVEKYDPTIEDSYRKQVEVDGQQCMLEILDTAGTEQFTAMRDLYMKNGQGFALVYSITAQSTFNDLQDLREQILRVKDTDDVPMILVGNKCDLEdERVVGKEQGQNLARQWN-------------------------------\n>UniRef90_S8A0Y2/5-169 [subseq from] Ras small monomeric GTPase n=2 Tax=Penicillium TaxID=5073 RepID=S8A0Y2_PENO1\n--REYHIVVLGAGGVGKSCLTAQFVQNVWIESYDPTIEDSYRKQIEVDGRQCILEILDTAGTEQFTAMRELYMKQGQGFLLVFSITSMSSLNELSELREQIIRIKDDEKVPIVIVGNKSDLEeDRAVPRARAFGLSQTWGnAPYYETSARRRANVNEVFVDLCRQII-----\n>UniRef90_A0A6J3M0X4/6-113 [subseq from] ras-domain-containing protein n=1 Tax=Dissoconium aciculare CBS 342.82 TaxID=1314786 RepID=A0A6J3M0X4_9PEZI\n-MTLYRLVVLGDGGVGKTALTIQLCLNHFVETYDPTIEDSYRKQVQIDGQSCMLEVLDTAGQEEYTALRDQWIRDGEGFILVYSISSRASFTRIQRFHHQIQRAKESAS-------------------------------------------------------------\n>UniRef90_A0A6J3M0X4/136-195 [subseq from] ras-domain-containing protein n=1 Tax=Dissoconium aciculare CBS 342.82 TaxID=1314786 RepID=A0A6J3M0X4_9PEZI\n-------------------------------------------------------------------------------------------------------------APVMLVGNKCDrVTEREVSTQEGSALAKQLNCEFVEASAKNCVNVDKAFYDVVRQLRRQR--\n>UniRef90_A0A0K0E495/19-184 [subseq from] Ras-like protein 2 n=4 Tax=Strongyloididae TaxID=6246 RepID=A0A0K0E495_STRER\n---KYQLVVLGGGGVGKSALTIQFTQQYFVREYDPTIQDSYTKQCFIDDDLCKLEVLDTAGQEEFSYMREQYLRSGDGFLIVFSVIDKNSFVEAEKLFRLIWRLKDRDDYPIILIANKTDLIDeRIVTDEDILKFTQTYKVPFLECSAKKRQNVDQAFHDLVRLIRRYK--\n>UniRef90_A0A4Z2D790/1-164 [subseq from] Ras-related protein isoform 2 n=3 Tax=Schistosoma japonicum TaxID=6182 RepID=A0A4Z2D790_SCHJA\n-MQEYKLVVLGSGGVGKSALTVQFVQGIFVEKYDPTIEDSYRKQIQIGDRQCMLEILDTAGTEQFTAMRDLYMKSGQGFVLCYSVTSQSSFNDLADLYEQILRVKNVSKVPLVLVGNKCDLKqERVVDCEQGQLLSRRLDCTFMETSAKAKINVNEVFIDLVQQI------\n>UniRef90_A0A8K9UL94/1-139 [subseq from] RAP1B, member of RAS oncogene family n=1 Tax=Oncorhynchus mykiss TaxID=8022 RepID=A0A8K9UL94_ONCMY\n-MREYKLVVLGSGGVGKSALTVQFVQGIFVEKYDPTIEDSYRKQVEVDGQQCMLEILDTAGTEQFTAMRDLYMKNGQGFALVYSITAQSTFNDLQDLREQILRVKDTDDVPMILVGNKCDLEdERVVGKEQGQNLARQWK-------------------------------\n>UniRef90_A0A7I4YK49/1-168 [subseq from] Ras family protein n=3 Tax=Haemonchidae TaxID=126387 RepID=A0A7I4YK49_HAECO\n-MKEYKLVVCGCGGVGKSALTVQFVQGLFVQSYDATIEDSYRKHFVVDGEDCRLEILDTAGTEQFSGMRDLYVRNGQGFILVYSVNDRESLEELREIRDTIVRIKQDINVPMVLVGNKTDL-ERVVPAAAGREMSKQFGCSLFETSAKLNENVSTIFIDCVRQIRDSQEK\n>UniRef90_A0A452S0R1/30-180 [subseq from] RAS related 2 n=3 Tax=Caniformia TaxID=379584 RepID=A0A452S0R1_URSAM\n-------------------LRLFFLQSYFVTDYDPTIEDSYTKQCVIDDRAARLDILDTAGQEEFGAMREQYMRTGEGFLLVFSVTDRGSFEEIYKFQRQILRVKDRDEFPMILIGNKADLDhQRQVTQEEGQQLARQLKVTYMEASAKIRMNVDQAFHELVRVIRKFQE-\n>UniRef90_A0A3M6TVD6/9-171 [subseq from] Galactose mutarotase n=1 Tax=Pocillopora damicornis TaxID=46731 RepID=A0A3M6TVD6_POCDA\n----FKLLLIGDSGVGKSCLLIRFADDTFTDSFISTIGVDFKiRTINVEGKIVKLQIWDTAGQERFRTLTTAYYRSAHGIIMVYDVNEKETYLHIDQWLEEIERYAC-GGVNKLLVGNKCDLlGKRQVEYEVAKSFAQRLQISFIETSAKDRTNVDNVFYTMAEELRE----\n>UniRef90_A0A3M6TVD6/184-340 [subseq from] Galactose mutarotase n=1 Tax=Pocillopora damicornis TaxID=46731 RepID=A0A3M6TVD6_POCDA\n----------GDSGVGKSCLLMRFIDDKFTESFISTIGVDFKiRTMNVHGKIVRLQIWDTAGQERFRSISATYYRNAHGIILVYDVNWMESFLHIDQWLKEVERNAGA-RVSRLLVGNKCDLEGkRQVDYEVAKNFADDIGVSFVETSAKNDTNVDIVFNTMVEELNE----\n>UniRef90_A0A7M7QAS9/12-176 [subseq from] Ras-related protein M-Ras n=36 Tax=Pterygota TaxID=7496 RepID=A0A7M7QAS9_NASVI\n---TFKLVVVGDGGVGKSALTIQFFQKLFVTDYDPTIEDSYIQHTEVDKQWCILDVLDTAGQEEFSAMREQYMRKGDGFLLVYSVTDKQSYENIVNFYTQILRVKDRDVYPMLLVANKVDLVhLRKVTEEQGRELAHRLGIPYIETSAKDPpLNVDAAFHEVVRIIRN----\n>UniRef90_A0A3N4KQ31/6-170 [subseq from] Ras-domain-containing protein n=2 Tax=Morchella TaxID=5193 RepID=A0A3N4KQ31_9PEZI\n--REYNIVILGAGGVGKSCLTAQFVHNEWIESYDPTIEDSYRKVIDVDGRSCILEILDTAGTEQFTAMREIYMKTGQGFLLVYSITSLNTLTELSDLRDQILRIKEAESVPIVIVGNKSDLEeDRAVHSNRAIHLSEKWGrVPFYETSARKRQNVDEVFLDLCRQMM-----\n>UniRef90_A0A3M0JZ91/74-229 [subseq from] small monomeric GTPase n=1 Tax=Hirundo rustica rustica TaxID=333673 RepID=A0A3M0JZ91_HIRRU\n---LHKVIMVGSGGVGKSALTLQFMYDEFVEDYEPTKADSYRKKVVLDGEEVQIDILDTAGQEDYAAIRDNYFRSGEGFLCVFSITELESFAATADFREQILRVKEDENVPFLLVGNKSDLEdKRQVSVEEAKNRADQWNVNYVETSAKTRANVDKLIS------------\n>UniRef90_A0A8D8YST7/10-177 [subseq from] Ras-related protein M-Ras n=1 Tax=Cacopsylla melanoneura TaxID=428564 RepID=A0A8D8YST7_9HEMI\n-ITTYKLVVVGDGGVGKSAITIQFFQKLFVTDYDPTIEDSYIQHTEVDDVMCILDVLDTAGQEEFSAMREQYMRKGDGFLLVYSVTDQQSYENIKHFYTQILRVKDKDHYPMLLVANKIDLVSlRKVSEEDGHLLANELDIAYIETSAKDPpHNIDKAFHEIVRVIRKQ---\n>UniRef90_A0A8J4TAL9/15-161 [subseq from] Ras-related protein R-Ras2 (Fragment) n=15 Tax=Teleostei TaxID=32443 RepID=A0A8J4TAL9_CLAMG\n-----------------------VLQSYFVTDYDPTIEDSYTKQCVIDERPARLDILDTAGQEEFGAMREQYMRTGEGFLLVFSVTDRGSFEEIYKFQRQILRVKDRDEFPMILVGNKADLElQRQVSQEEGQQLARQLKVTYMEASAKIRMNVDQAFHELVRVIRKFQE-\n>UniRef90_G4N1S3/8-110 [subseq from] Ras-like protein 1 n=6 Tax=Pyricularia TaxID=48558 RepID=RAS1_MAGO7\n----HKLVVLGDGGVGKTALTIQLCLQHFVETYDPTIEDSYRKQVVIDNQACMLEVLDTAGQEEYTALRDQWIRDGEGFVLVYSISSRSSFSRIKRFHHQIQRVKES---------------------------------------------------------------\n>UniRef90_G4N1S3/124-191 [subseq from] Ras-like protein 1 n=6 Tax=Pyricularia TaxID=48558 RepID=RAS1_MAGO7\n------------------------------------------------------------------------------------------------------TVTTQAPVPIMLVGNKSDrVTEREVSTQEGHALARELGCEFVEASAKNCINVEKAFYDVVRILRRQRQ-\n>UniRef90_A0A232M3W8/5-111 [subseq from] Protein ras-2 n=1 Tax=Elaphomyces granulatus TaxID=519963 RepID=A0A232M3W8_9EURO\n-MTLYKLVVLGDGGVGKTALTIQLCLNHFVETYDPTIEDSYRKQVVIDHQSCMLEVLDTAGQEEYTALRDQWIRDGEGFVLVYSITSRASFGRIKKFYNQIQMVKEST--------------------------------------------------------------\n>UniRef90_A0A232M3W8/136-197 [subseq from] Protein ras-2 n=1 Tax=Elaphomyces granulatus TaxID=519963 RepID=A0A232M3W8_9EURO\n------------------------------------------------------------------------------------------------------------QVPVMLVGNKSDKGiERAVSTQEGSSLARDLGCEFVEASAKNCINVEKAFYDVVRLLRQQRQ-\n>UniRef90_A0A6G1JB05/5-111 [subseq from] Ras-2 protein n=1 Tax=Lentithecium fluviatile CBS 122367 TaxID=1168545 RepID=A0A6G1JB05_9PLEO\n-MTLYKLVVLGDGGVGKTALTIQLCLNHFVETYDPTIEDSYRKQVQIDGQSCMLEVLDTAGQEEYIALRDQWIRDGEGFVLVYSISSRSSFARIQRFHNQIQRVKETS--------------------------------------------------------------\n>UniRef90_A0A6G1JB05/135-194 [subseq from] Ras-2 protein n=1 Tax=Lentithecium fluviatile CBS 122367 TaxID=1168545 RepID=A0A6G1JB05_9PLEO\n-------------------------------------------------------------------------------------------------------------APVMLVGNKCDrVTEREVSTQEGSALAKELGCDFVEASAKNCVNVEKAFFEVVRQLRRQR--\n>UniRef90_B0E7K9/5-172 [subseq from] Ras family GTPase n=9 Tax=Entamoeba TaxID=5758 RepID=B0E7K9_ENTDS\n---TYKLVMLGGGAVGKSAITVQLVSGHFVQIYDPTIEDSYRTSISVDGEMVSLDILDTAGQEEYSALRDQYMRSGDGYVIVYSITSTTSFLEANGFREQLYRVLDkdvSEHVSIALCGNKCDLESeRQVQANEAKNLAEQWKVLFFETSAKAKINITETFQALVKDIKAN---\n>UniRef90_A0A077YZC4/17-170 [subseq from] Ras protein Ral a n=1 Tax=Trichuris trichiura TaxID=36087 RepID=A0A077YZC4_TRITR\n----HKVIMVGSGGVGKSALTLQFMYDEFVEEYEPTKADSYRKRLVLDGVECQIDILDTAGQEDYSAIRDNYYRSGEGFLCVFSITDLESFDATAEFREQILRVKNSDqTIPILLVGNKSDLSAeRRVSLEQAQQRAASWNVNYVETSAKTRFNVDKV--------------\n>UniRef90_A0A058ZBY8/4-170 [subseq from] Ras family, other n=1 Tax=Fonticula alba TaxID=691883 RepID=A0A058ZBY8_FONAL\n---KYSLVVVGSGGVGKSAVTLNFMRGQFVEEYDPTIEDSYCKQVNLDGVDCTLDITDTAGQEEYRGLwGDKFMRSGDGFLCVYSITSKSSFEEVEVFRDQILRAKDVDTCPMIILGNKRDLEDyREVDTALGEEFARNSDALFLETSAKEGYNIEEAFFSIVRHIRDHY--\n>UniRef90_A0A364KZ92/5-169 [subseq from] Ras small monomeric GTPase n=8 Tax=Eurotiales TaxID=5042 RepID=A0A364KZ92_9EURO\n--REYHIVVLGAGGVGKSCLTAQFVQNVWIESYDPTIEDSYRKQIEVDGRQCILEILDTAGTEQFTAMRELYMKQGQGFLLVFSITSMSSLHELSEIREQIIRIKDDDKVPIVIVGNKSDLEeDRAVSRARAFALSQSWGnAPYYETSARRRANVNEVFIDLCRQII-----\n>UniRef90_A0A3D8QYP3/10-174 [subseq from] Ras-related protein RSR1 n=1 Tax=Coleophoma crateriformis TaxID=565419 RepID=A0A3D8QYP3_9HELO\n---DYHIVVLGAGGVGKSCLTAQFVQNVWIESYDPTIEDSYRKLIEVDGRQCMLEILDTAGTEQFTAMRELYMKTGQGFLLVFSITSQSSLNELSELREQIIRIKDDDNVPIVIVGNKSDLEeDRMVSRAKAFAVSQSWGnAPYYETSARRRANVDEVFIDLCRQIIR----\n>UniRef90_A0A8C3IL94/14-166 [subseq from] small monomeric GTPase n=1 Tax=Chrysemys picta bellii TaxID=8478 RepID=A0A8C3IL94_CHRPI\n---LHKVIMVGSGGVGKSALTLQFMYDEFVEDYEPTKADSYRKKVVLDGEEVQIDILDTAGQEDYAAIRDNYFRSGEGFLCVFSITELESFAATADFREQILRVKEDENVPFLLVGNKSDLEdKRQVSVEEAKNRADQWNVNYVETSAKTRANVDK---------------\n>UniRef90_A0A8C5SDT4/14-166 [subseq from] small monomeric GTPase n=2 Tax=Sauria TaxID=32561 RepID=A0A8C5SDT4_LATLA\n---LHKVIMVGSGGVGKSALTLQFMYDEFVEDYEPTKADSYRKRVVLDGEEVQIDILDTAGQEDYAAIRDNYFRSGEGFLCVFSITELESFAATADFREQILRVKEDENVPFLLVGNKSDLEDrRQVSVEEAKTRADQWNVNYVETSAKTRANVDK---------------\n>UniRef90_A0A7J7AAK4/11-176 [subseq from] Ras-related protein M-Ras n=1 Tax=Lamprigera yunnana TaxID=370605 RepID=A0A7J7AAK4_9COLE\n---TVKLVVVGDGGVGKSAITIQFFQKMFVTDYDPTIEDSYIQHVEVDGQWCILDVLDTAGQEEFSAMREQYMRKGDGFLLVYSVTDKNSYENIVNFHTQLLRVKDRDVYPMLLVANKVDLVhLRKITEEQGRELAHKLGLPYIETSAKDPpLNIDATFHEVVRIVRNQ---\n>UniRef90_A0A364L5X1/5-111 [subseq from] Protein ras-2 n=10 Tax=Eurotiales TaxID=5042 RepID=A0A364L5X1_9EURO\n-MTLYKLVVLGDGGVGKTALTIQLCLNHFVETYDPTIEDSYRKQVVIDQQSCMLEVLDTAGQEEYTALRDQWIRDGEGFVLVYSITSRASFSRITKFYNQIQRVKESA--------------------------------------------------------------\n>UniRef90_A0A364L5X1/135-198 [subseq from] Protein ras-2 n=10 Tax=Eurotiales TaxID=5042 RepID=A0A364L5X1_9EURO\n----------------------------------------------------------------------------------------------------------SGPVPVMLVGNKSDKTvERAVSAQEGSALAKELGCEFVEASAKNCINVEKAFYDVVRLLRQQRQ-\n>UniRef90_A0A8C3S6K0/26-110 [subseq from] RRAS2 protein n=1 Tax=Chelydra serpentina TaxID=8475 RepID=A0A8C3S6K0_CHESE\nGQEKYRLVVVGGGGVGKSALTIQFIQSYFVTDYDPTIEDSYTKQCVIDEKAARLDILDTAGQEEFGAMREQYMRTGEGFLLVFSI-------------------------------------------------------------------------------------\n>UniRef90_A0A8C3S6K0/110-179 [subseq from] RRAS2 protein n=1 Tax=Chelydra serpentina TaxID=8475 RepID=A0A8C3S6K0_CHESE\n----------------------------------------------------------------------------------------------------ILRVKDRDEFPMILVGNKADLDhQRQVTQEEGQQLARQLKVTYMEASAKIRLNVDQAFHELVRVTRKFQE-\n>UniRef90_W6MK69/9-172 [subseq from] Ras-domain-containing protein n=1 Tax=Kuraishia capsulata CBS 1993 TaxID=1382522 RepID=W6MK69_9ASCO\n---DYRVVVVGPPVVGKSALTIRLTQSEFATDYDPTIEDSYKHYCEIDGVSSSLDILDTAGQEEYSSMRDLYMSSGEGFVLVFSLTDRKTFEEITGFYNQIVRVKgeSSSFVPLMLVGNKSDLQSeREVSSSEGIALAKRFGAAYIESSAKTNVNVSDAFYGLVKII------\n>UniRef90_UPI000A37FB20/1-163 [subseq from] ras-related protein Rap-2c isoform X1 n=2 Tax=Columba livia TaxID=8932 RepID=UPI000A37FB20\n-MREYKVVVLGSGGVGKSALTVQFVTGSFIEKYDPTIEDFYRKEIEVDSSPSVLEILDTAGTEQFASMRDLYIKNGQGFILVYSLVNQQSFQDIKPMRDQIIRVKRYERVPMILVGNKVDLEgEREVSFGEGKALAEEWSCPFMETSAKNKASVDELFAEIVRQ-------\n>UniRef90_A0A1I8CT41/21-185 [subseq from] P-loop containing nucleoside triphosphate hydrolase n=1 Tax=Rhabditophanes sp. KR3021 TaxID=114890 RepID=A0A1I8CT41_9BILA\n----YQLVVLGGGGAGKSAITIQFTQQYFVYDYDPTIQDSYNKQCFIDDDLCKLEVLDTAGQEDFSTMREQYLKSGDGFLIVFSVIDKNSFEEAERLFRLIWRLKDRDDYPIILIANKTDLiEERIVSEEDIQKFAHSYNIPYLTCSAKKRQNVDQAFHDLVRLIRRYK--\n>UniRef90_A0A7L1UTD0/1-163 [subseq from] small monomeric GTPase (Fragment) n=7 Tax=Neognathae TaxID=8825 RepID=A0A7L1UTD0_SITEU\n---EYKVVVLGSGGVGKSALTVQFVTGSFIEKYDPTIEDFYRKEIEVDSSPSVLEILDTAGTEQFASMRDLYIKNGQGFILVYSLVNQQSFQDIKPMRDQIIRVKRYERVPMILVGNKVDLEgEREVSFGEGKALAEEWSCPFMETSAKNKASVDELFAEIVRQMN-----\n>UniRef90_A0A8C7RGP4/1-156 [subseq from] Small monomeric GTPase n=1 Tax=Oncorhynchus mykiss TaxID=8022 RepID=A0A8C7RGP4_ONCMY\n-MREYKLVVLGSGGVGKSALTVQFVQGIFVEKYDPTIEDSYRKVLEVDGQQCMLEILDTAGTEQFTAMRDLYMKNGQGFALVYSITAQSTFNDLQDLREQILRVKDTEDVPMILVGNKCDLEDERVVWNH---------CAFLESSAKSKINVLDIFYDLVRQINS----\n>UniRef90_A0A0K0EE79/1-165 [subseq from] Ras-related protein Rap-2c n=5 Tax=Strongyloididae TaxID=6246 RepID=A0A0K0EE79_STRER\n-MREFKVVVLGSGGVGKSALTVQFVSNTFIEKYDPTIEDFYRKEIEVDGQPCVLEILDTAGTEQFASMRDLYIKNGQGFIIVYSITNQQTFHDIKSMRDQIIRVKANENVPLILIGNKIDMNSqRQVRVEEGMTLAEYWSCPFAECSAKTGHNVNLVFAEIVREMN-----\n>UniRef90_A0A091IAJ5/2-151 [subseq from] Ras-related protein R-Ras2 (Fragment) n=3 Tax=Neognathae TaxID=8825 RepID=A0A091IAJ5_CALAN\n--------------------LVYFLQSYFVTDYDPTIEDSYTKQCVIDERAARLDILDTAGQEEFGAMREQYMRTGEGFLLVFSVTDRGSFEEIYKFQRQILRVKDRDEFPMILVGNKADLDhQRQVTQEEGQQLARQLKVTYMEASAKIRLNVDQAFHELVRVIRKFQE-\n>UniRef90_A0A5E8B3H6/1-167 [subseq from] Ras-domain-containing protein n=1 Tax=Saprochaete ingens TaxID=2606893 RepID=A0A5E8B3H6_9ASCO\n-MRDYKIVVLGAGGVGKSALTVQFVQGVYIESYDPTIEDSYRKVTEIDTRPCTLEILDTAGVEQFTAMRELYIKNGQGFILVYSVTNQSSLRELYELREQIIRIKDNANVPMVLVANKSDLESeRQVSSEMGVQVANSWGrTPFYETSAKYRLNVDEVFTDLVRQIMR----\n>UniRef90_A0A1L9SMB8/5-169 [subseq from] Ras-related protein RSR1 n=1 Tax=Penicilliopsis zonata CBS 506.65 TaxID=1073090 RepID=A0A1L9SMB8_9EURO\n--REYHIVVLGAGGVGKSCLTAQFVQNVWIESYDPTIEDSYRKQIEVDGRQCILEILDTAGTEQFTAMRELYMKQGQGFLLVFSITSMSSLNELSELREQIIRIKDDEKVPIVIVGNKSDLEdDRAVPRARAFALSQTWGnAPYYETSARRRANVNEVFVDLCRQII-----\n>UniRef90_A0A6A6UZA3/4-170 [subseq from] Putative ras small monomeric GTPase n=1 Tax=Sporormia fimetaria CBS 119925 TaxID=1340428 RepID=A0A6A6UZA3_9PLEO\n--REYHIVVLGSGGVGKSCLTAQFVRNVWIESYDPTIEDSYRKQLDVDGRHVMLEILDTAGTEQFTAMRELYMKTGQGFLLVFSITSQSSLYELTELREQIRRIKESDSVPIVLVGNKCDLEeDRMVPRARAFKISKDWGdVPYYETSARRRDNVDEVFVDLCRQIMRE---\n>UniRef90_A0A4W3IUH3/35-183 [subseq from] RAS related 2 n=3 Tax=Chondrichthyes TaxID=7777 RepID=A0A4W3IUH3_CALMI\n---------------------FSLLQSYFVTDYDPTIEDSYTKQCVIDDRAARLDILDTAGQEEFGAMREQYMRTGEGFLLVFSVTDRGSFEEIYKFQRQILRVKDRDEFPMILVGNKADLEhQRQVTLEEGQQLARQLKVTYMEASAKIRLNVDQAFHQLVRVIRRFQE-\n>UniRef90_A0A7N8Y0M7/1-143 [subseq from] Ras-related protein Rap-1A n=1 Tax=Mastacembelus armatus TaxID=205130 RepID=A0A7N8Y0M7_9TELE\n-MREYKLVVLGSGGVGKSALTVQFVQGIFVEKYDPTIEDSYRKQVEVDGQQCMLEILDTAGTEQFTAMRDLYMKNGQGFALVYSITAQSTFNDLQDLREQILRVKDTEDVPMILVGNKCDLEdERVVGKEQGQNLKQSLTSTFL---------------------------\n>UniRef90_A0A7H8RAI4/5-169 [subseq from] Ras-related protein RSR1 n=2 Tax=Talaromyces sect. Islandici TaxID=2752542 RepID=A0A7H8RAI4_9EURO\n--REYHIVVLGAGGVGKSCLTAQFVQNVWIESYDPTIEDSYRKHIEVDGRQCILEILDTAGTEQFTAMRELYMKQGQGFLLVFSITSMSSLNELSEIREQIVRIKDDEKVPIVIVGNKSDLEeDRAVSRSRAFSLSQTWGnAPYYETSARRRANVNEVFVDLCRQII-----\n>UniRef90_A0A6B2LL10/1-165 [subseq from] Small monomeric GTPase n=1 Tax=Arcella intermedia TaxID=1963864 RepID=A0A6B2LL10_9EUKA\n-MIEYKLVVLGVIGVGKSALINHFIKSYW-NDYDPTIEDSYRKQVSVDGESYLLDILDTVGQEetEYSCLREQYIRTGNGCLLVYSVSSHTSFEEVICMREQVLNLN--EHSRMVLCGNKCDLENqRQVTKEEGQTVANNWAIPFFETSALTTINIDEAFYTLVREIRK----\n>UniRef90_A0A1V1T6C6/13-177 [subseq from] Ras small monomeric GTPase n=1 Tax=fungal sp. No.14919 TaxID=1813822 RepID=A0A1V1T6C6_9FUNG\n--REYHVVVMGAGGVGKSCLTAQFVHNEWIESYDPTIEDSYRTQMTVDQRQVVLEILDTAGTDQFVAMRDLYMKTGQGFLLVFSITSTTSLSEIAGLRDEIIRIKDDENVPIVICGNKADLEEhRTVPRARGFEVSRRWGAPYYETSARTKSNVEEAFIDLCRQMLR----\n>UniRef90_A0A6A6JBM5/5-110 [subseq from] GTPase NRas n=1 Tax=Westerdykella ornata TaxID=318751 RepID=A0A6A6JBM5_WESOR\n-MTLYKLVVLGDGGVGKTALTIQLCLNHFVETYDPTIEDSYRKQVQIDGQSCMLEVLDTAGQEEYIALRDQWIRDGEGFVLVYSISSRSSFARIQKFYSQIQRVKET---------------------------------------------------------------\n>UniRef90_A0A8C4RAI0/15-181 [subseq from] Ras like without CAAX 2 n=1 Tax=Eptatretus burgeri TaxID=7764 RepID=A0A8C4RAI0_EPTBU\n--REYKIVLLGPGGVGKSAMTMQFICHCFPEDHDPTIEDAYKTQARIDDEPAQLDILDTAGQAEFTAMRDQYMRAGEGFIICYSITDRRSFQEAAQFKQLIYQVRHSYDIPIVLVGNKTDLEGmRQVTREEGRVLAREFNCQFFETSAALRQYIDEVFHAVVREIRRRE--\n>UniRef90_A0A8C4QZS5/12-180 [subseq from] Muscle RAS oncogene homolog n=1 Tax=Eptatretus burgeri TaxID=7764 RepID=A0A8C4QZS5_EPTBU\n--PTYKLVVVGDGGVGKSALTIQFFQKIFVADYDPTIEDSYLKHTEIDGQWAMLDgeLLDTAGQEEFSAMREQYMRTGDGFLIVFSVTDKTSFEHVDKFHQLILRVKDKDSFPMVLVANKVDLlHQRKISAEQGREMATKHkvHIPYIETSAKDPpLNVDKAFHDLVRVIR-----\n>UniRef90_A0A6A6HT67/5-110 [subseq from] Ras-domain-containing protein n=1 Tax=Trematosphaeria pertusa TaxID=390896 RepID=A0A6A6HT67_9PLEO\n-MTLYKLVVLGDGGVGKTALTIQLCLNHFVETYDPTIEDSYRKQVQIDGQSCMLEVLDTAGQEEYIALRDQWIRDGEGFVLVYSISSRSSFARIQRFHDQIQRVKEN---------------------------------------------------------------\n>UniRef90_A0A6A6HT67/135-194 [subseq from] Ras-domain-containing protein n=1 Tax=Trematosphaeria pertusa TaxID=390896 RepID=A0A6A6HT67_9PLEO\n-------------------------------------------------------------------------------------------------------------APVMLVGNKCDrVTEREVSTQEGSALAKLLGCDFVEASAKNCVNVEKAFFEVVRQLRRQR--\n>UniRef90_A0A0R3UJ74/18-173 [subseq from] Small monomeric GTPase n=1 Tax=Mesocestoides corti TaxID=53468 RepID=A0A0R3UJ74_MESCO\n-MREYKLVVLGSGGVGKSALTVQFVQGIFVEKYDPTIEDSYRKKVEVDNEHCILEILDTAGTEQFTAMRDLYMKNGQGFILTYSITSPPSLFDLIDLREHIIRVKDTENIPIVLVGNKCDLEdERAVGKEEGQKLARQWNCTFMETSAKSKINVSEV--------------\n>UniRef90_A0A8C5ZRQ4/12-165 [subseq from] Small monomeric GTPase n=5 Tax=Marmota TaxID=9992 RepID=A0A8C5ZRQ4_MARMA\n--------------VGKSALTVQFVQGIFVEKYDPTIEDSYRKQVKVDAQQCLLEILDTAGTEQFTAMRDLYMKNGQGFAMVYSITAQSTFNDLQDLREQILRVKDTDDVPMILVGNKCDLEyERVVGKEQGQNLARQWNkCAFLESSAKSKINVNEIFYDLVQQINR----\n>UniRef90_M3YP10/11-157 [subseq from] RAS related 2 n=2 Tax=Mustelinae TaxID=169418 RepID=M3YP10_MUSPF\n-----------------------FLQSYFVTDYDPTIEDSYTKQCVIDDRAARLDILDTAGQEEFGAMREQYMRTGEGFLLVFSVTDRGSFEEIYKFQRQILRVKDRDEFPMILIGNKADLDhQRQVTQEEGQQLARQLKVTYMEASAKMRMNVDQAFHELVRVIRKFQE-\n>UniRef90_L8GU20/6-173 [subseq from] RAP1A, member of RAS oncogene family n=1 Tax=Acanthamoeba castellanii str. Neff TaxID=1257118 RepID=L8GU20_ACACA\n--TEYKITVLGSGGVGKTALTVQMTSSHFVEYYDPTIESSYQRQVVVDDHACILDILDTAGQDDYSALRSQWIRSGEGYIIMYSITDKSTFAEVSNLRSQILMVRDvpeADAPPMVLVGNKADLEeKREVPQKEGKQLADQWNCAFFEASAKTKTNVEESFFCLVRRIRE----\n>UniRef90_A0A5M9JYY2/6-117 [subseq from] Protein ras-2 n=1 Tax=Monilinia fructicola TaxID=38448 RepID=A0A5M9JYY2_MONFR\n-MVLYKLVVLGDGGVGKTALTIQLTLQHFVETYDPTIEDSYRKQVAIDGQSCMLEVLDTAGQEEYTALRDQWIRDGEGFVLVYSISSRSSFTRIQRFHNQIQRVKESSSSSPI---------------------------------------------------------\n>UniRef90_A0A5M9JYY2/123-183 [subseq from] Protein ras-2 n=1 Tax=Monilinia fructicola TaxID=38448 RepID=A0A5M9JYY2_MONFR\n----------------------------------------------------------------------------------------------------ISPVSPSEPVPIMLVGNKCDrVTEREVSTQEGHALARELGCEFVEASAKNCVNVEKAFYDV----------\n>UniRef90_A0A6P9DNM4/1-164 [subseq from] small monomeric GTPase n=2 Tax=Colubroidea TaxID=34989 RepID=A0A6P9DNM4_PANGU\n-MREYKVVVLGSGGVGKSALTVQFVTGTFIEKYDPTIEDFYRKEIEVDCSPSVLEILDTAGTEQFASMRDLYIKNGQGFILVYSLVNQQSVQDIKPMRDQIVRVKRYEKVPLILVGNKVDLESeREVLSAEGRALAQEWGCPFMETSAKSKTMVDELFAEIVRQM------\n>UniRef90_A0A8D1A5M0/12-159 [subseq from] Ras-related protein M-Ras n=5 Tax=Sus scrofa TaxID=9823 RepID=A0A8D1A5M0_PIG\n--PTYKLVVVGDGGVGKSALTIQFFQKIFVPDYDPTIEDSYLKHTEIDNQWAILDVLDTAGQEEFSAMREQYMRTGDGFLIVFSVTDKASFEHVDRFHQLILRVKDRESFPMILVANKVDLMhLRKITREQGKEMATKHNIPYIETSAKD---------------------\n>UniRef90_B0EH69/5-172 [subseq from] Ras family GTPase n=9 Tax=Entamoeba TaxID=5758 RepID=B0EH69_ENTDS\n---TYKLVMLGGGAVGKSAITVQLVSGHFVQIYDPTIEDSYRTSISVDGEMVSLDILDTAGQEEYSALRDQYMRSGDGYVIVYSITSTTSFLEANGFREQLYRVLDkdvSEHVSIALCGNKCDLENeRQVETAEAKKLADEWKVLFFETSAKAKINIAETFQALVKDIKAN---\n>UniRef90_A0A094EY95/6-189 [subseq from] Protein ras-2 n=1 Tax=Pseudogymnoascus sp. VKM F-4517 (FW-2822) TaxID=1420911 RepID=A0A094EY95_9PEZI\n--ILYKLVVLGDGGVGKTALTIQLCLQHFVETYDPTIEDSYRKQVVIDGQSCMLEVLDTAGQEEYTALRDQWIRDGEGFVLVYSISSRSSFTRIQRFHHQIQRVKEASPpsypgsfaapasppgaVPIMLVGNKADrVTEREVSTQEGHALARELGCEFVEASAKNCINVEKAFYDVVRLLRRQRQ-\n>UniRef90_A0A2K6RLK0/6-152 [subseq from] RAS related 2 n=10 Tax=Dipnotetrapodomorpha TaxID=1338369 RepID=A0A2K6RLK0_RHIRO\n-----------------------FLQSYFVTDYDPTIEDSYTKQCVIDDRAARLDILDTAGQEEFGAMREQYMRTGEGFLLVFSVTDRGSFEEIYKFQRQILRVKDRDEFPMILIGNKADLDhQRQVTQEEGQQLARQLKVTYMEASAKIRMNVDQAFHELVRVIRKFQE-\n>UniRef90_A0A0A1T289/12-175 [subseq from] Putative RAS small monomeric GTPase n=1 Tax=[Torrubiella] hemipterigena TaxID=1531966 RepID=A0A0A1T289_9HYPO\n---ELHAVVLGAGGVGKSCLTAQFVHNEWIESYDPTIEESYRTQIQVDGRQVVLEILDTAGTEQFVAMRDLYMRMGQGFLLVFSITSPSSFSELEGLREEIIRIKDDENIPMVIVGNKADLEdSRTVPRAKGFTISQNWGAPYYESSARTHTNVDEVFVDLCRQMLR----\n>UniRef90_A0A0H5S0W7/16-179 [subseq from] BMA-RAS-2 n=7 Tax=Onchocercidae TaxID=6296 RepID=A0A0H5S0W7_BRUMA\n---TYKLVVIGEGGVGKSSLTIQFFQKHFVDYYDPTIEDQYIIHAEVDGQWVIMDVLDTAGQEEFSAMREQYMRNGRGFLLVYSVTDVRSFEEAPKLFDQVLRVKDKTEYPVLLVANKIDLVSqRKVTEQQGRELADRLKVPYIETSAKDPpVNVDAAFHELVRIVK-----\n>UniRef90_A0A850VZI4/1-97 [subseq from] RAS protein (Fragment) n=1 Tax=Fregata magnificens TaxID=37042 RepID=A0A850VZI4_FREMA\n-MTEYKLVVVGAGGVGKSALTIQLIQNHFVDEYDPTIEVNTFILYFFDGETCLLDILDTAGQEEYSAMRDQYMRTGEGFLCVFAINNTKSFEDIHHYR------------------------------------------------------------------------\n>UniRef90_UPI000644ACDD/46-165 [subseq from] hypothetical protein n=1 Tax=Acytostelium subglobosum LB1 TaxID=1410327 RepID=UPI000644ACDD\n--------------------------------------------AGMDSGTCLLDILDTAGQEEYSCMRDQYIRTGQCYMIVYDITRRSSFEEVSAIKEQLDRVKDCTDLPVIIVGNKNDREdERQVSRHEGEVLARSLNCIFKETSAKKRTNIEDSFFDLIRI-------\n>UniRef90_UPI000644ACDD/171-217 [subseq from] hypothetical protein n=1 Tax=Acytostelium subglobosum LB1 TaxID=1410327 RepID=UPI000644ACDD\n--MDYKVVVVGAGGVGKSSIIIQFIQGHFIDEYDPTIEDSYRKQCYITG-------------------------------------------------------------------------------------------------------------------------\n>UniRef90_A0A1I7RSA1/1-165 [subseq from] small monomeric GTPase n=3 Tax=Bilateria TaxID=33213 RepID=A0A1I7RSA1_BURXY\n-MREFKVVILGSGGVGKSALTVQFVSNKFLDYFCPTIEDFYRKEIEVDGKPSVLELLDTAGTEQFASMRDLYIKNGQGFVVVYSITNLQSFHDIRTMRDQIVRVKGTDQVPILLVGNKCDLShQRQVRTEEGAALAEQWGCPFAECSAKNAHNVNTVFAEIVREIN-----\n>UniRef90_A0A1E3QDV1/1-165 [subseq from] Ras protein (Fragment) n=1 Tax=Lipomyces starkeyi NRRL Y-11557 TaxID=675824 RepID=A0A1E3QDV1_LIPST\n----FKLVVLGDGGVGKTALTIQLCLNHFVETYDPTIEDSYRKQIIIDHQSCIVEILDTAGQEEYNALRDQWIRDGEGFVFVYSITSRTSYNRILTFVQQVERIKGT-SVPMIIIGNKSDkVTEREITSQQGAALAKQLGCDFFEVSAKNNINIERAFFEGIRCVRKYRQ-\n>UniRef90_A0A167BZQ5/1-167 [subseq from] Ras family GTPase RSR1 n=1 Tax=Sugiyamaella lignohabitans TaxID=796027 RepID=A0A167BZQ5_9ASCO\n-MRDYKVVVLGAGGVGKSALTVQFVQGVYLESYDPTIEDSYRKQCLIDNRSCTLEILDSAGVEQFTAMRELYIKNGEGFILVYSVTNESSLQELLELREQVIRIKDNANVPIVLVGNKCDLmDDRVVPAKVGVQVADSWGkVPFYETSAKYRLNVEEVFVDLVRQIMR----\n>UniRef90_A0A136J9V4/13-177 [subseq from] Ras family-domain-containing protein n=2 Tax=Microdochium TaxID=67608 RepID=A0A136J9V4_9PEZI\n--REYHIVVLGAGGVGKSCLTAQFVHNEWIESYDPTIEDSYRTQVSVDGRQVILEILDTAGTEQFVAMRDLYMKTGQGFLLVFSISQSSSLAELMTLRDEIIRIKDDETIPIVLVGNKADLEdQRAVPRTKGFSISQRWGAPYYEASARTRTNVDEVFVDLCRQMLR----\n>UniRef90_A0A0D2FH02/5-111 [subseq from] Rhinocladiella mackenziei CBS 650.93 unplaced genomic scaffold supercont1.7, whole genome shotgun sequence n=2 Tax=Herpotrichiellaceae TaxID=43219 RepID=A0A0D2FH02_9EURO\n-MTLYKLVVLGDGGVGKTALTIQLCLNHFVETYDPTIEDSYRKQVMIDQQACMLEVLDTAGQEEYTALRDQWIRDGEGFILVYSITSRNSFARIQKFYSQVQRVKESG--------------------------------------------------------------\n>UniRef90_A0A0D2FH02/135-196 [subseq from] Rhinocladiella mackenziei CBS 650.93 unplaced genomic scaffold supercont1.7, whole genome shotgun sequence n=2 Tax=Herpotrichiellaceae TaxID=43219 RepID=A0A0D2FH02_9EURO\n------------------------------------------------------------------------------------------------------------PVPIMLVGNKSDKHhEREVSSQEGLALAKDLGCEFVEASAKNCINVEKAFYDVVRQLRRQRQ-\n>UniRef90_A0A670IRD2/269-433 [subseq from] small monomeric GTPase n=2 Tax=Podarcis muralis TaxID=64176 RepID=A0A670IRD2_PODMU\n-MREYKVVVLGSGGVGKSALTVQFVTGSFIEKYDPTIEDFYRKEIEVDSSPSVLEILDTAGTEQFASMRDLYIKNGQGFILVYSLVNQQSFQDIKPMRDQIIRVKRYEKVPMILVGNKVDLEgEREVSFGEGKALAEDWSCPFMETSAKNKASVDELFAEIVRQMN-----\n>UniRef90_A0A401PRN5/29-175 [subseq from] Ras-related protein R-Ras2 n=1 Tax=Scyliorhinus torazame TaxID=75743 RepID=A0A401PRN5_SCYTO\n-------------------LIMKLFESYFVSDYDPTIEDSYTKQCVIDDRTARLDILDTAGQEEFGAMREQYMRSGEGFLLVFAINDRGSFDEISKFHRQILRVKDRDEFPMILIGNKADLEHQRLVTKdEADNLARQLKVTYLEASAKIRLNVDNAFHNLVRAIR-----\n>UniRef90_A0A2T0FEB5/12-173 [subseq from] Protein ras-2 n=1 Tax=Wickerhamiella sorbophila TaxID=45607 RepID=A0A2T0FEB5_9ASCO\n----YKLAILGDGGVGKTALSIQLCLNQFVETYDPTIEDSYRKRIVLDGQPTTLEVLDTAGQEEYTALRDQWIRDGEGFLLVYSITERNAFSRIKHYYNQILRVKDGEPFGAVLVGNKCDRtEDRAVSVPEGERLAKELNIPFYETSAKLNINAEKAFLTAARLTR-----\n>UniRef90_A0A132AHF3/61-212 [subseq from] Ras-related protein Ral-A-like protein n=1 Tax=Sarcoptes scabiei TaxID=52283 RepID=A0A132AHF3_SARSC\n----HKVIMVGAGGVGKSALTLQFMYDEFVEDYEPTKADSYRKKVQLDDDEVHIDILDTAGQEDYAAIRDNYFRSGEGFLCVFSITEMESFDAIHEFREQILRVKNDEKVPFILVANKSDLDekQRRVSISKAQELADQWSVPFYQTSAKTNTNVK----------------\n>UniRef90_A0A6A6S0Q0/5-110 [subseq from] Protein ras-2 (Fragment) n=2 Tax=Massarinaceae TaxID=290882 RepID=A0A6A6S0Q0_9PLEO\n-MTLYKLVVLGDGGVGKTALTIQLCLNHFVETYDPTIEDSYRKQVQIDGQSCMLEVLDTAGQEEYIALRDQWIRDGEGFVLVYSISSRSSFTRIQRFHNQIQRVKET---------------------------------------------------------------\n>UniRef90_A0A6A6S0Q0/135-193 [subseq from] Protein ras-2 (Fragment) n=2 Tax=Massarinaceae TaxID=290882 RepID=A0A6A6S0Q0_9PLEO\n-------------------------------------------------------------------------------------------------------------APVMLVGNKCDrVTEREVSTQEGSALAKELGCAFVEASAKNCVNVEKAFFEVVRQLRSQ---\n>UniRef90_A0A091SBK8/1-153 [subseq from] Ras-related protein Rap-1A (Fragment) n=5 Tax=Neognathae TaxID=8825 RepID=A0A091SBK8_NESNO\n-MREYKLVVLGSGGVGKSALTVQFVQGIFVEKYDPTIEDSYRKQVEVDCQQCMLEILDTAGTEQFTAMRDLYMKNGQGFALVYSITAQSTFNDLQDLREQILRVKDTEDVPMILVGNKCDF---VVGKEQGQNLARQWcNCAFLESSAKSKINVNEV--------------\n>UniRef90_UPI000C75A72D/1-166 [subseq from] ras-related protein Rap-2c-like n=1 Tax=Eurytemora affinis TaxID=88015 RepID=UPI000C75A72D\n-MKEFKVVVLGSGGVGKSALTVQFVSGRFMEKYDPTIEDFYRKEIEVDNCPCVLEILDTAGTEQFASMRDLYIKNGQGFVVVYSLTNHQTFQDIKTMRDQIVRVKGSDRVPILLVGNKVDLESqREVPTVEGMALAQIWGCPFVEASAKNRMNVNEVFAETVREMNM----\n>UniRef90_A0A8J6G1I9/18-165 [subseq from] Ras-related protein R-Ras2 n=1 Tax=Microtus ochrogaster TaxID=79684 RepID=A0A8J6G1I9_MICOH\n----------------------AMLKSYFVTDYDPTIEDSYTKQCVIDDRAARLDILDTAGQEEFGAMREQYMRTGEGFLLVFSVTDRGSFEEIYKFQRQILRVKDRDEFPMILIGNKADLDhQRQVTQEEGQQLARQLKVTYMEASAKIRMNVDQAFHELVRVIRKFQE-\n>UniRef90_G9MR76/12-175 [subseq from] Ras-GTPase RSR1 n=16 Tax=Trichoderma TaxID=5543 RepID=G9MR76_HYPVG\n---ELHVVVLGAGGVGKSCLTAQFVHNEWIESYDPTIEDSYRTQVQVDGRQVILEILDTAGTEQFVAMRDLYMKTGQGFLLVFSITSASSLNELEGLREEILRIKDDDNVPMVIVGNKADLEEgRVIPRAKGFAISQKWGAPYYEASARTRTNVDEVFIDLCRQMLR----\n>UniRef90_A0A819I9T0/10-176 [subseq from] Ras-related protein Ral-A n=3 Tax=Rotaria sp. Silwood1 TaxID=2762511 RepID=A0A819I9T0_9BILA\n---IYRLIMVGSGGVGKSALTLQYMYDEFVVNYEPTKADSYRKAVMLDGEEVQIDILDTAGQEHYAAIRDTYIRTGEGFLLVFDVTDAESFSDLNDLYEQILRVKSSgTNIPGILVGNKVDLDDkRKITFEEAEEKARSWSIRYIETSAKTKHNVDKVFCELMRIVRPLK--\n>UniRef90_A0A553NQ03/1-165 [subseq from] Ras-related protein Rap-2a n=1 Tax=Tigriopus californicus TaxID=6832 RepID=A0A553NQ03_TIGCA\n-MREFKVVVLGSGGVGKSALTVQFVSGHFMEKYDPTIEDFYRKEIEVDNTPCVLEILDTAGTEQFASMRDLYIKNGQGFIVVYSLTNHQTFQDIKTMRDQITRVKGTDKVPILLVGNKVDLESqREVPTVEGVALAQIWGCSFIESSAKHRTNVNEVFAEIVREMN-----\n>UniRef90_A0A818U4E8/26-189 [subseq from] Small monomeric GTPase n=5 Tax=Rotaria socialis TaxID=392032 RepID=A0A818U4E8_9BILA\n---TYKIIVLGSGGVGKSAITIQFVKSFFFSDYDPTIEDSYVKQCLIDNQIAQLEILDSAGQEEFKPMRDQYVRVGEGFLLVFSLTDRRSLDECYKLHRDILRIKDTDNVPMLLIGNKLDICQTGMDA-HARAAAASMRIPYFETSARTRHNIDEIFIELVRLIRRNK--\n>UniRef90_A0A6A5Z7X5/5-110 [subseq from] Ras family-domain-containing protein n=1 Tax=Lophiotrema nucula TaxID=690887 RepID=A0A6A5Z7X5_9PLEO\n-MTLYKLVVLGDGGVGKTALTIQLCLNHFVETYDPTIEDSYRKQVQIDGQSCMLEVLDTAGQEEYIALRDQWIRDGEGFVLVYSISSRSSFQRIQKFHHQIQRVKET---------------------------------------------------------------\n>UniRef90_A0A0R3RLG5/16-179 [subseq from] Ras family protein n=4 Tax=Onchocercidae TaxID=6296 RepID=A0A0R3RLG5_9BILA\n---TYKLVVIGEGGVGKSSLTIQFFQKHFVDYYDPTIEDQYIIHAEVDGQWVIMDVLDTAGQEEFSAMREQYMRNGRGFLLVYSVTDIRSFEEAPKLFDQVLRVKDKTEYPVLLVANKIDLVSqRKVTEQQGRELADRLKVPYIETSAKDPpVNVDAAFHELVRIVK-----\n>UniRef90_A0A1Y2H2V7/12-177 [subseq from] Small GTPase superfamily n=1 Tax=Lobosporangium transversale TaxID=64571 RepID=A0A1Y2H2V7_9FUNG\n----HKVIMVGSGGVGKSALTLQYMYGDFVEEYDPTKADSYRKKINLDNQPCQIDILDTAGQEEYAAIRDNYYRSGEGFLCVFSICEYESFLHTQEFKDQIIRVLDDDKIPIILVGNKADLGQlRKVDPQEAAARAAEWNCRYIETSAKTRQNVDEVYTLLMRQIQQRKQ-\n>UniRef90_A0A7M7G9Z3/1-169 [subseq from] small monomeric GTPase n=23 Tax=Endopterygota TaxID=33392 RepID=A0A7M7G9Z3_APIME\n-MREFKVVVLGSGGVGKSALTVQFVSGCFMEKYDPTIEDFYRKEIEVDNSPCVLEILDTAGTEQFASMRDLYIKNGQGFVVVYSLTNHQTFQDIKAMKELITRVKGTERVPVLLVANKLDLEhQREVDTAEGNALAQLWGCPFVEASAKHRTNVNDVFAEIVREMNVSPE-\n>UniRef90_A0A0R3WC20/1-155 [subseq from] Small monomeric GTPase n=1 Tax=Taenia asiatica TaxID=60517 RepID=A0A0R3WC20_TAEAS\n-MREYKLVVLGSGGVGKSALTVQFVQGIFVEKYDPTIEDSYRKKVEVDNEQCILEILDTAGTEQFTAMRDLYMKNGQGFVLTYSITSPPSLFDLFDLREHIIRVKDTENVPIVLVGNKCDLEdERAVGKEEGQKLARRWNCTFMETSAKSKINVSE---------------\n>UniRef90_A0A6A6TJT6/4-168 [subseq from] Putative ras small monomeric GTPase n=1 Tax=Lophiostoma macrostomum CBS 122681 TaxID=1314788 RepID=A0A6A6TJT6_9PLEO\n--REYHIVVLGSGGVGKSCLTAQFVQNVWIESYDPTIEDSYRKHIDVDGRHVILEILDTAGTEQFTAMRELYMKTGQGFLLVFSITSMTSLYELAELREQIRRIKEDDNVPLVLVGNKSDLEeDRAVPRPRAFKISQDWGnVPYYETSARRRANVDEVFTDLCRQIM-----\n>UniRef90_A0A1E3PPR0/7-173 [subseq from] Ras-domain-containing protein n=1 Tax=Nadsonia fulvescens var. elongata DSM 6958 TaxID=857566 RepID=A0A1E3PPR0_9ASCO\n-ITLYKLIVLGDGGVGKTALTIQLCLNRFVETYDPTIEDSYRKQVIIDNQPAMLEILDTAGQEEYTALRDQWIRDGEGFVLVYSITSRSSFSRIRAYIEQIERVKeDDEQYSIVIVGNKSDRSTeRVVSYDEGEALAKELGAyAFFESSAKQNVNIENAFYDCVRSCR-----\n>UniRef90_A0A0G2FBG6/7-112 [subseq from] Putative ras-2 protein n=6 Tax=Diaporthales TaxID=5114 RepID=A0A0G2FBG6_9PEZI\n--TPHKIVVLGDGGVGKTALTIQLCLQHFIETYDPTIEDSYRKQVVIDGQACMLEVLDTAGQEEYTALRDQWIRDGEGFVLVYSISSRSSFSRIKRFHHQIYRVKEST--------------------------------------------------------------\n>UniRef90_A0A0G2FBG6/131-190 [subseq from] Putative ras-2 protein n=6 Tax=Diaporthales TaxID=5114 RepID=A0A0G2FBG6_9PEZI\n------------------------------------------------------------------------------------------------------------NVPIMLVGNKSDrVTEREVSTQEGHALARELGCEFVEASAKNCINVEKAFFDVVRIIRRQ---\n>UniRef90_A0A3Q7T3Q8/7-153 [subseq from] ras-related protein R-Ras2 isoform X1 n=8 Tax=Boreoeutheria TaxID=1437010 RepID=A0A3Q7T3Q8_VULVU\n-----------------------IFQSYFVTDYDPTIEDSYTKQCVIDDRAARLDILDTAGQEEFGAMREQYMRTGEGFLLVFSVTDRGSFEEIYKFQRQILRVKDRDEFPMILIGNKADLDhQRQVTQEEGQQLARQLKVTYMEASAKIRMNVDQAFHELVRVIRKFQE-\n>UniRef90_A0A137P3L2/4-168 [subseq from] Ras-like protein 1 n=1 Tax=Conidiobolus coronatus (strain ATCC 28846 / CBS 209.66 / NRRL 28638) TaxID=796925 RepID=A0A137P3L2_CONC2\n----HKVIMVGSGGVGKSALTLQYMYSDFVEEYDPTKADSYRKKVILDNQEVQIDILDTAGQEEYAAIRDNYYRSGEGFLCVFSITEYESFLHTDEFRDQIIRVLDDSKVPFILIGNKIDLNHlRKVSREEAEAKAKEWGCPYVETSVKERINVDEVYTDIMRKIRARK--\n>UniRef90_A0A813MC74/11-174 [subseq from] Ras-related protein Ral-a n=4 Tax=Adineta steineri TaxID=433720 RepID=A0A813MC74_9BILA\n----YRLIMVGSGGVGKSALTLQYMYDEFVVDYEPTKADSYRKTVMLDGEEVQIDILDTAGQENYAAIRDTYIRTGEGFLLVFDITDSESFSDLQELHDQILRVKGSgTNIPTILVGNKTDLTDkRKITVEEAERKASEWSIRYIETSAKTKQNVDKVFCELMRSVKP----\n>UniRef90_A0A3Q3WVV7/35-181 [subseq from] RAS related 2 n=1 Tax=Mola mola TaxID=94237 RepID=A0A3Q3WVV7_MOLML\n-----------------------RLQSYFVTDYDPTIEDSYTKQCVIDERAARLDILDTAGQEEFGAMREQYMRTGEGFLLVFSVTDRGSFEEIYKFQRQILRVKDRDEFPMILVGNKADLElQRQVTQEEGQQLARQLKVTYMEASAKIRMNVDQAFHELVRVIRKFQE-\n>UniRef90_A0A553PI32/10-176 [subseq from] GTP-binding protein Rit2 n=2 Tax=Tigriopus californicus TaxID=6832 RepID=A0A553PI32_TIGCA\n---RYRLVVLGDGGVGKSALTLQYVQRNFLEYHDPTIEDAYIQRTTIDGQPCLLNILDTAGQAEFTAMREQYMRGGEGFIICYSIADKHSFLEAEEYRKLILKVRADDKVPVILVGNKIDLEdQRRVSTEDGAALANKFNCKFIETSAADRRHVDEAFQILVREIRNHQQ-\n>UniRef90_R7URS2/1-164 [subseq from] Small monomeric GTPase n=1 Tax=Capitella teleta TaxID=283909 RepID=R7URS2_CAPTE\n-MREYKVVVLGSGGVGKSALTVKFVSGTFMEKYDPTIEDFYRKEIEVDNAPSVLEILDTAGTEQFASMRDLYIKNGQGFVIVYSITSIQTFQDIKTMKESIMRVKGTDKVPMLLVGNKCDLEhQREVSSSEGQALSQVWHCPFLEASAKSTQNVDEVFIEIVREM------\n>UniRef90_UPI0002658D03/1-165 [subseq from] ras-related protein Rap-2b n=2 Tax=Gamasina TaxID=1723665 RepID=UPI0002658D03\n-MREFKVVVLGSGGVGKSALTVQFVSGNFMEKYDPTIEDFYRKEIEVDQAPCVLEILDTAGTEQFASMRDLYIKNGQGFVVVYSITSHQTFQDIRNMREQIMRVKNSESVPVLLVGNKVDLEhQREVTRAEGEALAQIWRCPFMEVSAKFKSNVDEMFTEIVREMN-----\n>UniRef90_D3PGA0/1-165 [subseq from] Ras-related protein Rap-2c n=3 Tax=Caligidae TaxID=72034 RepID=D3PGA0_LEPSM\n-MREFKVVVLGSGGVGKSALTVQFVTGHFMEKYDPTIEDFYRKEIEVDSTPCVLEILDTAGTEQFASMRDLYIKNGQGFVVTYSLTNHQTFQDIKTMKDQITRVKGTERVPILLVGNKVDLESqREVPTVEGMALAQIWGCSFVESSAKNRMNVNEVFAEIVREMN-----\n>UniRef90_A0A7S4U6K3/34-197 [subseq from] Ras-like protein n=1 Tax=Paramoeba aestuarina TaxID=180227 RepID=A0A7S4U6K3_9EUKA\n---SHKIIIVGDGGVGKSALTLQYMYGDFVEEYDPTSADSYRKKITLDDEETNIDILDTAGQEDYAAMRDNYYRTGEGFVCVFSVTQESTFKAVDNFRDSILRVVESENVPFVLVGNKTDLSdQREVSAEKGTALAEKYSCKYIETSAKLNTNVEDVFLEIVNRVVE----\n>UniRef90_V9DHZ3/5-111 [subseq from] Protein ras-2 n=4 Tax=Herpotrichiellaceae TaxID=43219 RepID=V9DHZ3_9EURO\n-MTLYKLVVLGDGGVGKTALTIQLCLNHFVETYDPTIEDSYRKQVMIDQQACMLEVLDTAGQEEYTALRDQWIRDGEGFILVYSITSRNSFTRIQKFYSQVQRVKESG--------------------------------------------------------------\n>UniRef90_V9DHZ3/135-196 [subseq from] Protein ras-2 n=4 Tax=Herpotrichiellaceae TaxID=43219 RepID=V9DHZ3_9EURO\n------------------------------------------------------------------------------------------------------------PVPIMLVGNKSDQHhEREVSAQEGLALAKDLGCEFVEASAKNCINVEKAFYDVVRQLRRQRQ-\n>UniRef90_A0A8D2NUV4/21-178 [subseq from] RAS related 2 n=1 Tax=Zosterops lateralis melanops TaxID=1220523 RepID=A0A8D2NUV4_ZOSLA\n-----------LLGIGKPLLTTlfSSLQSYFVTDYDPTIEDSYTKQCVIDERAARLDILDTAGQEEFGAMREQYMRTGEGFLLVFSVTDRGSFEEIYKFQRQILRVKDRDEFPMILVGNKADLDhQRQVTQEEGQQLARQLKVMYMEASAKIRLNVDQAFHELVRVIRY----\n>UniRef90_S9WXE4/14-167 [subseq from] small monomeric GTPase n=2 Tax=Artiodactyla TaxID=91561 RepID=S9WXE4_CAMFR\n---LHKVIMVGSGGVGKSALTLQFMYDEFVEDYEPTKADSYRKKVVLDGEEVQIDILDTAGQEDYAAIRDNYFRSGEGFLCVFSITEMESFAATADFREQILRVKEDENVPFLLVGNKSDLEdKRQVSVEEAKTRADQWNVNYVETSAKTRANVDKV--------------\n>UniRef90_UPI0011768568/7-155 [subseq from] ras-related protein R-Ras2 isoform X1 n=1 Tax=Aquila chrysaetos chrysaetos TaxID=223781 RepID=UPI0011768568\n---------------------VPLEQSYFVTDYDPTIEDSYTKQCVIDERAARLDILDTAGQEEFGAMREQYMRTGEGFLLVFSVTDRGSFEEIYKFQRQILRVKDRDEFPMILVGNKADLDhQRQVTQEEGQQLARQLKVTYMEASAKIRLNVDQAFHELVRVIRKFQE-\n>UniRef90_A0A817HF32/10-176 [subseq from] Ras-related protein Ral-a n=3 Tax=Rotaria TaxID=231623 RepID=A0A817HF32_9BILA\n---VYRLIMVGSGGVGKSALTLQYMYDEFVVDYEPTKADSYRKAVMLDGEEVQIDILDTAGQENYAAIRDTYIRSGEGFLLVFDVTDAESFGDLNELYEQILRVKNGgTNIPAILVGNKIDLAERrKVTLEEAEQKARSWSIRYIETSAKTKHNVDKVFCELMRIVRPFK--\n>UniRef90_A0A814IER6/26-189 [subseq from] Ras family protein n=3 Tax=Adineta steineri TaxID=433720 RepID=A0A814IER6_9BILA\n---TYKIIVLGSGGVGKSAITIQFVKSFFFSDYDPTIEDSYVKQCLIDNQIAQLEILDSAGQEEFKPMRDQYVRVGEGFLLVFSLTDRRSLEECYKLHRDILRIKETDNVPILLIGNKLDIRQNGMDTY-VHAAATNMHIPYFETSARTRHNIDEIFIELVRLIRKNK--\n>UniRef90_UPI00159F69AC/17-164 [subseq from] ras-related protein R-Ras2 isoform X5 n=4 Tax=Boreoeutheria TaxID=1437010 RepID=UPI00159F69AC\n----------------------SASQSYFVTDYDPTIEDSYTKQCVIDDRAARLDILDTAGQEEFGAMREQYMRTGEGFLLVFSVTDRGSFEEIYKFQRQILRVKDRDEFPMILIGNKADLDhQRQVTQEEGQQLARQLKVTYMEASAKIRMNVDQAFHELVRVIRKFQE-\n>UniRef90_UPI001E1E1DED/10-156 [subseq from] ras-related protein R-Ras2 isoform X1 n=2 Tax=Echinops telfairi TaxID=9371 RepID=UPI001E1E1DED\n-----------------------VFQSYFVTDYDPTIEDSYTKQCVIDDRAARLDILDTAGQEEFGAMREQYMRTGEGFLLVFSVTDRGSFEEIYKFQRQILRVKDRDEFPMILIGNKADLDhQRQVTQEEGQQLARQLKVTYMEASAKIRMNVDQAFHELVRVIRKFQE-\n>UniRef90_A0A0N4VDZ1/16-179 [subseq from] Small monomeric GTPase n=2 Tax=Spirurina TaxID=6274 RepID=A0A0N4VDZ1_ENTVE\n---TYKLVVIGEGGVGKSSLTIQFFQKQFVDYYDPTIEDQYIHHCEVDGQWVIMDVLDTAGQEEFSAMREQYMRSGRGFLLVYSVTDSRSFEEAPKLYEQVLRVKDKTEYPVLLVANKIDLVSqRKITEQQGRELADRLKVPYIETSAKDPpVNVDAAFHELVRIVK-----\n>UniRef90_A0A2Z6RZQ1/12-182 [subseq from] Small GTPase superfamily n=10 Tax=Glomeraceae TaxID=36751 RepID=A0A2Z6RZQ1_9GLOM\n----HKVIMVGSGGVGKSALTLQYMYGDFVEEYDPTKADSYRKKVTLDGQECQIDILDTAGQEEYAAIRDNYYRSGEGFLCVFSICEYESFVHTQDFRDQISRVLDDDsvsnnNIPFILVGNKADLAKiRKVPEEEAKNRAREWGCDYYETSAKTRKNVDEVYNDLMRKIKSRKD-\n>UniRef90_A0A669EJ77/1-159 [subseq from] Ras-related protein Rap-1A n=1 Tax=Oreochromis niloticus TaxID=8128 RepID=A0A669EJ77_ORENI\n-MREYKLVVLGSGGVGKSALTVQFVQGIFVEKYDPTIEDSYRKQVEVDGQQCMLEILDTAGTEQFTAMRDLYMKNGQGFALVYSITAQSTFNDLQDLREQILRVKDTEDVPMILVGNKCDLEDERVVGKERMT-TDKFQFRFQDMDLKNVQPLDEGFRTAV---------\n>UniRef90_A0A131ZUW9/8-173 [subseq from] RAS-like protein 3 n=2 Tax=Sarcoptes scabiei TaxID=52283 RepID=A0A131ZUW9_SARSC\n----HKIIMVGAGGVGKSALTLQYMYKEFVTDYEPTKADSYRTNAKVDGQDVTVDILDTAGQEDYAAIRDNYFRSGEGFMCVFSIIEHESFAAINEFREQILRVKGDEKIPMILVGNKADLSNdRKVTYEEASLLAHQWNIPYIETSAKLYTNVDECFEALLSSIHQSKE-\n>UniRef90_A0A0L0H7J2/37-202 [subseq from] Small GTP-binding protein domain (Fragment) n=1 Tax=Spizellomyces punctatus (strain DAOM BR117) TaxID=645134 RepID=A0A0L0H7J2_SPIPD\n-MTLYRLVVLGDGGVGKTAFELNISPS---QTYDPTIEDSYRKQVVIDELPCILEVLDTAGQEEYTALRDQWIRDGEGFLLVYSITSRSTFERVERFKQQITRVKDMDKVPLMLVGNKCDkLAEREVSKEEGQQMARRLKCDFIETSAKTCLNVDKAFYNVVRMIRQQKD-\n>UniRef90_A0A6A6TXU7/5-112 [subseq from] Ras-domain-containing protein n=1 Tax=Microthyrium microscopicum TaxID=703497 RepID=A0A6A6TXU7_9PEZI\n-MALYKLVVLGDGGVGKTALTIQLCLNHFVETYDPTIEDSYRKQVKIDNQSCMLEVLDTAGQEEYTALRDQWIRDGEGFVLVYSISSRQSFQKIDKFYRQIQRVKESSQ-------------------------------------------------------------\n>UniRef90_A0A6A6TXU7/136-196 [subseq from] Ras-domain-containing protein n=1 Tax=Microthyrium microscopicum TaxID=703497 RepID=A0A6A6TXU7_9PEZI\n-------------------------------------------------------------------------------------------------------------TPVMLVGNKCDrVTEREVSTQEGYSLAKELGCDFVEASAKNCINVEKAFFDVVRQLQRQKQ-\n>UniRef90_A0A8C7X5W3/14-166 [subseq from] small monomeric GTPase n=1 Tax=Oryzias sinensis TaxID=183150 RepID=A0A8C7X5W3_9TELE\n---LHKVIMVGSGGVGKSALTLQFMYDEFVEDYEPTKADSYRKKVVLDGEDVQIDILDTAGQEDYAAIRDNYFRSGEGFLLVFSITELESFTATSEFREQILRVKEEEAIPLLLVGNKSDLEDRrQITAEDAASKAGEWGVQYVETSAKTRANVDK---------------\n>UniRef90_A0A814SSA7/9-174 [subseq from] Ras-related protein Rab-8A n=5 Tax=Adineta ricciae TaxID=249248 RepID=A0A814SSA7_ADIRI\n---HFKILIIGESSVGKSSLMTRFVDETFQPSFVPTIGVDFKvRTMMIDDYQCKVQIWDTAGQERFRVITTTYYRDAAGVLIVYDVTNGESFFRIRRWIDEINKYCD-ENIAKVLIGNKDDNPSsdseqspKIVSTADAEQYARQMNLTFFETSAKDNKNVNEAFYTLTR--------\n>UniRef90_A0A814SSA7/235-401 [subseq from] Ras-related protein Rab-8A n=5 Tax=Adineta ricciae TaxID=249248 RepID=A0A814SSA7_ADIRI\nGVQTFKILIIGDSGVGKSSLMVRFVDDIFTAAYITTIGVDFKMStINVDGHQCRIQIWDTAGQERFRVITSTYYRGADGVIIVYDVTNGDSFANLKDWITEMERHCD-KTVPKILVGNKDDNDNelgKVVLTSDARAYAEQKGLPFFETSAKDNKNIAEAFNEITRLA------\n>UniRef90_A0A8K0JA04/12-175 [subseq from] Ras- protein rsr1 n=2 Tax=Claviceps TaxID=5110 RepID=A0A8K0JA04_9HYPO\n---ELHVVVLGAGGVGKSCLTAQFVHNEWIESYDPTIEDSYRTQIQVDGRQVVLEILDTAGTEQFVAMRDLYMKTGQGFLLVFSITSSSSLNELAGLREEIIRIKDDETVPMVIVGNKADLEeSRVVQRAKGFSISQRWGAPYYESSARTRTNVEEVFIDLCRQMLR----\n>UniRef90_A0A061I9V4/27-179 [subseq from] small monomeric GTPase n=1 Tax=Cricetulus griseus TaxID=10029 RepID=A0A061I9V4_CRIGR\n---LHKVIMVGSGGVGKSALTLQFMYDEFVEDYEPTKADSYRKKVVLDGEEVQIDILDTAGQEDYAAIRDNYFRSGEGFLCVFSITEMESFTATADFREQILRVKEDENVPFLLVGNKSDLEdKRQVSVEEAKNRADQWNVNYVETSAKTRANVDK---------------\n>UniRef90_A0A168DVU0/10-176 [subseq from] Ras-related protein RSR1 n=1 Tax=Ascosphaera apis ARSEF 7405 TaxID=392613 RepID=A0A168DVU0_9EURO\n--REYHIVVLGAGGVGKSCLTAQFVQNVWIESYDPTIEDSYRKQINVDGRECILEILDTAGTEQFTAMRELYMKQGQGFLLVFSITSQSSLNELAELREQIIRIKDDEKVPLVIVGNKSDLEeDRQVPRSTAFSLSKEWGnAPYYETSARRRANVSEVFVDLCRQIiRK----\n>UniRef90_A0A2T5M9T4/5-169 [subseq from] Ras-domain-containing protein n=4 Tax=Aspergillus TaxID=5052 RepID=A0A2T5M9T4_9EURO\n--REYHIVVLGAGGVGKSCLTAQFVQNVWIESYDPTIEDSYRKHIEVDGRQCILEILDTAGTEQFTAMRELYMKQGQGFLLVFSITSMSSLNELSELREQIIRIKDDEKVPIVIVGNKSDLEeDRAVPRARAFALSQSWGnAPYYETSARRRANVNEVFIDLCRQII-----\n>UniRef90_A0A7K9VIX8/4-150 [subseq from] RRAS2 protein (Fragment) n=7 Tax=Aves TaxID=8782 RepID=A0A7K9VIX8_ANSSE\n-----------------------FLQSYFVTDYDPTIEDSYTKQCVIDERAARLDILDTAGQEEFGAMREQYMRTGEGFLLVFSVTDRGSFEEIYKFQRQILRVKDRDEFPMILVGNKADLDhQRQVTQEEGQQLARQLKVTYMEASAKIRLNVDQAFHELVRVIRKFQE-\n>UniRef90_K1R0Y3/15-180 [subseq from] Ras-related protein Rap-1b n=2 Tax=Crassostrea gigas TaxID=29159 RepID=K1R0Y3_CRAGI\n-MREYKLVVLGSGGVGKSALvstavprlileTVQFVQNIFVEKYDPTIEDSYRKQVEVDGQQCMLEILDTAGTEQFTAMRDLYMKNGQGFLLVYSITAQSTFNDLQDLREQILRVKDTDDVPMILVGNKSDLEDeRVVGKDQGMSLAKHFNCEFMETSAKKKINVNE---------------\n>UniRef90_A0A060TBW5/1-167 [subseq from] ARAD1D37928p n=1 Tax=Blastobotrys adeninivorans TaxID=409370 RepID=A0A060TBW5_BLAAD\n-MRDYKLVMLGAGGVGKSCLTVQYVQGVYIDTYDPTIEDSYRRNTTIDGRHCSLEILDTAGIEQFTAMRELYIKNGEGFVLVYSVTDPSSLKELIALRDQIVRIKDNANVPIVLVANKVDLAdQRQVPTHQGIDVANSWGkVPFYETSAKLRTNVDEIFIDLVRQIMR----\n>UniRef90_T5BPW5/11-175 [subseq from] Ras-like protein Rap-1A n=4 Tax=Blastomyces TaxID=229219 RepID=T5BPW5_AJEDE\n--REYHIVVLGAGGVGKSCLTAQFVQNVWIESYDPTIEDSYRKLIEVDGRQCVLEILDTAGTEQFTAMRELYMKQGQGFLLVFSITSTSSLSELAELREQIIRIKDDENVPIVIVGNKSDLEeDRAVSRSRAFALSQQWGnSPYYETSARRRANVNEVFIDLCRQII-----\n>UniRef90_A0A7L1J4M9/4-163 [subseq from] RAP2B protein (Fragment) n=3 Tax=Neognathae TaxID=8825 RepID=A0A7L1J4M9_SMUAF\n-MREYKVVVLGSGGVGKSALTVQFVTGSFIEKYDPTIEDFYRKEIEVDSSPSVLEILDTAGTEQFASMRDLYIKNGQGFILVYSLANQQSFQDIKPMRDQIIRVKRYERVPMILVGNKVDLEgEREVSFGEGKALAEEWSCPFMETSAKNKASVDELFAEI----------\n>UniRef90_A0A8C5EEP6/1-136 [subseq from] Ras-related protein Rap-1A-like n=1 Tax=Gouania willdenowi TaxID=441366 RepID=A0A8C5EEP6_9TELE\n-MREYKLVVLGSGGVGKSALTVQFVQGIFVEKYDPTIEDSYRKQVEVDGQQCMLEILDTAGTEQFTAMRDLYMKNGQGFALVYSITAQSTFNDLQDLREQIQRVKDTEDVPMILVGNKCDLEDeRVVGKDQGQNLAH----------------------------------\n>UniRef90_A0A238FKB3/73-204 [subseq from] BQ2448_4118 protein n=1 Tax=Microbotryum intermedium TaxID=269621 RepID=A0A238FKB3_9BASI\n-------------------------------TYDPTIEDSYRKHAIIDEQPYLLEILDTAGQEEYTALRDQWIREGEGFVLVYSITARATFERIERFRHQITRVKDSETIPVVLVGNKADRAnEREVGREEGQALAKKLGCEFVETSAKTRLNLELAYYTVVR--------\n>UniRef90_A0A7K9CTZ0/1-164 [subseq from] small monomeric GTPase (Fragment) n=2 Tax=Archelosauria TaxID=1329799 RepID=A0A7K9CTZ0_9AVES\n-MREYKVVVLGSGGVGKSALTVQFVTGTFIEKYDPTIEDFYRKEIEVDSSPSVLEILDTAGTEQFASMRDLYIKNGQGFILASSLGNQQSLQDIKPMRDQIVRVKRYEKVPLILVGNKVDLESeREVLSAEGRALAQEWGCPFMETSAKSKTMVDELFAEIVRQM------\n>UniRef90_A0A812BMX1/57-208 [subseq from] RALA n=1 Tax=Sepia pharaonis TaxID=158019 RepID=A0A812BMX1_SEPPH\n----HKVIMVGSGGVGKSALTLQFMYDEFVEDYEPTKADSYRKKVVLDGDDVQIDILDTAGQEDYAAIRDNYFRSGEGFLCVFSITEQESFQATAEFREQILRVKNDDNIPFLLVGNKADLEdKRHVNAEEASQRARQWNVSYVETSAKTRANVDK---------------\n>UniRef90_A0A8I6G5F9/9-154 [subseq from] RAS-related 2 n=3 Tax=Tetrapoda TaxID=32523 RepID=A0A8I6G5F9_RAT\n------------------------YQSYFVTDYDPTIEDSYTKQCVIDDRAARLDILDTAGQEEFGAMREQYMRTGEGFLLVFSVTDRGSFEEIYKFQRQILRVKDRDEFPMILIGNKADLDhQRQVTQEEGQQLARQLKVTYMEASAKIRMNVDQAFHELVRVIRKFQE-\n>UniRef90_A0A179IF45/5-110 [subseq from] Protein ras-2 n=8 Tax=Hypocreales TaxID=5125 RepID=A0A179IF45_CORDF\n-MVLYKLVVLGDGGVGKTALTIQLCLQHFVETYDPTIEDQYRKQVVIDSQPCMLEVLDTAGQEEYTALRDQWIRDGEGFVLVYSIASRSSFSRIKRFHHQIQRVKES---------------------------------------------------------------\n>UniRef90_A0A179IF45/129-191 [subseq from] Protein ras-2 n=8 Tax=Hypocreales TaxID=5125 RepID=A0A179IF45_CORDF\n-----------------------------------------------------------------------------------------------------------LPVPIMLVGNKSDrVTEREVSTQEGHALARELGCEFVEASAKNCINVEKAFYDVVRVLRRQRQ-\n>UniRef90_A0A7K9RK48/3-153 [subseq from] RRAS2 protein (Fragment) n=23 Tax=Passeriformes TaxID=9126 RepID=A0A7K9RK48_9PASS\n-------------------LVFFSLQSYFVTDYDPTIEDSYTKQCVIDERAARLDILDTAGQEEFGAMREQYMRTGEGFLLVFSVTDRGSFEEIYKFQRQILRVKDRDEFPMILVGNKADLDhQRQVTQEEGQQLARQLKVMYMEASAKIRLNVDQAFHELVRVIRKFQE-\n>UniRef90_W5KGX4/14-173 [subseq from] small monomeric GTPase n=1 Tax=Astyanax mexicanus TaxID=7994 RepID=W5KGX4_ASTMX\n---LHKVIMVGSGGVGKSALTLQFMYDEFVEDYEPTKADSYRKKVVLDGDEVQIDILDTAGQEDYAAIRDNYFRSGEGFLLVFSITEQESFSATSEFREQILRVKSEEDkIPLLLVGNKSDLEDRrQVTVAGAREKADEWGVQYVETSAKTRANVDKVIICLY---------\n>UniRef90_A0A4U0WN33/6-112 [subseq from] Protein ras-2 n=3 Tax=Friedmanniomyces TaxID=329881 RepID=A0A4U0WN33_9PEZI\n-MTLYKLVVLGDGGVGKTALTIQLCLNHFVETYDPTIEDSYRKQVQIDGQSCMLEVLDTAGQEEYTALRDQWIRDGEGFVLVYSISSRSSFTRIQKFHHQIQRVKESA--------------------------------------------------------------\n>UniRef90_A0A4U0WN33/136-195 [subseq from] Protein ras-2 n=3 Tax=Friedmanniomyces TaxID=329881 RepID=A0A4U0WN33_9PEZI\n-------------------------------------------------------------------------------------------------------------APVMLVGNKCDrVTEREVSTQEGSALAKQLNCDFVEASAKNCVNVEKAFYDVVRRLRSQR--\n>UniRef90_Q9XSQ1/1-36 [subseq from] H-ras proto-oncogene protein (Fragment) n=1 Tax=Oryctolagus cuniculus TaxID=9986 RepID=Q9XSQ1_RABIT\n-MTEYKLVVVGAGGVGKSALTIQLIQNHFVDEYDPTI-------------------------------------------------------------------------------------------------------------------------------------\n>UniRef90_Q9XSQ1/95-170 [subseq from] H-ras proto-oncogene protein (Fragment) n=1 Tax=Oryctolagus cuniculus TaxID=9986 RepID=Q9XSQ1_RABIT\n------------------------------------------------------------------------------------------------VQEQIKRVKDSDDVPMVLnkcdVGNKCDLAARTVESRQAQDLARSYGVPYIETSAKTRQGVEDAFYTLVREIRQHK--\n>UniRef90_A0A8S4AB62/1-165 [subseq from] Ras-related protein Rap-2c n=1 Tax=Candidula unifasciata TaxID=100452 RepID=A0A8S4AB62_9EUPU\n-MREYKVVVLGSGGVGKSALTVKFVSGTFMEKYDPTIEDFYRKEIQVDSAPSVLEILDTAGTEQFASMRDLYIKNSQGFVIVYSITSIQTYQDIKTMKDQIQRVKGVDRIPMILVGNKSDLENqREVSPSEGASLAQYWGCPFLETSAKSTNNVNEVFIEIVREMN-----\n>UniRef90_A0A8W8LL04/6-128 [subseq from] Uncharacterized protein n=1 Tax=Crassostrea gigas TaxID=29159 RepID=A0A8W8LL04_CRAGI\n-MREYKLVVLGSGGVGKSALTVQFVQNIFVEKYDPTIEDSYRKQVEVDGQQCMLEILDTAGTEQFTAMRDLYMKNGQGFLLVYSITAQSTFNDLQDLREQILRVKDTDDVPMILVGNKSDLEDE----------------------------------------------\n>UniRef90_A0A6A7BTA3/7-129 [subseq from] Protein ras-2 n=1 Tax=Piedraia hortae CBS 480.64 TaxID=1314780 RepID=A0A6A7BTA3_9PEZI\n-MTLYKLVVLGDGGVGKTALTIQLCLNHFVETYDPTIEDSYRKQVLIDSQSCMLEVLDTAGQEEYTALRDQWIRDGEGFVLVYSVSSRSSFVRVQRFHHHVQRIKGTSTTALpAYPGSPAGLPS-----------------------------------------------\n>UniRef90_A0A6A7BTA3/136-195 [subseq from] Protein ras-2 n=1 Tax=Piedraia hortae CBS 480.64 TaxID=1314780 RepID=A0A6A7BTA3_9PEZI\n-------------------------------------------------------------------------------------------------------------APVMLVGNKCDrVTEREVSTQEGSALAKQLNCDFVEASAKTCINVEKAFYDVVRQLRKQR--\n>UniRef90_A0A4W2D661/30-175 [subseq from] RAS related 2 n=2 Tax=Boreoeutheria TaxID=1437010 RepID=A0A4W2D661_BOBOX\n------------------------GQSYFVTDYDPTIEDSYTKQCVIDDRAARLDILDTAGQEEFGAMREQYMRTGEGFLLVFSVTDRGSFEEIYKFQRQILRVKDRDEFPMILIGNKADLDhQRQVTQEEGQQLARQLKVTYMEASAKIRMNVDQAFHELVRVIRKFQE-\n>UniRef90_A0A6B2LQC9/1-143 [subseq from] GTP-binding protein Rheb (Fragment) n=1 Tax=Arcella intermedia TaxID=1963864 RepID=A0A6B2LQC9_9EUKA\n-----------------------MIQNHFVEEYDPTIEDNYRKQVLIDDQPCLLDILDTAG-EEYSAMRDSYLRTAQGFILTYSITAQTSLDEVHIFREQILRVKDTDWVPMVLCGNKCDLEScRLIPTSAGEEIAKTWNIPFFETSALSRENVEEAFFEVARGIRR----\n>UniRef90_A0A0D2WM44/11-181 [subseq from] Transforming protein ral n=1 Tax=Capsaspora owczarzaki (strain ATCC 30864) TaxID=595528 RepID=A0A0D2WM44_CAPO3\n----HKVIMVGAGGVGKSALTLQFMYGEFVEDYEPTKADSYRKKVSVDGQECQIDILDTAGQEDYAAIRDNYFRSGEGFLIVFSLAERESFDETTHFRDQILRVLENNetaqgnETPIILVGNKCDLEdKRKVSSDEAQRRAAEWRAAYIETSAKSKHNVEKAFYDLLRVIQKHK--\n>UniRef90_A0A085NIJ4/102-266 [subseq from] small monomeric GTPase (Fragment) n=2 Tax=Trichuris suis TaxID=68888 RepID=A0A085NIJ4_9BILA\n-MREFKVVVLGSGGVGKSALTVQFVSNTFIEKYDPTIEDFYRKEIEVDGQPSVLEILDTAGTEQFASMRDLYIKNGQGFVVVYSITSQQTFHDIKTLRDQILRVKGVDQVPLLLVGNKCDLEhQRQVRTDEGLALAQFWNCPFVECSAKIAQNVNTVFAEIVREMN-----\n>UniRef90_A0A420XXZ3/13-176 [subseq from] Ras-related protein rsr1 n=1 Tax=Coniochaeta pulveracea TaxID=177199 RepID=A0A420XXZ3_9PEZI\n---EFHVVVLGAGGVGKSCITAQFVHNEWIESYDPTIEDSYRTQVSVDGRQVILEILDTAGTEQFVAMRDLYMKSGQGFLLVFSITSKSSLQELVGLREEIIRIKDDVDIPIVIVGNKADLEdQRQVDRAKAFSVSQRWNAPYYETSARTRSNVDECFTDLCRQLLR----\n>UniRef90_A0A197JKX0/12-177 [subseq from] Ras-like protein Ral-a n=2 Tax=Mortierellaceae TaxID=4854 RepID=A0A197JKX0_9FUNG\n----HKVIMVGSGGVGKSALTLQYMYGDFVEEYDPTKADSYRKKVTLDNQDCQIDILDTAGQEEYAAIRDNYYRSGEGFICVFSLCEYESFMHTQEFKDQISRVLDDNKIPFILVGNKADLTQlRKVNREEAAARAAEWNCPYYETSAKTRHNVDEVYTVLMRKIQQRKE-\n>UniRef90_A0A6P6XNC9/8-173 [subseq from] ras-related protein Ral-A-like n=2 Tax=Dermatophagoides TaxID=6953 RepID=A0A6P6XNC9_DERPT\n----HKIIMVGAGGVGKSALTLQYMYKEFVTDYEPTKADSYRTNAKVDGQEVNVDILDTAGQEDYAAIRDNYFRSGEGFMCVFSITEHESFAAIADFREQILRVKGDGNIPMILVGNKADLHgDRKVKFEEAQMLATQWSVPYIETSAKLYTNVDECFDQLLRAIHQSKE-\n>UniRef90_UPI0018ACF135/14-167 [subseq from] ras-related protein ralB-A isoform X2 n=1 Tax=Kryptolebias marmoratus TaxID=37003 RepID=UPI0018ACF135\n---LHKVIMVGSGGVGKSALTLQFMYDEFVEDYEPTKADSYRKKVVLDGEDVQIDILDTAGQEDYAAIRDNYFRSGEGFLLVFSITEQESFTATAELREQILRVKEEEGIPLLLVGNKSDLEDRrKVSVDEAAAKAGEWGVQYVETSAKTRANVDKS--------------\n>UniRef90_A0A4W5JRB9/50-195 [subseq from] RAS related 2 n=2 Tax=Hucho hucho TaxID=62062 RepID=A0A4W5JRB9_9TELE\n------------------------LQSYFVTDYDPTIEDSYTKQCVIDERAARLDILDTAGQEEFGAMREQYMRTGEGFLLVFSVTDRGSFEEIYKFQRQILRVKDRDEFPMILVGNKADLElQRQVTQEEGQQLARQLKVTYMEASAKIRMNVDQAFHELVRVIRKFQE-\n>UniRef90_A0A671V3W0/1-136 [subseq from] Ras-related protein Rap-1A n=1 Tax=Sparus aurata TaxID=8175 RepID=A0A671V3W0_SPAAU\n-MREYKLVVLGSGGVGKSALTVQFVQGIFVEKYDPTIEDSYRKQVEVDGQQCMLEILDTAGTEQFTAMRDLYMKNGQGFALVYSITAQSTFNDLQDLREQILRVKDTEDVPMILVGNKCDLEdERVVGKEQGQNLAH----------------------------------\n>UniRef90_I3MGY1/1-140 [subseq from] RAP1B, member of RAS oncogene family n=5 Tax=Euteleostomi TaxID=117571 RepID=I3MGY1_ICTTR\n-MREYKLVVLGSGGVGKSALTVQFVQGIFVEKYDPTIEDSYRKQVEVDAQQCMLEILDTAGTEQFTAMRDLYMKNGQGFALVYSITAQSTFNDLQDLREQILRVKDTDDVPMILVGNKCDLEdERVVGKEQGQNLARQWNI------------------------------\n>UniRef90_A0A2B7YAR3/5-111 [subseq from] Protein ras-2 n=1 Tax=Polytolypa hystricis UAMH7299 TaxID=1447883 RepID=A0A2B7YAR3_9EURO\n-MKLYKLVVLGDGGVGKTALTIQLCLNHFVETYDPTIEDSYRKQVVIDQQSCMLEVLDTAGQEEYIALRDQWIRDGEGFVLVYSITSRSSFARIHKFHQQIQLVKESA--------------------------------------------------------------\n>UniRef90_A0A2B7YAR3/137-197 [subseq from] Protein ras-2 n=1 Tax=Polytolypa hystricis UAMH7299 TaxID=1447883 RepID=A0A2B7YAR3_9EURO\n------------------------------------------------------------------------------------------------------------KVPVMLVGNKSDKAiERAVSSQEGSALAKELGCEFVEASAKNCINVEKAFYDVVRILRLQR--\n>UniRef90_A0A1A0HJZ9/1-167 [subseq from] Ras-domain-containing protein n=1 Tax=Metschnikowia bicuspidata var. bicuspidata NRRL YB-4993 TaxID=869754 RepID=A0A1A0HJZ9_9ASCO\n-MRDYKIVVLGAGGVGKSSITVQFVQGVYVESYDPTIEDSYRKQIEVDGRACDLEILDTAGVAQFTAMRELYIKSGKGFLLVYSVTDENSLQELLALREQVLRIKDSENVPMVLIGNKCDLDeDRVISIDDGMNVSQQWGlVPFYETSAMYKTNVDEAFVDVVRQVMR----\n>UniRef90_H2AU01/13-176 [subseq from] Ras-like protein 1 n=1 Tax=Kazachstania africana (strain ATCC 22294 / BCRC 22015 / CBS 2517 / CECT 1963 / NBRC 1671 / NRRL Y-8276) TaxID=1071382 RepID=H2AU01_KAZAF\n---SYNIAVVGSGGIGKSAITIRFIQSRFTDEYDPTIEDSYRKQLTVDNAKYTIDILDTAGQEEYYMMREQYMRNCDGFLLVYSISSMQSYDELLNFYHQILRVKEVEYIPIVVIGNKSDLESeRQVSFKEGEQMGCNISGPFFETSAKYGLNIDVAFQSLVRLLRD----\n>UniRef90_A0A8S1EVH2/17-182 [subseq from] CRE-RAP-1 protein n=2 Tax=Caenorhabditis bovis TaxID=2654633 RepID=A0A8S1EVH2_9PELO\n--PKYKLVVIGDGGVGKSSLTIQFFQKQFVDYYDPTIEDQYIQHCEVDGNWVIMDVLDTAGQEEFSAMREQYIRGGRGFLLVFSVTERKSFEEAHKLYRQVLRVKDRSEYPVLLVANKIDLVNqRVVSEQEGRELAAQLKLMYIETSAKVhRINVDAAFHELVRIVRS----\n>UniRef90_A0A6B2LM57/1-135 [subseq from] Ras family protein n=1 Tax=Arcella intermedia TaxID=1963864 RepID=A0A6B2LM57_9EUKA\n-----------------------MIQNHFIVEFDPTIEDSYRKQVTIDGESCLLDILDTAGQEEYSAMRDQYMRTGQGFILTFAVTSRQSFDEASsVFREQILRVKDADKVPMVLCGNKCDLENQRqVTKAEGEAVSKNWGVPFFETSALARINVEDE--------------\n>UniRef90_J3P017/8-110 [subseq from] Ras-2 n=2 Tax=Magnaporthaceae TaxID=81093 RepID=J3P017_GAET3\n----HKLVVLGDGGVGKTALTIQLCLQHFVETYDPTIEDSYRKQVVIDDQACMLEVLDTAGQEEYTALRDQWIRDGEGFVLVYSISSRSSFSRIKRFHHQIQRVKES---------------------------------------------------------------\n>UniRef90_A0A0C3I0V5/11-177 [subseq from] Ras-domain-containing protein n=1 Tax=Oidiodendron maius Zn TaxID=913774 RepID=A0A0C3I0V5_9PEZI\n---DYRIVVLGAGGVGKSCLTAQFVQNVWIESYDPTIEDSYRKQVQVDGRQCILEILDTAGAEQFTNMRELYIKSGHGFLLVFSITSLSSLYELSRLREQIIRIKEDETIPLVIVGNKSDLErERVVSRSEAFSISHSWGnTPYYETSARRRANVDEVFIDLCRQIiRKR---\n>UniRef90_A0A6G1KNM4/4-168 [subseq from] Ras-related protein RSR1 n=1 Tax=Pleomassaria siparia CBS 279.74 TaxID=1314801 RepID=A0A6G1KNM4_9PLEO\n--REYHIVVLGSGGVGKSCLTAQFVQNVWIESYDPTIEDSYRKAIDVDGRHVILEILDTAGTEQFTAMRELYMKTGQGFLLVFSITSMSSLYELTELREQIRRIKEDDHVPLVLVGNKSDLEeDRAVPRPRAFKISQDWGdVPYYETSARRRANVDEVFTDLCRQII-----\n>UniRef90_A0A8J6BAC6/5-170 [subseq from] Small GTPase superfamily n=3 Tax=Carpediemonas membranifera TaxID=201153 RepID=A0A8J6BAC6_9EUKA\n---SAKVVVMGSGGVGKSAMTVRFVKGKFVAKYDPTIQDFYKKQVECDGEAILLDILDTAGQEEYSSLRDQYMRDAHGFVLVYSITSSASFDDCRTLREQILRVKEkaGEEIPLILVGNKSDLDeERAVSDEEGKALAEEFGCLFIETSAKEDINVEQTFMDLTTKVLE----\n>UniRef90_E5L9R9/17-162 [subseq from] GTP-binding protein Rit2 (Fragment) n=1 Tax=Bactrocera oleae TaxID=104688 RepID=E5L9R9_BACOL\n---VYKIVILGDGGVGKSAVTLQFVSHSFTDYHDPTIEDSYQQQAVIDGDAALLDILDTAGQVEFTAMRDQYMRCGEGFIICYSVTDRHSFQEASEYRKLIQRVRLSEDIPLVLIANKIDLVlARKVTTEEGKNLANQFGCPFFETSAC----------------------\n>UniRef90_J5JLD8/130-190 [subseq from] Ras-2 protein n=2 Tax=Beauveria bassiana TaxID=176275 RepID=J5JLD8_BEAB2\n------------------------------------------------------------------------------------------------------------PVPIMLVGNKSDrVTEREVSTQEGHALARELGCEFVEASAKNCINVEKAFYDVVRVLRRQR--\n>UniRef90_A0A2V1D9N4/5-110 [subseq from] Ras-domain-containing protein n=1 Tax=Periconia macrospinosa TaxID=97972 RepID=A0A2V1D9N4_9PLEO\n-MTLYKLVVLGDGGVGKTALTIQLCLNHFVETYDPTIEDSYRKQVQIDGQSCMLEVLDTAGQEEYIALRDQWIRDGEGFVLVYSISSRSSFARIQRFHNQIQRVKET---------------------------------------------------------------\n>UniRef90_A0A2V1D9N4/135-195 [subseq from] Ras-domain-containing protein n=1 Tax=Periconia macrospinosa TaxID=97972 RepID=A0A2V1D9N4_9PLEO\n-------------------------------------------------------------------------------------------------------------APVMLVGNKCDrVTEREVSTQEGSALAKELGCEFVEASAKNCVNVEKAFFEVVRLLRRQRQ-\n>UniRef90_V5I1Q5/5-111 [subseq from] Protein ras-2 n=2 Tax=Byssochlamys spectabilis TaxID=264951 RepID=V5I1Q5_BYSSN\n-MTLYKLVVLGDGGVGKTALTIQLCLNHFVETYDPTIEDSYRKQVVIDQQSCMLEVLDTAGQEEYTALRDQWIRDGEGFVLVYSITSRSSFSRIQKFYNQIQLVKESA--------------------------------------------------------------\n>UniRef90_V5I1Q5/134-196 [subseq from] Protein ras-2 n=2 Tax=Byssochlamys spectabilis TaxID=264951 RepID=V5I1Q5_BYSSN\n----------------------------------------------------------------------------------------------------------SGPVPVMLVGNKSDKAmERAVSSQEGSALAKELGCEFVEASAKNCINVEKAFYDVVRLLRQQR--\n>UniRef90_A0A0K0DLQ3/1-167 [subseq from] Ras-like protein 3 n=1 Tax=Angiostrongylus cantonensis TaxID=6313 RepID=A0A0K0DLQ3_ANGCA\n-MREYKIVVLGSGGVGKSALTVQFVQGIFVEKYDPTIEDSYRKasglliayfiQVEVDGQQCMLEILDTAGTEQFTAMRDLYMKNGQGFVLVYSITAQSTFNDLMDLRDQILRVKDTDEVPMILVGNKCDLEDeRVVGKDQGQNLARQFGCAFLETSAKAKINVNEVC-------------\n>UniRef90_G4NJ72/12-175 [subseq from] Ras family-domain-containing protein n=3 Tax=Pyricularia TaxID=48558 RepID=G4NJ72_MAGO7\n---EFHIVVLGAGGVGKSCLTAQFVHNEWIESYDPTIEDSYRTQVAVDGRQVMLEILDTAGTEQFVAMRDLYMKTGQGFLLVFSITSQSSLAELAQLREEIIRIKDDEKVPIVICGNKADLEeQRAVPRTKAFAISQRWGAPYYEASARTRTNVDEVFVDLCRQMLR----\n>UniRef90_A0A182H0K6/2-144 [subseq from] RRAS2 protein n=3 Tax=Culicinae TaxID=43817 RepID=A0A182H0K6_AEDAL\n-------------------------QSYFVTDYDPTIEDSYTKQCVIDDVPAKLDILDTAGQEEFSAMREQYMRSGEGFLLVFAVTDHASFDEMYKFHKQILRVKDRDEFPMLMVGNKSDLDhQRVVSLEEAQQLSRQLKIPYIECSAKLRINVDQAFHELVRVVRKF---\n>UniRef90_A0A0N5CNK0/16-179 [subseq from] Ras-related protein M-Ras n=4 Tax=Spiruromorpha TaxID=2072716 RepID=A0A0N5CNK0_THECL\n---TYKLVVIGEGGVGKSSLTIQFFQKQFVDYYDPTIEDQYIIHVEVDGQWVIMDVLDTAGQEEFSAMREQYMRNGRGFLLVYSVTDVRSFEEAPKLFEQVLRVKDKTEYPILLVANKIDLVNqRKVTEQQGRELADRLKVPYIETSAKDPpVNVDAAFHELVRIVK-----\n>UniRef90_A0A813Z2V4/11-176 [subseq from] Ras-like protein 2 n=26 Tax=Bdelloidea TaxID=44578 RepID=A0A813Z2V4_9BILA\n---TYKLVVVGDGGVGKSALTIQFFQKMFVEDYDPTIEDSYIQHVEIDRQVCVLDVLDTAGQEEFSALREQYMRKGDGFLIVYSVIDPNSCKNTRQFYNQILRVKDRKFYPMILVANKIDLVhLRKVSEEEGRELADELKIPYIETSAKTPpKSVDVAFHELVRVIRQQ---\n>UniRef90_A0A0L0N2P6/12-175 [subseq from] Ras-related protein RSR1 n=3 Tax=Ophiocordycipitaceae TaxID=474942 RepID=A0A0L0N2P6_TOLOC\n---ELHVVVLGAGGVGKSCLTAQFVHNEWIESYDPTIEDSYRTQLQVDGRQVVLEILDTAGTEQFVAMRDLYMKTGQGFLLVFSITSPSSLTELAGLREEIIRIKDDENVPMVIVGNKADLEeTRVVPRAKGFSISQKWGAPYYESSARTRTNVDEVFIDLCRQMLR----\n>UniRef90_UPI0008F9AB38/10-176 [subseq from] ras-related protein M-Ras-like n=1 Tax=Bemisia tabaci TaxID=7038 RepID=UPI0008F9AB38\n--VTYKLVVVGDGGVGKSAITIQFFQKLFVTDYDPTIEDSYIQHAEVDGTLCILDVLDTAGQEEFSAMREQYMRKGDGFLLVYSVTDVQSFKNIDSFYTQILRVKDRDIYPMLLVANKVDLVhLRQVSEESGRELAHKLGIPYIESSAKDPpLNIDAVFEELVRIIRNQ---\n>UniRef90_T2MEE4/1-165 [subseq from] Ras-related protein Rap-2b n=1 Tax=Hydra vulgaris TaxID=6087 RepID=T2MEE4_HYDVU\n-MKEYKVVVLGSGGVGKSALTVQFVSNQFLEKYDPTIEDFYRKEIDVDSCPSILEILDTAGTEQFASMRDLYIKNGQGFLLVYSITNHQTLQDLQPMRDQIVRLKGQTNVPIILVGNKRDIyDEREVTPEEGETLAEKWHAPFFETSAKTKFNVNEVFAEIVRRIN-----\n>UniRef90_UPI001B378F2F/9-172 [subseq from] ras-domain-containing protein n=1 Tax=Cryphonectria parasitica EP155 TaxID=660469 RepID=UPI001B378F2F\n--REFQVVVLGAGGVGKSCLTAQFVHQEWIESYDPTIEDSYQKQLAVDGRQVVLEILDTAGTEQFTSMRDVYMKNGQGFLLVFSITSPSSLAELYGLREEILRIKDREDVPIVIIGNKADLEdQRQVQRTKAFAISQQWGAPYYEASARTRTNVDEVFIDICRQML-----\n>UniRef90_UPI001301AD5B/2-164 [subseq from] GTPase NRas-like n=1 Tax=Sarcophilus harrisii TaxID=9305 RepID=UPI001301AD5B\n----YKLAMMGTFCVGKSALIMQFIEDCFLTEYDPTIQDFYRQQTVVDGEQCQLDIVDTTGIEAFCPMRDKSIRWGEGFLLVYAVNDRHSFENVNVLWDRLQILKGTKHVPVVLVANKVDVTNRVVHRTQGQEVARSFGIPYVETSAKTGQGVEQAFHELMGEIHRM---\n>UniRef90_A0A183HAM3/16-179 [subseq from] Ras-related protein M-Ras n=1 Tax=Onchocerca flexuosa TaxID=387005 RepID=A0A183HAM3_9BILA\n---TYKLVVIGEGGVGKSSLTIQFFQKHFVDYYDPTIEDQYIIHAEVDGQWVIMDVLDTAGQEEFSAMREQYMRNGRGFLLVYSVTDVRSFEEAPKLFNQVLRVKDKTEYPVLLVANKIDLVNqRKVTAQQGRELADRLKVPYIETSAKDPpVNVDAAFHELVRIVK-----\n>UniRef90_UPI000226CF89/19-182 [subseq from] ras-like protein n=1 Tax=Sarcophilus harrisii TaxID=9305 RepID=UPI000226CF89\n---MYKLAVMGTCSVGKTALTMQFTKNHFVTEYDPTTQDFYSKDTVVDENPYQLDIVDTTGNGAFYYLRDDSISWGEGFLLVYAVNDFYSFENVNFFWDILRWLKGTDRVPVVLVANKVDVTDRLVDPTLGQEMARRFGVPYVETSAKTGQGVEQAFHELVREIRRI---\n>UniRef90_A0A6A6AVH8/5-110 [subseq from] GTPase NRas n=1 Tax=Dothidotthia symphoricarpi CBS 119687 TaxID=1392245 RepID=A0A6A6AVH8_9PLEO\n-MTLYKLVVLGDGGVGKTALTIQLCLNHFVETYDPTIEDSYRKQVQIDQQSCMLEVLDTAGQEEYIALRDQWIRDGEGFVLVYSISSRASFARIQRFHSQIQRVKET---------------------------------------------------------------\n>UniRef90_A0A6A6AVH8/133-193 [subseq from] GTPase NRas n=1 Tax=Dothidotthia symphoricarpi CBS 119687 TaxID=1392245 RepID=A0A6A6AVH8_9PLEO\n-------------------------------------------------------------------------------------------------------------APVMLVGNKCDrVTEREVSTQEGQALAKDLGCDFVEASAKNCVNVEKAFFDVVRQLRRQRQ-\n>UniRef90_UPI0005325034/116-263 [subseq from] ras-related protein R-Ras2 n=1 Tax=Balearica regulorum gibbericeps TaxID=100784 RepID=UPI0005325034\n----------------------YFLQSYFVTDYDPTIEDSYTKQCVIDERAARLDILDTAGQEEFGAMREQYMRTGEGFLLVFSVTDRGSFEEIYKFQRQILRVKDRDEFPMILVGNKADLDhQRQVTQEEGQQLARQLKVTYMEASAKIRLNVDQAFHELVRVIRKFQE-\n>UniRef90_A0A4P9Z4K4/4-169 [subseq from] Ras-like protein 3 n=1 Tax=Syncephalis pseudoplumigaleata TaxID=1712513 RepID=A0A4P9Z4K4_9FUNG\n----IQLVVFGSGGVGKSALTIQFVQGLFIDFYDPTIEDCFRRALQVDEQPCLLEIIDTAGTEQFTALYDMYMKRGQGFLLVYSVTSKNSFDELAERREQILHVKgaaDERDVPIVLVGNKIDIDyEREVTTDEGRKLANEWRCPFLETSAKIAHNVDEAFYTLVREVRR----\n>UniRef90_A0A8C0AIH5/1-163 [subseq from] Ras-related protein Rap-2 n=1 Tax=Bos mutus grunniens TaxID=30521 RepID=A0A8C0AIH5_BOSMU\n-MREYKVVVLGSGGVGKSALTVQFVTGTFIEKYDPTIEDFYRKEIEVDSSPSVLEILDTAGTEQFASMRDLYIKNGQGFILVYSLVNQQSFQDIKPMRDQIIRVKRYEKVPVILVGNKVDLESeREVSSNEGRALAEEWGCPFMET-AKSKTMVDELFAEIVRQM------\n>UniRef90_A0A8J5DAP6/797-963 [subseq from] Ras-related protein M-Ras n=4 Tax=Nymphon striatum TaxID=424472 RepID=A0A8J5DAP6_9CHEL\n-LTRYKLVVVGDGGVGKSALTIQFFQKLFVTDYDPTIEDSYIQHCEIDGQLCVLDVLDTAGQEEFSAMREQYMRKGDGFLLVYSVIDKQSYENIRNFYTQILRVKDRDSYPMLLVANKVDLVHlRKFTEEQGRELASHLKIPYIETSAKDPpLNVDAAFHEVVRIIRD----\n>UniRef90_A0A8N7X131/13-170 [subseq from] ras-related protein M-Ras-like isoform X1 n=2 Tax=Spodoptera frugiperda TaxID=7108 RepID=A0A8N7X131_SPOFR\n---TIKLVVVGDGGVGKSAITIQFFQKLFVTDYDPTIEDSYIQHTEVDGQWCILDVLDTAGQEEFSAMREQYMRKGDGFLLVYSVTDKQSYENIRHFHTQILRVKDRDTYPMLLAANKVDLVhVRAVSEEAGRELARQLGAPYIETSAKEPpLNIDAAFHE-----------\n>UniRef90_A0A8H3VIU3/136-191 [subseq from] Protein ras-2 n=1 Tax=Venturia inaequalis TaxID=5025 RepID=A0A8H3VIU3_VENIN\n-------------------------------------------------------------------------------------------------------------APVMLVGNKCDrVTEREVSTQEGSALARELGCDFVEASAKNCVNVEKAFYDVTEES------\n>UniRef90_A0A6J0VX08/13-160 [subseq from] ras-related protein R-Ras2 isoform X2 n=13 Tax=Eutheria TaxID=9347 RepID=A0A6J0VX08_ODOVR\n----------------------KVKESYFVTDYDPTIEDSYTKQCVIDDRAARLDILDTAGQEEFGAMREQYMRTGEGFLLVFSVTDRGSFEEIYKFQRQILRVKDRDEFPMILIGNKADLDhQRQVTQEEGQQLARQLKVTYMEASAKIRMNVDQAFHELVRVIRKFQE-\n>UniRef90_H3AZ41/3-147 [subseq from] RAS related 2 n=1 Tax=Latimeria chalumnae TaxID=7897 RepID=H3AZ41_LATCH\n-------------------------SSYFVTDYDPTIEDSYTKQCVIDDKAARLDILDTAGQEEFGAMREQYMRTGEGFLLVFSVTDRGSFEEIYKFQRQILRVKDRDEFPMILVGNKADLDhQRQVTQEEGQQLARQLKITYMEASAKIRMNVDQAFHELVRVIRKFQE-\n>UniRef90_A0A7M5X106/11-178 [subseq from] Ras-related protein Ral-A n=1 Tax=Clytia hemisphaerica TaxID=252671 RepID=A0A7M5X106_9CNID\n----HKIIMVGSGGVGKSALTLQFMYDEFVEDYEPTKADSYRKKVTVKGEECQVDILDTAGQEDYAAIRDNYFRSGEGFLCVYSICESESFANTQDFREQILRVKGetEENIPFILVANKIDLADkRQVSKEEGQGRADEWKVPYIETSAKTKENVDNSFVQLMEIIQSHKK-\n>UniRef90_Q6C0N5/1-167 [subseq from] YALI0F23177p n=4 Tax=Yarrowia TaxID=4951 RepID=Q6C0N5_YARLI\n-MRDYKIVVLGAGGVGKSAITVQYVQDIFIESYDPTIEDSYCKKVNLDGRHCTMEILDTAGVEQFTAMRELYIRNGEGFVLVYSVNSESSLRELQELRQQVCRIKDNNNVPMVLVGNKCDLENeRQVQPRDGVALANQWGkVPFYETSAKFKTNIDQVFQDLLRQIIR----\n>UniRef90_M2UYM7/4-166 [subseq from] Ras-domain-containing protein n=11 Tax=Pleosporaceae TaxID=28556 RepID=M2UYM7_COCH5\n--REYHIVVLGSGGVGKSCLTAQFVQNVWIESYDPTIEDSYRKVLEVDGRHVILEILDTAGTEQFS--KELYMKTGQGFLLVFSITSESSFWELAELREQIRRIKEDSNVPMVLIGNKSDLEdDRAVPRPRAFAISREWNVPYFETSARRRANVDEAFVDLCRQIIR----\n>UniRef90_X2BZT5/11-175 [subseq from] RAS-like protein (Fragment) n=6 Tax=Decapoda TaxID=6683 RepID=X2BZT5_PROCL\n---TFKLVVVGDGGVGKSALTIQFFQRLFVTDYDPTIEDSYIQHTEVDAQWCILDVLDTAGQEEFSAMREQYMRKGDGFMLVYSVTDKQSYENIPHFYTQILRVKDRESYPMLLVANKVDLVhMRKVSEEMGRELAHRLNLSYIETSAKDPpLNVDSAFHEVVRIIRD----\n>UniRef90_A0A817I8S5/1-166 [subseq from] Ras family protein n=12 Tax=Bdelloidea TaxID=44578 RepID=A0A817I8S5_9BILA\n-MKEYKVVVLGPGGVGKSALTVQFCHSKFVEKYDPTIEDFYRKEIEVDSEPAYLEILDTAGTEQFASMRDLYIKNGRGFLVVFSLTSWQSFLDIRTIREQILRVKGTDNVPICLIGNKCDASlQRQVTPDDALALAQTWSCPYIETSAKLAINVNDTFAEIVREINS----\n>UniRef90_A0A4S2KB91/57-221 [subseq from] Ras-related protein M-Ras n=4 Tax=Myrmicinae TaxID=34695 RepID=A0A4S2KB91_9HYME\n---TFKLVVVGDGGVGKSALTIQYFQKLFVADYDPTIEDSYIQHAEVDKQWCILDVLDTAGQEEFSAMREQYMRKGDGFLLVYSVTDKQSYQNIVNFHTQILRVKDRDIYPMLLVANKVDLVhLRKVTEEQGRELAHRLGIPYIETSAKDPpLNVDAAFHEVVRIIRN----\n>UniRef90_A0A504YXS2/8-171 [subseq from] V-ral simian leukemia viral oncogene B (Ras GTP binding protein) n=2 Tax=Fasciola TaxID=6191 RepID=A0A504YXS2_FASGI\n-----RLIMVGSGGVGKSALTLQFMYDEFIEDYEPTKADSYRKKYILDGEEVQIDILDTAGQEDYVGIRDNYFRTGEAFLLVYAINDQEGLQVLSSLREQVLRAKNTDRVPMILVANKSDLKDNWnkNNVDAGMEFARQYGIAFVETSAKTRHNVDLVFEKAAREVRQY---\n>UniRef90_A0A2U3ELP0/787-973 [subseq from] Reverse transcriptase domain-containing protein n=2 Tax=Purpureocillium TaxID=1052105 RepID=A0A2U3ELP0_PURLI\n-MVLYKLVVLGDGGVGKTALTIQLCLQHFVETYDPTIEDSYRKQVVIDGQPCMLEVLDTAGQEEYTALRDQWIRDGEGFVLVYSISSRSSFTRIKRFHHQIQRVKEScasspsypgspiSaaspqlPVPIMLVGNKSDrVTEREVSTQEGHALARELGCEFVEASAKNCINVEKAFYDVVRILRRQRQ-\n>UniRef90_W9Z6Q3/89-256 [subseq from] Ras family, other n=1 Tax=Fusarium oxysporum f. sp. melonis 26406 TaxID=1089452 RepID=W9Z6Q3_FUSOX\n-LREYYLVLVGGGGCGKSVLTIQFTQPYYIDRVNPFVEDTDHRPCVIDNEFALVNVIDTTGQEEYSAMREQYMRVGEGFMLVYSVTSRQNFEEVTKYQHQILKQKDKDYFPMILVGNDCSrASERDVSTQEGEALARAFGCMFIEVDAKSRVNVDEAFFDLVREVRQYR--\n>UniRef90_A0A1E3NVT6/1-165 [subseq from] Ras-related protein RSR1 (Fragment) n=1 Tax=Wickerhamomyces anomalus (strain ATCC 58044 / CBS 1984 / NCYC 433 / NRRL Y-366-8) TaxID=683960 RepID=A0A1E3NVT6_WICAA\n-MRDYKIVVLGAGGVGKSSLTVQFVQGVYIDSYDPTIEDSYRKQIEVDGRACDLEILDTAGVAQFTAMRELYIKSGKGFLLVYSVNDESSLQELLALREQVLRIKDSTNVPMVLIGNKCDLVDeRVLQPQDGIKISEKWGrVPFYETSAMHKTNVDEAFIDVVRQI------\n>UniRef90_A0A2I0MIA4/104-251 [subseq from] Ras-related protein R-Ras2 n=1 Tax=Columba livia TaxID=8932 RepID=A0A2I0MIA4_COLLI\n----------------------SFLQSYFVTDYDPTIEDSYTKQCVIDERAARLDILDTAGQEEFGAMREQYMRTGEGFLLVFSVTDRGSFEEIYKFQRQILRVKDRDEFPMILVGNKADLDhQRQVTQEEGQQLARQLKVTYMEASAKIRLNVDQAFHELVRVIRKFQE-\n>UniRef90_UPI00072DC0FF/7-155 [subseq from] ras-related protein R-Ras2 n=1 Tax=Poecilia mexicana TaxID=48701 RepID=UPI00072DC0FF\n-----------------LSLSRSLMQSYFVTDYDPTIEDSYTKQCVIDERPARLDILDTAGQEEFGAMREQYMRTGEGFLLVFSVTDRGSFEEIYKFQRQILRVKDRDEFPMILVGNKADLElQRQVTQEEGQQLARQLKVTYMEASAKIRMNVDQAFHELVRVIR-----\n>UniRef90_UPI000CCC30F9/14-167 [subseq from] ras-related protein Ral-B isoform X2 n=3 Tax=Boreoeutheria TaxID=1437010 RepID=UPI000CCC30F9\n---LHKVIMVGSGGVGKSALTLQFMYDEFVEDYEPTKADSYRKKVVLDGEEVQIDILDTAGQEDYAAIRDNYFRSGEGFLLVFSITEHESFTATAEFREQILRVKAEEDkIPLLVVGNKSDLEErRQVPVEEARSKAEEWGVQYVETSAKTRANVDK---------------\n>UniRef90_A0A6V7V9D2/1-165 [subseq from] Ras-related protein Rap-2a n=2 Tax=Meloidogyne TaxID=189290 RepID=A0A6V7V9D2_9BILA
```
