## Supplementary_Data.zip: inputs/outputs, PyMOL sessions, and pocket-aligned RMSD workflow for "Single-sequence deep learning delivers crystal-quality models of covalent K-Ras G12 hotspot complexes": krasg12c_gdp_mg2_with_divarasib_covalent_restraint_data.json (part 2 of 22)

```
\n-MREFKVVVLGSGGVGKSALTVQFVSNKFIVKYDPTIEDFYRKEIEVDGQPCVLEILDTAGTEQFASMRDLYIKNGQGFLVIYSITNQQSFHDIRTMRDQIIRVKGTDQVPILLVGNKCDLAhQRQVRSEDGAALAEYWACPFAECSAKSAHNVNTVFAEIVREIN-----\n>UniRef90_A0A8E2JLK3/4-167 [subseq from] Ras-domain-containing protein n=1 Tax=Glonium stellatum TaxID=574774 RepID=A0A8E2JLK3_9PEZI\n--REYHIVVLGSGGVGKSCLTAQFVQNVWIESYDPTIEDSYRKQIDVDGRQVILEILDTAGTEQFTAMRELYMKTGQGFLLVFSITSMTSLHELAELRDQIIRIKDDMRVPIVLVGNKSDLEeDRAVSRARAFAVSQSWGgCPYYETSARRRANVDEVFIDLCRQI------\n>UniRef90_A0A8S1GUG1/71-235 [subseq from] small monomeric GTPase n=1 Tax=Caenorhabditis auriculariae TaxID=2777116 RepID=A0A8S1GUG1_9PELO\n-MREFKVVVLGSGGVGKSALTVQFVSSTFIEKYDPTIEDFYRKEIEVDGQPCVLEILDTAGTEQFSSMRDLYIKNGQGFVVVYSITSQQTFHDIKTMRDQIVRVKGSESVPILLVGNKCDLShQRQVRTDEGLALAEYWSCPFTECSAKNNQNVNVTFAEIVREMN-----\n>UniRef90_UPI00126282CF/30-176 [subseq from] ras-related protein R-Ras2 isoform X2 n=1 Tax=Mastomys coucha TaxID=35658 RepID=UPI00126282CF\n-----------------------RMKSYFVTDYDPTIEDSYTKQCVIDDRAARLDILDTAGQEEFGAMREQYMRTGEGFLLVFSVTDRGSFEEIYKFQRQILRVKDRDEFPMILIGNKADLDhQRQVTQEEGQQLARQLKVTYMEASAKIRMNVDQAFHELVRVIRKFQE-\n>UniRef90_A0A507QN91/5-170 [subseq from] Ras-protein rsr1 n=1 Tax=Monascus purpureus TaxID=5098 RepID=A0A507QN91_MONPU\n--REYHIVVLGAGGVGKSCLTAQFVQNVWIESYDPTIEDSYRKQIEVDGRQCMLEILDTAGTEQFTAMRELYMKQGQGFLLVFSITSMSSLNELSELREQIIRIKDDESVPIVIVGNKSDLEeDRDVPRARAFALSQSWdNAPYYETSARRKANVNEVFIDLCRQIIR----\n>UniRef90_A0A3Q0SCJ5/14-167 [subseq from] small monomeric GTPase n=1 Tax=Amphilophus citrinellus TaxID=61819 RepID=A0A3Q0SCJ5_AMPCI\n---LHKVIMVGSGGVGKSALTLQFMYDEFVEDYEPTKADSYRKKVVLDGEEVQIDILDTAGQEDYAAIRDNYFRSGEGFLLVFSITEPESFTATAEFREQILRVKAEEDkIPLLLVGNKSDLEERrQVSVDEARAKAEEWGVQYVETSAKTRANVDK---------------\n>UniRef90_L9JA33/2-146 [subseq from] Ras-related protein R-Ras n=1 Tax=Tupaia chinensis TaxID=246437 RepID=L9JA33_TUPCH\n--------------------------SYFVSDYDPTIEDSYTKICTVDGIPARLDILDTAGQEEFGAMREQYMRAGHGFLLVFAINDRQSFNEVGKLFTQILRVKDRDDFPIVLVGNKADLDAqRQVPRTEASTYSASHHVAYFEASAKLRLNVDEAFEQLVRAVRWHSER\n>UniRef90_A0A7N4PWX1/19-182 [subseq from] Ras-like protein n=1 Tax=Sarcophilus harrisii TaxID=9305 RepID=A0A7N4PWX1_SARHA\n---MYKLAVMGTCCVGKTALTIQFTKDHFMTEYKPSIQHFSRKHTVVDEESCQLDIVDSTGNAELYLLRNHAIRWGEGFLFIYAVNDFYSFQNVHDFWDHLQSLKGTDRVPVVLVANKVDVTDRLVNPTQGQEVARSFGVPYVETSAKTGQGVEQAFHELVREIRKL---\n>UniRef90_A0A8J2VW17/63-231 [subseq from] small monomeric GTPase n=2 Tax=Danaus TaxID=13036 RepID=A0A8J2VW17_9NEOP\n-MREFKVVVLGSGGVGKSALTVQFVSGCFMEKYDPTIEDFYRKEIEVDNSPCVLEILDTAGTEQFASMRDLYIKNGQGFVVVYSLTNHQTFQDIKPMKELITRVKGSERVPILLVGNKADLDhQREVSQTEGSALAQMWGCPFVEASAKSRTNVNEMFAEIVREMNVSPE-\n>UniRef90_O74112/12-175 [subseq from] Krev-1 protein n=7 Tax=Sordariaceae TaxID=5148 RepID=O74112_NEUCS\n---EFHIVVLGTGGVGKSCLTAQFVHNEWIESYDPTIEDSYRTQVAVDGRQVILEILDTAGTEQFVAMRDLYMKAGQGFLLVFSITSQASLDELATLREEIIRIKDDENIPIVMVGNKADLlDQRAVDRAKAFTISQQWNAPYYEASARTRTNVDEVFIDLCRQMLR----\n>UniRef90_A0A452FIL7/11-134 [subseq from] RAS related 2 n=3 Tax=Boreoeutheria TaxID=1437010 RepID=A0A452FIL7_CAPHI\nGQEKYRLVVVGGGGVGKSALTIQFIQSYFVTDYDPTIEDSYTKQCVIDDRAARLDILDTAGQEEFGAMREQYMRTGEGFLLVFSVTDRGSFEEIYKFQRQILRVKDRDEFPMILIGNKADLDHQ----------------------------------------------\n>UniRef90_A0A0C2XX02/5-172 [subseq from] Ras-domain-containing protein n=1 Tax=Serendipita vermifera MAFF 305830 TaxID=933852 RepID=A0A0C2XX02_9AGAM\n-LREYKLVVVGGGGVGKSCLTVRFVENKWTQEYDPTIEDAYMKKCVIDNEEMLLSVLDTAGQHEYVAMRETFMRPGEGFLLVYSITDYASFQELEVFYEQILRVKDKDFVPMMIVGTKCDLEyDRQVPSSDGRALAARLRGRHIETSAKTRVNVDAAFIELVKLIRSYQ--\n>UniRef90_A0A7K7GTF3/1-146 [subseq from] RRAS2 protein (Fragment) n=6 Tax=Passeriformes TaxID=9126 RepID=A0A7K7GTF3_ERIRU\n------------------------LQSYFVTDYDPTIEDSYTKQCVIDDRAARLDILDTAGQEEFGAMREQYMRTGEGFLLVFSVTDRGSFEEIYKFQRQILRVKDRDEFPMILVGNKADLDQqRQVTQEEGQQLARQLKVVYMEASAKIRLNVDQAFHELVRVIRKFQE-\n>UniRef90_A0A0V1FMF6/20-184 [subseq from] Ras-related protein Rap-2c n=2 Tax=Trichinellida TaxID=6329 RepID=A0A0V1FMF6_TRIPS\n-MREFKVVVLGSGGVGKSALTVQFVSNTFIEKYDPTIEDFYRKEIEVEGQPCVLEILDTAGTEQFASMRDLYIKNGQGFVIVYSISSQQTFHDIKVLRDQILRVKGVDQVPILLVGNKSDLEhQRQVRSDEGRALAQFWNCPFVECSAKIAQNVNTVFAEIVREMN-----\n>UniRef90_A0A6B2LMZ9/5-169 [subseq from] Ras family protein (Fragment) n=1 Tax=Arcella intermedia TaxID=1963864 RepID=A0A6B2LMZ9_9EUKA\n----YKVTMVGSNGVGKSSMTIYFTSNhHYVQDYDPTIEDNYRKCLSLDGEVYDLDILDTANQEDFRAFTEQWMRTSEGFMLVYAINSRGSFEEIKNvWKDHILRLKETDSVPMVLCGNKCDLRkERQVKLEEGQSLAMSWGVPFFETSNWERFQVEEAFHELIREIRK----\n>UniRef90_A0A3P9PK48/14-168 [subseq from] small monomeric GTPase n=3 Tax=Poeciliinae TaxID=586240 RepID=A0A3P9PK48_POERE\n---LHKVIMVGSGGVGKSALTLQFMYDEFVEDYEPTKADSYRKKVVLDGEEVQIDILDTAGQEDYAAIRDNYFRSGEGFLLVFSITEHESFSATDEFREQILRVKAEEDkIPLLLVGNKSDLEDRrQVSGDEARGKAEEWGVQYVETSAKTRANVDKV--------------\n>UniRef90_E9PK85/17-161 [subseq from] Ras-related protein R-Ras2 (Fragment) n=1 Tax=Homo sapiens TaxID=9606 RepID=E9PK85_HUMAN\n-------------------------ESYFVTDYDPTIEDSYTKQCVIDDRAARLDILDTAGQEEFGAMREQYMRTGEGFLLVFSVTDRGSFEEIYKFQRQILRVKDRDEFPMILIGNKADLDhQRQVTQEEGQQLARQLKVTYMEASAKIRMNVDQAFHELVRVIRKFQE-\n>UniRef90_A0A210PFP4/29-177 [subseq from] Ras-related protein Rap-1b n=1 Tax=Mizuhopecten yessoensis TaxID=6573 RepID=A0A210PFP4_MIZYE\n-------------------QTVQFVQNIFVEKYDPTIEDSYRKQVEVDGQQCMLEILDTAGTEQFTAMRDLYMKNGQGFLLVYSITAQSTFNDLADLREQILRVKDTDDVPIIIVGNKCDLEDeRVVGKDQGNNLARNWSSEFLETSAKAKVNVNEVFYSLVRTINKK---\n>UniRef90_G1LQ08/14-170 [subseq from] small monomeric GTPase n=1 Tax=Ailuropoda melanoleuca TaxID=9646 RepID=G1LQ08_AILME\n---LHKVIMVGSGGVGKSALTLQFMYDEFVEDYEPTKADSYRKKVVLDGEEVQIDILDTAGQEDYAAIRDNYFRSGEGFLLVFSITEHESFTATAEFREQILRVKAEEDkIPLLVVGNKSDLEErRQVPIEEARSKAEEWGVQYVETSAKTRANVDK-FAT-----------\n>UniRef90_A0A0L0DE11/3-165 [subseq from] Ras protein n=1 Tax=Thecamonas trahens ATCC 50062 TaxID=461836 RepID=A0A0L0DE11_THETB\n--KEHTLVVVGSGGVGKSAITVQFLYNQFMTFYDPTIEESYRKQVVIDDVACMLNIVDTAGQEEYATLRDQYWGPGEGFVLVYSITSKETFVEVQDLTKLVLRTKDAATFPMVIVGNKKDLEhERKVPSADGESLAKDLKCPFFETSAKTRLNVDECFTALVREI------\n>UniRef90_A0A1S3GLN6/8-153 [subseq from] ras-related protein R-Ras2 isoform X1 n=4 Tax=Boreoeutheria TaxID=1437010 RepID=A0A1S3GLN6_DIPOR\n------------------------LASYFVTDYDPTIEDSYTKQCVIDDRAARLDILDTAGQEEFGAMREQYMRTGEGFLLVFSVTDRGSFEEIYKFQRQILRVKDRDEFPMILIGNKADLDhQRQVTQEEGQQLARQLKVTYMEASAKIRMNVDQAFHELVRVIRKFQE-\n>UniRef90_A0A7E5VT42/1-166 [subseq from] small monomeric GTPase n=23 Tax=Neoptera TaxID=33340 RepID=A0A7E5VT42_TRINI\n-MREFKVVVLGSGGVGKSALTVQFVSGCFMEKYDPTIEDFYRKEIEVDNSPCVLEILDTAGTEQFASMRDLYIKNGQGFVVVYSLTNHQTFQDIKPMKELITRVKGSERVPILLVGNKADLEhQREVSHAEGSALAQMWGCPFVEASAKSRTNVNEMFAEIVREMNV----\n>UniRef90_A0A7S4IM89/22-186 [subseq from] Ras-domain-containing protein n=1 Tax=Vannella robusta TaxID=1487602 RepID=A0A7S4IM89_9EUKA\n----YKVVMLGGGGVGKSAITIQFVQNTFVSEYDPTIENSYRRQFTVNDEEIMLDILDTAGQEEFAAIRDSHIREGLGFIIVYSVTSKESFKEVTGIRDRVLKVKDKNSYPMILLGNKCDLvKDRVVDSADGKSLADGFGIPFKECSARNRVNIDESFDEIIQIILKAK--\n>UniRef90_A0A803V779/6-152 [subseq from] RAS related 2 n=8 Tax=Neognathae TaxID=8825 RepID=A0A803V779_FICAL\n-----------------------VPQSYFVTDYDPTIEDSYTKQCVIDDRAARLDILDTAGQEEFGAMREQYMRTGEGFLLVFSVTDRGSFEEIYKFQRQILRVKDRDEFPMILVGNKADLDlQRQVTQEEGQQLARQLKVVYMEASAKIRLNVDQAFHELVRVIRKFQE-\n>UniRef90_A0A6H5HE54/10-168 [subseq from] Ras-related protein M-Ras n=9 Tax=Arthropoda TaxID=6656 RepID=A0A6H5HE54_9HEMI\n--PTYKLVVVGDGGVGKSAITIQFFQKLFVTDYDPTIEDSYIQHTEVDGQWCILDVLDTAGQEEFSAMREQYMRKGDGFLLVYSVTDKQSYENIVNFNTQILRVKDRDTYPMLLVANKVDLVhLRKVSEEAGRQLAQKLGIPYIETSAKDPpLNVDAAFQE-----------\n>UniRef90_D6W8A5/1-169 [subseq from] small monomeric GTPase n=18 Tax=Neoptera TaxID=33340 RepID=D6W8A5_TRICA\n-MREFKVVVLGSGGVGKSALTVQFVSGCFMEKYDPTIEDFYRKEIEVDNSPCVLEILDTAGTEQFASMRDLYIKNGQGFVVVYSLTNHQTFQDIRSMKELITRVKGTERVPILLVANKVDLDhQREVQTSEGNSLAQQWGCPFIEASAKNKTNVNEVFAEIVREMNFSPE-\n>UniRef90_A0A2A2JBI1/118-282 [subseq from] Ras family protein n=2 Tax=Diploscapter pachys TaxID=2018661 RepID=A0A2A2JBI1_9BILA\n---TYKIVVIGDGGVGKSSLTIQFFQKQFVDYYDPTIEDQYIQHCEIDGNWVIMDVLDTAGQEEFSAMREQYMRNGRGFLLVFSVTNRKSFFEVEKLYNQVLRVKDQTEYPVLLAANKVDLTSQRVVTeEEGRQLAAKLKLPYIETSAKDPpVNVDETFHELVRIMKS----\n>UniRef90_A0A1E4T2G5/3-169 [subseq from] Ras family protein (Fragment) n=1 Tax=[Candida] arabinofermentans NRRL YB-2248 TaxID=983967 RepID=A0A1E4T2G5_9ASCO\n---EYRLVVVGPPVVGKSALTIRLTQQEFANEYDPTIEDSYRFQTTVDGIEASLDILDTAGQEEYSSMRDLYMKTGEGFLLVFSLTDRNTFEEISTFYNQIMRVKGElvSFAPMILVGNKCDLiDERQVSKEEAIDLASRLDCAYIETSAKDAINITQAFHDLVKIIMKN---\n>UniRef90_A0A0F7ZUZ8/12-174 [subseq from] Ras-related protein Rap-1b n=1 Tax=Hirsutella minnesotensis 3608 TaxID=1043627 RepID=A0A0F7ZUZ8_9HYPO\n---ELHVVVLGAGGVGKSCLTAQFVHNEWIESYDPTIEDSYRTHIQVDGRQVVLEILDTAGTEQFVAMRDLYMKTGQGFLLVFSITSPSSLAELASLREEIIRIKDDENVPLVIVGNKADLEeSRAVPRAKAFSVSQRWGAPYYESSARTRTNVDEVFVDLCRQML-----\n>UniRef90_S7QFH8/23-170 [subseq from] Ras-related protein R-Ras2 n=3 Tax=Boreoeutheria TaxID=1437010 RepID=S7QFH8_MYOBR\n----------------------AVRTSYFVTDYDPTIEDSYTKQCVIDDRAARLDILDTAGQEEFGAMREQYMRTGEGFLLVFSVTDRGSFEEIYKFQRQILRVKDRDEFPMILIGNKADLDhQRQVTQEEGQQLARQLKVTYMEASAKIRMNVDQAFHELVRVIRKFQE-\n>UniRef90_UPI0018EB5ACF/31-177 [subseq from] ras-related protein R-Ras2 isoform X2 n=1 Tax=Micropterus salmoides TaxID=27706 RepID=UPI0018EB5ACF\n-----------------------MKESYFVTDYDPTIEDSYTKQCVIDERAARLDILDTAGQEEFGAMREQYMRTGEGFLLVFSVTDRGSFEEIYKFQRQILRVKDRDEFPMILVGNKADLElQRQVTQEEGQQLARQLKVTYMEASAKIRMNVDQAFHELVRVIRKFQE-\n>UniRef90_A0A6G1IUZ4/4-170 [subseq from] Putative ras small monomeric GTPase n=1 Tax=Lentithecium fluviatile CBS 122367 TaxID=1168545 RepID=A0A6G1IUZ4_9PLEO\n--REYHIVVLGSGGVGKSCLTAQFVQNVWIESYDPTIEDSYRKAIEVDGRHVILEILDTAGTEQFTAMRELYMKTGQGFLLVFSITSMSSLYELAELREQIRRIKEDDHVPMVLVGNKSDLEdDRAVPRARAFKTSQEWGeVPYYEASARRRANVDEVFVDLCRQII-HK--\n>UniRef90_A0A1S3DCU7/1-171 [subseq from] ras-related protein Rap-2a n=2 Tax=Psylloidea TaxID=33375 RepID=A0A1S3DCU7_DIACI\n-MREFKVVVLGSGGVGKSALTVQFVSGCFMEKYDPTIEDFYRKEIEVDKAPCVLEILDTAGTEQFASMRDLYIKNGQGFVVVYSLTNHHTFQDIKQMKELITRVKGSERVPILLVANKLDLAShqREVPTLDGQALAQSWGCPFIEASAKNKTNVNEMFAEIVREMNFNPEK\n>UniRef90_UPI0003595E0A/8-177 [subseq from] GTP-binding protein Rit2 n=1 Tax=Aplysia californica TaxID=6500 RepID=UPI0003595E0A\nGRRKYKLVILGDGGVGKSALVIQFVCHRFQEYHDPTIEDSFEQQCRIDDEPAHLDILDTAGQTEFTAMREQYMRNGEGFILCFSITDRRSFEELVAYRNLINRVRAGEEIPIIIAGNKCDLEqKRKVKYEEGVSLARQLGCRYYETSAYLRKCIDDVFHGIVREIReKEK--\n>UniRef90_A0A7S4NKG6/26-192 [subseq from] Ras family protein n=2 Tax=Paramoeba aestuarina TaxID=180227 RepID=A0A7S4NKG6_9EUKA\n---ELKMVVLGGGGVGKSALTIRFIQNIFLDEYDPTIEDSYRKQVMIDDRVHVLDILDTAGEEEFSAMRDQYISSSKMFFLVFSIDCEMSFSsDVKDRLAQIRRIKEDDpgDYAIMLVGNKIDLEkDRKVTRQRAEEFAESEGFPYMETSALTNEGVEEMFFDMVRMLRD----\n>UniRef90_A0A8C9I2B4/14-168 [subseq from] small monomeric GTPase n=1 Tax=Piliocolobus tephrosceles TaxID=591936 RepID=A0A8C9I2B4_9PRIM\n---LHKVIMVGSGGVGKSALTLQFMYDEFVEDYEPTKADSYRKKVVLDGEEVQIDILDTAGQEDYAAIRDNYFRSGEGFLLVFSITEHESFTATAEFREQILRVKAEEDkIPLLVVGNKSDLEErRQVPVEEARSKAEEWGVQYVETSAKTRANVDKL--------------\n>UniRef90_UPI00112874A3/14-158 [subseq from] ras-related protein R-Ras2 isoform X2 n=1 Tax=Rhinatrema bivittatum TaxID=194408 RepID=UPI00112874A3\n-------------------------ASYFVTDYDPTIEDSYTKQCVIDDRAARLDILDTAGQEEFGAMREQYMRTGEGFLLVFSVTDRGSFEEIYKFQRQILRVKDRDEFPMILVGNKADLDhQRQVTQEEGQQLARQLKVTYMEASAKIRMNVDQAFHELVRVIRKFQE-\n>UniRef90_A0A0M4E338/28-186 [subseq from] Rab5 n=1 Tax=Drosophila busckii TaxID=30019 RepID=A0A0M4E338_DROBS\n---QFKLVLLGESAVGKSSLVLRFVKGQFHEYQESTIGAAFLTQTIcIEDTVVKFEIWDTAGQERYHSLAPMYYRGAQAAIVVYDIQNQDSFQRAKTWVKELHK-QASPNIVIALAGNKADLSNiRVVEFDEAKQYAEENGLLFMETSAKTGMNVNDIFLAIV---------\n>UniRef90_A0A0M4E338/185-332 [subseq from] Rab5 n=1 Tax=Drosophila busckii TaxID=30019 RepID=A0A0M4E338_DROBS\n------IVILGDTTVGKSAIIASYTKGKFVEQLEPTLVATYAS-LCFNAAT-KFEAWELAGEQRWHGLASIYYENAQAALIVFDIQDPQSFLNALKWIKELKKF--NKKLLIALAANKLDLWNiACIDIERVRAYAAKNDFIFMETSAKTGMNIKELF-------------\n>UniRef90_A0A0M4E338/333-496 [subseq from] Rab5 n=1 Tax=Drosophila busckii TaxID=30019 RepID=A0A0M4E338_DROBS\n-------AAIGSKAVGKTSLLYHYINDRDPQIKAPTIGAEFQVRTIKEGNSILkLKLWDSSGEPSFHNLQRSYYKDCEGIFVVFDIQSKDSFEQAVEWIDELRQTVASSTV-IILVGNKTDMEAcRAVTKQEAESLCKDNDLMYEETSTVTGEHVKDCFKTMTAALVQRREK\n>UniRef90_A0A2K5RBU6/14-168 [subseq from] small monomeric GTPase n=2 Tax=Amniota TaxID=32524 RepID=A0A2K5RBU6_CEBIM\n---LHKVIMVGSGGVGKSALTLQFMYDEFVEDYEPTKADSYRKKVVLDGEEVQIDILDTAGQEDYAAIRDNYFRSGEGFLLVFSITEHESFTATAEFREQILRVKAEEDkIPLLVVGNKSDLEErRQVPVEEARSKAEEWGVQYVETSAKTRANVDKV--------------\n>UniRef90_A0A7F8PY14/4-150 [subseq from] ras-related protein R-Ras2 isoform X2 n=2 Tax=Laurasiatheria TaxID=314145 RepID=A0A7F8PY14_LEPWE\n-----------------------VRKSYFVTDYDPTIEDSYTKQCVIDDRAARLDILDTAGQEEFGAMREQYMRTGEGFLLVFSVTDRGSFEEIYKFQRQILRVKDRDEFPMILIGNKADLDhQRQVTQEEGQQLARQLKVTYMEASAKIRMNVDQAFHELVRVIRKFQE-\n>UniRef90_A0A0K8V2I7/16-160 [subseq from] Ras-like protein 2 n=1 Tax=Bactrocera latifrons TaxID=174628 RepID=A0A0K8V2I7_BACLA\n-----------------------IYKSYFVTDYDPTIEDSYTKQCVIDDIPAKLDILDTAGQEEFSAMREQYMRSGEGFLLVFALNDHSSFDEIPKFQKQILRVKDRDEFPMLMVGNKCDLEQhRQVSLEEAQNVSRNLMIPYIECSAKARVNVDQAFHELVRIVRKF---\n>UniRef90_UPI001FDB328C/412-582 [subseq from] uncharacterized protein n=1 Tax=Wardomyces moseri TaxID=1658444 RepID=UPI001FDB328C\n--KLYKIVVLGDGGVGKTALTSRLCYQHFVETYDPTLEDSYRKQCVIDDQTCMLEVLDTAGQEEYTALREQWIRDGDVFLLVFSITSRTTFDGVRNFYRQLQHVKHyPEDapMPMILVGNKTDLAtSRAVSTQEGQALAKEFKVAYLETSAKDGTNVERAFYDLVRLWRRQKK-\n>UniRef90_A0A1I8PX95/57-203 [subseq from] Ras-like protein 2 n=1 Tax=Stomoxys calcitrans TaxID=35570 RepID=A0A1I8PX95_STOCA\n---------------------LHMIVSYFVTDYDPTIEDSYTKQCVIDDVAAKLDILDTAGQEEFSAMREQYMRSGEGFLLVFSLNDHSSFDEIPKFQKQILRVKDRDEFPMLMVGNKCDLEhQRQVSLEEAQNISRNLMIPYIECSAKLRINVDQAFHELVRLVRKF---\n>UniRef90_A0A5N5D114/4-169 [subseq from] Ras-related protein RSR1 n=6 Tax=Botryosphaeriaceae TaxID=45131 RepID=A0A5N5D114_9PEZI\n--REYHIVVLGSGGVGKSCLTAQFVQNVWIESYDPTIEDSYRKAIDVDGRSVVLEILDTAGTEQFTAMRELYMKTGQGFLLVFSITSMTSLHELAELRDQIIRIKDDERVPIVLVGNKSDLEeDRAVTRARAFAVSQAWGnCPYYETSARRRANVDEVFVDLCRQIIR----\n>UniRef90_UPI0021803406/46-212 [subseq from] ras-related protein M-Ras-like n=1 Tax=Adelges cooleyi TaxID=133065 RepID=UPI0021803406\n---TYKLVVVGDGGVGKSAITIQFFQKMFVVDYDPTIEDSYIQHTCVDEEFCILDVLDTAGQEEFSAMREQYMRKGDGFMIVYSVTDPNSFKNVPNFFTQILRVKDRDQYPILLVANKVDLVhLRKVSESEGREMANRLNLPYMETSAKDpPQNIDGAFHEVVRIIRSHP--\n>UniRef90_A0A672YYZ5/14-168 [subseq from] small monomeric GTPase n=1 Tax=Sphaeramia orbicularis TaxID=375764 RepID=A0A672YYZ5_9TELE\n---LHKVIMVGSGGVGKSALTLQFMYDEFVEDYEPTKADSYRKKVVLDGEEVQIDILDTAGQEDYAAIRDNYFRSGEGFLLVFSITEHESFTATAEFREQILRVKAEEDkIPLLVVGNKSDLEErRQVSVDEARGKAEEWGVQYVETSAKTRANVDKA--------------\n>UniRef90_A0A423XCM6/9-171 [subseq from] Ras-related protein RSR1 n=6 Tax=Diaporthales TaxID=5114 RepID=A0A423XCM6_9PEZI\n--REFQVVVLGAGGVGKSCLTAQFVHNEWIESYDPTIEDSYQKQLSVDGRQVVLEILDTAGTEQFTSMRDVYMRNGQGFLLVFSITSRSSLNELYGLREEILRIKDKEQVPIVIIGNKADLEdQREVPRPKAFAVSQEWGAPYYEASARTRTNVDEVFTDICRQM------\n>UniRef90_A0A1B0GRT5/11-133 [subseq from] Ras-related protein R-Ras2 n=1 Tax=Mus musculus TaxID=10090 RepID=A0A1B0GRT5_MOUSE\nGQEKYRLVVVGGGGVGKSALTIQFIQSYFVTDYDPTIEDSYTKQCVIDDRAARLDILDTAGQEEFGAMREQYMRTGEGFLLVFSVTDRGSFEEIYKFQRQILRVKDRDEFPMILIGNKADLDH-----------------------------------------------\n>UniRef90_A0A0X3QGU5/1-152 [subseq from] Ras-related protein Rap-1b (Fragment) n=1 Tax=Schistocephalus solidus TaxID=70667 RepID=A0A0X3QGU5_SCHSO\n---------------GKSALTVQFVQGIFVDKYDPTIEDSYRKSVEIDSQQCILEILDTAGTEQFTAMRDLYMKNGQAFILVYSITNPASFSDLIDLKDHIAKVKDSDNVPTVLVGNKCDLEdERAVGKEEGQRLARHWGCTFIETSAKSRINVSEIFYDAVRQINK----\n>UniRef90_A0A0B2X985/12-175 [subseq from] Serine/threonine-protein kinase n=3 Tax=Metarhizium TaxID=5529 RepID=A0A0B2X985_METRA\n---ELHVVVLGAGGVGKSCLTAQFVHNEWIESYDPTIEDSYRTHIQVDGRQVVLEILDTAGTEQFVAMRDLYMKTGQGFLLVFSITSPSSLNELAGLREEILRIKDDENVPMVIVGNKADLEeNRAVQRAKGFSISQRWGAPYYEASARTRTNVDEVFIDLCRQMLR----\n>UniRef90_A0A8H7SCZ4/1-168 [subseq from] Small G-protein Ras2 n=2 Tax=Mucorales TaxID=4827 RepID=A0A8H7SCZ4_9FUNG\n--------VLGDGGVGKTALTIQLCLNHFVGKyflyltYDPTIEDSYRKQVVIDDQPCILEVLDTAGQEEYTALRDQWIRDGEGFLLVYSITARSTFERIERFREQIFRVKDVDNVPLMLVGNKCDrVTEREVTREEGMMMARRLACDFIETSAKTCVNVERSFYQVVKIIRAQRE-\n>UniRef90_A0A087UPX2/1-165 [subseq from] Ras-related protein Rap-2c (Fragment) n=5 Tax=Arachnida TaxID=6854 RepID=A0A087UPX2_STEMI\n-MREFKVVVLGSGGVGKSALTVQFVSGMFMEKYDPTIEDFYRKEIEVDSAPCVLEILDTAGTEQFASMRDLYIKNGQGFVVVYSITSHQTFQDIKNMKEQIMRVKNTERVPILLVGNKLDLENqREVTTMEGMGLAQLWGCPFMEASARNKCNVNEVFAEIVREMN-----\n>UniRef90_A0A8J5K502/32-196 [subseq from] Ras-related protein M-Ras-like n=5 Tax=Homarus americanus TaxID=6706 RepID=A0A8J5K502_HOMAM\n---TFKLVVVGDGGVGKSALTIQFFQRLFVTDYDPTIEDSYIQHTEVDAQWCILDVLDTAGQEEFSAMREQYMRKGDGFMLVYSVTDKQSYENIPHFYTQILRVKDRESYPMLLVANKVDLVhMRKVTEEMGRELAHRLNLSYIETSAKDPpLNVDSAFHEVVRIIRD----\n>UniRef90_A0A4P9XU68/4-169 [subseq from] Ras-related protein Rap-1b n=1 Tax=Thamnocephalis sphaerospora TaxID=78915 RepID=A0A4P9XU68_9FUNG\n----IQLVVFGSGGVGKSALTIQFVQGLFIEFYDPTIEDCFRRALQVDGQPCLLEIIDTAGTEQFTALYDMYMKRGEGFLLVYSVTSKGSLEDLEERREQILHIKGSTDpaatVPIVLIGNKTDIiHEREVSTDEGRRLAAEWRCPFLETSAKTAENVDEAFFSLVREVR-----\n>UniRef90_A0A2S2QMH2/1-167 [subseq from] small monomeric GTPase n=72 Tax=Pterygota TaxID=7496 RepID=A0A2S2QMH2_9HEMI\n-MREFKVVVLGSGGVGKSALTVQFVSGRFMEKYDPTIEDFYRKEIEVDSSPCVLEILDTAGTEQFASMRDLYIKNGQGFVVVYSLTNHQTFQDIKPMKELITRVKGSERVPILLVANKIDLEhQREVPTIEGNTLAQIWGCPFVEASAKNRTNVNEVFAEIVREMNVS---\n>UniRef90_A0A2P6NPY6/148-311 [subseq from] Ras family protein n=1 Tax=Planoprotostelium fungivorum TaxID=1890364 RepID=A0A2P6NPY6_9EUKA\n---ENSLVVVGSGGVGKSALVIQFIKNTFVEVYNPTIEENYRRNWSVDGGVYLLDILDTAGQEDFQIVTEQYIKAGDGFLLVYSIEDRQSFDNILTFRDQILRVKDATRFPMLLVGNKCDLVNRSISTEEGVSLARSFECPVLETSAKEGTNIEEVFTVIAREVLKT---\n>UniRef90_A0A7F8R2A3/20-54 [subseq from] GTP-binding protein Rit1 isoform X1 n=4 Tax=Phocidae TaxID=9709 RepID=A0A7F8R2A3_LEPWE\n--REYKLVMLGAGGVGKSAMTMQFISHRFPEDHDPTI-------------------------------------------------------------------------------------------------------------------------------------\n>UniRef90_A0A7F8R2A3/89-181 [subseq from] GTP-binding protein Rit1 isoform X1 n=4 Tax=Phocidae TaxID=9709 RepID=A0A7F8R2A3_LEPWE\n----------------------------FLD-YE-EAEDAYKIRIRIDDEPANLDILDTAGQAEFTAMRDQYMRAGEGFIICYSITDRRSFHEVREFKQLIYRVRRTDDTPVVLVGNKSDLKQ-----------------------------------------------\n>UniRef90_A0A7F8R2A3/219-291 [subseq from] GTP-binding protein Rit1 isoform X1 n=4 Tax=Phocidae TaxID=9709 RepID=A0A7F8R2A3_LEPWE\n-------------------------------------------------------------------------------------------------REQrCRLVSDWSSSCRVPVGNKSDLKQlRQVTREEGLALAREFSCPFFETSAAYRYYIDDVFHALVREIRRKE--\n>UniRef90_UPI000A3C4F79/5-151 [subseq from] ras-related protein R-Ras2 n=1 Tax=Columba livia TaxID=8932 RepID=UPI000A3C4F79\n-----------------------LLLSYFVTDYDPTIEDSYTKQCVIDERAARLDILDTAGQEEFGAMREQYMRTGEGFLLVFSVTDRGSFEEIYKFQRQILRVKDRDEFPMILVGNKADLDhQRQVTQEEGQQLARQLKVTYMEASAKIRLNVDQAFHELVRVIRKFQE-\n>UniRef90_A0A4P9Z9Q7/1-168 [subseq from] Ras-domain-containing protein n=1 Tax=Metschnikowia bicuspidata TaxID=27322 RepID=A0A4P9Z9Q7_9ASCO\n-MRDYKIVVLGAGGVGKSSVTVQFVQGVYVESYDPTIEDSYRKQIEVDGRACDLEILDTAGVAQFTAMRELYIKSGKGFLLVYSVTDPNSLKELLALREQVLRIKDSDNVPMVLIGNKCDLEDeRVVTIDDGIAVSRQWGlVPFYETSAMYKTNVDEAFVDVVRQIMRK---\n>UniRef90_I3N6E9/2-149 [subseq from] RAS related 2 n=2 Tax=Rodentia TaxID=9989 RepID=I3N6E9_ICTTR\n----------------------QKYLSYFVTDYDPTIEDSYTKQCVIDDRAARLDILDTAGQEEFGAMREQYMRTGEGFLLVFSVTDRGSFEEIYKFQRQILRVKDRDEFPMILIGNKADLDhQRQVTQEEGQQLARQLKVTYMEASAKIRMNVDQAFHELVRVIRKFQE-\n>UniRef90_A0A151X911/55-219 [subseq from] Ras-related protein M-Ras (Fragment) n=10 Tax=Apocrita TaxID=7400 RepID=A0A151X911_9HYME\n---TFKLVVVGDGGVGKSALTIQFFQKLFVADYDPTIEDSYIQHTEVDKQWCILDVLDTAGQEEFSAMREQYMRKGDGFLLVYSVTDKQSYQNIVNFHTQILRVKDRDIYPMLLVANKVDLVhLRKVTEEQGRELAYRLGIPYIETSAKDPpLNVDVAFHEVVRIIRN----\n>UniRef90_A0A2T3BFA7/10-174 [subseq from] Ras-related protein RSR1 n=1 Tax=Amorphotheca resinae ATCC 22711 TaxID=857342 RepID=A0A2T3BFA7_AMORE\n---DYHIVVLGAGGVGKSCLTAQFVQNVWIESYDPTIEDSYRKQIEVDGRQCVLEILDTAGTDQFTAMRELYVKTGQGFLLVFSITSLSSLYELSRIREQIVNIKDDDSVPIVIVGNKSDLEdERTVTRSEAFSVSQNWGnAPYYETSARRRANVEEVFIDLCRQIIR----\n>UniRef90_A0A8B7XGM3/13-181 [subseq from] ras-related protein M-Ras-like n=4 Tax=Asteroidea TaxID=7588 RepID=A0A8B7XGM3_ACAPL\n-LTTYKLVVVGDGGVGKSAITIQFFQKMFVADYDPTIEDSYIQHTEIDGEWCILDVLDTAGQEEFSAMREQYMRKGDGFLIVYSVIDKASFENTKSFYTQILRVKDRDSYPMILVANKVDLVhQRKVTEEEGKALAAELGkTSYIETSAKDpPQNIDRAFHEVVRVIRRQ---\n>UniRef90_A0A2C9K6D1/8-178 [subseq from] GTP-binding protein Rit2 n=1 Tax=Biomphalaria glabrata TaxID=6526 RepID=A0A2C9K6D1_BIOGL\nGRRKYKLVILGDGGVGKSALVIQFVCHRFLEYHDPTIEDSFEQQCRIDDEPAHLDILDTAGQTEFTAMREQYMRNGEGFILCFSITDRRSFEELITYRNLINRVRAGEEIPIIIAGNKCDLEhKRKVKSEEAMALAQQLGCQYYETSAYLRKCIDDVFHGIVRAIRdKEKE-\n>UniRef90_A0A507D5S0/8-173 [subseq from] Ras protein n=2 Tax=Synchytrium endobioticum TaxID=286115 RepID=A0A507D5S0_9FUNG\n----YRLVVLGDGSVGKTALTLQFTLSHFVDTYDPTIEDSYRKQVVVDDVPCIVEVLDTAGQDEYISLRDQWIRDGEAFLLVYSITSRSTFEHVDKFHHQCQRVKDSDKTPILIVGNKNDLTlERQVTRDEGTLLAKKLRCEFVETSAKTASNVEKAFFCLIRMMRAQRE-\n>UniRef90_A0A7L2WTQ6/5-164 [subseq from] RAP2B protein (Fragment) n=3 Tax=Neognathae TaxID=8825 RepID=A0A7L2WTQ6_PANHA\n-MREYKVVVLGSGGVGKSALTVQFVTGSFIEKYDPTIEDFYRKEIEVDSSPSVLEILDTAGTEQFASMRDLYIKNGPGFILVYSLVNQQSFQDIKPMRDQIIRVKRYERVPMILVGNKVDLEgEREVSFGEGKALAEEWSCPFMETSAKNKASVDELFAEI----------\n>UniRef90_A0A7N4UWX6/26-170 [subseq from] RRAS2 protein n=6 Tax=Mammalia TaxID=40674 RepID=A0A7N4UWX6_SARHA\n-------------------------RSYFVTDYDPTIEDSYTKQCVIDDRAARLDILDTAGQEEFGAMREQYMRTGEGFLLVFSVTDKGSFEEIYKFQRQILRVKDRDEFPMILVGNKADLDhQRQVTQEEGQQLARQLKVTYMEASAKIRMNVDQAFHELVRVIRKFQE-\n>UniRef90_UPI0009958882/4-150 [subseq from] ras-like protein 2 isoform X2 n=1 Tax=Pseudomyrmex gracilis TaxID=219809 RepID=UPI0009958882\n---------------------VRLRESYFVTDYDPTIEDSYTKQCVIDDVPAKLDILDTAGQEEFSAMREQYMRSGEGFLLVFSVTDHMSFDEITKFHKQILRVKDRDEFPMLMVGNKADLDQqRLVTVDEAQNMARQLKIPYIECSAKHRMNVDQAFHELVRIVRKF---\n>UniRef90_A0A7E4W559/14-178 [subseq from] Ras-like protein n=1 Tax=Panagrellus redivivus TaxID=6233 RepID=A0A7E4W559_PANRE\n----FRLVVVGSGGVGKSALTLQWVQQYFVSDYDPTIEDSYTKQCFLDDSVCRIEVLDTAGQDEFSTMREQYLRTGDGFLLVFSITNRESLDYVRKLHRHIDRLRDRDDFPMILVGNKCDLEdERQISPEELQRVAAELHVPQLECSAKYRKNVDKAFHDLALLVKKFK--\n>UniRef90_A0A8C5WQ78/14-167 [subseq from] small monomeric GTPase n=1 Tax=Laticauda laticaudata TaxID=8630 RepID=A0A8C5WQ78_LATLA\n---LHKVIMVGSGGVGKSALTLQFMYDEFVEDYEPTKADSYRKKVVLDGEEVQIDILDTAGQEDYAAIRDNYFRSGEGFLLVFSITEHESFTATAEFREQILRVKAEEDkIPLLVVGNKSDLEDrRQVPVEAARSKAEEWGVQYVETSAKTRANVDK---------------\n>UniRef90_A0A016T9R9/6-152 [subseq from] Ras-like protein 3 n=10 Tax=Chromadorea TaxID=119089 RepID=A0A016T9R9_9BILA\n--------------------TVQFVQGIFVEKYDPTIEDSYRKQVEVDGQQCMLEILDTAGTEQFTAMRDLYMKNGQGFVLVYSITAQSTFNDLMDLRDQILRVKDTDEVPMILVGNKCDLEDeRVVGKDQGQNLARQFGSAFLETSAKAKINVNEVFYDLIRQINR----\n>UniRef90_A0A819NH14/1-161 [subseq from] Ras-domain-containing protein n=10 Tax=Bdelloidea TaxID=44578 RepID=A0A819NH14_9BILA\n-MREYKIVVLGSGGVGKSALTVQFVQGLFVEKYDPTIEDSYRKQVEVDGQQCMLEILDTAGTEQFTAMRDLYMKNGQGFVLVYSITAQSTYNDLVDLRDTILK------VPMVLVGNKCDLEDeRVVGKEVGQTLARNWGSTFLETSAKQKINVNEIFFDLVRQINKR---\n>UniRef90_A0A2C9JUE6/1-103 [subseq from] Small monomeric GTPase n=2 Tax=Biomphalaria glabrata TaxID=6526 RepID=A0A2C9JUE6_BIOGL\n-------------------------------------------------------------------MRDQYMRTGEGFLCVFAVNNYKSFDDINQYREQIKRVKDADEVPMVLVGNKVDLPTRTVEQRQGKHVAELYHIPYVETSAKTRQGVDDAFYTLVREIRKYKEK\n>UniRef90_A0A3B3T691/56-201 [subseq from] Ras-related protein R-Ras2 n=2 Tax=Paramormyrops kingsleyae TaxID=1676925 RepID=A0A3B3T691_9TELE\n------------------------FQSYFVTDYDPTIEDSYTKQCVIDERAARLDILDTAGQEEFGAMREQYMRTGEGFLLVFSVTDRGSFEEIYKFQRQILRVKDRDEFPMILVGNKADLElQRQVTQEEGQQLARQLKVTYMEASAKIRLNVDQAFHELVRVIRKFQE-\n>UniRef90_UPI001CFCFA93/181-330 [subseq from] ras-related protein R-Ras isoform X1 n=1 Tax=Gracilinanus agilis TaxID=191870 RepID=UPI001CFCFA93\n--------------------ASPRRQSYFVSDYDPTIEDSYTKLCGVDGIPARLDILDTAGQEEFGAMREQYMRAGHGFLLVYAINDRQSFNEVGKLHTQILRVKDRDDFPIVLVGNKADLETqRQVPRSEASAFCASRHIAYFEASAKLRLNVDEAFEQLVRAVRKYQE-\n>UniRef90_UPI000767DEAA/8-155 [subseq from] ras-related protein R-Ras2 n=1 Tax=Myotis davidii TaxID=225400 RepID=UPI000767DEAA\n------------------VTVFRIISSYFVTDYDPTIEDSYTKQCVIDDRAARLDILDTAGQEEFGAMREQYMRTGEGFLLVFSVTDRGSFEEIYKFQRQILRVKDRDEFPMILIGNKADLDhQRQVTQEEGQQLARQLKVTYMEASAKIRMNVDQAFHELVRVIR-----\n>UniRef90_UPI001D4939C1/5-169 [subseq from] uncharacterized protein n=1 Tax=Ogataea philodendri TaxID=1378263 RepID=UPI001D4939C1\n--IEYRLVVVGPPVVGKSALTIRLTQAEFANEYDPTIEDSYRHYCEINGVPSSLDILDTAGQEEYSSMRDLYMKTGEGFLLVFSLTDRKTFEEISTFYNQIMRVKSEQvpYAPLILLGNKADLVdERQVSKDEAINLATKMGCAYIETSAKSGLNVTEAFYNLVKII------\n>UniRef90_A0A875RUY5/5-170 [subseq from] Ras GTPase n=1 Tax=Eeniella nana TaxID=13502 RepID=A0A875RUY5_EENNA\n--KEFRLVVVGPPVVGKSALTIRLTQSEFANEYDPTIEDSYRHYCEINGVQSSLDILDTAGQEEYSSMRDLYMKTGEGFLLVFSLVDRHSFEEISTFYNQIMRVKGElvSFVPLMLVGNKNDLENeRQVSKEEAISLAKKFNASYIETSAKTGENVVEAFHGLVKVIM-----\n>UniRef90_A0A803K9V4/21-165 [subseq from] RAS related 2 n=1 Tax=Xenopus tropicalis TaxID=8364 RepID=A0A803K9V4_XENTR\n-------------------------WSYFVTDYDPTIEDSYTKQCVIDDRAARLDILDTAGQEEFGAMREQYMRTGEGFLLVFSVTDRGSFEEIYKFQRQILRVKDRDEFPMILVGNKADLEhQRQVTREEGQQLARQLKVTYMEASAKIRMNVDQAFHELVRVVRKFQE-\n>UniRef90_A0A0F4YY78/5-112 [subseq from] Ras small monomeric GTPase RasB n=1 Tax=Rasamsonia emersonii CBS 393.64 TaxID=1408163 RepID=A0A0F4YY78_TALEM\n-MTLYKLVVLGDGGVGKTALTIQLCLNHFVETYDPTIEDSYRKQVVIDQQSCMLEVLDTAGQEEYTALRDQWIRDGEGFVLVYSITSRASFSRITKFYNQIQMVKESAN-------------------------------------------------------------\n>UniRef90_A0A0F4YY78/137-197 [subseq from] Ras small monomeric GTPase RasB n=1 Tax=Rasamsonia emersonii CBS 393.64 TaxID=1408163 RepID=A0A0F4YY78_TALEM\n-------------------------------------------------------------------------------------------------------------VPVMLVGNKSDkVMERAVSAQEGSALAKELGCEFVEASAKNCINVEKAFYDVVRLLRQQRQ-\n>UniRef90_A0A6J0UD33/12-159 [subseq from] ras-related protein R-Ras2 n=1 Tax=Pogona vitticeps TaxID=103695 RepID=A0A6J0UD33_9SAUR\n----------------------DMLQSYFVTDYDPTIEDSYTKQCVIDERPARLDILDTAGQEEFGAMREQYMRTGEGFLLVFSVTDRGSFEEIYKFQRQILRVKDRDEFPMILVGNKADLDhQRQVTQEEGQQLERQLKVTYMEASAKIRLNVDQAFHELVRVIRKFQE-\n>UniRef90_A0A8C5HXD3/14-171 [subseq from] small monomeric GTPase n=1 Tax=Gouania willdenowi TaxID=441366 RepID=A0A8C5HXD3_9TELE\n---LHKVIMVGSGGVGKSALTLQFMYDEFVEDYQPTKGDSYRKKVVLDGEEVQIDILDTAGQEDYAAIRDNYIRSGEGFLLVFSITEHESYTATVEFREQILRVKAEEDkIPLLLVGNKSDLEErRQVPVDEARGKAEEWGVQYVETSAKTRANVDKAVT-Y----------\n>UniRef90_A0A3Q1MPZ9/20-164 [subseq from] RAS related 2 n=3 Tax=Bos TaxID=9903 RepID=A0A3Q1MPZ9_BOVIN\n-------------------------RSYFVTDYDPTIEDSYTKQCVIDDRAARLDILDTAGQEEFGAMREQYMRTGEGFLLVFSVTDRGSFEEIYKFQRQILRVKDRDEFPMILIGNKADLDhQRQVTQEEGQQLARQLKVTYMEASAKIRMNVDQAFHELVRVIRKFQE-\n>UniRef90_A0A1I8JIE3/4-155 [subseq from] Ras-related protein Ral-a n=1 Tax=Macrostomum lignano TaxID=282301 RepID=A0A1I8JIE3_9PLAT\n----HKVIMVGSGGVGKSALTLQFMYEEFVQDYEPTKADSYRKKMTLDNTEVQIDILDTAGQEDYASIRDNYFRGGEGFLCIFSITDPESFAATNDYREQIIRVKGDESIPMFLVGNKSDLEqSRQVSGQEAQQRAQQWRVPYIETSAKTRENVEQ---------------\n>UniRef90_A0A094L546/3-147 [subseq from] Ras-related protein R-Ras2 (Fragment) n=8 Tax=Neognathae TaxID=8825 RepID=A0A094L546_PODCR\n-------------------------QSYFVTDYDPTIEDSYTKQCVIDERAARLDILDTAGQEEFGAMREQYMRTGEGFLLVFSVTDRGSFEEIYKFQRQILRVKDRDEFPMILVGNKADLDhQRQVTQEEGQQLARQLKVTYMEASAKIRLNVDQAFHELVRVIRKFQE-\n>UniRef90_A0A8C4JJD3/20-165 [subseq from] RAS related 2 n=5 Tax=Sauria TaxID=32561 RepID=A0A8C4JJD3_DRONO\n------------------------AESYFVTDYDPTIEDSYTKQCVIDERAARLDILDTAGQEEFGAMREQYMRTGEGFLLVFSVTDRGSFEEIYKFQRQILRVKDRDEFPMILVGNKADLDhQRQVTQEEGQQLARQLKVTYMEASAKIRLNVDQAFHELVRVIRKFQE-\n>UniRef90_A0A8B7PQH8/1-166 [subseq from] ras-related protein Rap-2c-like n=2 Tax=Amphipoda TaxID=6821 RepID=A0A8B7PQH8_HYAAZ\n-MREFKVVVLGSGGVGKSALTVQFVSGCFMEKYDPTIEDFYRKEIEVDSSPCVLEILDTAGTEQFASMRDLYIRNGQGFVVVYSLTNQQTFQDIKAMKEQITRVKGTDRVPLLLVANKVDLDhQREVPAVDGMNLSRHWNCPFIEASAKNRLGVNEMFAEIVREMNV----\n>UniRef90_A0A814K315/1-165 [subseq from] Ras-related protein Rap-1b n=3 Tax=Adineta TaxID=104781 RepID=A0A814K315_ADIRI\n-MKEYKVVVLGPGGVGKSALTVQFCHSKFVEKYDPTIEDFYRKEIQVDTEPAYLEILDTAGTEQFASMRDLYIKNGRGFLIVFSLTSWQSFLDVRLVREQIIRVKGTENVPICLVGNKCDASvQRQVTPNDALALAQTWNCPYIETSAKLAINVNDIFAEIVREIN-----\n>UniRef90_A0A8R2H819/1-166 [subseq from] small monomeric GTPase n=5 Tax=Aphididae TaxID=27482 RepID=A0A8R2H819_ACYPI\n-MREFKVVVLGSGGVGKSALTVQFVSGRFMEKYDPTIEDFYRKEIEVDSSPCVLEILDTAGTEQFASMRDLYIKNGQGFVVVYSLTNHQTFQDIKPMKELITRVKGSERVPILLVANKIDLEhQREVPTIEGNTLAQIWGCPFVEASAKNRTNVNEVFAEIVREMNF----\n>UniRef90_A0A1W5D9E1/24-189 [subseq from] Ras small monomeric gtpase n=2 Tax=Lasallia pustulata TaxID=136370 RepID=A0A1W5D9E1_9LECA\n--REYNIVVLGAGGVGKSCLTAQFVQNVWIESYDPTIEDSYRKQIEVDGRQCILEILDTAGTEQFTAMRELYMKSGQGFLLVFSITSLSSLNELYELRDQIVRIKNDERVPIVIVGNKADMEeDRAVSRARAFAVSQAWGnAPYYETSARRRANVDEVFVDLCKQIMR----\n>UniRef90_C7YMU4/12-176 [subseq from] Ras-related protein RSR1 n=43 Tax=Nectriaceae TaxID=110618 RepID=C7YMU4_FUSV7\n---ELHVVVLGAGGVGKSCLTAQFVHNEWIESYDPTIEDSYRTQLQVDGRQVVLEILDTAGTEQFVAMRDLYMKTGQGFLLVFSITSASSLSELAGLREEIIRIKDDENVPIVIVGNKADLEeNRAVPRAKGFSISQRWGAPYYEASARTRTNVDEVFIDLCRQMlRK----\n>UniRef90_UPI000DC198B3/23-168 [subseq from] ras-related protein R-Ras2 isoform X2 n=2 Tax=Cercopithecinae TaxID=9528 RepID=UPI000DC198B3\n------------------------NDSYFVTDYDPTIEDSYTKQCVIDDRAARLDILDTAGQEEFGAMREQYMRTGEGFLLVFSVTDRGSFEEIYKFQRQILRVKDRDEFPMILIGNKADLDhQRQVTQEEGQQLARQLKVTYMEASAKIRMNVDQAFHELVRVIRKFQE-\n>UniRef90_UPI002008CA40/13-178 [subseq from] ras-domain-containing protein n=1 Tax=Xylaria bambusicola TaxID=326684 RepID=UPI002008CA40\n--REYHIVVMGAGGVGKSCLTAQFVHNEWIESYDPTIEDSYRTQVTVDQRQVVLEIMDTAGTDQFVAMRDLYMKTGQGFLLVFSITSESSLSEIAGLRDEIIRIKDDDNVPMVICGNKADLEEhRSVSKPRVFEISRRWGAPYYETSARTKSNVEEVFLDLCRQMlRK----\n>UniRef90_A0A6B2G913/1-168 [subseq from] Ras-related protein Rap-1b (Trinotate prediction) n=1 Tax=Myxobolus squamalis TaxID=59785 RepID=A0A6B2G913_MYXSQ\n-MDEYKLVVIGSGGVGKSCITIQYFQNTFVTEYEPTIEDSYRKKITVDGKDRMLEVLDTAGTEQFTAMRTAYIKNGNGFIVVYSIISSQSFKDIDAMIELIYSTKEYRTVPIIIVGNKCDLESeRDVSKQEAETYARSKNLSYLEASAKTRINIDKIFTDLVRKISDEK--\n>UniRef90_A0A818PVR1/1-166 [subseq from] Ras family protein n=13 Tax=Rotaria TaxID=231623 RepID=A0A818PVR1_9BILA\n-MKEYKVVVLGPGGVGKSALTVQFCHSKFVEKYDPTIEDFYRKEIEVDSEPAYLEILDTAGTEQFASMRDLYIKNGRGFLVVFSLTSWQSFLDIRTIREQILRVKGTDNVPICLIGNKCDASlQRQVTPDDALALAQTWTCPYIETSAKLAINVNDTFAEIVREINS----\n>UniRef90_A0A0J9XFC0/1-167 [subseq from] Similar to Saccharomyces cerevisiae YGR152C RSR1 GTP-binding protein of the ras superfamily required for bud site selection n=1 Tax=Geotrichum candidum TaxID=1173061 RepID=A0A0J9XFC0_GEOCN\n-MRDYKIVVLGAGGVGKSALTVQFVQNMFIESYDPTIEDSYRKSCDVDGRACMLEILDTAGVEQFTAMRELYIKNGQGFVLVYSVTDESSLKELTELREQVMRIKGNPSVPIVLVGNKADLTeSREVEPETGVRAANSWGrTPFYEASAKYRLNVDEVFKDLVRQMMR----\n>UniRef90_A0A8E2EXC7/21-165 [subseq from] Ras-like protein 3 n=1 Tax=Glonium stellatum TaxID=574774 RepID=A0A8E2EXC7_9PEZI\n-------------NTGKSQLSIQFIQSHFVDEYDPTIEESYRKQVVIDDQVALLDILDTAGQEEYSAMREQYMRTSEGFLLVYSITSRQSFEEIAM-----------DYWPIILVGNKCHLENeRQVSKKEGQRLASSFGCPFMEVSGRMRINIDEAFFEIVREIRRFY--\n>UniRef90_A0A2A9P9H5/12-176 [subseq from] Ras-related protein RSR1 n=1 Tax=Ophiocordyceps unilateralis TaxID=268505 RepID=A0A2A9P9H5_9HYPO\n---ELHVVVLGAGGVGKSCLTAQFVHNEWIESYDPTIEDSYRTQFQVDGRQVVLEILDTAGTEQFVSMRDLYMKTGQGFLLVFSITSPSSLSELACLRDEIIRIKDDESIPMVIVGNKADLEeARAVPRAKAFSISQSWGAPYYESSARTRTNVDEVFADLCRQMLRN---\n>UniRef90_A0A673FHB3/20-170 [subseq from] Ras-related protein R-Ras-like n=1 Tax=Sinocyclocheilus rhinocerous TaxID=307959 RepID=A0A673FHB3_9TELE\n-------------------FLCFLSQSYFVSDYDPTIEDSYTKICTVDGKETRLDILDTAGQEEFGAMREQYMRSGEGFLLVFALNDSGSYDEIQKFHTQILRVKDRDDFPMVLVGNKSDLDQqRVISRDEAMSFARENRIHYMESSAKNRHNVDEAFMEVVRAIRKFQE-\n>UniRef90_A0A814TY14/26-189 [subseq from] Small monomeric GTPase n=2 Tax=Rotaria magnacalcarata TaxID=392030 RepID=A0A814TY14_9BILA\n---TYKIIVLGSGGVGKSAVTIQFVKSFFFSDYDPTIEDSYVKQCLIDNQIAQLEILDSAGQEEFKPMRDQYVRVGEGFLLVFSLTDRRSLDECYKLHRDILRLKDTNNVPMLLIGNKLDICQMGMDA-HARAAAASMCIPYFETSARTRHNIDEIFIELVRLIRRNK--\n>UniRef90_UPI001CA7E581/10-134 [subseq from] ras-related protein R-Ras2 isoform X1 n=1 Tax=Chelonia mydas TaxID=8469 RepID=UPI001CA7E581\nGQEKYRLVVVGGGGVGKSALTIQFIQSYFVTDYDPTIEDSYTKQCVIDEKAARLDILDTAGQEEFGAMREQYMRTGEGFLLVFSVTDRGSFEEIYKFQRQILRVKDRDEFPMILVGNKADLDHQR---------------------------------------------\n>UniRef90_A0A139ISW4/206-265 [subseq from] Protein ras-2 n=1 Tax=Pseudocercospora musae TaxID=113226 RepID=A0A139ISW4_9PEZI\n-------------------------------------------------------------------------------------------------------------APIMLVGNKCDrVTEREVSTQEGLALAKQLNCEFVEASAKNCVNVEKAFYDVVRQLRRQR--\n>UniRef90_A0A072NSQ9/3-106 [subseq from] Ras family, other n=1 Tax=Exophiala aquamarina CBS 119918 TaxID=1182545 RepID=A0A072NSQ9_9EURO\n---LYKLVILGDGGVGKTALTIQLYLNHFVETYDPTIEDSYRKQAVIDQQACILEVLDTAGQEEYTTMRDQWIRDGEGVILVYSITSWKSFKKIRTLYSQVQRVKES---------------------------------------------------------------\n>UniRef90_A0A072NSQ9/130-192 [subseq from] Ras family, other n=1 Tax=Exophiala aquamarina CBS 119918 TaxID=1182545 RepID=A0A072NSQ9_9EURO\n-----------------------------------------------------------------------------------------------------------RPVPVMLVGNKSDKrHEREVSAQEGQALAKELGCEFVEASAKNCINVEKAFYDVVRQLRRQRQ-\n>UniRef90_A0A022VPN1/5-111 [subseq from] Protein ras-2 n=9 Tax=Arthrodermataceae TaxID=34384 RepID=A0A022VPN1_TRIRU\n-MTLYKLVVLGDGGVGKTALTIQLCLNHFVETYDPTIEDSYRKQVVIDQQSCMLEVLDTAGQEEYTALRDQWIRDGEGFVLVYSITSRSSFTRIQKFHHQIQLVKESA--------------------------------------------------------------\n>UniRef90_A0A022VPN1/137-198 [subseq from] Protein ras-2 n=9 Tax=Arthrodermataceae TaxID=34384 RepID=A0A022VPN1_TRIRU\n------------------------------------------------------------------------------------------------------------PVPVMLVGNKSDKAvERAVSSQEGMALAKDLGCEFVEASAKNCINVEKAFFDVVRLLRQQRQ-\n>UniRef90_A0A8H7VUE6/13-186 [subseq from] Ras-like protein Ral-a n=2 Tax=Mucorales TaxID=4827 RepID=A0A8H7VUE6_9FUNG\n----HKIIMVGSGGVGKSALTLQYMYGDFVEEYDPTKADcnytnSYRKKVVLDGQECQIDILDTAGQEEYAAIRDNYYRSGEGFLCVFSVCEQESLEHTQEFRDQILRVLDDEthKIPFILVGNKVDLAHlRKVPATEAQSLAGEWRCPYVETSAKTRQNVEEVYTMLMRQIRDRKAK\n>UniRef90_A0A6P8P227/25-172 [subseq from] ras-like protein 2 isoform X2 n=2 Tax=Pyrobombus TaxID=144703 RepID=A0A6P8P227_9HYME\n--------------------LLETLHSYFVTDYDPTIEDSYTKQCVIDDIPAKLDILDTAGQEEFSAMREQYMRSGEGFLLVFSITELSSFDEILKFHRQILRVKDREEFPMLMVGNKADLDyHRVVQVEEAQNRARRLKIPYIECSAKLRMNVDQAFHELVRIVRKF---\n>UniRef90_UPI0004F022F8/37-182 [subseq from] ras-related protein R-Ras2 n=1 Tax=Merops nubicus TaxID=57421 RepID=UPI0004F022F8\n------------------------HESYFVTDYDPTIEDSYTKQCVIDERAARLDILDTAGQEEFGAMREQYMRTGEGFLLVFSVTDRGSFEEIYKFQRQILRVKDRDEFPMILVGNKADLDhQRQVTQEEGQQLARQLKVTYMEASAKIRLNVDQAFHELVRVIRKFQE-\n>UniRef90_A0A6B2LLV9/2-156 [subseq from] Ras family protein (Fragment) n=1 Tax=Arcella intermedia TaxID=1963864 RepID=A0A6B2LLV9_9EUKA\n----------GSGGVGKSALTVQYVQQLFVEKYDPTIEDSYRKVIEIDGHQLMLEILDTAGTQQFTAMRDLYMKNGQGFVLVYSIIAQSTFNDIIEMRDQIARVKDTENFPLVLVGNKCDLAdQRVITTEQGEDLAKKMKAKFLESSAKNRVNVDSVFESLLRVI------\n>UniRef90_A0A6G0T4Y8/36-202 [subseq from] Ras-related protein M-Ras n=6 Tax=Aphidinae TaxID=133076 RepID=A0A6G0T4Y8_APHGL\n---TYKLVVVGDGGVGKSAITIQFFQKMFVADYDPTIEDSYIQHTCVDDEFCVLDVLDTAGQEEFSAMREQYMRKGDGFMIVYSVTDPNSFKNVPNFFTQILRVKDRDEYPILLVANKVDLVhLRKISESEGRAMANRLNLPYMETSAKDpPQNIDGAFHEVVRIIRNHP--\n>UniRef90_A0A6B2LP03/1-155 [subseq from] Ras-domain-containing protein (Fragment) n=1 Tax=Arcella intermedia TaxID=1963864 RepID=A0A6B2LP03_9EUKA\n-MSSYKIVVIGPGGVGKSCFTIQLISGTFVESYDPTLEDSYRKSMSIDGWEAVLNIYDTAGQEDFAAVRDTYIQIGEGFICMYSITSSASFQEVGHLRERIINITDKDNIPVVLVGNKSDLAeDREVPTASGEELAKTYGWGFMEGSAKTKTNVVE---------------\n>UniRef90_A0A131ZXK2/1-167 [subseq from] Ras-related protein Rap-2a-like protein n=3 Tax=Psoroptidia TaxID=223472 RepID=A0A131ZXK2_SARSC\n-MREYKVVVLGSGGVGKSALTVQFVSGAFMEKYDPTIEDFYRKEIEVDGSPCVLEILDTAGTEQFASMRDLYIKNGQGFVVVYSITCHQTFQDIKNMKEQIVRVKGSDRVPILLVGNKVDIEhQREVSKQEGIALAQLWNSPFMEASAKSRHNVNEVFAEIVREMSYN---\n>UniRef90_A0A1I7VZ74/1-165 [subseq from] Small monomeric GTPase n=10 Tax=Spirurina TaxID=6274 RepID=A0A1I7VZ74_LOALO\n-MREFKVVVLGSGGVGKSALTVQFVSNTFIEKYDPTIEDFYRKEIEVDGQPCVLEILDTAGTEQFASMRDLYIKNGQGFVVVYSITSQQTFHDIKTMREQIVRVKGTDQVPILLVGNKCDLiHQRQVRTEDGLGLAEYWSCPFTECSAKSAHNVNTVFAEIVREMN-----\n>UniRef90_A0A6I9YE92/11-156 [subseq from] ras-related protein R-Ras2 isoform X2 n=5 Tax=Sauria TaxID=32561 RepID=A0A6I9YE92_9SAUR\n------------------------YKSYFVTDYDPTIEDSYTKQCVIDERAARLDILDTAGQEEFGAMREQYMRTGEGFLLVFSVTDRGSFEEIYKFQRQILRVKDRDEFPMILVGNKADLDhQRQVTQEEGQQLARQLKVTYMEASAKIRLNVDQAFHELVRVIRKFQE-\n>UniRef90_A0A8C6UEV8/1-134 [subseq from] RAP1A, member of RAS oncogene family a n=1 Tax=Neogobius melanostomus TaxID=47308 RepID=A0A8C6UEV8_9GOBI\n-MREYKLVVLGSGGVGKSALTVQFVQGIFVEKYDPTIEDSYRKQVEVDGQQCMLEILDTAGTEQFTAMRDLYMKNGQGFALVYSITAQSTFNDLQDLREQILRVKDTEDVPMILVGNKCDLEDeRVVGKEQGQNL------------------------------------\n>UniRef90_A0A5C3MXD7/3-166 [subseq from] Ras-like protein family member 11A (Fragment) n=1 Tax=Heliocybe sulcata TaxID=5364 RepID=A0A5C3MXD7_9AGAM\n-----------GAGVGKSALTVRFIQNLFVEGYDPTIEDWYRKQAVIDGEVALLEILDTAGQEEYKAMRDQYIRSSEGFLLVYSITSRRSFEQVIPLYEELLRVKDVLSCPAILVGNKCDLDYgRewwRLCIVYAEGLfcAEKMGCLFVETSAKMRINVDEAFHDLLREIRRRHE-\n>UniRef90_A0A8C8X376/14-174 [subseq from] small monomeric GTPase n=1 Tax=Panthera leo TaxID=9689 RepID=A0A8C8X376_PANLE\n---LHKVIMVGSGGVGKSALTLQFMYDEFVEDYEPTKADSYRKKVVLDGEEVQIDILDTAGQEDYAAIRDNYFRSGEGFLLVFSITEHESFTATAEFREQILRVKAEEDkIPLLVVGNKSDLEErRQVPFEEARTNAEEWGVQYVETSAKTRANVDKCMIDLPR--------\n>UniRef90_A0A423W000/10-172 [subseq from] Ras-related protein RSR1 n=2 Tax=Valsa TaxID=83174 RepID=A0A423W000_9PEZI\n--REFQVVVLGAGGVGKSCLTAQFVHNEWIESYDPTIEDSYQKQLTVDGRQVVLEILDTAGTEQFTSMRDVYMRNGQGFLLVFSITSRSSLAELYGLREEILRIKDQPQVPIVIIGNKSDLEdQREVPRPKAFAVSQEWGAPYYEASARTRTNVDEVFTDICRQM------\n>UniRef90_A0A2T0FHH7/1-167 [subseq from] Ras-related protein Rap-1b n=1 Tax=Wickerhamiella sorbophila TaxID=45607 RepID=A0A2T0FHH7_9ASCO\n-MREYKVAVLGAGGVGKSALTSQYVQGVFLEEYDPTIEDSYRKQTVIDDRSYGLEILDTAGIEQFTAMRELYIRNSEGFVLAYSVTDRNSFEELKSLRDQVVRLKDNFNVPMVLVGNKCDLAeTRAVSLAEAQLLAKQWGnASFFETSAKEYLNINEAFESLVRQLAR----\n>UniRef90_G3H5E5/55-201 [subseq from] small monomeric GTPase n=1 Tax=Cricetulus griseus TaxID=10029 RepID=G3H5E5_CRIGR\n-----------------------IVRVRFLEDYEPTKADSYRKKVVLDGEEVQIDILDTAGQEDYAAIRDNYFRSGEGFLLVFSITEHESFTATAEFREQILRVKAEEDkIPLLVVGNKSDLEErRQVPVDEARGKAEEWGVQYVETSAKTRANVDKVFFDLMREIRAKK--\n>UniRef90_A0A4E0RAB2/15-180 [subseq from] Ras protein m ras n=1 Tax=Fasciola hepatica TaxID=6192 RepID=A0A4E0RAB2_FASHE\n---RYKIVVVGDGGVGKSALTIQYFQRMFAEYHDPTIEDSYMQNKEIDGQWCILDVLDTAGQDEFSVMREQYMRRGQGFIIVFSVTDPQSFKQVRRFHTQILRAKDCESYPMILAGNKIDLVHqRIITEEQGQELARELMVEYMETSAKDPpVNVDKLFHDLVRFIRRQ---\n>UniRef90_A0A7J5Z8C9/6-165 [subseq from] Small monomeric GTPase n=1 Tax=Dissostichus mawsoni TaxID=36200 RepID=A0A7J5Z8C9_DISMA\n--------TVGLSGEANPPCTVQFVQGIFVEKYDPTIEDSYRKQVEVDGQQCMLEILDTAGTEQFTAMRDLYMKNGQGFALVYSITAQSTFNDLQDLREQILRVKDTEDVPMILVGNKCDLEdERVVGKEQGQNLARQWNhCAFLESSAKSKINVLDIFYDLVRQINR----\n>UniRef90_K0KIF6/1-168 [subseq from] Ras-related protein n=1 Tax=Wickerhamomyces ciferrii (strain ATCC 14091 / BCRC 22168 / CBS 111 / JCM 3599 / NBRC 0793 / NRRL Y-1031 F-60-10) TaxID=1206466 RepID=K0KIF6_WICCF\n-MLDYKIVVLGAGGVGKSSLTVQFVQGVYIDSYDPTIEDSYRKQIEVDGRACDLEILDTAGVAQFTAMRELYIKSGKGFLLVYSVNDESSLQELLALREQVLRIKDSTNVPMVLIGNKCDLVeDRVLQPADGIKISENWGrVPFYETSAMHKTNVDESFIDVVRQIMRN---\n>UniRef90_A0A7L0YQW5/1-146 [subseq from] RRAS2 protein (Fragment) n=3 Tax=Neognathae TaxID=8825 RepID=A0A7L0YQW5_9PASE\n------------------------LQSYFVTDYDPTIEDSYTKQCVIDERAARLDILDTAGQEEFGAMREQYMRTGEGFLLVFSVTDRGSFEEIYKFQRQILRVKDRDEFPMILVGNKADLDhQRQVTQDEGQQLARQLKVTYMEASAKIRLNVDQAFHELVRVIRKFQE-\n>UniRef90_A0A8C9YQM1/5-166 [subseq from] RAS related n=1 Tax=Sander lucioperca TaxID=283035 RepID=A0A8C9YQM1_SANLU\n-----------GCNGTKSlllTLSVSLPQSYFVSDYDPTIEDSYTKICTVDGKETRLDILDTAGQEEFGAMREQYMRSGEGFLLVFALNDLGSYHEVQKFHTQILRVKDRDDFPMVLVGNKADLEQqRVISREEAQAFTREHRIHYMEASAKNRYNVDESFFELVKIIRRFQE-\n>UniRef90_A0A6B2LKK7/1-163 [subseq from] Ras family protein n=1 Tax=Arcella intermedia TaxID=1963864 RepID=A0A6B2LKK7_9EUKA\n------MVLVGIGGVGKSCLTIQYISGQFVDDYDPTLEDSYRKQTTVENKECILDIFDTAGQEVFSAVRDQYMRTGDGFLVVYSITLQDSFDAAINLHEHILQIKDVDKVPFVLIGNKADLDdAREVPTDRGKTLSDELKCPFFETSAKTSKNVAESFQELVKEVNKFR--\n>UniRef90_A0A2J6QI59/5-182 [subseq from] Ras-domain-containing protein n=1 Tax=Hyaloscypha hepaticicola TaxID=2082293 RepID=A0A2J6QI59_9HELO\n-MVLYKLVVLGDGGVGKTAMTIQLCLNHFVETYDPTIEDSYRKQVMIDGQSCMLEVLDTAGQEEYTALRDQWMRDGEAFLLVYSVSSRSSFSHIRKFHAQVQRVKErpasdslhSSDTAsiCLLVGNKSDRDTqREVSTLEGHELADELGCYFVELSAKSHQNTEKAFYDVIRHLRRQR--\n>UniRef90_I3N0C9/2-159 [subseq from] Ras-related protein Rap-2 n=21 Tax=Boreoeutheria TaxID=1437010 RepID=I3N0C9_ICTTR\n-------VVLGSGGVGKSALTVQFVTGTFIEKYDPTIEDFYRKEIEVDSSPSVLEILDTAGTEQFASMRDLYIKNGQGFILVYSLVNQQSFQDIKPMRDQIIRVKRYEKVPVILVGNKVDLESeREVSSNEGRALAEEWGCPFMETSAKSKTMVDELFAEIVRQM------\n>UniRef90_UPI001B881E00/18-196 [subseq from] GTP-binding protein Rit1 isoform X1 n=4 Tax=Passeridae TaxID=9158 RepID=UPI001B881E00\n--REYKLVMLGAGGVGKSAMTMQFISHRFPEDHDPTIEDAYKIRIRIDDEPANLDILDTAGQAEFTAMRDQYMRAGEGFIICYSITDRRSFYEVREFKQLIYRVRRTDDTPVVLVGNKSDLSqlrqlwglSRLctrcqVSKEEGCALAREFSCPFFETSAAFRFFIDDVFHALVREIRRKE--\n>UniRef90_A0A6I9ZLJ2/13-156 [subseq from] ras-related protein R-Ras2 isoform X2 n=4 Tax=Laurasiatheria TaxID=314145 RepID=A0A6I9ZLJ2_ACIJB\n--------------------------SYFVTDYDPTIEDSYTKQCVIDDRAARLDILDTAGQEEFGAMREQYMRTGEGFLLVFSVTDRGSFEEIYKFQRQILRVKDRDEFPMILIGNKADLDhQRQVTQEEGQQLARQLKVTYMEASAKIRMNVDQAFHELVRVIRKFQE-\n>UniRef90_A0A8D0SQN6/14-167 [subseq from] small monomeric GTPase n=2 Tax=Sus scrofa TaxID=9823 RepID=A0A8D0SQN6_PIG\n---LHKVIMVGSGGVGKSALTLQFMYDEFVEDYEPTKADSYRKKVVLDGEEVQIDILDTAGQEDYAAIRDNYFRSGEGFLLVFSITEHESFTATAEFREQILRVKAEEDkIPLLVVGNKSDLEErRQVPVEEARAKAEEWGVQYVETSAKTRANVDK---------------\n>UniRef90_A0A669Q7Y7/1-150 [subseq from] RAP2A, member of RAS oncogene family n=2 Tax=Neognathae TaxID=8825 RepID=A0A669Q7Y7_PHACC\n-MREYKVVVLGSGGVGKSALTVQFVTGTFIEKYDPTIEDFYRKEIEVDASPSVLEILDTAGTEQFASMRDLYIKNGQGFILVYSLVNQQSFQDIRPMRDQIIRVKRYEKVPVILVGNKVDLESeREVSSNEGRALAEEWGCPFMETSAKTL--------------------\n>UniRef90_A0A2I0U0K2/86-244 [subseq from] small monomeric GTPase n=5 Tax=Neognathae TaxID=8825 RepID=A0A2I0U0K2_LIMLA\n------VVVLGSGGVGKSALTVQFVTGTFIEKYDPTIEDFYRKEIEVDASPSVLEILDTAGTEQFASMRDLYIKNGQGFILVYSLVNQQSFQDIRPMRDQIIRVKRYEKVPVILVGNKVDLESeREVSSSEGRALAEEWGCPFMETSAKSKTMVDELFAEIVRQM------\n>UniRef90_UPI001E1E1C76/14-180 [subseq from] LOW QUALITY PROTEIN: ras-related protein Ral-B-like n=3 Tax=Tetrapoda TaxID=32523 RepID=UPI001E1E1C76\n---LHKVIMVGSGGVGKSGXTLQFMYDEFVEDYEPTKADSYRKKVVLDGEEVQIDILDTAGQEDYAAIRDNYFWSGEGFLLVFSITEHESFTATAEFREQILRVKAEEDkIPLLVEGNKSDLEErRQVPIEEARSKAEEWGVQYVETSAKTHANVDKVFFDLMRDIRAKK--\n>UniRef90_UPI000441B136/16-183 [subseq from] ras-related protein Ral-A-like n=1 Tax=Python bivittatus TaxID=176946 RepID=UPI000441B136\n--DFHKVVMVGIGGVGKSALTLQFIYEEFVENYEPNNAENYRKKVVLDGEEVQINVLDTAGQQDYGAVQDNYFRNSEGFLCVFSITDLDSFEATADFREQILKVKEDENVPFLLVGNKLDLEdERQVSVEAAKNRAYQWNVNYVETSAKTKAHVDKAFFDLMREIKARKM-\n>UniRef90_A0A0D1XPL6/10-178 [subseq from] Ras small monomeric GTPase n=1 Tax=Verruconis gallopava TaxID=253628 RepID=A0A0D1XPL6_9PEZI\n--REYNIVVLGSGGVGKSCLTAQFVQNIWIESYDPTIEDSYRKTLDVDGRQIVLEILDTAGTEQFTAMRELYMKTGQGFLLVFSITSLSSLQELTELREQIIRIKDDPNVPIVLVGNKCDLEeDRAVSRARAFAVSQSWGnAPYYETSARRRANVDECFRDLSRQIiRKDQ--\n>UniRef90_A0A8C6VBK8/21-166 [subseq from] RAS related 2 n=4 Tax=Sauria TaxID=32561 RepID=A0A8C6VBK8_NAJNA\n------------------------SKSYFVTDYDPTIEDSYTKQCVIDERAARLDILDTAGQEEFGAMREQYMRTGEGFLLVFSVTDRGSFEEIYKFQRQILRVKDRDEFPMILVGNKADLDhQRQVTQEEGQQLARQLKVTYMEASAKIRLNVDQAFHELVRVIRKFQE-\n>UniRef90_A0A452UQL7/27-171 [subseq from] RAS related 2 n=3 Tax=Laurasiatheria TaxID=314145 RepID=A0A452UQL7_URSMA\n----------------------FFLQSYFVTDYDPTIEDSYTKQCVIDDRAARLDILDTAGQEEFGAMREQYMRTGEGFLLVFSVTDRGSFEEIYKFQRQILRVKDRDEFPMILIGNKADLDhQRQVTQEEGQQLARQLKVTYMEASAKIRMNVDQAFHELVRVIRR----\n>UniRef90_A0A444UH87/52-198 [subseq from] Ras-related protein R-Ras2 n=2 Tax=Acipenseroidei TaxID=186622 RepID=A0A444UH87_ACIRT\n-----------------------IMISYFVTDYDPTIEDSYTKQCVIDERAARLDILDTAGQEEFGAMREQYMRTGEGFLLVFSVTDRGSFEEIYKFQRQILRVKDRDEFPMILVGNKADLEhQRQVTQEEGQQLARQLKVTYMEASAKIRMNVDQAFHELVRVIRKFQE-\n>UniRef90_A0A8T2P8D0/63-220 [subseq from] Small monomeric GTPase n=1 Tax=Albula glossodonta TaxID=121402 RepID=A0A8T2P8D0_9TELE\n-MREYKVVVLGSGGVGKSALTVQFVTGSFIEKYDPTIEDFYRKEIEVDSSPSVLEILDTAGTEQFASMRDLYIKNGQGFILVYSLVNQQSFQDIKPMRDQIIRVKRYERVPMILVGNKVDLEgEREVSSGEGKALADEWNCPFMETSAKNKGSVDELFA------------\n>UniRef90_A0A512U617/1-166 [subseq from] Ras-related protein RSR1 n=1 Tax=Metschnikowia sp. JCM 33374 TaxID=2562755 RepID=A0A512U617_9ASCO\n-MRDYKIVVLGAGGVGKSSITVQFVQGVYVESYDPTIEDSYRKQIEVDGRACDLEILDTAGVAQFTAMRELYIKSGKGFLLVYSVTDENSLQELLALREQVLRIKDSDNVPMVLIGNKCDLEeDRVISIDDGMNVSQQWGlVPFYETSAMYKTNVDEAFVDVVRQVM-----\n>UniRef90_A0A6A6QMT9/4-167 [subseq from] Ras-related protein RSR1 n=1 Tax=Lophium mytilinum TaxID=390894 RepID=A0A6A6QMT9_9PEZI\n--REYHIVVLGSGGVGKSCLTAQFVQNVWIESYDPTIEDSYRKGIMVDGRHVVLEILDTAGTEQFTAMRELYMKTGQGFLLVFSITSMTSLHELAELREQIIRIKDDMRVPIVLVGNKSDLEeDRAVSRARAFAVSQSWGgCPYYETSARRRANVDEVFTDLCRQI------\n>UniRef90_A0A8B9E7G5/18-163 [subseq from] RAS related 2 n=2 Tax=Anser cygnoid TaxID=8845 RepID=A0A8B9E7G5_ANSCY\n------------------------CYSYFVTDYDPTIEDSYTKQCVIDERAARLDILDTAGQEEFGAMREQYMRTGEGFLLVFSVTDRGSFEEIYKFQRQILRVKDRDEFPMILVGNKADLDhQRQVTQEEGQQLARQLKVTYMEASAKIRLNVDQAFHELVRVIRKFQE-\n>UniRef90_A0A8J7NQT9/533-699 [subseq from] RIT1 protein (Fragment) n=1 Tax=Atractosteus spatula TaxID=7917 RepID=A0A8J7NQT9_ATRSP\n--REYKLVMLGEGGVGKSAIIMQFISHRFPEDHDPTIEDAYKTQIRIDDEPANLDILDTAGQAEFTAMRDQYMRAGEGFIISYSITDRRSFHEAREFKQLIYRVRRTPDTPVVLVGNKSDLGHlRQVSVEEGRGLAREFQCPFFETSAAFRYYIDEVFAALVRQIRQRE--\n>UniRef90_UPI00026599B4/4-169 [subseq from] ras-related protein Ral-A n=1 Tax=Galendromus occidentalis TaxID=34638 RepID=UPI00026599B4\n---TYKVVMVGWGGVGKSALTLQYMYGDFDEVYEPTKVASYKKKTVLDGEEMEIDILDTAGQEDYAAVRDSYFRSGDGFLLVFSITEADTLDRISEFRDHILRVKDSDQVPMVLVGNKLDMESqREVDIERAQAVAESFRVKYVECSAKTEDNVQEAFSTVLRLIHQRK--\n>UniRef90_A0A6B2LK46/2-146 [subseq from] Ras-like protein 1 n=1 Tax=Arcella intermedia TaxID=1963864 RepID=A0A6B2LK46_9EUKA\n------------------------IRSTFISVYDPTIEESYRKHATIDSEACLLDILDTAGQEEYSTMRDQYFRMGQGFVLIYSITSKQSFEDLNSlYREQILRVRDSERFPMVLCGNKCDLEGeRQVSKEDAEKAAKGWEMPFFECSALTRLHVEDTFYTLVREIRKD---\n>UniRef90_A0A452J490/20-164 [subseq from] RAS related 2 n=3 Tax=Durocryptodira TaxID=1579337 RepID=A0A452J490_9SAUR\n-------------------------ESYFVTDYDPTIEDSYTKQCVIDEKAARLDILDTAGQEEFGAMREQYMRTGEGFLLVFSVTDRGSFEEIYKFQRQILRVKDRDEFPMILVGNKADLDhQRQVTQEEGQQLARQLKVTYMEASAKIRLNVDQAFHELVRVIRKFQE-\n>UniRef90_A0A238BY58/12-134 [subseq from] Ras-related protein Rab-1A n=1 Tax=Onchocerca flexuosa TaxID=387005 RepID=A0A238BY58_9BILA\n----FKLLLIGDSGVGKSCLLLRFADDTYTESYISTIGVDFKiRTIDLDGKTIKLQIWDTAGQERFRTITSSYYRGAHGIIVVYDITDQESFNNVKQWLQEIDRYA-CENVNKLLVGNKCDLTTRRAV-------------------------------------------\n>UniRef90_A0A238BY58/155-317 [subseq from] Ras-related protein Rab-1A n=1 Tax=Onchocerca flexuosa TaxID=387005 RepID=A0A238BY58_9BILA\n----FKLLLIGDSGVGKSCLLLRFADDTYTESYISTIGVDFKiRTIDLDGKTIKLQIWDTAGQERFRTITSSYYRGAHGIIVVYDITDQESFNNVKQWLQEIDRYA-CENVNKLLVGNKCDLTTRrAVEQSAAKEYADQLGIPFLETSAKSSTNVEQAFITMASEIKN----\n>UniRef90_A0A8K0CC77/1-169 [subseq from] small monomeric GTPase n=4 Tax=Endopterygota TaxID=33392 RepID=A0A8K0CC77_9COLE\n-MREFKVVVLGSGGVGKSALTVQFVSGCFMEKYDPTIEDFYRKEIEVDNSPCVLEILDTAGTEQFASMRDLYIKNGQGFVVVYSLTNHQTFQDIRTMKELITRVKGTERVPILLVANKVDLDhQREVSTAEGNGLAQLWGCPFVEASAKNRTNVNEVFAEIVREMNFSPE-\n>UniRef90_A0A151N7D2/1-155 [subseq from] small monomeric GTPase n=2 Tax=Archosauria TaxID=8492 RepID=A0A151N7D2_ALLMI\n-MREYKVVVLGSGGVGKSALTVQFVTGTFIEKYDPTIEDFYRKEIEVDSSPSVLEILDTAGTEQFASMRDLYIKNGQGFILVYSLVNQQSFQDIKPMRDQIVRVKRYEKVPLILVGNKVDLESeREVLSAEGRALAQEWGCPFMETSAKSKTMVDE---------------\n>UniRef90_A0A1D1UTJ6/1-164 [subseq from] Ras-related protein Rap-2c n=2 Tax=Hypsibioidea TaxID=2558949 RepID=A0A1D1UTJ6_RAMVA\n-MREFKVVVLGSGGVGKSALTVQFVSGHFCEKYDPTIEDFYRKEIEVDQTRCILEILDTAGTEQFASMRDLYIKNGQGFVVVYSVTNRQTFQDIKIMKEQIMRVKGVDRVPLLLVGNKADLEHlREVPTGESLALAQLWDCPFMEASAKNRTNVNELFAEIVREM------\n>UniRef90_A0A8C9QGJ6/4-167 [subseq from] Ras-related protein Rap-2 n=1 Tax=Spermophilus dauricus TaxID=99837 RepID=A0A8C9QGJ6_SPEDA\n----YKhVVVLGSGGVGKSALTVQFVTGTFIEKYDPTIEDFYRKEIEVDSSPSVLEILDTAGTEQFASMRDLYIKNGQGFILVYSLVNQQSFQDIKPMRDQIIRVKRYERVPMILVGNKVDLEgerEREVSSNEGRALAEEWGCPFMETSAKSKTMVDELFAEIVRQM------\n>UniRef90_G5BUE4/38-184 [subseq from] Ras-related protein R-Ras2 n=2 Tax=Boreoeutheria TaxID=1437010 RepID=G5BUE4_HETGA\n-----------------------FLQSYFVTDYDPTIEDSYTKQCVIDDRAARLDILDTAGQEEFGAMREQYMRTGEGFLLVFSVTDRGRFEEIYKFQRQILRVKDRDEFPMILMGNKADLDhQRQVTQEEGQQLARQLKVTYMEASAKIRMNVDQAFHELVRVIRKFQE-\n>UniRef90_A0A1G4MKI7/1-168 [subseq from] LAFE_0H12486g1_1 n=1 Tax=Lachancea fermentati TaxID=4955 RepID=A0A1G4MKI7_LACFM\n-MRDYKLVVLGAGGVGKSCLTVQFVQGVYLDTYDPTIEDSYRKTMEIDNKVFDLEILDTAGVAQFTAMRELYIKSGMGFLLVYSVTDRQSLEELVELREQVLRIKDSARVPMVLVGNKADLQdERVISVKEGIEVSSNWGkVPFYETSALLRSNVDEVFVDLVRQIIRN---\n>UniRef90_UPI00083C3E9D/42-183 [subseq from] ras-like protein 2 n=1 Tax=Eufriesea mexicana TaxID=516756 RepID=UPI00083C3E9D\n--------------------------SYFVTDYDPTIEDSYTKQCVIDDIPAKLDILDTAGQEEFSAMREQYMRSGEGFLLVFSITDPSSFEEILKFHKQILRVKDREEFPMLMVGNKADLDyHRVIEVEEAQNRARRLKIPYIECSAKLRMNVDQAFHELVRIVRKF---\n>UniRef90_A0A3Q0G502/9-154 [subseq from] ras-related protein R-Ras2 isoform X1 n=2 Tax=Sauria TaxID=32561 RepID=A0A3Q0G502_ALLSI\n------------------------VGSYFVTDYDPTIEDSYTKQCVIDERAARLDILDTAGQEEFGAMREQYMRTGEGFLLVFSVTDRGSFEEIYKFQRQILRVKDRDEFPMILVGNKADLDhQRQVTQEEGQQLARQLKVTYMEASAKIRLNVDQAFHELVRVIRKFQE-\n>UniRef90_UPI00145B3BA9/1-151 [subseq from] ras-related protein Rap-2a isoform X2 n=1 Tax=Acipenser ruthenus TaxID=7906 RepID=UPI00145B3BA9\n-MREYKVVVLGSGGVGKSALTVQFVTGTFIEKYDPTIEDFYRKEIEVDSSPSVLEILDTAGTEQFASMRDLYIKNGQGFILVYSLVNQQSFQDIKPMRDQIIRVKRYEKVPVILVGNKVDLESeREVSSGEGQALAEEWGCPFMETSAKSKT-------------------\n>UniRef90_F1LB56/16-179 [subseq from] Ras-related protein M-Ras n=2 Tax=Ascaridoidea TaxID=33256 RepID=F1LB56_ASCSU\n---TYKLVVIGEGGVGKSSLTIQFFQKQFVDYYDPTIEDQYIIHCEVDGQWVIMDVLDTAGQEEFSAMREQYMRSGRGFLLVYSVTDVRSFEETPKLYEQVLRVKDKTEYPVLLVANKIDLVNqRKVSEEQGRELADRLKVPYIETSAKDPpVNVDAAFHEIVRIVK-----\n>UniRef90_UPI0002C3F785/5-175 [subseq from] hypothetical protein n=1 Tax=Entamoeba invadens IP1 TaxID=370355 RepID=UPI0002C3F785\n--TTFKLVMLGGGAVGKSAITVQLVSGHFVQIYDPTIEDSYRTSISVDGEMVGLDLLDTAGQEEYSALRDQYMRSGDGYVIVYSITSTTSFLEANGFREQLYRVLDkdmaTDHVSIALCGNKCDLESeRQVQTTEAKKLADDWKVLFFETSAKNKINISETFVALVKDIKQNR--\n>UniRef90_A0A448YT83/5-170 [subseq from] DEKNAAC105401 n=1 Tax=Brettanomyces naardenensis TaxID=13370 RepID=A0A448YT83_BRENA\n--KEFRLVVVGPPVVGKSALTIRLTQSEFANEYDPTIEDTYRHYCEINGVPASLDILDTAGQEEYSSMRDLYMKTGEGFLLVFSLVDRNSFEEISTFYNQIMRVKGElvNFVPIMLVGNKNDLEdQRQVSKEEAISLAKKFDASYIETSAKTGENVTEAFHGLVRVIM-----\n>UniRef90_A0A1J9P4J5/5-111 [subseq from] Protein ras-2 n=9 Tax=Onygenales TaxID=33183 RepID=A0A1J9P4J5_9EURO\n-MKLYKLVVLGDGGVGKTALTIQLCLNHFVETYDPTIEDSYRKQVVIDQQACMLEVLDTAGQEEYTALRDQWIRDGEGFVLVYSITSRSSFTRIQKFHHQIQLVKESA--------------------------------------------------------------\n>UniRef90_A0A1J9P4J5/133-195 [subseq from] Protein ras-2 n=9 Tax=Onygenales TaxID=33183 RepID=A0A1J9P4J5_9EURO\n-----------------------------------------------------------------------------------------------------------MKVPVMLVGNKSDKAiERAVSSQEGSALAKELGCDFVEASAKNCINVEKAFYDVVRLLRQQRQ-\n>UniRef90_A0A0N4V3P1/1-156 [subseq from] Ras family protein n=1 Tax=Enterobius vermicularis TaxID=51028 RepID=A0A0N4V3P1_ENTVE\n-MKEYKIVVAGNGGVGKSALTVQFVQGFFVQNYDATIEDSYRKQVEIDGQLCRLEILDTAGTEQFSGMRDLYIKNGQGFVLVYAVNDVNSFRDLALMHDMIYRIKEAKQVPVVVVGNKCDLVTeRVVSKTDGLNLARQYECSFVESSAKTNQNVNEV--------------\n>UniRef90_L8H850/1-173 [subseq from] Rasrelated protein Rap-1, putative n=1 Tax=Acanthamoeba castellanii str. Neff TaxID=1257118 RepID=L8H850_ACACA\n-MLEYKIVVLGSGGVGKSALTVQFVQGIFVEQYNNNstfcclLEpNSYRKQVEVDGQQCMLEILDTAGTEQFTAMRDLYMKNGQGFVLVYSIIAPSTFNDLPDLREQILRVKDMDDVPMVLVGNKCDLTdQRAISTEQGDSLAKKFNCVFLESSAKTKINVEQIFFDLIRQINR----\n>UniRef90_A0A0N0NNT9/8-171 [subseq from] Ras-related protein Rap-1b n=1 Tax=Phialophora attinorum TaxID=1664694 RepID=A0A0N0NNT9_9EURO\n---ELNIVVLGAGGVGKSCLTAQFVQNVWIESYDPTIEDSYRKVLNVDGRSVMLEILDTAGTEQFTAMRELYMKQGQGFLLVFSICNMNSFHELSELREQIIRIKDDDDVPLVVVGNKCDMEeDRVVPRANAFKIAQQWGSkPYYETSARRRVNVDEVFTNLSRQII-----\n>UniRef90_A0A814GYE9/11-177 [subseq from] Glyco_hydro_35 domain-containing protein n=2 Tax=Adineta ricciae TaxID=249248 RepID=A0A814GYE9_ADIRI\n---TYKLVVVGDGGVGKSALTIQFFQKMFVEDYDPTIEDSYIQHVEVDGQVCILDVLDTAGQEEFSALREQYMRKGDGFLIVYSVIDSNSCKNTRQFYNQILRVKDRKYYPMILVANKIDLVhLRKISEEEGRELAAELQIPYIETSAKVPpVSVEGAFHELVRAIRRQN--\n>UniRef90_A0A1I7Z593/16-179 [subseq from] Ras-related protein M-Ras n=1 Tax=Steinernema glaseri TaxID=37863 RepID=A0A1I7Z593_9BILA\n---TYKLVVIGEGGVGKSSLTIQFFQKQFVDYYDPTIEDQYIQHCEVDGNWVIMDVLDTAGQEEFSAMREQYMRSGKGFLLVYSVTDERSFQEASKLYRQVLRVKDRAEYPVLLVANKIDLVgQRKVSEQQGRDLADELKLPYIETSAKDPpVNVDAAFHELVRIVK-----\n>UniRef90_A0A0A1UB45/2-170 [subseq from] Ras family GTPase n=1 Tax=Entamoeba invadens IP1 TaxID=370355 RepID=A0A0A1UB45_ENTIV\n--STIRIVILGGGAVGKSAITVQLVSGHFVQIYDPTIEDSYRTSISVDGEMVSLDLLDTAGQDEYSALRDQYMRSGDGYVIVYSITSTTSFLEANSFREQLFRVLDkdfSEHIPIALCGNKCDLESeRQVFTDDAKKVADEWKILFYETSAKNKTNITETFQGLVRDIRAN---\n>UniRef90_A0A1D2V9E5/1-166 [subseq from] Ras family protein (Fragment) n=1 Tax=Ascoidea rubescens DSM 1968 TaxID=1344418 RepID=A0A1D2V9E5_9ASCO\n---DYKLVVLGAGGVGKSSITVQFVQGVYIESYDPTIEDSYRKQIEVDGRPCDLEILDTAGVAQFTAMRELYIKSGKGFLLVYSVTDENSLKELLAIREQVLRIKDNKNVPMVLIGNKCDLInDRTLSPQDGINVSQKWGkVPFYETSARLKTNVEEAFIDVVRQIMKK---\n>UniRef90_A0A194SCS4/5-170 [subseq from] Ras protein n=2 Tax=Rhodotorula TaxID=5533 RepID=A0A194SCS4_RHOGW\n----VKLVVLGDGGVGKTALTLRLALNYFGASLAPSrCEDSYRKHAIIDGQPYMLEILDTAGQEEYTALRDQWIREGEGFLIVYSTTSRASFDRVERFRHQVARVKDSDSVPVVLVGNKIDrVHEREVETRHGEELAKRLGCAFIETSAKTRVNLEEAYFMAVRMIEARK--\n>UniRef90_A0A8C7X661/14-168 [subseq from] small monomeric GTPase n=1 Tax=Oryzias sinensis TaxID=183150 RepID=A0A8C7X661_9TELE\n---LHKVIMVGSGGVGKSALTLQFMYDEFVEDYEPTKADSYRKKVVLDGDEVQIDILDTAGQEDYAAIRDNYFRSGEGFLLVFSITEQESFTATDEFREQILRVKADEDkIPLLLVGNKSDLEERrHVSVEEARRKAEEWGAQYVETSAKTRANVDKK--------------\n>UniRef90_UPI000A2B2B64/12-147 [subseq from] ras-related protein M-Ras isoform X1 n=1 Tax=Sus scrofa TaxID=9823 RepID=UPI000A2B2B64\n--PTYKLVVVGDGGVGKSALTIQFFQKIFVPDYDPTIEDSYLKHTEIDNQWAILDVLDTAGQEEFSAMREQYMRTGDGFLIVFSVTDKASFEHVDRFHQLILRVKDRESFPMILVANKVDLMHlRKITREQGKEMATK---------------------------------\n>UniRef90_UPI0014552A75/82-226 [subseq from] ras-related protein R-Ras2 n=1 Tax=Fukomys damarensis TaxID=885580 RepID=UPI0014552A75\n-------------------------GSYFVTDYDPTIEDSYTKQCVIDDRAARLDILDTAGQEEFGAMREQYMRTGEGFLLVFSVTDRGSFEEIYKFQRQILRVKDRDEFPMILIGNKADLDhQRQVTQEEGQQLARQLKVTYMEASAKIRMNVDQAFHELVRVIRKFQE-\n>UniRef90_UPI0006B07749/4-168 [subseq from] ras-related protein Rap-2a-like n=5 Tax=Limulus polyphemus TaxID=6850 RepID=UPI0006B07749\n-MREFKVVVLGSGGVGKSALTVQFVSGTFMEKYDPTIEDFYRKEIEVDSAPCVLEILDTAGTEQFASMRDLYIKNGQGFVVVYSITNHQTFQDIKNMKEQIIRVKNMDRVPVILVGNKVDIEqQREVSNMEGMSLAQLWGCPFMEASAKNKCNVNEIFAEIVREMN-----\n>UniRef90_T1KLJ6/1-166 [subseq from] Ras-related protein Rap-2c n=1 Tax=Tetranychus urticae TaxID=32264 RepID=T1KLJ6_TETUR\n-MREYKVVVLGSGGVGKSALTVQFVSGTFMEKYDPTIEDFYRKEIEVDGAPCVLEILDTAGTEQFASMRDLYIKNGQGFVVVYSITSHQTFQDVKTMKEQIIRVKGGyEKIPILLVGNKIDLVhQREVSTVEGMSLAQAWGCPFMETSAKNKCNVNEVFAEAVREMS-----\n>UniRef90_A0A8C9BRB8/98-244 [subseq from] RAS related 2 n=1 Tax=Phocoena sinus TaxID=42100 RepID=A0A8C9BRB8_PHOSS\n-----------------------FLFSYFVTDYDPTIEDSYTKQCVIDDRAARLDILDTAGQEEFGAMREQYMRTGEGFLLVFSVTDRGSFEEIYKFQRQILRVKDRDEFPMILIGNKADLDhQRQVTQEEGQQLARQLKVTYMEASAKIRMNVDQAFHELVRVIRKFQE-\n>UniRef90_F4NXW6/1-170 [subseq from] Ras-like protein n=2 Tax=Batrachochytrium dendrobatidis TaxID=109871 RepID=F4NXW6_BATDJ\n-MTLYRLVVLGDGGVGKTALTIQLCLNHFT--YDPTIEDSYRKQVVIDDQPCILEILDTAGQEEYTALRDQWIRDGEGFLLCFSITSRSTFERLERFKDQIERVKDVDStrqlVPMIVVGNKADRThDREVSITEGNNLARHLRCEYIETSAKTTLNVEK-YAFVVRLIRKERD-\n>UniRef90_C0NMB6/134-195 [subseq from] Protein ras-2 n=12 Tax=Ajellomycetaceae TaxID=299071 RepID=C0NMB6_AJECG\n------------------------------------------------------------------------------------------------------------KVPVMLVGNKSDKAiERAVSSQEGSALAKELGCDFVEASAKNCINVEKAFYDVVRLLRQQRQ-\n>UniRef90_A0A158PHY1/1-165 [subseq from] small monomeric GTPase n=10 Tax=Chromadorea TaxID=119089 RepID=A0A158PHY1_ANGCS\n-MREFKVVVLGSGGVGKSALTVQFVSSTFIEKYDPTIEDFYRKEIEVDGQPCVLEILDTAGTEQFSSMRDLYIKNGQGFVVVYSITSQQTFHDIKTMREQIVRVKGTEQVPILLVGNKCDLQhQRQVRTDEGIALAEYWSCPFTECSAKNNHNVNVTFAEIVREMN-----\n>UniRef90_A0A553Q4F7/14-170 [subseq from] small monomeric GTPase n=1 Tax=Danionella translucida TaxID=623744 RepID=A0A553Q4F7_9TELE\n---LHKVIMVGSGGVGKSALTLQFMYDEFVEDYEPTKADSYRKKVVLDGEEVQIDILDTAGQEDYAAIRDNYFRSGEGFLLVFSITEHESFTATAEFREQILRVKAEEDkIPLVLVGNKSDLEDrRQVSVDEARGKGEEWAVQYVETSAKTRANVDKVLC------------\n>UniRef90_A0A1E3NG09/1-167 [subseq from] Ras-domain-containing protein n=1 Tax=Pichia membranifaciens NRRL Y-2026 TaxID=763406 RepID=A0A1E3NG09_9ASCO\n-MRDYKLVVLGAGGVGKSCLTVQFVQGIYIDTYDPTIEDSYSKEIEVDGRACNLEILDTAGVAQFTAMRELYIKNGQGFLLVYSVTDKKSLQELLSIREQIIRIKGTSNIPMVLVGNKCDLAeERELEPEDGIDVSKQWNkVPFYETSAMYRMNVDDAFVDVVRQIIR----\n>UniRef90_A0A4W5KRW7/14-167 [subseq from] small monomeric GTPase n=1 Tax=Hucho hucho TaxID=62062 RepID=A0A4W5KRW7_9TELE\n---LHKVIMVGSGGVGKSALTLQFMYDEFVEDYEPTKADSYRKKVVLDGEEVQIDILDTAGQEDYAAIRDNYFRSGEGFLLVFSITEHESFTATAEFREQILRVKAEEDkIPLLVVGNKSDLEDRrQVSVDEARAKAEEWGVQYVETSAKTRANVDK---------------\n>UniRef90_A0A8C5MKT1/14-166 [subseq from] small monomeric GTPase n=1 Tax=Leptobrachium leishanense TaxID=445787 RepID=A0A8C5MKT1_9ANUR\n---LHKVIMVGSGGVGKSALTLQFMYDEFVEDYEPTKADSYRKKVVLDGVEVQIDILDTAGQEDYAAIRDNYFRSGEGFLCVFSITEQESFAATADFREQILRVKEDENVPFLLVGNKSDLEdKRQVSVDEAKSRADQWNVNYVETSAKTRANVDK---------------\n>UniRef90_UPI00096B1DD8/11-175 [subseq from] ras-related protein M-Ras n=1 Tax=Aethina tumida TaxID=116153 RepID=UPI00096B1DD8\n----VRLVVVGDGGVGKSAITIQFFQKIFVTDYDPTIEDSYVQNVVVDGEPCRLDVLDTAGQEEFCAMREQYMRQGDGFLLVYSVTDYNSYVNTTQFHTQILRVKDCDTIPILLVANKVDLVhLRKVTEEQGRSLAKHLGTPYIETSAKDPpLNIDAAFHEVVRRVRTQ---\n>UniRef90_A0A8C6NF64/9-153 [subseq from] RAS related 2 n=4 Tax=Neognathae TaxID=8825 RepID=A0A8C6NF64_MELUD\n-------------------------ESYFVTDYDPTIEDSYTKQCVIDERAARLDILDTAGQEEFGAMREQYMRTGEGFLLVFSVTDRGSFEEIYKFQRQILRVKDRDEFPMILVGNKADLDhQRQVTQEEGQQLARQLKVTYMEASAKIRLNVDQAFHELVRVIRKFQE-\n>UniRef90_A0A4U8V1J1/1-164 [subseq from] Ras-related protein Rap-1 n=1 Tax=Steinernema carpocapsae TaxID=34508 RepID=A0A4U8V1J1_STECR\n-MKEYKIVVVGNGGVGKSALTVQFVQGFFVENYDATIEDSYRKSISM--EPCRLEILDTAGTEQFTGMRDLYVKNGQGFVLVYSVNDSSSFHDLRNLRDMIFKVKGTKQVPMIVVGNKNDLVQhRVVSREAGMDLAHSYGAFFIEASAKNNINVNEVFCNIVRQINR----\n>UniRef90_A0A6A6B4B6/4-169 [subseq from] Ras-domain-containing protein n=1 Tax=Aplosporella prunicola CBS 121167 TaxID=1176127 RepID=A0A6A6B4B6_9PEZI\n--REYHIVVLGSGGVGKSCLTAQFVQNVWIESYDPTIEDSYRKAIDVDGRSVVLEILDTAGTEQFTAMRELYMKTGQGFLLVFSITSMTSLHELAELRDQIIRIKDDHKVPIVLVGNKSDLEeDRAVTRARAFAVSQAWGnCPYYETSARRRANVDEVFVDLCRQIIR----\n>UniRef90_L8GRA2/21-186 [subseq from] Ras subfamily protein n=1 Tax=Acanthamoeba castellanii str. Neff TaxID=1257118 RepID=L8GRA2_ACACA\n---VYKIVVMGAGAVGKSALTINFVAQQFVDSYDPTIEDSYRRQLHIDDRACVLDILDTAGQEEFGAMRDQYMRTGEGFLVVYDVTQRSTFDEMKLFRNQISRATEDDKTAMVVAANKCDLPPHLHEVSEAEGRAavEAMGATFLLTSAKQRINVDEAFCELVRQIDRR---\n>UniRef90_A0A1S2ZLH2/86-231 [subseq from] ras-related protein R-Ras2 n=1 Tax=Erinaceus europaeus TaxID=9365 RepID=A0A1S2ZLH2_ERIEU\n------------------------FRSYFVTDYDPTIEDSYTKQCVVDDRAARLDILDTAGQEEFGAMREQYMRTGEGFLLVFSVTDRGSFEEIYKFQRQILRVKDRDEFPMILIGNKADLDhQRQVTQEEGQQLARQLKVTYMEASAKIRMNVDQAFHELVRVIRKFQE-\n>UniRef90_A0A367KRE4/769-935 [subseq from] Protein kinase domain-containing protein n=1 Tax=Rhizopus stolonifer TaxID=4846 RepID=A0A367KRE4_RHIST\n----HKIIMVGSGGVGKSALTLQYMYGDFVEEYDPTKADSYRKKVDLDNQECQIDILDTAGQEEYAAIRDNYYRSGEGFICVFSVCEQESLEHTQEFRDQILRVLDDESIPFILVGNKVDLAHlRKVPESEAMSLATEWQCSYIETSAKTRQNVEGVYTMLMRQIRDRKAK\n>UniRef90_Q5DQ90/5-111 [subseq from] Ras n=1 Tax=Paracoccidioides brasiliensis TaxID=121759 RepID=Q5DQ90_PARBR\n-MKLYKLVVLGDGGVGKTALTIQLCLNHFVETYDPTIEDSYRKQVVIDQQACMLEVLDTAGQEEYTALRDQWVRDGEGFVLVYSITSRSSFTRIQKFHHQIQLVKESA--------------------------------------------------------------\n>UniRef90_A0A0L8RKI2/1-168 [subseq from] Rsr1p n=2 Tax=Saccharomyces TaxID=4930 RepID=A0A0L8RKI2_SACEU\n-MRDYKLVVLGAGGVGKSCLTVQFVQGVYLDTYDPTIEDSYRKNIEIDNKVFDLEILDTAGIAQFTAMRELYIKSGMGFLLVYSVTDRQSLEELMELREQVLRIKDSDRVPMVLIGNKADLNNeRVISVEEGIEVSSKWGrVPFYETSALLRSNVDEVFVDLVRQIIRN---\n>UniRef90_A0A8C0IHJ6/13-156 [subseq from] RAS related 2 n=1 Tax=Bubo bubo TaxID=30461 RepID=A0A8C0IHJ6_BUBBB\n--------------------------SYFVTDYDPTIEDSYTKQCVIDERAARLDILDTAGQEEFGAMREQYMRTGEGFLLVFSVTDRGSFEEIYKFQRQILRVKDRDEFPMILVGNKADLDhQRQVTQEEGQQLARQLKVTYMEASAKIRLNVDQAFHELVRVIRKFQE-\n>UniRef90_UPI001ED87709/11-170 [subseq from] ras-related protein M-Ras-like isoform X2 n=1 Tax=Ischnura elegans TaxID=197161 RepID=UPI001ED87709\n---TFKLVVVGDGGVGKSALTIQFFQKLFVTDYDPTIEDSYIQHTEIDGQWCILDVLDTAGQEEFSAMREQYMRKGDGFLLVYSVTDKQSYENIINFHTQILRVKDRDLYPMLLVANKVDLVhLRKVPEELGRELALKLGIPYIETSAKDPpLNVDAAFHEYV---------\n>UniRef90_UPI00097168E6/29-170 [subseq from] ras-like protein 2 isoform X2 n=1 Tax=Camponotus floridanus TaxID=104421 RepID=UPI00097168E6\n--------------------------SFFVTDYDPTIEDSYTKQCVIDDVPAKLDILDTAGQEEFSAMREQYMRSGEGFLLVFAVTDHSSFDEILKFHRQILRVKDRDEFPMLMVGNKADLDhQRSVSIEEAQSIARQLKIPYIECSAKLRMNVDQAFHELVRIVRKF---\n>UniRef90_A0A061ASV7/1-168 [subseq from] CYFA0S05e02938g1_1 n=1 Tax=Cyberlindnera fabianii TaxID=36022 RepID=A0A061ASV7_CYBFA\n-MRDYKVVVLGAGGVGKSSLTVQFVQGVYIDSYDPTIEDSYRKQIEVDGRACDLEILDTAGVAQFTAMRELYIKSGKGFLLVYSVTDESSLEELLALREQVLRIKDATNVPMVLIGNKCDLVdERVLKPEDGISISEKWGrVPFYETSAMHKTNVDEAFVDVVRQIMRN---\n>UniRef90_A0A8B9HRF8/1-135 [subseq from] RAP1B, member of RAS oncogene family n=1 Tax=Astyanax mexicanus TaxID=7994 RepID=A0A8B9HRF8_ASTMX\n-MREYKLVVLGSGGVGKSALTVQFVQGIFVEKYDPTIEDSYRKQVEVDGQQCMLEILDTAGTEQFTAMRDLYMKNGQGFALVYSITAQSTFNDLQDLREQILRVKDTDDVPMILVGNKCDLEDeRVVGKEQGQNLS-----------------------------------\n>UniRef90_F1R5E5/17-165 [subseq from] RAS-related (Fragment) n=1 Tax=Danio rerio TaxID=7955 RepID=F1R5E5_DANRE\n---------------------VVIITSYFVSDYDPTIEDSYTKICTVDGKETRLDILDTAGQEEFGAMREQYMRSGEGFLLVFALNDSGSYNEIQKFHTQILRVKDRDDFPMVLVGNKSDLDQqRVISKEEAMTFARENRIHYMESSAKNRHNVDEAFMEVVRAIRKFQE-\n>UniRef90_J8Q1K8/1-168 [subseq from] Rsr1p n=1 Tax=Saccharomyces arboricola (strain H-6 / AS 2.3317 / CBS 10644) TaxID=1160507 RepID=J8Q1K8_SACAR\n-MRDYKLVVLGAGGVGKSCLTVQFVQGVYLDTYDPTIEDSYRKTIEIDNKVFDLEILDTAGIAQFTAMRELYIKSGMGFLLVYSVTDRQSLEELMELREQVLRIKDSDRVPMVLIGNKADLTNeRVISVEEGIEVSSKWGrVPFYETSALLRSNVDEVFVDLVRQIIRN---\n>UniRef90_G8BBK6/1-167 [subseq from] Ras-domain-containing protein n=4 Tax=Candida TaxID=5475 RepID=G8BBK6_CANPC\n-MRDYKIVVLGAGGVGKSSITVQFVQGVYIESYDPTIEDSYRKQIEVDGRACDLEILDTAGVAQFTAMRELYIKSGKGFLLVYSVTDENSLKELLALREQVLRIKDSDNVPMVLVGNKCDLDeDRVLSIEDGVKVSQDWGlVPFYETSAMYKTNVDEAFIDVVRQIMR----\n>UniRef90_A0A0P4WSW3/1-165 [subseq from] Ras-related protein Rap-2c n=4 Tax=Decapoda TaxID=6683 RepID=A0A0P4WSW3_SCYOL\n-MREFKVVVLGSGGVGKSALTVQFVSGCFMEKYDPTIEDFYRKEIEVDTSPCVLEILDTAGTEQFASMRDLYIRNGQGFVVVYSMTNHQTFQDIKGMKEQITRVKNTDRVPILLVANKVDLEhQREVVTADGMALAHMWGCPFIEASAKNRYNVNEVFAEIVREMN-----\n>UniRef90_A0A6G1GDV6/1-167 [subseq from] Ras small monomeric GTPase n=1 Tax=Eremomyces bilateralis CBS 781.70 TaxID=1392243 RepID=A0A6G1GDV6_9PEZI\n-MPEYNIVVLGSGGVGKSCLTAQFVQNVWIESYDPTIEDSYRKTIDVDGRQVVLEILDTAGTEQFTAMRELYMKTGQGFLLVFSITSLSSLAELSDLRDQIIRIKDDPRVPIVLVGNKSDLEdERAVSRTRAFQVSQNWGnAPYYETSARRRANVDEVFRDLCRQILR----\n>UniRef90_A0A7R9G8I7/548-710 [subseq from] small monomeric GTPase n=1 Tax=Notodromas monacha TaxID=399045 RepID=A0A7R9G8I7_9CRUS\n---EFKVVVLGSGGVGKSALTVQFVSGCFMEKYDPTIEDFYRKEIEVDSSPCVLEILDTAGTEQFASMRDLYIKNGQGFIVVYSITNHQTFMDIKSMRDQITRVKGTDRVPILLVGNKKDMDAlREVQPVEGVALAQQWGCPFVEASAKSRQNVNDVFVEIVREMN-----\n>UniRef90_UPI0001CBA123/13-180 [subseq from] ras-related protein M-Ras-like n=1 Tax=Saccoglossus kowalevskii TaxID=10224 RepID=UPI0001CBA123\n-LTTYKLVVVGDGGVGKSAITIQFFQKMFVPDYDPTIEDSYIQHAEIDGEWCILDVLDTAGQEEFSAMREQYEN-RRWFSIVYSVTDKASFDNVHSFHTQILRVKDRDSYPMILVANKIDLVhQRKITEDQGKDLANQKKIPYIETSAKDPpLNIDVAFHEVVRVIRQHP--\n>UniRef90_A0A8K0PX17/5-189 [subseq from] Ras family-domain-containing protein n=1 Tax=Ilyonectria sp. MPI-CAGE-AT-0026 TaxID=2824670 RepID=A0A8K0PX17_9HYPO\n-MILYKLVVLGDGGVGKTALTIQLCLQHFVETYDPTIEDSYRKQVVIDGQACMLEVLDTAGQEEYTALRDQWIQDSEGFVMVYSISSRLSFSRVRRYHYRIQQVKEfceSspsypgspipavnshAPVPIMLVGNKSDqVTEREVSIQEGQALARELGCGFVETSAKNCINVEKAFYDVVRILQRQ---\n>UniRef90_A0A1E4TMR6/1-167 [subseq from] Ras-related protein RSR1 n=1 Tax=Pachysolen tannophilus NRRL Y-2460 TaxID=669874 RepID=A0A1E4TMR6_PACTA\n-MRDYKLVVLGAGGVGKSSLTVQFVQGVYIESYDPTIEDSYRKQIEVDGRACDLEILDTAGVAQFTAMRELYIKSGKGFLLVYSITDDeDSLNELEAIRQQVVRIKDSENVPMVLVGNKCDLTeERRISTEKGKEIAAKWGeVPFYETSAMYKTNVQEVFVDVVRQIM-----\n>UniRef90_A0A6V7HK49/11-176 [subseq from] Ras-related protein M-Ras (Fragment) n=1 Tax=Heterotrigona itama TaxID=395501 RepID=A0A6V7HK49_9HYME\n--VTFKLVVVGDGGVGKSAITIQFFQRLFVTDYDPTIEDSYIQHTEIDKQWCILDVLDTAGQEEFSAMREQYMRKGDGFLLVYSVTDKQSYENVMFFYTQILRVKDKDACPMLLVANKVDLVhLRKVTEEQGRELAHQLGIPYIETSAKDPpLNVDAAFHEVgdTKEI------\n>UniRef90_A0A3P9HMM9/12-132 [subseq from] RAS related 2 n=1 Tax=Oryzias latipes TaxID=8090 RepID=A0A3P9HMM9_ORYLA\n---KYRLVVVGGGGVGKSALTIQFIQSYFVTDYDPTIEDSYTKQCVIDERAARLDILDTAGQEEFGAMREQYMRTGEGFLLVFSVTDRGSFEEIYKFQRQILRVKDRDEFPMILVGNKADLEIQ----------------------------------------------\n>UniRef90_G0WA85/1-168 [subseq from] Ras-related protein RSR1 n=1 Tax=Naumovozyma dairenensis (strain ATCC 10597 / BCRC 20456 / CBS 421 / NBRC 0211 / NRRL Y-12639) TaxID=1071378 RepID=G0WA85_NAUDC\n-MRDYKLVVLGAGGVGKSCLTVQFVQGVYLDTYDPTIEDSYRKTIEIDNKVFDLEILDTAGVAQFTAMRELYIKSGMGFLLVYSVTDRQSLDELMELREQVLRIKDSSKVPMVLVGNKADLNdERVISVEEGIEVSSTWGkVPFYETSALLRSNVDEVFVDLVRQIMRN---\n>UniRef90_C0P0H3/11-175 [subseq from] Ras-domain-containing protein n=6 Tax=Histoplasma TaxID=5036 RepID=C0P0H3_AJECG\n--REYHIVVLGAGGVGKSCLTAQFVQNVWIESYDPTIEDSYRKLIEVDGRQCILEILDTAGTEQFTAMRELYMKQGQGFLLVFSITSASSLSELAELREQIIRIKDDDNVPIVIVGNKSDLEeDRAVSRSRAFALSQQWGnSPYYETSARRRANVNEVFIDLCRQII-----\n>UniRef90_A0A8C7VRI5/12-128 [subseq from] Small monomeric GTPase n=11 Tax=Protacanthopterygii TaxID=41705 RepID=A0A8C7VRI5_ONCMY\n--PTYKLVVVGDGGVGKSALTIQFFQKIFVPDYDPTIEDSYLKHTEIDAQWAILDVLDTAGQEEFSAMREQYMRTGDGFLIVFSVTDKASFEHVDRFHQLILRVKDRWDLllsfPLVAV-------------------------------------------------------\n>UniRef90_A0A8C7VRI5/166-227 [subseq from] Small monomeric GTPase n=11 Tax=Protacanthopterygii TaxID=41705 RepID=A0A8C7VRI5_ONCMY\n----------------------------------------------------------------------------------------------------------RESFPMVLVANKVDLlHLRKIPSDQGREMASKHSIAYIETSAKDpAMNVDKAFHELVRVIRQ----\n>UniRef90_A0A1Y2VN80/13-176 [subseq from] Ras small monomeric GTPase n=2 Tax=Hypoxylaceae TaxID=2033035 RepID=A0A1Y2VN80_9PEZI\n---EFHIVVLGAGGVGKSCLTAQFVHNEWIESYDPTIEDSYRTQVSVDGRQVILEILDTAGTEQFVAMRDLYMKTGQGFLLVFSITSNSSLTELAGLRDEIIRIKDDETVPIVICGNKSDLEdQRSVPRTKVFQISQRWGAPYYEASARTKSNVDEVFIDLCRQMLR----\n>UniRef90_P52498/1-167 [subseq from] Ras-related protein RSR1 n=5 Tax=Candida TaxID=5475 RepID=RSR1_CANAX\n-MRDYKVVVLGAGGVGKSSITVQFVQGVYVESYDPTIEDSYRKQIEVDGRACDLEILDTAGVAQFTAMRELYIKSGKGFLLVYSVTDENSLKELLALREQVLRIKDSDNVPMVLVGNKCDLEdDRVLSIEDGVKVSQDWGlVPFYETSAMYKTNVDEAFIDVVRQIMR----\n>UniRef90_A0A836CSK7/1-159 [subseq from] FERM domain-containing protein n=1 Tax=Ovis aries TaxID=9940 RepID=A0A836CSK7_SHEEP\n-MREYKVVVLGSGGVGKSALTVQFVTGTFIEKYDPTIEDFYRKEIEVDSSPSVLEILDTAGTEQFASMRDLYIKNGQGFILVYSLVNQQSFQDIKPMRDQIVRVKRYEKVPLILVGNKVDLePEREVMSSEGRALAQEWGCPFMETSAKSLVGTAKAHYK-----------\n>UniRef90_A0A813Q7I7/114-279 [subseq from] Ras family protein n=3 Tax=Adineta ricciae TaxID=249248 RepID=A0A813Q7I7_ADIRI\n-MKEYKVVVLGPGGVGKSALTVQFCHSKFVEKYDPTIEDFYRKEIEVDGEPAYLEILDTAGTEQFASMRDLYIKNGRGFLVVFSLTSWQSFLDARTVREQILRVKGTDNVPICLVGNKCDSSlQRQVTPDDALALAQAWTCPYVETSAKLAINVNDTFAEIVREINS----\n>UniRef90_A0A8C4C1Y5/1-136 [subseq from] RAP1A, member of RAS oncogene family n=2 Tax=Clupeocephala TaxID=186625 RepID=A0A8C4C1Y5_9TELE\n-MREYKLVVLGSGGVGKSALTVQFVQGIFVEKYDPTIEDSYRKQVEVDGQQCMLEILDTAGTEQFTAMRDLYMKNGQGFALVYSITAQSTFNDLQDLREQILRVKDTEDVPMILVGNKCDLEDERVVGKEQGDKQKG---------------------------------\n>UniRef90_A0A8J6KHB8/1-150 [subseq from] Small monomeric GTPase n=1 Tax=Eleutherodactylus coqui TaxID=57060 RepID=A0A8J6KHB8_ELECQ\n-MREYKVVVLGSGGVGKSALTVQFVTGTFIEKYDPTIEDFYRKEIEVDSSPSVLEILDTAGTEQFASMRDLYIKNGQGFILVYSLVNQQSFQDIKPMRDQIIRVKRYEKVPVILVGNKVDLESeREVSSSEGRALAEDWGCPFMETSAKTN--------------------\n>UniRef90_A0A8C1I127/35-183 [subseq from] RAS related 2 n=1 Tax=Cyprinus carpio TaxID=7962 RepID=A0A8C1I127_CYPCA\n-------------------LTIH-TRSYFVTDYDPTIEDSYTKQCVIDERPARLDILDTAGQEEFGAMREQYMRTGEGFLLVFSVTDRGSFEEIYKFQRQILRVKDRDEFPMILVGNKADLEQQRQVRRGVQQLARQLKVTYMEASAKIRMNVDQAFHELVRVIRKFQE-\n>UniRef90_A0A673JJ57/1-76 [subseq from] HRas proto-oncogene, GTPase n=1 Tax=Sinocyclocheilus rhinocerous TaxID=307959 RepID=A0A673JJ57_9TELE\n-MTEYKLVVVGAGGVGKSALTIQLIQNHFVDEYDPTIEDSYRKQVVIDGETCLLDILDTAGQEEYSAMRDQYMRTGF---------------------------------------------------------------------------------------------\n>UniRef90_A0A671LNL1/1-169 [subseq from] Small monomeric GTPase n=3 Tax=Sinocyclocheilus anshuiensis TaxID=1608454 RepID=A0A671LNL1_9TELE\n-MREYKLVVLGSGGVGKSALTVQFVQGIFVEKYDPTIEDSYRKNVCefISLQCELIRLLIVCLQEQFTAMRDLYMKNGQGFALVYSITAQSTFNDLQDLREQILRVKDTEDVPMILVGNKCDLEdERVVGKEQGQNFARQWSnCAFLESSAKSKINVNEIFYDLVRQINR----\n>UniRef90_A0A0G4N2Z7/122-183 [subseq from] Protein ras-2 n=3 Tax=Verticillium longisporum TaxID=100787 RepID=A0A0G4N2Z7_9PEZI\n----------------------------------------------------------------------------------------------------ISAVHSQAPVPIMLVGNKSDrVTEREVSTQEGHALARELGCEFVEASAKNCINVEKAFYDVT---------\n>UniRef90_A0A5F9DFH2/14-167 [subseq from] small monomeric GTPase n=1 Tax=Oryctolagus cuniculus TaxID=9986 RepID=A0A5F9DFH2_RABIT\n---LHKVIMVGSGGVGKSALTLQFMYDEFVEDYEPTKADSYRKKVVLDGEEVQIDILDTAGQEDYAAIRDNYFRSGEGFLLLFSITEHESFTATAEFREQILRVKSEEDkIPLLVVGNKSDLEErRQVPVEEARSKADEWGVQYVETSAKTRANVDK---------------\n>UniRef90_G8Y633/1-167 [subseq from] Piso0_004666 protein n=1 Tax=Pichia sorbitophila (strain ATCC MYA-4447 / BCRC 22081 / CBS 7064 / NBRC 10061 / NRRL Y-12695) TaxID=559304 RepID=G8Y633_PICSO\n-MRDYKIVVLGAGGVGKSSVTVQFVQGVYVESYDPTIEDSYRKQIEIDGRACDLEILDTAGIAQFTAMRELYIKSGKGFLLVYSVTDENSLKELLSLREQVLRIKDSDNVPMVLIGNKCDLENdRVLSIDDGIKVSEDWGmVPFYETSAMYKTNVDDAFIDVVRQIMR----\n>UniRef90_C5M4A7/1-167 [subseq from] Ras-domain-containing protein n=3 Tax=Candida TaxID=5475 RepID=C5M4A7_CANTT\n-MRDYKVVVLGAGGVGKSSITVQFVQGVYVESYDPTIEDSYRKQIEVDGRACDLEILDTAGVAQFTSMRELYIKSGKGFLLVYSVTDENSLKELLALREQVLRIKDSENVPMVLVGNKCDLEdDRVLSIEDGVKVSQDWGlVPFYETSAMYKTNVDEAFIDVVRQIMR----\n>UniRef90_A0A8S3Z203/13-166 [subseq from] Small monomeric GTPase n=1 Tax=Candidula unifasciata TaxID=100452 RepID=A0A8S3Z203_9EUPU\n----HKVIMVGSGGVGKSALTLQFMYDEFVEDYEPTKADSYRKKVVLDGEEVQIDILDTAGQEDYAAIRDNYFRSGEGFLCVFSIKEQESFQATQDFREQILRVKNDENIPFLLVGNMVDLAeQRQVSVEEATKRAQEWKVNYVETSAKTRANVDKVS-------------\n>UniRef90_A0A397UGL6/3-167 [subseq from] Small GTPase superfamily n=1 Tax=Gigaspora rosea TaxID=44941 RepID=A0A397UGL6_9GLOM\n---LYKLVVLGDGGVGKTALTIQLCLNHFT--YDPTIEDSYRKQVVIDDHCCVLEVLDTAGQEEYTALRDQWIPDGEGFLLVYSISSRSTFERVERFHDQITRIKDYMNfIPIMLVGNKADkITEREVSREEGMNMARRLKYGFIESSAKTCVNVERSFYDVVKMIRHIR--\n>UniRef90_A0A0N5A2E6/14-178 [subseq from] Ras-related protein M-Ras n=5 Tax=Strongyloididae TaxID=6246 RepID=A0A0N5A2E6_PARTI\n---VYKLVVIGEGGVGKSSLTIQFFQKHFIDYYDPTIEDQYIQHCEVDGQWVVMDVLDTAGQEEYAAMREQYIRGGKGFLLVYSVADERSFQQAGQLYKQVLRVKDSTEYPVLLVANKIDLVSqRKVTEAQGRKLAEELKLPYIETSAKDPpVNVDAAFHELVRIVKS----\n>UniRef90_G5EGA7/17-181 [subseq from] GTP binding protein n=9 Tax=Caenorhabditis TaxID=6237 RepID=G5EGA7_CAEEL\n---YYKLVVIGDGGVGKSSLTIQFFQKQFVDYYDPTIEDQYIQHCEIDGNWVIMDVLDTAGQEEFSAMREQYIRGGRGFLLVFSVTERKSFEEAHKLYNQVLRVKDRSEYPVLLVANKVDLINqRVVSEQEGRELAAQLKLMYIETSAKEPpVNVDAAFHELVRIVRS----\n>UniRef90_A0A8B9EA67/63-207 [subseq from] RAS related 2 n=5 Tax=Sauria TaxID=32561 RepID=A0A8B9EA67_ANSCY\n-------------------------KSYFVTDYDPTIEDSYTKQCVIDERAARLDILDTAGQEEFGAMREQYMRTGEGFLLVFSVTDRGSFEEIYKFQRQILRVKDRDEFPMILVGNKADLDhQRQVTQEEGQQLARQLKVTYMEASAKIRLNVDQAFHELVRVIRKFQE-\n>UniRef90_A0A194WST3/2-166 [subseq from] Small monomeric GTPase (Fragment) n=1 Tax=Mollisia scopiformis TaxID=149040 RepID=A0A194WST3_9HELO\n----YRLVVLGDGGVGKTAMVIQLTMNHFVETYDPTIEDTYRKQLDINGKSCMLEVLDTAGQEEYTALREQWIRDSEGAVLVYSITSRSSFRRIQRFNAQVLHVKGVEKFPILLVGNKSDrVTEREVSTQEGYALARELGCEFTESSAKNRKHIQESFMDIVRQVQKYR--\n>UniRef90_A0A8C6NLI3/1-134 [subseq from] Small monomeric GTPase n=1 Tax=Nothobranchius furzeri TaxID=105023 RepID=A0A8C6NLI3_NOTFU\n-MREYKLVVLGSGGVGKSALTVQFVQGIFVEKYDPTIEDSYRKQVEVDGQQCMLEILDTAGTEQFTAMRDLYMKNGQGFALVYSITAQSTFNDLQDLREQILRVKDTEDVPMILVGNKCDLEDeRVVGKEQGLSL------------------------------------\n>UniRef90_A0A1E4SRP0/1-167 [subseq from] Ras-domain-containing protein n=1 Tax=Suhomyces tanzawaensis NRRL Y-17324 TaxID=984487 RepID=A0A1E4SRP0_9ASCO\n-MRDYKVVVLGAGGVGKSSVTVQFVQGVYVESYDPTIEDSYRKQIEIDGRACDLEILDTAGVAQFTAMRELYIKSGKGFLLVYSVTDENSLKELLALREQVLRIKDSENVPMVLIGNKCDLEdDRVLSIDDGIKVSQDWGlVPFYETSAMYKTNVDEAFVDVVRQIMR----\n>UniRef90_UPI0003F0A45C/13-157 [subseq from] ras-related protein R-Ras2 n=2 Tax=Eutheria TaxID=9347 RepID=UPI0003F0A45C\n-------------------------KSYFVTDYDPTIEDSYTKQCVIDDRAARLDILDTAGQEEFGAMREQYMRTGEGFLLVFSVTDRGSFEEIYKFQRQILRVKDRDEFPMILIGNKADLDhQRQITQEEGQQLARQLKVTYMEASAKIRMNVDQAFHELVRVVRKFQE-\n>UniRef90_A0A8C1VKW0/1-136 [subseq from] Ras-related protein Rap-1A n=2 Tax=Cyprinus carpio TaxID=7962 RepID=A0A8C1VKW0_CYPCA\n-MREYKLVVLGSGGVGKSALTVQFVQGIFVEKYDPTIEDSYRKQVEVDGQQCMLEILDTAGTEQFTAMRDLYMKNGQGFALVYSITAQSTFNDLQDLREQILRVKDTEDVPMILVGNKCDLEDERVVGKEQGNLTHD---------------------------------\n>UniRef90_A0A8J6AZF8/2-144 [subseq from] Ras-related protein R-Ras2 (Fragment) n=1 Tax=Galemys pyrenaicus TaxID=202257 RepID=A0A8J6AZF8_GALPY\n---------------------------YFVTDYDPTIEDSYTKQCVIDDRAARLDILDTAGQEEFGAMREQYMRTGEGFLLVFSVTDRGSFEEIYKFQRQILRVKDRDEFPMILIGNKADLDhQRQITQEEGQQLARQLKVTYMEASAKIRMNVDQAFHELVRVIRKFQE-\n>UniRef90_A0A1I8A9H2/143-307 [subseq from] Ras-like protein 2 n=1 Tax=Steinernema glaseri TaxID=37863 RepID=A0A1I8A9H2_9BILA\n---SFRLVVVGGGGVGKSALTIQFIQQYFVIDYDPTIEDSYTKSCFIDEDLCKLEVLDTAGQEEFSTMREQYLRNGNGFLLVYAVTDRNSLEEVLKLHRLILRLKDRDEFPIMLVANKTDLSeERLISREEGQQVAHQLNVPYIECSAKERLNVDQAFHDLVRLIKSF---\n>UniRef90_A0A8C8ASY9/36-180 [subseq from] RAS related 2 n=1 Tax=Otus sunia TaxID=257818 RepID=A0A8C8ASY9_9STRI\n-------------------------LSYFVTDYDPTIEDSYTKQCVIDERAARLDILDTAGQEEFGAMREQYMRTGEGFLLVFSVTDRGSFEEIYKFQRQILRVKDRDEFPMILVGNKADLDhQRQVTQEEGQQLARQLKVTYMEASAKIRLNVDQAFHELVRVIRKFQE-\n>UniRef90_A0A7J7WAF8/2-145 [subseq from] RAS related 2 n=3 Tax=Chiroptera TaxID=9397 RepID=A0A7J7WAF8_RHIFE\n--------------------------SYFVTDYDPTIEDSYTKQCVIDDRAARLDILDTAGQEEFGAMREQYMRTGEGFLLVFSVTDRGSFEEIYKFQRQILRVKDRDEFPMILIGNKADLDhQRQVTQEEGQQLARQLKVIYMEASAKIRMNVDQAFHELVRVIRKFQE-\n>UniRef90_A0A099P9B5/5-169 [subseq from] Ras-domain-containing protein n=3 Tax=Pichia kudriavzevii TaxID=4909 RepID=A0A099P9B5_PICKU\n--KEFRLVVVGPPVVGKSALTIRLTQSDFANEYDPTIEDSYRYYCTIDDIPASLDILDTAGQEEYSSMRDLYMKTGEGFLLVFSLTDRQTFEEISTFYNQILRVKGEtvEFVPMMLVGNKNDLVeERQVSREEAVQLAKKFDCAYIETSAKTGDNVVEAFHGVVKMV------\n>UniRef90_A0A6A6NQW8/7-171 [subseq from] Putative ras small monomeric GTPase n=1 Tax=Lineolata rhizophorae TaxID=578093 RepID=A0A6A6NQW8_9PEZI\n---EYHIVVLGSGGVGKSCLTAQFVQNVWIEAYDPTIEDSYRKPLNVDGRQVVLEILDTAGTEQFTAMRDLYMKTGQGFLLVFSITSMSSLHELYELRDQIIRIKDDPQVPIVLVGNKSDLDeDRAVSRARAFQVSQLWnNCPYYETSARRRANVDEVFVDLCRQIIQ----\n>UniRef90_A0A8C6Z924/1-167 [subseq from] RAP1A, member of RAS oncogene family n=1 Tax=Nothoprocta perdicaria TaxID=30464 RepID=A0A8C6Z924_NOTPE\n-MREYKLVVLGSGGVGKSALTVQFVQGIFVEKYDPTIEDSYRKVKQDFLSSLILQNINTSAFEQFTAMRDLYMKNGQGFALVYSITAQSTFNDLQDLREQILRVKDTEDVPMILVGNKCDLEeERVVGKEQGQNLARQWcNCAFLESSAKSKINVNEIFYDLVRQINR----\n>UniRef90_A0A3L6EU89/47-208 [subseq from] GTP-binding protein YPTM2 n=1 Tax=Zea mays TaxID=4577 RepID=A0A3L6EU89_MAIZE\n----FKLLLIGDSGVGKSCLLLRFADDSYLDSYISTIGVDFKiRTVEQDGKTIKLQIWDTAGQERFRTITSSYYRGAHGIIIVYDVTDQESFNNVKQWLNEIDRYA-SDNVNKLLVGNKSDLTAnKVVATETAKAFADEMGIPFMETSAKNAINVEQAFMAMAASIK-----\n>UniRef90_A0A3L6EU89/214-343 [subseq from] GTP-binding protein YPTM2 n=1 Tax=Zea mays TaxID=4577 RepID=A0A3L6EU89_MAIZE\n----FKLLLIGDSGVGKSCLLLRFADDSYLDSYISTIGVDFKiRTVEQDGKTIKLQIWDTAGQERFRTITSSYYRGAHGIIIVYDVTDQESFNNVKQWLNEIDRYA-SDNVNKLLVGNKSDLTAnKVVATETAKD-------------------------------------\n>UniRef90_A0A7K6R745/5-164 [subseq from] RAP2B protein (Fragment) n=1 Tax=Climacteris rufus TaxID=47695 RepID=A0A7K6R745_9PASS\n-MREYKVVVLGSGGVGKSALTVQFVTGSVIEKYDPTIEDFYRKEIEVDSSPSVLEILDTAGTEQFASMRDLYIKNGQGFILVYSLVNQQSFQDIKPMRDQIIRVKRYERVPMILVGNKVDLEgEREVSFGEGKALAEEWSCPFMETSAKNKASVDELFAEI----------\n>UniRef90_A0A1J1HIG2/1-170 [subseq from] small monomeric GTPase n=4 Tax=Nematocera TaxID=7148 RepID=A0A1J1HIG2_9DIPT\n-MREFKVVVLGSGGVGKSALTVQFVSGCFIEKYDPTIEDFYRKEIEVDNSPCVLEILDTAGTEQFASMRDLYIKNGHGFIVMYSLTNHQTFQDITTMRNVISRVKGSQPVPILLVANKLDLEcQREVSTEEGHALAEMWGCPFIEASAKSRINVNEVFSIIVREMNTSTEK\n>UniRef90_UPI001960CC03/5-149 [subseq from] ras-related protein R-Ras2 isoform X2 n=1 Tax=Passer montanus TaxID=9160 RepID=UPI001960CC03\n-------------------------MSYFVTDYDPTIEDSYTKQCVIDERAARLDILDTAGQEEFGAMREQYMRTGEGFLLVFSVTDRGSFEEIYKFQRQILRVKDRDEFPMILVGNKADLDhQRQVTQEEGQQLARQLKVIYMEASAKIRLNVDQAFHELVRVIRKFQE-\n>UniRef90_A0A4U8UNC7/8-172 [subseq from] Ras-like protein 2 n=1 Tax=Steinernema carpocapsae TaxID=34508 RepID=A0A4U8UNC7_STECR\n---SFRVVVVGGGGVGKSALTIQFVQQYFVIDYDPTIEDSYTKSCFIDEDLYKLEVLDTAGQEEFSTMREQYLRNGNGFLLVYAVTDRNSLEEVIKLHQLILRLKDRDEFPIMLVANKTDLQdERLISREEGQRVAHQLNVPYIECSAKERLNVDQAFHDLVRLIKSF---\n>UniRef90_A0A7K7B5W7/14-181 [subseq from] small monomeric GTPase (Fragment) n=1 Tax=Nothoprocta ornata TaxID=83376 RepID=A0A7K7B5W7_9AVES\n---LHKVIMVGSGGVGKSALTLQFMYDEFVEDYEPTKADSYRKKVVLDGEEVQIDILDTAGQEDYAAIRDNYFRSGEGFLCVFSITELESFAATADFsRRLVYHFSESPEMPMVLlIGNKSDLEdKRQVSVEEAKNRADQWNVNYVETSAKTRANVDKVFFDLMREIRARK--\n>UniRef90_A0A0D6EGZ2/5-37 [subseq from] SPOSA6832_00724-mRNA-1:cds n=1 Tax=Sporidiobolus salmonicolor TaxID=5005 RepID=A0A0D6EGZ2_SPOSA\n----VKLVVLGDGGVGKTALTIMLCLNHFIGESLPNL-------------------------------------------------------------------------------------------------------------------------------------\n>UniRef90_A0A0D6EGZ2/74-206 [subseq from] SPOSA6832_00724-mRNA-1:cds n=1 Tax=Sporidiobolus salmonicolor TaxID=5005 RepID=A0A0D6EGZ2_SPOSA\n------------------------------------REDSYRKHAIIDDQPYLLEILDTAGQEEYTALRDQWIREGEGFLIVYSTTSRASFDRVEKFRHQISRVKDSDRVPIVLVGNKIDrVHEREVETLHGRELARRLGCEFVETSAKTREGLEEAYYQAVRLIRAQK--\n>UniRef90_A0A443RAZ6/7-146 [subseq from] Ras-related protein R-Ras2-like protein n=1 Tax=Dinothrombium tinctorium TaxID=1965070 RepID=A0A443RAZ6_9ACAR\n--------------------------SYFVTDYDPTIEDSYTKQCVIDDQVARLDILDTAGQEEFSAMREQYMRSGEGFLLVFSVTDRNSFDEINKFHKQILRVKDRDEFPMLLVGNKSDLESqRVVSQLEAQQLAQQLRIPYLECSAKLRLNVDVAFHDLVRLIR-----\n>UniRef90_G8ZWU4/1-168 [subseq from] Ras-related protein RSR1 n=1 Tax=Torulaspora delbrueckii (strain ATCC 10662 / CBS 1146 / NBRC 0425 / NCYC 2629 / NRRL Y-866) TaxID=1076872 RepID=G8ZWU4_TORDC\n-MRDYKLVVLGAGGVGKSCLTVQFVQGVYLDSYDPTIEDSYRKTVEIDNKVADLEILDTAGVAQFTAMRELYIKSGMGFLLVYSVTDRQSLEELLDLREQVLRIKDMNRVPMVLVGNKADLKdERVISVEEGIEVSSDWGkVPFYETSALLRSNVDEVFIDLVRQIIRN---\n>UniRef90_A0A0R3QP72/11-163 [subseq from] Ras-related protein Ral-a n=1 Tax=Brugia timori TaxID=42155 RepID=A0A0R3QP72_9BILA\n-------------------SSVHISLLQFVEEYEPTKADSYRKKVVLDGEECLIDILDTAGQEDYSAIRDNYYRSGEGFICVFSITDTESFEATNEFREQILRVKNSatdSSVPIMLVGNKSDLTNeRSIMQLHAQQRAEQWNVPYIETSAKNRINVDKVFYDLMREIKRRK--\n>UniRef90_A0A3M7S473/1-166 [subseq from] Ras-related Rap-2b n=1 Tax=Brachionus plicatilis TaxID=10195 RepID=A0A3M7S473_BRAPC\n-MKEYKVVILGPGGVGKSALTVQFISGKFVERYDPTVEDFYRKEIEVDGYPAILEILDTAGTEQFASMRDLYIKNGQGFIIVYSLTSKQSFNDSKLIRDQILRVKGSENVPIVLAANKSDLtgPQREVSTEEGFNLANEWCVPYIETSAKNSTIVNCLFAEIVKEMN-----\n>UniRef90_A0A7M3QSJ6/15-181 [subseq from] Ras-related protein M-Ras n=4 Tax=Diphyllobothriidae TaxID=28843 RepID=A0A7M3QSJ6_SPIER\n---KFKVVVVGDGGVGKSALTIQYFQHMFIEDHNPTIEDSYIQNVEIDGEWCVLDVLDTAGQDEFSAMREQYMRKGHGFIVVYSVTDPQSFRQVRRFHTQILRARDRDSYPVILAANKIDLVhLRVVSSEEGQALADELGVQYIETSAKNPpVNVDLTFHNIVRIIRKHQ--\n>UniRef90_L9L716/2-147 [subseq from] Ras-related protein R-Ras2 (Fragment) n=1 Tax=Tupaia chinensis TaxID=246437 RepID=L9L716_TUPCH\n------------------------LQSYFVTDYDPTIEDSYTKQCVIDDRAARLDILDTEGQEEFGAMREQYMRTGEGFLLVFSVTDRGSFEEIYKFQRQILRVKDRDEFPMILIGNKADLDhQRQVTQEEGQQLARQLKVTYMEASAKIRMNVDQAFHELVRVIRNFRE-\n>UniRef90_A0A8J6B1M4/3-166 [subseq from] Small GTPase superfamily n=1 Tax=Carpediemonas membranifera TaxID=201153 RepID=A0A8J6B1M4_9EUKA\n----LKLVMIGAGAVGKSAITIQYVNGNFVSDYDPTIADSYKKPATIDGKQVMLDIVDTAGQDDFASVRDSYFSAGDGFFMVYAVDSADSLSEITKLREEILRVKDTAKVPMVIVGNKCDLPEDQhqVSEAEGKALADKLGIPFFPTSAKENKNIDESYAKLVREINA----\n>UniRef90_G3HSE8/3-144 [subseq from] Ras-related protein R-Ras2 (Fragment) n=1 Tax=Cricetulus griseus TaxID=10029 RepID=G3HSE8_CRIGR\n-------------------------QSYFVTDYDPTIEDSYTKQCVIDDRAARLDILDTAGQEEFGAMREQYMRTGEGFLLVFSVTDRGSFEEIYKFQRQILRVKDRDEFPMILIGNKADLDhQRQVTQEEGQQLARQLKVTYMEASAKIRMNVDQAFHELVRVIRQ----\n>UniRef90_A0A674MEX0/1-133 [subseq from] Ras-related protein Rap-1b n=2 Tax=Percomorphaceae TaxID=1489872 RepID=A0A674MEX0_TAKRU\n-MREYKLVVLGSGGVGKSALTVQFVQGIFVEKYDPTIEDSYRKQVEVDGQQCMLEILDTAGTEQFTAMRDLYMKNGQGFALVYSITAQSTFNDLQDLREQILRVKDTEDVPMILVGNKCDLEVERVVAKESDTL------------------------------------\n>UniRef90_L8HF47/10-158 [subseq from] Ras GTPase, putative n=1 Tax=Acanthamoeba castellanii str. Neff TaxID=1257118 RepID=L8HF47_ACACA\n-----KLAIVGAGGVGKSALTV---------------QDSYRKQLEVDGQVTLLDILDTAGQEEFSAMRDQYMLNGEGFLVVYSIIVRQTFNEVVSYRQHIQRIKDGDDAPIVIVGNKCDLEeKREVAVSEGRDLATSYGVPFFETSALTSTNIEEAFFALVRAVRRHR--\n>UniRef90_A0A8C5HST7/14-167 [subseq from] small monomeric GTPase n=1 Tax=Gouania willdenowi TaxID=441366 RepID=A0A8C5HST7_9TELE\n---LHKVIMVGSGGVGKSALTLQFMYDEFVEDYQPTKGDSYRKKVVLDGEEVQIDILDTAGQEDYAAIRDNYIRSGEGFLLVFSITEHESYTATVEFREQILRVKAEEDkIPLLLVGNKSDLEErRQVPVDEARGKAEEWGVQYVETSAKTRANVDK---------------\n>UniRef90_A0A851MA14/3-167 [subseq from] small monomeric GTPase (Fragment) n=1 Tax=Campylorhamphus procurvoides TaxID=190295 RepID=A0A851MA14_9DEND\n-MREYKVVVLGSGGVGKSALTVQFVTGTFIEKYDPTIEDFYXPpEIEVDSSPSVLEILDTAGTEQFASMRDLYIKNGQGFILVYSLVNQQSFQDIKPMRDQIVRVKRYEKVPLILVGNKVDLESeREVLSAEGRALAQEWGCPFMETSAKSKTMVDELFAEIVRQM------\n>UniRef90_K7GHY4/1-165 [subseq from] RAP2A, member of RAS oncogene family n=1 Tax=Pelodiscus sinensis TaxID=13735 RepID=K7GHY4_PELSI\n-MREYKVVVLGSGGVGKSALTVQFVTGTFIEKYDPTIEDFYRKEIEVDASPSVLEILDTAGTEQFASMRDLYIKNGQGFILVYSLVNQQSFqEEINPCRDGIKRWATYEKVPVILVGNKVDLESeREVSSNEGRALAEEWGCPFMETSAKSKTMVDELFAEIVRQM------\n>UniRef90_A0A5E8BGD8/9-170 [subseq from] Protein ras-2 n=1 Tax=Saprochaete ingens TaxID=2606893 RepID=A0A5E8BGD8_9ASCO\n---LYKIIVLGDGGVGKTALTIQLCMNHFVETYDPTIEDSYRKQVVIDDDPATLEVLDTAGQEEYTALRDQWIREGEGFILVYSITSRSSFTRIKTFFNQIQRVKeDAEPYSVVIVGNKSDRnDEREVSTQEGEVLAKELGdIPFFESSAKYNINTETAFLTCAK--------\n>UniRef90_P13856/1-168 [subseq from] Ras-related protein RSR1 n=14 Tax=Saccharomyces TaxID=4930 RepID=RSR1_YEAST\n-MRDYKLVVLGAGGVGKSCLTVQFVQGVYLDTYDPTIEDSYRKTIEIDNKVFDLEILDTAGIAQFTAMRELYIKSGMGFLLVYSVTDRQSLEELMELREQVLRIKDSDRVPMVLIGNKADLInERVISVEEGIEVSSKWGrVPFYETSALLRSNVDEVFVDLVRQIIRN---\n>UniRef90_A0A194PQ01/1-165 [subseq from] small monomeric GTPase n=3 Tax=Papilio TaxID=7145 RepID=A0A194PQ01_PAPXU\n-MREFKVVVLGSGGVGKSALTVQFVSGCFMEKYDPTIEDFYRKEIEVDNSPCVLEILDTAGTEQFASMRDLYIKNGQGFVVVYSLTNHQTFQDIKPMKELITRVKGSERVPILLVGNKADLEhQREVSQAEGSSLAQMWGCPFFEGSAKSRINVNEMFAEIVREMN-----\n>UniRef90_A0A0L8I4U7/1-166 [subseq from] Ras-related protein Rap-2c n=2 Tax=Octopus TaxID=6643 RepID=A0A0L8I4U7_OCTBM\n-MKEYKVVVLGSGGVGKSALTVRFVSGNFMEKYDPTIEDFYRKEIEVETAPCVLEILDTAGTEQFASMRDLYIKNGQGFVIVYSITSLQTFQDIKTMREQIMRVKGVDRIPMLLVGNKVDLAqtQREVNTIDGALLSDNWGCPFFETSAKTTLNIDNVFIEIVREMN-----\n>UniRef90_R4XE98/8-177 [subseq from] Protein ras-2 n=1 Tax=Taphrina deformans (strain PYCC 5710 / ATCC 11124 / CBS 356.35 / IMI 108563 / JCM 9778 / NBRC 8474) TaxID=1097556 RepID=R4XE98_TAPDE\n--PLYKVTVLGDGGVGKTALTIQLCLNHFVETYDPTIEDSYRKQLQVNGVQSLLEVLDTAGQEEYTALRDQWIRDGDGFVLVYSIASRSTFDRIRKFVEQISRVKDMDfaRIPVVIVGNKADKTlEREVSATEGRQLAQVLQCGFMEASAKTGTNVEESFHAVVEAIRQVRE-\n>UniRef90_A0A7N6A504/1-131 [subseq from] Ras-related protein Rap-1A-like n=1 Tax=Anabas testudineus TaxID=64144 RepID=A0A7N6A504_ANATE\n-MREYKLVVLGSGGVGKSALTVQFVQGIFVEKYDPTIEDSYRKQVEVDGQQCMLEILDTAGTEQFTAMRDLYMKNGQGFALVYSITAQSTFNDLQDLREQILRVKDTEDVPMILVGNKCDLEDERvVGKEQA---------------------------------------\n>UniRef90_A0A6B0QU23/113-269 [subseq from] small monomeric GTPase n=1 Tax=Bos mutus TaxID=72004 RepID=A0A6B0QU23_9CETA\n---LHKVIMVGSGGVGKSALTLQFMYDEFVEDYEPTKADSYRKKVVLDGEEVQIDILDTAGQEDYAAIRDNYFRSGEGFLLVFSITEHESFTATAEFREQILRVKAEEDkIPLLVVGNKSDLEERrQVLVEEARAKAEEWGVQYVETSAKTRANVDKCIL------------\n>UniRef90_A0A8C2A6P1/1-132 [subseq from] Ras-related protein Rap-1A n=2 Tax=Cyprinus carpio TaxID=7962 RepID=A0A8C2A6P1_CYPCA\n-MREYKLVVLGSGGVGKSALTVQFVQGIFVEKYDPTIEDSYRKQVEVDGQQCMLEILDTAGTEQFTAMRDLYMKNGQGFALVYSITAQSTFNDLQDLREQILRVKDTEDVPMILVGNKCDLEDERVVGKEQGD-------------------------------------\n>UniRef90_A0A556TTT3/62-241 [subseq from] Ras-related protein M-Ras n=1 Tax=Bagarius yarrelli TaxID=175774 RepID=A0A556TTT3_BAGYA\n--PTYKLVVVGDGGVGKSALTIQFFQKIFVPDYDPTIEDSYLKHTEIDGQWAILDVLDTAGQEEFSAMREQYMRTGDGFLIVFSVTDKASFEHVDRFHQLILRVKDRDSFPMVLVANKVDLVHlRKITIDQGKEMAMKHSvraflsthqksvtstITYIETSAKDpPMNVDKAFHELVRVIR-----\n>UniRef90_A0A8J1UFD6/1-165 [subseq from] Ofus.G121572 protein n=1 Tax=Owenia fusiformis TaxID=6347 RepID=A0A8J1UFD6_OWEFU\n-MREYKVVVLGSGGVGKSALTVKFVSGTFMEKYDPTIEDFYRKEIEVDHAPSVLEILDTAGTEQFASMRDLYIKNGQGFVVVYSITSVQTFQDIKTMREQIIRVKGFEKVPIILIGNKCDLEhQREVRHADGLALAQTWGCPFMEASAKNTHNVNEVFIEIVREMS-----\n>UniRef90_A0A0F8B176/5-191 [subseq from] Protein ras-2 n=2 Tax=Ceratocystis TaxID=5157 RepID=A0A0F8B176_CERFI\n-MVLYKLVVLGDGGVGKTALTIQLCLQHFVETYDPTIEDSYRKQVVIDNQPCMLEVLDTAGQEEYTALRDQWIRDGEGFVLVYSISSRSSFTRIRKFHHQIMRVKESfstspsypaSPvaatspqLPvsVMLVGNKSDrVTEREVSTQEGHALARELRCDFVEASAKNCVNVEKAFYDVVRKLRDQRQ-\n>UniRef90_A0A8K0SDD5/13-177 [subseq from] Ras family-domain-containing protein n=1 Tax=Stachybotrys elegans TaxID=80388 RepID=A0A8K0SDD5_9HYPO\n---ELHVVVLGAGGVGKSCLTAQFVHHEWIESYDPTIEDSYRTHLMVDGRHVLLEILDTAGTEQFVAMRDLYMKTGQGFLLVFSITSSSSLNELSSLREEIIRIKDDENVPIVIVGNKADLEeSRAVSRAKGFAISQRWGAPYYEASARSRTNVDEVFVDLCRQMLRK---\n>UniRef90_A0A8C4V8U7/90-234 [subseq from] RAS related 2 n=1 Tax=Falco tinnunculus TaxID=100819 RepID=A0A8C4V8U7_FALTI\n-------------------------RSYFVTDYDPTIEDSYTKQCVIDERAARLDILDTAGQEEFGAMREQYMRTGEGFLLVFSVTDRGSFEEIYKFQRQILRVKDRDEFPMILVGNKADLDhQRQVTQEEGQQLARQLKVTYMEASAKIRLNVDQAFHELVRVIRKFQE-\n>UniRef90_A0A813QLZ3/22-181 [subseq from] Ras-domain-containing protein n=3 Tax=Adineta ricciae TaxID=249248 RepID=A0A813QLZ3_ADIRI\n---TYKIIVLGCGGVGKSAITIQFVKSFFFSDYDPTIEDSYVKQCLIDNQIAQLEILDSAGQEEFKPMREQYMRVGEGFLLVFSLTDRHSLEECYKLHRDIIRIKDSDHVPMLLIGNKLDIRQTDLDI-QARNAAIAMRIPYYETSARTRYNIDEVFMELMREN------\n>UniRef90_UPI001301CDAE/165-327 [subseq from] ras-related protein Rab-26-like n=1 Tax=Sarcophilus harrisii TaxID=9305 RepID=UPI001301CDAE\n---MYKLVVMGTFCVGKTALIMQFTKNHFMTEYGPTIQDSYRKHTVVDEEQCQLDILDTTSTEAFYCLRDESMHWGEGFLLVYAVNDLYSFDNVNILWDRLQGIKGTNRVPVVLVANKVDVTDRLVNHTVGQEVARSFGIPYVETSAKTGQGVEQAFHDLVREICR----\n>UniRef90_A0A871RDL2/20-185 [subseq from] Ras-like protein 3 n=5 Tax=Dekkera bruxellensis TaxID=5007 RepID=A0A871RDL2_DEKBR\n--SEFRLVVVGPPVVGKSALTIRLTQSEFATEYDPTIEDSYRHYCEVNGIQTSLDILDTAGQEEYSSMRDLYMKTGEGFLLVFSLVDRHSFEEISTFYNQIMRVKGEQvsFVPLMLVGNKNDLEeERQISKEEGVSLAKKFNAAYIETSAKTGENVTEAFHGLVKVIM-----\n>UniRef90_UPI00100DFB8C/14-167 [subseq from] ras-related protein Ral-B isoform X1 n=1 Tax=Ovis aries TaxID=9940 RepID=UPI00100DFB8C\n---LHKVIMVGSGGVGKSALTLQFMYDEFVEDYEPTKADSYRKKVVLDGEEVQIDILDTAGQEDYAAIRDNYFRSGEGFLLVFSITEHESFTATAEFREQILRVKAEEDkIPLLVVGNKSDLEERrQVLVEEARAKAEEWGVQYVETSAKTRANVDK---------------\n>UniRef90_A0A8J5QUY8/1-167 [subseq from] RSR1 n=1 Tax=[Candida] subhashii TaxID=561895 RepID=A0A8J5QUY8_9ASCO\n-MRDYKIVVLGAGGVGKSSITVQFVQGVYVESYDPTIEDSYRKQIEIDGRACDLEILDTAGVAQFTAMRELYIKSGKGFLLVYSVTDENSLKELLALREQVLRIKDSDNVPMVLVGNKCDLEeDRVLSIEDGVAVSQDWGlVPFYETSAMYKTNVDEVFIDVVRQIMR----\n>UniRef90_A0A2U9N5H0/1-167 [subseq from] RSR1 n=1 Tax=Pichia kudriavzevii TaxID=4909 RepID=A0A2U9N5H0_PICKU\n-MRDYKLVVLGAGGVGKSCLTVQFVQGVYIDTYDPTIEDSYSKEIEVDGRACNLEILDTAGVAQFTAMRELYIKNGQGFILVYSVADKKSLEELLTIREQITRIKGTSNVPMVLVGNKCDLTeERELEPEDGIEVSKQWNkVPFYETSAMYRMNVDDAFVDVVRQIIR----\n>UniRef90_A0A672RTI6/1-136 [subseq from] Ras-related protein Rap-1A-like n=1 Tax=Sinocyclocheilus grahami TaxID=75366 RepID=A0A672RTI6_SINGR\n-MREYKLVVLGSGGVGKSALTVQFVQGIFVEKYDPTIEDSYRKQVEVDSQQCMLEILDTAGTEQFTAMRDLYMKNGQGFALVYSITAQSTFNDLQDLREQILRVKDTEDVPMILVGNKCDLEDeRVVGKEQGQNLKK----------------------------------\n>UniRef90_A0A8C7ZSY0/1-131 [subseq from] RAP1A, member of RAS oncogene family b n=1 Tax=Oryzias sinensis TaxID=183150 RepID=A0A8C7ZSY0_9TELE\n-MREYKLVVLGSGGVGKSALTVQFVQGIFVEKYDPTIEDSYRKQVEVDGQQCMLEILDTAGTEQFTAMRDLYMKNGQGFALVYSITAQSTFNDLQDLREQILRVKDTEDVPMILVGNKCDLEDERVVGKERT--------------------------------------\n>UniRef90_A0A6A6Q425/6-112 [subseq from] Ras family-domain-containing protein n=1 Tax=Neohortaea acidophila TaxID=245834 RepID=A0A6A6Q425_9PEZI\n-MTLYKLVVLGDGGVGKTALTIQLCLNHFVETYDPTIEDSYRKQVQIDNQACMLEVLDTAGQEEYTALRDQWIRDGEGFVLVYSISSRASFTRIKQFHHQIQRVKESA--------------------------------------------------------------\n>UniRef90_A0A6A6Q425/134-195 [subseq from] Ras family-domain-containing protein n=1 Tax=Neohortaea acidophila TaxID=245834 RepID=A0A6A6Q425_9PEZI\n-----------------------------------------------------------------------------------------------------------GPAPVMLVGNKCDrVTEREVSVQEGSALAKELRCDFVEASAKNCTNVEKAFYDVVRQLRRQR--\n>UniRef90_A0A068S2S2/3-169 [subseq from] Small g-protein ras2 n=1 Tax=Lichtheimia corymbifera JMRC:FSU:9682 TaxID=1263082 RepID=A0A068S2S2_9FUNG\n---LYKLVVLGDGGVGKTALTIQLCLNHFVEvniHHANKTTDSYRKQVVIDDQPCVLEVLDTAGQEEYTALRDQWIRDGEGFLLVYSITARSTFERIERFREQIFRVKDVDNVPMMLVGNKCDrVTEREVTREEGMMMARRMGCEFIETSAKTCVNVERSFYQVGRKIIR----\n>UniRef90_A0A2C5ZQN3/12-174 [subseq from] Ras-related protein RSR1 n=1 Tax=Cordyceps sp. RAO-2017 TaxID=2004951 RepID=A0A2C5ZQN3_9HYPO\n---ELHIVVLGAGGVGKSCLTAQFVHNEWIESYDPTIEDSYRTQIQVDGRQVVLEILDTAGTEQFVAMRDLYMKTGQGFLLVFSITSPSSLNELAGLRDEIIRMKDDDSVPMVIVGNKADLEeTRAVPRAKGFSISQRWGAPYYEASARTRTNVDEVFVDLCRQML-----\n>UniRef90_A0A674HH07/14-110 [subseq from] small monomeric GTPase n=1 Tax=Taeniopygia guttata TaxID=59729 RepID=A0A674HH07_TAEGU\n---LHKVIMVGSGGVGKSALTLQFMYDEFVEDYEPTKADSYRKKVVLDGEEVQIDILDTAGQEDYAAIRDNYFRSGEGFLLVFSITEHESFTATAEFRCE----------------------------------------------------------------------\n>UniRef90_A0A674HH07/133-204 [subseq from] small monomeric GTPase n=1 Tax=Taeniopygia guttata TaxID=59729 RepID=A0A674HH07_TAEGU\n--------------------------------------------------------------------------------------------------EQILRVKAEEDkIPLLVVGNKSDLEErRQVPVEEARSKAEEWGVQYVETSAKTRANVDKVFFDLMREIRAKK--\n>UniRef90_A0A168TCV7/3-161 [subseq from] Small G-protein Ras2 n=5 Tax=Cunninghamellaceae TaxID=4851 RepID=A0A168TCV7_ABSGL\n---LYKLVVLGDGGVGKTALTIQLCLNHFVD--------SYRKQVVIDDQPCVLEVLDTAGQEEYTALRDQWIRDGEGFLLVYSISSRSTFERVERFRDQIFRVKDVETVPIILVGNKCDkITEREVSREEGFQMARHLRCDFIETSAKTCVNVERSFYTVVRTIRANRE-\n>UniRef90_UPI000719C2CC/1-167 [subseq from] ras-related protein Rap-2c-like n=1 Tax=Priapulus caudatus TaxID=37621 RepID=UPI000719C2CC\n-MREFKVVVLGSGGVGKSALTVKFVSGSFMEKYDPTIEDFYRKEIEVDSAPCVLEILDTAGTEQFASMRDLYIKNGQGFIVVYSITNHQTFQDIKMMRDQIIRVKTVDHVPIVLVGNKSDLPHqREVTPEEGAALASYWgGCPFLEASAKSTHNVNELFAEIVREMNY----\n>UniRef90_A0A8C9X8Z0/14-111 [subseq from] small monomeric GTPase n=2 Tax=Actinopteri TaxID=186623 RepID=A0A8C9X8Z0_SANLU\n---LHKVIMVGSGGVGKSALTLQFMYDEFVEDYEPTKADSYRKKVVLDGEEVQIDILDTAGQEDYAAIRDNYFRSGEGFLLVFSITEHESFTATVEFRQSL---------------------------------------------------------------------\n>UniRef90_A0A8C9X8Z0/130-202 [subseq from] small monomeric GTPase n=2 Tax=Actinopteri TaxID=186623 RepID=A0A8C9X8Z0_SANLU\n-------------------------------------------------------------------------------------------------REQILRVKAEEDkIPLLVVGNKSDLEErRQVSVDEARGKAEEWGVQYVETSAKTRANVDKVFFDLMREVRGKK--\n>UniRef90_G3R737/6-150 [subseq from] RRAS2 protein n=8 Tax=Euteleostomi TaxID=117571 RepID=G3R737_GORGO\n-------------------------GSYFVTDYDPTIEDSYTKQCVIDDRAARLDILDTAGQEEFGAMREQYMRTGEGFLLVFSVTDRGSFEEIYKFQRQILRVKDRDEFPMILIGNKADLDHqRQVTQEGGQQLARQLKVTYMEASAKIRLNVDQAFHELVRVIRKFQE-\n>UniRef90_A0A2U3E9B4/1164-1327 [subseq from] RAS small monomeric GTPase n=1 Tax=Purpureocillium lilacinum TaxID=33203 RepID=A0A2U3E9B4_PURLI\n---ELHVVVLGAGGVGKSCLTAQFVHNEWIESYDPTIEDSYRTQVQVDGRQVVLEILDTAGTEQFVAMRDLYMKTGQGFLLVFSITSPSSLTELAGLREEIIRIKDDENVPMVIVGNKADLEeARVVPRAKGFSISQKWGAPYYESSARTRTNVDEVFVDLCRQMLR----\n>UniRef90_A0A7R8VUR7/12-153 [subseq from] Ras-related protein Ral-a n=1 Tax=Timema douglasi TaxID=61478 RepID=A0A7R8VUR7_TIMDO\n---------------------------QFVEDYEPTKADSYRKKVVLDAEEVQIDILDTAGQEDYAAIRDNYFRSGEGFLCVFSITEDDSFQSTQEFREQILRVKNDENIPFLLVGNKSDLEeKRKISLAEAQGRAQQWGVPYVETSAKTRENVDKVFFDLMREIRSRK--\n>UniRef90_A0A452UHV8/12-149 [subseq from] Muscle RAS oncogene homolog n=7 Tax=Ursus TaxID=9639 RepID=A0A452UHV8_URSMA\n--PTYKLVVVGDGGVGKSALTIQFFQKIFVPDYDPTIEDSYLKHTEIDNQWAILDVLDTAGQEEFSAMREQYMRTGDGFLIVYSVTDKASFEHVDRFHQLILRVKDRESFPMILVANKVDLMHlRKITREQGKEMATKHN-------------------------------\n>UniRef90_UPI0018A0E8CC/1-164 [subseq from] ras-related protein Rap-2c-like n=1 Tax=Choloepus didactylus TaxID=27675 RepID=UPI0018A0E8CC\n-MREYKVVVLGSRGVGKSALTVQFVTGTFIEKYDPTIEDFYHKEIEVDSLPSMLEILDTAGTEQFASMRDLYIKNSQRFILIYSLVNQHSFQDIKPMRDQIVRVKRYEKVPLILVGNKVDLePEREVMSSEGRALAQEWGCPFMETSAKSKSMVDELFAETVRQM------\n>UniRef90_A0A8C1A6W9/47-154 [subseq from] Ras-related protein M-Ras n=2 Tax=Cyprinus carpio TaxID=7962 RepID=A0A8C1A6W9_CYPCA\n--PTYKLVVVGDGGVGKSALTIQFFQKIFVPDYDPTIEDSYLKHTEIDGQWAILDVLDTAGQEEFSAMREQYMRTGDGFLIVFSVTDKASFEHVDRFHQLILRVKDRLEI------------------------------------------------------------\n>UniRef90_A0A8C1A6W9/188-250 [subseq from] Ras-related protein M-Ras n=2 Tax=Cyprinus carpio TaxID=7962 RepID=A0A8C1A6W9_CYPCA\n----------------------------------------------------------------------------------------------------------RESFPMVLVANKVDLVhLRKVTNEQGCEMAAKHNITYIETSAKDpPMNVDRAFHELVRVIREQ---\n>UniRef90_A0A7J6JSN2/1-170 [subseq from] small monomeric GTPase n=9 Tax=Pterygota TaxID=7496 RepID=A0A7J6JSN2_9INSE\n-MREFKVVVLGSGGVGKSALTVQFVSGCFMEKYDPTIEDFYRKEIEVDSSPCVLEILDTAGTEQFASMRDLYIKNGQGFVVVYSLTNHQTFQDIKTMKELITRVKGSERVPILLVANKLDLEhQREVSTIEGMALAQTWSCPFLEASAKSRTNVNEVFAEVVREMNFNPEK\n>UniRef90_E4ZWH6/407-561 [subseq from] Small monomeric GTPase n=1 Tax=Leptosphaeria maculans (strain JN3 / isolate v23.1.3 / race Av1-4-5-6-7-8) TaxID=985895 RepID=E4ZWH6_LEPMJ\n------------GGVGKSCLTAQFVQNVWIESYDPTIEDSYRKVLDVDGRHVILEILDTAGTEQFTAMRELYMKTGQGFLLVFSITSQSSFYELAELREQISRIKEDDNVPMVLIGNKSDLEdDRAISRPRAFAVSREWNIPYFETSARRRANVDEAFVDLCRQIMR----\n>UniRef90_A0A7R9HIJ4/146-311 [subseq from] Ras-related protein M-Ras n=1 Tax=Timema monikensis TaxID=170555 RepID=A0A7R9HIJ4_9NEOP\n--LTYKLVVVGDGGVGKSAITIQFFQKLFVTDYDPTIEDSYIQHTQVDEQWCILDVLDTAGQEEFSAMREQYMRKGDGFLLVYSVTDKQSYENIVNFHTQILRVKDRDLYPMLLVANKVDLVHlRKVTEESGRELAHRLSIPYIETSAKDPpLNVDAAFHEVVRIIRN----\n>UniRef90_A0A6A6UNC3/3-171 [subseq from] Ras-domain-containing protein n=1 Tax=Microthyrium microscopicum TaxID=703497 RepID=A0A6A6UNC3_9PEZI\n-DREYNIVVLGSGGVGKSCLTAQFVQNIWIESYDPTIEDSYRKTLEVDGRQVVLEILDTAGTEQFSISSpELYMKTGQGFLLVFSITSLSSLTELHELRDQILRIKDATSVPLVLVGNKSDLEdDRAVSRARAFQVSQSWGrVPYYETSARRRANVDEVFRDLCRQIiRK----\n>UniRef90_A0A8S1HCK4/17-181 [subseq from] Ras-related protein M-Ras n=1 Tax=Caenorhabditis auriculariae TaxID=2777116 RepID=A0A8S1HCK4_9PELO\n---TYKLVVIGDGGVGKSSLTIQFFQKQFIDYYDPTIEDQYIQHCEVDGNWVIMDVLDTAGQEEFSAMREQYIRGGRGFLLVFSVTERKSFEEAHKLYRQVLRVKDRTEYPVLLVANKVDLVNqRVVSEQEGLELAKQLKLMYIETSAKDPPiNVDAAFHELVRIVRS----\n>UniRef90_A0A6J8DD01/1-154 [subseq from] RAP2C n=1 Tax=Mytilus coruscus TaxID=42192 RepID=A0A6J8DD01_MYTCO\n-MREYKVVVLGSGGVGKSALTVKFVSGTFMEKYDPTIEDFYRKEIEVDSAPSVLEILDTAGTEQFASMRDLYIKNGQGFVIVYSITSLQTFQDIKTMKEQIQRVKGVDDIPMILVGNKADLDhQREVPSSEGASLSLTWGCPFTETSAKVTQNYE----------------\n>UniRef90_A0A0D2BWA7/5-111 [subseq from] Protein ras-2 n=9 Tax=Herpotrichiellaceae TaxID=43219 RepID=A0A0D2BWA7_9EURO\n-MTLYKLVVLGDGGVGKTALIIQLCLNHFVETYDPTIEDSYRKQVMIDQQACMLEVLDTAGQEEYTALRDQWIRDGEGFILVYSITSRNSFSRIQKWYSQVQRVKESG--------------------------------------------------------------\n>UniRef90_A0A0D2BWA7/138-196 [subseq from] Protein ras-2 n=9 Tax=Herpotrichiellaceae TaxID=43219 RepID=A0A0D2BWA7_9EURO\n---------------------------------------------------------------------------------------------------------------IMLVGNKSDQHhEREVPFQEGQALAKDLGCEFVEASAKNCINVEKAFYDVVRQLRRQRQ-\n>UniRef90_A0A3P9IZ51/14-167 [subseq from] small monomeric GTPase n=1 Tax=Oryzias latipes TaxID=8090 RepID=A0A3P9IZ51_ORYLA\n---LHKVIMVGSGGVGKSALTLQFMYDEFVEDYEPTKADSYRKKVVLDGDEVQIDILDTAGQEDYAAIRDNYFRSGEGFLLVFSITEQESFTATDEFREQILRVKADEDkIPLLLVGNKSDLEERrHVSVEEARRKAEEWGAQYVETSAKTRANVDK---------------\n>UniRef90_A0A7J6C3Y9/19-177 [subseq from] small monomeric GTPase n=3 Tax=Euteleostomi TaxID=117571 RepID=A0A7J6C3Y9_9TELE\n------VVVLGSGGVGKSALTVQFVTGSFIEKYDPTIEDFYRKEIEVDSSPSVLEILDTAGTEQFASMRDLYIKNGQGFILVYSLVNQQSFQDIKPMRDQIIRVKRYERVPMILVGNKVDLEgEREVSSGEGKALAEDWNCPFMETSAKNKGSVDELFAEIVRQM------\n>UniRef90_W3WNI2/7-185 [subseq from] ANK_REP_REGION domain-containing protein n=1 Tax=Pestalotiopsis fici (strain W106-1 / CGMCC3.15140) TaxID=1229662 RepID=W3WNI2_PESFW\n---THKLVVVGDAGVGKTALVIQISLEHFVDSYDPTIEDSYRKQVVIDGIPCMLEILDTAGQEEYSALRDQWIRDGEGFIIAYCICSRSGFARVKRFYEQIRRIKDStisqlngaaEaplrpPVPILLVGNKADrVTEREVSTQEGHGLAASLGIDFMEVSAKSDYNVQKCFYDVVRQLRRQ---\n>UniRef90_A0A178A8G5/5-175 [subseq from] Ras-domain-containing protein (Fragment) n=3 Tax=Pleosporales TaxID=92860 RepID=A0A178A8G5_9PLEO\n--REYHIVVLGSGGVGKSCLTAQFVQNVWIESYDPTIEDSYRKAIDVDGRHVMLEILDTAGTEQFSTFpkkyisknRELYMKTGQGFLLVFSITSQSSFYELAELREQIRRIKEDDNVPMVLIGNKSDLEeDRAIPRPRAFAISREWNIPYFETSARRRANVDEAFVDLCRQI------\n>UniRef90_A0A2T2MZ78/4-170 [subseq from] Ras-related protein RSR1 n=1 Tax=Corynespora cassiicola Philippines TaxID=1448308 RepID=A0A2T2MZ78_CORCC\n--REYHIVVLGSGGVGKSCLTAQFVQNVWIESYDPTIQDSYQKTFEVDGYHVTLEILDTAGAEQFTAMRELYTKTGHGFLLVFSITSTSSLDELVELREQIQRIKEDDNVPMVLVGNKSDLEeDRSVSRKRVFKISQEWGnVPYYEASARRRTNVDEVFVDLCRQII-HK--\n>UniRef90_A0A183IG21/1-165 [subseq from] Small monomeric GTPase n=1 Tax=Soboliphyme baturini TaxID=241478 RepID=A0A183IG21_9BILA\n-MREFKVVVLGSGGVGKSALTVQFVSNTFIEKYDPTIEDFYRKEIEVDGQPCVLEILDTAGTEQFASMRDLYIKNGQGFVIVYSITSHQTFHDIKGLRDQIIRVKGTDQVPILLVGNKCDLDyQRQVHSDEGVALAQFWNCPFVECSAKIAQNVNTVFAEIVHEMN-----\n>UniRef90_B9ENW5/1-132 [subseq from] Ras-related protein Rap-1A n=1 Tax=Salmo salar TaxID=8030 RepID=B9ENW5_SALSA\n-MREYKLVVLGSGGVGKSALTVQFVQGIFVEKYDPTIEDSYRKQVEVDGQQCMLEILDTAGTEQFTAMRDLYMKNGQGFALVYSITAQSTFNDLQDLREQILRVKDTEDVPMILVGNKCDLEDeRAVGKEQGQ--------------------------------------\n>UniRef90_A0A5Q0J4A0/1-168 [subseq from] Putative ras-related RSR1 protein n=1 Tax=Clavispora lusitaniae TaxID=36911 RepID=A0A5Q0J4A0_CLALS\n-MRDYKIVVLGAGGVGKSSVTVQFVQGIYVESYDPTIEDSYRKQIEVDGRACDLEILDTAGVAQFTAMRELYIKSGKGFLLVYSVTDENSLKEMLALREQVLRIKDTDNVPMVLIGNKCDLDDeRVLSIDDGIKVSQSWGlVPFYETSAMYKTNVDEAFIDVVRQIMRK---\n>UniRef90_A0A8C7Y9W4/14-168 [subseq from] Small monomeric GTPase n=3 Tax=Oryzias TaxID=8089 RepID=A0A8C7Y9W4_9TELE\n--------------TAKTCFTVQFVQGIFVEKYDPTIEDSYRKQVEIDGQQCMLEILDTAGTEQFTAMRDLYMKNGQGFALVYSITAQSTFNDLQDLREQILRVKDTEDVPMILVGNKCDLEVERVVAKEsGIGLARQWNsCAFLETSAKSKINVNEIFYDLVRQINKK---\n>UniRef90_UPI0003AF53C0/7-132 [subseq from] ras-related protein R-Ras-like n=1 Tax=Pundamilia nyererei TaxID=303518 RepID=UPI0003AF53C0\n---RFKLVVVGGGGVGKSALTIQFIQSYFVSDYDPTIEDSYTKICTVDGKETRLDILDTAGQEEFGAMREQYMRSGEGFLLVFALNDRGSYHEVQKFHTQILRVKDRDDFPMVLVGNKADLEQQRVVTN-----------------------------------------\n>UniRef90_A0A642UR01/22-187 [subseq from] Ras-domain-containing protein n=1 Tax=Diutina rugosa TaxID=5481 RepID=A0A642UR01_DIURU\n--KDYKVVVLGAGGVGKSSVTVQFVQGVYVESYDPTIEDSYRKQIEIDGRACDLEILDTAGVAQFTAMRELYIKSGKGFLLVYSVDDENSLKELLALREQVLRIKDSDNVPMVLIGNKCDLEEeRVLSIEDGIKVSKEWGmVPFYETSAMYKTNVDEAFIDVVRQIMR----\n>UniRef90_A0A094HM17/11-160 [subseq from] Ras-domain-containing protein n=1 Tax=Pseudogymnoascus sp. VKM F-4519 (FW-2642) TaxID=1420914 RepID=A0A094HM17_9PEZI\n---DYHIVVLGAGGVGKSCLTAQFVQNVWIESYDPTIEDSYRKQIQVDGRQCMLEILDTAGTEQFTAMRELYMKTGQGFLLVFSITSRSSLEELSELREQIIRIKDDEHVPIVIVGNKSDLEgDRMVSRSKAFALSQSWGdAPYYETSARRRD-------------------\n>UniRef90_Q752V9/1-167 [subseq from] AFR464Wp n=2 Tax=Eremothecium TaxID=33170 RepID=Q752V9_ASHGO\n-MRDYKLVVLGAGGVGKSCLTVQFVQGEYLDTYDPTIEDSYRKSMEIDDKAFDLEILDTAGVAQFTAMRELYIKSGMGFLLVYSVTDRQSLAELMELREQILRIKDSKRVPMVLVGNKADLQNeRAISVEEGIDVSSRWGkVPFYETSALLKSNVDEVFIDLVRQIMR----\n>UniRef90_A0A2P6NAU0/16-180 [subseq from] Ras GTPase n=1 Tax=Planoprotostelium fungivorum TaxID=1890364 RepID=A0A2P6NAU0_9EUKA\n----YKLVILGDGGVGKSALTLQLTQNHFLNEYDPTIENTYRKNLLVDDEVVLAELLDTAGQEEFSIILDPYIRSGEGFLIVYSVIAEATFEKARALYKKVVYVKNDETPPVVIVGNKVDLErDREVSTTDGRDFAASMNAPFFEASAKARINVEDCYIELVRQIKKKR--\n>UniRef90_UPI0003315EAE/17-164 [subseq from] ras-related protein O-RAL-like n=1 Tax=Sorex araneus TaxID=42254 RepID=UPI0003315EAE\n----HKVIMVGSGGVGKSALTLQFMYDEFVEEYEPTKADSYRKKLFLDGEECQIDILDTAGQEDYSAIRDNYYRSGEGFLCVFSITDTESFDATVEFREQILRVKNADHyIPILLVGNKSDLNaNRRISLEQAEQRAANWNVNYVETSAKTR--------------------\n>UniRef90_D4DKC8/307-447 [subseq from] Ras-like protein n=1 Tax=Trichophyton verrucosum (strain HKI 0517) TaxID=663202 RepID=D4DKC8_TRIVH\n----------------------------LVPYIDSSVTDSYRKQCVIDDEVALLDVLDTAGQEEYSAMREQYMRTGEGFLLVYSITSRQSFEEIITFQQQILRVKDKDYFPIILVGNKCDLEkEREVSQEDGEKLARSFGCKFIETSAKSRINVDNAFYDIVREIRRYN--\n>UniRef90_A0A034WW21/1-170 [subseq from] small monomeric GTPase n=7 Tax=Diptera TaxID=7147 RepID=A0A034WW21_BACDO\n-MREFKVVVLGSGGVGKSALTVQFVSGCFIEKYDPTIEDFYRKEIEVDNSPCVLEILDTAGTEQFASMRDLYIKNGHGFIVMYSLTNHQTFQDISSMKNVITRVKGSQPAPILLVANKIDLDcQREVSTEEGNALARQWDCPFIEASAKDRINVNEVFATIVREMNMTQEK\n>UniRef90_A0A1I8HLA5/5-167 [subseq from] Small monomeric GTPase n=3 Tax=Macrostomum lignano TaxID=282301 RepID=A0A1I8HLA5_9PLAT\n--KEYKVVVLGSGGVGKSALTVKFVSGNFVEKYDPTIEDFYKKQITVDQQPAVLEILDTAGTEQFASMRDLYIKNGQGFVVVFSVTSMQTFQDIQQLRDQINRVKGQSNSPIVLVGNKADLADyRQVAPDMGESLSRAWSCPYLEASAKTGYNIEEVFRVAVGEM------\n>UniRef90_A0A1L0G245/1-168 [subseq from] CIC11C00000000547 n=1 Tax=[Candida] intermedia TaxID=45354 RepID=A0A1L0G245_9ASCO\n-MRDYKIVVLGAGGVGKSSVTVQFVQGVYVESYDPTIEDSYRKQIEVDGRACDLEILDTAGVAQFTAMRELYIKSGKGFLLVYSVTDENSLKELLALREQVLRIKDSDNVPMVLIGNKCDLDeDRVLSIDDGIKVSQQWGlVPFYETSAMYKTNVDEAFVDVVRQIMRK---\n>UniRef90_A0A0L0HD50/13-176 [subseq from] Small GTP-binding protein domain n=1 Tax=Spizellomyces punctatus (strain DAOM BR117) TaxID=645134 RepID=A0A0L0HD50_SPIPD\n-----ELVVVGSGGVGKSCLTVRFLKDEFTNDYDPTIEENYRKNITVDTSPCTVNIIDTAGQHEYTALRDQHLKEGKGFLLVFAVNDKSTFEEVRQLREQIVKLKDTRRVPLVVCGNKCDLPEDQieVDDSSVDSFCQQWKIPYLKTSAKDNINVTESFHSLVRECRRY---\n>UniRef90_A0A8C6UBE6/1-129 [subseq from] Small monomeric GTPase n=1 Tax=Neogobius melanostomus TaxID=47308 RepID=A0A8C6UBE6_9GOBI\n-MREYKLVVLGSGGVGKSALTVQFVQGIFVEKYDPTIEDSYRKQVEVDGQQCMLEILDTAGTEQFTAMRDLYMKNGQGFALVYSITAQSTFNDLQDLREQILRVKDTEDVPMILVGNKCDLEEERVVAKE----------------------------------------\n>UniRef90_B0EGK8/4-167 [subseq from] Ras family protein n=19 Tax=Entamoeba TaxID=5758 RepID=B0EGK8_ENTDS\n--KDYKIVVLGSGAVGKSSITVRFVQGIFLVKYDPTIEDSYRKQLDLDGQQYVLEILDTAGTEQFTAMRDLYMKTGQGFVLVYSIIAQSTYNDLDPIHDQIVRVRDTEDVPIIVVGNKCDLESqRIVSQDDGKALADKYGADFLEVSAKAEIRISDIFTTLIKRIN-----\n>UniRef90_A0A0X8HWE5/1-167 [subseq from] HHL063Wp n=1 Tax=Eremothecium sinecaudum TaxID=45286 RepID=A0A0X8HWE5_9SACH\n-MRDYKLVVLGAGGVGKSCLTVQFVQGEYLDTYDPTIEDSYRKTMEIDDKTFDLEILDTAGVAQFTAMRELYIKSGMGFLLVYSVTDRQSLDELMELREQILRIKDSKRVPMVLVGNKADLHhERIISVDEGIEVSSDWGkVPFYETSALLKSNVDEVFIDLVRQIMR----\n>UniRef90_A0A507E9T9/14-57 [subseq from] Small monomeric GTPase n=1 Tax=Powellomyces hirtus TaxID=109895 RepID=A0A507E9T9_9FUNG\n----HKIIMVGSGGVGKSALTLQYMYGDFIEEYDPTKADSYRKKVHLS--------------------------------------------------------------------------------------------------------------------------\n>UniRef90_A0A507E9T9/87-205 [subseq from] Small monomeric GTPase n=1 Tax=Powellomyces hirtus TaxID=109895 RepID=A0A507E9T9_9FUNG\n----------------------------------------------------FIDILDTAGQEEYAAIRDNYYRSGEGFLCVFSICEVESFAHTQEFRDQICRVLDDEGVPFVLVGNKADLAAslRKVSTRDAEAKAREWGCTYIETSAKTRQNVEEAYQALMAKIRDRKE-\n>UniRef90_A0A068YB98/14-180 [subseq from] Ras protein m ras n=3 Tax=Echinococcus TaxID=6209 RepID=A0A068YB98_ECHMU\n--PKFKVVVVGDGGVGKSALTIQYFQHMFLEDHNPTIEDSYLQNVEVDGEWCVLDVLDTAGQDEFSAMREQYMRKGHGFIIVYSVTDQQSFRQVRRFYTQILRARDRDSYPMILAANKIDLVQqRVVTPEEGQTLARELGVQYIETSAKNPpVNVDLIFHDLIRIIRKQ---\n>UniRef90_A0A6L2Q0Y7/32-192 [subseq from] Ras-related protein M-Ras n=1 Tax=Coptotermes formosanus TaxID=36987 RepID=A0A6L2Q0Y7_COPFO\n--LTYKLVVVGDGGVGKSALTIQFSQKLFVTDYDPTIEDSYIQHTEVDEQWCILDVLDTAGQEEFSAMREQYMRKGDGFLLVYSVTDKQSYENIINFHTQILRVKDRDLYPMLLVANKVDLVHlRKVTEESGRELAHKLGIPYIETSAKDPpLNVDAAFHEVE---------\n>UniRef90_A0A2S5BH21/4-39 [subseq from] Small monomeric GTPase n=1 Tax=Rhodotorula taiwanensis TaxID=741276 RepID=A0A2S5BH21_9BASI\n---NVKIVILGDGGVGKTALSLRLSLNFFVETYDPTIGQ-----------------------------------------------------------------------------------------------------------------------------------\n>UniRef90_A0A2S5BH21/52-187 [subseq from] Small monomeric GTPase n=1 Tax=Rhodotorula taiwanensis TaxID=741276 RepID=A0A2S5BH21_9BASI\n------------------------------DSENRSPEDSYRKHAIIDGQPYMLEILDTAGQEEYTALRDQWIREGEAFLLVYSITSRASFDRIEKFRLQVARVKESDTIPVVIVGNKVDrVHEREVSTEAGEALAKRLGCAFIETSAKTRQNLEEAFFTAVRMVE-----\n>UniRef90_A0A1E4RSJ9/1-168 [subseq from] Ras-domain-containing protein n=1 Tax=Hyphopichia burtonii NRRL Y-1933 TaxID=984485 RepID=A0A1E4RSJ9_9ASCO\n-MRDYKVVVLGAGGVGKSSVTVQFVQGVYVESYDPTIEDSYRKQIEIDGRACDLEILDTAGVAQFTAMRELYIKSGKGFLLVYSVTDENSLKELLALREQVLRIKDSDNVPMVLIGNKCDLDdDRVLSIDDGIKVSQDWGlVPFYETSAMYKTNVDEAFVDVVRQIMRK---\n>UniRef90_A0A2P6NWX1/81-245 [subseq from] Ras GTPase n=1 Tax=Planoprotostelium fungivorum TaxID=1890364 RepID=A0A2P6NWX1_9EUKA\n----YKIVVLGDGGVGKSALVIQLTQNYFTVEYDPTIENNYRKQISVDDDTCMLDIQDTAGQEEFSAARATFLRTGEGFIVVYSVISEESFLKIHSTVQDIYKNKEQDQFPVVIVGNKCDMEkDREVLTSHGRDYANGIGAPFFESSAKSRINVEEPFIEMVRVIRRYQ--\n>UniRef90_Q9BXV4/1-136 [subseq from] PNAS-140 (Fragment) n=1 Tax=Homo sapiens TaxID=9606 RepID=Q9BXV4_HUMAN\n-MREYKLVVLGSGGVGKSALTVQFVQGIFVEKYDPTIEDSYRKQVEVDAQQCMLEILDTAGTEQFTAMRDLYMKNGQGFALVYSITAQSTFNDLQDLREQILRVKDTDDVPMILVGNKCDLEDeRVVGKEQGQNLAD----------------------------------\n>UniRef90_T1IN97/1-166 [subseq from] Small monomeric GTPase n=1 Tax=Strigamia maritima TaxID=126957 RepID=T1IN97_STRMM\n-MREFKVVVLGSGGVGKSALTVQFVSGTFMEKYDPTIEDFYRKEIEVDSAPSVLEILDTAGTEQFASMRDLYIKNGQGFVVVYSLTNHQTFQDIRTMKDQIVRVKGTDRVPILLVGNKVDLDhQREVTTTEGTNLAQQWNCSFLEASAKNRCNVNEVFAEIVREMND----\n>UniRef90_UPI0020C21689/5-111 [subseq from] RAS2 protein n=1 Tax=Ophidiomyces ophidiicola TaxID=1387563 RepID=UPI0020C21689\n-MKLYKLVVLGDGGVGKTALTIQLCLNHFVETYDPTIEDSYRKQVVIDQQLCMLEVLDTAGQEEYTSLRDQWIRDGEGFVLVYSITSRSSFTSIQKFYHQIQLVKEST--------------------------------------------------------------\n>UniRef90_UPI0020C21689/142-202 [subseq from] RAS2 protein n=1 Tax=Ophidiomyces ophidiicola TaxID=1387563 RepID=UPI0020C21689\n------------------------------------------------------------------------------------------------------------PVPVMLVGNKCDKAaDRAVSSQEGHALAKELGCDFVETSAKNCVNVEKAFFDVVRALRQQR--\n>UniRef90_A0A1Y2E7Z1/13-176 [subseq from] Ras family-domain-containing protein n=1 Tax=Pseudomassariella vexata TaxID=1141098 RepID=A0A1Y2E7Z1_9PEZI\n---EFHVVVLGAGGVGKSCLTAQFVHNEWIESYDPTIEDSYRAQVAVDGRQVVLEILDTAGTEQFVAMRDLYMKTGQGFLLVFSITSASSLTELAGLRDEIIRIKDDENVPIVICGNKADLEdQRCVPRTKGFSISQRWGAPYYEASARTKTNVDEVFIDLCRQMLR----\n>UniRef90_A0A8C1ZCL2/1-134 [subseq from] Small monomeric GTPase n=2 Tax=Osteoglossocephalai TaxID=1489341 RepID=A0A8C1ZCL2_CYPCA\n-MREYKLVVLGSGGVGKSALTVQFVQGIFVEKYDPTIEDSYRKQVEVDGQQCMLEILDTAGTEQFTAMRDLYMKNGQGFALVYSITAQSTFNDLQDLREQILRVKDTDDVPMILVGNKCDLEDeRVVGKEQVQSD------------------------------------\n>UniRef90_A0A7L0ZQB0/1-158 [subseq from] RAP2B protein (Fragment) n=1 Tax=Oxyruncus cristatus TaxID=114331 RepID=A0A7L0ZQB0_9PASS\n---EYKVVVLGSGGVGKSALTVQFVTGSFIEKYDPTFEDFYRKEIEVDSSPSVLEILDTAGTEQFASMRDLYIKNGQGFILVYSLVNQQSFQDIKPMRDQIIRVKRYERVPMILVGNKVDLEgEREVSFGEGKALAEEWSCPFMETSAKNKASVDELFAEI----------\n>UniRef90_UPI00063EF10B/12-169 [subseq from] ras-related protein M-Ras isoform X3 n=1 Tax=Monomorium pharaonis TaxID=307658 RepID=UPI00063EF10B\n---TFKLVVVGDGGVGKSALTIQFFQKLFVADYDPTIEDSYIQHTEVDKQWCILDVLDTAGQEEFSAMREQYMRKGDGFLLVYSVTDKQSYQNIANFHTQILRVKDRDIYPMLLVANKVDLVhLRKVTEEQGRELAHRLGIPYIETSAKDPpLNVDAAFHE-----------\n>UniRef90_A0A7H9HU06/22-189 [subseq from] Ras-related protein RSR1 n=2 Tax=Torulaspora TaxID=4948 RepID=A0A7H9HU06_9SACH\n-MRDYKLVVLGAGGVGKSCLTVQFVQGVYLDTYDPTIEDSYRKTIEIDNKMISLEILDTAGVAQFTAMRELYIKSGMGFLLVYSVTDRQSLQELMDLREQVLRIKDMDRVPMVLVGNKADLTeERAISVEEGIEVSSNWGkVPFYETSALLRSNVDEVFVDLVRQIIRN---\n>UniRef90_A0A673HZU9/15-168 [subseq from] RAP1B, member of RAS oncogene family n=5 Tax=Euteleostomi TaxID=117571 RepID=A0A673HZU9_9TELE\n---------------GQSLLyTVQFVQGIFVEKYDPTIEDSYRKQVEVDGQQCMLEILDTAGTEQFTAMRDLYMKNGQGFALVYSITAQSTFNDLQDLREQILRVKDTDDVPMILVGNKCDLEdERVVGKEQGQNLARQWNsCAFLESSAKSKINVNEIFYDLVRQINR----\n>UniRef90_A0A7J6ZT35/99-267 [subseq from] small monomeric GTPase n=1 Tax=Lamprigera yunnana TaxID=370605 RepID=A0A7J6ZT35_9COLE\n-MREFKVVVLGSGGVGKSALTVQFVSGCFMEKYDPTIEDFYRKEIEVDNSPCVLEILDTAGTEQFASMRDLYIKNGQGFVVVYSLTNHQTFQDIRSMKELITRVKGTERVPILLVANKVDLEhQREVTTDEGDSLAKQWDCPFVEASAKNRTNVNEVFAEIVREMNFSPE-\n>UniRef90_A0A6P7Y2Z6/1-165 [subseq from] small monomeric GTPase n=2 Tax=Tetrapoda TaxID=32523 RepID=A0A6P7Y2Z6_9AMPH\n-MREYKVVVLGSGGVGKSALTVQFVTGTFIEKYDPTIEDFYRKEIEVDSSPSVLEILDTAGTEQFASMRDLYIKNGQGFILVYSLVNQQSFQDIKPMRDQIIRVKRWRRVPVVLVGNKVDLESeREVSSNEGRALAEEWGCPFMETSAKSxKQWWIELFAEIVRQM------\n>UniRef90_A0A8C2NBY8/1-158 [subseq from] Small monomeric GTPase n=5 Tax=Pecora TaxID=35500 RepID=A0A8C2NBY8_CAPHI\n-MREYKLVVXXXXXXXKSALTVQFVQGIFVEKYDPTIEDSYRKQVEVDAQQCMLEILDTAGTEQFTAMRDLYMKNGQGFALVYSITAQSTFNDLQDLREQILRVKDTDDVPMILVGNKCDLEdERVVGKEQGQNLARQWNnCAFLESSAKSKINVNEVW-------------\n>UniRef90_A0A8K0X2Z1/12-179 [subseq from] Transforming protein p29 n=1 Tax=Plectosphaerella cucumerina TaxID=40658 RepID=A0A8K0X2Z1_9PEZI\n---ELHVVVLGAGGVGKSCLTAQFVHNEWIESYDPTIEDTYRTQLQVDGRQVILEILDTAGTEQFVAMRDLYMKSGQGFILVFSITSASSMSEVEMLREEITRIKDDEHVPIVIVGNKADLEeSRAVPRQRAFSCSRQWNAPYYETSARTRVNVEAVFIDICRQLLLREEK\n>UniRef90_A0A6A5SUG6/4-165 [subseq from] Ras-domain-containing protein n=1 Tax=Clathrospora elynae TaxID=706981 RepID=A0A6A5SUG6_9PLEO\n--REYHIVVLGSGGVGKSCLTAQFVQNVWIESYDPTIEDSYRKVIDVDGRHVILEILDTAGTEQFK----LYMKTGQGFLLVFSITSASSFRELAELREQIRRIKEDSTVPMVLIGNKSDLEeDRAVSRPRAFAISREWNIPYFETSARRRANVDEAFVDLCRQIiRK----\n>UniRef90_H2AX63/1-168 [subseq from] Ras-related protein RSR1 n=1 Tax=Kazachstania africana (strain ATCC 22294 / BCRC 22015 / CBS 2517 / CECT 1963 / NBRC 1671 / NRRL Y-8276) TaxID=1071382 RepID=H2AX63_KAZAF\n-MRDYKLVVLGAGGVGKSCLTVQFVQGVYLDTYDPTIEDSYRKTIEIDNKVFDLEILDTAGVAQFTAMRELYIKSGMGFLLVYSVTDQRSLDELMELREQVLRIKDSDKVPMVLVGNKADLTdERVISVEDGIEISSKWGkVPFYETSALLRSNVDEVFVDVVRQIIRN---\n>UniRef90_A0A093CBH7/1-142 [subseq from] Ras-related protein R-Ras2 (Fragment) n=3 Tax=Neognathae TaxID=8825 RepID=A0A093CBH7_9AVES\n------------------------LQSYFVTDYDPTIEDSYTKQCVIDERAARLDILDTAGQEEFGAMREQYMRTGEGFLLVFSVTDRGSFEEIYKFQRQILRVKDRDEFPMILVGNKADLDhQRQVTQEEGQQLARQLKVTYMEASAKIRLNVDQAFHELVRVIR-----\n>UniRef90_A0A7R9KHR1/1-157 [subseq from] Ras-related protein Rap-2a (Fragment) n=2 Tax=Sarcoptiformes TaxID=83137 RepID=A0A7R9KHR1_9ACAR\n-MREYKVVVLGSGGVGKSALTVQFVSNTFMEKYDPTIEDFYRKEIEVDGRPCVLEILDTAGTEQFASMRDLYIKNGQGFVVVYSITNHQTFQDVKNMKEQIVRVKGTDRVPILLVGNKLDIEhQREVTTGEGIALAQVWSSPFMEASAKSRINVNEVF-------------\n>UniRef90_L8GZS5/10-174 [subseq from] Ras GTPase rap1b, putative n=1 Tax=Acanthamoeba castellanii str. Neff TaxID=1257118 RepID=L8GZS5_ACACA\n--NEYRIVVVGAGGVGKSALTVMFIQGTFLTKYDPTIEDSYMKQVEVDGVACTLDIMDTAGQEEFG-----YMKTGQGFLIVYSITTLTSFEAVTKFRNQILRVQeDRLDIPIILVGNKKDLEeDREVPTEDGQALSEKFNCDFLEASAKTNTNVNEAFFRLVHRINKWREK\n>UniRef90_A0A6A6W849/2-165 [subseq from] Ras-related protein RSR1 (Fragment) n=1 Tax=Pseudovirgaria hyperparasitica TaxID=470096 RepID=A0A6A6W849_9PEZI\n--REYHIVVLGSGGVGKSCLTAQFVQNVWIESYDPTIEDSYRKAIDVDGRNVILEILDTAGTEQFTAMRELYMKSGQGFLLVFSITSMSSLQELAELREQIIRIKEDTRIPIVLVGNKSDLEdDRAVSRPRAFAVSQSWGnCPYYETSARRRANVDEVFVDLCRQI------\n>UniRef90_A0A448YQU6/1-167 [subseq from] DEKNAAC104437 n=1 Tax=Brettanomyces naardenensis TaxID=13370 RepID=A0A448YQU6_BRENA\n-MRDYKLVVLGAGGVGKSCLTVQFVQGIYIDSYDPTIEDSYTKEIEVDGRACNLEILDTAGVAQFTAMRELYIKNGQGFLLVYSVTDKQSLQELLAIREQILRIKDTTSVPMVLVGNKCDLTNeRELTPEGGIEISRRWNkVPFYETSALYRMNVEDAFVDVVRQIIR----\n>UniRef90_A0A2R9ACP4/6-150 [subseq from] RRAS2 protein n=3 Tax=Boreoeutheria TaxID=1437010 RepID=A0A2R9ACP4_PANPA\n-------------------------ESYFVTDYDPTIEDSYTKQCVIDDRAARLDILDTAGQEEFGAMREQYMRTGEGFLLVFSVTDRGSFEEIYKFQRQILRVKDRDEFPMILIGNKADLDhQRQVTQEEGRQLARQLKVTYMKASAKIRMNVDQAFHELVRVIRKFQE-\n>UniRef90_A0A8C7VUE3/1-128 [subseq from] Small monomeric GTPase n=1 Tax=Oncorhynchus mykiss TaxID=8022 RepID=A0A8C7VUE3_ONCMY\n-MREYKLVVLGSGGVGKSALTVQFVQGIFVEKYDPTIEDSYRKQVEVDGQQCMLEILDTAGTEQFTAMRDLYMKNGQGFALVYSITAQSTFNDLQDLREQILRVKDTEDVPMILVGNKCDLEDERVVAR-----------------------------------------\n>UniRef90_A0A1Y1YPP5/2-170 [subseq from] Ras GTPase n=1 Tax=Basidiobolus meristosporus CBS 931.73 TaxID=1314790 RepID=A0A1Y1YPP5_9FUNG\n--QTYKVVVLGDGGVGKTTLTLQMVSNHFLETYDPTIENSYQKQTVIDNTPCMLEILDTAGQEEYTILRDQWIRGGEAYLLVYSITSKSTLECGIEYFSQIKRVReDMERIPLILIGNKSDKTSeRQVSREEGYEAALNMKCRFLETSAKTGLNVEEAFHELVRMIRASKE-\n>UniRef90_A0A2P6P0F4/4-179 [subseq from] Ras family protein n=1 Tax=Planoprotostelium fungivorum TaxID=1890364 RepID=A0A2P6P0F4_9EUKA\n---NFKQVVLGGGAVGKSSITMMFLQNKFISEYDPTIEEAYRKSLVVDDEAVTLDILDTAGQEEYSSLREQYIRTGDCFFLVYSIASKESFKECNLFRDKIYQTQDrnladcnspeSQIIPMVLIGNKCDLEEmRVVPTLEGRELAKQWGIPFFETSAKEKINIDECFYELIRLARRYR--\n>UniRef90_A0A158PHJ9/30-111 [subseq from] Ras-like protein 2 n=1 Tax=Angiostrongylus costaricensis TaxID=334426 RepID=A0A158PHJ9_ANGCS\n-----RVVVVGGGGVGKSALTIQFIQQYFVHDYDPTIEDSYTKQCFVDEDLCKMEVLDTAGQEEFCTMREQYLRSGNGFLIVFAVTD-----------------------------------------------------------------------------------\n>UniRef90_A0A158PHJ9/156-234 [subseq from] Ras-like protein 2 n=1 Tax=Angiostrongylus costaricensis TaxID=334426 RepID=A0A158PHJ9_ANGCS\n---------------------------------------------------------------------------------------SAIFEDVRKLHTMICRVKDRDDFPVLLVGNKADLENeRHVSRSEAEELARSLNVPYVECSAKLRMNVDQAFHGVVRLVR-----\n>UniRef90_A0A672PQ84/29-182 [subseq from] small monomeric GTPase n=3 Tax=Cyprininae TaxID=2743694 RepID=A0A672PQ84_SINGR\n---LHKVIMVGSGGVGKSALTLQFMYDEFVEDYEPTKADSYRKKVVLDGEEVQIDILDTAGQEDYAAIRDNYFRSGEGFLLVFSITEPESFSATSDFREQILRVKAEDDkIPLLLVGNKSDLEDrRQVSADEARTKADEWSVQYVETSAKTRANVDK---------------\n>UniRef90_A0A8D8UZJ9/1-165 [subseq from] Ras-related protein Rap-1b n=2 Tax=Cacopsylla melanoneura TaxID=428564 RepID=A0A8D8UZJ9_9HEMI\n-MKEYRIVVLGSGGVGKSALTIQFVQEMFLEGYDPTIEDSFRKLIELDGEICRLEILDTAGAEQFHAMRDQYISNNQGFVLVYSIMDMMSFDHMRVLRQQITRIKDTCQVPMVLVGNKCDVEeDRVVSRAQGVSQAEEFGCSFYESSAKMKIHVNDIFYDLVNQID-----\n>UniRef90_F4QDA9/2705-2820 [subseq from] Ras GTPase domain-containing protein n=1 Tax=Cavenderia fasciculata (strain SH3) TaxID=1054147 RepID=F4QDA9_CAVFA\n---------------------------------------------------VVLDILDTAGCEEYSAIRELYYRTSVGFVLVYSINNLSSFNEITTYFDQICRVKDSEDVPIVLVGNKIDLENdRMVTTEQGETLARTRGWRFFEASAKTGVNVDNVFKNIAAMIRK----\n>UniRef90_F4QDA9/2824-2872 [subseq from] Ras GTPase domain-containing protein n=1 Tax=Cavenderia fasciculata (strain SH3) TaxID=1054147 RepID=F4QDA9_CAVFA\n-GNEIKLAMIGDGGVGKSALTIRFNQGHFIDEYDPTIEDSYRKQVSIDDE------------------------------------------------------------------------------------------------------------------------\n>UniRef90_A0A6B2LND2/3-155 [subseq from] Small monomeric GTPase (Fragment) n=1 Tax=Arcella intermedia TaxID=1963864 RepID=A0A6B2LND2_9EUKA\n-----RVAVLGSGGVGKSALTVQFVQNLYLEKYDPTIEDSYRKTVDIDGSQYILEILDTAGTEQFSSMRDLYMKNGQGFVLVYSIIAQSTFNDIIEMRDQIARVKDSETFPLVVVGNKCDLVdKRAITTEQGEQLAHKFKAKFLEASAKKRVNVDQVF-------------\n>UniRef90_L8YEL6/201-364 [subseq from] Ras-related protein Rap-2 n=2 Tax=Tupaia chinensis TaxID=246437 RepID=L8YEL6_TUPCH\n-MREYKVVVLGSGGVGKSALTVQFVTGTFIEKYDPTIEDFYLIEIEVDSSPSVLEILDTAGTEQFASMRDLYIKNGQGFILVYSLVYQQSFQDIKPMRDQIVRVKRYEKVPLILVGNKVDLePEREVMSSEGRALAQEWGCPFMETSAKSKSMVDELFAEIVRQM------\n>UniRef90_UPI001C56F884/1-166 [subseq from] ras-related protein Rap-2c-like n=1 Tax=Cyprinus carpio TaxID=7962 RepID=UPI001C56F884\n-MKEYKVVVLGSGGVwAKSALTVQFVTGTFIEKYDPTIEDFYRKEIEVDSSPSVLEILDTAGTEQFaSSMRDLYIKNGQGFILVYSLVNQQSFQDIRPMRDQIVRVKRFEKVPLILVGNKVDLESeREVAGSDGRALAQEWGCPFIETSAKSKSMVDELFAEIVRQM------\n>UniRef90_A0A833RFK4/49-207 [subseq from] Ras-related protein M-Ras n=2 Tax=Apinae TaxID=70987 RepID=A0A833RFK4_9HYME\n--VTFKLVVVGDGGVGKSAITIQFFQRLFVTDYDPTIEDSYIQHTEIDKQWCILDVLDTAGQEEFSAMREQYMRKGDGFLLVYSVTDKQSYENVMFFYTQILRVKDKDACPMLLVANKVDLVhLRKVTEEQGRELAHQLGIPYIETSAKDPpLNVDAAFHE-----------\n>UniRef90_A0A0F4ZGX9/9-172 [subseq from] Ras-related protein RSR1 n=1 Tax=Thielaviopsis punctulata TaxID=72032 RepID=A0A0F4ZGX9_9PEZI\n---ELHAVVFGAGGVGKSCLTAQFVHNEWIESYDPTIEDTYRTQTNVDGRQVVLEILDTAGTEQFVAMRDLYMKTGQGFLLVFSITSSSSLSELQSIRDEIIRIKDDETVPIVIVGNKSDLEeQRAVQRARAFSISQQWGAPYYEASARTRTNVEEVFIDLCRQMLR----\n>UniRef90_G0V5L0/1-168 [subseq from] Ras-related protein RSR1 n=1 Tax=Naumovozyma castellii (strain ATCC 76901 / BCRC 22586 / CBS 4309 / NBRC 1992 / NRRL Y-12630) TaxID=1064592 RepID=G0V5L0_NAUCC\n-MRDYKLVVLGAGGVGKSCLTVQFVQGIYLDTYDPTIEDSYRKTIEIDNKVFDLEILDTAGVAQFTAMRELYIKSGMGFLLVYSVTDPQSLDELMELREQVLRIKDTDRVPMVLVGNKADLTeDRVISVEEGIEVSSKWGkVPFYETSALLRSNVDEVFVDLVRQIIRN---\n>UniRef90_A0A3Q0RZT9/1-128 [subseq from] RAP1A, member of RAS oncogene family a n=1 Tax=Amphilophus citrinellus TaxID=61819 RepID=A0A3Q0RZT9_AMPCI\n-MREYKLVVLGSGGVGKSALTVQFVQGIFVEKYDPTIEDSYRKQVEVDGQQCMLEILDTAGTEQFTAMRDLYMKNGQGFALVYSITAQSTFNDLQDLREQILRVKDTEDVPMILVGNKCDLEDERVVGK-----------------------------------------\n>UniRef90_A0A3M0KYN8/45-191 [subseq from] Ras-related protein R-Ras2 n=1 Tax=Hirundo rustica rustica TaxID=333673 RepID=A0A3M0KYN8_HIRRU\n-------------------TSVNLILSYFVTDYDPTIEDSYTKQCVIDERAARLDILDTAGQEEFGAMREQYMRTGEGFLLVFSVTDRGSFEEIYKFQRQILRVKDRDEFPMILVGNKADLDhQRQVTQEEGQQLARQLKVMYMEASAKIRLNVDQAFHELVRVIS-----\n>UniRef90_A0A507ECM9/57-207 [subseq from] Ras protein n=1 Tax=Powellomyces hirtus TaxID=109895 RepID=A0A507ECM9_9FUNG\n---------------GESPVS--VYQPYEAFTYDPTIEDSYRKQVVIDDQPCILEVLDTAGQEEYTALRDQWIRDGEGFLLVYSITSRSTFERVERFKQQITRVKDTDSVPLMLIGNKCDkVAEREVSKEEGQHMARRLHCEFMETSAKTCLNVDKAFYNVVRMIRHL---\n>UniRef90_A0A1X7R9Z8/1-168 [subseq from] Similar to Saccharomyces cerevisiae YGR152C RSR1 GTP-binding protein of the ras superfamily required for bud site selection n=1 Tax=Kazachstania saulgeensis TaxID=1789683 RepID=A0A1X7R9Z8_9SACH\n-MRDYKLVVLGAGGVGKSCLTVQFVQGVYLDTYDPTIEDSYRKTIEIDGKVFDLEILDTAGVAQFTAMRELYIKSGMGFLLVYSVTDKQSLDELMELREQVLRIKDASRVPMVLVGNKADLTdDRVISVEEGIAVSTKWGrVPFYETSALLRSNVDEVFVDLVRQIIRN---\n>UniRef90_A0A507CH06/1-163 [subseq from] Small monomeric GTPase n=1 Tax=Synchytrium endobioticum TaxID=286115 RepID=A0A507CH06_9FUNG\n------MVVVGSGGVGKSCLSVRFLKDEFTSDYDPTIEENYRKTISVDNSQCIVNIIDTAGQHEYTALRDQHLKDGKGFLLVFALNDKSTFEEIKQLREQIIRLKDTRRVPLMMVGNKCDLPPelREIDEKDARQWCTTMKMPYIECSAKESINVSEAFLELVRECRKQ---\n>UniRef90_A0A1G4KDJ0/1-168 [subseq from] LAME_0H03026g1_1 n=1 Tax=Lachancea meyersii CBS 8951 TaxID=1266667 RepID=A0A1G4KDJ0_9SACH\n-MRDYKLVVLGAGGVGKSCLTVQFVQGVYLDTYDPTIEDSYRKSMEIDKKVFDLEILDTAGVAQFTAMRELYIKSGLGFLLVYSVTDRQSLEELIELREQVLRIKDSNKVPMVLVGNKADLEGeRVISVEEGVEMSSKWGrVPFYETSALLRSNVDEVFVDVVRQIIRN---\n>UniRef90_M2N990/6-113 [subseq from] Protein ras-2 (Fragment) n=2 Tax=Mycosphaerellales TaxID=2726947 RepID=M2N990_BAUPA\n-MTLYKLVVLGDGGVGKTALTIQqLCLNHFVETYDPTIEDSYRKQVQIDNQSCMLEVLDTAGQEEYTALRDQWIRDGEGFVLVYSISSRSSFARIQKFHHQIQRVKESA--------------------------------------------------------------\n>UniRef90_M2N990/136-195 [subseq from] Protein ras-2 (Fragment) n=2 Tax=Mycosphaerellales TaxID=2726947 RepID=M2N990_BAUPA\n------------------------------------------------------------------------------------------------------------PVPIMLVGNKCDrVTEREVSTQEGSALAKQLNCDFVEASAKNCVNVEKAFYDVVRRLRSQ---\n>UniRef90_A0A0N4VEG7/7-150 [subseq from] Ras-related protein Ral-a n=1 Tax=Enterobius vermicularis TaxID=51028 RepID=A0A0N4VEG7_ENTVE\n---------------------------IFVEEYEPTKADSYRKKVVLDGEECSIDILDTAGQEDYSAIRDNYYRSGEGFICVFSITDAESFDATNEFREQILRVKNSTDssIPLMLVGNKADLSAeRCVSQLQAQQRAEQWGVPYVETSAKNRTNVDKVFYDLMREIKRRK--\n>UniRef90_A0A1I8IJF2/15-169 [subseq from] Ras-related protein Ral-a n=1 Tax=Macrostomum lignano TaxID=282301 RepID=A0A1I8IJF2_9PLAT\n----HKIIMVGSGAVGKSALTLQFMYDEFVEDYEPTKADMYRKKVTLEGTEVHIDILDTAGQEDYASIRDNYFRGGEGFLCVFSLTDPESFAATNEFREQIIRVKGDESIPMLLVGNKSDLTdGRQVQSREAEARAEAWRIPYLETSAKTRENVDKPLI------------\n>UniRef90_M3HN32/2-166 [subseq from] Ras-related protein RSR1 n=1 Tax=Candida maltosa (strain Xu316) TaxID=1245528 RepID=M3HN32_CANMX\n---RYKVVVLGAGGVGKSSITVQFVQGVYVESYDPTIEDSYRKQIEVDGRACDLEILDTAGVAQFTAMRELYIKSGKGFLLVYSVTDENSLKELLALREQVLRIKDSDNVPMVLVGNKCDLEeDRVLSIEDGVKVSQDWGlVPFYETSAMYKTNVDEAFIDVVRQIMR----\n>UniRef90_A0A8H3ETF8/22-87 [subseq from] Ras- protein rsr1 n=1 Tax=Heterodermia speciosa TaxID=116794 RepID=A0A8H3ETF8_9LECA\n--REYHIVVLGAGGVGKSCLTAQFVQNVWIEAYDPTIEDSYRKQIEVDGRQCILEILDTAGTEQFSAS------------------------------------------------------------------------------------------------------\n>UniRef90_A0A8H3ETF8/104-205 [subseq from] Ras- protein rsr1 n=1 Tax=Heterodermia speciosa TaxID=116794 RepID=A0A8H3ETF8_9LECA\n-----------------------------------------------------------------AAMRELYMKSGQGFLLVFSITSLSSLTELHELRDQIVRIKDDERVPLVIVGNKSDLEeDRAVSRSRAFAVSQSWGnAPYYETSARRRANVDEAFVDLCRQII-----\n>UniRef90_A0A671QYM8/1-158 [subseq from] RAP1A, member of RAS oncogene family b n=1 Tax=Sinocyclocheilus anshuiensis TaxID=1608454 RepID=A0A671QYM8_9TELE\n-MREYKLVVLGSGGVGKSALTVQFVQGIFVEKYDPTIEDSYRKQVEVDGQQCMLEILDTAGTEQFTAMRDLYMKNGQGFALVYSITAQSTFNDLQDLREQILRVKDTEDVNL------ED--EREVGKEQGQNLARQWNsCAFLESSAKSKINVLDIFYDLVRQINR----\n>UniRef90_A0A1G4KIC2/1-168 [subseq from] LAMI_0H13674g1_1 n=1 Tax=Lachancea mirantina TaxID=1230905 RepID=A0A1G4KIC2_9SACH\n-MRDYKLVVLGAGGVGKSCLTVQFVQGVYMDTYDPTIEDSYRKTMEVDSKMFDLEILDTAGVAQFTAMRELYIKSGMGFLLVYSVTDRQSLEELIELREQVLRIKDSSKVPMVLVGNKADLlEERVISVEEGISMSSQWGkVPFYETSALLRSNVDEVFVDLVRQIIRN---\n>UniRef90_A0A067QGM5/1-169 [subseq from] small monomeric GTPase n=1 Tax=Zootermopsis nevadensis TaxID=136037 RepID=A0A067QGM5_ZOONE\n-MREFKVVVLGSGGVGKSALTVQFVSGCFMEKYDPTIEDFYRKEIEVDNSPCVLEILDTAGTEQFASMRDLYIKNGQGFVVVYSLTNHQTFQDIKAMKELITRVKGTERVPILLVANKVDLEhQREVPTSEGNGLAQVWGCPFVEASAKNRTNVNEVFAEIVREMNFSPE-\n>UniRef90_A0A811Z392/1-149 [subseq from] (raccoon dog) hypothetical protein n=1 Tax=Nyctereutes procyonoides TaxID=34880 RepID=A0A811Z392_NYCPR\n-MREYKVVVLGSGGVGKSALTVQFVTGTFIEKYDPTIEDFYRKEIEVDSSPSVLEILDTAGTEQFASMRDLYIKNGQGFILVYSLVNQQSFQDIKPMRDQIVRVKRYEKVPLILVGNKVDLePEREVMSSEGRALAQEWGCPFMETSAKI---------------------\n>UniRef90_A0A6A5DU16/1-156 [subseq from] Ras-like protein 3 n=1 Tax=Schistosoma haematobium TaxID=6185 RepID=A0A6A5DU16_SCHHA\n-MQEYKLVVLGSGGVGKSALTVQFVQGIFVEKYDPTIEDSYRKQIEIDNRQCMLEILDTAGTEQFTAMRDLYIKNGQGFVLCYSVTSQSSFNDLQGLHEQIQRVKDVSNVPLIIVGNKCDLADeRVVCREQGHALSRQLNCSFMETSAKAKINVNEG--------------\n>UniRef90_B0D9W6/9-176 [subseq from] Predicted protein n=2 Tax=Laccaria bicolor (strain S238N-H82 / ATCC MYA-4686) TaxID=486041 RepID=B0D9W6_LACBS\n--REHKLVVVGGRRVGKSALTIQFIQAAFVAEYEPAIVETYRKQCIIDDEIALLEVEEAPASLSYSAFRDLFIKIGEGFLLVYSITSRNSFEEIRTFYQQILRVKDQDSFPVIIVANKCDLEyERQVGMDEGRDLAKHFGCKFIETSAKQRINVDEAFNHLVRDIRKYKK-\n>UniRef90_W5N229/58-206 [subseq from] small monomeric GTPase n=1 Tax=Lepisosteus oculatus TaxID=7918 RepID=W5N229_LEPOC\n-----------------------ILLSKFVEDYEPTKADSYRKKVVLDGEEVQIDILDTAGQEDYAAIRDNYFRSGEGFLCVFSITELESFAataDFSRRREQILRVKEDENVPFLLVGNKSDLEdKRQVSVEEAKSRAEQWSVNYVETSAKTRANVDKVFFDLMREIRARK--\n>UniRef90_A0A074Y6W4/8-171 [subseq from] Ras-related protein RSR1 n=10 Tax=Aureobasidium TaxID=5579 RepID=A0A074Y6W4_AURSE\n--REYHIVVLGSGGVGKSCLTAQFVQGVWIERYDPTIEDSYRKQIDVDGRQVILEILDTAGTEQFTAMRELYMKSGQGFLLVFSITSSSSLKELSELREQLVNLKDDPNVPIVLVGNKSDLEeDRAVSRAQAFAVSSGWGnVPYYETSARRRQNVTEVFVDVCRQI------\n>UniRef90_A0A3M7RJI9/1-166 [subseq from] Ras 3 n=1 Tax=Brachionus plicatilis TaxID=10195 RepID=A0A3M7RJI9_BRAPC\n-MLNYKIILMGSGGVGKSALTQRFISGNFVEAYDPTIEDCYQKTININDETCKLEILDTAGTEQFSSMRDVYIKSGDAFVIVYSINSTSTFNDISSIIEQINSIKDSDPAPIIIVGNKSDLDdEREVDEELGQTLAKSTHSSFIEASAKLNSNVNEIFYDLLRQLAN----\n>UniRef90_A0A7K8Z8I3/5-161 [subseq from] small monomeric GTPase (Fragment) n=47 Tax=Neognathae TaxID=8825 RepID=A0A7K8Z8I3_9PASS\n--------FLGSGGVGKSALTVQFVTGTFIEKYDPTIEDFYRKEIEVDSSPSVLEILDTAGTEQFASMRDLYIKNGQGFILVYSLVNQQSFQDIRPMRDQIIRVKRYEKVPVILVGNKVDLESeREVSLSEGRALAEEWGCPFMETSAKSKTMVDELFAEIVRQM------\n>UniRef90_UPI000C20BB25/1-169 [subseq from] ras-related protein Rap-2a n=1 Tax=Onthophagus taurus TaxID=166361 RepID=UPI000C20BB25\n-MREFKVVVLGSGGVGKSALTVQFVSGCFMEKYDPTIEDFYRKEIEVDSSPCVLEILDTAGTEQFASMRDLYIKNGQGFVVVYSLTNHQTFDDIQNMKETITRVKGNERVPILLVANKVDLEhQREVQFHEGECLAVGWGCPFIEASAKNKTNVNEVFAEIVREMNVSPE-\n>UniRef90_A0A1G4K7T8/1-168 [subseq from] LANO_0F04984g1_1 n=1 Tax=Lachancea nothofagi CBS 11611 TaxID=1266666 RepID=A0A1G4K7T8_9SACH\n-MRDYKLVVLGAGGVGKSCLTVQFVQGVYLDTYDPTIEDSYRKSMEIDNKVFDLEILDTAGVAQFTAMRELYIKSGLGFLLVYSVTDRQSLEELIELREQVLRIKDSSRVPMVLVGNKADLEdERVISVEEGIEMSSKWGkVPFYETSALLRSNVDEVFVDVVRQIIRN---\n>UniRef90_A0A822F6I4/13-156 [subseq from] (mimic poison frog) hypothetical protein n=1 Tax=Ranitomeya imitator TaxID=111125 RepID=A0A822F6I4_9NEOB\n------------------------PQSYFVTDYDPTIEDSYTKQCVIDERAARLDILDTAGQEEFGAMREQYMRTGEGFLLVFSVTDRGSFEEIYKFQRQILRVKDRDEFPMILVGNKADLEhQRQVTQEEGHHLARQLKLTYMEASAKIRMNVDQAFHELVRVVRKF---\n>UniRef90_A0A6V7USE2/17-182 [subseq from] Ras-related protein M-Ras n=2 Tax=Meloidogyne enterolobii TaxID=390850 RepID=A0A6V7USE2_9BILA\n---TYKLVVIGEGGVGKSSLTIQFFQKQFLDYYDPTIEDQYIQHCEIDGQWVILDVLDTAGQEEFSAMREQYMRSGRGFLLVYSVTDEQSFHEAKKLYQQVLRVKDRPEYPVLLVANKVDLLSqRKVSEQQGRELACElNNIPYIETSAKDPpVNVDSAFHELVRIVKS----\n>UniRef90_A0A6B0QYS6/13-154 [subseq from] Ras-related protein R-Ras2 n=1 Tax=Bos mutus TaxID=72004 RepID=A0A6B0QYS6_9CETA\n-------------------------RSYFVTDYDPTIEDSYTKQCVIDDRAARLDILDTAGQEEFGAMREQYMRTGEGFLLVFSVTDRGSFEEIYKFQRQILRVKDRDEFPMILIGNKADLDhQRQVTQEEGQQLARQLKVTYMEASAKIRMNVDQAFHELVRVIRD----\n>UniRef90_A0A8K9XSY2/40-181 [subseq from] RAS related 2 n=3 Tax=Oncorhynchus mykiss TaxID=8022 RepID=A0A8K9XSY2_ONCMY\n------------------------LQSYFVTDYDPTIEDSYTKQCVIDERAARLDILDTAGQEEFGAMREQYMRTGEGFLLVFSVTDRGSFEEIYKFQRQILRVKDRDEFPMILVGNKADLElQRQVTQEEGQQLARQLKVTYMEASAKIRMNVDQAFHELVRVIR-----\n>UniRef90_A0A671L3W1/1-131 [subseq from] Ras-related protein Rap-1b n=7 Tax=Cyprininae TaxID=2743694 RepID=A0A671L3W1_9TELE\n-MREYKLVVLGSGGVGKSALTVQFVQGIFVEKYDPTIEDSYRKQVEVDGQQCMLEILDTAGTEQFTAMRDLYMKNGQGFALVYSITAQSTFNDLQDLREQILRVKDTDDVPMILVGNKCDLEDERVVGKE-QD-------------------------------------\n>UniRef90_A0A1S7HMZ6/1-168 [subseq from] RSR1 (YGR152C) n=3 Tax=Zygosaccharomyces TaxID=4953 RepID=A0A1S7HMZ6_9SACH\n-MRDYKLVVLGAGGVGKSCLTVQFVQGIYLDTYDPTIEDSYRKTIEIDSKVFDLEILDTAGVAQFTAMRELYIKSGMGFLLVYSVTDRQSLEELMDLREQVLRIKDVDRVPMVLVGNKADLEdERVVSIEEGIEVSSKWGkVPFYETSALLRSNVDEVFIDLVRQIMRN---\n>UniRef90_A0A183BGI1/1-157 [subseq from] Ras-related protein Rap-1b n=1 Tax=Echinostoma caproni TaxID=27848 RepID=A0A183BGI1_9TREM\n-MREYKLVVLGSGGVGKSALTVQFVQGIFVEKYDPTIEDSYRKQVEIDSQQCMLEILDTAGTEQFTAMRDLYMKNGQGFLLVYSITQQSTLNDLADLREQILRVKDVDEFPLVLVGNKCDLEAeRSvxVGREQGQRLANEWKCHHMETSAKAKINVNE---------------\n>UniRef90_A0A2K5JV88/9-155 [subseq from] Ras-related protein R-Ras2 n=2 Tax=Colobus angolensis palliatus TaxID=336983 RepID=A0A2K5JV88_COLAP\n-----------------------FLQSYFVTDYDPTIEDSYTKQCVIDDRAARLNILDTAGQEEFQSLREQYMKTGEGFLLVFSVTDRGSFEEIYKFQRQILRVKDRDEFPMILIGNKADLDhQRQVTQEEGQQLARQLKVTYMEASAKIRMNVDQAFHELVRVIRKFQE-\n>UniRef90_I2JS75/1-167 [subseq from] Rsr1p n=1 Tax=Brettanomyces bruxellensis AWRI1499 TaxID=1124627 RepID=I2JS75_DEKBR\n-MRDYKLVVLGAGGVGKSCLTVQFVQEVYIDSYDPTIEDSYTKEIEVDGRACNLEILDTAGVAQFTAMRELYIKNGQGFVLVYSVTDRQSLQELLAXREQILRIKNSSSVPMVLVGNKCDLTDeRELTPEDGIDVSRRWNkVPFYETSALYRMNVEDAFVDVVRQIIR----\n>UniRef90_A0A672TAJ5/12-156 [subseq from] Ras-related protein R-Ras-like n=2 Tax=Cyprininae TaxID=2743694 RepID=A0A672TAJ5_SINGR\n-------------------------ISYFVSDYDPTIEDSYTKICTVDGKETRLDILDTAGQEEFGAMREQYMRSGEGFLLVFALNDSGSYDEIQKFHTQILRVKDRDDFPMVLVGNKSDLDQqRVISRDEAMSFARENRIHYMESSAKNRHNVDEAFMEVVRAIRKFQE-\n>UniRef90_A0A4U0WYF0/6-139 [subseq from] Ras-like protein n=1 Tax=Cryomyces minteri TaxID=331657 RepID=A0A4U0WYF0_9PEZI\n-----------------------------------ARTDSYRKQCVIDDEVALLDVLDTAGQEEYSAMREQYMRTGEGFLLVYSITSRQSFEEIMTFQQQILRVKDKDYFPIIVVGNKCDLESdREVSTAEGMQLARSFGCKFIETSAKSRIHVDNAFYDIVREIRRYN--\n>UniRef90_UPI0001CB9862/1-165 [subseq from] ras-related protein Rap-2c-like n=1 Tax=Saccoglossus kowalevskii TaxID=10224 RepID=UPI0001CB9862\n-MREYKVVVLGSGGVGKSALTVQFVSGTFVEKYDPTIEDFYRKEIEVDQNPAILEILDTAGTEQFASMRDLYIKNGQGFVLVYSVTGQHTFRDAKPLREQIQRVKGVEKVPIILVGNKCDLEkEREVSSYDGLTLSQQWNCPFFEASAKNTQNVNELFAEVVREIA-----\n>UniRef90_A0A673ZWZ7/60-212 [subseq from] Ras-related protein Rap-1b-like n=1 Tax=Salmo trutta TaxID=8032 RepID=A0A673ZWZ7_SALTR\n---------------SLSLSTVQFVQGIFVEKYDPTIEDSYRKQVEVDGQQCMLEILDTAGTEQFTAMRDLYMKNGQGFALVYSITAQSTFNDLQDLREQILRVKDTDDVPMILVGNKCDLEdERVVGKEQGQNLARQWSsCAFLESSAKSKINVNEIFYDLVRQINR----\n>UniRef90_A0A8E2JKD9/4-170 [subseq from] Ras-domain-containing protein n=1 Tax=Lepidopterella palustris CBS 459.81 TaxID=1314670 RepID=A0A8E2JKD9_9PEZI\n--REYHIVVLGSGGVGKSCLTAQFVQNVWIESYDPTIEDSYRKTIEVEGRQVVLEILDTAGTEQFTAMRELYMKTGQGFLLVFSITSMTSLHELAELRDQIIRIKDDMKVPIVLVGNKSDLEeDRAVSRARAFAVSQSWGsCPYYETSARRRANVDEVFKDLCRQMIKR---\n>UniRef90_A0A6Q2Z918/1-130 [subseq from] Small monomeric GTPase n=1 Tax=Esox lucius TaxID=8010 RepID=A0A6Q2Z918_ESOLU\n-MREYKLVVLGSGGVGKSALTVQFVQGIFVEKYDPTIEDSYRKQVEVDGQQCMLEILDTAGTEQFTAMRDLYMKNGQGFALVYSITAQSTFNDLQDLREQILRVKDTDDVPMILVGNKCDLEDERVVGKEQ---------------------------------------\n>UniRef90_A0A8H2ZID0/1-168 [subseq from] Similar to Saccharomyces cerevisiae YGR152C RSR1 GTP-binding protein of the ras superfamily required for bud site selection n=1 Tax=Kazachstania barnettii TaxID=61262 RepID=A0A8H2ZID0_9SACH\n-MRDYKLVVLGAGGVGKSCLTVQFVQGVYLDTYDPTIEDSYRKTIEIDGKVFDLEILDTAGVAQFTAMRELYIKSGMGFLLVYSVTDKQSLDELMELREQVLRIKDASRVPMVLVGNKADLAdDRVISVEEGIAVSTKWGrVPFYETSALLRSNVDEVFVDLVRQIIRN---\n>UniRef90_P11234-3/59-201 [subseq from] Isoform 3 of Ras-related protein Ral-B n=4 Tax=Catarrhini TaxID=9526 RepID=P11234-3\n---------------------------EFVEDYEPTKADSYRKKVVLDGEEVQIDILDTAGQEDYAAIRDNYFRSGEGFLLVFSITEHESFTATAEFREQILRVKAEEDkIPLLVVGNKSDLEErRQVPVEEARSKAEEWGVQYVETSAKTRANVDKVFFDLMREIRTKK--\n>UniRef90_G5BPK9/43-95 [subseq from] Ras-related protein M-Ras n=14 Tax=Boreoeutheria TaxID=1437010 RepID=G5BPK9_HETGA\n--PTYKLVVVGDGGVGKSALTIQFFQKIFVPDYDPTIEDSYLKHTEIDNQWAILD-------------------------------------------------------------------------------------------------------------------\n>UniRef90_G5BPK9/180-295 [subseq from] Ras-related protein M-Ras n=14 Tax=Boreoeutheria TaxID=1437010 RepID=G5BPK9_HETGA\n-----------------------------------------------------QEVLDTAGQEEFSAMREQYMRTGDGFLIVYSVTDKASFEHVDRFHQLILRVKDRESFPMILVANKVDLMhLRKITREQGKEMATKHNIPYIETSAKDPpLNVDKAFHDLVRVIRQQ---\n>UniRef90_A0A146K284/6-169 [subseq from] Rab-like protein n=1 Tax=Trepomonas sp. PC1 TaxID=1076344 RepID=A0A146K284_9EUKA\n---VYKIVVIGAGAVGKSCITIRFIQGKFVKKYDPTIENFYRKQLDFEGQSQMLDILDTAGQEEFSALRDTYMKQGDGFVIVYAIDNETSFEDTRKLHAQMMRIKEK-KCPTILVGNKCDLNeSRVIQKQKGEALANELGCIFLESSAKDNINISEIFVNIVKEIQKQ---\n>UniRef90_A0A673Z7A9/26-174 [subseq from] Ras-related protein Rap-1A-like n=1 Tax=Salmo trutta TaxID=8032 RepID=A0A673Z7A9_SALTR\n-------------------YTVQFVQGIFVEKYDPTIEDSYRKQVEVDGQQCMLEILDTAGTEQFTAMRDLYMKNGQGFALVYSITAQSTFNDLQDLREQILRVKDTEDVPMILVGNKCDLEdERVVGKEQGQNLARQWNhCAFLESSAKSKINVLDIFYDLVRQINS----\n>UniRef90_A0A813VJT6/9-172 [subseq from] Ras-related protein Ral-a n=1 Tax=Brachionus calyciflorus TaxID=104777 RepID=A0A813VJT6_9BILA\n----LKLTLVGDGGVGKSCLILQYMYHDFVEEYEPTKADAYRRTIVLQGEEVQIDILDTAGQEDYAAVRDGYLKHGDGFLLVFDVTNRETFESIKNHRENVLRVKaDDQNLPIILIGNKSDLKqNRLISYEEANRRAEEWGIPYIETSAKTRENVDRAFSEIFLKIKD----\n>UniRef90_A0A2A2JFQ5/118-282 [subseq from] aconitate hydratase n=1 Tax=Diploscapter pachys TaxID=2018661 RepID=A0A2A2JFQ5_9BILA\n---TYKIVVIGDGGVGKSSLTIQFFQKQFVDYYDPTIEDQYIQHCEIDGNWVIMDVLDTAGQEEFSAMREQYMRNGRGFLLVFSVTNRKSFFEVEKLYNQVLRVKDQTEYPVLLAANKIDLTSQRVVTeEEGRQLAAKLKLPYIETSAKDPpVNVDETFHELVRIMKS----\n>UniRef90_W2RWL9/33-190 [subseq from] Ras family protein n=1 Tax=Cyphellophora europaea CBS 101466 TaxID=1220924 RepID=W2RWL9_9EURO\n----------VTGGVGKSCLTAQFVQNVWIESYDPTIEDSYRKQINVDGRSVMLEILDTAGTEQFTAMRELYMKQGQGFLLVFSICNMNSFYELSELREQIIRIKDDDDVPLVLVGNKCDMEeDRVVSRARAFQAAQGWGSkPYYETSARRRTNVDEVFVNLCRQIIQ----\n>UniRef90_A0A1A8MBL0/14-167 [subseq from] small monomeric GTPase (Fragment) n=2 Tax=Percomorphaceae TaxID=1489872 RepID=A0A1A8MBL0_9TELE\n---LHKVIMVGSGGVGKSALTLQFMYDEFVEDYEPTKADSYRKKVVLDGEDVQIDILDTAGQEDYAAIRDNYFRSGEGFLLVFSITEHESFTATSEFREQILRVKaEEEKIPLLLVGNKSDLEERrQVSVDGGRAKADEWGVQYVETSAKTRANVDK---------------\n>UniRef90_G3AIE8/1-167 [subseq from] Ras-related protein RSR1 n=2 Tax=Spathaspora TaxID=412764 RepID=G3AIE8_SPAPN\n-MRDYKIVVLGAGGVGKSSVTVQFVQGVYVESYDPTIEDSYRKQIEIDGRACDLEILDTAGVAQFTAMRELYIKSGKGFLLVYSVTDENSLKELLALREQVLRIKDTDNVPMVLLGNKCDLEeDRVLSIEDGVKVSQDWGlVPFYETSAMYKTNVDEAFIDVVRQIMR----\n>UniRef90_A0A850UML2/12-170 [subseq from] RASM protein (Fragment) n=2 Tax=Passeriformes TaxID=9126 RepID=A0A850UML2_9CORV\n--PTYKLVVGGGGGVGKSALTIQFFQKIFVPDYDPTIEDSYLKHTEIDGQWAILDVLDTAGQEEFSAMREQYMRTGDGFLIVYSVTDKASFEHVEGGHQLILRVKDRESFPMILVANKVDLMhLRKIGGEQGREMATKHNIPYIERGGKDPpLNVDKAFHD-----------\n>UniRef90_E0VZ40/14-179 [subseq from] Rap1 and, putative n=1 Tax=Pediculus humanus subsp. corporis TaxID=121224 RepID=E0VZ40_PEDHC\n--PKYRVVVVGDGGVGKSCLTIQYFQRLFVTEYDPTIEDSYIQHTQVDDQWCILDVLDTAGQDEFSAMGEQYMRTGDGFMLVYSVTDKQSYENIVNFHTQILQVKDGDSCPMLLVANKVDLVhFRKISTESGKEMAQKLGAHYIETSAKDPpLNVDEAFHEVVRLIRN----\n>UniRef90_Q54VD5/23-188 [subseq from] Ras GTPase n=1 Tax=Dictyostelium discoideum TaxID=44689 RepID=Q54VD5_DICDI\n-----DMVVLGSGAVGKTALTVQFHQQYFIHEYDPTIEDSYTKNCRIDNDNYSLNILDSAGNEDYTAIRDQYLKNSDGFLIVYDISDRVSFEKTSELVDQIKMVKDVESFPMVLIGNKCDLDSegqRKVSLTEGNDLSKFYGCPFFETSAKTTLNVESSFFQLVREIQRFE--\n>UniRef90_A0A3N2PJH3/12-178 [subseq from] Transforming protein p29 n=1 Tax=Sodiomyces alkalinus F11 TaxID=1314773 RepID=A0A3N2PJH3_9PEZI\n---ELHVVVLGAGGVGKSCLTAQFVHNEWIESYDPTIEDTYRTQLQVDGRQVVLEILDTAGTEQFVAMRDLYMKSGQGFILVFSITSSSSMSEIEMLREEITRIKDDENVPIVIVGNKADLEdQRSVPRQRAFACSQSWNAPYYETSARTRTNVNAVFIDICRQLLLRDE-\n>UniRef90_A0A1Y2CIG0/13-165 [subseq from] Ras-domain-containing protein n=1 Tax=Rhizoclosmatium globosum TaxID=329046 RepID=A0A1Y2CIG0_9FUNG\n----HKVIMVGSGGVGKSALTLQFMYGDFIEEYDPTKADSYRKKVSLDGQESFIDILDTAGQEEYAAIRDNYYRSGEGFLCVFS------------FRDQICRVLDNDHIPFILVGNKCDLESqRKVSARDAESRAKQWGCPYLEASAKTRVNVDESFLMLMRKIRDKK--\n>UniRef90_A0A8I3WP72/1-164 [subseq from] Ras-related protein Rap-2 n=3 Tax=Boreoeutheria TaxID=1437010 RepID=A0A8I3WP72_CALJA\n-MSEDKVVVLGSGGVGKSTLTVQFVTGTFIEKYDPTVEDFYHKEIEVDSSPSVLEILDTAGTEQFASMRDLYIRNGQGFILIYSLVNQQSFQDIKPMRDQIIRVRRYEKVPVILVGNKVDLESeREVSSNEGRALAEEWGCPFMETSAKSKTVVDQLLAEIVRQM------\n>UniRef90_A0A4D9DHT8/12-130 [subseq from] Carbonate dehydratase n=1 Tax=Platysternon megacephalum TaxID=55544 RepID=A0A4D9DHT8_9SAUR\n---KYKLVVVGGGGVGKSALTIQFIQSYFVSDYDPTIEDSYTKICTIDGTPTRLDILDTAGQEEFGAMREQYMRTGEGFLLIYAINDRGSFTEISKFHTQILRVKDRDDFPMILVGNKADLD------------------------------------------------\n>UniRef90_A0A0B6ZJC5/1-154 [subseq from] Small monomeric GTPase (Fragment) n=1 Tax=Arion vulgaris TaxID=1028688 RepID=A0A0B6ZJC5_9EUPU\n---------------GKSALTLQFMYDEFVEDYEPTKADSYRKKVVLDGEEVQIDILDTAGQEDYAAIRDNYFRSGEGFLCVFSIREQESFQATQDFREQILRVKNDENIPFLLVGNMVDLAeQRQVSVEEATKRAQEWKVSYVETSAKTRANVDRVFYELLRMVGKYK--\n>UniRef90_E4UUI7/36-103 [subseq from] Ras-domain-containing protein n=1 Tax=Arthroderma gypseum (strain ATCC MYA-4604 / CBS 118893) TaxID=535722 RepID=E4UUI7_ARTGP\n--REYHIVVLGAGGVGKSCLTAQFVQNIWIESYDPTIEDSYRKVLAVDGRPCLLEILDTAGTEQFTAMRY----------------------------------------------------------------------------------------------------\n>UniRef90_E4UUI7/124-233 [subseq from] Ras-domain-containing protein n=1 Tax=Arthroderma gypseum (strain ATCC MYA-4604 / CBS 118893) TaxID=535722 RepID=E4UUI7_ARTGP\n---------------------------------------------------------TSSSSQDTSVSRELYMKQGEGFLLVFSITSMSSLNELQELREQIIRIKDDEKVPIVIVGNKSDLEeDRAVSRSRAFALSQQWGnAPYYETSARRRANVDEAFIDLCRQII-----\n>UniRef90_A0A158QDM8/14-180 [subseq from] Ras-related protein M-Ras n=5 Tax=Cyclophyllidea TaxID=6201 RepID=A0A158QDM8_HYMDI\n--PKFKVVVVGDGGVGKSALTIQYFQHMFLEDHNPTIEDSYLQNVEVDGEWCVLDVLDTAGQDEFSAMREQYMRKGHGFIIVYSVTDQQSFRQVRRFYTQILRARDRDSYPMILAANKIDLVQqRVVTPEDGQNLAQELGVQYIETSAKNPpVNVDLIFHDLIRIIRKQ---\n>UniRef90_UPI000C6DCC59/20-172 [subseq from] ras-related protein Rap-1A-like n=1 Tax=Centruroides sculpturatus TaxID=218467 RepID=UPI000C6DCC59\n------------------EFTVQFVQGIFVEKYDPTIEDSYRKQVEVDGQQCMLEILDTAGTEQFTAMRDLYMKNGQGFVLVYSITAQSTFNDLQDLREQILRVKDTDDVPMILVGNKCDLEDeRVVGKDQGANLARSFNnCAFLESSAKAKINVSEIFYDLVRQInRKNP--\n>UniRef90_A0A2P6MNA9/82-249 [subseq from] Small monomeric GTPase n=1 Tax=Planoprotostelium fungivorum TaxID=1890364 RepID=A0A2P6MNA9_9EUKA\n-MTEFRITVIGSGAVGKSALTVRFIQGSFTEKYDPTIEDSYRKNVEIDSAACTLDIMDTAGQEEYKSLRDQYMKSAEGFVIVFSLTSRASLESLRQVRTDVLRMKnDDASFPAVLAGNKKDLVeERQVAEDEARKIADSWGFPYYETSAKSGDNVNEVYFGLVRMIKKW---\n>UniRef90_A0A2B4S581/3-158 [subseq from] Ras-related protein Rap-2a n=1 Tax=Stylophora pistillata TaxID=50429 RepID=A0A2B4S581_STYPI\n-LKEYKVVVLGSGGVGKSALTVKFVTGQFVEKYDPTIEDFYRKEIDVDHNPSILEILDTAGTEQFASMRDLYIKNGQGFLLIYSLLNRQTFTDLKPMRDQILRVKNADSVPLILVGNKSDIfDEREVSANEAKLLAEEWGCPHFETSAKNNTNVDES--------------\n>UniRef90_A0A075AJX1/47-210 [subseq from] Ras family protein n=2 Tax=Opisthorchis viverrini TaxID=6198 RepID=A0A075AJX1_9TREM\n-----RLIMVGSGGVGKSALTLQFMYDEFVEDYEPTKADSYRKKIILDGEEVQIDILDTAGQEEYIGIRENYFRSGEGFLLVYAINDLETLRALPGFCDQVYRAKNTDNLPMVLVANKIDLKdsSPVCYTEAGQEYARQLKISYVETSAKTQQNVDFVFARVAREIRQR---\n>UniRef90_C5E2Z4/1-168 [subseq from] KLTH0H09042p n=2 Tax=Lachancea TaxID=300275 RepID=C5E2Z4_LACTC\n-MRDYKLVVLGAGGVGKSCLTVQFVQGVYLDTYDPTIEDSYRKTMEIDNKVFDLEILDTAGVAQFTAMRELYIKSGMGFLLVYSVTDRQSLEELIELREQVLRIKDSTRVPMVLVGNKADLQdERVISVEEGIEMSSNWGkVPFYETSALLRSNVDEVFVDAVRQIIRN---\n>UniRef90_A0A8C9VXK9/1-130 [subseq from] Ras-related protein Rap-1b-like n=1 Tax=Scleropages formosus TaxID=113540 RepID=A0A8C9VXK9_SCLFO\n-MREYKLVVLGSGGVGKSALTVQFVQGIFVEKYDPTIEDSYRKQVEVDGQQCMLEILDTAGTEQFTAMRDLYMKNGQGFALVYSITAQSTFNDLQDLREQILRVKDTDDVPMILVGNKCDLEEeRVVGKEQ----------------------------------------\n>UniRef90_UPI001EAF8947/10-163 [subseq from] ras-related protein M-Ras-like n=1 Tax=Oncorhynchus gorbuscha TaxID=8017 RepID=UPI001EAF8947\n--------------VWKSALTIQFFQKIFVSDYDPTIEDSYLKHTEIDGQWAILDVLDTAGQEEFSAMREQYMRTGDGFLIVFSVTDKASFEHVDRFHQLILRVKDREAFPMVLVANKVDLVhLRKITSDQGQEMAAKHNITYIETSAKDpPMNVDKAFHELFRVIRQ----\n>UniRef90_A0A8B7M616/4-148 [subseq from] ras-like protein 2 isoform X2 n=4 Tax=melanogaster group TaxID=32346 RepID=A0A8B7M616_DROEL\n-----------------------IIKSYFVTDYDPTIEDSYTKMCVIDDVPAKLDILDTAGQEEFSAMREQYMRSGEGFLLVFALNDHSSFDEIPKFQRQILRVKDRDEFPMLMVGNKCDLKQqQQVSLEEAQNTSRTLMMPYIECSAKLRINVDQAFHELVRIVRKF---\n>UniRef90_A0A819VIR1/9-175 [subseq from] Rab family GTPase n=3 Tax=Rotaria sp. Silwood2 TaxID=2762512 RepID=A0A819VIR1_9BILA\n---HFKILIIGESSVGKSSLMTRFVDDTFQPTFFPTIGVDFKvRTLVIDDHQCKVQIWDTAGQERFRVITTSYYRDAAGVLIVYDVTNGESFSRIRRWVDEINKYCD-DNIAKVLVGNKDDNPSsdgnhieKVVSTSDAQQYARQMKLTFFETSAKDNKNVYEAFYAITRL-------\n>UniRef90_A0A819VIR1/233-395 [subseq from] Rab family GTPase n=3 Tax=Rotaria sp. Silwood2 TaxID=2762512 RepID=A0A819VIR1_9BILA\n---TFKILIIGDSGVGKSSLMVRFVDDIFTAAYITTIGVDFKMStINVDGHQCRIQIWDTAGQERFRVITSTYYRGADGVIIVYDVTNGESFANLKDWITEMERHCD-QSVPKILVGNKDDDDNemgKVVLTSDARAYAEQKNLPFFETSAKDNKNTGLAFNEITRL-------\n>UniRef90_A0A1G4K3I7/1-168 [subseq from] LADA_0H11430g1_1 n=1 Tax=Lachancea dasiensis TaxID=1072105 RepID=A0A1G4K3I7_9SACH\n-MRDYKLVVLGAGGVGKSCLTVQFVQGVYLDTYDPTIEDSYRKSMEIDNKIFDLEILDTAGVAQFTAMRELYIKSGLGFLLVYSVTDRQSLEELVELREQVLRIKDSDRVPMVLVGNKADLEeERVVSVEEGIEMSSKWGkVPFYETSALLRSNVEEVFVDVVRQIIRN---\n>UniRef90_A0A397ITP6/125-158 [subseq from] Small monomeric GTPase n=1 Tax=Diversispora epigaea TaxID=1348612 RepID=A0A397ITP6_9GLOM\n----------------------------YLQTYDPTIEDSYRKQVVIDDQPCVLEVLDTAGQ------------------------------------------------------------------------------------------------------------\n>UniRef90_A0A397ITP6/162-281 [subseq from] Small monomeric GTPase n=1 Tax=Diversispora epigaea TaxID=1348612 RepID=A0A397ITP6_9GLOM\n------------------------------QTYDPTIEDSYRKQVVIDDQPCVLEVLDTAGQEEYCALRDQWIRDGEGFLLVYSISSRSTFERVERFYDQILRVKDTESVPIMLVGNKCDkITEREVSREEGMNMAKRLKCEFIESSGKT---------------------\n>UniRef90_Q55VE3/11-177 [subseq from] Ras family-domain-containing protein n=3 Tax=Cryptococcus neoformans TaxID=5207 RepID=Q55VE3_CRYNB\n----QRLVIVGCGGVGKTAITIRFVTSQFYDqEYNPTIEDSYRKQVVVDNEATTLEILDTAGQEEYAAMADQWYTFGSGFLLVYSLTDRSSFEEIKNFHREILRVKDRNYVPCVIVCNKCDLQKyRSVGQLEGRELARSVHAPFIECSAAERVNVDVAFNELIKLVRKDEQ-\n>UniRef90_UPI000C6EBF95/1-164 [subseq from] ras-related protein Rap-2c-like n=1 Tax=Centruroides sculpturatus TaxID=218467 RepID=UPI000C6EBF95\n-MREFKVVVLGSGGVGKSALTVQFVSGMFMEKYDPTVEDLYRKEIEVNSAPCVLEILDTAGTEQFASMRDLYIKNGQGFVVVYSITNHQTFQDIKNMKEQIMRVKNTDCVPILLVGNKMDLDNlREVTPVEGMGLAQLWGCPFMESSAKNKCNVNEVFAEIIREM------\n>UniRef90_UPI00109FF2B0/31-179 [subseq from] ras-related protein R-Ras2 isoform X2 n=1 Tax=Podarcis muralis TaxID=64176 RepID=UPI00109FF2B0\n-----------------SAQVTSPKESYFVTDYDPTIEDSYTKQCVIDERAARLDILDTAGQEEFGAMREQYMRTGEGFLLVFSVTDRGSFEEIYKFQRQILRVKDRDEFPMILVGNKADLDhQRQVTQEEGQQLARQLKVTYMEASAKIRLNVDQAFHELVRVIR-----\n>UniRef90_A0A0L0DPX9/117-283 [subseq from] Psmras1 n=2 Tax=Thecamonas trahens ATCC 50062 TaxID=461836 RepID=A0A0L0DPX9_THETB\n--LTYKIVMLGAGGVGKSALTLQFVNNMFLADYEPTIEDSFLKQLTVDGQSCRLSILDTAGQEEYTTITDQYIEVGEGFVLVFDITSAASFEDVKKVHSKVRRVTEAMDdLpPMVLVGNKVDLVDlRQVEKETAESLAAQFGCPYFEASALTRENVENVFHEITRIMRA----\n>UniRef90_A0A8K9V0L0/40-190 [subseq from] RAP1B, member of RAS oncogene family n=3 Tax=Clupeocephala TaxID=186625 RepID=A0A8K9V0L0_ONCMY\n-----------------SLQTVQFVQGIFVEKYDPTIEDSYRKQVEVDGQQCMLEILDTAGTEQFTAMRDLYMKNGQGFALVYSITAQSTFNDLQDLREQILRVKDTDDVPMILVGNKCDLEdERVVGKEQGQNLARQWSsCAFLESSAKSKINVNEIFYDLVRQINR----\n>UniRef90_A0A0H5C3S5/1-168 [subseq from] RSR1 protein n=1 Tax=Cyberlindnera jadinii (strain ATCC 18201 / CBS 1600 / BCRC 20928 / JCM 3617 / NBRC 0987 / NRRL Y-1542) TaxID=983966 RepID=A0A0H5C3S5_CYBJN\n-MRDYKVVVLGAGGVGKSCLTVQFVQGVYIDTYDPTIEDSYRKQIEVDGRACDLEILDTAGVAQFTAMRELYIKSGKGFILVYSVTDESSLKELLALREQVLRIKDSTNVPMVLVGNKCDLVNeRVLKPEDGIAISEKWGrVPFYETSALHKTNVDEAFIDVVRQIMRS---\n>UniRef90_A0A8C8C0L0/12-119 [subseq from] Muscle RAS oncogene homolog n=2 Tax=Oncorhynchus tshawytscha TaxID=74940 RepID=A0A8C8C0L0_ONCTS\n--PTYKLVVVGDGGVGKSALTIQFFQKIFVPDYDPTIEDSYLKHTEIDAQWAILDVLDTAGQEEFSAMREQYMRTGDGFLIVFSVTDKASFEHVDRFHQLILRVKDRWDL------------------------------------------------------------\n>UniRef90_A0A8C8C0L0/166-226 [subseq from] Muscle RAS oncogene homolog n=2 Tax=Oncorhynchus tshawytscha TaxID=74940 RepID=A0A8C8C0L0_ONCTS\n----------------------------------------------------------------------------------------------------------RESFPMVLVANKVDLlHLRKIPSDQGREMASKHSIAYIETSAKDpAMNVDKAFHELVRVIR-----\n>UniRef90_R7Z7N4/4-169 [subseq from] Ras-related protein RSR1 n=1 Tax=Coniosporium apollinis (strain CBS 100218) TaxID=1168221 RepID=R7Z7N4_CONA1\n--REYHIVVLGSVgGVGKSCLTAQFVQNVWIESYDPTIEDSYRKLMEVDGRQVVLEILDTAGTEQFTAMRELYMKSGQGFLLVFSITSMSSLHELAELRDQIIRIKDDPRVPLVLVGNKSDLEeDRAVSRARAFAVSQGWGSPYYETSARRRANVDEVFKDLCRQIIR----\n>UniRef90_U1HRE8/7-162 [subseq from] Ras-domain-containing protein n=1 Tax=Endocarpon pusillum (strain Z07020 / HMAS-L-300199) TaxID=1263415 RepID=U1HRE8_ENDPU\n--REYHIVVLGAGGVGKSCLTAQFVQNVWIESYDPTIEDSYRKQIEVDGRQCILEILDTAGTEQFTAMRELYMKQGQGFLLVFSITSMSSLQELAELREQIIRIKDDENIPLVIVGNKSDLEeDRVVSRARAFQISQAWGnAPYYETSARRRANVSAA--------------\n>UniRef90_A0A0C7NEM8/1-168 [subseq from] LALA0S10e03378g1_1 n=2 Tax=Lachancea TaxID=300275 RepID=A0A0C7NEM8_9SACH\n-MRDYKLVVLGAGGVGKSCLTVQFVQGVYLDAYDPTIEDSYRKSMEIDKKVFDLEILDTAGVAQFTAMRELYIKSGLGFLLVYSVTDRQSLEELIDLREQVLRIKDSTKVPMVLVGNKADLEGeRVISVEEGVEMSSKWGkVPFYETSALLRSNVDEVFVDVVRQIIRN---\n>UniRef90_A0A386C9U7/1-145 [subseq from] GTPase Mras (Fragment) n=1 Tax=Tegillarca granosa TaxID=220873 RepID=A0A386C9U7_TEGGR\n-----KLVVVGDGGVGKSALTIQFFQKMFVEDYDPTIEDSYIQHTEIDGKWCILDVLDTAGQEEFSAMREQYMRKGDGFLLVYSVTDVHSWENIRNFHTQILRVKDRDTYPMVLVANKVDLVhQRRISDEHGRDLATQLRLPYIETSAKD---------------------\n>UniRef90_A0A643C871/2-143 [subseq from] RRAS2 protein (Fragment) n=1 Tax=Balaenoptera physalus TaxID=9770 RepID=A0A643C871_BALPH\n---------------------------YFVTDYDPTIEDSYTKQCVIDDRAARLDILDTAGQEEFGAMREQYMRTGEGFLLVFSVTD-XSFEEIYKFQRQILRVKDRDEFPMILIGNKADLDhQRQVTQEEGQQLARQLKVTYMEASAKIRMNVDQAFHELVRVIRKFQE-\n>UniRef90_A0A6V7LKF1/15-172 [subseq from] Ras-related protein M-Ras (Fragment) n=3 Tax=Hymenoptera TaxID=7399 RepID=A0A6V7LKF1_9HYME\n--NTYKLVVVGDGGVGKSALTIQFFQKLFVTDYDPTIEDSYIQHTEVDKEWCILDVLDTAGQEEFSAMREQYMRKGDGFLLVYSVTDKQSYQNIVNFHTQILRVKDRDVYPMLLVANKVDLVhLRKVTEEQGRELAHRLEIPYIETSAKDPpLNVDAAFH------------\n>UniRef90_Q55CB9/35-197 [subseq from] Ras-like protein rasV n=1 Tax=Dictyostelium discoideum TaxID=44689 RepID=RASV_DICDI\n-----QLCIMGDGGVGKTAVTTQFISNHFVYYYDPTIEDSYRKQICVSDKSYILDILDTAGQDELTAMRDQWIRSCEGFVLVYSITCKSSFNQVLNFREQIIRVLDRDDVPIMMIGNKSDLVNeRQVTYHEGKELAQRLGMSFMEVSAKNRSNIDEVFHEAVCCVKRK---\n>UniRef90_A0A6F9CDV9/13-173 [subseq from] Small monomeric GTPase (Fragment) n=5 Tax=Euteleosteomorpha TaxID=1489388 RepID=A0A6F9CDV9_9TELE\n--PTYKLVVVGDGGVGKSALTIQFFQKIFVSDYDPTIEDSYLKHTEIDGQWAILD-----GQEEFSAMREQYMRTGDGFLIVFSVTDKASFEHVDRFHQLILRVKDREAFPMVLVANKVDLVhLRKITSDQGQEMAAKHNITYIETSAKDpPMNVDKAFHGLVRVIRQ----\n>UniRef90_Q6BTR3/1-167 [subseq from] DEHA2C16544p n=1 Tax=Debaryomyces hansenii (strain ATCC 36239 / CBS 767 / BCRC 21394 / JCM 1990 / NBRC 0083 / IGC 2968) TaxID=284592 RepID=Q6BTR3_DEBHA\n-MRDYKVVVLGAGGVGKSSVTVQFVQGVYVESYDPTIEDSYRKQIEIDGRACDLEILDTAGVAQFTAMRELYIKSGKGFLLVYSVTDENSLKELLALREQVLRIKDSDNVPMVLIGNKCDLNdDRELSIDDGIKVSQDWGlVPFYETSAMYKTNVDEAFVDVVRQIMR----\n>UniRef90_A0A0A1UDS6/4-170 [subseq from] Ras-like protein 3 n=2 Tax=Entamoeba invadens TaxID=33085 RepID=A0A0A1UDS6_ENTIV\n--KDYKIVVLGSGAVGKSSITVRFVQGIFLVKYDPTIEDSYRKQLEHEGQQYVLEILDTAGTEQFTAMRDLYMKTGQGFVLVYSIIAQSTYNDLEPIHEQIVRVRDSDDVPIIVVGNKCDLESQRIVSKeDGQALADKYKADFLEVSAKAEIKILDIFTTLINKINSHA--\n>UniRef90_A0A8H4UT50/5-116 [subseq from] Protein ras-2 n=1 Tax=Fusarium zealandicum TaxID=1053134 RepID=A0A8H4UT50_9HYPO\n-MVLYKLVVLGDGGVGKTALTIQLCLQHFVEtadqplQYDPTIEDSYRKQVVIDGQPCMLEVLDTAGQEEYTALRDQWIRDGEGFVLVYSISSRSSFSRIKRFHHQIQRVKES---------------------------------------------------------------\n>UniRef90_A0A8H4UT50/134-197 [subseq from] Protein ras-2 n=1 Tax=Fusarium zealandicum TaxID=1053134 RepID=A0A8H4UT50_9HYPO\n----------------------------------------------------------------------------------------------------------QAPVPIMLVGNKSDrVTEREVSTQEGHALARELGCEFVEASAKNCINVEKAFYDVVRILRRQRQ-\n>UniRef90_A0A1B6KE73/10-176 [subseq from] Ras-related protein M-Ras n=3 Tax=Cicadellinae TaxID=33370 RepID=A0A1B6KE73_9HEMI\n--ATYKLVVVGDGGVGKSAITIQFFQKLFVTDYDPTIEDSYIQHIEVDGVMCILDVLDTAGQEEFSAMREQYMRKGDGFMLVYSVTDEQSYENIINFHTQILRVKDRDTYPMLLVANKVDLVhLRKVSEELGRELAHRLGLEsYIETSAKDPpLNVDAAFQEIVRIIRN----\n>UniRef90_M3XHF5/11-179 [subseq from] Ras-related protein M-Ras-like n=2 Tax=Latimeria chalumnae TaxID=7897 RepID=M3XHF5_LATCH\n-ITTYNVVVVGDAFVGKSALAIQFSHDVFVSDLDPTIEDSYVKRAEIDGQVAIINVLDTAGLEEFSALQDQYLRTGEGFLLVYSVTDEKSFQRVQRLHELILRMKDRDSFPMILVANKVDLIhLRNISSKQGRELAAKYNIPYVETSAKDPpLNVCKVFFDLVRLIRHES--\n>UniRef90_A0A315V9X4/77-218 [subseq from] Small monomeric GTPase (Fragment) n=1 Tax=Gambusia affinis TaxID=33528 RepID=A0A315V9X4_GAMAF\n-------------------------KSYFVTDYDPTIEDSYTKQCVIDERPARLDILDTAGQEEFGAMREQYMRTGEGFLLVFSVTDRGSFEEIYKFQRQILRVKDRDEFPMILVGNKADLElQRQVTQEEGQQLARQLKVTYMEASAKIRMNVDQAFHELVREIPR----\n>UniRef90_A0A871RF50/14-178 [subseq from] Ras- protein rsr1 n=4 Tax=Dekkera bruxellensis TaxID=5007 RepID=A0A871RF50_DEKBR\n---NYKLVVLGAGGVGKSCLTVQFVQEVYIDSYDPTIEDSYTKEIEVDGRACNLEILDTAGVAQFTAMRELYIKNGQGFVLVYSVTDRQSLQELLAIREQILRIKNSSSVPMVLVGNKCDLTDeRELTPEDGIDVSRRWNkVPFYETSALYRMNVEDAFVDVVRQIIR----\n>UniRef90_A0A0B4GX70/3-137 [subseq from] Small GTPase superfamily, Ras type n=1 Tax=Metarhizium guizhouense (strain ARSEF 977) TaxID=1276136 RepID=A0A0B4GX70_METGA\n----------------------------------PVIIDSYRKQCVIDDEVALLDVLDTAGQEEYSAMREQYMRTGEGFLLVYSITSRQSFEEIATFQQQILRVKDKDYFPMVVVGNKCDLEGeREVTRQEGEALARSFNCKFIETSAKSRINVDKAFYDIVREIRRYN--\n>UniRef90_A0A833W1K4/86-250 [subseq from] small monomeric GTPase n=1 Tax=Frieseomelitta varia TaxID=561572 RepID=A0A833W1K4_9HYME\n-----TVVVLGSGGVGKSALTVQFVSGCFMEKYDPTIEDFYRKEIEVDNSPCVLEILDTAGTEQFASMRDLYIKNGQGFVVVYSLTNHQTFQDIKAMKELITRVKGTERVPVLLVANKLDLEhQREVDTAEGNALAQLWGCPFVEASAKHRTNVNDVFAEIVREMNVSPE-\n>UniRef90_C4JEY2/5-111 [subseq from] Protein ras-2 n=1 Tax=Uncinocarpus reesii (strain UAMH 1704) TaxID=336963 RepID=C4JEY2_UNCRE\n-MKLYKLVVLGEGGVGKTALTIQLCLNHFVETYDPTIEDSYRKQVVIDQQLCMLEVLDTAGQEEYTSLRDQWIRDGEGFVLVYSITSRSSFSSIQKFYNQIQLVKESA--------------------------------------------------------------\n>UniRef90_C4JEY2/136-197 [subseq from] Protein ras-2 n=1 Tax=Uncinocarpus reesii (strain UAMH 1704) TaxID=336963 RepID=C4JEY2_UNCRE\n------------------------------------------------------------------------------------------------------------PVPVMLVGNKCDKAvERAVSSQEGFALARELGCEFVEASAKNCINVEKAFFDVVRSLRQQRQ-\n>UniRef90_UPI001E8D1667/11-176 [subseq from] ras family-domain-containing protein n=1 Tax=Emericellopsis atlantica TaxID=2614577 RepID=UPI001E8D1667\n---EFHVVVLGAGGVGKSCLTAQFVHNEWVESYDPTIEDSYRTQLQVDGRQVVLEILDTAGTEQFVAMRDLYMKTGQGFLLVFSITSQASLDEIASLRDEIIRIKDDESVPIVIVGNKADLEeNRQVPRARGFSVSQRWEAPYYESSARTRTNVEECFIDLCRQMLRRE--\n>UniRef90_A0A8N7XCV8/13-136 [subseq from] ras-like protein 2 n=2 Tax=Obtectomera TaxID=104431 RepID=A0A8N7XCV8_SPOFR\n---TYKLVVVGGGGVGKSAITIQFIQSYFVTDYDPTIEDSYTKQCVIDDVPAKLDILDTAGQEEFSAMREQYMRSGEGFLLVFSVADHASFDELYKFHKQILRVKDRDEFPMLLVGNKADLEHQRVV-------------------------------------------\n>UniRef90_A0A3P7GCT3/54-200 [subseq from] Ras family protein n=1 Tax=Wuchereria bancrofti TaxID=6293 RepID=A0A3P7GCT3_WUCBA\n-------------------------KSLFVEEYEPTKADSYRKKVVLDGEECLIDILDTAGQEDYSAIRDNYYRSGEGFICVFSITDTESFEATNEFREQILRVKNSatdSSVPIMLVGNKSDLTNeRSVMQLHAQQRAEQWNVPYIETSAKNRINVDKVFYDLMREIKRRK--\n>UniRef90_A0A8J5N1H6/3-145 [subseq from] Ras-related protein Ral-a-like n=2 Tax=Homarus americanus TaxID=6706 RepID=A0A8J5N1H6_HOMAM\n--------------------------EDFVEDYEPTKADSYRKKVVLDGEEVQIDILDTAGQEDYAAIRDNYFRSGEGFLCVFSITEDDSFQATQEFREQILRVKNDEHIPFLLVGNKADLTErRKVSEEEAKNRAGQWGVPYVETSAKTRANVDKVFFDLMREIRSRK--\n>UniRef90_A0A836APB2/73-231 [subseq from] Ras-related protein Rap-1A n=11 Tax=Amniota TaxID=32524 RepID=A0A836APB2_SHEEP\n---------VTSLGIELEKVTVQFVQGIFVEKYDPTIEDSYRKQVEVDCQQCMLEILDTAGTEQFTAMRDLYMKNGQGFALVYSITAQSTFNDLQDLREQILRVKDTEDVPMILVGNKCDLEdERVVGKEQGQNLARQWcNCAFLESSAKSKINVNEIFYDLVRQINR----\n>UniRef90_UPI00174EDF64/95-254 [subseq from] LOW QUALITY PROTEIN: ras-related protein R-Ras2-like n=1 Tax=Pipistrellus kuhlii TaxID=59472 RepID=UPI00174EDF64\n-----RLLVVRGGGVGKSALTIQFIQSYFGTDYDPTMEDSYTKQCVMERX-----WLDTAGQEEFGDMREQCMRTGEGFLWVFSITDRGSFEEIRQFQRQILRVKDRDEFPMILIGNRADLDhQRQVSQEEGQQLARQLKVTYLEASAKIRMNVDQAFHELVRVIRKFQE-\n>UniRef90_A0A8C5HDZ4/1-126 [subseq from] Ras-related protein Rap-1b n=1 Tax=Gouania willdenowi TaxID=441366 RepID=A0A8C5HDZ4_9TELE\n-MREYKLVVLGSGGVGKSALTVQFVQGIFVEKYDPTIEDSYRKQVEVDGQQCMLEILDTAGTEQFTAMRDLYMKNGQGFALVYSITAQSTFNDLQDLREQILRVKDTEDVPMILVGNKCDLEVERVV-------------------------------------------\n>UniRef90_A0A4W4GUN2/14-174 [subseq from] small monomeric GTPase n=2 Tax=Electrophorus electricus TaxID=8005 RepID=A0A4W4GUN2_ELEEL\n---LHKVIMVGSGGVGKSALTLQFMYDEFVEDYEPTKADSYRKKVVLDGDEVQIDILDTAGQEDYAAIRDNYFRSGEGFLLVFSITEQESFTATAEFRSQILRVKAEEDtIPLLLVGNKSDLEERrQVSVEDGTAKAEDWHVQYVETSAKTRANVDKVFSSLSX--------\n>UniRef90_A0A8B7TL59/1-164 [subseq from] Ras-related protein Rap-2 n=1 Tax=Castor canadensis TaxID=51338 RepID=A0A8B7TL59_CASCN\n-MSEYKVVVLGSGGLGKSALTVQFVTGSFIEKYEPTIEDFYRKEIEVDSPPSVLENLDTAGTEQFASMRDLYIKNGQGFILVYSLVNQQSFQDIKPMRDQIIRVKRYERVPMILVGNKVDLEgERDVSYGESKALAEEWSCPFMETSAKNTASVDELFAEILQQM------\n>UniRef90_A0A8H4RC11/7-115 [subseq from] Ras-2 n=1 Tax=Cudoniella acicularis TaxID=354080 RepID=A0A8H4RC11_9HELO\n-MVLYKLVVLGDGGVGKTALTIQLTLQHFVETYDPTIEDSYRKQVVIDGQSCMLEVLDTAGQEEYTALRDQWIRDGEGFVLVYSISSRSSFTRITRFHNQIQRVKESSSS------------------------------------------------------------\n>UniRef90_A0A8H4RC11/130-173 [subseq from] Ras-2 n=1 Tax=Cudoniella acicularis TaxID=354080 RepID=A0A8H4RC11_9HELO\n----------------------------------------------------------------------------------------------------------SAPVPIMLVGNKSDrVTEREVSTQEGNALARELGCEFVEASAKK---------------------\n>UniRef90_T2MHI8/11-177 [subseq from] Ras-related protein Ral-A n=1 Tax=Hydra vulgaris TaxID=6087 RepID=T2MHI8_HYDVU\n----HKIIMVGSGGVGKSALTLQFMYEEFVEDYEPTKADSYRKKVTLKGEECQIDILDTAGQEDYAAIRDNYIRSGEGFLCVYSVCEPESFANATDFREQILRVKGetEEHIPFILVANKVDLTdKRQVSSEEGRARAREWKVEYLETSAKTKENVDKAFMDLASEIQSRK--\n>UniRef90_A0A6A4TIX8/933-1075 [subseq from] Tubby-like protein n=1 Tax=Scophthalmus maximus TaxID=52904 RepID=A0A6A4TIX8_SCOMX\n------------------------SQSYFVTDYDPTIEDSYTKQCVIDERAARLDILDTAGQEEFGAMREQYMRTGEGFLLVFSVTDRGSFEEIYKFQRQILRVKDRDEFPMILVGNKADLePQRQVTQEEGQQLARQLKVTYMEASAKIRMNVDQAFHELVRVIRY----\n>UniRef90_A0A0N0U7T0/11-168 [subseq from] Ras-related protein M-Ras n=1 Tax=Melipona quadrifasciata TaxID=166423 RepID=A0A0N0U7T0_9HYME\n--VTFKLVVVGDGGVGKSAITIQFFQRLFVTDYDPTIEDSYIQHTEIDKQWCILDVLDTAGQEEFSAMREQYMRKGDGFLLVYSVTDKQSYENVMFFYTQILRVKDKDACPMLLVANKVDLVhLRKVTEEQGRELAHQLGIPYIETSAKDPpLNVDAAFH------------\n>UniRef90_UPI0008115BB8/1-165 [subseq from] ras-related protein Rap-2c-like n=1 Tax=Rhagoletis zephyria TaxID=28612 RepID=UPI0008115BB8\n-MREYKVVVLGSGGVGKSALTVQFVSGTFMEKYDPTIEDFYRKEIEVDGTSCVLEVLDTAGTEQFASMRDLYIKNGQGFVVVYSITAHQTFQDIKNMKEQIVRVKGTDRVPILLVGNKVDIEhQREVARHEGITLAQMWNSPFMEASAKNRLNVNEVFTEVVREMC-----\n>UniRef90_UPI001746E6F3/12-168 [subseq from] ras-related protein M-Ras isoform X1 n=1 Tax=Monomorium pharaonis TaxID=307658 RepID=UPI001746E6F3\n---TFKLVVVGDGGVGKSALTIQFFQKLFVADYDPTIEDSYIQHTEVDKQWCILDVLDTAGQEEFSAMREQYMRKGDGFLLVYSVTDKQSYQNIANFHTQILRVKDRDIYPMLLVANKVDLVhLRKVTEEQGRELAHRLGIPYIETSAKDPpLNVDAAFH------------\n>UniRef90_A0A3P9D8L5/7-130 [subseq from] Ras-related protein R-Ras n=1 Tax=Maylandia zebra TaxID=106582 RepID=A0A3P9D8L5_9CICH\n---RFKLVVVGGGGVGKSALTIQFIQSYFVSDYDPTIEDSYTKICTVDGKETRLDILDTAGQEEFGAMREQYMRSGEGFLLVFALNDRGSYHEVQKFHTQILRVKDRDDFPMVLVGNKADLEQQRVT-------------------------------------------\n>UniRef90_A0A2P6MXQ4/3-169 [subseq from] Ras-related protein Rap-1b-like isoform 1 n=1 Tax=Planoprotostelium fungivorum TaxID=1890364 RepID=A0A2P6MXQ4_9EUKA\n--REYKFVVLGTGGVGKSALTVRYVQDFFLIRYDPTIEDSYRKTTLIEGESVVLEILDTAGTEQFTAMRDLYMKNGHGFILVYSITSQSSFVDLRDMHQMILRVKDVEKVPLVLCGNKCDLVdQRVISTEQGTNLGLEIGASFYESSALQGLNVEELFVDLVKQVNKMQ--\n>UniRef90_A0A3B3URC5/20-160 [subseq from] Ras-related protein R-Ras2-like n=1 Tax=Poecilia latipinna TaxID=48699 RepID=A0A3B3URC5_9TELE\n-------------------------PSYFVTDYDPTIEDSYTKQCVIDERPARLDILDTAGQEEFGAMREQYMRTGEGFLLVFSVTDRGSFEEIYKFQRQILRVKDRDEFPMILVGNKADLElQRQVTQEEGQQLARQLKVTYMEASAKIRMNVDQAFHELVRVIR-----\n>UniRef90_N1PNQ7/8-172 [subseq from] Ras-related protein RSR1 n=2 Tax=Mycosphaerellaceae TaxID=93133 RepID=N1PNQ7_DOTSN\n--REYHIAVLGSGGVGKSCLTMQFVQGVFVERYDPTIEDSYRKHVDVDGRSVILEIMDTAGTEQFTAMRDMYMRLGQGFLLVFSITSASSLRELVELREQIVRTKGDPHFPMVLVGNKSDLEeDRAVSRAKAFQLSQSWGnIPYYETSARRATNINEVFIDVCRQII-----\n>UniRef90_A0A016V145/1-163 [subseq from] Ras family protein n=3 Tax=Ancylostoma TaxID=29169 RepID=A0A016V145_9BILA\n-MKEYKLVVCGCGGVGKSALTVQFVQGLFVSSYDATIEDSYRKHFTVDGEECRLEILDTAGTEQFTGMRDLYVRNGQGFILVYSVNDSSTLNELKEIRDAIVRLKQNANVPMVVVGNKTDL-QRAVPASAGRDLSKQFGCSFYEASAKLNENVAEVFTDCVRQIS-----\n>UniRef90_J3PDM0/10-173 [subseq from] Ras small monomeric GTPase n=2 Tax=Magnaporthaceae TaxID=81093 RepID=J3PDM0_GAET3\n---EFHIVVLGAGGVGKSCLTAQFVHNEWIESYDPTIEDSYRTQVSVDGRQVVLEILDTAGTEQFVAMRDLYMKTGQGFLLVFSITSMSSLSELAQLREEIIRIKEDDNAPIVICGNKADLEdQRTVARTKAFSISQRWHAPYYEASARTRTNVDEVFIDLCRQMLR----\n>UniRef90_A0A8H7VVP3/3-161 [subseq from] Protein ras-2 n=2 Tax=Mucorineae TaxID=1344963 RepID=A0A8H7VVP3_9FUNG\n---LYKLVVLGDGGVGKTALTIQ--------TYDPTIEDSYRKQVVIDDQPCVLEVLDTAGQEEYTALRDQWIRDGEGFLLVYSIASRSTFERIERFRNQIFRVKDLDNVPMMLVGNKCDkVTEREVTREEGSAMAKQLACDFIETSAKTCVNVERSFYQVVKAIRAQRE-\n>UniRef90_A0A316VK93/5-170 [subseq from] Putative RSR1-GTP-binding protein n=1 Tax=Meira miltonrushii TaxID=1280837 RepID=A0A316VK93_9BASI\n---ETRVVVLGGGGVGKSALTVQFVRNVFVSTYDPTIEDTYRKPIVIDGQHCLVEILDTAGTEQFMALKELYMRSGQGFVLVFSLTQLGSVNELGPLREQIVRIKDK-QVPIVLVGNKSDLKSeRQVPREIGTNLSRAWGnVPYYEASARKRINVDEIFADIVRQCRVHE--\n>UniRef90_A0A0K8RMS1/19-181 [subseq from] small monomeric GTPase (Fragment) n=2 Tax=Bilateria TaxID=33213 RepID=A0A0K8RMS1_IXORI\n---EYKVMVLGSGGXXKSALTVQFVTGTFIEKYDPTIEDFYRKEIEVDSSPSVLEILGTAGTEQFASMRDLYIKNGQGFILVYSLVNQQSFQDIKPMRDQIVRVKRYVKVPLILVGNKVDLePEREVMSSEGRALAQEWGCPFMETSAKSKSMVDELFAEIVRQMN-----\n>UniRef90_A0A8S3Q2M6/48-144 [subseq from] RALA n=1 Tax=Mytilus edulis TaxID=6550 RepID=A0A8S3Q2M6_MYTED\n----HKVIMVGSGGVGKSALTLQFMYDEFVEDYEPTKADSYRKKVVLDGEEVQIDILDTAGQEDYAAIRDNYFRSGEGFLCVFSITEQESFQATAEFS-QIK--------------------------------------------------------------------\n>UniRef90_A0A8S3Q2M6/185-253 [subseq from] RALA n=1 Tax=Mytilus edulis TaxID=6550 RepID=A0A8S3Q2M6_MYTED\n----------------------------------------------------------------------------------------------------VNSDKSDDSIPFLLVGNKADLEdKRQVPVEEAQQRCQQWKVPYVETSAKTRANVDKVFYDLMREIRSRK--\n>UniRef90_A0A4P9Y762/2-166 [subseq from] Small GTPase superfamily (Fragment) n=1 Tax=Piptocephalis cylindrospora TaxID=1907219 RepID=A0A4P9Y762_9FUNG\n----HKVIMVGAGGVGKSALTLQYMYGDFVEEYDPTKADSYRKKVVLDDEECQIDILDTAGQEEYAAIRDNYYRSGEGFICVFSLCEAETFQLTSTFRDQISRVLDTDQVPFILVGNKADLAGmgrRQVNRSEAEAQAAQWNCPYLETSAKTSENVNLLYEQMMRLIAQ----\n>UniRef90_A0A1Y1ZA13/7-169 [subseq from] Ras family protein n=1 Tax=Basidiobolus meristosporus CBS 931.73 TaxID=1314790 RepID=A0A1Y1ZA13_9FUNG\n----HKMVLLGDGGVGKTALTLQLCSAHFVENYNPTIENVYRKQVVIDDKACILEVLDTAGQQEYSTLREQWIREGEAFLLVYCITERSSFERLEAIRQHITSTLGSKATPMILIGNKCDKSSeRKVTQQEGMAMARRFGCQFIESSAKTAVNVEKAFFTLVRNLRQ----\n>UniRef90_A0A183Q4E4/1-153 [subseq from] Ras-related protein Rap-1b n=6 Tax=Schistosomatidae TaxID=31245 RepID=A0A183Q4E4_9TREM\n-MREYKLVVLGSGGVGKSALTVQFVQGIFAEKYDPTIEDSYRKQVEIDSQQCMLEILDTAGT---ATMRDLYMKNGQGFLLVYSITSQATFTDLNDLRKQILRVKDVDEFPLVLVGNKCDLEdERSVGTEQGRNLANEWKCHFAETSAKTKSNVNEV--------------\n>UniRef90_A0A2A4JS47/13-136 [subseq from] Ras-related protein R-Ras2 n=1 Tax=Heliothis virescens TaxID=7102 RepID=A0A2A4JS47_HELVI\n---TYKLVVVGGGGVGKSAITIQFIQSYFVTDYDPTIEDSYTKQCVIDDIPAKLDILDTAGQEEFSAMREQYMRSGEGFLLVFSVADHASFDELYKFHKQILRVKDRDEFPMLLVGNKADLEHQRVS-------------------------------------------\n>UniRef90_A0A812BMD5/181-342 [subseq from] MRAS n=1 Tax=Sepia pharaonis TaxID=158019 RepID=A0A812BMD5_SEPPH\n-------FVVGEGGVGKSALTIQFFQKLFVQDYDPTIEDSYIQHEEVDGVWCVLDVLDTAGQEEFSAMREQYMRTGDGFLLVYSVTDRHSFESIKNFHTQILRVKDRDSYPMLLVANKVDLVhQRKVSEDQGRELAAHLNINYIETSAKDPpLNVDAAFHQVVRIIREQ---\n>UniRef90_UPI000E6E3AF4/11-133 [subseq from] ras-like protein 2 n=1 Tax=Ctenocephalides felis TaxID=7515 RepID=UPI000E6E3AF4\n---TYKLVVVGGGGVGKSAITIQFIQSYFVTDYDPTIEDSYTKQCVIDDIPAKLDILDTAGQEEFSAMREQYMRSGEGFLLVYAVTDRASFDEMYKFHRQILRVKDRDEFPMLMVGNKADLETSRV--------------------------------------------\n>UniRef90_A0A6P7W478/1-165 [subseq from] ras-related protein Rap-2c n=3 Tax=Ixodes TaxID=6944 RepID=A0A6P7W478_IXOSC\n-MREFKVVVLGSGGVGKSALTVQFVQGVFTEKYDPTIEDFYRKEIEVDQAPCVLEILDTAGTEQFASMRDLYIKNGQGFVVVYSITSHHTFQDIKNMKEQILRVKNADRVPVLLVGNKCDLDhQREVTVAEMEALAQLWGCPCMEASAKSRCNVNEMFAEIVREMN-----\n>UniRef90_A0A4P9XX04/13-177 [subseq from] Ras-related protein Ral-a-like protein n=1 Tax=Thamnocephalis sphaerospora TaxID=78915 RepID=A0A4P9XX04_9FUNG\n----HKLIMVGSGAVGKSALTLQYMYGEFVEEYDPTKADSYRKKVVLDGEECQVDILDTAGQEEYSAIRDNYYRSGEGFLCCFSLTDAASFAETAEFRDQILRVLGDNNTPFLLIGNKSDcVDSRQVSYEEARAQAEAWQCAYVETSAKTAENVNVVFDQMMRMVRERK--\n>UniRef90_A0A6A5ATI9/18-192 [subseq from] Ras protein n=2 Tax=Naegleria TaxID=5761 RepID=A0A6A5ATI9_NAEFO\n---ELKIVVFGSGGVGKSALIVQLIQNVFVEQYDPTLEDSYRKDTHIDKKPVILDILDTAGQEEFCTLRDQYIRQGEGFVIVYSVTNRNSFEEVYAFLEQIAQAKEldsAEeyknlanDTAVVLVGNKSDLKNeRVVSSEEGREVAKKFGsIAFYETSAKTRTNVEECFMDCAQQIMN----\n>UniRef90_A0A1I8CP83/14-181 [subseq from] Ras-related protein Rab-11B n=1 Tax=Rhabditophanes sp. KR3021 TaxID=114890 RepID=A0A1I8CP83_9BILA\n---TFKIIVLGDGSVGKSSLTIQFFQKHFIDYYDPTIEDQYIQHCQIDnGEWAILDVLDTAGQEEYSAMREQYMRGGKGFLLVFSVTDERSFVEAAKLYKQILRVKDATEYPVLLVANKIDLVSqRKVSEAQGRKLAEELKLPYIETSAKDPPiNVDAAFHELVRIIKSFP--\n>UniRef90_A0A4P9X9Y4/14-56 [subseq from] Ras-domain-containing protein n=1 Tax=Caulochytrium protostelioides TaxID=1555241 RepID=A0A4P9X9Y4_9FUNG\n----HKIIMVGSGGVGKSALTLQYMYGDFIEEYDPTKADSYRKKVAL---------------------------------------------------------------------------------------------------------------------------\n>UniRef90_A0A4P9X9Y4/84-203 [subseq from] Ras-domain-containing protein n=1 Tax=Caulochytrium protostelioides TaxID=1555241 RepID=A0A4P9X9Y4_9FUNG\n---------------------------------------------------CFIDILDTAGQEEYAAIRDNYYRSGEGFLCVFSLTEHESFVHTQEFRDQICRVLDDESVPFVLIGNKLDLATqhRKVPRAEGEAKARSWGCPYIETSAKTREHVEEAYLLLLRRIQQRKE-\n>UniRef90_A0A8S4ER15/1-158 [subseq from] (diamondback moth) hypothetical protein n=1 Tax=Plutella xylostella TaxID=51655 RepID=A0A8S4ER15_PLUXY\n-MREFKVVVLGSGGVGKSALTVQFVSGCFMEKYDPTIEDFYRKEIEVDTSPCVLEILDTAGTEQFASMRDLYIKNGQGFVVVYSLTNHQTFQDIKPMKELITRVKGSERVPILLVGNKSDLEhQREVAASEGEALAQLWGCPFVEASAKSRTNVNEMFA------------\n>UniRef90_UPI0006450622/2-168 [subseq from] hypothetical protein n=1 Tax=Acytostelium subglobosum LB1 TaxID=1410327 RepID=UPI0006450622\n--NNIKLVVLGAGSVGKSSLTIRYVHNEFIDRYDPTIEDMYRKVVEISGDHFMLEIMDTAGTETFLAMRDLYIRNGQAFMLVYSITSKSSFLDLESVKDQILRVKDMpvSKLPILVIGNKSDLENeRQVQSQEAEKACAKWGLPFMETSAKTNMNISSAFECLVREMQK----\n>UniRef90_A0A671W7M0/1-122 [subseq from] Small monomeric GTPase n=1 Tax=Sparus aurata TaxID=8175 RepID=A0A671W7M0_SPAAU\n-MREYKLVVLGSGGVGKSALTVQFVQGIFVEKYDPTIEDSYRKQVEVDGQQCMLEILDTAGTEQFTAMRDLYMKNGQGFALVYSITAQSTFNDLQDLREQILRVKDTEDVPMILVGNKCDLEV-----------------------------------------------\n>UniRef90_A0A4W3IV45/1-126 [subseq from] RAP1B, member of RAS oncogene family n=1 Tax=Callorhinchus milii TaxID=7868 RepID=A0A4W3IV45_CALMI\n-MREYKLVVLGSGGVGKSALTVQFVQGIFVEKYDPTIEDSYRKQVEVDGQQCMLEILDTAGTEQFTAMRDLYMKNGQGFALVYSITAQSTFNDLQDLREQILRVKDTDDVPMILVGNKCDLEDERVV-------------------------------------------\n>UniRef90_UPI001F5F0F99/11-177 [subseq from] ras-related protein Ral-A-like n=1 Tax=Hydra vulgaris TaxID=6087 RepID=UPI001F5F0F99\n----HKIIMVGSGGVGKSALTLQFMYEEFVEDYEPTKADSYRKKVTLKGEECQIDILDTAGQEDYAAIRDNYIRSGEGFLCVYSVCEPESFANATDFREQILRVKGetEEHIPFILVANKVDLTdKRQVSSEEGRARAREWKVEYLETSAKTKENVDKAFMDLALEIQSRK--\n>UniRef90_A0A8C1YHX5/61-201 [subseq from] Ras-related protein R-Ras2 n=1 Tax=Cyprinus carpio TaxID=7962 RepID=A0A8C1YHX5_CYPCA\n-------------------------ESYFVTDYDPTIEDSYTKQCVIDERPARLDILDTAGQEEFGAMREQYMRTGEGFLLVFSVTDRGSFEEIYKFQRQILRVKDRDEFPMILVGNKADLEQqRQVTQEEGQQLARQLKVTYMEASAKIRMNVDQAFHELVRVIR-----\n>UniRef90_A5DKQ9/31-197 [subseq from] Ras-related protein RSR1 n=3 Tax=Meyerozyma TaxID=766728 RepID=A5DKQ9_PICGU\n--SDYKVVVLGAGGVGKSSVTVQFVQGVYVESYDPTIEDSYRKQIEIDGRQCDLEILDTAGVAQFTAMRELYIKSGKGFLLVYSVTDENSLKELLALRDQVLRIKDSDSVPMVLIGNKCDLEeDRVLSIDDGLQVSQEWGmVPFYETSAMYKTNVDEAFVDVVRQIMRK---\n>UniRef90_A0A0B2UXN1/16-179 [subseq from] Ras-related protein n=1 Tax=Toxocara canis TaxID=6265 RepID=A0A0B2UXN1_TOXCA\n---TYKLVVIGEGGVGKSSLTIQFFQKQFVDYYDPTIEDQYIIHCEVDGQWVIMDVLDTAGQEEFSAMREQYMRSGRGFLLVYSVTDIRSFEETPKLYEQVLRVKDKTEYPVLLVANKIDLVNqRKVTEQQGRELADRLKVPYIETSAKDPpVNVDAAFHELVRIVK-----\n>UniRef90_A0A673C0D7/1-93 [subseq from] HRas proto-oncogene, GTPase n=1 Tax=Sphaeramia orbicularis TaxID=375764 RepID=A0A673C0D7_9TELE\n-MTEYKLVVVGAGGVGKSALTIQLIQNHFVDEYDPTIEKA----GSDDGETCLLDILDTAGQEEYSAMRDQYMRTGEGFLCVFAINNIKSFEDIHHYS------------------------------------------------------------------------\n>UniRef90_A0A6Q2X098/1-134 [subseq from] Small monomeric GTPase n=1 Tax=Esox lucius TaxID=8010 RepID=A0A6Q2X098_ESOLU\n-MREYKLVVLGSGGVGKSALTVQFVQGIFVEKYDPTIEDSYRKQVEVESQQCMLEILDTAGTEQFTAMRDLYMKNGQGFALVYSITAQSTFNDLQDLREQILRVKDTEDVPMILVGNKCDLEDeRVVGKEQGQNL------------------------------------\n>UniRef90_A0A3M7NY96/21-178 [subseq from] Ras-related protein Rap-1b (Fragment) n=1 Tax=Chaetothyriales sp. CBS 134916 TaxID=2249418 RepID=A0A3M7NY96_9EURO\n----------GAGGVGKSCLTAQFVQNVWIESYDPTIEDSYRKQINVDGRQIILEILDTAGTEQFTAMRELYMKQGQGFMLVFSICNMNSFYELSDLRDQIIRIKNDEDVPLVIVGNKSDMEeDRMVPRARGFQLAQGWGpKPYYETSARRRINVDEAFVNLCRQIMQ----\n>UniRef90_I2GXN0/4-170 [subseq from] Ras-related protein Rap-1b n=1 Tax=Tetrapisispora blattae (strain ATCC 34711 / CBS 6284 / DSM 70876 / NBRC 10599 / NRRL Y-10934 / UCD 77-7) TaxID=1071380 RepID=I2GXN0_TETBL\n-MRDYKLVVLGAGGVGKSCLTVQFVQGVYLDTYDPTIEDSYRKNIEIDNKQFSLEILDTAGVAQFTAMRELYIKSGMGFLLVYSVTDRQSLQELMELREQVLRIKDMDHVPMVLIGNKADLiDERVVPVEEGIALSGEWGkVPFYETSALLRSNVDEVFVDLVRQILR----\n>UniRef90_W0TCY3/1-168 [subseq from] Ras-related protein RSR1 n=1 Tax=Kluyveromyces marxianus (strain DMKU3-1042 / BCC 29191 / NBRC 104275) TaxID=1003335 RepID=W0TCY3_KLUMD\n-MRDYKLVVLGAGGVGKSCLTVQFVQGVYLDSYDPTIEDSYRKTMEIDNKVFDLEILDTAGVAQFTAMRELYIKSGMGFLLVYSVSDRQSLNELLELREQVLRIKDSDRVPIVLVGNKADLQeERVISVEEGIEVSSKWGrVPFYETSALLRSNVDEVFVDLVRQIIRN---\n>UniRef90_A0A8H8UHU9/47-178 [subseq from] Ras-like protein n=1 Tax=Lachnellula occidentalis TaxID=215460 RepID=A0A8H8UHU9_9HELO\n-------------------------------------ADSYRKQCVIDEEVALLDVLDTAGQEEYSAMREQYMRTGEGFLLVYSITSRQSFEEIMTFQQQILRVKDKDYFPIIVVGNKCDLEGeRQVSKQEGEALARSFGCKFIETSAKSRINVDNAFYDLVREIRRYN--\n>UniRef90_E9DDI4/5-111 [subseq from] Ras GTPase ras2 n=7 Tax=Coccidioides TaxID=5500 RepID=E9DDI4_COCPS\n-MKLYKLVVLGDGGVGKTALTIQLCLNHFVETYDPTIEDSYRKQVVIDQQLCMLEVLDTAGQEEYTSLRDQWIRDGEGFVLVYSITSRSSFTSIQKFYNQIQLVKESA--------------------------------------------------------------\n>UniRef90_E9DDI4/135-196 [subseq from] Ras GTPase ras2 n=7 Tax=Coccidioides TaxID=5500 RepID=E9DDI4_COCPS\n-----------------------------------------------------------------------------------------------------------QPVPVMLVGNKCDKAvERAVSSQEGYGLARDLGCEFVEASAKNCINVEKAFFDVVRLLRQQQ--\n>UniRef90_A0A061HE44/6-167 [subseq from] Small G-protein Ras2 n=7 Tax=Ustilaginomycotina TaxID=452284 RepID=A0A061HE44_9BASI\n--MIYKLVVLGDGGVGKTALTIQ--------TYDPTIEDSYRKQTVIDDQPCMLEVLDTAGQEEYTALRDQWIREGEGFLLVYSISARATFERVERFRSQISRVKDQEphTVPIMLVGNKCDkVNEREVSREEGQALANRLGCKFVESSAKTCVNVERAYYTVVRMIREQRE-\n>UniRef90_A0A0L8HS23/2-144 [subseq from] Ras-related protein R-Ras2 (Fragment) n=2 Tax=Octopus bimaculoides TaxID=37653 RepID=A0A0L8HS23_OCTBM\n---------------------------YFVTDYDPTIEDSYTKQCQIDSIVARLDILDTAGQEEFSAMREQYMRTGEGFLLVFSVTDRSSFEEIYKFQKQILRVKDRDEFPMILVANKADLEdNRSVSKDEGLELARQLKVSYTEASAKNRMNVDQAFYDLVRIIRKFQD-\n>UniRef90_A0A8C5YQI6/22-166 [subseq from] RAS related 2 n=1 Tax=Marmota marmota marmota TaxID=9994 RepID=A0A8C5YQI6_MARMA\n------------------------VPMHYC-NYDPTIEDSYTKQCVIDDRAARLDILDTAGQEEFGAMREQYMRTGEGFLLVFSVTDRGSFEEIYKFQRQILRVKDRDEFPMILIGNKADLDhQRQVTQEEGQQLARQLKVTYMEASAKIRMNVDQAFHELVRVIRKFQE-\n>UniRef90_A0A1J4J795/4-170 [subseq from] Ras-like protein rasD n=1 Tax=Tritrichomonas foetus TaxID=1144522 RepID=A0A1J4J795_9EUKA\n--GDCKIVVFGAGAVGKSALTIQFVQGYFITDYDPTIEDAYKRVLNVDGDNVQLDILDTAGQDDFAPMRTSYMRQGKGFIIVYAIDDRASFEEVEVFHRDLTRVKGSSNVPVVICGNKCDLEDKrVVSKAEGEELATKLNATFFETSALANIHIEDSFSALVKEIRKQQ--\n>UniRef90_L8HC60/7-71 [subseq from] Rasrelated protein Rap-1b, putative n=1 Tax=Acanthamoeba castellanii str. Neff TaxID=1257118 RepID=L8HC60_ACACA\n-MHDYRIVVVGPGGVGKSAMTVRFIQGNFVEKYDPTIEDSYRKGVEVDGQACILDIMDTAGQVSFS--------------------------------------------------------------------------------------------------------\n>UniRef90_L8HC60/131-233 [subseq from] Rasrelated protein Rap-1b, putative n=1 Tax=Acanthamoeba castellanii str. Neff TaxID=1257118 RepID=L8HC60_ACACA\n------------------------------------------------------------------RLRDQYMKTGQGFLLAYSVTSTESFEAAAALRSHIMRIKEDEpDIPVVLVGNKIDLEeERVVSLEEGRELAKKHRLSHFETSAKTNHNINEVFFCLVREIMQW---\n>UniRef90_A0A8C7Y527/64-218 [subseq from] Small monomeric GTPase n=1 Tax=Oryzias sinensis TaxID=183150 RepID=A0A8C7Y527_9TELE\n--------------VCVSVQTVQFVQGIFVEKYDPTIEDSYRKQVEIDGQQCMLEILDTAGTEQFTAMRDLYMKNGQGFALVYSITAQSTFNDLQDLREQILRVKDTEDVPMILVGNKCDLEVERVVAKEsGIGLARQWNsCAFLETSAKSKINVNEIFYDLVRQINKK---\n>UniRef90_A0A183HYK6/4-148 [subseq from] Ras family protein n=3 Tax=Onchocercidae TaxID=6296 RepID=A0A183HYK6_9BILA\n---------------------------EFVEEYEPTKADSYRKKVVLDGEECLIDILDTAGQEDYSAIRDNYYRSGEGFICVFSITDSESFEATNEFREQILRVKNSamdSSIPIMLVGNKSDLANeRSVMQLHAQQKAEQWNVPYIETSAKNRTNVDKVFYDLMREIKRRK--\n>UniRef90_UPI000C78F84A/1-167 [subseq from] LOW QUALITY PROTEIN: ras-related protein Rap-1b-like n=1 Tax=Eurytemora affinis TaxID=88015 RepID=UPI000C78F84A\n-MREYKLVVLGSGGVGKSALTVQFVQGIFVDXQTKITFIFFXSQSEVDGQQCMLEILDTAGTEQFTAMRDLYMKNGQGFILVYSITAQSTFNDIQDLREQILRVKDCEDVPMVLVGNKCDLEDeRVVGKDQGLSLSRQFGnCTFMETSAKAKIGVNDVFFDLIRQINR----\n>UniRef90_A0A3Q7SUH1/1-166 [subseq from] Ras-related protein Rap-2 n=1 Tax=Vulpes vulpes TaxID=9627 RepID=A0A3Q7SUH1_VULVU\n-MREYKVVVLGSGGVGKSALTVQFVTGTFIEKYDPTIEDFYRKEIEVDSSPSVLEILDTAGTEQFASMRDLYIKNGQGFILVYSLVNQQSFQDIKPMRXHMLRLLPcrYEKVPVILVGNKVDLESeREVSSNEGRALAEEWGCPFMETSAKSKTMVDELFAEIVRQM------\n>UniRef90_D2V142/14-180 [subseq from] Ras family small GTPase n=1 Tax=Naegleria gruberi TaxID=5762 RepID=D2V142_NAEGR\n----FKIAVVGSGGVGKSAITLRFVNNTFVDYYDPTIEDSYSKQVLVDGKTVKLEILDTAGQ-EYEILRDSYMRNNDGFILVYSMVDRSSFEELEkKFMNHIVQCKDgSMDVPMVLVGNKCDLEsSRQVQKSVGRDMAKKWNIPFLELSAKQGTNVQECFQAIVRQLREMNE-\n>UniRef90_A0A1S3FVK7/29-184 [subseq from] ras-related protein Rap-1A n=1 Tax=Dipodomys ordii TaxID=10020 RepID=A0A1S3FVK7_DIPOR\n------------CFVLFSSQTVQFVQGIFVEKYDPTIEDSYRKQVEVDCQQCMLEILDTAGTEQFTAMRDLYMKNGQGFALVYSITAQSTFNDLQDLREQILRVKDTEDVPMILVGNKCDLEdERVVGKEQGQNLARQWcNCAFLESSAKSKINVNEIFYDLVRQINR----\n>UniRef90_A0A341CDA5/21-167 [subseq from] ras-related protein R-Ras2 n=1 Tax=Neophocaena asiaeorientalis asiaeorientalis TaxID=1706337 RepID=A0A341CDA5_NEOAA\n-----------------------FLQSYFVTDYDPTIEDSYTKQCVIDDRAARLDILDTAGQEEFGAMREQYVRTGEGFLLVFSVTDRGSFEEIYKFQRQILRVKDLDEFLMTLIGNKADLDhQRQVTQEEGQQLARQLKVTYMEASAKIRMNVDQAFHELVRVIRKFQE-\n>UniRef90_UPI0020C3AA96/192-357 [subseq from] RSR1 n=1 Tax=Candida oxycetoniae TaxID=497107 RepID=UPI0020C3AA96\n---DYKIVVLGAGGVGKSSITVQFVQGVYIESYDPTIEDSYRKQIEVDGRACDLEILDTAGVAQFTAMRELYIKSGKGFLLVYSVTDENSLKELLALREQVLRIKDCETVPMVLVGNKCDLEeDRVLSIEDGVQVSQDWGlVPFYETSAMYKTNVDEAFIDVVRQIMRN---\n>UniRef90_A0A1Z5KVV2/1-165 [subseq from] Ras-related protein Rap-2c (Fragment) n=14 Tax=Ixodoidea TaxID=297308 RepID=A0A1Z5KVV2_ORNMO\n-MREFKVVVLGSGGVGKSALTVQFVQGVFTEKYDPTIEDFYRKEIEVDQAPCVLEILDTAGTEQFASMRDLYIKNGQGFVVVYSITSHHTFQDIKNMKEQILRVKNADRVPVLLVGNKCDLEhQREVTVAEMEALAQVWGCPCMEASAKNRCNVNEMFAEIVREMN-----\n>UniRef90_A0A671PN75/14-167 [subseq from] small monomeric GTPase n=2 Tax=Otophysi TaxID=186626 RepID=A0A671PN75_9TELE\n---LHKVIMVGSGGVGKSALTLQFMYDEFVEDYEPTKADSYRKKVVLDGEEVQIDILDTAGQEDYAAIRDNYFRSGEGFLLVFSITEPESFSATSDFRSQILRVKAEEDkIPLLLVGNKSDLEDRrQLSADEARTKADEWSVQYVETSAKTRANVDK---------------\n>UniRef90_A0A6F9AY39/1-111 [subseq from] Small monomeric GTPase n=1 Tax=Coregonus sp. 'balchen' TaxID=861768 RepID=A0A6F9AY39_9TELE\n-MREYKVVVLGSGGVGKSALTVQFVTGTFIEKYDPTIEDFYRKEIEVDSSPSVLEILDTAGTEQFASMRDLYIKNGQGFILVYSLVNQQSFQDIKPMRDQIIRVKRARRCPV----------------------------------------------------------\n>UniRef90_A0A6F9AY39/205-263 [subseq from] Small monomeric GTPase n=1 Tax=Coregonus sp. 'balchen' TaxID=861768 RepID=A0A6F9AY39_9TELE\n----------------------------------------------------------------------------------------------------------YEKVPVILVGNKVDLESeREVSASEGQALAEEWGCPFMETSAKSKTMVDELFAEIVRQM------\n>UniRef90_A7TNI2/1-167 [subseq from] Ras-related protein RSR1 n=1 Tax=Vanderwaltozyma polyspora (strain ATCC 22028 / DSM 70294 / BCRC 21397 / CBS 2163 / NBRC 10782 / NRRL Y-8283 / UCD 57-17) TaxID=436907 RepID=A7TNI2_VANPO\n-MRDYKLVVLGAGGVGKSCLTVQFVQGVYLDTYDPTIEDSYRKTIEIDNKVFDLEILDTAGVAQFTAMRELYIKSGMGFLLVYSVTDKQSLDELLELREQVLKIKDSSKVPMVLVGNKADLKNeRVISVEDGIEVSSTWGkVPFYETSALLRSNVDEVFIDLVRQIIR----\n>UniRef90_A0A2P6MWF6/1-110 [subseq from] Ras family protein n=1 Tax=Planoprotostelium fungivorum TaxID=1890364 RepID=A0A2P6MWF6_9EUKA\n-MSRHSIVIVGEGGVGKSCLTLQFVHGKFAESYDPTVEDSYRKQVTVDKKQAMLDICDTAGQEMYAAYQDQYYKSGNGFIIVYNVTDRMTFERIKSYRDRIIRAKNSEEID-----------------------------------------------------------\n>UniRef90_A0A2P6MWF6/127-184 [subseq from] Ras family protein n=1 Tax=Planoprotostelium fungivorum TaxID=1890364 RepID=A0A2P6MWF6_9EUKA\n-------------------------------------------------------------------------------------------------------------PPMVVVGNKIDLDnSRQVSTQEGQNMSKELGIPFFEASAKTNVNVTESFIELVRQIRK----\n>UniRef90_UPI001C80EDEF/1-168 [subseq from] Ras- protein rsr1 n=1 Tax=Scheffersomyces spartinae TaxID=45513 RepID=UPI001C80EDEF\n-MRDYKIVVLGAGGVGKSSITVQFVSGVYVESYDPTIEDSYRKQIEIDGRACDLEILDTAGVAQFTAMRELYIKSGKGFLLVYSVIDENSLKELLALREQVLRIKDSDNVPMVLVGNKCDLEqDRVLSIDDGIKVSQEWGmVPFYETSAMYKTNVDEAFIDVVRQIMRK---\n>UniRef90_A0A1E3PUN0/2-173 [subseq from] Ras-domain-containing protein n=1 Tax=Nadsonia fulvescens var. elongata DSM 6958 TaxID=857566 RepID=A0A1E3PUN0_9ASCO\n-MREFKIVVLGAGGVGKSAITVQFVQNVYVEDYDPTIEDSYRTKITVDSRLCTLEILDTAGLEQFTAMRELYIKNGEGFILVYSITSENSLRELEELRQQVIKIKGEPntvngNVPMVLVGNKCDLESERVtEPELGVDVANSWGkVPFYETSAKYKTNIDDVFADLVRQIMR----\n>UniRef90_A0A821UIB7/1-166 [subseq from] Ras-related protein Rap-1b n=7 Tax=Rotaria sp. Silwood1 TaxID=2762511 RepID=A0A821UIB7_9BILA\n-MYEYKIVVLGSGGVGKTSLITQFIQGIFVEKYDPTIEDNYLKHIEIDGQQYVLEILDTAGTEQFTAMRDLYMKTGQAFVFVYSITSQSTYNELINIRDTILRVKDTSDVPMVLVGNKCDLEDeRVVGKEIGQGLANNWNSIFLETSAKLAINVNEVFVELIHQINK----\n>UniRef90_G3QK90/14-179 [subseq from] Small monomeric GTPase n=3 Tax=Homininae TaxID=207598 RepID=G3QK90_GORGO\n---LHKVITVGSTGVGKAALTLQFMYDEFVEDYELIKEGTYRKRVVLVGEEVQIGVLETAGQEDYAAIRDNYFRSREGFLCVFSIAEMESFAATADFREQILRVKEDENVPFLLVGNKSDLEdKRPVSVKEAKNRADQWTVNYVETSAKTRANVDKVFFYLMREIRAKK--\n>UniRef90_A0A819V9P3/26-179 [subseq from] Small monomeric GTPase n=3 Tax=Rotaria sp. Silwood2 TaxID=2762512 RepID=A0A819V9P3_9BILA\n---TYKIIVLGSGGVGKSAITIQFVKSFFFSDYDPTIEDSYVKQCLIDNQIAQLEILDSAGQEEFKPMRDQYVRVGEGFLLVFSLTDRRSLEECYKLHRDILRIKDTDNVPMLLVGNKLDIRQSGMDV-HARAAAASMHIPYFETSARTRHNIDENNR------------\n>UniRef90_A0A1Y2WN59/14-178 [subseq from] Ras small monomeric GTPase n=10 Tax=Hypoxylaceae TaxID=2033035 RepID=A0A1Y2WN59_9PEZI\n---EFHVVVLGAGGVGKSCLTAQFVHNEWIESYDPTIEDSYRTQVAVDGRQVVLEILDTAGTEQFVAMRDLYMKTGQGFLLVYSITSSSSLTELAGLRDEIIRIKDDATVPIVICGNKADLEdQRSVPRTKGFQISERWGAPYYEASARTRTNVDEVFIDLCRQMlRK----\n>UniRef90_M7CC44/28-173 [subseq from] Ras-related protein R-Ras2 n=1 Tax=Chelonia mydas TaxID=8469 RepID=M7CC44_CHEMY\n-------------------LAPAVLLSYFVTDYDPTIEDSYTKQCVIDEKAARLDILDTAGQEEFGAMREQYMRTGEGFLLVFSVTDRGSFEEIYKFQRQILRVKDRDEFPMILVGNKADLDhQRQVTQEEGQQLARQLKVTYMEASAKIRLNVDQAFHELVRVI------\n>UniRef90_A0A3N4I755/10-165 [subseq from] Ras-domain-containing protein n=1 Tax=Ascobolus immersus RN42 TaxID=1160509 RepID=A0A3N4I755_ASCIM\n------------GGVGKSCLTAQFVQNVWVESYDPTIEDSYTKVINVDGRTCMLEILDTAGTEQFTAMREIYMRTGHGFLLVYSITSLSTFQELTELRSQILRIKETQNVPIVIVGNKSDLQeDRAVTHNRAIQLSQSWGrVPFYETSARNRLNVDEVFMDLCRQIMR----\n>UniRef90_A0A6G0UUW2/1230-1386 [subseq from] protein-tyrosine-phosphatase n=1 Tax=Halicephalobus sp. NKZ332 TaxID=2598192 RepID=A0A6G0UUW2_9BILA\n-------------GVGKSALTLQWVQQYFVSDYDPTIEDSYTKQCFLDDSVCKIEVLDTAGQDEFSTMREQYLRTGDGFLLVFSITNRESLEYVKKLHRHIDRLRDRDNFPMILIGNKSDLEdERQISQDEAKKVADELGVPYLECSAKFRKNVDQAFHNLARLVRKFRQ-\n>UniRef90_A3LR20/1-165 [subseq from] Ras-domain-containing protein (Fragment) n=1 Tax=Scheffersomyces stipitis (strain ATCC 58785 / CBS 6054 / NBRC 10063 / NRRL Y-11545) TaxID=322104 RepID=A3LR20_PICST\n---DYKVVVLGAGGVGKSSITVQFVQGVYVESYDPTIEDSYRKQIEIDGRACDLEILDTAGVAQFTAMRELYIKSGKGFLLVYSVTDENSLKELLTLREQVLRIKDTDNVPMVLVGNKCDLEEdRVLSIDVGVKVSQDWGlVPFYETSAMYKTNVDEAFIDVVRQIMR----\n>UniRef90_A0A0L0FJU0/5-168 [subseq from] Small GTP-binding protein n=1 Tax=Sphaeroforma arctica JP610 TaxID=667725 RepID=A0A0L0FJU0_9EUKA\n---SYNIVVMGSGGVGKSALTIQFVRSVFVDEYDPTIEDSYRKTITVNGKPKILDVLDTAGQEEYNTLRPQYIRSGDGFLIVYSITDKQSFFDAKKLQSEILNTKDADpgTIPIYLVGNKKDLEDmRAVPTAEGQAFATESTIGFLEASAKTAEGVTEMFTELTNKI------\n>UniRef90_A0A1Y2HRI2/1-126 [subseq from] Ras-related protein O-Krev-like protein n=1 Tax=Catenaria anguillulae PL171 TaxID=765915 RepID=A0A1Y2HRI2_9FUNG\n-MREYKLVVLGAGGVGKSALTVQFVQSIFVEKYDPTIEDSYRKQVEVDSQQCMLEILDTAGTEQFTAMRDLYMKNGQGFILVYSITSQATFNDLNELRDQIMRVKDADKVPMVLSGNKCDLEDDRVS-------------------------------------------\n>UniRef90_R0IDW4/4-164 [subseq from] Ras-domain-containing protein n=2 Tax=Pleosporaceae TaxID=28556 RepID=R0IDW4_SETT2\n--REYHIVVLGSGGVGKSCLTAQFVQNVWIESYDPTIEDSYRKVLDVDGRHVILEILDTAGTEQFK----LYMKTGQGFLLVFSITSESSFGELAELREQIRRIKEDSNVPMVLIGNKSDLEeDRAVPRPRAFAISREWNVPYFETSARRRANVDEAFVDLCRQIIR----\n>UniRef90_A0A820C0X8/9-175 [subseq from] Rab family GTPase n=11 Tax=Rotaria magnacalcarata TaxID=392030 RepID=A0A820C0X8_9BILA\n---HFKILIIGESSVGKSSLMTRFVDETFQATFFPTIGVDFKvRTLLIDGYQCKVQIWDTAGQERFRVITTSYYRDAAGVLIVYDVTNGESFSRIRRWVDEINKYCD-DNIAKVLVGNKDDSLStegnqseKVVATSDAEQYARQMKLTFFETSAKDNKNVYEAFYAITRL-------\n>UniRef90_A0A820C0X8/238-401 [subseq from] Rab family GTPase n=11 Tax=Rotaria magnacalcarata TaxID=392030 RepID=A0A820C0X8_9BILA\n---TFKILIIGDSGVGKSSLMVRFVDDIFTPAYITTIGVDFKMStINVDGHQCRIQIWDTAGQERFRVITSTYYRGADGVIIVYDVTNGESFANLKDWITEMERHCD-KTVPKILVGNKDDNDNelgKVVLTSDARAYAEQKVLPFFETSAKDNKNISEAFNEITRLA------\n>UniRef90_A0A8H7PIK7/18-149 [subseq from] Ras-like protein n=1 Tax=Mortierella isabellina TaxID=91625 RepID=A0A8H7PIK7_MORIS\n-------------------------------------SDSYRKQCVIDGETALLDVLDTAGQEEYSAMREQYMRNGEGFLLVYSITSRLSFEEINTFYQQIRRVKDRDFFPMVLIANKCDLEhDRQVSSQEGRDLARNFGCAFIETSAKQRINVDEAFASVVRDIRRFN--\n>UniRef90_A0A4W4GUN0/14-170 [subseq from] small monomeric GTPase n=1 Tax=Electrophorus electricus TaxID=8005 RepID=A0A4W4GUN0_ELEEL\n---LHKVIMVGSGGVGKSALTLQFMYDEFVEDYEPTKADSYRKKVVLDGDEVQIDILDTAGQEDYAAIRDNYFRSGEGFLLVFSITEQESFTATAEFREQILRVKAEEDtIPLLLVGNKSDLEERrQVSVEDGTAKAEDWHVQYVETSAKTRANVDKVCF------------\n>UniRef90_A0A671W9P3/15-168 [subseq from] Small monomeric GTPase n=33 Tax=Percomorphaceae TaxID=1489872 RepID=A0A671W9P3_SPAAU\n---------------RKSgSCTVQFVQGIFVEKYDPTIEDSYRKQVEVDGQQCMLEILDTAGTEQFTAMRDLYMKNGQGFALVYSITAQSTFNDLQDLREQILRVKDTEDVPMILVGNKCDLEVERVVAKEsGIGLARQWNsCAFLETSAKSKINVNEIFYDLVRQINR----\n>UniRef90_UPI0004BDECDA/42-194 [subseq from] ras-related protein Rap-2c n=1 Tax=Equus przewalskii TaxID=9798 RepID=UPI0004BDECDA\n-------------GVGKSALTVQFVTGTFIEKYDPTIEDFYRKEIEVDSSPSVLEILDTAGTEQFASMRDLYIKNGQGFILVYSLVNQQSFQDIKPMRDQIVRVKRYEKVPLILVGNKVDLePEREVMSSEGRALAQEWGCPFMETSAKSKSMVDELFAEIVRQMN-----\n>UniRef90_A0A0M3JCZ0/2-144 [subseq from] Ras family protein n=1 Tax=Anisakis simplex TaxID=6269 RepID=A0A0M3JCZ0_ANISI\n----------------------------FVEEYEPTKADSYRKKVVLDGEECSIDILDTAGQEDYSAIRDNYYRSGEGFICVFSITDSESFDATNEFREQILRVKNAVDssIPIMLVGNKSDLTqERCVLQIQAQQRAEQWGIPYIETSAKNRTNVDKVFYDLMREIKRRK--\n>UniRef90_A0A395NAJ7/54-180 [subseq from] Ras n=1 Tax=Trichoderma arundinaceum TaxID=490622 RepID=A0A395NAJ7_TRIAR\n------------------------------------------HQCVIDDEVALLDVLDTAGQEEYSAMREQYMRTGEGFLLVYSITSRQSFEEITTFQQQILRVKDKDYFPMVVVGNKCDLEGeREVTRQEGEALARSFNCKFIETSAKSRINVDKAFYDIVREIRRYN--\n>UniRef90_A0A8C2NBE7/7-156 [subseq from] RAP1B protein n=17 Tax=Amniota TaxID=32524 RepID=A0A8C2NBE7_CAPHI\n------------------TMTVQFVQGIFVEKYDPTIEDSYRKQVEVDAQQCMLEILDTAGTEQFTAMRDLYMKNGQGFALVYSITAQSTFNDLQDLREQILRVKDTDDVPMILVGNKCDLEdERVVGKEQGQNLARQWNnCAFLESSAKSKINVNEIFYDLVRQINR----\n>UniRef90_A0A815HL74/4-168 [subseq from] Rab family GTPase n=4 Tax=Adineta ricciae TaxID=249248 RepID=A0A815HL74_ADIRI\n--QKFKLVFMGDANVGKSSLLSRFGNDVFNETAAPTVGvDFITHRLQSDGKTIRLQIWDIAGEERFRSLTDTYVQGIDGAVIVFDITNSNSFKNVRYWSEMFNN-NQSANVVKLLVGNKCDLSTeRVIEHSEAKELADSLNIPYIEASAKDTSNVHEIFLTMVNNMAK----\n>UniRef90_A0A815HL74/204-358 [subseq from] Rab family GTPase n=4 Tax=Adineta ricciae TaxID=249248 RepID=A0A815HL74_ADIRI\n----CKLVLLGDSCVGKSALLKRLTQDTFDGDFQPTVGIDFITHTITQNEQSIrFQIWDTAGQERYRSLSGSYCQHADGFIIIFDVTNEESFNNLTKWLSDA-YANNTNNVKTIFVGNKCDLTAeRVVHYDQAKALADSRNVTYLETSPKNGTNVEQVFM------------\n>UniRef90_A2DKH9/1-166 [subseq from] Small GTP-binding protein, putative n=1 Tax=Trichomonas vaginalis (strain ATCC PRA-98 / G3) TaxID=412133 RepID=A2DKH9_TRIV3\n-MAEYKIVVFGAGAVGKSALTIQFVQGQFITDYDPTIEDAYKRPLNVDGESVQLDITDTAGQDDFAAMRTSYMRQGKGFILVYAIDDRASFEEIESLHRELVRTKSTSNIPCVICGNKCDLEERRIiSRAEGEELAAKLKCKFYETSALTNTNIHETFLTLVKEIMA----\n>UniRef90_A0A1J4JQS3/2-166 [subseq from] Ras-like protein 2 n=1 Tax=Tritrichomonas foetus TaxID=1144522 RepID=A0A1J4JQS3_9EUKA\n--ETYKVIVLGSGGVGKSALTIQLVQCRFVASYDPTIEDSYKKMINVDDKDVSLDILDTAGQDDFAAIRATYMRSGQGFIVVFAVNDPTSWDQVDKFQSDIKVTSGKDDIPIVVCGNKCDIEDREVKEDEARQYCREKGLTYFETSAKNNYNVHEAFVEVTRMMRKQ---\n>UniRef90_A0A5C6PPQ9/1-105 [subseq from] Ras-related protein n=1 Tax=Takifugu flavidus TaxID=433684 RepID=A0A5C6PPQ9_9TELE\n-MREYKVVVLGSGGVGKSALTVQFVTGTFIEKYDPTIEDFYRKEIEVDSSPSVLEILDTAGTEQFASMRDLYIKNGQGFILVYSLVNQQSFQDIKPMRDQIIRVKR----------------------------------------------------------------\n>UniRef90_A0A5C6PPQ9/199-274 [subseq from] Ras-related protein n=1 Tax=Takifugu flavidus TaxID=433684 RepID=A0A5C6PPQ9_9TELE\n------------------------------------------------------------------------------------------SERMHHALSSVWTFAgRYEKVPVILVGNKVDLESeREVSSSEGQALAEEWGCPFMETSAKSKTMVDELFAEIVRQM------\n>UniRef90_A0A1E3QJ32/24-192 [subseq from] Ras-related protein RSR1 n=1 Tax=Babjeviella inositovora NRRL Y-12698 TaxID=984486 RepID=A0A1E3QJ32_9ASCO\n-ISDYKLVVLGAGGVGKSSITVQFVQGVYVESYDPTIEDSYRKQIEIDDKACDLEILDTAGIAQFTAMRELYIKSGQGFLLVYSVTDEDSLKELLALRNQVLRIKDSVNVPMVLVGNKCDLEEeRVISAADGDKVSSDWGnVPFYETSAMYKTNVDEAFIDVVRQIMRNE--\n>UniRef90_A0A814HUG5/10-173 [subseq from] Glyco_hydro_35 domain-containing protein n=3 Tax=Didymodactylos carnosus TaxID=1234261 RepID=A0A814HUG5_9BILA\n---TYKLVVVGEGGVGKSALTIQFFQKMFVEDYDPTIEDSYIQHVEVDRQVCVLDVLDTAGQEEFSALREQYMRKGDGFLLVYSVIDANSCKNIRSFYNQILRVKDRKSYPMILVANKVDLVhLRKVSEEEGRELAAELNIAYIETSAKDpPMNVDSAFQELVRIIR-----\n>UniRef90_A0A6G1KJB3/5-174 [subseq from] Ras-domain-containing protein n=1 Tax=Pleomassaria siparia CBS 279.74 TaxID=1314801 RepID=A0A6G1KJB3_9PLEO\n-LTLYKLVVLGDGGVGKTALTIQLCLQHFVETYDPTIEDSYRKQVQIDGTSCMLEVLDTAGQEEYVALRDQWIRDGEAFMLVYSISSRSSFTRINRFHAQVKRIRTDQmdSDPIIgLVATKSDrVVEREVSTQEGFALARELGCEFFEVSSKNCINVEKCFYDLVRALRRR---\n>UniRef90_A0A8K9X2P9/165-314 [subseq from] RAP1B, member of RAS oncogene family n=2 Tax=Salmoninae TaxID=504568 RepID=A0A8K9X2P9_ONCMY\n------------------LQTVQFVQGIFVEKYDPTIEDSYRKQVEVDGQQCMLEILDTAGTEQFTAMRDLYMKNGQGFALVYSITAQSTFNDLQDLREQILRVKDTDDVPMILVGNKCDLEdERVVGKEQGQNLARQWSsCAFLESSAKSKINVNEIFYDLVRQINR----\n>UniRef90_A0A673A3K5/13-161 [subseq from] RAP1B, member of RAS oncogene family n=3 Tax=Gobiaria TaxID=1489875 RepID=A0A673A3K5_9TELE\n-------------------STVQFVQGIFVEKYDPTIEDSYRKQVEVDGQQCMLEILDTAGTEQFTAMRDLYMKNGQGFALVYSITAQSTFNDLQDLREQILRVKDTEDVPMILVGNKCDLEVERVVAKeSGNGLARQWNsCAFLETSAKSKINVNEIFYDLVRQINR----\n>UniRef90_A0A670JM65/21-161 [subseq from] RAS related n=1 Tax=Podarcis muralis TaxID=64176 RepID=A0A670JM65_PODMU\n-----------------------PPQSYFVSDYDPTIEDSYTKICNIDGTSTRLDILDTAGQEEFGAMREQYMRTGEGFLLVYAINDRGSFNEIHKFHTQILRVKDRDDFPMILVGNKADLDLY--RQEEALSFARENRIPYMEASAKIRLNVDESFYELVRAISR----\n>UniRef90_A0A1Y2F467/8-172 [subseq from] Ras family-domain-containing protein n=1 Tax=Protomyces lactucae-debilis TaxID=2754530 RepID=A0A1Y2F467_PROLT\n--QLYKLVVLGEPSIGKTALTLQMCLNHFVETYDPTIEDSYRKQVLVDEKQCILEILDTAGQEEYAFIRDQWIRDGEGFMLVYSVCSKASFDRILPLVDMMSRIKEQAPMPLVLIGNKSDRDaDREVSVADGKRLANGLRCPFLETSAKKCINVEEAFFELARQIQY----\n>UniRef90_M7B8W1/12-167 [subseq from] Inhibin beta B chain n=2 Tax=Archelosauria TaxID=1329799 RepID=M7B8W1_CHEMY\n-MALHKVIMVGSGGVGKSALTLQFMYDEFVEDYEPTKADSYRKKVVLDGDEFQIDILDTAGQEDYAAIRDNYFRSGEGFLLVFSITEYESFTATAELREQILRVKAEEDkIPLLVVGNKSDLEErRQVPVEEARSKAEEWGVQYVETSAKTRANVDK---------------\n>UniRef90_A0A2C5YHB0/30-193 [subseq from] Ras-domain-containing protein n=2 Tax=Ophiocordyceps australis TaxID=1399860 RepID=A0A2C5YHB0_9HYPO\n---EIHIAVLGAGGVGKSCLTAQYVFNQWIESYDPTIEDTYRRQIEIDGRQVRLEILDTAGTEQFVSMRDLYMKTGQGFLLVFSITSPSSLMELTNLHDEIRRIKDGDDVPMVIVGNKADLEEmRGVPRAKGFSISQRWGAPYYESSARTRSNVEEVFTDLCRQIIR----\n>UniRef90_A0A1E4T674/1-165 [subseq from] Ras-related protein Rap-1b (Fragment) n=1 Tax=[Candida] arabinofermentans NRRL YB-2248 TaxID=983967 RepID=A0A1E4T674_9ASCO\n---DYKLVVLGAGGVGKSSLTVQFVQGIYIESYDPTIEDSYTKEIEVDGRACNLEILDTAGIAQFTAMRELYIKSGQGFLLVYSVTDKNSLEELLAIREQVLRIKDSANVPMVLIGNKCDLTNeRELTPDDGIQVSKNWNkVPFYETSAMYKMNVEDAFIDVVRQIIR----\n>UniRef90_A0A3Q0SCH0/12-151 [subseq from] Muscle RAS oncogene homolog n=1 Tax=Amphilophus citrinellus TaxID=61819 RepID=A0A3Q0SCH0_AMPCI\n--PTYKLVVVGDGGVGKSALTIQFFQKIFVPDYDPTIEDSYLKHTEIDGQWAILDVLDTAGQEEFSAMREQYMRTGDGFLIVFSVTDKASFEHVDRFHQLILRVKDREAFPMVLVANKVDLVhLRKVTTDQGQEMAAKHNVS-----------------------------\n>UniRef90_A0A1E5R6W5/1-169 [subseq from] Ras-related protein RSR1 n=1 Tax=Hanseniaspora uvarum TaxID=29833 RepID=A0A1E5R6W5_HANUV\n-MREYKLIVLGAGGVGKSCLTVQYISSQYIDSYDPTIEDSYNKIINIDNRIVELEILDTAGIEQFTAMRELYIKNGDGFLLVYSVNDQNSFKELIKLREQILKIKGStENCLMVLVGNKADLNymERKVSIQDGIDLSESWgGIPFYETSALLRNNVDEVFIDLVRQIIR----\n>UniRef90_A0A1U7LQI9/1-170 [subseq from] Ras-related protein Rap-1b n=1 Tax=Neolecta irregularis (strain DAH-3) TaxID=1198029 RepID=A0A1U7LQI9_NEOID\n-MREYKIVVLGCGGVGKSAMTVQFVSSVWVERYDPTIEDSYRKMVEIDGRQCTLEILDTAGTEQFTGIRDLYMKNGQGFVLVFSITSQASVRDLQDLHDQILRVKDTDnirDIPLVLVGNKCDLEdDRVVSRAQGIELSEKFGnSPFYETSARKRINIDEVFTDLCRQIMR----\n>UniRef90_B8NUG7/5-167 [subseq from] RAS small monomeric GTPase (Rsr1), putative n=10 Tax=Aspergillus TaxID=5052 RepID=B8NUG7_ASPFN\n--REYHIVVLGAGGVGKSCLTAQFVQNVWIESYDPTIEDSYRKQIEVDGRQCILEILDTAGTEQFS--KELYMKQGQGFLLVFSITSMSSLNELSELREQIIRIKDDEKVPIVIVGNKSDLEeDRAVPRARAFALSQSWGnAPYYETSARRRANVNEVFIDLCRQII-----\n>UniRef90_A0A0N5B0G1/12-157 [subseq from] Ras-related protein Ral-a n=1 Tax=Syphacia muris TaxID=451379 RepID=A0A0N5B0G1_9BILA\n--------------------------FQFVEEYEPTKADSYRKKVVLDGEECSIDILDTAGQEDYSAIRDNYYRSGEGFICVFSITDAESFEATNEFREQILRVKNSTDssIPLMLVGNKADLNSeRCISQLHAQQRAEQWGVPYVETSAKNCTNVDKVFYDLMREIKRRKD-\n>UniRef90_A0A7C8I0F9/4-165 [subseq from] Putative ras small monomeric GTPase n=1 Tax=Massariosphaeria phaeospora TaxID=100035 RepID=A0A7C8I0F9_9PLEO\n--REYHIVVLGSGGVGKSCLTAQFVQNVWIESYDPTIEDSYRKAIEVDGRHVILEILDTAGTEQFS--KELYMKTGQGFLLVFSITSMSSLYELTELREQIRRIKEDDNVPMVLVGNKSDLEeDRAVPRPRAFKISQDWGnVPYYETSARRRANVDEVFVDLCRQI------\n>UniRef90_A0A8C9SPH6/1-167 [subseq from] RAP1A, member of RAS oncogene family n=2 Tax=Scleropages formosus TaxID=113540 RepID=A0A8C9SPH6_SCLFO\n-MREYKLVVLGSGGVGKSALTVQFVQGIFVEKYDPTIEDSYRKVAESDAAPPPPVPSLCPPQEQFTAMRDLYMKNGQGFALVYSITAQSTFNDLQDLREQILRVKDTEDVPMILVGNKCDLDeERVVGKEQGQNLARQWNnCAFLESSAKSKINVNEIFYDLVRQINR----\n>UniRef90_L5L3P8/85-231 [subseq from] Ras-related protein R-Ras2 n=2 Tax=Pteropus alecto TaxID=9402 RepID=L5L3P8_PTEAL\n-------------------FLLEAALSYFVTDYDPTIEDSYTKQCVIDDRAARLDILDTAGQEEFGAMREQYMRTGEGFLLVFSVTDRGSFEEIYKFQRQILRVKDRDEFPMILIGNKADLDhQRQVTQEEGQQLARQLKVIYMEASAKIRMNVDQAFHELVRVIS-----\n>UniRef90_UPI00062B927D/45-206 [subseq from] LOW QUALITY PROTEIN: GTPase NRas-like n=1 Tax=Sarcophilus harrisii TaxID=9305 RepID=UPI00062B927D\n----HKLVVMGPSCVGKSALTIWLIKNRFLTEYYPTIEDSRHKQTMVDEELCQLDIHNTTGIEEYCPLRDKFIHWVEGFLFVYAVNDFSSFKNVNVFWNHLQRLKDTNHIPMVLVTNKVDMANRIVDPTLGKVVAKSFGVPFVETSAKTGXGVEQAFHELVSEIHR----\n>UniRef90_A0A7M4EWJ8/66-224 [subseq from] small monomeric GTPase n=1 Tax=Crocodylus porosus TaxID=8502 RepID=A0A7M4EWJ8_CROPO\n----------GRCGPQAFAFSAAFLAAKFVEDYEPTKADSYRKKVVLDGEEVQIDILDTAGQEDYAAIRDNYFRSGEGFLCVFSITELESFAATADFREQILRVKEDENVPFLLVGNKSDLEdKRQVSVEEAKNRADQWNVNYVETSAKTRANVDKVFFDLMREIRARK--\n>UniRef90_A0A813V3D3/1-166 [subseq from] Ras family GTPase n=1 Tax=Brachionus calyciflorus TaxID=104777 RepID=A0A813V3D3_9BILA\n-MKEYKVVILGPGGVGKSALTVQFISGKFVEKYDPTVEDFYRKEIEVDGFPAILEILDTAGTEQFASMRDLYIKNGQGFIIVYSLTSKQSFNDSKLIREQILRVKGTEKVPIVLAANKCDIvgPQREVTTEEGFNLANEWCVPYIETSAKNSTIVNCLFTEIVKEMN-----\n>UniRef90_A0A7S4KNB1/1-153 [subseq from] Small monomeric GTPase n=1 Tax=Paramoeba aestuarina TaxID=180227 RepID=A0A7S4KNB1_9EUKA\n----------------KSALTIRFVQNHFVEEYDPTIEDSYRKQVMVDERVHLMDILDTAGEEEYSSMQEMYIRSGDFFFLVFAITSKASFDECDEKLKLIRKVKDDQpgDYHLMLVGNKNDLePMRQVTRKTAEEYAESEGMPYVETSALTPDGVEDMFFGIVRMARD----\n>UniRef90_A0A5C6N7W7/53-189 [subseq from] Ras-related protein n=1 Tax=Takifugu flavidus TaxID=433684 RepID=A0A5C6N7W7_9TELE\n--------------------TVQFVQGIFVEKYDPTIEDSYRKQVEVDGQQCMLEILDTAGTEQFTAMRDLYMKNGQGFALVYSITAQSTFNDLQDLREQILRVKDTEDVPMILVGNKCDLEdERVVGKEQGQNLARQWNhCAFLESSAKSKINVLD---------------\n>UniRef90_A0A7H9AYX6/1-168 [subseq from] Ras-related protein RSR1 n=1 Tax=Zygotorulaspora mrakii TaxID=42260 RepID=A0A7H9AYX6_ZYGMR\n-MRDYKLVVLGAGGVGKSCLTVQFVQGVYLDTYDPTIEDSYRKTIDIDNKIFDLEILDTAGVAQFTAMRELYIKSGMGFLLVYSVTDRQSLDELMELREQVLRIKDMDRVPMVLAGNKADLNdERKISVEEGIEVSSKWGkVPFYETSALQRSNVDEVFVDLVRQITRN---\n>UniRef90_A0A0N4WJB4/16-178 [subseq from] Ras family protein n=3 Tax=Strongylida TaxID=6308 RepID=A0A0N4WJB4_HAEPC\n---TYRLVVIGDGGVGKSSLTIQFFQKQFLDYYDPTIEDQYIQHCEVDGNWVIMDVLDTAGQEEFSAMREQYMRNGRGFLLVYSVTERKSFDEAAKLYRQVLRVKDCTEYPVLLVANKIDLTNqRVVSEAEGRSLAASLKLPYIETSAKDPpVNVDAAFHELVRIC------\n>UniRef90_A0A6I9N2L9/7-129 [subseq from] ras-related protein R-Ras-like n=1 Tax=Notothenia coriiceps TaxID=8208 RepID=A0A6I9N2L9_9TELE\n---RFKLVVVGGGGVGKSALTIQFIQSYFVSDYDPTIEDSYTKICTVGGKETRLDILDTAGQEEFGAMREQYMRSGEGFLLVFALNDRGSYHEVQKFHTQILRVKDRDDFPMVLVGNKADLEHQRV--------------------------------------------\n>UniRef90_Q4RZ58/14-110 [subseq from] small monomeric GTPase (Fragment) n=2 Tax=Percomorphaceae TaxID=1489872 RepID=Q4RZ58_TETNG\n---LHKVIMVGSGGVGKSALTLQFMYDEFVEDYEPTKADSYRKKVVLDGEEVQIDILDTAGQEDYAAIRDNYFRSGEGFLLVFSITEHESFTATVEFRYK----------------------------------------------------------------------\n>UniRef90_Q4RZ58/142-215 [subseq from] small monomeric GTPase (Fragment) n=2 Tax=Percomorphaceae TaxID=1489872 RepID=Q4RZ58_TETNG\n-------------------------------------------------------------------------------------------------REQILRVKAEEDkIPLLVVGNKSDLEErRQVSVEEARGKAEEWGVQYVETSAKTRANVDKVlFFDLMREVRGKK--\n>UniRef90_A0A094ZXR5/16-179 [subseq from] Ras-related protein M-Ras n=4 Tax=Schistosoma TaxID=6181 RepID=A0A094ZXR5_SCHHA\n----YKIVVVGDGGVGKSALTIQYFQRMFLEEHDPTIEDSYIQNAEIDNELCMLYVLDTAGQEEFSAMREQYMRIGQGFIIVYSVTDPQSFEEVQRFHKEISRCKDCGSYPMILAANKIDLSqQRQVSEEEGKRLATYLQVPYIETSAKDPpVNVDKMFHDMVRIIRK----\n>UniRef90_A0A2D3VCX6/8-172 [subseq from] Related to Ras-related protein Rap-1b n=1 Tax=Ramularia collo-cygni TaxID=112498 RepID=A0A2D3VCX6_9PEZI\n--REYHIAVLGSGGVGKSCLTMQFVQGVFVERYDPTIEDSYRKSIDVDGRQVVLEIMDTAGTEQFTAMRDMYMRLGQGFLLVFSITSSSSLRELIELRDQIVRTKGDPNFPMVLVGNKSDLEeDRVISRSKAFQLSQSWGnIPYYETSARKATNINEVFIDVCRQII-----\n>UniRef90_D5G4S1/5-169 [subseq from] (Perigord truffle) hypothetical protein n=4 Tax=Tuberaceae TaxID=40289 RepID=D5G4S1_TUBMM\n--REYHIVILGAGGVGKSCLTSQFVHNEWIEYYDPTIEDVYRKVIDVDGRSCILEILDTAGTEQFTAMREIYMKAGQGFLLVYSITSLSTLTELSDLRDQILRIKEADSVPLVIVGNKSDLEeDRAVRRDRAIMLSQKWGrVPFYETSARKRQNVDEVFLDLCRQMM-----\n>UniRef90_G8JM65/1-167 [subseq from] Ras-related protein RSR1 n=1 Tax=Eremothecium cymbalariae (strain CBS 270.75 / DBVPG 7215 / KCTC 17166 / NRRL Y-17582) TaxID=931890 RepID=G8JM65_ERECY\n-MRDYKLVVLGAGGVGKSCLTVQFVQGEYLDTYDPTIEDSYRKSMEIDDKAFDLEILDTAGVAQFTAMRELYIKSGMGFLLVYSVTDRQSLGELMELREQILRIKDSKRVPMVLVGNKADLQqERVISVEEGIDVSSRWGkVPFYETSALLKSNVHEVFIDLVRQIMR----\n>UniRef90_A0A0L0S3H5/7-173 [subseq from] Small GTP-binding protein domain n=2 Tax=Allomyces macrogynus (strain ATCC 38327) TaxID=578462 RepID=A0A0L0S3H5_ALLM3\n---KFELVVVGSGGVGKSCMTIRFLKDDFTSDYDPTVEENYRKNVVVDSQACQLNIVDTAGQQEYEALRDQHLASGNGFLLVFALNSSESLEEAKQLRERILMSRNKKKLPMVAVGNKCDLPesARQVDQSTAQAAFAALKVPYFETSAKANINVTEAFQELVRQCRKDA--\n>UniRef90_UPI001CFF02D3/24-195 [subseq from] uncharacterized protein n=1 Tax=Naegleria lovaniensis TaxID=51637 RepID=UPI001CFF02D3\n-LTEYHIAVVGRENVGKSALTIQYIQHIFTEEYDPTIEDSYTKRTRIDNKACLLEIVDTSGQDEYKILRDSYMRSASAFLLVLSVTDRKSMDAIREFHEHILRVNESkvEEKPMVLVCNKCDLDhlQREVSIQEARVLAKELGIPHvIETSAKTRWNVEEAFELLIREARKNS--\n>UniRef90_A0A3A2ZL97/25-158 [subseq from] Ras-like protein n=1 Tax=Aspergillus sclerotialis TaxID=2070753 RepID=A0A3A2ZL97_9EURO\n----------------------------------P-FLDSYRKQCVVDEEVALLDVLDTAGQEEYSAMREQYMRTGEGFLLVYSITSRQSFEEIMTFQQQILRVKDKDYFPIIVVGNKCDLDSeRVVSEQEGEALARQFGCKFIETSAKSRINVENAFYDLVREIRRYN--\n>UniRef90_A0A2C5YKR1/12-175 [subseq from] Ras-related protein RSR1 n=2 Tax=Ophiocordyceps TaxID=474995 RepID=A0A2C5YKR1_9HYPO\n---ELHVVVLGAGGVGKSCITAQFVHNEWIESYDPTIEDSYRTQFQVDGRQVVLEILDTAGTEQFVSMRDLYMKTGQGFLLVFSITSPSSLSELASLREEIMRIKEG-TVPMVVVGNKVDLEeARGVSRAKAFSIAQGWGAPYYETSARTRTNVDEVFADLCRQMLKN---\n>UniRef90_A0A0D2WUI3/21-187 [subseq from] Ras-like protein n=1 Tax=Capsaspora owczarzaki (strain ATCC 30864) TaxID=595528 RepID=A0A0D2WUI3_CAPO3\n---DTKIVVMGEGGVGKSCITIQLISNSFDYDYDPTIEDSYRHQCHVDGEVARLDILDTAGQEEFSVMKDQYMRQGHGFVLVYSITNRDSFRQIPRLIEQIRRNGgDtPVDLPIVLVANKCDLEAnRVVTMIEGQALAKRHGCDFYESSAALRINIEQCFHQLVRRIRER---\n>UniRef90_A0A821JPG6/11-171 [subseq from] Glyco_hydro_35 domain-containing protein n=1 Tax=Rotaria sp. Silwood1 TaxID=2762511 RepID=A0A821JPG6_9BILA\n---TYKLVVVGDGGVGKSALTIQFFQKMFVEDYDPTIEDSYIQHVEVDRQVCVLDVLDTAGQEEFSALREQYMRKGDGFLIVYSVIDPNSCKNIRLFYNQILRVKDRKSYPMILVANKIDLVhLRKISEEEGRELADELKIPYIETSAKTPpKNVDAAFHELTQ--------\n>UniRef90_A0A2G9USG0/16-178 [subseq from] Ras family protein n=1 Tax=Teladorsagia circumcincta TaxID=45464 RepID=A0A2G9USG0_TELCI\n---TYRLVVIGDGGVGKSSLTIQFFQKQFLDYYDPTIEDQYIQHCEVDGHWVIMDVLDTAGQEEFSAMREQYMRNGRGFLLVYSVTERKSFDEAAKLYRQVLRVKDCTEYPVLLVANKIDLTNqRVVSEAEGRSLAASLKLPYIETSAKDPpVNVDAAFHELVRIC------\n>UniRef90_A0A3M7RI63/9-174 [subseq from] Ras-related Ral-a n=1 Tax=Brachionus plicatilis TaxID=10195 RepID=A0A3M7RI63_BRAPC\n----LKLTLVGDGGVGKSCLILQYMYHDFVEEYEPTKADAYRRTITLQGEDVQIDILDTAGQEDYPAVRDGYLKHGDGFLLVFDLTNRETFESIRNHRENVLRVKaDDANLPIILIGNKSDLRqNRLISFEEANSLATQWNIPYIETSAKTRENVDRAFSEIFLKIKEIK--\n>UniRef90_A0A2K6FA32/9-150 [subseq from] RAS related 2 n=1 Tax=Propithecus coquereli TaxID=379532 RepID=A0A2K6FA32_PROCO\n-------------------------ESYFVTDYDPTIEDSYTKQCVIDDRAARLDILDTAGQEEFGAMREQYMRTGEGFLLVFSVTDRGSFEEIYKFQRQILRVKDRDEFPMILIGNKADLDHQRQ-V-RRNQLARQLKVTYMEASAKIRMNVDQAFHELVRVIRKFQE-\n>UniRef90_A0A2I3SRF1/2-139 [subseq from] RAS related 2 n=3 Tax=Boreoeutheria TaxID=1437010 RepID=A0A2I3SRF1_PANTR\n--------------------------SYFVTDYDPTIEDSYTKQCVIDDRAARLDILDTAGQEEFGAMREQYMRTGEGFLLVFSVTDRGSFEEIYKFQRQILRVKDRDEFPMILIGNKADLDhQRQVTQEEGQQLARQLKVTYMEASAKIRMNVDQAFHELVRV-------\n>UniRef90_A0A7R9PW63/9-84 [subseq from] Ras-related protein M-Ras n=2 Tax=Oppiidae TaxID=229795 RepID=A0A7R9PW63_9ACAR\n-LTTFKLVVVGDGGVGKSALTIQFFQKMFVTDYDPTIEDSYLQHTEVDAEWCVLDVLDTAGQEEFSAMREQYMRKGR---------------------------------------------------------------------------------------------\n>UniRef90_A0A7R9PW63/99-193 [subseq from] Ras-related protein M-Ras n=2 Tax=Oppiidae TaxID=229795 RepID=A0A7R9PW63_9ACAR\n--------------------------------------------------------------------------PGDGFLLVYSVTDKQSFENIRHFFTQILRVKDRDSYPMLLAANKVDLVhLRKVTEEQGREMAAQLKVPYIETSAKDPpLNVDAAFHEVVRIIRNQ---\n>UniRef90_UPI001E838088/1-168 [subseq from] hypothetical protein n=1 Tax=Saccharomycodes ludwigii TaxID=36035 RepID=UPI001E838088\n-MRDYKLVVLGAGGVGKSCLTVQFVQGVYLDTYDPTIEDSYRKTMEIDGKIFNLEILDTAGVAQFTAMRELYIKSGMGFLLVYSVTDKQSLQELLNLREQVLRIKNNLKIPMVLVGNKADLEdERLVSVEEGINVSTKWGkVPFYETSALLRSNVDEVFVDLVRQIIRN---\n>UniRef90_A0A1Q3A559/1-168 [subseq from] Ras-related protein RSR1 n=4 Tax=Zygosaccharomyces TaxID=4953 RepID=A0A1Q3A559_ZYGRO\n-MRDYKLVVLGAGGVGKSCLTVQFVQGVYLDTYDPTIEDSYRKTIEIDNKVFDLEILDTAAVAQFTAMRELYIKSGMGFLLVYSVTDRQSLEELLDLREQVLRIKDVSRVPMVLVGNKADLGdERVVSVEEGIEVSSKWGkVPFYETSALLRSNVDEVFVDLVRQIMRN---\n>UniRef90_A0A7N4P6U2/21-171 [subseq from] RAP1A, member of RAS oncogene family n=23 Tax=Amniota TaxID=32524 RepID=A0A7N4P6U2_SARHA\n-----------------TSCTVQFVQGIFVEKYDPTIEDSYRKQVEVDCQQCMLEILDTAGTEQFTAMRDLYMKNGQGFALVYSITAQSTFNDLQDLREQILRVKDTEDVPMILVGNKCDLEdERVVGKEQGQNLARQWcNCAFLESSAKSKINVNEIFYDLVRQINR----\n>UniRef90_A0A8C9KG09/2-141 [subseq from] RAS related 2 n=1 Tax=Panthera tigris altaica TaxID=74533 RepID=A0A8C9KG09_PANTA\n---------------------------YFVTDYDPTIEDSYTKQCVIDDRAARLDILDTAGQEEFGAMREQYMRTGEGFLLVFSVTDRGSFEEIYKFQRQILRVKDRDEFPMILIGNKADLDhQRQVTQEEGQQLTRQLKVTYMEASAKIRMNVDQAFHELVRVIRN----\n>UniRef90_A0A7R9CEV3/11-169 [subseq from] Ras-related protein M-Ras n=1 Tax=Timema poppense TaxID=170557 RepID=A0A7R9CEV3_TIMPO\n--LTYKLVVVGDGGVGKSAITIQFFQKLFVTDYDPTIEDSYIQHTQVDEQWCILDVLDTAGQEEFSAMREQYMRKGDGFLLVYSVTDKQSYENIVNFHTQILRVKDRDLYPMLLVANKVDLVHlRKVTEESGRELAHRLSIPYIETSAKDPpLNVDAAFHE-----------\n>UniRef90_A0A4S2MMB9/3-168 [subseq from] Ras-domain-containing protein n=1 Tax=Ascodesmis nigricans TaxID=341454 RepID=A0A4S2MMB9_9PEZI\n-MKSYHIVILGAGGVGKSCLTAQFTHNVWIEAYDPTIEDSFKKLTVVDGQSLLLDILDTAGTEQFTSMREMYIKSGQGFLLIYSITSLQSIGDLPALHDQICRIKETTEVPLVLVGNKSDLENeRVVSRGRASFLANKWgGVPWYESSAKRRVNVDEIFWDLCRQMM-----\n>UniRef90_J7S608/1-167 [subseq from] Ras-related protein RSR1 n=1 Tax=Kazachstania naganishii (strain ATCC MYA-139 / BCRC 22969 / CBS 8797 / KCTC 17520 / NBRC 10181 / NCYC 3082 / Yp74L-3) TaxID=1071383 RepID=J7S608_KAZNA\n-MRDYKLVVLGAGGVGKSCLTVQFVQGIYLDSYDPTIEDSYRKTIEIDNKIFDLEILDTAGVAQFTAMRELYIKSGMGFLLVYSVTDKQSLDELMALREQVLRIKDSSRVPMVLVGNKADLTDeRVISVEDGITVSSKWGkVPFYETSALLRSNVDEVFVDLVRQLIR----\n>UniRef90_A0A7R8ZST1/17-163 [subseq from] Ras-like protein 2 n=1 Tax=Cyprideis torosa TaxID=163714 RepID=A0A7R8ZST1_9CRUS\n-----------------------EIRSYFVSDYDPTIEDSYTKQLRIDDQLAKLDILDTAGQEEFSAMREQYMRSGEGFVLVFSVTDRNSFDEVYKFHRQILRVKDRDEFPMILVGNKADLEhQRVVSSVEIQQMASQLKIPYIECSAKHKINIDQIFHELVRIIRKFQE-\n>UniRef90_Q6CTK3/1-168 [subseq from] KLLA0C12001p n=2 Tax=Kluyveromyces lactis TaxID=28985 RepID=Q6CTK3_KLULA\n-MRDYKLVVLGAGGVGKSCLTVQFVQGVYLDSYDPTIEDSYRKTMEIDNKVFDLEILDTAGVAQFTAMRELYIKSGMGFLLVYSVSDRQSLNELLELREQVLRIKDSDRVPIVLVGNKADLQdERVISVEEGIEVSSKWGkVPFYEASALLRSNVDEVFIDLVRQIIRN---\n>UniRef90_A0A556UZR1/1009-1159 [subseq from] AP-2 complex subunit alpha-1 n=2 Tax=Otophysi TaxID=186626 RepID=A0A556UZR1_BAGYA\n-------------------GAVEAVESYFVSDYDPTIEDSYTKICTVDGKETRLDILDTAGQEEFGAMREQYMRSGEGFLLVFALNDMGSYNEIQKFHTQILRVKDRDDFPMVLVGNKSDLEHhRVVSREEAMSFAKENRIHYMESSAKNRYNVDEAFLEVVRAIRKFQE-\n>UniRef90_A0A0A8LB16/1-168 [subseq from] WGS project CCBQ000000000 data, contig 00015 n=1 Tax=Kluyveromyces dobzhanskii CBS 2104 TaxID=1427455 RepID=A0A0A8LB16_9SACH\n-MRDYKLVVLGAGGVGKSCLTVQFVQGVYLDSYDPTIEDSYRKTMEIDNKVFDLEILDTAGVAQFTAMRELYIKSGMGFLLVYSVSDRQSLRELLELREQVLRIKDSDRVPIVLVGNKADLQdERVISVEEGIEVSSKWGkVPFYEASALLRSNVDEVFIDLVRQIIRN---\n>UniRef90_G0S1B5/21-166 [subseq from] Putative GTP-binding protein n=1 Tax=Chaetomium thermophilum (strain DSM 1495 / CBS 144.50 / IMI 039719) TaxID=759272 RepID=G0S1B5_CHATD\n---------------------AQFVHNEWIESYDPTIEDSYRTQKSVDGRQVVLEILDTAGTEQFVAMRDLYMKTGHGFLLVFSISSKASFEELEQLRDDIIRVKDSEDIPMVIVGNKADLEdQRVVDRAKAFALSQRWGAPYYETSARTRTNVDEAFIDLCRQMLR----\n>UniRef90_UPI001D781ED4/9-179 [subseq from] ras-2 protein n=1 Tax=Truncatella angustata TaxID=152316 RepID=UPI001D781ED4\n---IYKIVVLGDGAVGKTCLTTRLCLQSFVDTYDPTLEDSYRKQCVIDQQSCILEVLDTAGQEEYTALREQWIRDGDVYLLVYSISSRSTFEGIRKFYQQIlqvKRWSDHVDLPIVLVANKCDLPTqRIVSTQEGEAMARELKIGFLETSAKEGLNVEKAFYESVRRYRrKHEE-\n>UniRef90_A0A6A5ZX72/2-170 [subseq from] Small GTPase superfamily (Fragment) n=1 Tax=Lophiotrema nucula TaxID=690887 RepID=A0A6A5ZX72_9PLEO\n--REYKLVLIGAARSGKTTLFTQLDWANFTDEYVPTIEDSYRRQCVVDAEAALLDVLDTSGQleEEFSAMREQYMRIGEGFMLVYNNTSRPSFDEIPMLQQQILRVKDKNYVPMVIVGNDcSQHLNREVSCEEGQRLARQIGCIFIETDARFRMIYDNPFDVLIREIRRYN--\n>UniRef90_A0A7J7AT84/11-165 [subseq from] Ras-related protein M-Ras n=1 Tax=Abscondita terminalis TaxID=2069292 RepID=A0A7J7AT84_9COLE\n---TIKLVVVGDGGVGKSAITIQFFQKMFVTDYDPTIEDSYLQHVEVDGQWCILD--DTAGQEEFSAMREQYMRKGDGFLLVYSVTDKNSYENIIHFHTQILRVKDRDVYPMLLVANKVDLVhLRKITEEQGRELAHKLGIPYIETSAKDPPlNIDATFH------------\n>UniRef90_A0A7L1J063/4-165 [subseq from] RAP2C protein (Fragment) n=4 Tax=Neognathae TaxID=8825 RepID=A0A7L1J063_SMUAF\n-MREYKVVVLGSGGVGKSALTVQFVTGTFIEKYDPTIEDFYRKEIEVDSSPSVLEILDTAGTEQFAPMRDLYIKKGQGFILVYSLGLF--DQDIKPMRDQIVRVKRYEKVPLILVGNKVDLESeREVLSAEGRALAQEWGCPFMETSAKSKTMVDELFAEIVRQM------\n>UniRef90_UPI001E1E0610/34-155 [subseq from] LOW QUALITY PROTEIN: circularly permutated Ras protein 1-like n=1 Tax=Mercenaria mercenaria TaxID=6596 RepID=UPI001E1E0610\n----------------------------------------------DDGETCLLDILDTAGQEEYSAIREQYTRTGNCFVIIYSVTDKNSFTEAEslfEFLKRVKDVKEGEKLPTVLVGNKTDLSAdRQVTTDEGNTLATKLGVPFVETSAKTGENVQKLFETLIRHT------\n>UniRef90_UPI001E1E0610/160-206 [subseq from] LOW QUALITY PROTEIN: circularly permutated Ras protein 1-like n=1 Tax=Mercenaria mercenaria TaxID=6596 RepID=UPI001E1E0610\n--VEYKVVILGSGGVGKSSVTVRYVSNTFVDSYDPTIEDSYRKHVIVKG-------------------------------------------------------------------------------------------------------------------------\n>UniRef90_UPI0021CC3FCC/36-185 [subseq from] ras-related protein Rap-1A isoform X2 n=2 Tax=Gopherus flavomarginatus TaxID=286002 RepID=UPI0021CC3FCC\n------------------SCTVQFVQGIFVEKYDPTIEDSYRKQVEVDCQQCMLEILDTAGTEQFTAMRDLYMKNGQGFALVYSITAQSTFNDLQDLREQILRVKDTEDVPMILVGNKCDLEdERVVGKEQGQNLARQWcNCAFLESSAKSKINVNEIFYDLVRQINR----\n>UniRef90_A0A8C5U2F9/1-148 [subseq from] Small monomeric GTPase n=1 Tax=Malurus cyaneus samueli TaxID=2593467 RepID=A0A8C5U2F9_9PASS\n-MREYKVVVLGSGGVGKSALTVQFVTGSFIEKYDPTIEDFYRKEIEVDASPSVLEILDTAGTEQFASMRDLYIKNGQGFILVYSLVNQQSFQDIKPMRDQIIRVKRYEKVPVILVGNKVDLESeREVSLSEGRALAEEWGCPFMETSCW----------------------\n>UniRef90_UPI000644BD7A/2-168 [subseq from] hypothetical protein n=1 Tax=Acytostelium subglobosum LB1 TaxID=1410327 RepID=UPI000644BD7A\n--NNIKLVVLGSGCVGKSSLTIRYVHNEFIDRYDPTIEDMYRKVIEVNGNHFMLEIMDTAGTETFLAMRDLYIRNGQAFMLVYSITSRSTFQELEQVKDQVLRVKDQSvaRLPMLIVGNKSDLESdRMVSSEETEKVCAKWGIPFIETSAKTNMNISTAFELLVRQMQR----\n>UniRef90_G7YG63/168-331 [subseq from] Ras-related protein Ral-A n=2 Tax=Clonorchis sinensis TaxID=79923 RepID=G7YG63_CLOSI\n-----RLIMVGSGGVGKSALTLQFMYDEFVEDYEPTKADSYRKKIILDGEEVQIDILDTAGQEEYIGIRENYFRSGEGFLLVYAINDLETLRALPGFCDQVYRAKNTDNLPMVLVANKIDLKdsSPVCYTEAGQEYARQLKISYVETSAKTQQNVDFVFAKVAREIRQR---\n>UniRef90_A0A1A6G2Q8/14-109 [subseq from] small monomeric GTPase n=1 Tax=Neotoma lepida TaxID=56216 RepID=A0A1A6G2Q8_NEOLE\n---LHKVIMVGSGGVGKSALTLQFMYDEFVEDYEPTKADSYRKKVVLDGEEVQIDILDTAGQEDYAAIRDNYFRSGEGFLLVFSITEHESFTATAEFRS-----------------------------------------------------------------------\n>UniRef90_A0A1A6G2Q8/136-206 [subseq from] small monomeric GTPase n=1 Tax=Neotoma lepida TaxID=56216 RepID=A0A1A6G2Q8_NEOLE\n---------------------------------------------------------------------------------------------------PILRVKAEEDkIPLLVVGNKSDLEErRQVPVDEARGKAEEWGVQYVETSAKTRANVDKVFFDLMREIRAKK--\n>UniRef90_A0A1S8WJ90/1-100 [subseq from] Ras family protein n=1 Tax=Opisthorchis viverrini TaxID=6198 RepID=A0A1S8WJ90_9TREM\n-------------------------------------------------------------------MRDQYMRTGEGFLCVFAVNNYKSFEDIHQYREQIRRVKDSDDAPMVLVGNKLDLTHRAVGANDAKMLARSFNIPYVETSAKTRQGVDEAFYTLVREIRKY---\n>UniRef90_A0A1B9IT00/3-108 [subseq from] Ras family, other n=2 Tax=Kwoniella mangrovensis TaxID=463800 RepID=A0A1B9IT00_9TREE\n----FKITVLGDGGVGKTALTVQFTMSSFVETYDPTIEDCYRKQWVVDDQPCLLEVLDTAGQEEYTALRDQWIRDGEGFLIVYSITSRATFERIERIVERVLRVKDENHI------------------------------------------------------------\n>UniRef90_A0A1B9IT00/142-204 [subseq from] Ras family, other n=2 Tax=Kwoniella mangrovensis TaxID=463800 RepID=A0A1B9IT00_9TREE\n----------------------------------------------------------------------------------------------------------SKRIPIVIVGNKKDqYHSREVSTDEGSNLARSLGCDFYEASAKTNSNVENAFKSLVRQIKINK--\n>UniRef90_A0A819H298/9-174 [subseq from] Rab family GTPase n=2 Tax=Adineta steineri TaxID=433720 RepID=A0A819H298_9BILA\n---HFKILIIGESSVGKSSLMTRFVDETFQATFFPTIGVDFKvRTLVIDDHQCKVQIWDTAGQERFRVITTTYYRDAAGVIIVYDVTNGESFSRIRRWIDEINKYCDN-SIAKVLVGNKDDSPSsdggeqmeKIVSTSDAQQYARQMNLTFFETSAKDNKNVSEAFYAVT---------\n>UniRef90_A0A819H298/227-387 [subseq from] Rab family GTPase n=2 Tax=Adineta steineri TaxID=433720 RepID=A0A819H298_9BILA\n---TFKILIIGDSGVGKSSLMVRFVDDIFTAAYITTIGVDFKMStINVDGHQCRIQIWDTAGQERFRVITSTYYRGADGVIIVYDVTNGESFANLKDWITEMERHCD-KSVPKILVGNKDDNDNeagKVVLTSDARAYAEQKCLPFFETSAKDGKNIAEAFNEIT---------\n>UniRef90_UPI00083BC31C/1-169 [subseq from] ras-related protein Rap-2b n=2 Tax=Polyphaga TaxID=41084 RepID=UPI00083BC31C\n-MREFKVVVLGSGGVGKSALTVQFVSGCFMEKYDPTIEDFYRKEIEVDNSPCVLEILDTAGTEQFASMRDLYIKNGQGFVVVYSLTNNQTFQDIRTMKELITRVKGTERVPILLVANKVDLEhQREVTIQDGNSLATQWSCPFIEASAKDKINVNEVFAEIVREMNISPE-\n>UniRef90_A0A7N9AR70/11-155 [subseq from] RAS related n=1 Tax=Mastacembelus armatus TaxID=205130 RepID=A0A7N9AR70_9TELE\n-------------------------QSYFVSDYDPTIEDSYTKICTVDGKETRLDILDTAGQEEFGAMREQYMRSGEGFLLVFALNDRGSYHEVQKFHTQILRVKDRDDFPMVLVGNKADLQQqRVISKEDAQSFARENRIHYMEASAKNRYNVDEAFLELVQMIRMFQE-\n>UniRef90_A0A443SL99/11-153 [subseq from] Ras-related protein Ral-A-like isoform X2 n=1 Tax=Leptotrombidium deliense TaxID=299467 RepID=A0A443SL99_9ACAR\n--------------------------SQFVEDYEPTKADSYRKKLMLDGEEVQIDILDTAGQEDYAAIRDNYFRSGEGFLCVFSITERESFTATHEFREQILRVKGDEDVPFMLVGNKADLDeKRRVSLEEVQNVVEQWKVPYIETSAKTRSNVDKIFTDLLREVYKRK--\n>UniRef90_A0A7K5YKL5/3-151 [subseq from] RAP1A protein (Fragment) n=8 Tax=Neognathae TaxID=8825 RepID=A0A7K5YKL5_9AVES\n-------------------QTVQFVQGIFVEKYDPTIEDSYRKQVEVDCQQCMLEILDTAGTEQFTAMRDLYMKNGQGFALVYSITAQSTFNDLQDLREQILRVKDTEDVPMILVGNKCDLEeERVVGKEQGQNLARQWcNCAFLESSAKSKINVNEIFYDLVRQINR----\n>UniRef90_A0A8B6H2T8/39-156 [subseq from] zf-Sec23_Sec24 domain-containing protein n=2 Tax=Mytilus TaxID=6548 RepID=A0A8B6H2T8_MYTGA\n-----------------------------------------------DEQQCILDILDTAGQEEYSALRDQYISTGDGFMIVYSINDVQSFQEAEAIYNFLLKIKDTETVPAILCGNKNDLESeRKITTEEGSDLAARLGIPFLETSAKTAINVTKAFETLVKEI------\n>UniRef90_A0A8B6H2T8/161-210 [subseq from] zf-Sec23_Sec24 domain-containing protein n=2 Tax=Mytilus TaxID=6548 RepID=A0A8B6H2T8_MYTGA\n--SSYKIVINGSGGVGKSCLTLQFTSGIFMENYDPTIEDSYRKIITVKGKKK----------------------------------------------------------------------------------------------------------------------\n>UniRef90_A0A1E5RV76/1-169 [subseq from] Ras-related protein RSR1 n=1 Tax=Hanseniaspora osmophila TaxID=56408 RepID=A0A1E5RV76_9ASCO\n-MRDYKLVVLGAGGVGKSCLTVQFVQGVYIDVYDPTIEDSYTKTMDIDGKLVELEILDTAGVQQFTAMRELYIKSGHGFLLVYSVDDENSLSELLKLRDQVLRIKDTEKVPMVLVGNKADLSdmERKISVEDGITVSEQWGkIPFYETSALLRSNVDEVFVDLVRQIIRN---\n>UniRef90_L8GTJ1/4-170 [subseq from] Ras family-domain-containing protein n=1 Tax=Acanthamoeba castellanii str. Neff TaxID=1257118 RepID=L8GTJ1_ACACA\n----MRLVLLGSGGVGKSCITIRYVQDSFVTEYDPTIEDSYRRQVEVDGQQVMLEILDTAGTEQFTAMRDLYMKNGDGFILVYSIIARSTFNDLPDLRQQILQVKDRDEVPMVLVGNKCDADDhRQVSRDEAQRLVDKWGssASFFETSAKQNLRVSDVFADLTRRILEEK--\n>UniRef90_A0A8C6VNA2/34-174 [subseq from] RAS related n=2 Tax=Naja naja TaxID=35670 RepID=A0A8C6VNA2_NAJNA\n-------------------------MSYFVSDYDPTIEDSYTKICNIDGISTRLDILDTAGQEEFGAMREQYMRTGEGFLLVYAVNDRGSFNEIHKFHTQILRVKDRDEFPMVLVGNKTDLDlYRQVTEEEALYFARENQIPYMEASAKVRFNVDESFYELVRAIS-----\n>UniRef90_A0A8S1A5X0/1-165 [subseq from] small monomeric GTPase n=2 Tax=Arctia plantaginis TaxID=874455 RepID=A0A8S1A5X0_ARCPL\n-MREFKVVVLGSGGVGKSALTVQFVSGCFMEKYDPTIEDFYRKEIEVDNSPCVLEILDTAGTEQFASMRDLYIKNGQGFVVVYSLTNHQTFQDIKPMKELITRVKGSDRVPILLVGNKADLEhQREVSHTEGSALAQMWGCPFVEASAKSRTNVNEMFAEITAKAR-----\n>UniRef90_A0A182YSR9/11-52 [subseq from] Ras family protein n=1 Tax=Anopheles stephensi TaxID=30069 RepID=A0A182YSR9_ANOST\n---LHKVIMVGSGGVGKSALTLQFMYDEFVEDYEPTKADSYRKKV-----------------------------------------------------------------------------------------------------------------------------\n>UniRef90_A0A182YSR9/112-224 [subseq from] Ras family protein n=1 Tax=Anopheles stephensi TaxID=30069 RepID=A0A182YSR9_ANOST\n--------------------------------------------VVLDGEEVQIDILDTAGQEDYAAIRDNYFRSGEGFLCVFSITEDDSFQATQEFREQILRVKNDENIPFLLVGNKCDLNdKRKVPLAECQSRAQQWGVPYVETSAKTRENVDKV--------------\n>UniRef90_A0A2S6BS29/8-172 [subseq from] Ras small monomeric GTPase n=2 Tax=Mycosphaerellaceae TaxID=93133 RepID=A0A2S6BS29_9PEZI\n--REYHIAVLGSGGVGKSCLTMQFVQGVFVERYDPTIEDSYRKHIDVDGRHVVLEIMDTAGTEQFTAMRDMYMRLGQGFLLVFSITSASSLRELVELREQIVRTKNDPSFPIVLVGNKSDLEeDRAVSRAKAFQLSQSWGnIPYYETSARRATNINEVFIDVCRQII-----\n>UniRef90_UPI001FB394CF/22-188 [subseq from] GTP-binding protein Rit1-like n=1 Tax=Sciurus carolinensis TaxID=30640 RepID=UPI001FB394CF\n--REYKLVMLGAGGVGKSAMTMQFVSRQFPEDHDPTIEDGYKIRVRVDDEPANLDIVDTTGQAEFTALRNRYLSAGEGFIICYSITDRQSFDAVREFKQLIEEVGHTNDTPVVLVGNKSDLKQlRQVTKEEGLALAQEFSCPFFETSAAYRCYIDNAFHTLVQEIRRKE--\n>UniRef90_A0A4U0TSU7/6-112 [subseq from] Protein ras-2 n=1 Tax=Friedmanniomyces endolithicus TaxID=329885 RepID=A0A4U0TSU7_9PEZI\n-MTLYKLVVLGDGGVGKTALTIQLCLNQFVETYDPTIEDSYRKQVQIDSHSCMLEVLDTAGQEEYTVLRDQWIRDGEGFVLVYSISSRSSFSRIQKFHHQIQRVKESA--------------------------------------------------------------\n>UniRef90_A0A4U0TSU7/136-195 [subseq from] Protein ras-2 n=1 Tax=Friedmanniomyces endolithicus TaxID=329885 RepID=A0A4U0TSU7_9PEZI\n-------------------------------------------------------------------------------------------------------------APVMLVGNKCDrVTEREVSTQEGSALAKQLNCDFVEASAKKCVNVEKAFYDVVRRLRSQR--\n>UniRef90_A0A0V1MXA7/1-162 [subseq from] AP-3 complex subunit mu-1 n=2 Tax=Trichinella papuae TaxID=268474 RepID=A0A0V1MXA7_9BILA\n-MREFKVVVLGSGGVGKSALTVQFVSNTFIEKYDPTIEDFYRKEIEVEGQPCVLEILDTAGTEQFASMRDLYIKNGQGFVIVYSISSQQTFHDIKVLRDQILRVKGVDQVPILLVGNKSDLEhQRQVRSDEGRALAQFWNCPFVECSAKIAQNVNTVFAEIVL--------\n>UniRef90_UPI001E8E913A/5-109 [subseq from] ras small monomeric GTPase n=2 Tax=Ilyonectria robusta TaxID=1079257 RepID=UPI001E8E913A\n-MILYKLVVLGDGGVGKTALTIQLCLQHFVETYDPTIEDSYRKQVVIDGQACMLEVLDTAGQEEYTALRDQWIQDGKGFVIVYSISSRLSLSRVRGFHRQIQQAKE----------------------------------------------------------------\n>UniRef90_UPI001E8E913A/124-187 [subseq from] ras small monomeric GTPase n=2 Tax=Ilyonectria robusta TaxID=1079257 RepID=UPI001E8E913A\n------------------------------------------------------------------------------------------------------AVNSQAPVPIMLVGNKSDREaEREVSMQEGHALARELGCEFVETSAKNCINVEKAFYDVVRILQ-----\n>UniRef90_O96692/1-166 [subseq from] small monomeric GTPase n=68 Tax=Diptera TaxID=7147 RepID=O96692_DROME\n-MREFKVVVLGSGGVGKSALTVQFVSGCFIEKYDPTIEDFYRKEIEVDSSPCVLEILDTAGTEQFASMRDLYIKNGHGFIVMYSLTNHQTFQDISSMKNVITRVKGSQPAPILLVANKFDLDcQREVSTAEGNALAQLWDCPFIEASAKDRINVNEVFATIVREMNL----\n>UniRef90_A0A3M7MUX0/7-185 [subseq from] Ras family protein (Fragment) n=1 Tax=Chaetothyriales sp. CBS 135597 TaxID=2249420 RepID=A0A3M7MUX0_9EURO\n--REYHVVVLGAGGVGKSCLTAQFVQNVWIESYDPTIEDSYRKQINVDGEllveTdgfhStgqqiILEILDTAGTEQFTAMRELYMKQGQGFMLVFSICNMNSFYELADLREQIIRIKNDEDVPLVMVGNKLDMEeDRVVPRMRGFQLAQGWGSkPYYETSARRRINVDEAFMNLCRQIIQ----\n>UniRef90_A0A401SQB3/25-162 [subseq from] Ras-related protein Rap-1A n=1 Tax=Chiloscyllium punctatum TaxID=137246 RepID=A0A401SQB3_CHIPU\n-MREYKLVVLGSGGVGKSALTVQFVQGIFVEKYDPTIEDSYRKQVEVDCQQCMLEILDTAGTEQFTAMRDLYMKNGQGFALVYSITAQSTFNDLQDLREQILRVKDTEDVPMILVGNKCDLEdERSLLQSQRSTLMRSF--------------------------------\n>UniRef90_A0A1B7TIV4/1-169 [subseq from] Ras-domain-containing protein n=1 Tax=Hanseniaspora valbyensis NRRL Y-1626 TaxID=766949 RepID=A0A1B7TIV4_9ASCO\n-MREYKLIVLGAGGVGKSCLTIQYISSQYIDSYDPTIEDSYNKIINIDNRIVELEILDTAGIEQFTAMRELYIKNGDGFILVYSINDLNSFKELLKLRDQILKIKGSEEnCLMVLVGNKADLNymERKVSIQDGIDLSESWgGIPFYETSALLRNNVDEVFVDLVRQIIR----\n>UniRef90_A0A7K4R6F2/26-182 [subseq from] RIT1 protein (Fragment) n=2 Tax=Passeriformes TaxID=9126 RepID=A0A7K4R6F2_9TYRA\n------------SGVSPPAMTMQFISHRFPEDHDPTIEDAYKIRIRIDDEPANLDILDTAGQAEFTAMRDQYMRAGEGFIICYSITDRRSFHEVREFRQLIYRVRRTDDTPAVLVGNKSDLAQlRQVSKEEGSALAREFNCPFFETSAAYRYYIDDVFHALVREIRRKE--\n>UniRef90_A0A8C2ESA7/1-150 [subseq from] Muscleblind-like protein 2a n=1 Tax=Cyprinus carpio TaxID=7962 RepID=A0A8C2ESA7_CYPCA\n-MREYKVVVLGSGGVGKSALTVQFVTGTFIEKYDPTIEDFYRKEIEVDSSPSVLEILDTAGTEQFASMRDLYIKNGQGFILVYSLVNQQSFQDIKPMRDQIIRVKRYERVPVILVGNKVDLDNeREVSSSEGQALAEEWGCPFMETHTSLR--------------------\n>UniRef90_A0A6A6WQZ5/6-175 [subseq from] Ras-domain-containing protein n=1 Tax=Melanomma pulvis-pyrius CBS 109.77 TaxID=1314802 RepID=A0A6A6WQZ5_9PLEO\n-LKEYKVVVAGAGGAGKSCFIIKFVTGVYTGAYDPTIEDAYRKVYTVDNEVVLFDILDTAGQEEYSAMREQYMRTCEGMIIMYDITNRISLDLIHVLQQQLLRVKDTDYFPMLIVGHKSDEhGDRKVSTQEGMVIASQIGCGFLEASAKNGVNVERAFFDIVREIRKYNQK\n>UniRef90_A0A668SLH6/5-153 [subseq from] Small monomeric GTPase n=5 Tax=Percomorphaceae TaxID=1489872 RepID=A0A668SLH6_OREAU\n-------------------STVQFVQGIFVEKYDPTIEDSYRKQVEVDGQQCMLEILDTAGTEQFTAMRDLYMKNGQGFALVYSITAQSTFNDLQDLREQILRVKDTEDVPMILVGNKCDLEVERVVAKEsGIGLARQWNsCAFLETSAKSKINVNEIFYDLVRQINR----\n>UniRef90_A0A316YUX4/1-166 [subseq from] Putative RSR1-GTP-binding protein n=1 Tax=Acaromyces ingoldii TaxID=215250 RepID=A0A316YUX4_9BASI\n-MKEIKVVIMGGGGVGKSALTVQFVRNVFVSTYDPTIEDTYRKPVIIDGQQYLVEILDTAGTEQFMALKELYMKSGQGFILVFSLTQLGSVNELGPLREQIVRVKNA-KVPLVLVGNKSDLRAeRQVPREIGTNMSRAWGnVPYYETSARKRINVDEVFADIVRQCRA----\n>UniRef90_A0A2A6CSY2/1-164 [subseq from] Calcyclin-binding protein n=2 Tax=Pristionchus pacificus TaxID=54126 RepID=A0A2A6CSY2_PRIPA\n-MREFKVVVLGSGGVGKSALTVQFVSNQFIEKYDPTIEDFYRKEIEVDDQPCVLEILDTAGTEQFASMRDLYIKNGQGFVVVYSITSQQTFHDIRTMRDQIIRVKGTEQVPILLVGNKCDLGhQRQVRTEEGIALAEYWQCPFTECSAKNSHNVNVVFAEIVREM------\n>UniRef90_A0A6U2W1W4/2-166 [subseq from] non-specific serine/threonine protein kinase (Fragment) n=1 Tax=Paramoeba aestuarina TaxID=180227 RepID=A0A6U2W1W4_9EUKA\n--PDLKIVVLGSGGTGKSALTVQFVQGIFIEKYDPTIEDSYRKPCEVDGVQYMLEILDTQGTEQFTAMRDLYMKNGQGFVLVYSIIAQSTFNDLPDLREQILRVKDCDTVPMVLCGNNCHLSDqRVVTQEQGELLAKKFGdCGFFEASARTKVNVEAIFHDLIRRIV-----\n>UniRef90_A0A6A5C660/12-181 [subseq from] Small monomeric GTPase n=1 Tax=Naegleria fowleri TaxID=5763 RepID=A0A6A5C660_NAEFO\n-LTVYHIAVVGSENVGKSALTIQYIQHIFTEEYDPTIEDSYTKRTRIDNKACLLEIVDTSGQDEYKILRDSYMRSASAFLLVLSVTDRKSMYAIREFHEHILRVKEHEEKPMVLVCNKCDLDSqRECFMQEARMLAKDLGIPHvIETSAKTRWNVKEAFELWVRETRKASE-\n>UniRef90_A0A1U7RPI3/48-196 [subseq from] ras-related protein Rap-1b isoform X1 n=1 Tax=Alligator sinensis TaxID=38654 RepID=A0A1U7RPI3_ALLSI\n-------------------QTVQFVQGIFVEKYDPTIEDSYRKQVEVDAQQCMLEILDTAGTEQFTAMRDLYMKNGQGFALVYSITAQSTFNDLQDLREQILRVKDTDDVPMILVGNKCDLEdERVVGKEQGQNLARQWNnCAFLESSAKSKINVNEIFYDLVRQINR----\n>UniRef90_A0A3Q0FX57/77-232 [subseq from] ras-related protein R-Ras isoform X1 n=2 Tax=Alligator TaxID=8495 RepID=A0A3Q0FX57_ALLSI\n--------------VGGSRRTDPGVPSYFVSDYDPTIEDSYTKICNIDGIPTRLDILDTAGQEEFGAMREQYMRTGEGFLLIFAINDHGSFNEINKFHTQILRVKDRDEFPMILVGNKADLDmQRQVPKEEALAFARENRIPYMEASAKIRLNVDESFHEVVRAIRRFQE-\n>UniRef90_A0A1U8CUD5/33-177 [subseq from] ras-related protein R-Ras isoform X2 n=3 Tax=Alligator TaxID=8495 RepID=A0A1U8CUD5_ALLSI\n-------------------------QSYFVSDYDPTIEDSYTKICNIDGIPTRLDILDTAGQEEFGAMREQYMRTGEGFLLIFAINDHGSFNEINKFHTQILRVKDRDEFPMILVGNKADLDmQRQVPKEEALAFARENRIPYMEASAKIRLNVDESFHEVVRAIRRFQE-\n>UniRef90_A0A433TBN3/39-156 [subseq from] VWFA domain-containing protein n=1 Tax=Elysia chlorotica TaxID=188477 RepID=A0A433TBN3_ELYCH\n----------------------------------------------DDGETCLLDILDTAGQEEYSSMRDQYVRTGDGFFIIYSITDTKSFSEAEAIHRWIKRIKGEEPV-AILVANKQDLDSETVVTdDQGKALASKLGVKFFKTSAKTGQGVSDAMTGLVSGI------\n>UniRef90_A0A433TBN3/162-211 [subseq from] VWFA domain-containing protein n=1 Tax=Elysia chlorotica TaxID=188477 RepID=A0A433TBN3_ELYCH\n---DYKIVMLGSGAVGKSSITLRFVNDTFVDDYDPTIEDSFRKMVKVKGMTAM---------------------------------------------------------------------------------------------------------------------\n>UniRef90_A0A8S4BY43/69-176 [subseq from] XK-related protein n=1 Tax=Menidia menidia TaxID=238744 RepID=A0A8S4BY43_9TELE\n-MREYKLVVLGSGGVGKSALTVQFVQGIFVEKYDPTIEDSYRKQVEVDGQQCMLEILDTAGTEQFTAMRDLYMKNGQGFALVYSITAQSTFNDLQDLREQILRVKDTED-------------------------------------------------------------\n>UniRef90_A0A8S4BY43/213-263 [subseq from] XK-related protein n=1 Tax=Menidia menidia TaxID=238744 RepID=A0A8S4BY43_9TELE\n----------------------------------------------------------------------------------------------------------SISVPMILVGNKCDLEdERVVGKEQGQNLARQWNnCAFLETSAKSKINVNE---------------\n>UniRef90_A0A811KHZ1/14-178 [subseq from] Ras-related protein M-Ras n=3 Tax=Bilateria TaxID=33213 RepID=A0A811KHZ1_9BILA\n--PNYKMVVIGEGGVGKSSLTIQFFQKQFLDYYDPTIEDQYIQHCEVDGQWVMLDVLDTAGQEEFSAMREQYMRNGRGFMLVYSVTDEQSFENSRKLYHQVLRVKDKSEYPVLLVANKVDLINhRKVSEQRGRALADELKLPYIETSAKDPPiNVDTAFHELVRIMK-----\n>UniRef90_A0A0N4V0C4/2-160 [subseq from] small monomeric GTPase n=6 Tax=Rhabditida TaxID=6236 RepID=A0A0N4V0C4_ENTVE\n-------VVLGSGGVGKSALTVQFVSNTFIEKYDPTIEDFYRKEIEVDGQPCVLEILDTAGTEQFASMRDLYIKNGQGFVVVYAITSQQTFHDIRTMRDQIVRVKGTEQVPILLVGNKCDLVhQRQVRSEDGLALAEYWSCPFTECSAKNAHNVNTVFAEIVREMN-----\n>UniRef90_R7UX92/37-200 [subseq from] GTP-binding protein Rit2 n=1 Tax=Capitella teleta TaxID=283909 RepID=R7UX92_CAPTE\n----HKIVILGDGGVGKSALTMQFVCHEFLDYHDPTIEDSYQHQVHIDSRVAHLDILDTAGQPEFATIREQYMRTGEGYVICYSITDKRSFEEAIEYKKLINRYARVDHIPIVLVGNKSDLEHlRRVGVSDGEALSKEWACPFHETSAALRRNVDVVFHDLIREIRRK---\n>UniRef90_UPI00077144D9/80-231 [subseq from] ras-related protein Rap-1A isoform X1 n=1 Tax=Parus major TaxID=9157 RepID=UPI00077144D9\n----------------CHSQTVQFVQGIFVEKYDPTIEDSYRKQVEVDCQQCMLEILDTAGTEQFTAMRDLYMKNGQGFALVYSITAQSTFNDLQDLREQILRVKDTEDVPMILVGNKCDLEeERVVGKEQGQNLARQWcNCAFLESSAKSKINVNEIFYDLVRQINR----\n>UniRef90_A0A0B7K2X6/15-178 [subseq from] Ras-related protein RSR1 n=1 Tax=Bionectria ochroleuca TaxID=29856 RepID=A0A0B7K2X6_BIOOC\n---EFHVVVLGAGGVGKSCLTAQFVHNEWIESYDPTIEDSYRTQISVDGRQVVLEILDTAGTEQFVAMRDLYMKTGQGFLLVFSITSASSLDEMCSLRDEIIRIKDDANVPIVIVGNKADLEeSRAVPRAKGFSISQRWEAPYYEASARTKTNVEEVFIDLCRQMLR----\n>UniRef90_A0A8H4AHP8/24-160 [subseq from] Ras-domain-containing protein n=2 Tax=Gigaspora margarita TaxID=4874 RepID=A0A8H4AHP8_GIGMA\n------------IDAGISALTIQFIQAHFVPEYDPTIEDCYRKQCVIDDEVALLDVLDVAGQKEYSAMREQYMRNGEGFLLVYSITSRNSFDEISTFHKQILRVKDKDYFPTIVVGNKCDLEmERQVSEQEGRELAKQFNCKFIETSAK----------------------\n>UniRef90_A0A2P7YHV3/3-167 [subseq from] Ras-related protein RSR1 n=4 Tax=Candida/Metschnikowiaceae TaxID=2964429 RepID=A0A2P7YHV3_9ASCO\n--ADYKIVVLGAGGVGKSSVTVQFVQGVYVESYDPTIEDSYRKLIEVDGRACDLEILDTAGVAQFTAMRELYIKSGKGFLLVYSVTDENSLTELLALREQVLRIKDLENVPMVLIGNKSDLDdDRVLSIDDGIKVSQQWGlVPFYETSAMYKTNVDEAFIDVVRQIM-----\n>UniRef90_A0A8F3AGV5/1-166 [subseq from] Non-specific serine/threonine protein kinase n=5 Tax=Candida auris TaxID=498019 RepID=A0A8F3AGV5_CANAR\n-MRDYKIVVLGAGGVGKSSVTVQFVQGVYVESYDPTIEDSYRKSIEVDGRACDLEILDTAGVAQFTAMRELYIKSGKGFLLVYSVTDENSLTELLALREQVLRIKDSDNVPMVLIGNKSDLEeDRVLSVEDGVKVSQQWGsVPFYETSAMYKTNVDEAFIDVVRQIM-----\n>UniRef90_A0A5E4M658/9-130 [subseq from] Small monomeric GTPase n=1 Tax=Cinara cedri TaxID=506608 RepID=A0A5E4M658_9HEMI\n---NYKLVVVGGGGVGKSAITIQFIQKYFVTDYDPTIEDSYSKQCVVDDVPAKLDILDTAGQEEFSAMREQYMRSGEGFLLVFSVADKTSFNEMEKFHRQILRVKDRDEFPMLMVGNKADLSSQR---------------------------------------------\n>UniRef90_UPI0014585C7E/35-196 [subseq from] ras-related protein Rab-33-like n=1 Tax=Pecten maximus TaxID=6579 RepID=UPI0014585C7E\n-----KVVLIGDSGVGKSNLLSRFTRNEFNLESKSTIGVEFaTRSIQVDGKTIKAQIWDTAGQERYRAITSAYYRGAVGALLVYDIAKHLTYENVERWLKELRDHADN-NIVIMLVGNKSDLRhLRAVPTDEAKAFAEKNNLSFIETSALDSTNVETAFQNILTEIYK----\n>UniRef90_UPI0014585C7E/283-444 [subseq from] ras-related protein Rab-33-like n=1 Tax=Pecten maximus TaxID=6579 RepID=UPI0014585C7E\n-----KVVLIGDSGVGKSNLLSRYTRNVFNldSKYTIGVEVSTR-SIQVEGKTMKTQIWDTAGQERFRAITNAYYRGAVGALLVYDITKHRTYENLERWLKELQDHA-GNNIVIMLVGNKSDLRhLRTVTTVDAKTFAEKNNMSFIETSALDSTNVETAFHTLLSEIYK----\n>UniRef90_U3I8G3/1-147 [subseq from] RAP2C, member of RAS oncogene family n=1 Tax=Anas platyrhynchos platyrhynchos TaxID=8840 RepID=U3I8G3_ANAPP\n-MREYKVVVLGSGGVGKSALTVQFVTGTFIEKYDPTIEDFYRKEIEVDSSPSVLEILDTAGTEQFASMRDLYIKNGQGFILVYSLVNQQSFQDIKPMRDQIVRVKRYEKVPLILVGNKVDLePEREVLSAEGRALAQEWGCPFMETKK-----------------------\n>UniRef90_A0A058ZG18/25-189 [subseq from] Ras-like protein Ral-A n=1 Tax=Fonticula alba TaxID=691883 RepID=A0A058ZG18_FONAL\n----HKLIVVGLGGVGKTAIIFQYVYGDFISSYDPTKADSYRKKIMFEDEEINIDVLDTSGQEEYAAIRDNYYRCGEGFLCVFSLTERETLDALDDFIEQIHRVLDDTEIPIILVGNKSDLErSRAVFSEEAQAKADHWKIPYYETSAKTRHNIDEVFTHIIRSITQRK--\n>UniRef90_A0A6B2LKM7/1-145 [subseq from] Ras-like protein 2 n=1 Tax=Arcella intermedia TaxID=1963864 RepID=A0A6B2LKM7_9EUKA\n-----------------------MIKNLFISEYDPTIENSYRKQLEVDGQTCMLDILDTAGQEALSAMTDAYMLTGQGFLIVYSILSKLSFDEARRYHDKIKLVKDEEDVPIVLVANKADLEQmREVSKEQGEALAQEFQCPFFETSAKSRMNVDQVFVEAIREMRAY---\n>UniRef90_A1CAG5/5-168 [subseq from] RAS small monomeric GTPase (Rsr1), putative n=10 Tax=Aspergillus TaxID=5052 RepID=A1CAG5_ASPCL\n--REYHIVVLGAGGVGKSCLAAQFVQNVWIESYDPTIEDSYRKQIEVDGRQCILEILDTAGTEQFS--KELYMKQGQGFLLVFSITSNSSLNELSELREQIIRIKDDEKVPIVIVGNKSDLEeDRAVPRARAFALSQSWGnAPYYETSARRRANVNEVFIDLCRQIIR----\n>UniRef90_A0A545WE87/9-163 [subseq from] RAS small monomeric GTPase n=1 Tax=Cordyceps javanica TaxID=43265 RepID=A0A545WE87_9HYPO\n------------RGVGKSCLTAQFVHNEWIESYDPTIEDSYRTQIQVDGRQVVLEILDTAGTEQFVAMRDLYMKTGQGFLLVFSITSPSSLSELAGLREEIIRIKDDENIPMVIVGNKADLEdSRAVPRAKGFSISQRWGSPYYEASARTRTNVDEVFIDLSRQMLR----\n>UniRef90_A0A6G1H776/4-168 [subseq from] Putative ras small monomeric GTPase n=1 Tax=Aulographum hederae CBS 113979 TaxID=1176131 RepID=A0A6G1H776_9PEZI\n--REYNVVVLGAGGVGKSCLTAQFVQNVWIESYDPTIEDSYRKTLEVDKRHVVLEILDTAGTEQFTAMRELYMKTGQGFLLVFSITSPSSLAELEDLRSQIIRIKGDPTVPIVLVGNKCDLEdNRRVTRLRAFGVSQNWGnVPYYETSARRRQNVDEVFRDLCRQII-----\n>UniRef90_A0A3B3YWB7/2-142 [subseq from] Ras-related protein R-Ras2 n=1 Tax=Poecilia mexicana TaxID=48701 RepID=A0A3B3YWB7_9TELE\n-------------------------QSYFVTDYDPTIEDSYTKQCVIDERPARLDILDTAGQEEFGAMREQYMRTGEGFLLVFSVTDRGSFEEIYKFQRQILRVKDRDEFPMILVGNKADLElQRQVTQEEGQQLARQLKVTYMEASAKIRMNVDQAFHELLNNCV-----\n>UniRef90_A0A7R9CPD1/55-212 [subseq from] Ras-related protein M-Ras n=4 Tax=Pterygota TaxID=7496 RepID=A0A7R9CPD1_TIMCR\n--LTYKLVVVGDGGVGKSAITIQFFQKLFVTDYDPTIEDSYIQHTQVDEQWCILDVLDTAGQEEFSAMREQYMRKGDGFLLVYSVTDKQSYENIVNFHTQILRVKDRDLYPMLLVANKVDLVHlRKVTEESGRELAHRLSIPYIETSAKDPpLNVDAAFH------------\n>UniRef90_F2QRN2/1-169 [subseq from] GTP-binding protein of the ras superfamily n=3 Tax=Komagataella TaxID=460517 RepID=F2QRN2_KOMPC\n-MREYKIVVLGSGGVGKSCLTVQFVQGIYVETYDPTIEDSYRKQIEIDDKVIDLEILDTAGVQQFTAMRELYIKSGKGFLLVYSVDDPNSLKELERIREQVLRIKDNSNMPIVLVGNKSDLVeTRKLTPQDGIEKAANWNCSFYETSALNKSNVDNVFVNVVEQIIRREE-\n>UniRef90_G3VEN3/10-171 [subseq from] Ras family protein n=1 Tax=Sarcophilus harrisii TaxID=9305 RepID=G3VEN3_SARHA\n--MVYKLVVMGSCGVGKSALIVRLVKNCFVTDHNLTIEDFY-PQIVVDGKPCQLQIVDTAGSEEN-PNRLEFMCCGDGFLCVYAVDDIKSFVDVNIFRDQLLRVKNTESVPFVLVANKADVANCLVSPVLGQAMAKDFQVPFVEVSAKTGQSVEHAFHELVREIRR----\n>UniRef90_A0A099P7E3/1230-1394 [subseq from] Cation-transporting ATPase 1 n=3 Tax=Pichia kudriavzevii TaxID=4909 RepID=A0A099P7E3_PICKU\n---HYKLVVLGAGGVGKSCLTVQFVQGVYIDTYDPTIEDSYSKEIEVDGRACNLEILDTAGVAQFTAMRELYIKNGQGFILVYSVADKKSLEELLTIREQITRIKGTSNVPMVLVGNKCDLTeERELEPEDGIEVSKQWNkVPFYETSAMYRMNVDDAFVDVVRQIIR----\n>UniRef90_A0A8K0KWN2/13-177 [subseq from] Ras-related protein RSR1 n=2 Tax=Elsinoe TaxID=40996 RepID=A0A8K0KWN2_9PEZI\n--REYHIVVLGSGGVGKSCLTAQFVSGIFVERYDPTIEDTYRKQIEVDGRQVVLEILDTAGTEQFTAMREIYMKSGQGFLLVFSITSKSSLEELDELREQLVNLKDDPNVPIVLVGNKSDLEdARQVSRARAFATSQNWGnTPYYETSARRRANVNEVFIDVCRQII-----\n>UniRef90_A0A4P9XB12/2-162 [subseq from] Ras-like protein (Fragment) n=1 Tax=Caulochytrium protostelioides TaxID=1555241 RepID=A0A4P9XB12_9FUNG\n------LVVVGSGGVGKSCLTVRFLKDEFTNDYDPTIEENYRKNITVDDQPCTVNIIDTAGQHEYVALRDQHLRDGKGFLLVFALNDKNTFEEVKQLREVIVKLKDTRRVPLLVAGNKCDLPEaqREVDTKAVAAYCAQMKMPYLETSARDNTNVEAAFQDLVRECR-----\n>UniRef90_A0A3B5QX88/57-197 [subseq from] small monomeric GTPase n=2 Tax=Xiphophorus maculatus TaxID=8083 RepID=A0A3B5QX88_XIPMA\n----------------------------FVEDYEPTKADSYRKKVVLDGEEVQIDILDTAGQEDYAAIRDNYFRCGEGFLLVFSITEQESFTAITEFREQIVRVKEEEAIPLLVVGNKSDLEDrRQVNVDDATAKASGWGVPYVETSAKTRANVDKVFFDLMREVRKKK--\n>UniRef90_UPI0001EFB94A/57-210 [subseq from] protein ras-2 n=1 Tax=Trichinella spiralis TaxID=6334 RepID=UPI0001EFB94A\n-MREFKVVVLGSGGVGKSALTVQFVSNTFIEKYDPTIEDFYRKEIEVEGQPCVLEILDTAGTEQFASMRDLYIKNGQGFVIVYSISSQQTFHDIKVLRDQILRVKGVDQVPILLVGNKSDLEhQRQVRSDEGRALAQFWNCPFVECSAKIAQNVN----------------\n>UniRef90_A0A0D2UEI6/9-176 [subseq from] Ras-domain-containing protein n=1 Tax=Capsaspora owczarzaki (strain ATCC 30864) TaxID=595528 RepID=A0A0D2UEI6_CAPO3\n--TSVHVVVVGPGGVGKSAITLSFMRNQFIEEYDPTIEDSYSKEIVVDGKKINLEIVDTAGQEEFRGLwGDKFIRQGDGFLCVYSITDKATFAELVQFRKQIHQVKDTTKAPMVIAGNKIDLEdQREVSNDEGKAFAKDSSAVFIETSAKTRTNIDETFTNLVREVLKFR--\n>UniRef90_UPI00085471E4/14-171 [subseq from] ras-related protein ralB-A-like n=1 Tax=Nanorana parkeri TaxID=125878 RepID=UPI00085471E4\n---LHKVIMVGSGGVGKSALTLQFMYDEFVEDYEPTKADSYRKKVVLDGEEVQIDILDTAGQEDYAAIRDNYFRSGEGFLLVFSITEHESFTATVEFRKCVNLGGDKDKIPLLIVGNKSDLEErRQVPVDEARGKSEEWGVQYVETSAKTRANVDKLFFEI----------\n>UniRef90_A0A8T0D2X6/15-180 [subseq from] Ras-related protein M-Ras n=1 Tax=Paragonimus westermani TaxID=34504 RepID=A0A8T0D2X6_9TREM\n---RYKIVVVGDGGVGKSALTIQYFQRMFHEDHDPTIEDSYMQNKEIDNEWCVMDVLDTAGQDEYSAMREHYMRKGQGFIIVFSVTDPQSFREVPRFYKQILRAKDRETYPMILAANKIDLVqQRKVTEEEGMNLAKELKIEYMETSAKDPpVNVDNLFHDLVRIIRRQ---\n>UniRef90_A0A0W0C6D0/1-168 [subseq from] Ras-related protein RSR1 n=2 Tax=Candida glabrata TaxID=5478 RepID=A0A0W0C6D0_CANGB\n-MRDYKLVVLGAGGVGKSSLTVQFVQGVYLDTYDPTIEDSYRKTIEIDNKVFDLEILDTAGVAQFTAMRELYIKAGMGFLLVYSVTDRDSLRELMELKEQVLRIKDSQRVPMVLVGNKADLVdDRIIPVEEGIGVSSQWGkVPFYETSALLRSNVDEVFVDLVRQIIRN---\n>UniRef90_A0A803W9S3/60-212 [subseq from] small monomeric GTPase n=19 Tax=Aves TaxID=8782 RepID=A0A803W9S3_FICAL\n------------GGVGKSALTVQFVTGTFIEKYDPTIEDFYRKEIEVDSSPSVLEILDTAGTEQFASMRDLYIKNGQGFILVYSLVNQQSFQDIKPMRDQIVRVKRYEKVPLILVGNKVDLESeREVLSAEGRALAQEWGCPFMETSAKSKTMVDELFAEIVRQM------\n>UniRef90_A0A8C7YVH1/84-241 [subseq from] small monomeric GTPase n=1 Tax=Oryzias sinensis TaxID=183150 RepID=A0A8C7YVH1_9TELE\n-----------SCRRRSSGHNPQCRVFQFVEDYEPTKADSYRKKVVLDGEEVQIDILDTAGQEDYAAIRDNYFRSGEGFLCVFSITELESFAATVDFREQILRVKEDESVPFLLVGNKSDLDDrRQVSAEEAKARAEQWGVSYVETSAKTRANVDKVFFDLMREIRARK--\n>UniRef90_A0A4U5MGX9/16-180 [subseq from] Ras family protein n=1 Tax=Steinernema carpocapsae TaxID=34508 RepID=A0A4U5MGX9_STECR\n---TYKLVVIGEGGVGKSSLTIQFFQRVYIDYYDPTIEDQYIQHCEVDGSWVIMDVLDTAGQEEFSAMREQYMRSGKGFLLVYSVTDEKSFLEAPKLYRQVLRVKDRAEYPVLLVANKIDLVgQRAVSEEQGRALADELKLPYIETSAKDPpVNVDAAFHELVRIVKS----\n>UniRef90_A0A8C2GFN2/21-169 [subseq from] small monomeric GTPase n=1 Tax=Cyprinus carpio TaxID=7962 RepID=A0A8C2GFN2_CYPCA\n--------------------TVHVSHLQFVEDYEPTKADSYRKKVVLDGEEVQIDILDTAGQEDYAAIRDNYFRSGEGFLCVFSITELESFAATADFREQILRVKEDENVPFLLVGNKSDLEDrRQVSADEAKARADQWGVCYVETSAKTRANVDKVFFDLMREIRARK--\n>UniRef90_A0A813NU54/4-171 [subseq from] Ras-domain-containing protein n=4 Tax=Adineta steineri TaxID=433720 RepID=A0A813NU54_9BILA\n--PEFKLCVFGTGGVGKSCLTMQFVQGIFLPKYDPTIEDVYKKTVEIDEKQYSLEILDTAGTEEFSAMRDLYVKNGQGFVLVYSITSQATFNDLNEFYDRIMRVKDSElhgQPPVILVGNKSDLEdERVVGREMGQALARKWKCTFLETSAKDRANVNEIFFDLVRQINR----\n>UniRef90_A0A5E8C0X9/6-182 [subseq from] Ras-domain-containing protein n=1 Tax=Saprochaete ingens TaxID=2606893 RepID=A0A5E8C0X9_9ASCO\n---DYKLVVVGGGGVGKSSLTIQLIEGTFLEEYDPTIEDSYRKQCTIDdGPNTLalpviLNILDTAGQDEYKALRENYMKTGEGFILVYDVTSRYSFEEVQKLYKQICTVKDRENTPIVLLGNKTDIAEaqpekRQVSRAEGLIMAKRFGksAVFWETSARKRQHVQDAFFDLVRLIRRQ---\n>UniRef90_A0A1I8IF81/16-149 [subseq from] Small monomeric GTPase n=1 Tax=Macrostomum lignano TaxID=282301 RepID=A0A1I8IF81_9PLAT\n---TYKLVVVGNGGVGKSALTIQFFQKMFVQDYDPTIEDSYIQYKMIDSDWCLLDVLDTAGQEEFSAMREQYMRKGDGFLLVYSVTDRKSFDDIRHFHTQILRVKDRDNYPMVLVANKVDLVhLRRVNEEEGKNLAN----------------------------------\n>UniRef90_A0A8S3HZ37/23-176 [subseq from] Small monomeric GTPase (Fragment) n=1 Tax=Rotaria magnacalcarata TaxID=392030 RepID=A0A8S3HZ37_9BILA\n---VYRLIMVGSGGVGKSALTLQYMYDEFVVDYEPTKADSYRKAVMLDGEEVQIDILDTAGQENYAAIRDTYIRSGEGFLLVFDVTDAESFSDLTDLYEQILRVKNGgTNIPAILVGNKIDLAERrKVTLEEAEQKARTWSIRYIETSAKTKHNVDK---------------\n>UniRef90_A0A6B2LLQ4/1-163 [subseq from] GTP-binding protein (Fragment) n=1 Tax=Arcella intermedia TaxID=1963864 RepID=A0A6B2LLQ4_9EUKA\n------MVVLGVGGVGKSCLVVRFTQDVFVEEYDPTIDDKYRKTFIIDGEACLLDIVDTSGETELKSMREELMRSGEGFLLVYSITNKESIGGVKTIWNQILEVQNSTRFPMVLCGNKCDLENgRQVPKTEGEALANTWGIPFFETSALSKINVEEAFHTLVREIWKVK--\n>UniRef90_UPI001DCF18A5/2-157 [subseq from] ras family-domain-containing protein n=1 Tax=Fusarium solani TaxID=169388 RepID=UPI001DCF18A5\n------------GGVGKSCLTAQFVHNEWIESYDPTIEDSYRTQLQVDGRQVVLEILDTAGTEQFVAMRDLYMKTGQGFLLVFSITSSSSLSELAGLREEIIRIKDDENVPIVIVGNKADLEeNRAVPRAKGFSISQRWGAPYYEASARTRTNVDEVFIDLCRQMlRK----\n>UniRef90_L8H7T7/2-163 [subseq from] Raslike protein rasG, putative n=1 Tax=Acanthamoeba castellanii str. Neff TaxID=1257118 RepID=L8H7T7_ACACA\n---EYKLVVVGRGGVGKSCLTIRFVANHFLEEYDPTIEDSYRKRAYIDDESCVLDILDTAGPEEYSAMRDRYMRSGQGFVCVYDITS-RSGDGLLRP---HPTVKDVDHPAMVVVGNKCDLESqRQVAVAEGAALAQSLGggCVFLETSAKADMNVQECFFAAVREIRR----\n>UniRef90_A0A8C0UHU0/20-178 [subseq from] Ras like without CAAX 1 n=1 Tax=Cyanistes caeruleus TaxID=156563 RepID=A0A8C0UHU0_CYACU\n----------CAAAEGWQSMTMQFISHRFPEDHDPTIEDAYKIRIRIDDEPANLDILDTAGQAEFTAMRDQYMRAGEGFIICYSITDRRSFHEVREFKQLIYRVRRTDDTPVVLVGNKSDLTQlRQVSKEEGSALAREFNCPFFETSAAFRYYIDDVFHALVREIRRKE--\n>UniRef90_L7FNT3/4-153 [subseq from] Ras family protein n=1 Tax=Entamoeba invadens IP1 TaxID=370355 RepID=L7FNT3_ENTIV\n----KRIVMLGSGGVGKSAITVQLVSGHFVQIYDPTIEDSYRTNISVDGETVLLDLLDTAGQDEYSALRDQYMRSGDGYVIVYSITSMASFLEANSFREQLFRVleKDfSEHIPIALCGNKCDLESeRQVFTEDAKKVADDWKILFYETSAKNK--------------------\n>UniRef90_A0A2P6NC61/1-163 [subseq from] Small G-protein n=1 Tax=Planoprotostelium fungivorum TaxID=1890364 RepID=A0A2P6NC61_9EUKA\n-MLEWKIVVLGGGGVGKSAFTIQYIHNRFVDRYDPTIEDLYRKTVELDGKQYMVEILDTAGQETFMSMRDLYLRSGHAFLLVYSITSSTSLQEISTLPSQIRVLKETDKCPIVVVGNKSDLEgERKVPTSQGESWAKSVSCTFFESSAKNRVNVDEVFLKIIKL-------\n>UniRef90_A0A0J9X7G9/1-167 [subseq from] Similar to Saccharomyces cerevisiae YGR152C RSR1 GTP-binding protein of the ras superfamily required for bud site selection n=1 Tax=Geotrichum candidum TaxID=1173061 RepID=A0A0J9X7G9_GEOCN\n-MRDYKIVVLGAGGVGKSSITVQFVQNIYLESYDPTIEDSYRKVCEIDHRPCTLEILDTAGVEQFTAMRELYIKNGQGFILVYSVTDESSLQELMELREQVIRIKDNENVPMVLVANKADLVSqREVTPDFGVRVANQWGkTPFYETSAKFCSNIDEVFTDLVRQIMR----\n>UniRef90_A0A8H6N317/5-35 [subseq from] Ras family protein n=1 Tax=Colletotrichum sojae TaxID=2175907 RepID=A0A8H6N317_9PEZI\n-MVLYKLVVLGDGGVGKTALTIQLCLQHFVET------------------------------------------------------------------------------------------------------------------------------------------\n>UniRef90_A0A8H6N317/88-164 [subseq from] Ras family protein n=1 Tax=Colletotrichum sojae TaxID=2175907 RepID=A0A8H6N317_9PEZI\n------------------------------KQYDPTIEDSYRKQVVIDGQACMLEVLDTAGQEEYTALRDQWIRDGEGFVLVYSISSRSSFSRIKRFHHQIQRVKES---------------------------------------------------------------\n>UniRef90_A0A7S3NRN8/14-135 [subseq from] Small monomeric GTPase (Fragment) n=1 Tax=Euplotes crassus TaxID=5936 RepID=A0A7S3NRN8_EUPCR\n-MREYKLVVLGSGGVGKSALTVQFVQSIFVEKYDPTIEDSYRKQVEVDGQQCMLEILDTAGTEQFTAMRDLYMKNGQGFVLVYSITSQSTFNDLTDLREQILRVKDTDKVPMVLCGNKCDLED-----------------------------------------------\n>UniRef90_G5BU61/1-164 [subseq from] Ras-related protein Rap-2a n=2 Tax=Heterocephalus glaber TaxID=10181 RepID=G5BU61_HETGA\n-MREYKVVVLGSGGVGKSTLTVQFVTGTFIEKYDPTIEDFYRKEIEVDSSPSVLEILDTAGTKQFASMRDLYIKNVQGFILVYSLVNQQSFQDIKPMWDQIIRGKQYEKVPVILVGSKVDLESeREVSSNEGRALAEEWGRPFMETSAKSKTMVDELFAEIVRQM------\n>UniRef90_A0A8D3E6I6/62-210 [subseq from] Small monomeric GTPase n=1 Tax=Scophthalmus maximus TaxID=52904 RepID=A0A8D3E6I6_SCOMX\n-------------------QTVQFVQGIFVEKYDPTIEDSYRKQVEVDGQQCMLEILDTAGTEQFTAMRDLYMKNGQGFALVYSITAQSTFNDLQDLREQILRVKDTEDVPMILVGNKCDLEVERVVAKEsGIGLARQWNsCAFLETSAKSKINVNEIFYDLVRQINR----\n>UniRef90_A0A183LG10/16-178 [subseq from] Ras-like protein n=3 Tax=Schistosoma TaxID=6181 RepID=A0A183LG10_9TREM\n----YKIVVVGDGGVGKSALTIQYFQRMFLEEHDPTIEDSYIQNAEIDNELCMLYVLDTAGQEEFSAMREQYMRIGQGFIIVYSVTDPQSFEEVQRFHKEISRCKDCGSYPMILAANKIDLSqQRQVSEEEGKRLATYLQVPYIETSAKDPpVNVDKMFHDMVRIIR-----\n>UniRef90_A0A315W5P1/206-263 [subseq from] Small monomeric GTPase n=1 Tax=Gambusia affinis TaxID=33528 RepID=A0A315W5P1_GAMAF\n-----------------------------------------------------------------------------------------------------------EKVPVILVGNKVDLESeREVSSGEGQALAEEWGCPFMETSAKSKTMVDELFAEIVRQM------\n>UniRef90_A0A8J1XGT0/32-169 [subseq from] Ofus.G012250 protein n=1 Tax=Owenia fusiformis TaxID=6347 RepID=A0A8J1XGT0_OWEFU\n------------------------------EKYDPTIEDSYRKQVEVDGNQCMLEILDTAGTEQFTAMRDLYMKNGQGFLLVYSITAQSTFNDLHDLREQILRIKDTEDVPMILVGNKCDLEDeRVVGKDQGQNIGRQWNCAFLETSAKSKVNVNEIFHDLVRQINKK---\n>UniRef90_W3XG79/3-161 [subseq from] Ras-related protein Rap-1b n=3 Tax=Sordariomycetes TaxID=147550 RepID=W3XG79_PESFW\n--------TFNTGGVGKSCLTAQFVHNEWIESYDPTIEDSYRTQVSVDGRQVVLEILDTAGTEQFVAMRDLYMKTGQGFLLVFSISSASSLSELAGLRDEIIRIKDDDNVPIVICGNKADLEdQRTVPRTKGFSLSQRWGAPYYESSARTRTNVDEVFVDLCRQMLR----\n>UniRef90_A0A226PWF7/89-237 [subseq from] Ras-related protein Rap-1A n=4 Tax=Neognathae TaxID=8825 RepID=A0A226PWF7_COLVI\n-------------------CTVQFVQGIFVEKYDPTIEDSYRKQVEVDCQQCMLEILDTAGTEQFTAMRDLYMKNGQGFALVYSITAQSTFNDLQDLREQILRVKDTEDVPMILVGNKCDLEeERVVGKEQGQNLARQWcNCAFLESSAKSKINVNEIFYDLVRQINR----\n>UniRef90_A0A813NCR1/3-171 [subseq from] Ras family protein n=3 Tax=Rotaria sordida TaxID=392033 RepID=A0A813NCR1_9BILA\n-ISEYKICIFGSGGVGKSCLTMQFVQGIFMPKYDPTIEDVYKKTVEIDEKQYSLEILDTAGTEEFSAMRDLYVKNGQGFVLVYSITSRATFNDLQGYYDRIMRVKDTEingQPPLILVGNKSDLEDeRVVGREVGQALARKWKCTFLETSAKDHASVDQVFFDLVRQINR----\n>UniRef90_A0A7R9G3W0/1-168 [subseq from] small monomeric GTPase n=1 Tax=Timema shepardi TaxID=629360 RepID=A0A7R9G3W0_TIMSH\n-MREFKVVVLGSGGVGKSALTVQFVSGCFMEKYDPTIEDFYRKEIEVDNSPCVLEILDTAGTEQFASMRDLYIKNGQGFVVVYSLTNHQTFQDIKTMKELITRVKGIEKVPILLVANKVDLEhQREVPTSEGDGLAQIWECPFVEASAKNRTNVNEMFAEIVRQMNISP--\n>UniRef90_A0A1B9G4I5/35-138 [subseq from] Ras family, other n=1 Tax=Kwoniella bestiolae CBS 10118 TaxID=1296100 RepID=A0A1B9G4I5_9TREE\n----FKITVLGDGGVGKTALTVQFTMSSFVETYDPTIEDCYRKQWVVDDQPCLLEVLDTAGQEEYTALRDQWIRDGEGFLIVYSITSRATFERIERIVERVLRVKDEN--------------------------------------------------------------\n>UniRef90_A0A1B9G4I5/166-227 [subseq from] Ras family, other n=1 Tax=Kwoniella bestiolae CBS 10118 TaxID=1296100 RepID=A0A1B9G4I5_9TREE\n-----------------------------------------------------------------------------------------------------------KRIPIVIVGNKKDqYHSREVSTDEGSNLARSLGCDFYEASAKTNSNVENAFKSLVRQIKINK--\n>UniRef90_G8BZI6/1-167 [subseq from] Ras-related protein Rap-1b n=1 Tax=Tetrapisispora phaffii (strain ATCC 24235 / CBS 4417 / NBRC 1672 / NRRL Y-8282 / UCD 70-5) TaxID=1071381 RepID=G8BZI6_TETPH\n-MRDYKLVVLGAGGVGKSCLTVQFVQGVYLDTYDPTIEDSYRKTIEIDNKLFDLEILDTAGVAQFTAMRELYIKSGMGFLLVYSVTDKNSLNELLELREQVLKIKDSNKVPMVLVGNKADLKyDRVISVEDGIEVSSRWGrVPFYETSALLRSNVDEVFVDLVRQIIR----\n>UniRef90_A0A0B7NUX9/3-161 [subseq from] Small G-protein Ras2 n=4 Tax=Mucoraceae TaxID=34489 RepID=A0A0B7NUX9_9FUNG\n---LFKIVVLGDGGVGKTALTIQ--------TYDPTIEDSYRKQVVIDDYPCVLEVLDTAGQEEYTALRDQWIRDGEGFLIVYSITSRSTYDRVNKFRDQIIRVKDLDQVPLILVGNKCDkVTDREVTREEGATKARALNCDFVETSAKTCVNVERSFYSVVRLIRKARE-\n>UniRef90_A0A875S4U9/1-165 [subseq from] Ras- protein rsr1 n=1 Tax=Eeniella nana TaxID=13502 RepID=A0A875S4U9_EENNA\n-MRDYKLVVLGAGGVGKSCLTVQFVQGIYIDSYDPTIEDSYSKEIEVDGRACNLQILDTAGVAQFTAMRELYIKNGQGFVLVYSVTDKQSLQELLAIREQILRIKDTTSVPMVLVGNKCDLiKERELTPEDGIEISRRWNkVPFYESSALYRMNVEDAFVDVVRQI------\n>UniRef90_A0A812BKP1/8-157 [subseq from] RIT1 n=2 Tax=Coleoidea TaxID=6606 RepID=A0A812BKP1_SEPPH\n-------------------LVIQFVCHRFLEYHDPTIEDAYQKQARIDGEPAQLDILDTAGQPEFTAMREQYMRKGEGFIICYSITDRRSFEEAITYKNLIDRVRNREDIPIVIVGNKCDLEhMRKVSSDEGSSLACQFGCPFYETSAVLRQCVDDVFHGLVREIRRKE--\n>UniRef90_A0A2T9YCK1/2-171 [subseq from] Ras family protein n=2 Tax=Harpellales TaxID=61421 RepID=A0A2T9YCK1_9FUNG\n--KTYKIVILGDGGVGKTALTIQLCLNHFIEvrppTYDPTIEDSYRKNVIIDENPCTLEILDTAGQEEYTALRDQWIRNGIGFVLVYSITMRSTFERIVRFKDQISRVKGIDPIAITLVGNKCDQThDREVSYLEGIEASRILGCNFMETSAKTSINVEKAFYDTVRQVRKL---\n>UniRef90_A0A1E3HXS8/10-176 [subseq from] Ras-domain-containing protein n=4 Tax=Cryptococcus TaxID=5206 RepID=A0A1E3HXS8_9TREE\n---EQKLVVVGLGGVGKSSLTMRFVTSQFYDQgYNPTIEDSYRKQVVVDDEAAQLEILDTAGQEEYAAMADQWYTFGSGFLLVYSLTDRPTFEEIKNFHQEILRVKDRDYVPCVVVCNKCDLQKyRAVGQLEGRELARSLSAPFIECSAADGVNVDVAFRELVKLVRKDE--\n>UniRef90_UPI00106E92DB/11-156 [subseq from] ras-related protein R-Ras isoform X2 n=1 Tax=Perca flavescens TaxID=8167 RepID=UPI00106E92DB\n------------------------FKSYFVSDYDPTIEDSYTKICTVDGKETRLDILDTAGQEEFGAMREQYMRSGEGFLLVFALNDLGSYHEVQKFHTQILRVKDRDDFPMVLVGNKADLEQqRVISREDAQAFTREHRIHYMEASAKNRYNVDEAFLQLVQIIRRFQE-\n>UniRef90_A0A1X0NUW7/3-166 [subseq from] Putative small GTP-binding protein RAB6 n=1 Tax=Trypanosoma theileri TaxID=67003 RepID=A0A1X0NUW7_9TRYP\n---DIPVVVLGGGGVGKSCLTIQYIQGHFVDKYDATIEDVYRKPIDVDNEPAVLTIVDTAGQDAFGAMRDQYLKKGQGFVLVYSITDAESFQQLKRIYAQLRRVKGDQSVPCVVVGNKIDeLNYRAVSTEEGSQFAAQANSPFLEVTAKNRRMAENVFETLVRTIRN----\n>UniRef90_A0A6P5JMQ8/3-167 [subseq from] GTPase HRas-like n=1 Tax=Phascolarctos cinereus TaxID=38626 RepID=A0A6P5JMQ8_PHACI\n----YRLVVMGSCGVGKSAMITRFLENRFVAEYEPTSptTEVYHGMAVVDGEPCELDILDTSGGEEFSWHREQFMRWGEGFICVYAVDFIKTFVDMNLFYQQLRRVRGTEKVPLVLVANKIDEAHWLIDSDMGKEAAESFKAHFMQTSAKTRQGVREAFHEVVRQIRRM---\n>UniRef90_A0A4C1U6I2/1-153 [subseq from] Ras-related protein Rap-2a n=1 Tax=Eumeta variegata TaxID=151549 RepID=A0A4C1U6I2_EUMVA\n-MREFKVVVLGSGGVGKSALTVQFVSGCFMEKYDPTIEDFYRKEIEVDNSPCVLEILDTAGTEQFASMRDLYIKNGQGFVVVYSLTNHQTFQDIKPMKELITRVKGSERVPILLVGNKADLEhQREVSAQEGAALAQMWGCPFVEASAKSRTNT-----------------\n>UniRef90_A0A7T8H3B0/1-111 [subseq from] Ras-like protein 3 n=1 Tax=Caligus rogercresseyi TaxID=217165 RepID=A0A7T8H3B0_CALRO\n-MREYKIVVLGSGGVGKSALTVQFVQGIFVEKYDPTIEDSYRKQVEVDNQQCMLEILDTAGTvseeggEQFTAMRDLYMKNGQGFVLVYSITAQSTFNDLQDLREQILRIKK----------------------------------------------------------------\n>UniRef90_A0A7T8H3B0/176-239 [subseq from] Ras-like protein 3 n=1 Tax=Caligus rogercresseyi TaxID=217165 RepID=A0A7T8H3B0_CALRO\n--------------------------------------------------------------------------------------------------------SSLNDVPMVLVGNKCDLEDeRVVGKDQGLNLAKQFNnCSFMETSAKAKIGVTDLFYDLVRQIAR----\n>UniRef90_A0A0G2HT62/3-175 [subseq from] Putative ras small monomeric gtpase n=4 Tax=Diaporthe TaxID=36922 RepID=A0A0G2HT62_9PEZI\n---MVKIAVLGEGGVGKTSLTIQMSHQHFVEEYDPTLEDSYRRQCVVDDEACLLEILDTAGQEEFTALREQWIRDSELFLIVYSVTYRPSFEAVQKVFEQVLSTKEKYAAPggfdatlIVLVGNKSDLDhKRTVGISEGRMLAKKLGCGFIETSAKTRTNVEEAFYKVIRADRKRK--\n>UniRef90_T1EM26/1-167 [subseq from] Ras-related protein Rap-1b n=1 Tax=Helobdella robusta TaxID=6412 RepID=T1EM26_HELRO\n-MRELKAVVLGSGGVGKSALTVKFVSGKFIERYDPTVEDFYRKEIEVDGDPSVLEILDTAGTEQFASMRDLYIKNGQGFVIVYSVTSSQSFLDIQTMKDQIVRVKHRLKVPIILVGNKRDLEAdreaKKVAYKDGMLLAQQWGCPFVESSAKSTHDVNAVFIEIVREM------\n>UniRef90_A0A8D2DWT6/11-137 [subseq from] Ras-related protein R-Ras2 n=1 Tax=Sciurus vulgaris TaxID=55149 RepID=A0A8D2DWT6_SCIVU\nGQEKHRLLVVGGGGVGKSELTIQFIQSYFVTDYDPTIEDSYTKQCVIGDRAARLDILDTAGQEEFGAMREQYVRTGEGFLLVFSVTDRGSFEEIYKFQRQILRVKDRDEFPMILIGNKADLDHQRQV-------------------------------------------\n>UniRef90_A0A8C9PZ42/50-216 [subseq from] GTP-binding protein Rit1 n=4 Tax=Marmotini TaxID=337730 RepID=A0A8C9PZ42_SPEDA\n--REYKLVMLGAGGVGKSAMTMQFVSRQFPEDHDPTIEDGYKKRVRVDDEPVDLDIVDTTGQAKFTALRNRYLSAGEGFIICYSVTDRQSFDAVREFKELIDQVGHTNDTPVILVGNKSDLKQlRQVTKEEGLALAQEFSCPFFETSAAYRCYVDNVFHTLVQEIRRKE--\n>UniRef90_F7BDN7/1-160 [subseq from] Ras-related protein Rap-1A n=4 Tax=Theria TaxID=32525 RepID=F7BDN7_MONDO\n-MREYKLVVLGSGGVGKSALTVQFVQGIFVEKYDPTIEDSYRK---VNHRTCLL----TFSLEQFTAMRDLYMKNGQGFALVYSITAQSTFNDLQDLREQILRVKDTEDVPMILVGNKCDLEdERVVGKEQGQNLARQWcNCAFLESSAKSKINVNEIFYDLVRQINR----\n>UniRef90_A0A8C4QDP7/14-160 [subseq from] small monomeric GTPase n=1 Tax=Eptatretus burgeri TaxID=7764 RepID=A0A8C4QDP7_EPTBU\n----HKVIMVGSGGVGKSALTLQFMYDEFVEDYEPTKADSYRKSVVLDGEKVQIDILDTAGQEDYAAIRDNYFRSGEGFLCVFSLTEHESFNATTEFREQILRVKEDESVPFLLVGNKSDLEDrRQIQAETARERAECWGVSYVETWSGAQ--------------------\n>UniRef90_A0A8I3NJT0/3-150 [subseq from] RAP1A, member of RAS onco family n=3 Tax=Amniota TaxID=32524 RepID=A0A8I3NJT0_CANLF\n--------------------LIQFVQGIFVEKYDPTIEDSYRKQVEVDCQQCMLEILDTAGTEQFTAMRDLYMKNGQGFALVYSITAQSTFNDLQDLREQILRVKDTEDVPMILVGNKCDLEdERVVGKEQGQNLARQWcNCAFLESSAKSKINVNEIFYDLVRQINR----\n>UniRef90_A0A452J7J1/23-167 [subseq from] RAS related n=1 Tax=Gopherus agassizii TaxID=38772 RepID=A0A452J7J1_9SAUR\n-------------------------KSYFVSDYDPTIEDSYTKICTIDGTPTRLDILDTAGQEEFGAMREQYMRTGEGFLLIYAINDRGSFTEISKFHTQILRVKDRDDFPMILVGNKADLDlQRQVPKEEALAFAQENRIPYMEASAKIRLNVDESFHEVVRAIRRFQE-\n>UniRef90_A0A1Z5SS13/8-173 [subseq from] Ras-related protein RSR1 n=14 Tax=Hortaea werneckii TaxID=91943 RepID=A0A1Z5SS13_HORWE\n--REYHIAVIGSGGVGKSCLTAQFVQGVFIESYDPTIEDSYRKQIDVDGRQVMLEIMDTAGTEQFTSMREFYMRDAHGFLLVFSITSMSSLEELRELREQIVQIKGGDpHVPIVLVGNKSDLEeDRKVSRSQAFKVSQAWGnVPYYETSARRRQNVSEVFVDVCRQII-----\n>UniRef90_A0A8D0GZ30/21-178 [subseq from] RAS related n=2 Tax=Sphenodon punctatus TaxID=8508 RepID=A0A8D0GZ30_SPHPU\n-------------GVGASGLEQgGGLESYFVSDYDPTIEDSYTKICTIDGIPTRLDILDTAGQEEFGAMREQYMRTGQGFLLVYAVNDRGSFNEISKFHTQILRVKDRDEFPMILVGNKADLDlQRQVPREEALSFARESHITYMEASAKIRLNVDESFYEVVRAIRRFHE-\n>UniRef90_Q4RY36/1-106 [subseq from] Chromosome 3 SCAF14978, whole genome shotgun sequence n=3 Tax=Percomorphaceae TaxID=1489872 RepID=Q4RY36_TETNG\n-MREYKVVVLGSGGVGKSALTVQFVTGTFIEKYDPTIEDFYRKEIEVDSSPSVLEILDTAGTEQFASMRDLYIRNGQGFILVYSLVNQQSLQDIKPMRDQIIRVKRF---------------------------------------------------------------\n>UniRef90_Q4RY36/154-212 [subseq from] Chromosome 3 SCAF14978, whole genome shotgun sequence n=3 Tax=Percomorphaceae TaxID=1489872 RepID=Q4RY36_TETNG\n----------------------------------------------------------------------------------------------------------YQQVPVVLVGNKVDLEdEREVSPSEGQALAEDWGCPFMETSAKSKTMVDELFAEIVRQM------\n>UniRef90_A0A182H3J4/22-166 [subseq from] Ras-related protein Rap1 n=2 Tax=Culicinae TaxID=43817 RepID=A0A182H3J4_AEDAL\n-----------------------YFQGIFVEKYDPTIEDSYRKQVEVDGQQCMLEILDTAGTEQFTAMRDLYMKNGQGFVLVYSITAQSTFNDLQDLREQILRVKDTDDVPMVLVGNKCDLEDeRVVGKELGKSLANQFNCAFMETSAKAKINVNDIFYDLVQQINKK---\n>UniRef90_A0A6B2LNX7/1-160 [subseq from] Small monomeric GTPase (Fragment) n=1 Tax=Arcella intermedia TaxID=1963864 RepID=A0A6B2LNX7_9EUKA\n-MGEYKLVFVGPCGVGKSCLIIQFIHNRFVEEFDPCLDEDYKKQVTIDEEKCILEVIDQPSQEEFSHPNIEHIKIGEGFLLTYAITSRRSFQEISTYREKVLKIKGIDNIPMVLCGNKSDLENeREVTKEEGQKVATAWGIPFYETSAMLRTNLEESLFWL----------\n>UniRef90_E6R335/11-176 [subseq from] RAS1, putative n=5 Tax=Cryptococcus gattii species complex TaxID=1884637 RepID=E6R335_CRYGW\n----QRLVVVGCGGVGKTAITIRFVTSQFYDqEYNPTIEDSYRKQMVVDNEATTLEILDTAGQEEYAAMADQWYTFGSGFLLVYSLTDRSTFEEIQNFHREILRVKDRDYVPCVVICNKCDQQkYRSVGQFEGCELARSLRAPFIECSAAERVNVDVAFKELVRLVRKDE--\n>UniRef90_A0A8C0MQK9/137-285 [subseq from] RAP1B, member of RAS oncogene family n=1 Tax=Canis lupus familiaris TaxID=9615 RepID=A0A8C0MQK9_CANLF\n-------------------ETVQFVQGIFVEKYDPTIEDSYRKQVEVDAQQCMLEILDTAGTEQFTAMRDLYMKNGQGFALVYSITAQSTFNDLQDLREQILRVKDTDDVPMILVGNKCDLEdERVVGKEQGQNLARQWNnCAFLESSAKSKINVNEIFYDLVRQINR----\n>UniRef90_A0A8D3EBY7/27-172 [subseq from] RAS related n=1 Tax=Scophthalmus maximus TaxID=52904 RepID=A0A8D3EBY7_SCOMX\n------------------------PQSYFVSDYDPTIEDSYTKICTVDGKETRLDILDTAGQEEFGAMREQYMRSGEGFLLVFALNDRGSYHEVQKFHTQVLRVKDRDDFPIVLVGNKADLEQqRVISREDAQAFASDNGIHYMESSAKNRYNVDESFLELVKIIRRFQE-\n>UniRef90_UPI000C751DC3/1-136 [subseq from] ras-related protein Rap-1b-like n=2 Tax=Cercopithecidae TaxID=9527 RepID=UPI000C751DC3\n-MHEYKLVILGSGGIGKSALTVQFVQGIFVEKYDPMIEDSYRKQVEVDAQQYRLEILDTAGMEQFIARRDLYMRNGQGFVLVYSITAQPTFNDLQDLREQILRVKDTDDVPMILVGNKDDLEdERVVGKEQGQSLAR----------------------------------\n>UniRef90_A0A8H7RMS8/3-161 [subseq from] Small G-protein Ras2 n=1 Tax=Mucor saturninus TaxID=64648 RepID=A0A8H7RMS8_9FUNG\n----FKIVVLGDGGVGKTALTIQLCLNHFV-------EDSYRKQVVIDDNPCILEVLDTAGQEEYTALRDQWIRDGEGFLIVYSITSRSTYDRVNRFRDQIFRVKDLDKVPLILVGNKSDkVTDREVSREEGAAKARALHCDFVETSAKTCVNVERSFYSVVRLIRHARE-\n>UniRef90_A0A2K6SE36/47-207 [subseq from] small monomeric GTPase n=1 Tax=Saimiri boliviensis boliviensis TaxID=39432 RepID=A0A2K6SE36_SAIBB\n---FHKVIMVGSGGVGKSALTLQFRYDEFVEDYEPTKADSYRKKVVLDGEEVQIDILDTAGQEDYAAIRDNYFRSGEGFLFVFSITEHESFT------ATILRVKTEEyKIPLLVVGNKSGLEErRQVPVEEARSKAEEWGVQYVETSAKTRANVDKVFFDLMREIRAKK--\n>UniRef90_Q5ZLS4/1-148 [subseq from] Small monomeric GTPase (Fragment) n=2 Tax=Aves TaxID=8782 RepID=Q5ZLS4_CHICK\n-MREYKVVVLGSGGVGKSALTVQFVTGTFIEKYDPTIEDFYRKEIEVDSSPSVLEILDTAGTEQFASMRDLYIKNGQGFILVYSLVNQQSFQDIKPMRDQIVRVKRYEKVPLILVGNKVDLESeREVLVAEGRALAQEWGCSFMETSAK----------------------\n>UniRef90_A0A8C1DIL6/1-155 [subseq from] RAP1B, member of RAS oncogene family n=2 Tax=Cyprinus carpio TaxID=7962 RepID=A0A8C1DIL6_CYPCA\n-MREYKLVVLGSGGVGKSALTVQFVQGIFVEKYDPTIEDSYRKQVEVDGQQCMLEILDTAGT------------NGQGFALVYSITAQSTFNDLQDLREQILRVKDTDDVPMILVGNKCDLEdERVVGKEQGQNLARQWNsCAFLESSAKSKINVNEIFYDLVRQINR----\n>UniRef90_A0A1B7SP61/1-167 [subseq from] Ras-related protein RSR1 n=4 Tax=Ogataea TaxID=461281 RepID=A0A1B7SP61_9ASCO\n-MRDYKLVVLGAGGVGKSSLTVQFVQGVYIESYDPTIEDSYTKEIEVDGRACNLEILDTAGVAQFTAMRELYIKSGQGFILVYSVTDKSSLEELMAIREQVMRIKESSNVPMVLVGNKCDLTNeRELTPDDGIEVSKKWNrTPFYEASAMYKMNVEDAFIDVVRQIIR----\n>UniRef90_A0A3S1C198/10-180 [subseq from] GTP-binding protein Rit2 n=1 Tax=Elysia chlorotica TaxID=188477 RepID=A0A3S1C198_ELYCH\nGRRKYKVVILGDGGVGKSALVIQFVCHRFLEYHDPTIEDSYEQQCRIDDEPAHLDILDTAGQTEFTAMREQYMRNGEGFILCFSLTDRRSFDELITYKHLINRVRAGEEMPIIVVGNKCDLEqKRQVKYEEGLTLARQLGgGKYFETSAFLRKCVDEVFHGIVREIKmKEK--\n>UniRef90_L8HB60/60-205 [subseq from] PH domain containing protein n=1 Tax=Acanthamoeba castellanii str. Neff TaxID=1257118 RepID=L8HB60_ACACA\n-----------------------------GDEYEPTLRDEYTIRIHLSAQRScVVTFIDTAGQEQYVEARREAIGSAQGFLLVYDVTQRMSFEECEGFVDDVCRAknKDSRDLPMLVLGNKNDRPAdkqsliavaEQVKTEDLQCFGDDIGCPWREVSAADGMGVEEALRTLIEL-------\n>UniRef90_L8HB60/430-592 [subseq from] PH domain containing protein n=1 Tax=Acanthamoeba castellanii str. Neff TaxID=1257118 RepID=L8HB60_ACACA\n----FTIAVLGGGGVGKSSLITRFLVDDFYgeDTADPTLQDEYSGRIVIDNR--VVTFIDTAGQEQYVEARREAICSAQGFLLVYDVTQPMSFEECEGFVDDVCRVKnqDSSELPMLVLGNKNDRPAdKQVSTEELRKFADAAGCPWREVCAASGDGIKESLWALIELI------\n>UniRef90_A0A7J7JDJ8/86-235 [subseq from] Ric n=1 Tax=Bugula neritina TaxID=10212 RepID=A0A7J7JDJ8_BUGNE\n------------------ALTMQFVASTFMETHDPTIEDAYRQQCIVDDEVAHLDILDTAGQREFTAMKEQYMRSGEGFVICYSVTDRRSFNEIKEYNRLIKRVRCQDNIPIILVGNKVDLyDHRQVSTAEGQALATQYGCPFFESSAARRQYVDEIFHQIIREVRKF---\n>UniRef90_A0A423WPN4/20-148 [subseq from] Ras-like protein n=1 Tax=Valsa sordida TaxID=252740 RepID=A0A423WPN4_9PEZI\n--------------------------------------DSYRKQCVIDDEVALLDVLDTAGQEEYSAMREQYMRTGEGFLLVYSITSRQSFEEITTFQQQILRVKDKDYFPMVVVGNKCDLEgEREVSRGEGEALAQSFGCKFIETSAKSRINVDTAFHDLVREIRR----\n>UniRef90_A0A1X7VC95/41-158 [subseq from] VWFA domain-containing protein n=1 Tax=Amphimedon queenslandica TaxID=400682 RepID=A0A1X7VC95_AMPQE\n----------------------------------------------DDGETCLLDILDTAGQEEYSSMRDQYVREADCFIIVYSITDSSTFDEAKAMYDWTARIRDK-AMPAVLCGNKCDLEmSRSVSQKQGVDYAAQVGIPFFETSAKDDINIQEAICELIRRT------\n>UniRef90_A0A1X7VC95/165-211 [subseq from] VWFA domain-containing protein n=1 Tax=Amphimedon queenslandica TaxID=400682 RepID=A0A1X7VC95_AMPQE\n---EYKVVTLGSGGVGKSSITIRFIQNHFVDQYDPTIEDSYRKQMVIKGI------------------------------------------------------------------------------------------------------------------------\n>UniRef90_A0A8C7HQX8/13-150 [subseq from] Ras-related protein M-Ras-like n=1 Tax=Oncorhynchus kisutch TaxID=8019 RepID=A0A8C7HQX8_ONCKI\n--PTYKLVVVGDGGVGKSALTIQFFQKIFVSDYDPTIEDSYLKHTEIDGQWAILDVLDTAGQEEFSAMREQYMRTGDGFLIVFSVTDKASFEHVDRFHQLILRVKDREAFPMVLVANKVDLVhLRKITSDQGQEMAAKHN-------------------------------\n>UniRef90_A0A1L9STE1/5-111 [subseq from] Protein ras-2 n=1 Tax=Penicilliopsis zonata CBS 506.65 TaxID=1073090 RepID=A0A1L9STE1_9EURO\n-MTLYKLVVLGDGGVGKTALTIQLCLNHFVETYDPTIEDSYRKQVVIDQQSCMLEVLDTAGQEEYTALRDQWIRDGEGFVLVYSITSRPSFSRIQKFYQQIKMVKESA--------------------------------------------------------------\n>UniRef90_A0A2P6N3Z1/479-632 [subseq from] homogentisate 1,2-dioxygenase n=1 Tax=Planoprotostelium fungivorum TaxID=1890364 RepID=A0A2P6N3Z1_9EUKA\n---------------GKSALTIQLAQNHFIPEYDPTIENSYRKNLMVDNIVCMVDLLDTAGQEEFAAMRDPYIRSGEGFLIVYSITSEASFRKVSQMYNQIVRVKEEPNPCVVIVGNKIDLErDREVSTSDGKDFATSINSPFFEASAKTRINVEEPFAALVRQLRQKK--\n>UniRef90_A0A6J0DEM9/11-154 [subseq from] small monomeric GTPase n=6 Tax=Amniota TaxID=32524 RepID=A0A6J0DEM9_PERMB\n-------------------------GKQFVEDYEPTKADSYRKKVVLDGEEVQIDILDTAGQEDYAAIRDNYFRSGEGFLCVFSITEMESFAATADFREQILRVKEDENVPFLLVGNKSDLEdKRQVSVEEAKNRADQWNVNYVETSAKTRANVDKVFFDLMREIRARK--\n>UniRef90_A0A811KB56/57-218 [subseq from] Ras-like protein 1 n=2 Tax=Bursaphelenchus TaxID=6324 RepID=A0A811KB56_9BILA\n-----RIVLLGLGGVGKSAITIQFVQQYFIHDYDPTIADSYAKQCYVDENMWKLEVLDTAGQDEFAAMREHNVRSGDGFLLVFSLTNRESFEYLKRLYHYIDRVKDRDFFPMIVVGNKCDLNAqRQVSREEAECWAQSVQLPYAECSAKFRQNVDQIFYDLVRLIRQ----\n>UniRef90_A0A2X0M8Z9/5-78 [subseq from] BQ5605_C004g02850 protein n=3 Tax=Microbotryum TaxID=34416 RepID=A0A2X0M8Z9_9BASI\n----CKIVVLGDGGVGKTALTIQLCLNHFIDirPYDWSAEsqDSYRKHAIIDDQPYLLEILDTAGQEEYTALRDQWIR------------------------------------------------------------------------------------------------\n>UniRef90_A0A2X0M8Z9/96-199 [subseq from] BQ5605_C004g02850 protein n=3 Tax=Microbotryum TaxID=34416 RepID=A0A2X0M8Z9_9BASI\n------------------------------------------------------------------LLAPRTHREGEGFVLVYSITARATFERIERFRHQITRVKDSETIPVVLVGNKADRAnEREVGRDEGQALAKKLGCEFVETSAKTRLNLELAYYTVVRMIRAQRE-\n>UniRef90_A0A023FVR0/2-156 [subseq from] Putative muscle ras oncoprotein log protein (Fragment) n=1 Tax=Amblyomma parvum TaxID=251391 RepID=A0A023FVR0_AMBPA\n--------------VGKSALTIQFFQKLFVTDYDPTIEDSYIQHTEIDGQWCILDVLDTAGQEEFSAMREQYMRKGDGFLLVYSVTDKQSFDNMGHFHTQILRVKDRDSYPMLLVANKVDLVhLRRVSEEQGRELAQQLKISYIETSAKDPPiNVDAAFHEVVRIIRNQ---\n>UniRef90_A0A4Z2GLU7/99-253 [subseq from] small monomeric GTPase n=1 Tax=Liparis tanakae TaxID=230148 RepID=A0A4Z2GLU7_9TELE\n---LHKVIMVGSGGVGKSALTLQFMYDEFVEDYEPTKADSYRKKVVLDGEEVQIDILDTAGQEDYAAIRDNYFRSGEGFLCVFSITELESFAA-----------TEDENVPFLLVGNKSDLDDrRQVSADEAKARAEQWGVCYVETSAKTRANVDKVFFDLMREIRARK--\n>UniRef90_A0A0A1UCC7/5-172 [subseq from] Ras family GTPase n=1 Tax=Entamoeba invadens IP1 TaxID=370355 RepID=A0A0A1UCC7_ENTIV\n----IKLVILGSGAVGKSAITIQLVSGQFIEIYDPTIEDTYKASIPFNGEIIPLDILDTAGQEEYSALRDRYMKSGDGYVIVYSITSTSSFLDAKIIREQLIRVLDNDNashLSILLCGNKCDLENeRQVSLKQGNDLAHEWKVLFFETSAKNKINIIEAFQELVNDVKLHK--\n>UniRef90_X6MZC2/4-170 [subseq from] Ras family small GTPase n=1 Tax=Reticulomyxa filosa TaxID=46433 RepID=X6MZC2_RETFI\n--SEAKVVVVGAGGAGKSALVVRFITDHFHDTYDPTIEDSYRKQISINEEGLVLEVLDTAGQEEFSSFHDAWIRDGNGFILVFSLCDRSTLDSISAFREKILRSKDKTSFPMVVVGTKKDLENeRQFSTKEVKDLTDKWGVDYIEASAYTRENVDKCFHDLANQIMQNR--\n>UniRef90_UPI0013CF1FF7/198-357 [subseq from] GTP-binding protein Rit1 isoform X1 n=2 Tax=Pipridae TaxID=114313 RepID=UPI0013CF1FF7\n---------LTVSRVSPAAMTMQFISHRFPEDHDPTIEDAYKIRIRIDDEPANLDILDTAGQAEFTAMRDQYMRAGEGFIICYSITDRRSFHEVREFRQLIYRVRRTDDTPAVLVGNKSDLAQlRQVSKEEGSALAREFNCPFFETSAAFRYYIDDVFHALVREIRRKE--\n>UniRef90_A0A2I4CSV9/1-117 [subseq from] ras-related protein Rap-1b n=3 Tax=Rivulidae TaxID=28771 RepID=A0A2I4CSV9_9TELE\n-MREYKLVVLGSGGVGKSALTVQFVQGIFVEKYDPTIEDSYRKQVEVDGQQCMLEILDTAGTEQFTAMRDLYMKNGQGFALVYSITAQSTFNDLQDLREQILRVKDTEDVPMVLVGNK----------------------------------------------------\n>UniRef90_A0A6G0V400/14-178 [subseq from] Ras family protein n=1 Tax=Halicephalobus sp. NKZ332 TaxID=2598192 RepID=A0A6G0V400_9BILA\n--PKYKLVVIGEGGVGKSSLTIQFFQRQFLDYYDPTIEDQYIQHCEIDGNWVIMDVLDTAGQEEYSAMREQYIRNGRGFLLVYSVTDEQSLQEAIKLYKQVLRVKDRTEYPVLLVANKVDLVaQRKVSEEEGRRVAEELKLPYIETSAKNPpLNVDAAFHELVRIVK-----\n>UniRef90_A0A0R3PMB2/1-162 [subseq from] Ras-like protein 3 n=1 Tax=Angiostrongylus costaricensis TaxID=334426 RepID=A0A0R3PMB2_ANGCS\n-MREYKIVVLGSGGVGKSALTVQFVQGIFVEKYDPTIEDSYRKVFEVDGQQCMLEILDTAGTEQFTAMRDLYMKNGQGFVLVYSITAQSTFNDLIDLRDQILR------VPMILVGNKCDLEDeRVVGKDQGQNLARQFGSAYLETSAKSKINVNEVRDHICFVLRKKK--\n>UniRef90_A0A2K5MMC4/1-153 [subseq from] RAP1B protein n=7 Tax=Cercopithecinae TaxID=9528 RepID=A0A2K5MMC4_CERAT\n-MREYKLVVLASGGVGKSALTVQFVQGIFVEKYDPTIEDSYRKQVEADAQQCMLEILDTAGREQFTAMRDLYMKNGQGFALVYSIT--------------ILRVKDTDDVPMILVGNKCDLEdERVVGKEQGQNLARQWNnCAFLESSAKSKINVNEIFYDLVQQINR----\n>UniRef90_A0A507FMF9/2-150 [subseq from] Ras protein n=1 Tax=Chytriomyces confervae TaxID=246404 RepID=A0A507FMF9_9FUNG\n----------------------QLCLNHFVETYDPTIEDSYNKQVVIDDQPCNLEVLDTAGQEEYTALRDQWIRDGEAFLLVYSITSRATFYRIEQFREQILRVKDTDDtIPMMLVGNKCDrIAEREVSKEEGAYLASKLQCDFIETSAKTRVNVEKAFYNVVRALRKQRE-\n>UniRef90_UPI001E1B3F62/12-154 [subseq from] ras-related protein M-Ras isoform X2 n=1 Tax=Jaculus jaculus TaxID=51337 RepID=UPI001E1B3F62\n--PTYKLVVVGDGGVGKSALTIQFFQKIFVPDYDPTIEDSYLKHTEIDNQWAILDVLDTAGQEEFSAMREQYMRTGDGFLIVFSVTDKASFEHVDRFHQLILRVKDRESFPMILVANKVDLMhLRKITREQGKEMATKHNVGFHT--------------------------\n>UniRef90_UPI0018F60040/10-164 [subseq from] GTP-binding protein Rit2 isoform X2 n=2 Tax=Tachyglossus aculeatus TaxID=9261 RepID=UPI0018F60040\n--------------LGSCAMTMQFISHRFPDYHDPTIEDAYKTQVRIDDEAAYLDILDTAGQAEFTAMRDQYMRGGEGFIICYSITDRQSFQEAAEFKELIYKVRHTYDIPLVLVGNKIDLEQfRQVSTEEGLSLAREYTCAFFETSAALRFYIDDVFHGLVREIRKKE--\n>UniRef90_UPI001B34B518/39-204 [subseq from] GTPase ERas n=2 Tax=Ochotona TaxID=9977 RepID=UPI001B34B518\n-LPEYKAVVVGATGVGKSALTIQLNHQCFVEDHDPTIQDSYWKEVALDHEGCILNVLDTAGQATHKALRDQCVAIGDGVLGVFALDDPSSLAQLQQMRASW---DPHHTQPVVLVGNKCDLVTTVGDAHAaATALAESWGVPFVETSAKTRQGVEEAFTLLIREIQRGRE-\n>UniRef90_A0A8D0CM45/12-148 [subseq from] Ras-related protein M-Ras-like n=1 Tax=Scleropages formosus TaxID=113540 RepID=A0A8D0CM45_SCLFO\n--PTYKLVVVGDGGVGKSALTIQFFQKIFVPDYDPTIEDSYLKHTEIDGQWAILDVLDTAGQEEFSAMREQYMRTGDGFLIVFSVTDKASFEHVDRFHQLILRVKDRESFPMILVANKVDLVhLRKVTSEQGREMAAKH--------------------------------\n>UniRef90_A0A2V1AZ67/12-174 [subseq from] Non-specific serine/threonine protein kinase n=2 Tax=[Candida] haemuloni TaxID=45357 RepID=A0A2V1AZ67_9ASCO\n----YKLIVLGAGGVGKSSVTVQFVQGVYVESYDPTIEDSYRKSIEVDGRACDLEILDTAGVAQFTAMRELYIKSGKGFLLVYSVTDENSLTELLALREQVLRIKDSENVPMVLIGNKSDLDeDRVLSIDDGIKVSQQWGsVPFYETSAMYKTNVDEAFIDVVRQIM-----\n>UniRef90_A0A671RE50/6-129 [subseq from] Ras-related protein R-Ras-like n=3 Tax=Cyprininae TaxID=2743694 RepID=A0A671RE50_9TELE\n---RYKLVVVGGGGVGKSALTIQFIQSYFVSDFGLCIEDSYTKICTVDGKETRLDILDTAGQEEFGAMREQYMRSGEGFLLVFALNDSGSYDEIQKFHTQILRVKDRDDFPMVLVGNKSDLDQQRVV-------------------------------------------\n>UniRef90_A0A6B2LKJ2/1-163 [subseq from] Small monomeric GTPase n=1 Tax=Arcella intermedia TaxID=1963864 RepID=A0A6B2LKJ2_9EUKA\n------MVVVGVGGVGKSSLVIQLTQNKFVEEYDPTIEDFYNKQVSIDGESCLLDIWDTAGREEFYYARGLHTlkSKYQGYLLVYAITSRRTLEELTAHREHILKAKDSEFVPMVLCGNKCDLENhREVPHSDGEEVAKSWNIPFFETSALSRVNVEEAFFEAARGVRK----\n>UniRef90_UPI001FB588DA/13-154 [subseq from] ras-related protein Ral-a-like n=1 Tax=Penaeus chinensis TaxID=139456 RepID=UPI001FB588DA\n--------------------------CQFVEDYEPTKADSYRKKVVLDGEEVQIDILDTAGQEDYAAIRDNYFRSGEGFLCVFSITEDDSFQATELFREQILRVKNDDHIPFLLVGNKADLNErRKVREEDAKNRASQWGVPYVETSAKTRANVDKVFFDLMREIRAC---\n>UniRef90_UPI0005218201/1-148 [subseq from] ras-related protein Rap-2b n=1 Tax=Charadrius vociferus TaxID=50402 RepID=UPI0005218201\n-MREYKVVVLGSGGVGKSALTVQFVTGTFIEKYDPTIEDFYRKEIEVDASPSVLEILDTAGTEQFASMRDLYIKNGQGFILVYSLVNQQSFQDIKPMRDQIIRVKRYERVPMILVGNKVDLEgEREVSFGEGKALAEEWSCPFMETSAS----------------------\n>UniRef90_A0A7R8W6M2/1730-1871 [subseq from] Pre-rRNA-processing protein TSR2 homolog n=1 Tax=Cyprideis torosa TaxID=163714 RepID=A0A7R8W6M2_9CRUS\n---------------------------VFVEDYEPTKADSYRKKVVLDGEEVQIDILDTAGQEDYAAIRDNYFRSGEGFLCVFSITEDSSFQATAEFREQILRVKNDENIPFLLVGNKADLAdKREVPYDVAMRKAQEWNVPYVETSAKTRANVDKVFYDLMREIRSRK--\n>UniRef90_A0A6B2LL63/2-154 [subseq from] Ras family protein n=1 Tax=Arcella intermedia TaxID=1963864 RepID=A0A6B2LL63_9EUKA\n----------GSGGVGKSTLTIQYVQGVFVEKYDPTIEESYRKMVEVDGISMLLEILDTAGTESFTAMRDLYMKNGHGFLLVYSVVAQSTYLDLQLVWEQISRVKDCVDFPAVVVGNKCDLANRVVSAEQGEELAARCNARFLETSAKTAMNVEEVFQTICRL-------\n>UniRef90_A0A819BY17/3-171 [subseq from] Ras family-domain-containing protein n=4 Tax=Rotaria TaxID=231623 RepID=A0A819BY17_9BILA\n-ISEYKLCVFGSGGVGKSCLTMQFVQGIFMPKYDPTIEDVYKKTVEIDEKQYSLEILDTAGTEEFSAMRDLYVKNGQGFVLVYSITSQATFNDLNEFYGRIMRIKDTElhgQPPLILVGNKSDLEDeRVVGREVGQALARKWKSSFLETSAKDRANVNEIFFDLVRQINR----\n>UniRef90_A0A7S4PDF8/1-161 [subseq from] Ras family protein (Fragment) n=1 Tax=Paramoeba aestuarina TaxID=180227 RepID=A0A7S4PDF8_9EUKA\n-------------GVGKSAITIMFCQQYFVEEYDPTIEDSYRKMISVEDQPIVLDLLDTAGQEEYCSMRSQYMRACDAFLLVYSVTSRRSFETVDEFREQIIRAKgDDEDeasCPIVLVGNKCDLNSeREVSRQEGEDKASVFGYPFLEVSAKQGENVEECFEELVKQMRRKME-\n>UniRef90_A0A507FHB3/555-706 [subseq from] dolichol kinase n=1 Tax=Chytriomyces confervae TaxID=246404 RepID=A0A507FHB3_9FUNG\n------------------SLTIQYCLNNFVEHYDPTIEDSYRKQVNIDGETCVLEILDTAGQEEYSsSMGDQWLRRGDGFLLIYSITSRQSFARIKRFREQLARVRDhSEDISIVLVGNKCDMAgEREVSTQEGLELANRLKCEFIETSAKTKYNVESAFHLAVRSLRKS---\n>UniRef90_A0A7S4I2H1/10-174 [subseq from] Small monomeric GTPase n=1 Tax=Vannella robusta TaxID=1487602 RepID=A0A7S4I2H1_9EUKA\n--PEHKVIVVGAGGAGKSALTQRFMYGNFVEEYEPTTADSYRKIIEVDAEKCQLDILDTAGQEEY--MRDNYYRLGEGFLIIYSIIMRDTFVATNRFYDHILQVKGKEEVPLVLIGSKCDLEsSRVVEASEGQELATKWGCPFFETSAKTEANVQEVFTELVRIVKASK--\n>UniRef90_E4X7F5/2-158 [subseq from] Small monomeric GTPase n=1 Tax=Oikopleura dioica TaxID=34765 RepID=E4X7F5_OIKDI\n----------------KSLRTLQFMYDEFVEDYEPTKADSYRRNVILDGQEAHIDILDTAGQEDYAAIRDNYFRSGEGFLCVFSITEKESFEATQEFREQILRVKgvdsNTDSIPFILVGNKNDLEdKRQVSLEEAEARARQWKVEYVETSAKTRQNVDKIFYDLLRNIAKKK--\n>UniRef90_A0A0B7MYS6/36-194 [subseq from] Protein ras-2 n=12 Tax=Mucorales TaxID=4827 RepID=A0A0B7MYS6_9FUNG\n--MLYKLVVLGDGGVGKTALTIQ--------TYDPTIEDSYRKQVVIDDQPCILEVLDTAGQEEYTALRDQWIRDGEGFLLVYSITSRSTYDRIERFRDQIFRVKDVDNVPLMLVGNKCDkVTEREVTREEGYATAKRLACDFIETSAKTCVNVERSFYQVVKTIRAQR--\n>UniRef90_A0A834LK37/133-283 [subseq from] GTP-binding protein YPTM2 n=1 Tax=Rhododendron simsii TaxID=118357 RepID=A0A834LK37_RHOSS\n----------------KHALIALVVDDSYLESYISTIGVDFKiRTVEQDGKTIKLQIWDTAGQERFRTITSSYYRGAHGIIVVYDVTDQESFNNVKQWLNEIDRYA-SESVNKLLVGNKCDLTSQkVVSSETAKAFADELGIPFMETSAKDATNVEQAFMAMAAEIKN----\n>UniRef90_A0A834LK37/308-447 [subseq from] GTP-binding protein YPTM2 n=1 Tax=Rhododendron simsii TaxID=118357 RepID=A0A834LK37_RHOSS\n---------------------------SYLESYISTIGVDFKiRTVEQDGKTIKLQIWDTAGQERFRTITSSYYRGAHGIIVVYDVTDQESFNNVKQWLNEIDRYA-SESVNKLLVGNKCDLTSQkVVSSETAKAFADELGIPFMETSAKDATNVEQAFMAMAAEIKN----\n>UniRef90_A0A0R3W2T2/14-178 [subseq from] Ras-related protein M-Ras n=1 Tax=Taenia asiatica TaxID=60517 RepID=A0A0R3W2T2_TAEAS\n--PKFKVVVVGDGGVGKSALTIQYFQHMFLEDHNPTIEDSYLQNIEVDGEWCVLDVLDTAGQDEFSAMRELYMRKGHGFIIVYSVTDQQSFRQVRRFYTQILRARDRDSYPMILAANKIDLVQqRVVTPEEGQTLAQELGIQYIETSAKNPpVNVDLIFHDLIRIIR-----\n>UniRef90_A0A8D3D7R0/12-149 [subseq from] Small monomeric GTPase n=1 Tax=Scophthalmus maximus TaxID=52904 RepID=A0A8D3D7R0_SCOMX\n--PTYKLVVVGDGGVGKSALTIQFFQKIFVPDYDPTIEDSYLKHTEIDGQWAILDVLDTAGQEEFSAMREQYMRTGDGFLIVFSVTDKASFEHVDRFHQLILRVKDREAFPMVLVANKVDLVhLRKITSDQGQEMAAKHN-------------------------------\n>UniRef90_A0A059JAJ4/37-100 [subseq from] Ras-domain-containing protein n=2 Tax=Trichophyton TaxID=5550 RepID=A0A059JAJ4_TRIIM\n---EYHIVVLGAGGVGKSCLTAQFVQNIWIESYDPTIEDSYRKVLAVDGRPCLLEILDTAGTEQFNT-------------------------------------------------------------------------------------------------------\n>UniRef90_A0A059JAJ4/128-244 [subseq from] Ras-domain-containing protein n=2 Tax=Trichophyton TaxID=5550 RepID=A0A059JAJ4_TRIIM\n----------------------------------------------------LLDYFNCNGSnsQRSSVSRELYMKQGEGFLLVFSITSMSSLNELQELREQIIRIKDDEKVPIVIVGNKSDLEeDRAVSRSRAFALSQQWGnAPYYETSARRRANVDEAFIDLCRQII-----\n>UniRef90_A0A1S8W900/13-178 [subseq from] Small GTP-binding protein domain n=4 Tax=Batrachochytrium TaxID=100474 RepID=A0A1S8W900_9FUNG\n----HELVVVGSGGVGKSCLTVRFLKDEFTNEYDPTIEENYRKNVTVDKSVCTAYIIDTAGQHEYKALRDQHLKDGKGFLLVFAMNDKSSLEEVKQLREQIMKLKETRKVPFVICANKCDLPADQieVDIDSVKTFCREVKIPILNTSAKENINVEESFQELVRECRKYS--\n>UniRef90_A0A6P8FKH4/17-179 [subseq from] LOW QUALITY PROTEIN: ras-related protein RABA2c-like n=1 Tax=Clupea harengus TaxID=7950 RepID=A0A6P8FKH4_CLUHA\n----FQLLLIGDSGVGKSCLLLRFVDDTYIENGVLTVGVDFKiRTIEMDGKTVKLQIWDTAXQERFRTVTSSYYRGAHGIIIVYDVTDQETFNNVKQWLEEIE-CNIFGNIPKLLVGNKSDLVSKkVVDFSTAKEFAHHSKSDVL-KQRKNASNVEKAFLTMASEIQKR---\n>UniRef90_A0A6P8FKH4/188-350 [subseq from] LOW QUALITY PROTEIN: ras-related protein RABA2c-like n=1 Tax=Clupea harengus TaxID=7950 RepID=A0A6P8FKH4_CLUHA\n----FELLLIGHSGVGKSCLLQRFVDDTYRESSRATVEVDF-KIIEMDGKIVKLQIWDTAGQESCSTMTSHYRR-AHGIIIVYDVTHQESFNNVKQWLEEIECY-APENIPKLLVGNKSDLVSRkVVDFSTAKEFAKSLKVQILETSSKNGSNVEMVFFHMTSEIKKRAE-\n>UniRef90_A0A077R2T8/1-166 [subseq from] Probable RSR1-GTP-binding protein n=1 Tax=Melanopsichium pennsylvanicum 4 TaxID=1398559 RepID=A0A077R2T8_9BASI\n-MKEAKVVIMGGGGVGKSALTVQFVRNVFVSTYDPTIEDTYRKLLVIDGQQCMVEILDTAGTEQFLALKELYIKSGQGFILVFSLTSLASVNELGSLREAIVRIKDATGIPLVLVGNKSDLRaDRQVPREVGTSLSKAWGnVPYYEASARKRVNVDEVFADVVRQIR-----\n>UniRef90_UPI0015D013E7/70-207 [subseq from] ras-related protein M-Ras isoform X2 n=1 Tax=Electrophorus electricus TaxID=8005 RepID=UPI0015D013E7\n--PTYKLVVVGDGGVGKSALTIQFFQKIFVPDYDPTIEDSYLKHTEIDGQWAILDVLDTAGQEEFSAMREQYMRTGDGFLIVFSVTDKASFEHVDRFHQLILRVKDRESFPMILVANKVDLVhLRKVTSEQGCDMAAKHS-------------------------------\n>UniRef90_L8GQ44/2-157 [subseq from] Protein ras1, putative n=1 Tax=Acanthamoeba castellanii str. Neff TaxID=1257118 RepID=L8GQ44_ACACA\n--SLFKIVVLGEGGVGKSALTIQYSQHFFVKEYDPTIESNYSKTVNLDDMVTVLDILDTAGQEEYSVMRSQYIRSGNGFVLVYAITS----------KDQILRVKDSDGYPVVICGNKADMEdAREVSKEDGQALAQKLNCPFFETSAKTRVNVEEAFNTLVRNMRAN---\n>UniRef90_A0A7E4VV89/14-177 [subseq from] Ras-related protein Rab-11A n=2 Tax=Panagrellus redivivus TaxID=6233 RepID=A0A7E4VV89_PANRE\n---LYKLVVIGEGGVGKSSLTIQFFQRQFLDYYDPTIEDQYIQHCEIDGNWVIMDVLDTAGQEEYSAMREQYIRNGRGFLLVYSVTDEQSLQEAKKLYKQVLRVKDREEYPVLLVANKVDLVSqRRVSEEDGRRAADELKLPYIETSAKDPpLNVDAAFHELVRIVK-----\n>UniRef90_A0A7K8WEP8/3-154 [subseq from] small monomeric GTPase (Fragment) n=5 Tax=Neognathae TaxID=8825 RepID=A0A7K8WEP8_9FURN\n-------------GVGKSALTVQFVTGTFIEKYDPTIEDFYRKEIEVDSSPSVLEILDTAGTEQFASMRDLYIKNGQGFILVYSLVNQQSFQDIKPMRDQIIRVKRYERVPMILVGNKVDLEgEREVSFGEGKALAEEWSCPFMETSAKNKASVDELFAEIVRQM------\n>UniRef90_D3AZM0/2-168 [subseq from] Ras GTPase n=1 Tax=Polysphondylium pallidum (strain ATCC 26659 / Pp 5 / PN500) TaxID=670386 RepID=D3AZM0_POLPP\n--NSIKLVVLGSGCVGKSSLTIRYVHNEFIDKYDPTIEDMYRKVVELNGDHFMLEIMDTAGTETFLAMRDLYIRNGQAFMLVYSITSRTSFQELEQVKDQILRVKDVtvAKLPIIVVGNKSDLePERQVSSQEGENLSSKWGIQFLETSAKTNMNITAAFEHLVAQVQK----\n>UniRef90_A0A671RYD3/48-189 [subseq from] small monomeric GTPase n=3 Tax=Teleostei TaxID=32443 RepID=A0A671RYD3_9TELE\n---------------------------QFVEDYEPTKADSYRKKVVLDGEEVQIDILDTAGQEDYAAIRDNYFRSGEGFLCVFSITELESFAATADFREQILRVKEDENVPFLLVGNKSDLEDrRQVSADEAKARADQWGVCYVETSAKTRANVDKVFFDLMREIRARK--\n>UniRef90_A0A0A1TZX9/10-174 [subseq from] Ras, putative n=1 Tax=Entamoeba invadens IP1 TaxID=370355 RepID=A0A0A1TZX9_ENTIV\n----VKVILLGDGGVGKSVLTIQFTSNMFVEEYDPTVENCYRKTVNVDGKVCVLDILDTAGREEYQTMIDPYIRQSQCFMIIYSINNKETFACAQKYYARVSRIKENDAFDqCILIGNKTDLAdARQVPTSDGQAFAKSKGISFIETSAKKRTNVDEAFYEVVRISRKT---\n>UniRef90_UPI001B88D8A4/11-184 [subseq from] GTP-binding protein Rit1-like isoform X1 n=2 Tax=Gigantopelta aegis TaxID=1735272 RepID=UPI001B88D8A4\nGRKKYKLVILGDGGVGKSALVIQFVCHKFQEYHDPTIEDAYEHQCKLDGEAAHLDILDTAGQvsgasgPEFTAMREQYMRNGQGFVICYSITDRRSFDEVMAYKKLIDRVR-VQDIPIVIAANKCDLEERrKISAEDGTALARSLGCPFYETSAVLRQCVDDVFHGLVREIRRKE--\n>UniRef90_A0A7N4NTF0/2-164 [subseq from] Ras family protein n=1 Tax=Sarcophilus harrisii TaxID=9305 RepID=A0A7N4NTF0_SARHA\n----YKLAVMGTCSVGKTALTMQFTEHRFATQHDATIQNFYRKKTVVNKERCQLHIVDTTGTAEYYPLRNHSVHWGEGFLFVYAVNDPHSFENVNLFWDHLRRLKGTDRVPVVLVANKVDVTDRLVDPTQGEEMARNLGVTYVEASAKTGQGVEQAFHELVREIRRI---\n>UniRef90_UPI000E55EEA8/12-155 [subseq from] ras-related protein M-Ras isoform X2 n=1 Tax=Urocitellus parryii TaxID=9999 RepID=UPI000E55EEA8\n--PTYKLVVVGDGGVGKSALTIQFFQKIFVPDYDPTIEDSYLKHTEIDNQWAILDVLDTAGQEEFSAMREQYMRTGDGFLIVYSVTDKASFEHVDRFHQLILRVKDRESFPMILVANKVDLMhLRKITREQGKEMANKHNIAYEER-------------------------\n>UniRef90_UPI001B7E4376/2-155 [subseq from] GTP-binding protein Rit2-like n=1 Tax=Carcharodon carcharias TaxID=13397 RepID=UPI001B7E4376\n--------------VGENAMTMQFISHRFPDYHDPTIEDAYKTQVRIDDDPAYLDILDTAGQAEFTAMRDQYMRGGEGFIICYSITDRRSFQEAAEFKELIYHVRHTHDIPVVLVGNKTDLEEyRQVSHEEGMALAREYSCPFFETSAALRIYIDDVFCGMVREIRKK---\n>UniRef90_A2FX13/1-165 [subseq from] Small GTP-binding protein, putative n=1 Tax=Trichomonas vaginalis (strain ATCC PRA-98 / G3) TaxID=412133 RepID=A2FX13_TRIV3\n-MAEYKIVVFGAGAVGKSALTIQFVQGQFITDYDPTIEDSYKRPLNIDGESVQLDITDTAGQDDFAAMRTSYMRQGKGFILVYAIDDRASFEEMEAFHRELIRTKCTSTVPCVICGNKCDLEERRlVSKAEGEELAAKLKCRFFETSALTNYNIHETFTALVKDII-----\n>UniRef90_A0A397VQY1/3-164 [subseq from] Small GTPase superfamily n=2 Tax=Gigaspora TaxID=4873 RepID=A0A397VQY1_9GLOM\n---LYKIVVLGEGGVGKLCL------DRFFDTYDPTIEDSYRKQVIIDDRPCVLEIWDTAGQEQYTALRDRWIREGEGFLLVYSISSRPTFERIKQFHDQIVRVKDTDPALVMLVGNKCDrITEREVSREEAMNLARRLKCDFIESSAKASVNVHEAFYDVVRMIRKHRER\n>UniRef90_UPI001F04CA05/9-169 [subseq from] ras-related protein Rab-35-like n=1 Tax=Xenia sp. Carnegie-2017 TaxID=2897299 RepID=UPI001F04CA05\n----FKLLIIGDSGVGKSSLLLRFADNTFTGTYITTIGVDFKiRTIEINGEKIKLQIWDTAGQERFRTITSTYYRGTHGVIVVYDVTSAETFVNVKRWLHEIEQ--NCDDVARVLVGNKNDCPEKkVVITEDATNFSQQIGIKMFETSAKDNINVEAVFTEITKDVL-----\n>UniRef90_UPI001F04CA05/197-351 [subseq from] ras-related protein Rab-35-like n=1 Tax=Xenia sp. Carnegie-2017 TaxID=2897299 RepID=UPI001F04CA05\n-----------RCSVGKSSLLLQFTEARHQVNYVTTIGTDFKVKILnLDGESYKLHLWDTAGQERFRTIVTTYYRGAQGAVIVYDLTNPESFMNLRLWLNELH--ENCFGVSVAIVGNKCDLIEEQSLKKNGEEFAREHGLSFYEASAKENINISEVFEDLVRKVRKA---\n>UniRef90_A0A3P8PHN9/16-161 [subseq from] Ras-related protein R-Ras-like n=2 Tax=Haplochromini TaxID=319058 RepID=A0A3P8PHN9_ASTCA\n------------------------CMSYFVSDYDPTIEDSYTKICTVDGKETRLDILDTAGQEEFGAMREQYMRSGEGFLLVFALNDRGSYHEVQKFHTQILRVKDRDDFPMVLVGNKADLEQqRVIPKEDAQAFARENRIHYMEASAKNRFNVDEAFLELVHIIRQFQE-\n>UniRef90_UPI000BA7E9A9/1-164 [subseq from] ras-related protein Rap-1A-like n=1 Tax=Limulus polyphemus TaxID=6850 RepID=UPI000BA7E9A9\n-MREYKIVVLGSGGVGKSALTVQFVQGIFVEKYDPTIEDSYRKV----SKT-MLN-CDMYNREQFTAMRDLYMKNGQGFVLVYSITAQSTFNDLQDLREQILRVKDTDDVPMILVGNKCDLEDeRVVGKDQGGNLARSFNnCAFLESSAKAKVNVHEIFYDLVRQInRKNP--\n>UniRef90_S3DEZ7/16-175 [subseq from] p-loop containing nucleoside triphosphate hydrolase n=2 Tax=Glarea lozoyensis TaxID=101852 RepID=S3DEZ7_GLAL2\n---DFNIVVLGAGGVGKSCLTAQFVQNIWIEAYDPTIEDSYRKQIDVD-----LSSLDTAGTEQFTAMRELYMKTGQGFLLVFSIISQSSLHELSELREQIIRIKDDENVPIVIVGNKSDLEeDRVISRSKAFSVSQSWGnAPYYETSARRRANVDEVFIDLCRQIIR----\n>UniRef90_A0A8I5NBJ5/114-255 [subseq from] small monomeric GTPase n=2 Tax=Simiiformes TaxID=314293 RepID=A0A8I5NBJ5_PAPAN\n---------------------------QFVEDYEPTKADSYRKKVVLDGEEVQIDILDTAGQEDYAAIRDNYFRSGEGFLCVFSITEMESFAATADFREQILRVKEDENVPFLLVGNKSDLEdKRQVSVEEAKNRAEQWNVNYVETSAKTRANVDKVFFDLMREIRARK--\n>UniRef90_A0A7R9LEK1/5-151 [subseq from] Ras-related protein Ral-a n=2 Tax=Oppiidae TaxID=229795 RepID=A0A7R9LEK1_9ACAR\n-----------------------LVSTQFVEDYEPTKADSYRKKVILDAEEVQIDILDTAGQEDYAAIRDNYFRSGEGFLCVYSITEHESFTAVTEFREQILRVKGSdENIPFVLVGNKADLNErRRVSLEEAHRMADLWRVPYIETSAKTRLNVDQVFFDLMREIRKRK--\n>UniRef90_A0A315W3W1/7-136 [subseq from] Small monomeric GTPase (Fragment) n=3 Tax=Cyprinodontoidei TaxID=8087 RepID=A0A315W3W1_GAMAF\n---RFKLVVVGGGGVGKSALTIQFIQV----DYDPTIEDSYTKVCTVDGKETRLD--NTAGQEEFGAMREQYMRSGEGFLLVFALNDRGSFHEVQKFHTQILRVKDRDDFPMVLVGNKADLEQHRVVRRGSPSLFGALG-------------------------------\n>UniRef90_A0A5C3FQ49/1-167 [subseq from] Probable RSR1 - GTP-binding protein n=2 Tax=Ustilaginaceae TaxID=5268 RepID=A0A5C3FQ49_PSEA2\n-MKEARVVIMGGGGVGKSALTVQFVRNVFVSTYDPTIEDTYRKMLVIDGQQCMVEILDTAGTEQFLALKELYIKSGQGFILVFSLTSLASVNELGPLREAIVRIKDTTAIPLVLVGNKSDLRaDRQVPREVGTSLSKAWGnVPFYEASARKRINVDEIFADVVRQIRA----\n>UniRef90_A0A817GVZ0/1-173 [subseq from] Ras family protein n=4 Tax=Rotaria sp. Silwood2 TaxID=2762512 RepID=A0A817GVZ0_9BILA\n-MSEYKLCVFGSGGVGKSCLTMQFVQGIFMPKYDPTIEDVYKKVVEIDGRQYSLEILDTAGTEDFSAMRDLYVKNSHGFVLVYSITSRATFNDLDEFYNRIINIKDAElhgQPPLVLVGNKSDLEgERNVAPKDGQELARRWKCTFLETSAKNQLNVNEIFFDLVRQINRGKNK\n>UniRef90_A0A1U8QYE4/5-112 [subseq from] Protein ras-2 n=40 Tax=Aspergillus TaxID=5052 RepID=A0A1U8QYE4_EMENI\n-MTLYKLVVLGDGGVGKTALTIQLCLNHFVETYDPTIEDSYRKQVVIDQQSCMLEVLDTAGQEEYTALRDQWIRDGEGFVLVYSITSRASFSRITKFYNQIKMVKESAN-------------------------------------------------------------\n>UniRef90_A0A670JI54/125-269 [subseq from] small monomeric GTPase n=1 Tax=Podarcis muralis TaxID=64176 RepID=A0A670JI54_PODMU\n------------------------LPQQFVEDYEPTKADSYRKKVVLDGEEVQIDILDTAGQEDYAAIRDNYFRSGEGFLCVFSITELESFAATADFREQILRVKEDENVPFLLVGNKSDLEdKRQVSVEEAKNRADQWNVNYVETSAKTRANVDKVFFDLMREIRARK--\n>UniRef90_A0A4Y9YA04/35-167 [subseq from] Ras-like protein n=1 Tax=Rhodofomes roseus TaxID=34475 RepID=A0A4Y9YA04_9APHY\n------------------------------------LTDSYRKQCVIDDEVALLDVLDTAGQEEYGAMREQYMRTGEGFLLVYSITSRPSFEEISTFHQQILRVKDQDSFPVVVVANKSDLEyERQVGMNEGRDLAKHFGCKFIETSAKQRINVDEAFCSLVREIRRYN--\n>UniRef90_A0A166UEB4/4-134 [subseq from] Ras-like protein n=1 Tax=Moelleriella libera RCEF 2490 TaxID=1081109 RepID=A0A166UEB4_9HYPO\n-------------------------------------ADSYRKQCMIDEEVALLDVLDTAGQEEYSAMREQYMRTGEGFLLVYSITSRQSFEEITTFQQQILRVKDRDYFPMVVVGNKCDLEGeREVTRQEGETLARSFNCTFIETSAKSRINVDRAFYDIVREIRRF---\n>UniRef90_UPI000FFC141C/30-155 [subseq from] ras-related protein R-Ras isoform X2 n=1 Tax=Tupaia chinensis TaxID=246437 RepID=UPI000FFC141C\n----HKLVVVGGGGVGKSALTIQFIQSYFVSDYDPTIEDSYTKICTVDGIPARLDILDTAGQEEFGAMREQYMRAGHGFLLVFAINDRQSFNEVGKLFTQILRVKDRDDFPIVLVGNKADLDAQRQELLD----------------------------------------\n>UniRef90_A0A0B7KHD7/15-180 [subseq from] Ras-domain-containing protein n=1 Tax=Bionectria ochroleuca TaxID=29856 RepID=A0A0B7KHD7_BIOOC\n---LHKVVILGDGGVGKTAITNQFVVQYYVETYDPTGGEDYRKQTVVDGTPCMVEVLDTAGQDEYVALRDQWIREGDAFLLVFSITSRNSFAKVRKYYQQIQNIKKSK-VPLILVGNKCDISStdREVSNEEAEALAKELNCTFIETSAKTTHNIDEAFHNLIRLHREHT--\n>UniRef90_A0A0D0CUJ1/1-167 [subseq from] Ras-related protein Rap-1b n=1 Tax=Gymnopus luxurians FD-317 M1 TaxID=944289 RepID=A0A0D0CUJ1_9AGAR\n-MHQFKVVVLGAGGVGKSALTVRFIQDKFLEHYDPTIEEAYRRPITVDGETSALEVLDTAGAEQFTSLNEVYIKAGKGFVLVFSLTQEASLKEVDHLRKQIYRIKGDtgGSIPIVVVGTKLDLVtEREVHQNTIQTLASRWGLPFYETSAKRNWHVSEVFENLVRQMR-----\n>UniRef90_A0A4U8V1C1/1-154 [subseq from] Small monomeric GTPase n=1 Tax=Steinernema carpocapsae TaxID=34508 RepID=A0A4U8V1C1_STECR\n-MKEYKIVVVGNGGVGKSALTVQFVQGFFVENYDATIEDSYRKSISM--EPCRLEILDTAGTEQFTGMRDLYVKNGQGFVLVYSVNDSSSFHDLRNLRDMIFKVKGTKQVPMIVVGNKNDLVQhRVVSREAGMDLAHSYGAFFIEASAKNNINVNEV--------------\n>UniRef90_A0A814BRC4/3-171 [subseq from] Ras family-domain-containing protein n=2 Tax=Adineta ricciae TaxID=249248 RepID=A0A814BRC4_ADIRI\n-LSEYKLCVFGSGGVGKSCLTMQFVQRIFMPRYDPTIEDVYKKTVEIDGQQYSLEILDTAGTEEFSAMRDLYVKNSHGFILVYSITSQATFNDLTDFYERIIRIKDTEingTPPMVLVANKSDLEDeRAVGRQAGQELARRWKCTFLETSAKNLLNVNEIFFDLVRQINR----\n>UniRef90_A0A2K1QSM7/12-177 [subseq from] Ras-related protein Rap-1b n=2 Tax=Elsinoaceae TaxID=40995 RepID=A0A2K1QSM7_9PEZI\n--REYHIVVLGSGGVGKSCLTAQFVSGIFVERYDPTIEDSYRKHIEVDGRQVVLEILDTAGTEQFTAMREIYMKSGQGFLLVFSITSMSSLNELNELREQLVNLKDDGNVPIVLVGNKSDLEdDRQVSRARAFAVSQQWGnTPYYETSARRRANVNEVFIDVCRQIIR----\n>UniRef90_A0A8C4NF45/36-178 [subseq from] small monomeric GTPase n=1 Tax=Eptatretus burgeri TaxID=7764 RepID=A0A8C4NF45_EPTBU\n--------------------------LQFVEDYEPTKADSYRKPVVLDGEEVQIDILDTAGQEDYAAIRDNYFRSGEGFLCVFSITEQESFSATGELREQILRVKEDENIPFLLVGNKSDLEeKRQVSVDEAHNRAGQWGVSYVETSAKTRANVDKVFFDLMREIRARK--\n>UniRef90_A0A3Q0GHG5/12-150 [subseq from] ras-related protein M-Ras isoform X3 n=1 Tax=Alligator sinensis TaxID=38654 RepID=A0A3Q0GHG5_ALLSI\n--PTYKLVVVGDGGVGKSALTIQFFQKIFVPDYDPTIEDSYLKHTEIDGQWAILDVLDTAGQEEFSAMREQYMRTGDGFLIVYSVTDKASFEHVDRFHQLILRVKDRESFPMILVANKVDLMHlRKITREQGREMATKHNP------------------------------\n>UniRef90_A0A4Q0A103/7-174 [subseq from] Complex n=1 Tax=Dimargaris cristalligena TaxID=215637 RepID=A0A4Q0A103_9FUNG\n----HRIVMVGTGGVGKSALTVKFISGDFVQEYDPTKADSYSRQVQLDDGPCLVDILDTAGQEEYSAIQDNFYRGRDGFMLVFSLCEYESFQFMHELRERILRVVDTiADVPMVLVGNKYDLATRNyrqVSIEEAQELALSWNAMYVETSAKTGENVETAYKELLRLISRRK--\n>UniRef90_A0A507FCD3/14-176 [subseq from] Small monomeric GTPase n=1 Tax=Chytriomyces confervae TaxID=246404 RepID=A0A507FCD3_9FUNG\n-----DLVVVGSGGVGKSCLTVRFLKDEFLSEYDPTIEENYRKNISVDSKPCVVNIIDTAGQHEYTSLRDQHLKAGKGFLLVFSVTDAGSFDELKQLREQIIKLKDTKRVPIVVCGNKADIPAEQWEVSQetVMNFVTPLKIPYKLTSAKENMNVNDAFHDLVRECRR----\n>UniRef90_A0A6G1LCJ8/7-172 [subseq from] Ras-related protein RSR1 n=1 Tax=Teratosphaeria nubilosa TaxID=161662 RepID=A0A6G1LCJ8_9PEZI\n--REYHIAVIGSGGVGKSCLTAQFVQGVFIESYDPTIEDSYRKQIDVDGRQVMLEIMDTAGTEQFTSMREFYMRDAHGFLLVFSITSMPSLQELAELREQIVQIKGGdQNVPIVLVGNKSDLEeDRVVSRSRAFQVSQAWGnVPYYETSARRRQNVTEVFVDVCRQII-----\n>UniRef90_A0A0W4ZNV7/5-164 [subseq from] Protein ras-2 n=2 Tax=Pneumocystis jirovecii TaxID=42068 RepID=A0A0W4ZNV7_PNEJ7\n-MELYKLVILGDGAVGKTALATQ--------TYDPTIEDSYRKQVMVDGHSCILEILDTAGQEEYVALRDQWIKNGDGFLLVYSVSSRSTFDRIKRFRDQIVQTKNTQFIPLMLVGNKSDkIYDREVSFQEGQSLAHLYGCQFVETSAKSSVNVEFAFYNLIKAIRNLK--\n>UniRef90_A0A8J6AGU8/1-104 [subseq from] Ras-related protein Rap-2a n=1 Tax=Galemys pyrenaicus TaxID=202257 RepID=A0A8J6AGU8_GALPY\n-MREYKVVVLGSGGVGKSALTVQFVTGTFIEKYDPTIEDFYRKEIEVDSSPSVLEILDTAGTEQFASMRDLYIKNGQGFILVYSLVNQQSFQDIKPMRDQIIRVK-----------------------------------------------------------------\n>UniRef90_A0A8J6AGU8/311-368 [subseq from] Ras-related protein Rap-2a n=1 Tax=Galemys pyrenaicus TaxID=202257 RepID=A0A8J6AGU8_GALPY\n-----------------------------------------------------------------------------------------------------------EKVPVILVGNKVDLESeREVSSSEGRALAEEWGCPFMETSAKSKTMVDELFAEIVRQM------\n>UniRef90_A0A0V0RZD0/2-158 [subseq from] small monomeric GTPase (Fragment) n=1 Tax=Trichinella nelsoni TaxID=6336 RepID=A0A0V0RZD0_9BILA\n----------GSGGVGKSALTVQFVSNTFIEKYDPTIEDFYRKEIEVEGQPCVLEILDTAGTEQFASMRDLYIKNGQGFVIVYSISSQQTFHDIKVLRDQILRVKGVDQVPILLVGNKSDLEhQRQVRSDEGRALAQFWNCPFVECSAKIAQNVNTVFAEIVREMNY----\n>UniRef90_A0A2I0LM38/23-173 [subseq from] Ras-like without CAAX 1, transcript variant X1 n=60 Tax=Amniota TaxID=32524 RepID=A0A2I0LM38_COLLI\n------------------AMTMQFISHRFPEDHDPTIEDAYKIRIRIDDEPANLDILDTAGQAEFTAMRDQYMRAGEGFIICYSITDRRSFHEVREFKQLIYRVRRTDDTPVVLVGNKSDLAQlRQVSKEEGSALAREFSCPFFETSAAFRYYIDDVFHALVREIRRKE--\n>UniRef90_A0A834UII7/132-298 [subseq from] GTP-binding protein Rit1 n=2 Tax=Marmota monax TaxID=9995 RepID=A0A834UII7_MARMO\n--REYKLVMLGAGGVGKSAMTMQFVSRQFPEDHDPTIEDDYKIRVRVDDEPVNLDIVDTTGQAEFTALRNRYLSAGEGFIICYSVTDRQSFDAVREFKELIDQVGHTNDTPVVLVGNKSDLKQlRQVTKEEGLALAQEFSCPFFETSAAYRCYVDNVFHTLVQEIRRKE--\n>UniRef90_E6RC57/3-111 [subseq from] Ras2 protein, putative n=5 Tax=Cryptococcus gattii species complex TaxID=1884637 RepID=E6RC57_CRYGW\n----FKITVLGDGGVGKTAITVQFTMSSFVETYDPTIEDCYRKQWVVDDQPCLLEVLDTAGQEEYTALRDQWIREGEGFLIVYSITSRPTFERVEHVVERVLRVKDESGLPLP---------------------------------------------------------\n>UniRef90_E6RC57/144-202 [subseq from] Ras2 protein, putative n=5 Tax=Cryptococcus gattii species complex TaxID=1884637 RepID=E6RC57_CRYGW\n------------------------------------------------------------------------------------------------------------RVPIVIVGNKKDMfHSREVSTDEGASLAKRLGCEFFEVSAKTNSNVEAAFKCLVKKIKL----\n>UniRef90_A0A6B2LQM9/2-126 [subseq from] Small monomeric GTPase (Fragment) n=1 Tax=Arcella intermedia TaxID=1963864 RepID=A0A6B2LQM9_9EUKA\n--HNYKIAVLGSGGVGKSALTIQYLMNHFVIEYDPTIEDTYRKQVTIDGEASLLTLLDTTGQQEYNSMRDIYIKESEGFILTYSITNRNSFHDLAQsIHRQVLRIKDSERVPMALVGNKSDLGEERV--------------------------------------------\n>UniRef90_A0A0G4L5E2/12-175 [subseq from] Ras small monomeric GTPase n=8 Tax=Verticillium TaxID=1036719 RepID=A0A0G4L5E2_9PEZI\n---ELHVVVLGAGGVGKSCLTAQFVHxNEWIESYDPTIEDTYRTQLQVDGRQVILEILDTAGTEQFVAMRDLYMKSGQGFILVFSITSGSSMNEIEMLREEITRIKDDENVPIVIVGNKADLEeQRAVPRQRAFACSQMWDAPYYETSARTRTNVDAVFIDICRQLL-----\n>UniRef90_A0A316UN10/1-165 [subseq from] Putative RSR1-GTP-binding protein n=1 Tax=Jaminaea rosea TaxID=1569628 RepID=A0A316UN10_9BASI\n-MKEVRVVIMGGGGVGKSALTVQFVRNVFVSTYDPTIEDTYRKVISIDGQQCLVEILDTAGTEQFMALKELYMKSGQGFLLVFSLTQLSSVNELGPLREQIVRIKGSK-VPIVLVGNKSDLrPERQVPREVGTNLSRAWGnVPYYEASARKKINVDEIFADIVRQCR-----\n>UniRef90_UPI00051E59AE/25-175 [subseq from] GTP-binding protein Rit1 isoform X1 n=2 Tax=Struthio camelus australis TaxID=441894 RepID=UPI00051E59AE\n------------------AMTMQFISHRFPEDHDPTIEDAYKIRIRIDDEPANLDILDTAGQAEFTAMRDQYMRAGEGFIICYSITDRRSFHEVREFKQLIYRVRRTDDTPVVLVGNKSDLTQlRQVSKEEGSALAREFNCPFFETSAAYRYYIDDVFHALVREIRRKE--\n>UniRef90_A0A182MJZ7/53-196 [subseq from] Ras-related protein Rap1 n=2 Tax=Anopheles TaxID=7164 RepID=A0A182MJZ7_9DIPT\n------------------------LQGIFVEKYDPTIEDSYRKQVEVDGQQCMLEILDTAGTEQFTAMRDLYMKNGQGFVLVYSITAQSTFNDLQDLREQILRVKDTDDVPMVLVGNKCDLEDeRVVGKDLGRSLATQFNCAFMETSAKAKINVNDIFYDLVQQINKK---\n>UniRef90_A0A367JCW5/11-142 [subseq from] Ras GTPase n=1 Tax=Rhizopus stolonifer TaxID=4846 RepID=A0A367JCW5_RHIST\n------------------------------------VADSYRKQCVIDEETALLDVLDTAGQEEYSAMREQYMRNGEGFVLVYSITSRLSFEEINTFYQQIRRVKDRDFFPMILVGNKCDLESeRMVSAQEGKDQAKNFNCPFNEASAKQRIRVDDVFYEVVREIRRM---\n>UniRef90_A0A673GU03/18-168 [subseq from] GTP-binding protein Rit1-like n=7 Tax=Cyprinoidei TaxID=30727 RepID=A0A673GU03_9TELE\n------------------AIIMQFISHRFPEDHDPTIEDAYKTQIRIDDEPANLDILDTAGQAEFTAMRDQYMRAGEGFIISYSITDRRSFQEARHFKQLIYRVRRTVDTPVVLVGNKSDLVhLRQVSVEEGKQLAREFQCPFFETSAAFRYYIDDVFAALVRQIRQHE--\n>UniRef90_UPI000B931E79/34-196 [subseq from] leucine-rich repeat serine/threonine-protein kinase 2-like isoform X1 n=2 Tax=Myzus persicae TaxID=13164 RepID=UPI000B931E79\n---KFKLIIVGHSNVGKSTIINHFCSSVYQDT-APTAGMDFQEiFVRFENETILLNIWDTSGTEKHRSLAQSYYGGAHGVFIVYDITDLKSLYKLDGWIKDIEKFSDV-DIVKILIGNKCDdKINREISIKEGQEIAEVYGIPFFEVSSKSNINIDKLLYTMISDCIK----\n>UniRef90_UPI000B931E79/215-377 [subseq from] leucine-rich repeat serine/threonine-protein kinase 2-like isoform X1 n=2 Tax=Myzus persicae TaxID=13164 RepID=UPI000B931E79\n---KYKLIIVGHSNVGKSSIIHRLVKDVYKDTLKTTICIDFHKiFVRFENETIELNIWDTAGTERYRSLAHSYYRGAQGVFIVYDITDLNSSFKLDDWIKDIENFSDLNAV-KILIGNKCDdKSNRAISIKEGQKIAELFGTLFFETSSKTNVNIDKLLYTMISKIH-----\n>UniRef90_A0A4V6WJM7/8-174 [subseq from] Ras-related protein RSR1 n=1 Tax=Salinomyces thailandica TaxID=706561 RepID=A0A4V6WJM7_9PEZI\n--REYHVAVIGSGGVGKSCLTAQFVQGVFIESYDPTIEDSYRKQIEVDGRQVMLEIMDTAGTEQFTSMREFYMRDAHGFLLVFSITSLTSLQELAELREQIVQIKGGDpNVPIVLVGNKSDLEeDRKVSRSQAFKVSQAWGnVPYYETSARRRQNVPEVFVDVCRQIMR----\n>UniRef90_A0A7S0H167/8-131 [subseq from] Ras family protein (Fragment) n=1 Tax=Amorphochlora amoebiformis TaxID=1561963 RepID=A0A7S0H167_9EUKA\n--TDFKLAVLGSGAVGKSAMTIRLVTNNFLDEYDPTIEDSYRKQVLIDGEMALLDILDTAGQDEFSSMQDQWMRDGKGFLLVYNITDKTSFDNISVLHDKILRTKDANRVPVVLVGNKCDLVDERV--------------------------------------------\n>UniRef90_K5VVU8/2-168 [subseq from] Ras-related protein Rap-1b n=3 Tax=Agaricus bisporus TaxID=5341 RepID=K5VVU8_AGABU\n--GQFNVVVLGAGGVGKSALTVRFIRDEFIENYDPTIEEEYRRAITVDGETSSLEVLDTSGAEQFTSMHEVYIKAGKGFILVFSLTQETSLKEVDYLRKQIFRIKGNDSrVPIVIAGTKLDLVnEREVPTNTIQTLASRWQLPFYETSAKRNWHIDDIFNDLVRQMRKQ---\n>UniRef90_UPI00193CE9DC/5-149 [subseq from] ras-related protein R-Ras-like n=1 Tax=Saimiri boliviensis boliviensis TaxID=39432 RepID=UPI00193CE9DC\n-------------------------ESYFVSDYDPTIEDSYTKICTVDGVPARLDILDTAGQEEFGAMREQYMRAGHGFLLVFAINDRQSFNEVGKLFTQILRVKDRDDFPIVLVGNKADLEAqRQVPRSEASTFGASHHVPYFEASAKLRLNVDEAFEQLVRAVRKYQE-\n>UniRef90_A0A8X6G028/1-141 [subseq from] Ras-related protein Ral-A n=1 Tax=Trichonephila clavata TaxID=2740835 RepID=A0A8X6G028_TRICU\n----------------------------FVEDYEPTKADSYRKKVLLDGEEVGIDILDTAGQEDYAAIRDNYFRSGEGFLCVFSITEHDSFSATSEFREQILRVKGDDNIPFLLVGNKADLDeKRQVSLEEAESRARQWNVPYVETSAKTRSNVDKVFFDLMREIRNQK--\n>UniRef90_A0A0D2WJX6/1-169 [subseq from] RasG protein n=1 Tax=Capsaspora owczarzaki (strain ATCC 30864) TaxID=595528 RepID=A0A0D2WJX6_CAPO3\n-MTDIKICVVGSGGVGKSCVTVRFLKQKFAEYYDPTIEESYRKPVTVDEKDYELEIVDTAGQDEFASFRDSSLDYGDGFLLVFGINSPSSFAELQELRKKILLMKEADSYPMVIVGNKKDLPpdQRTVSEAEVQAFCESINCPYYETSAKTGLNVEEVFFEVVRQIRKSK--\n>UniRef90_A0A7K7ZZH7/1-165 [subseq from] RAP2B protein (Fragment) n=1 Tax=Melanocharis versteri TaxID=254552 RepID=A0A7K7ZZH7_9PASE\n---EYKVVVLGSGGVGKSALTVQFVTGSFIEKYDPTIEDFYRKEIEVDSSPSVLEILDTAGTEQFASMRDLYiknxdlyIKNGQGFILVYSLVNQQSFQDIKPMRDQIIRVKRYERVPMILVGNKVDLEgEREVSFGEGKALAEEWSCPFMETSAKNKASVDELFAEI----------\n>UniRef90_L0AV13/2-166 [subseq from] Small GTP-binding protein n=1 Tax=Coptotermes formosanus TaxID=36987 RepID=L0AV13_COPFO\n--ADVNVVVFGPGAVGKSALTIQFVHGYFVEDYDPTIEDQYKKSIVVDGKTVQLNILDTAGQGEFVSMRVSYIRQSKGFIIVYAIDNRSSFNEVESFHSEIVETRGKQNIPLVLLGNKCDLDQRrEVSKNEGEEMAKQIGAVFLETSAFMNINVESAFVTIVREIWK----\n>UniRef90_A0A507EZC6/10-158 [subseq from] Small monomeric GTPase n=1 Tax=Spizellomyces sp. 'palustris' TaxID=117820 RepID=A0A507EZC6_9FUNG\n-----------------------FIGAHFIstETYDPTIEDSYRKQVVIDELPCILEVLDTAGQEEYTALRDQWIRDGEGFLLVYSITSRSTFERVERFKQQITRVKDMDKVPLMLVGNKCDkLAEREVSKEEGQQMARRLKCDFIETSAKTCLNVDKAFYNVVRMIRHQKD-\n>UniRef90_A0A7L2IYQ9/2-152 [subseq from] RIT1 protein (Fragment) n=5 Tax=Aves TaxID=8782 RepID=A0A7L2IYQ9_9PICI\n------------------AMTMQFISHRFPEDHDPTIEDAYKIRIRIDDEPANLDILDTAGQAEFTAMRDQYMRAGEGFVICYSITDRRSFHEVREFKQLIYRVRRTDDTPVVLVGNKSDLAQlRQVSKEEGSALAREFSCPFFETSAAYRYYIDDVFHALVREIRRKE--\n>UniRef90_A0A3L8SWI8/22-121 [subseq from] Ras-related protein R-Ras2 n=8 Tax=Archosauria TaxID=8492 RepID=A0A3L8SWI8_CHLGU\n-----------------------CLQSYFVTDYDPTIEDSYTKQCVIDERAARLDILDTAGQEEFGAMREQYMRTGEGFLLVFSVTDRGSFEEIYKFQRQILRVKDRDEFPMILVGNKADLDH-----------------------------------------------\n>UniRef90_A0A3L8SWI8/158-200 [subseq from] Ras-related protein R-Ras2 n=8 Tax=Archosauria TaxID=8492 RepID=A0A3L8SWI8_CHLGU\n------------------------------------------------------------------------------------------------------------------------------TQDEGQQLARQLKVTYMEASAKIRLNVDQAFHELVRVIRKFQE-\n>UniRef90_A0A8V0Y8G0/24-173 [subseq from] Ras like without CAAX 2 n=1 Tax=Gallus gallus TaxID=9031 RepID=A0A8V0Y8G0_CHICK\n------------------TMTMQFISHRFPDYHDPTIEDAYKTQVRIDDEPAYLDILDTAGQAEFTAMRDQYMRGGEGFIICYSITDRQSFQEAAEFKELIYRVRHTYDIPLVLVGNKTDLEEfRQVSTEEGMSLARAYSCSFFETSAALRFYIDDVFHGLVREIRRK---\n>UniRef90_D2VRU7/1-168 [subseq from] Ras family small GTPase n=1 Tax=Naegleria gruberi TaxID=5762 RepID=D2VRU7_NAEGR\n-MPELSIAIVGGGATGKSSITIRHIENKFNTEqfYDPTIEDSYMKEEIVDGETFFVDILDTAGQEEFYSLRDVYMRQRDGFILVYDVTNRKSLDEIRIFVEQVKRAKNTETIPFVLVGNKCDLTSeRQVSNTQGKNLAESLQIKhFFETSAKTGQNINECFEEIIRETN-----\n>UniRef90_A0A8C7EAL3/56-206 [subseq from] Ras like without CAAX 2 n=5 Tax=Palaeognathae TaxID=8783 RepID=A0A8C7EAL3_NOTPE\n-----------------GSMTMQFISHRFPDYHDPTIEDAYKTQVRIDDEPAYLDILDTAGQAEFTAMRDQYMRGGEGFIICYSITDRQSFQEAAEFKELIYRVRHTYDIPLVLVGNKIDLEEfRQVSTEEGMSLAREYSCSFFETSAALRFYIDDVFHGLVREIRRK---\n>UniRef90_A0A7R9ECF6/159-288 [subseq from] Ras family protein n=2 Tax=Timema TaxID=61471 RepID=A0A7R9ECF6_9NEOP\n-----------------------------CEDYEPTKADSYRKKVVLDAEEVQIDILDTAGQEDYAAIRDNYFRSGEGFLCVFSITEDDSFQSTQEFREQILRVKNDENIPFLLVGNKSDLEeKRKISLAEAQGRAQQWGVPYVETSAKTRENVDKVSR------------\n>UniRef90_A0A3M0VZF8/739-894 [subseq from] 3-methylcrotonyl-CoA carboxylase subunit alpha (Fragment) n=1 Tax=Chaetothyriales sp. CBS 134920 TaxID=2249417 RepID=A0A3M0VZF8_9EURO\n-----------AGGVGKSCLTAQFVQNVWIESYDPTIEDSYRKQINVDGQQIILEILDTAGTEQFTAMRELYMKQGQGFMLVFSICNMNSFYELADLREQIIRIKNDEDVPLVMVGNKLDMEeDRVVPRMRGFQLAQGWGSkPYYETSARRRINVDEAFMNLCRQII-----\n>UniRef90_A0A2V1DHA8/4-109 [subseq from] Ras-related protein RSR1 n=1 Tax=Periconia macrospinosa TaxID=97972 RepID=A0A2V1DHA8_9PLEO\n--REYHIVVLGSGGVGKSCLTAQFVQNVWIESYDPTIEDSYRKAIEVDGRHVILEILDTAGTEQFTAMRELYMKTGQGFLLVFSITSMNSLYELNELREQIRQIKEAS--------------------------------------------------------------\n>UniRef90_A0A2V1DHA8/128-187 [subseq from] Ras-related protein RSR1 n=1 Tax=Periconia macrospinosa TaxID=97972 RepID=A0A2V1DHA8_9PLEO\n-----------------------------------------------------------------------------------------------------------DDVPMVLVGNKSDLEdDRAVSRARAFKTSQDWgGVPYYEASARRRANVDEVFVDLCRQII-----\n>UniRef90_A0A8T0A3S7/126-290 [subseq from] Ras-related protein R-Ras2 n=1 Tax=Meloidogyne graminicola TaxID=189291 RepID=A0A8T0A3S7_9BILA\n----LKIVLVGSGCVGKSSLTIQFVQQYFITEHDPTISDIYIKNCFVDDVLYRVEVVDTAGQDEFSEMREPHFQTGDGFLLVFSVSSRSSLEYMLQLRESIERYKDCKNFPMILVGNKCDLElEREISRLEAEDLAASLNIPYIESSAKFRQNVDQIFHILIRQIRHFR--\n>UniRef90_A0A2K6UL94/4-133 [subseq from] Small monomeric GTPase n=4 Tax=Boreoeutheria TaxID=1437010 RepID=A0A2K6UL94_SAIBB\nGQEKYLLVVVGGGGVGKSALIIQFNQSYFVKDYDPTIEDSYTKQCVIDDRAARLDILDTAGQEEFGAMREQCMRTGEGFLLVFSVTNRGSFEEIYKFQRQILRVKGRDEFPMILVGNKADLDHqRQTNLK-----------------------------------------\n>UniRef90_L8HKN5/1-167 [subseq from] Raslike protein 1, putative n=1 Tax=Acanthamoeba castellanii str. Neff TaxID=1257118 RepID=L8HKN5_ACACA\n-MREYTLVVLGPGGVGKSAITVQFIHDKFLERYDPTVEDSYRKEIAVDGAACTLDIMDTAGQDEYKALMDQYMKNAHGFLMVYSITSTTSFEAMNKFHESIRRVHPT-ALPVLLVGNKVDLENdREIQRAEGEEWAKKHHTGFIEVSAKGKINVVETFEWMVRAIDEWR--\n>UniRef90_D2VCL5/1-169 [subseq from] Ras family small GTPase n=1 Tax=Naegleria gruberi TaxID=5762 RepID=D2VCL5_NAEGR\n-MSEIKIALVGGGCVGKSSITIRHIENIFNNEnfYDPTIEDSYLKEENVDGETFFVDILDTSGQEEFHSLRDVYMRQRDGFILVYSVTDRKSIEEVTKFVELVRRAKDTDNIPMVLIGNKSDLESeRQISTTQGKNLAEMLGIShFFETSAKTGFNIKESFQSIIRETNQ----\n>UniRef90_B7P3M9/11-148 [subseq from] RAS-like protein, putative n=3 Tax=Ixodidae TaxID=6939 RepID=B7P3M9_IXOSC\n-LTTYKLVVVGDGGVGKSALTIQFFQKLFVTDYDPTIEDSYIQHTEIDGQWCILDVLDTAGQEEFSAMREQYMRKGDGFLLVYSVTDKQSFDNMGHFHTQILRVKDRDAYPMLLVANKVDLVhLRRVSEDQGRDLAQQL--------------------------------\n>UniRef90_B3RLY8/1-164 [subseq from] Small monomeric GTPase n=2 Tax=Trichoplax TaxID=10227 RepID=B3RLY8_TRIAD\n-MKSYKIVVLGSGGVGKSAITVQFVSGYFVERYDPTIEDFYRKVLQVDGDEVELEILDTAGTEQFASMRDLYIKNGDGFLLVYSIVNGDTFEHIQALRQQILRMRD-ENVPIVIVGNKCDRSdERIVSYEDGIILSKEWRCPFRETSAKTTQNVVDIFVDIAKEIG-----\n>UniRef90_S4R8M5/62-205 [subseq from] small monomeric GTPase n=4 Tax=Petromyzon marinus TaxID=7757 RepID=S4R8M5_PETMA\n---------------------------QFVEDYEPTKADSYRKKVVLDGEEVQIDILDTAGQEDYAAIRDNYFRSGEGFLCAFSICEHESFAGTTDLRrsEQILRVKEDDSIPFLLVGNKSDLEErRQVSIEEARARADQWGVGYVETSAKTRANVDKVFFDLMREIRTRK--\n>UniRef90_A0A397VXE7/8-91 [subseq from] P-loop containing nucleoside triphosphate hydrolase protein n=1 Tax=Gigaspora rosea TaxID=44941 RepID=A0A397VXE7_9GLOM\n--REYKLVVVCSGGVDKSELVHQFIQAHFVDEYDPTIEDSYRKQCVIDDEVALLDVLDTAGQEEYSAMREQYMRTGEGFLLVYSIT------------------------------------------------------------------------------------\n>UniRef90_A0A397VXE7/91-131 [subseq from] P-loop containing nucleoside triphosphate hydrolase protein n=1 Tax=Gigaspora rosea TaxID=44941 RepID=A0A397VXE7_9GLOM\n-------------------------------------------------------------------------------------------------------------------------------TSQGRELAKHFNCKYNETSAKQRINVDEAFYNLVREIRKYN--\n>UniRef90_A0A7K5I8E7/1-151 [subseq from] RIT1 protein (Fragment) n=1 Tax=Crotophaga sulcirostris TaxID=33598 RepID=A0A7K5I8E7_CROSL\n------------------AMTMQFISHRFPEDHDPTIEDAYKIQIRIDDEPANLDILDTAGQAEFTAMRDQYMRAGEGFIICYSITDRHSFHEVREFKQHIYRVRRTDDTPVVLVGNKSDLiQQRQVSKEEGSALAAEFNCPFFETSAAYREYIDDVFHVLVREIRRKE--\n>UniRef90_A0A815D945/1-170 [subseq from] Ras family protein n=4 Tax=Rotaria sordida TaxID=392033 RepID=A0A815D945_9BILA\n-MSEYKLCVFGSGGVGKSCLTMQFVQGIFMPKYDPTIEDVYKKNVEIDGRQYSLEILDTAGTEDFSAMRDLYVKNSHGFVLVYSITSRATFNDLDEFYNRIVHIKDTEihgQPPLVLVGNKSDLEGeRVVPRQDGQELARRWKCTFLETSAKVQLNVNEIFFDLVRQINRT---\n>UniRef90_A0A137QRI8/6-171 [subseq from] Putative Ras-related protein Rab7 n=1 Tax=Leucoagaricus sp. SymC.cos TaxID=1714833 RepID=A0A137QRI8_9AGAR\n----LKVIILGDSGVGKTSLMNQYVNKRFSNQYKATIGaDFLTKEVIVDDRLVTMQLWDTAGQERFQSLGVAFYRGADCCVLVYDVNSAKSFETLDSWRDEFliqASPHDPENFPFVVLGNKIDVEegKRQVTQKRAMTWCQSKGnIPYFETSAKEAINVEQAFQTVAKN-------\n>UniRef90_A0A137QRI8/185-349 [subseq from] Putative Ras-related protein Rab7 n=1 Tax=Leucoagaricus sp. SymC.cos TaxID=1714833 RepID=A0A137QRI8_9AGAR\n-----RVIILGDSGVGKTSLMNQYVNKRFNNQYKATIGaDFLTKEVVVDDKVATMQLWDTAGQERFQSLGVAFYRGADCCVLVYDVNNAKSFDALDSWRDEFLiqaGPHDPDSFPFILLGNKIDVEegKRQVSQKRAMVWCQSKGnIPYFETSAKDAINVEQAFVTVAKN-------\n>UniRef90_A0A553RFE2/34-176 [subseq from] Small monomeric GTPase n=1 Tax=Danionella translucida TaxID=623744 RepID=A0A553RFE2_9TELE\n--------------------TVQFVQGIFVEKYDPTIEDSYRKQVEVDGQQCMLEILDTAGTEQFTAMRDLYMKNGQGFALVYSITAQSTFNDLQDLREQILRVKDTEDVPMILVGNKCDLEdERVVGKEQGQNLARQWNnCAFLESSAKSKINVNEIFYDLL---------\n>UniRef90_A0A5C3ER33/1-169 [subseq from] Probable RSR1 - GTP-binding protein n=1 Tax=Pseudozyma flocculosa TaxID=84751 RepID=A0A5C3ER33_9BASI\n-MKEARVVIMGGGGVGKSALTVQFVRNVFVSTYDPTIEDTYRKMLSIDGQQCLVEILDTAGTEQFMALKELYIKSGQGFVLVFSLTHLASVNELGPLREQIVRIKDAK-VPLVLVGNKSDLRSeRQVPREIGTNLSKAWGnVPYYETSARKRVNVEEIFIDIVRQCRTYEQ-\n>UniRef90_A0A6J3R6V9/22-156 [subseq from] ras-like protein isoform X2 n=4 Tax=Delphinidae TaxID=9726 RepID=A0A6J3R6V9_TURTR\n-------------------------------------QDSHRKQVVIDGEMCLLGMLDTVGREEYSAMRAQYTCTREGFLCLPSTtpspSRARSFEDIHQYREQIEWLKDSDDMPRVLLGNKCDLATCTVECWQAQDLARSYGIPYMETSAKKGQGVEDAIYKLEHKNRQHK--\n>UniRef90_A0A6B2LK36/3-166 [subseq from] Small monomeric GTPase n=1 Tax=Arcella intermedia TaxID=1963864 RepID=A0A6B2LK36_9EUKA\n---SIKVIVLGCAGVGKSAITISYIQGIFVEDYDPNIEDSYRKQVQLDGAQYMIDVLDTAGTEQFSPLRDTYLNTCEGFILVYSILAQSTFLDLPSLKEYISKVKGTQQLPLVLVGNKADLSeQRMVTTEQGEALAMKLKAKFFEASAKSKLNVNETFETLLRWIVK----\n>UniRef90_A0A6P5V7B7/18-183 [subseq from] ras-related protein Ral-a-like n=1 Tax=Drosophila obscura TaxID=7282 RepID=A0A6P5V7B7_DROOB\n----HKVVMLGSGAVGKSALTLQFMYNEYVDEYEPTKADIYRKTIQLDGEEAQIDILDTASQEVHAVIRDSYFRRADGFLCVFSVTNEKSFQATQEIRELVLLLKKDESVPFLLVGNKSDLKeERKVPLSECQAMAQKWRVPYVETSAKLHHNVNQIFLDLMRQIISHKS-\n>UniRef90_A0A1W2TGA5/13-178 [subseq from] Putative ras small monomeric gtpase protein n=1 Tax=Rosellinia necatrix TaxID=77044 RepID=A0A1W2TGA5_ROSNE\n--REYHVVVMGAGGVGKSCLTAQFVHNEWIENYDPTIEDTYRTQMTVDQRQVVLEISDTAGTDQFVAMRDLYMKTGQGFLLVFSITSATSLNEIAGLRDEIIRIKDDENVPIVICGNKADLEEhRSVPRARGFEVSQRWGAPYYETSARNKTNVEEVFIDLCRQMLRR---\n>UniRef90_A0A803KIE1/24-175 [subseq from] Ras-like without CAAX 1 n=3 Tax=Xenopus tropicalis TaxID=8364 RepID=A0A803KIE1_XENTR\n-----------------AAMTMQFISHRFPEDHDPTIEDAYKMRIRIDDEPANLDILDTAGQAEFTAMRDQYMRAGEGFIICYSITDRRSFHEARDFKQLIYRVRRTDDTPVVLVGNKSDLSRlRQVSKEEGSSLAREFNCPFFETSAAFRYYIDDVFHALVREIRRKE--\n>UniRef90_A0A1I8D6N8/1-164 [subseq from] Galactose-1-phosphate uridylyltransferase n=1 Tax=Rhabditophanes sp. KR3021 TaxID=114890 RepID=A0A1I8D6N8_9BILA\n-MREFKVVVLGSGGIGKSALTVQFVSNHFIDQYSPTIEDFFRKQIEVNGDPCVLEILDTAGTEQFASMRDLYIINGQGFVIVYSITNQQTFNDIKTMRDQIIRVKGTDQIPILLVGNKCDLNhQRQVRVEDGMNLAEQWSCVFAECSAKNAHNVNLIFSEIVKEI------\n>UniRef90_A0A667HUC0/30-160 [subseq from] RAS related n=2 Tax=Lynx TaxID=13124 RepID=A0A667HUC0_LYNCA\n----HKLVVVGGGGVGKSALTIQFIQSYFVSDYDPTIEDSYTKICTVDGVPARLDILDTAGQEEFGAMREQYMRAGHGFLLVFAINDRQSFNEVGKLFTQILRVKDRDDFPIVLVGNKADLETqRQLDLPSSQPC------------------------------------\n>UniRef90_A0A6J0D7Y2/12-151 [subseq from] ras-related protein M-Ras isoform X2 n=2 Tax=Peromyscus TaxID=10040 RepID=A0A6J0D7Y2_PERMB\n--PTYKLVVVGDGGVGKSALTIQFFQKIFVPDYDPTIEDSYLKHTEIDNQWAILDVLDTAGQEEFSAMREQYMRTGDGFLIVFSVTDKASFEHVDRFHQLILRVKDRESFPMILVANKVDLMhLRKITREQGKEMATKHNVD-----------------------------\n>UniRef90_A0A6A6Y519/4-165 [subseq from] Putative Ras small monomeric GTPase n=1 Tax=Mytilinidion resinicola TaxID=574789 RepID=A0A6A6Y519_9PEZI\n--REYHIVVLGSGGVGKSCLTAQFVQNVWIESYDPTIEDSYRKAIMVDGRQVILEILDTAGTEQFS--EELYMKTGQGFLLVFSITSMTSLHELAELRDQIIRIKDDMRVPIVLVGNKSDLEeDRAVSRARAFAVSQSWGgCPYYETSARRRANVDEVFTDLCRQI------\n>UniRef90_A0A1V9Y3T8/34-195 [subseq from] Ras-related protein ralB-B isoform X1 n=1 Tax=Tropilaelaps mercedesae TaxID=418985 RepID=A0A1V9Y3T8_9ACAR\n---AYKVVIIGSGGVGKSAITLQFMYNEFVKDYEPSKVSSYSRELVLDGEGINVNILDTAGQEDYANVRDSYFRAGEGFLLVFSITETETFQAVDSLREHILRVKGDDGTPILLVGNKADMEyQRQVSRKEAEALASSWGIEYIECSAKIEDNVTDAYYMVSKHL------\n>UniRef90_A0A851EVA5/14-169 [subseq from] small monomeric GTPase (Fragment) n=1 Tax=Pitta sordida TaxID=9163 RepID=A0A851EVA5_PITSO\n---LHKVIMVGSGGVGKSALTLSIKNDTIlcIEDYEPTKADSYRKKVVLDGEEVQIDILDTAGQEDYAAIRDNYFRSGEGFLLVFSITEHESFTATAEFREQILRVKAEEDkIPLLVVGNKSDLEErRQVPVEEARSKAEEWGVQYVETSAKTRANVDK---------------\n>UniRef90_A0A5N6LLQ7/8-178 [subseq from] Ras-related protein Rab7 n=2 Tax=Mikania micrantha TaxID=192012 RepID=A0A5N6LLQ7_9ASTR\n---LLKVIILGDSGVGKTSLMNQYVNKKFSNQYKATIGaDFLTKEVELEDRLFTLQIWDTAGQERFQSLGVAFYRGADCCVLVYDVNVQKSFDDLNNWREEFliqASPSDPENFPFIVLGNKVDVDggnSRVVSEKKARAWCASKGnIPYFETSAKEGINVEEAFQVIAKNALK----\n>UniRef90_A0A5N6LLQ7/303-470 [subseq from] Ras-related protein Rab7 n=2 Tax=Mikania micrantha TaxID=192012 RepID=A0A5N6LLQ7_9ASTR\n---LLKVIILGDSGVGKTSLMNQYVNKKFSNQYKATIGaDFLTKEVEFEDRLFTLQIWDTAGQERFQSLGVAFYRGADCCVLVYDVNVQKSFDNLNNWREEFliqASPSDPENFPFIVLGNKVDVDggnSRVVSEKKARAWCASKGnIPYFETSAKEGINVEEAFQVIAKN-------\n>UniRef90_A0A5J5DQF2/2-137 [subseq from] Small monomeric GTPase n=1 Tax=Etheostoma spectabile TaxID=54343 RepID=A0A5J5DQF2_9PERO\n-------------------------QSYFVTDYDPTIEDSYTKQCVIDERAARLDILDTAGQEEFGAMREQYMRTGEGFLLVFSVTDRGSFEEIYKFQRQILRVKDRDEFPMILVGNKADLElQRQVTQEEGQQLARQLKVTYMEASAKIRMNVDQAFHEL----------\n>UniRef90_UPI000D731A63/16-190 [subseq from] LOW QUALITY PROTEIN: GTP-binding protein Rit2-like n=1 Tax=Pomacea canaliculata TaxID=400727 RepID=UPI000D731A63\nGRRKYKLVILGDGGVGKSALVIQFVSHRFQEYHDPTIEDAYEQQCRIDGEPAHLDILDTAGQDsrgfnmpEFTAMREQYMRKGEGFVICYSITDRRSFDEVVAYKKLINRVRCRDDIPIVIAANKCDLEdKRKVKHEEGAALARQLNCPFYETSAVLRKCVDDVFQGLVREIRRK---\n>UniRef90_UPI000DC1453E/6-170 [subseq from] dnaJ homolog subfamily C member 27-like n=1 Tax=Melanaphis sacchari TaxID=742174 RepID=UPI000DC1453E\n---SYKVLVLGDSNVGKTCLMHRFCDETYYDTYISTIGVDYKQKIIqLDEKPVKLQIWDTAGQERFRTLTTAYYRGAMGILLVYDVTNLDSFDHLTYWLKNIQE-NASPDVIKVLAGNKCDNETvRAVDRADGEKIAECYDMPFFEVSCKMDVNVEEAFQALAKMIKER---\n>UniRef90_UPI000DC1453E/229-391 [subseq from] dnaJ homolog subfamily C member 27-like n=1 Tax=Melanaphis sacchari TaxID=742174 RepID=UPI000DC1453E\n----WKIIVLGDVNTGKTSIIERYCDGKFKDNHKMcTIGIDFKKKIInFENKTIILNIWDTAGTEKYQSLIQLYYRDAKGIFIVYDITNMNSLFKLNTWMENISDFAPSNTV-KILIGNKCDLESnREVSIEEGKLVAEHYGIPFFELSSKNNTNLDDSFLKMVSMIN-----\n>UniRef90_A0A2Y9P6C8/71-228 [subseq from] ras-related protein R-Ras isoform X1 n=2 Tax=Monodontidae TaxID=9747 RepID=A0A2Y9P6C8_DELLE\n---------LGHCGKG---VLFPPHQSYFVSDYDPTIEDSYTKICMVDGVPARLDILDTAGQEEFGAMREQYMRAGHGFLLVFAINDRQSFNEVGKLFTQILRVKDRDDFPIVLVGNKADLETqRQVPRSEASTFSASHHVAYFEASAKLRLNVDEAFEQLVRAVRKYQE-\n>UniRef90_A0A316ZHZ9/1-166 [subseq from] RSR1-GTP-binding protein n=3 Tax=Exobasidiomycetes TaxID=452283 RepID=A0A316ZHZ9_9BASI\n-MKEARVVIMGGGGVGKSALTVQFVRNVFVSTYDPTIEDTYRKPIIIDGQHCLVEILDTAGTEQFMALKELYMKSGQGFVLVFSLTHLASVNELGPLREQIVRIKNA-RVPLVLVGNKSDLRAeRQVPREIGTNLSRAWGnVPYYEASARKRINVDEVFADVVRQCRA----\n>UniRef90_A0A7K5PLS4/2-152 [subseq from] RIT2 protein (Fragment) n=14 Tax=Neognathae TaxID=8825 RepID=A0A7K5PLS4_9CORV\n------------------AMTMQFISHRFPDYHDPTIEDAYKTQVRIDDEPAYLDILDTAGQAEFTAMRDQYMRGGEGFIICYSITDRQSFQEAAEFKELIYRVRHTYDIPVVLVGNKIDLEEfRQVSTEEGMSLAREYSCSFFETSAALRFYIDDVFHGLVREIRRRE--\n>UniRef90_A0A5M8PX78/9-114 [subseq from] Ras family n=1 Tax=Lasallia pustulata TaxID=136370 RepID=A0A5M8PX78_9LECA\n-----KLVVLGDGGVGKTALTIQLCLNHFVETYDPTIEDFYRKQVVIDSQSCMLEVLDTAGQEEYTALREQWIRDGEGFVLVYSITSRSSFSHIPKFHHQIQNIKESSSAS-----------------------------------------------------------\n>UniRef90_A0A5M8PX78/138-189 [subseq from] Ras family n=1 Tax=Lasallia pustulata TaxID=136370 RepID=A0A5M8PX78_9LECA\n-------------------------------------------------------------------------------------------------------------VLVMLVGNKSDeVTEREVSTQEGSALAKELGCDFVETSAKECINVERAFYDV----------\n>UniRef90_A0A0C2XM99/11-179 [subseq from] Ras-like protein n=1 Tax=Hebeloma cylindrosporum h7 TaxID=686832 RepID=A0A0C2XM99_HEBCY\n--KEYKLVVIGGRGAGRSALTVQFIENRFPDD-DPDYYYGNRKLCVIDEEVALIDVLDTFADEAYIAMREQYMRTGEGFLLVYSVTSRQSFEKVSTLHQEILRCKDNlNSFPMIVVANKCDLEhERMVGINEGRDLAKHLGCKFIETSAKYGVNVDEAFMNLVREIRKYNKK\n>UniRef90_A0A7K9UY74/1-150 [subseq from] RIT2 protein (Fragment) n=4 Tax=Aves TaxID=8782 RepID=A0A7K9UY74_ANSSE\n------------------AMTMQFISHRFPDYHDPTIEDAYKTQVRIDDEPAYLDILDTAGQAEFTAMRDQYMRGGEGFIICYSITDRQSFQEAAEFKELIYRVRHTYDIPLVLVGNKIDLEEfRQVSTEEGMNLAREYSCSFFETSAALRFYIDDVFHGLVREIRRK---\n>UniRef90_A0A8K0EE99/37-157 [subseq from] RRAS2 protein n=2 Tax=Branchiostoma TaxID=7737 RepID=A0A8K0EE99_BRALA\n--------------------------------------------GRDDGKTCMLDILDTAGQEEFSAMRDQYMRTGNAFILIFDVTSRGSLDQAGSIYEWLLRIKGADHVPAVLCGNKVDLSaAREVTAEEGRQVAQQHGLSYLETSAKTGQNVEEAFHDVIRQT------\n>UniRef90_A0A8K0EE99/163-209 [subseq from] RRAS2 protein n=2 Tax=Branchiostoma TaxID=7737 RepID=A0A8K0EE99_BRALA\n---NYKLAMLGAGGVGKSSLCVRFVQGDFVEDYDPTIEDSYRKLITVDGI------------------------------------------------------------------------------------------------------------------------\n>UniRef90_L8HEF7/12-177 [subseq from] Ras family protein rasG, putative n=1 Tax=Acanthamoeba castellanii str. Neff TaxID=1257118 RepID=L8HEF7_ACACA\n----FRLVVLGTGGVGKSALSQQLLYNLFSEDYEPTIEELYRKQVAIDNHACMLEILDTAGMEELSAMKDQYMRSGEGFVCVYDITSRQTWEELRTLCDKVLQVQQEDEVPMVIVGNKCDLGEarREVTVAEGKELATNFHAQFYEASAKLGTNVEASFFDLVRDIRQRR--\n>UniRef90_UPI0005218E68/1-38 [subseq from] GTPase HRas-like n=1 Tax=Dryobates pubescens TaxID=118200 RepID=UPI0005218E68\n-MTEYKLVVVGAGGVGKSALTIQLIQNHFVDEYDPTIEP-----------------------------------------------------------------------------------------------------------------------------------\n>UniRef90_UPI0005218E68/46-101 [subseq from] GTPase HRas-like n=1 Tax=Dryobates pubescens TaxID=118200 RepID=UPI0005218E68\n-----------------------------------------------------------------------------------------------QPREQIKRVKDSDDVPMVLVGNKCDLPARTVETRQAQDLARSYGIPYIETSAKTRQ-------------------\n>UniRef90_A0A7K5DXH3/2-151 [subseq from] RIT2 protein (Fragment) n=10 Tax=Neognathae TaxID=8825 RepID=A0A7K5DXH3_POLCE\n------------------AMTMQFISHRFPDYHDPTIEDAYKTQVRIDDEPAYLDILDTAGQAEFTAMRDQYMRGGEGFIICYSITDRQSFQEAAEFKELIYRVRHTYDIPVVLVGNKIDLEEfRQVSTEEGMSLAREYSCSFFETSAALRFYIDDVFHGLVREIRRK---\n>UniRef90_A0A821BMN0/3-171 [subseq from] Ras family protein n=2 Tax=Rotaria sp. Silwood1 TaxID=2762511 RepID=A0A821BMN0_9BILA\n-ISEYKICIFGSGGVGKSCLTMQFVQGIFMPKYDPTIEDVYKKTVEIDEKQYSLEILDTAGTEEFSAMRDLYVKNGQGFVLVYSITSQATFNDLQGYYDRIMRVKDTEInglPPIILVGNKSDLEDeRVVGREVGQALARKWKCTFLETSAKDHANVNQVFFDLVRQINR----\n>UniRef90_A0A0M8MT00/8-140 [subseq from] Ras-like protein n=1 Tax=Escovopsis weberi TaxID=150374 RepID=A0A0M8MT00_9HYPO\n------------------------------------YQDSYRKQCVIDDEVALLDVLDTAGQEEYSAMREQYMRTGEGFLLVYSITSRQSFEEIVTFQQQILRVKDKDYFPIIVVGNKCDLEGeREVTRQEGEALAKSFNCKFIETSAKSRINVDKAFFDIVREIRRYN--\n>UniRef90_A0A165GIT0/10-179 [subseq from] Ras-domain-containing protein n=2 Tax=Calocera TaxID=29888 RepID=A0A165GIT0_9BASI\n--PEFELVMLGGGGVGKSAITIQFMQSRFEVNWDPTIEDTYRKTAVVDRVEAMLAITDTAGQEEYRLMRPGYLRSAQGFLLVYDITSRQSFNEVNKFHEEILQTKDLATYPaVVLLGNKVDLADrRAVRTSEGEELARRFKCQFMECSAKFRENIDEAFHSVVRAVRKYNHK\n>UniRef90_A0A4Q4ZW57/5-112 [subseq from] ANK_REP_REGION domain-containing protein n=1 Tax=Monosporascus sp. CRB-9-2 TaxID=2211643 RepID=A0A4Q4ZW57_9PEZI\n-MDHYNVVALGDGGVGKTAFTIQICLNHFVETYDPTIDDSYRKQLVVDGRACMLEILDTPGQEEYTALRDQWIRDGEAFLLLYSITSQASFLRIQQFHNQIQRVKESTA-------------------------------------------------------------\n>UniRef90_A0A4Q4ZW57/129-193 [subseq from] ANK_REP_REGION domain-containing protein n=1 Tax=Monosporascus sp. CRB-9-2 TaxID=2211643 RepID=A0A4Q4ZW57_9PEZI\n---------------------------------------------------------------------------------------------------------VQAPVPIMLVGNKSDrVTERVVSTEEGQALARELGVLFVEASAKECYNVDKSVNDLIRMLRRQRE-\n>UniRef90_A0A5M6CAS5/12-178 [subseq from] Ras-domain-containing protein n=1 Tax=Kwoniella shandongensis TaxID=1734106 RepID=A0A5M6CAS5_9TREE\n---EQKLAAVGGGGVGKSALTIRFVTSQFSEQgYNPTIEDSYRKQFVVDDEAVTLEILDTAGQEEYAAMADQWYTFGSGFLLVYSITDRPTFESLPHFHREILRVKDRDYVPCVVVSNKCDLGRlRAVGQMEGRELARSLSAPFIECSAVDGVNVDIAFRQLVKLVRKDQ--\n>UniRef90_A0A8J5DBD8/6-140 [subseq from] Ras-like protein 2 n=1 Tax=Nymphon striatum TaxID=424472 RepID=A0A8J5DBD8_9CHEL\n---TYKLVVVGGGGVGKSAITIQFIQSYFVTDYDPTIEDSYTKQCVIDDVVAKLDVLDTAGQEEFSAMREQYMRSGEGFLLIFSVDDRNRFELFYSYQELSTQnnfpyyfViasygKYRDEFPMLLVGNKADLESKRT--------------------------------------------\n>UniRef90_A0A8B7U8A2/30-174 [subseq from] ras-related protein R-Ras isoform X2 n=2 Tax=Castor canadensis TaxID=51338 RepID=A0A8B7U8A2_CASCN\n-------------------------KSYFVSDYDPTIEDSYTKLCVVDGISARLDILDTAGQEEFGAMREQYMRAGHGFLLVFAINDRQSFNEVGKLFTQILRVKDRDDFPVVLVGNKADLETqRQVPRSEASAFSASHQVAYFEASAKLRLNVDEAFEQLVRAVRKYQE-\n>UniRef90_A0A0T6B5S0/12-149 [subseq from] ADP ribosylation factor (Fragment) n=1 Tax=Oryctes borbonicus TaxID=1629725 RepID=A0A0T6B5S0_9SCAR\n----HKVIMVGSGGVGKSALTLQFMYDEFVEDYEPTKADSYRKKILLDGEDVQIDILDTAGQEDYAAIRDHYFRSGEGFLCIFSITEDESFQATQEFREQILRVKNDENIPFLLVGNKCDLEDRrKVSFQEASERARQWGVP-----------------------------\n>UniRef90_A0A2B7Y5J6/11-173 [subseq from] Ras-related protein RSR1 n=1 Tax=Helicocarpus griseus UAMH5409 TaxID=1447875 RepID=A0A2B7Y5J6_9EURO\n--REYHIVVLGAGGVGKSCLTAQFVQNVWIESYDPTIEDSYRKLIDVDGRQCVLEILDTAGTEQFS--EELYMKQGQGFLLVFSITSMSSLNELAELREQIIRIKDDENVPIVIVGNKSDLEeDRAVSRSRAFALSQQWGnSPYYETSARRRANVNEVFVDLCRQII-----\n>UniRef90_D2VL04/15-187 [subseq from] Ras family small GTPase n=1 Tax=Naegleria gruberi TaxID=5762 RepID=D2VL04_NAEGR\n---ELKIVVFGSGGVGKSALIVQLIQNVFVEQYDPTLEDSYRKDTHIEKKPVILDILDTAGQEEFCTLRDQYIRQGEGFVIVYSVTNRNSFDEVYSFLEQIAQAKEfdnadeyrnlASETAVVLVGNKADLKNeRVVSADEGREVAKKFGnITFFETSAKTRTNVEESFMDCAVQI------\n>UniRef90_A0A401PAQ7/12-154 [subseq from] RAP1A, member of RAS oncogene family n=2 Tax=Galeoidea TaxID=119195 RepID=A0A401PAQ7_SCYTO\n--------------------TVQFVQGIFVEKYDPTIEDSYRKQVEVDGQQCMLEILDTAGTEQFTAMRDLYMKNGQGFALVYSITAQSTFNDLQDLREQILRVKDTDDVPMILVGNKCDLEeERVVGKEQGQNLARQWcNCAFLESSAKSKINVNEIFYDLL---------\n>UniRef90_A0A091LYL3/1-160 [subseq from] Ras-related protein Rap-1A n=1 Tax=Cariama cristata TaxID=54380 RepID=A0A091LYL3_CARIC\n-MREYKLVVLGSGGVGKSALTVQFVQGIFVEKYDPTIEDSYRKQVEVDCQQCMLEILDTAGTEQFTAMRDLYMKNGQGFALVYSITAQSTFNDLQDLREQILRVKDTEDVSRLF------LLLQMVKMLFGQNLARQWcNCAFLESSAKSKINVNEIFYDLVRQINR----\n>UniRef90_A0A7K7T395/1-151 [subseq from] RIT1 protein (Fragment) n=4 Tax=Neognathae TaxID=8825 RepID=A0A7K7T395_9TYRA\n------------------AMTMQFISHRFPEDHDPTIEDAYKIRIRIDDEPANLDILDTAGQAEFTAMRDQYMRAGEGFIICYSITDRRSFHEVREFKQLIYRVRRTDDTPVVLVGNKSDLTQlRQVSKEEGAALAREFSCPFFETSAAYRYYIDDVFHALVREIRRKE--\n>UniRef90_A0A397JMF6/3-50 [subseq from] Small monomeric GTPase n=1 Tax=Diversispora epigaea TaxID=1348612 RepID=A0A397JMF6_9GLOM\n---LYKLVVLGDHDSGKKDLV--------VETYDPTIEDSYRKQVVIDDEPCVLEVYTS---------------------------------------------------------------------------------------------------------------\n>UniRef90_A0A397JMF6/51-197 [subseq from] Small monomeric GTPase n=1 Tax=Diversispora epigaea TaxID=1348612 RepID=A0A397JMF6_9GLOM\n------------------------VQASYXETYDPTIEDSYRKQVVIDDEPCVLEVYTsVQGSVEYYTLPDYWIRDGEGFLLVYSISSRSTFERVERFYDQIIRVKDTESVPIMLVGNKCDkITGREVSREEGMNMAKKLKCEFVESSAKTCVNVERAFYTVVRMIRSNRE-\n>UniRef90_A0A8C3HIR8/12-148 [subseq from] Muscle RAS oncogene homolog n=4 Tax=Amniota TaxID=32524 RepID=A0A8C3HIR8_CHRPI\n--PTYKLVVVGDGGVGKSALTIQFFQKIFVPDYDPTIEDSYLKHTEIDGQWAILDVLDTAGQEEFSAMREQYMRTGDGFLIVYSVTDKASFEHVDRFHQLILRVKDRESFPMILVANKVDLMHlRKITREQGREMATKH--------------------------------\n>UniRef90_A0A401PQA2/28-175 [subseq from] small monomeric GTPase (Fragment) n=1 Tax=Scyliorhinus torazame TaxID=75743 RepID=A0A401PQA2_SCYTO\n----------------------QIVYALFVEDYEPTKADSYRKKVVLDGEEVQIDILDTAGQEDYAAIRDNYFRSGEGFLCVFSITEQESFTATVEFREQILRVKAEEDkIPLLLVGNKSDLEDrRQVSVDEARSKAEEWGVQYVETSAKTRANVDKVFFDLMREVRAKK--\n>UniRef90_A0A1Y2AQ04/9-112 [subseq from] p-loop containing nucleoside triphosphate hydrolase protein n=1 Tax=Naematelia encephala TaxID=71784 RepID=A0A1Y2AQ04_9TREE\n----FKITVLGDGGVGKTALTVQFTMSSFVEAYDPTIEDCYRKQWVVDDQPCLLEILDTAGQEEYTALRDQWIRDGEGFLVVYSISSRSTFDRVERIVDRVYRVKDDS--------------------------------------------------------------\n>UniRef90_A0A1Y2AQ04/143-201 [subseq from] p-loop containing nucleoside triphosphate hydrolase protein n=1 Tax=Naematelia encephala TaxID=71784 RepID=A0A1Y2AQ04_9TREE\n------------------------------------------------------------------------------------------------------------RIPITIVGNKRDRyHDREVATDEARNLANSLGCDFYETSAKTNQNVEQAFKSLVRQIKV----\n>UniRef90_A0A6A6NMV2/9-109 [subseq from] Small GTPase superfamily (Fragment) n=1 Tax=Lineolata rhizophorae TaxID=578093 RepID=A0A6A6NMV2_9PEZI\n-----KLVVLGDGGVGKTALTVQLCMNCFVESYDPTIEDSYRKQVRIDQQSCMLEVLDTAGQEEYIALRDQWIRDGEGFVLVYSISSRASFARAREFHRQILRVKE----------------------------------------------------------------\n>UniRef90_A0A6A6NMV2/134-192 [subseq from] Small GTPase superfamily (Fragment) n=1 Tax=Lineolata rhizophorae TaxID=578093 RepID=A0A6A6NMV2_9PEZI\n------------------------------------------------------------------------------------------------------------PPPIMLVGNKCDcVADREISTEEGAALARDLGCKFVEASAKTCFNVEKAFYDVVRDLRA----\n>UniRef90_A0A2P6N9D0/47-224 [subseq from] Ras-related protein Rab-11A n=1 Tax=Planoprotostelium fungivorum TaxID=1890364 RepID=A0A2P6N9D0_9EUKA\n----MKLVVLGEGGVGKSALSCQFIRNHFISEYDPTIENSFREQKTIDGQAYMLEIVDTAGQDEYNAMRDRYIRLGEGarfrlylfltslgFVLVYSITSRVSFEKLDAFHSSIQRVREDDVYPVVLVANKSDLEAdREVTTSEGISYSKKVKAAFFETSAKLRMNVDESFMQLVREVVKMK--\n>UniRef90_A0A2S7YGZ9/11-64 [subseq from] Ras-related protein RSR1 n=10 Tax=Cordycipitaceae TaxID=474943 RepID=A0A2S7YGZ9_BEABA\n---ELHVVVLGAGGVGKSCLTAQFVHNEWIESYDPTIEDSYRTQIQVDVSRHFLSLL-----------------------------------------------------------------------------------------------------------------\n>UniRef90_A0A2S7YGZ9/70-190 [subseq from] Ras-related protein RSR1 n=10 Tax=Cordycipitaceae TaxID=474943 RepID=A0A2S7YGZ9_BEABA\n----------------------------------------------LQGRQVVLEILDTAGTEQFVAMRDLYMKTGQGFLLVFSITSPSSLSELAGLREEIIRIKDDENIPMVIVGNKADLEdSRAVPRAKGFSISQRWGAPYYEASARTRTNVDEVFIDLSRQMLR----\n>UniRef90_A0A4U0VE19/7-172 [subseq from] Ras-related protein RSR1 n=2 Tax=Friedmanniomyces endolithicus TaxID=329885 RepID=A0A4U0VE19_9PEZI\n--REYHIAVIGTGGVGKSCLTAQFVQGVFIESYDPTIEDSYRKQIDVDGRQVMLEIMDTAGTEQFTSMREFYMRDAHGFLLVFSITSLSSLHELAELREQIVQIKGGDpNVPIVLVGNKSDLEeDRVVSRSRAFQVSQAWgGVPYYETSARRRQNVSEVFVDVCRQIM-----\n>UniRef90_A0A7R9MBQ0/14-174 [subseq from] Ras-related protein Ral-a n=2 Tax=Oppiella nova TaxID=334625 RepID=A0A7R9MBQ0_9ACAR\n----YKVIMVGRDDSGKNALALQFMYNEFVEDYSPTKADSYRKKVILDDEEVQIDILDTAGQEDYPAIRDNYFRSGEGFLCVFSITKHESFTAVNEFREQILRVKGDDNIPFVLVGNKADLDErRRVSLDEAHRLSDLWKVLYIET----RLNVDRVFFDLMREIRKRK--\n>UniRef90_A0A409YBY1/130-257 [subseq from] Ras-domain-containing protein n=1 Tax=Panaeolus cyanescens TaxID=181874 RepID=A0A409YBY1_9AGAR\n--REYKLVVVGGGFVGKSAITIRFIQGNYIEgGYDPTIEDVYRKQCVIDDEVALLDILDTAGQDEYRAMREQYMRTGEGFLLVYSITSRSSFDELFDFHQQIERIKDMEYTPMVVVGNKCDLEfERQVNT------------------------------------------\n>UniRef90_A0A7K7J0D8/1-151 [subseq from] RIT1 protein (Fragment) n=6 Tax=Passeriformes TaxID=9126 RepID=A0A7K7J0D8_LOXCU\n------------------AMTMQFISHRFPEDHDPTIEDAYKIRIRIDDEPANLDILDTAGQAEFTAMRDQYMRAGEGFIICYSITDRRSFHEVREFKQLIYRVRRTDDTPVVLVGNKSDLTQlRQVSKEEGSALAREFSCPFFETSAAFRYYIDDVFHALVREIRRKE--\n>UniRef90_M3B5A9/8-172 [subseq from] Ras-related protein RSR1 n=2 Tax=Pseudocercospora TaxID=131324 RepID=M3B5A9_PSEFD\n--REYHIAVLGSGGVGKSCLTMQFVQGIFVERYDPTIEDSYRKHIDVDGRHVVLEIMDTAGTEQFTAMRDMYMRISQGFLLVFSITSASSLRELVELRDQIVRTKGDPNFPIVLVGNKSDLEeDRAVSRAKAFQLSQSWGnIPYYETSARRATNISEVFIDVCRQII-----\n>UniRef90_A0A6A6PTN2/8-172 [subseq from] Ras family-domain-containing protein n=1 Tax=Neohortaea acidophila TaxID=245834 RepID=A0A6A6PTN2_9PEZI\n--REHNIAVIGSGGVGKSCLTAQFVQGVFIESYDPTIEDSYRKQINVDGRHVMLEIMDTAGTEQFTSMRELYMREAQGFLLVFSITSLSSLHELTELREQILHVKNDPHVPIVLVGNKSDLEdDRRVSRSRAFALSQAWGnVPYYETSARRRINVTEAFVDVCRQII-----\n>UniRef90_A0A6A4I2K9/1-168 [subseq from] Ras-domain-containing protein n=1 Tax=Gymnopus androsaceus JB14 TaxID=1447944 RepID=A0A6A4I2K9_9AGAR\n-MRQFKVVVLGAGGVGKSALTVRFIQDVFLENYDPTIEEAYRRTITVEGETSSLEVLDTAGAEQFTSLNEVYIKAGKGFVLVFSLTQEASLKEVDHLRKQIYRIKGGEsgSIPIVVVGTKLDLVNeREVPRNTIQALASRWGLPFYETSSKRNWHISDVFEDLVRQMRA----\n>UniRef90_A0A4X1VT97/30-157 [subseq from] Ras-related protein R-Ras n=1 Tax=Sus scrofa TaxID=9823 RepID=A0A4X1VT97_PIG\n----HKLVVVGGGGVGKSALTIQFIQSYFVSDYDPTIEDSYTKICTVDGVPARLDILDTAGQEEFGAMREQYMRAGHGFLLVFAINDRQSFNEVGKLFTQILRVKDRDDFPIVLVGNKADLETqRQVPRSEA---------------------------------------\n>UniRef90_A0A8C0EB42/8-150 [subseq from] small monomeric GTPase n=1 Tax=Bubo bubo TaxID=30461 RepID=A0A8C0EB42_BUBBB\n-------VVLGSGGVGKSALTVQFVTGTFIEKYDPTIEDFYRKEIEVDSSPSVLEILDTAGTEQFASMRDLYIKNGQGFILVYSLVNQQSFQDIKPMRDQIVRVKRYEKVPLILVGNKVDLESeREVLSAEGRALAQEWGCPFMETSAKN---------------------\n>UniRef90_A0A8J5D1Z0/6-139 [subseq from] Ras-related protein R-Ras2 n=3 Tax=Nymphon striatum TaxID=424472 RepID=A0A8J5D1Z0_9CHEL\n---TYKLVVVGGGGVGKSAITIQFIQSYFVTDYDPTIEDSYTKQCVIDDVVAKLDVLDTAGQEEFSAMREQYMRSGEGFLLIFSVDDRNRFELFYSYQELSTQnnfpyyfViasygKYRDEFPMLLVGNKADLESKR---------------------------------------------\n>UniRef90_A0A7K6QGT7/1-151 [subseq from] RIT1 protein (Fragment) n=6 Tax=Passeriformes TaxID=9126 RepID=A0A7K6QGT7_9PASS\n------------------AMTMQFISHRFPEDHDPTIEDAYKIRIRIDDEPANLDILDTAGQAEFTAMRDQYMRAGEGFIICYSITDRRSFHEVREFKQLIYRVRRTDDTPVVLVGNKSDLSQlRQVSKEEGSALAREFSCPFFETSAAFRYYIDDVFHALVREIRRKE--\n>UniRef90_A0A819RKV3/3-171 [subseq from] Ras family protein n=2 Tax=Rotaria sp. Silwood2 TaxID=2762512 RepID=A0A819RKV3_9BILA\n-VSEYKVCIFGSGGVGKSCLTMQFVQGIFLPKYDPTIEDVYKKTVEIDEKQYSLEILDTAGTEEFSAMRDLYVKNGQGFVLVYSITSQATFNDIQGYYDRIMRVKDTElhgIPPLILIGNKSDLEDeRVVGREVGQALARKWKCTFLETSAKDHGNVNQIFFDLVRQINR----\n>UniRef90_A0A8S2W4I3/10-182 [subseq from] Ras-related protein Ral-a (Fragment) n=2 Tax=Didymodactylos carnosus TaxID=1234261 RepID=A0A8S2W4I3_9BILA\n----YRLIMVGSGGvciklriVGKSALTLQYMYDEFVVDYEPTKADSYRKAVMLDGEEVQIDILDTAGQENYAAIRDTYIRSGEGFLLVFDVTDTESFTDINELYEQILRVKNGDrNIPAILVGNKIDLAEkRQVTHQEAEQKAKSWGIEYRETSAKTTHNVDLVFSELMLTVRPIK--\n>UniRef90_A0A2N3NI65/23-178 [subseq from] Ras-related protein RSR1 n=1 Tax=Lomentospora prolificans TaxID=41688 RepID=A0A2N3NI65_9PEZI\n-----------ARGVGKSCLTAQFVHNEWIESYDPTIEDTYRTQVNVDNRQVVLEILDTAGTEQFVAMRDLYMKTGQGFLLVFSITSGSSLGELAQLREEIIRIKDDENVPIVIVGNKADLEdQRAVPRARAFSISQQWGAPYYEASARTRRNVNEVFIDLCRQMLR----\n>UniRef90_A0A4Z2CME5/18-182 [subseq from] Ras-related protein isoform 2 n=1 Tax=Schistosoma japonicum TaxID=6182 RepID=A0A4Z2CME5_SCHJA\n----YKIVILGDGGVGKSALTIQYFQRLFLEEHDPTIEDSYIQNQQIDNEWCVLDVLDTAGQEEFSAMREQYMRKGQGFIIVYSVTDPQSFNQVRRFHTQILQCKNCNTFPIILAANKIDLVqQRKVSEEEGQCLANDLEVPYIETSAKDPpVNVDKMFHDMVRIIRRQ---\n>UniRef90_A0A5B1QDL6/4-167 [subseq from] Ras-domain-containing protein n=1 Tax=Dentipellis sp. KUC8613 TaxID=1883078 RepID=A0A5B1QDL6_9AGAM\n----FNAVVLGAGGVGKSALTVRYVRDEFVENYDPTIEEEYRRTIEVDGESYLLEVLDTAGAEQFTALNEMYIKSGRGFILVFSLTQEASLKEIESLREQIYRVKgENTRVPIVVVGTKMDLPNeREVQPAVIQDLCSRWGLPFYETSAKKDWHVKEVFEDLVRQMRD----\n>UniRef90_A0A2P7Z2G9/12-175 [subseq from] Ras-related protein Rap-1b n=1 Tax=Elsinoe australis TaxID=40998 RepID=A0A2P7Z2G9_9PEZI\n--REYHIVVLGSGGVGKSCLTAQFVSGVFVERYDPTIEDSYRKHIEVDGRQVVLEILDTAGTEQFTAMREIYMKSGQGFLLVFSITSMSSLNELNELREQLVNLKDDPNVPIVLVGNKSDLEdDRQVSRARAFAVSQQWGnTPYYETSARRRANVNEVFIDMTADI------\n>UniRef90_C3ZTX8/35-159 [subseq from] VWFA domain-containing protein n=1 Tax=Branchiostoma floridae TaxID=7739 RepID=C3ZTX8_BRAFL\n------------------------------------------NSGQDDGKTCMLDILDTAGQEEFSAMRDQYMRTGNAYILIFDVTSRGSLDQAGSIYEWLLKIKGADHVPAVLCGNKIDLSaSRQVTAEEGRQVAQRHGLPYLETSAKTGQNVEEAFHEVIRQTQR----\n>UniRef90_C3ZTX8/163-208 [subseq from] VWFA domain-containing protein n=1 Tax=Branchiostoma floridae TaxID=7739 RepID=C3ZTX8_BRAFL\n---NYKLAMLGAGGVGKSSLCVRFVQGDFVEDYDPTIEDSYRKLITVDD-------------------------------------------------------------------------------------------------------------------------\n>UniRef90_A0A131YJM7/11-148 [subseq from] Ras-related protein M-Ras n=1 Tax=Rhipicephalus appendiculatus TaxID=34631 RepID=A0A131YJM7_RHIAP\n-LTTYKLVVVGDGGVGKSALTIQFFQKLFVTDYDPTIEDSYIQHTEIDGQWCILDVLDTAGQEEFSAMREQYMRKGDGFLLVYSVTDKQSFDNMGHFHTQILRVKDRDSYPMLLVANKVDLVhLRRVSEEQGRELAQQL--------------------------------\n>UniRef90_A0A5M6BWA1/9-113 [subseq from] Ras-2 n=1 Tax=Kwoniella shandongensis TaxID=1734106 RepID=A0A5M6BWA1_9TREE\n----FKITVLGDGGVGKTALTVQFTMSSFVETYDPTIEDCYRKQWVVDDQPCLLEVLDTAGQEEYTALRDQWIRDGEGFLIVYSITSRPTFERVERIVERVLRVKEDES-------------------------------------------------------------\n>UniRef90_A0A5M6BWA1/142-203 [subseq from] Ras-2 n=1 Tax=Kwoniella shandongensis TaxID=1734106 RepID=A0A5M6BWA1_9TREE\n-----------------------------------------------------------------------------------------------------------RRTPIVIVGNKKDqYHSREVSTDEGSSLARSLGCDFYEASAKTNTNVESGFKSLVRQIKVNK--\n>UniRef90_UPI0000EE216B/12-153 [subseq from] ras-related protein M-Ras isoform X2 n=5 Tax=Boreoeutheria TaxID=1437010 RepID=UPI0000EE216B\n--PTYKLVVVGDGGVGKSALTIQFFQKIFVPDYDPTIEDSYLKHTEIDNQWAILDVLDTAGQEEFSAMREQYMRTGDGFLIVYSVTDKASFEHVDRFHQLILRVKDRESFPMILVANKVDLMhLRKITREQGKEMATKHNVDSV---------------------------\n>UniRef90_I2FZJ9/1-167 [subseq from] Probable RSR1-GTP-binding protein n=3 Tax=Ustilago TaxID=5269 RepID=I2FZJ9_USTH4\n-MKEARVVIMGGGGVGKSALTVQFVRNVFVSTYDPTIEDTYRKLLVIDGQQCMVEILDTAGTEQFLALKELYIKSGQGFILVFSLTSLASVNELGPLREAIVRIKDTTGIPLVLVGNKSDLRtDRQVPREVGTSLSKAWGnVPYYEASARKRINVDEIFADVVRQIRA----\n>UniRef90_A0A6J2MGQ0/38-203 [subseq from] GTPase ERas n=4 Tax=Phyllostomidae TaxID=9415 RepID=A0A6J2MGQ0_9CHIR\n-LPEYKAVVVGASGVGKSALTIQLNHECFVEDYDPTIQDSYWKEVTLDQGGCILNVLDTAGQTIHKALRDQCLAAGDGVLCVFALDDPSSLTHLQQMR---ATWGPHYSRPLVLVGNKCDLVTTKGDTHAAAiALAKSWGAPFLETSAKTRQGVEEAFTLLIREIQRVRE-\n>UniRef90_A0A8C6XWR5/12-149 [subseq from] Muscle RAS oncogene homolog n=1 Tax=Naja naja TaxID=35670 RepID=A0A8C6XWR5_NAJNA\n--PTYKLVVVGDGGVGKSALTIQFFQKIFVPDYDPTIEDSYLKHTEIDGQWAILDVLDTAGQEEFSAMREQYMRTGDGFLIVYSVTDKASFEHVDRFHQLILRVKDRESFPMILVANKVDLMHlRKITQDQGKEMAAKHN-------------------------------\n>UniRef90_Q8MT34/56-199 [subseq from] RE62293p n=1 Tax=Drosophila melanogaster TaxID=7227 RepID=Q8MT34_DROME\nGLRVYKIVILGDGGVGKSAVTLQFVSHSFLDYHDPTIEDSYQRQAVIDNEAALLDILDTAGQVEFTAMRDQYMRCGEGFIICYSVTDRHSFQEASEYRKLITRVRLSEDIPLVLIANKVDLESqRRVTTEEGRNLSTSSAARFL---------------------------\n>UniRef90_UPI001877277A/2-89 [subseq from] GTPase HRas-like n=1 Tax=Manis pentadactyla TaxID=143292 RepID=UPI001877277A\n---------------------------------------------------------------------------------VFAIDNTKSFEDIHQYREQIKRLKDSDDVPIVLVGNKCDLPARTVESKQAQDLARSHGIPYIETSAKTRQGVQDAFYTLVREIQQHKA-\n>UniRef90_Q5KAF3/42-151 [subseq from] Ras family, other n=6 Tax=Cryptococcus neoformans TaxID=5207 RepID=Q5KAF3_CRYNJ\n----FKITVLGDGGVGKTAITVQFTMSSFVETYDPTIEDCYRKQWVVDEQPCLLEVLDTAGQEEYTALRDQWIREGEGFLIVYSITSRPTFERVERIVERVLRVKDESGLPLPS--------------------------------------------------------\n>UniRef90_Q5KAF3/180-240 [subseq from] Ras family, other n=6 Tax=Cryptococcus neoformans TaxID=5207 RepID=Q5KAF3_CRYNJ\n------------------------------------------------------------------------------------------------------------RVPIVIVGNKKDMfHSREVSTDEGASLARRLGCEFFEASAKTNSNVEAAFKCLVKKIKSAK--\n>UniRef90_D3BIE8/32-197 [subseq from] Small GTPase n=1 Tax=Polysphondylium pallidum (strain ATCC 26659 / Pp 5 / PN500) TaxID=670386 RepID=D3BIE8_POLPP\n---QYKLVMLGQGGVGKTSISIRFVSDRFVTDYDPTVEDAYKKDYQIDGKEITLEILDTAGQEEYaSGVQDKSIRVGEGFICIYSITSKESFQRLKDLREKILWAKDSENIPMIIVGNKCDMEkDRQVPASEGKALADEFHCPFIETSAKTNTNVKDCMDLVLKEISKY---\n>UniRef90_UPI001CFE96A5/1-166 [subseq from] uncharacterized protein n=1 Tax=Naegleria lovaniensis TaxID=51637 RepID=UPI001CFE96A5\n-MSDLKICVMGSGGCGKSCITIQFIQGTFVQRYDPTIEDSYRKHLEVDQKVRVLDILDTAGQQEYSAMRDSYMRTGDGFVFVFDLTDPSSLVDALEMHEQLQRSKDRDDVPVVLVGNKCDLVSeRAISKEECLESAKKMGqyCKYVEASAKENVNITTIFETVVKLV------\n>UniRef90_UPI0004F47E00/3-166 [subseq from] putative small GTP-binding protein RAB6 n=1 Tax=Trypanosoma grayi TaxID=71804 RepID=UPI0004F47E00\n---DIPVVVLGGGGVGKSCLTIQYIQGHFVDKYDATIEDVYRKPIDIDNEPAVLTIVDTAGQDAFGAMRDQYLKKGQGFVLVYSITDAESFQQLKRIYAQLRRVKGDQPVPCVVVGNKIDETNyRAVASEEGSQFASQTKCPFLEVTAKNRRMAEEVFETLVRTIRS----\n>UniRef90_A0A8C9P6R5/42-187 [subseq from] RAS related n=1 Tax=Spermophilus dauricus TaxID=99837 RepID=A0A8C9P6R5_SPEDA\n------------------------LQSYFVSDYDPTIEDSYTKICTVDGIPARLDILDTAGQEEFGAMREQYMRAGHGFLLVFAINDRQSFNEVGKLFTQILRVKDRDDFPIVLVGNKADLETqRQVPRSEASTFSASHHVAYFEASAKLRLNVDEAFEQLVRAVRKYQE-\n>UniRef90_M2LHS9/7-171 [subseq from] Ras-related protein Rap-1b n=1 Tax=Baudoinia panamericana (strain UAMH 10762) TaxID=717646 RepID=M2LHS9_BAUPA\n--REYHIAVIGSGGVGKSCLTAQFVQGVFIESYDPTIEDSYRKQIDVDGRQVMLEIMDTAGTEQFTSMREFYMRDAHGFLLVFSITSMSSLHELAELREQIVQIKGGDpNVPIVLVGNKSDLEeDRVVSRSRAFQVSQAWGnVPYYETSARRRQNVTEVFVDVCRQI------\n>UniRef90_UPI00034F2A90/12-152 [subseq from] ras-related protein M-Ras isoform X2 n=2 Tax=Hystricomorpha TaxID=33550 RepID=UPI00034F2A90\n--PTYKLVVVGDGGVGKSALTIQFFQKIFVPDYDPTIEDSYLKHTEIDNQWAILDVLDTAGQEEFSAMREQYMRTGDGFLIVYSVTDKASFEHVDRFHQLILRVKDRESFPMILVANKVDLMhLRKITREQGKEMATKHNVDS----------------------------\n>UniRef90_A0A3R7MZE9/3-166 [subseq from] Putative small GTP-binding protein RAB6 n=1 Tax=Trypanosoma conorhini TaxID=83891 RepID=A0A3R7MZE9_9TRYP\n---DIPIVVLGSGGVGKSCLTIQYIQGHFVDKYDATIEDVYRKPIDLDNQPAVLTIVDTAGQDAFGAMRDQYLRKGQGFVLVYSITDAESFQQLKRIYAQLRRVKGEKSVPCVVVGNKIDeVHYRAVSAEQGSLFAAQAECPFLEVTAKNRRMAEEVFETLVRTIRN----\n>UniRef90_A0A2A6BAC6/752-913 [subseq from] 40S ribosomal protein SA n=2 Tax=Pristionchus pacificus TaxID=54126 RepID=A0A2A6BAC6_PRIPA\n---TYKLVVIGGGAVGKSSLTIQFFQKQFIDYYDPTIEDQYIQHCEVDGQTVIMDVLDTAGQEEFGAMREQYMRSGKGFLLVYSVTDRKSFEEAG---RQVLRVKDKEEYPVLLVANKIDMVNqREVSQAEGKAMADELRLAYIETSAKDpPQNVDAAFHELVRIVKS----\n>UniRef90_UPI0021A9A95A/99-240 [subseq from] ras-like protein 2 isoform X1 n=3 Tax=Daktulosphaira vitifoliae TaxID=58002 RepID=UPI0021A9A95A\n--------------------------KYFVTDYDPTIEDSYTKQCVVDDVPAKLDILDTAGQEEFSAMREQYMRSGEGFLLVFSVADRTSFNEIEKFHRQILRVKDRDEFPMLMVGNKADLGSqRMVSVQEAQNMATELKIPYIECSAKASINIDQSFHELVRIVRRF---\n>UniRef90_A0A2A6BSZ6/4-166 [subseq from] ADP ribosylation factor n=2 Tax=Pristionchus pacificus TaxID=54126 RepID=A0A2A6BSZ6_PRIPA\n------LLLIGDSEVGKTSILKRFSNDTYYQSTLHTIGIDFKfKTTVMNGKKIKLQIWDTAGQERFHAITSSYYRKADGIALVYDITNTKSFERISLRLRDI-HEKAPDNVSLILLGNKCDLENkRTVSRDAAEQVASDLAIPFRETSAMENINIDRAFLDLVESILKKK--\n>UniRef90_A0A2A6BSZ6/204-363 [subseq from] ADP ribosylation factor n=2 Tax=Pristionchus pacificus TaxID=54126 RepID=A0A2A6BSZ6_PRIPA\n-----QLILIGDSGVGKTCILKRYVGDTFQNSTLHTFGVDFKfKRIVMNGEKIDLQIWDTAGQERFNSITASYYRNADGIALVYDITKYDSFEIITQRMRDI-RENAPENVSMILLGNKSDIDeERTVSREAAEQVASDLSIPFMEISAKENINIDQAFRDLVDII------\n>UniRef90_UPI00192F6679/12-148 [subseq from] ras-related protein M-Ras isoform X2 n=1 Tax=Crotalus tigris TaxID=88082 RepID=UPI00192F6679\n--PTYKLVVVGDGGVGKSALTIQFFQKIFVPDYDPTIEDSYLKHTEIDGQWAILDVLDTAGQEEFSAMREQYMRTGDGFLIVYSVTDKASFEHVDRFHQLILRVKDRESFPMILVANKVDLMHlRKITQDQGKEMAAKH--------------------------------\n>UniRef90_A0A815TI49/4-171 [subseq from] Ras-domain-containing protein n=2 Tax=Adineta ricciae TaxID=249248 RepID=A0A815TI49_ADIRI\n--PEYKLCVFGSGGVGKSCLTMQFVQGIFLPKYDPTIEDVYKKTVEIDEKQYSLEILDTAGTEEFSAMRDLYVKNGQGFVLVYSITSQATFNDLNDFYDRIMRVKDVEihgQPPLILVGNKSDLEdERVVGREMGQALAKKWKCTFLETSAKDHGNVNEIFFDLVRQINR----\n>UniRef90_A0A8C0B8P4/10-153 [subseq from] RAP2A, member of RAS oncogene family n=2 Tax=Aves TaxID=8782 RepID=A0A8C0B8P4_9AVES\n-----RVVVLGSGGVGKSALTVQFVTGTFIEKYDPTIEDFYRKEIEVDASPSVLEILDTAGTEQFASMRDLYIKNGQGFILVYSLVNQQSFQDIRPMRDQIIRVKRYEKVPVILVGNKVDLESeREVSSSEGRALAEEWGCPFMETSRQ----------------------\n>UniRef90_UPI001B88B5EC/30-153 [subseq from] circularly permutated Ras protein 1-like n=1 Tax=Gigantopelta aegis TaxID=1735272 RepID=UPI001B88B5EC\n------------------------------------------ADVSEDGVPVLLDILDTAGQEEYSAFKEQYMRTGDGFFIIYDITNRKSFTEATAMFRWLQRVTGEDHPHAILCGNKSDLEaSRVVEKREGAALAQTQSVPFIETSAKTGENVTEAMETLVKTLP-----\n>UniRef90_UPI001B88B5EC/158-206 [subseq from] circularly permutated Ras protein 1-like n=1 Tax=Gigantopelta aegis TaxID=1735272 RepID=UPI001B88B5EC\n---AYKIVMLGTCSVGKSSVTIRFVQNMFVDNYDPTIEDSFRKMVNIKGLAP----------------------------------------------------------------------------------------------------------------------\n>UniRef90_A0A3M7QAJ5/1-138 [subseq from] Ras 2 (Fragment) n=2 Tax=Brachionus plicatilis TaxID=10195 RepID=A0A3M7QAJ5_BRAPC\n-------------------------------DYDPTIEDSYTKQCVIDSQVAKLDIIDTAGQDEFSAMRDQYMRCGQGFLLVFSLIDKTSIAEVYRLHKQILRIKDGDEFPMILIGNKCDLlRQRAVSNEMVDELKAQLKIPYLETSAKTRQNVEEAFYDLVRLIRNYQ--\n>UniRef90_A0A8C6JNE5/33-182 [subseq from] Ras like without CAAX 2 n=1 Tax=Melopsittacus undulatus TaxID=13146 RepID=A0A8C6JNE5_MELUD\n------------------SMTMQFISHRFPDYHDPTIEDAYKTQVRIDDEPAYLDILDTAGQAEFTAMRDQYMRGGEGFIICYSITDRQSFQEAAEFKELIYRVRHTYDIPLVLVGNKIDLEEfRQVSTEEGMSLAREYSCSFFETSAALRFYIDDVFHGLVREIRRK---\n>UniRef90_M5G2W9/9-178 [subseq from] Ras GTPase n=1 Tax=Dacryopinax primogenitus (strain DJM 731) TaxID=1858805 RepID=M5G2W9_DACPD\n--PEHELVVLGGGGVGKSAITIQYVQSRFEMGWDPTIEDTYRKPAVVDRQEVMLAIIDTAGQEEYRLMRPGYLRSAQGFLLVYDITSRVSFNDVSRFHDEICQAKDLATYPaIILLGNKADLADrRQVKTSEGEELARRMKCGFMECSAKFRENIDEAFHAVVRAVRKYNHK\n>UniRef90_A0A836D2R1/382-528 [subseq from] small monomeric GTPase n=2 Tax=Laurasiatheria TaxID=314145 RepID=A0A836D2R1_SHEEP\n-------------------LVLG---LSFVEDYEPTKADSYRKKVVLDGEEVQIDILDTAGQEDYAAIRDNYFRSGEGFLCVFSITEMESFAATADFREQILRVKEDENVPFLLVGNKSDLEdKRQVSVEEAKTRADQWNVNYVETSAKTRANVDKVFFDLMREIRARK--\n>UniRef90_A0A8J6GXS8/30-149 [subseq from] Ras-related protein R-Ras n=1 Tax=Microtus ochrogaster TaxID=79684 RepID=A0A8J6GXS8_MICOH\n----HKLVVVGGGGVGKSALTIQFIQSYFVSDYDPTIEDSYTKICSVDGIPARLDILDTAGQEEFGAMREQYMRAGNGFLLVFAINDRQSFNEVGKLFTQILRVKDRDDFPIVLVGNKADLETQ----------------------------------------------\n>UniRef90_UPI00211DFC2F/34-194 [subseq from] ras-related protein Rap1-like isoform X1 n=1 Tax=Schistocerca gregaria TaxID=7010 RepID=UPI00211DFC2F\n----YHFVVMGSGGVGKSAITIRFVNRHFEAKYDPTIEDRYQKVIDYQGVLCVLEILDTAGQETFSAMRELYMKNGEGFVLVYSITSQRSLDDLEPIRDGIYRHKANSYVPMVLVGNKCDLEkKREVNTKKGKELAKYFGFPFLESSAKFDLNITEIFSSLIDQI------\n>UniRef90_A0A166BKY0/1-168 [subseq from] Ras protein n=1 Tax=Exidia glandulosa HHB12029 TaxID=1314781 RepID=A0A166BKY0_EXIGL\n-MDQWRIAVLGDGGVGKTALAVQFTMNCFVETYDPTIEDAYRKQLLVDNKMCFVEVIDTAGQEEYSTLRDQWVREGQGFILVYSIASRSTFDRLETFRQNMLRIKRGRPIF-MLVGNKADKGyEREVSKEEGASLARSFGCDFLETSAKTAQNVDKLFTDLVRLLRMTRE-\n>UniRef90_A0A7J7A2C6/1-160 [subseq from] Biogenesis of lysosome-related organelles complex 1 subunit 5 n=1 Tax=Abscondita terminalis TaxID=2069292 RepID=A0A7J7A2C6_9COLE\n-MREFKVVVLGSGGVGKSALTVQFVSGCFMEKYDPTIEDFYRKEIEVDNSPCVLEILDTAGTEQFASMRDLYIKNGQGFVVVYSLTNHQTFQDIRSMKELITRVKGTERVPILLVANKVDLDhQREVTTDEGDSLATQWDCPFVEASAKNRTNVNEVFAEI----------\n>UniRef90_A0A139A8A2/1-151 [subseq from] Ras family protein (Fragment) n=1 Tax=Gonapodya prolifera (strain JEL478) TaxID=1344416 RepID=A0A139A8A2_GONPJ\n-------------------MTVRFLKDEFTNEYDPTIEENYRKTITVDGVQCQVNIVDTAGQQEYTMLRDQHLQSGTGFLLVFALNDRGSFEEVKELRERVLKVKDSKRVPMIIVGNKCDIPSeqREVELAAVQTYCHGLKVPFLETSAKTNINVNETFHELVRECRKKK--\n>UniRef90_A0A7N5K8G3/268-411 [subseq from] small monomeric GTPase n=1 Tax=Ailuropoda melanoleuca TaxID=9646 RepID=A0A7N5K8G3_AILME\n-------------------------AVQFVEDYEPTKADSYRKKVVLDGEEVQIDILDTAGQEDYAAIRDNYFRSGEGFLCVFSITEMESFAATADFREQILRVKEDENVPFLLVGNKSDLEdKRQVSVEEAKTRADQWNVNYVETSAKTRANVDKVFFDLMREIRARK--\n>UniRef90_A0A2V1ACS4/328-488 [subseq from] GST C-terminal domain-containing protein n=2 Tax=Candida/Metschnikowiaceae TaxID=2964429 RepID=A0A2V1ACS4_9ASCO\n------IVVLGAGGVGKSSVTVQFVQGVYVESYDPTIEDSYRKSIEVDGRACDLEILDTAGVAQFTAMRELYIKSGKGFLLVYSVTDENSLTELLALREQVLRIKDSENVPMVLIGNKSDLDdDRVLSIDDGIKVSQQWGsVPFYETSAMYKTNVDEAFIDVVRQIM-----\n>UniRef90_UPI00083C6DCC/42-205 [subseq from] ras-related protein O-RAL-like n=1 Tax=Nicrophorus vespilloides TaxID=110193 RepID=UPI00083C6DCC\n---SYHIVLVGDQGIGKSAFNLRFFYDEYVDCYDPNKTDTYSKCYDLDGEAIQIQVLDTLGADDSPATRSAYFRNGEGFIMMFGLNNVASFKSIQEYRKELLKVRESVDIPLILVGNKSDVPSeRKVSCDEAQQLALKWGCRYFETSAKTRDNVDEAFYDLLRLVKI----\n>UniRef90_A0A1Y1UA94/3-105 [subseq from] p-loop containing nucleoside triphosphate hydrolase protein n=1 Tax=Kockovaella imperatae TaxID=4999 RepID=A0A1Y1UA94_9TREE\n----FKVSVLGDGGVGKTAITVQFTMSSFVETYDPTIEDCYRKQWVVDDQPCLLEVLDTAGQEEYTALRDQWIRDGEGFLIVYSICSRQTFDRIDRIIERILRVKDE---------------------------------------------------------------\n>UniRef90_A0A1Y1UA94/121-193 [subseq from] p-loop containing nucleoside triphosphate hydrolase protein n=1 Tax=Kockovaella imperatae TaxID=4999 RepID=A0A1Y1UA94_9TREE\n----------------------------------------------------------------------------------------------HHHPYGAQPMTPRHRVPMVIIGNKKDLyQSREVSTEDGKALATRMGADFFETSAKSNSNVEQAFKSLVRQIKI----\n>UniRef90_A0A8H5H364/3-167 [subseq from] Ras-related protein Rap-1b n=1 Tax=Collybiopsis confluens TaxID=2823264 RepID=A0A8H5H364_9AGAR\n---PFKVVVLGAGGVGKSALTVRFIQNVFLEHYDPTIEEAYRRNITVDGENSSLEVLDTAGAEQFTSLNEVYIKAGKGFVLVFSLTQEATLKEVDHLRKQIYQIKgDSGPIPIVVVGTKLDLVSeREVHQNTIKALASRWGLPFYETSAKRNWHVSEVFESLVRQMRT----\n>UniRef90_UPI000BF637D4/1-96 [subseq from] ras-related protein Rap-2b-like isoform X1 n=1 Tax=Varroa jacobsoni TaxID=62625 RepID=UPI000BF637D4\n-MREFKVVVLGSGGVGKSALTVQFVSGNFMEKYDPTIEDFYRKEIEVDQAPCVLEILDTAGTEQFASMRDLYIKNGQGFVVVYSITSHQTFQA-HANR------------------------------------------------------------------------\n>UniRef90_UPI000BF637D4/133-211 [subseq from] ras-related protein Rap-2b-like isoform X1 n=1 Tax=Varroa jacobsoni TaxID=62625 RepID=UPI000BF637D4\n---------------------------------------------------------------------------------------GFGWQDIKNMREQIMRVKNSDSVPVLLVGNKVDLEhQREVTRAEGEALAQIWRCPFMEVSAKFKSNVDEMFAEIVREMN-----\n>UniRef90_A0A6A5C9M2/1-166 [subseq from] Ras-like protein n=1 Tax=Naegleria fowleri TaxID=5763 RepID=A0A6A5C9M2_NAEFO\n-MSDLKICVMGSGGTGKSCITIQFIQGSFVERYDPTIEDSYRKHLEVDQRVRVLDILDTAGQQEYSAMRDSYMRTGDGFVFVFDLTDPSSLVDALEMHEQLQRSKDRDDVPVVLVGNKCDLISeRAISREECLAAAKKLGnyCKYVEASAKENVNITTIFETVVKLV------\n>UniRef90_A0A0D2VWA5/3-172 [subseq from] ProPprap1 protein n=1 Tax=Capsaspora owczarzaki (strain ATCC 30864) TaxID=595528 RepID=A0A0D2VWA5_CAPO3\n--REYKLVVLGMGGVGKSAITVRFVQGVFVDQYDPTIEDSYRKPQEINGVSCVLEILDTAGTENFAAMRDLYLRNGEGFLVVYAVNTPATFNDLEPFRTHIVRVKNlpnNQTVPIALIANKIDVPAneREITQEAGKALADSWKALYFETSAKENINVTKAFVELCQEISRL---\n>UniRef90_A0A1S3MQV3/12-148 [subseq from] ras-related protein M-Ras isoform X2 n=3 Tax=Salmoninae TaxID=504568 RepID=A0A1S3MQV3_SALSA\n--PTYKLVVVGDGGVGKSALTIQFFQKIFVPDYDPTIEDSYLKHTEIDAQWAILDVLDTAGQEEFSAMREQYMRTGDGFLIVFSVTDKASFEHVDRFHQLILRVKDRESFPMVLVANKVDLlHLRKIPSDQGREMASKH--------------------------------\n>UniRef90_UPI001BB24560/61-213 [subseq from] GTP-binding protein Rit2-like n=2 Tax=Microtus oregoni TaxID=111838 RepID=UPI001BB24560\n---------------SQQSVTMQFISHQFPDYHDPTIEDAYKTQVRIDNEPAYLDILDTAGQAEFTAMREQYMRGGEGFIICYSITDRQSFQEAAKFKELIFQVRHTYEIPLVLVGNKIDLEQfRQVSTEEGMNLAREYNCAFFETSAALRFGIDDAFQGLVREIRRK---\n>UniRef90_A0A2A4JDV7/6-98 [subseq from] GTP-binding protein Di-Ras2 n=1 Tax=Heliothis virescens TaxID=7102 RepID=A0A2A4JDV7_HELVI\n--NDYRVVVFGAGGVGKSSLVLRFVKGTFRESYIPTIEDTYRQVISSNKTICTLQITDTTGSHQFPAMQRLSISKGHAFILVYSVSSRQSLEELK---------------------------------------------------------------------------\n>UniRef90_A0A2A4JDV7/118-227 [subseq from] GTP-binding protein Di-Ras2 n=1 Tax=Heliothis virescens TaxID=7102 RepID=A0A2A4JDV7_HELVI\n---------------------------------------------------CTLQITDTTGSHQFPAMQRLSISKGHAFILVYSVSSRQSLEELKPIWQTIKEIKGSElpNIPVMLAGNKCDEsPeIREVSASEGQAQAQTWGISFMETSAKTNHNVTQLF-------------\n>UniRef90_A0A2A4JDV7/228-319 [subseq from] GTP-binding protein Di-Ras2 n=1 Tax=Heliothis virescens TaxID=7102 RepID=A0A2A4JDV7_HELVI\n--------------------------------------------------------------------------QGHAFILVYSVSSRQSLEELKPIWQTIKEIKGSElpNIPVMLAGNKCDEsPeIREVSASEGQAQAQTWGISFMETSAKTNHNVTQLFQELLN--------\n>UniRef90_A0A8D1EK33/64-211 [subseq from] small monomeric GTPase n=1 Tax=Sus scrofa TaxID=9823 RepID=A0A8D1EK33_PIG\n----------------------AWVREQFVEDYEPTKADSYRKKVVLDGEEVQIDILDTAGQEDYAAIRDNYFRSGEGFLLVFSITEHESFTATAEFREQILRVKAEEDkIPLLVVGNKSDLEErRQVPVEEARAKAEEWGVQYVETSAKTRANVDKVFFDLMREIRAKK--\n>UniRef90_A0A8J6DT11/36-201 [subseq from] GTPase ERas n=3 Tax=Talpidae TaxID=9373 RepID=A0A8J6DT11_GALPY\n-LPEYKAVVVGASGVGKSALTIQLNHQCFVEDHDPTIQDSYWKEMALGHEGCILNVLDTAGQATHKALRDQCVAIGDGVLGVFALDDPSSLAQLQQMRATW---GPRHTQPLVLVGNKCDLVTSTGDAHAaAAALAKSWGAPFVETSAKTRQGVEEAFSLLVQEIRRVRE-\n>UniRef90_A0A452G0U9/44-189 [subseq from] RAS related n=2 Tax=Capra hircus TaxID=9925 RepID=A0A452G0U9_CAPHI\n------------------------HQSYFVSDYDPTIEDSYTKICAVDGVPARLDILDTAGQEEFGAMREQYMRAGHGFLLVFAINDRQSFNEVGKLFTQILRVKDRDDFPIVLVGNKADLETqRQVPRSEASTFSASHHVAYFEASAKLRLNVDEAFEQLVRAVRKYQE-\n>UniRef90_A0A6P4ZP06/38-157 [subseq from] circularly permutated Ras protein 1-like n=1 Tax=Branchiostoma belcheri TaxID=7741 RepID=A0A6P4ZP06_BRABE\n---------------------------------------------RDDGKTCMLDILDTAGQEEFSAMRDQYMRTGNAFILIFDVTSRGSLDQAGSIYQWLLRIKGADHVPAVLCGNKVDLSaSRQVTSEEGRQVALQHGLPYLETSAKTGQNVEEAFHEVIRQT------\n>UniRef90_A0A6P4ZP06/163-208 [subseq from] circularly permutated Ras protein 1-like n=1 Tax=Branchiostoma belcheri TaxID=7741 RepID=A0A6P4ZP06_BRABE\n---NYKLAMLGAGGVGKSSLCVRFVQGDFIEDYDPTIEDSYRKLITVDD-------------------------------------------------------------------------------------------------------------------------\n>UniRef90_A0A673SV00/65-210 [subseq from] small monomeric GTPase n=1 Tax=Suricata suricatta TaxID=37032 RepID=A0A673SV00_SURSU\n------------------------DESQFVEDYEPTKADSYRKKVVLDGEEVQIDILDTAGQEDYAAIRDNYFRSGEGFLLVFSITEHESFTATAEFREQILRVKAEEDkIPLLVVGNKSDLEErRQVPVEEARTKAEEWGVQYVETSAKTRANVDKVFFDLMREIRAKK--\n>UniRef90_A0A1Y2BKD1/3-166 [subseq from] Putative small G-protein Ras2 n=1 Tax=Rhizoclosmatium globosum TaxID=329046 RepID=A0A1Y2BKD1_9FUNG\n----HNIVVLGDGAVGKTALTRQFCLNNFPEAYDPTIIDTYVKKVLIDGDECELEVFDTAGQEEFIGMRDQYFREGDAFLLVYSVTSRASFQYIKEFRAQLLRIREASSVPIVIVANKFDLYnEREVSTQEGAELARVLKCEFVETSAKTRYNVESAFYIAVRALRKR---\n>UniRef90_A0A0J0DGE9/12-75 [subseq from] Ras-related protein RSR1 n=40 Tax=Fusarium TaxID=5506 RepID=A0A0J0DGE9_GIBFU\n---ELHVVVLGAGGVGKSCLTAQFVHNEWIESYDPTIEDSYRTQLQVDGRQVILEILDTAGTEQFGR-------------------------------------------------------------------------------------------------------\n>UniRef90_A0A0J0DGE9/94-196 [subseq from] Ras-related protein RSR1 n=40 Tax=Fusarium TaxID=5506 RepID=A0A0J0DGE9_GIBFU\n------------------------------------------------------------------AMRDLYMKTGQGFLLVFSITSSSSLSELAGLREEIIRIKDDENVPLVIVGNKADLEeNRAVPRAKGFSISQRWGAPYYEASARTRTNVDEVFIDLCRQMlRKE---\n>UniRef90_A0A7S4ISR2/1-155 [subseq from] Ras family protein n=1 Tax=Vannella robusta TaxID=1487602 RepID=A0A7S4ISR2_9EUKA\n----------------KSALTIQFVQNVFCDTYDPTIEDQHRKQVVIDDECALLEILDTAGQEELTALRDQYFHTAEGFLLVFSLCSLKSFEEVQKLYSQVLRAKDSDFVPVVIVGNKCDLISqRTVMNDDIEvflSTIKDPSVKYIQTSAKQKIKVEDCFHEIVRTIRQF---\n>UniRef90_V8P1S7/6-148 [subseq from] Ras-related protein R-Ras2 (Fragment) n=1 Tax=Ophiophagus hannah TaxID=8665 RepID=V8P1S7_OPHHA\n-------------------------ASYFVTDYDPTIEDSYTKQCVIDERAARLD--NTAGQEEFGAMREQYMRTGEGFLLVFSVTDRGSFEEIYKFQRQILRVKDRDEFPMILVGNKADLDhQRQVTQEEGQQLARQLKVTYMEASAKIRLNVDQAFHELVRVIRKFQE-\n>UniRef90_A0A1B9HV37/9-112 [subseq from] Ras family, other n=1 Tax=Kwoniella pini CBS 10737 TaxID=1296096 RepID=A0A1B9HV37_9TREE\n----FKITVLGDGGVGKTALTVQFTMSSFVETYDPTIEDCYRKQWVVDDQPCLLEVLDTAGQEEYTALRDQWIRDGEGFLIVYSITSRATFERVERIVERVIRVKDEN--------------------------------------------------------------\n>UniRef90_A0A1B9HV37/140-208 [subseq from] Ras family, other n=1 Tax=Kwoniella pini CBS 10737 TaxID=1296096 RepID=A0A1B9HV37_9TREE\n----------------------------------------------------------------------------------------------------INPTRSLNKIPIVIVGNKKDqYHSREVSTEEGIQLSKSLNCHFFETSAKTNNNVENSFKSLVRQIKVSK--\n>UniRef90_A0A3R7CAG4/15-180 [subseq from] Ras- protein M-Ras n=1 Tax=Clonorchis sinensis TaxID=79923 RepID=A0A3R7CAG4_CLOSI\n---RYRIVVVGDGGVGKSALTIQYFQRMFQEDHDPTIEDSYIQNKQIDNEWCVMDVLDTAGQEEFSAMREHYMRKGQGFIIVFSVTDPHSFAQVERFHTQILRVKDRDTFPMILAANKIDLVqQRKITEEEGRQLATKLKIQYMETSAKDPpVNVDNLFHDLVRIIRRQ---\n>UniRef90_A0A261BQJ6/1-160 [subseq from] Carn_acyltransf domain-containing protein (Fragment) n=3 Tax=Caenorhabditis TaxID=6237 RepID=A0A261BQJ6_9PELO\n-MKEFKIVVLGNGGVGKSALTLQYVQGIFVHNYDATIEDSYRKLSKVDAENARLEILDTAGTEQFTGMRETYYRTAQGFVLVFSLAETSTFENLKHTILEIMAIR-GEEVPMVLVGNKSDLAeTRQVEESDAQNFARKLRIPYIETSARLNQNVSEVFEECA---------\n>UniRef90_A0A8S9ZTW1/16-181 [subseq from] Ras-related protein M-Ras n=1 Tax=Meloidogyne graminicola TaxID=189291 RepID=A0A8S9ZTW1_9BILA\n---TYKLVVIGEGGVGKSSLTIQFFQKQFLDYYDPTIEDQYIQHCEIDGQWVILDVLDTAGQEEFSAMREQYMRNGRGFLLVYSVTDEQSFHEAKKLYQQVLRVKDRSEYPVLLVANKVffDLI-HLVSEQEGRQLASElNNIPYIETSAKDPPiNVDSAFHELVRIVKS----\n>UniRef90_A0A817DWF0/405-563 [subseq from] Uncharacterized protein n=1 Tax=Rotaria sp. Silwood2 TaxID=2762512 RepID=A0A817DWF0_9BILA\n----------EISGVGKSALTIQFFQKMFVEDYDPTIEDSYIQHVEVDRQVCVLDVLDTAGQEEFSALREQYMRKGDGFLIVYSVIDPNSCKNTRQFYNQILRVKDRKSYPMILVANKIDLVhLRRVSEEEGRELADELKIPYIETSAKAPpKNVDAAFHELVRAIRQQ---\n>UniRef90_A0A8B9W6T9/12-150 [subseq from] Muscle RAS oncogene homolog n=1 Tax=Bos mutus grunniens TaxID=30521 RepID=A0A8B9W6T9_BOSMU\n--PTYKLVVVGDGGVGKSALTIQFFQKIFVPDYDPTIEDSYLKHTEIDNQWAILDVLDTAGQEEFSAMREQYMRTGDGFLIVFSVTDKASFEHVDRFHQLILRVKDRESFPMILVANKVDLMHlRKITREQGKEMATKHNV------------------------------\n>UniRef90_A0A6A7G5G3/85-252 [subseq from] Ras-like protein n=1 Tax=Hirondellea gigas TaxID=1518452 RepID=A0A6A7G5G3_9CRUS\n---VFQIAVMGPGAVGKSAMTLQYVQGVFVMDYDPTIEDAYRKPVEIDGHSCMLDILDTAGQEDYTALRSTWMRERDGFLLVFSVSDRSSFEALHPFHEQLEETHEDIMPPLILVGNKADTnPeDREVSISDAEALADQWDCyCYIETSAKTGQNIDRCFANLIRAIRKRK--\n>UniRef90_A0A7N4NUD9/24-167 [subseq from] small monomeric GTPase n=1 Tax=Sarcophilus harrisii TaxID=9305 RepID=A0A7N4NUD9_SARHA\n--------------------------EEFVEDYEPTKADSYRKKVVLDGEEVQIDILDTAGQEDYAAIRDNYFRSGEGFLLVFSITEHESFTATAEFREQILRVKAEEDkIPLLVVGNKSDLEErRQVPIEEARSKAEEWGVQYVETSAKTRANVDKVFFDLMREIRAKK--\n>UniRef90_UPI000BA80CB2/11-151 [subseq from] ras-related protein M-Ras-like isoform X2 n=1 Tax=Limulus polyphemus TaxID=6850 RepID=UPI000BA80CB2\n---TYILVVVGDGGVGKSALTIQFFQKLFVTDYDPTIEDSYIQHTEIDGQWCVLDVLDTAGQEEFSAMREQYMRKGDGFLLVYSVTDNQSYENIHNFHTQILRVKDRDIYPMILVANKVDLVHlRVVSEEQGRELAALLKVIFL---------------------------\n>UniRef90_A0A818BIB2/1-170 [subseq from] Ras family-domain-containing protein n=7 Tax=Rotaria sp. Silwood1 TaxID=2762511 RepID=A0A818BIB2_9BILA\n-MSEYKLCVFGSGGVGKSCLTMQFVQGIFMPKYDPTIEDVYKKVVEIDGRQYSLEILDTAGTEEFSAMRDLYVKNSHGFVLVYSITSRATFNDLDEFYNRIINKKDAEingQPPLVLVGNKSDLEGeRVVPRQDGQELARRWKCTFLETSAKNQSNVKEIFFDLVRQINRG---\n>UniRef90_A0A818VAX3/286-437 [subseq from] UDP-glucuronate decarboxylase n=3 Tax=Rotaria TaxID=231623 RepID=A0A818VAX3_9BILA\n----------------YSAITIQFVKSFFFSDYDPTIEDSYVKQCLIDNQIAQLEILDSAGQEEFKPMREQYIRVGEGFLLVFSLTDRRSLEECYKLHRDILRIKDTDNVPMLLIGNKLDIRHISIDN-QARTAAATMHIPYFETSARTRYNIDEIFFELVRIIRKNKS-\n>UniRef90_A0A5J4NXW0/13-176 [subseq from] Ras-related protein Ral-A n=4 Tax=Paragonimus TaxID=34503 RepID=A0A5J4NXW0_9TREM\n-----RIIMVGAGGVGKSALTLRFMYDEFVEDYEPTKADSYRKKIVLDGDEVQIDILDTAGQEDYFGVRDVYLRAGEGFLLVYAVDEMEGLKELSAFIEHIVRIKGTDKLPMIVIANKVDLRGTTevYLVDAGKDFARQHNIEFVETSAKMRLNVDFIFQKLARDIRQR---\n>UniRef90_A0A814NU47/3-171 [subseq from] Ras family-domain-containing protein n=5 Tax=Adineta steineri TaxID=433720 RepID=A0A814NU47_9BILA\n-ISEYKLCVFGSGGVGKSCLTMQFVQGIFMPKYDPTIEDVYKKTVEIDGKQYSLEILDTAGTEEFSAMRDLYVKNGHGFVLVYSITSQATFNDLDEFYDRIIRIKDIEihgQPALVLVGNKSDLEDeRVVGRQSGQELARRWKCTFLETSAKNLLNVNEIFCDLVRQIDR----\n>UniRef90_K7FL05/1-150 [subseq from] Ras like without CAAX 1 n=21 Tax=Amniota TaxID=32524 RepID=K7FL05_PELSI\n-------------------MTMQFISHRFPEDHDPTIEDAYKIRIRIDDEPANLDILDTAGQAEFTAMRDQYMRAGEGFIICYSITDRRSFHEVREFKQLIYRVRRTDDTPVVLVGNKSDLTlLRQVSKEEGSALAREFSCPFFETSAAYRYYIDDVFHALVREIRRKE--\n>UniRef90_A0A667HSI2/27-163 [subseq from] HRas proto-oncogene, GTPase n=1 Tax=Lynx canadensis TaxID=61383 RepID=A0A667HSI2_LYNCA\n-MTEYKLVVVGAGGVGKSALTIQPLQNHFVDEYDPTIEDSYRKQVVIDGETCLLDILDTAGQEEYSAMRTSTCAPEKLPLC-VCHQQYKSFEDIHQYREQIKRVKGLPmKCPWCWWGTSVTWP-RAPWVPAGADLARSYA-------------------------------\n>UniRef90_A0A8T2PER0/65-210 [subseq from] small monomeric GTPase n=1 Tax=Albula glossodonta TaxID=121402 RepID=A0A8T2PER0_9TELE\n------------------------ICSHLPpPYYEPTKADSYRKKVVLDGEEVQIDILDTAGQEDYAAIRDNYFRSGEGFLCVFSITELESFAATADFREQILRVKEDENVPFLLVGNKSDLEDrRQVGVEEAKARAEQWGVSYVETSAKTRANVDKVFFDLMREIRARK--\n>UniRef90_A0A1I8H3S9/12-181 [subseq from] Small monomeric GTPase n=2 Tax=Macrostomum lignano TaxID=282301 RepID=A0A1I8H3S9_9PLAT\n----IKIVVIGSGGVGKSALTLQFSKSKFFLDYDPTIEDSFSKSCYIDNEMARLDILDTAGQEEFTSMREQYMRLGQAFLVVFSVTDRKGFEEVDSLIQLIYRVKDREAFPIMVAGNKIDLQNdRCIDQSLAQELVQRHQefnpyCAYIETSAKTRLNVDLVFHDLVRLLRLYN--\n>UniRef90_A0A0H2SFH3/2-166 [subseq from] Ras protein n=3 Tax=Hymenochaetales TaxID=139380 RepID=A0A0H2SFH3_9AGAM\n--DSWRVAVLGDGGVGKTALAVQFTLNCFVETYDPTIEDAYRKQLVVDNKMCFVEVIDTAGQEEYATLRDQWVREGQGFILVYSIASRATFERLEVFRQLMLRVKRNRPI-FVLVGNKCDKTyEREVSREEGQALARSFGCDFLETSAKTAQNVERLFMNLVRALRAT---\n>UniRef90_A0A075APT6/3-169 [subseq from] LET-60 RAS, long isoform n=1 Tax=Rozella allomycis (strain CSF55) TaxID=988480 RepID=A0A075APT6_ROZAC\n----YRVVVFGEGGVGKTAVTIRFCMENFVDVYDPTIEDSYRKAVSVDDQECVLEIIDTAGQEDYSALREQWIKDGHAFLVVFSVQELSTFMNVNKFCQHIERIKKPGECPIIIVGNKADIPERQREVKyeAALSYAKSKGFEYIEVSAKNNVNIQRTFHQIIRELRRKQS-\n>UniRef90_A0A0M8ZRG4/3-57 [subseq from] Ras-like protein 3 (Fragment) n=1 Tax=Melipona quadrifasciata TaxID=166423 RepID=A0A0M8ZRG4_9HYME\n-MREYKIVVLGSGGVGKSALTVQFVQGIFVEKYDPTIEDSYRKQVEVDGQQYQLPV------------------------------------------------------------------------------------------------------------------\n>UniRef90_A0A0M8ZRG4/103-198 [subseq from] Ras-like protein 3 (Fragment) n=1 Tax=Melipona quadrifasciata TaxID=166423 RepID=A0A0M8ZRG4_9HYME\n-------------------------------------------------------------QEQFTAMRDLYMKNGQGFVLVYSITAQSTFNDLQDLREQILRVKDTDDVPMVLVGNKCDLEDeRVVGKDQGVNLARQFNCAFMETSAKAKINVNDV--------------\n>UniRef90_A0A821WCD2/10-125 [subseq from] Rab GTPase n=1 Tax=Rotaria socialis TaxID=392032 RepID=A0A821WCD2_9BILA\n-----------------------------------------------NGITIKLQIWDTAGQERFRTIISNHYRGAQGFIIVYDVTNAQSFENIKVWLDSIDRN-ANENAKKLLVGNKCDLTsSRVVDQTAVQKFADSLHIPYVEVSAKSSANIEQVFEIMGNE-------\n>UniRef90_A0A821WCD2/194-270 [subseq from] Rab GTPase n=1 Tax=Rotaria socialis TaxID=392032 RepID=A0A821WCD2_9BILA\n----------------------------------------------------------------------------------------ASFENIKMWLQNIEQH-ASNSVKKLLIGNKCDLVSRrVIDHDAIKELAESSGLSYMETSVKNAINVEQAISSFASEIL-----\n>UniRef90_A0A821WCD2/314-438 [subseq from] Rab GTPase n=1 Tax=Rotaria socialis TaxID=392032 RepID=A0A821WCD2_9BILA\n-----KILLIGDSGVGKSALLLRFVDDTFSEAFLTTIGVDFKIRtIDYHGKKVKLQIWDTAGQERFRIITsNAYYRGSHGFIVVYDITSLESFQKIEMWFNLIKEN-ANQNAKKLLVGNKRDLTSqRIVDY------------------------------------------\n>UniRef90_A0A2I3SFM1/20-169 [subseq from] Ras-related protein R-Ras2 n=2 Tax=Pan troglodytes TaxID=9598 RepID=A0A2I3SFM1_PANTR\n-------------GMQESSIILQIWESYFVTDYDPTIEDSYTKQCVIDDRAARLDILDTAGQEEFGAMREQYMRTGEGFLLVFSVTDRGSFEEIY-------KVKDRDEFPMILIGNKADLDhQRQVTQEEGRQLARQLKVTYMKASAKIRMNVDQAFHELVRVIRKFQE-\n>UniRef90_L5KZ70/12-150 [subseq from] Ras-related protein M-Ras n=1 Tax=Pteropus alecto TaxID=9402 RepID=L5KZ70_PTEAL\n--PTYKLVVVGDGGVGKSALTIQFFQKIFVPDYDPTIEDSYLKHTEIDNQWAILDVLDTAGQEEFSAMREQYMRTGDGFLIVYSVTDKASFEHVDRFHQLILRVKDRESFPMILVANKVDLMHlRKITREQGKEMATKHNL------------------------------\n>UniRef90_A0A814P469/1-157 [subseq from] Ras family protein n=1 Tax=Didymodactylos carnosus TaxID=1234261 RepID=A0A814P469_9BILA\n-MLEYNLVIFGSGGVGKSCLTMQFVRNVFMEKYDPTIEDVYRKTIEVDEKQYSLEILDTAGTEGFSAMRDLYVKSGHGFCLVYSVTSQATFNDLTEFKERINRVKDtSMNIPLILVGNKTDLVDERVVAKeTGQLLAQKWGCTFLETSAKARANVNEV--------------\n>UniRef90_UPI001130955A/12-181 [subseq from] ras-related protein R-Ras2-like n=1 Tax=Oncorhynchus nerka TaxID=8023 RepID=UPI001130955A\n---KYRLVVVGGGGVGKSALTIQFIQMHNREHPVGLYGDGDREvQlcVCLTCLSLCLLVLDTAGQEEFGAMREQYMRTGEGFLLVFSVTDRGSFEEIYKFQRQILRVKDRDEFPMILVGNKADLElQRQVTQEEGQQLARQLKVTYMEASAKIRMNVDQAFHELVRVIRKFQE-\n>UniRef90_UPI000523761D/1-150 [subseq from] GTP-binding protein Rit1 n=5 Tax=Tetrapoda TaxID=32523 RepID=UPI000523761D\n-------------------MTMQFISHRFPEDHDPTIEDAYKIRIRIDDEPANLDILDTAGQAEFTAMRDQYMRAGEGFIICYSITDRRSFHEVREFKQLIYRVRRTDDTPVVLVGNKSDLTQlRQVSKEEGLALAREFSCPFFETSAAFRYYIDDVFHALVREIRRKE--\n>UniRef90_A0A8C6SI64/15-163 [subseq from] RAP2B, member of RAS oncogene family n=1 Tax=Neogobius melanostomus TaxID=47308 RepID=A0A8C6SI64_9GOBI\n---EYKVVVLGSGGVGKSALTVQFVTGSFIEKYDPTIEDFYRKEIEVDSSPSVLEILDTAGTEQFASMRDLYIKNGQGFILVYSLVNQQSFQDIKPMRDQIIRVKRYERVPMILVGNKG------------KALADEWNCPFMETSAKNKTSVDELFAEIVRQM------\n>UniRef90_G1PY35/37-202 [subseq from] ES cell expressed Ras n=10 Tax=Microchiroptera TaxID=30560 RepID=G1PY35_MYOLU\n-LPEYKAVVVGASGVGKSALTIQLNHQCFVEDHDPTIQDSYWKEVTLDHGGYILNVLDTAGQPTHKALRDQCLAVGDGVLGVFALDDPSSLTQLQQMRATW---GPHYTRPLVLVGNKCDLVTTAGDAHAaAIDLAKSWGAPFVETSAKTRQGVEEAFALLIHEIQKVRE-\n>UniRef90_UPI00038F0FFE/18-176 [subseq from] GTP-binding protein Rit2 isoform X2 n=1 Tax=Chinchilla lanigera TaxID=34839 RepID=UPI00038F0FFE\n----------KDCYTPVHAMTMQFISHQFPDYHDPTIEDAYKTQVRIDNEPAYLDILDTAGQAEFTAMREQYMRGGEGFIICYSVTDRQSFQEAAKFKELIFQVRHTYEIPLVLVGNKIDLEQfRQVSTEEGWSLAREYNCAFFETSAALRFCIDDAFHGLVREIRKKE--\n>UniRef90_A0A7N4P1S5/30-174 [subseq from] small monomeric GTPase n=6 Tax=Theria TaxID=32525 RepID=A0A7N4P1S5_SARHA\n-------------------------QVQFVEDYEPTKADSYRKKVVLDGEEVQIDILDTAGQEDYAAIRDNYFRSGEGFLLVFSITEHESFTATAEFREQILRVKAEEDkIPLLVVGNKSDLEErRQVPIEEARSKAEEWGVQYVETSAKTRANVDKVFFDLMREIRAKK--\n>UniRef90_A0A815FQH2/10-193 [subseq from] Ras-related protein Ral-a n=9 Tax=Bdelloidea TaxID=44578 RepID=A0A815FQH2_ADIRI\n---VYRLIMVGSGGVGKSALTLQYMYDEFVVDYEPTKADSYRKAVMLDGEEVQIDILDTAGQENYAglftlnnyadisddcilAIRDTYIRSGEGFLLVFDVTDGESFSDLNELYEQILRVKNGgTNIPAILVGNKIDLAERrKVTLEEAEQKARSWSIRYIETSAKTKHNVDKVFCELMRIVRPFK--\n>UniRef90_A0A4S2MAI8/12-164 [subseq from] Small monomeric GTPase n=1 Tax=Opisthorchis felineus TaxID=147828 RepID=A0A4S2MAI8_OPIFE\n-----RLIMVGSGGVGKSALTLQFMYDEFVEDYEPTKADSYRKKIILDGEEVQIDILDTAGQEEYIGIRENYFRSGEGFLLVYAINDLETLRALPGFCDQVYRAKNTDNLPMVLVANKIDLKdsSPVCYTEAGQEYARQLKISYVETSAKTQQNVDFV--------------\n>UniRef90_H0WXX6/39-204 [subseq from] ES cell expressed Ras n=1 Tax=Otolemur garnettii TaxID=30611 RepID=H0WXX6_OTOGA\n-LPEYKAVVVGASGVGKSALTIQLNHQCFVEDHDPTIQDSYWKELAFDQGGYILNVLDTAGQAMHKALRDQCLAAGDGVLGVFALNDLSSLTQLQQIRDTWG---PHIRKPLVLVGNKCDLVPTTGDAHAaAEALAQSWGAPFVETSAKTRQGVEEAFSLLVHEIQRARE-\n>UniRef90_A0A8B8TP55/12-148 [subseq from] ras-related protein M-Ras isoform X1 n=3 Tax=Camelidae TaxID=9835 RepID=A0A8B8TP55_CAMFR\n--PTYKLVVVGDGGVGKSALTIQFFQKIFVPDYDPTIEDSYLKHTEIDNQWAILDVLDTAGQEEFSAMREQYMRTGDGFLIVFSVTDKASFEHVDRFHQLILRVKDRESFPMILVANKVDLMHlRKITREQGKEMATKH--------------------------------\n>UniRef90_A0A6G1A6B7/2-149 [subseq from] Ras-related protein Rap-2 (Fragment) n=3 Tax=Amniota TaxID=32524 RepID=A0A6G1A6B7_CROCR\n-------------GVGKSALTVQFVTGSFIEKYDPTIEDFYRKEIEVDSSPSVLEILDTAGTEQFASMRDLYIKNGQGFILVYSLVNQQSFQDIKPMRDQIIRVKRYERVPMILVGNKVDLEgEREVSYGEGKALAEEWSCPFMETSAKNKASVDELFAEI----------\n>UniRef90_UPI000C04FC23/9-171 [subseq from] uncharacterized protein LOC111332446 n=1 Tax=Stylophora pistillata TaxID=50429 RepID=UPI000C04FC23\n----FRILLVGDSSVGKTCIIVRFTESTFTESYITTIGIDFKiRTIDIDGKKVKLQIWDTAGQERFYTITATCYRRAMGIMLVYDITSEKSFKGVASWISKVAENCDN-NINKILLANKCDLEEkREVTRERGEELAGRLGIPFVEISALSNLNVEEAFTTLANDILK----\n>UniRef90_UPI000C04FC23/223-383 [subseq from] uncharacterized protein LOC111332446 n=1 Tax=Stylophora pistillata TaxID=50429 RepID=UPI000C04FC23\n----FKLLLIGDSGVGKTCIIFRFAENTFNPTFISTIGIDFKiRTLEIGGKKIKLQIWDTAGQERFHTITTAYYRGALGIMMVYDVTNEKTFHNISKWMRKIEE-NANEDVERILVANKCDLESqRQVTRERGEMLAKNHHIRHVETSALSSNNVDHAFTLLTQDI------\n>UniRef90_L8GHH9/1-173 [subseq from] GTPase NRas, putative n=1 Tax=Acanthamoeba castellanii str. Neff TaxID=1257118 RepID=L8GHH9_ACACA\n-MSLYKITVLGTGGVGKTAVTIRLCSNHFVEYYDPTIENSYRRQIMIDGEVAVLDILDTAGQEEFSAMRAQWIRQGEGFVLMYSIDKKDAFHYVKVLHDLVLKtidVDKAEAPPMAIVGNKVDLEregQREVSTEEGQQLATSLDCLFFEASAKEMINVEETFLELTRAIRKRS--\n>UniRef90_A0A8B7GL46/1-150 [subseq from] GTP-binding protein Rit1 isoform X2 n=3 Tax=Amniota TaxID=32524 RepID=A0A8B7GL46_MICMU\n-------------------MTMQFISHRFPEDHDPTIEDAYKIRIRIDDEPANLDILDTAGQAEFTAMRDQYMRAGEGFIICYSITDRRSFHEVREFKQLIYRVRRTDDTPVVLVGNKSDLKElRQVTKEEGLALAREFSCPFFETSAAYRYYIDDVFHALVREIRRKE--\n>UniRef90_A0A383ZZ18/39-204 [subseq from] GTPase ERas n=26 Tax=Laurasiatheria TaxID=314145 RepID=A0A383ZZ18_BALAS\n-LPEYKAVVVGASGVGKSALTIQLNHQRFVEDHDPTIQDSYWKEMALDHGGCILNVLDTAGQATHRALRDQCVAIGDGVLGVFALDDPSSLAQLQQMRATW---GPHHTQPLVLVGNKCDLVTTTGDARAAaAALAKSWGAPFVETSAKTRQGVEEAFSLLIHEIQRVRE-\n>UniRef90_B0ERX0/1-169 [subseq from] Ras family GTPase n=8 Tax=Entamoeba TaxID=5758 RepID=B0ERX0_ENTDS\n-MSHYTLVMLGGGAVGKSAVTVQLVSGVFVQMYNPTIEDSFNTTIDVDGEMVSLNIVDTAGQEEYSSLRDQYMRSGDGFVIVYSIISTTSFLEVSGIRDQLFRVLEKepdEHICMVLCGNKCDMESdRQVNTSEVKQIAEEWKCPFYETSAKERINILESFQALVRDIKK----\n>UniRef90_A0A068S216/3-171 [subseq from] Small g-protein ras2 n=1 Tax=Lichtheimia corymbifera JMRC:FSU:9682 TaxID=1263082 RepID=A0A068S216_9FUNG\n---LYKLVVLGDGGVGKTALTIQLCLNHFVEVRNTSLDILPRdgQLIVIDDQPCVLEVLDTAGQEEYTALRDQWIRDGEGFLLVYSITARSTFERIERFREQIFRVKDIDNVPMMLVGNKCDrVTEREVTREEGMMMARRLACDFIETSAKTCVNVERSFYQVVKIIRAQRE-\n>UniRef90_A0A815RGY4/1-170 [subseq from] Ras-domain-containing protein n=6 Tax=Rotaria TaxID=231623 RepID=A0A815RGY4_9BILA\n-MSEYKLCVFGSGGVGKSCLTMQFVQGIFMSKYDPTIEDVYKKTVEIDGRQYSLEILDTAGTEDFSAMRDLYVKNSHGFVLVYSITSQATFNDLDEFYNRIVHVKDIElhgSPPLVLVGNKNDLDeERAVQRQVGQELARRWKCTFLEASAKRQLNVNEIFYDLVRQINKA---\n>UniRef90_A0A544ZVY9/31-161 [subseq from] Ras-like protein n=1 Tax=Golovinomyces magnicellulatus TaxID=62714 RepID=A0A544ZVY9_9PEZI\n--------------------------------------DSYRKQCMIDDEVALLDVLDTAGQEEYSAMREQYMRTGEGFLLVYSITSRQSFEEITTFQQQILRVKDKDYFPMVVVGNKCDLEgEREVFRHEGEALARSLNCTFLETSAKSRINVDNAFFDIVREIRKYN--\n>UniRef90_A0A7S4L7S5/9-171 [subseq from] Ras-like protein 3 n=1 Tax=Paramoeba aestuarina TaxID=180227 RepID=A0A7S4L7S5_9EUKA\n--PEHKVIVVGAGGAGKSALTQMFMYGNFVEEYDPTTADSYRKIIEVDNEKCQLDILDTAGQEEY--MRDNYYRLGEGFLIVYSITMRDTFVSVNRFYDHILQVKGIDDVPIILVGSKCDLAdDREVPEDEGKALSQKWGCPGFETSAKTRVNVDEVFTELVRIVAA----\n>UniRef90_A0A0D7BJ80/2-166 [subseq from] Ras protein n=1 Tax=Cylindrobasidium torrendii FP15055 ss-10 TaxID=1314674 RepID=A0A0D7BJ80_9AGAR\n--DNWRVAVLGDGGVGKTALAVQFTLNCFVETYDPTIEDAYRKQLVVDNRMCFVEVIDTAGQEEYATLRDQWVREGQGFILVYSIASRATFDRLEVFRQSMRRVKRGDPI-FMLVGNKCDKTyEREVSKEEGATLARQFGCEFMETSAKTAQNVERLFMTLVRRLRET---\n>UniRef90_C4JKQ4/6-131 [subseq from] Protein ras-1 n=1 Tax=Uncinocarpus reesii (strain UAMH 1704) TaxID=336963 RepID=C4JKQ4_UNCRE\n-------------------------------------------KCVIDDEVALLDVLDTAGQEEYSAMREQYMRTGEGFLLVYSITSRQSFEEIMTYQQQILRVKDKDYFPMIVVGNKCDLEKERVvSKQEGEALARDFGCKFIETSAKSRINVEDAFYDIVREIRRYN--\n>UniRef90_A0A1J1I896/8-169 [subseq from] CLUMA_CG010006, isoform A n=1 Tax=Clunio marinus TaxID=568069 RepID=A0A1J1I896_9DIPT\n----LKILVIGESGVGKSSLMLRFTDDKFDANEQPTIGVDFKvKHLELDGEKIYLQIWDTAGQERFRTLIPSYYRDATGAILVYDVTKTSSFQKLETWLEELET-NTNQNITKMIVGNKIDLKdERRVDREMGKKFAKQQRALFVETSAASNINVQMAFEELVKKIL-----\n>UniRef90_A0A1J1I896/215-375 [subseq from] CLUMA_CG010006, isoform A n=1 Tax=Clunio marinus TaxID=568069 RepID=A0A1J1I896_9DIPT\n---PFKILVVGDSGVGKSCLMLRFTTENFNFTPEATIAADVRvKTVEIEGKTIFLQLWDTAGQERFRAMNASFYRGAHGVILVYDVTRTSSFQSLNSWIEDIQNYSS--NPTIMIVGNKIDQPDlRAVQRRDGKKFADSKQMLFAETSAANDINVDLIFEEVAKKI------\n>UniRef90_UPI0003F073C4/1-152 [subseq from] ras-related protein Rap-1b-like n=1 Tax=Saccoglossus kowalevskii TaxID=10224 RepID=UPI0003F073C4\n-MREYKLVVLGSGGVGKSALTVQFVQGIFVEKYDPTIEDSYRKQVEVDGQQCMLEILDTAGTEQFTAMRDLYMKNGQGFVLVYSITAQSTFNDLQDLREQILRVKDTDDVSVNL-GHCFS----------FHPLRKYY--AFLESSAKAKINVNEIFYDLVRQINR----\n>UniRef90_A0A7S4GI31/2-122 [subseq from] Rab-like protein (Fragment) n=1 Tax=Eutreptiella gymnastica TaxID=73025 RepID=A0A7S4GI31_9EUGL\n---------------------------------------------ELDGKTIKLQVWDTAGQERFRTITNSYYRGAHGIMIVFDVTGMDSYNNVGKWEAQIRD-HATEKVKKLLIGNKSDLADKRVVTYQtAKAYADQQQMPYIEVSAKDGSQVEQAFMTLASAIKS----\n>UniRef90_A0A7S4GI31/157-319 [subseq from] Rab-like protein (Fragment) n=1 Tax=Eutreptiella gymnastica TaxID=73025 RepID=A0A7S4GI31_9EUGL\n----FKLLLVGDSEVGKSCLLLRFADDTYTENYISTIGVDFKiRTIELDGKTIKLQVWDTAGQERFRTITNSYYRGAHGIMIVFDVTGMDSYNNVGKWEAQIRD-HATEKVKKLLIGNKSDLADKRVVTYQtAKAYADQQQMPYIEVSAKDGSQVEQAFMTLASAIKS----\n>UniRef90_A0A1E3IM76/3-109 [subseq from] Ras family, other n=2 Tax=Cryptococcus depauperatus TaxID=5208 RepID=A0A1E3IM76_9TREE\n----FKVTVLGDGGVGKTAITVQFTMSSFVETYDPTIEDCYRKQWVVDDQPCLLEVLDTAGQEEYTALRDQWIRDGEGFLIVYSITSRPTFERVERIVERVLRVKDEASLP-----------------------------------------------------------\n>UniRef90_A0A1E3IM76/130-191 [subseq from] Ras family, other n=2 Tax=Cryptococcus depauperatus TaxID=5208 RepID=A0A1E3IM76_9TREE\n-----------------------------------------------------------------------------------------------------------SKVPIVIVGNKKDMfHSREVSTDEGAMLARALGCDFFEASAKTNSNVEAAFKCLVKRIKVSK--\n>UniRef90_A2DX66/7-171 [subseq from] Small GTP-binding protein, putative n=1 Tax=Trichomonas vaginalis (strain ATCC PRA-98 / G3) TaxID=412133 RepID=A2DX66_TRIV3\n--QEYKIVVFGAGGVGKSALTIQFVQGQFVKDYNPTIEDAYNKRFSVDGRILQLNVTDTAGQDDFAAMRTAYMRTGEGFILVYSIIDRFSFEDVEKFYKELIRSKGTEKFTCVLCGNKSDLEgSRKVSKAEGQELANKLNSQFFETSAKNNHNIVETFEYLSREYFK----\n>UniRef90_A0A7K5N4L1/1-132 [subseq from] RASK GTPase (Fragment) n=1 Tax=Chroicocephalus maculipennis TaxID=287016 RepID=A0A7K5N4L1_CHRMC\n--------------------------------------DSYRKQVVIDGETCLLDILDTAGQEEYSAMRDQYMRTGEGFLCVFAINNTKSFEDIHHYRCVYRKIIDQLlQQNRLLIEHPSPDQ---VRCKQAvpNQVCKSVNVILIRVCFVPFQGVDDAFYTLVREIRKHKEK\n>UniRef90_A0A2G8JIW5/52-218 [subseq from] Putative ras-related protein (Fragment) n=1 Tax=Stichopus japonicus TaxID=307972 RepID=A0A2G8JIW5_STIJA\n----HKVIMVGMEGR-QVCPDLQFMYDEFIEDYEPTKADSYRKKVTLDGDEVQIDILDTAGQEDYAAIRDNYFRSGEGFLCVFSITEQESFATTTEFREQILRVKHnkSEDqIPFLLVGNKADLTdARQVSLEEAQERATAWKVSYVETSAKTRENVDKAFFDLMRKIRDQK--\n>UniRef90_UPI001CC4CC90/2-164 [subseq from] GTPase NRas-like n=1 Tax=Dromiciops gliroides TaxID=33562 RepID=UPI001CC4CC90\n---PYKLVVMGSCRVGKSALTIRFLQNSYVAEYEPITRDLYHGVVEVDGLPCELDVLDTGGAEEYYEQWEDFMRWGDGFLCVYAVDFMKTFVDVNLFRTQLQKVRGTSRVSMVLVANKIDKAHWLVDSDLGQEAGKSFNVPFMEASAKTGQGVKHAFHKLVPEIRL----\n>UniRef90_A0A6P9FAX5/12-148 [subseq from] ras-related protein M-Ras isoform X9 n=6 Tax=Caniformia TaxID=379584 RepID=A0A6P9FAX5_ZALCA\n--PTYKLVVVGDGGVGKSALTIQFFQKIFVPDYDPTIEDSYLKHTEIDNQWAILDVLDTAGQEEFSAMREQYMRTGDGFLIVYSVTDKASFEHVDRFHQLILRVKDRESFPMILVANKVDLMHlRKITREQGKEMATKH--------------------------------\n>UniRef90_UPI001E260A57/54-202 [subseq from] ras-related protein R-Ras2-like n=1 Tax=Leopardus geoffroyi TaxID=46844 RepID=UPI001E260A57\n---------------------LDILQSYFVTDYDPTIEDSYTKQCVIDERAAQLDILDTAGQEEFGALREQYMRAGEGLLLVFSVTDRGSFEEICKFQRQILRVKDRDEFPMILTGNKADLDhQRQVTQEEGQQLTRQLKVTYMEASAKIGMNVDQAFHERVRVVRKFQE-\n>UniRef90_UPI0007B8B6D0/64-173 [subseq from] ras-related protein Rap-1b-like n=1 Tax=Sinocyclocheilus rhinocerous TaxID=307959 RepID=UPI0007B8B6D0\n-------------------ATVQFVQGIFVEKYDPTIEDSYRKQVEVDGQQCMLEILDTAGTEQFTAMRDLYMKNGQGFALVYSITAQSTFNDLQDLREQILRVKDTDDVPMILVGNKCDLEDERVVGK-----------------------------------------\n>UniRef90_UPI0007B8B6D0/174-224 [subseq from] ras-related protein Rap-1b-like n=1 Tax=Sinocyclocheilus rhinocerous TaxID=307959 RepID=UPI0007B8B6D0\n------------------------------------------------------------------------------------------------------------EQSMILVGNKCDLEdERVVGKEQGQNLARQWNsCAFLESSAKSKINVNESH-------------\n>UniRef90_A0A6B2LKH8/1-167 [subseq from] Ras-related GTP-binding protein n=1 Tax=Arcella intermedia TaxID=1963864 RepID=A0A6B2LKH8_9EUKA\n-MTEYRVVVIGAPYVGKSSFIIRYVQRFFAHSYDPTIEDLYRKQIEVDNENLLLTIIDTIAQDSYTILRDKTYRSGHGFVMIYSITSEASLEELFVSREQIERVKEGERIAMVIAGNKSDLETeRKVSLTKVQQIASQWECPFLEVSAKLDINIDEVIISLVREIKKC---\n>UniRef90_A0A481YRV5/14-182 [subseq from] Ras GTPase n=1 Tax=Marseillevirus LCMAC101 TaxID=2506602 RepID=A0A481YRV5_9VIRU\n---SYKIQVVGDGASGKSAFVIHLIKQNFVEEYDPTINDSYMKYLNVDGEFAILDVLDTAGQDEYAAMVEQYMVDGDGFLLVYSINSRDSFLKARENTLSILRVKDVEKFPIILVGNNCELRdsQRKVTFEEGEDLAINLGISFFEGSSKTGVNVEESFSQLVREIRTYRSK\n>UniRef90_A0A060CLM4/3-122 [subseq from] Ras (Fragment) n=1 Tax=uncultured bacterium TaxID=77133 RepID=A0A060CLM4_9BACT\n------------------------------NEYDPTIEDSYRKQVAIDDEVALLDILDTAGQEEYSAMREQYMRTGEGFLLVYSVTERESFNELSTFYQQILRVKDTDDVPILLVGNKSDLTeERSISFEEGERLAKQFNCEFLETSAK--Q-------------------\n>UniRef90_A0A1B0FQI6/69-200 [subseq from] GTP-binding protein Rit2 n=6 Tax=Glossina TaxID=7393 RepID=A0A1B0FQI6_GLOMM\n-------------------------------------EDSYQQQAVIDGEAALLDILDTAGQVEFTAMRDQYMRCGEGFIICYSVIDRHSYEEASEYRKLIQRVRFTEDIPLVLIANKSDLEAlRKVSTEEGKNLANQFGCPFFETSAALRLYIDDVFYALVREIRRKE--\n>UniRef90_A0A452R556/31-196 [subseq from] ES cell expressed Ras n=15 Tax=Carnivora TaxID=33554 RepID=A0A452R556_URSAM\n-LPEYKAVVVGASGVGKSALTIQLNHQCFVEDHDPTIQDSYWKEVALGHGGCILNVLDTAGQATHRALRDQCVAIGDGVLGVFALDDPSSLAQLQQMRATW---GPHPTQPLVLVGNKCDLVSTTGDARAAaAALAKSWGAPFVETSAKTRQGVEEAFALLIHEIQKVRE-\n>UniRef90_L9KB04/607-758 [subseq from] KH homology domain-containing protein 4 n=1 Tax=Tupaia chinensis TaxID=246437 RepID=L9KB04_TUPCH\n-----------------GAMTMQFISHRFPEDHDPTIEDAYKIRIRIDDEPANLDILDTAGQAEFTAMRDQYMRAGEGFIICYSITDRRSFHEVREFKQLIYRVRRTDDTPVVLVGNKSDLKQlRQVTKEEGSALAREFSCPFFETSAAYRYYIDDVFHALVREIRRKE--\n>UniRef90_UPI001F54C2A7/6-156 [subseq from] GTP-binding protein Rit1 isoform X1 n=1 Tax=Ictalurus punctatus TaxID=7998 RepID=UPI001F54C2A7\n------------------AIIMQFISHRFPEDHDPTIEDAYKTQIRIDDEPANLDILDTAGQAEFTAMRDQYMRAGEGFIISYSITDRRSFQEARHFKQLICRVRRTVDTPVVLVGNKSDLTHlRQVSVEEGKELAREFQCPFFETSAAFRYYIDEVFAALVRQIRQRE--\n>UniRef90_A0A077WI59/9-151 [subseq from] Putative Ras family, other n=1 Tax=Lichtheimia ramosa TaxID=688394 RepID=A0A077WI59_9FUNG\n---------------------------YIVETYDPTIEDSYRKQVVIDDQPCVLEVLDTAGQEEYTALRDQWIRDGEGFLLVYSITARSTFERIERFREQIFRVKDIENVPMMLVGNKCDrVTEREVTREEGMMMARRLACDFIETSAKTCVNVERSFYQVVKIIRAQRE-\n>UniRef90_A0A8C0ZST6/36-201 [subseq from] ES cell expressed Ras n=1 Tax=Castor canadensis TaxID=51338 RepID=A0A8C0ZST6_CASCN\n-LPEYKAVVVGASGVGKSALTIQMTHQCFVKDHDPTIQDSYWKEVALDNGGYILNVLDTAGQDSHRALRDQCLAVGDGVLGVFALDDPSSLDQLQQ---MWATWGPHHNQPLVLVGNKCDLEGTAGDARAAaAALAQSWGAPFVETSAKTRKGVEEAFSLLIREIQRAQE-\n>UniRef90_A0A067NU51/2-167 [subseq from] Ras protein n=2 Tax=Pleurotus ostreatus TaxID=5322 RepID=A0A067NU51_PLEOS\n--DNWRVAVLGDGGVGKTALAVQFTLNCFVETYDPTIEDAYRKQLVVDNRMCFVEVIDTAGQEEYATLRDQWVREGQGFILVYSIASRQTFERLEIFRQSMRRVKRGDPI-FMLVGNKCDKGyEREVSKEEGAALARQFGCEFIETSAKTAENVQHLFMNLVRALRKTR--\n>UniRef90_A0A151Z5X3/40-204 [subseq from] Small GTPase n=1 Tax=Tieghemostelium lacteum TaxID=361077 RepID=A0A151Z5X3_TIELA\n---QYKLVMLGIGGVGKSSVSMRFVQGQFTPDYDPTIEDAYVTQHEIDGKHIKIEILDTAGQEFYtSGVHDKVFRIGEGFVLVYSITSRESFEKIKDIREKILWARDTESIPMIIVGNKNDIErERKVSVQEGKDLARDFNCPFLETSAKTNNNITECINTILREVIK----\n>UniRef90_A0A1A9ZV08/1-162 [subseq from] small monomeric GTPase n=1 Tax=Glossina pallidipes TaxID=7398 RepID=A0A1A9ZV08_GLOPL\n-MREFKVVVLGSGGVGKSALTVQFVSGCFIEKYDPTIEDFYRKEIEVDNSPCVLEILDTAGTEQFASMRDLYIKNGHGFIVMYSLTNHQTFQDISSMKNVITRVKGSQPAPILLVANKLDLDcQREVSTAEGNALAQLWECPFIEASAKDRINVNEVFATITS--------\n>UniRef90_A0A7M4FKH9/1-162 [subseq from] RAP2A, member of RAS oncogene family n=2 Tax=Crocodylus porosus TaxID=8502 RepID=A0A7M4FKH9_CROPO\n-MREYKVVVLGSGGVGKSALTVQFVTGTFIEKYDPTIEDFYRKEIEVDASPSVLEILDTAGTEQFASMRDLYIKNGQGFILVYSLVNQQSFQDIRPMRDQIIRVKRKfwtifikniryEKVPVILVGNKVDLESeREVSSNEGRALAEEWGCPFMETSAKTTE-------------------\n>UniRef90_F1LQ62/56-198 [subseq from] small monomeric GTPase n=1 Tax=Rattus norvegicus TaxID=10116 RepID=F1LQ62_RAT\n---------------------------QFVEDYEPTKADSYRKKVVLDGEEVQIDILDTAGQEDYAAIRDNYFRSGEGFLLVFSITEHESFTATAEFREQILRVKAEEDkIPLLVVGNKSDLEErRQVPVEEARGKAEEWGVQYVETSAKTRANVDKVFFDLMREIRAKK--\n>UniRef90_A0A2Y9GD77/2-146 [subseq from] ras-related protein R-Ras isoform X2 n=5 Tax=Boreoeutheria TaxID=1437010 RepID=A0A2Y9GD77_NEOSC\n-------------------------ESYFVSDYDPTIEDSYTKICTVDGVPARLDILDTAGQEEFGAMREQYMRAGHGFLLVFAINDRQSFNEVGKLFTQILRVKDRDDFPIVLVGNKADLETqRQVPRSEASAFGASHHVAYFEASAKLRLNVDEAFEQLVRAVRKYQE-\n>UniRef90_UPI001455C215/94-239 [subseq from] ras-related protein R-Ras n=1 Tax=Fukomys damarensis TaxID=885580 RepID=UPI001455C215\n------------------------PQSYFVSDYDPTIEDSYTKICTVDGIPARLDILDTAGQEEFGAMREQYMRAGHGFLLVFAINDRQSFNEVGKLFTQILRVKDRDDFPVVLVGNKADLETqRQVPRSEASSFGASHHVAYFEASAKLRLNVDEAFEQLVRAVRKYQE-\n>UniRef90_A0A1E3HT61/3-109 [subseq from] Ras family-domain-containing protein n=4 Tax=Cryptococcus TaxID=5206 RepID=A0A1E3HT61_9TREE\n----FKITVLGDGGVGKTAITVQFTMSSFVETYDPTIEDCYRKQWVVDEQACLLEVLDTAGQEEYTALRDQWIRDGEGFLIVYSITSRPTFERIERIVERVLRVKDEGSLP-----------------------------------------------------------\n>UniRef90_A0A1E3HT61/143-203 [subseq from] Ras family-domain-containing protein n=4 Tax=Cryptococcus TaxID=5206 RepID=A0A1E3HT61_9TREE\n------------------------------------------------------------------------------------------------------------RVPIVIVGNKKDMfHSREVSTDEGAMLARGLGCDFFEASAKTNSNVEAAFKCLVKKIKVVK--\n>UniRef90_UPI00186B48FB/3-165 [subseq from] ras-like protein 1 n=1 Tax=Trichosurus vulpecula TaxID=9337 RepID=UPI00186B48FB\n----YRLVVMGSCGVGKTALTIRFLQNRFVAEYEPTGRDMYHGVAVVDGESCELNILDISGGENCAEWLEECIRWGDGFLCVYAVDYIKTFEDVSVFWNRICKVRGTTLVPMVLVANKTDEGHWLVKSDVGQEAGDSFGVPYVEASAKTRQGVEHTFHAVIREIRRK---\n>UniRef90_A2FTW9/7-170 [subseq from] Small GTP-binding protein, putative n=2 Tax=Trichomonas vaginalis TaxID=5722 RepID=A2FTW9_TRIV3\n--AEYTIVVFGAGGVGKSALTIQFVQGQFVKDYNPTIEDAYNKRFSVDGRIIQLNITDTAGQEDFAAMRTTYMRTGEGFILVYSIEDRFSFEEVERFYKELIRSKGTEKFTCVLCGNKSDLEgSRKVSKDEGQELANKLNCKFFETSARNGHNINETFQYLSREYF-----\n>UniRef90_A0A6B2LL49/3-145 [subseq from] Ras family protein n=1 Tax=Arcella intermedia TaxID=1963864 RepID=A0A6B2LL49_9EUKA\n-------------------------------DYDPTIEDSFRKRVTIDGETGLLDIMDTAcclsNQEDYSPQRDHYMRTCEGVLLIYSITSLASFEEIKNWREHILRLRDTTTFPMVLCGNKSDLaPSRQITPSEGTTLAQTWHLPFFETSALSRTNVEESFYTLVREIKKSRE-\n>UniRef90_M2QX08/2-168 [subseq from] Ras protein n=2 Tax=Gelatoporiaceae TaxID=2028217 RepID=M2QX08_CERS8\n--DSWRVAVLGDGGVGKTALAVQFTLNCFVETYDPTIEDAYRKQLVVDNRMCFVEVIDTAGQEEYATLRDQWVREGQGFILVYSIASRATFERLDVFRQAMLRVKRQKPVF-MLVGNKCDKQlEREVTRDEGAALARAFGCEFLETSAKTAQNVDKLFTTLVRLLRNSKQ-\n>UniRef90_A0A151N639/519-676 [subseq from] KH homology domain-containing protein 4 n=2 Tax=Alligator mississippiensis TaxID=8496 RepID=A0A151N639_ALLMI\n-----------ATEVFQPAMTMQFISHRFPEDHDPTIEDAYKIRIRIDDEPANLDILDTAGQAEFTAMRDQYMRAGEGFIICYSITDRRSFHEAREFKQLIYRVRRTDDTPVVLVGNKSDLTQlRQVSKEEGSALAREFTCPFFETSAAFRYYIDDVFHALVREIRRKE--\n>UniRef90_A0A834XRT8/9-107 [subseq from] Ras-related protein Rab-13 n=1 Tax=Aphidius gifuensis TaxID=684658 RepID=A0A834XRT8_9HYME\n----FKLLLIGDSGVGKTCVLFRFSEDAFNTTFISTIGIDFKiRTIELDGKKIKLQIWDTAGQERYGSITHAYYRGAHGVMLVYDATDEKSYEQIKYWLSAVE--------------------------------------------------------------------\n>UniRef90_A0A834XRT8/119-231 [subseq from] Ras-related protein Rab-13 n=1 Tax=Aphidius gifuensis TaxID=684658 RepID=A0A834XRT8_9HYME\n------------------------------------IECNYRSRIIeLDGENIELQIwhawmLSlVATGRQYTSIKKKYYNDTHGIMLVYDVTNEKSFENLEYWISQIKD-NAPEDVVIILLGSKCDLKrNREVPTERAEQFADKYGIDF----------------------------\n>UniRef90_A0A834XRT8/237-356 [subseq from] Ras-related protein Rab-13 n=1 Tax=Aphidius gifuensis TaxID=684658 RepID=A0A834XRT8_9HYME\n---------------------------------------------EVDEKKVKLQVWDTAGQERFKSITTAYYRGAHGIVLVYDVTDEKSFENIKEWMRLIK-THASEDVEKILLGTKCDLENqRKVTTERGKQLAVECGMKFLETSPRMDINIEEAFYTITKDII-----\n>UniRef90_I3N980/38-200 [subseq from] ES cell expressed Ras n=6 Tax=Sciuridae TaxID=55153 RepID=I3N980_ICTTR\n-LPEYKAVVVGASGVGKSALTIQMTHQCFVEDHDPTIQDSYWKEVALDRGGYILNVLDTAGQETHRALRDQCLAVGDGVLGVFALDDPSSLTQLQQIW---ATWSPRHPQPLVLVGNKCDLVTSTGDAHAAaIALAQSWGAPFVETSAKTRQGVEEAFSLLIQEIQR----\n>UniRef90_UPI00174B068E/127-273 [subseq from] ras-related protein R-Ras isoform X1 n=2 Tax=Myotis myotis TaxID=51298 RepID=UPI00174B068E\n-----------------------GFHSYFVSDYDPTIEDSYTKICTVDGVPARLDILDTAGQEEFGAMREQYMRAGHGFLLVFAINDRQSFNEVSKLFTQILRVKDRDDFPIVLVGNKADLEAqRQVPRSEANTFSASHHVAYFEASAKLRLNVDEAFEQLVRAVRKYQE-\n>UniRef90_A0A0D1C7L9/1-167 [subseq from] Putative GTP-binding protein n=1 Tax=Ustilago maydis (strain 521 / FGSC 9021) TaxID=237631 RepID=A0A0D1C7L9_USTMA\n-MKESRVVIMGGGGVGKSALTVQFVRNVFVSTYDPTIEDTYRKLLVIDGQQCMVEILDTAGTEQFLALKELYIKSGQGFILVFSLTSLASVNELGPLREAIVRIKDTTAIPIVLVGNKADLRaDRQVPREVGTSLSKAWGnVPYYEASARKRINVDEVFADAVRQIRA----\n>UniRef90_UPI0012AB39D9/1-84 [subseq from] GTPase NRas n=1 Tax=Meleagris gallopavo TaxID=9103 RepID=UPI0012AB39D9\n-------------------------------------------------------------------MRDQYMRTGEGFLCVFAINNSKSFADINLYREQIKRVKDSDDVPMVLVGNKCDLPTRTVDTKQAQELAKSYGIPFIETSAKTRQ-------------------\n>UniRef90_D8Q561/2-166 [subseq from] Ras-related protein Rap-1b n=2 Tax=Schizophyllaceae TaxID=5332 RepID=D8Q561_SCHCM\n--RNFHIVVLGAGGVGKSALTVRYMRDIFVEHYDPTIEEEYRRAVRVDGELSSLEVLDTAGAEQFTSLNEVYIKSGHGFVLVFSLTQEASLREVDSLRQQIYRIKGgNTDIPIVVVGTKLDLPSeREVQKDAMQSLAAKWGLPFYETSAKRNWHVVDVFEDLVRQMR-----\n>UniRef90_UPI001878FF64/135-300 [subseq from] GTPase ERas n=1 Tax=Sturnira hondurensis TaxID=192404 RepID=UPI001878FF64\n-LPEYKAVVVGASGVGKSALTIQLNHECFVEDYDPTIQDSYWKEVTLDQGSCILNVLDTAGQTIHKALRDQCLAAGDGVLCVFALDDPSSLTQLQQMRATW---GPHYSRPLVLVGNKCDLVTTKGDAHAAaIALAKSWGAPFVETSAKTRQGVEEAFTLLIHEIRRVRE-\n>UniRef90_U5H5H1/3-171 [subseq from] Ras family protein n=1 Tax=Microbotryum lychnidis-dioicae (strain p1A1 Lamole / MvSl-1064) TaxID=683840 RepID=U5H5H1_USTV1\n--KEYKIVIMGGGGVGKSAITVRFVHSLFVEKYDPTIEDSYRKTMVVDGITCHCDIMDTAGTEQFMALHSMYMKTGDGFVLVFSLSSMESVSELQNIREQIHRIKEAESrirVPLVLCGNKCDLGAeRQVPRDVAVGLSRAWgGVPYYETSARKEINIQEVFEDVVRQMIK----\n>UniRef90_UPI0018D5F8B3/51-168 [subseq from] circularly permutated Ras protein 1-like n=1 Tax=Patiria miniata TaxID=46514 RepID=UPI0018D5F8B3\n---------------------------------------------ADDGKTCMLDILDTAGQEEFSSMREQYVRSGNCCMIIYAIDNRKSFEEAVNIYKWVLRLRQVDKMPAILCGNKSDLADvREVPTDEAEKLAKDNNMAFMETSAKTGDNVKESFHALVR--------\n>UniRef90_UPI0018D5F8B3/175-221 [subseq from] circularly permutated Ras protein 1-like n=1 Tax=Patiria miniata TaxID=46514 RepID=UPI0018D5F8B3\n--TTYKVIVLGAGGVGKSAITVRFVSDQFVTDYDPTIEDSYMKQVVVDN-------------------------------------------------------------------------------------------------------------------------\n>UniRef90_A0A8J4TWA7/11-173 [subseq from] Ras-related protein Rab-25-like (Fragment) n=2 Tax=Otophysi TaxID=186626 RepID=A0A8J4TWA7_CLAMG\n----FKVVLIGESGVGKSNLLSRFTKNEFNHDSRTTIGVEFStRTMDLNGLTIKAQIWDTAGLERYRAITSAYYRGAVGALLVYDISKQLTYQSVERWLKELYDHADPQIV-VMLVGNKSDLESvRAVSTEDAKNFAEKNGLLFMETSALESTNVEAAFNNVLTEIHK----\n>UniRef90_A0A8J4TWA7/208-363 [subseq from] Ras-related protein Rab-25-like (Fragment) n=2 Tax=Otophysi TaxID=186626 RepID=A0A8J4TWA7_CLAMG\n------LVLIGDSGVGKSNLLSRFTRNEFNLESKSTIGVEFAtRSIHVEGKTIKAQIWDTAGQERYRAITSAYYRGAVGALLVYDIAKHLTYENAERWLKELQDHADSN-IVIMLVGNKSDLRhLRAVPTDEAKAFAEKHGLSFLETSALDSSNVELAFQTIL---------\n>UniRef90_UPI00159F602E/17-51 [subseq from] ras-related protein R-Ras2 isoform X2 n=1 Tax=Callithrix jacchus TaxID=9483 RepID=UPI00159F602E\n----------------------SASQSYFVTDYDPTIEDSYTKQCVIDDRAARLDKI-----------------------------------------------------------------------------------------------------------------\n>UniRef90_UPI00159F602E/77-192 [subseq from] ras-related protein R-Ras2 isoform X2 n=1 Tax=Callithrix jacchus TaxID=9483 RepID=UPI00159F602E\n------------------------------------------------------TVLDTAGQEEFGAMREQYMRTGEGFLLVFSVTDRGSFEEIYKFQRQILRVKDRDEFPMILIGNKADLDhQRQVTQEEGQQLARQLKVTYMEASAKIRMNVDQAFHELVRVIRKFQE-\n>UniRef90_F6U5G9/1-150 [subseq from] Ras like without CAAX 1 n=1 Tax=Monodelphis domestica TaxID=13616 RepID=F6U5G9_MONDO\n-------------------MTMQFISHRFPEDHDPTIEDAYKIRIRIDDEPANLDILDTAGQAEFTAMRDQYMRAGEGFIICYSITDRRSFHEVREFKQLIYRVRRTDDTPVVLVGNKSDLRQlRQVTKEEGIALAREFSCPFFETSAAYRYYIDDVFHALVREIRRKE--\n>UniRef90_A0A2G5U400/1-160 [subseq from] Small monomeric GTPase n=3 Tax=Caenorhabditis TaxID=6237 RepID=A0A2G5U400_9PELO\n-MKEYKIVVLGNGGVGKSALTLQYVQGIFVHNYDATIEDSYRKLSKVDAENARLEILDTAGTEQFTGMRETYYRTAQGFVLVFSLAETSTFENLKQTFLDILTIR-GEDVPMVLVGNKSDLAeTRQVEESDAQNFARKLRIPYFETSARLNQNVSEVFEECA---------\n>UniRef90_S9YXC4/538-689 [subseq from] KH homology domain-containing protein 4 n=13 Tax=Boreoeutheria TaxID=1437010 RepID=S9YXC4_CAMFR\n-----------------GAMTMQFISHRFPEDHDPTIEDAYKIRIRIDDEPANLDILDTAGQAEFTAMRDQYMRAGEGFIICYSITDRRSFHEVREFKQLIYRVRRTDDTPVVLVGNKSDLKQlRQVTKEEGLALAREFSCPFFETSAAYRYYIDDVFHALVREIRRKE--\n>UniRef90_A0A7J7WJ38/20-162 [subseq from] small monomeric GTPase n=1 Tax=Myotis myotis TaxID=51298 RepID=A0A7J7WJ38_MYOMY\n---------------------------QFVEDYEPTKADSYRKKVVLDGEEVQIDILDTAGQEDYAAIRDNYFRSGEGFLLVFSITEHEAFTATAEFREQILRVKAEEDkIPLLVVGNKSDLEErRQVPVEEARSKAEEWGVQYVETSAKTRANVDKVFFDLMREIRAKK--\n>UniRef90_L8HDL4/4-168 [subseq from] Ras small GTPbinding protein n=1 Tax=Acanthamoeba castellanii str. Neff TaxID=1257118 RepID=L8HDL4_ACACA\n--REYTLVVMGAGGVGKSAVTVQFAHGKFLTRYDPTIEDSYRKQLEVDGVACTLDIMDTAGQEEYTALVDQFMKNGHGFVLVYSITSPTTFKLINDLHTRIQRVHGM-EMPMVLIANKCDLEdQREVPKEKGEQWAKDRHCPFFEVSAKTNHNVNECFIAVVKEINSW---\n>UniRef90_A0A317XST0/1-168 [subseq from] Putative RSR1-GTP-binding protein n=1 Tax=Testicularia cyperi TaxID=1882483 RepID=A0A317XST0_9BASI\n-MKEARVVIMGGGGVGKSALTVQFVRNVFVSTYDPTIEDTYRKLLVIDGQQCLVEILDTAGTEQFMALKELYIKSGHGFVLVFSLTHLASVNELGPLRETIVRCKDG-GVPLVLVGNKSDLReERQVPREIGTNLSRAWGnVPYYEASARKRVNVDEIFADIVRQIRAQE--\n>UniRef90_D3BK31/1-170 [subseq from] Ras GTPase n=1 Tax=Polysphondylium pallidum (strain ATCC 26659 / Pp 5 / PN500) TaxID=670386 RepID=D3BK31_POLPP\n-MTNLKIVILGSGSVGKSAVTIQYVNGEFVDQYDPTIEDMYRKVIEFNGDHIMLEIMDTAGTENFLVMRDLYIRNGQGFILVYSITAKSTFYELDNIKEQVCRVKDSttSRIPMVVLGNKCDLEkDRQVASKEGQDLVEKWGgnVDFLETSAKSKINISAAFDQLVKQIRS----\n>UniRef90_UPI00186B3378/3-165 [subseq from] GTPase NRas-like n=1 Tax=Trichosurus vulpecula TaxID=9337 RepID=UPI00186B3378\n----YRLVVMGSCGVGKTALTIRFLQNRFMAEYEPTARDMYHGVAVVDGESCELNILDISGGENCTEWLEECIRWGDGFLCVYAVDYIKTFVDVSVFRNLICKVKGTARVPMVLVANKTDEGHWLVDSDMGQEAGDSFRVPYVEASAKTQQGVEHAFHAVIREIRQK---\n>UniRef90_F1A0N3/44-209 [subseq from] RsmA, RAS family GTPase n=1 Tax=Dictyostelium purpureum TaxID=5786 RepID=F1A0N3_DICPU\n--KNYKLIVLGSSGVGKTSYSFRFVSNIFITEYDPTVEDAYKKDYTYDGKEMKLEIIDTAGQEEYSSgVMDKSIRCGDGFVLVYSITSRESYQKIKDLREKILWVKDKEKVPMIIVGNKSDIEkDRKVTKSEARALAEEYGCKYIETSAKTNTNISESMDFLLKDILF----\n>UniRef90_A0A0X3PE88/9-167 [subseq from] Small monomeric GTPase n=1 Tax=Schistocephalus solidus TaxID=70667 RepID=A0A0X3PE88_SCHSO\n----LKLTIVGTGGVGKSALTLHFMYDEFVEDYEPTKADSYRKRITFGNEEVDLHILDTAGQEEYMGIRDAYYRSSEGFMLVFDITESASFNLLSGFLDNILRVKGTESVPMIVVGNKKDLEgNRQVPSEEAKRWAASHGLLYIETSAKTNENVDDAFLQLSS--------\n>UniRef90_E3KRS4/1-170 [subseq from] Ras-domain-containing protein n=10 Tax=Pucciniales TaxID=5258 RepID=E3KRS4_PUCGT\n-MKEYKIVIMGGGGVGKSALTVQFVHDMFVERYDPTIEDSYRKIITVDGNKVTVEILDTAGTEQFVALHSLYVKSGDGFLLVFALNTLDSIHELEALHESIVRIKEAEgytdKIPIVLCGNKCDLEERIVQRSWAVALSQEWgGVPYYETSARKRINVDEVIADLVRQIIK----\n>UniRef90_UPI001879982F/39-204 [subseq from] GTPase ERas-like n=2 Tax=Stenodermatinae TaxID=40234 RepID=UPI001879982F\n-LPEYKMVVVGASGVGKSALTIQLNHECFVEDHDPTIQDSYWKEVILEQGSCILNVLDTAGQAAHKSLRDQCLASGDGVLGVFALDDPSSLTQLQQMRATWS---PHYTRALVLVGNKCDLVTTDGDARAAaLALAKSWGVPFMETSAKTRQGVEEAFSMLIHEIQKARE-\n>UniRef90_A0A803TJ39/26-173 [subseq from] Ras like without CAAX 1 n=1 Tax=Anolis carolinensis TaxID=28377 RepID=A0A803TJ39_ANOCA\n---------------------NPFISHRFPEDHDPTIEDAYKMRIRIDDEPANLDILDTAGQAEFTAMRDQYMRAGEGFILCYSITDWRSFHEVREFKQLIYRVRRTDETPVVLVGNKSDLTQlRQVSKEDGSALAQEFGCPFFETSAAFRYYIDDVFHTLVREIRRKE--\n>UniRef90_A0A8T2MT05/135-290 [subseq from] small monomeric GTPase n=1 Tax=Albula glossodonta TaxID=121402 RepID=A0A8T2MT05_9TELE\n---------TGKAEMGKSALTVQFVTGAFIEKYDPTIEDFYRKEIEVDSSPSVLEILDTAGTEQFASMRDLYIKNGQGFILVYSLVNQQSFQDIKPMRDQIIRVKRCDRVPMILVGNKVDLEgEREVSAGEGKALAEDWNCPFMETSAKNKGSVDELFAEIVRQM------\n>UniRef90_A0A8J5P0U6/385-551 [subseq from] Ras-like protein n=1 Tax=Fusarium oxysporum f. sp. rapae TaxID=485398 RepID=A0A8J5P0U6_FUSOX\n--IEYPLVLMGASGCGKSDLTIQFINPDFWDEFDPSEEDKYHKSCIIDGEFALIDVIDTTGQEEYSAMIQQYIREGAGFMLVYSVTSRESFEGITSYYEQILKQKGSDYFPMIIIGSECCQESlREVTKQEGESLARALGCMFVEVDAKADVNINMAFFNLVRMIRRYR--\n>UniRef90_UPI000333CD93/37-202 [subseq from] GTPase ERas n=1 Tax=Echinops telfairi TaxID=9371 RepID=UPI000333CD93\n-LPEYKAVVVGASGVGKSALTIQLNDQCFVEDHDPTIQDSYWKEMALDSGGCVLNVLDTSGQTVHKSLRDQCVAASDGVLGVFALNDPSSLAQLQQIRDTWG---PHHTQPLVLVGNKSDLVTTARDVHVaALALAQSWGSPYVETSAKTRQGIEEAFFLLVHEIQKAKE-\n>UniRef90_UPI001EAE8BCF/30-152 [subseq from] GTPase HRas isoform X3 n=1 Tax=Osmia bicornis bicornis TaxID=1437191 RepID=UPI001EAE8BCF\nGLRVYKIVVLGDGGVGKSAVTLQFVSHSFLDYHDPTIEDSYQQQAVIDGEAALLDILDTAGQVEFTAMRDQYMRCGEGFMICYSVTDRHSFQEALEYRKLITRVRANEDIPLVLVGNKFDLQH-----------------------------------------------\n>UniRef90_A0A166V078/2-167 [subseq from] Ras protein n=2 Tax=Fibularhizoctonia sp. CBS 109695 TaxID=436010 RepID=A0A166V078_9AGAM\n--DSWRVAVLGDGGVGKTALAVQFTLNCFVETYDPTIEDAYRKQLVVDNKMCFVEVIDTAGQEEYATLRDQWVREGQGFILVYSIASRSTFDRLEVFRQSMLRVKRSKPIF-MLVGNKCDKTyEREVSKEEGAALARSFGCTFVETSAKTAHNVEHLFTSLVRNLRSTK--\n>UniRef90_A0A210PYZ2/1-166 [subseq from] GTPase HRas n=1 Tax=Mizuhopecten yessoensis TaxID=6573 RepID=A0A210PYZ2_MIZYE\n-MSSFKIVLVGNTGVGKSALCVQFVQHVFEKEYDPTIEDSYTKRICLNQESYVLELIDTSGDGEFSCMRDQSVRLGQGFMIVFAVNDQKSFEDVNMYIELITKLKNG-NVAVILVGNKTDLT-PVVEAESIERLASYLQIHFMTTTARNSKDVDCVFHTIVAEMQQRKE-\n>UniRef90_A0A084B8P6/51-225 [subseq from] ANK_REP_REGION domain-containing protein n=2 Tax=Stachybotrys chartarum TaxID=74722 RepID=A0A084B8P6_STACB\n---LYKVVVLGDGGVGKTALTIQtgkLCLQHFVETYDPTIEDSYRKQVVIDGEPCMLEILDTAGQEEYTALRAQWIRDGEAFLLVYSISSRSSFSRVQMFHKQILRITEeaapfaSLGPPIMLVGNKSDrVTEREVSTQEGHALAQELGMSFVEVSAKNCINVEKSVYDVIRQLRRER--\n>UniRef90_A0A2G5TMN4/1-140 [subseq from] Ras family protein n=1 Tax=Caenorhabditis nigoni TaxID=1611254 RepID=A0A2G5TMN4_9PELO\n-MREFKVVVLGSGGVGKSALTVQFVSSTFIEKYDPTIEDFYRKEIEVDGQPSVLEILDTAGTEQFSSMRDLYIKNGQGFVVVYSITSQQTFHDIRNMKEQIVRVKGSENVPILLVGNKCDLSHqRQVRSEEGLALVQKL--GF----------------------------\n>UniRef90_A0A6J3RPF7/7-150 [subseq from] small monomeric GTPase n=5 Tax=Cetacea TaxID=9721 RepID=A0A6J3RPF7_TURTR\n--------------------------VQFVEDYEPTKADSYRKKVVLDGEEVQIDILDTAGQEDYAAIRDNYFRSGEGFLLVFSITEHESFTATAEFREQILRVKAEEDkVPLLVAGNKSDLQErRQVPLEEARAKAEEWGVQYVETSAKTRANVDKVFFDLMREIRAKK--\n>UniRef90_A0A1B9GDN2/11-179 [subseq from] Ras family, other n=2 Tax=Kwoniella TaxID=490731 RepID=A0A1B9GDN2_9TREE\n-HREQKLVVVGGGGVGKSALTIRFVTSQFYDQgYNPTVEDSYKRQFVVDDEAVTLEILDTAGQEEFAAMADQWYTFGAGFLLVYSITDRPTFESLPNFHREIMRVKDKDYVPCVVVSNKCDLSRlRAVGQLEGREMARSLSAPFIECSAADGVNVEVAFRELVKLVRKDQ--\n>UniRef90_A0A2P6MTR7/90-255 [subseq from] Ras-related protein Rap-1b-like isoform 1 n=1 Tax=Planoprotostelium fungivorum TaxID=1890364 RepID=A0A2P6MTR7_9EUKA\n--REYKFVVLGNGGVGKSALTVRYVQEFFLARYDPTIEDSYTKTTHIDGEQIVLDILDTAGTEQFTAMRDLYLRNGHGFILVYSITSQSSFNDLRDMHEMILRVKDIDQVPLVLCGNKCDLVdQRVITTEQGISMGQQMKASSYESSALKNLHVEELFVDLVRQVNRT---\n>UniRef90_UPI0002747C00/27-177 [subseq from] GTP-binding protein Rit2 isoform X2 n=1 Tax=Canis lupus dingo TaxID=286419 RepID=UPI0002747C00\n------------------AMTMQFISHQFPDYHDPTIEDAYKTQVRIDNEPAYLDILDTAGQAEFTAMREQYMRGGEGFIICYSVTDRQSFQEAAKFKELIFQVRHTYEIPLVLVGNKIDLEQfRQVSTEEGLSLAREYNCAFFETSAALRFCIDDAFHGLVREIRKKE--\n>UniRef90_A0A8C3YIR5/39-204 [subseq from] ES cell expressed Ras n=3 Tax=Suina TaxID=35497 RepID=A0A8C3YIR5_9CETA\n-LPEYKAVVVGASGVGKSALTIQLNHQCFVEDHDPTIQDSYWKEMVLDHGGCILNVLDTAGQATHRALRDQCVAIGDGVLGVFALDDLSSLAQLQQMRATW---GPHHTQPLVLVGNKCDLVTTSGDAHAaAAALAKSWGAPFVETSAKTRQGVEEAFSLLIHEIQRFRE-\n>UniRef90_A0A4V4NG92/3-163 [subseq from] Palmitoyltransferase n=1 Tax=[Candida] inconspicua TaxID=52247 RepID=A0A4V4NG92_9ASCO\n-------VVLGAGGVGKSCLTVQFVQGIYIDVYDPTIEDSYSKEIEVDERPCNLEILDTAGVAQFTAMRELYIKNGQGFILVYSVTDKKSLEELRAIREQISRIKGSSNVPMVLVGNKCDLTeERELQPEDGIKLSTEWNkVPFYETSALLRMNVDDAFVDVVRQIIR----\n>UniRef90_A0A1Y1YZJ0/5-171 [subseq from] Ras-like GTPase Ras1 n=1 Tax=Basidiobolus meristosporus CBS 931.73 TaxID=1314790 RepID=A0A1Y1YZJ0_9FUNG\n--AKYSVVILGGGGVGKSAITLNFVRKQFVEEYDPTIEDCYCKALVLDGVEYNLDITDTAGQEEYRGLfGDKFMRQGDGFICVYSITSKDSLEELDAIVNQIYRAKEGEPCPIVIVGNKCDLEQlREVSVEQGRAFAQHSNASFLETSAKTRINIDEAFELIVQEIRRQ---\n>UniRef90_A0A3Q3G4C9/53-194 [subseq from] small monomeric GTPase n=1 Tax=Labrus bergylta TaxID=56723 RepID=A0A3Q3G4C9_9LABR\n----------------------------FVEDYEPTKADSYRKKVVLDGEEVQIDILDTAGQEDYAAIRDNYFRSGEGFLLVFSITEHESFTATVEFREQILRVKAEEDkIPLLLVGNKSDLEErRQVSVDEARGKAEEWGVQYVETSAKTRANVDKVFFDLMREVRGKK--\n>UniRef90_A0A1Y2HWQ6/1-162 [subseq from] Small GTPase superfamily (Fragment) n=1 Tax=Catenaria anguillulae PL171 TaxID=765915 RepID=A0A1Y2HWQ6_9FUNG\n-------VVVGSGGVGKSCLSIRFLKDDFTSDYDPTVEENYRKSVVVDSLPCQLSIIDTAGQHEYEALRDQHLASGNGFILVFALNSADSLEEIKQLRERIVMARNKKRLPMVAVGNKCDLPEneREVNADSAQAYFSQFKIPYFETSAKVNINVTEAFQELVRQCRKD---\n>UniRef90_UPI001BB23AB3/44-164 [subseq from] circularly permutated Ras protein 1-like isoform X1 n=2 Tax=Lytechinus variegatus TaxID=7654 RepID=UPI001BB23AB3\n-----------------------------------------------TGEPCIIDLLDTAGQEEYSAMRDQYMRTCEGLAIVYSITDLASFEEAIKIYQFGLRIKGDDHIPAVLIGNKNDLESeRKVSTEKGKEMARKHNMVFFETSAKTGDNVQECFKALVRETPRY---\n>UniRef90_UPI001BB23AB3/167-211 [subseq from] circularly permutated Ras protein 1-like isoform X1 n=2 Tax=Lytechinus variegatus TaxID=7654 RepID=UPI001BB23AB3\n---RYKFVVVGGGGVGKSSITVRFVQDVFVDTYDPTIEDSYVKQIVVS--------------------------------------------------------------------------------------------------------------------------\n>UniRef90_V5M0V1/4-167 [subseq from] Ras protein n=1 Tax=Volvariella volvacea TaxID=36659 RepID=V5M0V1_9AGAR\n----WRVAVLGDGGVGKTALAVQFTLNCFVETYDPTIEDAYRKQLVVDNRMCFVEVIDTAGQEEYATLRDQWVREGQGFILVYSIASRSTFNRLEVFRQSMRRVKRGEPVF-MLVGNKCDKTyEREVSKEEGAALARQFGCEFLETSAKTAQNVERLFTNLVRALRQTK--\n>UniRef90_A0A427YTH3/12-180 [subseq from] Ras GTPase n=1 Tax=Saitozyma podzolica TaxID=1890683 RepID=A0A427YTH3_9TREE\n--SEQKLVIVGSGGVGKSAITIRFCTSQFHDQaYNPTIEDSYRKQFVVDDEAVTLEILDTAGQEEYGAMADQWYRHGTGFLLVYSITDRPTFEALAGLHQNILRVKDREggNVPCVVVSNKCDLARlRQVGQLEGRDLAKSFGAPFIECSAADGVNVEIAFRELVKLVRRD---\n>UniRef90_UPI001301A2FC/43-199 [subseq from] LOW QUALITY PROTEIN: GTPase NRas-like n=1 Tax=Sarcophilus harrisii TaxID=9305 RepID=UPI001301A2FC\n---TYKVVVMGPSCVGKSALTIQLIKNQFVTEYDPTIEDSYHRQTVVDKEPCQLDILDTTGIEEYCPLRTS-SYTGEGFL-VYAVNDFNXFKNVNVFWDHLQRLKDTNHIPMVLVANKVDMANRLVDPTLARRWPRALGS-LCETSAKTGQGVEQAFHELFVK-------\n>UniRef90_Q91212/1-79 [subseq from] Ras-2 protein (Fragment) n=1 Tax=Oncorhynchus mykiss TaxID=8022 RepID=Q91212_ONCMY\n-MTEYNLVVVGAGGVGKSALTIQLIQNHFVDEYDPTIEDSYRKQVVIDGETCLLDILDTAGQEEYSAMRNQYMRTGEGFL------------------------------------------------------------------------------------------\n>UniRef90_A0A5F8H5D3/11-130 [subseq from] Ras-related protein R-Ras2 n=1 Tax=Monodelphis domestica TaxID=13616 RepID=A0A5F8H5D3_MONDO\nGQEKYRLEVVGGGGVDKSALTIQFIQSYFVTDYDPTIEDSYTKQCVIDDRAARLDILDTAGQEEFGAMREQYMRTGEGFIFIFYF----SFEEIYKFQRQILRVKDRDEFPMILVGNKADLDHQ----------------------------------------------\n>UniRef90_A0A7S4P888/1-136 [subseq from] RAP1A, member of RAS oncogene family n=1 Tax=Paramoeba aestuarina TaxID=180227 RepID=A0A7S4P888_9EUKA\n-MPDYKIVVLGSGGVGKSALTVQFVQGIFVEKYDPTIEDSYRKPVEVDNAQYMLEILDTAGTEQFTAMRDLYMKNGQGFVLVYSIIAQSTFNDLPDLKEQILRVKDCDSVPMVLVGNKCDLADQRVITqEQGEALAK----------------------------------\n>UniRef90_A0A4W2DQW2/2-166 [subseq from] ES cell expressed Ras n=1 Tax=Bos indicus x Bos taurus TaxID=30522 RepID=A0A4W2DQW2_BOBOX\n--PEYKAVVVGASGVGKSALTIQLNNQCFVEDHDPTIQDSYWKEMALDHGGCILNVLDTAGQATHQALRDQCVAIGDGVLGVFALDDPSSLAQLQQMRATW---GPHHTQPLVLVGNKCDLVTTTGDARAAaAALAKSWGAPFVETSAKTRQGVVEAFSLLIQEIQRVRE-\n>UniRef90_Q4DUQ2/3-166 [subseq from] GTP-binding protein, putative n=4 Tax=Trypanosoma cruzi TaxID=5693 RepID=Q4DUQ2_TRYCC\n---DIPIVVLGGGGVGKSCLTIQYIQGHFVDKYDATIEDVYRKPIDIDNQPAVLTIVDTAGQDAFGAMRDQYLRKGEGFVLVYSITDTESFQQLKRIYAQLCRVKGDQPVFCVVVGNKIDeVNYRVVSTEDGNQFAAQVRCPFLEVTAKNRGMAEKVFETLVRTIRN----\n>UniRef90_A0A8C6P7Q7/56-203 [subseq from] Muscle RAS oncogene homolog n=1 Tax=Nothobranchius furzeri TaxID=105023 RepID=A0A8C6P7Q7_NOTFU\n---------------------AAVVQKIFVPDYDPTIEDSYLKHTEIDGQWAILDVLDTAGQEEFSAMREQYMRTGDGFLIVFSVTDKASFEHVDRFHQLILRVKDREAFPMVLVANKVDLVhLRKVTIDQGQEMAAKHNITYIETSAKDpPMNVDKAFHELVRVIRQQ---\n>UniRef90_V5FIQ9/5-170 [subseq from] Ras-related protein RSR1 n=2 Tax=Byssochlamys spectabilis TaxID=264951 RepID=V5FIQ9_BYSSN\n--REYHIVVLGAGRIEPLIwYSPQFVQNVWIESYDPTIEDSYRKQIEVDGKQCILEILDTAGTEQFTAMRELYMKQGQGFLLVFSITSTSSLNELSELREQIIRIKDDDQVPLVIVGNKSDLEeDRAVSRAKAFALSQNWGnAPYYETSARRRANVNEVFIDLCRQII-----\n>UniRef90_G3INP8/40-100 [subseq from] GTPase ERas n=1 Tax=Cricetulus griseus TaxID=10029 RepID=G3INP8_CRIGR\n--PKYKIVVLGASGVGKSALTIQMTHQCFVEEHDPTIQDSYWKEVALDNSGYILNVMDTAGEX-----------------------------------------------------------------------------------------------------------\n>UniRef90_G3INP8/139-260 [subseq from] GTPase ERas n=1 Tax=Cricetulus griseus TaxID=10029 RepID=G3INP8_CRIGR\n---------------------------CFVEEHDPTIQDSYWKDVALDNSGYILNLLDTAGQDIYRDLRDQCLAADDGVLGVFALDDPSSLDQLQQIWST-WSLQQKQPLPLVLVGNKCDLVTTGGDAHtDAAILTHKWGVPFIKTSAKT---------------------\n>UniRef90_X6M8M0/6-116 [subseq from] Ras GTPase n=1 Tax=Reticulomyxa filosa TaxID=46433 RepID=X6M8M0_RETFI\n--NEYKIVVLGGGGVGKSALTIRLVTDNFLDEYDPTIEDSYRKQVSIDDKPALLDILDTAGQEEFSSMQDQWMREGKGFLLVYNITSKQTFEEIEMLREKIVRAKDTDKVPML---------------------------------------------------------\n>UniRef90_A0A1B9HP78/12-179 [subseq from] Ras family, other n=2 Tax=Kwoniella heveanensis TaxID=89924 RepID=A0A1B9HP78_9TREE\n---EQKLVVVGGGGVGKSALTIRFVTSQFYDQgYNPTIEDSYKRQFVVDDEAVTLEILDTAGQEEFAAMADQWYTFGAGFLLVYSITDRPTFESLPNFHREILRVKDREYVPCVVVSNKCDLSRlRAVGQLEGREMARSLLAPFIECSAADGVNVEVAFRELVKLVRKDER-\n>UniRef90_UPI00038BBB80/90-232 [subseq from] ras-related protein Ral-B n=1 Tax=Microtus ochrogaster TaxID=79684 RepID=UPI00038BBB80\n---------------------------MFVEDYEPTKADSYRKKVVLDGEEVQIDILDTAGQEDYAAIRDNYFRSGEGFLLVFSITEHESFTATAEFREQILRVKAEEDkIPLLVVGNKSDLEErRQVPVDEARGKAEEWGVQYVETSAKTRANVDKVFFDLMREIRAKK--\n>UniRef90_E4XG68/4-166 [subseq from] Small monomeric GTPase n=1 Tax=Oikopleura dioica TaxID=34765 RepID=E4XG68_OIKDI\n--REYKVVMLGSGGVGKSALTVKFVTGQFAERYDPTVEDFYRKEIEVNREPATLEILDTAGTEQFASMRDLYIRNGQGFVLVYSITSMQSFLDIKSMRNQICRVKGTERVPIVLVGNKVDLErDREVQRNDGLGLAKEWACSFYEASAKAKINVDELFEQAVEQM------\n>UniRef90_UPI000FFDA8C4/3-167 [subseq from] ras-like protein n=1 Tax=Vombatus ursinus TaxID=29139 RepID=UPI000FFDA8C4\n----YKVVVMGSCGVGKTAMVTRFLENRFVAEYEPTSPttEVYHGVAVVDGEPCDLEILDTSGGDEYRQHREHFMTWGDGFLCVYAVDFMKTFVDMSLFYQQLCRVKGTDKVPLVVVSNKIDEAHWLIDSDMGEQAAKSFKAPFVQTSAKTRQGVGQAFHELVREIRRT---\n>UniRef90_A0A8R1DU17/1-127 [subseq from] J domain-containing protein n=1 Tax=Caenorhabditis japonica TaxID=281687 RepID=A0A8R1DU17_CAEJA\n-MREFKVVVLGSGGVGKSALTVQFVSNTFIEKYDPTIEDFYRKEIEVDGQPSVLEILDTAGTEQFSSMRDLYIKNGQGFVVVYSITSQQTFHDIRNMKEQIVRVKGSENVPILLVGNKCDLSHqRQVR-------------------------------------------\n>UniRef90_A0A8C2PJ14/14-164 [subseq from] small monomeric GTPase n=1 Tax=Capra hircus TaxID=9925 RepID=A0A8C2PJ14_CAPHI\n---LHKVIMVGSGGVGKSALTLQFMYDEFVEDYEPTKADSYRKKVVLDGEEVQIDILDTAGQEDYAAIRDNYFRSGEGFLLVFSITEHESFTATAEFREQILRVKAEEDkIPLLVVGNKSDLEERR------QV--------LV-EEAKTRANVDKVFFDLMREIRTKK--\n>UniRef90_UPI00187D02EA/28-178 [subseq from] GTP-binding protein Rit2 isoform X2 n=2 Tax=Boreoeutheria TaxID=1437010 RepID=UPI00187D02EA\n------------------AMTMQFISHQFPDYHDPTIEDAYKTQVRIDNEPAYLDILDTAGQAEFTAMREQYMRGGEGFIVCYSVTDRQSFQEAAKFKELIFQVRHTYEIPLVLVGNKIDLEQfRQVSTEEGLGLAREYNCAFFETSAALRFCIDDAFHGLVREIRKKE--\n>UniRef90_A0A4U1ESQ9/98-263 [subseq from] GTPase ERas n=11 Tax=Artiodactyla TaxID=91561 RepID=A0A4U1ESQ9_MONMO\n-LPEYKAVVVGASGVGKSALTIQLNHQCFVEDHDPTIQDSYWKEMALDHGGCILNVLDTAGQATHRALRDQCVAIGDGVLGVFALDDPSSLAQLQQMRATW---GPHHTQPLVLVGNKCDLVTTTGDARAAaAALAKSWGAPFVETSAKTRQGVEEAFSLLIHEIQRVRE-\n>UniRef90_A0A8H8DPH3/7-164 [subseq from] Protein ras-2 n=1 Tax=Pneumocystis sp. 'macacae' TaxID=2698480 RepID=A0A8H8DPH3_9ASCO\n---LYKLVILGDGAVGKTALATQI--------YDPTIEDSYRKQVIVDGRSCILEILDTAGQEEYIALRDQWIKNGDGFLLVYSVSSRPTFDRVKRFREQIVQTKDTKSVPLILVGNKSDrIYDREISFEEGQSLADFFGCQFAETSAKSSVNVELVFYNLIKAIRNIK--\n>UniRef90_A0A8H5CPN9/1-167 [subseq from] Ras family-domain-containing protein n=2 Tax=Leucoagaricus TaxID=34433 RepID=A0A8H5CPN9_9AGAR\n-MQQFNVVVLGAGGVGKSALTVRFIRDEFLENYDPTIEEEYRRPLMVDGELTSLEVLDTSGAEQFTSLHEVYIKSGRGFILVFSLTQETSLKEVDYLRKQIFRIKGNDaTVPIVVAGTKLDLVnEREVQTNTIQSLASRWGLPFYETSAKRNWHVNDVFEDLVRQMRR----\n>UniRef90_UPI00186AF8D3/51-209 [subseq from] GTPase NRas-like n=1 Tax=Trichosurus vulpecula TaxID=9337 RepID=UPI00186AF8D3\n---------VSASNVAKSVLTIQLVKNCFVSDYDPTVEDSCHTQLVVDGKTCQMDIIDSTGNEEQLAQRQEFMHRGEGFLCMYAVDDIKSLVDVNIFCDQLLEVKDADRAPFILVDNKADQTDGLATPELGPEVAESFTVPFVETSAKIRKGVEQAFQEMVREMRRPR--\n>UniRef90_UPI002094ECA6/40-162 [subseq from] circularly permutated Ras protein 1-like isoform X1 n=2 Tax=Ostrea edulis TaxID=37623 RepID=UPI002094ECA6\n----------------------------------------------EDEETCCLDILDTAGQEEYSSLRDLYMRTGEGFMIVYSITSQTSFNEASGLFALVQRIKAMDYPAAVLCGNKSDLEqQREVSTEEGQNLADSCGIPFFETSAKTGSYVKEAYEKLVLEIPEYR--\n>UniRef90_UPI002094ECA6/164-211 [subseq from] circularly permutated Ras protein 1-like isoform X1 n=2 Tax=Ostrea edulis TaxID=37623 RepID=UPI002094ECA6\n---THKIVMLGAGAVGKSSLTIRYVSDQFVDNYDPTIEDSYRKMVKVKGKR-----------------------------------------------------------------------------------------------------------------------\n>UniRef90_A0A8C9B9M0/32-174 [subseq from] small monomeric GTPase n=1 Tax=Phocoena sinus TaxID=42100 RepID=A0A8C9B9M0_PHOSS\n---------------------------KFVEDYEPTKADSYRKKVVLDGEEVQIDILDTAGQEDYAAIRDNYFRSGEGFLLVFSITEHESFTATAEFREQILRVKAEEDkVPLLVAGNKSDLQErRQVPLEEARAKAEEWGVQYVETSAKTRANVDKVFFDLMREIRAKK--\n>UniRef90_D3AXD3/3030-3145 [subseq from] Ras GTPase domain-containing protein n=1 Tax=Polysphondylium pallidum (strain ATCC 26659 / Pp 5 / PN500) TaxID=670386 RepID=D3AXD3_POLPP\n---------------------------------------------------VIFDILDTAGCEEFSAMRSLYAKSSKGFLIVFALNNRQSFDSVTSHYQQLARDRDEDEIPALLIGNKCDLVEDiQVTFTEATELARSLGMTYLETSAKTRLNIEEAFTTIAKIIRR----\n>UniRef90_D3AXD3/3151-3215 [subseq from] Ras GTPase domain-containing protein n=1 Tax=Polysphondylium pallidum (strain ATCC 26659 / Pp 5 / PN500) TaxID=670386 RepID=D3AXD3_POLPP\n--PEVKLAVIGDGGVGKSAMTVQFTQGMFVDEYDPTIEDSYRKQISLEDDEDYSYSAKSYGRPSKSA-------------------------------------------------------------------------------------------------------\n>UniRef90_H2SWP1/64-206 [subseq from] small monomeric GTPase n=1 Tax=Takifugu rubripes TaxID=31033 RepID=H2SWP1_TAKRU\n---------------------------PFVEDYEPTKADSYRKKVVLDGEEVQIDILDTAGQEDYAAIRDNYFRSGEGFLLVFSITEQESFSATVEFREQILRVKAEEDkIPLLVVGNKSDLEErRQVSVEEARGKADEWGVQYVETSAKTRANVDKVFFDLMREVRGKK--\n>UniRef90_A0A2C9KD91/32-158 [subseq from] VWFA domain-containing protein n=1 Tax=Biomphalaria glabrata TaxID=6526 RepID=A0A2C9KD91_BIOGL\n--------------------------------------DSDSDTNDDDNQTCLLDILDTAGQEEYSALRDQYVQSGNGFLIIYSITDRESFKEAETIYNWLKRVKS--DTPyAILVANKQDMISEAaVTSQEGKXLATRLGIPFYETSAKTGTDVTEAFSGLIRTIP-----\n>UniRef90_A0A2C9KD91/162-209 [subseq from] VWFA domain-containing protein n=1 Tax=Biomphalaria glabrata TaxID=6526 RepID=A0A2C9KD91_BIOGL\n--SEYKIVMLGAGAVGKSCLTVRFVSNVFVDEYDPTIEDSYRKMITVSGL------------------------------------------------------------------------------------------------------------------------\n>UniRef90_UPI000BA81FE6/24-176 [subseq from] ras-like protein 2 n=1 Tax=Limulus polyphemus TaxID=6850 RepID=UPI000BA81FE6\n--------------------NLFFLQSYFVTDYDPTIEDSYTKQCVIDEQVARLDILDTAGQEEFSAMREQYMRSGEGFLLVFSITDRNSIEHSmklfkHNSNHSILRVKDRDEFPMLLVGNKCDLEhQRMVSQNDIQQLANQLKIPYMECSAKHRLNVDAAFHDLVRHVRKF---\n>UniRef90_A0A1B9I6A3/11-179 [subseq from] Ras family, other n=1 Tax=Kwoniella pini CBS 10737 TaxID=1296096 RepID=A0A1B9I6A3_9TREE\n-HREQKLVVVGGGGVGKSALTIRFVTSQFYDQgYNPTIEDSYKRQFVVDDEAVTLEVLDTAGQEEFAAMADQWYTFGAGFLLVYSITDRPTFESLPNFHREILRTKDKDYVPCVIVSNKCDLSKlRTVGQLEGREMARNLSAPFIECSAADGVNVEVAFRELVKLVRKDQ--\n>UniRef90_A0A7J5X6V7/1022-1156 [subseq from] Coatomer subunit beta n=1 Tax=Dissostichus mawsoni TaxID=36200 RepID=A0A7J5X6V7_DISMA\n--------------------------SYFVTDYDPTIEDSYTKQCVIDERAARLDILDTAGQEEFGAMREQYMRTGEGFLLVFSVTDRGSFEEIYKFQRQILRVKDRDEFPMILVGNKADLEQqRQVTQEEGQQLARQLKVTYMEASAKIRMNVDQAFHEL----------\n>UniRef90_A0A6I9J6M1/16-184 [subseq from] GTP-binding protein Rit2 n=1 Tax=Chrysochloris asiatica TaxID=185453 RepID=A0A6I9J6M1_CHRAS\nGSREYKVVMLGAGGVGKSAMTMQFISHQFPDYHDPTIGDAFKLKCLIDCSMANFNVLNTYGTAEFTAMREQYMRGGEGFIICYSITDRQSFQEAAKFKELIFQVRHTYEIPLVLVGNKIDLEHfRQVSTEEGLSLAQEYNCAFFETSAALRFCIDDAFHGLVREIRKKE--\n>UniRef90_UPI000B4FBE6C/15-158 [subseq from] ras-related protein R-Ras isoform X2 n=1 Tax=Meriones unguiculatus TaxID=10047 RepID=UPI000B4FBE6C\n--------------------------SYFVSDYDPTIEDSYTKICTVDGIPARLDILDTAGQEEFGAMREQYMRAGNGFLLVFAINDRQSFNEVGKLFTQILRVKDRDDFPIVLVGNKADLEAqRQVLRSEASSFSASHHMAYFEASAKLRLNVDEAFEQLVRTVRKYQE-\n>UniRef90_A0A2J7R208/22-53 [subseq from] Ras-like protein 2 n=1 Tax=Cryptotermes secundus TaxID=105785 RepID=A0A2J7R208_9NEOP\n-------------------------GSYFVTDYDPTIEDSYTKQCVIDDVPAKLDIF-----------------------------------------------------------------------------------------------------------------\n>UniRef90_A0A2J7R208/73-189 [subseq from] Ras-like protein 2 n=1 Tax=Cryptotermes secundus TaxID=105785 RepID=A0A2J7R208_9NEOP\n---------------------------------------------------ELSYFLDTAGQEEFSAMREQYMRSGEGFLLVFAVTDKASFDEMYKFHRQILRVKDRDEFPMLMVGNKADLEhQRLVSQMEAQNLSRQLKIPYIECSAKLRMNVDQAFHELVRIVRKF---\n>UniRef90_A0A8B7ZPG0/52-168 [subseq from] circularly permutated Ras protein 1-like n=1 Tax=Acanthaster planci TaxID=133434 RepID=A0A8B7ZPG0_ACAPL\n----------------------------------------------DDGKTCMLDILDTAGQEEYSSVRDMYARSGDCFIIVYAIDDRKSFEEALRIYKWALRLRSVDRLPSILCGNKSDLADvREVPTDEAEKYARDNNMAFMETSAKTGENVKEAFQALIR--------\n>UniRef90_A0A8B7ZPG0/176-223 [subseq from] circularly permutated Ras protein 1-like n=1 Tax=Acanthaster planci TaxID=133434 RepID=A0A8B7ZPG0_ACAPL\n---SYKVVVLGAGGVGKSSITIRFVSNQFVTDYDPTIEDTYMKEVVVDGIP-----------------------------------------------------------------------------------------------------------------------\n>UniRef90_A0A261AKU6/1-162 [subseq from] Small monomeric GTPase (Fragment) n=1 Tax=Caenorhabditis remanei TaxID=31234 RepID=A0A261AKU6_CAERE\n-MKEFKIVVLGNGGVGKSALTLQYVQGIFVHNYDATIEDSYRKLSKVDAENARLEILDTAGTEQFTGMRETYYRTAQGFVLVFSLAETSTFENLKQTILEIMAIR-GEEVPMVLVGNKSDLAeTRQVEESDSQNFARKLRIPYIETSARLNQNVSEVFEECAVL-------\n>UniRef90_UPI000CE222C4/14-180 [subseq from] ras-related protein Rap-1-like n=2 Tax=Quercus suber TaxID=58331 RepID=UPI000CE222C4\n---DYRIVVLGSGGVGKSCLTTQFVQGVFVERYDPTIEDSYRKHIDVDGRQVMLEIMDTAGTEQFTGMRDFYLRQGDGFLLVFSITSMSSLRDLMELREDIIKMNNGDtHFPMVLVGNKSDLEeDRRVSRSRAFQLSQSWGdMPYYETSARKDANVSEVFIDVCRQIiRK----\n>UniRef90_UPI000A34C017/48-199 [subseq from] GTP-binding protein Rit2 isoform X1 n=3 Tax=Boreoeutheria TaxID=1437010 RepID=UPI000A34C017\n-----------------LAMTMQFISHQFPDYHDPTIEDAYKTQVRIDNEPAYLDILDTAGQAEFTAMREQYMRGGEGFIICYSVTDRQSFQEAAKFKELIFQVRHTCEIPLVLVGNKIDLEEfRQVSTEEGWSLAREYNCAFFETSAALRFCIDDAFHGLVREIRKKE--\n>UniRef90_A0A183NZP0/3-53 [subseq from] Small monomeric GTPase n=1 Tax=Schistosoma mattheei TaxID=31246 RepID=A0A183NZP0_9TREM\n---------------------------------------------------------------EYNAMRDQYMRTGEGFLCVFAVNNSKSYDDINQYREQIKRVKDADEVPMVR--------------------------------------------------------\n>UniRef90_A0A183NZP0/60-118 [subseq from] Small monomeric GTPase n=1 Tax=Schistosoma mattheei TaxID=31246 RepID=A0A183NZP0_9TREM\n------------------------------------------------------------------------------------------------------------SIPFVVVGNKVDLTNRSVCTEEAKSLAHSYNIPYVETSAKTRQGVEDAFHKLVREIRKS---\n>UniRef90_A0A3Q7VI35/44-78 [subseq from] ras-related protein R-Ras2 isoform X1 n=3 Tax=Ursus arctos horribilis TaxID=116960 RepID=A0A3Q7VI35_URSAR\n----------------------QLTKSYFVTDYDPTIEDSYTKQCVIDDRAARLDKI-----------------------------------------------------------------------------------------------------------------\n>UniRef90_A0A8D1F1Y9/15-168 [subseq from] RRAS2 protein n=2 Tax=Sus scrofa TaxID=9823 RepID=A0A8D1F1Y9_PIG\n--AKYRLVVVCGGGVGKSALTIQFIQSYFVTDYDPTIEDSYTKQCVLDDRAGRLDILDTAGQEEFGAMREQYMRTGKGFLLVFSVTDRGSFEEISKFQRQILRAKDL-----ALDH--------QRQRRKGQQVARQLKVTYMEASAKIRMNVDQAIHELVLVIRKFQE-\n>UniRef90_A0A8C5LJQ6/16-151 [subseq from] RAS related 2 n=1 Tax=Jaculus jaculus TaxID=51337 RepID=A0A8C5LJQ6_JACJA\n----------------------------------DTSENSYTKQCVIDGRAARLDILDTAGQEEFGAMREQYMRTGEGFLLVFSVTDRGSFEEIYKFQRQILRVKDRDEFPMILIGNKADLDhQRQVTQEEGQQLARQLKVTYMEASAKIRMNVDQAFHELVRVIRKFQE-\n>UniRef90_A0A8C0R4N8/31-196 [subseq from] ES cell expressed Ras n=1 Tax=Canis lupus dingo TaxID=286419 RepID=A0A8C0R4N8_CANLU\n-LPEYKAVVVGASGVGKSALTIQLNHQCFVEDHDPTIQDSYWKEVALGHGGCILNVLDTAGQATHRALRDQCVAIGDGVLGVFALDDPSSLAQLQQMRATW---GPRHTQPLVLVGNKCDLVTTTGDAHAaAAALAKSWGAPFVETSAKTRQGVEEAFTLLIHEIQKVRE-\n>UniRef90_A0A1A6A9E9/11-179 [subseq from] Ras family, other n=1 Tax=Kwoniella dejecticola CBS 10117 TaxID=1296121 RepID=A0A1A6A9E9_9TREE\n-HREQKLVVVGGGGVGKSALTIRFVTSQFYDQgYNPTIEDSYKRQFVVDDEAVTLEILDTAGQEEFAAMADQWYTFGAGFLLVYSITDRPTFESLPNFHREILRVKDKDYVPCVAVSNKCDLSRlRAVGQLEGREMARSLSAPFIECSAADGVNVEVAFRELVKLVRKDQ--\n>UniRef90_S3DBR1/3-178 [subseq from] p-loop containing nucleoside triphosphate hydrolase n=1 Tax=Glarea lozoyensis (strain ATCC 20868 / MF5171) TaxID=1116229 RepID=S3DBR1_GLAL2\nGMVLYKLVVLGDGGVGKSALTIQLTLEHFVETYEPTIEDSYRKQVIIDGKPCMLEILDTAGQEEYTALRDAWISDGDGFVLVYSITSRSSFTRIKKFHHQIKSVKERDahpnltiTSPVCLVGNKCDrVTEREVSVQEGLALANELGCSFVEASAKNNFNTEKMFYDTARVIRSER--\n>UniRef90_A0A4Q1BTX4/10-176 [subseq from] Ras family, other n=1 Tax=Tremella mesenterica TaxID=5217 RepID=A0A4Q1BTX4_TREME\n---EMKLVVVGSGGVGKSAITIRFTTAQFYDQgYNPTIEDSYRKQFVVDDEAVTLEILDTAGQEEYAAMADQWYTFGAGFLLVYSITDRPTFDSIPGFHQDILRVKDRPYVPCVVISNKCDLARlRAVGQLEGRDMARSIQAPFIECSAVDGVNVDVAFRELVKLVRKEE--\n>UniRef90_A0A8D0JVP6/17-166 [subseq from] Small monomeric GTPase n=2 Tax=Sus scrofa TaxID=9823 RepID=A0A8D0JVP6_PIG\n--TKYRLVVVCGGGVGKSALTIQFIQSYVVTDYDPTIEDSYTKQCVLDDRAGRLDILDTAGQEEFGAMREQYMRTGKGFLLVFSVTDRGSFEEISKFQRQILRAKDRE---------------RT--TQEGQQVARQLKVTYMEASAKIRMNVDQAIHELILVIRKFQE-\n>UniRef90_A0A6A4TBT5/12-169 [subseq from] Ras-related protein Rab-11B n=3 Tax=Scophthalmus maximus TaxID=52904 RepID=A0A6A4TBT5_SCOMX\n----FKVVLIGDSGVGKSNLLSRFTRNEFNLESKSTIGVEFaTRSIQVDGKTIKAQIWDTAGQERYRAITSAYYRGAVGALLVYDIAKHLTYENVERWLKELRDHADN-NIVIMLVGNKSDLRhLRAVPSDEARAFAEKNTLSFLETSALDSTNVEEAFKNIL---------\n>UniRef90_A0A6A4TBT5/171-330 [subseq from] Ras-related protein Rab-11B n=3 Tax=Scophthalmus maximus TaxID=52904 RepID=A0A6A4TBT5_SCOMX\n------VVLIGDSGVGKSNLLSRFTRNEFNLESKSTIGVEFaTRSIQVDGKTIKAQIWDTAGQERYRAITSAYYRGAVGALLVYDIAKHLTYENVERWLKELRDHADN-NIVIMLVGNKSDLRhLRAVPSDEARAFAEKNTLSFLETSALDSTNVEEAFKNILTEIY-----\n>UniRef90_Q5F3U5/1-148 [subseq from] Small monomeric GTPase n=1 Tax=Gallus gallus TaxID=9031 RepID=Q5F3U5_CHICK\n-MREYKVVVLGSGGVGKSALTVQFVTGTFIEKYDPTIEDFYRKEIEVDSSPSVLEILDTAGTEQFASMRDLYIKNGQGFILVYSLVNQQSFQDIKPMRDQIVRVKRYEKVPLILVGNKVDLESRERSwFAESRTLAQEWGCPSWRRQPK----------------------\n>UniRef90_A0A671DMZ6/39-202 [subseq from] ES cell expressed Ras n=3 Tax=Rhinolophus TaxID=49442 RepID=A0A671DMZ6_RHIFE\n-LPEYKAVVVGASGVGKSALTIQLNHDCFVEDHDPTIQDSYWKEVTLGEGGCVLNVLDTAGQPAHKALRDQCLAVGDGVLCVFALDDPSSLTQLQQMRATW---GPHYTRPLVLVGNKCDLVAGVGDTHAaAIDLAKSWGAPFVETSAKTRQGVEEAFTLLIHEIQRA---\n>UniRef90_A0A8B7EGP0/40-205 [subseq from] GTPase ERas n=1 Tax=Microcebus murinus TaxID=30608 RepID=A0A8B7EGP0_MICMU\n-MPEYKAVVVGASGVGKSALTIQLNHQCFVEDHDPTIQDSYWKELDLEHGGCVLNVLDTAGQTIHKPLRDQCLAAGDGVLGVFALDDPSSLVQLQQIRDAWG---PHPSQPLVLVGNKCDLVTDTGDTHAAaVALAQSWGVPFVETSAKTRQGVEDAFSLLLHEIQRVQE-\n>UniRef90_A0A0D0D1W9/2-165 [subseq from] Ras-related protein Rap-1b n=1 Tax=Gymnopus luxurians FD-317 M1 TaxID=944289 RepID=A0A0D0D1W9_9AGAR\n--RRFPVVVLGAGGVGKTALTVRFIQDKFVDNYDPTIEETYQRFTIVDGETNVLEVLDTAGIEQFTNLVDAYIRTGKGFVLVFSLTQEASLDAVNHLRQQIISIKG-DSAPIVVVGTKLDLInEREVYRTTIQTLSSQWGLPFYETSAKHDWHVSEAFENLVRRVRL----\n>UniRef90_A0A8C7IFR8/28-169 [subseq from] small monomeric GTPase n=1 Tax=Oncorhynchus kisutch TaxID=8019 RepID=A0A8C7IFR8_ONCKI\n----------------------------FVEDYEPTKADSYRKKVVLDGEEVQIDILDTAGQEDYAAIRDNYFRSGEGFLLVFSITEHESFTATAEFREQILRVKAEEDkIPLLVVGNKSDLEDRrQVSVDEARAKAEEWGVQYVETSAKTRANVDKVFFDLMREVRGKK--\n>UniRef90_H9GQ35/26-184 [subseq from] Ras like without CAAX 1 n=3 Tax=Toxicofera TaxID=1329911 RepID=H9GQ35_ANOCA\n---EYKLVMLGAGGVGKSGTSC---FTHFF----FSIEDAYKMRIRIDDEPANLDILDTAGQAEFTAMRDQYMRAGEGFILCYSITDWRSFHEVREFKQLIYRVRRTDETPVVLVGNKSDLTQlRQVSKEDGSALAQEFGCPFFETSAAFRYYIDDVFHTLVREIRRKE--\n>UniRef90_A0A8D0HET1/19-182 [subseq from] Ras like without CAAX 1 n=1 Tax=Sphenodon punctatus TaxID=8508 RepID=A0A8D0HET1_SPHPU\n--REYKLVMLGAGGVGKSGAFLL----HSTSSFSlLSIEDAYKIRIRIDDEPANLDILDTAGQAEFTAMRDQYMRAGEGFIICYSITDCRSFHEVRDFKQLIYRVRRTDETPVVLVGNKSDLTQlRQVSKEEGSALAREFGCPFFETSAAFRYYIDDVFHALVREIRRKE--\n>UniRef90_A0A397UNX7/5-168 [subseq from] Small GTPase superfamily n=2 Tax=Gigaspora TaxID=4873 RepID=A0A397UNX7_9GLOM\n----YKIVCLGDGGVGKSTLTIQLCLNQFVEKYNPTIEDSYRKQTVVDGQPCILEILDTAGQEEYTDLCGRWISAGEGFLIIYSISSRPTFERIERFYNIISYHK-SYVPPMILIGNKCDKHaEREVSREEGMNMAKKFKCDFIETSAKTCVNVERCFYSLVRMIRNTK--\n>UniRef90_UPI00210F9F05/19-186 [subseq from] LOW QUALITY PROTEIN: GTP-binding protein Rit1 n=1 Tax=Suncus etruscus TaxID=109475 RepID=UPI00210F9F05\n--REYKLVMLGAGGVGKSAMTMQFISHRFPEDHDPTIGECYKIRIRIDDEPANLDILDTAGQylsxcAKFTAMRDQYMRAGEGFIICYSITDRRSFHEVREFKQLIYRVRRTDDTPVVLVGINQ---TRSVSKEEGLALAREFSCPFFETSAAYRYYIDDVFHALVREIRRXE--\n>UniRef90_A0A6V7U033/80-243 [subseq from] Ras family protein n=3 Tax=Meloidogyne TaxID=189290 RepID=A0A6V7U033_9BILA\n-------TTMSTAGQGSNPVSVHKLI-MFVEEYEPTKADSYRKRVVLDGEECSCDVMDTAGQEDYSAIRDNYYRSGEAFVCVFSITDPDSFDQTIEFREQILRVKNFDtTIPIVLVGNKSDLGdtERRVPIELAQQRAELWSCPYVETSAKTRSNVDKVFYDLMRELKRKKQ-\n>UniRef90_UPI001C9A431C/30-152 [subseq from] GTPase HRas isoform X2 n=1 Tax=Colletes gigas TaxID=935657 RepID=UPI001C9A431C\nGLRVYKIVVLGDGGVGKSAITLQFVSHSFLDYHDPTIEDSYQQQAVIDGEAALLDILDTAGQVEFTAMRDQYMRCGEGFMICYSVTDRHSFQEALEYRKLISRVRANEDTPLVLIGNKFDLQH-----------------------------------------------\n>UniRef90_A0A7S4JWX5/2-155 [subseq from] Ras family protein n=1 Tax=Paramoeba aestuarina TaxID=180227 RepID=A0A7S4JWX5_9EUKA\n-------------GVGKSALVIRLCSDFFAEEYDPTIEDCYRKTTEIDGMTFMLEILDTAGQEEFTSLRSSWVQKAHGAVVVYSITSKASFDETPRFFEEVMRVQDSDKVPVVLVGNKSDLEsSREVSTKKGQEMAEKYGAGFYETSAKTNINVESVFNEGVMRVWK----\n>UniRef90_A0A1Y2AZ37/10-175 [subseq from] Ras family-domain-containing protein n=1 Tax=Naematelia encephala TaxID=71784 RepID=A0A1Y2AZ37_9TREE\n---EQKLVVVGSGGVGKTALTIRFVTSQFYDQgYNPTIEDSYRKQCVVDDEAVTLEILDTAGQEEYAAMADQWYNFGAGFMLVYSITDHPTFEAISGFHQDILRVKDKNYVPCVVVSNKCDLGNlRAVGQLEGRQLAKSLTAPFIECSAADGVNIDIAFKELVKLVRKD---\n>UniRef90_UPI000CCC2B1B/2-145 [subseq from] ras-related protein R-Ras isoform 2 n=2 Tax=Muroidea TaxID=337687 RepID=UPI000CCC2B1B\n--------------------------SYFVSDYDPTIEDSYTKICTVDGIPARLDILDTAGQEEFGAMREQYMRAGNGFLLVFAINDRQSFNEVGKLFTQILRVKDRDDFPIVLVGNKADLENqRQVLRSEASSFSASHHMTYFEASAKLRLNVDEAFEQLVRAVRKYQE-\n>UniRef90_A0A8H3YK71/11-115 [subseq from] Ras-domain-containing protein n=1 Tax=Naganishia liquefaciens TaxID=104408 RepID=A0A8H3YK71_9TREE\n--TLFKVTVLGDGGVGKTALTVQFTMASFVETYDPTIEDCYRKQWSVDGQPCLLEVLDTAGQEEYTALRDQWIRDGEGFLIVYSVASRDTFDRVESILRRVRRVKED---------------------------------------------------------------\n>UniRef90_A0A8H3YK71/139-199 [subseq from] Ras-domain-containing protein n=1 Tax=Naganishia liquefaciens TaxID=104408 RepID=A0A8H3YK71_9TREE\n------------------------------------------------------------------------------------------------------------PLPIVIIGNKSDLPhGREVMPEEGARLAQRLGCEFFETSAKTGSNVDNAFKSVVRGIRVSK--\n>UniRef90_L7FKP4/5-169 [subseq from] Ras-like protein 1 n=2 Tax=Entamoeba invadens IP1 TaxID=370355 RepID=L7FKP4_ENTIV\n----VKIVMLGGGAVGKSALTVQEVSGHFLSIYDPTIEDSYRTSISIDGNIYTLEILDTAGQEEYMALRDSYIRGGDGYVLVYSITSQSSFLEANAVREQIYRILDMEytqHIPIILVGNKCDLESeRRIQSNEAQNIANEWKISFIECSAKNKINVTELFQMICKDVV-----\n>UniRef90_A0A7D9E7L5/9-172 [subseq from] Ras-related Rab-8A-like n=1 Tax=Paramuricea clavata TaxID=317549 RepID=A0A7D9E7L5_PARCT\n----FKLLLIGDSGVGKTCVLFRFSEDAFNSTFISTIGIDFKiRTIELDGKKIKLQIWDTAGQERFRTITTAYYRGAMGIMLVYDITNEKSFDNIKNWIRNIEEH-ASSDVEKMVLGNKCDMEDRrQVSKTKGEQLAVEYAIKFMETSAKASINVEEAFFALARDIKAK---\n>UniRef90_A0A7D9E7L5/188-348 [subseq from] Ras-related Rab-8A-like n=1 Tax=Paramuricea clavata TaxID=317549 RepID=A0A7D9E7L5_PARCT\n----LKVVLIGDSKVGKTAVMNRFLGEFFDPAFIMTTagEALKRKRLVVNKQNVELELWDAPGHEGYRTYAEVYMKNAKAVVVFFDVSNYSSFENIDHWLHFIPHAEGTaQLTPTFIIGNKTDTTERTVKTEEAEHKAKKQESLYFETSAKNNNTdyFDQIFKKI----------\n>UniRef90_A0A833Z0X7/144-309 [subseq from] ES cell expressed Ras n=3 Tax=Phyllostomus TaxID=9422 RepID=A0A833Z0X7_9CHIR\n-LPEYKMVVVGASGVGKSALTIQLNHECFVEDHDPTIQDSYWKEVILEQGSCILNVLDTAGQAAHKSLRDQCLASGDGVLGVFALDDPSSLTQLQQMRATWS---PHYTRALVLVGNKCDLVTTNGDAHAAaIALAKSWGVPFVETSAKTRQGVEEAFSLLIHEIQKAQE-\n>UniRef90_A0A437DE21/1-119 [subseq from] Small monomeric GTPase n=1 Tax=Oryzias javanicus TaxID=123683 RepID=A0A437DE21_ORYJA\n-MREYKLVVLGSGGVGKSALTVQFVQGIFVEKYDPTIEDSYRKQVEVDGQQCMLEILDTAGTEQFTAMRDLYMKNGQGFALVYSITAQSTFNDLQDLREQILRVKDTEDVPMILSPLRSQ--------------------------------------------------\n>UniRef90_A0A4U7KTG2/1-167 [subseq from] RSR1-GTP-binding protein n=2 Tax=Sporisorium TaxID=63265 RepID=A0A4U7KTG2_9BASI\n-MKEVRVVIMGGGGVGKTALTVQFVRNLFVSTYDPTIEDTYRKLLVIDGQQCMVEILDTAGTEQFLALKELYIKSGQGFILAFSLTSLASVNELGPLREAIVRIKNTTGIPLVLVGNKSDLRaDRQVPREVGTSLSKAWGnVPYYEASARKRVNVDEIFADVVRQIRA----\n>UniRef90_E7A059/1-167 [subseq from] Probable RSR1-GTP-binding protein n=2 Tax=Sporisorium reilianum TaxID=72558 RepID=E7A059_SPORE\n-MKEVRVVIMGGGGVGKTALTVQFVRNLFVSTYDPTIEDTYRKLLVIDGHQCTVEILDTAGTEQFLALKELYIKSGQGFILAFSLTSLASVNELGPLREAIVRIKDTTGIPLVLVGNKSDLRaDRQVPREVGTSLSKAWGnVPYYEASARKRINVDEIFADVVRQIRA----\n>UniRef90_G1LVA0/1-43 [subseq from] RAP1B, member of RAS oncogene family n=9 Tax=Boreoeutheria TaxID=1437010 RepID=G1LVA0_AILME\n-MREYKLVVLGSGGVGKSALTVQFVQGIFVEKYDPTIEDSYRKE------------------------------------------------------------------------------------------------------------------------------\n>UniRef90_G1LVA0/43-148 [subseq from] RAP1B, member of RAS oncogene family n=9 Tax=Boreoeutheria TaxID=1437010 RepID=G1LVA0_AILME\n--------------------------------------------------------------EQFTAMRDLYMKNGQGFALVYSITAQSTFNDLQDLREQILRVKDTDDVPMILVGNKCDLEdERVVGKEQGQNLARQWNnCAFLESSAKSKINVNEIFYDLVRQINR----\n>UniRef90_A0A2J6SW88/2-107 [subseq from] Ras-domain-containing protein n=1 Tax=Hyaloscypha bicolor E TaxID=1095630 RepID=A0A2J6SW88_9HELO\n--VLYKLVVLGDGNVGKTGLIMQFALHQFVDIYDPTIEDSYRKQAVIDGQLCMLEILDTTGQEEYTALRDQWIRDGEGFVLVYSIDDRSSFTRIKSFHDQVRRIKGST--------------------------------------------------------------\n>UniRef90_A0A2J6SW88/110-189 [subseq from] Ras-domain-containing protein n=1 Tax=Hyaloscypha bicolor E TaxID=1095630 RepID=A0A2J6SW88_9HELO\n-----------------------------------------------------------------------------------------THDSLSKHEEDIELQLNPLDFPVMLVGHNCDrLAEREVSKEEGQALARELGCAFLEASAKNCINVEKTFYDPVRMLRRQR--\n>UniRef90_A0A6A6YY07/5-177 [subseq from] Ras-domain-containing protein n=1 Tax=Mytilinidion resinicola TaxID=574789 RepID=A0A6A6YY07_9PEZI\n---RHKLVVLGDGGVGKTALTLRLRFSHFVETYDPTIKDLYLKHAQIDEQVCLLDILDTAGQEEYFALQDQWIRGGEGFLLVYSISSRSSFTRIRDFHCQIQMVKESTisgsplSAPVMLVANKCDrVLEREISTQEGSALAHELGCGFVETSVKTGVNVDKAFYDVVRQLRLQKQ-\n>UniRef90_A0A8C7QUU7/12-173 [subseq from] Small monomeric GTPase n=3 Tax=Oncorhynchus mykiss TaxID=8022 RepID=A0A8C7QUU7_ONCMY\n--PTYKLVVVGDGGVGKSALTIQFFQNIFVPDYDPTIEDSYLKHTEIDAQWAILDVLDTAGQEEFSAMREQYMRTGDGFLIVFSVTDKASFEHVDRFHQLILRVKDRWDL---LLNFPLVAVARTRGSGEGDGYFLHLQIAYIETSAKDpAMNVDKAFHELVRVIRQ----\n>UniRef90_A0A8S3RC86/5-106 [subseq from] RAC1 n=2 Tax=Mytilus edulis TaxID=6550 RepID=A0A8S3RC86_MYTED\n-------------------------SNNFPGEYIPTIFDNYKAIVRVNDTCVQLCLWDTAGQEDYDRLRPLSYPQTDVFLVCFSLESQASFQNAEHkWFPEIKH--HCADVPTILVGTKLDIRENTTRS------------------------------------------\n>UniRef90_A0A8S3RC86/172-306 [subseq from] RAC1 n=2 Tax=Mytilus edulis TaxID=6550 RepID=A0A8S3RC86_MYTED\n-------IYRAGSGVGKSSLLMSYVEKKFPGEYVPFVCDlhDYKHNIQLDETFVQLCLVDTACKEEYDRLRPTVYKETDIFLICFSLDDSYSFQNVED--KWIPEVRHhCPLIPFILIGTKLDLREE---YKDAENEASSKGNSFVS--------------------------\n>UniRef90_A0A8S3RC86/353-532 [subseq from] RAC1 n=2 Tax=Mytilus edulis TaxID=6550 RepID=A0A8S3RC86_MYTED\n--QHIKCVVVGDGYVGKTCILMSYANNKFQHEHVPSIFDNYNANVMVDGNCIELGLWDTAGQEDYDRLRPLSYPLTDIFLLCFTVEGATSYHNIELkWFPEIRH--HCHDAPLLLVGTKIDLRNtyermkhksQkheqTfITCEQGQALAEKIrAEKYVECSAMTQEGLKEVFDDAIRIVLHHK--\n>UniRef90_A0A0P7U0F7/6-158 [subseq from] Small monomeric GTPase n=9 Tax=Teleostei TaxID=32443 RepID=A0A0P7U0F7_SCLFO\n-----------------TAIIMQFISHRFPEDHDPTIEDAYKTQIRIDDEPANLDILDTAGQAEFTAMRDQYMRAGEGFIISYSITDRRSFQEARQFKQLIYRVRRTTDTPVVLVGNKSDLTHlRQVSVEEGRGLAREFQCPFFETSAAFRYYIDEVFAALVRQIRQREE-\n>UniRef90_A0A7S4I226/24-191 [subseq from] Ras family protein n=1 Tax=Vannella robusta TaxID=1487602 RepID=A0A7S4I226_9EUKA\n---RYNIAVIGDGGVGKSALTIQFVDQVFCDEYDPTIEDQHRKQVEIDGECCVMEILDTAGQEGLTVMRDQYLRGAEGFLIVFSVCCQSSFKAAKDLYEHVLRVKDSNFVPVVFAGNKCDLKAcRAVSPEEVDEFIasiRDPNVKYFESSAKNKVNVEECYHEVVRSIRKQ---\n>UniRef90_A0A8D2Q2S8/53-203 [subseq from] Ras like without CAAX 2 n=1 Tax=Varanus komodoensis TaxID=61221 RepID=A0A8D2Q2S8_VARKO\n------------------AMTMQFISHRFPDYHDPTIEDAYKTQVRIDDEPAYLDILDTAGQAEFTAMRDQYMRGGEGFIICYSITDRQSFQEASEFKELIYRVRHTYNIPLVLVGNKIDLQEfRQVSRDEGMHLAQEYSCPFFETSAALHFYIDDVFHELVREIRRRE--\n>UniRef90_A0A6J0Y5R1/40-205 [subseq from] GTPase ERas n=3 Tax=Pecora TaxID=35500 RepID=A0A6J0Y5R1_ODOVR\n-LPEYKAVVVGASGVGKSALTIQLNNQCFVEDHDPTIQDSYWKEMALDHGGCILNVLDTAGQATHQALRDQCLAIGDGVLGVFALDDPSSLAQLQQMRATW---GPHHTQPLVLVGNKCDLVTTTGDAHAaAAALAKSWGAPFIETSAKTRQGVVEAFSLLIHEIQRVRE-\n>UniRef90_A0A1B2U700/1-164 [subseq from] Ras family protein (Fragment) n=1 Tax=Volvariella volvacea TaxID=36659 RepID=A0A1B2U700_9AGAR\n-MRNYNIVILGAGGVGKSALTVRFIRNVFLEDYNPTIEEEYRRNITLDGETSSLEIMDTAGAEQFMSLNEVYIKAGHGFILVFSLTQEASLKELENLRQQIFRIKGTEkGIPIVVVGTKLDLVNeREVQREAIQPLAARWGLPFYETSAKRDWHVNDVFEDLLRQ-------\n>UniRef90_A0A2H3K0R7/5-170 [subseq from] Ras-related protein Rap-1b n=1 Tax=Wolfiporia cocos (strain MD-104) TaxID=742152 RepID=A0A2H3K0R7_WOLCO\n--RKYHAVVLGAGGVGKSALTIRFGRNEFIEQYNPTIEEEYRCDLIVDGERCILEILDTPGTEQFTALNERYLQQGAGFLLVFSLIDENSLRDIDSIRQQIFQVKGADmDIPIVVVGTKLDLNTeREVSRARIQELAKQWNLPFYETSAKRNWHVSEVFEDLVRQMRK----\n>UniRef90_E3M7R0/55-216 [subseq from] CRE-RAP-3 protein n=2 Tax=Caenorhabditis remanei TaxID=31234 RepID=E3M7R0_CAERE\n-MKEFKIVVLGNGGVGKSALTLQYVQGIFVHNYDATIEDSYRKLSKVDAENARLEILDTAGTEQFTGMRETYYQTAQGFVLVFSLAETSTFENLKQTILEIMAIR-GEEVPMVLVGNKSDLAeTRQVEESDAQNFARKLRIPYIETSARLNQNVSEVFEECAVL-------\n>UniRef90_A0A1Y1UE93/11-178 [subseq from] Ras family-domain-containing protein n=1 Tax=Kockovaella imperatae TaxID=4999 RepID=A0A1Y1UE93_9TREE\n---EQKLAVVGSGGVGKSAMTIRFVTSQFYDQgYNPTIEDSYRKQVVVDDEAVTLEILDTAGQEEYAAMADQWYSFGGGFLLVYSITDRSTFEAIPGLHQDILRVKDQSYVPCVVASNKCDLGRlRAVGQLEGRDMARRLSAPFIECSAADGVNVDVAFRELIKLVRRNEK-\n>UniRef90_A0A194PR74/5-174 [subseq from] Ras-related protein M-Ras n=1 Tax=Papilio xuthus TaxID=66420 RepID=A0A194PR74_PAPXU\n---QVKLVVVGDGGVGKSAITIQFFQKLFVTDYDPTIEDSYIQHTEVDGQWCILDevrsesvlcvvpVLDTAGQEEFSAMREQYMRKGDGFLLVYSVTDAQSYQNIRHFHTQILRVKDRETYPMLVAANKVDLVhARAVSEEAGRELARALAAPYIETSAKEPpLNIDAAFHE-----------\n>UniRef90_A0A0D7AHK5/1-165 [subseq from] Ras protein n=2 Tax=Fistulina hepatica ATCC 64428 TaxID=1128425 RepID=A0A0D7AHK5_9AGAR\n-MDQWRVAVLGDGGVGKTALAVQFTLNCFT--YDPTIEDAYRKQLVVDNRMCFVEVIDTAGQEEYATLRDQWVREGQGFILVYSIASRATFERLDVFRQSMRRVKRGDPI-FLLVGNKCDKTSeREVSREEGVQLARSFGCEFMETSAKTAQNVEQLFTTLVRALRQNR--\n>UniRef90_A0A7C8MIK6/2-143 [subseq from] Ras family protein n=1 Tax=Xylaria multiplex TaxID=323545 RepID=A0A7C8MIK6_9PEZI\n----------GAGGVGKSCLTAQFVHNEWIESYDPTIEDSYRTQMTVDQRQVVLEILDTAGTDQFVAMRDLYMKTGQGFLLVFSITSTTSLSEIAGLRDEIIRIKDDENVPIVICGNKADLEEhRTVPRTRGFEVSRRWGAPYYETSARTKS-------------------\n>UniRef90_A0A6A6NNX4/8-184 [subseq from] Ras small monomeric GTPase n=1 Tax=Lineolata rhizophorae TaxID=578093 RepID=A0A6A6NNX4_9PEZI\n----HRLVVLGDGGVGKTALTVQVSLNYFDHAYVPTIEDSYRKQVQIDGQACVLNVLDTAGDEKYAVLRDQWISDGDGFVLVYSTSSRASFVRIEAFYRQILRVKESElestfpDSpprarpPIVLVGNKSDCDtEREVSTSEGAALARALGCHFFETSAKSCVNVDDAFYVVVRILRKRR--\n>UniRef90_A0A8H3V4E7/59-206 [subseq from] Ras-domain-containing protein n=4 Tax=Venturia TaxID=5024 RepID=A0A8H3V4E7_VENIN\n---------------------AQFVQNIWIESYDPTIEDSYRKTLEVDGRQVVLEILDTAGTEQFTAMRELYMKTGQGFLLVFSITSLSSLHELAELREQIIRIKDDPLIPIVLVGNKCDLEeDRAVSRARAFSVSQSWGnAPYYETSARRRANVDECFRDLCRQIIRR---\n>UniRef90_A0A7L3YH13/1-149 [subseq from] small monomeric GTPase (Fragment) n=3 Tax=Sauria TaxID=32561 RepID=A0A7L3YH13_FREGA\n----------------KSALTVQFVTGSFIEKYDPTIEDFYRKEIEVDSSPSVLEILDTAGTEQFASMRDLYIKNGQGFILVYSLVNQQSFQDIKPMRDQIIRVKRYERVPMILVGNKVDLEgEREVSFGEGKALAEEWSCPFMETSAKNKASVDELFAEIVRQM------\n>UniRef90_A0A428NSB3/12-74 [subseq from] Ras-related protein RSR1 n=3 Tax=Nectriaceae TaxID=110618 RepID=A0A428NSB3_9HYPO\n---ELHVVVLGAGGVGKSCLTAQFVHNEWIESYDPTIEDSYRTQLQVDGRQVVLEILDTAGTEQFG--------------------------------------------------------------------------------------------------------\n>UniRef90_A0A428NSB3/94-196 [subseq from] Ras-related protein RSR1 n=3 Tax=Nectriaceae TaxID=110618 RepID=A0A428NSB3_9HYPO\n-----------------------------------------------------------------VAMRDLYMKTGQGFLLVFSITSSSSLSELAGLREEIIRIKDDENVPIVIVGNKADLEeNRAVPRAKGFAISQRWGAPYYEASARTRTNVEEVFIDLCRQMlRK----\n>UniRef90_UPI000F43E6F6/22-156 [subseq from] GTPase HRas-like n=1 Tax=Lagenorhynchus obliquidens TaxID=90247 RepID=UPI000F43E6F6\n-------------------------------------QDSHRKQVVIDGEMCLLGMLDTVGREEYSAVRAQYTCTWEGFLCLPSTtpspSRARSFEDIRQYREQIEWLKDSDDMPRVLLGNKCDLATCTVECWQAQDLAHSYGIPYMETSAKKGQGVEDAVYKLEHKSRQHK--\n>UniRef90_A0A6B2LKF2/1-165 [subseq from] Ras family protein n=1 Tax=Arcella intermedia TaxID=1963864 RepID=A0A6B2LKF2_9EUKA\n-MREMKLVLMGSSGVGKSPFAIQFVENRFEQKYDPTIEESYRITKRIDDKDWMMEILDTGGTEIfFSSIRELYMKGGQGFLLIYSIVSRYTFEDLKNVRNQIMKVKGKDTFPMVLCGNKCDLEErREVETAEGQQLATLWGCPFFETSARYKINVDEAFFALCREV------\n>UniRef90_A0A556U7S2/642-782 [subseq from] Ras-related protein Rap-1b n=1 Tax=Bagarius yarrelli TaxID=175774 RepID=A0A556U7S2_BAGYA\n----------------KQRTTVQFVQGIFVEKYDPTIEDSYRKQVEVDGQQCMLEILDTAGTEQFTAMRDLYMKNGQGFALVYSITAQSTFNDLQDLREQILRVKDTEDVPMILVGNKCDLEdERVVGKEQGQNLARQWNnCAFLESSAKSKINVNE---------------\n>UniRef90_A0A452HXU7/42-184 [subseq from] small monomeric GTPase n=1 Tax=Gopherus agassizii TaxID=38772 RepID=A0A452HXU7_9SAUR\n---------------------------QFVEDYEPTKADSYRKKVVLDGDEFQIDILDTAGQEDYAAIRDNYFRSGEGFLLVFSITEYESFTATAELREQILRVKAEEDkIPLLVVGNKSDLEErRQVPVEEARSKAEEWGVQYVETSAKTRANVDKVFFDLMREIRAKK--\n>UniRef90_A0A4Y0BTM6/3-132 [subseq from] Ras-related protein Ral-a n=1 Tax=Anopheles funestus TaxID=62324 RepID=A0A4Y0BTM6_ANOFN\n--------------------------DEFVEDYEPTKADSYRKKVVLDGEEVQIDILDTAGQEDYAAIRDNYFRSGEGFLCVFSITEDDSFQATQEFREQILRVKNDENIPFLLVGNKCDLNdKRKVPLSECQSRAQQWGVPYVETSAKTRENVDK---------------\n>UniRef90_A0A061HZL8/39-206 [subseq from] GTPase ERas-like protein n=8 Tax=Cricetulus griseus TaxID=10029 RepID=A0A061HZL8_CRIGR\n-LPEYKVVVLGASGVGKSALTIQMTHHCFVKEHDPTVQDSYWKEVALDNGGYILNVLDTAGQDILRALRDQCLAAGDGVLGVFALDDPSSLDQLQQMWSSCSQH-QKQRLPLVLVGNKCDLVTTSGDADTaAAILAHKWGVPFVKTSAKTRQGVEEGFAFIVHEIQRAQE-\n>UniRef90_UPI00096AFD42/23-170 [subseq from] ras-related protein Rap-1b-like isoform X1 n=1 Tax=Amphimedon queenslandica TaxID=400682 RepID=UPI00096AFD42\n-------------------QTVQYVQGIFVEKYDPTIEDSYRKQVQVDGQHCMVEILDTAGTMQFEAMRDIYIKNGKGFVLVYSVTSRLTFNDLKEHRDHVIKIKDTDNIPMLLVGNKCDLENeRCISKEEGQSLAKEWNIPFMESSAKTMHNVSNIFENLVRQING----\n>UniRef90_B0Y446/14-168 [subseq from] RAS small monomeric GTPase (Rsr1), putative n=2 Tax=Neosartorya fumigata TaxID=746128 RepID=B0Y446_ASPFC\n------------CgGVGKSCLTAQFVQNVWIESYDPTIEDSYRKQIEVDGRQCILEILDTAGTEQFS--KELYMKQGQGFLLVFSITSMSSLNELSELREQIIRIKDDEKVPIVIVGNKSDLEeDRAVPRARAFALSQSWGnAPYYETSARRRANVNEVFIDLCRQIIR----\n>UniRef90_A0A5E4NRH4/40-200 [subseq from] Small GTP-binding protein domain,P-loop containing nucleoside triphosphate hydrolase,Small GTPase n=1 Tax=Cinara cedri TaxID=506608 RepID=A0A5E4NRH4_9HEMI\n---TYKLVVVGDGGVGKSAITIQFFQKMFVADYDPTIEDSYIQHAVVDDDSCVLDVLDTAGQEEFSAMREQYMRKGDGFMIVYSVTDPNSFTNVPNFFTQILR------YPMLLVANKVDLAHlRKVTEKEGRAMANRLNLMYMETSAKDpPQNIDRAFHEVVRIIRNHP--\n>UniRef90_A0A6V7X2E8/135-300 [subseq from] Uncharacterized protein n=3 Tax=Meloidogyne enterolobii TaxID=390850 RepID=A0A6V7X2E8_9BILA\n----LKIVLVGSGCVGKSSLTIQFVQQYFITEHDPTISDIYIKNCFVDDVLYKVEVVDTAGQDEFAEMREPHFQTGDGFLLVFSVASRSSLEYMLKLREFIENYNNCENLPMLLVGNKCDLElEREISRLEAEDLAASLKIPYIESSAKFRQNVDQIFHTLIRQIRQFQN-\n>UniRef90_A0A8H7PKC0/11-154 [subseq from] Ras protein n=1 Tax=Mortierella isabellina TaxID=91625 RepID=A0A8H7PKC0_MORIS\n--------------------------HYFGLTYDPTIEDSYRKQVVIDEQPCVLEVLDTAGQEEYTALRDQWIRDGEGFLLVYSISSRSTFERVERFRDQIFRVKDVDNVPLMLVGNKCDkVTEREVSREEGYAMAKRLSCDFIETSAKTCVNVERSFYSVVRMIRANRE-\n>UniRef90_A0A7L2QTW0/1-153 [subseq from] RAP1B protein (Fragment) n=1 Tax=Oxylabes madagascariensis TaxID=98144 RepID=A0A7L2QTW0_9PASS\n-MREYKLVVLGSGGVGKSALTVQFVQGIFVEKYDPTIEDSYRKQVEVDAQQCMLEILDTAGTVR--------------FALVYSITAQSTFNDLQDLREQILRVKDTDDVPMILVGNKCDLEdERVVGKEQGQNLARQWNnCAFLESSAKSKINVNEIFYDLVRQINR----\n>UniRef90_S7NFF6/16-135 [subseq from] Ras-related protein R-Ras n=2 Tax=Myotis brandtii TaxID=109478 RepID=S7NFF6_MYOBR\n----HKLVVVGGGGVKKSALTIQFIQSYFVSDYDPTIEDSYTKICTVDDVPARLDILDTAGQEEFGAMREQYMRAGHGFLLVFAINDRQSFNEVSKLFTQILRVKDRDDFPIVLVGNKADLEAQ----------------------------------------------\n>UniRef90_A0A1V6SP55/10-159 [subseq from] Ras-related protein RSR1 n=1 Tax=Penicillium steckii TaxID=303698 RepID=A0A1V6SP55_9EURO\n-----------------HSLTAQFVQNVWIESYDPTIEDSYRKQIEVDGRQCILEILDTAGTEQFTAMRELYMKQGQGFLLVFSITSASSLNELSELREQIIRIKDDEKVPLVIVGNKSDLEeDRAVPRARAFGLSQNWGnAPYYETSARRRANVNEVFVDLCRQII-----\n>UniRef90_L7FNH6/4-170 [subseq from] Ras family GTPase n=2 Tax=Entamoeba invadens IP1 TaxID=370355 RepID=L7FNH6_ENTIV\n----VRIVVFGSGAVGKSAITMQLVSGHFVQIYDPTLEDSYQTSINVDGEMVSLDLLDTAGSDEYSALRFQYMRTGDGYVIVYSITSITSFFEANTFRELLYRVLDkdfSEHIPIALCGNKCDLESnRQVFTEDANKVADKWKTLFYETSAKNNTNITETFQGLVRDIRAN---\n>UniRef90_L8H9C6/157-322 [subseq from] Ras subfamily protein n=1 Tax=Acanthamoeba castellanii str. Neff TaxID=1257118 RepID=L8H9C6_ACACA\n-----------TCGVGKSALTIMFIQNHFIEEYDPTIEDSYRKQFLVNVYVVLMDILDTAGPEEFSAMREQWVRTGTAFMMVYSVTNRASFEEIEHHQwELILRVKDTETFSAILVGNKSDVDTHPVydwNRKAAEreithaegaALARKLSvasgrpVPFIETSAKLNINVTTAFA------------\n>UniRef90_A0A814QNA5/38-199 [subseq from] Rab GTPase n=1 Tax=Rotaria sordida TaxID=392033 RepID=A0A814QNA5_9BILA\n-----KLLFIGDSGVGKSSLLLRFVKNTFNESFVSTIGVDFgCRTIQLHGKRVKLSIWDTAGHERFRTITNCYYRGAQGIILVFDVTDIKSFENIKIWLEGIDHH-VSDNVKKLLVGNKCDLTSkRAIDYAVAQEFAKSLNLSYIETSSKNSTNVEQTFNNLVSEILS----\n>UniRef90_A0A4Y7QP34/2-168 [subseq from] Ras protein n=1 Tax=Rickenella mellea TaxID=50990 RepID=A0A4Y7QP34_9AGAM\n--DSWRVAVLGDGGVGKTALAVQFTLNCFVETYDPTIEDAYRKQLVVDNRMCYVEVIDTAGQEEYATLRDQWVREGQGFILVYSIASRSTFERLEVFRQLMLRVKRNKPI-FVLVGNKCDKSyEREVSREEGRALARSFGCNFLETSAKDATNVEELFMNLVRALRQTKQ-\n>UniRef90_A0A4W2FDL2/129-294 [subseq from] ES cell expressed Ras n=2 Tax=Bovinae TaxID=27592 RepID=A0A4W2FDL2_BOBOX\n-LPEYKAVVVGASGVGKSALTIQLNNQCFVEDHDPTIQDSYWKEMALDHGGCILNVLDTAGQATHQALRDQCVAIGDGVLGVFALDDPSSLAQLQQMRATW---GPHHTQPLVLVGNKCDLVTTTGDARAAaAALAKSWGAPFVETSAKTRQGVVEAFSLLIQEIQRVRE-\n>UniRef90_A0A1E3JRI0/26-185 [subseq from] Ras-like protein n=1 Tax=Cryptococcus depauperatus CBS 7855 TaxID=1295532 RepID=A0A1E3JRI0_9TREE\n----------GWLGVGKSAITIRFVTSQFYDQgYNPTIEDSYRKQVVVDDEAATLEILDTAGQEEYAAMADQWYTYGSGFLLVFSLTDRPTFEEIANFHREILRVKDRDYVPCVVVCNKCDLQKyRAVGQLEGRELARSLSAPFIECSAADGVNVEVAFRELVKLVRKDE--\n>UniRef90_A0A175WB95/21-166 [subseq from] Ras-related protein Rap-1 n=1 Tax=Madurella mycetomatis TaxID=100816 RepID=A0A175WB95_9PEZI\n---------------------AQFVHNEWIESYDPTIEDSYRTQIAVDGRQVVLEILDTAGTEQFVAMRDLYMKTGQGFLLVFSISSRTSFEELETLRDDIIRIKDDDKIPIVIVGNKADLEdQRAVDRAKAFSLSQRWEAPYYEASARTRTNVDEAFTDLCRQMLR----\n>UniRef90_UPI00071976F2/84-249 [subseq from] GTPase ERas n=1 Tax=Ceratotherium simum simum TaxID=73337 RepID=UPI00071976F2\n-LPEYKAVVVGASGVGKSALTIQLNHECFVEDYDPTIQDSYWKEMALGQGSCILNVLDTAGQPIHKALRDQCVAVGDGVLGVFALDDPSSLTQLQQMRATW---GPHHTRPLVLVGNKCDLVTTSGDARAAaAALAKSWGAPFVETSAKTRQGVEEAFTLLIHEIQRVQE-\n>UniRef90_A0A8A3PQB3/24-77 [subseq from] Ras-related protein RSR1 n=1 Tax=Monilinia vaccinii-corymbosi TaxID=61207 RepID=A0A8A3PQB3_9HELO\n---DYHIVVLGAGGVGKSCLTAQFVQNIWIESYDPTIEDSYRKMIEVD--VSLLGFLSS---------------------------------------------------------------------------------------------------------------\n>UniRef90_A0A8A3PQB3/122-237 [subseq from] Ras-related protein RSR1 n=1 Tax=Monilinia vaccinii-corymbosi TaxID=61207 RepID=A0A8A3PQB3_9HELO\n----------------------------------------------------QINRLDTAGTEQFTAMRELYMKTGQGFLLVFSITSQSSLNELSELRETIIRIKDDDNVPIVIVGNKSDLEqDRMVSRQTAFNVSQSWGnAPYYETSARRRANVDEVFIDLCRQIIR----\n>UniRef90_UPI000D182EC9/84-249 [subseq from] GTPase ERas-like n=1 Tax=Desmodus rotundus TaxID=9430 RepID=UPI000D182EC9\n-LREYKMVVVGASGVGKSALTIQLNHECFVEDHDPTIQDSYWKEVILEQGSCILNVLDTAGQPAHKGLRDQCLAAGDGVLGVFALDDPSTLTQLQQMRATW---GPHYTRPLVLVGNKCDLVTTKGDAHAAaIALAKSWGVPFMETSAKTRQGVDEAFSMLLHEIQRVQE-\n>UniRef90_A0A447BX73/18-176 [subseq from] Ras small monomeric GTPase n=2 Tax=Podospora TaxID=5144 RepID=A0A447BX73_PODCO\n-------VAVANCLSG--STTAQFVHNEWIESYDPTIEDSYRTQVTVDGRQVVLEILDTAGTDQFVAMRDLFLKSGQGFLLVFSIASRSSFDELATLREEILRIKDDDTVPIVMVGNKADLEdQRAVDRARAFGVSRSWNAPYYESSARTRTNVDEVFIDICRQLCRR---\n>UniRef90_A0A151PGD4/19-182 [subseq from] Putative Ras-related protein Rab-42 n=1 Tax=Alligator mississippiensis TaxID=8496 RepID=A0A151PGD4_ALLMI\n---QFRIMLLGDSTVGKSSLLRRYTERCFGPAPCPTVGvEFYSKMIELpPGIKVKLQLWDTAGQERFRCITRSFYRNAVGVLLVFDMTNRKSFEHILEWYQEVASVQIMEKIIFLLIGHKCDLKSDcKVSTEEAEGLAAYLGMDFIETSAKSNINVDLAFETMVNTV------\n>UniRef90_A0A151PGD4/233-394 [subseq from] Putative Ras-related protein Rab-42 n=1 Tax=Alligator mississippiensis TaxID=8496 RepID=A0A151PGD4_ALLMI\n---QFRIIMLGDSTVGKSSLLKRYTEGVFLESINQTVGvDFYVQFMEIEpGVQVKLQFWDTAGQERFRSVTRSYYRNSAGGVLMFDLTNRASFESIREWHQEVTETVKPFHIVFILVGHKCDLiAERKVGKKEGEKLASSLGAKYIETSAKNSSNVDAAFQMLTM--------\n>UniRef90_UPI002018F422/2-160 [subseq from] ras-related protein Rap-2a-like isoform X1 n=2 Tax=Perognathus longimembris pacificus TaxID=214514 RepID=UPI002018F422\n--WAYKVVVLGSWGVGKSALTVQLVTGTFIEKYDPTIKDFYRKEIEVDSLPSVLEILDTAGTEQLASMQDLYIKNGQGY----SLVNQQSFQDIKPMQDQIIRVKRYEKVPVILVGNKVDLESeREVSSNEGLTLAEEWGCPFMETSAKSKTMVGELFAETVRQM------\n>UniRef90_A0A166QPF4/1-167 [subseq from] Ras-related protein Rap-1b n=1 Tax=Fibularhizoctonia sp. CBS 109695 TaxID=436010 RepID=A0A166QPF4_9AGAM\n-MGEFNVVVLGAGGVGKSALTVRFTQGVFLENYDPTIEEEYRRNVTVDGVASQLEVLDTAGAEQFTALNEVYIKSGRGFVLVFSLTQDASLREVDNLREQIYRIKGGRvNIPIVIVGTKSDLVNeREVQIGTISSLSQRWGLPFFETSAKKNWHVVDVFEDLIRQMRK----\n>UniRef90_A0A1S9S0Q5/20-173 [subseq from] Ras-related protein Rap-1b n=2 Tax=Penicillium brasilianum TaxID=104259 RepID=A0A1S9S0Q5_PENBI\n-------------TIGDLSLSAQFVQNVWIESYDPTIEDSYRKQIEVDGRQCILEILDTAGTEQFTAMRELYMKQGQGFLLVFSITSMSSLNELSELREQIIRIKDDEKVPLVIVGNKSDLEeDRAVPRARAFGLSQNWGnAPYYETSARRRANVNEVFVDLCRQII-----\n>UniRef90_A0A4S4KMK3/1-167 [subseq from] RNA helicase n=1 Tax=Hermanssonia centrifuga TaxID=98765 RepID=A0A4S4KMK3_9APHY\n-MREYEIVVLGAGGVGKSALTVRFVEDAFVEHYNPTIEEQYRRQLVVNGETIALDILDTAGAEQFTALNEVYITSGRGFLLVFSLTHEASLHELENIRQQIMQIKNGEpNIPIVIVGAKMDLYNeREVTRAAIQELVTRWNLPFYETSAKKNWHIDDVFEDLTKQMLK----\n>UniRef90_Q2U452/44-103 [subseq from] Ras family protein n=21 Tax=Aspergillus TaxID=5052 RepID=Q2U452_ASPOR\n-------LILIDCGVGKSCLTAQFVQNVWIESYDPTIEDSYRKQIEVDGRQCILEILDTAGTEQFSK-------------------------------------------------------------------------------------------------------\n>UniRef90_Q2U452/119-221 [subseq from] Ras family protein n=21 Tax=Aspergillus TaxID=5052 RepID=Q2U452_ASPOR\n----------------------------------------------------------------LAAMRELYMKQGQGFLLVFSITSMSSLNELSELREQIIRIKDDEKVPIVIVGNKSDLEeDRAVPRARAFALSQSWGnAPYYETSARRRANVNEVFIDLCRQII-----\n>UniRef90_UPI002007AA02/49-229 [subseq from] RAS2 protein n=1 Tax=Purpureocillium takamizusanense TaxID=2060973 RepID=UPI002007AA02\n---LYKLVVLGHPGSGKTAMVTQFCLNHFVETYDPTIEDSYRKQVVVDGQPCMIEVLDTAGHEEYTALRDQWIRDAEGFIIEYSISSRRAFKEVRRFHTQVMRVKGmqsaissisrSeglpEDLppPVVLVGNKCDkITEREVSTKEGYDLAREMECEFVKCSAKNSINDEKTFYDVVRALRQQ---\n>UniRef90_A0A150V5X6/6-171 [subseq from] Ras-related protein RSR1 n=1 Tax=Acidomyces richmondensis BFW TaxID=766039 RepID=A0A150V5X6_9PEZI\n---EYHIAVIGSGGVGKSCLTAQFVQGVFIESYDPTIEDSYRKVIDVDGRQVVLEIMDTAGTEQFTSMREFYMRDAHGFLLVFSITSMSSLQELAELREQIVQIKRGDpNIPIVLVGNKCDLEeDRVVSRSRAFQVSQAWGnVPYYETSARRRQNVTEVFVDVCRQIMR----\n>UniRef90_Q54QY0/52-217 [subseq from] Small GTPase n=1 Tax=Dictyostelium discoideum TaxID=44689 RepID=Q54QY0_DICDI\n---NYKLITLGSSGVGKTSISFRFVSNIFVTEYDPTVEDAYKKDYVFDGKELKLELIDTAGQEEYSSgLHDKAIRSCDGFILVFSITSRESFQKIKDLREKILWVKDKDRVPMVIVGNKSDMEkDRRVSKSEARSLAEEFECRYIETSAKTSENIELLFNTILGQVVEK---\n>UniRef90_A0A6A6D0Z6/2-163 [subseq from] Ras-related protein Rap-1b (Fragment) n=1 Tax=Zasmidium cellare ATCC 36951 TaxID=1080233 RepID=A0A6A6D0Z6_ZASCE\n--REYHIAVLGSGGVGKSCLTMQFVQGVFVERYDPTIEDSYRKHIDVDGRHVVLEIMDTAGTEQFS--RDMYMRLGQGFLLVFSITSASSLRELIELREQIVRTKNDPTFPIVLVGNKSDLEeDRAVSRAKAFQLSQSWGnIPYYETSARRATNINEVFIDVCRQI------\n>UniRef90_UPI00145505CF/49-169 [subseq from] circularly permutated Ras protein 1-like n=1 Tax=Asterias rubens TaxID=7604 RepID=UPI00145505CF\n--------------------------------------------TADDGKTCMLDILDSAGQEEFSALREQYVRNGQCFIIVYAIDNRKSFEEAINIYKWIQRMRRTGKTPTVLCGNKSDLSDlREVPKDEGEKEAKDNGILFFETSAKTGDNVTESFHALVRNT------\n>UniRef90_UPI00145505CF/175-220 [subseq from] circularly permutated Ras protein 1-like n=1 Tax=Asterias rubens TaxID=7604 RepID=UPI00145505CF\n---TYKAVVLGAGGVGKSAITLRFVNDSFVDDYDPTIEDNYVKQVVVEN-------------------------------------------------------------------------------------------------------------------------\n>UniRef90_A0A498MYE8/128-228 [subseq from] Tubby-like protein n=2 Tax=Cyprinoidei TaxID=30727 RepID=A0A498MYE8_LABRO\n-----------------------LMRSYFVTDYDPTIEDSYTKQCVIDERPARLDILDTAGQEEFGAMREQYMRTGEGFLLVFSVTDRGSFEEIYKFQRQILRVKDRDEFPMILVGNKADLEQQ----------------------------------------------\n>UniRef90_A0A4S9BV45/8-166 [subseq from] Ras-related protein RSR1 n=8 Tax=Aureobasidium pullulans TaxID=5580 RepID=A0A4S9BV45_AURPU\n--REYHIVVLGSGGVGKSCLTG-----VWIERYDPTIEDSYRKQIDVDGRQVILEILDTAGTEQFTAMRELYMKSGQGFLLVFSITSTSSLKELSELREQLVNLKDDPAVPIVLVGNKSDLEeDRAVSRAQAFAVSSGWGnVPYYETSARRRQNVNEVFVDVCRQI------\n>UniRef90_A0A8H7Q238/22-162 [subseq from] Ras-like protein n=1 Tax=Umbelopsis vinacea TaxID=44442 RepID=A0A8H7Q238_9FUNG\n-----------------------------TETYDPTIEDSYRKQVVIDEQPCVLEVLDTAGQEEYTALRDQWIRDGEGFLLVYSISSRSTFERVERFRDQIFRVKDVDNVPLMLVGNKCDkVTEREVSREEGYAMAKRLSCDFIETSAKTCVNVERSFYSVVRMIRANRE-\n>UniRef90_A0A0C3S7S7/2-167 [subseq from] Ras protein n=1 Tax=Phlebiopsis gigantea 11061_1 CR5-6 TaxID=745531 RepID=A0A0C3S7S7_PHLGI\n--DSWRVAVLGDGGVGKTALAVQFTLNCFVETYDPTIEDAYRKQLVVDNRMCYVEVIDTAGQEEYATLRDQWVREGQGFILVYSIASRATFERLEVFRQAMLKVKRTKPVF-MLVGNKCDKQyEREVSREEGVNMARNFGCTFLETSAKTAQNVEVLFTTLVRLLRQTK--\n>UniRef90_A0A1I8HID6/5-168 [subseq from] Ras-related protein Rab-7a n=4 Tax=Macrostomum lignano TaxID=282301 RepID=A0A1I8HID6_9PLAT\n--TVLKVVVLGNAGAGKTSLLQQYVNRRFTGQYTATIGaDFLVKMVQLEKQTVTLQLWDTAGQERFRSLGRAFFRGADACVLVYDVTDQCSFSALTSWLQEFtieAQIREAEQFPFMLIGNKVDLEHRCVQPDSARRWcSSNLGMPYLECSAKQAINVADAFHHLA---------\n>UniRef90_A0A1I8HID6/234-396 [subseq from] Ras-related protein Rab-7a n=4 Tax=Macrostomum lignano TaxID=282301 RepID=A0A1I8HID6_9PLAT\n-----KVIILGDSGVGKTSLMNQFVNRKFSNQYKATIGaDFLTKELMVDDRVVTLQLWDTAGQERFQSLGVAFYRGADSCMLVYDVTQPNSFKTLDSWRDEFliqASPRDPDNFPFVLVGNKIDLENRGVTKKRAAQWAQTkSNMPYFECSAKEAVNVEAAFMQLAKD-------\n>UniRef90_K5WNV0/2-167 [subseq from] Ras protein n=1 Tax=Phanerochaete carnosa (strain HHB-10118-sp) TaxID=650164 RepID=K5WNV0_PHACS\n--DSWRVAVLGDGGVGKTALAVQFTLNCFVETYDPTIEDAYRKQLVVDNRMCFVEVIDTAGQEEYATLRDQWVREGQGFILVYSIASRATFDRLEVFRQAMMKVKKSKPVF-MLVGNKCDKQyEREVSREEGAQLARTFGCEFLETSAKTAYNVERLFTTLVRLLRQTR--\n>UniRef90_A0A452I6A1/1-140 [subseq from] Small monomeric GTPase n=3 Tax=Testudinoidea TaxID=8486 RepID=A0A452I6A1_9SAUR\n-MREYKVVVLGSGGVGKSALTVQFVTGSFIEKYDPTIEDFYRKEIEVDSSPSVLEILDTAGTEQFASMRDLYIKNGQGFILVYSLVNQQSFQDIKPMRDQIIRVKRYEKVPMILVGNKVDLEgEREVSSQHFRNWRRGFGV------------------------------\n>UniRef90_A0A1R2B4Y9/11-166 [subseq from] Ras-related protein Rab-18 n=1 Tax=Stentor coeruleus TaxID=5963 RepID=A0A1R2B4Y9_9CILI\n-----KISLVGSEKTGKSSLFLRYFEDNFNCHYSPTLGVDFRiKTISSNNKTYKLQLWDIAGQERFKSLSPSYFKGSQFILILYQPSDRDSFNNLTKWAEFIKA-NMTNDYKILIVENEFFGIKRVVSRKESKNVAKKLESELVRVNTKTGVNVNKLFETIL---------\n>UniRef90_A0A1R2B4Y9/215-370 [subseq from] Ras-related protein Rab-18 n=1 Tax=Stentor coeruleus TaxID=5963 RepID=A0A1R2B4Y9_9CILI\n----YKVILVGDSGTGKSSIISCLSCNYFTENYIPTVGIEFKIiSFHINNSLVKLQVWDTAGQEKHRPIIPAYYKGSNCIIIIYNSHNRKKFENITNWLEDIDRN-APENCYVVLLENEFDNYKKQVEEHEGPELANKFDLHYFKSNLKNGHQIQSLFSNI----------\n>UniRef90_A0A1R2B4Y9/410-567 [subseq from] Ras-related protein Rab-18 n=1 Tax=Stentor coeruleus TaxID=5963 RepID=A0A1R2B4Y9_9CILI\n-----NLIIIGDSGTGKSSLLLRYSDDVFSESYISTIGIDFKVcSLKIEEKNLEIKIWDTAGDEKFRTITFYYYKNAHVIMIVYDASNRKSFDNLGYWIEMAHKYTE-EKFLMCLVENARFDMVRQVENFEGEEIAKKENAVFFKVDVKTKEGVDELFEKCARK-------\n>UniRef90_A0A6B2LL19/2-158 [subseq from] Small monomeric GTPase n=1 Tax=Arcella intermedia TaxID=1963864 RepID=A0A6B2LL19_9EUKA\n----------GSGGVGKSAITVQYISGVFVSRYDPTIEESYRKPVEIEGKTYMLEVLDTAGTEQFTAMRDLYMKNGQGFILVFSLISDSTFHDLTLLRNQIAKVKDGEEgIPMVLVGNKADLVDkRAVTAEVCKAFAtKDFGGHYYETSAKTNTNITEVFEDLVRQV------\n>UniRef90_S7Q277/1-167 [subseq from] Ras-related protein Rap-1b n=3 Tax=Gloeophyllales TaxID=452339 RepID=S7Q277_GLOTA\n-MREFNAVVLGAGGVGKSALTVRFIRDVFVENYDPTIEEEYRRNVEVDGDLYSLEVLDTAGAEQFTALNEVYMKSGRGFILVFSLTQEASLREVDNLRQQIYRIKGgNTNVPIVVVGTKMDLVNeREVQRDTIQDLATRWALPFYETSAKRNWHVTEVFEDLVRQMRD----\n>UniRef90_A0A8H4W9V6/10-163 [subseq from] Ras-domain-containing protein n=1 Tax=Cudoniella acicularis TaxID=354080 RepID=A0A8H4W9V6_9HELO\n---DFNIVVLGAGGVGKSCLTAQFVQNVWIESYDPTIEDSYRKHIDVDGRQCMLEILDTAGTEQFTAMRELYMKTGQGFLLVFSITSQSSLYELAELREQIIRIKDDPNVPIVIVGNKSDLEDDRV-TKYS---STSAGKSFAKTASRTLAAAEDSEKTIT---------\n>UniRef90_G4T9K4/88-226 [subseq from] Related to small G-protein Ras1 n=1 Tax=Serendipita indica (strain DSM 11827) TaxID=1109443 RepID=G4T9K4_SERID\n------------------------------DYWDPTIEDAYVKKCVIDNEEAILSVLDTAGQEEYAAMREQYMRPGEGFLLVYSITDRSSFEELEVFYEQILRVKDRDYFPMIVVGTKCDAEfDRQVPSSEGRALAARLRGRHIETSAKERINVDAAFIELVKLIKSYQ--\n>UniRef90_W4KAS6/1-168 [subseq from] Ras family-domain-containing protein n=1 Tax=Heterobasidion irregulare (strain TC 32-1) TaxID=747525 RepID=W4KAS6_HETIT\n-MRDFNAVVLGAGGVGKSALTVRFVRDEFVENYDPTIEEEYRQIVEVDGISSSLEVLDTAGAEQFTALNEVYIKSGRGFILVFSLIQEATLIEVDNLRQQIYRIKgENTGVPIVVVGTKSDLInEREVQRSTIQELATRWGLPFYETSAKRNWHVRDVFEELVRQMRVH---\n>UniRef90_UPI001C55B1C3/1-161 [subseq from] LOW QUALITY PROTEIN: ras-related protein Rap-2a n=1 Tax=Cyprinus carpio TaxID=7962 RepID=UPI001C55B1C3\n-MREYKVVVLGSGGVGKSALTVQFVTGTFIEKYDPTIEDFYRKEIEVDSSPSVLEILDTAGTEQFASMRDLYIKNGQGFIILY---NQHNHQNIKHIKHKINKINRYERVPVILVGNKVDLDNERXSTxSQAQAQEXELPCPFMETSAKSKTMVDELFSEIVRQM------\n>UniRef90_A0A8H6WZ54/686-869 [subseq from] GMC oxidoreductase n=1 Tax=Mycena kentingensis (nom. inval.) TaxID=1325293 RepID=A0A8H6WZ54_9AGAR\n--REYKLVVLGGGGVGKSAMTIRFIQDRYdEDDYQPTIEDFFRKQVVIDEEVALLEILDTAGQEEYRAMREQYMLHGEGFLLVYAINDRASFDEIPGFYEQILRVKDIDfnDvavgavlpVPVILVGSKCDMEyERKVQIHEGRAMAQrlrlagATGegqLNFVETSAKHRVNVNEAFVGLVREIR-----\n>UniRef90_A0A7S4M6T3/2-144 [subseq from] Ras-related protein Rap-1b n=1 Tax=Vannella robusta TaxID=1487602 RepID=A0A7S4M6T3_9EUKA\n---------------------------NFVEKYDPTIEDSYRKLVEVDGVACMLDIMDTAGQEEYSALRDQYMKTGQGFVLGYSITSTTSFEAASKLRTQILRIKeDSQDIPIMLVGNKLDLEdDRQVTTEQGRALAQKFTCGFIEASAKTNTNVKEMFFELVGMINKWR--\n>UniRef90_S7QN96/2-167 [subseq from] Ras protein n=3 Tax=Gloeophyllales TaxID=452339 RepID=S7QN96_GLOTA\n--DSWRVAVLGDGGVGKTALAVQFTLNCFVETYDPTIEDAYRKQLVVDSQMCFIEVIDTAGQEEYATLRDQWVREGQGFILVYSIASRSTFDRLDVFRQSMLRVKRQKPIF-MLVGNKCDKTyEREVSREEGAALARTFGCEFMETSARTAHNVENLFTTLIRNLRATR--\n>UniRef90_A0A7R9PZ83/541-626 [subseq from] Enoyl-CoA hydratase n=1 Tax=Medioppia subpectinata TaxID=1979941 RepID=A0A7R9PZ83_9ACAR\n--------------------------------------------------------------------------PGDGFLLVYSVTDKQSFENIRHFFTQILRVKDRDSYPMLLAANKVDLVhLRKVTEEQGREMAAQLKVPYIETSAKDPpLNVDAAFH------------\n>UniRef90_UPI000719E015/23-166 [subseq from] ras-related protein Ral-A-like n=1 Tax=Priapulus caudatus TaxID=37621 RepID=UPI000719E015\n-------------------------RPHFVEDYEPTKADSYRKKVVVDENEVHIDILDTAGQEDYAAIRDNYFRSGEGFLCVFSLTERESFTACDDFREQILRVKGEDAVPFILVGNKVDLQdNRQVTTPEGQAKADQWKVTYIETSAKTRTNVDKAFFDLTRNIQTHK--\n>UniRef90_K5W991/31-194 [subseq from] Ras protein n=2 Tax=Agaricus bisporus TaxID=5341 RepID=K5W991_AGABU\n-MDRWRVAVLGDGGVGKTALAVQFTLNCFVETYDPTIEDAYRKQLVVDNRMCFVEVIDTAGQEEYATLRNQWVREGQAFILVYSIASRVTFERLENFRQSMRRVKRGDTI-FMLVGNKCDKSyEREVSKEEGAALARKYGCEFLETSAKTAQNVERLFTNLVRALR-----\n>UniRef90_A0A0A1UEZ0/1-170 [subseq from] Ras family protein n=1 Tax=Entamoeba invadens IP1 TaxID=370355 RepID=A0A0A1UEZ0_ENTIV\n-MSHFTLVMLGGGAVGKSAITVQLVSGVFVQMYNPTIEDSFNTTIDVDGEMVSLNVVDTAGQEEYSSLRDQYMRSGDGFVIVYSIISTTSFLEVGGIRDQLYRVleKDpGEHICMVICGNKCDMESdRQVNTAEVKSIADEWGCGFFETSAKERINILESFQQLVRDVKKW---\n>UniRef90_A0A8H6UU57/34-184 [subseq from] Ras small monomeric GTPase n=1 Tax=Aspergillus felis TaxID=1287682 RepID=A0A8H6UU57_9EURO\n-----------------KELTAQFVQNVWIESYDPTIEDSYRKQIEVDGRQCILEILDTAGTEQFTAMRELYMKQGQGFLLVFSITSMSSLNELSELREQIIRIKDDEKVPIVIVGNKSDLEeDRAVPRARAFALSQSWGnAPYYETSARRRANVNEVFIDLCRQIIR----\n>UniRef90_UPI000644C5FB/31-196 [subseq from] hypothetical protein n=1 Tax=Acytostelium subglobosum LB1 TaxID=1410327 RepID=UPI000644C5FB\n---QYKLVMLGQGGVGKTSISIRFVSDRFVADYDPTVEDAYKKDHFIDGKEITLEILDTAGQEEYtSGVQDKSIRVGEGFVCIYSIASRESFQKLKELREKILWAKDAERIPMIIVGNKSDMEkERQVPAYEGKALADEFRCPFIETSAKTNNNIKQCIELVLKEVIKY---\n>UniRef90_B0E2P9/2-165 [subseq from] Predicted protein n=3 Tax=Laccaria bicolor (strain S238N-H82 / ATCC MYA-4686) TaxID=486041 RepID=B0E2P9_LACBS\n--DNWRVAVLGDGGVGKTALAVQFTLNSFVETYDPTIEDAYRKQLVVDNRMCFVEVIDTAGQEEYATLRDQWVREGQGFILVYSVTSRSTFNRLEVFRQSMCRVKRG-DPAFILVGNKCDKTyEREVSKEEGAAMARRFGCEFIETSAKTTQNVERLFMNLVRALRQ----\n>UniRef90_A0A183SH72/9-167 [subseq from] Small monomeric GTPase n=1 Tax=Schistocephalus solidus TaxID=70667 RepID=A0A183SH72_SCHSO\n----LKLTIVGTGGVGKSALTLHFMYDEFVEDYEPTKADSYRKRITFGNEEVDLHILDTAGQEEYMGIRDAYYRSSEGFMLVFDITESASFNLLSGFLDNILRVKGTESVPMIVVGNKKDLEgNRQVPSEEAKRWAASHGLLYIETSAKTNENVDDVSITFIH--------\n>UniRef90_A0A0D2XHX4/33-183 [subseq from] Ras-related protein RSR1 n=1 Tax=Fusarium oxysporum f. sp. lycopersici (strain 4287 / CBS 123668 / FGSC 9935 / NRRL 34936) TaxID=426428 RepID=A0A0D2XHX4_FUSO4\n------------------ARTAQFVHNEWIESYDPTIEDSYRTQLQVDGRQVILEILDTAGTEQFVAMRDLYMKTGQGFLLVFSITSSSSLSELAGLREEIIRIKDDENVPLVIVGNKADLEeNRAVPRAKGFSISQRWGAPYYEASARTRTNVDEVFIDLCRQMlRKE---\n>UniRef90_F4PH27/3-169 [subseq from] Ras GTPase n=1 Tax=Cavenderia fasciculata (strain SH3) TaxID=1054147 RepID=F4PH27_CAVFA\n---NLKIVLLGSGSVGKSAITIQYVNGEFVDQYDPTIEDIYRKAIEMGNDHFMLEIMDTAGTETFLSMRDLYIRNGQGFILVYSITAKSTFYELEAMKDQVCRVKEApvSKIPMIVLGNKCDLePNRQVSSKDAESLCKKWGdVEFIETSAKTKLNISQAFEQLVKQIRT----\n>UniRef90_A0A8I5YM80/171-315 [subseq from] RAS related n=1 Tax=Pongo abelii TaxID=9601 RepID=A0A8I5YM80_PONAB\n-------------------------PSYFVSDYDPTIEDSYTKICSVDGIPARLDILDTAGQEEFGAMREQYMRAGHGFLLVFAINDRQSFNEVGKLFTQILRVKDRDDFPVVLVGNKADLEAqRQVPRSEASAFGASHHVAYFEASAKLRLNVDEAFEQLVRAVRKYQE-\n>UniRef90_A0A8T2NYY4/19-43 [subseq from] Small monomeric GTPase n=1 Tax=Albula glossodonta TaxID=121402 RepID=A0A8T2NYY4_9TELE\n-------------------KTVQFVQGIFVEKYDPTIEDSYRKA------------------------------------------------------------------------------------------------------------------------------\n>UniRef90_A0A8T2NYY4/97-224 [subseq from] Small monomeric GTPase n=1 Tax=Albula glossodonta TaxID=121402 RepID=A0A8T2NYY4_9TELE\n----------------------------------------SRRQVEVDGQQCMLEILDTAGTEQFTAMRDLYMKNGQGFALVYSITAQSTFNDLQDLREQILRVKDTDDVPMILVGNKCDLEdERVVGKEQGQNLARQWNsCAFLESSAKSKINVNEIFYDLVRQINR----\n>UniRef90_UPI000644BD50/5-172 [subseq from] hypothetical protein n=1 Tax=Acytostelium subglobosum LB1 TaxID=1410327 RepID=UPI000644BD50\n---NIKIVLLGSGSVGKSAITIQYVNGEFVDQYDPTIEDMYRKVIEVGNEHVMLEIMDTAGTENFLVMRDLYIRNGQGFLLVYSVTAKSTFLELESIKDQVCRVKDSplQRIPMVVIGNKCDLDkDRQVSTKEGEALIQKWGgaVDFYETSAKTKTNITNAFEQLVKQIRA----\n>UniRef90_X6LUP1/594-762 [subseq from] RAS small monomeric GTPase RasA (Fragment) n=1 Tax=Reticulomyxa filosa TaxID=46433 RepID=X6LUP1_RETFI\n--NEYKIVVLGSSGVGKSALTIRFVADMFLDKHNPVMDDGYRKQVTIDDSPALLDILDITSQEESSSRQDQWLREAKGFLLVYNVTVKQTFEEMERWREKIVGVKEMDNVPIIIIGNKCDLTqSRQVQSKEGQALAQKWGeyCAFFETSAKDKIYIEEVFFEVVRKIRLIE--\n>UniRef90_A0A0C3G2C9/1-167 [subseq from] Ras family protein n=1 Tax=Piloderma croceum (strain F 1598) TaxID=765440 RepID=A0A0C3G2C9_PILCF\n-MREFNVVVLGAGGVGKSALTVRFTQDVFLENYDPTIEEEYRRLVKVDGITSQLEVLDTAGAEQFTALNEVYIKSGRGFVLVFSLTQEASLREVDNLRQQIYRIKGgSTTVPIVVVGTKSDLVNeREVQLTTISNLSQRWNLPFFETSAKKNWHVSDVFEDLVRQMRN----\n>UniRef90_A0A8E0RYZ8/15-155 [subseq from] Ras protein m ras n=1 Tax=Fasciolopsis buski TaxID=27845 RepID=A0A8E0RYZ8_9TREM\n---RYKIVVVGDGGVGKSALTIQYFQRMFAEYHDPTIEDSYMQNKEIDGQWCILDVLDTAGQDEFSVMREQYMRRGQGFIIVFSVTDPQSFKQVRRFHTQILRAKDCESYPMILAGNKIDLVHqRIITEEQGQELAKELMVCFI---------------------------\n>UniRef90_A0A7S4PGF9/18-187 [subseq from] GTP-binding protein n=1 Tax=Paramoeba aestuarina TaxID=180227 RepID=A0A7S4PGF9_9EUKA\n-MTEYRMVVLGGMGVGKTSLIIQLCQQYFCEEYDPTLEDSFRKSVVIDNEPCLLDIWDTAWdlENEFPSVREQMWRRASGFLLVYSVTSRSSFEEIGGFIWSICRVKDEdeQNIPISICGNKYDLEEyRQVNEEEGRNLCEEFGWGFYETSAKLRVNIEESFYDLVRRIRV----\n>UniRef90_UPI001E2538E6/21-161 [subseq from] ras-related protein Rap-1A isoform X4 n=1 Tax=Macaca fascicularis TaxID=9541 RepID=UPI001E2538E6\n------------------SCTVQFVQGIFVEKYDPTIEDSYRKQVEVDCQQCMLEILDTAGTEQFTAMRDLYMKNGQGFALVYSITAQSTFNDLQDLREQILRVKDTEDVPMILVGNKCDLEdERVVGKEQGQNLARQWcNCAFLESSAKSKINVNEIF-------------\n>UniRef90_A0A151ZA50/21-185 [subseq from] Ras GTPase n=1 Tax=Tieghemostelium lacteum TaxID=361077 RepID=A0A151ZA50_TIELA\n----FFVAVMGAGSVGKSALTVQFTQGIFVDKYDPTVEDTYQKTLELDGDQVTVEVLDTAGSEVLVAMRELYMKSAEGFILVYSIIVKSTFYEIQDIVEQLFRVKDEDEVPIVLVGNKIDLDShREVSTQDGKQLAASYpNCDFYEASSKERINVDNVFFSIIRRIKEK---\n>UniRef90_A0A8C0GT26/1-162 [subseq from] Ras-related protein Rap-1A n=1 Tax=Chelonoidis abingdonii TaxID=106734 RepID=A0A8C0GT26_CHEAB\n-MREYKLVVLGSGGVGKSALTVQFVQGIFVEKYDPTIEDSYRKQVEVDCQQCMLEILDTAGTEQFTAMRDLYMKNGQGFALVYSITAQSTFNDLQDLREQILRVKDTEDVPMILsCGINRDLEDERVVCDKN--RVRSLHFSIVLSNSGDNC-SFLIFYDLVRQIN-----\n>UniRef90_A0A151I707/43-166 [subseq from] GTP-binding protein Rit2 n=1 Tax=Cyphomyrmex costatus TaxID=456900 RepID=A0A151I707_9HYME\nGLRVYKIVVLGDGGVGKSAVTLQFVSHRFLDYHDPTIEDSYQTQVVIDGEAALLDILDTAGQVEFTAMREQYMRCGEGFMICYSVTDRHSFQETMEYRKLISRVRANENIPLVVVGNKFDLQHH----------------------------------------------\n>UniRef90_A0A817XGU8/267-423 [subseq from] Beta-galactosidase n=3 Tax=Rotaria sp. Silwood1 TaxID=2762511 RepID=A0A817XGU8_9BILA\n-------IAXSQSGVGKSALTIQFFQKMFVEDYDPTIEDSYIQHVEVDRQVCVLDVLDTAGQEEFSALREQYMRKGDGFLIVYSVIDPNSCKNIRLFYNQILRVKDRKSYPMILVANKIDLVhLRKISEEEGRELADELKIPYIETSAKTPpKNVDAAFHELTQ--------\n>UniRef90_A0A803XWF9/12-169 [subseq from] Ras-related protein Rab-11A n=21 Tax=Neognathae TaxID=8825 RepID=A0A803XWF9_MELGA\n----FKVVLIGESGVGKTNLLSRFTRNEFNHDSRTTIGVEFSTRTILVGDAAVkAQIWDTAGLERYRAITSAYYRGAVGALVVFDITKHQTYDVVERWLKELYDHAEAS-IVVMLVGNKSDLAqAREVPTEEAKMFAENNGLLFIETSALDSTNVEQAFETVL---------\n>UniRef90_A0A803XWF9/168-331 [subseq from] Ras-related protein Rab-11A n=21 Tax=Neognathae TaxID=8825 RepID=A0A803XWF9_MELGA\n---VLKVVLIGDSGVGKSNLLSRFTRNEFNLESKSTIGVEFaTRSIQVDNKTVKAQIWDTAGQERYRAITSAYYRGAVGALLVYDIAKYLTYENAERWLTELQDHADAN-IIIMLVGNKSDLRhLRAVPTDEARSFAEKNGLSFLETSALDSTNVEMAFHNILSEIYR----\n>UniRef90_A0A6P6C4Q1/39-204 [subseq from] GTPase ERas n=5 Tax=Pteropodinae TaxID=77225 RepID=A0A6P6C4Q1_PTEVA\n-LPEYKAVVVGASGVGKSALTIQLNHQCFVEDHDPTIQDSYWKEVALGQEGCILNVLDTAGQAIHKGLRDQCVAIGDGVLGVFALDDPSSLTQLQQMRATW---GPHYTRPLVLVGNKCDLANTTGDIRAtAIALAKSWGAPFVETSAKTRQGVEEAFSLLILEIQRFRE-\n>UniRef90_A0A8T8TAA6/49-196 [subseq from] Small monomeric GTPase n=2 Tax=Tilletia TaxID=13289 RepID=A0A8T8TAA6_9BASI\n------------------------LQSFIVFTYDPTIEDSYRKQTVIDDEPCMLEVLDTAGQEEYTALRDQWIREGEGFLLVYSIAARNTFERVERFRAQISRVKDQEphTVPIMLVGNKCDkVNEREVSKEEGQALANRLGCKFVESSAKTCVNVERAYYTVVRMIREQRE-\n>UniRef90_UPI00063F9383/40-205 [subseq from] GTPase ERas n=1 Tax=Propithecus coquereli TaxID=379532 RepID=UPI00063F9383\n-LPEYKAVVVGASGVGKSALTIQLNHQCFVEDHDPTIQDSYWKELDLDHGGCVLNVLDTAGQAIHKALRDQCLAAGDGVLGVFALDDPSSLGQLQQIRDAWG---PHPSQPLVLVGNKCDLVTDAGDAHaTAVALARSWGAPFVETSAKTRQGVEEAFSLLVHEIQRVQE-\n>UniRef90_A0A6A7BUP2/8-173 [subseq from] Ras-domain-containing protein n=1 Tax=Piedraia hortae CBS 480.64 TaxID=1314780 RepID=A0A6A7BUP2_9PEZI\n---DYRIAVIGSGGVGKSCLTAQFVQGIFIESYDPTIEDSYRKAIDIDGRHVVLEIMDTAGTEQFTSLRESYMRDAQGFLLVFTITSLSSLEELMELRDQIIQIKRGDpNVPIVLVGNKCDLEeDRAVSRSRAFQVSQAWGnIPYYETSARRNHNVTEAFVDVTRQVLR----\n>UniRef90_A0A8J4PTA3/2724-2833 [subseq from] TPR_REGION domain-containing protein n=1 Tax=Polysphondylium violaceum TaxID=133409 RepID=A0A8J4PTA3_9MYCE\n---------------------------------------------------LLLDILDTAGQEEYSAMRESYVRTGHTFILIYSITSRNSFESLSTYYQQVCRVKDYDNYPVLVFGNKTDIQGeyREVSYDEGASFARSIGAPFLEGSAKNRSNVERAFQL-----------\n>UniRef90_A0A8J4PTA3/2844-2891 [subseq from] TPR_REGION domain-containing protein n=1 Tax=Polysphondylium violaceum TaxID=133409 RepID=A0A8J4PTA3_9MYCE\n-EQEVKIVLLGDGGVGKSALTIQYINGHFVDEYDPTIEDSYRKQVSMND-------------------------------------------------------------------------------------------------------------------------\n>UniRef90_A0A8C6R400/39-204 [subseq from] ES cell expressed Ras n=1 Tax=Nannospalax galili TaxID=1026970 RepID=A0A8C6R400_NANGA\n-LPEYKAVVVGASGVGKSALTIQMTHHCFVKDHDPTIQDSYWKEVALDNGGYILNVLDTAGQDIHRALRDQCLAAGDGVLGVFALDDPSSLDKLQQMW---SSWAPQHKQPLVLVGNKCDLVTTAGDAYAaAAGLAHRWGAPFVKTSAKTRQGVEEAFALLVHEIRRAQE-\n>UniRef90_A0A0C2WY33/6-169 [subseq from] Ras-domain-containing protein n=1 Tax=Serendipita vermifera MAFF 305830 TaxID=933852 RepID=A0A0C2WY33_9AGAM\n--REFSAVILGAGGVGKSALTLRFMKGYFHEAYDPTIEETYRRTITLDDEASRLEVLDTAGTEQFVALNDLYIKAGRGFILAFSLTDQSTLKEIESLREQILRLKG-DRVPIVVVGTKSDLPEeRQVDREQMMQISLGWGVPIYETSAKKNWHVKDAFDDLLRQMRM----\n>UniRef90_A0A5N4ANK5/37-205 [subseq from] Ras-related protein Rab-33 n=3 Tax=Photinus pyralis TaxID=7054 RepID=A0A5N4ANK5_PHOPY\n---TFKIIVVGDSNVGKTSLTYRFCDGKFIERTEATIGVGIKERtLNIDGEDLKLQLWDTAGQERFrKSMVHQFFRNAHAVVLVYDVTNRASFDSLVYWLDECERNC-ITHVPRILVGNKCDEK-IEIKTNLAQKFADQHGMLLFETSARLDSrcdSVEAMFLTLAQKLKNQKQ-\n>UniRef90_A0A5N4ANK5/260-427 [subseq from] Ras-related protein Rab-33 n=3 Tax=Photinus pyralis TaxID=7054 RepID=A0A5N4ANK5_PHOPY\n---TFKIIVVGDSNVGKTSLTYRFCEGKFIESSEATIGVDFRERTLnIDGEDIKLQLWDTAGQERFRkSMVQHFYRNVHAVVVVYDVTNRASFDSLVHWLDECDRNC-FTNIPRILVGNKCDE-KLEINTNLAQRFADQHGMPLFETSARLDSqcdNVEAIFLTLAHKLKNQK--\n>UniRef90_UPI000580D1E4/43-165 [subseq from] GTPase HRas isoform X2 n=1 Tax=Acromyrmex echinatior TaxID=103372 RepID=UPI000580D1E4\nGLRVYKIVVLGDGGVGKSAVTLQFVSHRFLDYHDPTIEDSYQTQVVIDGEAALLDILDTAGQVEFTAMREQYMRCGEGFMICYSVTDRHSFQETMEYRKLISRVRANENIPLVVVGNKFDLQH-----------------------------------------------\n>UniRef90_A0A8C7Q4N9/1-118 [subseq from] Small monomeric GTPase n=1 Tax=Oncorhynchus mykiss TaxID=8022 RepID=A0A8C7Q4N9_ONCMY\n-MREYKLVVLGSGGVGKSALTVQFVQGIFVEKYDPTIEDSYRKQVEVDGQQCMLEILDTAGTEQFTAMRDLYMKNGQGFALVYSITAQSTFNDLQDLREQILRVKDTEDVSIMLVGARE---------------------------------------------------\n>UniRef90_A0A2I3HXX7/1-158 [subseq from] Ras-related protein Rap-1b n=1 Tax=Nomascus leucogenys TaxID=61853 RepID=A0A2I3HXX7_NOMLE\n-MHEYKLIILSPGGVGKSALNVQFVQGIFVEKYDPMIEDSYRKQVEVDAQQCMLAILDTAGTEQFIARRDLYMRNGQGFALVYSITAQSTFNDLKDLREQILPVKDTDDVPVIIVGLED---ERVVGKEQGQNLARQWNnCAFLDSSTKSKINVNGIFYNLV---------\n>UniRef90_W6V1I3/46-208 [subseq from] Ras-related protein O-RAL n=2 Tax=Echinococcus granulosus TaxID=6210 RepID=W6V1I3_ECHGR\n----VKLIVAGVGGVGKSALTLYFMYDEFVKDYEPTRADSYRKKISFGSEDVQLHILDTAGQEDYAGIRDTFYRNSEGFLLVFDLTDRQSFISLGEFVDQILRVKRSDRVPMLICGNKVDLTeNRRVSQEEAEDFCRKCHVPYLETSAKTNTNVEKAFLTLAREVYQ----\n>UniRef90_A0A8J4PX84/17-180 [subseq from] Ras GTPase n=1 Tax=Polysphondylium violaceum TaxID=133409 RepID=A0A8J4PX84_9MYCE\n----FFVAVMGAGSVGKSALTVQFTQGVFIDKYDPTVEDTYTKSFDLDGETVCIEVLDTAGSEVLVAMRELYMKNAEGFILVYSILVRSTFLEIKDIVEQLFRVKEEEEVPIVLVGNKIDLDAhREVPTNEGKSLASSYpNCDFWEASSKDRINVDNVFYSIVKRIKE----\n>UniRef90_A0A4Y7QCQ9/1-168 [subseq from] Ras-domain-containing protein n=1 Tax=Rickenella mellea TaxID=50990 RepID=A0A4Y7QCQ9_9AGAM\n-MREFNAVVLGAGGVGKSALTCRFIRNVFLEGYDPTIEEAYRRIVEIDGQMSQLEILDTAGAEQFTAINEFYIKSGMGFILVFSLTQESTLREVDNLRQQIYRIKGGPDpIPIVVVGTKSDLTAeREVQRATIEKLVNHWGLPFYETSAKKNWHVTDVFENLVRQMRER---\n>UniRef90_A0A423VX38/5-179 [subseq from] Ras family-domain-containing protein n=5 Tax=Valsaceae TaxID=5117 RepID=A0A423VX38_9PEZI\n-MSMIKIAVLGEGGVGKTSLTIQMTHQHFVETYDPTLEDSYRRQCVVDNEACLLEILDTAGQEEFTALREQWIRDSELFVIVYSVTYRPSFEAVQKIFEQVLATKGRYGAPngfdsslIILVGNKSDLEhKRTVGINEARMLSQRLGCAFIETSAKERTNVEEVFFKLVRADRQRK--\n>UniRef90_A0A8B9X580/14-163 [subseq from] small monomeric GTPase n=2 Tax=Laurasiatheria TaxID=314145 RepID=A0A8B9X580_BOSMU\n---LHKVIMVGSGGVGKSALTLQFMYDEFVEDYEPTKADSYRKKVVLDGEEVQIDILDTAGQEDYAAIRDNYFRSGEGFLCVFSITEMESFAATADFREQILRVKED---------------KRQVSVEEAKTRADQWNVNYVETSAKTRANVDKVFFDLMREIRARK--\n>UniRef90_A0A3R7LYA6/3-166 [subseq from] Putative small GTP-binding protein RAB6 n=1 Tax=Trypanosoma rangeli TaxID=5698 RepID=A0A3R7LYA6_TRYRA\n---DIPIVVLGGGGVGKSCLTIQYIQGHFVDKYDATIEDVYRKPIDLDNQPAVLTIVDTAGQDAFGAMRDQYLRKGQGFVLVYSITDAESFQQLKRIYAQLCRVKGGKSVPCVVVGNKIDeVNYRAVSPEEGSLFAAQAQCPFLEVTAKNRRMAEEVFETLVHTIRN----\n>UniRef90_B0EHX5/5-169 [subseq from] Ras family GTPase n=9 Tax=Entamoeba TaxID=5758 RepID=B0EHX5_ENTDS\n-----RIVMLGTGAVGKSAITLQYVSHYFANNYNPTIEDSFRTSITIGDDSYPIEILDTAGQEEFDALKDTYIRSGDGFAIVYSITSLTTFLEANEIRERIYRVLDkdpTQHIPICLVGNKSDLESeRTVSKEQAEELARLWGISFIETSAKKKSNINELYQIIMKDVID----\n>UniRef90_A0A7S4MIR1/13-129 [subseq from] Ras family protein (Fragment) n=1 Tax=Vannella robusta TaxID=1487602 RepID=A0A7S4MIR1_9EUKA\n-MTAHKVCVLGDGGVGKTALTIQLCSNHFVEEYDPTIEDSYRKQVVIDGLPCLLAILDTAGQEEFTALRDQWIRDCEGFIIIYSITGRNSFNQVTAFRNQVLKVKDTDSIPMMLVGNK----------------------------------------------------\n>UniRef90_UPI001D67E222/3-160 [subseq from] uncharacterized protein n=1 Tax=Ogataea philodendri TaxID=1378263 RepID=UPI001D67E222\n----------GAGGVGKSSLTVQFVQGVYIESYDPTIEDSYTKEIEVDGRACNLEILDTAGVAQFTAMRELYIKSGQGFLLVYSVTDKSSMEELMAIREQVMRIKDTQNVPMVLVGNKCDLTNdRELTPEDGIEVSKKWNkTPFYEASAMYKMNVEDAFIDVVRQIIR----\n>UniRef90_A0A0N4XGS3/23-171 [subseq from] Ras-related protein n=1 Tax=Nippostrongylus brasiliensis TaxID=27835 RepID=A0A0N4XGS3_NIPBR\n----------------ASTSTVQFVQGFFVQSYDATIEDSYRKHLVLDGEDCRLEILDTAGTEQFSGMRDLYVRNGQGFILVYSVNDRESLEEIRDIRETIVRIKQDRNVPMVLVGNKTDL-MRVVQTSTGRELSKQFNCSFFETSAKLNENVGMVFTDCVRQIRN----\n>UniRef90_L8H599/13-166 [subseq from] Rasrelated protein ralB-B, putative n=1 Tax=Acanthamoeba castellanii str. Neff TaxID=1257118 RepID=L8H599_ACACA\n----HKIIVVGAGGVGKSALTLQFMYGDFVEE----------KKITVDGEEMQLDILDTAGQEEYAAMRDNYYRTGEGFLCVYSITIEDSYRLLTNFHEQILRVTENDGIPFVVAGNKADLEDkRQVTKQQGQELAQKFNAPFLETSAKKNTNVTEAFFELVRRIKAC---\n>UniRef90_A0A7R9QH43/17-177 [subseq from] Ras-related protein Ral-a n=2 Tax=Oppiella nova TaxID=334625 RepID=A0A7R9QH43_9ACAR\n----HKVIMVGSGGVGKSALTLQFMYDEFIEDYEPTKADSYRKKVVLDGDEVQIDILDTAGQEDYAAIRDNYFRSGEGFLCVYSLTEHES----KRRQEQILRVKGDDNIPFQNHPlFRLNLLSASVTLDEAHRLSELWKVPYIETSAKTRLNVDKVFFDLMREIRKRK--\n>UniRef90_F6Q349/4-172 [subseq from] Ras-related protein Rap-1b n=2 Tax=Ciona intestinalis TaxID=7719 RepID=F6Q349_CIOIN\n-MRHFKIVLMGAGGVGKTSMTTQFVTEHFDENYEPTIEEIHRKTITLDGEQCMLELIDTAGMDQFSQMRDLYIRKGDGFILVYSIIDPTTFEDVKSIREQIVRNKLSEQVPIVLVGNKRDLAehERAVEEEEGSTLAKRWShCRFIETSAREHHEVGEVFAQVVRQILDY---\n>UniRef90_H2MSW2/38-183 [subseq from] Ras-related protein Rap-1b n=2 Tax=Oryzias latipes TaxID=8090 RepID=H2MSW2_ORYLA\n------------C-VCVSVQTVQFVQGIFVEKYDPTIEDSYRKQVEIDGQQCMLEILDTAGTEQFTAMRDLYMKNGQGFALVYSITAQSTFNDLQDLREQILRVKDTEDVPMILVGNKCDLEVERVVAKEsGIGLARQWNsCAFLETSAKSKINVNEVT-------------\n>UniRef90_A0A3B0JRA7/8-171 [subseq from] Blast:Ras-related protein Ral-a n=2 Tax=obscura subgroup TaxID=32357 RepID=A0A3B0JRA7_DROGU\n----YKVAMVGSGDVGKSALTLQFMYNEYEEEYEPTKADIYRKTIQLDGEEVQIDILDTASQEVCAVIRDSYYRRSDGFLCVFSVTNEKSFQATHEIRELVLLLKNDDRVPFLLVGNKSDSKeERKVPLSECQATAQKWGVTYVETSAKLYQNVDRIFLDVMRQIRSK---\n>UniRef90_D3ZTE4/39-204 [subseq from] ES cell-expressed Ras n=6 Tax=Muroidea TaxID=337687 RepID=D3ZTE4_RAT\n-LPEYKAVVVGASGVGKSALTIQMTHHCFVKDHDPTIQDSYWKEVALDNGGYILNVLDTAGQDSHRALRDQCLAAGDGVLGVFALDDPSSLDQLQQI---CSTWNPHHKQPLVLVGNKSDLVSSAGDAHTAaAVLAHKLGAPLVKTSAKTRQGVEEAFALLVHEIQRAQE-\n>UniRef90_A0A821SWC1/3-118 [subseq from] GTP-binding protein YPT6 n=2 Tax=Rotaria sp. Silwood1 TaxID=2762511 RepID=A0A821SWC1_9BILA\n----------------------------------------------VDGKTVKLEIWDTAGQERYRRIASSYYRDIHGIILAFDVTNEKSFENINKWLEEIDQQ-ATDALNVLLVGNKCDLTyDRLVGHETAKKLADSLNIPYIETSAKNSTNVEQAFQTLTS--------\n>UniRef90_UPI000C77F250/2-142 [subseq from] GTP-binding protein Rit2-like n=1 Tax=Eurytemora affinis TaxID=88015 RepID=UPI000C77F250\n------------------------------DYHDPTIEDAYQQRTVIDGQPCLLDILDTAGQVEFTAMREQYMRCGEGFIICYSITDRHSFDEAIEYRDLITKVRITEQVPVILVANKVDLETeqRVVSTEEGRSLANKFGCSFYETSAAHRQHVDDVFHTLVRDIRRNNE-\n>UniRef90_A0A8T2N1A8/65-197 [subseq from] Small monomeric GTPase n=1 Tax=Albula glossodonta TaxID=121402 RepID=A0A8T2N1A8_9TELE\n-------------------------ESYFVTDYDPTIEDSYTKQCVIDERAARLDILDTAGQEEFGAMREQYMRTGEGFLLVFSVTDRGSFEEIYKFQRQILRVKDRDEFPMILVGNKADLEPQ-----------RQLKVTYMEASAKIRMNVDQAFHELVRVIRKFQE-\n>UniRef90_A0A366S4Z6/3-168 [subseq from] ANK_REP_REGION domain-containing protein n=1 Tax=Fusarium coffeatum TaxID=231269 RepID=A0A366S4Z6_9HYPO\n---LHKLTLLGDGGVGKTALVHQICMQRFLETYDPTIEDSYRKQIPVDGQNCMLEILDTAGQEEYTALRDQWIRTSEAIVIVYSISSRSSFSRVKRFHRQIQRIR-SHPTPICLIGNKSDrVTEREVSTTEGFELALNLGIElFVECSAKNAINIEKAFYDLVRSLRAQK--\n>UniRef90_A0A1Y1XWX3/6-170 [subseq from] Putative small G-protein Ras2 n=2 Tax=Basidiobolus meristosporus CBS 931.73 TaxID=1314790 RepID=A0A1Y1XWX3_9FUNG\n---PHKVVLLGDGAVGKTALTVQLCSAHFLETYNPTIEDCFRTQAVIDKKPCMLEILDTAGQQEFTSLRDQWIREGEGFLLVYCIAVRSTFEHVEMIRNEIARVRDIKKTPILLVGNKCDRNtEREVSHFEGSALAKRLGCHFIESSAKTSTNVERAFHRIVRMMRSN---\n>UniRef90_A0A1V4K632/98-239 [subseq from] Ras-related protein M-Ras n=1 Tax=Patagioenas fasciata monilis TaxID=372326 RepID=A0A1V4K632_PATFA\n---------------------------IFVPDYDPTIEDSYLKHTEIDGQWAILDVLDTAGQEEFSAMREQYMRTGDGFLIVYSVTDKASFEHVDRFHQLILRVKDRESFPMILVANKVDLMhLRKITREQGREMATKHNIPYIETSAKDPpLNVDKAFHDLVRVIRQQ---\n>UniRef90_A0A8C2QUM6/1-153 [subseq from] RAP2A, member of RAS oncogene family n=1 Tax=Capra hircus TaxID=9925 RepID=A0A8C2QUM6_CAPHI\n-MREYKVVVLGSGGVGKSALTVQFVTGSFIEKYDPTIEDFYRKEIEVDSSPSVLEILDTAGTEQFASMRDLYIKNGQGFILVYSLVNQQSFQDIKPMRDQV-----------ILVGNKVDLESeREVSSNEGRALAEEWGCPFMETSAKSKTMVDELFAEIVRQM------\n>UniRef90_A0A8J6GR94/37-176 [subseq from] Ras-related protein Rap-1b n=1 Tax=Microtus ochrogaster TaxID=79684 RepID=A0A8J6GR94_MICOH\n------------------PLTVQFVQGIFVEKYDPTIEDSYRKQVEVDAQQCMLEILDTAGTEQFTAMRDLYMKNGQGFALVYSITAQSTFNDLQDLREQILRVKDTDDVPMILVGNKCDLEdERVVGKEQGQNLARQWNnCAFLESSAKSKINVNEV--------------\n>UniRef90_A0A815TT46/1-169 [subseq from] Ras family protein n=2 Tax=Adineta ricciae TaxID=249248 RepID=A0A815TT46_ADIRI\n-MSEYIICVFGSGGVGKSCLTMQFVQGVFLEKYDPTIEDVYKKTLECDGKQYDLEILDTAGSEEFSSMRDLYVSNGHGFVLVYSITSQATFNEVERYYERIISIKDVgKDglPPIVLVGNKCDSEkDRIVSRETGQNLARKWKCSFLETSAKTKLNVAEVFYDLVRQINR----\n>UniRef90_A0A550C5M0/2-165 [subseq from] Ras protein n=2 Tax=Schizophyllaceae TaxID=5332 RepID=A0A550C5M0_9AGAR\n--DNWRVAVLGDGGVGKTALAVQFTLNCFT--YDPTIEDAYRKQLVVDNKMCFVEVIDTAGQEEYATLRDQWVREGQGFILVYSIASRSTFDRLEVFRQSMRRVKRGDPI-FMLVGNKCDKTyEREVSKEEGQLLARQFGCEFIETSAKTAQNVERLFTTLVRALRATK--\n>UniRef90_A0A2G8LJ14/3-134 [subseq from] Putative GTP-binding protein Rit1 n=1 Tax=Stichopus japonicus TaxID=307972 RepID=A0A2G8LJ14_STIJA\n------------------------------------TEDAYQQQAVIDGEVGLLDILDTAGQAEFTAMRDQYMRGGEGFIICYSITDKRSFQEAAEFKNLIERVRTVDNLPIVLVGNKCDLDSqRVVSVEDGQTLARQFGCPFFETSAALRHYVDDVFHTLVREIRRK---\n>UniRef90_A0A4S3IZH3/29-126 [subseq from] Ras-like protein n=1 Tax=Aspergillus tanneri TaxID=1220188 RepID=A0A4S3IZH3_9EURO\n--------------------------------------DSYRKQCVIDDEVALLDVLDTAGQEEYSAMREQYMRTGEGFLLVYSITSRQSFEEIMTFQQQILRVKDKDYFPIIVVGNKCDLDKERAVSEQGWFSAR----------------------------------\n>UniRef90_A0A4S3IZH3/142-181 [subseq from] Ras-like protein n=1 Tax=Aspergillus tanneri TaxID=1220188 RepID=A0A4S3IZH3_9EURO\n--------------------------------------------------------------------------------------------------------------------------------LEGEALARQFGCKFIETSAKSRINVENAFYDLVREIRRYN--\n>UniRef90_A0A167RNR7/5-171 [subseq from] Ras-domain-containing protein n=1 Tax=Calocera viscosa (strain TUFC12733) TaxID=1330018 RepID=A0A167RNR7_CALVF\nGMEHWKVTMLGDGGVGKTALAVQFTQKQFIETYDPTIEDSYRKQVFVDGKMSFLEIIDTAGQEDYSTLREQWIREGQGFILVYSVTNQTSFQNIDRFRKTMISLH--AELPVfLIIGNKADDPYrREVSAEQGLTYARRHNCEFFEASAKTGQNVEKLFGEVVRQLRAN---\n>UniRef90_D8PN87/2-166 [subseq from] Ras protein n=9 Tax=Agaricales TaxID=5338 RepID=D8PN87_SCHCM\n--DNWRVAVLGDGGVGKTALAVQFTLNCFT--YDPTIEDAYRKQLVVDNKMCFVEVIDTAGQEEYATLRDQWVREGQGFILVYSIASRSTFDRLEVFRQSMRRVKRGDPI-FMLVGNKCDKTyEREVSKEEGAQLARQFGCEFIETSAKTAQNVERLFTTLVRALRQTKQ-\n>UniRef90_B4MQR2/1-155 [subseq from] GK21923 n=1 Tax=Drosophila willistoni TaxID=7260 RepID=B4MQR2_DROWI\n-MREFKVVVLGSGGVGKSALTVQFVSGCFIEKYDPTIEDFYRKEIEVDSSPCVLEILDTAGTEQFASMRDLYIKNGHGFIVMYSLTNHQTFQDISSMKNVITRVKGSQPAPILLVANKFDLDcQREVSTAEGNALANLWECPFIEASAKDRINVNE---------------\n>UniRef90_A0A6M2D6Z2/25-133 [subseq from] Putative ras which interacts with calmodulin (Fragment) n=1 Tax=Rhipicephalus microplus TaxID=6941 RepID=A0A6M2D6Z2_RHIMP\nGVRVYKIVVLGDGGVGKSALTLQFVTHSFLEYHDPTIEDAYQQKTVIDGEVALLDILDTAGQIEFTAMRDQYMRCGEGFVICYAITDRRSLEEAAECRKQIERVRCSES-------------------------------------------------------------\n>UniRef90_A0A6M2D6Z2/132-166 [subseq from] Putative ras which interacts with calmodulin (Fragment) n=1 Tax=Rhipicephalus microplus TaxID=6941 RepID=A0A6M2D6Z2_RHIMP\n-----------------------------------------------------------------------------------------------------------------------------------ESXAQQMNCPFYETSAALRHFVDDVFHTLVREIRR----\n>UniRef90_A0A066VZK4/6-171 [subseq from] Ras-like protein (Fragment) n=5 Tax=Rhizoctonia solani TaxID=456999 RepID=A0A066VZK4_9AGAM\n---QWRITMLGDGGVGKTALAVQYTMNSFIETYDPTIEDAFRHSVIVDDEMTYLEIVDTAGQEEYATLRDQWIREGEGFILVYSIASRRSYDRIKTFQDSIMRVKRGARPVFMLVGNKCDKAaEREVSKEEALSLSRVWGCPFMETSAKTAHNVERMFSDTIRTLRQAR--\n>UniRef90_A0A1U8CN12/39-204 [subseq from] GTPase ERas n=7 Tax=Cricetidae TaxID=337677 RepID=A0A1U8CN12_MESAU\n-LPEYKAVVVGASGVGKSALTIQMTHHCFVKDHDPTIQDSYWKEVALDDGGYILNVLDTAGQDIHRALRDQCLAAGDGVLGVFALDDPSSLDQLQQIW---STWSPHQKQPLVLVGNKCDLVTTAGDAHSAaAILAHKWGAPFVKTSAKTRQGVEEAFALLVHEIQRAQE-\n>UniRef90_A0A3Q0KLD4/4-172 [subseq from] small monomeric GTPase n=5 Tax=Schistosoma TaxID=6181 RepID=A0A3Q0KLD4_SCHMA\n---KYRLVVLGSGGVGKSALTVKFVSGKFVEKYDPTIEDFYRKDILVDGVHHTLEILDTAGTEQFSSLRDLYIRNGQCFLVVYNLASRQTFSDIRNMRDNILRVKGLqpgsvKSVPIVLVGNKADLAlngHREIDPQESETLAAQWCCPHLETSARDDVGVNEAFLEAVRQL------\n>UniRef90_A0A7K6VYL9/16-155 [subseq from] RAP1A protein (Fragment) n=63 Tax=Neognathae TaxID=8825 RepID=A0A7K6VYL9_STECA\n----------------LSPQTVQFVQGIFVEKYDPTIEDSYRKQVEVDCQQCMLEILDTAGTEQFTAMRDLYMKNGQGFALVYSITAQSTFNDLQDLREQILRVKDTEDVPMILVGNKCDLEeERVVGKEQGQNLARQWcNCAFLESSAKSKINVN----------------\n>UniRef90_A0A6L2PXU3/26-160 [subseq from] GTP-binding protein Rit2 n=1 Tax=Coptotermes formosanus TaxID=36987 RepID=A0A6L2PXU3_COPFO\n---------------------------------HCTVEDAYQQQAVIDGEASKLDILDTAGQVEFTAMREQYMRCGEGFMICYSVTDRHSFQEAVEYRKLITKVRASEDIPLVLVGNKFDLQhQRKVSPDEGRALASEFGCPFYETSAALRHYVDDAFHTLVREIRLK---\n>UniRef90_A0A218Z4H9/9-155 [subseq from] Ras-related protein RSR n=1 Tax=Marssonina coronariae TaxID=503106 RepID=A0A218Z4H9_9HELO\n---------------------AQFVQNVWIESYDPTIEDSYRKQIEVDGRQCMLEILDTAGTEQFTAMRELYMKTGQGFLLVFSITSQSSLAELSELREQIISIKDDENVPIVIVGNKSDLEeDRAVTRSRAFAVSQSWGnAPYYETSARRRANVDEVFVDLCRQIIR----\n>UniRef90_UPI0018770675/39-204 [subseq from] GTPase ERas n=2 Tax=Manis TaxID=9973 RepID=UPI0018770675\n-LPEYKAVVVGASGVGKSALTIQLNHQCFVEDHDPTIQDSYWKEVALGHGGCILNVLDTAGQATHRALRDQCLAVGDGVLGVFALDDPSSLTQLQQMRATWG---PYHTQPLVLVGNKCDLVTSSGDAHAAaIALAKSWGAPFVETSAKTRQGVEEAFTLLIHEIQRVRE-\n>UniRef90_A0A2K0TVB7/11-157 [subseq from] Ras-related protein RSR1 n=1 Tax=Trichoderma harzianum TaxID=5544 RepID=A0A2K0TVB7_TRIHA\n---------------------AKFVHNEWIESYDPTIEDSYRTQVQVDGRQVILEILDTAGTEQFVAMRDLYMKTGQGFLLVFSITSPSSLNELEGLREEILRIKDDENVPMVIVGNKADLEeGRAIPRAKGFAISQKWGAPYYEASARTRTNVDEVFIDLCRQMLRK---\n>UniRef90_A0A815HF12/1-166 [subseq from] Ras-related protein Rap-1b n=7 Tax=Rotaria sp. Silwood1 TaxID=2762511 RepID=A0A815HF12_9BILA\n-MCEYKIVVLGSGSVGKTTLTTQFVQGLFVEAYDATIEDSCLKHIEIDGQQCMLEILDTAGTEQFTAVRDLYMKNGQGFVLVYSITAQSTYNELIDLRNTILEVNDTSNVPMVLVGNKCDLEDeRIIEKEVGQALANNWNSIFLETSAKQNINVNEVFVELVRQINK----\n>UniRef90_A0A5N6YTW8/6-131 [subseq from] Ras family-domain-containing protein n=1 Tax=Aspergillus coremiiformis TaxID=138285 RepID=A0A5N6YTW8_9EURO\n-------------------------------------------KCVIDDEVALLDVLDTAGQEEYSAMREQYMRTGEGFLLVYSITSRQSFEEIMTFQQQILRVKDKDYFPIIVVGNKCDLEkERAVTVEEGEALARQFGCKFIETSAKSRINVENAFYDLVREIRRYN--\n>UniRef90_UPI0004D04DA9/39-204 [subseq from] GTPase ERas n=1 Tax=Galeopterus variegatus TaxID=482537 RepID=UPI0004D04DA9\n-LPEYKAVMVGASGVGKSALTIQLNYQRFVEDHDPTIQDSYWKEMALGRGGCVLNVLDTAGQATHRALRDQCLAIGDGVLGVFALDDPSSLVHL----EQMRATWgPHFTQPLVLVGNKCDLVTTAGDAHAaAEALAQSWGAPFVETSAKTRQGVEEAFSLLIHEIQKFRE-\n>UniRef90_A0A3A2ZPF8/24-169 [subseq from] Ras-related protein n=1 Tax=Aspergillus sclerotialis TaxID=2070753 RepID=A0A3A2ZPF8_9EURO\n---------------------AQFVQNVWIESYDPTIEDSYRKQIEVDGRQCILEILDTAGTEQFTAMRELYMKQGQGFLLVFSITSASSLHELSELREQITRIKDDEQVPIVIVGNKSDLEeDRAVPRARAFALSQSWGnAPYYETSARRRANVNEVFIDLCRQII-----\n>UniRef90_A0A2P6NZR9/1-164 [subseq from] Ras-related protein Rap-1b-like n=1 Tax=Planoprotostelium fungivorum TaxID=1890364 RepID=A0A2P6NZR9_9EUKA\n-MTTLKITALGAGAVGKSAITVRFCNGIWVERYDPTIEDSYRKMMELDGTQYLLEVLDTAGTEHFTAMRDLYIKNGQGFVLIYSITSEGSFHDLEEIRRQIVDIKGEEKAAMIMLGNKCDLEGqRVISQAQGKETSSKWKCPWFETSAKNNTNIDDAFTTLTRRI------\n>UniRef90_O01312/1-161 [subseq from] RAP homolog (Vertebrate Rap GTPase family) n=1 Tax=Caenorhabditis elegans TaxID=6239 RepID=O01312_CAEEL\n-MKEYKIVVLGNGGVGKSALTLQYVQGIFVHTYDATIEDSYRKLSKVDAENARLEILDTAGTEQFTGMRETYYRTAQGFVLVFSLAETSTFENLKQTFTDIIAIRG-KEVPMILVGNKSDLAeTRQVDESEAHNFAEKLKIPYFETSARLNQNVSEVFEECAV--------\n>UniRef90_A0A8J4Q3V8/31-192 [subseq from] Ras GTPase n=1 Tax=Polysphondylium violaceum TaxID=133409 RepID=A0A8J4Q3V8_9MYCE\n----YKVVMLGEGGVGKTSISIRFVSDRFVTDYDPTVEDAYKKDYIIDGKEIKLEIMDTAGQEEYSSgVQDKSIRQGEGFVCVYSITSRESFQKIKDLRERVVWAKDQDKIPMIIVGNKADIEkERQVSTAEGKALAAEFDCQFIETSAKTNSNIQQAIDLVLKEI------\n>UniRef90_A0A8S3ZQP5/28-155 [subseq from] Circularly permutated Ras protein 1 n=1 Tax=Candidula unifasciata TaxID=100452 RepID=A0A8S3ZQP5_9EUPU\n------------------------------------LSDSESEDSADDAEDCLLDILDTAGQEEYSSLRDQYVRTGDGFVIIYSITDRNSFTQAESIFNWLVRIKQTTP-HTILVANKQDLLSgATVTTQEGQDLAKKLAVPFFETSAKTGEGVTEAMTGLIKII------\n>UniRef90_A0A8S3ZQP5/161-208 [subseq from] Circularly permutated Ras protein 1 n=1 Tax=Candidula unifasciata TaxID=100452 RepID=A0A8S3ZQP5_9EUPU\n---KYKIVMLGSGAVGKSCITLRFVSNTFLDDYDPTIEDSYRKMIKVQGLP-----------------------------------------------------------------------------------------------------------------------\n>UniRef90_A0A507ECC5/13-164 [subseq from] Response regulatory domain-containing protein n=1 Tax=Spizellomyces sp. 'palustris' TaxID=117820 RepID=A0A507ECC5_9FUNG\n-----ELVVVGSGGVGKSCLTVRFLKDEFTNDYDPTIEENYRKNITVDTSPCTVNIIDTAGQHEYTALRDQHLKEGKGFLLVFAVNDKSTFEEVKQLREQIVKLKDTRRVPLVVCGNKCDLPDDQieVDDSSVDSFCQQWKIPYLKTSAKAEEDIGE---------------\n>UniRef90_UPI000719B3A4/1-43 [subseq from] ras-related protein Rap-1b-like n=1 Tax=Priapulus caudatus TaxID=37621 RepID=UPI000719B3A4\n-MREYKIVVLGSGGVGKSAITVQFVQGIFVEKYDPTIEDSYRKE------------------------------------------------------------------------------------------------------------------------------\n>UniRef90_UPI000719B3A4/42-149 [subseq from] ras-related protein Rap-1b-like n=1 Tax=Priapulus caudatus TaxID=37621 RepID=UPI000719B3A4\n-------------------------------------------------------------KEQFTAMRDLYMKNGQGFVLVYSITAQSTFNDLVDLREQILRVKDTDSVPMVLVGNKCDLEDeRVVGKDQGQNFARTYGMhTFVESSAKAKVNINEIFFDLVRQINRR---\n>UniRef90_A0A7U3Q0N6/5-110 [subseq from] Ras GTPase ras2 n=1 Tax=Epichloe festucae (strain Fl1) TaxID=877507 RepID=A0A7U3Q0N6_EPIFF\n-MVLYKLVVLGDGGYVKPSIVTILAHLRPRQDYDPTIEDSYRKQVVIDGQPCMLEVLDTAGQEEYTALRDQWIRDGEGFVLVYSISSRSSFTRIKRFHHQIQRVKES---------------------------------------------------------------\n>UniRef90_A0A7U3Q0N6/124-190 [subseq from] Ras GTPase ras2 n=1 Tax=Epichloe festucae (strain Fl1) TaxID=877507 RepID=A0A7U3Q0N6_EPIFF\n------------------------------------------------------------------------------------------------------AVSPQMPVPIMLVGNKSDrVTEREVSTQEGHALARELGCEFVEASAKNCINVEKAFYDVVRILRRQR--\n>UniRef90_F6XG97/39-204 [subseq from] ES cell expressed Ras n=2 Tax=Equus TaxID=9789 RepID=F6XG97_HORSE\n-LPEYKAVVVGASGVGKSALTIQLNHQCFVEDHDPTIQDSYWKEVALGHGGCILNVLDTAGQATHRALRDQCLAIGDGVLGVFALDDPSSLAQLQQIWA---TWGPRHTQPLVLVGNKCDLVTSTGDAHAaAVALAKSWGAPFVETSAKTRQGVEEAFSLLIHEIQRVRE-\n>UniRef90_A0A067PIK4/2-167 [subseq from] Ras protein n=1 Tax=Jaapia argillacea MUCL 33604 TaxID=933084 RepID=A0A067PIK4_9AGAM\n--DSWRVAVLGDGGVGKTALAVQFTLNCFVGTYDPTIEDAYRKQLVVDNKMCFVEVIDTAGQEEYATLRDQWVREGQGFILVYSIASRSTFDRLDVFRQSMLRVKRQKPVF-MLVGNKCDKTyEREVSREEGIALARSFGCEFLETSAKTAVNVERLFTTLVRALRATR--\n>UniRef90_A0A814PB69/1-166 [subseq from] Ras family GTPase n=1 Tax=Brachionus calyciflorus TaxID=104777 RepID=A0A814PB69_9BILA\n-MLKYKIILLGSGGVGKSALTQRFIHGSFSEGYDPTIEDCYQKNIEVNNETCQLEILDTAGTEQFSSMRDVYIKSGDAFVIVYSINSISTFNDIQPIIDQITTIKDSDPAPLIIVGNKCDLDdDREVTEDLGQLLAKNSHCSFIEASAKLDLNVNEIFYDLLRQLAN----\n>UniRef90_UPI001ED894CA/28-150 [subseq from] GTPase HRas isoform X3 n=1 Tax=Ischnura elegans TaxID=197161 RepID=UPI001ED894CA\nGLRVYRIVVLGDGGVGKSALTLQFVSHSFLEYHDPTIEDAYQQQAVIDGEAALLDILDTAGQVEFTAMRDQYMRCGEGFMICYSVTDRHSFQEALEYRKLISRVRATDDIPLVLVGNKFDLQH-----------------------------------------------\n>UniRef90_A0A3M7N2D3/65-214 [subseq from] Ras-related protein Rap-1b (Fragment) n=1 Tax=Chaetothyriales sp. CBS 132003 TaxID=2249419 RepID=A0A3M7N2D3_9EURO\n-----------AGGVGKSCLTAQFVQNVWIESYDPTIEDSYRKQINVDGE------LDTAGTEQFTAMRELYMKQGQGFMLVFSICNMNSFYELSDLRDQIIRIKNDEDVPLVIVGNKSDMEeDRMVPRMRGFQLAQGWGSkPYYETSARRRVNVDEAFVNLCRQII-----\n>UniRef90_UPI0007B7D05B/1-75 [subseq from] GTPase HRas n=1 Tax=Sinocyclocheilus rhinocerous TaxID=307959 RepID=UPI0007B7D05B\n-MTEYKLVVVGAGGVGKSALTIQLIQNHFVDEYDPTIEDSYRKQVVIDGETCLLDILDTAGQEEYSAMRDQYMRTG----------------------------------------------------------------------------------------------\n>UniRef90_A0A2J6R709/87-263 [subseq from] Ras-domain-containing protein n=1 Tax=Hyaloscypha variabilis F TaxID=1149755 RepID=A0A2J6R709_9HELO\n-MVLYKLVVLGDGGVGKTALTIQLTLQHFVVTYDPTIEDSYRKQVVIDGKSCMLEVLDTAGQEEYTALRNQWIRDGEGFLLVYSICERSSFTRVSRFHHQIMSVKGVvgARPPVMLVGHhyhedeegNFERHDREVSIQEGQALGKELGCDFVEASAQNCINVEKAFYDVVRALRRQR--\n>UniRef90_A0A8X7SUD8/1-168 [subseq from] Uncharacterized protein n=2 Tax=Tilletia TaxID=13289 RepID=A0A8X7SUD8_9BASI\n-MRETKIVLMGGGGVGKSALTIQFVKQIFLTTYNPTIEETFSKVVNIDGEDCAVEILDTAGTEQFFALKEIYMKSGHGFILVFSLTNLASVNELGPLREQIVRVKESK-VPLVLVGNKSDLRaNRQVPREIGLNMSKAWGnVPYYETSARKRVNVDEIFADIIRQCRHHE--\n>UniRef90_A0A162JJ45/17-163 [subseq from] Krev-1 n=1 Tax=Metarhizium rileyi (strain RCEF 4871) TaxID=1081105 RepID=A0A162JJ45_METRR\n--------------------SSQFVHNEWIESYDPTIEDSYRTQIQVDGRQVVLEILDTAGTEQFVAMRDLYMKTGQGFLLVFSITSPSSLSELAGLREEIIRIKDDENVPMVIVGNKADLEeNRVVPRAKGFSISQRWGAPYYESSARTRTNVDEVFVDLCRQMLR----\n>UniRef90_UPI00064505E7/4-169 [subseq from] hypothetical protein n=1 Tax=Acytostelium subglobosum LB1 TaxID=1410327 RepID=UPI00064505E7\n----LKIVILGSGSVGKSAITIQYVNGEFIDQYDPTIEDMYRKIMELNGEHYMLEIMDTAGTENFLVMRDMYIRNGQGFILVYSIAARSTYYDLQSIKDQVCRVKDLPtcKIPMIVMGNKCDMESqRQVEAKEAEQLVEKWGgnVEYIETSAKTRVNIASAFERLVKQMQ-----\n>UniRef90_A0A8H6WYY0/47-227 [subseq from] Ras-like protein 1 n=1 Tax=Mycena kentingensis (nom. inval.) TaxID=1325293 RepID=A0A8H6WYY0_9AGAR\n--RKYKLVVLGGGGVGKSALTIQFIHRRYDDDYLATIEvqhaDYFTKQVLIDDETALVEILDTAGQDEYRALREQYMIHGEGFVIVFSLNDRSSFDEIPGFYEQILRVKDIDprDwdgancnTPsgpaILLVGSKCDLGSRQVPSEIAHAMARRLGCSYIETSAKYSVNIDESFAAVVREIRR----\n>UniRef90_A0A6B2LPP7/2-134 [subseq from] Small monomeric GTPase (Fragment) n=1 Tax=Arcella intermedia TaxID=1963864 RepID=A0A6B2LPP7_9EUKA\n----------GSGGVGKSAITVQFVQGIFVEKYDPTIEDSYRKMVEVDGSQFMLEILDTAGTEQFTAMRDLYMKNGQGFILAYSIIAQSTFNDIPELRDQIARVKDTENFPLVLVGNKCDMANdRKVTTKEAQEFADQLNLEF----------------------------\n>UniRef90_A0A4S8MJ24/1-168 [subseq from] Ras-related protein Rap-1b (Fragment) n=1 Tax=Dendrothele bispora (strain CBS 962.96) TaxID=1314807 RepID=A0A4S8MJ24_DENBC\n-MRQFNVVVLGAGGVGKSALTVRFVRDVFVENYDPTIEEEYRRTVTVDNERSSLEVLDTAGAEQFTTLNEVYIKAGKGFVLVFSLTQEASLKEVDHLRKQIYRIKggDSQTIPIVVVGTKLDLVNeREVHRNTIQSLASRWNLPFYETSAKRNWHVAEVFEDLIRQMRA----\n>UniRef90_M7WRF5/3-176 [subseq from] Ras-related protein Rap-1B n=5 Tax=Rhodosporidium toruloides TaxID=5286 RepID=M7WRF5_RHOT1\n-LPEYKIVVMGGGGVGKSALTVRYMHQIFVQSYDPTIEDSYRRNMTVDGITVSLEVLDTAGTEQFMSLSNLYMRSGDGFLLVFSLTSMESISELQTIREQIQRVKEAtappgkaQRVPLVLVGNKLDLQSeRQVGREVAVNLSKSWgGVPYYETSARKEINVNEIFEDVVRQMIK----\n>UniRef90_A0A8I5NU40/2-141 [subseq from] Ras-related protein Rap-2 n=1 Tax=Papio anubis TaxID=9555 RepID=A0A8I5NU40_PAPAN\n--------------LGKSALTVQFVTGTFIEKYDPTIEDFYRKEIEVDSSPSVLEILDTAGTEQFASMRDLYIKNGQGFILVYSLVNQQSFQDIKPMRDQIIRVKRYEKVPVILVGNKVDLESeREVSSNEGRALAEEWGCPFMETSAKSKTMV-----------------\n>UniRef90_Q2H321/27-159 [subseq from] Ras-like protein n=1 Tax=Chaetomium globosum (strain ATCC 6205 / CBS 148.51 / DSM 1962 / NBRC 6347 / NRRL 1970) TaxID=306901 RepID=Q2H321_CHAGB\n------------------------------------LVDSYRKQCMVDDEVALLDVLDTAGQEEYSAMREQYMRTGEGFLLVYSITSRESFEEIRTFQQQILRVKDKDVFPMVVVGNKLDLASeRKVSVEEGKMLADEFNCSFLETSAKTNTNVEPAFFEVVRAIRNYN--\n>UniRef90_A0A0D9NNU1/8-156 [subseq from] Ras-related protein RSR1 n=7 Tax=Opisthokonta TaxID=33154 RepID=A0A0D9NNU1_METAN\n------------------SLLAQFVHNEWIESYDPTIEDSYRTHIQVDGRQVVLEILDTAGTEQFVAMRDLYMKTGQGFLLVFSITSPSSLNELAGLREEILRIKDDENVPMVIVGNKADLEeNRAVQRAKGFSISQRWGAPYYEASARTRTNVDEVFIDLCRQMLR----\n>UniRef90_A0A7K5XXZ6/14-88 [subseq from] small monomeric GTPase (Fragment) n=1 Tax=Dromas ardeola TaxID=458190 RepID=A0A7K5XXZ6_9CHAR\n---LHKVIMVGSGGVGKSALTLQFMYDEFVEDYEPTKADSYRKKVVLDGEEVQIDILDTAGQEDYAAIRDNYFRSGEG--------------------------------------------------------------------------------------------\n>UniRef90_B3GNE8/1-85 [subseq from] Ras (Fragment) n=1 Tax=Scophthalmus maximus TaxID=52904 RepID=B3GNE8_SCOMX\n-------------------------------------------------------------------MRDQYMRTGEGFLCVFAINNSKSFEDVHLYREQINRVKDSDSVPMVLVGNKSDLSTRNVXTQQAQELARSYGVPFVETSAKTRQG------------------\n>UniRef90_A0A6P3EX04/39-204 [subseq from] GTPase ERas n=1 Tax=Octodon degus TaxID=10160 RepID=A0A6P3EX04_OCTDE\n-LPEYKAVVVGTSGVGKSALTIQMTHQCFVEDHDPTIQDSYWKEVALDnGSGYVLNVLDTAGQDIHKALRNQCLAAGDGVLGVFALDDPSSLDQLQQMRATW-NLRH--TQPLVLVGNKCDLMTAAGDAHDtATVLAQAWGVPFVETSAKTGQGVEEAFSLLIREIQRVK--\n>UniRef90_A0A6A4TVK1/11-168 [subseq from] Ras-related protein Rab-11A n=1 Tax=Scophthalmus maximus TaxID=52904 RepID=A0A6A4TVK1_SCOMX\n----FKVVLIGESGVGKSNLLSRFTKNDFNHDTRTTIGVEFSTRTVQLGsFTIKAQIWDTAGLERYRAITSAYYRGAVGALLVYDITKHLTYDSVERWLKELYDHADPH-IVVMLVGNKTDLESdRSVPSEEAKDFAEKKGLLYLETSALNSTNVEAAFNNVL---------\n>UniRef90_A0A6A4TVK1/244-403 [subseq from] Ras-related protein Rab-11A n=1 Tax=Scophthalmus maximus TaxID=52904 RepID=A0A6A4TVK1_SCOMX\n-----EVVLIGDSGVGKSNLLSRFTRNEFNLESKSTIGVEFaTRSIQVEGKTIKAQIWDTAGQERYRAITSAYYRGAVGALLVYDIAKHLTYENAERWLKELQDHADSN-IVIMLVGNKSDLRhLRAVPTDEAKAFAEKHGLSFLETSALDSSNVEQAFQTILTAI------\n>UniRef90_A0A8R1UIE9/62-185 [subseq from] Raga-1 n=1 Tax=Pristionchus pacificus TaxID=54126 RepID=A0A8R1UIE9_PRIPA\n------------GGVGKSALTIQFIQVHtfptvlinnyysqyFVTDYDPTIEDSYTKQCFVDDDICQLEVLDTAGQEEFSTMREQYLRSGHGFLIVFAVTDKNSFSEVERLHKLISRVKDRDDFPVILVGNKADLE------------------------------------------------\n>UniRef90_A0A8R1UIE9/237-280 [subseq from] Raga-1 n=1 Tax=Pristionchus pacificus TaxID=54126 RepID=A0A8R1UIE9_PRIPA\n-----------------------------------------------------------------------------------------------------------------------------VQRDEGEELARKLHLPYVECSAKMRMNVDHAFHHLVRLVRRYEQ-\n>UniRef90_A0A7L3M7Z8/1-146 [subseq from] RRAS2 protein (Fragment) n=1 Tax=Horornis vulcanius TaxID=2585811 RepID=A0A7L3M7Z8_9PASS\n------------------------LQSYFVTDYDPTIEDSYTKQCVIDERAARLDILDTAGQEEFGAMREQYMRTGEGFLLVFSVTDRGSFEEIYKFQRQILRVKDRDEFPMILVGNKADLDHQrQVIhllLVTAHFLPeNSLKVMYMEASAKIRLNVDQAFHELVRVIR-----\n>UniRef90_A0A2A2J3Z8/1-137 [subseq from] Small monomeric GTPase n=3 Tax=Chromadorea TaxID=119089 RepID=A0A2A2J3Z8_9BILA\n-MREFKVVVLGSGGVGKSALTVQFVSSTFIEKYDPTIEDFYRKEIEVDGQPCVLEILDTAGTEQFSSMRDLYIKNGQGFVVVYSITSQQTFHDIKTMREQIVRVKGTENVPILLVGNKVDLAhQRQVRPEEGLALGRS---------------------------------\n>UniRef90_G3ST55/34-199 [subseq from] ES cell expressed Ras n=2 Tax=Loxodonta africana TaxID=9785 RepID=G3ST55_LOXAF\n-LPEYKAVVVGASGVGKSALTIQLNHHCFVEDHDPTIQDSYWKEVALGCGGYILNVLDTAGQATHRALRDQCVAISDGVLGVFALDDPSSLDQLQQIRATW---GPHHAQPLVLVGNKCDLVTTAGDAHVaAAALAQSWGAPFVETSAKTRQGVEEAFALLVREIQRVQE-\n>UniRef90_A0A8R1DHM8/1-101 [subseq from] Small monomeric GTPase n=1 Tax=Caenorhabditis japonica TaxID=281687 RepID=A0A8R1DHM8_CAEJA\n-------------------------------------------------------------------MRDQYMRTGEGFLLVFAVNEAKSFENVANYREQIRRVKDSDDfqVPMVLVGNKCDLASRSVDFRTVSETAKGYGIPNVDTSAKTRMGVDDAFYTLVREIRK----\n>UniRef90_U4UU45/63-196 [subseq from] GTP-binding protein Rit2 (Fragment) n=3 Tax=Dendroctonus ponderosae TaxID=77166 RepID=U4UU45_DENPD\n------------------------------------SEDSYQQQAVIDGVPALLDILDTAGQVEFTAMRDQYMRCGEGFVICYSVTDRHSFQEASEYRKLIQKVRASEDTPIVLIGNKFDLHlQRKVTTEEGQFLAQQFNCPFYETSACLRSYVDDAFHSLVRQIRKKEE-\n>UniRef90_A0A7L3TK79/3-141 [subseq from] RAP1A protein (Fragment) n=12 Tax=Neognathae TaxID=8825 RepID=A0A7L3TK79_RISTR\n-------------------QTVQFVQGIFVEKYDPTIEDSYRKQVEVDCQQCMLEILDTAGTEQFTAMRDLYMKNGQGFALVYSITAQSTFNDLQDLREQILRVKDTEDVPMILVGNKCDLEeERVVGKEQGQNLARQWcNCAFLESSAKSKINVNEV--------------\n>UniRef90_A0A654H3I4/1-179 [subseq from] Ras-domain-containing protein n=1 Tax=Sparganum proliferum TaxID=64606 RepID=A0A654H3I4_9CEST\n-MREYKVVVLGSGGVGKSALTARFVTGRFEEKYDPTIEDFYRKEILVGGIPSMLEILDTAGTEQFASMRDLYIKNGQGFIIVYSVTSMQTIYDIRSLRDNILRVKAGlirqhlgyarrpppvRPPPIVLVGNKSDLAEiREVSPTLGQSLAREWNCPFIEVSARTGCGVNEAFLGIVRQM------\n>UniRef90_M2RA04/4-171 [subseq from] Ras-domain-containing protein n=3 Tax=Pleosporaceae TaxID=28556 RepID=M2RA04_COCSN\n--REYHIVVLGSGKLAKtyadfSCPTAQFVQNVWIESYDPTIEDSYRKVLEVDGRHVILEILDTAGTEQFS--KELYMKTGQGFLLVFSITSESSFWELAELREQIRRIKEDSNVPMVLIGNKSDLEdDRAVPRPRAFAISREWNVPYFETSARRRANVDEAFVDLCRQIIR----\n>UniRef90_A0A8C2QH00/39-206 [subseq from] ERAS n=14 Tax=Cricetulus griseus TaxID=10029 RepID=A0A8C2QH00_CRIGR\n--PKYKIVVLGASGVGKSALTIQMTHQCFVEEHDPTIQDSYWKEVALDNSGYILNVLDTAGQDIYRDLRDQCLAaAGDGVLGVFALDDPSSLDQLQQIWST-WSLQQKQPLPLVLVGNKCDLVTTAGDAHtDAAILTHKWGAPFIKTSAKTRQGVEEAFALLVHEIQRAQE-\n>UniRef90_A0A0R3UFS7/12-175 [subseq from] Small monomeric GTPase n=1 Tax=Mesocestoides corti TaxID=53468 RepID=A0A0R3UFS7_MESCO\n-----RLIVAGVGGVGKSALTLYFMYEEFVEDYEPTRADSYCKKISFGSEDIQLHILDTAGQEDYAGIRDTFYRNSEGFLLLFDVTDRQSFTSLGEFVEHILRVKHTDNVPMLICGNKVDLvESRKVSPEEAEEFCRKCNVPYLETSAKTNKNVKNAFLTLAREVYQRK--\n>UniRef90_A0A6J3M2W3/8-181 [subseq from] Rho type ras small GTPase-like protein n=1 Tax=Dissoconium aciculare CBS 342.82 TaxID=1314786 RepID=A0A6J3M2W3_9PEZI\n--REYSIVVLGTGGVGKSCLTMQFIQGIFVERYDPTIEDSYRKQVEVDGRQVVLEIMDTAGTEQFMIVaakltitthRDMYMRLGQGFLLVFSITSTSSLRELVELREQIVRHKNDPSFPIVLVGNKSDLEeDRAVSRTKAFHLSQSWGnIPYYETSARKATNTNEVFIDVCRQII-----\n>UniRef90_A0A067PWL5/1-167 [subseq from] Ras-related protein Rap-1b n=1 Tax=Jaapia argillacea MUCL 33604 TaxID=933084 RepID=A0A067PWL5_9AGAM\n-MREFKAVVLGAGGVGKSALTVRFVQDVFVETYDPTIEEQYRRAMEVDGQLYSLEVLDTAGAEQFTALNEVYIKSGHGFILVFSLTQETSLREVENLRQQIYRVKGAnSNIPIVVVGTKMDLTNeREVHRSTTQQLATRWELPFYETSAKRNWHISEVFEDLVRQMRD----\n>UniRef90_UPI0020C70B91/5-108 [subseq from] uncharacterized protein n=1 Tax=Hypoxylon fragiforme TaxID=63214 RepID=UPI0020C70B91\n-MTLHKLVILGDGGVGKTAMV-SL--EQFIETYDPTIEDSYMKRVVIDNQPCLLDILDTAGQEEYTALREQWIRDGEGFVLVYSINSRSSFIRIKKFHQQILRVKESA--------------------------------------------------------------\n>UniRef90_UPI0020C70B91/124-186 [subseq from] uncharacterized protein n=1 Tax=Hypoxylon fragiforme TaxID=63214 RepID=UPI0020C70B91\n---------------------------------------------------------------------------------------------------------NAAEVPIVLVGNKADrVTEREVATKEGVQLAHELGVQFMEASAKDCYNVEKAFYDVVRLLRHQ---\n>UniRef90_A0A5M9MJA6/15-160 [subseq from] Ras-protein rsr1 n=1 Tax=Aspergillus tanneri TaxID=1220188 RepID=A0A5M9MJA6_9EURO\n---------------------AQFVQNVWIESYDPTIEDSYRKQIEVDGRQCILEILDTAGTEQFTAMRELYMKQGQGFLLVFSITSMSSLNELSELREQITRIKDDEKVPIVIVGNKSDLEeDRAVPRARAFALSQSWGnAPYYETSARRRANVNEVFIDLCRQII-----\n>UniRef90_UPI0004409457/1-167 [subseq from] uncharacterized protein n=1 Tax=Fomitiporia mediterranea (strain MF3/22) TaxID=694068 RepID=UPI0004409457\n-MREFNAVVLGAGGVGKSALTCRFIRDVFVDTYDPTIEEEYSREFNVDGEWTKLEVLDTAGAEQFTAFNEMYIKSGMAFILVFSLTQRTTLREVDHLRQQIYRIKGAnSNVPIVVVGTKSDLTAeRDVDRELIAATAERWGLPFYETSAKRNWHVNDVFEDLIRQMRE----\n>UniRef90_UPI000184C504/38-200 [subseq from] GTPase ERas n=1 Tax=Cavia porcellus TaxID=10141 RepID=UPI000184C504\n-LPEYKTVVVGASGVGKSALTIQMTHQCFVEDHDPTIQDSYWKEVALDNRGYILNVLDTAGQDIHRALRNQCLAAGDGILGVFALDDPSTLDQLQQMRASWG---PCHTQPLILVGNKCDLVTAAGDVHaTAAALAQRWGVPFVKTSAKTRQGVEEAFALLIHEIQR----\n>UniRef90_A0A815DUJ4/11-74 [subseq from] Ras-related protein Rab-8A n=5 Tax=Rotaria magnacalcarata TaxID=392030 RepID=A0A815DUJ4_9BILA\n----------------------------------------------------------------------------------------------------------TTDVNIVLVGNKCDLASeRVVDYAKAKELADSLHISYMEASAKGSSNVEQIFQTLITDILSNNE-\n>UniRef90_A0A815DUJ4/139-287 [subseq from] Ras-related protein Rab-8A n=5 Tax=Rotaria magnacalcarata TaxID=392030 RepID=A0A815DUJ4_9BILA\n--------------------TLHFCQdDSFTESYLSTIGVDFKIRtLKHNGKKIKLQIWDTAGQERFRTITATYYRGAQGIIIVFDLTNLESFDNIKKWLTEIER-NGNEDAKKLLVGNKCDLAAkRVVDYAKAKKFADSLHISYIETSAKGSSNVEPIFQTLITEIPSK---\n>UniRef90_A0A815DUJ4/445-518 [subseq from] Ras-related protein Rab-8A n=5 Tax=Rotaria magnacalcarata TaxID=392030 RepID=A0A815DUJ4_9BILA\n---------------------------------------------------------------------------------------QESFDNIKNWLTEIER-NGPEDVKRLLVGNKCDFTAkRVVDNAKAKKFADSLQIPYIETSAKDSNNVEQAFKDMI---------\n>UniRef90_A0A8C5LUQ1/15-152 [subseq from] Small monomeric GTPase n=2 Tax=Leptobrachium leishanense TaxID=445787 RepID=A0A8C5LUQ1_9ANUR\n-------------------LLLQFVQGIFVEKYDPTIEDSYRKQVEVEGQQCMLEILDTAGTEQFTAMRDLYMKNGQGFALVYSITAQSTFNDLQDLREQILRVKDTEDVPMILVGNKCDLEdERVVGKEQGQNLARQWNnCAFLESSAKSKINVNE---------------\n>UniRef90_A0A1R2CY22/11-166 [subseq from] Rab family GTPase n=1 Tax=Stentor coeruleus TaxID=5963 RepID=A0A1R2CY22_9CILI\n-----KFFCIGSTKTGKSALIQKFTDNTFNPNYSATIGVEFKKKnLSLHDTTYKLQIWDSAGQERYMSLLSSHLKGADCVFIFYNPSDRASFDKLADWVKFVRSSSNT-SNKVVVVENVFEDEVRNVGKKEAFDMVTTYELPLVSVNVKTGTNVDVLFSNSI---------\n>UniRef90_A0A1R2CY22/214-368 [subseq from] Rab family GTPase n=1 Tax=Stentor coeruleus TaxID=5963 RepID=A0A1R2CY22_9CILI\n----FKLLLVGNATTGKSSILYRFCDDIFSENYISTIGVDFKiKTLEIKNKIVKLQIWDTAGQERFRTITSSYYRGANCIFVTYSANDRESFESIDKWIKEIETF-SSVNTRVALLENVFRSTDRKVAEHEGQELANNYNIQFFRVNAKSGDQIETPFIR-----------\n>UniRef90_A0A1R2CY22/415-567 [subseq from] Rab family GTPase n=1 Tax=Stentor coeruleus TaxID=5963 RepID=A0A1R2CY22_9CILI\n-----KVLLIGDYCTGKSSILLRYSDDMFSESYIATIGVDFRIKIIeVNTNTIKLQMWDTSGQERFKTITSSYYKGAHCIMIVYETSNRESFLNLGNWIEEVEKYST-KDVIKCLVEHEKSDKTREVESFEGEDFARRNNLLFFKVDAKKNEGLNQLFE------------\n>UniRef90_A0A7K5LDB0/1-136 [subseq from] RAP1A protein (Fragment) n=1 Tax=Vireo altiloquus TaxID=34956 RepID=A0A7K5LDB0_VIRAL\n--------------------TVQFVQGIFVEKYDPTIEDSYRKQVEVDSQQCMLEILDTAGTEQFTAMRDLYMKNGQGFALVYSITAQSTFNDLQDLREQILRVKDTEDVPMILVGNKCDLEeERVVGKEQGQNLARQWcNCAFLESSAKSKINVN----------------\n>UniRef90_C1L4I8/18-165 [subseq from] Ras-related protein Rap-1A n=1 Tax=Schistosoma japonicum TaxID=6182 RepID=C1L4I8_SCHJA\n----YKIVILGDGGVGKSALTIQYFQRLFLEEHDPTIEDSYIQNQQIDNEWCVLDVLDTAGQEEFSAMREQYMRKGQGFIIVYSVTDPQSFNQVRRFHTQILQCKNCNTFPIILAANKIDLVqQRKVSEEEGQCLANDLEVPYIETSAKDLQ-------------------\n>UniRef90_A0A8H7REZ9/973-1126 [subseq from] ubiquitinyl hydrolase 1 n=1 Tax=Mucor plumbeus TaxID=97098 RepID=A0A8H7REZ9_9FUNG\n--------VLGDGGVGKTALTIQ--------TYDPTIEDSYRKQVVIDDYPCVLEVLDTAGQEEYTALRDQWIRDGEGFLIVYSITSRSTYDRVNKFRDQIFRVKDLTKVPLILVGNKCDkVTDREVTREEGASKARILNCDFVETSAKTCVNVERSFYSVVRLIRQARE-\n>UniRef90_A0A1V8SZA1/9-175 [subseq from] Ras small monomeric GTPase n=4 Tax=Rachicladosporium TaxID=470018 RepID=A0A1V8SZA1_9PEZI\n--REYNIAVLGSGGVGKSALTAQFVQGIFIERYDPTIEDTYRKTIDVDGRQVMLEIMDTAGTEQFTSIREMYMRYAQGFLLVFSITSPSSLAELAELREQIVHMKQHEpNIPIVLVGNKADLEdDRRVTRARAFQVSQQWGnIPYYETSARRRLNVNEVFVDVCRQILR----\n>UniRef90_A0A8C6ZQ11/9-143 [subseq from] RAS related 2 n=1 Tax=Nothoprocta perdicaria TaxID=30464 RepID=A0A8C6ZQ11_NOTPE\n-----------------------------------TKRDSYTKQCVIDERAARLDILDTAGQEEFGAMREQYMRTGEGFLLVFSVTDRGSFEEIYKFQRQILRVKDRDEFPMILVGNKADLDhQRQVTQEEGQQLARQLKVTYMEASAKIRLNVDQAFHELVRVIRKFQE-\n>UniRef90_A0A183AM96/4-175 [subseq from] Small monomeric GTPase n=1 Tax=Echinostoma caproni TaxID=27848 RepID=A0A183AM96_9TREM\n---QYSLVVLGSGGVGKSALTVKFVSGKFVEKYDPTIEDFYRKDILVDGVRHTLEILDTAGTEQFSSLRDLYIKNGQCFLVVYSLVSRQTFSDIRSMRDNILRVKGlpvggpatKSNVPLVLVGNKADLAGdgrREVEPHEAEALAAQWACPHVETSARDDSGVNDAFLEAVRQL------\n>UniRef90_UPI001D03CEC6/71-185 [subseq from] uncharacterized protein n=1 Tax=Naegleria lovaniensis TaxID=51637 RepID=UPI001D03CEC6\n-------------------------------------------------HMALIDLLDSAGQEEYSACRDSYYRSADGFLLVFSLSSPCSLEDCAQIYEQILRVKDADRYPCVLIGNKCDLQEeRAISRSECELTASRLGLPYFETSAKCNINTEEPFFELVRM-------\n>UniRef90_UPI001D03CEC6/189-298 [subseq from] uncharacterized protein n=1 Tax=Naegleria lovaniensis TaxID=51637 RepID=UPI001D03CEC6\n-LNEYRFVIVGSGGVGKSSISLQFIQGVFVETYDPTIEDSYRKQIRVPNVplNSIMtDnMADEKKPQEKQGFFSKFFRKSKKTASSSAsINTISSLETPNK-DEEVVKFKKS---------------------------------------------------------------\n>UniRef90_A0A8D0CLS9/1-156 [subseq from] RAP1A, member of RAS oncogene family n=1 Tax=Scleropages formosus TaxID=113540 RepID=A0A8D0CLS9_SCLFO\n-MREYKLVVLGSGGVGKSALTVQFVQGIFVEKYDPTIEDSYRKVPESDAAPPPPVPSLCPPQEQFTAMRDLYMKNGQGFALVYSITAQSTFNDLQDLREQILRVKDTEDVPMILVGNKCDLDeERVVGKEQGQNLARQWNnCAFLESSAKSKINVNE---------------\n>UniRef90_A0A3B3BWB8/1-122 [subseq from] RAP2B, member of RAS oncogene family n=1 Tax=Oryzias melastigma TaxID=30732 RepID=A0A3B3BWB8_ORYME\n-MREYKVVVLGSGGVGKSALTVQFVTGAFIEKYDPTIEDFYRKEIEVDSSPSVLEILDTAGTEQFASMRDLYIRNGQGFILVYSLVNQQSFQDIKPMRDQITRVKRYERVPMILVGNKVDLDV-----------------------------------------------\n>UniRef90_UPI001458A16D/30-191 [subseq from] uncharacterized protein LOC117317413 n=1 Tax=Pecten maximus TaxID=6579 RepID=UPI001458A16D\n---QIKLVLLGDSGVGKSSIALRFVRGEFNENGETTIGAAYLtKTINCQGCPIKFDIWDTAGQERYHSLAPMYYRGAPAAVVVYDVTNVNSYNKATVWVKELMQQANA-MMVIVLAGNKADMVTDTrCNNEEARKFAAENKLLFAETSAKTGMNVDDIFFQIGNVI------\n>UniRef90_UPI001458A16D/290-449 [subseq from] uncharacterized protein LOC117317413 n=1 Tax=Pecten maximus TaxID=6579 RepID=UPI001458A16D\n---KIKVVTVGDMSVGKTSLAVRYAKHEFMETYNETIGASfYVRTIEVSGKTFLFQIWDTAGQERFRSLVPMYLRDAKVAILVYDVTSRESFDSVSNWLKDLLNSS-PTTVKIALVGNKMDLSdQREVSIETGKYFASQKNLAFVETSAKTGENVDRLF-TMLAE-------\n>UniRef90_A0A835ZH28/101-266 [subseq from] GTPase ERas n=4 Tax=Caprinae TaxID=9963 RepID=A0A835ZH28_SHEEP\n-LPEYKAVVVGASGVGKSALTIQLNNQCFVEDHDPTIQDSYWKEMALDHGGCILNVLDTAGLATHQALRDQCVAIGDGVLGVFALDDPSSLAQLQQMRATW---GPHHTQPLVLVGNKCDLVTSTGDARAAaAALAKSWGAPFVETSAKTRQGVVEAFSLLIHEIQRVRE-\n>UniRef90_A0A3Q0SS15/1-138 [subseq from] RAP2A, member of RAS oncogene family b n=1 Tax=Amphilophus citrinellus TaxID=61819 RepID=A0A3Q0SS15_AMPCI\n-MREYKVVVLGSGGVGKSALTVQFVTGTFIEKYDPTIEDFYRKEIEVDSSPSVLEILDTAGTEQFASMRDLYIRNGQGFILVYSLVNQQSFQDIKPMRDQIIRVKRYQQVPVVLVGNKVDLEdEREVSPSEGQSVDKMY--------------------------------\n>UniRef90_A0A7R9FXB2/51-188 [subseq from] Ras-like protein 2 n=4 Tax=Timema TaxID=61471 RepID=A0A7R9FXB2_TIMSH\n------------------------IHSYFVTDYDPTIEDSYTKQCVIDDVPAKLDILDTAGQEEFSAMREQYMRSGEGLP------PGASFDEIYKFHRQILRVKDRDEFPMLMVGNKADLDhQRLVSSVEAQNLSRQLKIPYIECSAKLRMNVDQAFHELVRIVRKF---\n>UniRef90_A0A8C2YVE7/1-153 [subseq from] Small monomeric GTPase n=2 Tax=Cyclopterus lumpus TaxID=8103 RepID=A0A8C2YVE7_CYCLU\n-MREYKLVVLGSGGVGKSALTVQFVQGIF--------------QVEVDGQQCMLEILDTAGTEQFTAMRDLYMKNGQGFALVYSITAQSTFNDLQDLREQILRVKDTEDVPMILVGNKCDLEdERVVGKEQGQNLARQWNhCAFLESSAKSKINVLDIFYDLVRQINR----\n>UniRef90_A0A2Z6R2Y9/3-152 [subseq from] Ras-like protein n=15 Tax=Eukaryota TaxID=2759 RepID=A0A2Z6R2Y9_9GLOM\n----YKLVVLGDGGVGKCALTIQLCLNHFV--------------VVIDDQPCVLEVLDTAGQEEYTALRDQWIRDGEGFLLVYSISSRSTFERVERFRDQITRVKDTDNVPLMLVGNKCDkITEREVSREEGMNMARKLNCEFIESSAKTCVNVERAFYTVVRMIRAN---\n>UniRef90_A0A8D1UF58/53-207 [subseq from] Ras-related protein R-Ras2 n=6 Tax=Sus scrofa TaxID=9823 RepID=A0A8D1UF58_PIG\n-HSPYRLVVVCGGGVGKSALTIQFIQSYVVTDYDPTIEDSYTKQCVLDDRAGRLDILDTAGQEEFGAMREQYMRTGKGFLLVFSVTDRGSFEEISKFQRQILRAKDL-----ALDH--------QRQRRKGQQVARQLKVTYMEASAKIRMNVDQAIHELILVIRKFQE-\n>UniRef90_A0A3Q1BWD5/1-144 [subseq from] Ras-related protein Rap-2b-like n=2 Tax=Ovalentaria TaxID=1489908 RepID=A0A3Q1BWD5_AMPOC\n-MREYKVVVLGSGGVGKSALTVQFVTGSFIEKYDPTIEDFYRKEIEVDSSPSVLEILDTAGTEQFASMRDLYIKNGQGFILVYSLVNQQSFQDIKPMRDQIIRVKRYERVPMILVGNKVDLEGeREVLEKCLHDkVLECFGIFFI---------------------------\n>UniRef90_A0A4V6J7H1/21-168 [subseq from] Ras-related protein RSR1 n=28 Tax=Fusarium TaxID=5506 RepID=A0A4V6J7H1_GIBZA\n---------------------AQFVHNEWIESYDPTIEDSYRTQLQVDGRQVILEILDTAGTEQFVAMRDLYMKTGQGFLLVFSITSSSSLSELAGLREEIIRIKDDENVPLVIVGNKADLEeNRAVARAKGFSISQRWGAPYYEASARTRTNVDEVFIDLCRQMlRKE---\n>UniRef90_Q55CB0/15-173 [subseq from] Ras-like protein rasU n=1 Tax=Dictyostelium discoideum TaxID=44689 RepID=RASU_DICDI\n----MRLCVMGDGGVGKTSITIQFISNHFVNCYDPTIEDLYRKQCLIDDQVYMLDILDTAGQDELNAIRNHWIKSCEGFILVYSVTSRSSFDQIQSFLDQIKFLK-SEKVPIIMIANKSDLDdERQVTYQEGENFANRFGMSFMEVSAKYKLNIDEVFNQIAQH-------\n>UniRef90_A0A2Y9R7A0/82-247 [subseq from] LOW QUALITY PROTEIN: GTPase ERas n=1 Tax=Trichechus manatus latirostris TaxID=127582 RepID=A0A2Y9R7A0_TRIMA\n-LPEYKAVVVGASGVGKSALTIQLNHQCFVEDHDPTIQDSYWKKMALSCGDCILNVLDTAGQATHRALRDQCVAIGDGVLGVFALDDPSSLAQLQQIRATW---GPHHTQPLVLVGNKCDLVTTTGDAHVaAAALAKSWGAPFVQTSAKTRQGVEEAFSLLVHEIQRVQE-\n>UniRef90_A0A8D0BEM1/1-135 [subseq from] RAP2B, member of RAS oncogene family n=1 Tax=Salvator merianae TaxID=96440 RepID=A0A8D0BEM1_SALMN\n-MREYKVVVLGSGGVGKSALTVQFVTGSFIEKYDPTIEDFYRKEIEVDSSPSVLEILDTAGTEQFASMRDLYIKNGQGFILVYSLVNQQSFQDIKPMRDQIIRVKRYEKVPMILVGNKVDLEGeREVSFGEGKALA-----------------------------------\n>UniRef90_A0A6B2LKS9/2-157 [subseq from] Ras family protein n=1 Tax=Arcella intermedia TaxID=1963864 RepID=A0A6B2LKS9_9EUKA\n----------GSGGVGKSAITVQYISGVFIARYDPTIEESYRKPLEIDGKTLILEVMDTAGTEQFTAMRDLYLRNGQGFVLVFSLISETTYNDVAILRNQILKVKEGEeNIPMVLAGNKADMVdKRAVSPSDCKSLALKFGGHYYETSAKTNTNINQIFDDLVRQV------\n>UniRef90_L9JDD8/12-116 [subseq from] Ras-related protein M-Ras n=1 Tax=Tupaia chinensis TaxID=246437 RepID=L9JDD8_TUPCH\n--PTYKLVVVGDGGVGKSALTIQFFQKIFVPDYDPTIEDSYLKHTEIDNQWAILDVLDTAGQEEFSAMREQYMRTGDGFLIVFSVTDKASFEHVDRFHQLILRVKDR---------------------------------------------------------------\n>UniRef90_UPI0012EE9910/3-146 [subseq from] ras-related protein Ral-B n=1 Tax=Anarrhichthys ocellatus TaxID=433405 RepID=UPI0012EE9910\n--------------------------DEFVEEYVPTRADSFRKKVVLNGEEVQIDILDTAGEEDYAAIRDNYYRSGEGFLLVFSITEQESFSAIVEFREQILRVKAEEDkIPLLVVGNMSDLEErRQVSVDEARGKAEEWGVQYVETSAKTRANVDKVFFDLMREVRGKK--\n>UniRef90_Q86L51/21-187 [subseq from] Ras-related protein rapB n=2 Tax=Dictyostelium TaxID=5782 RepID=RAPB_DICDI\n--TKFFVAVMGAGSVGKSALTVQFTQGVFIDKYDPTVEDTYTKTFELDGEQVCIEVLDTAGSEVLVAMRELYMKNAEGFILVYSILVKSTFLEIKDIVEQLFRVKEEEEVPIVLVGNKIDLDAhREVSTNEGKQLANSYpNCDFWEASSKDRINVDNVFFSIVKRIKEK---\n>UniRef90_A0A3P7LFW7/20-142 [subseq from] Small monomeric GTPase n=2 Tax=Strongyloidea TaxID=27829 RepID=A0A3P7LFW7_STRVU\n----HKVIMVGTGGVGKSALTLQFMYDEFVEEYEPTKADSYRKKVVLDGEECSIDILDTAGQEDYSAIRDNYYRSGEGFICVFSILDMDSFDATTEFREQILRVKNSDNsVPIVLVGNKADLREERV--------------------------------------------\n>UniRef90_A0A3P9PSK9/1-133 [subseq from] RAP2B, member of RAS oncogene family n=3 Tax=Percomorphaceae TaxID=1489872 RepID=A0A3P9PSK9_POERE\n-MREYKVVVLGSGGVGKSALTVQFVTGSFIEKYDPTIEDFYRKEIEVDSSPSVLEILDTAGTEQFASMRDLYIKNGQGFILVYSLVNQQSFQDIKPMRDQIIRVKRYERVPMILVGNKVDLEGeREVSSGEGKD-------------------------------------\n>UniRef90_A0A8S2EWX7/10-177 [subseq from] Ras-related protein M-Ras n=2 Tax=Didymodactylos carnosus TaxID=1234261 RepID=A0A8S2EWX7_9BILA\n---TYKLVVVGEGGVGKSTLTIQFFQKMFVEGYAPTIENSYIQHVEVDRQVCVLDVLDTAGQEKFSALGQQYMRKGHGFLLVYSAIDANSCKNIRSFYNEILRVKNRKSYPMILVANKVDLVhLRKVSEEEGRELAAELNIAYIETSAKDpPMNVDSAFQELVRIIRIGKN-\n>UniRef90_A0A8H6XGA0/2-166 [subseq from] Ras protein n=1 Tax=Mycena venus TaxID=2733690 RepID=A0A8H6XGA0_9AGAR\n--DQWTVAVLGDGGVGKTALAVQFTLNCFVETYDPTIEDAYRKQFVVDNRMCFVEVIDTAGQEEYATLRDQWVREGQGFILVYSIASRSTFDRLEVFRQSVRRAKRGDPI-LMLVGNKADKTyEREVSKEEGAALARQFGCEFIETSAKTALNVERVFTSLVRALRQT---\n>UniRef90_A0A8C8AEE3/1-124 [subseq from] RAP2B, member of RAS oncogene family n=1 Tax=Otus sunia TaxID=257818 RepID=A0A8C8AEE3_9STRI\n-MREYKVVVLGSGGVGKSALTVQFVTGSFIEKYDPTIEDFYRKEIEVDSSPSVLEILDTAGTEQFASMRDLYIKNGQGFILVYSLVNQQSFQDIKPMRDQIIRVKRYERVPMILVGNKVDLEERA---------------------------------------------\n>UniRef90_A0A2G5BJW9/8-171 [subseq from] Ras-domain-containing protein n=1 Tax=Coemansia reversa (strain ATCC 12441 / NRRL 1564) TaxID=763665 RepID=A0A2G5BJW9_COERN\n---EYKVVMLGSGGVGKSMLTTKYMNGTFSDEYDPTIEDSYRKKCTVDDDTCVLEILDTAGQEEYAAMRDYHIRSGDCFVVVYSVADAQTLYEAEVIAKKIYAIKDVERVPIVLVGNKCDLAEREVTTREGTEMARRIHSGFYEASARDNIRVVDVFTQCVRRIKRL---\n>UniRef90_A0A091PQ34/1-159 [subseq from] Ras-related protein Rap-1A (Fragment) n=1 Tax=Haliaeetus albicilla TaxID=8969 RepID=A0A091PQ34_HALAL\n-MREYKLVVLGSGGVGKSALTVQFVQGIFVEKYDPTIEDSYRKQVEVDCQQCMLEILDTAGTEQFTAMRDLYMKNGQGFALVYSITAQSTFNDLQDLREQILRVKDTEDVSGVffllqMIKKCLYLGQILVGKEQGQNLARQWcNCAFLESSAKSKINVN----------------\n>UniRef90_A0A444SZD3/1-129 [subseq from] GTP-binding protein Rit1 (Fragment) n=1 Tax=Armadillidium vulgare TaxID=13347 RepID=A0A444SZD3_ARMVU\n--------------------------------------DAYQQQAVIDGEACLLDILDTAGQIEFTAMREQYMRCGEGFLICFSITERRSFEEVIDYRKQILKVRAADSIPIVIVGNKLDLAeSRKVSTEEAVTLARSMGCPYFETSAALRHYVDDCFHALVKEIRR----\n>UniRef90_A0A3P7IS53/35-164 [subseq from] Ras family protein n=4 Tax=Strongylida TaxID=6308 RepID=A0A3P7IS53_STRVU\n-MREFKVVVLGSGGVGKSALTVQFVSSTFIEKYDPTIEDFYRKEIEVDGQPCVLEILDTAGTEQFSSMRDLYIKNGQGFVVVYSITSQQTFHDIKTMREQIVRVKGTEQVPILLVGNKCDLQhQRQVRTDE----------------------------------------\n>UniRef90_A0A8C0BAG5/1-136 [subseq from] RAP2B, member of RAS oncogene family n=3 Tax=Neognathae TaxID=8825 RepID=A0A8C0BAG5_9AVES\n-MREYKVVVLGSGGVGKSALTVQFVTGSFIEKYDPTIEDFYRKEIEVDSSPSVLEILDTAGTEQFASMRDLYIKNGQGFILVYSLVNQQSFQDIKPMRDQIIRVKRYERVPMILVGNKVDLEGeREVSFGEGKALAE----------------------------------\n>UniRef90_A0A163JHH6/27-167 [subseq from] Ras protein n=1 Tax=Absidia glauca TaxID=4829 RepID=A0A163JHH6_ABSGL\n-----------------------------IETYDPTIEDSYRKQVVIDDQPCVLEVLDTAGQEEYTALRDQWIRDGEGFLLVYSITSRSTFDRIERFRDQIFRVKDVDNVPLMLVGNKCDkVTERDVHREEGYAMAKRMACDFIETSAKTCVNVERSFYQVVKTIRAQRE-\n>UniRef90_A0A1U7UGT5/39-204 [subseq from] GTPase ERas n=1 Tax=Carlito syrichta TaxID=1868482 RepID=A0A1U7UGT5_CARSF\n-LPEYKAVVVGASGVGKSALTIQLNHQCFVEDHDPTIQDSYWKELSLSEGDCILNVLDTAGQATHKALRDQCLAVGDGVLGVFALDDLSTLTQLQQMRATW---GPHPTQPLVLVGNKCDLVTTAGDAHAaAAALAQSWGAPFVETSAKTRQGVEEAFSLLVHEIQRAQE-\n>UniRef90_A0A0L1JFM8/15-160 [subseq from] Ras-related protein RSR1 n=2 Tax=Aspergillus TaxID=5052 RepID=A0A0L1JFM8_ASPNO\n---------------------AQFVQNVWIESYDPTIEDSYRKQIEVDGRQCILEILDTAGTEQFTAMRELYMKQGQGFLLVFSITSMSSLNELSELREQIIRIKDDEKVPIVIVGNKSDLEeDRAVPRARAFALSQSWGnAPYYETSARRRANVNEVFIDLCRQII-----\n>UniRef90_A0A7K5JSS6/1-138 [subseq from] RAP1A protein (Fragment) n=1 Tax=Mionectes macconnelli TaxID=254557 RepID=A0A7K5JSS6_9TYRA\n--------------------TVQFVQGIFVEKYDPTIEDSYRKQVEVDCQQCMLEILDTAGTEQFTAMRDLYMKNGQGFALVYSITAQSTFNDLQDLREQILRVKDTEDVPMILVGNKCDLEeERVVGKEQGQNLARQWcNCAFLESSAKSKINVNEV--------------\n>UniRef90_A0A1I8HF62/44-207 [subseq from] Ras-related protein Rab-7a n=2 Tax=Macrostomum lignano TaxID=282301 RepID=A0A1I8HF62_9PLAT\n---LIKAIILGDQGVGKTALLHRLVKNSFTQYYKTTVcVDFLTKDVCIDGRPVTLQLWDTAGQDRFRSLGAFYFRGADACVLVYDVTQPNSFKSLDSWRDEFlvqAGPRDPDKFPFILIGNKVDLESRSVTKKRAAQWAQcKSGMPYIECSAKEAVNVDEAFCSLAR--------\n>UniRef90_A0A1I8HF62/283-456 [subseq from] Ras-related protein Rab-7a n=2 Tax=Macrostomum lignano TaxID=282301 RepID=A0A1I8HF62_9PLAT\n---SVKIVVLGDAGVGKTALLHRLVHSGYHGDgiYRATIgSDLLMKRLVLNcGAEVTLQLWDTAGQERFRSLNRAYFRGADGCVLVFDLTSTASLASLTHWRQEFDSERSGFEsaaalPPLLLLGNKADLPtgSRAVSGRcvaawrSAQQLP-SDAERYFECSAKTGLNVEAAFRHLA---------\n>UniRef90_A0A1S3GGK4/34-199 [subseq from] GTPase ERas n=1 Tax=Dipodomys ordii TaxID=10020 RepID=A0A1S3GGK4_DIPOR\n-LPEYKAVVVGASGVGKSALTIQMIHKCFVKDHDPTIQDSYWKEVAQDDGGYILNVMDTSGQDIHRSLRDQCLAVGDGVLVVFALDDLSSLDQLQQMRATW---GPQINQPLVLVGNKCDLVSTSGDAHAaAAALAKSWGAPFVETSAKTQKGVEEAFSLLIHEIQRTQE-\n>UniRef90_A0A7S3MAV7/34-193 [subseq from] Ras family protein (Fragment) n=1 Tax=Spumella elongata TaxID=89044 RepID=A0A7S3MAV7_9STRA\n----IKIIVMGVGGVGKSAITNRFVIGRWVEKYDPTIEESYQTTIDIEGKAMQVEILDTAGQDAYTPLRETFMHTGDGFLLVYSIVDDQTLEELREIREQILRVHPDRKVPMVVVGNKCDMKKRVVSKQEGKTLADEFGAGFLEISAKENLKVKDAFQTLVQKI------\n>UniRef90_A0A6G0I3N5/1-127 [subseq from] Ras-related protein Rap-2a RbBP-30 n=1 Tax=Larimichthys crocea TaxID=215358 RepID=A0A6G0I3N5_LARCR\n-MKEYKVVVLGSGGVGKSALTVQFVTGTFIEKYDPTIEDFYRKEIEVDSSPSVLEILDTAGTEQFASMRDLYIKNGQGFILVYSLVNQQSFQDIRPMRDQIVRVKRFEKVPLILVGNKVDLESEQQDD------------------------------------------\n>UniRef90_A0A7L3YFA5/1-67 [subseq from] RAP1B protein (Fragment) n=1 Tax=Fregetta grallaria TaxID=79628 RepID=A0A7L3YFA5_FREGA\n-MREYKLVVLGSGGVGKSALTVQFVQGIFVEKYDPTIEDSYRKQVEVDAQQCMLEILDTAGTVSQSTF------------------------------------------------------------------------------------------------------\n>UniRef90_A0A7L3YFA5/65-144 [subseq from] RAP1B protein (Fragment) n=1 Tax=Fregetta grallaria TaxID=79628 RepID=A0A7L3YFA5_FREGA\n----------------------------------------------------------------------------------------STFNDLQDLREQILRVKDTDDVPMILVGNKCDLEdERVVGKEQGQNLARQWNnCAFLESSAKSKINVNEIFYDLVRQINR----\n>UniRef90_S3CH31/19-164 [subseq from] Ras small monomeric gtpase n=1 Tax=Ophiostoma piceae (strain UAMH 11346) TaxID=1262450 RepID=S3CH31_OPHP1\n---------------------AQFVHNQWIESYDPTIEDSYRTQVTVDGRQIMLEILDTAGTEQFVAMRDLYMKTGQGFLLVFSITSPSSLTELSMLRDEIIRVKDDENVPIVIVGNKADLEdQRAVSRSKAFTLSQRWNAPYYEASARTRTNVDEVFIDLCRQMLR----\n>UniRef90_A0A0B4HKS4/8-156 [subseq from] Krev-1 (Fragment) n=1 Tax=Metarhizium majus (strain ARSEF 297) TaxID=1276143 RepID=A0A0B4HKS4_METMF\n------------------SLLAQFVHNEWIESYDPTIEDSYRTHIQVDGRQVVLEILDTAGTEQFVAMRDLYMKTGQGFLLVFSITSPSSLNELAGLREEIIRIKDDENVPMVIVGNKADLEeNRGVQRAKGFSISQRWGAPYYEASARTRTNVDEVFIDLCRQMLR----\n>UniRef90_A0A3Q1FPS6/1-132 [subseq from] RAP2B, member of RAS oncogene family n=3 Tax=Pomacentridae TaxID=30863 RepID=A0A3Q1FPS6_9TELE\n-MREYKVVVLGSGGVGKSALTVQFVTGSFIEKYDPTIEDFYRKEIEVDSSPSVLEILDTAGTEQFASMRDLYIKNGQGFILVYSLVNQQSFQDIKPMRDQIIRVKRYERVPMILVGNKVDLEGER-EVSKCDDV------------------------------------\n>UniRef90_A0A6A5DF21/4-171 [subseq from] small monomeric GTPase n=2 Tax=Schistosoma TaxID=6181 RepID=A0A6A5DF21_SCHHA\n---KYRLVVLGSGGVGKSALTVKFVSGKFVEKYDPTIEDFYRKDILVDGVHHTLEILDTAGTEQFSSLRDLYIRNGQCFLVVYNLASRQTFSDIRNMRDNILRVKGlqpgsVQSVPIVLVGNKADLAlngHREIDPQESETLAAQWCCPHLETSARDDVGVNEAFLEAVRQ-------\n>UniRef90_A0A1L9VGK4/25-172 [subseq from] Ras small monomeric GTPase n=3 Tax=Aspergillus TaxID=5052 RepID=A0A1L9VGK4_ASPGL\n---------------------AQFVQNVWIESYDPTIEDSYRKQMEVDGRQCILEILDTAGTEQFTAMRELYMKQGQGFLLVFSITSMSSLHELSELREQITRIKDDENVPIVIVGNKSDLEeDRAVPRARAFALSQTWGnAPYYETSARRRANVNEVFVDLCRQIiRK----\n>UniRef90_A0A8B7QBY3/38-203 [subseq from] GTPase ERas n=1 Tax=Hipposideros armiger TaxID=186990 RepID=A0A8B7QBY3_HIPAR\n-LPEYKAVVVGASGVGKSALTIQLNHDCFVEDHDPTIQDSYWKEVALGNEGCILNVLDTAGPGAHKALRDQCLAAGDGVLCVFSLDDPSSLTQLQQMRATW---GPHYTRPLVLVGNKCDLVAGAGDIHAaAIDLAKSWGAPFVETSAKTRQGVVEAFSLLILEIQRAQE-\n>UniRef90_S9X1M4/1049-1213 [subseq from] Histone deacetylase 6-like protein n=1 Tax=Camelus ferus TaxID=419612 RepID=S9X1M4_CAMFR\n--PEYKAVVVGASGVGKSALTIQLNHQCFVEDHDPTIQDSYWKEMALDHGGCILNVLDTLGQATHRALRDQCVAIGDGVLGVFALDDPSSLAQLQQMRATW---GPHHTQPLVLVGNKCDLVTTTGDARAAaAALAKSWGAPFVETSAKTRQGVEEAFSLLIHEIQRVRE-\n>UniRef90_W5LTT7/1-122 [subseq from] RAP2B, member of RAS oncogene family n=2 Tax=Characoidei TaxID=1489739 RepID=W5LTT7_ASTMX\n-MREYKVVVLGSGGVGKSALTVQFVTGSFIEKYDPTIEDFYRKEIEVDSSPSVLEILDTAGTEQFASMRDLYIKNGQGFILVYSLVNQQSFQDIKPMRDQIVRVKRYERVPMVLVGNKVDLEG-----------------------------------------------\n>UniRef90_A0A177TWF6/145-312 [subseq from] Uncharacterized protein n=2 Tax=Tilletia TaxID=13289 RepID=A0A177TWF6_9BASI\n-MRETKIVLMGGGGVGKSALTIQFVKQIFLTTYNPTIEETFSKVVNIDGEDCAVEILDTAGTEQFFALKEIYMKSGHGFILVFSLTNLASVNELSPLREQIIRVKESK-VPLVLVGNKSDLRaNRQVPREIGLNMSKAWGnVPYYETSARKRVNVDEIFADIIRQCRHHE--\n>UniRef90_UPI0021E31E81/39-204 [subseq from] GTPase ERas n=1 Tax=Acomys russatus TaxID=60746 RepID=UPI0021E31E81\n-LPEYKAVVVGASGVGKSALTIQMTHHCFVKDHDPTIQDSYWKKVALDNGCYILNVLDTAGQDIHRALRDQCLAAGDGVLGVFALDDPSSLERLQQIW---STWSPHHKQPLVLVGNKCDLVTTAGDAHGAaAILAHQWGAPLVKTSAKTRQGVEEAFALLVHEIQKAQE-\n>UniRef90_S8DUB5/2-168 [subseq from] Ras family protein n=4 Tax=Fomitopsidaceae TaxID=1769247 RepID=S8DUB5_FOMPI\n--RKFNCVVLGAGGVGKSALTIRFGKNVFIEQYNPTIEEEYRCELIVDGQKCVLEILDTPGTEQFTALNEQYLKNARGYLLVFSLSQESSLRDIDTIREQIYATRGTdKDVPIVVVGTKLDLSNeREVSRATIHELAESWKLPFYETSAKRNWHVTDVFEDLVRQMRKR---\n>UniRef90_A0A8T2II13/1-84 [subseq from] Small monomeric GTPase n=1 Tax=Hymenochirus boettgeri TaxID=247094 RepID=A0A8T2II13_9PIPI\n------------------------------------------------------------------------------------MNNTKSFENIHQYREQIKRVKDSDDVPIMLVGNKCDLPVWTVETQQAQDLSRSYGIPYIETSAKTRQGVEDAFYTLVREIRQHK--\n>UniRef90_A0A4P9XUM1/1-168 [subseq from] Ras protein n=1 Tax=Thamnocephalis sphaerospora TaxID=78915 RepID=A0A4P9XUM1_9FUNG\n-MVKYNIVVLGGGGVGKSAITLSFTRNQFVEEYDPTIEDCYCKTCTIDNVECNLDITDTAGQEEYRGLfGDKFMRQGDGFICVYSITAKESLDELGPIRDQIHRAKEYGPCPIIILGNKSDLHQfRQVTYEEGHAFARQSNALFLETSAKDRINIDEAFQNLVMEIRRQ---\n>UniRef90_UPI0003599A88/40-160 [subseq from] circularly permutated Ras protein 1 isoform X1 n=2 Tax=Aplysia californica TaxID=6500 RepID=UPI0003599A88\n-----------------------------------------------DGETCLLDILDTAGQEEYSSMKDLYVSTANGFAIIYSIVDKSSFVEAEAVFNWLKRLKNADDVFAILVANKQDLVGSaevQVTTEQGRELSTKLGIPFYETSALTGTGVNEAFSGLVKIIP-----\n>UniRef90_UPI0003599A88/164-214 [subseq from] circularly permutated Ras protein 1 isoform X1 n=2 Tax=Aplysia californica TaxID=6500 RepID=UPI0003599A88\n--SDYKVVMLGSGAVGKSSITIRFVNNTFVDDYDPTIEDSYRKMISVKGLTPL---------------------------------------------------------------------------------------------------------------------\n>UniRef90_A0A8B9D8P0/1-135 [subseq from] RAP2B, member of RAS oncogene family n=1 Tax=Anser cygnoid TaxID=8845 RepID=A0A8B9D8P0_ANSCY\n-MREYKVVVLGSGGVGKSALTVQFVTGSFIEKYDPTIEDFYRKEIEVDSSPSVLEILDTAGTEQFASMRDLYIKNGQGFILVYSLVNQQSFQDIKPMRDQIIRVKRYERVPMILVGNKVDLEGeREVSFGEGKALA-----------------------------------\n>UniRef90_A0A8R1HS33/17-68 [subseq from] DDE Tnp4 domain-containing protein n=1 Tax=Caenorhabditis japonica TaxID=281687 RepID=A0A8R1HS33_CAEJA\n---YYKLVVIGDGGVGKSSLTIQFFQKQFVDYYDPTIEDQYIQHCEIDGNWVIMD-------------------------------------------------------------------------------------------------------------------\n>UniRef90_A0A8R1HS33/315-449 [subseq from] DDE Tnp4 domain-containing protein n=1 Tax=Caenorhabditis japonica TaxID=281687 RepID=A0A8R1HS33_CAEJA\n-----------------------------VDSTAPMMANPYDSP---EDQRTALKLLDTAGQEEFSAMREQYIRGGRGFLLVFSVTERRSFEEAHKLYNQVLRVKDRSEYPVLLVANKVDLVNqRVVSEEEGRKLAAQLKLMYIETSAKEPPiNVDAAFHELVRIVK-----\n>UniRef90_A0A2P6NYI3/28-170 [subseq from] Small monomeric GTPase n=1 Tax=Planoprotostelium fungivorum TaxID=1890364 RepID=A0A2P6NYI3_9EUKA\n--------------------------GLMICRYDPTIENSYRKQLNIDDETCMLDILDTAGQEEYAALRDQYIRSGQGFIIVYSITSAQSFQKLNGTYEQILRVKDVDSYPVVILGNKSDLEkDREVTTSDGKSFSDRISAPFFEASAKARINVEEPFKQLVREIRKYN--\n>UniRef90_A0A6B2LK41/1-162 [subseq from] Small monomeric GTPase n=1 Tax=Arcella intermedia TaxID=1963864 RepID=A0A6B2LK41_9EUKA\n------MIVLGEGGVGKSTYVIQYIQEIFIQEYDPTIEDSYRKQVNIDGTPLMLDILDTASNDEWGYnYREAYMRSCDGFIFIFSLTSRQTLDYLSGERDKCLRVRDVDEIPHVLVGNKMDLVgERQVGRDECQEMASNWGCPYYEISAKTREGVVDSMEGVVREVIR----\n>UniRef90_A0A5J5F1K6/6-183 [subseq from] P-loop containing nucleoside triphosphate hydrolase protein n=1 Tax=Sphaerosporella brunnea TaxID=1250544 RepID=A0A5J5F1K6_9PEZI\n--REYNIVVLGAGGVGKSCLTAQFVQNVWIESYDPTIEDSYRKVVDVDGKSCILEILDTAGTEQFKIYlkTGKYClpyRlilealLINGFLLVYSITSLTSFQELTPIRDAILRIKEVDDVPLVIVGNKSDLEgDRQVSKNRANHLSRKWGnVPLYESSARRRQNVDEVFFNLTRQLMKK---\n>UniRef90_A0A066VR22/1-166 [subseq from] Putative RSR1-GTP-binding protein n=1 Tax=Tilletiaria anomala (strain ATCC 24038 / CBS 436.72 / UBC 951) TaxID=1037660 RepID=A0A066VR22_TILAU\n-MKETRIVVMGAGGVGKSALTLQFVKNIFVQTYDPTIEETYQKLMSIDGQQCLVEILDTAGTEQFMALKELYMKSGHGFVLVFSLAHLASVNELGPLREQIVRVKHL-RVPTVIVGNKADLRAeRQVPREIGTNLSRAWGnVPYYESSARKRINVDEVFCDIVRQCRA----\n>UniRef90_A0A0D2P4Z0/2-163 [subseq from] Ras protein n=1 Tax=Hypholoma sublateritium (strain FD-334 SS-4) TaxID=945553 RepID=A0A0D2P4Z0_HYPSF\n--DNWRVAVLGDGGVGKTALAVQFTLNCFT--YDPTIEDAYRKQLVVDNRMCFIEVIDTAGQEEYATLRDQWVREGQGFILVYSIASRSTFDRLEIFRQSMKRVKRGDPI-FMLVGNKCDKTmEREVSKEEGAALARQFGCDFIETSAKTAQNVERLFMNLVRSLRA----\n>UniRef90_A0A5B0QMP2/11-147 [subseq from] Ras GTPase ras2 n=2 Tax=Puccinia graminis f. sp. tritici TaxID=56615 RepID=A0A5B0QMP2_PUCGR\n------------------------------DGYDPTIEDSYRKHLIIDDQPCILEILDTAGQEEYTALRDQWIREGEGFVLVYSITARSTFERIERFRSQILRVKDTETMPIILVGNKADkVHEREVGKDEGLACARKMGCDFVETSAKTRLNVEAAYFNLIRAIMA----\n>UniRef90_A0A6B2LKX2/3-158 [subseq from] Ras family protein n=1 Tax=Arcella intermedia TaxID=1963864 RepID=A0A6B2LKX2_9EUKA\n----------GPGGIGaKSSLIVQFIKNQFPEEYDPTIEDSYKKQFEVDGITYFGDFLDTAGQEEYASMRESWIRNSHGFLLGYSITSYPSFiETITSFYSEILRVKDTDWVPIVLVGNKCDLESeRQVQKEQAMTWAKIKGFPFFETSALTRENIVEAIHTLVRL-------\n>UniRef90_A0A3B4AZ48/1-123 [subseq from] RAP2C, member of RAS oncogene family n=1 Tax=Periophthalmus magnuspinnatus TaxID=409849 RepID=A0A3B4AZ48_9GOBI\n-MKEYKVVVLGSGGVGKSALTVQFVTGTFIEKYDPTIEDFYRKEIEVDSSPSVLEILDTAGTEQFASMRDLYIKNGQGFILVYSLVNQQSFQDIRPMRDQIVRVKRFEKVPLILVGNKVDLESE----------------------------------------------\n>UniRef90_A0A0C9YJ27/1-166 [subseq from] Ras-related protein Rap-1b n=4 Tax=Agaricales TaxID=5338 RepID=A0A0C9YJ27_9AGAR\n-MRQFNIVVLGAGGVGKSALTVRFIRDVFVENYDPTIEEEYRRTIMVDGEVSSLEVLDTAGAEQFTSLNEVYIKSGRGFVLVFSLTQDASLKEVDNLRKQIYRIKGGDaGVPIVVVGTKLDLVNeREVQRSTIQSLSGRWDLPFYETSAKRNWHVTDVFEDLLRQMR-----\n>UniRef90_A0A3Q4M5X8/1-122 [subseq from] RAP2B, member of RAS oncogene family n=5 Tax=Pseudocrenilabrinae TaxID=318546 RepID=A0A3Q4M5X8_NEOBR\n-MREYKVVVLGSGGVGKSALTVQFVTGSFIEKYDPTIEDFYRKEIEVDSSPSVLEILDTAGTEQFASMRDLYIKNGQGFILVYSLVNQQSFQDIKPMRDQIIRVKRYERVPMILVGNKVDLEG-----------------------------------------------\n>UniRef90_A0A7M7T552/43-164 [subseq from] VWFA domain-containing protein n=2 Tax=Strongylocentrotus purpuratus TaxID=7668 RepID=A0A7M7T552_STRPU\n----------------------------------------------EDGEPCMIDLLDTAGQEEYSALRDQYMRTCQGLAIVYSITDLASFEEAIKIYQFGLSIKGEDHIPAVLIGNKNDLESeRKVSAEKGKEAARKYNMVFYETSAKTGHNVQESLKALVRETPRY---\n>UniRef90_A0A7M7T552/167-212 [subseq from] VWFA domain-containing protein n=2 Tax=Strongylocentrotus purpuratus TaxID=7668 RepID=A0A7M7T552_STRPU\n---RYKFVVVGGGGVGKSSITVRFVQDIFVETYDPTIEDSYVKQIVVSG-------------------------------------------------------------------------------------------------------------------------\n>UniRef90_A0A0N5B0F3/9-128 [subseq from] Small monomeric GTPase n=1 Tax=Syphacia muris TaxID=451379 RepID=A0A0N5B0F3_9BILA\n--TVFRLVVVGGGGVGKSALTIQFVQQYFVTDYDPTIEDSYTKQCYVDDDICKLEVLDTAGQEEFSTMREQYLRSGNGFLLVFSVVDRNSFEEVIRLHKLVLRVKDRDEFPMMLVGNKADLV------------------------------------------------\n>UniRef90_A0A6A5BN96/14-182 [subseq from] Ras family-domain-containing protein n=2 Tax=Naegleria TaxID=5761 RepID=A0A6A5BN96_NAEFO\n---EMKFVMLGTGAVGKSSITIQFIKGEYRDSYNPTIEDAYTKQCSVDSRPVKINLLDTAGQEEFTAMRDQYMREGDGFVLVYSVTDASSFQEVQDIYSQLLRSRDvgEEGIPVVFLGNKCDLSNeRAVTYKEGEEFAKQFAkTKFFETSAKANINIENAFHALVRTVRKDR--\n>UniRef90_A0A146K9E9/2-160 [subseq from] Rab-like protein (Fragment) n=1 Tax=Trepomonas sp. PC1 TaxID=1076344 RepID=A0A146K9E9_9EUKA\n-----KLVICGGGGVGKSCITLRFVQGKFVKTYDPTIEDQYRKQISLqSGEQVMLNICDTAGQDEYGSIRDGYLYSGDGFVIVYAINSTTSYDQAQNLRKHILKLKDKPSVPILFAGNKCDLKDRQVETSTAKQMAAENGCLFLECSAKDNTNIQQLFEDIAKK-------\n>UniRef90_A0A0B1S126/42-180 [subseq from] Ras family protein n=1 Tax=Oesophagostomum dentatum TaxID=61180 RepID=A0A0B1S126_OESDE\n------------------------CYSQFVEEYEPTKADSYRKKVVLDGEECSIDILDTAGQEDYSAIRDNYYRSGEGFICVFSILDMDSFEATTEFRYHY------NSIPIVLVGNKADLReERVVPVEMARQRAERWGVSYVETSAKRRENVDKVFYDLMREIKRRK--\n>UniRef90_UPI001E1D5E66/13-171 [subseq from] uncharacterized protein LOC123533690 isoform X2 n=2 Tax=Mercenaria mercenaria TaxID=6596 RepID=UPI001E1D5E66\n-----KIVVMGPGASGKTVLCNRFVKKEFVSCPRATIgSDFYIGTFVFDGEEFSVQFWDTAGQERFGTMDNMLFRRANGVVFVYDVTDESNFEETVRWIEHYRKIFD-EDTCMIIIGNKSDLGeKREVSTLRGYKLATKYGAKFFEVSAKTNASVQEAIDNLLRT-------\n>UniRef90_UPI001E1D5E66/197-359 [subseq from] uncharacterized protein LOC123533690 isoform X2 n=2 Tax=Mercenaria mercenaria TaxID=6596 RepID=UPI001E1D5E66\n---EIKIMVMGLGVSGKTELCNRFANGHFTDSTYPTIGyNLYKTSFKSDGEKFQVQFWDTAGKKRFESMYDRLFSGTNGILFVYDVTDGKMFEDNIHWIEQYIINRIPANCEKMVVGNKIDLEeEREVSALRGYKLASKCGAKFFEVSAKTNAHVQEAINTLIKAV------\n>UniRef90_V2YC82/1-168 [subseq from] Ras protein n=1 Tax=Moniliophthora roreri (strain MCA 2997) TaxID=1381753 RepID=V2YC82_MONRO\n-MGQYNVVVLGAGGVGKSALTVRFVKNVFLENYDPTIEEQYRHTLTVDGEASSMEVLDTAGTEQFTTLNEVYIKSGKGFVLVFSLTQEASLKEVDNLRKQIYHIKGGdRDIPIVVVGTKLDLVNeREVQQGTITNLATRWGLPFYETSAKKNWHVTEVFEDLLRQMRRK---\n>UniRef90_A0A167TFY3/19-164 [subseq from] Ras small monomeric GTPase n=1 Tax=Sporothrix insectorum RCEF 264 TaxID=1081102 RepID=A0A167TFY3_9PEZI\n---------------------AQFVHNQWIESYDPTIEDSYRTQVSVDGRQIVLEILDTAGTEQFVAMRDLYMKTGQGFLLVFSITSPSSLSELTMLRDEIIRIKDDENVPIVIVGNKADLEdQRAVSRSKAFSLAQLWNAPYYEASARTRTNVDEVFVDLCRQMLR----\n>UniRef90_A0A0C9TXH6/6-169 [subseq from] Ras-related protein Rap-1b n=1 Tax=Paxillus involutus ATCC 200175 TaxID=664439 RepID=A0A0C9TXH6_PAXIN\n--RYFNVVVLGAGGVGKSALTVRFVQDVFLENYDPTIEEAYRRVVEIDGVRTSLEVLDTAGAEQFTALKELYIKSGQGFVLVFSLTQEASLREVDNLRQQIYRIKGGDtSIPIFVVGTKLDLVSeREVSRNTIQSLVARWGIPFYETSAKRNWHVSDVFQDLVKEM------\n>UniRef90_A0A8H6HCD8/2-167 [subseq from] Rap 1A n=1 Tax=Tulosesus angulatus TaxID=980116 RepID=A0A8H6HCD8_9AGAR\n--RTYKTVVLGAGGVGKSALTVRFVRDVFVENYDPTIEEEYRRTVTVDGQLSSLEVLDTAGAEQFTSLNEVYIKSGLGFVLVFSLTQEVTLKEVDNLRKQIYRIKGGDtSIPIVIVGTKLDLVNeREVPRSTIQSLSNSWDLPFYETSAKRNWHVGDVFEDLLRQMRA----\n>UniRef90_A0A091G4K5/3-139 [subseq from] Ras-related protein Rap-1A (Fragment) n=1 Tax=Cuculus canorus TaxID=55661 RepID=A0A091G4K5_9AVES\n-------------------QTVQFVQGIFVEKYDPTIEDSYRKQVEVDCQQCMLEILDTAGTEQFTAMRDLYMKNGQGFALVYSITAQSTFNDLQDLREQILRVKDTEDVPMILVGNKCDLEEELvVGKEQGQNLARQWcNCAFLESSAKSKINVN----------------\n>UniRef90_G1NEF2/1-133 [subseq from] RAP2B, member of RAS oncogene family n=1 Tax=Meleagris gallopavo TaxID=9103 RepID=G1NEF2_MELGA\n-MREYKVVVLGSGGVGKSALTVQFVTGSFIEKYDPTIEDFYRKEIEVDSSPSVLEILDTAGTEQFASMRDLYIKNGQGFILVYSLVNQQSFQDIKPMRDQIIRVKRYERVPMILVGNKVDLEGeREVSFGEGKA-------------------------------------\n>UniRef90_UPI00211E69D6/4-172 [subseq from] ras-related protein rapA-like isoform X5 n=1 Tax=Schistocerca gregaria TaxID=7010 RepID=UPI00211E69D6\n---EIKLVIMGSGGVGKSAITVMFIQSVFVKKYDPTIEESYRKPIRVDDKPYLLEILDTAGTEQFTAMRDLYMKNGQGFALVYSIISNSTFHDLRAIRNHIIKVKDYDDsrpVPIVLVGNKCDLEEkRCITVQQGRSLAIEFGLDpdkqFFESSAKNCINIDKIFECLVRQV------\n>UniRef90_A0A5S6QVS8/1-122 [subseq from] Ras family protein n=1 Tax=Trichuris muris TaxID=70415 RepID=A0A5S6QVS8_TRIMR\n-MREFKVVVLGSGGVGKSALTVQFVSNTFIEKYDPTIEDFYRKEIEVDGQPSVLEILDTAGTEQFASMRDLYIKNGQGFVVVYSITSQQTFHDIKTLRDQILRVKGVDQVPLLLVGNKCDLEH-----------------------------------------------\n>UniRef90_A0A6A6HEF4/5-101 [subseq from] Ras small monomeric GTPase RasB n=1 Tax=Viridothelium virens TaxID=1048519 RepID=A0A6A6HEF4_9PEZI\n-MTLYKLVVLGDGG---------LCLNHFVETYDPTIEDSYRKQVQIDGQSCMLEVLDTAGQEEYTALRDQWIRDGEGFVLVYSITSRSSFSRIEKFYHQIQRVKES---------------------------------------------------------------\n>UniRef90_A0A6A6HEF4/125-183 [subseq from] Ras small monomeric GTPase RasB n=1 Tax=Viridothelium virens TaxID=1048519 RepID=A0A6A6HEF4_9PEZI\n-------------------------------------------------------------------------------------------------------------APVMLVGNKSDRGtEREVSSQEGQALARKLGCDFVEASAKNCVNVEKAFYDVVRSLRRQ---\n>UniRef90_A0A484CX57/1-126 [subseq from] Small monomeric GTPase n=2 Tax=Perca TaxID=8166 RepID=A0A484CX57_PERFV\n-MKEYKVVVLGSGGVGKSALTVQFVTGTFIEKYDPTIEDFYRKEIEVDSSPSVLEILDTAGTEQFASMRDLYIKNGQGFILVYSLVNQQSFQDIRPMRDQIVRVKRFEKVPLILVGNKVDLESEQQD-------------------------------------------\n>UniRef90_A0A504Y7X4/4-175 [subseq from] RAP (Vertebrate Rap GTPase family) n=2 Tax=Fasciola TaxID=6191 RepID=A0A504Y7X4_FASGI\n---QYSLVVLGSGGVGKSALTVKFVSGKFVEKYDPTIEDFYRKDILVDGVRHTLEILDTAGTEQFSSLRDLYIKNGQCFLVVYSLISRQTFSDIRSMRDNILRVKglpvgDaasKSTVPVVLVGNKADLAvdgRREVEPQEAEALAAQWACPHVETSARDDFGVNDAFLEAVRQM------\n>UniRef90_UPI0014254CA9/31-158 [subseq from] circularly permutated Ras protein 1-like n=1 Tax=Anneissia japonica TaxID=1529436 RepID=UPI0014254CA9\n-------------------------------------MDSVYAGLADDSQTCMLDILDTAGQEEYSAMRDQYMRDGQAFLIVYSITSKASLKAAKHIYHFTTKIKKTKFVPAVLCGNKKDLEqDREVSYHEGLAVAKQLKVPFLETSAKTNENIQEAFQTLIRET------\n>UniRef90_UPI0014254CA9/163-207 [subseq from] circularly permutated Ras protein 1-like n=1 Tax=Anneissia japonica TaxID=1529436 RepID=UPI0014254CA9\n--VEYKVVILGDGGVGKSACTLRFCCDSFVEDYDPTIEDSFQKQIKV---------------------------------------------------------------------------------------------------------------------------\n>UniRef90_A0A3Q2CG91/1-134 [subseq from] RAP2B, member of RAS oncogene family n=1 Tax=Cyprinodon variegatus TaxID=28743 RepID=A0A3Q2CG91_CYPVA\n-MREYKVVVLGSGGVGKSALTVQFVTGSFIEKYDPTIEDFYRKEIEVDSSPSVLEILDTAGTEQFASMRDLYIKNGQGFILVYSLVNQQSFQDIKPMRDQIIRVKRYQRVPMILVGNKVDLEGeREVSSGEGKDK------------------------------------\n>UniRef90_A0A8C0J1I4/21-163 [subseq from] RAS related n=2 Tax=Chelonoidis abingdonii TaxID=106734 RepID=A0A8C0J1I4_CHEAB\n----------------------------LVSDYDPTIEDSYTKICTIDGPqPGWTVILDTAGQEEFGAMREQYMRTGEGFLLIYAINDSGSFTEISKFHTQILRVKDRDDFPMILVGNKADLDlQRQVPKEEALAFAQENRIPYMEASAKIRLNVDESFHEVVRAIRRFQE-\n>UniRef90_K5W231/1-167 [subseq from] Ras family protein n=1 Tax=Phanerochaete carnosa (strain HHB-10118-sp) TaxID=650164 RepID=K5W231_PHACS\n-MREYDIVVLGSGGVGKSALTVRFVNDSFLEHYNPTIEEQYCREIVVDGENIALEILDTAGAEQFQALNEVYITSGHGFLLVFSLTHDASLHELENIRQQILHIKSGEhGIPIILVGTKADLYNEREVTRQAvHELASSWKIPFYETSAKKNWNIQEVFQDLTKRMRA----\n>UniRef90_A0A8C8D487/1-116 [subseq from] Ras-related protein Rap-1A-like n=1 Tax=Oncorhynchus tshawytscha TaxID=74940 RepID=A0A8C8D487_ONCTS\n-MREYKLVVLGSGGVGKSALTVQFVQGIFVEKYDPTIEDSYRKQVEVDGQQCMLEILDTAGTEQFTAMRDLYMKNGQGFALVYSITAQSTFNDLQDLREQILRVKDTEDVSIVVIQD-----------------------------------------------------\n>UniRef90_F9X7L2/9-180 [subseq from] Rho type ras small GTPase-like protein n=5 Tax=Zymoseptoria TaxID=1047167 RepID=F9X7L2_ZYMTI\n--REYHIAVLGSGGVGKSCLTMQFVQGIFVERYDPTIEDSYRKDVDVDGRQVILEIMDTAGTEQFnppsnlSSTRDMYMRLGQGFLLVFSITSASSLRELIDLHDQIVRTKGDKNFPMVLVGNKSDLEeDRAVSRAKAFQLSQSWGnIPYYETSARQATNIHEVFMDVCRQIIR----\n>UniRef90_A0A3S2UBK0/1-134 [subseq from] Small monomeric GTPase n=1 Tax=Oryzias javanicus TaxID=123683 RepID=A0A3S2UBK0_ORYJA\n-MKEYKVVVLGSGGVGKSALTVQFVTGTFIEKYDPTIEDFYRKEIEVDSSPSVLEILDTAGTEQFASMRDLYIKNGQGFILVYSLVNQQSFQDIRPMRDQIVRVKRFEKVPLILVGNKVDLESeREVAGSEGRAL------------------------------------\n>UniRef90_A0A7N4PYX8/12-76 [subseq from] Ras-related protein n=1 Tax=Sarcophilus harrisii TaxID=9305 RepID=A0A7N4PYX8_SARHA\nGIKTYKVVVMGPNCVGKSALTIRLIKNQSVTEYDPTIEDSYHRQTVMDKEPCQLDILDTTGIEEY---------------------------------------------------------------------------------------------------------\n>UniRef90_A0A7N4PYX8/77-158 [subseq from] Ras-related protein n=1 Tax=Sarcophilus harrisii TaxID=9305 RepID=A0A7N4PYX8_SARHA\n------------------------------------------------------------------------------------LNDFNSFKNVNVFWDHLRRLKDTNHIPMVLVANKVDMANRLVDPTLGKAVAKSFGVPFVETSAKTGQGVEQAFHELVSEIRR----\n>UniRef90_A0A6F9DQW5/2-168 [subseq from] Ras-related protein Rap-1b n=1 Tax=Phallusia mammillata TaxID=59560 RepID=A0A6F9DQW5_9ASCI\n--RHFKVVLLGAGGVGKTSMTTQFVQDKFEENYEPTIEEIHKKVIQLDGEQCMLELVDTAGMDQFTQMREMYIRNGDGFILVYSILDPTTFEDVKSIREQIVRNKYTEQVPIVLVGNKRDLAeaERAVDEDIAEKLAARWpHCRFIETSAREHYEVEDVFLHIVRQIKD----\n>UniRef90_A0A8S1HKF1/1-132 [subseq from] CBN-RAP-3 protein n=1 Tax=Caenorhabditis auriculariae TaxID=2777116 RepID=A0A8S1HKF1_9PELO\n-MKEYKIVVVGNGGVGKSALTMQFVQGVFVSSYDATIEDSYRKATNIDGQVCRLEVLDTAGTEQFTGMRDLYMRNGQGFVLVFSLSDMNSFNDIRAVRDLIVKIKQSQAVPMILVGNKSDLQfEREVQYSTAN--------------------------------------\n>UniRef90_L8GUX5/6-174 [subseq from] Raslike protein n=1 Tax=Acanthamoeba castellanii str. Neff TaxID=1257118 RepID=L8GUX5_ACACA\n---DFKLAVAGGAGVGKSALTFQLINNHFVEGHDPTIEDSYRKQFKIDQETCLLEILNTGGEDEFTGasttgMKwDMIPREYPGLLCVFSITDRGSFDEISTFCERLRARDDLARLPMVLVGNKCDLEHlRVVPTSEGADLAKSFGCQYLEASAKSCINVEACFFELVREMH-----\n>UniRef90_A0A8H8A1H5/12-86 [subseq from] P-loop containing nucleoside triphosphate hydrolase protein n=1 Tax=Olpidium bornovanus TaxID=278681 RepID=A0A8H8A1H5_9FUNG\n----HKVIMVGSGGVGKSALTLQAClkENeHfmygdFVEEYDPTKADSYRKKVMLDDAECQIDILDTAGQEEYAAARFR---------------------------------------------------------------------------------------------------\n>UniRef90_A0A8H8A1H5/107-213 [subseq from] P-loop containing nucleoside triphosphate hydrolase protein n=1 Tax=Olpidium bornovanus TaxID=278681 RepID=A0A8H8A1H5_9FUNG\n---------------------------------------------------------------SLPQIRDNYYRSGEGFLCVFSICEHESFVHTQEFRDQILRVLDDETVPFILVGNKCDLDHlRKVTQREAEAKAAEWKCSYVETSAKTRKNVEEVYLGLLRKIRERKE-\n>UniRef90_A0A8C2H3Q4/24-154 [subseq from] small monomeric GTPase n=1 Tax=Cyprinus carpio TaxID=7962 RepID=A0A8C2H3Q4_CYPCA\n-------------------------HTKFVEDYEPTKADSYRKKVVLDGEEVQIDILDTAGQEDYAAIRDNYFRSGEGFLCVFSITELESFAATADFREQILRVKEDENVPFLLVGNKSDLEDrRQVSADEAKARADQWGVCYVETSAKTRANVDK---------------\n>UniRef90_F7GJP0/16-166 [subseq from] Small monomeric GTPase n=1 Tax=Monodelphis domestica TaxID=13616 RepID=F7GJP0_MONDO\n-----------------SALTAQCVQGIFVENYDPTIEDSYRKQVEVDCQQRVPGILDPAGTEQFTATRDLYMKNGQGFALVYSITAQSTLSDLQDSREQISRVKDTEDVPMILAGNKCDLEdERVVGKEQGQHLARQWcNCAFLESSAKSKINANEIFYDLVRQINR----\n>UniRef90_R9P4W7/9-164 [subseq from] Ras-domain-containing protein n=1 Tax=Pseudozyma hubeiensis (strain SY62) TaxID=1305764 RepID=R9P4W7_PSEHS\n------------GGVGKSALTVQFVRNVFVSTYDPTIEDTYRKLLVIDGQQCMVEILDTAGTEQFLALKELYIKSGQGFILVFSLTSLASVNELGPLREAIVRIKDTTGVPIVLVGNKADLKAdRQVPREIGTSLSKAWGnVPYYEASARKRINVDEIFADAVRQIRA----\n>UniRef90_A0A6J2W4E6/2-148 [subseq from] GTP-binding protein Rit1-like n=1 Tax=Chanos chanos TaxID=29144 RepID=A0A6J2W4E6_CHACN\n----------------------QFISHRFPEDHDPTIEDAYKTQIRIDNEAANLDILDTAGQVEFTAMRDQYMRAGEGFIISYSITDRRSFQEARQLKQLIYRVRHTVDTPLVLVGNKSDLAQlRQVSIEEGKRLAEEFQCPFFETSAALRYYIDEVFATLVRQIRQRE--\n>UniRef90_A0A7S1MUI3/9-173 [subseq from] Ras family protein (Fragment) n=1 Tax=Neobodo designis TaxID=312471 RepID=A0A7S1MUI3_NEODS\n-MPEINIVVLGAGAVGKSCMTIQFIQGHFVDRYDATIEDIYRKPVEVDGSNYVLTIVDTAGQEAFATMRETYMKDGQAFVLVYSITDSESFQQLKRQYTQLRRSRgDGAQLACIVVGNKSDLSGqRAVAPDEGEMFARQVNCPFKEVSAKNRLEIEDVFTTLVRSV------\n>UniRef90_A0A0C9ZKV5/2-167 [subseq from] Ras protein (Fragment) n=3 Tax=Boletales TaxID=68889 RepID=A0A0C9ZKV5_9AGAM\n--DSWRVAVLGDGGVGKTALAVQFTLNCFVETYDPTIEDAYRKQLIVDNKMCFVEVIDTAGQEEYATLRDQWVREGQGFILVYSIASRSTFERLEVFRQSMLKVKRQKPIF-MLVGNKCDKTyEREVSREEGIALARSFGCEFMETSARTAYNVELLFTNLVRALRQTK--\n>UniRef90_A0A4Q2D9R9/407-574 [subseq from] RRM domain-containing protein n=1 Tax=Candolleomyces aberdarensis TaxID=2316362 RepID=A0A4Q2D9R9_9AGAR\n-MRDYKMVVLGAGGVGKSALTVRFVRDVFVENYDPTIEEEYRRTVTVDGQLSHLEVLDTAGAEQFTSLNEVYIKSGLGFILVFSLTQEVTLKEVDNLRKQIYRIKGGDtTVPIVVVGTKLDLVNeREVPRSTIQSLSNSWELPFYETSAKRNWNVNDVFEDLLRQMRSY---\n>UniRef90_A0A8K0KQE1/12-81 [subseq from] Ras-related protein Ral-A n=6 Tax=Pterygota TaxID=7496 RepID=A0A8K0KQE1_LADFU\n----HKVIMVGSGGVGKSALTLQFMYDEFVEDYEPTKADSYRKKVVLDGEEVQIDILDTAGQEDYAAIREQILR------------------------------------------------------------------------------------------------\n>UniRef90_A0A8K0KQE1/76-147 [subseq from] Ras-related protein Ral-A n=6 Tax=Pterygota TaxID=7496 RepID=A0A8K0KQE1_LADFU\n-------------------------------------------------------------------------------------------------REQILRVKNDENIPFLLVGNKSDLEdKRKVSVQEAQARSRQWNVPYVETSAKTRENVDKVFFDLMREIRSRK--\n>UniRef90_A0A8S9G424/8-157 [subseq from] Ras-related protein RABH1b n=1 Tax=Brassica cretica TaxID=69181 RepID=A0A8S9G424_BRACR\n--AKYKLVFLGDQSVGKTSIITRFMYDKFDTTYQATIGiDFLSKTMYMEDRTLRLQLWDTAGQERFRSLIPSYIRDSSVAVIVYDVANRQSFLNTSKWIEDVRTER-GSDVIIVLVGNKTDLVdKRQVSIEEGDNKARDFGVIFIETSAKAGF-------------------\n>UniRef90_A0A8S9G424/189-343 [subseq from] Ras-related protein RABH1b n=1 Tax=Brassica cretica TaxID=69181 RepID=A0A8S9G424_BRACR\n--AKYKLVFLGDQSVGKTSIITRFMYDKFDTTYQATIGiDFLSKTMYMEDRTLRLQLWDTAGQERFRSLIPSYIRDSSVAVIVYDVANRQSFLNTSKWIEDVRTER-GSDVIIVLVGNKTDLVdKRQVSIEEGDNKARDFGVIFIETSAKAGFNIKPL--------------\n>UniRef90_A0A8D2CXT2/22-103 [subseq from] Small monomeric GTPase n=1 Tax=Sciurus vulgaris TaxID=55149 RepID=A0A8D2CXT2_SCIVU\n-------MVVKAGGVGKSTLTIQLIQSHFVDEYDPTIEDSYLKQVVIDGETCLLDILDTAGQEEYSAMRDQYMRTGEAFLCVFAINNSK---------------------------------------------------------------------------------\n>UniRef90_A0A341DBG0/30-186 [subseq from] ras-related protein R-Ras n=1 Tax=Neophocaena asiaeorientalis asiaeorientalis TaxID=1706337 RepID=A0A341DBG0_NEOAA\n----HKLVVVGGGGVGKSALTIQFIQSYFVSDYDPTIEDSYTKICMVDGVPARLDILDTAGQEEFGAMREQYMRAGHGFLLVFAINDRQSL---NHWttREVPGTSLESRDL-------TPPCPTPQVPRSEASTFSASHHVAYFEASAKLRLNVDEAFEQLVRAVRKYQE-\n>UniRef90_A0A8H7UEL1/17-156 [subseq from] Protein ras-2 n=1 Tax=Mortierella isabellina TaxID=91625 RepID=A0A8H7UEL1_MORIS\n-------------------------------TYDPTIEDSYRKQVVIDDQPCVLEVLDTAGQEEYTALRDQWIRDGEGFLVVYSITSRATFDRVQGFRDQIVRVKDAQdkDIPLMLVGNKSDkVTEREISRDEGASMARKMHCEFIETSAKTCVNVERSFYSVVKLIRSQR--\n>UniRef90_A0A238FLU5/18-50 [subseq from] BQ2448_6567 protein n=1 Tax=Microbotryum intermedium TaxID=269621 RepID=A0A238FLU5_9BASI\n----------------------------------FQIEDSYRKQCVIDEEVALLDVLDTAGQEEYSY-------------------------------------------------------------------------------------------------------\n>UniRef90_A0A238FLU5/82-186 [subseq from] BQ2448_6567 protein n=1 Tax=Microbotryum intermedium TaxID=269621 RepID=A0A238FLU5_9BASI\n----------------------------------------------------------------ESAMREQYMRTGEGFLLVYSITSRNSFDEIGTFHQQILRVKDKDFFPVILVANKCDLEyERKVDSQEGRELAKQFGCRFIETSAKQRLNVEEAFSNLVREIRKYN--\n>UniRef90_UPI0003317E5D/43-208 [subseq from] GTPase ERas n=1 Tax=Sorex araneus TaxID=42254 RepID=UPI0003317E5D\n-LPEYKAVVVGASGVGKSALTIQLNYQCFVEDHDPTIQDSYWKEMTLGDGGCVLNVLDTAGQAAHKSLLNQCLDVGDGVLGVFALDDPSSLTQLQQMRATW---GSRYTQPLVLVGNKCDLVTNTGDAHAAaVALAKSWGAPFVETSAKTRQGVEEAFALLIQEIQRFKE-\n>UniRef90_A0A183UVS2/13-115 [subseq from] Ras-like protein n=1 Tax=Toxocara canis TaxID=6265 RepID=A0A183UVS2_TOXCA\n-------------------------YRYFVTDYDPTIEDSYTKQCYVDDDICKLEVLDTAGQEEFSTMREQYLRTGHGFLLVFSVVDRNSFEEVLRLHKMILRVKDRDEFPMMLVGNKADLDDeRHVE-------------------------------------------\n>UniRef90_A0A183UVS2/151-194 [subseq from] Ras-like protein n=1 Tax=Toxocara canis TaxID=6265 RepID=A0A183UVS2_TOXCA\n-----------------------------------------------------------------------------------------------------------------------------ISRREAEELARRLHVPYVECSAKKRMNVDEAFHDLVRLIRKFQQ-\n>UniRef90_A0A0L7LHQ6/20-61 [subseq from] Ras-related protein Ral-a (Fragment) n=1 Tax=Operophtera brumata TaxID=104452 RepID=A0A0L7LHQ6_OPEBR\n--TLHKVIMVGSGGVGKSALTLQFMYDEFVEDYEPTKADSYRKK------------------------------------------------------------------------------------------------------------------------------\n>UniRef90_A0A0L7LHQ6/61-168 [subseq from] Ras-related protein Ral-a (Fragment) n=1 Tax=Operophtera brumata TaxID=104452 RepID=A0A0L7LHQ6_OPEBR\n-------------------------------------------------------------KEDYAAIRDNYFRSGEGFLCVFSITEPESFDATQEFREQILRVKSDENIPFLLVGNKSDLAeKRRVPLDTCRDRAAAWQVPYVETSAKTRDNVDKVFFDLMREIRSRK--\n>UniRef90_A0A8S4BFC1/1-123 [subseq from] (Atlantic silverside) hypothetical protein n=1 Tax=Menidia menidia TaxID=238744 RepID=A0A8S4BFC1_9TELE\n-MREYKLVVLGSGGVGKSALTVQFVQGIFVEKYDPTIEDSYRKQVEVDGQQCMLEILDTAGTEQFTAMRDLYMKNGQGFALVYSITAQSTFNDLQDLREQILRVKDTEDVSVhLLLGGFGPLSS-----------------------------------------------\n>UniRef90_A0A8T3DP83/1-132 [subseq from] Small monomeric GTPase n=1 Tax=Albula goreensis TaxID=1534307 RepID=A0A8T3DP83_9TELE\n-MREYKVVVLGSGGVGKSALTVQFVTGTFIEKYDPTIEDFYRKEIEVDSSPSVLEILDTAGTEQFASMRDLYIKNGQGFILVYSLVNQQSFQDIKPMRDQIIRVKRYEKVPVILVGNKTSAKSKTMVDELFAE-------------------------------------\n>UniRef90_A0A0C3QYW6/2-167 [subseq from] Ras protein n=1 Tax=Tulasnella calospora MUT 4182 TaxID=1051891 RepID=A0A0C3QYW6_9AGAM\n--DNWRITVLGDGGVGKTALAVQYMLGCFVETYDPTIEDAYRKQAMVDERMCFIEVIDTAGQEEYATLRDQWIREGQGFVLVYSITSRASFDRLEVFRQSMVRVKG-ENCTFILVGNKADRQSeREVLKEEGAQYARKLGCEFLETSARTAYNVDRLFSTLIRTLRAKR--\n>UniRef90_A0A8B9THS6/1-124 [subseq from] RAP2B, member of RAS oncogene family n=2 Tax=Euteleostomi TaxID=117571 RepID=A0A8B9THS6_ANAPL\n-MREYKVVVLGSGGVGKSALTVQFVTGSFIEKYDPTIEDFYRKEIEVDSSPSVLEILDTAGTEQFASMRDLYIKNGQGFILVYSLVNQQSFQDIKPMRDQIIRVKRYERVPMILVGNKVDLEGER---------------------------------------------\n>UniRef90_K1VE21/9-111 [subseq from] Ras family-domain-containing protein n=1 Tax=Trichosporon asahii var. asahii (strain CBS 8904) TaxID=1220162 RepID=K1VE21_TRIAC\n----FKITVLGDGGVGKTALTVQFTMSSFVETYDPTIEDCYRKQWVVDDQPCLLEVLDTAGQEEYTALRDQWIRDGEGFLVVYSIASRSTFDRVEKIVERVLLVKDE---------------------------------------------------------------\n>UniRef90_K1VE21/134-194 [subseq from] Ras family-domain-containing protein n=1 Tax=Trichosporon asahii var. asahii (strain CBS 8904) TaxID=1220162 RepID=K1VE21_TRIAC\n------------------------------------------------------------------------------------------------------------RTPIVIVGNKRDQyNDREVSTEEGRLLAMNLGCEFFETSARLNQNVEAAFKALVRQIKVAK--\n>UniRef90_A0A146IMW3/1-166 [subseq from] Ras-domain-containing protein n=1 Tax=Mycena chlorophos TaxID=658473 RepID=A0A146IMW3_MYCCL\n-MRQFNVVVLGAGGVGKSALTVRFVRDVFVEHYDPTIEEQYHRPITVDNELSSLEVLDTAGAEQFTSLNEVYIKSGRGFVLVFSLTQEVSLKEVESLRKQIFRIKGTENVPIVVAGTKSDLVSeREVSTATIESLTSRWGIPCYETSSKRGWHINEVFEDLLRQMRV----\n>UniRef90_M4AF78/1-122 [subseq from] RAP2A, member of RAS oncogene family b n=2 Tax=Ovalentaria TaxID=1489908 RepID=M4AF78_XIPMA\n-MREYKVVVLGSGGVGKSALTVQFVTGTFIEKYDPTIEDFYRKEIEVDSSPSVLEILDTAGTEQFASMRDLYIRNGQGFILVYSLVNQQSFQDIKPMRDQIIRVKRYQQVPVVLVGNKVDLED-----------------------------------------------\n>UniRef90_A0A075AVD0/14-188 [subseq from] Small GTPase superfamily domain-containing protein n=1 Tax=Rozella allomycis (strain CSF55) TaxID=988480 RepID=A0A075AVD0_ROZAC\n---EHTIVVVGSGGVGKSCLTVRFLKDEFTSEYDPTVEENYRKKVTIENIPSVVNIIDTAGQQEFTALRDQHLMSGEAFLIVFAINDKTSFDECFELIDSVITLKDTNDVPFVLVGNKcviiwcdvkKDMENlREVTKEMVETKTRESKIPYIETSAKDNINVNQAFEDLIKETRRIK--\n>UniRef90_A0A6A6GWQ8/14-171 [subseq from] Ras-related protein Rap-1b-like protein n=1 Tax=Viridothelium virens TaxID=1048519 RepID=A0A6A6GWQ8_9PEZI\n---DYNVVVLGSGGVGKSCLTAQFVQNVWIESYDPTIEDSYRKHIRINNRHAVLEILDTAGTDQFTAFRELYIRQGHGFLLVFSITSMSSLRELYDIYEEIITQKRDNRFPMVLVGNKADLEdDRVVDKSIGFRLSREWGIPYYETSARRRTNVHEVFAEV----------\n>UniRef90_A0A2J8VM29/36-167 [subseq from] small monomeric GTPase (Fragment) n=1 Tax=Pongo abelii TaxID=9601 RepID=A0A2J8VM29_PONAB\n---LHKVIMVGSGGVGKSALTLQFMYDEFVEDYEPTKADSYRKKVVLDGEEVQIDILDTAGQEDYAAIRDNYFRSGEGFLLVFSITEHESFTATAEFREQILRVKAEEDkIPLLVVGNKSDLEERrQVPVEEARS-------------------------------------\n>UniRef90_A0A2A9NNH8/2-165 [subseq from] Ras protein n=2 Tax=Amanita TaxID=41955 RepID=A0A2A9NNH8_9AGAR\n--DNWRVAVLGDGGVGKTALAVQFTLNCFT--YDPTIEDAYRKQLVVDNRMCFVEVIDTAGQEEYATLRDQWVREGQGFILVYSIASRATFNRLEGFRQSMRRVKRGDPI-FMLVGNKSDkVQEREVSREEGAALARQFNCEFIETSAKTAQNVERVFTSLVRALRQTK--\n>UniRef90_A0A0D0BJB6/2-167 [subseq from] Ras protein n=13 Tax=Boletales TaxID=68889 RepID=A0A0D0BJB6_9AGAM\n--DSWRVAVLGDGGVGKTALAVQFTLNCFVETYDPTIEDAYRKQLIVDNKMCFVEVIDTAGQEEYATLRDQWVREGQGFILVYSIASRSTFERLDVFRQSMLKVKRQKPIF-MLVGNKCDKTyEREVSREEGIALARSFGCEFMETSARTAYNVELLFTNLVRALRQTK--\n>UniRef90_A0A8C2QGP7/13-172 [subseq from] small monomeric GTPase n=2 Tax=Cricetulus griseus TaxID=10029 RepID=A0A8C2QGP7_CRIGR\n--ALYKVVMVGSGGVGKSALTLQFMY-EFVEDYEPNKADSYRKKVVLHGKEVHIDILDAAGQEDYVAVRDNYFRSGAGFLY--GI-----FTATADFREQILRVKEDENIPFFLVGNKSDLEDkRQVSVEEAKkNRTEQWNVNYVETSAKTRANVDKVFFDLMREIRAKK--\n>UniRef90_A0A0C3SCJ3/1-167 [subseq from] Ras family protein n=1 Tax=Phlebiopsis gigantea 11061_1 CR5-6 TaxID=745531 RepID=A0A0C3SCJ3_PHLGI\n-MREYEVVVLGAGGVGKSALTVRFVNDAWLEHYNPTIEEQYRRDLVVSGEHIALEILDTAGAEQFTQLNEVYISSGHGFLLVFSLTHEASLHDLDNIRQQILHIKTGEpDVPIVIVGTKMDLYNEREVTRQAiQELALSWKIPFYETSAKKNWNIQEVFEALTKQMQQ----\n>UniRef90_A0A067TR47/2-164 [subseq from] Ras protein n=7 Tax=Agaricales TaxID=5338 RepID=A0A067TR47_GALM3\n--DNWRVAVLGDGGVGKTALAVQFTLNCFT--YDPTIEDAYRKQLVVDNRMCFVEVIDTAGQEEYATLRDQWVREGQGFILVYSIASRSTFDRLEIFRQSMRRVKRGDPI-FMLVGNKCDKTyEREVSKEEGAALARQFGCEFIETSAKTAQNVERLFMNLVRSLRQT---\n>UniRef90_A0A067NLU5/1-167 [subseq from] Ras-related protein Rap-1b n=2 Tax=Pleurotus ostreatus TaxID=5322 RepID=A0A067NLU5_PLEOS\n-MRQFNVVLLGAGGVGKSALTVRFVKDQFLDHYDPTIEEEYRRTITVDNELTSLEVLDTAGAEQFTSLNEVYIKAGRGFILVFSLTQEASLKEVENIRQQIYQIKGGgTNVPIVVVGTKLDLQSeREVQHATIQSLASRWNLPFYETSAKRNWHVNDVFEDIVRQMRE----\n>UniRef90_A0A0R3U8S0/5-162 [subseq from] Ras-related protein RHN1 n=1 Tax=Mesocestoides corti TaxID=53468 RepID=A0A0R3U8S0_MESCO\n---PFKLVLLGETAVGKSSIALRFVKSQFKEYQEATIGAAYLTQSIVVGDpqvTVKFEIWDTAGQERYHSLAPMYYCGADAAVVAYDITNLHSFERAKSWIEEIRERSPGVKV-IALAGNKSDLCeQRVVSEHDAQMYAQENGLLFMETSAKLATNIMELFK------------\n>UniRef90_A0A0R3U8S0/172-331 [subseq from] Ras-related protein RHN1 n=1 Tax=Mesocestoides corti TaxID=53468 RepID=A0A0R3U8S0_MESCO\n---PFKLVLLGESAVGKSSIALRFVKSQFQEYQEATIGAAYLTQSIVVGDpqvTIKFEIWDTAGQERYHSLAPMYYRGADVAVVVYDITNVESFERARKWVDEIRERSQCVKV-IALAGNKSDLHqQRAVSEHDAQKYAQENGLLFMETSAKLSTNIME-FFKLI---------\n>UniRef90_A0A1I8IKM6/15-146 [subseq from] RAP1A protein n=1 Tax=Macrostomum lignano TaxID=282301 RepID=A0A1I8IKM6_9PLAT\n----------------------SLCREVFVEKYDPTIEDSYRKQVEIDSSQCMLEILDTAGTEQFTAMRDLYMKNGQGFLLVYSITSQSSFNDLAELREQILRVKDSDNVPIIVVGNKCDLEdERTVGKERGHSLARQWNCAFLETSAKAKLNV-----------------\n>UniRef90_A0A0M8N040/17-172 [subseq from] Ras-related protein Rap-1 n=1 Tax=Escovopsis weberi TaxID=150374 RepID=A0A0M8N040_9HYPO\n------VVVFGAGGV------AQFVHNEWVESYDPTIEDSYRTQLQVDGRQVVLEIFDTAGTEQFVAMRDLYMKTGQGFLLVFSITSQSSLVELAGLREEILRIKDDQNVPMVIVGNKADLEeTRVIPRAKGFAISQRWGAPYYEASARTRTNVDEVFVDLCRQMLRK---\n>UniRef90_UPI00084639AA/19-144 [subseq from] GTP-binding protein Rit1 isoform X2 n=1 Tax=Capra hircus TaxID=9925 RepID=UPI00084639AA\n--REYKLVMLGAGGVGKSAMTMQFISHRFPEDHDPTIEDAYKIRIRIDDEPANLDILDTAGQAEFTAMRDQYMRAGEGFIICYSITDRRSFHEVREFKQLIYRVRRTDDTPVVLVGNKSDLKQLRQGQ------------------------------------------\n>UniRef90_A0A075AZ17/13-162 [subseq from] Small GTPase superfamily domain-containing protein n=2 Tax=Rozella allomycis (strain CSF55) TaxID=988480 RepID=A0A075AZ17_ROZAC\n----HRVVMVGSGGVGKSALTLNFVCNQFFEEYDPTKVDAYRKKVSLDGVDCEIDILDTAGQEEYAPIRDNYFRCGEGFICVFDICERSTFENTKEFREQICRVLGHDNAPFILVGNKIDLEhMRKVSKSEAEARAREWNCKYIETTAKIKEDE-----------------\n>UniRef90_A0A8J6GZT4/22-165 [subseq from] small monomeric GTPase n=1 Tax=Microtus ochrogaster TaxID=79684 RepID=A0A8J6GZT4_MICOH\n---------------------------QFVEDYDePTKADSYRKKVVLDGEEVQIDILDTVGQEDYAAIRDNYFRSGEGFLLVFSITEHESFTATAEFREQILRVKAEEDkIPLLVVDNKSDLEErRQVPVDEARGKAEEWGVQYVETSAKTRANVDKVFFDLMREIRAKK--\n>UniRef90_B0EM12/11-175 [subseq from] Ras family GTPase n=8 Tax=Entamoeba TaxID=5758 RepID=B0EM12_ENTDS\n-----RVMVLGDGGVGKSVLTIQFTMNTFVEEYDPTVENCYRKTINVDGKVCVLDILDTAGREEYQTMIDPYIRQTNSFLIVYSIVEEKTFETAKKYVDKILRTKEDDHYhQMVLVGNKTDLNNeRTVQKEKGLTFAQEKGIGFNETSAKKRINVDETFQMIVKRSRENK--\n>UniRef90_K1PIM0/24-159 [subseq from] Circularly permutated Ras protein 1 n=3 Tax=Crassostrea gigas TaxID=29159 RepID=K1PIM0_CRAGI\n--------------------------------IEEQIEESSPQN--GDEETCCLDILDTAGQEEYSSLRDAYMRSGDGFFIVYSIVSRASFDEAVAIFSLVQNLANSENSAAILCGNKCDLEDqRVVTYEEGQQVADKLGIPFCETSAKTGTRVKEAFEKLVLEIPTHKS-\n>UniRef90_K1PIM0/161-206 [subseq from] Circularly permutated Ras protein 1 n=3 Tax=Crassostrea gigas TaxID=29159 RepID=K1PIM0_CRAGI\n----QKIVMLGSGAVGKSALTIRYVSDQFVDNYDPTIEDSYRKMITVKGK------------------------------------------------------------------------------------------------------------------------\n>UniRef90_A0A835NYY0/5-83 [subseq from] small monomeric GTPase n=1 Tax=Lamprotornis superbus TaxID=245042 RepID=A0A835NYY0_9PASS\n-------------GVGKSALTVQFVTGTFIEKYDPTIEDFYRKEIEVDSSPSVLEILDTAGTEQFASMRDLYIKNGQGFILVYSLVNQQSFQ------------------------------------------------------------------------------\n>UniRef90_A0A835NYY0/111-186 [subseq from] small monomeric GTPase n=1 Tax=Lamprotornis superbus TaxID=245042 RepID=A0A835NYY0_9PASS\n-----------------------------------------------------------------------------------------GSHDIKPMRDQIVRVKRYEKVPLILVGNKVDLESeREVLSAEGRALAQEWGCPFMETSAKSKTMVDELFAEIVRQM------\n>UniRef90_A0A5E4A7Q5/20-141 [subseq from] RIT1 n=1 Tax=Marmota monax TaxID=9995 RepID=A0A5E4A7Q5_MARMO\n--REYKLVMLGAGGVGKSAMTMQFISHRFPEDHDPTIEDAYKIRIRIDDEPANLDILDTAGQAEFTAMRDQYMRAGEGFIICYSITDRRSFHEVREFKQLIYRVRRTDDTPVVLVGNKSDLKQL----------------------------------------------\n>UniRef90_A0A1R2BET4/12-169 [subseq from] Ras-related protein Rab-18 n=1 Tax=Stentor coeruleus TaxID=5963 RepID=A0A1R2BET4_9CILI\n------FVFIGSPKTGKTLLMQNSTDKTSNSNFfTSLCVDFRMKNLHLDNTNYKLQLWDSSGKEKVIPLLNLYLKGAHCVFIVYNPSDRISFEKLSDWVK-IVRGDSNANIKIVIVENEFKGSIRKVSKKEAYENIKTLELPLISVNAKTGTNIEILYSNSIRYI------\n>UniRef90_A0A1R2BET4/216-371 [subseq from] Ras-related protein Rab-18 n=1 Tax=Stentor coeruleus TaxID=5963 RepID=A0A1R2BET4_9CILI\n----FKILLIGDSGTGKSCILLRFSDNLFDEKYIPTIGVDFKiRSIDINDKIVKLQIWDTAGQERFKALISSYYKGTSCIFVVYNSNNYKSFENVTHWLNEVEKFA-LDKTRVVLLENEFENSERQVSEHEAQEFANNYELEFFRVNAKSGYEINTPFFRI----------\n>UniRef90_A0A1R2BET4/424-577 [subseq from] Ras-related protein Rab-18 n=1 Tax=Stentor coeruleus TaxID=5963 RepID=A0A1R2BET4_9CILI\n----IKIITIGDAWTGKSSLVLRYFDDVFNEFYNLVNHTHPRiKTINIENKVAKLEIWDTFGEERYKTLQVSYYKGAQCILIFYDNSNRKSFANLEDWIKEVEKYTPEGCVKCLVEHEKCD-EQRQVESSEGEDFARNHHLLFFKINAKTGEGVSELFE------------\n>UniRef90_A0A016WX95/23-140 [subseq from] Ras family protein n=1 Tax=Ancylostoma ceylanicum TaxID=53326 RepID=A0A016WX95_9BILA\n-----RVVVVGGGGVGKSALTIQFIQQYFVQDYDPTIEDSYTKQCFVDEDLCKLEVLDTAGQEEFCTMREQYLRSGSGFLIVFAVTDRSSFEEVRKLHTMICRVKDRDDFPVLLVGNKADLEN-----------------------------------------------\n>UniRef90_A0A6A6FL24/8-178 [subseq from] Ras small GTPase n=2 Tax=Cercospora TaxID=29002 RepID=A0A6A6FL24_9PEZI\n--REYHIAVLGSGGVGKSCLTMQFVQGVFVERYDPTIEDSYRKHIDVDGRHVVLEIMDTAGTEQFSESpsppthPDMYMRLGQGFLLVFSITSASSLRELVELREQIVRTKNDPQFPIVLVGNKSDLEeDRSVSRAKAFQLSQSWGnIPYYETSARRATNINEVFIDVCRQII-----\n>UniRef90_A0A2K5F0C1/1-65 [subseq from] RAP1B protein n=1 Tax=Aotus nancymaae TaxID=37293 RepID=A0A2K5F0C1_AOTNA\n-MREYKLVVLGSGGVGKSALTVQFVQGIFVEKYDPTIEDSYRKQVEVDAQQCMLEILDTAGTEQFT--------------------------------------------------------------------------------------------------------\n>UniRef90_A0A2K5F0C1/65-146 [subseq from] RAP1B protein n=1 Tax=Aotus nancymaae TaxID=37293 RepID=A0A2K5F0C1_AOTNA\n---------------------------------------------------------------------------------------TSTFNDLQDLREQILRVKDTDDVPVILLGNKCDLEdERVVGKEQGQNLARQWNnYTFLESSAKSKINVNEIFYDLVGQINRN---\n>UniRef90_A0A151GRX7/28-176 [subseq from] Putative ras superfamily KREV-1 protein n=1 Tax=Drechmeria coniospora TaxID=98403 RepID=A0A151GRX7_9HYPO\n------------------LCTAQFVHNEWIESYDPTIEDSYRTQLQVDGRQVVLEILDTAGTEQFVAMRELYMKTGQGFLLVFSITSPSSLAELAGLREQIVRIKDDENVPIVIVGNKADLEdTRVIPRAKGFSISQKWGAPYYESSARARTNVDEVFVDLCRQMLR----\n>UniRef90_A0A6J3G935/39-204 [subseq from] GTPase ERas n=2 Tax=Platyrrhini TaxID=9479 RepID=A0A6J3G935_SAPAP\n-LPEYKAVVVGASGVGKSALTIQLNHQCFVEDHDPTIQDSYWKELALDSGDCILNVLDTAGQTVHRALRDQCLAVGDGVLGVFALDDPSSLIQLQ----QIWAAwGPHPAQPLVLVGNKCDLVTTAGDAHAaAAALAHSWGAHFVETSAKTRQGVEEAFSLLVHEIQRVKE-\n>UniRef90_A0A8S1FBD7/1-157 [subseq from] CRE-RAP-3 protein n=1 Tax=Caenorhabditis bovis TaxID=2654633 RepID=A0A8S1FBD7_9PELO\n-MKEYKIVVLGNGGVGKSALTLQFVQGVFVTNYDATIEDSYRKLAQIDSENTRLEILDTAGTEQFSGMRETYYKSAQGFILVFSLAERSTYEDVKKLYFSIIQYR-SQEAPIILVGNKSDLIgQREIDEQEATSFAKKMNIPYFETSAKLNQNVSQIFD------------\n>UniRef90_UPI0005289477/17-142 [subseq from] GTP-binding protein Rit2 n=1 Tax=Buceros rhinoceros silvestris TaxID=175836 RepID=UPI0005289477\nGSREYKVVMLGAGGVGKSAMTMQFISHRFPDYHDPTIEDAYKTQVRIDDEPAYLDILDTAGQAEFTAMRDQYMRGGEGFIICYSITDRQSFQEAAEFKELIYRVRHTYDIPLVLVGNKIDLEEFRQ--------------------------------------------\n>UniRef90_A0A7S4MRK1/5-149 [subseq from] Ras-like protein n=1 Tax=Vannella robusta TaxID=1487602 RepID=A0A7S4MRK1_9EUKA\n------------------------VQKTFIEDYEPTIEDSYRTQVVVDDEACILDILDTAGQDEYTAMRGQYIYpyKRQGYLCVYDITSRSSFDEVVLFREQILRLNDKNAVPMVIVGNKSDLETeRRVSAAEAKEFAASLVCPFYETSAKARINVDEVFDEVVREILR----\n>UniRef90_A0A8J4XFM5/1-127 [subseq from] small monomeric GTPase n=1 Tax=Clarias magur TaxID=1594786 RepID=A0A8J4XFM5_CLAMG\n----------------------------FVEDYEPTKADSYRKKVVLDGEEVQIDILDTAGQEDYAAIRDNYFRSGEGFLCVFSITELESFAATADFREQILRVKEDENVPFLLVGNKSDLEDrRQVSADEAKSRAEQWGVCYVETSAKTRANVD----------------\n>UniRef90_A0A2D4IB33/1-145 [subseq from] RAP2A protein (Fragment) n=1 Tax=Micrurus lemniscatus lemniscatus TaxID=129467 RepID=A0A2D4IB33_MICLE\n---------------------VQFVTGTFIEKYDPTIEDFYRKEIEVDCSPSVLEILDTAGTEQFASMRDLYIKNGQGFILVYSLVNQQSFQDIRPMRDQIIRVKRYEKVPVILVGNKVDLESeREVSSSEGRALAEEWGCPFMETSAKSKTMVDELFAEIVRQMN-----\n>UniRef90_UPI001EAF3805/41-190 [subseq from] GTP-binding protein Rit1-like isoform X1 n=2 Tax=Oncorhynchus gorbuscha TaxID=8017 RepID=UPI001EAF3805\n-------------------IIMQFISHRFPEDHDPTIEDAYKTQIRIDDEPANLDILDTAGQAEFTAMRDQYMRAGEGFIISYSITDRRSLQEARQFKQLIDRVRRTANTPVVLVGNKSDLTHlRQVSVEEGKELAREFQCPFFETSAAFRYYIDEVFAALVRQIRQRE--\n>UniRef90_A0A0C9YBW8/2-164 [subseq from] Ras protein n=6 Tax=Agaricales TaxID=5338 RepID=A0A0C9YBW8_9AGAR\n--DNWRVAVLGDGGVGKTALAVQFTLNCFT--YDPTIEDAYRKQLVVDNRMCFVEVIDTAGQEEYATLRDQWVREGQGFILVYSIASRSTFDRLEVFRQSMRRVKRGEPIF-MLVGNKCDKTyEREVSKEEGAAMARQFGCEFIETSAKTAQNVERLFMNLVRALRQT---\n>UniRef90_A0A556U0S8/335-485 [subseq from] FERM domain-containing protein 5 n=1 Tax=Bagarius yarrelli TaxID=175774 RepID=A0A556U0S8_BAGYA\n---LHKVIMVGSGGVGKSALTLQFMYDEFVEDYEPTKADSYRKKVVLDGEEVQIDILDTAGQEDYAAIRDNYFRSGEGFLLVFSITEQESFSATSDFR---------------YVGNKSDLEdKRQVSVTGAREKAEEWGVQYVETSAKTRANVDKVFFDLMREVRAKK--\n>UniRef90_A0A0C9W2B1/2-165 [subseq from] Ras protein n=1 Tax=Sphaerobolus stellatus (strain SS14) TaxID=990650 RepID=A0A0C9W2B1_SPHS4\n--DSWRVAVLGDGGVGKTALAVQFTLNCFVGTYDPTIEDAYRKQMVVDNRMCFVEVIDTAGQEEYAALRDQWVREGQGFVLVYSIASRASFDRLEIFRQSMLRVKRTKPIF-MLVGNKCDKSNeREVTRDEGVELARTFECEFLETSAKTGVNVERLFTLLVRKLRD----\n>UniRef90_A0A8J4PMF6/3-169 [subseq from] Ras GTPase n=1 Tax=Polysphondylium violaceum TaxID=133409 RepID=A0A8J4PMF6_9MYCE\n---NVKIVILGAGSVGKSAITIQYVNGEFIDYYDPTIEDMYRKVIEINNEHYMLEIMDTAGTENFLVMRDLYIRNGQGFFMVYSITAKSTFYELEAIKDQISRIKDTNtcNIPMVIIGNKCDLEkDRQVKSSEGEELVKKWGgnIDFLETSAKDNTNISIAFEQLVKQII-----\n>UniRef90_L8Y2F5/40-205 [subseq from] GTPase ERas n=1 Tax=Tupaia chinensis TaxID=246437 RepID=L8Y2F5_TUPCH\n-LPEYKAVVVGASGVGKSALVIQLNYQCFVEDHDPTIQDSYWKEMALGRGGCILNVLDTAGQTIHGSLRDQCVAISDGMLGVFALDDPSSLTQLQQMRATW---GSRHTQPLVLVGNKCDLVSTAGDTHAAaAALAQSWGAPFVETSAKTRQGVEEAFSLLVHEIQRAQE-\n>UniRef90_A0A818CZB2/2-170 [subseq from] Ras family protein n=2 Tax=Rotaria socialis TaxID=392032 RepID=A0A818CZB2_9BILA\n--PNYIVCVFGSGGVGKSCLTIQFVQDIFMPKYDPTIEDVYKKTIEIDEKRYSLEIVDTAGTEEFSAMKDMYIKDSHGFLLVYSITSLATFNDISGYYDRILSVQDIDThgRPaIVLVGNKSDLGNERIITReDGQALANKWNCTFLETSAKDRANVTEVFYDLVRQINRK---\n>UniRef90_G7YBP6/1-113 [subseq from] GTPase HRas n=1 Tax=Clonorchis sinensis TaxID=79923 RepID=G7YBP6_CLOSI\n-------------------------------------------------------------------MRDQYMRTGEGFLCVFAVNNYKSFEDIHQYREQIRRVKDSDDAPMVrkfsnppvmliaiVVGNKLDLTHRAVGANDAKMLARSFNIPYVETSAKTRQGVDEAFYTLVREIRKY---\n>UniRef90_A0A817CVF4/1-170 [subseq from] Ras family protein n=2 Tax=Rotaria sp. Silwood2 TaxID=2762512 RepID=A0A817CVF4_9BILA\n-MADYIVCVFGSGGVGKSCLTIQFVQGIFMPKYDPTIEDVYKTTIEIDEKTYSLEILDTAGTDEFSAMKDLYVKDSQGFLLVYSITSQATFNDIQGYYDRIISVKDIDThgPPaVVLVGNKIDLEKeRVISRETGQALARRLNCAFLETSAKDRANITEVFYDLVRQINRK---\n>UniRef90_A0A7D8V2W5/2-165 [subseq from] Ras family protein n=1 Tax=Vanrija humicola TaxID=5417 RepID=A0A7D8V2W5_9TREE\n-----RVVVVGAGGVGKSSLTIRFLTSSFVDeEYNPTIEDSYTRQLVVDGAAVQLEILDTAGQEEYEPMADQWYQFGRGFLLVYSVTDRAWFEGVAGLLGAITRAKLGAQVPVVLVSNKCDLEhARKVSSAEGQAAARALRAPFVETSALDGVNVDVAFHELIRRVRRA---\n>UniRef90_Q3LS71/6-168 [subseq from] Small Ras GTPase RRas n=2 Tax=Trichomonas vaginalis TaxID=5722 RepID=Q3LS71_TRIVA\n---SYKLYVMGSGGVGKSAITVRLVQDRFSTAYDPTIEDSYVKLLNVDGKSAKLDILDTAGQDDFEAIRETYMRAGNGFIVVFSLTDSSSFDAINNFIKDIRLTSGKEDIPIVACGNKCDLAdQRQVEEAEAKAYFEQVHVTYFETSASKNINVEEAFKAVTRLMR-----\n>UniRef90_A0A6B2LKU9/2-162 [subseq from] Ras family protein n=1 Tax=Arcella intermedia TaxID=1963864 RepID=A0A6B2LKU9_9EUKA\n-----KIVLIGNGGVGKSCFVIRLLQNVFVTEYDPTIEDSYRKAFSFDDKQIMLDILDTAGMEEFSAMREQYLRTGQFFMFMFSITDKSSFDELEAAICNISRVKDIEpPLPMMMVGCKSDLAGeRKVTESEIQQKAKEKNIPYVETSALSGTNIELAVETGVRHF------\n>UniRef90_A0A6B2LS76/3-108 [subseq from] Ras family protein (Fragment) n=1 Tax=Arcella intermedia TaxID=1963864 RepID=A0A6B2LS76_9EUKA\n--TEYKIVVLGDGGVGKSCITIQFIQNHFITEYDPGIEDSYRKQVKIDDDICLLDVLDTAGCEEYSAMRDQYIKSGEGFIIVYSICSKRSLEETPTFREQILRVKDLD--------------------------------------------------------------\n>UniRef90_A0A401H226/7-170 [subseq from] Ras-related protein n=1 Tax=Sparassis crispa TaxID=139825 RepID=A0A401H226_9APHY\n----FNAVVLGAGGVGKSALTVRFGRNQFVEQYNPTIEEEYTCNMVIDGVPCVLDILDTPGMEQFTALNEGYIKGGRGFLLVFSLTQEASLKDVDDIRQLIYQIKGDKTVPIVVVGTKLDLThEREVSRSTIQDLAMRWGLPFYETSAKRNWHVSIVFEDLVRQMRKR---\n>UniRef90_A0A165UFX7/2-168 [subseq from] Ras protein n=4 Tax=Fomitopsidaceae TaxID=1769247 RepID=A0A165UFX7_9APHY\n--DSWRVAVLGDGGVGKTALAVQFTLNCFVETYDPTIEDAYRRQLVVDKRMCFIEVIDTAGQEEYATLRDQWVREGQGFILVYSIASRATFERLDVFRQAMLKVKRQKPVF-MLVGNKCDKQyEREVSREEGAALARNFGCDFLETSAKTPTNVEKLFVELVRLLRQAKQ-\n>UniRef90_A0A369GSH3/1-146 [subseq from] Ras-related protein RSR1 (Fragment) n=1 Tax=Ophiocordyceps camponoti-saundersi (nom. inval.) TaxID=2039874 RepID=A0A369GSH3_9HYPO\n----------------------QFVHNEWIESYDPTIEDSYRTQFQVDGRQVVLEILDTAGTEQFVSMRDLYMKTGQGFLLVFSITSPSSLNELAHLREEIIRIKDDDaSIPMVIVGNKADLEeARAVSRAKAFSVAQSWGAPYYEASARTRTNVDEVFTDVCRQMLR----\n>UniRef90_A0A2U1LM85/17-179 [subseq from] Small GTPase superfamily n=1 Tax=Artemisia annua TaxID=35608 RepID=A0A2U1LM85_ARTAN\n-----KLLLIGDSGVGKSCLLLRFSDGSFTTSFITTIGIDFKiRTIELDEKRIKLQIWDTAGQERFRTITTAYYRGAMGILLVYDVTDESSFNNIRNWIRNIEQ-HASDNVNKILVGNKADMDesKRAVPTAKGQALADEYGIKFFETSAKTNLNVEQVFFSIAKDIKQ----\n>UniRef90_A0A2U1LM85/211-311 [subseq from] Small GTPase superfamily n=1 Tax=Artemisia annua TaxID=35608 RepID=A0A2U1LM85_ARTAN\n------------------------------------------------------------------SACCAYYRGAMGILLVYDVTDESSFNNIRNWIRNIEQ-HASDNVNKILVGNKADMDesKRAVPTAKGQALADEYGIKFFETSAKTNLNVEQVFFSIAKDIKQ----\n>UniRef90_A0A8H8M661/2-167 [subseq from] Ras-related protein RSR1 n=1 Tax=Ceratobasidium sp. AG-Ba TaxID=170446 RepID=A0A8H8M661_9AGAM\n--RTYSAIVLGAGGVGKSSLTLRLVQGVFFDGYDPTIEEVYNKQFQVDNEFCSLEITDTAGAEQFTAMNEYYLKDARGFILVFSLTQAASVREVENLRTQIHRVKghNAGSIPMVLVGTKADLgPDREVSREQMQALADKWRVPYYETSAKRNWGVEAVFEDIVRQMR-----\n>UniRef90_A0A7S4PI39/26-187 [subseq from] Ras family protein (Fragment) n=1 Tax=Paramoeba aestuarina TaxID=180227 RepID=A0A7S4PI39_9EUKA\n---EVKILLTGMVGCGKSCIASQYVYNIFYQDYDPGLEDSFRKQVEIDGNIYLFDILDE-GETEYRAMRDGYVRTAEVFFLVFSLTNRESYDDCPYHLERLRRIKDEDHPLIMLVGNKLDLEeDRVVTSKEAYEYAAKEGVSYIEVSAKTGSGLEDMFFDMIRMCR-----\n>UniRef90_UPI00112B9A98/92-168 [subseq from] protein ras-1-like n=1 Tax=Rhinatrema bivittatum TaxID=194408 RepID=UPI00112B9A98\n----------------------------LRDEYDPTIEDSYRKQVVIDGETCLLDILDTAGQEEYSAMRDQYMRTGEGFLCVFAINNIKSFQDVHHYREQINRVE-----------------------------------------------------------------\n>UniRef90_A0A8V0YDG9/17-140 [subseq from] Ras like without CAAX 2 n=1 Tax=Gallus gallus TaxID=9031 RepID=A0A8V0YDG9_CHICK\nGSREYKVVMLGAGGVGKSAMTMQFISHRFPDYHDPTIEDAYKTQVRIDDEPAYLDILDTAGQAEFTAMRDQYMRGGEGFIICYSITDRQSFQEAAEFKELIYRVRHTYDIPLVLVGNKTDLEEF----------------------------------------------\n>UniRef90_UPI0015C3DBAE/50-195 [subseq from] RAS protein n=1 Tax=Geosmithia morbida TaxID=1094350 RepID=UPI0015C3DBAE\n---------------------AQFVHNEWIESYDPTIEDSYRTQLQVDGRQVVLEILDTAGTEQFVAMRDLYMKTGQGFLLVFSITSSSSLEELANLRDEIIRIKDDENVPIVIVGNKADLEeNRAVPRAKGFSISQRWEAPYYESSARTRTNVDEVFIDLCRQMLR----\n>UniRef90_A0A158Q2V4/10-158 [subseq from] Ras-like protein 2 n=1 Tax=Dracunculus medinensis TaxID=318479 RepID=A0A158Q2V4_DRAME\n---------------GEYLLLLAFFQRFFVSDYDPTIEDSYMKQCYVDDDICKLEVLDTAGQEEFSTMREQYLRSGSGFLLVFSVVDRNSVEDVIRLHKMILRVKDRDEFPMLLVGNKADLENER---HVREQLAKRLHLPYVECSAKRRMNVDEAFHDLVRLIRLQ---\n>UniRef90_D2V3R1/17-186 [subseq from] Ras family small GTPase n=1 Tax=Naegleria gruberi TaxID=5762 RepID=D2V3R1_NAEGR\n--EEVKIVVFGSGGVGKSALIVQ-IQNVFVEHYDPTLEDSYRKDAIIDKKEVILDILDTAGQEEFHTLRDQYIRQGEGYIIVYSITNRSSFEEAYQFIDHILQTKgleESEysnaknSIAIILVANKSDLESdRAVTKEESTELCQRFgGIQFYEASAKTRMNVEEIFNDCAS--------\n>UniRef90_A0A4Z0AA25/1-167 [subseq from] Ras family protein n=1 Tax=Hericium alpestre TaxID=135208 RepID=A0A4Z0AA25_9AGAM\n-MRELNAVVLGAGGVGKSALTVRFIRDVFVENYDPTIEEEYHRIVELDGESYSLEILDTAGAEQFKALNESYIKCGRGFILVFSLAQEATLREVDSLRQQIYRVKgENSNVPIVVVGTKMDLPNeREVQQSTIEELSARWGLRFYETSAKRNWNVKEAFEDLVRQMRD----\n>UniRef90_A0A286UAL0/11-172 [subseq from] Rap 1A n=1 Tax=Pyrrhoderma noxium TaxID=2282107 RepID=A0A286UAL0_9AGAM\n----FLAVVLGAGGVGKSALTCRFVKDIFVDGYDPTIEEEYSREFSVDGKWTKLEVLDTAGAEQFTAFNEMYIKSGMAFILVFSLTQKTTLREVDNLRQQILRIRG-DKVPIVVVGTKSDLTSeREVGREEIQEKSASWGLPFYETSAKKNWNVNDVFEDLVRQIRE----\n>UniRef90_V9GZL5/1-77 [subseq from] Rat c-ras-H-2 protein (Fragment) n=1 Tax=Rattus norvegicus TaxID=10116 RepID=V9GZL5_RAT\n-MTEYKLVVVGAGGVGKSALTIQLIQNHFVDEYDTTIEDSYRKQVVIDGETCLMDILDTAGQEEYSAMRDQYIRTGKG--------------------------------------------------------------------------------------------\n>UniRef90_A0A6V4R9L4/2-162 [subseq from] Small monomeric GTPase n=1 Tax=Prymnesium polylepis TaxID=72548 RepID=A0A6V4R9L4_9EUKA\n---EVKVCLMGDGGVGKSCLSLQYAYEKFIDEWDPTIEDTYRIQKTIDGKPVMLSLLDTAGQEEFEQMRDSWVRTNDTFLLCFSLTDRRTFDHLDDFHERILRVKDAEvgEVPIVLVANKKDLE-HVVTPEEAAAKAERLGVPLIETSAKAHDGVNAAFELAVRE-------\n>UniRef90_UPI0017492ECC/19-139 [subseq from] GTP-binding protein Rit1 isoform X2 n=1 Tax=Myotis myotis TaxID=51298 RepID=UPI0017492ECC\n--REYKLVMLGAGGVGKSAMTMQFISHRFPEDHDPTIEDAYKIRIRIDDEPANLDILDTAGQAEFTAMRDQYMRAGEGFIICYSITDRRSFHEVREFKQLIYRVRRTDDTPVVLVGNKSDLKQ-----------------------------------------------\n>UniRef90_A0A452QFR1/2-75 [subseq from] Small monomeric GTPase n=1 Tax=Ursus americanus TaxID=9643 RepID=A0A452QFR1_URSAM\nGIRRYKLP-VGSGSAGKSALTIQLIQNYFVDEYDHT-------QVVINGETCLLDILDTEGQEEYSSVWYQYMHTGEGFQSA----------------------------------------------------------------------------------------\n>UniRef90_A0A452QFR1/111-163 [subseq from] Small monomeric GTPase n=1 Tax=Ursus americanus TaxID=9643 RepID=A0A452QFR1_URSAM\n-----------------------------------------------------------------------------------------------PSREQIKCVKDSCDVPMVLVGNKCDLAAHTVESWQAHDLARTHGIPYMETSTR----------------------\n>UniRef90_A0A5M3N4S2/2-167 [subseq from] Ras protein n=1 Tax=Coniophora puteana (strain RWD-64-598) TaxID=741705 RepID=A0A5M3N4S2_CONPW\n--DNWRVAVLGDGGVGKTALAVQFTLNCFVETYDPTIEDAYRKQLVVDNKMCFVEVIDTAGQEEYATLRDQWVREGQGFILVYSIASRQTFDRLEVFRQSMLKVKRQKPIF-MLVGNKCDKTyEREVSKEEGVQMARNFGCDFMETSARTAYNVELLFTNLVRALRQTK--\n>UniRef90_X6N5U1/6-117 [subseq from] Ras GTPase n=1 Tax=Reticulomyxa filosa TaxID=46433 RepID=X6N5U1_RETFI\n--NEYKIVVLGGGGVGKSALTIRLVTDNFLDEYDPTIEDSYRKQVSIDDKPALLDILDTAGQEEFSSMQDQWMREGKGFLLVYNITSKPTFEEIEVLREKIVRAKDTDKVPINL--------------------------------------------------------\n>UniRef90_UPI001C5C8E20/45-189 [subseq from] LOW QUALITY PROTEIN: ras-related protein R-Ras2-like n=1 Tax=Orycteropus afer afer TaxID=1230840 RepID=UPI001C5C8E20\n-------------------------QSYFITDYDPTIEYSYTKQCVIDDRAARLDIPDTAGQEEFGAMREQYMRTGPGFLLVFSVTDRGSFEEIYKFQRQIIRVKDHDAFPMILIGNKADPDhQRQATQKEGXQLARQLKGTYMDASAKVRMNVDQAFHELVWVIRKFQE-\n>UniRef90_A0A197JY37/5-169 [subseq from] Ras-domain-containing protein n=1 Tax=Linnemannia elongata AG-77 TaxID=1314771 RepID=A0A197JY37_9FUNG\n----YKLVVLGDRGVGKTALTSYLVLNYFDTYDDVTIkDDTYRKSAVIDDQCCLLEVLDMFSQEENTAVRDMYIRDGEGFLLVYSITARSTFDTIRRFYDEIVRVKDSEKVPMILVGNKSDKSAeREVTHDEGALMAASLNCGFVETSAKDGLNVERSFYNVVRMIRQA---\n>UniRef90_M7B2P6/1-172 [subseq from] Ras-related protein Rap-2a n=2 Tax=Cryptodira TaxID=8464 RepID=M7B2P6_CHEMY\n-MREYKVVVLGSGGVGKSALTVQFVTGTFIEKYDPTIEDFYRKEIEVDASPSVLEILDTAGTEQFASMRDLYIKNGQGFILVYSLKEldccLKKFTCLDKAKllDQCFRESavRYEKVPVILVGNKVDLESeREVSSNEGRALAEEWGCPFMETSAKSKTMVDELFAEIVRQM------\n>UniRef90_UPI0012933FCE/17-153 [subseq from] GTP-binding protein Rit2 isoform X2 n=1 Tax=Lonchura striata domestica TaxID=299123 RepID=UPI0012933FCE\nGSREYKVVMLGAGGVGKSAMTMQFISHRFPDYHDPTIEDAYKTQVRIDDEPAYLDILDTAGQAEFTAMRDQYMRGGEGFIICYSITDRQSFQEAAEFKELIYRVRHTYDIPVVLVGNKIDLEEfrQTLNLQKQLKKA-----------------------------------\n>UniRef90_A0A0A1U484/110-281 [subseq from] Ras family protein n=1 Tax=Entamoeba invadens IP1 TaxID=370355 RepID=A0A0A1U484_ENTIV\n-MNCYKIVMLGSGSVGKSAITVQFISGAFIAVYDPTIEDFYRTSVIIKNESILIDVVDTAGQDEYKSLRDQYMQTGDGFVVVYSISSENSFIEANKIYQSLFTLanKDinKDHIPIVLCGNKCDLhiKERQISIEQGASLAESLGTLFFETSAKLGINVKEAFTSLVQDIRAH---\n>UniRef90_A0A0R3S8X9/12-172 [subseq from] Small monomeric GTPase n=1 Tax=Hymenolepis diminuta TaxID=6216 RepID=A0A0R3S8X9_HYMDI\n-----RLVVVGVGGVGKSALTLFFMYDEFVKDYEPTRVDSYRKRITCNGEEVNLHILDTAGQENYAGIRDTFYRDSEGFCLVFDITDHLSFTSIAEFIDQILRVKRAERVPMLICGNKVDLEdNRKVTREEAEEFCRKYQVPYLETSAKDDINVEKAFLSLAQQVY-----\n>UniRef90_A0A151ZFV3/3-171 [subseq from] Ras GTPase n=1 Tax=Tieghemostelium lacteum TaxID=361077 RepID=A0A151ZFV3_TIELA\n---NCKLVVLGAGSVGKSAIAIQFVNEKFVEKYDPTIEDLYRKVIEINGNYYMLEIMDTAGQETFLVMRDLYIRNGQGFILVYSIASKSTYFELEGIKEQICRIKnaDTDKIPMIVLGNKCDLPDkdRQVKSSEGDALVKKWGgdIDFMETSAKSNINISSAFEQIVQQIKQ----\n>UniRef90_A0A7F8PUV5/15-110 [subseq from] GTPase HRas-like n=3 Tax=Phocidae TaxID=9709 RepID=A0A7F8PUV5_LEPWE\n--------------CGNSARTIQLIQNHFVDEHDPSMDDSYQKQVVMGGETCLLDILDTAGQEEHSALRDPYVPTGEGFLCVLAITTTTSLEDIHQYREQIKGVKDSSEG------------------------------------------------------------\n>UniRef90_A0A3P9N3E6/1-121 [subseq from] Small monomeric GTPase n=3 Tax=Poecilia TaxID=8080 RepID=A0A3P9N3E6_POERE\n-MREYKVVVLGSGGVGKSALTVQFVTGSFIEKYDPTIEDFYRKEIEVDSSPSVLEILDTAGTEQFASMRDLYIKNGQGFILVYSLVNQQSFQDIKPMRDQIIRVKRYERVPMILVGNKVDLE------------------------------------------------\n>UniRef90_A0A8V1AGD8/14-134 [subseq from] Ras like without CAAX 1 n=1 Tax=Gallus gallus TaxID=9031 RepID=A0A8V1AGD8_CHICK\n--REYKLVMLGAGGVGKSAMTMQFISHRFPEDHDPTIEDAYKIRIRIDDEPANLDILDTAGQAEFTAMRDQYMRAGEGFIICYSITDRRSFHEVREFKQLIYRVRRTDDTPVVLVGNKSDLTQ-----------------------------------------------\n>UniRef90_F0XUM5/19-163 [subseq from] Ras small monomeric GTPase n=1 Tax=Grosmannia clavigera (strain kw1407 / UAMH 11150) TaxID=655863 RepID=F0XUM5_GROCL\n---------------------AQFVHNQWIESYDPTIEDSYRTQVTVDDRQVMLEILDTAGTEQFVAMRDLYMKTGQGFLLVFSITSPSSLTELTMLREEIIRIKDDENVPIVIVGNKADLEDqRAVTRSKAFTLSQRWNAPYYEASARTRTNVDEVFIDLCRQML-----\n>UniRef90_A0A8D3EC25/14-84 [subseq from] small monomeric GTPase n=1 Tax=Scophthalmus maximus TaxID=52904 RepID=A0A8D3EC25_SCOMX\n---LHKVIMVGSGGVGKSALTLQFMYDEFVEDYEPTKADSYRKKVVLDGEEVQIDILDTAGQEDYAAIRDNYFH------------------------------------------------------------------------------------------------\n>UniRef90_A0A8D3EC25/92-161 [subseq from] small monomeric GTPase n=1 Tax=Scophthalmus maximus TaxID=52904 RepID=A0A8D3EC25_SCOMX\n---------------------------------------------------------------------------------------------------QILRVKEDENVPFLLVGNKSDLEDrRQVSADEAKARAEQWGVCYVETSAKTRANVDKVFFDLMREIRARK--\n>UniRef90_A0A7M5X810/39-205 [subseq from] Ras family protein n=1 Tax=Clytia hemisphaerica TaxID=252671 RepID=A0A7M5X810_9CNID\n---TYKVVVIGDCEVGKSALTMQYVSNVFLDFHDPTIEDFFQTQTVVDGESGIVDILDTAGQDgSQTTMNEQYLRQgGQAYIGVYSITSLPSYNRLRKQIQTLKRLRANERIPLIIVANKLDLfNDRVVSTMDGIALAREFDCPFYEASAANRINVEDAFNGLIRQVRKM---\n>UniRef90_A0A553IEI6/3-161 [subseq from] Ras small monomeric GTPase n=1 Tax=Xylaria flabelliformis TaxID=2512241 RepID=A0A553IEI6_9PEZI\n----------AEGGVGKSCLTAQFVHNEWIESYDPTIEDSYRTQMTVDQRQVVLEIasLDTAGTDQFVAMRDLYMKTGQGFLLVFSITSAASLNEIAGLRDEIIRIKDDENVPIVICGNKADLEEyRAIPRARGFEVSQRWGAPYYETSARNKTNVDEVFVDLCRQMLR----\n>UniRef90_A0A670ZK92/12-132 [subseq from] RIT1 protein n=2 Tax=Pseudonaja textilis TaxID=8673 RepID=A0A670ZK92_PSETE\n--REYKLVMLGAGGVGKSAMTMQFISHRFPEDHDPTIEDAYKMRIRIDDEPANLDILDTAGQAEFTAMRDQYMRAGEGFIICYSITDRRSFHEVREFKQLIYRVRRTDETPVVLVGNKSDLTQ-----------------------------------------------\n>UniRef90_A0A3Q0DPN0/12-115 [subseq from] ras-related protein M-Ras n=1 Tax=Carlito syrichta TaxID=1868482 RepID=A0A3Q0DPN0_CARSF\n--PTYKLVVVGDGGVGKSALTIQFFQKIFVPDYDPTIEDSYLKHTEIDNQWAILDVLDTAGQEEFSAMREQYMRTGDGFLIVFSVTDKASFEHVDRFHQLILRVKD----------------------------------------------------------------\n>UniRef90_B4G650/12-176 [subseq from] GL23727 n=3 Tax=pseudoobscura subgroup TaxID=32358 RepID=B4G650_DROPE\n----HRIIMLGGEGVGKSALTLQFMYNEYNDEYEPTKADIYRKTLQLDGEQVQIDILDTAGQKVNVVIRDSYYRRADGFLCVFSIADEGSFQAIQAARDLVLQLRKDESVPFLLVGNKSDLQeERQVPLGECQARARKWGVSYVETSAKLHQNVHLVFYDLMRQISSRK--\n>UniRef90_A0A427Y9S9/8-110 [subseq from] Ras GTPase ras2 n=1 Tax=Apiotrichum porosum TaxID=105984 RepID=A0A427Y9S9_9TREE\n----FKITVLGDGGVGKTALTVQFTMSSFVETYDPTIEDCYRKQWVVDEQPCLLEVLDTAGQEEYTALRDQWIRDGEGFIVVYSIASRSTFDRVEKIVERVMLVKEE---------------------------------------------------------------\n>UniRef90_A0A427Y9S9/136-193 [subseq from] Ras GTPase ras2 n=1 Tax=Apiotrichum porosum TaxID=105984 RepID=A0A427Y9S9_9TREE\n-------------------------------------------------------------------------------------------------------------TPIVIVGNKRDqFNDREVSTEEGRALAQQLGCEFFETSARLNQNVEPAFKALVRQIKI----\n>UniRef90_A0A4Y9ZDV6/4-165 [subseq from] P-loop containing nucleoside triphosphate hydrolase protein n=1 Tax=Dentipellis fragilis TaxID=205917 RepID=A0A4Y9ZDV6_9AGAM\n----FNAVVLGAGGVGKSALTVRYVRDEFVENYDPTIEEEYRRTIEVDGESYFLEVLDTAGAEQFTALNEMYIKSGRGFILVFSLTQEASLKEIESLRQQIYRVKgENTRVPIVVVGTKMDLPNeREVQPAVIQDLCSRWGLPFYETSAKKDWHVKEVFEDLANEM------\n>UniRef90_A0A8C8ZXP0/38-201 [subseq from] ES cell expressed Ras n=2 Tax=Lemuridae TaxID=9445 RepID=A0A8C8ZXP0_PROSS\n-LPEYKVVVVGASGVGKSALTIQLNHQCFVEDHDPTLQDSYWKELDPDHGGCILNVLDTAGQAIHKSLRDQCLAAGDGVLGVFALDDPSSLAQLQQIRDAWG---PHPNQPLVLVGNKCDLVTDGGETRAAAiALAKSWGTPFLETSAKTRQGVEEAFTLLLHEIQMV---\n>UniRef90_UPI001458A703/2-117 [subseq from] ras-like protein 1 n=1 Tax=Pecten maximus TaxID=6579 RepID=UPI001458A703\n---------------------------------------------------CLLDILDTAGQEEYSAARDEYTRTGNAFLLVYSITDRSSFEEAEAIYEMIMIIKQENHVPAVLCGNKLDLDaTRDVSHDEGKVLAQTLGIPFMETSAKDGTNITQVFEVLVKEVPR----\n>UniRef90_UPI001458A703/121-166 [subseq from] ras-like protein 1 n=1 Tax=Pecten maximus TaxID=6579 RepID=UPI001458A703\n---SYKVVILGSGAVGKSAVTLRYTTNKFVDCYDPTIEDFYRKNVTIPG-------------------------------------------------------------------------------------------------------------------------\n>UniRef90_A0A0L0DK95/4-169 [subseq from] Ras-1 n=1 Tax=Thecamonas trahens ATCC 50062 TaxID=461836 RepID=A0A0L0DK95_THETB\n-LREYKLMLLGDGGVGKSSLIVRYTHKMFVEELDPTIEDSYRKSVIIDDEAGLIDVLDTAPQEHLSARNDRPLRLHQGFLLLYDITRRRSFEELASIRANVQRARSEPHFPLVIVGTKCDLDElRVVDAAEAATLAEEWGAGFIETSSKSGVNVDLAFAEAVRAIRN----\n>UniRef90_A0A8H4A1C7/16-154 [subseq from] Putative small G-protein Ras2 n=1 Tax=Gigaspora margarita TaxID=4874 RepID=A0A8H4A1C7_GIGMA\n------------------------------KTYDPTLEDSYRKQVVIDDHPCVLEVLDTAGQEEYTALRDQWIRDGEGFVLAYSISSRSTFERIERFHDQITRVKDTHKFPLMLVGNKCDkMTEREVSREEGMNMARRLKCDFIETSAKTCVNVERAFYGVVKMIRQNR--\n>UniRef90_A0A0H2RNJ3/1-167 [subseq from] Ras-domain-containing protein n=1 Tax=Schizopora paradoxa TaxID=27342 RepID=A0A0H2RNJ3_9AGAM\n-MREFNAVVLGAGGVGKSALTCRFVKDVFVETYDPTIEEEYSRELVVDGVWSRLEVLDTAGAEQFTAFNEVYIKSGMGFILVFSLTQEATLREVDNLRRQIYRVKGANaRVPMVVVGTKSDLTTeREVSKSIIERLAAAWNLPFYETSAKKNWHINDVFEDLVRQMRD----\n>UniRef90_A0A3M6UU24/153-312 [subseq from] Small monomeric GTPase n=1 Tax=Pocillopora damicornis TaxID=46731 RepID=A0A3M6UU24_POCDA\n-----EVAVLGESGVGKSSLILRYSNHIFFEEIVPTCGLDFKNSTIrLHDREFTLKIVDTAGQEKCQSMVPQLIRNVQGIAIVYDVTNKSSFTkGVPRMHQFIKNCA-PDNVSLILVGNKTEERGRVITRKRGENFAKQLGISYIETSAKTGLNVEEMFRMIANDI------\n>UniRef90_A0A3M6UU24/405-565 [subseq from] Small monomeric GTPase n=1 Tax=Pocillopora damicornis TaxID=46731 RepID=A0A3M6UU24_POCDA\n-----EVAVLGESGVGKSSLLLRYSDQIFMEKVPSTCGLDFKnSKIRLHDREFTLKIVDTAGQEVFQAMTPQFIRKVQGIAIVYDVTEESSLtEGVPRMYQLIKD-YAPDNVSLILVGNKAGEGERVITREEGENFAKNLGISHIETSAKTGLNVEEMFSIITNEIY-----\n>UniRef90_A0A0C9N196/17-155 [subseq from] Small G-protein Ras2 n=1 Tax=Mucor ambiguus TaxID=91626 RepID=A0A0C9N196_9FUNG\n-------------------------------TYDPTIEDSYRKQVVIDDQPCVLEVLDTAGQEEYTALRDQWIRDGEGFLLVYSIASRSTFERIERFRNQIFRVKDLDNVPMMLVGNKCDkVTEREVTREEGSAMAKQLACDFIETSAKTCVNVERSFYQVVKAIRAQRE-\n>UniRef90_A0A1C7M6R6/75-241 [subseq from] Ras-related protein Rap-1 n=1 Tax=Grifola frondosa TaxID=5627 RepID=A0A1C7M6R6_GRIFR\n-MRKYSAVVLGAGGVGKSALTIRYGRNVFVEHYNPTIEEEYHCQLIVDGERCSLDILDTAGAEQFTGFNEGYLKNGHGFILVFSLTQDASLREIDNVRQQILHLRGGDmNIPVVVVGTKLDLASeREVPRATIQELATRWGIPFYETSAKRNWHVTDVFEDLVRQMRR----\n>UniRef90_A0A146KDP8/3-169 [subseq from] Rab-like protein (Fragment) n=1 Tax=Trepomonas sp. PC1 TaxID=1076344 RepID=A0A146KDP8_9EUKA\n---AYKIAVIGAGAVGKSCITLRFIQGKFIKGHNPTIENFYRKQIDVDNDSHMLDIMDTAGQEEFSALRDTYIKQGDGLIIVYAVDNEKSFDEVRLLHAQMLRIKEK-KCPALIVANKCDLKeSRVITSQMGEELAQQLNCNFIESSARDNINIVEIFVNITKEILKAKPK\n>UniRef90_UPI0003F4A625/4-176 [subseq from] uncharacterized protein n=1 Tax=Tremella mesenterica (strain ATCC 24925 / CBS 8224 / DSM 1558 / NBRC 9311 / NRRL Y-6157 / RJB 2259-6 / UBC 559-6) TaxID=578456 RepID=UPI0003F4A625\n-----KITVLGDGGVGKTALTVQFTMSSFVETYDPTIEDCYRKQWVVDDQPCLLEVLDTAGQEEYTALRDQWIRDGEGFLVVYSICSRSTFDRVERIVQRILRVKDetlnptqfsnpqrSVRVPVVIVGNKRDqFAFREVSTEEGQRLAMRLGCDFYEASARTNANVEPAFKSCVRGI------\n>UniRef90_A0A673LFZ6/1-115 [subseq from] Small monomeric GTPase n=1 Tax=Sinocyclocheilus rhinocerous TaxID=307959 RepID=A0A673LFZ6_9TELE\n-MREYKLVVLGSGGVGKSALTVQFVQGIFVEKYDPTIEDSYRKQVEVDGQQCMLEILDTAGTEQFTAMRDLYMKNGQGFALVYSITAQSTFNDLQDLREQILRVKDTDDVSLVQLS------------------------------------------------------\n>UniRef90_M7AZM0/6-146 [subseq from] Nuclear pore complex protein (Fragment) n=1 Tax=Chelonia mydas TaxID=8469 RepID=M7AZM0_CHEMY\n--------------------TVQFVQGIFVEKYDPTIEDSYRKQVEVDAQQCMLEILDTAGTEQFTAMRDLYMKNGQGFALVYSITAQSTFNDLQDLREQILRVKDTDDVPMILVGNKCDLEdERVVGKEQGQNLARQWNnCAFLESSAKSKINVNEHWST-----------\n>UniRef90_A0A151ZBV4/2761-2874 [subseq from] Ras GTPase domain-containing protein n=1 Tax=Tieghemostelium lacteum TaxID=361077 RepID=A0A151ZBV4_TIELA\n------------------------------------------------GGNRVLDILDTAGCEEFSAMRSHYNRTAHALVIIYSITSRNSFNNCMSYYDNALRDKDTDYIPAILVGNKCDLESeREVLFSEGQELARKNGFAFFETSAKTRINVEAAFKTIS---------\n>UniRef90_A0A151ZBV4/2885-2933 [subseq from] Ras GTPase domain-containing protein n=1 Tax=Tieghemostelium lacteum TaxID=361077 RepID=A0A151ZBV4_TIELA\n---ELKIVMVGDGGVGKSALTIQYLQGHFVDEYDPTIEDSYRKQVSVDDDSG----------------------------------------------------------------------------------------------------------------------\n>UniRef90_A0A093UTQ2/5-111 [subseq from] Protein ras-2 n=1 Tax=Talaromyces marneffei PM1 TaxID=1077442 RepID=A0A093UTQ2_TALMA\n-MTLYKLVVLGDGGVGKTALTIQLCLNHFVETYDPTIEDSYRKQVVIDQQSCMLEVLDTAGQEEYTALRDQWIRDGEGFVLVYSITSRASFSRITKFYNQIQRVKEST--------------------------------------------------------------\n>UniRef90_H2ZEY9/2-168 [subseq from] Small monomeric GTPase n=1 Tax=Ciona savignyi TaxID=51511 RepID=H2ZEY9_CIOSA\n--RHFKIILMGAGGVGKTSMTTQFVTEKFEETYEPTIEEIHRKTITLDGEQCMLELIDTAGMDQFSQMRDLYIRKGDGFILVYSIIDPTTFEDVKSIREQIVRNKLSEQVPIVLVGNKRDLAehERAVEEEDGGQLAKRWShCRFVETSAREHHEVEEVFAHVVRQIME----\n>UniRef90_A0A0N0DTA0/3-166 [subseq from] Putative small GTP-binding protein RAB6 n=1 Tax=Leptomonas pyrrhocoris TaxID=157538 RepID=A0A0N0DTA0_LEPPY\n---DISVVVLGGGGVGKSCLTIQYLQGHFVDQYDATIEDVYRKTISLDNTTAVLTLVDTAGQDAYGAMRDQYLRKGQGFVLVYSITDAESFAHIRRLYSTLQHLREGRSTPCVLVGNKADHEAyRAVSHEKGAQFAAEMNAPFLEITAKDHRMCEQVFEKLVRTVRS----\n>UniRef90_A0A835U1C1/4-131 [subseq from] small monomeric GTPase n=1 Tax=Lamprotornis superbus TaxID=245042 RepID=A0A835U1C1_9PASS\n----------------------------FVEDYEPTKADSYRKKVVLDGEEVQIDILDTAGQEDYAAIRDNYFRSGEGFLCVFSITELESFAATADFREQILRVKEDENVPFLLVGNKSDLEdKRQVSVEEAKNRADQWNVNYVETSAKTRANVDK---------------\n>UniRef90_A0A4Q1BTI6/2-158 [subseq from] Ras family, other n=2 Tax=Tremella mesenterica TaxID=5217 RepID=A0A4Q1BTI6_TREME\n----------GSGGVGKSALTVRFINASYLEWYDPTIEDSYRKQFTVDGQACLLEILDTAGIEQYLTLNDLFIRESQGFVLVFSLTQRDTFREILKLRDTIYSIKSTFDIPIVIVGNKSDLGdEREVETSEGEKLAERWGVRYFETSARTDTNVWLVFEEIVRKIRS----\n>UniRef90_A0A8J1YTA6/15-148 [subseq from] Ras GTPase n=1 Tax=Tremellales sp. Tagirdzhanova-0007 TaxID=2778382 RepID=A0A8J1YTA6_9TREE\n------------------------------------TEDSYRKQCIIDEEVALLDVLDTAGQEEYGAMREQYMRSGEGFLLVYSITSRSSFEEVSTFHQQILRVKDKDYFPVVVVANKCDLEyERQVQPHEGRDLAKRFNAQCIETSAKQRVNVDEAFIAVVRAIRRYEK-\n>UniRef90_A0A8C6WZZ7/8-149 [subseq from] RAP2A, member of RAS oncogene family b n=1 Tax=Neogobius melanostomus TaxID=47308 RepID=A0A8C6WZZ7_9GOBI\n-----------------------FVTGTFIEKYDPTIEDFYRKEIEVDSSPSVLEILDTAGTEQFASMRDLYIRNGQGFILVYSLVNQQSFQDIKPMRDQIIRVKRYQQVPVVLVGNKVDLEAeREVSPGEGQALAEDWGCPFMETSAKSKTMVDELFTEIVRQM------\n>UniRef90_A0A0B6Y5T7/16-120 [subseq from] Small monomeric GTPase (Fragment) n=1 Tax=Arion vulgaris TaxID=1028688 RepID=A0A0B6Y5T7_9EUPU\n---SYKLVVVGGGGVGKSALTIQFIQSYFVTDYDPTIEDSYTKQCVIDDHVARLDILDTAGQEEFSAMREQYMRSGEGFLLVYSVIDRSSFDEIYKFHKQILRVKDRE--------------------------------------------------------------\n>UniRef90_UPI0018A0083A/39-204 [subseq from] GTPase ERas n=1 Tax=Choloepus didactylus TaxID=27675 RepID=UPI0018A0083A\n-LPEYKAVVVGASGVGKSALIIQLNYQCFVEDHDPTIQDSYWKEVALGRGGCILNVLDTAGQATHRALRDQCVAIGDGVLGVFALDDPASLTQLQQMRATW---GPHYTQPLVLVGNKCDLVTSAGDAHAaAAALAQSWGTPFVETSAKTRQGVEEAFSLLVHEIQRVQE-\n>UniRef90_UPI001CC6E4B4/2-148 [subseq from] GTPase NRas-like n=1 Tax=Dromiciops gliroides TaxID=33562 RepID=UPI001CC6E4B4\n---PYKLVVMGSCGVGKSVLTIWFLQNRYVAEYEPTARDLYHGVVEVGGLPCELDVLDTGGAEEYYEQWEDFMRWGDGFLCVYAVDFMKTFVDVNLFRTQLKKVRGTSRVPMVLVANKIDEAHWLVDSDLGQEAGKSFNVPFVEASAKTR--------------------\n>UniRef90_A0A1B8DDW0/5-111 [subseq from] Protein ras-2 n=1 Tax=Pseudogymnoascus sp. 24MN13 TaxID=1622150 RepID=A0A1B8DDW0_9PEZI\n-MILYKLVVLGDGGVGKTALTIQLCLQHFVETYDPTIEDSYRKQVVIDGQSCMLEVLDTAGQEEYTALRDQWIRDGEGFVLVYSISSRSSFTRIQRFHHQIQRVKEAS--------------------------------------------------------------\n>UniRef90_A0A8B8D3Y5/15-171 [subseq from] ras-related protein Rab-33-like n=1 Tax=Crassostrea virginica TaxID=6565 RepID=A0A8B8D3Y5_CRAVI\n----VKVVVIGDMCVGKTAIAHRFTKNDFEDKMSHTVGASYyIRSMEIEGRTILFQIWDTAGQERFRSLVPMYLRDADIALLVYDITSRETFQSLELWRTELLASAPS-HVTTAVVGNKSDLSSkRLIEATVARAYASKHRMLYTETSAKLGTNVEELFYDL----------\n>UniRef90_A0A8B8D3Y5/257-419 [subseq from] ras-related protein Rab-33-like n=1 Tax=Crassostrea virginica TaxID=6565 RepID=A0A8B8D3Y5_CRAVI\n----VKVVIIGDSAVGKTAITRRFVDDTFSETTAMSVGAGYfVKHLEIEDKKVFFQIWDTAGQESFRSLVPMFLRNSKIALLVYDITKRESFDHLDGWRTDLIS--MEPDVLVAVIGNKSDLKdKRVVEVREGQGYANKLGMKFTETSAKRGTNVEEIFFELGSQLLQR---\n>UniRef90_U4LDU7/5-160 [subseq from] Similar to Ras-related protein Rap-1b acc. no. Q6TEN1 n=1 Tax=Pyronema omphalodes (strain CBS 100304) TaxID=1076935 RepID=U4LDU7_PYROM\n--REYNIVVLGAGGVGKSCLTAQFVQNVWIESYDPTIEDSYRKVVDVDGKSTVLEILDTAGTEQFTSMR--------GFLLVYSITSLSSFNELAPIRDAILRIKEVDEVPMVICGNKSDLEgDRQVSKNRANHISKKWGnVPLYESSAKKRLHVDDAFMNLTRQM------\n>UniRef90_A0A8H3GRQ4/32-186 [subseq from] Ras-2 protein n=8 Tax=Rhizoctonia solani TaxID=456999 RepID=A0A8H3GRQ4_9AGAM\n--------------IGKCILSFSILSNHVAETYDPTIEDAFRHSVIVDDEMTYLEIVDTAGQEEYATLRDQWIREGEGFILVYSIASRRSYDRIKTFQDSIMRVKRGARPVFMLVGNKCDKAaEREVSKEEALSLSRVWGCPFMETSAKTAHNVERMFSDTIRTLRQAR--\n>UniRef90_A0A5F8GPM0/12-169 [subseq from] Ras-related protein Rap-1A n=1 Tax=Monodelphis domestica TaxID=13616 RepID=A0A5F8GPM0_MONDO\n----------GGCGGSTTSCTVQFVQGIFVEKYDPTIEDSYRKQVDVDCQQCMLGILHTAGTEQFTAMRDQYMKNGQGFALVYCPTAQSTFNDLQDLREQILIPKMHLLVPMILVGNKCDLEdERVVGKEQGQNLARQWcNCAFLESSAKSKINVNEIFYDLVRQINR----\n>UniRef90_F4PRP2/16-181 [subseq from] peptide-methionine (S)-S-oxide reductase n=1 Tax=Cavenderia fasciculata (strain SH3) TaxID=1054147 RepID=F4PRP2_CAVFA\n---KYFVAVMGSGSVGKSALTVQFTQGIFVDKYDPTVEDTYTKSFELDGESVCIEVLDTAGSEVLVAMRELYMKSAEGFVLVYSILVKSTFIELKDIIEQLFRVKEEEEVPIVLVGNKIDLDShREVSNNDGKTLANSYpNCEFWETSCKDRINVDNVFHSIVRKIRDK---\n>UniRef90_A0A6Q2YSY4/22-152 [subseq from] small monomeric GTPase n=1 Tax=Esox lucius TaxID=8010 RepID=A0A6Q2YSY4_ESOLU\n-------------------------PHQFVEDYEPTKADSYRKKVVLDGEEVQIDILDTAGQEDYAAIRDNYFRSGEGFLCVFSITEAESFTATADFREQILRVKEDENVPFLLVGNKSDLGDrRQVSSEEAKARGEQWAVSYVETSAKTRANVDK---------------\n>UniRef90_C8VAZ3/5-160 [subseq from] RAS small monomeric GTPase (Rsr1), putative (AFU_orthologue AFUA_5G08950) n=4 Tax=Aspergillus subgen. Nidulantes TaxID=2720870 RepID=C8VAZ3_EMENI\n--REYHIVVLGAGGVGKSCLTAQFVQNVWIESYDPTIEDSYRKHIEVDGRQCILEILDTAGTEQFS----------QGFLLVFSITSMSSLNELAELREQIVRIKDDENVPIVIVGNKSDLEeDRAVPRARAFSLSQSWGsAPYYETSARRRANVNEVFIDLCRQIIR----\n>UniRef90_UPI0014035474/30-158 [subseq from] GTP-binding protein Rit2 isoform X3 n=2 Tax=Tyto alba TaxID=56313 RepID=UPI0014035474\nGSREYKVVMLGAGGVGKSAMTMQFISHRFPDYHDPTIEDAYKTQVRIDDEPAYLDILDTAGQAEFTAMRDQYMRGGEGFIICYSITDRQSFQEAAEFKELIYRVRHTYDIPLVLVGNKIDLEEFRQDIH-----------------------------------------\n>UniRef90_A0A0A1UAR8/5-166 [subseq from] Ras family protein n=1 Tax=Entamoeba invadens IP1 TaxID=370355 RepID=A0A0A1UAR8_ENTIV\n----YQVVIIGEGSVGKSALCLQFVREVFSAEYNPTIEDTYNKSIKVDSHNVTFNLIDTAGQEEYIALREQYYLKGDGFVLVYSIENKASFLAIGNHKDSISVIRPDNDVALILAGNKCDLEDQRVVSKQdGMDLAKTYGIDFFETSAAKRINIDELFVALGRKLL-----\n>UniRef90_A0A8C9VXZ7/1-159 [subseq from] RAP1A, member of RAS oncogene family n=1 Tax=Scleropages formosus TaxID=113540 RepID=A0A8C9VXZ7_SCLFO\n-MREYKLVVLGSGGVGKSALEVWLV-GHLPD-IVPCIA------MEVDGQQCMLEILDTAGTEQFTAMRDLYMKNGQGFALVYSITAQSTFNDLQDLREQILRVKDTEDVPMILVGNKCDLDeERVVGKEQGQNLARQWNnCAFLESSAKSKINVNEIFYDLVRQINR----\n>UniRef90_UPI00140253FC/30-152 [subseq from] GTP-binding protein Rit2 isoform X4 n=3 Tax=Archelosauria TaxID=1329799 RepID=UPI00140253FC\nGSREYKVVMLGAGGVGKSAMTMQFISHRFPDYHDPTIEDAYKTQVRIDDEPAYLDILDTAGQAEFTAMRDQYMRGGEGFIICYSITDRQSFQEAAEFKELIYRVRHTYDIPLVLVGNKIDLEE-----------------------------------------------\n>UniRef90_A0A1L7TU96/792-959 [subseq from] CDC24 domain-containing protein n=1 Tax=Fusarium mangiferae TaxID=192010 RepID=A0A1L7TU96_FUSMA\n--SEYPLVLLGAGGCGKSDLTIQFVKPYSCDQFDPSKKDTYHRSCLIDNEIASIDVIDTTGQEVYSTLLQQYMREGEGFMLVYSVTSRRSFEEITPYYHQIFRQKDKDHFPMVMVGIRCSRDSlREVATQEGESLAKDLGCKFVELDTESIFQVDAAFFDLVREVRRHRR-\n>UniRef90_M5GA40/11-177 [subseq from] Ras-domain-containing protein n=1 Tax=Dacryopinax primogenitus (strain DJM 731) TaxID=1858805 RepID=M5GA40_DACPD\nGLEHWKVTMLGDGGVGKTALAVQFTQKQFIETYDPTIEDSYRKQVLADGKMSFLEIIDTAGQEDYSTLREQWIREGQGFILVYSVTNQTSFQNVDRFRKTMISL--HPEIPVfLIIGNKADdAYRREVSAEQGLTYARRHNCEFFEASAKSGQNVEKLFSEVVRQLRAN---\n>UniRef90_A0A1Y3BLK8/5-137 [subseq from] Ras-related protein Rap-1b-like protein (Fragment) n=1 Tax=Euroglyphus maynei TaxID=6958 RepID=A0A1Y3BLK8_EURMA\n------------------------LLGIFVEKYDPTIEDSYRKQVEVDGQQCMLEILDTAGTEQFTAMRDLYMKNGQGFVLVYSITAQSTFNDLQDLREQILRVKDTDDVPMILVGNKCDLEDeRVVGKDQGANLARSFNnCAFLESSAKAKINVNE---------------\n>UniRef90_A0A6B2LLI5/2-156 [subseq from] Ras-related protein Rap-1b n=1 Tax=Arcella intermedia TaxID=1963864 RepID=A0A6B2LLI5_9EUKA\n----------GSGGVGKSAITLQFINRQFLSLYDPTIEDRYQKHLEYKGIQCMLEILDTAGQETFSAMRELYMANGEGFALIYSITSTLSFQEVEKIRSGIIKHKNDDNVPIVLVGNKKDLEAkREVALNKGKETAKEWGCDFLESSAKTDTNVREIFYSLIDQI------\n>UniRef90_A0A218V8E7/17-139 [subseq from] GTP-binding protein Rit2 n=11 Tax=Archelosauria TaxID=1329799 RepID=A0A218V8E7_9PASE\nGSREYKVVMLGAGGVGKSAMTMQFISHRFPDYHDPTIEDAYKTQVRIDDEPAYLDILDTAGQAEFTAMRDQYMRGGEGFIICYSITDRQSFQEAAEFKELIYRVRHTYDIPVVLVGNKIDLEE-----------------------------------------------\n>UniRef90_W4KR32/2-166 [subseq from] Ras protein n=1 Tax=Heterobasidion irregulare (strain TC 32-1) TaxID=747525 RepID=W4KR32_HETIT\n--DSWRVAVLGDGGVGKTALAVQFTLNCFT--YDPTIEDAYRKQLVVDNRMCFVEVIDTAGQEEYATLRDQWVREGQGFILVYSIASRATFDRLDVFRQSMMRVKRQKPIF-MLVGNKCDKGyEREVSREEGQALARQFGCDFLETSAKTAQNVERLFTSLVRMLRNTKQ-\n>UniRef90_A0A6A6YKH7/8-183 [subseq from] Ras-domain-containing protein n=1 Tax=Mytilinidion resinicola TaxID=574789 RepID=A0A6A6YKH7_9PEZI\n---TDKLVVFGEHREDCTALINQFTLNHFVPTYDPTIgDDSFRVQAVIDGKPSLIEVLSTAGQEEYTALRDQYIRDGDGFLVVYSITSRKSFHAVTHYIDQIERVKSPNsqtsiykavSLRIMLVGNRCDrVTEREISTQEGYIFAKEHGIDFVEASAKNCINVEKAFYDVVRELRKQR--\n>UniRef90_A0A564YX03/14-152 [subseq from] Small monomeric GTPase n=1 Tax=Hymenolepis diminuta TaxID=6216 RepID=A0A564YX03_HYMDI\n--PKFKVVVVGDGGVGKSALTIQYFQHMFLEDHNPTIEDSYLQNVEVDGEWCVLDVLDTAGQDEFSAMREQYMRKGHGFIIVYSVTDQQSFRQVRRFYTQILRARDRDSYPMILAANKIDLVQqRVVTPEDGQNLAQELGV------------------------------\n>UniRef90_UPI0000E36A27/39-204 [subseq from] GTPase ERas n=1 Tax=Dasypus novemcinctus TaxID=9361 RepID=UPI0000E36A27\n-LPEYKVAVVGASGVGKSALTIQLNHQCFVEDHDPTIQDSYWKEVALDSGSCVLNVLDTAGQANHGDLRDQCVAISDGVLGVFALDDPSSLTQLQ---QMWAAWGPSHTQPLVLVGNKCDLVTAAGDDHDaAAAFAQSWGTPFVEASAKTRQGVEEAFSLLIQEIQRVQE-\n>UniRef90_A0A8J4WKZ7/4-172 [subseq from] RAP (Vertebrate Rap GTPase family) n=1 Tax=Paragonimus heterotremus TaxID=100268 RepID=A0A8J4WKZ7_9TREM\n---QYSLVVLGSGGVGKSALTVKFVSGKFVEKYDPTIEDFYRKDILVNGVRHTLEILDTAGTEQFSSLRDLYIKNGQCFLVVYSLISRQTFSDIRTMRDNILRIKglsvnSAKTVPIVLVGNKADLAlegRREVQREEAEALAVQWCCPHLETSARDDSGVNEAFIEVVKQM------\n>UniRef90_A0A1E3PZK8/1-138 [subseq from] Ras family protein n=1 Tax=Lipomyces starkeyi NRRL Y-11557 TaxID=675824 RepID=A0A1E3PZK8_LIPST\n-MREYKIVVLGAGGVGKSALSVQFSQGVFLDSYDPTIEDSYRKQVDIDGRACILEILDTAGVEQFTAMRELYIKNGQGFVLVYSVTDRSSLLELSKLYEQVCRIKGTKTVPIVLAGNKCDLAhARTVPFQEAKHLAMKW--------------------------------\n>UniRef90_A0A023FCH8/50-167 [subseq from] Putative ras-related protein (Fragment) n=1 Tax=Amblyomma cajennense TaxID=34607 RepID=A0A023FCH8_AMBCJ\n----HKVIMVGSGGVGKSALTLQFMYDEFVEDYEPTKADSYRKKVILDGEEVQIDILDTAGQEDYAAIRDNYFRSGEGFLCVFSIEEPENFAATTEFREQILRVKGDEHIPFILVGNKADME------------------------------------------------\n>UniRef90_UPI001B884682/18-138 [subseq from] GTP-binding protein Rit1 isoform X3 n=1 Tax=Pyrgilauda ruficollis TaxID=221976 RepID=UPI001B884682\n--REYKLVMLGAGGVGKSAMTMQFISHRFPEDHDPTIEDAYKIRIRIDDEPANLDILDTAGQAEFTAMRDQYMRAGEGFIICYSITDRRSFYEVREFKQLIYRVRRTDDTPVVLVGNKSDLSQ-----------------------------------------------\n>UniRef90_A0A061HX70/1064-1228 [subseq from] Histone deacetylase 6-like protein n=1 Tax=Cricetulus griseus TaxID=10029 RepID=A0A061HX70_CRIGR\n--PEYKAVVVGASGVGKSALTIQMTHHCFVKDHDPTIQDSYWKEVALDNGGYILNVLDTAGQDIHRALRDQCLAAGDGVLGVFALDDPSSLDQLQQIWS---TWSPHPKQPLVLVGNKCDLVTTAGDAHTAaAILAHKWGAPFVKTSAKTRQGVEEAFALLVHEIQRAQE-\n>UniRef90_A0A0A1UEQ5/5-172 [subseq from] Ras family protein n=1 Tax=Entamoeba invadens IP1 TaxID=370355 RepID=A0A0A1UEQ5_ENTIV\n---DYIVCCIGSGAVGKSSITIRFCYNRFSGSYDPTLEDSYKGQITVDNTKYFLNIIDTAGQEEYAGVRDCNMRDGTGFILVYSIIDEKSFEEVATLHEQIYRTLDFEpeeqNVPIVLVANKSDLESdRQVPKECGEDLAKKWGVPYLEVSAKENINIRRIFETVVKEMKK----\n>UniRef90_UPI00192F5981/22-149 [subseq from] GTP-binding protein Rit1 isoform X2 n=1 Tax=Crotalus tigris TaxID=88082 RepID=UPI00192F5981\n--REYKLVMLGAGGVGKSAMTMQFISHRFPEDHDPTIEDAYKMRIRIDDEPANLDILDTAGQAEFTAMRDQYMRAGEGFIICYSITDRRSFHEVREFKQLIYRVRRTDETPVVLVGNKSDLTQlRSPRTK-----------------------------------------\n>UniRef90_A0A5F8H0Y4/10-141 [subseq from] Small monomeric GTPase n=1 Tax=Monodelphis domestica TaxID=13616 RepID=A0A5F8H0Y4_MONDO\n------LVVLGSGGVGESALTVQFVQGIFVEKYDdPIIEDSYRKQVEVDSQQCILKILDIAETEQFTAMRDLYMKNGQGFALVYSITPQSTFNDLQNLREQILRVKDTEDVPMILVGNKCDLEDEqVVGKEQGQNLAR----------------------------------\n>UniRef90_UPI001FB35ECF/20-139 [subseq from] GTP-binding protein Rit1 isoform 4 n=1 Tax=Mus musculus TaxID=10090 RepID=UPI001FB35ECF\n--REYKLVMLGAGGVGKSAMTMQFISHRFPEDHDPTIEDAYKIRIRIDDEPANLDILDTAGQAEFTAMRDQYMRAGEGFIICYSITDRRSFHEVREFKQLIYRVRRTDDTPVVLVGNKSDLK------------------------------------------------\n>UniRef90_UPI0018A1F282/16-135 [subseq from] GTP-binding protein Rit1 isoform X6 n=1 Tax=Chelonia mydas TaxID=8469 RepID=UPI0018A1F282\n--REYKLVMLGAGGVGKSAMTMQFISHRFPEDHDPTIEDAYKIRIRIDDEPANLDILDTAGQAEFTAMRDQYMRAGEGFIICYSITDRRSFHEVREFKQLIYRVRRTDDTPVVLVGNKSDLT------------------------------------------------\n>UniRef90_A0A1F7ZS16/5-176 [subseq from] Protein ras-2 n=1 Tax=Aspergillus bombycis TaxID=109264 RepID=A0A1F7ZS16_9EURO\n-MTLYKLVVLGDGGVGKTALTIQLCLNHFVETYDPTIEDSYRKQVVIDQQSCMLEVLDTAGQEEYTALRDQWIRD--EVLQPDQNGQRISQFWLPHRRQLsSSPINNPSgpplPVPVMLVGNKSDKAvERAVSAQEGQALAKDLGCEFVEASAKNCINVEKAFYDVVRMLRQQRQ-\n>UniRef90_A0A8B9KK81/1-114 [subseq from] RAP1A, member of RAS oncogene family a n=1 Tax=Astyanax mexicanus TaxID=7994 RepID=A0A8B9KK81_ASTMX\n-MREYKLVVLGSGGVGKSALTVQFVQGIFVEKYDPTIEDSYRKQVEVDGQQCMLEILDTAGTEQFTAMRDLYMKNGQGFALVYSITAQSTFNDLQDLREQILRVKDTEDVIQTIK-------------------------------------------------------\n>UniRef90_A0A4W3GM66/181-325 [subseq from] small monomeric GTPase n=1 Tax=Callorhinchus milii TaxID=7868 RepID=A0A4W3GM66_CALMI\n--------------------XVQFVTGTFIEKYDPTIEDFYRKEIEVDSSPSVLEILDTAGTEQFASMRDLYIKNGQGFILVYSLVNQQSFQDIKPMRDQIIRVKRYEKVPVILVGNKVDLESeREVSSVEGRALAEEWGCPFMETSAKSKTMVDELFAEIVRQM------\n>UniRef90_A0A397HIW0/454-600 [subseq from] AB hydrolase-1 domain-containing protein n=9 Tax=Aspergillus TaxID=5052 RepID=A0A397HIW0_9EURO\n---------------------PQFVQNVWIESYDPTIEDSYRKQIEVDGRQCILEILDTAGTEQFTAMRELYMKQGQGFLLVFSITSMSSLNELSELREQIIRIKDDEKVPIVIVGNKSDLEeDRAVPRARAFALSQSWGnAPYYETSARRRANVNEVFIDLCRQIIR----\n>UniRef90_A0A8J1U2Q3/44-161 [subseq from] Ofus.G092322 protein n=2 Tax=Owenia fusiformis TaxID=6347 RepID=A0A8J1U2Q3_OWEFU\n-----------------------------------------------DGKTCLLDILDTAGQEEYSNMRDAYMRCGDAFVIVYDVTSRATFEEALCICQWIKRIKDSENISAVLCANKIDLNeQRDVPTIDGIQKAKEHNLGYQEVSAKTGQSISQLYHEVIKQT------\n>UniRef90_A0A8J1U2Q3/166-211 [subseq from] Ofus.G092322 protein n=2 Tax=Owenia fusiformis TaxID=6347 RepID=A0A8J1U2Q3_OWEFU\n--AEYKVVMLGAGGVGKSAITVRFVADVFVDEYDPTIEDSYRKQIVIP--------------------------------------------------------------------------------------------------------------------------\n>UniRef90_A0A1Z5LDI0/12-133 [subseq from] RAS (Fragment) n=1 Tax=Ornithodoros moubata TaxID=6938 RepID=A0A1Z5LDI0_ORNMO\n----HKVIMVGSGGVGKSALTLQFMYDEFVEDYEPTKADSYRKKVILDGEEVQIDILDTAGQEDYAAIRDNYFRSGEGFLCVFSIEEPENFAATLEFREQILRVKGDDNIPFILVGNKADMEDRDF--------------------------------------------\n>UniRef90_A0A2H3EWK0/2-169 [subseq from] Ras-domain-containing protein n=2 Tax=Physalacriaceae TaxID=862241 RepID=A0A2H3EWK0_ARMGA\n--RKFNVVVLGAGGVGKSALTVRYIRDVFIDYYDPTIEEAYRRDVHLDGQlsTNALEILDTAGAEQFTSLNEVYIQAGLGFVLVFSLTQEASLKEVDHLRQQIYGIKGGDtDIPIVVVGTKLDLVNeREVQKGHIQDLANRWEHPFYETSAKRNWHVSDVFEDLLRQMRR----\n>UniRef90_A0A197K3Y3/5-172 [subseq from] Ras-related protein Rap-1b n=1 Tax=Linnemannia elongata AG-77 TaxID=1314771 RepID=A0A197K3Y3_9FUNG\n--SRFSIVVVGDGAVGKSAMTLRFLRDQFHDEYDPTIEDSYCKHVEVDGHEYTLDIIDTAGQHEYRGhWNDQFMRAGDGFICAYSIASMGSFNELAVFRNQIWQAKESENVPMIVAANKNDLAdARQVASEIGMEFAHLSNASYIETSAKTGFNIHEMVHELVREIVRSR--\n>UniRef90_W6XVG3/14-157 [subseq from] Ras-domain-containing protein n=5 Tax=Bipolaris TaxID=33194 RepID=W6XVG3_COCCA\n---------------------AQFVQNVWIESYDPTIEDSYRKVLEVDGRHVILEILDTAGTEQFS--KELYMKTGQGFLLVFSITSESSFWELAELREQIRRIKEDSNVPMVLIGNKSDLEdDRAVPRPRAFAISREWNVPYFETSARRRANVDEAFVDLCRQIIR----\n>UniRef90_UPI000440DCB4/1-168 [subseq from] hypothetical protein n=1 Tax=Stereum hirsutum (strain FP-91666) TaxID=721885 RepID=UPI000440DCB4\n-MREFNTVVLGAGGVGKSALTVRFVRDEFVENYDPTIEEEYRTTVNVDGIPVALEILDTAGAEQFIALNETYIKSGRGFILVFSLTQEASISEIDSLRQQIYKVKgENSNVPIVVVGTKLDLANeREVQRSTIQELSTRWGLPFYETSAKKNWQVKNVFEDLIRQMMKR---\n>UniRef90_A0A093BT35/2-143 [subseq from] small monomeric GTPase (Fragment) n=1 Tax=Chaetura pelagica TaxID=8897 RepID=A0A093BT35_CHAPE\n-----------------------FVTGTFIEKYDPTIEDFYRKEIEVDSSPSVLEILDTAGTEQFASMRDLYIKNGQGFILVYSLVNQQSFQDIKPMRDQIIRVKRYEKVPLILVGNKVDLESeREVLSAEGRALAQEWGCPFMETSAKSKTMVDELFAEIVRQM------\n>UniRef90_A0A8H6T795/1-168 [subseq from] Ras family protein n=1 Tax=Mycena indigotica TaxID=2126181 RepID=A0A8H6T795_9AGAR\n-MRQFNVVVLGAGGVGKSALTVRFVRDVFVENYDPTIEEQYHRPLTVDGELSSLEVLDTAGAEQFTSLNElsTALQSGRGFVLVFSLTQEASLKEVESLRKQIFRIKGSENVPIVVVGTKSDLVSeREVPATTIESLASRWNLPFYETSAKRNWHINEVFEDLLRQMRV----\n>UniRef90_A0A0F7S2U0/26-191 [subseq from] Probable small G-protein Ras2 n=1 Tax=Sporisorium scitamineum TaxID=49012 RepID=A0A0F7S2U0_9BASI\n---TYKLVVLGDVRVGKTALAMQLSFHHFPETYDATIEDSYRQQAVIDGESCILDVLDTAGHEDALVFMNQWVRSGDGFIIVYSVTNRATFEKVETFLEYVLNIKSQEPypVPIMIVGNMCDkVKEREVSNVEGKALAYRYSCQFIETSAKTSYHVERAFHTVVHMLRE----\n>UniRef90_A0A0R3WI83/11-173 [subseq from] Small monomeric GTPase n=4 Tax=Taeniidae TaxID=6208 RepID=A0A0R3WI83_HYDTA\n----VKLIVAGVGGVGKSALTLYFMYDEFVKDYEPTRADSYRKKISFGSEDVQLHILDTAGQEDYAGIRDTFYRNSEGFLLVFDLTDRQSFVSLGEFVDQIFRVKRVDRVPMLICGNKVDLTeNRRVSKEEAEEFCRKCHVPYLETSAKTNTNVEKAFLSLAQEVYQ----\n>UniRef90_A0A3Q1MGL7/71-212 [subseq from] Ras-related protein Rap-2 n=2 Tax=Bos TaxID=9903 RepID=A0A3Q1MGL7_BOVIN\n-----------------------FVTGTFIEKYDPTIEDFYRKEIEVDSSPSVLEILDTAGTEQFASMRDLYIKNGQGFILVYSLVNQQSFQDIKPMRDQIIRVKRYEKVPVILVGNKVDLESeREVSSNEGRALAEEWGCPFMETSAKSKTMVDELFAEIVRQM------\n>UniRef90_A0A183GJY5/18-168 [subseq from] Small monomeric GTPase n=1 Tax=Heligmosomoides polygyrus TaxID=6339 RepID=A0A183GJY5_HELPZ\n--------------SGRRFQTVQFVQGLFVQSYDATIEDSYRKHFVVDGEDCRLEILDTAGTEQFTGMRDLYVRNGQGFILVYSVNDRESLDELLEIRNMIVRMKPDAHVPMVLVGNKTDL-ARMVPTSTGREMSKQFGCAFYETSAKLNENVSEIFTDCVRQIRN----\n>UniRef90_A0A6P7U2H9/1-168 [subseq from] GTPase HRas-like n=1 Tax=Octopus vulgaris TaxID=6645 RepID=A0A6P7U2H9_OCTVU\n-MEEHNIVVMGSGGVGKSALTMQFTQDIFVIKYDPTIEDSYCRNKVIDNKECALEILDTAGTEQFYSVYEMYMRKGDGFLLVYSVSEPQTFDWAQNLYKQIQEYHAPNKVPAVIVGNKCDMEsSRKVSTANLLTLGKTLGIPVFETSAKTAVNVERAFCEIVRLIRSKK--\n>UniRef90_UPI0021E223EA/36-167 [subseq from] GTP-binding protein Rit1 isoform X2 n=1 Tax=Acomys russatus TaxID=60746 RepID=UPI0021E223EA\n-------------------------------------EDAYKIRIRIDDEPANLDILDTAGQAEFTAMRDQYMRAGEGFIICYSITDRRSFHEVREFKQLIYRVRRTDDTPVVLVGNKSDLKQlRQVSTEEGLSLAREFSCPFFETSAAYRYYIDDVFHALVREIRKKE--\n>UniRef90_A0A167VQM1/64-151 [subseq from] Ras small monomeric GTPase RasB n=1 Tax=Ascosphaera apis ARSEF 7405 TaxID=392613 RepID=A0A167VQM1_9EURO\n--------------------LFQLCLNHFVETYDPTIEDSYRKQVVIDGQSCMLEVLDTAGQEEYIALRDQWIRDGEGFILVYSITSRASFSRMQRFYQQIQLVKESS--------------------------------------------------------------\n>UniRef90_A0A167VQM1/170-233 [subseq from] Ras small monomeric GTPase RasB n=1 Tax=Ascosphaera apis ARSEF 7405 TaxID=392613 RepID=A0A167VQM1_9EURO\n----------------------------------------------------------------------------------------------------------SSRVPVMLVGNKLDKTvERVVSLQEGQALAKQLGCEFTEASAKTNANVEKAFFDIVRVLRQQRQ-\n>UniRef90_A0A0J0XY75/2-169 [subseq from] Ras-related protein 2 n=1 Tax=Cutaneotrichosporon oleaginosum TaxID=879819 RepID=A0A0J0XY75_9TREE\n--RRFRVAIMGSGGVGKSAIVLRFMNGEFLDMYDPTIEDSYRKQFDVDGQPCVLDILDTAGTDQYLTFNDLFIRDSHGLVLVFSLTQRDTLEDLYRVRQDIERLKASEgqHVPMVIVGNKTDLELyHDVRGVEGMKLAADAGCEYIETSARHNTNIDDVFAAVVRQIRIH---\n>UniRef90_A0A0J0XJ79/8-190 [subseq from] Putative Ras2 protein n=1 Tax=Cutaneotrichosporon oleaginosum TaxID=879819 RepID=A0A0J0XJ79_9TREE\n---VYKITVLGDGGVGKTALTVQFTMSSFVETYDPTIEDCYRKQWVVDDQPCLLEVLDTAGQEEYTALRDQWIRDGEGFLVVYSIAARSTFDRVEKIVERVTLVKDeasmsaSENVygrpsprqrmrtPIVIVGNKRDQGnDREVSPEEGRALATQLGCDFFETSARLNQNVEAAFKQLVRSIKVA---\n>UniRef90_A0A8V0YGT3/17-138 [subseq from] Ras like without CAAX 2 n=2 Tax=Neognathae TaxID=8825 RepID=A0A8V0YGT3_CHICK\nGSREYKVVMLGAGGVGKSAMTMQFISHRFPDYHDPTIEDAYKTQVRIDDEPAYLDILDTAGQAEFTAMRDQYMRGGEGFIICYSITDRQSFQEAAEFKELIYRVRHTYDIPLVLVGNKTDLE------------------------------------------------\n>UniRef90_A0A0A1UAY5/9-176 [subseq from] Ras family GTPase n=2 Tax=Entamoeba invadens IP1 TaxID=370355 RepID=A0A0A1UAY5_ENTIV\n----TKIVVFGFGSVGKSSITVRLVSDFFVQTYDPTIEDSYFVTMKVDGKSYVLDILDTAGSEEYSTIRDVYTRNADGFLVVYSITDRVSFDELDYFRKKIYTTQQKayiEHIPIVLCGNKSDLESvRTVSIEEGEKLAEEWRVSFYETSAKNKININEIFIEVVNDIVRTK--\n>UniRef90_A0A5C3QWT7/2-164 [subseq from] Ras protein n=1 Tax=Pterula gracilis TaxID=1884261 RepID=A0A5C3QWT7_9AGAR\n--DNWRVAVLGDGGVGKTALAVQFTLNCFT--YDPTIEDAYRKQLVVDNRMCFVEVIDTAGQEEYATLRDQWVREGHGFILVYSIASRSTFNRLDVFRQSMRRVKRGDPI-FVLVGNKCDKAyEREVSRDEGAALARQFGCEFIETSAKTAQNVERLFINLVRSLRQT---\n>UniRef90_UPI0004627A76/17-139 [subseq from] GTP-binding protein Rit2 isoform X2 n=1 Tax=Anolis carolinensis TaxID=28377 RepID=UPI0004627A76\nGLREYKVVMLGSGGVGKSAMTMQFISHRFPDYHDPTIEDAYKTQVRIDNEPAYLDILDTAGQAEFTAMRDQYMRGGEGFVICYSITDRHSFQEAAEFKELIYRVRHTYDIPLVLVGNKIDLKE-----------------------------------------------\n>UniRef90_A0A8H7QTX6/17-155 [subseq from] Mitochondrial Rho GTPase 1 n=1 Tax=Mucor saturninus TaxID=64648 RepID=A0A8H7QTX6_9FUNG\n-------------------------------TYDPTIEDSYRKQVVIDDQPCILEVLDTAGQEEYTALRDQWIRDGEGFLLVYSITSRSTYDRIERFRDQIFRVKDIDNVPLMLVGNKCDrVTEREVTREEGYATAKRLACEFIETSAKTCVNVERSFYQVVKAIRAQRE-\n>UniRef90_A0A5B0P959/5-139 [subseq from] Ras GTPase ras2 n=1 Tax=Puccinia graminis f. sp. tritici TaxID=56615 RepID=A0A5B0P959_PUCGR\n----------------------------FKNGYDPTIEDSYRKHLIIDDQPCILEILDTAGQEEYTALRDQWIREGEGFVLVYSITARSTFERIERFRSQILRVKDTETMPIILVGNKADkVHEREVGKDEGLACARKMGCDFVETSAKTRLNVEAAYFNLIS--------\n>UniRef90_D6RM12/1-167 [subseq from] Rap 1A n=2 Tax=Coprinopsis TaxID=184431 RepID=D6RM12_COPC7\n-MRQFSVVVLGAGGVGKSALTVRFIRDVFVENYDPTIEEEYRRTVTVDGQLSALEVLDTAGAEQFTSLNEVYIKSGQGFVLVFSLTQEATLKEVDNLRKQIYRIKGGDtTIPIVVVGTKLDLVNeREVPRATIQSLSNRWDLPFFETSSKKNWHVNEVFEDLLRQMRT----\n>UniRef90_UPI001B8876B1/30-152 [subseq from] circularly permutated Ras protein 1-like n=1 Tax=Gigantopelta aegis TaxID=1735272 RepID=UPI001B8876B1\n------------------------------------------ADVTEDGVPVLLDILDTAGQEEYSAIKELCMRTGDGFFIIYNITNRESFTEATAMFRWLQRVTGEDHSRAILCGNKSDLEaSRVVEKREGAALAQTQSVPFIETSAKTGENVIKAMETLVKTL------\n>UniRef90_UPI001B8876B1/157-205 [subseq from] circularly permutated Ras protein 1-like n=1 Tax=Gigantopelta aegis TaxID=1735272 RepID=UPI001B8876B1\n--NDYKIVMLGSGGVGKSSITVMFVQNIFVDNYDPTIEDSFRKMVNIKGLG-----------------------------------------------------------------------------------------------------------------------\n>UniRef90_A0A672H710/1-111 [subseq from] Ras-related protein Rap-1A-like n=1 Tax=Salarias fasciatus TaxID=181472 RepID=A0A672H710_SALFA\n-MREYKLVVLGSGGVGKSALTVQFVQGIFVEKYDPTIEDSYRKQVEVDGQQCMLEILDTAGTEQFTAMRDLYMKNGQGFALVYSITAQSTFNDLQDLREQILRVKDTEDVSI----------------------------------------------------------\n>UniRef90_A0A8W8IUD3/1-131 [subseq from] Uncharacterized protein n=1 Tax=Crassostrea gigas TaxID=29159 RepID=A0A8W8IUD3_CRAGI\n-MREYKVVVLGSGGVGKSALTVKFVSGTFMEKYDPTIEDFYRKEIEVDSAPSVLEILDTAGTEQFASMRDLYIKNGQGFVIVYSITSLQTFQDIKTMKEQIIRVKGIENIPMILVGNKVDLEHqREVPRTEG---------------------------------------\n>UniRef90_A0A6J8AXR1/3-177 [subseq from] RAC2 n=1 Tax=Mytilus coruscus TaxID=42192 RepID=A0A6J8AXR1_MYTCO\n---HLKCVVVGDGDVGKTCLLMCYSTNTFNDDYLPTIFDNYKTTVKVNDIYVELGLWDTAGQEDFDRFRPLSYPQTDVVLVCFSLVHRPSFENVTHrWIPEIRH--HCPGIPVVLVGTKLDIrqdgePqnskriyknNHTVSFSEGQSLAQKVdAVKYLECSAKTQEGLHLVFEVAIKAV------\n>UniRef90_A0A6J8AXR1/194-250 [subseq from] RAC2 n=1 Tax=Mytilus coruscus TaxID=42192 RepID=A0A6J8AXR1_MYTCO\n-------------NVGKSCLLMCYSTNTFNDDHIPTIYDNYKATAIVNDIPVELGLWDTAGQEDYDRIRP----------------------------------------------------------------------------------------------------\n>UniRef90_A0A6J8AXR1/354-516 [subseq from] RAC2 n=1 Tax=Mytilus coruscus TaxID=42192 RepID=A0A6J8AXR1_MYTCO\n-------------NVGKTCLLMCYSTNTFNDDYTPTIFDNYKTNVKVNDIYIELGLWDTAGQEDYDRFRPLSYPQTDVVLVCFSLVHRPSFENVTHrWIPEISH--HLPGIPIVLVGTKLDIrqdeePNKfkqfdkknhPVSFSEGQSLAKKIdAVKYLECSAKTQEGMNLVFEVAIK--------\n>UniRef90_A0A8K0JLN9/3-105 [subseq from] Ras-like protein n=1 Tax=Filobasidium floriforme TaxID=5210 RepID=A0A8K0JLN9_9TREE\n----FKITVLGEGGVGKTALTVQFTMASFVETYDPTIEDCYRKQWTVDDQPCLLEVLDTAGQEEYTALRDQWIRDGEGFLVVYSVCSRDTFERVEQIVKRVRRVKEE---------------------------------------------------------------\n>UniRef90_A0A8K0JLN9/133-192 [subseq from] Ras-like protein n=1 Tax=Filobasidium floriforme TaxID=5210 RepID=A0A8K0JLN9_9TREE\n-----------------------------------------------------------------------------------------------------------GPIPIVIIGNKRDMQHlRDVQPEEGANLARRLGCEFYETSAKHGYNVENAFKTAVRGIKV----\n>UniRef90_UPI0007883D45/14-133 [subseq from] GTP-binding protein Rit1 isoform X3 n=2 Tax=Rousettus aegyptiacus TaxID=9407 RepID=UPI0007883D45\n--REYKLVMLGAGGVGKSAMTMQFISHRFPEDHDPTIEDAYKIRIRIDDEPANLDILDTAGQAEFTAMRDQYMRAGEGFIICYSITDRRSFHEVREFKQLIYRVRRTADTPVVLVGNKSDLR------------------------------------------------\n>UniRef90_F4PI23/2-166 [subseq from] Ras GTPase n=1 Tax=Cavenderia fasciculata (strain SH3) TaxID=1054147 RepID=F4PI23_CAVFA\n--NNIKLVVLGTGSVGKSSITIRFVHKEFVDKYDPTIEDLYRTPIEYNGQIWCLEIMDTSGTE-ILRMRDLYIRNGLGFLLVYGINSMGSFLELQQIKEQIVRVKEmkASDMPILVIGNKADLESdRQVSSDEAQQLCAKWGVEFMEASAKTGMNIDSVFESVVKQVQ-----\n>UniRef90_A0A2J6T0R8/2-183 [subseq from] Ras-domain-containing protein n=1 Tax=Hyaloscypha bicolor E TaxID=1095630 RepID=A0A2J6T0R8_9HELO\n--ALYRLVMLGDGGVGKTELSTALTLSIPTQSWDPTIGDSYRKQVVIDGQTCLLEVMDTAGYEEYTALQDQWIRDGEGFILVYSISSLSSFARTQRFHNQIIRVKESsassasypgtpisslaEGLPITLVGNNSDrITEREVSTQEGHALARELGCEFVEASPKNGTNVEKAFYDIVRQIRRQ---\n>UniRef90_A0A3Q3VZ69/1-147 [subseq from] RAP2A, member of RAS oncogene family b n=1 Tax=Mola mola TaxID=94237 RepID=A0A3Q3VZ69_MOLML\n-MREYKVVVLGSGGVGKSALTVQFVTGTFIEKYDPTIEDFYRKEIEVDSSPSVLEILDTAGTEQFASMRDLYIRNGQGFILVYSLVNQQ----------------NTAFVPVVLVGNKVDLEeEREVSPSEGQALAEDWGCPFMETSAKSKTMVDELFAEIVRN-------\n>UniRef90_A0A814EMH2/1-170 [subseq from] Ras family protein n=4 Tax=Adineta steineri TaxID=433720 RepID=A0A814EMH2_9BILA\n-MGDYKICIFGSGGVGKSCLVIQFVQGVFTPKYDPTIEDVYTKTLEIDEKQYSLEILDTAGSDEFSSMRDLYVNSGHGFVLVYSITSQATFNDVQRHYSRIIDIKDIDThgRPaIVLVGNKCDSENeRVVSRETGQELARKWNCAFLETSAKDRTNVSEVFYDLVRQIARK---\n>UniRef90_A0A7D8V2K6/3-105 [subseq from] Ras family-domain-containing protein n=1 Tax=Vanrija humicola TaxID=5417 RepID=A0A7D8V2K6_9TREE\n----FKITVLGDGGVGKTALTVQFTMSSFVETYDPTIEDCYRKQWVVDEQPCLLEVLDTAGQEEYTALRDQWIRDGEGFLVVYSVTAKSTWSRVEKIVDRVMLVKNE---------------------------------------------------------------\n>UniRef90_A0A7D8V2K6/128-188 [subseq from] Ras family-domain-containing protein n=1 Tax=Vanrija humicola TaxID=5417 RepID=A0A7D8V2K6_9TREE\n----------------------------------------------------------------------------------------------------------RNKIPIVIVGNKRDMTnNREVTPEEGRALAQSLGCDFYETSARLNQNVEAAFKSLVRQIKI----\n>UniRef90_A0A0L0D195/24-184 [subseq from] Ras family small GTPase RAP-1 n=1 Tax=Thecamonas trahens ATCC 50062 TaxID=461836 RepID=A0A0L0D195_THETB\n-------TVLGSGSVGKSALTVRFIKGKFVARYDPTIEDSYSKPLVVDDEACMLDILDTAGQEGYSSMLDAYMKSGEGFILVYDVTNQASFEHVDEIRQRIERSLEDRAVCITLVANKIDLEAdRVVTSEDGEAKAKLWDADYVESSAKTDTNVTLIFETIVRRIRSS---\n>UniRef90_UPI001B885E4D/2-165 [subseq from] small GTPase superfamily n=1 Tax=Suillus subalutaceus TaxID=48586 RepID=UPI001B885E4D\n--DNWRIVMLGHGGVGKTALAIQFSRSCFVGDYDPTIEDSYRKQLIVDNKRSCIEIIDTAGQEEYANLRDQWVREGQGFILVYSITARSSFERLEAFQQSLVKVKHQKPI-FILVANKCDVThEREVSYKEGLALAQRFGCKFLETSARTAYNVELLFTNIVQALRP----\n>UniRef90_A0A0D0AU16/2-168 [subseq from] Unplaced genomic scaffold CY34scaffold_46, whole genome shotgun sequence n=7 Tax=Suillus TaxID=5379 RepID=A0A0D0AU16_9AGAM\n--RHFNVVVLGAGGVGKSALTVRFVQDVFLENYDPTIEEAYRRVLDIDGVKTSLEVLDTAGAEQFTALKELYIKSGQGFVLVFSLTQEASLRELDNLRQQIHRVKGMdSDVPIVVVGTKLDLVtEREVARSTIQCLVALWKIPFYETSAKRDWHINDVFQELVKQMLMH---\n>UniRef90_B0EP80/5-166 [subseq from] Ras family protein n=9 Tax=Entamoeba TaxID=5758 RepID=B0EP80_ENTDS\n----YQVVIIGEGSVGKSALCLQFVREVFSVEYSPTIEDTYNKTIKVDSHTVTFNLIDTAGQEEYVALREQYYLKGDGFVLVYSIENKSSFMAIGNHKDSISVIRPDGDVALILAGNKCDLEEqRVVSKADGEALAKSYGIDFFETSAAKRINVDELFIALGRKLL-----\n>UniRef90_A0A8H5D995/4-167 [subseq from] Ras-related protein Rab7 n=1 Tax=Leucoagaricus leucothites TaxID=201217 RepID=A0A8H5D995_9AGAR\n------VIILGDSGVGKTSLMNQYVNKRFSNQYKATIGaDFLTKEVIVDDRLVTMQLWDTAGQERFQSLGVAFYRGADCCVLVYDVNSAKSFETLDSWRDEFliqASPHDPENFPFVVLGNKIDVEegKRQVTQKRAMTWCQSKGnIPYFETSAKEAINVEQAFQAVAKN-------\n>UniRef90_A0A8H5D995/243-399 [subseq from] Ras-related protein Rab7 n=1 Tax=Leucoagaricus leucothites TaxID=201217 RepID=A0A8H5D995_9AGAR\n-------------DVGKTSLMNQYVNKRFNNQYKATIGaDFLTKEVAVEDKVATMQLWDTAGQERFQSLGVAFYRGADCCVLVYDVNNAKSFDALDSWRDEFLiqaGPHDPDNFPFILLGNKIDVEEgrRQVSQKRAMAWCQSKGnIPYFETSAKDAINVEQAFITVAKN-------\n>UniRef90_A0A0N4XK58/23-158 [subseq from] Ras-related protein Rap-1A n=1 Tax=Nippostrongylus brasiliensis TaxID=27835 RepID=A0A0N4XK58_NIPBR\n----------------ASTSTVQFVQGFFVQSYDATIEDSYRKHLVLDGEDCRLEILDTAGTEQFSGMRDLYVRNGQGFILVYSVNDRESLEEIRDIRETIVRIKQDRNVPMVLVGNKTDL-MRVVQTSTGRELSKQFNCSFFETSAKLNENV-----------------\n>UniRef90_F0ZLH0/9-175 [subseq from] RsmB, RAS family GTPase n=1 Tax=Dictyostelium purpureum TaxID=5786 RepID=F0ZLH0_DICPU\n------IILLGDSGVGKSSITLKFIRDTFEDVYNPTFENSYIAELDINyGEKIRLEILDTAGQEDFINLRDHYARIGEAFILVYSITCRGSFNEMKHIKENITNIKQCTDVPMILVGNKVDLSNteRKVSIEEGKSLARSFGCAFIETSAKENINIEETFKTLVNDWKKSKER\n>UniRef90_A0A2C5WZA6/9-53 [subseq from] Ras-related protein Rap-1 n=1 Tax=Ceratocystis fimbriata CBS 114723 TaxID=1035309 RepID=A0A2C5WZA6_9PEZI\n---ELHVVVFGAGGVGKSCLTAQFVHNEWIESYDPTIEDTYRTQIQVD--------------------------------------------------------------------------------------------------------------------------\n>UniRef90_A0A2C5WZA6/84-199 [subseq from] Ras-related protein Rap-1 n=1 Tax=Ceratocystis fimbriata CBS 114723 TaxID=1035309 RepID=A0A2C5WZA6_9PEZI\n---------------------------------------------------TLLYSLDTAGTEQFVAMRDLYMKTGQGFLLVFSITSDSSLTELASLRKEIIRIKDDDTVPIVIVGNKSDLEdQREVPRARAFAISQDWGSPYYEASARTRTNVDEVFIDLCRQMLR----\n>UniRef90_A0A814TLM3/1-170 [subseq from] Ras family protein n=3 Tax=Rotaria sp. Silwood1 TaxID=2762511 RepID=A0A814TLM3_9BILA\n-MADYIVCVFGSGGVGKSCLTMQFVQGIFMPKYDPTIEDVYKTTIEIDEKTYALEIFDTAGTDEFSAMKDLYIKDSHGFLLVYSITSQATFNDIQGYYDRIINVKDIDThgPPaIVLVGNKIDLEKdRVISREAGQALARKWKCNFLETSAKDRANVTEVFYDLVRQINRK---\n>UniRef90_A0A166I7Q2/1-168 [subseq from] Ras-domain-containing protein n=2 Tax=unclassified Peniophora TaxID=2635284 RepID=A0A166I7Q2_9AGAM\n-MREFKAVVLGAGGVGKSALAVRFVRDEFVEVYDPTIEEAYRRAFEVDGEISMIEVLDTAGAEQFTALNEMYITHGQGFILVFSLTQASSLREVETLREQIYRIKGEDStFPLVLVGTKLDLTgEREIGTHTLDELsARWGGVPIYETSSKRNWHVLDVFTDLTRQMRE----\n>UniRef90_Q5USB3/12-175 [subseq from] GTPase n=1 Tax=Dactylellina haptotyla TaxID=430498 RepID=Q5USB3_9PEZI\n---EYNISVLGEGGVGKSCLSLMYTRGMFYDDYDPTMEDSYQKQTVIDEDTGMLDILDTAAQGEHESNSYHRTRGKDGFLIVYSVTSKASFEKVGAIHKTILRQTEKKVVPLILVGNKSDLlGEREVSTEDGQAMAETLGCKFTETSAKDRVNVDETFTDLVREIRR----\n>UniRef90_A0A8C7P1N9/1-111 [subseq from] RAS related protein 1b n=3 Tax=Euteleostomi TaxID=117571 RepID=A0A8C7P1N9_ONCMY\n-MREYKLVVLGSGGVGKSALTVQFVQGIFVEKYDPTIEDSYRKQVEVDGQQCMLEILDTAGTEQFTAMRDLYMKNGQGFALVYSITAQSTFNDLQDLREQILRVKDTEDVTF----------------------------------------------------------\n>UniRef90_A0A8K0U095/2-165 [subseq from] Small GTPase superfamily n=1 Tax=Phlebopus sp. FC_14 TaxID=2615122 RepID=A0A8K0U095_9AGAM\n--RHFKVVVLGAGGVGKSALTMRFVQDIFLENYDPTIEDAYRRVVEIDGVKASLEVLDTAGAEQFTAVKELYIQSGQGFVLVFSLTQEASLREVGNLRQQILRVKAGDtTVPIVIVGTKLDLANeREVSRSTIQTLVAQWDLPFYETSSKRNWHVADVFNDLVKQM------\n>UniRef90_A0A6A5BJ22/92-208 [subseq from] VWFA domain-containing protein n=1 Tax=Naegleria fowleri TaxID=5763 RepID=A0A6A5BJ22_NAEFO\n-----------------------------------------------DDHLALIDLLDSAGQEEYSSHRDFYYRSADGFLLVFSLCGADTLEDCSQIYEQILRVKDTDRYPCVLIGNKCDLNeERTITRSECELMSSRLGLPYFETSAKHNINIEDPFFELVRM-------\n>UniRef90_A0A6A5BJ22/212-260 [subseq from] VWFA domain-containing protein n=1 Tax=Naegleria fowleri TaxID=5763 RepID=A0A6A5BJ22_NAEFO\n-LNEYRFVIVGSGGVGKSSISTQFIQGVFVECYDPTIEDSYRKQILVPNV------------------------------------------------------------------------------------------------------------------------\n>UniRef90_A0A0M3KFX3/1-111 [subseq from] Small monomeric GTPase n=4 Tax=Bilateria TaxID=33213 RepID=A0A0M3KFX3_ANISI\n-MREYKIVVLGSGGVGKSALTVQFVQGIFVEKYDPTIEDSYRKQVEVDGQQCMLEILDTAGTEQFTAMRDLYMKNGQGFVLVYSITAQSTFNDLMDLREQILRVKDTEDVSF----------------------------------------------------------\n>UniRef90_A0A075AD85/321-491 [subseq from] Ras family protein (Fragment) n=1 Tax=Opisthorchis viverrini TaxID=6198 RepID=A0A075AD85_9TREM\n---RYRIVVVGDGGVGKSALTIQVgttsyFQRMFQEDHDPTIEDSYIQNKQIDNEWCVMDVLDTAGQEEFSAMREHYMRKGQGFIIVFSVTDPHSFAQVERFHTQILRVKDRDTFPMILAANKIDLVqQRKITEEEGLQLATKLKIQYMETSAKDPpVNVDSLFHDLVRIIRRQ---\n>UniRef90_UPI001CFE1CA1/12-185 [subseq from] uncharacterized protein n=1 Tax=Naegleria lovaniensis TaxID=51637 RepID=UPI001CFE1CA1\n----EKIVVLGSGGVGKSAVILQFIQSVFVEVYDPTLEDSYKKEIIIDSTPVTLEIIDTAGQEELTSLRDNYVKTGDGFLLVYSVTSNQSFEEIVDLIDQILRAKnidpgsqkDMQSLSAVIIGNKADLQNeRAVPYQSLQKLSEKYGnqISIFETSAKNNVNIEDCFMTLAREIFNK---\n>UniRef90_A0A8S9GA58/9-172 [subseq from] Ras-related protein RABD1 n=1 Tax=Brassica cretica TaxID=69181 RepID=A0A8S9GA58_BRACR\n----FKLLLIGDSSVGKSCLLLRFADDAYIDSYISTIGVDFKiRTIELDGKTVKLQIWDTAGQERFRTITSSYYRGAHGIIIVYDCTEMESFNNVKQWLSEIDRYAN-DSVCKLLIGNKNDMvESKVVSTETGKALADELGIPFLETSAKDSINVEQAFLTIAGEIKKR---\n>UniRef90_A0A8S9GA58/181-268 [subseq from] Ras-related protein RABD1 n=1 Tax=Brassica cretica TaxID=69181 RepID=A0A8S9GA58_BRACR\n-------------------------------------------------------------------------------LIVYDCTEMESFNNVKQWLSEIDRYAN-DSVCKLLIGNKNDMvESKVVSTETGKALADELGIPFLETSAKDSINVEQAFLTIAGEIKKR---\n>UniRef90_A0A8D2D947/1-123 [subseq from] Small monomeric GTPase n=1 Tax=Sciurus vulgaris TaxID=55149 RepID=A0A8D2D947_SCIVU\n-MREYKVVVLGSGGMGKSALTVQFVTGSFIEKYNPTIEDFYRKEIEVDSSPSVLEILDTAGTEQFASMRDLYIKNGQGFILVYSLVNQQSFQDIKPMRDQIIRVKRYERVPMILVGNKVDLEGE----------------------------------------------\n>UniRef90_A0A4Z2B2V3/1-111 [subseq from] Small monomeric GTPase n=1 Tax=Takifugu bimaculatus TaxID=433685 RepID=A0A4Z2B2V3_9TELE\n-MREYKLVVLGSGGVGKSALTVQFVQGIFVEKYDPTIEDSYRKQVEVDGQQCMLEILDTAGTEQFTAMRDLYMKNGQGFALVYSITAQSTFNDLQDLREQILRVKDTEDVSV----------------------------------------------------------\n>UniRef90_A0A0N4WZ93/1-75 [subseq from] Ras protein n=2 Tax=Strongylida TaxID=6308 RepID=A0A0N4WZ93_HAEPC\n-MTEYKLVVVGDGGVGKSALTIQLIQNHFVEEYDPTIEDSYRKQVVIDGETCLLDILDTAGQEEYSAMRDQYMRTA----------------------------------------------------------------------------------------------\n>UniRef90_A0A0C3BBP9/1-174 [subseq from] Ras-like protein n=1 Tax=Serendipita vermifera MAFF 305830 TaxID=933852 RepID=A0A0C3BBP9_9AGAM\n-MDQWRVTVLGDGGVGKTALAVQFTLNCFIGQlynlstYDPTIEDAYRKQTVIDQKLCFIEVIDTAGQEEYSTLRDQWVREGQGFVLVYSIASRATFDRLEVFRQNMVRVKRTPPV-FVLVGNKSDKTyEREVSREEGAALARHWGCEFLETSAKTRANVEKLFTDLIRTLRYQKE-\n>UniRef90_A0A1R2CY40/10-165 [subseq from] Ras family protein n=1 Tax=Stentor coeruleus TaxID=5963 RepID=A0A1R2CY40_9CILI\n----LKYVIIGSSGTGKTTFLLKLTNKTFNPYYSETFDLCYKINTItLDDTIFDIQIPDSDTQNKTIPILASFFKGSHCIFIIYNPSDIASFEKLTEWICFTKHHA-PTNTKIVIVENRFEDENIFISKGEIYEIIRSFELQFVSINAKTGDNVRKIFYDS----------\n>UniRef90_A0A1R2CY40/211-368 [subseq from] Ras family protein n=1 Tax=Stentor coeruleus TaxID=5963 RepID=A0A1R2CY40_9CILI\n----FKCIVIGDSFIGKSSIIKHLCDNIFPNEYFPTFESNfYIKKIKINNLTVKLQMYDTSGHERFQTLALPIFKEPDCIIIVYSSCNRKSFDNIINWLENIDKY-SSKNCQVILLENEFDMCLRQVQENEGQRLAKKFSIPLFRLNAKNSSQIQSSF-TRISE-------\n>UniRef90_A0A1R2CY40/416-574 [subseq from] Ras family protein n=1 Tax=Stentor coeruleus TaxID=5963 RepID=A0A1R2CY40_9CILI\n------FLLLGDSGTGKSALSLRFCENIFNQSYIPTISiDSKIINKNIQGYTIKIKIRDTSGREFFTNYISAYCQSSNCIMIIYDTSKRETFTNLRYWIKGVEGVSRNN-YFLCLVENENSDKPRQVEIYEGEDFARRYNMIFFRVNVKENEGVNEALEECVLKIS-----\n>UniRef90_A0A8C6SR08/1-116 [subseq from] RAP1A, member of RAS oncogene family b n=1 Tax=Neogobius melanostomus TaxID=47308 RepID=A0A8C6SR08_9GOBI\n-MREYKLVVLGSGGVGKSALTVQFVQGIFVEKYDPTIEDSYRKQVEVDGQQCMLEILDTAGTEQFTAMRDLYMKNGQGFALVYSITAQSTFNDLQDLREQILRVKDTEDYLIFPVSN-----------------------------------------------------\n>UniRef90_A0A6A5C5D5/12-185 [subseq from] Ras family protein n=1 Tax=Naegleria fowleri TaxID=5763 RepID=A0A6A5C5D5_NAEFO\n----EKIVVLGSGGVGKSAVILQFIQSVFVEVYDPTLEDSYKKEIIIDSTPVTLEIVDTAGQEELTSLRDNYVKTGDGFLLVYSVTSSQSFEEVVDLIDQILRAKnidpgsqkDMHSLSAVIIGNKADLQNeRAVPYQSLQKLSEKYGnkISIFETSAKNNVNIEECFMTLAREIFNK---\n>UniRef90_A0A665VWC5/1-110 [subseq from] Ras-related protein Rap-1A-like n=1 Tax=Echeneis naucrates TaxID=173247 RepID=A0A665VWC5_ECHNA\n-MREYKLVVLGSGGVGKSALTVQFVQGIFVEKYDPTIEDSYRKQVEVDGQQCMLEILDTAGTEQFTAMRDLYMKNGQGFALVYSITAQSTFNDLQDLREQILRVKDTEDVI-----------------------------------------------------------\n>UniRef90_A0A8C1BTG9/12-165 [subseq from] small monomeric GTPase n=1 Tax=Cyprinus carpio TaxID=7962 RepID=A0A8C1BTG9_CYPCA\n-LTLHKVIMVGSGGVGKSALTLQFMYDEFVEDYEPTKAD---KEVQ-------IDILDTAGQEDYAAIRDNYFRSGEGFLLVFSITEHESFTATAEFREQILRVKAEEDkIPLLLVGNKSDLEDrRQVSVDEARGKAEECGVQYVETSAKTRANVDKFFFFLVYY-------\n>UniRef90_A0A8H7UA45/17-156 [subseq from] Mitochondrial Rho GTPase 1 n=1 Tax=Umbelopsis vinacea TaxID=44442 RepID=A0A8H7UA45_9FUNG\n-------------------------------TYDPTIEDSYRKQVVIDDQACVLEVLDTAGQEEYTALRDQWIRDGEGFLVVYSITSRATFDRVQGFRDQIIRVKDAddEDVPLMLVGNKCDkVTEREVSRDEGAAMARKIRCDFIETSAKTCVNVERSFYSVVKLIRGQR--\n>UniRef90_A0A8J4TBV9/12-131 [subseq from] GTP-binding protein Rit1-like n=1 Tax=Clarias magur TaxID=1594786 RepID=A0A8J4TBV9_CLAMG\n--REYKLVMLGEGGVGKSAIIMQFISHRFPEDHDPTIEDAYKTQIRIDDEPANLDILDTAGQAEFTAMRDQYMRAGEGFIISYSITDRRSFQEARHFKQLICRVRRTMDTPVVLVGNKSDLT------------------------------------------------\n>UniRef90_A0A8C4ZZ14/1-110 [subseq from] Ras-related protein Rap-1b n=2 Tax=Acanthomorphata TaxID=123368 RepID=A0A8C4ZZ14_GADMO\n-MREYKLVVLGSGGVGKSALTVQFVQGIFVEKYDPTIEDSYRKQVEVDGQQCMLEILDTAGTEQFTAMRDLYMKNGQGFALVYSITAQSTFNDLQDLREQILRVKDTEDVS-----------------------------------------------------------\n>UniRef90_A0A3Q1JMS6/1-109 [subseq from] Ras-related protein Rap-1A-like n=1 Tax=Anabas testudineus TaxID=64144 RepID=A0A3Q1JMS6_ANATE\n-MREYKLVVLGSGGVGKSALTVQFVQGIFVEKYDPTIEDSYRKQVEVDGQQCMLEILDTAGTEQFTAMRDLYMKNGQGFALVYSITAQSTFNDLQDLREQILRVKDTEDV------------------------------------------------------------\n>UniRef90_A0A7L0LYN0/2-138 [subseq from] RAP2A protein (Fragment) n=5 Tax=Neognathae TaxID=8825 RepID=A0A7L0LYN0_9PSIT\n----------------------------FIEKYDPTIEDFYRKEIEVDASPSVLEILDTAGTEQFASMRDLYIKNGQGFILVYSLVNQQSFQDIRPMRDQIIRVKRYEKVPVILVGNKVDLESeREVSLSEGRALAEEWGCPFMETSAKSKTMVDELFAEIVRQM------\n>UniRef90_A0A166M266/2-165 [subseq from] Ras protein n=1 Tax=Peniophora sp. CONT TaxID=1314672 RepID=A0A166M266_9AGAM\n--DSWRVAVLGDGGVGKTALAVQFTLNCFT--YDPTIEDAYRKQLVVDNRMCFVEVIDTAGQEEYATLRDQWVREGQGFILVYSIASRATFDRLEVFRQSMMRVKRQKPIF-MLVGNKADKQyEREVSRDEGAAMAREFGCEFMETSAKTAQNVERLFTTLVRMLRQTK--\n>UniRef90_A0A0D2N9F3/3-163 [subseq from] Ras protein n=1 Tax=Hypholoma sublateritium (strain FD-334 SS-4) TaxID=945553 RepID=A0A0D2N9F3_HYPSF\n---TWRIAVLGDGGVGKTALAVQFTLNCFT--YDPTIEDAYRKQFVVDNRMCFIEVIDTAGQEEYATLRDQWVREGQGFILVYSVTSRSTFNRLEKFRQSMKRVKQGEPI-FLLVGNKCDQTfEREVSQKEGAALAWQFGCEFIETSARTAQNVELLFMNLVRLLRA----\n>UniRef90_A0A2P6N717/3-162 [subseq from] Ras-related protein Rap-1b-like n=1 Tax=Planoprotostelium fungivorum TaxID=1890364 RepID=A0A2P6N717_9EUKA\n--REYKFVVLGNGGVGKSALTVQYVQEFFLVRYDPTIEDSYSKTTHIDGEQIILEILDTAGTEQFTAMRDLYMKNGHGFILVYSITSQSSFNDLRDMHEMILR------VPLVLCGNKCDLVdQRVVTTEQGVSMGLQMNASFYESSALKNLNVEELFVDLVRQVNRI---\n>UniRef90_A0A850WNH3/14-167 [subseq from] small monomeric GTPase (Fragment) n=1 Tax=Fregata magnificens TaxID=37042 RepID=A0A850WNH3_FREMA\n---LHKVIMVGSGGVGKSALTLQFMYDEFVEDYEPTKADSYRKKVVLDGEEVQIDILDTAF-------------SGEGFLLVFSITEHESFTATAEFREQILRVKAEEDkIPLLVVGNKSDLEErRQVPVEEARSKAEEWGVQYVETSAKTRANVDKVFFDLMREIRAKK--\n>UniRef90_A0A7K6VG91/31-168 [subseq from] RAP2C protein (Fragment) n=1 Tax=Notiomystis cincta TaxID=366454 RepID=A0A7K6VG91_9PASS\n---------------------------TFIEKYDPTIEDFYRKEIEVDSSPSVLEILDTAGTEQFASMRDLYIKNGQGFILVYSLVNQQSFQDIKPMRDQIVRVKRYEKVPLILVGNKVDLESeREVLSAEGRALAQEWGCPFMETSAKSKTMVDELFAEIVRQM------\n>UniRef90_A0A0R3WS20/4-150 [subseq from] Ras-related protein Rap-1b n=1 Tax=Hydatigena taeniaeformis TaxID=6205 RepID=A0A0R3WS20_HYDTA\n--LEYKLVVLGSGGVGKSALTVQFVQGIFVEKYDPTIEDSYRKKVE-----SLSEVLF--LQEQFTAMRDLYMKNGQGFVLTYSITSPPSLFDLFDLREHIIRVKDTENVPIVLVGNKCDLEdERAVGKEEGQKLARRWNCSFMETSAKSKINVSE---------------\n>UniRef90_A0A8C3EJ49/17-138 [subseq from] Ras like without CAAX 2 n=1 Tax=Corvus moneduloides TaxID=1196302 RepID=A0A8C3EJ49_CORMO\nGSREYKVVMLGAGGVGKSAMTMQFISHRFPDYHDPTIEDAYKTQVRIDDEPAYLDILDTAGQAEFTAMRDQYMRGGEGFIICYSITDRQSFQEAAEFKELIYRVRHTYDIPVVLVGNKIDLE------------------------------------------------\n>UniRef90_A0A2R8NF12/39-204 [subseq from] ES cell expressed Ras n=2 Tax=Cebidae TaxID=9498 RepID=A0A2R8NF12_CALJA\n-LPEYKAVVVGASGVGKSALTIQLNHQCFVEDHDPTIQDSYWKELALDSGDCILNVLDTAGQTIHRALRDQCLAVSDGVLGVFALDDPSSLIQLQ----QIWAAwGPHPAQPLVLVGNKCDLVTTAGDAHAaAAALAHSWGAHFVETSAKTRQGVEEAFSLLVHEIQRVKE-\n>UniRef90_A0A1J8R094/2-168 [subseq from] Ras-related protein Rap-1b n=1 Tax=Rhizopogon vesiculosus TaxID=180088 RepID=A0A1J8R094_9AGAM\n--RHFNVVILGAGGVGKSALTVRFVQDVFVETYDPTIEEAYRRVLDIDGVKTSLEVLDTAGAEQFTALKELYIKSGQGFVLVFSLTQEASLRELDNIRHQIHRVKGMDsGVPIVVVGTKLDLSAeREVARSTIQSLVSLWKIPFYETSAKRDWHINDVFEDLVRQMLVH---\n>UniRef90_A0A6B2LPI5/1-152 [subseq from] Ras family protein (Fragment) n=1 Tax=Arcella intermedia TaxID=1963864 RepID=A0A6B2LPI5_9EUKA\n-MAETKVVIFGSGGVGKSALAVQFVQGIFVEKYDPTLADALCKMVEVDGYQFLLEIIDTDGTERFIAMRDMYMKNGQGFILVYSITSLATFNDLPDLRDHIERVRGTESFPLVLVGNKCDLAeeQRVITTEQGEALAEKFNAKFFEASAKTKV-------------------\n>UniRef90_A0A8J5ZSV0/104-222 [subseq from] Ras-related protein Rab-42 n=1 Tax=Galemys pyrenaicus TaxID=202257 RepID=A0A8J5ZSV0_GALPY\n------------------------------------------------GPRVKLQLWDTAGQERFRCVTRSFYRNVVGVLLVFDVTNRKSFEHIRDWYREVMASQGPDKVIFLLVGHKSDLQStRCVSVQEAEELAASLGMAFLETSAQNQHNVDLAFDTLAEAIRQ----\n>UniRef90_A0A8J5ZSV0/385-549 [subseq from] Ras-related protein Rab-42 n=1 Tax=Galemys pyrenaicus TaxID=202257 RepID=A0A8J5ZSV0_GALPY\n---QFRIILLGDATVGKSSLLRRYTEDIFVEGVNQTVGVdfSVHFMEVEPGVQVKLQFWDTAGQERFWSVTRSYYRNSAGGLLLFDITNRTSFENITRWhQEALEKVKPF-NILFLVVGHKSDLEAeRQVRPEEGEKLAASLGARYVETSAKSNSNIGTAFGLLTQEIY-----\n>UniRef90_A0A7S4NN71/7-171 [subseq from] Ras family protein (Fragment) n=1 Tax=Paramoeba aestuarina TaxID=180227 RepID=A0A7S4NN71_9EUKA\n------VCVLGEGGVGKTALTIQLVCGRFVKEYDPTIEDSYRKQFTVDGRAVIVEILDTAGQEEFKAQRDDWIRDCTGFIIVYSITCRSSFDSVRSFYDCIERVKEDDErgLSVVLAGNKADLENRrEVSSDEGRELASRLGMcHFRETSAKTKLNMEEIFVDVVKSILEN---\n>UniRef90_A0A164UIZ3/2-163 [subseq from] Ras protein n=2 Tax=Sistotremastrum TaxID=139133 RepID=A0A164UIZ3_9AGAM\n--DSWRVAVLGDGGVGKTALAVQFTLGCFT--YDPTIEDAYRKQLVVDDRMCFVEVIDTAGQEEYATLRDQWVREGQGFILVYSITSRASFDRLDVFRQSMSRVKRGKHIVM-LVGNKSDKASeREVSRDEGQRMANSLECEFLETSARTAQNVDRLFMTLVRNLRG----\n>UniRef90_A0A833QX88/16-170 [subseq from] Ras-related protein RABA2a-like protein n=1 Tax=Carex littledalei TaxID=544730 RepID=A0A833QX88_9POAL\n----FKVVLIGDSGVGKSNLMSRFTQNEFCLESKPTIGVELaTRTLQVEGRLIKAQMWNTSGQERYRAITSAYFRGAVGAVLVYDVSNPSTFDNLARWLKDLRDCTDP-CIRIMLVGNKTDLKHlRAVTTEDAQGYAEKEMLSYIETSALDASNVDALFQ------------\n>UniRef90_A0A833QX88/179-340 [subseq from] Ras-related protein RABA2a-like protein n=1 Tax=Carex littledalei TaxID=544730 RepID=A0A833QX88_9POAL\n----FKVVLIGDSGVGKSNLLSRFTRNEFCLESKSTIGVEFAtRTLQVEGRVIKAQIWDTAGQERYRAITSAYYRGALGAVLVYDVSKPSTFDNIARWLKELRDHAD-PNIRIMLIGNKTDLKHlRAVATEDAQGYAEKEELSYIETSALDATNVEAAFQMILGDIY-----\n>UniRef90_A0A0P7AYI5/51-104 [subseq from] Ras family-domain-containing protein n=1 Tax=Neonectria ditissima TaxID=78410 RepID=A0A0P7AYI5_9HYPO\n-------------GVGKSCLTAQFVHNEWIESYDPTIEDSYRTQLQVDGRQVVLEILDTAGTEQFGR-------------------------------------------------------------------------------------------------------\n>UniRef90_A0A0P7AYI5/122-223 [subseq from] Ras family-domain-containing protein n=1 Tax=Neonectria ditissima TaxID=78410 RepID=A0A0P7AYI5_9HYPO\n-----------------------------------------------------------------VAMRDLYMKTGQGFLLVFSITSPSSLSELAGLREEIIRIKDDENIPIVIVGNKADLEeNRAVPRAKGFSISQRWGAPYYEASARTRTNVDEIFIDLCRQMLR----\n>UniRef90_A0A6P5K9Z1/17-144 [subseq from] GTP-binding protein Rit2 isoform X3 n=2 Tax=Metatheria TaxID=9263 RepID=A0A6P5K9Z1_PHACI\nGSREYKVVMLGAGGVGKSAMTMQFISHRFPDYHDPTIEDAYKTQVRIDDEPAYLDILDTAGQAEFTAMRDQYMRGGEGFIICYSVTDRQSFQEAAGFKELIYQVRHTYDIPLVLVGNKIDLEQARQES------------------------------------------\n>UniRef90_A0A0C3FJB8/2-168 [subseq from] Ras protein n=1 Tax=Piloderma croceum (strain F 1598) TaxID=765440 RepID=A0A0C3FJB8_PILCF\n--DSWRVAVLGDGGVGKTALAVQFTLNCFVGKtYDPTIEDAYRKQLVVDNKMCFVEVIDTAGQEEYATLRDQWVREGQGFILVYSIASRSTFDRLEVFRQSMLRVKRQKPIF-MLVGNKCDKTyEREVSKDEGVALARSFGCSFMETSAKTAHNVELLFTNLVRALRSTR--\n>UniRef90_A0A401SUR5/18-140 [subseq from] RIT2 protein n=1 Tax=Chiloscyllium punctatum TaxID=137246 RepID=A0A401SUR5_CHIPU\nGSREYKIVMLGAGGVGKSAMTMQFISHRFPDYHDPTIEDAYKTQVRIDDDPAYLDILDTAGQAEFTAMRDQYMRGGEGFIICYSITDHRSFQEAAEFKELIYHVRHTYDIPIVLVGNKTDLEE-----------------------------------------------\n>UniRef90_UPI00201F495F/31-149 [subseq from] circularly permutated Ras protein 1-like n=1 Tax=Haliotis rufescens TaxID=6454 RepID=UPI00201F495F\n-----------------------------------------------DEMECMLDILDTAGQEEYSAMRDLYTRSAQGFIIVYDITNRESFEEATAMFTFLETSKQGEKIHAVLCGNKSDLDAqRVVSTAEGNDLATKKNVPFKETSAKTGENVTEAIEALLRTIP-----\n>UniRef90_UPI00201F495F/154-199 [subseq from] circularly permutated Ras protein 1-like n=1 Tax=Haliotis rufescens TaxID=6454 RepID=UPI00201F495F\n---EYKLATLGTGGVGKSSVTLRLVQDTFVENYDPTIEDSYRKMINVQG-------------------------------------------------------------------------------------------------------------------------\n>UniRef90_F7E9N1/17-143 [subseq from] Ras like without CAAX 2 n=1 Tax=Monodelphis domestica TaxID=13616 RepID=F7E9N1_MONDO\nGSREYKVVMLGAGGVGKSAMTMQFISHRFPDYHDPTIEDAYKTQVRIDDEPAYLDILDTAGQAEFTAMRDQYMRGGEGFIICYSVTDRQSFQEAAGFKELIYQVRHTYDIPLVLVGNKIDLEQARQD-------------------------------------------\n>UniRef90_A0A8H5F8G3/502-666 [subseq from] RRM domain-containing protein n=1 Tax=Psilocybe cf. subviscida TaxID=2480587 RepID=A0A8H5F8G3_9AGAR\n-MRTYNVVVLGAGGVGKSALTVRFMRDVFVENYDPTIEEEYRRTMTVDGQLESIEVLDTAGAEQFTSLNEVYMKAGRGFLLVFSLTQEASLQEVDNLRKQIVRVRGN-KAPIVVVGTKLDLVNeREVPRHMVQSLSSKWDLPFYETSAKRNWHIGDAFEDLVRQMRT----\n>UniRef90_A0A8H5FMM6/25-174 [subseq from] Ras-domain-containing protein n=1 Tax=Tetrapyrgos nigripes TaxID=182062 RepID=A0A8H5FMM6_9AGAR\n---------------------------LYVDEYDPTVEDSYRKQCVLDDEIAVLDILDTAGQEDspYYTVRDSGIHSGEGFLLVYAITSRTSFEFLNWVHSQIMRAKSSmssspENIPILIVGNKCDLEDkRQVGKDEGQELARRIGCQFLETSAKEDINVDEAFYAVVREIKKHNQ-\n>UniRef90_A0A337SAH4/20-171 [subseq from] RIT1 n=5 Tax=Tetrapoda TaxID=32523 RepID=A0A337SAH4_FELCA\n-----------------TAVTLTWARTHELTLLFPPVEDAYKIRIRIDDEPANLDILDTAGQAEFTAMRDQYMRAGEGFIICYSITDRRSFHEVREFKQLIYRVRRTDDTPVVLVGNKSDLKQlRQVTKEEGLALAREFSCPFFETSAAFRYYIDDVFHALVREIRRKE--\n>UniRef90_A0A8C8U4B0/1-61 [subseq from] Small monomeric GTPase n=1 Tax=Peromyscus maniculatus bairdii TaxID=230844 RepID=A0A8C8U4B0_PERMB\n-MTEYRLVVVCAEGMGKSALTIQLIQNHFVDEYDPTIEDFYWKQEIIDGETCLLDILDTSQQ------------------------------------------------------------------------------------------------------------\n>UniRef90_A0A8C8U4B0/59-98 [subseq from] Small monomeric GTPase n=1 Tax=Peromyscus maniculatus bairdii TaxID=230844 RepID=A0A8C8U4B0_PERMB\n-------------------------------------------------------------------------------------------------------------------------------SQQAQNLACSYDIPYIETSAKTGQGVEDAFYTLVHEIRQH---\n>UniRef90_A0A6J2WEE7/1-44 [subseq from] ras-related protein Rap-2a isoform X2 n=15 Tax=Euteleostomi TaxID=117571 RepID=A0A6J2WEE7_CHACN\n-MREYKVVVLGSGGVGKSALTVQFVTGTFIEKYDPTIEDFYRKEI-----------------------------------------------------------------------------------------------------------------------------\n>UniRef90_A0A6J2WEE7/45-147 [subseq from] ras-related protein Rap-2a isoform X2 n=15 Tax=Euteleostomi TaxID=117571 RepID=A0A6J2WEE7_CHACN\n--------------------------------------------------------------EQFASMRDLYIKNGQGFILVYSLVNQQSFQDIKPMRDQIIRVKRYEKVPVILVGNKVDLESeREVSSSEGQALAEEWGCPFMETSAKSKTMVDELFAEIVRQM------\n>UniRef90_A0A2P6N4A6/101-259 [subseq from] Ras-related protein Rap-1b-like n=1 Tax=Planoprotostelium fungivorum TaxID=1890364 RepID=A0A2P6N4A6_9EUKA\n-----RLIVLGSAGVGKSAVTIRWVQGNFISAYDPTIEDCYSKTIEVDKNAVRIEILDTAGSETFSAMRELYMNSGQGFILVYSITQPGSLESLRDLRNQILDIKQTT-PPMILIGNKSDLAdERKISVADGQALAKEFGCPFYETSALEFRNIEEAFSDVMKYV------\n>UniRef90_A0A074ZU96/30-196 [subseq from] Ras-related protein Rap-1b n=5 Tax=Opisthorchiidae TaxID=6196 RepID=A0A074ZU96_9TREM\n---QHTIVVLGSGGVGKSALTVKFVSGKFVEKYDPTIEDFYRKDVLIDGVRHTLEILDTAGTEQFSSLRDLYILNGQCFLIVYSLTSLQTFNEIRGMRDNILRIKgiplnSTQTVPIVLVGNKVDLAmedRREVNRSEAEDLAAHWCCPHLETSARDEIGVNEAFIEVVN--------\n>UniRef90_A0A0L0CMI7/9-166 [subseq from] Ras-related protein Rab6 n=1 Tax=Lucilia cuprina TaxID=7375 RepID=A0A0L0CMI7_LUCCU\n--RRIKVIFVGEHSVGKTSIITRFMYDSFDTTYKATVGIDYLSKIlYLEDRTLRLQLWDTAGQERFRSIIPSYIRDSKVAVIVYDVTNTKSFDLTTKWIEDVRLERG-NEIIIMLVGNKSDLHdKRQVSSEEGARRAEELNAMFIETSAKNGNNVKELFIR-----------\n>UniRef90_A0A0L0CMI7/210-366 [subseq from] Ras-related protein Rab6 n=1 Tax=Lucilia cuprina TaxID=7375 RepID=A0A0L0CMI7_LUCCU\n--RKFKLVFLGEQSVGKTSLITRFMYDSFDNTYQATIGiDFLSKTMYLEDRTVRLQLWDTAGQERFRSLIPSYIRDSTVAVVVYDITNTNSFHQTSKWIDDVRTER-GSDVIIMLVGNKTDLSdKRQVSTEEGERKAKELNVMFIETSAKAGYNVKQLFR------------\n>UniRef90_A0A072P7T0/21-198 [subseq from] PNP_UDP_1 domain-containing protein n=1 Tax=Exophiala aquamarina CBS 119918 TaxID=1182545 RepID=A0A072P7T0_9EURO\n----YRIVVAGGGGVGKSCFVIQAVLDHYVDEYDPTIEDSYRRVVIIDERPAQLEILDTAGQEEYASMREQWMRECEGLILMYSITSRPSLEGylneetgaltngVRVFHSQILRVKDRDRFPIVMVGHKCDLAhsERQVSMNEGRQLAEELGCTFHEASAKSRINVDNVIYDLVRQIRRER--\n>UniRef90_Q54BW4/2847-2955 [subseq from] Circularly permutated Ras protein 2 n=1 Tax=Dictyostelium discoideum TaxID=44689 RepID=CPAS2_DICDI\n---------------------------------------------------VLLDILDTAGQEEYSAMRDQYYRHGDAFILAYSINSRSSFQNLQSYYNQLCRIKDCDSYACvIVIGTKADLEDqRQVSKEDGLLYARSLGAAFIETSAKTGFNVHTAFA------------\n>UniRef90_Q54BW4/2966-3020 [subseq from] Circularly permutated Ras protein 2 n=1 Tax=Dictyostelium discoideum TaxID=44689 RepID=CPAS2_DICDI\nGTAENKIVIVGDGGIGKSALTVRYVQSCFVEQYDPTIEDSYRKQVSLDDDPSLDG-------------------------------------------------------------------------------------------------------------------\n>UniRef90_A0A7E6CSH8/16-180 [subseq from] small monomeric GTPase n=5 Tax=Phyllostomidae TaxID=9415 RepID=A0A7E6CSH8_9CHIR\n----HKVLVTGSSCGNRAALTLRFLYGESVQDYEPTRSLSYRKNVVLDGEEVQIDIVDPVGQEDYAAIKDSYIRTRDGFLCVFSVTEMQSFAATADLRELILRVKEDENVPFLLVGNRSGLEdERQVSVQEAQARAEQWNVNYVEASAETRTNVDKIFFDLMREIRARK--\n>UniRef90_A0A7S3KS77/2-121 [subseq from] Ras protein (Fragment) n=1 Tax=Euplotes crassus TaxID=5936 RepID=A0A7S3KS77_EUPCR\n-------------------------------------------------EVALLDVLDTAGQEEYSAMREQYMRTGEGFLCVYSITSRHSFDEISTFHQQILRVKDKDYFPIIIVANKCDLENdRQVSTQEGKDLAKNFGCKFIESSAKQKINVDEAFYELVREIRRYN--\n>UniRef90_W2SKA1/50-201 [subseq from] Ras family protein (Fragment) n=1 Tax=Necator americanus TaxID=51031 RepID=W2SKA1_NECAM\n-------------GCPVDEETVQFVQGLFVSSYDATIEDSYRKHFTVDGEECRLEILDTAGTEQFSGMRDLYVRNGHGFILVYSINDRSSLNELKEIRDTIVRLKQHANIPMVVVGNKTDLP-RMIPTSAGRDLSKLFGCSFYEASAKLNENVSEIFTDCVRQISK----\n>UniRef90_A0A8D0TKZ8/30-114 [subseq from] GTP-binding protein n=2 Tax=Sus scrofa TaxID=9823 RepID=A0A8D0TKZ8_PIG\n----HKLVVVGGGGVGKSALTIQFIQSYFVSDYDPTIEDSYTKICTVDGVPARLDILDTAGQEEFGAMREQYMRAGHGFLLVFAINDRQ---------------------------------------------------------------------------------\n>UniRef90_A0A8D0TKZ8/145-182 [subseq from] GTP-binding protein n=2 Tax=Sus scrofa TaxID=9823 RepID=A0A8D0TKZ8_PIG\n--------------------------------------------------------------------------------------FIRSFNEVGKLFTQILRVKDRDDFPIVLVGNKADLETQ----------------------------------------------\n>UniRef90_UPI001B88405F/2-167 [subseq from] small GTPase superfamily n=1 Tax=Suillus subalutaceus TaxID=48586 RepID=UPI001B88405F\n--DNWRIVMLGDGGVGKTALAIQFSRNCFIRDYDPTIEDSYRKQLIVDNKRSCIEIIDTAGQEEYGNLRNQWVREGQGFILVYSITSRFSFERLKAFQQSLVKVKHQKPI-FILVANKCDIThEREVSHKEGIALSQTFGCKFLETSARTAYNVELLFSNIVQALRQTK--\n>UniRef90_A0A0L8GXX5/13-134 [subseq from] Small monomeric GTPase n=2 Tax=Octopus bimaculoides TaxID=37653 RepID=A0A0L8GXX5_OCTBM\nGIRVYKVVILGDGGVGKSALVIQFVCHRFLEYHDPTIEDAYQQQARIDGEPAQLDILDTAGQPEFTAMREQYMRKGEGFIICYSITDRRSFEEAITYKKLIDRVRNREDIPIVMVGNKCDLE------------------------------------------------\n>UniRef90_A0A2D4ICF3/1-130 [subseq from] Ras-related protein R-Ras (Fragment) n=1 Tax=Micrurus lemniscatus lemniscatus TaxID=129467 RepID=A0A2D4ICF3_MICLE\n---------------------------------------SYTKTCNIDGISTRLDILDTAGQEEFGAMREQYMRTGEGFLLVYAVNDRGSFNEIHKFHTQILRVKDRDEFPMVLVGNKTDLDlYRQVTEEEALYFARENRIPYMEASAKVRFNVDESFYELVRAIRRFH--\n>UniRef90_A0A8E2E241/3-167 [subseq from] Ras-domain-containing protein (Fragment) n=1 Tax=Lepidopterella palustris CBS 459.81 TaxID=1314670 RepID=A0A8E2E241_9PEZI\n--QKCRLVVLGDGGVGKTALTMQLCLQHFVATYDPTIEDTIQKQVLIDGRLFSLEVLDTSGQ--YTMFLDQWITEGEGFILVYSISNRLSFKRIQEFYDKIRVKKAPAMPPVMLVGNKSDrVAERDVSAQEGETLAKTLGCHFVEASAKNNLNVEEAFFDIVRQLRSQQ--\n>UniRef90_A0A210QA53/40-159 [subseq from] Circularly permutated Ras protein 1 n=1 Tax=Mizuhopecten yessoensis TaxID=6573 RepID=A0A210QA53_MIZYE\n-----------------------------------------------SGDTCLLDILDTAGQEEYSTTRDQYTRTGDAFLLVYSITDKYSLEEAEAIYDMMLKIKGETRVPAVLCGNKVDLDAtRVVTHDEGKALAQKLGIPFMETSAKDGTNICEVFETLVMEVPR----\n>UniRef90_A0A210QA53/163-208 [subseq from] Circularly permutated Ras protein 1 n=1 Tax=Mizuhopecten yessoensis TaxID=6573 RepID=A0A210QA53_MIZYE\n---SYKVVILGSGAVGKSAVTVRYTTNTFVDCYDPTIEDSYRKNVHIKG-------------------------------------------------------------------------------------------------------------------------\n>UniRef90_A0A238FPA3/17-175 [subseq from] BQ2448_7628 protein n=1 Tax=Microbotryum intermedium TaxID=269621 RepID=A0A238FPA3_9BASI\n----------GGGGVGKSAITVRFVHSLFVEKYDPTIEDSYRKTMVVDGITCHCDIMDTAGTEQFMALHSMYMKTGDGFVLVFSLSSMESVSELQNIREQIHRIKEAESrirVPLVLCGNKCDLGAeRQVPRDVAVGLSRAWgGVPYYETSARKEINIQEVFEDVVRQM------\n>UniRef90_UPI001419DC0B/19-138 [subseq from] GTP-binding protein Rit2 isoform X2 n=1 Tax=Lacerta agilis TaxID=80427 RepID=UPI001419DC0B\n--REYKVVMLGSGGVGKSAMTMQFISHRFPDYHDPTIEDAYKTQVRIDDEPAYLDILDTAGQAEFTAMRDQYMRGGEGFIICYSITDRQSFQEAAEFKELIYRVRHTYDIPVVLVGNKIDLN------------------------------------------------\n>UniRef90_A0A0J9YJ23/1-112 [subseq from] RAP1A, member of RAS oncogene family b (Fragment) n=1 Tax=Danio rerio TaxID=7955 RepID=A0A0J9YJ23_DANRE\n-MREYKLVVLGSGGVGKSALTVQFVQGIFVEKYDPTIEDSYRKQVEVDGQQCMLEILDTAGTEQFTAMRDLYMKNGQGFALVYSITAQSTFNDLQDLREQILRVKDTEDNAVM---------------------------------------------------------\n>UniRef90_A0A2S5B792/2-124 [subseq from] Putative Small monomeric GTPase n=1 Tax=Rhodotorula taiwanensis TaxID=741276 RepID=A0A2S5B792_9BASI\n----------------------------------------------IDEEVALLDVLDTAGQEEYSAMREQYMRTGEGFLLVYSITSRNSFDEIGTFHQQILRVKDKDYFPVVVVANKADLEhERQVGTHEGRELAKHFGSRFIETSAKQRLNVDEAFHELVREIRRYN--\n>UniRef90_A0A8B9HSK2/1-157 [subseq from] Ras-related protein Rap-1A n=2 Tax=Clupeocephala TaxID=186625 RepID=A0A8B9HSK2_ASTMX\n-MREYKLVVLGSGGVGKSALVSA----VFVIKH------IAFSQVEVDGQQCMLEILDTAGTEQFTAMRDLYMKNGQGFALVYSITAQSTFNDLQDLREQILRVKDTEDVPMILVGNKCDLEdERVVGKEQGQNLARQWNhCAFLESSAKSKINVLDIFYDLVRQINR----\n>UniRef90_A0A1Y1XYA3/6-173 [subseq from] Small GTPase superfamily n=1 Tax=Basidiobolus meristosporus CBS 931.73 TaxID=1314790 RepID=A0A1Y1XYA3_9FUNG\n--NHHKVVLLGDGRVGKTALTVQLCSNHFLETYNPTIEDCSQTRAVIDKKPCTLEILDTAGHQEFVTLRDQWIREGEGFLLVYCIAARSSFEHVEMIRNEIAKVRDITKTPILLVGNKCDKEtEREVSQFEGHALAKRLGCQFIESSAKTAVNVEKTFHRIVRLMRSKQE-\n>UniRef90_UPI00196219E7/72-206 [subseq from] GTP-binding protein Rit1 n=1 Tax=Passer montanus TaxID=9160 RepID=UPI00196219E7\n----------------------------------GAAEDAYKIRIRIDDEPANLDILDTAGQAEFTAMRDQYMRAGEGFIICYSITDRRSFHEVREFKQLIYRVRRTDDTPVVLVGNKSDLSQlRQVSKEEGCALAREFSCPFFETSAAFRFFIDDVFHALVREIRRKE--\n>UniRef90_A0A6B2LKN3/2-159 [subseq from] Small monomeric GTPase n=1 Tax=Arcella intermedia TaxID=1963864 RepID=A0A6B2LKN3_9EUKA\n---------LGSPGVGKSSMKIRFVLNQFIENYDPPIEDNYVKQVKIDGTLFMVEVLDPTGGEECSPMRDYCVNSSFGSLIIYSIDSKRSLDEVNFYRELILRIKDLDQFPIVLCGNRCDLESRrECSTEEGRDLAILWGTPFFETSATVGTNVEESFFALVREINQ----\n>UniRef90_D2UXJ8/13-186 [subseq from] Ras family small GTPase n=1 Tax=Naegleria gruberi TaxID=5762 RepID=D2UXJ8_NAEGR\n----EKIVVLGSGGVGKSAVILQFIQSVFVEVYDPTLEDSYKKEIIIDSTPVTLEIIDTAGQEELTSLRDNYVKNGDGFLLVYSITSSQSFEEIEDLIEQIMRAKniDSEnptelskNLSAVIIGNKADLQNeRAVSNQSLQKLGERFkGkIPIFETSAKEKINIEESFMALARQIFD----\n>UniRef90_L8GCN1/6-167 [subseq from] RAS protein n=1 Tax=Acanthamoeba castellanii str. Neff TaxID=1257118 RepID=L8GCN1_ACACA\n---TYMLVVVGAGGVGKSAIVLQLVDNHFVDEYDPSLEHSYTKQLHIDYELCTLDILDIAGQDEY---RFQY-RSCDGALCVYDMTSRDSFDEVARFRDEVLHAQNTATVPTVLVANKCDLAdtKRVVAAREGARLAESWGgCRFLESSAKSRINIDEAFIELVRAIRA----\n>UniRef90_A0A833RK47/13-179 [subseq from] Ras-related protein Rab-25 n=1 Tax=Carex littledalei TaxID=544730 RepID=A0A833RK47_9POAL\n---RFKVVVIGDSGVGKSNLISRFTRNEFCLEYEPTVAINFANlALQLEGRLIKVEIWDIAGSERFREIRRSYYCEAVGAVLVYDVSNPSTFDNIARWLKELRDHADPNiriSISIMLVGNKTDLKHlHVVASEDAQGYAEKEKLSYIETSALDSTNVKAAFHMIVKDIY-----\n>UniRef90_A0A833RK47/214-376 [subseq from] Ras-related protein Rab-25 n=1 Tax=Carex littledalei TaxID=544730 RepID=A0A833RK47_9POAL\n---KFKVVLMGDSDVGKSNLLSRFTQNEFCSESNPTIGiDFAARRIQVEGKLIKAHIWDIAGSERFHKLRSSYCRGAVGAILVYDVSKPSTFDNLAMWLKELRD-HTYPSIRIVLVGNKTDLKHlRAVATDDAHRFSEKEGLSYIETSALDATNVKAPFQMIVEDIY-----\n>UniRef90_A0A5K3EL74/1-94 [subseq from] Zeta_toxin domain-containing protein n=1 Tax=Mesocestoides corti TaxID=53468 RepID=A0A5K3EL74_MESCO\n-------------------------------------------------------------------MRDQYMRTGEGFLCVFAVNNAKSFEDISQYREQIKRVKDADEVPMVL-----DLAVRSVDSSKAESVAKEYNIPYIETSAKTRQGVEDAFFTLVREIRK----\n>UniRef90_G3HEX2/12-167 [subseq from] Extended synaptotagmin-3 n=1 Tax=Cricetulus griseus TaxID=10029 RepID=G3HEX2_CRIGR\n--PTYKLVVVGDGGVGKSALTIQFFQKIFVPDYDPTIEDSYLKHTEIDNQWAILDVLDTAGQEEFSAMREQYMRTGDGFLIVYSVTDKASFEHVDRFHQLILRVKDRASRVSVLKVEEG-----FV--GHGASMSFAFQIPYIETSAKDPpLNVDKAFHDLVRVI------\n>UniRef90_B0EL83/6-172 [subseq from] Ras family GTPase n=8 Tax=Entamoeba TaxID=5758 RepID=B0EL83_ENTDS\n---HFKIVLLGSGSVGKSAIATRYVKNTFIGRYDPTIEETFSKTTEIDGTTVQLEIYDTAGTEQFRTLQDLYMKEGDGFILVFSLVSVATFNDLSSIYGHINEVKNSmekKFVPIVIAGNKCDLDNRTVTTEQAQEFADKNGCHFMETSAKTQKNINEMFEYLTKQLIEH---\n>UniRef90_A0A6P5K972/17-138 [subseq from] GTP-binding protein Rit2 isoform X4 n=1 Tax=Phascolarctos cinereus TaxID=38626 RepID=A0A6P5K972_PHACI\nGSREYKVVMLGAGGVGKSAMTMQFISHRFPDYHDPTIEDAYKTQVRIDDEPAYLDILDTAGQAEFTAMRDQYMRGGEGFIICYSVTDRQSFQEAAGFKELIYQVRHTYDIPLVLVGNKIDLE------------------------------------------------\n>UniRef90_A0A1D2MSY7/1-118 [subseq from] Ras-related protein Rap-1b n=3 Tax=Entomobryomorpha TaxID=730330 RepID=A0A1D2MSY7_ORCCI\n-MREFKVVVLGSGGVGKSALTVQFVSGCFMEKYDPTIEDFYRKEIEVDGSPCVLEILDTAGTEQFASMRDLYIKNGQGFLVVYSITNHQTFQDIKTMKEQISRVKGADKVPLLLVGNKV---------------------------------------------------\n>UniRef90_A0A5C2RSL7/17-185 [subseq from] Ras-domain-containing protein n=2 Tax=Lentinus tigrinus TaxID=5365 RepID=A0A5C2RSL7_9APHY\nGVLRYSAVVLGAGGVGKSALVMRYGKNVFLEQYDPTIEEEYDLTVEYEGKRSRLEIVDTAGVEQFTGINESYIQRGMGFVLVFSLTQEASLRDVDHIRQQIYRIKGGeEDVPIVVVGTKMDLTgEREVSSQQMKELAVEWGLPFYETSAKKGWHVNEVFNHLLARMRKR---\n>UniRef90_UPI0020083CB9/2-169 [subseq from] ras-domain-containing protein n=1 Tax=Epithele typhae TaxID=378194 RepID=UPI0020083CB9\n-MARYTIVVLGAGGVGKSALVMRYGKNVFLEQYDPTIEEEYELTVEVDGVRSHLEIIDTAGVEQFTAINESYIQRGLGFIVVFSLTQEASLRDADHIRQRIRELRGgDQDIPMVAVGTKMDLAGeREISGQVMQDLAQQWGMPVYETSAKNGWHVSEVFSTLLSQMRKK---\n>UniRef90_A0A6B2LKZ2/1-152 [subseq from] Ras-related protein Rap-1b n=1 Tax=Arcella intermedia TaxID=1963864 RepID=A0A6B2LKZ2_9EUKA\n-------------------MTIRYIQDVFVDTYDPTIEDSYRHQIEVNDRSHVLEILDTAGTEQFHSMRDMYMKSGEGFLIVYSIIDKTTFTDAQDLYDDVKRVRDQDsagSIPILLAGNKCDLTDRAVSTQEGQNKANEWKVPFFETSAKTNTNISEVFLNLTKLVLKNG--\n>UniRef90_A0A851BWL5/2-130 [subseq from] small monomeric GTPase (Fragment) n=2 Tax=Amniota TaxID=32524 RepID=A0A851BWL5_PICGY\n----------------------------FVEDYEPTKADSYRKKVVLDGEEVQIDILDTAGQEDYAAIRDNYFRSGEGFLLVFSITEHESFTATAEFREQILRVKAEEDkIPLLVVGNKSDLEErRQVPVEEARSKAEEWGVQYVETSAKTRANVDK---------------\n>UniRef90_UPI001458B3CF/36-155 [subseq from] circularly permutated Ras protein 1-like n=1 Tax=Pecten maximus TaxID=6579 RepID=UPI001458B3CF\n-----------------------------------------------KGDSCLLDILDTAGQEEYSVVRDQYTRTGDAFLLVYCITDRSSFEEAEAIYDMLLEIKGGNHVPAVLCGNKLDLDaTRNVSHDEGKVLAQKLRIPFIETSAKDGTNIRQVFEVLVKEVPR----\n>UniRef90_UPI001458B3CF/159-204 [subseq from] circularly permutated Ras protein 1-like n=1 Tax=Pecten maximus TaxID=6579 RepID=UPI001458B3CF\n---SYKVVILGSGAVGKSAVILRYITNKFVDCYDPTIEDSYRKNVTIPG-------------------------------------------------------------------------------------------------------------------------\n>UniRef90_A0A2T9Z400/16-152 [subseq from] Ras family protein n=2 Tax=Harpellales TaxID=61421 RepID=A0A2T9Z400_9FUNG\n------------------------------KSYDPTIEDSYRKQMVIDETPCILEVLDTAGQEEYSALRDQWIRDGDGFLLVYSVTSKSSFERIQSFIIQIARVKGAKSTAIVLAGNKSDLPNeREVTFYEGETISRLMGCSFVETSAKRRVNVEEAFSEVARMVRK----\n>UniRef90_A0A067T9N8/1-167 [subseq from] Small monomeric GTPase n=3 Tax=Agaricales TaxID=5338 RepID=A0A067T9N8_GALM3\n-MRQFNVVVLGAGGVGKSALTVRFIRDVFVENYDPTIEEEYRRTITVDGQLDSLEVLDTAGAEQFTSLNEVYIKSGRGFVLVFSLTQEASLQEVDNLRKQILRIKGGDtTAPIVVVGTKLDLVNeREVQRSTIQSLSSRWNLPFYETSAKRNWHVAEVFEDLLRQMRT----\n>UniRef90_A0A084G6U1/25-169 [subseq from] Ras small monomeric GTPase n=1 Tax=Pseudallescheria apiosperma TaxID=563466 RepID=A0A084G6U1_PSEDA\n---------------------AQFVHNEWIESYDPTIEDTYRTHINVDNRQVVLEILDTAGTEQFVAMRDLYMKTGQGFLLVFSITSNSSLGELAQLREEIIRIKDDENVPIVIVGNKADLEdQRAVPRARAFSISQQWGAPYYEASARTRRNVNEVFIDLCRQML-----\n>UniRef90_R7S4U4/1-165 [subseq from] Ras-related protein Rap-1b n=1 Tax=Punctularia strigosozonata (strain HHB-11173) TaxID=741275 RepID=R7S4U4_PUNST\n-MRDFNVVVLGAGGVGKSALTARFIRDVFIENYDPTIEEEYRRTLQVDGTLTSLEVLDTAGADQFNAINEMYIKNGRGFLLVFSLTQEASLREVEMLRQQIYRVKGgSAKVPIVVVGTKLDLVNeREVPRSTIQELAARWGLPFYETSAKRNWQISTPFEDLVRQM------\n>UniRef90_Q7TN89/39-204 [subseq from] GTPase ERas n=7 Tax=Muroidea TaxID=337687 RepID=RASE_MOUSE\n-LPEYKAVVVGASGVGKSALTIQMTHQCFVKDHDPTIQDSYWKEVARDNGGYILNVLDTSGQDIHRALRDQCLASGDGVLGVFALDDPSSLDQLQQIWS---TWTPHHKQPLVLVGNKCDLVTTAGDAHAAAaLLAHKLGAPLVKTSAKTRQGVEEAFALLVHEIQRAQE-\n>UniRef90_A0A0N5D1Z9/1-114 [subseq from] Small monomeric GTPase n=1 Tax=Thelazia callipaeda TaxID=103827 RepID=A0A0N5D1Z9_THECL\n-MREYKIVVLGSGGVGKSALTVQFVQGIFVEKYDPTIEDSYRKQVEVDGQQCMLEILDTAGTEQFTAMRDLYMKNGQGFILVYSITAQTTFSDLTDLREQILRVKDTEEVEFAFI-------------------------------------------------------\n>UniRef90_A0A8J4SUE9/15-148 [subseq from] Ras protein m ras n=1 Tax=Paragonimus heterotremus TaxID=100268 RepID=A0A8J4SUE9_9TREM\n---RYKIVVVGDGGVGKSALTIQYFQRMFHEDHDPTIEDSYMQNKEIDNEWCVMDVLDTAGQDEYSAMREHYMRKGQGFIIVFSVTDPQSFREVPRFYKQILRAKDRETYPMILAANKIDLVqQRKVTEEEGMNLAK----------------------------------\n>UniRef90_A0A0N5AF49/16-130 [subseq from] Small monomeric GTPase n=1 Tax=Syphacia muris TaxID=451379 RepID=A0A0N5AF49_9BILA\n---TYKLVVIGEGGVGKSSLTIQFFQKQFIDYYDPTIEDQYIHHCEVDGQWVIMDVLDTAGQEEFSAMREQYMRSGRGFLLVYSVTDTRSFEEAPKLYEQVLRVKDKTEYPVLLVANK----------------------------------------------------\n>UniRef90_A0A850VJ29/17-172 [subseq from] RIT1 protein (Fragment) n=1 Tax=Chloropsis hardwickii TaxID=667144 RepID=A0A850VJ29_9CORV\n--REYKLVMLGAGGVGKSAMTMQFISHRFPEDHDPTI-----------GEENLFSVHSFPWQAEFTAMRDQYMRAGEGFIICYSITDRRSFHEVREFKQLIYRVRRTDDTPVVLVGNKSDLTQlRQVSKEEGSALAREFSCPFFETSAAFRYYIDDVFHALVREIRRKE--\n>UniRef90_A0A1J4JGE4/1-166 [subseq from] Ras-like protein rasD n=1 Tax=Tritrichomonas foetus TaxID=1144522 RepID=A0A1J4JGE4_9EUKA\n-MSQVKVVVLGLGAVGKSALTIRFVQNTFVEEYEPTISNTYKKTATVDGKSYSIDILDTAGMECNESLKPVIYRGRDCFVLVYAITDRASFESIKQIHDDILRVKDSEKVPCILCGNKSDLDdSRQVSVEEVQELANSLNAVFLETSALNGNNVEEAMKKAVREYTK----\n>UniRef90_A0A183D7J0/5-78 [subseq from] Ras family protein n=1 Tax=Gongylonema pulchrum TaxID=637853 RepID=A0A183D7J0_9BILA\n---------------------------QFVEEYEPTKADSYRKKVVLDGEECLIDILDTAGQEDYSAIRDNYYRSGEGFICVFSITDTESFEATNEFRQVI---------------------------------------------------------------------\n>UniRef90_A0A183D7J0/92-168 [subseq from] Ras family protein n=1 Tax=Gongylonema pulchrum TaxID=637853 RepID=A0A183D7J0_9BILA\n-----------------------------------------------------------------------------------------EMLDLEGGHVQILRVKNSamdSSIPIMLVGNKSDLTSeRSVMQLQAQQRAEQWNAPYIETSAKNRTNVDKVFFFLER--------\n>UniRef90_UPI00044183D0/2-166 [subseq from] ras protein n=1 Tax=Punctularia strigosozonata (strain HHB-11173) TaxID=741275 RepID=UPI00044183D0\n--DNWRVAVLGDGGVGKTALAVQFTLNCFT--YDPTIEDAYRKQLVVDNRMCFVEVIDTAGQEEYATLRDQWVREGQGFILVYSIASRQTFDRLEVFRQSMLRVKRSRPIF-MLVGNKCDKSyEREVSRDEGAAMARNFGCGFLETSAKTAYNVETLFTNLVRALRQTKQ-\n>UniRef90_A0A8K0UK15/25-188 [subseq from] Ras family-domain-containing protein n=1 Tax=Cristinia sonorae TaxID=1940300 RepID=A0A8K0UK15_9AGAM\n----FNAVVLGAGGVGKSALTVRFVKNSFNELYNPTIEETYRRDIFLDGERYAMEIVDTAGAEQFTALNEQYIRAGHGFVLVFSLTYESSLREIDDIRQQISRVKGANaGTPIVVVGTKLDLVhEREVTRDKIRQLVNEWGLPFYETSAKQNWHVSDVFQDLLAQMRD----\n>UniRef90_UPI000440CEC7/2-166 [subseq from] ras protein n=1 Tax=Stereum hirsutum (strain FP-91666) TaxID=721885 RepID=UPI000440CEC7\n--DSWRVAVLGDGGVGKTALAVQFTLNCFT--YDPTIEDAYRKQLVVDNRMCFVEVIDTAGQEEYATLRDQWVREGQGFILVYSIASRATFDRLEVFRQSMIRVKRQKPIF-MLVGNKCDKAyEREVSREEGLAMARAFGCEFLETSAKTAQNVERLFTSLVRMLRMTKQ-\n>UniRef90_UPI0011135E45/1-147 [subseq from] ras-related protein Rap-2a-like isoform X2 n=1 Tax=Echeneis naucrates TaxID=173247 RepID=UPI0011135E45\n-MREYKVVVLGSGGVGKSALTVQFVTGTFIEKYDPTIEDFYRKEI-----------------EQFASMRDLYIRNGQGFILVYSLVNQQSFQDIKPMRDQIIRVKRYQQVPVVLVGNKVDLEeEREVSPSEGQALAEDWGCPFMETSAKSKTMVDELFAEIVRQM------\n>UniRef90_UPI001604F2FC/1-122 [subseq from] ras-related protein Rap-2b isoform X2 n=1 Tax=Folsomia candida TaxID=158441 RepID=UPI001604F2FC\n-MREFKVVVLGSGGVGKSALTVQFVSGCFMEKYDPTIEDFYRKEIEVDGSPCVLEILDTAGTEQFASMRDLYIKNGQGFLVVYSITNHQTFQDIKTMKEQISRVKGMDRVPLLLVGNKGKVTF-----------------------------------------------\n>UniRef90_E3Q736/23-171 [subseq from] Ras family protein n=28 Tax=Colletotrichum TaxID=5455 RepID=E3Q736_COLGM\n---------------------AQFVHNEWIESYDPTIEDTYRTQLQVDGRQVVLEILDTAGTEQFVAMRDLYMKSGQGFILVFSITSSSSMTEIEMLREEITRIKDDDNVPIVIVGNKADLEeQRSVPRQRAFACSQMWDAPYYETSARTRTNVDAVFVDICRQLLMKDE-\n>UniRef90_A0A226MEI2/29-161 [subseq from] RIT1 protein n=11 Tax=Neognathae TaxID=8825 RepID=A0A226MEI2_CALSU\n------------------------------------SEDAYKIRIRIDDEPANLDILDTAGQAEFTAMRDQYMRAGEGFIICYSITDRRSFHEVREFKQLIYRVRRTDDTPVVLVGNKSDLTQlRQVSKEEGSALAREFNCPFFETSAAYRYYIDDVFHALVREIRRKE--\n>UniRef90_A0A8H3ARS2/2-167 [subseq from] Ras-domain-containing protein n=5 Tax=Rhizoctonia solani TaxID=456999 RepID=A0A8H3ARS2_9AGAM\n--RTYSIIVLGAGGVGKSSLTLRLVEGAFFDGYDPTIEDIYIKTFKVDGELCSLQITDTAGAEQFTAVNEYYLKSARGFVLAFSLTQAASVREVENLRTQIYRVKGhgAAQIPMVLVGTKADLaPDREVSRETMQALADKWNIPYYETSAKRNWGVSNVFEDIVRQMK-----\n>UniRef90_A0A507FKQ0/19-191 [subseq from] Small monomeric GTPase n=1 Tax=Chytriomyces confervae TaxID=246404 RepID=A0A507FKQ0_9FUNG\n--DEFKVVVLGSAGVGKSAFTSQFMKQQFIEVYEPTIEDSFKKFCMMDGENCMLDVLDTAGKKEYVGLRDKHIANGEVFLIIYDTTNRTSFEEASALYGQINRIKQTRpsdgylgSVPIVLIANKCDASDSAVTSDEGLGLAREFQCPFVEASARLDVNVQDAFTLLVREAKRYR--\n>UniRef90_A0A409VE84/558-723 [subseq from] RRM domain-containing protein n=1 Tax=Panaeolus cyanescens TaxID=181874 RepID=A0A409VE84_9AGAR\n-MRQFNVVVLGAGGVGKSALTVRFIKDVFVENYDPTIEEEYRRTITVDGKLDSLEVLDTAGAEQFTSLNEVYIKSGRGFVLVFSLTQEASLQEVDNLRKQILRIKGgSTNVPIVIVGTKLDLVNeREVQRATIQSLSAKWELPFYETSAKRNWHVSEVFEDLLRQMR-----\n>UniRef90_A0A8S9KD78/26-142 [subseq from] Ras-related protein RABE1c n=1 Tax=Brassica cretica TaxID=69181 RepID=A0A8S9KD78_BRACR\n--------------------------------------------------KSELQIWDTAGQERFRTITTAYYRGAMGILLVYDVTDESSFNNIRNWIRNIEQ-HASDNVNKILVGNKADMDesKRAVPTSKGQALADEYGIKFFETSAKTNLNVEEVFFSIGKDIKQ----\n>UniRef90_A0A8S9KD78/186-310 [subseq from] Ras-related protein RABE1c n=1 Tax=Brassica cretica TaxID=69181 RepID=A0A8S9KD78_BRACR\n------------------------------------------RTIELDGKRIKLQIWDTAGQERFRTITTAYYRGAMGILLVYDVTDESSFNNIRNWIRNIEQ-HASDNVNKILVGNKADMDesKRAVPKAKGQALADEYGMKFFETSAKTNLNVEEVFFSIGKDIKQ----\n>UniRef90_A0A336LWI1/11-136 [subseq from] CSON004464 protein n=1 Tax=Culicoides sonorensis TaxID=179676 RepID=A0A336LWI1_CULSO\n-------------------------------------------VVVLDGEEVQIDILDTAGQEDYAAIRDNYFRSGEGFLCVFSITDDESFQASQEFREQILRVKNDENIPFLLVGNKCDLNSRrKVPLAECQARAQQWGVPYVETSAKTRECVDKVFFDLMREIRSRK--\n>UniRef90_A0A1E3HWM8/4-171 [subseq from] Small GTPase superfamily n=4 Tax=Cryptococcus TaxID=5206 RepID=A0A1E3HWM8_9TREE\n----FQCAVMGSGGVGKSACTVRFINGSYLEWYDPTIEDSYRKQFTVDNQPCLLEILDTAGIDQYLTLNDLFIRESEGFVLVFSITQRDTFEEVIRTRETISRIKSPSEtgtkVSMVIVGNKCDLEdERQVSTAEGEKLAESWGCKYFEASARTSSNISPAFEEIVRVMRRN---\n>UniRef90_A0A1Y1Z6E6/9-170 [subseq from] Ras-like protein rasB n=1 Tax=Basidiobolus meristosporus CBS 931.73 TaxID=1314790 RepID=A0A1Y1Z6E6_9FUNG\n---KYSIVILGGGGVGKSAITLNFVRN----QYDPTIEDCYCKTFIMDGMEYSLDITDTAGQEEYRGLfDDKFMRQGDGFVCVYSISSQDSLEELATIIHQIRRAKEGTSCPIIVVGNKCDLEqEREVSTVQGETFAQQSKTLFLETSAKTRVNIDETFEQIVREIRRQ---\n>UniRef90_A0A813NKA3/1-170 [subseq from] Ras family protein n=2 Tax=Rotaria sordida TaxID=392033 RepID=A0A813NKA3_9BILA\n-MSDYLVCVFGSGGVGKSCLTMQFVQGIFMPKYDPTIEDVYKTTIDIDERKYSLEIFDTAGTDEFSAMKDLYVKDSHGFLLVYSITSRSTFSDIQGYYDQIITIKniDTHGRPaIVLVGNKIDLEKdRVISREAGQALARKWDCAFLETSAKDRANVTEVFYDLVRQINRR---\n>UniRef90_C4R346/6-167 [subseq from] GTP-binding protein rhb1 n=3 Tax=Komagataella TaxID=460517 RepID=C4R346_KOMPG\n-----KIAVFGSRSVGKSSLTVQYVENHFVESYYPTIENQFQKKVVIKGQEYLIEILDTAGQDEFSLMNQKYLIGVHGYLLVYSITSRSSFDLLKIMRDKILDSVGTEEIPLVVVGNKSDLYSqRQVTIEEGQNLAKEFNCSFVECSARLNENVDECFQRLIQGIES----\n>UniRef90_A0A8C1HC17/1-109 [subseq from] Ras-related protein Rap-1b-like n=1 Tax=Cyprinus carpio TaxID=7962 RepID=A0A8C1HC17_CYPCA\n-MREYKLVVLGSGGVGKSALTVQFVQGIFVEKYDPTIEDSYRKQVEVDGQQCMLEILDTAGTEQFTAMRDLYMKNGQGFALVYSITAQSTFNDLQDLREQILRVKDTDDP------------------------------------------------------------\n>UniRef90_A0A674B3M0/9-157 [subseq from] Ras-related protein Rap-1b n=1 Tax=Salmo trutta TaxID=8032 RepID=A0A674B3M0_SALTR\n----------------------NLLQSHLLTHllFSrSIYQDSYRKQVEVDGQQCMLEILDTAGTEQFTAMRDLYMKNGQGFALVYSITAQSTFNDLQDLREQILRVKDTDDVPMILVGNKCDLEdERVVGKEQGQNLARQWSsCAFLESSAKSKINVNEIFYDLVRQINR----\n>UniRef90_A0A0D8XRS9/20-143 [subseq from] Ras family protein n=1 Tax=Dictyocaulus viviparus TaxID=29172 RepID=A0A0D8XRS9_DICVI\n-------------------------------------------QVEVDGQQCMLEILDTAGTEQFTAMRDLYMKNGQGFVLVYSITAQSTFNDLMDLRDQILRVKDTDEVPMILIGNKCDLEDeRVVGKDQGQNLARQFGSAFLETSAKAKINVNEVFYDLIRQINR----\n>UniRef90_A0A7S4HXW3/1-160 [subseq from] Small monomeric GTPase n=1 Tax=Vannella robusta TaxID=1487602 RepID=A0A7S4HXW3_9EUKA\n---------VGSGGEGKSTIIIQMVHEAFVEEYDPTIENQYRIQKYFDEDPCTLSITDTAGEEEYSAIRDHQFRDHDGFVFVFSVTNRGSFNDLADLRLQIQRVLDVDNFPVVIVGNKIDLEyEREVGSQEGETLAKQWNCQYIECSAKTRTNIEEIFYHVYHDIQNRK--\n>UniRef90_A0A8H3MCT4/60-205 [subseq from] Ras-related protein Ral-A n=2 Tax=Rhizophagus clarus TaxID=94130 RepID=A0A8H3MCT4_9GLOM\n----HKVIMVGSGGVGKSALTLQYMYGDFVEEYDPTKADSYRKKVTLDGQECQIDILDTAGQEEYAAIRDNYYRSGEGFLCVFSICEYESFVHTQDFRDQISRVLDDDsvsnnNIPFILVGNKADLAKiRKVPEEEAKNRAREWVARILT--------------------------\n>UniRef90_A0A3P7LTX2/15-151 [subseq from] Ras-related protein M-Ras n=1 Tax=Dibothriocephalus latus TaxID=60516 RepID=A0A3P7LTX2_DIBLA\n---KFKVVVVGDGGVGKSALTIQYFQHMFIEDHNPTIEDSYIQNVEIDGEWCVLDVLDTAGQDEFSAMREQYMRKGHGFIVVYSVTDPQSFRQVRRFHTQILRARDRDSYPVILAANKIDLVHlRVVSPEEGQALADELG-------------------------------\n>UniRef90_L8HBB1/171-338 [subseq from] Ras subfamily protein n=1 Tax=Acanthamoeba castellanii str. Neff TaxID=1257118 RepID=L8HBB1_ACACA\nGEDEYRIVVVGASGVDKSAICVRFVQGSLmLTKYDPTAEESYRVRRKVDGLPCMYDIMDTAGQMEYSALRDQYLKSGHGFLLVYSVTSPESFQALEKLRLQILRIKEDSTVPIVFLGSHADRESqRQVSQDEALFLAEKLNCGWLECSAKTGQNVNDAFELIVRMINR----\n>UniRef90_A0A3Q2NY63/1-115 [subseq from] Ras-related protein Rap-1A n=1 Tax=Fundulus heteroclitus TaxID=8078 RepID=A0A3Q2NY63_FUNHE\n-MREYKLVVLGSGGVGKSALTVQFVQGIFVEKYDPTIEDSYRKQVEVDAQQCMLEILDTAGTEQFTAMRDLYMKNGQGFALVYSITAQSTFNDLQDLREQILRVKDTEDKLVMIVS------------------------------------------------------\n>UniRef90_A0A0W0FY29/2-177 [subseq from] Putative Ras protein n=2 Tax=Marasmiaceae TaxID=654128 RepID=A0A0W0FY29_9AGAR\n--DNWRVAVLGDGGVGKTALAVQFTLNCFADQnwggltqletYDPTIEDAYRKQLIVDNRMCFVEVIDTAGQEEYATLRDQWVREGQGFILVYSIASRSTFDRLEIFRQSMRRVKRGDPI-FMLVGNKCDKTyEREVSKEEGAALARQFGCEFIETSAKTAQNVERLFMNLVRALRQTK--\n>UniRef90_A0A8C5JPU0/1-115 [subseq from] RAP1A, member of RAS oncogene family n=2 Tax=Passeriformes TaxID=9126 RepID=A0A8C5JPU0_JUNHY\n-MREYKLVVLGSGGVGKSALTVQFVQGIFVEKYDPTIEDSYRKQVEVDCQQCMLEILDTAGTEQFTAMRDLYMKNGQGFALVYSITAQSTFNDLQDLREQILRVKDTEDVSTAWLG------------------------------------------------------\n>UniRef90_A0A165ED65/2-168 [subseq from] Ras protein n=1 Tax=Laetiporus sulphureus 93-53 TaxID=1314785 RepID=A0A165ED65_9APHY\n--DSWRVAVLGDGGVGKTALAVQFTLGCFVETYDPTIEDAYRKQLVVDRRMCFVEVIDTAGQEEYATLRDQWVREGQGFILVYSIASRATFERLDVFRQAMLKVKRQKPIF-MLVGNKCDKQyEREVSREEGAALARNFGCDFLETSAKHATNVERLFVDLIRLLRQTKQ-\n>UniRef90_A0A8H7ZRT7/1-109 [subseq from] Small GTPase superfamily n=1 Tax=Olpidium bornovanus TaxID=278681 RepID=A0A8H7ZRT7_9FUNG\n-MREYKLVVLGSGGVGKSALTVQFVQSIFVEKYDPTIEDSYRKQVEVDGQQCMLEILDTAGTEQFTAMRDLYMKNGQGFVLVYSITSQATFNDLADLREQILRVKDTDKV------------------------------------------------------------\n>UniRef90_Q7Z444/39-204 [subseq from] GTPase ERas n=22 Tax=Catarrhini TaxID=9526 RepID=RASE_HUMAN\n-LPEYKAVVVGASGVGKSALTIQLNHQCFVEDHDPTIQDSYWKELTLDSGDCILNVLDTAGQAIHRALRDQCLAVCDGVLGVFALDDPSSLIQLQ----QIWATwGPHPAQPLVLVGNKCDLVTTAGDAHAaAAALAHSWGAHFVETSAKTRQGVEEAFSLLVHEIQRVQE-\n>UniRef90_A0A4Q4V6A7/5-103 [subseq from] ANK_REP_REGION domain-containing protein n=1 Tax=Monosporascus sp. MC13-8B TaxID=2211646 RepID=A0A4Q4V6A7_9PEZI\n-MTNYKLVVLGLT---K----RQMCLNHFVETYDPTIEDSYRKQVVFDGQASTLEVIDTAGQEEYASLRDQWIREGEAFLVVYSVTSRESFKTVQTFYNLINRVKEN---------------------------------------------------------------\n>UniRef90_A0A4Q4V6A7/123-183 [subseq from] ANK_REP_REGION domain-containing protein n=1 Tax=Monosporascus sp. MC13-8B TaxID=2211646 RepID=A0A4Q4V6A7_9PEZI\n------------------------------------------------------------------------------------------------------------SAPIMLVGNKTDrVTEREVSTVEGSALARNLGVDFLEVSSKTSFNVEKAFYDLIRVLRRQR--\n>UniRef90_A0A484GK96/1-140 [subseq from] RRAS2 protein (Fragment) n=1 Tax=Sousa chinensis TaxID=103600 RepID=A0A484GK96_SOUCH\n----------------------------FVTDYDPTVGDSSTKQCVTDDRAARLDILDTAGQEEFGAMREQYMRTGEGFLLVFSVTDRGSSEEIYKFQRQILRGKDRDEFLMTLIGNEADLDhQRQVTQEEGQQLARQLKVTYVKASAKIRMNVDQAFHELVRVIRKF---\n>UniRef90_A0A7R9DPG7/76-154 [subseq from] Small monomeric GTPase n=1 Tax=Timema poppense TaxID=170557 RepID=A0A7R9DPG7_TIMPO\n-----------------------------------SPEDSYRKQVVIDGETCLLDILDTAGQEEYSAMRDQYMRTGEGFLLVFAVNNAKSFEDINMYREQIKRVKDAEEVPMCL--------------------------------------------------------\n>UniRef90_A0A165Z4P4/3-164 [subseq from] Ras protein n=1 Tax=Fibularhizoctonia sp. CBS 109695 TaxID=436010 RepID=A0A165Z4P4_9AGAM\n---SWRIAALGDGCVGKTALAVQFTLNCFT--YDPTIEDAYRKQLVVDSKLCFVEVIDTAGQEEYATLRDQWVREAQGFILVYSITSRSTFDRLEVFRQSMLRVKSSKPIF-MLVGNKCDKAhEREVSKEEGQALARSFGCHFAETSAKTATNVDYLFTSLVRALRSQ---\n>UniRef90_A2G1N8/8-169 [subseq from] Small GTP-binding protein, putative n=1 Tax=Trichomonas vaginalis (strain ATCC PRA-98 / G3) TaxID=412133 RepID=A2G1N8_TRIV3\n-----NLVVFGSGAVGKSAMTLRYTCGNFIEDYDPTIEDQYSKDITIDNVTYKCEILDTAGEEEFIQMRLPYIRKGNAFLLVYSITFRQSFDEIEHLHRDILHNKGTTDVPIVICGNKCDLEdNRIVSKSEGEVLAQQLKCPFMETSAKTEYNITNAFQTALREYIK----\n>UniRef90_A0A6B2LKW3/3-164 [subseq from] Ras family protein n=1 Tax=Arcella intermedia TaxID=1963864 RepID=A0A6B2LKW3_9EUKA\n--------VLGSGGVGKSSITIQYIQGIFVERYDPTLEDSYIKETHLDNTQYFLEILDTAGTEQFTAMRSNYFSnNSDGFILIYAINALSTFRDIKTFKEQIERRKDCDVIPVVLVGNKCDLVeERVVSTAQGEALAGEIKAEFVEASAKFNVNVERIFEVVLRLIVEEK--\n>UniRef90_A0A835NJ40/49-182 [subseq from] GTP-binding protein Rit1 n=2 Tax=Passeriformes TaxID=9126 RepID=A0A835NJ40_9PASS\n----------------------------------C-TEDAYKIRIRIDDEPANLDILDTAGQAEFTAMRDQYMRAGEGFIICYSITDRRSFHEVREFKQLIYRVRRTDDTPVVLVGNKSDLTQlRQVSKEEGSALAREFNCPFFETSAAFRYYIDDVFHALVREIRRKE--\n>UniRef90_A0A8C3XKL9/1-111 [subseq from] RAP1A, member of RAS oncogene family n=1 Tax=Chelydra serpentina TaxID=8475 RepID=A0A8C3XKL9_CHESE\n-MREYKLVVLGSGGVGKSALTVQFVQGIFVEKYDPTIEDSYRKQVEVDCQQCMLEILDTAGTEQFTAMRDLYMKNGQGFALVYSITAQSTFNDLQDLREQILRVKDTEDVSK----------------------------------------------------------\n>UniRef90_A0A2K6MYA0/1-79 [subseq from] Small monomeric GTPase n=1 Tax=Rhinopithecus bieti TaxID=61621 RepID=A0A2K6MYA0_RHIBE\n-MTEYKLEVVGAGGVSKSALTIQLIQNHFVDEYDPTIEDSYRKQVVIDGETCLLDILNTAGQEEYNAMRDQYMRTWGGGG------------------------------------------------------------------------------------------\n>UniRef90_Q4SMH0/14-152 [subseq from] (spotted green pufferfish) hypothetical protein n=1 Tax=Tetraodon nigroviridis TaxID=99883 RepID=Q4SMH0_TETNG\n--------------------------GSFIEKYDPTIEDFYRKEIEVDSSPSVLEILDTAGTEQFASMRDLYIKNGQGFILVYSLVNQQSFQDIKPMRDQIIRVKRYERVPMILVGNKVDLEgEREVSYGEGKALAQEWNCPFMETSAKHKGSVDELFAEIVRQM------\n>UniRef90_UPI00046230D9/17-182 [subseq from] ras-domain-containing protein n=1 Tax=Trametes versicolor (strain FP-101664) TaxID=717944 RepID=UPI00046230D9\n---RYSTVVLGAGGVGKSALVMRYGKNTFLDQYDPTIEEEYEVTVEYEGKRSYLQILDTAGVEQFTGINETCIENGQGFVLVFSLTQEASLKDVDHIRQQIYRIKGGEqDIPIVVVGTKMDLTgEREVSSETMQELAVKWGLPFYETSAKKGWHVNEVFNHLLSRMRKR---\n>UniRef90_A0A164TRF5/1-169 [subseq from] Rap 1A n=2 Tax=Sistotremastrum TaxID=139133 RepID=A0A164TRF5_9AGAM\n-MREFNAVVLGAGGVGKSALVVRFTQDQFLDTYDPTIEEAYSKTWTVDDELVQLDVLDTAGAEQFTAITELYIKAATGFVLVFSLIQEASLKEVSNLRTQIARVKGvsEADVPLVVVGTKSDLVyEREVQPETLKELSYQWTVPFYETSAKKNSHVQEAFDDLVRQMRTQ---\n>UniRef90_A0A1A6A9H6/4-170 [subseq from] Ras family, other n=1 Tax=Kwoniella dejecticola CBS 10117 TaxID=1296121 RepID=A0A1A6A9H6_9TREE\n----FQCAVMGSGGVGKSAITVRFINGSYLEWYDPTIEDSYRKQFSVDGQPCLLEILDTAGIDQYLTLNDMFIRESEGFVLVFSLCQRDTFEEVIRTYEAIQRIKLPEggrTVPIVIVGNKADLlDEREVDSTEGEKLASGWNCSYYETSARTATNIIPVFEDIVRQLRKN---\n>UniRef90_A0A8H6WXC0/1-83 [subseq from] Ras family protein n=1 Tax=Mycena venus TaxID=2733690 RepID=A0A8H6WXC0_9AGAR\n-MRQFNVVVLGAGGVGKSALTVRFVRDVFVENYDPTIEEQYHRPMMVDGERDSLEVLDTAGAEQFTSLNEVYIKSGRGFVLVFR--------------------------------------------------------------------------------------\n>UniRef90_A0A8H6WXC0/104-183 [subseq from] Ras family protein n=1 Tax=Mycena venus TaxID=2733690 RepID=A0A8H6WXC0_9AGAR\n--------------------------------------------------------------------------------------QEVSLKEVESLRKQIFRIKGSENVPIVVVGTKSDLVSeREVPTTTIESLASRWNLPFYETSAKRNWHINDVFEDLLRQMR-----\n>UniRef90_A0A1S3AQP1/19-155 [subseq from] GTP-binding protein Rit1 n=1 Tax=Erinaceus europaeus TaxID=9365 RepID=A0A1S3AQP1_ERIEU\n--------------------------------FFPPVEDAYKIRIRIDDEPANLDILDTAGQAEFTAMRDQYMRAGEGFIICYSITDRRSFHEVREFKQLIYRVRRTDDTPVVLVGNKSDLKQlRQVTKEEGLALAREFSCPFFETSAAYRYYIDDVFHALVREIRRKE--\n>UniRef90_A0A815YAI2/1-170 [subseq from] Ras family protein n=2 Tax=Rotaria magnacalcarata TaxID=392030 RepID=A0A815YAI2_9BILA\n-MSDYVVCVFGSGGVGKSCLTMQFVQGIFMPKYDPTIEDVYKITIEVDEKRYSIEILDTAGTDEFSAMKDMYVKDSHGFLLVYSITSQATFNDISGYYDRIVSVKDIDThgRPaIVLVGNKVDLEHERVITREAgQALASKWNCTFLETSAKDRANITEVFYDLVRQINRK---\n>UniRef90_A0A3M7GHL1/9-167 [subseq from] Ras-related protein Rap-1b n=2 Tax=Hortaea werneckii TaxID=91943 RepID=A0A3M7GHL1_HORWE\n---EYHIAVIGSGGVA------QFVQGVFIESYDPTIEDSYRKQIDVDGRQVMLEIMDTAGTEQFTSMREFYMRDAHGFLLVFSITSMSSLEELRELREQIVQIKGGDpHVPIVLVGNKSDLEeDRKVSRSQAFKVSQAWGnVPYYETSARRRQNVSEVFVDVCRQII-----\n>UniRef90_D2VIL5/69-182 [subseq from] Ras family small GTPase n=1 Tax=Naegleria gruberi TaxID=5762 RepID=D2VIL5_NAEGR\n--------------------------------------------------VALIDLLDTAGQEEYSSLRDQYYRTSYGFLIVFSITDSSSLEDCQTIWEQILRTKDVDSFPCVLIANKSDLEEeRIVSKQQVKEVALRLGIPYFETSAKQRINVDEPIHELVRM-------\n>UniRef90_D2VIL5/186-238 [subseq from] Ras family small GTPase n=1 Tax=Naegleria gruberi TaxID=5762 RepID=D2VIL5_NAEGR\n-LDEYRFSIVGSGGVGKSAYCTQFIQNVFVEQYDPTIKQIVVSNVPLDD----------AQSSS----------------------------------------------------------------------------------------------------------\n>UniRef90_UPI001A9E2F12/17-145 [subseq from] GTP-binding protein Rit2 isoform X3 n=1 Tax=Ictidomys tridecemlineatus TaxID=43179 RepID=UPI001A9E2F12\nGSREYKVVMLGAGGVGKSAMTMQFISHQFPDYHDPTIEDAYKTQVRIDNEPAYLDILDTAGQAEFTAMREQYMRGGEGFIICYSVTDRQSFQEAAKFKELIFQVRHTYEIPLVLVGNKIDLEQFRQEKK-----------------------------------------\n>UniRef90_F8NXC4/1-165 [subseq from] Ras family protein n=2 Tax=Serpula lacrymans var. lacrymans TaxID=341189 RepID=F8NXC4_SERL9\n-MREFNVVVLGAGGVGKSALTVRFVQDIFLETYDPTIEEEYRRVIEVDSVPTSLEVLDTAGAEQFTGLNEVYIKSGRGFVLVFSLTQEASLREVDNLRQQIYQIKGGDtSIPIVIVGTKLDLVSeREVPRSTIQSLVTKWGLPFYETSAKRNMHVLDVFEDLVRQM------\n>UniRef90_A0A8B7DVW7/2-167 [subseq from] GTPase NRas-like n=2 Tax=Hydra vulgaris TaxID=6087 RepID=A0A8B7DVW7_HYDVU\n----FKVCIIGSGGVGKSCLTIRYLKNDFVEHYDPTMEESYEAQMTFQGRPLHFEILDTAGQEEFAAMLDSSLSLGDAFIILYAVNSSSSWEELKSLKDKVLKGKlnSGTGVPMVIVGNKKDLElDREVTVETAEEYASSIRVPYVETSAKTGHNVTAAFEMIVQEIYRF---\n>UniRef90_A0A1Y2J186/2-166 [subseq from] Ras protein n=1 Tax=Trametes coccinea BRFM310 TaxID=1353009 RepID=A0A1Y2J186_PYCCO\n--DSWRVAVLGDGGVGKTALAVQFTLNCFT--YDPTIEDAYRKQLVVDNRMCFVEVIDTAGQEEYATLRDQWVREGQGFILVYSITSRNSFERLDVFRQAMLKVKRQKPVF-MLVGNKFDKHSdREVSKEEGMARARQFGCEFLETSAKTAYNVERLFMNLVRLLRATKQ-\n>UniRef90_A0A3P7ISV2/3-137 [subseq from] Small monomeric GTPase n=1 Tax=Strongylus vulgaris TaxID=40348 RepID=A0A3P7ISV2_STRVU\n------------------AKTVQFVQGQFVSSYDATIEDSYRKHFTVDGEDCRLEILDTAGTEQFSGMRDLYVRNGQGFILVYSINDRNSLNELKEIHDVIVKLKQSENVPMVLVGNKTDL-RRVIPTSMGRDMSKQFGCSFYETSAKLNENVV----------------\n>UniRef90_UPI001D0376E5/12-186 [subseq from] uncharacterized protein n=1 Tax=Naegleria lovaniensis TaxID=51637 RepID=UPI001D0376E5\n--PEFKIAVVGGGGVGKSALTIQFVQHFFQPQYDPTIEDSYQKQMKVDEKVVQLEITDTAGQDEFIALRDTYMRRNDGFVLVFDLTAKTTLEELVNFVEGIKRVKEEDEkfstIPFVLVGNKVDLGDQRKFTKKevlsfmVDRLELPEDTPYFESSAKNRVLCDEPFETMVRRMRKL---\n>UniRef90_A0A0F2MIY4/48-126 [subseq from] Ras family, other n=2 Tax=Sporothrix TaxID=29907 RepID=A0A0F2MIY4_SPOSC\n-----------------------------PIKYDPTIEDSYRKQVVIDGQACMLEVLDTAGQEEYTALRDQWIRDGEGFVLVYSISSRSSFSRIKRFHHQIQRVKEST--------------------------------------------------------------\n>UniRef90_A0A0F2MIY4/143-206 [subseq from] Ras family, other n=2 Tax=Sporothrix TaxID=29907 RepID=A0A0F2MIY4_SPOSC\n----------------------------------------------------------------------------------------------------------QAPVPVMLVGNKSDrVTEREVSTQEGHALARELGCEFVEASAKNCINVEKAFYDVVRILRRQRQ-\n>UniRef90_A0A1S9RU68/147-231 [subseq from] Ras small monomeric GTPase RasB n=1 Tax=Penicillium brasilianum TaxID=104259 RepID=A0A1S9RU68_PENBI\n-----------------------LCLNHFVETYDPTIEDSYRKQVVIDQQSCMLEVLDTAGQEEYTALRDQWIRDGEGFVLVYSITSRASFSRITKFYNQIKMVKESA--------------------------------------------------------------\n>UniRef90_A0A1S9RU68/257-317 [subseq from] Ras small monomeric GTPase RasB n=1 Tax=Penicillium brasilianum TaxID=104259 RepID=A0A1S9RU68_PENBI\n-------------------------------------------------------------------------------------------------------------VPVMLVGNKSDKAvERAVSAQEGQALAKELGCDFVEASAKNCINVEKAFYDVVRMLRQQRQ-\n>UniRef90_UPI001EE560F2/26-152 [subseq from] LOW QUALITY PROTEIN: circularly permutated Ras protein 1-like n=1 Tax=Haliotis rubra TaxID=36100 RepID=UPI001EE560F2\n-----------------------------------------EEETEGDAKECMLDILDTAGQEEYSAMRNVYTRSAQGFIIVYDITNRESFDEAKAMFTFLETCKQGEKFYAVLCGNKSDLDAqRVVSTAEGTDLASQMHVPFRETSAKTGDNVKEAIDDLLRTIPRH---\n>UniRef90_UPI001EE560F2/155-200 [subseq from] LOW QUALITY PROTEIN: circularly permutated Ras protein 1-like n=1 Tax=Haliotis rubra TaxID=36100 RepID=UPI001EE560F2\n---EYKLATLGSGGVGKSSVTLRLVQDSFVENYDPTIEDSYRKMISVTG-------------------------------------------------------------------------------------------------------------------------\n>UniRef90_A0A8C4P6U2/35-165 [subseq from] Ras like without CAAX 2 n=3 Tax=Aves TaxID=8782 RepID=A0A8C4P6U2_DRONO\n-------------------------------------EDAYKTQVRIDDEPAYLDILDTAGQAEFTAMRDQYMRGGEGFIICYSITDRQSFQEAAEFKELIYRVRHTYDIPLVLVGNKIDLEEfRQVSTEEGMSLAREYSCSFFETSAALRFYIDDVFHGLVREIRRK---\n>UniRef90_A0A182EEH4/76-223 [subseq from] Small monomeric GTPase n=1 Tax=Onchocerca ochengi TaxID=42157 RepID=A0A182EEH4_ONCOC\n------VVVLGSGGVGKSALTVQFVSNTFIEKYDPTIEDFYRKEIEVDGQPCVLEILDTAGTEQFASMRDLYIKNGQGFVVVYSITSQQTFHDIKTMREQIVRVKGTEQVPILLVR-----------TEDGIGLAEYWSCPFTECSAKSAHNVNTVFAEIVREMN-----\n>UniRef90_A0A4X2LDG5/17-136 [subseq from] Small monomeric GTPase n=1 Tax=Vombatus ursinus TaxID=29139 RepID=A0A4X2LDG5_VOMUR\n------LVVMGSGCVGKSALTIQLVKNCFVPDHDPTIEDSYRTQLIVDGQSCQLDILDTTGDEEMLSRRHQFMRWGEGFLCVYAVDDIKSFVDVNIFRDQLRRIRGADRIPFVLVANKVDLGNSLV--------------------------------------------\n>UniRef90_A0A818TMH0/11-65 [subseq from] Ras-related protein Rab-11A n=3 Tax=Adineta steineri TaxID=433720 RepID=A0A818TMH0_9BILA\n----------------------------------------------------------------------------------------------------------STDLNKLLVGNKCDLTAeRVIDYAQAKDLADSLSIPYVETSAKNASNVQEEFKAK----------\n>UniRef90_A0A818TMH0/106-268 [subseq from] Ras-related protein Rab-11A n=3 Tax=Adineta steineri TaxID=433720 RepID=A0A818TMH0_9BILA\n----FKLVLLGDSGVGKTSLFLRFANDAFNDIFLPTVGVDFMNHVIkHNGTTTKLHIWDTAGQERFRSLISSYCRDFKGAIVVFDVTNLKSFENVTRWLQEIDE-NSNNDVKILLVGNKCDLAlERVIDHAQAKDLADSLNILYVETSAKNTINVEVAFMSLVSEIMP----\n>UniRef90_A0A3P9ANH9/1-115 [subseq from] Small monomeric GTPase n=125 Tax=Gnathostomata TaxID=7776 RepID=A0A3P9ANH9_ESOLU\n-MREYKLVVLGSGGVGKSALTVQFVQGIFVEKYDPTIEDSYRKQVEVESQQCMLEILDTAGTEQFTAMRDLYMKNGQGFALVYSITAQSTFNDLQDLREQILRVKDTEDIFYDLVR------------------------------------------------------\n>UniRef90_A0A8D2PDA3/5-141 [subseq from] RAP2C, member of RAS oncogene family n=1 Tax=Zosterops lateralis melanops TaxID=1220523 RepID=A0A8D2PDA3_ZOSLA\n----------GAAMLG-SALTVQFVTGTFIEKYDPTIEDFYRKEIEVDSSPSVLEILDTAGTEQFASMRDLYIKNGQGFILVYSLVNQQSFQDIKPMRDQIVRVKRYEKVPLILVGNKVDLESeREVLSAEGRALAQEWGCPFMETTP-----------------------\n>UniRef90_A0A1Y1YA29/117-283 [subseq from] Ras family-domain-containing protein n=1 Tax=Clohesyomyces aquaticus TaxID=1231657 RepID=A0A1Y1YA29_9PLEO\n---EYKLVVVGGGGVDKSRLNIQVCVKNFEIEHgDPY-DFDEKPICQIDDEIAVFDTLDTAGQEEYSAMREQYMRTGEGFLLVYSVTSRYSFEDIITFHQQILRVKDKDYFPMTIVGNHCLRESeRQVSFEEGVILARNLGVSFVEVDTSQAHNIATAFFDIVRKIRKYEE-\n>UniRef90_A0A8C2NJI6/1-43 [subseq from] RAP1B protein n=57 Tax=Tetrapoda TaxID=32523 RepID=A0A8C2NJI6_CAPHI\n-MREYKLVVXXXXXXXKSALTVQFVQGIFVEKYDPTIEDSYRKE------------------------------------------------------------------------------------------------------------------------------\n>UniRef90_UPI00193A48DD/1-168 [subseq from] ras-related protein Rap-2b-like n=1 Tax=Styela clava TaxID=7725 RepID=UPI00193A48DD\n-MKQFKIVLMGSGGVGKTSITTQFTRQYFEEHYEPTIEEVHRKTYLLDGEQCVIELMDTAGIDQFAQMRDVYIREGHGFILVYSIIDKNSFEDVQIIHEQIIKGKCSDNVPIVLVGNKRDLEgtGREVDTANGEELAARWpQCIFMETSAMDKGEVEDVFAKAVRQINN----\n>UniRef90_A0A7M3PV85/3-172 [subseq from] Ras-related protein Rap-1 n=3 Tax=Diphyllobothriidae TaxID=28843 RepID=A0A7M3PV85_SPIER\n--NEYTVVVLGSGGVGKSALTVKYVLGKFVDTYDPTIEDFYQKELLVGDTPRVLRILDTAGTSQFSSLHDLYIKNGDGFLVVYNLTNKQSFNDIRGMRDNIVRIKglsPSSPLPLVLVGTKADLvrnDSRAVDLRETLALANEWMCPHVETSALDNVGVDEVFMEVLTQMLK----\n>UniRef90_A9UWW2/42-163 [subseq from] Ras family protein (Fragment) n=1 Tax=Monosiga brevicollis TaxID=81824 RepID=A9UWW2_MONBE\n---------------------------------------------LTQSDSCLLDILDTAGQEEYSSMRDMYCQTGDAFAIVFSVTSRASFDEARLMKDWVLRVRDvdtTDQVALILIGNKSDLNvAREVSSTEGQRLADEWHCTYIETSAKTGFNVNRAFEELVLS-------\n>UniRef90_A9UWW2/171-213 [subseq from] Ras family protein (Fragment) n=1 Tax=Monosiga brevicollis TaxID=81824 RepID=A9UWW2_MONBE\n-MTQLKTVVMGSGGVGKSALTVQYIQHVFVECYDPTIEDSYRAQ------------------------------------------------------------------------------------------------------------------------------\n>UniRef90_A0A8H6TJM4/65-205 [subseq from] Ras protein n=1 Tax=Mycena kentingensis (nom. inval.) TaxID=1325293 RepID=A0A8H6TJM4_9AGAR\n---------------------------RLLQTYDPTIEDAYRKQFIVDNRMCFVEVIDTAGQEEYATLRDQWVREGQGFILVYSIASRQTFDRLEIFRQSVRRAKRGDPI-LMLVGNKCDKAyEREVSKEEGAQLARQFGCEFIETSAKTAQNVERVFTSLVRALRQTK--\n>UniRef90_A0A8C1BVD2/23-171 [subseq from] small monomeric GTPase n=1 Tax=Cyprinus carpio TaxID=7962 RepID=A0A8C1BVD2_CYPCA\n---------------------------LFVEDYEPTKADSYRKKVVLDGEEVQIDILDTAGQEDYAAIRDNYFRSGEGFLLVFSITEHESFTATAEFREQILRVKAEEDkIPLLLVGNKSDLEDReEVSVDEARGKAEECGVQYVETSAKTRLSIYPgynsygVFFDLMREVRAKK--\n>UniRef90_A0A167FID0/9-170 [subseq from] Putative GTPase RHB1 n=1 Tax=Sugiyamaella lignohabitans TaxID=796027 RepID=A0A167FID0_9ASCO\n-----KIAIVGASAVGKSTVTVQFVEKHFVESYYPTIENQFSKPITHNGIEYTTEIIDTAGQDEFSIMSQKLLIGIHGYMLVYAVTSRASFEMIPIIRDKILNATGTDSLPMVIVGNKSDTDesHRQISTQEGQQLAQSLNIPFVETSAKTNSNIDKAFATLIAEIE-----\n>UniRef90_A0A2R6NFY3/2-160 [subseq from] Ras protein n=2 Tax=Hermanssonia centrifuga TaxID=98765 RepID=A0A2R6NFY3_9APHY\n--DSWRVAVLGDGGVGKTALAVQ--------TYDPTIEDAYRKQLVVDNRMCFIEVIDTAGQEEYKTLRDQWVREGQGFILVYSIASRATFERLEVFRQAMLNVKRQKPV-FILVGNKSDKQfEREVSREEGSQLARSFGCDFLETSAKTSQNVEKLFTTLVRLLRQTKQ-\n>UniRef90_A0A6P6IDG6/55-200 [subseq from] LOW QUALITY PROTEIN: ras-related protein R-Ras2-like n=1 Tax=Puma concolor TaxID=9696 RepID=A0A6P6IDG6_PUMCO\n-----------------------DILSYFVTDYDPTIEDSYIKQCVIDERAAQLDILDTAEQEEFGALREQYLRAGXGLLLVFSVTDRGSFEEIFKFQRQILTVKDRDEFPMILTGNKADLDhQRQVTQEEGQQLTR-HKVTYMEASAKIAMNVDQAFHERVRVIRKFQE-\n>UniRef90_A0A261B436/59-209 [subseq from] Small monomeric GTPase (Fragment) n=2 Tax=Caenorhabditis remanei TaxID=31234 RepID=A0A261B436_CAERE\n----HKVIMVGTGGVGKSALTLQFMydevqeidENekeNFVEEYEPTKADSYRKKVVLDGEECSIDILDTAGQEDYSAIRDNYYRSGEGFICVFSILDMESFEATNEFREQILRVKNSDNsVPIVLVGNKGDMReQRVVPAELCRQRAEQWGVFY----------------------------\n>UniRef90_A0A7S4M4Q0/16-179 [subseq from] Small monomeric GTPase (Fragment) n=1 Tax=Vannella robusta TaxID=1487602 RepID=A0A7S4M4Q0_9EUKA\n-----TLVVVGGAAVGKSALTLRFVRSEFVEVYEPTVEDAYRKPVETHGQVGVVEIIDTAGTDQFRTMRDLYYKNSDGFMLVCSVDQPSSVQEIQEIREQIVQVKCSDNVPMAIAINKSDMPQDSwkVKLEEIQRLGKLWKVKVFVTSAKDNTNVEEAFYTLISRTRSE---\n>UniRef90_A0A8C9IPV4/28-174 [subseq from] Small monomeric GTPase n=1 Tax=Piliocolobus tephrosceles TaxID=591936 RepID=A0A8C9IPV4_9PRIM\n--------------TGKAALTLQCMYDEFVEDYELTKEGTYQKKIVLDGEGVQIDILETAGQEDYAAIRDNHFRSREGFLCVFSVTEMESFAATADFREQILRIKEYENVPFLLVGNKSDLEGK-VSVEEAQNRADHWNVNYVETSGKTRANVDKMEDSNEK--------\n>UniRef90_A0A834FHI6/12-117 [subseq from] Ras-related protein M-Ras n=3 Tax=Gnathostomata TaxID=7776 RepID=A0A834FHI6_ORYME\n--PTYKLVVVGDGGVGKSALTIQFFQKIFVPDYDPTIEDSYLKHTEIDGQWAILDVLDTAGQEEFSAMREQYMRTGDGFLIVFSVTDKASFEHVDRFHQLILRVKDST--------------------------------------------------------------\n>UniRef90_UPI001EE54100/26-152 [subseq from] circularly permutated Ras protein 1-like n=1 Tax=Haliotis rubra TaxID=36100 RepID=UPI001EE54100\n-----------------------------------------EEETEGDAKECMLDILDTAGQEEYSAMRNVYTRSAQGFIIVYDITNRESFDEATAMFTFLETCKQGEKFYAVLCGNKSDLDAqRVVSTAEGTDLASQKHIPFRETSAKTGDNVKEAIDDLLRTIPRH---\n>UniRef90_UPI001EE54100/155-200 [subseq from] circularly permutated Ras protein 1-like n=1 Tax=Haliotis rubra TaxID=36100 RepID=UPI001EE54100\n---EYKLATLGSGGAGKSSVTLRLVQDTFVENYDPTIEDSYRKMISVTG-------------------------------------------------------------------------------------------------------------------------\n>UniRef90_A0A8H3B937/152-275 [subseq from] GTP-binding protein n=1 Tax=Rhizoctonia solani TaxID=456999 RepID=A0A8H3B937_9AGAM\n------------------------------------------RFMMSNGTLLKAELWDTVGQERHHWITPMIYREVDGILLVYNLTKRETFEECEKWRKILeKKLHNLDQLQVVLVGNQLDIEeQREVSVDEAQAYADSHRFKFAEVSAKVGTNVEQVFQTLMDAI------\n>UniRef90_A0A8H3B937/439-504 [subseq from] GTP-binding protein n=1 Tax=Rhizoctonia solani TaxID=456999 RepID=A0A8H3B937_9AGAM\n---------------------------------------------------------------------------------------------------------EDEDVPIILVGNQIDLSqSRTVKTSEGEEFALTNGLLFAEISAKNGTGIEYAFQTLVDEVfgRLHK--\n>UniRef90_A0A8H3B937/658-821 [subseq from] GTP-binding protein n=1 Tax=Rhizoctonia solani TaxID=456999 RepID=A0A8H3B937_9AGAM\n---QFKIITVGQRSVGKSMM-LQYFTKPEEDRFEslpNTVGpsmDIANRFMTAHGELVKTVLWDTAGQETFRAMTKPLYRGVHGVFLVYSIADAESFNNCLDWLNEIRGHVD-EHVPIMLIGNQIDrIEERAVATSDGQAFALEHGLLFAEISGQYGTNVDNAFQKLVH--------\n>UniRef90_A0A8I3MW07/17-147 [subseq from] Ras like without CAAX 2 n=1 Tax=Canis lupus familiaris TaxID=9615 RepID=A0A8I3MW07_CANLF\nGSREYKVVMLGAGGVGKSAMTMQFISHQFPDYHDPTIEDAYKTQVRIDNEPAYLDILDTAGQAEFTAMREQYMRGGEGFIICYSVTDRQSFQEAAKFKELIFQVRHTYEIPLVLVGNKIDLEQFRQDNHAA---------------------------------------\n>UniRef90_A0A6A5H9U1/133-253 [subseq from] Small monomeric GTPase n=1 Tax=Caenorhabditis remanei TaxID=31234 RepID=A0A6A5H9U1_CAERE\n------------------------------SENKPTKADSYRKKVVLDGEECSIDILDTAGQEDYSAIRDNYYRSGEGFICVFSILDMESFD------EHIVRVKKSDnSVPIVLVGNKGDMReQRVVPAELCQQQAEQWGVHYIETSAKRRENVDK---------------\n>UniRef90_A0A6A5H9U1/253-289 [subseq from] Small monomeric GTPase n=1 Tax=Caenorhabditis remanei TaxID=31234 RepID=A0A6A5H9U1_CAERE\n---------------------------KFMEEYEPTKADSCRKKVVLDGEECSIDILDTAIRQD----------------------------------------------------------------------------------------------------------\n>UniRef90_UPI0003F499AA/1-157 [subseq from] uncharacterized protein n=1 Tax=Tremella mesenterica (strain ATCC 24925 / CBS 8224 / DSM 1558 / NBRC 9311 / NRRL Y-6157 / RJB 2259-6 / UBC 559-6) TaxID=578456 RepID=UPI0003F499AA\n-------------GVGKSAITIRFTTAQFYDQgYNPTIEDSYRKQFVVDDEAVTLEILDTAGQEEYAAMADQWYTFGAGFLLVYSITDRPTFDSIPGFHQDILRVKDRPYVPCVVISNKCDLARlRAVGQLEGRDMARSIQAPFIECSAVDGVNVDVAFRELVKLVRKEE--\n>UniRef90_A0A074XSC2/3-158 [subseq from] Ras-domain-containing protein (Fragment) n=2 Tax=Aureobasidium TaxID=5579 RepID=A0A074XSC2_9PEZI\n-----------SGGVGKSCLTAQFVQGIWIERYDPTIEDSYRKQCDVDGRQVILEILDTAGTEQFSD--ELYMKSGQGFLLVFSITSSSSLKELSELRDQLVNLKDDPHVPIVLVGNKSDLEeDRAVSRAAAFAVSSGWGnVPYYEASARTRQNVTEVFVDVCRQIM-HK--\n>UniRef90_A0A0E0P9M1/415-571 [subseq from] GST N-terminal domain-containing protein n=4 Tax=Oryza TaxID=4527 RepID=A0A0E0P9M1_ORYRU\n----FKLLLIGDSSVGKSCFLLRFADDSYVDSYISTIGVDFKiRTIEMDGKTIKLQIWDTAGQERFRTITSSYYRGAHGIIIVYDITDMESFNNVKEWMSEIDKYAN-DSVCKLLVGNKCDLAeSRVVETAVAQAYADEIGIPFLETSAKDSINVEEAFLAI----------\n>UniRef90_A0A0E0P9M1/620-715 [subseq from] GST N-terminal domain-containing protein n=4 Tax=Oryza TaxID=4527 RepID=A0A0E0P9M1_ORYRU\n-----------------------------------------------------IHMWDTAGQERFRTITSSYYRGAHGITIVYDITDMESFNNVKEWMSEIDKYAN-DIVCKLLVGNKCDLAeSRVVETAAAQAYADEIGISFLETSTKD---------------------\n>UniRef90_A0A137NZD7/7-169 [subseq from] Ras-domain-containing protein n=1 Tax=Conidiobolus coronatus (strain ATCC 28846 / CBS 209.66 / NRRL 28638) TaxID=796925 RepID=A0A137NZD7_CONC2\n----ISLVVMGSGGVGKSAITISFINNQFMEEYDPTIEDSYSKNLFVDEVEYQLEITDTAGQEEYRGLwSDQFLQSADGFILVYSITLKSSFEELTFIRNQIMRVREDEQCPMIIVGNKCDLGDlREVQETEAKEWAKSINALQIESSAKSSINIGQIFTDVTREVI-----\n>UniRef90_UPI00201EC99D/22-149 [subseq from] circularly permutated Ras protein 1-like n=2 Tax=Haliotis rufescens TaxID=6454 RepID=UPI00201EC99D\n--------------------------------------SSEEEETEMDEMECMLDILDTAGQEEYSAMRDLYTRSAQGFIIVYDITNRESFEEATAMFTFLETSKQGEKIYAVLCGNKSDLENqRVVSKAEGKGLARARDVPFRETSAKTGDNVRDAIEALLRTIP-----\n>UniRef90_UPI00201EC99D/154-200 [subseq from] circularly permutated Ras protein 1-like n=2 Tax=Haliotis rufescens TaxID=6454 RepID=UPI00201EC99D\n---EYKLVTMGTGGVGKSSVTLRLVHESFVENFDPTIEDSYKKMINVKGL------------------------------------------------------------------------------------------------------------------------\n>UniRef90_A0A0C3DTN2/6-173 [subseq from] Ras-like protein (Fragment) n=1 Tax=Scleroderma citrinum Foug A TaxID=1036808 RepID=A0A0C3DTN2_9AGAM\n--REYKLVVIGGAGMSSVMSLLSMLFTPPDALKNPLSqPNTYLKRCVVDDEVALFDVLDPPGQEEYGALREEYMRTGEGFLLVYSITSRDSFEQISTFYQEILRIKGLDSFPAIVVANKCDLEhDRQVGTNEGRDLAKRFGCKFIETSTKQHINIDEAFIDLVREIRKYN--\n>UniRef90_A0A4D6NAZ1/8-123 [subseq from] Rab family n=2 Tax=Magnoliopsida TaxID=3398 RepID=A0A4D6NAZ1_VIGUN\n-----KCVTVGDGAVGKTCMLISYTSNTFPTDYVPTVFDNFSANVVVDGSTINLGLWDTAGQEDYNRLRPLSYRGADVFLLAFSLLSRASYENISK--KWIPELRHyAPTVPIVLVGTKLDLR------------------------------------------------\n>UniRef90_A0A4D6NAZ1/172-332 [subseq from] Rab family n=2 Tax=Magnoliopsida TaxID=3398 RepID=A0A4D6NAZ1_VIGUN\n----FKLVLIGDSAVGKSNLLSRFTRNEFSLETKSTIGVEFAtRSVPVDSKLVKAQIWDTAGQERYRAITSAYYRGAVGALVVYDVTRHVTFENVERWLKELRDHTEA-YVVVMLVGNKADLRhLRAVSTEEAKEFAEKEKIFFMETSALESLNVDSAFVEVLTQI------\n>UniRef90_A0A4R0R689/22-186 [subseq from] Ras-protein rsr1 n=1 Tax=Steccherinum ochraceum TaxID=92696 RepID=A0A4R0R689_9APHY\n---RFNAVVLGAGGVGKSALTVRFVKNSFTESYNPTIEETYRRDIFLDGERFTMEILDTAGAEQFTALNEGYIKAGHGFVLVFSLTYESSLREIDDIRQQIARIKGPDaNVPIVVVGTKLDLVhEREVTRDKIRQLVNEWSLPFYETSAKQNWHVTDVFQDLLMQMRD----\n>UniRef90_A0A8T9BZR3/10-170 [subseq from] Ras-related protein RSR1 n=1 Tax=Lachnellula suecica TaxID=602035 RepID=A0A8T9BZR3_9HELO\n---DFNIVVLGAGGVGKSCLTAQFVQNIWIESYDPTIEDSYRKQIDVDLGPS----SSARGTSTYICNRELYMKTGQGFLLVFSITSPSSLYELQELREQIISIKDDDNVPIVIVGNKSDLEeDRMVSRSKAFAVSQSWGnAPYYETSARRRANVDEVFIDLCRQIIR----\n>UniRef90_UPI001AEF9125/17-140 [subseq from] GTP-binding protein Rit2 isoform X5 n=2 Tax=Muroidea TaxID=337687 RepID=UPI001AEF9125\nGSREYKVVMLGAGGVGKSAVTMQFISHQFPDYHDPTIEDAYKTQVRIDNEPAYLDILDTAGQAEFTAMREQYMRGGEGFIICYSVTDRQSFQEAAKFKELIFQVRHTYEIPLVLVGNKIDLEQF----------------------------------------------\n>UniRef90_A0A0R3PLR6/15-149 [subseq from] Small monomeric GTPase n=1 Tax=Angiostrongylus costaricensis TaxID=334426 RepID=A0A0R3PLR6_ANGCS\n-------------------KTVQFVQGQFVSSYDATIEDSYRKHVVIDGEDCRLEILDTAGTEQFSGLRDLYVRNGQGFILVYSVNDQNSLDELHEIRNMIVRIKKDFNIPMVVVGNKTDL-RRVVPESASSDLGKQFGCSFYESSAKLNENVAE---------------\n>UniRef90_A0A2U3X0A7/10-147 [subseq from] GTPase HRas-like n=1 Tax=Odobenus rosmarus divergens TaxID=9708 RepID=A0A2U3X0A7_ODORO\n--------------CGNSARTIQLIQNHVMDEHDPSMEDSNQKRVVMGGEMRLLDVLDMAGQEENSALRDQYVPTGQGFLCVFAITTTTSLEDIHQYREQIKGVKDSSEGS----GSRS----GT--------LRDSLGHSRIPVTQRPTHWLEAAFQTLVREIQEHK--\n>UniRef90_A0A8B7ALP9/1-42 [subseq from] ras-related protein Rap-2c isoform X2 n=4 Tax=Theria TaxID=32525 RepID=A0A8B7ALP9_ORYAF\n-MREYKVVVLGSGGVGKSALTVQFVTGTFIEKYDPTIEDFYRT-------------------------------------------------------------------------------------------------------------------------------\n>UniRef90_A0A8B7ALP9/43-146 [subseq from] ras-related protein Rap-2c isoform X2 n=4 Tax=Theria TaxID=32525 RepID=A0A8B7ALP9_ORYAF\n--------------------------------------------------------------EQFASMRDLYIKNGQGFILVYSLVNQQSFQDIKPMRDQIVRVKRYEKVPLILVGNKVDLePEREVMSSEGRALAQEWGCPFMETSAKSKSMVDELFAEIVRQMN-----\n>UniRef90_A0A0A1U5X4/3-173 [subseq from] Ras-related protein Ral-A n=1 Tax=Entamoeba invadens IP1 TaxID=370355 RepID=A0A0A1U5X4_ENTIV\n--TPIKIVLLGIGAVGKSSITVQEVSGHFMCIYDPTIEESYKTSLTVDGEVVSLDLQDTSGQEEYSALRDNYIRGGDGYVIVYSITSQASFLEAQNIIEDVYRILDielSEHIPILLAGNKSDLEeERAVKKEDAQSVANRWNLLCLDCSAKTKYNVENLFIEISRDVlQKRK--\n>UniRef90_A0A6B2LNA9/2-162 [subseq from] Ras family protein (Fragment) n=1 Tax=Arcella intermedia TaxID=1963864 RepID=A0A6B2LNA9_9EUKA\n-----KICILGDGGVGKSCILIQYIRNVFVSEYDPTIQEEFRKQIVVDNEVCVLDILDTAGQESFSILFPSWVRGKDGYLFVYSITSVSSFHQITTLNNRVKEVLQYDVAPaMILVGNKSDLQeHRTVPTSDGEKLANECDMAFVETSAKNYPSVEKAFELLVRRI------\n>UniRef90_A0A7S2U4B7/9-174 [subseq from] Ras family protein n=1 Tax=Lotharella oceanica TaxID=641309 RepID=A0A7S2U4B7_9EUKA\n-----RMVVLGSGAVGKSSLTMRLTTGKFFDDYDPTIEDCHVKTLVVDNRPVRLEILDTAGQDIYqNSFLDQWIDSAQGFILVYAIDSVHTLELLHGLRDRILLSKDDERVPIVLVGNKSDLESkRVVETSIGRGLASRWACKFFETSAKDAKAYAEPFEQLVREIRKQNE-\n>UniRef90_A0A5C5FMA3/2-166 [subseq from] Putative ras-related protein RSR1 n=1 Tax=Rhodotorula diobovata TaxID=5288 RepID=A0A5C5FMA3_9BASI\n----------GGGGVGKSALTVRFVHAMFVEKYDPTIEDSYRRNLTVDGITVALEVLDTAGTEQFMSLSTLYMRSGDGFLLVFSLTSVESISELHTIREQIMRIKEAtlipgkeQRVPIVLVGNKLDLThERQVSREVAVHLSRSWgGVPYYETSARKEINVNAIFEDVVRQMIK----\n>UniRef90_A0A835NU49/15-145 [subseq from] Ras-related protein R-Ras2 n=1 Tax=Lamprotornis superbus TaxID=245042 RepID=A0A835NU49_9PASS\n------------------------VMSYFVTDYDPTIEDSYTKQ-----------FLDTAGQEEFGAMREQYMRTGEGFLLVFSVTDRGSFEEIYKFQRQILRVKDRDEFPMILVGNKADLDhQRQVTQEEGQQLARQLKVVYMEASAKIRLNVDQAFHELVRVIR-----\n>UniRef90_A0A6I9YHU3/1-110 [subseq from] ras-related protein Rap-1A-like n=1 Tax=Thamnophis sirtalis TaxID=35019 RepID=A0A6I9YHU3_9SAUR\n-MREYKLVVLGSGGVGKSALTVQFVQGIFVEKYDPTIEDSYRKQVEVDCQQCMLEILDTAGTEQFTAMRDLYMKNGQGFALVYSITAQSTFNDLQDLREQILRVKDTEDVS-----------------------------------------------------------\n>UniRef90_A0A1B8AQQ8/20-182 [subseq from] ANK_REP_REGION domain-containing protein n=2 Tax=Fusarium poae TaxID=36050 RepID=A0A1B8AQQ8_FUSPO\n----HKLVMLGDGGVGKTALVHQICLERFPETYDPTIEDSYVKQVTVDGTDCMLDILDTAGQEEYTALRDQWIRDGEAIVLVYSISSRSSFKRIERFHNQIQHVR-GEPTPICLVGNKSDrVTEREVSTTEGFELALSLDIEFfVECSARNAVNIEKTFCDLVRSLRA----\n>UniRef90_A0A819S4P8/10-175 [subseq from] Ras-related protein Rab-11A n=3 Tax=Rotaria magnacalcarata TaxID=392030 RepID=A0A819S4P8_9BILA\n----FKILIIGESSVGKSCLMTRFVDETFQSTFLPTIGVDFKvRTLMIDNYPCKVQIWDTAGQERFRVITTTYYRDAAGVLIVYDVTNGGSFASVRRWLDEINKYCE-DSIPKLLVGNKDDIiPinknsiSKEVTTQEAENFAREMNLPFFETSAKDNKNVTEAFYALTRL-------\n>UniRef90_A0A819S4P8/204-317 [subseq from] Ras-related protein Rab-11A n=3 Tax=Rotaria magnacalcarata TaxID=392030 RepID=A0A819S4P8_9BILA\n------------------------------------------------------SIKDTAGQERFRSITNSYYRGADGIIIVYDVTDSETFVHLKDRFLEIQQFCDS-DVPKILVGNKDDANnqqNKAVLSDDARQFAEKYNLLFFEISVKNSKNIADVFNAIARLALK----\n>UniRef90_R7SK30/37-202 [subseq from] Ras-domain-containing protein n=3 Tax=Dichomitus squalens TaxID=114155 RepID=R7SK30_DICSQ\n---RYSAVVLGAGGVGKSALVMRYGKNVFLEQYDPTIEEEYDLTVEYEGKRSFLHLVDTAGTEQFTGINESYIQRGVGFVLVFSLTQEATLKEVDHIRQQIHRIKGgDENVPMVVVGTKLDLMgEREVSSEKMQELAMKWGVPFYETSAKKGWHVNEAFDHLLASMRKR---\n>UniRef90_A0A7J5ZT73/20-145 [subseq from] Small monomeric GTPase n=1 Tax=Ameiurus melas TaxID=219545 RepID=A0A7J5ZT73_AMEME\n-------------------------------------------QVEVDGQQCMLEILDTAGTEQFTAMRDLYMKNGQGFALVYSITAQSTFNDLQDLREQILRVKDTEDVPMILVGNKCDLEdERVVGKEQGQNLARQWNnCAFLESSAKSKINVNEIFYDLVRQINRK---\n>UniRef90_A0A662YZJ0/206-342 [subseq from] Ras-related protein Rap-2a n=1 Tax=Acipenser ruthenus TaxID=7906 RepID=A0A662YZJ0_ACIRT\n------------------------VTGTFIEKYDPTIEDFYRKEIEVDSSPSVLEILDTAGTEQFASMRDLYIKNGQGFILVYSLVNQQSFQDIKPMRDQIIRVKRYEKVPVILVGNKVDLESeREVSSGEGQALAEEWGCPFMETSAKSKTMVDEVFAEI----------\n>UniRef90_A0A0D9RZC6/17-138 [subseq from] Ras like without CAAX 2 n=30 Tax=Boreoeutheria TaxID=1437010 RepID=A0A0D9RZC6_CHLSB\nGSREYKVVMLGAGGVGKSAMTMQFISHQFPDYHDPTIEDAYKTQVRIDNEPAYLDILDTAGQAEFTAMREQYMRGGEGFIICYSVTDRQSFQEAAKFKELIFQVRHTYEIPLVLVGNKIDLE------------------------------------------------\n>UniRef90_D4AU64/47-132 [subseq from] Ras-domain-containing protein n=2 Tax=Trichophyton TaxID=5550 RepID=D4AU64_ARTBC\n----------------------QLCLNHFVETYDPTIEDSYRKQVVIDQQSCMLEVLDTAGQEEYTALRDQWIRDGEGFVLVYSITSRSSFTRIQKFHHQIQLVKESA--------------------------------------------------------------\n>UniRef90_A0A2Y9LTP5/22-153 [subseq from] GTPase HRas-like isoform X5 n=2 Tax=Delphinapterus leucas TaxID=9749 RepID=A0A2Y9LTP5_DELLE\n-----------------------------------GVQDSHRKQVV-----HLLGMLDTVGQEEYSAMQAQYTCTREGFLCLPSTmpspSKARSFEDIRQYREQIEWLKESDDMPRVLLGNKCDLATCTVECWQAQDLARSYGIPYMETSAKKCQGVEDAFYKLEHKSRQHQ--\n>UniRef90_A0A2K5CG63/1-157 [subseq from] Small monomeric GTPase n=2 Tax=Aotus nancymaae TaxID=37293 RepID=A0A2K5CG63_AOTNA\n-MHEYKVVVLGSGGIGKSALTVQFVQGVFVEKYDPMIDDPYRKQVEVDCQQGMLKILDTAGTEQFMVIRDLYMKNAQGFAVSYSIT----------AQEQILLVRDTEDVPMIFVGNKCDLEdERVVGKEQCQNLARRWcNCAILGSSAKSKINVNEIFYDLIRQINR----\n>UniRef90_UPI001903A17F/1-177 [subseq from] ras family-domain-containing protein n=1 Tax=Cantharellus anzutake TaxID=1750568 RepID=UPI001903A17F\n-MDQWRLTILGEGAVGKTALAVQFSMNAFIESYDPTIEDSYRKTILVDNRQAFLEIIDTAGQDEYATLRDQWVREGQGFMLVYSVASRKSFNRLHEFYKAIIDGKQpprsAASLgqrfarPgIVIIGNKIDIQdERVVTTEEGERLAREWRCGFIETSAKLAVSVDESFCELIRQCRK----\n>UniRef90_A0A1Y2CYR7/2-162 [subseq from] Putative ras-related protein RSR1 n=1 Tax=Leucosporidium creatinivorum TaxID=106004 RepID=A0A1Y2CYR7_9BASI\n----------GGGGVGKSAITVRWVHQLFVEKYDPTIEDSYRKTVTVDSVTCTLEVMDTAGTEQFMALHSMYMKSGDGFILVFSLCSMESVSELQNIREQINRVKETQagrRVPLVLVGNKCDLVSeRQVPREVAVGLSRAWgGVPYYETSARKEINIHECFEDICRQMIK----\n>UniRef90_A0A0C3CCL3/5-184 [subseq from] Ras family protein n=1 Tax=Oidiodendron maius Zn TaxID=913774 RepID=A0A0C3CCL3_9PEZI\n-MKLYKIVVLGDGGVGKTAMIIRVALEHFVPTYDPTVEDSYRKQVLIDSQPCMLDLLDTAGQEEYTALRAQWIRDADLFMVVYSISSRTSFIRSERFVSQIRRVKQStiEssvggaDignlgavVPICLVGNKSDrVTEREVSTQEGMALSRQLKCDiFLECSAKTHFNIEKAFYDLVRVY------\n>UniRef90_A0A8C1EXL1/12-106 [subseq from] Ras-related protein M-Ras-like n=1 Tax=Cyprinus carpio TaxID=7962 RepID=A0A8C1EXL1_CYPCA\n--PTYKLVVVGDGGVGKSALTIQFFQKIFVPDYDPTIEDSYLKHTEIDGQWAILDVLDTAGQEEFSAMREQYMRTGDGFLIVFSVTDKASFEHVDRF-------------------------------------------------------------------------\n>UniRef90_A0A444SW16/12-172 [subseq from] Ras-related protein Rab-11A n=2 Tax=Armadillidium TaxID=13346 RepID=A0A444SW16_ARMVU\n----FKVVLVGDCGVGKTNLLSRFIRNEFDVESEVTFCEFVTKSIEIDGKTIKAQICNTAGQERYRAITSAYYRGAVGALLVYDIAKYLTYQNVERWLREIRNRA-EQNFVIMLVGNKSDLRhLRSVPMEEAKAFAEKNGLSFIETSALDSTNVETAFHNILTEIY-----\n>UniRef90_A0A444SW16/234-331 [subseq from] Ras-related protein Rab-11A n=2 Tax=Armadillidium TaxID=13346 RepID=A0A444SW16_ARMVU\n----FKVVLVGDCGVGKTNLLSRFIRNEFDVESEVTFCEYVNQSIEIDGKTIKAQIWNTAGLERYRAITSAYYRGAVGALLVYDIAKHLTYQNVERWLRELR--------------------------------------------------------------------\n>UniRef90_A0A6P6CRG5/36-171 [subseq from] GTP-binding protein Rit1 isoform X2 n=1 Tax=Pteropus vampyrus TaxID=132908 RepID=A0A6P6CRG5_PTEVA\n---------------------------------FPPVEDAYKIRIRIDDEPANLDILDTAGQAEFTAMRDQYMRAGEGFIICYSITDRRSFHEVREFKQLIYRVRRTDDTPVVLVGNKSDLRQlRQVSKEEGLALAREFSCPFFETSAAYRYYIDDVFHALVREIRRKE--\n>UniRef90_A0A7I8VBT9/1-141 [subseq from] 4'-phosphopantetheine phosphatase n=1 Tax=Dimorphilus gyrociliatus TaxID=2664684 RepID=A0A7I8VBT9_9ANNE\n-MKEYKVVVLGSGGVGKSALALKFVSGTFVEKYDPTIEDFYRKEIAVDDAPSVLEILDTAGTEQFASMRDLYIKNGQGFIVVYSITGSQTFHDIRTMKDQISRVKGTDRAPILLVGNKVDLePQREVSTEEDGTIRNSQGRL-----------------------------\n>UniRef90_A0A7S4KQT3/1-141 [subseq from] GTP-binding protein (Fragment) n=1 Tax=Paramoeba aestuarina TaxID=180227 RepID=A0A7S4KQT3_9EUKA\n-----------------SALTVRFVSGHFLEEYDPTIEDSYKRSFDVDGHVAMINVIDTAGQEEWHHLLDDYILSGQGFALVYSIIEHSSFTEVRSFYEKIERLKDEEAIPLVICGNKCDLEeNRCVSTEKGQELAKELGGAFVESSAKTNHNVEEVF-------------\n>UniRef90_UPI0018F6E861/1-146 [subseq from] GTP-binding protein Rit1 n=1 Tax=Scyliorhinus canicula TaxID=7830 RepID=UPI0018F6E861\n-------------------MTIQFISHRFPDYHNPTIEDASKTQVRIDDDPAYLDIMDTAGQAEFTVMRDQYMRGGEGFIICYPITDRRSFQADAQFKELIYHVRHTFDIPVVLVGNKTDLEKyRQVPHEEGMALARDYNCPFSETSAALRLYIDDVFYGIVREI------\n>UniRef90_A0A226DJ69/388-539 [subseq from] Ras-related protein Rab-2A n=1 Tax=Folsomia candida TaxID=158441 RepID=A0A226DJ69_FOLCA\n------------TGVGKTALVKQLTEKLFNTGHVPTIGVDITSYDVLIGEKRIhLQIWDSAGQERFQSITKTYMRDAASAILVYDVTERETFNSLQRWLEDVKEHSTSN-VVVMVVGNKCDLESQRVvRKEEGEEFAREHGLLFMETSAQNFQSVEEAFTRTAIE-------\n>UniRef90_A0A226DJ69/574-720 [subseq from] Ras-related protein Rab-2A n=1 Tax=Folsomia candida TaxID=158441 RepID=A0A226DJ69_FOLCA\n--------------VGKTALVNQLTRKEFYPGHYTTIGVDLAMYGVLLGEKRIhLQLWNSAGQERFHSMTKCCLRGAAGAILVYDVTARETFDSLHRWVEDIKEIAMSNTVVMV-VGNKCDLESqRVVSQEEGEKFARDRGFLFMETSAQNFQSVEEAFTIT----------\n>UniRef90_A0A8R2ABX7/32-194 [subseq from] GTP-binding protein n=2 Tax=Acyrthosiphon pisum TaxID=7029 RepID=A0A8R2ABX7_ACYPI\n---KFKLIIVGHSNVGKTTIINHFCSGVYQDTIPTTGIDFQEIFVKFGNETIHLNIGVTDGTEKQQSLAHSYYSGAHGVFIVYDITDLNSSFKLDGWIKDVENFSDTDAV-KILIGNKCdDIINREISIEEGREIAEVYGIPFFEVSSKNNVNIDKLLYTMISDCIK----\n>UniRef90_A0A8R2ABX7/214-376 [subseq from] GTP-binding protein n=2 Tax=Acyrthosiphon pisum TaxID=7029 RepID=A0A8R2ABX7_ACYPI\n---KYKLIIVGHTNVGKSTIFHRLCKGVYKDAIKSTIGIDFKEiYVRFENETITLNIWDTAGLEQYRSLAQQYYRGAHGIFIVYDITDLNSSFKLDSWIKDVENYSDLNAVK-ILIGSKCdDKLNRAISIKEGQKIAEQLRIPFFEVSSKTNVNIEKLFYTMISKIH-----\n>UniRef90_A0A0V0YDP8/47-117 [subseq from] Ras-related protein Ral-A (Fragment) n=1 Tax=Trichinella pseudospiralis TaxID=6337 RepID=A0A0V0YDP8_TRIPS\n----HKVIMVGSGGVGKSALTLQFMYDEFVEEYEPTKADSYRKRIVLDGEECQIDILDTAGQEDYSAISEQILRV-----------------------------------------------------------------------------------------------\n>UniRef90_A0A0V0YDP8/112-183 [subseq from] Ras-related protein Ral-A (Fragment) n=1 Tax=Trichinella pseudospiralis TaxID=6337 RepID=A0A0V0YDP8_TRIPS\n--------------------------------------------------------------------------------------------------EQILRVKNSDpNIPILLVGNKSDLTAeRRISLDQAQQRAANWNVSYVETSAKTRSNVDKVFYDLMREIKSRK--\n>UniRef90_A0A3R6ZN24/5-135 [subseq from] Ras family protein n=1 Tax=Aphanomyces invadans TaxID=157072 RepID=A0A3R6ZN24_9STRA\n-------------------------------------SDSYRKQVVIDQRQALLDILDTAGQEEYTTMQDEWMREGKGFLLVYSVTSQSTFDDIKKFKDKILRAKDMNRVPMVLVGNKCDLDrNRQVSLAAGKALAAEWGCPFMETSAKERIRNEECFFEVVREIRKQ---\n>UniRef90_A0A3M7STT6/11-173 [subseq from] Ras-related Rab-11A n=1 Tax=Brachionus plicatilis TaxID=10195 RepID=A0A3M7STT6_BRAPC\n----FKVVLIGDSGVGKSNLLSRFARNEFNLESKSTIGVEYiTKCIQVDNKTIKAQIWDTAGQERYRAITNAYYRGAVGALLVYDIAKHVTYENTEKWLRELKDYADSN-ILIMLVGNKSDLRDfRAVPTDEAKAFAEKNNFSFIETSALDSTNVETAFQNILTDIYK----\n>UniRef90_A0A3M7STT6/239-350 [subseq from] Ras-related Rab-11A n=1 Tax=Brachionus plicatilis TaxID=10195 RepID=A0A3M7STT6_BRAPC\n------------------------------------------------------XIWDTAGQERFRCIPTAYYKTSAGAFLVYDITNRHSFENLKLWLKELSQYADD-QIAILLVGNKSDLRhLRAVPTDEAKVFADKNNLPFIETSALDSTNVEIAFHKIMTNIFK----\n>UniRef90_UPI00051223F3/17-139 [subseq from] GTP-binding protein Rit2 isoform X3 n=2 Tax=Catarrhini TaxID=9526 RepID=UPI00051223F3\nGSREYKVVMLGAGGVGKSAMTMQFISHQFPDYHDPTIEDAYKTQVRIDNEPAYLDILDTAGQAEFTAMREQYMRGGEGFIICYSVTDRQSFQEAAKFKELIFQVRHTYEIPLVLVGNKIDLEQ-----------------------------------------------\n>UniRef90_UPI001E1B7196/27-182 [subseq from] LOW QUALITY PROTEIN: ras-related protein M-Ras n=1 Tax=Bubalus bubalis TaxID=89462 RepID=UPI001E1B7196\n------------GGMGKSALTIQLFQKIFVPDYIPTIQDSSLKHTDIDNQWAILDVLDTAQQEEFSAFREQYMLTGDGFPIVFSVTDKATFEHVDYFHQLILRVKNRESFLMILMXQKVDLIhLRKITREQGKEMATEHNIPYIETSAKDPpLNVEEAFHDLVRVIRQ----\n>UniRef90_D2VWF4/8-176 [subseq from] Ras family small GTPase n=1 Tax=Naegleria gruberi TaxID=5762 RepID=D2VWF4_NAEGR\n---EMKFVMLGSGGVGKSAVTIQFIKKEFKFGYDPTIEDAYTVQRTVDNKPVSISLLDTAGQEEFTAMRDQYMREGDGFILVYSITDASSFEEVKDIYGQLCRSRDvgEEGIPVCILGNKIDLEeERVISYKEGEGFAKQFAkCKFFETSAYRNINIENAYDALVRTVRKER--\n>UniRef90_UPI001EE626C2/5-173 [subseq from] ras and EF-hand domain-containing protein homolog n=1 Tax=Haliotis rubra TaxID=36100 RepID=UPI001EE626C2\n----RKLVIVGDGACGKTCLLVVFTKDEFPDVYVPTVFETYIADIEVDGRQVELSLWDTAGQEDYDRLRPLSYPDTNVILMCFSIDNPDSLDNIREkWNPEVKHFC--PSVPVILVGNKKDLRNDAttkaelarykqfpVKPEEGRDMAERIGAaAYLECSAKLMQGVREVFQTA----------\n>UniRef90_UPI001EE626C2/271-448 [subseq from] ras and EF-hand domain-containing protein homolog n=1 Tax=Haliotis rubra TaxID=36100 RepID=UPI001EE626C2\n--TTMKMVVIGDGGCGKTCLLMVYAKDTFPEVYVPTIFENCAKVIEVDNKKINLALWDTAGQEGYDRLRPLSYPLTDVILMCFSIDSPDSFDNIQEmWNPEVKHF--CPDVPVILVGNKKDLrnddhtKARLAQSKQfpvkpeaGQNMADKIGaVTYRECSAKTKEGVVDIFQTAVRAAQRS---\n>UniRef90_A0A1B0DM37/43-80 [subseq from] GTP-binding protein rit n=1 Tax=Phlebotomus papatasi TaxID=29031 RepID=A0A1B0DM37_PHLPP\nGLRVYKIVMLGDGGVGKSAVTLQFVTRSFLEFHDPTIA------------------------------------------------------------------------------------------------------------------------------------\n>UniRef90_A0A1B0DM37/95-200 [subseq from] GTP-binding protein rit n=1 Tax=Phlebotomus papatasi TaxID=29031 RepID=A0A1B0DM37_PHLPP\n-----------------------------------QSEDSYQQQAVIDGEAALLDILDTAGQVEFTAMRDQYMRCGEGFIICYSVTDRHSFQEASEYRKLITRVRLTEDIPLVLIANKLDLQSqRRVTTEEGKHLASEFGY------------------------------\n>UniRef90_A0A8C2KBS4/18-137 [subseq from] RAP1B, member of RAS oncogene family n=1 Tax=Cyprinus carpio TaxID=7962 RepID=A0A8C2KBS4_CYPCA\n------------------LQTVQFVQGIFVEKYDPTIEDSYRKQVEVDGQQCMLEILDTAGTEQFTAMRDLYMKNGQGFALVYSITAQSTFNDLQDLREQILRVKDTDDVPMILVGNKCDLEDeRVVGKEQVQSDKKS---------------------------------\n>UniRef90_UPI000B4F99E2/39-199 [subseq from] GTPase ERas n=2 Tax=Meriones unguiculatus TaxID=10047 RepID=UPI000B4F99E2\n-LPEYKVVVVGASGVGKSALVIQMAHSTFVKDHDPTIQDSYWKEVALDNGGYILNMLDTAGQDIHRTLRDQCLAAGDGVLGVFALDDPSSLDKLQQIRSSCS---SHHKQPLVLVGNKCDLA---IYAEHVYAAAHKWGVPLVKTSAKTGQGVKEAFTLLVHEIKRTH--\n>UniRef90_A0A5M6C4T5/3-170 [subseq from] Ras-related protein Rap-1b n=1 Tax=Kwoniella shandongensis TaxID=1734106 RepID=A0A5M6C4T5_9TREE\n---IYQCAVMGSGGVGKSAVTVRFINGSYLEWYDPTIEDSYRKQFTVDQQPCLLEILDTAGIDQYLTLNDLFIRKSEGFVLVFSLTQRDSFEEIIRTRETIERIKLPQEtghgIPIVIVGNKCDLVdEREVDMVEGEKLAQQWHCHYYETSARTATNVNPVFEEIVRQMRL----\n>UniRef90_A0A1D5P3H9/1-113 [subseq from] Ras-related protein Rap-1b n=2 Tax=Amniota TaxID=32524 RepID=A0A1D5P3H9_CHICK\n-MREYKLVVLGSGGVGKSALTVQFVQGIFVEKYDPTIEDSYRKQVEVDAQQCMLEILDTAGTEQFTAMRDLYMKNGQGFALVYSITAQSTFNDLQDLREQILRVKDTDDVSISL--------------------------------------------------------\n>UniRef90_A0A2T7PFW0/36-158 [subseq from] zf-Sec23_Sec24 domain-containing protein n=1 Tax=Pomacea canaliculata TaxID=400727 RepID=A0A2T7PFW0_POMCA\n------------------------------------------DESTDDGETCILDIFDTAGQEEYSALRETYTRGADAFIMVYSVTDRSSFQEAEAMHSWLMRIRT-NDLYMMLCGNKIDLTDeRVVTQMEGEELAKRLGVPFIETSAKTNHNITELYHQLIRMVP-----\n>UniRef90_A0A2T7PFW0/162-211 [subseq from] zf-Sec23_Sec24 domain-containing protein n=1 Tax=Pomacea canaliculata TaxID=400727 RepID=A0A2T7PFW0_POMCA\n--IEYKVVMLGSGGVGKSSITLRFTSDTFLQAYDPTIEDSYRKLIRVTGQPP----------------------------------------------------------------------------------------------------------------------\n>UniRef90_A0A0S4J2B4/3-168 [subseq from] Ras-related GTP-binding protein, putative n=1 Tax=Bodo saltans TaxID=75058 RepID=A0A0S4J2B4_BODSA\n---DIPVVLLGSGAVGKSCIAIQYIQGHFVDRYDATIEDVYRKPVEVDNTPAVLTIVDTAGQDAFGAVRDQYLKRGQGFLLIYSIADSESFQNLKRIYAQLLRTKgDHSQMSCIVVGNKLDLAAqRAVSYDEGKMFASHAKCPFMEISAKNRGQVEEAFAVLVRSIRDK---\n>UniRef90_UPI00052264F0/1-109 [subseq from] ras-related protein Rap-1A-like n=1 Tax=Haliaeetus albicilla TaxID=8969 RepID=UPI00052264F0\n-MREYKLVVLGSGGVGKSALTVQFVQGIFVEKYDPTIEDSYRKQVEVDCQQCMLEILDTAGTEQFTAMRDLYMKNGQGFALVYSITAQSTFNDLQDLREQILRVKDTEDC------------------------------------------------------------\n>UniRef90_A0A7J6GWN6/14-174 [subseq from] Ras-related protein RABA1f n=2 Tax=Cannabis sativa TaxID=3483 RepID=A0A7J6GWN6_CANSA\n----FKVVLIGDSGVGKSNLLSRFTRNEFSLESKSTIGVEFAtRSIQVDDKVVKAQIWDTAGQERYRAITSAYYRGAVGALLVYDVTRHVTFENVERWLKELRDHTDAN-IVVMLVGNKADLRhLRAISTEDATAFAERENTFFMETSALESLNVENSFTEVLTQI------\n>UniRef90_A0A8H8CQZ0/3-179 [subseq from] Ras protein n=2 Tax=Psilocybe cubensis TaxID=181762 RepID=A0A8H8CQZ0_PSICU\n---SWRVAVLGDGGVGKTALAVQFTLNCFVgqsafhrrsiflsETYDPTIEDAYRKQLVVDNRMCFVEVIDTAGQEEYATLRDQWVREGQGFILVYSIASRSTFDRLEIFRQSMRRVKRGDPI-FMLVGNKCDKTyEREVSKEEGAALARQFGCEFIETSAKTPTNVDRLFTNLVRSLRQT---\n>UniRef90_A0A662WTD3/14-120 [subseq from] Ras family protein (Fragment) n=1 Tax=Nothophytophthora sp. Chile5 TaxID=2483409 RepID=A0A662WTD3_9STRA\n-------VVLGSGGVGKSALTIRLVTDNFLEDYDPTIEDSYRKQTTIDNSPALLDILDTAGQEEYTSMQDQWMREGKGFLLVYSVSSRSSFDDISAFKDKILRAKDVDSVPMYV--------------------------------------------------------\n>UniRef90_UPI000A310537/39-204 [subseq from] GTPase ERas n=1 Tax=Mus pahari TaxID=10093 RepID=UPI000A310537\n-LPEYKAVVVGASGVGKSALTIQMTHHCFVKDHDPTIQDSYWKEVARDSGGYILNVLDTSGQDIHRALRDQCLAAGDGVLGVFALDDPSSLDQLQQIWS---TWTPHHKQPLVLVGNKCDLVTAAGDAHAAAAlLAHKLEAPLVKTSAKTRQGVEEAFALLVHEIQRAQE-\n>UniRef90_A0A2P6MZY5/1-166 [subseq from] Ras-like protein RAS2-like n=1 Tax=Planoprotostelium fungivorum TaxID=1890364 RepID=A0A2P6MZY5_9EUKA\n-MEEIKLAVIGKGGVGKSAITIRYVQDVYAEYYDSTIDDSKRKQTTVDENSYVLDIFDPPAQDEYSSLREAYRYDTRGFLFLFSLTDRLSFEQISVLHAQLLKDKDSDEVPIILMGNKSDLIDkRVVTSMEANELASKMKCMYIETSARSGDGVEHAFEEIVRCVKS----\n>UniRef90_A0A371CUP5/17-184 [subseq from] Ras-domain-containing protein n=2 Tax=Polyporus TaxID=5637 RepID=A0A371CUP5_9APHY\nGVQRYSAVVLGAGGVGKSALVMRYGKNMFLEQYDPTIEEEYDLTVEYEGKRSRLEITDTAGVEQFTGINESYIQKGMGFVLVFSLIQQASLKDVDHILQQIYRIRGgEEDIPIVVVGTKMDLTgEREVSSQQIQELAVQWGLPFYETSAKKGWHVNEAFNHLLGRMRR----\n>UniRef90_A0A0D6LSE6/7-98 [subseq from] Ras family protein n=1 Tax=Ancylostoma ceylanicum TaxID=53326 RepID=A0A0D6LSE6_9BILA\n--------------------------------------------------------------------------ASEGFLLVFAVNESKSFENVANYREQIRRVKDSDDVPMVLVGNKCDLAQRAVDGRTVADAARAYGIPMVDTSAKTRMGVDDAFYTLVREIRR----\n>UniRef90_A0A2S4W685/2-61 [subseq from] Small monomeric GTPase n=1 Tax=Puccinia striiformis TaxID=27350 RepID=A0A2S4W685_9BASI\n----FKIVLLGDGGVGKTTLIIQLCLNKFMDGYDPTIEDSYRKHLIIDEQPCILEILDTAGQVL----------------------------------------------------------------------------------------------------------\n>UniRef90_A0A2S4W685/95-187 [subseq from] Small monomeric GTPase n=1 Tax=Puccinia striiformis TaxID=27350 RepID=A0A2S4W685_9BASI\n--------------------------------------------------------------------------EGEGFVLVYSITARSTFERIERFRSQILRVKDTESMPIILVGNKADkVNEREVGEDEGLACARKMGCDFVETSAKTRLNVEAAYFNLIRAIMA----\n>UniRef90_A0A6J0VU10/13-117 [subseq from] ras-related protein R-Ras2 isoform X3 n=1 Tax=Odocoileus virginianus texanus TaxID=9880 RepID=A0A6J0VU10_ODOVR\n-------------------IVLFFLQSYFVTDYDPTIEDSYTKQCVIDDRAARLDILDTAGQEEFGAMREQYMRTGEGFLLVFSVTDRGSFEEIYKFQRQILRVKDRDEFPMILIGNKADLDHQ----------------------------------------------\n>UniRef90_A0A553R5P6/20-144 [subseq from] Small monomeric GTPase n=2 Tax=Cyprinoidei TaxID=30727 RepID=A0A553R5P6_9TELE\n-------------------------------------------QVEVDGQQCMLEILDTAGTEQFTAMRDLYMKNGQGFALVYSITAQSTFNDLQDLREQILRVKDTDDVPMILVGNKCDLEdERVVGKEQGQNLARQWNsCAFLESSAKSKINVNEIFYDLVRQINR----\n>UniRef90_A0A0C2CSK9/20-143 [subseq from] Ras family protein n=1 Tax=Ancylostoma duodenale TaxID=51022 RepID=A0A0C2CSK9_9BILA\n-------------------------------------------QVEVDGQQCMLEILDTAGTEQFTAMRDLYMKNGQGFVLVYSITAQSTFNDLMDLRDQILRVKDSDEVPMILVGNKCDLEDeRVVGKDQGLNLARQFGSAYLETSAKAKINVNEVFYDLIRQINR----\n>UniRef90_A0A2G8JLW3/12-137 [subseq from] Putative ras-related protein n=1 Tax=Stichopus japonicus TaxID=307972 RepID=A0A2G8JLW3_STIJA\n----HKVIMVGSGGVGKSALTLQFMYDEFIEDYEPTKADSYRKKVTLDGDEVQIDILDTAGQEDYAAIRDNYFRSGEGFLCVFSITEQESFATTTEFREQILRVKHnkSEDqIPFLLVGNKADLTDaRQV--------------------------------------------\n>UniRef90_A0A0D6ER49/21-165 [subseq from] SPOSA6832_03853-mRNA-1:cds n=1 Tax=Sporidiobolus salmonicolor TaxID=5005 RepID=A0A0D6ER49_SPOSA\n--AEYKVVVLGGGGVGKSALTVRFVHALFVEKYDPTIEDSYRRTLMVDGITVALEVLDTAGTEQFMSLHHMYIKSGDGFLLVFSLTSLESVSELHSLREQIQRIKEAsnysgkpQKVPIVLVGSKLDLTqERQVPRNTAVELSRSWG-------------------------------\n>UniRef90_A0A1S3WJH8/1-147 [subseq from] ras-related protein Rap-2b isoform X2 n=12 Tax=Tetrapoda TaxID=32523 RepID=A0A1S3WJH8_ERIEU\n-MREYKVVVLGSGGVGKSALTVQFVTGSFIEKYDPTIEDFYRKEI-----------------EQFASMRDLYIKNGQGFILVYSLVNQQSFQDIKPMRDQIIRVKRYERVPMILVGNKVDLEgEREVSFGEGKALAEEWSCPFMETSAKNKASVDELFAEIVRQM------\n>UniRef90_UPI001B3508D8/1-147 [subseq from] ras-related protein Rap-2b isoform X2 n=3 Tax=Euteleostomi TaxID=117571 RepID=UPI001B3508D8\n-MREYKVVVLGSGGVGKSALTVQFVTGSFIEKYDPTIEDFYRKEI-----------------EQFASMRDLYIKNGQGFILVYSLVNQQSFQDIKPMRDQIIRVKRYERVPMILVGNKVDLEgEREVSYGEGKALAEEWSCPFMETSAKNKASVDELFAEIVRQM------\n>UniRef90_A0A1Y1W4N7/2-149 [subseq from] Protein ras-1 n=1 Tax=Linderina pennispora TaxID=61395 RepID=A0A1Y1W4N7_9FUNG\n-------------------LTTRFINGGFSDDYDPTIEDSYRKLANVDGYDYVLDVLDTAGQEEYVAMREQYMRSGHGFIIVYSITSRSSLTEAEALAKHVKRVKDMDVVPIVLVGNKSDLyDMRRVEMIEGHRLASRIQAGFYETSAKLDINVNDAFVQCVRRIRH----\n>UniRef90_A0A2K5R8E4/17-139 [subseq from] Ras like without CAAX 2 n=2 Tax=Euarchontoglires TaxID=314146 RepID=A0A2K5R8E4_CEBIM\nGSREYKVVMLGSGGVGKSAMTMQFISHQFPDYHDPTIEDAYKTQVRIDNEPAYLDILDTAGQAEFTAMREQYMRGGEGFIICYSVTDRQSFQEAAKFKELIFQVRHTYEIPLVLVGNKIDLEQ-----------------------------------------------\n>UniRef90_A2EM21/2-158 [subseq from] Ras family protein n=1 Tax=Trichomonas vaginalis (strain ATCC PRA-98 / G3) TaxID=412133 RepID=A2EM21_TRIV3\n----------GSGGVGKSALTIRLVQDRFSTVYDPTIEDSYVKLLNVDGKPLKLDILDTAGQDDFKAIRETYMRSGNGFLVVFSLIDSHSFDMVNGYIKDIRLTNGREDIPIVCCGNKCDLGdQRQISPEEVEEYFRSVKCCYFETSAARNINVQEAFLTVARMMRE----\n>UniRef90_A0A4Y7TJS5/2-167 [subseq from] Rap 1A n=1 Tax=Coprinellus micaceus TaxID=71717 RepID=A0A4Y7TJS5_9AGAR\n--RTYKVVVLGAGGVGKSALTVRFVRDVFVENYDPTIEEEYRRTVTVDDQLSSLEVLDTAGAEQFTSLNEVYIKSGMGFVLVFSLTQEATLKEVDNLRKQIYRIKGGDtTVPIVIVGTKLDLVNeREVPRATIQSLCNRWDLAFYETSAKRNWHVAEVFEDLLRQMRT----\n>UniRef90_UPI000644D4B2/2895-3003 [subseq from] hypothetical protein n=1 Tax=Acytostelium subglobosum LB1 TaxID=1410327 RepID=UPI000644D4B2\n----------------------------------------------------MFDILDTAGCEEFSAMRSLYNKTSNAFMIVYSIISRVSFNDAITFYEQLLRDRDVEKAPCVLVGNKNDLEdQRVVTTAEGQELADKYGMTFFETSAKNRVNVDVAFTTC----------\n>UniRef90_UPI000644D4B2/3017-3063 [subseq from] hypothetical protein n=1 Tax=Acytostelium subglobosum LB1 TaxID=1410327 RepID=UPI000644D4B2\n---DIKLAVLGSGGVGKSALTVQFNQGVFVEAYDPTIEDSYRKQVMIDDD------------------------------------------------------------------------------------------------------------------------\n>UniRef90_A0A8C3QRB2/1-154 [subseq from] RAP2C protein n=1 Tax=Cyanoderma ruficeps TaxID=181631 RepID=A0A8C3QRB2_9PASS\n-MREYKVVVLGSGGVGKSALTVQFVTGTFIEKYDPTIEXXXXX----------XXXXXTAGTEQFASMRDLYIKNGQGFILVYSLVNQQSFQDIKPMRDQIVRVKRYEKVPLILVGNKVDLElEREVLSAEGRALAQEWGCPFMETSAKSKTMVDDLFAEIVRQM------\n>UniRef90_A0A670JDG1/22-157 [subseq from] Ras like without CAAX 2 n=1 Tax=Podarcis muralis TaxID=64176 RepID=A0A670JDG1_PODMU\n---------------------------------SPLAEDAYKTQVRIDDEPAYLDILDTAGQAEFTAMRDQYMRGGEGFVICYSITDRQSFQEAAEFKELIYRVRHTYDIPVVLVGNKIDLKEfRQVSREEGVNLARQYACPFFETSAALHFYIDDVFHKLVREIRKRE--\n>UniRef90_A0A084ASM9/13-180 [subseq from] Ras-related protein RSR1 n=3 Tax=Stachybotrys TaxID=74721 RepID=A0A084ASM9_STACB\n---ELHVVVLGAGGVGKSCLTAQFVHHEWIESYDPTIEDSYRTHLMVDSNSVGHDPSQMSIFkliPFLVAMRDLYMKTGQGFLLVFSITSASSLEELGNLRDEIIRIKDDENVPMVIVGNKADLEeNRAVPRAKGFSVSQRWGSPYYETSARSRTNVDEVFVDLCRQMLRK---\n>UniRef90_A0A673SMA8/1-127 [subseq from] Ras-like protein 2 n=1 Tax=Suricata suricatta TaxID=37032 RepID=A0A673SMA8_SURSU\n-MAAYRLVGVGGGGVGKSALSIQFIQSYFVTDYDPSVEDAYTKQCVTDDRATQRDILDTAGQ-EFGAMREQCKRTGEGCLLVFSVTDRGNYEEIYKFQRQILRVKEREEFPMILIGNKADLDHQRQETL-----------------------------------------\n>UniRef90_A0A5E4NNQ1/2-143 [subseq from] Ras-related protein M-Ras n=2 Tax=Aphididae TaxID=27482 RepID=A0A5E4NNQ1_9HEMI\n----------------------------FVADYDPTIEDSYIQHAVVDDDSCVLDVLDTAGQEEFSAMREQYMRKGDGFMIVYSVTDPNSFTNVPNFFTQILRVKDRDEYPMLLVANKVDLAHlRKVTEKEGRAMANRLNLMYMETSAKDpPQNIDRAFHEVVRIIRNHP--\n>UniRef90_A0A1D2N6L9/16-142 [subseq from] Ras-related protein Ral-a n=1 Tax=Orchesella cincta TaxID=48709 RepID=A0A1D2N6L9_ORCCI\n-------------------------------------------MVILDGEEIQVDILDTAGQEDYAAIRDNYFRSGEGFLCVFSITEETSLDSCHELREQITRVKNSDRVPFILLGNKSDLDERrKVPRPNAEGKSKSWAVPYIETSAKTRENVDKAFFDLLRIIRDGKQ-\n>UniRef90_A0A8K0A1N0/2-164 [subseq from] AC113404.1 protein n=2 Tax=Branchiostoma TaxID=7737 RepID=A0A8K0A1N0_BRALA\n----YTIVVLGSRGVGKSALITQYAENRFEEEYNPTIEDNFRKTDEIDGKSCLLDILDTGSQEEYKSLREGGLSRGQGFVLVFSLTQESSLTELVETRDRVLQARPGGEVPMVLVGNKCDLVSeRAVSKERGEGLSAKFNCTYLETSARLGTNVHEVFRGLVRQIMK----\n>UniRef90_A0A814MGK1/11-145 [subseq from] Ras-related protein Rap-1 n=1 Tax=Didymodactylos carnosus TaxID=1234261 RepID=A0A814MGK1_9BILA\n---------------------------------HPTIEDCYRKQVEIDGQQCILEILDTAGTEQFTAMRDLYMKNGQGFILVYSITSQATYNDLMDLKDQIIRVKDTgADIPMVLVGNKNDLEDeRVVGKQNGEALARSWGCTFLEASAKLQVNVNEIFFDLIRQINR----\n>UniRef90_UPI001C3F7380/34-164 [subseq from] GTP-binding protein Rit1 isoform X2 n=1 Tax=Callorhinchus milii TaxID=7868 RepID=UPI001C3F7380\n-------------------------------------EDAYKTQVRIDDDPAYLDILDTAGQAEFTAMRDQYMRGGEGFIICYSITDRRSFQEAAEFKELIYRVRHTYDIPVVLVGNKTDLEEyRQVSKEEGMALARECNCPFFETSAALRLYIDDVFYGMVREIRRK---\n>UniRef90_A0A8B7B5S5/43-145 [subseq from] ras-related protein Rap-2a isoform X2 n=1 Tax=Orycteropus afer afer TaxID=1230840 RepID=A0A8B7B5S5_ORYAF\n--------------------------------------------------------------EQFASMRDLYIKNGQGFILVYSLVNQQSFQDIKPMRDQIIRVKRYEKVPVILVGNKVDLESeREVSSNEGRALAEEWGCPFMETSAKSKTMVDELFAEIVRQM------\n>UniRef90_A0A8H3DDE7/2-167 [subseq from] Ras-domain-containing protein n=6 Tax=Rhizoctonia solani TaxID=456999 RepID=A0A8H3DDE7_9AGAM\n--RTYSAIVLGAGGVGKSSLTLRLVEGAFFDGYDPTIEEVYTKTFKVDGDLCALQITDTAGAEQFTAVNEYYLKSARGFILVFSLTQAASVREVENLRTQIYRVKGhgAAQIPMVLVGTKADLVSdREVARETMQALADKWSIPYYETSAKRNWGVSSVFEDIVRQMK-----\n>UniRef90_A0A8C7K9L0/8-119 [subseq from] RAP1B, member of RAS oncogene family n=1 Tax=Oncorhynchus kisutch TaxID=8019 RepID=A0A8C7K9L0_ONCKI\n-------------------ITVQFVQGIFVEKYDPTIEDSYRKQVEVDGQQCMLEILDTAGTEQFTAMRDLYMKNGQGFALVYSITAQSTFNDLQDLREQILRVKDTDDVPMILVGNKCDLEDeRVVGKEQ----------------------------------------\n>UniRef90_A0A0C2JT59/12-175 [subseq from] Ras-related protein O-RAL n=1 Tax=Thelohanellus kitauei TaxID=669202 RepID=A0A0C2JT59_THEKT\n------IAVFGSGGVGKSALTLQFMYNEFVEEYEPTKSDSYKRTIEVDGKEYQVSIFDTAGQEDYEFLKDQFILSSNGFLCVFSVADEESFKKMDEFIEKIIRIKGPENTPVILVGNKIDIaedePSRrEVTVEDAKEKADKYLIQYMETSAKTKHNVIEVFQAIGRQVI-----\n>UniRef90_A0A7F8R2X3/7-92 [subseq from] GTP-binding protein Rit1 isoform X5 n=1 Tax=Leptonychotes weddellii TaxID=9713 RepID=A0A7F8R2X3_LEPWE\n-------------------------------------KDAYKIRIRIDDEPANLDILDTAGQAEFTAMRDQYMRAGEGFIICYSITDRRSFHEVREFKQLIYRVRRTDDTPVVLVGNKSDLKQ-----------------------------------------------\n>UniRef90_A0A0B1SUC6/1-109 [subseq from] Ras family protein n=2 Tax=Strongylida TaxID=6308 RepID=A0A0B1SUC6_OESDE\n-MREYKIVVLGSGGVGKSALTVQFVQGIFVEKYDPTIEDSYRKQVEVDGQQCMLEILDTAGTEQFTAMRDLYMKNGQGFVLVYSITAQSTFNDLMDLRDQILRVKDTDEI------------------------------------------------------------\n>UniRef90_A0A1B9GDM6/4-169 [subseq from] Ras family, other n=2 Tax=Kwoniella TaxID=490731 RepID=A0A1B9GDM6_9TREE\n----FQCAVMGSGGVGKSAITVRFINGSYLEWYDPTIEDSYRKQFSVDNQPCLLEILDTAGIDQYLTLNDMFIRESEGFVLVFSLCQRDTFEEIIRTYEAIRRIKlpeGNQIVPLVIVGNKSDLiDEREVDSTEGEKLAMDWKCTYYETSARTSTNIVPVFEDIVRQLRR----\n>UniRef90_A0A401P1H6/51-159 [subseq from] RAP1A, member of RAS oncogene family n=1 Tax=Scyliorhinus torazame TaxID=75743 RepID=A0A401P1H6_SCYTO\n-MREYKLVVLGSGGVGKSALTVQFVQGIFVEKYDPTIEDSYRKQVEVDCQQCMLEILDTAGTEQFTAMRDLYMKNGQGFALVYSITAQSTFNDLQDLREQILRVKDTEDM------------------------------------------------------------\n>UniRef90_A0A8C6J5F0/40-173 [subseq from] Ras like without CAAX 1 n=5 Tax=Neognathae TaxID=8825 RepID=A0A8C6J5F0_MELUD\n-----------------------------------PCEDAYKIRIRIDDEPANLDILDTAGQAEFTAMRDQYMRAGEGFIICYSITDRRSFHEVREFKQLIYRVRRTDDTPVVLVGNKSDLTQlRQVSKEEGSSLAREFNCPFFETSAAFRYYIDDVFHALVREIRRKE--\n>UniRef90_A0A8J6KGN3/5-171 [subseq from] Ras-related and estrogen-regulated growth inhibitor n=3 Tax=Hyloidea TaxID=8417 RepID=A0A8J6KGN3_ELECQ\n--TEVKIAVFGRAGVGKSALLVRFLTKRFIWEYDPTLESTYRHQTTIDDESVAMELLDTAGQED-PLQREGHVRWGEGFIIVYDITDKGSFEDVLTFKNLLDEVKKPKNVTFILVGNKADLGhSRQVSTEEGEKLATELACAFYECSACTGEGnITEAFYELCREIRRRK--\n>UniRef90_A0A7S4HXF7/1-120 [subseq from] Small monomeric GTPase (Fragment) n=1 Tax=Vannella robusta TaxID=1487602 RepID=A0A7S4HXF7_9EUKA\n-MTEYRLAVVGCGGVGKSALTLQVIQYSFVEDKSQFVDDSYRKQVVIDDKLCILDILDTGGEDEYSAMREGYMRIAQGFLFTYSITSRSSLDNLTSFRDSILRVKSEDHVPMVLVGTKCDL-------------------------------------------------\n>UniRef90_A0A6S7I962/3-163 [subseq from] Ras rasD n=2 Tax=Alcyonacea TaxID=40677 RepID=A0A6S7I962_PARCT\n-----RLCVAGSGGVGKSSLTIRYLRDEFTEYYDPTLEETYQKEIEYAGRLYDIEIVDTAGQEEFSSFRDSSLATGDAFLILFAINSQASWLEMKELRSKIIEDKEQPSIPMVIVGNKRDLEdEREVESDEILEYCNSFSIPYIETSAKTGLNVQEAFQLIYGQIH-----\n>UniRef90_A0A1E1X424/6-129 [subseq from] Putative gtpase rab1/ypt1 small g protein (Fragment) n=1 Tax=Amblyomma aureolatum TaxID=187763 RepID=A0A1E1X424_9ACAR\n------------------------------------------KTIDLDGHTVKLQIWTTAKDMGILKIKSRYSKKPHGVIIIYDVTEQESFSSVYQWFHQIEQY-FSRDISVILVGNKSDLANwRAIDYLTAEDLAHRLGIRYAETSALDRTNVEELFLLMASEIKS----\n>UniRef90_A0A1E1X424/194-333 [subseq from] Putative gtpase rab1/ypt1 small g protein (Fragment) n=1 Tax=Amblyomma aureolatum TaxID=187763 RepID=A0A1E1X424_9ACAR\n-------------------------RGHFFQSWCPTPNTAHieIKHIVLDGETLLLQLCEA--RDGFGDTRESYWSEAHAIIAVYDVTDTVSFEYAKRWLQDIKRS-GCQNIVTVLVGNKNDLKAeKTVDNATAREFADQLDIELFETSAESGDNVDETLKNVTREMK-----\n>UniRef90_A0A3R7PL68/1-124 [subseq from] Putative ras-related protein Rap-2a n=1 Tax=Penaeus vannamei TaxID=6689 RepID=A0A3R7PL68_PENVA\n-MREFKVVVLGSGGVGKSALTVQFVSGCFMEKYDPTIEDFYRKEIEVDASPCVLEILDTAGTEQFASMRDLYIRNGQGFVVVYSLTNHQTFQDIKGMKEQITRVKGTDRVPILLVANKVRLPRRC---------------------------------------------\n>UniRef90_UPI00125E6A23/15-178 [subseq from] ras-related protein Rab11B-like n=1 Tax=Ipomoea triloba TaxID=35885 RepID=UPI00125E6A23\n----FKVVLIGDSGVGKSNLLSRFTRSEFSLTSEKTIGLQFTTRILCVDDTKVkAQIWDTAGQERYRAPASAYYRGAIGALLVYDVTRHVTFESVERWLKEIRDHTD-QNIVIMLVGNKADLHHlRVVSTEDAKAFADKEGTYFMETSALASLNVENAFTEVLSQIPHH---\n>UniRef90_UPI00125E6A23/196-358 [subseq from] ras-related protein Rab11B-like n=1 Tax=Ipomoea triloba TaxID=35885 RepID=UPI00125E6A23\n----FKMVLIGDSGVGKSNLLSRFTRNEFSIEPKLTVGLQFASRMqRVNNQVVKAQIWDTAGRERYRAPASAYYRGAIGALLVYDVTRHITFENVERWLKELRDHTD-QNIVIMLVGNKADLHHlRVVSTEDAKAFAEKEGAYFVEASALQSLNVEIAFTDVVTQIHH----\n>UniRef90_A0A0D2N2G7/4-166 [subseq from] Small monomeric GTPase n=1 Tax=Hypholoma sublateritium (strain FD-334 SS-4) TaxID=945553 RepID=A0A0D2N2G7_HYPSF\n----FNVVVLGAGGVGKSALTVRFVRDVFVENYDPTIEEEYRRTITVDGQLDSLEVLDTAGAEQFTSLNEVYIKSGRGFVLVFSLTQEATLQEVDNLRKQILRIKGGDtTAPIVVVGTKLDLVNeREVQRSTIESLSSRWEIPFYETSAKRNWHVTEVFEDLLRQMR-----\n>UniRef90_A0A0C3A0A4/2-171 [subseq from] Ras protein n=3 Tax=Boletales TaxID=68889 RepID=A0A0C3A0A4_9AGAM\n--DSWRVAVLGDGGVGKTALAVQFTLNCFVGtsflTYDPTIEDAYRKQLIVDNKMCFVEVIDTAGQEEYATLRDQWVREGQGFILVYSIASRSTFERLEVFRQSMLRVKRQKPIF-MLVGNKCDKTyEREVSREEGIALARTFGCEFMETSARTAYNVELLFTNLVRALRQTK--\n>UniRef90_A0A316U424/9-172 [subseq from] Putative RSR1-GTP-binding protein n=1 Tax=Pseudomicrostroma glucosiphilum TaxID=1684307 RepID=A0A316U424_9BASI\n---DIKIVMLGGGGVGKSALTLQFVKGEFLSTYDPTIEETYRKTMEVDGLKSVIEIMDTAGTEQFTALKEIYMKAGNAFILVFSLTHLGSVNELGELREQILRLKG-RKVPLILVGNKSDLKAdRQCPQEVGANLSRLWGkIPYYEASARKGTNVDEIFEDAVRQCRA----\n>UniRef90_A0A8H6FRQ6/188-358 [subseq from] Ras-domain-containing protein n=1 Tax=Letharia columbiana TaxID=112416 RepID=A0A8H6FRQ6_9LECA\n--REYHIVVLGAGGVGKSCLIGQFLQNAWIDTYDRTIEDSYRKQIevdlvsdVIQGRQVILEILDTAGEEQSTAMRELHIKSGQGFLLVFNTTSLSSLDKLSSLHDRIVRIKNDPLTPLVVVGNKCDLKeDRAVSRAKALAVAQSWNAPYYETSARARTNVDEAFVDLCRQVI-----\n>UniRef90_A0A167TE36/2-165 [subseq from] Ras protein n=2 Tax=Fibularhizoctonia sp. CBS 109695 TaxID=436010 RepID=A0A167TE36_9AGAM\n--DSWRVAVLGDGDVGKTALAVQFTLNCFT--YDPTIEDAYRKQIVVDNKMCFVEVIDTAGQEEYATLRDQWVREGQGFILVYSIASRSTFDRLGAFRQSMLRVKRLKPI-FILVGNKCDkMHEREVSKEEGAALATSFGCTFVEASAKTAHNVEHLFTTLVRLLRSTK--\n>UniRef90_A0A8W4FC40/1-108 [subseq from] RAP1A, member of RAS onco family n=1 Tax=Sus scrofa TaxID=9823 RepID=A0A8W4FC40_PIG\n-MREYKLVVLGSGGVGKSALTVQFVQGIFVEKYDPTIEDSYRKQVEVDCQQCMLEILDTAGTEQFTAMRDLYMKNGQGFALVYSITAQSTFNDLQDLREQILRVKDTED-------------------------------------------------------------\n>UniRef90_A0A559MIJ0/19-172 [subseq from] Ras-related protein (Fragment) n=5 Tax=Lachnellula TaxID=47830 RepID=A0A559MIJ0_9HELO\n---------------------AQFVQNIWIEAYDPTIEDSYRKQIDVDGRQCMLEILDTAGTEQFSKLndvitlhRELYMKTGQGFLLVFSITSQSSLYELQELREQIIRIKDDDNVPIVIVGNKSDLEeDRVVSRSKAFAVSQSWGnAPYYETSARRRANVDEVFIDLCRQIIR----\n>UniRef90_A0A498P1Z7/5-79 [subseq from] GTPase HRas n=2 Tax=Clupeocephala TaxID=186625 RepID=A0A498P1Z7_LABRO\n----------------------------------------------------------------------------------------------PNFREQIKRVKDSDDVPMVLVGNKCDLPARTVDTRQAQELARSYGIPFIETSAKTRQGVEDAFYTLVREIRQHKM-\n>UniRef90_C4YNP8/6-169 [subseq from] GTP-binding protein rhb1 n=4 Tax=Candida TaxID=5475 RepID=C4YNP8_CANAW\n----RKIAVVGSRSVGKSSITVRFVEDHFVESYYPTIENQFSKSIKFNNQDYAIEILDTAGQDEFSLMNEKHLIGIHGYLLIYSVTSQQSFETVEFIRDKILNSIGNESIPMVLVGNKNDLTyQRQVETTQGQELAKKFNCKFLETSVRENINVEKAFETLIDEIEKI---\n>UniRef90_G5C707/3-146 [subseq from] small monomeric GTPase n=1 Tax=Heterocephalus glaber TaxID=10181 RepID=G5C707_HETGA\n--------------------------DEFVEDYEPTEADSYRKKVVLDGKEVQIDILDTAGQEDYAAIRDNYFWSGEGFLVVFSITEHESFTATAEFREQILRVKAEEDkIPLQVVGNKSDLEErRQVPVEEPRSKAEERGVQYVATSANMRTNVDKEFFDLMREIRAKK--\n>UniRef90_A0A671MWT9/1-147 [subseq from] Ras-related protein Rap-2a-like n=1 Tax=Sinocyclocheilus anshuiensis TaxID=1608454 RepID=A0A671MWT9_9TELE\n-MREYKVVVLGSGGVGKSALTVQFVTGTFIEKYDPTIEDFYRKEIEVDSSPSAL-----------------YIKNRQGFILVYSLVNQQSFQDIRPMRDQIIRVKRYEKVPVILVGNKVDLEgEREVSVREGQELAEEWGCPFIETSAKSKTMVDELFAEIVRQM------\n>UniRef90_A0A0C3F9X4/2-166 [subseq from] Ras protein n=1 Tax=Piloderma croceum (strain F 1598) TaxID=765440 RepID=A0A0C3F9X4_PILCF\n--DSWRVAVLGGGGVGKTALAVQFTLNCFVGKtYDPTIEDAYRKQLVVDNRMCFVEVIDTAGQEEYATLRNQWVLEGQGFILVYSIASRSTFDRLEVFRQSMLRVKRQKPV-FILVGNKCDKSyEREVTKDEGIALARSFGCLFMETSAKTAHNVELVFTNLVRALRT----\n>UniRef90_A0A7L4KEK6/1-132 [subseq from] RIT1 protein (Fragment) n=6 Tax=Cuculiformes TaxID=8940 RepID=A0A7L4KEK6_9AVES\n-------------------------------------EDAYKVQMRIDDEPATLDILDTAGQAEFTAMREQYMRVGEGFIICYSITDRHSFHEVRQFKHLIYRVRHTEDIPVVLVGNKSDLAqQRQVSKEEGSALAEEFNCPFFETSAANRKYIDDVFHVLVREIRRKE--\n>UniRef90_Q4TCS6/38-107 [subseq from] (spotted green pufferfish) hypothetical protein (Fragment) n=1 Tax=Tetraodon nigroviridis TaxID=99883 RepID=Q4TCS6_TETNG\n----------------------------LCDEYDPTIEDSYRKQVVIDGETCLLDILDTAGQEEYSAMRDQYMRTGEGFLCVFAINNTKSFEDIHQYR------------------------------------------------------------------------\n>UniRef90_A0A7K4ZRS9/1-131 [subseq from] RIT2 protein (Fragment) n=1 Tax=Centropus unirufus TaxID=1118519 RepID=A0A7K4ZRS9_9AVES\n-------------------------------------EDAYKTQVRIDDEPAYLDILDTAGQAEFTAMRDQYMRGGEGFIICYSITDRQSFQEAAEFKELIYRVRHTYDIPLVLVGNKIDLEEfRQVSTEEGMSLAREYSCSFFETSAALRFYIDDVFYGLVREIRRK---\n>UniRef90_D2VDX2/121-245 [subseq from] Ras family small GTPase n=1 Tax=Naegleria gruberi TaxID=5762 RepID=D2VDX2_NAEGR\nGSEEVKVVVLGQGGVGKSALTIHYVQNVFISEYDPTIEDSYRKHVEVDGEPVLLDILDTAGPEEFSAMRDQYLRVGQSFVIVCAVNDESSLRDVRYQVDLLIRCKDYvvNDMPIVFVMNKMDLLK-----------------------------------------------\n>UniRef90_A0A0D7BF53/1-167 [subseq from] Ras-domain-containing protein n=1 Tax=Cylindrobasidium torrendii FP15055 ss-10 TaxID=1314674 RepID=A0A0D7BF53_9AGAR\n-MRQFNVVVLGAGGVGKSALTVRYVHQIFKNEYNPTIQEDYRHTVTVDGEPCSLEILDTAGAEQFTNLNEVYIQAGQGFVLVYSLTQEASIKEVDNLRRSIQQIKGTEtNIPIVVVGTKLDLNNeREVHKNTIHNLASRWNVPFYETSAKRNWHVTDAFDDLVRQMRT----\n>UniRef90_A0A507ECH3/15-157 [subseq from] GTP-binding protein n=1 Tax=Powellomyces hirtus TaxID=109895 RepID=A0A507ECH3_9FUNG\n--------------------------DEFTNDYDPTIEENYRKHITVDNSNTTVNIIDTAGQHEYTALRDQHLKDGKGFLLVFACNDRATWEEIKQLRDQILKLKDTKRVPLVVCGNKCDLPEEQleVDDNAVTSFCSTSKIPYLKTSAKENINVTESFHTLVRECRRY---\n>UniRef90_A0A8J5K439/22-56 [subseq from] GTP-binding protein Rit1-like n=1 Tax=Homarus americanus TaxID=6706 RepID=A0A8J5K439_HOMAM\n---VFRIVVLGEGGVGKSALTLQFVSHNFLEYHDPTIG------------------------------------------------------------------------------------------------------------------------------------\n>UniRef90_A0A8J5K439/170-280 [subseq from] GTP-binding protein Rit1-like n=1 Tax=Homarus americanus TaxID=6706 RepID=A0A8J5K439_HOMAM\n------------------------------------------------------------NEIEFTAMRDQYMRCGEGFLICYSLTDRRSFEEVAGYRKLIAKVRAADSIPIVLVGNKVDLDDplhRKVSTEEGQNLAHSMGCPFFETSAALRHFVDDAFHMLVREIRKKQ--\n>UniRef90_A0A8C7Y7T6/14-118 [subseq from] Small monomeric GTPase n=1 Tax=Oryzias sinensis TaxID=183150 RepID=A0A8C7Y7T6_9TELE\n-------------------STVQFVQGIFVEKYDPTIEDSYRKQVEIDGQQCMLEILDTAGTEQFTAMRDLYMKNGQGFALVYSITAQSTFNDLQDLREQILRVKDTEDVPMILVGNKCDLEVE----------------------------------------------\n>UniRef90_A0A8K0KC05/1-116 [subseq from] Small monomeric GTPase n=2 Tax=Pterygota TaxID=7496 RepID=A0A8K0KC05_LADFU\n-MREYKIVVLGSGGVGKSALTVQFVQGIFVEKYDPTIEDSYRKQVEVDGQQCMLEILDTAGTEQFTAMRDLYMKNGQGFVLVYSITAQSTFNDLQDLREQILRVKVSLTINYIVMQS-----------------------------------------------------\n>UniRef90_UPI002158D4A3/966-1127 [subseq from] uncharacterized protein LOC114120371 isoform X1 n=10 Tax=Aphis gossypii TaxID=80765 RepID=UPI002158D4A3\n---KYKLLIVGLSYVGKSSIIKRYCQEVYQNTYQPTLGmDIHPIFIRFKNETIHLENRDMAGTEKHCTLENSY-RGVHGICIVYDITNLNSLIQLDDWIKHIETFADPNTVK-ILIGSKCdDTSNRMISIKEGQIVSKKYGILFFEVSSKTNANIDKLFYTMISKIH-----\n>UniRef90_UPI002158D4A3/1206-1370 [subseq from] uncharacterized protein LOC114120371 isoform X1 n=10 Tax=Aphis gossypii TaxID=80765 RepID=UPI002158D4A3\n---SYKLIIVGPSGVGKSSIIKRFFKGVYsEDDSSATIIGIDFQQSVVkfKNKFIKLQFWDTAGTEKYRSLTTSYYRGAHGVFIVYDVTDVKSFHSLRNWIDDVITFADPT-IVKILVGNKCDdTLNREISIEHGLRESEKYGIHFFEASSKTNANIDKLFYTMISKIH-----\n>UniRef90_A0A0M3HVV7/1-167 [subseq from] Ras family protein n=2 Tax=Ascaris TaxID=6251 RepID=A0A0M3HVV7_ASCLU\n-MRHYKIVVLGDGGVGKSALTAQLVRGAYLGRYDPTIEDSFRKQIEVEGRSAALEILDTAGTEQFAAMRDLYMKHGDGFVIVYSVTDAKSLAGTTNIFQNLIRIRQRYHFPLILVGNKCDdSENRQVLLWEGEQVAAHFNSTFCEASAKANIHVFEIFEDIIKQIRSE---\n>UniRef90_A0A7L1GVL8/9-154 [subseq from] RAP2C protein (Fragment) n=1 Tax=Indicator maculatus TaxID=545262 RepID=A0A7L1GVL8_9PICI\n-MREYKVVVLGSGGGGKSALTVQFVTGTFIEKYDPTIEDFYRKEI------------------EFASMRDLYIKNGQGFILVYSLVNQQSFQDIKPMRDQIVRVKRYEKVPLILVGNKVDLESeREVLSAEGRALAQEWGCPFMETSAKSKTMVDELFAEIVRQM------\n>UniRef90_A0A5F9DD68/52-173 [subseq from] RAS related 2 n=1 Tax=Oryctolagus cuniculus TaxID=9986 RepID=A0A5F9DD68_RABIT\n-----------VCGLSPPALSwsCPLPASYFVTDYDPTIEDSYTKQCVIDDRAARLDILDTAGQEEFGAMREQYMRTGEGFLLVFSVTDRGSFEEIYKFQRQILRVKDRDEFPMILIGNKADLDHQRQEISRA---------------------------------------\n>UniRef90_A0A8H5XUE1/1-168 [subseq from] RAS-2 n=1 Tax=Fusarium mundagurra TaxID=1567541 RepID=A0A8H5XUE1_9HYPO\n-MMSYKLVVLGDGGVGKTALIFQLCLGLFVGTCDPTIEDSYMKSLHIDGLTCMLEIFDTAGQEEYEALRKQWIAEGEAILLVYSITSRASFRGVGRFFNEIQAASDGKHTPICLVGNKSDRAtEREVSTTEGFELAQTLGIaSFVECSAKNSANVEYAFHVLIRSLRTQ---\n>UniRef90_A0A8H6SWB9/62-204 [subseq from] Protein ras-2 n=1 Tax=Mycena indigotica TaxID=2126181 RepID=A0A8H6SWB9_9AGAR\n-----------------------LL-TRLLQTYDPTIEDAYRKQFIVDNRMCFVEVIDTAGQEEYATLRDQWVREGQGFILVYSIASRQTFDRLEIFRQSVRRAKRGDPI-LMLVGNKCDKTyEREVSKEEGAALARQFGCEFIETSAKTAQNVERVFTSLVRALRQT---\n>UniRef90_A0A261BZV6/18-98 [subseq from] Ras family protein (Fragment) n=1 Tax=Caenorhabditis latens TaxID=1503980 RepID=A0A261BZV6_9PELO\n-----RIVVVGGGGVGKSALTIQFIQRYFVQDYDPTIEDSYTKQCFVDEDLCKLEILDTAGQEEFSTMREQYLRTGSGFLIVFAVA------------------------------------------------------------------------------------\n>UniRef90_A0A261BZV6/100-136 [subseq from] Ras family protein (Fragment) n=1 Tax=Caenorhabditis latens TaxID=1503980 RepID=A0A261BZV6_9PELO\n--------------------------------------------------------------------------------------------------------------------------------HEAEELAHRLSIPYLECSAKLRRNVDEAFFDIVRLVR-----\n>UniRef90_A0A0M3Q1Q7/7-167 [subseq from] RHEB n=2 Tax=Haliotis TaxID=6452 RepID=A0A0M3Q1Q7_HALDV\n-----RIAIMGYRSVGKSSLTIQFVENHFVDSYDPTIENTFQKMITIRGQEFALQLVDTAGQDEYSLPPQSYYVNIDGYVLVYSTNSQKSFEVVKFVYDRILDMKGTNIVPVVLVGNKSDLRmEREVSFEKGKELADSWKAPFLESSAKENQRVEEIFKCIISRME-----\n>UniRef90_A0A4S2JMD7/15-142 [subseq from] Ras-related protein M-Ras n=1 Tax=Opisthorchis felineus TaxID=147828 RepID=A0A4S2JMD7_OPIFE\n---RYRIVVVGDGGVGKSALTIQYFQRMFQEDHDPTIEDSYIQNKQIDNEWCVMDVLDTAGQEEFSAMREHYMRKGQGFIIVFSVTDPHSFAQVERFHTQILRVKDRDTFPMILAANKIDLMQqRKITEEE----------------------------------------\n>UniRef90_A0A8C0AS34/39-171 [subseq from] Ras like without CAAX 1 n=3 Tax=Aves TaxID=8782 RepID=A0A8C0AS34_9AVES\n------------------------------------TEDAYKIRIRIDDEPANLDILDTAGQAEFTAMRDQYMRAGEGFIICYSITDRRSFHEVREFKQLIYRVRRTDDTPVVLVGNKSDLTQlRQVSKEEGSALAREFNCPFFETSAAYRYYIDDVFHALVREIRRKE--\n>UniRef90_A0A4U8UQN0/42-186 [subseq from] Ras-like protein n=1 Tax=Steinernema carpocapsae TaxID=34508 RepID=A0A4U8UQN0_STECR\n-----------------------RVPQYFVIDYDPTIEDSYTKSCFIDEDLYKLEVLDTAGQEEFSTMREQYLRNGNGFLLVYAVTDRNSLEEVIKLHQLILRLKDRDEFPIMLVANKTDLQdERLISREEGQRVAHQLNVPYIECSAKERLNVDQAFHDLVRLIKSF---\n>UniRef90_A0A093ZMP8/384-514 [subseq from] YjeF N-terminal domain-containing protein (Fragment) n=1 Tax=Pseudogymnoascus sp. VKM F-3775 TaxID=1420901 RepID=A0A093ZMP8_9PEZI\n---------------------AQFVQNVWIESYDPTIEDSYRKQIQVDGRQCMLEILDTAGTEQFTATRELYMKTGQGFLLVFSITSRSSLEELSELREQIIRIKDDEHVPIVIVGNKSDLEgDRMVSRSKAFALSQSWGdAPYYETSARRR--------------------\n>UniRef90_A0A1I8A8X8/41-186 [subseq from] Ras-like protein 2 n=1 Tax=Steinernema glaseri TaxID=37863 RepID=A0A1I8A8X8_9BILA\n-----------------------RDCQYFVIDYDPTIEDSYTKSCFIDEDLCKLEVLDTAGQEEFSTMREQYLRNGNGFLLVYAVTDRNSLEEVLKLHRLILRLKDRDEFPIMLVANKTDLSeERLISREEGQQVAHQLNVPYIECSAKERLNVDQAFHDLVRLIKSFQ--\n>UniRef90_A0A2N1P223/12-125 [subseq from] Small monomeric GTPase n=2 Tax=Mucoromycota TaxID=1913637 RepID=A0A2N1P223_9GLOM\n----HKVIMVGSGGVGKSALTLQYMYGDFVEEYDPTKADSYRKKVTLDGQECQIDILDTAGQEEYAAIRDNYYRSGEGFLCVFSICEYESFVHTQDFRDQISRVLDDDSIPFILVGKN----------------------------------------------------\n>UniRef90_A0A444THN2/1-120 [subseq from] Ras-related protein Rap-2c n=1 Tax=Armadillidium vulgare TaxID=13347 RepID=A0A444THN2_ARMVU\n-MREFKVVVLGSGGVGKSALTVQFVSGCFMEKYDPTIEDFYRKEIEVDNSPCVLEILDTAGTEQFASMRDLYIRNGQGFVVVYSLTNQQTFQDIKGMKDQITRVKGSDKVPILLVANKKHM-------------------------------------------------\n>UniRef90_A0A6U2W4Y8/66-229 [subseq from] Ras family protein n=1 Tax=Paramoeba aestuarina TaxID=180227 RepID=A0A6U2W4Y8_9EUKA\n-----QMVMFGQGGVGKTALTIRFCSNHFVEEYDPTIEDSYRKQFVVDDVPQLGMIMDTAGEEQYDAMYDHYIREHKMMFLIFSLTDKRSFAvELPQRIERIRGVKDEqgEEYYFYLIGNKKDLEdNREITKEEAVKFAEEEGMPYMETSAKTNEGVEEMFVNMTRMHR-----\n>UniRef90_UPI0007A6DEC0/9-111 [subseq from] ras-related protein R-Ras2 isoform X3 n=1 Tax=Miniopterus natalensis TaxID=291302 RepID=UPI0007A6DEC0\n-----------------------FLQSYFVTDYDPTIEDSYTKQCVIDDRAARLDILDTAGQEEFGAMREQYMRTGEGFLLVFSVTDRGSFEEIYKFQRQILRVKDRDEFPMILIGNKADLDHQRQ--------------------------------------------\n>UniRef90_A0A0R3W215/6-173 [subseq from] Ras-related protein Rap-1b n=1 Tax=Taenia asiatica TaxID=60517 RepID=A0A0R3W215_TAEAS\n---KFTVVVLGSGGVGKSALVVKFVCGKFVDKYDPTIEDFYQKEVSFAGLPKILRILDTAGTSQFSSLHDLYIKNGDGFLIVYNLANRQSFNDIRNMRETILRVKglpSSGFVPLVLVGTKSDLFKESDDKssilRDPINLANEWLCPHIETSARNNIGVEDAFLELLSQV------\n>UniRef90_UPI001EAF3A4C/16-123 [subseq from] ras-related protein M-Ras-like n=2 Tax=Oncorhynchus TaxID=8016 RepID=UPI001EAF3A4C\n--PTYKLVVVGDGGVGKSALTIQFFQKIFVPDYDPTIEDSYLKHTEIDAQWAILDVLDTAGQEEFSAMREQYMRTGEGFLIVFSVTDKASFEHVDCFHQLILRVKDRWDL------------------------------------------------------------\n>UniRef90_A0A060T4A2/10-171 [subseq from] ARAD1C43208p n=1 Tax=Blastobotrys adeninivorans TaxID=409370 RepID=A0A060T4A2_BLAAD\n-----KIAVVGSSAVGKSSLTVQFVEHHFVESYYPTIENQFAKPINYKGIEYTTEIVDTAGQDEFSIMNQKHLIGIHGYLLVYSVASKTSFDMIPIIRDKILNSTGQDSLPMVVVGNKSDLDSqRQVSTEEGSQLAASFKVPFVETSAKTSTNVDKAFESLIEQVEK----\n>UniRef90_A0A1I8BQL1/22-143 [subseq from] Ras family protein n=2 Tax=Meloidogyne TaxID=189290 RepID=A0A1I8BQL1_MELHA\n---------------------------------------------EVDGQQCMLEILDTAGTEQFTAMRDLYMKNGQGFVLVYSITAQSTFNDLMDLRDQILRVKDTNDVPMILVGNKCDLDdERVVGKEQGLNLARQFNSAFTETSAKQKINVHEVFYDLVRQINR----\n>UniRef90_N6TNR3/8-160 [subseq from] GTP-binding protein Rit2 (Fragment) n=1 Tax=Dendroctonus ponderosae TaxID=77166 RepID=N6TNR3_DENPD\n----------------------------------PFAEDSYQQQAVIDGVPALLDILDTAGQVEFTAMRDQYMRCGEGFVICYSVTDRHSFQEASEYRKLIQKVRASEDTPIVLIGNKFDLHlQRKVTTEEgtfifgsifctvvakssSQFLAQQFNCPFYETSACLRSYVDDAFHSLVRQIRKKEE-\n>UniRef90_A0A452UR06/27-127 [subseq from] RAS related 2 n=1 Tax=Ursus maritimus TaxID=29073 RepID=A0A452UR06_URSMA\n----------------------FFLQSYFVTDYDPTIEDSYTKQCVIDDRAARLDILDTAGQEEFGAMREQYMRTGEGFLLVFSVTDRGSFEEIYKFQRQILRVKDRDEFPMILIGNKADLDH-----------------------------------------------\n>UniRef90_I2GXY2/11-187 [subseq from] Ras-domain-containing protein n=1 Tax=Tetrapisispora blattae (strain ATCC 34711 / CBS 6284 / DSM 70876 / NBRC 10599 / NRRL Y-10934 / UCD 77-7) TaxID=1071380 RepID=I2GXY2_TETBL\n---EYKIVILGAGGVGKSSITLQLVQNKFIeDQYDPTIEDIFKKELFFQNNYYSLNILDTAGQSEYSQLRENYMKLGQGFLFVYSIESRTSFLElLSHYQQ-LLRAKNfpqeksekalNQSIPIVVVGNKSDLDyEREVTYDEGINIAKNFGdFPFLETSAKSNINILKAFEILIKQIDSN---\n>UniRef90_A0A2G9S0P1/45-211 [subseq from] Ras-related and estrogen-regulated growth inhibitor (Fragment) n=2 Tax=Ranidae TaxID=8397 RepID=A0A2G9S0P1_LITCT\n--TEVKIAVFGRAGVGKSALVVRFLTKRFIWEYDPTLESTYRHQTTMEDEIVTMEILDTAGQED-PLQRDGHIRWGEGFVIVYDITDRGSFEDAMYFKNLLDEVKKPKNVTFILVGNKADLThSRQVSTEEGERLAAELSCAFYECSACTGEGnITDAFYELCREIKRRK--\n>UniRef90_A0A8B8DYV3/22-159 [subseq from] LOW QUALITY PROTEIN: circularly permutated Ras protein 1-like n=1 Tax=Crassostrea virginica TaxID=6565 RepID=A0A8B8DYV3_CRAVI\n------------------------------DDIDEEEEDMLNPQN-EDEETCCLDILDTAGQEEFSSTRDVYMRSGDGFFIVYSINSRESFNEASAIYGLVQNLAQSKNTAAILCGNKCDLEDeRVVTYDEGKQLAENFGILFCETSAKTGYMVKEAYEKLAMEIPTNK--\n>UniRef90_A0A8B8DYV3/162-216 [subseq from] LOW QUALITY PROTEIN: circularly permutated Ras protein 1-like n=1 Tax=Crassostrea virginica TaxID=6565 RepID=A0A8B8DYV3_CRAVI\n----QKVVMLGAGAVGKSSLTIRYVSDQFVNNYDPTIEDSYRKMITLKGKKDSIYIYIP---------------------------------------------------------------------------------------------------------------\n>UniRef90_UPI001B88B8D7/7-168 [subseq from] GTP-binding protein Rheb-like n=1 Tax=Gigantopelta aegis TaxID=1735272 RepID=UPI001B88B8D7\n-----RIGIMGFRSVGKSSLTIQFVENQFVDSYDPTIENTFVKKITLNGQEYLLNLVDTAGQDEYSVIPSSYFVNVDGYVLVYSTNSRKSFEVVKFLYEKISDMKGTSQVPVVLVGNKSDLKlERVVGYEEGKKVADSWKAPFLEASAKDNERVPEIFQAIVIAIEK----\n>UniRef90_A0A7E4V4G6/2-165 [subseq from] Small monomeric GTPase n=1 Tax=Panagrellus redivivus TaxID=6233 RepID=A0A7E4V4G6_PANRE\n-----QIVVAGSGGVGKSSITIQWLQQRFLTDYDPTIEDKYRKKVFVDGSMEAIEVIDTAGQNNYLTNRERAFRSGDGFLLVFSLTSKESLKEVCDIYKNIVRLRDRDDLPMVLVCNKRDLiEERQVSDEELQKLTEELRLPLLECSAMEHEHARVAFSNIIRFIRNFK--\n>UniRef90_A0A5F8H6J2/5-171 [subseq from] RAS like estrogen regulated growth inhibitor n=8 Tax=Sarcopterygii TaxID=8287 RepID=A0A5F8H6J2_MONDO\n--AEVKLAVFGRAGVGKSALVVRFLTKRFIWEYDPTLESTYRHQATIDDEVLSMDILDTAGQED-AIQREGHVRWGEGFVLVYDITDRGSFEDVLPLKNLLDEIKKPKNVTLILVGNKADLDhSRQVSTEEGEKLATDLACAFYECSACTGEGnITEVFYELCREVRRRK--\n>UniRef90_A0A226PK98/10-110 [subseq from] RRAS2 protein n=1 Tax=Colinus virginianus TaxID=9014 RepID=A0A226PK98_COLVI\nGQEKYRLVVVGGGGVGKSALTIQFIQrpayvsytvflfpqSYFVTDYDPTIEDSYTKQCVIDERAARLDILDTAGQEEFGAMREQYMRTGEGFLLVFSVTD-----------------------------------------------------------------------------------\n>UniRef90_A0A226PK98/128-171 [subseq from] RRAS2 protein n=1 Tax=Colinus virginianus TaxID=9014 RepID=A0A226PK98_COLVI\n-----------------------------------------------------------------------------------------------------------------------------VTQEEGQQLARQLKVTYMEASAKIRLNVDQAFHELVRVIRKFQE-\n>UniRef90_A0A1A6GJJ5/42-152 [subseq from] Ras-related protein M-Ras (Fragment) n=1 Tax=Neotoma lepida TaxID=56216 RepID=A0A1A6GJJ5_NEOLE\n--PTYKLVVVGDGGVGKSALTIQFFQKIFVPDYDPTIEDSYLKHTEIDNQWAILDVLDTAGQEEFSAMREQYMRTGDGFLIVYSVTDKASFEHVDRFHQLILRVKDSAKDPPL---------------------------------------------------------\n>UniRef90_UPI00052F3480/6-138 [subseq from] GTP-binding protein Rit1 n=2 Tax=Aves TaxID=8782 RepID=UPI00052F3480\n------------------------------------TEDAYKIRIRIDDEPANLDILDTAGQAEFTAMRDQYMRAGEGFIICYSITDRRSFHEVREFKQLIYRVRRTDDTPVVLVGNKSDLTQlRQVSKEEGSALAREFTCPFFETSAAYRYYIDDVFHALVREIRRKE--\n>UniRef90_UPI00077A996F/2-167 [subseq from] ras-like protein rasD n=2 Tax=Acropora TaxID=6127 RepID=UPI00077A996F\n----FRLCVVGSGGVGKSSLTIRYLKNEFTEYYDPTLEETYRKEIEYNGRLYEVEIVDTAGQEEYSSFRDSSVATGDAFLVLFAINSVSSWHELKDLRSKIIQDRQlTSAIPMVLVGNKLDLEeEREVNKDEVLEYCNSadVNIPLIETSAKTGLNVEESFQLMMQQIQR----\n>UniRef90_A0A6A5RVE0/14-135 [subseq from] Ras-domain-containing protein n=1 Tax=Didymella exigua CBS 183.55 TaxID=1150837 RepID=A0A6A5RVE0_9PLEO\n---------------------AQFVQNVWIESYDPTIEDSYRKQIEVDGRHVILEILDTAGTEQFTAMRELYMKTGQGFLLVFAITSASSFHELAELREQIRRIKEDDNVPMVLVGNKSDLEeDRAIPRPRAFATSREWNTPS----------------------------\n>UniRef90_A0A1B9HR13/3-85 [subseq from] Ras family, other n=2 Tax=Kwoniella heveanensis TaxID=89924 RepID=A0A1B9HR13_9TREE\n---------------------------SFVETYDPTIEDCYRKQWVVDDQPCLLEVLDTAGQEEYTALRDQWIRDGEGFLVVYSITSRPTFERVERIVERVLRVKDESHI------------------------------------------------------------\n>UniRef90_A0A1B9HR13/126-185 [subseq from] Ras family, other n=2 Tax=Kwoniella heveanensis TaxID=89924 RepID=A0A1B9HR13_9TREE\n-------------------------------------------------------------------------------------------------------------TPIVVVGNKKDMyHSREVSTDEGASLARALNCDFYETSAKTNSNVEAAFKSLVRQIKVHK--\n>UniRef90_A0A8C6VNG0/18-121 [subseq from] RAS related n=1 Tax=Naja naja TaxID=35670 RepID=A0A8C6VNG0_NAJNA\n------------------ANSFHLQQSYFVSDYDPTIEDSYTKICNIDGISTRLDILDTAGQEEFGAMREQYMRTGEGFLLVYAVNDRGSFNEIHKFHTQILRVKDRDEFPMVLVGNKTDLD------------------------------------------------\n>UniRef90_UPI0009E48F50/19-186 [subseq from] uncharacterized protein LOC110066065 n=1 Tax=Orbicella faveolata TaxID=48498 RepID=UPI0009E48F50\n----FKIIIIGDSGVGKTCLAHRFATGKFPERTEATIGvDFWERKLELDGANIRLQIWDTAGQERFrKSMVVHYYRNVSAVIFMYDITREGSFKALATWLDEYDHygLTDCEgEVPKLMIGNKCDLiHERIVSSNQARKFADLHSMPMWEISTKNDEEletIESIFLTLSHK-------\n>UniRef90_UPI0009E48F50/281-445 [subseq from] uncharacterized protein LOC110066065 n=1 Tax=Orbicella faveolata TaxID=48498 RepID=UPI0009E48F50\n----FKIILIGDANVGKTCLVKRFTKGFFAPSQGPTIGVDFTiRTVEVDGEKVKLQVWDTAGQERFRSVTHSYYHNADGVIITYDITNRKSFENLQqHWLDDVHRFT-SKKVLMFIVGNKNDLShQREVDFRSAQMIAENEDGTAMETSAKEADNVENLFMSMATKLKRN---\n>UniRef90_A0A183FDS0/1-117 [subseq from] Ras-like protein 3 n=1 Tax=Heligmosomoides polygyrus TaxID=6339 RepID=A0A183FDS0_HELPZ\n-MREYKIVVLGSGGVGKSALTVQFVQGIFVEKYDPTIEDSYRKvgQpsifAFLGANETFFQQVEVDGQQCMLEILDTAGTNGQGFVLVYSITAQSTFNDLMDLRDQILRVKDTDEVLA----------------------------------------------------------\n>UniRef90_A0A183FDS0/133-194 [subseq from] Ras-like protein 3 n=1 Tax=Heligmosomoides polygyrus TaxID=6339 RepID=A0A183FDS0_HELPZ\n---------------------------------------------------------------------------------------------------------NSLQVPMILVGNKCDLEDeRVVGKDQGQNLARQFGSAFLETSAKAKINVNEVFYDLIRQINR----\n>UniRef90_UPI00140F50AC/60-222 [subseq from] LOW QUALITY PROTEIN: GTPase ERas-like n=1 Tax=Rhinolophus ferrumequinum TaxID=59479 RepID=UPI00140F50AC\n-LPEYKAVVVDTSGVGKSALTIQLNHECFVGDHDPTIQDSYWKEVTLGEGVCVLNVLDTAGQAAPKALCDQCLAIGDGVLCAFALDDPSSLTQLQQMRATW---GPHYTWPLVLVGNKCDLVAGSXDIHAaAIDLAKSWGAPFVETSAKTQQGVEEAFTLLIHEIQR----\n>UniRef90_A0A8C0D1P7/1-102 [subseq from] Small monomeric GTPase n=1 Tax=Balaenoptera musculus TaxID=9771 RepID=A0A8C0D1P7_BALMU\n-MTECKLTVVGARGVGKSALTIQLTQSHFVDEYHPTVEDSHRKQVVIDGETCLPGILDTVGQEEYSAMRAQHMRTREGFLCLpsttPSLSRTRSFEDIRQYSS-----------------------------------------------------------------------\n>UniRef90_A0A444TLP8/32-136 [subseq from] Ras-related protein M-Ras n=1 Tax=Armadillidium vulgare TaxID=13347 RepID=A0A444TLP8_ARMVU\n--STYKLVVVGDGGVGKSALTIQFFQRQFVTDYDPTIEDSYIQHTEVDAEWCILDVLDTAGQEEFSAMREQYMRKGDGFMLVYSVTDKQSFENIPHFYNQILRVKDK---------------------------------------------------------------\n>UniRef90_A0A8H3XGM5/10-149 [subseq from] Putative small G-protein Ras2 n=1 Tax=Gigaspora margarita TaxID=4874 RepID=A0A8H3XGM5_GIGMA\n-------------------------------YYDPSLgEDTYRKQVVIDDHPCVLEILETNGAEEYTALRDQWIRDGEGFLLVYSISTRSSFERLERFHDQVTRVKDTEHIPIMLVGNKCDkITEREVSREEGMNMARRLKCDFIETSAKTCVNVHRAFYGVVRMIRQNRE-\n>UniRef90_UPI000B45F1EA/5-171 [subseq from] GTP-binding protein Rheb homolog n=2 Tax=Pectinidae TaxID=6566 RepID=UPI000B45F1EA\n---QRKIALMGFRSVGKSSVTIQYVENHFVDSYDPTIENTFQKNHKINGQDYVLDVVDTAGQDEYSILPQTYFMSVDGYILVYSVNSRKSFDVVKIIHDKLLDMKGNIKVPVILVGNKRDVaeqfPgEREVSEDEAKGLARKWEVPFMETSAKEHESVKEVFSKIILAIE-----\n>UniRef90_A0A7K6A4D6/1-131 [subseq from] RIT2 protein (Fragment) n=4 Tax=Passeriformes TaxID=9126 RepID=A0A7K6A4D6_ONYCO\n-------------------------------------EDAYKTQVRIDDEPAYLDILDTAGQAEFTAMRDQYMRGGEGFIICYSITDRQSFQEAAEFKELIYRVRHTYDIPVVLVGNKTDLEEfRQVSTEEGMSLAREYSCSFFETSAALRFYIDDVFHGLVREIRRK---\n>UniRef90_A0A7K5HLW1/1-131 [subseq from] RIT2 protein (Fragment) n=1 Tax=Crotophaga sulcirostris TaxID=33598 RepID=A0A7K5HLW1_CROSL\n-------------------------------------EDAYKTQVRIDDEPAYLDILDTAGQAEFTAMRDQYMRGGEGFIICYSITDRQSFQEAAEFKELIYRVRHTYDIPLVLVGNKIDLEEfRQVSTEEGMSLAREYSCSFFETSAALRFYIDDVFHALVREIRRK---\n>UniRef90_A0A2P8YXL6/1-110 [subseq from] Ras-like protein 3 n=2 Tax=Bilateria TaxID=33213 RepID=A0A2P8YXL6_BLAGE\n-MREYKIVVLGSGGVGKSALTVQFVQGIFVEKYDPTIEDSYRKQVEVDGQQCMLEILDTAGTEQFTAMRDLYMKNGQGFVLVYSITAQSTFNDLQDLREQILRVKIFYDLV-----------------------------------------------------------\n>UniRef90_A0A2P6MVU1/21-180 [subseq from] Pre-mRNA-processing factor 19 n=1 Tax=Planoprotostelium fungivorum TaxID=1890364 RepID=A0A2P6MVU1_9EUKA\n----ISVAVVGEGGVGKSALTVNFIKGLFVEEYDPSESGSNVVMISLSMQ---SDIsPDTAGQEEYKALRETYMRSAQGFVLVYSVTSRPSFDEIISFRDQIKMCKDHDQVPLVLVGNKIDLEsSRAVSTIEGANLGKSFNCPFVEASAKLGVNVEECFMQVVRQIK-----\n>UniRef90_A0A6A0GXR7/1-118 [subseq from] Small monomeric GTPase n=2 Tax=Peracarida TaxID=6820 RepID=A0A6A0GXR7_HYAAZ\n-MREFKVVVLGSGGVGKSALTVQFVSGCFMEKYDPTIEDFYRKEIEVDSSPCVLEILDTAGTEQFASMRDLYIRNGQGFVVVYSLTNQQTFQDIKAMKEQITRVKGTDRVPLLLVANKI---------------------------------------------------\n>UniRef90_A0A8S0WKN1/42-183 [subseq from] Ras protein n=1 Tax=Cyclocybe aegerita TaxID=1973307 RepID=A0A8S0WKN1_CYCAE\n-------------------------PGFPTETYDPTIEDAYRKQLVVDNRMCFVEVIDTAGQEEYATLRDQWVREGQGFILVYSIASRSTFDRLEIFRQSMRRVKRGDPI-FMLVGNKCDKTyEREVSKEEGAALARQFGCEFIETSAKTAQNVERLFMNLVRSLRQT---\n>UniRef90_UPI000443478D/18-150 [subseq from] GTP-binding protein Rit2 isoform X2 n=1 Tax=Monodelphis domestica TaxID=13616 RepID=UPI000443478D\n------------------------------------REDAYKTQVRIDDEPAYLDILDTAGQAEFTAMRDQYMRGGEGFIICYSVTDRQSFQEAAGFKELIYQVRHTYDIPLVLVGNKIDLEqARQVSTEEGLSLAREYTCAFFETSAALRFYVDDVFYGLVREIRKKE--\n>UniRef90_A0A8C9NUD2/38-169 [subseq from] Ras like without CAAX 1 n=1 Tax=Serinus canaria TaxID=9135 RepID=A0A8C9NUD2_SERCA\n-------------------------------------EDAYKIRIRIDDEPANLDILDTAGQAEFTAMRDQYMRAGEGFIICYSITDRRSFHEVREFKQLIYRVRRTDDTPVVLVGNKSDLTQlRQVSKEEGSALAREFSCPFFETSAAFRYYIDDVFHALVREIRRKE--\n>UniRef90_A0A8H8P8P2/22-188 [subseq from] Ras-like protein n=1 Tax=Rhizoctonia solani TaxID=456999 RepID=A0A8H8P8P2_9AGAM\n----WRVTALGDGAVGKTSIAVQFTLHSFTDtadaAYDPTIEDAYRKQTIVDGSVCHIEIVDTAGQEEYSTLRDQWVREGQGFILVYSITERRSFERMETFRQALLRAKSRQPPLFMLVGNKCDQTyERQVLKQEGENLAQQWGCEFMETSARTGQNIEKLFIHLIRSLRL----\n>UniRef90_UPI000388D755/49-181 [subseq from] GTP-binding protein Rit1 isoform X2 n=1 Tax=Chrysemys picta bellii TaxID=8478 RepID=UPI000388D755\n------------------------------------AEDAYKIRIRIDDEPANLDILDTAGQAEFTAMRDQYMRAGEGFIICYSITDRRSFHEVREFKQLIYRVRRTDDTPVVLVGNKSDLTlLRQVSKEEGSALAREFSCPFFETSAAFRYYIDDVFHALVREIRRKE--\n>UniRef90_A0A6B2LN95/2-151 [subseq from] Ras-like protein (Fragment) n=1 Tax=Arcella intermedia TaxID=1963864 RepID=A0A6B2LN95_9EUKA\n-----KIVLMGTGGVGKSAFAIRLLQNTFVTEYDPTIEDSYRKVFLVDNKQIMLDILDTAGMEEYSTMREQYLRAGQYFMFMFSITDRSSFDELEATICNICRVKDMDsPVPMMMIGCKSDLAGeRKVTEAEILQKAKERNFCYVETSALNGSNI-----------------\n>UniRef90_A0A1I7Z4H0/73-213 [subseq from] Ras-related protein M-Ras n=1 Tax=Steinernema glaseri TaxID=37863 RepID=A0A1I7Z4H0_9BILA\n--------------------------KQFVDYYDPTIEDQYIQHCEVDGNWVIMDVLDTAGQEEFSAMREQYMRSGKGFLLVYSVTDERSFQEASKLYRQVLRVKDRAEYPVLLVANKIDLVgQRKVSEQQGRDLADELKLPYIETSAKDPpVNVDAAFHELVRIVK-----\n>UniRef90_A0A8H5WFS0/20-184 [subseq from] P-loop containing protein n=1 Tax=Fusarium heterosporum TaxID=42747 RepID=A0A8H5WFS0_FUSHE\n----HKLVLLGDGGVGKTALVHQICLHRFPETYDPTIEDSYTKQVTVDGADCMLDILDTAGQEEYTALRDQWIGDCEAIVLIYSISSRSSFSRIKRFYDQVELVRG-KSTPICLVGNKSDrVTEREVSTTEGFELAVSLGIEFfVECSAKHAVNIEQTFCDLVRSLRAQK--\n>UniRef90_A0A0C2TKA9/4-170 [subseq from] Ras-related protein Rap-1b n=1 Tax=Amanita muscaria (strain Koide BX008) TaxID=946122 RepID=A0A0C2TKA9_AMAMK\n--RQFSVLVLGAGGVGKSALAVRFVRDTFLENYDPTIEERYRRRTTVDDETSLLDILDTAGADQFVSSNELSIRSSHGFVLVFSLTQEASLKEVDNLRKLLYRIKGSDNsIPIVVVATKLDLSNeREVQRSTIQALANRWAIPFYETSAKRDWHVTDVFEDLLRQMRKQ---\n>UniRef90_A0A3Q7P3K3/20-144 [subseq from] ras-related protein Rap-1A isoform X2 n=10 Tax=Tetrapoda TaxID=32523 RepID=A0A3Q7P3K3_CALUR\n-------------------------------------------QVEVDCQQCMLEILDTAGTEQFTAMRDLYMKNGQGFALVYSITAQSTFNDLQDLREQILRVKDTEDVPMILVGNKCDLEdERVVGKEQGQNLARQWcNCAFLESSAKSKINVNEIFYDLVRQINR----\n>UniRef90_A0A484BZV0/6-172 [subseq from] Small monomeric GTPase n=61 Tax=Percomorphaceae TaxID=1489872 RepID=A0A484BZV0_PERFV\n---EVKLAVFGRAGVGKSALVVRFLTRRFIWEYDPTLESTYRHQANIDDEVVTMDILDTAGQEDIQ-QKEGHMRWGDGFVIVYDITDRGSFEEVAPLRSLLEEVKKPKNVPLVLVGNKSDLDHvRQVGTEEGERLAAEMACAFYECSACANEGgtVAEAFHELCREVRRRK--\n>UniRef90_A0A852LI79/2-101 [subseq from] RRAS2 protein (Fragment) n=1 Tax=Centropus bengalensis TaxID=1463675 RepID=A0A852LI79_9AVES\n------------------------LQSYFVTDYDPTIEDSYTKQCVIDERAARLDILDTAGQEEFGAMREQYMRTGEGFLLVFSVTDRGSFEEIYKFQRQILRVKDRDEFPMILVGNKADLDHQ----------------------------------------------\n>UniRef90_Q5XIZ2/6-103 [subseq from] Rras protein n=1 Tax=Danio rerio TaxID=7955 RepID=Q5XIZ2_DANRE\n---RYKLVVVGGGGVGKSALTIQFIQSYFVSDYDPTIEDSYTKICTVDGKETRLDILDTAGQEEFGAMREQYMRSGEGFLLVFALNDSGSYNEIQKFHTQI---------------------------------------------------------------------\n>UniRef90_A0A7K5BM90/3-161 [subseq from] RAP2C protein (Fragment) n=1 Tax=Motacilla alba TaxID=45807 RepID=A0A7K5BM90_MOTAL\n-------------GVGKSALTVQFVTGTFIEKYDPTIEDFYRKEIEVDSSPSVLEILDTAGTEQFASMRDLYIKNGQGQCLGATLKPVPQrgaaglFaQDIKPMRDQIVRVKRYEKVPLILVGNKVDLESeREVLSAEGRALAQEWGCPFMETSAKSKTMVDELFAEIVRQM------\n>UniRef90_A0A4S4LWA0/152-311 [subseq from] Ras protein n=1 Tax=Bondarzewia mesenterica TaxID=1095465 RepID=A0A4S4LWA0_9AGAM\n-MDSWRVAVLGDGGVGKTALAVQ--------TYDPTIEDAYRKQLVVDNRMCFVEVIDTAGQEEYAALRDQWVREGQAFILVYSIASRATFDRLEVFRQSMMRVKRQKPIF-MLVGNKSDKAyEREVSREEGQAMARTFGCEFLETSAKTAQNVERLFTSLVRMLRNMKQ-\n>UniRef90_A0A0N4WE43/6-138 [subseq from] Small monomeric GTPase n=1 Tax=Haemonchus placei TaxID=6290 RepID=A0A0N4WE43_HAEPC\n--------------------TVQFVQGLFVQSYDATIEDSYRKHFVVDGEDCRLEILDTAGTEQFSGMRDLYVRNGQGFILVYSVNDRESLEELREIRDTIVRIKQDINVPMVLVGNKTDL-ERVVPAAAGREMSKQFGCSLFETSAKLNENVS----------------\n>UniRef90_A0A165EAD7/5-177 [subseq from] Ras-domain-containing protein n=1 Tax=Calocera cornea HHB12733 TaxID=1353952 RepID=A0A165EAD7_9BASI\nGMEHWKVTMLGDGGVGKTALAVQFTQKQFIETYDPTIEDSYRKQVFVDGKMSFLEIIDTAGQEDYSTLREQWIRgiflacsEGQGFILVYSVTNQTSFQNIDRFRKTMISLH--AELPVfLIIGNKADDPYrREVSAEQGLTYARRHNCEFFEASAKNGQNVERLFGEVVRQLRA----\n>UniRef90_A0A484GGZ9/2-100 [subseq from] RRAS2 protein (Fragment) n=2 Tax=Odontoceti TaxID=9722 RepID=A0A484GGZ9_SOUCH\n------------------------LQSYFVTDYDPTIEDSYTKQCVIDDRAARLDILDTAGQEEFGAMREQYMRTGEGFLLVFSVTDRGSFEEIYKFQRQILRVKDRDEFPMILIGNKADLDH-----------------------------------------------\n>UniRef90_UPI000625A9EB/11-109 [subseq from] ras-related protein R-Ras2-like n=1 Tax=Aotus nancymaae TaxID=37293 RepID=UPI000625A9EB\n------------------------SQSYFVTDYDPTIEDSYTKQCVIDDRAARLDILDTAGQEEFGAMREQYMRTGEGFLLVFSVTDRGSFEEIYKFQRQILRVKDRDEFPMILIGNKADLDH-----------------------------------------------\n>UniRef90_A0A022XS13/37-85 [subseq from] Ras-domain-containing protein n=2 Tax=Trichophyton TaxID=5550 RepID=A0A022XS13_TRISD\n---EYHIVVLGAGGVGKSCLTAQFVQNIWIESYDPTIEDSYRKVLAVDVSVS----------------------------------------------------------------------------------------------------------------------\n>UniRef90_A0A022XS13/148-250 [subseq from] Ras-domain-containing protein n=2 Tax=Trichophyton TaxID=5550 RepID=A0A022XS13_TRISD\n----------------------------------------------------------------QSVSRELYMKQGEGFLLVFSITSMSSLNELQELREQIIRIKDDEKVPIVIVGNKSDLEeDRAVSRSRAFALSQQWGnAPYYETSARRRANVDEAFIDLCRQII-----\n>UniRef90_A0A7L2PMW9/1-172 [subseq from] RAP2B protein (Fragment) n=3 Tax=Amniota TaxID=32524 RepID=A0A7L2PMW9_9PASS\n-MREYKVVVLGSGGVGKSALTVQFVTGSFIEKYDPTIXGARTPGTAGPrGASPawwffswFYLFXDTAGTEQFASMRDLYIKNGQGFILVYSLVNQQSFQDIKPMRDQIIRVKRYERVPMILVGNKVDLEgEREVSFGEGKALAEEWSCPFMETSAKNKASVDELFAEIVRQM------\n>UniRef90_A0A6B0SA16/120-248 [subseq from] RAP2A, member of RAS oncogene family n=1 Tax=Bos mutus TaxID=72004 RepID=A0A6B0SA16_9CETA\n-----------------------FVTGTFIEKYDPTIEDFYRKEIEVDSSPSVLEILDTAGTEQFASMRDLYIKNGQGFILVYSLVNQQSFQDIKPMRDQIVRVKRYEKVPLILVGNKVDLePEREVMSSEGRALAQEWGCPFMETSAKNKT-------------------\n>UniRef90_A7EDA4/9-160 [subseq from] Ras-related protein RSR1 n=13 Tax=Sclerotiniaceae TaxID=28983 RepID=A7EDA4_SCLS1\n---DYHIVVLGAGGVGKSCLTAQFVQNIWIESYDPTIEDSYRKIIEVDGRQCMLEI-------------ELYMKTGQGFLLVFSITSQSSLNELSELRETIIRIKDDENVPIVIVGNKSDLEQdRMVSRQVAFNISQSWGnAPYYETSARRRANVDEVFIDLCRQIIR----\n>UniRef90_A0A3P7IE64/38-183 [subseq from] Ras-related protein R-Ras n=1 Tax=Strongylus vulgaris TaxID=40348 RepID=A0A3P7IE64_STRVU\n---------------------TEFFQKQFLDYYDPTIEDQYIQHCEVDGNWVIMDVLDTAGQEEFSAMREQYMRNGRGFLLVYSVTERKSLDEAVKLYRQVLRVKDRAEYPVLLVANKIDLTNQRVVTeAEGRSLAASLKLPYIETSAKDPpVNVDNAFHELVRIVK-----\n>UniRef90_A0A8X7PLH7/8-123 [subseq from] Uncharacterized protein n=1 Tax=Brassica carinata TaxID=52824 RepID=A0A8X7PLH7_BRACI\n-----KCVTVGDGAVGKTCMLISYTSNAFPTDYVPTVFDNFSANVVVDGNTVNLGLWDTAGQEDYNRLRPLSYRGADVFILAFSLISKASYENIA--KKWIPELRHyAPGVPIILVGTKLDLR------------------------------------------------\n>UniRef90_A0A8X7PLH7/180-349 [subseq from] Uncharacterized protein n=1 Tax=Brassica carinata TaxID=52824 RepID=A0A8X7PLH7_BRACI\n-----KCVTVGDGAVGKTCMLISYTSNAFPTDYVPTVFDNFSANVVVDGNTVNLGLWDTAGQEDYNRLRPLSYRGADVFILAFSLISKASYENIA--KKWIPELRHyAPGVPIILVGTKLDLrddkqffidhPGAvPISTNQGEELKKLIGSPaYIECSSKTQQNVKAVFDAAIKVV------\n>UniRef90_A0A851YRV6/1-131 [subseq from] RIT2 protein (Fragment) n=2 Tax=Coraciiformes TaxID=8936 RepID=A0A851YRV6_9AVES\n-------------------------------------EDAYKTQIRIDDEPAYLDILDTAGQAEFTAMRDQYMRGGEGFIICYSITDRQSFQEAAEFKELIYRVRHTYDIPLVLVGNKIDLEEyRQVSTEEGMNLAREYSCSFFETSAALRFYIDDVFHGLVREIRRK---\n>UniRef90_UPI0002C3DBB3/4-172 [subseq from] hypothetical protein n=1 Tax=Entamoeba invadens IP1 TaxID=370355 RepID=UPI0002C3DBB3\n---QFVIVMLGSGAVGKSSLTVQLVNGIFMTAYNPTVENSFNTTINVDGQMIPLSIRDTAGQEEYTSLRDQYIRSGDGFIGVYSIISKTSFLEISNLDDLLYRVleKDhNEKFPIVIVGNKCDLEEmREVSNEELKKLASEWDCPCYETSAKNKINVLESFQSVVREIRRRA--\n>UniRef90_A0A315VFM7/224-371 [subseq from] Small monomeric GTPase n=1 Tax=Gambusia affinis TaxID=33528 RepID=A0A315VFM7_GAMAF\n-----------------SHWTVQFVQGIFVEKYDPTIEDSYRKQVEVDGQQCMLEILDTAGtvragqrsEEQFTAMRDLYMKNGQGFALVYSITAQSTFNDLQDLREQILRVKDTEDVPMILVGNKCDLEVERVVAKeSGVGLARQWNsCAFLETSAKSKINVNE---------------\n>UniRef90_A0A8C6ZR77/19-123 [subseq from] RAS related 2 n=1 Tax=Nothoprocta perdicaria TaxID=30464 RepID=A0A8C6ZR77_NOTPE\n--------------------SRDSVLSYFVTDYDPTIEDSYTKQCVIDERAARLDILDTAGQEEFGAMREQYMRTGEGFLLVFSVTDRGSFEEIYKFQRQILRVKDRDEFPMILVGNKADLDHQR---------------------------------------------\n>UniRef90_UPI00143F0AEE/12-175 [subseq from] ras-related protein Ral-a-like n=1 Tax=Drosophila miranda TaxID=7229 RepID=UPI00143F0AEE\n----HRVIMLGGEGVGKSALTLQFLYNEY-DEYEPTKADIYRKTLQLDGEQVQIDILDTAGQKVNFVIRDSYYPRADGFLCVFSIADEGSFQATQAARDLVLRLGKDESVPFLLVGNKSDLQkERQVPLSECQARAHKWGVTYVETSAKFQQNVHLVFYDLMRQIASRK--\n>UniRef90_A0A7S1M3T9/1-165 [subseq from] Ras family protein n=1 Tax=Neobodo designis TaxID=312471 RepID=A0A7S1M3T9_NEODS\n-MPEINIVVLGAGAVGKSCVTIQFIQGHFVDCYDATIEDVYRKPVEVDGCNYVLTIVDTAGQDAFATTREAFMKDGQAFVLVYSITDSESFQQLKRQYTQLRRTRgDDAQSACIVVGNKADLGgQRAVAPDEGEVFARQVNCPFKEVSAKNRLEIEDVFTTLVRSF------\n>UniRef90_A0A8X7WRS8/2-98 [subseq from] RRAS protein (Fragment) n=1 Tax=Polypterus senegalus TaxID=55291 RepID=A0A8X7WRS8_POLSE\n---------------------------YFVSDYDPTIEDSYTKICSVDGITTRLDILDTAGQEEFGAMREQYMRAGEGFLLVFAINDVGSFNEIHKFHRQIQRVKDRDDFPMVLVGNKADLEQQ----------------------------------------------\n>UniRef90_A0A8I6SHH0/1-62 [subseq from] Ras family protein n=1 Tax=Cimex lectularius TaxID=79782 RepID=A0A8I6SHH0_CIMLE\n-MREYKIVVLGSGGVGKSALTVQFVQGIFVEKYDPTIEDSYRKQVEVDGQQCMLEILDTAGTD-----------------------------------------------------------------------------------------------------------\n>UniRef90_A0A8I6SHH0/62-124 [subseq from] Ras family protein n=1 Tax=Cimex lectularius TaxID=79782 RepID=A0A8I6SHH0_CIMLE\n---------------------------------------------------------------------------------------------------------DTDDVPMVLVGNKCDLEdERVVGKEQGANLARQFNCAFMETSAKAKINVIDIFYDLVRQINKK---\n>UniRef90_A0A662XCF0/9-111 [subseq from] Ras family protein n=1 Tax=Nothophytophthora sp. Chile5 TaxID=2483409 RepID=A0A662XCF0_9STRA\n-------VVLGSGGVGKSALTIRLVTDNFLEDYDPTIEDSYRKQTTIDNSPALLDILDTAGQEEYTSMQDQWMREGKGFLLVYSVSSRSSFDDISAFKDKILRAKDVDNI------------------------------------------------------------\n>UniRef90_A0A1L7WD05/131-256 [subseq from] Ras family protein n=1 Tax=Phialocephala subalpina TaxID=576137 RepID=A0A1L7WD05_9HELO\n-------------------------------------------RCVIDEEAVILDILDTAGQEEYSSMREQYMKTGEGFMLMYSITSRTSFDELLVFQQQVLRVKDEDYFPMIVVGHHCDREkDRQISKEEGEALARSFGCPFLEASAERRINVEKAFYDLVREIRRHR--\n>UniRef90_A0A8S3TVK4/39-129 [subseq from] Circularly permutated Ras protein 1,Circularly permutated Ras protein 2 n=1 Tax=Mytilus edulis TaxID=6550 RepID=A0A8S3TVK4_MYTED\n-----------------------------------------------DEQQCILDILDTAGQEEYSSLRDQYIRTGDGFMIVYSINDVQSFQEAEAIYNFLLKIKDTETVPAILCGNKSDLESEQTSAKTAINVTKAF--------------------------------\n>UniRef90_A0A8S3TVK4/141-190 [subseq from] Circularly permutated Ras protein 1,Circularly permutated Ras protein 2 n=1 Tax=Mytilus edulis TaxID=6550 RepID=A0A8S3TVK4_MYTED\n--SSYKIVINGSGGVGKSCLTIQFTSGIFMEDYDPTIEDSYRKMITVKGKKK----------------------------------------------------------------------------------------------------------------------\n>UniRef90_UPI0006450ADB/16-173 [subseq from] hypothetical protein n=1 Tax=Acytostelium subglobosum LB1 TaxID=1410327 RepID=UPI0006450ADB\n---KYFVAVMGSGSVGKSALTVQFTQGIFIDKYDPTVEDTYTKTFELDGENVCIEVLDTAGSEVLVAMRELYMKSAEGFVLVYSILVKSTFNELKDIIEQLFRVKEEEEVPIVLVGNKIDLDShREVSTNEGKALSQSYpNCDFWETSCKDRINVDNTRLP-----------\n>UniRef90_A0A4Z1PM89/18-166 [subseq from] Ras GTPase n=1 Tax=Venturia nashicola TaxID=86259 RepID=A0A4Z1PM89_9PEZI\n--------------------EAQFVQNIWIESYDPTIEDTYHKTLEVDGRQVLLEVLDTAGTEQFTAMRELYMKSGQGFLLVFSITSLSSLQELIELRDEIIRIKDDPLIPIVLVGNKCDLEeDRAVSRARAFSVSQSWGnAPYYETSARRKANVDESFRDLCRQIIRR---\n>UniRef90_A0A7L0PNS9/1-140 [subseq from] RAP2C protein (Fragment) n=1 Tax=Mesembrinibis cayennensis TaxID=1118748 RepID=A0A7L0PNS9_9AVES\n----------------KSALTVQFVTGTFIEKYDPTIEDFYRKEI---------EILDTAGTEQFASMRDLYIKNGQGFILVYSLVNQQSFQDIKPMRDQIVRVKRYEKVPLILVGNKVDLESeREVLSAEGRALAQEWGCPFMETSAKSKTMVDELFAEIVRQM------\n>UniRef90_D2HZK1/1-133 [subseq from] RIT1 protein (Fragment) n=1 Tax=Ailuropoda melanoleuca TaxID=9646 RepID=D2HZK1_AILME\n------------------------------------VEDAYKIRIRIDDEPANLDILDTAGQAEFTAMRDQYMRAGEGFIICYSITDRRSFHEVREFKQLIYRVRRTDDTPVVLVGNKSDLKQlRQVTKEEGLALSREFSCPFFETSAAYRYYIDDVFHALVREIRRKE--\n>UniRef90_A0A7R9CMS8/3-113 [subseq from] Ras-related protein R-Ras2 n=1 Tax=Timema cristinae TaxID=61476 RepID=A0A7R9CMS8_TIMCR\n----------------------ALFQSYFVTDYDPTIEDSYTKQCVIDDVPAKLDILDTAGQEEFSAMREQYMRSGEGFLLVFSVTDKASFDEIYKFHRQILRVKDRDEFPMLMVGNKADLDHqRLIRSKESS--------------------------------------\n>UniRef90_A0A0N8JV70/40-139 [subseq from] Small monomeric GTPase (Fragment) n=1 Tax=Scleropages formosus TaxID=113540 RepID=A0A0N8JV70_SCLFO\n-------------------------QSYFVTDYDPTIEDSYTKQCVIDERAARLDILDTAGQEEFGAMREQYMRTGEGFLLVFSVTDRGSFEEIYKFQRQILRVKDRDEFPMILVGNKADLELQR---------------------------------------------\n>UniRef90_A0A8D8IYT8/1-130 [subseq from] Ras-related protein Rap-2a (Fragment) n=1 Tax=Culex pipiens TaxID=7175 RepID=A0A8D8IYT8_CULPI\n-MREFKVVVLGSGGVGKSALTVQFVSGCFIEKYDPTIEDFYRKEIEVDNSPCVLEILDTAGTEQFASMRDLYIKNGHGFIVMYSLTNHQTFQDISSMRNVISRVKGSQPAPILLVANKLDLDCqREVSTAE----------------------------------------\n>UniRef90_A0A5C3QPY9/3-166 [subseq from] Small GTPase superfamily n=1 Tax=Pterula gracilis TaxID=1884261 RepID=A0A5C3QPY9_9AGAR\n---VFNVVVLGAGGVGKSALTARYVRNEFRENYDPTIEENYTRSVVVDGVQSQLEILDTAGAEQFTSINEVYIQAALGFVLAFSLTQEASLREIDSLRQQIYRIKGDDTIPIVVVGTKADLANeREVQRATISSLANKWNHPFYETSAKRDWHVNEVFDEITRQMRA----\n>UniRef90_A0A0D2KIG1/3-162 [subseq from] Small G-protein Ras2 n=1 Tax=Hypholoma sublateritium (strain FD-334 SS-4) TaxID=945553 RepID=A0A0D2KIG1_HYPSF\n---TWRVAVLGDGGVGKTALAVQV---RCVVTYDPTIEDAYRKQLVVDNRMCFIEVIDTAGQEEYATLRDQWIREGQGFILVYSITSRSTFDRLNQLHQSMKRIRRGHPI-FILVGNKSDKASeREVSKEEGAALARRLGCDFLESSAKTAHNVECIFMNLIRLLRA----\n>UniRef90_UPI0007AC7FCF/17-149 [subseq from] GTP-binding protein Rit1-like isoform X3 n=1 Tax=Sinocyclocheilus grahami TaxID=75366 RepID=UPI0007AC7FCF\n------------------------------------LEDAYKTQIRIDDEPANLDILDTAGQAEFTAMRDQYMRAGEGFIISYSITDRRSFQEARHFKQLIYRVRRTVDTPVVLVGNKSDLAHlRQVSVEEGKQLAGEFQCPFFETSAAFRYYIDEVFAALVRQIRQHE--\n>UniRef90_A0A7S1MJ40/54-211 [subseq from] Rab2 GTPase (Fragment) n=1 Tax=Neobodo designis TaxID=312471 RepID=A0A7S1MJ40_NEODS\n----FNVIVIGDGGVGKSALTLRAAKDEFCLPaKTIGVEFCVLGMNVMDKKIR-LRVWDTAGQERFQAVTSGYYRSAHGVMLCFDLTDRQSFTHLDKWMERVRE-HAAQGAPCCLVGCKSDAVHRV-THEEAVEWARHHRMEYIETSAKSNVNVGDAFQGAARCI------\n>UniRef90_A0A7S1MJ40/263-419 [subseq from] Rab2 GTPase (Fragment) n=1 Tax=Neobodo designis TaxID=312471 RepID=A0A7S1MJ40_NEODS\n----FNVIVIGDGGVGKSALTLRAAKDEFCLPaKTIGVEFCVLGMNVMDKKIR-LRVWDTAGQERFQAVTSGYYRSAHGVMLCFDLTDRQSFTHLDKWMERVRE-HAAQGAPCCLVGCKSDAVHRV-THEEAVEWARHHRMEYIETSAKSNVNVGDAFQGAARC-------\n>UniRef90_F2U9H6/51-168 [subseq from] Histidine-rich glycoprotein n=1 Tax=Salpingoeca rosetta (strain ATCC 50818 / BSB-021) TaxID=946362 RepID=F2U9H6_SALR5\n--------------------------------------------YKLEGDTCILDILDTAGQEEFSGLRDLYMRQSNAFVIVYDITRRDTFAEAQMLPTFLRRINDIQGrLPMVLVGNKADLEhERAVSTMEGQQFADSLGCLFFETSARTRVNVEQVFVEA----------\n>UniRef90_F2U9H6/179-225 [subseq from] Histidine-rich glycoprotein n=1 Tax=Salpingoeca rosetta (strain ATCC 50818 / BSB-021) TaxID=946362 RepID=F2U9H6_SALR5\n---DCKVSVLGSGGVGKSALTVQFVQGVFVEQYDPTIEDSYRKFVTIPGL------------------------------------------------------------------------------------------------------------------------\n>UniRef90_A0A0D2VQW4/6-120 [subseq from] GTP-binding protein n=2 Tax=Capsaspora owczarzaki (strain ATCC 30864) TaxID=595528 RepID=A0A0D2VQW4_CAPO3\n---------------------------------------------------ALVEIIDTAGTEQFTSMMDLYVRNGKGFVLVYSITDRASFRAIEELCVTIFRMKDAEAVPMILVGNKLDLASeRVVSFEEGRAYAESWNMPFIEVSAKQNQFVSDLFLTLFREMG-----\n>UniRef90_A0A0D2VQW4/124-168 [subseq from] GTP-binding protein n=2 Tax=Capsaspora owczarzaki (strain ATCC 30864) TaxID=595528 RepID=A0A0D2VQW4_CAPO3\n---VYTVVLLGSGGVGKSAICVMYMQGVFVESYDPTIEDSYRKRVVLH--------------------------------------------------------------------------------------------------------------------------\n>UniRef90_A0A2P2HZ75/7-169 [subseq from] GTP-binding protein Rheb homolog n=1 Tax=Hirondellea gigas TaxID=1518452 RepID=A0A2P2HZ75_9CRUS\n-----KIAVMGFQSVGKSTLCIQFVEGHFVDNYDPTIENTFHKKVKVRGEDYTLELVDTAGQDEYSTFPAQYSIGIHGYILVYSITSDKSFQVVQNlYRKLIDMI-GKVHVPVVLVGNKTDLQkERVVSTEEGKRIAEMWGAMFIETTAKRRDTVSDVFTKVVLEIEKS---\n>UniRef90_A0A8D2L1K5/15-145 [subseq from] Ras like without CAAX 2 n=1 Tax=Varanus komodoensis TaxID=61221 RepID=A0A8D2L1K5_VARKO\n------------------AMTMQFISHRFPDYHDPTIEDAYKTQVRIDDEPAYLDILDTAGQAEFTAMRDQYMRGGEGFIICYSITDRQSFQEASEFKELIYRVRHTYNIPLVLVGNKIDLQEfRQVSRDEGMHLAQEYSCPFFETSAA----------------------\n>UniRef90_A0A425BL92/5-99 [subseq from] Protein ras-2 n=1 Tax=Scytalidium sp. 3C TaxID=2487125 RepID=A0A425BL92_9PEZI\n-MVLYKLVVLGDGGVGKTALTIQLTLQHFVE------------TVVIDGQSCMLEVLDTAGQEEYTALRDQWIRDGEGFVLVYSISSRSSFTRIQRFHNQIQRVKEST--------------------------------------------------------------\n>UniRef90_A0A425BL92/110-178 [subseq from] Protein ras-2 n=1 Tax=Scytalidium sp. 3C TaxID=2487125 RepID=A0A425BL92_9PEZI\n----------------------------------------------------------------------------------------------------IAAVTPAAPVPIMLVGNKSDrVTEREVSTQEGHALARELGCEFVEASAKNCINVEKAFYDVVRLLRRQR--\n>UniRef90_A0A0L0DSW7/16-180 [subseq from] Small monomeric GTPase n=1 Tax=Thecamonas trahens ATCC 50062 TaxID=461836 RepID=A0A0L0DSW7_THETB\n---ETVLAVMGPMAVGKSALTVRYNSGHFVDNYEPTLEDSYRKTIVLDGRSLVVYILDTAGSDQFSYLRDQYLKKGHGFIFVFSLTARASLLELDDFIQQLRFCRESDslDgVTVLVVGNKADLTdQREVSEEEGRAKAEELGCAYMETSAKSGDNVREAFETVIRGI------\n>UniRef90_A0A7K8PKR2/1-131 [subseq from] RIT2 protein (Fragment) n=2 Tax=Neognathae TaxID=8825 RepID=A0A7K8PKR2_COCCO\n-------------------------------------EDAYKTQVRIDDEPAYLDILDTAGQAEFTAMRDQYMRGGEGFVICYSITDRQSFQEAAEFKELIYRVRHTYDIPLVLVGNKIDLEEfRQVSTEEGMSLAREYSCSFFETSAALRFYIDDVFHGLVREIRRK---\n>UniRef90_A0A8C7BQ03/77-208 [subseq from] Ras like without CAAX 1 n=2 Tax=Neovison vison TaxID=452646 RepID=A0A8C7BQ03_NEOVI\n-------------------------------------EDAYKIRIRIDDEPANLDILDTAGQAEFTAMRDQYMRAGEGFIICYSITDRRSFHEVREFKQLIYRVRRTDDTPVVLVGNKSDLKQlRQVTKEEGLALAREFSCPFFETSAAYRYYIDDVFHALVREIRRKE--\n>UniRef90_A0A1X6N1R0/30-197 [subseq from] GTP-binding protein YPTM2 n=2 Tax=Postia placenta TaxID=104341 RepID=A0A1X6N1R0_9APHY\n----TKIILVGDPGVGKSYVFLKlsLLARFTRNVFDSQPRKTYGisvemYSMPIDGNVLKTWIYDIAGRtDTYDARPATNIACAVGALLVYDISNRRTFEHMQTWLKEVRDHADSDAV-IMLVGTKTDLVdKRRVSTREGEAFAAGNGLRFMETSAADATNVENTFHTLFTDV------\n>UniRef90_A0A1X6N1R0/229-324 [subseq from] GTP-binding protein YPTM2 n=2 Tax=Postia placenta TaxID=104341 RepID=A0A1X6N1R0_9APHY\n--------------------------------------------------------------------GKTFCRSASGVLLVYDVSNRNTFQNIPKWLEEVRKSAQP-GTLIMLVGNKTDLHHrRAVSMDEGQAFSMDNGLLFMETSALDRVNVESTFLMLLTAI------\n>UniRef90_A0A1X6N1R0/391-540 [subseq from] GTP-binding protein YPTM2 n=2 Tax=Postia placenta TaxID=104341 RepID=A0A1X6N1R0_9APHY\n-----KVALAGANGVGKTNLASRFVKNEFTTEARPTSSANVM--------TRTINIEDAAVKADVW-DTDMHTDT-HGVLLVYDISTTNfGFLEVERELEQLRTY-IQPDTIIVLVGNKSDLVdERVVPADRAQDFAEKNGLLFAEASALNGSNVESIFRKLLIDI------\n>UniRef90_A0A6B2LTK2/3-110 [subseq from] Small monomeric GTPase (Fragment) n=1 Tax=Arcella intermedia TaxID=1963864 RepID=A0A6B2LTK2_9EUKA\n----------GPTAVGKTPFVIRYIQNHFLEEYDPTIEDSYRKQTTVDGEACLLDILDTSGLDDFSAMREQYMRTGEGFVLCFAVTGRWSFEKVKGFREEILRVKGRAVVAMVLCGTK----------------------------------------------------\n>UniRef90_A0A212DI53/7-110 [subseq from] Ras-related protein R-Ras2 n=1 Tax=Cervus elaphus hippelaphus TaxID=46360 RepID=A0A212DI53_CEREH\n--------------------------SYFVTDYDPTIEDSYTKQCVIDDRAARLDILDTAGQEEFGAMREQYMRTGEGFLLVFSVTDRGSFEEIYKFQRQILRVKDRDEFPMILIGNKADLDHQRQ------EISR----------------------------------\n>UniRef90_A0A7S4I9Z8/1-165 [subseq from] Ras family protein n=1 Tax=Vannella robusta TaxID=1487602 RepID=A0A7S4I9Z8_9EUKA\n-MPEHKIILMGDAAVGKSAIGVRFLQDAFISKYDPTIEDSYRKNVQIDGIHYLVEILDTAGNPRMVAVPNLNWKDGQGYILVFSITSRQSFESLPSYREKITKITESTNFPCLVVGTKSDLEdKREVSTQEAKNFASKFeDCLYMEVSAKTNVNVNEIFQTLLQQI------\n>UniRef90_A0A1B0GMJ6/29-134 [subseq from] RAP1B n=1 Tax=Phlebotomus papatasi TaxID=29031 RepID=A0A1B0GMJ6_PHLPP\n-MREYKLVVLGSGGVGKSALTVQFVQGIFVEKYDPTIEDSYRKQVEVDAQQCMLEILDTAGTEQFTAMRDLYMKNGQGFVLVYSITAQSTFNDLQDLREQILRVKDL---------------------------------------------------------------\n>UniRef90_A0A444SRZ2/1-105 [subseq from] Ras-related protein Rap-1b n=1 Tax=Armadillidium vulgare TaxID=13347 RepID=A0A444SRZ2_ARMVU\n-MREYKIVVLGIGGVGKSALTVQFVQGIFVEKYDPTIEDSYRKQVDVDGQQCMLEILDTAGTEQFTAMRDLYMKNGQGFVLVYSITSQSTFNDLQDLREQILRVKL----------------------------------------------------------------\n>UniRef90_E4YKC8/7-161 [subseq from] Small monomeric GTPase n=1 Tax=Oikopleura dioica TaxID=34765 RepID=E4YKC8_OIKDI\n---DMSLVVLGSGGVGKSALTVQFHQQVFVQEYDPTLEDNYVKRHEVDGKTYKLSILDTAGQDEFSLFRENYYKSGEGFIIVCSFDNRNSLDEIKKFFGDIERITEKRHGPIIIAANKADKENRKFDEEAVRNLCNQLNLRYIVTSAKTNLNVENLFT------------\n>UniRef90_A0A7J7EFP8/1-149 [subseq from] Ras-related protein Rap-1 n=1 Tax=Diceros bicornis minor TaxID=77932 RepID=A0A7J7EFP8_DICBM\n-MREYKVVVLGSGGVGKSALTVQFVTGSFIEKYDPTIEDFXXXXIEVDSSPSVLEILDTAGTEQFASMRDLYIKNGQGFILVYSL---------------IIRVKRYERVPMILVGNKVDLEgEREVSFGEGKALAEEWSCPFMETSAKNKASVDELFAEIVRQM------\n>UniRef90_A0A7S4II12/16-182 [subseq from] Small monomeric GTPase n=1 Tax=Vannella robusta TaxID=1487602 RepID=A0A7S4II12_9EUKA\n---RYCITVLGDGGSGKTAVTIMFTSNHFVEYYDPTIESNYKRQIVVDDQAVILEILDTAGQDEFTAMQSQWISFGNAFVLLYDITKRASFDRTKNFHHKINMVKDCDvrnQPPIVLLGNKVDLEdQREVSTEEGEELAKELKATFFETSALANTNISEAFIELTRQIRV----\n>UniRef90_A0A673V4P4/19-130 [subseq from] Small monomeric GTPase n=1 Tax=Suricata suricatta TaxID=37032 RepID=A0A673V4P4_SURSU\n--EKYRLLVVGGGGVGKSALTIQFIQSYFVTDYDPTIEDAYTKQCVIDDRAARLDILDTAGQEEFGAMREQCMRPDEGFL----------FEEIFKFQRQILRVKDRDEFPMILIGNKADLDHQ----------------------------------------------\n>UniRef90_A0A2H9TQB2/13-134 [subseq from] Ras-like protein n=1 Tax=Paramicrosporidium saccamoebae TaxID=1246581 RepID=A0A2H9TQB2_9FUNG\n-------------------------------------------KCTVDEETAILDILDTAGQEDYS-----YLRRGDGFLLVFALNSKSSFQEVQKFQEQILRVKDADAFPMILVGNKSDLSAeRQISAAEAKELARSFGCRYIETSAKARHNVEESFYGLVKEIQKSRQ-\n>UniRef90_A0A8S2FHN3/2-158 [subseq from] Ras protein n=1 Tax=Didymodactylos carnosus TaxID=1234261 RepID=A0A8S2FHN3_9BILA\n----------GSADVGKTCLANSFVQNIFIDKYDPTIEDCYVKKIEIDGEQCQLEILDTAGT-DLSAMRDIYINNREGFILVYCITSQATYNDVMELKDRIYHIKKTINVPMVIVGTKSDLDDeRVVGKESGQQLAKKYQCTFLEASSKMNINVNEIFFDLVRQMNRQ---\n>UniRef90_A0A0L6W962/1-176 [subseq from] Ras-related protein Rap-1b n=1 Tax=Termitomyces sp. J132 TaxID=1306850 RepID=A0A0L6W962_9AGAR\n-MKQYNIVVLGAGGVGKSALTVRFIKDVFVENYDPTIEEEYRRNITVDGQLSLLEVLDTAGAEQFASLNEVYIKVHSFFIlgrdgdlFSFSgyLTNEASLREVDNLRKQIYRIKgEDRDVPIVVVGTKLDLVSeREVQRTTISTLANRWALPFYETSAKKNWHITDVFDDLVRQMR-H---\n>UniRef90_A0A5M3MYG2/1-165 [subseq from] Ras family protein n=1 Tax=Coniophora puteana (strain RWD-64-598) TaxID=741705 RepID=A0A5M3MYG2_CONPW\n-MRDFNIVVLGAGGVGKSALTVRFCQDVFLETYDPTIEENYRKVIQVDGTPARLEILDTAGAEQFKGLNEGYIKAGRGFILVYSLTQEASLREIDMLRQQIYAIKGGDtNVPIVVAGTKMDLVNeREVSNDTAQTLSSRWHAPFYETSAKRNWHVTETFEDLVRQM------\n>UniRef90_UPI000F559738/21-195 [subseq from] uncharacterized protein LOC113678128 n=1 Tax=Pocillopora damicornis TaxID=46731 RepID=UPI000F559738\n----FKIIIIGDSGVGKTCLAHRFSTGKFPERTEATIGvDFWERSLTINGSSVRLQIWDTAGQERFrKSMVVHYYRNVSAVIFMYDITREGSFRALETWLQEYDHYGlteiDGEgcSVPKLMIGNKCDLiHERTINSNEARKFADLHNMPMWEISTKNDEeleTIESIFITLAHKLVKS---\n>UniRef90_UPI000F559738/278-442 [subseq from] uncharacterized protein LOC113678128 n=1 Tax=Pocillopora damicornis TaxID=46731 RepID=UPI000F559738\n----FKIILIGDANVGKTCLVKRFAKGFFTPSQGPTIGVDFTiRTVEVDGEKVKLQVWDTAGQERFRSVTQSYYHNADGVIVTYDITNRKSFDNLQqHWLDDVHRFT-SKKVLMYMVGNKRDLSqEREVDSGSAQMIAEQENCIAMETSAKEADNVENLFMSLATQLKRN---\n>UniRef90_A0A087W1Y0/7-175 [subseq from] Ras protein Rap 2a n=2 Tax=Echinococcus TaxID=6209 RepID=A0A087W1Y0_ECHMU\n----FTVVVLGSGGVGKSALVVKFVCGKFVDKYDPTIEDFYQKEVSFAGLPKVLRILDTAGTSQFSSLHDLYIKNGDGFLIVYNLVNRQSFNDIRNMRENILRVKglpSSGFVPLVLVGTKSDLFNETDDKsyilRDPINLANEWLCPHIETSARNNVGVEAVFLELLSQMMK----\n>UniRef90_A0A448WU10/13-147 [subseq from] Ras-related protein M-Ras n=1 Tax=Protopolystoma xenopodis TaxID=117903 RepID=A0A448WU10_9PLAT\n-MPRYKIVVLGDGGVGKSALTIQYFQHMFLEDHDPTIEDSYIQNEEIDNEWCILDVLDTAGQDEFSAMREQYMRKGLGFIFVYSVTDPHSFKQVERFHTQVLQSKDTEFYPMMLAANKIDLIqHRQVSEEDGRRLA-----------------------------------\n>UniRef90_A0A2Z6QM04/4-155 [subseq from] Protein ras-2 n=9 Tax=Rhizophagus TaxID=1129544 RepID=A0A2Z6QM04_9GLOM\n----YKLVLLGADGVGK--------------TYDPTIEDSYRKQVVVDDQPCVLEVLPIKG--EYSTLRDQWIRDGEGFLLVYSISERSTFERIEHFRDQIARVKGTvDNVPIILVGNKCDkVTEREVSREEGMNMARRFNCEFIESSVLMCVNVERAFYTVVRMIRTNREK\n>UniRef90_V4AG68/7-166 [subseq from] GTP-binding protein Rheb homolog n=2 Tax=Patellogastropoda TaxID=69675 RepID=V4AG68_LOTGI\n-----RIALMGYRSVGKSSLTIQYVENQFVDSYDPTIENTFQKTIKIRGQDYSLQLVDTAGQDEYSVLPQSYFMNIDGYVLVYSVNSAKSLDVIKYVYDKILDMKGNTQVPVILVGNKSDLRmEREISVEEGKKIADSWKCPFLEASAKENQSVQDVFTQILMTV------\n>UniRef90_A0A0P4WL83/1-118 [subseq from] Small monomeric GTPase n=2 Tax=Eubrachyura TaxID=116704 RepID=A0A0P4WL83_SCYOL\n-MREFKVVVLGSGGVGKSALTVQFVSGCFMEKYDPTIEDFYRKEIEVDTSPCVLEILDTAGTEQFASMRDLYIRNGQGFVVVYSMTNHQTFQDIKGMKEQITRVKNTDRVPILLVANKV---------------------------------------------------\n>UniRef90_A0A0P9EIL9/5-109 [subseq from] Ras-domain-containing protein n=1 Tax=Rhodotorula graminis (strain WP1) TaxID=578459 RepID=A0A0P9EIL9_RHOGW\n--PEYKVVIMGGGGVGKSALTVRFIHQIFVSAYDPTIEDSYRRNLNVDGITVALEVLDTAGTEQFMSLSSLYVRSGDGFLLVFSLTLLDSVAELHTIWEQIQRIKET---------------------------------------------------------------\n>UniRef90_A0A0P9EIL9/137-196 [subseq from] Ras-domain-containing protein n=1 Tax=Rhodotorula graminis (strain WP1) TaxID=578459 RepID=A0A0P9EIL9_RHOGW\n------------------------------------------------------------------------------------------------------------RVPVVLVGNKLDLQhERQVGREVAVNLSRSWgGVPYYETSARKEINVAAIFEDVVRQMIK----\n>UniRef90_A0A8S9LZX2/9-85 [subseq from] Ras-related protein RABD1 n=2 Tax=Brassicaceae TaxID=3700 RepID=A0A8S9LZX2_BRACR\n----FKLLLIGDSSVGKSCLLLRFADDAYIDSYISTIGVDFKiRTIEQDGKTIKLQIWDTAGQERFRTITSSYYRGAHGII------------------------------------------------------------------------------------------\n>UniRef90_A0A8S9LZX2/107-270 [subseq from] Ras-related protein RABD1 n=2 Tax=Brassicaceae TaxID=3700 RepID=A0A8S9LZX2_BRACR\n----FKLLLIGDSSVGKSCLLLRFADDAYIDSYISTIGVDFKiRTIEQDGKTIKLQIWDTAGQERFRTITSSYYRGAHGIIIVYDCTEMESFNNVKQWLSEIDRYAN-DSVCKLLIGNKNDMvESKVVSTETGKALADELGIPFLETSAKDSINVEQAFLTIAGEIKKK---\n>UniRef90_A0A7S3Z7Z6/6-172 [subseq from] Ras-related protein Rap-1b n=1 Tax=Lotharella globosa TaxID=91324 RepID=A0A7S3Z7Z6_9EUKA\n--VERKLVVLGSGGVGKSALTQRFILDIQVSDYDPTIEDWYRKQEVVDTVPVTLNVLDTAGQVDFQTMKDGWIRDGEGFMIVYSLCDRESFCNALALREEILRTKNKNETPIVLVGNMCDLADRkrEVSRDEAVKVAKRWDCPYYETSSVNSINTDACFHELVRTIRRI---\n>UniRef90_A0A8H8SE33/133-299 [subseq from] GTP-binding protein YPT32/YPT11 n=1 Tax=Ceratobasidium sp. AG-Ba TaxID=170446 RepID=A0A8H8SE33_9AGAM\n---QFKIIIVGSSSVGKSSMYQCFTkpKEAWRDTLEPTtkvIQDITSRLITTQGELIKLMLWDTAGTERYQALTRQYYNQSNGVILVYSVTDLSSFKDCKRWLAQLR-ERIQEGTPIMLVGNQIDREnERRVQTVEGRTFAANESILFTEVSAKYGTNVDYAFQALVHVLS-----\n>UniRef90_A0A8H8SE33/303-443 [subseq from] GTP-binding protein YPT32/YPT11 n=1 Tax=Ceratobasidium sp. AG-Ba TaxID=170446 RepID=A0A8H8SE33_9AGAM\n-------------------------RNEFNVESKSTIGVEFaTRSINVDGKTVKAQIWDTAGQERYRAITSAYYRGAVGALLVYDISKHATYVNVTRWLKELRDHADSN-IVIMLVGNKSDLKHlRAVPTEEAKAFSAENGLFFIETSAMDASNVEAAFQNILTEIY-----\n>UniRef90_G3WU13/26-123 [subseq from] Ras-related protein R-Ras2 n=1 Tax=Sarcophilus harrisii TaxID=9305 RepID=G3WU13_SARHA\n-------------------------RSYFVTDYDPTIEDSYTKQCVIDDRAARLDILDTAGQEEFGAMREQYMRTGEGFLLVFSVTDKGSFEEIYKFQRQILRVKDRDEFPMILVGNKADLDH-----------------------------------------------\n>UniRef90_D3BFF5/17-170 [subseq from] non-specific serine/threonine protein kinase n=1 Tax=Polysphondylium pallidum (strain ATCC 26659 / Pp 5 / PN500) TaxID=670386 RepID=D3BFF5_POLPP\n---KYFVAVMGSGSVGKSALTVQFTQGIFIDKYDPTVEDTYTKSFELDGENVCIEVLDTAGSEVLVAMRELYMKSAEGFVLVYNI------------VEQLFRVKEEEEVPIVLVGNKIDLDShREVSTNEGKQLSQSYpNCEFWETSCKDRINVDNVFYSIVRKIRDK---\n>UniRef90_A0A444TW55/11-111 [subseq from] Ras-related protein R-Ras2 n=1 Tax=Acipenser ruthenus TaxID=7906 RepID=A0A444TW55_ACIRT\n------------------------VPSYFVTDYDPTIEDSYTKQCVIDERAARLDILDTAGQEEFGAMREQYMRTGEGFLLVFSVTDRGSFEEIYKFQRQILRVKDRDEFPMILVGNKADLEHQR---------------------------------------------\n>UniRef90_UPI0001CBADF5/28-193 [subseq from] ras-related and estrogen-regulated growth inhibitor-like isoform X1 n=1 Tax=Saccoglossus kowalevskii TaxID=10224 RepID=UPI0001CBADF5\n---EVKLVVLGRTAVGKSATVVRFLTRRFIWEYDPTLEFTYRHQVTIDEEPITMEILDTAGQEN-NIHREGHVRWGDGFLVVYSVNDRQSFVDVGHIKDYLDEIKKHRNVSMVIVANKSDLEhERVVSTEEGEKLATDLACAFFETSACDgDEQIREAFHELYREVRRRK--\n>UniRef90_A0A6P8IHU7/8-179 [subseq from] ras-like protein 1 n=1 Tax=Actinia tenebrosa TaxID=6105 RepID=A0A6P8IHU7_ACTTE\n--SELKIVVFGEPAVGKSALTIRYTKQKFEDIYEPTIEDTYPTNVVLDGRSVELSVVDTAGHGIFCQMRESYIKSGDGFLLVYSVTDKESFSAISAIREQILSVKGEKgkintNTAMVLVGNKCDLDdDRQILYQEGDRLARQFSCPFFETSAKDDVGVEDVFIELTRKIKRSK--\n>UniRef90_A0A6B2LT12/2-112 [subseq from] Ras family protein (Fragment) n=1 Tax=Arcella intermedia TaxID=1963864 RepID=A0A6B2LT12_9EUKA\n---EYKMVLLGEGGVGKSAVTIQLIQNYFVEEYDPYVDDSFRKRITIDGESGLLDILDITAHEE---LREQFIRFGEGYILLYSVTSRSSFESIHTWREHALRVKDTDRCPMVLCGN-----------------------------------------------------\n>UniRef90_A7RTS1/2-168 [subseq from] Ras-like protein 2 n=2 Tax=Nematostella vectensis TaxID=45351 RepID=A7RTS1_NEMVE\n----FRLCVVGSGGVGKSSVTIRYLKNEFTEYYDPTLEETYRAQIDYCGKLYDIEVVDTAGQEEYTSFRDSSLATGDAFLVLFAINSASSWNELKDLRGKIIREHEESNttctIPMVIVGNKMDLEEeRETNREEVMEYCNSVLIPFIETSAKTGLNVRESFQLMMQQIQK----\n>UniRef90_V5HP92/1-118 [subseq from] Putative epidermis development n=1 Tax=Ixodes ricinus TaxID=34613 RepID=V5HP92_IXORI\n-MREFKVVVLGCGGVGKGALTVQFVQGVFTEKYDPTIEDFYRKEIEVDQAPCVLEILDTAGTEQFASMRDLYIKNGQGFVVVYSITSHHTFQDIKNMKEQILRVKNADRVPVLLVGNKV---------------------------------------------------\n>UniRef90_UPI0020199705/34-200 [subseq from] GTPase ERas-like n=1 Tax=Perognathus longimembris pacificus TaxID=214514 RepID=UPI0020199705\n-LPEYKVVVVGASAVGKSALIIQMIYKQFVKDHDPTIQDTYWKDVVQDEGGYVLQVMDTSGQDIHRSLCNHCLASGDGVLVVFALDDLSTLHQLPQMRA---TWGTHVNQPLVLVGNKCDLvPTISEDARAAvAALAKSWGAPFVETSAKTQKGVEEAFSLLVREIQRTQE-\n>UniRef90_A1DET9/5-180 [subseq from] RAS small monomeric GTPase (Rsr1), putative n=2 Tax=Aspergillus TaxID=5052 RepID=A1DET9_NEOFI\n--REYHIVVLGAGGVGKSCLTAQFVQNVWIESYDPTIEDSYRKQIEVDtryGRDRAVHRYETPPSARHmvltiflSLSRELYMKQGQGFLLVFSITSMSSLNELSELREQIIRIKDDEKVPIVIVGNKSDLEeDRAVPRARAFALSQSWGnAPYYETSARRRANVNEVFIDLCRQIIR----\n>UniRef90_A0A6B2LKL9/1-116 [subseq from] Small monomeric GTPase n=1 Tax=Arcella intermedia TaxID=1963864 RepID=A0A6B2LKL9_9EUKA\n----------------------------------------------------MLDILDTAGQDEYSAMRDQYMRTGQAFLFVYSVDSRNSFDALEEFREALLRAKDTEKVPLVLCANKADLSNHKVQKTEGAALSRRWDVPFFETSAFTRQNVEEAFFQLVREIRIHN--\n>UniRef90_A0A8D2DVW9/12-122 [subseq from] RRAS2 protein n=1 Tax=Sciurus vulgaris TaxID=55149 RepID=A0A8D2DVW9_SCIVU\n------------GGMVKLALTIQFIQFYFVTDYDPTIEDSYTKHCVIGYRAAWLDILDTAGQEEFGAMREQCMMTGKGFLLVFSVTDRGSFEEIYKFQRQILRVKDRDEFPMILIGNKADLDH-----------------------------------------------\n>UniRef90_A0A2T2ZSK8/12-189 [subseq from] Ras family-domain-containing protein n=3 Tax=Diaporthales TaxID=5114 RepID=A0A2T2ZSK8_9PEZI\n----DKIAMLGEGGVGKTSLTVNLTKHVFSETYDPTLEDSYRRQCVIDGTPSHLEILDTAGQEEYGALREQWIRQNELFVIVFDVTRRSSFEAAEKLFEEVIQTKhklDEtrrrpDDLPfapslVILVGNKCDLDTRrEIGTHEGTALAKKLGCGFIETSAKLGTNVEEAFFSVVRADRRRK--\n>UniRef90_A0A2G9QDS8/8-79 [subseq from] Small monomeric GTPase n=2 Tax=Neobatrachia TaxID=8416 RepID=A0A2G9QDS8_LITCT\n------------------------------------------------------------------------------------------------QREQIKRVKDSDDVPMVLVGNKCDLPARTVETRQAQDLARSYGIPYIETSAKTRQGVEDAFYTLVREIRQHK--\n>UniRef90_A0A0L1IV54/8-190 [subseq from] Ras-domain-containing protein (Fragment) n=2 Tax=Aspergillus TaxID=5052 RepID=A0A0L1IV54_ASPNO\n-MVMYKLVMLGDGGVGKTALMMQMLLRFFVETYDPTTEDQFRQQVVVDGQSCMMDVLDTGGAMKQTALIDQWIRNGEGFVLVYSISSRSSFiriKELHHHIQRLKEPFTSsarqaSsatslqpPMPIILVGNKCDIDtGRTVSVEEGYALARELGCRFVEASAKNNINVEAAFLDVVRILQRGR--\n>UniRef90_A0A1X7VA91/7-167 [subseq from] GTP-binding protein Rheb n=1 Tax=Amphimedon queenslandica TaxID=400682 RepID=A0A1X7VA91_AMPQE\n-----KVALMGFRAVGKSSLTIQFVENHFVDSYDPTIENTFQKSVSYKGQDYLINVVDTAGQDEYSIFPRSYTVDVDGYLLVYSVTSMKSFDTVKVIRDKLLDQSGTTNIPLVLVGNKTDLHmQRVISTEMGKKLAADWKASFVECSAKQNEGVEEIFQKILQQVE-----\n>UniRef90_A0A1Y2GR13/6-173 [subseq from] Ras family-domain-containing protein n=1 Tax=Lobosporangium transversale TaxID=64571 RepID=A0A1Y2GR13_9FUNG\n-----SIVVVGDGAVGKSALTLRFLRDQFHDEYDPTIEDSYCKHIEVDGQEYTLDINDTAGQHEYRGhWNDQFFRSGDAFICVYSVASMGSFQELVGFCNQIWRAKESPNthIPMIIVGNKWDLAlqgERQVPTEVGARFAEDSNALFVEASAKTGLNINEMFYGLVREVARQ---\n>UniRef90_A0A2K6TVE2/1-153 [subseq from] Ras-related protein Rap-1A n=2 Tax=Cebidae TaxID=9498 RepID=A0A2K6TVE2_SAIBB\n-MHEYKVVVLGSGGIGKSALMVQFVQGIFVEKYDPTIEDPYRKQVEIDCQQCTLKILDTAGTEQFTVMRDLYMKNALGFAVSYS--------------ITILLVRDTEDVPMIFVGNKCDLEDkRVVGKEQGQNLARRWcNCAILGSSAKSKINVNEIVYDLVRQINR----\n>UniRef90_UPI0014552822/12-179 [subseq from] ras-related and estrogen-regulated growth inhibitor-like n=1 Tax=Asterias rubens TaxID=7604 RepID=UPI0014552822\n---ETRIVVLGRPGVGKSATVVRFLTRRFIWEYDPTLEFTYRHQTIIDDETVTMEILDTAGHQEDTlNNREGHVRWGEGFLLLYSVTDRKSFEDIMQIKNYLDEIKKARNVTMVIVANKCDLDHlRTVSTEDGERLAQDLACAFYEVSAcRGDESIEEAFHELCREVRRRK--\n>UniRef90_A0A1Y1Z6P9/319-490 [subseq from] p-loop containing nucleoside triphosphate hydrolase protein n=1 Tax=Clohesyomyces aquaticus TaxID=1231657 RepID=A0A1Y1Z6P9_9PLEO\n-LREYKLAVIGGGGVDKSVVSIRFLDYHARPGSDVRSDDWYRPTCVVDDEPGILVVYDTAGQEEYSAMREQYMRDNEGFLLVYSVTNRQSLEELTTFQQQILRVKDREHCPMILVGNHCrRLDQRQVSYQEGLTLARTFGCAVIEVDTSKRgevKNLETAFYDLVRCIRNQEE-\n>UniRef90_U6JCS1/1-184 [subseq from] Ras protein rap 2b n=2 Tax=Echinococcus TaxID=6209 RepID=U6JCS1_ECHGR\n-MDEYKVVVLGDGGVGKSALTVRFVTGRFEEKYDPTIEDFYRKEILVNGKACMLEILDTAGSEQFSSLQDLYIRNGQGFVLVYSIASLQSLLDLEAVHQQILRFKtkapsrkskTSKSApspvlpPIVLAGNKADLTAvghREVARADGDAAARRWGCcAFVETSAKTGEGVMDVFREVVMQMAQ----\n>UniRef90_A0A5E4CBA3/51-200 [subseq from] Small monomeric GTPase n=1 Tax=Marmota monax TaxID=9995 RepID=A0A5E4CBA3_MARMO\n-------------------MTMQFVSRQFPEDHDPTIEDDYKIRVRVDDEPVNLDIVDTTGQAEFTALRNRYLSAGEGFIICYSVTDRQSFDAVREFKELIDQVGHTNDTPVVLVGNKSDLKQlRQVTKEEGLALAQEFSCPFFETSAAYRCYVDNVFHTLVQEIRRKE--\n>UniRef90_A0A7S4IH44/517-675 [subseq from] RBR-type E3 ubiquitin transferase (Fragment) n=1 Tax=Vannella robusta TaxID=1487602 RepID=A0A7S4IH44_9EUKA\n------ICMLGQSGVGKSPFVIQFVQNHYVDEYDPTIEDSYRKQIMYEDRPLLLDILDTCGLEEFSALRDQWLRSAEAFIICFACDRLESIDEITVLSEQIARVKDQkiQQIPIVLAGTKYDLEDQHVfNPDDMQRLADDLNASLIYTSARYNINITEAFRETAR--------\n>UniRef90_A0A183RDB3/16-146 [subseq from] Small monomeric GTPase n=2 Tax=Schistosoma TaxID=6181 RepID=A0A183RDB3_9TREM\n----YKIVVVGDGGVGKSALTIQYFQRMFLEEHDPTIEDSYIQNAEIDNEL----LLDTAGQEEFSAMREQYMRIGQGFIIVYSVTDPQSFEEVQRFHKEISRCKDCGSYPMILAANKIDLSQqRQVSEEEGKRLATYL--------------------------------\n>UniRef90_M7ARP0/518-651 [subseq from] KH homology domain-containing protein 4 n=1 Tax=Chelonia mydas TaxID=8469 RepID=M7ARP0_CHEMY\n-----------------------------------LQEDAYKIRIRIDDEPANLDILDTAGQAEFTAMRDQYMRAGEGFIICYSITDRRSFHEVREFKQLIYRVRRTDDTPVVLVGNKSDLTlLRQVSKEEGSALAREFSCPFFETSAAFRYYIDDVFHALVREIRRKE--\n>UniRef90_A0A0R3SQ47/40-206 [subseq from] Small monomeric GTPase n=2 Tax=Hymenolepis diminuta TaxID=6216 RepID=A0A0R3SQ47_HYMDI\n---KFTVIVLGSGGVGKSALVVKYVCGKFVDKYDPTIEDFYQKEVSYAGLPKTLNILDTAGTSQFSSLHDLYIKNGDGFLIVYNLANKQSFNDIRNMRETILRIKGlpsNGFVPLVLVGTKADLLSELDDksciLREPINLANEWLCPHVETSARDNVGVDDVFLELLSQ-------\n>UniRef90_UPI000F73988A/1-52 [subseq from] GTPase KRas n=1 Tax=Cricetulus griseus TaxID=10029 RepID=UPI000F73988A\n----------------------------FVDVYDPTIEDSYKKQVVIDGENCLLDILDTAGQEEYSAMRDQYMRTGEGXX------------------------------------------------------------------------------------------\n>UniRef90_UPI000F73988A/111-143 [subseq from] GTPase KRas n=1 Tax=Cricetulus griseus TaxID=10029 RepID=UPI000F73988A\n---------------------------------------------------------------------------------------------------------------------------------------XXYGIPFIETSAKTRQRVEDAFYALVREIRQYR--\n>UniRef90_UPI001E67DC11/12-117 [subseq from] ras-related protein M-Ras isoform X4 n=1 Tax=Ursus americanus TaxID=9643 RepID=UPI001E67DC11\n--PTYKLVVVGDGGVGKSALTIQFFQKIFVPDYDPTIEDSYLKHTEIDNQWAILDVLDTAGQEEFSAMREQYMRTGDGFLIVYSVTDKASFEHVDRFHQLILRVKDRQ--------------------------------------------------------------\n>UniRef90_A0A8X7XAN9/1-131 [subseq from] RIT1 protein (Fragment) n=1 Tax=Polypterus senegalus TaxID=55291 RepID=A0A8X7XAN9_POLSE\n-------------------------------------EDAYKTQIRIDDEPANLDILDTAGQAEFTAMRDQYMRAGEGFIISYSITDRRSFHEAREFKQLIHRVRRTVDTPVVLVGNKSDLVhLRQVSTDEGRGLAREFSCPFFETSAALRHYIDDVFIALVRQIRQR---\n>UniRef90_A0A673BBJ1/6-172 [subseq from] RAS like estrogen regulated growth inhibitor n=2 Tax=Sphaeramia orbicularis TaxID=375764 RepID=A0A673BBJ1_9TELE\n---EVKLAIFGRAGVGKSALVVRFLTRRFIWEYDPTLESTYRHQANIDDEVVTMEILDTAGQEDIQ-QKEGHMRWGDGFIIVYDITDRGSFEEVAPLRSLLEEVKKPKNVPLVLVGNKSDLDHiRQVSTEEGERLAAEMACAFYECSACADEGgtVAEAFHELCREVRRRK--\n>UniRef90_X6NPA1/9-45 [subseq from] Small monomeric GTPase n=1 Tax=Reticulomyxa filosa TaxID=46433 RepID=X6NPA1_RETFI\n--KEYKMVVMGGGGVGKSALTIRLISGNFLDEYDPTVWE-----------------------------------------------------------------------------------------------------------------------------------\n>UniRef90_X6NPA1/75-160 [subseq from] Small monomeric GTPase n=1 Tax=Reticulomyxa filosa TaxID=46433 RepID=X6NPA1_RETFI\n---------------------------------KKKIEDSYRKTVQIDGVPATLDILDTAGQDEFAAMRDLWIREAKGFLLVYAITWTSSFNQVQEMFQKIHRIKEEElnEIAIVLVGS-----------------------------------------------------\n>UniRef90_A0A8C2H5C8/6-97 [subseq from] RAS related n=1 Tax=Cyprinus carpio TaxID=7962 RepID=A0A8C2H5C8_CYPCA\n---RYKLVVVGGGGVGKSALTIQFIQSYFVSDYDPTIEDSYTKICTVDGKETRLDILDTAGQEEFGAMREQYMRSGEGFLLVFALNDSGSYDEIQ---------------------------------------------------------------------------\n>UniRef90_A0A7S4MK25/10-112 [subseq from] Small monomeric GTPase n=1 Tax=Vannella robusta TaxID=1487602 RepID=A0A7S4MK25_9EUKA\n-----RIVVVGAGGVGKSALTVRFIQGNFVEKYDPTIEDSYRKLTEVDGTAYMLDIMDTAGQEEYSALRDSYMKTGEGFVLVYSITTNTSFEAAGKLRTQILRIKEET--------------------------------------------------------------\n>UniRef90_A0A7S2TU06/6-173 [subseq from] Ras-related protein n=1 Tax=Lotharella oceanica TaxID=641309 RepID=A0A7S2TU06_9EUKA\n--SERILVVLGSGGVGKSALTQRFVHDIHVTEYDPTIEDWYRKQEVVDKIPVVLNVLDTAGQNDFQTMKDGWIRDGEGFIIVYSLCNRESFYNALAVHEDILRTKNTEKTPIILVGNMCDISdeKREVAYDEAVKVAKRWSCPYLETSSLKAINTDACFHELVRLVRRAE--\n>UniRef90_A0A8J5UIV3/6-169 [subseq from] RHB1 n=1 Tax=[Candida] subhashii TaxID=561895 RepID=A0A8J5UIV3_9ASCO\n----RKIAVVGSRSVGKSSMTVRFVEDHFVESYYPTIENQFSKSINYKNQDYAIEILDTAGQDEFSIMNEKHLIGIHGYILVYSVTSRQSFELIEFIRDKILNSIGNDELPMVLVGNKSDLNyQRQVDTKEGEELAKRFKCKFLETSVRNNVNINSAFESLIDEIEKI---\n>UniRef90_A0A7M7REY8/10-167 [subseq from] GTP-binding protein Rheb n=2 Tax=Echinacea TaxID=7674 RepID=A0A7M7REY8_STRPU\n------IALMGFRSVGKSSLTIQFVENQFVDSYDPTIENTFDKPFKINGQQYQLKIIDTAGQDEYSIFPQSLSVNIHGYVLVYAVTSAKSFEVVQIIYEKLLDMTGKVDIPLVLVGNKTDLHmERSISTQQGKQLADSWGATFIESSAKQNESVEDIFKTVLQL-------\n>UniRef90_A0A2Y9F220/5-171 [subseq from] ras-related and estrogen-regulated growth inhibitor n=2 Tax=Eutheria TaxID=9347 RepID=A0A2Y9F220_PHYMC\n--SEVKLAIFGRAGVGKSALVVRFLTKRFIWEYDPTLESTYRHQATVDDEVVTMEILDTAGQED-TIQREGHMRWGEGFVLVYDVTDRGSFEEVLPLKNTLDEIKKPKNVTLILVGNKADLDhSRQVSTEEGEKLATELACAFYECSACTGEGnITEIFYELCREVRRRR--\n>UniRef90_UPI0018A7D84F/241-373 [subseq from] ras-related protein Rab-33B-like n=1 Tax=Penaeus monodon TaxID=6687 RepID=UPI0018A7D84F\n----------------------------------PPKADSYRKKVVLDGEEVQIDILDTAGQEDYAAIRDNYF--SEGAFRLFSIQR-RSLPATELFREQILRVKNDDHIPFLLVGNKADLNErRKVREEDAKNRASQWGVPYVETSAKTRANVDKAFYDLTRMISASKQ-\n>UniRef90_A0A5J4V5J2/2-169 [subseq from] Putative small Gprotein n=1 Tax=Streblomastix strix TaxID=222440 RepID=A0A5J4V5J2_9EUKA\n---EYKLAVLGGAAVGKSSIVVRYIRDSFTDTYDPTIEDSYKKPDEFEGKARMLDILDTAGMADYSSLRTQYMEKGIGFILVYSIVSLKSFREIEPLIKQIYEVKQKDpaktKIPIIVVANKIDLDApgeRAVSADEGKRLADQYNAAFLEASAKTNINIRDIFAKIVNLV------\n>UniRef90_A0A814TET8/15-178 [subseq from] Ras family GTPase n=1 Tax=Rotaria sordida TaxID=392033 RepID=A0A814TET8_9BILA\n---EYKLCILGEGAVGKTSLATQFIQGIFISKYDPTIEDVFKKIVEIDGKQFIVEILDTAGVENFTVMRDLYIENSDGFAIVYSITSLVTFNQLHLIYNQIMNIKK-EQTAMVLVGNKVDLShmKRIVHRDKGQTLADEWMCPFYETSAKDSINVDEIFIDLIRQIDR----\n>UniRef90_A0A0R3TBN0/6-174 [subseq from] Small monomeric GTPase n=1 Tax=Rodentolepis nana TaxID=102285 RepID=A0A0R3TBN0_RODNA\n---KFTVVVLGSGGVGKSALVVKYVCGKFVDKYDPTIEDFYQKEVSFAGLPKTLKILDTAGTSQFSSLHDLYIKNGDGFLIVYNLASKQSFNDIRNMRETILRVKGlpsNGFVPLVLVGTKADLVSEADDKscilREPINLANEWLCPHIETSARDNIGVEDVFLELLSQVR-----\n>UniRef90_Q86F60/18-150 [subseq from] Clone ZZD1082 mRNA sequence n=1 Tax=Schistosoma japonicum TaxID=6182 RepID=Q86F60_SCHJA\n----YKIVILGDGGVGKSALTIQYFQRLFLEEHDPTIEDSYIQNQQIDNEWCVLDVLDTAGQEEFSAMREQYMRKGQGFIIVYSVTDPQSFNQVRRFHTQILQCKNCNTFPIILAANKIDLVqQRKVSEEGGQCLAN----------------------------------\n>UniRef90_D3BQG2/3-75 [subseq from] Ras GTPase n=1 Tax=Polysphondylium pallidum (strain ATCC 26659 / Pp 5 / PN500) TaxID=670386 RepID=D3BQG2_POLPP\n----YIFILVGPGGVGKSCLTIQFIAQRFVDEYDPTLEDSYRKQTTVDNEECLLDIYDTAGQEDFSAVRDQYMRTGN---------------------------------------------------------------------------------------------\n>UniRef90_D3BQG2/74-127 [subseq from] Ras GTPase n=1 Tax=Polysphondylium pallidum (strain ATCC 26659 / Pp 5 / PN500) TaxID=670386 RepID=D3BQG2_POLPP\n-------------------------------------------------------------------------------------------------------------------GNKCDLQDfREVSTADGEELARKLNCKFLETSAKERINVSEAFHELVKEVKKAR--\n>UniRef90_A0A6P8HJE7/2-167 [subseq from] ras-like protein rasG n=1 Tax=Actinia tenebrosa TaxID=6105 RepID=A0A6P8HJE7_ACTTE\n----FRLCVVGSGGVGKSSVTIRYLKNEFTEYYDPTLEETYRAKIDYAGKLYNIEIVDTAGQEEFSSFRDSSLATGDAFLVLFAINSASSWHELKELRTKIIDEhesKNNCTIPMVIVANKVDLEDeRETQKDEVMEYCNSLGTPFIETSAKTGLNIQECFQLMMRQIQR----\n>UniRef90_A0A152A7N6/3-169 [subseq from] Ras GTPase n=1 Tax=Tieghemostelium lacteum TaxID=361077 RepID=A0A152A7N6_TIELA\n---NLKITVLGSTGTGKTSLISRYIYNEFADSYDPTIEDLYRKSEECDGNNYVLEIMDTSGTEKFLAMRDLYIRNANAFILVYSITSRVSFQEVENIKALITQVKDTplSNIPVVLLGNKCDLEShRSIQADEAQALCKKWGVkEFMETSAKSDMNIHNVFESIMRQAKT----\n>UniRef90_A0A2K6W679/6-175 [subseq from] Ras-like GTP-binding protein Rho1 n=2 Tax=Onchocercidae TaxID=6296 RepID=A0A2K6W679_ONCVO\n----KKLVIVGDGACGKTCLLIVFSKDQFPDVYVPTVFENYVADIEVDGKQVELALWDTAGQEDYDRLRPLSYPDTDVILMCFSIDSPDSLENISEkWTPEVRHF--CPNVPIILVGNKKDLRNdpqmiRElAKMKQepvrpehGRAIAEQIGaFAYLECSAKTKDGIREVFEKAT---------\n>UniRef90_A0A2K6W679/190-361 [subseq from] Ras-like GTP-binding protein Rho1 n=2 Tax=Onchocercidae TaxID=6296 RepID=A0A2K6W679_ONCVO\n----KKLVIVGDGACGKTCLLIVFSKDQFPDVYVPTVFENYVADIEVDGKQVELALWDTAGQEDYDRLRPLSYPDTDVILMCFSIDSPDSLENIPEkWTPEVRHF--CPNVPIILVGNKKDLRNDTQTVRELQKmkqepvkyeqgkaMADQIGaASYIECSAKTKDGVREVFEMATRA-------\n>UniRef90_A0A0A1U7G3/2-168 [subseq from] Ras family GTPase n=1 Tax=Entamoeba invadens IP1 TaxID=370355 RepID=A0A0A1U7G3_ENTIV\n--SRIRIIIFGCQGVGKSSITIQLVCNYFEENYDPTIQDSYRTSIFVDREMVLLDVLDTAGDEEFPMFYEEYIRSSNGFVIVYSITSNTTFLNVDMFRNYIYRVleKDlSEHIPIVLCGNKCDLElERQVFTNDAKKVADEWKMLFYETSAKNNTNIIEMFQGLVINIK-----\n>UniRef90_A0A2H3C0T2/2-171 [subseq from] Rap 1A n=2 Tax=Armillaria TaxID=47424 RepID=A0A2H3C0T2_9AGAR\n--RKFNVVVLGAGGVGKSALTVRYIRDVFIDYYDPTIEEAYRRDVHLDGQLSTLEILDTAGAEQFTSLNEVYIQHVVVFdmvLLVRSLTQEASLKEVDHLRKQIYGIKGGDtDIPIVVVGTKLDLVNeREVQKGYIQDLANRWEHPFYETSAKRNWHVSDVFEDLLRQMRKK---\n>UniRef90_A0A5N6I247/5-187 [subseq from] Protein ras-2 n=1 Tax=Aspergillus pseudonomiae TaxID=1506151 RepID=A0A5N6I247_9EURO\n-MVMYKLVMLGDGGVGKTALMMQMSLRFFVETYDPTTEDEFRQQVVVDGQSCMMDVLDTGGGMKQTAMIDQWIRDGEGFVLVYSISSRSSFiriKELHHHIQRLKEPFTSsacqalsatslqPPMPIILVGNKCDIDtGRTVSVEEGYALARELGCRFVEASAKNNINVEAAFLDVVRILQRGR--\n>UniRef90_A0A813RVQ3/2-164 [subseq from] Ras family GTPase n=1 Tax=Brachionus calyciflorus TaxID=104777 RepID=A0A813RVQ3_9BILA\n--QNFKIIILGPGGVGKSALTQRFISGNFIEAYDPTIEDCYLKTVKYKNKEYKLEILDTAGTDQFTSLRDVYINSGDAFVVVYSIDSISSFNDIQSIIDQICTIKESDPSPLIIVGNKCDLDeDREISEEMGEMLANSSRCSFIETSAKLDLNIKEIFYDLLSQL------\n>UniRef90_A0A6J2SZB0/1-130 [subseq from] ras-related protein Rap-2a isoform X2 n=1 Tax=Drosophila hydei TaxID=7224 RepID=A0A6J2SZB0_DROHY\n-MREFKVVVLGSGGVGKSALTVQFVSGCFIEKYDPTIEDFYRKEIEVDSSPCVLEILDTAGTEQFASMRDLYIKNGHGFIVMYSLTNHQTFQDISSMKNVITRVKGSQPAPILLVANKFDLDCqREVSTAE----------------------------------------\n>UniRef90_UPI0018D92EB3/12-178 [subseq from] ras-related and estrogen-regulated growth inhibitor-like n=1 Tax=Patiria miniata TaxID=46514 RepID=UPI0018D92EB3\n---DTKIVVLGRPGVGKSATVVRFLTRRFIWEYDPTLEFTYRHQTIIDDETASMEILDTAGHQEDTINREGHVRWGEGFLLMYSVTDRKSYEDIITIKNYLDEIKKARNVSMVIIANKCDLDhMRTVSTDEGERLSQELACAFYELSAcRGDDNIEEAFHELFREVRRRK--\n>UniRef90_A0A0N5CP61/24-155 [subseq from] Ras family protein n=1 Tax=Thelazia callipaeda TaxID=103827 RepID=A0A0N5CP61_THECL\n-----RLVVVGGGGVGKSALTIQFVQRHFVIDYDPTIEDSYTKQCFVDDDICKLEVLDTAGQEEFSTMREQYLRSGNGFLLVFSVIDRNRfgfinfdlikvkndfFEEAIRLHKLILRVKDRDEFPMILIGNKADLD------------------------------------------------\n>UniRef90_A0A165AZ25/6-116 [subseq from] Ras-domain-containing protein n=1 Tax=Laetiporus sulphureus 93-53 TaxID=1314785 RepID=A0A165AZ25_9APHY\n---KYNAVVLGAGGVGKSALATRFHRKVFVEQYNPTIEEEYRCEVTVDGERCILEILDTPGTEQFTALNERYLRGAQAFILVFSLIEESSLKDVDNIRQQIYQLKGTDKVRLIA--------------------------------------------------------\n>UniRef90_A0A165AZ25/132-192 [subseq from] Ras-domain-containing protein n=1 Tax=Laetiporus sulphureus 93-53 TaxID=1314785 RepID=A0A165AZ25_9APHY\n----------------------------------------------------------------------------------------------------------EQDIPIVVVGTKLDLSNeRAVSRDTIKDLAVQWNLPFYETSAKKDWHVTDVFEDLVRQLRN----\n>UniRef90_A0A8C9MR58/24-142 [subseq from] RAS related 2 n=1 Tax=Serinus canaria TaxID=9135 RepID=A0A8C9MR58_SERCA\n---------------------------------------------------ARLDILDTAGQEEFGAMREQYMRTGEGFLLVFSVTDRGSFEEIYKFQRQILRVKDRDEFPMILIGNKADLDhQRQVTQEEGQQLARQLKVMYMEASAKIRLNVDQAFHELVRVIRKFQE-\n>UniRef90_A0A061HX00/39-201 [subseq from] GTPase ERas-like protein n=3 Tax=Cricetulus griseus TaxID=10029 RepID=A0A061HX00_CRIGR\n-LPEYKVVVFGASGVGKSALTIQMTHHCFVKEHDPTVQDCYWKEVALDNSDYILNVLDTAGL--Y---SDQCLEAGDGVLGVFALDDPSSLDQLQQIWST-WSLQQKQPLPLVLVGNKCDLVTTAGDAHtDAAILTHKWGAPFIKTSAKTRQGVEEALALLVHEIQRAQE-\n>UniRef90_A0A8D8GX31/33-136 [subseq from] Ras-like protein 2 (Fragment) n=1 Tax=Culex pipiens TaxID=7175 RepID=A0A8D8GX31_CULPI\n----------------------ASVVSYFVTDYDPTIEDSYTKQCVIDDVPAKLDILDTAGQEEFSAMREQYMRSGEGFLLVFAVTDHASFDEMYKFHKQILRVKDRDEFPMLMVGNKSDLDHQRV--------------------------------------------\n>UniRef90_A0A2P6NU91/189-360 [subseq from] F-box domain-containing protein n=1 Tax=Planoprotostelium fungivorum TaxID=1890364 RepID=A0A2P6NU91_9EUKA\n---SYRIVMIGAGGVGKSSLTVRFVVGRFVEKYDPTIEDAYRIQMSIDGEVANLDIVDTAGPEEYSALRDQYIKLAAGFIVVYSVTSAHSCQAAAKLRDVILKIKglsveDGScyDYPIILVGNKCDLASeRTVTFEEGQAIANrcsHFTKNFFEVSARTDTNVSEIFCEMVRQI------\n>UniRef90_A0A0Q3RHT2/5-171 [subseq from] Ras-related and estrogen-regulated growth inhibitor n=32 Tax=Amniota TaxID=32524 RepID=A0A0Q3RHT2_AMAAE\n--AEVKLAIFGRAGVGKSALVVRFLTKRFIWEYDPTLESTYRHQATIDDEVVSMEILDTAGQED-AIQKEGHVRWGEGFVLVYDITDRGSFEEVLPLKNLLDEVKKPKNVTLILVGNKADLDhSRQVSTEEGEKLATELACAFYECSACTGEGnIMEAFYELCREVRRRK--\n>UniRef90_A0A8H5RJD6/800-963 [subseq from] DH domain-containing protein n=1 Tax=Fusarium sp. NRRL 52700 TaxID=1101274 RepID=A0A8H5RJD6_9HYPO\n--LEYNLVLLGAGGCGTSDLTIQLLKfvnPDLCDQFDPSKKDTYRKSCVIDNEYACIDLIDTTGQEEYSAMIQQYMRQGEGFILVYSVTSRRSFEEITTYYHQILKQKDKDQFPMVIVGiDRIQASLREVTIMEGEFLANELGCIFVEVDAKSSVEVDAAFFDLVN--------\n>UniRef90_A0A7J5YFP9/412-540 [subseq from] Ras-related protein Rab-1A (Fragment) n=1 Tax=Dissostichus mawsoni TaxID=36200 RepID=A0A7J5YFP9_DISMA\n----------------------------YTESYISTIGVDFKiRTIDMDGKTVKLQIWDTAGQERFRTITSSYYRGAHGIIIVYDVTEQESFNNVKQWLDEIDRYA-CENVS-----SCSWETSRT-----WLDLASSLKVPLLETSAKSSDNVERAFLTMASEIHKR---\n>UniRef90_A0A7J5YFP9/591-732 [subseq from] Ras-related protein Rab-1A (Fragment) n=1 Tax=Dissostichus mawsoni TaxID=36200 RepID=A0A7J5YFP9_DISMA\n--------------------------DTYTESYISTIGVDFKiRTIDMDGKTVKLQIWDTAGQERFRTITSSYYRGAHGIIIVYDVTEQESFNNVKQWLDEIDRYA-CENVSRLLVGNKSDLVSKkVVELSTAQDLASSLKVPLLETSAKSSDNVERAFLTMASEIHKR---\n>UniRef90_A0A507BAW1/20-143 [subseq from] Ras-related protein RSR1 n=1 Tax=Thyridium curvatum TaxID=1093900 RepID=A0A507BAW1_9PEZI\n------------------------------ESYDPTIEDSYRHQLQVDGRLLVLEILDTAGTEQFVAMRDLYMKTGQGFLLVFSITSQSSLAELESLRDEIIRIKDDENVPIVIVGNKADLEeQRTVPRTKVFSLSQQWGVPYYESSARTRMHL-----------------\n>UniRef90_UPI00005CE395/27-192 [subseq from] RAS-like estrogen-regulated growth inhibitor n=1 Tax=Homo sapiens TaxID=9606 RepID=UPI00005CE395\n--AEVKLAIFGRAGVGKSALVVRFLTKRFIWEYDPTLESTYRHQATIDDEVVSMEILDTAGQED-TIQREGHMRWGEGFVLVYDITDRGSFEEVLPLKNILDEIKKPKNVTLILVGNKADLDhSRQVSTEEGEKLATELACAFYECSACTGEGnITEIFYELCREVRRR---\n>UniRef90_Q96A58/5-171 [subseq from] Ras-related and estrogen-regulated growth inhibitor n=186 Tax=Tetrapoda TaxID=32523 RepID=RERG_HUMAN\n--AEVKLAIFGRAGVGKSALVVRFLTKRFIWEYDPTLESTYRHQATIDDEVVSMEILDTAGQED-TIQREGHMRWGEGFVLVYDITDRGSFEEVLPLKNILDEIKKPKNVTLILVGNKADLDhSRQVSTEEGEKLATELACAFYECSACTGEGnITEIFYELCREVRRRR--\n>UniRef90_A0A1S3DKE4/10-115 [subseq from] ras-related protein M-Ras-like isoform X1 n=1 Tax=Diaphorina citri TaxID=121845 RepID=A0A1S3DKE4_DIACI\n-ITTYKLVVVGDGGVGKSAITIQFFQKLFVTDYDPTIEDSYLQHTEVDDVMCILDVLDTAGQEEFSAMREQYMRKGDGFLLVYSVTDQQSYENIKHFYTQILRVKDK---------------------------------------------------------------\n>UniRef90_A0A7S4MDV9/9-172 [subseq from] Ras-related and estrogen-regulated growth inhibitor n=1 Tax=Vannella robusta TaxID=1487602 RepID=A0A7S4MDV9_9EUKA\n--SDHRFVILGSTGSGKSTLSIQWINNHFIDEYDPRIEDSYRKQIDVDGKTGLLEFLDTACQYGSTCDHQDYFSTSRTILLMFAINNRRSFDEIANFYFYSVRELGGRDVSFLLVGNKIDLESeRQVPTEEAEELAAELkAFKYMEVTCKTR-SVEEILHVIVRNQR-----\n>UniRef90_A0A8U0RDY6/53-187 [subseq from] GTP-binding protein Rit2 isoform X1 n=2 Tax=Mustelidae TaxID=9655 RepID=A0A8U0RDY6_MUSPF\n----------------------------------LCLEDAYKTQVRIDDEPAYLDILDTAGQAEFTAMREQYMRGGEGFIICYSVTDRQSFQEAAKFKELIFQVRHTYEIPLVLVGNKIDLEQfRQVSTEEGWSLAREYNCAFFETSAALRFCIDDAFHGLVREIRKKE--\n>UniRef90_A0A8H4ULK2/28-76 [subseq from] Ras small monomeric GTPase n=1 Tax=Fusarium zealandicum TaxID=1053134 RepID=A0A8H4ULK2_9HYPO\n-----------------PPTTSQFVHNEWIESYDPTIEDSYRTQLQVDGRQVVLEILDTAGTEQFG--------------------------------------------------------------------------------------------------------\n>UniRef90_A0A8H4ULK2/94-199 [subseq from] Ras small monomeric GTPase n=1 Tax=Fusarium zealandicum TaxID=1053134 RepID=A0A8H4ULK2_9HYPO\n---------------------------------------------------------------DPVAMRDLYMKTGQGFLLVFSITSSSSLSELAGLREEIIRIKDDANVPLVIVGNKADLEeNRGVPRAKGFSISQRWGAPYYEASARTRTNVDEVFIDLCRQMlRKE---\n>UniRef90_A0A165Q0F7/2-167 [subseq from] Rap 1A n=1 Tax=Exidia glandulosa HHB12029 TaxID=1314781 RepID=A0A165Q0F7_EXIGL\n--RHFNVAVLGAGGVGKSALTIRYFRDDFVSSYDPTIEEIYHKTIVIDGEVCTLEVMDSAGTEQFTTISEQYITSARGFLLVFSLAQEASLQEVRKLRDQIYRIKGPQaqsRVPIVVVGTKSDLTdEREVRRSTIARLSAEWNLPFYETSAKRNHNVEATFNDLFRQM------\n>UniRef90_A0A7J7ZM13/15-181 [subseq from] RAS like estrogen regulated growth inhibitor n=4 Tax=Laurasiatheria TaxID=314145 RepID=A0A7J7ZM13_PIPKU\n--AEVKLAVFGRAGVGKSALVVRFLTKRFIWEYDPTLESTYRHQATIDDEVVTMEILDTAGQED-TIQREGHMRWGEGFVLVYDITDRGSFEEMLPLKNILDEIKKPKNVTLILVGNKADLDhSRQVSTEEGEKLATELACAFYECSACTGEGnITEIFYELCREVRRRR--\n>UniRef90_A0A7J5ZD04/153-277 [subseq from] Small monomeric GTPase n=1 Tax=Dissostichus mawsoni TaxID=36200 RepID=A0A7J5ZD04_DISMA\n-------------------------------------------QVEVDGQQCMLEILDTAGTEQFTAMRDLYMKNGQGFALVYSITAQSTFNDLQDLREQILRVKDTEDVPMILVGNKCDLEvERVVGKDSGSGLARQWNsCAFLETSAKSKINVNEIFYDLVRQINR----\n>UniRef90_UPI0010FCA89A/6-173 [subseq from] ras-like protein rasD isoform X1 n=2 Tax=Acropora millepora TaxID=45264 RepID=UPI0010FCA89A\n----YKITLLGNEGVGKTALLVRFLSQRFIGEYDPTIEDCYRRTVKVDGEDVTLDILDTACRSSTSKLKDTFLSTGDGFIVIYSIVDRRSYITVPRYKEMIEESRDQGDhspLPFLLIGNKVDLEEhRTVAKSEGQALANRYEWLFHEASAAEYDGVDKSFCDLIRQIRAQR--\n>UniRef90_A0A067MDL6/1-173 [subseq from] Ras protein n=1 Tax=Botryobasidium botryosum FD-172 SS1 TaxID=930990 RepID=A0A067MDL6_9AGAM\n-MDQWRITVLGDGGVGKTALAVQHPSpSRFInfgsfynQTYDPTIEDAYRKTILVDERPCFIEVIDTAGQEEYATLREQWVREGQGFILVYSIASRRTFDRLEVFRNAMLRVKRAPPV-FILIGNKCDKTyEREVSREEGQALARSFGCEFLETSAKTPHNVERMFTTLVRNLRG----\n>UniRef90_A0A1X7UXP4/6-171 [subseq from] Small monomeric GTPase n=1 Tax=Amphimedon queenslandica TaxID=400682 RepID=A0A1X7UXP4_AMPQE\n---EYKVTLLGAGGVGKSALTLRIISGQFTPSYNPTIEDYYRHDTNVEGVGqCIVEILDTAGTEQFASMRQLYINSGDAFALVYAIDNLDSFLEVKEIYQQLVEMKKPEELLVILVGNKCDLKSkRTVSTQEGIQAAtQMKKCPFLETSAKDGTNVEEFFNTLVAAVDK----\n>UniRef90_A0A815B7F8/187-331 [subseq from] Rab family GTPase n=3 Tax=Rotaria magnacalcarata TaxID=392030 RepID=A0A815B7F8_9BILA\n-------------------------DNTFTESFLPTIGVDFKVcRLKHNGKNIKLQIWDIAGQERFRTITATYYRGAHGFIIVFDLTDLESFDNIKKWLTEIER-NGNEDAKKLLVGNKCDLAAkRVVDYAKAEKFADSLHIPYIETSAKGSNNVEQIFQTVITEIPSNNE-\n>UniRef90_A0A0G4LPV7/12-93 [subseq from] GTP-binding protein ypt2 n=1 Tax=Verticillium longisporum TaxID=100787 RepID=A0A0G4LPV7_9PEZI\n-----KLLLIGDSGVGKSCCLLRFSEDSFTPSFITTIGIDFKiRTIELDGKRVKLQIWDTAGQERFRTITTAYYRGAMGILLVFDVD------------------------------------------------------------------------------------\n>UniRef90_A0A0G4LPV7/105-267 [subseq from] GTP-binding protein ypt2 n=1 Tax=Verticillium longisporum TaxID=100787 RepID=A0A0G4LPV7_9PEZI\n-----KLLLIGDSGVGKSCCLLRFSEDSFTPSFITTIGIDFKiRTIELDGKRVKLQIWDTAGQERFRTITTAYYRGAMGILLVYDVTDERSFNNIRTWFANVEQH-ATEGVNKILIGNKCDWEdKRVVSTEQGQQLADELGIPFLEVSAKSNINIDKAFYSLAADIKKR---\n>UniRef90_A0A1S3A542/59-224 [subseq from] GTPase ERas n=1 Tax=Erinaceus europaeus TaxID=9365 RepID=A0A1S3A542_ERIEU\n-LPEYKAALVGASGVGKSALAIQLNYQCFVEDHDPTIQDSYWKEVALSPGGCVLNVLDTAGQPVHRALRDQCLAISDGVLGVFALDRPDSLAQLRQMRATW---DPCCTRPLVLVGNKCDLASTSKEAHTaAAALAESWGTPFVVTSAKTGQGVEEAFALLIQAIQRDRE-\n>UniRef90_UPI001D19EA79/30-163 [subseq from] GTP-binding protein Rit2 isoform X2 n=2 Tax=Felis catus TaxID=9685 RepID=UPI001D19EA79\n-----------------------------------VSEDAYKTQVRIDNEPAYLDILDTAGQAEFTAMREQYMRGGEGFIICYSVTDRQSFQEAAKFKELIFQVRHTYEIPLVLVGNKIDLEQfRQVSTEEGLSLAREYNCAFFETSAALRFCIDDAFHGLVREIRKKE--\n>UniRef90_A0A3P8YAF5/99-265 [subseq from] RAS like estrogen regulated growth inhibitor n=2 Tax=Esox lucius TaxID=8010 RepID=A0A3P8YAF5_ESOLU\n---EVKLAVFGRAGVGKSALVVRFLTRRFIWEYDPTLESTYRHQATIDDEVVAMEILDTAGQED-TLQKESHMRWGDGFVIVYDITDRGSFEEVGPLRGLLEEVKKPKNVPLVLVGNKADLDhARQVGTEEGERLAAEMACAFYECSACADEGgtVAEAFHELCREVRRRK--\n>UniRef90_A0A433PMZ4/9-172 [subseq from] Ferrous iron transporter B n=1 Tax=Endogone sp. FLAS-F59071 TaxID=2340872 RepID=A0A433PMZ4_9FUNG\n-----RIIVLGARSVGKSSLTIQFAEGRFVDSYYPTIENTVNKTIRYRGQEFAAEIMDTAGQDEYSILNSRHAIGIHGYILVYSITSRASFEMVHIIREKILDYTGTENVPTVLVGNKTDLDgQRQVSVEEGQELAASWGCQFIEASAKNNENINQLFELMIAEVERHN--\n>UniRef90_A0A183PBW6/7-155 [subseq from] Small monomeric GTPase n=2 Tax=Schistosoma TaxID=6181 RepID=A0A183PBW6_9TREM\n----LRIAIVGSGGVGKSSLTLQFVYSEFLQDYEPTKANSYRRKMTLDGVPLQFDILDTAGQEDYRGIRDYFFKISEGFILVFAIDDSESVNSLATFREHILRIKQSDQVPMLIVANKCDLKGcvRNNYISQGKQYADDWHLDFIETSAKTYS-------------------\n>UniRef90_A0A060WIV3/6-172 [subseq from] Small monomeric GTPase n=26 Tax=Euteleosteomorpha TaxID=1489388 RepID=A0A060WIV3_ONCMY\n---EVKLAVFGRAGVGKSALVVRFLTRRFIWEYDPTLESTYRHQATIDDEVVTMEILDTAGQEDT-QQKESHMRWGDGFVIVYDITDRGSFDEVAPLRGLLEEVKKPKNVPLVLVGNKADLDhARQVGTEEGERLAAEMACAFYECSACADEGgmVAEAFHELCRELRRRK--\n>UniRef90_A0A0N5D8I6/1-168 [subseq from] Ras family protein n=1 Tax=Thelazia callipaeda TaxID=103827 RepID=A0A0N5D8I6_THECL\n-MPEYKIVVLGSEGVGKSSLITQLVKKMFVKRYDPTIEDNYKHEFVANEKTCTLLILDTAGTEQFSAMYDLYMKYGDGFIIVYSVTDLTSLANTVGIFQNLVRMRQKYHFPLILVGNKCDdNANRQVSRRDGEQFAAQYNSTFCETSAKTNIHVIETFEDIVKQIRMEE--\n>UniRef90_A0A182UDD7/6-118 [subseq from] Ras-like protein 2 n=3 Tax=Anopheles TaxID=7164 RepID=A0A182UDD7_9DIPT\n-------------------------------------------------------VLDTAGQEEFSAMREQYMRSGEGFLLVFAVTDHASFDEIYKFHKQILRVKDRDEFPMLMVGNKSDLDhQRVVSLEEAQQLSRQLKIPYIECSAKLRINVDQAFHELVRVVRKF---\n>UniRef90_A0A182DYF1/10-187 [subseq from] Ras-like protein 3 n=3 Tax=Onchocerca TaxID=6281 RepID=A0A182DYF1_ONCOC\n-MPEYKIVLLGCGGVGKSALITQLVKGIFLKRYDPTIEDSYKKEIVVDGTTCILEVLDTAGtiksqnllqfnflQEQFTAMRDLYMKNGDGFIVVYSITDASSLTNTAEIFQSLLRVRQKYHFPLILVGNKCdDIRNREVSRSDGEQYAARYNSTFCEASAKNNIHVIEIFEDIVKQIR-----\n>UniRef90_UPI000A2A6AAF/2-167 [subseq from] ras-like protein rasD n=1 Tax=Exaiptasia diaphana TaxID=2652724 RepID=UPI000A2A6AAF\n----FRLCVVGSGGVGKSSVTIRYLKNEFTEYYDPTLEEVYRARIEYNGKVYNIEIVDTAGQEEFSSFRDSSLATGDAFLVLFAINSASSWHELKDLRRKIIQdheTNSTSTIPMVIVANKLDLEEeRETSKDEVMEYCNSMNTPFIETSAKTGLNVHESFQLMMRQIHR----\n>UniRef90_K1R512/11-172 [subseq from] Staphylococcal nuclease domain-containing protein 1 n=3 Tax=Crassostrea gigas TaxID=29159 RepID=K1R512_CRAGI\n---SYRLVVVGGGGVGKSALTIQFIQSYFVTDYDPTIEDSYTKQCVIDEVVARLDKEEK---HNMYQWRGNFYRSTKKYDLIVSCCQGQIFNEAYKFHKQILRVKDREEFPMILVANKADLEhSRMVTREEGQELSAQLKISYIEASAKVRMNVDKAFYDLVRIIRRF---\n>UniRef90_A0A507DQJ6/1041-1084 [subseq from] DNA_MISMATCH_REPAIR_2 domain-containing protein n=2 Tax=Synchytrium endobioticum TaxID=286115 RepID=A0A507DQJ6_9FUNG\n-MREYKLVVLGSGGVGKSALTVQFVQSIFVEKYDPTIEDSYRKQV-----------------------------------------------------------------------------------------------------------------------------\n>UniRef90_A0A507DQJ6/1085-1176 [subseq from] DNA_MISMATCH_REPAIR_2 domain-containing protein n=2 Tax=Synchytrium endobioticum TaxID=286115 RepID=A0A507DQJ6_9FUNG\n----------------------------------------------------------------------------EGFILVYSITSQATFNDLVELREQILRVKDSDRVPMVLVGNKCDLEDDRVVTKdQGHGLAGQWgGCTFLETSARKKVNVDEVFFDLVRQINR----\n>UniRef90_UPI001E1B0143/9-141 [subseq from] GTP-binding protein Rit2 isoform X3 n=1 Tax=Jaculus jaculus TaxID=51337 RepID=UPI001E1B0143\n-----------------------------------GCEDAYKTQVRIDNEPAYLDILDTAGQAEFTAMREQYMRGGEGFIVCYSVTDRQSFQEAAKFKELIFQVRRTYEIPLVLVGNKIDLEqNRQVSTEEGVSLAREYNCSFFETSAALRFCIDDAFHGLVREIRRK---\n>UniRef90_A0A7M5X8D6/3-168 [subseq from] Ras family protein n=1 Tax=Clytia hemisphaerica TaxID=252671 RepID=A0A7M5X8D6_9CNID\n-----RICVVGSGGVGKSCVTIRFLKNEFTEYYDPTMEETYETEITYEGKLHQVEIIDTAGQEEFTSFLDSSLSTGDAFMILYAINSLSSWNDLKTLRSKIFHGSEGKNaghrIPMIIVGNKKDLDNdRDTSEESAQEYADSLRVPYIETSAKTGYNVKEAFHLIMSEIER----\n>UniRef90_A0A7S4PMS9/26-188 [subseq from] Ras family protein n=1 Tax=Paramoeba aestuarina TaxID=180227 RepID=A0A7S4PMS9_9EUKA\n----QKICVLGDCAVGKSSLVIRFCSNDFIPCYDPTIEDVYRKQTPVDGVPCLVEVLDTAGSNSFISQKDEWIRTSEGLLIVYSLTSRSSFEHAKEAFHRAQELKKGVPFSTILVANKSDLDeQREVSSREGKKAAKQMGASFVETSALSGQKVDDAFCELVRLNRK----\n>UniRef90_A0A8H5GNY4/19-156 [subseq from] Ras protein n=1 Tax=Tetrapyrgos nigripes TaxID=182062 RepID=A0A8H5GNY4_9AGAR\n-----------------------------ASTYDPTIEDAYRKQLIVDNRMCFVEVIDTAGQEEYATLRDQWVREGQGFILVYSIASRSTFERLEIFRQSMRRVKRGDPI-FMLVGNKCDKTyEREVSKEEGAALARQFGCEFIETSAKTAQNVERLFTTLVRALRQT---\n>UniRef90_A0A8J5JFK8/62-124 [subseq from] Ras-related protein Rap-1-like 2 n=1 Tax=Homarus americanus TaxID=6706 RepID=A0A8J5JFK8_HOMAM\n---------------------------------------------------------------------------------------------------------DTDDVPMILVGNKCDLEDeRVVGKDQGLNLAKSFSCAFLESSAKAKINVNEIFYDLVRQINRK---\n>UniRef90_A0A1A6ABQ7/3-83 [subseq from] Ras family, other n=1 Tax=Kwoniella dejecticola CBS 10117 TaxID=1296121 RepID=A0A1A6ABQ7_9TREE\n---------------------------SFVETYDPTIEDCYRKQWVVDDQPCLLEVLDTAGQEEYTALRDQWIRDGEGFLIVYSITSRATFERVERIVERVLRVKDES--------------------------------------------------------------\n>UniRef90_A0A1A6ABQ7/114-172 [subseq from] Ras family, other n=1 Tax=Kwoniella dejecticola CBS 10117 TaxID=1296121 RepID=A0A1A6ABQ7_9TREE\n------------------------------------------------------------------------------------------------------------RIPIVIVGNKKDqYHSREVSTDEGASLAKALSCDFYETSAKTNSNVENSFKSLVRQIKI----\n>UniRef90_A0A7R9HQR0/121-147 [subseq from] GTP-binding protein Rit2 n=2 Tax=Timema TaxID=61471 RepID=A0A7R9HQR0_9NEOP\n-------------------------------------KDAYQQQAVIDGEASQLDILDTAGQEG----------------------------------------------------------------------------------------------------------\n>UniRef90_A0A7R9HQR0/199-304 [subseq from] GTP-binding protein Rit2 n=2 Tax=Timema TaxID=61471 RepID=A0A7R9HQR0_9NEOP\n--------------------------------------------------------------VEFTAMRDQYMRCGEGFMICYSVTDRHSFQEAVEYRKLINKVRASEDIPLVLIGNKFDLQqQRKVTPEEGRALATQFGCPFYETSAALRHYVDDAFHTLVREIRLK---\n>UniRef90_A0A8J5QSA5/19-134 [subseq from] Ras-related protein Ral-a n=1 Tax=Cotesia typhae TaxID=2053667 RepID=A0A8J5QSA5_9HYME\n------------------------------------------SVVVLDGEEVQIDILDTAGQEDYAAIRDNYFRSGEGFLCVFSITEDDSFQATQEFREQILRVKNDENIPFLLVGNKSDLQeKRKVSLAEAQGRSQQWGVPYVETSAKTRENVDKAR-------------\n>UniRef90_A0A4Z2FIB0/14-97 [subseq from] small monomeric GTPase n=1 Tax=Liparis tanakae TaxID=230148 RepID=A0A4Z2FIB0_9TELE\n---LHKVIMVGSGGVGKSALTLQFMYDEFVEDYEPTKADSYRKKVVLDGEDVQIDILDTAGQEDYAAIRDNYFRSGEGFLLLFSITE-----------------------------------------------------------------------------------\n>UniRef90_A0A4Z2FIB0/103-132 [subseq from] small monomeric GTPase n=1 Tax=Liparis tanakae TaxID=230148 RepID=A0A4Z2FIB0_9TELE\n------------------------------------------------------------------------------------------------------------------------------------------GVQYVETSAKTRANVDKVFFDLMREVRKKK--\n>UniRef90_Q5DD00/7-171 [subseq from] Ras-related protein n=3 Tax=Schistosoma japonicum TaxID=6182 RepID=Q5DD00_SCHJA\n----FKVALIGIGGVGKSALTLQFMYEEFVEEYEPTKADSYRKTINVDGEQIQLNILDTAGQESYGGVMESCMRSCDGFLLVYSVDDEESVTVLSELYERVIRVKNNDQVPLIVVANKCDLTGPHIQkyIDEGANFAVHYKVQHIRTSAKTCLNVDKIFTEICREIRQS---\n>UniRef90_A0A8J5N6D8/1-117 [subseq from] Ras-related protein Rap-1-like 1 n=1 Tax=Homarus americanus TaxID=6706 RepID=A0A8J5N6D8_HOMAM\n-MREFKVVVLGSGGVGKSALTVQFVSGCFMEKYDPTIEDFYRKEIEVDTSPCVLEILDTAGTEQFASMRDLYIRNGQGFVVVYSMTNHQTFQDIKGMRDQITRVKNTDRVPILLVANK----------------------------------------------------\n>UniRef90_A0A4S4MST1/27-183 [subseq from] Ras-domain-containing protein n=1 Tax=Antrodiella citrinella TaxID=2447956 RepID=A0A4S4MST1_9APHY\n-----------AGGVGKSALTVRFVKNSFNEAYNPTIEETYRRDIFLDGERFTIEIIDTAGAEQFTALNEGYIKAGHGFVLVFSLTYESSLREIDDIRQQIARIKGPDaHVPIVVVGTKLDLVhEREVTRDKIRQLVNEWGLPFYETSAKQNWHVTDVFQDLLMQMRD----\n>UniRef90_UPI001CF9558A/6-171 [subseq from] ras-related and estrogen-regulated growth inhibitor n=1 Tax=Protopterus annectens TaxID=7888 RepID=UPI001CF9558A\n---DVKLAVFGQAGVGKSAIVVRFLTKRFIWEYDPTLESTYRHQATIDDEVLSIEILDTAGQDDM-LQREGHVRWGEGFVIVYDITNRASFEEVVPLKNFLDEVKKQKNVTFILLGNKADLDhSRQVSTEEGEKLAMDLACAFYECSACTGDGnISEAFYELCREVRRRK--\n>UniRef90_A0A673LZ28/12-109 [subseq from] Ras-related protein M-Ras-like n=2 Tax=Sinocyclocheilus rhinocerous TaxID=307959 RepID=A0A673LZ28_9TELE\n--PTYKLVVVGDGGVGKSALTIQFFQKIFVSDYDPTIEDSYLKHTEIDGQWAILDVLDTAGQEEFSAMREQYMRTGDGFLIVFSVTDKASFEHVDRFHQE----------------------------------------------------------------------\n>UniRef90_A0A4S8LEH5/7-171 [subseq from] Ras protein n=1 Tax=Dendrothele bispora (strain CBS 962.96) TaxID=1314807 RepID=A0A4S8LEH5_DENBC\n-QTEHEIVVLGDGAVGKSAMIVCFVFGSFVNEYDPTHEDSYRKQCLIENESVIVRLSEKGAGGEYEHLRRHDIQRAEGFILVYSTTSNRSFEIISHLHQEILQGKNQNTVPMVIVGNKCDLESeREVSINEGQDLARALGCRFFEASAKAGINVDEVFNTTLREIW-----\n>UniRef90_D2VMD8/10-175 [subseq from] Ras family small GTPase n=1 Tax=Naegleria gruberi TaxID=5762 RepID=D2VMD8_NAEGR\n---ELPIVVMGSGAVGKSCLAVQYQHSIFEEhDYDPTIEDNHRKEEeLADGRTYCLNIRDTAGEPEFIGLLENAIEEGEGFMIVYSIIDKRSFEEVVGFMELIQKKKGGEEVPIMLVGNKCDCESERVtTTEQGQSLAKHYGITFFETSAKTGEQVKACFISIAERVKE----\n>UniRef90_A0A2G8LCN6/32-198 [subseq from] Putative ras-related and estrogen-regulated growth inhibitor (Fragment) n=1 Tax=Stichopus japonicus TaxID=307972 RepID=A0A2G8LCN6_STIJA\n--NECKLVVLGRPGVGKSATVVRFLTNRFIWEYDPTLEFTYKHQAIIDDDVVTMEILDTAGQDVESIQTEGNLRWGEGFLVMYSVTDRESFNEVINYKNYLDEVKKARNVTMVIVANKCDLDhCREVSTEEGERLAQDLACAFFESSASrGDQNINDAFHELYREVTRR---\n>UniRef90_UPI0009E5943D/9-176 [subseq from] ras-related protein Rap-2b-like isoform X1 n=2 Tax=Orbicella faveolata TaxID=48498 RepID=UPI0009E5943D\n----FKVIVFGDAGVGKSALSIRYVSKEFSSTYDPTIEDNYETDIEVDGCPLKVELIDTAGNDVFRRMRDQYIKSGDGFLLVYSITDHSSSHSVTAFHEQIIAARGEKDkiipqIPLVLVGNKCDLEdDREVSYLDGKKIAASFSCPFFETSAKNDIGVDEVFINLARQMKE----\n>UniRef90_A0A3B3RDD6/5-171 [subseq from] Ras-related and estrogen-regulated growth inhibitor n=5 Tax=Teleostei TaxID=32443 RepID=A0A3B3RDD6_9TELE\n--AEIKLAVFGRAGVGKSALVVRFLTKRFIWEYDPTLESTYRHQAVIDDESVTMEILDTAGQEEM-LQREGHMRWGDGFVIVYDITDRGSFEEVLPLKSLLEEAKKPKQLTMMLVGNKADLEhARQVSTEEGERLAAELSCGFYECSACTGEGsVSEAFLELCREVRRRR--\n>UniRef90_A0A0D8XLH2/9-149 [subseq from] Ras family protein n=1 Tax=Dictyocaulus viviparus TaxID=29172 RepID=A0A0D8XLH2_DICVI\n---------------------------QFLDYYDPTIEDQYIQHCEVDGNWVIMDVLDTAGQEEFSAMREQYMRSGRGFLLVYSVTDRKSFDEVTKLYTQVLRVKDRTEYPVLLVANKIDLINqRVVCEAEGRGLATRLKLPYIETSAKNPpVNVDAAFHELVRIVKS----\n>UniRef90_A0A8H5GM24/1-171 [subseq from] Ras-related protein Rap-1b n=1 Tax=Tetrapyrgos nigripes TaxID=182062 RepID=A0A8H5GM24_9AGAR\n-MRQFNVVVLGAGGVGKSALTgtvssVRFIRDIFVENYDPTIEEEYRRTVNVDGELSSLEVLDTAGAEQFTTLNEVYIKAGKGFVLVFRQ---VSSAEVDHLRKQIYRIKggDAQTIPIVVVGTKLDLVNeREVHRNTIQSLASRWNLPFYETSAKRNWHVSEVFEDLLRQMRSR---\n>UniRef90_A0A7R8ZG95/23-65 [subseq from] GTP-binding protein Di-Ras2 n=1 Tax=Cyprideis torosa TaxID=163714 RepID=A0A7R8ZG95_9CRUS\n--NDYRVVVFGAGGVGKSSLVMRFVKGTFKESYVPTIEDTYRQDR-----------------------------------------------------------------------------------------------------------------------------\n>UniRef90_A0A7R8ZG95/76-239 [subseq from] GTP-binding protein Di-Ras2 n=1 Tax=Cyprideis torosa TaxID=163714 RepID=A0A7R8ZG95_9CRUS\n--NDYRVVVFGAGGVGKSSLVMRFVKGTFKESYVPTIEDTYRQVISCNNSKNvcTLQITDTTGSHQFPAMQRLNISKGHAFILVYSVTSRQSFEELPTVYRLIWECKTNlDGVPVMLVGNKCDeVDSREVVFSEGEELAKRWECKFMETSAKTNYNVKELFQELLN--------\n>UniRef90_A0A8J5R7T2/16-136 [subseq from] Ras-like protein 2 n=1 Tax=Cotesia typhae TaxID=2053667 RepID=A0A8J5R7T2_9HYME\n--------------------------------------------VVVGGGG---VVLDTAGQEEFSAMREQYMRSGEGFLLVFSVTDHSSFEEIAKFHKQILRVKDRDEFPMLMVGNKSDLDhQRYVPMDEAQNLARVLKIPYIECSAKLRMNVDQAFHELVRIVRKF---\n>UniRef90_A0A7R9C093/88-188 [subseq from] Small monomeric GTPase n=1 Tax=Notodromas monacha TaxID=399045 RepID=A0A7R9C093_9CRUS\n----------------------RDFQSYFVTDYDPTIEDSYTKQCVIDDQVAKLDILDTAGQEEFSAMREQYMRSGEGFLLVFSVTDRHSLEEIYKFHRQILRVKDRDEFPMLMVGNKADLDL-----------------------------------------------\n>UniRef90_A0A3P8WB38/6-172 [subseq from] RAS like estrogen regulated growth inhibitor n=24 Tax=Clupeocephala TaxID=186625 RepID=A0A3P8WB38_CYNSE\n---EVKLAVFGRAGVGKSALVVRFLTRRFIWEYDPTLESTYRHQANIDDEVVTMEILDTAGQEDIQ-LKEGHMRWGDGFVIVYDITDRGSFEEVTPLRNLLEELKKPKNVPLVLVGNKSDLDHvRQVGTDEGERLAAEMACAFYECSACADEGgtVAEAFHELCREVRRRK--\n>UniRef90_A0A6P4XW50/37-168 [subseq from] GTP-binding protein Rit2 n=2 Tax=Boreoeutheria TaxID=1437010 RepID=A0A6P4XW50_PANPR\n-------------------------------------EDAYKTQVRIDNEPAYLDILDTAGQAEFTAMREQYMRGGEGFIICYSVTDRQSFQEAAKFKELIFQVRHTYEIPLVLVGNKIDLEQfRQVSTEEGLSLAREYNCAFFETSAALRFCIDDAFHGLVREIRKKE--\n>UniRef90_A0A7M7GW33/21-145 [subseq from] ras-like protein 2 isoform X2 n=7 Tax=Apinae TaxID=70987 RepID=A0A7M7GW33_APIME\n-------------------------------------------NLIFHNESWVCYLLDTAGQEEFSAMREQYMRSGEGFLLVFSITDLSSFDEILKFHKQILRVKDREEFPMLMVGNKADLDyHRVIEVEEAQNRARRLKIPYIECSAKLRMNVDQAFHELVRIVRKF---\n>UniRef90_C9S981/7-46 [subseq from] Ras-1 n=1 Tax=Verticillium alfalfae (strain VaMs.102 / ATCC MYA-4576 / FGSC 10136) TaxID=526221 RepID=C9S981_VERA1\n--REYKLVVVGGGGVGKSCLTIQLIQSHFVDEYDPTIEDSLP--------------------------------------------------------------------------------------------------------------------------------\n>UniRef90_C9S981/50-129 [subseq from] Ras-1 n=1 Tax=Verticillium alfalfae (strain VaMs.102 / ATCC MYA-4576 / FGSC 10136) TaxID=526221 RepID=C9S981_VERA1\n-----------------------------------------------------------------------------------------ELEEITTFQQQILRVKDKDYFPMVVVGNKCDLEGeREVTRQEGEALAKSFGCKFIETSAKSRINVDKAFYDIVREIRRYN--\n>UniRef90_A0A452C727/82-228 [subseq from] ras-related protein R-Ras n=1 Tax=Balaenoptera acutorostrata scammoni TaxID=310752 RepID=A0A452C727_BALAS\n-----------------------PHQSYFVSDYDPTIEDSYTKICMVDGVPARLDILDTAGQEEFGAMREQYMRAGHGFLLVFAINDRQXXXXXXXXXXXXXXXXXXXXCPIVLVGNKADLETqRQVPRSEASTFSASHHVAYFEASAKLRLNVDEAFEQLVRAVRKYQE-\n>UniRef90_A0A7K7DWL5/1-131 [subseq from] RIT2 protein (Fragment) n=1 Tax=Sylvia atricapilla TaxID=48155 RepID=A0A7K7DWL5_9SYLV\n-------------------------------------EDAYKTQVRIDDEPAYLDILDTAGQAEFTAMRDQYMRGGEGFIICYSITDRQSFQEAADFKELIYGVRHTYDIPVVLVGNKIDLEEfRQVSTEEGMSLAREYSCSFFETSAALRFYIDDVFHGLVREIRRK---\n>UniRef90_A0A2G8JDN2/2-107 [subseq from] Putative ras-related protein (Fragment) n=1 Tax=Stichopus japonicus TaxID=307972 RepID=A0A2G8JDN2_STIJA\n---------------------------YFVSDYDPTIEDSYMKQCVIDSTACRLDILDTAGQDEFSAMREQYMRSGEGFLLVFSLTNRTSFDEIFKYHRQILRVKDRDEFPMILVGNKCDLQQQRENEESDED-------------------------------------\n>UniRef90_A0A8C5FPP1/67-182 [subseq from] RAS related 2 n=1 Tax=Gadus morhua TaxID=8049 RepID=A0A8C5FPP1_GADMO\n------------------------------------------------------VVLDTAGQEEFGAMREQYMRTGEGFLLVFSVTDRGSFEEIYKFQRQILRVKDRDEFPMILVGNKADLdPQRQVTQEEGQQLARQLKVTYMEASAKVRMNVDQAFHELVRVIRKFQE-\n>UniRef90_UPI00073D4960/31-68 [subseq from] GTP-binding protein Rit1-like isoform X1 n=4 Tax=Polistes TaxID=7456 RepID=UPI00073D4960\nGLRVYKIVVLGDGGVGKSAVTLQFVSHSFLECHDPTIG------------------------------------------------------------------------------------------------------------------------------------\n>UniRef90_UPI00073D4960/114-218 [subseq from] GTP-binding protein Rit1-like isoform X1 n=4 Tax=Polistes TaxID=7456 RepID=UPI00073D4960\n---------------------------------------------------------------EFTAMRDQYMRCGEGFMICYSVTDRHSFQEALEYRKSISRVRPNEHIPLVLVGNKFDLKhQREVSMEEGKALAEQLGCPFYETSAALRQFIDDSFYSLVRQIRSK---\n>UniRef90_A0A1I8JAM8/1509-1682 [subseq from] Rho-related GTP-binding protein RhoC n=2 Tax=Macrostomum lignano TaxID=282301 RepID=A0A1I8JAM8_9PLAT\n----LKINVVGDEKVGKTCLLVAYAEGLCPVEYVPTeTDDCLSKEVQVDGYTIRVGLWDNSGSRDYDRMRPGNYEGTDVVLICFSIASPATFDSVRT-RWLPEIALHCSNTPIILVGTKMDALDDRvemeklhrkrlapISSLQATALAKDIGAElYIECSALRRSGLDSLFKAAVRAA------\n>UniRef90_A0A0R3UPY4/1-107 [subseq from] Small monomeric GTPase n=1 Tax=Mesocestoides corti TaxID=53468 RepID=A0A0R3UPY4_MESCO\n-MREFKVVVLGDGGVGKSALTVRFVTGKYEEKYDPTIEDFYRKEIIVGGVPCMLEILDTAGTEQFASLQDLYIKNGQGFVIVYSITCLQSLHDVQAIRDQIIKVKASD--------------------------------------------------------------\n>UniRef90_A0A0R3UPY4/143-200 [subseq from] Small monomeric GTPase n=1 Tax=Mesocestoides corti TaxID=53468 RepID=A0A0R3UPY4_MESCO\n------------------------------------------------------------------------------------------------------------PPPIVLVGNKIDLEEeglREVPHGQGEAMARKWGCcAFIETSARTGVGVKEAFLEVVQ--------\n>UniRef90_A0A553PP71/24-125 [subseq from] Ras protein n=1 Tax=Tigriopus californicus TaxID=6832 RepID=A0A553PP71_TIGCA\n---VYRIVVVGDGGVGKSAMTLQLIQKTFVIEYDPTIEDNYNKHWEIDGKICLLNVLDTAGQEEYSAMREQFLRQGDGFLIVYSVTDTTSFERIPNFRDQIIAVK-----------------------------------------------------------------\n>UniRef90_UPI001EE263FF/38-114 [subseq from] ras-like protein 1 n=1 Tax=Equus quagga TaxID=89248 RepID=UPI001EE263FF\n------------------------------------CVDSYRKQVVIDGETCLLDILDTAGQEECSALRDQYMRTGEGFLCVFAINNTKSFEDIHQYREQIKQVKDSMTCPWC---------------------------------------------------------\n>UniRef90_A0A0A1UCT1/1-171 [subseq from] Ras, putative n=1 Tax=Entamoeba invadens IP1 TaxID=370355 RepID=A0A0A1UCT1_ENTIV\n-MIETKILLLGDGGVGKTSIAIRFICDRFIEVYDPTNDDPYTKRVTVDDETYSLELIDVAGSEEYAVYRNDKICISDGFLVVYSITDSSSFDNIKYFIETIYRILDKelcEDIPIVLYGNKCDLElNRDITTEEGKTLAEKLNVLFFEGSAKNNINIEEVIYDLLREIYKQK--\n>UniRef90_A0A2P6NI74/213-367 [subseq from] Ras-related protein Rap-2b-like n=1 Tax=Planoprotostelium fungivorum TaxID=1890364 RepID=A0A2P6NI74_9EUKA\n-----SVVLLGAGGVGKSAITIQFVKDKFVEQYDP---------IVVDGKVQMMTIWDTAGQEEYRALQDGYIRDASGFVIVYSVIDQTSFCDIRKLYERILRIRDCERVPAVLLGNKVDMEvDREVTAAEAKQLADEYHMDFQETSAKNKTGVEQSFHQLVRAIRLAN--\n>UniRef90_A0A2K6DUH4/1-126 [subseq from] Small monomeric GTPase n=5 Tax=Cercopithecidae TaxID=9527 RepID=A0A2K6DUH4_MACNE\n-MHEYKLVILGSGGIGKSALTVQFVQGIFVEKYDPMIEDSYRKQVEVDAQQYRLEILDTAGMEQFIARRDLYTRNGQGFVLVYSITAQPTFNDLQDLREQILRVKDTDDIFYDLVrqiNRKTPVPGK----------------------------------------------\n>UniRef90_A0A2H9TNP1/360-529 [subseq from] Lipase_3 domain-containing protein (Fragment) n=1 Tax=Paramicrosporidium saccamoebae TaxID=1246581 RepID=A0A2H9TNP1_9FUNG\n---ELKIVVLGTGGVGKSALSLQFVQSVFVEKYDPTIEDSYRKVVEVPGDwvggngTSvALEIMDTAGTEQFTAMRDLYMRSGDAFLLVYAVNSLASLDALTPLYEQLGRIH--PDAPILLVGNKCDLETeREVSRGTAKQLGERWGVGVMESSARKDLNVTDTFMRLVEVALKE---\n>UniRef90_A0A1E3IFE8/3-151 [subseq from] Ras family, other n=2 Tax=Cryptococcus depauperatus TaxID=5208 RepID=A0A1E3IFE8_9TREE\n-----KCAVMGSGGVGKSAVTVRFINGSYLEWYDPTIEDSYRKQFLVDGQPCLLEILDTAGIDQYLTLNDLFIRESEGFVLVFSITQRDTFEEIARTRENIGRIKlpysMSERLSMVIVGNKCDLTeERQVQTVEGERLAERWGCKYFETSAVS---------------------\n>UniRef90_A0A1Y1XXU3/7-137 [subseq from] Ras family protein n=1 Tax=Basidiobolus meristosporus CBS 931.73 TaxID=1314790 RepID=A0A1Y1XXU3_9FUNG\n---QHKVVVLGDGAVGKTALTVQLCSNHFLETYNPTIEDSFRTQAVIDKKPCSLEILDTAGQQEFTMLRDQWIREGEGFLLVYCIAARSSFEHVEMIRNEIAKVRDITKTPILLVGNKCDKKTeREVSQFEGHR-------------------------------------\n>UniRef90_UPI001F03A4A7/17-174 [subseq from] uncharacterized protein LOC124444537 n=1 Tax=Xenia sp. Carnegie-2017 TaxID=2897299 RepID=UPI001F03A4A7\n-----RVVVLGKKGVGKSALTVRFMTKRYIGEYDSSNDETWKHIAMIDEEHVPLEINDTTGLCSEE-NLDVYVRCGDIFIIMYSITDRESLEHARYLGESVQRKKPDAADNIVLVGTKTDLEHlRRVDVHSARETANELQCPFHEISISeGYEQVERLFEELLR--------\n>UniRef90_UPI001F03A4A7/259-408 [subseq from] uncharacterized protein LOC124444537 n=1 Tax=Xenia sp. Carnegie-2017 TaxID=2897299 RepID=UPI001F03A4A7\n-----NVILLGQDGVGKSAFTVRLKTRRYISEYS-NIEDSYSHCIENEGEHVSLTITDTAGTKSDRDL-ENYLVAGDLYIIMYSITNRSSFEESRRLASFLRENNRGCQLEIALVGNKTDLEHlREISESEGTSLSQETRCRFYEISV-ARNAVDVEF-------------\n>UniRef90_A0A7N6FEJ9/174-340 [subseq from] RAS-like, estrogen-regulated, growth inhibitor n=2 Tax=Anabas testudineus TaxID=64144 RepID=A0A7N6FEJ9_ANATE\n---EVKLAVFGRAGVGKSALVVRFLTRRFIWEYDPTLESTYRHQANIDDEVVTMEILDTAGQEDIQ-QKEGHMRWGDGFIIVYDITDRGSFEEVAPLRSLLEEVKRPKNVPLVLVGNKSDLDHvRQVGTEEGERLAAEMACAFYECSACADEGgaVAEAFHELCREVRRRK--\n>UniRef90_A0A5J4P447/9-172 [subseq from] Ras-related protein Ral-A n=4 Tax=Paragonimus TaxID=34503 RepID=A0A5J4P447_9TREM\n-----RMCMLGTGHVGKSALTLQFMYDEFVEDYEPTKCSAYKKKVQIDGVQVEVDITDTAGQEDYVGINDPHYRSNEGFIVVFSLVDMESLKAVPVILERIVQCRAPEQTPVVMVGNKADLVaEREVPPEMALQLAQKWQIPYLETSAKTRFNLEEAYLMLIRELVRRK--\n>UniRef90_A0A7C8IQR0/7-174 [subseq from] ANK_REP_REGION domain-containing protein n=1 Tax=Xylaria multiplex TaxID=323545 RepID=A0A7C8IQR0_9PEZI\n---THKIVVLGDGGSGKTALVIQASLNHFVETYDPTIEDTYLKRTIVDGIPCLLELTDTAGQEEYASLRDQWIKDGEAYLICYSITRWSSFTRVRMCFDEIRRIMDSNvdfDPSlITIAGNKSDSSlEREVSPLEGLALARDLGCNFVETSAKMGENVEQVFTELVRLRRR----\n>UniRef90_F2UAS1/1-167 [subseq from] GTP-binding protein Di-Ras2 n=1 Tax=Salpingoeca rosetta (strain ATCC 50818 / BSB-021) TaxID=946362 RepID=F2UAS1_SALR5\n-MKEFKVCLLGSGSVGKSALAIQFTEDRFVQSYDPTVEDCYRKQVTFNDEPVMLEIIDTAGTEQFTSMVEIYIKNCQGFILVYDVTKKSTFDDLEAIKDKVwqtKKATKKRPPPMLVVGNKVDVDGREVLFATGHGRAKEWKATFLETSAKTRTNVEDAFQGMVQKLA-----\n>UniRef90_A0A8H7J615/8-177 [subseq from] Protein kinase domain-containing protein n=1 Tax=Ascochyta lentis TaxID=205686 RepID=A0A8H7J615_9PLEO\n----HRVVVLGDGGTGKTALTIQFCLQNFVETYDPTIEDLYKKETTVDGKPCILELLDTAGQEEYSALREEWIREGQAYILVYSITSRSSISRAHRFHNQIIRCAERQDtdqPPLVyLVGNKCDREtEREVSTQEGFAIAKDLQCSFLEISSKNNFNVEKLVHGVVRDLRKRKE-\n>UniRef90_A0A6A0H678/7-169 [subseq from] GTP-binding protein Rheb homolog n=1 Tax=Hyalella azteca TaxID=294128 RepID=A0A6A0H678_HYAAZ\n-----KIAVMGYQSVGKSTLCIQFVEGHFVDNYDPTIENTFHKNLRVRGEDYTLELVDTAGQDEYSSFPAQYSMGIHGYVLVYSITNDKSFQVVQNLYSKLLDMIGKVTVPVVLVGNKTDLQkERVVSLEEGKRVADSWGAIFIETTAKRRDIVSDVFTKAVLEIEKS---\n>UniRef90_E9IPQ5/1-113 [subseq from] Ras-related protein R-Ras2 (Fragment) n=2 Tax=Aculeata TaxID=7434 RepID=E9IPQ5_SOLIN\n-------------------------------------------------------VLDTAGQEEFSAMREQYMRSGEGFLLVFAVTDHSSFDEMSKFHRQILRVKDRDEFPMLMVGNKADLDhQRSVSVEEAQNLARQLKIPYIECSAKLRMNVDQAFHELVRIVRKF---\n>UniRef90_A0A8H3XFB0/2-168 [subseq from] Small G-protein Ras2 n=1 Tax=Gigaspora margarita TaxID=4874 RepID=A0A8H3XFB0_GIGMA\n--KTHKLLVLGMEGVGKSELTIQICQGCISDylTYDPRCYDSYSVQCVIDDIPCILEILDTSGQEEYIALLDKWVNECDGFLLVYSISKRKTFEVIEKLYNHVTRTKDSVQVPIIIVGNGCEKtTEREVSLEEGEDLAKQLNCEFFETSSKQRINVCRSFYSLVRKIRQ----\n>UniRef90_A0A4Z1KSM2/18-63 [subseq from] Ras small monomeric GTPase n=2 Tax=Sclerotiniaceae TaxID=28983 RepID=A0A4Z1KSM2_9HELO\n---------------------AQFVQNIWIESYDPTIEDSYRKVIEVDGRQCMLEILDTAGTEQFTI-------------------------------------------------------------------------------------------------------\n>UniRef90_A0A4Z1KSM2/79-183 [subseq from] Ras small monomeric GTPase n=2 Tax=Sclerotiniaceae TaxID=28983 RepID=A0A4Z1KSM2_9HELO\n---------------------------------------------------------------SHILSRELYMKTGQGFLLVFSITSQSSLNELSELRETIIRIKDDENVPIVIVGNKSDLEQdRVVSRQAAFNVSQSWGnAPYYETSARRRANVDEVFIDLCRQIIR----\n>UniRef90_A0A8E0RJM7/1-36 [subseq from] GTPase HRas n=1 Tax=Fasciolopsis buski TaxID=27845 RepID=A0A8E0RJM7_9TREM\n-MTEYKLVVVGAGGVGKSALTIQLIQNHFVEEYDPTI-------------------------------------------------------------------------------------------------------------------------------------\n>UniRef90_A0A8E0RJM7/34-90 [subseq from] GTPase HRas n=1 Tax=Fasciolopsis buski TaxID=27845 RepID=A0A8E0RJM7_9TREM\n--------------------------------------------------------------------------------------------------------------PTIVVGNKLDLTHRAVCANEAKMLANSYGIPYVETSAKTRQGVDEAFYTLVREIRKY---\n>UniRef90_A0A8H5C997/2-157 [subseq from] Ras protein n=1 Tax=Tulosesus angulatus TaxID=980116 RepID=A0A8H5C997_9AGAR\n--DSWRVAVLGDGGVGKTALAVQ--------TYDPTIEDAYRKQLVVDNRMCFVEVIDTAGQEEYATLRDQWVREGQGFILVYSIASRSTFDRLEIFRASMRKVKRGDPI-FMLVGNKCDKAyEREVSREEGAALARQFGCEFIETSAKTALNVERLFMNLVRALRN----\n>UniRef90_A0A7S4MQX2/3-164 [subseq from] Small monomeric GTPase n=1 Tax=Vannella robusta TaxID=1487602 RepID=A0A7S4MQX2_9EUKA\n---SHQVIVQGCGSVGKSAITIRFVHDMFVSKYDPTIEDSYRKPFQLAGEHFVLEIVDTAGTDQFASMRDLYMKNGDAFLLVCAIDKRASIEDIKQLRSEILDIKNGQ-PPMVIAVNKVDLPVERheISEAEIQQLSKRFNVPYFFTSAANNTNINEVFVSLSEQI------\n>UniRef90_A0A261A0E5/136-238 [subseq from] Ras family protein (Fragment) n=1 Tax=Caenorhabditis remanei TaxID=31234 RepID=A0A261A0E5_CAERE\n-----------------------------------------------DKECS-IDILDTAGQEDYSAIRDNYYRSGEGFICVFSILDMESFD------EHIVRVKKSDnSVPIVLVGNKGDMReQRVVPAELCQQQAERWGVHYVETLAKRRENVDK---------------\n>UniRef90_A0A261A0E5/239-286 [subseq from] Ras family protein (Fragment) n=1 Tax=Caenorhabditis remanei TaxID=31234 RepID=A0A261A0E5_CAERE\n-------------------------------EYEPTKADSYRKKVVLEGEERSIDILDTAGQEDYSAIRGQHADVSLSF-------------------------------------------------------------------------------------------\n>UniRef90_A2TKF4/8-82 [subseq from] Ras1 (Fragment) n=1 Tax=Drosophila ezoana TaxID=47313 RepID=A2TKF4_DROEZ\n-----------------------------------------KSKVVIDGETCLLDILDTAGQEEYSAMRDQYMRTGEGFLLVFAVNSAKSFEDIGTYREQIKRVKDAEEVPMVLVG------------------------------------------------------\n>UniRef90_A0A165KXZ8/43-157 [subseq from] Ras-domain-containing protein n=1 Tax=Exidia glandulosa HHB12029 TaxID=1314781 RepID=A0A165KXZ8_EXIGL\n-----------------------------------------------DPDACFLDILDTAGQEEYSSMREAYTRSSDAFLIVFSMTSMSSWEEAQLIYSMCCRIRNAESVPAVIAANKSDLAYlEEVSFADVQAWGRLNGVPVMRTSARTRDNVEAVFTKLI---------\n>UniRef90_A0A165KXZ8/165-214 [subseq from] Ras-domain-containing protein n=1 Tax=Exidia glandulosa HHB12029 TaxID=1314781 RepID=A0A165KXZ8_EXIGL\n--VEYKVAVLGSGGVGKSAHTVSFTMSHFVDEYDPTIEDSYRKLIHIPGISK----------------------------------------------------------------------------------------------------------------------\n>UniRef90_A0A2I3G8M4/1-117 [subseq from] Small monomeric GTPase n=1 Tax=Nomascus leucogenys TaxID=61853 RepID=A0A2I3G8M4_NOMLE\n-MHEYKLIILSPGGVGKSALNVQFVQGIFVEKYDPMIEDSYRKQVEVDAQQCMLAILDTAGTEQFIARRDLYMRNGQGFALVYSITAQSTFNDLKDLREQILPVKDTDDVPVIIVVRQ----------------------------------------------------\n>UniRef90_A0A8H5G115/85-261 [subseq from] Ras protein n=1 Tax=Leucoagaricus leucothites TaxID=201217 RepID=A0A8H5G115_9AGAR\n---HWRVAVLGDGGVGKTALAVQtqLavspvTYTFFLtcvydisETYDPTIEDAYRKQLVVDNRMCFVEVIDTAGQEEYATLRDQWVREGQAFILVYSIASRTTFERLEMFRQSMRRVKRGDTI-FMLVGNKCDKTyEREVSKEEGAALARQFGCEFLETSAKTAQNVERLFTNLVRALRD----\n>UniRef90_UPI00083BC403/6-168 [subseq from] GTP-binding protein Rheb homolog n=1 Tax=Nicrophorus vespilloides TaxID=110193 RepID=UPI00083BC403\n----RKIAVMGYRSVGKSSLSIQFVEGQFVDSYDPTIENTFTKSTRVNSQDYELKLVDTAGQDEYSIFPSQYSIDVHGYVLVYSITSSKSFEVVQVIYEKLLDITGKGHVPIILVGNKTDLHmERTISMEEGKKLAESWNAAFLETSAKQNAAVSDIFHLLIKEIEK----\n>UniRef90_A0A1M2W821/2-160 [subseq from] Protein ras-2 n=4 Tax=Polyporales TaxID=5303 RepID=A0A1M2W821_TRAPU\n--DSWRVAVLGDGGVGKTALAVQ--------TYDPTIEDAYRKQLVVDNRMCFVEVIDTAGQEEYATLRDQWVREGQGFILVYSIASRATFERLDVFRQAMLKVKRQKPVF-MLVGNKCDKQfEREVSREEGAALARQFGCEFLETSAKTAHNVERLFMNLVRLLRSTKQ-\n>UniRef90_A0A6B2LMK0/3-164 [subseq from] Small monomeric GTPase (Fragment) n=1 Tax=Arcella intermedia TaxID=1963864 RepID=A0A6B2LMK0_9EUKA\n---KISVVVFGSGGVGKSSLTIQFMQGVFVERYDPTIEDDYRKIVDIGTTKYDIDVIDTSVNQSLFSMHNSYIKNGDGFLLVYSIIAQSTFNDIPSIIEDISKAKGSQHFPFILVGNKSDLADqRVVTPQQGHTLALQFKTYDVEVSAKSKEDVDELFLTLIRMI------\n>UniRef90_A0A8C0V502/54-173 [subseq from] RAS related 2 n=1 Tax=Cyanistes caeruleus TaxID=156563 RepID=A0A8C0V502_CYACU\n--------------------------------------------------FCLCSVLDTAGQEEFGAMREQYMRTGEGFLLVFSVTDRGSFEEIYKFQRQILRVKDRDEFPMILVGNKADLDhQRQVTQEEGQQLARQLKVTYMEASAKIRLNVDQAFHELVRVIRKFQE-\n>UniRef90_A0A2K6LF52/1-85 [subseq from] RAP1B, member of RAS oncogene family n=3 Tax=Cercopithecidae TaxID=9527 RepID=A0A2K6LF52_RHIBE\n-MREYKLVVLASGGIGKSALTVQFVQGICVEKYDPTIEDSYRKQVEADAQQCMLEILDTAGREQFTAMRDLYMKNGQGFALVYSIT------------------------------------------------------------------------------------\n>UniRef90_A0A2K6LF52/91-135 [subseq from] RAP1B, member of RAS oncogene family n=3 Tax=Cercopithecidae TaxID=9527 RepID=A0A2K6LF52_RHIBE\n--------------------------------------------------------------------------------------------------------------------------ERVVEKEQGRNLARQWNnCTFLETSAKSKRNVNEIFYDLVQQINR----\n>UniRef90_A0A6A0GVV2/2-117 [subseq from] Small monomeric GTPase n=1 Tax=Hyalella azteca TaxID=294128 RepID=A0A6A0GVV2_HYAAZ\n----------------------------FVEDYEPTKADSYRKKVVLDGEEVQIDILDTAGQEDYAAIRDNYFRSGEGFLCVFSITEDDSFQASQEFREQILRVKNDEHIPLLLVGNKADLGAsrRRVSVEAAQARAEQWGVPY----------------------------\n>UniRef90_A0A210QVE7/5-158 [subseq from] GTP-binding protein Rheb n=1 Tax=Mizuhopecten yessoensis TaxID=6573 RepID=A0A210QVE7_MIZYE\n---QRKIALMGFRSVGKSSVTIQYVENHFVDSYDPTIENTFQKNHKINGQDYVLDVVDTAGQDEYSILPQTYFMSVDGYILVYSVNSRKSFDVVKIIHDKLLDMKGNIKVPVILVGNKRDVaeqfPgEREVSEDEAKGLARKWEVPFMETSAKEHEN------------------\n>UniRef90_A0A6B2LKL8/3-162 [subseq from] Small monomeric GTPase n=1 Tax=Arcella intermedia TaxID=1963864 RepID=A0A6B2LKL8_9EUKA\n---DTRVIVMGHDGVGKSALTVHFVNGIFVEKYDPTIEDSYRKNFKVDGKYFMLEVLDTS--ESIGTCKDPYIEKSDGYILVYSITDQSSFNYISELRDHIAQIKKTDMLPLLFVANKSDLEEkRVVTTLIGESIAQEYHAAYIETSAKTSKNVNEVFVTITRLI------\n>UniRef90_R7VD43/1-114 [subseq from] Ras-related protein R-Ras2 (Fragment) n=1 Tax=Capitella teleta TaxID=283909 RepID=R7VD43_CAPTE\n-------------------------------------------------------VLDTAGQEEFSAMREQYMRAGEGFLLVFSVTDRRSFEEVYKFHKQILRVKDRDEFPMILVGNKADLEhQRTIKNEEGVELSRQLGIKYIEASAKVRMNVDLAFHELVRIVRRYQ--\n>UniRef90_UPI0013C411E8/23-153 [subseq from] uncharacterized protein LOC116751649 n=1 Tax=Phocoena sinus TaxID=42100 RepID=UPI0013C411E8\n------------------------------------AQDSHRKQVV-----HLLGMLDTVGREEYSAVRAQYTCTWEGFICLPSTtpspSRARSFEDIRQNREQIEWLKESDDMPRVLLGNKCDLATCTVECWQAQDLARSYGIPYMETSARKCQGVEDAFYKLEHKSRQHK--\n>UniRef90_A0A4Z2BF81/38-155 [subseq from] Small monomeric GTPase n=1 Tax=Takifugu bimaculatus TaxID=433685 RepID=A0A4Z2BF81_9TELE\n----------------------------------------------------CWFVLDTAGQEEFGAMREQYMRTGEGFLLVFSVTDRGSFEEIYKFQRQILRVKDRDEFPMILVGNKADLEQhRQVTQEEGQQLARQLKVTYMEASAKIRMNVDQAFHELVRVIRKFQE-\n>UniRef90_X6N1Q7/5-121 [subseq from] Small monomeric GTPase n=1 Tax=Reticulomyxa filosa TaxID=46433 RepID=X6N1Q7_RETFI\n--LEYKIVVLGSANVGKSALTVRMASGNFVDDYDPTIEDTYRKLISVDNTPVTVDLLDTAGVDEFSAMREQWMRDGKGFLLVYSITSKTSFEEMQTLYEKLCRAKDTEKIPML-SGSKKK--------------------------------------------------\n>UniRef90_A0A8H3A0K5/41-182 [subseq from] Ras family small GTPase n=3 Tax=Rhizoctonia solani TaxID=456999 RepID=A0A8H3A0K5_9AGAM\n---------------------------CFAETYDPTIEDAFRHSVIVDDEMTYLEIVDTAGQEEYATLRDQWIREGEGFILVYSIASRRSYDRIKTFQDSIVRVKRGARPVFMLVGNKSDKTgEREVSKEEALTLSRSWGCPFMETSAKTAHNVERMFSDTIRTLRQAR--\n>UniRef90_A0A8E2DSA1/7-169 [subseq from] Ras-domain-containing protein n=1 Tax=Obba rivulosa TaxID=1052685 RepID=A0A8E2DSA1_9APHY\n----FNAVVLGAGGVGKSALTVRWGRNEFLEQYNPTIEEEYRCTADIDGERCILNILDTPGAEQFTGLTEGHIKFGQGFILVFSLIDERSLKELDLIRHQIYQTKG-MDVPIVVVGTKMDLAhEREVSRGTVQDLALRWGHSVYETSAKRNWHVSDPFEDLVRQMRKR---\n>UniRef90_A7RY50/8-171 [subseq from] Small monomeric GTPase n=2 Tax=Actiniaria TaxID=6103 RepID=A7RY50_NEMVE\n-----KIAVMGFRSVGKSSLTIQFVEGQFVDSYDPTIENTFTKNIKYKGQEFFLELVDTAGQDEYSIFPQSYSMGIHGYILVYAVTSAKSFEVVKVIHEKLLDMTGQNYVPMVLVGNKTDLHmERVVSTESGQSTANSWKAAFFEASAKENSSVHEIFQAMLYEIDKHQ--\n>UniRef90_A0A8H3BQT5/25-188 [subseq from] P4Hc domain-containing protein n=1 Tax=Rhizoctonia solani TaxID=456999 RepID=A0A8H3BQT5_9AGAM\n-------QVSLSCGLSSaSAICSPMgLSNVVAETYDPTIEDAFRHSVIVDDEMTYLEIVDTAGQEEYATLRDQWIREGEGFILVYSIASRRSYDRIKTFQDSIMRVKRGARPVFMLVGNKCDKAaEREVSKEEALSLSRVWGCPFMETSAKTAHNVERMFSDTIRTLRQAR--\n>UniRef90_A0A7R9E9L8/20-135 [subseq from] Ras-like protein 2 n=1 Tax=Timema monikensis TaxID=170555 RepID=A0A7R9E9L8_9NEOP\n----------------------------------------------------MFAVLDTAGQEEFSAMREQYMRSGEGFLLVFSVTDKASFDEIYKFHRQILRVKDRDEFPMLMVGNKADLDhQRLVSPVEAQNLSRQLKIPYIECSAKLRMNVDQAFHELVRIVRKF---\n>UniRef90_A0A293M682/43-129 [subseq from] small monomeric GTPase (Fragment) n=1 Tax=Ornithodoros erraticus TaxID=265619 RepID=A0A293M682_ORNER\n----HKVIMVGSGGVGKSALTLQFMYDEFVEDYEPTKADSYRKKVILDGEEVQIDILDTAGQEDYAAIRDNYFRSGEGFLCVFSIEEPENF-------------------------------------------------------------------------------\n>UniRef90_M2QMB1/7-169 [subseq from] Ras family protein n=1 Tax=Ceriporiopsis subvermispora (strain B) TaxID=914234 RepID=M2QMB1_CERS8\n----FNAVVLGAGGVGKSALTVRWGRNEFLEQYNPTIEEEYRCDAEIDHERCLLNILDTPGTEQFTGLNEGHIKFGQGFILVFSLIDESSLRALDLIRHQIYQTKG-MDVPIVIVGTKMDLAhEREVSRAAVQDLVQRWGHPVYETSAKRNWHVSDPFEDLVRQMRKR---\n>UniRef90_A0A8S3YMM5/6-168 [subseq from] GTP-binding protein Rheb n=1 Tax=Candidula unifasciata TaxID=100452 RepID=A0A8S3YMM5_9EUPU\n----RKIAFMGFRSVGKSSLIIQYVENQFVDSYDPTIENTFAKHTKVGGQEYNLLVVDTAGQDEYSVIPQSYFININGYVLVYSVNSQKSFDVVKHVYNKIIDMKGRMTVPIVLVGNKKDLRiERVISEEEGKHLAESWKVPFLEASAKENSSVKDIFDTVLNTIKQ----\n>UniRef90_B0EHJ7/5-175 [subseq from] Ras family GTPase n=6 Tax=Entamoeba TaxID=5758 RepID=B0EHJ7_ENTDS\n--NGYRVVMLGKGAVGKTSISTQMVSGIFKSLYEPTIEDTFKTSLDIDGTVCVLEILDTAGQEEYNSLRDQYVKLGDGFIIVYSIIEQQSFFDVSTYKDSLRVLlsKtQEERINACLCGNKLDLEEyRVVTTENAAALAKEWHMLFYEVSAKTNQNITEMFKSVVRMIKEDRE-\n>UniRef90_A0A067MD46/3-106 [subseq from] Ras-domain-containing protein n=1 Tax=Botryobasidium botryosum FD-172 SS1 TaxID=930990 RepID=A0A067MD46_9AGAM\n---SFTTLVLGAGGVGKSALTVRFITNKFLDGYDPTIEEVYQKIVPIAGELSSLEIIDTAGAEQFTTLNELYIKSADGFILVFSLSQQSTIREIDMIRQQIYRIKGA---------------------------------------------------------------\n>UniRef90_A0A067MD46/123-181 [subseq from] Ras-domain-containing protein n=1 Tax=Botryobasidium botryosum FD-172 SS1 TaxID=930990 RepID=A0A067MD46_9AGAM\n-----------------------------------------------------------------------------------------------------------RKIPLVVVGTKSDLVNeREVSRETVARLGAAWGVPCYETSAKTDRGVREVFDDIVRQMA-----\n>UniRef90_A0A401PK60/5-171 [subseq from] Ras-related and estrogen-regulated growth inhibitor n=8 Tax=Elasmobranchii TaxID=7778 RepID=A0A401PK60_SCYTO\n--AEVKLAVFGRAAVGKSAIVVRFLTKRFIWEYDPTLESTYRHQATIDDEAVSMEILDTAGQED-AIQRESHMRWAEGFVLVYDITDRISFEEVISLKNFLDEIKKPKNVTLILVGNKADLDhSRQVTTEEGEKVATEMACAFYECSACTGEGnINEAFYELCREVRRRK--\n>UniRef90_A0A7S4NT67/23-188 [subseq from] Ras-related and estrogen-regulated growth inhibitor n=1 Tax=Paramoeba aestuarina TaxID=180227 RepID=A0A7S4NT67_9EUKA\n-----RIVMVGGSGVGKTALTMQFVQDYFPEEYDCTIEDRYEKTFNLDGLDLQLEIVDTAGEEEFTALRDVWIREADLVILVYAINNRNSFEDATtSILRQIKRVKDWDKVSnnnrVMLVGNKRDLEdERQVTTEELKEFVEKNGMAFKETTARSGEEVDEMFSELLRFAR-----\n>UniRef90_L7FP58/5-110 [subseq from] Ras (Fragment) n=1 Tax=Entamoeba invadens IP1 TaxID=370355 RepID=L7FP58_ENTIV\n----IKIVILGSGAVGKSAITIQLVSGQFIQIYDPTIEDSYKTSISVDGEIVPLDILDTAGQEEYSALRDQYMRSGDGYIIVYSITSTSSFLDANVIREQLYRVLNNDDA------------------------------------------------------------\n>UniRef90_A0A1Z8JHJ6/958-1101 [subseq from] Cation-transporting ATPase 13A1 n=2 Tax=Pichia kudriavzevii TaxID=4909 RepID=A0A1Z8JHJ6_PICKU\n--------------------------NHgvYIDTYDPTIEDSYSKEIEVDGRACNLEILDTAGVAQFTAMRELYIKNGQGFILVYSVADKKSLEELLTIREQITRIKGTSNVPMVLVGNKCDLTeERELEPEDGIEVSKQWNkVPFYETSAMYRMNVDDAFVDVVRQIIR----\n>UniRef90_A0A8H6X738/62-202 [subseq from] Protein ras-2 n=1 Tax=Mycena venus TaxID=2733690 RepID=A0A8H6X738_9AGAR\n----------------------------SVQTYDPTLEDCYRKQFIVDNRLCFVDVIDTAGQDEYATLRDQWVREGQGFLLVYSITSRLTFDRLEVFHRSMTHIKGAGAI-FLLVGNKSDLRAqREVSEQEGAALARKYGCKFIEVSAKTGQNVEHTFSSLVRALRATKE-\n>UniRef90_UPI0011CF3673/1-112 [subseq from] ras-related protein Rap-2a isoform X2 n=2 Tax=Gopherus TaxID=38771 RepID=UPI0011CF3673\n-MREYKVVVLGSGGVGKSALTVQFVTGTFIEKYDPTIEDFYRKEIEVDASPSVLEILDTAGTEQFASMRDLYIKNGQGFILVYSLVNQQSFQDIRPMRDQIIRVKSTSDEFLQ---------------------------------------------------------\n>UniRef90_A0A2G8L7S8/21-139 [subseq from] Putative circularly permutated Ras protein 1 n=1 Tax=Stichopus japonicus TaxID=307972 RepID=A0A2G8L7S8_STIJA\n-----------------------------------------------DEDVCMLDILDTAGQEEYSALREQYMRLGQAFMIVYSIDDKNSFQaalDIHTLVNSINAIFAS---SAILCGNKSDLESeRQVPAADGEKEAKARGIAFMETSAKTGENVTLAFEELLRRAN-----\n>UniRef90_A0A2G8L7S8/143-189 [subseq from] Putative circularly permutated Ras protein 1 n=1 Tax=Stichopus japonicus TaxID=307972 RepID=A0A2G8L7S8_STIJA\n--IEYKVVVLGSGGVGKSSLVIRLTQDMFLDDYDPTIEDSFRTTITVKG-------------------------------------------------------------------------------------------------------------------------\n>UniRef90_A0A1R2ASU9/8-173 [subseq from] Ras-like protein n=2 Tax=Stentor coeruleus TaxID=5963 RepID=A0A1R2ASU9_9CILI\n--NEYKIALIGSTGVGKSSLCLQFARNRFSDRYEPTIEDYYRKVAMQDGKPLVFDIIDTAGQEGNLTNLDQLIRQASGFIMVYDITQLQSYKEVQHFYDRVLHVKNKSHLPMVLVANKCDMTeQRKISQDQGIALGQKWDCKFWEVSAKNKINLETIFYECAKIIRQN---\n>UniRef90_A0A060XGX4/46-162 [subseq from] Small monomeric GTPase n=1 Tax=Oncorhynchus mykiss TaxID=8022 RepID=A0A060XGX4_ONCMY\n-----------------------------------------------------LLVLDTAGQEEFGAMREQYMRTGEGFLLVFSVTDRGSFEEIYKFQRQILRVKDRDEFPMILVGNKADLElQRQVTQEEGQQLARQLKVTYMEASAKIRMNVDQAFHELVRVIRKFQE-\n>UniRef90_R7TDR1/7-168 [subseq from] Small monomeric GTPase n=1 Tax=Capitella teleta TaxID=283909 RepID=R7TDR1_CAPTE\n-----KIAIMGFRSVGKSSLTIQFVENQFVDSYDPTIENTFNKNLKINGHDYTLELIDTAGQDEFSIVPQSYSMNIDGYVLVYSVTSKKSFDVINVIHDKLLDMTGKSHLPMVLVGNKTDLRmERVVSQEEGRRLATSWKAAFLEASAKENQKVVDIFHTMISQTEK----\n>UniRef90_D2VGW5/9-141 [subseq from] Ras family small GTPase n=1 Tax=Naegleria gruberi TaxID=5762 RepID=D2VGW5_NAEGR\n--AEYKIAVVGGGGVGKSSLTIQFVQHYYQAQYDPTIEDSYQKQIKVDDKVVQLEITDTAGQDEFIALRDTYMRRNDGFVLVFDVTMKQSLEELINFVEGIKRVKEDNmlytSVPFVIVANKCDLADQRIITKKE---------------------------------------\n>UniRef90_A0A8C7WQ13/116-233 [subseq from] RAS related 2 n=1 Tax=Oryzias sinensis TaxID=183150 RepID=A0A8C7WQ13_9TELE\n----------------------------------------------------VYSVLDTAGQEEFGAMREQYMRTGEGFLLVFSVTDRGSFEEIYKFQRQILRVKDRDEFPMILVGNKADLEiQRQVTQEEGQNLARQLKVTYMEASAKIRMNVDQAFHELVRVIRKFQE-\n>UniRef90_A0A6A4VFQ7/7-167 [subseq from] GTP-binding protein Rheb n=5 Tax=Thoracicalcarea TaxID=2899756 RepID=A0A6A4VFQ7_AMPAM\n-----KVAVLGFRSVGKSSLSIQFVDNQFVDSYDPTIENTFSKVVKVRGQDYEIKIVDTAGQDEYSIMPSQYTMDVHGYVLVYSINSQKSFEVVRSIHDRLLDLTGEVNLPMVVVGNKTDLHrEREITYEEGKRLADQWGALFLETSAKRNESVADVFSQLVVEME-----\n>UniRef90_A0A8X6JRF7/13-98 [subseq from] Ras-related protein R-Ras2 n=1 Tax=Trichonephila inaurata madagascariensis TaxID=2747483 RepID=A0A8X6JRF7_9ARAC\n---TYKLVVVGGGGVGKSALTIRFIQSYFVVDYDPTIEDSYTKQCVIDGQVARLDILDTAGQEEFSAMREQYMRSGEGFLLVFSVTDSN---------------------------------------------------------------------------------\n>UniRef90_A0A5E8BFV3/9-169 [subseq from] GTP-binding protein rhb1 n=1 Tax=Saprochaete ingens TaxID=2606893 RepID=A0A5E8BFV3_9ASCO\n-----KIAIVGASAVGKSSVTVQFVDEHFVESYYPTIENQFFKPIKYKGVEYTTEIIDTAGQDEFSIMNQKHLIGIHGYMLVYSIASRSSFEMISIIRDKILNATGAETLPMVVVGNKTDLESqRQVPAEEGKALAESFGAAFVETSAKDKVNVDKAFELLISQID-----\n>UniRef90_W5NI79/5-171 [subseq from] RAS like estrogen regulated growth inhibitor n=12 Tax=Actinopterygii TaxID=7898 RepID=W5NI79_LEPOC\n--AEVKLAVFGRAGVGKSALVVRFLTKRFIWEYDPTLESTYRHQANIDDEVVSMEILDTAGQEDT-QQKEGHMRWGDGFVIVYDITDRGSFDEVVLLKNLLDEIRKPKNVTLILVGNKADLEhSRQVSTEEGEKLATEMACAFYECSACTGEGcIAEAFYELCREVRRRK--\n>UniRef90_W6UEI2/602-768 [subseq from] Serine/threonine-protein phosphatase 2A regulatory subunit alpha isoform n=1 Tax=Echinococcus granulosus TaxID=6210 RepID=W6UEI2_ECHGR\n---KFTVVVLGSGGVGKSALVVKFVCGKFVDKYDPTIEDFYQKEVSFAGLPKVLRILDTAGTSQFSSLHDLYIKNGDGFLIVYNLVNRQSFNDIRNMRENILRVKglpSSGFVPLVLVGTKSDLFKETDDKsyilRDPINLANEWHCPHIETSARNNVGVEAVFLELLSQ-------\n>UniRef90_A0A4R0RN53/2-160 [subseq from] Ras GTPase ras2 n=7 Tax=Agaricomycetes TaxID=155619 RepID=A0A4R0RN53_9APHY\n--DSWRVAVLGDGGVGKTALAVQFTLNCFV-------EDAYRKQLVVDNRMCFVEVIDTAGQEEYATLRDQWVREGQGFILVYSIASRATFERLEVFRQAMMKVKRQKPVF-MLVGNKCDKQyEREVSREEGAQLARNFGCDFLETSAKTAQNVERLFMTLVRLLRSTR--\n>UniRef90_A0A2K6FZY1/1-153 [subseq from] RAP1B protein n=2 Tax=Propithecus coquereli TaxID=379532 RepID=A0A2K6FZY1_PROCO\n-MREYKLVVLGSGGVGKSALTVQFVRGIF--------------QVEVDAQQCMLEILDTVGMERFTAMRDLYVKNRQGFALVYSITAQSTFNDLQDLREQILPVKDTDDVPMILVGNKCDLEdERVVGKEQGENLARQWNnCAFLESSAKSKINVNEIFYDLVWQINR----\n>UniRef90_UPI000C863E7A/1-151 [subseq from] ras-related protein Rap-1b-like protein n=1 Tax=Dasypus novemcinctus TaxID=9361 RepID=UPI000C863E7A\n-MPEYKLVILGSRGIGlhwNSSLTMQFLQGILVEK-HPSLEDSYRKQVEVDAQQCVLEILDTVGTEQFTAMRDLYMKNGQGFALVYSRTAQSTLNDLQDLREQILPVKDTDNVPMIPVGNKCDLEDvKVVGKEQSQNLARQWNsCAFLESSAK----------------------\n>UniRef90_A0A1S3I645/6-169 [subseq from] GTP-binding protein Rheb n=1 Tax=Lingula unguis TaxID=7574 RepID=A0A1S3I645_LINUN\n----RKIAVMGFRAVGKSSLTIQFVEGQFVDSYDPTIENTFSKVFKFSGQDYQLQLVDTAGQDEYSIFPQSYSMNIDGYVLVYSVNNEKSFEVIKVIHEKILDMTGKAQVPLVVVGNKTDLTmERIISPEQGKKLADSWNAAFLEASAKQNRQVSDIFGKIIYEIEKA---\n>UniRef90_A0A2B4SDR0/13-181 [subseq from] Ras-like protein 3 n=2 Tax=Stylophora pistillata TaxID=50429 RepID=A0A2B4SDR0_STYPI\n----FKVIVFGEAGVGKSALSIRSVCQEFSDSYDPTIEDNYETDIEVDGYPIKVAVVDTAGNDVFRRMRDQYIKNGDGFLLVYSITDRSSSTAIASFHEQIVAAKGEKDkiipqIPIILVGNKSDLDdEREVSYQNGKKIAATLSCSFFETSAKNDIGVDEVFANLAKQMRES---\n>UniRef90_UPI000C7571B4/6-168 [subseq from] GTP-binding protein Rheb-like isoform X2 n=1 Tax=Eurytemora affinis TaxID=88015 RepID=UPI000C7571B4\n----RKIMLLGCRSVGKSSLTIQYVQGQFVDSYDPTIENTYNKTVKINNQDFELQVVDTAGQDEYSLFPAQYAVDVHGYVLVYSIDSSKSFEIVRTIYEKIMDMIGNPNVPVVVVGNKSDLQAeREVSREEGEGLAKDVNAVFLETSAKDNLCVNDLFQKIVVQIER----\n>UniRef90_A0A5E4PQC1/13-163 [subseq from] Ras-related protein R-Ras2 n=1 Tax=Leptidea sinapis TaxID=189913 RepID=A0A5E4PQC1_9NEOP\n---TYKLVVVGGGGVGKSAITIQFIQVVQSDAFSFSVSLSR----FTHAFTILVAILDTAGQEEFSAMREQYMRSGEGFLLVFSVADHASFDELFKFHKQILRVKDRDEFPMLMV-----------TLEEAQSLSRQLKIPYIECSAKARMNVDQAFHELVRLVRRFQE-\n>UniRef90_A0A146HQE1/143-282 [subseq from] Ras protein n=1 Tax=Mycena chlorophos TaxID=658473 RepID=A0A146HQE1_MYCCL\n---------------------------RVLQTYDPTIEDAYRKQFIVDNRMCFVEVIDTAGQEEYATLRDQWVREGQGFILVYSIASRQTFDRLEIFRQSVRRAKRGDPI-LMLVGNKSDKAyEREVSKEEGAALARQFGCEFIETSAKTAQNVERVFTNLVRALRQT---\n>UniRef90_A0A8H2Y0J6/53-189 [subseq from] Ras family-domain-containing protein n=4 Tax=Rhizoctonia solani TaxID=456999 RepID=A0A8H2Y0J6_9AGAM\n------------------------------EAYDPTIEDAYRKQTIVDGSVCHIEIVDTAGQEEYSTLRDQWVREGQGFILVYSITERRSFERMETFRQALLRAKSRQPPLFILVGNKCDQTyERQVLKQEGENLAQQWGCEFIETSARTGHNIEKLFVHLIRSLRM----\n>UniRef90_A0A5N4B3P7/5-118 [subseq from] Ras-like protein 2 n=3 Tax=Polyphaga TaxID=41084 RepID=A0A5N4B3P7_PHOPY\n------------------------------------------------------SVLDTAGQEEFSAMREQYMRSGEGFLLVFSVTERSSFDEIFKFHKQILRVKDRDEFPMLMVGNKVDLEhQRVVWQEEAQALARQLKIPYMECSAKMRMNVDNAFYELVRVVRKF---\n>UniRef90_A0A0N1HU31/20-181 [subseq from] Putative GTP-binding protein n=1 Tax=Leptomonas seymouri TaxID=5684 RepID=A0A0N1HU31_LEPSE\n----ISIVVVGGGGVGKSCLTIQYAQGHFVEQYDATIEDVYRKAITLDNVPAVLTVVDTAGQDAFHAVRDQHLRKGKAFVLVYSITDAESFSHIRRIYSSLQRARMGRPTPCVLVGNKVDEEAyREVSHHSGAQLAAEINAPFLEVTAKDNRMCEQVFEKLVHTLR-----\n>UniRef90_A0A8I2YCR0/4-90 [subseq from] P-loop containing nucleoside triphosphate hydrolase protein n=2 Tax=Boletus reticuloceps TaxID=495285 RepID=A0A8I2YCR0_9AGAM\nGMRHFNVVVLGAGGVGKSALTVRFVQDVFLETYDPTIEEAYRRILDVDGVKASLEVLDTAGAEQFTALNEFYIKSGQGFVLVFRYHL-----------------------------------------------------------------------------------\n>UniRef90_A0A8I2YCR0/105-185 [subseq from] P-loop containing nucleoside triphosphate hydrolase protein n=2 Tax=Boletus reticuloceps TaxID=495285 RepID=A0A8I2YCR0_9AGAM\n-------------------------------------------------------------------------------------TQEASLREVNNLRQQIYHIKGGDiTIPIVVVGTKLDLVaEREVSRSTIQSLVARWGIPFYETSAKRNWHISDVFQGLVKQM------\n>UniRef90_A0A7N9APR0/66-194 [subseq from] Ras-related protein Rap-1A-like n=1 Tax=Mastacembelus armatus TaxID=205130 RepID=A0A7N9APR0_9TELE\n---------------------------------------SFLQQVEVDGQQCMLEILDTAGTEQFTAMRDLYMKNGQGFALVYSITAQSTFNDLQDLREQILRVKDTEDVPMILVGNKCDLEdERVVGKEQGQNLARQWNhCAFLESSAKSKINVLDIFYDLVRQINR----\n>UniRef90_UPI000644CFC0/14-179 [subseq from] hypothetical protein n=1 Tax=Acytostelium subglobosum LB1 TaxID=1410327 RepID=UPI000644CFC0\n---PYNIILLGSGGVGKSALANQFVKDVFIEEYDPTTEDRYSKSCIVNGKHYDINITDPCGEN-YYCLSKSYMEEGDAFVLIYSITERYTFDLIPSIVDSLRRIKGQDNLPIVLVGNKIDLVvHRAVDHQEGEQLAQNIGCPFLETTSKHKVNVDEVFYLLLNEIEMVKE-\n>UniRef90_B0D9W7/153-265 [subseq from] Predicted protein n=2 Tax=Laccaria bicolor (strain S238N-H82 / ATCC MYA-4686) TaxID=486041 RepID=B0D9W7_LACBS\n---------------------------------------------------------ETPSQEEYGAFREYFIRTGEGFLLVYSITSRNSFEEIRTFHKQILRVKDQDSFPVIVIANKFDLEyERQVGVDEGRDLAKHFGCKFIETSAKQRINVDEAFHHLVRDIRKYKK-\n>UniRef90_A0A8C2QCR4/8-149 [subseq from] Small monomeric GTPase n=1 Tax=Cricetulus griseus TaxID=10029 RepID=A0A8C2QCR4_CRIGR\n----------GGGGGGRTSCTVQFVQGIFVEKYDPTIEDSYRKQVEVDCQQCMLEILDTAGTEQFTAMRDLYMKHGQGFALVYSITAQ--------STEQILWVKDTEDVPMILVGNKFG-------KEQGQNLERQWcNCAFLESSAKSKINVNEIFYDLVRQINR----\n>UniRef90_L8GGY7/1-180 [subseq from] Ras subfamily protein n=1 Tax=Acanthamoeba castellanii str. Neff TaxID=1257118 RepID=L8GGY7_ACACA\n-MAEYGVVVLGAAGVGKTALTVGFATGHFQEDWEVTVDDSYRKQFAVDGETCTLLVLIifsfrfhvlltfTFFSNLQTALKDQYLRRAEGFMIVYAITSHSSFESVAGFRDRMLALKMLDAVPMVVVGNKCDLDgQRAVATDEGAALTASFGpsCRFIETSAQSRINVEEAFAQLVRAIRQ----\n>UniRef90_UPI00106B8AC1/8-171 [subseq from] GTP-binding protein Rheb-like n=2 Tax=Alcyoniina TaxID=723662 RepID=UPI00106B8AC1\n-----KIAIMGFRSVGKSSLTIQFVENQFVDSYDPTIENTFTKIVKNRGQEYNLELVDTAGQDEYSIFPQAYSMGIHGYILVFSVTSQKSFDVIQVIHDKLLDFTGHNRVPIILVGNKNDLHmERVISTEAGKQLANSWKAVFLETSAKELKSVEQVFYSLLAEIEKQQ--\n>UniRef90_A0A452UQI8/12-126 [subseq from] RAS related 2 n=1 Tax=Ursus maritimus TaxID=29073 RepID=A0A452UQI8_URSMA\n-------------------------------------------------------VLDTAGQEEFGAMREQYMRTGEGFLLVFSVTDRGSFEEIYKFQRQILRVKDRDEFPMILIGNKADLDhQRQVTQEEGQQLARQLKVTYMEASAKIRMNVDQAFHELVRVIRKFQE-\n>UniRef90_A7EEW9/18-100 [subseq from] Ras family-domain-containing protein n=1 Tax=Sclerotinia sclerotiorum (strain ATCC 18683 / 1980 / Ss-1) TaxID=665079 RepID=A7EEW9_SCLS1\n-------------------------------GYDPTIEDSYRKQVAIDGQSCMLEVLDTAGQEEYTALRDQWIRDGEGFVLVYSISSRSSFTRIQRFHNQIQRVKESSSSSPVY--------------------------------------------------------\n>UniRef90_A7EEW9/105-154 [subseq from] Ras family-domain-containing protein n=1 Tax=Sclerotinia sclerotiorum (strain ATCC 18683 / 1980 / Ss-1) TaxID=665079 RepID=A7EEW9_SCLS1\n----------------------------------------------------------------------------------------------------ISPISPSEPVPIMLVGNKCDrVTERDVSTQEGHALARKLGCEFVEASAKN---------------------\n>UniRef90_UPI001F033309/13-162 [subseq from] uncharacterized protein LOC124437075 n=1 Tax=Xenia sp. Carnegie-2017 TaxID=2897299 RepID=UPI001F033309\n------IAVFGDKNVGKTSLIRRFIGQSFSKQHKPTVEDYYEEEVIRGThKCRQLKILDTTGSYDFPVMRQLAISKAQAFILVYSFDDPKSFEKIKWHRQEILKYKSHSNVPMLIVCNKTDLTDINNLEGILKDSSNNVALPFLNDLRSQVKIVDD---------------\n>UniRef90_UPI001F033309/267-383 [subseq from] uncharacterized protein LOC124437075 n=1 Tax=Xenia sp. Carnegie-2017 TaxID=2897299 RepID=UPI001F033309\n------IAVIGGSKTGKTSLISRFLGKPFDENHSPTVEDHHAGKFYVGDTLCHLEIVDTSGSFEFPVMERLTMKKANGYVFVYSLHDEQSFERVEAALRRLKDLKDISKLPVVIVCNKADLAN-----------------------------------------------\n>UniRef90_UPI00083C165A/6-168 [subseq from] GTP-binding protein Rheb homolog n=1 Tax=Nicrophorus vespilloides TaxID=110193 RepID=UPI00083C165A\n----RKIAVMGYRSVGKSSLSIQFVEGQFVDSYDPTIENTFTKSTRINSQEYELKLVDTAGQDEYSIFPSQYSIDVHGYVLVYSITSTKSFEVVKLIYEKLLDITGKVHVPLVLVGNKTDLHmERMISTEEGKRLAEDWKAVFLETSAKQNDAVSDIFHALLNEIEK----\n>UniRef90_A0A0B6ZYY1/30-157 [subseq from] Zf-Sec23_Sec24 domain-containing protein n=1 Tax=Arion vulgaris TaxID=1028688 RepID=A0A0B6ZYY1_9EUPU\n------------------------------------LSDSESDESNDDGEVCLLDILDTAGQEEYSSQKDMYVHSADGIVIIYSITDRDSFTLAESIFIWLKHLTQCNPF-SILVANKQDLTSEaTVTSQEGIDLALKLGIPFYETSAKTGTGVVEAMTGLVKII------\n>UniRef90_A0A0B6ZYY1/162-243 [subseq from] Zf-Sec23_Sec24 domain-containing protein n=1 Tax=Arion vulgaris TaxID=1028688 RepID=A0A0B6ZYY1_9EUPU\n--TDYRIVMLGGGAVGKSSITIRFTSNSFVENYDPTIEDSYRKMIRVKGLQP-------LSKEEKKVLRKKKkSNADSGVMGIFPTNRAAS--------------------------------------------------------------------------------\n>UniRef90_A0A653DGW0/6-168 [subseq from] GTP-binding protein Rheb homolog n=7 Tax=Polyphaga TaxID=41084 RepID=A0A653DGW0_CALMS\n----RKIAVMGYRSVGKSSLSIQFVEGQFVDSYDPTIENTFTKSTRINSQDYELKLVDTAGQDEYSIFPSQYSFDVHGYVLVYSITSTKSFDVVKSIHEKLLDITGKEHVPVVLVGNKTDLHmERMIPSEEGKRLAEEWKAIFLETSAKQNASVSDIFHNLVTEIER----\n>UniRef90_A0A6J8AMX5/7-168 [subseq from] RHEB n=4 Tax=Mytilus TaxID=6548 RepID=A0A6J8AMX5_MYTCO\n-----RVALMGFRSVGKSSVTIQFIEKQFVDSYDPTIENTFHKSLKIKGQEYALEVVDTAGQDEYSILPQSYYISVDGYVLVYSVNSRKSFDVIKIVYDKLLDMKGSSNIPVVLVGNKTDLQNdRVVSVDEGKRLASEWNVKFLETSAKEYHTVNEVFIQIVSAIER----\n>UniRef90_A2EF66/18-170 [subseq from] Ras family protein n=1 Tax=Trichomonas vaginalis (strain ATCC PRA-98 / G3) TaxID=412133 RepID=A2EF66_TRIV3\n--------------SGKTSLINQYVNQEYPINYKATIgSDFFSKDVDIDGKYVTLQIWDSAGQENYQSIPTFYRWT-NCLILVYDVTNAESFENINKWKSQFELqlgLSSNSNFPILLLGNKCDLQNKAVEESTAKKYAQKNGMIFHEVSAKTREGVESAFQEIVRKF------\n>UniRef90_A2EF66/251-382 [subseq from] Ras family protein n=1 Tax=Trichomonas vaginalis (strain ATCC PRA-98 / G3) TaxID=412133 RepID=A2EF66_TRIV3\n----------------------------NVDyGYQGTFADKiWSKTLTINSEKVDLDILDMDGNEKYSSLTKIYFKGAFIVILVFDLTQRKTFEDLTSWLDDIRTFCDPNCI-VQLIGNKSDLNhKRVISFEEANFFAQRNNMNYMEVSAKSGSYISEAFT------------\n>UniRef90_A0A0R3WM32/6-173 [subseq from] Ras-related protein Rap-2a n=1 Tax=Hydatigena taeniaeformis TaxID=6205 RepID=A0A0R3WM32_HYDTA\n---KFTIVVLGSGGVGKSALVVKFVCGKFVDKYDPTIEDFYQKEVSFAGIPRTLRILDTAGTSQFSSLHDLYIKNGDGFLIVYNLVNRQTFNDIRNMRETILRVKGlppTAFVPLVLVGTKADLYRESNDKCSAlcdpANLADEWLCPHIETSARNNIGVEDVFIELLSQV------\n>UniRef90_A0A674NKB5/1-101 [subseq from] RAP1A, member of RAS oncogene family a n=1 Tax=Takifugu rubripes TaxID=31033 RepID=A0A674NKB5_TAKRU\n-MREYKLVVLGSGGVGKSALTVQFVQGIFVEKYDPTIEDSYRKQVEVDGQQCMLEILDTAGTEQFTAMRDLYMKNGQGFALVYSITAQSTFNDLQDLREQIL--------------------------------------------------------------------\n>UniRef90_A0A8H5M6E4/27-167 [subseq from] Ras protein n=1 Tax=Collybiopsis confluens TaxID=2823264 RepID=A0A8H5M6E4_9AGAR\n--------------------------NPSFQTYDPTIEDAYRKQLIVDNRMCFVEVIDTAGQEEYATLRDQWVREGQGFILVYSIASRSTFDRLEIFRQSMRRVKRGDPI-FMLVGNKCDKTyEREVSKEEGAALARQFGCEFIETSAKTAQNVERLFTNLVRALRQT---\n>UniRef90_B0ESN8/5-170 [subseq from] Ras family protein n=8 Tax=Entamoeba TaxID=5758 RepID=B0ESN8_ENTDS\n---TYQVVVIGEGSVGKSALCLLFVKGEFNIEYNPTIEDSYSIDVKVGDQTVKMSIIDTAGQEEYISLREQYYIKGDGFVLVYSIDNKNSFHALKNHRDSILGLRTGRKTIMVMAGNKCDLEeQRQIPNEEAKKLAEEWKIPFFETSAQNNINVTELFNSIASELLKSS--\n>UniRef90_Q6C400/8-172 [subseq from] YALI0E30943p n=4 Tax=Yarrowia TaxID=4951 RepID=Q6C400_YARLI\n-----KIAVVGSRAVGKSSMTVQFVEQHFVESYYPTIENQFSKTIVYKGIEYNTEIIDTAGQDEFSIMNQKHLLGVHGYLLVYSVTSRSTFDVLPIIHDKILNATGSSSIPLVIVGNKSDLDSqRQVSVEEAKELAASWGGAFVETSARDGTNVAKAFELLVEEIEKTQN-\n>UniRef90_A0A2S7NPC4/96-273 [subseq from] Small GTPase superfamily Ras type protein n=1 Tax=Rutstroemia sp. NJR-2017a BBW TaxID=2070414 RepID=A0A2S7NPC4_9HELO\n-MVAYTLVALGDDNVGIKALTN----LDFISTYDPTPEDSYRRQVVIDEQPCMIEVLETGDQEQYTALRDQWIRDGDGFLLVYCITKRSSFDRVRGYYDLVQEVKQSSlrtprpgipitsyspPVPMMLVGNNSDrVTEREVSEKEGQNLAKELGCDFVETSVKDSINVEKAFYDVVRQLRRQ---\n>UniRef90_A0A7R9KQU1/195-371 [subseq from] WD_REPEATS_REGION domain-containing protein n=1 Tax=Medioppia subpectinata TaxID=1979941 RepID=A0A7R9KQU1_9ACAR\n------IIVLGSAGVGKSALIVQFVQETFVDNYDPTIEDTYRKYMIVDGHHYMVEIVDTAGTRQFSAMREQYIRCGHGFVLVYSIADKSTFAEALAIRRQILEIRangtDGETggtgVavhpplpPMILVGNKSDLiDEREVSTFRAAhTVNRElNGCPFVECSAKCEINVSEVFTDVVRQIN-----\n>UniRef90_A0A1E3QF89/8-171 [subseq from] GTP-binding protein rhb1 n=1 Tax=Lipomyces starkeyi NRRL Y-11557 TaxID=675824 RepID=A0A1E3QF89_LIPST\n-----KIAVVGSRAVGKSSMTVQFVEEHFVESYYPTIENQFSKIIRYKGQDYATEILDTAGQDEFSIMNQKHSIGVHGYVLVYSITSRSSFDMIRVIRDKILNNTGTESIPMVVVGNKSDLGAqRKVETIEGKNLAQEWNCPFVETSARHNANIAKVFELLIGEIEKYQ--\n>UniRef90_UPI000A2A9B0E/9-178 [subseq from] ras-related protein Rap1 n=1 Tax=Exaiptasia diaphana TaxID=2652724 RepID=UPI000A2A9B0E\n----LKIIVFGEPGVGKSALTQQYSKKTFPEEYEPTIEDTYDTIVELDGRRVDLSVVDTAGHGVFSQMRDSYIKSGDGFLLVYSVTDKWSLQAISAMRDHILRVKGekgkiSTNTPIVIVGNKCDLDDDRVLTyQEGERVARKFSCSFFETSAKDDIGVDDVFVELTRKIKRSK--\n>UniRef90_A0A183IYC6/20-150 [subseq from] Small monomeric GTPase n=2 Tax=Nematoda TaxID=6231 RepID=A0A183IYC6_9BILA\n-------------------------------------------QVEVDGQQCMLEILDTAGTEQFTAMRDLYMKNGQGFVLVYSITAQSTFNDLIDLRDQILRVKDTDDvtacdfkVPMILIGNKCDLEDeRVVGKDQGQNLARQFNCAFLETSAKAKINVNEVFYDLVRQINR----\n>UniRef90_A0A6B2LKB7/2-171 [subseq from] Small monomeric GTPase n=1 Tax=Arcella intermedia TaxID=1963864 RepID=A0A6B2LKB7_9EUKA\n--KDVRIVVFGSGGVGKTKLCERYICQIFVEKYDPNIEESYRKVFVVDGSSYVIELLDTAGTQQFTAMRDLYIKNANGIIIVYSIISETSFTDVPDIHSTIlgvRSEKGWDNPPIIIAGNKIDLADKRVISKEsGEELANQLGCAFLETSAKTPTNVDELFETCGRMIIQHK--\n>UniRef90_A0A8H7I0W2/5-145 [subseq from] Ras protein n=1 Tax=Rhizoctonia solani TaxID=456999 RepID=A0A8H7I0W2_9AGAM\n----------------------------FAETYDPTIEDAFRHSVIVDDEMTYLEIVDTAGQEEYATLRDQWIREGEGFILVYSIASRRSYDRIKTFQDSIVRVKRGARPVFMLVGNKSDKTgEREVSKEEALTLSRSWGCPFMETSAKTAHNVERMFSDTIRTLRQAR--\n>UniRef90_F0ZQ21/2816-2926 [subseq from] Cpras2, large protein with the cpRAS domain n=1 Tax=Dictyostelium purpureum TaxID=5786 RepID=F0ZQ21_DICPU\n---------------------------------------------------MLMDILDTAGSEEYTFMRNAYVRSGDGFFLTFSINSRNSFDELNSFYNQILYTKDCSSYACImVVATKCDLEeQREVSSNEGKLYASSIGATYIETSSKTGLNVDAAFGAM----------\n>UniRef90_F0ZQ21/2937-2984 [subseq from] Cpras2, large protein with the cpRAS domain n=1 Tax=Dictyostelium purpureum TaxID=5786 RepID=F0ZQ21_DICPU\n--QENKIIILGGGGVGKSTLTIRYINQHFIDEYDPTIEDSYRKQVSVDEA------------------------------------------------------------------------------------------------------------------------\n>UniRef90_A0A5N5WWV5/5-186 [subseq from] P-loop containing nucleoside triphosphate hydrolase protein n=1 Tax=Aspergillus leporis TaxID=41062 RepID=A0A5N5WWV5_9EURO\n----VKVVVVGDEGVGKSALILRLCFDHFSGTHEATADDSIRKTAVVDGQECVLDIIDTAGREQYATLLEQWMRQGEVFVLVFDVSSRASFDHVRKYYDQVREIKqvlDEQSInppairpgpphyaPLIIVGNKSDLRqGRVVPATEGMDLARELGGEYVEASARDDVNVEEAFNKAVRKLRGRKQ-\n>UniRef90_A0A6P8III5/8-171 [subseq from] GTP-binding protein Rheb-like n=1 Tax=Actinia tenebrosa TaxID=6105 RepID=A0A6P8III5_ACTTE\n-----KIAVMGFRSVGKSSLTIQYVEGQFVDSYDPTIENTFTKSVKYKGQEFLLELIDTAGQDEYSIFPQSYSMGIHGYIIVYTVTSAKSFEVAKVIHEKLLDMTGQNYVPMVLVGNKTDLHmERVVSTESGKVVANSWKAAFFEASAKENSCVQEIFNTMLYEIEKHQ--\n>UniRef90_A0A1U7SHG5/4-76 [subseq from] GTPase NRas n=1 Tax=Alligator sinensis TaxID=38654 RepID=A0A1U7SHG5_ALLSI\n------------------------------------------------------------------------------------------------SREQIKRVKDSDDVPMVLVGNKCDLPTRTVDTRQAQELAKSYSIPFIETSAKTRQGVEDAFYTLVREIRQYRM-\n>UniRef90_A0A226MPA3/1-109 [subseq from] Small monomeric GTPase n=1 Tax=Callipepla squamata TaxID=9009 RepID=A0A226MPA3_CALSU\n-MREYKVVVLGSGGVGKSALTVQFVTGTFIEKYDPTIEDFYRKEIEVDASPSVLEILDTAGTEQFASMRDLYIKNGQGFILVYSLVNQQSFQDIRPMRDQIIRVKREDDV------------------------------------------------------------\n>UniRef90_UPI001F039B87/3-166 [subseq from] ras-like protein rasD n=1 Tax=Xenia sp. Carnegie-2017 TaxID=2897299 RepID=UPI001F039B87\n-----RLCVTGRGGVGKSSLTIRYLRDEFTEYYDPTIEETYQKEIEYAGRFYDIEIVDTAGQEEFFSFRDSSLASGDAFLILFAINSRASWLEMKGLHGKIIEDKEKQSIPIIIVGNKRDLENeREVDNEEIREYCGSISTPYIETSAKTGLNVQEAFKLIYGQIHKLK--\n>UniRef90_A0A8C2M405/40-197 [subseq from] ERAS n=1 Tax=Cricetulus griseus TaxID=10029 RepID=A0A8C2M405_CRIGR\n--PEYKLVVVGASGVGKSALTIQMTHHCFVKDHDPTIRDCYWKEVALDN---------GAGQDVLRALRDQCLAAGDGVLGVFALDDPSSLDQLQQIWST-WSLHQKQQLPLVLVGNKCDLVMTSGDAHTaAANVAHKWGVPFVKTSAKTQQGVEEAFALIVHEIQRAQE-\n>UniRef90_A0A8C2QRN3/1-115 [subseq from] Small monomeric GTPase n=46 Tax=Euteleostomi TaxID=117571 RepID=A0A8C2QRN3_CAPHI\n-MREYKLVVXXXXXXXKSALTVQFVQGIFVEKYDPTIEDSYRKQVEVDAQQCMLEILDTAGTEQFTAMRDLYMKNGQGFALVYSITAQSTFNDLQDLREQILRVKDTDDIFYDLVR------------------------------------------------------\n>UniRef90_A0A397W4V3/2-142 [subseq from] Small GTPase superfamily (Fragment) n=1 Tax=Gigaspora rosea TaxID=44941 RepID=A0A397W4V3_9GLOM\n-------------------------------TYDPTIESSYRKQAVIDGHPCKIEVLDTAGKDEFTALRDQWIEGGEGIVLLYSITSRSTFERVYGFYDQVLKVKDDDDesVPMVLVGNKNDkLNEREISKEEGMLMARRLKCDFIETSSRTGINVDRVFYSVIRMIRQSKD-\n>UniRef90_A0A1Q3ERF3/39-189 [subseq from] Rap 1A n=2 Tax=Lentinula edodes TaxID=5353 RepID=A0A1Q3ERF3_LENED\n-----------------AAIIVRFIQDIFVENYDPTIEEEYRRSISVDGTLTSLEVLDTAGLEQFTSLNEVYIKAGKGFILVFSLTQEASLKEVDHLRKQIIRIKGeAGAIPIVVVGTKLDLVNeREVHRNTIQALASRWKLPFYETSSKRNWHISDVFEDLVRQMRA----\n>UniRef90_A0A6I9JVN2/5-170 [subseq from] ras-related and estrogen-regulated growth inhibitor-like isoform X1 n=3 Tax=Afrotheria TaxID=311790 RepID=A0A6I9JVN2_CHRAS\n--AEVKLAIFGRAGVGKSAIVVRFLTKRFIWEYDPTLESTYRHQATIDDEVVSMEILDTAGQED-TIQKEGHMRWGEGFVVVYDITDRGSFEEVLPLKNILDEIKKPKNVTLILVGNKADLDhSRQVSTEEGEKLATELACAFYECSACTGEGnITEIFHELCREVRRR---\n>UniRef90_A0A8C3ZL60/7-92 [subseq from] RAS related n=1 Tax=Denticeps clupeoides TaxID=299321 RepID=A0A8C3ZL60_9TELE\n---RYKLVVVGGGGVGKSALTIQFIQSYFVSDYDPTIEDSYTKICNVDGKETRLDILDTAGQEEFGAMREQYMRSGEGFLLVFALNNGV---------------------------------------------------------------------------------\n>UniRef90_A0A3M6UX67/13-181 [subseq from] Small monomeric GTPase n=1 Tax=Pocillopora damicornis TaxID=46731 RepID=A0A3M6UX67_POCDA\n----FKVIVFGEAGVGKSALSIRYVCQEFSDAYDPTIEDNYEIDIEVDGCPIKVEVVDTAGNDVFRRMRDQYIKSGDGFLLVYSITDRSSSTAITSFHEQIVAAKGKKDkiipqIPIILVGNKSDLDdEREVSYQDGKKIAATLCCSFFETSAKNDIGVDEVFANLAKKMRES---\n>UniRef90_A0A8H3D6Q9/49-184 [subseq from] Ras-domain-containing protein n=1 Tax=Rhizoctonia solani TaxID=456999 RepID=A0A8H3D6Q9_9AGAM\n-------------------------------AYDPTIEDAYRKQTIVDGSVCHIEIVDTAGQEEYSTLRDQWVREGQGFILVYSITERRSFERMETFRQALLRAKSRQPPLFILVGNKCDQTyERQVLKQEGEYLAQQWGCEFLETSARTGQNIEKLFIHLIRSLRM----\n>UniRef90_UPI001D08D8DA/5-168 [subseq from] GTP-binding protein Rheb homolog n=1 Tax=Chrysoperla carnea TaxID=189513 RepID=UPI001D08D8DA\n---QRKILMMGYRSVGKSSLSIQFVEGQFVDSYDPTIENTFSKTTRVNSQDYDVKLVDTAGQDEYSIFPGQYSMDVHGYVLVYSITSQKSFEVVKLIYEKLLDVTGKVHVPIVLVGNKTDLHmERAVSTEEGRQLAENWKAAFLETSAKQNESVADVFHTLLMEIEK----\n>UniRef90_A0A6B2LML6/3-143 [subseq from] Ras family protein n=1 Tax=Arcella intermedia TaxID=1963864 RepID=A0A6B2LML6_9EUKA\n--------------------------GHFQEEYDPDIEDIYRKPVSIDGKCYTLDVLDPIGEDEFATLRDQYYKSGEGFLMIYSICSKQSLDEVNVLRGHILRVKEVEIFPMVLCGNKCDLGNeRQCSVEDGKVIAGLWGISFFETSALTGVNVEKAFLTLAREIIQ----\n>UniRef90_A0A642V184/11-173 [subseq from] GTP-binding protein rhb1 n=1 Tax=Trichomonascus ciferrii TaxID=44093 RepID=A0A642V184_9ASCO\n-----KIAIVGSSAVGKSSITVQFVEKHFVESYYPTIENQFSKSIKYKGIEYTTEIIDTAGQDEFSIMNQKHLIGIHGYVLIYSIASRSSFDMIPIIRDKILNATGTETLPMVIVGNKTDLDesQRQITFDEGQQMAQGLGLPFVETSAKDDVNVDRAFESLIAEIER----\n>UniRef90_UPI00070432D0/11-97 [subseq from] ras-related protein R-Ras2 n=1 Tax=Tupaia chinensis TaxID=246437 RepID=UPI00070432D0\nGQEKYRLVVVGGGGVGKSALTIQFIQSYFVTDYDPTIEDSYTKQCVIDDRAARLDILDTAGQEEFGAMREQYMRTGEGFLLVFSVTD-----------------------------------------------------------------------------------\n>UniRef90_UPI001E1D688B/7-169 [subseq from] GTP-binding protein Rheb-like n=1 Tax=Mercenaria mercenaria TaxID=6596 RepID=UPI001E1D688B\n-----RIALMGFRSVGKSSLTIQFVENQFVDSYDPTIENTFQKTLKINGQEYALQLVDTAGQDEYSILPQSYFMNIDGYILVYSVNSIKSFEVIKFvYDKLLDQIGTMGSIPVVLVGNKSDLEmERVVSREEGKKVADDWKIPFLEATATENQSVKRVFEKIVNTIEK----\n>UniRef90_A0A7J7K3A1/2-147 [subseq from] RRAS n=1 Tax=Bugula neritina TaxID=10212 RepID=A0A7J7K3A1_BUGNE\n-------------------------QGYFVNEYDPTIEDSYAKVCTIDGQQCKLCVLDTAGQEEFHAIRDTFIKSSDGFLLVFSFSDRHSLNLVRSFHKQILRVKDRDNTPMVLVGNKCDLPGdyRAVRGDQGRALALELRLHYVEASAKSGLHVEQAYFDVARLIKKFHE-\n>UniRef90_A0A197K075/5-164 [subseq from] Ras-like protein 3 (Fragment) n=1 Tax=Linnemannia elongata AG-77 TaxID=1314771 RepID=A0A197K075_9FUNG\n------ILVVGDGAVGKSALTLRFLR----DQYDPTIEDSYCKHIEVDGQDYTLELTDTAGQSEYRDQwDDHFMRTGDGFICVYSIASMSSFQELVGFRDQIWRAKGSRRVPIVITGNKCDLEdggKREVHTDVGALFAERSNALFVETSAKTGVNIHEMFTELVREIER----\n>UniRef90_G7NZQ7/2-137 [subseq from] Ras-related protein Rap-1b (Fragment) n=2 Tax=Macaca TaxID=9539 RepID=G7NZQ7_MACFA\n---EYKLVILGSGGIGKSALPLQFVQGNYVENYDPAIEDSYRKQLEIDAQQCMLKILDATKTEKSSAMRALYMQNKQGFALVYFIIAMSTFNDSQDLREKILQVKDIDDVAMILVSNNCDLEdERVVEKEQGQNLARQW--------------------------------\n>UniRef90_A0A8B8GH43/2-133 [subseq from] ras-related protein M-Ras-like isoform X2 n=2 Tax=Aphidomorpha TaxID=33380 RepID=A0A8B8GH43_9HEMI\n----------------------------FVADYDPTIEDSYIQHTCVDDEFCILDVLDTAGQEEFSAMREQYMRKGDGFMIVYSVTDPNSFKNVPNFFTQILRVKDRDEYPILLVANKVDLVhLRKISESEGRAMANRLNLPYMETSAKDpPQNIDGAFH------------\n>UniRef90_UPI001C808C1E/5-165 [subseq from] GTP-binding protein n=1 Tax=Scheffersomyces spartinae TaxID=45513 RepID=UPI001C808C1E\n----RKLAVVGSRSVGKSLMTVRFVEDHFVESYYPTIENQFSKTIAYKNQDYVIEILDTAGQDEYSIMNEKHLIGIHGYLLVYSVTLLQSFELIEVIRDKILNSIGADNIPMVLIGNKSDLNyQRQVETIEGQQLAEKFGCKFLESSVQDNVNVNKAFETLLDSI------\n>UniRef90_A0A1S3ICZ0/1-116 [subseq from] ras-related protein O-Krev n=1 Tax=Lingula unguis TaxID=7574 RepID=A0A1S3ICZ0_LINUN\n----------------------------------------------------MLEILDTAGTEQFTAMRDLYMKNGQGFLLVYSITAQSTFNDLQDLREQILRVKDTEDVPMILVGNKCDLEDeRVVGKDQGQNLARAWNCAFLETSAKSKINVNEIFYDLVRQINKK---\n>UniRef90_A0A8H3H9C7/56-191 [subseq from] Ras family-domain-containing protein n=9 Tax=Rhizoctonia solani TaxID=456999 RepID=A0A8H3H9C7_9AGAM\n-------------------------------AYDPTIEDAYRKQTIVDGSVCHIEIVDTAGQEEYSTLRDQWVREGQGFILVYSITERRSFERMETFRQALLRAKSRQPPLFMLVGNKCDQTyERQVLKQEGENLAQQWGCEFMETSARTGQNIEKLFIHLIRSLRL----\n>UniRef90_A0A1I7S9Z4/92-213 [subseq from] Ras family protein n=1 Tax=Bursaphelenchus xylophilus TaxID=6326 RepID=A0A1I7S9Z4_BURXY\n--TPLRIVLLGLGGVGKSAITIQFVQQYFIHDYDPTIADSYAKQCYVDENMWKLEVLDTAGQDEFAAMREHNVRSGDGFLLVFSLTNRESFEYLKRLYHYIDRVKDRDFFPMIVVGNKCDLSAQ----------------------------------------------\n>UniRef90_A0A8C2AN59/6-175 [subseq from] RAS like estrogen regulated growth inhibitor n=2 Tax=Cyprinus carpio TaxID=7962 RepID=A0A8C2AN59_CYPCA\n---EVKLAVFGRAGVGKSALVVRFLTKRFIWEYDPTLESTYRHQANIDDETVSMEILDTAGQEDV-LQKEGHMRWGDGFILVYDITDRGSFEDVAPLKGLLDEVKRPKHVPLVLLGNKADLDhARQVATEEGERLAADMACAFYECSACSDQvgtggGVAEAFHELCREIRRRR--\n>UniRef90_UPI00211076C1/1-126 [subseq from] ras-related protein Rap-2a isoform X2 n=1 Tax=Accipiter gentilis TaxID=8957 RepID=UPI00211076C1\n-MREYKVVVLGSGGVGKSALTVQFVTGTFIEKYDPTIEDFYRKEIEVDASPSVLEILDTAGTEQFASMRDLYIKNGQGFILVYSLVNQQSFQDIRPMRDQIIRVKRyFREVPTRLqSGERKPLPWVT---------------------------------------------\n>UniRef90_A0A8H5H696/3-138 [subseq from] Ras protein n=1 Tax=Tricholomella constricta TaxID=117010 RepID=A0A8H5H696_9AGAR\n-------------------------------TYDPTIEDAYRKQLVVDNRMCFVEVIDTAGQEEYATLRDQWVREGQGFILVYSIASRSTFDRLETFRQSMRRVKRGDPI-FMLVGNKCDKTyEREVSKDEGAALARQFGCEFIETSAKTAQNVERLFTNLVRALRQT---\n>UniRef90_UPI000C790BF2/9-186 [subseq from] GTPase KRas-like isoform X1 n=2 Tax=Eurytemora affinis TaxID=88015 RepID=UPI000C790BF2\n----YKLAVMGGGGVGKSCLTTRMLHNKYMETYDPTIEDFYYKEnFMVDGEPTNMEILDTAGQDNVIGTRDQYYKNAEGFLFVYSVSDSLSMKDVEDRIQGMKTargIPDNTELpPTIIIGNKCDLPTaddqskgevRKVSRSDGEELARNYGVFFEETSAKADINVKKVFEDIVRELKDQE--\n>UniRef90_A0A0J9XHW6/8-167 [subseq from] Similar to Saccharomyces cerevisiae YCR027C RHB1 Putative Rheb-related GTPase involved in regulating canavanine resistance and arginine uptake, member of the Ras superfamily of G-proteins n=1 Tax=Geotrichum candidum TaxID=1173061 RepID=A0A0J9XHW6_GEOCN\n-----KIAIVGSSAVGKSSVTVQFVEQHFVESYYPTIENQFFKPIKYKGVEYTTEIIDTAGQDEFSIMNQKHFIGIHGYMLIYSIASQSSFEMISIIRDKILNATGADTLPMVIVGNKADLDAqRQVSYEEGKNLAESFGAAFVETSAKNNSNVDKAFEALIAQI------\n>UniRef90_A0A6B2LLV0/2-156 [subseq from] Small monomeric GTPase n=1 Tax=Arcella intermedia TaxID=1963864 RepID=A0A6B2LLV0_9EUKA\n----------GPEGVGKSAFTVRFVNGIFVARYDPTIEDCYRINVQVDGKSNLVEVLDTAEYGQPTMMKDLFMKSGEGFILMYSISDQVSLDAMQRYREGIVRAKETEIFPVVLVGNKCDMEAeRVVSKEQGEMLAQQFNALFVECSAKTGVNVTQSVKSLLKLI------\n>UniRef90_B0EP59/9-175 [subseq from] Ras family GTPase n=2 Tax=Entamoeba dispar (strain ATCC PRA-260 / SAW760) TaxID=370354 RepID=B0EP59_ENTDS\n-----KLIVFgGVFGVGSSAIVIQFVSGHFVTIYDPGIEEAYVKVIQVDNSSIKLEIYDTY-VDEFVALRDQYIKYGDGFVLIYSITSKESFEEIKGIYEEIYRVKhkDkNEPIPIIIVGNKCDLENeREVTKEEGMNYADNINCPFIECSAKTNENINQIFETITRNILEQK--\n>UniRef90_A0A4W5R7G1/12-101 [subseq from] RAS related 2 n=2 Tax=Hucho hucho TaxID=62062 RepID=A0A4W5R7G1_9TELE\n---KYRLVVVGGGGVGKSALTIQFIQSYFVTDYDPTIEDSYTKQCVIDERAARLDILDTAGQEEFGAMREQYMRTGEGFLLVFSVTDRgRKFQ------------------------------------------------------------------------------\n>UniRef90_A0A6G3MLC8/6-162 [subseq from] GTPase KRas (Trinotate prediction) (Fragment) n=1 Tax=Henneguya salminicola TaxID=69463 RepID=A0A6G3MLC8_HENSL\n---------ISGGGVGKTSIVTQLIENYFVPQYDPSIENIFKTTMIVDDQDYLLDIVDTAGQPEYSSLTDPWYSLGNAFLVIFAINDLNSFNQVPTFIEKIKESQKDHNAPIVIVGNKSDCFSR-VSIEEINNMINEHRVGFIHTSAMAKQNINKLFQIVVKLMRDN---\n>UniRef90_A0A3M6TW94/7-170 [subseq from] GTP-binding protein Rheb n=2 Tax=Pocilloporidae TaxID=46729 RepID=A0A3M6TW94_POCDA\n----RKIVIMGFRSVGKSSITIQLVEGQFVDSYDPTIENTFTTKVKHNSQEYVLELVDTAGQDEYSIFPQSYSVGIHGYVLVYAVTSPKSFEVVKVIHEKLLDMSGQDYVPMVLVGNKTDLHmERKVPTENGKSLADSWKAAFFESSAKENSSVHEIFQMVIREIEKR---\n>UniRef90_A0A8H6T621/118-257 [subseq from] Ras protein n=1 Tax=Mycena chlorophos TaxID=658473 RepID=A0A8H6T621_MYCCL\n---------------------------RVLQTYDPTIEDAYRKQFIVDNRMCFVEVIDTAGQEEYATLRDQWVREGQGFILVYSIASRQTFDRLEIFRQSVRRAKRGDPI-LMLVGNKCDKAyEREVSKEEGAALARQFGCEFIETSAKTAQNVERVFTNLVRALRQT---\n>UniRef90_UPI001CD8A7A4/1-113 [subseq from] ras-related protein Rap-2a-like isoform X2 n=1 Tax=Solea senegalensis TaxID=28829 RepID=UPI001CD8A7A4\n-MREYKVVVLGSGGVGKSALTVQFVTGTFIEKYDPTIEDFYRKEIEVDSSPSVLEILDTAGTEQFASMRDLYIRNGQGFILVYSLVNQQSFQDIKPMRDQIIRVKSLVSFIVSM--------------------------------------------------------\n>UniRef90_Q86EK0/27-119 [subseq from] Clone ZZD266 mRNA sequence n=1 Tax=Schistosoma japonicum TaxID=6182 RepID=Q86EK0_SCHJA\n-----------------------------------------------------------------------------GVFMCVAVNNDKSYEDINKYREQIKRVKDADEVPMVLVGNKIDLPSRSFSANEVQEFSKSCNIPYVETSAKTRQGVEEAFYTLVREIKKYGEK\n>UniRef90_A2DLV4/6-169 [subseq from] Small GTP-binding protein, putative n=1 Tax=Trichomonas vaginalis (strain ATCC PRA-98 / G3) TaxID=412133 RepID=A2DLV4_TRIV3\n---TYTLVILGSGAVGKTSITIQLIQGRFSAYHDPTFENTYTKYVNIGGDEIKLNILDTAGQDDFECMRDTYIRQGHGFLLVFALNDMQSFDKMIEIYRRIKEIKDSYTPPVLICANKCDFPTWEVNKENFIDFCESQKLKYNFTSALTGENIVKSFEDISKMMRKQ---\n>UniRef90_A0A8C4LHK5/84-157 [subseq from] HRas proto-oncogene, GTPase n=1 Tax=Equus asinus asinus TaxID=83772 RepID=A0A8C4LHK5_EQUAS\n-----------------------------------------------------------------------------------------------PCREQIKRVKDSDDVPMVLVGNKCDLAARTVESRQAQDLARSYGIPYIETSAKTRQGVEDAFYTLVREIRQHKV-\n>UniRef90_A0A2B4SJV5/6-177 [subseq from] Ras-like GTP-binding protein RHO n=2 Tax=Stylophora pistillata TaxID=50429 RepID=A0A2B4SJV5_STYPI\n----RKLVIVGDGACGKTSLLSVFSHGIFPEFHAPTVFENDVSNIEVDGKMMELELWDTAGQESYDKLRPLSYPNSDVVLMCFSIDIPDSLANVHEKWVPEVRHFCGQSVPLILVGNKIDLRHEKNAMKELSNfnqapvtieegramFERIKANAYMECSAKTREGVGDVFETAAK--------\n>UniRef90_A0A2B4SJV5/209-383 [subseq from] Ras-like GTP-binding protein RHO n=2 Tax=Stylophora pistillata TaxID=50429 RepID=A0A2B4SJV5_STYPI\n----KKLVIVGDGACGKTCLLYVFSKDEFPETHVPTVFDTYVADVEVDGKMMELALWDTAGQEDYDRLRPLSYPDTHVVLMCFSVDNPDSFENIPEkWAPEIRHF--CPNVPIILVGNKKDLRHnenvkRElaiykrvpISSEEGSVMcERVKAHAYLECSAKTREGVRDVFETAARAALK----\n>UniRef90_A0A813VC24/180-330 [subseq from] Ras family protein n=1 Tax=Didymodactylos carnosus TaxID=1234261 RepID=A0A813VC24_9BILA\n----------------QSSRTNSFVQNIFIDKYDPTIEDCYVKKIEIDGEQCQLEILDTAGT-DLSAMRDIYINNREGFILVYCITSQATYNDVMELKDRIYHIKKTINVPMVIVGTKSDLDDeRVVGKESGQQLAKKYQCTFLEASSKMNINVNEIFFDLVRQMNRQ---\n>UniRef90_A0A4U8V1E9/1-167 [subseq from] Small monomeric GTPase n=1 Tax=Steinernema carpocapsae TaxID=34508 RepID=A0A4U8V1E9_STECR\n-MRKFKVVVLGSSGVGKTCLINNLVRGTFYEHYDPTLEDKYTKEIAIDGKTCLLQIVDTSGVEQFEAQRDRYIRNAEGFVLVYSVADRSSLYSTLQIYNRIVAIRGSNNIPVILVGTKCDViTNREVFAHEGQSVATELTCSFAEASAKLGKNVYDIFEDIVQQIRYV---\n>UniRef90_A0A8I5TSK7/1-114 [subseq from] RAP2A, member of RAS oncogene family n=1 Tax=Pongo abelii TaxID=9601 RepID=A0A8I5TSK7_PONAB\n-MREYKVVVLGSGGVGKSALTVQFVTGTFIEKYDPTIEDFYRKEIEVDSSPSVLEILDTAGTEQFASMRDLYIKNGQGFILVYSLVNQQSFQDIKPMRDQIIRVKRAHGMHKLLV-------------------------------------------------------\n>UniRef90_C3YK58/1-44 [subseq from] Small monomeric GTPase n=4 Tax=Branchiostoma TaxID=7737 RepID=C3YK58_BRAFL\n-MREYKVVVLGSGGVGKSALTVQFVTGQFMEKYDPPIEDFYRKEI-----------------------------------------------------------------------------------------------------------------------------\n>UniRef90_C3YK58/48-141 [subseq from] Small monomeric GTPase n=4 Tax=Branchiostoma TaxID=7737 RepID=C3YK58_BRAFL\n-----------------------------------------------------------------------FSKNGQGFYLGSSLTTYQTFQDIKPIRDQIIGVKGTEKVPLVLVGNKVDLESeREVPTSEGKALAQSWGVPFLETSAKSKHNVDDVFAEVVREM------\n>UniRef90_L7FKF0/5-170 [subseq from] Ras-related protein n=1 Tax=Entamoeba invadens IP1 TaxID=370355 RepID=L7FKF0_ENTIV\n---ECKVFLVGDSKVGKTQIKLRFCQGIFVENYNPTMEDQMRKQVEVEGVQFLVVILDDhSSTTEFTAMSDQYYKNADGFIVVFSLDKEESFENLYKYKEEILRHKDKDtfgDIPVVLCANKSDLKfERKVDSYKCEKLSTEWGVPYLEISAKTNINIENAFKDVLKQV------\n>UniRef90_C3YXK2/7-169 [subseq from] GTP-binding protein Rheb n=3 Tax=Branchiostoma TaxID=7737 RepID=C3YXK2_BRAFL\n----RKVAVMGFRAVGKSSLTIQFVEGQFVDSYDPTIENTFNKTIKVRGQEFNLQLVDTAGQDEYSIFPQAYTMDVHGYVLVYSVTSRKSYEVVQVIRDKLLDLTGAQNVPIVLVGNKTDLHmERVIPQEEGKGLADQWKCPFAESSAKEKESVNSVFQQLIMEIER----\n>UniRef90_A0A673V3N2/95-224 [subseq from] RAP2C, member of RAS oncogene family n=2 Tax=Suricata suricatta TaxID=37032 RepID=A0A673V3N2_SURSU\n------------------------------------AEDFYRKEIEVDSSPSVLEILDTAGTEQFASMRDLYIKNGQGFILVYSLVNQQSFQDIKPMRDQIVRVKRYEKVPLILVGNKVDLePEREVMSSEGRALAQEWGCPFMETSAKSKSMVDELFAEIVRQMN-----\n>UniRef90_A0A2H3RZK0/791-959 [subseq from] DH domain-containing protein n=1 Tax=Gibberella fujikuroi TaxID=5127 RepID=A0A2H3RZK0_GIBFU\nGISKYPLVLLGAGGCGTSDLTIKFVTAESCQEFDPSKYDPYCRMCVIDDGFASIDVIDATGQEDYSAMRQQFIREGAGFMLVYNVTSRRSFEEITTYYHQILKQKDEDHFPVVIVGiDRFQESLREVMTREGESLAEELGCTFVEVDAKSSDEVDGAFFDLVREVRWYR--\n>UniRef90_A0A7S4ND41/25-189 [subseq from] Small monomeric GTPase n=1 Tax=Paramoeba aestuarina TaxID=180227 RepID=A0A7S4ND41_9EUKA\n----AKLLMFGAGGVGKTAVTERYILDDYTDEWDcPTVEDSYVKELSVDGEDHVLEILDTGGQEEFAALEDQWIRDADLFVVMYAISNLESYEIAEKKIEKIKLFKHDKYCPkgVLLVGNKKDEEeYRQVTTETAREKAQIEGISFAEVSAKTGEGVFEMFHDLVRVAR-----\n>UniRef90_UPI000BFA6D74/131-163 [subseq from] ras-related protein Rap-2a-like isoform X3 n=1 Tax=Varroa jacobsoni TaxID=62625 RepID=UPI000BFA6D74\n-------------------------------------------------------------------------------------RSGFGWQDIKNMREQIMRVKNSDSVPVLLVGNK----------------------------------------------------\n>UniRef90_A0A8J5N1P8/3-115 [subseq from] Ras-like protein 2-like n=1 Tax=Homarus americanus TaxID=6706 RepID=A0A8J5N1P8_HOMAM\n-------------------------------------------------------VLDTAGQEEFSAMREQYMRSGEGFLLVFSVTDRNSFDELPRFHKQILRVKDRDEFPMLMVANKADLEhQRVISTEEAHTVARQLKIPYIECSAKSRTNVDQSFYELVRIVRKF---\n>UniRef90_A0A6F9BKC3/1-44 [subseq from] Small monomeric GTPase n=1 Tax=Coregonus sp. 'balchen' TaxID=861768 RepID=A0A6F9BKC3_9TELE\n-MREYKLVVLGSGGVGKSALTVQFVQGIFVEKYDPTIEDSYRKST-----------------------------------------------------------------------------------------------------------------------------\n>UniRef90_A0A6F9BKC3/44-122 [subseq from] Small monomeric GTPase n=1 Tax=Coregonus sp. 'balchen' TaxID=861768 RepID=A0A6F9BKC3_9TELE\n-----------------------------------------------------------------------------------------TFNDLQDLREQILRVKDTEDVPMILVGNKCDLEdERVVGKEQGQNLARQWNnCAFLESSAKSKINVNEIFYDLVRQINR----\n>UniRef90_A0A8P4GCM8/7-166 [subseq from] RAS related n=1 Tax=Dicentrarchus labrax TaxID=13489 RepID=A0A8P4GCM8_DICLA\n---RFKLVVVGGGGVGKSALTIQFIQSYFVSDYDPTIEDSYTKICTVDGKETR-HFIHTLIKNPFE-----YMLFDTGTAN-SCLPSPKSYHEVQKFHTQILRVKDRDDFPMVLVGNKADLEQqRVISREDAQAFARENRIHYMEASAKNRYNVDEAFLELVQIIRRFQE-\n>UniRef90_A0A8C1BUJ3/35-160 [subseq from] small monomeric GTPase n=1 Tax=Cyprinus carpio TaxID=7962 RepID=A0A8C1BUJ3_CYPCA\n--------------------------------------------WCLDGEEVQIDILDTAGQEDYAAIRDNYFRSGEGFLLVFSITEHESFTATAEFREQILRVKAEEDkIPLLLVGNKSDLEDrRQVSVDEARGKAEECGVQYVETSAKTRANVDKVFFDLMREVRAKK--\n>UniRef90_A0A6F9DRE4/6-170 [subseq from] GTP-binding protein Rheb n=1 Tax=Phallusia mammillata TaxID=59560 RepID=A0A6F9DRE4_9ASCI\n---ERKLAIVGYRSVGKSSITLQFVENQFVESYDPTIENTFTRQIRLGNQDYVLHIVDTAGQDEYSLFPDSYALDIHGYILVYSVTSTKSFEVVKVIHEKLLDMIGRIKIPLVLVGNKTDLHmERKVTTEMGRNLAKNWEATFYETSAKHNLDVQSIFKGIITEVEKQ---\n>UniRef90_A0A7M7LTR9/6-168 [subseq from] GTP-binding protein Rheb homolog n=37 Tax=Hymenoptera TaxID=7399 RepID=A0A7M7LTR9_NASVI\n----RKIAIMGYRSVGKSSLSIQFVEGQFVDSYDPTIENTFTKSTRVNSQDYEVKLVDTAGQDEYSIFPTQYSMDIHGYVLVYSITSAKSFEVVQVIYDKLLDITGKVHVPLVLVGNKTDLyVDRMITTEQGKRLADSWNAAFLETSAKQNESVADIFHTLLIEIEK----\n>UniRef90_A0A0L0D3F6/10-172 [subseq from] GTP-binding protein rhb1 n=1 Tax=Thecamonas trahens ATCC 50062 TaxID=461836 RepID=A0A0L0D3F6_THETB\n-----KVAVLGFRAVGKSSLTIRFIDDVFIQAYNPTIEATFNKTFDVDGSHYHLEVADTAGQDDYSILHSQYALGIHGYILVYSVASKNSFETLKIIRDKILNVTGAATIPCVLVGNKSDLQfERQVPREQGQALADSWGCAFVESSAKHNERVEDIFKLIIREIEKT---\n>UniRef90_A0A6B2LQ00/2-139 [subseq from] Ras family protein (Fragment) n=1 Tax=Arcella intermedia TaxID=1963864 RepID=A0A6B2LQ00_9EUKA\n-----KLILMGTGGTGKTPFAIQYVENRWEPKYIPTIEESYRVERKIDDEVWILEILDTAGTEQFTSMRDLYMKAGQGFILMYSIISDSTFHDLKIVRNQILKVKEKDTVAMVLCGNKCDLESkRAVSTEEGQALATSWGCPF----------------------------\n>UniRef90_A0A137PDR9/41-202 [subseq from] GTP-binding protein rhb1 n=1 Tax=Conidiobolus coronatus (strain ATCC 28846 / CBS 209.66 / NRRL 28638) TaxID=796925 RepID=A0A137PDR9_CONC2\n-----RIAVLGSRAVGKSSLTIQFVENHFVDSYYPTIENTFTKVFKYRGQEFTVEIIDTAGQDEYSILGSQHAIGIHGYALVYSVTSKSSYELIKIIREKILNFSGTDWVPMVLVGNKKDLQNqRQVTTEEVKELAQQWNCQWVETSAKTNENIGKLFEGMIEEIER----\n>UniRef90_A0A6B2LR58/4-123 [subseq from] Ras family protein (Fragment) n=1 Tax=Arcella intermedia TaxID=1963864 RepID=A0A6B2LR58_9EUKA\n----CKIVMSGYCGVGKSPFVVQFISKKYVVVYDPTIVDSYRKYVTVDGKDCLLDILDTGGSDYLTAMRDYHMRNGQGFMLFYAVNSRKSLEEVKSYRERLLAVKEKVNVPIVLCSTKCDLEDG----------------------------------------------\n>UniRef90_A0A0N5AVW4/5-150 [subseq from] Ras-like protein 3 n=1 Tax=Syphacia muris TaxID=451379 RepID=A0A0N5AVW4_9BILA\n--------------------TTQLVKGIFVERYDPTIEDSFRKQIVVDGKPCILEILDTAGTEQFTAMRDLYMKNGEGFIIVYSVTDPLSLTEATDIFQNLVRVRQKYHFPLILVGNKCdDFKNRSLSKEEGEQLAMQFNSTFCESSAKENINVVSIFEDIVRQIR-----\n>UniRef90_UPI0009E5538D/7-171 [subseq from] GTP-binding protein Rheb-like n=1 Tax=Orbicella faveolata TaxID=48498 RepID=UPI0009E5538D\n----RKIVVMGFRSVGKSSITIQFVEGQFVDSYDPTIENTFTTKLKHNSQEYILEVVDTAGQDEYSIFPQTYSVGIHGYVLVYAVTSAKSFEVVKVIHEKLLDMSGQNYVPMVLVGNKTDLHmERVVTYKTGKTLADSWKAAFFESSAKENSSVQEIFQSLIREIENHD--\n>UniRef90_A0A1Y1XNG7/1-124 [subseq from] Ras-domain-containing protein (Fragment) n=1 Tax=Anaeromyces robustus TaxID=1754192 RepID=A0A1Y1XNG7_9FUNG\n----------------------------------------------IDGEECFIDILDTAGQEEYAAIRDNYYRSGEGFMCVFSITEAESFAQSQEFRDQICRILDNEDIPLLLVGNKCDLAHlRKVSTREAEALAAEWNCQYIETSAKTPSNVDECYAMIIRLIQQQKQ-\n>UniRef90_A0A4U7KUX8/8-127 [subseq from] Small monomeric GTPase n=1 Tax=Sporisorium graminicola TaxID=280036 RepID=A0A4U7KUX8_9BASI\n----YKLIVLGSAGVGKTALTIQFCLHYFADTCDPTIEDCYRKQTVIDDDPCMFEVLDTAGQPQFAVLRDQWIRYGDAFLIVFSVTDRRSFDIVESFRTQILRFKDQKahQVPIIIVGNMCDMV------------------------------------------------\n>UniRef90_A0A836K1Y1/12-116 [subseq from] RASM protein (Fragment) n=1 Tax=Acromyrmex heyeri TaxID=230685 RepID=A0A836K1Y1_9HYME\n---TFKLVVVGDGGVGKSALTIQFFQKLFVADYDPTIEDSYIQHTEVDKQWCILDVLDTAGQEEFSAMREQYMRKGDGFLLVYSVTDKQSYQNIVNFHTQILRVKDRD--------------------------------------------------------------\n>UniRef90_A0A2P6NZD3/39-188 [subseq from] Ras-like protein 3 n=1 Tax=Planoprotostelium fungivorum TaxID=1890364 RepID=A0A2P6NZD3_9EUKA\n---------------GKSAMVVRYIRAVFLSRYDPTIEDQYSKYVQITGRQITLDILDTAGTEQFTSLKDVYMKSGKGFVLVYSVTSESSLEEIKAVHRQLLLVKDADNVPAVLCGNKCDATDiREVSRDDGEKLAKTLNVSFFECSAKTGHGIDELFLDLAKQL------\n>UniRef90_A0A4Z1J7V3/7-43 [subseq from] Ras family protein n=1 Tax=Botrytis elliptica TaxID=278938 RepID=A0A4Z1J7V3_9HELO\n-----------FCGVGKSCLTAQFVQNIWIESYDPTIEDSYRKVIEVD--------------------------------------------------------------------------------------------------------------------------\n>UniRef90_A0A4Z1J7V3/74-182 [subseq from] Ras family protein n=1 Tax=Botrytis elliptica TaxID=278938 RepID=A0A4Z1J7V3_9HELO\n-----------------------------------------------------------RAHHSHILPRELYMKTGQGFLLVFSITSQSSLNELSELRETIIRIKDDENVPIVIVGNKSDLEQdRVVSRQAAFNVSQSWGnAPYYETSARRRANVDEVFIDLCRQIIR----\n>UniRef90_UPI00193CECD1/1-139 [subseq from] ras-related protein Rap-1b-like n=1 Tax=Saimiri boliviensis boliviensis TaxID=39432 RepID=UPI00193CECD1\n-MHEYKLVVPGSGATGMSALPLQFVQGYYVENYDPTIEDSYRKQLEVDAQQCMLEILDTTKTEKSAAMRDAYMQTKQGFALVYFMIAQSTFNDSQYLREKILQVKDMDDVLMILASNNCDWKdERIVEKEQGQHLARQST-------------------------------\n>UniRef90_A0A7L3EFK6/17-149 [subseq from] RIT2 protein (Fragment) n=1 Tax=Chaetops frenatus TaxID=221966 RepID=A0A7L3EFK6_9PASS\nGSREYKVVMLGAGGVGKSVnfpcvllpVSiqwLQFISHRFPDYHDPTIEDAYKTQVRIDDEPAYLDILDTAGQAEFTAMRDQYMRGGEGFIICYSITDRQSFQEAAEFKELIYRVRHTYDIPVVLVGNKTDLE------------------------------------------------\n>UniRef90_UPI001CFC88D9/8-168 [subseq from] uncharacterized protein n=1 Tax=Naegleria lovaniensis TaxID=51637 RepID=UPI001CFC88D9\n-------GIFGPFAVGKTSISVQFVENKFSEVHDPTIEDYFETTRNVKGIVSNITILDTAGQETYQSLLSDAMSEAEGFILVYSITDRSSFEKVQKLREKVQMVQS-STVPVILVGNKCDLEhERVVSKSEGEEIAKSVGCPFIETSAKTGLNIEQVFELIVLMVRKSK--\n>UniRef90_D2UXD7/5-168 [subseq from] Ras family small GTPase n=1 Tax=Naegleria gruberi TaxID=5762 RepID=D2UXD7_NAEGR\n----HTIGIFGPYAVGKTSVSVQFVENKYTETHDPTIEDYFEITKNIRGITSNITILDTAGQESYQSLLSDAMSEAEGFILVYSVVDRESFEKVQKLREKVTMVQ-SATVPVILVGNKADLEdERQVSTSEAEQLAHGVGCPFIEASAKTGLNIEKIFELIVCQVRKSK--\n>UniRef90_A0A0B6ZFG8/5-168 [subseq from] GTP-binding protein Rheb homolog n=3 Tax=Euthyneura TaxID=216307 RepID=A0A0B6ZFG8_9EUPU\n---ERKIAFMGFRSVGKSSLIIQYVENQFVDSYDPTIENTFAKHTRVGGQEYNLHVVDTAGQDEYSVIPQSYFININGYVLVYSVNSQKSFDVVKHVYDKIIDMKGRMTVPIVLVGNKKDLRfERVISEEEGRRVAETWKVPFLEASAKENSSVKEIFDTILNTMKQ----\n>UniRef90_UPI000F444DB0/1-131 [subseq from] ras-related protein Rap-2a isoform X2 n=2 Tax=Delphinidae TaxID=9726 RepID=UPI000F444DB0\n-MREYKVVVLGSGGVGKSALTVQFVTGTFIEKYDPTIEDFYRKEIEVDSSPSVLEILDTAGTEQFASMRDLYIKNGQGFILVYSLVNQQSFQDIKPMRDQIIRVKRVSRGPdLKYLGTCNPMPILRIKPRNL---------------------------------------\n>UniRef90_F2U2N0/2-164 [subseq from] Ras family protein n=1 Tax=Salpingoeca rosetta (strain ATCC 50818 / BSB-021) TaxID=946362 RepID=F2U2N0_SALR5\n-----KIVLIGSGGVGKSCIALRYLKDRFVEEYDPTIEESYSTTIELDGHTVPLELVDTAGQEEFKSFRDATLDFGEAFIIVFSITDDASYKEATKLVTKVEKLFMDEDVtPILLVGNKCDLKDrRKVEEAVARGFCEQHNITYMETSAKESTNVRDAFAHIIRLLRR----\n>UniRef90_A0A183RTG5/4-94 [subseq from] Small monomeric GTPase n=1 Tax=Schistosoma rodhaini TaxID=6188 RepID=A0A183RTG5_9TREM\n---KYRLVVLGSGGVGKSALTVKFVSGKFVEKYDPTIEDFYRKDILVDGVHHTLEILDTAGTEQFSSLRDLYIRNGQCFLVVYNLASRQTFSDI----------------------------------------------------------------------------\n>UniRef90_A0A183RTG5/94-149 [subseq from] Small monomeric GTPase n=1 Tax=Schistosoma rodhaini TaxID=6188 RepID=A0A183RTG5_9TREM\n---------------------------------------------------------------------------------------------------------------ILLVGNKADLAlngHREIDPQESETLAAQWCCPHLETSARDDVGVNEAFLEAVRQI------\n>UniRef90_UPI0021136C6E/3-122 [subseq from] GTPase HRas-like isoform X4 n=1 Tax=Orcinus orca TaxID=9733 RepID=UPI0021136C6E\n----------------------------------------------------LLGMLDTVGREEYSAVQAQYTCTREGFLCLPSTtpspSRARSFEDIRQYREQIEWLKESDDVPRVLLGNKCDLATCTVECWQAQDLARSYGIPYMETSAKKGQGVEDAVYKLEHKSQQHK--\n>UniRef90_A0A1D2VJ43/8-176 [subseq from] GTP-binding protein rhb1 n=1 Tax=Ascoidea rubescens DSM 1968 TaxID=1344418 RepID=A0A1D2VJ43_9ASCO\n----RKLAVVGARGVGKSSLTARYTQEKFLDSYYPTIENQFSKDVTIDKKLYNLEILDTAGQDEYSMMNDKHLIGIHGYILIYSVTSRSSFELISTIREKIVDsIiplsdGDSVDIPFVIVGNKTDLNAlRQVPTTEGEELGKKFNCPFIEVSAKDNINVDKCFKLVLTTVNK----\n>UniRef90_UPI00211EDC0D/34-151 [subseq from] GTPase HRas-like isoform X2 n=1 Tax=Schistocerca gregaria TaxID=7010 RepID=UPI00211EDC0D\n----YHFVVMGSGGVGKSAITIRFVNRHFEAKYDPTIEDRYQKVIDYQGVLCVLEILDTAGQETFSAMRELYMKNGEGFVLVYSITSQRSLDDLEPIRDGIYRHKANSYVPMVLVGNKCDLE------------------------------------------------\n>UniRef90_I7M028/15-184 [subseq from] Small guanosine triphosphatase family Ras family protein n=1 Tax=Tetrahymena thermophila (strain SB210) TaxID=312017 RepID=I7M028_TETTS\n----VKIVVLGQGGVGKTCLILRLRNDDFDENYVPTLQDTYHKNLVVDGLVTQLEILDTAGQEDYEVLRDMWIRNGQCFILMYSINNQESFEDVKSLVKRIEMVKcinqktfQEMNIQIIIVGSKLDLDSeRQVKRELAENFAKQHNLLFKETSAKTGQGCVEVFEDLIRKQKN----\n>UniRef90_A0A1I8GNU3/8-144 [subseq from] Small monomeric GTPase n=1 Tax=Macrostomum lignano TaxID=282301 RepID=A0A1I8GNU3_9PLAT\n--QTIKCVVVGDGAVGKTCLLISYTTNKFPSDYVPTVFDNYAVTVMIGGEPYTLGLFDTAGQEDYDRLRPLSYPATDVFLVCFSVVNPASYENVKEKW-VPEIMHHCPKVPFILVGTQMDLRTdQTMVEKLAKNRQRAIT-------------------------------\n>UniRef90_A0A1I8GNU3/173-300 [subseq from] Small monomeric GTPase n=1 Tax=Macrostomum lignano TaxID=282301 RepID=A0A1I8GNU3_9PLAT\n-----KCVAVGDGAVGKTCLLISYAQGRFPPGYVPTVFDTYAVSVRIGDTQHTLGLFDTAGQEEYEMLRDLSYPGTDVFLVCFSIVNPTSLENARQlWIPEVTR--ACPNAPFLLVGTQSDLRAdrRTLD-----WLARS---------------------------------\n>UniRef90_A0A066VPC3/20-155 [subseq from] Ras-like protein (Fragment) n=2 Tax=Rhizoctonia solani TaxID=456999 RepID=A0A066VPC3_9AGAM\n-------------------------------AYDPTIEDAYRKQTIVDGSVCHIEIVDTAGQEEYSTLRDQWVREGQGFILVYSITERRSFERMETFRQALLRAKSRQPPLFILVGNKCDQTyERQVLKQEGENLAQQWGCEFIETSARTGHNIEKLFIHLIRSLRM----\n>UniRef90_A0A8H8IWX4/2-157 [subseq from] Ras family small GTPase n=2 Tax=Ceratobasidium sp. AG-Ba TaxID=170446 RepID=A0A8H8IWX4_9AGAM\n---------LGDGGVGKTALAVQYTMNSFIEASG--TWDAFRHSVVVDDEMTYLEIVDTAGQEEYATLRDQWIREGEGFILVYSIASRRSYDRIRAFQDSIVRVKRGSRPVFMLVGNKNDKQNeREVSKEEGAALGRQWGCPFLETSAKTAHNVDRMFTETVRTLRL----\n>UniRef90_A0A7J6ALI7/12-94 [subseq from] Small monomeric GTPase n=1 Tax=Ameiurus melas TaxID=219545 RepID=A0A7J6ALI7_AMEME\n---KYRLVVVGGGGVGKSALTIQFIQSYFVTDYDPTIEDSYTKQCVIDERPARLDILDTAGQEEFGAMREQYMRTGEGFLLVFSVT------------------------------------------------------------------------------------\n>UniRef90_UPI0009B3474A/1-106 [subseq from] ras-related protein Rap-2a-like isoform X2 n=1 Tax=Monopterus albus TaxID=43700 RepID=UPI0009B3474A\n-MREYKVVVLGSGGVGKSALTVQFVTGTFIEKYDPTIEDFYRKEIEVDSSPSVLEILDTAGTEQFASMRDLYIRNGQGFILVYSLVNQQSFQDIKPMRDQIIRVKRD---------------------------------------------------------------\n>UniRef90_A0A3B3C627/34-138 [subseq from] Small monomeric GTPase n=2 Tax=Oryzias melastigma TaxID=30732 RepID=A0A3B3C627_ORYME\n-MREYKVVVLGSGGVGKSALTVQFVTGTFIEKYDPTIEDFYRKEIEVDSSPSVLEILDTAGTEQFASMRDLYIRNGQGFILVYSLVNQQSFQDIKPMRDQIIRVKR----------------------------------------------------------------\n>UniRef90_A0A7L0JRN9/1-132 [subseq from] RAP1B protein (Fragment) n=1 Tax=Chauna torquata TaxID=30388 RepID=A0A7L0JRN9_CHATO\n-MREYKLVVLGSGGVGKSALTVQFVQGIFVEKYDPTIEDSYRKQVEVDAQQCMLEILDTAGTEQFTAMRDLYMKNGQGFRLGFRCLML-CLSKILMI---SLLVLNCLQVPMILVGNKCDLEdERVVGKEQGQNLAR----------------------------------\n>UniRef90_A0A6G0V4J2/6-171 [subseq from] DB domain-containing protein n=1 Tax=Halicephalobus sp. NKZ332 TaxID=2598192 RepID=A0A6G0V4J2_9BILA\n----KKLVIVGDGACGKTCLLIVFSKDQFPDVYVPTVFENYVADIEVDGKQVELALWDTAGQEDYDRLRPLSYPDTDVILMCFSIDSPDSLDNIPEkWTPEVRHF--CPNVPIILVGNKKDLRNdpQTirdlarnkqepVKPEQGKAIADQIGaFAYLECSAKTKEGIREVF-------------\n>UniRef90_A0A6G0V4J2/201-317 [subseq from] DB domain-containing protein n=1 Tax=Halicephalobus sp. NKZ332 TaxID=2598192 RepID=A0A6G0V4J2_9BILA\n----KKLVIVGDGGCGKTCLLIVFSRDEFPDIYIPTVFENYVADFEVDGKQVELALWDTAGQEDYDRLRPLSYPDTDIVLLCFAIDAPDSLSNVvDKWYPEVRHF--CPNVPVILVGNKKDTR------------------------------------------------\n>UniRef90_A0A1E4U010/6-167 [subseq from] GTP-binding protein rhb1 n=1 Tax=Pachysolen tannophilus NRRL Y-2460 TaxID=669874 RepID=A0A1E4U010_PACTA\n-----KIAVVGSRSVGKSSMTVQYVEEHFVESYYPTIENQFSKTISFKNQEYAIEILDTAGQDEFSIMNQKHLIGIHGYILVYSIASKNSFDMLQVIRDKIIDSTGNEHLPMIVVGNKNDLEAqRQVTRSEGENWAKSFGYKFIECSARTNSNVDQVFELLIAEIEK----\n>UniRef90_A0A6B2LFS6/1-116 [subseq from] GTP-binding protein n=1 Tax=Arcella intermedia TaxID=1963864 RepID=A0A6B2LFS6_9EUKA\n----------------------------------------------------MLDILDTAQYEEFTSLRDQYMRTSQSFIILFSIDSRTSFDSLRDYRETIMRVRDQEKFPVVLCGNKSDLEGdRLVTDWEAEELARSWGCPYVKTSAKTRLNVDEVFFEIVREIKKE---\n>UniRef90_UPI001876827E/1-141 [subseq from] ras-related protein Rap-2a isoform X2 n=2 Tax=Manis TaxID=9973 RepID=UPI001876827E\n-MREYKVVVLGSGGVGKSALTVQFVTGTFIEKYDPTIEDFYRKEIEVDSSPSVLEILDTAGTEQFASMRDLYIKNGQGFILVYSLVNQQSFQDIKPMRDQIIRVKRVNHGPNLKYP-GTYYPRPVVLGKKTKNLQRDLPRPSI---------------------------\n>UniRef90_UPI001AEFDC90/1-114 [subseq from] ras-related protein Rap-2a isoform X2 n=1 Tax=Mesocricetus auratus TaxID=10036 RepID=UPI001AEFDC90\n-MREYKVVVLGSGGVGKSALTVQFVTGTFIEKYDPTIEDFYRKEIEVDSSPSVLEILDTAGTEQFASMRDLYIKNGQGFILVYSLVNQQSFQDIKPMRDQIIRVKRNPTSPVKKA-------------------------------------------------------\n>UniRef90_A0A091WMH2/6-109 [subseq from] Ras-related protein Rap-2b (Fragment) n=1 Tax=Opisthocomus hoazin TaxID=30419 RepID=A0A091WMH2_OPIHO\n-MREYKVVVLGSGGVGKSALTVQFVTGSFIEKYDPTIEDFYRKEIEVDSSPSVLEILDTAGTEQFASMRDLYIKNGQGFILVYSLVNQQSFQDIRPMRDQIIRVK-----------------------------------------------------------------\n>UniRef90_A0A5N3XG10/1-112 [subseq from] Small monomeric GTPase n=6 Tax=Amniota TaxID=32524 RepID=A0A5N3XG10_MUNRE\n-MREYKVVVLGSGGVGKSALTVQFVTGTFIEKYDPTIEDFYRKEIEVDSSPSVLEILDTAGTEQFASMRDLYIKNGQGFILVYSLVNQQSFQDIKPMRDQIIRVKRPLLKPLL---------------------------------------------------------\n>UniRef90_C5M7Z8/6-171 [subseq from] GTP-binding protein rhb1 n=3 Tax=Candida TaxID=5475 RepID=C5M7Z8_CANTT\n----RKLAVVGSRSVGKSSMTVRFVEDHFVESYYPTIENQFSKQIRLNNQDYNIEILDTAGQDEFSLLNEKHLIGIHGYILIYSVTSRQSFEIIEIIRDKILNSigTNNTQLPMILIGNKCDLNyQRQVEFNEGQELAKSFNCKFLETSVRENINVDKCFETIIEEIEKI---\n>UniRef90_A0A4Z0Y7M3/7-173 [subseq from] ANK_REP_REGION domain-containing protein n=1 Tax=Xylaria hypoxylon TaxID=37992 RepID=A0A4Z0Y7M3_9PEZI\n---THKIVVLGDGGTGKTALIIQLSLNHFVETYDPTIEDTYLKQTIVDEIPCLLELMDTAGQEEYISLTEEWIKDGEAFVICYSISSRGSFARVKSFFNQVTRIMNPNpdfDTSlVTIVGNKTDKHtEREVSPLEGLTLAQELGCSFVETSAKMAKNVELVFYDLVRMRR-----\n>UniRef90_A0A1D1ZGF8/2-95 [subseq from] Ras-like protein rasS (Fragment) n=1 Tax=Anthurium amnicola TaxID=1678845 RepID=A0A1D1ZGF8_9ARAE\n-MPLYKLVLVGLGGVGKSCLTIQFISQRFVADYDPTLEDSYRKQVTVDNEECVLDIFDTAGQEDFSAVRDQYMRTGDGFLCVYSITYLVSFNEVQ---------------------------------------------------------------------------\n>UniRef90_A0A6I9MTL2/1-104 [subseq from] ras-related protein Rap-2a-like n=5 Tax=Clupeocephala TaxID=186625 RepID=A0A6I9MTL2_9TELE\n-MREYKVVVLGSGGVGKSALTVQFVTGTFIEKYDPTIEDFYRKEIEVDSSPSVLEILDTAGTEQFASMRDLYIRNGQGFILVYSLVNQQSFQDIKPMRDQIIRVK-----------------------------------------------------------------\n>UniRef90_A0A4S2KZA0/12-173 [subseq from] Ras-related protein Ral-A n=4 Tax=Opisthorchiidae TaxID=6196 RepID=A0A4S2KZA0_OPIFE\n-----RMCMLGIGSVGKSALTLQFMYEEFVEDYEPTKSSAYKRKVNIEDICVEVDITDTAGQEDYAGINDPFYRNNDGFIVVFSLTDKESLKAVPLILERIVQCRGDEQSPVVLVGNKVDLVdERAVPAESAIQLAQKWQIPYLETSARTRHNLEEAYMILIRELVR----\n>UniRef90_A0A427XZW4/5-165 [subseq from] Ras-protein rsr1 n=1 Tax=Apiotrichum porosum TaxID=105984 RepID=A0A427XZW4_9TREE\n-----RVAVMGAGGVGKSAITIRFINGHYTEMYDPT----NRKQFEVDGSACLIEILDTAGIDQYLTMTDLFIRDNDGFVLVFSLTQQDSLEELKRTRQSIRRIKsiNGEHVPLVLVGSKCDLEdEREVDTATGEKLAAEWHCQYLETSARENINIIQVFESIVRQLRVH---\n>UniRef90_UPI0010A316AB/7-91 [subseq from] ras-related protein R-Ras isoform X2 n=1 Tax=Denticeps clupeoides TaxID=299321 RepID=UPI0010A316AB\n---RYKLVVVGGGGVGKSALTIQFIQSYFVSDYDPTIEDSYTKICNVDGKETRLDILDTAGQEEFGAMREQYMRSGEGFLLVFALNNG----------------------------------------------------------------------------------\n>UniRef90_A0A3B4F3F9/7-91 [subseq from] Ras-related protein R-Ras-like n=3 Tax=Percomorphaceae TaxID=1489872 RepID=A0A3B4F3F9_9CICH\n---RFKLVVVGGGGVGKSALTIQFIQSYFVSDYDPTIEDSYTKICTVDGKETRLDILDTAGQEEFGAMREQYMRSGEGFLLVFALNDR----------------------------------------------------------------------------------\n>UniRef90_A0A6J3QB96/1-129 [subseq from] ras-related protein Rap-2a isoform X2 n=1 Tax=Tursiops truncatus TaxID=9739 RepID=A0A6J3QB96_TURTR\n-MREYKVVVLGSGGVGKSALTVQFVTGTFIEKYDPTIEDFYRKEIEVDSSPSVLEILDTAGTEQFASMRDLYIKNGQGFILVYSLVNQQSFQDIKPMRDQIIRVKRVSRGPdLKYLGTCNPMPILRIKPR-----------------------------------------\n>UniRef90_A0A0N4V4R4/19-166 [subseq from] Ras family protein n=1 Tax=Enterobius vermicularis TaxID=51028 RepID=A0A0N4V4R4_ENTVE\n--------------------TTQLVKGIFVERYDPTIEDSFRKQISVDGKSCILEILDTAGTEQFTAMRDLYMKNGEGFIIVYSVTDPLSLTEATDIFQNLVRVRQKYHFPLILVGNKCdDLENRIVSKEDGEQLAMQFNSTFCESSAKENINVLSIFEDIVRQIRIE---\n>UniRef90_UPI00139015DA/9-175 [subseq from] ras-related protein Rap-2b n=1 Tax=Nematostella vectensis TaxID=45351 RepID=UPI00139015DA\n----IKVVVFGEAGVGKSALTVRYVLREFQSTYQPTIEDSYPANVEVDGRPVKLELLDTAGHGVFSQMRESYIRSADGFVLVYSVTDEWSFHAMTTICEQIIRVKrekTSVRPPIVLVGNKCDLESdRRISYQDGVLLSKRFTCPFFETSAKDDIGVEDVFTELTRHVKRS---\n>UniRef90_B0E5H4/3-166 [subseq from] Ras family GTPase n=7 Tax=Entamoeba TaxID=5758 RepID=B0E5H4_ENTDS\n---SVKIVVLGPPCVGKTAVTIRLVNHVFQQQYDPTIEDCFRTTRNLDGTEVCLDILDTAGQDEFVSVKQQYMVVGNGFLIVYSIISKQSFVECQSTVEMLLRIRDL-TVPWTLIGNKIDLKeNREVTQEEALEYAKQKGaIGFLETSAKSNINIEHAFISLAKQILK----\n>UniRef90_UPI0020962BEC/2-142 [subseq from] ras-related protein RabQ-like n=1 Tax=Ostrea edulis TaxID=37623 RepID=UPI0020962BEC\n----------GEDEVGKTSLINQFLYGVFTERIPATLGQSYHETLRLpDGLHQIVEILDTTGQQEFPAMRELYIQKGDFFVVVYSVESPSSFQTAQNLCSEIRTKKGMNFSNIVVVGNKIDKaSSRKVSTESGFKLAVEMNIWFLETSAYL---------------------\n>UniRef90_UPI0020962BEC/155-286 [subseq from] ras-related protein RabQ-like n=1 Tax=Ostrea edulis TaxID=37623 RepID=UPI0020962BEC\n-----HIVFMGEEEVGKTSLINQFLYGVFTERMPATLGQSYHETLRLpNGLHQIVEILDTTGQQEFPAMREVYIQKGDFFVVVYSVESPSSFLTAQNLCNEIRSKKGLNFANIVLVGNKMDkVSSRKVSTESAFILA-----------------------------------\n>UniRef90_A0A1S3INS3/48-168 [subseq from] circularly permutated Ras protein 1-like n=2 Tax=Lingula unguis TaxID=7574 RepID=A0A1S3INS3_LINUN\n------------------------------------------------GKTCFLDILDTAGQEEYSSMRELYVRSGQCFVIVYDVCDQYSFQEalaMYTWLQRVRCLMGDESKPaAILVGNKIDLIgQREVSTAEGEKAAKERDILFRETSAKTGENVSNAFEELVLQT------\n>UniRef90_A0A1S3INS3/176-224 [subseq from] circularly permutated Ras protein 1-like n=2 Tax=Lingula unguis TaxID=7574 RepID=A0A1S3INS3_LINUN\n--SEYKVVVLGSGGVGKSSLTVRYTTDMFVESYDPTIEDSYRKMVNIDGLE-----------------------------------------------------------------------------------------------------------------------\n>UniRef90_A0A819EFQ7/12-69 [subseq from] Rab family GTPase n=1 Tax=Rotaria sp. Silwood1 TaxID=2762511 RepID=A0A819EFQ7_9BILA\n-----------------------------------------------------------------------------------------------------------KNVKKLLVGNKSDLTtARIVDCEIAQKLANSLNIPYVETSSKDSTNVEQAFDILATDV------\n>UniRef90_A0A819EFQ7/154-290 [subseq from] Rab family GTPase n=1 Tax=Rotaria sp. Silwood1 TaxID=2762511 RepID=A0A819EFQ7_9BILA\n--------------------------DVFYESYLATIGVDFKIRtMNHNGKTVKLQMWDTAGDERFRTITSSYYRDIHGIILAFDVTNEKSFENINKWLEEIDQQ-ATDALNVLLVGNKCDLTyDRLVGHETAKKLADSLNIPYIETSAKNSTNVEQAFQTLTS--------\n>UniRef90_A0A811YXF8/1-66 [subseq from] (raccoon dog) hypothetical protein n=1 Tax=Nyctereutes procyonoides TaxID=34880 RepID=A0A811YXF8_NYCPR\n-MREYQVVVLGSGGVGKSALTVQFVTGSFIEKYDPTIEDFYRTEIEVDSSPSVLEILDTAGTEQFAS-------------------------------------------------------------------------------------------------------\n>UniRef90_A0A811YXF8/70-143 [subseq from] (raccoon dog) hypothetical protein n=1 Tax=Nyctereutes procyonoides TaxID=34880 RepID=A0A811YXF8_NYCPR\n-------------------------------------------------------------------------------------------PDIKRMRDQIIRVKRYERVPMILVGNKVDLEgEREVSYGEGKALAEEWSCPFMETSAKNKASVDELFAEIVRQM------\n>UniRef90_A0A3Q2QZ13/31-161 [subseq from] Ras-related protein R-Ras2-like n=1 Tax=Fundulus heteroclitus TaxID=8078 RepID=A0A3Q2QZ13_FUNHE\n------------------------PQSYFVSDYDPTIEDSYTKVCTVGGKETRLDILDTAGQEEFGAMREQYMRSGEGFLLVFALND---------------RIFDRVFFPMVVVGNKADLEQhRVISREDAQAFARENTIHYMEASAKNRYNVDEAFMELVKIIRRFQE-\n>UniRef90_A0A0A1TYP2/2-172 [subseq from] Ras family GTPase n=1 Tax=Entamoeba invadens IP1 TaxID=370355 RepID=A0A0A1TYP2_ENTIV\n--SPIRIVMLGCMGVGKSTIIVQLVINRFLELYDPTIEDTYRTRISIDREAVLIEVVDTVSAYEYPGCYDKYIKSSDGFVIVYSITSYSSFVDADFYRKEVYNAFDgnfSKHIPIVLCGNKCDLEfERQVCTIYAKNVVDEWKILFYETSAKNNTNITEMFQVLVEDIKEKKQ-\n>UniRef90_UPI000CEB0AF4/1-117 [subseq from] ras-related protein Rap-2a-like n=1 Tax=Salvelinus alpinus TaxID=8036 RepID=UPI000CEB0AF4\n-MREYKVVVLGSGGVGKSALTVQFVTGTFIEKYDPTIEDFYRKEIEVDSSPSVLEILDTAGTEQFASMRDLYIKNGQGFILVYSLVNQQSFQDIKPMRDQIIRVKRVNGGSLMTYKRR----------------------------------------------------\n>UniRef90_UPI00109BE06F/36-178 [subseq from] uncharacterized protein LOC110234522 n=1 Tax=Exaiptasia diaphana TaxID=2652724 RepID=UPI00109BE06F\n----IRAVVLGQDGVGKSALTVRFLTRRFIGEYDSTLETTQSHYLTVEGQFVCLDILDTAGKNTKEKIEACISNASLIF-LLYSTTSRDSFNEANWISKALQDSRNLlPNAAIVTVATKSDLKqSREVHEYEGLFLAQDLESSFFQIS------------------------\n>UniRef90_UPI00109BE06F/283-441 [subseq from] uncharacterized protein LOC110234522 n=1 Tax=Exaiptasia diaphana TaxID=2652724 RepID=UPI00109BE06F\n------AVVLGKDGVGKSALTVRLITRRFIGEYDVALEATYRHHIAIDGQFVSIDIMDTAGKNSRDKM-DTCLAFGEIFFIVYSTTDRTSFDEARLIVKYIQQDKTVQPSPFiVIIATKKDLKHlQQVDEEEGRYLAQDCeGLFFQVSISEGYQEVQDMFEETLRT-------\n>UniRef90_A3LZT1/6-166 [subseq from] GTP-binding protein of the ras family n=1 Tax=Scheffersomyces stipitis (strain ATCC 58785 / CBS 6054 / NBRC 10063 / NRRL Y-11545) TaxID=322104 RepID=A3LZT1_PICST\n-----KIAVVGSRSVGKSSMTVRFVEDHFVESYYPTIENQFSKTINYKNQDYAIEILDTAGQDEFSIMNEKHLIGIHGYLLVYSVTSRQSFELISVIRDKILNSIGTDAIPMVLIGNKCDLNyQRQVDTVEGQQLAKTFGCKFLESSVRENININQAFENLIDEIE-----\n>UniRef90_A0A8J5FJE8/8-164 [subseq from] Rac-like GTP-binding protein 3 n=1 Tax=Zingiber officinale TaxID=94328 RepID=A0A8J5FJE8_ZINOF\n-----KCVTVGDGAVGKTCMLISYTSNTFPTDYVPTVFDNFSANVIVDGNTVNLGLWDTAGQEDYNRLRPLSYRGADVFLLAFSLISKASYENVA--KKWIPELKHyAPGVPVILVGSKLDLrddkqffidhPgSQPITTAQGEELKRTIEAPaYIECSSKTQQ-------------------\n>UniRef90_A0A8J5FJE8/221-368 [subseq from] Rac-like GTP-binding protein 3 n=1 Tax=Zingiber officinale TaxID=94328 RepID=A0A8J5FJE8_ZINOF\n--------------------------ARIIPDYVPTVFDNFSANVIVDGNTVNLGLWDTAGQEDYNRLRPLSYRGADVFLLAFSLISKASYENVA--KKWIPELKHyAPGVPVILVGTKLDLrddkqffidhPgSQPITTAQGEELKRTIEAPaYIECSSKSQQNVKSVFDMAIKV-------\n>UniRef90_A0A6A5BHZ1/14-188 [subseq from] Ras-domain-containing protein n=2 Tax=Naegleria TaxID=5761 RepID=A0A6A5BHZ1_NAEFO\n---RFKLAVVGTGAVGKSAITIQFTQNIFdTDEiYDPTIEDAYYVKRMIDGVSCELEIVDTAGQDDYVALRDTYMKTCYGFALVFDLTSQSTLEELKTFVEQINRIKMEENKpvngnyfPAVLLGNKCDLNYSMTEKEVTNYMKKelEIHVPVLFTSAKTRTNIEEAFEVLIREMRNF---\n>UniRef90_A0A7M7SQ30/6-168 [subseq from] GTP-binding protein Rheb homolog n=15 Tax=Apocrita TaxID=7400 RepID=A0A7M7SQ30_APIME\n----RKIAIMGYRSVGKSSLSIQFVEGQFVDSYDPTIENTFTKSTRVNSQDYEVKLVDTAGQDEYSIFPTQYSMDIHGYVLVYSITSAKSFEVVQIIYDKLLDITGKVHVPIVLVGNKTDLyVDRMITTEQGKRLADSWHAAFLETSAKQNESVADIFHTLLIEIEK----\n>UniRef90_A0A815DLK5/15-168 [subseq from] Ras-related protein Rap-1b n=4 Tax=Rotaria sordida TaxID=392033 RepID=A0A815DLK5_9BILA\n---EYKLCILGEGAVGKTSLATQFIQGIFISKYDPTIEDVFKKIVEIDGKQFIVEILDTAGMENFTVMRDLYIENSDGFAIVYSITSLVTFNQLHLIYNQIMNIKK-EQTAMVLVGNKVDLShmKRIVHRDKGQTLADEWMCPFYETSAKDSINVDEV--------------\n>UniRef90_A0A165H5V6/7-70 [subseq from] Ras-domain-containing protein n=1 Tax=Xylona heveae (strain CBS 132557 / TC161) TaxID=1328760 RepID=A0A165H5V6_XYLHT\n----YQVVVLGAGGVGKSCLTAQFVQGVWIESYDPTIEDSYTKQIPIDGRQCMLEILDTAGTEQFSSS------------------------------------------------------------------------------------------------------\n>UniRef90_A0A165H5V6/93-188 [subseq from] Ras-domain-containing protein n=1 Tax=Xylona heveae (strain CBS 132557 / TC161) TaxID=1328760 RepID=A0A165H5V6_XYLHT\n----------------------------------------------------------------------TTTPIGHGFLLVFSITSKNSFNELKALRDTIIQIKGTDQVPMVIVGNKCDLAeERAVSRAHAFAVSHSWNkTHYYETSARSRLNIDQVFTDLCRQM------\n>UniRef90_P24498/1-32 [subseq from] Ras-like protein n=1 Tax=Geodia cydonium TaxID=6047 RepID=RAS_GEOCY\n-MTEYKIVIVGGGLVGKSALTLQLVQVCIKDQY-----------------------------------------------------------------------------------------------------------------------------------------\n>UniRef90_P24498/44-189 [subseq from] Ras-like protein n=1 Tax=Geodia cydonium TaxID=6047 RepID=RAS_GEOCY\n---------------------FENLQNHYIDEYDPTVEDS-RREVSIDDQTCLLNILDTAGQQHSNAQsMDAHW--STVFVCLFNyFNITSMYDEIASFREQILRVKDGaKDlVPLILIINKADLDHESQGSGNEGQLAKD-SLSFHQSSAKSRINLEEIPYSLVRELRKE---\n>UniRef90_L8H5L2/119-245 [subseq from] Ras subfamily protein n=1 Tax=Acanthamoeba castellanii str. Neff TaxID=1257118 RepID=L8H5L2_ACACA\n---ELKVTVVGDCGVGKSALTIMLVQQFFVEEYDPTIEDNYRKMALVNGLVVLLDIMDTAGPEEFTALSEQWIRAASALLCVYSVTDRKSFrsvtdrEAIEGYWPMIKRIKKDDPFSLILVGNKCDVDET----------------------------------------------\n>UniRef90_UPI00111346DE/1-105 [subseq from] ras-related protein Rap-2b isoform X2 n=2 Tax=Clupeocephala TaxID=186625 RepID=UPI00111346DE\n-MREYKVVVLGSGGVGKSALTVQFVTGSFIEKYDPTIEDFYRKEIEVDSSPSVLEILDTAGTEQFASMRDLYIKNGQGFILVYSLVNQQSFQDIKPMRDQIIRVKS----------------------------------------------------------------\n>UniRef90_A0A0V1PR77/5-165 [subseq from] GTP-binding protein rhb1 n=2 Tax=Debaryomyces TaxID=4958 RepID=A0A0V1PR77_9ASCO\n----RKLAVVGSRSVGKSSMTVRYVEDHFVELYYPTIENQFSKTINYKNQDYAIEILDTAGQDEFSIMNEKHLIGIHGYLLVYSVTSRQSFELIKVIRDKILNSIGTDQIPIVLIGNKSDLNyQRQVETEEGQALAKEFGYKFLETSVRDDVNIDTAFESLIDAI------\n>UniRef90_A0A673ZXD0/130-255 [subseq from] Ras-related protein Rap-1b-like n=1 Tax=Salmo trutta TaxID=8032 RepID=A0A673ZXD0_SALTR\n------------------------------------------QQVEVDGQQCMLEILDTAGTEQFTAMRDLYMKNGQGFALVYSITAQSTFNDLQDLREQILRVKDTDDVPMILVGNKCDLEdERVVGKEQGQNLARQWSsCAFLESSAKSKINVNEIFYDLVRQINR----\n>UniRef90_A5DFE0/6-166 [subseq from] GTP-binding protein rhb1 n=2 Tax=Meyerozyma guilliermondii (strain ATCC 6260 / CBS 566 / DSM 6381 / JCM 1539 / NBRC 10279 / NRRL Y-324) TaxID=294746 RepID=A5DFE0_PICGU\n-----KLAVVGSRSVGKSSMTVRFVEDHFVESYYPTIENQFSKTIEFKNQEYAIEILDTAGQDEFSMMSEKHLIGVHGYLLVYSVSSRQSFEMVEVIRDKILNAIGNDNIPLVLVGNKSDLEyQRQVEHSDGLKLAERFGCPFMESSVKENINVNSVFETLIDRVE-----\n>UniRef90_A0A8H3XGF9/19-154 [subseq from] Putative small G-protein Ras2 n=1 Tax=Gigaspora margarita TaxID=4874 RepID=A0A8H3XGF9_GIGMA\n--------------------------------YDPFS--EYRKQVVIDDYPCVLEILETSGQEEYTALLDQWIRDGEGFLLVYSISTRSSFERLERFHDQVTRVKDTEHIPIMLVGNKCDkITEREVSREEGMNMARRLKCDFIETSAKTCVNVHRAFYGVVKMIILNRE-\n>UniRef90_A0A1D2MQD0/27-188 [subseq from] GTP-binding protein Di-Ras2 n=1 Tax=Orchesella cincta TaxID=48709 RepID=A0A1D2MQD0_ORCCI\n----VRLVTLGGPGVGKSSIVKRFLFNTFSDKYKPTVEDLYSQEYDFGALTLKVDILDTAGDL--SSLHATSLLSPQHmPFSSSTRGQPGKFRVAKVFFDEIQEQRgDFQETPIVLTGNKAELPleKREVHSEEVSDWLESYWptlkVKAIECSAKEDLNTRDVFRSF----------\n>UniRef90_A0A1D2MQD0/238-364 [subseq from] GTP-binding protein Di-Ras2 n=1 Tax=Orchesella cincta TaxID=48709 RepID=A0A1D2MQD0_ORCCI\n----TRLVLLGGPGVGKSAIVKRFLFNQYPEKHKPTVEDLYSHEFDVGPSIPLkVDILDTAGDFQFPAMRRLSIANAHAFLLVYAIDSKVSFEQVKGCFEEIREQrSDFQEVPIIIAGNKADIGMnrREVE-------------------------------------------\n>UniRef90_UPI00077A6B4F/7-170 [subseq from] GTP-binding protein Rheb-like n=1 Tax=Acropora digitifera TaxID=70779 RepID=UPI00077A6B4F\n----RKIVVMGFRSVGKSSITIQFVEGQFVDSYDPTIENTFTTSLKLNNQEYALELVDTAGQDEYSIFPQSYSVGIHGYVLVYAVTSAKSFEVVKVIHEKLLDMSGQNYVPMVLVGNKTDLHlERVVTYKSGKSLADSWKAAFFELSAKENSSVQEIFQTIIREIENR---\n>UniRef90_A8N0K9/2-159 [subseq from] Ras protein n=1 Tax=Coprinopsis cinerea (strain Okayama-7 / 130 / ATCC MYA-4618 / FGSC 9003) TaxID=240176 RepID=A8N0K9_COPC7\n--DNWRVAVLGDGGVGKTALAVQFTLNCFV-------EDAYRRQLVVDNKMCFVEVIDTAGQEEYASLRDQWVREGQGFILVYSIASRSTFDRLEIFRQSMRKVKRGDPI-FMLVGNKCDKTyEREVSRDEGRALARQFGCEFVETSAKTAENVERLFTDLVRALRQT---\n>UniRef90_A0A8C6AU79/13-128 [subseq from] Small monomeric GTPase n=2 Tax=Odontoceti TaxID=9722 RepID=A0A8C6AU79_MONMO\n--EKYRLVVVGGGGV-----------SYFVTDYDPTVEDSYTKQCVTDDRAARLDILDTAGQEEFGAMREQYMRTGEGFLLVFSVTNRGSSEEIYTFQRQILRVKDLDEFLMTLIGNKADLDHQRQETL-----------------------------------------\n>UniRef90_A0A834VDR6/61-162 [subseq from] Ras-related protein Ral-A n=1 Tax=Sarcoptes scabiei TaxID=52283 RepID=A0A834VDR6_SARSC\n----HKVIMVGAGGVGKSALTLQFMYDEFVEDYEPTKADSYRKKVQLDDDEVHIDILDTAGQEDYAAIRDNYFRSGEGFLCVFSLTEMESFDAIHEFREQILRVKM----------------------------------------------------------------\n>UniRef90_A0A8S3GSQ6/1-71 [subseq from] Small monomeric GTPase n=1 Tax=Rotaria magnacalcarata TaxID=392030 RepID=A0A8S3GSQ6_9BILA\n-MTEYKLVVVGAGGVGKSALTIQLIQNHFIDEYDPTIEDSYRKQAVVDGETCLLDILDTAGQEEYR-LNDQLV-------------------------------------------------------------------------------------------------\n>UniRef90_A0A8B9VY86/1-105 [subseq from] Small monomeric GTPase n=2 Tax=Anas TaxID=8835 RepID=A0A8B9VY86_9AVES\n-MREYKVVVLGSGGVGKSALTVQFVTGTFIEKYDPTIEDFYRKEIEVDSSPSVLEILDTAGTEQFASMRDLYIKNGQGFILVYSLVNQQSFQDIRPMRDQIIRVKS----------------------------------------------------------------\n>UniRef90_A0A5N5LIV6/6-178 [subseq from] Small monomeric GTPase n=18 Tax=Otomorpha TaxID=186634 RepID=A0A5N5LIV6_PANHP\n---EVKVAVFGRAGVGKSALVVRLLTNRFIWEYDPTLESTYRHQANIDDEMVSMEILDTAGQEDL-LQKEGHMRWGDGFVLVYDITDRSSFEDVAPLRSLLEEVRKPRHVPLVLVGNKADLEhARQVATEEGERLAADMACAFYECSAcagtagtaGTAAGtVAEAFHELCREVRRR---\n>UniRef90_A0A3L8STM6/1-104 [subseq from] RAP2A protein n=13 Tax=Neognathae TaxID=8825 RepID=A0A3L8STM6_CHLGU\n-MREYKVVVLGSGGVGKSALTVQFVTGTFIEKYDPTIEDFYRKEIEVDASPSVLEILDTAGTEQFASMRDLYIKNGQGFILVYSLVNQQSFQDIRPMRDQIIRVK-----------------------------------------------------------------\n>UniRef90_A0A397ICE7/2-134 [subseq from] Ras family protein n=1 Tax=Diversispora epigaea TaxID=1348612 RepID=A0A397ICE7_9GLOM\n-------------------------------------ENLYRKQVVIDDQPCVLEALNLDGQEEYTAIRDQWIREGEGFLLVYSITSRSTFERIERFRDQISRIKDTESVPVLLVGTNcEKITEREVSREEGMNMARKLKCEFIESSAKTSVNVHRAFYTVVRMIRSNRD-\n>UniRef90_UPI001939AA86/45-206 [subseq from] GTP-binding protein Di-Ras2-like n=1 Tax=Styela clava TaxID=7725 RepID=UPI001939AA86\n--NDYRVVVFGAGGVGKSSLVLRFIKGTFRESYVPTIEDTYRQVINCDKNICTLQITDTTGSHHFPAMQRLSITRGHAFILVYSITSRQSMEELLPIYEQIKTLKHSmDDVPLVLVGNKCDEIERSIPSKEGESIARSWHCPFLETSAKNNYNVQELFQQLL-EL------\n>UniRef90_A0A7S4IL15/2-148 [subseq from] Ras family protein n=1 Tax=Vannella robusta TaxID=1487602 RepID=A0A7S4IL15_9EUKA\n--------------------ILQFVQNEWIPAYSPTIEDNYRKTLQLDQQKYSLDILDTAGCSEYSNMRDLYFKQCDGVLAVFDICNEDSFLYLQKQIQHFLRIKETKNFPIIIVGNKSDVAlQRTVTKKQASDLAKSLGTIYVEASAKLNINVSDCFVQLLRAVIK----\n>UniRef90_A0A8C2CVM8/1-106 [subseq from] Small monomeric GTPase n=1 Tax=Cyprinus carpio TaxID=7962 RepID=A0A8C2CVM8_CYPCA\n-MREYKVVVLGSGGVGKSALTVQFVTGSFIEKYDPTIEDFYRKEIEVDSSPSVLEILDTAGTEQFASMRDLYIKNGQGFILVYSLVNQQSFQDIKPMRDQIIRVKHI---------------------------------------------------------------\n>UniRef90_A0A194S205/13-178 [subseq from] GTP-binding protein rhb1 n=1 Tax=Rhodotorula graminis (strain WP1) TaxID=578459 RepID=A0A194S205_RHOGW\n---QRKVALLGSRSVGKSSLTVQFVDQHFVDSYYPTIENTFTKPVKYKGQDFQLDIVDTAGQDEFSILSSRHAVGLHGWILVYSVSSRSSFEMCSIIREKILNYTGRDSVPMVLVGNKSDLAvQRQVTREEGQALAQSWGkTVFLESSARTNENVSRVFDAVVAEIEKD---\n>UniRef90_A0A1I7WRK5/75-189 [subseq from] Small monomeric GTPase n=1 Tax=Heterorhabditis bacteriophora TaxID=37862 RepID=A0A1I7WRK5_HETBA\n------------------------------------------------------TVLDTAGQEEFSTMREQYLRTGNGFLIVFAVTDRNSFEEVRKLHTMICRVKDRDDFPIILVGNKADLENeRHVSQQEATDLARSLGVDYVECSAKFRTNVDQAFHDVVRLVRKYQ--\n>UniRef90_A0A8H6EPS9/1-78 [subseq from] Ras- protein rsr1 n=1 Tax=Dekkera bruxellensis TaxID=5007 RepID=A0A8H6EPS9_DEKBR\n-MRDYKLVVLGAGGVGKSCLTVQFVQEVYIDSYDPTIEDSYTKEIEVDGRACNLEILDTAGVAQFTAMRELYIKMGKDF-------------------------------------------------------------------------------------------\n>UniRef90_A0A8H6EPS9/78-137 [subseq from] Ras- protein rsr1 n=1 Tax=Dekkera bruxellensis TaxID=5007 RepID=A0A8H6EPS9_DEKBR\n------------------------------------------------------------------------------------------------------------FVPMVLVGNKCDLTDeRELTPEDGIDVSRRWNkVPFYETSALYRMNVEDAFVDVVRQIIR----\n>UniRef90_A0A336MXF7/5-168 [subseq from] CSON007888 protein n=2 Tax=Culicoides sonorensis TaxID=179676 RepID=A0A336MXF7_CULSO\n---ERKIAMMGYRSVGKSSLSIQFVENQFVDSYNPTIEDTFTKIVRVNSTDYEVKLVDTAGQDEYSIFPAQYSMDFHGYVLVYSITSQKSFEVIQIIYEKLLDAMGKAYVPVVLVGNKTDLHqERAVSTEEGKKLADSWKAQFLETSAKQNESVTDIFHLLLVQIEK----\n>UniRef90_A0A4S4LK87/9-149 [subseq from] Ras protein n=1 Tax=Phellinidium pouzarii TaxID=167371 RepID=A0A4S4LK87_9AGAM\n---------------------------HPSETYDPTIEDAYRKQLVVDNRMCFVEVIDTAGQEEYATLRDQWVREGQGFILVYSIASRSTFERLEVFRQLMLRVKRNRPI-FVLVGNKCDKTyEREVSREEGLAMAKSFGCEFLETSAKTSHNVERLFMNLVRALRQTR--\n>UniRef90_A0A232FM23/103-278 [subseq from] Ras-like GTP-binding protein Rho1 n=1 Tax=Trichomalopsis sarcophagae TaxID=543379 RepID=A0A232FM23_9HYME\n----KKLVIVGDGACGKTCLLIVFSKDQFPEVYVPTVFENYVADIEVDGKQVELALWDTAGQEDYDRLRPLSYPDTDVILMCFSIDSPDSLENIPEkWTPEVKHF--CPNVPIILVGNKKDLrndPSTIKElgkmkqepvkPEEGRAMAEKiSAFAYLECSAKSKEGVREVFETATRAALQV---\n>UniRef90_A0A232FM23/294-468 [subseq from] Ras-like GTP-binding protein Rho1 n=1 Tax=Trichomalopsis sarcophagae TaxID=543379 RepID=A0A232FM23_9HYME\n----KKLVIVGDGACGKTCLLFAFSNEQLPERYSPTVFENYLVDIEVDGKRIELALWDTAGQEDYDRLRPMSYLDTDVVLMCFSLDSPDSLENIPEkWAPEVRHF--CANVPIVLVGNKKDLRNDptTLEelAKMRQEpvkseegraMAnRINALSYLECSAVTKEGVRQVFETATRAALE----\n>UniRef90_A0A167VAX9/2-161 [subseq from] Ras protein n=1 Tax=Fibularhizoctonia sp. CBS 109695 TaxID=436010 RepID=A0A167VAX9_9AGAM\n--DSWKVAVLGDGSVGKTALSVK------VRTYDPTIEDTYRKQFVVDNKVALMEITDTAGQEEYATSSQQWIRDCQGFLLVYSITSRSTFDRIEIFRQSMLRVKGPTPI-FTLVGNKCDqMYAREVSNEEGAALARSFGCNFVETSAKTAHNLHYVFTSLVRTLRSAK--\n>UniRef90_A0A2K5XJ72/14-133 [subseq from] Small monomeric GTPase n=3 Tax=Cercopithecinae TaxID=9528 RepID=A0A2K5XJ72_MANLE\n---LHKVITVGSASAGKAAVTLQFMYDEFVEDYELTKEGTYQKKIVLDGERVQIDILETAGQEDYAAIRDSHFRSREGFLCVFSITEMESFAATADFREQILRIKD-ENVPFLLAGNKSDLEDK----------------------------------------------\n>UniRef90_A0A6A4SB22/97-257 [subseq from] Ras-related protein Rab-4 n=1 Tax=Scophthalmus maximus TaxID=52904 RepID=A0A6A4SB22_SCOMX\n----FKFLVIGSAGTGKSCLLHQFIENKFKQDSNHTIGVEFGSRVVnVGGKTVKLQIWDTAGQERFRSVTRSYYRGAAGALLVYDITSRETYNALTNWLTDA-RTLASPNIAIILCGNKKDLDAdREVTFLEASRFAQENDLMFLETSALTGENVEEGFLKCARTI------\n>UniRef90_A0A6A4SB22/277-400 [subseq from] Ras-related protein Rab-4 n=1 Tax=Scophthalmus maximus TaxID=52904 RepID=A0A6A4SB22_SCOMX\n-----------------------------------------GSRVVnVGGKTVKLQIWDTAGQERFRSVTRSYYRGAAGALLVYDITSRETYNALTNWLTDA-RTLASPNIAIILCGNKKDLDAdREVTFLEASRFAQENDLMFLETSALTGENVEEGFLKCARTI------\n>UniRef90_A0A7M7P8X9/15-182 [subseq from] Ras-related and estrogen-regulated growth inhibitor n=2 Tax=Echinacea TaxID=7674 RepID=A0A7M7P8X9_STRPU\n--SECKLAVLGRCSVGKSATIVRYLTKRFIWEYDPTLEFIYRHQTPVDDELVSMEILDTAGQEVDSIQREGHVRWGDGFLVIYSITDRKSFEEVVQIKGFLDEIKKARNVSVVIVANKCDLDhMREVSTEEGEKMAQELACAFYESSAcRGDESIPEAFHELYREVRRRR--\n>UniRef90_A0A6B2LLF4/2-160 [subseq from] Small monomeric GTPase n=1 Tax=Arcella intermedia TaxID=1963864 RepID=A0A6B2LLF4_9EUKA\n---------MGSGGVGKSTIFIRYYQNYFVEEYDPTIEDAYRKCVDIDGKVYAMEALDTPGTQQFTAMRDLYIKNAEGIILIYSIIAHSTFVDISELHSIIMGVKNEQgclHTPIIIAANKLDLQdQRVISTESGQELANQLGCAFMETSAKTPTNVTELFDTCARMI------\n>UniRef90_Q6GLR5/5-171 [subseq from] MGC84355 protein n=3 Tax=Xenopus TaxID=8353 RepID=Q6GLR5_XENLA\n--AEVKIAIFGRAGVGKSALVVRFLTKRFIWEYDPTLESTYRHQATIDDDLVTMELLDTAGQEDI-IQREGHARWADGFAIVYDITDKGSFDEVLPFKNLLDEIKKPKNVTFILVGNKADLDhSRQVSTEEGEKLATELACAFYECSACTGEGnISEAFYDLCREVRRRK--\n>UniRef90_W2RY62/7-174 [subseq from] GTP-binding protein rhb1 n=1 Tax=Cyphellophora europaea CBS 101466 TaxID=1220924 RepID=W2RY62_9EURO\n---QRKIAILGSRSVGKSSLTVQYCEGHFVESYYPTIENTFSHEIVHRNQTFQTEIVDTAGQDEYSLLNSKHFIGLHGYLLVYSVASPQSFEMITIIRDKILNHLGAESVPIVIVGNKSDVPEakRKISPEQGQNLARELNCGWVETSARNNTNVGKAFEMMIAEIEKSQE-\n>UniRef90_A0A1R2CMX1/90-258 [subseq from] KHA domain-containing protein n=2 Tax=Stentor coeruleus TaxID=5963 RepID=A0A1R2CMX1_9CILI\n---NYVLCVLGSAAVGKSAIIQRYVQNKFVRDYDPTIEDYYKKIAIIDGETVPLSIFDTAGMEDYYPLIDEWIDKKDGFILVYSMDIKDSLQKLNIFIDKIKHRYSghgKSDPVVVIVGNKIDIPNREITTEEGRRFADNCNRKHFEVSAATGAGVDDVFNSIVRELKTRRE-\n>UniRef90_A0A2B4SFC6/15-135 [subseq from] Transforming protein RhoA n=2 Tax=Stylophora pistillata TaxID=50429 RepID=A0A2B4SFC6_STYPI\n---DKKLVIVGDSGCGKTSLMLSFACKKFPEEFVPTVFDgGYRAVIRVDGDTVGLGFWDTLAQAEYERLRPLSYHGADVILMCFSIGSPDSLENISEkWTPEVRQF--CPNVPIILVGNKRDLRND----------------------------------------------\n>UniRef90_A0A2B4SFC6/215-384 [subseq from] Transforming protein RhoA n=2 Tax=Stylophora pistillata TaxID=50429 RepID=A0A2B4SFC6_STYPI\n----KKLVIVGDGACGKTCLLIVFSKDEFPEVYVPTVFENYVADIEVDGKTVELALWDTAGQEDYDRLRPLSYPDTDVILMCFSIDSPDSLENIPEkWTPEVKHF--CPNVPIILVGNKRDLRDDEhVKkelakMKQepvkheegTQMCEKINGYAYLECSAKTKDGVIAVFRTAT---------\n>UniRef90_A0A6H5H7T2/5-168 [subseq from] GTP-binding protein Rheb n=2 Tax=Miridae TaxID=30083 RepID=A0A6H5H7T2_9HEMI\n---QRKIVVMGYRSVGKSSLSIQFVDGQFVDSYDPTIENIFTKTTRIRNQDYDLKLVDTAGQDEYSIFPTQYSMDVHGYVLVYSINSPKSFEVVQIIYHKLLDMMGKIQVPIVLVGNKTDLHmERMITSDEGKRLASSWKAAFLETSAKHNESVADVFHTMLQEIEK----\n>UniRef90_A0A8W8N3G2/7-168 [subseq from] Uncharacterized protein n=5 Tax=Ostreidae TaxID=6563 RepID=A0A8W8N3G2_CRAGI\n-----RVALMGFRSVGKSSVTIQFVENHFVDSYDPTIENTFQKTLKIRGQEYSLQVIDTAGQDEYSILPQSYFVNIDGYVLVYSVNSRKSFEVVKFVYDKLLDMKGTiNGVPVVLVGNKCDLATeREVPFEEGKRLADSWKVAFLETCAKEHHSVTEVFTQIILAIE-----\n>UniRef90_A0A1E3PF62/8-169 [subseq from] GTP-binding protein rhb1 n=1 Tax=Nadsonia fulvescens var. elongata DSM 6958 TaxID=857566 RepID=A0A1E3PF62_9ASCO\n-----KIAVVGTRAVGKSSMTVQYVEDHFVESYYPTIENQFSKVVKYRGHEYDIEILDTAGQDEFSIMNEKHLIGVHGYVLVYSVTSRSSLEMLKIIREKILNQTGTEKFPAVLVGNKSDLHmQRQVEVEEGQEVAKEFGCAFVEASARHNDNVAKAFELLINEIEK----\n>UniRef90_A0A293MYA9/7-168 [subseq from] GTP-binding protein Rheb (Fragment) n=2 Tax=Ornithodoros TaxID=6937 RepID=A0A293MYA9_ORNER\n-----KIAIMGYRSVGKSSLTIQFVENHFVDSYDPTIENTFHKTVKLRGQEYHLMLVDTAGQDEYSIFPLSYTMDIHGYVLVYAIDSTKSFEVVKALYEKLLDMTGKVHVPIVLVGNKVDLRvERVVSYEEGKQAAEYMKAAFLEASAKQYQSVSEIFSTMVQQVDK----\n>UniRef90_UPI00125CFF0F/15-176 [subseq from] ras-related protein Rab11B-like n=1 Tax=Ipomoea triloba TaxID=35885 RepID=UPI00125CFF0F\n----FKVVLIGDSGVGKSNLRSRFTQNKFSLEPKKTVGVEFATHIVrVDDAKVKAQIWDTTGQERYRAIVPAYYRGAVGALLVYDVTRHVTFENVESWLVELRDFTD--NIVVLLVGNKADLHhLRAVSTEDAKAFAEKEGTYFMETSALESLNVENAFTEVLTQIRR----\n>UniRef90_UPI00125CFF0F/190-360 [subseq from] ras-related protein Rab11B-like n=1 Tax=Ipomoea triloba TaxID=35885 RepID=UPI00125CFF0F\n----FKMVLIGDSGVGKSNLLSRFTRNEFrLMSKSSTIGMKFATRtLRFDDKVVKAEIWDTASQErndldfqmNYSGIASACYRVPIGALVVYDVTRHATFENVEGWLKELRDQSD-QNIFIMLVGNKADLHhLRAISTEDAKAFAEKEGIFFMETSALESLNVENAFTELLTQIL-----\n>UniRef90_A0A5B7F1W9/58-171 [subseq from] Ras-like protein 2 n=1 Tax=Portunus trituberculatus TaxID=210409 RepID=A0A5B7F1W9_PORTR\n------------------------------------------------------TVLDTAGQEEFSAMREQYMRSGEGFLLVFSVTDRNSFDELPRFHKQILRVKDRDEFPMLMVANKADLEHqRVTSIEEAHALARQLKIPYIECSAKSRTNVDQSFYELVRIIRKF---\n>UniRef90_UPI000388E508/14-137 [subseq from] GTP-binding protein Rit2 n=1 Tax=Chrysemys picta bellii TaxID=8478 RepID=UPI000388E508\nGSREYKVVMLGAGGVGKSAMTMQFISHRFPDYHDPTIEDKYKNQLLVDQDPAPLDLKTrKINQAEFTAMRDQYMRGGEGFIICYSITDRQSFQEAAEFKELIYRVRHTYDIPLVLVGNKIDLEE-----------------------------------------------\n>UniRef90_A0A8C9RCC5/1-106 [subseq from] Ras-related protein Rap-2a n=2 Tax=Scleropages formosus TaxID=113540 RepID=A0A8C9RCC5_SCLFO\n-MREYKVVVLGSGGVGKSALTVQFVTGTFIEKYDPTIEDFYRKEIEVDSSPSVLEILDTAGTEQFASMRDLYIKNGQGFILVYSLVNQQSFQDIKPMRDQIIRVKRS---------------------------------------------------------------\n>UniRef90_L8H942/7-135 [subseq from] Raslike protein 1, putative n=1 Tax=Acanthamoeba castellanii str. Neff TaxID=1257118 RepID=L8H942_ACACA\n-----------------------------VGSGDPTLEDSYRKQITVDGIECVLDIIDTAGQDDFMAIRESYYKEGDGFLCVYDITSRTTFNDVEDFHDAILRVKDANSVPFMLVGNKADMEEkRVVQKSELEEKAKKLGCKFMETSAKSRQNETIAF-------------\n>UniRef90_A0A6B2LKT6/1-161 [subseq from] Small monomeric GTPase n=1 Tax=Arcella intermedia TaxID=1963864 RepID=A0A6B2LKT6_9EUKA\n------MVVLGAAAVGKSCFVIRWYSSNFVEDYDPTLQDSYRKNIRVDYEDYVLDVYDTAGVDDYQLVRDKFIQIGEGFILMYSITSEDSYREIPNIFNRIESINDGK-LPILLVGNKCDLdgPLRQVKKAEAQLTAETHGWGFFEASAKSDDNVYESIQSIVRSVVA----\n>UniRef90_A0A367IQ80/1-109 [subseq from] Ras GTPase (Fragment) n=1 Tax=Rhizopus stolonifer TaxID=4846 RepID=A0A367IQ80_RHIST\n------------------------------------------------------------GQEEYSAMREQYMRNGEGFLLVYSITSRMSFEEISTFYQQICRVKDRDYFPMVLVGNKCDLETdRQVSSQEGRDLAKTFGCQFIETSAKQRIHVDDAFFEVVRDIRRYN--\n>UniRef90_A0A0F7SFF9/15-180 [subseq from] Ras protein n=1 Tax=Phaffia rhodozyma TaxID=264483 RepID=A0A0F7SFF9_PHARH\n----HRITMLGDGGVGKTALAVQFTSAEFVQDYDPTIEDSYRKNLVIEGEQHVIEIFDTAGQEEYSALRSQWIKEGEAVILVYSIASAISFNRIPEFFQSVvdlKRQIGENSPPMILIGNKCDRGSdgREVSFANGVEMAELLGIEdFYELSAMTRTDIEESFQKLIAKL------\n>UniRef90_A0A1L8DV48/6-168 [subseq from] Putative rab subfamily protein of small gtpase n=3 Tax=Phlebotominae TaxID=7198 RepID=A0A1L8DV48_9DIPT\n----RNIAMMGYRSVGKSSLSIQFVQGQFVDSYDPTIENTFTKFTRVNSTDYEVKLVDTAGQDEYSIFPAQYSMDFHGYVLVYSITSRKSFEVIQIIYEKLSDVMGSAHIPVVLVGNKTDLHqERAVSTEEGKKMAEAWKAMFLETSAKQNESVADIFHSLLQQIER----\n>UniRef90_A0A158PCB8/51-156 [subseq from] Ras family protein n=1 Tax=Angiostrongylus cantonensis TaxID=6313 RepID=A0A158PCB8_ANGCA\n-MKEFKLVVCGCGGVGKSALTVQFVQGQFVSSYDATIEDSYRKHLVIDGEDCRVEILDTAGTEQFSGLRDLYVRNGQGFILVYSVNDQDSLDELHEIRNMIVRIKKD---------------------------------------------------------------\n>UniRef90_A0A8K0UKP3/24-188 [subseq from] P-loop containing nucleoside triphosphate hydrolase protein n=1 Tax=Cristinia sonorae TaxID=1940300 RepID=A0A8K0UKP3_9AGAM\n---RFNVVVLGAGGVGKSALTFRFAKNSFNELYNPTTEETYCRDIFLNGERYAMEIVDTAGAEQFTELNEQYVRAAHGFVLVFSLTYQASLREIDDIRKQVSRVKGAnADTPIIVVGTKLDLVhEREVTRDKIRQLVNKWGITFYETSAKQNWHISDVFQDLLAQMRD----\n>UniRef90_A0A421JED7/54-214 [subseq from] GTP-binding protein n=1 Tax=Meyerozyma sp. JA9 TaxID=2028340 RepID=A0A421JED7_9ASCO\n-----KIAVVGSRSVGKSSMTVRFVEDHFVESYYPTIENQFSKTIEFKNQEYAIEILDTAGQDEFSMMSEKHLIGVHGYLLVYSVTSRQSFEMVEVIRDKILNAIGNDNIPLVLVGNKSDLEyQRQVDHADGVKLAERFGCPFMESSVKENINVNSVFETLIDRVE-----\n>UniRef90_A0A668UZV1/1-106 [subseq from] RAP2A, member of RAS oncogene family n=1 Tax=Oreochromis aureus TaxID=47969 RepID=A0A668UZV1_OREAU\n-MREYKVVVLGSGGVGKSALTVQFVTGTFIEKYDPTIEDFYRKEIEVDSSPSVLEILDTAGTEQFASMRDLYIKNGQGFILVYSLVNQQSFQDIKPMRDQIIRVKRT---------------------------------------------------------------\n>UniRef90_A0A7R5KJV6/1-105 [subseq from] ras-related protein Rap-2a isoform X2 n=1 Tax=Pipra filicauda TaxID=649802 RepID=A0A7R5KJV6_9PASS\n-MREYKVVVLGSGGVGKSALTVQFVTGTFIEKYDPTIEDFYRKEIEVDASPSVLEILDTAGTEQFASMRDLYIKNGQGFILVYSLVNQQSFQDIRPMRDQIIRVKR----------------------------------------------------------------\n>UniRef90_A0A8H4VXU1/3-181 [subseq from] Ras protein n=1 Tax=Agrocybe pediades TaxID=84607 RepID=A0A8H4VXU1_9AGAR\n---NWRVAVLGDGGVGKTALAVQCISGRiqWLDVLiaasllapRPsfTVhrEDAYRKQLVVDNKMCFVEVIDTAGQEEYATLRDQWVREGQGFILVYSIASRSTFDRLEIFRQSMKRVKRYEPIF-MLVGNKCDKTfEREVSKEEGAALARQFGCEFLETSAKTAQNVERLFTNLVRSLRQNR--\n>UniRef90_A0A8S4MZ87/6-169 [subseq from] Small monomeric GTPase n=1 Tax=Owenia fusiformis TaxID=6347 RepID=A0A8S4MZ87_OWEFU\n----RKIAIMGFRSVGKSSLTIQYVEGQFVDSYDPTIENTFTKNIRLRNQDYTLQLVDTAGQDEYSIVPQGYVMNVDGYVLVYSVNSQQSFEVVQVIHDKLLDMTGKAQVPLVVVGNKTDLRmERVISREDGKKLADSWKAAFSETSAKENQSVSDIFNAIIMEIEKA---\n>UniRef90_A0A6A5CHD8/2-170 [subseq from] Ras family protein n=1 Tax=Naegleria fowleri TaxID=5763 RepID=A0A6A5CHD8_NAEFO\n---EVKIAVIGSGGVGKSCLTLRFTKETFSENYDPTIEDSYYKFTELeNGQQCGFSILDTAGQEEFKSLRESWMKHADGFLLVYAIDDKKSFENISEFYEQILRVKDSDSWPaIVVVGNKADLkePRRQVTADMVTKFIKQHQLDHFDCSALTGMNVKKSFQRTAKHVLIHK--\n>UniRef90_A0A6B2LLM0/2-161 [subseq from] Small monomeric GTPase n=1 Tax=Arcella intermedia TaxID=1963864 RepID=A0A6B2LLM0_9EUKA\n---------VGENGVGKSCISLQFIQHRFEDNYDSTIEDSWRKRATVDGECYLYDIYDTVPS----PNLDTTIRICQGFLVVFSLASKESFQACIALHDRISLLQDLEpnEVPFVLCGNKCDLEdsQRQVSTSEAEETARAWGCPYLETSALRRTNIDESFHQIVREINKINK-\n>UniRef90_A2G0V9/8-165 [subseq from] Small GTP-binding protein, putative n=1 Tax=Trichomonas vaginalis (strain ATCC PRA-98 / G3) TaxID=412133 RepID=A2G0V9_TRIV3\n-----NIVVFGSGAVGKSCITVQFTQARFIEDYDPTFEDQYTKFVVHDGIRYQFHIFDTSGEEFFETTRAPYIKTGNAFLIIYSIDDRYSFSAVERIYKTIIHVRGTDEIPMVICGNKCDLEKRrVVKTEEGEELCNRLKCPFFETSAKTYHNIHNAYHCLLD--------\n>UniRef90_A0A6B2LL87/3-122 [subseq from] Ras family protein n=1 Tax=Arcella intermedia TaxID=1963864 RepID=A0A6B2LL87_9EUKA\n---------------------------------------------CVDGYSCLLDILDTAGYEDYSALRDKYTRISHGFLLIYSVTSRQSFEQVSAFRDQILRVRDKDHFPMILCGNKCDLKEREVSKEEGDSLAKSWGIPFYETSALANIEVVESFHGLVRELR-----\n>UniRef90_A0A653D356/1-101 [subseq from] RIT1 protein (Fragment) n=1 Tax=Callosobruchus maculatus TaxID=64391 RepID=A0A653D356_CALMS\n-----------------SAVTLQFVSHSFLDYHDPTIEDSYQQQAVIDGEPALLDILDTAGQVEFTAMRDQYMRCGEGFLICYSVTDRHSFQEALEYKKLIQKVRASEDTPLVLVGKQ----------------------------------------------------\n>UniRef90_A0A7S0XYP3/177-336 [subseq from] PX domain-containing protein n=2 Tax=Hemiselmis andersenii TaxID=464988 RepID=A0A7S0XYP3_HEMAN\n----RKIAVLGFMGVGKSAVTIQFTEGHFAEPYSPTIENTFQKVIRHKGTEYQTDILDTAGQDEYQIFHTRYAMGIHGYILMYSVISRRSFDMVSTIRDKLLNAVGTEDIPHVLVGNKSDLVhEREVTKEEGQRLADDWGVPFLESSAKFNTNVEEVFKRLIAQ-------\n>UniRef90_A0A8C1E2Q0/3-93 [subseq from] Muscle RAS oncogene homolog n=1 Tax=Cyprinus carpio TaxID=7962 RepID=A0A8C1E2Q0_CYPCA\n------LVVVGDGGVGKSALTIQFFQKIFVPDYDPTIEDSYLKHTEIDGQWAILDVLDTAGQEEFSAMREQYMRTGDGFLIVFSVTDKASFEHVDRF-------------------------------------------------------------------------\n>UniRef90_A0A8D0WUQ1/205-332 [subseq from] RAP2C, member of RAS oncogene family n=5 Tax=Sus scrofa TaxID=9823 RepID=A0A8D0WUQ1_PIG\n-------------------------------------QDFYRKEIEVDSSPSVLEILDTAGTEQFASMRDLYIKNGQGFILVYSLVNQQSFQDIKPMRDQIVRVKRYEKVPLILVGNKVDLePEREVMSSEGRALAQEWGCPFMETSAKSKSMVDELFAEIVRQM------\n>UniRef90_UPI0012DE2519/1-105 [subseq from] ras-related protein Rap-2a-like isoform X2 n=1 Tax=Oncorhynchus kisutch TaxID=8019 RepID=UPI0012DE2519\n-MREYKVVVLGSGGVGKSALTVQFVTGTFIEKYDPTIEDFYRKEIEVDSSPSVLEILDTAGTEQFASMRDLYIKNGQGFILVYSLVNQQSFQDIKPMRDQIIRVKS----------------------------------------------------------------\n>UniRef90_A0A8B7Y5J7/10-170 [subseq from] GTP-binding protein Rheb-like n=3 Tax=Asteroidea TaxID=7588 RepID=A0A8B7Y5J7_ACAPL\n------IAVMGFRSVGKSSLTIQFVENQFVDAYDPTIENTFEKMIKLGNQEYKLKIVDTAGQDEYSIFPQSLTFTIHGYVLVYTVTSQKSFDVVKIIHEKLLDTTGNVNVPVVLVGNKKDLHmERVISTAEGKELANSWNANFIESSAKQNESVVDIFKTLLEIIEK----\n>UniRef90_A0A1R2BX52/3-164 [subseq from] Ras-related protein Rab-11A n=1 Tax=Stentor coeruleus TaxID=5963 RepID=A0A1R2BX52_9CILI\n----YKVALLGAGGVGKSDLTLRFTQNRYVEDYDPTIEDQYTKTFELDSHAVKLEILDTAGQEDFWHLIDYYLQQREAFILVYSIADIDSYRTVQQFAEKIKNTLGTE-APVVIVGNKKDLEECRKVHEKCEDIIREFKYsAWMETSAKLNDNVTEAFHELVRLMWK----\n>UniRef90_A0A1E4SCD3/6-166 [subseq from] GTP-binding protein rhb1 n=1 Tax=Suhomyces tanzawaensis NRRL Y-17324 TaxID=984487 RepID=A0A1E4SCD3_9ASCO\n-----KVAVVGSRSVGKSSMTVRFVEDRFVDSYYPTIENHFSRTITYNSQEYAIEILDTAGQDEFSIMNEKHLIGNHGYLLVYSVTSRQSFELIEVIRDKILNSIGTDDIPLILVGNKCDLNyQRQVETAEGEALAKSFKCKFLESSVKDNLNIDSAFEDLLEAIE-----\n>UniRef90_A0A8H7VUA5/9-170 [subseq from] UBC core domain-containing protein n=1 Tax=Thamnidium elegans TaxID=101142 RepID=A0A8H7VUA5_9FUNG\n-----RIAVLGTRAVGKSSLVIQFCENHFVDSYYPTIENTFTKTIKYRGLEYKVEIMDTAGQDEYSILSSHHASSMNGYVLVYSISSKSSFDMIKIIRDKILDFTGLETVPCVIVGNKSDLNiQRQVTTQEGLDLAQSWNCPFVETSAKHDENVSKIFDSLIATIEK----\n>UniRef90_Q55BW0/2-168 [subseq from] Ras-related protein rapC n=1 Tax=Dictyostelium discoideum TaxID=44689 RepID=RAPC_DICDI\n--QTYKVVVLGASGTGKTSLTVRFVNGDFVETYDPTIEDLYRKVIETNkGEHIMLEIMDTSGTERYLAMRDLYIRNAQAFVLVYSITSRVSLLELENIKNYICQVKDRpiSQIPMVVLGNKCDLEdTRVVFPEEVEALTKKWGIeDFLETSAKIDMNIQSAYDCLTLQL------\n>UniRef90_C4Y992/6-167 [subseq from] GTP-binding protein rhb1 n=2 Tax=Clavispora lusitaniae TaxID=36911 RepID=C4Y992_CLAL4\n-----KIAVVGFRSVGKSSMTVRFVEDHFVESYYPTIENQFSKTISYNNQEYAIEILDTAGQDEFSIMNEKHLIGIHGYLLVYSVTSRQSFELVDVIRDKILNSIGSDSIPMVLIGNKSDLSfQRQVEKADGEALAKKYKCKFFETSVRDNLNVNKSFETLVDEIER----\n>UniRef90_UPI0006B6B8BF/1-105 [subseq from] ras-related protein Rap-2b isoform X2 n=1 Tax=Pseudopodoces humilis TaxID=181119 RepID=UPI0006B6B8BF\n-MREYKVVVLGSGGVGKSALTVQFVTGSFIEKYDPTIEDFYRKEIEVDSSPSVLEILDTAGTEQFASMRDLYIKNGQGFILVYSLVNQQSFQDIKPMRDQIIRVKR----------------------------------------------------------------\n>UniRef90_UPI001ADE02F1/38-198 [subseq from] LOW QUALITY PROTEIN: ras-related protein R-Ras-like n=1 Tax=Falco naumanni TaxID=148594 RepID=UPI001ADE02F1\n----LRLVVLGGSGVGKSALCVRFVQSYFPPAPAPPLEDTYTKLCTVDGVPACLDILDTAGQQEPGGRRSSTAGGGHGFLLVFAVSDCRSFGALPRLLGPIRRVTDRDDPPTLLVGNKAEPGgQRQVPREEAQAFARQNRLHYLEASAKAQLNVDEAFHELVRAI------\n>UniRef90_A0A4X1VD92/3-163 [subseq from] NOG1_N domain-containing protein n=1 Tax=Sus scrofa TaxID=9823 RepID=A0A4X1VD92_PIG\n-----KKIVKRAGNIGFEWTTMQLFQNHFLQIYSPELLKEFRKHVTLRNSTRLVLVIDYAGTEVYCQMREQYKKMSKGSECLFSLNNVKYYQEINHYRKRIPSLKNSTKVSTVLEGKSHLFPTRTIDTLQSHLLGRSHGIRLLKISAKFRKIIESAFWTLVTTVKQ----\n>UniRef90_A0A091UX31/2-126 [subseq from] Ras-related protein Rap-1b-like (Fragment) n=16 Tax=Amniota TaxID=32524 RepID=A0A091UX31_NIPNI\n-------------------------------------------QVEVDAQQCMLEILDTAGTEQFTAMRDLYMKNGQGFALVYSITAQSTFNDLQDLREQILRVKDTDDVPMILVGNKCDLEdERVVGKEQGQNLARQWNnCAFLESSAKSKINVNEIFYDLVRQINR----\n>UniRef90_S9WF96/17-108 [subseq from] Small monomeric GTPase (Fragment) n=1 Tax=Camelus ferus TaxID=419612 RepID=S9WF96_CAMFR\n--QKHRLVVVSGGGVGKSALTIQFIQSYFVTDYDPTIEDSYTKQYVIDDRAARLDILNTAGQEEFGVMREQYMRTGEGFLLVFSVTDRGSFEEL----------------------------------------------------------------------------\n>UniRef90_A0A835TNL2/98-208 [subseq from] GTP-binding protein Rit2 n=1 Tax=Lamprotornis superbus TaxID=245042 RepID=A0A835TNL2_9PASS\n-----------AMGAGPDAMTMQFISHRFPDYHDPTIEDAYKTQVRIDDEPAYLDILDTAGQAEFTAMRDQYMRGGEGFIICYSITDRQSFQEAAEFKELIYRVRHTYDIPVVLVGNKIDLE------------------------------------------------\n>UniRef90_A0A1I7XD77/29-152 [subseq from] Anaphase-promoting complex subunit 5 n=1 Tax=Heterorhabditis bacteriophora TaxID=37862 RepID=A0A1I7XD77_HETBA\n---------------------------QFIDYYDPTIEDQYIQHCEVDGNWVIMDVLDTAGQEEFSAMREQYMRNGRGFLLVYSVTERKSFEEAHKLYRQVLRVKDKLEYPVLLAANKIDLVNqRVVSEAEGRELAAQLKLPYIETSAKVS--------------------\n>UniRef90_A0A3Q2CAC5/8-164 [subseq from] Ras-related protein R-Ras-like n=2 Tax=Cyprinodon variegatus TaxID=28743 RepID=A0A3Q2CAC5_CYPVA\n----LKLVVVGGGGVGKSALTIQFIQSYFVSDYDPTIEDSYTKVCTVDGKETRLDSKEAPH---HTAGSG----SEASLLLV--WTRLDLFHEVQKFHTQILRVKDRDDFPMVLVGNKADLEQqRVISREDAQAFARENRIHYMEASAKNRYNVDEAFMELVQIIRRFHE-\n>UniRef90_UPI001CFDAEE9/7-168 [subseq from] uncharacterized protein n=1 Tax=Naegleria lovaniensis TaxID=51637 RepID=UPI001CFDAEE9\n---EYDLAVLGTCGSGKLALTFQY--TSFLEEQFPDNKYSLRKYVKIDDEPYFLDFLDNTGNEEYRALLDQTMRCGSGFLLVYRVSDRNTFEPMNDLYEQILVKKDAEKVPMVLVGNRFKMESeRQVTFEEGKRFARDINIPFFEV--ETTEDIIQAFTTLVCEIRKTK--\n>UniRef90_UPI0008549519/12-182 [subseq from] ras-related protein M-Ras n=1 Tax=Nanorana parkeri TaxID=125878 RepID=UPI0008549519\n--PTYKLVVVGDGGVGKSALTIQFFQKIFVPDYDPTIEDSYLKHTEIDGQWAILDDSLVSSERwfrgrEICIILDCKINDTLTPEIVYSVTDKASFEHVDRFHQLILRVKDRESFPMILVANKVDLMhLRKISSEQGKEMAVKHNIPYIETSAKDpPQNVDKAFHDLVRVIRQ----\n>UniRef90_A0A397VSM3/11-142 [subseq from] P-loop containing nucleoside triphosphate hydrolase protein n=1 Tax=Gigaspora rosea TaxID=44941 RepID=A0A397VSM3_9GLOM\n--------------------------------------DSCRKQAIIDNHSCVLEILDSGEQEEYTALRDQWIRDGDGFLLVYSIATRSSFEVIERFHDLITRVKDTEQIPIVLVGNKNDkITEREVSREEGMNMARRLKCAFIETSAKYGVNVDRAFYDVVRMVRQNRE-\n>UniRef90_A0A6B2LKJ9/3-143 [subseq from] Ras-related protein Rap-1 n=1 Tax=Arcella intermedia TaxID=1963864 RepID=A0A6B2LKJ9_9EUKA\n-----------------------FISSQFVSRYDPTIEDRYTKVLEHHGIPIFLEILDTAGQDTFSSMRELYYKNGEGFALVYSIKVAKSFETVQQFYKDIISLK-TEPVPIVLVGNKKDLEkSREVSYSAGKELAQEWDIDFVETSAKTGENIDDIFHLLVEQM------\n>UniRef90_A0A6A1QIL4/39-180 [subseq from] GTPase ERas n=4 Tax=Artiodactyla TaxID=91561 RepID=A0A6A1QIL4_BALPH\n-LPEYKAVVVGASGVGKSALTIQLNHQRFVEDHDPTIQDSYWKEMALDHGGCILNVLDTAGQATHRALRDQCVAIGDGVLGVFALDDPSSLAQLQQMRATW---GPHHTQPLVLVGNKCDLVTSTGDARAAaAALAKSWGAPFIQR-------------------------\n>UniRef90_A0A0D2KMC1/2-157 [subseq from] Ras protein n=1 Tax=Hypholoma sublateritium (strain FD-334 SS-4) TaxID=945553 RepID=A0A0D2KMC1_HYPSF\n--DNWRVAVLGDGGVGKTALAVQ--------TYDPTIEDAYRKQLVVDNRMCFVEIIDTAGQEEYATLRDQWIREGQGFILVYSVTLRSSFDCLGKYLQSMKHITGGRPI-FILVGNKCDKTaEREVSKEEGAALAQILGCGFIEASAKTAQNVECLFMNLVRSLRA----\n>UniRef90_Q4G290/10-171 [subseq from] Small Rab GTPase n=2 Tax=Trichomonas vaginalis TaxID=5722 RepID=Q4G290_TRIVA\n----FKVLIIGNSGVGKSCLLLRFAEDMFSDNYISTIGVDFKiRKIELDGKSIKLQIWDTAGQERFRTITKSYYRGSNGIVVVYDITNRDSFEQVQHWMSEIDN-HASQDVCRLLVGNKADLPDRAVKTEEGEALARQFGIPFMETSAKESLNVENMFITMATSMKK----\n>UniRef90_A0A8S1CCK7/130-292 [subseq from] GTP-binding protein Rheb n=1 Tax=Cloeon dipterum TaxID=197152 RepID=A0A8S1CCK7_9INSE\n----RKIALMGYRSVGKSSLSIQFVEGQFVDSYDPTIENTFSKIVRVRGEEYEVGLVDTAGQDEYSIFPTQYSLDIHGYVLVYSINSVKSFEIVQIIYDKLLDMTGKVNVPIVLVGNKTDLHmERVISAEEGRRLADSWKAAFLETSAKQNEAVGDIFTTVLNEIER----\n>UniRef90_L1J4R2/140-299 [subseq from] PX domain-containing protein n=2 Tax=Geminigeraceae TaxID=589343 RepID=L1J4R2_GUITC\n----RKIAVLGFMGVGKSAVTIQFTEGHFAEPYSPTIENTFQKVIRHKGIEYQTDILDTAGQDEYQIFHTRYAMGIHGYILMYSIVSRRSFDMVSTIRDKLLNAVGTENIPHVLVGNKSDLVhEREVATEEGQRLADEWGVPFIESSAKFNTNIEEIFRKLILQ-------\n>UniRef90_A0A3P7KHX1/1-96 [subseq from] Ras family protein (Fragment) n=1 Tax=Strongylus vulgaris TaxID=40348 RepID=A0A3P7KHX1_STRVU\n----------------------------------------------------------------------------EGFLLVFAVNEAKSFENVANYREQIRRVKDSDDvscvlVPMVLVGNKCDLAQRAVDGRTVSEAARAYGIPMVDTSAKTRMGVDDAFYTLVREIRRF---\n>UniRef90_A0A7S4HVK1/3-168 [subseq from] Small monomeric GTPase n=1 Tax=Vannella robusta TaxID=1487602 RepID=A0A7S4HVK1_9EUKA\n---EEYICLFGKNGVGKSALCITWVSGVFVASYDPTIADSHRKQVIVDGDVCLLNVLDAASSEYDMGLCTAWIYQCRAFALVYSICDRSSFDRLNRYAQTIFRIKDRTDIPILLVGNKCDEEmQRQVPLQEAQELADALGCSVMETSAKDNINLELLFFTLIRNIRTDR--\n>UniRef90_A0A0H5BY86/7-166 [subseq from] RHB1 protein n=1 Tax=Cyberlindnera jadinii (strain ATCC 18201 / CBS 1600 / BCRC 20928 / JCM 3617 / NBRC 0987 / NRRL Y-1542) TaxID=983966 RepID=A0A0H5BY86_CYBJN\n-----KISVVGARGVGKSTLVVQYVDNYFLESYYPTIQNQFNKSISFRGQTYEVEVLDTAGQDEFTILQDSST-LVHGYILVYAVNSRSSFELLPVIRDKILESTGTDKVPMILVGNKLDLE-RKVGHEEGVKLAREFGIPYIEISAKTTseQDISRIFVGLLEQIE-----\n>UniRef90_A0A452UQY6/12-124 [subseq from] RAS related 2 n=1 Tax=Ursus maritimus TaxID=29073 RepID=A0A452UQY6_URSMA\n-------------------------------------------------------VLDTAGQEEFGAMREQYMRTGEGFLLVFSVTDRGSFEEIYKFQRQILRVKDRDEFPMILIGNKADLDhQRQVTQEEGQQLARQLKVTYMEASAKIRMNVDQAFHELVRVISSG---\n>UniRef90_A0A7M3Q3X6/3-140 [subseq from] Ras-related protein Ral-A n=1 Tax=Spirometra erinaceieuropaei TaxID=99802 RepID=A0A7M3Q3X6_SPIER\n--------------------------DEFVEDYEPTKADSYRKRITFGNEEVDLHILDTAGQEEYMGIRDAYYRSSEGFMLVFDITEAASFNLLSGFMDNILRVKGSEAVPMIVVGNKKDLESnRQVSTDEAKSWTAAHNLRYIETSAKTNENVEAAFIQLSSM-------\n>UniRef90_A0A6G0WCX3/102-267 [subseq from] KHA domain-containing protein n=1 Tax=Aphanomyces euteiches TaxID=100861 RepID=A0A6G0WCX3_9STRA\n---SFNISVLGTGGVGKSAITLRFVRDYFIDDWDPTIEDAYRKTIDVDGQLSVLEILDTAGQDDFESLRPQWMDDRDAYVFVYSMNSKKSLRALEPFFELYQQINANRrpMPPIVLVANKKDLDAQ-VSSEDGRKAAEIFRATYVETSALTGENITKVFESVVQQIRRTQ--\n>UniRef90_A0A7S4P235/44-203 [subseq from] Ras family protein (Fragment) n=1 Tax=Paramoeba aestuarina TaxID=180227 RepID=A0A7S4P235_9EUKA\n-------VILGGGGVGKTSVLLRFLNGTFETEYDPTIEDTYLKQIVLeDGQQHTLEILDTAGGGEYTIFRDQLIRNGVFFIVVFSINSRWTFEEVESFVEQIERYKDDDFHKVVIVGNKKDLddkenPksyeKREVSTREVADWARYKGLPYREVSALNGEGVEEMF-------------\n>UniRef90_A0A0V1MHF5/23-184 [subseq from] Ras-related protein Rab-35 n=7 Tax=Trichinella TaxID=6333 RepID=A0A0V1MHF5_9BILA\n----FKLLIIGDSGVGKSSLLLRFADQTFSANYITTIGVDFKiRTITVDGERVKLQIWDTAGQERFRTITSTYYRGTHGVIVVFDVTSGESFVNVKRWLHEID--QNCENVQRVLVGNKCDEKERRVVlEHDAYRFAEQTNVKYFETSAKENVNVEDMFNCITRLVLQ----\n>UniRef90_A0A0V1MHF5/224-398 [subseq from] Ras-related protein Rab-35 n=7 Tax=Trichinella TaxID=6333 RepID=A0A0V1MHF5_9BILA\n----FKVVLIGNAGVGKTCLVRKFTQGVFPPGQTATIGvDFMIKTLLVDGDKVKLQIWDTAGQERFRSITQSYYRSAHAIILVYDVACQPTFDRLPEWIVEMEQYANQKilkilvafliDYENEIWSNKSDKEeEREIPTTIGQEFAERNGFDyFLETSALRSTNVEQLFFEVAgRLIR-----\n>UniRef90_A0A067NRE0/11-173 [subseq from] GTP-binding protein rhb1 n=2 Tax=Pleurotus ostreatus TaxID=5322 RepID=A0A067NRE0_PLEOS\n----KRIAVLGSRSVGKSSLVVQFIENHFVEAYYPTIETSFSKTVKLNGVEYDCDILDTAGQDEYSILNSKHAIGIHGFVLVYSVASRNSFNMIDIIYDKITDFCGVEDIPCVVVGSKSDLKTRQVQSEEGEELAKKRGAAWIETSSKTNVNVGKVFELCLAEIEKR---\n>UniRef90_A0A8K0K645/6-168 [subseq from] GTP-binding protein Rheb homolog n=2 Tax=Odonata TaxID=6961 RepID=A0A8K0K645_LADFU\n----RKIAIMGYRSVGKSSLSIQYVEGQFVDSYDPTIENTFTKTVRFRGDEYEVRLVDTAGQDEYSIFPAQYSMDIHGYVLVYSITSPKSFEVVQIIHDKLVDMTGKVHVPIVLVGNKTDLHiERMISTEEGKRLADSWKAVFLETSAKQNESVSDIFHTVLTEIER----\n>UniRef90_A0A2K6TVC2/1-142 [subseq from] Ras-related protein Rap-1A n=1 Tax=Saimiri boliviensis boliviensis TaxID=39432 RepID=A0A2K6TVC2_SAIBB\n-MHEYKVVVLGSGGIGKSALMVQFVQGIFVEKYDPTIEDPYRKQVEIDCQQCTLKILDTAGTEQFTVMRDLYMKNALGFAVSYS--------------ITILLVRDTEDVPMIFVGNKCDLEDkRVVGKEQGQNLARRWcNCAILGSSAKSKINVNE---------------\n>UniRef90_A0A8T2NB89/55-168 [subseq from] Small monomeric GTPase n=1 Tax=Albula glossodonta TaxID=121402 RepID=A0A8T2NB89_9TELE\n-------------------------------------------QVEVDGQQCMLEILDTAGTEQFTAMRDLYMKNGQGFALVYSITAQSTFNDLQDLREQILRVKDTEDVPMILVGNKCDLEdERVVGKEQGQNLARQWNnCAFLESSAKSKINVNE---------------\n>UniRef90_A0A060T7R3/9-171 [subseq from] ARAD1D05082p n=1 Tax=Blastobotrys adeninivorans TaxID=409370 RepID=A0A060T7R3_BLAAD\n-----RVAVVGSRAVGKSSMTVQFVEDHFVESYYPTIENQFSKLVRYKGQEYEVEILDTAGQDEYSIINQKHLIGIHGYLLVYSIASRSSFEMIPIIRDKILNNLGTEHIPAVVVGNKSDLHmQRQVPDTEGQELAKSLDSAFIECSARHNENIAKAFELLIREIDRK---\n>UniRef90_B0EKD1/9-176 [subseq from] Ras family GTPase n=1 Tax=Entamoeba dispar (strain ATCC PRA-260 / SAW760) TaxID=370354 RepID=B0EKD1_ENTDS\n-----KLIVFgGVFGVGSSAIVIQFVSGHFVELYDPTLEEIYTKDIQVDGETVKLQITDTFNSDEYEALRFLNISMADGFVLTYSITSKESLEEIKGIYEEIYRVKHknkNEPIPIIIVGNKCDLENeREVTKEEGMNYADNINCPFIECSAKTNENINQIFEIITRNILEQK--\n>UniRef90_A0A2U9C403/70-194 [subseq from] Ras-related protein Rap-1b (Fragment) n=1 Tax=Scophthalmus maximus TaxID=52904 RepID=A0A2U9C403_SCOMX\n-------------------------------------------QVEVDGQQSMLEFLDTAGTEQFTAMRDLYMKNGQGFALVFSITAQSTFNDLQDLREQILRVKDTEDVPMIVVGNKCDLDeERVVGKEQGQNLTCHWnNCAFLETSAKSKINVNEIFYDLVRQINR----\n>UniRef90_A0A7L2FTT9/2-122 [subseq from] RIT2 protein (Fragment) n=1 Tax=Quiscalus mexicanus TaxID=64278 RepID=A0A7L2FTT9_QUIME\n------------------AMTMQFISHRFPDYHDPTIEDAYKTQVRIDDEPAYLDILDTAGQAEFTAMRDQYMRGGEGFIICYSITDRQSFQEAAEFKELIYRVRHTYDIPVVLVGNKIDLE----EFRQVRDFSAGFGLVFF---------------------------\n>UniRef90_S9XDU1/99-198 [subseq from] Extended synaptotagmin-3 n=3 Tax=Boreoeutheria TaxID=1437010 RepID=S9XDU1_CAMFR\n-----------------------------------------------------LMVLDTAGQEEFSAMREQYMRTGDGFLIVFSVTDKASFEHVDRFHQLILRVKDRKQG-FVDLG----------DTFT--KLNFAFQIPYIETSAKDPpLNVDKAFHDLVRVIR-----\n>UniRef90_UPI001CFD3008/1-62 [subseq from] ras-related protein Rap-1b-like isoform X3 n=3 Tax=Theria TaxID=32525 RepID=UPI001CFD3008\n-MREYKLVVLGSGGVGKSALTVQFVQGIFVEKYDPMIEDSYRKQVEVDAQQCMLEILDTAGTD-----------------------------------------------------------------------------------------------------------\n>UniRef90_UPI001CFD3008/61-122 [subseq from] ras-related protein Rap-1b-like isoform X3 n=3 Tax=Theria TaxID=32525 RepID=UPI001CFD3008\n----------------------------------------------------------------------------------------------------------TDDVPMILVGNKCDLEdERVVGKEQGQNLARQWNnCAFLESSAKSKINVNEIFYDLVRQINR----\n>UniRef90_A0A6A6Y359/8-95 [subseq from] Ras-domain-containing protein n=1 Tax=Mytilinidion resinicola TaxID=574789 RepID=A0A6A6Y359_9PEZI\n----YKLVVLGDGGVGKTALTIQLCLNHFVETYDPTIEDSYRKQVQIDSQSCTL----------------EWIRDGEGFVLIYSISSRPSFTRIQEFHHQIQRVKESS--------------------------------------------------------------\n>UniRef90_A0A6A6Y359/119-179 [subseq from] Ras-domain-containing protein n=1 Tax=Mytilinidion resinicola TaxID=574789 RepID=A0A6A6Y359_9PEZI\n-------------------------------------------------------------------------------------------------------------APVMLVGNKCNrVTEREVSTQEGSALARSLGYDFVEASAKNCVNVEKAFYDVVRQLRRQRQ-\n>UniRef90_A0A0S1MJA7/2-144 [subseq from] GTP-binding protein n=1 Tax=Phakopsora pachyrhizi TaxID=170000 RepID=A0A0S1MJA7_PHAPC\n----------------------------FVERYDPTIEDSYRKMVTVDGNKVTVEILDTAGTEQFVALHSLYVKSGDGFLLVFALNTLDSIHELEALHESIVRIKEAEgyteKIPIVLCGNKCDLEERTVQRSWAVGLSQDWgGVPYYETSARKRINVEEVIADLIRQIIK----\n>UniRef90_A0A815TK81/15-178 [subseq from] Ras family small GTPase n=2 Tax=Rotaria sp. Silwood1 TaxID=2762511 RepID=A0A815TK81_9BILA\n---EYKLCVLGQGAVGKTSLAIKFVDGVFISRYDPTIEDVYKKTIEIDEKQFSVEILDTAGTEIFTVMRDLYIRNSKGFAIIYSIASQSTFDQVQLFYNQIMNIKK-EQPALVLVGNKVDLSktERIVHREKGQTLADQWMCPFYETSAKHSINVNQIFMDLIRQIDR----\n>UniRef90_A5DZS5/6-167 [subseq from] GTP-binding protein rhb1 n=1 Tax=Lodderomyces elongisporus (strain ATCC 11503 / CBS 2605 / JCM 1781 / NBRC 1676 / NRRL YB-4239) TaxID=379508 RepID=A5DZS5_LODEL\n----RKLAVVGARSVGKSSLIVRFVEDHFLDSYYPTLENQFGKNINIQNQDYAIEILDTAGQDENSILNEKHIVGVHGYVLVFSITSRQSFETIQHVCNKILNSIGSDDIPMIFVGNKCDLEyQRQVDKQEGEKLAERYKCKYMEISAKDNLNINQTFESLITDIE-----\n>UniRef90_A0A4Q2DKX9/2-180 [subseq from] Ras protein n=2 Tax=Psathyrellaceae TaxID=184208 RepID=A0A4Q2DKX9_9AGAR\n--DSWRVAVLGDGGVGKTALAVQFTLNCFVGEsssrhlrqypahpapFSASREDAYRKQLVVDNKMCFVEVIDTAGQEEYATLRDQWVREGQGFILVYSIASRSTFDRLEIFRQSMRKVKRGDPI-FMLVGNKCDKAyEREVSREEGAALARQFGCEFIETSAKTALNVERLFMNLVRALRN----\n>UniRef90_A0A1X7V7U7/18-181 [subseq from] Small monomeric GTPase n=1 Tax=Amphimedon queenslandica TaxID=400682 RepID=A0A1X7V7U7_AMPQE\n------VCVIGSGGVGKSSLTLRYINGHFPEFYDPTIEESYITQIEYGFHFHEVEVIDTAGQEEFLLFRDSSMAQGDAFLLVFAIDSVSSWVHLKELRSKIVREKDDDvSIPMVVVGNKRDLEeDRQIPLEDVVEYCQRIKCPLIETSAKTSLNVTESFRMLMEQVEEHR--\n>UniRef90_A2TKG0/1-70 [subseq from] Ras1 (Fragment) n=4 Tax=virilis group TaxID=32335 RepID=A2TKG0_DROVI\n-----------------------------------------RKQVVIDGETCLLDILDTAGQEEYSAMRDQYMRTGEGFLLVFAVNSAKSFEDIGTYREQIKRVKDAEXVP-----------------------------------------------------------\n>UniRef90_UPI001D076E9B/5-168 [subseq from] GTP-binding protein Rheb homolog n=2 Tax=Coccinellini TaxID=263631 RepID=UPI001D076E9B\n---QRKIAVMGYRSVGKSSLSIQFVEGQFVDSYDPTIENTFTKSTRLNSQDYELKLVDTAGQDEYSIFPSQYSIDVHGYVLVYSITNVKSFEVVKSIYDKLLDITGKVTVPIILVGNKTDLHmERMIPTDEGKRLAEDMKAIFLETSAKQNEAVSDVFHKLLLEIEK----\n>UniRef90_A0A6B2LM61/2-160 [subseq from] GTP-binding protein (Fragment) n=1 Tax=Arcella intermedia TaxID=1963864 RepID=A0A6B2LM61_9EUKA\n---------FGAGGVGKSAMVIRFVQDFFVSAYDPTIEDSYRKMIQLDGWQYILELLDSAGQDHYSFIRAPYWGRMDGFIFVYSVGIMETLKELEVFKEELFKEKNTLDVPVVVVGNKKDL-ERVVTEKQGREFAEECGWRFRELSMKDSPvGeIEEVFCDVVRMVKKR---\n>UniRef90_A0A1E3QPA5/7-170 [subseq from] GTP-binding protein rhb1 n=1 Tax=Babjeviella inositovora NRRL Y-12698 TaxID=984486 RepID=A0A1E3QPA5_9ASCO\n-----KICIVGGRSVGKSSLTVQYCEEHFVESYYPTIENQFSKSIRFKGQDFEIEILDTAGQDEFSIMNQKHLIGVHGYVLVYSITSRSSFEMIRVISDKILNSTGTDSVPMVLVGNKSDLAgsQRHVEELEGRALAHEMGCGFVETSARNNENVAKCFEVLIQEVEKT---\n>UniRef90_A0A0E9NN08/118-285 [subseq from] Ras-domain-containing protein n=2 Tax=Saitoella complicata (strain BCRC 22490 / CBS 7301 / JCM 7358 / NBRC 10748 / NRRL Y-17804) TaxID=698492 RepID=A0A0E9NN08_SAICN\n----VKIVMLGDGGVGKSALTMSLIRSRFVDEYDPTIEDSYSTTRTIDGRNYTLDISDTAGQEEYRGLwASQHLNTADAFILVYDITSHESLEALDYFDSLIVSAFDVEgskKPVKIVVGNKCDLASdRRVTSEEGLGWARSRGAGFMESSAKLRVNVEETFALLVKRVVEA---\n>UniRef90_A0A8C6PU45/7-95 [subseq from] RAS related n=1 Tax=Nothobranchius furzeri TaxID=105023 RepID=A0A8C6PU45_NOTFU\n---RFKLVVVGGGGVGKSALTIQFIQSYFVSDYDPTIEDSYSKVCSVGGKETRLDVLDTAGQEEFGAMREQYMRSGEGFLLVFALNDRGSSE------------------------------------------------------------------------------\n>UniRef90_J4H2V4/57-197 [subseq from] Ras protein n=4 Tax=Polyporales TaxID=5303 RepID=J4H2V4_9APHY\n----------------------------FKDTVPIAVKDAYRKQLVVDKRMCFVEVIDTAGQEEYATLRDQWVREGQGFILVYSIASRATFERLDVFRQAMLKVKRQKPVF-MLVGNKCDKQyEREVSRDEGLALARSFGCDFLETSAKTAVNVERLFVDLVRLLRQTKQ-\n>UniRef90_A0A815RBA0/15-165 [subseq from] Ras-related protein Rap-1b n=1 Tax=Rotaria sp. Silwood1 TaxID=2762511 RepID=A0A815RBA0_9BILA\n---EYKLCILGEGAVGKTSLATQFVQGIFICKYDPTIEDVFKKTIEIDGKQSIIEILDTAGTEKFTAMRNLYIENSDGFVIVYSIISQVTFDQLHLVYNQIMNIKK-EQPAIVLVGNKVDLSdtKRIVHRHKGQTLADEWMCPFYETSAKDSINV-----------------\n>UniRef90_A0A0L0DJK5/1090-1208 [subseq from] Ras oncoprotein n=1 Tax=Thecamonas trahens ATCC 50062 TaxID=461836 RepID=A0A0L0DJK5_THETB\n----------------------------------------------LDGVSVLTDIYDEAGQVEFSAMHDNARRNAHVLILVCSITSRGSLECLREIAESIARVRDDaiRNLPLVVACNKMDLESDRVfADAEAVALATEFNAPLVFTSAKTRLGVDDLFSTAIS--------\n>UniRef90_A0A0L0DJK5/1220-1266 [subseq from] Ras oncoprotein n=1 Tax=Thecamonas trahens ATCC 50062 TaxID=461836 RepID=A0A0L0DJK5_THETB\n-SFEVKIVICGDGGVGKSALTVQYVSNHFVDEYDPTIEDSYRKQVVFT--------------------------------------------------------------------------------------------------------------------------\n>UniRef90_D3BRQ5/488-643 [subseq from] B box-type domain-containing protein n=1 Tax=Polysphondylium pallidum (strain ATCC 26659 / Pp 5 / PN500) TaxID=670386 RepID=D3BRQ5_POLPP\n-----KLVIVGDPSVGKSSILKRF----TDDRYDPSIlltiNVDFGIRtIEHESLKYKLQIWDIAGQSAFRTVTNSYFLGANAFLIVYDVSYERSFNNL---REWLTRISINQEAIKIIVGTKSDHPKRVIQYQQGKELADELGLDFFEISAKTGQGVDAAFTSIVDR-------\n>UniRef90_D3BRQ5/1206-1255 [subseq from] B box-type domain-containing protein n=1 Tax=Polysphondylium pallidum (strain ATCC 26659 / Pp 5 / PN500) TaxID=670386 RepID=D3BRQ5_POLPP\n------------------------------------------------------------------------------------------------------------------IGNKSDHPKRVIQYQQGKELADELGLDFFEISAKTGQGVDAAFVSIVDRF------\n>UniRef90_A0A2G8S7T6/11-148 [subseq from] Transporter n=1 Tax=Ganoderma sinense ZZ0214-1 TaxID=1077348 RepID=A0A2G8S7T6_9APHY\n------------------------------ETYDPTIEDAYRKQLVVDNRMCFVEVIDTAGQEEYATLRDQWVREGQGFILVYSIASRATFDRLDVFRQAMLKVKRQKPVF-MLVGNKCDKQyEREVSREEGAALARSFGCEFLETSAKTAHNVERLFMNLVRLLRSTK--\n>UniRef90_UPI00038EA70E/82-243 [subseq from] LOW QUALITY PROTEIN: GTPase ERas n=1 Tax=Chinchilla lanigera TaxID=34839 RepID=UPI00038EA70E\n--PEYEAVVVGTSGVGKSVLTIQMTQHCLVXDHDPTIQDSYWKEVALDTGGYILNVLDTAGQDTHRALWNQCLAAGDDALGVRALDDPSSLDQLQQTRDTWGLCH---TQRLILVGNKCDLVTTAGEAHAAtAALARRWGAPFVEPSAKTRQGVEEAFSLLIHETQR----\n>UniRef90_A0A2S7P7U4/101-279 [subseq from] Putative RAS-2 protein n=1 Tax=Rutstroemia sp. NJR-2017a WRK4 TaxID=2070412 RepID=A0A2S7P7U4_9HELO\n-MVAYTLVVLGDDNVGRKALTN----LDFISAYDPTLEATNRRQVVIDEQPCIIEVLETGDQTQYTALRDQWIRDGDGFLLVYCTTKRSSFDHVRRYHNLVQRVRESSlstlrpgtpinssypPVPIMLVGNNSDrVTEREVSEKEGQNLAKALGCDFVETSVKDSINVEKAFYDVVRQLRRQK--\n>UniRef90_UPI0012D44DB9/6-168 [subseq from] GTP-binding protein Rheb homolog n=1 Tax=Contarinia nasturtii TaxID=265458 RepID=UPI0012D44DB9\n----RNIAMMGYRSVGKSSLSIQFVQGQFVDSYDPTIENTFTKVTRINSTDYEIKLVDTAGQDEYSIFPTQYSMDFHGYVLVYSITSQKSFEVIQIIYEKLLDVMGKAHVPVVLVGNKTDLHqERSVSYEEGKKLAESWRATFLETSAKQNESVADIFHSIVLQVER----\n>UniRef90_A0A8S3YPG7/6-168 [subseq from] PG2 pseudoGTPase domain-containing protein n=1 Tax=Candidula unifasciata TaxID=100452 RepID=A0A8S3YPG7_9EUPU\n----VQIAVIGGCSVGKTALVVQLISALFEEEYVPTADE-DRVAMLDYGETSIkLVIHDTSGSEKFAEAREEKYTTAEGFLAVYSIERRRSFNELRMFLEKLQQVRGIRSIPLVVVGNKVDLQNvREVERSEGEELAKTLGCPFVELTARERDSVVGAFKQLIREMDK----\n>UniRef90_A0A834Y3I5/6-168 [subseq from] GTP-binding protein Rheb homolog n=8 Tax=Hymenoptera TaxID=7399 RepID=A0A834Y3I5_9HYME\n----RKIAIMGYRSVGKSSLSIQFVEGQFVDSYDPTIENTFTKSTRVNSQDYEVKLVDTAGQDEYSIFPTQYSMDIHGYVLVYSITSAKSFEVVQIIYDKLLDFCGKVHVPIVLVGNKTDLyVDRMVSTEQGKRLADTWHSAFLETSAKQNEAVADIFHTLLMEIEK----\n>UniRef90_UPI00044098A0/8-171 [subseq from] uncharacterized protein n=1 Tax=Fomitiporia mediterranea (strain MF3/22) TaxID=694068 RepID=UPI00044098A0\n---KRKLAVLGSRSVGKSSLVIQFVEGHFVESYYPTIESTFTKDIKYNGVVFECDIIDTAGQDEYSILNQRHAIGIHGFVLVYSVASYNSFEMVQIIHDKIVNFTGNQSIPCVIVGSMSDLPQRKVPKEEAEEFAKSIGATWIETSAKQNINVSTVFDLVLGEIEKR---\n>UniRef90_A0A8H4ASV3/1-163 [subseq from] Small G-protein Ras2 n=1 Tax=Gigaspora margarita TaxID=4874 RepID=A0A8H4ASV3_GIGMA\n-MQNYKIVVLGDSDTGKTALTMQFCLNCFP-------ESSYRKQAVIDGHPCKIELLDTAGKDEFTALRDQWIEGSEGIILLYSTTSRSTFERVYGFYDQVLKVKDDDDecIPMILVGSKSDkLSEREISKEEGMLMARRLKCDFIETSSRTGINVDRVFYSVIRMIRQSR--\n>UniRef90_A0A1C7MVE9/84-223 [subseq from] Protein ras-2 n=1 Tax=Grifola frondosa TaxID=5627 RepID=A0A1C7MVE9_GRIFR\n-----------------------------TETYDPTIEDAYRKQLVVDNRMCFVEVIDTAGQEEYATLRDQWVREGQGFILVYSIASRATFDRLDVFRQAMLKVKRQKPVF-MLVGNKCDKQyEREVSRDEGAQLARAFGCEFLETSAKTAQNVERLFTNLVRLLRSTKQ-\n>UniRef90_A0A3Q1EZM1/23-138 [subseq from] Ras-related protein R-Ras2-like n=1 Tax=Acanthochromis polyacanthus TaxID=80966 RepID=A0A3Q1EZM1_9TELE\n------------------------------------------------------LVLDTAGQEEFGAMREQYMRSGEGFLLVFALNDRGSYHEVQKFHTQILRVKDRDDFPMVLVGNKADLEQqRVISREDAQAFARENRIYYMEASAKNRYNVDEAFLELVRIIRNFQE-\n>UniRef90_A0A6J8DYA4/31-198 [subseq from] RASL11A n=3 Tax=Mytilus TaxID=6548 RepID=A0A6J8DYA4_MYTCO\n---DTKIAVLGQHGVGKSALSVRFLTKRFIGEYDQTIESKYKYSAVIDGETVTIEVLDTISDKDDCGGRDDVLKWADGYMLVYTVVSRKSFDSLYELKKKIDDIKKGSTVPIIVVGNKCDLAhMRQVTREEGQQMAEEFGCSLVETSASeDLKDVTDAFFQLCREVIDFKR-\n>UniRef90_UPI001CFF359D/158-278 [subseq from] uncharacterized protein n=1 Tax=Naegleria lovaniensis TaxID=51637 RepID=UPI001CFF359D\n--AEFKIVVFGAGGVGKSALVIQFIMGQFIGEYDPTIEDSYRKQIEVDGEMALLDILDTAGPEDYYALRRSYIRCADCFIFVCAVDDPRTVHEFDYLIESSEREKESCDIPCIFAINKIDLVR-----------------------------------------------\n>UniRef90_A0A8D0LX07/12-121 [subseq from] RRAS2 protein n=1 Tax=Sus scrofa TaxID=9823 RepID=A0A8D0LX07_PIG\n-------------------------------------------------------VLDTAGQEEFGAMREQYMRTGEGFLLVFSVTDRGSFEEIYKFQRQILRVKDRDEFPMILIGNKADLDhQRQVTQEEGQQLARQLKVTYMEASAKIRMNVDQAFHELVRVI------\n>UniRef90_A0A2R4IKX4/153-317 [subseq from] Rheb n=1 Tax=Hemiarma marina TaxID=1848298 RepID=A0A2R4IKX4_9CRYP\n-----KICVLGYMGVGKSCLTIQFTEGHFVDTYSPTIENTFSKQLKYRGVDYSVEILDTAGQDEYHIFHTRYAMGVHGYVLMYTVNLRRSFEMVETIHDKLVNAIGTSQVPRVLVGAKCDLVhERQVGSDEGYALAQQWGCPFFECSAKLNEKIDDIFLSLLAEIDKQRE-\n>UniRef90_A0A1B9IRL3/2-144 [subseq from] Ras family, other n=1 Tax=Kwoniella mangroviensis CBS 10435 TaxID=1331196 RepID=A0A1B9IRL3_9TREE\n----------GSGGVGKSAITVRFINGSYLEWYDPTIEDSYRKQFSVDNQPCLLEILDTAGIDQYLTLNDMFIRESEGFVLVFSLCQRDTFEEIIRTYEAIRRIKlpeGNQIVPLVIVGNKSDLiDEREFDTTEGEKLAMEWKCSYYETSAVS---------------------\n>UniRef90_A0A452GHN5/2-104 [subseq from] RAP2A protein n=4 Tax=Amniota TaxID=32524 RepID=A0A452GHN5_9SAUR\n--CAYKVVVLGSGGVGKSALTVQFVTGTFIEKYDPTIEDFYRKEIEVDASPSVLEILDTAGTEQFASMRDLYIKNGQGFILVYSLVNQQSFQDIRPMRDQIIRVK-----------------------------------------------------------------\n>UniRef90_UPI000719CC54/7-170 [subseq from] GTP-binding protein Rheb homolog isoform X1 n=2 Tax=Priapulus caudatus TaxID=37621 RepID=UPI000719CC54\n----RKIALMGFRSVGKSSLTIQFVDGQFVDSYDPTIENTFSKDVKSKGQLYECKVVDTAGQDEYSIIPQSYVMDIHGYILVYAITSNKSFEVVKVIHDKLLDMTGKVNLPVVLVGNKTDLHlERRVSTDDGKKLADSWKAMFLETSAKENESVTDMFECILQEIEKS---\n>UniRef90_A2EGL8/11-173 [subseq from] Small GTP-binding protein, putative n=1 Tax=Trichomonas vaginalis (strain ATCC PRA-98 / G3) TaxID=412133 RepID=A2EGL8_TRIV3\n------LTLFGMGSVGKSCISMRFVQGIFVEEYEPTISENFKKALTVDNYTYMVDIFDTAGMESTPALIRPTINQTDCFVLIFAINDSASFDQIRSYHDEISRVKNTDSFPCIIVGNKQDLSNgRQIEEKEAIDLAKELKALYIPSSAKTGQNIQKIMEEAVREVAKIK--\n>UniRef90_I4Y5P5/4-164 [subseq from] p21-ras protein n=3 Tax=Wallemia mellicola TaxID=1708541 RepID=I4Y5P5_WALMC\n----IRICVLGAGAVGKSSITVRFVHGSFYENYDPTIEDSFTKLAEIDGKTHRLQITDTAGVEQMMTLRESVIRESHAFLLVFALDNPSTFNDLLPIVEDIKRIKDTDGirrIPVLLCGNKVDLGFERVFPSNFQPSGVFKGVKYLETSAKLKIGIEEAFLDLAK--------\n>UniRef90_A0A4Q1BSQ6/3-153 [subseq from] Ras family, other n=1 Tax=Tremella mesenterica TaxID=5217 RepID=A0A4Q1BSQ6_TREME\n---------------------------SFVETYDPTIEDCYRKQWVVDDQPCLLEVLDTAGQEEYTALRDQWIRDGEGFLVVYSICSRSTFDRVERIVQRILRVKDetlnptqfsnpqrSVRVPVVIVGNKRDqFAFREVSTEEGQRLAMRLGCDFYEASARTNANVEPAFKSCVRGI------\n>UniRef90_A0A8D9ASK0/1-135 [subseq from] Ras-related protein Rap-1 n=3 Tax=Cacopsylla melanoneura TaxID=428564 RepID=A0A8D9ASK0_9HEMI\n--------------------------------YDPTIEDSFRQLIELDGKICRLEILDTAGAEQFHAMRDRCISNNQGFVLVYSITDIRSFDHLKDLRKHIMRVKDTNQVPMVLVGNKCDVENdREVSRTLGVAQAKEFGCTFLETSAKKRIHVNDIFYDLVKQIDR----\n>UniRef90_A0A2G4T0Q3/11-173 [subseq from] GTP-binding protein rhb1 n=5 Tax=Mucorineae TaxID=1344963 RepID=A0A2G4T0Q3_RHIZD\n-----RIAVLGARAVGKSSLVIQFCENHFVDSYYPTIENTFTKTIKYRGNEYTVEIMDTAGQDEYSILSSHHATGMHGYVLVYSIASRSSFDMIKIIRDKILDFTGLEGVPCVVVGNKSDLNiQRQVSTEEGKELAQQWNCPTIETSAKHDENVSKIFDLLIAQIEKA---\n>UniRef90_A0A8B6XM64/6-169 [subseq from] GTP-binding protein Rheb-like n=3 Tax=Hydra vulgaris TaxID=6087 RepID=A0A8B6XM64_HYDVU\n---SRKLAVMGFRSVGKSSLSIQFVEGQFVDSYDPTIENTFHTKIKHKGQDYTIDLVDTAGQDEYSIMPQSYCVDNHGYILVYSVTSRKSFDVVMDIRKRLLDLTGQQTLPILLVGNKTDLHmERVVSSEEGSILAKKWKAGFLESSAKENKTVQLVFHTIIDEIEK----\n>UniRef90_A0A2P6NPK1/89-189 [subseq from] VWFA domain-containing protein n=1 Tax=Planoprotostelium fungivorum TaxID=1890364 RepID=A0A2P6NPK1_9EUKA\n--------------------------------------------------------------------SNKTQRGANGFLLVYDVTSRSSFDEVNSIRETITRCRDRKDLPFVLCGNKVDLErDREVSKEEALRWCNNYKIPYFETSAKARINIEECMIRLVQQCDHHE--\n>UniRef90_A0A2P6NPK1/192-239 [subseq from] VWFA domain-containing protein n=1 Tax=Planoprotostelium fungivorum TaxID=1890364 RepID=A0A2P6NPK1_9EUKA\n---NYKIVVVGSGGVGKSAICIQFIQNHFICEYDPTIEDSYRKQIMIPGLA-----------------------------------------------------------------------------------------------------------------------\n>UniRef90_A0A5K4F3V1/11-159 [subseq from] Ras family protein n=4 Tax=Schistosoma TaxID=6181 RepID=A0A5K4F3V1_SCHMA\n-------GMLGVGTVGKSALTLQFMYDEFVDEYEPTKSDSYLKKVSLRGHDVEVSVLDTAGQESYAGITETAYRTCDGFIIVFSITDIASFYAVNDFMEKIALLRDIGHVPIILVGNKVDLANqRNVSQREAFDYAARKNIEYIETSAKTNHNVQQ---------------\n>UniRef90_UPI001939D407/8-170 [subseq from] GTP-binding protein Rheb-like n=1 Tax=Styela clava TaxID=7725 RepID=UPI001939D407\n-----KIAIMGYRSVGKSSITIQFVENQFVDSYDPTIENTFTRSLKVNGQEYQLQIVDTAGHDEYSLFPEAYTLDIHGYVLVYSVNSNKSFEVVKVIHEKLLDMVGTVQVPILLVGNKTDLHNdRVISTDAGKKLSQSWGAHFLECSAKHNMDVQQIFKEIILEMERQ---\n>UniRef90_A0A2G8STB8/41-204 [subseq from] Transporter n=1 Tax=Ganoderma sinense ZZ0214-1 TaxID=1077348 RepID=A0A2G8STB8_9APHY\n---QRKIAVLGSRSVGKSSLVIQFIENHFVESYYPTIESIFTKTVNYKGVDYECDIIDTAGQDEYTILNSKHAIGIHGFVLVYSVTNHKSFDMIQVVYDKIINFCGMHSIPCVIVGSKIDLQSRQVQTKEAQELATELGAAHVETSAKENVNVAKVFELCLAEIEKR---\n>UniRef90_A0A8J4Q0U8/7-171 [subseq from] GTP-binding protein rhb1 n=1 Tax=Polysphondylium violaceum TaxID=133409 RepID=A0A8J4Q0U8_9MYCE\n----RKICVMGFRAVGKSTITIQFVENHSPDTYNPTIENTYKKIIKHQGQEYATEIIDTAGQDEYSILNNKYSIGIHGYILVYSVASRSSLETIKALNDKILNSLGTEKIPRVLVGNKSDLVNeRVISKEEAQSLANEWDCAFVECSGKNNENVEEVFKQILNEVGKSQ--\n>UniRef90_A0A6B2LKW4/2-155 [subseq from] Ras family protein (Fragment) n=1 Tax=Arcella intermedia TaxID=1963864 RepID=A0A6B2LKW4_9EUKA\n---------FGSAGVGKTAYIIQLIHGCFLDSYDPTIEDMFRKSFTIDNSVVVVDIYDTAGVEEFGAVLNNYYKLGDGFVLMYTVTSAPSLERISQVYQQINESRDEMPRSILLLGNKIDLDTqRKVSFEEGQRFATSLGIRFLEVSAKTKFGVVESFELVCR--------\n>UniRef90_A0A183UB52/21-94 [subseq from] Small monomeric GTPase n=1 Tax=Toxocara canis TaxID=6265 RepID=A0A183UB52_TOXCA\n------VVVLGSGGVGKSALTVQFVSNTFIEKYDPTIEDFYRKEIEVDGQPCVLEILDTAGTEQFASMRDLYIKNGQGFV------------------------------------------------------------------------------------------\n>UniRef90_A0A183UB52/97-156 [subseq from] Small monomeric GTPase n=1 Tax=Toxocara canis TaxID=6265 RepID=A0A183UB52_TOXCA\n----------------------------------------------------------------------------------------------------------TDQVPILLVGNKCDLVhQRQVRSEDGLALAEYWSCPFTECSAKNAHNVNTVFAEIVREMN-----\n>UniRef90_B7PF10/7-166 [subseq from] GTP-binding protein Rheb n=19 Tax=Ixodidae TaxID=6939 RepID=B7PF10_IXOSC\n-----KIAIMGFRSVGKSSLTIQFVENQFVDSYDPTIENTFHKTMKVKGQEYQLKLVDTAGQDEYSIFPQSYSMDIHGYVLVYSINSTKSFEVVRALYEKLLDMTGKVHVPIVLVGNKVDLRvERVVSYEEGRQAADYMKAAFLEASAKQNQSVFEIFSTMIQQI------\n>UniRef90_A0A0V0R040/6-166 [subseq from] p-loop containing nucleoside triphosphate hydrolase n=1 Tax=Pseudocohnilembus persalinus TaxID=266149 RepID=A0A0V0R040_PSEPJ\n---EIQLVILGYGACGKSSISLRFTQNDFPKEYSPTLQDNFKKEIFIDKKPHLLNILDTAGQEDYIPMQEIWIKEGKGFMLVFSLNNEESLHNLQQVYNKVLNIHG-PNASIIVVGNKSDLE-RKVSEEEGQSFAQSINAKYIETSAKLNSNVHQAFEILVKDILL----\n>UniRef90_A0A8H4KDQ7/322-459 [subseq from] Enoyl reductase (ER) domain-containing protein n=1 Tax=Fusarium austroafricanum TaxID=2364996 RepID=A0A8H4KDQ7_9HYPO\n-------------------------------TYDPTIEDSYRKKVTVDGLNCMLEILDTAGQEEYTVLRDEWIRTSEAIVIVYSIASRSSFSRVKLFHQQIQRVR-SQPTPICLVGNKSDrVTEREVSTTEGFELALSLGIElFVECSAKNAINIEKAFYDLVRSLRAQK--\n>UniRef90_A0A6B2LQ31/7-137 [subseq from] Ras family protein (Fragment) n=1 Tax=Arcella intermedia TaxID=1963864 RepID=A0A6B2LQ31_9EUKA\n-----RIVLLGLEGVGKSAFTVQFINGIFVVRYDPTIEDSYRKAIQVNGKSYLVEVLDTATTEEHSAMKDLYMKTGEGFVLMYSICDQASFDAMQKYRDDIVRVKETEIF---SMGNKCDLIGeRVISKEQGEMLAQQF--------------------------------\n>UniRef90_A0A3Q3Q3M3/52-168 [subseq from] RAS related n=1 Tax=Monopterus albus TaxID=43700 RepID=A0A3Q3Q3M3_MONAL\n-----------------------------------------------------ASVLDTAGQEEFGAMREQYMRSGEGFLLVFALNDRGSYHEVQKFHTQILRVKDRDDFPMVLVGNKADLEQQkVIPREDAQAFARENKIHYMEASAKNRYNVDESFLELVRIIRRFQE-\n>UniRef90_A0A068UDU1/42-199 [subseq from] Ras-related protein RABE1c-like n=1 Tax=Coffea canephora TaxID=49390 RepID=A0A068UDU1_COFCA\n----------YEFGVGKSCLLLRFSDGSFTTSFITTIGIDFKiRTIELDGKRIKLQIWDTAGQERFRTITTAYYRGAMGILLVYDVTDESSFNNIRNWIRNIEQ-HASDNVNKILVGNKADMDesKRAVPTSKGQALADEYGIKFFETSAKTNLNVEEVFFSIARDIKQ----\n>UniRef90_A0A068UDU1/204-251 [subseq from] Ras-related protein RABE1c-like n=1 Tax=Coffea canephora TaxID=49390 RepID=A0A068UDU1_COFCA\n----------------------------------------------------------------------------------------------------------------------TDSKAEAVPTSKGQALADEYGIKFFETSAKTNLNVEEVFFSIARDIKQ----\n>UniRef90_A0A7S4ME14/3-163 [subseq from] Ras-related protein Rap-2c n=1 Tax=Vannella robusta TaxID=1487602 RepID=A0A7S4ME14_9EUKA\n----TKLVLFGDGGVGKTSIALRFCKGVFLTKYDPTVEDVFRQHISVNNQVYMLEIIDTAGTDQFAIMREMYIKSGQGFILVFSLVSEATFHAIRQYHQQICSVKESDYPFVMLVGNKADLQNERVITKeQAEQLANELKCPYYETSTKENVNVHMLFEEMVALI------\n>UniRef90_A0A0V0UCT5/50-156 [subseq from] Ras-related protein Rap-1 n=1 Tax=Trichinella murrelli TaxID=144512 RepID=A0A0V0UCT5_9BILA\n-MREFKVVVLGSGGVGKSALTVQFVSNTFIEKYDPTIEDFYRKEIEVEGQPCVLEILDTAGTEQFASMRDLYIKNGQGFVIVYSISSQQTFHDIKVLRDQILRVKGSD--------------------------------------------------------------\n>UniRef90_V9LJU7/10-116 [subseq from] GTP-binding protein Rit2 (Fragment) n=1 Tax=Callorhinchus milii TaxID=7868 RepID=V9LJU7_CALMI\n-------------PV--TAMTMQFISHRFPDYHDPTIEDAYKTQVRIDDDPAYLDILDTAGQAEFTAMRDQYMRGGEGFIICYSITDRRSFQEAAEFKELIYRVRHTYDIPVVLVGNKTDLE------------------------------------------------\n>UniRef90_A0A194S2D0/16-191 [subseq from] Ras-like protein n=1 Tax=Rhodotorula graminis (strain WP1) TaxID=578459 RepID=A0A194S2D0_RHOGW\n-----RIVVVGDGGVGKSSLTMAILQRPFSDEYDPTVEDAYSTALNVDGVDYLVELIDTAGQEEYRYALDQTAQTGDGFILAYSIDSADSFELLPDFLHVLRKAKSPHDnpsavlspenapaAPFLVLGNKCDKPpaERVVTAQEGLAFARQAGGLFFETSAKSRVNVEPAFHALVRATAQ----\n>UniRef90_A0A2S5BF55/2-178 [subseq from] Ras-related protein RSR1 n=1 Tax=Rhodotorula taiwanensis TaxID=741276 RepID=A0A2S5BF55_9BASI\n----------GGGGVGKSALTIRFVHQLFVEKYDPTIEDSYRRNLNVDGVMVSLEVLDTAGTEQASsylfrAsrpvfmsLSSMYMRSGDGFLLVFSLTNSDSLLELHAIHEQIQRIKETarpphekARVPIVLVGNKLDLVSeRQVNREAAVAVSQSWgGVPYYETSARREINVTEIFADVVRQMVK----\n>UniRef90_UPI000D72DBE6/8-169 [subseq from] GTP-binding protein Rheb-like isoform X1 n=2 Tax=Pomacea canaliculata TaxID=400727 RepID=UPI000D72DBE6\n----RKIAFMGFRSVGKSSLIIQFVENHFVDNYEPTIENTFHKSLKLGGQEYHLQVVDTAGQDEYSIIPQSYFMNINGYVLVYSVNSEKSFSVAKFVYQRLLDMKGQMDVPVVLVANKTDLRmERVVSYEDGKKLADSWKAPFIEASAKENSSVREIFEKVVQCIS-----\n>UniRef90_A0A6B2LK28/3-163 [subseq from] Ras family GTPase n=1 Tax=Arcella intermedia TaxID=1963864 RepID=A0A6B2LK28_9EUKA\n------IGVFGSGGVGKTRLVEMFICGVFYENYDPNIEDSYRKQITMDGSSYILELLDSAGQQEFTAIKDLYIKNSNGVVLVYSIIDQKSFVDIPDIHAnivSVRSEKGWDNFPIVVAGNKIDLDDKRVISKEsGEELAKQLGCSFIETSAKAPINVNELFETCARM-------\n>UniRef90_A0A7N6F7K7/8-169 [subseq from] GTP-binding protein Rheb-like n=6 Tax=Percomorphaceae TaxID=1489872 RepID=A0A7N6F7K7_ANATE\n-----KIAVLGYRSVGKSSLTIQFVEGQFVDSYDPTIENTFTKMMTVNGQEYNLQLVDTAGQDEYSIFPQSYTIDVDGYILIYSVTSYKSFEVVRVIHEKLLDMVGNVQVPLILVGNKKDLHmERVISFEEGKALAESWNAAFLESSAKENQTAVEVFRRMILEVEK----\n>UniRef90_A0A4E0RNM1/7-65 [subseq from] RAP1B member of RAS oncogene family n=1 Tax=Fasciola hepatica TaxID=6192 RepID=A0A4E0RNM1_FASHE\n---PIRVCMLGSGNVGKSALTLQFMYDEFVEDYEPTKCSAYKKQMVLDGYTINLDITDTAAT------------------------------------------------------------------------------------------------------------\n>UniRef90_A0A4E0RNM1/83-191 [subseq from] RAP1B member of RAS oncogene family n=1 Tax=Fasciola hepatica TaxID=6192 RepID=A0A4E0RNM1_FASHE\n----------------------------------------------------------VPGQEDYVGIQDQYYRFNDGFIVVFSLCDIETLKSVPTILERIVQCRAPEPIPIVLVGNKIDLTqERTVPFETAKQLADQWQIPYMETSAKTRYNLEATYVLLIRALLH----\n>UniRef90_A0A0D0BGX5/239-404 [subseq from] Protein kinase domain-containing protein n=1 Tax=Gymnopus luxurians FD-317 M1 TaxID=944289 RepID=A0A0D0BGX5_9AGAR\n-----QVVILGAGSVGKSALIARFVHDIFLGDydYDPTIEDSYWCNITVDGETSFFEAVDLSGLEEYRRYNEMHIRAGKAFVLVFSLTQEASLEEVDYLRKQIYRTKGDTggPIPIVVVGTKLDLASeRVVYQNTIQYLASQWGLPFYETSAKSNWHVSEVFEHLVREMRA----\n>UniRef90_A0A6A5BT93/3-150 [subseq from] Ras family protein n=2 Tax=Naegleria TaxID=5761 RepID=A0A6A5BT93_NAEFO\n-----------------------YIHQKFVERYDPTVEDSYMRQVEIDGSAVMLEIIDTAGQEEYRSLTGMYMEKGHGFVIVYSITDIETFHETPKYYEEILKAKDEKEgakIPIILVGNKIDLEEqRSVTKEEGENQSKKFGdfCKWIETSAKTGENVDSVFEELVRMIN-----\n>UniRef90_A0A3B4X952/7-161 [subseq from] RAS related n=2 Tax=Seriola lalandi dorsalis TaxID=1841481 RepID=A0A3B4X952_SERLL\n---RFKLVVVGGGGVGKSALTIQFIQSYFVSDYDPTIEDSYTKICTVDGKET-RDMCISLTQNP----------CGSCGLSL-SLCPPNSYHEVQKFHTQILRVKDRDDFPMVLVGNKADLEQqRVISREDAQAFARENRIHYMEASAKNRYNVDEAFLELVQIIRRFQE-\n>UniRef90_A0A2K1QJX7/7-174 [subseq from] GTP-binding protein rhb1 n=2 Tax=Elsinoaceae TaxID=40995 RepID=A0A2K1QJX7_9PEZI\n---QRKMAIVGSRSVGKSSLTVQFVDGHFVDSYYPTIENTFSKTIRHKNQDFATEIIDTAGQDEYTILNSKHFIGIHGYMIVYSVGSKQSFDMVRIIREKILNHLGSETVPLMIVGNKSDLrPeQRQVKTEDAKKLAQELNCGFTEASAKYKENIEKAFEGMIAEIEKGQE-\n>UniRef90_A0A2G8KQX2/1-60 [subseq from] Putative ras-related protein n=1 Tax=Stichopus japonicus TaxID=307972 RepID=A0A2G8KQX2_STIJA\n-MKEYKLVVLGSGGVGKSALTVQFVQGIFVEKYDPTIEDSYRKQVEVEGQQCMLEILDTAG-------------------------------------------------------------------------------------------------------------\n>UniRef90_A0A2G8KQX2/62-121 [subseq from] Putative ras-related protein n=1 Tax=Stichopus japonicus TaxID=307972 RepID=A0A2G8KQX2_STIJA\n-------------------------------------------------------------------------------------------------------------VPMVLVGNKCDLEDeRVVGKDQGSNLAKQFcHCTFLETSAKTKINVNEIFYDLVRQINRQ---\n>UniRef90_A0A067STA1/2-166 [subseq from] Small monomeric GTPase n=1 Tax=Galerina marginata (strain CBS 339.88) TaxID=685588 RepID=A0A067STA1_GALM3\n--DAWKVVLLGEKGVGKTNLAVQFTMDCFTSMYEPLTDDePFRKQLVVDNKMCFIEVIETQGQEEYNNLRDDLLRDGQGFVLIYSISSRFTFDQLERFHQCIRRVRPE-NPVFVLVGNKCDKAyEREVSKEEGSALAQQLGCEFIETSAKTAQNVHRMFSNLVRSLRR----\n>UniRef90_A0A1B0GRG1/8-92 [subseq from] Ras-related protein R-Ras (Fragment) n=1 Tax=Mus musculus TaxID=10090 RepID=A0A1B0GRG1_MOUSE\n----HKLVVVGGGGVGKSALTIQFIQSYFVSDYDPTIEDSYTKICTVDGIPARLDILDTAGQEEFGAMREQYMRAGNGFLLVFAINDRQ---------------------------------------------------------------------------------\n>UniRef90_G7E8L2/2-166 [subseq from] Small monomeric GTPase n=1 Tax=Mixia osmundae (strain CBS 9802 / IAM 14324 / JCM 22182 / KY 12970) TaxID=764103 RepID=G7E8L2_MIXOS\n--RDYKIVIL-----GKSALTIRFVYDNFVEKYDPTIEDSFRTVAMVDGYRCQVELLDTAGTEQFMALHSLYMKSGDGFVLAFSLTSLDSINELQTIREQILRTKEAegltpEEVPLVLVGNKCDLVhERQVPREVGIQLSQAWAKPYYEASARHKINVEELFEDILRQVVR----\n>UniRef90_A0A024FYH9/91-259 [subseq from] KHA domain-containing protein n=2 Tax=Albugo TaxID=65356 RepID=A0A024FYH9_9STRA\n------ISVLGSGGVGKSAVTLRFVREYFVKDWDPTIEDAYRKPVNIDDDSCMLEILDTAGQDDFESLRAQWMMDKDGYVFVYSMDSRGSLREMQTFFELHLQLNGTKNppPPIILVANKKDLvdedPSLcQVTTEQGRRFARFYSAKYIETSALTGENISAVFETLLREARRQK--\n>UniRef90_A0A2R5G2X8/100-267 [subseq from] Ras-like protein n=1 Tax=Hondaea fermentalgiana TaxID=2315210 RepID=A0A2R5G2X8_9STRA\n------VSVLGAGGVGKSALTLRFVRDFFVQDWDPTIEDAYRKTVNVDSKLCTLSVLDTAGQEDFESLRHQWMMDKDGYVFVYSVDKKQSLDELDPFFNLYKHINGTDfRVPIILVANKKDItdldPnKREVTIAEGRKKAAEYGAIHVETSAATGERVADVFERLILEVRKRK--\n>UniRef90_A0A8I6APM6/41-171 [subseq from] Ras-related protein Rap-1A n=1 Tax=Rattus norvegicus TaxID=10116 RepID=A0A8I6APM6_RAT\n--REYKLVVLGS-GVGSDC-TV---QGIFVEKYDPMIEDSYRKQVEGDAQQCMLEILDTAGTEQFTAMRDLYMKNRQGFVLVYSITAQSTFNDLQDLREKILWVKDTDNVPEILLGNKCDLEGESVvGKEQGQNLARQ---------------------------------\n>UniRef90_A0A2R4IKW1/39-203 [subseq from] Rheb n=1 Tax=Planomonas micra TaxID=554453 RepID=A0A2R4IKW1_9EUKA\n----RKIVVLGFRGVGKSAVTIQFCENHFADMYHPTIENTFERTVQLGSEEFTVQVVDTAGQDEYSVFPSQYSVGVDGYLLVYSIASKSSLQMIKVLNDKILNAAGVESVPRVLIGNKCDMGARrQVTVEDGQRLAAQWGCSHMEVSAKHNQHIEEAFMGVLAEIEKSR--\n>UniRef90_A0A8K1CJ40/86-257 [subseq from] KHA domain-containing protein n=2 Tax=Pythium TaxID=4797 RepID=A0A8K1CJ40_PYTOL\n---TFHVSVLGSGGVGKSALTLRFVRDYFVKDWDPTIEDAYRKALTVDEGLCMLEILDTAGQDDFESLRGQWMMDKDGYVFVYSMDSRLSLHELQSFFDLHLQINESRRplPPIILVANKKDIveqdPSRCqVTTEEGRRIAHSYNATYIETSALTGVNVNAVFENFVREVRKRK--\n>UniRef90_UPI00096B26AF/6-168 [subseq from] GTP-binding protein Rheb homolog n=1 Tax=Aethina tumida TaxID=116153 RepID=UPI00096B26AF\n----RKLAIMGYRSVGKSSLSIQFVEGQFVDSYDPTIENIFTKTIRIESQDYELKLVDTAGHDEYSIFPSQYSINVHGYVLVYSITSMKSFEVVKKIHEKLLDITGKPHVPVVLVGNKTDLHmERAISAEEGKRLADEWKAIFLETSAKQNASVSDIFQLLVTEIEK----\n>UniRef90_A0A5F5Q1H9/1-60 [subseq from] RAP1B, member of RAS onco family n=2 Tax=Eutheria TaxID=9347 RepID=A0A5F5Q1H9_HORSE\n-MREYKLVVLGSGGVGKSALTVQFVQGIFVEKYDPTIEDSYRKQVEVDAQQCMLEILDTAG-------------------------------------------------------------------------------------------------------------\n>UniRef90_A0A5F5Q1H9/62-120 [subseq from] RAP1B, member of RAS onco family n=2 Tax=Eutheria TaxID=9347 RepID=A0A5F5Q1H9_HORSE\n-------------------------------------------------------------------------------------------------------------VPMILVGNKCDLEdERVVGKEQGQNLARQWNnCAFLESSAKSKINVNEIFYDLVRQINR----\n>UniRef90_F2PU49/37-189 [subseq from] Ras-related protein RSR1 n=2 Tax=Trichophyton TaxID=5550 RepID=F2PU49_TRIEC\n---EYHIVVLGAGGVGKSCLTAQFVQNIWIESYDPTIERFLQKGLTVDI-----------GYSWDGTVQELYMKQGEGFLLVFSITSMSSLNELQELREQIIRIKDDEKVPIVIVGNKSDLEeDRAVSRSRAFALSQQWGnAPYYETSARRRANVDEAFIDLCRQII-----\n>UniRef90_UPI0011453216/8-91 [subseq from] uncharacterized protein LOC101061602 isoform X1 n=1 Tax=Takifugu rubripes TaxID=31033 RepID=UPI0011453216\n----LKLVVVGGGGVGKSALTIQFIQSYFVSDYDPTIEDSYTKICTVDGKETRLDILDTAGQEEFGAMREQYMRSGEGFLMVFALNDR----------------------------------------------------------------------------------\n>UniRef90_G4Z7P6/86-257 [subseq from] KHA domain-containing protein n=19 Tax=Phytophthora TaxID=4783 RepID=G4Z7P6_PHYSP\n---TFHMSVLGSGGVGKSALTLRFVRDYFVKDWDPTIEDAYRKAITVDDGLCMLEILDTAGQDDFESLRGQWMMDKDGYVFVYSMDSRISLHELQPFFDLHLQINESRRplPPIILVANKKDVvdrdPSKcQVSTEEGRRIAHSYNARYIETSALTGANVTAVFETFVREVRRKK--\n>UniRef90_A0A7S4LMS9/23-188 [subseq from] GTP-binding protein Rheb n=1 Tax=Eutreptiella gymnastica TaxID=73025 RepID=A0A7S4LMS9_9EUGL\n--KERKIVVLGCAKVGKTALTQQLVQDKFVPEYSPTIDQSHYKTIKLRGGEYLLEIVDTAGQDDTSLFQPLYTIGTHGYVIVYAIDDPMSFEMAQTLREKIQDSGVVE-AVVVLVANKTDLDARQVSHAEAQALAESWSCPFLECSATRKESVQRVFTTMLEQILQHED-\n>UniRef90_A0A7J7Z8E1/5-155 [subseq from] RAS like estrogen regulated growth inhibitor n=1 Tax=Myotis myotis TaxID=51298 RepID=A0A7J7Z8E1_MYOMY\n--AEVKLAVFGRAGVGKSALVVRFLTKRFIWEYDPTLESTYRHQATIDDEVVTMEILDTAGQED-TIQREGHMRWGEGFVLVYDITDRGSFEEMLPLKNILDEIKKPKNVTLILVGNKADLDhSRQVSTEEGEKLATELACAFYECSACTGEGN-----------------\n>UniRef90_A0A286UN46/8-171 [subseq from] Putative ras-related GTP-binding protein n=1 Tax=Pyrrhoderma noxium TaxID=2282107 RepID=A0A286UN46_9AGAM\n---KRKIAVLGSRSVGKSSLVIQYVEDHFVESYYPTIESTFTKTINYNGVEFDCDIVDTAGQDEYSILNQKHAIGIHGFVLVYSVASRNSFEMVQIIHDKIVTFTGNQSLPCVIVGSKSDLPQRQVQQREAEEFAKSINASWVETSAKNNVNIGKAFELVLGEIEKR---\n>UniRef90_A0A1E4TJT1/8-169 [subseq from] GTP-binding protein rhb1 n=1 Tax=Tortispora caseinolytica NRRL Y-17796 TaxID=767744 RepID=A0A1E4TJT1_9ASCO\n-----RIAVVGSRSVGKSSMTVQFVEDHFVESYYPTIENQFSKVIRYKGQEYATEILDTAGQDEFSIMNQKHFIGVHGYILVYSVASRTSFETIKVIRDKILNSTGADNIPMVIVGNKIDLHlQRQVSTEEGKALADEWGCAFIETSARHNENVARAFELLIAGIES----\n>UniRef90_A0A2J6QPU1/7-173 [subseq from] Rheb small monomeric GTPase-like protein RhbA n=1 Tax=Hyaloscypha hepaticicola TaxID=2082293 RepID=A0A2J6QPU1_9HELO\n---QRKIAIVGSRSVGKSSLTVQFVDGHFVESYYPTIENTFSKVIKYKGQDYATEIIDTAGQDEYSILNSKHFIGIHGYMLVYSINSTQSFEMVQVIRDKILNHLGTEWVPIVIVGNKSDLrPdQRKVTVEEGKALAEKFNCAYTEASARYNENVSKAFELIIGQIEKQQ--\n>UniRef90_A0A409XM48/1-152 [subseq from] ATP-dependent RNA helicase DBP2 n=2 Tax=Agaricales TaxID=5338 RepID=A0A409XM48_PSICY\n-MRQFNVVVLGAGGVGKSALTVRFIQDVFVENYDPTIEEEYRRTITVDGQLDSLEVLDTAGAEQFTSLNE----SGRGFVLVFSLTQEASLQEVDNLRKQILRIKGGDtTAPIVIVGTKLDLVNeREVQRATIQTLASRWDLPFYETSAKRNWHVAE---------------\n>UniRef90_G7YV71/26-161 [subseq from] Ras-related protein M-Ras n=1 Tax=Clonorchis sinensis TaxID=79923 RepID=G7YV71_CLOSI\n------------------------------EDHDPTIEDSYIQNKQIDNEWCVMDVLDTAGQEEFSAMREHYMRKGQGFIIVFSVTDPHSFAQVERFHTQILRVKDRDTFPMILAANKIDLVqQRKITEEEGRQLATKLKIQYMETSAKDPpVNVDNLFHDLVRII------\n>UniRef90_A0A7K4ISI8/1-105 [subseq from] RIT1 protein (Fragment) n=1 Tax=Geococcyx californianus TaxID=8947 RepID=A0A7K4ISI8_GEOCA\n------------------AMTMQFISHRFPEDHDPTIEDAYKIQIRIDDEPANLDILDTAGQAEFTAMRDQYMRAGEGFIICYSITDRHSFHEVREFKQHIYRVRRTDDTPVVLVGNKSDLIQ-----------------------------------------------\n>UniRef90_A0A1E4RIF1/447-610 [subseq from] Ras-domain-containing protein n=1 Tax=Hyphopichia burtonii NRRL Y-1933 TaxID=984485 RepID=A0A1E4RIF1_9ASCO\n---SRKLAVVGSRSVGKSSITVRFVEDHFVESYYPTIENQFSKSINYKNQEYAIEILDTAGQDEFSIMNEKHLIGIHGYLIVYSVTSRQSFELIEVIRDKILNSMGNDNIPMVLIGNKSDLNfQRQVSYDEGLKLSQKFGIKFLETSVRDDVNINNSFELLIDEIEK----\n>UniRef90_S4R5X8/8-169 [subseq from] Ras homolog, mTORC1 binding n=1 Tax=Petromyzon marinus TaxID=7757 RepID=S4R5X8_PETMA\n-----KIAVLGYRSVGKSSLTIQFVEGQFVDSYDPTIENTFTKNLTVNGQEFNLKLVDTAGQDEYSMFPQTYSMDIHGYVLVYSVTSIKSFEVVRVIHEKLLDMVGKVHVPLVLVGNKKDLHmERVISCEEGKTLATSWNAAFMESTAKEHQTVVEVFKWMIQEIER----\n>UniRef90_A0A0B6YB98/1-114 [subseq from] Small monomeric GTPase (Fragment) n=1 Tax=Arion vulgaris TaxID=1028688 RepID=A0A0B6YB98_9EUPU\n---------------------------------DPTIEDSYIQYTEIDGQWCILDVLDTAGQEEFSAMREQYMRKGDGFLLVYSVTDKQSFENISNFHTQILRVKDRDAYPMVMSANKVDLIhQRVVTEEQGLNLAASLKIPYIETS------------------------\n>UniRef90_A0A6B2LNI8/1-106 [subseq from] Ras family protein (Fragment) n=1 Tax=Arcella intermedia TaxID=1963864 RepID=A0A6B2LNI8_9EUKA\n----------------------------------------------------MLDILDTAGQEEYSAMRDQYMRTGQGFILTYAVTSRQSFDEASsVFREQILRVKDADKVPMVLCGNKCDLESQRqVTKAEAETISKNWGVPFFETSALARINVEDA--------------\n>UniRef90_A0A7S4KH25/2-164 [subseq from] Small monomeric GTPase n=1 Tax=Paramoeba aestuarina TaxID=180227 RepID=A0A7S4KH25_9EUKA\n---EVKMLLTGEVGCGKSCIVGQLINNEFwGDDMDPTITDSYRKIVEIDDDKFLLDILDEGDhQCEYRAMTDSYFRRAEVFFIVFSLTNRKSYDGIFDEIEHIRRVKDVDHPLIMLVGNKLDEEeKRVVTTREALEFAAKEQVAYIEVSAKTGYGIEEMFCEPIRM-------\n>UniRef90_G8YKN1/6-166 [subseq from] Piso0_001387 protein n=2 Tax=Pichia sorbitophila (strain ATCC MYA-4447 / BCRC 22081 / CBS 7064 / NBRC 10061 / NRRL Y-12695) TaxID=559304 RepID=G8YKN1_PICSO\n-----KIAVVGSRSVGKSSMTVKYVEDHFVESYYPTIENQFSKTINYKNQEYTVEILDTAGQDEFSIMNEKHLIGIHGHLLVYSVSSRQSFEIIEVIRDKILNSLGTDKTPMLLIGNKCDLTSqRQVSKAEGEALAKKFGYKFFETSVKSNINISKAFETLIDEID-----\n>UniRef90_A0A7L4ATC4/12-173 [subseq from] RASM protein (Fragment) n=1 Tax=Phaetusa simplex TaxID=297813 RepID=A0A7L4ATC4_9CHAR\n--PTYKLVVVGDGGVGKSALTIQFFQKIFVPDYDPTIEDSYLKHTEIDGQWAILD-----GKQEFSAMREQKKKKKKNFLIVYSVTDKASFKKKKKKKQLILRVKDRKKKKKKKVANKVDLMhLRKIKKKKKKKMATKHNIPYIETSAKKKKkKKKKAFHDLVRVIRQQ---\n>UniRef90_M7X0R3/15-178 [subseq from] Rheb small monomeric GTPase RhbA n=4 Tax=Rhodosporidium toruloides TaxID=5286 RepID=M7X0R3_RHOT1\n---QRKVALLGSRSVGKSSLTVQFVDEHFVDSYYPTIENTFQKLVKHKGQEYQLDIIDTAGQDEFSILSSRHAVGLHGWILVYSVSSRSSFEMCSIIREKILNYTGRESVPMVLVGNKSDLAvQRQVSKEEGAALAASWGStAFLETSARTGENVQRVFEQIVVQIE-----\n>UniRef90_A0A6A6QX84/11-184 [subseq from] Ras-domain-containing protein n=1 Tax=Lophium mytilinum TaxID=390894 RepID=A0A6A6QX84_9PEZI\n---TYKLEVLGENPEDCTGLINQFILNHFVTTYDPTVDDSFRKEAIIDGQPSLVEVINSAGQGEVTALRHQWIRDADGFLVVYSITSRKSYLAVTKYIGHIHRINrphyEMEgavSRRIMLVGNRCDSRaiEREVSTAEAGLLAKRHGIGFVEASAKESINVERAFYDVVRELRKQR--\n>UniRef90_A0A5E4BWR1/6-165 [subseq from] DIRAS family GTPase 1 n=7 Tax=Rodentia TaxID=9989 RepID=A0A5E4BWR1_MARMO\n--NDYRVVVFGAGGVGKSSLVLRFVKGTFRDTYIPTIEDTYRQVISCDKSVCTLQITDTTGSHQFPAMQRLSISKGHAFILVFSVTSKQSLEELGPIYQLIVQIKGSvEDIPVMLVGNKCDETQREVDTREAQALAQQWKCAFMETSAKMNHNVKELFQELL---------\n>UniRef90_L8HGE6/5-148 [subseq from] Ras subfamily protein n=1 Tax=Acanthamoeba castellanii str. Neff TaxID=1257118 RepID=L8HGE6_ACACA\n---DYKIAIGGPGGVGKSAIVLQFVTGNYVSEYDPTIEDSYRKQFALGDKVVMADMLDTAGMEEFSAMRDQWMRTHNGFIIVFGLDSRSSFNDTEAFFEQIVRVKDG-------------LPFCAVESAEAIAMARRWNVPYVEATAK--ESVDHIFAHLLY--------\n>UniRef90_A0A6P6XPR6/6-166 [subseq from] GTP-binding protein Rheb homolog n=1 Tax=Dermatophagoides pteronyssinus TaxID=6956 RepID=A0A6P6XPR6_DERPT\n----RKIALMGFRSVGKSSLTIQFVEGQFVDSYDPTIENTFYKKIKVKGQEYSLKLVDTAGQDEYSIFPHEYALDIHGYCLVYSINNLKSFEVVKVIYDKLLELTGKIQVPIILVGNKVDLHlERCVSTQDGKDLANYMHAQFVEVSAKENSAVNNLFTSLIMAI------\n>UniRef90_U5EZD9/6-169 [subseq from] Putative ras protein enriched in brain like 1 n=1 Tax=Corethrella appendiculata TaxID=1370023 RepID=U5EZD9_9DIPT\n----RNIAMMGYRSVGKSSLSIQFVEGQFVDSYDPTIENTFTKITRVNSTEYEVKLVDTAGQDEYSIFPAQYSMDFHGYVLVYSITSQKSFEVIQIIYEKLLDVMGKAYVPVVLVGNKTDLHqERAVSTEDGRKLAESWKAQFLETSAKQNESVADIFHLLLMQIEKE---\n>UniRef90_G8BJC2/6-168 [subseq from] GTP-binding protein rhb1 n=4 Tax=Candida TaxID=5475 RepID=G8BJC2_CANPC\n----RKIAVVGSRAVGKSSMTVRYVEDHFVESYYPTIENQFSKNITYKNQEYAIKVLDTAGQDEYSMMNEKHLVGIHGYLLVYSVTSRQSFELVEFIRDKILNSIGNENIPMILIGNKRDLTyQRQVEESEGAELAQKFKCRFLETSVKENYHIKEAFEGLIDRIER----\n>UniRef90_A0A3Q0DDA9/40-201 [subseq from] GTPase ERas-like n=1 Tax=Carlito syrichta TaxID=1868482 RepID=A0A3Q0DDA9_CARSF\n--PEYQAVVVHASGVDKSALITQLNHQCFVEDHDPTIQGSYWKELPLSEAGYILNVLDTAGQATHKVLRDQCVAIGDGVLGVFALNDPSTLTQLQQMQA---TWGPHPTQPLILVGNKCDLVTTARDAHAaAAALAQSWGALFVETTAKTQQGVEEAFSLLVHEIQR----\n>UniRef90_Q0VFI1/6-166 [subseq from] DIRAS family GTP binding RAS like 1 n=61 Tax=Sarcopterygii TaxID=8287 RepID=Q0VFI1_XENTR\n--NDYRVVVFGAGGVGKSSLVLRFVKGTFRDTYIPTIEDTYRQVISCDKSVCTLQITDTTGSHQFPAMQRLSISKGHAFILVFSVTSKQSIEELKPIYQQILQIKGSiENIPVMLVGNKCDETQREVDTKEVEALAKEWKCAFMETSAKMNYNVKELFQELLN--------\n>UniRef90_UPI002018E9E3/34-199 [subseq from] GTPase ERas-like n=1 Tax=Perognathus longimembris pacificus TaxID=214514 RepID=UPI002018E9E3\n--PEYKVVVVGASAVGKSALVTRAIYNRFPKFQDLTIQGKYWKEVFQDDGGYILQIMDTSGDDIYRSFRNHCLATGDGVLLVFALDDLSTLHQLLQMR---ATWGTHVNQPLVLVGNKCDLvPTISEDARAAvAALAKSWGAPFVETSAKTQKGVEEAFSLLVREIQRTQE-\n>UniRef90_A0A4W6FVG1/8-169 [subseq from] GTP-binding protein Rheb-like n=16 Tax=Euacanthomorphacea TaxID=123369 RepID=A0A4W6FVG1_LATCA\n-----KIAVLGYRSVGKSSLTIQFVEGQFVDSYDPTIENTFTKTMTVNGQEYNLQLVDTAGQDEYSIFPQSYTIDVDGYILIYSVTSYKSFEVVRVIHEKLLDMVGNVQVPIILVGNKKDLHmERVISFEEGKALAESWNAAFLESSAKENQTAVEVFRRMILEVEK----\n>UniRef90_A0A820VP52/4-136 [subseq from] Ras-like protein 2 n=1 Tax=Rotaria socialis TaxID=392032 RepID=A0A820VP52_9BILA\n------------------------------------IEDSYIQHVEVDRQVCVLDVLDTAGQEEFSALREQYMRKGDGFLIVYSVIDPNSCKNIRQFYNQILRVKDRKFYPMVLVANKIDLVhLRRISEEEGRELAAELKIPYIETSAKVPpKNVDVAFHELVRVIRQQ---\n>UniRef90_A0A397VDN6/2-150 [subseq from] P-loop containing nucleoside triphosphate hydrolase protein n=1 Tax=Gigaspora rosea TaxID=44941 RepID=A0A397VDN6_9GLOM\n--KTHKLLVLGMEGVGKSELTIQICQGCISETYDPRYYDSYSVQCVIDDIPCILEILDTSGQEEYIALLDKWVNECDGFLLVYSISKRKTFEFIEKLYNHVTRTKDSVQVPIIIVGNGCEKtTEREVSLEEGEDLAKKLNCEFFETSSKQR--------------------\n>UniRef90_A0A3B3THF0/5-171 [subseq from] Ras-related and estrogen-regulated growth inhibitor-like n=3 Tax=Osteoglossiformes TaxID=41712 RepID=A0A3B3THF0_9TELE\n--AEVKLAVFGKAGVGKSALVVRFLTKRFIWEYDPTLESTYRHQANIDDEVVNMEILDTAGQEDM-LQREGHVRWGDGFIIVYDITDRGSFEEVPPLKGLLDEVKKPKSVILALVANKADLEhARQVSTEEGERLAAELACAFYECSACTGEGcVSEAFLELCREVRRRR--\n>UniRef90_I1C994/9-171 [subseq from] Ferrous iron transporter B n=1 Tax=Rhizopus delemar (strain RA 99-880 / ATCC MYA-4621 / FGSC 9543 / NRRL 43880) TaxID=246409 RepID=I1C994_RHIO9\n-----RIAILGTRAVGKSSLVIQFCENHFVDSYYPTIENTFTKTIKYRGIEYQVEIMDTAGQDEYSILQSHHATSMNGYVLVYSISSRSSFEMIKIIRDKLLDFTGLEVIPCVVVGNKTDLNiQRQVSTQEGLELAQSWNCPFVETSAKHDENVSKIFDSMLATIEKS---\n>UniRef90_A0A5J5CVU3/13-168 [subseq from] Small monomeric GTPase n=1 Tax=Etheostoma spectabile TaxID=54343 RepID=A0A5J5CVU3_9PERO\n-------------------LSVSPPQSYFVSDYDPTIEDSYTKICTVDGKETRLD-----SQEEFGAMREQYMRSGEGFLLMYWCVDTveahcwrvspDSYHEVQKFHTQILRVKDRDDFPMVLVGNKADLEQqRVVSREEAQAFTREHRIHYMEASAKNRYNVDEAFLQLVQIIRRFQE-\n>UniRef90_A0A2P4Q7F9/8-146 [subseq from] Ras2-like protein n=2 Tax=Rhizophagus TaxID=1129544 RepID=A0A2P4Q7F9_RHIID\n-------------------------------TYDPTIEDSYRKQVVIDDHPCILEVLPIKG--EYNTLRDQWIRDGQGFLLVYSISERSTFERIEHFWDQIARVKGTvDNVPIMLVGNKCDkITEREVSREEGMNMARRLNCEFIESSVLMCVNVERAFYTVVRMIRTNRDK\n>UniRef90_N6UEE9/6-169 [subseq from] GTP-binding protein Rheb (Fragment) n=1 Tax=Dendroctonus ponderosae TaxID=77166 RepID=N6UEE9_DENPD\n---QRKIAVMGYRSVGKSSLSIQFIEGQFVDSYDPTIENTFTKTVRVNSQDYEIRLMDTAGLDEYSMFPSQYVIDIHGYVLVYSITSVKSFDVVKSIYNKLLDITGKVQVPVVLVGNKTDLHlERQVSTSDGKKLAKDWNAIFLETSAKENLSVSDVFHLLLSEIEK----\n>UniRef90_K3WCA7/86-258 [subseq from] KHA domain-containing protein n=2 Tax=Globisporangium TaxID=1448052 RepID=K3WCA7_GLOUD\n--ETFHLSVLGSGGVGKSALTLRFVRDYFVRDWDPTIEDAYRKAITVDEGLCMLEILDTAGQDDFESLRGQWMMDKDGYVFVYSMDSRISLHELQPFFDLHLQINESKRplPPIVLVANKKDVvdqdPSKcQVSTEEGRRIAHSYNARYIETSALTGANVTAVFENFVREVRKKK--\n>UniRef90_A1XKQ9/31-193 [subseq from] Rap1-like n=1 Tax=Suberites domuncula TaxID=55567 RepID=A1XKQ9_SUBDO\n-----TLCVVGSGGVGKSSLTVRYLQGQFPEYYDPTVEESYITQIEYGFDQHDVEIIDTAGQEEFMLFRDSSLAKGDAFLAIFAINSPESWYDVQKLRRKIIQeNDDDETIPIVIIANKSDLdPeeSRQVKIDEVLEYCKRCNCPLLETSAKTGLNVTESFRLLLDRI------\n>UniRef90_W9Y9T6/727-901 [subseq from] DUF676 domain-containing protein n=1 Tax=Capronia epimyces CBS 606.96 TaxID=1182542 RepID=W9Y9T6_9EURO\n----YKLILLGGGAVGKSPLVLQFLHPGMIfasgDNWDPTIEDSYRAECSVDGKRVSLDIVDHSGQMEYSGLWEEHIRTCDSIMLVYSITSRSSYEEVLYFIEQIPRLhqtlnRNDERLPLILVGNKCDLGGhREVSTAEGQSLADNIMCPFFETSAMSNINVQEAFHEAVREIQRSRE-\n>UniRef90_A0A7R8D3L4/41-130 [subseq from] Ras-like protein 1,GTPase NRas,GTPase HRas,GTPase KRas,Ras protein let-60,Transforming protein p29,Ras-like protein n=2 Tax=Lepeophtheirus salmonis TaxID=72036 RepID=A0A7R8D3L4_LEPSM\n--------------------------------HDPTHSESLRGRVRPDDRR-LL--PQTSGQEEYSAMRDQYMRTGEGFLLVFAVNNAKSFEDISAYREQIKRVKDAEEVPMVLVGNKCDLPTRN---------------------------------------------\n>UniRef90_A0A1Y2IDJ1/15-184 [subseq from] Ras-domain-containing protein n=1 Tax=Trametes coccinea BRFM310 TaxID=1353009 RepID=A0A1Y2IDJ1_PYCCO\n---RYTTVVLGAGGVGKSALVMRYGQNKFLDRYDPTIEEEYEVTVEYEGRRSVLNIIDTAGVEQFTGINENYIQRGVGFVLVFSLTQEASLRELDHIRQHIYRIKGGEQASSILASdgrnHRTDQgYNRTFPSYQAmQELAVKWGLPFYETSAKKGWHVSEVFNDLLSRMRKR---\n>UniRef90_A0A0P4WH70/6-168 [subseq from] GTP-binding protein Rheb n=11 Tax=Pleocyemata TaxID=6692 RepID=A0A0P4WH70_SCYOL\n----RKVAVMGYRSVGKSSLCIQFVDGQFVDSYDPTIENTFTKKLKVRGQEYGLELVDTAGQDEYSIFPAQYSMNIHGYVLVYSITSEKSFEVAQVIYDKILDMMGKVTVPVVLVGNKNDLHlERVVSTDQGRRLADNWKAAFLETSAKEHEAVNDIFTRAILEIER----\n>UniRef90_UPI0009E29F87/38-193 [subseq from] GTPase KRas-like n=2 Tax=Orbicella faveolata TaxID=48498 RepID=UPI0009E29F87\n-----------------AALLVRFLCHRFIGEYDPTIEDCYRRTVRVDGEEVTIDILDTACRNSTSKLTENFLQTGDGFVIVYSVTDRKSYITVPRYKEMIEESCDRANqgpASLLLIGNKTDLEEhRTVAKREGQNLAQRYGWSFGEASAAEYDGVDKCFYELLREIRARRR-\n>UniRef90_A0A4V1J0Z8/9-171 [subseq from] Ras-2 n=1 Tax=Syncephalis pseudoplumigaleata TaxID=1712513 RepID=A0A4V1J0Z8_9FUNG\n----RKIVVLGFRAVGKSTLTVQFVENHFVDSYYPTIENTFTKAIKYNGQEYQCEIIDTAGQDEFSILNSRHAVGIHGYVLVYSITSKSSLEMVKIIRDKIVNYTGSEWVPMVLVGNKSDLHlQRQVSEEEGRELAHQWSCPWTEASAKHNENINLIFEMLLAESEK----\n>UniRef90_A0A0N1HSB4/7-174 [subseq from] GTP-binding protein rhb1 n=1 Tax=Phialophora attinorum TaxID=1664694 RepID=A0A0N1HSB4_9EURO\n---QRKIAILGSRSVGKSSLTVQYCEGHFVESYYPTIENTFSHEIVHKGQTFATEIIDTAGQDEYTLLNSKHFIGLHGYLLVYSVSSPQSFDMITIIRDKILNHLGAETVPIVIVGNKSDVPEgkRKITAEQGQKLAKELHAGWTETSARNNTNVAKAFEMMIAEIEKSTE-\n>UniRef90_A0A8H6WU85/40-186 [subseq from] Ras-related protein Rap-1b n=1 Tax=Mycena kentingensis (nom. inval.) TaxID=1325293 RepID=A0A8H6WU85_9AGAR\n----------------------RFVRDTFLDFYDPTIEEQYHRPLMVDNELSSLEVLDTAGAEQFTSLNEVYIKSGRGFVLVFRhvLTQETSLKEVENLRKQIFRVKGSENVPIVVVGTKSDLVSeREVPTTTIESLASRWNLPFYETSAKRNWHINEVFEDLLRQMRV----\n>UniRef90_A0A060S7H6/5-142 [subseq from] Ras protein n=1 Tax=Pycnoporus cinnabarinus TaxID=5643 RepID=A0A060S7H6_PYCCI\n-------------------------------TYDPTIEDAYRKQLIVDDRMCFVEVIDTAGQEEYATLRDQWVREGQGFILVYSIASRATFERLEVFRQAMLKVKRQKPVF-MLVGNKRDKQyEREVSTAEGAAKAREFNCQFLETSAKTSENVEHLFKTLVRLLRATKQ-\n>UniRef90_A0A0A1TXX4/6-173 [subseq from] Ras-like protein 3 n=1 Tax=Entamoeba invadens IP1 TaxID=370355 RepID=A0A0A1TXX4_ENTIV\n--TCYRIVMLGKGAVGKTSISTQMVSGIFKTLYEPTIEDSFKTSVDLEGEVCTLEILDTAGQDEYNSLRDQYVKMGDGFIIVYSIIEQQSFFDVNIYKDVLHVLlgKsQEEHVNACLCANKLDLEEyRVVPTENGAALAKELGLIFYEVSAKTNINIAEMFKALLKVIKE----\n>UniRef90_UPI000F68F517/23-117 [subseq from] GTP-binding protein Rit2-like n=1 Tax=Penaeus vannamei TaxID=6689 RepID=UPI000F68F517\n---VFRIVVLGEGGVGKSALTLQFVSHSFLEYHDPTIEDAYQRQAVIDGEPALLDILDTAGQIEFTAMRDQYMRCGEGFLICYSLTDRRSFEEVAEHT------------------------------------------------------------------------\n>UniRef90_A0A8H5S9M3/820-960 [subseq from] CDC24 domain-containing protein n=1 Tax=Fusarium tjaetaba TaxID=1567544 RepID=A0A8H5S9M3_9HYPO\n----------------------------LSEHFDPSEKDTYRRQCVIDNQVACIDVIDTTGQEEYSAMLQQYMRTVEGFMLVYSVTSRQSFEAITTYYHQILKLKDKDHFPMIIVGIQCFPESlREVKTQEGESLANQLGCIFVEVDAKSSIKVEAAFFDLVREVRRYS--\n>UniRef90_A0A8J5DV31/8-170 [subseq from] GTP-binding protein Rheb n=1 Tax=Nymphon striatum TaxID=424472 RepID=A0A8J5DV31_9CHEL\n-----NLAIMGFRSVGKSSLTIQFVEGQFVDSYDPTIENTFRKSMKFNGQEYDLKLVDTAGQDEHSILPNSYFMEIHGYILVYSISSQKSFEVIKIIYDKLLDMTGLVSVPIVLVGNKVDLHmERVISYEQGKSVANEWKSAFIEASAKENESVSQMFTTILRQVEKA---\n>UniRef90_UPI000C813839/30-119 [subseq from] ras-related protein R-Ras isoform X1 n=3 Tax=Elephantidae TaxID=9780 RepID=UPI000C813839\n----HKLVVVGGGGVGKSALTIQFIQSYFVSDYDPTIEDSYTKICTVDGVPARLDILDTAGQEEFGAMREQYMRAGHGFLLVFAINDRQRSPDL----------------------------------------------------------------------------\n>UniRef90_E4XU92/7-179 [subseq from] Small monomeric GTPase n=1 Tax=Oikopleura dioica TaxID=34765 RepID=E4XU92_OIKDI\n----LRLVLFGEGGVGKSAITIRYFQRTFAEYYDPTIEDSYTKWCsTSSGARVFLEVTDTAGQESFEAIRDHYIQNGDGFMLCYSATCDKSFDRLDNFKDHIQRVKNSTKVPIMICANKIDLKAdRVVSQEQGLEYAKKVDpessekfakDKYIETSAKTGERVDEAFQKLLDMTYR----\n>UniRef90_A0A1Y1LXC1/5-169 [subseq from] GTP-binding protein Rheb homolog n=4 Tax=Polyphaga TaxID=41084 RepID=A0A1Y1LXC1_PHOPY\n---QRKIAVMGYRSVGKSSLSIQFVEGQFVDSYDPTIENTFTKSTRINSQDYEIQLVDTAGQDEYSIFPSQYSIDVHGYVLVYSITSEKSFDVIKIIYDKLLDITGKVHVPLVLVGNKTDLHmERMISYEEGRKLAEGWNAIFLEASAKQNTSVSDIFHTLLMEIEKA---\n>UniRef90_A0A507C5S9/15-139 [subseq from] Small monomeric GTPase n=1 Tax=Synchytrium microbalum TaxID=1806994 RepID=A0A507C5S9_9FUNG\n------------------------------------------YQVVVDDVSCIVEVLDTAGQDEYVSLRDQWIRDGEGFLLVYSTTLKSSFEAVEKFRDQVVRVKDNEKTPVILVGNKNDLPSeRQVTREEGLALAKRLKCEFIETSAKTGVNVEKAFFQLIRMVRV----\n>UniRef90_A0A0L8GYP3/16-119 [subseq from] GTP-binding protein Rit2 n=1 Tax=Octopus bimaculoides TaxID=37653 RepID=A0A0L8GYP3_OCTBM\n------------------SLVIQFVCHRFLEYHDPTIEDAYQQQARIDGEPAQLDILDTAGQPEFTAMREQYMRKGEGFIICYSITDRRSFEEAITYKKLIDRVRNREDIPIVMVGNKCDLE------------------------------------------------\n>UniRef90_A0A369RQC0/2-170 [subseq from] Ras-related protein M-Ras n=1 Tax=Trichoplax sp. H2 TaxID=287889 RepID=A0A369RQC0_9METZ\n--DDHCLVLCGKEGVGKSALIGQFLQRVFIHEYEPTIEDTFTKQCLIDGRHVLIRIMDTAGQNKFDQHWIQNISGGDGFLLVYSVTDRESFERIPELYNTITSALQTRDLPMTLIANKVDLTrCRQVSRRQGRELARKLQISYVETSAKhTTLFVSYTFTKFVQKIRAHKQ-\n>UniRef90_A0A1V6YZH2/10-149 [subseq from] Ras-related protein RSR1 n=1 Tax=Penicillium nalgiovense TaxID=60175 RepID=A0A1V6YZH2_PENNA\n-------------------LPAQFVQNVWIESYDPTIEDSYRKQIEVDGRQCILEILDTAGTEQFS----------QGFLLVFSITSMSSLNELSELREQIIRIKDDENVPIVIVGNKSDLEeDRAVPRARAFGLSQKWGnAPYYETSARRRANVNEVFVDLCRQIiRK----\n>UniRef90_A0A183V001/18-164 [subseq from] Ras-related protein Rap-1b n=3 Tax=Toxocara canis TaxID=6265 RepID=A0A183V001_TOXCA\n---------------------TQLVRSVYLKRYDPTVEDSFRKQVVVEGKAVQLEILDTAGAELFAAMRDLYMKNGDGFIIVYSITNSKSFAEAANIFQNIIRVRKRYHFPLMLVGNKCdDAENRQVLPSEGEQTAAQFNSTFCEASAKANIHVFDIFEDIVKQIRME---\n>UniRef90_A0A4D9DAL7/10-173 [subseq from] Ras-related protein Rab-1A n=2 Tax=Monodopsidaceae TaxID=425072 RepID=A0A4D9DAL7_9STRA\n----FKLVLIGDTGVGKSCLLLRFADDAFTDSYISTIGVDFRfRTVKIDKKTFKLQIWDTAGQERFRTITSAYYRGADGIIMVYDVTNEESFEHIQDWLNEVNRYA-SEGTCKLLVGNKSDRPDKVVSTERAKKFADELGIPFLETSAKNASNVEEAFLTMAQELIRLR--\n>UniRef90_A0A7R9B4D8/62-114 [subseq from] Ras family protein n=1 Tax=Timema shepardi TaxID=629360 RepID=A0A7R9B4D8_TIMSH\n---------------------------------------------------------------------------------------------------------DTDDVPMVLVGNKCDLEDeRVVGKDQGVNLARQFNCAFMETSAKAKINVNDSV-------------\n>UniRef90_UPI001D16A535/61-167 [subseq from] GTP-binding protein Rit2 isoform X3 n=4 Tax=Mauremys TaxID=74925 RepID=UPI001D16A535\n----------------QNAMTMQFISHRFPDYHDPTIEDAYKTQVRIDDEPAYLDILDTAGQAEFTAMRDQYMRGGEGFIICYSITDRQSFQEAAEFKELIYRVRHTYDIPLVLVGNKIDLEE-----------------------------------------------\n>UniRef90_A0A2S2QF15/5-169 [subseq from] GTP-binding protein Rheb n=32 Tax=Aphidomorpha TaxID=33380 RepID=A0A2S2QF15_9HEMI\n---QRKIAIMGYRSVGKSSLSIQFVEGQFVDSYDPTIENTFVKTTKVNNQEYELKLVDTAGQDEYSILPTQYSMDIHGYVLVYSITSPKSFEIIQIIYDKLLDMTGKVHVPIVLVGNKKDLHMnRVITQEEGHRLAETWKAVFLEASAKQNECVSDIFHTMLMEIEKE---\n>UniRef90_B4LZB0/6-166 [subseq from] GTP-binding protein Rheb homolog n=18 Tax=Endopterygota TaxID=33392 RepID=B4LZB0_DROVI\n----RNIAMMGYRSVGKSSLSIQFVEGQFVDSYDPTIENTFTKVTRVNSQDYGVKLVDTAGQDEYSIFPVQYSMDFHGYVLVYSITSQKSFEVIKIIYEKLLDVMGKKYVPVVLVGNKTDLHqERTVSTEEGKKLAECWRAAFLETSAKQNESVGDIFHQLLMLI------\n>UniRef90_C3YNQ4/2-165 [subseq from] Small monomeric GTPase n=3 Tax=Branchiostoma TaxID=7737 RepID=C3YNQ4_BRAFL\n--KQVRLVVLGAGGVGKSSLVSQFMRGVFNTFYEPTVEECYRHFLQLpDGNMHCIEILDTGGTHQFPAMQELNIKTAHGFIIVYSIDDAESFKEAHKLRKLVVNVKGTENIPLVMVGNKSDLAvDREVQKDEAVTAAREeWRCPFLETSAKYNRNVYDIFLALLNS-------\n>UniRef90_A0A060XBN4/8-168 [subseq from] Small monomeric GTPase n=8 Tax=Salmoninae TaxID=504568 RepID=A0A060XBN4_ONCMY\n-----KIAVIGYRSVGKSSLTIQFVEGQFVDSYDPTIENTFNKMVSVNGQDFNLQLVDTAGQDEYSIFHQSHSMDIHGYVLVYAVTSMKSFEVVQVLHDKLLDMVGKIQVPTVLVGNKKDLHmERVIKPEEGKKLAHSWGAAFMESSAKENETAVEVFKRIILEME-----\n>UniRef90_S4RQ75/6-170 [subseq from] RAS like estrogen regulated growth inhibitor n=3 Tax=Petromyzon marinus TaxID=7757 RepID=S4RQ75_PETMA\n---DVKLAVMGRAGVGKSALVVRFLTKRFIWEYDPTLESTYRHQAIIDEEPVTMEILDTAGQAEDtSLRREGYVRWGDTFLLVYDTTDRCSFDEIAQIKAQIDEIKKPQIVHTVLLGNKIDLDhARQVSVEDGERLAVELGCAFFECSACNGDGcISDAFYDVCREKL-----\n>UniRef90_C3YNQ8/52-218 [subseq from] Small monomeric GTPase n=8 Tax=Branchiostoma TaxID=7737 RepID=C3YNQ8_BRAFL\n-MKQVRLVVLGAGGVGKSSLVSQFMRGVFNTFYEPTVEECYRHFLhLPDGNMHCIEILDTGGTHQFPAMQELNIKTAHGFIIVYSIDDAESFKEAHKLRKLVVNVKGTENIPLVMVGNKSDLAvDREVQKDEAVTAAREeWRCPFLETSAKYNRNVYDIFLALLNSVE-----\n>UniRef90_A0A1X2HED5/12-174 [subseq from] Ferrous iron transporter B n=1 Tax=Syncephalastrum racemosum TaxID=13706 RepID=A0A1X2HED5_SYNRA\n----RRIAVLGARAVGKSSLVIQFCENHFVDSYYPTIENTFTKAIKYRGNEYTVEIMDTAGQDEYSILSSHHASSVHGYVLVYSIASRSSFEMCKIVRDKILDFTGLDSVPCVIVGNKSDLNiQRQVSEEEGKELAQKWNMPTVECSAKHNENVSKIFEVLIAEIEK----\n>UniRef90_U5HIA8/14-178 [subseq from] GTP-binding protein rhb1 n=2 Tax=Microbotryum TaxID=34416 RepID=U5HIA8_USTV1\n----RKIALLGSRSVGKSSLTVQFVDSHFVDSYYPTIENTFQKVVKYKGQDFNLDIIDTAGQDEFSILSSKHAVGLHGWVLVYSVSSRSSFEMIQIVREKVLNYTGRENVPMVLVGNKSDLAvQRQVPREEGAALAASWGMcGFTEASARHNENVSKIFELVVAQIEKD---\n>UniRef90_A0A6B2LK89/1-113 [subseq from] Small monomeric GTPase n=1 Tax=Arcella intermedia TaxID=1963864 RepID=A0A6B2LK89_9EUKA\n--------------------------------------------------------MDTAGQEQYSAMRDMYMRGGQGFVLAYSITSRLSFGEVSGvFHDQILRAKDADQVPMVLVGNKSDLEAqREVSQEEGERLAKQWGIPFFESSALTRTNVDEVFFSVVREIRKQ---\n>UniRef90_A0A6G3MIB9/10-175 [subseq from] Ras-related protein Ral-A (Trinotate prediction) n=1 Tax=Henneguya salminicola TaxID=69463 RepID=A0A6G3MIB9_HENSL\n-----EITILGCGGVGKSALTLKYMYDEFSSEYEPTKSDAYKKTIEVDGKPRILSIIDTAGQEDYGFLVDNNIRKSRAFLAVFSLTEKKSFDAIDDFLDKIYQIKKQDEVVVLLVGNKKDLadsnPeDRKVSIQEAKIKADKYNIKFMESSAKDDVNVKEIFSYLSEQIVK----\n>UniRef90_UPI00146D0080/9-171 [subseq from] ras-related protein ORAB-1-like n=2 Tax=Notothenioidei TaxID=8205 RepID=UPI00146D0080\n----FKLVLIGDCGVGKSCLLLRFEDDTYTESYKCTIGVDFKiRTIELDGKTIKLQIWDTAGQERFRTVTSSYYRGAHGIIVVYDVTDQESFNNVKQWLQEID-LNASENVNKLLVGNKCDLTTKVVDYTTAKEFAENMGIPFLETSAKSTTNVDQAFMTMAAEIKKR---\n>UniRef90_A0A8C5VIJ9/1-60 [subseq from] RAP1A, member of RAS oncogene family n=2 Tax=Primates TaxID=9443 RepID=A0A8C5VIJ9_MICMU\n-MREYKLVVLGSGGVGKSALTVQFVQGIFVEKYDPTIEDSYRKQVEVDCQQCMLEILDTAG-------------------------------------------------------------------------------------------------------------\n>UniRef90_A0A8C5VIJ9/61-120 [subseq from] RAP1A, member of RAS oncogene family n=2 Tax=Primates TaxID=9443 RepID=A0A8C5VIJ9_MICMU\n------------------------------------------------------------------------------------------------------------TVPMILVGNKCDLEdERVVGKEQGQNLARQWcNCAFLESSAKSKINVNEIFYDLVRQINR----\n>UniRef90_A0A7K9BXM3/7-166 [subseq from] DIRA2 protein (Fragment) n=1 Tax=Psilopogon haemacephalus TaxID=2585815 RepID=A0A7K9BXM3_9PICI\n---DYRVVVFGAAGVGKSSLVLRFLKGTFRETYVPTVEDTYRQVISCDGSVCTLQITDTTGTHQFPAMQRLSIAKGHAFILVYSVTSRQSLQDLQPIFEQICRIKeDAPRVPVMLVGNKSDESQRELEASEGQALAGKWKCSFMETSAKTNYNVQELFQELLN--------\n>UniRef90_UPI0002C3CE56/5-167 [subseq from] hypothetical protein n=1 Tax=Entamoeba invadens IP1 TaxID=370355 RepID=UPI0002C3CE56\n---QCKILLVGMSGVGKSRIKIRFVQGHFVEVYDPVMEDPYFVDLPVDKNmTATIEVLDSGESEcEYTALRDQYYKRSNGYIYVYSITSNESFVTLEHFRQQIYSVKDadySEQFPAVLCGNKCDLESaREVKTESGLNLAQEWNIHFFESSAKSGVNIGILFGEV----------\n>UniRef90_E0V902/6-168 [subseq from] GTP-binding protein rheb, putative n=1 Tax=Pediculus humanus subsp. corporis TaxID=121224 RepID=E0V902_PEDHC\n----RKIAIMGYRSVGKSSLTLQFVEGQFVDSYDPTIENTFTKLFRVHSQDYEVNLVDTAGQDEYSIFPAQYSMDIHGYVLVYSITSAKSFEVIQVIYDKLLDMTGKVKVPIVLVGNKTDLHmERMISSEAGKRLADSWKASFLETSAKKNESVADIFHTLLVEIER----\n>UniRef90_Q9VND8/7-164 [subseq from] GTP-binding protein Rheb homolog n=36 Tax=Schizophora TaxID=43738 RepID=RHEB_DROME\n-----HIAMMGYRSVGKSSLCIQFVEGQFVDSYDPTIENTFTKIERVKSQDYIVKLIDTAGQDEYSIFPVQYSMDYHGYVLVYSITSQKSFEVVKIIYEKLLDVMGKKYVPVVLVGNKIDLHqERTVSTEEGKKLAESWRAAFLETSAKQNESVGDIFHQLLI--------\n>UniRef90_A0A8J4PQ48/2-169 [subseq from] Ras GTPase n=1 Tax=Polysphondylium violaceum TaxID=133409 RepID=A0A8J4PQ48_9MYCE\n--NNLKVVVLGASGVGKTSLTTRFVNGEFVENYDPTIEDLYRKVIETnKGENYMMEIMDISGTERFLAMRDLYIRNAQAFILVYSITSRVSLLELENIKNLIVQVKEKplSTIPIAVLGNKCDLEEhRSVSSEEGESLCKKWGVgDFLETSAKIEMNIQSAFDCLIKQVA-----\n>UniRef90_UPI002013E3D9/53-158 [subseq from] GTP-binding protein Rit1 isoform X3 n=1 Tax=Megalobrama amblycephala TaxID=75352 RepID=UPI002013E3D9\n----------------QQAIIMQFISHRFPEDHDPTIEDAYKTQIRIDDEPANLDILDTAGQAEFTAMRDQYMRAGEGFIISYSITDRRSFQEARHFKQLIYRVRRTVDTPVVLVGNKSDLV------------------------------------------------\n>UniRef90_U5H0G8/6-184 [subseq from] Ras-domain-containing protein n=2 Tax=Microbotryum TaxID=34416 RepID=U5H0G8_USTV1\n--IKLKIVVVGDGGVGKSSLVLALLKREFSEDYDPTVEDCYTTQLTVDGQEYSIDIVDTAGQEEYRgAWEEATAREGDGFIVAYSIDSHSSFEQLPTFLHIIRRVKSphddptNEDTpentpfPFLILGNKCDKPSkeRVVSAQTAMAYARSAGGLFTECSAKMSVNIDSAFQSIVRSTAR----\n>UniRef90_L7LTH1/9-70 [subseq from] Putative rab35 member ras oncoprotein family n=1 Tax=Rhipicephalus pulchellus TaxID=72859 RepID=L7LTH1_RHIPC\n----FKLLIIGDSGVGKSSLLLRFADNTFTGNYITTIGVDFKiRTLEVDGERVKLQIWDTAGQERF---------------------------------------------------------------------------------------------------------\n>UniRef90_L7LTH1/72-230 [subseq from] Putative rab35 member ras oncoprotein family n=1 Tax=Rhipicephalus pulchellus TaxID=72859 RepID=L7LTH1_RHIPC\n----------GDSGVGKSSLLLRFADNTFTGNYITTIGVDFKiRTLEVDGERVKLQIWDTAGQERFRTITSTYYRGTHGVVVVYDVTNGESFANVKRWLHEIEQ--NCDVVNRILVGNKNDDPSRKvVLTEDAQRFADQMGIQLFETSAKENINVEEMFNAITRMVLKSKK-\n>UniRef90_A0A1S3WAI7/1-65 [subseq from] ras-related protein Rap-2a isoform X3 n=1 Tax=Erinaceus europaeus TaxID=9365 RepID=A0A1S3WAI7_ERIEU\n-MREYKVVVLGSGGVGKSALTVQFVTGTFIEKYDPTIEDFYRKEIEVDSSPSVLEILDTAGTEQYE--------------------------------------------------------------------------------------------------------\n>UniRef90_A0A1S3WAI7/65-122 [subseq from] ras-related protein Rap-2a isoform X3 n=1 Tax=Erinaceus europaeus TaxID=9365 RepID=A0A1S3WAI7_ERIEU\n-----------------------------------------------------------------------------------------------------------EKVPVILVGNKVDLESeREVSSNEGRALAEEWGCPFMETSAKSKTMVDELFAEIVRQM------\n>UniRef90_A0A671MNV0/29-100 [subseq from] GTPase NRas-like n=1 Tax=Sinocyclocheilus anshuiensis TaxID=1608454 RepID=A0A671MNV0_9TELE\n-----------------------------------------------------------------------------------------------PFQEQIKRVKDSDDVPMVLVGNKCDL-ARTVDTKQAQELARSYGIEFVETSAKTRQGVEDAFYTLVREIRHYR--\n>UniRef90_A0A165QKN0/9-171 [subseq from] GTP-binding protein rhb1 n=1 Tax=Exidia glandulosa HHB12029 TaxID=1314781 RepID=A0A165QKN0_EXIGL\n----RKIAVLGSRSVGKSSLVVQYIENHFVESYYPTIENTFNKSIAVKGVEYDCDIIDTAGQDEFSILNAKHAIGIHGYVLVYSVASRTSFEMVKIVYDKIIDFCGLQSVPAVVVGSKADLQRREVSTAEAQELANKLGCAFIETSARTNLNVGKVFELCLGEIEKR---\n>UniRef90_L8XYY0/6-172 [subseq from] GTP-binding protein Di-Ras1 n=1 Tax=Tupaia chinensis TaxID=246437 RepID=L8XYY0_TUPCH\n--NDYRVVVFGAGGVGKSSLVLRFVKGTFRDTYIPTVEDTYRQVISCDKSVCTLHITDTTGSHQFPAMQRLSISKGHAFILVFSVTSKQSLEELGPIYQLIVQIKGTvEDIPVMLVGNKCDETQREVDTCEAQALARQWKCAFMETSAKMNYNVRELFQELLtLETRRH---\n>UniRef90_A0A7K8VK78/1-104 [subseq from] RIT2 protein (Fragment) n=2 Tax=Sauria TaxID=32561 RepID=A0A7K8VK78_9STRI\n------------------AMTMQFISHRFPDYHDPTIEDAYKTQVRIDDEPAYLDILDTAGQAEFTAMRDQYMRGGEGFIICYSITDRQSFQEAAEFKELIYRVRHTYDIPLVLVGNKIDLE------------------------------------------------\n>UniRef90_A0A8C9JVI4/9-159 [subseq from] RAS related n=1 Tax=Panthera tigris altaica TaxID=74533 RepID=A0A8C9JVI4_PANTA\n----HKLVVVGGGGVGKSALTIQFIQSYFVSDYDPTIEDSYTKICTVDGVPARLDSEGEGGRE---AARPH---T-SGL--------IRSFNEVGKLFTQILRVKDRDDFPIVLVGNKADLETqRQVPRSEASAYGASHHVAYFEASAKLRLNVDEAFEQLVRAVRKYQE-\n>UniRef90_A0A820RHY1/203-349 [subseq from] G_PROTEIN_RECEP_F1_2 domain-containing protein n=4 Tax=Rotaria sp. Silwood2 TaxID=2762512 RepID=A0A820RHY1_9BILA\n---------IGSGGVGKSALTLQYMYDEFVGDYEPPFDGSYRKAVMLDGEEVQIDILDTA------AIRDTYIRTDEGFLLVFDVTDAESFSDLNELH-------GETNIPAILVGNNIDLANkRTVSFEEAEQQARSWSIRYIETSAKTTDNVDKVFCELMRIIRPLK--\n>UniRef90_D2VSV9/2-127 [subseq from] Ras family small GTPase n=1 Tax=Naegleria gruberi TaxID=5762 RepID=D2VSV9_NAEGR\n---EVKLAIIGSGGVGKSCVTCRFISDSYSENYDPTIEDSYYKVTELeNGQSCGFSILDTAGQEEFSSLRENWMKQADGFLLVFALNDKKSYENIEELYEQILRVKDVDDWPaIVLLGNKVDLAEENPE-------------------------------------------\n>UniRef90_A0A2R4IKW3/12-170 [subseq from] Rheb n=1 Tax=Andalucia godoyi TaxID=505711 RepID=A0A2R4IKW3_ANDGO\n----RKLCVVGFRAVGKSAVTFQFCEDRFVDTYSPTIETSFRKSVK----NVPVEIVDTAGMDEYSLFQPQHAIGVDGYILVYAVTARSSFEILKTINDKILNAHGSDKVPRVLVGNKTDLEvERQVSSAEGNALASEWGAPFIECSARTGKGVQEAFEACVAEIMR----\n>UniRef90_A0A6A6BV02/6-164 [subseq from] Ras family protein n=1 Tax=Zasmidium cellare ATCC 36951 TaxID=1080233 RepID=A0A6A6BV02_ZASCE\n-MTSYSMVVLGDGGVGKTALTLQLVLKHFVETYDPTIEESYKTQVDIDGTSCMLDVLDTTGQKVSATLWDG-------IC------SRSSFIRIPEFHRQIQRVKadaaaSPTPIPIVLVGNKCDrVIERQVSTQEGEALAKSLNCGFVEASARTGVNVDCAFHDVVRELQQQ---\n>UniRef90_A0A0N5BC37/19-154 [subseq from] Ras family protein n=1 Tax=Strongyloides papillosus TaxID=174720 RepID=A0A0N5BC37_STREA\n---KYQLVVLGGGGVGKSALTIQFTQQYFIREYDPTIQDSYLKQCFIDDDLCKLEVLDTAGQEEFNYMREQYLRSGDGFLIVFSVIDRNryiyilffecnnfpfcSFVEAEKLFRLIWRMKDRDDYPIILIANKTDXXX-----------------------------------------------\n>UniRef90_A0A0M4F3T1/3-149 [subseq from] Rab7 (Fragment) n=1 Tax=Drosophila busckii TaxID=30019 RepID=A0A0M4F3T1_DROBS\n----------------------QYVNKRFSNQYKATIGaDFCTKEVVVNDRVVTMQIWDTAGQERFQSLGVAFYRGADCCVLVYDVTAPNSFKNLDSWRDEFliqASPRDPEHFPFVVLGNKVDLDNRQVSTRRAQQWCQSKnDIPYYETSAKEGINVEMAFQTIAKNA------\n>UniRef90_A0A0M4F3T1/155-268 [subseq from] Rab7 (Fragment) n=1 Tax=Drosophila busckii TaxID=30019 RepID=A0A0M4F3T1_DROBS\n------------------------------------------------------ELWDTAGQERWHSLGNAFYRGTDCCVLVFDVTNPQSFENLQMwYAEFliLANPRNRENFPFVVLGNKVDLENRRVSKQQAEQWCEVKHIPYFETSAKDGLNVKQAFLELAEKAT-----\n>UniRef90_A0A3M0W9R3/7-172 [subseq from] P-loop containing nucleoside triphosphate hydrolase protein (Fragment) n=1 Tax=Chaetothyriales sp. CBS 134920 TaxID=2249417 RepID=A0A3M0W9R3_9EURO\n---QRKIAILGSRSVGKSSLTVQFVEGHFVESYYPTIENTFSREIKYNGQSYLTEIIDTAGQDEYSLLNSKHFIGLHGYVLVYSVASRQSFEMIGIIRDKILNHLGAESVPMMIIGNKSDVgPKRKVTAEEGQKLGQDLHCGWIETSARENKNVAKAFEMMIAEIEKAA--\n>UniRef90_A0A2A4JER4/118-232 [subseq from] GTP-binding protein Di-Ras2 n=1 Tax=Heliothis virescens TaxID=7102 RepID=A0A2A4JER4_HELVI\n---------------------------------------------------CTLQITDTTGSHQFPAMQRLSISKGHAFILVYSVSSRQSLEELKPIWQTIKEIKGSElpNIPVMLAGNKCDEsPeIREVSASEGQAQAQTWGISFMETSAKTNHNVTQLFQELLN--------\n>UniRef90_Q0CIB2/15-151 [subseq from] Ras small monomeric GTPase n=31 Tax=Aspergillus TaxID=5052 RepID=Q0CIB2_ASPTN\n---------------------AQFVQNVWIESYDPTIEDSYRKQIEVDGRQCILEILDTAGTEQFS----------QGFLLVFSITSMSSLNELSELREQIIRIKDDEKVPIVIVGNKSDLEeDRAVPRARAFALSQSWGnAPYYETSARRRANVNEVFIDLCRQIIR----\n>UniRef90_A0A8H7EKI6/16-120 [subseq from] Ras GTPase n=1 Tax=Apophysomyces ossiformis TaxID=679940 RepID=A0A8H7EKI6_9FUNG\n---------------------------------------------------------------SENAMREQYMRNGEGFVLVYSINSHHSFEEIQTFYEQIRRVKDRDDFPIVLVGNKCDLEhDRRVSYQEGRDLAKQYNCPFLETSAKQRIKVDDIFYDIVREIRRM---\n>UniRef90_A0A6B2LMW5/2-142 [subseq from] GTP-binding protein (Fragment) n=1 Tax=Arcella intermedia TaxID=1963864 RepID=A0A6B2LMW5_9EUKA\n--------LIGKMGVGKSAICIQIINNHFVAEYDPTIEDTYRKQVAVDDLACLIEIFDSGFVEWNIQNYEEYMKEAKGFILVYSVDSLESFQLIPKFYEDIVKFKKLEEISIILCGNKSDLPHNTFAKADVSALAKRLSIQHFESSAKC---------------------\n>UniRef90_UPI0006B0C4D0/6-167 [subseq from] GTP-binding protein Di-Ras2-like n=1 Tax=Limulus polyphemus TaxID=6850 RepID=UPI0006B0C4D0\n--NDYRVVVFGAGGVGKSSLVLRFIQGTFRESYIPTIEDTYRQVICCNKNICTLEITDTTGSHQFPAMQRLNISKGHAFIMVYSVTSKQSLEELKAIFDVIKEVKgDMEGIPLMLVGNKCDeIESREVDSQYGQDQANRWGCGFLETSAKTNYKVKELFQELLN--------\n>UniRef90_A0A820FQL6/3-124 [subseq from] GTP-binding protein n=3 Tax=Rotaria sp. Silwood2 TaxID=2762512 RepID=A0A820FQL6_9BILA\n------------------------------------------KSIVIDEKILRLHIWDTSGQEQYRAILNSYCRGAHGVIMVFDVTKAESFDNVKMWLQAIDQYS-NKNVKKLLIGNKCDLTyDRVVGYAAAEKLADSLNIPYVETSAKRSINVEQAFKIIGTEL------\n>UniRef90_A0A820FQL6/158-244 [subseq from] GTP-binding protein n=3 Tax=Rotaria sp. Silwood2 TaxID=2762512 RepID=A0A820FQL6_9BILA\n----FKLLIVGDFGVGKSSLLLRFADDTFNETAVSTLDIDFKfRTIEVDGKKVKLEIWDTAGQEKHPRIASGYYRDAHGIILAFDVTNEDN--------------------------------------------------------------------------------\n>UniRef90_A0A7L3PXM2/6-165 [subseq from] DIRA2 protein (Fragment) n=1 Tax=Xiphorhynchus elegans TaxID=269412 RepID=A0A7L3PXM2_9DEND\n--NDYRVVVFGAAGVGKSSLVLRFVRGTFRDTYIPTVEDTYRQVIGCDKSICTLHITDTTGSHHFPAMQRLSISKGHAFILVYSVTSRQSMEDLHPIFEQICQIKgDTRKIPIMLVGNKSDEAQRELEASEGQALATKWRCAFMETSAKTNCNVQELFQELL---------\n>UniRef90_A2DWM5/3-165 [subseq from] Small GTP-binding protein, putative n=1 Tax=Trichomonas vaginalis (strain ATCC PRA-98 / G3) TaxID=412133 RepID=A2DWM5_TRIV3\n---QYpQLVVLGDGGVGKTSIILRYTRNQFSETYEPTLEDNYHASVMLDSGPFEMDIADTAGQDDYKSLRDRYMSTGDIFLIVYSVTEPRTLTTAKEMLNQIKVIKE-DNFKFLLAGNKCDIPNRQVTFDDGYAVAEEFGGHFLETSAKKVINIDEAFKEIAHMLKK----\n>UniRef90_UPI0021662637/7-170 [subseq from] GTP-binding protein Rheb homolog n=1 Tax=Anthonomus grandis grandis TaxID=2921223 RepID=UPI0021662637\n----RKIAIMGYRSVGKSSLSIQFIEGQFVDSYDPTIENTFSKTVRVNSQDYEIRLMDTAGMDEYSLFPSQYSIDVHGYVLVYSITSIKSLEVVKAIYDKLLDITGKVQVPVVLVGNKTDLHlERQVSSSDGKKLAEEWGAIFLETSAKENLSVSDVFHLLLTEIEKS---\n>UniRef90_A0A226PC75/1-104 [subseq from] Small monomeric GTPase n=2 Tax=Aves TaxID=8782 RepID=A0A226PC75_COLVI\n-------------------MTMQFISHRFPDYHDPTIEDAYKTQVRIDDEPAYLDILDTAGQAEFTAMRDQYMRGGEGFIICYSITDRQSFQEAAEFKELIYRVRHTYDIPLVLVGNKTDLEE-----------------------------------------------\n>UniRef90_A0A0K8TP14/8-164 [subseq from] GTP-binding protein Rheb n=1 Tax=Tabanus bromius TaxID=304241 RepID=A0A0K8TP14_TABBR\n------IAIMGYRSVGKSSLSIQFVEGQFVDSYDPTIENTFTKVTRVNSQEYVVTIVDTAGQDEYSIFPPQYSMDFHGYVLVYSITSQKSFEVIQIIHEKLLDSMGKAHVPVVLVGNKTDLHqERAVTTEEGRKLAERWKATFLETSAKQNESVADIFHQLLL--------\n>UniRef90_A0A163LPY0/11-172 [subseq from] GTP-binding protein rhb1 n=5 Tax=Mucorales TaxID=4827 RepID=A0A163LPY0_ABSGL\n-----RIAVLGSTAVGKSSLVIQFCENHFVDSYYPTIENTFTKTIKYRGNEYTVEIMDTAGQDEYSILSSHHASSVHGYVLVYSISSRSSFDMLKIIRDKILDFTGLETVPCVIVGNKSDLNiQRQISQEEGQALAQQWNCPMVETSAKHNENVAKIFDVLIATIER----\n>UniRef90_UPI000BA7ED36/1-167 [subseq from] ras-related protein Rap-1b-like n=1 Tax=Limulus polyphemus TaxID=6850 RepID=UPI000BA7ED36\n-MREYKLVVLGAGGVGKTSLVVQYLEGFYSSTYKPTVEDYYRHTMqMPDGIFHTVEILDTSGSHHFPAMRELSIRSGRGFVLVFSVNDLQSFHEALHLWDLISKSRG-PEVPVILVGNKSDLTAeRKVQKEKAQQTAKDVmnNCRYIETSAKYNLNVSDLFQELLLQAK-----\n>UniRef90_A0A553NT38/7-169 [subseq from] GTP-binding protein Rheb n=1 Tax=Tigriopus californicus TaxID=6832 RepID=A0A553NT38_TIGCA\n----RKVALMGSRSVGKSSLAIQFVQGQFVDHYEPTIENTFNKKVNLHGSEYELYLVDTAGQDEYSIMPPEYSVDVHGYVLVYSIDSMKSLEVCQTLHEKLIDLIGNNNVPIVLVGNKCDLHaDRQVSSEEGRRLAAEIKAVFLETSAKNNQNVADVFHKVLSEMEK----\n>UniRef90_UPI001E1B0119/25-187 [subseq from] LOW QUALITY PROTEIN: GTPase ERas n=1 Tax=Jaculus jaculus TaxID=51337 RepID=UPI001E1B0119\nGWPEYKLVIVGASSVSKSALMIQATHQHFVKEHDPTIQDSYCKELALDNGRYILNVLNLAGQDIQTALCDQCLALGNGMLGVFALSDPSSLNQMQ---QMWATWCPHHNQPLVLASNKCDLVSTTGDTHDVpQSSPIGVGIPFMKTSTKAQQGVEEAXTLLTHDIQ-----\n>UniRef90_W5U7H9/6-167 [subseq from] GTP-binding protein Di-Ras1 n=13 Tax=Actinopteri TaxID=186623 RepID=W5U7H9_ICTPU\n--NDYRVVVFGAGGVGKSSLVLRFVKGTFRDTYIPTVEDTYRQVISCDKSVCTLEITDTTGSHQFPAMQRLSISKGHAFILVYSITSRQSLEELKPIYQQVLAIKGNvEGIPIMLVGNKSDESQREVETKEGEAQANSWKCAFMETSAKTNHNVTELFQELLNL-------\n>UniRef90_UPI000462288B/9-171 [subseq from] uncharacterized protein n=1 Tax=Trametes versicolor (strain FP-101664) TaxID=717944 RepID=UPI000462288B\n----RKIAVLGSRSVGKSSLVIQFIQNHFVESYYPTIESVFNKTVSYNGADYDCDIIDTAGQDEYTILNSKHAIGIHGYVLVYSVTNRKSFDMVRIVYDKIINFCGMNSIPCVIVGSKIDLPNRQVEDDDAKALAKELDAAFVETSAKNNTNVSKVFELCLAQIEKR---\n>UniRef90_UPI0014040804/6-167 [subseq from] GTP-binding protein Rheb-like n=1 Tax=Petromyzon marinus TaxID=7757 RepID=UPI0014040804\n-----KIAILGYRSVGKSSLTIQFVEGQFVDSYDPTIENTFTKTLHINGQEFNLQLVDTAGQDEYSIFPQSYSMDIHGYVLVYSVTSSKSFEVVQIIHDKLLDMVGSVQVPIVLVGNKKDLHlERVIPCEEGKRLADAWKAEFMESSAKENQAAVDVFKQIIVEIEK----\n>UniRef90_UPI000719CFCF/1-93 [subseq from] ras-related protein Rap-1 n=1 Tax=Priapulus caudatus TaxID=37621 RepID=UPI000719CFCF\n-MREYKIVVLGSGGVGKSAITVQFVQGIFVEKYDPTIEDSYRKQVEVDGQQCMLEILDTAGTEQFTAMRDLYMKNGQGFVLVYSITAQSDLNDL----------------------------------------------------------------------------\n>UniRef90_A0A1L0DKL6/6-167 [subseq from] CIC11C00000003113 n=1 Tax=[Candida] intermedia TaxID=45354 RepID=A0A1L0DKL6_9ASCO\n-----KIAIVGSRSVGKLSMTVRYVEDHFVESYYPTIENQFSKTINYKNQEYAIEILDTAGQDEFSIMNEKHLIGIHGYLLVYSVTSRQSFELIDVIRDKILNLIGSDSIPMVLIGNKCDLNfQRQVETSEGEELARKFKCNFLETSVCDNINVKKSFESLIDEIER----\n>UniRef90_A0A8J7NVA9/35-162 [subseq from] Ras-related protein Rab-4 (Fragment) n=2 Tax=Euteleostomi TaxID=117571 RepID=A0A8J7NVA9_ATRSP\n-----KCVLLGDGAVGKTSLVVSYTTNGYPTKYVPTAFDDFSAVVQVDGTPVQLQLCDTAGQDEFDKLRHLCYPRADALLLCFSVVSPASFQNVWEkWVPEIRRCC--PLAPVVLVGTQCDLRQ---DVKVLIELARR---------------------------------\n>UniRef90_A0A8J7NVA9/755-916 [subseq from] Ras-related protein Rab-4 (Fragment) n=2 Tax=Euteleostomi TaxID=117571 RepID=A0A8J7NVA9_ATRSP\n----FKFLVIGSAGTGKSCLLHQFIENKFKQDSNHTIGVEFGSRVVnVGGKTVKLQIWDTAGQERFRSVTRSYYRGAAGALLVYDITSRETYNALTNWLTDAR-TLASPNIVIILCGNKKDLDAdREVTFLEASRFAQENELMFLETSALTGENVEEAFLKCARTIL-----\n>UniRef90_A0A8D2HR27/6-165 [subseq from] DIRAS family GTPase 1 n=1 Tax=Urocitellus parryii TaxID=9999 RepID=A0A8D2HR27_UROPR\n--NDYRVVVFGAGGVGKSSLVLRFVKGTFRDTYIPTIEDTYRQVISCDKSVCTLQITDTTGSHQFPAMQRLSISKGHAFILVFSVTSKQSLEELGPIYQLIVQIKGSvEDIPVMLVGNKCDETQREVDTREAQALAQQWKCAFMETSAKMNYNVKELFQELL---------\n>UniRef90_A0A4S8L3D2/2-177 [subseq from] Ras protein n=1 Tax=Dendrothele bispora (strain CBS 962.96) TaxID=1314807 RepID=A0A4S8L3D2_DENBC\n--DRWKVAVLGDGAVGKTALTTQFTSNRFpgviLalfafsqSTHDPTVQDTYSKQVTVDNEKCRLEVIDTAAPEKYPTLQNDCFLEGQGFILVYSIASRSTFEWLETLRHSIERTLGNGNFIMMVVGNKSDMVSeRKVSTEEGAELARQFGCEFIETSAKTTQNVELPFTTLIRALRQ----\n>UniRef90_Q7ZYE5/8-169 [subseq from] Ras homolog, mTORC1 binding L homeolog n=6 Tax=Anura TaxID=8342 RepID=Q7ZYE5_XENLA\n-----KIAILGYRSVGKSSLTIQFVEGQFVDSYDPTIENTFTKQISVNGQEYQLQLVDTAGQDEFSIIPQTYSIDINGYILVYSVTSIKSFEVIKVIHEKLLDMVGKVQVPIMLVGNKKDLHmERVISYEEGKSLAESWNAAFLESTAKENQTTVDVFKRIILEAEK----\n>UniRef90_A0A8B8EDF8/7-151 [subseq from] GTP-binding protein Rheb homolog n=1 Tax=Crassostrea virginica TaxID=6565 RepID=A0A8B8EDF8_CRAVI\n-----RVALMGFRSVGKSSVTIQFVENHFVDSYDPTIENTFQKTLKIRGQEYSLQVIDTAGQDEYSILPQSYFVNIDGYVLVYSVNSRKSFEVVKFVYDKLLDMKGTiNGVPVVLVGNKCDLTAeREVTTEEGKRLADGWKVAFLETCAK----------------------\n>UniRef90_A0A834IAB6/7-169 [subseq from] GTP-binding protein Rheb n=1 Tax=Rhynchophorus ferrugineus TaxID=354439 RepID=A0A834IAB6_RHYFE\n----RKIAVMGYRSVGKSSLTIQFIEGQFVDSYDPTIENTFTKTVRVNSQDYEIKLMDTAGLDEYSLFPSQYSIDVHGYVLVYSITSQKSFGVVKALYDKLLDITGKVQVPVVLVGNKTDLHlERQVSSNEGKKLADEWNAIFIETSAKENVSVSDVFHALLTEIEK----\n>UniRef90_A0A5E4N0J0/6-166 [subseq from] Small GTP-binding protein domain,P-loop containing nucleoside triphosphate hydrolase,Small GTPase n=1 Tax=Cinara cedri TaxID=506608 RepID=A0A5E4N0J0_9HEMI\n----RKIAIMGYRSVGKSSLSIQFVEGQFVDSYDPTIENTFVKTTRVKNQEYELELVDTAGQDEYSILSEPNYIKIHGYVLVYSITSTKSFEIIQIIHDKLLDMTGKIHVPVVLVGNKKDLHSdRCVSKDKGQALANSWKAKFFEASAKQNECVDDIFHTVLMET------\n>UniRef90_A0A423SBQ6/7-168 [subseq from] Ras-like enriched in brain n=5 Tax=Decapoda TaxID=6683 RepID=A0A423SBQ6_PENVA\n-----KVAVMGYRSVGKSSLCIQFVDGQFVDSYAPTIENTFTKNLRVRGQEYGLELVDTAGQDEYSIFPAQYSMDIHGYVLVYSITSEKSFEVVQIIYEKILDMMGKVTVPIVLVGNKTDLHmERVVTTDQGRKIAEMWKAVFLETSAKQHEAVNDIFTRVILEIEK----\n>UniRef90_A0A182G1S3/6-168 [subseq from] GTP-binding protein Rheb n=9 Tax=Culicinae TaxID=43817 RepID=A0A182G1S3_AEDAL\n----RNIAMMGYRSVGKSSLSIQFVEGQFVDSYDPTIENTFTKITRVNSTDYEVKLVDTAGQDEYSIFPAQYSMDFHGYVLVYSITSQKSFEVIQIIYEKLLDVMGKAYVPVVLVGNKTDLHqERAVSTEEGKKLAECWKAQFLETSAKQNESVADIFHLLLQQIER----\n>UniRef90_A0A6B2LQ38/5-132 [subseq from] Ras family protein (Fragment) n=1 Tax=Arcella intermedia TaxID=1963864 RepID=A0A6B2LQ38_9EUKA\n-----TIVVVGDAFVGKSALSIRYFQGYFPIDYDPTIEESFRKQVTIDNITSLITIYDTAGQEEYSTMTDTFLRRGSGFLLVYSITSKESFQKLDSLRNGIYRVKECDlaTAPAIaVAGNKADLESQRKVSKE----------------------------------------\n>UniRef90_A0A2P6NDS2/8-171 [subseq from] Ras GTPase n=1 Tax=Planoprotostelium fungivorum TaxID=1890364 RepID=A0A2P6NDS2_9EUKA\n----RKICVMGFRAVGKSTITIQFVENHFADQYNPTIENTFHKTIRYKNTDYITEIVDTAGQDEYSIFQKHYSVGVHGYILVYSVTSRKSLDMIKSINDKILNALGADKVPRVIVGNKTDLFSeRKVTTEEGQKLAKDWGCGFVECSGKHNEYIGDIFNMMVMEIEKE---\n>UniRef90_A0A5E4MYL5/6-168 [subseq from] Small GTP-binding protein domain,P-loop containing nucleoside triphosphate hydrolase,Small GTPase n=1 Tax=Cinara cedri TaxID=506608 RepID=A0A5E4MYL5_9HEMI\n----RKIAIMGYRSVGKSSLSIQFVEGQFVDSYDPTIENTFVKTTKVNNQEYELKLVDTAGQDEYSILPTQYSVDVHGYVLVYSITSPKSFEIIKIIYDKVLDMSGKIKVPIVLVGNKKDLPMdRVISEGEGLKLAALWKAQFFEASAKQNECVSDIFHTMVMEIEK----\n>UniRef90_L8GDK1/6-162 [subseq from] Raslike protein n=1 Tax=Acanthamoeba castellanii str. Neff TaxID=1257118 RepID=L8GDK1_ACACA\n---TYRLIVVGAGGVGKSTIVLQLVQNHG---------GALTKQLRIDHELCRLDILDIAGQAEFSALRDQYQRSCDGVLCVYDMTSRNSFDEVAWFREGVLRAqEDAATVPTVLVANKCDLADnkREVAAQEGARLAESWtGCRFLESSAKSRINIDEAFVELVRAIR-----\n>UniRef90_A0A1I8AKP7/244-347 [subseq from] Small monomeric GTPase n=1 Tax=Steinernema glaseri TaxID=37863 RepID=A0A1I8AKP7_9BILA\n----HKVIMVGSGGVGKSALTLQFMYDEFVEEYEPTKADSYRKKVVLDGEECSIDILDTAGQEDYSAIRDNYYRSGEGFICVFSITDAESFDATNEFRGPFFR-KDSND-------------------------------------------------------------\n>UniRef90_A0A7R8Z1B4/5-169 [subseq from] GTP-binding protein Rheb homolog n=1 Tax=Hermetia illucens TaxID=343691 RepID=A0A7R8Z1B4_HERIL\n---ERRIAVMGYRSVGKSSLSIQFVEGQFVDSYDPTIENTFSKVTRVNSQDYEVKLVDTAGQDEYSIFPAEYSMDFHGYVLVYSITSQKSFEVVKIIYDKLLDVIGNAHVPIVLVGNKTDLHqERAVSTEEGRKLAESWKASFLEASAKQNESVADIFHQLLLQIERN---\n>UniRef90_A0A6A6YHN3/185-273 [subseq from] Ras-domain-containing protein n=1 Tax=Mytilinidion resinicola TaxID=574789 RepID=A0A6A6YHN3_9PEZI\n-LTTYKLVVLGDGGVGKTALTIQLCLNHFVETYDPTIEDSYPKQVQID-------------QQSY-----QWIRDGEGFVLVYSISSRSSFARVQDFHRQIQRVKESS--------------------------------------------------------------\n>UniRef90_A0A6A6YHN3/297-357 [subseq from] Ras-domain-containing protein n=1 Tax=Mytilinidion resinicola TaxID=574789 RepID=A0A6A6YHN3_9PEZI\n-------------------------------------------------------------------------------------------------------------APIMLVGNKCDREtEREVSTQEGSALARELGCNFLETSAKNCVNVEKAFYDVVRQLRRQRQ-\n>UniRef90_A0A158NLN9/41-192 [subseq from] GTP-binding protein Rheb n=3 Tax=Formicidae TaxID=36668 RepID=A0A158NLN9_ATTCE\n---------------SKSSLSIQFVEGQFVDSYDPTIENTFTKSTRVNSQDYELKLVDTAGQDEYSIFPTQYSMDIHGYVLVYSITSAKSFEIVQIIYDKLLDITGKLHVPIVLVGNKTDLyVDRMITTDQGKRLANSWNAAFLETSAKQNESVADIFHTLLKEIEK----\n>UniRef90_A0A167QZQ9/9-170 [subseq from] GTP-binding protein rhb1 (Fragment) n=1 Tax=Phycomyces blakesleeanus (strain ATCC 8743b / DSM 1359 / FGSC 10004 / NBRC 33097 / NRRL 1555) TaxID=763407 RepID=A0A167QZQ9_PHYB8\n-----RIAVLGSRAVGKSSLVIQFCENHFVDSYYPTIENTFTKTIKYRGHEYVVEIMDTAGQDEYSILSSHHASSVNGYVLVYSIASRSSFDMIKIIRDKILDFTGLETVPCIIVGNKSDLNiQRQVTLEEGKELAQQWACPHIETSAKHNENVAKIFDMLIASIEK----\n>UniRef90_O95057/6-166 [subseq from] GTP-binding protein Di-Ras1 n=36 Tax=Tetrapoda TaxID=32523 RepID=DIRA1_HUMAN\n--NDYRVVVFGAGGVGKSSLVLRFVKGTFRDTYIPTIEDTYRQVISCDKSVCTLQITDTTGSHQFPAMQRLSISKGHAFILVFSVTSKQSLEELGPIYKLIVQIKGSvEDIPVMLVGNKCDETQREVDTREAQAVAQEWKCAFMETSAKMNYNVKELFQELLT--------\n>UniRef90_A0A0D0CUI8/252-417 [subseq from] Protein kinase domain-containing protein n=1 Tax=Gymnopus luxurians FD-317 M1 TaxID=944289 RepID=A0A0D0CUI8_9AGAR\n----FQVVVLGAGGVGKTALIAQFVPGVTPrdHDYDPTIEGTYLGTITVDGESSVLEVVDLSGLEEYRRYNEPYIKTGKGFVLVFSLTQETSLEEVDQLRKDIIRIKgvSSDSIPIVVVGTKSDLVSeRAVHENTIQSLSSQWWLPFYETSAMLNLHVSEVFEHLVRQMR-----\n>UniRef90_A0A8H4QN04/30-201 [subseq from] Ras family protein n=1 Tax=Agrocybe pediades TaxID=84607 RepID=A0A8H4QN04_9AGAR\n----------KAGGVGKSALTVRFVRDVFVETYDPTIEEEFRRTVLVDGRLDsvshLlsfcgrgelkLEVLDTAGAEQFTSLNEVYIKSARGFLLVFSLTQEATLQEVDHLRKQIIRIKGGDtSTPMVIVATKLDLANeREVPIHIIQSLADQWRIPFYETSAKRNWHIEDVFADLTRQMRQ----\n>UniRef90_A0A8B7B9S5/19-130 [subseq from] ras-related protein Rap-2a isoform X3 n=1 Tax=Orycteropus afer afer TaxID=1230840 RepID=A0A8B7B9S5_ORYAF\n-----------------------------------------------------LTILDTAGTEQFASMRDLYIKNGQGFILVYSLVNQQSFQDIKPMRDQIIRVKRYEKVPVILVGNKVDLESeREVSSNEGRALAEEWGCPFMETSAKSKTMVDELFAEIVRQM------\n>UniRef90_A0A482XBA5/6-168 [subseq from] GTP-binding protein Rheb n=5 Tax=cellular organisms TaxID=131567 RepID=A0A482XBA5_LAOST\n----RKIAIMGYRSVGKSSLSIQFVDGQFVDSYDPTIENTFNKSMRLRSQDYDLKLVDTAGQDEYSIFPAQYSMDIHGYVLVYSITSSKSFEVVQIIYDKLLDMTGKIHVPIVLVGNKTDLHlERMISAEEGKKLADTWKAAFLETSAKQNEAVADIFHTMLLEIEK----\n>UniRef90_A0A1V9ZCQ3/88-257 [subseq from] Ras n=1 Tax=Thraustotheca clavata TaxID=74557 RepID=A0A1V9ZCQ3_9STRA\n-----QLSVLGSGGVGKSALTLRFVRDYFVRDWDPTIEDAYRKTIQVQNQVSLLEILDTAGQDDFESLRAQWMMDKDAYVFVYSMDSRTSLHELQPFFELHQQVNENKRplPPIILVANKRDVIEQdsakcQVTTEEGRRIAQAYNAKYIETSALSGENVPAVFETLVLEVRKNR--\n>UniRef90_G1NYJ9/31-191 [subseq from] DIRAS family GTPase 1 n=13 Tax=Laurasiatheria TaxID=314145 RepID=G1NYJ9_MYOLU\n--NDYRVVVFGAGGVGKSSLVLRFVKGTFRDTYIPTIEDTYRQVISCDKSVCTLQITDTTGSHQFPAMQRLSISKGHAFILVFSVTSKQSLEELGPIYQLIVQIKGSvEDIPVMLVGNKCDETQREVDTREAQAVAQEWKCAFMETSAKMNYNVKELFQELLT--------\n>UniRef90_A0A0A1UF64/9-172 [subseq from] Rho GTPase, putative n=1 Tax=Entamoeba invadens IP1 TaxID=370355 RepID=A0A0A1UF64_ENTIV\n-----QVVIIGEGSVGKSSLCLMFVKGEFNIEYNPTIEETYPTEVNVDGKVVKMSIVDTAGQEEYVSLRDQFYVKGDAFILVYSIDNLNSFHSLNIHYETIAGLRKGKKMAVVLVGNKCDLEAqRAIQKSDLQQLSEKFnNAPYYETSAQNNINVKEVFETIARETLKN---\n>UniRef90_UPI000BA7F98D/1-167 [subseq from] ras-related protein Rap-1b-like n=1 Tax=Limulus polyphemus TaxID=6850 RepID=UPI000BA7F98D\n-MRENKLVVLGAGGVGKTSLVVQYLEGFFSSTYKPTVEDYYRHTIQMpDGIFHTVEILDTSGSHHFPAMRELSIRSGRGFVLVFSVDDLQSFHETLHIWELISKLRGP-EVPVILVGNKSDLTTeRKVQKEKAQQIAKDVmnNCQYIETSAKYNLNVGDLFQELLLQAK-----\n>UniRef90_A0A8C4ZH97/8-169 [subseq from] GTP-binding protein Rheb n=4 Tax=Euteleosteomorpha TaxID=1489388 RepID=A0A8C4ZH97_GADMO\n-----KIAILGYRSVGKSSLTIQFVEGQFVDSYDPTIENTFTKMITINGQDYHLQLVDTAGQDEYSIFPQTYSIDINGYILVYSVTSNKSFEVVQVIHEKLLDMVGKVQVPIMLVGNKNDLHmERVISCEEGKALAESWNAAFMESSAKENQTAVEVFRRMILEAEK----\n>UniRef90_A0A0A1TZP5/7-155 [subseq from] Ras family protein (Fragment) n=1 Tax=Entamoeba invadens IP1 TaxID=370355 RepID=A0A0A1TZP5_ENTIV\n-----NIVMLGQGSVGKSAITLQLISSKFVMTYSPTIEESFKTTLMVDDKMIAVTVTDTSGQEEYNALSEYYMRKGDGFVVVYSIVIESTFDKVDDIHKQLQAVfeNDPDHVPIILVGNKCDLGNeRTVPTAKGKALADSWNALFIESSAKDNI-------------------\n>UniRef90_A0A5C5FS56/11-183 [subseq from] P-loop containing nucleoside triphosphate hydrolase protein n=1 Tax=Rhodotorula diobovata TaxID=5288 RepID=A0A5C5FS56_9BASI\n-----RIVIVGDGGVGKSSLTMAILHRPFSDEYDPTVEDAYTTQVTVDGVEYLVELVDTAGQEEYRHALDLTAQTADGFILAYSIDSADSFELLPDFLHALRKAKSPhenpspaltpENtpFPYLLVGNKCDKPpaERVITSQQGLIFARTGGGLFFETSAKSRVNVEPAFHALVRAT------\n>UniRef90_UPI00125D4C2F/15-175 [subseq from] ras-related protein Rab11A-like isoform X1 n=1 Tax=Ipomoea triloba TaxID=35885 RepID=UPI00125D4C2F\n----FKVVLIGDSGVGKSNLLSRFTQNEFSLESKKTIGVELTSPILrVDDTKVKAQIWDTAGQERFRAITQPYYRGAVGALLVYDVTCHVTFENVERWLVELRDLTD--NIVVMLVGNKADLHhLRAVSTEDAKAFAEKEGTYFMETSALESLNVENAFTKVLKQIL-----\n>UniRef90_UPI00125D4C2F/190-361 [subseq from] ras-related protein Rab11A-like isoform X1 n=1 Tax=Ipomoea triloba TaxID=35885 RepID=UPI00125D4C2F\n----FKMVLIGDSGVGKSNLLSRFTQNEFrLMSKSSTIGMKFATRtLRFDDQVVKAEIWDIASQERNDldfqmncniCFAKSCYRVAVGALVVYDVTRYDTFENIERWLKELR-DQSGQNIVIMLVGNKADLRhLRAVSTDDAKAFAEKEGTFFMETSALESLNVENAFTELLTQIL-----\n>UniRef90_A0A7R9NW56/62-113 [subseq from] Ras family protein n=2 Tax=Timema TaxID=61471 RepID=A0A7R9NW56_9NEOP\n---------------------------------------------------------------------------------------------------------DTDDVPMVLVGNKCDLEDeRVVGKDQGVNLARQFNCAFMETSAKAKINVNDC--------------\n>UniRef90_A0A6A7BTW8/7-170 [subseq from] Rheb small monomeric GTPase RhbA n=1 Tax=Piedraia hortae CBS 480.64 TaxID=1314780 RepID=A0A6A7BTW8_9PEZI\n---QRKVAVVGSRSVGKSSLTVQFVEGHFVDTYYPTIENTFAKSVDYNDEDYALEIVDTAGQDEYSMLNSKHFIGIHGYMIVYSVASQHSFDMVRILRDKILNHLGADTVPIMMVGNKSDLSEvhRQISPTKGRELAKELGCGFIEASARYNRNVTQAFRGIVAEIE-----\n>UniRef90_UPI00140298D6/56-217 [subseq from] GTP-binding protein Rheb-like n=1 Tax=Petromyzon marinus TaxID=7757 RepID=UPI00140298D6\n-----KIAVLGFPSVGKSSLTVQFAQDEFLNSYDPTIENTFNKMLTVDGQEFHLKLVDTAGQDEYSPFQQFYSLDVHGYVLVYSVTSNRSFQVIQTIHDKLKDIIGRVRVPMLLVGNKKDLSmDRVISYEEGKKLANSWHAAFIESTAKENEAVQEVFRQIVLEMER----\n>UniRef90_A0A182WFW8/5-146 [subseq from] Ras-related protein Rab-18 n=1 Tax=Anopheles minimus TaxID=112268 RepID=A0A182WFW8_9DIPT\n------------------------TENDFDSDQALTIGVDFKtKMLDIDGVKVKLAIWDTAGQERFRTLTPSYYRDAQGAILVYDVTKKDTFQKLESWLNELEIYGTRNNMAKMIVGNKIDQPNRAITRDEGFRFAKKHRMMFIETSAKTSEGVKDAFEEVVRKIM-----\n>UniRef90_A0A182WFW8/171-332 [subseq from] Ras-related protein Rab-18 n=1 Tax=Anopheles minimus TaxID=112268 RepID=A0A182WFW8_9DIPT\n---------AGSCSSSGKllSLMLRYTDNDFNANQSVTIGATIRMKILnIDGVTVKLSIWDTAGMERFHSVIPNYFRDAQGAILVYDVTQSDTLRKLSLWLNELDTHCDQ-DIVKMIVGNKIDQlneANRTEEMTNGNGLrfARNHNMKFIAASAQTGDGVRNAFEILARKE------\n>UniRef90_A0A6P8EUP7/6-167 [subseq from] GTP-binding protein Di-Ras1b n=6 Tax=Clupeocephala TaxID=186625 RepID=A0A6P8EUP7_CLUHA\n--NDYRVVVFGAGGVGKSSLVLRFVKGTFRDTYIPTVEDTYRQVISCDKSVCTLQITDTTGSHQFPAMQRLSISKGHAFILVYSITSKQSLEELKPIYQQVLAIKGNvENIPIMLVGNKFDEPQREVETKDGEAQATSWKCAFMETSAKTNHNVTELFQELLNL-------\n>UniRef90_F0Z6W4/2-168 [subseq from] RapC, RAS family GTPase n=1 Tax=Dictyostelium purpureum TaxID=5786 RepID=F0Z6W4_DICPU\n--QTFKIVTLGASGTGKTSLTVRFVNGDFIESYDPTIEDLYRKVIETnKGENCVLEIMDTSGTERFLAMRDLYIRNAQAFVLVYSITSRVSFIELENIKNYICQVKEKsvSQIPIVVLGNKCDLEeNRAVFPEEVEALIKRWGSgEFMETSARIDMNIQSAFDQLVKQL------\n>UniRef90_D4DLD7/124-164 [subseq from] Ras family protein n=1 Tax=Trichophyton verrucosum (strain HKI 0517) TaxID=663202 RepID=D4DLD7_TRIVH\n------------------ARPAQFVQNIWIESYDPTIEDSYRKVLAVDVSVSLFSYSPT---------------------------------------------------------------------------------------------------------------\n>UniRef90_D4DLD7/224-326 [subseq from] Ras family protein n=1 Tax=Trichophyton verrucosum (strain HKI 0517) TaxID=663202 RepID=D4DLD7_TRIVH\n----------------------------------------------------------------HPFSRELYMKQGEGFLLVFSITSMSSLNELQELREQIIRIKDDEKVPIVIVGNKSDLEeDRAVSRSRAFALSQQWGnAPYYETSARRRANVDEAFIDLCRQII-----\n>UniRef90_A0A8H6Z3B6/1-159 [subseq from] Ras protein n=1 Tax=Mycena venus TaxID=2733690 RepID=A0A8H6Z3B6_9AGAR\n-MDQWRVAVLGDGGVGKTALAVQ--------TYDPTIEDAYCKQFVVDDHMCFVEVIDTAGQEEYATLRDQWVREGQGFILVYSITSRSTFDRLEVFHQSVRRAKRGNPI-FLLVGNKCDrLLDREVSREEGAALSWQFGCDFFETSAKTGLNVERVFTALVRALRPTK--\n>UniRef90_A0A6B2LKJ6/2-151 [subseq from] Ras family protein n=1 Tax=Arcella intermedia TaxID=1963864 RepID=A0A6B2LKJ6_9EUKA\n--------------------SIRFVVGTFVSKYNPTIEDSYRKDINIEDQKVQVEILDSAGTEQFALMRDMYMLNADGFLLVYAINSQSSFQDIPEIHDQIISAKGGttNDqkilLPMLLVGNKSDLKDREVDYDEAVKLAKKLNCDYFETSAKNDVNVTEAFHHLVSRV------\n>UniRef90_L8GUL3/1-117 [subseq from] RasG, putative n=1 Tax=Acanthamoeba castellanii str. Neff TaxID=1257118 RepID=L8GUL3_ACACA\n----------------------------------------------------MLDVLDTAGQEELSALRSQWIRSGEGFLLLYSITDKTSFDELEEFRTQILHVKDvteSEAPPMVLVGNKCDLPNRQVPTSTGAALAKAWGCYFMEASAKSRLNVDESFFCVVRKIRE----\n>UniRef90_A0A1J1I3R8/8-169 [subseq from] CLUMA_CG006512, isoform A n=1 Tax=Clunio marinus TaxID=568069 RepID=A0A1J1I3R8_9DIPT\n------IAMMGYRSVGKSSLSIQFVEGQFVDSYDPTIENTFTKVTRINNSDYEVKLVDTAGQDEYSIFPAQYSMDFHGYVLVYSITSQKSFEVIKIIYEKLIDVMGKVYVPIVLVGNKTDLHqERAVTFDEGKKLAESWKATFLETSAKQNESVDDIFLQLLQHIEKD---\n>UniRef90_A0A8I6S9S4/6-168 [subseq from] GTP-binding protein Rheb homolog n=9 Tax=Panheteroptera TaxID=33351 RepID=A0A8I6S9S4_CIMLE\n----RKIAIMGYRSVGKSSLSIQFVDGQFVDSYDPTIENIFTKTTRVKSQDYDLKLVDTAGQDEYSIFPAQYSMDVHGYVLVYSITSSKSFEVVQIIYDKLLDMMGKIQVPIVLVGNKTDLHmERMISSDEGKRLAISWKAAFLETSAKQNESVADVFHTMLLEIEK----\n>UniRef90_A0A2H0ZWD1/6-167 [subseq from] GTP-binding protein rhb1 n=8 Tax=Candida/Metschnikowiaceae TaxID=2964429 RepID=A0A2H0ZWD1_CANAR\n-----KIAVVGSRSVGKSSMTVRFVEDHFVESYYPTIENQFSKVIRYKNQDYAIEILDTAGQDEFSIMNEKHLVGIHGYLLVYSVTSRQSFELVDVIRDKILNSIGADSMPMVLIGNKCDLNfQRQVETSEGEALAKKYNCTFLETSVRDNINITKSFEALVDAIEK----\n>UniRef90_A0A0D6EIR0/14-179 [subseq from] SPOSA6832_01005-mRNA-1:cds (Fragment) n=1 Tax=Sporidiobolus salmonicolor TaxID=5005 RepID=A0A0D6EIR0_SPOSA\n---QRKVALLGSRSVGKSSLTVQFVDSHFVDSYYPTIENTFQKIVKYKGQEFALDIIDTAGQDEFSILSSRHAVGLHGWILVYSVASRSSFEMCSIIREKILNYTGRDSVPMVLVGNKSDLAvQRQVPREEGAALAASWGkTAFTESSARTNENVARMFDQIVAEIEKD---\n>UniRef90_A0A1S3JG73/22-188 [subseq from] ras-related and estrogen-regulated growth inhibitor n=1 Tax=Lingula unguis TaxID=7574 RepID=A0A1S3JG73_LINUN\n--AEAKLVVVGAPGVGKSALIVRFLTKRFIWDYDPTLECTYKHQTTIDDENVALEILDTAGLDDP-INKEGHIRWGDGFIVVYSVTDRSSFDEVSSLKQYFDEVKKARNVSCVIIGNKIDLErQRQVTTEEGERLASELACAFFETSAcEGGEDILEAFHEVYREVKRRK--\n>UniRef90_A0A6B2LL03/1-146 [subseq from] Ras family protein n=1 Tax=Arcella intermedia TaxID=1963864 RepID=A0A6B2LL03_9EUKA\n-----------------------MINNHFVDEYDPTIEDSYRKQMTIDGRICIIEFLDTCYEGEWS-MQGLYFRQAEGFIIAFSITSRASFEVALELRERIRneRGTDNPSPPTVLCGTKCDLHhQREVTQEEAQQLAMDWNCPYLETSSLQRINIEETICEIVREIRKV---\n>UniRef90_UPI0006B0BEE6/6-168 [subseq from] GTP-binding protein Rheb homolog n=2 Tax=Limulus polyphemus TaxID=6850 RepID=UPI0006B0BEE6\n----RKIAIMGFRSVGKSSLTIQFVEGQFVDSYDPTIENTFTKTVKVRGQEYFLKLVDTAGQDEYSIFPQSYSMDIHGYVLVYSVTSAKSFEVVKVVYEKLLDMTGKVHVPIVLVGNKVDLHmERVISYDEGKKTADNMKAAFLEASAKQNQSVTDIFHTTIMQIEK----\n>UniRef90_A0A1Y2D0L8/14-178 [subseq from] Ras-2 n=1 Tax=Leucosporidium creatinivorum TaxID=106004 RepID=A0A1Y2D0L8_9BASI\n----RKIALLGSRSVGKSSLTVQFVDSHFVDSYYPTIENTFQKVVKYKGQDFHLDIIDTAGQDEFSILSSRHAVGLHGWVLVYSVSSRSSFDMCTIIREKILNYTGRESVPMVLVGNKSDLAvQRQVTREEGAALAASWGMtTFVESSARHNENVSRIFEAVVAQIEKD---\n>UniRef90_A0A8C4NA85/9-169 [subseq from] Ras homolog, mTORC1 binding n=1 Tax=Eptatretus burgeri TaxID=7764 RepID=A0A8C4NA85_EPTBU\n-----KIAILGYRSVGKSSLAIQFVEGQFVDSYDPTIENTFTKTLNVNGQEFHLKLVDTAGQDEYSMFPQSYSMDIHGYILVYSVTSNKSFEVVQVIHEKLLDMVGNVQVPIVLVGNKKDLPMeRVISHEKGKCLASSWNAAFMESTAKEHQTVVEVFKRMILEID-----\n>UniRef90_UPI0002C3D1D2/6-173 [subseq from] hypothetical protein n=1 Tax=Entamoeba invadens IP1 TaxID=370355 RepID=UPI0002C3D1D2\n---NYKIILLGSGSVGKSAIAAQYVKNMFLKKYEPTIEDISNKTIEVDGIMVHLEIFDTAGADQFLTMQDLYIKEGDGFILVFSWASVGTFQELEKILQHVIDVKESmkqTDIPIVIAGNKCDLEedQKTVTMVDAQDFATNKKCMFMETSAKTTKNISEMFELLAKKLLE----\n>UniRef90_A0A7S4K6W2/21-182 [subseq from] Ras family protein n=1 Tax=Paramoeba aestuarina TaxID=180227 RepID=A0A7S4K6W2_9EUKA\n-----NIAIVGSGGTGKTCIVTRFVTEKYSEGYEPTIETSYSKVFNYEGAEYNLEIIDTSGREEYGQMRDSALRRADGFIVVYSVESLMSFDELDSHLSAIAKAKDNDKFPMVLIGNKADVDESKFQAKEevTEKKAISLGCPWLEVSARKNEQIDDAFFLLMQQIY-----\n>UniRef90_A0A7M4ETQ5/2-91 [subseq from] RAS related 2 n=1 Tax=Crocodylus porosus TaxID=8502 RepID=A0A7M4ETQ5_CROPO\n-------------------------------DYEPTIENSYTKQCVIDERAARLDILDTAGQEEFGAMREQYMRTGEGFLLVFSVTDRGSFEEIYKFQRQILRVKDCDEFPMILVGNKASH-------------------------------------------------\n>UniRef90_A0A5C3QEG4/9-171 [subseq from] P-loop containing nucleoside triphosphate hydrolase protein n=1 Tax=Pterula gracilis TaxID=1884261 RepID=A0A5C3QEG4_9AGAR\n----RKIAVLGSRSVGKSSLVIQYIENHFVESYYPTIEATFSKGVMYKGVEYDCDIIDTAGQDEYSILNSKHAIGIHGYVLVYSIASRNSFDMIQIVYDKIINFCGVNDIPCVIVGSKSDLPSRQVTAADAEELAKLNKAAWVETSAKNNVNIGKVFELCVQEIERR---\n>UniRef90_A0A6B2LKW2/2-122 [subseq from] Ras family protein n=2 Tax=Arcella intermedia TaxID=1963864 RepID=A0A6B2LKW2_9EUKA\n--------------------------------------------VEVDGSQFMLEILDTAGTEQFTAMRDLYMKNGQGFILAYSIIAQSTFNDIPELRDQIARVKDTENFPLVLVGNKCDLADqRVITTEQGEALATKFNAKFIEASAKTKINVDEIFHTLLRLI------\n>UniRef90_A0A6B2LQF6/1-116 [subseq from] Ras family protein (Fragment) n=1 Tax=Arcella intermedia TaxID=1963864 RepID=A0A6B2LQF6_9EUKA\n----------------------------------------------------MLDILDTAGQEEFSSLRDQYMRTGQAFLLTFAITSKKSYEEATlVFRDQILRVKDCDVVPMVLCGNKCDLENqREVAKATAEGVAKEWAVPYFETSALARINVEEAFHEVVRQIKR----\n>UniRef90_A0A8H6WX50/1-178 [subseq from] Putative Ras protein n=1 Tax=Mycena sanguinolenta TaxID=230812 RepID=A0A8H6WX50_9AGAR\n-MEEWDVILLGDGGVGKTALATQFTLNCYVEvtlseshcrTYDPTIQEGFRKYFVVDNRVCFLRVIDTAGQEEYANLRNLWIREGQGFILVYSITSRDTFDRLRVFRQALRRNHRREEEPiMVLVGSKSDRSqEREVSIEEGAALAQNLGCEFFETSARTAKNVNLAFVTLVRALRQVK--\n>UniRef90_A0A6B2LR65/2-125 [subseq from] Ras-related GTP-binding protein (Fragment) n=1 Tax=Arcella intermedia TaxID=1963864 RepID=A0A6B2LR65_9EUKA\n----------GGRGVGKSSVVVLYVQGIFVSRHDPYIEDSYRKLVEFDGTQVMLEILDTNGSEQFTAMRDLYMKVGQGFVLVYSIIDQASFNYLDELRESIVRVKDSDNFSLVLVGNKCDLSAERVvTAEQGEA-------------------------------------\n>UniRef90_A0A1B0DPB7/3-78 [subseq from] Ras family protein n=1 Tax=Phlebotomus papatasi TaxID=29031 RepID=A0A1B0DPB7_PHLPP\n---------------------------------------------------------------------------------------------LRTYREQIKRVKDAEEVPMVLVGNKCDLQAWAVDMNQARDVAKQYGIPFVETSAKTRMGVDDAFYTLVREIRKDKE-\n>UniRef90_A0A8C7E6M9/6-166 [subseq from] GTP-binding protein Di-Ras2 n=10 Tax=Colubroidea TaxID=34989 RepID=A0A8C7E6M9_NAJNA\n--NDYRVVVFGAAGVGKSSLVLRFIQGTFRETYIPTVEDTYRQVISCDKNICTLQITDTTGSHQFPAMQRLSISKGHAFMLVYSVTSRQSIEELQPIYEEICQIKgDVQKVPIILVGNKSDGPQREVGTSEGEVLATKWKCSFMETSAKMNYNVQELFEELLN--------\n>UniRef90_A0A6J1S6I8/6-168 [subseq from] GTP-binding protein Rheb homolog n=1 Tax=Frankliniella occidentalis TaxID=133901 RepID=A0A6J1S6I8_FRAOC\n----RKIAIMGYRSVGKSSLSIQFVEGQFVDSYDPTIENTFTKATRVNSQDYDVKVVDTAGQDEYSIFPAQYSMDIHGYVLVYSITSMKSFEVVQVIYDKLLDMTGKVHLPIVLVGNKTDLHmERAISNEEGRRLASGWNAAFLETSAKQNESVGEIFHTLLLEIEK----\n>UniRef90_H2LF54/8-169 [subseq from] Ras homolog, mTORC1 binding n=9 Tax=Euteleosteomorpha TaxID=1489388 RepID=H2LF54_ORYLA\n-----KIAVLGYRSVGKSSLTIQFVEGQFVDSYDPTIENTFTKMITINGQEYHLQLVDTAGQDEYSIFPQTYSIDINGYILVYSVTSNKSFEVVQVIHEKLLDMVGKVKVPIMLVGNKNDLHmERVISCEDGKALAESWNAAFMESSAKENQTAVEVFRRMILEAEK----\n>UniRef90_A0A1Y1YXN3/9-171 [subseq from] Ras-2 n=2 Tax=Basidiobolus meristosporus CBS 931.73 TaxID=1314790 RepID=A0A1Y1YXN3_9FUNG\n-----RIAVLGFRAVGKSSLTIQFVENHFVDSYYPTIENTFSKVLKYKGQEFTIEVIDTAGQDEYSILNSKHAIGIHGYILVYSITSRSSFEMIKIIRDKILNYTGTEWVPIVVVGNKSDLHmQRQISTDEGKELAAQWQCQCIEASAKHNENIGRIFDLMIAEVEKS---\n>UniRef90_A0A0B7NKS4/9-170 [subseq from] GTP-binding protein rhb1 n=7 Tax=Mucoraceae TaxID=34489 RepID=A0A0B7NKS4_9FUNG\n-----RIAVLGTRAVGKSSLVIQFCENHFVDSYYPTIENTFTKTVKYRGLEYKVEIMDTAGQDEYSILSSHHASSMNGYVLVYSISSKSSFDMIKIIRDKILDFTGLESVPCVIVGNKSDLNiQRQVSVVEGESLATQWKCPFVETSAKHDENVSKIFDLLIDSIEK----\n>UniRef90_Q385G5/3-166 [subseq from] GTP binding protein n=5 Tax=Trypanozoon TaxID=39700 RepID=Q385G5_TRYB2\n---NINLVVLGDGGVGKSSLIIQYVRNRFVVKYEATIEDVYQKAVEVDAQPTVLTIVDTSGQDVFGGMRYKYIRKCHGVILVYSVIDAESFSHIKAIHTQLCRARGSPSIPCVLVGNKVDeVKHRAVSSEEASKFAAQFMYPLLEVTAKDHSMAAAVFETLVRSIRG----\n>UniRef90_A0A6A5F3Y0/8-169 [subseq from] Small monomeric GTPase n=63 Tax=Euteleosteomorpha TaxID=1489388 RepID=A0A6A5F3Y0_PERFL\n-----KIAILGYRSVGKSSLTIQFVEGQFVDSYDPTIENTFTKMITINGQEYHLQLVDTAGQDEYSIFPQTYSIDINGYILVYSVTSNKSFEVVQVIHEKLLDMVGKVQVPIMLVGNKNDLHmERVISCEEGKALADSWNAAFMESSAKENQTAVEVFRRMILEAEK----\n>UniRef90_A0A6B2LFA0/2-160 [subseq from] Ras family protein n=2 Tax=Arcella intermedia TaxID=1963864 RepID=A0A6B2LFA0_9EUKA\n-------VLLGNDGIGKSALTVRFAHDIFIERYDPSIEDYYRKLLTVDGISYMLDILDTVSLNASTSFRTSFFKNSKGIILAYSVTSEESFLALDGFRNQVLQAKGADTVPVILCGTQCDKANHTVSKMMVQEKADLWGCPSIETSSRCKTNVDQVFIDLIREITK----\n>UniRef90_A0A2Z6RJC8/11-171 [subseq from] GTP-binding protein rhb1 n=6 Tax=Glomeraceae TaxID=36751 RepID=A0A2Z6RJC8_9GLOM\n------IAVLGSRAVGKSSLTIQFVENHFVDSYYPTIENTFNKVIRYRGQEIAAEIIDTAGQDEHSILNSAHAVGIHGYILVYSVTSRQSFEMVKIIRDKILNYTGTESVPMVLVGNKTDLHmQRQLSYEEGKELSQQWNCSWIEASAKHNENITKIFELMISEIEK----\n>UniRef90_A0A0N1IF57/7-168 [subseq from] Ras-related protein Rab-2A n=4 Tax=Ditrysia TaxID=37567 RepID=A0A0N1IF57_PAPMA\n----FKYIIIGDTGVGKSCLLLQFTDKRFQPVHDLTIGVEFgARMITIDGKQIKLQIWDTAGQEAFRSITRSYYRGAAGALLVYDITRRDTFNHLTTWLEDARQHSNSN-MVIMLIGNKSDLESRReVKKEEGEAFAREHGLVFMETSAKTAANVEEAFINTAKEIY-----\n>UniRef90_A0A0N1IF57/192-238 [subseq from] Ras-related protein Rab-2A n=4 Tax=Ditrysia TaxID=37567 RepID=A0A0N1IF57_PAPMA\n-----------------------------------------------------------------------------------------------------------------------DLESRrEVKKEEGEAFAREHGLVFMETSAKTAANVEEAFINTAKEIY-----\n>UniRef90_A0A7J6AYU5/8-169 [subseq from] Small monomeric GTPase n=7 Tax=Clupeocephala TaxID=186625 RepID=A0A7J6AYU5_AMEME\n-----KIAVLGYRSVGKSSLTIQFVEGQFVDSYDPTIENTFTKMITVNGQEYHLQLVDTAGQDEYSIFPQTYSIDINGYILVYSVTSNKSFEVVKVIHEKLLDMVGKVQVPIMLVGNKKDLHmERVISCEEGKALAESWNAAFMESSAKENQTAVEVFKRIILEAEK----\n>UniRef90_A0A7S0DP46/6-174 [subseq from] Small monomeric GTPase n=1 Tax=Amorphochlora amoebiformis TaxID=1561963 RepID=A0A7S0DP46_9EUKA\n----LKIVLLGGGAVGKSSLTLRLTTGKFFEDYDPTIEDCHITTLVVDGQPVILEILDTAGQEDFhNSFMDQWIESAQGFLLVYSIESSQSLDMLLALRDRILLTNNDENFPIVLVGNKSDVRKEekevAVSYEDGKTLADRWGASFFEVSAKESKMLKEPFEQLVRCIRYRK--\n>UniRef90_O42456/2-96 [subseq from] R-ras protein (Fragment) n=1 Tax=Kryptolebias marmoratus TaxID=37003 RepID=O42456_KRYMA\n---------------------------YFVTDYDPTIEDSYTKQCVIDDRPARLDI-DTAGlQEEFGAMREQYMRTGEGFLLVFSVTDRGSFEEIYKFQRQILRVKDRDEFPVVLVGNKADLE------------------------------------------------\n>UniRef90_A0A553NSH5/82-191 [subseq from] Ras-related protein Ral-a (Fragment) n=1 Tax=Tigriopus californicus TaxID=6832 RepID=A0A553NSH5_TIGCA\n------------------------------------------------------------TKEDYAAIRDNYFRSGEGFLCVFSITEDESFQSSQEFREQILRVKNDDSIPFILVGNKSDLTErRQVSLKVAQDRAEAWKVPYVETSAKTRENVDKVFFDLMREIRARKS-\n>UniRef90_A0A7K8XDI9/6-166 [subseq from] DIRA2 protein (Fragment) n=3 Tax=Ramphastidae TaxID=57381 RepID=A0A7K8XDI9_9PICI\n--NDYRVVVFGAAGVGKSSLVLRFVKGTFRDTYIPTVEDTYRQVISCDKSVCTLQITDTTGSHQFPAMRRLSIAKGHAFILVYSVTSRQSMEDLQPIFEQICQIKeDVRKIPIMLVGNKTDESQRELDASEGRALASKWKCSFMETSAKTNCNVQELFQELLN--------\n>UniRef90_A0A6B2LLB8/1-151 [subseq from] Ras family protein n=1 Tax=Arcella intermedia TaxID=1963864 RepID=A0A6B2LLB8_9EUKA\n-------------------MTIQFVQNIFVEEYDPTVADSYRKLVGLDGGPVVLNILDTAGEEEHSPLWESWLKQGQGFLLAYSITSRPSFDALAVLQQAFLHINDTDSmssVSAVLCATKADQaDSREVSREEGEQLAQEWGCPFFETSALSRINVEEAFTTLAKRVYK----\n>UniRef90_A0A452TLE5/6-166 [subseq from] DIRAS family GTPase 1 n=9 Tax=Laurasiatheria TaxID=314145 RepID=A0A452TLE5_URSMA\n--NDYRVVVFGAGGVGKSSLVLRFVKGTFRDTYIPTIEDTYRQVISCDKSVCTLQITDTTGSHQFPAMQRLSISKGHAFILVYSITSKQSLEELGPIYKLIVQIKGSvEDIPVMLVGNKCDETQREVDTREAQAVAQEWKCAFMETSAKMNYNVKELFQELLT--------\n>UniRef90_A0A060T2A8/11-173 [subseq from] ARAD1C27434p n=1 Tax=Blastobotrys adeninivorans TaxID=409370 RepID=A0A060T2A8_BLAAD\n-----KLLLIGDSGVGKSCLLLRFCEDQFTPSFITTIGIDFKiRTIDLDGKRVKLQVWDTAGQERFKTITTAYYRGAMGILLVYDVCDEKSFNNIRSWYANVQQ-HASENVVLILVGNKSDMGdKRVISTEQGQDLANELGIPFIEASAKTNDNVEDTFYSLARRVKEN---\n>UniRef90_A0A8S3UHN9/17-139 [subseq from] Ras-related protein Rap-1b n=1 Tax=Mytilus edulis TaxID=6550 RepID=A0A8S3UHN9_MYTED\n----------------------------------------EEGQVEVDGQQCMLEILDTAGTEQFTAMRDLYMKNGQGFLLVYSITAQSTFNDLQDLREQILRVKDTDDVPMILVGNKCDLEDeRIVSKEQGMNLARHFNnCEFLETSAKAKINVNEIFCNLE---------\n>UniRef90_UPI000511DFD5/44-197 [subseq from] ras-related and estrogen-regulated growth inhibitor isoform X1 n=1 Tax=Pan troglodytes TaxID=9598 RepID=UPI000511DFD5\n--------------PGAKALVVRFLTKRFIWEYDPTLESTYRHQATIDDEVVSMEILDTAGQED-TIQREGHMRWGEGFVLVYDITDRGSFEEVLPLKNILDEVKKPKNVTLILVGNKADLDhSRQVSTEEGEKLATELACAFYECSACTGEGnITEIFYELCREVRRR---\n>UniRef90_A0A8H3TXA3/44-75 [subseq from] Small monomeric GTPase n=1 Tax=Naganishia liquefaciens TaxID=104408 RepID=A0A8H3TXA3_9TREE\n-----------VPGVGKSAVTVRFCTDKFLEEYDPTIEDSFRF-------------------------------------------------------------------------------------------------------------------------------\n>UniRef90_A0A8H3TXA3/96-230 [subseq from] Small monomeric GTPase n=1 Tax=Naganishia liquefaciens TaxID=104408 RepID=A0A8H3TXA3_9TREE\n---------------------------------------LYSKQLNLNGDQVKINILDTAGQEEYrcsalpgtSALRQQWYRSGDGFLFIFSVAARETFDELTRLHEEISRARehDNPGIPCVIVANKCDLKGRrQVSSMEARALAKRFGCPFVETSAKTGLNIDLAFRQCARR-------\n>UniRef90_A0A820DNR3/2-130 [subseq from] Ras family protein n=2 Tax=Rotaria TaxID=231623 RepID=A0A820DNR3_9BILA\n--------------------------------------DFYRKEIEVDSEPAYLEILDTAGTEQFASMRDLYIKNGRGFLVVFSLTSWQSFLDIRTIREQILRVKGTDNVPICLIGNKCDASlQRQVTPDDALALAQTWSCPYIETSAKLAINVNDTFAEIVREINS----\n>UniRef90_A0A8H7VQE9/11-174 [subseq from] GTP-binding protein rhb1 n=2 Tax=Mucorales TaxID=4827 RepID=A0A8H7VQE9_9FUNG\n----RRIAVLGARAVGKSSLVIQFCENHFVDSYYPTIENTFTKTIKYRGHEYVVEIMDTAGQDEYSILSSHHASSVHGYVLVYSIASRSSLDMIKVIRDKILDFTGLDNVPCVIVGNKSDLNiQRQVSQEEGKEMAEQWNSPTVETSAKHNENVAKIFDMLIAEIEKA---\n>UniRef90_A0A6B2LSC0/1-98 [subseq from] Ras-like protein (Fragment) n=1 Tax=Arcella intermedia TaxID=1963864 RepID=A0A6B2LSC0_9EUKA\n-----------------------MIQNQFVEEYDPTIEDSYRKTFTIDGEVCTLEILDTAGQEEYSTMRDQYLRYCAGFLLVYSITNRVSFDELKVFREKIVKAKEPNKGVMVICGNKCDL-------------------------------------------------\n>UniRef90_A0A060WI07/8-168 [subseq from] Small monomeric GTPase n=14 Tax=Euteleosteomorpha TaxID=1489388 RepID=A0A060WI07_ONCMY\n-----KIAVIGYRSVGKSSLTIQFVEGQFVDSYDPTIENTFNKMVSVNGQDFNLQLVDTAGQDEYSIFPQSHSMDIHGYVLVYAVTSMKSFEVVQVLHDKLLDMVGKIQVPTVLVGNKKDLHmERVIKPEEGKKLADSWGAAFMESSAKENETAVELFKRIILEME-----\n>UniRef90_UPI001D0452E7/2-170 [subseq from] uncharacterized protein n=1 Tax=Naegleria lovaniensis TaxID=51637 RepID=UPI001D0452E7\n---EVKIAVIGSGGVGKSCLTLRFTQETFSENYDPTIEDSYYKFTELENsQQCGFSILDTAGQEEFKSLRESWMKHADGFLLVYSMDDKKSFESILEFYEQILRVKDTDSWPaIVVVGNKADLEDsrRQVTADMVTKFIKQYDLDHFDCSALSGLNVKKAFQRTAKYVLIHK--\n>UniRef90_H2YV85/48-208 [subseq from] GTP-binding protein Di-Ras2 n=2 Tax=Ciona savignyi TaxID=51511 RepID=H2YV85_CIOSA\n--NDYRVVLFGAGGVGKSSLVLRFIKGTFRESYVPTIEDTYRQIVTCDKNVCTLQITDTTGSHQFPAMQRLSITRGDAFILVYSVTTRQSIEELTPIYQQIREIKrDLQHVPIFLVGNKCDEEEKKIHSKEGSDLAQLWGCGFIETSAKTSYNVHELFQKLLD--------\n>UniRef90_A0A2K6CP00/1-122 [subseq from] RAP1B n=2 Tax=Macaca TaxID=9539 RepID=A0A2K6CP00_MACNE\n-MREYKLVVLASGGVGKSALTVQFVQGICVEKYDPTIEDSYRKQVEADAQQCMLEILDTAGREQFTAMRDLYMKNGQGFALVYSVTA-------QPEREQILRVKDTDDIFYDLVrqiNRKPPVPGKTCK-------------------------------------------\n>UniRef90_A0A8C2N7X0/29-186 [subseq from] Ras-related and estrogen-regulated growth inhibitor n=2 Tax=Bovidae TaxID=9895 RepID=A0A8C2N7X0_CAPHI\n----------GECGNECTALVVRFLTKRFIWEYDPTLESTYRHQATIDDEVVTMEILDTAGQED-TIQREGHMRWGEGFVLVYDITDRGSFEEVLPLKNILDEIKKPKNVTLILVGNKADLDhSRQVSTEEGEKLATELACAFYECSACTGEGnITEIFYELCREVRRR---\n>UniRef90_G0RR77/6-171 [subseq from] GTPase n=17 Tax=Hypocreales TaxID=5125 RepID=G0RR77_HYPJQ\n---QRKVAIVGSRSVGKSSLAVQFVDGHFVDSYYPTIENTFSKTIQYKGQDYATEIVDTAGQDEYSILNSKHFIGIHGYMLVYSVSSLPSFEMVQVVREKILNHLGTESVPIVIVGNKSDLrPeQRQVSPEEGKKLAEKFDCGWTEASARYNQNVGRAFELLIAQIEKS---\n>UniRef90_A0A2S5B122/16-177 [subseq from] Putative Small monomeric GTPase n=3 Tax=Rhodotorula TaxID=5533 RepID=A0A2S5B122_9BASI\n-----KVALLGSRSVGKSSLTVQFVDQHFVDSYYPTIENTFTKIVKYKGSEYQLDITDTAGQDEFSILSSRHAVGLHGWVLVYSVSSRSSFEMCSIIREKILNYTGREKVPMVLVGNKSDLAvQRQVTKEEGAALAANWGLtSFVETSARTGENVNRVFDLIVAQIE-----\n>UniRef90_A0A811YBD5/17-127 [subseq from] (raccoon dog) hypothetical protein n=1 Tax=Nyctereutes procyonoides TaxID=34880 RepID=A0A811YBD5_NYCPR\nGSREYKVVMLGAGGVGKSAMTMQFISHQFPDYHDPTIEDAYKTQVRIDNEPAYLDILDTAGQAEFTAMREQYMRGGEGFIICYS------------FKELIFQVRHTYEIPLVLVGNKIDLEQ-----------------------------------------------\n>UniRef90_A0A7F8K8F4/20-184 [subseq from] LOW QUALITY PROTEIN: GTP-binding protein Rit2 n=4 Tax=Odontoceti TaxID=9722 RepID=A0A7F8K8F4_DELLE\n---EYTEVMLGAGGVGKSSETMVFSGHQFPDYHDPTTEDAYNTQVRVNNEPAYWGILDTAGKAEFTTMWEXYMXGGEGFTILYSVTDHQSFQEAAKFKELIFQVSHTYDIPLVLVDNKLDLTDfHQVSMEEGLSLSQEYNHVYFETSAALRFCTDDXLHGLVREIHKK---\n>UniRef90_A0A485LQM7/90-260 [subseq from] Aste57867_24495 protein n=1 Tax=Aphanomyces stellatus TaxID=120398 RepID=A0A485LQM7_9STRA\n-----QVSVLGSGGVGKSALTLRFVRDYFMHDWDPTIEDAYRKSIDVDGRLCLLEILDTAGQDDFESLRTQWMMDRHAYVFVYSMDSKSSLQQLEPFFELHQRINEYKRpmPPIVLVANKCDLvkenPSlRQVSSDEGRAVAASYKAVYMETSALTGENVSSIFEDVVRSVRRTKQ-\n>UniRef90_A0A8C3VR54/19-164 [subseq from] Small monomeric GTPase n=1 Tax=Catagonus wagneri TaxID=51154 RepID=A0A8C3VR54_9CETA\n------------------KISVQFVQGIFVEKFDPVIKEPYRKQVEVGTQQRMLEILATAETEQFPDMRDLYMKSGQGFALVYSIIAQATFNDLQDLREQILPVKDTDDVAMILAGNKCDLEdERVVGKEQGQNLSRQWNnCAFLESSATLKINVNEIFYDLVL--------\n>UniRef90_E3TG48/8-169 [subseq from] GTP-binding protein rheb n=122 Tax=Euteleostomi TaxID=117571 RepID=E3TG48_ICTPU\n-----KIAVLGYRSVGKSSLTIQFVEGQFVDAYDPTIENTFNKMVSVNGQDFNLQLVDTAGRDEYSIFPQSHSMDIHGYVLVYSVTSMKSFEVVQVLHDKLLDMVGKIQVPTVLVGNKKDLHmERVIKPEEGKKLADSWGAAFMESSAKENQTAVDVFKRIILEMEK----\n>UniRef90_UPI0005C33BA6/19-111 [subseq from] GTP-binding protein YPT6-like n=1 Tax=Amphimedon queenslandica TaxID=400682 RepID=UPI0005C33BA6\n---EGKVVILGAQGVGKTSLVVRNMGGVFSDNISPTIGAAFfSLQVTLAGYRVKLQVWDTAGQEKFRSIAPMYYRKANAAVIVYDVNNEKSFQEAK---------------------------------------------------------------------------\n>UniRef90_UPI0005C33BA6/115-266 [subseq from] GTP-binding protein YPT6-like n=1 Tax=Amphimedon queenslandica TaxID=400682 RepID=UPI0005C33BA6\n------------KGVGKTSLVVRNMGGVFSENVSPTIGASFfSLQMILAGFRIKLQVWDTAGQERFRSMAPMYYRKANAAMIVYDITNEKTFDEAKLW---VNEVQSKVDLPMALsiVGNKTDLSkNRQVSMNKGTTFAHSLGAMFTETSAAENIGVKEAFLKVAQG-------\n>UniRef90_A0A315UMM5/12-110 [subseq from] small monomeric GTPase n=1 Tax=Gambusia affinis TaxID=33528 RepID=A0A315UMM5_GAMAF\n-LTLHKVIMVGSGGVGKSALTLQFMYDEFVEDYEPTKADSYRKKVVLDGEEVQIDILDTAGQEDYAAIRDNYFRCGEGFLLVFSITEQESFTAITEFRSD----------------------------------------------------------------------\n>UniRef90_A0A8H7SZG2/9-175 [subseq from] Ras-domain-containing protein n=3 Tax=Cadophora TaxID=210567 RepID=A0A8H7SZG2_9HELO\n-----KLAVLGDGGVGKTALISRLRFKKFVKEFDPTIEDFYTIDVVVNDQQCTLEILDTAGVDEYLHLRDGWIRANEGFILVYSISSRLSFARIQGLYDQIQQIKKSthphvSQVPIILVGNKVDIAKRKVSLLEGEDMARKLGCAFLEASAKDGGNFEESLLcIIVRQLQK----\n>UniRef90_A0A2Y9SKI0/20-184 [subseq from] LOW QUALITY PROTEIN: GTP-binding protein Rit2 n=1 Tax=Physeter macrocephalus TaxID=9755 RepID=A0A2Y9SKI0_PHYMC\n---EYTEVMLGAGRVGKSILHLSFISHQFPDYHDPTAEDAYKTQVRINNEPAYWDILDTAGKAEFTAMWEXYMXRGEGFTIWYSVTDHQLFQEAAKFKELIFQVSHTYDIPLVLVDNKIYLTDfHQFSMEEGLSLYREYNCGFFEISEALRFCTDDAFHGLVREIHKK---\n>UniRef90_A0A671LNS5/1-117 [subseq from] Small monomeric GTPase n=1 Tax=Sinocyclocheilus anshuiensis TaxID=1608454 RepID=A0A671LNS5_9TELE\n-MREYKLVVLGSGGVGKSALTVQFVQGIFVEKYDPTIEDSYRKNVCefISLQCELIRLLIVCLQEQFTAMRDLYMKNGQGFALVYSITAQSTFNDLQDLREQILRVKDTEDIFYDLVR------------------------------------------------------\n>UniRef90_A0A2K5XVR3/6-166 [subseq from] DIRAS family GTPase 1 n=14 Tax=Eutheria TaxID=9347 RepID=A0A2K5XVR3_MANLE\n--NDYRVVVFGAGGVGKSSLVLRFVKGTFRDTYIPTIEDTYRQVISCDKSVCTLQITDTTGSHQFPAMQRLSISKGHAFILVFSVTSKQSLEELGPIYKLIVQIKGSvEDIPVMLVGNKCDETQREVDTHEAQAVAQEWKCAFMETSAKMNYNVKELFQELLT--------\n>UniRef90_UPI000DBECEF7/18-170 [subseq from] GTP-binding protein Rheb homolog isoform X1 n=1 Tax=Harpegnathos saltator TaxID=610380 RepID=UPI000DBECEF7\n--------------ICKSSLSIQFVEGQFVDSYDPTIENTFTKSTRVNSQDYELKLVDTAGQDEYSIFPTQYSMDIHGYVLVYSITSAKSFEIVQIIYDKLLDITGKLHVPIVLVGNKTDLyVDRMITTDQGKRLANSWNAAFLETSAKQNESVADIFHTLLIEIEK----\n>UniRef90_A0A2G8K1M0/39-155 [subseq from] Putative circularly permutated Ras protein 1-like isoform X2 n=1 Tax=Stichopus japonicus TaxID=307972 RepID=A0A2G8K1M0_STIJA\n----------------------------------------------EDGDVCMLDILDTAGQEEFSTIREQYMRLGQAFVIVYSIDDKNSFQAALDIHTLAKRIKGTS-FSAILCGNKLDLESeRQVPAADGEKEAKARDMAFMETSAKTGEKVTLAFEELIRR-------\n>UniRef90_A0A2G8K1M0/162-207 [subseq from] Putative circularly permutated Ras protein 1-like isoform X2 n=1 Tax=Stichopus japonicus TaxID=307972 RepID=A0A2G8K1M0_STIJA\n---EYRIAILGSGGVGKSAIVIRLTQDTFLNDYDPTIEESFRTTITVKG-------------------------------------------------------------------------------------------------------------------------\n>UniRef90_A0A2R4IKU0/100-262 [subseq from] GTP-binding protein Rheb isoform 1 n=1 Tax=Diplonema sp. ATCC 50224 TaxID=91375 RepID=A0A2R4IKU0_9EUGL\n---QRKICVLGKSWVGKSAICVQFVEDRFSPYYNPTINHTYQRKIKYSGQNYLLSILDTAGQDECSMFQPQYSIGTHGYIILYSINDYHSFEMVKSIYDRIQDCNIRDGVVLVLVGNKNDLPAeRQVSFEEGQQLAASWGFPFMECSAKKAENIEAVFNLVLEEIL-----\n>UniRef90_A0A817PV25/19-147 [subseq from] Ras-related protein n=1 Tax=Rotaria sp. Silwood2 TaxID=2762512 RepID=A0A817PV25_9BILA\n--------------------------------------DFYRKEIEVDGEPAYLEILDTAGTEQFASMRDLYIKNGRGFLVVFSLTSWQSFLDARTIREQILRVKGTDNVPICLVGNKCDASlQRQVTPDDALALAQAWTCPYVETSAKLAINVNDTFAEIVREINA----\n>UniRef90_A0A3M7NH72/936-1101 [subseq from] WAPL domain-containing protein (Fragment) n=1 Tax=Chaetothyriales sp. CBS 132003 TaxID=2249419 RepID=A0A3M7NH72_9EURO\n---QRKIAILGSRSVGKSSLTVQFVEGHFVESYYPTIENTFSREIKYNGQSYLTEIIDTAGQDEYSLLNSKHFIGLHGYVLVYSVASRQSFEMVIIIRDKILNHLGAESVPMMIIGNKSDVgPKRKVSAEEGQKLGQDLHCGWIETSARENKNVAKAFEMMIAEIEKAA--\n>UniRef90_A0A1D2M2S5/7-168 [subseq from] GTP-binding protein Rheb n=1 Tax=Orchesella cincta TaxID=48709 RepID=A0A1D2M2S5_ORCCI\n-----RIAILGFRSVGKSSLTIQFVEGHFVDSYEPTIENTFNKNTKLRGQEYQLTLVDTAGQDEYSIFPTQYSMDIHGYVLVYSIVDPRSLEVIQVIYDKLLDMTGKVNVPIVLVGNKRDLQgERKISQEQGKKLADSWKAVFLEASAKNNDSVMDIFTTILTQIEK----\n>UniRef90_A0A151MHU1/6-167 [subseq from] GTP-binding protein Di-Ras1 n=20 Tax=Tetrapoda TaxID=32523 RepID=A0A151MHU1_ALLMI\n--NDYRVVVFGAGGVGKSSLVLRFVKGTFRDTYIPTIEDTYRQVISCDKSVCTLQITDTTGSHQFPAMQRLSISKGHAFILVFSVTSKQSLEELKPIYQQILQIKGSvESIPIMLVGNKCDETQREVETKEGEAVAKEWKCAFMETSAKMNYNVKELFQELLNL-------\n>UniRef90_A0A6J2PT15/8-169 [subseq from] GTP-binding protein Rheb-like n=32 Tax=Clupeocephala TaxID=186625 RepID=A0A6J2PT15_COTGO\n-----KIAVIGYRSVGKSSLTIQFVEGQFVDSYDPTIENTFNKLVSVTGQDFNLQLVDTAGQDEYSIFHQSHSMDIHGYVLVYSVTSNKSFEVVQALHDKLLDMVGKIQVPTVLVGNKKDLHmERVIKPEEGKKLADSWGAAFMESSAKENETAVEVFKRIILEMEK----\n>UniRef90_UPI0007AD64CA/14-166 [subseq from] ras-related protein Rab-43 n=1 Tax=Sinocyclocheilus grahami TaxID=75366 RepID=UPI0007AD64CA\n----FKIVLVGDVGVGKTCVVQRFKTGLFTEKQGNTIGVDFTvKTLEMHG--KRVKIWDTAGQERFRTITQSYYRSANGAIITYDITKRASFMSVPKWMEDVQKYGGSNIVPL-LIGNKSDLPDlREVPLEDAQTMAHQLDfVSAIETSAKDSSNVETFF-------------\n>UniRef90_UPI0007AD64CA/163-278 [subseq from] ras-related protein Rab-43 n=1 Tax=Sinocyclocheilus grahami TaxID=75366 RepID=UPI0007AD64CA\n-------------------------------------------------ETFFLQIWDTAGQERFRTITQSYYRSANGAIITYDITKRASFMSVPKWMEDVQKYGGSNIVPL-LIGNKSDLPDlREVPLEDAQTMAHQLDfVSAIETSAKDSSNVEEAFNKMASEL------\n>UniRef90_A0A3R7PDZ1/23-112 [subseq from] Putative GTP-binding protein Rit1 n=1 Tax=Penaeus vannamei TaxID=6689 RepID=A0A3R7PDZ1_PENVA\n---VFRIVVLGEGGVGKSALTLQFVSHSFLEYHDPTIEDAYQRQAVIDGEPALLDILDTAGQIEFTAMRDQYMRCGEGFLICYSLTDRRSFEE-----------------------------------------------------------------------------\n>UniRef90_A0A7F8KFT5/22-136 [subseq from] GTPase HRas-like isoform X4 n=1 Tax=Delphinapterus leucas TaxID=9749 RepID=A0A7F8KFT5_DELLE\n-----------------------------------GVQDSHRKQVV-----HLLGMLDTVGQEEYSAMQAQYTCTREGFLCLPSTmpspSKARSFEDIRQYREQIEWLKESDDMPRVLLGNKCDLATCTVECWQAQDLARSYGIPYMETSAKKCQ-------------------\n>UniRef90_D8LV88/11-176 [subseq from] Rab family GTPase n=3 Tax=Blastocystis TaxID=12967 RepID=D8LV88_BLAHO\n---QIKLLMIGDSGVGKTCLLMQYASKTFIKTFITTIGIDFKiKTVNVLGKTVKLQIWDTAGQERFRTITTSYVRGSEGILLVYDVTDRNSFESISSWMEQISQHADS-SVNKILIGNKCDLEAqRAVSTEEGRKLAERFGIPFAETSAQTNQNVDEAFMTLAEAVVKRK--\n>UniRef90_A0A094DYG5/8-172 [subseq from] GTP-binding protein rhb1 n=16 Tax=Pseudogymnoascus TaxID=78156 RepID=A0A094DYG5_9PEZI\n----RKIAIVGSRSVGKSSLTVQFVDGHFVESYYPTIENTFSKVIKYKGQEFATDIIDTAGQDEYSILNSKHFIGIHGYILVYSVASMQSFEMVQVIRDKILNHLGTDWVPVVLVGNKSDLrPeQRQVTAEDAKQLAEKYSCAWTEASAQFNENVTKAFELMIAQIEKA---\n>UniRef90_A0A0A1U1H2/3-145 [subseq from] Ras family protein n=1 Tax=Entamoeba invadens IP1 TaxID=370355 RepID=A0A0A1U1H2_ENTIV\n------------------------VKGEFNIEYNPTIEDSYSSEVTVDGKLIKMSIVDTAGQEEYISLREQYYIKGDGFVMVYSIDNKNSFHALKNHRDSILGLRTGKKTAMVIAGNKCDLEeQRAISTEEIKKLSDEWAIPFFETSAQNNTNVKQLFETIAKELLK----\n>UniRef90_UPI0003F0E0C9/62-120 [subseq from] ras-related protein Rap-1b-like isoform X3 n=1 Tax=Elephantulus edwardii TaxID=28737 RepID=UPI0003F0E0C9\n-------------------------------------------------------------------------------------------------------------VPMILVGNKCDLEDERVtGKEQGQNLAGQWNnCAFLESSAKSKINVNEIFYDLVRQINR----\n>UniRef90_W5MV23/8-169 [subseq from] Ras homolog, mTORC1 binding n=14 Tax=Neopterygii TaxID=41665 RepID=W5MV23_LEPOC\n-----KIAILGYRSVGKSSLTIQFVEGQFVDSYDPTIENTFTKMITVNGQEYHLQLVDTAGQDEYSIFPQTYSIDINGYILVYSVTSNKSFEVVKVIHEKLLDMVGKVQVPIMLVGNKKDLHmERVISCEEGKALAESWNAAFMESSAKENQTAVEVFKRIILEAEK----\n>UniRef90_A0A0A1U682/1-172 [subseq from] Small monomeric GTPase n=1 Tax=Entamoeba invadens IP1 TaxID=370355 RepID=A0A0A1U682_ENTIV\n-MTETKIMLLGCNNVGKTSIVTRFVCNKFTKVYEPTLDEPEIISVTVDGDIYLLELLDVANCEELSAYREHNIHISDGFIVVYSITNSSSFYQVTHFIETIYRIFDkesSERIPMVLCGNKCDMEcNRIVTTKEGRKLAEELNILFYEVSAKNNINIKEVVNDLLREVNKHKN-\n>UniRef90_UPI000F0927AB/11-105 [subseq from] ras-related protein Ral-a isoform X2 n=1 Tax=Drosophila persimilis TaxID=7234 RepID=UPI000F0927AB\n---LHKVIMVGSGGVGKSALTLQFMYDEFVEDYEPTKADSYRKKVVLDGEEVQIDILDTAGQEDYAAIRDNYFRSGEGFLCVFSITDDESFQATQEFR------------------------------------------------------------------------\n>UniRef90_A0A8C7Y9Y6/14-122 [subseq from] Small monomeric GTPase n=1 Tax=Oryzias sinensis TaxID=183150 RepID=A0A8C7Y9Y6_9TELE\n-------------------STVQFVQGIFVEKYDPTIEDSYRKQVEIDGQQCMLEILDTAGTEQFTAMRDLYMKNGQGFALVYSITAQSTFNDLQDLREQILRVKDTEDIFYDLVrqiNKKSPVPGKT---------------------------------------------\n>UniRef90_Q803Y2/6-167 [subseq from] DIRAS family, GTP-binding RAS-like 1 n=17 Tax=Clupeocephala TaxID=186625 RepID=Q803Y2_DANRE\n--NDYRVVVFGAGGVGKSSLVLRFVKGTFRDTYIPTVEDTYRQVISCDKSVCTLEITDTTGSHQFPAMQRLSISKGYAFILVYSITSRQSLEELKPIYQQVLAIKGNvENIPIMLVGNKSDETQREVETKEGEAQANTWKCAFMETSAKTNTNVKELFQELLNL-------\n>UniRef90_A0A7S3IB93/9-173 [subseq from] Small monomeric GTPase n=1 Tax=Fabrea salina TaxID=342563 RepID=A0A7S3IB93_9CILI\n---EYKVAVMGTTGVGKSSLCLQFTRNSFPDYYEPTIEDYYRKQVMLENQEVMFDITDVAGEEGETISHNAVISQCEGFLLVYDITSKPSFQAVKAFYDKIIHVKGGET-AIVLVGNKSDLGgKRQVSSEEGFSTAKQWGTYFFEISAKNKVNIEQVFSECAKQIKHIK--\n>UniRef90_A0A7I8V476/61-226 [subseq from] DgyrCDS264 n=1 Tax=Dimorphilus gyrociliatus TaxID=2664684 RepID=A0A7I8V476_9ANNE\n-----KFLALGDSGVGKSHMIHSFVNESFHNESTLGVDFKVktiRFKTGAGSEYNIrLQIWDTCGQERFHSICKSFYRDAMAFLVVFDLTNKKTLKNVEWWLKEVKRNAYSTTPDLVLCGNKSDDLRRDVKDSEIEQIVSAFGLNYVETSALTGDNVDKVFHFLLNNVLKK---\n>UniRef90_A0A7I8V476/259-420 [subseq from] DgyrCDS264 n=1 Tax=Dimorphilus gyrociliatus TaxID=2664684 RepID=A0A7I8V476_9ANNE\n------------SGVGKTSLLFQYTDSKFNSKFITTVGIDFKEKRVVhranlpDGSlapTShkiHLQLWDTAGQERFRT----FFRDAMGFLLVFDLTNESSFRNVGDWLTQLQTHAYCDNPDVVLCGNKCDLDEniRAVSQKEIREFTDRYGLSYFETSAKTGENVSQAVECLLDKI------\n>UniRef90_UPI0019085A8D/4-171 [subseq from] P-loop containing nucleoside triphosphate hydrolase protein n=1 Tax=Cantharellus anzutake TaxID=1750568 RepID=UPI0019085A8D\n----FNTVVLGAGGVGKSSLTIRYMQQVFVDTYDPTIEEAYVKNLVVDGEMCQLEILDTAGAGQFTAINEFYTRGQSGYILVFSLTSATSLREVESIRQQIFRSKGlpipplSYGIPFILVGTKSDLASeREVSRDVLMKVATLWRCPCYETSAKKDWNVQEVFMDIARQMK-----\n>UniRef90_A0A6F9AVT5/15-139 [subseq from] Small monomeric GTPase (Fragment) n=3 Tax=Salmonidae TaxID=8015 RepID=A0A6F9AVT5_9TELE\n-------------------------------------------KLVVVGDGGVGKILDTAGQEEFSAMREQYMRTGDGFLIVFSVTDKASFEHVDRFHQLILRVKDRESFPMVLVANKVDLlHLRKIPSDQGREMASKHSIAYIETSAKDpAMNVDKAFHELVRVIRQ----\n>UniRef90_A0A0A1TXV4/6-173 [subseq from] Ras family GTPase n=2 Tax=Entamoeba invadens IP1 TaxID=370355 RepID=A0A0A1TXV4_ENTIV\n----TKIIIFGSLTVGKTTIAAQLELGRFVQPYNPTFQHTFYAKIEVDGYSYKLEILDTVDLDIYNTIRDIQISTADGFLIVYSITDRNSFDEIDHYRNTIYTILNkthKEHVPIVLCGNKSDLESaRIVPIEDGEKIAEEWKVSFFETSAKSRINIDEVFQEVVRNIIKTK--\n>UniRef90_K1WY39/8-172 [subseq from] Rheb small monomeric GTPase n=1 Tax=Marssonina brunnea f. sp. multigermtubi (strain MB_m1) TaxID=1072389 RepID=K1WY39_MARBU\n----RKLAIVGSRSVGKSSLTVQFVDGHFVESYYPTIENTFSKVIKYKGEDFTTELVDTAGQDEYSLLNSKHFIGVHGYVLVYSVSSTSSFEMVQVIRDKLVNHLGVEWIPCVLVGNKSDLrPdQRQVSVAQGKALAEKFDCAYTETSARYNENVGKAFEMAIGEVEKQ---\n>UniRef90_L8GU86/12-136 [subseq from] Rasrelated protein O-RAL, putative n=1 Tax=Acanthamoeba castellanii str. Neff TaxID=1257118 RepID=L8GU86_ACACA\n-------------------------------------------IFEVDGQKVQIDILDTAGQEEY--MRDNYYGLGEGFLVVYAITMKDTFRSVTRFYDHIVSVKGKEEVPMILVGSKRDLEdQRQVTTEEGQELSKKLGCPFFETSAKTRENVDEVFSELVRRVVAHKK-\n>UniRef90_A0A061B4V4/7-155 [subseq from] CYFA0S10e01178g1_1 n=1 Tax=Cyberlindnera fabianii TaxID=36022 RepID=A0A061B4V4_CYBFA\n-----KISVCGARGVGKSTLVVQYVDNYFVESYYPTIQNQFNKSVKFRDQTYEVEILDTAGQDEFTIMNDSTI--VHGYLLVYAINSRSSFDLLPVIRDKILDSTGTDKVPMILVGNKLDLE-RKVSKDEGAKLAREFGnIPFIEVSAKMSQGEQDI--------------\n>UniRef90_A0A1Y1ZZ77/7-166 [subseq from] p-loop containing nucleoside triphosphate hydrolase protein n=1 Tax=Clohesyomyces aquaticus TaxID=1231657 RepID=A0A1Y1ZZ77_9PLEO\n--REYKVVVAGGERVGKSSFVYRFAPGYGIGMYDP------RTIAIVDDEVALFDILDTAAQEEYSALRRQYMRDLEGMIIMYSITSRESFKETENFWKQLLCVKNKAYSPMLLVGNKSDRHgERQVSAQEGMALAKQFGCGFLEASAKEGCNVERAFHEIVREIRRF---\n>UniRef90_UPI001EE5B2A9/18-183 [subseq from] ras-related and estrogen-regulated growth inhibitor-like n=2 Tax=Haliotis TaxID=6452 RepID=UPI001EE5B2A9\n---DSKIVVMGKPGVGKSALVVRFLTKRFIWEYDPTLECTYKHPTNVDDEPVLMEILDTAGIQEDTIHREGSVRWADGFVLVYAINDRQSFEEMVKMKEYLDDLKKT-NVQCVLVGNKVDLlHERKVETTEGQTLAQDMACAFFETSASDGgPDISELFHELHREVRRRK--\n>UniRef90_A0A2R4IKX0/21-187 [subseq from] Rheb1 n=1 Tax=Colponema sp. TaxID=2152668 RepID=A0A2R4IKX0_9ALVE\n---QRKFVVLGFSAVGKSAITNQFVHDHFPDYYNPTIEATFQKVVRYKGKDIEILIRDTAGQDEYTIFHHRYCVGVHGYILLYSVDSKQSFEMVKVINEKLLNLIGTDRVPRVLVGNKMDLEyERKVSTDEARILADSWGCPFVECSAKLNQNVGKVFSLLLSEIEKEQQ-\n>UniRef90_A0A8K1GAB9/21-125 [subseq from] RIT2 protein n=1 Tax=Zosterops borbonicus TaxID=364589 RepID=A0A8K1GAB9_9PASS\n-----------------RAMTMQFISHRFPDYHDPTIEDAYKTQVRIDDEPAYLDILDTAGQAEFTAMRDQYMRGGEGFIICYSITDRQSFQEAAEFKELIYRVRHTYDIPVVLVGNKIDLE------------------------------------------------\n>UniRef90_A0A7S3I943/91-259 [subseq from] GTP-binding protein n=1 Tax=Fabrea salina TaxID=342563 RepID=A0A7S3I943_9CILI\n---KYVLAMLGAASVGKSAITFRYVSNKFVKHYDPTIEDYYTKNTVLDGEPTVISILDTAGMEDYYPLIDDWIDNKDGFILVFSVETPDSLQRLKYFYEKIAhRYSHlgNKGPAIVIAANKVDIERRNVSPEEGKKFADELGVKYYEVSAAQALNIDELFSNLIRELKSKRE-\n>UniRef90_F6QC68/2-117 [subseq from] small monomeric GTPase (Fragment) n=1 Tax=Mus musculus TaxID=10090 RepID=F6QC68_MOUSE\n-------------------------------------------KVVLDGEEVQIDILDTAGQEDYAAIRDNYFRSGEGFLLVFSITEHESFTATAEFREQILRVKSEEDkIPLLVVGNKSDLEErRQVPVDEARGKAEEWGVQYVETSAKTRANVDKVI-------------\n>UniRef90_A0A0D2DD01/7-175 [subseq from] GTP-binding protein rhb1 n=23 Tax=Herpotrichiellaceae TaxID=43219 RepID=A0A0D2DD01_9EURO\n---QRKIAVLGSRSVGKSSLTVQYCEKHFVESYYPTIENTFSHEIPYKGQTFLTEIIDTAGQDEYSLMNSKLYIGIHGYLIVYSVASRQSFDMVRIIRDKLLNHLGAESVPIMIVGNKSDVDAkkqRKVTAEEGQKLGQELNCGWIETSARNNHNVAKAFEMMIAEIEKSQE-\n>UniRef90_A0A8J5AM45/6-168 [subseq from] GTP-binding protein Rheb homolog n=2 Tax=Bradysia TaxID=35571 RepID=A0A8J5AM45_9DIPT\n----RNVAMMGARSVGKSSLSIQFVEGQFVDSYDPTIENTFTKITRVNATDYEVKLVDTAGQDMYSIFPAQYSMDFHGYVLVYSITSTESFEVVQIIYEKLLDVMGKPNVPVVLVGNKTDLHqERAVSIEDGKRLAESWKASFLETSAKQNESVADIFHSLLVLIEK----\n>UniRef90_A0A7I8VTY9/7-168 [subseq from] DgyrCDS8386 n=1 Tax=Dimorphilus gyrociliatus TaxID=2664684 RepID=A0A7I8VTY9_9ANNE\n-----RVVILGFRSVGKSSLTIQFVENHFVDNYNPTIENTFDKVISHKNVEYRLDIVDTAGQDEYSICPQAYTMNIDGYVLVFSLTSRKSFEVVKVIYEKLLDQTGKKTLPLILVANKSDLASeRQVQPNEGRALANEWKVNFIEASAKDNKNVKNIFQSILDDMDK----\n>UniRef90_UPI001425AA2E/8-169 [subseq from] GTP-binding protein Rheb-like n=1 Tax=Anneissia japonica TaxID=1529436 RepID=UPI001425AA2E\n-----KLAIMGFRSVGKSSLTIQFVEHQFVDAYDPTIENTFEKMIKVGNQEFNIKIVDTAGQDEYSIFPQSLSVGINGFVLVYSVTSQKSFEIVQIIHEKLLDTIGKVTVPIVLVGNKIDLVnDRIISTQMGRDLANSWNAAFIESSAKKNEMVERIFKAVLELIEK----\n>UniRef90_A0A8J6JU82/5-121 [subseq from] Ras-related protein M-Ras n=1 Tax=Eleutherodactylus coqui TaxID=57060 RepID=A0A8J6JU82_ELECQ\n----------------------------------------------------LRSVLDTAGQEEFSAMREQYMRTGDGFLIVYSVTDKASFEHVDRFHQLILRVKDRESFPMILVANKVDLMhLRKISSEQGKEMAVKHNIPYIETSAKDpPQNVDRAFHDLVRVIRQQ---\n>UniRef90_K0KZ55/6-170 [subseq from] Ras-related protein n=1 Tax=Wickerhamomyces ciferrii (strain ATCC 14091 / BCRC 22168 / CBS 111 / JCM 3599 / NBRC 0793 / NRRL Y-1031 F-60-10) TaxID=1206466 RepID=K0KZ55_WICCF\n----IKICVLGDEGVGKSSITLQYTQAHFPLDFDPTIEDIYSKDLTVDGKRYTLQILDTAIQDEYSPLKDVQFEQADGFVVVFRVDSTESFDSVANNYRHIKRIHG-DIPPVVLLGNKCDLETeRLIRVDEAEGLAKELSLsKYFDVSAKNNYNIKDAFNYLTNSIIQRK--\n>UniRef90_A0A7M4E0Y4/25-124 [subseq from] NF-kappa-B inhibitor-interacting Ras-like protein 2 n=1 Tax=Crocodylus porosus TaxID=8502 RepID=A0A7M4E0Y4_CROPO\n---------------------------------------------MIDAATCLLVILDTGV-QECSATHDQqdlVMHIGKGFLSVFAVN-IKSFEDSYHYREQISWVKDVDDVPMVLVGNKCNLPSWTVDIVHTQELAKSYASPSLR--------------------------\n>UniRef90_A0A1Y2FDY4/9-182 [subseq from] Ras family-domain-containing protein n=1 Tax=Leucosporidium creatinivorum TaxID=106004 RepID=A0A1Y2FDY4_9BASI\n---------AGDGGVGKSSVTLSLLRREFSHDYDPTIEDSYSTNITVDGQEYSVSLVDTAGQEEYRgAWGESTVREGDGFICCYSIDSATSFELVPDFLHVIRKVKHSQDnptpaptpentpFPFLLVGNKCDLPPnrRVVSAQTGLAFARGAGGLFYETSALQRVNIDDAFASLVRAIARSK--\n>UniRef90_UPI001E25B95C/6-167 [subseq from] GTP-binding protein Di-Ras2 n=1 Tax=Camelus bactrianus TaxID=9837 RepID=UPI001E25B95C\n--NDYRVVVFGAGGVGKSSLVLRFVKGTFRDTYIPTIEDTYRQVISCDKSICTLQITDTTGSHQFPAMQRLSISKGHAFILVYSITSRQSLEELKPIYEQICEIKgDVESIPIMLVGNKCDeSPSREVESGEAEALARKWKCAFMETSAKLNHNVKELFQELLN--------\n>UniRef90_UPI0011137556/9-172 [subseq from] ras-related protein Rab-1B-like isoform X1 n=2 Tax=Echeneis naucrates TaxID=173247 RepID=UPI0011137556\n----FKLLLIGDSGVGKSCLLLRFSDDTYTDSYISTIGVDFKiRTIDMDGKTVKLQIWDTAGQERFRTITSSYYRGAHGIIIVYDITEQESFNNVRQWLDEIERYA-CENVSRLLVGNKSDLVSKkVVDAATAQDLASSLRIPFLETSSKTSDNVEKAFLTMASEIHKR---\n>UniRef90_A0A168I184/11-171 [subseq from] GTP-binding protein rhb1 n=3 Tax=Mucor TaxID=4830 RepID=A0A168I184_MUCCL\n-----RIAVLGARAVGKSSLVIQFCENHFVDSYYPTIENTFTKTIKYRGNEYSVEIMDTAGQDEYSILSSHHASSMNGYVLVYSISSRSSFDMVKIIRDKILDFTGLESVPCVIVGNKSDLNiQRQVTLEEGKELGQQWQCPTIETSAKHDENVSKIFDLLIAQIE-----\n>UniRef90_A0A7S4HJN8/1-171 [subseq from] Small monomeric GTPase n=1 Tax=Vannella robusta TaxID=1487602 RepID=A0A7S4HJN8_9EUKA\n-MSSIKIVVLGASAVGKSCLVMRYTRNEFFSECDPTVEDSYRKLVLLDEKQHALDILDTAGEEEYCYVGSQYLRKGDGFVLCYNPRSRESFDQLGKYVSAIQTAERSTQYSCILVGTKCDIHEPMIVTeEEGQEFARETceGGMHFFTSAKEGWGVTEAFEKLASLVVSHKE-\n>UniRef90_A0A5K1UMH2/7-175 [subseq from] Ras-like protein 1 putative n=7 Tax=Entamoeba histolytica TaxID=5759 RepID=A0A5K1UMH2_ENTHI\n---PYKLVALGKINSGKTSILIRFFSGHFFKMYDPGIEDEYRTVMKVDDISIIIDVADPCSGDEFSILRDLYIKQSDGFILIYSITSKESFEEMKGIYEEIYRVKDKDEnevIPIIIVGNKCDLENeRQVTKEDGIEYADSVKCPFLECSAKTNENINQIFDIITRNVVEYK--\n>UniRef90_A0A6H0XWJ5/9-175 [subseq from] GTP-binding protein rhb1 n=1 Tax=Peltaster fructicola TaxID=286661 RepID=A0A6H0XWJ5_9PEZI\n----RKMAIVGSRSVGKSSLTVQFVEGHFVDSYYPTIENTFSKVIKYRNQEYAVEIIDTAGQDEYSILNSKHFIGIHGYMIVYSVGSKQSFEMVKIIRDKILNHLGADSVPLLIVGNKSDFrPeQRQVSLADGKKLAEELGSAFIEASARYNENVAKAFDAMIAEIEKGEE-\n>UniRef90_A0A6A5ETJ2/10-82 [subseq from] Small monomeric GTPase n=1 Tax=Perca fluviatilis TaxID=8168 RepID=A0A6A5ETJ2_PERFL\n------------------------------------------------------------------------------------------------LREQINRVKDSDSVPMVLVGNKSDLGTRAVESRQAQELARSYGVPFVETSAKTRQGVEEAFYSLVREIRRYKE-\n>UniRef90_UPI000F7479EB/17-136 [subseq from] GTP-binding protein Rit2 isoform X1 n=1 Tax=Cricetulus griseus TaxID=10029 RepID=UPI000F7479EB\nGSREYKVVMLGAGGVGKSAVTMQFISHQFPDYHDPTIEDAYKTQVRIDNEPAYLDILDTAGQAEFTAMREQYMRGGEGFIICXXXXXXX--XXXXXXXXXXXQVRHTYEIPLVLVGNKIDLE------------------------------------------------\n>UniRef90_A0A485LQT2/86-257 [subseq from] Aste57867_24496 protein n=1 Tax=Aphanomyces stellatus TaxID=120398 RepID=A0A485LQT2_9STRA\n---TFHVSVLGSGGVGKSALTLRFVKDYFVQDWDPTIEDAYRKTMDVGGRMCMLEILDTAGQDDFESLRPQWMMGKDGYVFVYAMDSRTSLHELHAFFELHLQINETKKslPPIIMVANKKDLveqdPSKCqVTSEDGRRIAASYNAVYVETSALTGNNVNAVFDKFVVEARKRR--\n>UniRef90_Q91213/1-63 [subseq from] Ras-2 protein (Fragment) n=1 Tax=Oncorhynchus mykiss TaxID=8022 RepID=Q91213_ONCMY\n--------------------------------------DSYRKQVVIDGETCLLDILDTAGQEEYSAMRNQYMRTGEGFLCVFAINNIKSFEDVHLYREQI---------------------------------------------------------------------\n>UniRef90_L8GR43/1-119 [subseq from] RAP1A, member of RAS oncogene family n=1 Tax=Acanthamoeba castellanii str. Neff TaxID=1257118 RepID=L8GR43_ACACA\n----------------------------------------------------MLEILDTAGTEQFTAMRDLYMKNGQGFVLVFSIIAISTFNDLPDLREQILRVKDMDSVPMVLVGNKCDLQdQRVISTDQGQQLAAKFGnCSFLESSAKTKTNVSEIFYDLIRQINRNKK-\n>UniRef90_A0A3M6YJF7/9-111 [subseq from] Small monomeric GTPase (Fragment) n=1 Tax=Hortaea werneckii TaxID=91943 RepID=A0A3M6YJF7_HORWE\n--REYHIAVIGSGGVGKSCLTAQFVQGVFIESYDPTIEDSYRKQIDVDGRQVMLEIMDTAGTEQFTSMREFYMRDAHGFLLVFSITSMSSLEELRELREQIVQIK-----------------------------------------------------------------\n>UniRef90_A0A7R9BIN2/2-158 [subseq from] GTP-binding protein Rheb n=1 Tax=Notodromas monacha TaxID=399045 RepID=A0A7R9BIN2_9CRUS\n----------GFRSVGKSSLTIQFVDGQFVDSYDPTIENTFSKHIKIGGQEYELKLVDTAGQDEYDIFPSQYSVDIHGYVLVYSIASSKSFDVVQVIYDKLLDMTGKVSVPIILVGNKNDLEmQRVVPSQEGRKLADSWKVPFVEASAKENMSALRVFQSIIQEIEK----\n>UniRef90_A0A1Z1C572/7-171 [subseq from] Putative Rheb small monomeric GTPase RhbA n=1 Tax=Cladonia uncialis subsp. uncialis TaxID=180999 RepID=A0A1Z1C572_CLAUC\n----RKMAVVGSRSVGKSSLTVQFVEGHFVDSYYPTIENNFGKVIKHRGQDFATEIVDTAGQDEYSILNSKHFIGIHGYMLVYSVASKQSFEMVRTLRDKILNHLGADWVPMVIVGNKSDLRSdqRQVPIEDGRKLAEEFNCSFTEASARLNTNVARAFEMMVAEIEKS---\n>UniRef90_A0A2S7PHA1/406-559 [subseq from] Putative RAS-2 protein n=1 Tax=Rutstroemia sp. NJR-2017a BVV2 TaxID=2070413 RepID=A0A2S7PHA1_9HELO\n-----------------------LTLQHFVETYDPTIWDSYRKHVVIDGQPCMLEVLETGGQAEYSALRDQWVRDGDGFVLVYCITKRSSFDRIRRYYTMVQRVRElSSGaprpgapiksyYPPVPIYNIDRVTEREVSQKEGQNLAKELGCDFVETSVKNCINVEKAFYDIVRQLR-----\n>UniRef90_G0V0Q8/2-166 [subseq from] Uncharacterized protein TCIL3000_11_6550 n=1 Tax=Trypanosoma congolense (strain IL3000) TaxID=1068625 RepID=G0V0Q8_TRYCI\n--RDIRLVVVGDSGVGKSCLIIQYIQSRFVVRYEATIEDVYRKTVEVDGQLTLLTIADTSSQDIYSALRYQYIEDCHGVVLVFSITDADSFSHLKTTYAQICRVIGARSIPCVLVGNKVDEEAhRAVSSEAAGQFADQLMCPLLEVTAKDHLMSRSVFEMLVRSIRG----\n>UniRef90_A0A0L0HKN0/9-173 [subseq from] Small GTP-binding protein domain n=2 Tax=Spizellomyces TaxID=4815 RepID=A0A0L0HKN0_SPIPD\n-----KIAVLGSRAVGKSSLTVQFVENHFAETYYPTIENTFTKTVRhpTTHQEYALEIYDTAGQDEYSILNSKHALGIHGYVIVYSIASRASFEMCSVVRDKILNYTGMEWVPMVLVANKLDLQmQRQVSTEEGERLAKEWRCSFVECSAKMNQGVAKAFETMLSEIEKQ---\n>UniRef90_A0A2T0FIP6/12-172 [subseq from] GTP-binding protein ypt2 n=1 Tax=Wickerhamiella sorbophila TaxID=45607 RepID=A0A2T0FIP6_9ASCO\n-----KLLLIGDSGVGKSCLLLRFCQDEFTPSFISTIGIDFKiRTAELDGQTAKFQVWDTAGQERFKTITIAYYRSAMGFLLTYDVTDEKSFQSIRTWYQDVKN-NARENVEMILVGNKKDMADkRVVTYEQGKALADELGIPFIEASAKTAEGVDDAFLQLARMVK-----\n>UniRef90_A0A2R4IKW5/104-268 [subseq from] GTP-binding protein Rheb isoform 1 n=1 Tax=Rhynchopus euleeides TaxID=630703 RepID=A0A2R4IKW5_9EUGL\n---QRKICVLGKSWVGKSAICVRFIDDRFSPYYNPTINHTYQRQMKHKGQQYLLSILDTAGQDECSMFQPQYSIGTHGYIIVYSINDYHSFEMVKSIYDRIQDCNILDGVVLILVGNKSDLPSseRQVSHEEGQQLAGSWGVPFMECSAKQSDTVEGVFNLMLEEILK----\n>UniRef90_UPI000760A44F/28-144 [subseq from] ras-related protein M-Ras isoform X2 n=7 Tax=Amniota TaxID=32524 RepID=UPI000760A44F\n----------------------------------------------------TLKVLDTAGQEEFSAMREQYMRTGDGFLIVFSVTDKASFEHVDRFHQLILRVKDRESFPMILVANKVDLMhLRKITREQGKEMATKHNIPYIETSAKDPpLNVDKAFHDLVRVIRQQ---\n>UniRef90_A0A2G8KVR4/12-164 [subseq from] Putative GTP-binding protein Rheb n=1 Tax=Stichopus japonicus TaxID=307972 RepID=A0A2G8KVR4_STIJA\n--------------LGKSSLTIQFVENHFVASYDPTIENTFEKVLKVNGQEYALNIIDTAGQDEYSIFPQSLSMNIHGYVIVYTVTSQKSFDVAIEIYDKLMDMSGKISVPLVLVGNKTDLHlERVISTQQGKELADTWNAEFVESSAKQNESVSEIFKAVIRLIER----\n>UniRef90_A0A0C2MM89/3-84 [subseq from] Ras-related protein Rap-1b n=1 Tax=Thelohanellus kitauei TaxID=669202 RepID=A0A0C2MM89_THEKT\n---DINIVVMGPAGVGKSCTTTRFVQDKFIEKYDPTIEDSYRKEVTVGGKSVLLEILDTAGTEQFSALRNLYVKNGNAFMLVYSV-------------------------------------------------------------------------------------\n>UniRef90_A0A0C2MM89/83-139 [subseq from] Ras-related protein Rap-1b n=1 Tax=Thelohanellus kitauei TaxID=669202 RepID=A0A0C2MM89_THEKT\n------------------------------------------------------------------------------------------------------------SVPIIIVGNKCDMVnERVVSTEKGKKFAESNNLLFMEISAKDNINVTQAFMALVEKI------\n>UniRef90_A0A6J2YEM2/7-169 [subseq from] GTP-binding protein Rheb homolog n=1 Tax=Sitophilus oryzae TaxID=7048 RepID=A0A6J2YEM2_SITOR\n----RKIAVMGYRSVGKSSLSIQFVEGQFVDSYDPTIENTFTKTVRINSQDYEIKLMDTAGLDEYSIFPSQYSIDVHGYVLVYSITSQKSFEVAKSIYDRLLDITGKIQVPVVLVGNKTDLHlERQVSSADGKKLAEEWNAIFLETSAKENLSVSDVFHLLLTEIEK----\n>UniRef90_UPI000C810B7B/30-144 [subseq from] ras-related protein R-Ras isoform X7 n=1 Tax=Loxodonta africana TaxID=9785 RepID=UPI000C810B7B\n-------------------------------------------------------VLDTAGQEEFGAMREQYMRAGHGFLLVFAINDRQSFNEVSKLFTQILRVKDRDDFPIVLVGNKADLETqRQVPRSEASAFSASHHVAYFEASAKLRLNVDEAFEQLVRAVRKYQE-\n>UniRef90_A0A2K5IIN6/23-133 [subseq from] RIT2 protein n=1 Tax=Colobus angolensis palliatus TaxID=336983 RepID=A0A2K5IIN6_COLAP\n-----------MCFFFLSAMTMQFISHQFPDYHDPTIEDAYKTQVRIDNEPAYLDILDTAGQAEFTAMREQYMRGGEGFIICYSVTDRQSFQEAAKFKELIFQVRHTYEIPLVLVGNKIDLE------------------------------------------------\n>UniRef90_A0A7S2WW53/35-194 [subseq from] RAB1B, member RAS oncogene family b n=1 Tax=Rhizochromulina marina TaxID=1034831 RepID=A0A7S2WW53_9STRA\n----FKLVLIGDSGVGKSCLLLRFADNAFTESYISTIGVDFRfRTVKVDRHTVKLQIWDTAGQERFRTITSAYYRGADGIIMVYDVTNSESFNHVADWLTEVNRYA-SEGTCKLLVGNKSDRPDKVVDTQTAQEYAQQLEIPFLETSAKNAENVETAFLTMAEEL------\n>UniRef90_A1XKR0/5-169 [subseq from] Rheb n=1 Tax=Suberites domuncula TaxID=55567 RepID=A1XKR0_SUBDO\n---QRKIVIMGFRAVGKSSLVIQFVENQFVDSYDPTIENTFEKVVHYRGQEYLTQLVDTAGQDEYFLMPQSYTVGIHGYVMVYSVTSMKSYDVVKVIYDKLLDQLGANKVPIVLVGNKRDLHMqRVVTLEMGKKLASQWNVAFVESSAKQNEEVTPFFQRVLQEIEKH---\n>UniRef90_A0A210QT70/12-175 [subseq from] Ras-related and estrogen-regulated growth inhibitor n=2 Tax=Pectinidae TaxID=6566 RepID=A0A210QT70_MIZYE\n----TRIVVLGRPCVGKSALVVRYLTKRFIWEYDPTLECTYKHHTVVDDEPVVIEILDTAGQDE-TIHREGHVRWADGFVLVYAINDRQSFEDIYSIKQYLDDIKRT-NVQCILVGNKTDLlHERKISTSEGQKLAQDMACAFFETSASDgGEEICELFCELHREVKRRK--\n>UniRef90_A0A3Q2Z1F2/7-169 [subseq from] Ras homolog, mTORC1 binding n=5 Tax=Syngnathidae TaxID=72045 RepID=A0A3Q2Z1F2_HIPCM\n----RKLAILGYRSVGKSSLTIQFVEGQFVDSYDPTIENTFTKLITINGQEYHLQLVDTAGQDEYSIFPQTYSIDINGYILVYSVTSNKSFEVVQVIHEKLLDMVGKVQVPIMLVGNKNDLHmERVISCEEGKALADSWNAAFMESSAKENQTAVKVFRRMILEAEK----\n>UniRef90_A0A6A5BJJ4/168-289 [subseq from] Ras family small GTPase n=1 Tax=Naegleria fowleri TaxID=5763 RepID=A0A6A5BJJ4_NAEFO\n---ECKVVVLGDGGVGKSGLVIQFIMGQFIEEYDPTIEDSYRKQMEVDGNLAILDILDTAGLEEYYALTRSYLRFGECFVFVCAVDDLRSAHNLDSHIRSMVHHKDSTDVPCIFAINKIDLVREN---------------------------------------------\n>UniRef90_A0A7J5Y8B5/101-213 [subseq from] Small monomeric GTPase n=1 Tax=Dissostichus mawsoni TaxID=36200 RepID=A0A7J5Y8B5_DISMA\n------------------------------------------------GKETRLDILDTAGQEEFGAMREQYMRSGEGFLLVFALNDRGSYHEVQKFHTQILRVKDRDDFPMVLVGNKADLEHqRVISREDAQAFTRENRIHYMEASAKNRHNVDECFLEL----------\n>UniRef90_A0A4W3GTA5/5-165 [subseq from] GTP-binding protein Di-Ras2 n=3 Tax=Callorhinchus milii TaxID=7868 RepID=A0A4W3GTA5_CALMI\n-----TVVVFGAAGVGKSSLVLRFVRGTFKETYVPTVEDTYRQVISCDRSICTLQITDTTGSHQFPAMQRLAISRGHGFLLVYSVTSRQSLQELEAIYEQICHIKgDLTSVPVLLVGNKRDESQRQVDTSEGQALATKWECSFLETSAKLNYNVQEAFQELLNMER-----\n>UniRef90_A0A6L2P840/912-1074 [subseq from] Protein LNK1-like n=1 Tax=Coptotermes formosanus TaxID=36987 RepID=A0A6L2P840_COPFO\n----RKIAIMGYRSVGKSSLSIQFVEGQFVDSYDPTIENTFTKSTRVNSQEYELKLVDTAGQDEYSIFPAQYSMDIHGYVLVYSITSSKSFEVVQIIYDKLLDMTGKVHVPIVLVGNKTDLHmERMISSEEGKRLADSWKAAFLETSAKQNESVADIFHTALLEIEK----\n>UniRef90_A0A2R4IKX3/11-176 [subseq from] Rheb n=1 Tax=Colponema vietnamica TaxID=1492817 RepID=A0A2R4IKX3_9ALVE\n---QRKFVVLGFSAVGKSALTNQFVHEHFPDYYNPTIEATFHKVVRFKGRDTEILIRDTAGQDEYTIFHHRYCVGVHGYVLLYSVDNRQSFEMVKIINEKLLNLIGTDRVPRVLVGNKIDLDdERKVSQEEARALADSWGCPFVECSAKINHNIGKIFSLLLNEIEKEE--\n>UniRef90_A0A6B2LMS7/2-144 [subseq from] Ras family protein (Fragment) n=1 Tax=Arcella intermedia TaxID=1963864 RepID=A0A6B2LMS7_9EUKA\n----------------------QFTEGVFIDSYDPTIEDGYRKQFKIDGQNACFDIHDISHQEEFEMMNRVYNAKSVGFLFVFSLCSRPSFESLNVRRDEILKIKGS-AVPIVVCGNKRDLESeRVIGIEETQFLSSSWGCPYFDCSAKEKINVEEAFFELVREVN-----\n>UniRef90_A0A817ME57/15-178 [subseq from] Ras family GTPase n=6 Tax=Rotaria sp. Silwood2 TaxID=2762512 RepID=A0A817ME57_9BILA\n---EYTLCVFGEGAVGKTSLTTQFVEGVFTSKYHTTIEDVFKKTIEVDGKRFILEIVDTAGTENFTAMRDLNIQHSQGFAIVYSITSQATFDHLHYIYNQIMNIKK-EQPAMVLVGNKIDLSgmKRAVHREKGQALADEWKCSFYETSAKDSINVHEIFIDLIRQIDR----\n>UniRef90_A0A511K9Y9/15-178 [subseq from] Zn(2)-C6 transcription factor n=1 Tax=Rhodosporidium toruloides TaxID=5286 RepID=A0A511K9Y9_RHOTO\n---QRKVALLGSRSVGKSSLTVQFVDQHFVDSYYPTIENTFQKLVKHKGQEYQLDIIDTAGQDEFSILSSRHAVGLHGWILVYSVSSRSSFEMCSIIREKILNYTGRESVPMVLVGNKSDLAvQRQVTKEEGAALAASWGStAFLETSARTGENVQRVFEQIVVQIE-----\n>UniRef90_F6S569/6-169 [subseq from] GTP-binding protein Rheb n=1 Tax=Ciona intestinalis TaxID=7719 RepID=F6S569_CIOIN\n---ERKLAIMGYRSVGKSSITIQFVDNQFVESYDPTIENTFTRQIKVLNQEYKLNIVDTAGQDEYSLFPVSYSLDIHGYILVYSVTSAKSFEVVKVIYDKLLDMVGRIKIPIVLVGNKTDLHmHRKVTTDEGQKLAQTWNAIFLETSAKDNLDVQEIFKKVILEMER----\n>UniRef90_UPI0004F060A9/1-74 [subseq from] LOW QUALITY PROTEIN: GTPase HRas-like n=1 Tax=Merops nubicus TaxID=57421 RepID=UPI0004F060A9\n--------------------------------------------------------------------------------------------------EQIKRVKDSDDVPMVLVGNKCDLPARTVETRQAEERararARSYGIPYIETSAKTRQGVEDAFYTLVREIRQHK--\n>UniRef90_A0A182FQL9/1-116 [subseq from] Ras-related protein Rap1 n=4 Tax=Anopheles TaxID=7164 RepID=A0A182FQL9_ANOAL\n----------------------------------------------------MLEILDTAGTEQFTAMRDLYMKNGQGFVLVYSITAQSTFNDLQDLREQILRVKDTDDVPMVLVGNKCDLEDeRVVGKDLGRSLATQFNCAFMETSAKAKINVNDIFYDLVQQINKK---\n>UniRef90_A0A899G179/8-169 [subseq from] GTP-binding protein rhb1 n=3 Tax=Pneumocystis TaxID=4753 R
```
