## Supplementary_Data.zip: inputs/outputs, PyMOL sessions, and pocket-aligned RMSD workflow for "Single-sequence deep learning delivers crystal-quality models of covalent K-Ras G12 hotspot complexes": krasg12c_gdp_mg2_with_divarasib_covalent_restraint_data.json (part 3 of 22)

```
epID=A0A899G179_9ASCO\n-----KIAVMGSRSVGKSSLTVQFVEGHFVESYYPTIENTFNKTIKCKGQEYAAEIIDTAGQDEYSILSSNYSIGIHGFILVYSVASKSSFEMIKIIRDKILNHTGTEQVPIVIVGNKSDLHiQRQVTPEDGKNLALKWGCSWTEASARHNENVAKIFDFIILEIEK----\n>UniRef90_A0A2K5CFB1/27-142 [subseq from] Ras-related protein Rap-1b n=3 Tax=Platyrrhini TaxID=9479 RepID=A0A2K5CFB1_AOTNA\n----------------------------------------------------MLEIWDTAGTERFTAMRDLYMKDGQGFALVYSITAQSTFKDLQDLREQILPVKDTDDLPMILVGNNCDLEdQRVVGKKQGQNLARQWNnCAFLESSAKSKINFNEIFYDLVQQINR----\n>UniRef90_W6MHH4/9-173 [subseq from] GTP-binding protein rhb1 n=1 Tax=Kuraishia capsulata CBS 1993 TaxID=1382522 RepID=W6MHH4_9ASCO\n---ERKVAVVGARAVGKSSLTVQFVEEHFNESYYPTIENQLGKTVNYKGFEYSIEILDTAGQDEFSMMNQKHLIGIHGYVLVYSITSRSSFDMLKIIRDKILDSTGQDQIPMVIVGNKSDLNlQRQVSQQDLKDLAQEFGgCPYIECSAKQNEKVSRAFEIIVGAIEE----\n>UniRef90_A0A3Q1NCE9/1-116 [subseq from] RAP1B n=2 Tax=Bos TaxID=9903 RepID=A0A3Q1NCE9_BOVIN\n-MHEYKLVILGSGGTGKSALTIQFVQGIFVEKYDPTIEDSYRKQVEVDAQQCMLEILDTAGMEQFTAMRDLYMKNGQAQ---------STFNDLQDLREQILRVKDTHDIFYDLVrqiNRKTPVPG-----------------------------------------------\n>UniRef90_A0A507E8T3/9-173 [subseq from] Rheb small monomeric GTPase RhbA n=1 Tax=Powellomyces hirtus TaxID=109895 RepID=A0A507E8T3_9FUNG\n-----KVAVLGSRAVGKSSLTVQFVENHFAETYYPTIENTFTKPIRhpTTHHEYMLEIYDTAGQDEYSILNSKHALGIHGYMLVYSVASRASLEMCAVVRDKILNYTGMEWVPLVLVGNKLDLhQSRQVSTEEAQKLAKEWNCAAVECSAKLNQGVAKAFETMLMEIEKQ---\n>UniRef90_A0A3B3I0P2/8-169 [subseq from] GTP-binding protein Rheb n=3 Tax=Oryzias TaxID=8089 RepID=A0A3B3I0P2_ORYLA\n-----KIAVLGYRSVGKSSLTIQFVEGQFVDSYDPTIENTFNKMVNVNGQDFNLQLVDTAGQDEYSIFPQSHSMDIHGYVLVYSVTSMKSFEVVQVLHDKLLDMVGKIQVPTVLVGNKKDLHmERVIKPEEGKKLADSWGAAFMESSAKENETAVEVFKRIILEMEK----\n>UniRef90_A0A8B9XUC1/1-44 [subseq from] Small monomeric GTPase n=1 Tax=Bos mutus grunniens TaxID=30521 RepID=A0A8B9XUC1_BOSMU\n-MHEYKLVVLGSGGVGKSALTIQFVQGIFVEKYDPTIEDSYRKQI-----------------------------------------------------------------------------------------------------------------------------\n>UniRef90_A0A8B9XUC1/40-111 [subseq from] Small monomeric GTPase n=1 Tax=Bos mutus grunniens TaxID=30521 RepID=A0A8B9XUC1_BOSMU\n------------------------------------------------------------------------------------------------YRKQILRVKDTHDVPMILVGNKCDLEdERVVGKEQGQNLARQWNnCAFLESSAKSKINVNEIFYDLVRQINR----\n>UniRef90_F0Z9D6/7-169 [subseq from] Ras GTPase n=1 Tax=Dictyostelium purpureum TaxID=5786 RepID=F0Z9D6_DICPU\n----RKICVMGSRAVGKSTITVQFVDNHAPDAYHPTIENTYQKLIKHQGQDYSIEIIDTAGQDEYSILQKQYSIGIHGYILVYSVTSASSLEVVKVLNDKILNSLGMEQIPRVLVGNKSDLTGeRNISKEAGQSLANEWECAFIECSGKNNINVEEVFKLILNEVNK----\n>UniRef90_A0A6I9NRK8/6-167 [subseq from] GTP-binding protein Di-Ras1 n=3 Tax=Eupercaria TaxID=1489922 RepID=A0A6I9NRK8_9TELE\n--NDYRVVVFGAGGVGKSSLVLRFVKGTFRDTYIPTVEDTYRQVISCDKSVCTLQITDTTGSHQFPAMQRLSISKGHAFILVFSITSRQSLEELKPIYQQVLAIKGTvESIPIMLVGNKSDEtAQREVDTKVAEAQAAAWKCAFMETSAKTNSNVKELFQELLS--------\n>UniRef90_A0A835Z965/10-173 [subseq from] Rab1A, rab family GTPase n=1 Tax=Tribonema minus TaxID=303371 RepID=A0A835Z965_9STRA\n----FKLVLIGDSGVGKSCLLLRFADDAFTDSYISTIGVDFRfRTVKIDKKTVKLQIWDTAGQERFRTITSAYYRGADGIIMVYDVTSQESFGHVNDWLSEVNRYA-SEGTSKLLIGNKSDRADKAVTTEQAKSFAQSLGIPFLETSAKSASNVEEAFLTMASELIRTR--\n>UniRef90_A0A8H5F0V7/12-152 [subseq from] Ras protein n=1 Tax=Psilocybe cf. subviscida TaxID=2480587 RepID=A0A8H5F0V7_9AGAR\n-------------------------AKSKEQAYDPTIEDAYRKQFVVDNRMCFVEAIDTAGDEQYATLRDHWARESQGFILVYSIASRSTFDRLETLRQSIKRVKHGDPM-FMLIGNKCDKTdEREVLQEEGAALARRFGCEFIETSAKTPQNVERLFTNLVRSLRQ----\n>UniRef90_A0A397G1K1/9-170 [subseq from] GTP-binding protein rhb1 n=1 Tax=Diversispora epigaea TaxID=1348612 RepID=A0A397G1K1_9GLOM\n------IAVLGSRAVGKSTLTIQFVENHFVDSYYPTIENTFNKVIRYRGQEIAAEIIDTAGQDEYSIFNETHAVGIHGYVLVYSITSRQSFEMIKIIRDKILLHTGTESVPIVLVGNKTDLHmQRTLSPDEGKELATQWKCAWTEASAKHNENITRIFELMISEIEKN---\n>UniRef90_UPI001CF98046/9-170 [subseq from] GTP-binding protein Rheb isoform X1 n=2 Tax=Protopterus annectens TaxID=7888 RepID=UPI001CF98046\n-----KMAILGYRSVGKSSLTIQFVEGQFVDSYDPTIENTFTKMITVNGQEYHLQLVDTAGQDEYSIFPQTYSIDINGYVLVYSVTSNKSFEVVKVVHEKLLDLVGNVQVPIMLVGNKKDLHmERVISYEEGKALADSWNAAFMESSAKENQTAVEVFKRIILEAEK----\n>UniRef90_UPI001FABEF4D/8-169 [subseq from] GTP-binding protein Rheb isoform X1 n=2 Tax=Girardinichthys multiradiatus TaxID=208333 RepID=UPI001FABEF4D\n-----KIAVLGYRSVGKSSLTIQFVEGQFVDSYDPTIENTFTKTMTVNGQEYNLQLVDTAGQDEYSIFPESYTIDVNGYVLIYSVTSYKSFEVVRVIHEKLLDMVGNVQKPIILVGNKKDLHmERVISYEEGKALSESWNAAFLESSAKENQTAVEVFRRMILEVEK----\n>UniRef90_A0A0G4G3R3/12-170 [subseq from] Ras-related protein RABE1c n=2 Tax=Vitrella brassicaformis TaxID=1169539 RepID=A0A0G4G3R3_VITBC\n-----KLLLIGDSGVGKSCLLFRFSDDQFTPSHITTIGIDFKiKTIDIDGKRVKLQIWDTAGQERFRTITQAYYRSAMGILLVYDVTSPESFQNIRNWMRQIDA-HAAENVNKILVGNKADLEN-IVSSERARDLADEYGVPFIETSAKSGQGVAEAFVTLARDII-----\n>UniRef90_A0A0B2V4G6/2-103 [subseq from] Ras-related protein R-Ras2 (Fragment) n=1 Tax=Toxocara canis TaxID=6265 RepID=A0A0B2V4G6_TOXCA\n---------------------------YFVTDYDPTIEDSYTKQCYVDDDICKLEVLDTAGQEEFSTMREQYLRTGHGFLLVFSVVDRNSFEEVLRLHKMILRVKDRDEFPMMLVGNKADLDDeRHVEE------------------------------------------\n>UniRef90_B4IQB4/7-164 [subseq from] GM23095 n=1 Tax=Drosophila sechellia TaxID=7238 RepID=B4IQB4_DROSE\n-----HIAMMGYRSVGKSSLCTEFVEGQFVDSYDPTIENTFTKIERVKSQDYIVKLIDTAGQDEYSIFPVQYSMDYHGYVLVYSITSQKSFEVVKIIYEKLLDVMGKKYVPVVLVGNKIDLHqERTVSTEEGKKLAESWRAAFLETSAKQNESVGDIFHQLLI--------\n>UniRef90_A0A1E4T6S5/4-172 [subseq from] Carbohydrate-binding module family 48 protein n=1 Tax=[Candida] arabinofermentans NRRL YB-2248 TaxID=983967 RepID=A0A1E4T6S5_9ASCO\n---ERKIAMVGARAVGKSSLTLQFVEDHFIDHYYPTIENQFNKSITHNGIEYSLEILDTAGQDEFSIINNKLLIGVHGYILIYSINSRQSFEMLNVVRDKILDssgaTAEEFEKPMILVGNKSDLNlQRQVSLEELETAANEkfGGIPFVECSAKLNYNVDSVFKKMVDEIE-----\n>UniRef90_G3B2Y2/6-166 [subseq from] Rheb small monomeric GTPase RhbA n=1 Tax=Candida tenuis (strain ATCC 10573 / BCRC 21748 / CBS 615 / JCM 9827 / NBRC 10315 / NRRL Y-1498 / VKM Y-70) TaxID=590646 RepID=G3B2Y2_CANTC\n-----KFAVVGSRSVGKSSMIVRFVEDYFVESYYPTIENQFSKNVTYKNQEYEIEILDTAGQDEFSMINEKHLVGIHGYVLVYSVTSIQSFQVIEVIRDKILNSTGSESIPMVLVGNKCDLNyQRQVETSEGEALAKSFNCKFLETSVKDNLNIAKSFECLIDQIE-----\n>UniRef90_A0A091CVU3/19-173 [subseq from] Ras-related protein Rap-2a n=1 Tax=Fukomys damarensis TaxID=885580 RepID=A0A091CVU3_FUKDA\n----------GLGRVSKFALTTQFVTGTSIEKYNATTEDFYRKEIKVDLSSSVLEILDMAGTEQFAFMPDLYITNGQGFILVYSLVNQQNFQDIKPMRNRIIHVKRYEKASVILVGNKVDLKSeREVSSNEGRALAKERECPFMESSAKSKTMVDELFVEIVRKM------\n>UniRef90_A0A2R8N311/183-307 [subseq from] Ras-related protein Rap-2 n=31 Tax=Eutheria TaxID=9347 RepID=A0A2R8N311_CALJA\n----------------------------------------VGEEIEVDSSPSVLEILDTAGTEQFASMRDLYIKNGQGFILVYSLVNQQSFQDIKPMRDQIVRVKRYEKVPLILVGNKVDLePEREVMSSEGRALAQEWGCPFMETSAKSKSMVDELFAEIVRQM------\n>UniRef90_A0A8H7DA86/14-176 [subseq from] Ras-like protein n=1 Tax=Mycena sanguinolenta TaxID=230812 RepID=A0A8H7DA86_9AGAR\n---ENRLLMVGDGGVGKAALIGRFIYGRFFPDYDPTIADSHRKRVVVDDEAILMDILSTHAGEDFGP-SDHAVEMCHGFLLVYSITQRSSFNRIRAYHEDIRRIRGQDALTgVIIIANKCDLETeRVVNIQEGRDLAAELGCSFMETSAKQGVNVEEAFMDVVRQIP-----\n>UniRef90_A0A433PJ74/30-134 [subseq from] 24 kDa ras-like protein n=1 Tax=Endogone sp. FLAS-F59071 TaxID=2340872 RepID=A0A433PJ74_9FUNG\n---------------------------------------------------------------SYSAMREQYMRNGEGFLLVYSITSRSSFDEINTFYQQIRRVKDRDFFPMVLIANKCDLEqDRQVSSQEGRDLAKAFGCTFIETSAKQRINVDEAFYNVVREIRRF---\n>UniRef90_A0A401NPK8/8-168 [subseq from] Small monomeric GTPase n=12 Tax=Gnathostomata TaxID=7776 RepID=A0A401NPK8_SCYTO\n-----KVAILGYRSVGKSSLTIQFVEGQFVDSYDPTIENTFTKLITVNGQDYHLQLVDTAGQDEYSIFPQTYSIDINGYILVYSVTSNKSFEVIKVIHEKLLDMVGKVQVPIMLVGNKKDLHmERVISYEEGKSLADSWSAAFMESSAKENQTAVEVFKRIIMEAE-----\n>UniRef90_A0A663MCF7/14-111 [subseq from] small monomeric GTPase n=2 Tax=Athene cunicularia TaxID=194338 RepID=A0A663MCF7_ATHCN\n---LHKVIMVGSGGVGKSALTLQFMYDEFVEDYEPTKADSYRKKVVLDGEEVQIDILDTAGQEDYAAIRDNYFRSGEGFLCVFSITELESFAATADFRKNL---------------------------------------------------------------------\n>UniRef90_A0A6M2DK16/5-168 [subseq from] Putative ras-related gtpase rhodnius neglectus n=2 Tax=Pulicidae TaxID=7511 RepID=A0A6M2DK16_9NEOP\n---ERRIAMMGYRSVGKSSLSIQFVEGQFVDSYDPTIENTFTKTTRVNSTDYEVKLVDTAGQDEYSIFPAQYAMDFHGYVLVYSITSSKSFEVVQIIYDKLLDVMGKVQVPVVLVGNKTDLHmERMISADEGKRLADSWKAAFLETSAKQNESVAEIFHALLVEIEK----\n>UniRef90_UPI001B88CB82/7-176 [subseq from] ras-related and estrogen-regulated growth inhibitor-like n=1 Tax=Gigantopelta aegis TaxID=1735272 RepID=UPI001B88CB82\nGKSDSKIVVIGKAGVGKSALVVRFLTKRFIWEYDPTLECTYKHSTVVDDESVVMEILDTAGVhDDGSIHREGTIRWADGFVLVYAINDRDSFDEIIKLKEYIDDVKRT-NVQCVLVANKNDLlHEQTIDGCEGQSAAQDMACAFFETSASDgGDDITELFHELHREIKRRK--\n>UniRef90_UPI00159D4948/1-138 [subseq from] ras-related protein Rap-1b-like n=1 Tax=Callithrix jacchus TaxID=9483 RepID=UPI00159D4948\n-MLEYKLVILGSGSVGNSALTVQFVQRIFKEKHDPTIDNTTENQVEIHAQLYMLEILNTTGTEQFIAMRDLYIKNEQGFALAYTIQPQSTFYDLQDLREQSLQVKDTDDVTMIL-GNKGDLEDkRVVGKEQGQNLARQWN-------------------------------\n>UniRef90_A0A835CNW4/17-126 [subseq from] Ras-related protein Rab-13 n=1 Tax=Aphidius gifuensis TaxID=684658 RepID=A0A835CNW4_9HYME\n---------------------------------------NYRSRIIeLDGENIELQIwhawmLSlVATGRQYTSIKKKYYNDTHGIMLVYDVTNEKSFENLEYWISQIKD-NAPEDVVIILLGSKCDLKrNREVPTERAEKFADKYGIDF----------------------------\n>UniRef90_A0A835CNW4/131-251 [subseq from] Ras-related protein Rab-13 n=1 Tax=Aphidius gifuensis TaxID=684658 RepID=A0A835CNW4_9HYME\n--------------------------------------------IEIDEKKIKLQVWDTAGQERFKSITTAYYRGAHGIILVYDVTDEKSFENIKEWMRLIK-THASEDVEKILLGTKCDLENqRKVTTERGKQLAVECGMKFLETSPRMDINIEEAFYTITKDII-----\n>UniRef90_A0A1Z5J904/16-178 [subseq from] Rab1/RabD-family small GTPase n=2 Tax=Fistulifera solaris TaxID=1519565 RepID=A0A1Z5J904_FISSO\n----FKLVLIGDSGVGKSCLLLRFADDAFTESYISTIGVDFRfRTVKLDKKTVKLQIWDTAGQERFRTITSAYYRGADGIIMVFDVTSTESFDHVNDWLKEVNRYA-AEGTVKLLVGNKSDRTaDRVVTTEQAQEFAAELGIPYIETSAKSAKNVEEAFLTMAGELIR----\n>UniRef90_A0A3Q3FFG9/6-168 [subseq from] GTP-binding protein Di-Ras2 n=2 Tax=Labrus bergylta TaxID=56723 RepID=A0A3Q3FFG9_9LABR\n--NDYRVVVFGAGGVGKSSLVLRFVKGTFRDTYIPTVEDTYRQVISCDKSVCTLQITDTTGSHQFPAMQRLSISKGHAFILVFSITSRQSLEELKPIYQQVLAIKGTvEAIPIMLVGNKSDeMHQREVETKEGQAQANAWKCAFMETSAKTNSNVKELFQELLID-------\n>UniRef90_A0A2S7R4C2/10-60 [subseq from] Ras-related RSR1 protein n=2 Tax=unclassified Rutstroemia TaxID=2684950 RepID=A0A2S7R4C2_9HELO\n---DYHIVVLGAGCPGERAdfrvlLLAQFVQNIWIESYDPTIEDSYRKQIEVDS-------------------------------------------------------------------------------------------------------------------------\n>UniRef90_A0A2S7R4C2/99-202 [subseq from] Ras-related RSR1 protein n=2 Tax=unclassified Rutstroemia TaxID=2684950 RepID=A0A2S7R4C2_9HELO\n----------------------------------------------------------------HTLYRELYMKTGQGFLLVFSITSQSSLNELSDLREQIIRIKDDENVPIVIVGNKSDLDqDRMVSRQEAFTVSQNWGnAPYYETSARRRANVDEVFIDLCRQIIR----\n>UniRef90_A0A7J6GWH9/13-171 [subseq from] GTP-binding nuclear protein n=3 Tax=Rosales TaxID=3744 RepID=A0A7J6GWH9_CANSA\n---SFKLVIVGDGGTGKTTFVKRHLTGEFEKKYEPTIGVEVHPlDFFTNCGKIRFYCWDTAGQEKFGGLRDGYYIHGQCAIIMFDVTARLTYKNVPTWHRDLCRV--CENIPIVLCGNKVDVKNRQVKAKQVT-FHRKKNLQYYEISAKSNYNFEKPFLYLARKL------\n>UniRef90_A0A182YJT4/7-168 [subseq from] GTP-binding protein Rheb homolog n=25 Tax=Anopheles TaxID=7164 RepID=A0A182YJT4_ANOST\n-----NLAMMGYRSVGKSSLSIQFVEGQFVDSYDPTIENTFTKKTRINQTDYEIRLVDTAGQDEYSIFPAQYSMDFHGYVLVYSITSQRSFEVIKIIYEKLLDMMGKAYVPVVLVGNKTDLHqERAVPMEEGRKLADSWKAQFLETSAKQNESVNDVFSLLIAQIER----\n>UniRef90_A0A3Q7UEF3/1-101 [subseq from] ras-related protein Rap-2b n=1 Tax=Vulpes vulpes TaxID=9627 RepID=A0A3Q7UEF3_VULVU\n-MREYKVVVLGSGGVGKSALTVQFVTGSFIEKYDPTIEDFYRKEIEVDSSPSVLEILDTAGTEQFASMRDLYIKNGQGFILVYSLVNQQSFQDIKPICQSKK--------------------------------------------------------------------\n>UniRef90_A0A8H7CXL2/126-293 [subseq from] Ras family protein n=1 Tax=Mycena sanguinolenta TaxID=230812 RepID=A0A8H7CXL2_9AGAR\n--PEYKLVVIGEEGVGKISLMHQFVYGNCPVEIDPTLDQAYRKQLVVDDELVVVDIYHgTHTNEAFGGLSDHVERVSDGFVLVYSITHRTTFSKIRSYHERIDRIKGQDaSAGIIIVANKCDLEARrEVSMKEGRDLAKELGCAFMETSARHGLNVEEAFIDVVRHIRRS---\n>UniRef90_D2V6M6/1-171 [subseq from] Ras family small GTPase (Fragment) n=1 Tax=Naegleria gruberi TaxID=5762 RepID=D2V6M6_NAEGR\n------MIIVGTGAVGKSAITIQFTQNIFdrQETYDPTIEDAYYCKRMIDGVGVELEIVDTAGQDDYIALRDTWMKSCYGFILVFDLTSYRTLEELKIFVEQIKRTKLDENKPLsngnifpgIILGNKCDLNFELSEKDVASFMKQelDIQVPILFTSAKTRVNIDEAFETVIREMR-----\n>UniRef90_A0A2T7PR99/8-154 [subseq from] GTP-binding protein Rheb n=1 Tax=Pomacea canaliculata TaxID=400727 RepID=A0A2T7PR99_POMCA\n----RKIAFMGFRSVGKSSLIIQFVENHFVDNYEPTIENTFHKSLKLGGQEYHLQVVDTAGQDEYSIIPQSYFMNINGYVLVYSVNSEKSFSVAKFVYQRLLDMKGQMDVPVVLVANKTDLRmERVVSYEDGKKLADSWKAPFIEASAKEN--------------------\n>UniRef90_A0A1D1UKP5/6-174 [subseq from] GTP-binding protein Di-Ras2 n=1 Tax=Ramazzottius varieornatus TaxID=947166 RepID=A0A1D1UKP5_RAMVA\n--NDYRVVIFGAGGVGKSSLALRFVKQTFRDAYVPTIEDTYTQVISCDSNVCTLQITDTAGSHQFPAMQRLSITRGHAFILIYSISSMASLEELRPIYLLIKEIKGAEtmpSVPIMLVGNKSDETHREVKAEAAAHLAKSWGCGFIEISAKTNHNITELFQELLQMEKKRK--\n>UniRef90_UPI00035934E1/27-193 [subseq from] ras-related and estrogen-regulated growth inhibitor n=1 Tax=Aplysia californica TaxID=6500 RepID=UPI00035934E1\n----SRIVILGNSGVGKSALVVRFLTNRFIWEYDPTLERTYKHHTFLDEEPTVMEILDTAGQPspEDSIQQEGNIRWGDGFILVYAINDRHSFESAAALKHQLDHIKKT-NVQCMLVGNKMDLlHERHVRTEEGETLAQEMSCAFYETSASDgGEEISEIFYELHRDIKRRK--\n>UniRef90_A0A7S1CXL3/15-178 [subseq from] GTP-binding protein rhb1 n=1 Tax=Cyclophora tenuis TaxID=216820 RepID=A0A7S1CXL3_CYCTE\n----RKVAILGFRAVGKSSLTNAFVSGTFAETYDPTIESTHHKTIRFRKVHFATDIVDTAGMDEYSRLSRNASLGVHGYALVFSIVSKQSFDRIVDLNETLlHALGDAPDVPRVLVGSMRDLSDrRQVTTQQAQELAESWGVPYIECSSKTGENVAEVFHTLLREIER----\n>UniRef90_A0A024TE80/92-261 [subseq from] KHA domain-containing protein n=2 Tax=Aphanomyces TaxID=100860 RepID=A0A024TE80_9STRA\n---TFHVSVLGSGGVGKSALTLRFVKDYFVQDWDPTIEDAYRKTMEVSNRLCMLEILDTAGQDDFESLRPQWMMGKDGYIFVYAMDSRTSLHELHAFFELHLQINETKKslPPIVVVANKKDLveqdPSKCqVTSEEGRRVAKSYNAVYIETSALTGTNVNAVFEQFVVEARH----\n>UniRef90_F6XXY5/6-166 [subseq from] GTP-binding protein Di-Ras2-like n=4 Tax=Ciona intestinalis TaxID=7719 RepID=F6XXY5_CIOIN\n--NDYRVVLFGAGGVGKSSLVLRFIKGTFKETYVPTIEDTYRQIVNCDKNVCTLQITDTTGSHQFPAMQRLSITRGDAFILVYSVTTRQSIEELKPIYEQIREIKGNlQFVPIYLVGNKCDEEDKKVSSREGADLSSTWGCGFIETSAKTSHNVHELFQKLLD--------\n>UniRef90_A0A0L8GTA2/24-189 [subseq from] Small monomeric GTPase n=1 Tax=Octopus bimaculoides TaxID=37653 RepID=A0A0L8GTA2_OCTBM\n--ADYRVVVMGAARVGKTCIVSQFLHDKYLTDYHETVEELHRGEFVMDGTRIILDILDTSGAYQFPAMRKLAISTSDAFVLVFSVDCEKSFEEMKAMRDQILEERETCDLPIVIVGNKSDVEvkTRIIEKETAEALvAVEWGHGYVETSAKEKVNIEDIFKELVYQAK-----\n>UniRef90_UPI0003F0C36F/33-203 [subseq from] ras-related and estrogen-regulated growth inhibitor-like n=1 Tax=Saccoglossus kowalevskii TaxID=10224 RepID=UPI0003F0C36F\n-MNAVKMVVLGASGVGKSALTVRYLTRRFIGEYHPTLENTYRSKTTIDDEEFSMEILDTAGALENNIFRDGHTSWGEAFMFVYSITDRSSFEQVKQIWTDLKSQKSPQIVAALLVGNKNDLKHyRQVPTNDGDKLAEFMGCQFYEVSALDGQQiplVAELFRNLVRELRNKK--\n>UniRef90_A0A556V877/8-169 [subseq from] Serine/threonine-protein kinase 3/4 n=1 Tax=Bagarius yarrelli TaxID=175774 RepID=A0A556V877_BAGYA\n-----KIAVLGYRSVGKSSLTIQFVEGQFVDAYDPTIENTFNKMVSVNGQDFNLQLVDTAGQDEYSIFPQSHSMDIHGYVLVYSVTSMKSFEVVQVLHDKLLDMVGKIQVPTVLVGNKKDLHmERVIKPEEGKKLADSWGAAFMESSAKENQTAVEVFKRIILEMEK----\n>UniRef90_A0A8C7LD92/8-154 [subseq from] Small monomeric GTPase n=2 Tax=Oncorhynchus TaxID=8016 RepID=A0A8C7LD92_ONCKI\n-----KIAILGYRSVGKSSLTIQFVEGQFVDSYDPTIENTFTKMITINGQEYHLQLVDTAGQDEYSIFPQTYSIDINGYILVYSVTSNKSFEVVQVIHEKLLDMVGKAQVPIMLVGNKNDLHmERVISCEEGKSLAESWNAAFMESSAKENQ-------------------\n>UniRef90_A0A1A0H972/6-166 [subseq from] GTP-binding protein rhb1 n=4 Tax=Metschnikowia TaxID=27320 RepID=A0A1A0H972_9ASCO\n-----KIAMVGSRSVGKLSMTVRFVEDHFVESYYPTIENQFSKTITYKNQEYAIEILDTAGQDEFSIMTEKHLIGIHGYLLVYSVTSRQSFELIEIIRDKILNSIGMDSVPVVLLGNKCDLNfQRQVEIHEGEALARKFKCKFLETSVRDNINIEQAFVSLVEEIE-----\n>UniRef90_D2VS69/125-298 [subseq from] Ras family small GTPase n=2 Tax=Naegleria gruberi TaxID=5762 RepID=D2VS69_NAEGR\n--EEVKIIVLGEGGVGKSAITIFFIQHIFITEYDPTIEDTYRKYFRVDEEPAMVEILDTAGPEEFSTWRDQYMRVGDAFVIVCSSSDENSVSDMRRHVENMLRCKDVEvnDRPVVFVLNKMDLlvsanRNETIDRfrQEVNSIVSDnslLNYSIIECSAKNGENIDAIFEETVRKQ------\n>UniRef90_A0A091E1A3/138-297 [subseq from] GTP-binding protein Di-Ras1 n=2 Tax=Fukomys damarensis TaxID=885580 RepID=A0A091E1A3_FUKDA\n--NDYRVVVFGAGGVGKSSLVLRFVKGTFRDTYIPTIEDTYRQVISCDKSVCTLQITDTTGSHQFPAMQRLSISKGHAFILVFSVTSKQSLEELGPIYRLIVQIKGSvEDVPVMLVGNKCDEAQREVDTHEAQAVAQQWKCAFMETSAKMNYNVKELFQELL---------\n>UniRef90_A0A3B5JZ77/15-166 [subseq from] RAS like estrogen regulated growth inhibitor n=1 Tax=Takifugu rubripes TaxID=31033 RepID=A0A3B5JZ77_TAKRU\n------------------TLVVRFLTRRFIWEYDPTLESTYRHQANVDDEVVTMEILDTAGQEDVQ-QKEGHMRWGDGFVIVYDITDRGSFEEVAPLRSLLEEVKKPKNVPLVLVGNKSDLDhARQVGTEEGERLAAEMACAFYECSACASEGgsVAEAFYELCREVRRRK--\n>UniRef90_A0A4D9EK75/103-263 [subseq from] NAC-alpha domain-containing protein 1 n=3 Tax=Durocryptodira TaxID=1579337 RepID=A0A4D9EK75_9SAUR\n--NDYRVVVFGAGGVGKSSLVLRFVKGTFRDTYIPTIEDTYRQVISCDKSVCTLQITDTTGSHQFPAMQRLSISKGHAFILVFSVTSKQSLEELKPIYQQILQIKGSVDsIPIMLVGNKCDETQREVETKEGEAVAKEWKCAFMETSAKMNYNVKELFQELLN--------\n>UniRef90_A0A3M6VHZ9/87-257 [subseq from] KHA domain-containing protein n=1 Tax=Peronospora effusa TaxID=542832 RepID=A0A3M6VHZ9_9STRA\n----FHMSVLGSGGVGKSALTLRFVRDYFAKDWDPTIEDAYRKAITVDERLCMLEILDTAGQDDFESLRGQWMMDKDGYIFVYSMDSRISLHELQPFFALHLHINEcSRPLpPIILVANKKDVVdcdsSKcKVSTEEGRRIAHSYNAHYIETSALTGENVMAVFETFVREVRRKK--\n>UniRef90_A0A0S7FEE1/14-110 [subseq from] small monomeric GTPase n=2 Tax=Euteleostomi TaxID=117571 RepID=A0A0S7FEE1_9TELE\n---LHKVIMVGSGGVGKSALTLQFMYDEFVEDYEPTKADSYRKKVVLDGEEVQIDILDTAGQEDYAAIRDNYFRSGEGFLCVFSITELESFAATVDFRCE----------------------------------------------------------------------\n>UniRef90_A0A086T069/9-60 [subseq from] Ras-related protein-like protein n=1 Tax=Acremonium chrysogenum (strain ATCC 11550 / CBS 779.69 / DSM 880 / IAM 14645 / JCM 23072 / IMI 49137) TaxID=857340 RepID=A0A086T069_ACRC1\n--------------------AAQFVHNEWIESYDPTIEDSYRTQLQVDCSfrVSSLNVvhsLDTAGTEQFGR-------------------------------------------------------------------------------------------------------\n>UniRef90_A0A086T069/79-179 [subseq from] Ras-related protein-like protein n=1 Tax=Acremonium chrysogenum (strain ATCC 11550 / CBS 779.69 / DSM 880 / IAM 14645 / JCM 23072 / IMI 49137) TaxID=857340 RepID=A0A086T069_ACRC1\n------------------------------------------------------------------AMRDLYMKTGQGFLLVFSITSASSLDELASLRDEIIRIKDDENVPIVIVGNKADLEdGRAIPRARAFSISQRWAAPYYESSARTRTNVDEVFIDLCRQMLR----\n>UniRef90_A0A6I9Y695/6-167 [subseq from] GTP-binding protein Di-Ras2 n=2 Tax=Bifurcata TaxID=1329961 RepID=A0A6I9Y695_9SAUR\n--NDYRVVVFGAGGVGKSSLVLRFVKGTFRDSYIPTIEDTYRQVISCDKSICTLQITDTTGSHQFPAMQRLSISKGHAFILVFSVTSRQSLEELKPIYEQICQIKgDTESIPIMLVGNKNDEDhNREVQTTDGEAMAKKWKCAFMETSAKTNHNVKELFQELLN--------\n>UniRef90_A0A226DXY4/4-168 [subseq from] GTP-binding protein Rheb n=1 Tax=Folsomia candida TaxID=158441 RepID=A0A226DXY4_FOLCA\n--KQRRIAVLGFRSVGKSSLTIQFVDGQFVDSYEPTIENTFNKNLKLRGQEYQLTLVDTAGQDEYSIFPTQYSMDIHGYVLVYSITDPRSLEVVQIIYDKLLDMTGKVNVPIVLVGNKKDLQTeRKISQEQGKKLADSWKAIFLEASAKNNDSVTDIFNTILGHIEK----\n>UniRef90_A0A6H5L5E8/10-173 [subseq from] GTP-binding protein YPTC1 n=2 Tax=Ectocarpus TaxID=2879 RepID=A0A6H5L5E8_9PHAE\n----FKLVLIGDSGVGKSCLLLRFADDAFTDSYISTIGVDFRfRTVKIDKKTVKLQIWDTAGQERFRTITSAYYRGADGIIMVYDVTGQESFDHVNDWLSEVNRYA-SEGTSKLLIGNKSDREDKVVDSAAAKEYAESLGIPFLETSAKSASNVEEAFLTMASELIRTR--\n>UniRef90_A0A8C6H6X0/1-113 [subseq from] Ras-related protein Rap-1A n=1 Tax=Mus spicilegus TaxID=10103 RepID=A0A8C6H6X0_MUSSI\n-MCEYKLVVLGSGGVGKSALTVQVfFQGIFVEKYDSTIDDSYRKQVEVDCQQCMLEILDTTGTEQFTVMKDLYMKNGQGFALVYSITAQSTFNCLQDLREQILQVKDTADIFYE---------------------------------------------------------\n>UniRef90_W2U025/34-132 [subseq from] Ras family protein n=1 Tax=Necator americanus TaxID=51031 RepID=W2U025_NECAM\n------------------------LTQYFVQDYDPTIEDSYTKQCFVDEDLCKLEVLDTAGQEEFCTMREQYLRSGSGFLIVFAVTDRNSFEEVRKLHTMICRVKDRDDFPVLLVGNKADLEN-----------------------------------------------\n>UniRef90_A0A8J6GIP9/1-116 [subseq from] Ras-related protein Rap-1b-like protein n=1 Tax=Microtus ochrogaster TaxID=79684 RepID=A0A8J6GIP9_MICOH\n----------------------------------------------------MLEILDTAGKEQFTAMRDLYMKNGQGFALIYSITAQSTFNDLQDQREQILRVKDTDDVPMILVGNKCDLEeERVVGKEQGQNLARQWNnCAFLEFSAKSKINVNEIFYDLVRQINR----\n>UniRef90_A0A1A6H831/16-131 [subseq from] Ras-related protein R-Ras n=1 Tax=Neotoma lepida TaxID=56216 RepID=A0A1A6H831_NEOLE\n------------------------------------------------------TVLDTAGQEEFGAMREQYMRAGNGFLLVFAVNDRQSFNEVGKLFTQILRVKDRDDFPIVLVGNKADLETqRQVLRSEASTFSASHHMAYFEASAKLRLNVDEAFEQLVRTVRKYQE-\n>UniRef90_A0A8X8BP39/60-190 [subseq from] RB11A protein (Fragment) n=1 Tax=Polypterus senegalus TaxID=55291 RepID=A0A8X8BP39_POLSE\n-----AFVLIGESGVGKSNLLSRFTKNEFNHDSRTTIGVEFStRTVIVDGLTVKAQIWDTAGLERYRAITSAYYRGAVGALLVYDISKHLTYASVERWLKELYDHADPH-IVVMLVGNKSDLAHvRAVPTEEARDFA-----------------------------------\n>UniRef90_A0A8X8BP39/188-320 [subseq from] RB11A protein (Fragment) n=1 Tax=Polypterus senegalus TaxID=55291 RepID=A0A8X8BP39_POLSE\n---DFAVVLIGDSGVGKSNLLSRFTRNEFNLESKSTIGVEFAtRSIRVEGKTVKAQIWDTAGQERYRAITSAYYRGAVGALLVYDIAKHLTYENAERWLQELRDHADSN-IVIMLVGNKSDLRHlRAVPTDEAKAFA-----------------------------------\n>UniRef90_A0A814ZA94/22-115 [subseq from] Ras-related protein Rab-11A n=1 Tax=Rotaria sordida TaxID=392033 RepID=A0A814ZA94_9BILA\n----------------------------------------------------------------------NYYRGIHGIVVAFDVTNEKSFENINKWFQEIDRQA-TDAMNVLLVGNKCDLTyDRVVGHATAKKLADSLNIPYIETSAKNSTNVEQVFETLAIEI------\n>UniRef90_A0A814ZA94/152-236 [subseq from] Ras-related protein Rab-11A n=1 Tax=Rotaria sordida TaxID=392033 RepID=A0A814ZA94_9BILA\n----FNLLIIGDSGVGKSSFLLRFADDTFNESYLATIGVDFETRtMNHNGKTVKFQIWDISGQERFRTITSSYYRGAHGIIIVYDVTNA----------------------------------------------------------------------------------\n>UniRef90_A0A814ZA94/257-333 [subseq from] Ras-related protein Rab-11A n=1 Tax=Rotaria sordida TaxID=392033 RepID=A0A814ZA94_9BILA\n---------------------------------------------------------------------------------------EKSFENIKMWLQIIDRN-ANQNVKKLLVGNKSDLTSnRIVDHTKAKKFADSLSISYVETSAKNSTNVEQIFKNTIIEI------\n>UniRef90_A0A420Y6R2/7-170 [subseq from] GTP-binding protein n=1 Tax=Coniochaeta pulveracea TaxID=177199 RepID=A0A420Y6R2_9PEZI\n-----KLAIVGSRSVGKSSLAVRFVDNHFVESYYPTIENTFSKQIKIRNQEYDLEIVDTAGQDEYSILNSRHLIGIHGYMLVYSVANNQTFDMITTIRDKILNNIGSEKVPICIVGNKSDLrPeQRQVTPEQGKKLGEELGCAWTEASARYDVNVAKAFELLIEEIEKA---\n>UniRef90_A0A8D2IVK6/8-170 [subseq from] GTP-binding protein YPTC1 n=2 Tax=Toxicofera TaxID=1329911 RepID=A0A8D2IVK6_VARKO\n----FKLLLIGDSGVGKSCLLLRFADDTYTDSYISTIGVDFKiRTIELEGRTIKLQIWDTAGQERFRTITSSYYRGAHGIIVVYDVTDQDSFNNLHLWLEEINRYA-SENVNKLIVGNKSDLASKkAVDYATAKEYADSLGVPFLETSAKTATNVEQAFLTMAAEIKN----\n>UniRef90_A0A8H7P7R3/6-175 [subseq from] Ras family protein n=3 Tax=Postia placenta TaxID=104341 RepID=A0A8H7P7R3_9APHY\n---KFNAVVLGAGGVGKSALTIRFHRNVFIEQYNPTIEEQGEP--VLTFS-VKLELLDTPGTEQFTALNERYLraslvpfifsRTGEGFYSLIE---ESSLREIDSIRQQIYQIKGTDrDIPIVIVGTKLDLNNeREVSRAKIQELARQWNLPFYETSAKRNWHVEDVFQDLVRQMRKR---\n>UniRef90_X6M8R2/6-171 [subseq from] Ras GTPase n=1 Tax=Reticulomyxa filosa TaxID=46433 RepID=X6M8R2_RETFI\n----YKLTLLGDAYVGKTAILVQYFCENWVPDYEPTVEDSLRKAPCIDGTPVLLEIFDTAGTEQYSSVANQLDAETDGYIIVYSITSRKSFNVLPALYDQLITLKGTKNLKIVIAGNKCDLNeERQVSTAEGQELAKRWGsnCAFFETSAKKRINCEDVFIQIVRIIAAN---\n>UniRef90_A0A1E3NUG5/7-153 [subseq from] GTP-binding protein rhb1 n=2 Tax=Wickerhamomyces TaxID=599737 RepID=A0A1E3NUG5_WICAA\n-----KISVVGARGVGKSTLVVQYVDNYFLESYYPTIQNQFNKSIKFRNQTYEVEILDTAGQDEFTIINDSTI--VHGYIMVYAINSRSSFELLPVIRDKILDSIGTDKVPMILVGNKLDLE-RKVSKEEGVKVAKDFGIPYIEVSAKMSSGENS---------------\n>UniRef90_A0A383ZCQ7/20-189 [subseq from] LOW QUALITY PROTEIN: GTP-binding protein Rit2 n=1 Tax=Balaenoptera acutorostrata scammoni TaxID=310752 RepID=A0A383ZCQ7_BALAS\n---EYTEVMLGAGGVGKSnfkkaQMNDYIISHQFPDYHDPNAEDAYKTQVRIDNEPAYWDILDTAGKAELTAMWEXYMXGGEGFTIWYSVTDHQSFQEAAKFKELIFQVSHTYEIPLVLVDNKIDLTDfHQVSMEEGLSLSREHNTGFFETSAALRFCTYDAFHGLVREIHKK---\n>UniRef90_A0A2I3GBX7/5-156 [subseq from] RAS like estrogen regulated growth inhibitor n=1 Tax=Nomascus leucogenys TaxID=61853 RepID=A0A2I3GBX7_NOMLE\n--AEVKLAIFGRAGVGKSALVVRFLTKRFIWEYDPTLESTYRHQATIDDEVVSMEILDTAGQED-TIQREGHMRWGEGFVLVYDITDRGSFEEVLPLKNILDEIKKPKNVTLILVGNKADLDhSRQVSTEEGEKLATELACAFYDVLPALEKGTS----------------\n>UniRef90_Q92928/9-172 [subseq from] Putative Ras-related protein Rab-1C n=4 Tax=Homininae TaxID=207598 RepID=RAB1C_HUMAN\n----FKLLLIGDSGVGKSCLLLRFADDPYTESYISTIGVDFKIQTIeLDGKTIKLQIWDTAGQERFWTITSSYYRGAHGFLVVYDVTDQESYANVKQWLQEIDRH-ASENVNKLLVGNKSDLTTKkVVDNTTAKEFADSLGIPFLETSAKNATNVEQAFMTMAAEIKKQ---\n>UniRef90_A0A7L2FUK8/1-44 [subseq from] RAP2B protein (Fragment) n=1 Tax=Quiscalus mexicanus TaxID=64278 RepID=A0A7L2FUK8_QUIME\n-MREYKVVVLGSGGVGKSALTVQFVTGSFIEKYDPTIEDFYRKEI-----------------------------------------------------------------------------------------------------------------------------\n>UniRef90_A0A7L2FUK8/45-126 [subseq from] RAP2B protein (Fragment) n=1 Tax=Quiscalus mexicanus TaxID=64278 RepID=A0A7L2FUK8_QUIME\n-------------------------------------------------------------------------ENGQGFILVYSLVNQQSFQDIKPMRDQIIRVKRYERVPMILVGNKVDLEgEREVSFGEGKALAEEWSCPFMETSAKNKASVD----------------\n>UniRef90_A0A7M5X0L8/7-170 [subseq from] GTP-binding protein Rheb n=1 Tax=Clytia hemisphaerica TaxID=252671 RepID=A0A7M5X0L8_9CNID\n----RKLAVMGFRSVGKSSLCIQFVEGQFVDSYDPTIENTFNSKIKHRGHEFHIELVDTAGQDEYSIIPQSYVVDNHGYILVYSVTSKKSFEVVKDIRDRLLDLSGVETIPILLVGNKTDLHmERVISPEEGSSLAKKWKAGFLESSAKENKAVLGVFHAMLDVISKQ---\n>UniRef90_H9GE39/6-166 [subseq from] DIRA2 protein n=27 Tax=Euteleostomi TaxID=117571 RepID=H9GE39_ANOCA\n--NDYRVVVFGAGGVGKSSLVLRFVKGTFRDTYIPTIEDTYRQVISCDKSVCTLQITDTTGSHQFPAMQRLSISKGHAFVLVFSVTSRQSLEELRPIRQQILQIKGSvESIPIMLVGNKCDETQREVQAAEGQAVAQEWKCAFMETSAKMNYNVKELFQELLS--------\n>UniRef90_A0A6G0IEX9/6-167 [subseq from] GTP-binding protein Di-Ras1 Distinct subgroup of the Ras family member 1 n=25 Tax=Euacanthomorphacea TaxID=123369 RepID=A0A6G0IEX9_LARCR\n--NDYRVVVFGAGGVGKSSLVLRFVKGTFRDTYIPTVEDTYRQVISCDKSVCTLQITDTTGSHQFPAMQRLSISKGHAFILVYSITSKQSLEELKPIYQQVLAIKGNvEAIPIMLVGNKSDETQREVETKDGEAQANQWKCAFMETSAKTNHNVTELFQELLNL-------\n>UniRef90_J3RZP1/7-169 [subseq from] GTP-binding protein Rheb n=7 Tax=Serpentes TaxID=8570 RepID=J3RZP1_CROAD\n----RKIAILGYRSVGKSSLTIQFVEGQFVDSYDPTIENTFTKLITVNGQEYHLQVVDTAGQDEYSIFPQTYSIDINGYILVYSVTSIKSFEVIKVIHGKLLDMVGKVQIPIMLVGNKKDLHmERVISYEEGKALAESWNAAFLESSAKENQTAVDVFRRIILEAEK----\n>UniRef90_UPI000C6CD8CB/1-167 [subseq from] ras-related protein Rap-1b-like n=1 Tax=Centruroides sculpturatus TaxID=218467 RepID=UPI000C6CD8CB\n-MRETKVVVLGAGGVGKTSLVVQFLEGFFSYTYKPTVEDCYRHTIQMpDGVFHTMEILDTAGSHHFPAMRELSIRSGRGFVIVFSVDGLQSFHEAVQLYELVSKIRGT-QVPVILVGNKSDLVeERTVTQEMVQQITEMFqNCRYIETSAKYNINVNELFVQLLQQIQE----\n>UniRef90_A0A443SB63/7-171 [subseq from] GTP-binding protein Di-Ras2 (Fragment) n=2 Tax=Parasitengona TaxID=83141 RepID=A0A443SB63_9ACAR\n----HKVVVMGAGGVGKTSLVTQFMEGYFTCQYKPTVEDYYRHTLQLpDGIFQTVDILDTAGTHYFPAMRELNIRNGRGFVLVFSVDNIQSFNEVISLWELTTRIRG-KQVPIVLVGNKSDLKEQREVSDELINksrIELLNNCPYIETSAKFNLNVANLFYELLQQARE----\n>UniRef90_A0A7S4PJ31/72-236 [subseq from] GTP-binding protein Rheb n=1 Tax=Paramoeba aestuarina TaxID=180227 RepID=A0A7S4PJ31_9EUKA\n----RKIVVTGYPGVGKSCVVIQFCENHFTSSYNPTIAATFTKTFKLRGEELLCEIVDTAGQDEFHPFPQSYGVGVHGYVLVYSTTSKQSFERIPVLNDKILDVCGCEDVPRILVGNKSDLMiERQVSSEEGRALANELGAQFVECSAKHNLNVVDVFKLLLIEIEKHQ--\n>UniRef90_Q54U62/6-167 [subseq from] Small GTPase n=1 Tax=Dictyostelium discoideum TaxID=44689 RepID=Q54U62_DICDI\n------ICISGEPGVGKSSIVQQFVKNDFSTQYTPTLEDFYNYELNLDEEKYNLEIIDTAGQEEFCDLKNNYILNGNAFIIVYSICCKGSFKEVKNIMDNIINIKDCQNIPIIIVGNKIDIDekERKVSTLEGKNLAKQLNCLFIETSAKQNLNISKIFTTLVKDWNE----\n>UniRef90_Q2UKL5/5-109 [subseq from] Ras family-domain-containing protein n=17 Tax=Aspergillus TaxID=5052 RepID=Q2UKL5_ASPOR\n----VKVVIVGDEGVGKSALILRLCLDHFSGTHEATADDSIRKSTVVDGQECILDIIDTAGREQYATLIEEWIRQGEVFVLVFDVASRESFTHVRKYYDQVRKIKQVVD-------------------------------------------------------------\n>UniRef90_Q2UKL5/126-185 [subseq from] Ras family-domain-containing protein n=17 Tax=Aspergillus TaxID=5052 RepID=Q2UKL5_ASPOR\n-------------------------------------------------------------------------------------------------------------APLILVGNKSDLQhKRAVSETEGMELGKELCGEYVEASARDNVNVEAAFNKAVRNIRERR--\n>UniRef90_UPI0005281D79/1-104 [subseq from] GTP-binding protein Rit2 n=1 Tax=Pterocles gutturalis TaxID=240206 RepID=UPI0005281D79\n-------------------MTMQFISHRFPEYHDPTIEDAYKTQVRIDDEPAYLDILDTAGQAEFTAMRDQYMRGGEGFIICYSITDRQSFQEAAEFKELIYRVRHTYDIPLVLVGNKIDLEE-----------------------------------------------\n>UniRef90_A0A6B0RZK7/1-104 [subseq from] GTP-binding protein n=1 Tax=Bos mutus TaxID=72004 RepID=A0A6B0RZK7_9CETA\n--------------MGKSALTIQLLQKVFVPDYNPTIQDSFLKHTDIDNQWAILDVLDTAQQEEFSAFRDQYMLTGDGFPIVFSITDKATFEHVDYFHQLILRVKDRESFPMILMVKR----------------------------------------------------\n>UniRef90_A0A0L0DLH1/11-172 [subseq from] Ras-like protein Rab-1A n=1 Tax=Thecamonas trahens ATCC 50062 TaxID=461836 RepID=A0A0L0DLH1_THETB\n-----KLLLIGDSGVGKSCLLVRFADDTFTDSYISTIGVDFKiRTVNLDGKVIKLQIWDTAGQERFRTITSSYYRGAHGIIVVYDVTEQESFNNVKQWLQEIDRYA-SDSVNKLLVGNKNDLVDkKVVDTAQAEDFAKQLDIPFLETSARNRTNVEEAFMTMAAEIKN----\n>UniRef90_A0A0J9XH71/6-177 [subseq from] Similar to Saccharomyces cerevisiae YFL038C YPT1 Rab family GTPase n=1 Tax=Geotrichum candidum TaxID=1173061 RepID=A0A0J9XH71_GEOCN\n---EIRVVILGDGGAGKSCITMRLIRSKWVDEYDPTIEDSYSTNRVVDGKNYRLDIIDTAGQEEYRDMLGSLFssdNTIDGYLLVYEITSRTSLENLEYFDELIEKNIDlrpdNAIKPVkIVAGNKCDLSEhRVISSTEGLNWAKAHGCGFMETSAKVMVNIEETFEILIRQVVN----\n>UniRef90_A0A0P7UES3/29-126 [subseq from] Small monomeric GTPase (Fragment) n=1 Tax=Scleropages formosus TaxID=113540 RepID=A0A0P7UES3_SCLFO\n-------------------WTVQFVQGIFVEKYDPTIEDSYRKQVEVDGQQCMLEILDTAGTEQFTAMRDLYMKNGQGFALVYSITAQSTFNDLQDLREQILRVKDTEDVSVpALVS------------------------------------------------------\n>UniRef90_A0A6P4Y2C2/32-201 [subseq from] ras-related and estrogen-regulated growth inhibitor-like isoform X2 n=2 Tax=Branchiostoma belcheri TaxID=7741 RepID=A0A6P4Y2C2_BRABE\n--TEAKLVVSGKMGVGKSALVVRYLTKRFIWEYDPTLESTYRHQITIEDDVINMEILDTAGQlgEDSTNQWEGHVRWGDGFLLVYSVDDRESFENIAQLKNFLDDIKKPRNVSMVMMANKTDLErERIVSTEEGEKLAQDLACAYYEGSALLGDGViSEAIEELCREVRRRK--\n>UniRef90_A0A1A6HRR1/8-149 [subseq from] GTPase ERas n=1 Tax=Neotoma lepida TaxID=56216 RepID=A0A1A6HRR1_NEOLE\n-------------------------HHCFVKDHDPTIQDSYWKQVALDNGSYILNVLDTAGQDIHRDLRDQCLAAGDGVLGVFALDDPESLDQLQQIWS---TWTPHQKQPLVLVGNKCDLVTTAGDAHAAaAVLAHKWGAPFVKTSAKTRQGVEEAFDLLIHEIQRAQE-\n>UniRef90_A0A067BJK7/6-168 [subseq from] GTP-binding protein rhb1 n=4 Tax=Saprolegniaceae TaxID=4764 RepID=A0A067BJK7_SAPPC\n---QRKLTVLGYPGVGKSSLTTCFVENRFVENYDPTIENTFHKTIRFKHAHFVTDIVDTAGMDEYSHFSQAASVGVHGYILVYSITSRTSFEKLKLINEKLINMLGSE-PPRVLIGSMSDLDrNRQVSTDEAQAIARAWGCPFTECSAKQNENINEVFTYLIKEIER----\n>UniRef90_J4IBH8/73-221 [subseq from] RNA helicase n=1 Tax=Fibroporia radiculosa TaxID=599839 RepID=J4IBH8_9APHY\n-----------AGGVGKSALTIRFGRDEFIERYDPTIEDEYHCNLIVDGEHFKIDIVDTPGVEQFTALNERYLKNGSGFLLVFSLTEESSLRELDVVRQQIYQAKGTDgNVPIVVVGTKLDLTSeRQVSRATIQAYAERWKLPFYETSAKRNWHVAEVFE------------\n>UniRef90_A0A2I0TX43/1-104 [subseq from] Gtp-binding protein rit2 n=1 Tax=Limosa lapponica baueri TaxID=1758121 RepID=A0A2I0TX43_LIMLA\n-------------------MTMQFISHRFPDYHDPAIEDAYKTQVRIDDEPAYLDILDTAGQAEFTAMRDQYMRGGEGFIICYSITDRQSFQEAAEFKELIYRVRHTYDIPLVLVGNKIDLEE-----------------------------------------------\n>UniRef90_Q15382/7-169 [subseq from] GTP-binding protein Rheb n=88 Tax=Amniota TaxID=32524 RepID=RHEB_HUMAN\n----RKIAILGYRSVGKSSLTIQFVEGQFVDSYDPTIENTFTKLITVNGQEYHLQLVDTAGQDEYSIFPQTYSIDINGYILVYSVTSIKSFEVIKVIHGKLLDMVGKVQIPIMLVGNKKDLHmERVISYEEGKALAESWNAAFLESSAKENQTAVDVFRRIILEAEK----\n>UniRef90_UPI000C6ED0DE/6-168 [subseq from] GTP-binding protein Rheb homolog isoform X1 n=1 Tax=Centruroides sculpturatus TaxID=218467 RepID=UPI000C6ED0DE\n----RKLAIMGFRSVGKSSLTIQFVEGRFVDVYEPTIENTFTKTIKVKGQEYFLKLVDTAGQDELSIFPQSYSMDIHGYVLVYSITSTKSFEIVKMIYQKLLDMTGKVHVPIILVGNKVDLHmERVVSYEEGKRTAATMKAEFIEASAKQNQSVTEIFTTIIWEIEK----\n>UniRef90_A0A1J7JJ80/9-172 [subseq from] Rheb small monomeric GTPase n=3 Tax=Coniochaeta TaxID=79808 RepID=A0A1J7JJ80_9PEZI\n-----KLAIVGSRSVGKSSLAVRYVDNHFVESYYPTIENTFGKEVKIKNQDYALEIVDTAGQDEYSILNSKHLIGIHGYMLVYSVSSAQSFEMMTVIREKILNNIGSEKVPICIVGNKSDLrPeQRQVSFEDGKKLAEKVGCAWTEASARYDVCVAKAFELLIEEIEKS---\n>UniRef90_A0A7I8VFB7/22-191 [subseq from] GTP-binding protein YPTM2 n=1 Tax=Dimorphilus gyrociliatus TaxID=2664684 RepID=A0A7I8VFB7_9ANNE\n---EFKVIIVGDPKAGKSSLVQSYCQGIFNKTYKATVGVEYAERLVeVEGKLIKLALWDISGQEMLLKISDKYIKEADGLIFVYDVSEESSFNSFPIWMRYVSQHlggnSSLLKLPKAVAGNKIDLRHKQvVAHSHAKEVAIPDGVDadhVIEVSARSGKNLNLLFYLLTNQM------\n>UniRef90_A0A7I8VFB7/241-402 [subseq from] GTP-binding protein YPTM2 n=1 Tax=Dimorphilus gyrociliatus TaxID=2664684 RepID=A0A7I8VFB7_9ANNE\n----FKILLLGASRVGKTSLRFRFCRDYYSAEYFATAGFEYGtRTVAIDNVRVRIQVWDVAGDDVYDSTRRGYYKGANAFIIVYDVGNKSSFTKAENLLKELDLYGHSE-APKILVGNKSDIGgKRKVGFCAAEEFAAGWRVPLLESSAQTGHQVDAAFMKLAIALK-----\n>UniRef90_A0A2I2ZKJ7/14-108 [subseq from] small monomeric GTPase n=4 Tax=Tetrapoda TaxID=32523 RepID=A0A2I2ZKJ7_GORGO\n---LHKVIMVGSGGVGKSALTLQFMYDEFVEDYEPTKADSYRKKVVLDGEEVQIDILDTAGQEDYAAIRDNYFRSGEGFLCVFSITEMESFAATADFR------------------------------------------------------------------------\n>UniRef90_A0A5F8HB55/7-169 [subseq from] Ras homolog, mTORC1 binding n=9 Tax=Tetrapoda TaxID=32523 RepID=A0A5F8HB55_MONDO\n----RKIAILGYRSVGKSSLTIQFVEGQFVDSYDPTIENTFTKLITVNGQDYHLQLVDTAGQDEYSIFPQTYSIDINGYILVYSVTSIKSFEVIKVIHGKLLDMVGKVQIPIMLVGNKKDLHmERVISYEEGKALAESWNAAFLESSAKENQTAVDVFRRIILEAEK----\n>UniRef90_UPI0009E41099/105-268 [subseq from] ras-related protein Rap-2a-like n=1 Tax=Orbicella faveolata TaxID=48498 RepID=UPI0009E41099\n---KHSIVMLGAGGVGKTALVVRFVTGRFLNEYDPTLEMVYEKAVPIGDSTVSLDILDTAGNAEAS-----YIRNGEGFIVVYSINDHYSFEVARQMIKLIKEVRKPEgecQVPVILVGNKKDLRrGRSVSKEEARETASEFACSYYETSALTNRNVQIVFFNMVFQVRFTK--\n>UniRef90_A0A3Q3AUL4/7-169 [subseq from] Ras homolog enriched in brain n=25 Tax=Neognathae TaxID=8825 RepID=A0A3Q3AUL4_CHICK\n----RKIAILGYRSVGKSSLTIQFVEGQFVDSYDPTIENTFTKLITVNGQEYHLQLVDTAGQDEYSIFPQTYSIDINGYILVYSVTSIKSFEVIKVIHGKLLDMVGKVQIPIMLVGNKKDLHmERVISYEEGKALAESWNAAFLESSAKENQTAVDVFKRIILEAEK----\n>UniRef90_A0A1B7N939/8-171 [subseq from] GTP-binding protein rhb1 n=2 Tax=Rhizopogon TaxID=5375 RepID=A0A1B7N939_9AGAM\n---KRKIAVLGSRSVGKSSLVIQFIENHFVEPYFPTIESTFSKGVVYKGVEYDCDIIDTAGQDEYSILSSKHAIGIHGYVLVYSVASRRSFDMIQIVYDKIADFCGKNDIPCVIVGSKTDLQSRQVPPSEGEELAKLNKAAWVETSAKNNVNVGKVFELCLAEIEKR---\n>UniRef90_M3X222/8-182 [subseq from] RAS like estrogen regulated growth inhibitor n=5 Tax=Boreoeutheria TaxID=1437010 RepID=M3X222_FELCA\n-----KLAIFGRAGVGKSggfcshlhkvapALVVRFLTKRFIWEYDPTLESTYRHQANIDDEVVTMEILDTAGQED-TIQREGHMRWGEGFVLVYDITDRGSFEEVLPLKNILDEVKKPKNVTLILVGNKADLDhSRQVSTEEGEKLATELACAFYECSACTGEGnITEIFYELCREVRRR---\n>UniRef90_A0A8S3YR15/14-178 [subseq from] Small monomeric GTPase n=1 Tax=Candidula unifasciata TaxID=100452 RepID=A0A8S3YR15_9EUPU\n---DSKICVLGNPGVGKSALVVRFLTNRFIWEYDPTLERVYRHQTLLDEEPTLMEILDTAGYDD-SIHQEGNIRWAEGYILVYAINDRLSFEAVATLKQHLDQVKKT-SVQCVLVGNKVDLlHERRVTTDEGELLAQEMACAFFETSASDgGEDIPELFYELHRDIKRRK--\n>UniRef90_A0A4X1VE88/10-93 [subseq from] Small monomeric GTPase n=1 Tax=Sus scrofa TaxID=9823 RepID=A0A4X1VE88_PIG\n-------------GVGKSALTIQFIQSYVVTDYDPTIEDSYTKQCVLDDRAGRLDILDTAGQEEFGAMREQYMRTGKGFLLVFSVTDRGSFEEISNH-------------------------------------------------------------------------\n>UniRef90_A0A8E0RY04/9-64 [subseq from] Ras protein Ral-A n=1 Tax=Fasciolopsis buski TaxID=27845 RepID=A0A8E0RY04_9TREM\n-----RVCMLGSGNVGKSALTLQFMYDEFVEDYEPTKCSAYKKQMNLDGYMVNLDITDTAA-------------------------------------------------------------------------------------------------------------\n>UniRef90_A0A8E0RY04/80-191 [subseq from] Ras protein Ral-A n=1 Tax=Fasciolopsis buski TaxID=27845 RepID=A0A8E0RY04_9TREM\n-------------------------------------------------------LINIKGQEDYVGIQDQYYRFNDGFLVVFSLCDMETLKSVPAILERIVQCRTPERIPIVLVGNKADLVhERTVPYETAKLLADQWQIPYMETSAKTRFNLENTYGILIRALLH----\n>UniRef90_A0A3S2PEC6/8-169 [subseq from] Small monomeric GTPase n=3 Tax=Oryzias TaxID=8089 RepID=A0A3S2PEC6_ORYJA\n-----KIAVLGYRSVGKSSLTIQFVEGQFVDSYDPTIENTFTTTMTVNGQEYNLQLVDTAGQDEYSIFPQSYTIDVDGYILIYSVTSFKSFEVIRVIHEKLLDMVGNVQVPITLVGNKKDLHmERMISFEDGRALADSWNATFLESSAKENQTAVEVFRRMILEVEK----\n>UniRef90_A0A3P9J082/8-169 [subseq from] GTP-binding protein Rheb n=3 Tax=Oryzias latipes TaxID=8090 RepID=A0A3P9J082_ORYLA\n-----KIAVLGYRSVGKSSLTIQFVEGQFVDSYDPTIENTFTTTMTVSGQEYNLQLVDTAGQDEYSIFPQSYTIDVDGYILIYSVTSFKSFEVIRVIHEKLLDMVGNVQVPITLVGNKKDLHmERMISLEDGRALADSWNAAFLESSAKENQTAVEVFRRMILEVEK----\n>UniRef90_A0A8D0GDS6/30-136 [subseq from] Ras like without CAAX 2 n=1 Tax=Sphenodon punctatus TaxID=8508 RepID=A0A8D0GDS6_SPHPU\n----------------LPAMTMQFISHQFPDYHDPTIEDAYKTQVRIDDEPAYLDILDTAGQLKFTAMRDQYMRGGEGFIICYSITDRQSFQEAAEFKELIYRVRHTYNIPLVLVGNKIDLEE-----------------------------------------------\n>UniRef90_A0A8C9T977/8-169 [subseq from] GTP-binding protein Rheb-like n=3 Tax=Scleropages formosus TaxID=113540 RepID=A0A8C9T977_SCLFO\n-----KIAVLGYRSVGKSSLTIQFVEGQFVDSYDPTIENTFNKIVSVNGQDFNLQLVDTAGQDEYSIFPQSHSMDIHGYVLVYSVTSMKSFEVVQVLHEKLLDMVGKIQVPIILVGNKKDLHmERVIKYEEGKKLADSWKATFMESSAKENQTAVEVFKRIIMEMEK----\n>UniRef90_O94363/8-170 [subseq from] GTP-binding protein rhb1 n=4 Tax=Schizosaccharomyces TaxID=4895 RepID=RHB1_SCHPO\n-----RIAVLGSRSVGKSSLTVQYVENHFVESYYPTIENTFSKNIKYKGQEFATEIIDTAGQDEYSILNSKHSIGIHGYVLVYSITSKSSFEMVKIVRDKILNHTGTEWVPIVVVGNKSDLHmQRAVTAEEGKALANEWKCAWTEASARHNENVARAFELIISEIEKQ---\n>UniRef90_N1JG08/7-171 [subseq from] Rheb small monomeric GTPase RhbA n=2 Tax=Blumeria hordei TaxID=2867405 RepID=N1JG08_BLUG1\n----RKIALVGSRSVGKSSLTVQFVDGHFVESYYPTIENTFSKVIKYQGQEYATEIIDTAGQDEYSILNSKHFIGIHGYMLVYSVASTQSFDMMQVIRDRILNHLGTEWAPVVLVGNKSDLrPdQRQVSVEDGKQLAVSFECAHVETSARYNENVTKAFELMIGQIEKG---\n>UniRef90_A0A4W4EM71/6-167 [subseq from] GTP-binding protein Di-Ras1 n=99 Tax=Clupeocephala TaxID=186625 RepID=A0A4W4EM71_ELEEL\n--NDYRVVVFGAGGVGKSSLVLRFVKGTFRDTYIPTVEDTYRQVISCDKSVCTLQITDTTGSHQFPAMQRLSISKGHAFILVYSITSKQSMEELKPIYQQILAIKGSmENIPIMLVGNKSDETQREVATNDGETQANAWKCAFMETSAKTNHNVTELFQELLNL-------\n>UniRef90_A0A674DT35/6-167 [subseq from] GTP-binding protein Di-Ras1-like n=53 Tax=Clupeocephala TaxID=186625 RepID=A0A674DT35_SALTR\n--NDYRVVVFGAGGVGKSSLVLRFVKGTFRDTYIPTVEDTYRQVISCDKSVCTLQITDTTGSHQFPAMQRLSISKGHAFILVYSVTSKQSLEELKPIYQQVIAIKGNiETIPIMLVGNKSDETQREVETKDGEAQATTWKCAFMETSAKTNHNVTELFQELLNL-------\n>UniRef90_UPI0008F99A2F/6-168 [subseq from] GTP-binding protein Rheb homolog n=1 Tax=Bemisia tabaci TaxID=7038 RepID=UPI0008F99A2F\n----RKIAIMGYRSVGKSSLSLRFVDGQFVDSYDPTIENTFAKTTRVANQEYDLDLVDTAGQDEYSIFPGQYSMDIHGYVLVYSITSPKSFEVVQVIYDKLLDMTGKIHVPLVLVGNKKDLHmERMISYEEGKRLADSWKAVFLEASAKQNEAVADIFHTILLEIDK----\n>UniRef90_G3AQ54/1-148 [subseq from] GTP-binding protein of the ras family n=2 Tax=Spathaspora TaxID=412764 RepID=G3AQ54_SPAPN\n-------------------MTVRFVEDHFVESYYPTIENQFSKNIKYNNQDYAIEILDTAGQDEFSIMNEKHLVGIHGYLLVYSVTSRQSFELIEFIRDKILNSIGNEDLPMILVGNKCDLNlQRQVDTKEGQQLAHKFKCKFVETSVKDNVNVNIAFEGLIDDIER----\n>UniRef90_F7DZR6/6-167 [subseq from] DIRAS family GTPase 2 n=43 Tax=Eutheria TaxID=9347 RepID=F7DZR6_HORSE\n--NDYRVAVFGAGGVGKSSLVLRFVKGTFRESYIPTVEDTYRQVISCDKSICTLQITDTTGSHQFPAMQRLSISKGHAFILVYSITSRQSLEELKPIYEQICEIKgDVESIPIMLVGNKCDeSPSREVESSEAEALARKWKCAFMETSAKLNHNVKELFQELLN--------\n>UniRef90_A0A498HLT5/338-497 [subseq from] GTP-binding nuclear protein n=8 Tax=Pentapetalae TaxID=1437201 RepID=A0A498HLT5_MALDO\n---SFKLVIVGDGGTGKTTFVKRHLTGEFEKKYEPTIGVEVHPLdFFTNFGKIRFYCWDTAGQEKFGGLRDGYYIHGQCAIIMFDVTARLTYKNVPTWHRDLCRV--CENIPIVLCGNKVDVKNRQVKAKQVT-FHRKKNLQYYEISAKSNYNFEKPFLYLARKLA-----\n>UniRef90_UPI001387415C/56-217 [subseq from] GTP-binding protein Di-Ras2 isoform X1 n=2 Tax=Mustela erminea TaxID=36723 RepID=UPI001387415C\n--NDYRVAVFGAGGVGKSSLVLRFVKGTFRESYIPTVEDTYRQVISCDKSICTLQITDTTGSHQFPAMQRLSISKGHAFILVYSITSRQSLEELKPIYEQICEIKgDVESIPIMLVGNKCDeSPSREVDSGEAEALARKWKCAFMETSAKLNHNVKELFQELLN--------\n>UniRef90_A0A8D0L2R3/48-153 [subseq from] Ras like without CAAX 2 n=1 Tax=Sphenodon punctatus TaxID=8508 RepID=A0A8D0L2R3_SPHPU\n-----------------PAMTMQFISHQFPDYHDPTIEDAYKTQVRIDDEPAYLDILDTAGQLKFTAMRDQYMRGGEGFIICYSITDRQSFQEAAEFKELIYRVRHTYNIPLVLVGNKIDLEE-----------------------------------------------\n>UniRef90_A0A7M7NW34/7-99 [subseq from] Ras-related protein Rab-21 n=1 Tax=Strongylocentrotus purpuratus TaxID=7668 RepID=A0A7M7NW34_STRPU\n-------------------------------------------------------------------------RSAAAALIVYDITDQNSFDEVDYWISELR-SNGPEEILIYVIGNKVDLESRrVVDREVAESYAQTKGVFHFHSSAKTGQGVEEIFYHICQEDLK----\n>UniRef90_A0A7M7NW34/159-312 [subseq from] Ras-related protein Rab-21 n=1 Tax=Strongylocentrotus purpuratus TaxID=7668 RepID=A0A7M7NW34_STRPU\n-------------WVGKTSITTRFVQGNFDEKYVSTIGGAFLSRsLYFQNIEYSFALWDTAGQERFRSMAPLTYRSAAAALIVYDITKQDSFEDVDSWISELRSM-GPEEILIYVIGNKVDLESRrVVDREVAERYAQTKGVFHFHSSAKTGQGIEDIFYHICQEELK----\n>UniRef90_H0ZIV6/4-164 [subseq from] DIRAS family GTPase 1 n=27 Tax=Tetrapoda TaxID=32523 RepID=H0ZIV6_TAEGU\n--NDYRVVVFGAGGVGKSSLVLRFVKGTFRDTYIPTIEDTYRQVISCDKSVCTLQITDTTGSHQFPAMQRLSISKGHAFILVFSVTSKQSLEELKPIYQQIVQIKGSvESIPIMLVGNKCDETQREVESREGEAMAKEWKCAFMETSAKMNYNVKELFQELLN--------\n>UniRef90_A0A2R4IKW0/106-270 [subseq from] GTP-binding protein Rheb isoform 1 n=1 Tax=Diplonema papillatum TaxID=91374 RepID=A0A2R4IKW0_9EUGL\n---QRKICVLGKSWVGKSAICVQFVEDRFSPYYNPTINHTYQRKIRYRNQQYLLSILDTAGQDECSMFQPQYSIGTHGYIILYSINDYHSFEMVKCIYDRIQDCNILEGVVLVLVGNKNDLPEgeRQVSYDEAQQLAASWGFPFVECSAKEAESVEGVFNLVLEEILK----\n>UniRef90_UPI0010A08B6E/3-118 [subseq from] ras-related protein M-Ras isoform X2 n=2 Tax=Eutheria TaxID=9347 RepID=UPI0010A08B6E\n----------------------------------------------------LTQVLDTAGQEEFSAMREQYMRTGDGFLIVYSVTDKASFEHVDRFHQLILRVKDRESFPMILVANKVDLMHlRKITRDQGKEMASKYNIPYIETSAKDPpLNVDKTFHDLVRVIRQ----\n>UniRef90_A0A1J4L3U3/5-165 [subseq from] Ras-related protein Rap-1b n=1 Tax=Tritrichomonas foetus TaxID=1144522 RepID=A0A1J4L3U3_9EUKA\n---EFRIAVLGSGGVGKTCLVLRLTRQTFDPEYIPTIQDYFEKKFVIEGKDITTKIIDTAGQDEMQGITDIGIKDAQACIIVYSVTSQLSFNEVEKFREKVNSFSQGAQDKIVLVGNKCDMQERVVQTQQGANKAQQWGVPFFETSAKKDINVQQAFEAAVKKL------\n>UniRef90_A0A815WHD7/1-129 [subseq from] Small monomeric GTPase n=1 Tax=Adineta ricciae TaxID=249248 RepID=A0A815WHD7_ADIRI\n--------------------------------------DFYRKEIEVDGEPAYLEILDTAGTEQFASMRDLYIKNGRGFLVVFSLTSWQSFLDARTVREQILRVKGTDNVPICLVGNKCDSSlQRQVTPDDALALAQAWTCPYVETSAKLAINVNDTFAEIVREMNS----\n>UniRef90_V9LBV4/8-168 [subseq from] GTP-binding protein Rheb n=3 Tax=Chondrichthyes TaxID=7777 RepID=V9LBV4_CALMI\n-----KVAILGYRSVGKSSLTIQFVEGQFVDSYDPTIENTFTKLITVNGQEYHLQLVDTAGQDEYSIFPQTYSIDINGYILVYSVTSNKSFEVIKVIHDKLLDMVGKVQVPIMLVGNKKDLHmERVISYEEGKSLADSWNAAFMESSAKENQTAVEVFKRIIMEAE-----\n>UniRef90_A0A0L0DFB0/93-260 [subseq from] KHA domain-containing protein n=1 Tax=Thecamonas trahens ATCC 50062 TaxID=461836 RepID=A0A0L0DFB0_THETB\n---VHKIAVLGSGGVGKSCLTMRFCRSTFVDVYDPTIEDSFHRHLTLDGFPVLLDILDTAGQEDFVVLRRQWVEDRDGFILVYSITDDTTFTaALDGFVDLIREVKGEsfASVPLVVVGNKCDLDdQREVPTDQGEAYASKLNeqARFLEASALTNHNVTEVFHEIIKVFR-----\n>UniRef90_A0A834CG73/25-173 [subseq from] GTP-binding protein Rheb n=2 Tax=Oryzias melastigma TaxID=30732 RepID=A0A834CG73_ORYME\n-----KIAVLGYRSVGKSSLTIQFVEGQFVDSYDPTIENTFTKMITINGQEYHLQLVDTAGQDEYSIFPQTYSIDINGYILVYSVTSNKSFEVVQVIHEKLLDMVGKVQVPIMLVGNKNDLHmERVISCEEGKALAESWNAAFMESSAKENQVM-----------------\n>UniRef90_UPI00155E1E47/14-140 [subseq from] ras-related protein ralB-B-like n=1 Tax=Etheostoma cragini TaxID=417921 RepID=UPI00155E1E47\n---LHKVIMVGSGGVGKSALTLQFMYDEFVEDYEPTKADSYRKKVVLDGEDVQIDILDTAGQEDYAAIRDNYFRSGEGFLLLFSITEHESFTATSEFRSVDPCNKSEIDLDRARESSSSAVPCHdPADTR-----------------------------------------\n>UniRef90_UPI001F077A1F/7-169 [subseq from] GTP-binding protein Rheb n=1 Tax=Hypomesus transpacificus TaxID=137520 RepID=UPI001F077A1F\n----RKIAILGYRSVGKSSLTIQFVEGQFVDAYDPTIENTFTKMISVNGQDYHLQLVDTAGQDEYSIFPQTYSIDINGYILIYSVTSHKSFEVVKVIHEKLLDMVGNIQVPIMLVGNKKDLHmERVISCEEGKALAESWNAAFMESSAKENQTAVEVFKRTIVEMEK----\n>UniRef90_A0A0C3G393/9-171 [subseq from] Rheb small monomeric GTPase RhbA n=1 Tax=Piloderma croceum (strain F 1598) TaxID=765440 RepID=A0A0C3G393_PILCF\n----RKIAVLGARSVGKSSLVIQFIENHFVESYYPTIEATFQKSVNYNGIEYDCDIIDTAGQDEYSILNSKHAIGIHGYVLVYSVTSRNSFDMIQIVYDKIISYCGTNDIPCVIVGSKTDLQTRQVKPNEGEDLAKVNKAAWVETSAKNDVNVGKVFELCLAEIEKR---\n>UniRef90_R4GLP1/6-166 [subseq from] DIRAS family GTPase 1 n=29 Tax=Sauria TaxID=32561 RepID=R4GLP1_CHICK\n--NDYRVVVFGAGGVGKSSLVLRFVKGTFRDTYIPTIEDTYRQVISCDKSVCTLQITDTTGSHQFPAMQRLSISKGHAFILVFSVTSKQSLEELRPIYQQIVQIKGSvESIPIMLVGNKCDETQREVESREGEAVAKEWKCAFMETSAKMNYNVKELFQELLN--------\n>UniRef90_A0A4W5NUE4/8-154 [subseq from] Ras homolog, mTORC1 binding like 1 n=2 Tax=Euteleosteomorpha TaxID=1489388 RepID=A0A4W5NUE4_9TELE\n-----KIAVIGYRSVGKSSLTIQFVEGQFVDSYDPTIENTFNKMVSVNGQDFNLQLVDTAGQDEYSIFPQSHSMDIHGYVLVYAVTSMKSFEVVQVLHDKLLDMVGKIQVPTVLVGNKKDLHmERVIKPEEGKKLADSWGAAFMESSAKENE-------------------\n>UniRef90_Q91Z61/6-165 [subseq from] GTP-binding protein Di-Ras1 n=8 Tax=Muroidea TaxID=337687 RepID=DIRA1_MOUSE\n--NDYRVVVFGAGGVGKSSLVLRFVKGTFRDTYIPTIEDTYRQVISCDKSVCTLQITDTTGSHQFPAMQRLSISKGHAFILVFSVTSKQSLDELSPIYKLIVQIKGSvEDIPIMLVGNKCDETQREVHTREAQAVAQEWKCAFMETSAKMNYNVKELFQELL---------\n>UniRef90_A0A8K0L130/35-191 [subseq from] Rheb small monomeric GTPase RhbA n=2 Tax=Elsinoe TaxID=40996 RepID=A0A8K0L130_9PEZI\n--------------TGKSSLTVQFVDGHFVDSYYPTIENTFSKTIRYKNQDFATEIIDTAGQDEYTILNSKHFIGIHGYMIVYSVGSKQSFDMVRIIREKILNHLGADSVPLMVVGNKSDLRAeqRQVSVEEAKKLTQELGCGFIETSAKFKENIEKAFEGMIAEIEKGQE-\n>UniRef90_A0A5N5QRB7/161-278 [subseq from] Protein ras-2 n=1 Tax=Ceratobasidium theobromae TaxID=1582974 RepID=A0A5N5QRB7_9AGAM\n--------------------------------------------------VCHIEIVDTAGQEEYSTLRDQWVREGQGFILVYSITERRSFERMETFRQALLRAKSRTPPLFILVGNKCDQSyEREVHKHEGESLAQQWGCDFLETSARTGHNIDKLFVTLIRSLRQV---\n>UniRef90_UPI000B8F42BC/23-129 [subseq from] ras-related protein R-Ras2-like isoform X2 n=1 Tax=Acanthochromis polyacanthus TaxID=80966 RepID=UPI000B8F42BC\n------------------------------------------------------LVLDTAGQEEFGAMREQYMRSGEGFLLVFALNDRGSYHEVQKFHTQILRVKDRDDFPMVLVGNKADLEQqRVISREDAQAFARENRIYYMEASAKNRYNVDEAFLEL----------\n>UniRef90_A0A8H8C6A7/9-172 [subseq from] GTP-binding protein n=7 Tax=Helotiales TaxID=5178 RepID=A0A8H8C6A7_9HELO\n----RKIAIVGSRSVGKSSLTVQFVDGHFVESYYPTIENTFSKVIKYKGQEYATEIVDTAGQDEYSILNSKHFIGIHGYVLVYSVASTQSFEMVQVIRDKILNHLGIDWVPVVLVGNKSDLrPdQRQVSVEQGKALAEKFNCAYTEASARYNENVGKAFELMIGQIEK----\n>UniRef90_A0A3B5MWK8/8-155 [subseq from] Small monomeric GTPase n=3 Tax=Percomorphaceae TaxID=1489872 RepID=A0A3B5MWK8_9TELE\n-----KIAILGYRSVGKSSLTIQFVEGQFVDSYDPTIENTFTKMITINGQEYHLQLVDTAGQDEYSIFPQTYSIDINGYILVYSVTSNKSFEVVQVIHEKLLDMVGKVQVPIMLVGNKNDLHmERVISCEEGKALAESWNAAFMESSAKENQV------------------\n>UniRef90_UPI0006452081/15-162 [subseq from] hypothetical protein n=1 Tax=Acytostelium subglobosum LB1 TaxID=1410327 RepID=UPI0006452081\n----------------KSALSNQFVKDIFIEEYDPTTEDCYSKKCVVNGHSYNLNITDPSGEN-YYCLSKSYMLRGEAFVIMYSITERYTFELIPSIVDSMRRIRGTDKTPIVLVGNKIDLESqRKVDYREGEELARRLKCPFLETSSKHKVNVDNVFYKLIGEM------\n>UniRef90_A0A8C5PFM1/4-160 [subseq from] RAS like estrogen regulated growth inhibitor n=1 Tax=Leptobrachium leishanense TaxID=445787 RepID=A0A8C5PFM1_9ANUR\n------------LGLSTKALVVRFLTKRFIWEYDPTLESTYRHQATIDDEIVSMELLDTAGQED-AIQREAHVRWGEGFVIVYDITDRGSFEEVLPFKNLLDEIKKPKNVNLILVGNKADLDhSRQVTTEEGEKLATELACAFYECSACTGEGnITEAFHELCREVRRRK--\n>UniRef90_A0A370TIC8/8-173 [subseq from] Putative ras-related GTP-binding protein n=1 Tax=Venustampulla echinocandica TaxID=2656787 RepID=A0A370TIC8_9HELO\n---QRKIAIVGSRSVGKSSLTVQFVDGHFVESYYPTIENTFSKVIKFKGQEYATEIIDTAGQDEYSILNSKHFIGIHGYMLVYSVASMQSFEMIQVIRDKILNHLGSEWVPIVIVGNKSDLrPeQRQVTPEAGKELAEKFQCAWTEASARYNENVTKAFELMIMQVEKS---\n>UniRef90_A0A060Y1J9/14-104 [subseq from] small monomeric GTPase n=1 Tax=Oncorhynchus mykiss TaxID=8022 RepID=A0A060Y1J9_ONCMY\n---LHKVIMVGSGGVGKSALTLQFMYDEFVEDYEPTKADSYRKKVVLDGEEVQIDILDTAGQEDYAAIRDNYFRSGEGFLCVFSITEAESFAAT----------------------------------------------------------------------------\n>UniRef90_UPI001FF0153F/8-157 [subseq from] GTP-binding protein Rheb isoform X1 n=1 Tax=Tachysurus fulvidraco TaxID=1234273 RepID=UPI001FF0153F\n-----KIAVLGYRSVGKSSLTIQFVEGQFVDSYDPTIENTFTKMITVNGQEYHLQLVDTAGQDEYSIFPQTYSIDINGYILVYSVTSNKSFEVVKVIHEKLLDMVGKVQVPIMLVGNKKDLHmERVISCEEGKALAESWNAAFMESSAKENQAYE----------------\n>UniRef90_UPI0004D06F4F/35-149 [subseq from] ras-related protein M-Ras isoform X2 n=1 Tax=Galeopterus variegatus TaxID=482537 RepID=UPI0004D06F4F\n------------------------------------------------------PVLDTAGQEEFSAMREQYMRTGDGFLIVFSVTDKASFEHVDRFHQLILRVKDRESFPMILVANKVDLMhLRKITREQGREMATKHNIPYIETSAKDPpLNVDKAFHDLVRVIRQQ---\n>UniRef90_A0A8C6MBZ0/9-172 [subseq from] Zgc:171927 n=3 Tax=Nothobranchius furzeri TaxID=105023 RepID=A0A8C6MBZ0_NOTFU\n----FKLLLIGDSGVGKSCLLLRFADDTYTESYISTIGVDFKiRTVDMDGKTVKLQIWDTAGQERFRTITSSYYRGAHGIIIVYDVTEQESFNNVKQWLDEIDRYA-CENVSRLLVGNKSDLVSKkVVDAASAQDLASSLKIPFLETSAKSSDNVEKAFLTMASEIHKR---\n>UniRef90_A0A3Q3INP7/12-105 [subseq from] Ras-related protein Rap-1b-like n=2 Tax=Monopterus albus TaxID=43700 RepID=A0A3Q3INP7_MONAL\n--------------------TVQFVQGIFVEKYDPTIEDSYRKQVEVDGQQCMLEILDTAGTEQFTAMRDLYMKNGQGFALVYSITAQSTFNDLQDLREQILRVKDTEDVSVGL--------------------------------------------------------\n>UniRef90_H0ZXC9/8-169 [subseq from] Ras homolog, mTORC1 binding n=1 Tax=Taeniopygia guttata TaxID=59729 RepID=H0ZXC9_TAEGU\n-----KIAILGYRSVGKSSLTIQFVEGQFVDSYDPTIENTFTKLITVNGQEYHLQLVDTAGQDEYSIFPQTYSIDINGYILVYSVTSIKSFEVIKVIHGKLLDMVGKVQIPIMLVGNKKDLHmERVISYEEGKALAESWNAAFLESSAKENQTAVDVFKRIILEAEK----\n>UniRef90_G1XT27/6-170 [subseq from] GTP-binding protein rhb1 n=6 Tax=Orbiliaceae TaxID=47021 RepID=G1XT27_ARTOA\n---QRKVAIVGSRAVGKSSLTVQFVENHFVESYYPTIENTFSTVIKYKGQDYSTEIVDTAGQDEYSILQSKHSIGIHGYLIAYSVTSRQSFDMVTVIRDKILNHLGAEWVPCVLVGNKSDLHiQRQVSPEEGKALAEEWKCSWTETSARHNENVAKAFELLVAEIEKS---\n>UniRef90_A0A8S2L2P3/15-144 [subseq from] Ras family protein n=1 Tax=Rotaria magnacalcarata TaxID=392030 RepID=A0A8S2L2P3_9BILA\n-----------------------------IDQMSSICADFYRKEIEVDSEPAYLEILDTAGTEQFASMRDLYIKNGRGFLVVFSLTSWQSFLDIRTIREQILRVKGTDNVPICLIGNKCDASlQRQVTPDNALELAQAWSCPYIETSAKLAINVNDTFA------------\n>UniRef90_A9P1Y8/10-173 [subseq from] GTP-binding protein YPTM2-like n=1 Tax=Picea sitchensis TaxID=3332 RepID=A9P1Y8_PICSI\n----FKVLLVGDSSVGKSCLLLRFTEDSYMESYISTIGVDFKiKTVELDGKTIKFQIWDTAGQERFKTVTSSYYRGAHGIIIVYDITDMDSFDHVKHWLTEIERY-TSDNVNMILVGNKCDLAeKRAVEQQMAKAFANDVGIPFLETSAKDATNVEQAFLTMAREIKKR---\n>UniRef90_UPI001CE12C5A/8-155 [subseq from] GTP-binding protein Rheb isoform X2 n=1 Tax=Siniperca chuatsi TaxID=119488 RepID=UPI001CE12C5A\n-----KIAILGYRSVGKSSLTIQFVEGQFVDSYDPTIENTFTKMITINGQEYHLQLVDTAGQDEYSIFPQTYSIDINGYILVYSVTSNKSFEVVQVIHEKLLDMVGKVQVPIMLVGNKNDLHmERVISCEEGKALAESWNAAFMESSAKENQL------------------\n>UniRef90_A0A3Q3A015/58-211 [subseq from] RAS like estrogen regulated growth inhibitor n=3 Tax=Kryptolebias marmoratus TaxID=37003 RepID=A0A3Q3A015_KRYMA\n----------------ETALVVRFLTRRFIWEYDPTLESTYRHQASIDDEVVAMEILDTAGQEDVQ-QKEGHMRWGDGFIIVYDITDRGSFEEVAPLRVLLEDVKKPKNVPLVLVGNKSDLEHvRQVSTEDGERLAAEMGCAFYECSACADEGgvVAEAFHELCREVRRRK--\n>UniRef90_Q96HU8/6-167 [subseq from] GTP-binding protein Di-Ras2 n=69 Tax=Tetrapoda TaxID=32523 RepID=DIRA2_HUMAN\n--NDYRVAVFGAGGVGKSSLVLRFVKGTFRESYIPTVEDTYRQVISCDKSICTLQITDTTGSHQFPAMQRLSISKGHAFILVYSITSRQSLEELKPIYEQICEIKgDVESIPIMLVGNKCDeSPSREVQSSEAEALARTWKCAFMETSAKLNHNVKELFQELLN--------\n>UniRef90_A0A7K4TT40/14-109 [subseq from] small monomeric GTPase (Fragment) n=1 Tax=Sinosuthora webbiana TaxID=337173 RepID=A0A7K4TT40_9SYLV\n---LHKVIMVGSGGVGKSALTLQFMYDEFVEDYEPTKADSYRKKVVLDGEEVQIDILDTAGQEDYAAIRDNYFRSGEGFLCVFSITELESFAATADFRP-----------------------------------------------------------------------\n>UniRef90_A0A5F9CAT2/8-169 [subseq from] GTP-binding protein Rheb n=1 Tax=Oryctolagus cuniculus TaxID=9986 RepID=A0A5F9CAT2_RABIT\n-----KIAILGYQSMGKSSLTIQFVEGQFVDSYDPTIENTFTKLITVNGQEYHLQLVDTAGQEEYSIFPQTYSIDINGYIIVYSVTSIKSFEVIKVIPGKLLDMVEKVQIPIMLVGNKKDLHmERVISYEEGKALAESWNTAFLESSAKENQTAVDVFRRIILEAEK----\n>UniRef90_A0A1A6GJD7/15-88 [subseq from] K-ras protein (Fragment) n=1 Tax=Neotoma lepida TaxID=56216 RepID=A0A1A6GJD7_NEOLE\n----------------------------------STVEDFYWKQVVIHGETCLLDILDTAGQEEYSAMRNHYMHTGEGFLCVSAINNTKSFDDIHQYMEQIKWMKDSX--------------------------------------------------------------\n>UniRef90_A0A672PVV6/409-478 [subseq from] Vesicular glutamate transporter 1-like n=2 Tax=Sinocyclocheilus grahami TaxID=75366 RepID=A0A672PVV6_SINGR\n--------------------------------YVYSMQDSYRKQVVIDGETCLLDILDTAGQEEYSAMRDQYMRTGEGFLCVFAINNAKSFEDVHLYRYIAK--------------------------------------------------------------------\n>UniRef90_A0A5A8DBJ1/8-168 [subseq from] Ras-like protein n=1 Tax=Cafeteria roenbergensis TaxID=33653 RepID=A0A5A8DBJ1_CAFRO\n----VKIVLMGQGGVGKTALVTRFSRDEFLEGYAPTIGDMYTKDIELDGAPRHLEIDDTAGQEAYADLRNEKLGTGDGYILVYAINDDTTFAKLDKVRTAIKATHKGDPV-IMLVATKADLEdSRAVETSEGRKKAREWGAEFFEASAKTdSEGVKHVFETIVRSV------\n>UniRef90_A0A2B4RLN0/4-156 [subseq from] GTPase HRas n=3 Tax=Pocilloporidae TaxID=46729 RepID=A0A2B4RLN0_STYPI\n------------------ALLVRFLCHRFIGEYDPTIEDCYRRTIKVDGDEVTIDVLDTAYRNTPSKLVENFLHAGDGFIVVYSMTDRKSYITIPRYKEMIEESRDCTtqgPASFVLIGNKTDLEEhRTVAKREGQTLAKRYGWLFGEASAADYDGVDSCFYDLIREMRAR---\n>UniRef90_UPI00029F6B19/2-150 [subseq from] hypothetical protein n=1 Tax=Agaricus bisporus var. bisporus (strain H97 / ATCC MYA-4626 / FGSC 10389) TaxID=936046 RepID=UPI00029F6B19\n--DRWSIVVLGDGDVGKTAISVRVITLYFLSTYDPTVEDTYRRLLQVDDRPCSVEVIDTAGQEDYETLRNQWIREGDTFILVYSVTSRETFKHVGKYFQSICQVKRGNAV-FVLIGNKSDQDSeREVSREEGIALAKLLGCEFFETSAKTAQ-------------------\n>UniRef90_A0A8D2KI69/1-86 [subseq from] RAP1B n=1 Tax=Urocitellus parryii TaxID=9999 RepID=A0A8D2KI69_UROPR\n-MREYKLVVLGSGGVGKSALTVQFVQGIFVEKYDPTVEDSYRKQVEVDAQQCMLEILDTAGTEQFTAMRDLYMKNGQGFALVYSITK-----------------------------------------------------------------------------------\n>UniRef90_W5NM72/6-167 [subseq from] DIRAS family GTPase 1 n=19 Tax=Neopterygii TaxID=41665 RepID=W5NM72_LEPOC\n--NDYRVVVFGAGGVGKSSLVLRFVKGTFRDTYIPTIEDTYRQVISCDKSVCTLQITDTTGSHQFPAMQRLSISKGHAFILVYSITSRQSLEELKPIYQQVLQIKGSvENIPVMLVGNKCDETQREVETKEGEAQAAAWKCAFMETSAKMNYNVKELFQELLNL-------\n>UniRef90_A0A151GNG2/6-171 [subseq from] Rheb small monomeric GTPase RhbA n=1 Tax=Drechmeria coniospora TaxID=98403 RepID=A0A151GNG2_9HYPO\n---QRKVAIVGSRSVGKSSLAVQFVDGHFVESYYPTIENTFSKTIRHNGQDYLTEIVDTAGQDEYSILNSKHFIGIHGYMLVYSVSSLPSFEIVQVIREKILNHLGTESVPIVIVGNKSDLrPdQRQVSAEEGKKVAEKFHCGWTEASARYNENVARAFELLIAQIEKS---\n>UniRef90_A0A371EV63/41-175 [subseq from] Ras-related protein RABH1b (Fragment) n=1 Tax=Mucuna pruriens TaxID=157652 RepID=A0A371EV63_MUCPR\n-LAKYKLVFLGDQSVGKTSIITRFMYDKFDNTYQATIGiDFLSKTMYLEDRTVRLQ-LDTAGQERFRSLIPSYIRDSSVAVIVFDVASRQTFLNTAKWIEEVRTER-GSDVIIVLVGNKTDLVEkRQVSIEEGEAKAR----------------------------------\n>UniRef90_A0A371EV63/253-405 [subseq from] Ras-related protein RABH1b (Fragment) n=1 Tax=Mucuna pruriens TaxID=157652 RepID=A0A371EV63_MUCPR\n-LAKYKLVFLGDQSVGKTSIITRFMYDKFDNTYQATIGiDFLSKTMYLEDRTVRLQ-LDTAGQERFRSLIPSYIRDSSVAVIVYDVASRQTFLNTSKWIEEVRSERG-SDVIIVLVGNKTDLVdKRQVSTEEGEAKSRELNVMFIEASAKAGFNIK----------------\n>UniRef90_A0A8D0HJL6/8-170 [subseq from] RAS like estrogen regulated growth inhibitor n=2 Tax=Sauria TaxID=32561 RepID=A0A8D0HJL6_SPHPU\n-----KLLMRGRATWGN-SLVVRFLTKRFIWEYDPTLESTYRHQATIDDEVVSMEILDTAGQED-TIQKEGHVRWGEGFVLVYDITDRGSFEEVLPLKNLLDEVKKPKNVTLILVGNKADLDhSRQVSTEEGEKLATELACAFYECSACTGEGnIVEAFYELCREVRRRK--\n>UniRef90_A0A7L3LZY5/6-166 [subseq from] DIRA1 protein (Fragment) n=2 Tax=Neognathae TaxID=8825 RepID=A0A7L3LZY5_9CHAR\n--NDYRVVVFGAGGVGKSSLVLRFVKGTFRDTYIPTIEDTYRQVISCDKSICTLQITDTTGSHQFPAMQRLSISKGHAFILVFSVTSKQSLEELRPIYQQIVQIKGSvESIPIMLVGNKCDETQREVESREGEAVAKEWKCAFMETSAKMNYNVKELFQELLN--------\n>UniRef90_A0A091WIQ2/6-166 [subseq from] GTP-binding protein Di-Ras1 n=77 Tax=Neognathae TaxID=8825 RepID=A0A091WIQ2_NIPNI\n--NDYRVVVFGAGGVGKSSLVLRFVKGTFRDTYIPTIEDTYRQVISCDKSVCTLQITDTTGSHQFPAMQRLSISKGHAFILVFSVTSKQSLEELKPIYQQIVQIKGSvESIPIMLVGNKCDETQREVESREGEAVAKEWKCAFMETSAKMNYNVKELFQELLN--------\n>UniRef90_A0A5E8C2Z1/12-173 [subseq from] Ras-related protein Rab-8A n=1 Tax=Saprochaete ingens TaxID=2606893 RepID=A0A5E8C2Z1_9ASCO\n-----KLLIIGDSGVGKSCLLLRFCDDQFTPSFITTIGIDFKiRTIDLDGKKVKLQVWDTAGQERFKTITTAYYRGAMGILLVYDVTDQKSFENIRSWYANVQQ-HASENVVLVLVGNKSDMTDRrVISTEQGQALADELGIPFIESSAKSSDNVDETFFSLARRVKE----\n>UniRef90_E9GRL7/8-170 [subseq from] GTP-binding protein Rheb n=4 Tax=Daphnia TaxID=6668 RepID=E9GRL7_DAPPU\n----RKIAIMGYRSVGKSSLTIQFVENQFVDSYDPTIENTFTKPWKVRGQDFELKLVDTAGQDEYAIFPAQHSMDMHGYVLVYSITSVQSFELLQVLLEKIMDMTGKITIPLVIVGNKTDLHrERVVSTEEGKRLADTWKASFYEVSARSHESVCEIFNRLITEMEK----\n>UniRef90_A0A8C5V0P1/20-125 [subseq from] Ras-related protein Rap-1A n=1 Tax=Microcebus murinus TaxID=30608 RepID=A0A8C5V0P1_MICMU\n--------------------------------------------------------------EQFTAMRDLYMKNGQGFALVYSITAQSTFNDLQDLREQILRVKDTEDVPMILVGNKCDLEdERVVGKEQGQNLARQWcNCAFLESSAKSKINVNEIFYDLVRQINR----\n>UniRef90_A0A8B8A658/40-200 [subseq from] GTP-binding protein Di-Ras2-like n=5 Tax=Crassostrea TaxID=6564 RepID=A0A8B8A658_CRAVI\n--NDYRVVVFGAAGVGKSSLVLRFVKGTFKESYIPTIEDTYRQVISCNKQVCTLQITDTTGSHQFPAMQRLSISKGHAFILTYSITSRQSLEELKPIYNEIVQIKgDLRDIPVMLVGNKCDEECRDVTQREGAELAKSWNCAFLETSAKTNYNVKELFQELLQ--------\n>UniRef90_B0EM67/8-174 [subseq from] Ras family GTPase n=1 Tax=Entamoeba dispar (strain ATCC PRA-260 / SAW760) TaxID=370354 RepID=B0EM67_ENTDS\n----LKIIIMGFSGVGKSSVALNYTHNIILTEFNQAHGDEFKKTIQINDHTILLEIYDTS-EDEFVALRNQYIKQGDGFVLIYSITSKESFEEIKGIYEEIYRVKhkDkNEPIPIIIVGNKCDLENeREVTKEEGMNYADSINCPFIECSAKTKENINQIFEIITRNILEQK--\n>UniRef90_A0A167XR07/2-121 [subseq from] Ras protein (Fragment) n=1 Tax=Fibularhizoctonia sp. CBS 109695 TaxID=436010 RepID=A0A167XR07_9AGAM\n--DSWRVIVLGDGGVGKTALAVQFTLSCFIETYDPTIEDAYRKQLVVDNKVCFVEVVDTAGQEEYATLRDQWVREGHGFILVYSITSRSTFDRLEVFRQSMLWVKRAKPIF-MLVGNKCDKTH-----------------------------------------------\n>UniRef90_A0A2G9RVF5/14-108 [subseq from] small monomeric GTPase n=1 Tax=Lithobates catesbeianus TaxID=8400 RepID=A0A2G9RVF5_LITCT\n---LHKVIMVGSGGVGKSALTLQFMYDEFVEDYEPTKADSYRKKVVLDGEEVQIDILDTAGQEDYAAIRDNYFRSGEGFLLVFSITEHESFTATAEFR------------------------------------------------------------------------\n>UniRef90_A0A6A6U9W4/7-172 [subseq from] Rheb small monomeric GTPase RhbA n=1 Tax=Microthyrium microscopicum TaxID=703497 RepID=A0A6A6U9W4_9PEZI\n----RKVALVGSRSVGKSSLTVQFVEGHFVETYYPTIENTFSKIVRFKGQDYNTEIIDTAGQDEYSILQSKHFIGIHGYMLVYSVGSKQSFEMVKVIRDKILNHLGADAVPMVIVGNKSDLrPeQRQVSKEDARALAENWKCAWTEASARFDENVSKAFDLMIAEVEKQQ--\n>UniRef90_A0A2W1BP54/6-168 [subseq from] GTP-binding protein Rheb homolog n=37 Tax=Ditrysia TaxID=37567 RepID=A0A2W1BP54_HELAM\n----RKIAMMGYRSVGKSSLIIQFVEGQFVDSYDPTIENTFTKFIRLNSTEYEVKLVDTAGQDEYSIFPLQYSMDFHGYVLVYSITSSKSFQIVQIIYDKLLDMVGKIHVPIVLVGNKTDLHlERKISTEEGKRLAEKWKAAFVETSAKRNESVTDMFHAILLEIER----\n>UniRef90_A0A8C4PYE4/8-169 [subseq from] Ras homolog, mTORC1 binding like 1 n=2 Tax=Eptatretus burgeri TaxID=7764 RepID=A0A8C4PYE4_EPTBU\n-----KIVILGYRSVGKSSLTIQFVEGQFVDSYDPTIENTFTTTLSLNGQEFHLQLVDTAGQDEYSIFPQSYSMDIHGYVLVYSVTSNKSFEVVQVIHDKLLDMVGKVQVPIVLVGNKKDLHmERVVRFDEGKGMADSWKAVFMESSAKENQTTVDVFRQIIVEIEK----\n>UniRef90_T1KVT3/6-168 [subseq from] GTP-binding protein Rheb n=1 Tax=Tetranychus urticae TaxID=32264 RepID=T1KVT3_TETUR\n----RKIAIMGYRSVGKSSLTIQYVKGQFVDSYDPTVENTFSKTVKIKGQEYFLKLVDTAGQDEYSIFPPAYAIDNHGYCLVYSINSLKSFEVIRVIYDKLLDMTGKVQVPIVLVGNKLDLSSeRVIAFEDGKRLADYMKAEFMEISAKSNSDVNNLFASLLQMIER----\n>UniRef90_UPI000B8F39D2/26-179 [subseq from] GTP-binding protein Rheb-like isoform X1 n=2 Tax=Percomorphaceae TaxID=1489872 RepID=UPI000B8F39D2\n-------------ATGKSSLTIQFVEGQFVDSYDPTIENTFTKTMTVNGQEYNLQLVDTAGQDEYSIFPQSYTIDVDGYILIYSVTSYKSFEVVRVIHEKLLDMVGNVQVPIILVGNKKDLHmERVISFEEGKALAESWNAAFLESSAKENQTAVEVFRRMILEVEK----\n>UniRef90_UPI0006D72E81/7-169 [subseq from] LOW QUALITY PROTEIN: GTP-binding protein Rheb-like n=1 Tax=Myotis lucifugus TaxID=59463 RepID=UPI0006D72E81\n----QKIAIXGYRSVGKSSLTIQFVEGQFVDSYDPTIENTFTKLITVNGQEYHLQLVDTAGQDEYSIFPQTYSIDINGYILVYSVTSIKSFEVIKVIHGKLLDMVGKVQIPIMLVGNKKDLHlERVISYEEGKALAESWNAAFLESSAKENQTAVDVFRRIILEAEK----\n>UniRef90_F7CDX2/9-172 [subseq from] RAB1B, member RAS oncogene family n=6 Tax=Metatheria TaxID=9263 RepID=F7CDX2_MONDO\n----FKLLLIGDSGVGKSCLLLRFADDTYTESYISTIGVDFKiRTIELDGKTIKLQIWDTAGQERFRTITSSYYRGAHGIIVVYDVTDQESYANVKQWLEEINRYA-SENVNKLLVGNKSDLTTKkVVDNPTAKEFADSLGIPFLETSAKNATNVEQAFMTMAAEIKKR---\n>UniRef90_A0A4U1ELZ7/34-148 [subseq from] Ras-related protein M-Ras n=2 Tax=Cetacea TaxID=9721 RepID=A0A4U1ELZ7_MONMO\n------------------------------------------------------PVLDTAGQEEFSAMREQYMRTGDGFLIVFSVTDKASFEHVDRFHQLILRVKDRESFPMILVANKVDLMhLRKITREQGKEMATKHNIPYIETSAKDPpLNVDRAFHDLVRVIRQQ---\n>UniRef90_UPI001E25FF5C/25-139 [subseq from] ras-related protein M-Ras isoform X2 n=1 Tax=Leopardus geoffroyi TaxID=46844 RepID=UPI001E25FF5C\n------------------------------------------------------SILDTAGQEEFSAMREQYMRTGDGFLIVYSVTDKASFEHVDRFHQLILRVKDRESFPMILVANKVDLMhLRKITREQGKEMATKHNIPYIETSAKDPpLNVDKAFHDLVRVIRQQ---\n>UniRef90_A0A1V2KYW1/8-168 [subseq from] Ras-like protein rasU n=2 Tax=Cyberlindnera fabianii TaxID=36022 RepID=A0A1V2KYW1_CYBFA\n----IKICVLGQLGVGKSSLTLQFTQHHFPTSFDPYVEDVYQRDVVVGDKTYTIHVLDTAVQDEYSPLKDLQLKEADAIMLVYSIGSVESFSKIGDSYRHIMRNHET-FPPVALVANQSDLvGSRQVGTSEGEELAREFGIKqYMETSAKLNLNITEAFMGLIDQV------\n>UniRef90_A0A3Q2QHP1/6-169 [subseq from] GTP-binding protein Di-Ras1-like n=4 Tax=Percomorphaceae TaxID=1489872 RepID=A0A3Q2QHP1_FUNHE\n--NDYRVVVFGAGGVGKSSLVLRFVKGTFRDTYIPTVEDTYRQVISCDKSVCTLQITDTTGSHQFPAMQRLSISKGHAFILVYSITSKQSLEELKPIYQQvcILAIKGNvESIPIMLVGNKSDETHREVETKDGEDQANRWKCAFMETSAKTNHNVTELFQELLNL-------\n>UniRef90_A0A8C9J5G9/8-169 [subseq from] Ras homolog, mTORC1 binding n=1 Tax=Piliocolobus tephrosceles TaxID=591936 RepID=A0A8C9J5G9_9PRIM\n-----KIAILGYRSVGKSSLTIQFVEGQFVDSYDPTIENTFTKLITVNGQEYHLQLVDTAGQDEYSIFPQTYSIDINGYILVYSVTSIKSFEVIKVIHGKLLDMVGKVQIPIMLVGNKKDLHmERVISYEEGKALAESWNAAFLESSAKENQTAVDVFRRIILEAEK----\n>UniRef90_A0A0D1Y2W3/9-172 [subseq from] Rheb small monomeric GTPase RhbA n=1 Tax=Verruconis gallopava TaxID=253628 RepID=A0A0D1Y2W3_9PEZI\n----RKVALVGARSVGKSSLTVRYVDGHFVESYYPTIENTFSKVIRYKGQDFATEIIDTAGQDEYSILNSKHFIGIHGYMIVYSVASKQSFEMVRIIRDKILNHLGQDTVPMVIVGNKSDVrPeQRQVSKETGQNLAAEFKCAWVETSARYDENVGKAFDAVIAEIEQ----\n>UniRef90_UPI000F73FF46/41-202 [subseq from] LOW QUALITY PROTEIN: GTPase ERas n=2 Tax=Cricetulus griseus TaxID=10029 RepID=UPI000F73FF46\n---EYK--VVGASGFGKSALTIQTT-XCFVKVNEPTIQDCYWKEVALDNSGYILNVLYTAGXDILRALRDQCLAAGDGVLGFFALHDPSTLDQLQQIWSTCS-PHQKQRLPLVLMGNKCDLVTAGDTHTAAAILANKWEVPFVKTSAKTRQGVEEAFALVVHEIQRAEE-\n>UniRef90_A0A7T8HL77/6-102 [subseq from] GTP-binding protein Rit2 n=1 Tax=Caligus rogercresseyi TaxID=217165 RepID=A0A7T8HL77_CALRO\nGVRVYRIVVLGDGGVGKSALTLQYVQHNFIDYHDPTIEDAYQQRTVIDNEPCVLDILDTAGQEEFTTMREQYMRGGEGFVLCYSISDRHSYLEAENI-------------------------------------------------------------------------\n>UniRef90_A0A2R4IKU8/84-248 [subseq from] GTP-binding protein Rheb isoform 1 n=1 Tax=Entosiphon sulcatum TaxID=101493 RepID=A0A2R4IKU8_9EUGL\n---QRKICILGYSAVGKSALTQQFVEDRFVQAYSPTITQTYAKRVKVRGEEFLLSVLDTAGQDECSLFQPQFSIGTNGYVLVYSINDRQSFEIVKTLRERIF--SHAVDVVLLLVGNKSDLDkDRQVSVEAGKALAKEWDSPFMECTATKKEQVATVFQTVMEAILAHEE-\n>UniRef90_A0A553P120/6-167 [subseq from] Small monomeric GTPase n=103 Tax=Euteleostomi TaxID=117571 RepID=A0A553P120_9TELE\n--NDYRVVVFGAGGVGKSSLVLRFVKGTFRESYIPTVEDTYRQVISCDKSICTLQITDTTGSHQFPAMQRLSITKGHAFILVYSISSKQSLEELRSIFEQICQIKsDVENFPIMLVGNKSDeMGNREVESSDGEAMARRWKCAFMETSAKTNHNVKELFQELLN--------\n>UniRef90_A0A7K4JX55/6-166 [subseq from] DIRA2 protein (Fragment) n=6 Tax=Tinamidae TaxID=8803 RepID=A0A7K4JX55_9AVES\n--NDYRVVVFGAAGVGKSSLVLRFVRGTFREAYVPTVEDTYRQVISCDKSVCTLQITDTAGSHQFPAMQRLSISKGDAFILVYSVTSRQSMEELQPIYEQICQIKgDIRKTPMMLVGNKSDESQRELDAAEGEALAGKWRCSFMETSAKMNCNVQELFQELLN--------\n>UniRef90_H2ZZL2/6-167 [subseq from] GTP-binding protein Di-Ras2 n=11 Tax=Sarcopterygii TaxID=8287 RepID=H2ZZL2_LATCH\n--NDYRVVVFGAGGVGKSSLVLRFVKGTFRESYIPTVEDTYRQVISCDKSICTLQITDTTGSHQFPAMQRLSISKGHAFILVYSITSRQSLEELKPIYEQICQIKgDVECIPIMLVGNKSDEsQNREVDSSEGDSMAKKWKCAFMETSAKTNHNVKELFQELLT--------\n>UniRef90_A0A1W5D7M4/8-172 [subseq from] Rheb small monomeric gtpase n=2 Tax=Lasallia pustulata TaxID=136370 RepID=A0A1W5D7M4_9LECA\n----RKMAIVGSRSVGKSSLTVRFVDGHFVDSYYPTIENTFSKVITYKGQDYATEIVDTAGQDEYSIMNSKHFIGIHGYMLVYSVASKQSFDMIRVIREKILNHLGANWVPLVIVGNKSDLKAeqRQVASDEGRMLAEEFKCAFTEASARLDDNVSKAFELMVGEVEKS---\n>UniRef90_A0A8H7QRJ3/11-171 [subseq from] DUF676 domain-containing protein n=2 Tax=Mucor TaxID=4830 RepID=A0A8H7QRJ3_9FUNG\n-----RIAVLGARAVGKSSLVIQFCENHFVDSYYPTIENTFTKTIKYRGNEYSVEIMDTAGQDEYSILSSHHASSMNGYVLVYSISSRSSFDMVKIIRDKILDFTGLKSVPCVIVGNKSDLNiQRQVSLEEGKELGQQWQCPTIETSAKHDENVSKIFDLLIAQIE-----\n>UniRef90_A0A8C8I1E9/11-93 [subseq from] Muscle RAS oncogene homolog n=1 Tax=Oncorhynchus tshawytscha TaxID=74940 RepID=A0A8C8I1E9_ONCTS\n-----PLVVVGDGGVGKSALTIQFFQKIFVPDYDPTIEDSYLKHTEIDAQWAILDVLDTAGQEEFSAMREQYMRTGDGFLIVFSVTDK----------------------------------------------------------------------------------\n>UniRef90_M2Y4R7/7-174 [subseq from] GTP-binding protein rhb1 n=12 Tax=Mycosphaerellales TaxID=2726947 RepID=M2Y4R7_DOTSN\n---QRKMAIVGSRSVGKSSLTVQYVDGHFVDSYYPTIENTFSKVIRYRNQDFAVEIIDTAGQDEYTILNSKHFIGIHGYMIVYSVASKQSFEMVRIIREKILNHLGAETVPIQIVANKSDLrPeQRQVQTADGKRLAEELGCGFVEASARYNENVGRAFEGMIGEIEKGQE-\n>UniRef90_H0XTA3/12-173 [subseq from] Ras-related protein Rap-2a-like n=1 Tax=Otolemur garnettii TaxID=30611 RepID=H0XTA3_OTOGA\n----YRVVLLGSVAVGKTALATQFACGSFPEQCEPSVEDLFSKVIEVNAKPALLEIVDTVGAEHLVTLKDLYIKNSDGFVVLYSVCSEASFEAVRPLRERMGRLRGPKAVPLVLVGTKADLDAeRQVLTAQGRELASEWRCPFLEVTAKSKLMVDQVFTQVVREME-----\n>UniRef90_UPI001CA948F7/7-166 [subseq from] GTP-binding protein Rheb isoform X4 n=2 Tax=Chelonioidea TaxID=27791 RepID=UPI001CA948F7\n----RKIAILGYRSVGKSSLTIQFVEGQFVDSYDPTIENTFTKLITVNGQEYHLQLVDTAGQDEYSIFPQTYSIDINGYILVYSVTSIKSFEVIKVIHGKLLDMVGKVQIPIMLVGNKKDLHmERVISYEEGKALAESWNAAFLESSAKENQGFWIVFLNCIRK-------\n>UniRef90_A0A6B2LLX2/2-157 [subseq from] Ras family protein n=1 Tax=Arcella intermedia TaxID=1963864 RepID=A0A6B2LLX2_9EUKA\n-------VSLGSTGVGKTTFVHRFLENTFIEDTDPTIDDAYMKEITMENTTVKVHIMDTTGDNEYYALRDQWIRTGEFFIFFFSLTDHASFEHLDATVKQVMRLKDLEGwCPMIMVGCKSDLETeRQVTPEMIQLKSMEYNFAYIETSSKTGTNIQAAIEMAI---------\n>UniRef90_A0A8C2KBP2/18-115 [subseq from] RAP1B, member of RAS oncogene family n=1 Tax=Cyprinus carpio TaxID=7962 RepID=A0A8C2KBP2_CYPCA\n------------------LQTVQFVQGIFVEKYDPTIEDSYRKQVEVDGQQCMLEILDTAGTEQFTAMRDLYMKNGQGFALVYSITAQSTFNDLQDLREQILRVKDTDDIFYDLVR------------------------------------------------------\n>UniRef90_H0XEU3/15-167 [subseq from] RAS like estrogen regulated growth inhibitor n=7 Tax=Boreoeutheria TaxID=1437010 RepID=H0XEU3_OTOGA\n----------------STALVVRFLTKRFIWEYDPTLESTYRHQATIDDEAVSMEILDTAGQED-TIQREGHMRWGEGFVLVYDITDRGSFEEVLPLKNVLDEIKKPKNVTLILVGNKADLDhSRQVSTEEGEKLATELACAFYECSACTGEGnITEIFYELCREVRRRR--\n>UniRef90_A0A6A4TFE5/105-266 [subseq from] Small monomeric GTPase n=2 Tax=Scophthalmus maximus TaxID=52904 RepID=A0A6A4TFE5_SCOMX\n--NDYRVVVFGAGGVGKSSLVLRFVKGTFRDTYIPTVEDTYRQVISCDKSVCTLQITDTTGSHQFPAMQRLSISKGHAFILVFSVTSRQSLEELKPIYQQVLSIKGSVDsIPVMLVGNKSDEtAQREVDTKAGEAQAAAWKCAFMETSAKTNSNVKELFQELLA--------\n>UniRef90_A0A6A6UXM2/7-171 [subseq from] Rheb small monomeric GTPase RhbA n=2 Tax=Sporormiaceae TaxID=55176 RepID=A0A6A6UXM2_9PLEO\n----RKIAIVGSRAVGKSSLTVQFVDGHFVESYYPTIENTFSKVIRFKGQDFATEIIDTAGQDEYSILNSKHFIGIHGYMIVYSVASKQSFEMARIIRDKILNHLGTDWVPIVIVGNKSDLnPAqRQVTKEDGQALARDFNCAWTEASARYNENVQKAFDLMIGEVEKS---\n>UniRef90_A0A8H6CHR6/7-172 [subseq from] Rheb small monomeric GTPase RhbA n=2 Tax=Letharia TaxID=112415 RepID=A0A8H6CHR6_9LECA\n---QRKMAVVGSRSVGKSSLTVQFVDGHFVDSYYPTIENTFSKVIKYRSQDFATEIVDTAGQDEYSILNSKHFIGIHGYMLVYSVASRQSFEMIRILRDKILNHLGADWVPLVIVGNKSDLKAdqRHVQAEEGKKLAEEFSCSFTEASARLNTNVGKAFEQMVAEMEKS---\n>UniRef90_H3ADA9/6-166 [subseq from] DIRAS family GTPase 3 n=4 Tax=Gnathostomata TaxID=7776 RepID=H3ADA9_LATCH\n--NDYRVVVFGAAGVGKSSLVLRFVRGTFREMYIPTVEDTYRQVISCDKNICTLQITDTTGSHQFPAMQRLSISKGHAFILVYSVTSKQSMEELQPIYEQICQIKgDIQNIPIMLVGNKRDETQKEVDTSEGEALANKWKCSFMETSAKMNYNVQELFQELLN--------\n>UniRef90_A0A6P8N9X4/6-166 [subseq from] GTP-binding protein Di-Ras3 n=2 Tax=Gymnophiona TaxID=8445 RepID=A0A6P8N9X4_GEOSA\n--NDYRVVVFGAAGVGKSSLVLRFVMGTFRETYIPTIEDTYRQVISCDKNICTLQITDTTGSHQFPAMQRLSISKGHAFILVYSVISKQSMEELQPIYEQICQIKgDIQNIPIMLVGNKTDESQREVDANEGEAQAKRWKCSFMETSAKTNHNVQELFQELLN--------\n>UniRef90_A0A1Y3BE61/3-116 [subseq from] Ras-related protein Ral-A-like protein (Fragment) n=1 Tax=Euroglyphus maynei TaxID=6958 RepID=A0A1Y3BE61_EURMA\n-----------------------------------------------DDDEVHIDILDTAGQEDYAAIRDNYFRSGEGFLCVFSVSEMESFDAIHEFREQILRVKNDDKVPFILVANKFDLDQnqHRVSMDKAQELANSWNVPLYQTSAKTNFNVQQVFGI-----------\n>UniRef90_A0A2K6KS73/17-121 [subseq from] Ras like without CAAX 2 n=1 Tax=Rhinopithecus bieti TaxID=61621 RepID=A0A2K6KS73_RHIBE\n-----------------ATMTMQFISHQFPDYHDPTIEDAYKTQVRIDNEPAYLDILDTAGQAEFTAMREQYMRGGEGFIICYSVTDRQSFQEAAKFKELIFQVRHTYEIPLVLVGNKIDLE------------------------------------------------\n>UniRef90_UPI00052979F6/23-175 [subseq from] ras-related and estrogen-regulated growth inhibitor n=1 Tax=Colius striatus TaxID=57412 RepID=UPI00052979F6\n----------------KGALVVRFLTKRFIWEYDPTLESTYRHQATIDDEVVSMEILDTAGQED-AIQKEGHVRWGEGFVLVYDITDRGSFEEVLPLKNLLDEVKKPKNVTLILVGNKADLDhSRQVSTEEGEKLATELACAFYECSACTGEGnIMEAFYELCREVRRRK--\n>UniRef90_A0A8B6EF53/22-186 [subseq from] Ras-related and estrogen-regulated growth inhibitor n=4 Tax=Mytilus TaxID=6548 RepID=A0A8B6EF53_MYTGA\n---DSRIMVLGRSAVGKSALVVRYLTRRFIWEYDPTLECTYKHHSVVDDENVVMEILDTAGQDE-NIHREGGVRWADGFVLVYAINDRQSFEDITSIKQYIDETKKT-NVQCVLVGSKSDLHhERLVSTVEGQKLAADMACAFFETSASEaGSEIPELFQELHREIKRRK--\n>UniRef90_UPI0007F8E2DF/37-198 [subseq from] GTP-binding protein Rheb-like n=1 Tax=Kryptolebias marmoratus TaxID=37003 RepID=UPI0007F8E2DF\n-----KIAVLGYRSVGKSSLTIQFVEGQFVDSYDPTIENTFTKTMTVNGQEYNLQLVDTAGQDEYSIFPQSYTIDVNGYVLIYSVTSYKSFEVVRVIHEKLLDMVGNVQKPILLVGNKKDLHmERVISYEEGKALSESWNAAFLESSAKENQTAVEVFRRMILEVEK----\n>UniRef90_UPI000328FA07/6-165 [subseq from] GTP-binding protein Di-Ras1 n=1 Tax=Dasypus novemcinctus TaxID=9361 RepID=UPI000328FA07\n--NDYRVVVFGAGGVGKSSLVLRFVKGTFRDTYIPTVEDTYRQVISCDKSVCTLQITDTTGSHQFPAMQRLSISKGHAFVLVFSVTSRQSLEELGPIHQLIAQIKGGVDgVPVMLVGNKCDETQREVDAREAQAVAQAWKCAFMETSAKLDHNVQELFQQLL---------\n>UniRef90_A0A072NXA6/359-528 [subseq from] GTP-binding protein REM 1 n=1 Tax=Exophiala aquamarina CBS 119918 TaxID=1182545 RepID=A0A072NXA6_9EURO\n----YKIILLGAGAVGKSPLAMQFASPLFElfcagEEFDPTIEDYHRAECSVDGKPVVLEIVDHSGQMEYSGLWEDHIRACDCIMLVYSIASRRSYQEVLYFIEEVSRLTAGERLPIVLVGNKCDLRDlREVSRLEGQELADNIMCPFFETSVKSNVNVNEAFHEAVREIRRSR--\n>UniRef90_A0A067SQW3/4-166 [subseq from] Small monomeric GTPase (Fragment) n=1 Tax=Galerina marginata (strain CBS 339.88) TaxID=685588 RepID=A0A067SQW3_GALM3\n----WTVALLGDAGVGKTTLALQVFPNMYDQTYDPNLDDGpYRKKLIVDNKMCFIEVIDTRGSEDYDNLRDEWIREAQGFVLIYSVASRSSFDQVEKFHQCMGRICQE-SPIFVLVSNKCDKAyEREVSKEEGSTLASQLGCEFIETSAKTAQNVDRMFLNLIRLLRR----\n>UniRef90_A0A238FIK4/7-184 [subseq from] BQ2448_4527 protein n=2 Tax=Microbotryum TaxID=34416 RepID=A0A238FIK4_9BASI\n---KLKIVVVGDGGVGKSSLVLALLKREFSEDYDPTVEDCYTTQLMVDGQEYSIDIVDTAGQEEYRgAWEEAIAREGDGFIVAYSIDSQSSLELIPTFLHIIRQVKsplDdptNQDtpqntpFPFMILGNKCDKPSneRVVSAQTAMAYARSAGGLFTECSAKMGVNVDSAFQSIVRSTAR----\n>UniRef90_UPI0006B08A21/54-217 [subseq from] ras-related and estrogen-regulated growth inhibitor-like isoform X1 n=4 Tax=Limulus polyphemus TaxID=6850 RepID=UPI0006B08A21\n---DSRLVLLGNPGVGKSALIVRFITSRFIWEYDPTLECTYRHTVMVDDENVTMEILDTAGRGE-NILQDGNINWGEGFLLVYSTTDRGSFEDILHLHQHIASVKKTQNFSCVLVGNKNDLThERKVEQEEAEQLAVELSCCFFECSACDgGDAVGEAFKELHRDVVR----\n>UniRef90_Q6NZ61/7-169 [subseq from] Ras homolog enriched in brain n=4 Tax=Boreoeutheria TaxID=1437010 RepID=Q6NZ61_HUMAN\n----RKIAILGYRSVGKSSLTIQFVEGQFVDSYDPTIENTFTKLITVNGQEYHLQLVDTAGQDEYSIFPQTYSIDINGYILVYFVTSIKSFEVIKVIHGKLLDMVGKVQIPIMLVGNKKDLHmERVISYEEGKALAESWNAAFLESSAKENQTAVDVFRRIILEAEK----\n>UniRef90_A0A3P8WAH8/9-172 [subseq from] Ras-related protein ORAB-1-like n=2 Tax=Cynoglossus semilaevis TaxID=244447 RepID=A0A3P8WAH8_CYNSE\n----FKLLLIGDSGVGKSCLLLRFADDTYTESYISTIGVDFKiRTIDMDGKTVKLQIWDTAGQERFRTITSSYYRGAHGIIIVYDVTEQESFNNVKQWLEEIDRYA-CENVSRLLVGNKSDVISRkVVDAATAQDLASSLKIPFLETSAKSSDNVERAFLTMASEIHKR---\n>UniRef90_A0A0P7X4P7/6-167 [subseq from] GTP-binding protein Di-Ras2-like n=3 Tax=Osteoglossiformes TaxID=41712 RepID=A0A0P7X4P7_SCLFO\n--NDYRVVVFGAGGVGKSSLVIRFVKGTFLESYIPTIEDTYRQVISCDKSICTLQITDTTGSHQFPAMQRLSISKGHAFILVYSITSRQSLEELKPIFEQICQIKgDVQNIPIMLVGNKCDeAQNREVETSDGEALSKKWKCAFMETSAKTNHNVKELFQELLN--------\n>UniRef90_A0A0W7VNQ2/6-171 [subseq from] GTP-binding protein rhb1 n=8 Tax=Trichoderma TaxID=5543 RepID=A0A0W7VNQ2_9HYPO\n---QRKVAIVGSRSVGKSSLAVQFVDGHFVESYYPTIENTFSKTIQWKGQDFSTEIVDTAGQDEYSILNSKHFIGIHGYMLVYSVSSLPSFEMVQIVREKILNHLGTESVPIVIVGNKSDLrPeQRQVSPEEGKKLSEKFQCGWTEASARYNQNVGRAFELLIGEIEKS---\n>UniRef90_A0A1V6SQ26/6-124 [subseq from] Ras-like protein 2 n=2 Tax=Penicillium TaxID=5073 RepID=A0A1V6SQ26_9EURO\n-----TLVVVGDEGVGKSALAVRFCLDQFAEGFEPTLNDSYHTQMVVDNRPCILEIIDTAGRGEYAALREDYIRDGDAFIIAYSITSRESFSHVRAYYNNIKQVKKDMEVEQTLKLSPSKRPVR----------------------------------------------\n>UniRef90_A0A6P7ZER5/9-173 [subseq from] ras-related protein Rab-1B-like n=2 Tax=Gymnophiona TaxID=8445 RepID=A0A6P7ZER5_9AMPH\n----FKLLLIGDSGVGKSCLLLRFaVRRHYTESYISTIGVDFKiRTIELDGKTIKLQIWDTAGQERFRTITSSYYRGAHGIIVVYDVTDQESYNNVRQWLQEIERYA-SENVNKLLVGNKCDLTNKkVVDYSTAKEFADSLGIPFLETSAKTTTNVEQSFLTMAAEIKKR---\n>UniRef90_UPI001B7F0950/25-180 [subseq from] ras homolog, mTORC1 binding like 1 isoform X1 n=2 Tax=Acipenseroidei TaxID=186622 RepID=UPI001B7F0950\n-----------APQIGKSSLTIQFVEGQFVDSYDPTIENTFNKMVSVNGQDFNLQLVDTAGQDEYSIFPQSHSMDLHGYVLVYSVTSMKSFEVIQVLHDKLLDMVGKVQVPTVLVGNKKDLHmERVIKPEEGKKLADSWGAAFMESSAKENQTAVEVFKRIVLEMEK----\n>UniRef90_Q550Q4/7-169 [subseq from] GTP-binding protein Rheb homolog n=1 Tax=Dictyostelium discoideum TaxID=44689 RepID=RHEB_DICDI\n----RKICVMGSRAVGKSTITMQFVESHCPDSYHPTIENTYQKIIRHQGQEYSVEIIDTAGQDEYSILQKQYSIGIHGYILVYSVTSVSSLEVIKVLNDKILSSLGAEKIPRVLVGNKSDLDNeRNISRDQGIQLANEWECAFVECSGKNNENVEEVFKQILNEVNK----\n>UniRef90_A0A168T9T9/9-171 [subseq from] GTP-binding protein ypt1 n=1 Tax=Absidia glauca TaxID=4829 RepID=A0A168T9T9_ABSGL\n----FKLLLIGDSGVGKSCLLLRFADDSYTESYISTIGVDFKiRTIELDGKTVKLQIWDTAGQERFRTITSSYYRGAHGIIIVYDVTDQDSFNNVEQWIREVDRYA-AEDIEKVLIGNKNDLVDkKVVDINQAQELADSYGMALLETSAKESTNVEQAFLTMARQIKE----\n>UniRef90_A0A8B6E332/19-179 [subseq from] DIRAS family, GTP-binding Ras-like 2 n=4 Tax=Mollusca TaxID=6447 RepID=A0A8B6E332_MYTGA\n--NDYRVVVFGAGGVGKSSLVLRFVRGTFRESYIPTIEDTYRQVISCNKQVCTLQITDTTGSHQFPAMQRLSISKGHAFILVYSITSRQSLEELKPIYDEIIEIKhDLEHIPVMLVGNKCDEINREVPTSECAELAKRWNCAFLETSAKTNHNVKELFQELLQ--------\n>UniRef90_UPI00044185D3/36-193 [subseq from] ras-domain-containing protein n=1 Tax=Punctularia strigosozonata (strain HHB-11173) TaxID=741275 RepID=UPI00044185D3\n-----SIVLLGAGGVGKTAIVCQLIT--YTQLYDPTIEDTYIKVTTVDSVPCTVEVVDTAGQSEYMPITEQWIKLGQAFILVYDITSRASFEQLRIFRGYMLKHR--RSLPsCMLVGNKCERAlQREVPTEEGQEMAQSFGCPFVEVSAKTAWGVPTLFENFVRILR-----\n>UniRef90_UPI001E26BD2B/44-159 [subseq from] ras-related protein M-Ras isoform X2 n=1 Tax=Lemur catta TaxID=9447 RepID=UPI001E26BD2B\n-----------------------------------------------------ESVLDTAGQEEFSAMREQYMRTGDGFLIVYSVTDKASFEHVDRFHQLILRVKDRESFPMILVANKVDLMhLRKITREQGKEMATKHNIPYIETSAKDPpLNVDKAFHDLVRVIREQ---\n>UniRef90_A0A8C9V969/28-189 [subseq from] DIRAS family, GTP-binding RAS-like 1b n=5 Tax=Teleostei TaxID=32443 RepID=A0A8C9V969_SCLFO\n--NDYRVVVFGAGGVGKSSLVLRFVKGTFRDTYIPTVEDTYRQVISCDKSVCTLQITDTTGSHQFPAMQRLSISKGHAFILVYSITSRQSLEELKPIYQQVLTIKGSvENIPIMLVGNKCDETQREVETREGEAQAATWKCAFMETSAKTNYNVKELFQELLNL-------\n>UniRef90_A0A3P9PPI9/11-163 [subseq from] RAS like estrogen regulated growth inhibitor n=5 Tax=Cyprinodontoidei TaxID=8087 RepID=A0A3P9PPI9_POERE\n-----------------AALVVRFLTRRFIWEYDPTLESTYRHQASIDDEVVTMEILDTAGQEDIQ-QKEGHMRWGDGFIIVYDITDRGSFEEVAPLRTLLEEVKKPKNVPLVLVGNKSDLDHvRQVPTEEGERLAAEMACAFYECSACADEGgvVAEAFHELCREVRRRK--\n>UniRef90_A0A6B2LK74/4-171 [subseq from] Ras-related protein n=1 Tax=Arcella intermedia TaxID=1963864 RepID=A0A6B2LK74_9EUKA\n----IKMVVLGSSGVGKTALTTRYTQGIFVEIYDPVIDDS-RHTINVEGRPYILELLDTSGSQQFLAMRDLYYKGGEGFLVVYSIVAQSTFNDIADTYDYLVnfRMKEGLNTDcVVLVGNKVDLEDQRVISKEAgEQLANSLNCSFLETSAKSNINVQEMVQKLAKLIVQHKH-\n>UniRef90_A0A6P9C3Y0/27-142 [subseq from] ras-related protein M-Ras isoform X2 n=1 Tax=Pantherophis guttatus TaxID=94885 RepID=A0A6P9C3Y0_PANGU\n-----------------------------------------------------SEVLDTAGQEEFSAMREQYMRTGDGFLIVYSVTDKASFEHVDRFHQLILRVKDRESFPMILVANKVDLMhLRKITQDQGKEMAAKHNIPYIETSAKDPpLNVDKAFHDLVRVIRQQ---\n>UniRef90_UPI001C535A6C/9-172 [subseq from] ras-related protein Rab-1B n=2 Tax=Rodentia TaxID=9989 RepID=UPI001C535A6C\n----FKLLLIGDSGVGKSCLLLRFADDTYTESYISTIGVDFKiRTIELDGKTIKLQIWDTAGQERFRTITSSYYRGAHGIIVVYDVTDQESYANVKQWLQEIERYA-SENVNKLLVGNKSDLTTKkVVDNSTAKEFADSLGIPFLETSAKNATNVEQAFMTMAAEIKKR---\n>UniRef90_A0A8S2NZS1/3-109 [subseq from] Small monomeric GTPase n=1 Tax=Rotaria magnacalcarata TaxID=392030 RepID=A0A8S2NZS1_9BILA\n-ISEYKLCVFGSGGVGKSCLTMQFVQGIFMPKYDPTIEDVYKKTVEIDEKQYSLEILDTAGTEEFSAMRDLYVKNGQGFVLVYSITSQATFNDLNEFYGRIMRIKDTE--------------------------------------------------------------\n>UniRef90_A0A6B2LKH4/2-162 [subseq from] Ras family GTPase n=1 Tax=Arcella intermedia TaxID=1963864 RepID=A0A6B2LKH4_9EUKA\n----------GSGGVGKSTLCVRYTQGIFVEKYDPTIEDAKRKCYEIDGQQYFIEILDT-GTQQFTAMRDLYIKNGEGFILVYSIIAHSTFVDISEIHSNIMGVRNeqgSAYTPIILAANKVDLNDQRVISKeSGEELANQLGCDFMETSAKTPTNVKELFENYARMIIQNK--\n>UniRef90_K1QRD3/30-196 [subseq from] Ras-related and estrogen-regulated growth inhibitor n=3 Tax=Ostreidae TaxID=6563 RepID=K1QRD3_CRAGI\n---ETKVAVIGTDGVGKSALSVRFLTKRFIGEYDQTVESKYKYTTTTDGETITFEVLDTISESEDCGARDDVLRWADGVLIVYSVVSRDTFDVIQDIRRRIDDCRKGASIPMVLLGNKCDLAhMRKVTQEEGQRLANEMGCPFLEVSASEDvDMVTDAFLILSREVVDFK--\n>UniRef90_T0S3Q4/87-257 [subseq from] KHA domain-containing protein n=1 Tax=Saprolegnia diclina (strain VS20) TaxID=1156394 RepID=T0S3Q4_SAPDV\n----IQLSVLGSGGVGKSALTLRFVRDYFVRDWDPTIEDAYRKTIEVQGRVSMLEILDTAGQDDFESLRAQWMMDKDAYVFVYSMDSRTSLHELQPFFELHMQINENKRpmPPIILVANKKDVIQQdaakcQVPTEEGRRIAQAYNATYVETSALTGENVPAVFDALVGLVRRNR--\n>UniRef90_A2G856/8-166 [subseq from] Small GTP-binding protein, putative n=1 Tax=Trichomonas vaginalis (strain ATCC PRA-98 / G3) TaxID=412133 RepID=A2G856_TRIV3\n------ICMLGSGGVGKTAITLQFVRNEFSETYVPTIEDEFQKNISIDDETVVCEIVDTAGQEDFKELRSRYIQECEGFAVVYAVDDESSLNFISEVYDDIVRVKNTQKPPIVILGNKCDLPApHAVPLEKAKAkSASSWnNAEVLETSAKQNKNTTLSFEKICR--------\n>UniRef90_A0A2R4IKT5/101-263 [subseq from] GTP-binding protein Rheb isoform 1 n=1 Tax=Diplonema ambulator TaxID=182243 RepID=A0A2R4IKT5_9EUGL\n---QRKICVLGKSWVGKSAICVQFVEDRFSPYYNPTINHTYQKKIRHGNNQYLLSILDTAGQDECSMFQPQYSIGTHGYIILYSINDYHSFEMVKSIYDRIQDCNILDGVVLVLVGNKSDLPAseRQVSYEEGQQLAQSWGFPFMECSAKNAENIERVFNLVLEEI------\n>UniRef90_A0A8T0CJP9/1-102 [subseq from] Ras-like protein n=1 Tax=Corymbia citriodora subsp. variegata TaxID=360336 RepID=A0A8T0CJP9_CORYI\n-------------------------------------------------------------------MREQYMRTGEGFLLVYSITSQQSFEEIKTFQQQILRVKDKDYFPVIVVGNKCDLDgEREVSTEAGRELARSFGCKFIETSAKSRINVENAFYDIVREIRKYN--\n>UniRef90_A0A1U7U7P4/7-169 [subseq from] LOW QUALITY PROTEIN: GTP-binding protein Rheb-like n=1 Tax=Carlito syrichta TaxID=1868482 RepID=A0A1U7U7P4_CARSF\n----RKIAILGYRSVGKSSLTIQFVEGQFVDSYHPTVENTFTKLITVNGQEYHLQLVDTAGQDEYSIFPQTYSKDINGYILVYSVTSIKSFEVIKVIHGKLLDMVGKVQIPIMLVGNKKDLHmERVISYEEGKALAESWSADFLESSAKENQTAVDVFRRIILEAEK----\n>UniRef90_A0A7J6ZIN9/7-158 [subseq from] GTP-binding protein Rheb n=1 Tax=Abscondita terminalis TaxID=2069292 RepID=A0A7J6ZIN9_9COLE\n-----NIAVMGYRSVGKSSLSIQFVEGQFVDSYDPTIENTFTKSTRFNSQDYVLKLVDTAGQDEYSIFPSQYSIDVHGYVLVYSITSTKSFEVIQLIYEKLLDITGKVPVPIVLVGNKTDLHmERMISSDEGRKLANDWNATFLETSAKQNTANQAA--------------\n>UniRef90_A0A4X1SEZ0/6-167 [subseq from] DIRAS family GTPase 2 n=21 Tax=Eutheria TaxID=9347 RepID=A0A4X1SEZ0_PIG\n--NDYRVAVFGAGGVGKSSLVLRFVKGTFRESYIPTVEDTYRQVISCDKSICTLQITDTTGSHQFPAMQRLSISKGHAFILVYSITSRQSLEELKPIYEQICEIKgDVESIPIMLVGNKCDeSPNREVESSEAEALARKWKCAFMETSAKLNHNVKELFQELLN--------\n>UniRef90_F4PUZ7/5-169 [subseq from] Ras GTPase n=1 Tax=Cavenderia fasciculata (strain SH3) TaxID=1054147 RepID=F4PUZ7_CAVFA\n---QRKICVMGFRAVGKSTITIQYVDNHCPETYNPTIENTFQKVIKHNGNEYSTEIIDTAGQDEYSILQKQYTIGIHGYILVYSVTSASSLEVVKVLNDKILNALGTEKIPRVLVGNKRDLENERVISKEgGQSLANEWECAFVECSGKNNSNVDEVFKQILAEIDKS---\n>UniRef90_UPI0002C660B5/6-167 [subseq from] GTP-binding protein Di-Ras2 n=1 Tax=Ceratotherium simum simum TaxID=73337 RepID=UPI0002C660B5\n--NDYRVAVFGAGGVGKSSLVLRFVKGTFRESYIPTVEDTYRQVISCDKSICTLQITDTTGSHQFPAMQRLSISKGHAFVLVYSITSRQSLEELKPIYEQICEIKgDVESIPIMLVGNKCDeSPSREVESSEAEALARKWKCAFMETSAKLNLNVKELFQELLN--------\n>UniRef90_A0A3Q2ULZ5/14-108 [subseq from] small monomeric GTPase n=1 Tax=Fundulus heteroclitus TaxID=8078 RepID=A0A3Q2ULZ5_FUNHE\n---LHKVIMVGSGGVGKSALTLQFMYDEFVEDYEPTKADSYRKKVVLDGEDVQIDILDTAGQEDYAAIRDNYFRSGEGFLLVFSITESESFSATAEFR------------------------------------------------------------------------\n>UniRef90_A0A814VKD0/10-171 [subseq from] Rab family GTPase n=2 Tax=Rotaria sordida TaxID=392033 RepID=A0A814VKD0_9BILA\n----FKILLIGDLGVGKTCLLTRFTNDTFNDSFKSTIRDEFmTKSITIDEKTLRLQILDLSGQERYCAVSSAYYRDAHGIIVVFDVTNEKSFENIKVWLQTIDQHSD-QNVKKLLIGNKCDLTyDRVVGHATAKKFADSSSIPYLETSAKRSTNVEQAFKTIAIELM-----\n>UniRef90_A0A2A9NZ86/2-142 [subseq from] Ras-related protein Rap-1b n=1 Tax=Amanita thiersii Skay4041 TaxID=703135 RepID=A0A2A9NZ86_9AGAR\n----------------------------FLENYDPTIEEHYERNINVDDEPSLLEILDSAGAEQFTSLNEVYIKSGSGFILVFSLTQEASLREVDNLRRQIYRIRGGDnSVPIVVVGTKLDLSNeREVQMHTIQTLASRWSLPFYETSAKRNWHIEEVFVDLVQQMRRH---\n>UniRef90_A0A813Y1C2/9-172 [subseq from] Ras-related protein Rab-1A n=2 Tax=Brachionus TaxID=10194 RepID=A0A813Y1C2_9BILA\n----FKLLLIGDSGVGKSCLLLRFADDTYTESYISTIGVDFKiRTIELDGKTIKLQIWDTAGQERFRTITSSYYRGAHGIIVVYDVTDQESFENVRNWLQEIERYA-NENVNKLLVGNKCDLTSKkVVDYTTAKELADHLGIPFLETSAKNATNVEQAFMTMAAEIKNR---\n>UniRef90_X1ZAM0/6-166 [subseq from] GTP-binding protein Di-Ras2 n=1 Tax=Capitella teleta TaxID=283909 RepID=X1ZAM0_CAPTE\n--NDYRVVVFGAGGVGKSSLVLRFVRGTFRESYIPTIEDTYRQVISCNKQVCTLQITDTTGSHQFPAMQRLSISKGHAFILVFSITSRSSMEELKPIMKEILDIKgDVENIPVMLVGNKCDESAREVATAMGTALAKMWNIHFMETSAKTNHNVKELFQELLQ--------\n>UniRef90_A0A1J4J8J3/10-172 [subseq from] Ras-related protein RABD1 n=1 Tax=Tritrichomonas foetus TaxID=1144522 RepID=A0A1J4J8J3_9EUKA\n----FKVLIIGNSGVGKSCLLLRFAEDMFSDNYISTIGVDFKiRKLELEGKSIKLQIWDTAGQERFRTITKSYYRGSNGIVVVYDITDRESFEQVQHWMSEIDA-HASADVCRLLVGNKCDLNdKRAVKTDEGEALARQYGIPFLETSAKDSMNVEDMFVTMASAMKK----\n>UniRef90_A0A2R4IKW2/7-170 [subseq from] Rheb2 n=1 Tax=Colponema sp. TaxID=2152668 RepID=A0A2R4IKW2_9ALVE\n----RKFVVLGFSAVGKSAITNQFVHEHFPDYYNPTIEATFQKTVKYKGKDIEIYIRDTSGQDEYTILPHRYCVGVHGYILLYSVDSLQSFEMVKIIHEKLINLIGTDKVPRILVGNKNDLDyERKISSEEGRAMAESWGCPFVECSAKLNQNVTKVFSLLLSEIDKE---\n>UniRef90_A0A8D3AQ65/22-181 [subseq from] Small monomeric GTPase n=1 Tax=Scophthalmus maximus TaxID=52904 RepID=A0A8D3AQ65_SCOMX\n-------IISSFVFAGKSSLTIQFVEGQFVDSYDPTIENTFTKMITINGQEYHLQLVDTAGQDEYSIFPQTYSIDINGYILVYSVTSNKSFEVVQVIHEKLLDMVGKVQVPIMLVGNKNDLHmERVISCEEGKALAESWNAAFMESSAKENQTAVEVFRRMILEAEK----\n>UniRef90_A0A437AAA2/6-170 [subseq from] GTP-binding protein n=1 Tax=Arthrobotrys flagrans TaxID=97331 RepID=A0A437AAA2_9PEZI\n---QRKVAIVGSRAVGKSSLTVQFVENHFVESYYPTIENTFSTVIKYKGQDYSTEIVDTAGQDEYSILQSKHSIGIHGYLIAYSVTSRQSFDMVTVIRDKILNHLGSEWVPCVLVGNKSDLHiQRQVSPEEGKALAEEWKCSWTETSARHNENVAKAFELLIAEIEKS---\n>UniRef90_A0A094G468/8-172 [subseq from] serine--tRNA ligase n=3 Tax=unclassified Pseudogymnoascus TaxID=2637121 RepID=A0A094G468_9PEZI\n----RKIAIVGSRSVGKSSLTVQFVDGHFVESYYPTIENTFSKVIKFKGQEFATDIIDTAGQDEYSILNSKHFIGIHGYILVYSVASMQSFEMVQVIRDKILNHLGTDWVPVVIVGNKSDLrPeQRQVTAEDAKQLAEKYSCAWTEASAQFNENVTKAFELMIAQIEKS---\n>UniRef90_UPI00168CC0BC/33-128 [subseq from] ras-related protein Ral-B isoform X2 n=1 Tax=Rousettus aegyptiacus TaxID=9407 RepID=UPI00168CC0BC\n---LHKVIMVGSGGVGKSALTLQFMYDEFVEDYEPTKADSYRKKVVLDGEEVQIDILDTAGQEDYAAIRDNYFRSGEGFLLVFSITEHESFTATAEFRK-----------------------------------------------------------------------\n>UniRef90_A0A8E2EYW8/7-172 [subseq from] Ras protein n=1 Tax=Glonium stellatum TaxID=574774 RepID=A0A8E2EYW8_9PEZI\n------LVLLGDEGVGKSSLVRSFICGRFLEDYDPTIEDSFCKPVDFDGEHCLLRILDTAGQDTYSSLRKTSLKNGDGFVIVYNIANRYSFDRVTEFVDDIRDRKACIGLPfypksLTLVGAKCDLETeRCVAAQEGKILAQKIGCGFIETSAKLNKHVEEPFYETAWRVRK----\n>UniRef90_UPI001C67ED9B/12-110 [subseq from] ras-related protein Ral-B isoform X2 n=1 Tax=Chrysemys picta bellii TaxID=8478 RepID=UPI001C67ED9B\n-MALHKVIMVGSGGVGKSALTLQFMYDEFVEDYEPTKADSYRKKVVLDGDEFQIDILDTAGQEDYAAIRDNYFRSGEGFLLVFSITEYESFTATAELRER----------------------------------------------------------------------\n>UniRef90_H0XS25/4-147 [subseq from] RIT1 protein n=1 Tax=Otolemur garnettii TaxID=30611 RepID=H0XS25_OTOGA\n----------------------QFISHRFPEDHDLTIKDAYKIRIRSDDEPANLDI-DTAGQAEFTAMRDQYMRAGEGFIICYSIRDRRSFHEVREFKQLIYGVRCTDDTPVVLVENKPDLKElRQVTKEEGLALAREFSCPF-ETCAACRYYI-DVFHALVREIRRKE--\n>UniRef90_A0A4U5VUS3/6-157 [subseq from] Ras-related and estrogen-regulated growth inhibitor n=6 Tax=Percomorphaceae TaxID=1489872 RepID=A0A4U5VUS3_COLLU\n------------------ALVVRFLTRRFIWEYDPTLESTYRHQANIDDEVVTMEILDTAGQEDIQ-QKEGHMRWGDGFVIVYDITDRGSFEEVAPLRSLLEEVKKPKNVPLVLVGNKSDLDHiRQVGTEEGERLAAEMACAFYECSACANEGgaVAEAFHELCREVRRRK--\n>UniRef90_A0A3Q1FAL0/28-182 [subseq from] RAS like estrogen regulated growth inhibitor n=4 Tax=Percomorphaceae TaxID=1489872 RepID=A0A3Q1FAL0_9TELE\n---------------NREALVVRFLTRRFIWEYDPTLESTYRHQANIDDEVVTMEILDTAGQEDIQ-QKEGHMRWGDGFVIVYDITDRGSFEEVAPLRSLLEEVKKPKNVPLVLVGNKSDLDHvRQVGTDEGERLAAEMACAFYECSACADEGgaVAEAFHELCREVRRRK--\n>UniRef90_A0A8N5F044/6-165 [subseq from] GTP-binding protein Di-Ras1 n=2 Tax=Neognathae TaxID=8825 RepID=A0A8N5F044_GEOFO\n--NDYRVVVFGAGGVGKSSLVLRFVKGTFRDTYIPTIEDTYRQVISCDKSVCTLQITDTTGSHQFPAMQRLSISKGHAFILVFSVTSKQSLEELKPIYQQIVQIKGSvESIPIMLVGNKCDETQREVESREGEAMAKEWKCAFMETSAKMNYNVKELFQELL---------\n>UniRef90_A0A7L2AW28/6-166 [subseq from] DIRA2 protein (Fragment) n=3 Tax=Neognathae TaxID=8825 RepID=A0A7L2AW28_9GRUI\n--NDYRVVVFGAGGVGKSSLVLRFVKGTFRDTYIPTIEDTYRQVISCDKSVCTLQITDTTGSHQFPAMQRLSISKGHAFILVFSVTSKQSLEELKPIYQQIVQIKGSvESIPIMLVGNKCDETQREVESRDGEAVAKEWKCAFMETSAKMNYNVKELFQELLN--------\n>UniRef90_A0A433QKD6/4-165 [subseq from] Small G-protein Ras2 n=1 Tax=Jimgerdemannia flammicorona TaxID=994334 RepID=A0A433QKD6_9FUNG\n----HNLVVLGDENVGKIELAMKLCPNQCI---QPSTADLIREQAVVDDEPCVLEILVTAGLEQYTTVRDMWIRDGEGFLLVYSVTSRKTFESIRKYRDQILRIRSESDrpTPLMIVGNNCDrIVEREVSREEAFLLAREFDCDLIDTSHRTDVNVQRAFYEVVRMIRA----\n>UniRef90_A0A8C4XC28/6-166 [subseq from] DIRAS family GTPase 1 n=3 Tax=Polypteridae TaxID=8289 RepID=A0A8C4XC28_ERPCA\n--NDYRVVVFGAGGVGKSSLVLRFVKGTFRDTYIPTIEDTYRQVISCDKSVCTLQITDTTGSHQFPAMQRLSISKGHAFILVYSITSRQSLEELKPIYQQLLQIKGSvENIPVMLVGNKCDETQREVETKEGEAQAQLWKCAFMETSAKMNYNVKELFQELLN--------\n>UniRef90_UPI00187C5771/20-172 [subseq from] ras-related and estrogen-regulated growth inhibitor isoform X2 n=1 Tax=Acanthopagrus latus TaxID=8177 RepID=UPI00187C5771\n-----------------TSLVVRFLTRRFIWEYDPTLESTYRHQANIDDEVVTMEILDTAGQEDIQ-QKEGHMRWGDGFVIVYDITDRGSFEEVGPLRSLLEEVKKPKNVPLVLVGNKSDLDHiRQVGTEEGERLAAEMACAFYECSACANEGgaVAEAFHELCREVRRRK--\n>UniRef90_A0A8B8DNF7/12-179 [subseq from] ras-like protein family member 12 n=7 Tax=Ostreidae TaxID=6563 RepID=A0A8B8DNF7_CRAVI\n--PEYNIVLLGDLGVGKSALTVKYITRRFIMEYDPCIEDTYTKHEDIDGQELLIHVMDTSDKEDSDPQ--RYLRWADAFMVVYSITNRESFQTVRKYLETIAQfIKAvGKELPVAIVGNKIDLERyRQISKEEGAGLAAEFECLFFETTAaEEFEYVEDVFHSLVHEIQRER--\n>UniRef90_A0A2K6UKA1/53-171 [subseq from] RAP2A, member of RAS oncogene family n=1 Tax=Saimiri boliviensis boliviensis TaxID=39432 RepID=A0A2K6UKA1_SAIBB\n----------------------------------------------VDSSPSVLEILDTAGTEQFASMRDLYIKNGQGFILVYSLVNQQSFQDIKPMRDQIIRVKRYEKVPVILVGNKVDLESeREVSSNEGRALAEEWGCPFMETSAKSKTMVDELFAEIVRQM------\n>UniRef90_A0A0U2UGV0/6-168 [subseq from] GTP-binding protein Rheb-like isoform X1 n=1 Tax=Centropages dorsispinatus TaxID=1239308 RepID=A0A0U2UGV0_9MAXI\n----RKIAVMGSRSVGKSSLAIQFVQGQFVDSYDPTIENTFNKNLKYKGQEYDVLVVDTAGQDEYSIFPTQYSVDIDGYILVYSIDSEQSFEVVQVIYDKLIDLVGNPNVPLVLVGNKNDLHNdRRVTQDSGRKLAVEMKVVFLETSAKDHQCASDIFIKSLMQIEK----\n>UniRef90_UPI001EE50D48/30-190 [subseq from] GTP-binding protein Di-Ras2-like isoform X2 n=4 Tax=Haliotis TaxID=6452 RepID=UPI001EE50D48\n--NDYRVVVFGAGGVGKSSLVLRFVRGTFRESYIPTIEDTYRQVISCNKQVCTLQITDTTGSHQFPAMQRLSISKGHAFILVYSITSRQSLEELKPIFEEIIQIKgDTESIPIMLVGNKCDETNREVALSEGAELAKRWNCAFLETSAKTNYNVKELFQELLQ--------\n>UniRef90_K1QQ39/14-138 [subseq from] Ras-related protein RHA1 n=2 Tax=Crassostrea gigas TaxID=29159 RepID=K1QQ39_CRAGI\n----VKVVVIGDMCVGKTAIAHRFTKNAFEEKLPHTVGASYyIRSMEIEGRTILFQIWDTAGQERFRSLVPMYLRDADIALLVYDITSKETFHSLELWRTELLTSAPC-HVTTAVVGNKSDLGAKrQIES------------------------------------------\n>UniRef90_K1QQ39/186-339 [subseq from] Ras-related protein RHA1 n=2 Tax=Crassostrea gigas TaxID=29159 RepID=K1QQ39_CRAGI\n------VVIIGDSGVGKTSIAQRFAQDSFSENTASSVGAGYfVKHLEIEDRKVYFQIWDTAGQENFRSLVPMFLRDAKIALLVYDITSMESFLNLQAWQSDLLTA--EPEVTVAVIGNKSDLKDyRKVEVRKGQGYANKHKMLFTETSAKRGTNVEEIFFEL----------\n>UniRef90_A0A6P6KYT2/20-125 [subseq from] ras-related protein Rap-1A-like isoform X2 n=9 Tax=Euteleostomi TaxID=117571 RepID=A0A6P6KYT2_CARAU\n--------------------------------------------------------------EQFTAMRDLYMKNGQGFALVYSITAQSTFNDLQDLREQILRVKDTEDVPMILVGNKCDLEdERVVGKEQGQNLARQWNhCAFLEASAKSKINVLDIFYDLVRQINR----\n>UniRef90_A0A852HTV0/1-63 [subseq from] RAP2A protein (Fragment) n=1 Tax=Nicator chloris TaxID=237433 RepID=A0A852HTV0_9PASS\n-MREYKVVVLGSGGVGKSALTVQFVTGTFIEKYDPTIEDFYRKEIEVDASPSVLEILDTAGXPD----------------------------------------------------------------------------------------------------------\n>UniRef90_A0A852HTV0/113-170 [subseq from] RAP2A protein (Fragment) n=1 Tax=Nicator chloris TaxID=237433 RepID=A0A852HTV0_9PASS\n-----------------------------------------------------------------------------------------------------------PKVPVILVGNKVDLESeREVSLSEGRALAEEWGCPFMETSAKSKTMVDELFAEIVRQM------\n>UniRef90_A0A6B2LSH1/4-118 [subseq from] Ras family protein (Fragment) n=2 Tax=Arcella intermedia TaxID=1963864 RepID=A0A6B2LSH1_9EUKA\n----MKVAIMGNGGVGKSAFLVQYVSGLFVEKYDPTIEDTYRKPIEVNGSQYMLEILDTASVE--TAMRDFYLHRTHGFILQYSITSLRSFEDIPFNLEKIKRVRDDRNFPMVLVGNKCDL-------------------------------------------------\n>UniRef90_UPI00186B460A/4-171 [subseq from] transforming protein RhoA-like isoform X1 n=1 Tax=Trichosurus vulpecula TaxID=9337 RepID=UPI00186B460A\n--TRKKFVVVGDGACGKTCLLIVFSQDQFSEVFVPVLFGNYAADIEVDGKQVELALWDTAGQEDYDRLRPQYYPDTDAILMCSSIDNRDSVANIQvRWTPEVKHF--CPNVPIILVGNKTYLRNdehtrrekKPVKPEEGRDVANRIGaFGYMECSAKTKDGVKEVFEMATR--------\n>UniRef90_UPI00186B460A/179-293 [subseq from] transforming protein RhoA-like isoform X1 n=1 Tax=Trichosurus vulpecula TaxID=9337 RepID=UPI00186B460A\n------------------------------------------------------ALWDTAGQEDYDRLRPQYYPDTDAILMCFSIDNRDSLANIQeRWNPEVKHF--CPNVPIILVGNKKDLQNdehtrqekKPVKPEEGRDVANQIGaFGYMECSAKTKDGVKEVFDMAT---------\n>UniRef90_A0A668S2P8/11-174 [subseq from] Zgc:171927 n=1 Tax=Oreochromis aureus TaxID=47969 RepID=A0A668S2P8_OREAU\n----FKLLLIGDSGVGKSCLLLRFADDTYTESYISTIGVDFKiRTIDMDGKTVKLQIWDTAGQERFRTITSSYYRGAHGIIIVYDVTEQESFNNVKQWLDEIDRYA-CENVSRLLVGNKSDLVSKkVVDAATAQDLASSLKIPFLETSAKSSDNVERAFLTMASEIHKR---\n>UniRef90_A0A3N4LUP8/8-171 [subseq from] GTP-binding protein rhb1 n=1 Tax=Terfezia boudieri ATCC MYA-4762 TaxID=1051890 RepID=A0A3N4LUP8_9PEZI\n----RKIAIVGSRAVGKSSLTVQFVENHFVESYYPTIENTFSRIIKYKGQEYATEIIDTAGQDEYSILNSRHSIGIHGYMLVYSVASKQSFEMVKIIRGKILNHLGADWVPIVVVGNKSDLHmQRQVSAEEGKTLQQEWNCAWIETSARHNENVARAFELMIEQVEKA---\n>UniRef90_A0A4W6BW00/14-110 [subseq from] small monomeric GTPase n=1 Tax=Lates calcarifer TaxID=8187 RepID=A0A4W6BW00_LATCA\n---LHKVIMVGSGGVGKSALTLQFMYDEFVEDYEPTKADSYRKKVVLDGEDVQIDILDTAGQEDYAAIRDNYFRSGEGFLLVFSITEHESFTATSEFRSV----------------------------------------------------------------------\n>UniRef90_Q56JV3/7-169 [subseq from] GTP-binding protein Rheb n=3 Tax=Laurasiatheria TaxID=314145 RepID=RHEB_BOVIN\n----RKIAILGYRSVGKSSLTIQFVEGQFVDSYDPTIKNTFTKLITVNGQEYHLQLVDTAGQDEYSIFPQTYSIDINGYILVYSVTSIKSFEVIKVIHGKLLDMVGKVQIPIMLVGNKKDLHmERVISYEEGKALAESWNAAFLESSAKENQTAVDVFRRIILEAEK----\n>UniRef90_A0A3N4HFZ0/7-170 [subseq from] GTP-binding protein rhb1 n=1 Tax=Ascobolus immersus RN42 TaxID=1160509 RepID=A0A3N4HFZ0_ASCIM\n----RKVAVVGSRAVGKSSLTVQFVEGHFVESYYPTIENTFSTTIKYKGQEYATEIIDTAGQDEYSILNSRHSIGIHGYMVVYSVSSKSSFEMVKIIRDKILNHLGAEWAPIVVVGNKSDLHiQRQVSAEEAKALSQEWNCGWTEASARHNENVSKAFELLIAEIEKS---\n>UniRef90_S8EHA1/9-173 [subseq from] GTP-binding protein rhb1 n=3 Tax=Fomitopsidaceae TaxID=1769247 RepID=S8EHA1_FOMPI\n----RKIAVLGSRSVGKSSLVIQFIENHFVESYYPTIESTFTKSINYKGVEYDCDIIDTAGQDEYTILNSKHAIGIHGFVLVYSVTSRKSFDMVRIIYDKITEFSGQNTIPCIMVGAKMDLQqskSRQVAPQEGEELAQSHHAAWIETSAKTNKNVAEVFQLVLGEIEK----\n>UniRef90_UPI001E1D4E0C/30-198 [subseq from] ras-related and estrogen-regulated growth inhibitor-like isoform X1 n=3 Tax=Mercenaria mercenaria TaxID=6596 RepID=UPI001E1D4E0C\n--GETKIAVLGAEGVGKSALSVRFITKRFIGEYDQSTESKYKYRTIVDGEEMAFEVLDTRSVNEDCGVREDVLRWADGYVLVYSMISRKSFVMLQEVQKKVEEFRKGASIPIVVIGNKADLAhMRQVTQEEGQTFAETLGCPFLEVSASEdVTNVTEAFHSLCREIVDYKR-\n>UniRef90_UPI001E1D7382/228-323 [subseq from] ras-related protein R-Ras n=1 Tax=Echinops telfairi TaxID=9371 RepID=UPI001E1D7382\n-------------------------QSYFVSDYDPTIEDSYTKICTVDGVPT---VLDTAGQEEFGAMREQYMRAGHGFLLVFAINDRQSFNEVSKLFTQILRVKDRDDFPVVLIGNKADLESQ----------------------------------------------\n>UniRef90_A0A8H3F1N3/4-169 [subseq from] Exocyst complex component Sec8 n=1 Tax=Gomphillus americanus TaxID=1940652 RepID=A0A8H3F1N3_9LECA\n---QRKIVVVGSRSVGKSSLTFQFVEGQFSDSYYPTIENSFTKTVKYKGQEYTTEIVDTAGQDEYSIMNSKHFIGIHGYILVYSIASKQSFETVKLIADKILNALSVTKAPMVIVGNKSDLKPelRQVPAAEGQTLAKELDCPFIEGSARTNVNVAQAFELIIAETEKS---\n>UniRef90_A0A7R9MTJ3/1-163 [subseq from] Ras-related protein Rap-1b (Fragment) n=2 Tax=Oppiella nova TaxID=334625 RepID=A0A7R9MTJ3_9ACAR\n-------------GVGKSALIVQLVhginkniifntKGKFDDKYDPTIEDTYRHRVVLDGHHYLLDVIDTAGTKQFSEMRDIYIKRGHGFILVYSIGSEASFTEIQGIRQQILDVRgkaDEEMVPMVLVGNKCDLlPeDREVNQFVAQLTInkQMNDCPFFETSAKEGIHIQEVFT------------\n>UniRef90_H9G4C7/12-174 [subseq from] RAB1B, member RAS oncogene family n=2 Tax=Iguania TaxID=8511 RepID=H9G4C7_ANOCA\n----FKLLLIGDSGVGKSCLLLRFADDTYTDSYISTIGVDFKiRTIELEGRTIKLQIWDTAGQERFRTITSSYYRGAHGIIIVYDVTDQDSFNNMHLWMEEINRYA-SENVNKLIVGNKSDLTSKkAVDYTTAKEYADSLGVPFLETSAKNATNVEQAFLTMAAEIKN----\n>UniRef90_D3BEU9/5-171 [subseq from] Ras GTPase n=1 Tax=Polysphondylium pallidum (strain ATCC 26659 / Pp 5 / PN500) TaxID=670386 RepID=D3BEU9_POLPP\n--TKRKICVMGFRAVGKSTITIQYVDKHCPDTYNPTIENTFQKVIKLGSREYSTEIIDTAGQDEYSILQKQYSVGIHGYILVYSVTSASSLEVVKVLNDKILNALGTEKIPRVLVGNKSDLEgERQISKEEAQSLANKWECAFCECSGKNNVNVEEVFKLMLQEIDKSQ--\n>UniRef90_A0A6Q2YRF7/20-125 [subseq from] Small monomeric GTPase n=1 Tax=Esox lucius TaxID=8010 RepID=A0A6Q2YRF7_ESOLU\n--------------------------------------------------------------EQFTAMRDLYMKNGQGFALVYSITAQSTFNDLQDLREQILRVKDTDDVPMILVGNKCDLEdERVVGKEQGQNLARQWSsCAFLESSAKSKINVNEIFYDLVRQINR----\n>UniRef90_A0A139AQ84/9-171 [subseq from] GTP-binding protein rhb1 n=1 Tax=Gonapodya prolifera (strain JEL478) TaxID=1344416 RepID=A0A139AQ84_GONPJ\n-----RIAVLGFRAVGKSSLTVQFVENHFTEAYYPTIENTFTKVLKLRGQEYAMEIIDTAGQDEYSILNQKHSIGIHGYVLVYSITSRTSFEMVKIIREKILNYTGTDWVPTVVVGNKADLSvQRQVSVEDATKLSQEWNCSMVESSAKTNLNIQKIFELVLQEIEKG---\n>UniRef90_A0A5F5Y0Y7/21-174 [subseq from] RAS like estrogen regulated growth inhibitor n=3 Tax=Felinae TaxID=338152 RepID=A0A5F5Y0Y7_FELCA\n---------------GNYALVVRFLTKRFIWEYDPTLESTYRHQANIDDEVVTMEILDTAGQED-TIQREGHMRWGEGFVLVYDITDRGSFEEVLPLKNILDEVKKPKNVTLILVGNKADLDhSRQVSTEEGEKLATELACAFYECSACTGEGnITEIFYELCREVRRRR--\n>UniRef90_UPI0019559424/8-154 [subseq from] GTP-binding protein Rheb-like n=1 Tax=Pimephales promelas TaxID=90988 RepID=UPI0019559424\n-----KIAVLGYRSVGKSSLTIQFVEGQFVDSYDPTIENTFTKMITVNGQEYHLQLVDTAGQDEYSIFPQTYSIDINGYILVYSVTSNKSFEVVKVIHEKLLDMVGKVQVPIMLVGNKKDLHmERVISCEEGKALAESWNAAFMESSAKENQ-------------------\n>UniRef90_A0A6P8Z9Z6/36-189 [subseq from] GTP-binding protein Rheb homolog isoform X1 n=2 Tax=Thrips palmi TaxID=161013 RepID=A0A6P8Z9Z6_THRPL\n-------------NFGKSSLSIQFVEGQFVDSYDPTIENTFTKSTKVNSQEYEVKVVDTAGQDEYSIFPAQYSMDIHGYVLVYSITSEKSFDVVQVIYEKLLDMTGKVHLPIVLVGNKTDLHmERMISCEEGKRLAESWKAGFLETSAKQNESVGEIFHTLILEIEK----\n>UniRef90_A0A8X7SZT4/1-120 [subseq from] Uncharacterized protein n=1 Tax=Tilletia controversa TaxID=13291 RepID=A0A8X7SZT4_9BASI\n----------------------------------------------------MLEVLDTAGQEEYTALRDQWIREGEGFLLVYSIAARNTFERVERFRAQISRVKDQEphTVPIMLVGNKCDkVQEREVSKEEGQALANRLGCKFVESSAKTCVNVERAYYTVVRMIREQRE-\n>UniRef90_A0A2V1B7W0/9-168 [subseq from] Ras-domain-containing protein n=1 Tax=Cadophora sp. DSE1049 TaxID=1485229 RepID=A0A2V1B7W0_9HELO\n-----KLAVLGDGGVGKTALISRLRFKKFVKECDPTIEDSYTIGVVVNNQQCTLEILDTAGVDEYSHLKDGWIRANEGLILVYSISSRLSFARIQGLYDQIQQIKKSthpriSQVPIILVGNKFDIAKRKVSLLEGEDMARKLRCAFLEVSAKDGGNFEESLLCI----------\n>UniRef90_UPI001888CF2A/69-230 [subseq from] GTP-binding protein Di-Ras1a isoform X1 n=2 Tax=Pungitius pungitius TaxID=134920 RepID=UPI001888CF2A\n--NDYRVVVFGAGGVGKSSLVLRFVKGTFRDTYIPTVEDTYRQVISCDKSVCTLQITDTTGSHQFPAMQRLSISKGHAFILVFSITSRQSLEELKPIYQQVLAIKGTVDsIPMMLVGNKSDEtAQREVERKDAEAQAATWKCAFMETSAKTNSNVKELFQELLS--------\n>UniRef90_M2N0F3/7-174 [subseq from] GTP-binding protein rhb1 n=10 Tax=Mycosphaerellales TaxID=2726947 RepID=M2N0F3_BAUPA\n---QRKMAIVGSRSVGKSSLTVQYVDGHFVDSYYPTIENTFSKVIRYRTQDFAVEIIDTAGQDEYTILNNKHFIGIHGYMIVYSVASKQSFEMCRIIRDKILNHLGADTVPIMLVANKSDLrPeQRQVSTADGKKLAEELGCGFVEASARYNENVSKAFEGMIAEIEKGQE-\n>UniRef90_A0A3M7BQD9/7-174 [subseq from] GTP-binding protein rhb1 n=1 Tax=Hortaea werneckii TaxID=91943 RepID=A0A3M7BQD9_HORWE\n---QRKMAIVGSRSVGKSSLTVQYVDGHFVDSYYPTIENTFSKVIRYKNTDFATEIIDTAGQDEYTILNSKHFIGIHGYMIVYSVASKQSFEMCRIIRDKILNHLGADTVPIMIVGNKSDLrPeQRQVQTPDGRKLAEELGCGFVEASARYNENVNKAFEGMVGEIEKGQE-\n>UniRef90_A0A2G5B534/7-165 [subseq from] Ras-domain-containing protein n=1 Tax=Coemansia reversa (strain ATCC 12441 / NRRL 1564) TaxID=763665 RepID=A0A2G5B534_COERN\n----RNVVVLGGIGVGKSTAIQRFLGNEFTDRYQPTVKNTYNKKVAVGKVEYNLSIIDTAGQDETSLLDSSYVGAADVYVIAFSVTFRKSFEIAQVIRDKILDMSGTETVAMVLVGNKSDLSNeRQISKSEAEKVAKSFACPYIETSAKENLNIDQVFVNSVK--------\n>UniRef90_A0A813STM9/5-119 [subseq from] Ras-related protein Ral-A n=1 Tax=Adineta steineri TaxID=433720 RepID=A0A813STM9_9BILA\n-----------------------------------------------------IDILDTAGQENYAAIRDTYIRTGEGFLLVFDITDSESFSDLQELHDQILRVKGSgTNIPTILVGNKTDLTDkRKITVEEAERKASEWSIRYIETSAKTKQNVDKVFCELMRSVKP----\n>UniRef90_A0A8H8MZM4/2-155 [subseq from] Ras-related protein RSR1 n=1 Tax=Ceratobasidium sp. AG-Ba TaxID=170446 RepID=A0A8H8MZM4_9AGAM\n--RTYSAIVLGAGGVGKSSLTLRLVQ------------EVYNKQFQVDNEFCSLEITDTAGAEQFTAMNEYYLKDARGFILVFSLTQAASVREVENLRTQIHRVKghNAGSIPMVLVGTKADLgPDREVSREQMQALADKWRVPYYETSAKRNWGVEAVFEDIVRQMR-----\n>UniRef90_A0A4U1FL07/6-167 [subseq from] DIRAS family GTPase 2 n=8 Tax=Laurasiatheria TaxID=314145 RepID=A0A4U1FL07_MONMO\n--NDYRVAVFGAGGVGKSSLVLRFVKGTFRESYIPTVEDTYRQVISCDKSICTLQITDTTGSHQFPAMQRLSISKGHAFILVYSITSRQSLEELKPIYEQICEIKgDVESIPIMLVGNKCDeSPNREVESSEAEVLARKWKCAFMETSAKLNHNVKELFQELLN--------\n>UniRef90_UPI00145B0EDB/12-175 [subseq from] ras-related protein ORAB-1-like n=2 Tax=Acipenseroidei TaxID=186622 RepID=UPI00145B0EDB\n----FKLLLIGDSGVGKSCLLLRFADDTYTDSYISTIGVDFKiRTIELEGKTVKLQIWDTAGQERFRTITSSYYRGAHGIIIVYDVTDQESFDNVKHWLEEIGRYA-SENVSRLLVGNKCDLTSRkVVDSTTGKEYALSLQIPFLETSAKNATNVERAFVTMATEIKKR---\n>UniRef90_A0A2G8SEH4/52-210 [subseq from] Transporter n=1 Tax=Ganoderma sinense ZZ0214-1 TaxID=1077348 RepID=A0A2G8SEH4_9APHY\n---RYTAVVLGAGGVGKSALVMRYGKNIFLEQYDPTIEEEYDLSVEFGGKRSILHVIDTAGIEQFTGINESYIQRGIGFVLVFSLTQEATLKDVDHIRQEIYRIKDGDEA-----WTKMDLRgEREISSDRMHELAVKWGVPFYETSAKKGWYVSEVFEDALARMRK----\n>UniRef90_UPI0015573FCB/12-110 [subseq from] ras-related protein Ral-B isoform X2 n=1 Tax=Trachemys scripta elegans TaxID=31138 RepID=UPI0015573FCB\n-MALHKVIMVGSGGVGKSALTLQFMYDEFVEDYEPTKADSYRKKVVLDGDEFQIDILDTAGQEDYAAIRDNYFRSGEGFLLVFSITEYESFTATVELRER----------------------------------------------------------------------\n>UniRef90_A0A2T9Y4X0/8-70 [subseq from] Small monomeric GTPase (Fragment) n=1 Tax=Smittium megazygosporum TaxID=133381 RepID=A0A2T9Y4X0_9FUNG\n--YEYKLVVVGGGGVGKSALTIQFIQSHFVDEYDPTIEDSYRKQCVIDGETALLDVLDTAGQEEY---------------------------------------------------------------------------------------------------------\n>UniRef90_UPI00202BA081/4-122 [subseq from] ras-related protein Rap-2a isoform X2 n=1 Tax=Stegostoma fasciatum TaxID=378071 RepID=UPI00202BA081\n----------------------------------------------VDSSPSVLEILDTAGTEQFASMRDLYIKNGQGFILVYSLVNQQSFQDIRPMRDQIIRVKRYEKVPVILVGNKVDLESeREVSGAEGRALAEEWGCPFMETSAKSKTMVDELFAEIVRQM------\n>UniRef90_A0A7R9PWA2/5-169 [subseq from] GTP-binding protein Rheb homolog n=1 Tax=Medioppia subpectinata TaxID=1979941 RepID=A0A7R9PWA2_9ACAR\n---QRKIALMGFRSVGKSSLTLQFVEGKFIDSYDPTIENTFVKNVKIKGQEYGLRLVDTAGQDEYSIFPQAYAIDIHGYCLVYSINSQKSFEVVKVIHEKLLDMTGKVHVPIVLVGNKLDLEvERCVSYEEGKQLADLMKADFVEVSAKNNPKVTDFFHKLIISIERG---\n>UniRef90_A0A058Z1D4/18-188 [subseq from] Ras like enriched n=1 Tax=Fonticula alba TaxID=691883 RepID=A0A058Z1D4_FONAL\n-----RLAVLGFRAVGKSSLTIRFVDNHFVDSYYPTIESTYTKTVqrpVRharRGapteESFTLEITDTAGQDEYSILSSKHAVGIHGYVFVYSINLQSSFENCKTLRDKILDATGTDWVPCVLVGNKADLVAqRQVTQEAAEELAKSWRCPFFEASAKHDENINESFFALLDLIE-----\n>UniRef90_UPI00142590CA/6-169 [subseq from] GTP-binding protein Di-Ras2-like n=1 Tax=Anneissia japonica TaxID=1529436 RepID=UPI00142590CA\n--NDYRVAVFGAGGVGKSSLVLRFVKGTFRESYIPTIEDTYRQVISCNKNVCTLQITDTTGSHQFPAMQRLSISKGHAFILVYSITNRQSLEELKPIYSTITEIKgnDLDGIPIMLVGNKCDDPKRMVTVNEGSMLARSWNCSFLETSAKTNYNVKELFQNLLQLE------\n>UniRef90_A0A3B3ILV1/9-170 [subseq from] Ras-related protein ORAB-1-like n=7 Tax=Oryzias TaxID=8089 RepID=A0A3B3ILV1_ORYLA\n----FKLLLIGDSGVGKSCLLLRFADDTYTESYISTIGVDFKiRTIDMDGKTVKLQIWDTAGQERFRTITSSYYRGAHGIIIVYDVTEQESFNNVRQWLEEIDRYA-CENVSRLLVGNKSDLVSKkVVDAATAQDLASSLKIPFLETSAKSSGNVEKAFLTMASEIH-----\n>UniRef90_C7YTE1/7-171 [subseq from] GTP-binding protein rhb1 n=72 Tax=Opisthokonta TaxID=33154 RepID=C7YTE1_FUSV7\n----RKVAIVGSRSVGKSSLAVRFVDGHFVDSYYPTIENTFSKMIKYKGQDFSTEIVDTAGQDEYSILNSKHFIGIHGYMLVYSVSSLPSFEMVQVIREKILNHLGTESVPIVIVGNKSDLrPeQRQVTPEDGQKLAEKIQCGWTEASARYNENVGKAFELLIAQIEKS---\n>UniRef90_A0A5N4CAI1/6-167 [subseq from] GTP-binding protein Di-Ras2 n=1 Tax=Camelus dromedarius TaxID=9838 RepID=A0A5N4CAI1_CAMDR\n--NDYRVAVFGAGGVGKSSLVLRFVKGTFRESYIPTVEDTYRQVISCDKSICTLQITDTTGSHQFPAMQRLSISKGHAFILVYSITSRQSLEELKPIYEQICEIKgDVESIPIMLVGNKCDeSPSREVESGEAEALARKWKCAFMETSAKLNHNVKELFQELLN--------\n>UniRef90_A0A4W5PSD0/8-155 [subseq from] Ras homolog, mTORC1 binding n=1 Tax=Hucho hucho TaxID=62062 RepID=A0A4W5PSD0_9TELE\n-----KIAVLGYRSVGKSSLTIQFVEGQFVDSYDPTIENTFTKMITVNGQEYHLQLVDTAGQDEYSIFPQTYSIDINGYILVYSVTSNKSFEVIKVIHEKLLDMVGKVQVPIMLVGNKKDLHmERVISCEEGKALADSWNAAFMESSAKENQV------------------\n>UniRef90_UPI0008165907/63-108 [subseq from] ras-related protein Rap-2c isoform X5 n=1 Tax=Corvus brachyrhynchos TaxID=85066 RepID=UPI0008165907\n----------------------------------------------VDASPSVLEILDTAGTEQFASMRDLYIKNGQGFILVYSLVNQQSFQ------------------------------------------------------------------------------\n>UniRef90_A0A4Z0YPP2/3-123 [subseq from] Ras-related protein Rap-1b n=1 Tax=Xylaria hypoxylon TaxID=37992 RepID=A0A4Z0YPP2_9PEZI\n----------------------------------------------VDQRQVVLEILDTAGTDQFVAMRDLYMKTGQGFLLVFSITSTSSLSEIAGLRDEIIRIKDDENVPIVMCGNKADLEEhRTVPRTRGFEVSRRWGAPYYETSARTKTNVEEAFIDLCRQMLR----\n>UniRef90_A0A7S3ATR3/9-172 [subseq from] Ras-related protein Rab-1A n=9 Tax=Eukaryota TaxID=2759 RepID=A0A7S3ATR3_9EUKA\n----FKLVLIGDSGVGKSCLLLRFADDTYTESHISTIGVDFKiRTIQLDGKTIKLQIWDTAGQERFRTITSSYYRGAHGIIVVYDTTDSETFEHVKTWLHEIDRYA-SENVNKLLVGNKSDLTSkRQVETEAAKEFADSVNIPFLETSAKNATNVEDAFMTMAGEIKKR---\n>UniRef90_A0A3B5LSY1/9-174 [subseq from] RAB1A, member RAS oncogene family a n=1 Tax=Xiphophorus couchianus TaxID=32473 RepID=A0A3B5LSY1_9TELE\n----FKLLLIGDSGVGKSCLLLRFADDTYTESYISTIGVDFKiRTIELDGKTIKLQIWDTAGQERFRTITSSYYRGAHGIIVVYDVTDQESFNNVKQWLQEIDRYA-SENVNKLLVGNKSDLTTKkVVDYTTAKEFAEHLGIPFLETSAKSATNVEQAFMTMAAEIKKRME-\n>UniRef90_UPI00188E0380/12-173 [subseq from] ras-related protein Rap-2c-like n=1 Tax=Talpa occidentalis TaxID=50954 RepID=UPI00188E0380\n----YRVVLLGSVAVGKTALATQFACGSFPERCEPSVEELFSKVIEVNAAPALLEIVDTVGAEHLVTLKDLYIRNSDGFVVLYSVCSEASFEAVRPLRERMGRLRGPKPVPLVLVGSKADLDAeRQVLTARGRALAREWRCPFLEVTAKSKRMVDQVFTQVVREME-----\n>UniRef90_A0A0A1U9T1/6-163 [subseq from] Ras family protein n=1 Tax=Entamoeba invadens IP1 TaxID=370355 RepID=A0A0A1U9T1_ENTIV\n----FQVVVIGEGSVGKSAICLLYVKGEFNVEYNPTIEDSYAAEVDVEGQKVKMSLIDTTGQEEYISLREQYYLKGDAFVLVYSIDNKNSFHALKNHRDGILGFRTGKKTLLVMAGNKCDLEeQRQIPTDEAKKQAEEWGnIPFFETSAQNNINIKELFGCV----------\n>UniRef90_A0A498MTE3/8-154 [subseq from] GTP-binding Rheb-like protein n=4 Tax=Clupeocephala TaxID=186625 RepID=A0A498MTE3_LABRO\n-----KIAVLGYRSVGKSSLTIQFVEGQFVDSYDPTIENTFNKMVSVNGQDFNLQLVDTAGQDEYSIFPQSHSMDIHGYVLVYSVTSMKSFEVVQVLHDKLLDMVGKIQVPTVLVGNKKDLHmERVIKPEEGKKLADSWGAAFMESSAKENQ-------------------\n>UniRef90_A0A0L8HBM7/31-199 [subseq from] Small monomeric GTPase n=2 Tax=Octopus TaxID=6643 RepID=A0A0L8HBM7_OCTBM\n--GETKVAVVGAEGVGKSALSVRFLTRRFIGEYDQSSDTKYKHNAVVDGESVAFEIMDTRSLNQDNGARDDVIRWGDGFMLVYSVTSRTSFDIILDIRRKIEDVKKAAHVPVIVVGNKADMAHvRQVTHDEGRLLAIDFGCPFMEVSASEDvNKVLESFHILCREIIDFKR-\n>UniRef90_A0A2S7Y6K1/7-171 [subseq from] GTP-binding protein rhb1 n=5 Tax=Hypocreales TaxID=5125 RepID=A0A2S7Y6K1_BEABA\n----RKVAIVGSRSVGKSSLAVQYVDGHFVDSYYPTIENTFSKIIPYKGQEFSTEIVDTAGQDEYSILNSKHFIGIHGYMLVYSVSSLPSFEMVQVIREKILNHLGTESVPIVIVGNKSDLrPeQRQVSADDGKKLSEKLQCGWTEASARYNENVDRAFEILIEQIEKS---\n>UniRef90_K1QEV6/17-181 [subseq from] Ras-related and estrogen-regulated growth inhibitor n=2 Tax=Crassostrea gigas TaxID=29159 RepID=K1QEV6_CRAGI\n---EVRLAVLGRAGVGKSALVVRFLTRRFIWEYDPTLECTYKHVATLDDEMVTMEILDTAGQIE-TLQREGHIRWADGFIFVYAINDRQSFEEIVKLKDHLDDVKKT-NVQCVLVGNKVDLMrERDVSTAEGMKLATDMACAFFETSVcEGSEEIYELFYEVAREVKRRK--\n>UniRef90_A0A444SGA2/8-165 [subseq from] GTP-binding protein Rheb n=1 Tax=Armadillidium vulgare TaxID=13347 RepID=A0A444SGA2_ARMVU\n-----RVAVMGYTSVGKSTLCIQFIEGHFVDNYDPTIENTFNK---VNGQEFGLELIDTAGQDEFSIFPNHYAMDIQGYILVYSITSAASFDAVQSIYEKIVDLG-KVNVPIVLVGNKTDLQmERAVSTESGRKKAEQWNAVFIETTAKQHESVNEIFSKIILEIEK----\n>UniRef90_A0A8J2JSL3/7-168 [subseq from] GTP-binding protein Rheb n=1 Tax=Allacma fusca TaxID=39272 RepID=A0A8J2JSL3_9HEXA\n-----RIAILGFRSVGKSSLTIQFVENQFVDSYEPTIENTFTKTVKSRGQEYQVTLVDTAGQDEYSIFPTQYSMDIHGYVLVYSIVDPRSLEVVQIIYDKLLDMTGKVNVPMVLVGNKKDLHAeRKISQDQGRKLADSWKAVFLEASAKHNDSVTDVFNAILGQIEK----\n>UniRef90_A0A820SNX5/6-65 [subseq from] Small monomeric GTPase (Fragment) n=1 Tax=Adineta steineri TaxID=433720 RepID=A0A820SNX5_9BILA\n----------PAGGVGKSALTIQLIQNHFIDEYDPTIEDSYRKQAVVDGETCLLDILDTAGQEEYSAMRD----------------------------------------------------------------------------------------------------\n>UniRef90_A0A3M7PN07/3-123 [subseq from] Cell division control n=1 Tax=Brachionus plicatilis TaxID=10195 RepID=A0A3M7PN07_BRAPC\n---SIKCVVVGDGAVGKTCLLISYAKNEFPQKYVPTVFDTYAVTINISGKTYSLGLFDTAGQEDYDRLRPLSYPQTDVFLVTFSVVSPNSYENIKEKW-VPEILHHCPKTPFLIVGNQVDLRDNP---------------------------------------------\n>UniRef90_A0A3M7PN07/170-289 [subseq from] Cell division control n=1 Tax=Brachionus plicatilis TaxID=10195 RepID=A0A3M7PN07_BRAPC\n--KALKLVVVGDGSVGKTCMLISYTKNEFPVDYVPTVFENYDATVLISSTPYNLSFFDTAGQEEYDRLRSISYPKTDVFLVCFSVIKPSSFENVRTK-WVPEILHHCPNVTFLIVGTQIDLRE-----------------------------------------------\n>UniRef90_A0A671YDZ1/64-220 [subseq from] Ras homolog, mTORC1 binding n=1 Tax=Sparus aurata TaxID=8175 RepID=A0A671YDZ1_SPAAU\n---------VCVC-AGKSSLTIQFVEGQFVDSYDPTIENTFTKTMTVNGQEYNLQLVDTAGQDEYSIFPQSYTIDVDGYILIYSVTSYKSFEVVRVIHEKLLDMVGNVQVPIILAGNKKDLHmERVISFEEGKALAESWNAAFLESSAKENQTAVEVFRRMILEVEK----\n>UniRef90_UPI0002AB7F49/10-173 [subseq from] Ras-related protein Rab-1B n=3 Tax=Homo sapiens TaxID=9606 RepID=UPI0002AB7F49\n----FKLLLIGDSGVGKSCLLLRFADDTYTESYISTIGVDFKiRTIELDGKTIKLQIWDTAGQERFRTITSSYYRGAHGIIVVYDVTDQESYANVKQWLQEIDRYA-SENVNKLLVGNKSDLTTKkVVDNTTAKEFADSLGIPFLETSAKNATNVEQAFMTMAAEIKKR---\n>UniRef90_A0A0D6R8K8/9-172 [subseq from] Ras-related protein RABD2a n=2 Tax=Araucariaceae TaxID=25664 RepID=A0A0D6R8K8_ARACU\n----FKVLIVGDSAVGKSCLLLRFTEDSYMESYISTIGVDFKiRTVELDGKAIKFQIWDTAGQERFKTVTSSYYRGAHGIIIVYDITDVDSFDHVKHWMSEIERYT-NDNVNKILVGNKCDLTeKRAVDQQKAKAFASEIGIPFLETSAKDATNVEEAFLTMAREIKKR---\n>UniRef90_A0A6B2LKV2/1-116 [subseq from] Ras family protein n=1 Tax=Arcella intermedia TaxID=1963864 RepID=A0A6B2LKV2_9EUKA\n--------------------------------------------------------MDTAGQEEYKALKDSYMARGEGFLLIYSITSRQSLDVIRSvWREQILRAQDKDSVPMVLCGNKCDLETeRQVSKEEGESLAKSWNIPFFETSALSKQNAEESFHSLVREIRTFKTK\n>UniRef90_H3CN83/6-123 [subseq from] RAS like estrogen regulated growth inhibitor n=2 Tax=Tetraodon nigroviridis TaxID=99883 RepID=H3CN83_TETNG\n---EVKLAVFGRAGVGKSALVVRFLTRRFIWEYDPTLESTYRHQANIDDEVVTMEILDTAGQEDVQ-QKEGHMRWGDGFVIVYDITDRGSFEEVAPLRSLLEEVKKPKNVPLVLVGNKSDLD------------------------------------------------\n>UniRef90_A0A8J4TTK7/4-167 [subseq from] Ras-related protein Rab-1A (Fragment) n=1 Tax=Clarias magur TaxID=1594786 RepID=A0A8J4TTK7_CLAMG\n----FKLLLIGDSGVGKSCLLLRFADDTFTESYISTIGVDFKiRTIELDGKTIKLQIWDTAGQERFRTITSSYYRGAHGIIIVYDITDLESFNNLKQWLQEIDRYA-SENVNKLLVGNKSDLTTKkVVDYTTAKEFADSLGIPFLEASAKNATNVEQAFMTMAAEIKKK---\n>UniRef90_A0A2D3VCW4/7-174 [subseq from] Probable ras-related GTP-binding protein n=2 Tax=Mycosphaerellaceae TaxID=93133 RepID=A0A2D3VCW4_9PEZI\n---QRKMAIVGSRSVGKSSLTVQYVDGHFVDSYYPTIENTFSKVIRYRNQDFAVEIIDTAGQDEYTILNNKHFIGIHGYMIVYSVASKQSFEMVRIIRDKILNHLGADTVPIMIVQNKSDLrpEARQVQTPEGKKLADELGCGFIDASARFNENVSKAFEGMIGEIEKGQE-\n>UniRef90_Q5PQ55/6-166 [subseq from] DIRAS family GTP binding RAS like 3 S homeolog n=5 Tax=Anura TaxID=8342 RepID=Q5PQ55_XENLA\n--NDYRVVVFGAAGVGKSSLVLRFVRGTFRETYIPTIEDTYRQVISCDKNICTLQITDTTGSHQFPAMQRLSISKGHAFILVYSVTSKQSMEELQPIYEQIWQIKgDTQNIPIMLVGNKSDEMLREVQASEGESLSNKWKCSFMETSAKLNYNVQELFQELLN--------\n>UniRef90_A0A8C0PGH7/24-174 [subseq from] RAS like estrogen regulated growth inhibitor n=2 Tax=Canis lupus familiaris TaxID=9615 RepID=A0A8C0PGH7_CANLF\n------------------ALVVRFLTKRFIWEYDPTLESTYRHQATIDDEVVTMEILDTAGQED-TIQREGHMRWGEGFVLVYDITDRGSFEEVLPLKNILDEIKKPKNVTLILVGNKADLDhSRQVSTEEGEKLATELACAFYECSACTGEGnITEIFYELCREVRRRR--\n>UniRef90_A0A3M7NAI6/772-937 [subseq from] NmrA domain-containing protein (Fragment) n=1 Tax=Chaetothyriales sp. CBS 135597 TaxID=2249420 RepID=A0A3M7NAI6_9EURO\n----RKIAILGSRSyTGKSSLTVQFVEGHFVESYYPTIENTFSREIKYNGQSYLTEIIDTAGQDEYSLLNSKHFIGLHGYVLVYSVASRQSFEMISIIRDKILNHLGAETVPMMIIGNKSDVgPKRKVTAEEGQKLGQDLHCGWIETSARENKNVAKAFEMMIAEIEKAA--\n>UniRef90_A0A8C9Q1Z2/7-169 [subseq from] GTP-binding protein Rheb n=1 Tax=Spermophilus dauricus TaxID=99837 RepID=A0A8C9Q1Z2_SPEDA\n----RKIAILGYRSVGKSSLTIQFVEGQFVDSYDPTIENTFTKLITVNGQECHLQLVDTAGQDEYSIFPQTYSIDINGYILVYSVTSIKSFEVIKVIHGKLLDMVGKVQIPIMLVGNKKDLHmERVISYEEGKALAESWNAALLESSAKENQTAVDVFRRIILEAEK----\n>UniRef90_UPI001A98DC17/8-163 [subseq from] ras homolog, mTORC1 binding like 1 isoform X2 n=1 Tax=Gasterosteus aculeatus aculeatus TaxID=481459 RepID=UPI001A98DC17\n-----------LCVCGKSSLTIQFVEGQFVDSYDPTIENTFNKLVSVNGQDFNLQLVDTAGQDEYSIFHQSHSMDIHGYVLVYSVTSSKSFEVVQVLHDKLLDMVGKIQVPTVLVGNKKDLHmERVIKAEEGKILADSWGAAFMESSAKENETAVEVFKRIILEMEK----\n>UniRef90_A0A074WXL0/7-174 [subseq from] GTP-binding protein rhb1 n=8 Tax=Aureobasidium TaxID=5579 RepID=A0A074WXL0_9PEZI\n---QRKMAIVGSRSVGKSSLTVQFVDGHFVDSYYPTIENTFSKVIKHKNQDFAVEIIDTAGQDEYTILNSKHFIGIHGYMIVYSVGSKQSFEMVRIIRDKILNHMGAETIPLIIVGNKSDLrPeQRQVKAEDGRKLAEELNCGWTEASARFNENVGKAFEGMVAEIEKGQE-\n>UniRef90_A0A8C6FEK1/35-186 [subseq from] Ras-related protein R-Ras2 n=2 Tax=Monodon monoceros TaxID=40151 RepID=A0A8C6FEK1_MONMO\n---TYWLVVVGRGGGGKSALTIQFIQSYFVMDYDPTVEDSCPKQCGMRDRAARLDILDTAGQRGVWSYERTVCENWRGF-PVGLFSHKGSFDEIRKFQRQILRVKDRDEFPMILIGNKADLDHQ------R-------QVTYMEASAKISMNIDQAFHELVRVIRKFQE-\n>UniRef90_A0A6J0SNR7/7-169 [subseq from] GTP-binding protein Rheb n=10 Tax=Bifurcata TaxID=1329961 RepID=A0A6J0SNR7_9SAUR\n----RKIAILGYRSVGKSSLTIQFVEGQFVDSYDPTIENTFTKLITVNGQEYHLQVVDPAGQDEYSIFPQTYSVDINGYILVYSVTSIKSFEVIKVIHGKLLDMVGKVQIPIMLVGNKKDLHmERVISYEEGKALAESWNAAFLESSAKENQTAVDVFRRIILEAEK----\n>UniRef90_A0A7J7S0H6/9-172 [subseq from] RAB1B, member RAS oncogene family n=7 Tax=Laurasiatheria TaxID=314145 RepID=A0A7J7S0H6_PIPKU\n----FKLLLIGDSGVGKSCLLLRFADDTYTESYISTIGVDFKiRTIELDGKTIKLQIWDTAGQERFRTITSSYYRGAHGIIVVYDVTDQESYANVKQWLQEIDRYA-SENVNKLLVGNKSDLTTkKVVDSTTAKEFADSLGIPFLETSAKNATNVEQAFMTMAAEIKKR---\n>UniRef90_A0A2J6MCZ4/11-168 [subseq from] Ras-related protein Rab-18 n=1 Tax=Lactuca sativa TaxID=4236 RepID=A0A2J6MCZ4_LACSA\n---SFKILLIGDSGVGKSSLLVSFVSNSL-EDISPTIGVDFKiKQLTVGGKRLKLTIWDTAGQERFRTLTSSYYRGAQGIILVYDVTRRDTFTSLlDIWAKEVERYSTNQDCVKMLIGNKVDKDSeRFVSKEEGVALAKELGCLFYECSATTLENVHKCFEE-----------\n>UniRef90_A0A6I9PPP2/14-107 [subseq from] small monomeric GTPase n=1 Tax=Notothenia coriiceps TaxID=8208 RepID=A0A6I9PPP2_9TELE\n---LHKVIMVGSGGVGKSALTLQFMYDEFVEDYEPTKADSYRKKVVLDGEDVQIDILDTAGQEDYAAIRDNYFRSGEGFLLLFSITEHESFSATADF-------------------------------------------------------------------------\n>UniRef90_UPI00044182E2/9-175 [subseq from] hypothetical protein n=1 Tax=Punctularia strigosozonata (strain HHB-11173) TaxID=741275 RepID=UPI00044182E2\n----RKIAVLGSRSVGKSSLVVQFVDNQFVDSYYPTIESTYTKTVNYNGVEYECDIIDTAGQDEYSILNSKHAIGIHGFVLVYSVTNRSSLNMIQIIYDKIIDFCGQKEIPCVIVGSKTDLtsiPSRQVDADGAKKIADANHAAFVETSAKNNVNVGKVFQLCLQEIEKHS--\n>UniRef90_A0A072P5N7/2-112 [subseq from] Ras family, other n=1 Tax=Exophiala aquamarina CBS 119918 TaxID=1182545 RepID=A0A072P5N7_9EURO\n-LTPYKLAILGDVDVGKAAITIQLSLSHFVAIYDPTIEYSYRKQVVIDQQACVLEVLDTAGQGEHTTLRDQWTRDRVGFILVYSITSRKSFETINKLYSQVQRAKGSGTAKL----------------------------------------------------------\n>UniRef90_A0A4P9ZF75/6-165 [subseq from] GTP-binding protein of the ras family n=1 Tax=Metschnikowia bicuspidata TaxID=27322 RepID=A0A4P9ZF75_9ASCO\n-----KIAMVGSRSVGKLSMTVRFVEDHFVESHYPTIENQFSKIITYKNQEYVIEILDTAGQDEFSIMTEKHLIGIHGYLLVYLVTSRQSFELVEVIRDKILNSIGADSMPMVLVGNKCDLTfQRQVDMAEGEALARQFNCLFLETSVRDNVNINSAFVGLVDAI------\n>UniRef90_UPI00052345EF/34-185 [subseq from] ras-related and estrogen-regulated growth inhibitor n=2 Tax=Neognathae TaxID=8825 RepID=UPI00052345EF\n-----------------QALVVRFLTKRFIWEYDPTLESTYRHQATIDDEVVSMEILDTAGQED-AIQKEGHVRWGEGFVLVYDITDRGSFEEVLPLKNLLDEVKKPKNVTLILVGNKADLDhSRQVSTEEGEKLATELACAFYECSACTGEGnIMEAFYELCREVRRRK--\n>UniRef90_A0A667WW44/12-175 [subseq from] Zgc:171927 n=2 Tax=Myripristis murdjan TaxID=586833 RepID=A0A667WW44_9TELE\n----FKLLLIGDSGVGKSCLLLRFADDTYTESYISTIGVDFKiRTIDMEGKTVKLQIWDTAGQERFRTITSSYYRGAHGIIIVYDVTEQESFNNVKQWLEEIERYA-CENVSRLLVGNKSDLVSKkVVDCATAQDLASSLHIPFMETSAKSSDNVERAFLTMASEIHKR---\n>UniRef90_A0A2G8L975/13-127 [subseq from] Putative ras-related protein n=1 Tax=Stichopus japonicus TaxID=307972 RepID=A0A2G8L975_STIJA\n------------------------------------------------------AVLDTAGQEEFSAMREQYMRTGDGFLLVYSVTDRASFENMKSFHIQILRVKDKDSYPMILVANKVDLDhQRKVKLEEGADLAAEMgGIPYIETSAKDpPQNIDAAFHEVVRVIRR----\n>UniRef90_T0SA62/86-255 [subseq from] KHA domain-containing protein n=2 Tax=Saprolegniaceae TaxID=4764 RepID=T0SA62_SAPDV\n----FHVSVLGSGGVGKSALTLRFVKDYFVRDWDPTIEDAYRKTIEVQDQLCMLEILDTAGQDDFESLRAQWMMDKDGYIFVYAMDSRTSLHELQPFFELHLQINETKRVlpPIILVANKKDLveqdPSkRQVTSDEGRRVAASYNATYMETSALTGTNVNAIFEQFVVEARKK---\n>UniRef90_T1G099/6-171 [subseq from] Small monomeric GTPase n=1 Tax=Helobdella robusta TaxID=6412 RepID=T1G099_HELRO\n--NDYRVVVFGAGSVGKSSLVLRFVRGTFRDNYVPTIEDTYRQVISCNKQVCTLQITDTTGSHQFPAMQRLSITKGHAFILVYSITSRQSLEELKPIFQEIVQIKSStDDIPIMLVGNKSDEaAMREVATNEGASLAKQWKSAFMETSAKTNHNVQELFQDLLQMEKK----\n>UniRef90_UPI001FB0A358/9-172 [subseq from] ras-related protein RABD1 n=1 Tax=Impatiens glandulifera TaxID=253017 RepID=UPI001FB0A358\n----FKLLLIGDSSVGKSCLLLRFADDSYVDSYISTIGVDFKiRTVDLDGKTVKLQIWDTAGQERFRTITSSYYRGAHGIIIVYDVTETESFNNVKQWLNEIDRYAN-DSVCKLLVGNKCDLVeNKVVDTQTAKDFADELGIPFLETSAKDSINVEQAFLTMAGEIKKK---\n>UniRef90_L5KKA1/35-185 [subseq from] Ras-related and estrogen-regulated growth inhibitor n=1 Tax=Pteropus alecto TaxID=9402 RepID=L5KKA1_PTEAL\n-----------------DALVVRFLTKRFIWEYDPTLESTYRHQATIDDEVVTMEILDTAGQED-TIQREGHMRWGEGFVLVYDITDRGSFEEVLPLKNILDEIKKPKNVTLILVGNKADLDhSRQVSTEEGEKLATELACAFYECSACTGEGnITEIFYELCREVRRR---\n>UniRef90_H9GI39/6-166 [subseq from] DIRA2 protein n=365 Tax=Gnathostomata TaxID=7776 RepID=H9GI39_ANOCA\n--NDYRVVVFGAAGVGKSSLVLRFVRGTFRETYIPTVEDTYRQVISCDKNICTLQITDTTGSHQFPAMQRLSISKGHAFMLVYSVTSRQSIEELQAIYDQICQIKgDIQKVPIMLVGNKSDDTQREVDANEGEVLATKWKCSFMETSAKMNYNVQELFQELLN--------\n>UniRef90_A0A8C9T4X5/21-172 [subseq from] RAS like estrogen regulated growth inhibitor n=1 Tax=Scleropages formosus TaxID=113540 RepID=A0A8C9T4X5_SCLFO\n-----------------AALVVRFLTKRFIWEYDPTLESTYRHQANVDDEVVNMDILDTAGQED-TLQREGHVRWGDGFIVVYDITDRGSFEEVAPLKGLLEEVKKPKHVTLVLVGNKADLEhARQVSTEEGERLAAEMACAFYECSACTGEGaVSEAFYELCREVRRRR--\n>UniRef90_A0A8C5P1A7/18-173 [subseq from] ES cell-expressed Ras n=1 Tax=Jaculus jaculus TaxID=51337 RepID=A0A8C5P1A7_JACJA\nGWPEYKLVMVGASSVSKSALMIQATHQRFVKEHDPTIQDSYCKELALDNGRYILNVLNLAGQDIQTALCDQCLALGNGMLGVFALSDPSSLNQMQ---QMWATWCPHHNQPLVLASNKCDLVSTTGDTHDVpQSSPIGVGIPFMKTSTKAQQGVEEALL------------\n>UniRef90_UPI00032914FE/53-142 [subseq from] ras-related protein Ral-B isoform X1 n=2 Tax=Dasypus novemcinctus TaxID=9361 RepID=UPI00032914FE\n---LHKVIMVGSGGVGKSALTLQFMYDEFVEDYEPTKADSYRKKVVLDGEEVQIDILDTAGQEDYAAIRDNYFRSGEGFLLVFSITEHESFTA-----------------------------------------------------------------------------\n>UniRef90_A0A150VHC9/7-174 [subseq from] GTP-binding protein rhb1 n=1 Tax=Acidomyces richmondensis BFW TaxID=766039 RepID=A0A150VHC9_9PEZI\n---QRKIAIVGSRSVGKSSLTVQYVDGHFVDSYYPTIENTFSKVIRYKNQDIATEIIDTAGQDEYTILNSKHFIGIHGYMIVYSVASKQSFEMCRIIRDKILNHLGTDSVPIMIVANKSDLrPeQRQVSTESGKKLAQELGCGFLEASARYNENVAKAFEGMIAEIEKAQE-\n>UniRef90_A0A3M0JVD7/3-155 [subseq from] Ras-related and estrogen-regulated growth inhibitor n=3 Tax=Amniota TaxID=32524 RepID=A0A3M0JVD7_HIRRU\n----------------ETALVVRFLTKRFIWEYDPTLESTYRHQATIDDEVVSMEILDTAGQED-AIQKEGHVRWGEGFVLVYDITDRGSFEEMLPLKNLLDEVKKPKNVTLILVGNKADLDhSRQVSTEEGEKLATELACAFYECSACTGEGnIMEAFYELCREVRRRK--\n>UniRef90_A0A433DK75/9-125 [subseq from] Small GTPase superfamily n=1 Tax=Jimgerdemannia flammicorona TaxID=994334 RepID=A0A433DK75_9FUNG\n-----RIIVLGSRSVGKSSLTIQFAEGRFVDSYYPTIENTINKIIKYNNQEFAAEIMDTAGQDEHSIMNSRHAIGIHGYVLVYSITSRTSFDIVSTIRDKILNYTGTENVPTVLVGNKTDLG------------------------------------------------\n>UniRef90_A0A433DK75/151-197 [subseq from] Small GTPase superfamily n=1 Tax=Jimgerdemannia flammicorona TaxID=994334 RepID=A0A433DK75_9FUNG\n------------------------------------------------------------------------------------------------------------------------LSMRVISTEEAQELAAKWGCKFVETSAKNNENINKIFELIIGEVEKS---\n>UniRef90_UPI0009E4140C/298-457 [subseq from] uncharacterized protein LOC110042512 n=1 Tax=Orbicella faveolata TaxID=48498 RepID=UPI0009E4140C\n---ELKIAFLGNSGVGKSLLIKRYIDKDIPQEFVkSTIGvELHPVPLEIGNQLVILRIVDPAGQERFDSIAPSLVRGSHGAFLVFDISEPRTFMDLPKHMNFIGS-SCNENVKVMLIGNKKDLP-REVAFDRAKSYADSNEMEYLEVSAMTLENLEEMFERLASS-------\n>UniRef90_UPI0009E4140C/596-759 [subseq from] uncharacterized protein LOC110042512 n=1 Tax=Orbicella faveolata TaxID=48498 RepID=UPI0009E4140C\n---KFKVVVVGESGVGKTSIVARFLDTkkQFSEIPLPsTIqsEDHFE-RLHFRDKSVHLHLVDMGGHKFTkaASFVPQVFRRVRGAVIMFDLTSQVSFLEVQTWLNVVKEL-CSEKVALVLVGNKSDESERWVDDGKVQGFAKREGMFYIEASAKTRENVDEIFSVLMD--------\n>UniRef90_A0A8C5B388/8-156 [subseq from] GTP-binding protein Rheb n=1 Tax=Gadus morhua TaxID=8049 RepID=A0A8C5B388_GADMO\n-----KIAILGYRSVGKSSLTIQFVEGQFVDSYDPTIENTFTKMITINGQDYHLQLVDTAGQDEYSIFPQTYSIDINGYILVYSVTSNKSFEVVQVIHEKLLDMVGKVQVPIMLVGNKNDLHmERVISCEEGKALAESWNAAFMESSAKENQVV-----------------\n>UniRef90_S3DPM9/8-172 [subseq from] p-loop containing nucleoside triphosphate hydrolase n=1 Tax=Glarea lozoyensis (strain ATCC 20868 / MF5171) TaxID=1116229 RepID=S3DPM9_GLAL2\n----RKIAIVGSRSVGKSSLTVRFVDGHFVESYYPTIENTFSKVIKHKGQEYATEIIDTAGQDEYSILNSKHFIGIHGYMLVYSVASTQTFEMVQVIRDKILNHLGSEWVPIVIVGNKSDLRSeqRQVTAEEGKALAEKYQCAWTEASARYDENVAKAFELMIGQVEKS---\n>UniRef90_A0A4Y7J4A2/9-172 [subseq from] Ras-related protein RABD1-like n=2 Tax=Papaver somniferum TaxID=3469 RepID=A0A4Y7J4A2_PAPSO\n----FKLLLIGDSSVGKSCLLLRFADDSYVDSYISTIGVDFKiRTVELDGKTVKLQIWDTAGQERFRTITSSYYRGAHGIIIVYDVTDMESFNNVKQWLNEIDRYAN-DSVCKLLVGNKSDLVDkKVVDTETAKAFADSLGIPFLETSAKEGSNVEQAFLTMAAEIKKK---\n>UniRef90_A0A0D2PSC6/9-174 [subseq from] GTP-binding protein n=2 Tax=Agaricales TaxID=5338 RepID=A0A0D2PSC6_HYPSF\n---KRKIAVLGSRSVGKSSLVKQFIENHFVDSYYPTIESTFSKMVVYKGVEYDCHIIDTAGQDEYSPINSQYAIGIHGYVLVYSIASRNSFNMIQTVYDKIVDFCGVSKIPCVIVGSKSDLSmSRQVDSKDGDKLAKEMDCAWIETSAKNNINVGKVFELCLQEIEKMT--\n>UniRef90_A0A5M3YNS7/7-176 [subseq from] Protein Ras-2 n=1 Tax=Aspergillus terreus TaxID=33178 RepID=A0A5M3YNS7_ASPTE\n------VIVIGDEGVGKSALILQLCLAHFPRTHEPTADDNIRKRIIVDDEPCELDIIDTAGRDMYIPLNERWIAAGDAVVLVYDITDRESFAHLWKYYAQVQMIRSSrypdpsknECMPVILVGNKYDLRhSRTVSVKAGKGLAKELGAEYIETSARLDINIAEIFFRIVRKLRSQ---\n>UniRef90_UPI00157E334E/7-169 [subseq from] GTP-binding protein Rheb n=1 Tax=Homo sapiens TaxID=9606 RepID=UPI00157E334E\n----RKIAILGYRSVGKSSLTIQFVEGQFVDSYDPTIENTFTKLITVNGQEYHLQLVKTAGQDEYSIFPQTYSIDINGYILVYSVTSIKSFEVIKVIHGKLLDMVGKVQIPIMLVGNKKDLHmERVISYEEGKALAESWNAAFLESSAKENQTAVDVFRRIILEAEK----\n>UniRef90_UPI00211F398B/41-204 [subseq from] GTP-binding protein Rheb homolog isoform X1 n=1 Tax=Schistocerca gregaria TaxID=7010 RepID=UPI00211F398B\n----RRVAVMGFRAVGKTSVTVQFAEKGFSEDYHPSIENTFHIGIKVNGKEYEIEIIDTAGQDEYSLLQRQYTVGMHGYVLVYSIANKYSFDIVKNINDQILNALGTEKVPRVLVGNQKDLVSqREVSLEDGQALAQRWGCAFTETSAKLNENISKVFAMIIEEIQKD---\n>UniRef90_A0A8J1UXD5/38-198 [subseq from] Ofus.G21967 protein n=3 Tax=Owenia fusiformis TaxID=6347 RepID=A0A8J1UXD5_OWEFU\n--NDYRVVVFGAGGVGKSSLVLRFVRGTFKESYIPTIEDTYRQVISCNKQVCTLQITDTTGSHQFPAMQRLSISKGHAFILVYSVISKQSIAELSPIWREICEIKgDTSQIPIMLVGNKSDELSREVSTALGMELAKKWGCGFLETSAKTNHNVKELFQELLQ--------\n>UniRef90_B7FVL6/16-178 [subseq from] Ras-related protein Rab-1A n=5 Tax=Bacillariophycidae TaxID=33850 RepID=B7FVL6_PHATC\n----FKLVLIGDSGVGKSCLLLRFADDAFTESYISTIGVDFRfRTVKIDKKTVKLQIWDTAGQERFRTITSAYYRGADGIIMVFDVTSTDSFDHVNDWLKEVNRYA-AEGTVKLLVGNKSDRTaDRVVTEEQAREFADELGIPFIETSAKSAKNVEEAFLTMAGELIR----\n>UniRef90_UPI002019841E/12-173 [subseq from] ras-related protein Rap-2c-like n=2 Tax=Heteromyidae TaxID=10015 RepID=UPI002019841E\n----YRVVLLGSVSVGKTALATQFACGSFPETCEPSVEDLFSKVIEVNAAPALLEIVDTVGAEHLVTLKDLYIRNSDGFVVLYSVSSEASFEAVRPLRRRMGQLRGARAVPLVLVGTKADLAAeRQVPTAQGRALARQWRCPFLEVTAKSKLMVDRVFTQVVREME-----\n>UniRef90_UPI000C75C7D2/6-168 [subseq from] GTP-binding protein Rheb homolog n=1 Tax=Eurytemora affinis TaxID=88015 RepID=UPI000C75C7D2\n----RKIAVMGSRSVGKSSLAIQFVQGQFVDSYDPTIENTFTKVLKYRGQEYEVLVVDTAGQDEYSIFPTQYSVDIDGYILVYSIDSEKSFEVVQIIYDKLVDLVGNANVPLVLVGNKNDLHNdRRITQEAGKKLAGDMKAMFLETSAKDNQCASDIFIKSLIQIEK----\n>UniRef90_D2VMR9/126-246 [subseq from] Ras family small GTPase n=1 Tax=Naegleria gruberi TaxID=5762 RepID=D2VMR9_NAEGR\n-----KMVIMGEARVGKTALTIQFIQGVFVSLYDPTLEDSYRKEVSVDGAPVFAEILDTAGQEEFAALRDGYIRDAMSFILVCSLDNSESLKNLNGMVKKILNINENAGLPMVFVINKIDIPQTEI--------------------------------------------\n>UniRef90_A0A8E2AV76/9-174 [subseq from] GTP-binding protein rhb1 n=1 Tax=Obba rivulosa TaxID=1052685 RepID=A0A8E2AV76_9APHY\n----RKIAVLGARSVGKSSLVIQFIQNRFVEPYYPTIEETFTKGINYKGVEYECDIIDTAGQDEYTILNSKHAIGTHGFVLVYSVTSRKSFDMVQVVYDKIVNFCGTNSIPCVIVGAKTDLPQsnpRQVPSTEGQQLAESHQAAWVETSAKTNYNVAKVFELCLAEIEKR---\n>UniRef90_M3WE12/6-167 [subseq from] DIRAS family GTPase 2 n=9 Tax=Felidae TaxID=9681 RepID=M3WE12_FELCA\n--NDYRVAVFGAGGVGKSSLVLRFVKGTFRESYIPTVEDTYRQVISCDKSICTLQITDTTGSHQFPAMQRLSISKGHAFILVYSITSRQSLEELKPIYEQICEIKgDVDSIPIMLVGNKCDeSPSREVESGEAEALARRWKCAFMETSAKLNHNVKELFQELLN--------\n>UniRef90_A0A8C4D5D8/6-167 [subseq from] DIRAS family GTPase 1 n=3 Tax=Clupeocephala TaxID=186625 RepID=A0A8C4D5D8_9TELE\n--NDYRVVVFGAGGVGKSSLVLRFVKGTFRDTYIPTVEDTYRQVISCDKSVCTLQLTDTTGSHQFPAMQRLSISKGHAFILVYSITSRQSLEELKPIYQQVLAIKGNvENIPIMLVGNKMDETQREVETREGEAQAAAWKCAFMETSAKTNYNVKELFQELLNL-------\n>UniRef90_A0A091JKH8/6-161 [subseq from] GTP-binding protein Di-Ras2 (Fragment) n=10 Tax=Neognathae TaxID=8825 RepID=A0A091JKH8_EGRGA\n--NDYRVVVFGAGGVGKSSLVLRFVKGTFRDTYIPTIEDTYRQVISCDKSVCTLQITDTTGSHQFPAMQRLSISKGHAFILVFSVTSKQSLEELKPIYQQIVQIKGSvESIPIMLVGNKCDETQREVESREGEAMAKEWKCAFMETSAKMNYNVKELF-------------\n>UniRef90_A0A6B2LK37/2-161 [subseq from] Ras family protein n=1 Tax=Arcella intermedia TaxID=1963864 RepID=A0A6B2LK37_9EUKA\n----------GSGGVGKSSYLIRFATDIFIEDYDPTIEDTYRKQIKVDNSLYMVDLLDTAGYEEWSGMgkwMDLGLKNSDGFIFMFSLTWERSLKDLQEERAKAMRLQERDVIPHVLIGSKVDLEgEREVPFVEAQKVADSWGCSYFEVSAKANKNVSLPIEQLVRDINR----\n>UniRef90_A0A8C8LY35/135-296 [subseq from] DIRAS family, GTP-binding RAS-like 1b n=1 Tax=Oncorhynchus tshawytscha TaxID=74940 RepID=A0A8C8LY35_ONCTS\n--NDYRVVVFGAGGVGKSSLVLRFVKGTFRDTYIPTVEDTYRQVISCDKSVCTLQITDTTGSHQFPAMQRLSISKGHAFILVYSVTSKQSLEELKPIYQQVIAIKGNiEAIPIMLVGNKSDETQREVETKDGEAQATTWKCAFMETSAKTNHNVTELFQELLNL-------\n>UniRef90_UPI0005226AAF/18-173 [subseq from] GTP-binding protein Rheb n=1 Tax=Opisthocomus hoazin TaxID=30419 RepID=UPI0005226AAF\n-----------AAGTGKSSLTIQFVEGQFVDSYDPTIENTFTKLITVNGQEYHLQLVDTAGQDEYSIFPQTYSIDINGYILVYSVTSIKSFEVIKVIHGKLLDMVGKVQIPIMLVGNKKDLHmERVISYEEGKALAESWNAAFLESSAKENQTAVDVFKRIILEAEK----\n>UniRef90_UPI00200782B9/9-171 [subseq from] small GTPase superfamily n=1 Tax=Epithele typhae TaxID=378194 RepID=UPI00200782B9\n----RKIAVLGSRSVGKSSLVIQFIENHFIESYYPTIESVFNKTVNYKGIDYDCDIIDTAGQDEYTILNSKHAIGIHGYVLVYSVTNHKSFDMVHVVYDKIINFCGMNSIPCVIVGSKIDLQNRQVQAKEGQQLATELDAIHVETSAKENVNVAKVFELCLGEIEKR---\n>UniRef90_UPI001B88C9BD/46-206 [subseq from] GTP-binding protein Di-Ras2-like isoform X1 n=3 Tax=Gigantopelta aegis TaxID=1735272 RepID=UPI001B88C9BD\n--NDYRVVVFGAGGVGKSSLVLRFVRGTFRESYIPTIEDTYRQVISCNKQVCTLQITDTTGSHQFPAMQRLSISKGHAFILVYSITNRQSLEELKPIFDEIFALKtDVESIPIMLVGNKCDEVNREVSQAQGAECAKRYNCAFLETSAKTNYNVKELFQELLQ--------\n>UniRef90_A0A1X6MIX6/9-171 [subseq from] GTP-binding protein ypt1 n=2 Tax=Postia placenta TaxID=104341 RepID=A0A1X6MIX6_9APHY\n----FKLLLIGDSGVGKSCLLLRFAEDAFTDSYLSTIGVDFKiRTIDLEGKTVKLQIWDTAGQERFRTIAAAYYRGAHGIVVVYDVTDTESFQNVRGWLQEIDRYA-SENVKKLLIGNKSDLVERkAVEYSAAKDFADELQIPFIETSAKTSTNVEEAFVTMSKQIKE----\n>UniRef90_A0A8J6A9Q3/1-24 [subseq from] Ras-related protein Rap-1A (Fragment) n=3 Tax=Laurasiatheria TaxID=314145 RepID=A0A8J6A9Q3_GALPY\n--------------------TVQFVQGIFVEKYDPTIEDSYRKE------------------------------------------------------------------------------------------------------------------------------\n>UniRef90_A0A8J6A9Q3/24-123 [subseq from] Ras-related protein Rap-1A (Fragment) n=3 Tax=Laurasiatheria TaxID=314145 RepID=A0A8J6A9Q3_GALPY\n--------------------------------------------------------------EQFTAMRDLYMKNGQGFALVYSITAQSTFNDLQDLREQILRVKDTEDVPMILVGNKCDLEdERVVGKEQGQNLARQWcNCAFLESSAKSKINVNEVTYSC----------\n>UniRef90_A0A8B9J1L8/23-169 [subseq from] Ras like without CAAX 2 n=1 Tax=Amazona collaria TaxID=241587 RepID=A0A8B9J1L8_9PSIT\n--------------QNISSMTMQFISHRFPDYHDPTIAPI-RTRT--HDHPYFLPIL----QAEFTAMRDQYMRGGEGFIICYSITDRQSFQEAAEFKELIYRVRHTYDIPLVLVGNKIDLEEfRQVSTEEGMSLAREYSCSFFETSAALRFYIDDVFHGLVREIRRK---\n>UniRef90_A0A1R2BXG7/89-255 [subseq from] KHA domain-containing protein n=2 Tax=Stentor coeruleus TaxID=5963 RepID=A0A1R2BXG7_9CILI\n----FVLCMLGTAAVGKSAVTHRFVQNKFLKDYDPTIEDYYKKVVNVDSETVPLSILDTAGMEDYYPLIDDWIDKKDGFVLLFSVNLMDSMTKLESfyhkILHRYPNIGNAKNSPViVIAGNKVDLPNRGITYEEGKKFADSLKCRYFEVSALTGAGIEEMYTTIVRELLS----\n>UniRef90_A0A0P7UI46/70-184 [subseq from] Small monomeric GTPase n=1 Tax=Scleropages formosus TaxID=113540 RepID=A0A0P7UI46_SCLFO\n-----------------------------------------RMQVEVDGQQCMLEILDTAGTEQFTAMRDLYMKNGQGFALVYSITAQSTFNDLQDLREQILRVKDTDDVPMILVGNKCDLEdERVVGKEQGQNLARQWNsCAFLESSAKSKINVN----------------\n>UniRef90_A0A8H6Z9P2/1-82 [subseq from] Ras family protein n=1 Tax=Mycena sanguinolenta TaxID=230812 RepID=A0A8H6Z9P2_9AGAR\n-MRQFNVVVLGAGGVGKSALTIRFVRDVFASAYDPTIgrsfwrQEQYHRPIMVDGEQDALEVLDTAGAEQFTSLNEVYIKVIK---------------------------------------------------------------------------------------------\n>UniRef90_A0A8H6Z9P2/113-190 [subseq from] Ras family protein n=1 Tax=Mycena sanguinolenta TaxID=230812 RepID=A0A8H6Z9P2_9AGAR\n----------------------------------------------------------------------------------------SDLKEVESLRKQIFRIKGTENVPIVVVGTKSDLVNeREVTTSTIESLASRWSLPFYETSAKRNWHVNDVFEDLTRQMR-----\n>UniRef90_A0A395NRD8/717-882 [subseq from] Gtp-binding rhb1 n=1 Tax=Trichoderma arundinaceum TaxID=490622 RepID=A0A395NRD8_TRIAR\n---QRKVAIVGSRSVGKSSLAVQFVDGHFVDSYYPTIENTFSKTIQYKGQDFATEIVDTAGQDEYSILNSKHFIGIHGYMLVYSVSNLPSFEMVQVIREKILNHLGTESVPIVIVGNKSDLrPeQRQVTPEDGKKLSEKFQCGWTEASARYNQNVGRAFELLIAQIEKS---\n>UniRef90_A0A672FB85/17-168 [subseq from] RAS like estrogen regulated growth inhibitor n=1 Tax=Salarias fasciatus TaxID=181472 RepID=A0A672FB85_SALFA\n------------------SLVVRLLTRRFIWEYDPTLESTYRHQASIDDEVVTMEILDTAGQEDVQ-QKEGHMRWGDGFVLVYDITDRGSFEEVAPLRSLLEEVKKPKNVPLVLLGNKSDLDhARQVATEEGERLAAEMACAFYECSACADEGgaVAEAFHELCREVRRRR--\n>UniRef90_W4KFC1/10-172 [subseq from] Rheb small monomeric GTPase RhbA n=1 Tax=Heterobasidion irregulare (strain TC 32-1) TaxID=747525 RepID=W4KFC1_HETIT\n----RKIAVLGSRSVGKSSLVVQFIENHFVESYYPTIESNFTKTINHKGDEYECDIIDTAGQDEYSILNHKHAIGIHGFVLVYSVTSRTSFDMIQVIYDKIVDFCGMKEIPCVIVGAKTDLQQRQVAISEGEDLAKSVHAAWIETSAKNNVNVGKVFELCLGEIERN---\n>UniRef90_A0A8T2IJY3/12-88 [subseq from] Small monomeric GTPase n=1 Tax=Hymenochirus boettgeri TaxID=247094 RepID=A0A8T2IJY3_9PIPI\n--PTYKLVVVGDGGVGKSALTIQFFQKIFVPDYDPTIEDSYLKHTEIDGQWAILDVLDTAGQEEFSAMREQYMRTGDGL-------------------------------------------------------------------------------------------\n>UniRef90_A0A8C7W931/8-129 [subseq from] Small monomeric GTPase n=5 Tax=Salmonidae TaxID=8015 RepID=A0A8C7W931_ONCMY\n-----KIAILGYRSVGKSSLTIQFVEGQFVDSYDPTIENTFTKMITINGQEYHLQLVDTAGQDEYSIFPQTYSIDINGYILVYSVTSNKSFEVVQVIHEKLLDMVGKAQVPIILVGNKNDLHMERYD-------------------------------------------\n>UniRef90_A0A8H3E928/118-254 [subseq from] GTP-binding protein ypt3 n=1 Tax=Rhizoctonia solani TaxID=456999 RepID=A0A8H3E928_9AGAM\n---QFKIIVIGPSGVGKTVLFKCFTKPSLpRDNLGATINnrmDMSSRFMMSDGTLVKAELWDTAGMETYRSITRQTYRNVNGILLVYNLTKKETFEECEVWRKDLeKNIDNFSDVRVVLVGNQIDIEE---DREVLKDEAQAY--------------------------------\n>UniRef90_A0A8H3E928/263-402 [subseq from] GTP-binding protein ypt3 n=1 Tax=Rhizoctonia solani TaxID=456999 RepID=A0A8H3E928_9AGAM\n--------------------------NEYNVESKSTIGVEFaTRSINVDGKTVKAQIWDTAGQERYRAITSAYYRGAVGALLVYDISKHATYVNVTRWLKELRDHADSN-IVIMLVGNKSDLKHlRAVPTEEAKALAVEHGLFFIETSAMDASNVEAAFQNILTEVY-----\n>UniRef90_A0A8B8A104/19-188 [subseq from] ras-like protein family member 12 n=3 Tax=Asteroidea TaxID=7588 RepID=A0A8B8A104_ACAPL\n--PEYKIALLGSLGVGKSALTVKFITRRFINEYDPTLEDTYCKEDVIDNQTMLLRLMDTAHGDAEN--LERYIQWADGLVVVYSITSKHSFNYAKNLLQevsELQKTRDTHEAPVVLVGNKNEMERyRQVSKLDGSSLATQYACSYYEVSAAgEFEDVESVFHETVREIRREAE-\n>UniRef90_A0A8X7XFM4/143-304 [subseq from] DIRA2 protein (Fragment) n=2 Tax=Polypterus senegalus TaxID=55291 RepID=A0A8X7XFM4_POLSE\n--NDYRVVVFGAGGVGKSSLVLRFVKGTFRESYIPTIEDTYRQVISCDKSICTLQITDTTGSHQFPAMQRLSISKGHAFILVFSITSKQSLEELKPIFEQICQIKgDVESIPIMLVGNKCDeTQNREVETSDGEAMAKKWKCAFMETSAKTNHNVKELFQELLN--------\n>UniRef90_A0A1B0CEK5/823-923 [subseq from] SOCS box domain-containing protein n=3 Tax=Lutzomyia longipalpis TaxID=7200 RepID=A0A1B0CEK5_LUTLO\n--CQFKLVLLGESAVGKSSLVLRFVKGQFHEYQESTIGAAFLTQTVcIDETTVKFEIWDTAGQERYHSLAPMYYRGAQAAIVVYDIQNQDSFQRAKTWVKELQ--------------------------------------------------------------------\n>UniRef90_A0A1B0CEK5/920-1049 [subseq from] SOCS box domain-containing protein n=3 Tax=Lutzomyia longipalpis TaxID=7200 RepID=A0A1B0CEK5_LUTLO\n-------------------------------------KELQRQTVCIDETTVKFEIWDTAGQERYHSLAPMYYRGAQAAIVVYDIQNQDSFQRAKTWVKELQRQ-ASPNIVIALAGNKADLSnSRVVEYEEAKQYAEENGLLFMETSAKTAMNVNDIFLAIAKKLPKN---\n>UniRef90_A0A7S1KNA8/14-174 [subseq from] Rab family GTPase n=1 Tax=Percolomonas cosmopolitus TaxID=63605 RepID=A0A7S1KNA8_9EUKA\n-----KLLVVGDSSVGKSCMLLRYADNDFCDSHMTTIGVDFKlKTKKIQGKTAKIQIWDTAGQERFRTITASYYRGAHGVVLVYDVTNEKSFDHISEWYEEIQE-HATEGVSVILVGNKADLVKERVVTKqQGEELAAKYGMKFIETSAKSGEGVEQAFDSIIQQVV-----\n>UniRef90_A0A8D3AQ90/8-155 [subseq from] Small monomeric GTPase n=9 Tax=Percomorphaceae TaxID=1489872 RepID=A0A8D3AQ90_SCOMX\n-----KIAILGYRSVGKSSLTIQFVEGQFVDSYDPTIENTFTKMITINGQEYHLQLVDTAGQDEYSIFPQTYSIDINGYILVYSVTSNKSFEVVQVIHEKLLDMVGKVQVPIMLVGNKNDLHmERVISCEEGKALAESWNAAFMESSAKENQI------------------\n>UniRef90_Q4R8X3/9-172 [subseq from] Ras-related protein Rab-1B n=4 Tax=Primates TaxID=9443 RepID=RAB1B_MACFA\n----FKLLLIGDSGVGKSCLLLRFADDTYTESYISTIGVDFKiRTIELDGKTIKLQIWDTAGQERFRTITSSYYRGAHGIIVVYDVTDRESYANVKQWLQEIDRYA-SENVNKLLVGNKSDLTTKkVVDNTTAKEFADSLGIPFLETSAKNATNVEQAFMTMAAEIKKR---\n>UniRef90_Q6FIG4/9-172 [subseq from] RAB1B protein n=1 Tax=Homo sapiens TaxID=9606 RepID=Q6FIG4_HUMAN\n----FKLLLIGDSGVGKSCLLLRFADDTYTENYISTIGVDFKiRTIELDGKTIKLQIWDTAGQERFRTITSSYYRGAHGIIVVYDVTDQESYANVKQWLQEIDRYA-SENVNKLLVGNKSDLTTKkVVDNTTAKEFADSLGIPFLETSAKNATNVEQAFMTMAAEIKKR---\n>UniRef90_A0A2K6QXV2/34-137 [subseq from] Ras like without CAAX 2 n=2 Tax=Cercopithecidae TaxID=9527 RepID=A0A2K6QXV2_RHIRO\n------------------TMTMQFISHQFPDYHDPTIEDAYKTQVRIDNEPAYLDILDTAGQAEFTAMREQYMRGGEGFIICYSVTDRQSFQEAAKFKELIFQVRHTYEIPLVLVGNKIDLE------------------------------------------------\n>UniRef90_A0A2G9UAR5/20-85 [subseq from] Ras family protein n=2 Tax=Teladorsagia circumcincta TaxID=45464 RepID=A0A2G9UAR5_TELCI\n----HKVIMVGTGGVGKSALTLQFMYDEFVEEYEPTKADSYRKKVVLDGEECSIDILDTAGQEDYSAIRA----------------------------------------------------------------------------------------------------\n>UniRef90_A0A2G9UAR5/85-118 [subseq from] Ras family protein n=2 Tax=Teladorsagia circumcincta TaxID=45464 RepID=A0A2G9UAR5_TELCI\n--------------------------------------------------------------------------------------------------------------------------------------AERWGVPYVETSAKRRENVDKVFYDLMREIKRRK--\n>UniRef90_UPI0020965E7A/41-201 [subseq from] GTP-binding protein Di-Ras2-like isoform X1 n=2 Tax=Ostrea edulis TaxID=37623 RepID=UPI0020965E7A\n--NDYRVVVFGAAGVGKSSLVLRFVKGTFKESYIPTIEDTYRQVISCNKQVCTLQITDTTGSHQFPAMQRLSISKGHAFILTYSIISRQSLEELKPIYSEIVQIKgDLRDIPVMLVGNKCDEECRDVSQSEGAELAKSWNCAFLETSAKTNYNVKELFQELLQ--------\n>UniRef90_UPI0006D91D05/8-155 [subseq from] GTPase RhebL1 isoform X2 n=1 Tax=Latimeria chalumnae TaxID=7897 RepID=UPI0006D91D05\n-----KIAVLGYRSVGKSSLTIQFVEGQFVDAYDPTIENTFNKVVTVNSQEFNLQLVDTAGQDEYSIFPQSHSMDIHGYVLVYSVTSTKSFEVVQVIHDKLLDLVGKVQVPIVLVGNKKDLHmERVIKPEEGKKLADAWGAAFMESSAKENQV------------------\n>UniRef90_UPI0005225421/6-165 [subseq from] GTP-binding protein Di-Ras1 n=1 Tax=Opisthocomus hoazin TaxID=30419 RepID=UPI0005225421\n--NDYRVVVFGAGGVGKSSLVLRFVKGTFRDTYIPTIEDTYRQVISCDKSVCTLQITDTTGSHQFPAMQRLSISKGHAFILVFSVTSKQSLEELKPIYQQIVQIKGSvESIPIMLVGNKCDETQREVESREGEAVAKEWKCAFMETSAKMNYNVKELFQELL---------\n>UniRef90_M5GBM6/7-175 [subseq from] Ras-domain-containing protein n=1 Tax=Dacryopinax primogenitus (strain DJM 731) TaxID=1858805 RepID=M5GBM6_DACPD\n----WKVALFGDGAVGKTAIAVKFTRGTFLETYDPTIEDSYRIHTSFQGQPAFLELVDTAGQDDYATLRDQWLHEGDAYVLVYAVSSRKSFMRLLNMEATLKRArqKSSHIYPVsMLIGNKYDLTdqagGRAVGAQEAYELAQRYGCFYMETSAKSGYNITKMFETIVLALRN----\n>UniRef90_Q3TLP2/11-173 [subseq from] Ras-related protein Rap-2a n=23 Tax=Tetrapoda TaxID=32523 RepID=Q3TLP2_MOUSE\n---DYRVVVLGSVAVGKTALATQFACGRFPERCEPSVEELFSKVIEVNRAPALLEIVDTVGAEHLVTLKDLYIRNSDGFVVLYSVCDEASFQAVRPLRERMGRLRGSRAVPLVLVGTKADLDAeRQVLTAQGRALAREWRCPFLEITTKSKTMVDRVFTQVVREME-----\n>UniRef90_A0A6P7ZE47/9-172 [subseq from] ras-related protein Rab-1B-like n=3 Tax=Gymnophiona TaxID=8445 RepID=A0A6P7ZE47_9AMPH\n----FKLLLIGDSGVGKSCLLLRFADDTYTESYISTIGVDFKiRTIELDGKTIKLQIWDTAGQERFRTITSSYYRGAHGIIVVYDVTDQESYNNVRQWLQEIERYA-SENVNKLLVGNKCDLTNKkVVDYSTAKEFADSLGIPFLETSAKTTTNVEQSFLTMAAEIKKR---\n>UniRef90_A0A2K5XN94/1-58 [subseq from] Ras-related protein Rap-1b n=1 Tax=Mandrillus leucophaeus TaxID=9568 RepID=A0A2K5XN94_MANLE\n-MHEYKLVILGSGGIGKSALTVQFVQGIFVEKYDPMIEDSYRKQVEVDAQQYRLEILDT---------------------------------------------------------------------------------------------------------------\n>UniRef90_A0A2K5XN94/59-122 [subseq from] Ras-related protein Rap-1b n=1 Tax=Mandrillus leucophaeus TaxID=9568 RepID=A0A2K5XN94_MANLE\n----------------------------------------------------------------------------------------------------ILRVKDTDDVPMILVGNKDDLEDERVvGKEQARQW---NNCTFLDSSTKSKINVNEIFYDLVRQINR----\n>UniRef90_UPI000BA7E80E/4-166 [subseq from] ras-related protein Rap-2a-like n=1 Tax=Limulus polyphemus TaxID=6850 RepID=UPI000BA7E80E\n----NKLVVLGAGGVGKTSLVVQYLEGFFSSSYKPTVEDCYRHTIQMpDGIFHTVEILDTAGSHHFPAMRELSIRSGRGFVIVFSVDDKQSFHEVTELWNLITKLRGSQ-VPVILVGNKSDLNkERKVSEAEAQEIAKDVmnNCRYIETSAKYNVNVSQLFVQLLLQA------\n>UniRef90_A0A671YAM6/8-154 [subseq from] Ras homolog, mTORC1 binding n=1 Tax=Sparus aurata TaxID=8175 RepID=A0A671YAM6_SPAAU\n-----KIAVLGYRSVGKSSLTIQFVEGQFVDSYDPTIENTFTKTMTVNGQEYNLQLVDTAGQDEYSIFPQSYTIDVDGYILIYSVTSYKSFEVVRVIHEKLLDMVGNVQVPIILAGNKKDLHmERVISFEEGKALAESWNAAFLESSAKENQ-------------------\n>UniRef90_UPI000F5D6078/35-196 [subseq from] GTP-binding protein Di-Ras1 isoform X1 n=2 Tax=Larimichthys crocea TaxID=215358 RepID=UPI000F5D6078\n--NDYRVVVFGAGGVGKSSLVLRFVKGTFRDTYIPTVEDTYRQVISCDKSVCTLQITDTTGSHQFPAMQRLSISKGHAFILVYSITSRQSLEELRPIYQQVLAIKGTvESIPIMLVGNKSDEtAQREVEAKEGEAQAASWKCAFMETSAKTNSNVKELFQELLA--------\n>UniRef90_F7BXD0/71-184 [subseq from] Muscle RAS onco homolog n=2 Tax=Simiiformes TaxID=314293 RepID=F7BXD0_MACMU\n-------------------------------------------------------VLDTAGQEEFSAMREQYMRTGDGFLIVYSVTDKASFEHVDRFHQLILRVKDRESFPMILVANKVDLMhLRKITREQGKEMATKHNIPYIETSAKDPpLNVDKAFHDLVRVIRQQ---\n>UniRef90_F1N2Q9/6-167 [subseq from] DIRAS family GTPase 2 n=16 Tax=Eutheria TaxID=9347 RepID=F1N2Q9_BOVIN\n--NDYRVAVFGAGGVGKSSLVLRFVKGTFRESYIPTVEDTYRQVISCDKSICTLQITDTTGSHQFPAMQRLSISKGHAFILVYSITSRQSLEELKPIYEQICEIKgDVESIPIMLVGNKCDeSPNREVESSEAEVLARKWKCAFMETSAKLNLNVKELFQELLN--------\n>UniRef90_A0A5N4C7A1/20-171 [subseq from] Ras-related and estrogen-regulated growth inhibitor (Fragment) n=1 Tax=Camelus dromedarius TaxID=9838 RepID=A0A5N4C7A1_CAMDR\n-----------------TALVVRFLTKRFIWEYDPTLESTYRHQATIDDEAVTMEILDTAGQED-TIQKEGHMRWGEGFVLVYDITDRGSFEEVLPLKNILDEIKKPKNVTLILVGNKADLDhSRQVSTEEGEKLATELACAFYECSACTGEGnITEIFYELCREVRRRR--\n>UniRef90_G3N0N8/12-173 [subseq from] Ras-related protein Rap-2a n=10 Tax=Boreoeutheria TaxID=1437010 RepID=G3N0N8_BOVIN\n----YRVVLLGSVAVGKTALATQFACGSFPEQCEPSVEELFSKVIEVNAAPALLEIVDTVGAEHLVTLKDLYIKNSDGFVVLYSVCSEASFEAVRPLRERMGRLRGPKAVPLVLVGTKADLDAqRQVLTAQGRALAREWRCPFLEVTAKSKLMVDQVFTQVVREME-----\n>UniRef90_X6MJ97/3-171 [subseq from] Ras GTPase n=1 Tax=Reticulomyxa filosa TaxID=46433 RepID=X6MJ97_RETFI\n--AEFKITVLGGGAVGKSALTIRFITGEFEQIYDPTIEDSYSKQVGN----DVIHILDTAGQEEFSALQDQWIRDVSKKTKIKLQNQKHSLVEAANIRDKIIRTIDIDpekgKLPLVLVGNKCDLEhERAVSREEAEEKSKEWKCYWLEASAKEKINIDEVFLECVEQIRKKKPK\n>UniRef90_A0A165IH33/9-174 [subseq from] Rheb small monomeric GTPase RhbA n=1 Tax=Laetiporus sulphureus 93-53 TaxID=1314785 RepID=A0A165IH33_9APHY\n----RKIAVLGSRSVGKSSLVIQFIENHFVESYYPTIESTFNKNINYKGVEYDCDIIDTAGQDEYTILNSKHAIGVHGFVLVYSVTSRKSFDMIPIVYDKITEFCGVNNVPCVIVGSKTDLPqrkSRQVSVSDAEALAKKKEAAFIETSAKNNFNVAKVFELCLAEIEKQ---\n>UniRef90_A0A3B5M9P7/9-172 [subseq from] Ras-related protein Rab-1B-like n=1 Tax=Xiphophorus couchianus TaxID=32473 RepID=A0A3B5M9P7_9TELE\n----FKLLLIGDSGVGKSCLLLRFADDTYTESYISTIGVDFKiRTIDMDGKTVKLQIWDTAGQERFRTITSSYYRGAHGIIIVYDVTEQESFNNVKQWLDEIDRYA-CENVSRLLVGNKSDLVSKkVVDAATAQDLASSLKIPFLETSAKSTDNVEKAFLTMAAKIHKR---\n>UniRef90_A0A177AYH9/4-164 [subseq from] Ras-related protein Rap-2a n=1 Tax=Intoshia linei TaxID=1819745 RepID=A0A177AYH9_9BILA\n----LKTVILGSGGVGKSAITYRYINQSFHEKYDPTIEDHYKKSH--DK-DTIMEVIDTAGTEQFTAMRDLYMKTGNIFILVYTITSRITFKDIELLMLSLKRIikeENKNDALIIIIGNKCDLQNeREVSTSEGEAYALKHDCIFYETSAKNNINIHELFQRIVDEK------\n>UniRef90_A0A8J4Y5J8/1-164 [subseq from] Ras-related protein Rap-1b n=1 Tax=Chionoecetes opilio TaxID=41210 RepID=A0A8J4Y5J8_CHIOP\n-MKESKLVILGAGGVGKTSLVLQFLQGFFSTAYKPTVEDCYSHTLQLpNGLFHALEILDTAGSHHFPAMRELSIRSGRAFVIVFAVNNEQSFYEAESLWEMITKIKGTEAAPVVIVGNKVDLErERAVSFQRAQDWVDTsmANASYLETSAKYNINVGELFKQLL---------\n>UniRef90_Q0CA04/8-172 [subseq from] Rheb small monomeric GTPase RhbA n=32 Tax=Aspergillus TaxID=5052 RepID=Q0CA04_ASPTN\n----RKIAIVGSRSVGKSSLTVRFVEHHFVESYYPTIENTFSQIIKYNGQDFATEIVDTAGQDEYSILNSKHFIGIHGYVVVYSVASRQSFDMVRVIRDKILNHLGADYVPLVVVGNKSDLkPeQRQVSSEEGRQLGEEFQCAFTEASARLGYNVDRAFQLMIGEIEKS---\n>UniRef90_A0A0B7JWL6/7-171 [subseq from] GTP-binding protein rhb1 n=2 Tax=Bionectria ochroleuca TaxID=29856 RepID=A0A0B7JWL6_BIOOC\n----RKVAIVGSRAVGKSSLAVQFVDGHFVDSYYPTIENTFSKSIRYKGQEYLTEIVDTAGQDEYSILNSKHFIGIHGYMLVYSVQSSSSLEMVQVIHDKILNNLGTQTVPVVIVGNKSDLrPeQRQVTEEEGRKVGEKLGCAWIEASARYDQNVAKAFELMIGEIEKS---\n>UniRef90_A0A2T0FM34/9-171 [subseq from] Ras-related protein ORAB-1 n=1 Tax=Wickerhamiella sorbophila TaxID=45607 RepID=A0A2T0FM34_9ASCO\n----FKLLVIGDSGVGKSCLLLRFADNSFSESYISTIGVDFKiRTVDLDSKTVKLQIWDTAGQERFRTIISSYYRGAHGIIVVYDVTDQNSFNDVKHWFQEIDRFA-SEGVVKLLVGNKSDMTDkKVVEYNVAKEFADSMGIQFLETSAKESTNVEQAFLTMAREIKD----\n>UniRef90_UPI0006B09B03/12-104 [subseq from] ras-related protein Ral-a-like n=1 Tax=Limulus polyphemus TaxID=6850 RepID=UPI0006B09B03\n----HKVIMVGSGGVGKSALTLQFMYDEFVEEYEPTDTDTYRKKVLLDGEEVQIDVLDTAGQEDYVAIRDNYIRSGEGFLCVFSITEQESFSATAGF-------------------------------------------------------------------------\n>UniRef90_A0A8S3YT38/5-165 [subseq from] Small monomeric GTPase n=1 Tax=Candidula unifasciata TaxID=100452 RepID=A0A8S3YT38_9EUPU\n-----TCVVVGDAGVGKSTIITQLTQSVFEEDYKPTVEDEATFPLLVGDHDVELTIYDTSGNVEFARMREDKYKLGEGFLAVYSITSDESFKELKTILDKLKALKEN-TVPIVLVGCKLDSDeQRQVTTEQGAEMAKLLNCPFAEINAKERDHVVDVFTRLVREIER----\n>UniRef90_A0A383ZIQ8/1-61 [subseq from] ras-related protein Rap-1b-like isoform X2 n=1 Tax=Balaenoptera acutorostrata scammoni TaxID=310752 RepID=A0A383ZIQ8_BALAS\n-MREYKLVVLGSGGAGKSALTVQFVQGIFVEKYDPTIEDSYRKQVEVDAQQCMLEILDTAGT------------------------------------------------------------------------------------------------------------\n>UniRef90_A0A383ZIQ8/62-120 [subseq from] ras-related protein Rap-1b-like isoform X2 n=1 Tax=Balaenoptera acutorostrata scammoni TaxID=310752 RepID=A0A383ZIQ8_BALAS\n-------------------------------------------------------------------------------------------------------------APMILVGNKCDLEdERVVGKEQGQNLARQWNnCAFLESSVKSKINVNEIFYDLVWPINR----\n>UniRef90_A0A8S9GF59/10-85 [subseq from] Ras-related protein RABB1c n=1 Tax=Brassica cretica TaxID=69181 RepID=A0A8S9GF59_BRACR\n------------AGVGKSCLLLQFTDKRFQPVHDLTIGVEFgARMITIDNKPLKLQIWDTAGQESFRSITRSYYRGAAGALLVYDITR-----------------------------------------------------------------------------------\n>UniRef90_A0A8S9GF59/116-268 [subseq from] Ras-related protein RABB1c n=1 Tax=Brassica cretica TaxID=69181 RepID=A0A8S9GF59_BRACR\n------------IGVGKSCLLLQFTDKRFQPVHDLTIGVEFgARMITIDNKPLKLQIWDTAGQESFRSITRSYYRGAAGALLVYDITRRETFNHLASWLEDARQHA-NANMTIMLIGNKCDLAHrRAVTTEEGEQFAKEHGLIFMEASAKTAQNVEEAFIKTAATI------\n>UniRef90_F6VM20/6-167 [subseq from] DIRAS family GTPase 2 n=23 Tax=Amniota TaxID=32524 RepID=F6VM20_MONDO\n--NDYRVVVFGAGGVGKSSLVLRFVKGTFRESYIPTVEDTYRQVISCDKSICTLQITDTTGSHQFPAMQRLSISKGHAFILVYSITSQQSLEELKPIYEQICQIKgDVESIPIMLVGNKNDESSnREVQSSEAEALAKKWKCAFMETSAKMNHNVKELFQELLN--------\n>UniRef90_V4AS15/4-167 [subseq from] Small monomeric GTPase n=1 Tax=Lottia gigantea TaxID=225164 RepID=V4AS15_LOTGI\n----TKIVVMGRAGVGKSALVVRYLTKRFIWEYDPTLESTYKHTTNIDEEQVYMEILDTAGQEEN-ISRESYVKWADGFILVYSITDKQSFDDVLQIKQYLDDVKRT-NTQCVLVGNKVDLlHDRKVSYDEGESIAQEMSAAFFETSVSDgGEDIIDVFHELHREVKRRK--\n>UniRef90_A0A8B9K7N0/14-108 [subseq from] small monomeric GTPase n=1 Tax=Astyanax mexicanus TaxID=7994 RepID=A0A8B9K7N0_ASTMX\n---LHKVIMVGSGGVGKSALTLQFMYDEFVEDYEPTKADSYRKKVVLDGDEVQIDILDTAGQEDYAAIRDNYFRSGEGFLLVFSITEQESFSATSEFR------------------------------------------------------------------------\n>UniRef90_A0A060SGN7/40-196 [subseq from] Rheb small monomeric GTPase RhbA n=2 Tax=Trametes TaxID=5324 RepID=A0A060SGN7_PYCCI\n----------GPSSAGKSSLVIQFIENHFVESYYPTIESVFNKTVSYKGADYDCDIIDTAGQDEYSILNSKHAIGIHGYVLVYSVTNRKSFDMVRIVYDKIINFCGMNSIPCVVVGSKIDLQNRQVDSDEGERLATDLGAAFVETSAKNNVNVSKVFELCLAEIEKR---\n>UniRef90_A0A1R2APY6/28-193 [subseq from] GTP-binding protein YPTC4 n=2 Tax=Stentor coeruleus TaxID=5963 RepID=A0A1R2APY6_9CILI\n----GKLVLLGNSGVGKSSIAMRYVNNTFSEAFEVTIGGGYLQQIVrlKDGSSLKLDIWDTGGQERYRALLQLYYRDADAALITYDVSNAKSLEDCEYWVNELRRTE--ENCILCLVGNKIDIPTeeKKVNTKSAQDFGDKYGMLFFETSAKTGENINKLFENVSQEILRKK--\n>UniRef90_UPI000BA81DFC/13-165 [subseq from] GTP-binding protein Rheb homolog isoform X1 n=1 Tax=Limulus polyphemus TaxID=6850 RepID=UPI000BA81DFC\n--------------TGKSSLTIQFVEGQFVDSYDPTIENTFTKTVKIRGQEYFLKLVDTAGQDEYSIFPQSYSMDIHGYVLVYSVTSAKSFEVVKVIYEKLLDMTGKVHVPIVLVGNKVDLHmERVISYEEGKKTADDMKAAFLEASAKQNQSVTDIFHTTIMQIEK----\n>UniRef90_A0A2G9SM96/1-92 [subseq from] Small monomeric GTPase (Fragment) n=2 Tax=Tetrapoda TaxID=32523 RepID=A0A2G9SM96_LITCT\n--------------------TVQFVQGIFVEKYDPTIEDSYRKQVEVDGQQCMLEILDTAGTEQFTAMRDLYMKNGQGFALVYSITAQSTFNDLQDLREQILRVKDTDDVSN----------------------------------------------------------\n>UniRef90_A0A2K5IDS8/1-99 [subseq from] RAP1B n=1 Tax=Colobus angolensis palliatus TaxID=336983 RepID=A0A2K5IDS8_COLAP\n-MREYKLVVLASGGVGKSALTVQFVQGICVEKYDPTIEDSYRKQVEADAQQCMLEILDTAGREQLTAMRDLYVKNGQGFALVYSITAQSTFNDLQDLREN----------------------------------------------------------------------\n>UniRef90_A0A8S3RL71/3-174 [subseq from] RAC2 n=2 Tax=Mytilus edulis TaxID=6550 RepID=A0A8S3RL71_MYTED\n---HVKCVVVGDGAVGKTCLLMVYSRNSFDEKYIPTVFDNYTANVKVNDIYIELGLWDTSGQEDYDRLRPLSYPQTDVFLACFSLVYRSSFVNIVYkWIPEIRH--HCPRTPIILVGTKLDVrrnkgPenSRHIEknslpitVSEGQSLAKRIdAVKYIECSAKSQEGLQSVFEEAA---------\n>UniRef90_A0A8S3RL71/177-343 [subseq from] RAC2 n=2 Tax=Mytilus edulis TaxID=6550 RepID=A0A8S3RL71_MYTED\n----VKCVVVGDGNVGKTCLLMVYSSNTFNEDYIPTVYDNYKATVMVNDIPVEMGLWDTAGQEDYVRIRPLSYPQTDVFLVCFSLVYRSSFDNILHQ--WIPEVRhHCSRTPILLVGTKLDIrqePgnsshieknTRPISFSEGQSLAKRIdAVRYLECSAKTQEGLQSVFEE-----------\n>UniRef90_UPI0006D5291A/20-140 [subseq from] ras-related protein M-Ras-like isoform X2 n=1 Tax=Halyomorpha halys TaxID=286706 RepID=UPI0006D5291A\n-----------------------------------------------HTHLRQLSILDTAGQEEFSAMREQYMRKGDGFLLVYSVTDKQSYENIINFHTQILRVKDRDVYPMLLVANKVDLVHlRKVTEEMGRDLAQKLGIPYIETSAKDPpLNVDAAFQEVVRIIRN----\n>UniRef90_A0A2T0FM15/9-171 [subseq from] GTP-binding protein rhb1 n=1 Tax=Wickerhamiella sorbophila TaxID=45607 RepID=A0A2T0FM15_9ASCO\n-----KIAVVGSRAVGKSSMIVQFVEEHFVESYYPTIENQFNKTIKIRGQEYNVEILDTAGQDEFSIINQKHLIGVDGFILAYSVTNRSTFEMVSIIYDKILNYSGADSVPAVIVGNKTDLElQRQVSEEEGKALADELKCGFTETSARLNEHVSKAFELLVMAIEKK---\n>UniRef90_A0A3S2TVJ8/9-162 [subseq from] Small monomeric GTPase n=1 Tax=Oryzias javanicus TaxID=123683 RepID=A0A3S2TVJ8_ORYJA\n----------------VGSLVVRFLTRRFIWEYDPTLESTYRHQASIDDEVVTMEILDTAGQEDN-QQKEGHMRWGDGFIIVYDITDRGSFDDVGPLRSFLEELKKPKNVPLVLVGNKSDLEHvRQVATEEGERLAAEMACAFYECSACADEGgvVAEAFHELCREVRRRK--\n>UniRef90_A0A835NEZ2/43-203 [subseq from] Protein wntless homolog n=2 Tax=Passeriformes TaxID=9126 RepID=A0A835NEZ2_9PASS\n--NDYRVVVFGAAGVGKSSLVLRFVRGTFRETYIPTIEDTYRQVISCDKSICTLQITDTTGSHQFPAMQRLSISKGHAFILVYSVTSRQSMEDLHPIFDEICQIKgDIQKIPIMLVGNKSDDAQRELDASEGQALASKWKCAFMETSAKMNYNVQELFQELLN--------\n>UniRef90_H3CBZ9/4-166 [subseq from] Ras-related protein Rab-1A n=2 Tax=Tetraodon nigroviridis TaxID=99883 RepID=H3CBZ9_TETNG\n----FKLLLIGDSGVGKSCLLLRFADGAYTDSYISTIGVDFKiRTVDMDGKTVKLQIWDTAGQERFRTITSSYYRGAHGIVLVYDVTEQASFDNVRLWMDEIERYA-CEDVSRLLVGNKSDLLaQKVVDAAAAQDLASCLKIPFLETSAKNSENVEKVFLTLASDIHR----\n>UniRef90_A0A1R2D2A3/17-174 [subseq from] Rab GTPase n=1 Tax=Stentor coeruleus TaxID=5963 RepID=A0A1R2D2A3_9CILI\n-----KCIFVGDAETGKSSIIeCFALqaEYSFSSEYWPTKGTEFRYKLITINNTQInLQIWDSAGQERYRVHPSSYYKNALCVFIVFSSDKKSTFGQIPKWFEEIDNHA-EEGCKVVLIENEFTNRERQVNEYEGKALADKYHIDFFKANAENGEGINNIFYKT----------\n>UniRef90_A0A1R2D2A3/214-369 [subseq from] Rab GTPase n=1 Tax=Stentor coeruleus TaxID=5963 RepID=A0A1R2D2A3_9CILI\n---SYKIILIGDCHTGKSSIVKRYINNVFFDStQDLPKTDVYNKSVLIKGKTVNIAIWDIYCEEKFKSIEDDYFRNVNIIMIVYNSSNRGSFENIGNWFEESKKAGNDNSLIVVVECDKGDI-QRNAERFEGEELAGRHNVKFYRVDAKMNEGVNELFEE-----------\n>UniRef90_A0A1A6HD39/6-167 [subseq from] GTP-binding protein Di-Ras2 n=1 Tax=Neotoma lepida TaxID=56216 RepID=A0A1A6HD39_NEOLE\n--NDYRVAVFGAGGVGKSSLVLRFVKGTFRESYIPTVEDTYRQVISCDKSICTLQITDTTGSHQFPAMQRLSISKGHAFILVYSITSRQSLEELKPIYEQICEIKgDVESIPIMLVGNKCDeSPNREVQSSEAEALARTWKCAFMETSAKLNHXVKELFQELLN--------\n>UniRef90_A0A7S2TU40/11-173 [subseq from] Ras-related protein Rap-1A n=1 Tax=Lotharella oceanica TaxID=641309 RepID=A0A7S2TU40_9EUKA\n---TYKIAALGGRDSGRSALILRFTSGAYESDYDPTISDLYEKEVTIGDKKIALNITDCACQIEYTAMMDEWMVKGDGFLLVYSITDESSFKRVIEYRERLRTVKRTK-VAVVLVGNNChEETERVVAKEDGQQLASEWHCPFYETSAKQNVNVDLCFEALAKEIQE----\n>UniRef90_A0A2A2LPF6/15-178 [subseq from] Ras-related protein Rab-18 n=1 Tax=Diploscapter pachys TaxID=2018661 RepID=A0A2A2LPF6_9BILA\n-ITTLKILIIGESGVGKSSLMLRFVDDSFDPEQPATIGVDFRvTSMVVDGNRVKLAIWDTAGQERFRTLTPSYYRGGQGIICVYDVTNRSTFEHLDHWMTEVDTYSTKDDAVKMIVGNKIDLPNRVVSREEGMKFAKRHRALFIEASAKTKEGVQCAFEELIQKI------\n>UniRef90_A0A672H6C1/12-174 [subseq from] Ras-related protein ORAB-1-like n=6 Tax=Salarias fasciatus TaxID=181472 RepID=A0A672H6C1_SALFA\n----FKLLLIGDSGVGKSCLLLRFADDSYTDSYISTIGVDFKiRTVDMDGKTVKLQIWDTAGQERFRTITSSYYRGAHGIIIVYDVTEQESFDSVKRWLEEIERYA-CENVSRLLVGNKADLVGRkTVAAAAAQDLASSLNIPFMETSAKSSQNVERCFLAMASEIHQ----\n>UniRef90_UPI00202FFB47/109-228 [subseq from] ras-related protein Rap-2a isoform X1 n=2 Tax=Orectolobiformes TaxID=30503 RepID=UPI00202FFB47\n---------------------------------------------LVDSSPSVLEILDTAGTEQFASMRDLYIKNGQGFILVYSLVNQQSFQDIRPMRDQIIRVKRYEKVPVILVGNKVDLESeREVSGAEGRALAEEWGCPFMETSAKSKTMVDELFAEIVRQM------\n>UniRef90_UPI002180963F/25-187 [subseq from] ras-related and estrogen-regulated growth inhibitor-like n=1 Tax=Patella vulgata TaxID=6465 RepID=UPI002180963F\n-----KLAVIGRAAVGKSALVVRFLTRRFIWEYDPTLECSYKHTTNIDEEPVVMEILDTAGQEE-NINREGYVKWADGFILVYSITDRQSFEDVVNVKQYLDDVKKT-NVQCVLVGNKVDLlHERKVDFCEGEMAAQDMACAFFETSVSdGREDITEIFHELHRDIKRRK--\n>UniRef90_A0A2U4BI02/59-209 [subseq from] ras-related and estrogen-regulated growth inhibitor isoform X1 n=10 Tax=Boreoeutheria TaxID=1437010 RepID=A0A2U4BI02_TURTR\n-----------------PALVVRFLTKRFIWEYDPTLESTYRHQATIDDEVVTMEILDTAGQED-TIQREGHMRWGEGFVLVYDVTDRGSFEEVLPLKNILDEIKKPKNVTLILVGNKADLDhSRQVSTEEGEKLATELACAFYECSACTGEGnITEIFYELCREVRRR---\n>UniRef90_A0A0K2T7I5/37-211 [subseq from] Ras family protein (Fragment) n=2 Tax=Lepeophtheirus salmonis TaxID=72036 RepID=A0A0K2T7I5_LEPSM\n---YIKVGIFGGGGVGKSCLTLRFQNRKFVETYDPTILDSFlNKTFMVDGVVRPLEIMDTAGQDEYKTMMDLYLKTSDGFFMVYDVTDRASFNEISTLVKSLKLargIEDAKDLPpTIIIGNKCDLNErRNISFEEGQSLAEQFGpnFAFEETSAKEDINIIKVFEDIVRMILSHNRK\n>UniRef90_UPI001470A710/9-170 [subseq from] ras-related protein Rab-1B-like n=1 Tax=Thalassophryne amazonica TaxID=390379 RepID=UPI001470A710\n----FKLLLIGDSGVGKSCLLLRFADDTYTESYISTIGVDFKiRTINMDGKTVKLQIWDTAGQERFRTITSSYYRGAHGIIIVYDVTEQESFNNVKQWLDEIDRYA-CENISRLLVGNKSDLVSKkEVDSAMAQDLASSLKIPFLETSAKSSDNVEKAFLTMTSEIH-----\n>UniRef90_G1PT40/2-152 [subseq from] RAS like estrogen regulated growth inhibitor n=4 Tax=Laurasiatheria TaxID=314145 RepID=G1PT40_MYOLU\n------------------ALVVRFLTKRFIWEYDPTLESTYRHQATIDDEVVTMEILDTAGQED-TIQREGHMRWGEGFVLVYDITDRGSFEEMLPLKNILDEIKKPKNVTLILVGNKADLDhSRQVSTEEGEKLATELACAFYECSACTGEGnITEIFYELCREVRRRR--\n>UniRef90_A0A8C1HGC5/87-204 [subseq from] GTP-binding protein RAD-like n=3 Tax=Cyprinus carpio TaxID=7962 RepID=A0A8C1HGC5_CYPCA\n----YKVVLLGEHGVGKSSLAR--IFGGVEDSNDCeETGNTYDRSLVVDDEETSVLLYDIWEQDNSQWLKDQCMRMGDAYIIVYSVTDKSSFEKASELRIQLRRARQSENIPIILVGNKSDLVR-----------------------------------------------\n>UniRef90_A0A8C1HGC5/204-285 [subseq from] GTP-binding protein RAD-like n=3 Tax=Cyprinus carpio TaxID=7962 RepID=A0A8C1HGC5_CYPCA\n----------------------------------------------------------------------------------------RSREEASELRIQLRRARQSENIPIILVGNKSDLvRSREVSVDEGSACAVVFDCKFIETSASLHHNVRDLFEGIVRQIRLRKD-\n>UniRef90_G7YCE6/9-159 [subseq from] Ras-related protein Ral-A n=1 Tax=Clonorchis sinensis TaxID=79923 RepID=G7YCE6_CLOSI\n-----RMCMLGIGSVGKSALTLQFMYDEFVEDYEPTKSSAYKRKVNIEDICVEVDITDTAGQEDYAGINDPFYRNNDGFIVVFSLTDKESLKAVPLILERIVQCRGDEQSPVVLVGNKVDLVdERAVPAESAIQLAQKWQIPYLETSARTRHNLEE---------------\n>UniRef90_A0A1V9Z4W6/87-257 [subseq from] Ras-like protein n=1 Tax=Achlya hypogyna TaxID=1202772 RepID=A0A1V9Z4W6_9STRA\n----VQLSVLGSGGVGKSALTLRFVRDYFVRDWDPTIEDAYRKTLEVQGTISMLEILDTAGQDDFESLRAQWMMDKDAYVFVYSMDSRTSLHELQPFFELHMQINENKRpmPPIILVANKKDVveqdPTKcQVPAEEGRRIAQAYNAKYIETSALTGENVPAVFEALVSLVRRNR--\n>UniRef90_A0A226MQQ4/11-162 [subseq from] Ras-related and estrogen-regulated growth inhibitor n=3 Tax=Sauria TaxID=32561 RepID=A0A226MQQ4_CALSU\n-----------------NTLVVRFLTKRFIWEYDPTLESTYRHQATIDDEVVSMEILDTAGQED-AIQKEGHVRWGEGFVLVYDITDRGSFEEVLPLKNLLDEVKKPKNVTLILVGNKADLDhSRQVSTEEGEKLATELACAFYECSACTGEGnIMEAFYELCREVRRRK--\n>UniRef90_G1K8P4/6-167 [subseq from] DIRAS family GTPase 2 n=15 Tax=Bifurcata TaxID=1329961 RepID=G1K8P4_ANOCA\n--NDYRVVVFGAGGVGKSSLVLRFVKGTFRDSYIPTIEDTYRQVISCDKSICTLQITDTTGSHQFPAMQRLSISKGHAFILVYSVTSRQSLEELKPIYEQICQIKgDIDSIPIMLVGNKNDEDhNREVQTPDGEAMAKKWKCAFMETSAKTNHNVKELFQELLN--------\n>UniRef90_A0A2C9JI19/41-201 [subseq from] GTP-binding protein Di-Ras2 n=4 Tax=Euthyneura TaxID=216307 RepID=A0A2C9JI19_BIOGL\n--NDYRVVVFGAGGVGKSSLVLRFVKGTFRENYIPTIEDTYRQVISCNKQVCTLQITDTTGSHQFPAMQRLSISKGHAFILVYSISSRQSLEELKPIRDEIVEMKgDIEGIPVMLVGNKCDDVNRECSIQEGAELAKRWNCAFLETSAKTNHNVKELFQELLQ--------\n>UniRef90_A0A1Y1VYI2/1-102 [subseq from] Ras-domain-containing protein n=1 Tax=Linderina pennispora TaxID=61395 RepID=A0A1Y1VYI2_9FUNG\n-------------------------------------------------------------------MREQYMRTGEGFLLVYSITSRNSYEEMPTFQQQILRVKDRDYFPMLICANKCDLESeRQVASQEGQEMAKAFGCPFLETSAKTKINVDEAFYTLVREIRRYN--\n>UniRef90_A0A8J6GXN8/68-224 [subseq from] Ras-related and estrogen-regulated growth inhibitor n=1 Tax=Microtus ochrogaster TaxID=79684 RepID=A0A8J6GXN8_MICOH\n-----------YCSFSSTAIVVRFLTKRFIWEYDPTLESTYRHQATIDDEVVSMEILDTAGQED-TIQREGHMRWGEGFVLVYDITDRGSFEEVLPLKNVLDEVKKPKNVTLILVGNKADLEhSRQVSTEEGEKLATELACAFYECSACTGEGnITEVFNELCREVRRR---\n>UniRef90_A0A1D5R3Q8/9-172 [subseq from] Ras-related protein Rab-1B n=1 Tax=Macaca mulatta TaxID=9544 RepID=A0A1D5R3Q8_MACMU\n----FKLLLIGDSGVGKSCLLLRFADDTYTESYISTIGVDFKiRTIELDGKTIKLQIWDTAGQERFRTITSSYCRGAHGIIVVYDVTDQESYANVKQWLQEIDRYA-SENVNKLLVGNKSDLTTKkVVDNTTAKEFADSLGIPFLETSAKNATNVEQAFMTMAGEIKKR---\n>UniRef90_A0A8C9U301/9-172 [subseq from] Ras-related protein Rab-1A-like n=4 Tax=Scleropages formosus TaxID=113540 RepID=A0A8C9U301_SCLFO\n----FKLLLIGDSGVGKSCLLLRFADDTYTESYISTIGVDFKiRTIELDGKTIKLQIWDTAGQERFRTITSSYYRGAHGIIVVYDVTDQESFNNVKQWLQEIERYA-SENVNKLLVGNKCDLTTKkVVDYTTAKEFADSLGIPFLETSAKNATNVEQAFMTMAAEIKKR---\n>UniRef90_UPI00187479C7/47-81 [subseq from] ras small monomeric GTPase n=1 Tax=Colletotrichum truncatum TaxID=5467 RepID=UPI00187479C7\n-----------------TANEAQFVHNEWIESYDPTIEDTYRTQLQVDVRTA----------------------------------------------------------------------------------------------------------------------\n>UniRef90_UPI00187479C7/132-233 [subseq from] ras small monomeric GTPase n=1 Tax=Colletotrichum truncatum TaxID=5467 RepID=UPI00187479C7\n----------------------------------------------------------------IVAMRDLYMKSGQGFILVFSITSSSSMNEIEMLREEITRIKDDDSVPIVIVGNKADLEeQRSVPRQRAFACSQMWDAPYYETSARTRTNVDAVFIDICRQLL-----\n>UniRef90_UPI001C71DDFF/6-168 [subseq from] GTP-binding protein Rheb homolog n=1 Tax=Parasteatoda tepidariorum TaxID=114398 RepID=UPI001C71DDFF\n----RKIAVMGYRSVGKSSLTIQYVEARFVDSYEPTIENTFTKTTKVGGQEFFIKLVDTAGQDEFSIFPQSYSMDIHGYVLVYSITSTRSFEIVKTIHHRLLDMTGKVHVPIVLVGNKVDLHmERTVSYEEGKRAAESMRAEFLEASAKQNEIISKIFNTIILEIEK----\n>UniRef90_A0A8C3S7Z2/6-167 [subseq from] DIRAS family GTPase 2 n=8 Tax=Durocryptodira TaxID=1579337 RepID=A0A8C3S7Z2_CHESE\n--NDYRVVVFGAGGVGKSSLVLRFVKGTFKESYIPTIEDTYRQVISCDKSICTLQITDTTGSHQFPAMQRLSISKGHAFILVFSITSRQSLEELKPIYEQICQIKgDVESIPIMLVGNKSDEnQNREVESSDGEAMAKKWKCAFMETSAKLNHNVKELFQELLN--------\n>UniRef90_Q9ESR1/7-169 [subseq from] Ras homolog n=1 Tax=Mus musculus TaxID=10090 RepID=Q9ESR1_MOUSE\n----RKIAILGYRSVGKSSLTIQFVEGQFVDSYGPTIENTFTKLITVNGQEYHLQLVDTAGQDEYSIFPQTYSIDINGYILVYSVTSIKSFEVIKVIHGKLLDMVGKVQIPIMLVGNKKDLHmERVISYEEGKALAESWNAAFLESSAKENQTAVDVFKRIILEAEK----\n>UniRef90_A0A8X7X6J7/6-166 [subseq from] DIRA2 protein (Fragment) n=1 Tax=Polypterus senegalus TaxID=55291 RepID=A0A8X7X6J7_POLSE\n--NDYRVVVFGAAGVGKSSLVLRFVRGTFRETYIPTIEDTYRQVISCDKNICTLQITDTTGSHQFPAMQRLSISKGHAFILVYSVTSKQSLEELQPIYEQVCQIKgDIQKIPIMLVGNKSDETQREVEASEGERLANKWKCSFMETSAKMNYNVQELFQELLN--------\n>UniRef90_A0A1C7MIB2/9-171 [subseq from] GTP-binding protein rhb1 n=1 Tax=Grifola frondosa TaxID=5627 RepID=A0A1C7MIB2_GRIFR\n----RKIAVLGARSVGKSSLVIQYIENHFVESYYPTIESTFTKAINYKGVDYDCDIIDTAGQDEYTILNSKHAIGIHGFVLVYSVTSRKSFDMVQTVYDKIINFCGINSIPCVIVGAKMDLQqQRQVAVKEGQELATSHGAAWIETSAKNNVNVAKVFELCLGEIER----\n>UniRef90_P10536/9-172 [subseq from] Ras-related protein Rab-1B n=6 Tax=Boreoeutheria TaxID=1437010 RepID=RAB1B_RAT\n----FKLLLIGDSGVGKSCLLLRFADDTYTESYISTIGVDFKiRTIELDGKTIKLQIWDTAGQERFRTVTSSYYRGAHGIIVVYDVTDQESYANVKQWLQEIDRYA-SENVNKLLVGNKSDLTTKkVVDNTTAKEFADSLGVPFLETSAKNATNVEQAFMTMAAEIKKR---\n>UniRef90_Q9D1G1/9-172 [subseq from] Ras-related protein Rab-1B n=13 Tax=cellular organisms TaxID=131567 RepID=RAB1B_MOUSE\n----FKLLLIGDSGVGKSCLLLRFADDTYTESYISTIGVDFKiRTIELDGKTIKLQIWDTAGQERFRTITSSYYRGAHGIIVVYDVTDQESYANVKQWLQEIDRYA-SENVNKLLVGNKSDLTTKkVVDNTTAKEFADSLGVPFLETSAKNATNVEQAFMTMAAEIKKR---\n>UniRef90_Q3V3C2/9-172 [subseq from] Ras-related protein Rab-1B n=17 Tax=Mammalia TaxID=40674 RepID=Q3V3C2_MOUSE\n----FKLLMIGDSGVGKSCLLLRFADDTYTESYISTIGVDFKiRTIELDGKTIKLQIWDTAGQERFRTITSSYYRGAHGIIVVYDVTDQESYANVKQWLQEIDRYA-SENVNKLLVGNKSDLTTKkVVDNTTAKEFADSLGVPFLETSAKNATNVEQAFMTMAAEIKKR---\n>UniRef90_F6R5C9/8-161 [subseq from] GTP-binding protein Rheb n=1 Tax=Equus caballus TaxID=9796 RepID=F6R5C9_HORSE\n-----KIAILGYRSVGKSSLTIQFVEGQFVDSYDPTIENTFTKLITVNGQEYHLQLVDTAGQDEYSIFPQTYSIDINGYILVYSVTSIKSFEVIKVIHGKLLDMVGKVQIPIMLVGNKKDLHmERVISYEEGKALAESWNAAFLESSAKENQTAVDVFR------------\n>UniRef90_A0A4Z2IWB5/39-145 [subseq from] Ras-related protein R-Ras2 n=1 Tax=Liparis tanakae TaxID=230148 RepID=A0A4Z2IWB5_9TELE\n------------------------------------------------------SILDTAGQEEFGAMREQYMRAGEGFLLVFALNDRGSYHEVQKFHTQILRVKDRDDFPMVLVGNKADLEQQRVITrENAQAFARENRIHYMEASAKNRCNVDEVFLEL----------\n>UniRef90_A0A672V7C9/6-167 [subseq from] DIRAS family GTPase 2 n=8 Tax=Neognathae TaxID=8825 RepID=A0A672V7C9_STRHB\n--NDYRVVVFGAGGVGKSSLVLRFVKGTFRESYIPTIEDTYRQVISCDKSICTLQITDTTGSHQFPAMQRLSISKGHAFILVYSITSRQSLEELKPIYEQICQIKgDIESIPIMLVGNKNDEsQNREVDSSEGEAMAKKWKCAFMETSAKLNHNVKELFQELLN--------\n>UniRef90_UPI001B7E8F56/6-166 [subseq from] GTP-binding protein Di-Ras2-like n=1 Tax=Polyodon spathula TaxID=7913 RepID=UPI001B7E8F56\n--NDYRVVVFGAAGVGKSSLVLRFVRGTFRETYIPTVEDTYRQVISCDKNICTLQITDTTGSHQFPAMQRLSMSKGHAFILVYSVSSKQSMEELQPIYEQICQIKGgTQNIPIMLVGNKCDETQREVEASVGESLASKWKCSFMETSAKKNYNVQELFQELLN--------\n>UniRef90_Q6GM41/6-167 [subseq from] DIRAS family GTP binding RAS like 2 L homeolog n=12 Tax=Tetrapoda TaxID=32523 RepID=Q6GM41_XENLA\n--NDYRVVVFGAGGVGKSSLVLRFVKGTFRESYIPTIEDTYRQVISCDKSICTLQITDTTGSHQFPAMQRLSISKGHAFILVYSITSRQSLEELKPIYEQICQIKgDVESIPIMLVGNKSDEsQNREMDSSEGEAMAKKWKCAFMETSAKMNHNVKELFQELLN--------\n>UniRef90_A0A1R2CF43/7-168 [subseq from] Small monomeric GTPase n=1 Tax=Stentor coeruleus TaxID=5963 RepID=A0A1R2CF43_9CILI\n--KEYKIAVLGSSNVGKSSLCLQFARNQFPENYEPDVPDYYRKHITLDGENTIVHIIDTAGQEKDI---IEFISQAHGYLVVFDITRSNSLIEAEYYYQLIRKTKNCLEIPLVLVGNKLDSNNfRQVSQENAQKIANQWKCKFYEVSAKNKINLDLVFIEGARLIRQ----\n>UniRef90_A0A2F0BMV6/1-93 [subseq from] Ras-related protein Rap-2a (Fragment) n=1 Tax=Eschrichtius robustus TaxID=9764 RepID=A0A2F0BMV6_ESCRO\n-MREYKVVVLGSGGVGKSALTVQFVTGTFIEKYDPTIEDFYRKEIEVDSSPSVLEILDTAGTEQFASMRDLYIKNGQGFILVYSLVNQQSFQDC----------------------------------------------------------------------------\n>UniRef90_A0A8H7ILZ6/83-245 [subseq from] Ras subfamily of RAS small GTPases n=3 Tax=Rhizoctonia solani TaxID=456999 RepID=A0A8H7ILZ6_9AGAM\n---KRKIAVLGSRSVGKSSLVVQFVEGHFVESYYPTIENTFTKSIKFRNIEYDCDIIDTAGQDEYSILNNKHAIGIHGYILVYSVASRVSFDMIQIIHEKILTYSGTQRIPCVVVGQKSDLVnARQVPTSEGEKLATSLGCAFLETSARTNTNVGKAFDTCLAQIE-----\n>UniRef90_A0A3Q3JXT2/29-181 [subseq from] GTP-binding protein Rheb n=1 Tax=Monopterus albus TaxID=43700 RepID=A0A3Q3JXT2_MONAL\n--------------AGKSSLTIQFVEGQFVDSYDPTIENTFTKMITINGQEYHLQLVDTAGQDEYSIFPQTYSIDINGYILVYSVTSNKSFEVVQVIHEKLLDMVGKVQVPIMLVGNKNDLHmERVISCEEGKALAESWNAAFMESSAKENQTAVEVFRRMILEAEK----\n>UniRef90_F4NVR2/9-171 [subseq from] GTP-binding protein rhb1 n=3 Tax=Batrachochytrium TaxID=100474 RepID=F4NVR2_BATDJ\n-----RVAVLGSRAVGKSSLTVQFVENHFAETYYPTIENTFTKIVKYKGEEFAAEIIDTAGQDEFSILNSKHAIGIHGYVLVYSIASRQSFEMCKIVRDKILNFTGIDWVPIVLVANKVDLHAqRQVTTEEARALSTEWSCAFIETSAKHNQNIVKVFDLMLAEIEKV---\n>UniRef90_A0A162I865/7-171 [subseq from] serine--tRNA ligase n=1 Tax=Moelleriella libera RCEF 2490 TaxID=1081109 RepID=A0A162I865_9HYPO\n----RKIAIVGSRSVGKSSLAVQFVDGHFVDSYYPTIENTFSKTIRYKGQDFATEIVDTAGQDEYSILNSKHFIGIHGYMLVYSVSSLPSFEMIQVIREKILNHLGSESVPIVIVGNKSDLrPeQRQVSSEEGKRLSDKFQCGWTEASARYNENVGRAFELLITQIEKS---\n>UniRef90_A0A670JBQ9/65-227 [subseq from] RAB1B, member RAS oncogene family n=17 Tax=Lepidosauria TaxID=8504 RepID=A0A670JBQ9_PODMU\n----FKLLLIGDSGVGKSCLLLRFADDTYTDSYISTIGVDFKiRTIELEGRTIKLQIWDTAGQERFRTITSSYYRGAHGIIIVYDVTDQDSFNNMHLWLEEINRYA-SENVNKLIVGNKSDLTSKkAVDYTTAKEYADSLGVPFLETSAKNATNVEQAFLTMAAEIKN----\n>UniRef90_A0A817X7Z3/38-160 [subseq from] Ras family protein n=2 Tax=Rotaria sp. Silwood1 TaxID=2762511 RepID=A0A817X7Z3_9BILA\n-------------------------------------------E--VDKQVCVLDVLDTAGQEEFSALREQYMRKGDGFLIVYSVIDPNSCKNIRLFYNQILRVKDRKSYPMILVANKIDLVhLRKISEEEGRELADELKIPYIETSAKTPpKNVDAAFHELVRAIRQ----\n>UniRef90_A0A1B2U6X8/9-172 [subseq from] Ras family protein n=1 Tax=Volvariella volvacea TaxID=36659 RepID=A0A1B2U6X8_9AGAR\n---KRKIAVLGSRSVGKSSLIVQFVEGHFVESYYPTIETTFSKSVSHKGVEYECEIIDTAGQDEYSILNAKHAIGIHGFILVYSVASRKSFNMVQIVYDNIINFCGVQDIPCVIVGSKVDLKQRQVESSEGEQLARSLKAAWIETSAKNNINIPQVFEQCVAEIEKR---\n>UniRef90_UPI0007429D8F/71-234 [subseq from] ras-related protein Rab-1B-like n=1 Tax=Cyprinodon variegatus TaxID=28743 RepID=UPI0007429D8F\n----FKLLLIGDSGVGKSCLLLRFADDTYTESYISTIGVDFKiRTIDMDGKTVKLQIWDTAGQERFRTITSSYYRGAHGIIIVYDVTEQESFNNVKQWLDEIERYA-CENVSRLLVGNKSDLVGkKVVDAATAQDLALSLKIPFLETSAKSSDNVEKAFLTMASEIHKR---\n>UniRef90_UPI00157E335E/7-169 [subseq from] GTP-binding protein Rheb n=1 Tax=Homo sapiens TaxID=9606 RepID=UPI00157E335E\n----RKIAILGYRSVGKSSLTIQFVEGQFVDSNDPTIENTFTKLITVNGQEYHLQLVDTAGQDEYSIFPQTYSIDINGYILVYSVTSIKSFEVIKVIHGKLLDMVGKVQIPIMLVGNKKDLHmERVISYEEGKALAESWNAAFLESSAKENQTAVDVFRRIILEAEK----\n>UniRef90_M3IUS5/6-186 [subseq from] GTP-binding protein, putative n=1 Tax=Candida maltosa (strain Xu316) TaxID=1245528 RepID=M3IUS5_CANMX\n----RKIAIVGSRSVGKSSITVRFVEDHFIESYYPTIENQFTKNFKINDLNYNIEILDTAGQDEFSLLNEKHLIGIHGYLLIYSVTSRQSFEIIEIIRDKILNsigelnMNDDNDntnsnigggrsIPMVLVGNKSDLNyQRQVEFKEGEELAKKFNCKFLETSVRDNINVEKSFECLIQEIEKI---\n>UniRef90_A0A7S4IRV3/9-168 [subseq from] Small monomeric GTPase n=1 Tax=Vannella robusta TaxID=1487602 RepID=A0A7S4IRV3_9EUKA\n-------AIMGTRAVGKSSITVQFVDNHFVDSYNPTIENTFQKRIRFRGNEYDIRIVDTAGADDQDIFQDTYAVGIHAYALVFSVASRSSFETTQNLNMKILNANSANKVPRILVGNKSDLRlERQISEDEGKQLAQKWGCPYIECSAKHNENIAELFTKLLQEVEK----\n>UniRef90_A0A5N7EWF8/8-178 [subseq from] Ras family-domain-containing protein n=1 Tax=Aspergillus pseudocaelatus TaxID=1825620 RepID=A0A5N7EWF8_9EURO\n----YKVVVLGDGAVGKTAFTLQRVSQAFVGIYDPTVEDKYHKQLLVDGRRCVVEILDTAGQEEYSAFREMWIQQNEAFIVMYSVTSSTSWEGVRGWLQQIRAVREQvtkkaglaHPVSLsevtCIVGSRAdDVRKRTISTQEGFALARELGCPFFECSNFIYDQVEAPIVEVVR--------\n>UniRef90_A0A0M3IX31/2-93 [subseq from] Small monomeric GTPase n=1 Tax=Ascaris lumbricoides TaxID=6252 RepID=A0A0M3IX31_ASCLU\n--------------------TVQFVQGIFVEKYDPTIEDSYRKQVEVDGQQCMLEILDTAGTEQFTAMRDLYMKNGQGFVLVYSITAQSTFNDLMDLREQILRVKDTEEVHP----------------------------------------------------------\n>UniRef90_A0A0J9X6L2/12-173 [subseq from] Similar to Saccharomyces cerevisiae YFL005W SEC4 Rab family GTPase essential for vesicle-mediated exocytic secretion and autophagy n=1 Tax=Geotrichum candidum TaxID=1173061 RepID=A0A0J9X6L2_GEOCN\n-----KLLLIGDSGVGKSCLLLRFCDDQFTPSFITTIGIDFKiRTIDLDGKKVKLQVWDTAGQERFKTITTAYYRGAMGILLVYDVCDEKSFNNIQSWYANVQQ-HASENVVMILVGNKSDMTDRrVISTEQGQKLADELGIPFIEASAKTNENVEESFFSLSRRVKE----\n>UniRef90_H3BI91/15-169 [subseq from] Ras homolog, mTORC1 binding like 1 n=2 Tax=Latimeria chalumnae TaxID=7897 RepID=H3BI91_LATCH\n------------PHLGKSSLTIQFVEGQFVDAYDPTIENTFNKVVTVNSQEFNLQLVDTAGQDEYSIFPQSHSMDIHGYVLVYSVTSTKSFEVVQVIHDKLLDLVGKVQVPIVLVGNKKDLHmERVIKPEEGKKLADAWGAAFMESSAKENQTTVNIFKRIILEIEK----\n>UniRef90_UPI001B7EFB3C/8-154 [subseq from] GTP-binding protein Rheb isoform X1 n=1 Tax=Polyodon spathula TaxID=7913 RepID=UPI001B7EFB3C\n-----KIAILGYRSVGKSSLTIQFVEGQFVDSYDPTIENTFTKMITVNGQEYHLQLVDTAGQDEYSIFPQTYSIDINGYILVYSVTSNKSFEVVKVIHEKLLDMVGKVQVPIMLVGNKKDLHmERVITCEEGKALAESWSAAFMESSAKENQ-------------------\n>UniRef90_A0A099ZBJ8/4-161 [subseq from] GTP-binding protein Rheb (Fragment) n=2 Tax=Tinamus guttatus TaxID=94827 RepID=A0A099ZBJ8_TINGU\n---------LFLCFTGKSSLTIQFVEGQFVDSYDPTIENTFTKLITVNGQEYHLQLVDTAGQDEYSIFPQTYSIDINGYILVYSVTSIKSFEVIKVIHGKLLDMVGKVQIPIMLVGNKKDLHmERVISYEEGKALAESWNAAFLESSAKENQTAVDVFKRIILEAEK----\n>UniRef90_A0A673G4X0/2-154 [subseq from] GTP-binding protein Rheb-like n=1 Tax=Sinocyclocheilus rhinocerous TaxID=307959 RepID=A0A673G4X0_9TELE\n--------IVCFCVSGKSSLTIQFVEGQFVDSYDPTIENTFTKMITVNGQEYHLQLVDTAGQDEYSIFPQTYSIDINGYILVYSVTSNKSFEVVKVIHEKLLDMVGKVQVPIMLVGNKKDLHmERVISCEEGKALAESWNAAFMESSAKENQVMMQTFILL----------\n>UniRef90_UPI00145882F3/32-198 [subseq from] ras-related and estrogen-regulated growth inhibitor-like n=2 Tax=Pectinidae TaxID=6566 RepID=UPI00145882F3\n---DTKIAVLGHEGTGKSALSVRFLTKRFIGEYDQTIESKYKYTTVVDTESITFEILDTISNREDCGARDDVLRWGDGFMLVYSVVSRKSFDALQEVKRKIEDAKKGSPAPILMVGNKCDLAHmRQVTKDEGEKLALEFGCTFVEVSASEdVSQVTEAFHALCREVIEFK--\n>UniRef90_A0A836XLF1/24-142 [subseq from] Ras GTPase n=1 Tax=Salix suchowensis TaxID=1278906 RepID=A0A836XLF1_9ROSI\n--------------------------------------------------VSPFDPSSNANGQFNSAMREQYMRTGEGFLLVYSITSRNSFEEISTFHQQILRVKDQDSFPVIVVANKCDLEyERQVGMNEGRDLAKHFGCKFIETSAKQRINVDEAFCNLVREIRKYN--\n>UniRef90_A0A1V9ZCI4/84-254 [subseq from] Ras n=1 Tax=Thraustotheca clavata TaxID=74557 RepID=A0A1V9ZCI4_9STRA\n----FHVSVLGSGGVGKSALTLRFVKDYFVRDWDPTIEDAYRKTLEVQDQLCMLEILDTAGQDDFESLRAQWMMDKDGYIFVYAMDSRTSLHELQPFFELHLQINETKrNlPPIILVANKKDLveqdPaKRQVTSEDGRRVAASYNAVYMETSALTGSNVNAIFEQFVIEARKKR--\n>UniRef90_A0A067SSR9/8-171 [subseq from] GTP-binding protein rhb1 n=2 Tax=Strophariaceae TaxID=40562 RepID=A0A067SSR9_GALM3\n---KRKIAVLGSRSVGKSSLVKQFIENHFVDSYYPTIESTFAKSVVYKGVEYDCHIIDTAGQDEYSPINSQYAIGIHGYVLVYSITSRNSFNMIQIVHDKIVDFCGVSKIPCVIVGSKCDLSmSRQVDSKDGEKLAKENDCAWIETSAKNNINVGKVFELCLQEIEK----\n>UniRef90_UPI001129196C/72-227 [subseq from] ras-related and estrogen-regulated growth inhibitor n=1 Tax=Rhinatrema bivittatum TaxID=194408 RepID=UPI001129196C\n------------CDPRSPALVVRFLTKRFIWEYDPTLESTYRHQATVDDEVVSMEILDTAGQDD-ALQREGHVRWGEGFLLVYDITDRGSFEDVLSLKNLLDEIKKPKNVTFILMGNKMDLEhSRQVSTEEGEKLAMDLACAFYECSACTGDGsITEAFYELSREVRRR---\n>UniRef90_A0A8T0USV0/12-177 [subseq from] Ras-related protein RABD1 n=2 Tax=Panicum virgatum TaxID=38727 RepID=A0A8T0USV0_PANVG\n----FKLLLIGDSSVGKSCLLLRFADDSYVDTYISTIGVDFKiRTVELDGKTVKLQIWDTAGQERFRTITSSYYRGAHGIIIVYDVTDMDSFNNIKQWLSEIDRYAN-DSVCKLLVGNKCDLvDSKVVDTETAKAFADSLGIPFIETSAKESINVEEAFLTMSSEIKKRYE-\n>UniRef90_A0A8C0BNB2/32-182 [subseq from] RAS like estrogen regulated growth inhibitor n=2 Tax=Neognathae TaxID=8825 RepID=A0A8C0BNB2_9AVES\n------------------TLVVRFLTKRFIWEYDPTLESTYRHQATIDDEVVSMEILDTAGQED-AIQKEGHVRWGEGFVLVYDITDRGSFEEVLPLKNLLDEVKKPKNVTLILVGNKADLDhSRQVSTEEGEKLATELACAFYECSACTGEGnIMEAFYELCREVRRRK--\n>UniRef90_A0A7L2VRN9/6-166 [subseq from] DIRA2 protein (Fragment) n=10 Tax=Neognathae TaxID=8825 RepID=A0A7L2VRN9_9AVES\n--NDYRVVVFGAAGVGKSSLVLRFVKGTFRETYVPTIEDTYRQVISCDKSICTLQITDTTGSHQFPAMQRLSISKGHAFILVYSVTSRQSMQDLQPIFEEICQIKeDIRKIPIMLVGNKSDESQRELEASEGQALATKWRCSFMETSAKMNYNVQELFQELLN--------\n>UniRef90_A0A7S2A5H6/10-174 [subseq from] P-loop containing nucleoside triphosphate hydrolase protein n=1 Tax=Trieres chinensis TaxID=1514140 RepID=A0A7S2A5H6_TRICV\n---HRKVAVLGFRAVGKTSLTNAFVCGSFAEGYDPTIENTHHKTIRFRKVHFATDIVDTAGMDEYSRLSRNASVGVHGYVLVFSITSRQSFDRISQINEALlYALGDAPDVPRVLVGSMRDLAkQRQVSHQDAQNLAESWGVPYLECSSKTGENVSEVFHTLIKEIEK----\n>UniRef90_V5HZ73/7-153 [subseq from] Putative positive regulation of tor signaling cascade n=1 Tax=Ixodes ricinus TaxID=34613 RepID=V5HZ73_IXORI\n-----KIAIMGFRSVGKSSLTIQFVENQFVDSYDPTIENTFHKTMKVKGQEYQLKLVDTAGQDEYSIFPQSYSMDIHGYVLVYSINSTKSFEVVRALYEKLLDMTGKVHVPIVLVGNKVDLRvERVVSYEEGRQAADYMKAAFLEASAKQNQ-------------------\n>UniRef90_A0A804JHT1/9-172 [subseq from] (wild Malaysian banana) hypothetical protein n=2 Tax=Musa acuminata subsp. malaccensis TaxID=214687 RepID=A0A804JHT1_MUSAM\n----FKLLLIGDSSVGKSCLLIRFADDSYVDSYISTIGVDFKiRTVELDGKTIKLQIWDTAGQERFRTITSSYYRGAHGIIIVYDITEMESFNNIKQWLSEIDRYA-SDSVCKLLVGNKCDLvEDRVVETEKAKAFADSLGIPFIETSAKDSINVEKAFLTMCAEIKKR---\n>UniRef90_L1K070/9-171 [subseq from] GTP-binding protein YPTM2-like n=3 Tax=Guillardia theta TaxID=55529 RepID=L1K070_GUITC\n----FKLLLIGDSGVGKSCLLLRFADDTYTESYISTIGVDFKiRTLELDGKTVKLQIWDTAGQERFRTITSSYYRGAHGIIVVYDVTDQESFNNVKQWMNEIDRYAN-DKVNKMLVGNKSDLASkRAVDTSVAKEYADSLGIPFLETSAKDSTNVEQAFITMAAEIKA----\n>UniRef90_A0A226PWA4/6-167 [subseq from] DIRA2 protein n=24 Tax=Archelosauria TaxID=1329799 RepID=A0A226PWA4_COLVI\n--NDYRVVVFGAGGVGKSSLVLRFVKGTFRESYIPTIEDTYRQVISCDKSICTLQITDTTGSHQFPAMQRLSISKGHAFILVYSITSRQSLEELKPIYEQICQIKgDVESIPIMLVGNKNDEnQNREVDSSEGEAMAKKWKCAFMETSAKLNHNVKELFQELLN--------\n>UniRef90_F4Q9Y1/583-749 [subseq from] RhoGAP domain-containing protein n=1 Tax=Cavenderia fasciculata (strain SH3) TaxID=1054147 RepID=F4Q9Y1_CAVFA\n-----KIVVVGDGAVGKTCILISYTTNSFPGEYCPTIFDNYSANVMLEGKAYNLGLWDTAGQEDYDRLRPLSYPQTDVFMLCYSTISPPSLDNIRSkWFPEIQH--HCPNTPIVLVGTKVDLRNDraTlellrekkqvpVTFEQGLELSKIIGAqSYVECSAYTQRGLKDVFDE-----------\n>UniRef90_F4Q9Y1/770-891 [subseq from] RhoGAP domain-containing protein n=1 Tax=Cavenderia fasciculata (strain SH3) TaxID=1054147 RepID=F4Q9Y1_CAVFA\n--QSVKIVVVGDGAVGKTCILISYTTNSFPGEYIPTVFDNYSTNVMLEGKCYNLGLWDTAGQEDYDRLRPLSYPQTDVFMVCYSTISPSSLENVKS--KWIPEVQhHCPNTPIVLVGTKVDLRNDR---------------------------------------------\n>UniRef90_A0A2I0LZS3/1-111 [subseq from] RAP1A, member of RAS oncogene family n=1 Tax=Columba livia TaxID=8932 RepID=A0A2I0LZS3_COLLI\n----------------------------------------------------MLEILDTAGTEQFTAMRDLYMKNGQGFALVYSITAQSTFNDLQDLREQILRVKDTEDVPMILVGNKCDLV----GKEQGQNLARQWcNCAFLESSAKSKINVNEIFYDLVRQINR----\n>UniRef90_A0A0K9R3P0/9-172 [subseq from] GTP-binding protein YPTM2-like n=6 Tax=Chenopodiaceae TaxID=1804623 RepID=A0A0K9R3P0_SPIOL\n----FKLLLIGDSGVGKSCLLLRFADDSYVESYISTIGVDFKiRTVEQDGKTIKLQIWDTAGQERFRTITSSYYRGAHGIIIVYDVTDQQSFDNVKQWLNEIDRYA-SDNVVKILVGNKSDLTSnKVVSSETAKAFADEIGIPFLETSAKNSTNVEEAFMTMAAEIKKR---\n>UniRef90_A0A1S3K163/50-210 [subseq from] GTP-binding protein Di-Ras2 isoform X1 n=4 Tax=Lingula unguis TaxID=7574 RepID=A0A1S3K163_LINUN\n--NDYRVAVFGAGGVGKSSLVLRFVRGTFRESYIPTIEDTYREVISCNKQVCTLQITDTTGSHQFPAMQRLNINKGHAFILVFSITSRQSLEELKPIYNEIREIKgDLENVPIMLVGNKCDESYRELPQAEGQTLARAWNCHYMETSAKTNHNVKELFQELLQ--------\n>UniRef90_A0A067JZ84/15-178 [subseq from] Ras-related protein Rab-18 n=1 Tax=Jatropha curcas TaxID=180498 RepID=A0A067JZ84_JATCU\n----FKIVMIGDSGVGKSSLLVSFITGVVTDLPNTLGMDIKIKQITVGGKKLKLQIWDTAGQERFRTITSGYYRDAHGIILVYDVTQRQTFTNLANlWIKEVEVYSTNKDCVKILAGNKVDRESeRVVSREEGMELAKQNGFLFLETSAKTRENVEKCFEDLALKMLE----\n>UniRef90_A0A067JZ84/236-296 [subseq from] Ras-related protein Rab-18 n=1 Tax=Jatropha curcas TaxID=180498 RepID=A0A067JZ84_JATCU\n----------------------------------------------------------------------------------------------------------NKDCVKILAGNKVDRESeRVVSREEGMELAKQNGFLFLETSAKTRENVEKCFEDLALKMLE----\n>UniRef90_A0A1A8FLA0/9-172 [subseq from] Ras-related protein Rab-1A n=25 Tax=Gnathostomata TaxID=7776 RepID=A0A1A8FLA0_9TELE\n----FKLLLIGDSGVGKSCLLLRFADDTYTESYISTIGVDFKiRTIELDGKTIKLQIWDTAGQERFRTITSSYYRGAHGIIVVYDVTDQESFNNVKQWLQEIDRYA-SENVNKLLVGNKCDLTTKkVVDYTTAKEFADSLGIPFLETSAKSATNVEQAFMTMAAEIKKR---\n>UniRef90_A0A8C4BSD3/12-175 [subseq from] Ras-related protein Rab-1A-like n=7 Tax=Vertebrata TaxID=7742 RepID=A0A8C4BSD3_9TELE\n----FKLLLIGDSGVGKSCLLLRFADDTYTESYISTIGVDFKiRTIELDGKTIKLQIWDTAGQERFRTITSSYYRGAHGIIVVYDVTDQESFNNVKQWLQEIDRYA-SESVNKLLVGNKSDLTTKkVVDYTTAKEFADSLGIPFLETSAKNATNVEQSFMTMAAEIKKR---\n>UniRef90_A0D8B8/17-181 [subseq from] Chromosome undetermined scaffold_40, whole genome shotgun sequence n=4 Tax=Paramecium TaxID=5884 RepID=A0D8B8_PARTE\n-----KILLIGNSGVGKTQILLRYTENQFKSSFLSTIGIDFKiKKIQVDEKVVKMQIWDTAGQERYQTITQTYYKGAMGIILVFAVNDKETFNDIDKWMNQIKQH-ASDNIIKVLIGNKTDLPDRCISYEQALQMAQKYNIPYFETSAKEGTNINDTFQQIAKTIKEQLEK\n>UniRef90_S7PF24/9-172 [subseq from] Ras-related protein Rab-1B n=2 Tax=Myotis brandtii TaxID=109478 RepID=S7PF24_MYOBR\n----FKLLLIGDSGVGKSCLLLRFADDTYTESYISTIGVDFKiRTIELDGKTIKLQIWDTAGQERFRTITSSYYRGAHGIIVVYDVTDQESYANVKQWLQEIDRYA-SENVNKLLVGNKSDLTTKkVVDNTTAKESADSLGIPFLETSAKNATNVEQAFMTMAAEIKKR---\n>UniRef90_A0A3L8SHQ4/38-189 [subseq from] Ras-related and estrogen-regulated growth inhibitor n=126 Tax=Sauria TaxID=32561 RepID=A0A3L8SHQ4_CHLGU\n-----------------SSLVVRFLTKRFIWEYDPTLESTYRHQATIDDEVVSMEILDTAGQED-AIQKEGHVRWGEGFVLVYDITDRGSFEEMLPLKNLLDEVKKPKNVTLILVGNKADLDhSRQVSTEEGEKLATELACAFYECSACTGEGnIMEAFYELCREVRRRK--\n>UniRef90_A0A226NRY3/5-161 [subseq from] RHEB protein (Fragment) n=5 Tax=Aves TaxID=8782 RepID=A0A226NRY3_COLVI\n----------SLCFAGKSSLTIQFVEGQFVDSYDPTIENTFTKLITVNGQEYHLQLVDTAGQDEYSIFPQTYSIDINGYILVYSVTSIKSFEVIKVIHGKLLDMVGKVQIPIMLVGNKKDLHmERVISYEEGKALAESWNAAFLESSAKENQTAVDVFKRIILEAEK----\n>UniRef90_A0A7K6B1Y7/7-166 [subseq from] DIRA2 protein (Fragment) n=2 Tax=Upupiformes TaxID=57389 RepID=A0A7K6B1Y7_UPUEP\n---DYRVVVFGAAGVGKSSLVLRFFRGTFRETYIPTIEDTYRQVIGCDRSICTLHVTDPAGSHQFPAMRRLSIAKGHAFILVYSVTSRQSMEDLQPIFEQICQLKeDVQAIPIMLVGNKSDESQRELEASEGQALASRWKCSFMETSAKMNYNVQELFQELLN--------\n>UniRef90_A0A8H4LM07/64-228 [subseq from] GTP-binding rhb1 n=1 Tax=Fusarium albosuccineum TaxID=1237068 RepID=A0A8H4LM07_9HYPO\n----RKVAIVGSRSVGKSSLAVRFVDGHFVDSYYPTIENTFSKMIKYKGQDFSTEIVDTAGQDEYSILNSKHFIGIHGYMLVYSVSSLPSFEMVQVIREKILNHLGTESVPIVIVGNKSDLrPeQRQVTPEDGQKLAEKIQCGWTEASARYNENVGKAFELLIGQIEKS---\n>UniRef90_A0A8C6T6P8/6-167 [subseq from] DIRAS family GTPase 1 n=2 Tax=Gobiidae TaxID=8220 RepID=A0A8C6T6P8_9GOBI\n--NDYSVVVFGAGGVGKSSLVLRFVKGTFRDTYIPTVEDTYRQVISCDKSVCTLQITDTTGSHQFPAMQRLSISKGHAFVLVYSITSRQSLEEIKPIYQQILSIKGSvESIPVMLVGNKSDeISQREVETSQGEAQAKLWKCAFMETSAKANTNVTELFQELLS--------\n>UniRef90_A0A315W281/27-178 [subseq from] Small monomeric GTPase n=2 Tax=Poeciliinae TaxID=586240 RepID=A0A315W281_GAMAF\n---------------GKSSLTIQFVEGQFVDSYDPTIENTFTKMITINGQEYHLQLVDTAGQDEYSIFPQTYSIDINGYILVYSVTSNKSFEVVQVIHEKLLDMVGKVQVPIMLVGNKNDLHmERVISCEEGKALAESWNAAFMESSAKENQTAVEVFRRMILEAEK----\n>UniRef90_A0A5K1UWT4/6-174 [subseq from] Ras family GTPase n=5 Tax=Entamoeba histolytica TaxID=5759 RepID=A0A5K1UWT4_ENTHI\n---HFKIVLLGPAFVGKSAIAFRFTKNTFISGYEPTIEQTFNKTIEFDGKQVRLDVYDTAGSEQFRTLLELYIKEGDGFILVYAVDDNASFNGIKCIYNDIVNITTSmNDgvVpltlpPILIAGNKCDLDDKVVKNEEVQEFCNTHGCDFLETSAKRNENIDQIFALLARRL------\n>UniRef90_A0A8C0I9F8/14-169 [subseq from] Ras homolog, mTORC1 binding n=3 Tax=Neognathae TaxID=8825 RepID=A0A8C0I9F8_BUBBB\n-----------PCFTGKSSLTIQFVEGQFVDSYDPTIENTFTKLITVNGQEYHLQLVDTAGQDEYSIFPQTYSIDINGYILVYSVTSIKSFEVIKVIHGKLLDMVGKVQIPIMLVGNKKDLHmERVISYEEGKALAESWNAAFLESSAKENQTAVDVFKRIILEAEK----\n>UniRef90_H3GKV8/86-252 [subseq from] SAP domain-containing protein n=1 Tax=Phytophthora ramorum TaxID=164328 RepID=H3GKV8_PHYRM\n---TFHMSVLGSGGVGKSALTLRFVRDYFVKDWDPTIEDAYRKAITVDDGLCMLEILDTAGQDDFESLRGQWMMDKDGYVFVYSMDSRISLHELQPFFDLHLQINESRRplPPIILVANKKDVvdrdPSKcQVSTEEGRRIAHSYNARYIETSALTGANVTAVFETFVRE-------\n>UniRef90_A0A0D1DVI3/11-171 [subseq from] Putative Rab family GTPase SEC4 n=10 Tax=Ustilaginales TaxID=5267 RepID=A0A0D1DVI3_USTMA\n-----KLLLIGDSGVGKSCLLLRFCDDAWTPSFITTIGIDFKiRTIELDGKRIKLQIWDTAGQERFRTITTAYYRGAMGILLVFDVTDQKSFENVRTWHANIEQ-HASEGVSKILIGNKSDWEeKRAVTTEQGEELAKELGIPYIETSAKSNSNVEEAFFNLAREVK-----\n>UniRef90_A0A8H7BU76/1-102 [subseq from] Ras GTPase n=1 Tax=Apophysomyces ossiformis TaxID=679940 RepID=A0A8H7BU76_9FUNG\n-------------------------------------------------------------------MREQYMRNGEGFLLVYSITSRVSFDELRQFHQQIQRVKDRDTFPMVLVANKSDLESeRQVSTQEGRDLAKSFSCPWIETSAKQRYNVDEAFHQVVRDIREYN--\n>UniRef90_A0A8I5TLE4/7-159 [subseq from] Ras homolog, mTORC1 binding n=3 Tax=Catarrhini TaxID=9526 RepID=A0A8I5TLE4_PONAB\n----RKIAILGYRSVGKSSLTIQFVEGQFVDSYDPTIENTFTKLITVNGQEYHLQLVDTAGQDEYSIFPQTYSIDINGYILVYSVTSIKSFEVIKVIHGKLLDMVGKVQIPIMLVGNKKDLHmERVISYEEGKALAESWNAAFLESSAKENQVTDSI--------------\n>UniRef90_A0A4X2L707/6-166 [subseq from] Small monomeric GTPase n=5 Tax=Metatheria TaxID=9263 RepID=A0A4X2L707_VOMUR\n--NDYRVVVFGAAGVGKSSLVLRFVRGTFRETYVPTIEDTYRQVICCEKSVCTLQITDTTGSHQFPAMQRLSISKGHAFILVYSVTSKQSLDDLVPIYEQIRQIKgDVQKVPIMLVGNKTDEDHRELQASEGEALASKWNCSFMETSAKNNSNVQELFEELLN--------\n>UniRef90_UPI0006B0B8F0/6-167 [subseq from] GTP-binding protein Di-Ras2-like n=1 Tax=Limulus polyphemus TaxID=6850 RepID=UPI0006B0B8F0\n--NDYRVVVFGAGGVGKSSLVLMFVRGTFRESYIPTIEDTYRQVISCNKNICTLQITDTTGSHQFPAMQRLNISKGHAFILVYSITSKQSLEELKPIFDVIKEVKgDIEGIPIMLVGNKCDeTENREVDNPYGSDQARRWGCGFMETSAKTNVNVKELFQELLN--------\n>UniRef90_E3QBC7/8-171 [subseq from] Ras family protein n=29 Tax=Hypocreomycetidae TaxID=222543 RepID=E3QBC7_COLGM\n-----KVAIVGSRSVGKSSLAVRFVDGHFVDSYYPTIENTFSKTIRYKGQEFATEIVDTAGQDEYSILNSKHFIGIHGYMLVYSVSSLPSFEMVQVIREKILNHLGTESVPIVIVGNKSDLrPeQRQVSAEEGKRVAEKIQCGWTEASARYNENVGKAFELLIAEIEKA---\n>UniRef90_A0A1V8SX02/8-173 [subseq from] GTP-binding protein n=3 Tax=Rachicladosporium TaxID=470018 RepID=A0A1V8SX02_9PEZI\n----RKMAIVGSRSVGKSSLTVQYVDGHFVDSYYPTIENTFSKVIRHRNQDFAVEMIDTAGQDEYSILNSKHFIGIHGYMIVYSVGSRQSFEMVRIIRDKILNHLGADTVPLFIVANKSDLrPeQRQVTLQDGQKLANTLGCGFTEASARYNENVSRAFEGMVAEIEKGQ--\n>UniRef90_A0A673XG27/7-158 [subseq from] Ras-related and estrogen-regulated growth inhibitor-like n=2 Tax=Euteleosteomorpha TaxID=1489388 RepID=A0A673XG27_SALTR\n------------------SLVVRFLTRRFIWEYDPTLESTYRHQATIDDEVVTMEILDTAGQEDT-QQKESHMRWGDGFVIVYDITDRGSFDEVAPLRGLLEEVKKPKNVPLVLVGNKADLDhARQVGTEEGERLAAEMACAFYECSACADEGgmVAEAFHELCRELRRRK--\n>UniRef90_A0A210QND2/19-179 [subseq from] GTP-binding protein Di-Ras2 n=10 Tax=Pteriomorphia TaxID=6545 RepID=A0A210QND2_MIZYE\n--NDYRVVVFGAGGVGKSSLVLRFVRGTFRESYIPTIEDTYRQVISCNKQVCTLQITDTTGSHQFPAMQRLSISKGHAFILVYSITSRQSLEELKPIFDEIAEIKsEMEGIPTMLVGNKCDETNREVPQREGAELAKKWNCAFLETSAKTNYNVKELFQELLQ--------\n>UniRef90_A0A6I8MZ63/52-212 [subseq from] DIRAS family GTPase 2 n=2 Tax=Ornithorhynchus anatinus TaxID=9258 RepID=A0A6I8MZ63_ORNAN\n--NDYRVVVFGAAGVGKSSLVLRFVRGTFRETYIPTIEDTYRQVISCDKNICTLQITDTTGSHQFPAMQRLSISKGHAFILVYSVTSKQSLEELQPIYEQICQIKgDVHKIPIMLVGNKSDESQRELDAGEGEALAARWNCSFMETSAKMNYNVQELFQELLN--------\n>UniRef90_A0A6I9Z6U6/146-306 [subseq from] GTP-binding protein Rheb n=36 Tax=Tetrapoda TaxID=32523 RepID=A0A6I9Z6U6_GEOFO\n------DIVLSCAGGGKSSLTIQFVEGQFVDSYDPTIENTFTKLITVNGQEYHLQLVDTAGQDEYSIFPQTYSIDINGYILVYSVTSIKSFEVIKVIHGKLLDMVGKVQIPIMLVGNKKDLHmERVISYEEGKALAESWNAAFLESSAKENQTAVDVFKRIILEAEK----\n>UniRef90_UPI001CFB2E99/6-167 [subseq from] GTP-binding protein Di-Ras2 n=1 Tax=Protopterus annectens TaxID=7888 RepID=UPI001CFB2E99\n--NDYRVVVFGAGGVGKSSLVLRFVKGTFRESYIPTIEDTYRQVISCDKSICTLQITDTTGSHQFPAMQRLSISKGHAFILVYSITSRQSLEELKPIYEQIVQIKgDVESIPIMLVGNKCDeTHNREVDSSLGESMSKKWKCAFMETSAKTNYNVKELFQELLN--------\n>UniRef90_B3RPK3/6-168 [subseq from] GTP-binding protein Rheb n=2 Tax=Trichoplax TaxID=10227 RepID=B3RPK3_TRIAD\n----RKLCVLGFRQVGKSSLIIQLVDNQFVASYDPTIGGSFEHTIKHRGIEYRTTIVDTAGQDEYAVLPQSYFMDIHGYILVYSITSNKSFEVVKDVREKLLDMTGTTHVPMILVGNKSDLHmERVISSEDGKKLANSWNATFVESTAKSHESAIQVFLGALEEIER----\n>UniRef90_A0A8C8FET9/83-196 [subseq from] Muscle RAS oncogene homolog n=1 Tax=Oncorhynchus tshawytscha TaxID=74940 RepID=A0A8C8FET9_ONCTS\n------------------------------------------------------TVLDTAGQEEFSAMREQYMRTGDGFLIVFSVTDKASFEHVDRFHQLILRVKDREAFPMVLVANKVDLVhLRKITSDQGQEMAAKHNITYIETSAKDpPMNVDKAFHGLVRVIRQ----\n>UniRef90_A0A8H7PZ59/9-170 [subseq from] GTP-binding protein rhb1 n=2 Tax=Umbelopsis TaxID=64561 RepID=A0A8H7PZ59_9FUNG\n-----RIAVLGSRAVGKSSLVIQFCENHFVESYYPTIENTFTKTIKYRGHEFSVEIMDTAGQDEFSILSSHQATNIHGYVLAYSITSKSSFDMIKIIRDKILNYTGMDNVPCVIAGNKSDLNiQRQVSEQESKDLAAQWHCPSVEVSAKHNENISKVFDLLIAEIEK----\n>UniRef90_A0A2R4IKX7/106-268 [subseq from] Rheb1 n=1 Tax=Hemistasia phaeocysticola TaxID=1503927 RepID=A0A2R4IKX7_9EUGL\n---QRKICVLGAAYVGKSAICVQHVEDRFSSVYYPTINHTYQRKTRLHGETYLMTIIDTAGQDECSPFLPQYSIGTHGYVILFSLIDYNSFELVRSIYDKIQDCCNIDGVPLVLVGNKMDLReDRKVHEAEAQALAAEWGVPYLECSAKDARSVELVFNTVLTEIV-----\n>UniRef90_UPI0015AD38B4/6-168 [subseq from] LOW QUALITY PROTEIN: GTP-binding protein Rheb homolog n=1 Tax=Stegodyphus dumicola TaxID=202533 RepID=UPI0015AD38B4\n----RKIAIMGYRSVGKSSLTIQYVEARFVDSYEPTIENTFTKTTKVGGQEYFLKLVDTAGQDEFSXFPQSYSMDIHGYVLVYXITSARSFEIVKTIYHRLLDMTGKVHVPIVLVGNKLDLHmERVVPFEEGKRAAASMRAEFLEASAKQNESVSDIFKTIILEIEK----\n>UniRef90_A0A2C5YBN2/6-171 [subseq from] GTP-binding protein rhb1 n=2 Tax=Ophiocordyceps australis TaxID=1399860 RepID=A0A2C5YBN2_9HYPO\n---QRKIAIVGSRSVGKSSLAVQYVDGHFVDSYYPTIENTFCKTIKFKGQDFATEIVDTAGQDEYSILNSKHFIGIHGYMLVYSVSSLPSFEMVQVIREKILNHLGAESVPIVIVGNKSDLrPeQRQVSPEEGKKLSETLQCGWTEASARYNEHVARAFELLIAQIEKS---\n>UniRef90_D2V1G0/1-103 [subseq from] Ras family small GTPase (Fragment) n=1 Tax=Naegleria gruberi TaxID=5762 RepID=D2V1G0_NAEGR\n------------------------------------------------------------------ALRDQYMRSADGFLMVYSIIDKMSFEEIHEFYEQILRVKDCEKCPMVLVGNKCDLESeRSVKVEKAKMYAKELGIPLLESSARQRLNVDEAFGTLIREIRKTK--\n>UniRef90_A0A7R8XGJ2/6-167 [subseq from] GTP-binding protein Rheb n=1 Tax=Darwinula stevensoni TaxID=69355 RepID=A0A7R8XGJ2_9CRUS\n----RKIAIMGFRSVGKSSLTIQFVDGQFVESYDPTVENTFTKRIKVRGQEYELKLVDTAGQDEYDIFPSAIAMDTHGYLLVYSTTSAKSYEVVQVIYEKLIDMTGKASVPIALVGNKTDLHlERVIPFEEGKKLADSWKVPFLEASAKENESAARVFQTLIQVIE-----\n>UniRef90_A0A3M7NSV8/7-174 [subseq from] P-loop containing nucleoside triphosphate hydrolase protein (Fragment) n=1 Tax=Chaetothyriales sp. CBS 134916 TaxID=2249418 RepID=A0A3M7NSV8_9EURO\n---QRKIAILGSRSVGKSSLTVQFVEGHFVESYYPTIENTFSREIKHNGQSYLTEIIDTAGQvqDEYSLLNSKHFIGLHGYVLVYSVASRQSFEMVTIIRDKILNHLGAESVPMMIIGNKSDVGSkRKVTAEEGQKLGQDLHCGWIETSARENKNVAKAFEMMIAEIEKAA--\n>UniRef90_A0A8C7GNW2/6-168 [subseq from] DIRAS family, GTP-binding RAS-like 1b n=10 Tax=Clupeocephala TaxID=186625 RepID=A0A8C7GNW2_ONCKI\n--NDYRVVVFGAGGVGKSSLVLRFVKGTFRDTYIPTVEDTYRQVISCDKSVCTLQITDTTGSHQFPAMQRLSISKGHAFILVYSVTSKQSLEELKPIYQQVcVSIKGNiEAIPIMLVGNKSDETQREVETKDGEAQATTWKCAFMETSAKTNHNVTELFQELLNL-------\n>UniRef90_A0A8I3WH93/3-115 [subseq from] RAP1A, member of RAS oncogene family n=1 Tax=Callithrix jacchus TaxID=9483 RepID=A0A8I3WH93_CALJA\n---EYKVVVLGSGGIGKSALMVQFVQGIFVEKYDPTIDDPYRKQGEVDCQQCMLKILDTAGRtEQFTVMRDLYMKNGQGFALSYSITAQSTFNNLQDLREQILLVRDTEDIFYDLV-------------------------------------------------------\n>UniRef90_A0A0F8BQH0/5-169 [subseq from] GTP-binding protein rhb1 n=2 Tax=Ceratocystis TaxID=5157 RepID=A0A0F8BQH0_CERFI\n----RKMALVGSRSVGKSSIAVQFTEGHFVDSYYPTIENTFIKPLRFKGQEYQAEIVDTAGLDEYSILNSKHFIGTHGYLMVYSVASLTSFEMIQVIRDKILNQLGTEDVPITIVGNKSDLrPeQRQVSVEDGKKLAVKWGCAWTEASARYNENITKAFELMIGEIEKS---\n>UniRef90_A0A1R2D1I9/91-257 [subseq from] KHA domain-containing protein n=2 Tax=Stentor coeruleus TaxID=5963 RepID=A0A1R2D1I9_9CILI\n----FVLCMLGAAAVGKSAVTQRYVKNTFVRDYDPTIEDYYKKVATVDGEITSLSILDTAGMEDYYPLIDDWIDKKDGFVLVFSVEWGDSLNRLQGFNEKILhRyAQLGNKGPVvVVAGNKIDSLNRSVSYETGKEFADKIGAKYFEVSAANGKGIDDMYSSIVKELRARK--\n>UniRef90_A0A8T2P3Z7/6-167 [subseq from] Small monomeric GTPase n=1 Tax=Albula glossodonta TaxID=121402 RepID=A0A8T2P3Z7_9TELE\n--NDYRVVVFGAGGVGKSSLVLRFVKGTFRDTYIPTVEDTYRQVISCDKSVCTLQITDTTGSHQFPAMQRLSISKGHAFILVYSITSRQSLEELKPIYQQVLAIKGSvENIPIMLVGNKSDETLREVETKDGEAQAAAWKCAFMETSAKMNYNVKELFQELLNL-------\n>UniRef90_A0A0P7V8E3/6-167 [subseq from] DIRAS family GTPase 2 n=13 Tax=Actinopterygii TaxID=7898 RepID=A0A0P7V8E3_SCLFO\n--NDYRVVVFGAGGVGKSSLVLRFVKGTFRESYIPTIEDTYRQVISCDKSICTLQITDTTGSHQFPAMQRLSISKGHAFILVYSISSRQSLEELKPIFEQICQIKgDVESIPIMLVGNKCDeAQNREVETSDGEAMSKKWKCAFMETSAKTNYNVKELFQELLN--------\n>UniRef90_K1W683/19-152 [subseq from] RAS small monomeric GTPase n=1 Tax=Marssonina brunnea f. sp. multigermtubi (strain MB_m1) TaxID=1072389 RepID=K1W683_MARBU\n---------------------AQFVQNVWIESYDPTIEDSYRKQIEVDGRQCMLEI-------------ELYMKSGQGFLLVFSITSQSSLVELSELRDQIIRIKDDENVPIVIVGNKSDLEEdRVVTRSRAFAVSQSWGnAPYYETSARRRANVDEVFIDLCRQIIR----\n>UniRef90_E3UTA1/7-169 [subseq from] Ras-like enriched in brain protein n=1 Tax=Capra hircus TaxID=9925 RepID=E3UTA1_CAPHI\n----RKIAILGYRSVGKSSLTIQFVEGQLVDSYDPTIENTFTKLITVNGQEYHLQLVDTAGQDEYSIFPQTYSIDINGYILVYSVTSIKSFEVIKVIHGKLLDMVGKVQVPIMLVGNKKDLHmERVISYEGGKALAESWNAAFLESSAKENQTAVDVFRRIILEAEK----\n>UniRef90_A0A0L0SKN2/14-176 [subseq from] Small GTP-binding protein domain n=1 Tax=Allomyces macrogynus (strain ATCC 38327) TaxID=578462 RepID=A0A0L0SKN2_ALLM3\n-----KLLLIGDSGVGKSCLLLRFCDDSFTPSFITTIGIDFKiRTIELDGKRIKLQIWDTAGQERFRTITTAYYRGAMGILLAYDVTDERSFKNIRNWIKNIEQ-NASQGVNMILVGNKCDMGDKKViSKEQGQELADEFGIKFVETSAKSNLGVEDAFFSLARDIKKR---\n>UniRef90_A0A2T7PGG8/14-180 [subseq from] Ras family protein n=1 Tax=Pomacea canaliculata TaxID=400727 RepID=A0A2T7PGG8_POMCA\n----YKVTVIGDSQVGKTTIIRKFVDQGAPDHYPPTIGvDFGLKDIVVENERCRVQIWDTAGQERFRAVTSCYFRGAHGVVLVYDVTQVKTFDNIQFHLAQAQQF-TADNQPMIMVGNKSDLGeQRAVPYSLAASYAHDMGMPLIETSAKTLNNVDDVFYHLINEIRKrHKE-\n>UniRef90_UPI001749051C/12-173 [subseq from] ras-related protein Rap-2c-like n=1 Tax=Myotis myotis TaxID=51298 RepID=UPI001749051C\n----YRVVLLGSAAVGKTALATQFACGRFPERCEPAVEELFSKLIEVNAAPALLEIVDTVGAEHLVTLRDLYIRNSDGFVVLYSVRSEASFAAVRPLRERMGRLRGARAVPLVLVGTQADLDAeRQVLTARGRALAREWRCPFLEVTAKSKRMVDQVFTQVVREME-----\n>UniRef90_A0A2X0M0G6/100-254 [subseq from] BQ5605_C019g08814 protein n=1 Tax=Microbotryum silenes-dioicae TaxID=796604 RepID=A0A2X0M0G6_9BASI\n--------------EGKSSLTVQFVDSHFVDSYYPTIENTFQKVVKYKGQDFNLDIIDTAGQDEFSILSSKHAVGLHGWVLVYSVSSRSSFEMIQIVREKVLNYTGRENVPMVLVGNKSDLAvQRQVPREEGAALAASWGMcGFTEASARHNENVSKIFELVVAQIEKD---\n>UniRef90_A0A2K5J9G8/21-184 [subseq from] RAB1A protein n=4 Tax=Colobus angolensis palliatus TaxID=336983 RepID=A0A2K5J9G8_COLAP\n----FKLLLIGDSGVGKSCLLLRFADDTYTESYISTIGVIFKiRTIELDGKTIKLQIWDTAGQERFRTITSSYYRRVHGIIVVYDVTDQESFNNVKQWLQEIDRYA-SENVNKLLVGNKGDLPTKkVVDYTTAKEFADSLGIPFLETSAKNATNVEQSFMTMAAEIKKR---\n>UniRef90_UPI000719CF77/6-167 [subseq from] GTP-binding protein Di-Ras2-like n=1 Tax=Priapulus caudatus TaxID=37621 RepID=UPI000719CF77\n--NDYRVVVFGAGGVGKSSLVLRFVRGTFRESYIPTIEDTYRQVISCNKNICTLQITDTTGSHQFPAMQRLSISKGHAFILVYSITSKQSIEELKPIYEEIRQIKgDtSDNIPIMLVGNKCDETAREVSVQDGINLAKQWTSAFMETSAKTNHNVKELFQELLQ--------\n>UniRef90_A0A0L0NH14/78-242 [subseq from] GTP-binding protein rhb1 n=1 Tax=Tolypocladium ophioglossoides (strain CBS 100239) TaxID=1163406 RepID=A0A0L0NH14_TOLOC\n----RKVAIVGSRSVGKSSLAVQFVDGHFVDSYYPTIENTFSKTIRHKGQDFSTEIVDTAGQDEYSILNSKHFIGIHGYMLVYSVSSLPSFEMVQVIREKILNHLGTESVPIVIVGNKSDLrPeQRQVSPEEGKKLSEKFQCGWTEASARYNENVARAFELLIAQIEKS---\n>UniRef90_UPI001FAC6995/113-265 [subseq from] ras-related and estrogen-regulated growth inhibitor isoform X1 n=1 Tax=Girardinichthys multiradiatus TaxID=208333 RepID=UPI001FAC6995\n-----------------AALVVRFLTRRFIWEYDPTLESTYRHQANIDDEVVTMEILDTAGQEDIQ-QKEGHMRWGDGFFIVYDITDRGSFEEVAPLRTLLEEVKKPKNVPLVLVGNKSDLDHiRQVTTEEGERLAAEMACAFYECSACVDEGgvVAEAFHELCREVRRRK--\n>UniRef90_A0A8C2BG46/162-274 [subseq from] Ras-related protein M-Ras-like n=1 Tax=Cyprinus carpio TaxID=7962 RepID=A0A8C2BG46_CYPCA\n-------------------------------------------------------VLDTAGQEEFSAMREQYMRTGDGFLIVFSVTDKASFEHVDRFHQLILRVKDRESFPMVLVANKVDLVhLRKISSEQGREMASKHSITYIETSAKDpPMNVDKAFHELVRVIRQ----\n>UniRef90_A0A060WX53/6-166 [subseq from] Small monomeric GTPase n=7 Tax=Salmoninae TaxID=504568 RepID=A0A060WX53_ONCMY\n--NDYRVVVFGAGGVGKSSLVLRFVKGTFRDTYIPTVEDTYRQVISCDKSVCTLQITDTTGSHQFPAMQRLSISKGHAFILVYSVTSRQSLEELKPIYQQVLAIKGSVDaIPVMLVGNKSDETQREVETTEGEAQATAWKCAFMETSAKMNYNVKELFQELLT--------\n>UniRef90_UPI000C6DBED6/1-167 [subseq from] ras-related protein Rap-1b-like n=1 Tax=Centruroides sculpturatus TaxID=218467 RepID=UPI000C6DBED6\n-MRENKLVVLGAGGVGKTSLVVQFLEGFFSNTYKPTVEDYYRHTIQLpDGIFHTVEIVDTAGSHNFPAMRELSIKSGRGFVLVYSVDNLQSFHEAVHVWELITKYRGSK-VPIILVGNKSDLVeERQVSHETAKQTvsERMNNCKYIETSAKYNINVSQLFIELLQQAK-----\n>UniRef90_A0A4S8KNX1/9-171 [subseq from] GTP-binding protein rhb1 n=1 Tax=Dendrothele bispora (strain CBS 962.96) TaxID=1314807 RepID=A0A4S8KNX1_DENBC\n-----KIAVLGSRSVGKSSLVKQFVENQFIDSYYPTIERAYVKTVLYKGEEFIFEVFDTAGQDEYSPLNAQYAIGIHGYVLVYSIASRTSFEMIQIIYDKIVDFSGVVDIPCVIVGSKSDLGsSRQVSASELQRLAETNKAAWVESSAKNNVNVARAFELCLQEIEKR---\n>UniRef90_A0A5N7A1S8/8-181 [subseq from] PNP_UDP_1 domain-containing protein n=1 Tax=Aspergillus caelatus TaxID=61420 RepID=A0A5N7A1S8_9EURO\n----YKVVVLGDGAVGKTAFTLQLVSQAFVGIYDPTVEDKYHKQLLVDGRRCVVEILDTAGQEEYSAFREMWIQQSEAFIVMYSVTSSMSWEGVRRWLQQIRAVCEQvtkkAGLPppVslsevtCIVGSKTdDVGKRTISTQEGFALARELGCPFFECSNFIYDQVEAPIVEVVRKLE-----\n>UniRef90_Q9UAQ6/12-174 [subseq from] RAB family n=26 Tax=Chromadorea TaxID=119089 RepID=Q9UAQ6_CAEEL\n----FKLLLIGDSGVGKSCLLLRFADDTYTESYISTIGVDFKiRTIELDGKTIKLQIWDTAGQERFRTITSSYYRGAHGIIVVYDITDQETFNNVKQWLQEIDRYA-CENVNKLLVGNKCDLTAkRAVETQAAQDYAGQLGIPFLETSAKSSTNVEQAFLTMASEIKS----\n>UniRef90_A0A4Y2DKK8/6-168 [subseq from] GTP-binding protein Rheb n=8 Tax=Entelegynae TaxID=74971 RepID=A0A4Y2DKK8_ARAVE\n----RKIAIMGYRSVGKSSLTIQYVEARFVDSYEPTIENTFTKTTKVNGQEYFIKLVDTAGQDEFSIFPQSYSMDIHGYVLVYSITSERSFEIVKSIHHRLLDMTGKVQVPIVLVGNKVDLHmERAVSFEEGKRAAASMNAEFIEASAKHNESVADIFKRIILEIEK----\n>UniRef90_A0A7R8ZI18/9-170 [subseq from] GTP-binding protein Rheb n=1 Tax=Cyprideis torosa TaxID=163714 RepID=A0A7R8ZI18_9CRUS\n----RKIAVVGFRSVGKSSLTIQFVEDQFVESYDPTIEQTFSKVMRVRGEDYEVTVVDTAGLDEYDVFPEQYTMDCHGYLLVYSIDSEKSFEVIQDIYSKLLH-NTGPKVPILLVGNKLDLHlERSISVDMGKKLAESWNCPFLEATAREHESSNRVFQSLILEIER----\n>UniRef90_A0A7K6BFD4/6-167 [subseq from] DIRA2 protein (Fragment) n=5 Tax=Amniota TaxID=32524 RepID=A0A7K6BFD4_UPUEP\n--NDYRVVVFGAGGVGKSSLVLRFVKGTFRESYIPTIEDTYRQVISCDKSICTLQITDTTGSHQFPAMQRLSISKGHAFILVYSITSRQSLEELKLIYEQICQIKgDVESIPIMLVGNKNDEnQNREVDSSEGEAMAKKWKCAFMETSAKLNHNVKELFQELLN--------\n>UniRef90_A0A4W3INV5/63-215 [subseq from] RAS like estrogen regulated growth inhibitor n=2 Tax=Callorhinchus milii TaxID=7868 RepID=A0A4W3INV5_CALMI\n----------------ASAIVVRFLTKRFIWEYDPTLESTYRHQATIDDEAVTMELLDTAGQED-AIQRESHMRWGDGFVLVYDITDRVSFEELVSLKNALDEIKKPKNVTLILMGNKADLDhSRQVTVEEGEKLATEMACAFYECSACTGEGnINESFYELCREVRRRK--\n>UniRef90_UPI001D19D4E6/12-173 [subseq from] ras-related protein Rap-2c-like n=2 Tax=Felinae TaxID=338152 RepID=UPI001D19D4E6\n----YRVVLLGSVAVGKTALATQFACGSFPEQCEPSVEELFSKVIEVNAAPALLEIVDTVGAEHLVTLKDLYIKNSDGFVVLYSVCSEASFEAVRPLRERMGRLRGPKAVPLVLVGTKADLDAeRQVLTARGRALAREWRCPFLEVTAKSKLMVDQVFTQVVREVE-----\n>UniRef90_Q7ZSZ0/9-172 [subseq from] RAB1A, member RAS oncogene family n=6 Tax=Actinopterygii TaxID=7898 RepID=Q7ZSZ0_DANRE\n----FKLLLIGDSGVGKSCLLLRFADDTYTESYISTIGVDFKiRTIELDGKTIKLQIWDTAGQERFRTITSSYYRGAHGIIVVYDVTDQESFNNVKQWLQEIDRYA-SENVNKLLVGNKCDLTTKkVVDYTTAKEFADSLGIPFLETSAKNATNVEQAFMTMAAEIKKR---\n>UniRef90_A0A135VPR5/5-161 [subseq from] GTP-binding protein n=1 Tax=Candidatus Thorarchaeota archaeon SMTZ-45 TaxID=1706443 RepID=A0A135VPR5_9ARCH\n----FKVIVVGDGSVGKTALSLRCTTKVFVENYKVTIGVDFRiKRFITEDIESKLFIWDTGGQERFTNIRSHYFKGARGVLIVYDITNERSFQNIKKWYQEVK--KHLEDIPMILVGNKLDLEElRSVSLKDGENMAKEIGIPFFETSAKTGENVEFIFRTLS---------\n>UniRef90_A0A137PAP9/13-175 [subseq from] Ras-domain-containing protein n=1 Tax=Conidiobolus coronatus (strain ATCC 28846 / CBS 209.66 / NRRL 28638) TaxID=796925 RepID=A0A137PAP9_CONC2\n-----KLLLIGDSGVGKSCVLLRFSDDSFTPSFITTIGIDFKiRTIDLDGKRIKLQIWDTAGQERFRTITTAYYRGAMGILLVFDVTDERSFNNIRNWIRNIEQ-HASENVNRILIGNKCDMTDKkVITTEQGQALAEEFGIKYVETSAKSNIGVDDAFFSLARDIKKR---\n>UniRef90_A0A3P8XE66/6-166 [subseq from] DIRAS family GTPase 1 n=2 Tax=Esox lucius TaxID=8010 RepID=A0A3P8XE66_ESOLU\n--NDYRVVVFGAGGVGKSSLVLRFVKGTFRDTYIPTVEDTYRQVISCDKSVCTLQITDTTGSHQFPAMQRLSISKGHAFVLVYSITSRQSLEELKPIYQQVLAIKGSVDsIPVMLVGNKSDETQREVETREGEAQATVWKCAFMETSAKMNYNVKELFQELLT--------\n>UniRef90_A0A6B2LM01/2-150 [subseq from] Ras family protein n=2 Tax=Arcella intermedia TaxID=1963864 RepID=A0A6B2LM01_9EUKA\n----------GQGGVGKSAFIIRLICDKFVGDYDPTLEDSYRKAFTVDGKEIIVDIFDTAGMEEFTTVSDAYLSMSDYFLFMFSITNKSSLEEIEAAICNMSRVKEMvAPYPMVMVGCKGDLEeEREVSQNEIKQKAKEHNFQYFETSALTGHNVKEVL-------------\n>UniRef90_V3ZUZ1/6-166 [subseq from] GTP-binding protein Di-Ras2 n=2 Tax=Mollusca TaxID=6447 RepID=V3ZUZ1_LOTGI\n--NDYRVVVFGAGGVGKSSLVLRFVRGTFRESYIPTIEDTYRQVISCNKQVCTLQITDTTGSHQFPAMQRLSISKGHAFILVYSITSRQSLEELKPIFGEILEIKgDIEGIPVMLVGNKCDETLREITTHEGAELAKKWNCAFLETSAKTNHNVKELFQELLQ--------\n>UniRef90_A0A423WZI3/8-171 [subseq from] Rheb small monomeric GTPase n=8 Tax=Diaporthales TaxID=5114 RepID=A0A423WZI3_9PEZI\n-----KVAIVGSRSVGKSSLAVQYVEDHFVESYYPTIENTFSKIIKYKGQDFSTEIIDTAGQDEYSIMNSKHFIGIHGYMLVYSVASLQSFEMVQVIREKLLNHLGVEWVPVVIVGNKSDLrPeQRQVSTDDGKKLCEKYNCAWTEASARYNENVSKGFELLIGQIEKA---\n>UniRef90_UPI001E1DE767/10-175 [subseq from] ras-related and estrogen-regulated growth inhibitor-like n=1 Tax=Mercenaria mercenaria TaxID=6596 RepID=UPI001E1DE767\n--VESKICILGGPGVGKSALVVRFLTRRFIWEYDPTLECTYKHHTTIDDEPVAMEILDTAGQE-WTMHRDGHVRWADGFVLVYAVNDRQSFEEACNLKQCIDDIKKT-NVQCVLVGNKIDLLHEvNVPSSEGERVASDWACAFFETSASDGgDEIYELFHELHREIRRRK--\n>UniRef90_A0A397UNV4/10-171 [subseq from] Ras-2 n=2 Tax=Gigaspora TaxID=4873 RepID=A0A397UNV4_9GLOM\n------IAVLGSRAVGKSSLTIQFVENYFVDSYYPTIENTFNKVIRYRGQEIAAEIIDTAGQDEHSILNSTHAVGIHGYILVYSITSRQSFEMIKIIRDKILNYTGRESVPIVLVGNKTDLHlQRQLTPEEGRELASQWHCAWTEASAKHNENITRIFELMISEIEKN---\n>UniRef90_C1BSJ7/8-170 [subseq from] GTP-binding protein Rheb n=6 Tax=Caligidae TaxID=72034 RepID=C1BSJ7_LEPSM\n-----KIALMGAVSVGKSSLAIQFVQGQFVDSYEPTIENTFTKTVKINRQEYEICLVDTAGQNEYSIFPLEYSVGIDGYVLVYSIDSPKSLEVCQIIQEKLIEFTGNPNVPIVLVGNKNDLYmERYVSFEEGKRRAEEMKAVFLETSAKENQCVIDIFHKVISEIEKQ---\n>UniRef90_Q3SDM6/17-177 [subseq from] Chromosome undetermined scaffold_41, whole genome shotgun sequence n=1 Tax=Paramecium tetraurelia TaxID=5888 RepID=Q3SDM6_PARTE\n-----KVLLIGDSGVGKTNVLLRFCENNFQPTYLSTIGIDFKiKSIDVEGKKIKMQIWDTAGQERFKTITQTYYKGAMGIILVYSIDDRESFKNIQNWMSQIKQH-ASENVCKLLIGNKIDVPNRQVTKEEGEELAKSYGVSFFETSAKEGTQVSDAFYAIAKAVKA----\n>UniRef90_A0A5F5XSS0/68-217 [subseq from] RAS like estrogen regulated growth inhibitor n=2 Tax=Boreoeutheria TaxID=1437010 RepID=A0A5F5XSS0_FELCA\n------------------ALVVRFLTKRFIWEYDPTLESTYRHQANIDDEVVTMEILDTAGQED-TIQREGHMRWGEGFVLVYDITDRGSFEEVLPLKNILDEVKKPKNVTLILVGNKADLDhSRQVSTEEGEKLATELACAFYECSACTGEGnITEIFYELCREVRRR---\n>UniRef90_A0A812SZP5/19-184 [subseq from] H-RAS protein (Fragment) n=1 Tax=Symbiodinium pilosum TaxID=2952 RepID=A0A812SZP5_SYMPI\n----FALAILGCTGVGKSALTLKFVRDEVLLEHDPTIEDLHKKDIVVKGSQLCLEIVDTAGQETYTSLRRSWLQNGKGFLFVFSLADRQTLEGLLAFRDELRSVYGEEVPPSVIAANMADLRWD-VSEEDLRRLQTGWpnCVKVLETSAVTGQNVQEAFEQLCSAVQDHQQ-\n>UniRef90_A0A8H4W751/368-533 [subseq from] Ras-domain-containing protein n=1 Tax=Cudoniella acicularis TaxID=354080 RepID=A0A8H4W751_9HELO\n----YKLVVLGGDNVGKVELTRRLnLQQHFE-YNDANTIGSFRREAVIDGLGCTLEVLDTTGYEGYTSLRDLYLREGDGFVLVYSITSRRSFTLVSKSFNQVSRIKEVEKQPLaiLLVGNNSDrVTEREVATLEGHALARELRCGFVEASAKNDINVEKAFYDVIRQIRAE---\n>UniRef90_A0A0L0FQ21/9-171 [subseq from] Ras-like protein Rab-1A n=1 Tax=Sphaeroforma arctica JP610 TaxID=667725 RepID=A0A0L0FQ21_9EUKA\n----FKLLLIGDSGVGKSCLLLRFADDTYTESYISTIGVDFKiRTIELDGKTIKLQIWDTAGQERFRTITSSYYRGAHGIIVVYDVTDNDSFNNVKQWMQEIDRYA-SDNVNKLLVGNKSDLTTKkVVEYTQAKELADQLGIPFLETSAKNATNVEQAFMTMAGEIKS----\n>UniRef90_A0A1Y3N360/14-176 [subseq from] Ras-domain-containing protein n=4 Tax=Neocallimastigaceae TaxID=29007 RepID=A0A1Y3N360_PIRSE\n-----KLLLIGDSGVGKSCLLLRFSEDSFTPSFITTIGIDFKiRTIELDGKRIKLQIWDTAGQERFRTITTAYYRGAMGILLVYDVTDERSFNNIRNWIHNIEQ-HASEGVNKILIGNKCDiLEQKKIDKEQGQALADEYGIKFLETSAKSNIGVEEAFFTLARDIKKR---\n>UniRef90_A0A3Q0G9B9/10-168 [subseq from] GTP-binding protein Rheb isoform X1 n=9 Tax=Tetrapoda TaxID=32523 RepID=A0A3Q0G9B9_ALLSI\n-------VLLSSC-EGKSSLTIQFVEGQFVDSYDPTIENTFTKLITVNGQEYHLQLVDTAGQDEYSIFPQTYSIDINGYILVYSVTSIKSFEVIKVIHGKLLDMVGKVQIPIMLVGNKKDLHmERVISYEEGKALAESWNAAFLESSAKENQTAVDVFKRIILEAEK----\n>UniRef90_C1LF93/9-170 [subseq from] RAP1B, member of RAS oncogene family n=2 Tax=Schistosoma japonicum TaxID=6182 RepID=C1LF93_SCHJA\n-----RISILGSGNVGKSCLTLQFMYDEFVEDYEPTKASSYVKSMTLDNFSCDVSIRDTAGQEDFAGVNENAYTFTDGFLIVFSLTDSDSFTEAERLLDRCATFQPDERVPRILVGNKVDLVDQIqVSKESAIEFANRWNIPYMETSAKTNHNVQEVFYRISKEIYL----\n>UniRef90_A0A1E7EU26/16-180 [subseq from] Rab1/RabD-family small GTPase n=1 Tax=Fragilariopsis cylindrus CCMP1102 TaxID=635003 RepID=A0A1E7EU26_9STRA\n----FKLVLIGDSGVGKSCLLLRFADDAFTESYISTIGVDFRfRTVKIDNKTVKLQIWDTAGQERFRTITSAYYRGADGIIMVFDVTSMESFDHVNDWLKEVNRYA-AEGTVKLLVGNKSDRTAdRVVTEVQAKEFADELGIPFIETSAKSSKNVEEAFLTMAGELIRQR--\n>UniRef90_A0A8X7CSD7/2-110 [subseq from] Ras-related protein Rap-2a n=4 Tax=Nephilidae TaxID=450948 RepID=A0A8X7CSD7_9ARAC\n----------------------------FMEKYDPTIEDFYRKEIEVDSAPCVLEILDTAGTEQFASMRDLYIKNGQGFVVVYSITSHQTFQDIKNMKEQIMRVKNTERVPILLVGNKVDLENqREVTTLEGMGLAQ----------------------------------\n>UniRef90_B0EGL3/4-166 [subseq from] Ras family protein n=1 Tax=Entamoeba dispar (strain ATCC PRA-260 / SAW760) TaxID=370354 RepID=B0EGL3_ENTDS\n--KEYKIAVFGGSNSGVTGTVLRF-EESLV-NYEPIIEGSNKKLLDLDGEQYVLEILHTAGTEQFTAMRDLYMKIANGFVLVYSITERSTYNSLDTIYNQIVKIRDTKDVPIIVVGNKCDLESqRAVSQDDGKALADKYGADFLEVSVKYQIRISDILTTLIKRINS----\n>UniRef90_A0A6A6NKY5/8-172 [subseq from] Rheb small monomeric GTPase RhbA n=1 Tax=Lineolata rhizophorae TaxID=578093 RepID=A0A6A6NKY5_9PEZI\n----RKIAIVGSRSVGKSSLTVQYVDGHFVESYYPTIENTFSKVIRYKGQDYATEIIDTAGQDEYSILNSKHFIGIHGYMLVYSVASKQSFEMIRIIREKILNHLGTDWVPMVIVGNKTDLrPeQRQVKPEDGRAVADEFKCAWTEASAKYNENIAKAFDSMIAEIEKA---\n>UniRef90_A0A8B9K050/6-167 [subseq from] DIRAS family GTPase 2 n=3 Tax=Otomorpha TaxID=186634 RepID=A0A8B9K050_ASTMX\n--NDYRVVVFGAGGVGKSSLVLRFVKGTFRESYIPTIEDTYRQVISCDKSICTLQITDTTGSHQFPAMQRLSISKGHAFILVYSITSKQSLEELKPIFEQICQIKgDVESIPIMLVGNKNDETSgREVESSDGEALSKRWKCAFMETSAKTNHNVKELFQELLN--------\n>UniRef90_A0A087X3Y5/14-177 [subseq from] RAB1A, member RAS oncogene family b n=9 Tax=Percomorphaceae TaxID=1489872 RepID=A0A087X3Y5_POEFO\n----FKLLLIGDSGVGKSCLLLRFADDTYTESYISTIGVDFKiRTIELDGKTIKLQIWDTAGQERFRTITSSYYRGAHGIIVVYDVTDQESFNNVKQWLQEIDRYA-SENVNKLLVGNKSDLTTkKLVDYTTAKEFADHLGIPFLETSAKSATNVEQAFMTMAAEIKKR---\n>UniRef90_UPI000523A5AA/15-173 [subseq from] GTP-binding protein Rheb n=1 Tax=Nestor notabilis TaxID=176057 RepID=UPI000523A5AA\n--------VVGHRSEGKSSLTIQFVEGQFVDSYDPTIENTFTKLITVNGQEYHLQLVDTAGQDEYSIFPQTYSIDINGYILVYSVTSIKSFEVIKVIHGKLLDMVGKVQIPIMLVGNKKDLHmERVISYEEGKALAESWNAAFLESSAKENQTAVDVFKRIILEAEK----\n>UniRef90_UPI000436DEC6/9-170 [subseq from] GTP-binding protein Rheb n=1 Tax=Mus musculus TaxID=10090 RepID=UPI000436DEC6\n----RKIAILGYRSVGKSSLTIQFVEGQFVDSYDPTIENTFTKLITVNGQEYHLQLVDTAVQDEYSIFPQTYSIDINGYILVYSVTSIKSFEVIKVIHGKLLDMVGKVQIPIMLVGNKKDLHmERVISYEEGKALAESWNAAFLESSAKENQTAVDVFKRIILEAE-----\n>UniRef90_A0A7K4VL56/1-97 [subseq from] RAP1A protein (Fragment) n=1 Tax=Emberiza fucata TaxID=337179 RepID=A0A7K4VL56_9EMBE\n--------------------TVQFVQGIFVEKYDPTIEDSYRKQVEVDCQQCMLEILDTAGTEQFTAMRDLYMKNGQGFALVYSITAQSTFNDLQDLREQILRVKDTEDVSRAWLGS-----------------------------------------------------\n>UniRef90_A0A1A6HQ09/44-132 [subseq from] Small monomeric GTPase (Fragment) n=1 Tax=Neotoma lepida TaxID=56216 RepID=A0A1A6HQ09_NEOLE\n-----------------------KGKSYFVTDYDPTIEDSYTKQCVIDDRAARLDILDTAGQEEFGAMREQYMRTGEGFL----------FEEIYKFQRQILRVKDRDEFPMILIGNKADLD------------------------------------------------\n>UniRef90_A0A232LUP2/7-172 [subseq from] Rheb small monomeric GTPase RhbA n=1 Tax=Elaphomyces granulatus TaxID=519963 RepID=A0A232LUP2_9EURO\n---QRKIAIVGSRSVGKSSLTVRFVDHHFVESYYPTIENTFSRIIKHGGQDFATEIVDTAGQDEYSSLNSKHFIGIHGYMIVYSVASRQSFEMVSIIRDKILNHLGSDWVPFVIVGNKSDLkPeQRHVSLEEGRQLGEEFHCAFTEASARLDYNVTKAFDLMIREIEKS---\n>UniRef90_A0A8C9GFQ1/16-79 [subseq from] Small monomeric GTPase n=1 Tax=Piliocolobus tephrosceles TaxID=591936 RepID=A0A8C9GFQ1_9PRIM\n-MTEYKLVVVGAGGVSKSALTIQLIQNHFVDEYDATIDESYRKQVVIDGETCLLDILNTAGQEEH---------------------------------------------------------------------------------------------------------\n>UniRef90_A0A2G8JKH4/1-99 [subseq from] Putative ras-related protein n=1 Tax=Stichopus japonicus TaxID=307972 RepID=A0A2G8JKH4_STIJA\n-MREYKVVVLGSGGVGKSALTVQFVLGNFVEKYDPTIEDFYRKAIEVESTMAILEILDTAGTEQFASMRDLYIRNGQGFVIVYSVTSKQSHQDVWCYGSR----------------------------------------------------------------------\n>UniRef90_A0A151ZRY1/6-170 [subseq from] GTP-binding protein rhb1 n=1 Tax=Tieghemostelium lacteum TaxID=361077 RepID=A0A151ZRY1_TIELA\n----RKICLMGFRAVGKSTITIQFVENHCPETYNPTIEGTYQKIIKHRGQDFSTEIIDTAGQDEFSILQKQYSIGIHGYILVYSVTSKASLDVVKVLNDKILNSLGTEKIPRVLVGNKSDLENeRVISKEEGQSLANQWECAFVECSGKNNDNVEEIFKQILNEVDKNQ--\n>UniRef90_A0A336MMP7/12-174 [subseq from] CSON003144 protein n=2 Tax=Culicoides sonorensis TaxID=179676 RepID=A0A336MMP7_CULSO\n----FKLLLIGDSGVGKSCLLLRFADDTYTESYISTIGVDFKiRTIELDGKTIKLQIWDTAGQERFRTITSSYYRGAHGIIVVYDCTDQESFSNVKQWLEEIERYA-CENVNKLLVGNKSDLQAkKVVDTATATEYANQLGIPFLETSAKNATNVEQAFLTMAAEIKN----\n>UniRef90_A0A087Y738/12-175 [subseq from] Zgc:171927 n=18 Tax=Cyprinodontoidei TaxID=8087 RepID=A0A087Y738_POEFO\n----FKLLLIGDSGVGKSCLLLRFADDTYTESYISTIGVDFKiRTIDMDGKTVKLQIWDTAGQERFRTITSSYYRGAHGIIIVYDVTEQESFNNVKQWLDEIDRYA-CENVSRLLVGNKSDLVSKkVVDAATAQDLASSLKIPFLETSAKSADNVEKAFLTMAAGIHKR---\n>UniRef90_W5NLY1/6-167 [subseq from] DIRAS family GTPase 2 n=124 Tax=Gnathostomata TaxID=7776 RepID=W5NLY1_LEPOC\n--NDYRVVVFGAGGVGKSSLVLRFVKGTFRESYIPTIEDTYRQVISCDKSICTLQITDTTGSHQFPAMQRLSISKGHAFILVYSITSKQSLEELKPIFEQVCQIKgDVESIPIMLVGNKCDeTQNREVETSDGEAMSKKWKCAFMETSAKTNHNVKELFQELLN--------\n>UniRef90_A0A317T4J4/8-171 [subseq from] GTP-binding protein rhb1 n=5 Tax=Pezizales TaxID=5185 RepID=A0A317T4J4_9PEZI\n----RKIAIVGSRAVGKSSLTVQFVENHFVESYYPTIENTFSRVIKYKGQEYATEIIDTAGQDEYSILNSRHSIGIHGYMLVYSVASQQSFEMVKIIRDKVLTHLGADWVPIVVVGNKSDLHiQRQVTAEEGKALTQQWNCAWTEASARHNENVAKAFELMIAEVEKA---\n>UniRef90_A0A498LIL3/209-365 [subseq from] Ras-related and estrogen-regulated growth inhibitor n=2 Tax=Labeo rohita TaxID=84645 RepID=A0A498LIL3_LABRO\n----------------KEALVVRFLTKRFIWEYDPTLESTYRHQANIDDETVSMEILDTAGQEDV-LQKEGHMRWGDGFILVYDITDRGSFEDVVPLKGLLDEVKRPKHVPLVLLGNKADLEhARQVATEEGERLAADMACAFYECSAcadqvGTGGGVAEAFHELCREIRRRR--\n>UniRef90_A0A8M2B1M4/6-167 [subseq from] GTP-binding protein Di-Ras2 n=2 Tax=Otomorpha TaxID=186634 RepID=A0A8M2B1M4_DANRE\n--NDYRVVVFGAGGVGKSSLVLRFVKGTFRESYIPTVEDTYRQVISCDKSICTLQITDTTGSHQFPAMQRLSITKGHAFILVYSITSKQSLEELKPIFEQICQIKgDIENIPIMLVGNKSDeMNIRELESGDGEALAKKWKCAFMETSAKTNHNVKELFQELLN--------\n>UniRef90_A0A093RWQ4/6-153 [subseq from] GTP-binding protein Di-Ras2 (Fragment) n=2 Tax=Neognathae TaxID=8825 RepID=A0A093RWQ4_9PASS\n--NDYRVVVFGAGGVGKSSLVLRFVKGTFRDTYIPTIEDTYRQVISCDKSVCTLQITDTTGSHQFPAMQRLSISKGHAFILVFSVTSKQSLEELKPIYQQIVQIKGSvESIPIMLVGNKCDETQREVESREGEAMAREWKCAFMETSAKM---------------------\n>UniRef90_A0A8H4RTF4/35-192 [subseq from] Rheb small monomeric GTPase RhbA n=1 Tax=Cudoniella acicularis TaxID=354080 RepID=A0A8H4RTF4_9HELO\n----------SSC-AGKSSLTVQFVDNHFVESYYPTIENTFSKIIKYKGQEYATEIIDTAGQDEYSILNSKHFIGIHGYMLVYSVASVQSFEMIQVIRDKILNHLGSEWVPIVIVGNKSDLrPeQRQVTSETGKELAETFNCAWTEASARFNENVSKAFELMIGQIEKS---\n>UniRef90_A0A7R9WWN1/68-230 [subseq from] Ras-related protein Rab-1A n=1 Tax=Craspedostauros australis TaxID=1486917 RepID=A0A7R9WWN1_9STRA\n----FKLLLIGDSGVGKSCLLLRFADDTYTESYISTIGVDFKiRTIELDGKTIKLQIWDTAGQERFRTITSSYYRGAHGIIVVYDVTDNESFNNVKQWLHEIDRYA-AENVNKLLVGNKSDLTAkRVVSTEQGKEFAESLGIEFLETSAKTADNVEQAFLTMASQIKA----\n>UniRef90_A0A165H4D8/24-150 [subseq from] Ras-domain-containing protein n=1 Tax=Exidia glandulosa HHB12029 TaxID=1314781 RepID=A0A165H4D8_EXIGL\n----------------------------------------NRRQCVIDDENALLDVLDTVAQE--GATREQNARTIEGFLLVYSITSRSSFEEVPRFHQQILRVTDKDSLPIIVVGNKCDLEyERQVGETEGRDLAKQCNCNFIETSAKQRINVDEAFASLVREIRRYN--\n>UniRef90_A0A024UJ28/9-171 [subseq from] Small monomeric GTPase n=6 Tax=Aphanomyces TaxID=100860 RepID=A0A024UJ28_9STRA\n---QRKLTVLGCPGVGKSSLTTCFVENRFVENYDPTIENTFHKTVRFKHAHFVTDIVDTAGMDEYSHFSQAASVGVHGYVLVYSICSRTSFEKLKLINDKLVNLLGSE-PPRVLVGSMSDLEcNRQVSLEEGQHAARQWGCPFTECSAKQNENINEVFTYLIREIER----\n>UniRef90_M3Z630/12-173 [subseq from] Ras-related protein Rap-2a n=67 Tax=Boreoeutheria TaxID=1437010 RepID=M3Z630_MUSPF\n----YRVVLLGSVAVGKTALATQFACGRFPEQCEPSVEELFSKVIEVNAAPALLEIVDTVGAEHLVTLKDLYIKNSDGFVVLYSVCSEASFEAVRPLRERMGRLRGPKAVPLVLVGTKADLDAeRQVLTARGRALAREWRCPFLEVTAKSKLMVDQVFTQVVREME-----\n>UniRef90_G3JD94/7-171 [subseq from] Rheb small monomeric GTPase RhbA n=2 Tax=Cordyceps militaris TaxID=73501 RepID=G3JD94_CORMM\n----RKVAIVGSRSVGKSSLAVQYVDGHFVDSYYPTIENTFSKIIRYKGQEFSTEIVDTAGQDEYSILNSKHFIGIHGYMLVYSVSSLPSFEMVQVIREKILNHLGTESVPIVIVGNKSDLrPeQRQVSADDGKRLSEKLQCGWTEASARYNENVERAFEVLIEQIEKS---\n>UniRef90_UPI0007B408BE/104-264 [subseq from] LOW QUALITY PROTEIN: GTP-binding protein Di-Ras3 n=2 Tax=Didelphinae TaxID=126287 RepID=UPI0007B408BE\n--NDYRVVVFGAAGVGKSSLVLRFVRGTFRETYVPTIEDTYRQVICCEKSVCTLQITDTTGSHQFPAMQRLSISKGHAFILVYSVTSKQSLDDLLPIYEQIRQIKgDVQKVPIMLVGNKTDEDQRELQASEGEALANKWNCSFMETSAKNNSNVQELFEELLN--------\n>UniRef90_A0A8J9ZBU7/10-174 [subseq from] RERG protein n=2 Tax=Branchiostoma TaxID=7737 RepID=A0A8J9ZBU7_BRALA\n-LTTYRLVLLGDAGVGKSAITVRYLCGRFLHEYDPTLEDCYEKEETIDDQSMKIQIFDTAGQDGISTTGKGYLDDAHGIVYVYDVTEQGSFDVASQFKAHLTEIKS--KLPVLLIGNKVDLSHlRQVTTSDAEAFAKQHGWKFVELSAAVdTESVREAFHDLVRIIRV----\n>UniRef90_A0A6B2LVL5/2-94 [subseq from] Small monomeric GTPase (Fragment) n=1 Tax=Arcella intermedia TaxID=1963864 RepID=A0A6B2LVL5_9EUKA\n----------GSGGVGKSALTVQYVQQLFVDKYDPTIEDSYRKVVEIDGHQFMLEILDTAGTQQFTAMRDLYMKNGQGFAIVYSIIAQSTFNDVIEMREQIVR-------------------------------------------------------------------\n>UniRef90_A0A7S3F9C0/9-172 [subseq from] GTP-binding protein YPTM2 n=1 Tax=Prasinoderma singulare TaxID=676789 RepID=A0A7S3F9C0_9VIRI\n----FKLLLIGDSGVGKSCLLLRFADDTYTESYISTIGVDFKiRTVDLDGKTIKLQIWDTAGQERFRTITSSYYRGAHGIIVVYDVTDMDSFNNVKQWLNEIDRYA-SESVNKLLVGNKSDLTAkKQVDTQTAKAFADEIGIPFLETSAKNSTNVEQAFMTMAGEIKKR---\n>UniRef90_UPI001470BB3B/12-174 [subseq from] ras-related protein ORAB-1-like n=1 Tax=Thalassophryne amazonica TaxID=390379 RepID=UPI001470BB3B\n----FKLLLIGDSGVGKSCLLLRFADDTYTESYISTIGVDFKiRTIELDGKTIKLQIWDTAGQERFRTITSSYYRGAHGIIVVYDVTDQESFNNVKQWLQEIDRYA-SENVNKLLVGNKCDLTTRkVVDYTTAKEFADSLGIPFLETSAKNATNVEQAFMTMAAEIKR----\n>UniRef90_A0A8C0BMT2/1-91 [subseq from] Small monomeric GTPase n=7 Tax=Euteleostomi TaxID=117571 RepID=A0A8C0BMT2_9AVES\n-MREYKVVVLGSGGVGKSALTVQFVTGTFIEKYDPTIEDFYRKEIEVDSSPSVLEILDTAGTEQFASMRDLYIKNGQGFILVYSLVNQQSFQ------------------------------------------------------------------------------\n>UniRef90_A0A8B7Y2D4/57-217 [subseq from] GTP-binding protein Di-Ras2-like isoform X1 n=6 Tax=Eleutherozoa TaxID=133551 RepID=A0A8B7Y2D4_ACAPL\n--NDYRVVVFGAGGVGKSSLVLRFVRGTFRETYIPTIEDTYRQVISCNKNVCTLQITDTTGSHQFPAMQRLSISKGHAFILVYSITSRQSLEELKPIYDVISEVKgDIDGIPIMLVGNKCDDANREVTIQEGMEQAKSWGCAFLETSAKTNYNVKELFQDLLQ--------\n>UniRef90_UPI0021CA317E/138-300 [subseq from] ras-related protein Rap-1b-like n=1 Tax=Eriocheir sinensis TaxID=95602 RepID=UPI0021CA317E\n-MRESKLVILGAGGVGKTSLVLQFLQGFFSTAYKPTVEDCYSHTLQLpNGLFHALEILDTAGSHHFPAMRELSIRSGRAFVIVFAVNNEQSFYEAESLWEMITKIKGTEAAPVVVVGNKVDLErERAVSFQRAQDWVDTcmTNASYLETSAKYNINVGELFKQL----------\n>UniRef90_F0YFR6/10-172 [subseq from] Ras-related protein Rab-1A n=1 Tax=Aureococcus anophagefferens TaxID=44056 RepID=F0YFR6_AURAN\n----FKLVLIGDTGVGKSCLLLRFADDAFTESYISTIGVDFRfRTVKVDGKTVKLQIWDTAGQERFRTITSAYYRGADGIIMVYDVTSSESFDHVSDWLTEVNRYA-NEGTCKLLVGNKCDMEDKVVTTEAAKEYADGLGIPFLETSAKNATNVEEAFLTMAGELIRL---\n>UniRef90_A0A1S8BNY1/8-172 [subseq from] GTP-binding protein rhb1 n=2 Tax=Diplodia seriata TaxID=420778 RepID=A0A1S8BNY1_9PEZI\n----RKIAIVGSRSVGKSSLTVQFVDGHFVESYYPTIENTFSKVIRYKGQDYACEIIDTAGQDEYSILNSKHFIGIHGYMIVYSVASKQTFEMARIIRDKILNHLGTEWVPLVIVGNKSDLrPeQRQVTAEQGKALAEEFKCAWTEASARYNENVSRAFDHMIGEIEKS---\n>UniRef90_A0A7L2RFB1/6-167 [subseq from] DIRA2 protein (Fragment) n=32 Tax=Sauria TaxID=32561 RepID=A0A7L2RFB1_9PASS\n--NDYRVVVFGAGGVGKSSLVLRFVKGTFRESYIPTIEDTYRQVISCDKSICTLQITDTTGSHQFPAMQRLSISKGHAFILVYSITSRQSLEELKPIYEQICQIKgDIESIPIMLVGNKNDEnQNREVDRSEGEAMAKKWKCAFMETSAKMNHNVKELFQELLN--------\n>UniRef90_UPI000614BF0B/29-143 [subseq from] ras-related protein M-Ras-like n=2 Tax=Neoptera TaxID=33340 RepID=UPI000614BF0B\n-----------------------------------------------------LTVLDTAGQEEFSAMREQYMRKGDGFLLVYSVTDKQSYENIMNFYTQILRVKDRDVYPMLLVANKVDLVhLRKVTEEQGRELAHRLGIPYIETSAKDPpLNVDAAFHEVVRIIRN----\n>UniRef90_A0A8C6SBW8/9-172 [subseq from] RAB1A, member RAS oncogene family a n=3 Tax=Percomorphaceae TaxID=1489872 RepID=A0A8C6SBW8_9GOBI\n----FKLLLIGDSGVGKSCLLLRFADDTYTESYISTIGVDFKiRTIELDGKTIKLQIWDTAGQERFRTITSSYYRGAHGIIVVYDVTDQESFNNVKQWLQEIDRYA-SENVNKLLVGNKCDLTTKkVVDYTTAKEFADNLGIPFLETSAKSASNVEQAFMTMAAEIKKR---\n>UniRef90_A0A5C3EBH4/107-267 [subseq from] Probable SEC4-like Rab/GTPase n=2 Tax=Ustilago trichophora TaxID=86804 RepID=A0A5C3EBH4_9BASI\n-----KLLLIGDSGVGKSCLLLRFCDDAWTPSFITTIGIDFKiRTIELDGKRIKLQIWDTAGQERFRTITTAYYRGAMGILLVFDVTDQKSFENVRTWHANIEQ-HASEGVSKILIGNKSDWEeKRAVTNEQAQELAQELGIPYIETSAKSNSNVEEAFFNLAREVK-----\n>UniRef90_A0A813B3T2/17-177 [subseq from] RAB1A protein n=1 Tax=Symbiodinium sp. KB8 TaxID=230985 RepID=A0A813B3T2_9DINO\n----FKLVLIGDSGVGKSCLLLRFADNAFTDSYISTIGVDFRfRTIKIKDKTVKLQIWDTAGQERFRTITNAYYRGADGIIMVYDVTNKESFQHVRHWLNEVNRYA-SDDTCKLLIGNKNDSSDKAVTSAEGEGQAKELQMPFLETSAKTAENVEEAFFKMAENLI-----\n>UniRef90_A0A3B3QBU7/6-167 [subseq from] DIRAS family GTPase 2 n=54 Tax=Euteleostomi TaxID=117571 RepID=A0A3B3QBU7_9TELE\n--NDYRVVVFGAGGVGKSSLVLRFVKGTFRESYIPTVEDTYRQVISCDKSICTLQITDTTGSHQFPAMQRLSISKGHAFILVYSITSRQSLEELKPIFDQVCQIKgDVENIPIMLVGNKCDEsQNREVETSDGEAMSRKWKCAFMETSAKTNHNVKELFQELLN--------\n>UniRef90_A0A8H6XUC9/2-155 [subseq from] Ras protein n=1 Tax=Mycena venus TaxID=2733690 RepID=A0A8H6XUC9_9AGAR\n--DQWTVAVLGDGGVGKTALAVQFTLNCFLnfpilaETYDPTIEDAYRKRYIVDNRMCFVEVIDTAGQEEYATLRDPWIQEGRGFILVYSIASWSTFNRLEVFRQSVRRAKRGAPI-LMLVGNKCDKAfEREVSKEEGAALVRQFGCEFTETSAKKA--------------------\n>UniRef90_A0A0D8XBL4/24-108 [subseq from] Ras family protein n=1 Tax=Dictyocaulus viviparus TaxID=29172 RepID=A0A0D8XBL4_DICVI\n----LRVVVVGGGGVGKSALTIQFIQQYFVQDYDPTIEDSYTKQCFVDEDLCKMEVLDTAGQEEFCTMREQYLRSGNGFLIVFAVTDRN---------------------------------------------------------------------------------\n>UniRef90_A0A2I1CTL8/4-107 [subseq from] Ras-like protein Ras1 n=2 Tax=Aspergillus TaxID=5052 RepID=A0A2I1CTL8_9EURO\n---KFTVVVIGDEAVGKSALIIRLCLDHFPESHAPTADDTIRKPAVIDNKSCLVNIIDTAGRDEYASQLEEWMSHGDAFLLAYDVTSRASFDHVIKYYNQVRRMKLG---------------------------------------------------------------\n>UniRef90_A0A2I1CTL8/124-185 [subseq from] Ras-like protein Ras1 n=2 Tax=Aspergillus TaxID=5052 RepID=A0A2I1CTL8_9EURO\n-----------------------------------------------------------------------------------------------------------HGVSMVLVGNKIDMaESREVSTEEGRRRAASLGCGYAETSAKENVNVEEPFVMAVRWLRQRR--\n>UniRef90_A0A670IWS6/49-209 [subseq from] DIRA2 protein n=3 Tax=Lacertinae TaxID=162266 RepID=A0A670IWS6_PODMU\n--NDYRVVVFGAAGVGKSSLVLRFVRGTFRETYIPTVEDTYRQVISCDKSICTLQITDTTGSHQFPAMQRLSISKGHAFMLVYSVTSRQSIEELQPIYEQICQIKgDIQKVPIMLVGNKSDDSQREVQASEGEVLATKWKCSFMETSAKMNYNVQELFQELLN--------\n>UniRef90_A0A444TXR7/6-166 [subseq from] GTP-binding protein Di-Ras2 n=1 Tax=Acipenser ruthenus TaxID=7906 RepID=A0A444TXR7_ACIRT\n--NDYRVVVFGAAGVGKSSLVLRFVRGTFRETYIPTVEDTYRQVISCDKNICTLQITDTTGSHQFPAMQRLSMSKGHAFILVYSVSSKQSMEELQPIYEQICQIKgDIQKIPIMLVGNKCDETQREVEASVGESLASKWKCSFMETSAKMNYNVQELFQELLN--------\n>UniRef90_A0A674A770/8-154 [subseq from] GTP-binding protein Rheb n=16 Tax=Euteleosteomorpha TaxID=1489388 RepID=A0A674A770_SALTR\n-----KIAVLGYRSVGKSSLTIQFVEGQFVDSYDPTIENTFTKMITVNGQEYHLQLVDTAGQDEYSIFPQTYSIDINGYMLVYSVTSNKSFEVIKVIHEKLLDMVGKVQVPIMLVGNKKDLHmERVISCEEGKALADSWNAAFMESSAKENQ-------------------\n>UniRef90_A0A6B2LT36/3-118 [subseq from] Small monomeric GTPase (Fragment) n=1 Tax=Arcella intermedia TaxID=1963864 RepID=A0A6B2LT36_9EUKA\n--TEYRFVVLGSDGVGKTTLVIQYIAHVFVETYDPNIEDYYRKQVEVDGRAFLLDLTDPH-SEEYSPMLDQYKRCGHGFLVVFSVVDRASLECLEGERCRVLELKGVDAVPMVLCGNKA---------------------------------------------------\n>UniRef90_UPI0020B27D53/6-167 [subseq from] GTP-binding protein Di-Ras2-like n=2 Tax=Mormyridae TaxID=31092 RepID=UPI0020B27D53\n--NDYRVVVFGAGGVGKTSLVLRFVKGTFHETYKPTVEDTYRQVISCDRNVCTLQITDTAGSHQFPAMQRLSISRGHAFILVYSVISRQSMEELQPIYEQICQIKsgDAQGLPIMIVGNKSDESQREVAVGEGEGLAARWKCSFMETSAKTNHNVQELFQELLN--------\n>UniRef90_A0A151M815/6-167 [subseq from] GTP-binding protein Di-Ras2 n=1 Tax=Alligator mississippiensis TaxID=8496 RepID=A0A151M815_ALLMI\n--NDYRVVVFGAGGVGKSSLVLRFVKGTFRESYIPTIEDTYRQVISCDKSICTLQITDTTGSHQFPAMQRLSISKGHAFILVYSVTSRQSLEELKPIYEQICQIKgDVENIPIMLVGNKSDEsQNREVESSEGDAMAKKWKCAFMETSAKLNHNVKELFQELLN--------\n>UniRef90_Q4G2D6/10-173 [subseq from] Small Rab GTPase Rab1b n=2 Tax=Trichomonas vaginalis TaxID=5722 RepID=Q4G2D6_TRIVA\n----FKVLLIGDSGTGKSCLLIRFAENIFSDNYISTIGVDFKiKTINVDGKTIKMQVWDTAGQERFRTITASYYRGSNGIILVYDVTNRDSFDHINYWMKEIDRLA-APDVCRLIVGNKSDLSDkRVVTTEEGQSLAQQYGVSFLETSALGNANVEEMFTAMAKAMRKK---\n>UniRef90_A0A2T7PZC1/26-188 [subseq from] Small monomeric GTPase n=1 Tax=Pomacea canaliculata TaxID=400727 RepID=A0A2T7PZC1_POMCA\n---RFRIVVMGAAGVGKSAIISQFLYDHFQIEYNETIEELHQGEYDFDGTRLTLDILDTAGAYSFPAMRELAIATSDAFVLVYSVDDESSFEAVTKLREQILTEKNSNDVPMVIVANKTDVgdDKRSLGRETAESIVcVDWGNGYVEASAKNNVNIVGIFKEILRQ-------\n>UniRef90_A0A409WV49/38-176 [subseq from] RNA helicase n=1 Tax=Gymnopilus dilepis TaxID=231916 RepID=A0A409WV49_9AGAR\n---------------------VRFIRDVFVENYDPTIEEEYRRTISVDGQLDSLEVLDTAGAEQFTSLNEVYIKTGRGFVLVFSsLTQEASLQEVDNLRKQILRIKGGDTVaPIVVVGTKLDLVNeREVQRSTIQSLSSRWDLPFYETSAKRNWHVSESY-------------\n>UniRef90_A0A6A4S956/89-146 [subseq from] Small monomeric GTPase n=2 Tax=Pleuronectoidei TaxID=30942 RepID=A0A6A4S956_SCOMX\n-----------------YKCTVQFVQGIFVEKYDPTIEDSYRKQVEVDGQQCMLEILDTAGTEQFTAMRDLYMKN-----------------------------------------------------------------------------------------------\n>UniRef90_A0A6A4S956/152-218 [subseq from] Small monomeric GTPase n=2 Tax=Pleuronectoidei TaxID=30942 RepID=A0A6A4S956_SCOMX\n-----------------------------------------------------------------------------------------------------KYLAMSSQVPMILVGNKCDLEVERVVAKEsGIGLARQWNsCAFLETSAKSKINVNEIFYDLVRQINR----\n>UniRef90_A9SLS3/9-171 [subseq from] GTP-binding protein yptV1 n=5 Tax=Viridiplantae TaxID=33090 RepID=A9SLS3_PHYPA\n----FKLLLIGDSGVGKSCLLLRFADDSYLESYISTIGVDFKiRTVELDGKTIKLQIWDTAGQERFRTITSSYYRGAHGIIVVYDVTDQESFNNVKQWLNEIDRYA-SENVNKLLVGNKSDLASKkVVDYETAKAFADEIGIPFLETSAKNATNVEQAFMTMAAEIKN----\n>UniRef90_UPI00148605A3/7-166 [subseq from] GTP-binding protein Rheb-like n=2 Tax=Arvicanthis niloticus TaxID=61156 RepID=UPI00148605A3\n----RKIAILGYLSVGKSSLTIQFVEGQFVDSYDPTIENTFTKLITMNGQEYHLQLVDTAGQDEYSIFPQTYSIDINGYILAYSVTSIKSFEVIKVIHGKLLDMVGKVQIPIMLVGNKKDLHmERVISYEEGKALAESCNAAFLESSAKENQTAVDVFKRIILE-------\n>UniRef90_UPI00077FDB82/1-171 [subseq from] ras-related protein Rap-1b-like n=1 Tax=Parasteatoda tepidariorum TaxID=114398 RepID=UPI00077FDB82\n-MRESKFVVLGAGGVGKTSLVVRFLNDMFCSTYKPTVEDCYQHTIQLpDGISHTVEILDTAGSHHFPAMRELSIRSGRGFLLVYSVDSYQSFREATQLWQLIRDIRADDDVPVLLVGNKSDLEiHRQVTYDQALKRTKesMDGCCFYEASAKFNTNVKEVFLTLLQLARDQE--\n>UniRef90_UPI00217FB016/64-224 [subseq from] GTP-binding protein Di-Ras2-like isoform X1 n=7 Tax=Gastropoda TaxID=6448 RepID=UPI00217FB016\n--NDYRVVVFGAGGVGKSSLVLRFVRGTFRESYIPTIEDTYRQVISCNKQVCTLQITDTTGSHQFPAMQRLSISKGHAFILVYSITSRQSLEELKPIFGEILEIKgDIEGIPVMLVGNKCDETLREITTQEGAELAKRWNCAFLETSAKTNHNVKELFQELLQ--------\n>UniRef90_A2EQG9/4-169 [subseq from] Small GTP-binding protein, putative n=1 Tax=Trichomonas vaginalis (strain ATCC PRA-98 / G3) TaxID=412133 RepID=A2EQG9_TRIV3\n----VNLLVLGSAAVGKSNLSLRFTQNCFEEEYEPTIQNIFQKAITLDRHTYQLDITDTAGMETGDVMRPVLFKSADIFILVYDVCDKTTFEHIEGLHEDIIRIRRLEaPVPCMILANKVDkVDEREVSTEEGQKAAKSMNAAYYETSAKTGQGVQEGFEQAVREFLKTK--\n>UniRef90_A0A7S1JEF5/30-193 [subseq from] GTP-binding protein Rheb n=1 Tax=Eutreptiella gymnastica TaxID=73025 RepID=A0A7S1JEF5_9EUGL\n---QRKIVVLGCARVGKTAVTRQMTEDKFVPDYYPTVDQTHYKTIKVRGEEYLLTLLDTAGQDDTSLFQPRYTIATDGYVIVYSIDDAYSFDIAQMLYERIHEY--VVDGVVVLVGNKSDLEkNRQVPTEQAGALAQEWKCPFLECSAKRKENIQKVFTTVLEEILKRE--\n>UniRef90_UPI0007B9256E/16-163 [subseq from] GTP-binding protein Rheb-like isoform X1 n=1 Tax=Sinocyclocheilus anshuiensis TaxID=1608454 RepID=UPI0007B9256E\n----FSLTVRRLCVSGKSSLTIQFVEGQFVDSYDPTIENTFTKMITVNGQEYHLQLVDTAGQDEYSIFPQTYSIDINGYILVYSVTSNKSFEVVKVIHEKLLDMVGKVQVPIMLVGNKKDLHmERVISCEEGKALAESWNAAFMESSAKENQ-------------------\n>UniRef90_A9V5U5/6-166 [subseq from] Ras family protein n=1 Tax=Monosiga brevicollis TaxID=81824 RepID=A9V5U5_MONBE\n----IKIAVIGDGGVGKSACTIRFVKNQFHEQYDPTIEQTYSTTVETEEFGSLpVEIIDTAGQDDYENFRSVSISYGQAFLLVFAITSHKTFEKMES-----MLVEAKEDAPKIVIGNKSDLSAdRKVSVAEVEAWCKERGFKYFETSAKNNINVREAFVDLVQQAAKKR--\n>UniRef90_G3PJE0/9-172 [subseq from] Zgc:171927 n=1 Tax=Gasterosteus aculeatus TaxID=69293 RepID=G3PJE0_GASAC\n----FKLLLIGDSGVGKSCLLLRFADDTYTESYISTIGVDFKiRTIDMDSKTVKLQIWDTAGQERFRTITSSYYRGAHGIIIVYDVTEQESFHNVKQWLDEIDRYA-CENVSRLLVGNKSDLVSKkVVDVATAQDLASSLKVPFLETSAKSSDNVERAFLTMASEIHKR---\n>UniRef90_A0A139HAF9/7-174 [subseq from] Rheb small monomeric GTPase RhbA n=3 Tax=Pseudocercospora TaxID=131324 RepID=A0A139HAF9_9PEZI\n---QRKMAIVGSRSVGKSSLTVQYVDGHFVDSYYPTIENTFSKVIRYRNQDFAVEIIDTAGQDEYTLLNNKHFIGVHGYMIVYSVASKQSFEMVRIIRDKILNHLGADTVPIMVVANKSDLrPeQRQVSAVDGKKVAEELGCGFVEASARYNENVGKAFEGMIGEIEKEEE-\n>UniRef90_A0A3E2HKI2/8-172 [subseq from] Rheb small monomeric GTPase RhbA (Fragment) n=4 Tax=Leotiomycetes TaxID=147548 RepID=A0A3E2HKI2_SCYLI\n----RKIAIVGSRSVGKSSLTVQFVDGHFVESYYPTIENTFSKVIKYKGQEYATEIIDTAGQDEYSILNSKHFIGIHGYMLVYSVASMQSFEMVRVIRDKILNHLGTEWVPVVIVGNKSDLrPeQRQVTAEDLKELGDKFQCAYTEASARYNENVTKAFELMIGQIEKA---\n>UniRef90_UPI000529CC96/22-181 [subseq from] GTP-binding protein Rheb n=2 Tax=Neognathae TaxID=8825 RepID=UPI000529CC96\n-------IFIGVHLAGKSSLTIQFVEGQFVDSYDPTIENTFTKLITVNGQEYHLQLVDTAGQDEYSIFPQTYSIDINGYILVYSVTSIKSFEVIKVIHGKLLDMVGKVQIPIMLVGNKKDLHmERVISYEEGKALAESWNAAFLESSAKENQTAVDVFKRIILEAEK----\n>UniRef90_A0A1X7QYL9/13-173 [subseq from] Similar to Saccharomyces cerevisiae YFL005W SEC4 Rab family GTPase essential for vesicle-mediated exocytic secretion and autophagy n=2 Tax=Kazachstania TaxID=71245 RepID=A0A1X7QYL9_9SACH\n-----KILLIGDSGVGKSCLLVRFVEDKFSPSFITTIGIDFKiKTVDINGKKVKLQLWDTAGQERFRTITTAYYRGAMGIILVYDVTDERTFKNIKTWFNTVSEH-ANDDAQLLLVGNKSDMDTRVVTTEQGEDLAKELGIPFVESSAKDDSNVDDIFFTLAKLIQE----\n>UniRef90_A0A6G3MIX9/9-172 [subseq from] Ras-related protein Rab-1A (Trinotate prediction) n=1 Tax=Henneguya salminicola TaxID=69463 RepID=A0A6G3MIX9_HENSL\n----FKLLIIGDSGVGKSCLLLRFADNTYTDSYISTIGVDFKiNTIEIDGKVIKLQIWDTAGQERFRTITSSYYRGAHGIIIVYDITNKESYENVRVWIEEIQRYA-SENVKRIIVGNKADEESkRAVDFDTAKAFADQLGIKFLETSAKTSNNVKEAFLAMGEEIKKE---\n>UniRef90_D5GA68/8-171 [subseq from] (Perigord truffle) hypothetical protein n=3 Tax=Tuberaceae TaxID=40289 RepID=D5GA68_TUBMM\n----RKIAIVGSRAVGKSSLTVQFVENHFVESYYPTIENTFSRVIKYKGQEYATEIIDTAGQDEYSILNSRHSIGIHGYMLVYSVASQQSFEMVKIIRDKVLTHLGADWVPIVVVGNKSDLHiQRQVTAEEGKVLTQQWNCAWTEASARHNENVAKAFELMIAEVEKA---\n>UniRef90_UPI00027FCED3/7-170 [subseq from] Ras-related protein Rab-1A n=1 Tax=Homo sapiens TaxID=9606 RepID=UPI00027FCED3\n----FKLLLIGDSGVGKSCLLLRFADDTYTESYISTIGVDFKiRTIELDGKTIKLQIWDTAGQERFRTITSSYYRGAHGIIVVYDVTDQESFNNVKQWLQEIDRYA-SENVNKLLVGNKCDLTTKkVVDYTTAKEFADSLGIPFLETSAKNATNVEQSFMTMAAEIKKR---\n>UniRef90_F2TZ04/9-171 [subseq from] Rab1/RabD-family small GTPase n=1 Tax=Salpingoeca rosetta (strain ATCC 50818 / BSB-021) TaxID=946362 RepID=F2TZ04_SALR5\n----FKLLLIGDSGVGKSCLLLRFADDTYTESYISTIGVDFKiRTIELDGKTIKLQIWDTAGQERFRTITSSYYRGAHGIIVVYDVTDKDSFENVKQWLQEIDRYA-CENVNKLLVGNKSDLAAkKQVDYTTAKEFADSIGIPFLETSAKNATNVEQAFMTMAAEIKN----\n>UniRef90_L7FMR8/5-168 [subseq from] Ras family GTPase n=1 Tax=Entamoeba invadens IP1 TaxID=370355 RepID=L7FMR8_ENTIV\n---RFKVTVVGQSNVGKTSLIIMLVSNHFVVIYDPGIEDIYFERFKIDSEMYEMDIIDTYGTNDDELNYFKYhIMESDGFVVQYSITSKESFNDVPNSINTImmyKQIDDISKIPVVIVGNKTDLEkDRAVSTDDGQNLAEKYNSPFIEISVKMKIGVRDVFEKLLE--------\n>UniRef90_A0A8C6QU74/9-123 [subseq from] RAP1B, member of RAS oncogene family n=1 Tax=Nannospalax galili TaxID=1026970 RepID=A0A8C6QU74_NANGA\n-----ALVVLGSGGVGKSALTVQFVQEISVEKYDPTIEDSYRKQAEVDAQQCMLEILNTAGMEQFTAMRDLYMKNGQSFVLVYSITAQSIFNDLQDLREQILQIFY---DPVWQINRKTPVPG-----------------------------------------------\n>UniRef90_A0A8C6IXM3/8-164 [subseq from] Ras homolog, mTORC1 binding n=4 Tax=Amniota TaxID=32524 RepID=A0A8C6IXM3_MELUD\n----------EASSTGKSSLTIQFVEGQFVDSYDPTIENTFTKLITVNGQEYHLQLVDTAGQDEYSIFPQTYSIDINGYILVYSVTSIKSFEVIKVIHGKLLDMVGKVQIPIMLVGNKKDLHmERVISYEEGKALAESWNAAFLESSAKENQTAVDVFKRIILEAEK----\n>UniRef90_A0A6A6W4R9/8-172 [subseq from] Rheb small monomeric GTPase RhbA n=1 Tax=Pseudovirgaria hyperparasitica TaxID=470096 RepID=A0A6A6W4R9_9PEZI\n----RKVAIVGSRSVGKSSLTVQFVDGHFVESYYPTIENTFSKSIKLKSQEFATEIIDTAGQDEYSILNSKHFIGIHGYMIVYSVASKQSFEMARIIRDKILNHLGTEWVPLIIVGNKSDLrPeQRQVQPDDGKALAEEFKCAWTEASARYNENVSKAFELLIAEVEKS---\n>UniRef90_A0A6G1G1I1/8-172 [subseq from] Rheb small monomeric GTPase RhbA n=1 Tax=Eremomyces bilateralis CBS 781.70 TaxID=1392243 RepID=A0A6G1G1I1_9PEZI\n----RKIAIVGSRSVGKSSLTVQFVDGHFVESYYPTIENTFSKVIRVKSQDYETEIVDTAGQDEYSILNSKHFIGIHGYVVVYSVGSKQSFEMVRIVREKILNHLGAEWVPMVIIGNKCDLrPeQRQVDKEAGRKLGEEFKCAWTEASARFDENVSRAFEMVIAEIEKS---\n>UniRef90_UPI000BDFB0C8/9-172 [subseq from] Ras-related protein Rab-1B n=1 Tax=Homo sapiens TaxID=9606 RepID=UPI000BDFB0C8\n----FKLLLIGDSGVGKSCLLLRFADDTYTESYISTIGVDFKiRTIELDGKTIKLQIWDTAGQERFRTITSSYYXGAHGIIVVYDVTDQESYANVKQWLQEIDRYA-SENVNKLLVGNKSDLTTKkVVDNTTAKEFADSLGIPFLETSAKNATNVEQAFMTMAAEIKKR---\n>UniRef90_A0A7D8UXW0/7-171 [subseq from] GTP-binding protein rhb1 n=7 Tax=Lachnellula TaxID=47830 RepID=A0A7D8UXW0_9HELO\n---QRKIAIVGSRSVGKSSLTVQFVDGHFVESYYPTIENTFSKVIKYKGQEFSTEIIDTAGQDEYSILNSKHFIGIHGYILVYSVASEQSFEMIQVIRDKILGHLGSEWVPMVIVGNKSDLrPeQRQVTPEAGKKQAEEFTCAWTEASARYNENVTKAFELMIGQIEK----\n>UniRef90_A0A8D1GFE5/7-158 [subseq from] GTP-binding protein Rheb n=1 Tax=Sus scrofa TaxID=9823 RepID=A0A8D1GFE5_PIG\n----RKIAILGYRSVGKSSLTIQFVEGQFVDSYDPTIENTFTKLITVNGQEYHLQLVDTAGQDEYSIFPQTYSIDINGYILVYSVTSIKSFEVIKVIHGKLLDMVGKVQIPIMLVGNKKDLHmERVISYEEGKALAESWNAAFLESSAKENQVRDG---------------\n>UniRef90_A0A7K8NAL6/3-116 [subseq from] RAP1A protein (Fragment) n=7 Tax=Aves TaxID=8782 RepID=A0A7K8NAL6_CASCA\n------------------------------------------QQVEVDCQQCMLEILDTAGTEQFTAMRDLYMKNGQGFALVYSITAQSTFNDLQDLREQILRVKDTEDVPMILVGNKCDLEeERVVGKEQGQNLARQWcNCAFLESSAKSKINVN----------------\n>UniRef90_A0A8C9BH14/84-246 [subseq from] RAB1B, member RAS oncogene family n=1 Tax=Phocoena sinus TaxID=42100 RepID=A0A8C9BH14_PHOSS\n----FKLLLIGDSGVGKSCLLLRFADDTYTESYISTIGVDFKiRTIELDGKTIKLQIWDTAGQERFRTITSSYYRGAHGIIVVYDVTDQESYANVKQWLQEIDRYA-SENVNKLLVGNKSDLTTKkVVDNTTAKEFADSLGIPFLETSAKNATNVEQAFLTMAAEIKR----\n>UniRef90_A0A0P1AHH1/141-305 [subseq from] Ras-like protein n=1 Tax=Plasmopara halstedii TaxID=4781 RepID=A0A0P1AHH1_PLAHL\n-----HMSVLGSGGVGKSALTLRFVRDYFVKDWDPTIEDAYRKAITVDDGLCMLEILDTAGQDDFESLRGQWMMDKDGYVFVYSMDSRISLHELQPFFDLHLQINESRRplPPIILVANKKDVvendPTKcQVSTEEGRQIAQSYNARYIETSALTGANVTAVFEMFVRE-------\n>UniRef90_A0A813F2R4/31-196 [subseq from] Small monomeric GTPase n=1 Tax=Polarella glacialis TaxID=89957 RepID=A0A813F2R4_POLGL\n---RYALVVMGRSGVGKSALTLRYTRDELVREHDPTIEDLHLKHISVDGSPVCLEILDTAGQETYSALHRSWMQHGKGFLFVFSLLDRQSFDGLQGFRDELLSLYPDGPPPSVLVANKADMDEKLwaVGEDEVSCLQAQWPncRQVVYTSAVSRRGLVEAFEPLCAAVK-----\n>UniRef90_A0A7J6ZWI4/1-84 [subseq from] Small monomeric GTPase n=1 Tax=Lamprigera yunnana TaxID=370605 RepID=A0A7J6ZWI4_9COLE\n-MREYKIVVLGSGGVGKSALTVQFVQGIFVEKYDPTIEDSYRKQVEVDGQQCMLEILDTAGTEQFTAMRDLYMKNGQGNRASVST-------------------------------------------------------------------------------------\n>UniRef90_A0A3N4L2W1/9-172 [subseq from] GTP-binding protein rhb1 n=1 Tax=Morchella conica CCBAS932 TaxID=1392247 RepID=A0A3N4L2W1_9PEZI\n----RKIAIVGSRAVGKSSLTVQFVENHFVESYYPTIENTFSRVIKYKGQEYATEIIDTAGQDEYSILNSRHSIGIHGYMLVYSVASQQSFEMVKIIRDKVLTHLGADWVPIVVVGNKSDLHiQRQVSAEEGKALTQEWNCAWTEASARHNENVAKAFELMIEQVEKA---\n>UniRef90_A0A6J0VYM3/72-227 [subseq from] GTP-binding protein Rheb n=1 Tax=Odocoileus virginianus texanus TaxID=9880 RepID=A0A6J0VYM3_ODOVR\n-----------FSGAGKSSLTIQFVEGQFVDSYDPTIENTFTKLITVNGQEYHLQLVDTAGQDEYSIFPQTYSIDINGYILVYSVTSIKSFEVIKVIHGKLLDMVGKVQIPIMLVGNKKDLHmERVISYEEGKALAESWNAAFLESSAKENQTAVDVFRRIILEAEK----\n>UniRef90_A0A1L8HPE1/6-167 [subseq from] GTP-binding protein Di-Ras2 n=3 Tax=Amphibia TaxID=8292 RepID=A0A1L8HPE1_XENLA\n--NDYRVVVFGAGGVGKSSLVLRFVKGTFKESYIPTIEDTYRQVISCDKSICTLQITDTTGSHQFPAMQRLSISKGHAFILVYSITSRQSLEELKPIYEQICQIKgDVECIPIMLVGNKSDEnQNRELDNSEVEAMAKKWKCAFMETSAKMNHNVKELFQELLN--------\n>UniRef90_A0A482X5Y3/5-117 [subseq from] Ras-related protein M-Ras n=1 Tax=Laodelphax striatellus TaxID=195883 RepID=A0A482X5Y3_LAOST\n-------------------------------------------------------LLDTAGQEEYSAMREQYMRNGDGYMLVYSVTDKQSFDNIKHFHTQILQVKDRDIFPMLLVANKVDLVhARRVSEEAGRDLAHQLGVAYIETSAKDPpLNVDEAFHEVVRIIRN----\n>UniRef90_A0A182IUJ7/9-171 [subseq from] Ras-related protein Rab-1A n=18 Tax=Anopheles TaxID=7164 RepID=A0A182IUJ7_9DIPT\n----FKLLLIGDSGVGKSCLLLRFADDTYTESYISTIGVDFKiRTIDLDGKTIKLQIWDTAGQERFRTITSSYYRGAHGIIVVYDCTDHDSFENVKQWLEEIERYA-CDNVNKLLVGNKCDLQTkKRVDTTTAMELANQLGIPFLETSAKNATNVEQAFMTMAAEIKN----\n>UniRef90_A0A6G1I8X3/8-172 [subseq from] Rheb small monomeric GTPase RhbA n=1 Tax=Trichodelitschia bisporula TaxID=703511 RepID=A0A6G1I8X3_9PEZI\n----RKIALVGSRSVGKSSLTVQFVDGHFVESYYPTIENTFSKVIRLKGQDYTTEIIDTAGQDEYSILNSKHFIGIHGYMLVYSVASRQSFDMVRIIRDKILNHLGTDWVPMVIVGNKSDLrPeQRQIDKDEGKALGEEFKCSWTEASARYDTNVTKAFELMISEIEKS---\n>UniRef90_A0A315UXA0/90-253 [subseq from] RAB1A, member RAS oncogene family a n=2 Tax=Percomorphaceae TaxID=1489872 RepID=A0A315UXA0_GAMAF\n----FKLLLIGDSGVGKSCLLLRFADDTYTESYISTIGVDFKiRTIELDGKTIKLQIWDTAGQERFRTITSSYYRGAHGIIVVYDVTDQESFNNVKQWLQEIDRYA-SENVNKLLVGNKSDLTTKkVVDYTTAKEFADHLGIPFLETSAKSATNVEQAFMTMAAEIKKR---\n>UniRef90_A0A7N6A623/9-172 [subseq from] RAB1A protein n=15 Tax=Clupeocephala TaxID=186625 RepID=A0A7N6A623_ANATE\n----FKLLLIGDSGVGKSCLLLRFADDTYTESYISTIGVDFKiRTIELDGKTIKLQIWDTAGQERFRTITSSYYRGAHGIIVVYDVTDQESFNNVKQWLQEIDRYA-SENVNKLLVGNKCDLTTKkVVDYTTAKEFADNLGIPFLETSAKSATNVEQAFMTMAAEIKKR---\n>UniRef90_A0A0D0AEY4/9-172 [subseq from] Rheb small monomeric GTPase RhbA n=1 Tax=Pisolithus microcarpus 441 TaxID=765257 RepID=A0A0D0AEY4_9AGAM\n----RKIVVLGSRSVGKSSLVIQFIENHFVEAYHPTIENTFSKAVVYKGVEYDCDIVDTAGQDEYSILNSKHAIGVHGYVFVYSIASRRSFDMVKIIYDKIIDFCGKNEIPCVIVGAKCDLQsSRQVQPEEAEEFAKTKQAAWVETSAKNNINVGRVFELCLAEIEKS---\n>UniRef90_A0A0X3P8G6/9-171 [subseq from] GTP-binding protein YPTC1 n=2 Tax=Schistocephalus solidus TaxID=70667 RepID=A0A0X3P8G6_SCHSO\n----FKLLLIGDSGVGKSCLLLRFADDTYTETYISTIGVDFKiRTIELDGKVVKLQIWDTAGQERFRTITSSYYRGAHGIILVYDITDAESFANVKMWLSEVERYA-SASVSRLLVGNKADLSTkRAVQTSDAQALADSLGIPFLETSAKNATNVEEAFYKMAEKIKK----\n>UniRef90_A0A061H1A4/130-290 [subseq from] Rab-type small GTP-binding protein n=2 Tax=Pseudozyma flocculosa TaxID=84751 RepID=A0A061H1A4_9BASI\n-----KLLLIGDSGVGKSCLLLRFCDDAWTPSFITTIGIDFKiRTIELDGKRIKLQIWDTAGQERFRTITTAYYRGAMGILLVFDVTDEKSFQNVRTWHSNIEQ-HASEGVSKILVGNKSDWEeKRAVTTEQGEELARELGIPYIETSAKSNANVEEAFFNLAREVK-----\n>UniRef90_E0VEI8/18-180 [subseq from] GTP-binding protein Di-Ras2, putative n=1 Tax=Pediculus humanus subsp. corporis TaxID=121224 RepID=E0VEI8_PEDHC\n--NDYRVVVFGAGGVGKSSLVLRFVKGTFKESYIPTIEDTYRQVISCNKNVCTLQITDTTGSHQFPAMQRLSISKGHAFILVYSVTSRQSLEELKPIWEVIKEIKGNElaSIPIMLVGNKCDeMENREVDLSVGEAEAQSWGCSFMETSAKTNHNVNELFQQLLN--------\n>UniRef90_A0A1K0GV96/11-171 [subseq from] SEC4-like Rab/GTPase n=2 Tax=Ustilago bromivora TaxID=307758 RepID=A0A1K0GV96_9BASI\n-----KLLLIGDSGVGKSCLLLRFCDDAWTPSFITTIGIDFKiRTIELDGKRIKLQIWDTAGQERFRTITTAYYRGAMGILLVFDVTDQKSFENVRTWHANIEQ-HASEGVSKTLIGNKSDWKeKRAVTTEQGEELAKELGIPYIETSAKSNSNVEEAFFNLAREVK-----\n>UniRef90_M2X9H6/9-172 [subseq from] Rab family, other n=1 Tax=Galdieria sulphuraria TaxID=130081 RepID=M2X9H6_GALSU\n----FKLLLIGDSGVGKSCLLLRFADDTYNESYISTIGVDFKiRTIELDGKTVKLQIWDTAGQERFRTITSSYYRGAHGIIIVYDVTDQESFNNVKTWLHEIDRYA-NESVNKLLVGNKNDLTTkKVVDTATAKEFADSLGIKFLETSAKTSENVEQAFITMAQEIKER---\n>UniRef90_A0A8T3D099/6-167 [subseq from] Small monomeric GTPase n=4 Tax=Elopomorpha TaxID=32521 RepID=A0A8T3D099_9TELE\n--NDYRVVVFGAAGVGKSSLVLRFVKGTFRETYIPTIEDTYRQVISCDKNICTLHITDTTGSHQFPAMQRLSISRGHAFILVYSVISRQSMEELQPIYEQICQIKGSdvQGIPVMLVGNKTDETHREVQASDGERLAARWKCSFMETSAKTNHNVQELFQELLN--------\n>UniRef90_UPI0005D41CBC/9-172 [subseq from] ras-related protein RIC1 isoform X1 n=2 Tax=Amborella trichopoda TaxID=13333 RepID=UPI0005D41CBC\n----FKLLLIGDSAVGKSCLLLRFADDSYVDSYISTIGVDFKiRTVELDGKTVKLQIWDTAGQERFRTITSSYYRGAHGIIIVYDVTEMESFNNVKQWLNEIDRYA-SDNVSKLLVGNKCDLVeNKVVDTEKAKAFADELGIPFLETSAKDSINVEQAFLTMAAEIKKR---\n>UniRef90_UPI00115C466D/34-187 [subseq from] GTP-binding protein Rheb n=1 Tax=Manacus vitellinus TaxID=328815 RepID=UPI00115C466D\n-------------AVGKSSLTIQFVEGQFVDSYDPTIENTFTKLITVNGQEYHLQLVDTAGQDEYSIFPQTYSIDINGYILVYSVTSIKSFEVIKVIHGKLLDMVGKVQIPIMLVGNKKDLHmERVISYEEGKALAESWNAAFLESSAKENQTAVDVFKRIILEAEK----\n>UniRef90_UPI000E1C3A8B/19-188 [subseq from] ras-related and estrogen-regulated growth inhibitor-like n=1 Tax=Nothoprocta perdicaria TaxID=30464 RepID=UPI000E1C3A8B\n----LRLVVLGQGAVGKTALTVRFITRRFIGDYDPTLEMIYRHVAVIDGDSVHLEILDTAGQEEDSLQLEEKIKWGEGFAVVYSVTDRCSFDEVLRLCFLVRHLhggarRAGEHPPLVLVANKKDLQgDRMVATAEGESLAKALELPFLEISARDSfEEAAGVFVALCRELRRQ---\n>UniRef90_UPI00187BF132/9-172 [subseq from] ras-related protein ORAB-1-like n=1 Tax=Acanthopagrus latus TaxID=8177 RepID=UPI00187BF132\n----FKLLLIGDSGVGKSCLLLRFADDTYTESYISTIGVDFKiRTIELDGKTIKLQIWDTAGQERFRTITSGYYRGAHGIIVVYDVTDQESFNNVKQWLQEIDRYA-SENVNKLLVGNKCDLTTKkVVDYTTAKEFADSLGIPFLETSAKNATNVEQAFMTMAAEIKKR---\n>UniRef90_A0A8C5S922/7-97 [subseq from] Small monomeric GTPase n=1 Tax=Laticauda laticaudata TaxID=8630 RepID=A0A8C5S922_LATLA\n-------------------ATVQFVQGIFVEKYDPTIEDSYRKQVEVDCQQCMLEILDTAGTEQFTAMRDLYMKNGQGFALVYSITAQSTFNDLQDLREQILRVKDTEDV------------------------------------------------------------\n>UniRef90_B7PDB0/6-168 [subseq from] GTP-binding protein di-Ras2, putative n=4 Tax=Ixodidae TaxID=6939 RepID=B7PDB0_IXOSC\n--NDYRVVVFGAGGVGKSSLVLRFVKGTFRESYIPTVEDTYRQVISCNKNICTLQITDTTGSHQFPAMQRLNISRGHAFILVYSITSRQSLEELRPIFEVIREVKgdDTEGIPVMLVGNKSDEsDSREVEALTGQEEAKRWACGFLETSAKTNHNVKELFQELLN--------\n>UniRef90_A0A8D3DGC9/9-172 [subseq from] Ras-related protein Rab-1A n=4 Tax=Scophthalmus maximus TaxID=52904 RepID=A0A8D3DGC9_SCOMX\n----FKLLLIGDSGVGKSCLLLRFSDDTYTESYISTIGVDFKiRTIDMDGKTVKLQIWDTAGQERFRTITSSYYRGAHGIIIVYDVTEQESFNNVRQWLDEIERYA-CENVSRLLVGNKCDLVSKkVVDAATAQDLASSLQIPFLETSAKNAANVETSFLTMASEIHKR---\n>UniRef90_A0A6J3M4I7/6-171 [subseq from] Rheb small monomeric GTPase RhbA n=1 Tax=Dissoconium aciculare CBS 342.82 TaxID=1314786 RepID=A0A6J3M4I7_9PEZI\n---QRKMAIVGSRSVGKSSLTVQFVDGHFVDSYYPTIENTFSKVLRFRNQDYAVEMIDTAGQDEYSILNSKHFIGIHGYMIVYSVGSKQSFEMCRIIRDKILNHLGAETVPIMIVANKSDLrPeQRQVTAADGKKLAEELGCGFIEASARYNENVAKAFDGMLNEIEKG---\n>UniRef90_Q2H4G6/13-71 [subseq from] Ras-domain-containing protein n=1 Tax=Chaetomium globosum (strain ATCC 6205 / CBS 148.51 / DSM 1962 / NBRC 6347 / NRRL 1970) TaxID=306901 RepID=Q2H4G6_CHAGB\n----FNVVVLGAgsClrkgGVGKSCLTAQFVHNEWIESYDPTIEDSYRTQRAVDGRQVMLEIW-----------------------------------------------------------------------------------------------------------------\n>UniRef90_Q2H4G6/77-159 [subseq from] Ras-domain-containing protein n=1 Tax=Chaetomium globosum (strain ATCC 6205 / CBS 148.51 / DSM 1962 / NBRC 6347 / NRRL 1970) TaxID=306901 RepID=Q2H4G6_CHAGB\n------------------------------------------------------------------------------------IASRTSFEELETLRDDIIRIKDDEDIPIVIVGNKADLEdQRAVDRAKAFSLSQRWSAPYYEASARTRTNVDEAFIDLCRQMLR----\n>UniRef90_UPI0001CBA534/36-196 [subseq from] GTP-binding protein Di-Ras2-like isoform 1 n=2 Tax=Saccoglossus kowalevskii TaxID=10224 RepID=UPI0001CBA534\n--NDYRVVVFGAGGVGKSSLVLRFVRGTFRESYIPTIEDTYRQVISCNKNVCTLQITDTTGSHQFPAMQRLSISKGHAFILVYSITSRQSLEELKPIFDVICEIKgDIDGIPIMLVGNKCDESCREVSTRDGAEVAKRWGCAFLETSAKTNYNVKELFQELLQ--------\n>UniRef90_A0A5N7C3X4/62-227 [subseq from] P-loop containing nucleoside triphosphate hydrolase protein n=2 Tax=Petromyces alliaceus TaxID=209559 RepID=A0A5N7C3X4_PETAA\n---QRKIAIVGSRSVGKSSLTVRFVEHHFVESYYPTIENTFSRIIKYNGQDFATEIVDTAGQDEYSILNSKHFIGIHGYIIVYSVTSRQSFDMVRVIRDKILNHLGADYVPLVIVGNKSDLKSeqRQVSLDEGRSLGEEFHCAFTEASARLGYNVEKAFDLMIGEIEKS---\n>UniRef90_UPI00033147E0/12-171 [subseq from] GTP-binding protein Rheb n=1 Tax=Sorex araneus TaxID=42254 RepID=UPI00033147E0\n--------VIGVISlTGKSSLTIQFVEGQFVDSYDPTIENTFTKLITVNGQEYHLQLVDTAGQDEYSIFPQTYSIDINGYILVYSVTSIKSFEVIKVIHGKLLDMVGKVQIPIMLVGNKKDLHmERVISYEEGKALAESWNAAFLESSAKENQTAVDVFRRIILEAEK----\n>UniRef90_UPI00070418C0/17-172 [subseq from] GTP-binding protein Rheb isoform X2 n=3 Tax=Vespertilionidae TaxID=9431 RepID=UPI00070418C0\n-----------ICYSGKSSLTIQFVEGQFVDSYDPTIENTFTKLITVNGQEYHLQLVDTAGQDEYSIFPQTYSIDINGYILVYSVTSIKSFEVIKVIHGKLLDMVGKVQIPIMLVGNKKDLHmERVISYEEGKALAESWNAAFLESSAKENQTAVDVFRRIILEAEK----\n>UniRef90_W5NMI2/6-166 [subseq from] GTP-binding protein Di-Ras2-like n=1 Tax=Lepisosteus oculatus TaxID=7918 RepID=W5NMI2_LEPOC\n--SDYRVVVFGAAGVGKSSLVQRFVRGTFRDTYIPTVEDTYRQVISCDRNVCTLQITDTTGSHQFPAMQRLSISKGHAFILVYSVTSRQSLAELQPIYQQIRHIKgDAQTAPIMLVGNKSDETQRELQAGDGEALAAQWGCSFMETSAKMNYNVQELFQELLN--------\n>UniRef90_A0A6A4SLP4/8-153 [subseq from] Small monomeric GTPase n=3 Tax=Scophthalmus maximus TaxID=52904 RepID=A0A6A4SLP4_SCOMX\n-----KIAVIGYRSVGKSSLTIQFVEGQFVDSYDPTIENTFNKMVSVNGQDFNLQLVDTAGQDEYSIFPQSHSMDIHGYVLVYSVTSMKSFEVVQVLHDKLLDMVGKIQVPTVLVGNKKDLHmERVIKPEEGKKLADSWGAAFMESSAKEN--------------------\n>UniRef90_A0A0N4X2G0/22-112 [subseq from] Small monomeric GTPase n=1 Tax=Haemonchus placei TaxID=6290 RepID=A0A0N4X2G0_HAEPC\n--TVLRVVVVGGGGVGKSALTIQFIQQYFVQDYDPTIEDSYTKQCFVDEDLCKMEVLDTAGQEEFCTMREQYLRSGNGFLIVFAVTDRNRSES-----------------------------------------------------------------------------\n>UniRef90_A0A3M6TFW0/21-188 [subseq from] Ras-related protein Rab n=1 Tax=Pocillopora damicornis TaxID=46731 RepID=A0A3M6TFW0_POCDA\n----FKIIIIGDSGVGKTCLAHRFSTGKFPERTEATIGvDFWERSLTINGSSVRLQIWDTAGQERFrKSMVVHYYRNVSAVIFMYDITREGSFRALETWLQEYDHYGlteiDGEgcSVPKLMIGNKCDLiHERTINSNEARKFADLHNMPMWEISTKNDEEletIESIFITL----------\n>UniRef90_A0A3M6TFW0/190-307 [subseq from] Ras-related protein Rab n=1 Tax=Pocillopora damicornis TaxID=46731 RepID=A0A3M6TFW0_POCDA\n--------------------------------------------------HKLLQVWDTAGQERFRSVTQSYYHNADGVIVTYDITNRKSFDNLQqHWLDDVHRFT-SKKVLMYMVGNKRDLSqEREVDSGSAQMIAEQENCIAMETSAKEADNVENLFMSLATQLKRN---\n>UniRef90_A0A663F9F1/130-299 [subseq from] Ras-related and estrogen-regulated growth inhibitor n=21 Tax=Neognathae TaxID=8825 RepID=A0A663F9F1_AQUCH\n----LRLVVLGQSAVGKTALTVRFITRRFIGDYDPTLEMIYRHMAVIDGEMVHFEILDTAGQEEDSLQIEEKIKWGDGFAVVYSVTDRCSFDEvmrlcflINHIHSSPKRSSGSEQPPVVIVGNKKDLQfDRMVSTEDGENLSKALKLPFYEISTRDSyEETVAVFNTLYQELM-----\n>UniRef90_A0A8S0WZF8/78-241 [subseq from] GTP-binding protein rhb1 n=1 Tax=Cyclocybe aegerita TaxID=1973307 RepID=A0A8S0WZF8_CYCAE\n---KRKIAVLGSRSVGKSSLVKQFIENHFVDSYYPTIESTFAKSVVYKGVEYDCHIIDTAGQDEYSPINSQYAIGIHGYVLVYSITSRNSFNMIQIVHDKIIDFCGVSKIPCVIVGSKCDLSmSRQVDSTDGERLAKENDCAWIETSAKTNHNVGKVFELCLQEIEK----\n>UniRef90_A0A852H2Z3/2-114 [subseq from] RP1BL protein (Fragment) n=1 Tax=Larus smithsonianus TaxID=243888 RepID=A0A852H2Z3_9CHAR\n-------------------------------------------QVEVDAQQCMLEILDTAGTEQFTAMRDLYMKNGQGFALVYSITAQSTFNDLQDLREQILRVKDTDDVPMILVGNKCDLEdERVVGKEQGQNLARQWNnCAFLESSAKSKINVN----------------\n>UniRef90_A0A3B5QBM0/53-208 [subseq from] RHEB like 1 n=1 Tax=Xiphophorus maculatus TaxID=8083 RepID=A0A3B5QBM0_XIPMA\n-----------EGAVGKSSLTIQFVEGQFVDSYDPTIENTFNKMVNVKGQDFNLQLVDTAGQDEYSIFPQSHSMDIHGYVLVYSVTSMKSFEVVQVLHDKLLDMVGKIQVPTVLVGNKKDLHmERVIKPEEGKKLADSWGAAFMESSAKENETAVEVFKRIILEMEK----\n>UniRef90_A0A8K0CHZ8/12-187 [subseq from] GTP-binding protein Rheb n=1 Tax=Ignelater luminosus TaxID=2038154 RepID=A0A8K0CHZ8_9COLE\n---QRKIAVMGYRSVGKSSLSIQFVEGQFVDSYDPTIENTFTMSTRVNSQDYELKLVDTAGQDEYSIFPLQYTIDVHGYVLVYSVTSTKSFEVVQLIYDkllditgKVRRTNKGEQscfgVPIVLVGNKTDLHmERRISAEEGKKLAQDWNAIFLEASAKQNTSVSDIFHTLLLEIEKA---\n>UniRef90_A9NKP5/9-171 [subseq from] Ras-related protein RABD2a n=3 Tax=Tracheophyta TaxID=58023 RepID=A9NKP5_PICSI\n----FKLLLIGDSGVGKSCLLLRFADDSYLESYISTIGVDFKiRTVELDGKTIKLQIWDTAGQERFRTITSSYYRGAHGIIVVYDVTDQESFNNVKQWLNEIDRYA-SENVNKLLVGNKNDLTAKkVVDYQTAKAFADEIGIPFLETSAKNAINVEDAFMTMAAEIKN----\n>UniRef90_A0A7S1L7L5/9-170 [subseq from] Ras-related protein Rab-1A n=1 Tax=Neobodo designis TaxID=312471 RepID=A0A7S1L7L5_NEODS\n----FKLLLIGDSGVGKSCLLLRFADDTYTESYISTIGVDFKiKNVEQDGKNIKLQIWDTAGQERFRTITSSYYRGAHGIIIVYDITDMESFNNVKTWLQEIEKFA-SDNVNKLLVGNKSDLTSqRQVDTQVAKEFADSLGIPFVETSAKTSTNVEQAFKKMTGEIK-----\n>UniRef90_A0A7S4KTI1/1-112 [subseq from] Ras family protein n=1 Tax=Paramoeba aestuarina TaxID=180227 RepID=A0A7S4KTI1_9EUKA\n-MSYYKITVLGAPGVGKSCLTIQLVQNHFVEEYDPTIHDTYRKKVCIDDECCMIEICDTAFDTDiaFQALRDQFIRDADAFLLVYSITSRSTLDEIEGISYNLSRVKDMEQSS-----------------------------------------------------------\n>UniRef90_UPI0021BCCCEC/12-175 [subseq from] LOW QUALITY PROTEIN: ras-related protein Rab-1A-like n=1 Tax=Macaca thibetana thibetana TaxID=257877 RepID=UPI0021BCCCEC\n----FKLLLIGDSGVGKSCLLLRFADDTYTESYISTIGVDFKiRTIELDGKTIKLQIWDTAGQERFXTITSSYYRGAHGIIVVYDVTDQESFNSVKQWLQEIDRYA-SENVNKLLVGNKCDLTTKkVVDYTTAKEFADSLGIPFLETSAKNAMNVEQSFMTMAAEIKKR---\n>UniRef90_UPI001E254E51/12-175 [subseq from] LOW QUALITY PROTEIN: ras-related protein Rab-1A-like n=2 Tax=Euarchontoglires TaxID=314146 RepID=UPI001E254E51\n----FKLLLIGDSGVGKSCLLLRFADDTYTESYISTIGVDFKiRTIELDGKTIKLQIWDTAGQERFXTITSSYYRGAHGIIVVYDVTDQESFNNVKQWLQEIDRYA-SENVNKLLVGNKCDLTTKkVVDYTTAKEFADSLGIPFLETSAKNATNVEQSFMTMAAEIKKR---\n>UniRef90_A0A671ECC0/3-127 [subseq from] RAP1B, member of RAS oncogene family n=1 Tax=Rhinolophus ferrumequinum TaxID=59479 RepID=A0A671ECC0_RHIFE\n---QDKPVVLGSGGAGKSALTVQFVEGIFVEKYcDLTIEDSYRKQVEVDAQQCMLEILDTAGMEQFTAMKDLYMKNGQGFALVYSITAQPTFNELRDLGEQILQVKDTNDIFYDLmwqINRKAPVPGK----------------------------------------------\n>UniRef90_A0A443SHR7/28-178 [subseq from] GTP-binding protein Rheb-like protein n=1 Tax=Leptotrombidium deliense TaxID=299467 RepID=A0A443SHR7_9ACAR\n--------------AGKSSLAIQFVNGEFVDYYDPTIENTFTKNVKIQGQDYLISIVDTRGQEEHSMFPIAYAMDIHGYCFVYSIDNKKSFEVVKVIYEKLIDTTGPVTIPIILVGNKLDLQQeRLITYEQGKELAQQMKAQFVEVSAKKNSSVTDLFHTLILCI------\n>UniRef90_A0A7S2DF60/19-181 [subseq from] GTP-binding protein ypt1 n=1 Tax=Haptolina brevifila TaxID=156173 RepID=A0A7S2DF60_9EUKA\n----FKLVLIGDSGVGKSCLLLRFADDTYTESHISTIGVDFKiRTIQLDGKTIKLQIWDTAGQERFRTITSSYYRGAHGIIVVYDVTEAESFNNVKQWLHEIDRYA-SEGVNKLLVGNKSDLVSKkQVETTTAKELADSLSIPFLETSAKSATNVEQAFMTMASEIKN----\n>UniRef90_UPI002101D20A/1-165 [subseq from] ras-related protein Rap-1b n=1 Tax=Dermacentor silvarum TaxID=543639 RepID=UPI002101D20A\n-MRENKLVVIGAGGVGKTSLIVQFLEGLFHNGYKPTVEDCYRSSIqTPDGIYHTVDILDTAGSHHFPAMRELSIRSGRGFVLVFSLDSLQSFHEAAQLWHLIAKIR-GERVPIVLVGNKSDLiQNRQVSQDMAMKLAQEsmHNCRYLETSAKYNVNVAELFVELLQQ-------\n>UniRef90_C4JLM8/21-151 [subseq from] Krev-1 protein n=1 Tax=Uncinocarpus reesii (strain UAMH 1704) TaxID=336963 RepID=C4JLM8_UNCRE\n---------------------AQFVSNMWIENYDPTIEDSYRKHLEVDGRHCLLEILDTAGTEQF----------------IFSITSMSSLEELAELREQIIRIKDDENVPIVIVGNKSDLEeDRAVSRSKAFQLSQQWGnAPYYETSARRRANVDEAFIDLCRQIIR----\n>UniRef90_A0A0C3PM40/9-170 [subseq from] Rheb small monomeric GTPase RhbA n=1 Tax=Phlebiopsis gigantea 11061_1 CR5-6 TaxID=745531 RepID=A0A0C3PM40_PHLGI\n----RKIAVLGSRSVGKSSLVIQFIENTFVESYYPTIESTFSKTLNYNGTTFDCDIIDTAGQDEYTILNSKHAIGIHGFVLVYSVASRKSFDMVQIVYDKIINFCGLNQIPCVIVGSKTDLSTRQVPAEEGQQLAKQNHAAWVETSAKANTNVSKVFELCLAEIEK----\n>UniRef90_A0A0C3NQM7/9-172 [subseq from] GTP-binding protein ypt1 n=1 Tax=Phlebiopsis gigantea 11061_1 CR5-6 TaxID=745531 RepID=A0A0C3NQM7_PHLGI\n----FKLLLIGDSGVGKSCLLLRFAEDAFTDSYLSTIGVDFKiRTIELEGKTVKLQIWDTAGQERFRTIAAAYYRGAHGIIVVYDVTDGESYENVKGWLTEIERYA-SEGVHRLLLGNKADLTERrVVEHDVAKEFASQLSIPFLETSAKTAEGVEDAFVAMAKQIKEN---\n>UniRef90_A0A8E2EC37/7-172 [subseq from] Rheb small monomeric GTPase RhbA n=5 Tax=Dothideomycetes TaxID=147541 RepID=A0A8E2EC37_9PEZI\n---QRKIAIVGSRSVGKSSLTVQFVDGHFVESYYPTIENTFSKVIRYKGTDFATEIIDTAGQDEYSILNSKHFIGIHGYMIVYSVASKQSFEMARIIRDKILNHLGTEWVPIVIVGNKSDLrPeQRQVQPENGKALAEEFKCGYTEASARYNENVSKAFDLMIAEIEKS---\n>UniRef90_A0A7N8X8N1/20-183 [subseq from] Ras-related protein ORAB-1-like n=2 Tax=Anabantaria TaxID=1489892 RepID=A0A7N8X8N1_9TELE\n----YTLLLIGDSGVGKSCLLLRFADDTYTESYISTIGVDFKiRTIELDGKTIKLQIWDTAGQERFRTITSSYYRGAHGIIVVYDVTDQESFNNVKQWLQEIDRYA-SENVNKLLVGNKCDLTTKkVVDYTTAKEFADSLGIPFLETSAKNATNVEQAFMTMAAEIKKR---\n>UniRef90_A0A4P9X3U3/9-168 [subseq from] Rheb small monomeric GTPase RhbA n=2 Tax=Caulochytrium protostelioides TaxID=1555241 RepID=A0A4P9X3U3_9FUNG\n-----KIALLGSRAVGKSSLTVQYVENHFAENYYPTIENTFTKITRFRGADYATEIIDTAGQDEYSILHSKHAIGIHGYVLVYAITSRASFEMTQIIRDKILNFTGLDWVPVVLVGNKSDLDgQRQVSLEEGQRMARDWNAGFLEASAKANHNIGRIFESLLERI------\n>UniRef90_A0A7S4CYX2/92-251 [subseq from] FYVE-type domain-containing protein n=1 Tax=Eutreptiella gymnastica TaxID=73025 RepID=A0A7S4CYX2_9EUGL\n---QRKVCILGQGAVGKSALTQMFVEERFQQAYNPTINHTFTKKIKVRGEDFLMSILDTAGQDECSIFQPQYSIGTHGYVLAYSITDASSFEIVKIIYEKIHSY--AVDVVLVLVGNKTDLEkDRQVTYDEAETLAREWNCPFIECSAKRKENIAKVFYTVMEAI------\n>UniRef90_A0A1Y1XV12/14-175 [subseq from] Rab GTPase (Fragment) n=1 Tax=Basidiobolus meristosporus CBS 931.73 TaxID=1314790 RepID=A0A1Y1XV12_9FUNG\n-----KLLLIGDSGVGKSCLLLRFCDDSFTPSFITTIGIDFKiRTIDLDGKRIKLQIWDTAGQERFRTITTAYYRGAMGIIVVFDVTDERSFNNVHNWIKNVEQHA-NKGVSKILIGNKCDMEDKKvVMQQQGSDLADGYGIQYIEASAKSKAGVEEAFFSLAREIKK----\n>UniRef90_V2YF74/7-171 [subseq from] Rheb small monomeric gtpase n=1 Tax=Moniliophthora roreri (strain MCA 2997) TaxID=1381753 RepID=V2YF74_MONRO\n---RRKIAVLGSRSVGKSSLVKQFVENQFIDSYYPTIEVAYVKNIVYKGNEFVLEIFDTAGQDEYTPINSQHAIGIHGYVLVYSIASRISFEMIQIIYDKIIDFTGLTEVPCVVVGAKSDLEsSRQVDIPEAQRLAQSIKAAWVEASAKNDINVGRAFELCVHEIERR---\n>UniRef90_A0A4S2N795/8-171 [subseq from] GTP-binding protein rhb1 n=1 Tax=Ascodesmis nigricans TaxID=341454 RepID=A0A4S2N795_9PEZI\n----RKIAIVGSRAVGKSSLTVQFVENRFVESYYPTIENTFQRTIKHKGQEYTCEIIDTAGQDEYSILNSRHSIGIHGYMLVYSVASKQSFEMVKIIRDKVLNHLGADWVPIVVVGNKSDLHiQRQVSAEEGRALTQQWNCAWTEASARHDENVSKAFEMMIQEIEKA---\n>UniRef90_A0A091KYS9/6-157 [subseq from] GTP-binding protein Di-Ras1 (Fragment) n=1 Tax=Chlamydotis macqueenii TaxID=187382 RepID=A0A091KYS9_9GRUI\n--NDYRVVGVGAGGVGKSSLVLRFVKGTFRDTYIPTIEDTYRQVISCDKSVCTLQITDTTGSHQFPAMQRLSISKGHAFILVFSVTSKQSLEELKPIYQQIVQIKGSvESIPIMLVGNKCDETQREVESREGEAMAKEWKCAFMETSAKMNYNV-----------------\n>UniRef90_A0A0S6XLN9/7-174 [subseq from] GTP-binding protein rhb1 n=1 Tax=Fungal sp. (strain No.11243) TaxID=1603295 RepID=A0A0S6XLN9_BLOB1\n---QRKMAIVGSRSVGKSSLTVQFVDGHFVDSYYPTIENTFSKVIKYKNQDFATEIIDTAGQDEYTILNSKHFIGIHGYMIVYSVGSKQSFDMIRIIREKILNHLGADTVPLMIVGNKSDLrPeQRQVKPEDGKKLAEELHCGWTEASAKYKENIVKAFEGMIGEIEKGQE-\n>UniRef90_G3IND7/39-161 [subseq from] GTPase ERas n=1 Tax=Cricetulus griseus TaxID=10029 RepID=G3IND7_CRIGR\n-LPEYKVVVLGASGVGKSALTIQMTHHCFVKEHDPTVQDSYWKEVALDNGGYILNVLDTAGQDILRALREQCLAAGDGVLGVFALDDPSSLDQLQQIWSSCSQH-QKQRLPLVLVGNKCDLVMEM---------------------------------------------\n>UniRef90_A0A176VFV6/75-237 [subseq from] Ras-related protein RABD2a n=3 Tax=Embryophyta TaxID=3193 RepID=A0A176VFV6_MARPO\n----FKLLLIGDSGVGKSCLLLRFADDSYLESYISTIGVDFKiRTVELDGKTIKLQIWDTAGQERFRTITSSYYRGAHGIIVVYDVTDQESFNNVKQWLNEIDRYA-SENVNKLLVGNKSDLTSKkVVDSATAKAFADEVGIPFLETSAKNATNVEQAFMTMAAEIKN----\n>UniRef90_A0A2C9JIZ4/12-174 [subseq from] RAB1A protein n=1 Tax=Biomphalaria glabrata TaxID=6526 RepID=A0A2C9JIZ4_BIOGL\n----FKLLLIGDSGVGKSCLLLRFADDTYTESYISTIGVDFKiRTIELDGKTIKLQIWDTAGQERFRTITSSYYRGAHGIIVVYDVTDQESFNNVKQWLQEIDRYA-SENVNKLLVGNKSDLTTKkVVDFTTAKEYADTLGIPFLETSAKNATNVEQAFMTMAAEIKN----\n>UniRef90_R4XF39/9-173 [subseq from] GTP-binding protein rhb1 n=2 Tax=Taphrinales TaxID=5008 RepID=R4XF39_TAPDE\n----RRVAVLGSRSVGKSSLTVQFVENHFVESYYPTIENTFSKVIKYKGTEFATEIIDTAGQDEYSILNSKHSVGIHGYVLVYSVASKSSFEMVKIIRDKILDHTGTDWVPIVVVGNKSDLHiQRQVSVEEGKALAEEWKCSWTEASARHNENVAKAFELIISEVEKQE--\n>UniRef90_A0A165SV05/9-174 [subseq from] GTP-binding protein rhb1 n=1 Tax=Daedalea quercina L-15889 TaxID=1314783 RepID=A0A165SV05_9APHY\n----RKIAVLGSRSVGKSSLVIQFIENHFIESYYPTIESTFSKSINYKGVEYNCDIIDTAGQDEFSILNQKHAIGIHGYVLVYSVTSHKSFEIMRIIYDKIIEFTGQNAIPCVMVGAKMDLQqskSRQVASQEGEEFAKSHHAAWIETSAKTNKNVAEVFQLVLGEIEKS---\n>UniRef90_A0A6V7QGZ0/9-172 [subseq from] Ras-related protein RABD1-like n=3 Tax=Poales TaxID=38820 RepID=A0A6V7QGZ0_ANACO\n----FKLLLIGDSSVGKSCLLLRFADDSYVDSYISTIGVDFKiRTVELDGKTVKLQIWDTAGQERFRTITSSYYRGAHGIIIVYDVTEMESFNNVKQWLSEIDRYA-SDNVCKLLVGNKCDLVeNKVVETEKAQAFADSLGIPFLETSAKESINVEKAFLTMSAEIKKR---\n>UniRef90_A0A1V6R4P7/6-182 [subseq from] Ras family protein n=3 Tax=Penicillium TaxID=5073 RepID=A0A1V6R4P7_9EURO\n-----TLVLVGDEEVGKSALAVRFCLEQFAEGFAPTLNDSYRTRMVVDNRPCVLQIIDTAGRDEHAALREDYIRDGEAFIIAYSITSRESFSHVRAYYDNIKEVKKEMEVentlqlspskrpcrsPITLVGTKNDLESqRELSFKEGRMLAESLDCWFYETSAKTGSDIERTFNDVVRCFRQ----\n>UniRef90_A0A7N4NHK2/44-197 [subseq from] Ras homolog, mTORC1 binding n=2 Tax=Theria TaxID=32525 RepID=A0A7N4NHK2_SARHA\n-------------CVGKSSLTIQFVEGQFVDSYDPTIENTFTKLITVNGQEYHLQLVDTAGQDEYSIFPQTYSIDINGYILVYSVTSIKSFEVIKVIHGKLLDMVGKVQIPIMLVGNKKDLHmERVISYEEGKALAESWNAAFLESSAKENQTAVDVFRRIILEAEK----\n>UniRef90_A0A7K7WRH5/6-167 [subseq from] DIRA2 protein (Fragment) n=13 Tax=Aves TaxID=8782 RepID=A0A7K7WRH5_9AVES\n--NDYRVVVFGAGGVGKSSLVLRFVKGTFRESYIPTIEDTYRQVISCDKSICTLQITDTTGSHQFPAMQRLSISKGHAFILVYSITSRQSLEELKPIYEQICQIKgDVESIPIMLVGNKNDEnQNREVESSEGEAMAKKWKCAFMETSAKLNHNVKELFQELLN--------\n>UniRef90_A0A8C0QAS0/8-155 [subseq from] Ras homolog, mTORC1 binding n=2 Tax=Canis lupus familiaris TaxID=9615 RepID=A0A8C0QAS0_CANLF\n-----KIAILGYRSVGKSSLTIQFVEGQFVDSYDPTIENTFTKLITVNGQEYHLQLVDTAGQDEYSIFPQTYSIDINGYILVYSVTSIKSFEVIKVIHGKLLDMVGKVQIPIMLVGNKKDLHmERVISYEEGKALAESWNAAFLESSAKENQG------------------\n>UniRef90_A0A6P8PFJ2/18-169 [subseq from] GTP-binding protein Rheb isoform X2 n=1 Tax=Geotrypetes seraphini TaxID=260995 RepID=A0A6P8PFJ2_GEOSA\n---------------GKSSLTIQFVEGQFVDSYDPTIENTFTKLISVNGQDYHLQLVDTAGQDEYSIFPQTYSIDINGYILVYSVTSVKSFEVIKIIHEKLLDMVGKVQIPIMLVGNKKDLHmERVISYEEGKALAESWNAAFLESSAKENQTAVDVFRRIIVEAEK----\n>UniRef90_C3Y512/181-215 [subseq from] Small monomeric GTPase n=1 Tax=Branchiostoma floridae TaxID=7739 RepID=C3Y512_BRAFL\n--TEAKLVVSGKMGVGKSALVVRYLTKRFIWEYDPTL-------------------------------------------------------------------------------------------------------------------------------------\n>UniRef90_C3Y512/216-369 [subseq from] Small monomeric GTPase n=1 Tax=Branchiostoma floridae TaxID=7739 RepID=C3Y512_BRAFL\n------------------ALVVRYLTRRFIWEYDPTLEFSYKHQTLVDDDVVSMEILDTAGQL-YGDNRrqwEGHVRWGDGFLLVYSVTDKQSFHDVGRMKEFLDEAKKPRNVTAVILANKMDLKhERCISTDEGEKLAQELSCGYFEGSALLGDGViSEAIEELCREVRRRK--\n>UniRef90_A0A8S1VJE7/17-177 [subseq from] Rab GTPase n=1 Tax=Paramecium octaurelia TaxID=43137 RepID=A0A8S1VJE7_PAROT\n-----KILLIGDSGVGKTNVLLRFCENNFQPSYLSTIGIDFKiKSIDVEGKKIKMQIWDTAGQERFKTITQTYYKGAMGIILVYSVEDRESFNNISNWMNQIKQH-ASENVCKLLIGNKIDVPNRKVSKEEGESLAKQFGVPFFETSAKEGTQVSDAFYAIAKAVKA----\n>UniRef90_A0A0C3AUC1/5-171 [subseq from] Rheb small monomeric GTPase RhbA n=1 Tax=Scleroderma citrinum Foug A TaxID=1036808 RepID=A0A0C3AUC1_9AGAM\n-MKKRKIAVLGSRSVGKSSLVIQFIENHFIEAYYPTIESTFSKAVVYKGVEYDCDIIDTAGQDEYSILNSKHAIGIHGYVLVYSINSRRSFDMVKIVYDKIIDFCGKNEIPCVIVGAKSDLQaSRQVQPAEGEEFAKTKQAAWVETSAKNDVHVGKVFELCLAEIEKR---\n>UniRef90_A0A427YMI3/48-129 [subseq from] Ras GTPase ras2 n=1 Tax=Saitozyma podzolica TaxID=1890683 RepID=A0A427YMI3_9TREE\n------------------------------QTYDPTIEDCYRKQWVMaEMGLDQAPRLELTRAEEYTALRDQWIRDGEGFLVVYSITSRSTFERVERIVERVIRVKDDVSSP-----------------------------------------------------------\n>UniRef90_A0A427YMI3/155-214 [subseq from] Ras GTPase ras2 n=1 Tax=Saitozyma podzolica TaxID=1890683 RepID=A0A427YMI3_9TREE\n-------------------------------------------------------------------------------------------------------------APIVIVGNKRDLYnAREVSTEEARVLAMRLGCDFYETSAKANTNVEAAFKSIVRQIKGTK--\n>UniRef90_A0A7S3V4P7/9-173 [subseq from] GTP-binding protein rhb1 n=1 Tax=Chaetoceros debilis TaxID=122233 RepID=A0A7S3V4P7_9STRA\n----RKVAVLGFRAVGKTSLTNSFVSGSFDETYDPTIENTHRKIIKFRKVNFATDIVDTAGMDEYSRLSRNASVGVDGYVLAFSIISRQSFDRIKQINESlISALGDAIDIPRVLVGSICDLHeQRQVSHGDAQALADSWGVPYLECSSKTGQNVNEVFHTLLREVSKD---\n>UniRef90_A0A5N5QG53/3-159 [subseq from] Ras-domain-containing protein n=1 Tax=Ceratobasidium theobromae TaxID=1582974 RepID=A0A5N5QG53_9AGAM\n---------------------------SFIaETYDPTIEDAFRHSVIVDDEMTYLEIVDTAGQggsplgsnlsltwaEEYATLRDQWIREGEGFILVYSIASRRSYDRIKTFQDSIVRVKRGARPVFMLVGNKCDKAnEREVSREEAASLSRAWGCPFMETSAKTALNVERMFSDTIRTLRQAR--\n>UniRef90_Q06AU7/9-172 [subseq from] Ras-related protein Rab-1B n=1 Tax=Sus scrofa TaxID=9823 RepID=RAB1B_PIG\n----FKLLLIGDSGVGKSCLLLRFADDTYTESYISTIGVDFKiRTIELDGKTIKLQIWDTAGQERGRTITSSYYRGAHGIIVVYDVTDQESYANVKQWLQEIDRYA-SENVNKLLVGNKSDLTTKkVVDNTTAKEFADSLGIPFLETSAKNATNVEQAFMTMAAEIKKR---\n>UniRef90_A0A815KGB1/32-152 [subseq from] Ras-related protein Rab-18 n=2 Tax=Rotaria sordida TaxID=392033 RepID=A0A815KGB1_9BILA\n---------------------------HWI---------------KNDEQTNKLQIWDISGQERFREITNAYYRSAQGIIILFDVTNAESFDHLHIWLENINQ-NTSNDVKKLLVGNKSDLTTeRVIDYDKAKEFADTLNIRYVETSAKNSTNVEEVFKSMVNE-------\n>UniRef90_A0A815KGB1/191-254 [subseq from] Ras-related protein Rab-18 n=2 Tax=Rotaria sordida TaxID=392033 RepID=A0A815KGB1_9BILA\n-----KLLLIGDSGVGKSAILTRFSDDSFTDSFISTIGVDFKIHaIENDGKTAKLQIWDTAGQERFRSI------------------------------------------------------------------------------------------------------\n>UniRef90_UPI0019637D00/10-162 [subseq from] ras homolog, mTORC1 binding like 1 isoform X2 n=1 Tax=Polypterus senegalus TaxID=55291 RepID=UPI0019637D00\n--------------QGKSSLTIQFVEGQFVDSYDPTIENTFNKLVSVNGQDFNLQLVDTAGQDEYSIFPQSHSLDIHGYVLVYSVTSQKSFEVVQILHDKLLDMVGKVQVPTVLVGNKKDLHmERMIKPEEGKKLADSWGAAFMESSAKENQTAVEVFKRIIMEMEK----\n>UniRef90_UPI001B80201C/8-162 [subseq from] GTP-binding protein Rheb isoform X1 n=2 Tax=Onychostruthus taczanowskii TaxID=356909 RepID=UPI001B80201C\n-----KIAILGYRSVGKSSLTIQFVEGQFVDSYDPTIENTFTKLITVNGQEYHLQLVDTAGQDEYSIFPQTYSIDINGYILVYSVTSIKSFEVIKVIHGKLLDMVGKVQIPIMLVGNKKDLHmERVISYEEGKALAESWNAAFLESSAKENQHSIQTFRA-----------\n>UniRef90_UPI000DBC9769/7-155 [subseq from] GTP-binding protein Rheb isoform X2 n=1 Tax=Bubalus bubalis TaxID=89462 RepID=UPI000DBC9769\n----RKIAILGYRSVGKSSLTIQFVEGQFVDSYDPTIENTFTKLITVNGQEYHLQLVDTAGQDEYSIFPQTYSIDINGYILVYSVTSIKSFEVIKVIHGKLLDMVGKVQIPIMLVGNKKDLHmERVISYEEGKALAESWNAAFLESSAKENQA------------------\n>UniRef90_A0A2R4IKW9/6-171 [subseq from] Rheb n=1 Tax=Malawimonas sp. TaxID=2152667 RepID=A0A2R4IKW9_9EUKA\n----RKVVVMGYFGVGKSAVTAQFVQGEFPGSYNATVmHSNYRKTIKVRGQEFDLEILDTAGQYESSNLDPHYGLGVDGYIFVYGINSIVSFNTCKAINDKVLNLWGTASVPLVLVGNKSDLAAahRQVSRDEAETLAGQWGCEFVECSAKDNQNVDTVFMKLLDQMEKA---\n>UniRef90_UPI00202E4808/18-151 [subseq from] GTP-binding protein YPTM1-like n=1 Tax=Rhincodon typus TaxID=259920 RepID=UPI00202E4808\n----FAVVLIGESGVGKSNLLSRFTRNEFNHDSRTTIGVEFsTRSVLVDGVTVKTQIWDTAGLERYRAITSAYYRGAVGALLVYDISKHLTYEKVESWLKELLDHADNN-LVVMLVGNKIDLNDiRAVPVEEAKSFAGS---------------------------------\n>UniRef90_A0A0F7RZ31/105-265 [subseq from] SEC4-like Rab/GTPase n=2 Tax=Sporisorium scitamineum TaxID=49012 RepID=A0A0F7RZ31_9BASI\n-----KLLLIGDSGVGKSCLLLRFCDDAWTPSFITTIGIDFKiRTIELDGKRIKLQIWDTAGQERFRTITTAYYRGAMGILLVFDVTDQKSFENVRTWHANIEQ-HASEGVSKILIGNKSDWEeKRAVTTEQGEELAKELGIPYIETSAKSNANVEEAFFNLAREVK-----\n>UniRef90_A0A369JHD5/508-674 [subseq from] Protein ras-2 n=1 Tax=Hypsizygus marmoreus TaxID=39966 RepID=A0A369JHD5_HYPMA\n-----RITLLGCGGVGKTALAVQipiflvtLAGGPITDTYNPTIEDIYRKEVAIDEHPCQVEIIDTAGQEEYAPLTEQWIRDGVAFVFVYSIDSRTTFERIEDLQWRVRRLKER--PLFLLLGNKVDKwYEREVSTKEGKDLAARMGCEFIEASAKTMINVQRVFFDVVRMLRG----\n>UniRef90_A0A4V1J4H5/8-169 [subseq from] Ferrous iron transporter B n=1 Tax=Dimargaris cristalligena TaxID=215637 RepID=A0A4V1J4H5_9FUNG\n-----KIVVMGSRSVGKSTLIVQFVENFFCDSYYPTIENTFRKIIKYKGIEFECEIFDTAGQDEFTILSPKYAVGVQGYILAYSVDSRTSFEMTKIVRDKILSFFGTNWVPLVLVGNKTDLHSqREVSAEEAIELAKSWNCEAIECSAKTNENIDKIFDQMLLTIEK----\n>UniRef90_A0A167EGI1/12-173 [subseq from] Rab family GTPase SEC4 n=1 Tax=Sugiyamaella lignohabitans TaxID=796027 RepID=A0A167EGI1_9ASCO\n-----KLLLIGDSGVGKSCLLLRFCDDQFTPSFITTIGIDFKiRTINLDDKRVKLQVWDTAGQERFKTITTAYYRGAMGILLVYDVCNEKSFENIRSWYSNVEQ-HASENVVLILVGNKSDMSEkRVISPEQGQALADELGIPFIEASAKTNDNVEDTFFSLARRVKQ----\n>UniRef90_A0A811N1D0/743-907 [subseq from] Non-specific serine/threonine protein kinase n=1 Tax=Miscanthus lutarioriparius TaxID=422564 RepID=A0A811N1D0_9POAL\n----FKLLIIGDSSVGKSCLLLRFADDSFVDTYISTIGVDFKiRTVDLDGKTVKQQIWDTAGQERFRTITSSYYRGAHGIIIVYDVTDMESFNNIKQWLSEIDRYA-SDNVCKLLVGNKCDLvDSKVVDTEKAKAFADSLGIPFIETSAKESINVEEAFLTMSSEIKKRK--\n>UniRef90_A0A0R3WV74/11-87 [subseq from] Small monomeric GTPase n=1 Tax=Hydatigena taeniaeformis TaxID=6205 RepID=A0A0R3WV74_HYDTA\n------------------------------------AKDSYRKQVNIDDETCMLDILDTAGQEEYSAIREHCMRMSEGFLCVFAVDNAESFDDIRQYQEQIRRVKDADEVPMV---------------------------------------------------------\n>UniRef90_A0A6B2LKS8/7-169 [subseq from] GTP-binding protein Rheb n=1 Tax=Arcella intermedia TaxID=1963864 RepID=A0A6B2LKS8_9EUKA\n----RKVALMGSRAVGKSTVTVRFVDDLFVESYNPTIENTFHKVIKFRGEEFNTEIVDTAGQDEYSIFQRQYSVGIHGYILVYSVTSKSSFEMVKVINDKILNALGTDYVPRVLVGNKTDLYiERQITTEEGRALAAQWKCAFVETSAKNNENIVAIFTSLLSEIQQ----\n>UniRef90_UPI00064493E7/9-171 [subseq from] hypothetical protein n=1 Tax=Acytostelium subglobosum LB1 TaxID=1410327 RepID=UPI00064493E7\n----FKILLIGDSGVGKSCLLLRFADDSWTDTHISTIGVDFKiKTLTLDGKTIKLQIWDTAGQERFRTITSSYYRGAQGIILVYDCTDQDSFNNVKQWMGEIDRYA-CENVNKLLVGNKTDLASeKVVDTNQAKGFAESMGIPFIETSAKNATNVEECFISMARDIKN----\n>UniRef90_A0A8C5FWV9/50-107 [subseq from] Crystallin, gamma N2 n=2 Tax=Gadus morhua TaxID=8049 RepID=A0A8C5FWV9_GADMO\n-----KIAVLGYRSVGKSSLTIQFVEGQFVDSYDPTIENTFTKTITVSGQEYHLQLVDTAGQV-----------------------------------------------------------------------------------------------------------\n>UniRef90_A0A8C5FWV9/142-250 [subseq from] Crystallin, gamma N2 n=2 Tax=Gadus morhua TaxID=8049 RepID=A0A8C5FWV9_GADMO\n----------------------------------------------------------SLFQDEYSIFPQSYTIDVDGYILLFSVTSYKSFEVVRVIHEKLLDMVGNLQVPIILVGNKKDLHmERVISFEEGRALAESWSAPFLESSAKENQTAVEVFRRMILEVEK----\n>UniRef90_A0A0R3RRD5/40-212 [subseq from] Ras family protein n=1 Tax=Elaeophora elaphi TaxID=1147741 RepID=A0A0R3RRD5_9BILA\n-LPEYKIVLLGSGGVGKSALvphnfikfhTAQFVKGIFLKRYDSTIEDSYKKEIVVDGASCTVEVLDTAGT---TTMRDLYMKNGDGFIVVCSITDSASLINTVEIFQSLLRVRQKYNFPLILVGNKCdDTKNREVSKADGEQYAARFNSTFCETSAKNNIHVIDIFEDIVKQIRTE---\n>UniRef90_D8RP83/9-171 [subseq from] Rab family GTPase n=12 Tax=Embryophyta TaxID=3193 RepID=D8RP83_SELML\n----FKLLLIGDSGVGKSCLLLRFADDSYLESYISTIGVDFKiRTVELEGKTIKLQIWDTAGQERFRTITSSYYRGAHGIIVVYDVTDQESFNNVKQWLNEIDRYA-SENVNKLLVGNKADLTAkKVVDTQTAKAFADEIGIPFLETSAKNATNVEQAFMTMAAEIKN----\n>UniRef90_UPI0007A7263D/3-156 [subseq from] GTP-binding protein Rheb n=2 Tax=Eutheria TaxID=9347 RepID=UPI0007A7263D\n-------------GEGKSSLTIQFVEGQFVDSYDPTIENTFTKLITVNGQEYHLQLVDTAGQDEYSIFPQTYSIDINGYILVYSVTSIKSFEVIKVIHGKLLDMVGKVQIPIMLVGNKKDLHmERVISYEEGKALAESWNAAFLESSAKENQTAVDVFRRIILEAEK----\n>UniRef90_B8C1N9/11-175 [subseq from] GTP-binding protein rhb1 n=1 Tax=Thalassiosira pseudonana TaxID=35128 RepID=B8C1N9_THAPS\n---HRKIAVLGFRAVGKTSLTNAFVSGTFSDNYDPTIENTHHKTIRFRKVHFATDIIDTAGMDEYSSISRNASVGVHGYALVFSITSRSSFENVIKINESLlNALGDAPDVPRILVGSMKDLGeEREVNTAQAQKLADGWRIPYLECSSKTGENVVEVFHVLLKEIEK----\n>UniRef90_A0A022R806/9-172 [subseq from] Ras-related protein RABD1-like n=1 Tax=Erythranthe guttata TaxID=4155 RepID=A0A022R806_ERYGU\n----FKLLLIGDSSVGKSCLLLRFADDSYVDSYISTIGVDFKiRTVELDGKTIKLQIWDTAGQERFRTITSSYYRGAHGIIIVYDVTEMESFNNVKQWLNEIDRYAN-NNVCKLLVGNKCDLvESRVVDTQMGKALADELGIPFLETSAKDAINVEQAFLTMTGEIKKK---\n>UniRef90_A0A5G2RFP5/62-115 [subseq from] RAP1A, member of RAS onco family n=2 Tax=Boreoeutheria TaxID=1437010 RepID=A0A5G2RFP5_PIG\n-------------------------------------------------------------------------------------------------------------VPMILVGNKCDLEdERVVGKEQGQNLARQWcNCAFLESSAKSKINVNEVIYSSV---------\n>UniRef90_A0A455B9N3/7-160 [subseq from] GTP-binding protein Rheb n=1 Tax=Physeter macrocephalus TaxID=9755 RepID=A0A455B9N3_PHYMC\n----RKIAILGYRSVGKSSLTIQFVEGQFVDSYDPTIENTFTKLITVNGQEYHLQLVDTAGQDEYSIFPQTYSIDINGYILVYSVTSIKSFEVIKVIHGKLLDMVGKVQIPIMLVGNKKDLHmERVISYEEGKALAESWNAAFLESSAKENQPCRCSF-------------\n>UniRef90_A0A3D8QKX7/24-144 [subseq from] Ras-related protein RSR1 n=1 Tax=Coleophoma cylindrospora TaxID=1849047 RepID=A0A3D8QKX7_9HELO\n-----------------------------------------------QGRQCMLEILDTAGTEQFTAMRELYMKTGQGFLLVFSITSQSSLNELSELREQIIRIKDDDNVPIVIVGNKSDLEeDRMVSRAKAFAVSQSWGnAPYYETSARRRANVDEVFIDLCRQIIR----\n>UniRef90_UPI00143D68A0/50-211 [subseq from] ras-related protein Rap-2a n=1 Tax=Belonocnema kinseyi TaxID=2817044 RepID=UPI00143D68A0\n---RHKIVVMGAPKVGKSAIITQFLYNTFTPKYKRTVEDMHRADFDVSGIQLTLDILDTSGSHEFPAMRDLHIQSADAFILVYDVNDESTFTELEALRQQIIN-KKGENVPIVVVGNKTDLVdgNKQVETERTREIVtDDWGNGFVEVSAKDNQEISKVFKELLSQ-------\n>UniRef90_M7PFK7/9-172 [subseq from] GTP-binding protein ypt1 n=2 Tax=Pneumocystis TaxID=4753 RepID=M7PFK7_PNEMU\n----FKLLLIGDSGVGKSCLLLRFSDDTYTESYISTIGVDFKiRTIELEGKTVKLQIWDTAGQERFRTITSSYYRGAHGIIIVYDVTDQDTFNNVKQWLQEIDRYA-SESVNKLLIGNKSDMVDkKVVDPSQAKELANGLNIPFLETSAKSSTNVEQAFVTMAQEIKKR---\n>UniRef90_A0A8D1CNS8/7-155 [subseq from] GTP-binding protein Rheb n=9 Tax=Boreoeutheria TaxID=1437010 RepID=A0A8D1CNS8_PIG\n----RKIAILGYRSVGKSSLTIQFVEGQFVDSYDPTIENTFTKLITVNGQEYHLQLVDTAGQDEYSIFPQTYSIDINGYILVYSVTSIKSFEVIKVIHGKLLDMVGKVQIPIMLVGNKKDLHmERVISYEEGKALAESWNAAFLESSAKENQV------------------\n>UniRef90_A0A8S9QK19/7-147 [subseq from] RAB8 n=1 Tax=Brassica cretica TaxID=69181 RepID=A0A8S9QK19_BRACR\n-----------VAGVGKSCLLLRFSDGSFTTSFITTIGIDFKiRTIELDDKRIKLQIWDTAGQERFRTITTAYYRGAMGILLVYDVTDETSFNNIRIWIRNIEQ-HASDNVNKILVGNKADMDesKRAVPTSRGQALADEYGIKFFETVSQTL--------------------\n>UniRef90_A0A8S9QK19/166-276 [subseq from] RAB8 n=1 Tax=Brassica cretica TaxID=69181 RepID=A0A8S9QK19_BRACR\n------------SSVGKSCLLLRFSDGSFTTSFITTIGIDFKiRTIELDDKRIKLQIWDTAGQERFRTITTAYYRGAMGILLVYDVTDETSFNNIRIWIRNIEQ-HASDNVNKILVGNKADMDE-----------------------------------------------\n>UniRef90_A0A261BSM7/133-253 [subseq from] HEAT repeat protein (Fragment) n=1 Tax=Caenorhabditis latens TaxID=1503980 RepID=A0A261BSM7_9PELO\n------------------------------SENKPTKAGSYRKKVVLDGEECSIDILDTAGQEDYSAIRDNYYRSGEGFICVFSILDMESFD------EHIVRVKKSDnSVPIVLVGNKGDMReQRVVPAELCQQQAEQWGVHYVETLAKRRENVDK---------------\n>UniRef90_A0A077R6I8/111-271 [subseq from] Probable SEC4-like Rab/GTPase n=1 Tax=Melanopsichium pennsylvanicum 4 TaxID=1398559 RepID=A0A077R6I8_9BASI\n-----KLLLIGDSGVGKSCLLLRFCDDAWTPSFITTIGIDFKiRTIELDGKRIKLQIWDTAGQERFRTITTAYYRGAMGILLVFDVTDQKSFENVRTWYANIEQ-HASEGVSKILIGNKSDWEeKRAVTTEQGEELAKELGIPYIETSAKSNSNVEEAFFNLAREVK-----\n>UniRef90_A0A3S1BSN1/65-229 [subseq from] Small monomeric GTPase (Fragment) n=1 Tax=Elysia chlorotica TaxID=188477 RepID=A0A3S1BSN1_ELYCH\n--SHYRLVVMGAAGVGKTAIVSQFLYDHFVSEYKETIEELHRGEYSMNGAHLTLDILDTSGSHSFPAMRKLAIDNGDAFVLVYSVEDESTFQEVTTLREQILEEREESDVPIVIVANKTDVGAhcRTILPETAESLVcLDWGNGYVEASAKENINIVGIFKEILRQS------\n>UniRef90_W5NI81/17-169 [subseq from] RAS like estrogen regulated growth inhibitor n=1 Tax=Lepisosteus oculatus TaxID=7918 RepID=W5NI81_LEPOC\n----------------YSSLVVRFLTKRFIWEYDPTLESTYRHQANIDDEVVSMEILDTAGQEDT-QQKEGHMRWGDGFVIVYDITDRGSFDEVVLLKNLLDEIRKPKNVTLILVGNKADLEhSRQVSTEEGEKLATEMACAFYECSACTGEGcIAEAFYELCREVRRRK--\n>UniRef90_A0A8S1UH70/17-177 [subseq from] Small GTP-binding protein n=2 Tax=Paramecium TaxID=5884 RepID=A0A8S1UH70_9CILI\n-----KILLIGDSGVGKTNVLLRFCENNFQPTYLSTIGIDFKiKSIDVEGKKIKMQIWDTAGQERFKTITQTYYKGAMGIILVYSIDDKDSFNNISNWMNQIKQH-ASENVCKLLIGNKIDVPNRQVSKEEGEQLAKSFGVPFFETSAKEGTNVADAFFAMAKAVKA----\n>UniRef90_A0A6B2LLC9/2-160 [subseq from] Ras family protein n=1 Tax=Arcella intermedia TaxID=1963864 RepID=A0A6B2LLC9_9EUKA\n----------GSSGVGKSNLYLRYTQNSFVEEYDPVIEDAYRKCFEMDNYQYLLDITEVPGQQEFIETRDQEIKNSNGFVVVYSTIDQASFVEISNIHSAIVRVRSEkgwDDPPVVLAGNKVDLVEqRLISKESGEQLASELGCVFLETSAKMSINVIELFETCAKSII-----\n>UniRef90_UPI002095BBA0/17-181 [subseq from] ras-related and estrogen-regulated growth inhibitor-like isoform X1 n=2 Tax=Ostrea edulis TaxID=37623 RepID=UPI002095BBA0\n---EVKLAVLGRAGVGKSALVVRFLTRRFIWEYDPTLECTYKHVATLDEELVNMEILDTAGQVE-AIQREGHIRWADGFILVYSINDRHSFEEVIKLKDYLDDVKKT-NVQCVLVGNKVDLMrERDVSTAEGMKLATEMACAFFETSVCDgSDEIYELFYEVAREVKRRK--\n>UniRef90_A0A7S3D4T3/22-185 [subseq from] GTP-binding protein YPTM2 n=2 Tax=Palpitomonas bilix TaxID=652834 RepID=A0A7S3D4T3_9EUKA\n----FKLLLIGDSGVGKSCLLLRFADDTYTESYISTIGVDFKiRTIELDGKTIKLQIWDTAGQERFRTITSSYYRGAHGIIVVYDVTENESFQNVKQWLNEIDRYA-SEKVNKMLVGNKSDLTSKkQVDYATAKDFAESLGLSFLETSAKNATNVEQAFITMASEIKAR---\n>UniRef90_A0A067CX86/86-255 [subseq from] Ubiquitin-like domain-containing protein n=1 Tax=Saprolegnia parasitica (strain CBS 223.65) TaxID=695850 RepID=A0A067CX86_SAPPC\n----FHVSVLGSGGVGKSALTLRFVKDYFVRDWDPTIEDAYRKTIEVQDQLCMLEILDTAGQDDFESLRAQWMMDKDGYIFVYAMDSRTSLHELQPFFELHLQINETKRLlpPIILVANKKDLveqdPSkRQVTSDEGRRVAASYNATYMETSALTGTNVNTIFEQFVVEARKK---\n>UniRef90_A0A7S3JUQ1/11-176 [subseq from] Ras-related protein Rab-1A n=1 Tax=Aureoumbra lagunensis TaxID=44058 RepID=A0A7S3JUQ1_9STRA\n----FKLVLIGDTGVGKSCLLLRFADDAFTESYISTIGVDFRfRTVKVEGKTVKLQIWDTAGQERFRTITSAYYRGADGIIMVYDVTSQESFDHVAEWLAEVNRYA-NEGTCKLLVGNKSDMGTeKCVSTETAKEYADSLGIPFLETSAKNATNVEEAFLTMAAELIKLRE-\n>UniRef90_A0A6P5JID3/2-159 [subseq from] GTPase HRas-like n=1 Tax=Phascolarctos cinereus TaxID=38626 RepID=A0A6P5JID3_PHACI\n----YKLVVMGSCGVGKSVLSIHFLQNRFVAEYEPTARDLYHGVAVVDREPCELDILAMAGDEKYFE---QGEDLGEGFLCIYTIDYIKTFVEVNFFQDQLQKVKGTTLVPMVLMANKINEAHWLVDLDMGSGSGQKPQVALCESLGQ-DLGMEHTFKELVREILQ----\n>UniRef90_Q05974/12-174 [subseq from] Ras-related protein Rab-1A n=19 Tax=Bilateria TaxID=33213 RepID=RAB1A_LYMST\n----FKLLLIGDSGVGKSCLLLRFADDTYTESYISTIGVDFKiRTIELDGKTIKLQIWDTAGQERFRTITSSYYRGAHGIIVVYDVTDQESFNNVKQWLQEIDRYA-SENVNKLLVGNKSDLTTKkVVDFTTAKEYADQLGIPFLETSAKNATNVEQAFMTMAAEIKN----\n>UniRef90_A0A433D339/1-102 [subseq from] 24 kDa ras-like protein n=1 Tax=Jimgerdemannia flammicorona TaxID=994334 RepID=A0A433D339_9FUNG\n-------------------------------------------------------------------MREQYMRNGEGFLLVYSIISRNSFEEINTFYQQIRRVKDRDFFPMVLIANKCDLEqERQVSSQEGRDLAKAFGCTFIETSAKQRINVDEAFYNVVREIRRFN--\n>UniRef90_A0A8V0YZV2/1-92 [subseq from] RAP2C, member of RAS oncogene family n=1 Tax=Gallus gallus TaxID=9031 RepID=A0A8V0YZV2_CHICK\n-MREYKVVVLGSGGVGKSALTVQFVTGTFIEKYDPTIEDFYRKEIEVDSSPSVLEILDTAGTEQFASMRDLYIKNGQGFILVYSLVNQQSFQK-----------------------------------------------------------------------------\n>UniRef90_A0A1R2C606/7-168 [subseq from] Ras-related protein Ral-A n=2 Tax=Stentor coeruleus TaxID=5963 RepID=A0A1R2C606_9CILI\n--KEYKIAVLGSPGVGKSSICLQFSRNQFPENYEPAVADYYRKQVALDGDHITVHIIDTAGDDK--SLS-DFISQAHGFILVFDITRSNSLAELDYYHELIRKTKNCIEMPLILVGNKLDANNfRQVLHEHAQKVAIQWKCRFYELSAKNKTNLDLIFIESLRLIRQ----\n>UniRef90_A0A8D0GSQ3/9-172 [subseq from] RAB1B, member RAS oncogene family n=82 Tax=Euteleostomi TaxID=117571 RepID=A0A8D0GSQ3_SPHPU\n----FKLLLIGDSGVGKSCLLLRFADDTYTESYISTIGVDFKiRTIELDGKTIKLQIWDTAGQERFRTITSSYYRGAHGIIVVYDVTDQESYNNVKQWLQEIERYA-SENVNKLLVGNKCDLTTKkVVDYTTAKEFADSLGIPFLETSAKNATNVEQSFMTMAAEIKKR---\n>UniRef90_UPI001FEE8A96/104-164 [subseq from] GTPase KRas isoform X7 n=1 Tax=Tachysurus fulvidraco TaxID=1234273 RepID=UPI001FEE8A96\n-------------------------------------ADSYRKQVVIDGETCLLDILDTAGQEEYSAMRDQYMRTGEGFLCVFAINNIKSFADVHLYS------------------------------------------------------------------------\n>UniRef90_UPI0018A7D939/42-204 [subseq from] ras-related protein Rap-1b-like n=2 Tax=Decapoda TaxID=6683 RepID=UPI0018A7D939\n-MKESKLVILGAGGVGKTSLVLQFLQGFFSTTYKPTVEDCYSHTLQLpNGLFHALEILDTAGSHHFPAMRELSIRSGRAFVIVFAVNNEQSFYEAQSLWNLITKIKGSDGAPVVVVGNKVDLDrERVVSFQRAQDWVDTdmSNASYLETSAKYNINVGELFKQL----------\n>UniRef90_A0A452QEB9/12-164 [subseq from] Ras homolog, mTORC1 binding n=8 Tax=Boreoeutheria TaxID=1437010 RepID=A0A452QEB9_URSAM\n--------------IGKSSLTIQFVEGQFVDSYDPTIENTFTKLITVNGQEYHLQLVDTAGQDEYSIFPQTYSIDINGYILVYSVTSIKSFEVIKVIHGKLLDMVGKVQIPIMLVGNKKDLHmERVISYEEGKALAESWNAAFLESSAKENQTAVDVFRRIILEAEK----\n>UniRef90_A0A4P9X932/14-176 [subseq from] Ras-domain-containing protein n=1 Tax=Caulochytrium protostelioides TaxID=1555241 RepID=A0A4P9X932_9FUNG\n-----KLLLIGDSGVGKSCLLLRFSDDSFTPSFITTIGIDFKiRTIELDGKRIKLQIWDTAGQERFRTITTAYYRGAMGILLVYDVTDERSFNNIRNWIRNIEQ-HASEGVNKILVGNKCDILEKKvISKDQGQSLADEYGIKFLETSAKSNIGVEEAFFTLARDIKKR---\n>UniRef90_A0A7R9RCX4/8-155 [subseq from] GTP-binding protein Rheb (Fragment) n=1 Tax=Argulus foliaceus TaxID=509924 RepID=A0A7R9RCX4_9CRUS\n----RKIAIMGFRSVGKSSVTIQFVEGQFVDSYDPTIENTFVKSFRYRGQDYEVRLVDTAGQDEYDIFPGQYSIDTHGYVLVYSITNYKSFEIVQIIYEKLLDHTGKVNVPIALVGNKTDLHmERVVSFEEGKKLAESWKVPFIEASAKESE-------------------\n>UniRef90_A0A803XUZ2/6-167 [subseq from] DIRA2 protein n=15 Tax=Tetrapoda TaxID=32523 RepID=A0A803XUZ2_MELGA\n--NDYRVVVFGAGGVGKSSLVLRFVKGTFRESYIPTIEDTYRQVISCDKSICTLQITDTTGSHQFPAMQRLSISKGHAFILVYSITSRQSLEELKPIYEQICQIKgDVESIPIMLVGNKNDEnQNREVESSEGEATAKKWKCAFVETSAKLNHNVKELFQELLN--------\n>UniRef90_A0A673G8C8/2-145 [subseq from] GTP-binding protein Rheb-like n=2 Tax=Sinocyclocheilus rhinocerous TaxID=307959 RepID=A0A673G8C8_9TELE\n--------IVCFCVSGKSSLTIQFVEGQFVDSYDPTIENTFTKMITVNGQEYHLQLVDTAGQDEYSIFPQTYSIDINGYILVYSVTSNKSFEVVKVIHEKLLDMVGKVQVPIMLVGNKKDLHmERVISCEEGKALAESWNAAFMESSAKENQ-------------------\n>UniRef90_A0A7J7J9L8/11-173 [subseq from] DIRAS1 n=1 Tax=Bugula neritina TaxID=10212 RepID=A0A7J7J9L8_BUGNE\n-QTEYKVVVFGTAAVGKTSLIQRFLNGTFKDHYTPTIEDTYRQAVNSNGSICSLIITDTGGSHSFPAMAKLAIQRGNAFILVYAINNRQSFTSLKTYFTEILSIKRALDtTPLIIVGNKCDLTYREVLENEGLNLAKSWKCSYIESSAKQQYNTSQMFEQLLLQ-------\n>UniRef90_A0A7S3Q4I2/9-171 [subseq from] Ras-related protein Rab-1A n=4 Tax=Bacillariophyta TaxID=2836 RepID=A0A7S3Q4I2_9STRA\n----FKLLLIGDSGVGKSCLLLRFADDTYTESYISTIGVDFKiRTIELDGKTIKLQIWDTAGQERFRTITSSYYRGAHGIIVVYDVTDNESFNNVKQWLHEIDRYA-CENVNKLLVGNKSDLTSkRVVSTEQGKEFADTLGIEFLETSAKTATNVEQAFLTMASQIKA----\n>UniRef90_Q8QFS9/1-58 [subseq from] Ras1 protein (Fragment) n=1 Tax=Pleuronectes platessa TaxID=8262 RepID=Q8QFS9_PLEPL\n----------GAGGVGKSALTIQLIQNYFVDEYDPTIEDSYRKQVVIDGETCLLDILDTAGQEEYSAM------------------------------------------------------------------------------------------------------\n>UniRef90_G7E4F9/267-429 [subseq from] PRELI/MSF1 domain-containing protein n=1 Tax=Mixia osmundae (strain CBS 9802 / IAM 14324 / JCM 22182 / KY 12970) TaxID=764103 RepID=G7E4F9_MIXOS\n----RKIALMGSRSVGKSSLVVQYVDNHFVESYYPTIENHFSKIIRYKGKEFALDIHDTAGQDEFSLMHTKHTVGPLGWVLVYSIASRASFNMLRVIRDKILDARGEETIPLVIVGNKLDLETqRQVPKEEARKLAQEWNCVFIETSAKDNDNVAKVFEDILIEIEK----\n>UniRef90_A0A2A2J5Q9/15-178 [subseq from] Ribosomal_L11 domain-containing protein n=1 Tax=Diploscapter pachys TaxID=2018661 RepID=A0A2A2J5Q9_9BILA\n-ITTLKILIIGESGVGKSSLMLRFVDDSFDPEQPATIGVDFRvTSMVVDGNRVKLAIWDTAGQERFRTLTPSYYRGGQGVICVYDVTNRSTFEHLDHWMTEVDTYSTKDDAVKMIVGNKIDLPNRVVSREEGMKFAKRHRALFIEASAKTKEGVQCAFEELIQKI------\n>UniRef90_UPI0014035ED8/75-242 [subseq from] GTP-binding protein GEM n=1 Tax=Amblyraja radiata TaxID=386614 RepID=UPI0014035ED8\n---LYRVVVIGEEGVGKSTLTSIFagLQNN-LDNWDMSGEDTYERMITVDGEGTTLMVMDTwENKDEHNWVRDHCLQIGDAYLIVYSITDRASFEKASELRIQLRRIRQAEDIPIILVGNKCDLVrCREVSVAEGRSCAVVFDCKFIETSAAVQHNVQELFEGIVRQVRLRR--\n>UniRef90_A0A4W5PQT4/31-183 [subseq from] Ras homolog, mTORC1 binding n=2 Tax=Salmoninae TaxID=504568 RepID=A0A4W5PQT4_9TELE\n--------------AGKSSLTIQFVEGQFVDSYDPTIENTFTKMITVNGQEYHLQLVDTAGQDEYSIFPQTYSIDINGYILVYSVTSNKSFEVIKVIHEKLLDMVGKVQVPIMLVGNKKDLHmERVISCEEGKALADSWNAAFMESSAKENQTAVEVFKRTILEAEK----\n>UniRef90_A0A8C4TRP8/28-146 [subseq from] Ras like without CAAX 2 n=4 Tax=Neognathae TaxID=8825 RepID=A0A8C4TRP8_FALTI\n-------------------------------------EDAYKTQVRIDDEPAYLDILDTAGQAEFTAMRDQYMRGGEDFII----S--------SEFKELIYRVRHTYDIPLVLVGNKIDLEEfRQVSTEEGMSLAREYSCSFFETSAALRFYIDDVFHGLVREIRRK---\n>UniRef90_A0A0B7AFS2/1-111 [subseq from] Ras-related protein Ral-A (Fragment) n=1 Tax=Arion vulgaris TaxID=1028688 RepID=A0A0B7AFS2_9EUPU\n----------------------------------------------------------TAGQEDYAAIRDNYFRSGEGFLCVFSIKEQESFQATQDFREQILRVKNDENIPFLLVGNMVDLAeQRQVILQEATKRAQEWKVNYVETSAKTRVNVDKVFYDLMREIRARK--\n>UniRef90_A0A7N4PX67/1-155 [subseq from] Ras homolog, mTORC1 binding n=2 Tax=Theria TaxID=32525 RepID=A0A7N4PX67_SARHA\n------------CFEGKSSLTIQFVEGQFVDSYDPTIENTFTKLITVNGQEYHLQLVDTAGQDEYSIFPQTYSIDINGYILVYSVTSIKSFEVIKVIHGKLLDMVGKVQIPIMLVGNKKDLHmERVISYEEGKALAESWNAAFLESSAKENQTAVDVFRRIILEAEK----\n>UniRef90_A0A1J4JVZ5/1-164 [subseq from] Ras-like protein 2 n=1 Tax=Tritrichomonas foetus TaxID=1144522 RepID=A0A1J4JVZ5_9EUKA\n-MTTYKIGMVGSGGVGKTAISLQFIKNAFTDSYIPTIEDEFTKTIEVDGKPVTLEIIDTAGQDEFAEMRSRFFSEFDAAILTFSIIEPDSMADLKKTYDDIRAVRNQ--CKFIIAANKTDLRnSDSIPTSEFSKLEKEFNCKVLQTSARTGLNVTELFHQIVRELRG----\n>UniRef90_A0A437DFE5/59-220 [subseq from] Small monomeric GTPase n=1 Tax=Oryzias javanicus TaxID=123683 RepID=A0A437DFE5_ORYJA\n--NDYRVVVFGAGGVGKSSLVLRFVKGTFRDTYIPTVEDTYTQVISCDKSVCTLQITDTTGSHQFPAMQRLSISKGHAFILVYSITSRQSMEELKPIYQQILAIKGSVDsIPIMLVGNKSDEtAQREVDAKEGEAQATTWKCAFMETSAKTNFNVTELFQELLA--------\n>UniRef90_UPI00077F8A2F/20-182 [subseq from] GTP-binding protein Di-Ras2 n=1 Tax=Parasteatoda tepidariorum TaxID=114398 RepID=UPI00077F8A2F\n--NDYRVVVFGAGGVGKSSLVLRFVKGTFRESYIPTIEDTYRQVISCNKNICTLQITDTTGSHQFPAMQRLNISKGHAFILVYAVTSAQSLEELRPIFEVIQEVKsgDMEGIPIMLVGNKCDeAESREVQTTTGQEQAKRWSCGFMETSAKTNCNVKELFQELLN--------\n>UniRef90_C3YT67/6-168 [subseq from] GTP-binding protein Di-Ras2 n=8 Tax=Branchiostoma TaxID=7737 RepID=C3YT67_BRAFL\n--NDYRVVVFGAGGVGKSSLVLRFVRGTFRENYIPTIEDTYRQVISCDKNVCTLQITDTTGSHQFPAMQRLSITKGHAFVLVYSITSRQSLEELKPIYDQIKDIKCNmDSIPVMLVGNKCDeVQHREISMQEGGELAKKWTVAHMETSAKTNHNVKELFQELLQM-------\n>UniRef90_A0A6B2LQI7/2-128 [subseq from] Ras family protein (Fragment) n=1 Tax=Arcella intermedia TaxID=1963864 RepID=A0A6B2LQI7_9EUKA\n-------ILLGTGGVGKSAFIIQYTQSHFVGEYDPTLEDTFRKQTTIDGHTFLLDILDPAGFDDSSwctnSISDTLIRNCDGFLFMFSLTNKFSVEEVKMMREKVLRICCVEDVAGVLCGNKVDLVQERVNEKE----------------------------------------\n>UniRef90_A0A2H3EIP1/9-173 [subseq from] Rheb small monomeric GTPase RhbA n=3 Tax=Armillaria TaxID=47424 RepID=A0A2H3EIP1_ARMGA\n---KRKIVVLGARSVGKSSLIVQFVENRFVENYYPTIQNTFAKSVSFKGTEYDCEVIDTAGQDEYSILNSKYAIGIHGYVLVYSVTSRSSFDMIQVLYDKIVDFCGVTEIPCVIVGSKVDLSTRQVPAKDGETLAQTNNAVWVETSAKENINVGKVFDLCLGEIEKHS--\n>UniRef90_A0A177CGE2/5-171 [subseq from] Rheb small monomeric GTPase RhbA n=3 Tax=Massarineae TaxID=1255046 RepID=A0A177CGE2_9PLEO\n--KQRKIAIVGSRAVGKSSLTVQFVDGHFVESYYPTIENTFSKVIRYKNQEYATEIIDTAGQDEYSILNSKHFIGIHGYMIVYSVANKQSFEMARIIRDKILNHLAAEYVPLVIVGNKSDLrPeQRQVTAEEGKALSTELSCGWTEASARYNENVQKAFELMIGEIEKS---\n>UniRef90_A0A6J3EE85/9-171 [subseq from] ras-related protein Rab-13 n=3 Tax=Anatidae TaxID=8830 RepID=A0A6J3EE85_AYTFU\n----YKLLLIGDSGVGKTCLIIRFAEDNFTSTYISTIGIDFKiRTVEIDGKKIKLQVWDTAGQERFKTITTAYYRGAVGIILVYDITDEKSFENIQNWMKSIKE-NASAGVERLLIGNKCDMESkRKVQRDAAEKLAKEHGIRFFETSAKSSVNVEEAFSTLARDILQ----\n>UniRef90_A0A673G091/10-155 [subseq from] GTP-binding protein Rheb-like n=3 Tax=Sinocyclocheilus rhinocerous TaxID=307959 RepID=A0A673G091_9TELE\n------VMIVCFCVSGKSSLTIQFVEGQFVDSYDPTIENTFTKMITVNGQEYHLQLVDTAGQDEYSIFPQTYSIDINGYILVYSVTSNKSFEVVKVIHEKLLDMVGKVQVPIMLVGNKKDLHmERVISCEEGKALAESWNAAFMESSAKENQ-------------------\n>UniRef90_UPI00187A8196/168-329 [subseq from] GTP-binding protein REM 1-like n=1 Tax=Manis javanica TaxID=9974 RepID=UPI00187A8196\n----YRVVLLGSVAVGKTALATQFACGSFPEQCEPSVEELFSKVIEVNAAPALLEIVDTVGAEHLVTLKDLYIKNSDGFVVLYSVCSEASFEAVRPLRERMGRLRGPRAVPLVLVGTKADLDAeRQVLTARGRALAREWRCPFLEVTAKSKRMVDQVFTQVVREME-----\n>UniRef90_A0A2T7NQL4/6-166 [subseq from] GTP-binding protein Di-Ras2 n=3 Tax=Pomacea canaliculata TaxID=400727 RepID=A0A2T7NQL4_POMCA\n--NDYRVVVFGAGGVGKSSLVLRFVRGTFRESYIPTIEDTYRQVISCNKQVCTLQITDTTGSHQFPAMQRLSISKGHAFILVYAITSRATLEELRPIYDEIVEIKgDMDGIPIMLVGNKCDELNREVPVQEGAEISKRWNCAFLETSAKTNHNVKELFQELLQ--------\n>UniRef90_A0A5J4YYB2/22-182 [subseq from] GTP-binding protein Rheb-like n=1 Tax=Porphyridium purpureum TaxID=35688 RepID=A0A5J4YYB2_PORPP\n-----RIAVLGARGVGKTSMSTRFCENTFDDMYLPTIEDSYQATIRINNQQYICEVLDTAGQDEYSIFGTQLTIGVHGFFLVFSVRDRTSFELLKTINDKLLVTLGASSIPRVLVGNQSDSieTEREVSYAEGESYAREIGCPFVECSAMSGENVTEAFVTLIRVM------\n>UniRef90_A0A8B7HWF7/7-154 [subseq from] GTP-binding protein Rheb isoform X1 n=4 Tax=Amniota TaxID=32524 RepID=A0A8B7HWF7_MICMU\n----RKIAILGYRSVGKSSLTIQFVEGQFVDSYDPTIENTFTKLITVNGQEYHLQLVDTAGQDEYSIFPQTYSIDINGYILVYSVTSIKSFEVIKVIHGKLLDMVGKVQIPIMLVGNKKDLHmERVISYEEGKALAESWNAAFLESSAKENQ-------------------\n>UniRef90_A0A6V7Y669/1-120 [subseq from] Ras-related protein Rap-2a (Fragment) n=1 Tax=Meloidogyne enterolobii TaxID=390850 RepID=A0A6V7Y669_9BILA\n----------------------------------------------VDGQPCVLEILDTAGTEQFASMRDLYIKTGQGFLVIYSITNQQSFHDIRTMRDQIIRVKGTDQVPILLVGNKCDLAhQRQVRSEDGAALAEYWACPFAECSAKSAHNVNTVFAEIVREIN-----\n>UniRef90_UPI001C817B43/69-232 [subseq from] uncharacterized protein n=1 Tax=Diaporthe citri TaxID=83186 RepID=UPI001C817B43\n-----KVAIVGSRSVGKSSLAVQFVDGHFVESYYPTIENTFSKVIKYKGQEFSTEIIDTAGQDEYSIMNSKHFIGIHGYMLVYSVASLQSFEMVQVIREKLLNHLGVEWVPIVIVGNKSDLrPeQRQVSTDDGKKLSEKYNCAWTEASARYNENVGRGFDLLIAQIEKA---\n>UniRef90_A9NZ10/9-172 [subseq from] Ras-related protein RABD2a n=1 Tax=Picea sitchensis TaxID=3332 RepID=A9NZ10_PICSI\n----FKLLLIGDSGVGKSCLLLRFADDSYLESYISTIGVDFKiRTVEQDGKMIKLQIWDTAGQERFRTITSSYYRGAHGIIVVYDVTDQESFNNVKQWLNEINRYA-SENVNKLLVGNKCDLTTRRVVSyQTGKDFADSLGIPFLETSAKNATNVEEAFMTMASEIKKR---\n>UniRef90_A0A1Y1XRT7/14-175 [subseq from] Rab GTPase (Fragment) n=1 Tax=Basidiobolus meristosporus CBS 931.73 TaxID=1314790 RepID=A0A1Y1XRT7_9FUNG\n-----KLLLIGDSGVGKSCLLLRFCDDSFTPSFITTIGIDFKiRTIDLDGKRIKLQIWDTAGQERFRTITTAYYRGAMGIIVVFDVTDERSFNNVRNWIKNVEQH-ANEGVSKILIGNKCDIEDkKAVSHEQGEALAEEYGIQYVETSAKSKIGVEEAFYSLAREIKK----\n>UniRef90_A0A7S1PGR5/9-171 [subseq from] Rab family GTPase n=1 Tax=Percolomonas cosmopolitus TaxID=63605 RepID=A0A7S1PGR5_9EUKA\n----FKLLLIGDSGVGKSCLLLRFADDTYTESYISTIGVDFKiRTIELDGKTIKLQIWDTAGQERFRTITSSYYRGAHGIIVVYDSTDQETFANVKQWLNEIDRYA-SDNVQKLLVGNKCDLTDkKVVDTATAKEFAENLGIPFLETSAKTAKNVEQAFMTMAAEIKN----\n>UniRef90_A0A401NQ29/6-166 [subseq from] DIRA2 protein n=6 Tax=Chondrichthyes TaxID=7777 RepID=A0A401NQ29_SCYTO\n--NDYNVVVFGAGGVGKSSLVLRFVKGTFRETYIPTIEDTYRQVISCDKSVCTLQITDTTGSHQFPAMQRLSISKGHAFILVYSICSRQSLEELKPIYQQILQIKGNiENIPVMLVGNKCDETVKEVDNKVGEALAKEWKCAFMETSAKLNYNVKELFQELLN--------\n>UniRef90_A0A7J6CKM7/57-218 [subseq from] Small monomeric GTPase n=1 Tax=Onychostoma macrolepis TaxID=369639 RepID=A0A7J6CKM7_9TELE\n--NDYRVVVFGAGGVGKSSLVLRFVKGTFRESYIPTIEDTYRQVISCDKSICTLQITDTTGSHQFPAMQRLSITKGHAFILVYSITSKQSLEELKPIFEQICLIKgDIENIPIMLVGNKNDeVNALEVESSDGEALARRWKCAFMETSAKTNHNVKELFQELLN--------\n>UniRef90_A0A1X6P190/11-172 [subseq from] GTP-binding protein YPTC1 n=1 Tax=Porphyra umbilicalis TaxID=2786 RepID=A0A1X6P190_PORUM\n----FKLLLIGDSSVGKSALLLRFADDTYTESYISTIGVDFKiRTIELEGKTIKLQIWDTAGQERFRTITSSYYRGAHGIIIVYDVTDLESFNNVKSWLQEIDRFA-SEHVNKLLVGNKNDLTSKkMVDTAVAKEFADSLGIKFLETSAKTAENVESAFLTMATEIK-----\n>UniRef90_A0A7S2EHN8/50-212 [subseq from] Ras-related protein Rab-1A n=7 Tax=Bacillariophyta TaxID=2836 RepID=A0A7S2EHN8_TRICV\n----FKLLLIGDSGVGKSCLLLRFADDTYTESYISTIGVDFKiRTIELDGKTIKLQIWDTAGQERFRTITSSYYRGAHGIIVVYDVTDNESFNNVKQWLHEIDRYA-CENVNKLLVGNKSDLTAkRVVSTEQGKEFADSLGIEFLETSAKTSTNVEQAFLTMASQIKA----\n>UniRef90_A0A674K136/27-190 [subseq from] Ras-related protein Rab-1B n=1 Tax=Terrapene carolina triunguis TaxID=2587831 RepID=A0A674K136_TERCA\n----FKLLLIGDSGVGKSCLLLRFADDTYTESYISTIGVDFKiRTIELDGKTIKLQIWDTAGQERFRTITSSYYRGAHGIIVVYDVTDQESYSNVKQWLQEIERYA-SENVNKLLVGNKCDLTTKkVVDYTTAKEFADSLGIPFLETSAKNATNVEQSFMTMAAEIKKR---\n>UniRef90_A0A0C3APK9/12-172 [subseq from] Rab-type small GTP-binding protein n=2 Tax=Serendipita TaxID=358905 RepID=A0A0C3APK9_9AGAM\n-----KLLLIGDSGVGKSCLLLRFCDDAWTPSFITTIGIDFKiRTIELDGKRIKLQIWDTAGQERFRTITTAYYRGAMGILLIYDVTDEKSFNNIRTWHSNIEQ-HASEGVNKILIGNKSDwLDKRQVSKEQGQALAEEFGIRFMETSAKVNEGVEDAFFTLARDIK-----\n>UniRef90_A0A1X2GIP2/7-169 [subseq from] GTP-binding protein ypt1 n=3 Tax=Mucorales TaxID=4827 RepID=A0A1X2GIP2_9FUNG\n----FKLLLIGDSGVGKSCLLLRFADDTYTESYISTIGVDFKiRTIELEGKTVKLQIWDTAGQERFRTITSSYYRGAHGIIVVYDVTDQDSFNNVKQWLSEIERYA-AEGVNKLLVGNKSDLTDkKVVDTEQAKELADSLSIPLLETSAKDATNVEQAFLTMAKQIKD----\n>UniRef90_A0A1U7LQM9/13-175 [subseq from] GTP-binding protein ypt2 n=1 Tax=Neolecta irregularis (strain DAH-3) TaxID=1198029 RepID=A0A1U7LQM9_NEOID\n-----KLLIIGDSGVGKSCLLLRFSEDQFTPSFITTIGIDFKiRTIELEGKRIKLQIWDTAGQERFRTITTAYYRGAMGILLVYDTTDRKSFDNIRTWFQNVTQ-HASEDVNKILIGNKCDWDeKRVVSSEEGQQLANELGIPFIEASAKTNVNVEDAFFLLARDIKKR---\n>UniRef90_A0A1W2TUH1/7-174 [subseq from] Putative RAS-2 protein n=1 Tax=Rosellinia necatrix TaxID=77044 RepID=A0A1W2TUH1_ROSNE\n---THKIVVLGDGAVGKTALVMQASLNQFMDTFDPTIEDTYIKRTIVDGIPCLIEITDTGGQAEFSPLREAWIRGGEAFVICYSISSRDSFTQVKCLFRQIVQVMDTDrdfDTHLVtIVGNKSDrVTERTVSPLEGLSLANELRCGFVEASAKMDKNVEPIFTDLVRLRRQ----\n>UniRef90_A0A139AHQ4/13-175 [subseq from] Putative ethylene-responsive small GTP-binding protein n=1 Tax=Gonapodya prolifera (strain JEL478) TaxID=1344416 RepID=A0A139AHQ4_GONPJ\n-----KLLLIGDSGVGKSCLLLRFSDDSFTPSFITTIGIDFKiRTVDLDGKRVKLQIWDTAGQERFRTITTAYYRGAMGILLVYDVTDERSFNNVRNWIRNIEQH-ATEGVSKILVGNKCDMNEkRAVTKEQGQALADEYGIRFIETSAKSNQGVEEAFLSLARDIKKR---\n>UniRef90_F4RA71/3-164 [subseq from] Small monomeric GTPase (Fragment) n=1 Tax=Melampsora larici-populina (strain 98AG31 / pathotype 3-4-7) TaxID=747676 RepID=F4RA71_MELLP\n-------------GVGKSSLTLQFIKKEFFDTYDPTIDDSYTTTMTVDDRLWQIEVLDTAGQEEYRGLWVEHaISEGEAFIITYAINSTRSFRAVPDFLKLIANCKILKprhfPFPFAIAGNKEDLVSqRTIPTSEGVQLANASGGLFYECSAKKAVNVEELFIQLIRSVAKLRE-\n>UniRef90_Q2WEH7/2-80 [subseq from] Ras-1 homologue (Fragment) n=1 Tax=Sordaria macrospora TaxID=5147 RepID=Q2WEH7_SORMA\n----------------------------------------------IDNEVALLDILDTAGQEEYSAMREQYMRTGEGFLLVFAINSRESFEEIRIYQQQILRVKDRDSFPMIIVGNKGTSSCRR---------------------------------------------\n>UniRef90_A0A8T2V939/9-171 [subseq from] Small GTP-binding protein n=1 Tax=Ceratopteris richardii TaxID=49495 RepID=A0A8T2V939_CERRI\n----FKLLLIGDSGVGKSCLLLRFADDSYLESYISTIGVDFKiRTVGLDSKTIKLQIWDTAGQERFRTITSSYYRGAHGIIIVYDVTDQESFNNVKQWLSEIDRYA-SENVNKLLVGNKCDLTARkVVDTQTAKAFADEIGIPFLETSAKNATNVEEAFLTMATEIKN----\n>UniRef90_A0A162BES5/6-182 [subseq from] Beta-lactamase domain-containing protein n=2 Tax=Penicillium TaxID=5073 RepID=A0A162BES5_PENCH\n-----TLVVVGDEGVGKSALAVRFCLDQFAEGFEPTLDDSYRTRMVVDNRPCILEIIDTAGRGEYAALREDYIRDGDAFIIAYSITSRESFSHVRAYYNNIRQVKKDMEVehtlklspskrpirsPIILVGTKTDVQAqREVSYKEGRMLSKSLECWFYETSPKCGSDVERAFSDVIRRFRQ----\n>UniRef90_A0A433TEQ7/31-199 [subseq from] Small monomeric GTPase n=1 Tax=Elysia chlorotica TaxID=188477 RepID=A0A433TEQ7_ELYCH\n--GETKIAVLGMAGVGKSALCVRFLTKRFIGEYDQASENKYKCTTILDAESVTFELLDTRSNNEDLGARDDVVRWADGFLMVYSVTARKTFDVMPETKRKLEEMKKAAHVPVVLVGNKADLAhARQVNQEEGARLAADMGCCFMEVSASEdVTRVVDAFHTLCKEIIDYKR-\n>UniRef90_A0A2R4IKX2/95-255 [subseq from] Rheb1 n=1 Tax=Euglena longa TaxID=3037 RepID=A0A2R4IKX2_EUGLO\n---QRKVCILGQGAVGKSCLTQQFVEDRFQQTYNPTINHTFSKKIKVRGEEFLMTILDTAGQDETSIFQPQYSIGTHGYVLVYSITDASSFEIVKIIYEKIHSY--AVDLVLVLVGNKTDLDhQRQVSREEALKLAQEWRCPLIECSAKKKENISKVFYTIMEEIL-----\n>UniRef90_A0A6A6BFG4/8-172 [subseq from] Rheb small monomeric GTPase RhbA n=3 Tax=Botryosphaeriales TaxID=451869 RepID=A0A6A6BFG4_9PEZI\n----RKIAIVGSRSVGKSSLTVQFVDGHFVESYYPTIENTFSKVIRYKGQDYATEIIDTAGQDEYSILNSKHFIGIHGYMIVYSVASKQSFEMARIIRDKILNHLGTEWVPLVLVGNKSDLrPeQRQVPAELGKAIAEEFKCAWTEASARYNENVSRAFDMMIGEVEKS---\n>UniRef90_A0A0D9WBT6/9-172 [subseq from] Ras-related protein RABD1 n=3 Tax=Oryzeae TaxID=147380 RepID=A0A0D9WBT6_9ORYZ\n----FKLLLIGDSSVGKSCLLLRFADDSYVDTYISTIGVDFKiRTIELDGKTVKLQIWDTAGQERFRTITSSYYRGAHGIIIVYDVTDMESFNNVKQWLSEIDRYA-SDSVCKLLVGNKCDLvESKVVDTEEAKAFAESLGISFLETSAKESINVEEAFLTMSSEIKKR---\n>UniRef90_Q54NU2/11-173 [subseq from] Ras-related protein Rab-1D n=2 Tax=Dictyostelium TaxID=5782 RepID=RAB1D_DICDI\n----FKILLIGDSGVGKSCLLLRFADDSWTDTHISTIGVDFKiKTLNLDGKTIKLQIWDTAGQERFRTITSSYYRGAQGIILVYDCTDQDSFTNVKQWMGEIDRYA-CENVNKLLVGNKTDLVNeKVVDSNQAKSFAESYGIPFIETSAKNATNVEECFISMARDIKN----\n>UniRef90_A0A238FKV2/130-282 [subseq from] BQ2448_4502 protein n=1 Tax=Microbotryum intermedium TaxID=269621 RepID=A0A238FKV2_9BASI\n----------------KSSLTVQFVDSHFVDSYYPTIENTFQKVVKYKGQDFNLDIIDTAGQDEFSILSSKHAVGLHGWVLVYSVSSRSSFEMIQIVREKILNYTGRENVPMVLVGNKSDLAvQRQVPKEEGAALAASWGMcGFTEASARHNENVSKIFELVVAQIEKD---\n>UniRef90_A0A7S2Y0T5/10-170 [subseq from] Ras-related protein Rab-1B n=1 Tax=Fibrocapsa japonica TaxID=94617 RepID=A0A7S2Y0T5_9STRA\n----FKLVLIGDSGVGKSCLLLRFADDAFTESYISTIGVDFRfRTVKLDQKTVKLQIWDTAGQERFRTITSAYYRGADGIIMVYDITHKEAFDHVNDWLAEVDRYA-GESTCKLLVGNKSDRTDRAVETQTAKEYADELGIPFIETSAKSAANVEQAFLTMAKQLI-----\n>UniRef90_A0A3Q2XSM9/9-172 [subseq from] Ras-related protein Rab-1A-like n=1 Tax=Hippocampus comes TaxID=109280 RepID=A0A3Q2XSM9_HIPCM\n----FKLLLIGDSGVGKSCLLLRFADDTYTESYISTIGVDFKiRTIELDGKTIKLQIWDTAGQERFRTITSSYYRGAHGIIVVYDVTDQESFNNVKQWLQEIDRYA-SENVNKLLVGNKCDLTTKkVVDYTTAKEFADSLAIPFLETSAKSATNVEQAFMTMAAEIKKR---\n>UniRef90_UPI00187CAD9C/59-172 [subseq from] ras-related protein M-Ras isoform X2 n=1 Tax=Artibeus jamaicensis TaxID=9417 RepID=UPI00187CAD9C\n-------------------------------------------------------VLDTAGQEEFSAMREQYMRTGDGFLIVYSVTDKASFEHVDRFHQLILRVKDRESFPMILVANKVDLMhLRKITREQGKEMATKHNISYIETSAKDPpLNVDKAFHDLVRVIRQQ---\n>UniRef90_A0A7K9T5H7/7-166 [subseq from] DIRA2 protein (Fragment) n=1 Tax=Galbula dea TaxID=1109041 RepID=A0A7K9T5H7_9AVES\n---DYRVVVFGAAGVGKSSLVLRFVKGTFRETYTPTVEDTYGQVISCDKSICTLQITDTTGSHQFPAMQRLSITRGHAFILVYSVTSRQSLEDLQPIFEEICQIKeDTHRIPIMLVGNKSDESQRELGVAEGQALASKWQCSFMETSAKMNYNVQELFQELLN--------\n>UniRef90_A0A0A1TBU8/7-170 [subseq from] Putative Rheb small monomeric GTPase RhbA n=1 Tax=[Torrubiella] hemipterigena TaxID=1531966 RepID=A0A0A1TBU8_9HYPO\n----RKIAIVGSRSVGKSSLAVQFVDGHFVDSYYPTIENTFSKTIRYKGQDFTTEIVDTAGQDEYSILNSKHFIGIHGYMLVYSVSSLPSFEMVQVVREKILTHLGTESVPIAIIGNKSDLrPeQRQVSVEDGKKLSERLQCGWTEASARYNENVERAFEIVIEQIEK----\n>UniRef90_UPI001E1E0790/13-174 [subseq from] ras-related protein Rap-2c-like n=1 Tax=Echinops telfairi TaxID=9371 RepID=UPI001E1E0790\n----YRVVLLGSASVGKTALATQFTCGTFPTHCEPAVEDLFSKLIEVNKAPALLEIVDTVGATHLVTLTDLYLRNGDGFVLLYSVDSAASFQALRPLRERLRRLRGPRAAPLVLVATKADLDAeRQVLTAQGRALAREWRCPFLEITAKSKLMVDQVFTQIVREME-----\n>UniRef90_A0A8C7M7E7/83-239 [subseq from] Gamma-crystallin N-B n=2 Tax=Oncorhynchus TaxID=8016 RepID=A0A8C7M7E7_ONCKI\n----------NEPMQGKSSLTIQFVEGQFVDSYDPTIENTFTKMITVNGQEYHLQLVDTAGQDEYSIFPQTYSIDINGYILVYSVTSNKSFEVIKVIHEKLLDMVGKVQVPIMLVGNKKDLHmERVISCEEGKALADSWNAAFMESSAKENQTAVEVFKRTILEAEK----\n>UniRef90_A0A671PTZ2/24-179 [subseq from] Ras-related and estrogen-regulated growth inhibitor-like n=2 Tax=Sinocyclocheilus anshuiensis TaxID=1608454 RepID=A0A671PTZ2_9TELE\n-----------------AALVVRFLTKRFIWEYDPTLESTYRHQASIDEETVSMEILDTAGQEDV-LQKEGHMRWGDGFILVYDITDRGSFEDVAPLKGLLDEVKRPKHVPLVLLGNKADLEhTRQVATEEGERLAADMACAFYECSAcadqvGTGGGVAEAFHELCREIRRRR--\n>UniRef90_A0A6G0WC45/90-257 [subseq from] KHA domain-containing protein n=1 Tax=Aphanomyces euteiches TaxID=100861 RepID=A0A6G0WC45_9STRA\n------VSVLGSGGVGKSALTLRFVKDYFVRDWDPTIEDAYRKTMDVNNQLCMLEILDTAGQDDFESLRPAWMMGKDGYIFVYAMDSRASLYELQAFFELHLQINEMKKplPPIIMVANKKDLveqdPSKCqVTSEEGRRVARSYNAVYIETSALTGTNVNAVFEQFVIEARQR---\n>UniRef90_UPI00026593E0/76-236 [subseq from] GTP-binding protein Rheb homolog n=1 Tax=Galendromus occidentalis TaxID=34638 RepID=UPI00026593E0\n----RKVAIMGYRSVGKSSLTIRFVENQFVDSYDPTIENTFTKTFRTDGKEVSLKIIDTAGQDEYSIFPTGYTMDINGYVLVYSVTSRQSFEVVKKIYQKLLDQTGVKQLPVVLVGNKNDLRNeRVVSPEEGRELARYMKGVFLEASAKQNDCVLDIFTQLIGRI------\n>UniRef90_A0A2G5B955/9-169 [subseq from] GTP-binding protein ypt1 n=1 Tax=Coemansia reversa (strain ATCC 12441 / NRRL 1564) TaxID=763665 RepID=A0A2G5B955_COERN\n----FKLLLIGDSGVGKSCLLLRFADDTYTESYISTIGVDFKiRTIELDGKTVKLQIWDTAGQERFRTITSSYYRGAHGIIVVYDVTDSETFGNVKQWLQEIDRYA-SEGVNKLLVGNKSDL-ERSVDFTEANEFAESLSIPFLETSAKNSSNVEKAFMTMAKQIKD----\n>UniRef90_A0A6J2WW11/9-172 [subseq from] ras-related protein Rab-1B n=1 Tax=Chanos chanos TaxID=29144 RepID=A0A6J2WW11_CHACN\n----FKLLLIGDSGVGKSCLLLRFADDTYTESYISTIGVDFKiRTIELDGKTIKLQIWDTAGQERFRTITSSYYRGAHGIIVVYDVTDQESYTNVKQWLQEIDRYA-SENVNKLLVGNKSDLTTKkVVDYTTAKEFADSLAIPFLETSAKNATNVEQAFMTMAAEIKKR---\n>UniRef90_A0A5F8GVK2/1-107 [subseq from] Small monomeric GTPase n=1 Tax=Monodelphis domestica TaxID=13616 RepID=A0A5F8GVK2_MONDO\n-MREYKLVVLGSGGVGKSALTVQFVQGIFVEKYDPTIEDSYRK---VNHRTCLL----TFSLEQFTAMRDLYMKNGQGFALVYSITAQSTFNDLQDLREQILRVKDTEDIFYDLV-------------------------------------------------------\n>UniRef90_A0A1D2ME82/11-172 [subseq from] Ras-related protein ORAB-1 n=1 Tax=Orchesella cincta TaxID=48709 RepID=A0A1D2ME82_ORCCI\n----FKLLLIGDSGVGKSCLLLRFSDDTYTDSYISTIGVDFKiRTIELDGKTIKLQIWDTAGQERFRTITSSYYRGAHGIIVVYDCTDLESFNNVKQWLEEIDRYA-CENVNKLLVGNKCDLTSKKvVNYQNAKEFADSLGIPFLETSAKNATNVEQAFMTMASEIK-----\n>UniRef90_UPI0009E5ED78/6-174 [subseq from] ras-like GTP-binding protein RHO n=1 Tax=Orbicella faveolata TaxID=48498 RepID=UPI0009E5ED78\n----KKLVIVGDGACGKTCLLIVFSKDQFPEVYVPTVFENYVADIEVEGKTVELALWDTAGQEDYDRLRPLSYPDTDVILMCFSIDSPDSLENIPEkWTPEVKHF--CPNVPIILVGNKKDLRNdentkReLIKMKQepvkfeeAKSICeKINGYDYLECSAKTKEGVRDVFKTA----------\n>UniRef90_UPI0009E5ED78/183-304 [subseq from] ras-like GTP-binding protein RHO n=1 Tax=Orbicella faveolata TaxID=48498 RepID=UPI0009E5ED78\n-----------------------------------------------------LALWDTAGQEDYDRLRPLSYPDTDVILMCFSIDSPDSLENIPEkWTPEVKHF--CPNVPIILVGNKKDLRNdentkReLIKMKQepvkfeeAKSICeKINGYDYLECSAKTKEGVRDVFKTATT--------\n>UniRef90_D8RW79/17-179 [subseq from] Rab family GTPase n=1 Tax=Selaginella moellendorffii TaxID=88036 RepID=D8RW79_SELML\n-----KLLLIGDSGVGKSCLLLRFSDNSFTTSFITTIGIDFKiRTIELDGKRIKLQIWDTAGQERFRTITTAYYRGAMGILLVYDVTDESSFNNIRNWIRNIEQ-HASDNVNKILVGNKADMDesKRAVPTEKGQALADEFGIKFFETSAKTNQNVEDVFFTIARDIKQ----\n>UniRef90_A0A8I6A6R1/20-172 [subseq from] GTP-binding protein Rheb n=1 Tax=Rattus norvegicus TaxID=10116 RepID=A0A8I6A6R1_RAT\n--------------LGKSSLTIQFVEGQFVDSYDPTIENTFTKLITVNGQEYHLQLVDTAGQDEYSIFPQTYSIDINGYILVYSVTSIKSFEVIKVIHGKLLDMVGKVQIPIMLVGNKKDLHmERVISYEEGKALAESWNAAFLESSAKENQTAVDVFRRIILEAEK----\n>UniRef90_A0A5C2STT8/8-175 [subseq from] Rheb small monomeric GTPase RhbA n=4 Tax=Polyporaceae TaxID=5317 RepID=A0A5C2STT8_9APHY\n---KRKIAVLGSRSVGKSSLVIQFIENHFVESYYPTIESVFNKTVNYKGVDYDCDIIDTAGQDEYTILNSKHAIGIHGFVLVYSVTNHKSFDMIQVVYDKIVNFCGMNSIPCVIVGSKIDLqnrPSRQVQPQEAEKLAGELDAAHIETSAKQNINVAKVFELCLAEIEKRK--\n>UniRef90_G3Q7V4/4-167 [subseq from] RAB1A, member RAS oncogene family a n=1 Tax=Gasterosteus aculeatus TaxID=69293 RepID=G3Q7V4_GASAC\n----FKLLLIGDSGVGKSCLLLRFADDTYTESYISTIGVDFKiRTIELDGKTIKLQIWDTAGQERFRTITSSYYRGAHGIIVVYDVTDQESFNNVKQWLQEIDRYA-SENVNKLLVGNKCDLTTKkVVDYTTAKKFADNLGIPFLETSAKSATNVEQAFMTMAAEIKKR---\n>UniRef90_A0A210Q350/32-191 [subseq from] GTP-binding protein Rhes n=2 Tax=Pectinidae TaxID=6566 RepID=A0A210Q350_MIZYE\n-----RLTVMGASCVGKSAIISQFLYDTFSSDYHETVEDLHRKEVDINGSKVILDILDTAGTHEFPGMRKLAIATSDAFILVYSVDNDASFEEVKLLREQIVNERGDTNVPIVIVGNKADVGEQTriMEQETAETIACvEWGCGYVEASAKQNLNIPQIFAEMLR--------\n>UniRef90_V3ZMA5/1-90 [subseq from] RAP1A, member of RAS oncogene family (Fragment) n=1 Tax=Lottia gigantea TaxID=225164 RepID=V3ZMA5_LOTGI\n--------------------TVQFVQGIFVEKYDPTIEDSYRKQVEVDGCQCMLEILDTAGTEQFTAMRDLYMKNGQGFLLVYSITAQSTWNDLQDLREQILRVKDTDDV------------------------------------------------------------\n>UniRef90_A0A2Y9QWJ0/18-170 [subseq from] GTP-binding protein Rheb isoform X1 n=1 Tax=Trichechus manatus latirostris TaxID=127582 RepID=A0A2Y9QWJ0_TRIMA\n--------------KGKSSLTIQFVEGQFVDSYDPTIENTFTKLITVNGQEYHLQLVDTAGQDEYSIFPQTYSIDINGYILVYSVTSIKSFEVIKVIHGKLLDMVGKVQIPIMLVGNKKDLHmERVISYEEGKALAESWNAAFLESSAKENQTAVDVFRRIILEAEK----\n>UniRef90_A0A6A5BF08/36-143 [subseq from] Ras family protein n=1 Tax=Naegleria fowleri TaxID=5763 RepID=A0A6A5BF08_NAEFO\n---EFILALCGDGSVGKSSITTRFIQGTFDKQqiYDPTIEDAYYVKRNVDGLTTQMEIIDTAGQEEYKALRSQYMRRSYGFIFVFDVTNGDSLKSLKEFFEQIQRIKMSEE-------------------------------------------------------------\n>UniRef90_A0A443SUV4/6-168 [subseq from] GTP-binding protein Di-Ras2-like protein n=4 Tax=Parasitengona TaxID=83141 RepID=A0A443SUV4_9ACAR\n--NDYRVVVFGAGGVGKSSLVLRFVKGTFRDSYIPTIEDTYRQVISCNKNICTLQITDTTGSHQFPAMQRLNISKGHAFMLVYSITSKQSLEEVLPIFNLIKEVKGSEEsIPIILIGNKCDEEaMREVKTDYAQDCVNKVfkGCGFMETSAKTNNNVKEAFQELL---------\n>UniRef90_A0A8C0RZK9/8-155 [subseq from] Ras homolog, mTORC1 binding n=3 Tax=Canis lupus familiaris TaxID=9615 RepID=A0A8C0RZK9_CANLF\n-----KIAILGYRSVGKSSLTIQFVEGQFVDSYDPTIENTFTKLITVNGQEYHLQLVDTAGQDEYSIFPQTYSIDINGYILVYSVTSIKSFEVIKVIHGKLLDMVGKVQIPIMLVGNKKDLHmERVISYEEGKALAESWNAAFLESSAKENQA------------------\n>UniRef90_A0A210QVN1/15-181 [subseq from] Ras-like protein family member 12 n=3 Tax=Pectinidae TaxID=6566 RepID=A0A210QVN1_MIZYE\n---DYNIVLLGELGVGKSALTVKYITRRFIMEYDPNIEDTYTKHEDIDGTEMCIHVMDTYDKEDSDPLR--YLRWADGFMVVYGITSRQSFDKAREYLESVTQYlKaNSKDSPVALVGNKIDLERyRQISKVEGNTLAQEFESLFFETTAaEEFEYVEDVFHGIIHEIQREK--\n>UniRef90_A0A821L5B5/3-156 [subseq from] (mimic poison frog) hypothetical protein n=1 Tax=Ranitomeya imitator TaxID=111125 RepID=A0A821L5B5_9NEOB\n-------------STGKSSLTIQFVEGQFVDSYDPTIENTFTKLITVNGQEYHLQLVDTAGQDEYSIFPQTYSIDINGYILVYSVTSIKSFEVIKVIHGKLLDMVGKVQIPIMLVGNKKDLHmERVISYEEGKALAESWNAAFLESSAKENQTAVDVFRRIILEAEK----\n>UniRef90_A0A2U3WJD1/6-161 [subseq from] GTP-binding protein Rheb isoform X2 n=2 Tax=Caniformia TaxID=379584 RepID=A0A2U3WJD1_ODORO\n-----------QTHQGKSSLTIQFVEGQFVDSYDPTIENTFTKLITVNGQEYHLQLVDTAGQDEYSIFPQTYSIDINGYILVYSVTSIKSFEVIKVIHGKLLDMVGKVQIPIMLVGNKKDLHmERVISYEEGKALAESWNAAFLESSAKENQTAVDVFRRIILEAEK----\n>UniRef90_UPI0005150C3A/22-175 [subseq from] GTPase RhebL1 n=1 Tax=Phalacrocorax carbo TaxID=9209 RepID=UPI0005150C3A\n-------------SPGKSSLTIQFVEGQFVDSYDPTIENTFTKLITVNGQEYHLQLVDTAGQDEYSIFPQTYSIDINGYILVYSVTSIKSFEVIKVIHGKLLDMVGKVQIPIMLVGNKKDLHmERVISYEEGKALAESWNAAFLESSAKENQTAVDVFKRIILEAEK----\n>UniRef90_UPI00025C07B3/17-180 [subseq from] Ras-related protein Rab-1A n=1 Tax=Homo sapiens TaxID=9606 RepID=UPI00025C07B3\n----FKLLLIGDSGVGKNCLLLRFADDTYTESYISTIGVDFKiRTIELDGKTIKLQIWDTAGQERFRTITSSYYRGAHGIIVVYDVTDQESFNNVKQWLQEIDRYA-SENVNKLLVGNKCDLTTKkVVDYTTAKEFADSLGIPFLETSAKNATNVEQSFMTMAAEIKKR---\n>UniRef90_A0A0D2BJB8/21-183 [subseq from] GTP-binding protein ypt1 n=3 Tax=Exophiala TaxID=5583 RepID=A0A0D2BJB8_9EURO\n----FKLLLIGDSGVGKSCLLLRFADDTYTESYISTIGVDFKiRTIELDGKTVKLQIWDTAGQERFRTITSSYYRGAHGICVVYDVTDMDSFNNVKQWLQEIDRYA-TEGVNKLLVGNKSDMADkKVVDYTMAKEFADSLGIPFLETSAKNASNVEQAFLTMARQIKE----\n>UniRef90_A7S2H9/6-157 [subseq from] Ras family protein (Fragment) n=1 Tax=Nematostella vectensis TaxID=45351 RepID=A7S2H9_NEMVE\n----YRIALLGDEGVGKTALLVRFLCHRFLGEYDPTIEDKYRKSINIDDVTVTLEILDTASRGQNScKLRDQFVREGDGFIVVYSTADRSTFANLHRYRDMMKLSRDTNlpsnrthAISVLVIGNKSDLIgERDVTRDEGQRLAETYGWLFAEASA-----------------------\n>UniRef90_A0A168R3K6/9-171 [subseq from] GTP-binding protein ypt1 n=5 Tax=Mucorales TaxID=4827 RepID=A0A168R3K6_ABSGL\n----FKLLLIGDSGVGKSCLLLRFADDTYTESYISTIGVDFKiRTIELEGKTVKLQIWDTAGQERFRTITSSYYRGAHGIIVVYDVTDQDSFNNVKQWLSEIERYA-AEGVNKLLVGNKSDLVDkKVVDTEQAKELAGSLSIPLLETSAKDATNVEQAFLTMAKQIKD----\n>UniRef90_A0A1S3ZAP8/9-172 [subseq from] ras-related protein RABD1-like n=3 Tax=Solanales TaxID=4069 RepID=A0A1S3ZAP8_TOBAC\n----FKLLLIGDSSVGKSCLLLRFADDSYVDSYISTIGVDFKiRTVELDGKTIKLQIWDTAGQERFRTITSSYYRGAHGIIIVYDVTEKESFDNVKQWLSEIDRYA-NESVCKLLVGNKCDLVeNKVVDTQTAKAFADELGIPFLETSAKDSINVEQAFLTMAGEIKKK---\n>UniRef90_A7S8C2/2-158 [subseq from] Small monomeric GTPase (Fragment) n=2 Tax=Nematostella vectensis TaxID=45351 RepID=A7S8C2_NEMVE\n----YSMVVLGAAGVGKTALVVRFVTGRFLNEYDPTLEMTYEKELRIGDSSMELDILDTAGNGEAS-----YIHNGDGFVVVYSITDYYSYEMARQLVKLVTQVRKTDDicqIPIVLVGNKRDLRrGRCVAKDEAREFASEYGCSHYETSALTNRNVHVIFYNMAF--------\n>UniRef90_UPI0009E5E1F6/26-190 [subseq from] ras-like protein 3 n=1 Tax=Orbicella faveolata TaxID=48498 RepID=UPI0009E5E1F6\n----FNVVVLGAGGVGKTSLVTRFVKNEFSDHYNPTVEDLYEKPIHLrRGVSAMLQVLDTAGSYQFPAMKRLTLQYGEAFILVYSVKDPASLDEALKLQQEIYEAKGTEDVPMVLVGNKCDLTSgtdkRIVSHAIASTLSRGKNCILAETSAKYDMNVSGVFTALMAQI------\n>UniRef90_UPI0020C418EE/1-164 [subseq from] ras-related protein Rap-1b-like n=1 Tax=Rhipicephalus sanguineus TaxID=34632 RepID=UPI0020C418EE\n-MRENKLVVIGAGGVGKTSLIVQFMEGLFDGAYKPTVEDCYRSSIqTPDGIYHTVDILDTAGSHHFPAMRELSIRSGRGFVLVFSVDSLQSFHEAAQLWHLIAKIR-GERVPIVLVGNKSDLISnRQVSQDMAMKLAQEsmHNCRYLETSAKYNVNVAALFVELLQ--------\n>UniRef90_A0A6B2LLU8/3-155 [subseq from] Small monomeric GTPase n=1 Tax=Arcella intermedia TaxID=1963864 RepID=A0A6B2LLU8_9EUKA\n------VVMLGSGGVGKSAFVMRFLTDKFVPDYDPTIENSYRGKVTLEGKEIIIDILDTAGMEDT--TRDQYISLGQFFIFMFSITDRSSFEEFEAAHCSIKKFfPEGSVFPMMMVGCKGDLDgERKVSLAEIEQKAKQYNLGYVETSALTGLNVKSAMDA-----------\n>UniRef90_UPI00168CE9BE/127-288 [subseq from] ras-related protein Rap-2c-like n=1 Tax=Rousettus aegyptiacus TaxID=9407 RepID=UPI00168CE9BE\n----YRVVLLGSVAVGKTALATQFACGSFPEQCEPSVEELFSKVIEVNAAPALLEIVDTVGAEHLVTLKDLYIKNSDGFVVLYSVCSEASFEAVRPLRERMGRLRGPKAVPLVLVGTKADLDAeRQVLTARGRALAREWRCPFLEVTAKSKLMVDQVFTQVVREME-----\n>UniRef90_UPI001B88DF0D/24-181 [subseq from] ras-related protein Rap-2a-like n=2 Tax=Gigantopelta aegis TaxID=1735272 RepID=UPI001B88DF0D\n---HYRIVVMGAAAVGKSAIISQFLYDRFIDEYKETVEELHRGEYDINGRHLTLDILDTSGAHAFPAMRKLAIATSDAFVLVYSVSNDSSFDAVKELRDQVIAERNDEDVPIVIVGNKTDVKeqNRSICKETAETLVNvEWGNGYVEASAKDNWNIVGIFK------------\n>UniRef90_A0A4X2KMY7/6-158 [subseq from] Ras homolog, mTORC1 binding n=1 Tax=Vombatus ursinus TaxID=29139 RepID=A0A4X2KMY7_VOMUR\n--------------AGKSSLTIQFVEGQFVDSYDPTIENTFTKLITVNGQEYHLQLVDTAGQDEYSIFPQTYSIDINGYILVYSVTSIKSFEVIKVIHGKLLDMVGKVQIPIMLVGNKKDLHmERVISYEEGKALAESWNAAFLESSAKENQTAVDVFRRIILEAEK----\n>UniRef90_UPI000C043DA6/14-160 [subseq from] LOW QUALITY PROTEIN: ras-related protein Rab-43-like n=1 Tax=Stylophora pistillata TaxID=50429 RepID=UPI000C043DA6\n----FKIVLIGDPGVGKTCIVQRFKKGTFVERHGSTIGvDFTMKTVVVDTKKVKLQVWDTAGQERFRTITQSYYRSANAVVITYDITKKDTFKNVVRWTEDVKKYAPA-NVIKLLVGNKTDIAeNREVTLEEARSCAAHYNmIDALEASAKL---------------------\n>UniRef90_UPI000C043DA6/158-275 [subseq from] LOW QUALITY PROTEIN: ras-related protein Rab-43-like n=1 Tax=Stylophora pistillata TaxID=50429 RepID=UPI000C043DA6\n---------------------------------------------------AKLQVWDTAGQERFRTITQSYYRSANAVVITYDITKKDTFKNVVRWTEDVKKYAPA-NVIKLLVGNKTDIAeNREVTLEEARSCAAHYNmIDALEASAKDATNIENAFLRVARELKGRX--\n>UniRef90_A0A4V2MXJ7/8-166 [subseq from] GTP-binding protein n=2 Tax=Agaricomycetes TaxID=155619 RepID=A0A4V2MXJ7_9APHY\n---KRKIAVLGSRSVGKSSLVVQFIENHFVESYYPTIEATFSKSINYKGVEYDCDIIDTAGQDEYTILNSKHAIGIHGYILVYSVTSRKSFDMIQVVYDKIIEFCGLNSIPCVIVGSKTDLQQRQVQATEGQELANNMHAAWVETSAKTNSNV--VFELCLGEI------\n>UniRef90_A0A5E3XA53/4-161 [subseq from] Ras family protein n=1 Tax=Peniophora sp. CBMAI 1063 TaxID=718367 RepID=A0A5E3XA53_9AGAM\n----FRVAILGAGGTGKSALAIRFVFDEFVSRFDPTIEDTYRKLVSIDGETSMVDVLDTAGYGQFRASVKSYIAESHGLIVVFSLTDASSLRDVETLLQEIYDLRrNDAETPVVLVGTKVDLRDECdILDQTLATLSARWSVPMYKTSSLSNMHVNEPFANL----------\n>UniRef90_A8NXD0/10-171 [subseq from] Rheb small monomeric GTPase RhbA n=1 Tax=Coprinopsis cinerea (strain Okayama-7 / 130 / ATCC MYA-4618 / FGSC 9003) TaxID=240176 RepID=A8NXD0_COPC7\n----RKIAVLGSRSVGKSSLVLQFIDSHFVESYYPTIENTFSKKVCHQGVEFQCDIIDTAGQDEFSILSGKHAIGIHGFVLVYSITSRASFDMIQIIYDKVTDFCGVKQIPCVIVGSKCDLKnNRVIDEKEGQELARSCNAAWIETSAKLDINVGKVFELCLSEIE-----\n>UniRef90_UPI000F551E34/6-176 [subseq from] ras-like GTP-binding protein RHO n=2 Tax=Pocilloporidae TaxID=46729 RepID=UPI000F551E34\n----KKLVIVGDGACGKTCLLIVFSKDQFPEVYVPTVFENYVADIEVDGKTVELALWDTAGQEDYDRLRPLSYPDTDVILMCFSIDSPDSLENIPEkWTPEVRHF--CPNVPIVLVGNKKDLRNddttkRElnkmkqepVKTDEGESVcVKIGGYAYLECSAKTKEGVRDVFKTATH--------\n>UniRef90_UPI000F551E34/186-308 [subseq from] ras-like GTP-binding protein RHO n=2 Tax=Pocilloporidae TaxID=46729 RepID=UPI000F551E34\n-----------------------------------------------------LALWDTAGQEDYDRLRPLSYPDTDVILMCFSIDSPDSLENIPEkWTPEVRHF--CPNVPIILVGNKKDLRNddatkRELDKMKQEPVkseegAaiceKISGFAYLECSAKTKEGVRDVFKMATKA-------\n>UniRef90_UPI001AACF54B/4-131 [subseq from] protein ras-1-like isoform X2 n=1 Tax=Rana temporaria TaxID=8407 RepID=UPI001AACF54B\n----IKCVVVGDGGVGKTCLLMCYQTNTFPEEFYPRVLDNYTVLITVDGKTVSLNLWDTHGNGERDRLRPfSYSETNVAI-ICFSIASPPSYENVKHkWYPEVRH--HCPNIPILLVGTKKDLRTDpdVIEKLQE---------------------------------------\n>UniRef90_UPI001AACF54B/193-312 [subseq from] protein ras-1-like isoform X2 n=1 Tax=Rana temporaria TaxID=8407 RepID=UPI001AACF54B\n---TIKCVVVGDGVVGKTCLLVCYTTNSFPKEYIPTVIAPYNAQITVDGKAVSLNLWNTASQDVYRPVRALvYPETNVA-IICFDISDPSSYESVQNYWYPEVR-HHCPNIPILLVGTKKDLRTN----------------------------------------------\n>UniRef90_A0A7S1XNK2/4-168 [subseq from] Ras-related protein Rab-1A n=1 Tax=Phaeomonas parva TaxID=124430 RepID=A0A7S1XNK2_9STRA\n----FKLVLIGDSGVGKSCLLLRFADDAFTESYISTIGVDFRfRTVRIDKKVVKLQIWDTAGQERFRTITSAYYRGADGIIMVYDVTNQESFNSITAWLNEVNRYA-TEGTCKLLVGNKSDRDeDRIVTTAQGEEMAKSLGIPFLETSAKNAANVEEAFLTMASELITSR--\n>UniRef90_A0A166VN73/8-174 [subseq from] Rheb small monomeric GTPase RhbA n=2 Tax=Atheliaceae TaxID=80628 RepID=A0A166VN73_9AGAM\n---KRKIAVLGSRSVGKSSLVIQFIENHFVESYYPTIEATFQKSIKHNGVEYDCDIIDTAGQDEYSILNSKHAIGIHGYVLVYSVTNRNSFEMIQIVYDKIISYCGLNDIPCVIVGSKTDLTaspvSRQVKPNEGEELAKLNKAAWVETSAKNDMNVSKVFELCIAEIEK----\n>UniRef90_Q3SDQ0/10-173 [subseq from] Chromosome undetermined scaffold_24, whole genome shotgun sequence n=1 Tax=Paramecium tetraurelia TaxID=5888 RepID=Q3SDQ0_PARTE\n-----KLLFVGS-SVGKSSLILRYCNDEFKEDFFPTIGVDFKlKQLEFNGKAIKLQIWDTAGQERFMTIVSSYYKGAHGFFIVYDVTNKQSFEEVAKWVDQLK-IDTNPDVPKILIGNKSDLNgAREVTPEEGQQLANTLGVQYIETSAKEGFNVEHAFQTLLAEVYARHE-\n>UniRef90_A0A7R9PTS0/6-168 [subseq from] GTP-binding protein Di-Ras2 n=1 Tax=Medioppia subpectinata TaxID=1979941 RepID=A0A7R9PTS0_9ACAR\n--NDYRVVVFGAGGVGKSSMVLRFVKGTFRDSYIPTIEDTYRQVISCNKNVCTLQITDTTGSHQFPAMQRLNITKGHAFMLVYSITSKQSLEElIPTYREIIEVKAGEENLPIMLVGNKSDEDStREVNQEYANEMVSKilKGCGFIETSAKTGQNVHEAFQELL---------\n>UniRef90_A0A843W6R0/9-172 [subseq from] Ras-related protein RABD1-like n=8 Tax=Magnoliopsida TaxID=3398 RepID=A0A843W6R0_COLES\n----FKLLLIGDSSVGKSCLLLRFADDSYVDSYISTIGVDFKiRTVELDGKTIKLQIWDTAGQERFRTITSSYYRGAHGIIIVYDVTEMESFNNVKQWLSEIDRYA-SDNVCKLLVGNKCDLVeNKVVDTEKAKAFADELGIPFLETSAKDSINVEQAFLTMSAEIKKR---\n>UniRef90_A0A8K0JWI3/2-158 [subseq from] Ras-related GTP-binding protein n=2 Tax=Filobasidium floriforme TaxID=5210 RepID=A0A8K0JWI3_9TREE\n----------GSRSVGKSSLTSLYMQNQFNDSYYPTIESTYHKDIVHDGITYECEIIDTAGQDEYSLFNHKYAVGIHGYILVYSIASRQSFEMIQTLHDKILDFQGVEKVCCVVVGQKSDLGGvRQVKTDEGRSVAQKLGASFIETSAKDNKNVQQVFDLLMVEMRK----\n>UniRef90_F4S5R6/15-176 [subseq from] GTP-binding protein n=1 Tax=Melampsora larici-populina (strain 98AG31 / pathotype 3-4-7) TaxID=747676 RepID=F4S5R6_MELLP\n-----KLALLGSRSVGKSSLAVQFVDEHFVESYYPTIEHTFQKTVELKGQLFHLELFDTAGHDEFTILDSKQAIGLDGWALVYSINSRSSFDMVSIIRDKILNFTGQDSVPMVLIGNKSDLEAqRQISTEEGAALAKQFNCAFTEASARSGEHVAKSFLLGLAEVEK----\n>UniRef90_A0A8H4VCH7/7-169 [subseq from] Rheb small monomeric GTPase RhbA n=1 Tax=Ophiocordyceps camponoti-floridani TaxID=2030778 RepID=A0A8H4VCH7_9HYPO\n----RKVAIVGSRSVGKSSLAVQFVDGHFVESYYPTIENTFSRTIRYKGQDFATEIVDTAGQDEYSILNSKHFIGIHGYMLVYSVSSLPSFEMVQVIREKILNHLGIESVPIVIVGNKSDLrPeQRQVSAQDGKKLAEKFDCGWTEASARYNENVARAFELLIAQIE-----\n>UniRef90_A0A0E9NEG6/8-170 [subseq from] Rheb small monomeric GTPase RhbA n=1 Tax=Saitoella complicata (strain BCRC 22490 / CBS 7301 / JCM 7358 / NBRC 10748 / NRRL Y-17804) TaxID=698492 RepID=A0A0E9NEG6_SAICN\n-----KVAVLGSRSVGKSSLTVQFVENHFVESYYPTIENTFSKTIKYKNQEYATEIIDTAGQDEYSILNSKHSIGIHGYVLVYSVASKSSFEMVKIIRDKILNHTGTDWVPIVVVGNKSDLHmQRQVSADDGKALAQQWNCAWTEASARHNENVARAFELVIAEVEKS---\n>UniRef90_UPI0018F3E1E8/8-171 [subseq from] GTP-binding protein Rheb-like isoform X2 n=1 Tax=Scyliorhinus canicula TaxID=7830 RepID=UPI0018F3E1E8\n-----KIAVLGYRSVGKSSLTIQFVEGQFIDCYDPTIENTFNKTISFDGQDFYLQLVDTAGQDEYSIFSRSHTVDVHGYVLVYSVTSMKSRPSSPHYAPPLEPPCfcQMCRIPTVLVANKRDLSkQRVVQTEEGKKLADSWGAAFLESSAKQNDTTVEIFKMMIQEIEK----\n>UniRef90_UPI001D6D0AF4/4-173 [subseq from] uncharacterized protein n=1 Tax=Ogataea philodendri TaxID=1378263 RepID=UPI001D6D0AF4\n---ERKIALVGARAVGKSSLSTQFAEEQFNDHYFPTIENQLKKQIKHQGIDYSLEIMDTAGQDEFSTLHNKLLIGVHGYMLVYSINSRQSFEMLGIVRDKILdglGISSLEDGpPIVIVGNKSDLKiQRQVSEQELKELAKSFGdVPYFECSAKQNYNVHKAFTSIIEQIEKG---\n>UniRef90_A0A672NMU6/15-170 [subseq from] RAS like estrogen regulated growth inhibitor n=3 Tax=Sinocyclocheilus TaxID=75365 RepID=A0A672NMU6_SINGR\n-----------------AALVVRFLTKRFIWEYDPTLESTYRHQANIDDETVSMEILDTAGQEDV-LQKEGHMRWGDGFILVYDITDRGSFEDVAPLKGLLDEVKRPKHVPLVLLGNKADLEhARQVATEEGERLAADMACAFYECSAcadqvGTGGGVAEAFHELCREIRRRR--\n>UniRef90_A0A6A6DT33/3-142 [subseq from] Ras-domain-containing protein n=1 Tax=Zopfia rhizophila CBS 207.26 TaxID=1314779 RepID=A0A6A6DT33_9PEZI\n----LKMLVTGGGGVGKSELAIELILSHFIDAYDPTIEDPYCKQCVIGDEMARLDVLDTAGQEEYPAMREH-------------ITSRASFDEIMSFRSQILHAKDKRQVS----------------LNDDQNLAHQFGCTFIEAdaeaDAKGRKNVDEAFHELVRDIRRFKQ-\n>UniRef90_A0A8C1T0Z2/14-177 [subseq from] Ras-related protein Rab-1A-like n=2 Tax=Cyprinus carpio TaxID=7962 RepID=A0A8C1T0Z2_CYPCA\n----FKLLLIGDSGVGKSCLLLRFADDTYTESYISTIGVDFKiRTIELDGKTIKLQIWDTAGQERFRTITSSYYRGAHGIIVVYDVTDQESFNNVKQWLQEIDRYA-SENVNKLLVGNKCDLTTKkVVDYTTAKEFADSLSIPFLETSAKNATNVEQAFMTMAAEIKKR---\n>UniRef90_G7E1F1/16-195 [subseq from] Small monomeric GTPase n=1 Tax=Mixia osmundae (strain CBS 9802 / IAM 14324 / JCM 22182 / KY 12970) TaxID=764103 RepID=G7E1F1_MIXOS\n-----TLVIVGDGGTGKSSCTLRFVrpdEDTFTQEYDPTVEDSYSATRTVDGQTWHVEVIDTAGQEEYQDLwQDQVVKQGDGFALVYDVASAASLDRLSFFLDKIRRVKCLEDrrptsanTPennpftFVLMGNKCDLPTtqRQVTASQGMAFARAGGGLFTETSAKTNVNVQNAFDSLIRAVIR----\n>UniRef90_Q4T3J6/9-172 [subseq from] Chromosome undetermined SCAF10022, whole genome shotgun sequence n=1 Tax=Tetraodon nigroviridis TaxID=99883 RepID=Q4T3J6_TETNG\n----FKLLLIGDSGVGKSCLLLRFADDTYTESYISTIGVDFKiRTIELDGKTIKLQIWDTAGQERFRTITSSYYRGAHGIIVVYDVTDQESFNNVKQWLQEIDRYA-SENVNKLLVGNKCDLTTKkVVDYTTAKSFADNLGIPFLETSAKSSTNVEQAFMTMAAEIKKR---\n>UniRef90_A0A6G1GZ23/8-172 [subseq from] serine--tRNA ligase n=1 Tax=Aulographum hederae CBS 113979 TaxID=1176131 RepID=A0A6G1GZ23_9PEZI\n----RKIAIVGSRSVGKSSLTVQFVDGHFVESYYPTIENTFSKVIRVKGQDYATEIIDTAGQDEYSILNSKHFIGIHGYVLVYSVGSKQTFEMVRIIRDKILNHLGTDWVPMVVIGNKSDLrPeQRQVDKEQGRAIGEEFKCAWTEASARYDENVTKAFEQVILEIERS---\n>UniRef90_G1P247/12-164 [subseq from] Ras homolog, mTORC1 binding n=3 Tax=Chiroptera TaxID=9397 RepID=G1P247_MYOLU\n--------------TGKSSLTIQFVEGQFVDSYDPTIENTFTKLITVNGQEYHLQLVDTAGQDEYSIFPQTYSIDINGYILVYSVTSIKSFEVIKVIHGKLLDMVGKVQIPIMLVGNKKDLHmERVISYEEGKALAESWNAAFLESSAKENQTAVDVFRRIILEAEK----\n>UniRef90_A0A1Y1X049/4-173 [subseq from] p-loop containing nucleoside triphosphate hydrolase protein n=1 Tax=Anaeromyces robustus TaxID=1754192 RepID=A0A1Y1X049_9FUNG\n----ISIVLLGCNGVGKSSIIYRLVMNRYLDDvdYNPVIEDSFRTMLDVDDESYYVNILESIDDEEYQDLREQFIFRSNGILLVFSITSSLSFELLEEYFQSISKVNKETGIkkPIILVGNKYDSfKERVITREEGYILAKKFGSEYIEVSAKTGCNIKKAFCVLIQYIHKFEE-\n>UniRef90_A0A0C3QX56/4-169 [subseq from] GTP-binding protein Di-Ras2 n=1 Tax=Tulasnella calospora MUT 4182 TaxID=1051891 RepID=A0A0C3QX56_9AGAM\n----FSAVVLGAGGVGKSALTVRFVQNTFADSYDPTIEETYRKPIKVDDGFCMLEVVDTAGAEQFTAQSEIYIQLTEErSMrDVeFLRHQIYRIRGVPIPDTGSSLGSSTSALPIVIVGAKSDLISeREVSRDRMASLSQEWGCPFYETSAKMNWNVTEVFEEIVRQIRA----\n>UniRef90_A0A8C5S386/90-252 [subseq from] Ras-related protein Rab-1A n=1 Tax=Laticauda laticaudata TaxID=8630 RepID=A0A8C5S386_LATLA\n----FKLLLIGDSGVGKSCLLLRFADDTYTDSYISTIGVDFKiRTIELEGRTIKLQIWDTAGQERFRTITSSYYRGAHGIIIVYDVTDQDSFNNMHLWLEEITRYA-SENVNKLIVGNKSDLSSKkAVDYTTAKEYADSLAVPFLETSAKNATNVEQAFLTMAAEIKN----\n>UniRef90_A0A1E3BKA7/16-136 [subseq from] Ras small monomeric GTPase n=1 Tax=Aspergillus cristatus TaxID=573508 RepID=A0A1E3BKA7_ASPCR\n------------------------------------------------GRQCILEILDTAGTEQFTAMRELYMKQGQGFLLVFSITSMSSLHELSELREQITRIKDDENVPIVIVGNKSDLEeDRAVPRARAFALSQSWGnAPYYETSARRRANVNEVFVDLCRQIiRK----\n>UniRef90_A0A8C5K180/9-161 [subseq from] Ras homolog, mTORC1 binding n=2 Tax=Amniota TaxID=32524 RepID=A0A8C5K180_JACJA\n--------------TGKSSLTIQFVEGQFVDSYDPTIENTFTKLITVNGQEYHLQLVDTAGQDEYSIFPQTYSIDINGYILVYSVTSIKSFEVIKVIHGKLLDMVGKVQIPIMLVGNKKDLHmERVISYEEGKALAESWNAAFLESSAKENQTAVDVFKRIILEAEK----\n>UniRef90_A0A2L2Y1H9/12-175 [subseq from] BLTX303 n=7 Tax=Entelegynae TaxID=74971 RepID=A0A2L2Y1H9_PARTP\n----FKLLLIGDSGVGKSCLLLRFADDTYTESYISTIGVDFKiRTIELEGKTIKLQIWDTAGQERFRTITSSYYRGAHGIIVVYDVTDQESFNNVKQWLQEIDRYA-SENVNRLLVGNKCDLtPKKVVDYVTAKEFADQLGIPFLETSAKNATNVEQAFLTMAAEIKKR---\n>UniRef90_A0A8C2NJJ6/1-60 [subseq from] Small monomeric GTPase n=57 Tax=Amniota TaxID=32524 RepID=A0A8C2NJJ6_CAPHI\n-MREYKLVVXXXXXXXKSALTVQFVQGIFVEKYDPTIEDSYRKQVEVDAQQCMLEILDTAG-------------------------------------------------------------------------------------------------------------\n>UniRef90_Q52NJ2/12-175 [subseq from] Ras-related protein Rab-1A n=6 Tax=Amniota TaxID=32524 RepID=RAB1A_PIG\n----FKLLLIGDSGVGKSCLLLRFADDTYTESYISTIGVDFKiRTIELDGKTIKLQIWDTAGQERFRTITSSYYRGAHGIIVVYDVTDQGSFNNVKQWLQEIDRYA-SENVNKLLVGNKCDLTTKkVVDYTTAKEFADSLGIPFLETSAKNATNVEQSFMTMAAEIKKR---\n>UniRef90_D6W709/5-168 [subseq from] GTP-binding protein Rheb homolog-like Protein n=3 Tax=Tenebrionidae TaxID=7065 RepID=D6W709_TRICA\n---QRKIAVMGYRSVGKSSLSIQFVDGQFVDSYDPTIENTFTKTVRINSQDYELTLVDTAGQDELTLFPSQYSIDVHGYVLVYSITDIRSFEVVGTIFHKLQDLNGKIQVPVVLVGNKTDLHmERMISYEEGKKLAEDWNAIFLETSAKQTASASEIFHMLLLEMEK----\n>UniRef90_UPI0006D9116D/46-165 [subseq from] ras-related protein M-Ras-like isoform X2 n=1 Tax=Latimeria chalumnae TaxID=7897 RepID=UPI0006D9116D\n-------------------------------------------------ETN-KTVLDTAGLEEFSALQDQYLRTGEGFLLVYSVTDEKSFQRVQRLHELILRMKDRDSFPMILVANKVDLIhLRNISSKQGRELAAKYNIPYVETSAKDPpLNVCKVFFDLVRLIRHES--\n>UniRef90_A0A8C7ZDA2/8-154 [subseq from] Small monomeric GTPase n=1 Tax=Oryzias sinensis TaxID=183150 RepID=A0A8C7ZDA2_9TELE\n-----KIAVLGYRSVGKSSLTIQFVEGQFVDSYDPTIENTFTTTMTVSGQEYNLQLVDTAGQDEYSIFPQSYTIDVDGYILIYSVTSFKSFEVIRVIHEKLLDMVGNVQVPITLVGNKKDLHmERMISIEDGRALADSWNAAFLESSAKENQ-------------------\n>UniRef90_A0A3Q1N147/29-191 [subseq from] RAB1A, member RAS onco family n=1 Tax=Bos taurus TaxID=9913 RepID=A0A3Q1N147_BOVIN\n-----KLLLIGDSGVGKSCLLLRFADDTYTESYISTIGVDFKiRTIELDGKTIKLQIWDTAGQERFRTITSSYYRGAHGIIVVYDVTDQESFNNVKQWLQEIDRYA-SENVNKLLVGNKCDLTTKkVVDYTTAKEFADSLGIPFLETSAKNATNVEQSFMTMAAEIKKR---\n>UniRef90_Q3UB66/12-175 [subseq from] Ras-related protein Rab-1A n=8 Tax=Sarcopterygii TaxID=8287 RepID=Q3UB66_MOUSE\n----FKLLLIGDSGVGKSCLLLRFADDTYTESYISTIGVDFKiRTIELDGKTIKLQIWDTAGEERFRTITSSYYRGAHGIIVVYDVTDQESFNNVKQWLQEIDRYA-SENVNKLLVGNKCDLTTKkVVDYTTAKEFADSLGIPFLETSAKNATNVEQSFMTMAAEIKKR---\n>UniRef90_F0W1W0/9-170 [subseq from] Rab1 family GTPase putative n=1 Tax=Albugo laibachii Nc14 TaxID=890382 RepID=F0W1W0_9STRA\n----FKLVLIGDSGVGKSCLLLRFADDAFTESYITTIGVDFRfRTVRIDKKTIKLQIWDTAGQERFRTITSAYYRGADGIIMVYDVTNQESFDHVNDWLNEVNRYA-SEGTCKLLVGNKSDITeSRAVTYETAKAFADSLSIPFLETSAKNAQNVEEAFLTMASELI-----\n>UniRef90_UPI0003F0CFE1/20-125 [subseq from] ras-related protein Rap-1b-like isoform X2 n=1 Tax=Elephantulus edwardii TaxID=28737 RepID=UPI0003F0CFE1\n--------------------------------------------------------------EQFTAMRDLYMKNGQGFALVYSIMAQSTFNDLQDLREQILRVKDTDDVPMILVGNKCDLEDERVtGKEQGQNLAGQWNnCAFLESSAKSKINVNEIFYDLVRQINR----\n>UniRef90_A0A4S2M416/6-169 [subseq from] GTP-binding Di-Ras2 n=4 Tax=Opisthorchiidae TaxID=6196 RepID=A0A4S2M416_OPIFE\n--TDYRVAVFGAGGVGKTSLVLRFVRGTFRETYVPTIEDTYRQVISCNKQVCTLQITDTTGSHQFPAMQRLSMSKGHAFILVYSVTNQSSFEELPHLYNELSIIKREElaRVPIMLVGNKIDEgESREVSTALGKALSQKWKCGFMETSAKTNTNVKEVFQELLRM-------\n>UniRef90_A0A086TA38/7-169 [subseq from] GTP-binding protein-like protein n=1 Tax=Acremonium chrysogenum (strain ATCC 11550 / CBS 779.69 / DSM 880 / IAM 14645 / JCM 23072 / IMI 49137) TaxID=857340 RepID=A0A086TA38_ACRC1\n----RKVAIVGSRAVGKSSLAVQFVDGHFVDSYYPTIENTFSKTIRYKGQDYLTEILDTAGQDEYSILNSKHFIGIHGYMLVYSVSSLASFEMVQVIRDKILNHLGIESVPIVIVGNKSDLrPeQRQVSLEEGRKLSERLKCGFTEASAAYDTNVAKAFELMIAQIE-----\n>UniRef90_A0A6B2FZM6/10-101 [subseq from] Ras-like protein (Trinotate prediction) n=1 Tax=Myxobolus squamalis TaxID=59785 RepID=A0A6B2FZM6_MYXSQ\n----------NSGGVGKTALVTQFIQNQFSDEYDPTIEDTFRKQIMIDGKPALLDIMDTAGQEEFSSLQDGYIRQGNMYVLVFALDSPQSLMDLKGYVDNVK--------------------------------------------------------------------\n>UniRef90_S8ANB4/8-172 [subseq from] Rheb small monomeric GTPase RhbA n=57 Tax=Aspergillaceae TaxID=1131492 RepID=S8ANB4_PENO1\n----RKIAIVGSRSVGKSSLTVRFVEQHFVESYYPTIENTFSRIIKHNGQDYATEIVDTAGQDEYSILNSKHFIGIHGYIIVYSVTSRQSFEMVRVIRDKILNHLGADQVPLVIVGNKSDLKgdQRQVTLDEGRQLAEEFSCGFTEASAFLDFNVAKAFDLIIGEIEKS---\n>UniRef90_A0A6G1SBQ4/6-168 [subseq from] GTP-binding protein Rheb n=1 Tax=Aceria tosichella TaxID=561515 RepID=A0A6G1SBQ4_9ACAR\n----RKIAIMGYRSVGKSCLTIQYVDKLFVDSYDPSIENIFTKRTKIRGQDYCLKLVDTAGQDEYSIFPSLYAIDIHGYCLVYSIDSQKSFEVVRIIYDKLSELTSKVHIPIVLVGNKMDLSkERVVPFEEGKKLANYMKAAFMEVSAKHHSLVDEMFQNLVAQIEQ----\n>UniRef90_A0A642UNU0/3-165 [subseq from] GTP-binding protein rhb1 n=1 Tax=Diutina rugosa TaxID=5481 RepID=A0A642UNU0_DIURU\n---SRKVAIVGARSVGKSSMSVKYVEDQFVEDYYPTISAHYTKTLTFRGAPFELEIVDTAGQDEFSMVEESQLIGIHGYMLVYSVTSRQSFELIELIRDKILNAVGTEDpsgVPMVVVGNKCDLSmQRVVSTSEGAALARALHCPFVETSVKDNLRIAEAFEAVLA--------\n>UniRef90_UPI0001CB98C3/22-181 [subseq from] GTP-binding protein Rhes-like n=1 Tax=Saccoglossus kowalevskii TaxID=10224 RepID=UPI0001CB98C3\n----TRLVVMGAAGVGKSSLISQFLYDKFNERYRETVEDLYHEEFEVNGGTVHLEVLDTSGSFSFPAMRKLSIASGNVFILVYGINNKNSFDEVVRLRNQILEQKKDQNPAIVIVGNKADLENdRQIEKDDVELLSYQWNIEHFETSAKNKTNIDRAFKEVLKR-------\n>UniRef90_A0A165GMN4/8-172 [subseq from] Rheb small monomeric GTPase-like protein RhbA n=1 Tax=Xylona heveae (strain CBS 132557 / TC161) TaxID=1328760 RepID=A0A165GMN4_XYLHT\n----RKIAIVGSRSVGKSSLTVQFVDGHFVESYYPTIENTFSRVITYNRQDYATEIIDTAGQDEYSILNSKHFIGVHGYMLVYSVASKQSFDMIRVIRDKILNHLGAEWVPIVMVGNKSDLrPeQRQVTLEAGKALAAEINCGFTEASARYNEHVSKAFELMIAEVEKS---\n>UniRef90_A0A672N0J4/19-112 [subseq from] Small monomeric GTPase n=1 Tax=Sinocyclocheilus grahami TaxID=75366 RepID=A0A672N0J4_SINGR\n-MREYKVVVLGSGGVGKSALTVQFVTGSFIEKYDPTIEDFYRKEIEVDSSPSVLEILDTAGTEQFASMRDLYIKNGQGFILVYSLVNQRQTDRDR---------------------------------------------------------------------------\n>UniRef90_A0A5J5BR95/28-191 [subseq from] Ras-related protein RABD1 n=3 Tax=asterids TaxID=71274 RepID=A0A5J5BR95_9ASTE\n----FKLLLIGDSSVGKSCLLLRFADDSYVDSYISTIGVDFKiRTVELDGKTVKLQIWDTAGQERFRTITSSYYRGAHGIIIVYDVTEMESFNNVKQWLNEIDRYAN-DSVCKLLVGNKCDLVeNKVVDTQTAQAFADELGIPFLETSAKDSINVEQAFLTMAGEIKKK---\n>UniRef90_A0A1V4JZH1/9-171 [subseq from] Ras-related protein Rab-13 n=41 Tax=Neognathae TaxID=8825 RepID=A0A1V4JZH1_PATFA\n----FKLLLIGDSGVGKTCLIIRFAEDNFTSTYISTIGIDFKiRTVDIDGKKIKLQVWDTAGQERFKTITTAYYRGAVGIILVYDITDAKSFENIQNWMKSIKE-NASAGVERLLIGNKCDMEAkRKVQRDEAEKLAKEHGIRFFETSAKSSVNVEEAFSTLARDILQ----\n>UniRef90_A0A672NI18/9-171 [subseq from] Ras-related protein Rab-1A-like n=21 Tax=Euteleostomi TaxID=117571 RepID=A0A672NI18_SINGR\n----FKLLLIGDSGVGKSCLLLRFADDTYTESYISTIGVDFKiRTIELDGKTIKLQIWDTAGQERFRTITSSYYRGAHGIIVVYDVTDQESFNNVKQWLQEIDRYA-SENVNKLLVGNKCDLTTKkVVDYTAAKEFADSLSIPFLETSAKSSSNVEQAFMTMAAEIKR----\n>UniRef90_A0A423XLV0/36-198 [subseq from] GTP-binding protein ypt1 n=8 Tax=Sordariomycetidae TaxID=222544 RepID=A0A423XLV0_9PEZI\n----FKLLLIGDSGVGKSCLLLRFADDTYTESYISTIGVDFKiRTIELDGKTVKLQIWDTAGQERFRTITSSYYRGAHGICVVYDVTDMDSFNNVKQWLQEIDRYA-TEGVNKLLVGNKSDMADkKVVDYQVAKEFADSLGIPFLETSAKNASNVEQAFLTMARQIKE----\n>UniRef90_E1ZIR8/11-173 [subseq from] GTP-binding protein yptV1 n=6 Tax=Chlorellaceae TaxID=35461 RepID=E1ZIR8_CHLVA\n----FKLLLIGDSGVGKSCLLLRFADDTYTESYISTIGVDFKiRTVELDGKVIKLQIWDTAGQERFRTITSSYYRGAHGIIVVFDVTDQESFNNVKQWLNEIDRYA-NENVNKLLVGNKTDLTSkRVVDFNTAKAFADEIGIPFIETSAKNASNVEQAFMTMAAEIKN----\n>UniRef90_A0A166BD73/8-164 [subseq from] RasG protein n=1 Tax=Exidia glandulosa HHB12029 TaxID=1314781 RepID=A0A166BD73_EXIGL\n------IALVGDGGAGKTSLTIRGI----VQIYDPTIEDSHRAQVTVNKQTYHVEVLDTAGQEEYNHLVNDAIRTVDGFAVVFSVDSQKTFDLAVA---LVKKIKQSRPaSPVVLVGNKVDMPAEDWEiTRDsATLQAKNLGCPILLTSAKTGLNVDLVFITVVQMLRKS---\n>UniRef90_A0A4W4ECP7/13-176 [subseq from] Ras-related protein ORAB-1-like n=4 Tax=Electrophorus electricus TaxID=8005 RepID=A0A4W4ECP7_ELEEL\n----FKLLLIGDSGVGKSCLLLRFADDMYTESYISTIGVDFKiRTIDLDGKTIKLQIWDTAGQERFRTITSSYYRGAHGIIVVYDVTDQETFTNVKQWLQEIDRYA-SKNVNKLLVGNKSDLTNKkVVNNKTAQDFADSLDIPFLEASAKNSINVEQAFMTMAAEIKKR---\n>UniRef90_A0A0B2VCF7/7-169 [subseq from] GTP-binding protein Rheb-like protein 1 n=3 Tax=Ascaridoidea TaxID=33256 RepID=A0A0B2VCF7_TOXCA\n----RKIALMGYPCVGKSSITLRFVYGSFPDAYDTTIEDIHTKQHRFNGKEFTLQITDTAGQQEYSLFPRSCSLDIDGYILVYAIDDRKSFEIMQTIHDKILENYGDKDAPLVVVGNKVDLQhnSRQVSMEEGQKLAASWNAAFLETSAKDNTAVQQIFDRLLREIE-----\n>UniRef90_A0A2K6WGN9/6-169 [subseq from] GTP-binding protein Rheb homolog n=12 Tax=Onchocercidae TaxID=6296 RepID=A0A2K6WGN9_ONCVO\n---QRKIAVMGYPCVGKSSITLRFVYGNFPDAYDTTIEDIYTKPYKFNGKQFALQITDTAGQQEFSLFPRSCAIDIDGYILVYAIDDRKSFEIVQSIYDKIMENLGDKNIPIVVVGNKLDLHfnARHVSTEEGRQLAISWNAAFLETSAKDNTSVEQIFDCLLREIE-----\n>UniRef90_A0A670ZEE5/7-158 [subseq from] Ras homolog, mTORC1 binding n=3 Tax=Elapidae TaxID=8602 RepID=A0A670ZEE5_PSETE\n---------------GKSSLTIQFVEGQFVDSYDPTIENTFTKLITVNGQEYHLQVVDTAGQDEYSIFPQTYSIDINGYILVYSVTSIKSFEVIKVIHGKLLDMVGKVQIPIMLVGNKKDLHmERVISYEEGKALAESWNAAFLESSAKENQTAVDVFRRIILEAEK----\n>UniRef90_A0A8C0YHH8/12-174 [subseq from] RAB1A protein n=10 Tax=Cyprininae TaxID=2743694 RepID=A0A8C0YHH8_CYPCA\n----FKLLLIGDSGVGKSCLLLRFADDTYTESYISTIGVDFKiRTIELDGKTIKLQIWDTAGQERFRTITSSYYRGAHGIIVVYDVTDQESFNNIKQWLQEIDRYA-SENVNKLLVGNKCDLTTKkVVDYTAAKEFADSLSIPFLETSAKSSTNVEQAFMTMAAEIKR----\n>UniRef90_A0A3Q3R3G3/11-161 [subseq from] GTP-binding protein Rheb n=6 Tax=Percomorphaceae TaxID=1489872 RepID=A0A3Q3R3G3_MONAL\n----------------LSSLTIQFVEGQFVDSYDPTIENTFTKMITINGQEYHLQLVDTAGQDEYSIFPQTYSIDINGYILVYSVTSNKSFEVVQVIHEKLLDMVGKVQVPIMLVGNKNDLHmERVISCEEGKALAESWNAAFMESSAKENQTAVEVFRRMILEAEK----\n>UniRef90_A0A3M7PQ48/31-195 [subseq from] GTP-binding Di-Ras2 n=1 Tax=Brachionus plicatilis TaxID=10195 RepID=A0A3M7PQ48_BRAPC\n--TDYRVVVFGAAGVGKSSLVLRFVRGTFRDSYIPTIEDTYRQVISSNKLVFTLQITDTTGSHQFPAMQRLNIQKGHAFMLVYSINSRQSLEELKPIYKEIVEVKGASSaqkvVPIILVGNKCDENSaRDVSSNVAAKLAQEWGCEHTETSAKTNVNVKEAFQDLLK--------\n>UniRef90_A0A1D9PZL8/8-172 [subseq from] Rheb small monomeric GTPase RhbA n=20 Tax=Helotiales TaxID=5178 RepID=A0A1D9PZL8_SCLS1\n----RKIAIVGSRSVGKSSLTVQFVDGHFVESYYPTIENTFSKVIKYKGQEFATEIVDTAGQDEYSILNSKHFIGIHGYVLVYSVASMQSFEMVEVIKDKILNHLGTEWVPITIIGNKSDLrPeQRQVTAEQGKALAEKIKCAFTEASARYNENVTKGFELMIEQIEKG---\n>UniRef90_A0A1L9S4A5/8-172 [subseq from] Rheb small monomeric GTPase RhbA n=1 Tax=Penicilliopsis zonata CBS 506.65 TaxID=1073090 RepID=A0A1L9S4A5_9EURO\n----RKIAIVGSRSVGKSSLTVRFVEHHFVESYYPTIENTFSKIIKHKGQDFATEIVDTAGQDEYSILNSKHFIGIHGYIIVYSVASHQSLEMVRVIRDKILNHLGADQVPLVVVGNKSDLKAeqRQVSLDEGRSLADEFSCAFTEASARLDHNVARAFDLMIGEIEKS---\n>UniRef90_A1C4P1/8-172 [subseq from] Rheb small monomeric GTPase RhbA n=9 Tax=Aspergillaceae TaxID=1131492 RepID=A1C4P1_ASPCL\n----RKIAIVGSRSVGKSSLTVRFVEHHFVESYYPTIENTFSRIIKHNGQDFATEIVDTAGQDEYSILNSKHFIGIHGYVIVYSVASRQSFDMVRVIRDKILNHLGADHVPLVVVGNKSDLkPeQRQVSLDEGRQLGEEFHCAFTEASARLDYNVTKAFDLMIEEIEKS---\n>UniRef90_A0A420HZY7/7-171 [subseq from] GTP-binding protein rhb1 n=2 Tax=Erysiphe TaxID=5121 RepID=A0A420HZY7_9PEZI\n----RKIALVGSRSVGKSSLTVQFVDGHFVESYYPTIENTFSKIIKYQGQEYATEIIDTAGQDEYSILNSKHFIGIHGYMLVYSVASIQSFDMMKVIRDRILNHLGTEHAPVILVGNKTDLrPdQRQVSLEEGKALADKFECSHVETSARYNENVTKAFELMIGQIEES---\n>UniRef90_A0A0B7MRP2/9-172 [subseq from] GTP-binding protein ypt1 n=2 Tax=Mucoraceae TaxID=34489 RepID=A0A0B7MRP2_9FUNG\n----FKLLLIGDSGVGKSCLLLRFADDTYTESYISTIGVDFKiRTIELEGKTVKLQIWDTAGQERFRTITSSYYRGAHGIIVVYDVTDQDSFDNVKQWMQEIDRYA-AEGVNKLLVGNKSDLTdKRVVESKTAVDFVEPFDIPFLETSAKDSTNVEQAFLTMAKQIKKR---\n>UniRef90_UPI00052254C0/8-160 [subseq from] GTP-binding protein Rheb n=2 Tax=Haliaeetus TaxID=8968 RepID=UPI00052254C0\n--------------PGKSSLTIQFVEGQFVDSYDPTIENTFTKLITVNGQEYHLQLVDTAGQDEYSIFPQTYSIDINGYILVYSVTSIKSFEVIKVIHGKLLDMVGKVQIPIMLVGNKKDLHmERVISYEEGKALAESWNAAFLESSAKENQTAVDVFKRIILEAEK----\n>UniRef90_A0A8C9MWM1/7-159 [subseq from] Ras homolog, mTORC1 binding n=2 Tax=Neognathae TaxID=8825 RepID=A0A8C9MWM1_SERCA\n--------------EGKSSLTIQFVEGQFVDSYDPTIENTFTKLITVNGQEYHLQLVDTAGQDEYSIFPQTYSIDINGYILVYSVTSIKSFEVIKVIHGKLLDMVGKVQIPIMLVGNKKDLHmERVISYEEGKALAESWNAAFLESSAKENQTAVDVFKRIILEAEK----\n>UniRef90_U5EM32/12-174 [subseq from] Putative rab1 n=12 Tax=Diptera TaxID=7147 RepID=U5EM32_9DIPT\n----FKLLLIGDSGVGKSCLLLRFADDTYTESYISTIGVDFKiRTIELDDKTIKLQIWDTAGQERFRTITSSYYRGAHGIIVVYDCTDQESFNNVKQWLEEIERYA-CENVNKLLVGNKSDLQTkKVVDTTTAMEYANQLGIPFLETSAKNATNVEQAFMTMAAEIKN----\n>UniRef90_A0A2W1HBZ8/7-171 [subseq from] GTPase SAR1 small G protein n=2 Tax=Pyrenophora TaxID=5027 RepID=A0A2W1HBZ8_9PLEO\n----RKMAIVGSRAVGKSSLTVQFVDGHFVDSYYPTIENTFSKMIKYKNQEFATEIIDTAGQDEYSILNSKHFIGIHGYMIVYSVASKQSFEMARIIRDKILNHLAVEWVPLVIVGNKSDLrPeQRQVTPEDGRALAAEFKCAWTEASARYNENVQKAFELMVAEVERS---\n>UniRef90_A0A6P8J113/106-269 [subseq from] ras-related protein Rap-2a-like n=1 Tax=Actinia tenebrosa TaxID=6105 RepID=A0A6P8J113_ACTTE\n--EQYSLVVLGVGGVGKTALVVRYVTGRFLHEYDPTLEMTYEKELHIGENSVSLAILDTAGNGQA-----SYIQEGDGFIVVYSITDYYSFEVARQLIKLIKEVRRTDDicqVPIVLVGNKRDSrRGRSVSKNEAREVASEYGCSHYETSALTNRNVHVVFYNMVFQVRFT---\n>UniRef90_A0A286XDN6/1-147 [subseq from] RAP1A, member of RAS oncogene family n=1 Tax=Cavia porcellus TaxID=10141 RepID=A0A286XDN6_CAVPO\n-MPKYKPVVLGLGGIRKPAPPVQFVQRIFVEKYEPKREDSYRKM------------------EQFIAMRDLYMKNGEGFALVYSIIAESTFDDLQDLREQFLQVKDTEDVPMILVGNKCGLGDeKVVGKEQGQNLARQWNNcAFLE-SAKQKIYVNEIFCDLVQQIK-----\n>UniRef90_A0A8H7CVD3/35-199 [subseq from] Ras protein n=1 Tax=Mycena sanguinolenta TaxID=230812 RepID=A0A8H7CVD3_9AGAR\n---VHKLVMVGEGGVGKMALMTQFTYGRFAREVERSIDDSFLRRLVVDDVPVIVQIHKTD-VNEGGLLQDREARLGEGFLLVYSITQRSTLNRIHTHHEHILRIKGPGGAGIIIVGNKCDLEAeREVSLKEGRDLAKELGCAFMETSARDRISVGEAFVDVVRQIRRLK--\n>UniRef90_A0A812P0B6/10-169 [subseq from] RAB5B protein n=1 Tax=Symbiodinium sp. KB8 TaxID=230985 RepID=A0A812P0B6_9DINO\n----RKLVLLGDTAVGKSCLVVRFVRDEFYDYQEPTIGASFLQQsITLDYATIKFEIWDTAGQERYRSLAPMYYRGAAAAVVVFDVTNKETFEGAKTWVTELKRRGDS-GVVIALAGNKCDLPTRSVDSEEAGEYAKSQGILYMEVSAKTNKNIKELFVSIANAL------\n>UniRef90_A0A7N6BCT9/11-174 [subseq from] Ras-related protein ypt1 n=1 Tax=Anabas testudineus TaxID=64144 RepID=A0A7N6BCT9_ANATE\n----FKLLLIGDSGVGKSCLLLRFADDTYTESYISTIGVDFKiRTIDMDRKTVKLQIWDTAGQERFRTITSSYYRGAHGIIIVYDVTEQESFNNVKQWLDEIDRYA-CENVSRLLVGNKSDLVSKkVVDAATAQELASSLKIPFLETSAKSSDNVERAFLTMASEIHKR---\n>UniRef90_A0A6U1KLQ8/9-172 [subseq from] GTP-binding protein YPTM2 n=1 Tax=Pelagomonas calceolata TaxID=35677 RepID=A0A6U1KLQ8_9STRA\n----FKLLLIGDSGVGKSCLLLRFADDTYTESYISTIGVDFKiRTIELDGKTIKLQIWDTAGQERFRTITSSYYRGAHGIIVVFDVTDQESFNNVKQWLHEIDRYAC-ANVKKLLVGNKCDLASkRAVPTEQAAEFAESLGVEYLETSAKSALNVEKAFTTMASEIRKW---\n>UniRef90_A0A6B2G038/9-171 [subseq from] Ras-related protein O-RAL (Trinotate prediction) n=1 Tax=Myxobolus squamalis TaxID=59785 RepID=A0A6B2G038_MYXSQ\n----VKVVVIGTGGVGKTSLITYYMYKEFVEAYEPTKSDLYRQNVKFNSNEFDLNIIDTAGQESYAHIQDQTIRESSFAILVFSLTERKSFEICTELREFVQRVKDTDYPHLVLVGNKCDIveekPNlRAVSISEAQSLCEQWKASYFETSAKTGLNVDNIFMSAIE--------\n>UniRef90_A0A6F9A5S5/6-167 [subseq from] Small monomeric GTPase n=9 Tax=Protacanthopterygii TaxID=41705 RepID=A0A6F9A5S5_9TELE\n--NDYRVVVFGAGGVGKSSLVLRFVKGTFRDSYIPTVEDTYRQVISCDKSICTLQITDTTGSHQFPAMQRLSISKGHAFILVYSVTSRQSLEELKPIYEQVCQIKgELETCPIMLVGNKCDETsAREVETSDGEATSKKWKCAFMETSAKTNHNVKELFQELLN--------\n>UniRef90_A0A4U8V032/4-119 [subseq from] Small monomeric GTPase n=1 Tax=Steinernema carpocapsae TaxID=34508 RepID=A0A4U8V032_STECR\n---------------------------------------------------CRLEILDTAGTEQFTGMRDLYVKNGQGFVLVYSVNDSSSFHDLRNLRDMIFKVKGTKQVPMIVVGNKNDLVQhRVVSREAGMDLAHSYGAFFIEASAKNNINVNEVFCNIVRQINR----\n>UniRef90_A0A7J5YWM8/36-182 [subseq from] GTP-binding protein n=1 Tax=Dissostichus mawsoni TaxID=36200 RepID=A0A7J5YWM8_DISMA\n----YRMVILGSTKVGKTAIVSRFLNAKFDEQYTPTIEDFHRKLYSIKGDVYQLDILDTSGNHPFPAMRRLSILTdmrslcNECMAAacttcyILGLDNRDSFQEVQRLKKQIfetksclkNKIKENIDVPLVICGNKGDRDFyREVQQEE----------------------------------------\n>UniRef90_A0A7J5YWM8/246-318 [subseq from] GTP-binding protein n=1 Tax=Dissostichus mawsoni TaxID=36200 RepID=A0A7J5YWM8_DISMA\n----YRMVILGSTKVGKTAIVSRFLNAKFDEQYTPTIEDFHRKLYSIKGDVYQLDILDTSGNHPFPAMRRLSILTGK---------------------------------------------------------------------------------------------\n>UniRef90_A0A336MEC5/13-137 [subseq from] CSON000323 protein n=2 Tax=Culicoides sonorensis TaxID=179676 RepID=A0A336MEC5_CULSO\n----------------------------------------------VDGSPCVLEILDTAGTEQFASMRDLYIKNGHGFIVMYSLTNHQTFQDISSMRNVISRVKGSQPAPILLVANKLDLEcQREVTTAEGSALAEIWDCPFIETSAKDRLNVNEVFATIVREMNMTQEK\n>UniRef90_A0A0L8FIB3/72-232 [subseq from] GTP-binding protein Di-Ras2 n=4 Tax=Mollusca TaxID=6447 RepID=A0A0L8FIB3_OCTBM\n--NDYRVVVFGAGGVGKSSLVLRFVRGTFRESYIPTIEDTYRQVISCNKQVCTLQITDTTGSHQFPAMQRLSISKGHAFILVYSITSRQSLEELKPIFSEITEIKgDVDSIPIMLVGNKCDETSREVTQNVGAELAKRWNCAYLETSAKTNHNVKELFQELLQ--------\n>UniRef90_A0A8T2RL52/19-182 [subseq from] Ras-related protein RABE1c n=1 Tax=Ceratopteris richardii TaxID=49495 RepID=A0A8T2RL52_CERRI\n-----KLLLIGDSGVGKSCLLLRFAEDSFTTSFITTIGIDFKiKTIELDGKRVKLQIWDTAGQERFRTITTAYYRGAMGILLVYDVTDKATFDNVRNWIKNIEQ-HAAENVNRVLIGNKADMdPSkRAVTTAEGQALADEFGLKFFETSAKTNLNVENAFYTIARDIRKR---\n>UniRef90_A0A078B5Q4/57-219 [subseq from] Ubiquitin-related modifier 1 n=2 Tax=Oxytrichidae TaxID=57506 RepID=A0A078B5Q4_STYLE\n----FKVLLIGNSGVGKSSLLLRFADDVFTDNFMPTIGVDFKiRTIEVDGKTIKLQIWDTAGQERFKTITSSYYKGAHGIIVTYDITDRESFSAIENWMNEVEKH-ASDNISRILVGNKSDMEdSRQVSTDEGRELAEHYNVRFLETSAKDCKNVEEAFTMMTREIKS----\n>UniRef90_W7TST3/9-171 [subseq from] Rab family gtpase n=2 Tax=Monodopsidaceae TaxID=425072 RepID=W7TST3_9STRA\n----FKLLLIGDSGVGKSCLLLRFADDTYTESYISTIGVDFKiRTIELEGKTIKLQIWDTAGQERFRTITSSYYRGAHGIIVVYDVTDQESFNNVKQWLHEINRYA-SENVNKLLVGNKSDLePKRVVSTETAKEFADSLGIAFLETSAKNSTNVEKAFLTMASQIKA----\n>UniRef90_UPI0003317C9D/11-173 [subseq from] ras-related protein Rap-2c-like n=1 Tax=Sorex araneus TaxID=42254 RepID=UPI0003317C9D\n---DYRVVLLGSVAVGKTALATQFACGRFPEQCEPSVEDLFSKVIEVNRAPALLEIVDTVGAEHLVTLKDLYIKNSDGFVVLYSVCSEASFEAVRPLRARMGRLRGAKAVPLVLVGTKADLDAdREVLPARGFALAREWSCPFLEVTAKSKMLVDQVFTQVVREME-----\n>UniRef90_A0A197KF43/17-179 [subseq from] Ras-2 n=2 Tax=Mortierellaceae TaxID=4854 RepID=A0A197KF43_9FUNG\n-----RIALLGSRAVGKSSMTIQFVENVFVDSYYPTIENTFTKPISHQGQEYQAEIIDTAGQDEFSIFNGKHALDIHGYILVYSVTSKLSFDMIKIIRDKILNYTGTDWVPIVIVGNKSDLHgQRQISTEEGEELAALWNCQSCETSAKHNENIGRVFELMIGEIEKS---\n>UniRef90_A0A1E1L831/8-172 [subseq from] serine--tRNA ligase n=3 Tax=Rhynchosporium TaxID=38037 RepID=A0A1E1L831_9HELO\n---QRKIAIVGSRSVGKSSLTVQFVDGHFVESYYPTIENTFSKVIKVKGIEYATEIVDTAGQDEYSILSSKHFIGIHGYIFVYSVASSQSFEMVQVIRDKILNQLGIEWIPCVLVGNKSDLrPdQRQVTVEQGKVLAAKFNCAYTEASARYNENVGKAFEQMIGQIEK----\n>UniRef90_UPI000510F18E/33-185 [subseq from] GTP-binding protein Rheb n=1 Tax=Nipponia nippon TaxID=128390 RepID=UPI000510F18E\n--------------LGKSSLTIQFVEGQFVDSYDPTIENTFTKLITVNGQEYHLQLVDTAGQDEYSIFPQTYSIDINGYILVYSVTSIKSFEVIKVIHGKLLDMVGKVQIPIMLVGNKKDLHmERVISYEEGKALAESWNAAFLESSAKENQTAVDVFKRIILEAEK----\n>UniRef90_A0A7K4LPF1/8-169 [subseq from] REBL1 GTPase (Fragment) n=10 Tax=Aves TaxID=8782 RepID=A0A7K4LPF1_9AVES\n-----KVVLLGYRAVGKTSLAHQFVEGKFLDCYEPTVESTYSKMVVVGKDEFHLQLVDTAGQDEYTILPHSFVIGIHGYVLVYSVTSLRSFQVVKTLHTKLYESRGKTRMPVVLVGNKADLslQSREVKTDEGRKLAESWGAIFLESSAKESQGTQGIFTKIIEEID-----\n>UniRef90_R7VK06/13-173 [subseq from] Small monomeric GTPase (Fragment) n=1 Tax=Capitella teleta TaxID=283909 RepID=R7VK06_CAPTE\n---TYRLVVLGAGGVGKTSLVGRHVLGEFIDIYRPTLEDSYRQVVQLpDGLFQSVEIVDTAGYHQFPAMQQLSIQSGNAFFVVFDISNRQSFDQAKHLLHLIRRSKGDVNAPMFLVGNKKDLAEhRQISHDEINDVVIEFGdCRYIETSAKDDVNIDHLFKEII---------\n>UniRef90_G4T707/11-180 [subseq from] Probable ras-related GTP-binding protein n=1 Tax=Serendipita indica (strain DSM 11827) TaxID=1109443 RepID=G4T707_SERID\n--RKRKICVLGSRAVGKSSLIVKFVEDHFIEPYYPTIEQPYFKQVPFKGVEYDVSIIDTAGQDEYSLLSPKHAVGVHGYILVYSVTNRQSFEMVRIIYEKLKAFQDISHLPAVVVGQKSDLVEkdgqrREVPAEEAEKLAKERSLRWIETSAKCNANVARVFDMCLEEIEKS---\n>UniRef90_A0A7M7JA71/1-91 [subseq from] Small monomeric GTPase n=1 Tax=Varroa destructor TaxID=109461 RepID=A0A7M7JA71_VARDE\n-MREFKVVVLGSGGVGKSALTVQFVSGNFMEKYDPTIEDFYRKEIEVDQAPCVLEILDTAGTEQFASMRDLYIKNGQGFVVVYSITSHQTFQ------------------------------------------------------------------------------\n>UniRef90_UPI000EF69225/27-180 [subseq from] GTP-binding protein Rheb n=1 Tax=Athene cunicularia TaxID=194338 RepID=UPI000EF69225\n-------------SDGKSSLTIQFVEGQFVDSYDPTIENTFTKLITVNGQEYHLQLVDTAGQDEYSIFPQTYSIDINGYILVYSVTSIKSFEVIKVIHGKLLDMVGKVQIPIMLVGNKKDLHmERVISYEEGKALAESWNAAFLESSAKENQTAVDVFKRIILEAEK----\n>UniRef90_A0A0C9UU18/4-150 [subseq from] Ras family protein n=1 Tax=Sphaerobolus stellatus (strain SS14) TaxID=990650 RepID=A0A0C9UU18_SPHS4\n---KWKVVLLGDGGVGKTALCWQFVRGRFT--YDPTIEDSFRKHTLVDTQMCALEIFDTAGHDFAVPLREECMRMGDGFVLVYSVDSRRSFEQIRGFYEDIGRVKHPSNPVFILVANKMDMRNEiQVSHGEGLQLAAQYNCQFVETTAKSQK-------------------\n>UniRef90_A0A0L0V6A4/26-188 [subseq from] Small monomeric GTPase n=3 Tax=Puccinia striiformis TaxID=27350 RepID=A0A0L0V6A4_9BASI\n----RKIALLGSRSVGKSSLAVQFVDEHFVESYYPTIEHTFSKTVELNGRLFNLEILDTAGHDEFTILDSRQAIGLDGWALVYSINSRTSFDMVAIIRDKILGFIGAEHVPMVLIANKSDLESqRQISTEEGQSLAAEWKCGFAEASARSGENVMNGFLLALIEVEK----\n>UniRef90_R9P549/108-268 [subseq from] Rab-type small GTP-binding protein n=1 Tax=Pseudozyma hubeiensis (strain SY62) TaxID=1305764 RepID=R9P549_PSEHS\n-----KLLLIGDSGVGKSCLLLRFCDDAWTPSFITTIGIDFKiRTIELDGKRIKLQIWDTAGQERFRTITTAYYRGAMGILLVFDVTDQKSFENVRTWHANIEQ-HASEGVSKILIGNKSDWEeKRAVTSEQGEELAKELGIPYIETSAKSNANVEEAFFNLAREVK-----\n>UniRef90_J3NY28/6-169 [subseq from] GTP-binding protein rhb1 n=2 Tax=Magnaporthaceae TaxID=81093 RepID=J3NY28_GAET3\n----RKIAIVGSRSVGKSSLAVQFVDGHFVESYYPTIENTFSKEIRFKGQDFMTEIVDTAGQDEYSILNSKHFIGIHGYMIVYSVSSLTSFEMVRTIRDKIIHhLGVSEnDVPIVIVGNKSDLrPeQRQVSPADGQALANELKCGYTEASARYNENVAKAFELMISRI------\n>UniRef90_A0A8C3FKP5/12-174 [subseq from] Ras-related protein ORAB-1-like n=17 Tax=Cryptodira TaxID=8464 RepID=A0A8C3FKP5_CHRPI\n----FKLLLIGDSGVGKSCLLLRFADDNYTDSYISTIGVDFKiRTIELEGKTIKLQIWDTAGQERFRTITSSYYRGAHGIIIVYDVTDQDSFSNMHLWLEEIGRYA-SENVNKLIVGNKNDLTCkKVVDFTTAKEYADALEVPFLETSAKTATNVEQAFVTMAAEIKN----\n>UniRef90_B9EN43/9-172 [subseq from] Ras-related protein Rab-1A n=10 Tax=Euteleosteomorpha TaxID=1489388 RepID=B9EN43_SALSA\n----FKLLLIGDSGVGKSCLLLRFADDTYTESYISTIGVDFKiRTIELDGKTIKLQIWDTAGQERFRTITSSYYRGAHGIIVVYDVTDQESFNNVKQWLQEIDRYA-SENVNKLLVGNKCDLTTKkVVDYTTAKEFADNLGIPFLEASAKSATNVEQAFMTMAAEIKKR---\n>UniRef90_A0A6G3ML33/12-166 [subseq from] Ras-related protein Ral-a (Trinotate prediction) (Fragment) n=1 Tax=Henneguya salminicola TaxID=69463 RepID=A0A6G3ML33_HENSL\n-------ALFGDGGVGKTCVTLVFLYGDFVEDYEPTKTDSYRKSFNHNSKEYELTLIDTAGQEQYSHIMDNNVRTSDAIMLVFSLTDFNSFERCKELREQIQRAKDTEYPPIILIGNKLDVvtdnPeCRKVSKRDAEIRAAQWKVPYAETSAKLAINIDGVF-------------\n>UniRef90_A0A1R2B7A9/28-193 [subseq from] Ras-related protein Rab-18 n=1 Tax=Stentor coeruleus TaxID=5963 RepID=A0A1R2B7A9_9CILI\n----GKLVLLGNSGVGKSSIAMRYVNNTFSEAFEVTIGGGYLQQIVrlKDGSSLKLDIWDTGGQERYRALLQLYYRDADAALITYDVTNAKSLEDCEYWVNELRRTE--ENCILCLVGNKIDIPveEQKVNSKAAQEFGEKYGMMFFETSAKTGDNVNKLFESVSQEILRKK--\n>UniRef90_A0A8H8N064/14-162 [subseq from] Ras-like protein, 24 kDa n=1 Tax=Ceratobasidium sp. AG-Ba TaxID=170446 RepID=A0A8H8N064_9AGAM\n---EYKLVVVGGGGVGKSALTIQFIQSHFVDEYDPTIEGMA--TVVGPGPNRryRVPFINqiVPQAEEYGAMREQYMRTGEGFLLVYSITSRNSFEEISNLPPTDLACQGQGLVPHDRRGQQ-VRPGRV-------GPAKHFGTKFIETSAKQRINVDEAFA------------\n>UniRef90_A0A8B7J1W7/28-181 [subseq from] GTP-binding protein Rheb n=1 Tax=Apteryx mantelli mantelli TaxID=202946 RepID=A0A8B7J1W7_9AVES\n-------------EKGKSSLTIQFVEGQFVDSYDPTIENTFTKLITVNGQEYHLQLVDTAGQDEYSIFPQTYSIDINGYILVYSVTSIKSFEVIKVIHGKLLDMVGKVQIPIMLVGNKKDLHmERVISYEEGKALAESWNAAFLESSAKENQTAVDVFKRIILEAEK----\n>UniRef90_A0A8C2IFD3/24-175 [subseq from] Ras homolog, mTORC1 binding n=1 Tax=Cyprinus carpio TaxID=7962 RepID=A0A8C2IFD3_CYPCA\n---------------WKSSLTIQFVEGQFVDSYDPTIENTFTKMITVNGQEYHLQLVDTAGQDEYSIFPQTYSIDINGYILVYSVTSNKSFEVVKVIHEKLLDMVGKVQVPIMLVGNKKDLHmERVISCEEGKALAESWNAAFMESSAKENQTAVEVFKRIILEAEK----\n>UniRef90_A0A6J8BAA8/14-177 [subseq from] RASL12 n=3 Tax=Mytilus TaxID=6548 RepID=A0A6J8BAA8_MYTCO\n--PDYNIVLLGQIGVGKSALTVKYITRRFIMEYDPNIEDTYTKHEDLDGTEISVHIMDTCDKET--SDQNRYLRWADAFIIVYSITNSGSFEKARGYLQDVKT--HAKDVPVALVGNKIDLERyRQISKEEGSALSTEFDCLFYETTAaEEFEYVEDVFHGVLHEIQKER--\n>UniRef90_UPI001262C77A/85-239 [subseq from] GTP-binding protein Rheb n=2 Tax=Camelus TaxID=9836 RepID=UPI001262C77A\n------------GAPGKSSLTIQFVEGQFVDSYDPTIENTFTKLITVNGQEYHLQLVDTAGQDEYSIFPQTYSIDINGYILVYSVTSIKSFEVIKVIHGKLLDMVGKVQIPIMLVGNKKDLHmERVISYEEGKALAESWNAAFLESSAKENQTAVDVFRRIILEAEK----\n>UniRef90_Q58DS5/9-169 [subseq from] Ras-related protein Rab-13 n=22 Tax=Eutheria TaxID=9347 RepID=RAB13_BOVIN\n----FKLLLIGDSGVGKTCLIIRFAEDNFNNTYISTIGIDFRiRTVDIEGKKIKLQVWDTAGQERFKTITTAYYRGAMGIILVYDITDEKSFENIQNWMKSIKE-NASAGVERLLLGNKCDMEAkRKVQKEQADKLAREHGIRFFETSAKSSMNVDEAFSSLARDI------\n>UniRef90_A0A6I8PPG4/9-169 [subseq from] Ras-related protein Rab-13 n=2 Tax=Monotremata TaxID=9255 RepID=A0A6I8PPG4_ORNAN\n----FKLLLIGDSGVGKTCLIIRFAEDNFSGTYISTIGIDFKiRTVVVEGKKIKLQVWDTAGQERFKTITTAYYRGAMGIILVYDITDEKSFENIQNWMKTIKE-NASAGVERLLLGNKCDMEAkRKVQQERAQKLAQEYGVRFFETSAKSSLNVDEAFNSLARDI------\n>UniRef90_A0A3P9AN88/12-175 [subseq from] ZRAB1B, member RAS oncogene family a n=5 Tax=Esox lucius TaxID=8010 RepID=A0A3P9AN88_ESOLU\n----FKLLLIGDSGVGKSCLLLRFADDTYTESYISTIGVDFKiRTIELDGKTIKLQIWDTAGQERFRTITSSYYRGAHGIIVVYDVTDQESYNNIKQWLQEIDRYA-SENVNKLLVGNKCDLTTKkVVDYTAAKDFADSLNIPFLETSAKNSTNVEQSFMTMAAEIKKR---\n>UniRef90_A0A316VN05/11-173 [subseq from] Putative SEC4-like Rab/GTPase n=1 Tax=Meira miltonrushii TaxID=1280837 RepID=A0A316VN05_9BASI\n-----KLLLIGDSGVGKSCLLLRFCDDAWTPSFITTIGIDFKiRTIELDGKRIKLQIWDTAGQERFRTITTAYYRGAMGILLVFDVTDEKSFSNIRTWYSNVEQ-HASEGVSKILVGNKSDWDeKRVISTEQGQALADELGIRYVETSAKTNAQVEDAFFTLARDVKAH---\n>UniRef90_UPI00077FCCF9/23-175 [subseq from] ras-related protein Rap-1b-like n=1 Tax=Parasteatoda tepidariorum TaxID=114398 RepID=UPI00077FCCF9\n---HYRLVLMGAAHVGKTAIVHQFLYEHFPTEYIPTIEELYRGEYDVGNTGLVLDILDTSGTYEFPAMRKLAVDTGDAFILVYAINDAESFEEVRRLKELLLEHKPSE-APIVVVGNKCDLEKQRVVQKEVADtiVAIDWENRFVESSAKDNINIVR---------------\n>UniRef90_A0A4S8IZ03/62-225 [subseq from] Ras-related protein RABD2a n=1 Tax=Musa balbisiana TaxID=52838 RepID=A0A4S8IZ03_MUSBA\n----FKLLLIGDSSVGKSCLLLRFADDSYVDSYISTIGVDFKiRTVELDGKTVKLQIWDTAGQERFRTITSSYYRGAHGIIIVYDITEMESFDNIRQWLSEIDRYAN-DSVCKLLVGNKCDLDeNRIVEMEKAKAFADSLGIPFIETSAKDSINVEKAFLTMCAEIKKR---\n>UniRef90_A0A803T413/12-173 [subseq from] RAB1A, member RAS oncogene family n=2 Tax=Amniota TaxID=32524 RepID=A0A803T413_ANOCA\n----FKLLLIGDSGVGKSCLLLRFADDTYTESYISTIGVDFKiRTIELDGKTIKLQIWDTAGQERFRTITSSYYRGAHGIIVVYDVTDQESFNNVKQWLQEIDRYA-SENVNKLLVGNKCDLTTKkVVDYTTAKEFADSLGIPFLETSAKNATNVEQSFMTMAAEIK-----\n>UniRef90_A0A2R4IKX8/30-193 [subseq from] Rheb2 n=1 Tax=Euglena longa TaxID=3037 RepID=A0A2R4IKX8_EUGLO\n---QRKIVILGYAKVGKTALTQQLTEDRFTPEYYPTVDQTHYKTLRIRGEDYLLTILDTAGQDDTSLFQPRYTIATDGYVIVYSIDDAYSFDIARVLYERIHEY--VVDGVVVLLGNKTDLEkERQVSYQQAQALAEEWKCPFLECSAKRKENIQRVFTTIMEEILKRE--\n>UniRef90_A0A498JBP6/9-172 [subseq from] Ras-related protein RABD1-like n=8 Tax=Pentapetalae TaxID=1437201 RepID=A0A498JBP6_MALDO\n----FKLLLIGDSSVGKSCLLLRFADDSYVDSYISTIGVDFKiRTVELDGKTVKLQIWDTAGQERFRTITSSYYRGAHGIIIVYDVTEMESFNNVKQWLNEIDRYA-SDSVCKLLVGNKCDLVeTKVVDTQTAKAFADELGIPFLETSAKDSINVEQAFLTMAAEIKKK---\n>UniRef90_A0A8C4VZ13/14-176 [subseq from] Ras-related protein Rab-1A n=1 Tax=Gopherus evgoodei TaxID=1825980 RepID=A0A8C4VZ13_9SAUR\n----FKLLLIGDSGVGKSCLLLRFADDNYTDSYISTIGVDFKiRTIELEGKTIKLQIWDTAGQERFRTITSSYYRGAHGIIIVYDVTDQDSFSNMHLWLEEIGRYA-SENVNKLIVGNKNDLTCkKVVDYTTAKEYADTLEVPFLETSAKTATNVEQAFVTMAAEIKN----\n>UniRef90_A0A0C2YZ28/10-175 [subseq from] GTP-binding protein rhb1 n=1 Tax=Hebeloma cylindrosporum h7 TaxID=686832 RepID=A0A0C2YZ28_HEBCY\n----RKIAVLGSRSVGKSSLIVQFIENQFVENYYPTIESNFQKTVRYKGTEFECEIIDTAGQDEYSLLSSKHVIGIHGYVLVYSVNSRNSFNMIQIVYDKIIDFCGKQDIPCVIVGSKMDLQsSRQVQSMEGENLAKQNHAAWVETSAKDDANISEVFELCLAEIEKRSD-\n>UniRef90_A0A6P7T974/7-153 [subseq from] GTP-binding protein Rheb homolog n=3 Tax=Coleoidea TaxID=6606 RepID=A0A6P7T974_OCTVU\n-----RIAMMGYRSVGKTSLVLRFVTSKFDDTYDPTIENTYTKNVTVSGQVYQLEVIDTAGQDEYSVTPNDYYMNVDGYILVYSITSQRSLDIIKLIYNKISDMKGRIWVPIVLVGNKTDLEeDRAVTMEDGKKLADEWEIPFLEVSAKTDE-------------------\n>UniRef90_A0A8C4GIF7/3-164 [subseq from] RAB1A protein n=3 Tax=Moronidae TaxID=42148 RepID=A0A8C4GIF7_DICLA\n------LLLIGDSGVGKSCLLLRFADDTYTESYISTIGVDFKiRTIELDGKTIKLQIWDTAGQERFRTITSSYYRGAHGIIVVYDVTDQESFNNVKQWLQEIDRYA-SENVNKLLVGNKCDLTTKkVVDYTTAKEFADSLGIPFLETSAKNATNVEQAFMTMAAEIKKR---\n>UniRef90_A0A6A6NEH6/9-172 [subseq from] Ras-related protein RABD2a n=2 Tax=Hevea brasiliensis TaxID=3981 RepID=A0A6A6NEH6_HEVBR\n----FKILLIGDSGVGKSCLLLRFADDSYVESYISTIGVDFKiRTVEQDGKTIKLQIWDTAGQERFRTITSSYYRGAHGIIIVFDVTDEESFKNVKTWLKEIDKFA-TDNVNKLLVGNKCDITSKRVVSKEtAKAFAEEIGIPFLETSAKNATNVEDAFMTMAADIKKR---\n>UniRef90_A0A8K0HCZ9/9-172 [subseq from] Ras-related protein RABD1 n=1 Tax=Rhamnella rubrinervis TaxID=2594499 RepID=A0A8K0HCZ9_9ROSA\n----FKLLLIGDSSVGKSCLLLRFADDSYVDSYISTIGVDFKiRTVELDGKTVKLQIWDTAGQERFRTITSSYYRGAHGIIIVYDVSEMESFNNVKQWLNEIDRYA-NDNVCKLLVGNKCDLvESKVVDTQVAKAFADELGIPFLETSAKDSINVEQAFLTMAAEIKKK---\n>UniRef90_A0A067L9P2/9-172 [subseq from] Ras-related protein RABD2a n=1 Tax=Jatropha curcas TaxID=180498 RepID=A0A067L9P2_JATCU\n----FKLLLIGDSGVGKSCLLLRFADDAYIESYISTIGVDFKiRTVEQDGKTVKLQIWDTAGQERFRTITSSYYRGAHGIIIVFDVTDEESFENVKTWLTEIDKFA-TDSVNKLLVGNKCDLTNkRVVSNETAKAFADEIGIPFLETSAKNSTNVEDAFMTMAAEIKKR---\n>UniRef90_A0A2R4IKY9/90-250 [subseq from] Rheb1 n=1 Tax=Rhabdomonas costata TaxID=118010 RepID=A0A2R4IKY9_9EUGL\n---QRKICILGYSAVGKSCLTQQFVEERFNQAYNPTINHTYSKRVRAKGEEYLLSLLDTAGQDECSLFQPQFSIGTHGYILVYSIADPVSFEMVSVIYEKIHSF--AVDVVLVLVGNKCDLErDRQVSFEQGQALARGWKCPFIECSAKRKDNVAKVFLTILEEIL-----\n>UniRef90_A0A7R9WEL8/11-174 [subseq from] GTP-binding protein Rheb n=1 Tax=Pseudictyota dubia TaxID=2749911 RepID=A0A7R9WEL8_9STRA\n----RKVAVLGFRAVGKTSLTNAFVSGTFGDGYDPTIENTHHKTIRFRKVHFATDIVDTAGMDEYSRLSRNASVGVHGYVLVFSIASRQSFEKITQINEALlNALGDALDVPRVLVGSMRDLAhQRQVSYQDAHSLAESWGIPYLECSSKTGENVSEVFHILIKEIEK----\n>UniRef90_UPI0004F506E3/25-177 [subseq from] GTP-binding protein Rheb n=1 Tax=Pygoscelis adeliae TaxID=9238 RepID=UPI0004F506E3\n--------------QGKSSLTIQFVEGQFVDSYDPTIENTFTKLITVNGQEYHLQLVDTAGQDEYSIFPQTYSIDINGYILVYSVTSIKSFEVIKVIHGKLLDMVGKVQIPIMLVGNKKDLHmERVISYEEGKALAESWNAAFLESSAKENQTAVDVFKRIILEAEK----\n>UniRef90_A0A0C3JUW9/9-175 [subseq from] Rheb small monomeric GTPase RhbA n=2 Tax=Pisolithus TaxID=37467 RepID=A0A0C3JUW9_PISTI\n----RKIAVLGSRSVGKSSLVVQFIENHFVDSYYPTIENTFSKVVAYKGVEYDCDIIDTAGQDEYSILNSKHAIGIHGYVLVYSIASRRSFDMVKIVYDKIIDFCGKNEIPCVIVGAKSDLQsssaSRQVQPGEAEELAKTKQAAWVETSAKNNVNVGKVFELCLAEIEKR---\n>UniRef90_A0A8S1RKB2/17-175 [subseq from] Ras-related protein Rab-10 n=1 Tax=Paramecium sonneborni TaxID=65129 RepID=A0A8S1RKB2_9CILI\n-----KILLLGNSGVGKTQILLRYSENNFRTGYMCTIGVDFKiKKLQVDDRVVKMQIWDTAGQEKYQTLTQNFYKGAMGILLVFAVNNRDSLKDIDKWMNQIKQH-ASENIIKILIGNKIDLQDRSITTEEAQQLATKYGIQYFETSAKDGINVNEAFLQIAKLI------\n>UniRef90_O18332/12-174 [subseq from] FI01544p n=54 Tax=Neoptera TaxID=33340 RepID=O18332_DROME\n----FKLLLIGDSGVGKSCLLLRFADDTYTESYISTIGVDFKiRTIELDGKTIKLQIWDTAGQERFRTITSSYYRGAHGIIVVYDCTDQESFNNVKQWLEEIERYA-CENVNKLLVGNKSDLTTKkVVDHTTAAEYAAQLGIPFLETSAKSATNVEQAFMTMAAEIKN----\n>UniRef90_A0A8C9QQU8/4-167 [subseq from] RAB1A, member RAS oncogene family n=1 Tax=Spermophilus dauricus TaxID=99837 RepID=A0A8C9QQU8_SPEDA\n----FYLLLIGDSGVGKSCLLLRFADDTYTESYISTIGVDFKiRTIELDGKTIKLQIWDTAGQERFRTITSSYYRGAHGIIVVYDVTDQESFNNVKQWLQEIDRYA-SENVNKLLVGNKCDLTTKkVVDYTTAKEFADSLGIPFLETSAKNATNVEQSFMTMAAEIKKR---\n>UniRef90_A0A1J4JPV8/10-161 [subseq from] Small GTP-binding protein n=1 Tax=Tritrichomonas foetus TaxID=1144522 RepID=A0A1J4JPV8_9EUKA\n--------MYGGGGVGKTAITLQFVKGEFTEGCIPTIEDSFEKVISLNGESVKLEIIDTAGQDDFKEMRFNYMSKVDGFIFVFSVIEPISLNQVDEIHSDALKAKGTKSVPCVIAANKADLE-KTVNMEEADELSKKLGCQVFETSAKTSLNIQKIYEELV---------\n>UniRef90_A0A545A1B0/7-172 [subseq from] GTP-binding protein rhb1 n=3 Tax=Golovinomyces TaxID=184027 RepID=A0A545A1B0_9PEZI\n----RKIALVGSRSVGKSSLTVQFVDGHFVESYYPTIENTFSKIIKHQGQEYATEIIDTAGQDEYSILSSKHFIGIHGYMLVYSVASIQSFEMMQVIRDRILNHLGTDWAPVILVGNKSDLrPdQRHVSLEDGKKLAETCECSHIETSARYNENVTKAFELMISQIEKSR--\n>UniRef90_V8NU50/25-139 [subseq from] Ras-related protein Rab-39B (Fragment) n=1 Tax=Ophiophagus hannah TaxID=8665 RepID=V8NU50_OPHHA\n---QFRILLLGDSTVGKTSLLRRYTERCFIPTPCPTVGvEFYSKMVELpPGVRVKLQLWDTAGQERFRS----FYRNAVGVLLIFDMTNRRSFESIFDWYNEVTNVMDK--VIFLLVGHKCDLD------------------------------------------------\n>UniRef90_V8NU50/151-314 [subseq from] Ras-related protein Rab-39B (Fragment) n=1 Tax=Ophiophagus hannah TaxID=8665 RepID=V8NU50_OPHHA\n---QFRIIMLGDSTVGKSCLLKRYADGVFTESMNQTVGvDFYVHFLEMEPNLRVkLQFWDTAGQERFRSVTRSYYRNAAGGVLMFDLTNRASFENIRIWHQEvVDTVKPHRPV-FVLVGNKSDLEAeRKVGQKEAEKLAVSFEAKYIETSAKSSSNVEAVFQMLTLGI------\n>UniRef90_A0A8I5ZVS8/26-177 [subseq from] GTP-binding protein Rheb n=1 Tax=Rattus norvegicus TaxID=10116 RepID=A0A8I5ZVS8_RAT\n---------------GKSSLTIQFVEGQFVDSYDPTIENTFTKLITVNGQEYHLQLVDTAGQDEYSIFPQTYSIDINGYILVYSVTSIKSFEVIKVIHGKLLDMVGKVQIPIMLVGNKKDLHmERVISYEEGKALAESWNAAFLESSAKENQTAVDVFRRIILEAEK----\n>UniRef90_A0A0C4FE03/27-188 [subseq from] GTP-binding protein n=2 Tax=Puccinia triticina (isolate 1-1 / race 1 (BBBD)) TaxID=630390 RepID=A0A0C4FE03_PUCT1\n-----RIALLGSRSVGKSSLAVQFVDEHFVESYYPTIEHSFSKTVELNGRLFNLEILDTAGHDEFTILDSRQAIGLDGWALVYSINSRTSFDMVAIIRDKILGFIGAEHVPMVLIANKTDLESqRQISTEEGQSLAAEWKCGFAEASARSGENVMNSFLLALIEVEK----\n>UniRef90_A0A1E3PNQ4/10-181 [subseq from] Ras-domain-containing protein n=1 Tax=Nadsonia fulvescens var. elongata DSM 6958 TaxID=857566 RepID=A0A1E3PNQ4_9ASCO\n-----RILILGDGGTGKSCITLQLVRNRWIDEYDPTIEDRYVTTRVVDGINYNLNIIDTAGQEEYRDMLSPLFNGDsfiDGYLMVYDITSPTSLEALEYFNDLIDKTMEvqyqsNKPSPIKLVaGNKCDLVSeRLISSQQGLTWARNHGCGFIETSAKQMVNIEEALQLMIRKIAQE---\n>UniRef90_UPI000A334919/8-155 [subseq from] GTP-binding protein Rheb isoform X1 n=1 Tax=Heterocephalus glaber TaxID=10181 RepID=UPI000A334919\n-----KIAILGYRSVGKSSLTIQFVEGQFVDSYDPTIENTFTKLITVNGQEYHLQLVDTAGQDEYSIFPQTYSIDINGYILVYSVTSIKSFEVIKVIHGKLLDMVGKVQIPIMLVGNKKDLHmERVISYEEGKALAESWNAAFLESSAKENQW------------------\n>UniRef90_UPI001D08CF39/6-169 [subseq from] GTP-binding protein Di-Ras2 n=1 Tax=Chrysoperla carnea TaxID=189513 RepID=UPI001D08CF39\n--NDYRVVVFGAGGVGKSSLVLRFVKGTFRESYIPTIEDTYRQVISCNKNICTLQITDTTGSHQFPAMQRLSISKGHAFILVYSVSSRQSLEELRPIWETIKELKGTElsQIPVMLVGNKCDESAelREVTTSEGQAEAAAWGVSFMETSAKTNHNVKQLFQELLN--------\n>UniRef90_A9PFI0/9-172 [subseq from] Ras-related protein RABD1-like n=7 Tax=rosids TaxID=71275 RepID=A9PFI0_POPTR\n----FKLLLIGDSSVGKSCLLLRFADDSYVDSYISTIGVDFKiRTVEQDGKTSKLQIWDTAGQERFRTITSSYYRGAHGIIIVYDVTEMESFNNVKQWLNEIDRYAN-DSVCKLLVGNKCDLVeNKVVDTQTAKAFADELGIPFLETSAKDSINVEQAFLTMAGEIKKK---\n>UniRef90_A0A7K5Y9T8/2-153 [subseq from] RHEB protein (Fragment) n=208 Tax=Aves TaxID=8782 RepID=A0A7K5Y9T8_9AVES\n---------------GKSSLTIQFVEGQFVDSYDPTIENTFTKLITVNGQEYHLQLVDTAGQDEYSIFPQTYSIDINGYILVYSVTSIKSFEVIKVIHGKLLDMVGKVQIPIMLVGNKKDLHmERVISYEEGKALAESWNAAFLESSAKENQTAVDVFKRIILEAEK----\n>UniRef90_A0A194XJ94/6-170 [subseq from] serine--tRNA ligase n=1 Tax=Mollisia scopiformis TaxID=149040 RepID=A0A194XJ94_9HELO\n----RKIAIVGSRSVGKSSLTVQFVDGHFVESYYPTIENTFSKVIKYKNLEYATEIVDTAGQDEYSILNSKHFIGIHGYMLVYSVASTQSFEMVQVIRDKILNHLGSDWVPIVIVGNKSDLrPdQRQVSVEEGKALAEKFNCAYTEASARYNENVTKAFEMMIGQIEKS---\n>UniRef90_A0A7M7RBF2/6-166 [subseq from] GTP-binding protein Di-Ras2 n=2 Tax=Echinozoa TaxID=7624 RepID=A0A7M7RBF2_STRPU\n--NDYRVVVFGAGGVGKSSLVLRFVRGTFRECYIPTIEDTYRQVISCNKNVCTLQITDTTGSHQFPAMQRLSISKGHAFILVYSITSRQSLEELKPIYDIIREIKgDVDGIPIMLVGNKCDDPNREVSIQEGMEQSKFWSCAFLETSAKTNYNVKELFQDLLQ--------\n>UniRef90_Q247T2/146-238 [subseq from] Ras family small GTPase n=1 Tax=Tetrahymena thermophila (strain SB210) TaxID=312017 RepID=Q247T2_TETTS\n---------------------------------------------------------------------HSYEKTAQGAILIYDITNRENFLNISGIIKQ---IRDSEKsyVPLILVGNKFDLEqNREVSYTEGENFAKEHDLFFFEVSAFTGYNIEVLFNKITE--------\n>UniRef90_Q247T2/253-403 [subseq from] Ras family small GTPase n=1 Tax=Tetrahymena thermophila (strain SB210) TaxID=312017 RepID=Q247T2_TETTS\n------------ITVGKSCIVLQASENKFKDEHDKTIGVEFLNKiIQYDNKIFKLSIWDTAGQSRFRSIVFCYFEKAQGVILVYDITNRESFLNISEFIQKCR-ERTRSYVPLILVGNKFDLEqNRQVSYTEGENFAKKHDLFFFEVSAYTGYNIDELFNKITE--------\n>UniRef90_C3YKI2/466-628 [subseq from] Ig-like domain-containing protein n=1 Tax=Branchiostoma floridae TaxID=7739 RepID=C3YKI2_BRAFL\n---TYRLVLLGDAGVGKSAITVRYLCGRFLHEYDPTLEDCYEKEETIDDHSMKIQIFDTAGQDGTSSTGKGYLDDAHGIVYVYDITEQSSFDVASQFRAHLTEIKSS--LPVLFIGNKVDLSHlRQVTTSDAEAFGKQHGWKFVEVSAAVdTESVRDAFHDLVRIIRV----\n>UniRef90_A0A7R8ZL11/12-173 [subseq from] GTP-binding protein ypt1 n=1 Tax=Cyprideis torosa TaxID=163714 RepID=A0A7R8ZL11_9CRUS\n----FKLLLIGDSGVGKSSLLLRFADDTFSDSYISTIGVDFKiRTIELDGKTIKLQIWDTAGQERFRTITSSYYRGAHGIIIVYDCTDQESFTNVRQWLEEIERYA-SENVNKLLVGSKCDLESKkVVDASMARELANELDIPFLETSAKNATNVEAAFRTMAERIK-----\n>UniRef90_A0A0N5CMI8/6-169 [subseq from] GTP-binding protein Rheb n=1 Tax=Thelazia callipaeda TaxID=103827 RepID=A0A0N5CMI8_THECL\n---KRKIAVMGYPCVGKSSITLRFVYGSFPDIYDTTIEDIHMKQHKFNGKQYALHITDTAGQQEFSLFPRSCAIDIDGYILVYAIDDRKSFTIIHTIYDKLLENIGDKNIPIVVVGNKLDLQfhSRRVSTAEGQQLALSWNAAFLETSAKDNTSVEKIFDYLLREIE-----\n>UniRef90_A0A2N5T9T1/31-193 [subseq from] Small monomeric GTPase n=1 Tax=Puccinia coronata f. sp. avenae TaxID=200324 RepID=A0A2N5T9T1_9BASI\n----RKIALLGSRSVGKSSLAVQFVDEHFVESYYPTIEHTFSKTVQLNGRLFNLEILDTAGHDEFTILDSRQAIGLDGWALVYSINSRTSFDMVSIIRDKILGFIGAEHVPMVLIANKTDLESqRQISTEEGQSLAQEWKCGFAEASARSGENVMSSFLLALIEVEK----\n>UniRef90_A0A6P6EQQ0/12-175 [subseq from] LOW QUALITY PROTEIN: ras-related protein Rab-1A-like n=2 Tax=Rodentia TaxID=9989 RepID=A0A6P6EQQ0_OCTDE\n----FKLLLIGDSGVGKSCLLLRFADDTYTESYISTIGVDFKiRTIELDGKTIKLQIWDTAGQERFRTITSSYYRGAHGIIVVYDVTDQESFNNVKQWLQEIDRYA-SENVNKLLVGNKCDLTTKkVVDYTTAKEFADSLGIPFLETSAKNATNVKQXFMTMAAEIKKR---\n>UniRef90_A0A1D1VJL3/9-171 [subseq from] Ras-related protein Rab-1A n=2 Tax=Hypsibioidea TaxID=2558949 RepID=A0A1D1VJL3_RAMVA\n----FKLLLIGDSGVGKSCLLLRFADDTYTESYISTIGVDFKiRTIELDGKTIKLQIWDTAGQERFRTITSSYYRGAHGIIVVYDITDQDTFHNVKQWLQEIDRYA-SENVNKLLVGNKCDLTAkRVVEHQTAKEYADSLGIPFLETSAKSATNVEQAFMTMAAEIKN----\n>UniRef90_A0A1D9PSJ9/9-171 [subseq from] GTP-binding protein ypt1 n=15 Tax=Pezizomycotina TaxID=147538 RepID=A0A1D9PSJ9_SCLS1\n----FKLLLIGDSGVGKSCLLLRFADDTYTESYISTIGVDFKiRTIELDGKTVKLQIWDTAGQERFRTITSSYYRGAHGICVVYDVTDMDSFNNVKQWLQEIDRYA-TEGVNKLLVGNKSDMSDkKVVDYTVAKEFADSLGIPFLETSAKNASNVEQAFLTMARQIKE----\n>UniRef90_T1J3P9/1745-1895 [subseq from] Trafficking protein particle complex subunit 10 n=1 Tax=Strigamia maritima TaxID=126957 RepID=T1J3P9_STRMM\n----------------KSSLTIQFVEGQFVDSYDPTIENTFNKTLKIKGQEYVLKLVDTAGQDEYSLLSSSYSMDIHGYVLVYSINSQKSFEVVRIIYDKLLDMTGKVNVPIVLVANKTDLHmERVVSYDEGKQVADTWKAAFMEASAKQNQSVQEIFHTILNQIEK----\n>UniRef90_A0A024G4D4/9-170 [subseq from] GTP-binding protein YPTC1 n=2 Tax=Oomycota TaxID=4762 RepID=A0A024G4D4_9STRA\n----FKLVLIGDSGVGKSCLLLRFADDAFTESYITTIGVDFRfRTVRIDKKTIKLQIWDTAGQERFRTITSAYYRGADGIIMVYDVTNQESFDHVNDWLNEVNRYA-SEGTCKLLVGNKSDIAeNRAVSYETAKAFADSLSIPFLETSAKNAQNVEEAFLTMASELI-----\n>UniRef90_J3M369/9-172 [subseq from] Ras-related protein RABD1-like n=8 Tax=Poaceae TaxID=4479 RepID=J3M369_ORYBR\n----FKLLLIGDSSVGKSCLLLRFADDSYVDTYISTIGVDFKiRTIELDGKTVKLQIWDTAGQERFRTITSSYYRGAHGIIIVYDVTDMESFNNVKQWLSEIDRYA-SDSVCKLLVGNKCDLvDSKVVDTEEAKAFAESLGISFLETSAKESINVEEAFLTMSSDIKKR---\n>UniRef90_A0A7S3KHG4/12-174 [subseq from] Rab1 n=3 Tax=Euplotes crassus TaxID=5936 RepID=A0A7S3KHG4_EUPCR\n----FKILLIGNSGVGKSSLLLRFADDTFTDNFMPTIGVDFKiRTLEVDGRTIKLQIWDTAGQERFKTITSSYYKGAHGIIVVYDITDKESFKNIDNWMTEVEKH-ASENVSRILVGNKCDMDeSRQVSTDEGKELADQYNIRFMETSAKESSFVEEAFTLMTKEIKS----\n>UniRef90_A0BEF3/96-264 [subseq from] Chromosome undetermined scaffold_102, whole genome shotgun sequence n=3 Tax=Paramecium TaxID=5884 RepID=A0BEF3_PARTE\n--VQYRISLLGMGSVGKSNLTTRWVNNEFFEEYSLTLLDKYTKRVIVGEQQCQIEISDTCGQEAYTSLRTQWMKDKEGLIFTYAINSLESFEDIKNTLLLFQQLFKMQDyVPsIVIVGNKTDLASeRVIAYDEGKQLAAQFKALFYETSAKNGSNVNQMFTGLINDIIQQK--\n>UniRef90_A0A812E064/131-295 [subseq from] Ras-related protein Rap1,Dexamethasone-induced Ras-related protein 1,GTP-binding protein Rhes n=1 Tax=Sepia pharaonis TaxID=158019 RepID=A0A812E064_SEPPH\n--ADYRVVIMGAARVGKTCIVSQFLHDKYLTDYHETIEELHRGEFVMDGTRVILDILDTSGAFQFPAMRKLAIATSDAFVLVFSVESEDSFKEMKRVRDIILEERETWDVPIVIVGNKCDVEekSRIIEKETAEALvAVEWGHGYVETSAKEKINIEDIFKELVCQA------\n>UniRef90_A0A3N4KYB2/9-171 [subseq from] GTP-binding protein ypt1 n=4 Tax=Pezizomycotina TaxID=147538 RepID=A0A3N4KYB2_9PEZI\n----FKLLLIGDSGVGKSCLLLRFADDTYTESYISTIGVDFKiRTIELDGKTVKLQIWDTAGQERFRTITSSYYRGAHGICVVFDVTDMDSFNNVKQWLQEIDRYA-TEGVNKLLVGNKSDIADkKVVEYTVAKEFADSLGIPFLETSAKSATNVEQAFLTMARQIKE----\n>UniRef90_A0A8H6FK16/257-412 [subseq from] Ras family protein n=1 Tax=Letharia lupina TaxID=560253 RepID=A0A8H6FK16_9LECA\n-------------------IAAQFVQNAWIETHDRTIEDSYRKQTEVDGRQVILEILDTAGEEQSSmrqrnpalaAKRELYIKSGQGFLLVFNTTSLSSLDKLSSLHDRIVRIKNDPLTPLVVVGNKCDLKeDRAVSQAKALAVAQSWNAPYHETSARGRTNVDEAFVDLCRQVI-----\n>UniRef90_A0A7S0IBU4/9-171 [subseq from] GTP-binding protein YPTM2 n=5 Tax=Mamiellaceae TaxID=41873 RepID=A0A7S0IBU4_MICPS\n----FKLLLIGDSGVGKSCLLLRFADDTYTESYISTIGVDFKiRTVELEGKTVKLQIWDTAGQERFRTITSSYYRGAHGIIVVYDVTDAESFNNVKQWLSEIDRYA-NENVNKLLVGNKSDLTSkRAVDYETAKAFADEIGIPFLETSAKNATNVEQAFMTMAAEIKT----\n>UniRef90_A0A6I8P7V0/13-164 [subseq from] Ras homolog, mTORC1 binding n=1 Tax=Ornithorhynchus anatinus TaxID=9258 RepID=A0A6I8P7V0_ORNAN\n---------------GKSSLTIQFVEGQFVDSYDPTIENTFTKLITVNGQEYHLQLVDTAGQDEYSIFPQTYSIDINGYILVYSVTSIKSFEVIKIIHGKLLDMVGKVQIPIMLVGNKKDLHmERVISYEEGKALAESWNAAFLESSAKENQTAVDVFRRIILEAEK----\n>UniRef90_A0A7J0GFJ3/9-173 [subseq from] Ras-related small GTP-binding family protein n=1 Tax=Actinidia rufa TaxID=165716 RepID=A0A7J0GFJ3_9ERIC\n----FKLLLIGDSAVGKSCLLLRFSDDSYVDSYISTIGVDFKiRTVELEGKTTKLQIWDTAGQERFRTITSSYYRGAHGIIIVYDVTDMESFNNVKQWLNEIDRYAN-DTVCKLLVGNKCDLVeNKVVDTQTAKAFADELGIPFLETSAKDSINVEQAFLTMAGEIKKRK--\n>UniRef90_A0A8T0VWX1/17-178 [subseq from] Ras-related protein RABE1c n=4 Tax=Poaceae TaxID=4479 RepID=A0A8T0VWX1_PANVG\n-----KLLLIGDSGVGKSCLLLRFSDDTFTTSFITTIGIDFKvRTVELDGKRVKLQIWDTAGQERFRTITTAYYRGAMGILLVYDVTDESSFNNIRNWIRNIEQH-ASHNVNKILVGNKVDMDSkRVVSTAQGQKLADEYGIKFFETSAKTNQNVEQVFFTIARDIKQ----\n>UniRef90_A0A420T8Z9/397-542 [subseq from] DH domain-containing protein n=1 Tax=Gibberella intermedia TaxID=948311 RepID=A0A420T8Z9_GIBIN\n-----------------------FVMGESCQEFDPSKYDPYCRMCVIDDGFASIDVIDATGQEDYSAMRQQFIREGAGFMLVYNVTSRRSFEEITTYYHQILKQKDEDHFPVVIVGiDRFQESLREVMTREGESLAEELGCTFVEVDAKSSDEVDGAFFDLVREVRWYR--\n>UniRef90_C5XCK1/17-178 [subseq from] Ras-related protein RABE1c-like n=2 Tax=Sorghum bicolor TaxID=4558 RepID=C5XCK1_SORBI\n-----KLLLIGDSGVGKSCLLLRFSDDTFTTSFITTIGIDFKvRTVELDGKRVKLQIWDTAGQERFRTITTAYYRGAMGILLVYDVTDESSFNNIRNWIRNIEQ-HASDNVNKILVGNKVDMDAkRVVSTAQGQKLADEYGIKFFETSAKTNQNVEQVFFTMARDIKQ----\n>UniRef90_A0A6P8B4V1/28-190 [subseq from] GTP-binding protein ypt1 n=1 Tax=Magnaporthe grisea TaxID=148305 RepID=A0A6P8B4V1_MAGGR\n----FKLLLIGDSGVGKSCLLLRFADDTYTESYISTIGVDFKiRTIELDGKTVKLQIWDTAGQERFRTITSSYYRGAHGICVVYDVTDMDSFNNVKQWLQEIDRYA-TEGVNKLLVGNKSDMADkKVVDYTVAKEFADSLGIPFLETSAKNANNVEQAFLTMARQIKE----\n>UniRef90_A0A6P6Y3J2/6-169 [subseq from] GTP-binding protein Di-Ras2-like n=1 Tax=Dermatophagoides pteronyssinus TaxID=6956 RepID=A0A6P6Y3J2_DERPT\n--NDYRVVVFGAGGVGKSSLVLRFVKGTFRDAYIPTIEDTYRQVISSNKNVCTLQITDTTGSHQFPAMQRLNITKGHAFMLVFSVTSKQSLEELNHIYQEILDTKqnDNDTIPLILVGNKCDEESqREVTADYAQEYCSKilKGSGYIETSAKTGHNVHEAFQELL---------\n>UniRef90_A0A3B1JEM4/9-172 [subseq from] Ras-related protein Rab-1A n=4 Tax=Characiphysae TaxID=186628 RepID=A0A3B1JEM4_ASTMX\n----FKLLLIGDSGVGKSCLLLRFADDTYTESYISTIGVDFKiRTIELDGKTIKLQIWDTAGQERFRTITSSYYRGAHGIIVVYDVTDQESFNNVKQWLQEIDRYA-SESVNKLMVGNKCDLTTKkVVDYTTAKEFADSLGIPFLEASAKNATNVEQAFMTMAAEIKKR---\n>UniRef90_A0A6L2MZP5/107-265 [subseq from] Ras-related protein RHN1 isoform X1 n=1 Tax=Tanacetum cinerariifolium TaxID=118510 RepID=A0A6L2MZP5_TANCI\n------TVVFGDMGTGKTSMVLRFIKGQFYDYQESTIGASFSTEVASIGKTTVkFDIWDTAGQERYHSLAPMYYRGAAAAVVVYDITKMVSFERTKKWIEELKRHG-NPNLVMVLVANKADLNkNREIDIEEGKQYAKDNNMQFFETSAKTAENLHELFYEIAKRV------\n>UniRef90_A0A0P7XPY6/4-167 [subseq from] Ras-related protein Rab-1A-like (Fragment) n=1 Tax=Scleropages formosus TaxID=113540 RepID=A0A0P7XPY6_SCLFO\n----FKLLLIGDSGVGKSCLLLRFADDTYTESYISTIGVDFKiRTIELDGKTIKLQIWDTAGQERFRTITSSYYRGAHGIIVVYDVTDQESYNNVKQWLQEIDRYA-SENVNKLLVGNKCDLTTKkVVDYTTAKEFADSLAIPFLETSAKNATNVEQAFMTMAAEIKKR---\n>UniRef90_UPI000C6D9684/24-192 [subseq from] ras-related and estrogen-regulated growth inhibitor-like n=1 Tax=Centruroides sculpturatus TaxID=218467 RepID=UPI000C6D9684\n---EARMVVMGKDGTGKSALIVRLLTRRFIHEYDPTSEDVYAFETLIDGKRALMKIMDTAGLVERTARrRERQIEWGDGFLLVLSSTSRESLRDAVRIKEMIDRLPENRKKPLALVANKRDLVhAREVTSAEVRELAGGWRCRVFETSATDDYGsVSEPFFALYRDILRDRE-\n>UniRef90_A0A7R9YH37/26-188 [subseq from] RAB1A, member RAS oncogene family a n=2 Tax=Diacronema lutheri TaxID=2081491 RepID=A0A7R9YH37_DIALT\n----FKLLLIGDSGVGKSCLLLRFADDTYTESYISTIGVDFKiRTIQLDGKTIKLQIWDTAGQERFRTITSSYYRGAHGIIVVYDVTDQESFNNVKQWLSEIDRYA-SETVNKLLVGNKSDLTSKkVVDYDVAKDFADGLQIPFLEASAKSAQNVEQAFLTMATEIKN----\n>UniRef90_UPI0021551C18/6-168 [subseq from] GTP-binding protein Di-Ras2-like n=1 Tax=Dermacentor andersoni TaxID=34620 RepID=UPI0021551C18\n--NDYRVVVFGAGGVGKSSLVLRFVKGTFRESYIPTIEDTYRQVISCNKNVCTLQITDTTGSHQFPAMQRLNISRGHAFILVYSITSAQSLEELRPIFEIIREVKsgETEGIPIMLVGNKFDeAESREVPPETGQEQAKRWSCGFLETSAKTNHNVRELFQELLN--------\n>UniRef90_A0D7N2/96-265 [subseq from] Chromosome undetermined scaffold_40, whole genome shotgun sequence n=5 Tax=Paramecium TaxID=5884 RepID=A0D7N2_PARTE\n--VQYRISLLGMGSVGKSNLTTRWVNNEFFEDYSLTLLDKYTKRVIVGDQQCQIEISDTCGQEAYTSLRTQWMKDKEGLIFTYAVNSLESFEDIKNTLLLFQQLFEkQEYVPsIVIVGNKTDLGSeRVISYDEGKQLAAQFKALFYETSAKNGSNVNQMFTGLINDIIQQKE-\n>UniRef90_A0A1G4KKQ9/11-174 [subseq from] LANO_0G16072g1_1 n=1 Tax=Lachancea nothofagi CBS 11611 TaxID=1266666 RepID=A0A1G4KKQ9_9SACH\n----RKIAVVGARNVGKSSLTVQYVESHFVESYYPTIENQFTKQLVLGKTNYTLEICDTAGQDEFSLVNTKSLIGVKGVAIVYSCVNRASFEIVELIRDKILDQLGLEHIPTIIIGNKIDLrdaASNGVITKQeGMALAKKLDAGFVESSAKMNVGVEEAVLQLLKRI------\n>UniRef90_A0A433PN75/5-170 [subseq from] P-loop containing nucleoside triphosphate hydrolase protein n=1 Tax=Endogone sp. FLAS-F59071 TaxID=2340872 RepID=A0A433PN75_9FUNG\n----FNLVMLGSPAAGKTAIAKQLSPGYASTDIDPVTRDSCRAEFSVDSLPCVLEVIDDAEREEYPELRDHWIREADGFLLVYSVTSRETFEKLAFYPSIIVRARGGVGAPVVLVGNDCDLISeREVAREEGVEMARKFGCDFVECSARTCANIQRPFFKLVRAIREEKQ-\n>UniRef90_UPI0004BE1FBF/30-182 [subseq from] GTP-binding protein Rheb isoform X3 n=1 Tax=Equus przewalskii TaxID=9798 RepID=UPI0004BE1FBF\n--------------SGKSSLTIQFVEGQFVDSYDPTIENTFTKLITVNGQEYHLQLVDTAGQDEYSIFPQTYSIDINGYILVYSVTSIKSFEVIKVIHGKLLDMVGKVQIPIMLVGNKKDLHmERVISYEEGKALAESWNAAFLESSAKENQTAVDVFRRIILEAEK----\n>UniRef90_A0A671TYZ8/9-172 [subseq from] Ras-like GTP-binding protein YPT1 n=6 Tax=Percomorphaceae TaxID=1489872 RepID=A0A671TYZ8_SPAAU\n----FKLLLIGDSGVGKSCLLLRFADDTYTESYISTIGVDFKiRTIDMDGKTVKLQIWDTAGQERFRTITSSYYRGAHGIIIVYDVTEQESFNNVKQWLDEIDRYA-CENVSRLLVGNKSDLVSKkVVDAATAQELASSLKVSFLETSAKSSDNVERAFLTMASEIHKR---\n>UniRef90_A0A8H3BD74/8-163 [subseq from] Rheb small monomeric GTPase RhbA n=1 Tax=Rhizoctonia solani TaxID=456999 RepID=A0A8H3BD74_9AGAM\n---KRKIAVLGSRSVGKSSLVVQFVEGHFVESYYPTIENTFTKSIKFKNIEYDCDIIDTAGQDEYSILNNKHAIGIHGYILVYSVASRVSFDMIQIIHEKILTYSGTQRIPCVVVGQKSDLVnARQVPVSEGEKLAASLGCAFLETSARTNTNVAQAFD------------\n>UniRef90_A0A7S3VAP6/15-178 [subseq from] Ras-related protein Rab-1A n=1 Tax=Chaetoceros debilis TaxID=122233 RepID=A0A7S3VAP6_9STRA\n----FKLVLIGDSGVGKSCLLLRFADDAFTESYISTIGVDFRfRTVKIDKKTVKLQIWDTAGQERFRTITSAYYRGADGIIMVYDVTSQDSFDHVNDWLKEVNRYA-SEGTCKLLVGNKSDRTTdKVVTAEQAKEFADDIGIPFLETSAKSAANVEEAFLTMASELIKQ---\n>UniRef90_A0A8J6DDU5/1-151 [subseq from] GTP-binding protein Rheb n=2 Tax=Talpidae TaxID=9373 RepID=A0A8J6DDU5_GALPY\n----------------KSSLTIQFVEGQFVDSYDPTIENTFTKLITVNGQDYHLQLVDTAGQDEYSIFPQTYSIDINGYILVYSVTSTKSFEVIKVIHGKLLDMVGKVQIPIMLVGNKKDLHmERVVSYEEGKALAESWNAAFLESSAKENQTAVDVFRRIILEAEK----\n>UniRef90_A0A4Y2MJF5/33-195 [subseq from] GTP-binding protein Di-Ras2 n=7 Tax=Entelegynae TaxID=74971 RepID=A0A4Y2MJF5_ARAVE\n--NDYRVVVFGAGGVGKSSLVLRFVKGTFRESYIPTIEDTYRQVISCNKNICTLQITDTTGSHQFPAMQRLNISKGHAFILVYSVTSAQSLEELRPIFEVIKEVKggDMEGIPIMLVGNKCDeTEARELQTSVGQEQAKKWNCGFMETSAKTNLNVKELFQELLN--------\n>UniRef90_A0A8H4R0L7/9-176 [subseq from] GTP-binding protein rhb1 n=1 Tax=Agrocybe pediades TaxID=84607 RepID=A0A8H4R0L7_9AGAR\n---KRKIVVLGSRSVGKTSLILQFVENHFIDAYYPTIEANHQKTVKYKGTEFQCEIVDTAGQDEYSIIQSKHVIGVHGFVLVYSVASRNSFNMVQNVYDKIIDFCGKQEIPCVIVGSKTDLlesssPSRQVSSTEGAQLAKQNHAAWVETSAKSNNNISEVFELCIAEIEK----\n>UniRef90_A0A444UN12/42-155 [subseq from] Nuclear pore complex protein n=1 Tax=Acipenser ruthenus TaxID=7906 RepID=A0A444UN12_ACIRT\n-------------------------------------------GVEVDGQQCMLEILDTAGTEQFTAMRDLYMKNGQGFALVYSITAQSTFNDLQDLREQILRVKDTDDVPMILVGNKCDLEdERVVGKEQGQNLARQWNsCAFLESSAKSKINVNE---------------\n>UniRef90_A0A8J4PUV7/11-173 [subseq from] Ras-related protein Rab-1A n=3 Tax=Dictyostelia TaxID=33083 RepID=A0A8J4PUV7_9MYCE\n----FKILLIGDSGVGKSCLLLRFADDSWTDTHISTIGVDFKiKTLNLDGKTIKLQIWDTAGQERFRTITSSYYRGAQGIILVYDCTDQDSFNNVKQWMGEIDRYA-CENVNKLLVGNKTDLVNeKVVDTNQAKSFAESMGIPFIETSAKNATNVEECFISMARDIKN----\n>UniRef90_A0A8C0UFJ1/32-184 [subseq from] Ras homolog, mTORC1 binding n=3 Tax=Passeriformes TaxID=9126 RepID=A0A8C0UFJ1_CYACU\n--------------FGKSSLTIQFVEGQFVDSYDPTIENTFTKLITVNGQEYHLQLVDTAGQDEYSIFPQTYSIDINGYILVYSVTSIKSFEVIKVIHGKLLDMVGKVQIPIMLVGNKKDLHmERVISYEEGKALAESWNAAFLESSAKENQTAVDVFKRIILEAEK----\n>UniRef90_A0A5P1F467/9-172 [subseq from] Ras-related protein RABD1-like n=3 Tax=Petrosaviidae TaxID=1437197 RepID=A0A5P1F467_ASPOF\n----FKLLLIGDSSVGKSCLLLRFADDSYVDSYISTIGVDFKiRTVELDGKTIKLQIWDTAGQERFRTITSSYYRGAHGIIIVYDVTEMESFNNVKQWLSEIDRYAN-DSVCKLLVGNKCDLVeNKVVDTEKAKAFADELGIPFLETSAKDSINVEQAFVTMSAEIKKR---\n>UniRef90_A0A851JUA8/1-132 [subseq from] RIT1 protein (Fragment) n=1 Tax=Donacobius atricapilla TaxID=237420 RepID=A0A851JUA8_9PASS\n-------------------------------------EDAYKIRIRIDDEPANLDILDTAGQSSGGWDRAGPAXAGEGFIICYSITDRRSFHEVREFKQLIYRVRRTDDTPVVLVGNKSDLTQlRQVSKEEGSALAREFNCPFFETSAAFRYYIDDVFHALVREIRRKE--\n>UniRef90_A0A1Y2BDZ9/13-184 [subseq from] Ras-domain-containing protein n=2 Tax=Rhizoclosmatium globosum TaxID=329046 RepID=A0A1Y2BDZ9_9FUNG\n----HDIIVCGPPSVGKSALTHRYLFNTFniNNEYNPTLLETFQKRVAIDQKVCLLTITDTAGQEEYIALRDSALRNGDGFLVVFSVMDRTSFGEVRGIIQRIERVQESSGSglnhlgAIVVCGNKCEGSqdGWEVQWSEVEALIRELGVQCIQTSAKEDVGVVEAFTELIREIRR----\n>UniRef90_A0A1E3PGG7/14-176 [subseq from] GTP-binding protein YPTC1 n=1 Tax=Nadsonia fulvescens var. elongata DSM 6958 TaxID=857566 RepID=A0A1E3PGG7_9ASCO\n----FKLLLIGDSGVGKSCLLLRFADDTYTESYISTIGVDFKiRTVELEGKAAKLQIWDTAGQERFRTITSSYYRGAHGIIVVYDVTDQDSFNNVKHWFQEIDRYA-SEGVNKLLVGNKNDMADkKVVEYSVAKEFADSMGIPFLETSAKDSTNVEQAFLTMARQIKE----\n>UniRef90_A0A8H7Y1V6/10-180 [subseq from] Rheb small monomeric GTPase RhbA n=1 Tax=Psilocybe cubensis TaxID=181762 RepID=A0A8H7Y1V6_PSICU\n----RKIVVLGSRSVGKSSLVVQFIENHFVDAYYPTIESIFQKTLKYNGVEFECEIIDTAGQDEFSIFNSKHAIGIHGYVLVYSVASRNSFNMVQTVYDKIIDFCGTQDVPCVIVGSKTDLqssspvPSRQVEPSEGERLAQQNHAAWVETSAKNNTNVDQVFELCLAEIEKRSE-\n>UniRef90_A0A8H5D3X9/14-177 [subseq from] Rheb small monomeric GTPase RhbA n=2 Tax=Leucoagaricus TaxID=34433 RepID=A0A8H5D3X9_9AGAR\n----RKIAVLGSRSVGKSSLVKQFIENHFVDAYYPTIESTFAKSVKYKGVEYDCHIIDTAGQDEYSPINSQYAIGIHGYILVYSITSRNSFDMIQIVHDKIIDFCGVSDIPCVIVGSKCDLaPtGRQVDASDGEKLAQANKAAFVETSAKDNINVGKVFELCLAEIEK----\n>UniRef90_A0A2I0MJ53/93-261 [subseq from] RASD family, member 2 (Fragment) n=1 Tax=Columba livia TaxID=8932 RepID=A0A2I0MJ53_COLLI\n---SYRMVVLGASRVGKSSIVSRFLNGRFEDQYTPTIEDFHRKVYNIRGDMYQLDILDTSGNHPFPAMRRLSILTGDVFILVFSLDNRESFDEVKRLQKQILEVksclknktKESADLPMVICGNKNDHSEvfRKVRSDEGEDLVSSdENCAYFEVSAKKNTNVDEMFYVLF---------\n>UniRef90_A0A8C2USW1/23-143 [subseq from] RAP2B, member of RAS oncogene family n=1 Tax=Chinchilla lanigera TaxID=34839 RepID=A0A8C2USW1_CHILA\n--------------------------------------------TVTGGVPPVLSILDTAGTEQFASMRDLYIKNGQGFILVYSLVNQQSFQDIKPMRDQIIRVKRYERVPMILVGNKVDLEgEREVSYGEGKALAEEWSCPFMETSAKNKASVDELFAEIVRQM------\n>UniRef90_A0A4Y7THM1/7-171 [subseq from] Rheb small monomeric GTPase RhbA n=3 Tax=Psathyrellaceae TaxID=184208 RepID=A0A4Y7THM1_9AGAR\n---KRKIAVLGSRSVGKSSLVKQFIENHFMDSYYPTIESTFAKSVSYNGVEYDCHIIDTAGQDEYSPINAQYAIGIHGYVLVYSITSKNSFDMIQTVYDKIIDFCGLTDIPCVIVGSKCDLSsSRQVDMQEGLKLANRNNCAFVETSAKNDINVAKVFELCLQEIEKR---\n>UniRef90_A0A0W4ZI42/14-176 [subseq from] GTP-binding protein ypt2 n=1 Tax=Pneumocystis carinii (strain B80) TaxID=1408658 RepID=A0A0W4ZI42_PNEC8\n-----KLLLIGDSGVGKSCLLLRFSDDFFTPSFITTIGIDFKiRTIELDGKRIKLQIWDTAGQERFRTITAAYYRGAMGILIVYDVTDEKSFQNVRLWVSNVEQ-HASEGVNKILVGNKCDWEERrVISEEQGQALAQEFGIPFLETSAKSNINVDDAFFCLARGIKKR---\n>UniRef90_F4P8Z5/47-208 [subseq from] GTP-binding protein ypt1 n=2 Tax=Batrachochytrium TaxID=100474 RepID=F4P8Z5_BATDJ\n----FKLLLIGDSGVGKSCLLLRFADDTYTESYISTIGVDFKiRTIELEGKTVKLQIWDTAGQERFRTITSSYYRGAHGIIVVYDVTDQETFNNVKQWLQEIDRFA-SEGVHKLLVGNKSDLETKkVVDAKTAGEFATQLGIPFLETSAKNATNVEQAFLTMAKQIK-----\n>UniRef90_Q0PH39/9-173 [subseq from] Small Rab GTPase n=1 Tax=Trichomonas vaginalis TaxID=5722 RepID=Q0PH39_TRIVA\n----FKVLIVGESGVGKSCLLLRFTEDLFIENYISTIGVDFKIRtIEQEGAKVKLQIWDTAGQERFRAITKSYYHGSNGIVVVYDITDRKTFEKISDWFEQINTSEPNEDSCKILIGNKCDLnESRQVSLEEGEQLARDYNVPFMETSAKDSINVDNLFDLMARAMREK---\n>UniRef90_A0A3Q1N4Q1/3-163 [subseq from] GTP-binding protein Rheb n=3 Tax=Artiodactyla TaxID=91561 RepID=A0A3Q1N4Q1_BOVIN\n--------TILSCSVKkrKSSLTIQFVEGQFVDSYDPTIENTFTKLITVNGQEYHLQLVDTAGQDEYSIFPQTYSIDINGYILVYSVTSIKSFEVIKVIHGKLLDMVGKVQIPIMLVGNKKDLHmERVISYEEGKALAESWNAAFLESSAKENQTAVDVFRRIILEAEK----\n>UniRef90_A0A0R3SBV7/6-171 [subseq from] GTP-binding protein Di-Ras2 n=3 Tax=Hymenolepididae TaxID=6214 RepID=A0A0R3SBV7_HYMDI\n--SDYRVAVFGASGVGKSSLVLRFVKGTFREAYVPTIEDTFRQVISCNKQVCTLQITDTTGSHQFPAMQRLSISRGHAFMLIYSITNRASLDELTPIYEELVRIKGQaamQSIPIMLVGNKSDEdeSSREVPTNQGEELAQKWNCGFMETSAKNNLNVKEVFQELLRM-------\n>UniRef90_UPI00211DF005/9-170 [subseq from] ras-related protein Rab-1B-like n=1 Tax=Schistocerca gregaria TaxID=7010 RepID=UPI00211DF005\n----FKLLLVGDSGVGKSCILLRFVDNVFPENYISTIGVDFKiKTLEVDGKIVKLQIWDTAGQERFRTITSSYYRSAHGIIIVYDITNQDSFSNIRHWLAETDRCA-SKGISKLIVGNKSDLTTRRVVTQEAgKEFADQLGIPFIETSARESVNIETSFFILAKSLK-----\n>UniRef90_UPI00217FB54D/23-187 [subseq from] ras-related protein Rap-1-like n=2 Tax=Patella vulgata TaxID=6465 RepID=UPI00217FB54D\n-TARFRIVVMGAAAVGKSSIISQFLYERFVSEYKETIEELHRGEYSVKGTQLVLDILDTAGAHSFPAMRKLAIATSNAFILVYSVNDATSFDEVKAMREQIIAERDDENVPIVIVANKTDVleEKRIISRETAEALVsVEWGNGYIEASAKDNINIVGIFKEILRQ-------\n>UniRef90_A0A2S2PMF5/1-151 [subseq from] GTP-binding protein Rheb (Fragment) n=1 Tax=Schizaphis graminum TaxID=13262 RepID=A0A2S2PMF5_SCHGA\n-------------------LSIQFVEGQFVDSYDPTIENTFVKSTKVNNQVYELKLVDTAGQDEYSILPTQYSVVIHGYVLVYSIASPKSFEIIQIIYDKLLDVTGKVHIPVVLVGNKKDLHmDRVITQEEGKSLADSWKAVFLETSAKQNECVADIFHTMLVEIEKANE-\n>UniRef90_A0A7J5ZZT1/9-172 [subseq from] Ras-related protein Rab-1A n=2 Tax=Ictaluridae TaxID=7996 RepID=A0A7J5ZZT1_AMEME\n----FKLLLIGDSGVGKSCLLLRFADDTYTESYISTIGVDFKiRTIELDGKTIKLQIWDTAGQERFRTITSSYYRGAHGIIVVYDVTDQESFKNVKQWLQEIDRFA-SENVNKLLVGNKCDLTTKkVVEYTTAKEFADSLGIPFLEASAKNATNVEQAFMTMAAEIKKK---\n>UniRef90_A0A4Z1IA84/1-116 [subseq from] Ras-related protein RSR1 n=2 Tax=Sclerotiniaceae TaxID=28983 RepID=A0A4Z1IA84_9HELO\n----------------------------------------------------MLEILDTAGTEQFTAMRELYMKTGQGFLLVFSITSQSSLNELSELRETIIRIKDDENVPIVIVGNKSDLEQdRMVSRQAAFNVSQSWGnAPYYETSARRRANVDEVFIDLCRQIIR----\n>UniRef90_A0A1Y1JQS7/6-169 [subseq from] GTP-binding protein Di-Ras2 n=4 Tax=Polyphaga TaxID=41084 RepID=A0A1Y1JQS7_PHOPY\n--NDYRVVVFGAGGVGKSSLVLRFVKGTFRESYIPTIEDTYRQVISCNKNICTLQITDTTGSHQFPAMQRLSISKGHAFILVYSVSSRQSLEELRPIWELIREIKgpDLTQIPVMLVGNKCDESAelREVSTSEGQGEAGSWGVNFMETSAKTNHNVKQLFQELLN--------\n>UniRef90_V2XV44/9-172 [subseq from] Rheb small monomeric gtpase n=3 Tax=Marasmiaceae TaxID=654128 RepID=V2XV44_MONRO\n---KRKIAVLGSRSVGKSSLVIQFIDNQFVESYYPTIESTFAKSVKYRGAEYDCEVIDTAGQDEFSIFNSKHAIGIHGYVLVYSVTSRSSFEMVQVVYDKIIDFCGVTDIPCVIVGSKVDLESRQVSPQEGEKLAQTLRAAFIETSAKTNLNVGKVFELCLAEVEKR---\n>UniRef90_A0A2P4TE56/2-61 [subseq from] Small monomeric GTPase (Fragment) n=1 Tax=Bambusicola thoracicus TaxID=9083 RepID=A0A2P4TE56_BAMTH\n---------------------------YFVTDYDPTIEDSYTKQCVIDERAARLDILDTAGQEEFGAMREQYMRTGEGFLLVFSVTD-----------------------------------------------------------------------------------\n>UniRef90_A0A5B8MYW5/9-172 [subseq from] Small rab-related GTPase n=1 Tax=Chloropicon primus TaxID=1764295 RepID=A0A5B8MYW5_9CHLO\n----FKLLLIGDSGVGKSCLLLRYVDETYQESYISTIGVDFKiKTIELDGKVIKLQIWDTAGQERFRTITSSYYRGAHGIIVVYDVTDQESFNNVKVWLQEIDRYA-NENVNKLLVGNKSDLTSKkVVDYETAKAFADELGIPFLETSAKSAANVEQSFMTMAAEIKKR---\n>UniRef90_Q5CWY7/9-172 [subseq from] RAS small GTpases RIC1/ypt1 n=8 Tax=Cryptosporidium TaxID=5806 RepID=Q5CWY7_CRYPI\n----FKLLLIGDSGVGKSCLLLRFADDTYTDSYISTIGVDFKiRTISLENKTVKLQIWDTAGQERFRTITSSYYRGAHGIIIVYDVTDRDSFDNVKQWIQEIDRYA-MENVNKLLVGNKCDLVSKRVvTSDEGRELADSHGIKFIETSAKNAYNVEQAFHTMAGEIKKR---\n>UniRef90_A0A7S2MV59/13-177 [subseq from] GTP-binding protein rhb1 n=3 Tax=Lithodesmiaceae TaxID=49247 RepID=A0A7S2MV59_9STRA\n---HRKIAVLGFRAVGKTSLTNAFVSGTFSETYDPTIENTHHKTIRFRKVHFATDIVDTAGMDEYSRLSRNASVGVHGYALVFSIASRQSFDRITQISDSLlNALGDALDVPRVLVGSMRDLAdQRQVNHQDAQNLADSWGVPYIECSSKTGENVAEVFHTLLKEIEK----\n>UniRef90_A0A4U0XXY7/8-173 [subseq from] serine--tRNA ligase n=1 Tax=Cryomyces minteri TaxID=331657 RepID=A0A4U0XXY7_9PEZI\n---QRKIAIVGSRSVGKSSLTVQFVDGHFVESYYPTIENSFSKVIRYKGQDFATEIIDTAGQDEYSILNSKHFIGIHGYMIVYSVASKHSFEMVRIIRDKILNHLGADWVPLTIVGNKSDLrPeQRQVKTDDGKALAEEFKCGYTEASARYNENVAKAFELMIAEVEKS---\n>UniRef90_A0A5N5HP04/9-172 [subseq from] Ras-related protein RABD1-like n=3 Tax=Pentapetalae TaxID=1437201 RepID=A0A5N5HP04_9ROSA\n----FKLLLIGDSSVGKSCLLLRFADDSYVDSYISTIGVDFKiRTVELDGKTVKLQIWDTAGQERFRTITSSYYRGAHGIIIVYDVTEMESFNNVKQWLNEIDRYAN-DSVCKLLVGNKCDLVeNKVVDTQTAKAFADELGIPFLETSAKDSINVEQAFLTMAAEIKKK---\n>UniRef90_A7S806/12-174 [subseq from] Ras-related protein Rab-1A n=24 Tax=Eumetazoa TaxID=6072 RepID=A7S806_NEMVE\n----FKLLLIGDSGVGKSCLLLRFADDTYTESYISTIGVDFKiRTIELDGKTIKLQIWDTAGQERFRTITSSYYRGAHGIIVVYDVTDQESFNNVKQWLQEIDRYA-CENVNKLLVGNKCDLTTKkVVDFTTAKEYAESLGVPFLETSAKNATNVEQAFMTMAAEIKN----\n>UniRef90_A2DYD3/8-164 [subseq from] Small GTP-binding protein, putative n=1 Tax=Trichomonas vaginalis (strain ATCC PRA-98 / G3) TaxID=412133 RepID=A2DYD3_TRIV3\n---LLKILVIGESAVGKSALLLRYIDNVFTQTFMTTIGVDFKNKVIdIDGNKVKLQIWDTAGQEKFRAITKAYYRGAHGILVVFDISNVESFHRTSAWLDSIKN--ENCDIEVLLIGNKADL-ERAVSKEEAEGLAEKYDIPYFETSAKEDKGVTEAFEKLAY--------\n>UniRef90_UPI0013CF30B5/9-170 [subseq from] ras-related protein Rab-13 isoform X1 n=1 Tax=Chiroxiphia lanceolata TaxID=296741 RepID=UPI0013CF30B5\n----FKLLLIGDSGVGKTCLVIRFAENDFSSTYISTIGIDFKiRTVDIDGKKIKLQIWDTAGQERFKTITTAYYRGAVGIILVYDITDEKSFENIQNWMKSIKE-NASAGVERLLLGNKCDMEGRrKVRQEAAEKLAKEHGIRFFETSAKSSKNVEEAFRTLARDIL-----\n>UniRef90_UPI001CC5754B/9-172 [subseq from] ras-related protein Rab-1B-like n=1 Tax=Dromiciops gliroides TaxID=33562 RepID=UPI001CC5754B\n----FKLLLIGDSGVGKSCLLLRFADDTYTDSYIGTIGVDFKiRTIQLDGKTVKLQIWDTAGQERFRTITSSYYRGAHGIILVYDVSNPESYANVKQWLVEVKHYA-SESSSKLLVGNKSDLVKqKVVDPVAAKEFADSLGIAFLETSAKNSTNVEQVFFTMATEIKKR---\n>UniRef90_UPI0011AEE026/9-170 [subseq from] ras-related protein Rab-13 n=1 Tax=Taeniopygia guttata TaxID=59729 RepID=UPI0011AEE026\n----FKLLLIGDSGVGKTCLVIRFAEDNFSSTYISTIGIDFKiRTVDIDGKKIKLQVWDTAGQERFKTITTAYYRGAVGIVLVYDITDEKSFENIQNWMKSIKE-NASAGVERLLLGNKCDMEGRrKVQREAAEKLAKEHGIRFFETSAKSSENVEEAFRTLARDIL-----\n>UniRef90_UPI0006447D05/4-171 [subseq from] hypothetical protein n=1 Tax=Acytostelium subglobosum LB1 TaxID=1410327 RepID=UPI0006447D05\n--TKRKICVMGFRAVGKSTITLQYVDKNCPDTYNPTIENTFQKVIKLQSNKeYATEIIDTAGQDEYSILQKQYSIGIHGYILVYSVTSASSLDVIKVLNDKILNALGTEKIPRVLVGNKSDLEgERQISKEQGQSLANEWDCAFVECSGKNNVNVEEVFKQILMEIDKSQ--\n>UniRef90_A0A5A7RB52/9-172 [subseq from] RAB GTPase homolog 1A n=1 Tax=Striga asiatica TaxID=4170 RepID=A0A5A7RB52_STRAF\n----FKLLLIGDSSVGKSCLLLRFADDAYVDSYISTIGVDFKiRTVESDGKTIKLQIWDTAGQERFRTITSSYYRGAHGIIIVYDVTDMESFNNVKQWLNEIDRYA-SDNVCKLLVGNKCDLAdSKVVDTQTAKAFADELGIPFLETSAKDSINVEQAFLTMTGEIKKK---\n>UniRef90_A0A5F7ZLL2/81-234 [subseq from] Ras homolog, mTORC1 binding n=1 Tax=Macaca mulatta TaxID=9544 RepID=A0A5F7ZLL2_MACMU\n-------------RSGKSSLTIQFVEGQFVDSYDPTIENTFTKLITVNGQEYHLQLVDTAGQDEYSIFPQTYSIDINGYILVYSVTSIKSFEVIKVIHGKLLDMVGKVQIPIMLVGNKKDLHmERVISYEEGKALAESWNAAFLESSAKENQTAVDVFRRIILEAEK----\n>UniRef90_Q4V984/9-172 [subseq from] RAB1B, member RAS oncogene family b n=26 Tax=Cyprinoidei TaxID=30727 RepID=Q4V984_DANRE\n----FKLLLIGDSGVGKSCILLRFADDTYTESFISTIGVDFKiRTIELDGKTIKLQIWDTAGQERFRTITSSYYRGAHGIIVVYDVTDQESYNNVKQWLKEIDRYA-SENVNKLLVGNKCDLTTKkVVDYTTAKEFADSLGIPFLETSAKNATNVEQAFMTMAEEIKKR---\n>UniRef90_UPI001CFC9EED/9-192 [subseq from] uncharacterized protein n=1 Tax=Naegleria lovaniensis TaxID=51637 RepID=UPI001CFC9EED\n----FTLAVCG--GVGKSSLTVQWTQNHFMKYYDPTIESTFSVHKIIDNKETHLTIIDTAGQDEYKTLRDVYMRSAFGFVLVFDCTLKSSLEELKEFTKQLERLKkeevhDEEEhekkwkgnlYPCVVVANKFDLiPedyeNRELTEKEIKefmktELLLSENTPLIFTSAKTAWNVVECFETIVREMRA----\n>UniRef90_A0A7S4M948/33-199 [subseq from] Ras-related protein Rab-1A n=1 Tax=Odontella aurita TaxID=265563 RepID=A0A7S4M948_9STRA\n----FKILLVGDTAVGKSCLLLRFADDRFISDHISTIGVDFRiKTVDLDGTTFKLQMWDTAGQERFRCITRSYYHGAHGIFIVYDVTDAASFANVKEWLNELERYSArGMKTRKILVGNKSDLTrQRVVSTEEGEKLAKMYGLDFIETSAKTAENVEDAFYNMARRIAADK--\n>UniRef90_H2XL87/11-173 [subseq from] Ras-related protein ORAB-1 n=4 Tax=Ascidiacea TaxID=7713 RepID=H2XL87_CIOIN\n----FKLLLIGDSGVGKSCLLLRFADDTYTESYISTIGVDFKiRTIELDGKTIKLQIWDTAGQERFRTITSSYYRGAHGIIVVYDVTDQESFNNVKQWLQEIDRYA-SENVNKLLVGNKCDLTTKkVVDYTTAKEYADTLKIPFLETSAKTANNVEQAFMTMAAEIKN----\n>UniRef90_A0A177B925/7-169 [subseq from] UBC core domain-containing protein n=1 Tax=Intoshia linei TaxID=1819745 RepID=A0A177B925_9BILA\n----FKISIVGIGGVGKSAIVRRFTQQRYSEEYVPTKADSYTRKIIVDNVECVLDILDTAGQEDFISLRDPYIRSSEGFILTYAVDEKESLDELSTIYEQIKRIKcpleTSPNPPIVIAANKSDKEDfRTVLYNDGKELSEICFATFYECSAKKDINIENRKITLKR--------\n>UniRef90_A0A2T9YS44/15-177 [subseq from] Ras-related protein Rab-8A n=1 Tax=Smittium simulii TaxID=133385 RepID=A0A2T9YS44_9FUNG\n-----KLLLIGDSGVGKSCLLLRFSDDSFTPSFITTIGIDFKiRTIELDGKRIKLQIWDTAGQERFRTITTAYYRGAMGILLVYDVTDERSFNNIKNWIRNVEQ-HASEGVNTILIGNKCDMEDrRTVDAERGKQLASEYGLSFLETSAKANINVDEAFFSLARDIKKR---\n>UniRef90_A0A7C8Z190/9-171 [subseq from] Ras-related protein RABD1 n=9 Tax=Magnoliopsida TaxID=3398 RepID=A0A7C8Z190_OPUST\n----FKLLLIGDSSVGKSCLLLRFADDSYVDSYISTIGVDFKiRTVELDGKTIKLQIWDTAGQERFRTITSSYYRGAHGIIIVYDVTEMESFNNVKQWLNEIDRYAN-DSVCKLLVGNKCDLVeNKVVDTQTAKAFADELGIPFLETSAKDAINVEQAFLTMASEIKK----\n>UniRef90_A0A8J8VX21/886-1048 [subseq from] Aminopeptidase n=5 Tax=Aspergillaceae TaxID=1131492 RepID=A0A8J8VX21_9EURO\n----FKLLLIGDSGVGKSCLLLRFADDTYTESYISTIGVDFKiRTIELDGKTVKLQIWDTAGQERFRTITSSYYRGAHGICVVYDVTDMDSFNNVKQWLQEIDRYA-TEGVNKLLVGNKSDMEDKkVVEYTVAKEFADSLGIPFLETSAKNASNVEQAFLTMARQIKE----\n>UniRef90_A0A6A7G701/12-174 [subseq from] Ras-related protein Rab-1A n=1 Tax=Hirondellea gigas TaxID=1518452 RepID=A0A6A7G701_9CRUS\n----FKLLLIGDSGVGKSCLLLRFADDTYTESYISTIGVDFKiRTFELDGKTIKLQIWDTAGQERFRTITSSYYRGAHGIIVVYDMTDMESFKNVRNWLSEIERFA-SESVNTLLVGNKCDLiAKRSVEESAAQEFAKSMQMPFLETSAKDAQNVEQAFLTMAAQIKN----\n>UniRef90_A0A4Q9Q934/6-175 [subseq from] Small GTPase superfamily n=2 Tax=Dichomitus squalens TaxID=114155 RepID=A0A4Q9Q934_9APHY\n-LTQRKIAVLGSRSVGKSSLVIQFIENHFVESYYPTIEGVFTKTINYKGVDYNCDIIDTAGQDEYTILNSKHAIGIHGYVLVYSVTNHKSFDMIQVVYDKIINFCGKNSIPCVIVGSKIDLqnnrPSRQVQKKEGEKLAEDLAAAHIETSAKENINVAKVFELCLAEIEKR---\n>UniRef90_A0A7J7UUN0/26-133 [subseq from] Ras like without CAAX 1 n=2 Tax=Microchiroptera TaxID=30560 RepID=A0A7J7UUN0_PIPKU\n-------------------------------------------------------------QAEFTAMRDQYMRAGEGFIICYSITDRRSFHEVREFKQLIYRVRRTDDTPVVLVGNKSDLKQlRQVTKEEGSALAREFSCPFFETSAAYRYFIDDVFHALVREIRRKE--\n>UniRef90_A0A8C9MV23/42-194 [subseq from] Ras homolog, mTORC1 binding n=1 Tax=Serinus canaria TaxID=9135 RepID=A0A8C9MV23_SERCA\n--------------AGKSSLTIQFVEGQFVDSYDPTIENTFTKLITVNGQEYHLQLVDTAGQDEYSIFPQTYSIDINGYILVYSVTSIKSFEVIKVIHGKLLDMVGKVQIPIMLVGNKKDLHmERVISYEEGKALAESWNAAFLESSAKENQTAVDVFKRIILEAEK----\n>UniRef90_UPI001EAFAD69/26-188 [subseq from] ras-related protein Rap-1b-like n=2 Tax=Haliotis TaxID=6452 RepID=UPI001EAFAD69\n---HYRIVVMGAAAVGKSAIISQFLYDRFVKEYKATVEDLHRGEYDVNGMHLILDILDTSGTHSFPAMRKLAIATGDAFVLVYSVDDDSSFSAVKQLRDEIIEEKNSEDVPIVIAANKTDVTEerRVIGRETAETLVcIEWGNGYIEASAKDNINIVGIFKEILRQ-------\n>UniRef90_V4A6W8/9-171 [subseq from] Ras-related protein Rab-1A n=13 Tax=Mollusca TaxID=6447 RepID=V4A6W8_LOTGI\n----FKLLLIGDSGVGKSCLLLRFADDTYTESYISTIGVDFKiRTIELDGKTIKLQIWDTAGQERFRTITSSYYRGAHGIIVVYDVTDQESFNNVKQWLQEIDRYA-SENVNKLLVGNKCDLTAKkVVDYTTAKEYADQLGIPFLETSAKNATNVEQAFMTMAAEIKN----\n>UniRef90_A0A0F4YLF2/19-133 [subseq from] Ras-related protein RSR1 n=1 Tax=Rasamsonia emersonii CBS 393.64 TaxID=1408163 RepID=A0A0F4YLF2_TALEM\n----------------------------------------------------LRLILDTAGTEQFTAMRELYMKQGQGFLLVFSITSQSSLHELSEIREQIVRIKDDEKVPLVLVGNKSDLEeDRTVSRARAFALSQSWGnVPYYETSARRRANVNEVFIDLCRQII-----\n>UniRef90_A0A4P9VV70/9-171 [subseq from] Small GTPase superfamily n=1 Tax=Blyttiomyces helicus TaxID=388810 RepID=A0A4P9VV70_9FUNG\n-----KIAVLGSRAVGKSSLTVQFVENHFAETYYPTIENTFTKIVRHRGQEYAAEIYDTAGQDEYSILNSKHAIGIHGYVLVYSVASRQSFEMCKIVRDKILSYTGIDWVPIVLVGNKSDLHAqRQVQAEEGQATAAEWKCSFVEASAKLNHNIAKVFELMLGEIEKQ---\n>UniRef90_L9KWN0/9-159 [subseq from] Ras-related protein Rab-8A n=1 Tax=Tupaia chinensis TaxID=246437 RepID=L9KWN0_TUPCH\n----FKLLLIGDSGVGKTCVLFRFSEDAFNSTFISTIGIDFKiRTIELDGKRIKLQIWDTAGQERFRTITTAYYRGAMGIMLVYDITNEKSFDNIRNWIRNIEEH-ASADVEKMILGNKCDVNdKRQVSKERGEKLALDYGIKFMETSAKANINVE----------------\n>UniRef90_L9KWN0/159-195 [subseq from] Ras-related protein Rab-8A n=1 Tax=Tupaia chinensis TaxID=246437 RepID=L9KWN0_TUPCH\n-----------------------------------------------------------------------------------------------------------------------------------ENLALDYGIKFMETSAKANINVENAFFTLARDIKAKM--\n>UniRef90_A0A8H7APT1/8-172 [subseq from] GTP-binding protein n=1 Tax=Endocarpon pusillum TaxID=364733 RepID=A0A8H7APT1_9EURO\n----RKIAIVGSRSVGKSSLTVQYCEGHFVESYYPTIENTFSHEILYKGQKFATEIIDTAGQDEYSMLNSKHFIGIHGYMIVYSVGSRQSFEMVRTIRDKILNHLGVDEVPIMVVGNKRDIKKelRKVSPQEGEALAKEMGCGWTEASARDNENVTLSFELMIAQIERS---\n>UniRef90_A0A6P4YP10/36-200 [subseq from] ras-like protein family member 12 n=1 Tax=Branchiostoma belcheri TaxID=7741 RepID=A0A6P4YP10_BRABE\n-----------QCEKSTTALTVKFLTRRFINEYDPNLEDTYTKEESVDNQPSIVKIMDTAKQEPGNGKnSDRYLRWADAFIVVYSINNRLSFHEARDYLEEVTQQKPTHqqyEPPVIVLGNKTDMERyRQVSKAEGNSLASQYGCSFFEASAAgDYEGVQKVFHGAIREIRRERER\n>UniRef90_A0A5B6WKE5/21-170 [subseq from] Small GTPase superfamily n=1 Tax=Gossypium australe TaxID=47621 RepID=A0A5B6WKE5_9ROSI\n-------------------------NKKFSNQYKATIGaDFLTKEVQFEDRLFTLQIWDTAGQERFQSLGVAFYRGADCCVLVYDVNSMKSFDNLNNWREEFliqASPSDPENFPFVVLGNKIDVDggnSRVVSEKKARAWCASKGnIPYFETSAKEGVNVEEAFQCIAKDALKS---\n>UniRef90_A0A5B6WKE5/241-362 [subseq from] Small GTPase superfamily n=1 Tax=Gossypium australe TaxID=47621 RepID=A0A5B6WKE5_9ROSI\n-------------------------------------------------------IWDTAGQERFQSLGVAFYPGADCCVLVYDVNSMKSFDNLNNWREEFliqASPSDPENFPFVVLGNKVDVDggnSRVVSEKKAPAWCASKGnIPYFETSAKEGvKGpsmVAEAFQCIAKDAQK----\n>UniRef90_UPI0003BB9CB7/33-189 [subseq from] GTP-binding protein Rheb isoform X1 n=2 Tax=Boreoeutheria TaxID=1437010 RepID=UPI0003BB9CB7\n----------GAASRRKSSLTIQFVEGQFVDSYDPTIENTFTKLITVNGQEYHLQLVDTAGQDEYSIFPQTYSIDINGYILVYSVTSIKSFEVIKVIHGKLLDMVGKVQIPIMLVGNKKDLHmERVISYEEGKALAESWNAAFLESSAKENQTAVDVFRRIILEAEK----\n>UniRef90_V3ZP33/31-198 [subseq from] Small monomeric GTPase n=2 Tax=Patellogastropoda TaxID=69675 RepID=V3ZP33_LOTGI\n--GETKIAVVGASGVGKSALAVRFLTKRFIGEYDQSNDAKYKCTTNIDGETVAFELLDTRCNNDDNGTRDDVLRWADGFMLVYSVTSRKSFDALTEIQKKIEETKKAGHVPISVVGNKSDLAHiRQVTQDEGSKLATEFGCSFQEVSASEdVVAVTEAFHVLCKEVVEFK--\n>UniRef90_A0A2U1J126/9-170 [subseq from] GTP-binding protein ypt1 n=5 Tax=Harpellales TaxID=61421 RepID=A0A2U1J126_SMIAN\n----FKLLLIGDSGVGKSCLLLRFADDTYTESYISTIGVDFKiRTIELEGKTVKLQIWDTAGQERFRTITSSYYRGAYGIIVVYDVTDQESFANVERWLQEIGRYA-SEGVNKLLVGNKCDLTeSRVVDYTQAKEFADQLGIPFLETSAKDATNVEQAFLTMAKQIK-----\n>UniRef90_A0A068S7D3/9-171 [subseq from] Gtp-binding protein ypt1 n=3 Tax=Lichtheimia TaxID=688353 RepID=A0A068S7D3_9FUNG\n----FKLLLIGDSGVGKSCLLLRFADDTYTESYISTIGVDFKiRTIELEGKTVKLQIWDTAGQERFRTITSSYYRGAHGIIVVYDVTDEDTFNNVKQWMQEIDRYA-AEGVNKLLVGNKNDMTDkKVVETDQAKELAESLSIPFLETSAKDSSNVEQAFLTMAKQIKD----\n>UniRef90_UPI001D0494B4/36-157 [subseq from] uncharacterized protein n=1 Tax=Naegleria lovaniensis TaxID=51637 RepID=UPI001D0494B4\n---EFILALCGDGSVGKSSITTRFIQGTFDKQqiYDPTIEDAYYVKRNVDGLATQMEIIDTAGQEEYKALRSQYMRRSYGFVFVFDVTNGDSLKSLKDFFEQIQRIKMSdEDASSDGCGSLSSTP------------------------------------------------\n>UniRef90_A0A8S1S9H3/17-177 [subseq from] P-loop containing nucleoside triphosphate hydrolase n=2 Tax=Paramecium TaxID=5884 RepID=A0A8S1S9H3_9CILI\n-----KILLLGNSGVGKTQILLRYSENNFRTGYMCTIGVDFKiKKLQVDEKVVKMQIWDTAGQERYQTLTQNFYKGAMGILLVFALNNKDSLKDIDKWMNQIKQH-TNENIIKVLIGNKADIKERCISNEEAQSLATKYGIPYFETSAKDGTNINEVFLQVAKLIKN----\n>UniRef90_A0A814EVF8/16-186 [subseq from] Rho-related GTP-binding protein RhoF n=2 Tax=Adineta ricciae TaxID=249248 RepID=A0A814EVF8_ADIRI\n----RKLVVVGDGMSGKTCLLFAFKDDEFTADHVPTVFDTYVAEIEVDNKTVDLALFDTAGQEDFDRLRPLSYPDTNVILMCYSVDNPVSASSIiEKWVPEVRHF--CGKCPVILVACKIDLRTdpRTIEklktqgekpvsTEAGKHLAAQiKADAFMECSAKTREGLQELFTLAAR--------\n>UniRef90_A0A814EVF8/225-396 [subseq from] Rho-related GTP-binding protein RhoF n=2 Tax=Adineta ricciae TaxID=249248 RepID=A0A814EVF8_ADIRI\n----RKLVIVGDGGCGKTSLLYAFTQDVFDSNYAPTIFDTHATEIQVDNKRITLALFDTAGQEDFDRLRPLSYPDTDVVLICFRIDSSASASNvIEKWNPEVRHFCD--QCPVILVGCKQDLragPQRAEklrkngDTFVTNEAGRKiaaqiKADAYMECSAKTREGVQDLFVLAARL-------\n>UniRef90_A0A0L6VMT3/27-189 [subseq from] Ras family protein n=1 Tax=Puccinia sorghi TaxID=27349 RepID=A0A0L6VMT3_9BASI\n----RKIALLGSRSVGKSSLAVQFVDEHFVESYYPTIEHTFSKTVELNGRLFNLEILDTAGHDEFTILDSRQAIGLDGWALVYSINSRTSFDMVAIIRDKILGFIGAEHVPMVLIANKTDLESqRQISTEEGQSLAAQWKCGFAEASARSGENVMNSFLLALIEVEK----\n>UniRef90_A0A8C7EHY8/11-173 [subseq from] RAB1A, member RAS oncogene family n=1 Tax=Nothoprocta perdicaria TaxID=30464 RepID=A0A8C7EHY8_NOTPE\n-----PLLLIGDSGVGKSCLLLRFADDTYTESYISTIGVDFKiRTIELDGKTIKLQIWDTAGQERFRTITSSYYRGAHGIIVVYDVTDQESFNNVKQWLQEIDRYA-SENVNKLLVGNKCDLTTKkVVDYTTAKEFADSLGIPFLETSAKNATNVEQSFMTMAAEIKKR---\n>UniRef90_A0A165H2A7/9-171 [subseq from] GTP-binding protein ypt1 n=1 Tax=Laetiporus sulphureus 93-53 TaxID=1314785 RepID=A0A165H2A7_9APHY\n----FKLLLIGDSGVGKSCLLLRFAEDAFTDSYLSTIGVDFKiRTIDFEGKTIKLQIWDTAGQERFRTIAAAYYRGAHGIIVVYDVTDGESFQNVKGWLQEIERY-GSETVKKLLIGNKSDLAERrVVEYDAAKEFADQLEIPFVETSAKTSTNVEEAFLTMSKQIKD----\n>UniRef90_A0A3M0JPX9/75-243 [subseq from] GTP-binding protein Rhes n=160 Tax=Neognathae TaxID=8825 RepID=A0A3M0JPX9_HIRRU\n---SYRMVVLGASRVGKSSIVSRFLNGRFEDQYTPTIEDFHRKVYNIRGDMYQLDILDTSGNHPFPAMRRLSILTGDVFILVFSLDNRESFDEVKRLQKQILEVksclknktKESADLPMVICGNKNDHSEifRKVRTDEGENLVSSdENCAYFEVSAKKNTNVDEMFYVLF---------\n>UniRef90_A0A7S2XEG7/10-173 [subseq from] Ras-related protein Rab-10 n=2 Tax=Lotharella TaxID=74819 RepID=A0A7S2XEG7_9EUKA\n-----RLLMLGDSGAGKSTLLLRYVQNGFEAEHMPTIGIDFRlKTIELDGKTIKVQVWDTAGQERFRTITHNYYRGAHGILLAYDVTKLDSFENIRKWISDVRTYA-EQNVNLVLIGNKCDLVdQRVVHRHRGEHLANEYGIPFFETSAKEDICVTEAFDSLVRTVCKRK--\n>UniRef90_C1E6E1/13-173 [subseq from] Ras-related gtp-binding protein n=1 Tax=Micromonas commoda (strain RCC299 / NOUM17 / CCMP2709) TaxID=296587 RepID=C1E6E1_MICCC\n-----KLLLIGDSGVGKSCLLLRFSEDQFTSSFITTIGIDFKiRTVELDGKRVKLQIWDTAGQERFRTITNAYYRGAHGILLTYDVTDEGSFNNVRNWMRNIEQH-ASDGVSKVLVGNKSDAEeKRVISTEQGEALAKEFGIPFFETSAKANTNVNDAFFAIARIIK-----\n>UniRef90_A0A8C3L5W7/5-145 [subseq from] RAS like estrogen regulated growth inhibitor n=2 Tax=Galloanserae TaxID=1549675 RepID=A0A8C3L5W7_CHRPC\n--AEVKLAIFGRAGVGKSALVVRFLTKRFIWEYDPTLESTYRHQATIDDEVVSMEILDTAGQED-AIQKEGHVRWGEGFVLVYDITDRGSFEEVLPLKNLLDEVKKPKNVTLILVGNKADLDhSRQREDRKEEKLKRGGKVKWI---------------------------\n>UniRef90_A0A1J4JRW4/18-175 [subseq from] Small GTP-binding protein n=1 Tax=Tritrichomonas foetus TaxID=1144522 RepID=A0A1J4JRW4_9EUKA\n----PKLVIVGDGGVGKTSIIVRYTRDQFSQGYEPTLEDNYQATIKIDDTTSIdIEIADTAGQEDYKALRDKYMAEGDAFFIVYSIIDARSLQMAESLLDQITLLKENSPFKFILVGNKCDMEGqRQVSKVDGKNLADKHSGLCFETSALSKQNIDVIFAEI----------\n>UniRef90_A0A8C8ATA2/93-246 [subseq from] Small monomeric GTPase n=2 Tax=Strigidae TaxID=30459 RepID=A0A8C8ATA2_9STRI\n----LRLVVLGQSAVGKTALTVRFITRRFIGDYDPTLEMIYRHMAVIDGEMVHFEILDTAGQEEDSLQIEEKIKWGDGFAVVYSVTDRCSFDEvmrlcflINHIHASPRRSSGSEQPPVVIVGNKKDLQfDRMVSTEDGENLSKALKLPFYEISTRDS--------------------\n>UniRef90_D2VF36/12-189 [subseq from] Ras family small GTPase n=1 Tax=Naegleria gruberi TaxID=5762 RepID=D2VF36_NAEGR\n-----TFAVCGGGGVGKSSITIRWTQDTFIEIYDPTIENTFDIARKVDNKTTYLTIVDTAGQDEFSALQDVYMRTAFGFVLVFDCTSHQSLEELQKYTERISRIKmdvnkpvDGKECPIIIIGNKVDMlkenPKlKGITEKETKEFMKTHlllpeNTPLFFASAKTTENLKECFESIVREMRD----\n>UniRef90_A0A1E4TJV5/12-173 [subseq from] Ras-domain-containing protein n=1 Tax=Tortispora caseinolytica NRRL Y-17796 TaxID=767744 RepID=A0A1E4TJV5_9ASCO\n-----KLLLVGNSGVGKSCLLLRFTDDSFTPSFITTIGIDFKiRTVPLDGQRVKMQIWDTAGQERFRTITTAYYRNAMGILLVYDVTDRKSFEDIQTWYQNVQE-HAADDVNKILVGNKCDSDdARVVSYDEGKELADRLNIPFIETSAKSNTNVDEAFFSLSRQIKQ----\n>UniRef90_B0EAM4/6-174 [subseq from] Ras family GTPase n=1 Tax=Entamoeba dispar (strain ATCC PRA-260 / SAW760) TaxID=370354 RepID=B0EAM4_ENTDS\n---HFKIVLLGPTYVGKSAISFRFTKNTFITAYDPTIEQTLSKTIEVDNKQIYLDIYDTAGSEQFRTLHELYIKEGDGFILVYAVNDSDSFNSVKDIYKDIVNITTSmnEGVtpltlpPIIIAGNKCDLDDKVVATEEVQEFCNVCGCDFQEISAKHNKNISLVFETLARRL------\n>UniRef90_K9FW48/8-172 [subseq from] Rheb small monomeric GTPase RhbA n=2 Tax=Penicillium digitatum TaxID=36651 RepID=K9FW48_PEND2\n----RKIAIVGSRSVGKSSLTVRFVEHHFVESYYPTIENTFSRIIKHNGQDYATEIVDTAGQDEYSILNSKHFIGIHGYVIVYSVTSRQSFDMVRVIRDKILNHLGADDVPLVIVGNKSDLkPdHRQVTLDDGRQLAEELNCAFTEASAFLDFNVAKAFDLMIGEVEKS---\n>UniRef90_A0A8B7ZP12/31-199 [subseq from] ras-related and estrogen-regulated growth inhibitor-like n=3 Tax=Asteroidea TaxID=7588 RepID=A0A8B7ZP12_ACAPL\n---SFRVVLLGSPGVGKTALMVRYVTRRFIGEYDPTLEYLCRYHAAVDGEDVVMEILDTAGHDKHG-HRNAYALWGDAFLFVYSVADRRSFEEISNIKRDVENaLKTTSSLPVILVANKNDLRkeMRTVTESEGRKLAEDMGYPYCEISAKDGRqiwNVAELFHNAFREW-KHK--\n>UniRef90_A0A4S4MWP4/9-171 [subseq from] GTP-binding protein ypt1 n=3 Tax=Agaricomycetes TaxID=155619 RepID=A0A4S4MWP4_9APHY\n----FKLLLIGDSGVGKSCLLLRFAENSFTDSYLSTIGVDFKiRTIELEGKMLKLQIWDTAGQERFRTISQAYYRGAHGIIVVYDVTDGESFEHVKSWLTEITKH-AAEGVHKLLIGNKSDLVERKVvAYSDAKEFSDQNSIPFLETSAKTSTNVEDAFLTLAKQIRE----\n>UniRef90_A0A085N783/37-199 [subseq from] Ras-related protein Rab-1A n=3 Tax=Trichinellida TaxID=6329 RepID=A0A085N783_9BILA\n----FKLLLIGDSGVGKSCLLLRFADDTYTDSYISTIGVDFKiRTIELDGKTIKLQIWDTAGQERFRTITSSYYRGAHGIIVVYDITDQDSFNNVKEWLKEIERYA-CENVNKLLVGNKCDLTAkRVVDYDTAKEYADQLGIPFLETSAKNSTNVEQAFLTMAGEIKS----\n>UniRef90_A0A1J5XCY6/6-168 [subseq from] Ras family protein n=1 Tax=Amphiamblys sp. WSBS2006 TaxID=1866961 RepID=A0A1J5XCY6_9MICR\n------AVVLGAAGVGKTSLVKRFVSGSFSAGYEPTLEDLYTKRVYVDGRDFSMEIIDTAGSEPFETMREMYIGVGDCLVVCYSIDSPVSFREARRILEAIWRVRK-DSPPVYLVGTKSDLVDrRDISAVKGQELADEVGCLFSEASSFRGSHVDDVFYGLCKSLCAKKK-\n>UniRef90_UPI00044087E2/10-172 [subseq from] GTP-binding protein ypt1 n=1 Tax=Fomitiporia mediterranea (strain MF3/22) TaxID=694068 RepID=UPI00044087E2\n----FKLLLIGDSGVGKSCLLLRFADDTYTESYISTIGVDFKiRTIELDGKTVKLQIWDTAGQERFRTITSSYYRGAHGIIVVYDVTDNDTYKNVKQWLQEIDRYA-SDNVNKLLVGNKSDRTNeKVVEYAVASEFAKQLGIPFLETSAKTALNVEQAFLTMAREIKE----\n>UniRef90_A0A5N7CI10/6-107 [subseq from] Ras family-domain-containing protein n=2 Tax=Petromyces alliaceus TaxID=209559 RepID=A0A5N7CI10_PETAA\n-----RVVVMGDEGVGKSALILRLCFDHFPGTHEATADDSILKTTVVDGQECVLDVIDTAGRQQYGTLIEQWIRQAQVFVLVFDVASRKSFSHIKEYYDQVREIKQA---------------------------------------------------------------\n>UniRef90_A0A5N7CI10/126-185 [subseq from] Ras family-domain-containing protein n=2 Tax=Petromyces alliaceus TaxID=209559 RepID=A0A5N7CI10_PETAA\n-------------------------------------------------------------------------------------------------------------APLIVVGNKNDLKrERAVKQTEGARLARKLDGEYVETSARNNVNVEEAFNKAVRKLRVRQ--\n>UniRef90_A0A147AWE6/9-172 [subseq from] Ras-related protein ORAB-1 n=2 Tax=Fundulus heteroclitus TaxID=8078 RepID=A0A147AWE6_FUNHE\n----FKLLLIGDSGVGKSCLLLRFADDTYTESYISTIGVDFKiRTIELDGKTIKLQIWDTAGQERFRTITSSYYRGAHGIIVVYDVTDQESFNNVKQWLQEIDRYA-SENVNKLLVGNKCDLTTKkVVDYTTAKEFADSLVIPFLETSAKNATNVEQAFMTMAAEIKKR---\n>UniRef90_G1PWA7/48-208 [subseq from] RAB13, member RAS oncogene family n=24 Tax=Theria TaxID=32525 RepID=G1PWA7_MYOLU\n----FKLLLIGDSGVGKTCLIIRFAEDNFNNTYISTIGIDFKiRTVDIEGKKIKLQVWDTAGQERFKTITTAYYRGAMGIILVYDITDEKSFENIQNWMKSIKE-NASAGVERLLLGNKCDMEAkRKVQKEQAEKLAREHGIRFFETSAKSSMNVDEAFSSLARDI------\n>UniRef90_Q3SD54/17-179 [subseq from] Chromosome undetermined scaffold_110, whole genome shotgun sequence n=2 Tax=Paramecium TaxID=5884 RepID=Q3SD54_PARTE\n-----KVLLLGNSGVGKTQILLRYCDNNFKTGYMCTIGVDFKiKKLQVDEKNVKMQIWDTAGQEKYQTLTQNFYKGAMGILLVFALNNKDSLRDIDKWMNQIKQH-ASENIIKVLIGNKADIKERCISNEEAQSLAEKHGIPYFETSAKDGTNVNEVFLQVAKLINHHH--\n>UniRef90_UPI0008F9C0F5/9-171 [subseq from] ras-related protein Rab-1A n=1 Tax=Bemisia tabaci TaxID=7038 RepID=UPI0008F9C0F5\n----FKLLLIGDSGVGKSCLLLRFADDTYTESYISTIGVDFKiRTIDLDGKTIKLQIWDTAGQERFRTITSSYYRGAHGIIVVYDCSDAESFNNLKQWLEEIDRYA-CENVNKLLVGNKCDLTTKkVVDYETAKEYANTLGIPFLETSAKNATNVEQAFITMASEIKN----\n>UniRef90_A0A7S0AUY4/11-174 [subseq from] GTP-binding protein rhb1 n=1 Tax=Minutocellus polymorphus TaxID=265543 RepID=A0A7S0AUY4_9STRA\n----RKVAILGFRAVGKTSLTQAFVSGTFADTYDPTIENVHHKTIRFRKVHFATDIVDTAGMDEYSRLSRNASVGVHGYALVFSITSRETFERIEPINEALlNALGDAQDVPRVLVGSMKDLAhQRQVSMQDAQALAESMGVPYLECSSKTGENVAEVFHILMKEIEK----\n>UniRef90_A0A3A2ZTF3/7-173 [subseq from] Rheb small monomeric GTPase n=2 Tax=Aspergillus TaxID=5052 RepID=A0A3A2ZTF3_9EURO\n---QRKIAIVGSRSVGKSSLTVRFVERHFVESYYPTIENTFSRIIKHNGEDFATEIVDTAGQDEYSILNPKHFIGIHGYIIVYSVASRQSFDTVRVIQDKILNHLGADQVPLVVVGNKSDLkPdQRQVSLDEGRQLEEELHCAFTEASARLDYNVEKAFDLMIGEIEKSQ--\n>UniRef90_R4GJA4/19-188 [subseq from] Ras-related and estrogen-regulated growth inhibitor-like n=5 Tax=Neognathae TaxID=8825 RepID=R4GJA4_CHICK\n----LRLVVLGQGAVGKTALTVRFITRRFIGDYDPTLEMIYRHMAVIDGEMVHFEILDTAGQEEDSLQIEEKIKWGDGFAVVYSVTDRCSFDEvmrlcflINHIHSSPKRSGGSEQPPVVIVANKKDLQfDRMVSTQDGENLSKALKLPFYEISTRDSyEETVAVFNTLYQELM-----\n>UniRef90_A0A1V4KLE1/24-176 [subseq from] GTP-binding protein Rheb n=1 Tax=Patagioenas fasciata monilis TaxID=372326 RepID=A0A1V4KLE1_PATFA\n--------------KGKSSLTIQFVEGQFVDSYDPTIENTFTKLITVNGQEYHLQLVDTAGQDEYSIFPQTYSIDINGYILVYSVTSIKSFEVIKVIHGKLLDMVGKVQIPIMLVGNKKDLHmERVISYEEGKALAESWNAAFLESSAKENQTAVDVFKRIILEAEK----\n>UniRef90_A0A814TYA1/66-153 [subseq from] Ras-related protein Rab-8A n=1 Tax=Didymodactylos carnosus TaxID=1234261 RepID=A0A814TYA1_9BILA\n---------------------------------------------------------------------------------VVRVNNCICLNNVNHWLQEIDRFA-NENVVKILIGNKCDLTeNRVVTYDEAQEYANSLNISFFETSTKNATNVEQAFIAIATQARKRQE-\n>UniRef90_A0A814TYA1/173-258 [subseq from] Ras-related protein Rab-8A n=1 Tax=Didymodactylos carnosus TaxID=1234261 RepID=A0A814TYA1_9BILA\n------------------------------------------RAIELDGKLVKLQIWDTAGQERFRTITSRYYRGAHGIFVVYDVTDQNSFNNVKHWLQEIDRFA-NENVMKMLIGNKCDLTEmKRVDS------------------------------------------\n>UniRef90_A0A821ZHQ4/4-135 [subseq from] (mimic poison frog) hypothetical protein n=1 Tax=Ranitomeya imitator TaxID=111125 RepID=A0A821ZHQ4_9NEOB\n--------------------------HCFVKDHDPTIQDSYWKEVALDNGGYILNVLDTAGQDSHRALRDQCLAAGDGVLGVFALDDPSSLDQLQQI---CSTWNPHHKQPLVLVGNKSDLVSTV--------LAHKLGAPLVKTSAKTRQGVEEAFALLVHEIQRAQE-\n>UniRef90_A0A3B3RIM1/20-183 [subseq from] RAB1B, member RAS oncogene family n=3 Tax=Mormyridae TaxID=31092 RepID=A0A3B3RIM1_9TELE\n----FKLLLIGDSGVGKSCLLLRFADDTYTESYISTIGVDFKiRTIELDGKTIKLQIWDTAGQERFRTITSSYYRGAHGIIVVYDVTDQESYNNVKQWLQEIDRYA-SENVNKLLVGNKCDLTNKkVVDYTTAKEFADSLAIPFLETSAKNATNVEQAFMTMAAEIKKR---\n>UniRef90_A0A507FT41/14-176 [subseq from] Ras-related protein Rab-8A n=2 Tax=Chytriomycetaceae TaxID=1352827 RepID=A0A507FT41_9FUNG\n-----KLLLIGDSGVGKSCLLLRFSDDSFTPSFITTIGIDFKiRTIELDGKRIKLQIWDTAGQERFRTITTAYYRGAMGIILVYDVTDERSFKNIRNWIHNIEQ-NASEGVNKILVGNKCDMLEkKVINKDQGQTLADEYGIKFLETSAKSNIGVEETFFTLARDIKKR---\n>UniRef90_A0A2R5GP65/19-181 [subseq from] Ras-like protein n=1 Tax=Hondaea fermentalgiana TaxID=2315210 RepID=A0A2R5GP65_9STRA\n---QRKIVVLGFRGVGKSALIARFVDDNFLDMYEPTIEYTFRTTLLRKQVRFTCDILDTSAQDEYSTLSRQASVGVHGYILVYSAVSRTSFENVKHIHDKLLRVIGGQTIPMILVATKCDLDDfREVSIDEGKQVAKAWGYPFVPCSAKQNWNVEEVFIRLLHEVE-----\n>UniRef90_A0A167H7K6/1-102 [subseq from] Ras-like protein n=1 Tax=Metarhizium rileyi (strain RCEF 4871) TaxID=1081105 RepID=A0A167H7K6_METRR\n-------------------------------------------------------------------MREQYMRTGEGFLLVYSITSRQSFDEITTFQQQILRVKDKDYFPMVVVGNKCDLEgEREVSRQEGEVLARSFNCKFLETSAKSRINVDKAFYDIVREIRRYN--\n>UniRef90_A0A820IPD2/2-104 [subseq from] Rab GTPase n=1 Tax=Adineta steineri TaxID=433720 RepID=A0A820IPD2_9BILA\n---------------------------------------------------------DSAGQERYRSLIGSYIRGASVVIIVFDVTNARSFQNVKMWAHEIDNII-STDLNKLLVGNKCDLTAeRVIDYAQAKDLADSLSIPYVETSAKNASNVQEEFKAK----------\n>UniRef90_A0A820IPD2/145-229 [subseq from] Rab GTPase n=1 Tax=Adineta steineri TaxID=433720 RepID=A0A820IPD2_9BILA\n----FKLVLLGDSGVGKTSLFLRFANDAFNDIFLPTVGVDFMNHVIkHNGTTTKLHIWDTAGQERFRSLISSYCRDFKGAIVVFDVTNL----------------------------------------------------------------------------------\n>UniRef90_A0A1B6EJU7/6-176 [subseq from] GTP-binding protein Rheb homolog n=8 Tax=Cicadomorpha TaxID=33365 RepID=A0A1B6EJU7_9HEMI\n----RKIAIMGYRSVGKSSLSIQFVDGQFVDSYDPTIENTFIKTTRVRSQEYDLKLVDTAGQDEYSIFPAQYSMDIHGYVLVYSITSSKSFEVVQIIYEKLLDMTGKIHVPIVLVGNKTDLHmERMISSDEGRKLAESWKAAFIEASAKQNEvcspfrssSVADIFHTMLLEIEK----\n>UniRef90_A0A401GKW4/9-171 [subseq from] GTP-binding protein n=1 Tax=Sparassis crispa TaxID=139825 RepID=A0A401GKW4_9APHY\n----FKLLLIGDSGVGKSCLLLRFAEDAFTDSYLSTIGVDFKiRTIDLEGRTVKLQIWDTAGQERFRTIAAAYYRGAHGIVVVYDVTDQDSFENVKGWLTEIERYA-SENVKKLLLGNKSDLVERKiVQYSVAKDFADELKIPFLETSAKTSANVEEAFLTMSKEIKD----\n>UniRef90_A0A8D0IM75/9-169 [subseq from] Ras-related protein Rab-13 n=1 Tax=Sus scrofa TaxID=9823 RepID=A0A8D0IM75_PIG\n----FKLLLIGDSGVGKTCLIIRFAEDNFNNTYISTIGIDFKiRTVDIEGKKIKLQVWDTAGQERFKTITTAYYRGAMGIILVYDITDEKSFENIQNWMKSIKE-NASAGVERLLLGNKCDMEAkRKVQKEQADKLAREHGIRFFETSAKSSMNVDEAFSSLARDI------\n>UniRef90_A0A1L9UCJ8/4-167 [subseq from] GTP-binding protein ypt1 n=13 Tax=Eurotiales TaxID=5042 RepID=A0A1L9UCJ8_ASPBC\n---EWRLLLIGDSGVGKSCLLLRFADDTYTESYISTIGVDFKiRTIELDGKTVKLQIWDTAGQERFRTITSSYYRGAHGICVVYDVTDMDSFNNVKQWLQEIDRYA-TEGVNKLLVGNKSDMEDKkVVEYTVAKEFADSLGIPFLETSAKNASNVEQAFLTMARQIKE----\n>UniRef90_A0A1Y1V5E6/14-176 [subseq from] Ras-related protein Rab-8A n=4 Tax=Neocallimastigaceae TaxID=29007 RepID=A0A1Y1V5E6_9FUNG\n-----KLLLIGDSGVGKSCLLLRFSEDSFTPSFITTIGIDFKiRTIELDGKRIKLQIWDTAGQERFRTITTAYYRGAMGILLVYDVTDERSFNNIRNWIRNIEQ-HASEGVNKILIGNKCDILEKKVVTKeQGESLAEEFGIRFLETSAKSNIGVEEAFFSLARDIKKR---\n>UniRef90_UPI001CFAE956/9-169 [subseq from] ras-related protein Rab-13 n=1 Tax=Protopterus annectens TaxID=7888 RepID=UPI001CFAE956\n----FKLLLIGDSGVGKTCLIIRFAEDNFNSTYISTIGIDFKiRTVEIDGKKIKLQVWDTAGQERFKTITTAYYRGAMGIILVYDITDEKSFENIQNWIKSIRE-NAAADVERMLLGNKCDIESRrKVQKEQAEKLAKEHGIKFFETSAKSSINVDESFCALARDI------\n>UniRef90_A0A139AZV7/9-171 [subseq from] GTP-binding protein ypt1 n=1 Tax=Gonapodya prolifera (strain JEL478) TaxID=1344416 RepID=A0A139AZV7_GONPJ\n----FKLLLIGDSGVGKSCLLLRFADDTYTESYISTIGVDFKiRTIELEGKTVKLQIWDTAGQERFRTITSSYYRGAHGIIVVYDTTDKDTFHNVRQWMQEIDRYA-SEGVNKLLVGNKADLVNkRQVETAEAKEFADSLGIPFLETSAKNATNVEQAFLTMAKQIKD----\n>UniRef90_A0A364KYH7/8-172 [subseq from] Rheb small monomeric GTPase RhbA n=6 Tax=Talaromyces TaxID=5094 RepID=A0A364KYH7_9EURO\n----RKIAIVGSRSVGKSSLTVRFVDHHFVESYYPTIENTFSRIIKHKGQDYATEIVDTAGQDEYSILNSKHFIGIHGYIIVYSVASRQSFDMVTVIRDKILNHLGADWVPLVIVGNKSDLNtdQRQVQLEEGRQLAQQFNCGFTEASARLDYNVAKAFDLMIGEIEKS---\n>UniRef90_A0A0S6X6Z7/10-173 [subseq from] GTP-binding protein YPTM2 n=3 Tax=Fungi TaxID=4751 RepID=A0A0S6X6Z7_BLOB1\n----FKLLLIGESGVGKSCLLLQFADQTYTDSYISTIGVDFKiRTIEVDGKRIKLQIWDTAGQERFRTITSSYYRGAHGICIVADVTDANSFENVKVWNGEVERYA-SEGVQKLMLGNKSDLVdKRVVDYEQGAEEARKHGMQYLETSAKNAQNVEQAFVTMAKLIRDH---\n>UniRef90_A0A1U7Q629/12-175 [subseq from] ras-related protein Rab-1A n=1 Tax=Mesocricetus auratus TaxID=10036 RepID=A0A1U7Q629_MESAU\n----FKLLLIGDSGVGKSCLLLRFADDTYTESYISTIGVDFKiRTIELDGKTIKLQIWDTAGQERFRTITSSYYRGAHGIIVVYDVTDQESFNNVKQWLQEIDC-YASENVNKLLVGNKCDLTTKkVVDYTTAKEFADSLGIPFLETSAKNATNVEQSFMTMAAEIKKR---\n>UniRef90_A0A2I4HEW3/9-172 [subseq from] ras-related protein RABD1 n=6 Tax=rosids TaxID=71275 RepID=A0A2I4HEW3_JUGRE\n----FKLLLIGDSSVGKSCLLLRFADDSYVDSYISTIGVDFKiRTVELDGKTIKLQIWDTAGQERFRTITSSYYRGAHGIIIVYDVTEMESFNNVKQWLNEIDRYAN-DSVCKLLVGNKCDLVeNKVVDTQTAKAFADELGIPFLETSAKDSINVEQAFLTMAGEIKKK---\n>UniRef90_A0A6I9U3W9/9-171 [subseq from] ras-related protein RABD1 n=1 Tax=Sesamum indicum TaxID=4182 RepID=A0A6I9U3W9_SESIN\n----FKLLLIGDSSVGKSCLLLRFADDSYVDSYISTIGVDFKiRTVELDGKTIKLQIWDTAGQERFRTITSSYYRGAHGIIIVYDVTEMESFNNIKQWLSEIDRYAN-DSVCKLLVGNKCDLvESKVVDTATAKAYADELGIPFLETSAKDAINVEQAFLTMAGEIKK----\n>UniRef90_A0A7C8I563/8-172 [subseq from] Rheb small monomeric GTPase RhbA n=2 Tax=Pleosporales TaxID=92860 RepID=A0A7C8I563_9PLEO\n----RKIAIVGSRAVGKSSLTVQFVDGHFVESYYPTIENTFSKIIRYKNQEFATEIIDTAGQDEYSILNSKHFIGIHGYMILYSVANKQSFEMARIIRDKILNHLGTDWVPLVIVGNKSDLrPeQRQVTPEDGKTLAEEFKCAWTEASARYNENVGKAFDLMIAEVEKS---\n>UniRef90_A0A6G0WFL6/10-159 [subseq from] Small monomeric GTPase n=1 Tax=Aphanomyces euteiches TaxID=100861 RepID=A0A6G0WFL6_9STRA\n----RKLTVLGCPGVGKSSLTTCFVENRFVENYDPTIENTFHKTVRFKTAHFVTDIVDTAGMDEYSHFSQAASVGVHGYVLVYSITSRQSFEKLKLINDKLINLLGSE-PPRVLVGSMSDLAaNRQVSTEEGQAVARQWGIPFTECSAKQNENIS----------------\n>UniRef90_UPI0003F0774A/9-169 [subseq from] ras-related protein Rab-13 n=1 Tax=Elephantulus edwardii TaxID=28737 RepID=UPI0003F0774A\n----FKLLLIGDSGVGKTCLIIRFAEDNFNNTYISTIGIDFKiRTVDIEGKKIKLQVWDTAGQERFKTITTAYYRGAMGIILVYDITDEKSFENIQNWMKSIKE-NASAGVERLLLGNKCDMEAkRKVHREQADKLAREHGIKFFETSAKSSMNVDEAFSSLARDI------\n>UniRef90_A0A8C6WGI0/9-170 [subseq from] RAB1A, member RAS oncogene family a n=1 Tax=Neogobius melanostomus TaxID=47308 RepID=A0A8C6WGI0_9GOBI\n----FKLLLIGDSGVGKSCLLLRFADDTYTESYISTIGVDFKiRTIELDGKTIKLQIWDTAGQERFRTITSSYYRGAHGIIVVYDVTDQESFNNVKQWLQEIDRYA-SENVNKLLVGNKCDLTTKkVVDYTTAKEFADNLGIPFLETSAKSASNVEQAFMTMALRLR-----\n>UniRef90_UPI001924AA95/12-173 [subseq from] ras-related protein Rap-2c-like n=1 Tax=Hyaena hyaena TaxID=95912 RepID=UPI001924AA95\n----YRVVLLGSAAVGKTALATQFACGSFPERCEPSVEELFSKVIEVNAAPALLEIVDTVGAAHLVTLTDLYIRNSDGFVVLYSVCSEASFEAVRPLRERMRRLRGPRAAPLVLVGTKADLDAeRQVLTARGRALAREWRCPFLEVTAKSKLMVDQVFTQVVREME-----\n>UniRef90_A0A0C2X9F0/6-173 [subseq from] Rheb small monomeric GTPase RhbA n=1 Tax=Amanita muscaria (strain Koide BX008) TaxID=946122 RepID=A0A0C2X9F0_AMAMK\nGLKKRKIAVLGSRSVGKSSLVKAFIENHFVDAYYPTIESTFAKSVTYKGVEYDCHIIDTAGQDEYSPLNTQYAIGIHGYVLVYAITSRNSFNMIQIVYDKIIDFCGLQEIPCVIVGQKCDLvQDRQVEAIEGQRLAEANKAAFLESSAKDNHNVGKVFETVLAEIEKR---\n>UniRef90_M1XMT2/9-171 [subseq from] GTPase Rab1/YPT1, small G protein superfamily n=1 Tax=Sycon ciliatum TaxID=27933 RepID=M1XMT2_9METZ\n----FKLLLIGDSGVGKSCLLLRFADDTYTESYISTIGVDFKiRTIELDGKTIKLQIWDTAGQERFRTITSSYYRGAHGIIVVYDVTDQESFANVKQWLQEIERYA-SDNVNKLLVGNKSDLTTKkVVDYTTAKEYGDQLGIPFLETSAKNATNVEQAFMTMAAEIKN----\n>UniRef90_A0A060TCV4/6-177 [subseq from] ARAD1D46090p n=1 Tax=Blastobotrys adeninivorans TaxID=409370 RepID=A0A060TCV4_BLAAD\n----ISLVILGDGGTGKSCITMRLIRRKWVDEYDPTIEDSYSTKRTVDGKEYRLDIIDTAGQEEYRDMLGSLFTADhaiDAYLLVYDITSPVSLENLECFDEIIEKTREVrdQDapAPVkLVAGNKCDLSDmRVIPAAEGLAWAKEHGCGFMETSAKAMVNIEETFEIIIRQVAQN---\n>UniRef90_L8HHY1/7-169 [subseq from] Rasrelated GTPase n=1 Tax=Acanthamoeba castellanii str. Neff TaxID=1257118 RepID=L8HHY1_ACACA\n----RKIAVVGFRAVGKSAVTIQFSENHFAEAYNPTIENTFHKTLKHKGTEYELEIIDTAGQDEQSIMPFRGTIGIDGYVMVYSVASRTSMETVKVLNEKIINESGTATVPRVLVGNKSDLHnDRSISVEEGKRTAEELNCAFIECSAKHNENISQVFITILEEIEK----\n>UniRef90_A0A7R9MBG5/26-188 [subseq from] Ras-related C3 botulinum toxin substrate 1 n=1 Tax=Oppiella nova TaxID=334625 RepID=A0A7R9MBG5_9ACAR\n--------------VGKAYLARTYMTDIYPNDYFPIVFDNFDHKMVVNGESVNLGIWLTAGQEDYDRLRPLSYPQTDVFLICYSVVNPWSLTNVRTkWYPEVRH--HCPNTPIILVGTKLDLRDdpETLDrlkgrkqtpitRRKGKAMAKDIGaVKYVECSALTREGLTNVFDEAIRAV------\n>UniRef90_A0A7R9MBG5/195-358 [subseq from] Ras-related C3 botulinum toxin substrate 1 n=1 Tax=Oppiella nova TaxID=334625 RepID=A0A7R9MBG5_9ACAR\n-------------SVGKTCLLISYTTNGFPDEYIPTVFDDYSANVMVDGKPVNLGLWDTAGHEDYDRLRHLSYPQTDVFLICYSVVNPSSFENVRFkWHPEVR--HHCPDKPIILVGTKLDLRDdpKTLDrlkdRKMApitymkgKAMAKDIGaVKYVECSALTRKGLTNVFDEAVRAV------\n>UniRef90_A0A6A5XIU6/7-171 [subseq from] Rheb small monomeric GTPase RhbA n=1 Tax=Aaosphaeria arxii CBS 175.79 TaxID=1450172 RepID=A0A6A5XIU6_9PLEO\n----RKIAIVGSRAVGKSSMTVQFVDGHFVESYYPTIENTFSKIIRYKAQDFATEIIDTAGQDEYSILNSKHFIGIHGYMIVYSVASKQSFEMARIIRDKILNHLATDWVPLMLVGNKCDLnPaQRQVTTEEGKALAEEFKCGFTEASARYNENVQKAFDLMIAEVEKT---\n>UniRef90_UPI0002BD0A57/21-123 [subseq from] ras-related protein Rap-2c isoform X3 n=1 Tax=Ochotona princeps TaxID=9978 RepID=UPI0002BD0A57\n---------------------------------------------------------------QFASMRDLYIKNGQGFILVYSLVNQQSFQDIKPMRDQIVRVKRYEKVPLILVGNKVDLePEREVMSSEGRALAQEWGCPFMETSAKSKSMVDELFAEIVRQMN-----\n>UniRef90_UPI0002658E9B/6-170 [subseq from] GTP-binding protein Di-Ras2 n=1 Tax=Galendromus occidentalis TaxID=34638 RepID=UPI0002658E9B\n--NDYRVVVLGAGGVGKSSLVLRFVQGTFRESYIPTVEDTYRQVISCNKNICTLQITDTTGSHQFPAMQRLNISKGHAFILVFSVTSKQSLEELKPIYNVIREVKsgETEQIPIMLVGNKCDEDsSREVDASICENLSKQWQCGYMETSAKNNTNVKELFQALLE-ME-----\n>UniRef90_A0A6P8S4H6/12-174 [subseq from] ras-related protein ORAB-1-like n=3 Tax=Gymnophiona TaxID=8445 RepID=A0A6P8S4H6_GEOSA\n----FKLLLIGDSGVGKSCLLLRFADDTYTDSYISTIGVDFKIRtIEQEGKTIKLQIWDTAGQERFRTITSSYYRGAHGIIIVYDVTDQDSFSNVQQWLEEINRYA-SENVNKLLVGNKSDLTTKkVVDYTTAKEYADSLQIPFLETSAKNATNVEQAFVTMATEIKN----\n>UniRef90_A0A1S3HBM5/16-179 [subseq from] ras-related and estrogen-regulated growth inhibitor n=2 Tax=Lingula unguis TaxID=7574 RepID=A0A1S3HBM5_LINUN\n---DMNILVLGMDGVGKTALIVRYITKRYIGDYDPYSEAMYTSNSVIDGKPVTLRVIDTVGLEKNS-KRSEQITWADGFVLVFSLTCRKSFEAVKRIKEHINELRQDTKIPMILVGNKADLShARAVNPVETRGLATDLQCPMFETSASDNYGsVVNAFHALYREVRT----\n>UniRef90_A0A7S1TRZ4/9-172 [subseq from] Ras-related protein ypt1 n=2 Tax=Phaeomonas parva TaxID=124430 RepID=A0A7S1TRZ4_9STRA\n----FKLLLIGDSGVGKSCLLLRFADDTYTESYISTIGVDFKIRtIEQEGKTIKLQIWDTAGQERFRTITSSYYRGAHGIIVVYDVTDMESFNNVKQWLHEIDRYA-SENVNKLLVGNKADLEDkRVVTTEAAQEFAESLGIEFIETSAKDRLNVEEAFTMMASQIKRR---\n>UniRef90_UPI000788EB9E/46-154 [subseq from] GTP-binding protein Rit1 isoform X2 n=1 Tax=Rousettus aegyptiacus TaxID=9407 RepID=UPI000788EB9E\n------------------------------------------------------------LQAEFTAMRDQYMRAGEGFIICYSITDRRSFHEVREFKQLIYRVRRTADTPVVLVGNKSDLRQlRQVSREEGLALAREFGCPFFETSAAYRYYIDDVFHALVREIRRKE--\n>UniRef90_A0A6A6HKA3/8-172 [subseq from] Rheb small monomeric GTPase RhbA n=1 Tax=Viridothelium virens TaxID=1048519 RepID=A0A6A6HKA3_9PEZI\n----RKIAIVGSRSVGKSSLTVQFVDGHFVESYYPTIENTFSKVIRYKSQDYATEVIDTAGQDEYSILNSKHFIGIHGYMLVYSLASKQSFEMVRIIRDKILNHLGADWIPLVIVGNKSDLrPeQRQVTADEGKRLAEEFRCMWTEASARYNENVTKAFDLMIAEIEKS---\n>UniRef90_A0A8S1NNY8/96-265 [subseq from] Small monomeric GTPase n=4 Tax=Paramecium TaxID=5884 RepID=A0A8S1NNY8_9CILI\n--VQYRISLLGMGSVGKSNLTTRWVNNEFFEDYSLTLLDKYTKRVIVGDQQCQIEISDTCGQEAYTSLRTQWMKDKEGLIFTYAVNSQESFEDIKNTLLLFQQLFEkQEYVPsIVIVGNKIDLGSeRVISYDEGKQLASQFKALFYETSAKNGSNVNQMFIGLINDIIQQKE-\n>UniRef90_A0A7J7IJ87/10-173 [subseq from] Ras- protein Rab-1A n=3 Tax=cellular organisms TaxID=131567 RepID=A0A7J7IJ87_9RHOD\n----FKLLLIGDSGVGKSCLLLRFAEGSFSDSFMSTIGVDFKiKSLqFEDGKVVKLQIWDTAGQERFRTITSSYYRGAHGIIIVFDVTDEESFKNVTSWISEIENYA-SDSVCKLLVGNKTDLVeQRVVSRQQAEELAQRLGIPYIETSAKTADHVEEAFVMMTKEIRN----\n>UniRef90_A0A2C9VJJ0/9-171 [subseq from] Ras-related protein RABD1-like n=14 Tax=Mesangiospermae TaxID=1437183 RepID=A0A2C9VJJ0_MANES\n----FKLLLIGDSSVGKSCLLLRFADDSYVDSYISTIGVDFKiRTVELDGKTIKLQIWDTAGQERFRTITSSYYRGAHGIIIVYDVTEMESFNNVKQWLNEIDRYAN-DSVCKLLVGNKCDLVeNKVVDTQTAKAFADELGIPFLETSAKDSINVEQAFLTMAGEIKK----\n>UniRef90_A0A3Q3W892/9-171 [subseq from] Zgc:171927 n=1 Tax=Mola mola TaxID=94237 RepID=A0A3Q3W892_MOLML\n----FKLLLIGDSGVGKSSLLLRFADDTYTESYISTIGVDFKiRTIDMDGKTVKLQIWDTAGQERFRTITSSYYRGAHGIIIVYDVTEQESFNNVTQWLEEIERYA-CENVSRLLVGNKSDLVSKkVVDAAPAQHLASSLKISFLETSAKSSENVERAFLTMASGIHK----\n>UniRef90_G2Q9B3/9-173 [subseq from] GTP-binding protein rhb1 n=5 Tax=Chaetomiaceae TaxID=35718 RepID=G2Q9B3_MYCTT\n----RKIAIVGSRSVGKSSLAVRYVDGHFVESYYPTIENTFSKEIRYKGQDFATEIVDTAGQDEYSILNSKHFIGIHGYMLVYSVSSLQSFEMVQVIRDKILNHLGTATVPICIVGNKCDLrPeQRQVTPEEGRALAEKYKCAWTEASARYNENVAKAFELLIGEVEKS---\n>UniRef90_A0A7R8D689/102-172 [subseq from] small monomeric GTPase n=1 Tax=Lepeophtheirus salmonis TaxID=72036 RepID=A0A7R8D689_LEPSM\n------------------------------------------------------------------------------------------------YQIEMWRIFGREGAHLVLVGNKLDLESqREVTYNGGYQLANDLGMTFLEVSAKEASNIDECFIVLVENILK----\n>UniRef90_A0A7R8D689/198-353 [subseq from] small monomeric GTPase n=1 Tax=Lepeophtheirus salmonis TaxID=72036 RepID=A0A7R8D689_LEPSM\n--------LIGSAGTGKSCLLHQFIEGRYLDDSRHTIGVEFGSRVLpVGGKTVKLQIWDTAGQERFRSVTRSYYRGAAGALLVYDIASRESFNALTNWLTDART-LASPQIIILLVGNKKDLESeREVSFLEASRFAQENDLIFLETSAKTGEAVEEAFLKCSKS-------\n>UniRef90_A0A6P4YFA2/16-184 [subseq from] ras-related and estrogen-regulated growth inhibitor-like n=3 Tax=Branchiostoma TaxID=7737 RepID=A0A6P4YFA2_BRABE\n---DVKLVVMGRMGVGKSALVVRYLTRRFIWEYDPTLEFSYKHQTLVDDDVVSMEIFDTAGQL-YGDNRrqwEGHVRWGDGFLLVYSVTDKQSFHDVGRMKEFLDEAKKPRNVTAVILANKMDLNhERCITTDEGEKLAQELSCGYFEGSALLGDGViSEAIEELCREVRRRK--\n>UniRef90_A0A1U7USX0/7-172 [subseq from] LOW QUALITY PROTEIN: GTP-binding protein Rheb-like n=1 Tax=Carlito syrichta TaxID=1868482 RepID=A0A1U7USX0_CARSF\n----QKIAILGYWSVGKSSLTIQFVEGQFVDTYDPTIENTFTKLItliTVNGQEYHLQLVDTAGQDEYSIFPQTYSIDINGYIFVYSVTSIKSFEVIKVIHGKLLDMVGKVQIPXMLVGNKKDLHmERVISYEEGKALAESWNTAFLESSAKENRTAIDVFRRIILEAEK----\n>UniRef90_A0A2K6V167/323-477 [subseq from] GTP-binding protein Rheb n=5 Tax=Boreoeutheria TaxID=1437010 RepID=A0A2K6V167_SAIBB\n------------IGSGKSSLTIQFVEGQFVDSYDPTIENTFTKLITVNGQEYHLQLVDTAGQDEYSIFPQTYSIDINGYILVYSVTSIKSFEVIKVIHGKLLDMVGKVQIPIMLVGNKKDLHmERVISYEEGKALAESWNAAFLESSAKENQTAVDVFRRIILEAEK----\n>UniRef90_A0A2T9YJ14/9-171 [subseq from] GTP-binding protein ypt1 n=1 Tax=Smittium simulii TaxID=133385 RepID=A0A2T9YJ14_9FUNG\n----FKLLLIGDSGVGKSCLLLRFADDTYTESYISTIGVDFKiRTIELEGKTVKLQIWDTAGQERFRTITSSYYRGAYGIIVVYDVTDLESFNNVERWLQEIGRYA-SEGVNKLLVGNKCDLSeSRAVDYTQAKEFADQIGIPYLETSAKDSTNVEQAFLTMAKQIKD----\n>UniRef90_I3MGW9/9-169 [subseq from] RAB13, member RAS oncogene family n=27 Tax=Eutheria TaxID=9347 RepID=I3MGW9_ICTTR\n----FKLLLIGDSGVGKTCLIIRFAEDNFNSTYISTIGIDFKiRTVEIEGKKIKLQVWDTAGQERFKTITTAYYRGAMGIILVYDITDEKSFENIQNWMKSIKE-NASAGVERLLLGNKCDMEAkRKVQKEQADKLAREHGIRFFETSAKSSMNVDEAFSSLARDI------\n>UniRef90_D2V1N7/19-180 [subseq from] Rab family small GTPase n=1 Tax=Naegleria gruberi TaxID=5762 RepID=D2V1N7_NAEGR\n-----KLLLIGDSGVGKSCLLLRFSDDTFTTNFITTIGIDFKiRTIELDGKRVKLQIWDTAGQERFRTITTAYYRGAMGIMLTYDVTDEQSFLNIRNWMKNIEEH-AADNVNKMLIGNKCDLIeKKIVETERGQSLAKSYGIPFMETSAKNNINVEEAFFTIAREIKS----\n>UniRef90_A0A7R9YY16/10-172 [subseq from] GTP-binding protein YPTM2 n=1 Tax=Chlamydomonas euryale TaxID=1486919 RepID=A0A7R9YY16_9CHLO\n----FKLLLIGDSGVGKSCLLLRFADDTYTESYISTIGVDFKiRTVDLDGKVIKLQIWDTAGQERFRTITSSYYRGAHGIIVVYDVTDQDSFNNVKQWLNEIDRYA-SENVNKLLVGNKSDLESKkVVDSATAKAFADELGIPFLETSAKSAANVEQAFMTMASEIKT----\n>UniRef90_A0A409XW25/9-176 [subseq from] GTP-binding protein rhb1 n=1 Tax=Psilocybe cyanescens TaxID=93625 RepID=A0A409XW25_PSICY\n---KRKIVVLGSRSVGKSSLVVQFIENHFVDAYYPTIESIFQKTLKYNGVEFECEIIDTAGQDEYSIFNSKHAIGIHGYVLVYSVTSRNSFNMIQTVYNKIIDFCGTQDIPCVIVGSKTDLqsssPSRQVEPSEGEKLALQNHAAWVETSAKNNTNVSQVFELCLAEIEKR---\n>UniRef90_A0A8B9QL77/12-181 [subseq from] RASD family member 2 n=1 Tax=Apteryx owenii TaxID=8824 RepID=A0A8B9QL77_APTOW\n---SYRMVVLGASRVGKSSIVSRFLNGRFEDQYTPTIEDFHRKVYNIRGDMYQLDILDTSGNHPFPAMRRLSILTGDVFILVFSLDNRESFDEVKRLQKQILEVksclknktKESADLPMVICGNKNDHSEifRKVRSDEGENLVSSdENCAYFEVSAKKNTNVDEMFYVLFT--------\n>UniRef90_R7QG41/9-170 [subseq from] Rab1 n=2 Tax=Rhodymeniophycidae TaxID=2045261 RepID=R7QG41_CHOCR\n----YKNLLIGDSGVGKSCLLLRFADDTYTESYISTIGVDFKiRTIELDGKTIKLQIWDTAGQERFRTITSSYYRGAHGIIIVYDVTDQESFNNVKSWLQEIDRFA-SEHVCKLLVGNKNDMTSKkVVDTATAKEFADSLGIRFLETSAKTSENVEGAFLAMAAEIK-----\n>UniRef90_A0A383V5J9/9-171 [subseq from] GTP-binding protein YPTM2-like n=2 Tax=Sphaeropleales TaxID=35491 RepID=A0A383V5J9_TETOB\n----FKLLLIGDSGVGKSCLLLRFADDTYTESYISTIGVDFKiRTVELDGKVIKLQIWDTAGQERFRTITSSYYRGAHGIIVVYDVTDQDSFNNVKQWLNEIDRYA-NENVNKLLVGNKSDLTSkRVVDYQTAKAFADEIGIPFLETSAKNSSNVEQAFMTMAAEIKN----\n>UniRef90_A0A7K5KI75/1-108 [subseq from] RIT1 protein (Fragment) n=3 Tax=Passeriformes TaxID=9126 RepID=A0A7K5KI75_9TYRA\n-------------------------------------------------------------QAEFTAMRDQYMRAGEGFIICYSITDRRSFHEVREFRQLIYRVRRTDDTPAVLVGNKSDLAQlRQVSKEEGSALAREFNCPFFETSAAYRYYIDDVFHALVREIRRKE--\n>UniRef90_A0A0B6Z5J1/26-191 [subseq from] GTP-binding protein (Fragment) n=1 Tax=Arion vulgaris TaxID=1028688 RepID=A0A0B6Z5J1_9EUPU\n--SHYRLVVMGAAGVGKTAIISQFLYDQFVSEYKETIEELHRGEYDMNGVHLTLDILDTSGSLTFPAMRKLAIDTGDAFVLVYSVDNESSFQEVVSLRQQLLDERENKDVPIVIVANKTDVgvTKRAILSETAESLVcMDWGNGYVEASAKDNINIVGIFKEILRQSK-----\n>UniRef90_A0A165CHA1/4-180 [subseq from] Ras-domain-containing protein n=1 Tax=Calocera cornea HHB12733 TaxID=1353952 RepID=A0A165CHA1_9BASI\n-QESWKVALFGDGAVGKTAIAVKFTRGTFLETYDPTIEDSYRVHASFQGKPAFLEIVDTAGQDDYATLRDQWLHSdsfseGDAYILVYAVSSRKSFMRVKAMEKAIIRARSKsvHVYPVsILVGNKYDLTdqagGREVGAQEAYELAQQFGCHFIETSAKSGYNIQKMFETLVVALRN----\n>UniRef90_UPI0007B956B6/2-111 [subseq from] ras-related protein Rap-1A-like n=1 Tax=Sinocyclocheilus anshuiensis TaxID=1608454 RepID=UPI0007B956B6\n----------------------------------------------------------TAGTEQFTAMRDLYMKNGQGFALVYSITAQSTFNDLQDLREQILRVKDTEDVPMILVGNKCDLEdERVVGKEQGQNFARQWSnCAFLESSAKSKINVNEIFYDLVRQINR----\n>UniRef90_K5V0T5/9-171 [subseq from] GTP-binding protein ypt1 n=1 Tax=Phanerochaete carnosa (strain HHB-10118-sp) TaxID=650164 RepID=K5V0T5_PHACS\n----FKLLLIGDSGVGKSCLLLRFAEDAFTDSYLSTIGVDFKiRTIDLEGKTVKLQIWDTAGQERFRTIAAAYYRGAHGIIVVYDVTDKESYENVKGWLTEIDRYA-SEGVLKLILGNKSDLAERrVVEHDTAKEFADQLGIPLLETSAKTSAGVEDAFIAMAKQVKE----\n>UniRef90_UPI0006448880/9-171 [subseq from] hypothetical protein n=1 Tax=Acytostelium subglobosum LB1 TaxID=1410327 RepID=UPI0006448880\n----FKILLIGDSGVGKSCLLLRFADDSWTDTHISTIGVDFKiKTLNLDGKTIKLQIWDTAGQERFRTITSSYYRGAQGIILVYDCTDQDSFNNVKQWMGEIDRYA-CENVNKLLVGNKTDLVNeKVVDTNQAKGFADSMGIPFIETSAKNATNVEQCFHSMARDIKN----\n>UniRef90_L7MRN9/1-110 [subseq from] Ras-related protein rap-1A-like protein (Fragment) n=1 Tax=Equus caballus TaxID=9796 RepID=L7MRN9_HORSE\n----------------------------------------------------------TAGTEQFTAMRDLYMKNGQGFALVYPITAQSTFNDLQDLREQILRVKDTEDVPMILVGNKCDLEdERVVGKEQGQNLARQWcNCAFLESSAKSKINVNEIFYDLVRQINR----\n>UniRef90_E0VVV9/71-242 [subseq from] Dexras1, putative n=1 Tax=Pediculus humanus subsp. corporis TaxID=121224 RepID=E0VVV9_PEDHC\n----YRLVVLGSSRVGKTCLVARFLNNKFEESYTPTIEDFHRKLYRIRGEVHQLDILDTSGNHPFPAMRRLSFLTGDLFLLVFSMDSRESFEEVIRLREQILETKLSATvnssgvrkrstnlrVPMVIVGNKCDKEMKTVTLDEAKSFAATqdENCSFVETSAKKNIRIDDLFHEL----------\n>UniRef90_Q2HU64/17-180 [subseq from] Putative small GTPase superfamily, P-loop containing nucleoside triphosphate hydrolase n=2 Tax=Medicago truncatula TaxID=3880 RepID=Q2HU64_MEDTR\n-----KLLLIGDSGVGKSSLLLRFSDSYFTTSYITTLGIDYKNRaIELDGKKIMLQVWDTAGQERFRTITTAYYRGAMGILLVYDVTDESSFNNITNWIRSIEQHSSDNIVNKILVGNKVDMDesKRAVPFSKGQALANKYGIKFFETSAKTNLNVDEAFFSIARDIKQ----\n>UniRef90_A0A8J2P978/12-173 [subseq from] Ras-related protein Rab-1A n=2 Tax=Collembola TaxID=30001 RepID=A0A8J2P978_9HEXA\n----FKLLLIGDSGVGKSCLLLRFSDDTYTDSYISTIGVDFKiRTIELDGKTIKLQIWDTAGQERFRTITSSYYRGAHGIIVVYDCTDLESFNNVKQWLEEIDRYA-CENVNKLLVGNKCDLTSKKvVNYQSAKEFADGLGIPFLETSAKNSTNVEQAFMTMASEIK-----\n>UniRef90_C7Z0U6/9-171 [subseq from] GTP-binding protein ypt1 n=76 Tax=Sordariomycetes TaxID=147550 RepID=C7Z0U6_FUSV7\n----FKLLLIGDSGVGKSCLLLRFADDTYTESYISTIGVDFKiRTIELDGKTVKLQIWDTAGQERFRTITSSYYRGAHGICVVYDVTDMDSFNNVKQWLQEIDRYA-TEGVNKLLVGNKSDMSDkKVVEYSVAKEFADSLGIPFLETSAKNASNVEQAFLTMARQIKE----\n>UniRef90_A0A1S3FE26/9-170 [subseq from] GTPase RhebL1 n=3 Tax=Heteromyidae TaxID=10015 RepID=A0A1S3FE26_DIPOR\n-----KVLVLGYNAVGKTSLVHQFVNGEFLEDYDPTVENTYSKIVTVGKDEFHLHLVDTAGQDEYSILPYSFIIGVHGYVLVYSITSLHSFQVIESLYQKLYEGYGKIQLPVVLVGNKLDLStDREVKTAEGKKLAKSWGATFMESSAKENQLTQDIFIKIIQEIAR----\n>UniRef90_A0A1S3I3F6/12-174 [subseq from] ras-related protein ORAB-1 n=6 Tax=Protostomia TaxID=33317 RepID=A0A1S3I3F6_LINUN\n----FKLLLIGDSGVGKSCLLLRFADDTYTESYISTIGVDFKiRTIELDGKTIKLQIWDTAGQERFRTITSSYYRGAHGIIIVYDVTDQDSFNNVKQWLQEIDRYA-SENVNKLLVGNKCDLTTKkVVDYTTAKEFADQLGIPFLETSAKNATNVEQAFMTMAAEIKN----\n>UniRef90_A0A1B6I9P5/9-172 [subseq from] Ras-related protein Rab-1A n=3 Tax=Cicadellinae TaxID=33370 RepID=A0A1B6I9P5_9HEMI\n----FKLLLIGDSGVGKSCLLLRFADDTYTESYISTIGVDFKiRTIDLDGKTIKLQIWDTAGQERFRTITSSYYRGAHGIIVVYDCTDLESFNNLKQWLEEIDRYA-CENVNKLLVGNKCDLTlKKAVDQQTAKEYADQLGIPFLETSAKSAMNVEQAFMTMATEIKKR---\n>UniRef90_A0A4S4LK01/9-170 [subseq from] GTP-binding protein rhb1 n=1 Tax=Phellinidium pouzarii TaxID=167371 RepID=A0A4S4LK01_9AGAM\n----RKIAVLGSRSVGKSSLVFKFVEDHFIESYYPTIENTLTKTVSNNGVEYECDIIDTAGQDEYSILNQKHAIGIHGFVLVYSVASHNSFELVKIVHDKIVSFTGNETVPCVIVGSKSDL-QRVVTCEEANEYAKSIEASWIETSAKSNVNVGKVFDLVLTEIEKR---\n>UniRef90_C5E3J0/12-176 [subseq from] KLTH0H13970p n=2 Tax=Lachancea TaxID=300275 RepID=C5E3J0_LACTC\n----RKIAVMGARNVGKSSLTVQFVESRFVESYYPTIENQFTKQVVLGKTAYTLEICDTAGQDEFSLINTKSLMGVKGVAIVYSCVNRASFEIVELIRDKILDQLGLDNVPTVIVANKIDLRDSginggRVDSREGAELAARLGAGFVECSAKLNIGVEDAVLQLLKRI------\n>UniRef90_UPI002094BC0E/25-187 [subseq from] ras-related protein Rap-2a-like n=1 Tax=Ostrea edulis TaxID=37623 RepID=UPI002094BC0E\n---HYRLTIMGAAGVGKSCIISQFLYDRFISEYKETVEEFHRGEYTVDGRELILDILDTAGAHSFPAMRRLAISTSDAFVLVYSIDDESSFQGVKYLRDIILAERKGENAPIVVVGNKSDISeeKRAIMRETAESIvCFDWGNGYIEASAKANVNVVGIFKEILRQ-------\n>UniRef90_A0A3B4BA68/11-173 [subseq from] RAB1A, member RAS oncogene family b n=1 Tax=Periophthalmus magnuspinnatus TaxID=409849 RepID=A0A3B4BA68_9GOBI\n----FKLLLIGDSGVGKSCLLLRFADDTYTESYISTIGVDFKiRTIELDGKTIKLQIWDTAGQERFRTITSSYYRGAHGIIVVYDVTDQESFNNVKQWLQEIDRYA-SENVNKLLVGNKCDLTTKKVVDYTTAKFADNLGIPFLETSAKSATNVEQAFMTMAAEIKKR---\n>UniRef90_A0A164PZA6/6-161 [subseq from] Ras family protein n=2 Tax=Sistotremastrum TaxID=139133 RepID=A0A164PZA6_9AGAM\n------ITILGEGGVGKTALAVKFTQRNF--GYDPSIEDTYLRSDLVDDRHCLIELVDTAGQEEYASLQSEWIRQSHACILVYSMTSRESFVGIELFQQAVVRH--GGRI-LMLVGNKSDLVTeRQVTWQDGKDLADHYQCSFIETSAKAGINVDTLFHRVVRELRA----\n>UniRef90_A0A0Q3QTP5/43-211 [subseq from] GTP-binding protein Rhes n=2 Tax=Amazona TaxID=12929 RepID=A0A0Q3QTP5_AMAAE\n---SYRMVVLGASKVGKSSIVSRFLNGRFEDQYTPTIEDFHRKVYNIRGDMYQLDILDTSGNHPFPAMRRLSILTGDVFVLVFSLDNRESFDEVKRLQKQILEVksclknktKESADLPMVICGNKSDHSEifRKVRSDEGENLVSSdENCAYFEVSAKKNTNVDEMFYVLF---------\n>UniRef90_G8JWC7/22-181 [subseq from] Ras-related protein SEC4 n=1 Tax=Eremothecium cymbalariae (strain CBS 270.75 / DBVPG 7215 / KCTC 17166 / NRRL Y-17582) TaxID=931890 RepID=G8JWC7_ERECY\n-----KVLLVGDSGVGKSCLLVRFVEDKFSPSFITTIGIDFKiKTVDIDGKKIKLQLWDTAGQERFRTITTAYYRGAMGIILVYDVTDERTFENIRQWFSTVNQ-HATEDAQILLVGNKKDMDTRAVTYEQGESLAKELGVPFIEASAKDDENVSDIFFTLAKIIQ-----\n>UniRef90_G1MV35/19-188 [subseq from] Small monomeric GTPase n=60 Tax=Archelosauria TaxID=1329799 RepID=G1MV35_MELGA\n----LRLVVLGQGAVGKTALTVRFITRRFIGDYDPTLEMIYRHMAVIDGEMVHFEILDTAGQEEDSLQIEEKIKWGDGFAVVYSVTDRCSFDEvmrlcflINHIHSSPKRSGGSEQPPVVIVANKKDLQfDRMVSTQDGENLSKALKLPFYEISTRDSyEETVAVFSTLYQELM-----\n>UniRef90_J4GTB3/9-171 [subseq from] GTP-binding protein ypt1 n=1 Tax=Fibroporia radiculosa TaxID=599839 RepID=J4GTB3_9APHY\n----FKLLLIGDSGVGKSCLLLRFAEDAFTDSYLSTIGVDFKiRTIELEGKMVKLQIWDTAGQERFRTIAAAYYRGAHGIVVVYDVTDAESFDNVKGWLQEIERYA-SENVKKLLIGNKSDLVERKVvAYGSAKEFADELAIPFIETSAKTSSNVEEAFLTMSKQIKE----\n>UniRef90_A0A2B7Y631/1021-1183 [subseq from] Leukotriene A-4 hydrolase homolog n=1 Tax=Helicocarpus griseus UAMH5409 TaxID=1447875 RepID=A0A2B7Y631_9EURO\n----FKLLLIGDSGVGKSCLLLRFADDTYTESYISTIGVDFKiRTIELDGKTVKLQIWDTAGQERFRTITSSYYRGAHGICVVYDVTDMDSFNNVKQWLQEIDRYA-TEGVNKLLVGNKSDMEDkKAVEYTVAKEFADSLGIPFLETSAKSASNVEQAFLTMARQIKE----\n>UniRef90_A0A811LBC9/11-173 [subseq from] Ras-domain-containing protein n=6 Tax=Tylenchina TaxID=6300 RepID=A0A811LBC9_9BILA\n----FKLLLIGDSGVGKSCLLLRFADDTYTESYISTIGVDFKiRTIELEGKTIKLQIWDTAGQERFRTITSSYYRGAHGIIVVYDITDQDTFNNVKQWLQEIDRYA-NESVNKLLVGNKSDLqPKRAVETAVAQEYADQLQIPFLETSAKSSTNVEQAFITMATEIKN----\n>UniRef90_G3Q5Z5/23-180 [subseq from] RAS like estrogen regulated growth inhibitor n=1 Tax=Gasterosteus aculeatus TaxID=69293 RepID=G3Q5Z5_GASAC\n----------------SAALVVRFLTRRFIWEYDPTLESTYRHQANIDDEVVTMEILDTAGQscsQEDIQQKEGHVRWGDGFVIVYDITDRGSFEDVAPLRSLLEEVKRPKNVPLVLVGNKCDLDHvRQVGTEEGERLAAEMACAFYECSACANEGgaVAEAFHELCREVRRRK--\n>UniRef90_A0A0D2JHX2/35-197 [subseq from] GTP-binding protein ypt1 n=2 Tax=Herpotrichiellaceae TaxID=43219 RepID=A0A0D2JHX2_9EURO\n----FKLLLIGDSGVGKSCLLLRFADDTYTESYISTIGVDFKiRTIELDGKTVKLQIWDTAGQERFRTITSSYYRGAHGICVVYDVTDMDSFNNVKQWLQEIDRYA-TEGVNKLLVGNKSDMSDkKVVEYTMAKEFADSLGIPFLETSAKNASNVEQAFLTMARQIKE----\n>UniRef90_H2NCS1/9-171 [subseq from] RAB1B, member RAS oncogene family n=1 Tax=Pongo abelii TaxID=9601 RepID=H2NCS1_PONAB\n----FKLLLIGDSGVGKSCLLLRFADDTYTESYISTIRGwDFKESIELD-KTIKLQIWDTAGQERFRTITSSYYRGAHGIIVVYDVTDQESYANVKQWLQEIDRYA-SENVNKLLVGNKSDLTTKkVVDNTTAKEFADSLGIPFLETSAKNATNVEQAFMTMAAEIKKR---\n>UniRef90_A0A7I8KHS4/9-172 [subseq from] Ras-related protein RABD1-like n=3 Tax=Araceae TaxID=4454 RepID=A0A7I8KHS4_SPIIN\n----FKLLLIGDSSVGKSCLLLRFSDDSYVDSYISTIGVDFKiRTVELDGKTIKLQIWDTAGQERFRTITSSYYRGAHGIIIVYDVTEMESFNNVKQWLSEIDRYAN-DSVCKLLVGNKCDLVeDKVVDTEKAKAFADELGIPFLETSAKDSINVEQAFLTMSAEIKKR---\n>UniRef90_H3G925/12-175 [subseq from] Ras-related protein RABE1c n=22 Tax=Oomycota TaxID=4762 RepID=H3G925_PHYRM\n-----KLLLIGDSGVGKSCVLLRYSDDSFTTSFITTIGIDFKvKTIDVDGKRIKLQIWDTAGQERFRTITTAYYRGAMGILLVYDVTDDHSFQNIRNWMTQIRQ-NASSNVNKILIGNKCDVdPSeRAVTTKQGQDLADEFGIKFFETSAKSNKNIDEAFRSIAVDIQKR---\n>UniRef90_A0A8T0VAS4/122-283 [subseq from] Ras-related protein RABE1c n=1 Tax=Panicum virgatum TaxID=38727 RepID=A0A8T0VAS4_PANVG\n-----KLLLIGDSGVGKSCLLLRFSDDTFTTSFITTIGIDFKvRTVELDGKRVKLQIWDTAGQERFRTITTAYYRGAMGILLVYDVTDESSFNNIRNWIRNIEQ-HASDNVNKILVGNKVDMDAkRVVSTSQGQKLADEYGIKFFETSAKTNQNVEQVFFTMARDIKQ----\n>UniRef90_Q6CNJ5/21-181 [subseq from] KLLA0E12079p n=4 Tax=Kluyveromyces TaxID=4910 RepID=Q6CNJ5_KLULA\n----MKILLLGDSGVGKSCLLVRFVEDKFTPTFITTIGIDFKiKTVDINGKRVKLQLWDTAGQERFRTITTAYYRGAMGIVLIYDVTDERTFENIRQWFSTVNQ-HASEDVVMLLVGNKKDMDTRTVSYEQGEALAKELGIPFIEASAKDDTNVSEIFFTLAKLIQ-----\n>UniRef90_A0A4W3H9L5/6-161 [subseq from] RHEB like 1 n=6 Tax=Chondrichthyes TaxID=7777 RepID=A0A4W3H9L5_CALMI\n-----------KLDVCKSSLTIQFVEGQFIDCYDPTIENTFNKAVNFGGQDFHLQLVDTAGQDEYSMFSRSHTMDVHGYVLVYSVTSMKSFEVIKAIRGKLLDMVGKVQIPTVLVANKRDLTTeRVVKTEEGKKLADSWGAAFLESSAKQNDTAVEIFKMIIQEIEK----\n>UniRef90_A0A1W7R9U5/12-174 [subseq from] Ras-related protein Rab-1A n=1 Tax=Hadrurus spadix TaxID=141984 RepID=A0A1W7R9U5_9SCOR\n----FKLLLIGDSGVGKSCLLLRFADDTYTESYISTIGVDFKiRTIELDGKTIKLQIWDTAGQERFRTITSSYYRGAHGIIVVYDVTDQESFNNVRQWLQEIDRYA-CENVNKLLVGNKCDLtPKIVVESSTAKEFAEQLGIPFLETSAKNATNVEQAFITMAAEIKN----\n>UniRef90_A0A7I8W0K8/27-189 [subseq from] DgyrCDS10514 n=1 Tax=Dimorphilus gyrociliatus TaxID=2664684 RepID=A0A7I8W0K8_9ANNE\n----FKLLLIGDSGVGKSCLLLRFADDTYTESYISTIGVDFKiRTIELDGKTIKLQIWDTAGQERFRTITSSYYRGAHGIIVVYDVTDQESFNNVKQWLQEIDRYA-SDNVNKLLVGNKCDLtPKKVVDYTTAKEYADHLGIPFLETSAKNATNVEQAFMTMAAEIKN----\n>UniRef90_A0A7S3E5S3/13-174 [subseq from] Rab family GTPase n=8 Tax=Rhodosorus marinus TaxID=101924 RepID=A0A7S3E5S3_9RHOD\n----FKLLLIGDSSVGKSCLLLRFSDGSFNESQMSTIGVDFKiRTLELDKKTFKLQIWDTAGQERFRTIAAAYYRGAQGIIIVYDVTNKQSFENVEMWLSEVNKY-GSGDVNKLLVGNKSDLTSkREVETEKGKELAESNGMKFLETSAKTAENVEEAFLTMTREVF-----\n>UniRef90_A0A2C9W4U2/9-172 [subseq from] Ras-related protein RABD2a n=4 Tax=Euphorbiaceae TaxID=3977 RepID=A0A2C9W4U2_MANES\n----FKLLLIGDSGVGKSCLLLRFADDSYIESYISTIGVDFKIRtVDQDGKTIKLQIWDTAGQERFRTITSSYYRGAHGIIIVFDVTDEESFRNVKAWLTEIDKFA-TDNVNKLLVGNKCDLNSkRVVSSETARAFADEIGIPFLETSAKNATNVEDAFMTMAGEIKKR---\n>UniRef90_A0A834ELC9/5-123 [subseq from] RAS like estrogen regulated growth inhibitor n=1 Tax=Phyllostomus discolor TaxID=89673 RepID=A0A834ELC9_9CHIR\n--AEVKLAIFGRAGVGKSALVVRFLTKRFIWEYDPTLESTYRHQATIDDEVVTMEILDTAGQED-TIQREGHMRWGEGFVLVYDITDRGSFEEMLPLKNILDEIKKPKNVTLILVGNKADLD------------------------------------------------\n>UniRef90_UPI000224BC1F/13-175 [subseq from] ras-related protein Rab-8B n=1 Tax=Ciona intestinalis TaxID=7719 RepID=UPI000224BC1F\n----FKLLLIGDSGVGKTCVLFRFSEDHFNSTFISTIGIDFKiRTIDLDGKKVKLQIWDTAGQERFRTITTAYYRGAMGIMLVYDITNDKSFENIKNWIRNIEEH-ASSDVEKMILGNKCDMNdKRTVSKERGERLAIEYGIKFMETSAKQSLNVEEAFFTLARDIKA----\n>UniRef90_A0A8S0S0C9/27-190 [subseq from] Ras-related RABD1 n=4 Tax=Olea europaea subsp. europaea TaxID=158383 RepID=A0A8S0S0C9_OLEEU\n----FKLLLIGDSSVGKSCLLLRFADDSYVDSYISTIGVDFKiRTVELDGKTIKLQIWDTAGQERFRTITSSYYRGAHGIIIVYDVTEMESFNNVKQWLNEIDRYAN-DSVCKLLVGNKCDLVeNKVVDTQTAKAFADELGIPFLETSAKDSINVEQAFLTMTGEIKKK---\n>UniRef90_A0A6J2WD48/21-122 [subseq from] ras-related protein Rap-2a isoform X3 n=3 Tax=Clupeocephala TaxID=186625 RepID=A0A6J2WD48_CHACN\n---------------------------------------------------------------QFASMRDLYIKNGQGFILVYSLVNQQSFQDIKPMRDQIIRVKRYEKVPVILVGNKVDLESeREVSSSEGQALAEEWGCPFMETSAKSKTMVDELFAEIVRQM------\n>UniRef90_A0A0D0E7W2/5-174 [subseq from] GTP-binding protein rhb1 n=2 Tax=Boletales TaxID=68889 RepID=A0A0D0E7W2_9AGAM\n-MRKRKIAVLGSRSVGKSSLVIQFIENHFVEPYHPTIESTFSKGVLYKGVEYDCDIIDTAGQDEYSILNSKHAIGIHGYVLVYSITSRRSFDMIKIVYDKIIDFCGKNDIPCVIVGAKTDLQsspnSRQVQPDEGEELAKLNKAAWVETSAKNNVNVGKVFELCLAEIEKR---\n>UniRef90_H2YV87/3-100 [subseq from] Small monomeric GTPase n=1 Tax=Ciona savignyi TaxID=51511 RepID=H2YV87_CIOSA\n---DYRVVLFGAGGVGKSSLVLRFIKGTFRESYVPTIEDTYRQIVTCDKNVCTLQITDTTGSHQFPAMQRLSITRGDAFILVYSVTTRQSIEELTPIYQQV---------------------------------------------------------------------\n>UniRef90_H2YV87/140-205 [subseq from] Small monomeric GTPase n=1 Tax=Ciona savignyi TaxID=51511 RepID=H2YV87_CIOSA\n-----------------------------------------------------------------------------------------------TFPHQIREIKrDLQHVPIFLVGNKCDEEEKKIHSKEGSDLAQLWGCGFIETSAKTSYNVHELFQKL----------\n>UniRef90_A0A6F9DPQ7/1-104 [subseq from] Ras-related protein RAP-1B homolog n=1 Tax=Phallusia mammillata TaxID=59560 RepID=A0A6F9DPQ7_9ASCI\n----------------------------------------------------MLEILDTAGTEQFTAMRDLYMKNGQGFVLVYSITSQASFNDLSDLREQILRVKDTDEVPMILVGNKCDLEDeRIVTREQGEQLAKEWRSSFLETSAKSKINVEN---------------\n>UniRef90_A0A6J2RUP0/1-103 [subseq from] ras-related protein R-Ras2 isoform X2 n=31 Tax=Teleostei TaxID=32443 RepID=A0A6J2RUP0_COTGO\n-------------------------------------------------------------------MREQYMRTGEGFLLVFSVTDRGSFEEIYKFQRQILRVKDRDEFPMILVGNKADLElQRQVTQEEGQQLARQLKVTYMEASAKIRMNVDQAFHELVRVIRKFQE-\n>UniRef90_D2VMY2/18-180 [subseq from] Rab family small GTPase n=1 Tax=Naegleria gruberi TaxID=5762 RepID=D2VMY2_NAEGR\n-----KVLIIGDSGVGKSCLLVRYSDDDFFESHLTTIGVDFkiKTQTLPDNRVAKIQLWDTAGQERFNSIVSGYYRSSNGIMIVFDLTDEQSFRNVSKWLDQIKKHGDP-SGPMVLVGNKADLTSkRVIDSQLGKELAKNLGIEYIETSAKSSQGVEQAFDKMLQAVVK----\n>UniRef90_A0A2K6EQV1/9-169 [subseq from] RAB13, member RAS oncogene family n=5 Tax=Eutheria TaxID=9347 RepID=A0A2K6EQV1_PROCO\n----FKLLLIGDSGVGKTCLIIRFAEDNFNSTYISTIGIDFKiRTVDIEGKKIKLQVWDTAGQERFKTITTAYYRGAMGIILVYDITDEKSFENIQNWMKSIKE-NASAGVERLLLGNKCDMEAkRKVQKEQADKLAREHGIRFFETSAKSSMNVDEAFSSLARDI------\n>UniRef90_A0A8C3BL04/19-187 [subseq from] RASD family member 2 n=1 Tax=Cairina moschata domestica TaxID=1240228 RepID=A0A8C3BL04_CAIMO\n---SYRMVVLGASRVGKSSIVSRFLNGRFEDQYTPTIEDFHRKVYNIRGDMYQLDILDTSGNHPFPAMRRLSILTGDVFILVFSLDNRESFDEVKRLQKQILEVksclknktKESADLPMVICGNKNDHSEiyRKVRSDEGENLVSSdENCAYFEVSAKKNTNVDEMFYVLF---------\n>UniRef90_A0A1U7YV76/9-171 [subseq from] ras-related protein RIC1 n=1 Tax=Nelumbo nucifera TaxID=4432 RepID=A0A1U7YV76_NELNU\n----FKLLLIGDSGVGKSCLLLQFADDSYVDSYISTIGVDFKiRTVEQDGKTIKLQIWDTAGQERFRTITSSYYRGAHGIIIVYDVTDQESFNNVKQWLNEIDQY-ASENVNKLLVGNKCDLTAKKvVSYETAKAFADEIGIPFLETSAKNATNVEQAFMTMAAEIKN----\n>UniRef90_A0A7S4MLD8/1-129 [subseq from] RHEB protein n=1 Tax=Vannella robusta TaxID=1487602 RepID=A0A7S4MLD8_9EUKA\n----------------------------------------YRKPYQVGGEHFMLEIIDTAGTEQFSAMRDLYMKNGDGFLLVFSLGAKSSFVELEKLRQEILQVKNKVDVPMILAANKCDLPKSEWEVAEAelEKATKEWKIPYLMTSAKTKHNVENLFTALSKQILKE---\n>UniRef90_A0A8B9CRQ0/57-203 [subseq from] Ras homolog, mTORC1 binding n=1 Tax=Anser brachyrhynchus TaxID=132585 RepID=A0A8B9CRQ0_9AVES\n------------CFTGKSSLTIQFVEGQFVDSYDPTIENTFTKLITVNGQEYHLQLVDTAGQDEYSIFPQTYSIDINGYILVYSVTSIKSFEVIKVIHGKLLDMVGKVQIPIMLVGNKKDLHmERVISYEEGKALAESWNAAFLESSAKENQVTDLRFF------------\n>UniRef90_A0A8W4FI86/16-168 [subseq from] Ras homolog, mTORC1 binding n=1 Tax=Sus scrofa TaxID=9823 RepID=A0A8W4FI86_PIG\n--------------ARKSSLTIQFVEGQFVDSYDPTIENTFTKLITVNGQEYHLQLVDTAGQDEYSIFPQTYSIDINGYILVYSVTSIKSFEVIKVIHGKLLDMVGKVQIPIMLVGNKKDLHmERVISYEEGKALAESWNAAFLESSAKENQTAVDVFRRIILEAEK----\n>UniRef90_A0A8C6QSL3/9-169 [subseq from] RAB13, member RAS oncogene family n=7 Tax=Theria TaxID=32525 RepID=A0A8C6QSL3_NANGA\n----FKLLLIGDSGVGKTCLIIRFAEDNFNSTYISTIGIDFKiRTVDIEGKKIKLQVWDTAGQERFKTITTAYYRGAMGIILVYDITDEKSFENIQNWMKSIKE-NASTGVERLLLGNKCDMEAkRKVQREQADKLAREHGIRFFETSAKSSMNVDEAFSSLARDI------\n>UniRef90_A0A8C8R6N8/12-174 [subseq from] GTP-binding protein YPTM2 n=1 Tax=Pelusios castaneus TaxID=367368 RepID=A0A8C8R6N8_9SAUR\n----FKLLLIGDSGVGKSCLLLRFADDNYTDSYISTIGVDFKiRTVELEGKTIKLQIWDTAGQERFRTITSSYYRGAHGIIIVYDVTDQDSFSNMHLWLEEITRYA-SENVNKLIVGNKNDLTCkKVVDYTTAKEYADSLEVPFLETSAKNATNVEQAFVTMAAKIKN----\n>UniRef90_A0A5B6ZJV3/9-172 [subseq from] Ras-related protein RABD1-like n=9 Tax=Mesangiospermae TaxID=1437183 RepID=A0A5B6ZJV3_DAVIN\n----FKLLLIGDSSVGKSCLLLRFADDSYVDSYISTIGVDFKiRTVELDGKTIKLQIWDTAGQERFRTITSSYYRGAHGIIIVYDVTEMESFNNVKQWLNEIDRYAN-DTVCKLLVGNKCDLVeNKVVDTQTAKAFADELGIPFLETSAKDSINVEQAFLTMAGEIKKK---\n>UniRef90_A0A5A9MZE3/35-198 [subseq from] Ras-related protein n=2 Tax=Cypriniformes TaxID=7952 RepID=A0A5A9MZE3_9TELE\n----FKLLLIGDSGVGKSCLLLRFADDTYTESYISTIGVDFKiRTIEMEGKTVKLQIWDTAGQERFRTITSSYYRGAHGIIIVYDVTDQESFNNVKQWLEEIDRYA-CESVSKLLVGNKSDLVSKkVVDFTTAKELAESLKSPFLETSAKNASNVEKAFLTMASEIQKR---\n>UniRef90_UPI0001BEF27E/9-172 [subseq from] RAS-RELATED PROTEIN RAB-1 n=1 Tax=Homo sapiens TaxID=9606 RepID=UPI0001BEF27E\n----FKLLLIGDSGVGKSCLLLRFADDTYTESYISTIGVDFKiRTIELDGKTIKLQIWDTAGQERFRTITSSYYRGAHGIIVVYDVTDQESFNNVKQWLQEIDRYA-SENVNKLLVGIKCDLTTKkVVDYTTAKEFADSLGIPFLETSAKNATNVEQSFMTMAAEIKKR---\n>UniRef90_B8CF84/16-181 [subseq from] Rab-type small G protein n=1 Tax=Thalassiosira pseudonana TaxID=35128 RepID=B8CF84_THAPS\n----FKLVLIGDSGVGKSCLLLRFADDAFTESYISTIGVDFRFRTVKMGkKTVKLQIWDTAGQERFRTITSAYYRGADGIIMVYDTTSSDSFDHVNDWLKEVNRYA-SEGTCKLLVGNKSDRTaDRAVTTEQAKEFADDLGVAFLETSAKTAKNVEEAFLTMAGELIKQRE-\n>UniRef90_A9NPC3/9-172 [subseq from] Ras-related protein RABD2a n=4 Tax=Pinaceae TaxID=3318 RepID=A9NPC3_PICSI\n----FKLLLIGDSGVGKSCLLLRFADDSYVDSYISTIGVDFKiRTIELDGKAIKLQIWDTAGQERFRTITSSYYRGAHGIIIVYDVTDMDSFNNVKQWLSEIDKYA-SDNVSKLLVGNKCDMAeKRVVDQQMAKSFADELGIPFLETSAKDASNVEQAFITMAGEVKRR---\n>UniRef90_A0A2R4IKY4/159-320 [subseq from] Rheb n=1 Tax=Roombia sp. NY0200 TaxID=1263497 RepID=A0A2R4IKY4_9CRYP\n-----RLAVVGFMSVGKTAVSTQFVDEQFSEQYVPTIENTHHKVVTHRGEEFVLDIVDTAGQDDSQILHQRYTIGVHGYALVFSVASRRSFEMIEVIHEKLVNALGHDRFPKVLVGNKVDLTvQREVSTEDAQRLADSWGCLLLECSAKDGDNISDVFSKLLAEIEK----\n>UniRef90_A0A0H2SDE2/8-170 [subseq from] P-loop containing nucleoside triphosphate hydrolase protein n=1 Tax=Schizopora paradoxa TaxID=27342 RepID=A0A0H2SDE2_9AGAM\n---KRKIIVLGERSVGKTSLVTKFVDNQFQDSYFPTIENTSNKSVTYDGVEYDCDIIDTAGQDETAIFPPKHAAAIHGFILVYSIASVKSFEAVKVIYDKIKDFRPEQNIPCVIVGSKVDLPDRKVPSHEGAAFAEQIHASFVETSAKMDKNVAEVFKLALVEVEK----\n>UniRef90_A0A0H5CAF6/9-174 [subseq from] Ras-domain-containing protein n=2 Tax=Cyberlindnera jadinii (strain ATCC 18201 / CBS 1600 / BCRC 20928 / JCM 3617 / NBRC 0987 / NRRL Y-1542) TaxID=983966 RepID=A0A0H5CAF6_CYBJN\n-----RICVVGAQGSGKSSLTLQFTQDHFPVDFDPSVEDVYRREIYLDGRVVPLEILDTANNDVYSDLMYKQLLEADGVVVVYSVGSHETFQSVTNFYRNVLRARESNMPPTILVGAQADTStARVISTHEGEQLASELGIaEFIECSAMHNTNIAEIFIKLSEQVIEHRE-\n>UniRef90_UPI0001D3A15E/8-171 [subseq from] ras-related protein Rab-18-like n=1 Tax=Saccoglossus kowalevskii TaxID=10224 RepID=UPI0001D3A15E\n-LTTLKILIIGESGVGKSSLLLRFTDDTFDPEQPATIGVDFKvKTLSVEGNTTKLAIWDTAGQERFRTLTPSYYRGAQGVILVYDVSNRKSFQKLDMWLNELETFSTKSDIVKMLVGNKIDMDKREVDRQEGLKFARKHAMLFIEASAKTKEGVQVAFEELVEKV------\n>UniRef90_A0A1Y2LP13/8-170 [subseq from] Rheb small monomeric GTPase RhbA n=7 Tax=Didymellaceae TaxID=683158 RepID=A0A1Y2LP13_EPING\n----RKMAIVGSRAVGKSSMTVQFVDGHFVDSYYPTIENTFSKMIKWKNQDFATEIIDTAGQDEYSILNSKHFIGIHGYMIVYSVASKQSFEMARIIRDKILNHLAVDWVPIVIVGNKSDLrPeQRQVTPEDGKQLAQEFKCGWTEASARYNENVEKAFQLLIEQVE-----\n>UniRef90_P33723/9-171 [subseq from] GTP-binding protein ypt1 n=18 Tax=leotiomyceta TaxID=716546 RepID=YPT1_NEUCR\n----FKLLLIGDSGVGKSCLLLRFADDTYTESYISTIGVDFKiRTIELDGKTVKLQIWDTAGQERFRTITSSYYRGAHGICVVYDVTDMDSFNNVKQWLQEIDRYA-TEGVNKLLVGNKSDMTDkKVVEYTVAKEFADSLGIPFLETSAKNASNVEQAFLTMARQIKE----\n>UniRef90_A0A4S8V4A2/28-190 [subseq from] Small GTP-binding protein n=5 Tax=Aureobasidium pullulans TaxID=5580 RepID=A0A4S8V4A2_AURPU\n----FKLLLIGDSGVGKSCLLLRFADDTYTESYISTIGVDFKiRTIELDGKTVKLQIWDTAGQERFRTITSSYYRGAHGICVVYDVTDMDSFNNVKQWLQEIDRYA-TEGVNKLLVGNKSDMTDkKVVEYNVAKEFADSLGIPFLETSAKNASNVEQAFLTMARQIKE----\n>UniRef90_A0A3S3MV25/9-172 [subseq from] Ras-related protein RABD1 isoform X1 n=1 Tax=Cinnamomum micranthum f. kanehirae TaxID=337451 RepID=A0A3S3MV25_9MAGN\n----FKLLLIGDSSVGKSCLLLRFADDSYMDSYISTIGVDFKiRTIEVDGKTVKLQIWDTAGQERFRTITSSYYRGAHGIIIVYDVTEMESFNNVKQWLSEIDRYA-SDSVCKLLVGNKCDLVeNKVVDTQMAKAYADELGIPFLETSAKDSINVEQAFLTMAGEIKKR---\n>UniRef90_A0A401GC83/9-173 [subseq from] GTP-binding protein n=1 Tax=Sparassis crispa TaxID=139825 RepID=A0A401GC83_9APHY\n----RKIAVLGSRSVGKSSLVIQFIESHFVESYYPTIETTHTKSINYRGVEYDCDIIDTAGQDEYTILNPKHAIGIHGYVLVYSVASRKSFNMVNLVYDKIVDFCGLNTIPCVIVGAKTDLPkaSRQVEESEGQRLADEHHAAFVETSAKNNQNVAEVFQLCLGEIERQ---\n>UniRef90_A0A3M6UQK9/34-152 [subseq from] Small monomeric GTPase n=2 Tax=Pocillopora damicornis TaxID=46731 RepID=A0A3M6UQK9_POCDA\n----IRSVVLGKDGVGKSAFTVRLLTKRYIGEYDSTLEETYRHRVEVDGQKILLEILDTAGQNSVE--KIDACSSADVYFVLYSTTDRSSFREAALITKYLLETRNVNRAAIFLIATKKDLKYEQ---------------------------------------------\n>UniRef90_A0A3M6UQK9/227-347 [subseq from] Small monomeric GTPase n=2 Tax=Pocillopora damicornis TaxID=46731 RepID=A0A3M6UQK9_POCDA\n------AAVLGKDGVGKTAFTVRLLTRRYIGEYDGTLESWYQHRVDIEGQEVLFHVFDTAGKNCKE-KIDTC-ASLDIIFVVYSITDRSSFQEATLIIKYLHETKNIPSSAIFLIATKADQKRHTEVTE-----------------------------------------\n>UniRef90_A0A6F9DQW2/13-176 [subseq from] Ras-related protein Rab-8A n=1 Tax=Phallusia mammillata TaxID=59560 RepID=A0A6F9DQW2_9ASCI\n----FKLLLIGDSGVGKTCVLFRFSEDHFNSTFISTIGIDFKiRTIDLDEKKVKLQIWDTAGQERFRTITTAYYRGAMGIMLVYDITNEKSFDNIKNWIRNIEEH-ASADVEKMILGNKCDMTeKRTVSKERGERLAIEYGIKFMETSAKASQNVDEAFFTMARDIKSK---\n>UniRef90_A0A1X6MUR8/8-173 [subseq from] GTP-binding protein rhb1 n=2 Tax=Postia placenta TaxID=104341 RepID=A0A1X6MUR8_9APHY\n---KRKIVVLGSRSVGKSSLVIQYIENHFVESYYPTIESTFSKNITYKGVEYDCEILDTAGQDEYTILNSKHAVGIHGFVLVYSVASRKSFDMVDIVYEKVANFCGMNSIPCVIVGAKTDLQqskSRQVAPTEGEELAKRHHAAWVETSAKSNVNVAKVFELCLAEIEK----\n>UniRef90_A0A4S2LFY0/9-175 [subseq from] Ras-related protein Rab-8A n=1 Tax=Opisthorchis felineus TaxID=147828 RepID=A0A4S2LFY0_OPIFE\n----FKLLLIGDSGVGKTCLLFRFSEDDFNSTFIATIGIDFKiRTIDIDGKKIKLQIWDTAGQERFRTITTAYYRGAMGIMLVYDVTNAKSFKNINLWMRNIDQH-ANQDVEKMLLGNKCDMVdQRQVTREEGQDLANMFNIPFLETSAKSGASVDDAFRQLARDIKVKMEK\n>UniRef90_A0A7S3QMV1/9-171 [subseq from] GTP-binding protein YPTM2-like n=2 Tax=Dunaliella TaxID=3044 RepID=A0A7S3QMV1_DUNTE\n----FKLLLIGDSGVGKSCLLLRFADDTYTESYISTIGVDFKiRTVDLDGKVIKLQIWDTAGQERFRTITSSYYRGAHGIIVVYDVTDMESFNNVKTWLNEIDRYA-NENVNKLLVGNKSDLTSkRAVDYQTAKAFADEIGIPFLETSAKSSTNVEQAFMTMAAEIKN----\n>UniRef90_A0A0A1TA09/9-171 [subseq from] Putative Secretion-related small GTPase YPT1 n=2 Tax=Ascomycota TaxID=4890 RepID=A0A0A1TA09_9HYPO\n----FKLLLIGDSGVGKSCLLLRFADDTYTESYISTIGVDFKiRTIELDGKTVKLQIWDTAGQERFRTITSSYYRGAHGICVVYDVTDMDSFNNVKQWLQEIDRYA-TEGVNKLLVGNKSDMSDKkVVEYTVAKEFADSLGIPFLETSAKNASNVEQAFLTMARQIKE----\n>UniRef90_A0A6A6YQ32/9-171 [subseq from] GTP-binding protein ypt1 n=6 Tax=Pleosporomycetidae TaxID=451868 RepID=A0A6A6YQ32_9PEZI\n----FKLLLIGDSGVGKSCLLLRFADDTYTESYISTIGVDFKiRTIELDGKTVKLQIWDTAGQERFRTITSSYYRGAHGICVVYDVTDMDSFNNVKQWLQEIDRYA-TEGVNKLLVGNKSDMADkKVVEYTVAKEFADSLGIPFLETSAKSATNVEQAFLTMARQIKE----\n>UniRef90_A0A1L1QZP7/2-156 [subseq from] Si:cabz01085950.1 n=24 Tax=Otophysi TaxID=186626 RepID=A0A1L1QZP7_DANRE\n------------------ALVVRFLTKRFIWEYDPTLESTYRHQANIDDEPVSMEILDTAGQEDV-LQRESHMRWGDGFILVYDITDRGSFEDVAPLKGLLEDLKRPKHVPLVLLGNKADLEhARQVGTAEGERLAADMACAFYECSACSdavgsGGGVAEAFYELCREIRRRR--\n>UniRef90_UPI0007AD09D4/45-131 [subseq from] ras-related protein Rap-2b-like n=1 Tax=Sinocyclocheilus grahami TaxID=75366 RepID=UPI0007AD09D4\n-MREYKVVVLGSGGVGKSALTVQFVTGSFIEKYDPTIEDFYRKEIEVDSSPSVLEILDTAGTEQFASMRDLYIKNGQGFILVYSLVNQ----------------------------------------------------------------------------------\n>UniRef90_A0A2Y9L1S0/1-103 [subseq from] ras-related protein R-Ras2 isoform X1 n=3 Tax=Mustelidae TaxID=9655 RepID=A0A2Y9L1S0_ENHLU\n-------------------------------------------------------------------MREQYMRTGEGFLLVFSVTDRGSFEEIYKFQRQILRVKDRDEFPMILIGNKADLDhQRQVTQEEGQQLARQLKVTYMEASAKMRMNVDQAFHELVRVIRKFQE-\n>UniRef90_A0A0L8IAM3/17-179 [subseq from] Ras-related protein Rab-1A n=3 Tax=Bilateria TaxID=33213 RepID=A0A0L8IAM3_OCTBM\n----FKLLLIGDSGVGKSCLLLRFADDTYTESYISTIGVDFKiRTIELDGKTIKLQIWDTAGQERFRTITSSYYRGAHGIIVVYDVTDQESFVNVKQWLQEIDRYA-SETVNKLLVGNKCDQnPKKVVDYTTAKEYADSLGIPFLETSAKNATNVEQAFMTMAAEIKN----\n>UniRef90_UPI000C6CE2E6/15-177 [subseq from] ras-like protein family member 12 isoform X1 n=2 Tax=Centruroides sculpturatus TaxID=218467 RepID=UPI000C6CE2E6\n--PEINLAILGSLGVGKSALTVKYITKRFINEYDPELENTYSKVDVVDQKEVILNIMDTCDK-DYK-TPDRYLKWADGFIIVYSITNRSSFEQANSYMDLVQNS-SPREIPLILVGNKVDLERyRQVSKQEGINVASKYEATFLESTAaEEYDEVAAVFQETVRQILR----\n>UniRef90_A0A1B2U6X4/9-173 [subseq from] Ras family protein n=1 Tax=Volvariella volvacea TaxID=36659 RepID=A0A1B2U6X4_9AGAR\n---KRKIAVLGTRSVGKSSLVKQFIENHFVESYYPTIESTFAKSVTYKGVEYDCHIIDTAGQDEYSPLNAQYAIGIHGYILVYSIASRNSFNMIQIIYDKIIEFCGVSDIPCVIVGSKSDLHhNRQVEQSEGEKLAQANKAAWIETSAKENVNVGKVFELVLSEIEKR---\n>UniRef90_I4Y878/17-178 [subseq from] Rheb small monomeric GTPase RhbA n=3 Tax=Wallemia TaxID=148959 RepID=I4Y878_WALMC\n-----KICVLGSRNVGKSSLVVQYVEGVFVDSYYPTIETTFTKAINYKGTDYDCDILDTAGQDEYSLINSKHAIGIHGYMLVFSLASRASFEMVATVHDKLLAYHGLEELPVVVIGQKSDLVqQRVVDKEEAQQMSKELNASYVEVSAAANENVSKAFESMLAEIES----\n>UniRef90_A0A6B2LN33/2-150 [subseq from] Small monomeric GTPase n=1 Tax=Arcella intermedia TaxID=1963864 RepID=A0A6B2LN33_9EUKA\n---------LGSGGVGKATLFTRYIYRVFIEKFDPTIEEGYRKYIEINGKQYSLEILYTHGETEYTAMRDVYIHNSEGCILVYSITDKSTFNVLQEIHSEIVRIKECH-PPLIIVGNKVDLEeSRAVSKESGEALAAELSGVFMETSAKTPTNVIELFE------------\n>UniRef90_UPI0021550DB5/1-164 [subseq from] ras-related protein Rap-1b-like n=1 Tax=Dermacentor andersoni TaxID=34620 RepID=UPI0021550DB5\n-MRENKLVLIGAGGVGKTSLIVQFMEGLFDSVYKPTVEDCYRSSIqTPDGIYHTVDILDTAGSHHFPAMRELSIRSGRGFVLVFSLDSMQSFHEAAQLWHLIAKIR-GERVPIVLVGNKSDLLStRQVPQDMAMRLAQEsmHNCRYLETSAKYNVNVAALFVELLQ--------\n>UniRef90_A0A3M0JX35/8-154 [subseq from] Small monomeric GTPase n=6 Tax=Passeriformes TaxID=9126 RepID=A0A3M0JX35_HIRRU\n-----KIAILGYRSVGKSSLTIQFVEGQFVDSYDPTIENTFTKLITVNGQEYHLQLVDTAGQDEYSIFPQTYSIDINGYILVYSVTSIKSFEVIKVIHGKLLDMVGKVQIPIMLVGNKKDLHmERVISYEEGKALAESWNAAFLESSAKENQ-------------------\n>UniRef90_C4WV62/13-121 [subseq from] ACYPI007731 protein n=1 Tax=Acyrthosiphon pisum TaxID=7029 RepID=C4WV62_ACYPI\n-----------------------------------------------------------LETEQFTAMRDLYMKNGQGFVLVYSITAQSTFNDLQDLREQILRVKDTDDVPMVLVGNKCDLEEeRVVGKEHGVNLARQFNCAFMETSAKAKINVIDIFYDLVRQINKK---\n>UniRef90_R7VAG5/42-201 [subseq from] Small monomeric GTPase n=1 Tax=Capitella teleta TaxID=283909 RepID=R7VAG5_CAPTE\n---TYRLVVLGAGGVGKTSLVSRFILGEFVGVYQPTIEDSYRHVVQLpDGIFQSIEIVDTAGYHQFPAMQQLSIQSGNAFFVVFDVCSRQSFDHARHLMEIITFAKGATgGAPIILVGNKKDLEdGREISSDEAHDLTTEFDCGYIETSAKDNNNIEHVFSEI----------\n>UniRef90_A0A2P6NJK1/58-220 [subseq from] Ras-related protein Rab-1A-like isoform 1 n=1 Tax=Planoprotostelium fungivorum TaxID=1890364 RepID=A0A2P6NJK1_9EUKA\n----FKLLLIGDSGVGKSCLLLRFADDTYTESYISTIGVDFKiRTIELNGKTIKLQIWDTAGQERFRTITSSYYRGAHGIIVVYDITDQVSFNNVKQWLQEIDRYA-CENVNKLLVGNKNDLTNkRVVDTNTAKEFADGLGIPFLETSAKNATNVEQAFLTMAGEIKS----\n>UniRef90_F2USF2/10-173 [subseq from] Small GTP binding protein RAB8 n=1 Tax=Salpingoeca rosetta (strain ATCC 50818 / BSB-021) TaxID=946362 RepID=F2USF2_SALR5\n----FKLLLIGESGVGKTCVLFRFSDDAFNASFISTIGIDFKiRTIELDDKKIKLQIWDTAGQERFRTITTAYYRGAMGIMIVYDITNPKSFDNVKNWIKNIEE-NASEDVELMLLGNKCDMEeSRAVSKEQGEKLASDYGIPFLETSAKANINVEEAFFQLARNIKKK---\n>UniRef90_E9H829/6-167 [subseq from] GTP-binding protein Di-Ras2 n=2 Tax=Daphnia pulex TaxID=6669 RepID=E9H829_DAPPU\n--NDYRVVVFGAGGVGKSSLVLRFVKGTFRESYIPTVEDTYRQVITCNKNsICTLQITDTTGSHQFPAMQRLNISKGHAFIMVYSITSRQSLEELKPTWEIIREIKGSlENVPLMLVGNKCDeTDARELTAKEGEEQARQWSSHFMETSAKTNYNVKELFQELL---------\n>UniRef90_A0A7J6DSJ1/9-172 [subseq from] Ras-related protein RABD1-like n=28 Tax=Pentapetalae TaxID=1437201 RepID=A0A7J6DSJ1_CANSA\n----FKLLLIGDSSVGKSCLLLRFADDSYVDSYISTIGVDFKiRTVEQDGKTIKLQIWDTAGQERFRTITSSYYRGAHGIIIVYDVTEMESFNNVKQWLNEIDRYA-NESVCKLLVGNKCDLVdNKVVDTQTAKAFADELGIPFLETSAKDSINVEQAFLTMAAEIKKK---\n>UniRef90_UPI0018D4E9FD/35-191 [subseq from] GTP-binding protein Rheb isoform X1 n=3 Tax=Amniota TaxID=32524 RepID=UPI0018D4E9FD\n----------GSQLIRKSSLTIQFVEGQFVDSYDPTIENTFTKLITVNGQEYHLQLVDTAGQDEYSIFPQTYSIDINGYILVYSVTSIKSFEVIKVIHGKLLDMVGKVQIPIMLVGNKKDLHmERVISYEEGKALAESWNAAFLESSAKENQTAVDVFKRIILEAEK----\n>UniRef90_A0A6P3IW29/146-298 [subseq from] GTP-binding protein Rheb n=1 Tax=Bison bison bison TaxID=43346 RepID=A0A6P3IW29_BISBI\n--------------YGKSSLTIQFVEGQFVDSYDPTIENTFTKLITVNGQEYHLQLVDTAGQDEYSIFPQTYSIDINGYILVYSVTSIKSFEVIKVIHGKLLDMVGKVQIPIMLVGNKKDLHmERVISYEEGKALAESWNAAFLESSAKENQTAVDVFRRIILEAEK----\n>UniRef90_A0A1R1Y4J3/8-165 [subseq from] GTP-binding protein rhb1 n=3 Tax=Smittium culicis TaxID=133412 RepID=A0A1R1Y4J3_9FUNG\n-----KLVVLGHRGVGKTSLILRYTENTFVDNYYPTIEDTHTKTVTYNNNQYKLSIVDTAGQDEFSMLNPQYTIGVDLYVIVFSVASSLSFDMVRTIRDKILDQTGLDTLPMVLVGSKSDLDyARQVSKEDAYSISKEFDCSYIECSAKTEVNIDAIFQHAIS--------\n>UniRef90_A0A0T6B8R4/1-101 [subseq from] GTP-binding protein Rit1 n=1 Tax=Oryctes borbonicus TaxID=1629725 RepID=A0A0T6B8R4_9SCAR\n-------------------------------------------------------------------MRDQYMRCGEGFLICYSVTDRHSFQEALEYRKLIQKVRASEDAPLVLVGNKFDLQmQRKVTAEEGKSLARQFGCPFYETSAALRTYVDDAFHTLVREIRAK---\n>UniRef90_A0A3L6TCG7/114-275 [subseq from] Ras-related protein RABE1d-like n=1 Tax=Panicum miliaceum TaxID=4540 RepID=A0A3L6TCG7_PANMI\n-----KLLLIGDSGVGKSCLLLRFSDDTFTTSFITTIGIDFKvRTVELDGKRVKLQIWDTAGQERFRTITTAYYRGAMGILLVYDVTDESSFNNIRNWIRNIEQ-HASDNVNKILVGNKVDMDAkRVVSTAQGQKLADEYGIKFFETSAKTNQNVEQVFFTIARDIKQ----\n>UniRef90_A0A8J1UWR8/9-167 [subseq from] Ofus.G21968 protein n=1 Tax=Owenia fusiformis TaxID=6347 RepID=A0A8J1UWR8_OWEFU\n---DYRMAVFGASNVGKSSLLLRFIEGRFRETYIPTIEDVYRKTICCnEGGCSML-ITDTTGAYQFPAMQRLWMTKGHAFIFVFSVIRKQSLEELVPIYEELCEIKDNlSEVPIILVGNKSDKDCREISEEEGLEMAKKWNCAYLETSAKNNHNVTEIFQRIL---------\n>UniRef90_W2S2S4/52-214 [subseq from] GTP-binding protein ypt1 n=1 Tax=Cyphellophora europaea CBS 101466 TaxID=1220924 RepID=W2S2S4_9EURO\n----FKLLLIGDSGVGKSCLLLRFADDTYTESYISTIGVDFKiRTIELDGKTVKLQIWDTAGQERFRTITSSYYRGAHGICVVYDVTDMDSFNNVKQWLQEIDRYA-TEGVNKLLVGNKSDMTdKRAVEYTVAKEFADSIGIPFLETSAKNASNVEQAFLTMARQIKE----\n>UniRef90_A0A8C5XH85/9-170 [subseq from] RAB13, member RAS oncogene family n=4 Tax=Primates TaxID=9443 RepID=A0A8C5XH85_MICMU\n----FKLLLIGDSGVGKTCLIIRFAEDNFNHTYISTIGIDFKiRTVDIEGKKIKLQVWDTAGQERFKTITTAYYRGAMGIILVYDITDEKSFENIQNWMKSIKE-NASAGVERLLLGNKCDMEAkRKVQKEQADKLAREHGIRFFETSAKSSMNVDEAFSSLARDIL-----\n>UniRef90_A0A7S2JM71/50-214 [subseq from] Ras-related protein RABE1c n=1 Tax=Cyanoptyche gloeocystis TaxID=77922 RepID=A0A7S2JM71_9EUKA\n----FKLLLIGDSGVGKSCLLLRFSDDQFTTNFITTIGIDFKiRTIELDGKRIKLQIWDTAGQERFRTITTAYYRGAQGILLVYDITDEKSFNNIRNWVRNIDQ-HASENVNKILIGNKCDMAdKRVVDTARGQALANEYRIRFFETSAKSNINVEEAFFSIARDIKARV--\n>UniRef90_UPI0009E3CC44/6-183 [subseq from] ras-like GTP-binding protein RHO n=1 Tax=Orbicella faveolata TaxID=48498 RepID=UPI0009E3CC44\n----KKLVIVGDGACGKTSLLFVFSKDEFPDFHEPTVFDNYLTEIEVNGKLVELVLWDTAGQESYDRLRPLSYPDTDVILMCFSIDNPDSLANISErWAPEVRHF--CPKVPIILVGNKKDLRNdeyikgELSKTKQKPvtsDegslmCDRIEAYDYLECSAKTKEGVRVVFETAAKAALKKKK-\n>UniRef90_UPI0009E3CC44/180-314 [subseq from] ras-like GTP-binding protein RHO n=1 Tax=Orbicella faveolata TaxID=48498 RepID=UPI0009E3CC44\n-----------------------------------------KKKKKVDGKTVELAFWDTVGDEEYDRLRPLSYPDTDVFLMCFSIDSPESLAKVlEKWTPEVRHF--CPDVPIILVGNKKDLRNdestKRELSKMKQEPVkseegslmceRIKAYAYLECSAKTKEGVRDVFTTAVRA-------\n>UniRef90_A0A447C101/9-174 [subseq from] GTP-binding protein rhb1 n=1 Tax=Podospora comata TaxID=48703 RepID=A0A447C101_PODCO\n---QRKIAIVGSRSVGKSSLAVRYVDGHFVESYYPTIENTFSKEIRYKGQDYSTEIVDTAGQDEYSILNSKHFIGIHGYMLVYSVSSLPSFEMVQVIREKILNHLGTDSVPICIVGNKSDLrPeQRQVTPEEGKALCEKFNCAWTEASARYDENVAKAFELLIGQIEKT---\n>UniRef90_A0A0V0Q806/9-175 [subseq from] p-loop containing nucleoside triphosphate hydrolase n=1 Tax=Pseudocohnilembus persalinus TaxID=266149 RepID=A0A0V0Q806_PSEPJ\n----VKLLMLGNSAVGKSSIILKFADNKFLTDYVVTLGVDYKYKVIqCNGKNTLVQIWDTAGQERFRTITPVYYRSVEGAIMAFSITDKESFDAIEYWIQNIDQTQKISDLEIILVGNKCDLESkRVISTEQAEALAKKYNFLYFETSAKTGDNIDKIFTHMAEKIIEKNE-\n>UniRef90_A0A3N4IBX6/9-171 [subseq from] GTP-binding protein ypt1 n=3 Tax=Pezizales TaxID=5185 RepID=A0A3N4IBX6_ASCIM\n----FKLLLIGDSGVGKSCLLLRFADDTYTESYISTIGVDFKiRTIELDGKTVKLQIWDTAGQERFRTITSSYYRGAHGICVVFDVTDMDSFNNVKQWLQEIDRYA-TDGVNKLLVGNKSDMTDkKVVEYTVAKEFADSLGIPFLETSAKNATNVEQAFLTMARQIKE----\n>UniRef90_A0A101MQC5/6-181 [subseq from] Ras family protein n=2 Tax=Penicillium TaxID=5073 RepID=A0A101MQC5_9EURO\n-----ALVLIGDEGVGKTALAVRLCLEKFAEGFEPTLDDSYRTRMVVDDNPCVLEVIDTAGRGEHATLREDYIRNGEAFIIAYSITSRESFSHVRAYYDNINEVKKdlAENtphlspperpcrAPIILVGMKNDLEvQREISFKEGRMLGDSLDCWFYETSAKTGSNVEKTFNDVIRCFRQ----\n>UniRef90_A0A1G4K5P2/11-174 [subseq from] LADA_0H17788g1_1 n=1 Tax=Lachancea dasiensis TaxID=1072105 RepID=A0A1G4K5P2_9SACH\n----RKIAIVGARNVGKSSLTVQYVESHFVESYYPTIENQFTKQLVLGKNNYTLEICDTAGQDEFSLVNTKSLIGVKGIAIVYSCVNRASFEIVELVRDKIVDQLGLETIPTVVVANKIDLRDAqghsEVSQEEGAALAKELGAGFVECSAKQNVGVDEAVGQLVMRI------\n>UniRef90_R7UZH4/8-172 [subseq from] GTP-binding protein n=1 Tax=Capitella teleta TaxID=283909 RepID=R7UZH4_CAPTE\n----HRLVVLGAGGVGKSSIIARFLKGTFTDTYKPTVEDLHCRDYDVNGSLIKVDVLDTAGNLEFPAMRRLSISTAHAFLLVFALDNEDSFTEVKALWEQIKEQRtNFKDLPCVVVGNKADLQSSGVvlvSRADSMDWASSHGLqnAFMEVSAKEDQSIVTIFQRLLEQ-------\n>UniRef90_A0A7J7DD77/9-172 [subseq from] Ras-related small GTP-binding family protein n=2 Tax=Tripterygium wilfordii TaxID=458696 RepID=A0A7J7DD77_TRIWF\n----FKLLLIGDSSVGKSCLLLKFADDSYVDSYISTIGVDFKiRTVELDGKTIKLQIWDTAGQERFRTITSSYYRGAHGIIIVYDVTEMESFNNVKQWLNEIDRYAN-DSVCKLLVGNKCDLVeNKVVDTQTAKAFADELGIPFLETSAKDSINVEQAFLTMASEIKKK---\n>UniRef90_A0A8K0KHU3/13-175 [subseq from] Ras-related protein Rab-1A n=2 Tax=Odonata TaxID=6961 RepID=A0A8K0KHU3_LADFU\n----FKLLLIGDSGVGKSCLLLRFADDTYTESYISTIGVDFKiRTVDLDGKTIKLQIWDTAGQERFRTITSSYYRGAQGIIIVFDCTDQESFTNVKNWLEEIDRYA-CDSVNKLLVGNKCDLTQkRVVSYAQAKEYADQLGLPFLETSAKSSTNVEQAFLTMAAEIKQ----\n>UniRef90_A0A0V0SBL1/80-189 [subseq from] Ras-related protein Rap-1 (Fragment) n=7 Tax=Trichinella TaxID=6333 RepID=A0A0V0SBL1_9BILA\n---------------------------------------------------------RVIVKEQFTAMRDLYMKNGQGFVLVYSITAQSTFNDLIDLRDQILRVKDTDDVPMILVGNKCDLEDeRVVGKDQGQNLARQFNCAFLETSAKAKVNVNEVFYDLVRQINR----\n>UniRef90_B6HX26/5-181 [subseq from] Pc24g02470 protein n=4 Tax=Penicillium chrysogenum species complex TaxID=254878 RepID=B6HX26_PENRW\n----VTLVVVGEADVGKSALAIRLCLDKFAEGLGATLDDSYRTQVVVDNRPCILEIMDTAGDGTDAALHEDHIRDGEAFIIAYSVTSRASFSHVRAYYNQIKNVKHDMSIentlqqspshrpcrsPIVLVGTKKDLRSqREVSAREGRILAQSLDCWFYETSAKHNAGVEKTFKDTIRCFR-----\n>UniRef90_UPI0003315D20/11-173 [subseq from] ras-related protein ORAB-1-like n=1 Tax=Sorex araneus TaxID=42254 RepID=UPI0003315D20\n----FKLLLIGDSGVGKSCLLLRFADDTYTDSYISTIGVDFKiRTIDLDGKTIKLQIWDTAGQERFRTITSSYYRGAHGIIVVYDITDQESFNNVKLWLQEIERYA-CESVKKLLVGNKCDLTAkRAVEYSTAKEYADQLGIPFLETSAKNSTNVEQAFLTMAGEIKS----\n>UniRef90_A0A8C7R687/17-180 [subseq from] RAB1A protein n=12 Tax=Euteleosteomorpha TaxID=1489388 RepID=A0A8C7R687_ONCMY\n----FKLLLIGDSGVGKSCLLLRFADDTYTESYISTIGVDFKiRTIELDGKTIKLQIWDTAGQERFRTITSSYYRGAHGIIVVYDVTDQESFNNVKQWLQEIDRYA-SENVNKLLVGNKCDLTTKkVVDYTTAKEFVDNLGIPFLEASAKSATNVEQAFMTMAAEIKKR---\n>UniRef90_A0A653CNJ1/73-244 [subseq from] GTP-binding protein Rhes n=1 Tax=Callosobruchus maculatus TaxID=64391 RepID=A0A653CNJ1_CALMS\n----YRLVVLGSARVGKTCLVARFLGGKFQESYTPTIEDFHRKLYRIRGEIHQLDILDTSGNHPFPAMRRLSFLTGDLFVIVFSMDSRETFEEAIRLREQIletkvnaaSnttgltRRKTSPQVPMVLVGNKSDKEMRTVTMDEVQayVDTQDSSCVFVDTSAKKNYKVDEAFYQL----------\n>UniRef90_UPI00145B3E07/9-171 [subseq from] ras-related protein Rab-1A-like n=2 Tax=Acipenseroidei TaxID=186622 RepID=UPI00145B3E07\n----FKLLLIGDSGVGKSCLLLRFADDTYTESYISTIGVDFKiRTIELDGKTIKLQIWDTAGQERFRTITSSYYRGAHGIIVVYDVTDQESYNNVKQWLQEIDRYA-SENVNKLLVGNKCDLTTKkVVDYTTAKEFADSLAIPFLETSAKNATNVEQAFMTMAAEIKR----\n>UniRef90_A0A818BJ10/4-173 [subseq from] Ras-related protein Ral-A n=2 Tax=Rotaria sp. Silwood2 TaxID=2762512 RepID=A0A818BJ10_9BILA\n---TYRVVILGPSNTGKRFLATQIVYGDpDKDPDEESLNDSIRKSIMLDDAKVTFELLDTSGTETFPAMHDLYIKSGDGFLLVFNINSIESFCRIDEYYELIVRVRDTNNfLPIILVGNSTDdtKSSRQVSVEEGEQKARLWSIEYMETILLTNYNVNKVFLQLLRKIRANKQ-\n>UniRef90_A0A8H5HGF4/11-172 [subseq from] Rab-type small GTP-binding protein n=1 Tax=Collybiopsis confluens TaxID=2823264 RepID=A0A8H5HGF4_9AGAR\n-----KLLLIGDSGVGKSCLLLRFCDDSWTPSFITTIGIDFKiRTIELDGKRIKLQIWDTAGQERFRTITTAYYRGAMGILLVYDVTDERSFNNIRTWHANIEQ-HASEGVNKILIGNKSDWTdKRAVTQEQGQELANELGVKFIETSAKANDGVEDAFFALARDIKT----\n>UniRef90_A0A365N9U5/613-752 [subseq from] DH domain-containing protein n=1 Tax=Gibberella intermedia TaxID=948311 RepID=A0A365N9U5_GIBIN\n-----------------------------CQEFDPSKYDPYCRMCVIDDGFASIDVIDATGQEDYSAMRQQFIREGAGFMLVYNVTSRRSFEEITTYYHQILKQKDEDHFPVVIVGiDRFQESLREVMTREGESLAEELGCTFVEVDAKSSDEVDGAFFDLVREVRWYR--\n>UniRef90_A0A094CFA6/9-171 [subseq from] GTP-binding protein ypt1 n=2 Tax=Pezizomycotina TaxID=147538 RepID=A0A094CFA6_9PEZI\n----FKLLLIGDSGVGKSCLLLRFADDTYTESYISTIGVDFKiRTIELDGKTVKLQIWDTAGQERFRTITSSYYRGAHGICVVYDVTDMDSFNNVKQWLQEIDRYA-TEGVNKLLVGNKSDMVDkKVVEYTVAKEFADSLGIPFLETSAKNASNVEQAFLTMARQIKE----\n>UniRef90_A0A7S0T6P4/10-171 [subseq from] GTP-binding protein ypt1 n=2 Tax=Erythrolobus TaxID=362234 RepID=A0A7S0T6P4_9RHOD\n----FKMLLIGDSGVGKSCLLLRFADNTYNDSHIATIGVDFKiRTIELDDKTIKLQIWDTAGQERFRTIAAAYYRGAHGIVITYDISDRKSFENVKSWMDEIGKY-GSERVNKLLVGNKSDkVDQRAVETSEGQELADALGMKFLEASAKTSENVEQAFITMTREIM-----\n>UniRef90_A0A5A8DA02/10-172 [subseq from] GTP-binding protein YPTC1 n=2 Tax=Sar TaxID=2698737 RepID=A0A5A8DA02_CAFRO\n----FKLLLIGDSGVGKSSLLMRFAENSFTGQYLSTIGVDFKiKTIDLDGKRVKLQIWDTAGQERFRVIASSYYRGAHGIIVVYDITDAETFANVKTWLGEIEK-HGTEGVKTLLVGNKSDLEdKRAVPYDEAKAFADEHGMPFLETSAKDDEGVEEAFMEMARQIKE----\n>UniRef90_T1KCJ8/6-168 [subseq from] GTP-binding protein Di-Ras2 n=1 Tax=Tetranychus urticae TaxID=32264 RepID=T1KCJ8_TETUR\n--NDYRVVVFGAGGVGKSSLVLRFVKGIFRETYIPTIEDTYRQVISCNKNICTLQITDTTGSHQFPAMQRLNITKGHAFMLVYSITSKQSLEEIKPIQQLIRTVKgESESIPTIVVGNKCDEENlREVQIEEVQSLLKTFFIncGFIETSAKTNHNVKEAFQELL---------\n>UniRef90_A0A0D0BT86/8-175 [subseq from] Rheb small monomeric GTPase RhbA n=9 Tax=Boletales TaxID=68889 RepID=A0A0D0BT86_9AGAM\n---KRKIAVLGSRSVGKSSLVVQFIENHFVDAYYPTIESTFSKGVAYRGVEYDCDIIDTAGQDEYSILNSKHAIGIHGYVLVYSVTSRRSFDMIKIVYDKIVDFCGKNDIPCVIVGAKTDLQsspdSRQVAPNEGEELAKLTNAAWVETSAKNNVNVGKVFELCLAEIEKR---\n>UniRef90_U3KB07/71-225 [subseq from] Ras-related and estrogen-regulated growth inhibitor n=4 Tax=Passeriformes TaxID=9126 RepID=U3KB07_FICAL\n----LRLVVLGQSAVGKTALTVRFITRRFIGDYDPTLEMIYRHVAVIDGEMVHFEILDTAGQEEDSLQIEEKIKWGDGFAVVYSVTDRCSFDEvmrlcflINHLHASPKRSGAAEQPPVVIVGNKKDLQfDRMVSTEDGENLSKALKIPFYEISTRDSY-------------------\n>UniRef90_A0A4Z0Y612/41-204 [subseq from] GTP-binding protein ypt1 n=14 Tax=Fungi TaxID=4751 RepID=A0A4Z0Y612_9PEZI\n----FKLLLIGDSGVGKSCLLLRFADDTYTESYISTIGVDFKiRTIELDGKTVKLQIWDTAGQERFRTITSSYYRGAHGICVVYDVTDMDSFNNVKQWLQEIDRYA-TEGVNKLLVGNKSDMSDKkVVEYTVAKEFADSLGIPFLETSAKNASNVEQAFLTMARQIKER---\n>UniRef90_A0A286XHG6/23-186 [subseq from] RAB37, member RAS oncogene family n=3 Tax=Rodentia TaxID=9989 RepID=A0A286XHG6_CAVPO\n----HKTILVGDSGVGKTSLLVQFDQGKFIPgSFSATVGIGFTnKVVTVDGARVKLQIWDTAGQERFRSVTHAYYRDAQALLLLYDITNKSSFDNIRAWLTEIHEYA-QRDVVIVLLGNKADVSSeRVIRREDGETLAREYGVPFMETSAKTGMNVELAFLAIARELK-H---\n>UniRef90_A0A1S3F3X6/9-169 [subseq from] ras-related protein Rab-13 n=11 Tax=Boreoeutheria TaxID=1437010 RepID=A0A1S3F3X6_DIPOR\n----FKLLLIGDSGVGKTCLIIRFAEDNFNSTYISTIGIDFKiRTVDVEGKKIKLQVWDTAGQERFKTITTAYYRGAMGIILVYDITDEKSFENIQNWMKSIKE-NASAGVERLLLGNKCDMEAkRKVQKEQANKLAREHGIRFFETSAKSSMNVDEAFRSLARDI------\n>UniRef90_A0A337SQY5/9-169 [subseq from] RAB13, member RAS oncogene family n=22 Tax=Amniota TaxID=32524 RepID=A0A337SQY5_FELCA\n----FKLLLIGDSGVGKTCLIIRFAEDNFNNTYISTIGIDFKiRTVDIEGKKIKLQVWDTAGQERFKTITTAYYRGAMGIILVYDITDEKSFENIQNWMKSIKE-NASAGVQRLLLGNKCDMEAkRRVRKEQADQLAREHGIRFFETSAKSSTNVDEAFSSLARDI------\n>UniRef90_A0A418DSF7/7-167 [subseq from] Ras-related protein (Fragment) n=2 Tax=Aphanomyces astaci TaxID=112090 RepID=A0A418DSF7_APHAT\n----FKLVLIGDSGVGKSCLLLRFADDAFTESYITTIGVDFRfRTVKIDKKTVKLQIWDTAGQERFRTITSAYYRGADGIIMVYDVTSQESFDHVNDWLNEVNRYA-SEGTCKLLVGNKSDMTTKkVVSFESAKAFADSLAIPFLETSAKNAQNVEEAFLTMASEL------\n>UniRef90_UPI0020B33508/9-172 [subseq from] ras-related protein ORAB-1-like n=1 Tax=Brienomyrus brachyistius TaxID=42636 RepID=UPI0020B33508\n----FKLLLIGDSGVGKSCLLLRFADDTYTESYISTIGVDFKiRTIELEGKTVKLQIWDTAGQERFRTITSSYYRGAHGIIIVYDVTDQESFNNIKQWLQEIDRYA-CENVSKLLVGNKCDLASKkVVDFTTGKEFATSLQIPFLETSAKTANNVEKAFLTMAAEIQKR---\n>UniRef90_UPI000C6DC349/9-171 [subseq from] ras-related protein ORAB-1-like n=1 Tax=Centruroides sculpturatus TaxID=218467 RepID=UPI000C6DC349\n----FKLLLIGDSGVGKSCLLLRFADDTYTESYISTIGVDFKiRTIELDGKTIKLQIWDTAGQERFRTITSSYYRGAHGIIVVYDVTDQESFNNVKQWLQEIERYA-CEGVNKLLVGNKSDLTlKKVVDFASAKEFADQLGIPFLETSAKNATNVENVFMTMAAEIKN----\n>UniRef90_A0A2T9YQR3/6-71 [subseq from] Small monomeric GTPase n=1 Tax=Smittium simulii TaxID=133385 RepID=A0A2T9YQR3_9FUNG\n--SEFTIALLGEARVGKSALTIQFLQQHFISSYVPTIEDEYRTECQLKTGNVCVKIIDTAGQEEYSLS------------------------------------------------------------------------------------------------------\n>UniRef90_A0A2T9YQR3/72-151 [subseq from] Small monomeric GTPase n=1 Tax=Smittium simulii TaxID=133385 RepID=A0A2T9YQR3_9FUNG\n--------------------------------------------------------------------------------------SRTSFLEMNYYYNLIES-CDLLYLPLTIIGNKTDLKeSRKIDYKEAKNLARKWNADYIETSAQTLPSVEKAFYELLYKIEK----\n>UniRef90_A0A1U7U1K6/1-103 [subseq from] ras-related protein R-Ras2 n=5 Tax=Euteleostomi TaxID=117571 RepID=A0A1U7U1K6_CARSF\n-------------------------------------------------------------------MREQYMRTGEGFLLVFSVTDRGSFEEIYKFQRQILRVKDRDEFPMILIGNKADLDHhRQVTQEEGQQLARQLKVTYMEASAKIRMNVDQAFHELVRVIRKFQE-\n>UniRef90_S9VI55/9-170 [subseq from] Ras-related protein Rab-1A n=1 Tax=Strigomonas culicis TaxID=28005 RepID=S9VI55_9TRYP\n----FKLLLIGDSGVGKSCLLLRFADDSYTDSYISTIGVDFKiRTLNLDGKVIKLQIWDTAGQERFRTITSSYYRGAHGIIVVYDTTDMESFKNVKTWLNEIEKY-ASENVNKLLVGNKSDLVTkKAVDTQVAKEFADSLGIPFLETSAKNATNVEEAFIRMATTIK-----\n>UniRef90_A0A166KUL5/9-170 [subseq from] GTP-binding protein rhb1 n=3 Tax=unclassified Peniophora TaxID=2635284 RepID=A0A166KUL5_9AGAM\n----RKIAVLGSRSVGKSSLVVQYIENIFVESYYPTIEATFSKSIKYKGQEYDCDIIDTAGQDEYSILNSKHAIGIHGFVLVYSVTSRNSFDMIQIVYDKIINFCGESKIPCVIVGSKADLDqNRQVSRSEGEELARQNHAVFVETSAKTNINVAKVFESCLAEVE-----\n>UniRef90_A0A8J5X8P9/9-170 [subseq from] GTP-binding protein YPTM2-like n=2 Tax=Diacronema lutheri TaxID=2081491 RepID=A0A8J5X8P9_DIALT\n----FKLVLIGDSGVGKSCLLLRFADDTYTESHISTIGVDFKiRTIQLDGKTIKLQIWDTAGQERFRTITSSYYRGAHGIIVVYDVTDSETFEHVKTWLHEIDRYA-SENVNKLLVGNKCDLTSkRQVETETANEFANGANIPFLETSAKSSTNVEDAFMKMAAQIK-----\n>UniRef90_A0A6A4X210/6-167 [subseq from] GTP-binding protein Di-Ras2 n=2 Tax=Thoracicalcarea TaxID=2899756 RepID=A0A6A4X210_AMPAM\n--NDYRVVVFGAGGVGKSSLVLRFVKGTFRDSYIPTIEDTYRQVISCNKNICTLQITDTTGSHQFPAMQRLSISKGHAFVLVFSVTSRQSLEELRPIFEVIREVKSgsEEDIPVMLVGNKCDEnENREVSHTEGEEQAKKWRCNFLETSAKNNTNVKELFQELL---------\n>UniRef90_A0A6G1HVY2/8-174 [subseq from] Ras-domain-containing protein n=1 Tax=Trichodelitschia bisporula TaxID=703511 RepID=A0A6G1HVY2_9PEZI\n-----SITVCGDGGCGKSSITLRLVRSQWTEEYDPTIEDSYSVTRTIDGATYLLMLTDTAGQEEYRGLWAASNLHSDAFLLVYDITNTASLDALEHFHSLIEmeseRRVDVGAVPPvkIVAGNKCDLQGmRQVRSQQGLEWARKRGCGFMETSAREMVNVEETFALLVRRVV-----\n>UniRef90_A0A0N5CMG9/12-174 [subseq from] Ras-related protein Rab-1A n=19 Tax=Spirurina TaxID=6274 RepID=A0A0N5CMG9_THECL\n----FKLLLIGDSGVGKSCLLLRFADDTYTESYISTIGVDFKiRTIDLDGKTIKLQIWDTAGQERFRTITSSYYRGAHGIIVVYDITDQESFNNVKQWLQEIDRYA-CENVNKLLVGNKCDLTTRrAVEQSAAKEYADQLGIPFLETSAKSSTNVEQAFLTMASEIKN----\n>UniRef90_A0A6A5BDT8/29-191 [subseq from] GTP-binding protein YPTM2 n=2 Tax=Naegleria TaxID=5761 RepID=A0A6A5BDT8_NAEFO\n-----KILIVGNSGVGKSCLLVRYSDDEFYESHLSTIGVDFkiKTQTLQDHRVAKIQLWDTAGQERFGQIVSGYYRSSNGIMIVFDLTDEKSFREVGKWLDQISKY-GSENTPMVLVGNKSDLVSkRVIDRRVAEEFAKNMGMEYIETSAKNSTGVDVAFDKMLQAVIK----\n>UniRef90_A0A4W4GQ20/9-172 [subseq from] Ras-related protein ORAB-1-like n=3 Tax=Characiphysae TaxID=186628 RepID=A0A4W4GQ20_ELEEL\n----FKLLLIGDSGVGKSCLLLRFADDTYTESYISTIGVDFKiRTIDMDGKVVKLQIWDTAGQERFRTITSSYYRGAHGIIIVYDVTDQESFNNVKQWLEEIDRYA-CENVSKLLVGNKTDLTSKkVVDFTTAKEFAETLNVPFLETSAKDASNVEKAFLTLASEIQKR---\n>UniRef90_A0A8H8ISL7/28-189 [subseq from] Ras-related protein Rab-8A n=2 Tax=Ceratobasidium sp. AG-Ba TaxID=170446 RepID=A0A8H8ISL7_9AGAM\n----QKLLLIGDSGVGKSCLLLRFCDDAWTPSFITTIGIDFKiRTIELDGKRIKLQIWDTAGQERFRTITTAYYRGAMGILLVYDVTDEKSFNNIRTWHANVEQ-HASEGVNKILIGNKSDWTDkKAVTEEQGRALADEFGIKFMETSAKSNEGVEDAFFTLARDIK-----\n>UniRef90_UPI0015D5741F/9-171 [subseq from] ras-related protein Rab-13-like isoform X1 n=2 Tax=Cygnus atratus TaxID=8868 RepID=UPI0015D5741F\n----FKLLLIGDSGVGKTCLIIRFAEDNFTSTYISTIGIDFKiRTVEIDGKKIKLQVWDTAGQERFKTITTAYYRGAVGIILVYDITDEKSFENIQNWMKSIKE-NASAGVERLLIGNKCDMESkRKVQRDAAEKLAKEHGIRFFETSAKSSVNVEEAFSTLARDILQ----\n>UniRef90_A0A6G0W9T4/9-170 [subseq from] GTP-binding protein YPTC1 n=7 Tax=Saprolegniaceae TaxID=4764 RepID=A0A6G0W9T4_9STRA\n----FKLVLIGDSGVGKSCLLLRFADDAFTESYITTIGVDFRfRTVKIDKKTVKLQIWDTAGQERFRTITSAYYRGADGIIMVYDVTSQESFDHVNDWLNEVNRYA-SEGTCKLLVGNKSDMSSKKVvSFDTAKAFADSLAIPFLETSAKNAQNVEEAFLTMASELI-----\n>UniRef90_D6WMY2/7-169 [subseq from] GTP-binding protein Rheb homolog-like Protein n=3 Tax=Tenebrionidae TaxID=7065 RepID=D6WMY2_TRICA\n----RKIALMGYRSVGKSSLSMQFVEGKFLESYDPTIENTFKKSLRINSTEYELILVDTTGQDEFSMFPSQYSLDVHGYVLVYSIENMKSFEVVSALYNKLVDITGKTYFPSVLVGNKSDMfQCREVSAEEGRKLAEKWKATFLETSAKHNIAVAQVFQTLLNDIER----\n>UniRef90_D8QMU7/17-183 [subseq from] Rab family GTPase n=2 Tax=Selaginella moellendorffii TaxID=88036 RepID=D8QMU7_SELML\n----IKLLLIGDSGVGKSCVLLRFSDDSFTTSFITTIGIDFKiRTIELDGRRVKLQVWDTAGQERFRTITTAYYRGAMGIILVYDVTDESSFNNIRNWVKNIEQ-NASENVSRVLVGNKADMDesKRAVTTAQGQALANEYGIRFFETSAKTGQNVEETFFAIARDIKRRLE-\n>UniRef90_A0A507AK83/27-189 [subseq from] GTP-binding protein ypt1 n=1 Tax=Thyridium curvatum TaxID=1093900 RepID=A0A507AK83_9PEZI\n----FKLLLIGDSGVGKSCLLLRFADDTYTESYISTIGVDFKiRTIELDGKTVKLQIWDTAGQERFRTITSSYYRGAHGICVVYDVTDMDSFNNVKQWLQEIDRYA-TEGVNKLLVGNKSDMADkKVVEYTVAKEFADSLGIPFLETSAKNASNVEQAFLTMARQIKE----\n>UniRef90_A0A084QT32/7-169 [subseq from] GTP-binding protein ypt1 n=4 Tax=Stachybotrys TaxID=74721 RepID=A0A084QT32_STAC4\n----FKLLLIGNSGVGKSCLLLRFADDTYTESYISTIGVDFKiRTIELDGKTVKLQIWDTAGQERFRTITSSYYRGAHGICIVYDVTDMDSFNSVKQWLQEIDRYA-TEGVNKLLVGNKSDMTDkKVVEYTVAKEFADSLGIPFLETSAKNASNVEQAFLTMARQIKE----\n>UniRef90_A0A8H4USV6/54-216 [subseq from] GTP-binding protein ypt1 n=1 Tax=Fusarium zealandicum TaxID=1053134 RepID=A0A8H4USV6_9HYPO\n----FKLLLIGDSGVGKSCLLLRFADDTYTESYISTIGVDFKiRTIELDGKTVKLQIWDTAGQERFRTITSSYYRGAHGICVVYDVTDMDSFNNVKQWLQEIDRYA-TEGVNKLLVGNKSDMADkKVVEYSVAKEFADSLGIPFLETSAKNASNVEQAFLTMARQIKE----\n>UniRef90_A0A1C9ZWD3/12-174 [subseq from] GTP-binding protein YPTC1 n=1 Tax=Ulva partita TaxID=1605170 RepID=A0A1C9ZWD3_9CHLO\n----FKLLLIGDSGVGKSCLLLRFADDTYTESYISTIGVDFKiRTVELDGKIIKLQIWDTAGQERFRTITSSYYRGAHGIIVVYDVTDQESFDNVKTWLSEIDRYA-NEHVNKLLVGNKADLVSKkVVETQAAQEFADDLNIPFLETSAKDSKNVEQAFMTMAAEIKA----\n>UniRef90_A0A0F4ZJ23/19-181 [subseq from] GTP-binding protein ypt1 n=8 Tax=Hypocreomycetidae TaxID=222543 RepID=A0A0F4ZJ23_9PEZI\n----FKLLLIGDSGVGKSCLLLRFADDTYTESYISTIGVDFKiRTIELDGKTVKLQIWDTAGQERFRTITSSYYRGAHGICVVYDVTDEDSFNNVKQWLQEIDRYA-TEGVNKLLVGNKSDMTDKkVVKYEVAKEFADSLGIPFLETSAKNASNVEQAFLTMARQIKE----\n>UniRef90_K3ZWV4/17-178 [subseq from] Ras-related protein RABE1c-like n=17 Tax=Poaceae TaxID=4479 RepID=K3ZWV4_SETIT\n-----KLLLIGDSGVGKSCLLLRFSDDTFTTSFITTIGIDFKvRTVELDGKRVKLQIWDTAGQERFRTITTAYYRGAMGILLVYDVTDESSFNNIRNWIRNIEQ-HASDNVNKILVGNKVDMDAkRVVSTAQGQKLADEYGIKFFETSAKTNQNVEQVFLTIARDIKQ----\n>UniRef90_A0A5J4YYU9/10-171 [subseq from] Ras-related protein ORAB-1 n=1 Tax=Porphyridium purpureum TaxID=35688 RepID=A0A5J4YYU9_PORPP\n----FKLLVIGDSGVGKSNLLLRFADNTYTESHISTIGVDFKiRTIDLDDKTIKLQIWDTAGQERFRTIAAAYYRGAHGIVITYDITDRKSFENVKSWMDEIGKY-GSERVNKLLVGNKCDLVNkRAVETEEGQELADALGMKFLETSAKTAENVQLAFTTMTREIM-----\n>UniRef90_A0A8C3M7Z0/1-103 [subseq from] RAS related 2 n=131 Tax=Archosauria TaxID=8492 RepID=A0A8C3M7Z0_CHRPC\n-------------------------------------------------------------------MREQYMRTGEGFLLVFSVTDRGSFEEIYKFQRQILRVKDRDEFPMILVGNKADLDhQRQVTQEEGQQLARQLKVTYMEASAKIRLNVDQAFHELVRVIRKFQE-\n>UniRef90_A0A8C0AQT6/17-168 [subseq from] Ras homolog, mTORC1 binding n=1 Tax=Buteo japonicus TaxID=224669 RepID=A0A8C0AQT6_9AVES\n---------------RKSSLTIQFVEGQFVDSYDPTIENTFTKLITVNGQEYHLQLVDTAGQDEYSIFPQTYSIDINGYILVYSVTSIKSFEVIKVIHGKLLDMVGKVQIPIMLVGNKKDLHmERVISYEEGKALAESWNAAFLESSAKENQTAVDVFKRIILEAEK----\n>UniRef90_A0A2H3JHZ0/9-174 [subseq from] GTP-binding protein rhb1 n=1 Tax=Wolfiporia cocos (strain MD-104) TaxID=742152 RepID=A0A2H3JHZ0_WOLCO\n----RKIAVLGSRSVGKSSLVIQFIENHFVDSYYPTIESTFSKSINYKGVEYDCDIIDTAGQDEYTILNSKHAIGIHGFVLVYSVTSRKSFDMVQVVYDKIVNFCGMNAIPCVIVGAKTDLQqskSRQVAPDEGQKLADSHRAAWVETSAKNNVNVAKVFELCLQEIERQ---\n>UniRef90_A0A3M0IQF6/9-170 [subseq from] Ras-related protein Rab-13 n=2 Tax=Sylvioidea TaxID=2116661 RepID=A0A3M0IQF6_HIRRU\n----FKLLLIGDSGVGKTCLVIRFAEDNFSSTYISTIGIDFKiRTVDIDGKKIKLQVWDTAGQERFKTITTAYYRGAVGIVLVYDITDEKSFENIQNWMKSIKE-NASAGVERLLLGNKCDMEGRrKVQRDAAEKLAKEHGIRFFETSAKSSENVEEAFRTLARDIL-----\n>UniRef90_A0A162N8T6/9-170 [subseq from] GTP-binding protein ypt1 n=1 Tax=Phycomyces blakesleeanus (strain ATCC 8743b / DSM 1359 / FGSC 10004 / NBRC 33097 / NRRL 1555) TaxID=763407 RepID=A0A162N8T6_PHYB8\n----FKLLLIGDSGVGKSCLLLRFADDMFTDSYISTIGVDFKiRTIEIDGKAIKLQIWDTAGQERFRTITSSYYRGAHGIIIVYDVTDQGSFDNVKQWLREIDRY-SAEGVSKLLVGNKNDMLDRkVVSTSTAKSLAESLGLPLLETSAKSALNVEQAFSIMARQIK-----\n>UniRef90_A0A5N6KVT5/36-193 [subseq from] GTP-binding protein rhb1 n=1 Tax=Carpinus fangiana TaxID=176857 RepID=A0A5N6KVT5_9ROSI\n-----------LRPQGKSSLTVQFVDGHFVESYYPTIENTFSKTIKYKGQDYATEIIDTAGQDEYSILNSKHFIGIHGYMLVYSMNSRQSFEMVRVIRDKILNHLGTESVPIVIVGNKSDLrPeQRQVTSDDGRKLGEEFKCAWTEASARYNENVGKAFELMIGEIEKS---\n>UniRef90_UPI001CE0E623/8-179 [subseq from] GTP-binding protein Rheb-like n=3 Tax=Percomorphaceae TaxID=1489872 RepID=UPI001CE0E623\n-----KIAVLGYRSVGKSSLTIQFVEGQFVDSYDPTIENTFTKMMTVNGQEYNLQLVDTAGQvrlssvcvlqDEYSIFPQSYTIDVDGYILIYSVTSYKSFEVVRVIHEKLLDMVGNVQVPIILAGNKKDLHmERVISFEEGKALAESWNAAFLESSAKENQTAVEVFRRMILEVEK----\n>UniRef90_A0A8T0E078/12-175 [subseq from] Ras-related protein Rab-1A like protein n=1 Tax=Argiope bruennichi TaxID=94029 RepID=A0A8T0E078_ARGBR\n----FKLLLIGDSGVGKSCLLLRFADDTYTESYISTIGVDFKiRTIELEGKTIKLQIWDTAGQERFRTITSSYYRGAHGIIVVYDVTDQESFNNVKQWLQEIDRYA-SENVNRLLVGNKCDLtPKKVVDYVTAKEFADQLGIPFLETSAKNATNVEQAFMTMAAEIKKR---\n>UniRef90_A0A2A9PGY0/9-171 [subseq from] GTP-binding protein ypt1 n=5 Tax=Ophiocordyceps TaxID=474995 RepID=A0A2A9PGY0_9HYPO\n----FKLLLIGDSGVGKSCLLLRFADDTYTESYISTIGVDFKiRTIELDGKTVKLQIWDTAGQERFRTITSSYYRGAHGICVVYDVTDMDSFDNVKQWLQEIDRYA-TEGVNKLLVGNKSDIADkKVVEYTVAKELADSLDIPFLETSAKNASNVEQAFLTMARQIKE----\n>UniRef90_D6XMQ7/9-172 [subseq from] Small GTP-binding protein Rab1, putative n=5 Tax=Trypanozoon TaxID=39700 RepID=D6XMQ7_TRYB2\n----FKLLLIGDSGVGKSCLLLRFADDSYTESYISTIGVDFKiRTLDIDGKVIKLQIWDTAGQERFRTITSSYYRGAHGIIIVYDTTDMESFNNVKTWLSEIDKFA-SENVNKLLVGNKCDLVTkKAVDTQMAQEFADSLGIPFLETSAKESSNVETAFIEMAKNIKKR---\n>UniRef90_A0A8H5T0G5/7-171 [subseq from] Zinc finger with UFM1-specific peptidase domain-containing protein n=2 Tax=Fusarium TaxID=5506 RepID=A0A8H5T0G5_FUSHE\n----RKVAIVGSRSVGKSSLAVRFVDGHFVDSYYPTIENTFSKMIKYKGQDYSTEIVDTAGQDEYSILNSKHFIGIHGYMLVYSVSSLPSFEMVQVIREKILNHLGTESVPIVIVGNKSDLrPeQRQVTPEDGQKVSEKIQCGWTEASARYNENVGKAFELLIGQIEKA---\n>UniRef90_UPI0005231855/58-222 [subseq from] GTP-binding protein Rheb n=1 Tax=Tauraco erythrolophus TaxID=121530 RepID=UPI0005231855\n--VQHKPTVADRVLFRKSSLTIQFVEGQFVDSYDPTIENTFTKLITVNGQEYHLQLVDTAGQDEYSIFPQTYSIDINGYILVYSVTSIKSFEVIKVIHGKLLDMVGKVQIPIMLVGNKKDLHmERVISYEEGKALAESWNAAFLESSAKENQTAVDVFKRIILEAEK----\n>UniRef90_A0A2J5HJA1/4-106 [subseq from] Ras-like protein Ras1 n=1 Tax=Aspergillus taichungensis TaxID=482145 RepID=A0A2J5HJA1_9EURO\n---KFTVVVIGDEAVGKSALIIRLCLDHFPEGHAPTADDTIRKPAVIDNRPCLINIIDTAGRDEYASQLEEWMSHGDAFLLAYDVTSRASFDHVIKYYKQVRRMKL----------------------------------------------------------------\n>UniRef90_A0A2J5HJA1/124-184 [subseq from] Ras-like protein Ras1 n=1 Tax=Aspergillus taichungensis TaxID=482145 RepID=A0A2J5HJA1_9EURO\n-----------------------------------------------------------------------------------------------------------HGVSVVMVGNKIDLAeSRVVSTEEGRRRAASLGCGYTETSARENVNVEEPFVMAVRWLRQG---\n>UniRef90_UPI00141B1703/57-220 [subseq from] ras-related protein Rab-1A-like n=1 Tax=Trachypithecus francoisi TaxID=54180 RepID=UPI00141B1703\n----FKLLLIGDSGVGKSCLLLRFADDTYTESYISTIGVDFKiRTIELDGKTIKLQIWDTAGQERFRTITSSYYRGAHGIIVVYDVTDQESFSNVKQWLQEIDRYA-SENVNKLLVGNKCDLTTkKAVDYTTGKEFADSLGIPFLETSAKNATNVEQSFMTMAADIKKR---\n>UniRef90_A0A6U3NLC3/19-183 [subseq from] Ras-related protein Rab-1A n=4 Tax=Lithodesmiaceae TaxID=49247 RepID=A0A6U3NLC3_9STRA\n----FKLVLIGDSGVGKSCLLLRFADDAFTESYISTIGVDFRfRTVKIDKKTVKLQIWDTAGQERFRTITSAYYRGADGIIMVYDVTSKDSFDHVNDWMKEVNRYA-SEGTCKLLVGNKSDRTaDRVVTEEQAKEFADELGIAFLETSAKSAKNVEEAFLTMAGELIKAK--\n>UniRef90_A0A6G1MA25/186-355 [subseq from] GTP-binding protein n=2 Tax=Orbilia oligospora TaxID=2813651 RepID=A0A6G1MA25_ORBOL\n---QRKVAIVGSRAVGKSSLTVQFVENHFVESYYPTIENTFSTVIKYKGQDYSTEIVDTAGQDEYSILQSKHSIGIHGYLIAYSVTSRQSFDMVTVIRDKILnhlygETQGAEWVPCVLVGNKSDLHiQRQVSPEEGKALAEEWKCSWTETSARHNENVAKAFELLIAEIEKS---\n>UniRef90_P16976/9-173 [subseq from] GTP-binding protein YPTM1 n=17 Tax=Poaceae TaxID=4479 RepID=YPTM1_MAIZE\n----FKLLLIGDSSVGKSCFLLRFADDSYVDSYISTIGVDFKiRTVEVEGKTVKLQIWDTAGQERFRTITSSYYRGAHGIIIVYDITDMESFNNVKQWLDEIDRYAN-DSVRKLLVGNKCDLAeNRAVDTSVAQAYAQEVGIPFLETSAKESINVEEAFLAMSAAIKKSK--\n>UniRef90_A0A7R9I2Y8/6-153 [subseq from] GTP-binding protein Rheb homolog n=6 Tax=Polyneoptera TaxID=33341 RepID=A0A7R9I2Y8_9NEOP\n----RKIAIMGYRSVGKSSLSIQFVEGQFVDSYDPTIENTFSKTTRVNSQEYEVKLVDTAGQDEYSIFPAQYSMDIHGYVLVYSITSSKSFEVVQIIYDKLLDMTGKVHVPIVLVGNKTDLHmERMISSEEGKRLAELWKAAFLETSAKQNE-------------------\n>UniRef90_G0QIZ2/16-177 [subseq from] Rab8-family small gtpase, putative n=1 Tax=Ichthyophthirius multifiliis (strain G5) TaxID=857967 RepID=G0QIZ2_ICHMG\n-----KLLIIGDSGVGKTNILLRFCDDKFSQTHLTTIGIDFKmKKIEIDNKKIKLQVWDTAGQERFRTITQNYYKGAMGIIMTYAINDKESFNNVELWMKQIREQADS-NVQKILVGNKSDMESeRQVTLQEGKALADSFGIKFFETSAKTNENVHDAFISICRDIKE----\n>UniRef90_A0A4W3GK79/6-169 [subseq from] RAB7B, member RAS oncogene family n=2 Tax=Callorhinchus milii TaxID=7868 RepID=A0A4W3GK79_CALMI\n---DLKIIILGSIGVGKTSLLTQYVKNTFTEDYRTTLGASiLTKQITVDDKAVKLQIWDTGGQERFRALVSSFFKGSDGCMLAFDVTDTDSFYALEDWRQEIlSQTRpGPQQFPFVVLGNKIDLTSRQVSSAQAEDWCQDKNIPYFEVSAKCNVNVDQAFRRLVRDA------\n>UniRef90_A0A1S3WDP9/61-222 [subseq from] ras-related protein Rab-37 isoform X1 n=2 Tax=Erinaceus europaeus TaxID=9365 RepID=A0A1S3WDP9_ERIEU\n-----TVMLLGDSGVGKTCFLIQFKDGAFLSgTFIATVGIDFRNKVVtVDGMRVKLQIWDTAGQERFRSVTHAYYRDAQALLLLYDITNKSSFDNIRAWLTEIHEYA-QQDVVIMLLGNKADVSSeRVIRSEDGETLAREYGVPFMETSAKTGMNVELAFLAIAKELK-----\n>UniRef90_A0A6I9WZF5/25-192 [subseq from] dexamethasone-induced Ras-related protein 1 n=9 Tax=Colubroidea TaxID=34989 RepID=A0A6I9WZF5_9SAUR\n----YRMVVLGSSKVGKTAIVSRFLSGHFEDQYTPTIEDFHRKLYSIRGEVYQLDILDTSGNHPFPAMRRLSILTGDVFILVFSLDNRDSFEEVQRLKQQIletksclkNKTKENIEVPLVICGNKGDRDfYREVESREIEQLLgqDSKKCPYFEISAKKNSSLDEMFQALF---------\n>UniRef90_A0A8H3Z2B8/9-173 [subseq from] MFS general substrate transporter n=3 Tax=Venturia inaequalis TaxID=5025 RepID=A0A8H3Z2B8_VENIN\n----RKIALVGSRSVGKSSLTVQFVDGHFVESYYPTIENTFSKIIRYKGQDFATEIIDTAGQDEYSILNSKHFIGIHGYMLVYSVASKQSFEMVRIIRDKILNHLGADWVPLVIVGNKSDMrPeQRQVEKEAGKALAEEFKCSWTETSARFDENVAKAFEMVIVEIEKS---\n>UniRef90_K0STF7/38-200 [subseq from] Ras-related protein Rab-1A n=3 Tax=Ochrophyta TaxID=2696291 RepID=K0STF7_THAOC\n----FKLLLIGDSGVGKSSLLLRFADDTYTESYISTIGVDFKiRTIELDGKTIKLQIWDTAGQERFRTITSSYYRGAHGIIVVYDVTDNESFNNVKQWLHEIDRYA-AENVNKLLVGNKCDLEGkRVVTTEQGKEFADGLGIEFLETSAKTSTNVEQAFLTMASQIKA----\n>UniRef90_A0A484LIL0/9-172 [subseq from] Ras-related protein RABD1-like n=4 Tax=Pentapetalae TaxID=1437201 RepID=A0A484LIL0_9ASTE\n----FKLLLIGDSSVGKSCLLLRFADDSYVDSYISTIGVDFKiRTVELDGKTVKLQIWDTAGQERFRTITSSYYRGAHGIIIVYDVTEMESFNNVKQWLNEIDRYA-NENVCKLLVGNKCDMVeNKVVSTETAKAFAEELGIPFLETSAKDSINVEQAFLTMAGEIKKK---\n>UniRef90_A0A8B9CRZ0/15-165 [subseq from] Ras homolog, mTORC1 binding n=1 Tax=Anser brachyrhynchus TaxID=132585 RepID=A0A8B9CRZ0_9AVES\n----------------KSSLTIQFVEGQFVDSYDPTIENTFTKLITVNGQEYHLQLVDTAGQDEYSIFPQTYSIDINGYILVYSVTSIKSFEVIKVIHGKLLDMVGKVQIPIMLVGNKKDLHmERVISYEEGKALAESWNAAFLESSAKENQTAVDVFKRIILEAEK----\n>UniRef90_A0A067C976/9-172 [subseq from] Ras-like GTP-binding protein YPT1 n=11 Tax=Saprolegniaceae TaxID=4764 RepID=A0A067C976_SAPPC\n----FKLLLIGDSGVGKSCLLLRFADDTYTESYISTIGVDFKiRTIELDGKTIKLQIWDTAGQERFRTITSSYYRGAHGIIVVYDVTDQESFNNVKQWLHEIDRYA-CENVNKLLVGNKSDLTAkRVVSTDAAKDFADSLGIEFLETSAKNAANVEKAFMMMAAQIKKR---\n>UniRef90_A0A2A6CCI0/10-175 [subseq from] Rab-8 n=2 Tax=Pristionchus pacificus TaxID=54126 RepID=A0A2A6CCI0_PRIPA\n----FKLLLIGDSGVGKTCVLFRFSDDSFNNSFISTIGIDFKiRTVEIDGKKIKLQIWDTAGQERFRTITTAYYRGAMGILLVYDITNEKSFENIKNWIRNIEE-HASQDVERMIIGNKCDMEdKRQVSREKGQQLAIEYGTKFMETSAKANRNVEDAFLTLAKDIKMKME-\n>UniRef90_A0A8J2RKL4/6-167 [subseq from] GTP-binding protein Di-Ras2 n=2 Tax=Daphnia TaxID=6668 RepID=A0A8J2RKL4_9CRUS\n--NDYRVVVFGAGGVGKSSLVLRFVKGTFRESYIPTVEDTYRQVITCNKNsICTLQITDTTGSHQFPAMQRLNISKGHAFIMVYSITSRQSLEELKPTWEIIREIKGSlDNVPLMLVGNKCDeTEARELTAKEGEEQARQWSSHFMETSAKTNYNVKELFQELL---------\n>UniRef90_P31584/9-171 [subseq from] GTP-binding protein yptV1 n=11 Tax=Eukaryota TaxID=2759 RepID=YPTV1_VOLCA\n----FKLLLIGDSGVGKSCLLLRFADDTYTESYISTIGVDFKiRTVELDGKVIKLQIWDTAGQERFRTITSSYYRGAHGIIVVYDVTDQESFNNVKQWLAEIDRYA-SENVNKLLVGNKSDLTGKkVVDYQAAKAFADEIGIPFLETSAKNATNVEQAFMTMAAEIKN----\n>UniRef90_A0A1S3LL57/24-133 [subseq from] ras-related protein O-Krev isoform X2 n=1 Tax=Salmo salar TaxID=8030 RepID=A0A1S3LL57_SALSA\n----------------------------------------------------------AVLQEQFTAMRDLYMKNGQGFALVYSITAQSTFNDLQDLREQILRVKDTEDVPMILVGNKCDLEdERVVGKEQGQNLARQWNnCAFLESSAKSKINVNEIFYDLVRQINR----\n>UniRef90_A0A0A0L5E9/9-171 [subseq from] GTP-binding protein YPTM2-like n=10 Tax=fabids TaxID=91835 RepID=A0A0A0L5E9_CUCSA\n----FKLLLIGDSGVGKSCLLLRFADDSYLDSYISTIGVDFKiRTVELDGKTIKLQIWDTAGQERFRTITSSYYRGAHGIIVVYDVTDQDSFNNVKQWLNEIDRYA-SENVNKLLVGNKSDLTAnKVVSYETAKAFADEIGIPFMETSAKSATNVEQAFMAMAAEIKN----\n>UniRef90_K3W769/9-172 [subseq from] Ras-related protein Rab-1A n=5 Tax=Oomycota TaxID=4762 RepID=K3W769_GLOUD\n----FKLLLIGDSGVGKSCLLLRFADDTYTESYISTIGVDFKiRTIELDGKTIKLQIWDTAGQERFRTITSSYYRGAHGIIVVYDVTDQESFNNVKQWLHEIDRYA-CENVNKLLVGNKSDLTAkRVVSTEAAKEFAESLGIEFLETSAKNAANVEKAFMMMAAQIKKR---\n>UniRef90_T1FNG8/12-174 [subseq from] Ras-related protein Rab-1A n=4 Tax=Bilateria TaxID=33213 RepID=T1FNG8_HELRO\n----FKLLLIGDSGVGKSCLLLRFADDTYTESYISTIGVDFKiRTIELDGKTIKLQIWDTAGQERFRTITSSYYRGAHGIIIVYDVTDQESFNNIKQWLQEIDRYA-SENVNKLLVGNKSDLTlKKVVDYTTAKEYADQLHIPFLETSAKSATNVEQAFVTMAAEIKS----\n>UniRef90_A0A0C2IP03/8-172 [subseq from] Rheb small monomeric GTPase RhbA n=5 Tax=Ophiostomataceae TaxID=5152 RepID=A0A0C2IP03_9PEZI\n----RKIAIVGSRSVGKSSLAVRYVEGHFIESYYPTIENTFSKEIRYKGQEYATEIVDTAGQDEYSILNSKHFIGIHGYVLVYSVASKQSYEMIHVIRDKILDHLGVSWVPLVIVGNKSDLrPeQRQVTVEDGKKLAEKFDCAQIEASARFDTNVAKAFELLIGQIEKA---\n>UniRef90_A0A6A6QDP6/8-171 [subseq from] serine--tRNA ligase n=1 Tax=Lophium mytilinum TaxID=390894 RepID=A0A6A6QDP6_9PEZI\n----RKIAVVGSRSVGKSSLTVQFVDNHFVESYYPTIENTFSKVIRYKGQDYATEIIDTAGQDQYSNLNSKHFIGVHGYMIVYSVQSRTSFDTAEIIREKILNHLGAETIPLVLVGNKSDLrPeQRQVTSEDGKAKAEELKCAWTEASACYNENVSKAFELMIAEIEK----\n>UniRef90_UPI00074FC7D6/13-164 [subseq from] GTP-binding protein Rheb n=1 Tax=Gekko japonicus TaxID=146911 RepID=UPI00074FC7D6\n---------------RKSSLTIQFVEGQFVDSYDPTIENTFTKLITVNGQEYHLQVVDTAGQDEYSIFPQTYSIDINGYILVYSVTSIKSFEVIKVIHGKLLDMVGKVQIPIMLVGNKKDLHmERGISYEEGKALAKSWNAAFLESSAKENQTAVDVFRRIILEAEK----\n>UniRef90_A0A8B9JI69/9-172 [subseq from] Zgc:171927 n=1 Tax=Astyanax mexicanus TaxID=7994 RepID=A0A8B9JI69_ASTMX\n----FKLLLIGDSGVGKSCLLLRFADDTYTESYISTIGVDFKiRTIEMDGKIVKLQIWDTAGQERFRTITSSYYRGAHGIIIVYDVTDQESFNNLKQWLEEIDRYA-CENVSKLLVGNKSDLTSKTvVDFTTAKEFAEPLKIPFLETSAKNASNVEKAFLTMASEIQKR---\n>UniRef90_UPI001C7C62EF/9-173 [subseq from] uncharacterized protein n=1 Tax=Guyanagaster necrorhizus MCA 3950 TaxID=1450536 RepID=UPI001C7C62EF\n---KRKIAVLGARSVGKSSLIIQFVENRFVENYYPTIESTFAKSVSFKGTEYDCEVIDTAGQDEYSILNSKHAIGIHGYVLVYSVTSRSSFDMIQVLYDKIVDFCGVTEIPCVVVGSKGDLTMRQVPTEDGERLAQANNAVWVETSAKDNINVGKVFDLCLGEVEKHS--\n>UniRef90_UPI000941E700/20-171 [subseq from] GTP-binding protein Rheb isoform X2 n=1 Tax=Rhinolophus sinicus TaxID=89399 RepID=UPI000941E700\n---------------RKSSLTIQFVEGQFVDSYDPTIENTFTKLITVNGQEYHLQLVDTAGQDEYSIFPQTYSIDINGYILVYSVTSIKSFEVIKVIHGKLLDMVGKVQIPIMLVGNKKDLHmERVISYEEGKALAESWNAAFLESSAKENQTAVDVFRRIILEAEK----\n>UniRef90_S9WPX6/9-170 [subseq from] ADP-ribosylation factor family/Ras of Complex, Roc, domain of DAPkinase/Gtr1/RagA G protein conserved region/Ras family/Signal recognition particle receptor beta subunit, putative n=1 Tax=Angomonas deanei TaxID=59799 RepID=S9WPX6_9TRYP\n----FKLLLIGDSGVGKSCLLLRFADDSYTESYISTIGVDFKiRTLNLDGKVIKLQIWDTAGQERFRTITSSYYRGAHGIIIVYDTTDMESFNNVKTWLNEIEKY-ASENVNKLLVGNKSDLVTkKVVDTQVAKDFADSLGIPFLETSAKNATNVEEAFIRMASAIK-----\n>UniRef90_UPI0015C394ED/31-183 [subseq from] GTP-binding protein Rheb isoform X1 n=1 Tax=Cricetulus griseus TaxID=10029 RepID=UPI0015C394ED\n--------------IWKSSLTIQFVEGQFVDSYDPTIENTFTKLITVNGQEYHLQLVDTAGQDEYSIFPQTYSIDINGYILVYSVTSIKSFEVIKVIHGKLLDMVGKVQIPIMLVGNKKDLHmERVISYEEGKALAESWNAAFLESSAKENQTAVDVFKRIILEAEK----\n>UniRef90_A0A6A5BEL3/19-180 [subseq from] Ras-related protein Rab-8A n=1 Tax=Naegleria fowleri TaxID=5763 RepID=A0A6A5BEL3_NAEFO\n-----KLLLIGDSGVGKSCLLLRFSDDTFTTNFITTIGIDFKiRTIELDGKRVKLQIWDTAGQERFRTITTAYYRGAMGIMLTYDVTDEQSFLNIRNWMKNIEEH-AADNVNKMLIGNKCDLiEKRVVEVERGQQLAKSYGIPFMETSAKNNINVEEAFFTIAREIKS----\n>UniRef90_A0A7F5RLZ0/55-216 [subseq from] ras-related protein Rap-1 n=1 Tax=Agrilus planipennis TaxID=224129 RepID=A0A7F5RLZ0_AGRPL\n---RHKIVVLGGAKVGKSSLITQFLYNSFSPKYKRTIEEMHQGNFTVNGVQLTLDILDTSGAYEFPAMRALSISSADAFILVYDVNDAATFEEVRALRDQIHEIKGSTAVPIVVVGNKTDLVgERQVDTAMTESVVTvDWENGFVETSAKENLNVSKVFKELLSQ-------\n>UniRef90_UPI001CFC1733/20-189 [subseq from] dexamethasone-induced Ras-related protein 1 n=1 Tax=Protopterus annectens TaxID=7888 RepID=UPI001CFC1733\n----YRMVILGSSKVGKTAIVSRFLNGRFDDQYTPTIEDFHRKLYSIRGEVYQLDILDTSGNHPFPAMRRLSILTGDVFILVFSLDNRDSFEEVQRLKQQIletksclkNKTKENIDVPLVICGNKGDREfFREVKTEEIEQLLLGDGqCAYFEISAKKNTNLDEMFHTLFRMA------\n>UniRef90_A0A8C6YJ73/9-177 [subseq from] RASD family member 2 n=2 Tax=Nothoprocta perdicaria TaxID=30464 RepID=A0A8C6YJ73_NOTPE\n---SYRMVVLGASRVGKSSIVSRFLNGRFDDQYTPTIEDFHRKVYNIRGDMYQLDILDTSGNHPFPAMRRLSILTGDVFILVFSLDNRESFDEVKRLQKQILEVksclknktKESADLPMVICGNKNDHGeiCRKVRSDEGENLVSSdENCAYFEVSAKKNTNVDEMFYVLF---------\n>UniRef90_A0A5N5K957/89-252 [subseq from] RAB1A, member RAS oncogene family (Fragment) n=2 Tax=Pangasianodon hypophthalmus TaxID=310915 RepID=A0A5N5K957_PANHP\n----FKLLLIGDSGVGKSCLLLRFADDTYTESYISTIGVDFKiRTIELEGKTIKLQIWDTAGQERFRTITSSYYRGAHGIIVVYDVTDQESFNNVKQWLQEIDRYA-SENVNKLLVGNKCDLTTKkVVDYTTAKEFADSLGIPFLEASAKNSTNVEQAFMTMAAEIKKK---\n>UniRef90_A0A7R9NYB9/6-152 [subseq from] GTP-binding protein Rheb n=8 Tax=Neoptera TaxID=33340 RepID=A0A7R9NYB9_9NEOP\n----RKIAIMGYRSVGKSSLSIQFVEGQFVDSYDPTIENTFSKTTRVNSQEYEVKLVDTAGQDEYSIFPAQYSMDIHGYVLVYSITSSKSFEVVQIIYDKLLDMTGKVHVPIVLVGNKTDLHmERMISSEEGKRLAELWKAAFLETSAKQN--------------------\n>UniRef90_A0A0C9UHP0/12-100 [subseq from] Small monomeric GTPase n=1 Tax=Sphaerobolus stellatus (strain SS14) TaxID=990650 RepID=A0A0C9UHP0_SPHS4\n--SEYKLAVMGEGGVGKSALTVQFLRGRFEEEYDPTLEDHYRQHSVVDEEFAILDILDTAGQEDFHAMREQYILEREGFILVYSVTSRDSV-------------------------------------------------------------------------------\n>UniRef90_A0A060W6Y8/23-186 [subseq from] Ras-related protein Rab-1A n=4 Tax=Salmoninae TaxID=504568 RepID=A0A060W6Y8_ONCMY\n----FKLLLIGDSGVGKSCLLLRFADDTYTESYISTIGVDFKiRTIEMDGKTVKLQIWDTAGQERFRTITSSYYRGAHGIIIVYDVTDQESFNNVKQWLEEIDRYA-CENVSKLLVGNKCDLVSKkVVDSATGQKFASSLKIPFLETSAKNADNVEKSFLTMASEIQKR---\n>UniRef90_A0A7R5KVX6/19-173 [subseq from] ras-related and estrogen-regulated growth inhibitor-like n=1 Tax=Pipra filicauda TaxID=649802 RepID=A0A7R5KVX6_9PASS\n----LRLVVLGQSAVGKTALTVRFITRRFIGDYDPTLEMIYRHVAVIDGEMVHFEILDTAGQEEDSLQIEEKIKWGDGFAVVYSVTDRCSFDEvmrlcflINHLHASPKRSGGAEQPPVVIVGNKKDLQfDRMVSTEDGENLSKALKLPFYEISTRDSY-------------------\n>UniRef90_D3BMH1/6-170 [subseq from] Rab GTPase n=1 Tax=Polysphondylium pallidum (strain ATCC 26659 / Pp 5 / PN500) TaxID=670386 RepID=D3BMH1_POLPP\n--TLYKIILVGETAVGKSSILVRFTDNTFTPHFAPTLGVDFNVKTIRNketGQTVKLQLWDTAGQERFKSITQTFYRGSHGVIVVYDITDSKSFDRCRNWIEDINNYSM-GGMIMILVGNKSDLPSRKVTYEQGKALADELGIKFLETSAKDNVGVNAVFDTIVQDIQ-----\n>UniRef90_Q5KTJ6/9-169 [subseq from] Ras-related protein Rab-13 n=8 Tax=Boreoeutheria TaxID=1437010 RepID=RAB13_MESAU\n----FKLLLIGDSGVGKTCLIIRFAEDNFNNTYISTIGIDFKiRTVEIEGKRIKLQVWDTAGQERFKTITTAYYRGAMGIILVYDITDEKSFENIQNWMKSIKE-NASAGVERLLLGNKCDMEAkRKVLKEQADKLAREHGIRFFETSAKSSMNVDEAFNSLARDI------\n>UniRef90_B7G8A9/9-171 [subseq from] Ras-related protein ypt1 n=1 Tax=Phaeodactylum tricornutum (strain CCAP 1055/1) TaxID=556484 RepID=B7G8A9_PHATC\n----FKLLLIGDSGVGKSCLLLRFADDTYTESYISTIGVDFKIRtIEQDQKTIKLQIWDTAGQERFRTITSSYYRGAHGIIVVYDVTDAESFNNVKQWLHEIDRYA-AENVNKLLVGNKSDLTAkRVVSTEQGKEFADSLGIEFLETSAKTSSNVEQAFLTMASQIKA----\n>UniRef90_A0A1X0NR74/9-172 [subseq from] Putative small GTP-binding protein Rab1 n=1 Tax=Trypanosoma theileri TaxID=67003 RepID=A0A1X0NR74_9TRYP\n----FKLLLIGDSGVGKSCLLLRFADDSYTESYISTIGVDFKiRTLNIDGKVIKLQIWDTAGQERFRTITSSYYRGAHGIIIVYDTTDMDSFNNVKSWLNEIDKFA-SENVNKLLVGNKCDLVTqKAVDTQMAKDFADSLGIPFLETSAKESSNVEEAFTKMAMDIKKR---\n>UniRef90_UPI001C7B4AC1/8-160 [subseq from] uncharacterized protein n=1 Tax=Marasmius oreades TaxID=181124 RepID=UPI001C7B4AC1\n----RKIAILGSRSVGKSSLVKQFIENQFIDSYYPTIEVAYVKSIVYKGNEYVLEIFDTAGQDEYTPINSQHAIGIHGYVLVYSIASKISFEMIQIIHEKIIDFSGLTDIPCVIVGSKSDLEsSRQVNASEVQQLAQTLKAGWIEASAKNDVNVGEG--------------\n>UniRef90_A0A672NBR7/34-141 [subseq from] GTP-binding protein Rit1-like n=1 Tax=Sinocyclocheilus grahami TaxID=75366 RepID=A0A672NBR7_SINGR\n-------------------------------------------------------------EAEFTAMRDQYMRAGEGFIISYSITDRRSFQEARHFKQLIYRVRRTVDTPVVLVGNKSDLVhLRQVSVEEGKQLAREFQCPFFETSAAFRYYIDDVFAALVRQIRQHE--\n>UniRef90_A0A2K6R6Q0/18-169 [subseq from] Ras homolog, mTORC1 binding n=1 Tax=Rhinopithecus roxellana TaxID=61622 RepID=A0A2K6R6Q0_RHIRO\n---------------XKSSLTIQFVEGQFVDSYDPTIENTFTKLITVNGQEYHLQLVDTAGQDEYSIFPQTYSIDINGYILVYSVTSIKSFEVIKVIHGKLLDMVGKVQIPIMLVGNKKDLHmERVISYEEGKALAESWNAAFLESSAKENQTAVDVFRRIILEAEK----\n>UniRef90_A0A0D9R2P7/8-158 [subseq from] Ras homolog, mTORC1 binding n=15 Tax=Boreoeutheria TaxID=1437010 RepID=A0A0D9R2P7_CHLSB\n----------------KSSLTIQFVEGQFVDSYDPTIENTFTKLITVNGQEYHLQLVDTAGQDEYSIFPQTYSIDINGYILVYSVTSIKSFEVIKVIHGKLLDMVGKVQIPIMLVGNKKDLHmERVISYEEGKALAESWNAAFLESSAKENQTAVDVFRRIILEAEK----\n>UniRef90_A0A504YGL7/6-169 [subseq from] DIRAS family GTP-binding Ras 2 n=2 Tax=Fasciola TaxID=6191 RepID=A0A504YGL7_FASGI\n--TDYRVAVFGAGGVGKTSLVLRFVRGTFRETYVPTIEDTYRQVISCNKQVCTLQITDTTGSHQFPAMQRLSISKGHAFILVYSITNKASFDELQSFHNELSLIKMDElpRVPIMLVGNKTDeAEAREVSTAHGKALAQKWKCGFMETSAKANSNVKEVFQELLRM-------\n>UniRef90_A0A1Y2GQE7/17-179 [subseq from] p-loop containing nucleoside triphosphate hydrolase protein n=1 Tax=Lobosporangium transversale TaxID=64571 RepID=A0A1Y2GQE7_9FUNG\n-----RIALLGARAVGKSSMVIQFVENVFVDSYFPTIERTFTKPLTYHGQQYEVEIIDTAGQDEFSIFNGKHALDVHGYVLVYSVTSKLSFDMIGVIRDKILNFTGTDWVPIVIVGNKTDLQGqRQVTREDGEELAARWKCLSCETSAKTNMNIGRAFELMIAEIEKS---\n>UniRef90_A0A7M7J7H1/87-251 [subseq from] GTP-binding protein Di-Ras2 n=1 Tax=Varroa destructor TaxID=109461 RepID=A0A7M7J7H1_VARDE\n--NDYRVVVLGAGGVGKSSLVLRFVQGTFRESYIPTVEDTYRQVISCNKNICTLQVTDTTGSHQFPAMQRLNISKGHAFILVFSVTSKQSLEELKPIYNVIREVKsgETEQIPIMLVGNKSDEEScREVDASICESLSKQWQCGYMETSAKNNTNVKELFQALLE-ME-----\n>UniRef90_A0A2I0MR56/57-209 [subseq from] Ras homolog enriched in brain n=2 Tax=Columba livia TaxID=8932 RepID=A0A2I0MR56_COLLI\n--------------LRKSSLTIQFVEGQFVDSYDPTIENTFTKLITVNGQEYHLQLVDTAGQDEYSIFPQTYSIDINGYILVYSVTSIKSFEVIKVIHGKLLDMVGKVQIPIMLVGNKKDLHmERVISYEEGKALAESWNAAFLESSAKENQTAVDVFKRIILEAEK----\n>UniRef90_A0A7S3P2G2/31-124 [subseq from] Small monomeric GTPase (Fragment) n=1 Tax=Euplotes crassus TaxID=5936 RepID=A0A7S3P2G2_EUPCR\n-MDEFTMVVVGSGGVGKSCLTIRFLKDQFTSDYDPTIEENYRKKIQLEKDYEvMLEVVDTAGQQEYTSLRDQHLRTGQGFLLVCALNDAGSFEEM----------------------------------------------------------------------------\n>UniRef90_A0A7S3CL73/12-169 [subseq from] Ras-related protein Rab-8A (Fragment) n=1 Tax=Strombidium rassoulzadegani TaxID=1082188 RepID=A0A7S3CL73_9SPIT\n----FKMLLIGNSGVGKSCLLIRYAENSFNENFFNTIGVDFKiKTIKMDDMNVKLQIWDTAGQERFRTLTASYYRGAHGIIIVYDVTDRETFENVRQWMHEIERFAN-DNVCKVLIGNKCDLEDRrKVAREEGEELARHYGIPFIETSAKNNLSVEESFITMA---------\n>UniRef90_A0A4R0RI83/14-133 [subseq from] Ras GTPase n=1 Tax=Steccherinum ochraceum TaxID=92696 RepID=A0A4R0RI83_9APHY\n-----ELVEFGAGGVGKSTLLHRFIHDTFEDVYDPTLEDTYRKAVVINSEVVLLECQDIGGQEDYAIMHERASRTGDGFLLVYSVTSKASLNSLLGFRQMISvNNKDSKNVPVIMVGNKSDLKEQ----------------------------------------------\n>UniRef90_A0A6A5TL98/7-171 [subseq from] serine--tRNA ligase n=1 Tax=Byssothecium circinans TaxID=147558 RepID=A0A6A5TL98_9PLEO\n----RKIAIVGSRAVGKSSLTVQFVDGHFVESYYPTIENTFSKVIRYKNQDFATEIIDTAGQDEYSILNSKHFIGIHGYLIVYSVASKQSFEMARVIRDKILNHLATDFVPLVIVGNKSDLrPeQRQVTPEEGQRLAEEFKCAWTEASARYDENVQKAFELMIGEVEKS---\n>UniRef90_A0A286Y674/19-187 [subseq from] RASD family member 2 n=5 Tax=Eutheria TaxID=9347 RepID=A0A286Y674_CAVPO\n---SYRMVVLGASRVGKSAIVSRFLNGRFEDQYTPTIEDFHRKVYNIRGDMYQLDILDTSGNHPFPAMRRLSILTGDVFILVFSLDSRESFDEVKRLQKQIlevksclkNRTKEAAELPMVICGNKSDHgePCRQVPSTEAELLVSgDEHCAYFEVSAKKNTNVDEMFYVLF---------\n>UniRef90_B7FSP0/11-175 [subseq from] GTP-binding protein rhb1 n=4 Tax=Phaeodactylum tricornutum TaxID=2850 RepID=B7FSP0_PHATC\n---HRKIAVLGFRAVGKSSLTHSFVSGTFSETYDPTIETTHSKTIRFRKVHFATDIVDTAGMDEYSRLSRNASLGVHGYALIFSIVSRQSFDMIALVNDSLlNTLGDAPDVPRVLVGSMADLSeERQVTHADAQKLADAWGIPYVECSSKTGENVADVFHTLLKEIEK----\n>UniRef90_A0A6J8AWW7/4-177 [subseq from] RAC1 n=2 Tax=Mytilus coruscus TaxID=42192 RepID=A0A6J8AWW7_MYTCO\n----LKCVVVGDGAVGKTCLLMSYTSNNFPGEYIPTIFDNYKANVRVNDTCVQLCLWDTAGQEDYDRIRPLSYPQTDVFLVCFSLESQVSFLNAEQkWFPEIQ--HHCEDVPTILVGTKLDIREKSTkgnaegkhgDKRKPfvlynQGLAmaNKMGsVKYVECSAKTQKGVKDVFDQAIQ--------\n>UniRef90_A0A6J8AWW7/196-356 [subseq from] RAC1 n=2 Tax=Mytilus coruscus TaxID=42192 RepID=A0A6J8AWW7_MYTCO\n--------------CGKSSLLMSYVEKRFPGEYVPFVCDlhDYKHNIQLDDAFVQLCLVDTACKEEYDRLRPTAYKETDIFLICFSLVDSDSFQNVEQ--KWIPEIRQhCPFIPFILIGTKLDFREDVqasaqgkpfVSYKDGRSLADKLnAAGYIECSALTQKGVKYVFDEAVRTV------\n>UniRef90_UPI001F077D3E/9-172 [subseq from] ras-related protein Rab-1A isoform X2 n=1 Tax=Hypomesus transpacificus TaxID=137520 RepID=UPI001F077D3E\n----FKLLLIGDSGVGKSCLLLRFADDTYTESYISTIGVDFKiRTIEMEGKTVKLQIWDTAGQERFRTITSSYYRGAHGIIIVYDVTDQESFNNVKQWLEEIDRYA-CENVSKLLVGNKCDLTSKkVVDYATAQEFAASIKVPFLETSAKNADNVERSFLTMAAEIQKR---\n>UniRef90_A0A438MRE4/6-119 [subseq from] Small monomeric GTPase n=1 Tax=Exophiala mesophila TaxID=212818 RepID=A0A438MRE4_EXOME\n----------------------------------------------------PLSSLDTAGTEQFTAMRELYMRQGHGFLLVFSICNMNSFYELAELREQIIRIKDDEDIPLVVVGNKSDMEDeRVVSRERGLNQAQQWGqKPYFETSARLRRNVDEVFHNLCAQI------\n>UniRef90_A4RZQ8/9-171 [subseq from] GTP-binding protein YPTM2 n=3 Tax=Ostreococcus TaxID=70447 RepID=A4RZQ8_OSTLU\n----FKLLLIGDSGVGKSCLLLRFADDTYTGTYISTIGVDFKiRTVELEGKTIKLQIWDTAGQERFRTITSSYYRGAHGIIVVYDVTDMESFEAVKGWLNEIDRYA-NENVNKLLVGNKSDLTSQkVVDYATAKAFADEIGIPFIETSAKNATNVEQAFMTMANEIKN----\n>UniRef90_Q1K4R5/8-173 [subseq from] Rheb small monomeric GTPase RhbA n=6 Tax=Sordariaceae TaxID=5148 RepID=Q1K4R5_NEUCR\n---QRKIAIVGSRSVGKSSLAVRFVDGHFVESYYPTIENTFSKEIRWKNQDYSTEIVDTAGQDEYSILNSKHFIGIHGYMLVYSVSSLASFEMVQVIRDKILNHLGTDNVPICIVGNKSDLrPeQRQVTPEDGKALAEKYKCAWTEASARYNENVARAFELLIGEVEKS---\n>UniRef90_A0A2U3DSN2/885-1049 [subseq from] WAPL domain-containing protein n=1 Tax=Purpureocillium lilacinum TaxID=33203 RepID=A0A2U3DSN2_PURLI\n----RKVAIVGSRSVGKSSLAVRFVDGHFVDSYYPTIENTFSKTIRYKGQDFSTEIVDTAGQDEYSILNSKHFIGIHGYMLVYSVSSLPSFEMVQVIREKILNHLGTESVPIVIVGNKSDLrPeQRQVSAEEGKKLSEKLQCGWTEASARYNENVGRAFELLIAQIEKS---\n>UniRef90_UPI0018F54AE0/32-200 [subseq from] ras-like protein family member 12 n=3 Tax=Galeoidea TaxID=119195 RepID=UPI0018F54AE0\n---ECNIGVLGCPGSGKSALTVKFLTKRFISEYDPYLEDTYTTEETVDHQSVLLKIMDTADQDK-PANSERYLTWANAFIVVYSIDNRKSFEGCLHYLNAISThAKGlPHDFPIILLGNKLDMERyRQVSKSDGLSLASKYNCSFYEVSASLdFESVQNVFHELIREVRRETE-\n>UniRef90_A0A6P3RDU7/1-103 [subseq from] ras-related protein R-Ras2 n=6 Tax=Laurasiatheria TaxID=314145 RepID=A0A6P3RDU7_PTEVA\n-------------------------------------------------------------------MREQYMRTGEGFLLVFSVTDRGSFEEIYKFQRQILRVKDRDEFPMILIGNKADLDhQRQVTQEEGQQLARQLKVIYMEASAKIRMNVDQAFHELVRVIRKFQE-\n>UniRef90_A0A3M7MV97/874-1036 [subseq from] MFS domain-containing protein (Fragment) n=1 Tax=Chaetothyriales sp. CBS 135597 TaxID=2249420 RepID=A0A3M7MV97_9EURO\n----FKLLLIGDSGVGKSCLLLRFADDTYTESYISTIGVDFKiRTIELDGKTVKLQIWDTAGQERFRTITSSYYRGAHGICVVYDVTDLDSFNNVKQWLQEIDRYA-TEGVNKLLVGNKSDLTdKRAVEYTVAKEFADSIGIPFLETSAKNASNVEQAFLTMARQIKE----\n>UniRef90_UPI000D0DF975/10-173 [subseq from] ras-related protein RABD1 isoform X2 n=1 Tax=Brachypodium distachyon TaxID=15368 RepID=UPI000D0DF975\n----FKLLLIGDSSVGKSCLLLRFADDAYVDTYISTIGVDFKiRTVELDGKSVKLQIWDTAGQERFRTITSSYYRGAHGIIIVYDVTDMESFNNVKQWLSEIDRYA-SDSVCKLLVGNKCDLvDSKVVDTEEAKALADSLGMTFLETSAKESINVEKAFLTMSSEIKKR---\n>UniRef90_C1HB87/66-228 [subseq from] GTP-binding protein ypt1 n=4 Tax=Paracoccidioides TaxID=38946 RepID=C1HB87_PARBA\n----FKLLLIGDSGVGKSCLLLRFADDTYTESYISTIGVDFKiRTIELDGKTVKLQIWDTAGQERFRTITSSYYRGAHGICIVYDVTDMDSFNNVKQWLQEIDRYA-TEGVNKLLVGNKSDMEDkKAVEYTVAKEFADSLGIPFLETSAKSASNVEQAFLTMARQIKE----\n>UniRef90_A0A3L8SD46/157-325 [subseq from] GTP-binding protein Rhes n=1 Tax=Chloebia gouldiae TaxID=44316 RepID=A0A3L8SD46_CHLGU\n---SYRMVVLGASRVGKSSIVSRFLNGRFEDQYTPTIEDFHRKVYNIRGDMYQLDILDTSGNYPFPAMRRLSILTGDVFILVFSLDNRESFDEVKRLQKQILEVksclknktKESADLPMVICGNKNDHSEifRKVRTDEGENLVSSdENCAYFEVSAKKNTNVDEMFYVLF---------\n>UniRef90_A0A2D4CA92/6-168 [subseq from] Mannose-1-phosphate guanylyltransferase n=3 Tax=Pythium TaxID=4797 RepID=A0A2D4CA92_PYTIN\n---QRKLTVLGYPGVGKSSLTTCFVENRFVENYDPTIENTFHKTIRFRNAHFVTDIVDTAGMDEYSNFSQAASVGVHGYVLVYSIGSRTSFDKLKLINEKLLNLLGSK-PPRVLVGSMSDLEkSRQVSQEEGQLLARQWECPFVECSAKDNENITEVFTYLIKEIER----\n>UniRef90_A0A0D2WMT0/9-171 [subseq from] Ras-like protein Rab-1A n=1 Tax=Capsaspora owczarzaki (strain ATCC 30864) TaxID=595528 RepID=A0A0D2WMT0_CAPO3\n----FKLLLIGDSGVGKSCLLLRFADDTYTESYISTIGVDFKiRTIELDGKTIKLQIWDTAGQERFRTITSSYYRGAHGIIVVYDVTDQDSFNNVKQWLQEIDRYA-SETVNKLLVGNKSDLTTKkVVDFTTAKEFADQLSIPFLETSAKNATNVEQAFMTMAAEIKN----\n>UniRef90_A0A6A7GBN1/15-178 [subseq from] Ras-related protein Rab-1A (Fragment) n=2 Tax=Hirondellea gigas TaxID=1518452 RepID=A0A6A7GBN1_9CRUS\n----FKLLLIGDSGVGKSCLLLRFSDDTYTESYISTIGVDFKiRTIDLDGKTIKLQIWDTAGQERFRTITSSYYRGAHGIIVVYDTTDIESFNNVRAWLNEIERFA-SESVNMLLVGNKCDLVaKRSVEESVAVEFSKSVQMPFLETSAKNSQNVEQAFLTMAAQIKKR---\n>UniRef90_A0A8S4ATV1/42-169 [subseq from] Cell division control protein 42 homolog (Fragment) n=1 Tax=Menidia menidia TaxID=238744 RepID=A0A8S4ATV1_9TELE\nGMQTIKCVVVGDGAVGKTCLLISYTTNKFPSEYVPTVFDNYAVTVMIGGEPYTLGLFDTAGQEDYDRLRPLSYPQTDVFLVCFSVVSPSSFENVRE--KWVPEIShHCPRTPFLLVGTQVDLRddSNTLE-------------------------------------------\n>UniRef90_Q3SD33/6-170 [subseq from] Chromosome undetermined scaffold_34, whole genome shotgun sequence n=10 Tax=Paramecium TaxID=5884 RepID=Q3SD33_PARTE\n----YKIVIVGNSAVGKSSLLIRFCDDQFRDMYLSTIGVDFRfKSLRVNGQGVKLQIWDTAGQERFRNITNSYYKGAQGIVVVYDITNLKSFEDIRKYwMNELNHYAD-ENVLLMLLGNKSDLAtdeSRQVTTAMAEEMAKEYNLKFFEVSAKTSDQVEAAFQAFTQQIQ-----\n>UniRef90_A0A8I6ALE4/61-223 [subseq from] RAB37, member RAS oncogene family n=14 Tax=Eutheria TaxID=9347 RepID=A0A8I6ALE4_RAT\n-----TVMLLGDSGVGKTCFLIQFKDGAFLSgTFIATVGIDFRNKVVtVDGARVKLQIWDTAGQERFRSVTHAYYRDAQALLLLYDITNQSSFDNIRAWLTEIHEYA-QRDVVIMLLGNKADVSSeRVIRSEDGETLAREYGVPFMETSAKTGMNVELAFLAIAKELKY----\n>UniRef90_A0A4X2K9W4/19-187 [subseq from] RASD family member 2 n=2 Tax=Amniota TaxID=32524 RepID=A0A4X2K9W4_VOMUR\n---SYRMVVLGASRVGKSSIVSRFLNGRFEDQYTPTIEDFHRKVYNIRGDMYQLDILDTSGNHPFPAMRRLSILTGDVFILVFSLDNRESFDEVKRLQKQILEVksclknktKETADLPMVICGNKNDHGElyRQVPTNEAELLVSgDENCAYFEVSAKKNTNVDEMFYMLF---------\n>UniRef90_A0A7M7GC71/12-174 [subseq from] Ras-related protein Rab-1A n=6 Tax=Hymenoptera TaxID=7399 RepID=A0A7M7GC71_NASVI\n----FKLLLIGDSGVGKSCLLLRFADDTYTESYISTIGVDFKiRTIDLDGKTIKLQIWDTAGQERFRTITSSYYRGAHGIIVVYDCTDQESFNNVKQWLEEIDRYA-CDNVNKLLVGNKSDLHTkKVVDYTTAKEYADQLGIPFLETSAKNAMNVEQAFMTMAAEIKS----\n>UniRef90_A0A0U1YLG6/9-171 [subseq from] GTP binding protein n=1 Tax=Starmerella bombicola TaxID=75736 RepID=A0A0U1YLG6_STABO\n----FKLLLIGDSGVGKSCLLLRFADNSYTDSYISTIGVDFKiRTVDIEGKTIKLQIWDTAGQERFRTITSSYYRGSHGIIVVYDVTDMDSFNNVKQWFQEIDRYA-TEGVTKLLVGNKSDLTAKkVVEYNTAKEFADSMGIQFIEASAKDSTNVEQAFLAMARQIKE----\n>UniRef90_A0A8C6VY09/47-153 [subseq from] RAP1A, member of RAS oncogene family b n=1 Tax=Nothobranchius furzeri TaxID=105023 RepID=A0A8C6VY09_NOTFU\n-------------------------------------------------------------QEQFTAMRDLYMKNGQGFALVYSITAQSTFNDLQDLREQILRVKDTEDVPMILVGNKCDLEdERVVGKEQGQNLARQWNnCAFLESSAKSKINVLDIFYDLVRQINR----\n>UniRef90_A0A7S0RQX4/13-174 [subseq from] Ras-related protein RABE1c (Fragment) n=1 Tax=Pyramimonas obovata TaxID=1411642 RepID=A0A7S0RQX4_9CHLO\n-----KLLLIGDSGVGKSCLLLRFSDDSFTTSFITTIGIDFKiRTVELDGKRVKLQIWDTAGQERFRTITTAYYRGAMGILLVYDVTDEASFNNIRNWIRNIEQ-HASESVHKILIGNKSDMDesKRAVPREKGQELAAEFGIPFFETSAKANVQVEDAFFALARDIM-----\n>UniRef90_P17609/11-174 [subseq from] GTP-binding protein ypt2 n=4 Tax=Schizosaccharomyces TaxID=4895 RepID=YPT2_SCHPO\n-----KLLLIGDSGVGKSCLLLRFSEDSFTPSFITTIGIDFKiRTIELDGKRIKLQIWDTAGQERFRTITTAYYRGAMGILLLYDVTDKKSFDNVRTWFSNVEQ-HASENVYKILIGNKCDCEdQRQVSFEQGQALADELGVKFLEASAKTNVNVDEAFFTLAREIKKQK--\n>UniRef90_S4R877/6-166 [subseq from] DIRAS family GTPase 2 n=1 Tax=Petromyzon marinus TaxID=7757 RepID=S4R877_PETMA\n--NDYRVVVFGAGGVGKSSLVLRFVRGTFRESYIPTVEDTYRQVISCDKSICTLQITDTTGSHQFPAMQRLSISRGHAFVLVYSIASRQSLEELRPIYEVICSLKgDTEAVPIMLVGNKCDETTREVQTAEGEAQAKAWRCAFMETSAKMDYNVRELFQELLN--------\n>UniRef90_A0A1B7SGX4/4-175 [subseq from] GTP-binding protein (Fragment) n=2 Tax=Ogataea TaxID=461281 RepID=A0A1B7SGX4_9ASCO\n---ERKIALVGARAVGKSSLAAQFAEEPFNDHYFPTIENQLKKEVKYKGIDYSLEIMDTAGQDEFSTLHNKLLIGVHGYMLVYSINSRQSFDMLAVVRDKILdglGISSVEDGpPIVIVGNKSDLDfQRQVTEAELKQLARSFGnVPCFECSAKNNYNVQEAFNAVIDQIEDSKE-\n>UniRef90_UPI001CF95915/9-172 [subseq from] ras-related protein Rab-1B n=1 Tax=Protopterus annectens TaxID=7888 RepID=UPI001CF95915\n----FKLLLIGDSGVGKSCLLLRFADDTYTESYISTIGVDFKiRTIELEGKTIKLQIWDTAGQERFRTITSSYYRGAHGIIVVYDVTDQESYNNVKQWLQEIDRYA-SENVNKLLVGNKCDLTAKkVVDYTTAKEFADSLSIPFLETSAKNATNVEQAFMTMAAEIKKR---\n>UniRef90_A0A811JRA5/8-171 [subseq from] Ras-related protein Rab-18 n=2 Tax=Bursaphelenchus TaxID=6324 RepID=A0A811JRA5_9BILA\n-LTTLKILIVGESGVGKSSLMLRFVDDTFDPELSATIGVDFRVTtMNIDGNSVKLAIWDTAGQERFRTLTPSYYRGGQGIICVYDVTNRATFDKLEHWILEVDTYSTKSDCIKMLVGNKIDSAARDVSTEEGLVFARKHRMLFIEASAKTREGVQCAFEELIEKI------\n>UniRef90_A0A376B3B5/9-173 [subseq from] Probable GTP-binding protein YPT1 n=1 Tax=Saccharomycodes ludwigii TaxID=36035 RepID=A0A376B3B5_9ASCO\n----FKLLLIGDSGVGKSCLLLRFADDTYTQDYISTIGVDFKiKTIELDGKTIKLQIWDTAGQERFRTITSSYYRGAHGIIIVYDVTDLQSFQNVKTWLQEIDRFGNT-GVLKVIVGNKNDLKDkKVVDFETAKEFADSLNIPILETSALESTNVEEAFFTMAREIKENV--\n>UniRef90_A0A812XPX1/33-195 [subseq from] H-RAS protein n=1 Tax=Symbiodinium sp. CCMP2456 TaxID=1519616 RepID=A0A812XPX1_9DINO\n----FALAVLGCTGVGKSALAGRFLRDEVLLEHDPTIEDLHRKELVLKGAPVCLEIVDTAGQETYTSLRRSWLQNGKGFLFVFSLADRQTLDGLSAFREEIRSVYPQEAPPSVIAANMADLQWD-VSEEDLKKLQANWpnCVQVLQTSAVTGQNVHEAFEQLSSAVQE----\n>UniRef90_A0A167F5G8/61-223 [subseq from] Rab family GTPase YPT1 n=1 Tax=Sugiyamaella lignohabitans TaxID=796027 RepID=A0A167F5G8_9ASCO\n----FKLLLIGDSGVGKSCLLLRFADNSYTESYISTIGVDFKiRTIDLDGKTVKLQIWDTAGQERFRTITSSYYRGAHGIIVVYDVTDQDSFNNVKQWFQEIDRYA-TEGVNKLLVGNKSDIADkKVVEYSVAKEFADSMNIPFLETSAKDSTNVEQAFLTMARQIKE----\n>UniRef90_UPI001C9AB3E5/13-175 [subseq from] ras-related protein Rab-18-like n=1 Tax=Colletes gigas TaxID=935657 RepID=UPI001C9AB3E5\n--TVLKLLMIGESNVGKSSIILRFTENEFFDYMQSTIGMDYKtKQITIDGNTVKLAIWDTAGQERFRTLTPSYYRDGQGAILVYDVTNRITFMKLETWLNELNTYCNKTDIVKMVVGNKIDLPNREVSTEEGLQFARRHQTLYIESSAKTSDGIKCCFEELVQKI------\n>UniRef90_UPI0011144B2C/21-122 [subseq from] ras-related protein Rap-2a-like isoform X3 n=1 Tax=Echeneis naucrates TaxID=173247 RepID=UPI0011144B2C\n---------------------------------------------------------------QFASMRDLYIRNGQGFILVYSLVNQQSFQDIKPMRDQIIRVKRYQQVPVVLVGNKVDLEeEREVSPSEGQALAEDWGCPFMETSAKSKTMVDELFAEIVRQM------\n>UniRef90_A0A812PBG3/19-181 [subseq from] Rab1A protein n=4 Tax=Symbiodinium TaxID=2949 RepID=A0A812PBG3_9DINO\n----FKLLLIGDSGVGKSCLLLRFADDTYTESYISTIGVDFKIRtLEQEGKTIKLQIWDTAGQERFRTITSSYYRGAHGIIVVYDVTDKESFNNVKHWVQEIDKYA-ADGVNKLLVGNKCDLSSKKvVSYDEAKELADSFGIQFMETSAKNAHNVEQAFQTMAKEIKQ----\n>UniRef90_A9SKQ8/17-179 [subseq from] Rab8/RabE-family small GTPase n=6 Tax=Bryopsida TaxID=3214 RepID=A9SKQ8_PHYPA\n-----KLLLIGDSGVGKSCLLLRFSDDSFTTSFITTIGIDFKiRTIELDGKRIKLQIWDTAGQERFRTITTAYYRGAMGILLVYDVTDESSFNNIRNWIRNIEQ-HASDNVNKILVGNKADMDesKRAVPTAKGQALADEYGIKFFETSAKTNMNVEDVFFTIARDIKQ----\n>UniRef90_A0A2W1BJA6/6-169 [subseq from] GTP-binding protein Di-Ras2 n=37 Tax=Ditrysia TaxID=37567 RepID=A0A2W1BJA6_HELAM\n--NDYRVVVFGAGGVGKSSLVLRFVKGTFRESYIPTIEDTYRQVISSNKTICTLQITDTTGSHQFPAMQRLSISKGHAFILVYSVSSRQSLEELKPIWQTIKEIKGTElpNIPVMLAGNKCDEsPeIREVSASEGQAQAQTWGISFMETSAKTNHNVTQLFQELLN--------\n>UniRef90_A0A226D9E9/6-166 [subseq from] GTP-binding protein Di-Ras2 n=1 Tax=Folsomia candida TaxID=158441 RepID=A0A226D9E9_FOLCA\n--NDYRVVVFGAGGVGKSSLVLRFVKGTFRDAYIPTIEDTYRQVISCNKNVCTLQITDTTGSHQFPAMQRLSITKGHAFILVYSVTSRQSLEELKPIWEMILSIKgELKDVPIILVGNKCDENeNRELTQQDGEAQARRWVCNFIETSAKTNHNVSELFQELL---------\n>UniRef90_T2MEK8/9-171 [subseq from] Ras-related protein Rab-1A n=1 Tax=Hydra vulgaris TaxID=6087 RepID=T2MEK8_HYDVU\n----FKLLLIGDSGVGKSCLLLRFADDTYTESYISTIGVDFKiRTIELDGKTIKLQIWDTAGQERFRTITSSYYRGAHGIIIVYDVTDQETFNNVKQWLQEIDRYA-CESVNKLLVGNKCDLTTKkVVDYTTAKEFADSLGVPFLETSAKNATNVEQAFMTMAAEIKN----\n>UniRef90_A0A7C8KAH2/9-164 [subseq from] Ras GTPase n=2 Tax=Orbilia oligospora TaxID=2813651 RepID=A0A7C8KAH2_ORBOL\n--QEYKLVVLGSSGSGKSLFVDKFIAANpGCEcqcDNKRTIDDSFRKQIVTGDEVVLLDILDTT-ESKYGAFYEAYIRTSEGFVLLYSITSRQSFEALSTFRQDILRIKNEDFVPMVIVGTKRDLESdREVSPQEGRALADSFGCSFFEVAPMGSWGDN----------------\n>UniRef90_A0A6P7XLA5/8-170 [subseq from] GTPase RhebL1 isoform X1 n=4 Tax=Gymnophiona TaxID=8445 RepID=A0A6P7XLA5_9AMPH\n-----KVVILGYRSVGKSSLALQFVKGHFADDYDPTIENTLNKSLMIGEDEFQLQLVDTAGQDEYSLLPHSFVLGIHGYVLVYSVTSFKSFViaKIIHSKLQDRRGKG--LMPIVLVGNKTDLASqnREVKVEDGKKLADKWGAAFMEASAKDGEKCHSIFTKIIEEIDR----\n>UniRef90_A0A8H8A5T4/14-176 [subseq from] GTP-binding protein ypt2 n=2 Tax=Pneumocystis TaxID=4753 RepID=A0A8H8A5T4_9ASCO\n-----KLLLIGDSGVGKSCLLLRFSEDSFTPSFITTIGIDFKiRTIELDGKRIKLQIWDTAGQERFRTITTAYYRGAMGILLVYDVTDEKSFNNVRSWVSNIQQY-AAEDVNKILVGNKCDWEERrVISPEQGQNLAEEYGMLFLEASAKSNINVDKAFFVLSREIKKR---\n>UniRef90_S7Q625/306-458 [subseq from] 5'-AMP-activated protein kinase subunit gamma-2 (Fragment) n=2 Tax=Myotis TaxID=9434 RepID=S7Q625_MYOBR\n--------------PGKSSLTIQFVEGQFVDSYDPTIENTFTKLITVNGQEYHLQLVDTAGQDEYSIFPQTYSIDINGYILVYSVTSIKSFEVIKVIHGKLLDMVGKVQIPIMLVGNKKDLHmERVISYEEGKALAESWNAAFLESSAKENQTAVDVFRRIILEAEK----\n>UniRef90_UPI00125E186B/9-170 [subseq from] GTP-binding protein YPTM2-like n=2 Tax=Ipomoea TaxID=4119 RepID=UPI00125E186B\n----FKLLLIGDSGVGKSCLLLRFADNSYLESYISTIGVDFKiRTVEQDGKTIKLQIWDTAGQERFRTITSSYYRGAHGIIVVYDVTDQESFNNVKQWLNEIDRYA-SENVNKLLVGNKSDLTSQkVVPTETAKAFADEMGIPFMETSAKDSSNVEQAFMAMTATIK-----\n>UniRef90_A0A813TH39/33-197 [subseq from] GTP-binding protein Di-Ras2 n=1 Tax=Brachionus calyciflorus TaxID=104777 RepID=A0A813TH39_9BILA\n--TDYRVVVFGAAGVGKSSLVLRFVRGTFKDSYIPTIEDTYRQVISSNKLVFTLQITDTTGSHQFPAMQRLNIQKGHAFILVYSITSRQSLEELKAIYKDIvetKGINNgQKTVPIMLVGNKCDESSnRDVQTALAARLAQEWGCEHMETSAKTNVNVKEAFQELLK--------\n>UniRef90_I1IY60/9-173 [subseq from] Rab family GTPase n=16 Tax=Pooideae TaxID=147368 RepID=I1IY60_BRADI\n----FKLLLIGDSSVGKSCFLLRFADDAYVDSYISTIGVDFKiRTVEIDGKTIKLQIWDTAGQERFRTITSSYYRGANGIIIVYDITDMESFNNVKQWLSEIDKYAN-DSVCKLLVGNKCDLAeSRVVDTSVAQAYADEIGIPFLETSAKDSINVEEAFLAMSEAIKKSK--\n>UniRef90_A0A8C2VB12/23-186 [subseq from] RAB37, member RAS oncogene family n=11 Tax=Theria TaxID=32525 RepID=A0A8C2VB12_CHILA\n----HKTILVGDSGVGKTSLLVQFDQGKFIPgSFSATVGIGFTnKVVTVDGARVKLQIWDTAGQERFRSVTHAYYRDAQALLLLYDITNKSSFDNIRAWLTEIHEYA-QRDVVIVLLGNKADVSSeRVIRSEDGETLAREYGVPFMETSAKTGMNVELAFLAIAKELK-H---\n>UniRef90_UPI0008116914/10-170 [subseq from] GTP-binding protein Rheb-like n=1 Tax=Rhagoletis zephyria TaxID=28612 RepID=UPI0008116914\n------LCLLGYRGVGKSSLCVCYVEGMFIDSYDPTIENVFYKNIKLKGTQYNLKIVDTAGQDEYSIFPHAYAMDIHGYCLVYSINNAKSFEVARIIYDKLLDMTGNIQVPIILVANKADLHlERCISTEMGLELAKYMKAQYIELSAKENSAVNNLFQTLLFNIDK----\n>UniRef90_A0A226E3E7/4-125 [subseq from] Rho-related protein racG n=1 Tax=Folsomia candida TaxID=158441 RepID=A0A226E3E7_FOLCA\n----IKCMLVGDSKVGKTDLFLTFTTGRPAPGYSPTVFDIFTKQVVVEDESYNLALWDSAGACLYDEIRPISYPHTDCFLICYSVDDRTSFENVEvKWKPEILRFGDGPTVPLILAGLKSDLRPKE---------------------------------------------\n>UniRef90_A0A226E3E7/190-365 [subseq from] Rho-related protein racG n=1 Tax=Folsomia candida TaxID=158441 RepID=A0A226E3E7_FOLCA\nGFEDLKILLVGDSTTGKSSiLNAYMTQKPMKDGHDPTTkgvqpyQDSAYSILVLDGIEYFLGIFDVPSTPEFLHDRIKEYQKANGIILCYAVNDPFSFHNLENqWIPEIR--KYCPTVPLIIIGNKCDLKEDSeilIPTEDGEELMRSTkAVAFVECSAKTLENIKNVFITGVKAFRK----\n>UniRef90_A0A507B953/8-172 [subseq from] serine--tRNA ligase n=1 Tax=Thyridium curvatum TaxID=1093900 RepID=A0A507B953_9PEZI\n----RKVAIVGSRSVGKSSLAVQFVDGHFVESYYPTIENTFSKDIKFKNQEFRTEIVDTAGQDEYSILNSKHFIGIHGYMLVYSVSSMSSFEMIQVIREKILNHLGVEWVPIVIVGNKSDLrPeQRQVSAEEGKKLAEKINCAWTEASARYNENVAKAFELLIGQIEKS---\n>UniRef90_A0A2Y9JFX8/21-122 [subseq from] ras-related protein Rap-2a isoform X3 n=9 Tax=Amniota TaxID=32524 RepID=A0A2Y9JFX8_ENHLU\n---------------------------------------------------------------QFASMRDLYIKNGQGFILVYSLVNQQSFQDIKPMRDQIIRVKRYEKVPVILVGNKVDLESeREVSSNEGRALAEEWGCPFMETSAKSKTMVDELFAEIVRQM------\n>UniRef90_A0A0D2PPD1/10-177 [subseq from] RheB GTPase n=1 Tax=Hypholoma sublateritium (strain FD-334 SS-4) TaxID=945553 RepID=A0A0D2PPD1_HYPSF\n----RKIVVMGSRSVGKSSLVKQFIEHHFADQYHPTIETEFQKVVNYRGVDFECEIVDTAGQDEYSLMSSKYVIGVHGYILVYSVTSRNSFNMVQNVYNKILDFGGTEAVPCVIVGSKTDLesssPNRQIEQSEGEKLAQQNHAAWVETSAKDNVNIAQVFELCIAEIEKGS--\n>UniRef90_A8NJ08/705-870 [subseq from] RHEB n=1 Tax=Coprinopsis cinerea (strain Okayama-7 / 130 / ATCC MYA-4618 / FGSC 9003) TaxID=240176 RepID=A8NJ08_COPC7\n---KRKIAVLGSRSVGKSSLVKQFIENHFIDSYYPTIESTFAKSVVYNGVEYDCHIIDTAGQDEYSPINAQYAIGIHGYVLVYSITSRNSFNMIQIVYDKIIDFCGVTDIPCVIVGSKCDLAqsSRQVDIAEGERLAKHNNCAFVETSAKHGINVSKVFELCLQEIEKR---\n>UniRef90_UPI0015AAE851/1-168 [subseq from] ras-related protein Rap-1b-like n=1 Tax=Stegodyphus dumicola TaxID=202533 RepID=UPI0015AAE851\n-MRESKFVVLGAGGVGKTSLVVRFLDDVFSSTYKPTVEDCYQHTIQLpDGISHTVEILDTAGSHHFPAMRELSIRSGRGFLLVYSVDSLQSFREAIQLWELINNIRGSQ-VPVVLVGNKSDLEAhRQVSHQTAEKTATEtmSGCRFFEASAKCDINVKEVFLELLQLARS----\n>UniRef90_UPI000A2A9E00/110-271 [subseq from] ras-related protein Rap-2a n=1 Tax=Exaiptasia diaphana TaxID=2652724 RepID=UPI000A2A9E00\n---QYSFVVLGVGGVGKTALIVRYVTGRFLHEYDPTLEMTYEKELDIGENTVSLAIMDTAGNGQA-----SYIKQGDGFIVVYSITDYYSFEVARQLIKLIKQVRHTSDvcqVPIVLVGNKRDSrRGRSVSKNEAREVASEYGCSHYETSALTNRNVHVVFYNMVFQARF----\n>UniRef90_UPI001AACF530/57-219 [subseq from] ras-related protein Rab-37 isoform X1 n=2 Tax=Rana temporaria TaxID=8407 RepID=UPI001AACF530\n-----TVMLLGDSGVGKTCFLIQFKDGAFLSgTFLATVGIDFRnKFVAVDGQNVNLQIWDTAGQERFRSVTHAYYRDAQALLLLYDITSRTSFQNIRAWLAEVHEFA-HKDVVIMLLGNKSDMTDrRTIRTEEGESLAKEYGIPFMETSAKTGINVELAFMAVARELK-H---\n>UniRef90_H6S4D3/88-241 [subseq from] Ras small GTPase (Fragment) n=1 Tax=Plasmopara viticola TaxID=143451 RepID=H6S4D3_PLAVT\n------VSVLGSGGVGKSALTLRFVRDYFVKDWDPTIEDAYRKAINVDDXXCMLEILXTAGQDDFESLRAQWMMDKDGYVFVYSMDSRSSLHEVQPFFDLHLQINESRRplPPIILVANKKDVvdrdPSKcQVSSEEGQRIAHSYNARYIETSALTGENV-----------------\n>UniRef90_A0A4V3WJB1/31-193 [subseq from] Ras-related protein RABD1 n=1 Tax=Camellia sinensis var. sinensis TaxID=542762 RepID=A0A4V3WJB1_CAMSI\n----FKLLLIGDSAVGKSCLLLRFADDSYVDSYISTIGVDFKiRTVELHGKTIKLQIWDTAGQERFRTITSSYYRGAHGIIIVYDVTDMESFNNVKQWLNEIDRYAN-DTVCKLLVGNKCDLVeNKVVDTQTAKAFADEFGIPFLETSAKDSINVEQAFLTMAGEIKK----\n>UniRef90_A0A7S4I291/9-172 [subseq from] Ras-related protein Rab-1A n=1 Tax=Vannella robusta TaxID=1487602 RepID=A0A7S4I291_9EUKA\n----FKLLLIGDSGVGKSCLLLRFADDTYTESYISTIGVDFKiRTIEIGGKSIKLQIWDTAGQERFRTITSSYYRGAHGIIVVYDVTDQASFSNVKQWLQEIDRYA-CENVNKLLVGNKCDLTTKkVVDYNTAKEFADGLGIPFLETSAKNSTNVEDAFVTMATEIQKR---\n>UniRef90_A0A087TY21/23-179 [subseq from] GTP-binding protein Rhes (Fragment) n=2 Tax=Stegodyphus TaxID=175340 RepID=A0A087TY21_STEMI\n---HYRLVLMGAACVGKTAIVHQFLYEQFPSEYSPTVEELYRGEYDVGNTGLILDILDTSGTYEFPAMRKLAVDTGDAFILVYAINDDESFEEVGRLRQLLMDSKQS-NVPIVVVGNKCDLEKQRVVQKEVADtiVAIDWENRFVEASAKENINIVRIFQE-----------\n>UniRef90_R7UM26/23-182 [subseq from] Small monomeric GTPase n=1 Tax=Capitella teleta TaxID=283909 RepID=R7UM26_CAPTE\n----FKILLVGAARVGKTAVRYRFCRGHYADEYYPTsgLENSA-RTVRINGDTVRLQIMDVGGDRAYETTRKNYYRGANAFIVVYDVNNKKSFENAQQLVKELDMHEQSE-APKMILANKCDFSKRRVDQDEAKSWADGWRLPLVESSTRTGQGIDDAVLRLAVAL------\n>UniRef90_UPI0007E2B29F/12-90 [subseq from] ras-related protein M-Ras-like n=1 Tax=Apis cerana TaxID=7461 RepID=UPI0007E2B29F\n---TFKLVVVGDGGVGKSALTIQFFQKLFVTDYDPTIEDSYIQHTEVDKQWCILDVLDTAGQEEFSAMREQYMRKGDGFLLQ----------------------------------------------------------------------------------------\n>UniRef90_A0A842R4S5/8-165 [subseq from] GTP-binding protein (Fragment) n=1 Tax=Candidatus Bathyarchaeota archaeon TaxID=2026714 RepID=A0A842R4S5_9ARCH\n----FKVIVLGDGGAGKTALTVRFAQGYFQDSYKMTVGVDFSVKLIEVGDkRVKLQTWDTGGQERFSFVRPLYYRGAMGALLVFDVSNRESFEHLPNWIEELES--NADPVPFVLVGNKIDLP-REVDSEEAWNFAQQFGIKYyYETSAKTGEAVGDCFHALAYE-------\n>UniRef90_A0A1C7MF66/9-170 [subseq from] GTP-binding protein ypt1 n=1 Tax=Grifola frondosa TaxID=5627 RepID=A0A1C7MF66_GRIFR\n----FKLLLIGDSGVGKSCLLLRFAEDAFTDSYLSTIGVDFKiRTIELEGKTVKLQIWDTAGQERFRTIAAAYYRGAHGIIMVYDVTEGETFANVKGWLQEIERYA-SEDVKKLIIGNKSDLVDRKVvAYSDAKEFADEIGIPFVETSAKDSTNVEEAFIMMAKQIK-----\n>UniRef90_C1LNN9/9-170 [subseq from] Rab-protein 8 n=3 Tax=Schistosoma japonicum TaxID=6182 RepID=C1LNN9_SCHJA\n----FKLLLIGDSGVGKSCLLIRFADESFSETYISTIGVDFKiRTIDLDGKVVKLQIWDTAGQERFRTITSSYYRGAQGIIIVYDVTDKTSFINVKSWLQEIEHYANS-TVNRLLVGNKCDLPkSRAVDTVDAMNFAKEHQMPFLETSAKEAINVEDAFMEMARQIK-----\n>UniRef90_A0A4U5QW38/9-172 [subseq from] Ras-related protein RABD1-like n=4 Tax=Populus TaxID=3689 RepID=A0A4U5QW38_POPAL\n----FKLLLIGDSSVGKSCLLLRFADDSYVDSYISTIGVDFKiRTVEQDGKTIKLQIWDTAGQERFRTITSSYYRGAHGIIIVYDVTEMESFNNVKQWLHEIDRYAN-DSVCKLLVGNKCDLVeNKVVDTQTAKAFADELGIPFLETSAKDSINVEQAFLTMAGEIKKK---\n>UniRef90_A0A834Y135/19-118 [subseq from] Peptidase_M13 domain-containing protein n=1 Tax=Aphidius gifuensis TaxID=684658 RepID=A0A834Y135_9HYME\n--------------------------------YVPCIFDNKIVDVMVDGKPIEFFLRNTSGEEDFKYLRPMSYPGNDVFIICFSLVDPKSFENVKAiWYPELHR--HCPATPIILVGTKLDLLEDEETIKKLKD-------------------------------------\n>UniRef90_A0A834Y135/257-374 [subseq from] Peptidase_M13 domain-containing protein n=1 Tax=Aphidius gifuensis TaxID=684658 RepID=A0A834Y135_9HYME\n-----------VCDVGKTSLLLSYTTNTFPGEHIPTVFDNYSVNVMVDGKPINLGLWDTAGQADFDRLRPLSYPQTDIFIICFSLVNPASFKNVKAkwYRE-VR--HHCPEIPIILVGTKLDLREdkETIEK------------------------------------------\n>UniRef90_A0A834Y135/413-553 [subseq from] Peptidase_M13 domain-containing protein n=1 Tax=Aphidius gifuensis TaxID=684658 RepID=A0A834Y135_9HYME\n------------------------------TVFDKVIRAAVFLPIMVDEKPIELSLRSTTGEEDYSGIRRLSYAEVDVLLICFSLVNPESFENVRAkWYPEVR-H-RCPEIPIILVGTKLDLLEdkETIEKlkdkKLApitypQGLamAKEIGaVKYLECSAYTKEGLEAVFV------------\n>UniRef90_A0A1E3P079/8-173 [subseq from] Ras family protein n=1 Tax=Wickerhamomyces anomalus (strain ATCC 58044 / CBS 1984 / NCYC 433 / NRRL Y-366-8) TaxID=683960 RepID=A0A1E3P079_WICAA\n----IKICVLGDDGVGKSSITLQYTQSHFPIDFDPTIEDTYNRDLRINHKDYRLHILDTAAQDDYSHLKDLQLQQADGFILVFGLNSLESMGSAANSYRHIIRVH-GELPPSILIGNKADLDNeRLISSEEAEQLVEELELnKYFEVSAKINHNIKEAFQYLAETIINERE-\n>UniRef90_UPI0021602BDF/9-170 [subseq from] LOW QUALITY PROTEIN: ras-related protein Rab-13-like n=1 Tax=Myiozetetes cayanensis TaxID=478635 RepID=UPI0021602BDF\n----FKLLLIGDSGVGKTCLVIRFAENDFSSTYISTIGIDFKiRTVDIDGKKIKLQIWDTAGQERFKTITTAYYRGAVGIILVYDITDQKSFENIQGWMKSIQE-NASAGVERLLLGNKSDMESRrKVRRXAAQKLAKEHGIRXFETSAKSSENVEEAFRTLARDIL-----\n>UniRef90_A0A0V1N6W2/11-174 [subseq from] Ras-related protein Rab-1A n=14 Tax=Trichinella TaxID=6333 RepID=A0A0V1N6W2_9BILA\n----FKLLLIGDSGVGKSCLLLRFADDTYTDSYISTIGVDFKiRTIDLDGKTIKLQIWDTAGQERFRTITSSYYRGAHGIIVVYDISDQESFNNVKQWLLEIERYA-CENVNKLLVGNKSDRTaERAVEYDTAKEYADQLGIPFLETSAKNSTNVEQAFLTMAGEIKRR---\n>UniRef90_A0A8H3DUC7/122-289 [subseq from] Ras-domain-containing protein n=2 Tax=Rhizoctonia solani TaxID=456999 RepID=A0A8H3DUC7_9AGAM\n----FKVITIGDSSVGKSMMLQHFTKPEGSRSDAPPVtlgvhPDVSTRFMTAQGARLKVVLWDTAGQEHYRSIVTSYFRRANGVFLVYSVTNRPSFLACQNWLKDLyNNIggPHLQNVPIMLIGNQIDLGHlRKVTTSEGEAFALNNGLLFAEVSAKEGTGVEYAFQNLVEA-------\n>UniRef90_A0A8H3DUC7/447-613 [subseq from] Ras-domain-containing protein n=2 Tax=Rhizoctonia solani TaxID=456999 RepID=A0A8H3DUC7_9AGAM\n---QFKIITIGQRSVGKSMMLQYFTrpEEERLDTLSSTVGPSMdiaDRFMTAHGELVKTVLWDTAGQETFRAMTKPLYRGSHGVFLVYSIADAESFNNCADWLTEIRGHVD-EHAPIMLVGNQIDRaEQRAVATNDAQAFATEHGLLFAEISGKYGTNVENAFQKLVHEIF-----\n>UniRef90_A0A7J7AYJ1/6-169 [subseq from] GTP-binding protein Di-Ras2 n=3 Tax=Hexapoda TaxID=6960 RepID=A0A7J7AYJ1_9COLE\n--NDYRVVVFGAGGVGKSSLVLRFVKGTFRESYIPTIEDTYRQVISCNKNICTLQITDTTGSHQFPAMQRLSISKGHAFILVYSVSSRQSLEELRPIWELIREIKgpDLTQIPVMLVGNKCDESAelREVSTSEGQSEASSWGVNFMETSAKTNHNVKQLFQELLN--------\n>UniRef90_A0A2R4IKX5/76-238 [subseq from] Rheb2 n=1 Tax=Hemistasia phaeocysticola TaxID=1503927 RepID=A0A2R4IKX5_9EUGL\n----RKVCVLGKGMVGKSALCIQYVEDRFEPHYEPTIQNSYTRKEHYKGQEYVFTILDAAGQDECDVFQPQFALGTHAYLIVFSISDFHSFELAPFLYDKVRD-CNLDDVAVVLVGNKSDLAgDREVPVEEAMRLAQSWGCPYVECSAKDSEQVRDVFVAVLGEILKR---\n>UniRef90_UPI00077B9F38/4-170 [subseq from] ras-related protein Rap1-like n=1 Tax=Tetranychus urticae TaxID=32264 RepID=UPI00077B9F38\n-LTLHKVVVMGAGGVGKTSLVTQFVSQLFPSSYKPTVEDFYSHTITLpDGMRHTVEILDTAGTHCFPAMRQLSIQTGRAFVLVFSVDSLQSFYETINLYELITKIRG-HEVPIVLVGNKSDLDEeRKVDAD-LIDTTRSevmNNIPYVETSAKLNTNVKKLFHELLLQAR-----\n>UniRef90_A0A8I5NEL6/20-183 [subseq from] RAB1B protein n=3 Tax=Cercopithecinae TaxID=9528 RepID=A0A8I5NEL6_PAPAN\n----FKLLLIGDSGVGKSCLLLRFADDTYTESYISTIGVDFKiRTIELDGKTIKLQIWDTAGQERFQTITSSYYLGAHGIIVVYDVTDQESYANVKQWLQEIDRYA-SENVNKLLVGNKSDLTTKkVVDNTTAKEFADSLGILFLETSAKNATNVEQAFMTMAAEIKKR---\n>UniRef90_A0A816PG25/9-171 [subseq from] GTP-binding protein YPTM2 n=19 Tax=Bdelloidea TaxID=44578 RepID=A0A816PG25_9BILA\n----FKLLLIGDSGVGKSCLLLRFADDTYTESYISTIGVDFKiRTIDLDGKTIKLQIWDTAGQERFRTITSSYYRGAHGIIVVYDVTDQESFNNVKQWLQEIDRYA-SENVNKLLVGNKCDLTAkKAVEYTKAKEYADSLNIPFLETSAKNSTNVEQAFMTMATEIKS----\n>UniRef90_A0A1Y1LXB8/5-152 [subseq from] GTP-binding protein Rheb n=1 Tax=Photinus pyralis TaxID=7054 RepID=A0A1Y1LXB8_PHOPY\n---QRKIAVMGYRSVGKSSLSIQFVEGQFVDSYDPTIENTFTKSTRINSQDYEIQLVDTAGQDEYSIFPSQYSIDVHGYVLVYSITSEKSFDVIKIIYDKLLDITGKVHVPLVLVGNKTDLHmERMISYEEGRKLAEGWNAIFLEASAKQN--------------------\n>UniRef90_A0A550CED2/11-174 [subseq from] P-loop containing nucleoside triphosphate hydrolase protein n=1 Tax=Auriculariopsis ampla TaxID=97359 RepID=A0A550CED2_9AGAR\n----RKIAVLGSRSVGKSSLVGQFIDNEFKESYYPTIESSHQKTVKHNGAEYMLNIIDTAGQDEYSPLNSQHAIGIHGYVLVYSITSRNTLEMVKIVYEKIIDFCGVTDIPCVIVGAKSDLTqSRQVDSIEAEKTAHEMNAAWVETSAKNNVNVDKVFDLCLGEIEKR---\n>UniRef90_UPI0001CB9DFE/7-170 [subseq from] GTP-binding protein Rhes-like n=1 Tax=Saccoglossus kowalevskii TaxID=10224 RepID=UPI0001CB9DFE\n---RYRLVVLGAGKVGKSSIISRFLHGNFAEKYRETIEDLHCREYEINGNVIKVDILDTAGSQAFPAMRRLSISTAHAFLLVYSIDDSESFDEIKQVYEQIREQKSNyQDIPLILVGNKTDLESERQVSKEyVDDhiITENWHGGFIEVSARDNSNILDIFQKLLHQ-------\n>UniRef90_B6DT76/9-171 [subseq from] Rab1 n=1 Tax=Bodo saltans TaxID=75058 RepID=B6DT76_BODSA\n----FKLLLIGDSGVGKSCLLLRFADDSYTESYISTIGVDFKiRTLNLDGKTIKLQIWDTAGQERFRTITSSYYRGAHGIIIVYDVTDVESFNNVKTWLSEIDKY-ASENVNKLLVGNKSDLIAkKAVDPGMAKEFADSLGIPFLETSAKNSTNVEEAFIRMATDIKS----\n>UniRef90_A2VDP3/19-187 [subseq from] RASD family member 2 n=25 Tax=Boreoeutheria TaxID=1437010 RepID=A2VDP3_BOVIN\n---SYRMVVLGASRVGKSSIVSRFLNGRFEDQYTPTIEDFHRKVYNIRGDMYQLDILDTSGNHPFPAMRRLSILTGDVFILVFSLDNRESFDEVKRLQKQILEVksclknktKEAAELPMVICGNKNDHGelCRQVPTTEAELLVSGDGnCAYFEVSAKKNTNVDEMFYVLF---------\n>UniRef90_C1BRC7/7-171 [subseq from] Ras-related protein Rab-18 n=1 Tax=Caligus rogercresseyi TaxID=217165 RepID=C1BRC7_CALRO\n-LTSLKLLIIGESGVGKSSLLLRFTEDAFDPEHSATIGVDFKvKTITVQGNRVKLAIWDTAGQERFRTLTPSYYRGGQGAILVYDVTSRESFSNVENWLNELDTYTTNHDIVKMLVGNKCDLEDkRVVSKEEGQKCARKHRMMFIEASAKTREGVQLAFEELVENI------\n>UniRef90_A0A1B8CYR9/11-122 [subseq from] Ras family protein n=1 Tax=Pseudogymnoascus sp. 24MN13 TaxID=1622150 RepID=A0A1B8CYR9_9PEZI\n---DYHIVVLGAGGVGKSCLTAQFVQNVWIESYDPTIEDSYRKQIQVDGRQCMLEILDTAGTEQFTAMRASSSSSPSPAA---AV-----ASDLPALREQITGIKDDEHVPDVIVGNKSE-PRR----------------------------------------------\n>UniRef90_A0A8H5HRB7/7-173 [subseq from] Rheb small monomeric GTPase RhbA n=1 Tax=Tricholomella constricta TaxID=117010 RepID=A0A8H5HRB7_9AGAR\n-MKKRKIAVLGSRSVGKSSMVVQFIENHFIESYYPTIESTFVKSVPYNGTEYHCEIIDTAGQDEYSLLGPKHAIGIHGFVLVYSVASRKSFDMIQVIYDKIIDFCGVIDIPCVIVGAKMDLKnSRQVDSADGERLAAANNAAWVETSAKDNVNVANVFELCLAEIEKR---\n>UniRef90_F4RA70/3-91 [subseq from] P-loop containing nucleoside triphosphate hydrolase protein (Fragment) n=1 Tax=Melampsora larici-populina (strain 98AG31 / pathotype 3-4-7) TaxID=747676 RepID=F4RA70_MELLP\n-------------GVGKSSLTLQFMQHEFFESYDPTIDDSYVTTVMVDEVPWQIEVMDTAGQEEYRDLWVEHaITQGEAFIVTYAINSTSSFRAIPHFLKLI---------------------------------------------------------------------\n>UniRef90_F4RA70/117-177 [subseq from] P-loop containing nucleoside triphosphate hydrolase protein (Fragment) n=1 Tax=Melampsora larici-populina (strain 98AG31 / pathotype 3-4-7) TaxID=747676 RepID=F4RA70_MELLP\n-------------------------------------------------------------------------------------------------------------FPFVMAGNKVDLiDQRSVGTSEGAQLAYDSGGLFYECSAKAATNVEEIFFSLIRSVAKLRE-\n>UniRef90_A0A8H3YDV4/26-188 [subseq from] GTP-binding protein ypt1 n=3 Tax=Tremellomycetes TaxID=155616 RepID=A0A8H3YDV4_9TREE\n----FKLLLIGDSGVGKSCLLLRFADDTYTESYISTIGVDFKiRTIELEGKTVKLQIWDTAGQERFRTITSSYYRGAHGIIVVYDVTDNDTFTNVKQWLQEIDRYA-VEGVNKLLVGNKSDLTSKkVVETAVAKDFADQLGIPFLETSAKNATNVEQAFLTMSKQIKD----\n>UniRef90_A0A8C8RFF0/9-170 [subseq from] Ras-related protein Rab-13 n=2 Tax=Sauria TaxID=32561 RepID=A0A8C8RFF0_9SAUR\n----FKLLLIGDSGVGKTCLIIRFAEDNFTSTYISTIGIDFKiRTVEIEGKKIKLQVWDTAGQERFKTITTAYYRGAMGIILVYDITDEKSFENIQNWMKSIKE-NASAGVERLLLGNKCDMENkRKVQREHAEKLAKEHGIRFFETSAKSSVNVEEAFNTLARDIL-----\n>UniRef90_A0A177AUI2/5-164 [subseq from] Ras family GTPase (Fragment) n=1 Tax=Intoshia linei TaxID=1819745 RepID=A0A177AUI2_9BILA\n---TYKISLCGIGGVGKSAITKRFKYNTYDEEYIPTTADSYERKLNVNGTDCFLEILDTAGQEDHESLKDPYIRNSEGFILVYAVDDKESLDRLNSIYEQIKRIKCPTDntiqPPICIAANKSDKEEfRFLLSEDGRKMAENFDTKFMECSAKNDNNINQVVY------------\n>UniRef90_A0A5E8B4L9/9-182 [subseq from] Ras-domain-containing protein n=1 Tax=Saprochaete ingens TaxID=2606893 RepID=A0A5E8B4L9_9ASCO\n-----SVVILGDGGAGKSCITMRLIRSKWVDEYDPTIEDSYTTTRVVDGKHYRLDVIDTAGQEEYRDMLGSLFSADsaiDAYLLVYDISSRASLDNLEVFDELIEKNLESglrprgAPAPVkMVAGNKCDLAeSRAVSSAEGRAWAQAHGCGFMETSAKLMVNIEEIFETLIRQVNRNR--\n>UniRef90_A0A7J6PET5/12-174 [subseq from] FAS1 domain-containing protein n=1 Tax=Perkinsus olseni TaxID=32597 RepID=A0A7J6PET5_PEROL\n----FKLLLIGDSGVGKSCLLLRFADDTYTESYISTIGVDFKiRTIELDGKIIKLQIWDTAGQERFRTITSSYYRGAHGIIIVYDVTDRESFNNVKHWVQEIDKYA-TENVSKLLVGNKTDLTSKKVVTyDEGKELADQLGIPFLETSAKNSHNVEQAFIEMSREIKA----\n>UniRef90_A0A137PHQ4/9-171 [subseq from] Ras-domain-containing protein n=1 Tax=Conidiobolus coronatus (strain ATCC 28846 / CBS 209.66 / NRRL 28638) TaxID=796925 RepID=A0A137PHQ4_CONC2\n----FKLLLIGDSGVGKSCLLLRFADDTYTESYISTIGVDFKiRTIELEGKTVKLQIWDTAGQERFRTITSSYYRGAHGIIVVYDVTDNDSFSNVKQWLQEIERYA-SEGVSKLLVGNKSDLVDkKVVETEAAKGFADEISIPFLETSAKDATNVEQAFMTMAKQIKD----\n>UniRef90_Q39571/9-171 [subseq from] GTP-binding protein YPTC1 n=6 Tax=Chlamydomonas TaxID=3052 RepID=YPTC1_CHLRE\n----FKLLLIGDSGVGKSCLLLRFADDTYTESYISTIGVDFKiRTVELDGKVIKLQIWDTAGQERFRTITSSYYRGAHGIIVVYDVTDQESFNNVKQWLNEIDRYA-SENVNKLLVGNKSDLTSKkVVEYSVAKAFADEIGIPFLETSAKNATNVEQAFMTMAAEIKN----\n>UniRef90_UPI001E66FEBE/45-207 [subseq from] ras-related protein Rap-1b-like n=1 Tax=Procambarus clarkii TaxID=6728 RepID=UPI001E66FEBE\n-MKESKLVILGAGGVGKTSLVLQFLQGFFSTAYKPTVEDCYSHTLQLpNGLFHALEILDTAGSHHFPAMRELSIRSGRAFVIVFAVNNEQSFYEAQSLWNLITKIKGLEGAPVVVVGNKVDLDrERVVSFQRAQTWVDTdmTNASYLETSAKYNINVGELFKQL----------\n>UniRef90_UPI0001CBA0CF/20-197 [subseq from] ras-like protein family member 12-like n=1 Tax=Saccoglossus kowalevskii TaxID=10224 RepID=UPI0001CBA0CF\n--PEFKIALLGSLGVGKSALTVKFITRRFINEYDPNLEDTYSKEAVVDNQQVLIKIMDTANHvaeswigSEDECGADRYLNWADSFIVVYSIDNRHSFDTAKTFLQEVSDYQklNSPEKPILLLGNKVDISRyRQVSKSEGNVLSQQYACKFYETSAAgNYESVEKVFLDAVREIRDEAE-\n>UniRef90_A0A8C4CM24/9-172 [subseq from] Ras-related protein ORAB-1-like n=3 Tax=Teleostei TaxID=32443 RepID=A0A8C4CM24_9TELE\n----FKLLLIGDSGVGKSCLLLRFADDTYTESYISTIGVDFKiRTIEMDGKTVKLQIWDTAGQERFRTITSSYYRGAHGIIIVYDVTDQESFNNVKQWMEEIDRYA-CENVSKLLVGNKSDLASKkVVDYTSAKEFAESLQIAILETSAKNASNVEKAFLTMASEIQKR---\n>UniRef90_A0A3Q0T4N0/27-177 [subseq from] Ras homolog, mTORC1 binding like 1 n=1 Tax=Amphilophus citrinellus TaxID=61819 RepID=A0A3Q0T4N0_AMPCI\n----------------RSSLTIQFVEGQFVDSYDPTIENTFNKMVSVNGQDFNLQLVDTAGQDEYSIFPQSHSMDIHGYVLVYSVTSMKSFEVVQVLHDKLLDMIGKIQVPTVLVGNKKDLHmERVIKPEEGKKLADSWGAAFMESSAKENETAVEVFKRIILEMEK----\n>UniRef90_H9GMF9/8-169 [subseq from] RHEB like 1 n=14 Tax=Bifurcata TaxID=1329961 RepID=H9GMF9_ANOCA\n-----KVVILGYRSVGKTSLAHQFIDGTFLDCYDPTVESTYTKMLMVGKDEFHLQLVDTAGQDEYTILPHSFTIGIHGYVLVYSVTSLKSFQVVKSLHSKLYESRGKTRMPVVLVGNKADLslESRQVKTDEGRKLADSWGAVFLESSAKEKQMTQGIFTKVIEEID-----\n>UniRef90_A0A1Q3FY52/9-174 [subseq from] Putative ras-related protein rab-8a n=1 Tax=Culex tarsalis TaxID=7177 RepID=A0A1Q3FY52_CULTA\n----FKLLLIGDSGVGKSCLLLRFADDTYTESYISTIGVDFKiRTIDLDGKKIKLQIWDTAGQERFRTITTAYYRGAMGIMLVYDITQEKSFENIKNWIRNIEE-NASADVEKMLLGNKCELNEkRQVTRDRGEQLAVEYGIKFMETSAKASINVDEAFFTLARDIKCKME-\n>UniRef90_A0A183T1T7/7-169 [subseq from] GTP-binding protein Di-Ras2 n=1 Tax=Schistocephalus solidus TaxID=70667 RepID=A0A183T1T7_SCHSO\n---DYRVAVFGSSGVGKSSLVMRFVKGTFKEAYVPTIEDTFRQVISCNRQVCTLQITDTTGSHQFPAMQRLSMSKGHAFVLVYSVNNRASLEDLTAIYQELASIKGTEikVIPIMLVGNKMDEEgDREISTAQGEALAKRWQCGFMETSAKANVNVKEVFQELLRM-------\n>UniRef90_A0A3N7EV37/9-172 [subseq from] Ras-related protein RABD1-like n=6 Tax=fabids TaxID=91835 RepID=A0A3N7EV37_POPTR\n----FKLLLIGDSSVGKSCLLLRFADDSYVDSYISTIGVDFKiRTVEQDGKTIKLQIWDTAGQERFRTITSSYYRGAHGIIIVYDVTEMESFNNVKQWLNEIDRYAN-DSVCKLLVGNKCDLVeNKVVDTQTAKAFADELGIPFLETSAKDSINVEQAFLTMAGEIKKK---\n>UniRef90_G8ZR45/22-182 [subseq from] Ras-domain-containing protein n=8 Tax=Saccharomycetaceae TaxID=4893 RepID=G8ZR45_TORDC\n-----KILLIGDSGVGKSCLLVRFVDDKFNPSFITTIGIDFKiKTVDINGKKTKLQLWDTAGQERFRTITTAYYRGAMGIILVYDVTDERTFTNIRQWFKTVNEH-ANDDAQLLLVGNKSDMDTRTVTYEQGETLAKELGIPFVESSAKNDDNVNEIFFTLARLIQE----\n>UniRef90_B0E7S7/7-176 [subseq from] Ras family GTPase n=3 Tax=Entamoeba dispar (strain ATCC PRA-260 / SAW760) TaxID=370354 RepID=B0E7S7_ENTDS\n---RYKLVVFGASRIGKTSTILQFIGGRFIETYQPSGDETYQKTIQIDNKRVEIDISDVCVSEESKGSTHYYIRTRDGFILMYSITSRYSFDLIQDIHNEIYRIRDkemNEHIPCIIVGNKSELTeEREVGTEEGMKYSESVRCHFIESSAKRNENINEIFEIITKDVIKYKE-\n>UniRef90_A0A315VED2/6-105 [subseq from] Small monomeric GTPase n=1 Tax=Gambusia affinis TaxID=33528 RepID=A0A315VED2_GAMAF\n--NDYRVVVFGAGGVGKSSLVLRFVKGTFRDTYIPTVEDTYRQVISCDKSVCTLQITDTTGSHQFPAMQRLSISKGHAFILVFSITSRQSLEELKPIYQQVR--------------------------------------------------------------------\n>UniRef90_A0A315VED2/129-195 [subseq from] Small monomeric GTPase n=1 Tax=Gambusia affinis TaxID=33528 RepID=A0A315VED2_GAMAF\n-------------------------------------------------------------------------------------------------RNSILAIKGSvESIPIMLVGNKSDEtAQREVETKVGEAQATSWKCAFMETSAKTNSNVKELFQELLA--------\n>UniRef90_U5CZ10/19-181 [subseq from] GTP-binding protein YPTM2-like n=8 Tax=Magnoliopsida TaxID=3398 RepID=U5CZ10_AMBTC\n----FKLLLIGDSGVGKSCLLLRFADDSYLESYISTIGVDFKiRTVEQDGKTIKLQIWDTAGQERFRTITSSYYRGAHGIIVVYDVTDQESFNNVKQWLNEIDRYA-SENVNKLLVGNKSDLTAnKVVSYETAKAFADEIGIPFLETSAKNATNVEQAFMTMAAEIKN----\n>UniRef90_C5LKH4/14-176 [subseq from] RAS small GTpases RIC1/ypt1, putative (Fragment) n=2 Tax=Perkinsus marinus (strain ATCC 50983 / TXsc) TaxID=423536 RepID=C5LKH4_PERM5\n----FKLLLIGDSGVGKSCLLLRFADDTYTESYISTIGVDFKiRTIELDGKTIKLQIWDTAGQERFRTITSSYYRGAHGIIIVYDVTDRESFNNVKHWVQEIDKYA-TENVSKLLVGNKSDLTSKKVVTyDEGKELADQLGISFLETSAKNSHNVEQAFIEMSRGIKS----\n>UniRef90_A0A3M7N905/874-1033 [subseq from] Uncharacterized protein (Fragment) n=3 Tax=unclassified Chaetothyriales TaxID=316340 RepID=A0A3M7N905_9EURO\n----FKLLLIGDSGVGKSCLLLRFADDTYTESYISTIGVDFKiRTIELDGKTVKLQIWDTAGQERFRTITSSYYRGAHGICVVYDVTDMDSFNNVKQWLQEIDRYA-TEGVNKLLVGNKSDLTDKRA--VEYTEFADSIGIPFLETSAKNASNVEQAFLTMARQIKE----\n>UniRef90_A0A2T9YLI7/14-176 [subseq from] Ras-related protein Rab-8A n=2 Tax=Harpellales TaxID=61421 RepID=A0A2T9YLI7_9FUNG\n-----KLLLIGDSGVGKSCLLLRFSDDSFTPSFITTIGIDFKiRTIELDGKRIKLQIWDTAGQERFRTITTAYYRGAMGILLVYDVTDERSFNNIHNWIRNVEQH-ANEGVNKILIGNKCDIEERKvISTEKGKALANEYNLKFLETSAKSNINVEEAFYSLARDIKKR---\n>UniRef90_UPI0019633F59/9-175 [subseq from] ras-related protein Rab-13 n=2 Tax=Polypteridae TaxID=8289 RepID=UPI0019633F59\n----FKLLLIGDSGVGKTCLIIRFAEDNFNSTYISTIGIDFKvKTVDVDGKKIKLQVWDTAGQERFKTITTAYYRGAMGIILVYDITDEKSFENIQNWMKSIKEN-ASAGVNQMLLGNKCDIESRRKVSKEvGEKLAKDHGIRFFETSAKSSLNVEEAFLGLARDILQKNEK\n>UniRef90_UPI00101A14B8/6-176 [subseq from] transforming protein RhoA-like n=1 Tax=Eptesicus fuscus TaxID=29078 RepID=UPI00101A14B8\n----KKLVMVGDGACGKTCLLIVFSKDQFPEAYRPMVSENYVADVEVDGRQVELALWDTAGQEDYDRLRPLSYPDTDVILMCFSIDNPDSLENIPEkWTPEVKHF--CPRVPIVLVGNKKDLRNeerrrRelakrkqePVKPEEGREVANGIGaFGYVECSAKTKDGVREVFEMATR--------\n>UniRef90_UPI00101A14B8/183-311 [subseq from] transforming protein RhoA-like n=1 Tax=Eptesicus fuscus TaxID=29078 RepID=UPI00101A14B8\n----------------------------------------------LDGRQVELALWDTAGQEDYDRLRPLSYPDTDVILMCFSIDNPDSLENIPEkWTPEVKHF--CPRVPIVLVGNKKDLRNeerrrRelakrkqePVKPEEGREVANGIGaFGYVECSAKTKDGVREVFEMATR--------\n>UniRef90_UPI0015A9BC1D/9-172 [subseq from] ras-related protein ORAB-1-like n=1 Tax=Anguilla anguilla TaxID=7936 RepID=UPI0015A9BC1D\n----FKLLLIGDSGVGKSCLLLRFADDTYTESYISTIGVDFKiRTIELDGKTIKLQIWDTAGQERFRTITSSYYRGAHGIIVVYDVTDQESFNNVKQWLQEIDRYA-SENVNKLLVGNKCDLTTKkVVDYTAAKEFADSLAIPSLETSAKNATNVEQAFMTMAAEIKKR---\n>UniRef90_A0A8C6DKN6/108-268 [subseq from] RAB13, member RAS oncogene family n=1 Tax=Moschus moschiferus TaxID=68415 RepID=A0A8C6DKN6_MOSMO\n----FKLLLIGDSGVGKTCLIIRFAEDNFNNTYISTIGIDFKiRTVDIEGKKIKLQVWDTAGQERFKTITTAYYRGAMGIILVYDITDEKSFENIQNWMKSIKE-NASAGVERLLLGNKCDMEAkRKVQKEQADKLAREHGIRFFETSAKSSMNVDEAFSALARDI------\n>UniRef90_C1L6F2/9-171 [subseq from] RAB18, member Ras oncogene family n=4 Tax=Schistosoma japonicum TaxID=6182 RepID=C1L6F2_SCHJA\n----IKLILLGDSGVGKTSLIRRFVDDRFIQDEAATIGFDFKpYQMVVDGRTIQFNIWDTAGAERYSGyLTPSFYRHAHGALYVYDVNSVQSLSGVKYWAEQTEQFCGSQLLK-MLVGNKIDLDSRLVSKKEGSEFARRLGSLFVETSAKTSENVRDAFVELVRKILQ----\n>UniRef90_A0A7S4HL51/21-184 [subseq from] RAB1A, member RAS oncogene family a n=1 Tax=Vannella robusta TaxID=1487602 RepID=A0A7S4HL51_9EUKA\n----FKLLLIGDSGVGKSCLLLRFADDTYTESYISTIGVDFKiRTIEIGGKSIKLQIWDTAGQERFRTITSSYYRGAHGIIVVYDVTDQASFSNVKQWLQEIDRYA-CENVNKLLVGNKCDLTTKkVVDFNTAKEFADGLGIPFLETSAKNSTNVEDAFVTMATEIQKR---\n>UniRef90_A0A6G0V4D1/22-189 [subseq from] Small monomeric GTPase n=1 Tax=Halicephalobus sp. NKZ332 TaxID=2598192 RepID=A0A6G0V4D1_9BILA\n-----RVALFGARGVGKSAIAKQFVYNEFDPEEELSMVEVYQKQVIVNGEPLILEILDT-GQDLNSPIVDQYFAGSDGYLLVFSIWDMDSLNVVSEARSRIRQARlrgdnfdDAFRIPMVLVGNKTDLPDDERLSSKVLEHAETFSVPLITTSAWTGEGIHEAFTTIITEVDKR---\n>UniRef90_A0A504Z4Q4/21-135 [subseq from] Muscle RAS oncogene (Fragment) n=1 Tax=Fasciola gigantica TaxID=46835 RepID=A0A504Z4Q4_FASGI\n------------------------------------------------------SVLDTAGQDEFSVMREQYMRRGQGFIIVFSVTDPQSFKQVRRFHTQILRAKDCESYPMILAGNKIDLVHqRIITEEQGQELAKELMVEYMETSAKDPpVNVDKLFHDLVRFIRRQ---\n>UniRef90_A0A250XBD8/8-170 [subseq from] Ras-related protein Rab-1A n=1 Tax=Chlamydomonas eustigma TaxID=1157962 RepID=A0A250XBD8_9CHLO\n----LQLLLIGDSGVGKSCLLLRFADDTYTESYISTIGVDFKiRTVELDGKVIKLQIWDTAGQERFRTITSSYYRGAHGIIVVYDVTDQESFNNVKQWLNEIDRYA-SENVNKLLVGNKSDLTSKkVVDYATAKAFADEIGIPFLETSAKNATNVEQAFMTMAAEIKN----\n>UniRef90_UPI0021170555/12-173 [subseq from] ras-related protein Rap-2c-like n=1 Tax=Elephas maximus indicus TaxID=99487 RepID=UPI0021170555\n----YRVVLLGSAAVGKTALATQFACGTFPAHCEPAVEDLFSKVIEVNSAPALLEIVDTVGAAHLVTLTDLYMRDGDGFVLLYSVDSEASFEAVRPLRERLGRLRGPRAIPLVLVATKADRDaERQVLSARGRALAREWRCPFLEITAKSKLMVDQVFTQIVREME-----\n>UniRef90_A0A5C3MFZ5/9-176 [subseq from] Small GTPase superfamily n=1 Tax=Crucibulum laeve TaxID=68775 RepID=A0A5C3MFZ5_9AGAR\n---KRKIAVLGARSVGKSSLVVQFIENHFVESYYPTIESTFSKSVKHNSIEYECEVIDTAGQDEYSILNSKHAIGIHGYVLVYSVTSRNSFEMIQIIYDKIVDFCGVQEIPCVIVGSKIDLQSRSssrqVDPSEGEKLAKQNKAAWVETSAKNNVNVSKVFESCLAEIEKR---\n>UniRef90_A0A1B0CXB7/9-172 [subseq from] Putative ras-related protein rab-35 n=2 Tax=Phlebotominae TaxID=7198 RepID=A0A1B0CXB7_LUTLO\n----FKLLIIGDSGVGKSSLLIRFSDNTFSGSYITTIGVDFKiRTVVINGQRVKLQIWDTAGQERFRTITSTYYRGTHGVIIVYDVTNGDSFANVKRWLQEIEQN--CDVVNKVLVGNKNDFPERkLVETEDAQRFARQMGIQLFETSAKDNVNVEEMFLAITEKVLKHK--\n>UniRef90_A0A0R0FJ21/9-172 [subseq from] Ras-related protein RABD1-like n=25 Tax=Pentapetalae TaxID=1437201 RepID=A0A0R0FJ21_SOYBN\n----FKLLLIGDSSVGKSCLLLRFADDSYVDSYISTIGVDFKiRTVELEGKTVKLQIWDTAGQERFRTITSSYYRGAHGIIIVYDVTEMESFNNVKQWLNEIDRYAN-DSVCKLLVGNKSDLVdNKVVDSLTAKAFADELGIPFLETSAKDSINVEQAFLTMTAEIKKK---\n>UniRef90_A0A8C2LK49/8-169 [subseq from] RHEB like 1 n=5 Tax=Muroidea TaxID=337687 RepID=A0A8C2LK49_CRIGR\n-----KVAILGYRSVGKTSLAHQFVEGEFLEGYDPTVENTYSKTVTLGKDEFHLHLVDTAGQDEYSILPYSFIIGVHGYVLVYSVTSLHSFQIIKSLYQKLHEGHGKTRLPVVLVGNKADLsPDREVQLIQGKKLAQSWGATFMESSARENQLTQDVFIKVIQEIVR----\n>UniRef90_A0A8K1CCR3/9-172 [subseq from] Ras-related protein Rab-1A n=1 Tax=Pythium oligandrum TaxID=41045 RepID=A0A8K1CCR3_PYTOL\n----FKLLLIGDSGVGKSCLLLRFADDTYTESYISTIGVDFKiRTIELDGKTIKLQIWDTAGQERFRTITSSYYRGAHGIIVVYDVTDQESFNNVKQWLHEIDRYA-CENVNKLLVGNKSDLAAkRVVSTDAAKEFAESLGIEFLETSAKNAANVEKAFMMMAAQIKKR---\n>UniRef90_UPI001CF9E929/20-188 [subseq from] GTP-binding protein Rhes n=1 Tax=Protopterus annectens TaxID=7888 RepID=UPI001CF9E929\n---SYRMVILGASRVGKSAIASRFLNGRFDDQYTPTIEDFHRKVYNIRGDIYQLDILDTSGNYPFPAMRRLSILTGDVFILVFSLDNRESFEEVQRLRKQIMEVksclkdktKEATDIPMVICGNKCDLGElyHEVQPEEVEPLiAGDENCAYFEISAKKNTSVDEMFCVLF---------\n>UniRef90_A0A1X7V5G1/11-173 [subseq from] RAB1A, member RAS oncogene family n=1 Tax=Amphimedon queenslandica TaxID=400682 RepID=A0A1X7V5G1_AMPQE\n----FKLLLIGDSGVGKSCLLLRFADDTYTDSYISTIGVDFKiRTVELDGKTIKLQIWDTAGQERFRTITSSYYRGANGIIIVFDVTDQESFSNVKVWLQEIDRYA-STNVCKLMVGNKCDLTNKkVVDFTTAKEFADQLSIPFLETSAKNATNVEQAFMTMAAEIKK----\n>UniRef90_A0A7R9A9D0/6-167 [subseq from] GTP-binding protein Di-Ras2 n=1 Tax=Darwinula stevensoni TaxID=69355 RepID=A0A7R9A9D0_9CRUS\n--NDYRVVVFGAGGVGKSSLVLRFVKGTFRESYIPTIEDTYRQVISCNKNICTLQITDTTGSHQFPAMQRLNISKGHAFILVYSITSRQSMQELEPIWEVIRETKgNMEDVPVMLAGNKCDeVENREINFSEGEDQAKRWKSSFMETSAKTNYNVKELFQELLN--------\n>UniRef90_Q01890/9-172 [subseq from] Ras-like GTP-binding protein YPT1 n=24 Tax=Oomycota TaxID=4762 RepID=YPT1_PHYIN\n----FKLLLIGDSGVGKSCLLLRFADDTYTESYISTIGVDFKiRTIELDGKTIKLQIWDTAGQERFRTITSSYYRGAHGIIVVYDVTDQESFNNVKQWLHEIDRYA-CENVNKLLVGNKSDLTAkRVVSTDAAKEFAESLGIEFLETSAKNAANVEKAFMMMAAQIKKR---\n>UniRef90_A0A0D0B2Y3/8-170 [subseq from] Rheb small monomeric GTPase RhbA n=1 Tax=Gymnopus luxurians FD-317 M1 TaxID=944289 RepID=A0A0D0B2Y3_9AGAR\n----RKIAVLGARSVGKSSLVKQFIEKQFIDSYYPTIERAYVKGITYKGNEYVLEIFDTAGQDEFSPLNAQYAIGIHGYVLVYSIASRNSFEMVQILRDKIIDYCGVTDIPCVIAGAKSDLDsSRQVQVSELEKVAETNNAAYVETSAKDDINVGRVFQLCVQEIER----\n>UniRef90_A0A813RHH7/191-351 [subseq from] Rab11 family GTPase n=4 Tax=Adineta ricciae TaxID=249248 RepID=A0A813RHH7_ADIRI\n----FKVVLIGDSSVGKSNLLLRFTRNEFRLDTQSTIGVEFaYKQIIIEGKKIKTQVWDTAGQERFKTVIPQFYRGSEGALAVFDLTKPESFEHINTWIEELHRHT-PADIPIVLVGNKSDLVdQRKVSQDQAKDLAQRLKVSYMETSALNASNVEQAFITLVKSI------\n>UniRef90_A0A8H7GS51/4-126 [subseq from] Ras-related protein Rap-1b n=2 Tax=Metschnikowia TaxID=27320 RepID=A0A8H7GS51_9ASCO\n----------------------------------------------IDGRACDLEILDTAGVAQFTAMRELYIKSGKGFLLVYSVTDENSLQELLALREQVLRIKDSESVPMVLIGNKCDLDdDRVISIDDGMNVSQQWGlVPFYETSAMYKTNVDEAFIDVVRQVMRK---\n>UniRef90_A0A5B0SH34/28-191 [subseq from] GTP-binding protein n=3 Tax=Puccinia graminis f. sp. tritici TaxID=56615 RepID=A0A5B0SH34_PUCGR\n----RKIALLGSRSVGKSSLAVQFVDEHFVESYYPTIEHTFSKTVELNGRLFNLEILDTAGHDEFTILDSRQAIGLDGWALVYSINSRTSFDMVAIIRDKILGFIGAEHVPMVLIANKTDLESqRQISKEEGQSLAAEWKCGFAEASARSGENVMNSFLLALIEVEKE---\n>UniRef90_A0A0K0DSX5/34-201 [subseq from] GTP-binding protein Di-Ras2 n=2 Tax=Strongyloididae TaxID=6246 RepID=A0A0K0DSX5_STRER\n--SDYRVAVFGAGGVGKSSIVLRFIKGIFNESYIPTIEDTYRQVISCNQKnVCTLEITDTTGSHQFPAMQRLSITKGNAFILVYSITSRQSLEELGPIILMLKETKKEkvSEVPIMLVGNKKDdQSKRQVSTETGQKLADKWGCGFIETSAKENENIIELFQTLLSKEKK----\n>UniRef90_A0A010Q0G0/739-903 [subseq from] WAPL domain-containing protein n=1 Tax=Colletotrichum fioriniae PJ7 TaxID=1445577 RepID=A0A010Q0G0_9PEZI\n----YLAILLGYLSLGKSSLAVQFVDGHFVDSYYPTIENTFSKTIRYKGQEFATEIVDTAGQDEYSILNSKHFIGIHGYMLVYSVSSLPSFEMVQVIREKILNHLGTESVPIVIVGNKSDLrPeQRQVSAEEGKRVAEKIQCGWTEASARYNENVGKAFDILIAEIEKA---\n>UniRef90_A0A0D1ZWS0/52-162 [subseq from] Ras family protein n=1 Tax=Exophiala mesophila TaxID=212818 RepID=A0A0D1ZWS0_EXOME\n-------------------------------------------------------SLDTAGTEQFTAMRELYMRQGHGFLLVFSICNMNSFYELAELREQIIRIKDDEDIPLVVVGNKSDMDDeRVVSRERALNQAQQWGqKPYFETSARLRRNVDEVFHNLCAQI------\n>UniRef90_A0A1J4K4V8/5-161 [subseq from] Ras-like protein rasG n=1 Tax=Tritrichomonas foetus TaxID=1144522 RepID=A0A1J4K4V8_9EUKA\n-----NVAMLGAGGVGKTCVLLRLTRKSFDPEYIPTIQDHFEAKILAMEREFILKIVDTAGQDEMADIAGIAIQSSEAFILVYSITSTISLNEVEKYRSKILSLKPGAEGKMILVGNKCDLENdRQVPREKGQSLADSWGIPFFETSAKENINIETIFQDLA---------\n>UniRef90_A0A2P8ZHE7/31-92 [subseq from] GTP-binding protein Rit2 n=1 Tax=Blattella germanica TaxID=6973 RepID=A0A2P8ZHE7_BLAGE\nGLRVYKIVVLGDGGVGKSALTLQFVKHRFLDYHDPTIEDAYQQQAVIDGEASQLDILDTAGQ------------------------------------------------------------------------------------------------------------\n>UniRef90_A0A2P8ZHE7/93-122 [subseq from] GTP-binding protein Rit2 n=1 Tax=Blattella germanica TaxID=6973 RepID=A0A2P8ZHE7_BLAGE\n-----------------------------------------------------------------------------------------------------------------------------------------FGCPFYETSAALRHYVDDAFHTLVREIRLK---\n>UniRef90_A0A4Y9YVP0/29-144 [subseq from] Ras protein n=3 Tax=Hericiaceae TaxID=40458 RepID=A0A4Y9YVP0_9AGAM\n-----------------------------------------------------VEVIDTAGQEEYATLRDQWVREGQGFILVYSIASRATFDRLEVFRQSMMRVKRQKPIF-MLVGNKCDKAyEREVSKEEGMALAKSFGCEFLETSAKTAQNVERLFTTLVRMLRNTKQ-\n>UniRef90_A0A267FMH2/9-171 [subseq from] Ras-related protein Rab-1A n=1 Tax=Macrostomum lignano TaxID=282301 RepID=A0A267FMH2_9PLAT\n----FKLLLIGDSGVGKSCLLLRFADDTYTDSYISTIGVDFKiRTIELDGKTIKLQIWDTAGQERFRTITSSYYRGAHGIIVVYDVTDQDSFNNVKNWLQEIERYA-SDSVNRLLVGNKCDLTAnKVVDFATAKEYAESLGIQFLETSAKNATNVEQAFLSMASEIKA----\n>UniRef90_C1GJD5/51-183 [subseq from] Ras small monomeric GTPase n=4 Tax=Paracoccidioides TaxID=38946 RepID=C1GJD5_PARBD\n---------------------AQFVQNVWIESYDPTIEDSYRKIVDVDGRQCILEI-------------ELYMKQGQGFLLVFSITSMSSLNELAELREQIIRIKDDENVPIVIVGNKSDLEeDRAVSRSRAFALSQQWGnSPYYETSARRRANVNEVFVDLCRQII-----\n>UniRef90_A0A7M7KFA2/7-165 [subseq from] GTP-binding protein Rheb n=2 Tax=Varroa destructor TaxID=109461 RepID=A0A7M7KFA2_VARDE\n-----KVAIMGYRSVGKSSLAIQFVENQFVDSYDPTIENTFVKTVKFEGKDVSLKIIDTAGQDEFSIYPPGYTMDIHGYVLVYSVTSKQSFEIVKKIYHKLLDQTGLPQLPVVLVGNKNDLRNeRVVSHEEGRELARYMKGVFLEASAKQNDCVLDIFTQVIGR-------\n>UniRef90_A0A8B8Q0T1/9-171 [subseq from] ras-related protein ORAB-1-like n=1 Tax=Rhodamnia argentea TaxID=178133 RepID=A0A8B8Q0T1_9MYRT\n----FKLLLIGDSGVGKSCLLLRFADDTYTESYISTIGVDFKiRTIELDGKTIKLQIWDTAGQERFRTITSSYYRGAHGIIVVYDVTDLDSFNNVKQWLHEIDRYA-CDNVNKLLVGNKCDMSARkVVDYNTAKEFAEQLGIPFLETSARTSTNVEQAFLTMAAEIKN----\n>UniRef90_A0A671EN25/23-185 [subseq from] RAB37, member RAS oncogene family n=5 Tax=Rhinolophus TaxID=49442 RepID=A0A671EN25_RHIFE\n----YKTILVGDSGVGKTSLLVQFDQGKFIPgSFSATVGIGFTnKVVTVDGVRVKLQIWDTAGQERFRSVTHAYYRDAQALLLLYDITNKSSFDNIRAWLTEIHEYA-QRDVVIMLLGNKADVSSeRVIRSEDGETLAREYGVPFMETSAKTGMNVELAFLAIAKELK-----\n>UniRef90_D2VZT3/130-256 [subseq from] Ras family small GTPase n=1 Tax=Naegleria gruberi TaxID=5762 RepID=D2VZT3_NAEGR\n--EEYRMVVIGEEGVGKSALTIFYVVNIFVDLYDPTIEDSYRKVAQVDNRVALLEIMDTAGNQDFEAFKQNYTTFGNCFVAVCSVDNLETVKALRHRVEYIIKIKERpvNDTPIVFVINKVDLLETNRD-------------------------------------------\n>UniRef90_UPI0013CEC848/51-210 [subseq from] ras-related protein Rab-13 isoform X2 n=3 Tax=Chiroxiphia lanceolata TaxID=296741 RepID=UPI0013CEC848\n------LLLIGDSGVGKTCLVIRFAENDFSSTYISTIGIDFKiRTVDIDGKKIKLQIWDTAGQERFKTITTAYYRGAVGIILVYDITDEKSFENIQNWMKSIKE-NASAGVERLLLGNKCDMEGRrKVRQEAAEKLAKEHGIRFFETSAKSSKNVEEAFRTLARDIL-----\n>UniRef90_A0A0J9X8R7/9-171 [subseq from] Similar to Saccharomyces cerevisiae YFL038C YPT1 Rab family GTPase n=1 Tax=Geotrichum candidum TaxID=1173061 RepID=A0A0J9X8R7_GEOCN\n----FKLLLIGDSGVGKSCLLLRFAEDAYTESYISTIGVDFKiRTIDLDGKTVKLQIWDTAGQERFRTITSSYYRGAHGIIVVYDTTEQESFNNVKQWFQEIDRYA-TEGVNKLLVGNKSDMTDkKVVDTAVAKEFADSMGISFIETSAKQSTNVQEAFLTMAAQIKE----\n>UniRef90_A0A482XNQ5/9-171 [subseq from] Ras-related protein Rab-1A n=10 Tax=cellular organisms TaxID=131567 RepID=A0A482XNQ5_LAOST\n----FKLLLIGDSGVGKSCLLLRFADDTYTESYISTIGVDFKiRTIDLDGKTIKLQIWDTAGQERFRTITSSYYRGAHGIIVVYDCTDQESFNNLKQWLEEIDRYA-CDNVNKLLVGNKSDQTNkKVVDYTQAKEYADNPGIPFLETSAKNATNVEQAFMTMAAEIKN----\n>UniRef90_A0A6A5YIC2/7-171 [subseq from] serine--tRNA ligase n=1 Tax=Lophiotrema nucula TaxID=690887 RepID=A0A6A5YIC2_9PLEO\n----RKIAIVGSRAVGKSSLTVQFVDGHFVESYYPTIENTFSKIIRYKNQDFATEIIDTAGQDEYSILNSKHFIGIHGYMIVYSVASKQSFEMARIIRDKILNHLGAEWVPLVIVGNKSDLrPeQRQVTPEDGKALAEEFKCAWTEASARYNENVQKAFEHMVAEIEKS---\n>UniRef90_A0A1A9UCT2/1-102 [subseq from] GTP-binding protein Rit1 n=1 Tax=Glossina austeni TaxID=7395 RepID=A0A1A9UCT2_GLOAU\n-------------------------------------------------------------------MRDQYMRCGEGFIICYSVIDRHSYEEASEYRKLIQRVRFTEDIPLVLIANKSDLEAlRKVSTEEGKNLANQFGCPFFETSAALRLYIDDVFYALVREIRRKE--\n>UniRef90_B0ENN1/3-167 [subseq from] GTP-binding protein ypt7, putative n=9 Tax=Entamoeba TaxID=5758 RepID=B0ENN1_ENTDS\n-----KLILIGESGVGKTSLIQRYVMNKFDSTYKTTIGcDFLAKTVYVENKEYNLQIWDTAGHEKFSSMVSSFYRGSDGAIIVFDVTNTSSFTAIDTWINEYSRALNGKDVPIIICGNKVDCQPRLVSTESARQWCEGRNYSYIETSAATAQGVNDLFMEVVKVIIENKE-\n>UniRef90_A0A1I8G9C1/9-172 [subseq from] Small monomeric GTPase n=2 Tax=Macrostomum lignano TaxID=282301 RepID=A0A1I8G9C1_9PLAT\n----RRIAVLGSKSVGKSSLTMRFTQNTFSEMYVPTIEDTLSKEVTFRGQRYVLEITDTAGQESGSPASSAQTLNVDGWVLVFSTANRKSFEYLRTVRNCLLESTGHRTLPMVLVGNKVDLAAndRTVGSDEVTRLAQEWQCPAVLTSAKTNQNVQEVFDKCLYEVEK----\n>UniRef90_A0A1B8D0R8/28-190 [subseq from] GTP-binding protein ypt1 n=1 Tax=Pseudogymnoascus sp. 24MN13 TaxID=1622150 RepID=A0A1B8D0R8_9PEZI\n----FKLLLIGDSGVGKSCLLLRFADDTYTESYISTIGVDFKiRTIELDGKTVKLQIWDTAGQERFRTITSSYYRGAHGICVVYDVTDMDSFNNVKQWLQEIDRYA-TEGVNKLLVGNKSDMSDKkVVEYTVAKEFADSLGIPFLETSAKNASNVEQAFLTMARQITE----\n>UniRef90_A0A835D383/9-171 [subseq from] GTP-binding protein YPTM2 n=1 Tax=Tetracentron sinense TaxID=13715 RepID=A0A835D383_9MAGN\n----FKLLLIGDSGVGKSCLLLRFADDSYLDSYISTIGVDFKiRTVEQDGKTMKLQIWDTAGQERFRTITSSYYRGAHGIIVVYDVTDQESFNNVKQWLSEIDRYA-SENVNKLLVGNKCDLTSNkVVSYETAKAFADEIGIPFLETSAKNATNVEQAFMTMAAEIKN----\n>UniRef90_A0A6G0UST0/6-166 [subseq from] Ras-related protein Rab-36 n=1 Tax=Halicephalobus sp. NKZ332 TaxID=2598192 RepID=A0A6G0UST0_9BILA\n----LKTIVIGEANCGKSWLISSFLGKDDLNSVGTTIGvEFHSRQIEIDGKSVAVQLWDTAGQDKFRAVVPQFYKRARAIALVYDVTRYESFRKIEAWFEEAQRYIEKY-YTVMLIGNKMDLTeERQVPTEEGYNYAKTKGFFFMETSALQETNVEPAFMELVQQS------\n>UniRef90_A0A6G0UST0/199-311 [subseq from] Ras-related protein Rab-36 n=1 Tax=Halicephalobus sp. NKZ332 TaxID=2598192 RepID=A0A6G0UST0_9BILA\n--------------------------------------------------------WDTGGQERFDSVMPLYYRGANAVILAYDVTSHFSFVRIKEYWMQQARQYTGEDCVLMLVGTKIDLQKRrEVTSVEAMEYAREYKCFLAETSALKNINVQSTFKKIVEETYKRK--\n>UniRef90_A0A6J1YSN6/59-220 [subseq from] ras-related protein Rab-37 isoform X2 n=3 Tax=Feliformia TaxID=379583 RepID=A0A6J1YSN6_ACIJB\n-----TVMLLGDSGVGKTCFLIQFKDGAFLSgTFIATVGIDFRNKVVtVDGVRVKLQIWDTAGQERFRSVTHAYYRDAQALLLLYDITNKSSFDNIRAWLTEIHEYA-QRDVVIMLLGNKADVSSeRVIRSEDGETLAREYGVPFMETSAKTGMNVELAFLAIAKELK-----\n>UniRef90_A0A2P6MXN2/11-173 [subseq from] GTP-binding protein Ypt1 n=1 Tax=Planoprotostelium fungivorum TaxID=1890364 RepID=A0A2P6MXN2_9EUKA\n----FKLLLIGDSGVGKSCLLLRFADNVYTDSYISTIGVDFKiKTLTIDGKTVKLQIWDTAGQERFRTITSSYYRGAHGIIVVYDVTDKVSFSNVKQWLGEIDRYA-CQSVNRLLVGNKADLKEkKVVDMAEAKEFADTLRISFLETSAKSSENVEEAFLTMTKQIKD----\n>UniRef90_A0A091DJ44/73-235 [subseq from] Ras-related protein Rab-37 n=2 Tax=Fukomys damarensis TaxID=885580 RepID=A0A091DJ44_FUKDA\n-----TVMLLGDSGVGKTCFLIQFKDGAFLSgTFIATVGIDFRNKVVtVDGTRVKLQIWDTAGQERFRSVTHAYYRDAQALLLLYDITNKSSFDNIRAWLTEIHEYA-QRDVVIVLLGNKADVNSeRVIRSEDGETLAREYGVPFMETSAKTGMNVELAFLAIAKELK-H---\n>UniRef90_A0A6A4N0H0/9-171 [subseq from] Putative small GTPase superfamily, P-loop containing nucleoside triphosphate hydrolase n=3 Tax=Lupinus albus TaxID=3870 RepID=A0A6A4N0H0_LUPAL\n----FKLLLIGDSGVGKSCLLLRFADDSYLDSYISTIGVDFKiRTVEQDGKTLKLQIWDTAGQERFRTITSSYYRGAHGIIVVYDVTDQESFNNVKQWLNEIDRYA-SENVNKLLVGNKSDLTAnKVVSYETAKAFADEIGIPFMETSAKNASNVEQAFMAMAAEIKN----\n>UniRef90_UPI000FFD5403/57-219 [subseq from] ras-related protein Rab-37 isoform X1 n=3 Tax=Tyrannidae TaxID=28728 RepID=UPI000FFD5403\n-----TVMLLGDSGVGKTCFLLQFKDGAFLSgTFIATVGIDFRnKVVVVDGVKVKLQIWDTAGQERFRSVTHAYYRDAQALLLLYDITSKMSFDNIRAWLTEIHEYA-QKDVVIMLLGNKADVSSeRAVRTEDGASLAREYGVPFMETSAKTGMNVELAFLAIAKELKQ----\n>UniRef90_K7FNU0/19-187 [subseq from] RASD family member 2 n=256 Tax=Amniota TaxID=32524 RepID=K7FNU0_PELSI\n---SYRMVVLGASRVGKSSIVSRFLTGRFDDQYTPTIEDFHRKVYNIRGDMYQLDILDTSGNHPFPAMRRLSILTGDVFILVFSLDNRESFDEVKRIQKQILEVksclknktKETADLPMVICGNKNDHSEvyRKVRSDEAEKLVSSdENCAYFEISAKKNTNVDEMFYVLF---------\n>UniRef90_A0A7M7HFC1/42-207 [subseq from] Ras-domain-containing protein n=1 Tax=Strongylocentrotus purpuratus TaxID=7668 RepID=A0A7M7HFC1_STRPU\n----FRVVLLGVPGVGKTALTVRYTTRRFIGDYDPTLEYLCRHQTRVDSKDVTMEIQDTAGQ-DYLGHRSRYAIWGDAFLFVYSITDRNSFETIVNCKRSIENVLQTSQIPGVLVGNKNDLDSedRMVSHLEGVELGDELGLPFFEVSAKDGHqiwDVADVFENLFREWNR----\n>UniRef90_A0A8T2ZVM1/9-171 [subseq from] GTP-binding protein n=4 Tax=Populus TaxID=3689 RepID=A0A8T2ZVM1_POPDE\n----FKLLLIGDSGVGKSCLLLRFADGSYLDSYISTIGVDFKiRTVEQDGKTMKLQIWDTAGQERFRTITSSYYRGAHGIIVVYDVTDQESFNNVKQWLSEIDRYA-SENVNKLLVGNKSDLTAnKVVSYETAKAFADEIGIPFIETSAKNSINVEQAFMAMAAEIKN----\n>UniRef90_A0A8S4PQI6/17-187 [subseq from] Ras-like protein family member 12 n=3 Tax=Owenia fusiformis TaxID=6347 RepID=A0A8S4PQI6_OWEFU\nGGTEYHIALLGALGVGKSALTVKYITKRFIMEYDPFLEDTYTKHETMEKEDITLKIMDTFEKEESN--PDRYLKWADAFIVVYSITGRQSFEGARVYLDSIVKFQKSsgKDIPITLVGNKVDLERyRQVSKSEGKTLATQYECLFYETSAAeDYELVNKIFEGTLRELCRIKE-\n>UniRef90_A0A8C5WF79/22-174 [subseq from] Protein kinase AMP-activated non-catalytic subunit gamma 2 n=2 Tax=Leptobrachium leishanense TaxID=445787 RepID=A0A8C5WF79_9ANUR\n--------------PGKSSLAIQFVEGQFIDSYDPTIENTFTKLICVNGQEYQLQLVDTAGQDEFSIFPQTYSIDINGYILVYSVTSNKSFEVVKIIYEKLLDMVGKVQVPIMLVGNKKDLHmERVISFEEGKALAESWHAAFLESSAKENQTTVDVFKRIIVEAEK----\n>UniRef90_A0A8H7PKV5/1-102 [subseq from] Ras-like protein n=1 Tax=Umbelopsis vinacea TaxID=44442 RepID=A0A8H7PKV5_9FUNG\n-------------------------------------------------------------------MREQYMRNGEGFLLVYSITSRQSFEEINTFYQQICRVKDRDVFPMVLVANKSDLEkDRQVSSHEGRDLARNFGCTFVETSAKQRVNVDESFCHVVRDIRRFN--\n>UniRef90_A0A6I9S9S6/17-179 [subseq from] ras-related protein RABE1c n=5 Tax=Arecaceae TaxID=4710 RepID=A0A6I9S9S6_ELAGV\n-----KLLLIGDSGVGKSCLLLRFTDDSFTTSFITTIGIDFKiRTIELDGKRIKLQIWDTAGQERFRTITTAYYRGAMGILLVYDVTDESSFNNIRNWIHQIEQH-ASDNVNKILVGNKADMDesKRAVSTSQGQMLADEYGIKFFETSAKTNFHVEQVFFSIAREIKQ----\n>UniRef90_A0A485KKH7/8-169 [subseq from] Aste57867_8519 protein n=1 Tax=Aphanomyces stellatus TaxID=120398 RepID=A0A485KKH7_9STRA\n----FKLVLIGDSGVGKSCLLLRFADDAFTESYITTIGVDFRfRTVKIDKKTVKLQIWDTAGQERFRTITSAYYRGADGIIMVYDVTSQESFDHVNDWLNEVNRYA-SEGTCKLLVGNKSDMSTKKvVSFDTAKAFADSLAIPFLETSAKNAQNVEEAFLTMASELI-----\n>UniRef90_A0A0A9YX61/9-170 [subseq from] Ras-related protein Rab-1B n=1 Tax=Lygus hesperus TaxID=30085 RepID=A0A0A9YX61_LYGHE\n----FKLLLIGDSGVGKSCLLLRFADDSYTESYISTIGVDFKiRTLNLDGKVIKLQIWDTAGQERFRTITSSYYRGAHGIIIVYDTTDMDSFNNVKTWLSEIEKY-ASENVSKLLVGNKCDLVSKkVVDTKTAQEFAESLNIPFLETSAKNSTNVEEAFIRMATNIK-----\n>UniRef90_A0A8C5DW25/9-170 [subseq from] GTP-binding protein YPTC1-like n=1 Tax=Gouania willdenowi TaxID=441366 RepID=A0A8C5DW25_9TELE\n----FKLLLIGDSGVGKSCLLLRFADDTYTESYISTIGVDFKiRTIDMDGKTVKLQIWDTAGQERFRTITSSYYRGAHGIIIVYDVTEQESFNNVKQWLDEIDRYA-CDNVSRLLVGNKSDLLSKkVVDAATAQEVASSLRISFLETSAKSSENVERAFLTMASEIH-----\n>UniRef90_Q24D93/8-174 [subseq from] Small guanosine triphosphatase family Ras family protein n=2 Tax=Tetrahymena thermophila TaxID=5911 RepID=Q24D93_TETTS\nGIAKVKILTLGESGVGKSSLLLRYKDDKFAGNFVTTLGVEYKqKQIQIENIPLTVQVWDTAGQERFKTITPNYYRSVDGALLVFDISELETFDKIEYWIQDLQKDADLTKVIMVLVGNKSDLEeKRKVDFQTAQKKAQEYQIEYIETSAKTNSNVDQVFEMIVRKVI-----\n>UniRef90_UPI0018F7586D/89-251 [subseq from] ras-related protein Rab-37-like isoform X4 n=4 Tax=Elasmobranchii TaxID=7778 RepID=UPI0018F7586D\n-----TVMLIGDSGVGKTCFLVQFKDRAFLaGNFIATVGIDFRnKVVVVDGVKVKLQIWDTAGQERFRSVTHAYYRDAQALLLLYDITSKSSFDNITAWLTEVHEYA-QQDVVIMLLGNKADITSeRAIKREEGEKLAREYGVPFIETSAKTGINVELAFLAVAKELK-H---\n>UniRef90_UPI0004F40635/21-173 [subseq from] ras-related and estrogen-regulated growth inhibitor n=1 Tax=Aptenodytes forsteri TaxID=9233 RepID=UPI0004F40635\n------IVAGAPVGLGRTALTVRFITRRFIGDYDPTLEMIYRHMAVIDGEMVHFEILDTAGQEEDSLQIEEKIKWGDGFAVVYSVTDRCSFDEvmrlcflINHIHSSPKRSSGSEQPPVVIVGNKKDLQfDRMVSTEDGENLSKALKLPFYEISTRDSY-------------------\n>UniRef90_A0A0R3UH71/28-192 [subseq from] GTP-binding protein Di-Ras2 n=2 Tax=Mesocestoides corti TaxID=53468 RepID=A0A0R3UH71_MESCO\n---DYRVAVFGASGVGKSSLVLRFVKDTFREAYVPTIEDTFRQVISCNKQVCTLQITDTTGSHQFPAMQRLSISKGHAFMLIYSITSRASLDELEPIYEELLRIKGAADmqvIPIMLVGNKSDEaeDSREVSTAEGEALARKWKCGFMETSAKENVNVKEVFQELLRM-------\n>UniRef90_UPI0007B83CB4/97-233 [subseq from] GTP-binding protein Rheb-like n=1 Tax=Sinocyclocheilus rhinocerous TaxID=307959 RepID=UPI0007B83CB4\n---------------GKSSLTIQFVEGQFVDSYDPTIENTFTKMITVNGQEYHLQLVDTAGQDEYSIFPQTYSIDINGYILVYSVTSNKSFEVVKVIHEKLLDMVGKVQVPIMLVGNKKDLHmERVISCEEGKALAESWNAAFMESSAKENQ-------------------\n>UniRef90_A0A7S2RGW3/53-217 [subseq from] Ras-related and estrogen-regulated growth inhibitor n=1 Tax=Rhizochromulina marina TaxID=1034831 RepID=A0A7S2RGW3_9STRA\n----RKIAVLGFRAVGKTTLTTHFVEGRFVERYDPTIENTFQKTINFGKTQFFTEIVDSAGMDEYSRLSRNASVGVHGYLLLYAINSRNSFDKIQSIDDMLVDMHgGSESVTRVLVGTMIDLSsSREVGYEEAHALADSRGIPFIECSAKENVNVSEVFTTLLRETEKD---\n>UniRef90_A0A1E3PDK0/14-176 [subseq from] Ras-related protein Rab-8A n=2 Tax=Wickerhamomyces TaxID=599737 RepID=A0A1E3PDK0_WICAA\n----LKLLLVGDSGVGKSCLLLRFVEDKFNPSFITTIGIDFKiRTIEIDGKRIKLQVWDTAGQERFRTITTAYYRGATGIILVYDVTDERTFENVRNWFQTVHQ-HANDDTQLILVGNKNDEtDLRAVSFEQGESLAKELGIPFLEASAKTNDNVDELFFKLARIIQE----\n>UniRef90_X0UU57/9-169 [subseq from] GTP-binding protein (Fragment) n=1 Tax=marine sediment metagenome TaxID=412755 RepID=X0UU57_9ZZZZ\n----FKSIVVGDGGVGKTALTLRFSKGFFTEDYKMTIGvDFHVKTISIDANegpiRSKLQIWDTGGQERFSSIRPMYYRGSLGALLIFDLTNSSSFEHLPQWIEEVR-ANVKNEIPLLLVGNKSDLVdQRAVSLEEINTFTQNFNLYYMETSAKTGEGVGDCFYIL----------\n>UniRef90_A0A7J7EV07/61-223 [subseq from] Ras-related protein Rab-37 n=4 Tax=Eutheria TaxID=9347 RepID=A0A7J7EV07_DICBM\n-----TVMLLGDSGVGKTCFLIQFKDEAFLSgTFIATVGIDFRNKVVtVDGVRVKLQIWDTAGQERFRSVTHAYYRDAQALLLLYDITNKSSFDNIRAWLTEIHEYA-QRDVVIMLLGNKADVNNeRVIRSEDGETLAREYGVPFMETSAKTGMNVELAFLAIAKELK-H---\n>UniRef90_A0A0A9Z8E6/9-171 [subseq from] Ras-related protein Rab-1A n=3 Tax=Lygus hesperus TaxID=30085 RepID=A0A0A9Z8E6_LYGHE\n----FKLLLIGDSGVGKSCLLLRFADDTYSESYISTIGVDFKiRTVNLDGKTIKLQIWDTAGQERFRTITSSYYRGAHGIIVVYDCTDQESFSNLKQWLEEIDRYA-SDGVNKLLVGNKSDLTAKkVVDYATAKEFADHLKIPFIETSAKSAANVEQAFMTMAAEIRS----\n>UniRef90_A0A8J1ZLN5/11-168 [subseq from] GTP-binding protein YPTM2 n=1 Tax=Amoebophrya sp. A120 TaxID=2202890 RepID=A0A8J1ZLN5_9DINO\n----FKLVLIGDSGVGKSCLLLRFADDQFTESYITTIGVDFRfKTINVSGKTVKLQIWDTAGQERFRTITSAYYRGADGIVIVYDCGDRDSFNNVNSWVEEVSKYA-SASTSMVLVANKSDMPasSKAVSAEEGEAKARQLGLAFMETSAKTGSGVEDAFTLM----------\n>UniRef90_A0A7S3L3I0/11-175 [subseq from] GTP-binding protein rhb1 n=1 Tax=Amphora coffeiformis TaxID=265554 RepID=A0A7S3L3I0_9STRA\n---HRKVAILGNRSVGKSSLANSFVTGTFSETYVPTIETTHSKTIRFRKVHFATDIVDTAGMDEYSRLSRNASLGVQGYVLVFSIVNRHSFEQIIQVNKiLISTLGDSPDVPRVLVGTHRDLnESRQVKYNDAQRLADSWGVPYLECSSRTGENVADVFHTLLKEIEK----\n>UniRef90_S9XFV2/9-169 [subseq from] Ras-related protein Rab-13-like protein n=1 Tax=Camelus ferus TaxID=419612 RepID=S9XFV2_CAMFR\n----FKLLLIGDSGVGKTCLIIRFAEDNFNNTYISTIGIDFKiRTVDIDGKKIKLQVWDTAGQERFKTITTAYYRGAMGIILVYDITDEKSFENIQNWMKSIKE-NASAGVERLLLGNKCDMEAkRKVQKEQANKLAQEHGIRFFETSAKSSMNVDEAFSSLARDI------\n>UniRef90_UPI00209414D0/7-168 [subseq from] ras-related protein Rab-1A-like isoform X1 n=2 Tax=Ostrea edulis TaxID=37623 RepID=UPI00209414D0\n----FKILLIGDSGVGKSSLMLKFTDESFTDTYISTIGVDFKiRTLEIDGKTVRLQIWDTAGQERFKTITTAYYRNANGILVVYDMTDKDTFQNVKKWLEDVDHY-SSEKVYKVLVGNKADLqPKRMVDYPEAKNFADQHNIPLIETSAKTSNNVEQLFVAMATQLK-----\n>UniRef90_UPI000329206A/36-199 [subseq from] GTP-binding protein Di-Ras3 n=1 Tax=Dasypus novemcinctus TaxID=9361 RepID=UPI000329206A\n---DYRVVVIGSAGVGKSALVQRWVRGTFRDAYLPTIEDTYRQVMSCDNSVGALHITDTTGSHRYPSLKRLAIAKGHAFILVYSVTKKQTLEELKPFYELIREIKGNnlHKCPIVLVGNKSDESRRELGVRDGAAFALEWNCAFLETSAKTDVNVRELFLTLLTHEK-----\n>UniRef90_A0A3M0IV12/57-219 [subseq from] Ras-related protein Rab-37 n=4 Tax=Passeriformes TaxID=9126 RepID=A0A3M0IV12_HIRRU\n-----TVMLLGDSGVGKTCFLLQFKDGAFLSgTFLATVGIDYRNKVVaVDGVKVKLQIWDTAGQERFRSVTHAYYRDAQALLLLYDITSKMSFDNIRAWLTEIHEYA-QKDVVIMLLGNKADVSSeRAVRTEDGASLAREYGVPFMETSAKTGMNVELAFLAIAKELKQ----\n>UniRef90_R7TL07/13-175 [subseq from] Ras-related protein Rab-1A n=1 Tax=Capitella teleta TaxID=283909 RepID=R7TL07_CAPTE\n----FKLLLIGDSGVGKSCLLLRFADDTYTDSYISTIGVDFKiRTIELDRKTIKLQIWDTAGQERFRTITSSYYRGAHGIIVVYDVTDQESFNNVKQWLQEIDRYA-SESVNKLLVGNKCDLTTKkVVDYTTAKEYADQLGVPFLETSAKNATNVEQAFMTMAAEIKN----\n>UniRef90_F9W7L0/9-172 [subseq from] WGS project CAEQ00000000 data, annotated contig 1625 n=2 Tax=Trypanosoma congolense (strain IL3000) TaxID=1068625 RepID=F9W7L0_TRYCI\n----FKLLLIGDSGVGKSCLLLRFADDSYTESYISTIGVDFKiRTLNLDGKVIKLQIWDTAGQERFRTITSSYYRGAHGIIIVYDTTDMESFNNVKSWLSEIDKFA-SESVNKLLVGNKCDLVTkKAVDTQMAQEFADSLGIPFLETSAKEAANVEKAFVEMAKNIKKR---\n>UniRef90_A0A1R1YQX6/5-128 [subseq from] Protein ras-2 n=1 Tax=Smittium culicis TaxID=133412 RepID=A0A1R1YQX6_9FUNG\n-----------------------------IQSYDPTIEDSYRKQMVIDEIPCVLEVLDTAGQEEYSALRDQWIRS--------------SFERIQSFIIQIARVKGAKSTAIVLVGNKSDLANeREVTYSEGETISNLMGCGFAETSAKRRSNVDYAFASVARMIRA----\n>UniRef90_K7LVB3/9-171 [subseq from] GTP-binding protein YPTM2 n=4 Tax=rosids TaxID=71275 RepID=K7LVB3_SOYBN\n----FKLLLIGDSSVGKSCLLLRFADDSYVDSYISTIGVDFKiRTVELEGKTVKLQIWDTAGQERFRTITSSYYRGAHGIIIVYDVTEMESFNNVKQWLNEIDRYAN-DTVCKLLVGNKSDLVdNKVVDSLTAKAFADELGIPFLETSAKDSINVEQAFLTMAAEIKK----\n>UniRef90_A0A1R2B835/11-173 [subseq from] Ras-related protein Rab-1A n=2 Tax=Stentor coeruleus TaxID=5963 RepID=A0A1R2B835_9CILI\n----FKIVIIGDSGVGKSCLLIRFADDAFSESYITTIGVDFRFRTLTVDETSVkLQIWDTAGQERFKTITTAYYRGSDAIMVVFDKSNADSFNHVDTWMEEVNRYGHENAVKM-IIGNKADLGN-AVSKEEAEDKARSFGIEYIETSAKSSFQVDLAFMSIARQLVKKR--\n>UniRef90_A0A4W4E1S8/15-163 [subseq from] Ras homolog, mTORC1 binding n=5 Tax=Clupeocephala TaxID=186625 RepID=A0A4W4E1S8_ELEEL\n------------------SLTIQFVEGQFVDSYDPTIENTFTKMITVNGQEYHLQLVDTAGQDEYSIFPQTYSIDINGYILVYSVTSNKSFEVVKVIHEKLLDMVGKVQVPIMLVGNKKDLHmERVISCEEGKALAESWNAAFMESSAKENQTAVEVFKRIILEAEK----\n>UniRef90_A0A7S2XIP1/26-190 [subseq from] Ras-related protein (Fragment) n=1 Tax=Attheya septentrionalis TaxID=420275 RepID=A0A7S2XIP1_9STRA\n----FKLVLIGDSGVGKSCLLLRFADDAFTESYISTIGVDFRfRTVKIDKKTVKLQIWDTAGQERFRTITSAYYRGADGIIMVYDVTSMDSFDHVNDWLKEVNRYA-SEGTVKLLVGNKSDRTvDKIVTPEQAKEFADELGIAFLETSAKSAKNVEEAFLTMAGELIKQR--\n>UniRef90_A0A553PYF1/59-214 [subseq from] Small monomeric GTPase n=1 Tax=Danionella translucida TaxID=623744 RepID=A0A553PYF1_9TELE\n------------------SLVVRFLTKRFIWEYDPTLESTYRHQANIDDEAVSMEILDTAGQED-PAQKDSQMRWGDGFILVYDITDRGSFEEVAPLKGLLDEVKRPRQVPLVLLGNKADLAhARQVAVEEGERLAADMACAFYECSAcldrlcSGEGSISEAFHELCREIRRRR--\n>UniRef90_A0A4Y7KB73/9-171 [subseq from] GTP-binding protein YPTM2-like n=2 Tax=Papaver somniferum TaxID=3469 RepID=A0A4Y7KB73_PAPSO\n----FKLLLIGDSGVGKSCLLLRFADDSYLESYISTIGVDFKiRTVEQDGKTIKLQIWDTAGQERFRTITSSYYRGAHGIIIVYDVTDQESFNNVKQWLNEIDRYA-SDNVNKLLVGNKSDLTAnKVVSTETAKAFADEIGIPFLETSAKNATNVEQAFMAMAAEIKN----\n>UniRef90_G2QXL8/1-56 [subseq from] Ras-2 protein n=7 Tax=Sordariales TaxID=5139 RepID=G2QXL8_THETT\n----------------------------------------------------MLEVLDTAGQEEYTALRDQWIRDGEGFILVYSISSRSSFTRIRRFHHQIQRVKESA--------------------------------------------------------------\n>UniRef90_G2QXL8/67-135 [subseq from] Ras-2 protein n=7 Tax=Sordariales TaxID=5139 RepID=G2QXL8_THETT\n----------------------------------------------------------------------------------------------------ISAANQSAPVPIMLVGNKSDrIAEREVSTQEGHALARELGCEFVEASAKNYINVDKAFYDVVRILRRQR--\n>UniRef90_A0A7J7MXS9/9-172 [subseq from] Ras-related protein RABD1-like n=1 Tax=Kingdonia uniflora TaxID=39325 RepID=A0A7J7MXS9_9MAGN\n----FKLLIIGDSSVGKSCLLMRYTDDSYVDSYISTIGVDFKiKTVEIGGKTVKLQIWDTAGQERFRTITSSYYRGAHGIIIVYDVTDAESFNNVKQWLSEIDRYAN-DSVCKLLVGNKCDLVeNKVVDTQTAKTFAEEVGIPFLETSAKDSINVELAFLTMAGKIKKR---\n>UniRef90_D2W3G2/128-292 [subseq from] Ras family small GTPase n=2 Tax=Naegleria gruberi TaxID=5762 RepID=D2W3G2_NAEGR\nGIDETKVVMIGKGGVGKSAMTVKYIQDFFIEQYDPTIEGVYRKQLLVDGFPTLFEVLDSA-EHEYSSARDHHMRYGECFVLVCDLADINSVEEAEPLVEQLVRVKDFEEnsFPVVFALNKVDLLNETdrpitIEkfTNQIATLIKQTQLTntfIIETSAKTGENIT----------------\n>UniRef90_A0A2J7PGL2/2-108 [subseq from] Ras-related protein M-Ras n=2 Tax=Cryptotermes secundus TaxID=105785 RepID=A0A2J7PGL2_9NEOP\n-----------------------------------------------------LLVLDTAGQEEFSAMREQYMRKGDGFLLVYSVTDKQSYQNIIHFHTQILRVKDRDMYPMLLVANKVDLVHlRKVTEESGRELALKLGIPYIETSAKDPpLNVDAAFH------------\n>UniRef90_A0A813CN04/46-208 [subseq from] Rab1A protein n=1 Tax=Symbiodinium sp. KB8 TaxID=230985 RepID=A0A813CN04_9DINO\n----FKLLLIGDSGVGKSCLLLRFADDTYTESYISTIGVDFKiRTLEQDGKTIKLQIWDTAGQERFRTITSSYYRGAHGIIVVYDVTDKESFNNVKHWVQEIDKYA-ADGVNKLLVGNKCDLSSKKvVSYDEAKELADSFGIQFMETSAKNAHNVEQAFQTMAREIKQ----\n>UniRef90_A0A0D2IHY2/11-123 [subseq from] Ras-related protein Rap-1b n=3 Tax=Fonsecaea TaxID=40354 RepID=A0A0D2IHY2_9EURO\n------------------------------------------------------SSLDTAGTEQFTTMRELYMRQGQGFLLVFSICNMNSFYELAELRDQIVRIKDDEDVPLVVVGNKSDMEdDRVVPRARAFQLAQSWGqKPYYETSARRRTNVDEVFLNLCTQII-----\n>UniRef90_A0A369JL40/9-173 [subseq from] GTP-binding protein rhb1 n=1 Tax=Hypsizygus marmoreus TaxID=39966 RepID=A0A369JL40_HYPMA\n---KRKIAVLGSRSVGKSSMILQFIENHFMESYYPTIESTFVKTVNYKGTEYDCEVIDTAGQDEYSLLGPKHAIGIHGYVLVYSVTSRKSFDMIQIVYDKLIDFCGVTDIPCVIVGSKTDLSsSRQVDPSEGERLAQTNKAAWVETSAKANVNVGEVFQLCLAEIEKR---\n>UniRef90_F2Z6A9/10-182 [subseq from] YALI0E29887p n=4 Tax=Yarrowia TaxID=4951 RepID=F2Z6A9_YARLI\n-----SIVILGEGGTGKSCITMRLVRSKWVDEYDPTIEDSYSTTRVVDGVSYRIDIIDTAGQEEYRDMLGNLFQVDsniDAYLLVYDITAPQSLEALDYFNDMIdKNVEAAgelTDrpPPMkLVVGNKCDLTNeRGVTAAEGLQWSREHGCGFMETSAKQMVNIEETFSSIVRKVAQS---\n>UniRef90_UPI001446EEBF/42-204 [subseq from] GTP-binding protein ypt1 n=5 Tax=Hypoxylaceae TaxID=2033035 RepID=UPI001446EEBF\n----FKLLLIGDSGVGKSCLLLRFADDTYTESYISTIGVDFKiRTIELDGKTVKLQIWDTAGQERFRTITSSYYRGAHGICVVYDVTDMDSFNNVKQWLQEIDRYA-TEGVNKLLVGNKSDMSDKkVVEYTVAKEFADSLGIPFLETSAKNASNVEQSFLTMARQIKE----\n>UniRef90_Q3SDK0/17-177 [subseq from] Chromosome undetermined scaffold_29, whole genome shotgun sequence n=2 Tax=Paramecium TaxID=5884 RepID=Q3SDK0_PARTE\n-----KILLIGDSGVGKTNVLLRFCENNFQQTYLSTIGIDFKiKSIDVEGKKIKMQIWDTAGQERFKTITQTYYKGAMGIILVYSIDDKDSFTNISSWMNQIKQH-ASENVCKLLIGNKIDVPNRQVSKEEGEALAKQYGVPFFETSAKDGTQVAEAFIAMARAVKA----\n>UniRef90_A0A7S0DRX4/29-191 [subseq from] Rab GTPase n=1 Tax=Amorphochlora amoebiformis TaxID=1561963 RepID=A0A7S0DRX4_9EUKA\n-----KLLLIGDSGVGKSCLLLRFSDDSFTSSFITTIGIDFKiKTIEIDGKRIKLQIWDTAGQERFRTITTAYYRGAMGILLIYDVTDENSFQNIRTWIRNIEQ-HASEDVDKILIGNKCDMTdARAVDTDRGYGLAKEYGIKFFETSAKKDQNVTEAFMSISADIKKR---\n>UniRef90_UPI00210F5EC5/71-234 [subseq from] ras-related protein ORAB-1-like n=2 Tax=Syngnathus TaxID=103719 RepID=UPI00210F5EC5\n----FKLLLIGDSGVGKSCLLLRFADDTYTESYISTIGVDFKiRTIELDGKTIKLQIWDTAGQERFRTITSSYYRGAHGIIVVYDVTDQESFNNVKQWLQEIDRYA-SENVNKLLVGNKCDLTTKkVVDYTTAKEFADGLAIPFLESSAKSATNVEQAFMTMAAEIKKR---\n>UniRef90_E9E0Z4/15-177 [subseq from] Small GTP-binding protein YPTI n=8 Tax=Opisthokonta TaxID=33154 RepID=E9E0Z4_METAQ\n----IQLLLIGDSGVGKSCLLLRFADDTYTESYISTIGVDFKiRTIELDGKTVKLQIWDTAGQERFRTITSSYYRGAHGICVVYDVTDMDSFNNVKQWLQEIDRYA-TEGVNKLLVGNKSDMSDKkVVEYTVAKEFADSLGIPFLETSAKNASNVEQAFLTMARQIKE----\n>UniRef90_A0A804MFQ1/9-171 [subseq from] Ras-related protein RIC1 n=2 Tax=Zea mays TaxID=4577 RepID=A0A804MFQ1_MAIZE\n----FKLLLIGDSSVGKSCFLLRFADDSYVDSYISTIGVDFKiRTVEVEGKTVKLQIWDTAGQERFRTITSSYYRGAHGIIIVYDITDMESFNNVKQWLDEIDRYAN-DSVRKLLVGNKCDLAeNRAVDTSVAQAYAEEVGIPFLETSAKESINVEEAFLAMSAAIKK----\n>UniRef90_A0A1Y2HP65/13-175 [subseq from] Ras family-domain-containing protein n=1 Tax=Catenaria anguillulae PL171 TaxID=765915 RepID=A0A1Y2HP65_9FUNG\n-----KLLLIGDSGVGKSCLLLRFTDDSFTPSFITTIGIDFKiRTIELDGKRIKLQIWDTAGQERFRTITTAYYRGAMGILLIYDVTDERSFNNIRNWIRNIEQH-ASAGVNKILVGNKCDVADKKViSKEQGQELADEFGIKFIETSAKSNIGVEEAFFSLAKDIKKR---\n>UniRef90_A0A1Y1VEL2/9-170 [subseq from] GTP-binding protein rhb1 n=5 Tax=Neocallimastigaceae TaxID=29007 RepID=A0A1Y1VEL2_9FUNG\n-----KIVVLGAPAVGKSSLTIRFVEDKFVDNYYPTIESSYTKVVKHKNQEYALEINDTAGQDEFSILNNKHSIGTHGYAIVYSITSRDSFYLCETIRDKILNYTGTDWVPIVLIGNKCDLEGqRQVTKEELAALGQKWNCSYIESSAFSNTNIGKAFDLLIAEIEK----\n>UniRef90_A0A899GC07/554-716 [subseq from] NCA2-domain-containing protein n=1 Tax=Pneumocystis wakefieldiae TaxID=38082 RepID=A0A899GC07_9ASCO\n-----KLLLIGDSGVGKSCLLLRFSDDFFTPSFITTIGIDFKiRTIELDGKRIKLQIWDTAGQERFRTITAAYYRGAMGILLVYDVTDEKSFQNVRLWISNVEQY-ASEGVNRILVGNKCDWEERrVVSEEQGQALADEYGIPFLETSAKSNINVDDAFFCLARGVKKR---\n>UniRef90_A0A7D9HJD2/280-445 [subseq from] GTP-binding Rit1-like n=1 Tax=Paramuricea clavata TaxID=317549 RepID=A0A7D9HJD2_PARCT\n----YKIALLGSEGSGKTALLVRFLTGRYIVDYDPTIEDTYRKIFVFNDEPESVDILDTATTGDvKSELRKDFLKYGDAFVIVYSVTDRSSFDMVQVYRQEILDARESHVQhNVKLVGNKTDLEkKRQVSTYEGKKMAEKYDWTFCEASAASNIGISDVFFGL-NEVTKHS--\n>UniRef90_A0A0C3BEL9/11-171 [subseq from] Rab-type small GTP-binding protein n=24 Tax=cellular organisms TaxID=131567 RepID=A0A0C3BEL9_PILCF\n-----KLLLIGDSGVGKSCLLLRFCDDAWTPSFITTIGIDFKiRTIELDGKRIKLQIWDTAGQERFRTITTAYYRGAMGILLVYDVTDERSFNNIRTWHNNIEQ-HASEGVNKILIGNKSDWTDkKAVTEEQGRELADEFGIKFMETSAKVNEGVEEAFFTLARDIK-----\n>UniRef90_F6W7H6/8-169 [subseq from] REBL1 GTPase n=4 Tax=Monotremata TaxID=9255 RepID=F6W7H6_ORNAN\n-----KVAILGYRSVGKTSLAHQFVDGEFLECYDPTVESTYSKTLTVGKDEFHLQLMDTAGQDEYSILPQSFVIGVHGYVLVYSVTSLRSFQVVKSLHHKLYESRGKTRMPVVLVGNKADLsPKREVRTEEGKKLAESWGAIFLESSARESQVTQGIFTKIIEEIAR----\n>UniRef90_UPI001C70FBB1/1-160 [subseq from] ras-related protein Rap1-like n=1 Tax=Penaeus japonicus TaxID=27405 RepID=UPI001C70FBB1\n-MKENKLVVLGAGGVGKTSLVLQFLQGFFSPTYKPTVEDCYSHTLQLpNGLFHSLEILDTSGSHNFPAMRELSIRSGRAFIIVFAVNNEQSFYEAQALWNLIKEVKGFDNVPCVLVGNKVDLSAeREVTWEEANNYVTEamLNAAYVDTSAKYNLNVTLVF-------------\n>UniRef90_A0A3P7MIK7/3-122 [subseq from] Small monomeric GTPase n=2 Tax=Gongylonema pulchrum TaxID=637853 RepID=A0A3P7MIK7_9BILA\n----------------------------------------------VDGQPCVLEILDTAGTEQFASMRDLYIKNGQGFVVVYSITSQQTFHDIKTMREQIVRVKGTDQVPILLVGNKCDLiHQRQVRTEDGLGLAEYWSCPFTECSAKNAHNVNTVFAEIVREMN-----\n>UniRef90_A0A1S2XF64/19-182 [subseq from] ras-related protein RABE1c-like n=1 Tax=Cicer arietinum TaxID=3827 RepID=A0A1S2XF64_CICAR\n-----KLLLIGDSGVGKSCLLLRFSDGSFTTNFITTLGIDYKNRaIQLDGKKMMIQVWDTAGQERFRTITNTYYRGAMGVLLVYDVTDEFSFNNIKNWMHSIEQY-ASDNVNKILVGNKADMNErkRAVPTSKGQALADEYGIKFFETSAKTNLNVDKVFFSIVKDIKRR---\n>UniRef90_A0A0F7SNR7/11-171 [subseq from] Rab-type small gtp-binding protein n=1 Tax=Phaffia rhodozyma TaxID=264483 RepID=A0A0F7SNR7_PHARH\n-----KLLLIGDSGVGKSCLLLRFCDDAWTPSFITTIGIDFKiRTIELDGKRIKLQIWDTAGQERFRTITTAYYRGAMGILLVYDVTDAKSFENIRTWHNNIEQ-HASEGVNKILIGNKCDWDdKRAVTVQQGRELADELGLRFLETSAKANEGVEEAFFTLARDIK-----\n>UniRef90_A0A1W0X451/10-171 [subseq from] Ras-related protein Rab-35 n=1 Tax=Hypsibius dujardini TaxID=232323 RepID=A0A1W0X451_HYPDU\n----FKLLIIGDSGVGKSSLLLRFSDGTFTGSYITTIGVDFKiRTIVVNGERVKLQIWDTAGQERFRTITSTYYRGTHGVIVVYDVTNGESFANIKRWLEEIEH--NCEDVSRVLVGNKDDDPERKvVLTSDAKRIAEASGIPFFETSAKENRNVEEMFVAITSAVLT----\n>UniRef90_A0A0B2X209/42-204 [subseq from] Small GTP-binding protein YPTI n=2 Tax=Hypocreales TaxID=5125 RepID=A0A0B2X209_METAS\n----FKLLLIGDSGVGKSCLLLRFADDTYTESYISTIGVDFKiRTIELDGKTVKLQIWDTAGQERFRTITSSYYRGAHGICVVYDVTDMDSFNNVKQWLQEIDRYA-TEGVNKLLVGNKSDMSDKkVVEYTVAKEFADTLGIPFLETSAKNASNVEQAFLTMARQIKE----\n>UniRef90_A0A336M1Z8/99-206 [subseq from] CSON010249 protein n=1 Tax=Culicoides sonorensis TaxID=179676 RepID=A0A336M1Z8_CULSO\n----YRLVMLGSARGGKTSLVARFLGGKFEDSYTPTIEDFHRKLYRIRGEVHQLDILDTSGNHPFPAMRRLSFLTGDIFVLVFSMDSRESFEEVQRLREQILETKYSASLPQ----------------------------------------------------------\n>UniRef90_A0A336M1Z8/216-272 [subseq from] CSON010249 protein n=1 Tax=Culicoides sonorensis TaxID=179676 RepID=A0A336M1Z8_CULSO\n----------------------------------------------------------------------------------------------------------IPKVPMVIAGNKCDKDMKTVTVEEVEAYVNSqdNSCVFVETSAKKNLHVDDVFYELF---------\n>UniRef90_S8C5N3/17-180 [subseq from] Ras-related protein RABE1c-like n=3 Tax=lamiids TaxID=91888 RepID=S8C5N3_9LAMI\n-----KLLLIGDSGVGKSCLLLRFSDGSFTTSFITTIGIDFKiRTIELDGKRAKLQIWDTAGQERFRTITTAYYRGAMGILLVYDVTDESSFNNIRNWIRNIEQ-HASDNVNKILVGNKADMDesKRAVPTSRGQALADEYGIKFFETSAKTNMNVEEVFFSIARDIKKR---\n>UniRef90_UPI0021D3E800/47-210 [subseq from] ras-related protein RABE1c-like isoform X1 n=3 Tax=Pisum sativum TaxID=3888 RepID=UPI0021D3E800\n-----KVLLIGDSGVGKSSLLVRFSEGSFSTSYLPTMGIDFRnRNIEMHGKRIKLQIWDTAGQERFRTITRAYYRGAMGILLVYDVTNESSFNNIRSWMLSIEQ-HASDNVNKILVGNKADMGdnKRAVPTSKGQALANEYGIKFFETSAKTSRNVEKAFFSITRDIKQR---\n>UniRef90_A0A341C5Z8/97-248 [subseq from] GTP-binding protein Rheb n=1 Tax=Neophocaena asiaeorientalis asiaeorientalis TaxID=1706337 RepID=A0A341C5Z8_NEOAA\n---------------WKSSLTIQFVEGQFVDSYDPTIENTFTKLITVNGQEYHLQLVDTAGQDEYSIFPQTYSIDINGYILVYSVTSIKSFEVIKVIHGKLLDMVGKVQIPIMLVGNKKDLHmERVISYEEGKALAESWNAAFLESSAKENQTAVDVFRRIILEAEK----\n>UniRef90_A0A3P6EUI9/50-211 [subseq from] Ras-related protein RABD2a n=3 Tax=Brassica TaxID=3705 RepID=A0A3P6EUI9_BRAOL\n----FKLLLIGDSGVGKSCLLLRFADDSYLDSYISTIGVDFKiRTVEQDGKTIKLQIWDTAGQERFRTITSSYYRGAHGIIVTYDVTDQESFNNVKQWLNEIDRYA-SESVNKLLVGNKNDLTSQkVVSTETAQAFADELGIPFLETSAKNATNVEEAFMAMTAAIK-----\n>UniRef90_A0A0B8N4Y4/8-172 [subseq from] Rheb small monomeric GTPase n=1 Tax=Talaromyces pinophilus TaxID=128442 RepID=A0A0B8N4Y4_TALPI\n----RKIAIVGSRSVGKSSLTVRFVDHHFVESYYPTIENTFSRIIKHKGQDYATEIVDTAGQDEYSILNSKHFIGIHGYIIVYSVASRQSFDMVTVIRDKILNHLGADWVPLVIVGNKSDLNtdQRQVSLDEGRQLAQQFNCGFTEASARLDYNVAKAFDLMIGEIEKS---\n>UniRef90_A0A7R8YYT4/19-147 [subseq from] Ras-related protein Rap-2c n=2 Tax=Diptera TaxID=7147 RepID=A0A7R8YYT4_HERIL\n----------------------------------------YRKH--VDNSPCVLEILDTAGTEQFASMRDLYIKNGHGFIVMYSLTNHQTFQDIANMKSVISRVKGSQPAPILLVANKLDLEcQREVSTAEGNGLAQLWDCPFIEASAKDRINVNEVFATIVREMNMTSEK\n>UniRef90_A0A674H5X4/57-219 [subseq from] RAB37, member RAS oncogene family n=1 Tax=Taeniopygia guttata TaxID=59729 RepID=A0A674H5X4_TAEGU\n-----TVMLLGDSGVGKTCFLLQFKDGAFLSgTFIATVGIDFRNKVVaVDGVKVKLQIWDTAGQERFRSVTHAYYRDAQALLLLYDITSKMSFDNIRAWLTEIHEYA-QKDVVIMLLGNKADVSSeRAVRTEEGASLAREYGVPFMETSAKTGMNVELAFLAIAKELKQ----\n>UniRef90_A0A653CV93/9-175 [subseq from] Ras-related protein Rab-8A n=8 Tax=Neoptera TaxID=33340 RepID=A0A653CV93_CALMS\n----FKLLLIGDSGVGKTCVLFRFSEDAFNTTFISTIGIDFKiRTIDLDGKKIKLQIWDTAGQERFRTITTAYYRGAMGIMLVYDITNEKSFENIKNWIRNIEE-NASADVEKMLLGNKCELEDkRQVSKERGEQLAIEYGIKFIETSAKNSIRVEDAFFTLARDIKAKMEK\n>UniRef90_A0A4S4LWW0/1-51 [subseq from] RNA helicase n=1 Tax=Bondarzewia mesenterica TaxID=1095465 RepID=A0A4S4LWW0_9AGAM\n-MSDFNAVVLGAGGVGKSALTVRFVRDEFVENYDPTIEEEYRRTVEVDGVSS----------------------------------------------------------------------------------------------------------------------\n>UniRef90_A0A4S4LWW0/94-190 [subseq from] RNA helicase n=1 Tax=Bondarzewia mesenterica TaxID=1095465 RepID=A0A4S4LWW0_9AGAM\n------------------------------------------------------------------------LQSGRGFILVFSLTQEAGLVEVDNLRQQIYRIKgENSGVPIVVVGTKLDLANeREVQRSTIQNLATRWNLPFYETSAKRNWHVQDVFEDLVRQMRAY---\n>UniRef90_D8LXZ4/9-171 [subseq from] Ras-related protein Rab-1A n=3 Tax=Blastocystis TaxID=12967 RepID=D8LXZ4_BLAHO\n----FKLLLIGDSGVGKSCLLLRFADDQYSDCYITTIGVDFKiRTVDLDGKTVKLQIWDTAGQERFRTITSSYYRGAHGIIIVYDVTDLDSFNNVKTWLHEIDRYA-NENVVKLLVGNKADLTAKKvVSYETAKEFADSLGIEFVETSAKNSTNVETAFMTMAREIMQ----\n>UniRef90_M5EIR2/1-101 [subseq from] Ras-like protein n=2 Tax=Malassezia sympodialis (strain ATCC 42132) TaxID=1230383 RepID=M5EIR2_MALS4\n-------------------------------------------------------------------MREQYMRTGEGFLLVYSMTSRSSFEEISTYYHQILRVKDRDHFPMVLVANKCDLEqEREITTAEGYAFARDIGCPFVETSAKQRVNVDEAFNDLVREIRRF---\n>UniRef90_A0A443S975/13-154 [subseq from] GTP-binding protein Rheb-like protein (Fragment) n=1 Tax=Leptotrombidium deliense TaxID=299467 RepID=A0A443S975_9ACAR\n----RKIAIMGSTAVGKSSLTIQYVEGEFVDSYDPTIENTFTKTVKIKGQEYFLRLVDTAGQDEFSIFPHTYAIDIHGYCFVYSIDNMKSFQVVKIIYEKLVDVTGPVTVPIILVGNKLDLHTeRVVSVEQGKQLAEHMKAQFMEV-------------------------\n>UniRef90_UPI000944BBF2/5-124 [subseq from] ras-related and estrogen-regulated growth inhibitor isoform X2 n=1 Tax=Rhinolophus sinicus TaxID=89399 RepID=UPI000944BBF2\n--AEVKLAIFGRAGVGKSALVVRFLTKRFIWEYDPTLESTYRHQASIDDEVVTMEILDTAGQED-TIQREGHVRWGEGFVLVYDITDRGSFEEVLPLKTILDEIKKPKNVTLILVGNKADLDH-----------------------------------------------\n>UniRef90_D2X5X4/23-126 [subseq from] 24 kDa RAS-like protein (Fragment) n=1 Tax=Pseudozyma flocculosa TaxID=84751 RepID=D2X5X4_9BASI\n-----------------------------------------------------------------SAMREQYMRTGEGFLLVYSITSRNSFDEISTFHQQILRVKDKDYFPVIVVANKCDLEyERQVGSHEGRELAKHFGCRFIETSAKQRINVDEAFSNLVREIRRYN--\n>UniRef90_A0A226PC54/60-222 [subseq from] Ras-related protein Rab-37 n=6 Tax=Galliformes TaxID=8976 RepID=A0A226PC54_COLVI\n-----TVMLLGDSGVGKTCFLLQFKDGAFLSgTFIATVGIDFRNKVVaVDGVKVKLQIWDTAGQERFRSVTHAYYRDAQALLLLYDITSKMSFDNIRAWLTEIHEYA-QKDVVIMLLGNKADVSSeRMVRTEDGASLAREYGVPFMETSAKTGMNVELAFLAIARELKQ----\n>UniRef90_A0A8C9UZI0/6-169 [subseq from] Zgc:171927 n=6 Tax=Teleostei TaxID=32443 RepID=A0A8C9UZI0_SCLFO\n----FKLLLIGDSGVGKSCLLLRFADDTYTESYISTIGVDFKiRTIEMEGKTVKLQIWDTAGQERFRTITSSYYRGAHGIIIVYDVTDQESFNNVKQWLQEIDRYA-CENVSKLLVGNKCDLASKkVVDFTTGKEYAMSLQIPFLETSAKNASNVEKAFFTMATEIQKR---\n>UniRef90_UPI00188686A4/36-196 [subseq from] ras-related protein Rab-13 isoform X1 n=2 Tax=Falco rusticolus TaxID=120794 RepID=UPI00188686A4\n------LLLIGDSGVGKTCLIIRFAEDNFTSTYISTIGIDFKiRTVDIDGKKIKLQVWDTAGQERFKTITTAYYRGAVGIILVYDITDEKSFENIQNWMKSIKE-NASAGVERLLIGNKCDMEGkRKVQRDEAEKLAKEHGIRFFETSAKSSVNVEEAFSTLARDILQ----\n>UniRef90_A0A7S3N5F6/14-178 [subseq from] Rab family GTPase n=1 Tax=Euplotes harpa TaxID=151035 RepID=A0A7S3N5F6_9SPIT\n-----KLIIIGDSSVGKTCILLRFSEDNFPTTHMPTIGIDFKiKSINVDGQVVKLQVWDTAGQERFRTITQTYYKGAMGIILVYDCTEEKSFSNISNWMKQIEQH-ASKDVAKVLVGNKADKEDKVIDTETGKQLADEYGLDFFETSAKTGLNISELFQSIAHNIIKDKKK\n>UniRef90_A0A6A6ABH7/7-171 [subseq from] serine--tRNA ligase n=1 Tax=Dothidotthia symphoricarpi CBS 119687 TaxID=1392245 RepID=A0A6A6ABH7_9PLEO\n----RKMAIVGSRAVGKSSLTVQFVDGHFVDSYYPTIENTFSKMIRYKNQEFATEIIDTAGQDEYSILNSKHFIGIHGYMIVYSVASKQSFEMARIIRDKILNHLAVEWVPLIIVGNKSDLrPeQRQVTPEDGKALAEEFKCAWTEASARYNENVQKAFELMVGEVERS---\n>UniRef90_A0A4S4N047/8-159 [subseq from] Rheb small monomeric GTPase RhbA n=1 Tax=Antrodiella citrinella TaxID=2447956 RepID=A0A4S4N047_9APHY\n---KRKIAVLGSRSVGKSSLVVQFIENHFVESYYPTIESTFTKSINYKGVEYDCDIIDTAGQDEFTILNSKHAIGIHGYILVYSVTSRKSFDMIQIVYDKIIEFCGLNSIPCVIVGSKTDLQqsiSRQVPAKEGEDLATSVHAAWVETSAKTNVN------------------\n>UniRef90_A0A1R2BSQ9/10-172 [subseq from] GTP-binding protein YPTM2 n=2 Tax=Stentor coeruleus TaxID=5963 RepID=A0A1R2BSQ9_9CILI\n----FKLLLIGDSGVGKSSLLLRFADNTYTESFIATIGVDFKiKTIDVESKVIKLQIWDTAGQEKFRTITSSYYRGAHGVIVVYDVTNRETFNNVKNWMGEISRYA-SENVNRLLIGNKCDCDTkRAVSTEEGKEFADSLGIPFMETSAKTSSNVEQSFFRMASEIKS----\n>UniRef90_UPI000696E398/41-204 [subseq from] ras-related protein Rab-37 isoform X1 n=1 Tax=Chinchilla lanigera TaxID=34839 RepID=UPI000696E398\n----FQTILVGDSGVGKTSLLVQFDQGKFIPgSFSATVGIGFTnKVVTVDGARVKLQIWDTAGQERFRSVTHAYYRDAQALLLLYDITNKSSFDNIRAWLTEIHEYA-QRDVVIVLLGNKADVSSeRVIRSEDGETLAREYGVPFMETSAKTGMNVELAFLAIAKELK-H---\n>UniRef90_A0A7K9TUG2/3-144 [subseq from] RRAS2 protein (Fragment) n=1 Tax=Chloroceryle aenea TaxID=176938 RepID=A0A7K9TUG2_9AVES\n-------------------------QSYFVTDYDPTIEDSYTKQCVIDERAARLDRQVQIGDSSFLS----FCRTRESLNEyTDALLLFYSFEEIYKFQRQILRVKDRDEFPMILVGNKADLDhQRQVTQEEGQQLARQLKVTYMEASAKIRLNVDQAFHELVRVIRKFQE-\n>UniRef90_A0A842TQY8/11-173 [subseq from] GTP-binding protein n=1 Tax=Candidatus Lokiarchaeota archaeon TaxID=2053489 RepID=A0A842TQY8_9ARCH\n----FKVIVIGDGGVGKTALTTRFSQGIFRDQYKMTIGVDFsIKTIDVNGKSVKLQIWDTGGQERFAYIRPLYYKGAAGSLFVFDLTNRKSFDNLNQTWFDEVFSNCGNDLPWILVGNKADLTDREVSREEAEAFANKYNVKYIESSAKSGKSVNESFFQLTRLLIE----\n>UniRef90_A0A653CU59/9-171 [subseq from] Ras-related protein Rab-1A n=50 Tax=Pterygota TaxID=7496 RepID=A0A653CU59_CALMS\n----FKLLLIGDSGVGKSCLLLRFADDTYTESYISTIGVDFKiRTIDLDGKTIKLQIWDTAGQERFRTITSSYYRGAHGIIVVYDCTDQDSFNNVKQWLEEIDRYA-CDNVNKLLVGNKSDLTTKkVVDYTTAKEYADQLGIPFLETSAKNALNVEQAFMTMAAEIKN----\n>UniRef90_A0A673TM39/9-169 [subseq from] Ras-related protein Rab-13 n=1 Tax=Suricata suricatta TaxID=37032 RepID=A0A673TM39_SURSU\n----FKLLLIGDSGVGKTCLIIRFAEDNFNNTYISTIGIDFKiRTMDVEGKKIKLQVWDTAGQERFKTITTAYYRGAMGIILVYDITDEKSFENIQNWMKSIKE-NASAGVQRLLLGNKCDMEAkRKVRKEQADKLAREHGIRFFETSAKSSTNVDEAFSSLARDI------\n>UniRef90_A0A6P8CQH3/17-178 [subseq from] ras-related protein RABE1a-like n=1 Tax=Punica granatum TaxID=22663 RepID=A0A6P8CQH3_PUNGR\n-----KLLLIGDSGVGKSCLLLRFTDGSFTTSFITTIGIDFKiRNIELDGKRVKLQIWDTAGQERFRTITTAYYRGAMGILLVYDVTDESSFNNVRNWIRNIEQ-HASDNVNKILVGNKADMESkRVVPASRGQALADEYGIKFFETSAKTNQNIEEAFFSIAKDIKQ----\n>UniRef90_M2RM47/7-171 [subseq from] serine--tRNA ligase n=17 Tax=Pleosporales TaxID=92860 RepID=M2RM47_COCSN\n----RKIAIVGSRAVGKSSMTVQFVDGHFVDSYYPTIENTFSKMIKYKNQDYATEIIDTAGQDEYSILNSKHFIGIHGYMIVYSVASKQSFEMARIIRDKILNHLAVEWVPLVIVGNKSDLrPeQRQVTPEDGRALAAEFKCAWTEASARYNENVQKAFELMVAEVERS---\n>UniRef90_W0TE41/9-171 [subseq from] GTP-binding protein YPT1 n=4 Tax=Kluyveromyces TaxID=4910 RepID=W0TE41_KLUMD\n----FKLLLIGDSGVGKSCLLLRFADDTYTNDYISTIGVDFKiKTVDLEGKTVKLQIWDTAGQERFRTITSSYYRGAHGIIIVYDVTDQESFNNVKTWLQEIDRFGT-AGVLKLLVGNKNDLTDkKVVDTEVAKEFADSIGIPFIETSALDSSNVEEAFLIMTKQIKE----\n>UniRef90_A0A165N971/9-170 [subseq from] GTP-binding protein rhb1 n=1 Tax=Exidia glandulosa HHB12029 TaxID=1314781 RepID=A0A165N971_EXIGL\n----RKIAVLGSRAVGKSSLVVQYVEDTYIENYYPTIENTFTKTIAYNGEDYECDIIDTAGQDEFSILNAKHAIGIHGYVLVYSVASRASFDMVRIVYDKIIDFCGLQSVPTVLVGQKSDLTRREVSAAQAKALADKLGCACIETSARENINVDKVFELCLAQIEK----\n>UniRef90_A0A2V1DGE5/9-174 [subseq from] Ras-domain-containing protein n=1 Tax=Periconia macrospinosa TaxID=97972 RepID=A0A2V1DGE5_9PLEO\n------ITVCGDGGCGKSSITLRLVRSQWTHEYDPTIEDSYSVTRTIDGTPYFLQLTDTAGQEEYRSLWASSNLRSDAFLLVYDITNTYSLDGLEYFTDMIDMETDNridkGEVPPvkIVAGNKCDLSSqRVIKSQQGLEWARKRGCGFMETSAREMVNIEETFALLVRRVV-----\n>UniRef90_A0A2G5DUE9/10-173 [subseq from] Ras-related protein RABD1 n=1 Tax=Aquilegia coerulea TaxID=218851 RepID=A0A2G5DUE9_AQUCA\n----FKLLLIGDSSVGKSCILLRFADDSYVDSYVSTIGVDFKiRTVELDGKTIKLQIWDTAGQERFRTITSSYYRGAHGIIIVYDVTDMESFNNVKQWLNEIDRYA-NESVCKLLVGNKCDLVeNKVVDTETAKAFADELGIPFLETSAKDSINIEQAFLTMAGGIKKR---\n>UniRef90_A0A8J6B660/1-103 [subseq from] Small monomeric GTPase n=4 Tax=Gnathostomata TaxID=7776 RepID=A0A8J6B660_ELECQ\n-------------------------------------------------------------------MREQYMRTGEGFLLVFSVTDRGSFEEIYKFQRQILRVKDRDEFPMILVGNKADLErQRQVTQEEGHQLARQLKVTYMEASAKIRMNVDQAFHELVRVVRKFQE-\n>UniRef90_A0A850MP76/8-164 [subseq from] GTP-binding protein (Fragment) n=1 Tax=Candidatus Helarchaeota archaeon TaxID=2719382 RepID=A0A850MP76_9ARCH\n----FKVIVVGDGAVGKTALTIRFAEGRFQDHYKMTIGvDFAIKMVQVGGKKVKLQIWDTGGQERFSYIRPLYYKGAMGCVFVFDITNRSSFEHITKWQKEVAD--YCTNVPALLVANKCDLPDKAVTGSEAQQMASHLGGPYYEASAKTGDNVNDLFTTLAQ--------\n>UniRef90_A0A0P6JBS6/9-169 [subseq from] Ras-related protein Rab-13 n=2 Tax=Heterocephalus glaber TaxID=10181 RepID=A0A0P6JBS6_HETGA\n----FKLLLIGDSGVGKTCLIIRFAEDNFNSTYISTIGIDFKiRTVDIEGKKIKLQVWDTAGQERFKTITTAYYRGAMGIILVYDITDEKSFENIQNWMKSIKE-NASAGVERLLLGNKCDMEARrKVQWERADQLAREHGIRFFETSAKSSVNVDEAFSSLARDI------\n>UniRef90_A0A8J2WMM3/58-229 [subseq from] Ras-like protein family member 12 n=7 Tax=Daphnia TaxID=6668 RepID=A0A8J2WMM3_9CRUS\nGTNEVNLALIGELGSGKSALTVKYITRRFINEYDPELEDTYSKPEHVDNQEILVRIMDTCDKEGKD--PERYLKWADGYLVIYSITQRSSFETAQRYLDGISqhlRLTTTYDAPLILIGNKVDLERyRTVSKPEGSSLAHFYNAAFFETSAAEeFNSVERVFHEAIREVIREQE-\n>UniRef90_E4X7P5/9-171 [subseq from] Ras-related protein ORAB-1-like n=1 Tax=Oikopleura dioica TaxID=34765 RepID=E4X7P5_OIKDI\n----FKLLLIGDSGVGKSCLLLRFSDDTYSESYISTIGVDFKiRTIELDGKTIKLQIWDTAGQERFRTITSSYYRGAHGIIVVYDVTDQESFNNVKQWLQEIDRYA-SESVNKLLVGNKCDMTTkKVVDYTTAKEYADSLNIPFLETSAKNNTNVEQAFLTMASEIKN----\n>UniRef90_A0A8H7K1K4/14-171 [subseq from] Ras-related and estrogen-regulated growth inhibitor n=2 Tax=Bionectria ochroleuca TaxID=29856 RepID=A0A8H7K1K4_BIOOC\n-----RALLLGSGGVGKTSLCNSFCLGHFIDTFDSSIDNGYRKEIEVDDKPCVIHIFDKGGQAEHLALRQEWIRESTAFVLVFSFLSRESFEKTKKLYRQIRSVKNS-PVPLILAGNKSDTRPElwEISVEEARSLATEFGCEIVQTSAKYDENVEEMFHKLIA--------\n>UniRef90_A0A3L6FU85/88-252 [subseq from] GTP-binding protein YPTM1 n=1 Tax=Zea mays TaxID=4577 RepID=A0A3L6FU85_MAIZE\n----FKLLLIGDSSVGKSCFLLRFADDSYVDSYISTIGVDFKiRTVEVEGKTVKLQIWDTAGQERFRTITSSYYRGAHGIIIVYDITDMESFNNVKQWLDEIDRYAN-DSVRKLLVGNKCDLAeNRAVDTSVAQAYAEEVGIPFLETSAKESINVEEAFLAMSAAIKKSK--\n>UniRef90_A0A7S3DFN8/14-176 [subseq from] Ras-related protein Rab-8A n=2 Tax=Palpitomonas bilix TaxID=652834 RepID=A0A7S3DFN8_9EUKA\n-----KLLLIGDSGVGKSCLLLRFSDDSFTTSFITTIGIDFKiRTIDLDGKRVKLQIWDTAGQERFRTICTAYYRGAMGILLVYDITKQESFNNITNWMKNIEQH-ASDNVNKLLVGNKCDMvDKREVDTAAGEALAKENGIKFFETSAKTNKGVEEAFFSIARDIMKR---\n>UniRef90_A0A8C5Y5F1/1-53 [subseq from] RAP1A, member of RAS oncogene family n=1 Tax=Microcebus murinus TaxID=30608 RepID=A0A8C5Y5F1_MICMU\n-MREYKLVVLGSGGVGKSALT-----GIFVEKYDPTIEDSYRKQVEVDCQQCMLEILDT---------------------------------------------------------------------------------------------------------------\n>UniRef90_A0A8C5Y5F1/54-116 [subseq from] RAP1A, member of RAS oncogene family n=1 Tax=Microcebus murinus TaxID=30608 RepID=A0A8C5Y5F1_MICMU\n---------------------------------------------------------------------------------------------------------DTEDVPMILLGNKCDLEdERVVGKEQGQNLARQWcNCAFLESSAKSKINVNEIFYDLVRQINR----\n>UniRef90_A0A2D4BP94/9-170 [subseq from] GTP-binding protein YPTC1, variant n=1 Tax=Pythium insidiosum TaxID=114742 RepID=A0A2D4BP94_PYTIN\n----FKLVLIGDSGVGKSCLLLRFADDAFTESYITTIGVDFRfRTVKIDKKTIKLQIWDTAGQERFRTITSAYYRGADGIIMVYDVTSQESFDHVNDWLNEVNRFA-SEGTCKLLVGNKSDISeNRAVSYETAKAFADSLAIPFLETSAKNAQNVEEAFLTMASELI-----\n>UniRef90_A0A842TEL7/12-167 [subseq from] GTP-binding protein n=1 Tax=Candidatus Lokiarchaeota archaeon TaxID=2053489 RepID=A0A842TEL7_9ARCH\n----FKIIVTGDGAVGKTAITVRFSQGKFDSDYKMTIGvDFAIKMIDIDGKKIKLQIWDTGGQERFSYIRPLYYKGAMGNALIFDLTNRASFEHLDKWYNEV--LSNCGEIPMILVGNKADLADRAVSKNEAQDWAASHGLQYYETSAKTGENVGDVFSDLA---------\n>UniRef90_A0A3N4LTR5/9-171 [subseq from] Secretion related GTPase SrgB/Ypt1 n=1 Tax=Terfezia boudieri ATCC MYA-4762 TaxID=1051890 RepID=A0A3N4LTR5_9PEZI\n----FKLLLIGDSGVGKSCLLLRFADDTYTESYISTIGVDFKiRTIELDAKTVKLQIWDTAGQERFRTITSSYYRGAHGICVVYDVTDMDSFNNVKQWLQEIDRYA-TEGVNKLLVGNKSDMSDKkVVEYTVAKEFADSLGIPFLETSAKSANNVEQAFLTMARQIKE----\n>UniRef90_A0A151NYR5/8-169 [subseq from] GTPase RhebL1 n=6 Tax=Crocodylia TaxID=1294634 RepID=A0A151NYR5_ALLMI\n-----KVVILGYRSVGKTSLAHQFVEGEFLECYDPTVESTYNKMLVLGKDEFHLQLVDTAGQDEYTILPHSFVIGIHGYVLVYSVTSLRSFQVVKTLHNKLYESRGKTRMPVVLVGNKADLslESREVKTDEGKKLADSWGAIFLESSAKENQVTQGIFTKIIEEID-----\n>UniRef90_A0DT72/16-176 [subseq from] Chromosome undetermined scaffold_62, whole genome shotgun sequence n=6 Tax=Paramecium TaxID=5884 RepID=A0DT72_PARTE\n----FKVLLIGNSGVGKSCMLMRFSENQFTNHFYNTIGVDFKIKVfQIDKSTVKLQIWDTAGQDRFRTITSSYYRGAQGIIIVFDVTDRESFNQIRQWMQEIDKFA-AESVNKILVGNKIDSSQRRVSTDEAEALAKSYSISYIETSAKTNINIENCFSLITRQII-----\n>UniRef90_A0A5B8MUA6/13-176 [subseq from] Small rab-related GTPase n=1 Tax=Chloropicon primus TaxID=1764295 RepID=A0A5B8MUA6_9CHLO\n-----KLLVIGDSGVGKTSLLLRFSEDSFTTSFISTIGIDFKiKKVMIDEKCCKLQIWDTAGQERFRTITKAYYRGAMGIMLVYDTTDEKSFENVRNWMKNIEQ-NAAPNVNKILIGNKSDSAKRAISTSMGEALAQEFGIQFFETSAKTGSYVEDAFVHISRHVKNRLE-\n>UniRef90_A0A395RLM8/7-171 [subseq from] Transcription factor n=1 Tax=Fusarium longipes TaxID=694270 RepID=A0A395RLM8_9HYPO\n----RKVAIVGSRSVGKSSLAVRFVDGHFVDSYYPTIENTFSKMIKYKGQDYSTEIVDTAGQDEYSILNSKHFIGIHGYMLVYSVSSLPSFEMVQVIREKILNHLGTDSVPICIVGNKSDLrPeQRQVTPEDGQKLSEKIQCGWTEASARYNENVGKAFELLIGQIEKS---\n>UniRef90_A0A7K9M0M8/6-167 [subseq from] DIRA2 protein (Fragment) n=1 Tax=Oceanodroma tethys TaxID=79633 RepID=A0A7K9M0M8_OCETE\n--NDYRVVVFRAGGVGKSSFVLRFVKGTFRECYIPTIEDTYRQVISCDKSICTLQITDTTGSHQFPAMQCLSISKGHAFILVYSITSRQSLEELKPIYEQICQIKgDVESIPIMLVGNKNDEnQNREVDSSEGEAMAKKWKCAFMETSAKLNHNVKELFQELLN--------\n>UniRef90_A0A7R9MHF0/9-171 [subseq from] Ras-related protein Rab-1A n=1 Tax=Oppiella nova TaxID=334625 RepID=A0A7R9MHF0_9ACAR\n----FKLLLIGDSGVGKSCLLLRFADDTYTESYISTIGVDFKiRTIELDGKTIKLQIWDTAGQERFRTITSSYYRGAHGIIVVYDVTDLESFNNVKQWLQEIDRYA-CDNVNKLLVGNKCDLTAKkVVEYAAAKEFAENLGIPFLETSAKNATNVEQAFLTMAAEIKA----\n>UniRef90_L7IY39/21-141 [subseq from] Ras small monomeric GTPase n=3 Tax=Magnaporthe oryzae TaxID=318829 RepID=L7IY39_MAGOP\n---------------------AQFVHNEWIESYDPTIEDSYRTQVAVDGRQVMLEILDTAGTEQF----------GQGFLLVFSITSQSSLAELAQLREEIIRIKDDEKVPIVICGNKADLEeQRAVPRTKAFAISQRWGAPYYEASARTRS-------------------\n>UniRef90_A0A7S3DTX2/11-174 [subseq from] Ras-related protein Rab-8A (Fragment) n=1 Tax=Amphiprora paludosa TaxID=265537 RepID=A0A7S3DTX2_9STRA\n---QVKLLMIGDSGVGKTCLLLRYANDSFSPTFITTIGIDFKiKNVDIDGTRIKLQIWDTAGQERFRTITTSYFRGAQGILLVYDVTDRRSFESIRNWISQIQQHADV-HVNKILVGNKCDMMdEKVVSTEEGSALAKEFGIPFAEVSAKTNIAVDDSFKSLATAVKE----\n>UniRef90_A0A8C1AT42/9-172 [subseq from] Ras-related protein Rab-1B-like n=6 Tax=Clupeocephala TaxID=186625 RepID=A0A8C1AT42_CYPCA\n----FKLLLIGDSGVGKSCLLLRFADDTYTESYISTIGVDFKiRTIELDGKTIKLQIWDTAGQERFRTITSSYYRGAHGIIVVYDVTDQEWYNNVKQWLQEIDRYA-SENVNKLLVGNKCDLTTKkVVDYTTAKEFADSLAIPFLETSAKNATNVEQAFMTMAAEIKKR---\n>UniRef90_A0A8S3ZFC3/23-187 [subseq from] Small monomeric GTPase (Fragment) n=1 Tax=Candidula unifasciata TaxID=100452 RepID=A0A8S3ZFC3_9EUPU\n---HFRLVVMGAAGVGKTAIISQFLYDQFVSEYKETIEELHRGEYDTNGVRLTLDILDTSGCHSFPAMRKLAIDTSDAFVLVYSVDDESSFQAVTSLRQQILEEKQDRDVPIVIVANKTDIGSakRVISSETAESLVcMDWGNGYIEASAKDNVNIVGIFKEILRQSK-----\n>UniRef90_A0A8E0RNC2/6-169 [subseq from] GTP-binding protein Di-Ras2 n=1 Tax=Fasciolopsis buski TaxID=27845 RepID=A0A8E0RNC2_9TREM\n--TDYRVAVFGAGGVGKTSLVLRFVRGTFRETYVPTIEDTYRQVISCNKQVCTLQITDTTGSHQFPAMQRLSISKGHAFVLVYSITNKASFDELQSFYNELSLIKMDElpRVPIMLVGNKTDEsEAREVSTAHGKALAQKWKCGFMETSAKANSNVKEVFQELLRM-------\n>UniRef90_A0A0L8H9S0/14-152 [subseq from] Small monomeric GTPase n=2 Tax=Octopus bimaculoides TaxID=37653 RepID=A0A0L8H9S0_OCTBM\n-------------VLGKTSLVLRFVTSKFDDTYDPTIENTYTKNVTVSGQVYQLEVIDTAGQDEYSVTPNDYYMNVDGYILVYSITSQRSLDIIKLIYDKISDMKGKIWVPIVLVGNKTDLEeDRAVAMEDGKKLADEWEIPFLEVSAKTDE-------------------\n>UniRef90_A0A090MNJ9/30-197 [subseq from] GTP-binding protein Di-Ras2 n=3 Tax=Strongyloides TaxID=6247 RepID=A0A090MNJ9_STRRB\n--SDYRVAVFGAGGVGKSSIVLRFIKGIFNESYIPTIEDTYRQVISCNQKnVCTLEITDTTGSHQFPAMQRLSITKGNAFILVYSITSKQSLEELGPIILMLKETKKEKvaEIPIMLVGNKKDdQSKRQVSTETGQKLADKWGCGFIETSAKENENIIELFQTLLSKEKK----\n>UniRef90_G3IMS3/39-87 [subseq from] GTPase ERas n=1 Tax=Cricetulus griseus TaxID=10029 RepID=G3IMS3_CRIGR\n-LPEYKVVVLGASGVGKSALTIQMTHHCFVKEHDPTVQDSYWKEVALDNG------------------------------------------------------------------------------------------------------------------------\n>UniRef90_G3IMS3/94-154 [subseq from] GTPase ERas n=1 Tax=Cricetulus griseus TaxID=10029 RepID=G3IMS3_CRIGR\n------------------------------------------------------------------------------------------------------------RLPLVLVGNKCDLVtSGDADTATA-ILARKWRVPFVKTSAKTRQGVEEAFALIVHEIQRAQE-\n>UniRef90_A0A0P1BEV5/11-172 [subseq from] Rab-type small gtp-binding protein n=2 Tax=Ceraceosorus TaxID=401624 RepID=A0A0P1BEV5_9BASI\n-----KLLLIGDSGVGKSCLLLRFCDDAWTPSFITTIGIDFKiRTIDLDGKRVKLQIWDTAGQERFRTITTAYYRGAMGILMVYDVTDERSFSNVRTWHSNIEQ-HASEGVSKILVGNKADWEeKRVVTTEQGQALADELGVRYVETSAKTNQAVDDAFIALARDVKS----\n>UniRef90_A0A024TEM1/91-259 [subseq from] KHA domain-containing protein n=2 Tax=Aphanomyces invadans TaxID=157072 RepID=A0A024TEM1_9STRA\n------VSVLGSGGVGKSALTLRFVRDYYMSDWDPTIEDAYRKTLEVDNRLAMLEILDTAGQDDFESLRAQWMTDRDAYVLVYSMDSRSSLHQLQPFFQLYQQINEYKrpMPPIVLVANKRDVveddPRRLQVTrEEGHRVAVAFKAHYVETSALTGKNVTAIFEQIVRKVRQQK--\n>UniRef90_A0A6H5JPX3/7-167 [subseq from] Ras-related protein Rab-18 n=1 Tax=Ectocarpus sp. CCAP 1310/34 TaxID=867726 RepID=A0A6H5JPX3_9PHAE\n----LKVILLGNSGVGKSNLIARFHNNDFSEDFESTVGVEFvTKRITVDGVPVKLQIWDTAGQERYASMMKTYYRKAKGSLLVYDVTNRSSFVGLEAWRKHLEANADPRCVS-IVAGNKSDVSDQLVSPKDGEAYARQRGMAFISTSAKTGDNVEEAFVTLARNIL-----\n>UniRef90_A0A2Y9KMZ1/19-187 [subseq from] GTP-binding protein Rhes n=10 Tax=Caniformia TaxID=379584 RepID=A0A2Y9KMZ1_ENHLU\n---SYRMVVLGASRVGKSSIVSRFLNGRFEDQYTPTIEDFHRKVYNIRGDMYQLDILDTSGNHPFPAMRRLSILTGDVFILVFSLDNRESFDEVKRLQKQILEVksclknktKEAAELPMVICGNKNDHGelCRQVPTTEAELLVSgDENCAYFEVSAKKNTNVDEMFYVLF---------\n>UniRef90_A0A8S1M3Z5/17-177 [subseq from] Rab GTPase n=2 Tax=Paramecium sonneborni TaxID=65129 RepID=A0A8S1M3Z5_9CILI\n-----KILMIGDSGVGKTNVLLRFCENNFQQTYLSTIGIDFKiKSIDVDGKKIKMQIWDTAGQERFKTITQTYYKGAMGIILVYAVDDKETFNNITNWMNQIKQH-ASENVCKLLIGNKVDVLNRQVSKDEGEALARQFGVPFFETSAKEGINVADAFFAMAKAVKA----\n>UniRef90_W2TUP0/52-216 [subseq from] Ras family protein n=1 Tax=Necator americanus TaxID=51031 RepID=W2TUP0_NECAM\n---EITVIVLGATKVGKSALVSQFLWEGFISDYKPTVEEfNWIEYDLGDGNALMLQIIDSSGSHDFLAMRHFYIRTGDAFLVVFSIDDAASFEEARRIIEEIEQER-KKKVPIVLVANKCDLYEDVMDWKAkgSHQYAYTRAIPIVECSAKKQPEVVEAFKELLERLRD----\n>UniRef90_D3PK09/9-175 [subseq from] Ras-related protein Rab-8A n=7 Tax=Caligidae TaxID=72034 RepID=D3PK09_LEPSM\n----FKLLLIGDSGVGKTCVLFRFSEDAFNSTFISTIGIDFKiRTIELDGKKIKLQIWDTAGQERFRTITTAYYRGAMGIMLVYDITNDKSFDNIKNWIRNIEEH-ASADVEKMILGNKCDINDRRKVTKeKGEDLAIEYGIKFMETSAKSSINVEEAFFTLARDIKAKMEK\n>UniRef90_A0A672PA10/9-172 [subseq from] Ras-related protein ORAB-1-like n=9 Tax=Cyprininae TaxID=2743694 RepID=A0A672PA10_SINGR\n----FKLLLIGDSGVGKSCLLLRFSDDTYTESYISTIGVDFKiRTIEMEGKTVKLQIWDTAGQERFRTITSSYYRGAHGIIIVYDVTEQESFNNVKQWLEEIDRYA-CENVSKLLVGNKSDLASKkVVDFTTAKEFAESLKIQFLETSAKNANNVEKAFLTMASEIQKR---\n>UniRef90_A0A8T0DCB0/8-171 [subseq from] Ras-related protein Rab-18 n=4 Tax=Paragonimus TaxID=34503 RepID=A0A8T0DCB0_9TREM\n---RIKLIVLGDSGVGKSSLIRRFVEDHFMQDEPATIGYDFKPfNVELDGEIVQFNIWDTAGAERYSGyLTPSFYRGANGAFYVYDVTSKKSLQSVHYWIEQAEQFTQ-QSLTKMLVGNKIDLIDREVPKREGSEFARQSGMIFLETSAKTSENVRDAFLELARKILQ----\n>UniRef90_F9G5Q6/22-183 [subseq from] GTP-binding protein ypt1 n=12 Tax=Hypocreales TaxID=5125 RepID=F9G5Q6_FUSOF\n-----SLLLIGDSGVGKSCLLLRFADDTYTESYISTIGVDFKiRTIELDGKTVKLQIWDTAGQERFRTITSSYYRGAHGICVVYDVTDMDSFNNVKQWLQEIDRYA-TEGVNKLLVGNKSDMSDkKVVEYSVAKEFADSLGIPFLETSAKNASNVEQAFLTMARQIKE----\n>UniRef90_A0A4Z2CFG0/1-84 [subseq from] Small monomeric GTPase n=1 Tax=Takifugu bimaculatus TaxID=433685 RepID=A0A4Z2CFG0_9TELE\n-MREYKVVVLGSGGVGKSALTVQFVTGTFIEKYDPTIEDFYRKEIEVDSSPSVLEILDTAGTEQFASMRDLYIKNGQGFILVYSL-------------------------------------------------------------------------------------\n>UniRef90_A0A0C3Q7I6/12-175 [subseq from] Rheb small monomeric GTPase RhbA n=1 Tax=Tulasnella calospora MUT 4182 TaxID=1051891 RepID=A0A0C3Q7I6_9AGAM\n----RRIAVLGSRSVGKSSLVFQYTENNFVEAYYPTIEATYTKNIKYNGVEYDCDIIDTAGQDEFSILNSKHAVGIHGYVLVYNVANRNSFEMIQIVHDKILDYSGETTVPCVVVGQKCDLAdQRQVQQAEAQKLAANIHSAFVETSARTNTNVGKVFELLLAEIEKS---\n>UniRef90_A0A5N5P2T5/270-432 [subseq from] GTP-binding protein YPTM2 n=1 Tax=Salix brachista TaxID=2182728 RepID=A0A5N5P2T5_9ROSI\n----FKLLLIGDSGVGKSCLLLRFADDSYLDSYISTIGVDFKiRTVEQDGKTIKLQIWDTAGQERFRTITSSYYRGAHGIIIVYDVTDQESFNNVKQWLNEIDRYA-SENVNKLLVGNKSDLTAnKVVSYETAKAFADEIGIPFMETSAKNAINVEEAFMAMAADIKN----\n>UniRef90_A0A899FPR4/9-172 [subseq from] GYF domain-containing protein n=1 Tax=Pneumocystis wakefieldiae TaxID=38082 RepID=A0A899FPR4_9ASCO\n----FKLLLIGDSGVGKSCLLLRFSDDTYTESYISTIGVDFKiRTIELEGKTVKLQIWDTAGQERFRTITSSYYRGAHGIIIVYDVTDQDTFNNVKQWLQEIDRYA-SESVNKLLIGNKSDMADkKVVDPSQAKNLADDLKIPFLETSAKSSINVEQAFVTMAQEIKKR---\n>UniRef90_A0A0C3B6Q7/10-171 [subseq from] GTP-binding protein ypt1 n=5 Tax=Agaricomycetes incertae sedis TaxID=355688 RepID=A0A0C3B6Q7_9AGAM\n----FKLLLIGDSGVGKSCLLLRFADDTYTESYISTIGVDFKiRTIELEGKTVKLQIWDTAGQERFRTITSSYYRGAHGIIVVYDVTDTDTFTNVKQWLQEIDRYA-SEGVNKLLVGNKSDLTTKkVVEYSVAKEFAEQLSIPFLETSAKSATNVEQAFLTMAKQIK-----\n>UniRef90_A0A6J0B4Z0/9-175 [subseq from] ras-related protein Rab-8A isoform X1 n=5 Tax=Tenthredinoidea TaxID=85772 RepID=A0A6J0B4Z0_NEOLC\n----FKLLLIGDSGVGKTCVLFRFSEDAFNTTFISTIGIDFKiRTIDLDNKKVKLQIWDTAGQERFRTITTAYYRGAMGIMLVYDVNNERSFENIKNWIRNIEE-NASADVEKMLLGNKCDLADRRqVSKQRGEQLAVEYGIKFMETSAKASINVEEAFYTLARDIKAKTEK\n>UniRef90_K1R844/3-86 [subseq from] Ras-related protein Rab-21 n=1 Tax=Crassostrea gigas TaxID=29159 RepID=K1R844_CRAGI\n-------------AVGKTSVVIRYVGGMFSKAVSPTIGASFfTYKLTLNNYRMKLQVWDTAGQERFRSMAPMYYRKANAAMLVYDITSEDSFYDIKD--------------------------------------------------------------------------\n>UniRef90_K1R844/90-243 [subseq from] Ras-related protein Rab-21 n=1 Tax=Crassostrea gigas TaxID=29159 RepID=K1R844_CRAGI\n-------------AVGKTSVVIRYVGGMFSKAVSPTIGASFfTYKLTLNNYRMKLQVWDTAGQERFRSMAPMYYRKANAAMLVYDITSEDSFYDIKDWVSELKKNVDTP-IVMCLVGNKNDLEeSREVNVKDAQEYADSIGALFHETSALKNVGVEEAFLQVAQQLVK----\n>UniRef90_UPI0018F65426/8-168 [subseq from] GTP-binding protein Rheb n=1 Tax=Scyliorhinus canicula TaxID=7830 RepID=UPI0018F65426\n-----KVAILGYRSVGKSSLTIQFVEGQFVDSYDPTIENTILAELSVHEQETHLKVVDQAGRDEYSIFPQTYSIDINGYILVYSVTSNKSFEVIKVIHEKLLDMVGKVQVPIMLVGNKKDLHmERVISYEEGKSLADSWSAAFMESSAKENQTAVEVFKRIIMEAE-----\n>UniRef90_A0A836CKR4/9-170 [subseq from] Ras related protein PiYpt1 n=1 Tax=Tribonema minus TaxID=303371 RepID=A0A836CKR4_9STRA\n----FKLLLIGDSGVGKSCLLLRFADDTYTESYISTIGVDFKiRTIELDSKTIKLQIWDTAGQERFRTITSSYYRGAHGIIVVYDVTDRDSFQNVKQWLHEIDRYA-CENVNKLLVGNKSDLEAkRAVTTEEAKEFADSLGIEFLETSAKNATNVDSAFMTMSAAIK-----\n>UniRef90_UPI000C050622/26-190 [subseq from] ras-like protein 3 n=2 Tax=Pocilloporidae TaxID=46729 RepID=UPI000C050622\n----FNVVVLGAGGVGKTSLVTRFVKNEFSDCYNPTVEDLYEKPIELrRGVSAVLQVLDTAGSYQFPAMKRLTLQYGEAFIIVYSVVDSASLEEAVKLQQEIYEAKGTEDVPMVFVGNKCDLTTgtdkRLVSRAIASTLTRGKHCILAETSAKYNVNVSGVFTALLAQV------\n>UniRef90_A0A1Q3ETH4/11-171 [subseq from] Rab-type small GTP-binding protein n=2 Tax=Agaricales TaxID=5338 RepID=A0A1Q3ETH4_LENED\n-----KLLLIGDSGVGKSCLLLRFCDDAWTPSFITTIGIDFKiRTIELDGKRIKLQIWDTAGQERFRTITTAYYRGAMGILLVYDVTDERSFNNIRTWHANIEQ-HASEGVNKILVGNKSDWTDkKAVTEEQGRELADELGIKFIETSAKVNEGVEEAFFTLARDIK-----\n>UniRef90_A0A5C3L595/716-882 [subseq from] Ras-domain-containing protein (Fragment) n=1 Tax=Coprinopsis marcescibilis TaxID=230819 RepID=A0A5C3L595_9AGAR\n--KKRKIAVLGSRSVGKSSLVKQFIENHFVDSYYPTIESTFARSVVYNGIEYDCQIIDTAGQDEYSPINPQYAIGIHGYVLVYSIATRNSFDMIQIVYDKIVDFCGVTDIPCVIVGAKVDLApkHRLVQTTEGQKVAEQNNCAFVETSAKDDINVSEVFELCLQEIEKR---\n>UniRef90_UPI001C4A7DE7/26-193 [subseq from] ras-like protein family member 12 isoform X1 n=2 Tax=Sceloporus undulatus TaxID=8520 RepID=UPI001C4A7DE7\n----CNVAILGCRGSGKSALTVKFLTKRFISEYDPNLEDTYASEEIVDQQPVLLKVMDTADQD-IPVSCERYLNWASAFIVVYSIDNRKSFDGCRQYLDIIGlHLKNAhHESPVLLVGNKLDMEQyRQVTKAEGVSLATKYGAPFHEVSAcQDFESVQHVFHEAVREVRRETE-\n>UniRef90_UPI001C4D0AA5/62-223 [subseq from] GTPase RhebL1 n=1 Tax=Sceloporus undulatus TaxID=8520 RepID=UPI001C4D0AA5\n-----KVVILGYRSVGKTSLAHQFIDGEFLDCYDPTVESTYNKMLMVGKDEFHLQLVDTAGQDEYTILPHSFTIGIHGYVLVYSVTSLKSFQVVKSLHSKLYESRGKTRMPVVLVGNKADLslESRQVKTDEGRKLADSWGAVFLESSAKENQLTQGIFTKVIEEID-----\n>UniRef90_A0A2R6R193/9-172 [subseq from] Ras-related protein n=2 Tax=Pentapetalae TaxID=1437201 RepID=A0A2R6R193_ACTCC\n----FKLLLIGDSAVGKSCLLLRFADDSYVDSYISTIGVDFKIRtVEQEGKTIKLQIWDTAGQERFRTITSSYYRGAHGIIIVYDVTDMESFNNVKQWLNEIDRYAN-DSVCKLLVGNKCDLVeNKVVDTQTAKAFADELGIPFLETSAKDSINVEQAFLTMAGEIKKR---\n>UniRef90_UPI001EB04023/31-198 [subseq from] ras-related and estrogen-regulated growth inhibitor-like n=2 Tax=Haliotis TaxID=6452 RepID=UPI001EB04023\n--GETKVAVLGMEGVGKSALSVRFLTKRFIGEYDQSMETKYKCTTSIEGESIAFELLDTRSFNDDHGAREEVLRWADGFMLVYSVTSRKSYDILQDVRKKIEEAKKAAHAPVIVVGNKADLAHvRQVTQDEGQKLAAEFSCAFLEVSASEdVLKVIEAFHTLCKEIIEFK--\n>UniRef90_C1BSA9/7-171 [subseq from] Ras-related protein Rab-18 n=3 Tax=Caligidae TaxID=72034 RepID=C1BSA9_LEPSM\n-LTSLKLLIIGESGVGKSSLLLRFTEDAFDPDHSATIGVDFKvKTLTVQGNRVKLAIWDTAGQERFRTLTPSYYRGGQGAILVYDVTNRDSFSNVENWLNELDTYATNHDIVKMLVGNKCDLEEkRAISKEEGQKCARKHRMMFIESSAKTREGVQLAFEELVENI------\n>UniRef90_B9SKB1/9-171 [subseq from] Ras-related protein RABD1-like n=22 Tax=Pentapetalae TaxID=1437201 RepID=B9SKB1_RICCO\n----FKLLLIGDSSVGKSCLLLRFADDSYVDSYISTIGVDFKiRTVEQDGKTIKLQIWDTAGQERFRTITSSYYRGAHGIIIVYDVTEMESFNNVKQWLNEIDRYAN-DSVCKLLVGNKCDLiENKVVDTQTAKAFADELGIPFLETSAKDSINVEQAFLTMAGEIKR----\n>UniRef90_L1JYM8/9-171 [subseq from] GTP-binding protein YPTM2 n=2 Tax=Cryptophyceae TaxID=3027 RepID=L1JYM8_GUITC\n----FKLLLIGDSGVGKSCLLLRFADDTYTESYISTIGVDFKiRTLELDGKTIKLQIWDTAGQERFRTITSSYYRGAHGIIVVYDVTDQESFNNVKQWMNEIDRYAN-DKVNKMLVGNKCDLTAKkVVDYNTAKEFADQLGIPFLETSAKDSTNVEQAFITMAAEIKA----\n>UniRef90_A0A4Q2DD36/11-171 [subseq from] Rab-type small GTP-binding protein n=8 Tax=Agaricomycetes TaxID=155619 RepID=A0A4Q2DD36_9AGAR\n-----KLLLIGDSGVGKSCLLLRFCDDAWTPSFITTIGIDFKiRTIELDGKRIKLQIWDTAGQERFRTITTAYYRGAMGILLVYDVTDERSFNNIRTWHANIEQ-HASEGVNKILIGNKSDWTdKRAVTEEQGRELANELGIKFMETSAKVNEGVEEAFFTLARDIK-----\n>UniRef90_A0A8S1GYB3/12-173 [subseq from] AH domain-containing protein n=1 Tax=Caenorhabditis auriculariae TaxID=2777116 RepID=A0A8S1GYB3_9PELO\n-----KIALMGYPCVGKSSITLRFVQGYFPDSYDTTIEDMHSKNYKYEGRDYNLKITDTAGQQEYSVFPRSCSVDIHGFILVYAIDDRKSFEMIQSIYDKVVECVGDVRVPMIVVGNKVDLQhsCRVISRDEGAKLAKSWNAAFIETSAKDNTAVNQIFDRLLKEIE-----\n>UniRef90_A0A8S1F015/39-204 [subseq from] GTP-binding protein Di-Ras2 n=1 Tax=Caenorhabditis bovis TaxID=2654633 RepID=A0A8S1F015_9PELO\n--SDYRVAVFGAGGVGKSSITQRFVKGTFNDNYVPTIEDTYRQVISCNQKnVCTLQITDTTGSHQFPAMQRLSMSKGHAFILIYSITSMQSLEELGPIILMLKEVKGAEiaQVPIMLVGNKKDEDaKREVSTSLGEKLAAQWGTGFIETSAKNNENITELFQQLLAME------\n>UniRef90_A0A8J4Q0M3/9-171 [subseq from] Rab GTPase n=5 Tax=Dictyostelia TaxID=33083 RepID=A0A8J4Q0M3_9MYCE\n----FKLLLIGDSGVGKSCLLLRFADDTYTESYISTIGVDFKiRTINLDGKIIKLQIWDTAGQERFRTITSSYYRGAHGIIVVYDVTDHVSFNNVKQWMQEIQRYA-CDSVTRLLVGNKCDLIeKKIVDTSTAREYADSVGIPFLETSAKSSANVEQAFMIMASEIKK----\n>UniRef90_A0A8S4EZT4/38-198 [subseq from] (diamondback moth) hypothetical protein n=1 Tax=Plutella xylostella TaxID=51655 RepID=A0A8S4EZT4_PLUXY\n--CQFKLVLLGESAVGKSSLVLRFVKGQFHEYQESTIGAAFLTQTVcLDDTTVKFEIWDTAGQERYHSLAPMYYRGAQAAIVVYDITNQDTFGRAKNWVKELQRQ-ASPSIVIALAGNKSDLAAkRMVETEEAQAYADENHLLFMETSAKTAVNVNDIFLAIER--------\n>UniRef90_A0A0U2T7A1/12-174 [subseq from] Ras-related protein Rab-1A n=6 Tax=Calanoida TaxID=6833 RepID=A0A0U2T7A1_ACAPC\n----FKLLLIGDSGVGKSCLLLRFADDTYTESYISTIGVDFKiRTIELDGKTIKLQIWDTAGQERFRTITSSYYRGAHGIIVVYDVTDQESFNNVKQWLQEIDRYA-SENVNKLLVGNKCDLTNKkVVDYTSAKEYADQLGIQFLETSAKNATNVEQAFMTMAAEIKN----\n>UniRef90_UPI0020951432/23-185 [subseq from] ras-related protein Rap-1b-like n=1 Tax=Ostrea edulis TaxID=37623 RepID=UPI0020951432\n---HYRLTIMGAAGVGKSCIISQFLYDRFISEYKETVEEFHRGEYTVDGRELILDILDTAGAHSFPAMRRLAISTSDAFVLVYSIDDESSFQGVKYLRDIILAERKGENVPIVVVGNKSDISGecRVILKETAESIvCLDWENGYVEASAKDGINISGIFKEILRQ-------\n>UniRef90_A0A0B7N9F3/11-160 [subseq from] Carrier domain-containing protein n=1 Tax=Parasitella parasitica TaxID=35722 RepID=A0A0B7N9F3_9FUNG\n-----RIAVLGARAVGKSSLVIQFCENHFVESYYPTIESTFTKTIRYKGYEYSVEIMDTAGQDEYSILSSHHASSMDGYVLVYSISSRSSFDMVKIIRDKILDFTGLESVPCVVVGNKSDLSiQRQISPEEGKELGEQWQCSTIETSAKHDENVY----------------\n>UniRef90_A0A409YB98/7-170 [subseq from] GTP-binding protein rhb1 n=1 Tax=Gymnopilus dilepis TaxID=231916 RepID=A0A409YB98_9AGAR\n---KRKIAVLGPRSVGKSSLVKQFIENHFQESYYPTIESTFAKSVVYKGVEYDCHIIDTAGQDEYSPLNAQYAIGIHGYVLVYSIASKNSFSMMQILYDKIVDFCGVSKVPCVIVGSKCDLTmQRQVDSKDGEELAKANDCAWIETSAKNNINVGKVFELCLQEIEK----\n>UniRef90_A0A0B6Y7A4/31-199 [subseq from] Small monomeric GTPase n=2 Tax=Helicina TaxID=216366 RepID=A0A0B6Y7A4_9EUPU\n--GETKIAVLGMSSVGKSALCVRFLTKRFIGEYDQASENKYKCSTTLEGESMTFELLDTRSNNDDMGARDDVVRWADGFILVYSVTSRKTFEVLSDVRRKVEDVKKASHVPVILLGNKADLAHvRQVSEDEGVRLAIDLSCTFMEVSASEdVTKVTDAFHTLCKEIVDYKR-\n>UniRef90_A0A6U1VJI7/2-165 [subseq from] Ras-like protein n=1 Tax=Vannella robusta TaxID=1487602 RepID=A0A6U1VJI7_9EUKA\n---ELQLAFLGRDGVGKSTLMIQFINAHFVDEYDATIEDTYRKCINVDGNSYLVDILDSTEDPQWqQNLRESYLTNNAGVIFMYAINDRESFDSLGRFYNYVLQLNNNNPFPAFLCGCKSDLENeRQVPIADAEELADLLHAPLFEVTAKETAPVYNMIDDCVRVLR-----\n>UniRef90_UPI001CF7C5F0/78-241 [subseq from] ras-related protein Rab-37 isoform X1 n=1 Tax=Varanus komodoensis TaxID=61221 RepID=UPI001CF7C5F0\n-----TVMLLGDSGVGKTCFLIQFKDGAFLSgTFIATVGIDFRNKVVtVDGVKVKLQIWDTAGQERFRSVTHAYYRDAQALLLLYDITSRISFDNIRAWLTEIHEYA-QKDVVIMLLGNKADMSSeRVIRTEDGESLAREYGVPFMETSAKTGMNVELAFLAIAKELKQR---\n>UniRef90_A0A6M2DHC7/12-174 [subseq from] Putative rab subfamily protein of small gtpase n=2 Tax=Pulicidae TaxID=7511 RepID=A0A6M2DHC7_9NEOP\n----FKLLLIGDSGVGKSCLLLRFADDTYTESYISTIGVDFKiRTIDLDGKTIKLQIWDTAGQERFRTITSSYYRGAHGIIVVYDCTDQESFGNVKQWLEEIDRYA-CDSVNKLLVGNKSDLTTKkVVDYTTAKEYADQLGVPFLETSAKNATNVEQAFMTMAAEIKN----\n>UniRef90_A0A0W0G4K5/8-169 [subseq from] Putative rab-type small GTP-binding protein n=1 Tax=Moniliophthora roreri TaxID=221103 RepID=A0A0W0G4K5_9AGAR\n----LKLLLIGDSGVGKSCLLLRFCDDAWTPSFITTIGIDFKiRTIELDGKRIKLQIWDTAGQERFRTITTAYYRGAMGILLVYDVTDERSFNNIRTWHANIEQ-HASEGVNKILVGNKSDWVdKKAVTEEQGRELANELGIKFMETSAKVNEGVEEAFFTLARDIK-----\n>UniRef90_A0A067PJB5/11-171 [subseq from] Rab-type small GTP-binding protein n=6 Tax=Agaricomycetes TaxID=155619 RepID=A0A067PJB5_9AGAM\n-----KLLLIGDSGVGKSCLLLRFCDDAWTPSFITTIGIDFKiRTIELDGKRIKLQIWDTAGQERFRTITTAYYRGAMGILLVYDVTDERSFNNIRTWHNNIEQ-HASEGVNKILIGNKSDWTdKRAVTEEQGRELANELGVKFMETSAKVNEGVEEAFFTLARDIK-----\n>UniRef90_C4WSY3/6-174 [subseq from] ACYPI000378 protein n=2 Tax=Acyrthosiphon pisum TaxID=7029 RepID=C4WSY3_ACYPI\n--KERKIAIMGYRSVGKSSLSIQFVEGQFVDSYDPTIENTFVKTTKVSNQEYELKLVDTAGQDEYSILPTHYDI--HGYVLVYSIASPKSFEIIQIIYDKLLDMTGNVHLPIVLVGNKKDLHmDRVVTQEEGRKLADSWKAVFLEASAKqnevtSKKCVADIFHTMLMEIEKA---\n>UniRef90_A0A5N5M7Q6/9-172 [subseq from] Ras-related protein Rab-1A n=9 Tax=Characiphysae TaxID=186628 RepID=A0A5N5M7Q6_PANHP\n----FKLLLIGDSGVGKSCLLLRFADDTYTESYISTIGVDFKiRTIEMDSKIVKLQIWDTAGQERFRTITSSYYRGAHGIIIVYDVTDQESFNNVKQWLEEIDRYA-CENVSKLLVGNKSDLTSKkVVDFTTAKEFAETLKIPFLETSAKNASNVEKAFLTMASEIQKR---\n>UniRef90_A0A8E0VFV9/11-173 [subseq from] Member Ras oncogene family RAB18A n=3 Tax=Fasciolidae TaxID=27843 RepID=A0A8E0VFV9_9TREM\n---NFKLLIIGDSGVGKSSLLMRYISDSFDNRVSATIGVDFRIKIttVPDGSTVKLSIWDTAGQERFRTLTPNFYRGAHGALIVYDVSNRESFDRLTNWMEELKTFSNHADMVQMLVGNKIDQKPRQVTREEGIRFARLYNMPYSEASAKTSEGVNSLFFDLVTRI------\n>UniRef90_B0EMS3/8-175 [subseq from] Small GTPase n=1 Tax=Entamoeba dispar (strain ATCC PRA-260 / SAW760) TaxID=370354 RepID=B0EMS3_ENTDS\n----LKIIIMGFSGVGKSSVALNYTHNIILTEFNQAHGDEFKKTIQINDHTILLEIYDTS-EDEFVALRNQYIKQGDGFVLIYSITSKESFEVLQQIYEDIYQVrkkEYNEHIPIIIVCNKNDLEDdRQVTKEEGINYADSINCPFIECNTKTREDINRIFEVLTIDVLEHKE-\n>UniRef90_A0A8B8CMN4/33-198 [subseq from] ras-related and estrogen-regulated growth inhibitor-like n=2 Tax=Crassostrea TaxID=6564 RepID=A0A8B8CMN4_CRAVI\n-----KVVVLGCPGVGKTALTVRYLTKRFIGEYCPTLESIYKLQTTIDDDDVRLEILDTAGQEP-DFWKDGYALWADCFLFVYSITDRNSFEEIIKLKRQVENVRRSTNISGILVGNKLDLlHDRQVPAADGSELADEIGCKFFEVSAADWtqvSDIDGMFQDLFREYKRAK--\n>UniRef90_A0A0N4YMU4/5-35 [subseq from] GTP-binding protein Rheb homolog 1 (inferred by orthology to a C. elegans protein) n=1 Tax=Nippostrongylus brasiliensis TaxID=27835 RepID=A0A0N4YMU4_NIPBR\n-------------CVGKSSITLRFVQGHFPDAYDTTIEDLHNKP------------------------------------------------------------------------------------------------------------------------------\n>UniRef90_A0A0N4YMU4/47-173 [subseq from] GTP-binding protein Rheb homolog 1 (inferred by orthology to a C. elegans protein) n=1 Tax=Nippostrongylus brasiliensis TaxID=27835 RepID=A0A0N4YMU4_NIPBR\n------------------------ITGHFPDAYDTTIEDLHNKPYRWLGRDYNLKITDTAGQQEYSIFPRSCSVDIDGFILVYAIDDKKSFEIIQVIHDKIMETIGDNKVPIVIVGNKVDLQhaSRTVTKEDGSKLAQKWKAAFIETSAKD---------------------\n>UniRef90_A0A7S0SFC4/13-174 [subseq from] Ras-related protein RABE1c (Fragment) n=1 Tax=Mantoniella antarctica TaxID=81844 RepID=A0A7S0SFC4_9CHLO\n-----KLLLIGDSGVGKSCLLLRFSDDSFTTSFITTIGIDFKiRTVELDGKRVKLQIWDTAGQERFRTITTAYYRGAMGILLVYDVTDETSFNNIRNWMRNIEQ-HASETVNKILVGNKCDMDDkRVIPTARGQALADEFGIPFFETSAKANLKVEEAFFSVAREIKQ----\n>UniRef90_F4PAL0/14-176 [subseq from] Ras-domain-containing protein n=5 Tax=Chytridiomycetes TaxID=451435 RepID=F4PAL0_BATDJ\n-----KLLLIGDSGVGKSCLLLRFSDDSFTPSFITTIGIDFKiRTIELDGKRIKLQIWDTAGQERFRTITTAYYRGAMGILLTYDVTDERSFNNIRNWIRNIEQ-HASEGVNKILIGNKCDILDKkVISKEQGQALADEHGIKFLETSAKSNIGVEEAFYMLARDIKKR---\n>UniRef90_A0A197K1N5/18-179 [subseq from] Rheb small monomeric GTPase RhbA n=1 Tax=Linnemannia elongata AG-77 TaxID=1314771 RepID=A0A197K1N5_9FUNG\n------VALMGSRAVGKSSMVVQYVHNVFNDSYFPTIEETFTKQLTFHGQLYEVEIIDTAGQDEFSIFNGRHALDVHGYVLVYSVTSRQSFDMVTVIRDKILNFTGTDWAPIVLVGNKTDLQGqRQVSKEEGDELASKWKCLNCETSAKTKENIGRAFELMLAEMEKS---\n>UniRef90_A0A8U8CLP7/7-165 [subseq from] Uncharacterized protein n=1 Tax=Geospiza parvula TaxID=87175 RepID=A0A8U8CLP7_GEOPR\n----RKIAILGYRSVGKSSLTIQFVEGQFVDSYDPTIENTFTKLITVNGQEYHLQLVDTAGQDEYSIFPQTYSIDINGYILVYSV----TFEVIKVIHGKLLDMVGKVQIPIMLVGNKKDLHmERVISYEEGKALAESWNAAFLESSAKENQTAVDVFKRIILEAEK----\n>UniRef90_A0A1M2VN91/9-133 [subseq from] GTP-binding protein rhb1 n=1 Tax=Trametes pubescens TaxID=154538 RepID=A0A1M2VN91_TRAPU\n----RKIAVLGSRSVGKSSLVIQFIQNHFVESYYPTIESVFNKTVSYNGADYDCDIIDTAGQDEYTILNSKHAIGIHGYVLVYSVTNRKSFDMVRIVYDKIINFCGMNSIPCVIVGSKIDLPNRCVPSS-----------------------------------------\n>UniRef90_F1PTE3/9-169 [subseq from] Ras-related protein Rab-13 n=18 Tax=Laurasiatheria TaxID=314145 RepID=RAB13_CANLF\n----FKLLLIGDSGVGKTCLIIRFAEDSFNNTYISTIGIDFKiRTVDVEGKKIKLQVWDTAGQERFKTITTAYYRGAMGIILVYDITDEKSFENIQNWMKSIKE-NASAGVERLLLGNKCDMEAkRKVQKEQAIKLAREHGIRFFETSAKSSTNVDEAFSSLARDI------\n>UniRef90_A0A673FJ83/13-172 [subseq from] Ras-related protein Rab-1A n=1 Tax=Sinocyclocheilus rhinocerous TaxID=307959 RepID=A0A673FJ83_9TELE\n----FKLLLIGDSGVGKSCLLLRFA----VKSYISTIGVDFKiRTIELDGKTIKLQIWDTAGQERFRTITSSYYRGAHGIIVVYDVTDQESFNNVKQWLQEIDRYA-SENVNKLLVGNKCDLTTKkVVDYTTAKEFADSLGIPFLETSAKNATNVEQAFMTMAAEIKKR---\n>UniRef90_A0A1E7FLK8/22-184 [subseq from] Putative ras-related GTP-binding protein n=1 Tax=Fragilariopsis cylindrus CCMP1102 TaxID=635003 RepID=A0A1E7FLK8_9STRA\n-----KVAFLGFRSVGKSSLVNSFVTGTFSERYDPTIESTHHKTIRFRRVHFATDIVDTAGMDEFSRLSRNASLGVHGYALVFSVASRQSFDMIDQVNGAlLNSLGDLPDVPRVLVGSKNDMTeGRQVDAVDAQKLADSWGVPYIECSSKSGIGVADVFHTLLKEIEK----\n>UniRef90_A0A7U2F8V5/7-171 [subseq from] Rheb small monomeric GTPase RhbA n=12 Tax=Pleosporineae TaxID=715340 RepID=A0A7U2F8V5_PHANO\n----RKVAIVGSRAVGKSSLTVQFVDGHFVDSYYPTIENTFSKMIRYKNQDFATEIIDTAGQDEYSILNSKHFIGIHGYVIVYSVASKQSFEMARVIRDKILNHLAVDWVPIVIVGNKSDLrPeQRQVTPEDGKALAEEFKCAWTEASARYNENVLKAFELIISEVERS---\n>UniRef90_UPI00192F6499/77-240 [subseq from] ras-related protein Rab-37 isoform X1 n=3 Tax=Crotalus tigris TaxID=88082 RepID=UPI00192F6499\n-----TVMLLGDSGVGKTCFLIQFKDGAFLSgTFIATVGIDFRNKVVtVDDVKVKLQIWDTAGQERFRSVTHAYYRDAQALLLLYDITNKVSFDSIRAWLTEIHEYA-QKDVVIMLLGNKADMSgERVIRTEDGESLAREYGVPFMETSAKTGMNVELAFLAIAKEIKQR---\n>UniRef90_A0A0W0GEA3/7-157 [subseq from] Rheb small monomeric GTPase RhbA n=1 Tax=Moniliophthora roreri TaxID=221103 RepID=A0A0W0GEA3_9AGAR\n---RRKIAVLGSRSVGKSSLVKQFVENQFIDSYYPTIEVAYVKNIVYKGNEFVLEIFDTAGQDEYTPINSQHAIGIHGYVLVYSIASRISFEMIQIIYDKIIDFTGLTEVPCVVVGAKSDLEsSRQVDIPEAQRLAQSIKAAWVEASAKNDINV-----------------\n>UniRef90_A0A067PDA2/10-172 [subseq from] GTP-binding protein ypt1 n=6 Tax=Agaricomycetes TaxID=155619 RepID=A0A067PDA2_PLEOS\n----FKLLLIGDSGVGKSCLLLRFADDTYTESYISTIGVDFKiRTIELEGKTVKLQIWDTAGQERFRTITSSYYRGAHGIIVVYDVTDNDTFSNVKQWLQEIDRYA-SEGVNKLLVGNKSDLTSKkVVEYSVAKDFADQLSIPFLETSAKNATNVEQAFLTMAKQIKD----\n>UniRef90_UPI0014580D2A/22-198 [subseq from] ras-like GTP-binding protein RHO n=2 Tax=Pectinidae TaxID=6566 RepID=UPI0014580D2A\n----KKLVIVGDGACGKTCLLIVFSKDQFPEVYVPTVFENYVADIEVDGKQVELALWDTAGQEDYDRLRPLSYPDTDVILMCFSIDSPDSLENIPEkWTPEVKHFC--PSVPIILVGNKKDLRNdentkRElMKMKQepvkaeeGRSTAEKiNAFGYLECSAKTKEGVREVFETATRAALQKK--\n>UniRef90_UPI0014580D2A/207-333 [subseq from] ras-like GTP-binding protein RHO n=2 Tax=Pectinidae TaxID=6566 RepID=UPI0014580D2A\n------------------------------------------------------ALWDTAGQEDYDRLRPLSYPDTDVILMCFSIDSPDSLENIPEkWTPEVKHFC--PSVPIILVGNKKDLRNDDQTkrelMKMKQEPvrpeegrATSEkinAFGYLECSAKTKEGVRGVFETATRAALQTK--\n>UniRef90_H0WA94/9-170 [subseq from] RAB13, member RAS oncogene family n=5 Tax=Hystricomorpha TaxID=33550 RepID=H0WA94_CAVPO\n----FKLLLIGDSGVGKTCLIIRFAEDNFNSTYISTIGIDFKiRTVDIEGKKIKLQVWDTAGQERFKTITTAYYRGAMGIILVYDITDEKSFENIQTWMKSIKE-NASAGVERLLLGNKCDMEAkRKVQKERADKLAREHGIRFFETSAKSSTNVDEAFSSLARDIL-----\n>UniRef90_A0A166F986/9-171 [subseq from] GTP-binding protein YPTM2-like n=3 Tax=Pentapetalae TaxID=1437201 RepID=A0A166F986_DAUCS\n----FKLLLIGDSGVGKSCLLLRFADDSYLDSYISTIGVDFKiRTVEQDSKTIKLQIWDTAGQERFRTITSSYYRGAHGIIVVYDVTDQESFNNVKQWLNEIDRYA-SESVNKLLVGNKCDLTSQkVVSTETAQAFADEIGIPFMETSAKSATNVEQAFMAMTADIKS----\n>UniRef90_A0A7S0DBL7/9-172 [subseq from] Ras-related protein Rab-10 n=1 Tax=Amorphochlora amoebiformis TaxID=1561963 RepID=A0A7S0DBL7_9EUKA\n-----RLLMLGDSGSGKSTLLLRYVKDEFEMEHMPTIGIDFRmKTIELDGKTVKVQIWDTAGQERFRTITHNYYRGAHGILIVYDVTKAESFNSLKKWIQDVRAY-AEQNVNLVLIGNKCDLAeSREVDYETGENLAKEFGIKFFETSAKDHVNVTEAFDALTRDVIQRK--\n>UniRef90_UPI000C78749E/7-171 [subseq from] ras-related protein Rab-18-B-like n=1 Tax=Eurytemora affinis TaxID=88015 RepID=UPI000C78749E\n-LTNLKILIIGESGVGKSSLLLRFTDDQFDPELAATIGVDFKVKVVnIDGNRVKLAIWDTAGQERFRTLTPSYYRGGQGAILVYDVTSRESFQKIEDWLNELETYSTNHDIKKILVGNKCDKEgERMVSREEGQKCARKHQMMFIESSAKTKEGVQTAFEELVEKI------\n>UniRef90_A0A7N0RGS8/9-170 [subseq from] Ras-related protein RABD1-like n=1 Tax=Kalanchoe fedtschenkoi TaxID=63787 RepID=A0A7N0RGS8_KALFE\n----FKLLLIGDSSVGKSCLLLRFADDSYVDSYISTIGVDFKiRTAELDGKTIKLQIWDTAGQERFRTITSSYYRGAHGIIIVYDVTEMESFTNVKQWINEIDRYAN-DSVCKLLVGNKCDLvESKVVDTQMGQALADELGIPFLETSAKDAINVEQAFLTMASAIK-----\n>UniRef90_A0A7J8JKL8/19-187 [subseq from] RASD family member 2 n=1 Tax=Rousettus aegyptiacus TaxID=9407 RepID=A0A7J8JKL8_ROUAE\n---SYRMVVLGASRVGKSSIVSRFLNGRFEDQYTPTIEDFHRKVYNIRGDMYQLDILDTSGNHPFPAMRRLSILTGDVFILVFSLDNRESFDEVKRLQKQILEVksclknktKEAAELPMVICGNKSDHSElcRQVAATEAELLVSgDENCAYFEVSAKKNTNVDEMFYVLF---------\n>UniRef90_C4A0T5/5-161 [subseq from] Ras-like protein family member 12 (Fragment) n=3 Tax=Branchiostoma TaxID=7737 RepID=C4A0T5_BRAFL\n------------------ALTVKFLTRRFINEYDPNLEDTYTKEESVDNQPSVVKIMDTAKQEPGSGKnSDRYLRWADAFIVVYSINNRLSFHEARDYLEEVTQQKPSHqqyEPPVIVLGNKTDMERyRQVSKAEGNSLASQYGCSFYEASAAgDYEGVQKVFHGAIREIMRERE-\n>UniRef90_A0A175WE29/7-171 [subseq from] GTP-binding protein rhb1 n=1 Tax=Madurella mycetomatis TaxID=100816 RepID=A0A175WE29_9PEZI\n--KQRKIAIVGSRSVGKSSLAVRYVDGHFVESYYPTIENTFSKEIRYKGQDYSTEIVDTAGQDEYSILNSKHFIGIHGYMLVYSVQSLPXFEMVQVIRDKILNHLGTDSVPICIVGNKSDLrPeQRQVTPEEGKELSEKFKCAWTEASARYNENVAKAFELLIGQIE-----\n>UniRef90_A0A154P7X4/1-105 [subseq from] Pleckstrin homology domain-containing family G member 1 n=3 Tax=Arthropoda TaxID=6656 RepID=A0A154P7X4_DUFNO\n----------------------------------------------------MLEILDTAGTEQFTAMRDLYMKNGQGFILVYSITAQSTFNDLQDLREQILRVKDTDDVPMVLVGNKCDLEdERVVGKEQGVNLARQFNCAFMETSAKARINVHDV--------------\n>UniRef90_A0A178AYA6/7-171 [subseq from] Rheb small monomeric GTPase RhbA n=5 Tax=Pleosporales TaxID=92860 RepID=A0A178AYA6_9PLEO\n----RKMAIVGSRAVGKSSLTVQFVDGHFVDSYYPTIENTFSKIIRYKNQDFATEIIDTAGQDEYSILNSKHFIGIHGYMIVYSVASKQSFEMARVIRDKILNHLAVDWVPIVIVGNKSDLrPeQRQVTPEDGKALAEEFKCAWTEASARYNENVLKAFELMVAEVERS---\n>UniRef90_A0A1Y1Y0D8/7-171 [subseq from] Rheb small monomeric GTPase RhbA n=1 Tax=Clohesyomyces aquaticus TaxID=1231657 RepID=A0A1Y1Y0D8_9PLEO\n----RKIAIVGSRAVGKSSLTVQFVDGHFVESYYPTIENTFSKIIRYKGQDFATEIIDTAGQDEYSILNSKHFIGIHGYMIVYSVASKQSFEMAKIIRDKILNHLGTEWVPIVMVGNKSDLnPaQRQVSAPEGRAMADELKCAQTEASAQYNDNVQKAFDLMIAEIEKS---\n>UniRef90_A0A6P6S0Z3/9-171 [subseq from] ras-related protein Rab-1B n=3 Tax=Eimeriidae TaxID=5799 RepID=A0A6P6S0Z3_9EIME\n----FKLLLIGDSGVGKSCLLLRFADDTYTESYISTIGVDFKiRTIDLDGKTVKLQIWDTAGQERFRTITSSYYRGAHGIVVVYDVTDRESFANVKNWMLEIERYA-MEGVSKLLVGNKSDLTAKkVVSYEEGKELADSCNIRFIETSAKSAQNVEEAFHIMASEIKA----\n>UniRef90_A0A6A7BU14/8-170 [subseq from] GTP-binding protein ypt1 n=1 Tax=Piedraia hortae CBS 480.64 TaxID=1314780 RepID=A0A6A7BU14_9PEZI\n----FKLLLIGDSGVGKSCLLLRFADDTYTESYISTIGVDFKiRTIELDGKTVKLQIWDTAGQERFRTITSSYYRGAHGICVVYDVTDMDSFNNVKQWLQEIDRYA-TEGVNKLLVGNKSDMTDkKVVEYTVAKEFADSLNIPFLETSAKNASNVEQAFLTMARQIKE----\n>UniRef90_A0A8S4GPP0/14-177 [subseq from] GTP-binding protein ypt1 n=1 Tax=Pedinophyceae sp. YPF-701 TaxID=765719 RepID=A0A8S4GPP0_9CHLO\n----FKLLLIGDSGVGKSCLLLRFADDTYTESYISTIGVDFKiRTVDLEGKTVKLQIWDTAGQERFRTITASYYRGAHGIIIVYDVTDMDSFNNVKTWLSEIDRYA-SANVCKLLVGNKADLTAkKVVDTETAKALADELGIPFLETSAKESTNVEASFMTMAAEIKKR---\n>UniRef90_UPI000B4F911D/15-122 [subseq from] ras-related protein Rap-1b n=1 Tax=Meriones unguiculatus TaxID=10047 RepID=UPI000B4F911D\n------------------------------------------------------------LQEQFTAMRDLYMKNGQGFALVYSITAQSTFNDLQDLREQILRVKDTDDVPMILVGNKCDLEdERVVGKEQGQNLARQWNnCAFLESSAKSKINVNEIFYDLVRQINR----\n>UniRef90_UPI0004F459EB/8-171 [subseq from] putative small GTP-binding protein Rab1 n=1 Tax=Trypanosoma grayi TaxID=71804 RepID=UPI0004F459EB\n----FKLLLIGDSGVGKSCLLLRFADDSYTESYISTIGVDFKiRTLNLDGKMIKLQIWDTAGQERFRTITSSYYRGAHGIIIVYDTTDMESFNNIKTWLSEIDKFA-SENVNKLLVGNKCDLVvKKAVDTQVAKDFADSLGIPFLETSAKDSSNVEEAFTRMAMDIKKR---\n>UniRef90_A0A1Z5TQZ3/409-571 [subseq from] WW domain-containing protein n=5 Tax=Hortaea werneckii TaxID=91943 RepID=A0A1Z5TQZ3_HORWE\n----FKLLLIGDSGVGKSCLLLRFADDTYTESYISTIGVDFKiRTIELDGKTVKLQIWDTAGQERFRTITSSYYRGAHGICVVYDVTDMDSFNNVKQWLQEIDRYA-TEGVNKLLVGNKSDMTDKkVVEYQVAKEFADSLGIPFLETSAKNASNVEQAFLTMARQIKE----\n>UniRef90_A0A8T9BRK9/19-173 [subseq from] Ras-related protein RSR1 n=1 Tax=Lachnellula arida TaxID=1316785 RepID=A0A8T9BRK9_9HELO\n---------------------AQFVQNIWIEAYDPTIEDSYRKQIDVDVSVALAETsgprlTFLRGDNacwRFLTRLVQSNSTGQGFLLVFSITSQSSLYELQELREQIIRIKDDDNVPIVIVGNKSDLEeDRVVSRSKAFAVSQSWGnAPYYETSARRRANVDEVFIDLCRQIIR----\n>UniRef90_UPI001E1E0917/16-178 [subseq from] ras-related protein rab-11.1-like n=1 Tax=Mercenaria mercenaria TaxID=6596 RepID=UPI001E1E0917\n----FKVVVVGDTETGKSNLLTRFTKDEFNSEYRPTIGVEFgTKNVDLKGKTIKAQVWDTAGQERYMAITSAYYRGAVGALIIYDITNRSSYTSVEKWITEIKNNA-EEGVPIVLVGNKLDLEGkREIPTKEANEYASKRGLEFIESSALTSKNVDEAFGKLLTEIHN----\n>UniRef90_A0A0C2X5L5/10-173 [subseq from] Ras-related protein Rab-1A n=1 Tax=Amanita muscaria (strain Koide BX008) TaxID=946122 RepID=A0A0C2X5L5_AMAMK\n----FKLLLIGDSGVGKSCLLLRFADDTYTESYISTIGVDFKiRTIELEGKTVKLQIWDTAGQERFRTITSSYYRGAHGIIVVYDVTDNDTFTNVKQWLQEIDRYA-SEGVNKLLVGNKSDLTNKkVVEYSVAKEFADQLGIPFLETSAKNATNVEQAFLTMAKQIKDR---\n>UniRef90_UPI001900A3AA/773-937 [subseq from] uncharacterized protein n=1 Tax=Colletotrichum karsti TaxID=1095194 RepID=UPI001900A3AA\n----YLAILLGYLCLGKSSLAVQFVDGHFVDSYYPTIENTFSKTIRYKGQEFATEIVDTAGQDEYSILNSKHFIGIHGYMLVYSVSSLPSFEMVQVIREKILNHLGTESVPIVIVGNKSDLrPeQRQVSAEEGKKLSERIQCGWTEASARYNENVSKAFEILIAQIEKA---\n>UniRef90_UPI00211E3BD2/41-190 [subseq from] GTP-binding protein Rheb homolog isoform X2 n=1 Tax=Schistocerca gregaria TaxID=7010 RepID=UPI00211E3BD2\n----RRVAVMGFRAVGKTSVTVQFAEKGFSEDYHPSIENTFHIGIKVNGKEYEIEIIDTAGQDEYSLLQRQYTVGMHGYVLVYSIANKYSFDIVKNINDQILNALGTEKVPRVLVGNQKDLVSqREVSLEDGQALAQRWGCAFTETSAKLNENI-----------------\n>UniRef90_A0A803SLA3/45-213 [subseq from] RASD family member 2 n=3 Tax=Sauria TaxID=32561 RepID=A0A803SLA3_ANOCA\n---SYRMVVLGASRVGKSSIVSRFLNGRFEDQYTPTIEDFHRKVYNIRGDMYQLDILDTSGNHPFPAMRRLSILTGDVFILVFSLDNRESFDEVKRLQQQILEVksclknktKETGDLPMVICGNKHDHGElyRQVSSEEAEKLVSSdENCAYFEVSAKKNTNVNEMFYVLF---------\n>UniRef90_UPI001C894B18/4-172 [subseq from] uncharacterized protein n=1 Tax=Ogataea haglerorum TaxID=1937702 RepID=UPI001C894B18\n---ERKIALVGARAVGKSSLAVQFAEESFSDHYFPTIENQLKKQVKYKGIDYSLEIMDTAGQDEFSTLHNKLLIGVHGYMLVYSINSRQSFDMLAVVRDKILdglGISSVEDGpPIVIVGNKSDLDfQRQVTEAELKQLAKRFGnVPYFECSAKNNYNVHEAFGAVIDQIED----\n>UniRef90_L1JI74/17-179 [subseq from] Ras-related protein Rab-8A n=2 Tax=Geminigeraceae TaxID=589343 RepID=L1JI74_GUITC\n-----KLMLIGDSGVGKSSLLLRFSDDSFDMNCTPTIGIDFKlRTIELDGKKIKLQLLDTAGQERFKTITTAHYRNAMGILLVYDITNEQSFKNIEEWLKNIEK-HTSQPVNKILIGNKTDLGAqRKVSTEEGRKLAEQLNMAFYETSAKDKSMVDEAFFALTRDIKKR---\n>UniRef90_A0A0C3AWW2/11-178 [subseq from] Ras-related GTP-binding protein n=1 Tax=Serendipita vermifera MAFF 305830 TaxID=933852 RepID=A0A0C3AWW2_9AGAM\n--RKRKICVLGSRAVGKSSLIIKFVEDTFVEPYYPTIEQPYYKQVPFNGIEYDVSIIDTAGQDEYSLLSAKHAVGIHGYILVYSITNRQSFDMVRIVYEKLRNFQDISHLPAVVVGQKSDLVCqdeslREVPAEEASQLAKERGLAWVETSAKDK-NVNVVFEMCLKEIEK----\n>UniRef90_A0A3M6UN34/129-292 [subseq from] Small monomeric GTPase n=3 Tax=Pocilloporidae TaxID=46729 RepID=A0A3M6UN34_POCDA\n---KHSIVMLGAGGVGKTALVVRFVTGRFLNEYDPTLEMVYEKSLPVGDSNVSLDILDTASNAQ-----ASYIRNGEGFIVVYSITDHYSFEVARQLVKLIKEVRkpDGEcQVPVILVGNKKDLRrGRSVSKEEARETASEFSCSHYETSALTNKNVQIVFFNMVFQVRFTK--\n>UniRef90_A0A4Y7QJ54/10-172 [subseq from] GTP-binding protein ypt1 n=1 Tax=Rickenella mellea TaxID=50990 RepID=A0A4Y7QJ54_9AGAM\n----FKLLLIGDSGVGKSCLLLRFADDTYTESYISTIGVDFKiRTIELEGKTVKLQIWDTAGQERFRTITSSYYRGAHGIIVVYDVTDNDTFTNVKQWLQEIDRYA-SEGVNKLLVGNKSDLTSKkVVEYSVAKEFADQLKIPFLETSAKTSLNVEQAFLTMAKEIKD----\n>UniRef90_UPI000E1EA3EE/19-172 [subseq from] ras-related and estrogen-regulated growth inhibitor-like n=1 Tax=Dromaius novaehollandiae TaxID=8790 RepID=UPI000E1EA3EE\n----LRLVVLGQGAVGKTALTVRFITRRFIGDYDPTLEMIYRHVAVIDGDMVHFEILDTAGQEEDSLQIEEKIKWGDGFAVVYSVTDRCSFDEVvrlcflvNHLHGSPKRPAGADQPPVVLVANKKDLQyDRMVSTEEGQSLAKALKLPFYEISTRDS--------------------\n>UniRef90_A0A4W5N592/9-172 [subseq from] Ras-related protein Rab-1B n=31 Tax=Euteleosteomorpha TaxID=1489388 RepID=A0A4W5N592_9TELE\n----FKLLLIGDSGVGKSCLLLRFADDTYTESFISTIGVDFKiRTIELDGRTIKLQIWDTAGQERFRTITSSYYRGAHGIIIVYDVTDQESYNNIKQWLQEIGRYA-SENVNKLLVGNKCDLTTKkVVDYTTAKEFADSLSIPFLETSAKNATNVEQSFMTMAAEIKKR---\n>UniRef90_A0A1Y3AT89/8-97 [subseq from] small monomeric GTPase (Fragment) n=1 Tax=Euroglyphus maynei TaxID=6958 RepID=A0A1Y3AT89_EURMA\n----HKVIMVGAGGVGKSALTLQYMYKEFVTDYEPTKADSYRTNAKVDGQEVNVDILDTAGQEDYAAIRDNYFRSGEGFMCVFSITEHESFTAI----------------------------------------------------------------------------\n>UniRef90_A0A034V216/30-193 [subseq from] GTP-binding protein Di-Ras2 n=7 Tax=Tephritidae TaxID=7211 RepID=A0A034V216_BACDO\n--NDYRVVVFGAGGVGKSSLVLRFIRGTFRETYIPTIEDTYRQVISCNKNICTLQITDTTGSHQFPAMQRLSITKGHAFILVYSVCSKQSLEELRPIWQNIKDLKgpDVVNIPVMLVGNKNDESTELREVTQAegQAQATAWGISFMETSAKTNHNVTELFQELLN--------\n>UniRef90_A0A5P1FQ49/9-171 [subseq from] GTP-binding protein YPTM2-like n=6 Tax=Mesangiospermae TaxID=1437183 RepID=A0A5P1FQ49_ASPOF\n----FKLLLIGDSGVGKSCLLLRFADDSYLESYISTIGVDFKiRTVEQDGKTIKLQIWDTAGQERFRTITSSYYRGAHGIIVVYDVTDQESFNNVKQWLNEIDRYA-SDNVNKLLVGNKCDLTDkRVVSYEDGKALAEEIGIPFLETSAKNATNVEQAFMTMAAEIKN----\n>UniRef90_A0A3Q7IPD0/17-179 [subseq from] Ras-related protein RABE1c-like n=2 Tax=Solanum TaxID=4107 RepID=A0A3Q7IPD0_SOLLC\n-----KLLLIGDSGVGKSCLLLRFSDGSFTTSFITTIGIDFKiKTVELDGKRIKLQIWDTAGQERFRTITTAYYRGAMGILLVYDVTDESSFNNIRNWIRNIEQ-HASDNVNKILVGNKADMDesKRAVPTSKGQALADEYGIKFFETSAKTNMNVQEAFFSIARDIKQ----\n>UniRef90_A0A5F8H2C1/14-137 [subseq from] RRAS2 protein n=1 Tax=Monodelphis domestica TaxID=13616 RepID=A0A5F8H2C1_MONDO\n---KYGLVVVGG-SIGKLELTIQFIQSYFVTDYDPTIEKSYTKQCVIDDRAARLDILDTAGQEEFGAMREQYMKT-EGFLLGFfQSLIEEALKKSIHFKDRF------SEFLMIFVGNKADLDHQRQVTQEGDQL------------------------------------\n>UniRef90_A0A166J9Y1/9-171 [subseq from] GTP-binding protein YPTM2-like n=2 Tax=campanulids TaxID=91882 RepID=A0A166J9Y1_DAUCS\n----FKLLLIGDSGVGKSCLLLRFADDSYLESYISTIGVDFKiRTVEQDGKTIKLQIWDTAGQERFRTITSSYYRGAHGIIVVYDVTDQESFNNVKQWLSEIDRYA-SENVNKLLVGNKCDLTSQkVVSTETAKAFADEIGIPFLETSAKSATNVEQAFMAMTADIKN----\n>UniRef90_E3M4I3/38-202 [subseq from] CRE-DRN-1 protein n=1 Tax=Caenorhabditis remanei TaxID=31234 RepID=E3M4I3_CAERE\n--SDYRVAVFGAGGVGKSSITQRFVKGTFNENYIPTIEDTYRQVISCNQKnVCTLQITDTTGSHQFPAMQRLSISKGNAFILIYSVTNKQSFAELAPIVEMMKEVKGNaiAETPIMLVGNKKDEESkREVSTAGGQKIATAWGCGFIETSAKNNENITELFQQLLAL-------\n>UniRef90_A0A7S1GR15/19-182 [subseq from] Ras-related protein Rab-1A n=2 Tax=Cyclophora tenuis TaxID=216820 RepID=A0A7S1GR15_CYCTE\n----FKLVLIGDSGVGKSCLLLRFADDAFTESYISTIGVDFRfRTVKIDKKTVKLQIWDTAGQERFRTITSAYYRGADGIIMVYDVTSSESFDHVNDWLKEVNRYA-AEGTVKLLVGNKSDRVAdKVVTEEKAKEFADELGIAFLETSAKSAKNVEEAFLTMAGELIRQ---\n>UniRef90_A0A1E4TGS8/688-849 [subseq from] Heat shock protein 70 n=1 Tax=Tortispora caseinolytica NRRL Y-17796 TaxID=767744 RepID=A0A1E4TGS8_9ASCO\n----FKLLLIGDSGVGKSCLLLRFADDTYTDSYISTIGVDFKiRTIDLEGKTVKLQIWDTAGQERFRTITSSYYRGAHGIIVVYDVTDQESFNNVKQWLQEIDRYA-AESVVKLLVGNKSDLKDqKVVEYTVAKEFADSLGIPFLETSAKDATNVEQAFLTMARQIK-----\n>UniRef90_A0A1D5W7M9/9-171 [subseq from] GTP-binding protein YPTM2-like n=5 Tax=Triticeae TaxID=147389 RepID=A0A1D5W7M9_WHEAT\n----FKLLLIGDSGVGKSCLLLRFADDSYLESYISTIGVDFKiRTVEQDGKTIKLQIWDTAGQERFRTITSSYYRGAHGIIVVYDVTDQESFNNVKQWLNEIDRYA-SENVNKLLVGNKCDLAeSRVVSYEAGKALADEIGIPFLETSAKDATNVEKAFMTMAAEIKN----\n>UniRef90_UPI001EEA4F71/4-104 [subseq from] ras-related protein Ral-a n=1 Tax=Homalodisca vitripennis TaxID=197043 RepID=UPI001EEA4F71\n--------------------------------------------------------------------RDNYFRSGEGFLCVFSITEDESFQATQEFREQILRVKNDENIPFLLVGNKGDLDeKRKVALAEAHARAQEWGVPYVETSAKTRDNVDKVFFDLMREIRSRK--\n>UniRef90_Q3SDJ0/11-173 [subseq from] Chromosome undetermined scaffold_24, whole genome shotgun sequence n=10 Tax=Paramecium TaxID=5884 RepID=Q3SDJ0_PARTE\n----FKILLIGNSAVGKSSLLLRFADNVFNESFLPTIGVDFKiRTFDLNGKTVKLQIWDTAGQERFKTITNSYYKGAHGIILVYDVTDKQSFKDVENWLAEVEKYA-NENVVRVLVGNKVDLESkREVTSEEGKELADSLNIRFIETSAKNSSNVEKAFITLANEIKA----\n>UniRef90_A0A7N5JKB1/12-151 [subseq from] Ras homolog, mTORC1 binding n=1 Tax=Ailuropoda melanoleuca TaxID=9646 RepID=A0A7N5JKB1_AILME\n--------------IGKSSLTIQFVEGQFVDSYDPTIENTFTKLITVNGQEYHLQLVDTAGQDEYSIFPQTYSIDINGYILVYSVTSIKSFEVIKVIHGKLLDMVGKVQIPIMLVGNKKDLHmERVISYEEGKALAESWNAAFLESSAKENQCF-----------------\n>UniRef90_A0A0C3H8W8/9-171 [subseq from] GTP-binding protein ypt1 n=12 Tax=Leotiomycetes TaxID=147548 RepID=A0A0C3H8W8_9PEZI\n----FKLLLIGDSGVGKSCLLLRFADDTYTESYISTIGVDFKiRTTELDGKTVKLQIWDTAGQERFRTITSSYYRGAHGICVVYDVTDMDSFNNVKQWLQEIDRYA-TDGVNKLLVGNKSDMTDkKVVEYTVAKEFADSLGIPFLETSAKNASNVEQAFLTMARQVKE----\n>UniRef90_A0A6P6DX91/1-62 [subseq from] ras-related protein Rap-1b-like n=1 Tax=Octodon degus TaxID=10160 RepID=A0A6P6DX91_OCTDE\n-MHEYKLVVLGLEGIGNSALTGQFVQGIFVEQYDPTVEDSYRKQVEVDAQQCMLEILDTAGTD-----------------------------------------------------------------------------------------------------------\n>UniRef90_A0A6P6DX91/61-116 [subseq from] ras-related protein Rap-1b-like n=1 Tax=Octodon degus TaxID=10160 RepID=A0A6P6DX91_OCTDE\n----------------------------------------------------------------------------------------------------------TDDVPMILVGYKCDLEDeKVVGKEQGQNLTRQWNnCSFLESSSKSKINVNEIFYDL----------\n>UniRef90_UPI001CFAC261/28-196 [subseq from] ras-like protein family member 12 isoform X1 n=2 Tax=Protopterus annectens TaxID=7888 RepID=UPI001CFAC261\n---ECNIALLGCKGAGKSALTVKFLTKRFISEYDPNLEDTYNSEEIVDHQPVLLKIMDTADQEEPL-NCERYLSWASAFIVIYSIDNRRSFEGCQRYLDIISiHTKSSpHEYPVILVGNKLDMERyRQVSKSDGLSLSSKHGCLFYEVSACLdFDSVQQVFYEAVREVRRENE-\n>UniRef90_B7PA82/11-43 [subseq from] Ras, putative (Fragment) n=1 Tax=Ixodes scapularis TaxID=6945 RepID=B7PA82_IXOSC\n-------------------------------------EDSYRKQVVIDGETCLLDILDTAGQEEYRSMQP----------------------------------------------------------------------------------------------------\n>UniRef90_B7PA82/85-120 [subseq from] Ras, putative (Fragment) n=1 Tax=Ixodes scapularis TaxID=6945 RepID=B7PA82_IXOSC\n----------------------------------------------------------------SSAMRDQYMRTGEGFLLVFAVNNNKSFEDISMYREQ----------------------------------------------------------------------\n>UniRef90_A0A4D9D279/11-174 [subseq from] Ras-related protein Rab-8A n=1 Tax=Nannochloropsis salina CCMP1776 TaxID=1027361 RepID=A0A4D9D279_9STRA\n---QIKLLMIGDSGVGKTCLLLRYANDSFSPTFITTIGIDFKiKNLELDGRRIKLQIWDTAGQERFRTITTSYFRGAQGILLVYDVTDRRSFESIRNWVGQIQQHADV-HVNKILIGNKCDMtPQRVVSTEEGQSLANDFGIQFFETSAKNDINVEKSFVTIAREVKN----\n>UniRef90_A9V1U1/9-171 [subseq from] Ras-related protein Rab-1A n=1 Tax=Monosiga brevicollis TaxID=81824 RepID=A9V1U1_MONBE\n----FKLLLIGDSGVGKSCLLLRFADDTYSETYISTIGVDFKiRTIELEGKTIKLQIWDTAGQERFRTITSSYYRGAHGIIVVYDVTDKESFDNVKQWLTEIERYA-CENVNKLLVGNKSDLQSKkQVDYTTAKAFADERGIPFLETSAKSATNVEQAFMTMASEIKA----\n>UniRef90_A0A7S0SYE0/12-115 [subseq from] Small monomeric GTPase (Fragment) n=1 Tax=Chromulina nebulosa TaxID=96789 RepID=A0A7S0SYE0_9STRA\n-MSTLRIIVMGVGGVGKSAITNRFVLGRWIEKYDPTIEESYQTSIEIDGKALQLEILDTAGQDEYSPLRETFMHTGDGFLLVYSITDDQTLADLKGIRDQILRVD-----------------------------------------------------------------\n>UniRef90_A0A6A5HJ91/37-201 [subseq from] GTP-binding protein Di-Ras2 n=2 Tax=Caenorhabditis TaxID=6237 RepID=A0A6A5HJ91_CAERE\n--SDYRVAVFGAGGVGKSSITQRFVKGTFNENYIPTIEDTYRQVISCNQKnVCTLQITDTTGSHQFPAMQRLSISKGNAFILIYSVTNKQSFAELPPIVEMMKEVKGNaiAETPIMLVGNKKDEESkREVSTAGGQKIATAWGCGFIETSAKNNENITELFQQLLAL-------\n>UniRef90_H2NUM3/23-185 [subseq from] RAB37 isoform 2 n=2 Tax=Pongo abelii TaxID=9601 RepID=H2NUM3_PONAB\n----HKTILVGDSGVGKTSLLVQFDQGKFIPgSFSATVGIGFTnKVVTVDGVRVKLQIWDTAGQERFRSVTHAYYRDAQALLLLYDITNKSSFDNIRAWLTEIHEYA-QRDVVIMLLGNKADMSSeRVIRSEDGETLAREYGVPFLETSAKTGMNVELAFLAIAKELK-----\n>UniRef90_A0A3G2S0R9/12-174 [subseq from] Ras-related protein Rab-1A n=5 Tax=Malassezia TaxID=55193 RepID=A0A3G2S0R9_9BASI\n----FKLLLIGDSGVGKSCLLLRFADDTYTESYISTIGVDFKiRTIELEGKTVKLQIWDTAGQERFRTITSSYYRGAHGIIVVYDVTDESTFANVKQWLQEIERYA-CEGVNKLLVGNKADLTsSKAVDFDAAKQLADELGIPFLETSAKDATNVEQAFLTMAKQIKD----\n>UniRef90_A0A2R4IKY8/32-197 [subseq from] Rheb2 n=1 Tax=Rhabdomonas costata TaxID=118010 RepID=A0A2R4IKY8_9EUGL\n-MKQRKIVVLGCAKVGKTALTQQFTEDRFMAEYYPTVDQTLYKTVRVRGEDYHLSILDTAGQDDTSLFQPRYTIATDGYVVVFSIDDPVSFDIAKLVYDRIHEF--VVDAVIVLVGNKTDLDrERQITTEQGQALAQSWRCTYIECSAKKKENVNRIFQTILEQILSRE--\n>UniRef90_A0A4S4LS41/10-175 [subseq from] Rheb small monomeric GTPase RhbA n=1 Tax=Bondarzewia mesenterica TaxID=1095465 RepID=A0A4S4LS41_9AGAM\n----RKIAVLGSRSVGKSSLVVQFIDNNFVESYYPTIESTFTKTINYKGVEYDCDIIDTAGQDEYSILNSKHAIGIHGFVLVYSVTSRNSFDMIQIVYDKIVNFCGIQQIPCVIVGAKTDLQkriSRQVATAEGEDLAKSVHAAWVETSAKDNINVGKVFEMCLGEIERN---\n>UniRef90_V5I074/8-172 [subseq from] Rheb small monomeric GTPase RhbA n=2 Tax=Byssochlamys spectabilis TaxID=264951 RepID=V5I074_BYSSN\n----RKIAIVGSRSVGKSSLTVRFVDHHFVESYYPTIENTFSRIIKHKGQDFATEIVDTAGQDEYSILNSKHFIGIHGYMIVYSVASRQSFDMVRVIRDKILNHLGADWVPLVVVGNKSDLkPeQRQVTADEGKQLEEEFKCAFTEASARLDYNVAKAFDLMIGEIEKA---\n>UniRef90_A0A5N5NDH1/164-326 [subseq from] GTP-binding protein YPTM2-like n=1 Tax=Salix brachista TaxID=2182728 RepID=A0A5N5NDH1_9ROSI\n----FKLLLIGDSGVGKSCLLLRFADDSYVDSYISTIGVDFKiRTVEQDGKTIKLQIWDTAGQERFRTITSSYYRGAHGIIIVYDVTDQESFDNVKQWLNEIDRYA-SENVNKVLVGNKSDLTAnKVVSYETAKAFADEIGIPFMETSAKNAINVEQAFMAMASDIKN----\n>UniRef90_A0A5N6LFB3/34-195 [subseq from] Ras-related protein RABD2a n=1 Tax=Mikania micrantha TaxID=192012 RepID=A0A5N6LFB3_9ASTR\n----FKLLLIGDSGVGKSCLLLRFADDSYLDSYISTIGVDFKiRTVEQDGKTIKLQIWDTAGQERFRTITSSYYRGAHGIIVVYDVTDQESFNNVKQWLSEIDRYA-SENVNKILVGNKCDLvASKVVSTETAKAFADEIGIPFLETSAKDATNVEQAFMAMTASIK-----\n>UniRef90_UPI001E1CBDF1/1-163 [subseq from] ras-related protein Rap1-like n=1 Tax=Portunus trituberculatus TaxID=210409 RepID=UPI001E1CBDF1\n-MKENKLVILGGGGVGKTSLVLQFLQGFFSTTYRPTVEDCYSHTLQMpSGLFQALEILDTSGTHCFPAMRELSIRSGRAFLLVFAVNSQQSFYEAQALWSLIRSVKDMDNIPGVLVGNKVDVAgEREVPWEEAHNFAAEhmpYG-AYLETSAKFNLNVDVVFKEL----------\n>UniRef90_A0A8S1XX49/9-170 [subseq from] Small GTP-binding protein n=1 Tax=Paramecium pentaurelia TaxID=43138 RepID=A0A8S1XX49_9CILI\n----FKLVIVGNAGVGKSSLLRRYSDDKFTDSYLSTIGVEFRfKTLEFDGHKVKLQIWDTAGQEKFRTITNAYYKGADGIIMVYDISSTESFEDIDKFwINQVESYA-EKNVELLLLGNKSDVEDKDVTTQKAQDYAASNRMAHMEVSAKTADQVSKAFISMVKTMI-----\n>UniRef90_A0A151JY29/9-175 [subseq from] Ras-related protein Rab-8A n=15 Tax=Formicidae TaxID=36668 RepID=A0A151JY29_9HYME\n----FKLLLIGDSGVGKTCVLFRFSEDAFNTTFISTIGIDFKiRTIELDGKKIKLQIWDTAGQERFRTITTAYYRGAMGIMLVYDVTNDKSFENIKNWIRNIEE-NASADVEKMLLGNKCELTDKRqVTKERGEQLAVEYGIKFMETSAKSSINVEEAFYTLARDIKAKMEK\n>UniRef90_A0A8H7BRA4/75-237 [subseq from] GTP-binding protein of the rab n=1 Tax=Apophysomyces ossiformis TaxID=679940 RepID=A0A8H7BRA4_9FUNG\n----FKLLLIGDSGVGKSCLLLRFADDTYTESYISTIGVDFKiRTIELEGKTVKLQIWDTAGQERFRTITSSYYRGAHGIIVVYDVTDQDSFNNVKQWLQEIDRYA-AEGVNKLLVGNKSDLTDkKVVETETAKEFADGLSIPFLETSAKSATNVEQAFLTMAKQIKD----\n>UniRef90_A0A6J0VB14/23-192 [subseq from] ras-like protein family member 12 n=1 Tax=Pogona vitticeps TaxID=103695 RepID=A0A6J0VB14_9SAUR\n--PECNLAILGCQGSGKSALTVKFLTKRFISEYDPNLEDTYASEEVVDQQPVLLKVMDTADQDA-PVSCERYLDWAHAFIVVYSIDNRKSFEGCQPYLDIIAlHLKNAQhESPVLLVGNKLDMEQyRQVTKAEGLSLATKYGFLFYEVSAClDFESVQHIFHEVVREVRREME-\n>UniRef90_A0A1E4TYZ2/9-171 [subseq from] GTP-binding protein ypt1 n=1 Tax=Pachysolen tannophilus NRRL Y-2460 TaxID=669874 RepID=A0A1E4TYZ2_PACTA\n----FKLLLIGDSGVGKSCLLLRFADDTYTPDYISTIGVDFKiRTIELDGKTIKLQIWDTAGQERFRTITSSYYRGAHGIIIVYDVTEQESFNNVKQWLQEIDRYAT-GGVMKLLVGNKSDLTHRkVVDYAVAKEFADSLDIPFLETSALSSNNVEQAFFTMARQIKA----\n>UniRef90_A0A8J5V0K2/6-80 [subseq from] GTP-binding protein Rheb homolog n=1 Tax=Cotesia typhae TaxID=2053667 RepID=A0A8J5V0K2_9HYME\n----RKIAIMGNRSVGKSSLSIQFVEGQFVDSYDPTIENTFTKNTRVNGQDYEVKLVDTAGQDEYSIFPTQYSMDIHGY-------------------------------------------------------------------------------------------\n>UniRef90_A0A8J5V0K2/82-139 [subseq from] GTP-binding protein Rheb homolog n=1 Tax=Cotesia typhae TaxID=2053667 RepID=A0A8J5V0K2_9HYME\n-------------------------------------------------------------------------------------------------------------VPIVLVGNKTDLyVDRMVTTEQGKKLADSWQAVFLETSAKQNESVADIFHTLLMEIEK----\n>UniRef90_UPI001CFE2258/12-190 [subseq from] uncharacterized protein n=1 Tax=Naegleria lovaniensis TaxID=51637 RepID=UPI001CFE2258\n-----TFAVCGGGAVGKSSITIRWTQDTFIELYDPTIEATFNIARKVDNQTSFLTIIDTAGQDEFSALQDVYMRNAYGFVLVFDCTSKTTLEELQKYTERIYRIKseefkqvDGKDYPVIFVGNKYDLiqenPkGKYLTEKEIKEfiktqLGLSEKTPFLFASAKNGLNMKEALENIVREMREF---\n>UniRef90_A0A8C9DG33/8-169 [subseq from] RHEB like 1 n=7 Tax=Boreoeutheria TaxID=1437010 RepID=A0A8C9DG33_PROSS\n-----KVVILGYRSVGKTSLAHQFVEGKFLEGYDPTVENTYSKIVTLGKDEFHLHLVDTAGQDEYSILPYSFIIGVHGYVLVYSVTSLHSFQVIGSLYQKLHEGHGKTRLPVVLVGNKADLsPDREVQAIEGKKLAESWGATFMESSARDNQLTQDIFTRIIQEIAR----\n>UniRef90_N6SZJ3/9-175 [subseq from] Ras-related protein Rab-8A (Fragment) n=78 Tax=Neoptera TaxID=33340 RepID=N6SZJ3_DENPD\n----FKLLLIGDSGVGKTCVLFRFSEDAFNTTFISTIGIDFKiRTIDLDGKKIKLQIWDTAGQERFRTITTAYYRGAMGIMLVYDITNEKSFENIKNWIRNIEE-NASADVEKMLLGNKCELEEkRQVSKERGEQLAIEYGIKFIETSAKASIRVEDAFFTLARDIKAKMEK\n>UniRef90_Q750L3/21-181 [subseq from] AGL021Wp n=2 Tax=Eremothecium TaxID=33170 RepID=Q750L3_ASHGO\n-----KILLVGDSGVGKSCLLVRFVEDKFSPSFITTIGIDFKiKAVDINGKKIKLQLWDTAGQERFRTITTAYYRGAMGIILVYDVTDERTFENIRQWFTTVNQH-ANEEAQLLLVGNKKDMDTRAVTYEQGESLAKELGVPFIEASAKDDENVSDIFFTLAKLIQE----\n>UniRef90_A1XKR4/9-171 [subseq from] Rab1 n=1 Tax=Suberites domuncula TaxID=55567 RepID=A1XKR4_SUBDO\n----FKLLLIGDSGVGKSCLLLRFADDTYTDSYISTIGVDFKiRTVELDGKTIKLQIWDTAGQERFRTITSSYYRGANGIIIVYDVTDQESFTNVKTWLQEIDRYA-STNVSKLLVGNKCDLTNKkVVDFTTAKEFADQLQIPFLETSAKNATNVEQAFMTMAAEIKR----\n>UniRef90_UPI001C2EED64/12-175 [subseq from] ras-related protein Rab-1A-like n=1 Tax=Peromyscus maniculatus bairdii TaxID=230844 RepID=UPI001C2EED64\n----FKLLLIGDSGVGKSCLLLRFADDTYTESYISMISVDFKiRTIELDGKTIKLQISDTAGQERFRTITSSYYRGAHGVIVVYDVTDQESFNNVKQWLQEIDRYA-SENVNKLLVGNKCDLTTKkVVDYTPAKEFADSLGIPFLETSAKNATNVEQFLMTMAAEIKKR---\n>UniRef90_UPI001454FCDD/6-141 [subseq from] ras-like GTP-binding protein RHO n=1 Tax=Asterias rubens TaxID=7604 RepID=UPI001454FCDD\n----KKLVIVGDGACGKTCLLIVFSKDQFPEVYVPTVFENYVADIEVDGKCVELALWDTAGQEDYDRLRPLSYPDTDVILMCFSIDNPDSLENIPEkWTPEVKHF--CPNVPVILVGNKKDLRNDEATKRELQKMKQ-EPVKF----------------------------\n>UniRef90_UPI001454FCDD/184-304 [subseq from] ras-like GTP-binding protein RHO n=1 Tax=Asterias rubens TaxID=7604 RepID=UPI001454FCDD\n------------------------------------------------------ALWDTAGQEDYDRLRPLSYPDTDVILMCFSIDNPDSLENISEkWTPEVRHF--CPNVPVILVGNKKDLRNdeatRLelarmkqepVKTEEGRQMKdKINACVYLECSAKTMDGVREVFDTATR--------\n>UniRef90_A0A016WAB6/37-201 [subseq from] Ras family protein n=2 Tax=Ancylostoma ceylanicum TaxID=53326 RepID=A0A016WAB6_9BILA\n---EITVIVLGATRVGKSALVSQFLWEGFVSDYKPTVEEfNWIEYELGEGSALMLQVIDSSGSHDFLAMRHFYIRTGDAFLVVFSIDDASSFEEAKKIIEEIEQERN-KKVPIVLVANKCDLHEDVMDWKArgSHQYAYTKSIPIVECSAKRQPEVAEAFKELLERLRD----\n>UniRef90_A0A6A6GVA9/8-159 [subseq from] Ras-domain-containing protein n=1 Tax=Viridothelium virens TaxID=1048519 RepID=A0A6A6GVA9_9PEZI\n----HKIAVLGDSGVGKTALSC---INKFSDDYEPTIKDSYRKNIQSSHYDFLLDVLDTPGAEEHLQIREECIKESECFILIYSITSESSFAKIRNLHEEVRRLKTDTLSPVVLVGTKSDQSaERKISTRCGESLAQELNCRFMEISAKY-EDVDFVFVS-----------\n>UniRef90_Q3SDI0/17-180 [subseq from] Chromosome undetermined scaffold_166, whole genome shotgun sequence n=4 Tax=Paramecium TaxID=5884 RepID=Q3SDI0_PARTE\n-----KVLLIGNSGVGKTQILLRYTENQFKTSFLSTIGIDFKiKKISVDEKVIKMQIWDTAGQERYQTITQTYYKGAMGIILVFAVNDQESFRDIEKWMNQIK-LHASDNIIKVLIGNKTDLPDRCITYEDALNMAQQHNIPYFETSAKEGTNINQTFQQIAKLIKDQNE-\n>UniRef90_UPI0008F9C27B/6-169 [subseq from] GTP-binding protein Di-Ras2 n=1 Tax=Bemisia tabaci TaxID=7038 RepID=UPI0008F9C27B\n--NDYRVVVFGAGGVGKSSLVLRFIKGNFREDYIPTIEDTYIQVISCNKNICTLQITDTTGSHQFPAMQRLSISKGHAFILVYSVTSRQSLKELKPYWDAIRELKGATelaSIPVMLVGNKCDEsEAREVTTAEGEQEAQKWGCHFMETSAKTNHNVKELFQELLN--------\n>UniRef90_UPI000C78B12A/6-168 [subseq from] GTP-binding protein Di-Ras2-like n=1 Tax=Eurytemora affinis TaxID=88015 RepID=UPI000C78B12A\n--NDYRVVVFGAGGVGKTSLVLRFIEGTFRDAYIPTIEDTYRKVISSNKAVCTLQITDTTGSHQFPAMQRLSISKGHAFILVYSISSRQSLEELKPILELIGEVKGGlESFPMVLVGNKCDEESgkREVSTKTGEALQNMWKCKYIETSAKNNVNITELFEELLK--------\n>UniRef90_A0A8S1KIB5/8-170 [subseq from] Rab-family small GTPase n=1 Tax=Paramecium sonneborni TaxID=65129 RepID=A0A8S1KIB5_9CILI\n----FKFIIVGDTSVGKSCLLLQFTDSRFRNEHDPTIGVEFgARNLKINDKQIKLQVWDTAGQESFKSITRSYYRGSIGGILVFDVTSRKSFENLQKWNQEIQGYA-CDKIEMVIVGNKIDLDErREVKTEEAKNYAQKQGFTYFETSAKTGENVDNVFETMANQVLK----\n>UniRef90_UPI0011B50313/9-171 [subseq from] ras-related protein Rab-1B-like n=1 Tax=Gadus morhua TaxID=8049 RepID=UPI0011B50313\n----FKLLLIGDSGVGKSCLLLRFADNTYTETYISTIGVDFKiRTIDMDGKTVKLQIWDTAGQERFRTITSSYYRGAHGIIIVYDVTEQESYNNISQWLQEIERYA-CQNVSRLLLGNKCDLVAKkVVASSTAQELASSLHIPFVETSARSSDNVERAFLTMASEIHR----\n>UniRef90_A0A0H5C956/13-174 [subseq from] Ras-domain-containing protein n=1 Tax=Cyberlindnera jadinii (strain ATCC 18201 / CBS 1600 / BCRC 20928 / JCM 3617 / NBRC 0987 / NRRL Y-1542) TaxID=983966 RepID=A0A0H5C956_CYBJN\n---VYKLLLIGDSGVGKSCILLRFVEDKFSPSFITTIGIDFKiRTVEVDGAKIKLQVWDTAGQERFRTITTAYYRGAAGIIIVYDVTDERTFENVKNWYEAINQ-HATEDAQVFLVGNKNDNaDLRAVSYEQGEALARELGVPFLETSAKTNENVEELFIKLTKII------\n>UniRef90_UPI0003F0A96C/23-186 [subseq from] ras-related protein Rab-37 isoform X2 n=1 Tax=Elephantulus edwardii TaxID=28737 RepID=UPI0003F0A96C\n----HKTILVGDSGVGKTSLLVQFDQGKFIPgSFSATVGIGFTnKVVTVDGVKVKLQIWDTAGQERFRSVTHAYYRDAQALLLLYDITNRSSFDNIRAWLTEIHEYAQS-DVVIMLLGNKADVSSeRVIRVEDGETLAREYGVPFMETSAKTGMNVELAFLAIAKELKY----\n>UniRef90_A0A5B7BH27/9-172 [subseq from] Putative GTP-binding protein YPTM2 n=1 Tax=Davidia involucrata TaxID=16924 RepID=A0A5B7BH27_DAVIN\n----FKLLLIGDSGVGKSCLLLRFADDSYLDSYISTVGVDFKiRTVEQDGKTIKLQIWDTAGQERFRTITSSYYRGAHGIIIVYDVTDQESFDNVKQWLNEIDRYA-SKNVNKLLVGNKCDLTAnKVVSHETAKAFADEIGIPFLETSAKDATNVEQAFMTMAADIKKR---\n>UniRef90_A0A7G3AR36/28-152 [subseq from] Putative ras-related protein rap-2a n=1 Tax=Lutzomyia longipalpis TaxID=7200 RepID=A0A7G3AR36_LUTLO\n----------------------------------------------VDNSPCVLEILDTAGTEQFASMRDLYIKNGHGFIVMYSLTNHQTFQDISNMKNVISRVKGSQPAPILLVANKLDLEcQREVSTQEGNTLAELWDCPFVEASAKDRINVNEVFATIVREMNSTSEK\n>UniRef90_A0A7R8UQP3/6-169 [subseq from] GTP-binding protein Di-Ras2 n=1 Tax=Hermetia illucens TaxID=343691 RepID=A0A7R8UQP3_HERIL\n--NDYRVVVFGAGGVGKSSLVLRFIKGTFRESYIPTIEDTYRQVISCNKNICTLQITDTTGSHQFPAMQRLSITKGHAFILVYSVCSRQSLEELRPIWNLIKELKGQEitQIPVMLVGNKCDESAelREVTNSEGQAEAASWGVSFMETSAKTNHNVTELFQELLN--------\n>UniRef90_UPI001CFE2B2E/20-125 [subseq from] ras-related protein Rap-1b-like n=1 Tax=Gracilinanus agilis TaxID=191870 RepID=UPI001CFE2B2E\n--------------------------------------------------------------DQFKAMRDLYMKNGQGFALVYSITAQSIVNDLQDLREQILQVKDTDDVPMILVGNKCDLEdERVVGKEQGQNLARQWNnCAFLESSAKSKINVNEIFYDLVRQINR----\n>UniRef90_A0A7S1FJ81/8-171 [subseq from] GTP-binding protein YPTM2 n=1 Tax=Noctiluca scintillans TaxID=2966 RepID=A0A7S1FJ81_NOCSC\n----FKVLLIGDSGVGKSCLLLRFADDMYTESYISTIGVDFKIRTLnQEGKTVKLQIWDTAGQERFRTITSSYYRTAHGIIVVYDVTDKESFNNVRHWLQEIDKYA-ADGVNKLLVGNKCDLAQkRHVTYEEAHELAKSMGMQFMETSAKNAHNVEQAFQVMAEDIRKR---\n>UniRef90_G0QT13/2-157 [subseq from] Ras gtpase, putative n=1 Tax=Ichthyophthirius multifiliis (strain G5) TaxID=857967 RepID=G0QT13_ICHMG\n----------GPAGVGKSCITNKFVRGIFVEEYNNTLEDNQRYNYEYEGHLYLLDILDTAGEDDFVALRTRWLTQRQCFIFVYSVTDRNQFKEIENFFILYDKLYPKREKSVILCANKIDLQyKREINQEEGQNLAKKYGVKYFEVSAKTGQNIEEAFRELINLMQ-----\n>UniRef90_A0A0C2XNG1/11-171 [subseq from] Ras-domain-containing protein n=6 Tax=Agaricomycetes TaxID=155619 RepID=A0A0C2XNG1_AMAMK\n-----KLLLIGDSGVGKSCLLLRFCDDAWTPSFITTIGIDFKiRTIELDGKRIKLQIWDTAGQERFRTITTAYYRGAMGILLVYDVTDERSFNNIRTWHANIEQ-HASEGVNKILIGNKSDWTdKRAVTEEQGRELANELGIKFMETSAKINEGVEEAFFTLARDIK-----\n>UniRef90_A0A7S2HS85/9-172 [subseq from] Ras-related protein Rab-1A n=1 Tax=Dictyocha speculum TaxID=35687 RepID=A0A7S2HS85_9STRA\n----FKLLLIGDSGVGKSCLLLRFADDTYTESYISTIGVDFKiRTIDLDGKTIKLQIWDTAGQERFRTITSSYYRGAHGIIVVYDVTDFESFNNVKSWLHEIDRYA-CENVNKLLVGNKCDLEsSRKVTTEQAKEFADSLGIEFLETSAKNSTNVENAFQRMAFQIKQR---\n>UniRef90_S4RY16/6-172 [subseq from] DIRAS family GTPase 2 n=2 Tax=Petromyzon marinus TaxID=7757 RepID=S4RY16_PETMA\n--SDYHVVVFGAGGVGKSSLVLRFVRGTFREAYVPTVEDTYRQVISCDKSVCTLQITDTTGSHQFPAMQRLAISRGHAFLLVYSVTSRQSLEELRPIYDVIAQIKgDVSAVPMMLVANKCDETAREVAAGEGETQAKAWRCAFTETSAKMDYNVSEAFQELLtLEKRRH---\n>UniRef90_A0A3P6QET9/31-128 [subseq from] Ras-related protein M-Ras n=1 Tax=Cylicostephanus goldi TaxID=71465 RepID=A0A3P6QET9_CYLGO\n----------------------VILQKQFLDYYDPTIEDQYIQHCEVDGNWVIMDVLDTAGQEEFSAMREQYMRNGRGFLLVYSVTERKSLDEAVKLYRQVLRVKDRTEYPVLLVANKD-P-------------------------------------------------\n>UniRef90_A0A507C5D0/9-171 [subseq from] GTP-binding protein ypt1 n=2 Tax=Synchytrium TaxID=286114 RepID=A0A507C5D0_9FUNG\n----FKLLLIGDSGVGKSCLLLRFADDTYTESYISTIGVDFKiRTIELEGKTVKLQIWDTAGQERFRTITSSYYRGAHGIIVVYDVTDQDTYSNVKQWLQEIDRYA-NEGVNKLLVGNKSDLTTKkVVDYQVAKDFSDQLGIPFLETSAKNATNVEQAFLTMAKQIKD----\n>UniRef90_A0A8I6AJ11/23-186 [subseq from] RAB37, member RAS oncogene family n=9 Tax=Eutheria TaxID=9347 RepID=A0A8I6AJ11_RAT\n----HKTILVGDSGVGKTSLLVQFDQGKFIPgSFSATVGIGFTnKVVTVDGARVKLQIWDTAGQERFRSVTHAYYRDAQALLLLYDITNQSSFDNIRAWLTEIHEYA-QRDVVIMLLGNKADVSSeRVIRSEDGETLAREYGVPFMETSAKTGMNVELAFLAIAKELKY----\n>UniRef90_UPI001C9C28D5/6-169 [subseq from] ras-related protein Rab-18-like n=1 Tax=Venturia canescens TaxID=32260 RepID=UPI001C9C28D5\n-LTTLKVLMIGESNVGKSSILLRFTEDEFYDNMQSTVGMDYKtKQITIDGNSVKLAIWDTAGQERFRTLTPSYYRDGQGAILVYDVTDRNTFVKLETWLEELNAYCNKMDIVKMVVGNKIDLPNREVSTDEALQFARRHQTLYIESSAKTADGVKCCFEELVQKI------\n>UniRef90_A0A182Q198/12-137 [subseq from] Ras-related protein Rap-2c n=4 Tax=Culicidae TaxID=7157 RepID=A0A182Q198_9DIPT\n---------------------------------------------QVDNSPCVLEILDTAGTEQFASMRDLYIKNGHGFIVMYSLTNHQTFQDIASMRNVISRVKGSQPAPILLVANKLDLDcQREVSTAEGNALAEQWDCPFIEASAKDRINVNEVFATVVREMNMTSEK\n>UniRef90_A0A4S2LPW4/9-171 [subseq from] Ras-related protein Rab-18 n=6 Tax=Opisthorchiidae TaxID=6196 RepID=A0A4S2LPW4_OPIFE\n----IKLIVLGDSGVGKSSLIRRFVEDHFQPEEPATIGFDFKPfTLMIDGELIQFNIWDTAGAERYSGyLTPSFYRGANGAFYVYDITSKKSLNSVHYWIEQTEQFTHT-SVMKMLIGNKVDLVDRDVSKRDGSEFARQSGMMFLETSAKTSENVRDAFIELARKILQ----\n>UniRef90_A0A803WAX0/50-212 [subseq from] RAB37, member RAS oncogene family n=3 Tax=Passeriformes TaxID=9126 RepID=A0A803WAX0_FICAL\n-----TVMLLGDSGVGKTCFLLQFKDGAFLSgTFIATVGIDFRNKVVaVDGVKVKLQIWDTAGQERFRSVTHAYYRDAQALLLLYDITSKMSFDNIRAWLTEIHEYA-QKDVVIMLLGNKADVSSgRAVRTEDGASLAREYGVPFMETSAKTGMNVELAFLAIAKELKQ----\n>UniRef90_P41924/13-174 [subseq from] Ras-like GTP-binding protein RYL1 n=4 Tax=Yarrowia TaxID=4951 RepID=RYL1_YARLI\n-----KLLLIGDSGVGKSCLLLRFCEDQFTPSFITTIGIDFKIRTIdIGNQRVKLQVWDTAGQERFRTITTAYYRGAMGILLVYDVTDEKSFNNIENWYQNVQSYA-NEGVELILVGNKCDLDEkRVVSTEQGQALADKFGIPFLEASSKTNINVEECFYSVATRIRD----\n>UniRef90_A0A2S7QJU8/1-59 [subseq from] Ras-2 protein n=1 Tax=Rutstroemia sp. NJR-2017a BVV2 TaxID=2070413 RepID=A0A2S7QJU8_9HELO\n----------------------------------------------------MLEVLDTAGQEEYTALRDQWIRDGEGFVLVYSISSRSSFTRIQRFYNQIQRVKESSGAS-----------------------------------------------------------\n>UniRef90_A0A2S7QJU8/73-137 [subseq from] Ras-2 protein n=1 Tax=Rutstroemia sp. NJR-2017a BVV2 TaxID=2070413 RepID=A0A2S7QJU8_9HELO\n---------------------------------------------------------------------------------------------------------SSEPVPIMLVGNKCDrVTEREVSTQEGSSMARDLGCMFVEASAKNCVNVEKAFYDVVRQLRRQRQ-\n>UniRef90_A0A8T2RQL6/17-179 [subseq from] Ras-related protein Rab-8A n=2 Tax=Ceratopteris richardii TaxID=49495 RepID=A0A8T2RQL6_CERRI\n-----KLLLIGDSGVGKSCLLLRFTDDTFTTSFITTIGIDFKiRTIDLDGKRVKLQIWDTAGQERFRTITNAYYRGAMGIILVYDVTDESSFNNIRNWVKNIEQ-NASDNVNKILVGNKADMDdsKRAVSFAQGQALAKEYGLNFLETSAKTNMNVEQVFFTIARDIKH----\n>UniRef90_A0A2G2W8L4/261-423 [subseq from] Glucuronoxylan 4-O-methyltransferase 1 n=1 Tax=Capsicum baccatum TaxID=33114 RepID=A0A2G2W8L4_CAPBA\n----FKLLLIGDSSVGKSCLLLRFADDSYVDSYISTIGVDFKiRTVEQDGKTIKLQIWDTAGQERFRTITSSYYRGAHGIIIVYDVTEMESFNNVKQWLNEIDRYA-NESVCKLLVGNKCDLVeNKVVDTQTGKALADELGIPFLETSAKDSINVEQAFLTMAGEIKK----\n>UniRef90_UPI0011C3CE41/9-171 [subseq from] ras-related protein Rab-13 isoform X1 n=2 Tax=Calypte anna TaxID=9244 RepID=UPI0011C3CE41\n----FKLLLIGDSGVGKTCLIIRFAEDNFTSTYISTIGIDFKiRTVDIDGKKIKLQVWDTAGQERFKTITTAYYRGAVGIILVYDITDEKSFQNIQNWMKSIKE-NASAGVERLLLGNKCDMEGRrKVQREDAEKLAKEHGIRFFETSAKSSINVEEAFSSLARDILQ----\n>UniRef90_A0A0S3SRE0/17-179 [subseq from] Ras-related protein RABE1c-like n=9 Tax=50 kb inversion clade TaxID=2231393 RepID=A0A0S3SRE0_PHAAN\n-----KLLLIGDSGVGKSCLLLRFSDGSFTTSFITTIGIDFKiRTIELDGKRIKLQIWDTAGQERFRTITTAYYRGAMGILLVYDVTDESSFNNIRNWIRNIEQ-HASDNVNKILVGNKADMDesKRAVPTSKGQALADEYGIKFFETSAKTNMNVDEVFFSIARDIKQ----\n>UniRef90_A0A2B4SBD0/489-651 [subseq from] NAD(P)(+)--arginine ADP-ribosyltransferase n=2 Tax=Stylophora pistillata TaxID=50429 RepID=A0A2B4SBD0_STYPI\n----FKLLLIGDSGVGKSCLLLRFADDTYTESYISTIGVDFKiRTIELDGKTIKLQIWDTAGQERFRTITSSYYRGAHGIIVVYDVTDQESFNNVKQWLQEIDRYA-CENVNKLLVGNKCDLTTKkVVDYTTAKEYADSLGIPFLETSAKNATNVEQAFMTMAAEIKN----\n>UniRef90_UPI001CC3AD82/9-170 [subseq from] ras-related protein Rab-8B n=1 Tax=Dromiciops gliroides TaxID=33562 RepID=UPI001CC3AD82\n----FKLLLIGDSGVGKTCLLFRFSEDAFNTTFISTIGIDFKiRTIELDGKKIKLQIWDTAGQERFRTITTAYYRGAMGIMLVYDITNEKSFENIKNWIRNIEEH-ASSDVERMILGNKSDMNdKRQVSKERGEKLAIDYGIKFLETSAKSSINVEEAFFTLARDIM-----\n>UniRef90_A0A251TK68/9-172 [subseq from] Putative ras-related small GTP-binding family protein n=3 Tax=Asteroideae TaxID=102804 RepID=A0A251TK68_HELAN\n----FKLLLIGDSSVGKSCLLLRFADDSYVDSYISTIGVDFKIRtVEQDRKTIKLQIWDTAGQERFRTITSSYYRGAHGIIIVYDVTEMESFNNVKQWLSEIDRYA-NESVCKLLVGNKCDLVeNKVVDTQTAKAFADELGIPFLETSAKDSVNVEQAFLTMAAEIKKK---\n>UniRef90_A0A818IJW5/10-151 [subseq from] Ras-related protein Rab-7a n=1 Tax=Rotaria sp. Silwood1 TaxID=2762511 RepID=A0A818IJW5_9BILA\n-----KVIILGDSGVGKTSLMNQFVNRKFSNQYKATIGaDFLTKELQIDDRLVTMQIWDTAGQERFQSLGVAFYRGADCCILVMDVTSPTSFKSLESWKDEFliqAGPRDPENFPFVVLGNKIDLENRMIPTRKAQSWCQEkNNIPY----------------------------\n>UniRef90_A0A818IJW5/164-253 [subseq from] Ras-related protein Rab-7a n=1 Tax=Rotaria sp. Silwood1 TaxID=2762511 RepID=A0A818IJW5_9BILA\n------------------------------------------------------------------------------CILVMDVTSPTSFKSLESWKDEFliqAGPRDPENFPFVVLGNKIDLENRMIPTRKAQSWCQeKNNIPYFETSAKEGINVEKAFETVARNA------\n>UniRef90_A0A8J4SRX5/17-179 [subseq from] Ras-related protein Rab-18-B n=3 Tax=Paragonimus TaxID=34503 RepID=A0A8J4SRX5_9TREM\n---TFKLLIIGDSGVGKSSLLLRYINDSFENQLSATIGVDYRVKVttVSDGTMIKLSIWDTAGQERFRTLTPNFYRGAHGAVVVFDVSNRDSFDRLTNWMEELKTFSNHQDMVRLLVGNKIDHLPRQVSREEGLRFARLYNMPYAEASAKTSEGVNSMFADLVHRI------\n>UniRef90_C4JMI9/6-171 [subseq from] Rheb small monomeric GTPase RhbA n=8 Tax=Onygenaceae TaxID=33184 RepID=C4JMI9_UNCRE\n---QRKVAIVGSRAVGKSSLTVRFVEGTFVENYYPTIENTFNRLITYKGQDYSTDIVDTAGQDEYSLLNSKHFIGIHGYMIVYSVASRQSFEMVRVIRDKILNHLGADWVPLVLVGNKCDLQpeMRQVSVEEGKKAAEEFNCAWTEASARNDLNVASSFELIIAEIEKS---\n>UniRef90_UPI0015AB23E4/9-172 [subseq from] ras-related protein Rap-1b-like n=1 Tax=Anguilla anguilla TaxID=7936 RepID=UPI0015AB23E4\n--TVVRLVFFGAAGVGKTALIQRFLQDSFDHKYKPTVEELHSLEYDVDGAKIRIEIMDTSGSYSFPAMKKLCIRNSDAFALVYSIDNSESFEEVQRLREEILDIKDDAFVPITVVGNKLDLENqRQVPIKDSMCTVETYwNASFLEASAKGSVNVTEVFRELLQQV------\n>UniRef90_G8C216/21-180 [subseq from] GTP-binding protein YPTC1 n=1 Tax=Tetrapisispora phaffii (strain ATCC 24235 / CBS 4417 / NBRC 1672 / NRRL Y-8282 / UCD 70-5) TaxID=1071381 RepID=G8C216_TETPH\n-----KILLIGDSGVGKSCLLVRFVDDKFNPSFITTIGIDFKiKTVEINGRKIKLQLWDTAGQERFRTITTAYYRGAMGIILVYDVTDEKTFANIRQWFKTVTEH-ANDDAQLLLVGNKSDMETRTVTHEQGDELSRELGIPFVEASAKNDDNVNEIFFTLAKLIQ-----\n>UniRef90_A0A093V3C9/212-357 [subseq from] Ras-related protein RSR1 n=2 Tax=Talaromyces marneffei PM1 TaxID=1077442 RepID=A0A093V3C9_TALMA\n---------------------AQFVQNVWIESYDPTIEDSYRKQIEVDKctcDTALDTNADTDGNSLDTAGTEQFR---QGFLLVFSITSMSSLHELSEIREQIIRIKDDDKVPIVIVGNKSDLEeDRAVSRARAFALSQSWGnAPYYETSARRRANVNEVFIDLCRQII-----\n>UniRef90_A0A1J7FZA8/42-204 [subseq from] GTP-binding protein YPTM2-like n=3 Tax=fabids TaxID=91835 RepID=A0A1J7FZA8_LUPAN\n----FKLLLIGDSGVGKSCLLLRFADDSYLDSYISTIGVDFKiRTVEQDGKTIKLQIWDTAGQERFRTITSSYYRGAHGIIVVYDVTDQESFNNVKQWLSEIDRYA-SENVNKLLVGNKSDLTAnKVVSYETAKAFADEIGIPFMETSAKNATNVEQAFMAMAAEIKT----\n>UniRef90_A0A0C2I9E7/11-187 [subseq from] Ras-related protein Ral-B n=1 Tax=Thelohanellus kitauei TaxID=669202 RepID=A0A0C2I9E7_THEKT\n----FRVMLLGNGGVGKTCITLKFTYDEFEEPYNPSRHDLYSKNVEKDGKTYTILIVDTAGQESYARITDVQIRESDYFLLIFALNNLESFNYCKELRDYVQRLKEPEGpVRMALVGNKVDLvqanPkTREVTKAQAVALAEQWNvrfnhikIPYVETSAKANININEIFMSALDEILKHT--\n>UniRef90_UPI000644E6FC/21-183 [subseq from] hypothetical protein n=1 Tax=Acytostelium subglobosum LB1 TaxID=1410327 RepID=UPI000644E6FC\n-----KLLLIGDSGVGKSCLLLRFSEDSFTPSFITTIGIDFKiRTIELEGKRIKLQIWDTAGQERFRTITTAYYRGAMGILLVYDVTDEKSFGNIRNWIRNIEQH-ATESVKKMLIGNKCDLPEKkVVDTARGKALADEHGIKFLETSAKNSINVEEAFITLAKDIKKN---\n>UniRef90_A0A6A5MRT1/9-170 [subseq from] Small GTPase superfamily, P-loop containing nucleoside triphosphate hydrolase n=7 Tax=Pentapetalae TaxID=1437201 RepID=A0A6A5MRT1_LUPAL\n----FKLLLIGDSGVGKSCLLLRFADDSYIDSYISTIGVDFKiRTVEQDGKTIKLQIWDTAGQERFRTITSSYYRGAHGIIIVYDVTDEESFKNVKQWLSEIDRYA-SDNVNKLLVGNKSDLTaNRVVSYDTAKEFADEIGIPFMETSAKDSSNVEQAFMAMSASIK-----\n>UniRef90_A0A7S4FE29/31-193 [subseq from] GTP-binding protein Rheb n=1 Tax=Eutreptiella gymnastica TaxID=73025 RepID=A0A7S4FE29_9EUGL\n---QRKIVVLGYAKVGKTAVTQQLTEEKFVPDYYPTVDQTHYKTMKFRGEEYLLDILDTAGADDTSLFQPRYTIATDGYVIVYSIDDAYSFDIAKVLYERIHEYV-VEG-VVVLVGNKVDLDARQVSHAQGQALADEWKCPFLECSAKRKENIQKVFTIMLEEILKRE--\n>UniRef90_A0A0A0LID7/9-171 [subseq from] GTP-binding protein YPTM2-like n=7 Tax=rosids TaxID=71275 RepID=A0A0A0LID7_CUCSA\n----FKLLLIGDSGVGKSCLLLRFADDSYLDSYISTIGVDFKiRTVEQDGKTIKLQIWDTAGQERFRTITSSYYRGAHGIIVVYDVTDQESFNNVKQWLNEIDRYA-SENVNKLLVGNKCDLTAnKVVSYETAKAFADEIGIPFMETSAKSATNVEEAFMAMAAEIKN----\n>UniRef90_A0A6B2LK05/1-102 [subseq from] Small monomeric GTPase n=1 Tax=Arcella intermedia TaxID=1963864 RepID=A0A6B2LK05_9EUKA\n-------------------------------------------------------------------MRDSYMRTGQGFVMTYSVISRQSFDEISnSFREQILRVKDADRVPMVLCGNKCDLESqRQVSKAEGEEMAKQWGSPFYETSALARINVEEAFYDLVREIRKD---\n>UniRef90_A0A2A6B8G9/14-170 [subseq from] Ras-related protein Rab-21 n=2 Tax=Pristionchus pacificus TaxID=54126 RepID=A0A2A6B8G9_PRIPA\n---KFKVVLLGEGAVGKSSLMLRYVQGQFNPRHISTIQASFlAKQLVVDGADIDLSIWDTAGQEKYHALGPIYYRGSHGALLVYDVTDAKSFDKVKMWVKELRRAL-GEDVVLFIVGNKVDLAdSRTIETEMASQFAESVGATYEETSAKENIGVENLFEL-----------\n>UniRef90_A0A8B8A3G1/15-183 [subseq from] ras-related and estrogen-regulated growth inhibitor-like n=1 Tax=Acanthaster planci TaxID=133434 RepID=A0A8B8A3G1_ACAPL\n---DMKFTVLGKPGVGKSALVVRYLTHRFIGDYDANLESIYTQSAKIDDQYININLVDTAGDFDFeSPARQEQIRTSDGLVLVYSLVDRESFEYVSYIQQFLSKVpgRDAERIPAILIGNKSDLChLRTVSPTEGADLAKELGCPYYELSASeSYLDIGDALHDLCREIYRA---\n>UniRef90_A0A094GFU5/11-166 [subseq from] Ras-domain-containing protein n=1 Tax=Pseudogymnoascus sp. VKM F-4517 (FW-2822) TaxID=1420911 RepID=A0A094GFU5_9PEZI\n---DYHIVVLGAGGVGKSCLTGF-VPEADPGRWEAMhVRD-VRKPPpSPDKAPKspqLTpRSLDTAGTEQFTAMRELYMKTGQGFLLVFSITSRSSLEELSELREQIIRIKDDEHVPIVIVGNKSDLEgDRMVSRSKAFALSQSWGdAPYYETSARRR-GAE----------------\n>UniRef90_A0A8T1RS70/17-180 [subseq from] Ras-related protein RABE1c-like n=2 Tax=Juglandaceae TaxID=16714 RepID=A0A8T1RS70_CARIL\n-----KLLLIGDSGVGKSCLLLRFSDGSFTTSFITTIGIDFKiRTIELDGKRIKLQIWDTAGQERFRTITTAYYRGAMGILLVYDVTDESSFNNIRNWIRNIEQ-HASDNVNKILVGNKSDMDesKRAVPTSKGQALADEYGIKFFETSAKTNMNVEEVFFSIARDIKRR---\n>UniRef90_A0A7S2C3M2/16-178 [subseq from] Ras-related protein Rab-1A n=1 Tax=Dictyocha speculum TaxID=35687 RepID=A0A7S2C3M2_9STRA\n----FKLVLIGDSGVGKSCLLLRFADNAFTESYISTIGVDFRfRTIKVEKNTVKLQIWDTAGQERFRTITSAYYRGADGIIMVYDVTSQESFNHVSDWLTEVNRYA-SEGTCKLLVGNKSDRADWAVSSEEAKVYAEKLGIPFLETSAKNAENVETAFLTMASELIKI---\n>UniRef90_A0A167ZHC5/647-809 [subseq from] Laccase TilA n=1 Tax=Ascosphaera apis ARSEF 7405 TaxID=392613 RepID=A0A167ZHC5_9EURO\n----FKLLLIGDSGVGKSCLLLRFADDTYTESYISTIGVDFKiRTIELDGKTVKLQIWDTAGQERFRTITSSYYRGAHGICVVYDVTDMDSFNNVRQWLQEIDRYA-TEGVNKLLVGNKSDMEDKkVVEYSVAKEFADSLGIPFLETSAKNASNVEQAFLTMARQIKE----\n>UniRef90_A0A6A6W3S0/20-180 [subseq from] Ras-domain-containing protein n=1 Tax=Pseudovirgaria hyperparasitica TaxID=470096 RepID=A0A6A6W3S0_9PEZI\n------LLLIGDSGVGKSCLLLRFADDTYTESYISTIGVDFKiRTIELDGKTVKLQIWDTAGQERFRTITSSYYRGAHGICVVYDVTDMDSFNNVKQWLQEIDRYA-TEGVNKLLVGNKSDMADkKVVEYTVAKEFADSLGIPFLETSAKSATNVEQAFLTMARQIKE----\n>UniRef90_A0A834R391/9-170 [subseq from] Ras-related protein Rab-1A n=1 Tax=Sarcoptes scabiei TaxID=52283 RepID=A0A834R391_SARSC\n----FKLLLIGDSGVGKSCLLLRFADDTYTESYISTIGVDFKiRTIELDGKTIKLQIWDTAGQERFRTITSSYYRGAHGIIVVYDVTDMDTFHNVKHWLQEIERYA-CDNVKKFLIGNKADVTGkKVVDFATAKEFADNLGIPFIETSAKNATNVEQAFLMMASEIK-----\n>UniRef90_UPI000FFD94EF/19-173 [subseq from] ras-related and estrogen-regulated growth inhibitor-like n=1 Tax=Empidonax traillii TaxID=164674 RepID=UPI000FFD94EF\n----LRLVVLGQSAVGKTALTVRFITRRFIGDYDPTLEMIYRHVAVIDGEMVHFEILDTAGQEEDSLQIEEKIKWGDGFAVVYSVTDRCSFDEvmrlcflINHLHSSPKRSGGAEQPPVVIVANKKDLQfDRMVSTEDGENLSKALKLPFYEISTRDSY-------------------\n>UniRef90_A0A8C2MW86/23-185 [subseq from] RAB37, member RAS oncogene family n=8 Tax=Muroidea TaxID=337687 RepID=A0A8C2MW86_CRIGR\n----HKTILVGDSGVGKTSLLVQFDQGKFIPgSFSATVGIGFTnKVVTVDGARVKLQIWDTAGQERFRSVTHAYYRDAQALLLLYDITNKSSFDNIRAWLTEIHEYA-QRDVVVMLLGNKADVSSeRVIRSEDGETLAREYGVPFMETSAKTGMNVELAFLAIAKELK-----\n>UniRef90_A0A507D7Z0/40-202 [subseq from] Small GTP-binding protein domain n=3 Tax=Synchytrium TaxID=286114 RepID=A0A507D7Z0_9FUNG\n-----KLLLIGDSGVGKSCLLLRFSDDSFTPSFITTIGIDFKiRTIELDGKRIKLQIWDTAGQERFRTITTAYYRGAMGILLVYDVTDERSFNNIRNWIRNIEQ-HASEGVNKILVGNKCDMLEKkVISKEQGQALADEYQIKFLETSAKSNIGVEEAFFSLARDIKKR---\n>UniRef90_A0A0A1TWQ8/41-187 [subseq from] Ras family protein (Fragment) n=1 Tax=Entamoeba invadens IP1 TaxID=370355 RepID=A0A0A1TWQ8_ENTIV\n---SFKIVLLGSGSVGKSAIATRYVKNTFLGRYDPTIEETFSKTIEVDEKPVQLEIYDTAGTEQFRTLQDLYMKEGDAFVLVFSLQSVSTFNDLSSFHEHILNVKASMkqlNVPILIAGNKCDLDDkdKTVSADDAKKFAEEHNCTFMET-------------------------\n>UniRef90_A0A1J4KN14/6-165 [subseq from] Small GTP-binding protein n=1 Tax=Tritrichomonas foetus TaxID=1144522 RepID=A0A1J4KN14_9EUKA\n----PKLVVVGDGGVGKTSIVVRYTRDQFTQEYEPTLAENYTTRIQVDDDTVIeIEIADTAGQDDFKALRDKFMAEGDVFLVVYSITDSRSLQMADTLLEQISILHENERFKFILAGNKCDLEDqRQVSKLDGKALTDKYHGRFLETSAKSGINVKETFVEIGK--------\n>UniRef90_A0A7N0VLD7/9-171 [subseq from] GTP-binding protein YPTM2-like n=6 Tax=Mesangiospermae TaxID=1437183 RepID=A0A7N0VLD7_KALFE\n----FKLLLIGDSGVGKSCLLLRFADDSYLDSYISTIGVDFKiRTVEQDGKTIKLQIWDTAGQERFRTITSSYYRGAHGIIVVYDVTDQESFNNVKQWLSEIDRYA-SDNVNKLLVGNKSDLTDkRVVSYETAKAFADEIGIPFMETSAKDSTNVEQAFMAMTAEIKS----\n>UniRef90_A0A7S0Q533/37-200 [subseq from] Ras-related protein Rab-1A n=2 Tax=Prymnesiophyceae TaxID=2608131 RepID=A0A7S0Q533_9EUKA\n----FKLLLIGDSGVGKSCLLLRFADDSYTESYISTIGVDFKiRTIQLEGKTIKLQIWDTAGQERFRTITSSYYRGAHGIIVVYDVTEAESFNNIKQWLHEIDRYA-CEGVNRLLVGNKCDLTTkRQVEYAAAKEFSDSLGVPFLETSAKSATNVEQAFITMASEIKKR---\n>UniRef90_A0A0F9RPY6/9-169 [subseq from] GTP-binding protein n=1 Tax=marine sediment metagenome TaxID=412755 RepID=A0A0F9RPY6_9ZZZZ\n----FKSIVVGDGGVGKTALTLRFSKGFFTEDYKMTIGvDFHVKTIEIDAEEgqirAKLQIWDTGGQERFSSIRPMYYRGSLGALALFDLTNAASFEHLPQWIEEIRA-NVKTEIPLLLVGNKSDLVeQRAVSLEEINNFTSNFNLYYMETSAKTGEGVGDCFYIL----------\n>UniRef90_A0A835TX47/225-356 [subseq from] Ras-related and estrogen-regulated growth inhibitor (Fragment) n=2 Tax=Amniota TaxID=32524 RepID=A0A835TX47_9PASS\n-------------------------------------ESTYRHQATIDDEVVSMEILDTAGQED-AIQKEGHVRWGEGFVLVYDITDRGSFEEMLPLKNLLDEVKKPKNVTLILVGNKADLDhSRQVSTEEGEKLATELACAFYECSACTGEGnIMEAFYELCREVRRRK--\n>UniRef90_Q8BQX0/23-185 [subseq from] Ras-related protein Rab-37 n=14 Tax=Eutheria TaxID=9347 RepID=Q8BQX0_MOUSE\n----HKTILVGDSGVGKTSLLVQFDQGKFIPgSFSATVGIGFTnKVVTVDGARVKLQIWDTAGQERFRSVTHAYYRDAQALLLLYDITNQSSFDNIRAWLTEIHEYA-QRDVVIMLLGNKADVSSeRVIRSEDGETLAREYGVPFMETSAKTGMNVELAFLAIAKELK-----\n>UniRef90_A0A8K0MM87/34-195 [subseq from] GTP-binding protein YPTM2-like n=1 Tax=Rhamnella rubrinervis TaxID=2594499 RepID=A0A8K0MM87_9ROSA\n----FKLLLIGDSGVGKSCLLLRFADDSYIESYISTIGVDFKiRTVEQDGKVIKLQIWDTAGQERFRTITNSYYRGAHGIVIVYDVTDEESFNNVKVWLEEIDKFTTS-NVNKLLIGNKSDLTAkRVVPSETAKAFADEIGIPFLETSAKNATNVEQAFMTMVAEIK-----\n>UniRef90_A0A8H6Z9Q3/1-165 [subseq from] Ras family protein n=1 Tax=Mycena sanguinolenta TaxID=230812 RepID=A0A8H6Z9Q3_9AGAR\n-MRQFNVVVLGARGIGKAALTARFVCDVFETAYDPTAE--YHRPILVDGERDALKVLDTSGAEQFPSLLEVYVKSAHGFVLVFRRLDARSQSQrSGEFSEtDIPNKGHRKCVPIVVVGTKSDLVNeREVTTSIIESLASRWSLPFYETSAKRNWHVNDAFEDLTRQMR-----\n>UniRef90_A0A0R4J5M7/9-171 [subseq from] GTP-binding protein YPTM2-like n=2 Tax=Glycine subgen. Soja TaxID=1462606 RepID=A0A0R4J5M7_SOYBN\n----FKLLLIGDSGVGKSCLLLRFADDSYLDSYISTIGVDFKiRTVEQDGKTIKLQIWDTAGQERFRTITSSYYRGAHGIIVVYDVTDQESFNNVKQWLNEIDRYA-SENVNKLLVGNKCDLTAnKVVSSETAKAFADEIGIPFMETSAKNATNVEQAFMAMAAEIKN----\n>UniRef90_G0S7G1/63-217 [subseq from] Putative GTP-binding protein n=1 Tax=Chaetomium thermophilum (strain DSM 1495 / CBS 144.50 / IMI 039719) TaxID=759272 RepID=G0S7G1_CHATD\n--------------TGKSSLAVRYVDGHFVESYYPTIESTFSKEIKYKGQEYATEIVDTAGQDEYSILNSKQVIGTHGYMLVYSVSSLQSFEMVQVIRDKILNHLGTDSVPIVIVGNKSDLrPeQRQVTPEQGKALADKYKCAWTEASARYNENVAKAFEMLIGEIEKS---\n>UniRef90_A0A7S4JIY9/53-218 [subseq from] Ras-related protein Rab-1A n=2 Tax=Eupodiscales TaxID=33838 RepID=A0A7S4JIY9_9STRA\n----FKLVLIGDSGVGKSCLLLRFADDAFTESYISTIGVDFRfRTVKIDKKTVKLQIWDTAGQERFRTITSAYYRGADGIILVYDVTSADSFDHVNDWLKEVNRYA-SEGTCKLLIGNKSDRTSdKVVAAEKAKEFADELGIAFLETSAKSAKNVEEAFLTMAGELIKQRE-\n>UniRef90_A0A1B0CW80/6-168 [subseq from] Putative ras-related gtpase n=1 Tax=Lutzomyia longipalpis TaxID=7200 RepID=A0A1B0CW80_LUTLO\n--NDYRVVVFGAGGVGKSSLVIRFITGSFRDSYIPTIEDTYRQVISCNKNICTLQITDTTGSHQFPAMQRLSITKGHAFILVYSVCSKQSLEELRPIWSLIKELKPNiSEIPVMLVGNKCDESAelREVSTSEGSTEASLMGVSFMETSAKTNHNVTELFQELLN--------\n>UniRef90_A0A2J6L2A2/9-170 [subseq from] GTP-binding protein YPTM2-like n=8 Tax=Mesangiospermae TaxID=1437183 RepID=A0A2J6L2A2_LACSA\n----FKLLLIGDSGVGKSCLLLRFADDSYLDSYISTIGVDFKiRTVEQDGKTIKLQIWDTAGQERFRTITSSYYRGAHGIIVVYDVTDQESFNNVKQWLSEIDRYA-SENVNKILVGNKCDLVaNKVVSTETAKAFADEIGIPFLETSAKDSTNVEQAFMAMTASIK-----\n>UniRef90_A0A287D6B2/23-185 [subseq from] RAB37, member RAS oncogene family n=5 Tax=Marmotini TaxID=337730 RepID=A0A287D6B2_ICTTR\n----HKTILVGDSGVGKTSLLVQFDQGKFIPgSFSATVGIGFTnKVVTVDGVRVKLQIWDTAGQERFRSVTHAYYRDAQALLLLYDITNKSSFDNIRAWLTEIHEYA-QRDVVIMLLGNKADVSSeRVIRSEDGETLAREYGVPFLETSAKTGMNVELAFLAIAKELK-----\n>UniRef90_A0A8C4TKZ8/23-189 [subseq from] RAS like family 12 n=5 Tax=Polypteridae TaxID=8289 RepID=A0A8C4TKZ8_ERPCA\n---ECNVAILGCKGSGKSALLVKFLTKRFISEYDPNLEDTYTSEDIVDQQPVILKIMDTADQEEPANM-ERYLNWANAFLVVYSIDNRRSFEVCHQYLESLCQCTKAlhQERPIILLGNKLDMERyRQVSKSDGITMASKYGCLFFEVSACLdYDCVQHVFHEVVREIKKA---\n>UniRef90_UPI00193AAACC/10-173 [subseq from] ras-related protein Rab-8B-like n=1 Tax=Styela clava TaxID=7725 RepID=UPI00193AAACC\n----FKLLLIGDSGVGKTCVLFRFSEDQFNSTFISTIGIDFKiRTIELDGKKIKLQIWDTAGQERFRTITTAYYRGAMGIMLVYDITNSKSFDNIKNWIRNIEEH-ASSDVEKMILGNKCDMNDkRAIAKESGQTLAVEYGIKFMETSAKASINVEEAFYTIARDIKRK---\n>UniRef90_A0A1I8A385/14-179 [subseq from] GTP-binding protein Rheb n=1 Tax=Steinernema glaseri TaxID=37863 RepID=A0A1I8A385_9BILA\n----RKIAVMGYPCVGKSSLTLRYVEGSFPDAYDTTIEDYHQKRMQLNNRTYLLKITDSAGQQEYSLFPRSCSVDIDGYILVYAIDDKRSFEIMQTIHDKIIDSIGDIHVPLVVVGNKQDLQhnSRMVPYQEGERLAQQWHASFIEASAKDNTEVDRIFEKLLLEIERSK--\n>UniRef90_S7QIF2/9-173 [subseq from] GTP-binding protein rhb1 n=3 Tax=Gloeophyllales TaxID=452339 RepID=S7QIF2_GLOTA\n----RKIAVLGARSVGKSSLVVQFIENHFVEGYYPTIENTFSKSIKYKGVEYDCDIIDTAGQDEYSILNAKHAIGIHGFVLVYSVTSRNSFNMIQTVYDKIVNFCGLPSIPCVIVGAKTDLQNRnrQVQPDEGENLAKENHAAWVETSAKNNVNVGKVFELCLAEIEKR---\n>UniRef90_A0A2K5D635/23-185 [subseq from] Ras-related protein Rab-37 n=25 Tax=Simiiformes TaxID=314293 RepID=A0A2K5D635_AOTNA\n----HKTILVGDSGVGKTSLLVQFDQGKFIPgSFSATVGIGFTnKVVTVDGMRVKLQIWDTAGQERFRSVTHAYYRDAQALLLLYDITNKASFDNIRAWLTEIHEYA-QRDVVIMLLGNKADMSSeRVIRSEDGETLAREYGVPFLETSAKTGMNVELAFLAIAKELK-----\n>UniRef90_A0A8B8B0Z8/6-176 [subseq from] ras-like GTP-binding protein RHO n=17 Tax=Protostomia TaxID=33317 RepID=A0A8B8B0Z8_CRAVI\n----KKLVIVGDGACGKTCLLIVFSKDQFPEVYVPTVFENYVADIEVDGKQVELALWDTAGQEDYDRLRPLSYPDTDVILMCFSIDSPDSLENIPEkWTPEVKHF--CPNVPIILVGNKKDTrndPTTQkelkkskqepVKTGEGNAMAeQIHAFAYLECSAKTKEGVREVFETATR--------\n>UniRef90_A0A8B8B0Z8/184-308 [subseq from] ras-like GTP-binding protein RHO n=17 Tax=Protostomia TaxID=33317 RepID=A0A8B8B0Z8_CRAVI\n------------------------------------------------------ALWDTAGQEDYDRLRPLSYPDTDVILMCFSIDSPDSLENIPEkWTPEVKHFC--PSVPIILVGNKKDLRNdestkRElMKMKQepvrPEDgraMAEKiNAYGYLECSAKTKEGVREVFENATRAALQ----\n>UniRef90_K8EBT3/9-171 [subseq from] GTP-binding protein YPTM2 n=1 Tax=Bathycoccus prasinos TaxID=41875 RepID=K8EBT3_9CHLO\n----FKLLLIGDSGVGKSCLLFRFADDTYQESYISTIGVDFKiRTVELEGKTIKLQIWDTAGQERFRTITSSYYRGAHGIIVVYDVTDQESFNNVKTWLSEIDRYA-NENVNKLLVGNKSDLTSKkVVDYATAKAFADEIGIPFMETSAKNATNVEQAFVTMANEIKT----\n>UniRef90_A0A833UC10/66-228 [subseq from] GTP-binding protein YPTM2 n=2 Tax=Juglans regia TaxID=51240 RepID=A0A833UC10_JUGRE\n----FKLLLIGDSGVGKSCLLLRFADDSYLDSYISTIGVDFKiRTVEQDGKTIKLQIWDTAGQERFRTITSSYYRGAHGIIVVYDVTDQESFNNVKQWLNEIDRYA-SENVNKLLVGNKSDLTAnKVVSYETAKAFADEIGIPFMETSAKNSTNVEQAFMAMAAEIKN----\n>UniRef90_R1FMT1/10-171 [subseq from] Ras-related protein n=1 Tax=Emiliania huxleyi TaxID=2903 RepID=R1FMT1_EMIHU\n----FKLLLIGDSGVGKSCLLLRFADDSYTESYISTIGVDFKiRTIGIDGKTVKLQIWDTAGQERFRTITSSYYRGAHGIIVVYDVTDADSFFNVKQWLHEIDRYA-SEGVKKLLVGNKTDLVSqRKVETAAAKEFAESLAMPFLETSAKSASNVELAFLKMASEIK-----\n>UniRef90_A0A2K6QDS5/23-185 [subseq from] RAB37, member RAS oncogene family n=8 Tax=Cercopithecidae TaxID=9527 RepID=A0A2K6QDS5_RHIRO\n----HKTILVGDSGVGKTSLLVQFDQGKFIPgSFSATVGIGFTnKVVTVDGVRVKLQIWDTAGQERFRSVTHAYYRDAQALLLLYDITNKSSFDSIRAWLTEIHEYA-QRDVVIMLLGNKADMSSeRVIRSEDGETLAREYGVPFLETSAKTGMNVELAFLAIAKELK-----\n>UniRef90_A0A1Q9DDP6/32-195 [subseq from] H-RAS protein n=2 Tax=Symbiodinium TaxID=2949 RepID=A0A1Q9DDP6_SYMMI\n---RFALAVLGCTGVGKSALAGRFLRDEVLLEHDPTIEDLHRKELVLKGAPVCLEIVDTAGQETYTSLRRSWLQNGKGFLFVFSLADRQTLDGLSAFREEIRSVYPQEAPPSVIAANMADLQWD-VSEEDLKKLQADWpnCVQVLQTSAVTGQNVHEAFEQLSLAVQE----\n>UniRef90_A0A1E4TYG1/13-172 [subseq from] Ras family protein (Fragment) n=1 Tax=Pachysolen tannophilus NRRL Y-2460 TaxID=669874 RepID=A0A1E4TYG1_PACTA\n------ICVLGDIGVGKSSLILQFVQYHFPEDYDPYIEDTYRREYQVQGQDCIFEILDTAGIEEYSETRENQIAAADAIILCYKITSKESSDLVTILHQQILRCREQ-IPPIILVGTMSDLEdQRQLSYEEGESLAHQLNIGiFFECSAKMRINVDECFIKTAEEVL-----\n>UniRef90_A0A162ATV9/631-793 [subseq from] Protein kinase domain-containing protein n=2 Tax=Daucus carota subsp. sativus TaxID=79200 RepID=A0A162ATV9_DAUCS\n----FKLLLIGDSSVGKSCLLLRFADDSYVDSYISTIGVDFKiRTVEQDGKTIKLQIWDTAGQERFRTITSSYYRGAHGIIIVYDVTDMESFNNVKQWLSEIDRYA-NESVCKLLVGNKCDLVeNKVVDTEVAKAFADELGIPFIETSAKDSINVEQAFLTMTGEIKK----\n>UniRef90_A0A8H7S4J3/10-170 [subseq from] Ras-like protein Rab-1A n=1 Tax=Mucor circinatus TaxID=2054153 RepID=A0A8H7S4J3_9FUNG\n----FKLLIIGSSGVGKTCLLMRFADGKYPEHYAGTIGVDFRQKVInIAEEKVKLQIWDTAGQERFRSIVSSYYKGAHGIFIVYDVTNRDSFNDTGNWLRDIEKY-ASDDVCKLLIGNKCDMNEREVTKAEGQEFADSLGIPFLETSAKEAANVDGAFLKMVQEAQ-----\n>UniRef90_A0A5M3MSH6/9-171 [subseq from] Rheb small monomeric GTPase RhbA n=1 Tax=Coniophora puteana (strain RWD-64-598) TaxID=741705 RepID=A0A5M3MSH6_CONPW\n----RTIAVLGSRSVGKSSLIVQFIENHFVESYYPTIEATFSKAVKYNGVEYDCDIVDTAGQDEFSLLNSKHAIGIHGYVLVYSITSRSSFEMVKIVYDKIADFCGKNDIPCVIVGTKTDLSsSRQVPADEGEEFAKQSKAAWVETSAKNNVNVGKVFELCLAEIER----\n>UniRef90_A0A2N3MYH9/797-961 [subseq from] WAPL domain-containing protein n=1 Tax=Lomentospora prolificans TaxID=41688 RepID=A0A2N3MYH9_9PEZI\n----RKVAIVGSRSVGKSSLAVQFVDGRFVDSYYPTIENTFTKNIRYKGQDFTTEIVDTAGQDEYSILNSKHFIGIHGYMLVYSVASLPSFEMVQVIRDKILNHLGTDSVPIVIVGNKSDLrPeQRQVSAEEGRKVSERYQCGWTEASARYNENVSKAFELLIGQIEKS---\n>UniRef90_A0A0M9VNN0/13-175 [subseq from] Rheb gtpase rhb1 n=2 Tax=Malassezia TaxID=55193 RepID=A0A0M9VNN0_9BASI\n----RKIAVLGSRSVGKSSLVVRYVEDAFVDSYYPTIENVFEKTIKYKGQEYSCDIVDTAGQDEYSILNSKHAIGIHGYVLVYSIASRASFEMIQTVYDKILNYTGTSTIPCVLVGQKSDLHShRQVSEAEGKELAQSLHCAWIETSARHNANVAKVFELVLAEIEK----\n>UniRef90_A0A6J2MB68/61-222 [subseq from] ras-related protein Rab-37 isoform X1 n=4 Tax=Eutheria TaxID=9347 RepID=A0A6J2MB68_9CHIR\n-----TVMLLGDSGVGKTCFLIQFKDGAFLSgTFIATVGIDFRNKVVtVDGVRVKLQIWDTAGQERFRSVTHAYYRDAQALLLLYDITNKSSFDNIRAWLTEIHEYA-QRDVVIMLLGNKADVSSgRVIRSEDGEMLAREYGVPFMETSAKTGMNVELAFLAIAKELK-----\n>UniRef90_A0A834IX32/1-65 [subseq from] Small monomeric GTPase n=1 Tax=Rhynchophorus ferrugineus TaxID=354439 RepID=A0A834IX32_RHYFE\n-MREFKVVVLGSGGVGKSALTVQFVSGCFMEKYDPTIEDFYRKEIEVDNSPCVLEILDTAGTEQFA--------------------------------------------------------------------------------------------------------\n>UniRef90_A0A834IX32/66-121 [subseq from] Small monomeric GTPase n=1 Tax=Rhynchophorus ferrugineus TaxID=354439 RepID=A0A834IX32_RHYFE\n------------------------------------------------------------------------------------------------------------------IANKVDLEhQREVDFDEGKTLSQQWGCPFIEASAKNRTNVNEVFAEIVREMNFSPE-\n>UniRef90_A0A0N8CTE8/9-171 [subseq from] Ras-related protein Rab-1A n=2 Tax=Daphnia TaxID=6668 RepID=A0A0N8CTE8_9CRUS\n----FKLLLIGDSGVGKSCLLLRFADDTYSESYISTIGVDFKiRTIDLDGKTIKLQIWDTAGQERFRTITSSYYRGAHGIIVVYDCTDQESFNNVKQWLQEIDRYA-CENVNKLLVGNKCDLSTKkVVDYAAAKEYAEQLGIPFLETSAKNATNVEQAFMTMAAEIKN----\n>UniRef90_A0A1W0WBI0/84-252 [subseq from] GTP-binding protein Di-Ras2 n=1 Tax=Hypsibius dujardini TaxID=232323 RepID=A0A1W0WBI0_HYPDU\n--NDYRVVVFGAGGVGKSSMILRFVKGTFREAYIPTIEDTYTQVISCDNNVCTLQVTDTAGSHQFPAMQRLSISRGHAFILIYSICSHSSLAELVPIYQSIREIKGAEampSVPIMVVGNKCDDAHREVTTELGKKTATSWGCGFIETSAKTSHNITELFQQLLQMEKKRK--\n>UniRef90_A0A674GTW1/19-182 [subseq from] RAB37, member RAS oncogene family n=2 Tax=Taeniopygia guttata TaxID=59729 RepID=A0A674GTW1_TAEGU\n----HKTILVGDSGVGKTSLLVQFDQGKFIPgSFSATVGIGFTnKVVAVDGVKVKLQIWDTAGQERFRSVTHAYYRDAQALLLLYDITSKMSFDNIRAWLTEIHEYA-QKDVVIMLLGNKADVSSeRAVRTEEGASLAREYGVPFMETSAKTGMNVELAFLAIAKELKQ----\n>UniRef90_F1RBB0/9-172 [subseq from] Zgc:171927 n=15 Tax=Ostariophysi TaxID=32519 RepID=F1RBB0_DANRE\n----FKLLLIGDSGVGKSCLLLRFADDTYTESYISTIGVDFKiRTIEMEGKTVKLQIWDTAGQERFRTITSSYYRGAHGIIIVYDVTEQESFNNVKQWLEEIDRYA-CENVSKLLVGNKSDLSSKkVVDFTTAMEFTESLKIPLLETSAKNANNVEKAFLTMASEIQKR---\n>UniRef90_A0A1M2W290/52-169 [subseq from] Ras-related protein Rap-1b n=1 Tax=Trametes pubescens TaxID=154538 RepID=A0A1M2W290_TRAPU\n---------------------------------------------------AKLQILDTAGVEQFTGINETCIENGQGFVLVFSLTQEASLKDVDHIRQQIYRIKGGEqDIPIVVVGTKMDLTgEREVSSETMQELAVKWGLPFYETSAKRGWHVNEVFNHLLSRMRKR---\n>UniRef90_B3RKM7/9-172 [subseq from] GTP-binding protein o-rab1 n=3 Tax=Placozoa TaxID=10226 RepID=B3RKM7_TRIAD\n----FKLLLIGDSGVGKSCLLLRFADDTYTESYISTIGVDFKiRTIELDGKTIKLQIWDTAGQERFRTITSSYYRGAHGIIVVYDVTDQVSFNNVKQWLQEIDRYA-CENVNKLLVGNKCDLTSKkVIDYVTAKEYADALDIPFLETSAKNATNVEQAFLTMAAEIKKR---\n>UniRef90_A0A556TL64/69-230 [subseq from] Ras-related protein Rab-1A n=1 Tax=Bagarius yarrelli TaxID=175774 RepID=A0A556TL64_BAGYA\n----FKLLLIGDSGVGKSCLLLRFADDTYTESYISTIGVDFKiRTIELEGKTIKLQIWDTAGQERFRTITSSYYRGAHGIIVVYDVTDQESFNNVKQWLQEIDRYA-SENVNKLLVGNKCDLTTKKV-VEYTTELADSLGIPFLEASAKNSTNVEQAFMTMAAEIKKK---\n>UniRef90_A0A7R9G655/30-192 [subseq from] Ras-related protein Rab-1A n=2 Tax=Timema TaxID=61471 RepID=A0A7R9G655_TIMSH\n----FKLLLIGDSGVGKSCLLLRFADDTYTESYISTIGVDFKiRTIDLDGKTIKLQIWDTAGQERFRTITSSYYRGAHGIIVVYDCTDQESFNNVKQWLEEIDRYA-CDNVNKLLVGNKCDLTTKkVVDYTTAKEYADQLGIPFLETSAKNATNVEQAFMTMAAEIKN----\n>UniRef90_A0A5A8DZ95/15-179 [subseq from] Ras-related protein Rab-8A n=1 Tax=Cafeteria roenbergensis TaxID=33653 RepID=A0A5A8DZ95_CAFRO\n----FKLVLIGDSGVGKSCLLLRFSDDNFVDSFISTIGVDFRfKSVKIDSKNVKLQIWDTAGQERFKTITAAYYRGADGIILVYDVTNRESFDSIRKWVREVDRYASQ-H-CKLLVANKSDREDRKVSVEEGEALAEELGMPFIETSAKSANNVKAAFVEMAKSLINTKEK\n>UniRef90_A0A6A5BQS5/9-168 [subseq from] GTP-binding protein YPTM2 n=3 Tax=Naegleria TaxID=5761 RepID=A0A6A5BQS5_NAEFO\n----FKLLLIGDSGVGKSCLLLRFADDTYTDSYISTIGVDFKiRTIELDGKTIKLQIWDTAGQERF---RTIYYRGAHGIIIVYDVTDQDSFSNVKQWLSEIDRYA-SDNVNKLLVGNKCDLTSKkQVDRSTAEEFAKSLNIPFLETSAKNSTNVEQAFMTMAAEIKN----\n>UniRef90_A0A8U0Q369/1-62 [subseq from] ras-related protein Rap-2a-like isoform X4 n=1 Tax=Salvelinus namaycush TaxID=8040 RepID=A0A8U0Q369_SALNM\n-MREYKVVVLDSGGVGISALTVQFVTGTFIEKYDPTIEDFYRKEIEVDSSPSVLEILDTAGTE-----------------------------------------------------------------------------------------------------------\n>UniRef90_A0A8U0Q369/62-115 [subseq from] ras-related protein Rap-2a-like isoform X4 n=1 Tax=Salvelinus namaycush TaxID=8040 RepID=A0A8U0Q369_SALNM\n-----------------------------------------------------------------------------------------------------------EHVPVILVGNKVDQEgEREVSCGEGQALAEDWGCPFLETSAKSKTTVDELFTEI----------\n>UniRef90_A0A4P9XJJ3/13-175 [subseq from] Ras family-domain-containing protein n=1 Tax=Thamnocephalis sphaerospora TaxID=78915 RepID=A0A4P9XJJ3_9FUNG\n-----KLLLVGDSGVGKSCLLLRFTDDSFTPSFITTVGIDFKVRtIDLDGRRIKLQIWDTAGQERFRTITTSYYRNAMGILIVYDVTDKRSFDNIPTWIRQVEE-HASQSVDKLLVGNKCDVDTgRAVTYEEGLQLAAEYSMPFMETSAKSSRGVEESFYTLAKMVKKR---\n>UniRef90_Q4CZR0/9-172 [subseq from] Small GTP-binding protein Rab1, putative n=6 Tax=Trypanosoma TaxID=5690 RepID=Q4CZR0_TRYCC\n----FKLLLIGDSGVGKSCLLLRFADDSYTESYISTIGVDFKiRTLNLDGKVVKLQIWDTAGQERFRTITSSYYRGAHGIIIVYDTTDMESFNNVKTWLSEIDKFA-SENVNKLLVGNKCDLVlKKAVDTQMAKDFADNLGIPFLETSAKEASNVEEAFTRMAMDIKKR---\n>UniRef90_UPI00065B8081/31-199 [subseq from] ras-related and estrogen-regulated growth inhibitor n=1 Tax=Aplysia californica TaxID=6500 RepID=UPI00065B8081\n--GETKIAVLGMSGVGKSALCVRFLTKRFIGEYDQANDNKYKCTTTLEGESVTFELLDTRSNDDDMGARDDVVRWADGFLLVYSVTSRQTFDVLADVRRRVEDMKKVSHVPVILVGNKADLAHvRQVTQDEGARLAAELSCSFMEVSASEdVTKVMDAFHTLCREIIEYKR-\n>UniRef90_UPI0001EFDF1E/9-173 [subseq from] GTP-binding protein Ypt2 n=1 Tax=Trichinella spiralis TaxID=6334 RepID=UPI0001EFDF1E\n----FKLLLIGDSGVGKTCLLFRFAEDSFNNTFISTIGIDFKiRTIELDGKKIKLQIWDTAGQERFRTITNAYYRGAMGILLVYEITNEKSFENIKNWVRNIEEH-ASANVEKIILGNKCDMEdKRQVSRERGAQLAIEYGVKFMETSAKANINVESAFFTLARDIKAKA--\n>UniRef90_A0A0G4HJ47/8-168 [subseq from] Ras-related protein Rab-2A n=1 Tax=Chromera velia CCMP2878 TaxID=1169474 RepID=A0A0G4HJ47_9ALVE\n----FKYIIIGDTGVGKSCLLLQFTDKRFRTDHDLTIGVEFGARlINIDGKQIKLQIWDTAGQESFRSITRSYYRGAAGALLVYDISRRDTFNHLSRWLDEVRQNANA-HMTIMLIGNKSDLERREVSAEEGHEFARQHGLIFLETSAKTAQNVEEAFIYTARRIY-----\n>UniRef90_A0A0F4GBI9/364-526 [subseq from] WW domain-containing protein n=1 Tax=Zymoseptoria brevis TaxID=1047168 RepID=A0A0F4GBI9_9PEZI\n----FKLLLIGDSGVGKSCLLLRFADDTYTESYISTIGVDFKiRTIELDGKTVKLQIWDTAGQERFRTITSSYYRGAHGICVVYDVTDMDSFNNVKQWLQEIDRYA-TEGVNKLLVGNKSDMADkKVVEYTVAKEFADSLGIPFLETSAKNANNVEQAFLTMARQIKE----\n>UniRef90_A0A023B838/8-168 [subseq from] Rab GTPase family 2 protein n=1 Tax=Gregarina niphandrodes TaxID=110365 RepID=A0A023B838_GRENI\n----FKYIIIGDTGVGKSCLLLQFTDGHFQTDYDLTVGVEFgSKSITVDDRNIKLQIWDTAGQEGYRSITRSYYRGAAGALLVYDISRRETFNHLSRWLDEVRQN-SNVHLTIMLIGNKCDIQRREVTTEEGAIFAREHGLIFLETSAKTATGVEEAFLYCAQKIY-----\n>UniRef90_A0A2I4DTG9/9-171 [subseq from] ras-related protein RABD2a isoform X1 n=3 Tax=Fagales TaxID=3502 RepID=A0A2I4DTG9_JUGRE\n----FKLLLIGDSGVGKSCLLLRFSDDSYVDSYISTIGVDFKiRTVEQDGKTIKLQIWDTAGQERFRTITSSYYRGAHGIIIVYDVTDQESFNNVKQWLSEIDRYA-SENVNKLLVGNKSDLTAnKVVSYETAKAFADEIGIPFMETSAKNATNVEQAFMAMSADIKN----\n>UniRef90_A0A061R8A7/11-173 [subseq from] Ras-related protein Rab-1A n=3 Tax=Viridiplantae TaxID=33090 RepID=A0A061R8A7_9CHLO\n----FKLLLIGDSGVGKSCLLLRFADDTYTESYISTIGVDFKiRTVELEGKVIKLQIWDTAGQERFRTITSSYYRGAHGIIVVYDVTDQESFNNVKQWLNEIDRYA-NENVNKLLVGNKSDLTAKkVVDYATAKAFADEIGIPFLETSAKSATNVEQAFMTMATEIKT----\n>UniRef90_A0A6B2LRP0/2-110 [subseq from] Ras family protein (Fragment) n=1 Tax=Arcella intermedia TaxID=1963864 RepID=A0A6B2LRP0_9EUKA\n----------GSVGVGKSSYVIQYISNKFVEEYDPTIEDTYKKRIIMDGRSITLEILDTAELDGCcSLNRDFFLRSCHGFIFIFSLTLMGSLEAINGYRDAAIRAKDSEQIPYILCGNK----------------------------------------------------\n>UniRef90_A0A182G578/74-236 [subseq from] Ras-related protein Rab-1A n=1 Tax=Aedes albopictus TaxID=7160 RepID=A0A182G578_AEDAL\n----FKLLLIGDSGVGKSCLLLRFADDTYTESYISTIGVDFKiRTIDLDGKTIKLQIWDTAGQERFRTITSSYYRGAHGIIVVYDCTDQESFNNVKTWLEEIERYA-CENVNKLLVGNKCDLQTkKVVDTTTAMEYANQLVIPFLETSAKNATNVEQAFMTMAAEIKN----\n>UniRef90_A0A4Q4Y5S4/40-202 [subseq from] GTP-binding protein ypt1 n=10 Tax=Sordariomycetes TaxID=147550 RepID=A0A4Q4Y5S4_9PEZI\n----FKLLLIGDSGVGKSCLLLRFADDTYTESYISTIGVDFKiRTIELDSKTVKLQIWDTAGQERFRTITSSYYRGAHGICVVYDVTDMDSFNNVKQWLQEIDRYA-TEGVNKLLVGNKSDMSDKkVVEYTVAKEFADSLGIPFLETSAKNASNVEQAFLTMARQIKE----\n>UniRef90_A0A8H3FAX0/12-183 [subseq from] Ras-domain-containing protein n=1 Tax=Gomphillus americanus TaxID=1940652 RepID=A0A8H3FAX0_9LECA\n----INITICGDGGCGKSSITLRLVKSAWTSDYDPTIEDSYSLTRTVNGIAYLLSITDTAGQEEYRSMASTYSRSADAFVLVYDITNPDSlFQQLPYFVDLIRmesesRAEKGELEPVMLVaGNKCDLKElRRVSAREGLEWARAVGAGFMETSALSCVNIEESFAALVRRVVEAR--\n>UniRef90_M5FNI3/8-174 [subseq from] GTP-binding protein rhb1 n=3 Tax=Dacrymycetaceae TaxID=5254 RepID=M5FNI3_DACPD\n----RRICVLGSRSVGKSALVVQYVEGHFIEPYFPTIESIVFKNVTWNGENYEFEIIDTAGQDEYSMLSSRHAIGIHGFILVYSVASRPSFDMIRAVHDKILNYHGVSQVPCVIVGQKSDLPEkklapRQVTPQEGQTLAKELHAAWIETSASSNINVSKVFDLLLQEVEQ----\n>UniRef90_U4UJK8/6-169 [subseq from] GTP-binding protein Di-Ras2 n=16 Tax=Polyphaga TaxID=41084 RepID=U4UJK8_DENPD\n--NDYRVVVFGAGGVGKSSLVLRFVKGTFRESYIPTIEDTYRQVISCNKNICTLQITDTTGSHQFPAMQRLSISKGHAFILVFSVCSRQSLEELKPIYEVIKELKgpDLSQIPIMLTGNKCDESAelREVSTIDGQAQAAEWGVSFMETSAKTNHNVKQLFQELLN--------\n>UniRef90_A0A3P6DU03/5-166 [subseq from] Ras-related protein RABD2a (Fragment) n=4 Tax=Brassiceae TaxID=981071 RepID=A0A3P6DU03_BRAOL\n----FKLLLIGDSGVGKSCLLLRFADDSYLDSYISTIGVDFKiRTVEQDGKTIKLQIWDTAGQERFRTITSSYYRGAHGIIVTYDVTDQESFNNVKQWLNEIDRYA-SENVNKLLVGNKNDRTSqKVVSTETAQAFADELGIPFLETSAKNATNVEEAFMAMTAAIK-----\n>UniRef90_A0A067P3B6/11-171 [subseq from] Rab-type small GTP-binding protein n=3 Tax=Eukaryota TaxID=2759 RepID=A0A067P3B6_PLEOS\n-----KLLLIGDSGVGKSCLLLRFCDDAWTPSFITTIGIDFKiRTIELDGKRIKLQIWDTAGQERFRTITTAYYRGAMGILLVYDVTDERSFNNIRTWHANIEQ-HASEGVNKILIGNKSDWTdKRAVTEEQGRELASELGIKFMETSAKINEGVEEAFFTLARDIK-----\n>UniRef90_A0A7S2N4U8/18-182 [subseq from] Ras-related protein Rab-1A n=1 Tax=Helicotheca tamesis TaxID=374047 RepID=A0A7S2N4U8_9STRA\n----FKLVLIGDSGVGKSCLLLRFADDAFTESYISTIGVDFRfRTVKIDKKTVKLQIWDTAGQERFRTITSAYYRGADGIIMVYDVTSKDSFDHVNDWMKEVNRYA-SEGTCKLLVGNKSDRTAdKIVKEEEAKEFADELGIAFLETSAKSAKNVEEAFLTMAGELIKQR--\n>UniRef90_A0A6P4XTA2/107-268 [subseq from] ras-related protein Rab-37 isoform X1 n=10 Tax=Feliformia TaxID=379583 RepID=A0A6P4XTA2_PANPR\n-----TVMLLGDSGVGKTCFLIQFKDGAFLSgTFLATVGIDFRNKVVtVDGVRVKLQIWDTAGQERFRSVTHAYYRDAQALLLLYDITNKSSFDNIRAWLTEIHEYA-QRDVVIMLLGNKADVSSeRVIRSEDGETLAREYGVPFMETSAKTGMNVELAFLAIAKELK-----\n>UniRef90_B9HPK3/17-179 [subseq from] Ras-related protein RABE1c-like n=12 Tax=rosids TaxID=71275 RepID=B9HPK3_POPTR\n-----KLLLIGDSGVGKSCLLLRFSDGSFTTSFITTIGIDFKiRTIELDGKRIKLQIWDTAGQERFRTITTAYYRGAMGILLVYDVTDESSFNNIRNWIRNIEQ-HASDNVNKILVGNKADMDesKRAVPTSKGQALADEYGIKFFETSAKTNQNVEQVFFSIARDIKQ----\n>UniRef90_A0A4P9XHG9/9-171 [subseq from] Putative GTP-binding protein ypt1 n=1 Tax=Thamnocephalis sphaerospora TaxID=78915 RepID=A0A4P9XHG9_9FUNG\n----FKLLLIGDSGVGKSCLLLRFADDTYTESYISTIGVDFKiRTIELEGKTVKLQIWDTAGQERFRTITSSYYRGAHGIIVVYDVTDADTFDNVKQWLQEIDRYA-CDGVNKLLVGNKSDLDSkKTVDYTTAKEFADQLSIPFLETSAKNATNVEQAFLTMAKQIKD----\n>UniRef90_UPI0018C43AE6/1-91 [subseq from] ras-related protein Rap-2c n=1 Tax=Glossina fuscipes TaxID=7396 RepID=UPI0018C43AE6\n-MREFKVVVLGSGGVGKSALTVQFVSGCFIEKYDPTIEDFYRKEIEVDNSPCVLEILDTAGTEQFASMRDLYIKNGHGFIVMYSLTNHQTFQ------------------------------------------------------------------------------\n>UniRef90_H3ABU0/24-192 [subseq from] GTP-binding protein Rhes-like n=2 Tax=Latimeria chalumnae TaxID=7897 RepID=H3ABU0_LATCH\n---SYRMVVLGASRVGKSSIVSRFLSGRFDDQYTPTIEDFHRKVYNIRGELYQLDVLDTSGNHPFPAMRRLSILTGDVFILVFSLDNRESFEEAQRLRKQIAEIksclknktKETAEVPVVICGNKNDRGDlyREVQAAEAEALIGSDGsCAYFEISAKKNANVDEMFCVLF---------\n>UniRef90_UPI00143CCC35/23-185 [subseq from] ras-related protein ORAB-1 n=2 Tax=Cynipoidea TaxID=40307 RepID=UPI00143CCC35\n----FKLLLIGDSGVGKSCLLLRFADDTYTESYISTIGVDFKiRTIELDGKTIKLQIWDTAGQERFRTITSSYYRGAHGIIVVYDCTDQETFNNVKQWLEEIDRYA-CDNVNKLLVGNKCDLHTKkVIDYTTAKEYAEQLGIPFLETSAKNAMNVEQAFMTMAAEIKQ----\n>UniRef90_A0A2C9WIX6/9-171 [subseq from] GTP-binding protein YPTM2-like n=2 Tax=Pentapetalae TaxID=1437201 RepID=A0A2C9WIX6_MANES\n----FKLLLIGDSGVGKSCLLLRFADDSYLESYISTIGVDFKiRTVEQDGKTIKLQIWDTAGQERFRTITSSYYRGAHGIIVVYDVTDMESFNNVKQWLSEIERYA-SENVNKLLVGNKSDLTAnKAVSYETAKAFADEIGIPFMETSAKNSTNVEQAFMAMAAEIKN----\n>UniRef90_A0A2H3CE77/11-171 [subseq from] Rab-type small GTP-binding protein n=4 Tax=Physalacriaceae TaxID=862241 RepID=A0A2H3CE77_9AGAR\n-----KLLLIGDSGVGKSCLLLRFCDDQWTPSFITTIGIDFKiRTIELDGKRIKLQIWDTAGQERFRTITTAYYRGAMGILLVYDVTDERSFNNIRTWHANIEQ-HASEGVNKILIGNKSDWVdKKAVTEEQGRELADELGIKFMETSAKVNEGVEEAFFTLARDIK-----\n>UniRef90_G2QAU4/1-56 [subseq from] Ras-2 n=1 Tax=Myceliophthora thermophila (strain ATCC 42464 / BCRC 31852 / DSM 1799) TaxID=573729 RepID=G2QAU4_MYCTT\n----------------------------------------------------MLEVLDTAGQEEYTALRDQWIRDGEGFVLVYSISSRSSFTRIKRFHHQIQRVKEST--------------------------------------------------------------\n>UniRef90_G2QAU4/69-135 [subseq from] Ras-2 n=1 Tax=Myceliophthora thermophila (strain ATCC 42464 / BCRC 31852 / DSM 1799) TaxID=573729 RepID=G2QAU4_MYCTT\n------------------------------------------------------------------------------------------------------AATPSAPVPIMLVGNKSDrIAEREVSTQEGHALARELGCEFVEASAKNYINVDKAFYDVVRILRRQR--\n>UniRef90_A0A0L6WP36/10-173 [subseq from] GTP-binding protein rhb1 (Fragment) n=1 Tax=Termitomyces sp. J132 TaxID=1306850 RepID=A0A0L6WP36_9AGAR\n----RKIAVLGSRSVGKSSLVKQFIENHFVDAYYPTIETTSVKTVTYNGVQYDCHIIDTAGQDEYSPVNAQHAIGIHGYVLVYSITSRASFEMIQIVYDKIVDFCGVTDIPCVIVGSKSDLhQSRQVQFNEGQKLAGQLHAQFQETSAKENKNVAKVFEMCLEEIEKR---\n>UniRef90_K5X0G8/14-178 [subseq from] Rheb small monomeric GTPase RhbA n=2 Tax=Agaricus bisporus var. burnettii TaxID=192524 RepID=K5X0G8_AGABU\n----RKIAVLGSRSVGKSSLVKQFIENHFVDAYYPTIESTFAKSVKYKGVEYDCHIIDTAGQDEYSPINSQYAIGIHGYILVYSIASRSSFDMIQIVYDKIIDFSGLSELPCVVVGTKVDLaPtGRQVETADGEKLAKANQASFIEASAKENTNVGKVFELCLAEIEKR---\n>UniRef90_A0A2T7PT04/9-171 [subseq from] Ras-related protein Rab-8A n=1 Tax=Pomacea canaliculata TaxID=400727 RepID=A0A2T7PT04_POMCA\n----FKLLLIGDSGVGKTCLLFRFSEDAFNSTFISTIGIDFKiRTIELDGKKIKLQIWDTAGQERFRTITTAYYRGAMGIMLVYDITNEKSFDNIRNWIRNIEE-HASKDVEKMVLGNKCDMNDRrQVSKERGEQLAIEHGIKFMETSAKASINVDDAFFTLARDIKA----\n>UniRef90_D3PIM8/19-191 [subseq from] Ras-like protein n=3 Tax=Lepeophtheirus salmonis TaxID=72036 RepID=D3PIM8_LEPSM\n----YKIGIFGGGGVGKSCLTFRFQNKQFLELYNPTILDSFiNKSFMVDGVIRPLEIMDTAGQDEFKNMRDLYLKTSDGLFFVYDVTNRDSFREISELINCLKlsrEVETFDEIpPTIIIGNKCDLNAkRKISFEEGQSLADKFGpnVCFEETSAKEDINIIKVFEDIVRMILAHNE-\n>UniRef90_A0A5D6XVZ2/11-172 [subseq from] GTP-binding protein YPTM2 n=1 Tax=[Pythium] brassicae (nom. inval.) TaxID=1485010 RepID=A0A5D6XVZ2_9STRA\n----FKLVLIGDSGVGKSCLLLRFADDAFTESYITTIGVDFRfRTVKIDKKTIKLQIWDTAGQERFRTITSAYYRGADGIIMVYDVTSQESFDHVNDWLNEVNRYA-SEGTCKLLVGNKSDISeNRAVPYETAKAFADSLAIPFLETSAKNAKNVEEAFLTMASELI-----\n>UniRef90_A0A8R1UGR4/43-210 [subseq from] Drn-1 n=2 Tax=Pristionchus pacificus TaxID=54126 RepID=A0A8R1UGR4_PRIPA\n--SDYRVAVFGAGGVGKSSLTQRFVKGTFSDNYVPTIEDTYRQVISCNQKsVCTLQITDTTGSHQFPAMQRLSVSKGHAFVLVYAVTSRASFEELIPIVKMIHEVKGSgiDDVPVMLVGNKNDEPpsKRQIPTSFGEKASKEWKCGFIETSAKNNDNVQELFQKLLAMEK-----\n>UniRef90_A0A7R9MEF5/1-173 [subseq from] Ras-like GTP-binding protein Rho1 n=1 Tax=Oppiella nova TaxID=334625 RepID=A0A7R9MEF5_9ACAR\n-MNEIKCVVVGNGAVGKTCLLISYTTGRLIPSDCTSsswmTDVNYSANVMVDGKPFNLDLWDTAGQEDYDRLRPLSYPQTDVFLICYSVVNPSSFENVRIkWYPEVR--HHCPDKPIILVGTKLDLRDdpKTLEKlkerKMApitypQGlaMAKDIGVvKYVECSALTGEGLNDVF-------------\n>UniRef90_A0A7R9MEF5/178-345 [subseq from] Ras-like GTP-binding protein Rho1 n=1 Tax=Oppiella nova TaxID=334625 RepID=A0A7R9MEF5_9ACAR\n---------LGDGTVGKAYLARTYMTDIYPNEYIPIVFDSFDHKMVVDGESVNLGIWLTAGQEDYDRLRPLSYPKTDVFLICYAVDNPWSLTNVRIkWYPEVRH--HCPNTPIILVGTKLDLRDdpKTLDrlkcrkqtpitRRKGKAMAKDIGaVKYLECSALTREGLTNVFDEAVRAV------\n>UniRef90_A0A232EP95/6-168 [subseq from] GTP-binding protein Di-Ras2 n=4 Tax=Chalcidoidea TaxID=7422 RepID=A0A232EP95_9HYME\n--NDYRVVVFGAGGVGKSSLVLRFVKGTFRESYVPTIEDTYRQVISCNKNICTLQITDTTGSHQFPAMQRLSISKGHAFILVYSVSSRQSFEELRPIWAVIRELKgqDISQIPIMLVGNKCDeSPSRReVTQSEGEAEATNWGCGFLETSAKTNHNVNALFRDLL---------\n>UniRef90_D4AXG7/2-156 [subseq from] GTP-binding protein rhb1 n=16 Tax=Arthrodermataceae TaxID=34384 RepID=D4AXG7_ARTBC\n--------------AGKSSLTVRFVEGTFVENYYPTIENTFNRTIKHKGQDYMTEIVDTAGQDEYSILNSKHFIGIHGYMIVYSVASRQSFEMVTVIRDKILNHLGQDWVPLVLVGNKCDLPAdvRTVSAEEGKKLAESFNCAWVEASARNDTNVSSTFELMIAEIEKS---\n>UniRef90_A0A210Q9X6/26-194 [subseq from] Ras-related and estrogen-regulated growth inhibitor n=2 Tax=Pectinidae TaxID=6566 RepID=A0A210Q9X6_MIZYE\n--TIFKVVLLGCPGVGKTALTVRFLTKRFIGEYCPTLESIYKYRTNFDDDEVKMEILDTAGQMEE-GWKDGYALWGDCFVFVYSITDKDSFDEIINIKRQVENVRHSTAISGILVGNKSDLlHDRQVPVNHGMELADEIGCKFYEVSAAdwTQVsVISDMFQDLFRECRRAK--\n>UniRef90_A0A7S4IJK5/6-168 [subseq from] Rab family GTPase n=1 Tax=Vannella robusta TaxID=1487602 RepID=A0A7S4IJK5_9EUKA\n---QLKLLLIGNSGVGKSCVLVRFVDDEFDEDTPCTIGVDYKNTVLDDfhGKRVNLSIWDTAGQEKFRSLTSSYYRGTHGIIVVFDVNDRASFENVDEWLNEAQLYAVKCDPVILLIGNKIDKPDRSVTKQEATEYARSKGMVYIETSAKTKVGIQQTFEELVQKI------\n>UniRef90_C0PQ71/17-180 [subseq from] Ras-related protein RABE1c-like n=1 Tax=Picea sitchensis TaxID=3332 RepID=C0PQ71_PICSI\n-----KLLLIGDSGVGKSCLLLRFTDDSFTTSFITTIGIDFKIRIfELDGKRIKLQIWDTAGQERFRTITTAYYRNAMGILLVYDVTDESSFNNIRNWIKNIEQ-HASDNVNKILVGNKADMDesKRAVSTARGQELADEYGIKFFETSAKTNINVEQAFFSIAKDIMKR---\n>UniRef90_A0A251QQJ0/9-171 [subseq from] GTP-binding protein YPTM2-like n=5 Tax=Amygdaloideae TaxID=171637 RepID=A0A251QQJ0_PRUPE\n----FKLLLIGDSGVGKSCLLLRFADDSYLDSYISTIGVDFKiRTVEQDGKTIKLQIWDTAGQERFRTITSSYYRGAHGIIIVYDVTDQESFNNVKQWLNEIDRYA-SENVNKLLVGNKADLTAnKVVSYETAKAFADEIGIPFMETSAKNATNVEQAFMAMAAEIKN----\n>UniRef90_UPI000C20C7C0/5-151 [subseq from] GTP-binding protein Rheb homolog isoform X1 n=2 Tax=Onthophagus taurus TaxID=166361 RepID=UPI000C20C7C0\n---QRKIAVMGYRSVGKSSLSIQYVEGQFVDSYDPTIENTFIKTTRFNSQEYELKLVDTAGQDEYSIFPPEYAIDFHGYVLVYSITSPKSFDVVKLIYAKLLDIKGKGHVPVVLVGNKTDLHmERMIPSEEGRKLAEDWKAVFLETSAKQ---------------------\n>UniRef90_A0A5N5MVZ6/21-189 [subseq from] Small monomeric GTPase n=11 Tax=Siluroidei TaxID=1489793 RepID=A0A5N5MVZ6_PANHP\n---ECSIVVLGAIGSGKSALTVKFLTKRFISEYDPNLEDTYSSEEIVDQQPVLVKVMDTADQDG-PVNCDRYLAWASAFLIVYSIDNRLSFEVCQQYVEAVTLYtKGlQPEAPIILVGNKVDMERyRQVNKADGAALAARFGCLFFEVSACLdFVSVQNVFYEAVREVRREAE-\n>UniRef90_A0A4X2JUF4/30-192 [subseq from] Ras-related protein Rab-1A n=2 Tax=Vombatus ursinus TaxID=29139 RepID=A0A4X2JUF4_VOMUR\n----FKLLLIGDSGVGKSCLLLRFTDNTYSENCITTIGVDFKiRTIQLDGKTVKLQIWDTAGQERFSTISSSYYRGAHGVIFVYDMSNPKSYASVKRWLKEVERYAG-DSANKLLVGNKSDLVSeKMVDSVEAKKFADSLGITFLETSAKNASNVEKVFLTMATEIKN----\n>UniRef90_A0A0J0XW38/11-171 [subseq from] Putative Rab/GTPase n=1 Tax=Cutaneotrichosporon oleaginosum TaxID=879819 RepID=A0A0J0XW38_9TREE\n-----KLLLIGDSGVGKSCLLLRFCDDSWTPSFITTIGIDFKiRTIELDGKRIKLQIWDTAGQERFRTITTAYYRGAMGILIVYDVTDEKSFNNVRTWHAQIEQH-ASPGVNKILVGNKCDWDeKRAVTIDQGRALADEFGLRFIETSAKANEGVEDAFFTLARDIK-----\n>UniRef90_A0A7S4KVC1/26-188 [subseq from] Small monomeric GTPase n=1 Tax=Paramoeba aestuarina TaxID=180227 RepID=A0A7S4KVC1_9EUKA\n-----NIAVLGGSYTGKTSLCCQYVENKFPEnEWDV---LSYRKEITFEGQQLILEIVDTFGNEQFTAMRDLFIRESDLILLVYSVDNRTSFDELLRILEQIKLVKHKKFYtnSVMVVGNKKDIPedkrqpGRSIPTAEGRELAENEEMSFMEVSALTREGVDDMFHNLIT--------\n>UniRef90_A0A166B1I7/45-158 [subseq from] VWFA domain-containing protein n=2 Tax=Exidia glandulosa HHB12029 TaxID=1314781 RepID=A0A166B1I7_EXIGL\n-------------------------------------------------DMCFLDILDTAGQEEYSSQREIWMRESDAYLIAYSIRDASSWAEAQLIYSLCCRLRQTDWVPAVMVANKSDqLGLEEVPFGDVQAWGRLNNVPVFRTSAKTALNVDAAFKRLVE--------\n>UniRef90_A0A166B1I7/166-214 [subseq from] VWFA domain-containing protein n=2 Tax=Exidia glandulosa HHB12029 TaxID=1314781 RepID=A0A166B1I7_EXIGL\n---VYKIAVLGSGGVGKSTLCVQYTMNCFTETYDPTIEDSYRKLIHIPGISS----------------------------------------------------------------------------------------------------------------------\n>UniRef90_A0A2R4IKU9/90-253 [subseq from] GTP-binding protein Rheb isoform 1 n=1 Tax=Peranema trichophorum TaxID=56466 RepID=A0A2R4IKU9_9EUGL\n---QRKVCILGYSCVGKSCLTQQFVEEKFQSAYNPTINHTFTKKVKARNEEFVLSILDTAGQDECSIFQPQYSIGTHGYILVYSIADVRSFEIVKVIYEKIYS--YAVDVVLLLVGNKSDLDkERQVSFEEGSALAREWKCPFLECSAKKKDNVVRVFYGILEEILKAE--\n>UniRef90_L9L4K8/101-262 [subseq from] Ras-related protein Rab-37 n=2 Tax=Tupaia chinensis TaxID=246437 RepID=L9L4K8_TUPCH\n-----KVMLLGDSGVGKTCFLIQFKDGAFLSRtFIATVGIDFRNKVVtVDGVRVKLQIWDTAGQERFRSVTHAYYRDAQALLLLYDITNKSSFDNIRAWLTEIHEYA-QRDVVIMLLGNKADVSSeRVIRSEDGEMLAREYGVPFMETSAKTGMNVELAFLAIAKELK-----\n>UniRef90_A0A1I7UCU2/1-96 [subseq from] Small monomeric GTPase n=1 Tax=Caenorhabditis tropicalis TaxID=1561998 RepID=A0A1I7UCU2_9PELO\n-MKEYKIVVLGNGGVGKSALTLQYVQGIFVHNYDATIEDSYRKLSKVGAENARLEILDTAGTEQFTGMRETYYRTAQGFILVFSIAESSTFENLKQT-------------------------------------------------------------------------\n>UniRef90_A0A504YTT9/9-172 [subseq from] Rab protein 8 n=3 Tax=Fasciolidae TaxID=27843 RepID=A0A504YTT9_FASGI\n----FKLLLIGDSGVGKTCLLFRFSEDDFNSTFIATIGIDFKiRTIDIDGKKIKLQIWDTAGQERFRTITTAYYRGAMGIMLVYDVTNAKSFKNIHLWMRNIDQH-ANQDVEKMLLGNKCDAAElRQVTTDEGAQLANSFSIPFLETSAKSGTNVDDAFKMLAKYIKVK---\n>UniRef90_A0A8H3DEU9/8-158 [subseq from] GTP-binding protein rhb1 n=2 Tax=Ceratobasidiaceae TaxID=5250 RepID=A0A8H3DEU9_9AGAM\n---KRKIAVLGSRSVGKSSLVVQFVEGHFVESYYPTIENTFTKSIKFKNIEYDCDIIDTAGQDEYSILNNKHAIGIHGYILVYSVASRVSFDMIQIIHEKILTYSGTQRIPCVVVGQKSDLVnARQVPASEGEKLATSLGCAFLETSARNNTNV-----------------\n>UniRef90_A0A6V2T6F4/10-175 [subseq from] Ras-related protein Rab-21 n=1 Tax=Heterosigma akashiwo TaxID=2829 RepID=A0A6V2T6F4_HETAK\n---QYKVVLLGNSGVGKSAVLSRLYSNEFSEDFLSTIGVEFlTKQLDINGEMVKVQIWDTAGQERYAAMMGTYYRKARGAVLCYEAVRPESFESVENWRTELMKNA-EPDVKIILVATKMDLagnvaPERLVDPQRARAYARKHGMEFMETSAKTGENVNEAFIKLAEGI------\n>UniRef90_A0A1Q9N542/9-169 [subseq from] GTPase KRas n=1 Tax=Odinarchaeota yellowstonii (strain LCB_4) TaxID=1841599 RepID=A0A1Q9N542_ODILC\n----YKIVVLGDGGVGKTCLTLTFVKKEFKTDYIPTLGvDIYTKDFNLGQTVITLIIWDVAGQQKFDLVRKQYYKGTQGALIVFDLTRINTFHNVEAwYRELTE--NAGENIPIVLLGNKVDVEeNREVSAEQCSLLAKKLGCEFFETSAKTGKNVDQAFLTLLKKI------\n>UniRef90_A0A2N1JAI8/12-174 [subseq from] Rhb1p n=1 Tax=Malassezia vespertilionis TaxID=2020962 RepID=A0A2N1JAI8_9BASI\n----RKIAVLGSRSVGKSSLVVRFVEDAFVDSYYPTIENVFEKPIKYKGQEFLCDIVDTAGQDEYSILNSKHAIGIHGYVLVYSIASRASFEMIQIVYDKILNYTGTATIPCVLVGQKSDLHAqRQVSEQEGKELAQQLKCGWVETSARHNANVPKVFEMTLAEIEK----\n>UniRef90_Q6C9V1/9-171 [subseq from] YALI0D08162p n=4 Tax=Yarrowia TaxID=4951 RepID=Q6C9V1_YARLI\n----FKLLLIGDSGVGKSCLLLRFADDTYTDSYISTIGVDFKiRTLELEGKTVKLQIWDTAGQERFRTITSSYYRGAHGIIVVYDVTDQDTFNNVKTWFHEIDRYA-TEGVNKLLVGNKSDITDkKVVEYTVAKEFADSLGIPFLETSAKNATNVEQAFLTMARQIKE----\n>UniRef90_A0A8C3Y500/9-170 [subseq from] Ras-related protein Rab-13 n=1 Tax=Catharus ustulatus TaxID=91951 RepID=A0A8C3Y500_CATUS\n----FKLLLIGDSGVGKTCLVIRFAEDNFSSTYISTIGIDFKiRTVDIDGKKIKLQVWDTAGQERFKTITTAYYRGAVGIVLVYDITDEKSFENIQNWMKSIKE-NASAGVERLLLGNKCDMEGRRKVGVGVPQLAKEHGIRFFETSAKSSENVEEAFRTLARDIL-H---\n>UniRef90_UPI001CB93125/17-181 [subseq from] ras-related protein RABE1c n=1 Tax=Erigeron canadensis TaxID=72917 RepID=UPI001CB93125\n-----KLLLIGDSGVGKSCLLLRFSDGSFTTSFITTIGIDFKiRTIELDGKRIKLQIWDTAGQERFRTITTAYYRGAMGILLVYDVTDESSFNNIRNWIRNIEQ-HASDNVNKILVGNKADMDesKRAVPTAKGQALADEYGIKFFETSAKTNMNVEEVFFSIARDIRQSR--\n>UniRef90_A0A7M4EA31/5-147 [subseq from] Ras homolog, mTORC1 binding n=2 Tax=Crocodylus porosus TaxID=8502 RepID=A0A7M4EA31_CROPO\n-----------ALGRGKSSLTIQFVEGQFVDSYDPTIENTFTKLITVNGQEYHLQLVDTAGQDEYSIFPQTYSIDINGYILVYSVTSIKSFEVIKVIHGKLLDMVGKVQIPIMLVGNKKDLHmERVISYEEGKALAESWNAAFLESSAKENQII-----------------\n>UniRef90_Q9SEH3/9-170 [subseq from] Ras-related protein RABD2c n=78 Tax=Brassicales TaxID=3699 RepID=RAD2C_ARATH\n----FKLLLIGDSGVGKSCLLLRFADDSYLDSYISTIGVDFKiRTVEQDGKTIKLQIWDTAGQERFRTITSSYYRGAHGIIVTYDVTDLESFNNVKQWLNEIDRYA-SENVNKLLVGNKCDLTSQkVVSTETAKAFADELGIPFLETSAKNATNVEEAFMAMTAAIK-----\n>UniRef90_A0A0D3A3U0/9-170 [subseq from] GTP-binding protein YPTM2-like n=7 Tax=Brassiceae TaxID=981071 RepID=A0A0D3A3U0_BRAOL\n----FKLLLIGDSGVGKSCLLLRFADDSYLDSYISTIGVDFKiRTVEQDGKTIKLQIWDTAGQERFRTITSSYYRGAHGIIVTYDVTDQESFNNVKQWLNEIDRYA-SENVNKLLVGNKCDLTSQkVVSTETAKAFADELGIPFLETSAKNATNVEEAFMAMTAAIK-----\n>UniRef90_A0A1J4K0Z1/52-215 [subseq from] Ras family protein n=1 Tax=Tritrichomonas foetus TaxID=1144522 RepID=A0A1J4K0Z1_9EUKA\n---CYKIVVVGTSGVGKTAMVQRLVDNTFQEETQSTVGVEFKSfNITLDTETIKLNIWDTAGQERFRSVSKAYFRNAVGAILVFALNNADSFNELESWLNDLHTLA-APNAAVVLIGNKSDLVdDRAITESEAQSFADRHAMTYIETSAREGTNISEAFLRLAKSIND----\n>UniRef90_UPI000C6DCE09/27-185 [subseq from] ras-related protein Rap-1b-like protein n=1 Tax=Centruroides sculpturatus TaxID=218467 RepID=UPI000C6DCE09\n---QYRLVIMGAAKVGKTSIVKRFLYDEFNSEHKPTVEDVYREEYNLGNYGLVLDILDTSGSYEFPAMRDLAISTGDAFVLVYSIDDSDTFEEVRTLREKILDRRK-SNVPILVVGNKCDLEDgRVVKREVAETVIRmDWENAFLESSAKNNVNVFEVFKELL---------\n>UniRef90_R7SJF3/9-171 [subseq from] GTP-binding protein ypt1 n=3 Tax=Dichomitus squalens TaxID=114155 RepID=R7SJF3_DICSQ\n----FKLLLIGDSGVGKSCLLLRFAEDAFTDSYLSTIGVDFKiRTIELEGRTVKLQIWDTAGQERFRTIAAAYYRGAHGIIMVYDVTDGETFSNVKGWMQEIERYA-SEGVKKLIIGNKSDLVEkKVVEYSLAKDFADTVSIPFIETSAKNSTNVEEAFSLLAKTIKD----\n>UniRef90_A0A8C0Z556/140-249 [subseq from] RAP1B, member of RAS oncogene family n=5 Tax=Caniformia TaxID=379584 RepID=A0A8C0Z556_CANLF\n----------------------------------------------------------TAREEQFTAMRDLYMKNGQGFALVYSITAQSTFNDLQDLREQILRVKDTDDVPMILVGNKCDLEdERVVGKEQGQNLARQWNnCAFLESSAKSKINVNEIFYDLVRQINR----\n>UniRef90_A0A146IJW1/6-169 [subseq from] Rheb small monomeric GTPase RhbA n=2 Tax=Mycena chlorophos TaxID=658473 RepID=A0A146IJW1_MYCCL\n----RRIAVLGSRSVGKSSLIIQYCQNEFIDSYYPTIESTFAKTVKFKNVEYDVDIIDTAGQDEFSLLNSKHAIGIHGYVLVYSVNSRNSFDMIQIIYDKIISFCGVASIPCVIVGSKSDLEaSRQVNSEEGKRLAGENHTAFVETSAKLNENVAKVFEECLEEIEKR---\n>UniRef90_A0A452XJJ5/9-171 [subseq from] Ras-related protein RABD1 n=1 Tax=Aegilops tauschii subsp. strangulata TaxID=200361 RepID=A0A452XJJ5_AEGTS\n----FKLLLIGDSSVGKSCLLLRFADDAYVDTYISTIGVDFKiRTVELDGKSVKLQIWDTAGQERFRTITSSYYRGAHGIIIVYDVTDRESFNNVKQWLSEIDRYA-SDSVCKLLVGNKCDLvDSKVVDTEEAKAFAESLGMNFLETSAKEAINVETAFLTMSSEIKN----\n>UniRef90_A0A804Q679/17-179 [subseq from] Ras-related protein RABE1c n=6 Tax=Zea mays TaxID=4577 RepID=A0A804Q679_MAIZE\n-----KLLLIGDSGVGKSCLLLRFSDDTFTTSFITTIGIDFKvRTVELDGKRVKLQIWDTAGQERFRTITTAYYRGAMGILLVYDVTDESSFNNIRNWIRNIEQ-HASDNVNKILVGNKVDMDAkRVVSMAQGQKLADEYGIKFFETSAKTNQNVEQVFFAMARDVKRR---\n>UniRef90_A0A1G4K392/11-176 [subseq from] LAFA_0G16050g1_1 n=1 Tax=Lachancea sp. CBS 6924 TaxID=433476 RepID=A0A1G4K392_9SACH\n----RKIAVVGARNVGKSSITVQYVESHFVESYYPTIENQFTKQLVFGKANYTLEICDTAGQDEFSLINTKSLIGLKGVAIVYSCVNRASFEIVDLIRDKILDQLGLENIPTVVVANKIDLrenlgPnSATVTKAEGAALAKRLGAGFVECSAKLNVGVNDAVLQLLQRL------\n>UniRef90_M2MJ94/9-171 [subseq from] GTP-binding protein ypt1 n=35 Tax=Eukaryota TaxID=2759 RepID=M2MJ94_BAUPA\n----FKLLLIGDSGVGKSCLLLRFADDTYTESYISTIGVDFKiRTIELDGKTVKLQIWDTAGQERFRTITSSYYRGAHGICVVYDVTDMDSFNNVKQWLQEIDRYA-TEGVNKLLVGNKSDMADkKVVEYTVAKEFADSLGIQFLETSAKNASNVEQAFLTMARQIKE----\n>UniRef90_A0A6P5P9Q4/9-169 [subseq from] ras-related protein Rab-13 isoform X1 n=3 Tax=Murinae TaxID=39107 RepID=A0A6P5P9Q4_MUSCR\n----FKLLLIGDSGVGKTCLIIRFAEDNFNSTYISTIGIDFKiRTVDIEGKRIKLQVWDTAGQERFKTITTAYYRGAMGIILVYDITDEKSFENIQNWMKSIKE-NASAGVERLLLGNKCDMEAkRQVQREQAEKLAREHRIRFFETSAKSSVNVDEAFSSLARDI------\n>UniRef90_A0A6P7WQX3/9-170 [subseq from] ras-related protein Rab-13 isoform X1 n=4 Tax=Gymnophiona TaxID=8445 RepID=A0A6P7WQX3_9AMPH\n----FKVLLIGDSGVGKTCLIIRFAEDNFNSTYISTIGIDFKiRTVDIEGKKIKLQVWDTAGQERFKTITTAYYRGAMGIILVYDITDEKSYENIQNWMKSIKE-NASAGVERLLLGNKCDIESkRRVPTERAEKLAKEYGMRFFETSAKSSVNVEEAFNALARDIL-----\n>UniRef90_A0A8B7PI87/6-168 [subseq from] GTP-binding protein Di-Ras2-like n=3 Tax=Peracarida TaxID=6820 RepID=A0A8B7PI87_HYAAZ\n--NDYRVVVFGAGGVGKSSLVLRFVKGTFKESYIPTIEDTYRQVITCNKNICTLQITDTTGSHQFPAMQRLSIGKGHAFILVYSVTSRQSLEELRPIRDVIVEMKGAEldNIPVMLVGNKCDeAEAREVQTNLGEAQAKLWKCNFMETSAKTNHNVKELFQELLN--------\n>UniRef90_A0A0C2YPM3/11-171 [subseq from] Rab-type small GTP-binding protein n=1 Tax=Scleroderma citrinum Foug A TaxID=1036808 RepID=A0A0C2YPM3_9AGAM\n-----KLLLIGDSGVGKSCLLLRFCDDAWTPSFITTIGIDFKiRTIELDGKRIKLQIWDTAGQERFRTITTAYYRGAMGILLVYDVTDDRSFNNIRTWHANIEQ-HASEGVNKVLIGNKSDWTdKRAVPEELGRDLARELGIKFMETSAKLNEGVEEAFFTLARDCK-----\n>UniRef90_A0A1V9Y1A4/1-92 [subseq from] Ras-related protein Rap-2a-like n=1 Tax=Tropilaelaps mercedesae TaxID=418985 RepID=A0A1V9Y1A4_9ACAR\n-MREFKVVVLGSGGVGKSALTVQFVSGNFMEKYDPTIEDFYRKEIEVDQAPCVLEILDTAGTEQFASMRDLYIKNGQGFVVVYSITSHQTFQA-----------------------------------------------------------------------------\n>UniRef90_G5BJI1/5-141 [subseq from] GTPase ERas n=2 Tax=Heterocephalus glaber TaxID=10181 RepID=G5BJI1_HETGA\n---------------------------CFLEDHDPTIQDSYWKEIALGNGGYILNVLDPAGQDIQRALQNQCLAAGDGILGVFTLDDPSSLDQLQQMRATW---GPCHTQPLVLVGDKCDLVTAAGDAHaTAAALAQSWGAPFVETSAKTRQGVEEAFSLLIHEIQR----\n>UniRef90_A0A448YQ01/7-169 [subseq from] DEKNAAC104082 n=1 Tax=Brettanomyces naardenensis TaxID=13370 RepID=A0A448YQ01_BRENA\n----FKLLLIGSSGVGKSSILLRWTDSRFSKFYVSTIGVDFKiKTIQLDGKTVKLQVWDTAGQERFRTITSSYYRGAHGIIIVYDVTDQESFNDVNQWLQEIDRYATS-GVQKLLVGNKCDLAdKRVVDYAVAKEFADSRGIPFIETSAAEDTNIEQAFLLMAKQIKA----\n>UniRef90_A0A232LZ85/885-1047 [subseq from] Uncharacterized protein n=1 Tax=Elaphomyces granulatus TaxID=519963 RepID=A0A232LZ85_9EURO\n----FKLLLIGDSGVGKSCLLLRFADDTYTESYISTIGVDFKiRTIELDGKTVKLQIWDTAGQERFRTITSSYYRGAHGICVVYDVTDMDSFNNVKQWLQEIDRYA-TEGVNKLLVGNKSDMEDKkVVEYTVAKEFADSLGIPFLETSAKSASNVEQAFLTMARQIKE----\n>UniRef90_A0A8T2R9M9/16-179 [subseq from] Ras-related protein RABE1c-like n=5 Tax=Ceratopteris richardii TaxID=49495 RepID=A0A8T2R9M9_CERRI\n-----KLLLIGDSGVGKSCLLLRFSDDTFTTSFITTIGIDFKiRTIDLDGKRVKLQIWDTAGQERFRTITTAYYRGAMGIILVYDVTDESSFNNIRNWMKNIEQH-ASDNVNKILVGNKADMDesKRAVSFSRGQDLANEYGLNFYETSAKTNMNVEQVFFTIARDIKQR---\n>UniRef90_R4X8K9/13-173 [subseq from] GTP-binding protein SAS1 n=1 Tax=Taphrina deformans (strain PYCC 5710 / ATCC 11124 / CBS 356.35 / IMI 108563 / JCM 9778 / NBRC 8474) TaxID=1097556 RepID=R4X8K9_TAPDE\n-----KLLLIGDSGVGKSCLLLRFSEDSFTPSFITTIGIDFKiRTIEIDGKRIKLQIWDTAGQERFRTITTVYYRGAMGILLVYDVTDQKSFDNVKTWFGNVEQ-HASEDVNKILVGNKCDFDEkRVVSQEQGQALADSLGIPFVEASAKANINVEEAFLSLARQIM-----\n>UniRef90_UPI0003F0B761/84-255 [subseq from] GTP-binding protein GEM n=1 Tax=Elephantulus edwardii TaxID=28737 RepID=UPI0003F0B761\nGNTYYRVVLIGEQGVGKSALANIFAGVHdsMDSDCEVLGEDTYERTLVVDGESATVILLDMwENKEENEWLQDHCMQVGDAYLVVYSITDRESFEKASELRIQLRRARQTEDIPIILVGNKSDLVrCREVSVSEGRACAVVFDCKFIETSAAVQHNVKELFEGIVRQVRLRR--\n>UniRef90_A0A0C7N2N0/11-178 [subseq from] LALA0S05e01090g1_1 n=1 Tax=Lachancea lanzarotensis TaxID=1245769 RepID=A0A0C7N2N0_9SACH\n----RKIAVVGARNVGKSSLTVQYVESHFVESYYPTIENQFTKQLVFGKANYTLEICDTAGQDEFSLINTKSLIGLKGVAIVYSCVNRASFEIVNLIRDKILDQLGLENIPTVVVANKIDLrenlgsasSSAVVSKAEGAALAKRLGAGFVESSAKLNVGVNDAVLQLLKRL------\n>UniRef90_A0A507EMC0/9-171 [subseq from] GTP-binding protein YPTM2-like n=2 Tax=Chytriomycetaceae TaxID=1352827 RepID=A0A507EMC0_9FUNG\n----FKLLLIGDSGVGKSCLLLRFADDTYTESYISTIGVDFKiRTIELEGKTVKLQIWDTAGQERFRTITSSYYRGAHGIIVVYDVTDQDTFNNVKQWLQEIDRYA-VEGVNKLLVGNKSDLVDkKVVDTNAAKEFAGTLEIPFLETSAKNSSNVEQAFLTMAKQIKD----\n>UniRef90_A0A8C9RJW8/6-167 [subseq from] GTP-binding protein Di-Ras2 n=2 Tax=Scleropages formosus TaxID=113540 RepID=A0A8C9RJW8_SCLFO\n--NDYRVAVFGAAGVGKSSLVLRFMKRTFCKTYVPTVEDTYTVMITCDKSICTLQLTDTAGSHQFPAMQRLIIARGHAFILVYSVVNRQSLEELWLTYEQICEIKgsDMQYVPVMLVGNKCDDANRQVPTQDGEQRAVQWKCSFLETSAKMDHNVQELFKELLA--------\n>UniRef90_UPI001F0455D2/1-102 [subseq from] ras-like protein RAS2 n=1 Tax=Xenia sp. Carnegie-2017 TaxID=2897299 RepID=UPI001F0455D2\n-------------------------------------------------------------------MREQYMRSGEGFLLVFSLTDRASFDEINKFYNQILRVKDRSEFSMIIVGNKSDLErERVVSSQEGNELGRQLRIPYIEASAKTRTNVDAAFHDLVRAIRKMK--\n>UniRef90_V9IF95/9-175 [subseq from] Ras-related protein Rab-8A n=1 Tax=Apis cerana TaxID=7461 RepID=V9IF95_APICE\n----FKLLLIGDSGVGKTCVLFRFSEDAFNTTFISTIGIDFKiRTIELDGKKIKLQIWDTAGQERFRTITTAYYRGAMGIMLVYDVTNEKSFENIKNWIRNIEE-NASADVEKMLLGNKCELTEkRQVSKERGEQLAVEYGIKFMETSAKSSINVEEAFYTLARDIKAKMEK\n>UniRef90_A0A1Y2W6L4/41-203 [subseq from] GTP-binding protein ypt1 n=1 Tax=Hypoxylon sp. CI-4A TaxID=1001833 RepID=A0A1Y2W6L4_9PEZI\n----FKLLLIGDSGVGKSCLLLRFADDTYTESYISTIGVDFKiRTIDLDSKTVKLQIWDTAGQERFRTITSSYYRGAHGICVVYDVTDMDSFNNVKQWLQEIDRYA-TEGVNKLLVGNKSDMSDKkVVEYTVAKEFADSLGIPFLETSAKNASNVEQAFLTMARQIKE----\n>UniRef90_A0A817XY35/14-174 [subseq from] GTP-binding protein YPT6 n=1 Tax=Rotaria sp. Silwood1 TaxID=2762511 RepID=A0A817XY35_9BILA\n----FKLVLIGDSSVGKSNLLLRFTRNEFRLDTQSTIGVEFaYKQLIIDGKRIKTQVWDTAGQERFKTVIPQFYRGSEGALAVFDLTKPESFNHITNWIEELHRHT-PADIPIVLVGNKSDLVdQRKVSREQATALAEELNISYMETSALNASNVEQAFITVVTSI------\n>UniRef90_A0A0F8X6D2/94-205 [subseq from] Ras family protein n=1 Tax=Aspergillus ochraceoroseus TaxID=138278 RepID=A0A0F8X6D2_9EURO\n-------------------------------------------------------VFWKSGTEQFTAMRELYMKQGQGFLLVFSITSMSSLNELSELREQIIRIKDDEKVPIVIVGNKSDLEeDRAVPRARAFALSQSWGnAPYYETSARRRANVNEVFIDLCRQII-----\n>UniRef90_A0A1E3Q4J8/10-172 [subseq from] GTP-binding protein ypt1 n=1 Tax=Lipomyces starkeyi NRRL Y-11557 TaxID=675824 RepID=A0A1E3Q4J8_LIPST\n----FKLLLIGDSGVGKSCLLLRFADDTYTESYISTIGVDFKiRTIELEGKTVKLQIWDTAGQERFRTITSSYYRGAHGIIVVYDVTDQESFTNVKQWMQEIDRYA-TEGVNKLLVGNKSDMADkKVVEYTVAKEFADSLKIPFLETSAKNATNVEQAFLTMARQIKE----\n>UniRef90_A0A8C8XX73/21-183 [subseq from] RAB37, member RAS oncogene family n=13 Tax=Carnivora TaxID=33554 RepID=A0A8C8XX73_PANLE\n----HKTILVGDSGVGKTSLLVQFDQGKFIPgSFSATVGIGFTnKVVTVDGVRVKLQIWDTAGQERFRSVTHAYYRDAQALLLLYDITNKSSFDNIRAWLTEIHEYA-QRDVVIMLLGNKADVSSeRVIRSEDGETLAREYGVPFMETSAKTGMNVELAFLAIAKELK-----\n>UniRef90_A0A5J5A6Z2/40-202 [subseq from] GTP-binding protein YPTM2-like n=2 Tax=Mesangiospermae TaxID=1437183 RepID=A0A5J5A6Z2_9ASTE\n----FKLLLIGDSGVGKSCLLLRFADDSYLDSYISTIGVDFKiRTVEQDGKTIKLQIWDTAGQERFRTITSSYYRGAHGIIVVYDVTDQESFNNVKQWLNEIDRYA-SENVNKLLVGNKCDLTAQkVVSSETAKAFADEIGIPFMETSAKNSTNVEQAFMAMAAEIKN----\n>UniRef90_A2ESK3/9-176 [subseq from] Ras family protein n=1 Tax=Trichomonas vaginalis (strain ATCC PRA-98 / G3) TaxID=412133 RepID=A2ESK3_TRIV3\n---SFKVVVVGSSGVGKTAVVRQLIDGKFNEEGQPTIGVEFKTySLTADGDNIKLQIWDTAGQERFRSVSKAYFRNAVGAILVYDITSRASFEELNTWLNDLNALA-APNACIVLIGNKSDLTdDRQIDEAEADAFAQRYGLTRIETSAKDGTGVKEAFARLGEGiIRKEKE-\n>UniRef90_A0A8B7YJR0/27-189 [subseq from] GTP-binding protein Rhes-like n=4 Tax=Asteroidea TaxID=7588 RepID=A0A8B7YJR0_ACAPL\n----YRLVVVGSPKVGKTAIVSRFLNGKFDDQYTPTIEDFHRKIYKIKGHVYQLDILDTSGNNPFPAIKKLSILTGDVFILVFSIDNKDSFGEVIRLRKQILETKcgnGAKSVPMVIAGNKCDReTSRQVNTEDARRAfESSKKCTFVETSAKRCYNIDVLFKALFE--------\n>UniRef90_A0A2G8SGY8/9-170 [subseq from] Transporter n=1 Tax=Ganoderma sinense ZZ0214-1 TaxID=1077348 RepID=A0A2G8SGY8_9APHY\n----FKLLLIGDSGVGKSCLLLRFAEDSFTDSYLSTIGVDFKiRTIQLEGKTVKLQIWDTAGQERFRTIAAAYYRGAHGIIMVYDVTDMETFSNVKGWLQEIERYA-SEDVKKLIIGNKSDLVEkKVVEYSAAKEFADNLSIPFIETSARDSTNVEEAFNLMAKTIK-----\n>UniRef90_UPI00211E33DE/41-204 [subseq from] uncharacterized protein LOC126326081 n=1 Tax=Schistocerca gregaria TaxID=7010 RepID=UPI00211E33DE\n----FKLLLIGDSGVGKSSLLLRFADNTFTESFISTIGVDFKiRTIPIDGTTVKLQIWDTAGQERFRTITSSYYRGAHGIIVVYDITHQDTFNNVQKWLQEIDRYA-CENVHKILVGNKSDLVShRRVPIEVAQEFANSLNLIFLETSAKNSNNVEEAFTKMARAIKEK---\n>UniRef90_A0A8I6S8Q2/9-171 [subseq from] Ras-related protein Rab-1A n=1 Tax=Cimex lectularius TaxID=79782 RepID=A0A8I6S8Q2_CIMLE\n----FKLLLIGDSGVGKSCLLLRFADDTYSESYISTIGVDFKiRTIELDGKTIKLQIWDTAGQERFRTITSSYYRGAHGIIVVYDSTDQESFNNLKQWLEEIDRYA-CDNVNKLLVGNKSDLTiKKVVDYSTAKEYADFLKIPFIETSAKNAQNVEQAFLTMAAEIKN----\n>UniRef90_S3CCG8/8-172 [subseq from] Rheb small monomeric gtpase n=1 Tax=Ophiostoma piceae (strain UAMH 11346) TaxID=1262450 RepID=S3CCG8_OPHP1\n----RKMAIVGSRSVGKSSLAVQFVEGHFIESYYPTIENTFSKIIKFKNQEFATEIVDTAGQDEYSILNSKHFIGIHGYMLVYSVSSKQSYEMIQVIRDKILDHLGVDWVPLVVVGNKSDLrPeQRQVTVEDGKKLAEKFNCAWTEASARFDTNVAKAFELLIGQIEKA---\n>UniRef90_P35286/9-169 [subseq from] Ras-related protein Rab-13 n=15 Tax=Tetrapoda TaxID=32523 RepID=RAB13_RAT\n----FKLLLIGDSGVGKTCLIIRFAEDNFNSTYISTIGIDFKiRTVEIEGKRIKLQVWDTAGQERFKTITTAYYRGAMGIILVYDITDEKSFENIQNWMKSIKE-NASAGVERLLLGNKCDMEAkRKVQREQAERLAREHRIRFFETSAKSSVNVDEAFSSLARDI------\n>UniRef90_A0A077ZD94/6-175 [subseq from] Ras domain containing protein n=1 Tax=Trichuris trichiura TaxID=36087 RepID=A0A077ZD94_TRITR\n--NDYKVAIYGAGGVGKSSIIMRFVKGSFNENYVPTIEDTYRQVISCNkNNVCTLHITDSTGSHQFPAMQRLSVSKGNAFILVYAVTNRQSFEELRHIYEFIKTVRteDIAELPIMIVGNKIDEEgQREIPPDSAKSLASNWKCGYIETSAKNNINIKELFQELLSMDRRRK--\n>UniRef90_A0A8V1AEG5/103-265 [subseq from] RAB37, member RAS oncogene family n=2 Tax=Gallus gallus TaxID=9031 RepID=A0A8V1AEG5_CHICK\n-----KVMLLGDSGVGKTCFLLQFKDGAFLSgTFIATVGIDFRNKVVaVDGVKVKLQIWDTAGQERFRSVTHAYYRDAQALLLLYDITSKMSFDNIRAWLTEIHEYA-QKDVVIMLLGNKADVSSeRMVRTEDGASLAREYGVPFMETSAKTGMNVELAFLAIARELKQ----\n>UniRef90_A0A8B7BBC1/32-195 [subseq from] LOW QUALITY PROTEIN: GTPase ERas n=1 Tax=Orycteropus afer afer TaxID=1230840 RepID=A0A8B7BBC1_ORYAF\n-LPEYKPVVVSARDVGKSGQTTQL--NHQXENHNPTIQDSYWKELVLDHGGCILNVLDTAGQAMHRALHDQXISDGVLSDGVFALNDPSSVAXLQQIWA---TXVPHHAQPXILVGNEYDLVTTTRDAPVaATTLAQSWGGSFVETPAKTCQATEEAFSLLVHEIQRAQE-\n>UniRef90_H2S4V9/9-171 [subseq from] Zgc:171927 n=6 Tax=Takifugu TaxID=31032 RepID=H2S4V9_TAKRU\n----FKLLLIGDSGVGKSCLLLRFADDTYTESYISTIGVDFKiRTIDMDGKTVKLQIWDTAGQERFRTITSSYYRGAHGIVIVYDVTEQESFNNVKLWLDEIDRYA-CESVSRLLVGNKSDLVGRkVVDAAAAQDLASSLEISFLETSAKNSDNVEKVFLTMASDIHQ----\n>UniRef90_A0A8C2NBX0/18-125 [subseq from] RAP1B protein n=3 Tax=Boreoeutheria TaxID=1437010 RepID=A0A8C2NBX0_CAPHI\n------------------------------------------------------------ALEQFTAMRDLYMKNGQGFALVYSITAQSTFNDLQDLREQILRVKDTDDVPMILVGNKCDLEdERVVGKEQGQNLARQWNnCAFLESSAKSKINVNEIFYDLVRQINR----\n>UniRef90_C1BRH2/18-192 [subseq from] Ras-like protein rasS n=1 Tax=Caligus rogercresseyi TaxID=217165 RepID=C1BRH2_CALRO\n----TKVGIFGGGGVGKSCLTLRFQTQKFVEYYDPTILDSFlNKSFMVDGVIRPLEIMDTAGQDEYKSMLDLYLKSSDGFFMVYDVTDRSSFKQIPGIVKSLRlsRGidEDDENIpPIIIIGNKCDLNErREVSFEEGKSLADELGpnVSYEETSAKEDINIIKVFEDIVRMVLKYKKK\n>UniRef90_A0A167XFR1/7-171 [subseq from] Rheb small monomeric GTPase RhbA n=1 Tax=Ascosphaera apis ARSEF 7405 TaxID=392613 RepID=A0A167XFR1_9EURO\n----RKIAIVGSRSVGKSSLTVRFVDGVFVESYYPTIENTFSRIIKYHNQEFATEIVDTAGQDEYSILNSKHFIGIHGYMIVYSVASKQSFEMVRIIRDKILNHLGSESVPLVIIGNKSDLaPSqRQVTPEEGKALGQEFSCAWTEASARADENVARSFELMIGEIEKS---\n>UniRef90_A0A0C3GUG3/8-159 [subseq from] serine--tRNA ligase n=1 Tax=Oidiodendron maius Zn TaxID=913774 RepID=A0A0C3GUG3_9PEZI\n----RKIAIVGSRSVGKSSLTVRFVDGHFVESYYPTIENTFSKVIKYKGQEYATEIIDTAGQDEYSILNSKHFIGIHGYMLVYSVASTQSFEMVQVIRDKILNHLGTEWVPIVVVGNKSDLrPeQRQVTAEDGKKLADNFQCAFTEASARYDENVT----------------\n>UniRef90_A0A7G2CTW3/5-159 [subseq from] Ras of Complex, Roc, domain of DAPkinase/Ras family, putative n=1 Tax=Angomonas deanei TaxID=59799 RepID=A0A7G2CTW3_9TRYP\n------VVVLGGAGVGKSCLCIQYVLQHFSNSYSSTIEDVYTKQVVTDGVTRSVTVTEVGGKSIYEIVRQAYYAKETAALLVYSVTDKKSFQAALNIYEEMKRIKGSQPFTCVLVGNKVDLEAyREVSSEDGRAAAAELGVPFMEVTATSFPSVNYVFSKV----------\n>UniRef90_A0A2A2JKR0/32-195 [subseq from] GTP-binding protein Rheb n=2 Tax=Diploscapter pachys TaxID=2018661 RepID=A0A2A2JKR0_9BILA\n---TRKIAVMGYPCVGKSSLTLRFVQGEFPDVYDTTIEDLHQKNYHYNGREYNLRITDTAGQQEFSIFPRSCSVDIDGYVLVYAIDDRKSFETIQMIYEKVIENVGGSKVPLLLVGNKVDLQhsSRVVPQAEAKNFAEKWHARFIEVSAKDNLGVRNAFEGILDEID-----\n>UniRef90_UPI0003F0C3CE/12-170 [subseq from] uncharacterized protein LOC100374136 n=1 Tax=Saccoglossus kowalevskii TaxID=10224 RepID=UPI0003F0C3CE\n---TFKLVLVGDGGTGKTTFVKRHLTGEFEKKYVATLGVEVHPLLFHTNRGpIRFNVWDTAGQEKFGGLRDGYYIQGQCAIIMFDVTSRVTYKNVPNWHRDLVRV--CENIPIVLCGNKVDIKDRKVKAKSI-TFHRKKNLQYYDISAKSNYNFEKPFLWLARKL------\n>UniRef90_UPI0003F0C3CE/238-394 [subseq from] uncharacterized protein LOC100374136 n=1 Tax=Saccoglossus kowalevskii TaxID=10224 RepID=UPI0003F0C3CE\n---SFQMVVVGDGGTGKTTFVKRHLTGEFEKRYIATIGAEVHMmNFYTTRGLIRFNVWDTAGQEKFGALRDGYYIGAHCAIIMFDVTSRVTYKNVPNWHRDLARV--CENIPIVLCGNKVDVKDRKVHAKHIT-FHRKKNLQYYDISAKSNYNYEKPFVWCLK--------\n>UniRef90_A0A7K4H530/9-169 [subseq from] GTP-binding protein n=1 Tax=Candidatus Lokiarchaeota archaeon TaxID=2053489 RepID=A0A7K4H530_9ARCH\n----FKSIVVGDGGVGKTALTLRFSKGFFTEDYKMTIGvDFHVKTINIDSIEGLirakLQIWDTGGQERFSSIRPMYYRGSLGALLIFDLTNAGSFEHLPQWIEEVRA-NVKTEIPLLLVGNKNDLVdQRTVSLEEINNFTRNFKLYYMETSAKTGEGVGDCFYIL----------\n>UniRef90_A0A090KUD1/11-173 [subseq from] Ras-related protein Rab-1A n=6 Tax=Strongyloidoidea TaxID=2082224 RepID=A0A090KUD1_STRRB\n----FKLLLIGDSGVGKSCLLLRFADDTYTESYISTIGVDFKiRTIELEGKTIKLQIWDTAGQERFRTITSSYYRGAHGIIVVYDTTDQESFNNVKQWLQEIDRYA-CENVNKLLVGNKCDLTeKRAVEESTAREYAEQLGIPFLETSAKDSKNVEQAFLTMASEIKN----\n>UniRef90_A0A813VHB8/77-235 [subseq from] GTP-binding protein n=1 Tax=Brachionus calyciflorus TaxID=104777 RepID=A0A813VHB8_9BILA\n----WKIVLLGDAGVGKTSIIKQYLNGNFNAYYNPTVEDSYLHNAtLPDGQNQCIEILDTSGFYQFPAMRELNIRLGTAFILVFDLSKKESYQSIIELRQTIYSIKNTENIPIVLVGNKLDLKNDT--SKVASSLDDKMKSQYIETSAKDNINVTQIFKLVIDLI------\n>UniRef90_A0A1A8PX74/12-175 [subseq from] Ras-related protein Rab-1A n=1 Tax=Nothobranchius pienaari TaxID=704102 RepID=A0A1A8PX74_9TELE\n----FKYIIIGDMGVGKSCLLHQFTEKKFMADCPHTIGVEFGTRIIeVSGQKIKLQIWDTAGQERFRTITSSYYRGAHGIIVVYDVTDQESFNNVKQWLQEIDRYA-SENVNKLLVGNKCDLTTKkVVDYTTAKEFADNLGIPFLETSAKSATNVEQAFMTMAAEIKKR---\n>UniRef90_A0A3Q0IPT9/7-171 [subseq from] GTP-binding protein ypt2-like n=4 Tax=Psylloidea TaxID=33375 RepID=A0A3Q0IPT9_DIACI\n---TYKILVLGDSNVGKTCIVHRFCDETYYDTYISTIGIDFKQKIIdLDDVPTKLQIWDTAGQERFRTLTTAYYRGAMGILLMYDVTNLESFQHLNYWLKNIEE-NASPDVVKVLAGNKSDVKTqRAVQTKDAQMLADNYSLPFYEVSCKQNINIDEAFLTLARLIREQ---\n>UniRef90_UPI00201F9679/2-159 [subseq from] ras-related protein Rap-2b-like n=1 Tax=Haliotis rufescens TaxID=6454 RepID=UPI00201F9679\n-----KVVFIGAARAGKTTIILNMLYGICNQKYKATIEDHFNFCAkLPDGKIQVLDIVDKSGTDEFPVMRDLRIRQGEVFVVVYAVDSRESFQYAVRMCQKIKAVKDNERAPIILVGNKTDMSSeRSVTYEEGYQFLLSWKTcFFIETSARLGDHIERMLHLL----------\n>UniRef90_A0A6A7GA75/14-179 [subseq from] GTP-binding protein YPTC1 n=1 Tax=Hirondellea gigas TaxID=1518452 RepID=A0A6A7GA75_9CRUS\n----FKTVLIGDSGVGKSCLLLRFADDSFTDSYISTIGVDFRfRTVSIDNKTVKLQIWDTAGQERFRTITSAYYRGAHGIIMVYDVTNQDSFDHVEDWLSEVNRH-ASESTMKLMVGNKADMvDDKKVSSSTAQQFADRLGILFLETSAKNATNVEAAFLTLAKELIKSRE-\n>UniRef90_UPI001BB21E1B/42-209 [subseq from] ras-related and estrogen-regulated growth inhibitor-like n=1 Tax=Lytechinus variegatus TaxID=7654 RepID=UPI001BB21E1B\n----FRVVLLGVPGVGKTALTVRYTTRRFIGDYDPTLEYLCRHQTRVDSKDVTMEIQDTAGQ-DYLGHRSRYAIWGDAFLFVYSITDRYSFETVVNCKRSIEDALQTSQIPGVLVGNKNDLDNedRTVSHLEGVELGDELGLPFFEVSAKDGHqiwDVADVFENLFREWNRNR--\n>UniRef90_UPI001EE5D685/13-182 [subseq from] ras-like protein family member 12 n=2 Tax=Haliotis TaxID=6452 RepID=UPI001EE5D685\nGVPEYNIALVGSLGVGKSALTVKYITKRFIMEYDPDLEGTYTKHEDWDGQELLVNIMDTCDKDDSEAMR--YLKWADGFLVVYSITSRQSFDKAREYLELVTQhLKNtSRECPVALVGNKIDLERyRQISKAEGSSLAAEVDCSFFETTAaEEFEHVEGVFQRVLQDIHQEK--\n>UniRef90_J9J7Q5/33-196 [subseq from] Rab A61 n=1 Tax=Oxytricha trifallax TaxID=1172189 RepID=J9J7Q5_9SPIT\n----FKLLLIGNSGVGKSCLLLRYAENSFNENFFNTIGVDFKiKTIMLDEQIVKLQIWDTAGQERFRTLTSSYYRGAHGIIIVYDVTDRDSFENVRQWMHEIERFANA-GVCKILVGNKCDMEeSRKVSHEEGMELAKHYEIPFLETSAKNSINVETSFITMSNEIKRN---\n>UniRef90_A0A2Y9FZA9/23-185 [subseq from] ras-related protein Rab-37 isoform X3 n=1 Tax=Trichechus manatus latirostris TaxID=127582 RepID=A0A2Y9FZA9_TRIMA\n----HKTILVGDSGVGKTSLLVQFDQGKFIPgSFSATVGIGFTnKVVTVDGVRVKLQIWDTAGQERFRSVTHAYYRDAQALLLLYDITNKSSFDNIRAWLTEIHEYA-QRDVVIMLLGNKADVNSeRVIRSEDGETLAREYGVPFMETSAKTGMNVELAFLAIAKELK-----\n>UniRef90_A0A016V260/16-178 [subseq from] Ras-related protein Rab-18 n=5 Tax=Strongylida TaxID=6308 RepID=A0A016V260_9BILA\n--TTLKILIIGESGVGKSSLMLRFVDDTFDPELAATIGVDFRVtSMNVDGNRVKLAIWDTAGQERFRTLTPSYYRGAQGVICVYDVTNRSSFENLDHWMTEVETYITKGDAVKMLVGNKIDMPNREVSREDGLKFAKRHRALFIEASAKTKEGVQCAFEELIEKI------\n>UniRef90_UPI0001CBAB51/24-188 [subseq from] dexamethasone-induced Ras-related protein 1-like n=1 Tax=Saccoglossus kowalevskii TaxID=10224 RepID=UPI0001CBAB51\n----YRLVMLGTAKVGKTAIVNRFLENRFDESYTPTIEDFHRKIYKIKGEVYRLDILDTSGNNPFPAMERLSLLTGDIFILVYSVDNRASYEEVLRIREQILQTKGSKrsisAVPMVIAGNKCDKESRRE--VRLEDVRRTLGsarkCSFYETSAKKNINIDMLFQALFEH-------\n>UniRef90_A0A8H6SXP5/10-170 [subseq from] Rab-type small GTP-binding protein n=4 Tax=Mycena TaxID=41247 RepID=A0A8H6SXP5_9AGAR\n-----KLLLIGDSGVGKSCLLLRFCDDAWTPSFITTIGIDFKiRTIELDGRRIKLQIWDTAGQERFRTITTAYYRGAMGILLVYDVTDERSFNNIRTWHANIEQ-HASEGVNKILIGNKSDWTdKRAVTEEQGRELANELGIKFMETSAKVNDGVEEAFFTLARDIK-----\n>UniRef90_A0A151Z8W5/11-173 [subseq from] Rab GTPase n=1 Tax=Tieghemostelium lacteum TaxID=361077 RepID=A0A151Z8W5_TIELA\n----FKILLIGDSGVGKSCLLLRFADDSWTDTHISTIGVDFKiKTLNLDNKVIKLQIWDTAGQERFRTITSSYYRGAQGIILVYDCTDQDSFNNVKQWMGEIERYA-CDSVNKLLVGNKTDLKNeKVVDTNQAKSFAESMGIPFIETSAKNATNVEECFVSMARDIKN----\n>UniRef90_A0A6P6XV28/6-168 [subseq from] ras-related protein ORAB-1-like n=3 Tax=Pyroglyphidae TaxID=6952 RepID=A0A6P6XV28_DERPT\n----FKLLLIGDSGVGKSCLLLRFADDTYTESYISTIGVDFKiRTIELDGKTIKLQIWDTAGQERFRTITSSYYRGAHGIIVVYDVTDMETFQNVKQWLQEIERYA-CDNVNKLLVGNKADVVAkKVVDYTTAKEFADNLGIPFIETSAKQATNVEQAFLMMASEIKS----\n>UniRef90_X0WNQ6/9-170 [subseq from] GTP-binding protein n=1 Tax=marine sediment metagenome TaxID=412755 RepID=X0WNQ6_9ZZZZ\n----FKSIVVGDGGVGKTALTLRFSKGFFTEDYKMTIGvDFHVKTISIDtfeGPIkCKLQLWDTGGQERFSSIRPMYYRGSLGTILVFDLTNSASFEHLPQWIEEVR-ANIKADIPVLLVGNKSDLTDiRAVSVEEINNFTRDFNLYYMETSAKTGDGVGDCFYILA---------\n>UniRef90_A0A1W7R9U8/9-171 [subseq from] Ras-related protein Rab-1A n=1 Tax=Hadrurus spadix TaxID=141984 RepID=A0A1W7R9U8_9SCOR\n----FKLLLIGDSGVGKSCLLLRFADDTYTESYISTIGVDFKiRTIELDGKTIKLQIWDTAGQERFRTITSSYYRGAHGIIVVYDVTDQESFNNVKQWLQEIERYA-CENVNKLLVGNKYDLTAKkVVDYATAKEFADQLRIPFLETSAKNATNVEQAFMTMAAEIKN----\n>UniRef90_A0A3B5YQ78/10-172 [subseq from] Ras-related protein RABD1-like n=19 Tax=BOP clade TaxID=359160 RepID=A0A3B5YQ78_WHEAT\n----FKLLLIGDSSVGKSCLLLRFADDAYVDTYISTIGVDFKiRTVELDGKSVKLQIWDTAGQERFRTITSSYYRGAHGIIIVYDVTDRESFNNVKQWLSEIDRYA-SDSVCKLLVGNKCDLvDSKVVDTEEAKAFAESLGMNFLETSAKESINVETAFLTMSSEIKN----\n>UniRef90_M3Y931/9-169 [subseq from] ras-related protein Rab-13 isoform X4 n=3 Tax=Mustelinae TaxID=169418 RepID=M3Y931_MUSPF\n----FKLLLIGDSGVGKTCLIIRFAEDSFNNTYISTIGIDFKiRTVDVEGKKIKLQVWDTAGQERFKTITTAYYRGAMGIILVYDITDEKSFENIQNWMKSIKE-NASAGVERLLLGNKCDMEAkRKVQKERAVKLAREHGIRFFETSAKSSTNVDEAFSSLARDI------\n>UniRef90_A0A099P8F1/12-173 [subseq from] Ras-related protein SEC4 n=1 Tax=Pichia kudriavzevii TaxID=4909 RepID=A0A099P8F1_PICKU\n----MKMLMVGDSGVGKSCLLLRFVDDKFNPSFITTIGIDFKiKTIDLDGTKVKLQIWDTAGQERFRTITTAYYRGAMGIIIVYDVCDQNSYDRVETWYKTVQQ-HAKEDAQVIVVGNKCDdEESRAISTQQGEQLAESLGVPFIEASAKTGLNVSDVFYTLARRIL-----\n>UniRef90_UPI000B97D1E6/10-174 [subseq from] GTP-binding protein Rheb-like n=1 Tax=Nilaparvata lugens TaxID=108931 RepID=UPI000B97D1E6\n--KQRKFAVMGYRSVGKSSLTIQFVDKQFVDNYNPTIEYTHHKSFLYRGEEYNLTIVDTAGQDKYSIFPNQLAVNVHGFILVYSVTSRMSFEVVRSIYDKLLDSVGRLAVPLLLVGNKMDLHKERVVTKeEGRALAAQWRAAFIETSAREYMSACDLFSLALFEVEK----\n>UniRef90_Q3SDL7/7-167 [subseq from] Chromosome undetermined scaffold_61, whole genome shotgun sequence n=9 Tax=Paramecium TaxID=5884 RepID=Q3SDL7_PARTE\n----FKFILIGDTGVGKSCLLLQFIDKRFRQKHEVTIGVEFGaRMIEIDGQNIKLQIWDTAGQESFRSITRSYYRSAAGAIIVYDITKRETFENISRWLEEAKQN-GNPKLTFTLVGNKSDLEAdRQVSFEEGQEFARNHGVDFVEVSAKTANNVEEVFLKTAQQI------\n>UniRef90_UPI001E8DF988/7-170 [subseq from] small GTPase superfamily n=1 Tax=Emericellopsis atlantica TaxID=2614577 RepID=UPI001E8DF988\n---QRKVAVVGSRAVGKSSLTVRFVDGVFVDSYYPTIENTFSKSIKYKQQEYMTEIVDTAGQDEYSILNSKHFIGIHGYMLVYSVASLASFEMVQVIRDKILNHLGTESVPIVIVGNKSDLrPeQRQVSAEEGRKLGEKLGCGWTEASAAYDTNVSKAFELIIAQIE-----\n>UniRef90_P40392/9-171 [subseq from] Ras-related protein RIC1 n=23 Tax=Poaceae TaxID=4479 RepID=RIC1_ORYSJ\n----FKLLLIGDSGVGKSCLLLRFADDSYLESYISTIGVDFKiRTVEQDGKTIKLQIWDTAGQERFRTITSSYYRGAHGIIVVYDVTDQESFNNVKQWLNEIDRYA-SENVNKLLVGNKCDLAeNRVVSYEAGKALADEIGIPFLETSAKDATNVEKAFMTMAGEIKN----\n>UniRef90_T1II42/1-164 [subseq from] Small monomeric GTPase n=1 Tax=Strigamia maritima TaxID=126957 RepID=T1II42_STRMM\n-MKENKLVILGAGGVGKTSLVMQFVDGIFSFSYKPTVEDYYRHTLQLpNGLFQTMEILDTAGSHHFPAMRELSIRSSRAFVLVFAVDNEQSFHEVVNMWALVKKIKGDADIAVILVGNKVDLEaNRQISSESAVKFAKDEmrCSKYLETSAKYNVNVSQLFTELL---------\n>UniRef90_M2XFE0/21-182 [subseq from] Small GTP-binding protein of Ras family n=1 Tax=Galdieria sulphuraria TaxID=130081 RepID=M2XFE0_GALSU\n-----RIVVLGPKAVGKSALTIRFCEGIFHSSYLPTIEDTYLATLKLEGQIYNLEIIDTGGQDEYSILSSQCTIGVHGYLLVFDITDYLSFELLKVLHERLVNMLGLDTIPCILVGMKLDEqEDRAVNTAEVEQMAREWLCPYIECSAKDGIHIDTVFHSLILEMER----\n>UniRef90_A0A7R9U1Q5/70-226 [subseq from] Ras-related protein Rab-10 n=1 Tax=Pinguiococcus pyrenoidosus TaxID=172671 RepID=A0A7R9U1Q5_9STRA\n----IKLLMLGDTGVGKTCLLLRYAYDSFSTTFITTIGIDFKiKYVSVDDKRVKLQVWDTAGQERFRTITVSYFKGAHGILLVYDVTDRETFENTRHWMQQISQHADS-NVEVMLVGNKADKDDRVVSTEEGEELAKAFGVPFMETSAKDNMNVEDCYTALA---------\n>UniRef90_A2G2G1/9-165 [subseq from] Small GTP-binding protein, putative n=1 Tax=Trichomonas vaginalis (strain ATCC PRA-98 / G3) TaxID=412133 RepID=A2G2G1_TRIV3\n----LKCIVIGSSGVGKTALTKRLIENKFYERLQSTIGVEYETTtVEVDGEMVKLNVWDTAGQEKFRSISRAYFREALVVLLVFDLTDKQSFEDINHWLSDVRQLCDPR-ASIMLVANKSDLAAeRLVSVAELQNYASNHNLEFIETSAYTGANVREAFVRT----------\n>UniRef90_A0A1R1PHY2/9-171 [subseq from] Ras-related protein Rab-1A n=1 Tax=Zancudomyces culisetae TaxID=1213189 RepID=A0A1R1PHY2_ZANCU\n----FKLLLIGDSGVGKSCLLLRFADDTYTESYISTIGVDFKiRTIELDGKTVKLQIWDTAGQERFRTITSSYYRGAHGIIVVYDVTDADSFKNVGLWLNEIERYA-SEGVNKLLVGNKCDLSdQRVVDFTQAKEFADAKGIPVLETSAKDSTNVEQAFLAMAKQIKN----\n>UniRef90_A0A7S0LGU1/29-191 [subseq from] Ras-related protein Rab-1A n=1 Tax=Coccolithus braarudii TaxID=221442 RepID=A0A7S0LGU1_9EUKA\n----FKLLLIGDSGVGKSCLLLRFADHTYTESYISTIGVDFKiRTIDLDGKTIKLQIWDTAGQERFRTITSSYYRGAHGIIVVYDVTDLESFNNVKQWLSEIERYA-SENVNKLLVGNKCDLSNkKQVEYDQAKAFADNLDIPFLETSAKNATNVEKAFLTMAAEIKN----\n>UniRef90_UPI0008753205/6-169 [subseq from] ras-related protein Rab-18-B n=1 Tax=Anoplophora glabripennis TaxID=217634 RepID=UPI0008753205\n-LTTLKILIIGESGVGKSSLLLRFTEDNFDPEQTLTIGVDFkTKRLTVDGNTVKLAIWDTAGQERFRTLTPSYYRDAQGAILVFDVSNYASFAKLETWINELETYSTKSNIVKMIVGNKIDIEKREVPREEAKNFARRHQTLYIEASAKTRDGVASAFEELVHKI------\n>UniRef90_A0A165I8F1/9-176 [subseq from] Ras-domain-containing protein n=1 Tax=Xylona heveae (strain CBS 132557 / TC161) TaxID=1328760 RepID=A0A165I8F1_XYLHT\n------ITVCGDGGCGKSSITLRLVRRAWTQEYDPTIEDSYSVTRTIDNRTILLSITDTAGQEEYRGLwTSSSLQSSDAFLLVYDITNEQSLEALDEFIPLVDIEADHRDstggVPPVklIVGNKCDLETqRRVGAESAQHWAREHGCDFMETSARDMINIEEAFAHIIRAVMQ----\n>UniRef90_A0A401NMC1/12-174 [subseq from] Ras-related protein Rab-1A n=6 Tax=Elasmobranchii TaxID=7778 RepID=A0A401NMC1_SCYTO\n----FKLLLIGDSGVGKSCLLLRFADDTYTESYISTIGVDFKiRTIELEGKTIKLQIWDTAGQERFRTITSSYYRGAHGIIIVYDVTDQDSFTNVKQWLEEIARYA-SDNVNKLLVGNKCDLTTKkVVDYTTAKEYADSLQIPFLETSAKNATNVEQAFVTMAAEIKN----\n>UniRef90_A0A058Z7D3/5-127 [subseq from] Ras-domain-containing protein n=1 Tax=Fonticula alba TaxID=691883 RepID=A0A058Z7D3_FONAL\n------------------------------------------------GYECVVNITDTAGQQEYTSLRDHQLRHAEGFLLVYSICDATSFDEAKALKEAIERVNEHQTVatPVVLVGNKIDLEaDRQVSTRDASAYATELGIPFFETSAKTSHGVEAAFHALITELRKFR--\n>UniRef90_A0A2H3C8L3/10-172 [subseq from] Ras-domain-containing protein n=5 Tax=Agaricomycetidae TaxID=452333 RepID=A0A2H3C8L3_9AGAR\n----FKLLLIGDSGVGKSCLLLRFADDTYTESYISTIGVDFKiRTIELEGKTVKLQIWDTAGQERFRTITSSYYRGAHGIIVVYDVTDNDTFSNVKQWLQEIDRYA-SEGVNKLLVGNKSDLTSKkVVEYSVAKEFADTISIPFLETSAKNATNVEQAFLTMAKQIKD----\n>UniRef90_A0A2B7Y8G6/8-172 [subseq from] GTP-binding protein rhb1 n=1 Tax=Polytolypa hystricis UAMH7299 TaxID=1447883 RepID=A0A2B7Y8G6_9EURO\n----RKIAIVGSRSVGKSSLTVRFVDGVFVESYYPTIENTFSRTIKYKGQDFATEIVDTAGQDEYSILNSKHFIGIHGYMIVYSVASRQSYEMIRVVRDKILNHLGTDWVPFVIVGNKSDLnPdLRQVSVEEGKKLSEEFNCAWTEASARNDENVARAFELMVSEIEKS---\n>UniRef90_A0A015N3J5/14-176 [subseq from] Sec4p n=9 Tax=Mucoromycota TaxID=1913637 RepID=A0A015N3J5_RHIIW\n-----KLLLIGDSGVGKSCLLLRFSDDSFTPSFITTIGIDFKiRTIELDGKRIKLQIWDTAGQERFRTITTAYYRGAMGILLVYDVTDERSFKNIRNWFSNIEQ-HASEGVNKILIGNKCDWVEKkAITKEQGQALADEFGIKFLETSAKANINVEEAFFTLARDIKKR---\n>UniRef90_C3ZXS6/2-151 [subseq from] Ras-related and estrogen-regulated growth inhibitor (Fragment) n=4 Tax=Branchiostoma TaxID=7737 RepID=C3ZXS6_BRAFL\n-----RVVVLGQGGVGKTAMTVRFVTRRFICDYDPTLEAIYKHNTYIDGEQVHFEILDTAGQDLKSPNLEEKIRWGDAFIIAYCINDQCSFDEIMRFKFLINHTKGSSahapEVPVMVVGNKRDLElDRMVKTSEGEKIATALGCMFLEVSAKES--------------------\n>UniRef90_A0A1U8AHC7/9-171 [subseq from] ras-related protein RIC1-like isoform X1 n=2 Tax=Nelumbo nucifera TaxID=4432 RepID=A0A1U8AHC7_NELNU\n----FKLLLIGDSGVGKSCLLLRFADDSYLDSYISTIGVDFKiRTVEQDGKTIKLQIWDTAGQERFRTITSSYYRGAHGIIIVYDVTDQESFKNVKQWLSEIDRYA-SENVNKLLIGNKCDLTTnKVVSYETAKAFADEIGIPFLEASAKNATNVEQAFMTMTAEIKN----\n>UniRef90_UPI0006D8E084/9-172 [subseq from] ras-related protein Rab-13 n=1 Tax=Latimeria chalumnae TaxID=7897 RepID=UPI0006D8E084\n----FKLLLIGDSGVGKTCLIIRFAEDNFNSTYISTIGIDFKiKTVEIDGKKIKLQVWDTAGQERFKTITTAYYRGAMGIILVYDITDEKSFENIQNWMKSIKEN-ASAGVERMLLGNKCDMDSkRKVQKDQAEKLAKEHNIRFFETSAKSSVNVEESFNALAQDILKK---\n>UniRef90_A0A437B2H7/9-170 [subseq from] Ras-related protein Rab-1A n=3 Tax=Crambidae TaxID=268499 RepID=A0A437B2H7_CHISP\n----FKLLLIGDSGVGKSCLLLRFADDTYTESYISTIGVDFKiRTVELDGKTIKLQIWDTAGQERFRTITSSYYRGAHGIIIVYDCTDQDSFSNVKQWLEEIDRYA-CDNVNKLLVGNKCDLTTKkVVDYTTANQYAEQLGIPFLETSAKNSTNVEQAFMTMAAEIK-----\n>UniRef90_A0A842RHT7/13-178 [subseq from] GTP-binding protein n=1 Tax=Candidatus Heimdallarchaeota archaeon TaxID=2026747 RepID=A0A842RHT7_9ARCH\n----FKIIIVGAGKVGKTSLTIRFAENRFRESYLPTLGvDFLTKTVTISDKTSKLQLWDTGGQEFVKALLPFYFTGAAGGALVFDLTNRNSFNSLGYWLKQIR--KNSGDIPVVLAGNKVDLATqRKVTTEEGQLFASKNNLLYLETSAKTGVSVPDLFKSLVQIIVEEQEK\n>UniRef90_A0A177W9D6/10-41 [subseq from] Small monomeric GTPase n=1 Tax=Batrachochytrium dendrobatidis (strain JEL423) TaxID=403673 RepID=A0A177W9D6_BATDL\n-MREFKLVVVGGGGVGKSALTIQFIQEHFVDEN-----------------------------------------------------------------------------------------------------------------------------------------\n>UniRef90_A0A177W9D6/68-115 [subseq from] Small monomeric GTPase n=1 Tax=Batrachochytrium dendrobatidis (strain JEL423) TaxID=403673 RepID=A0A177W9D6_BATDL\n-------------------------------WYDPTIEDSYRKQTVVDGEVAMLDVLDTAGQEEYSAMRGKKSQTTPSY-------------------------------------------------------------------------------------------\n>UniRef90_A0A1J4K3I4/8-167 [subseq from] Small GTP-binding protein n=1 Tax=Tritrichomonas foetus TaxID=1144522 RepID=A0A1J4K3I4_9EUKA\n-----KIAILGTGGVGKTCVVLRLVNNTFDTEYLPTIQDFFDVKMVYEGVTYTIKLIDTAGQEEMASIADISIKEANSFIIVYSVTSSLSFAEAEKYYHKIAQNSTSYRDRIVLLGNKCDMVgDRQVSSEKGRELANKIGCEFYETSAKTGINIKDAFTAIMRVI------\n>UniRef90_C4JML8/910-1072 [subseq from] GTP-binding protein ypt1 n=2 Tax=Onygenaceae TaxID=33184 RepID=C4JML8_UNCRE\n----FKLLLIGDSGVGKSCLLLRFADDTYTESYISTIGVDFKiRTIELDGKTVKLQIWDTAGQERFRTITSSYYRGAHGICVVYDVTDMDSFNNVKQWLQEIDRYA-TEGVNKLLVGNKSDMEDkKAVEYTVAKEFADSLGIPFLETSAKNASNVEQAFLTMARQIKE----\n>UniRef90_A0A835H0U0/11-173 [subseq from] GTP-binding protein YPTM2-like n=2 Tax=Mesangiospermae TaxID=1437183 RepID=A0A835H0U0_9MAGN\n----FKLLLIGDSGVGKSCLLLRFADDSYLESYISTIGVDFKiRTVEQDGKTIKLQIWDTAGQERFRTITSSYYRGAHGIIVVYDVTDQESFNNVKQWLNEIDRYA-SENVNKLLVGNKSDLTAnKVVSYETAKAFADEIGIPFMETSAKNSTNVEQAFMAMAAEIKN----\n>UniRef90_UPI001EB0645F/3-164 [subseq from] ras-related protein Rap-1b-like n=4 Tax=Haliotis TaxID=6452 RepID=UPI001EB0645F\n---DCRIIFLGSEKVGKSSLIHQFMEGSFTDDYRPTVEESYRRMVRLpDGNYANIEILDTAGQSDFPAMRRLRIEHGNAFVVVYAVNDELSFQSAISLCRLIFSIKGRVNVPVVLVGNKLDCDtTRKVSTETATKLALdEMGCSYVESSAKCNLNVDCLFDVLLL--------\n>UniRef90_A0A663EGY7/8-169 [subseq from] RHEB like 1 n=32 Tax=Neognathae TaxID=8825 RepID=A0A663EGY7_AQUCH\n-----KVLILGYRAVGKTSLAHQFVEGKFVECYEPTVESTYNKMVVVGKDEFQLQLVDTAGQDEYTILPHSFIIGIHGYVLVYSVTSLQSFQVVKTLHNKLYESWGKTRMPVVLVGNKADLslQSREVKTDEGKKLAESWGAIFLESSAKESQVTQGIFMKIIEEID-----\n>UniRef90_A0A1Y2FTB3/13-174 [subseq from] Putative rab GTPase SrgA n=1 Tax=Protomyces lactucae-debilis TaxID=2754530 RepID=A0A1Y2FTB3_PROLT\n-----KLLLIGDSGVGKSCLLLRFSEDSFTPSFITTIGIDFKiRTIDIDGKRVKLQIWDTAGQERFRTITTVYYRGAMGILLVYDVTDRKSFEDVRTWFGNVEQ-HASEDVNKILIGNKCDWEeKRQVSREEGEQLAASLGVPFVEASAKANIKVEEAFMQLARQILK----\n>UniRef90_A0A2T7CVC1/9-173 [subseq from] Ras-related protein RABD1 n=5 Tax=Panicum hallii TaxID=206008 RepID=A0A2T7CVC1_9POAL\n----FKLLLIGDSSVGKSCFLLRFADDSYVDSYISTIGVDFKiRTIEMDGKTIKLQIWDTAGQERFRTITSSYYRGAHGIIIVYDITDIESFNNVKQWLSEIDRYAN-DSVCKLLVGNKCDLAeSRAVETAVAQAYADEIGIPFLETSAKESINVEEAFLAMSAAIKKSK--\n>UniRef90_A0A6V1NVS4/35-200 [subseq from] GTP-binding protein YPTM2 n=2 Tax=Heterosigma akashiwo TaxID=2829 RepID=A0A6V1NVS4_HETAK\n----FKLVLIGDSGVGKSCLLLRFADDAFTESYISTIGVDFRfKTVKIDKKTVKLQIWDTAGQERFRTITSAYYRGADGIIMVYDVMNKESFEHVSAWLSEVNRYA-NEGTCKLLVGNKSDRAEEAPDARQvaaeeAKKYADDLGIPFIETSAKSASNVEEAFLTMASQLI-----\n>UniRef90_S0E4D2/697-845 [subseq from] DH domain-containing protein n=4 Tax=Fusarium fujikuroi species complex TaxID=171627 RepID=S0E4D2_GIBF5\n----------------------QFVKPYFHDDFDPSKQDTYRRSCVIDNEVAEIDVIDTTGQEEYSyfATINQFGREVAGFMLVYSVTSRQGFEGITTYYDQILKQKDKDYFPTVIVGIECLQESlREVSTQEGRSLAKRLGCIFVEADAESSVKVDAAFFDLVREVRRYR--\n>UniRef90_A0A2A9NGR3/10-174 [subseq from] GTP-binding protein rhb1 n=1 Tax=Amanita thiersii Skay4041 TaxID=703135 RepID=A0A2A9NGR3_9AGAR\n---KRKIAVLGSRSVGKSSLVNAFIENHFVDAYYPTIESTFAKSVTYKGVEYDCHIIDTAGQDEYSPLNSQYAIGIHGYILVYSITSRNSFNMIQIVYDKVTNFSGLPEIPCVIVGSKCDLvQNRQVEPIEGSRLAETNKAAFLETSAKENINVAKVFEMVLAEIEKR---\n>UniRef90_A0A7R9L6D5/2-78 [subseq from] Dexamethasone-induced Ras-related protein 1 n=1 Tax=Medioppia subpectinata TaxID=1979941 RepID=A0A7R9L6D5_9ACAR\n----------------------------FVDNYDPTIEDTYRKYMIVDGHHYMVEIVDTAGTRQFSAMREQYIRCGHGFVLVYSIADKSTFAEALAIRRQILEIR-----------------------------------------------------------------\n>UniRef90_A0A7R9L6D5/99-156 [subseq from] Dexamethasone-induced Ras-related protein 1 n=1 Tax=Medioppia subpectinata TaxID=1979941 RepID=A0A7R9L6D5_9ACAR\n--------------------------------------------------------------------------------------------------------------PMILVGNKSDLVdEREVSTFRAAhTVNRElNGCPFVECSAKCEINVSEVFTDVVRQIN-----\n>UniRef90_A0A811K8L6/45-210 [subseq from] GTP-binding protein Di-Ras2 n=2 Tax=Bursaphelenchus TaxID=6324 RepID=A0A811K8L6_9BILA\n--ADYRVAVFGAGGVGKSSIVLRFVKGTFSDNYVPTIEDKYDQVISCNQKsVCTLQVTDTTGSHQFPAMQRLSISKGHAFILVYSITSIQSFVELRLIWEMIKEVKGDQlsDVPVMLVGNKKDEESkRQIKGSVGQEQAQLWGTGFIETSAKNNENITELFQKLLSME------\n>UniRef90_A0A8J4Y286/6-167 [subseq from] GTP-binding protein Di-Ras2 n=6 Tax=Eubrachyura TaxID=116704 RepID=A0A8J4Y286_CHIOP\n--NDYRVVVFGAGGVGKSSLVLRFVKGTFRESYIPTIEDTYRQVITCNKNICTLQITDTTGSHQFPAMQRLSISKGHAFILVYSSTSRQSLEELRPIWEVIREIKGNeEEFPIMLVGNKCDEsEAREVQSAMGEGQAKAWKCNFMETSAKTNHNVKELFQELLN--------\n>UniRef90_A0A443RDG5/7-171 [subseq from] GTP-binding protein Di-Ras2 (Fragment) n=1 Tax=Dinothrombium tinctorium TaxID=1965070 RepID=A0A443RDG5_9ACAR\n----HKVVVMGAGGVGKTSLVVQFMEGVFTTQYRPTVEDYYRHTIQLpDNTVHTVEILDTAGTHYFPAMRELSIRNGGGFVLVFSLDSLQSFHEMVSLWQTVTNIRG-PNVPIVIVGNKCDLTdCRQVSTKTINETREEllNNCPYFETSAKQNLNVINLFVELLQRARQ----\n>UniRef90_UPI001CB89DFA/13-175 [subseq from] ras-related protein Rab5-like n=1 Tax=Erigeron canadensis TaxID=72917 RepID=UPI001CB89DFA\n---QAKLVILGDMGTGKTSMILRFVKGQFFDFQESTIGAAFFTQVVsINNTTVKFDIWDTAGQERYHSLAPMYYRAAAAAIVVYDINTMSSFQKAKKWIEELQRQ-GNPDTIMVLVANKADMiTKREVDPEEAKQYAKENGLKYFETSAKTAQNIQELFYEIATEVA-----\n>UniRef90_A2FE96/6-170 [subseq from] Ras family protein n=1 Tax=Trichomonas vaginalis (strain ATCC PRA-98 / G3) TaxID=412133 RepID=A2FE96_TRIV3\n--NSYKVVVVGSSGVGKTAIVQRLVDGTFSDEGQSTVGVEFKShSVTFDDEVMKLSIWDTAGQERFRSVSKAYFRNAVGAILVFSLDDAQSFSELDGWLNDLHALST-PNAVILLVGNKADIADKVVTTAEAEAFSKRHGLEYLETSAKDGVNINDTFVRLARAINEK---\n>UniRef90_A0A368H484/20-84 [subseq from] Ras family protein n=1 Tax=Ancylostoma caninum TaxID=29170 RepID=A0A368H484_ANCCA\n----HKVIMVGTGGVGKSALTLQFMYDEFVEEYEPTKADSYRKKVVLDGEECSIDILDTAGQEDYSAIR-----------------------------------------------------------------------------------------------------\n>UniRef90_A0A0X8HVK0/21-180 [subseq from] HGL021Wp n=1 Tax=Eremothecium sinecaudum TaxID=45286 RepID=A0A0X8HVK0_9SACH\n-----KILLVGDSGVGKSCLLVRFVEDKFSPTFITTIGIDFKiKTVEINGKKIKLQLWDTAGQERFRTITTAYYRGAMGIILVYDVTDEVSFENTRQWFSTLSYA--NEEAIILLVGNKKDMDKRTVTYEQGQELAKELGVPFIEASAKEDENVSDIFFTLAKLIQE----\n>UniRef90_A0A8C5T044/9-171 [subseq from] RAB8A protein n=15 Tax=Serpentes TaxID=8570 RepID=A0A8C5T044_LATLA\n----FKLLLIGDSGVGKTCALFRFSEDAFNATFISTIGIDFKiRTIELDGKKIKLQIWDTAGQERFRTITTAYYRGAMGIMLVYDITNEKSFENIQNWVRNIEE-HASPDVEKMILGNKCDITdKRKVSREQGEKLAISFGIKFMETSAKANINVDNAFFTLARDIKA----\n>UniRef90_A0A154P9M4/8-171 [subseq from] Ras-related protein Rab-18 n=1 Tax=Dufourea novaeangliae TaxID=178035 RepID=A0A154P9M4_DUFNO\n-LTVLKLLIIGESNVGKSSIILRFTEDEFYENMQSTVGMDYKtKQITIDGNTVKLAIWDTAGQERFRTLTPSYYRDGQGAILVYDVTDRTTFLKLETWLNELSTYCNKTDIVKMVVGNKIDLPSREVSTEEGLQFARRHQALYIESSAKTSDGIKCCFEELVQKI------\n>UniRef90_A0A0F8B2W8/15-127 [subseq from] Ras-related protein RSR1 n=1 Tax=Ceratocystis fimbriata f. sp. platani TaxID=88771 RepID=A0A0F8B2W8_CERFI\n------------------------------------------------------SILDTAGTEQFVAMRDLYMKTGQGFLLVFSITSDSSLTELASLRKEIIRIKDDDTVPIVIVGNKSDLEdQREVPRARAFAISQDWGSPYYEASARTRTNVDEVFIDLCRQMLR----\n>UniRef90_A0A2H6N7Z1/24-185 [subseq from] RAB8B, member RAS oncogene family (Fragment) n=11 Tax=Colubroidea TaxID=34989 RepID=A0A2H6N7Z1_MICLE\n----FKLLLIGDSGVGKTCLLFRFSEDAFNTTFISTIGIDFKiRTIELDGKKIKLQIWDTAGQERFRTITTAYYRGAMGIMLVYDITNEKSFDNIKNWIRNIEEH-ASSDVERMILGNKSDMTDkRQVSKEKGEKLAIDYGIKFLETSAKSSINVEEAFFTLARDIM-----\n>UniRef90_A0A8D0MFR9/1-101 [subseq from] Ras-related protein R-Ras2 n=1 Tax=Sus scrofa TaxID=9823 RepID=A0A8D0MFR9_PIG\n-------------------------------------------------------------------MREQYMRTGEGFLLVFSVTDRGSFEEIYKFQRQILRVKDRDEFPMILIGNKADLDhQRQVTQEEGQQLARQLKVTYMEASAKIRMNVDQAFHELVRVISKN---\n>UniRef90_A0A251V1M1/9-171 [subseq from] Putative small GTPase superfamily n=1 Tax=Helianthus annuus TaxID=4232 RepID=A0A251V1M1_HELAN\n----FKLLLIGDSGVGKSCLLLRFADDSYIDSYISTIGVDFKiRTVEQDGKTIKLQIWDTAGQERFRTITSSYYRGAHGIIIVYDVTDLDSFNNVKQWLSEIDRYA-SENVNKLLVGNKCDLTeSRAVSYDTAKEFADNIGIPFMETSAKDATNVEQAFMAMSSDIKN----\n>UniRef90_A0A1D6HEX4/36-197 [subseq from] Ypt homolog4 n=1 Tax=Zea mays TaxID=4577 RepID=A0A1D6HEX4_MAIZE\n----FKLLLIGDSGVGKSCLLLRFADDSYLDSYISTIGVDFKiRTVEQDGKTIKLQIWDTAGQERFRTITSSYYRGAHGIIIVYDVTDQESFNNVKQWLNEIDRYA-SDNVNKLLVGNKSDLTAnKVVATETAKAFADEMGIPFMETSAKNATNVEQAFMAMAASIK-----\n>UniRef90_A0A8J1TYX0/3-170 [subseq from] Ofus.G081507 protein n=1 Tax=Owenia fusiformis TaxID=6347 RepID=A0A8J1TYX0_OWEFU\n--TKCKIAVLGSPAVGKSALVVRFLTKRFIWEYDPTLEFTYPCSCQVDDEPVAMEILDTAGQVESNQTNfEGTVRWADAFILVFSVTDRHTFKQISILKNQIDEIKRSKNVSCVIIGNKIDLEhQRQVGTAEAERMAADCATAYFETSACDgSPEIDEAFHEVYREVKRR---\n>UniRef90_A0A151NJB6/23-172 [subseq from] GTP-binding protein Di-Ras3 n=1 Tax=Alligator mississippiensis TaxID=8496 RepID=A0A151NJB6_ALLMI\n-------------GVGKSSLVLRFVRGTFRETYIPTIEDTYRQVISCDKNICTLQITDTTGSHQFPAMQRLSISKGHAFILVYSVTSRQSMEELQPIYDQICQIKgDIQKIPIMLVGNKSDETQRELDASEGEALASKWKCSFMETSAKTNYNVQELFQELLN--------\n>UniRef90_A0A7S0VY16/17-179 [subseq from] Ras-related protein Rab-8B n=1 Tax=Hemiselmis tepida TaxID=464990 RepID=A0A7S0VY16_9CRYP\n-----KLMLIGDSGVGKSSLLLRFSDDSFDMNCTPTIGIDFKlRTIELDGKKIKLQLLDTAGQERFKTITTAHYRNAMGILLVYDVTNEQSFKNIEDWLKNIDK-HTSQPVNKILIGNKMDLASqRKVSTEEGKKLAERLNMAFFETSAKEKSCVDEAFFALTRDIKKR---\n>UniRef90_UPI000B8EA6F5/21-138 [subseq from] ras-like GTP-binding protein Rho1 n=1 Tax=Zootermopsis nevadensis TaxID=136037 RepID=UPI000B8EA6F5\n----KKLVIVGDGACGKTCLLTVFSRDKFPDFYIPTIFESTVADIEVDGNRVELALWDTAGQEDYDRLRPLSYPDTDVIIMCFSIDSPDSLHNIHRkWTPEVKHF--CPNVPIILVGNKKDLRN-----------------------------------------------\n>UniRef90_UPI000B8EA6F5/198-324 [subseq from] ras-like GTP-binding protein Rho1 n=1 Tax=Zootermopsis nevadensis TaxID=136037 RepID=UPI000B8EA6F5\n-----------------------------------------------------LALWDTAGQEDYDRLRPLSYPDTDVILMCFSIDSPDSLENIPEkWTPEVKHF--CPNVPIILVGNKKDLRNdpNTIKelgkmkqepVKPAEGRAMAekiNAFAYLECSAKSKEGVREVFETATRAALQV---\n>UniRef90_K5XB69/4-166 [subseq from] Rheb small monomeric GTPase (Fragment) n=2 Tax=Agaricus bisporus var. burnettii TaxID=192524 RepID=K5XB69_AGABU\n-----RIVVLGSRSVGKSALILQYLENQFVENYYPTIEGSFQRCIKYNGTEYDCEIIDTAGQDEYSLVNAKHTIGTHGYIFVYSVASRNSFDVVKVLYDRVLDFSGFQQVPCVIVGSKSDLDQfRQIDPSEAQQFAQLNNAAWIETSAKKNVNVAQVFEHCLAEIEKR---\n>UniRef90_G0U030/9-172 [subseq from] Putative small GTP-binding protein Rab1 n=1 Tax=Trypanosoma vivax (strain Y486) TaxID=1055687 RepID=G0U030_TRYVY\n----FKLLLIGDSGVGKSCLLLRFADDSYTESYISTIGVDFKiRTLNLEGKVIKLQIWDTAGQERFRTITSSYYRGAHGIIIVYDATDMESFNNVKTWLSEIDKFA-SENVNKLLVGNKCDLVTkKAVDTQMAKEFADSLGIPFLETSAKEASNVEEAFVRMATDIKKR---\n>UniRef90_A0A8T3DFM7/24-191 [subseq from] Small monomeric GTPase n=2 Tax=Albula TaxID=54908 RepID=A0A8T3DFM7_9TELE\n----VRIVILGQAAVGKTAVTVRFITKRFIGEYDPTLETIYKHELSLGGDVVHFEILDTAGQEEDALLIEEKIKWGDGFVIVYSVTDRCSFDEVirlcflVNHIHSVARKSSPEPPPMVIVANKKDLEfDRMVSTEDGQNLSKGLKLPFHEISARDSsEETAAVFHTLYRDM------\n>UniRef90_A0A0A2KKT2/5-178 [subseq from] Small GTPase superfamily, Rho type n=1 Tax=Penicillium italicum TaxID=40296 RepID=A0A0A2KKT2_PENIT\n----VTLVVVGDADVGKSALAVRFCLDQFSEGVEPTLDDSYRTRVVVNNRPCILEIMDTAGRGKNATLHEDHIRDGEAFVIAYSVTSRESFSHVRAYYDQIQQVKHDMSIentlqlspslrpcrsPIVLVGTKNDLQTqREISVKEGRTLAKSLDCRFYETSAKYDAGVKTIFNDVIA--------\n>UniRef90_F1L4K2/37-197 [subseq from] Ras-related protein Rab-21 n=1 Tax=Ascaris suum TaxID=6253 RepID=F1L4K2_ASCSU\n----FKVVLLGEGAVGKSSLMLRYVENKFNPRHISTIQASFLcKKIVVDGNAVILNIWDTAGQEKFHALGPIYYRDSHGALLIYDITDLHSFEKVKSWVKELRRIL-GESVVLLIVGNKTDLErNRNVERQTALEYAKSVGADHCETSAKNNVGINEAFELLTKAM------\n>UniRef90_A0A1V4KTW4/10-116 [subseq from] GTP-binding protein Rit2 n=1 Tax=Patagioenas fasciata monilis TaxID=372326 RepID=A0A1V4KTW4_PATFA\n-------------------------------------------------------------SAEFTAMRDQYMRGGEGFIICYSITDRQSFQEAAEFKELIYRVRHTYDIPLVLVGNKIDLEEfRQVSTEEGMSLAREYSCSFFETSAALRFYIDDVFHGLVREIRRK---\n>UniRef90_A0A1X0RHB9/14-171 [subseq from] Putative SEC4-like Rab/GTPase n=1 Tax=Rhizopus microsporus var. microsporus TaxID=86635 RepID=A0A1X0RHB9_RHIZD\n-----KLLLIGDSGVGKSCLLLRFSDDSFTPSFITTIGIDFKiRTIELDGKRIKLQIWDTAGQERF-----PYYRGAMGILLVYDVTDERSFSNVRNWFSNIEQ-HASEGVNKILIGNKSDMEEkRVISTKQGQELANELGIRFMETSAKANIGVEEAFFDLARDIKKR---\n>UniRef90_A0A835YQS3/9-170 [subseq from] Ras related protein PiYpt1 n=1 Tax=Tribonema minus TaxID=303371 RepID=A0A835YQS3_9STRA\n----FKLLLIGDSGVGKSCLLLRFADDTYTESYISTIGVDFKiRTVELDGKTVKLQIWDTAGQERFRTITASYYRGAHGIIVVYDVTDRESFNNVKQWLTEIERYA-CENVNKLLVGNKSDLEAkRAVTTEEGKEFADSIGIEFLETSAKNADNVEKAFLMMSQQIK-----\n>UniRef90_B3RMI8/9-171 [subseq from] Small monomeric GTPase n=2 Tax=Trichoplax TaxID=10227 RepID=B3RMI8_TRIAD\n--AEYCLVVLGSAGVGKTSLVSRFFYDKLNDNYQPTLQDSHRKEIMVNDFTLKLHVIDTTGKNEFPAMRKWSIMHGDAFALVYSIDDLASFTMLEVIYQQILEEKSGKDYKILIVGNKSDLEvDRQVAQSSANLTAANWGCDHMEISAKNDQNVYSVFFNILTQI------\n>UniRef90_A0A0B2V5Z3/123-287 [subseq from] Ras-related protein Rab-8B n=1 Tax=Toxocara canis TaxID=6265 RepID=A0A0B2V5Z3_TOXCA\n----FKLLLIGDSGVGKTCVLFRFSDDSFNSSFISTIGIDFKiRTIEVDGKKIKLQIWDTAGQERFRTITTAYYRGAMGIMLVYDITNEKSFDNIKNWIRNIEEH-ASSDVDRMIIGNKCDVEERrQVSRERGEQLAIEYGTKFLETSAKGNINVEEAFFTLARDIKLKT--\n>UniRef90_A0A8D0E927/25-193 [subseq from] RAS like family 12 n=1 Tax=Salvator merianae TaxID=96440 RepID=A0A8D0E927_SALMN\n---ECNVVILGCRGAGKSALTVKFLTKRFISEYDPNLEDTYTSEEVVDQQPLLLKVMDTADQDA-PVNCERYLPWAQAFLVVYSIDSRKSFEGSQLYLDMLTlHLKNvQQELPVFLVGNKLDMEQhRQVTKAEGLSLATKYGCFFYEVSAClDFESVQHLFHEAVREVRREME-\n>UniRef90_E9AD53/9-169 [subseq from] Putative small GTP-binding protein Rab1 n=23 Tax=Leishmaniinae TaxID=1286322 RepID=E9AD53_LEIMA\n----FKLLLIGDSGVGKSCLLLRFADDSYTDSYISTIGVDFKiRTLNLESKVIKLQIWDTAGQERFRTITSSYYRGAHGIIIVYDTTDMESFNNVKTWLSEIEKY-ASENVNKILVGNKCDLVTkKAVDTQMAKDFADSLGIPFLETSAKNSTNVEEAFIQMASGI------\n>UniRef90_A0A6J0BGB2/12-173 [subseq from] ras-related protein Rab-1A n=5 Tax=Hymenoptera TaxID=7399 RepID=A0A6J0BGB2_NEOLC\n----FKLLLIGDSGVGKSCLLLRFADDTYTESYISTIGVDFKiRTIDLDGKTIKLQIWDTAGQERFRTITSSYYRGAHGIIVVYDCTDQESFNNVKQWLEEIDRYA-SDNVNKLLVGNKCDLHTkKVVDYTTAKEYAEQLQIPFLETSAKNAMNVEQAFITMAAEIK-----\n>UniRef90_A0A507EYX2/14-176 [subseq from] Ras-related protein RABE1c-like n=3 Tax=Chytridiomycetes TaxID=451435 RepID=A0A507EYX2_9FUNG\n-----KLLLIGDSGVGKSCLLLRFSDDSFTPSFITTIGIDFKiRTIELDGKRIKLQIWDTAGQERFRTITTAYYRGAMGILLTYDVTDERSFNNIRNWIRNIEQ-HASEGVNKILVGNKCDMLeKKVINKEQGQALADEFKIKFLETSAKSNIGVEEAFFTLARDIKKR---\n>UniRef90_UPI00035968F7/51-216 [subseq from] ras-related protein Rap-1 n=1 Tax=Aplysia californica TaxID=6500 RepID=UPI00035968F7\n--SHYRLVVMGAAGVGKTAIISQFLYDQFVSEYKETIEELHRGEYDMNGVRLTLDILDTSGSHAFPAMRKLAIDTGDAFVLVYSVENEDSFQEVTSLRQQILDERSDHEAPIVIVANKTDVGdeKRAILPETAESMvCMDWGNGYVEASAKDNVNIVGIFKEILRQSK-----\n>UniRef90_A0A6G0SZ61/6-169 [subseq from] GTP-binding protein Di-Ras2 n=15 Tax=Hemiptera TaxID=7524 RepID=A0A6G0SZ61_APHGL\n--NDYRVVVFGAGGVGKSSLVLRFVKGTFRESYIPTIEDTYRQVISCNKNICTLQITDTTGSHQFPAMQRLSMSKGHAFILVYSCTSRQSLEELRPIWQVIKETKGAAElpsIPIMLVGNKCDEnETREVSAEEGDAEARRWGCHFMETSAKTNHNVKELFQELLN--------\n>UniRef90_A0A022R585/9-171 [subseq from] GTP-binding protein YPTM2-like n=3 Tax=Pentapetalae TaxID=1437201 RepID=A0A022R585_ERYGU\n----FKLLLIGDSGVGKSCLLLRFADDSYLDSYISTIGVDFKiRTVEQDGKTIKLQIWDTAGQERFRTITSSYYRGAHGIIIVYDVTDQESFNNVKQWLNEIDRYA-SENVNKLLVGNKSDLAdNRAVSYDTAKAFADEIGIPFLETSAKNAINVEQAFMAMASDIKN----\n>UniRef90_UPI0005218A9D/21-122 [subseq from] ras-related protein Rap-2c isoform X3 n=1 Tax=Dryobates pubescens TaxID=118200 RepID=UPI0005218A9D\n---------------------------------------------------------------QFASMRDLYIKNGQGFILVYSLVNQQSFQDIKPMRDQIVRVKRYEKVPLILVGNKVDLESeREVLSAEGRALAQEWGCPFMETSAKSKTMVDELFAEIVRQM------\n>UniRef90_A0A6P6LHQ4/10-173 [subseq from] ras-related protein ORAB-1-like n=3 Tax=Otomorpha TaxID=186634 RepID=A0A6P6LHQ4_CARAU\n----FKLLLIGDSGVGKSCLLLRFADDTYTESYISTIGVDFKiRTIEMEGKTVKLQIWDTAGQERFRTITSSYYRGAHGIIIVYDVTEQESFNNVKQWLEEIDRYA-CENVSKLLVGNKCDLASKkVVDFTTAKEFAESLKIRFLETSAKNANNVEKAFLTMASEIKKR---\n>UniRef90_A0A6J3E1W6/17-180 [subseq from] ras-related protein Rab-37 isoform X2 n=9 Tax=Anatidae TaxID=8830 RepID=A0A6J3E1W6_AYTFU\n----HKTILVGDSGVGKTSLLVQFDQGKFIPgSFSATVGIGFTnKVVAVDGVKVKLQIWDTAGQERFRSVTHAYYRDAQALLLLYDITSKMSFDNIRAWLTEIHEYA-QKDVVIMLLGNKADVSSeRAVRTEDGASLAREYGVPFMETSAKTGMNVELAFLAIAKELKQ----\n>UniRef90_UPI001E1DC818/30-195 [subseq from] ras-related protein Rab-37-like isoform X2 n=1 Tax=Mercenaria mercenaria TaxID=6596 RepID=UPI001E1DC818\n----HKTILVGDSGVGKTSLLVQFDQGKFqVGSFSATVGIGFTNKVVeVDGTKVKLQIWDTAGQERFRSVTHAYYRDANALLLLYDVTNKSSFDNIRAWLTEINEYA-QEDVVIMLLGNKSDMASeRIIKTEDGEKLAKDHGVAFMETSAKTGMNVDLAFMAIARDLKMKK--\n>UniRef90_A0A3G4ZKX2/8-171 [subseq from] GTP-binding protein YPTC1 n=1 Tax=Terrestrivirus sp. TaxID=2487775 RepID=A0A3G4ZKX2_9VIRU\n----FKLLLIGDSGVGKSCILLRFADNDYTSNYISTIGVDFKIRTIStnNGKKAKLQIWDTAGQERFRTITSSYYRGAHGIIIVYDITNKESFDNVQTWLHEITRY-SSETVCRLLIGNKSDLVDkRIIEYSAGNELGQSLNIPFIETSAMNASNVSDAFFTMAELIRQ----\n>UniRef90_Q41340/9-171 [subseq from] Small GTP-binding protein n=15 Tax=Solanaceae TaxID=4070 RepID=Q41340_SOLLC\n----FKLLLIGDSGVGKSCLLLRFADDSYLDSYISTIGVDFKiRTVEQDGKTIKLQIWDTAGQERFRTITSSYYRGAHGIIIVYDITDQESFNNVKQWLSEIDRYA-SENVNKLLVGNKSDLNdNRAVSYDTAKAFADEIGIPFMEASAKSATNVEQAFMAMAAEIKN----\n>UniRef90_UPI001CA92FBA/17-180 [subseq from] ras-related protein Rab-37 isoform X2 n=2 Tax=Cheloniidae TaxID=8465 RepID=UPI001CA92FBA\n----HKTILVGDSGVGKTSLLVQFDQGKFIPgSFSATVGIGFTnKVVAVDGVKVKLQIWDTAGQERFRSMTHAYYRDAQALLLFYDITSKMSFDNVRAWLTQIHEYA-QKDVVIMLLGNKADVSSeRVIRMEDGESLAREYGVPFMETSAKTGMNVELAFRAIAKELKQ----\n>UniRef90_A0A452HEU8/8-169 [subseq from] RHEB like 1 n=8 Tax=Testudines TaxID=8459 RepID=A0A452HEU8_9SAUR\n-----KVVILGYRSVGKTSLAHQFVDGEFLECYDPTVESTYNKMLMVGKDEFHLQLVDTAGQDEYTILPPSFSIGIHGYLLVYSVTSLRSFQVVKTLHNRLYESRGKTRMPVVLVGNKADLsmESREVKTDEGKKLADSWGAVFLESSAKENQMTRGIFTKIIEEID-----\n>UniRef90_A0A072PMU0/11-120 [subseq from] Ras family, other n=1 Tax=Exophiala aquamarina CBS 119918 TaxID=1182545 RepID=A0A072PMU0_9EURO\n-------------------------------------------------------SLDTAGTEQFTAMRELYMKQGQGFLLVFSICNMNSFYELAELREQIIRIKDDEDIPLVVVGNKSDMEdERAVPRARAFQLAQQWGqKPYYETSARRRTNVDEVFLNLSAQ-------\n>UniRef90_A0A1R2C6G7/10-171 [subseq from] GTP-binding protein YPTC1 n=3 Tax=Stentor coeruleus TaxID=5963 RepID=A0A1R2C6G7_9CILI\n----FKLLLIGDSGVGKSSVLLRFADNTYTESFISTIGVDFKiKTVEIEHKIFKLQIWDTAGQEKFRTITSSYYRGAHGIIVVFDVTNKDSFLNVGNWMNEITKY-ASDNVNKLLIGNKTDLIDrRVVSTEEAKELADSLGVTYIETSAKTAVGVEESFIKMTANIK-----\n>UniRef90_I3N699/19-187 [subseq from] RASD family member 2 n=3 Tax=Marmotini TaxID=337730 RepID=I3N699_ICTTR\n---SYRMVVLGASRVGKSSIVSRFLNGRFEDQYTPTIEDFHRKVYNIRGDMYQLDILDTSGNHPFPAMRRLSILTGDVFILVFSLDNRESFDEVKRLQKQILEVksclknktKEAAELPMVICGNKNDHSElcRQVPATEAELLVSgDENCAYFEVSAKKNTNVDEMFYVLF---------\n>UniRef90_A0A834L271/20-160 [subseq from] GTP-binding protein Rheb n=1 Tax=Oryzias melastigma TaxID=30732 RepID=A0A834L271_ORYME\n-------------QSGKSSLTIQFVEGQFVDSYDPTIENTFTTTMTVNGQEYNLQLVDTAGQDEYSIFPQSYTIDVDGYILIYSVTSFKSFEVIRVIHEKLLDMVGNVQVPITLVGNKKDLHmERMISFEDGRALADSWNATFLESSAKENQVR-----------------\n>UniRef90_A0A8B9CTN0/9-151 [subseq from] Ras homolog, mTORC1 binding n=2 Tax=Amniota TaxID=32524 RepID=A0A8B9CTN0_9AVES\n----------------KSSLTIQFVEGQFVDSYDPTIENTFTKLITVNGQEYHLQLVDTAGQDEYSIFPQTYSIDINGYILVYSVTSIKSFEVIKVIHGKLLDMVGKVQIPIMLVGNKKDLHmERVISYEEGKALAESWNAAFLESSAKENQVTDLRFF------------\n>UniRef90_Q3SDM2/10-169 [subseq from] Chromosome undetermined scaffold_90, whole genome shotgun sequence n=10 Tax=Paramecium TaxID=5884 RepID=Q3SDM2_PARTE\n-----KLLIIGDSAVGKTNILKRFCENQYTQSFVSTIGIDFKfRDLEVEGKLMRLQIWDTAGQERFRTITSTYFKGAMGVILVYAVNNLESFQNIQNWMNQVKQ-NACESVIVVLVANKSDLNDRVVQYEQGKNLADSYGIKFFETSAKEGINIIDTFQCISKQIK-----\n>UniRef90_T1HIC0/9-170 [subseq from] Ras-related protein Rab-1A n=2 Tax=Triatominae TaxID=70999 RepID=T1HIC0_RHOPR\n----FKLLLIGDSGVGKSCLLLRFADDSYSESYISTIGVDFKiKTINLEGETIKLQIWDTAGQERFRTITSSYYRGAHGIIVVYDCTDMESFSNLCKWFEEIDRY-GSENVDKLLVGNKSDLTSKkVVEYATAKEFAEKLDIPFIETSAKMTTNVEKAFLTIACKIK-----\n>UniRef90_A0A8H4TLF5/27-184 [subseq from] GTP-binding protein rhb1 n=12 Tax=Hypocreales TaxID=5125 RepID=A0A8H4TLF5_9HYPO\n-----------GCITGKSSLAVRFVDGHFVDSYYPTIENTFSKMIKYKGQDYSTEIVDTAGQDEYSILNSKHFIGIHGYMLVYSVSSLPSFEMVQVIREKILNHLGTESVPICIVGNKSDLrPeQRQVTPEDGQKLSEKIQCGWTEASARYNENVGKAFELLIGQIEKS---\n>UniRef90_A0A1B2U6W8/11-171 [subseq from] Rab family protein n=1 Tax=Volvariella volvacea TaxID=36659 RepID=A0A1B2U6W8_9AGAR\n-----KLLLIGDSGVGKSCLLLRFCDDAWTPSFITTIGIDFKiRTIELDGKRIKLQIWDTAGQERFRTITTAYYRGAMGILLVYDVTDPRSFDNIRTWHANVEQ-HASEGVNKILIGNKSDWVdKKAVTEEQGRELAAELGIKFMETSAKNNDGVEEAFFTLARDIK-----\n>UniRef90_UPI00077F9C44/1-167 [subseq from] ras-related protein Rap-1b-like n=1 Tax=Parasteatoda tepidariorum TaxID=114398 RepID=UPI00077F9C44\n-MKENRLVVLGAGGVGKTSLVVQYLEGFFTTTYKPTIEDYYRHAIrMPDGVFHSVEILDTAGSLNFPAMRELCIKSGRGFILVFSVDDVQSFHEAMEIWEIIVKLRGT-RVPVIVVGNKTDLVEkRKVTQEMVTDALkeRSAVYKYLETSAKMNINVAELFVELLEYAR-----\n>UniRef90_M1UXT7/50-212 [subseq from] Small GTP-binding protein of Ras family n=1 Tax=Cyanidioschyzon merolae (strain NIES-3377 / 10D) TaxID=280699 RepID=M1UXT7_CYAM1\n-----RIAVLGARGVGKSALTIRFCEGTFPESYLPTIEDTYQTTLRgRDGTVYALEIVDTAGQDEYSSLGAQATIGIDGYVLLYSVRDASSFEMVRYIFQRLVAILGSDQIPMILVGNQIDQAlDREVSFEEGAHIAETIGAAFCECSARTGTNVAEVFRILLDEIER----\n>UniRef90_A0A0P7BEZ3/117-277 [subseq from] GTP-binding protein ypt1 n=1 Tax=Neonectria ditissima TaxID=78410 RepID=A0A0P7BEZ3_9HYPO\n------LLLIGDSGVGKSCLLLRFADDTYTESYISTIGVDFKiRTIELDGKTVKLQIWDTAGQERFRTITSSYYRGAHGICVVYDVTDMDSFNNVKQWLQEIDRYA-TEGVNKLLVGNKSDMSDkKVVEYSVAKEFADSLGIPFLETSAKNASNVEQAFLTMARQIKE----\n>UniRef90_A0A0V0QF77/12-174 [subseq from] p-loop containing nucleoside triphosphate hydrolase n=1 Tax=Pseudocohnilembus persalinus TaxID=266149 RepID=A0A0V0QF77_PSEPJ\n----FKLLLIGNSSVGKSSLLLRFSENIFNESFLPTIGVDFKiRTFDLQGKAVKLQIWDTAGQERFKTITSSYYKGAHGIILVYDITDKQTLKDIENWLSEVDKFA-NENVAKLLVGNKCDLESqRQVTFEEGKEFAESLGIKFIETSAKSANNVDKAFFTLANEIKS----\n>UniRef90_UPI001C9E92B6/48-151 [subseq from] ras-related protein R-Ras2-like n=1 Tax=Cervus canadensis TaxID=1574408 RepID=UPI001C9E92B6\n------------------------------------------------------------------SGRQRYMRTGEGFLLVFSVTDRGSFEEIYKFQRQILRVKDRDEFPMILIGNKADLDhQRQVTQEEGQQLARQLKVTYMEASAKIRMNVDQAFHELVRVIRKFQE-\n>UniRef90_A0A8B7WPV3/23-185 [subseq from] RAB37, member RAS oncogene family n=4 Tax=Strepsirrhini TaxID=376911 RepID=A0A8B7WPV3_MICMU\n----HKTILVGDSGVGKTSLLVQFDQGKFIPgSFSATVGIGFTnKVVTVDGMRVKLQIWDTAGQERFRSVTHAYYRDAQALLLLYDITNKASFDNIRAWLTEIHECA-QRDVVIMLLGNKADVSNeRVISSEDGETLAREYGVPFMETSAKTGMNVELAFLAIAKELK-----\n>UniRef90_A0A646QE52/12-174 [subseq from] Rab1A n=2 Tax=Scolopendridae TaxID=41363 RepID=A0A646QE52_9MYRI\n----FKLLLIGDSGVGKSCLLLRFADDTYTESYISTIGVDFKiRTIELDGKTIKLQIWDTAGQERFRTITSSYYRGAHGIIVVYDCTDQESFNNVKQWLQEIDRYA-CETVNKLLVGNKCDLTTKkVVDYTTAKEYADQLGIPFLETSAKCATNVEQAFMTMAAEIKN----\n>UniRef90_A0A0R0KHH6/9-170 [subseq from] GTP-binding protein YPTM2-like n=13 Tax=50 kb inversion clade TaxID=2231393 RepID=A0A0R0KHH6_SOYBN\n----FKLLLIGDSGVGKSCLLLRFADDSYIESYISTIGVDFKiRTVEQDGKTIKLQIWDTAGQERFRTITSSYYRGAHGIIIVYDVTDEDSFNNVKQWLSEIDRYA-SDNVNKLLVGNKSDLTaNRVVSYDTAKEFADQIGIPFMETSAKDATNVEDAFMAMSAAIK-----\n>UniRef90_A0A3B3QXD0/9-172 [subseq from] Ras-related protein Rap-1b-like n=2 Tax=Mormyridae TaxID=31092 RepID=A0A3B3QXD0_9TELE\n--TTVRLVFFGAAGVGKTALIRRFLQDNFEPKHKRTVEELHSIEHDLDGTKMRIEIMDTSGSYSFPAMRQLCIRQSDAFALVYSINDPESFEEVHRLREEILELKGSKLAPITVVGNKADLGNqRRVPAKESMTIVElDWSASFVEASAKSGLNVAGVFEELLRQV------\n>UniRef90_UPI001CFAC91F/12-174 [subseq from] ras-related protein ORAB-1-like n=1 Tax=Protopterus annectens TaxID=7888 RepID=UPI001CFAC91F\n----FKLLLIGESGVGKSCLLLRFADDTYTDSYISTIGVDFKiRTIELEGKTVKLQIWDTAGQERFRTITSSYYRGAHGIIIVYDVTDLDTFSNVREWLEEINRYA-SENVNKLLVGNKCDLTTKkVVDYTTAKEYADSLQMPFLEASAKNATNVEQAFVTMAAEIKN----\n>UniRef90_A0A2Z6ERZ0/9-174 [subseq from] GTP-binding protein n=1 Tax=Paulinella micropora TaxID=1928728 RepID=A0A2Z6ERZ0_9EUKA\n----FKLLLIGDSGVGKPCLLLRFADHTYTESYISTIGVDFKiRTIDLDSKTIKLQIWDTAGQERFRTITSSYYRGAHGIIVVYDVTDSESYNNVKQWLNEIERYA-MENVNKLLVGNKCDLTqKRQVDYETAKDFADKLDIPFLETSAKAATNVEKAFLTMAAEIKKNMS-\n>UniRef90_UPI00202BA47C/6-177 [subseq from] rho-related GTP-binding protein RhoB-like n=1 Tax=Stegostoma fasciatum TaxID=378071 RepID=UPI00202BA47C\n----RKLVVVGDGGCGKTSLLFVLSKDKFPEGYVPTIFDTYVAEIMVDERLVQLALWDTAGQEDYDRLRPLSYPDTDVILICFSVDSPDSLRNIPDkWMPEVRHF--CPGVPVVLVGNKKDLRSdqrvlkelaRSkkepVRWEEGQAMAERIGAyHYLECSAKTKEGVWEVFETATRA-------\n>UniRef90_UPI00202BA47C/184-306 [subseq from] rho-related GTP-binding protein RhoB-like n=1 Tax=Stegostoma fasciatum TaxID=378071 RepID=UPI00202BA47C\n------------------------------------------------------ALWDTAGQEDYDRLRPLSYPDTDVILICFSVDSPDSLRNIPDkWMPEVRHF--CPGVPVVLVGNKKDLRSdqrvlkelaRSkkepVRWEEGQAMAERIGAyHYLECSAKTKEGVWEVFETATRAT------\n>UniRef90_A0A2U3Z9N4/23-186 [subseq from] ras-related protein Rab-37 isoform X2 n=5 Tax=Caniformia TaxID=379584 RepID=A0A2U3Z9N4_ODORO\n----HKTILVGDSGVGKTSLLVQFDQGKFIPgSFSATVGIGFTnKVVTVDGVRVKLQIWDTAGQERFRSVTHAYYRDAQALLLLYDITNKSSFDNIRAWLTEIHEYA-QRDVVIMLLGNKADVSSeRVIRSEDGEILAREYGVPFMETSAKTGMNVELAFLAIAKELKS----\n>UniRef90_A0A2A2JEJ3/9-172 [subseq from] Ras-related protein Rab-8A n=1 Tax=Diploscapter pachys TaxID=2018661 RepID=A0A2A2JEJ3_9BILA\n----FKLLLIGDSGVGKTCVLFRFSDDSFNNSFISTIGIDFKiRTIELDGKKIKLQIWDTAGQERFRTITTAYYRGAMGIMLVYDITNEKSFDNIKNWIRNIEE-HASQDVERMIIGNKCDIEERrQVSRERGQQLAIEYGTKFMETSAKANLNVEEAFFTLARDIKAK---\n>UniRef90_A0A8J1UMM1/5-166 [subseq from] Ofus.G151681 protein n=1 Tax=Owenia fusiformis TaxID=6347 RepID=A0A8J1UMM1_OWEFU\n---KYNIVMLGAGGVGKSALVRQFLYGKWHQQYKPTVEQYYRHLMRFTPKIcHPIEILDTAGNYQFPAMRELAIRSGLAFMVVFAVDDEDSLKTAIRLRNEIVDIKGDQEVPVVLVGNKADVPERKVSAVSAKRCARLhFNHNYIETSAKYNINIEELFTDISKE-------\n>UniRef90_A0A517L4D5/38-192 [subseq from] GTP-binding protein n=2 Tax=Venturia TaxID=5024 RepID=A0A517L4D5_9PEZI\n--------------VGKSSLTVQFVDGHFVESYYPTIENTFSKIIRYKGQDFATEIIDTAGQDEYSILNSKHFIGIHGYMLVYSVASKQSFEMVRIIRDKILNHLGADWVPLVIVGNKSDMrPeQRQVEKEAGKALAEEFKCSWTETSARFDENVTKAFEMVIVEIEKS---\n>UniRef90_A0A2C9WDD8/9-171 [subseq from] GTP-binding protein YPTM2 n=3 Tax=Mesangiospermae TaxID=1437183 RepID=A0A2C9WDD8_MANES\n----FKLLLIGDSGVGKSCLLLRFADDSYLESYISTIGVDFKiRTVEQDGKTIKLQIWDTAGQERFRTITSSYYRGAHGIIVVYDVTDQESFNNVKQWLSEIDRYA-SENVNKLLVGNKSDLTAnKVVPYETAKAFADEIGIPFMETSAKNSTNVEQAFMAMAAEIKN----\n>UniRef90_A0A6U3CWZ0/12-174 [subseq from] Rab GTPase n=2 Tax=Lotharella TaxID=74819 RepID=A0A6U3CWZ0_9EUKA\n-----KLLLIGDSGVGKSCLLLCFSDQSFTTSFITTIGIDFKiKTIELDGKRIKLQIWDTAGQERFRTITTAYYRGAMGILLVYDVTDENSFQNIRNWVRNIEQH-AADNVDKILIGNKCDMKDiKVVDTARGEELARHYGIRFFETSAKSNINVKEAFYAISKDIKKR---\n>UniRef90_A0A498JQI5/7-169 [subseq from] GTP-binding protein YPTM2-like n=13 Tax=Mesangiospermae TaxID=1437183 RepID=A0A498JQI5_MALDO\n----FKLLLIGDSGVGKSCLLLRFADDSYLDSYISTIGVDFKiRTVEQDGKTIKLQIWDTAGQERFRTITSSYYRGAHGIIVVYDVTDQESFNNVKQWLNEIDRYA-SENVNKLLVGNKCDLTAnKVVSYETAKAFADEIGIPFMETSAKNSTNVEQAFMAMAAEIKN----\n>UniRef90_A0A1R2BEZ6/11-172 [subseq from] Rab family GTPase n=2 Tax=Stentor coeruleus TaxID=5963 RepID=A0A1R2BEZ6_9CILI\n----FKILLVGDSSVGKSSLLMRFCEDSFTDAFISTIGVDFKiRTITYEGKVIKLQIWDTAGQEKFRTITSSYYKSAHGIIVVYDITDRNSFENINSWFAEIEKY-ASENVNKIIIGNKSDLESkRAVMKEDAQELATKLSVQFMETSAKSSNNVAEAFTTMAQEIK-----\n>UniRef90_A0A0B7NB39/14-176 [subseq from] Ras-domain-containing protein n=20 Tax=Mucorales TaxID=4827 RepID=A0A0B7NB39_9FUNG\n-----KLLLIGDSGVGKSCLLLRFSDDSFTPSFITTIGIDFKiRTIELDGKRIKLQIWDTAGQERFRTITTAYYRGAMGILLVYDTTDEKSFANVRNWFSNIEQ-HASEGVNKILIGNKCDMEDkRVVAKEQGQALADELGIRFMETSAKANIGVDEAFFDLARDIKKR---\n>UniRef90_A0A2W1BGB4/9-170 [subseq from] Ras-related protein Rab-1A n=4 Tax=Ditrysia TaxID=37567 RepID=A0A2W1BGB4_HELAM\n----FKLLLIGDSGVGKSCLLLRFADDTYTESYISTIGVDFKiRTVDLDGKTIKLQIWDTAGQERFRTITSSYYRGAHGIIIVYDCTDQDSFSNVKQWLEEIDRYA-CDNVNKLLVGNKCDLSTKkVVDYTTANQYAEQLGIPFLETSAKNSTNVEQAFMTMAAEIK-----\n>UniRef90_A0A1I8BR68/17-137 [subseq from] Ras-related protein M-Ras n=1 Tax=Meloidogyne hapla TaxID=6305 RepID=A0A1I8BR68_MELHA\n---TYKLVVIGEGGVGKSSLTIQFFQH-----------------CEIDGQWVILDVLDTAGQEEFSAMREQYMRNGRGFLLVYSVTDEQSFHEAKKLYQQVLRVKDSPEYPVLLVANKVRIVKSFPAEENAQNLKDVQGRP-----------------------------\n>UniRef90_A0A8M1ME89/9-169 [subseq from] ras-related protein Rab-13 isoform X2 n=4 Tax=Phocidae TaxID=9709 RepID=A0A8M1ME89_NEOSC\n----FKLLLIGDSGVGKTCLIIRFAEDSFNNTYISTIGIDFKiRTVDVEGKKIKLQVWDTAGQERFKTITTAYYRGAMGIILVYDITDEKSFENIQNWMKSIKE-NASAGVERLLLGNKCDMEAkRKVQKEQAVKLAREHGIRFFETSAKSSTNVDEAFSSLARDI------\n>UniRef90_A0A336LQ19/9-175 [subseq from] CSON010527 protein n=2 Tax=Endopterygota TaxID=33392 RepID=A0A336LQ19_CULSO\n----FKLLLIGDSGVGKTCILFRFSEDAFNTTFISTIGIDFKiRTIELDGKKIKLQIWDTAGQERFRTITTAYYRGAMGIMLVYDITQEKSFENIKNWIRNIEE-NASADVEKMLLGNKCELNeKRQVSKERGEQLAVEYGIKFLETSAKSSINVEEAFYTLARDIKSKMEK\n>UniRef90_A0A5J4UR88/9-172 [subseq from] Putative GTP-binding protein YPTC1 n=1 Tax=Streblomastix strix TaxID=222440 RepID=A0A5J4UR88_9EUKA\n----FKLLLIGDSGVGKSCILLRFADDTYSGTYIATIGVDFKiRTISLGGKVIKLQIWDTAGQDRFRTITSSYYRGANGIIIVYDVTNRDSFNNVQMWFREIDSY-ATEGVCRLLVGNKSDLVNkRLVDYNSGKQVADSLGIPFLETSAKTAQNVDAAFQTMAQEILKR---\n>UniRef90_A0A5J5BAT2/9-171 [subseq from] GTP-binding protein YPTM2-like n=4 Tax=Nyssaceae TaxID=4289 RepID=A0A5J5BAT2_9ASTE\n----FKLLLIGDSGVGKSCLLLRFADDSYLDSYISTIGVDFKiRTVEQDGKTIKLQIWDTAGQERFRTITSSYYRGAHGIIIVYDVTDQESFNNVKQWLSEIDRYA-SENVNKLLVGNKCDLTAnKVVSYETAKAFADEIGIPFIETSAKNATNVEQAFMAMAADIKN----\n>UniRef90_A0A4V4H6U7/9-170 [subseq from] GTP-binding protein YPTM2-like n=1 Tax=Musa balbisiana TaxID=52838 RepID=A0A4V4H6U7_MUSBA\n----FKLLLIGDSGVGKSCLLLRFADDSYLDSYISTIGVDFKiRTVELDGKTVKLQIWDTAGQERFRTITSSYYRGAHGIIVVYDVTDQESFNNVKQWLNEIDRYA-SENVNKLLVGNKCDLTAnKVVSYETAKAFADEIGIPFLETSAKNAANVEQAFMAMTAAIK-----\n>UniRef90_A0A8C5WEJ4/546-699 [subseq from] Protein kinase AMP-activated non-catalytic subunit gamma 2 n=4 Tax=Leptobrachium leishanense TaxID=445787 RepID=A0A8C5WEJ4_9ANUR\n-------------PAGKSSLAIQFVEGQFIDSYDPTIENTFTKLICVNGQEYQLQLVDTAGQDEFSIFPQTYSIDINGYILVYSVTSNKSFEVVKIIYEKLLDMVGKVQVPIMLVGNKKDLHmERVISFEEGKALAESWHAAFLESSAKENQTTVDVFKRIIVEAEK----\n>UniRef90_A0A6V7XRV8/12-174 [subseq from] Ras-related protein Rab-1A n=1 Tax=Meloidogyne enterolobii TaxID=390850 RepID=A0A6V7XRV8_9BILA\n----FKLLLIGDSGVGKSCILLRFADDTYTESYISTIGVDFKiRTIELEGKTIKLQIWDTAGQERFRTITSSYYRGAHGIIVVYDITDQDSFNNVKQWLQEIDRYA-SESVNKLLVGNKCDLTNkRAIETNVAKEYADQLNIPFLETSAKNSTNVEQAFTTMATEIKN----\n>UniRef90_A0A0G4J6M2/9-171 [subseq from] Ras-related protein Rab-1A n=1 Tax=Plasmodiophora brassicae TaxID=37360 RepID=A0A0G4J6M2_PLABS\n----FKLLLIGDSGVGKSCLLLRFSDDTYHESYISTIGVDFKiRTIELDGKTIKLQIWDTAGQERFRTITSSYYRGAHGIIVVYDVTDKDSFANVKTWLNEIDRFA-TEGVNKLLVGNKSDLVSkRQVETEAAQKFADELGISFLETSAKNSHNVEQAFLTMAGQIKQ----\n>UniRef90_A0A1D2VRA2/9-171 [subseq from] Ras-domain-containing protein n=1 Tax=Ascoidea rubescens DSM 1968 TaxID=1344418 RepID=A0A1D2VRA2_9ASCO\n----FKLLLIGDSGVGKSCLLLRFADDTYTQDYISTIGVDFKiRTIELDGKTIKLQIWDTAGQERFRTITSSYYRGAHGIIIVYDVTDQESFNNVKQWLQEIDRYAT-GGVMKLLVGNKSDLTDkKVIDYNAAKEYADALDIPFLETSALNSTNVEQAFFTMARQIKA----\n>UniRef90_A0A8H4QIN7/34-191 [subseq from] Rheb n=1 Tax=Agrocybe pediades TaxID=84607 RepID=A0A8H4QIN7_9AGAR\n----------GLYLLGKSSLVKQFIDNNFVDSYYPTIETTFSKSVVYKGVEYDCHIIDTAGQDEYSPLNSQHAIGIHGYILVYSIASKNSFNMIQVIHDKIMDFCGLEKIPCVIVGSKSDLQsSRQVDPKDGQMLAKQNDCAWIETSAKENINVGKVFELCLQEIEKN---\n>UniRef90_A0A0F8V6P3/9-169 [subseq from] Small GTP-binding domain protein n=2 Tax=root TaxID=1 RepID=A0A0F8V6P3_LOKSG\n----FKSIVVGDGGVGKTALTLRFSKGFFTEDYKMTIGvDFHVKTISIDSSEGLirskLQIWDTGGQERFSSIRPMYYRGSLGALLIFDLTNSASFEHLPQWIEEVR-ANVKNEIPLLLVGNKSDLlDEREVTLEELNNFTRDFNLFYMETSAKTGDGVGDCFYIL----------\n>UniRef90_F7EN14/9-170 [subseq from] RAB8B, member RAS oncogene family n=42 Tax=Dipnotetrapodomorpha TaxID=1338369 RepID=F7EN14_MONDO\n----FKLLLIGDSGVGKTCLLFRFSEDAFNTTFISTIGIDFKiRTIELDGKKIKLQIWDTAGQERFRTITTAYYRGAMGIMLVYDITNEKSFDNIKNWIRNIEEH-ASSDVERMILGNKSDMNdKRQVSKERGEKLAIDYGIKFLETSAKSSINVEEAFFTLARDIM-----\n>UniRef90_A0A6A6SR49/414-579 [subseq from] ANK_REP_REGION domain-containing protein n=1 Tax=Lophiostoma macrostomum CBS 122681 TaxID=1314788 RepID=A0A6A6SR49_9PLEO\n---RYRIAVFGSHEVDKSAFVLQFVGAGEYAAGEDGFSRNFSKDCVVDGEAAIIDIVDSTGLEDYFAMREQYMWDAEAFIILYNIHNRQSFKETNVYHQQFLRVKHRHTFPMILVGNLvNSLDLRQVSTDEGRALANELDCHFLEASTKTKVNVELTFHELVRVRRRYE--\n>UniRef90_A0A1J4JQU7/10-166 [subseq from] Ras-like protein RAS2 n=1 Tax=Tritrichomonas foetus TaxID=1144522 RepID=A0A1J4JQU7_9EUKA\n--------MFGGGGVGKTAISLQFTKGEFTEGYIPTIEDEFVKTVEVDGKQIELEIIDTAGQDDFAEMRHSYMQRVNGFIFVFSIIDPNSINELDKIYTDAVHARSSSPVNCVIAANKSDMRNgESVPESKLKELETKYKCKVLETSAKTAKNINELFIEIVRIL------\n>UniRef90_UPI002160FD61/6-171 [subseq from] LOW QUALITY PROTEIN: GTP-binding protein Di-Ras2-like n=2 Tax=Myiozetetes cayanensis TaxID=478635 RepID=UPI002160FD61\n--NDYRVVVFGTGGVGKSSLVLRFVKGTFREXYIPTIEDTYRQVISCDKSICTLQITRHDGSHQFPAMQRLSISKGHAFILVYSITSRQSLEELKPIYEQICQIKgDIESIPIMLVGNKNDEnQNREVESSEGEAMSKKWKCAFMETSAKTNHNVKELFQELLN-LEKH---\n>UniRef90_UPI000C6D6872/6-173 [subseq from] GTP-binding protein Di-Ras2-like n=1 Tax=Centruroides sculpturatus TaxID=218467 RepID=UPI000C6D6872\n--NDYRVVVFGAGGVGKSSLVLRFIKGTFRENYIPTIEDTYRQVINCNKNICTLQITDTTGSHQFPAMQRLNISKAHAFILVYSVTTNQSLEELSSIFNIIKEIKGNiEGIPIMLVGNKCDeTDCREIDFQLGLDQAMRWGCGFMETSAKTNYHVKELFQELLNMERRRK--\n>UniRef90_A0CQP8/13-173 [subseq from] Chromosome undetermined scaffold_24, whole genome shotgun sequence n=3 Tax=Paramecium TaxID=5884 RepID=A0CQP8_PARTE\n----FKVLLIGNSGVGKSCMLMRFSENQFRNHFYNTIGVDFKIKVfQIDRSTVKLQIWDTAGQDRFRTITSSYYRGAQGIIIVFDVTDRESFNQIRQWIQEIDKFA-AESVNKILVGNKIDSSQRRVSTDEAEALAKSYNISYIETSAKTNINIENCFSLITRQII-----\n>UniRef90_C6T9G0/9-171 [subseq from] GTP-binding protein YPTM2-like n=7 Tax=fabids TaxID=91835 RepID=C6T9G0_SOYBN\n----FKLLLIGDSGVGKSCLLLRFADDSYLDSYISTIGVDFKiRTVEQDGKTIKLQIWDTAGQERFRTITSSYYRGAHGIIVVYDVTDQESFNNVKQWLNEIDRYA-SENVNKLLVGNKCDLTAnKVVSYETAKAFADEIGIPFMETSAKNATNVEQAFMAMAAEIKN----\n>UniRef90_A0A2D3V612/9-173 [subseq from] Related to GTPase Ras2p n=1 Tax=Ramularia collo-cygni TaxID=112498 RepID=A0A2D3V612_9PEZI\n------VTICGDGGCGKSSITLRLVRSQWTHEYDPTIEDSYSVTRTIDGTTYSLSITDTAGQEEYRGLWSNANLNSDAFLLVYDITQGSTLDSLQYFNQLIDQQRDhrmdqGQILPVCLVaGNKCDLQSmRQVGARDGLDWARSRGFGFMETSAREMVNIEETFALLVRRV------\n>UniRef90_A7S5I6/9-172 [subseq from] Ras-related protein Rab-8A n=2 Tax=Actiniaria TaxID=6103 RepID=A7S5I6_NEMVE\n----FKLLLIGDSGVGKTCVLFRFSEDAFNSTFISTIGIDFKiRTIELDGKKIKLQIWDTAGQERFRTITTAYYRGAMGIMLVYDITNDKSFENIKNWIRNIEE-HASQDVEKMVLGNKCDMEDRrQVSKERGEQLAVEYGIKFMETSAKASINVEEAFFTLARDIKLK---\n>UniRef90_Q3SCY5/7-168 [subseq from] Chromosome undetermined scaffold_120, whole genome shotgun sequence n=7 Tax=Paramecium TaxID=5884 RepID=Q3SCY5_PARTE\n----FKYIIIGDSGVGKSCLLLQLLDKRFRQKHEVTIGVEFgAKPIEVDDLNVKLQVWDTAGQEAFKSITRTYYRSAAGALIVYDVTKRESFNSVQTWIEEAR-QNGNQTMSMILVGNKTDLESmREVTTEEGKQLAKQQNILFIETSAKTGDHIDDAFVISAKEII-----\n>UniRef90_A0A2I4E562/17-180 [subseq from] ras-related protein RABE1c-like n=2 Tax=Pentapetalae TaxID=1437201 RepID=A0A2I4E562_JUGRE\n-----KLLLIGDSGVGKSCLLLRFSDGSFTTSFITTIGIDFKiRTIELDGKRIKLQIWDTAGQERFRTITTAYYRGAMGILLVYDVTDESSFNNIRNWIRNIEQ-HASDNVNKILVGNKADMDesKRAVPTSKGQALADEYGIKFFETSAKTNMNVEEVFFSIARDIKRR---\n>UniRef90_A0A6G0URC7/12-174 [subseq from] VWFA domain-containing protein n=1 Tax=Halicephalobus sp. NKZ332 TaxID=2598192 RepID=A0A6G0URC7_9BILA\n----FKLLLIGDSGVGKSCLLLRFADDTYTESYISTIGVDFKiRTIELEGKTIKLQIWDTAGQERFRTITSSYYRGAHGIIVVYDITDQDTFNNVKQWLQEIDRYA-CENVNKLLVGNKCDMTSkRAVETGVAKDYADQLGIPFLETSAKSSTNVEQAFITMATEIKN----\n>UniRef90_A0A1R3JJ11/120-282 [subseq from] Small GTPase superfamily n=2 Tax=Corchorus TaxID=93758 RepID=A0A1R3JJ11_COCAP\n----FKLLLIGDSGVGKSCLLLRFADDSYLDSYISTIGVDFKiRTVEQDGKTIKLQIWDTAGQERFRTITSSYYRGAHGIIIVYDVTDEESFNNVKQWLNEIGRYA-SENVNKLLVGNKSDLTAKKvVSYETAKAFADELGIPFMETSAKNASNVEQAFMAMTGDIKN----\n>UniRef90_A0A5C9EGU1/9-169 [subseq from] Small GTP-binding domain protein n=1 Tax=Candidatus Lokiarchaeota archaeon TaxID=2053489 RepID=A0A5C9EGU1_9ARCH\n----FKSIVVGDGGVGKTALTLRFSKGYFQEKYKMTIGvDFHVKTIEVDTDNGLirtkLQIWDTGGQERFSSIRPMYYRGALGALLIFDLTNSASFEHLPQWIEEV-RANAKEEIPLLLVGNKDDLVdQRMVSLEEINDFTRDFNLFYMETSAKTGDNVGDCFYIL----------\n>UniRef90_A0A5N3WGP0/66-173 [subseq from] Ras-related protein Rap-1A n=2 Tax=Muntiacus TaxID=9885 RepID=A0A5N3WGP0_MUNMU\n------------------------------------------------------------VTEQFTAMRDLYMKNGQGFALVYSITAQSTFNDLQDLREQILRVKDTEDVPMILVGNKCDLEdERVVGKEQGQNLARQWcNCAFLESSAKSKINVNEIFYDLVRQINR----\n>UniRef90_Q3SDQ3/13-177 [subseq from] Chromosome undetermined scaffold_138, whole genome shotgun sequence n=1 Tax=Paramecium tetraurelia TaxID=5888 RepID=Q3SDQ3_PARTE\n----IKILFLGDTDTGKTTLLLKYVTGKF-DPSQTTIGvDFKYKSVGYQGKMIRIQIWDTAGQERYRSINQTQFKNANCFFFFYDITNQKPFEEVLRLLNDVEQLA-SPDVIKILIGNKIDLNSnRKVSYDKGKQFAQENRLEFFETSVLQDRILEDPINYVLEQFLKQKE-\n>UniRef90_Q3SDQ3/213-374 [subseq from] Chromosome undetermined scaffold_138, whole genome shotgun sequence n=1 Tax=Paramecium tetraurelia TaxID=5888 RepID=Q3SDQ3_PARTE\n-----KIILLGDNGIGKSSLYQKYCFQTII-STTPTIgVDCYDKIVEFQGKKLKIILWDTSGQEAFMPIVQPHCNNANSVFFIYNITSKDTFQGIIKWINLAKKS-ASRNTINVLIGNKIDLNsSRQVSSTEGQQLAQDLKLKFYETSARYDNPLEDPINYVLEQFLKL---\n>UniRef90_A0A2P4YAE0/5-74 [subseq from] Ras protein let-60 n=1 Tax=Phytophthora palmivora var. palmivora TaxID=611791 RepID=A0A2P4YAE0_9STRA\n--KEYKLVVLGSGGVGKSALTIRLVTDNFLEDYDPTIEDSYRKQTTIDNSPALLDILDTAGQEEYTSMQDQC--------------------------------------------------------------------------------------------------\n>UniRef90_A0A430QGW7/12-127 [subseq from] Ras-related protein M-Ras n=1 Tax=Schistosoma bovis TaxID=6184 RepID=A0A430QGW7_SCHBO\n---------------------------------------------------RLFPVLDTAGQEEFSAMREQYMRIGQGFIIVYSVTDPQSFEEVQRFHKEISRCKDCGSYPMILAANKIDLSqQRQVSEEEGKRLATYLQVPYIETSAKDPpVNVDKMFHDMVRIIR-----\n>UniRef90_A0A852EWV5/3-162 [subseq from] RB18B protein (Fragment) n=2 Tax=Passeroidea TaxID=175121 RepID=A0A852EWV5_VIDMA\n-----KLLLVGDSGVGKSSLLRRFMDGAFDPRLTPTVGvDIKMKRMVVEGRAVQLAVWDTAGQERFRAVTSSYYRGAQGVVLVYDVTRKDTFTGIGGWLNELEMYTSSSSTVKMLVGNKTDKPDREVERKEGLQLARKHSLLFIETSAKTQDGVQHAFEELVIKI------\n>UniRef90_Q9D8T3/8-169 [subseq from] GTPase RhebL1 n=14 Tax=Tetrapoda TaxID=32523 RepID=REBL1_MOUSE\n-----KVAILGYRSVGKTSLAHQFVEGEFLEGYDPTVENTYSKTVTLGKDEFHLHLVDTAGQDEYSILPYSLIIGVHGYVLVYSVNSLRSFQIVKNLYQKLHEGHGKTRLSVLLVGNKADLsPEREVQAVEGKKLAESWGAMFMESSARDNQLTQDVFIKVIQEIAR----\n>UniRef90_A0A316UB76/11-172 [subseq from] Putative SEC4-like Rab/GTPase n=1 Tax=Pseudomicrostroma glucosiphilum TaxID=1684307 RepID=A0A316UB76_9BASI\n-----KLLLIGDSGVGKSCLLLRFCDDAWTPSFITTIGIDFKiRTIELDGKRIKLQIWDTAGQERFRTITTAYYRGAMGILLVFDTTDERSFQNIRTWHSNIEQ-HASEGVSRLLVGNKSDWTeKRAVSREEAQALADELGIRYVETSAKNNDQVDDAFFSLAREVKA----\n>UniRef90_A0A0G2E896/27-143 [subseq from] Putative ras small monomeric gtpase n=1 Tax=Phaeomoniella chlamydospora TaxID=158046 RepID=A0A0G2E896_9EURO\n--------------------------------------------------TDTPARLDTAGTEQFTAMRELYMKQGQGFLLVFSITSSSSLHELQELRDQIVRIKDDENVPIVIVGNKSDLEdDRAVSRARAFQISQQWGnAPYYETSARRRANVDEVFVDLCRQII-----\n>UniRef90_A0A7N2R9S1/17-180 [subseq from] Ras-related protein RABE1c-like n=3 Tax=Quercus TaxID=3511 RepID=A0A7N2R9S1_QUELO\n-----KLLLIGDSGVGKSCLLLRFSDGSFTTSFITTIGIDFKiRTVELDGKRIKLQIWDTAGQERFRTITTAYYRGAMGILLVYDVTDESSFNNIKNWIRNIEQ-HASDNVNKILVGNKADMDesKRAVPTSKGQALADEYGIKFFETSAKTNMNVEEVFFSIARDIKRR---\n>UniRef90_A0A4Y9Y5B3/11-171 [subseq from] Ras-domain-containing protein n=1 Tax=Rhodofomes roseus TaxID=34475 RepID=A0A4Y9Y5B3_9APHY\n-----KLLLIGDSGVGKSCLLLRFCDDAWTPSFITTIGIDFKiRTIELDGKRIKLQIWDTAGQERFRTITTAYYRGAMGILLVYDVTDERSFNNIRTWHANIEQ-HASEGVNKILIGNKSDWTdKRAVTEEQGRELADELGIKFMETSAKVNDGVEEAFFTLARDIK-----\n>UniRef90_UPI00186B471D/9-173 [subseq from] ras-related protein Rab-1B-like n=1 Tax=Trichosurus vulpecula TaxID=9337 RepID=UPI00186B471D\n----FKLLLIGDSGVGKSCLLLRFADDTYTDSYVSTIGVDFKIHtIQLDGKTVKLQIWDTAGQERFRTITSSYYHGAHGIILVYDVSDVASYANVKQWLMEVERF-GSQSTKMLLVGNKNDLVTkKVVDHVIAKEFTDSLGIPFLETSAKNATNVEQVFLTMATKIKRHV--\n>UniRef90_A0A293LRW7/12-158 [subseq from] Ras-related protein Rab-11A (Fragment) n=1 Tax=Ornithodoros erraticus TaxID=265619 RepID=A0A293LRW7_ORNER\n----FKVVLIGDSGVGKSNLLSRFTRNEFNLESKSTIGVEFaTRSIQVDGKTIKAQIWDTAGQERYRAITSAYYRGAVGALLVYDIAKHLTYENVERWLKELKDHADQ-NIVIMLVGNKNDLRhLRAVPTDEAKAFAEKNKLSFIETSALDS--------------------\n>UniRef90_A0A293LRW7/162-230 [subseq from] Ras-related protein Rab-11A (Fragment) n=1 Tax=Ornithodoros erraticus TaxID=265619 RepID=A0A293LRW7_ORNER\n--------------------------------------------------------------------------------------------------EALKELKDHADqnIVIMLVGNKNDLRhLRAVPTDEAKAFAEKNKLSFIETSALDSTNVEAAFQQILTDI------\n>UniRef90_A0A4X1SJA5/23-185 [subseq from] RAB37, member RAS oncogene family n=11 Tax=Laurasiatheria TaxID=314145 RepID=A0A4X1SJA5_PIG\n----HKTILVGDSGVGKTSLLVQFDQGKFIPgSFSATVGIGFTnKVVTVDGVRVKLQIWDTAGQERFRSVTHAYYRDAQALLLLYDITNKSSFDNIRAWLTEIHEYA-QRDVVIMLLGNKADVSSeRVIRSEDGEMLAREYGVPFMETSAKTGMNVELAFLAIAKELK-----\n>UniRef90_A0A5B7J7Q4/7-112 [subseq from] Ras-related protein M-Ras n=1 Tax=Portunus trituberculatus TaxID=210409 RepID=A0A5B7J7Q4_PORTR\n-------------------------------------------------------VLDTAGQEEFSAMREQYMRKGDGFMLVYSVTDKQSYENIPHFYTQILRVKDRDSYPMLLVANKVDLVhLRQVSEEMGRDLAQRLSISYIETSAKDPpLNVDKAFHE-----------\n>UniRef90_W5NBS5/12-175 [subseq from] Ras-related protein ORAB-1-like n=2 Tax=Lepisosteus oculatus TaxID=7918 RepID=W5NBS5_LEPOC\n----FKLLLIGDSGVGKSCLLLRFADDTYTESYISTIGVDFKiRTIELEGKTVKLQIWDTAGQERFRTITSSYYRGAHGIIVVYDVTDQESFSNVKQWLDEIDRYA-SEGVSKVLVGNKCDLGARkVVDFTTGQEFAQSLRIHFLETSAKDATNVEQAFVTMAMETKKR---\n>UniRef90_A0A023BA03/10-172 [subseq from] Small GTPase family Rab subfamily protein n=2 Tax=Gregarina niphandrodes TaxID=110365 RepID=A0A023BA03_GRENI\n----FKILLIGDSGVGKSCLLLRFADGNYTDSYISTIGVDFKiKTIMLEDKKVKLQIWDTAGQERFRTITSSYYRGAQGIIVVFDVTDRDSYDHVRQWMHEIERYA-GEEVNTLLVGNKRDLTSeRAVTYSEGEDLAASYGIRYVETSARECTNVESAFTIMAAEIKS----\n>UniRef90_A0A0N4T5K5/1-112 [subseq from] Ras-related protein R-Ras n=1 Tax=Brugia pahangi TaxID=6280 RepID=A0A0N4T5K5_BRUPA\n-------------------------------------------------------MLDTAGQEEFSAMREQYMRNGRGFLLVYSVTDVRSFEEAPKLFDQVLRVKDKTEYPVLLVANKIDLVSqRKVTEQQGRELADRLKVPYIETSAKDPpVNVDAAFHELVRIVK-----\n>UniRef90_A0A2P5B9X1/10-173 [subseq from] Small GTP-binding domain containing protein n=2 Tax=Cannabaceae TaxID=3481 RepID=A0A2P5B9X1_PARAD\n---QAKLVLLGDMGTGKTSLVLRFVKGQFFENQEPTIGAAFFTQILSLQEaTVKFDIWDTAGQERYHSLAPMYYRGAAAAVVVFDIASKDTFIRAKKWVEELQRQGNS-NLVMALVANKSDLePSREVDTEEGEEFAQENGMFYIETSAKTAENINDLFYEIAQRLAK----\n>UniRef90_A0A0R3Q098/11-173 [subseq from] GTP-binding protein Rheb n=6 Tax=Strongylida TaxID=6308 RepID=A0A0R3Q098_ANGCS\n---TRKIALMGYPCVGKSSITLRFVQGHFPDAYDTTIEDLHNKPYRWFGRDYNLRITDTAGQQEYSIFPRSCSVDIDGFILVYAIDDKKSFEIIQIIHDKIMETIGDNKVPIVIVGNKVDLQhsSRMVTKEDGSKLAQKWRAAFIETSAKDNTAVQQIFDKMLHQI------\n>UniRef90_A0A6A7G601/23-187 [subseq from] Rab1/RabD-family small GTPase (Fragment) n=1 Tax=Hirondellea gigas TaxID=1518452 RepID=A0A6A7G601_9CRUS\n----FKTVLIGDSGVGKSCLLLRFADDSFTDSYISTIGVDFRfRTVSIDKKTVKLQIWDTAGQERFRTITSAYYRGAHGIIMVYDVTNQDSFDHVEDWLKEVNRH-ASESTLKLLVGNKADMVDKkVVSETTAQQFSDRLGITFLETSAKNATNVEAAFLTMARELIKSR--\n>UniRef90_A0A6A4HRJ3/7-171 [subseq from] Rheb small monomeric GTPase RhbA n=1 Tax=Gymnopus androsaceus JB14 TaxID=1447944 RepID=A0A6A4HRJ3_9AGAR\n----RKIAVLGARSVGKSSLVRQFIEKQFIDSYYPTIERAYVKSINYRGnEEYILEIFDTAGQDEFSPLNAQYAIGIHGYVLAYSIASRNSFEMVQILRDKIIDYCGVTDIPCVIVGAKSDLEsSRQVQISELEKVAEANNAAYIESSAKDDINVTRVFHLCVQEIERR---\n>UniRef90_A0A7R9MD60/11-176 [subseq from] Ras-related protein Rab-11A n=1 Tax=Oppiella nova TaxID=334625 RepID=A0A7R9MD60_9ACAR\n----FKLVFIGDSGVGKTSLVERTVRNSFNESTDLTIGAAFHKYVLRtDSnSTVTFNIWDTAGQERYRSLGPIYYRGSDAAILVYDITNTNSFENIEFWIYSLKSVL-GQDIVMALVGNKSDLEHrRSVDYKEAKRFANKNDLIFMETSAKTALNIDQMLKKLSQELIKRK--\n>UniRef90_H0UZU7/8-169 [subseq from] RHEB like 1 n=2 Tax=Cavia porcellus TaxID=10141 RepID=H0UZU7_CAVPO\n-----KVVILGHRSVGKTSLAHQFVKGEFLECYDPTVENAYSKIVTLGKDEFHLHLVDTAGQDEYSILPYSFIVGIHGYVLVYSVTSLHSFHIIENLYQKLHQGHGKTQLPVVLVGNKADLSSdREVQAVQGKKLAESWGATFMESSAREHQLTQSIFTRVIQEIAR----\n>UniRef90_G3UCQ1/9-169 [subseq from] Ras-related protein Rab-13 n=2 Tax=Elephantidae TaxID=9780 RepID=G3UCQ1_LOXAF\n----FKLLLIGDSGVGKTCLIIGFAEDKFNNTYISTIGIAFKIRtVDIEGKKIKLQIWDTAGQERFKTITTAYYRGAMGIILVYDITDEKSFENIQNPMKSIKE-NASAGVERLLLGNKCDMEGkRKVQKEQADKLAREHGIRFFETSAKSSVNVDEAFSSLARDI------\n>UniRef90_A0A369JB92/9-172 [subseq from] GTP-binding protein rhb1 n=1 Tax=Hypsizygus marmoreus TaxID=39966 RepID=A0A369JB92_HYPMA\n----RKIAVLGSRSVGKSSLVKQFIENQFMDAYYPTIESTFAKTVTYKGIEYECHIIDTAGQDEYSPVNAQHAIGIHGYILVYSIASRNSFDMIQIIYDKIVDFCGVTDIPCVIVGSKCDLSqSRQVQSSEGQKLGQKNGAPWVEASAKENINVGKVFDLCLQEIEKR---\n>UniRef90_A0A8H5LL73/45-205 [subseq from] Rab-type small GTP-binding protein n=4 Tax=Agaricales TaxID=5338 RepID=A0A8H5LL73_9AGAR\n-----KLLLIGDSGVGKSCLLLRFCDDAWTPSFITTIGIDFKiRTIELDGKRIKLQIWDTAGQERFRTITTAYYRGAMGILLVYDVTDERSFNNIRTWHANIEQ-HASEGVNKILIGNKSDWVdKKAVTEEQGRELANELGVKFMETSAKVNEGVEEAFFTLARDIK-----\n>UniRef90_A0A7M7GDA6/9-175 [subseq from] Ras-related protein Rab-8A n=5 Tax=Pterygota TaxID=7496 RepID=A0A7M7GDA6_NASVI\n----FKLLLIGDSGVGKTCVLFRFSEDAFNTTFISTIGIDFKiRTIELDGKKIKLQIWDTAGQERFRTITTAYYRGAMGIMLVYDVTNEKSFENIKNWIRNIEE-NASADVEKMLLGNKCELTSkRQVSKERGEALAIEYGIKFMETSAKSSINVEEAFFTLARDIKAKMEK\n>UniRef90_P34443/15-175 [subseq from] GTP-binding protein Rheb homolog 1 n=1 Tax=Caenorhabditis elegans TaxID=6239 RepID=RHEB1_CAEEL\n-----KVAVMGYPHVGKSALVLRFTQNIFPERYESTIEDQHSKHIAAFHRDYHLRVTDTAGQQEYTVFPRSCSLDINGFILVYAIDDRKSFEMCSNIYEKIVRTYGDTSIPIVIVGNKTDLSTqRVVRAEEGEELARQWDAKFVEITARESNRVHEVFELLLREIE-----\n>UniRef90_A0A6P6VXE8/9-171 [subseq from] ras-related protein RABD2a-like n=5 Tax=lamiids TaxID=91888 RepID=A0A6P6VXE8_COFAR\n----FKLLLIGDSGVGKSCLLLRFADDSYLDSYISTIGVDFKIRtVEQEGKTIKLQIWDTAGQERFRTITSSYYRGAHGIIIVYDITDQESFNNVKQWLNEIDRYA-SENVNKLLVGNKSDLAdNRAVSYDTAKAFADEIGIPFMETSAKNASNVEQAFMVMAADIKN----\n>UniRef90_A0A6A5BCP9/7-170 [subseq from] Rab family GTPase n=3 Tax=Naegleria TaxID=5761 RepID=A0A6A5BCP9_NAEFO\n----YKVVVIGDSGVGKSNLITRFTQNKFTKDTKPTIGVEFgAKSIEYDGVTIKGQIWDTAGQERFRAISAAYYRGANGALIVYDITNQESFDNLEKWFKEIENQGENGCI-NILIGNKCDLNhLRQVETATGRAFAEKHNVPFMETSALDSTNVDEAFTTLLKEIYKT---\n>UniRef90_N1PDB8/8-174 [subseq from] Ras-domain-containing protein n=2 Tax=Mycosphaerellaceae TaxID=93133 RepID=N1PDB8_DOTSN\n-----SITVCGDGGCGKSSITLRLVRSQWTHEYDPTIEDSYSVTRTIDGTTYQLNLTDTAGQEEYRGLWSSSNLTSDAFLLVYDITQQSSLQALDYFNQLIdmekeNRVERGAVLPVcIVAGNKCDLQGiRQVPAREGLDWARGLGYGFMETSAREMVNIEETFALLVRRVI-----\n>UniRef90_A0A4Q7JSL3/832-998 [subseq from] serine--tRNA ligase n=1 Tax=Pochonia chlamydosporia 123 TaxID=1052797 RepID=A0A4Q7JSL3_METCM\n----RKVAIVGSRSVepGKSSLAVQFVDGHFVDSYYPTIENTFSKTIRYKGQDYATEIVDTAGQDEYSILNSKHFIGIHGYMLVYSVSSLPSFEMIQVIREKILNHLGSESVPIVIVGNKSDLrPeQRQVSPEEGKKLSEKLQCGWTEASARYNENVGRAFELLIAQIEKS---\n>UniRef90_A0A4Y7R762/4-168 [subseq from] Ras protein n=2 Tax=Coprinellus micaceus TaxID=71717 RepID=A0A4Y7R762_9AGAR\n----WRVAVLGDGVWVKTALAVQVSALGFLSIREWSSDHAQRclpKQLVVDNKMCFVEVIDTAGQEEYATLRDQWVREGQGFILVYSIASRSTFDRLEIFRASMRKVKRGDPI-FMLVGNKCDKAyEREVSREEGAALARQFGCEFIETSAKTAFNVERLFMNLVRALRN----\n>UniRef90_A0A1D1ZIW7/14-176 [subseq from] Ras-related protein Rab-8A n=1 Tax=Anthurium amnicola TaxID=1678845 RepID=A0A1D1ZIW7_9ARAE\n-----KLLLIGDSGVGKSCLLLRFSDDSFTPSFITTIGIDFKiRTIELDGKRIKLQIWDTAGQERFRTITTAYYRGAMGILLVYDVTDERSFNNIRNWFSNIEQ-HASEGVNKILIGNKCDwLEKKVIAKEQGQLLADEFGIKFLETSAKANTNVEEAFFTLARDIKKR---\n>UniRef90_A0A1Y1W5I9/15-177 [subseq from] Ras-domain-containing protein n=1 Tax=Linderina pennispora TaxID=61395 RepID=A0A1Y1W5I9_9FUNG\n-----KLLLIGDSGVGKSCVLLRFSDDSFTPSFITTIGIDFKiRTIELDGKRIKLQIWDTAGQERFRTITTAYYRGAMGILLVYDVTDERSFNNIENWYRNIEQ-HASEGVNKILIGNKCDIEERrAVPKEKGQKLADELGIKFLETSAKSNTNVDEAFFSLARDIKKR---\n>UniRef90_A0A6A4VJM6/9-175 [subseq from] Ras-related protein Rab-8A n=4 Tax=Thoracicalcarea TaxID=2899756 RepID=A0A6A4VJM6_AMPAM\n----FKLLLIGDSGVGKTCVLFRFSEDAFNSTFISTIGIDFKiRTIELDGKKIKLQIWDTAGQERFRTITTAYYRGAMGILLVYDITSDKSFDNIKNWIRNIEEH-ASADVEKMILGNKCDMNdKRQVSRERGEELANEYGIKFLETSAKSSINVEEAFFTLARDIKAKMEK\n>UniRef90_A0A4R5XEI6/9-175 [subseq from] Rheb small monomeric GTPase RhbA n=1 Tax=Rickenella mellea TaxID=50990 RepID=A0A4R5XEI6_9AGAM\n----RKIAVLGSRSVGKSSLVIQFVEDHFVDAYYPTIESTFSKGINYKGVEYDCDIIDTAGQDEYSIINSKHAIGIHGYVLVYSVASRNSFDMVQIIYDKIVSYCGTQSIPCVIVGAKTDLPKsptlRQVPEPVAKEFAESIGASSIETSAKQNVNVGKVFELCLSEIEKR---\n>UniRef90_A0A8H7S019/9-170 [subseq from] GTP-binding protein ypt1 n=1 Tax=Mucor circinatus TaxID=2054153 RepID=A0A8H7S019_9FUNG\n----FKLLLIGDSGVGKSCLLLRFADDTYTESYISTIGVDFKiRTIELEGKTVKLQIWDTAGQERFRTITSSYYRGAHGIIVVYDVTDQDSFNNIQMWLREIERYA-AEGVSKLLVGNKNDLTDkKVVDYTAAKEFSESSSIPFLETSAKDSSNVEQAFLTMAKQIK-----\n>UniRef90_Q05737/9-170 [subseq from] GTP-binding protein YPTM2 n=11 Tax=commelinids TaxID=4734 RepID=YPTM2_MAIZE\n----FKLLLIGDSGVGKSCLLLRFADDSYLDSYISTIGVDFKiRTVEQDGKTIKLQIWDTAGQERFRTITSSYYRGAHGIIIVYDVTDQESFNNVKQWLNEIDRYA-SDNVNKLLVGNKSDLTAnKVVATETAKAFADEMGIPFMETSAKNATNVQQAFMAMAASIK-----\n>UniRef90_A0A8X8ZR95/9-170 [subseq from] Uncharacterized protein n=2 Tax=Salvia TaxID=21880 RepID=A0A8X8ZR95_SALSN\n----FKLLLIGDSGVGKSCLLLRFADDSYLESYISTIGVDFKiRTVEQDGKTIKLQIWDTAGQERFRTITSSYYRGAHGIIVVYDVTDQESFNNVKQWLNEIDRYA-SDNVNKLLVGNKCDLTSQkVVSTETAQAFADEIGIPFMETSAKNATNVEQAFMAMSASIK-----\n>UniRef90_A7TN93/16-187 [subseq from] Ras-domain-containing protein n=1 Tax=Vanderwaltozyma polyspora (strain ATCC 22028 / DSM 70294 / BCRC 21397 / CBS 2163 / NBRC 10782 / NRRL Y-8283 / UCD 57-17) TaxID=436907 RepID=A7TN93_VANPO\nGLKEYKLCVLGEQDSGKSSYTLRLIQYTFVEGFDISVQDSYKKRVEFDGEFVIVNILDTVSEDDHSLLLKQrQICDRHGFIFLYSVTSRVSFDSIINHIQYVTRMRDptlsNDSMPAILVGTKCDLDeEREVCYEEGKQLADSLGMKFWETSAKLNINIDNSLLDVLKVVRE----\n>UniRef90_A0A0N4VJQ8/6-168 [subseq from] GTP-binding protein Rheb n=1 Tax=Enterobius vermicularis TaxID=51028 RepID=A0A0N4VJQ8_ENTVE\n---QRKIALLGYPCVGKSSITLRYVYGSFPDGYETTIEDVHTKTHYLNGREFALEITDTAGQQEYSLFP-RSASVVDGYILVYAIDDRKSFEIIRTIYDKLMENYGDKNTPLVLVGNKLDLQhsDRRVSTEEGKMLAATWGAAFHETSAKDNTAVQPIFDSILREIE-----\n>UniRef90_A0A075AY75/9-171 [subseq from] Ras-related protein ORAB-1 n=1 Tax=Rozella allomycis (strain CSF55) TaxID=988480 RepID=A0A075AY75_ROZAC\n----FKLLLIGDSGVGKSCLLLRFADDTYTESFISTIGVDFKiRTIELEGKTVKLQIWDTAGQERFRTITSSYYRGAHGIIVVYDVTDQDTFNNVKNWLQEIDRYA-SEGVNKLLVGNKSDLTSKkVVDFNVAKEFADQLSIPFLETSAKNATNVEQAFLTMAKQIKD----\n>UniRef90_A0A2T4CEP1/10-176 [subseq from] Secretion-related GTPase n=2 Tax=Trichoderma TaxID=5543 RepID=A0A2T4CEP1_TRILO\n-MLKIKLLLIGDSGVGKSCCLLRFSEDSFTPSFITTIGIDFKiRTIELDGKRVKLQIWDTAGQERFRTITTAYYRGAMGILLVYDVTDERSFSNIRTWFQNVEQ-HATEGVNKILIGNKCDWEdKRVVSTEQGQALADELGIPFLEVSAKSNINIDQAFYSLAADIKKR---\n>UniRef90_A0A1E3P7P0/9-171 [subseq from] GTP-binding protein ypt1 n=4 Tax=Phaffomycetaceae TaxID=115784 RepID=A0A1E3P7P0_WICAA\n----FKLLLIGDSGVGKSCLLLRFADDTYTADYISTIGVDFKiRTIELDGKTIKLQIWDTAGQERFRTITSSYYRGAHGIIIVYDVTDQESFNNVKQWLQEIDRYAT-GGVMKLLVGNKSDLTDkKSVDYNVAKEFADALDIPFLETSALNSTNVEQAFFTMARQIKA----\n>UniRef90_A0A8C1I4E5/8-160 [subseq from] Gamma-crystallin N-B n=4 Tax=Cyprininae TaxID=2743694 RepID=A0A8C1I4E5_CYPCA\n-----KIAVLGYRSVGKSSLTIQFVEGQFVDSYDPTIEtvnsffSSISKMITVNGQEYHLQLVDTAGQDEYSIFPQTYSIDINGYILVYSVTSNKSFEVVKVIHEKLLDMVGKVQVPIMLVGNKKDLHmERVISCEEGKALAESWNAAFMESSAKENQ-------------------\n>UniRef90_A0A452GH23/9-170 [subseq from] Ras-related protein Rab-13 n=14 Tax=Durocryptodira TaxID=1579337 RepID=A0A452GH23_9SAUR\n----FKLLLIGDSGVGKTCLIIRFAEDNFSSTYISTIGIDFKiRTVEIEGKKIKLQVWDTAGQERFKTITTAYYRGAMGIILVYDITDGKSFENIQNWMKSIKE-NASVGVERLLLGNKCDMETkRKVQRERAEKLAKEHGIRFFETSAKSSVNVEEAFNTLAQDIL-----\n>UniRef90_A0A812B1N3/110-281 [subseq from] RHOA n=1 Tax=Sepia pharaonis TaxID=158019 RepID=A0A812B1N3_SEPPH\n----KKLVIVGDGACGKTCLLIVFSKDQFPEVYVPTVFENYVADIEVDGKQVELALWDTAGQEDYDRLRPLSYPDTDVILMCFSIDSPDSLENIPEkWTPEVKHF--CPNVPIILVGNKKDLRNDDVTrrelakmkqepvkAEEGKSMADKIGaFSYLECSAKTKEGVREVFETATRA-------\n>UniRef90_A0A812B1N3/288-413 [subseq from] RHOA n=1 Tax=Sepia pharaonis TaxID=158019 RepID=A0A812B1N3_SEPPH\n------------------------------------------------------ALWDTAGQEDYDRLRPLSYPDTDVILMCFSIDSPDSLENIPEkWTPEVKHF--CPNVPIILVGNKKDLRNdentkRElMKMKQepvrpeeGRAMAEKiNAYSYLECSAKTKDGVREVFETATRAALQV---\n>UniRef90_C4JGR1/12-173 [subseq from] GTP-binding protein SAS1 n=42 Tax=Eurotiomycetidae TaxID=451871 RepID=C4JGR1_UNCRE\n-----KLLLIGDSGVGKSCCLLRFSEDSFTPSFITTIGIDFKiRTIELEGKRVKLQIWDTAGQERFRTITTAYYRGAMGILLVYDVTDERSFNNIRTWFSNVEQ-HASEGVHKMLIGNKCDWEeKRAVSTEQGQQLANELGIPFLEVSAKNNINVDKAFYTLASEIKK----\n>UniRef90_A0A6G1FRU8/8-174 [subseq from] Ras-domain-containing protein n=1 Tax=Eremomyces bilateralis CBS 781.70 TaxID=1392243 RepID=A0A6G1FRU8_9PEZI\n-----SITVCGDGGTGKSSITLRLVRSQWTHEYDPTIEDSYSVTRTIDGQTYLLMLTDTAGQEEYRGLWAASNLRSDAFLLVYDITNAASLDALDYFTEMIEMETeqriDTGGIPPVtiVAGNKCDLQSqRQVRSQQGLEWARKRRCGFMETSAREMVNIEETFALLVRRVV-----\n>UniRef90_A0A3Q3GZQ9/29-188 [subseq from] Ras-related protein Rab-1B-like n=3 Tax=Labrus bergylta TaxID=56723 RepID=A0A3Q3GZQ9_9LABR\n----FKLLLIGDSGVGKSCLLLRFADDTYTESYISTIGVDFKiRTIDMDGKTVKLQIWDTAGQERFRTITSSYYRGAHGIIIVYDVTEQESFNNVKQWLDEIDRYA-CENVSRLLVGNKTDLISKKVV---DADLASSLKIPFLETSAKSADNVEKAFLTMASEIHKR---\n>UniRef90_A0A1J4K4P4/8-162 [subseq from] GTP-binding protein ypt1 n=1 Tax=Tritrichomonas foetus TaxID=1144522 RepID=A0A1J4K4P4_9EUKA\n-----KVVLLGESGVGKTSIASRYVEDSFNDDQASTIGASYLsKTISINSETIELSIWDTAGQEVFRTLTPMYYRDAAMAIIVFSLDDIHSFECVKSWIDELKE--KCPDVQLLICGNKSDLADKKVKYDEANDLAASFGVPYAETSALNGEGVDNAFELLA---------\n>UniRef90_F4PVW1/20-182 [subseq from] Rab GTPase n=1 Tax=Cavenderia fasciculata (strain SH3) TaxID=1054147 RepID=F4PVW1_CAVFA\n-----KLLLIGDSGVGKSCLLLRFSEDSFTPSFITTIGIDFKiRTIELEGKRIKLQIWDTAGQERFRTITTAYYRGAMGILLVYDVTDEKSFGNIRNWIRNIEQH-ATESVNKMLIGNKCDLPEKkVVDSSRGKALADEYGIKFLETSAKNSINVEEAFISLAKDIKKR---\n>UniRef90_A0A2T9Z946/11-174 [subseq from] GTP-binding protein rhb1 n=2 Tax=Smittium megazygosporum TaxID=133381 RepID=A0A2T9Z946_9FUNG\n----KKFVFLGHRGVGKTSLIMRYTEKTFVDNYYPTIEDVHDKIVDLSGTKYKFTILDTSGQDEFSMLNSHHTIGTDVFVLVFSVASKKSFEMVNSIKDKILDQTGLDHVPMLLVGCKSDLENmRQVPKEDAQNLASSLNCQYIECSAKDEVNIDKVFEMSLKEILGH---\n>UniRef90_A0A8H6S989/10-172 [subseq from] Ras-domain-containing protein n=1 Tax=Mycena indigotica TaxID=2126181 RepID=A0A8H6S989_9AGAR\n----FKLLLIGDSGVGKSCLLLRFADDTYTESYISTIGVDFKiRTIELEGKTVKLQIWDTAGQERFRTITSSYYRGAHGIIVVYDVTDNDTFTNVKQWLQEIDRYA-SEGVNKLLVGNKSDLTGKkVVEYSVAKEFADSLSIPFLETSAKNATNVEQAFLTMAKQIKD----\n>UniRef90_A0A4S4DX02/47-209 [subseq from] GTP-binding protein YPTM2-like n=6 Tax=Mesangiospermae TaxID=1437183 RepID=A0A4S4DX02_CAMSI\n----FKLLLIGDSGVGKSCLLLRFADDSYLESYISTIGVDFKiRTVEQDGKTIKLQIWDTAGQERFRTITSSYYRGAHGIIVVYDVTDQESFNNVKQWLSEIDRYA-SENVNKLLVGNKCDLTAQkVVSYETAKEFADEIGIPFLETSAKNATNVEQAFMAMAAEIKN----\n>UniRef90_M5WU18/9-171 [subseq from] GTP-binding protein YPTM2-like n=14 Tax=Rosaceae TaxID=3745 RepID=M5WU18_PRUPE\n----FKLLLIGDSGVGKSCLLLRFADDSYIDSYISTIGVDFKiRTVEQDGKVVKLQIWDTAGQERFRTITSSYYRGAHGIILVYDVTDQESFNNVKTWLQEIDKFAV-GNVNKLLVGNKSDLADKKVVSSEaSKAFADELGIPFLETSAKNSTNVEQAFMTMVAEIKN----\n>UniRef90_A0A0L0SXI8/9-171 [subseq from] GTP-binding protein ypt1 n=2 Tax=Blastocladiales TaxID=4805 RepID=A0A0L0SXI8_ALLM3\n----FKLLLIGDSGVGKSCLLLRFADDTYTESYISTIGVDFKiRTIELEGKTVKLQIWDTAGQERFRTITSSYYRGAHGIIVVYDVTDADTFKNVKNWLQEIDRYA-VEGVNKLLVGNKSDLVGkKVVDYNEAKAFADSLGISFLETSAKSATNVEQAFLTMAKQIKD----\n>UniRef90_A0A2J6M1C1/9-171 [subseq from] Ras-related protein RABD2a n=8 Tax=Asteraceae TaxID=4210 RepID=A0A2J6M1C1_LACSA\n----FKLLLIGDSGVGKSCLLLRFADDSYLDSYISTIGVDFKiRTVEQDGKTIKLQIWDTAGQERFRTITSSYYRGAHGIIIVYDVTDLESFNNVKQWLSEIDRYA-SENVNKLLVGNKCDLvESRAVSFDTAKEFADGIGIPFMETSAKDATNVEQAFMAMSADIKN----\n>UniRef90_A8QD68/13-175 [subseq from] GTP-binding protein rhb1 n=3 Tax=Malassezia TaxID=55193 RepID=A8QD68_MALGO\n----RKIAVLGSRSVGKSSLVVRFVEDAFVDSYYPTIENVFEKTVKHRGQDFQCDIVDTAGQDEYSILNSKHAIGIHGYVLVYSIASRTSFEMIQTVYDKILNYTGTSTVPCVLVGQKSDLHSqRQVSEAEGKALAQSLHCAWIETSARHNANVAKVFELVLAEIEK----\n>UniRef90_A0A072TK26/23-184 [subseq from] RAB GTPase-like protein A5D n=16 Tax=Pentapetalae TaxID=1437201 RepID=A0A072TK26_MEDTR\n----FKLLLIGDSGVGKSCLLLRFADDSYIDSYISTIGVDFKiRTVEQDGKTIKLQIWDTAGQERFRTITSSYYRGAHGIIIVYDVTDEESFNNVKQWLSEIDRYA-SDNVNKLLVGNKSDLTaNRAVSYDTAKEFADQIGIPFMETSAKDATNVEGAFMAMAAAIK-----\n>UniRef90_A0A1R1XL52/6-161 [subseq from] Ras-related protein Rab-8A n=2 Tax=Smittium culicis TaxID=133412 RepID=A0A1R1XL52_9FUNG\n------------IGVGKSCLLLRFSDDSFTPSFITTIGIDFKiRTIELDGKRIKLQIWDTAGQERFRTITTAYYRGAMGILLVYDVTDERSFNNIHNWIRNVEQH-ANEGVNKILIGNKCDILERkVITTEQGKALATEYGLSFLETSAKSNINVEDAFYKLARDIKKR---\n>UniRef90_A0A5C5FUN5/13-133 [subseq from] P-loop containing nucleoside triphosphate hydrolase protein n=1 Tax=Rhodotorula diobovata TaxID=5288 RepID=A0A5C5FUN5_9BASI\n---QRKVALLGSRSVGKSSLTVQFVDQHFVDSYYPTIENTFTKMVKYKGQDFQLDIIDTAGQDEFSILSSRHAVGLHGWILVYSVSSRSSFEMCSIIREKILNYTGRDSVPMVLVGNKSDLAVQ----------------------------------------------\n>UniRef90_A0A401RQX1/8-97 [subseq from] Small monomeric GTPase n=6 Tax=Galeoidea TaxID=119195 RepID=A0A401RQX1_CHIPU\n-----KIAVLGYRSVGKSSLTIQFVEGQFIECYDPTIENTFNKTINFDGQDFYLQLVDTAGQDEYSMFSRSHTVDVHGYVLVYSVTSMKSFEVIK---------------------------------------------------------------------------\n>UniRef90_A0A401RQX1/133-190 [subseq from] Small monomeric GTPase n=6 Tax=Galeoidea TaxID=119195 RepID=A0A401RQX1_CHIPU\n-------------------------------------------------------------------------------------------------------------IPTVLVANKRDLSkQRVVQTEEGKKLADSWGAAFLESSAKQNDTTVQIFKMIIQEIEK----\n>UniRef90_A0A0W8DD32/45-198 [subseq from] Vacuolar protein sorting-associated protein 13C n=1 Tax=Phytophthora nicotianae TaxID=4790 RepID=A0A0W8DD32_PHYNI\n--AKYKLVFLGDQGVGKTSMITRFMYDTFDNAYQATIGiDFLSKTMYMEDRTVRLQLWDTAGQDL----IPSYIRDSSVAVVVYDITNRASFLNTSKWIEDVR-TERGQDVVIMLVGNKTDISDrRQVSIEEGSDKAKEENVMFIETSAKAGYNIKALFRK-----------\n>UniRef90_A0A0W8DD32/257-357 [subseq from] Vacuolar protein sorting-associated protein 13C n=1 Tax=Phytophthora nicotianae TaxID=4790 RepID=A0A0W8DD32_PHYNI\n------------------------------------------------------------VEEKFGGLRDGYYIQGQCAIIMFDVTSRITYKNVPNWHRDLFRV--CENIPIVLCGNKVEVKDRKVKAKQIT-FHRKKNLQYFDISAKSNYQFEKPFLWLARKL------\n>UniRef90_A0A8H7V032/9-171 [subseq from] Cellulase domain-containing protein n=1 Tax=Mucor saturninus TaxID=64648 RepID=A0A8H7V032_9FUNG\n----FKLLLIGDSGVGKSCLLLRFADDTYTESYISTIGVDFKiRTIELEGKTVKLQIWDTAGQERFRTITSSYYRGAHGIIVVYDVTDEDSFNNVKQWLQEIDRYA-AEGVNKLLVGNKSDLVDkKVVDTEQAKEFSESLKIPLLETSAKDATNVEQAFLTMAKQIKD----\n>UniRef90_UPI000D739A10/37-204 [subseq from] ras-related and estrogen-regulated growth inhibitor-like n=1 Tax=Pomacea canaliculata TaxID=400727 RepID=UPI000D739A10\n--GETKVAVLGMSGVGKSALAVRFLTKRFIGEYDQSADNKYKCTTTIEGESVTFELLDTRSTNEDHGAHEDVLRWADGFMLVYSVTSRHSFQVLADLKRRVEEAKKTSHVPVIVVGNKADLAHyREVTQDEGARLAVDLGCSFLEVSASEdVVRVTDAFHTLCREIIDFK--\n>UniRef90_A0A1Y2WBD1/12-174 [subseq from] GTP-binding protein ypt2 n=17 Tax=Sordariomycetes TaxID=147550 RepID=A0A1Y2WBD1_9PEZI\n-----KLLLIGDSGVGKSCCLLRFSEDSFTPSFITTIGIDFKiRTIELDGKRVKLQIWDTAGQERFRTITTAYYRGAMGILLVYDVTDQRSFENIRTWFANVEQH-ATEGVNKILIGNKCDWEeKRVVSTEQGEALAKELGVPFLEVSAKSNINIDEAFYSLAADIKKR---\n>UniRef90_A0A210R5U4/10-172 [subseq from] Ras-related protein ORAB-1 n=1 Tax=Mizuhopecten yessoensis TaxID=6573 RepID=A0A210R5U4_MIZYE\n----FKYLLIGDPGVGKSNLLLRFADDKFSDTYIYTIGVDFKiRTVSIDNSAVRLQVWDTAGQERFKTITSSFYRGSHGIMLVYDVTDMESFRHVESWLQEVDRYG-GKDNNFIIVGNKIDMTSKRVVTyEMGKKYAERLGISFMETSAKTSTNVENLFTTMAEEIKS----\n>UniRef90_A0A6P6RRD7/8-168 [subseq from] ras-related protein Rab-2A n=1 Tax=Cyclospora cayetanensis TaxID=88456 RepID=A0A6P6RRD7_9EIME\n----FKYIIIGDTGVGKSCLLLQFTDKRFRTDHDLTIGVEFGARlINIDGRQIKLQIWDTAGQESFRSITRSYYRGAAGALLVYDISRRDTFIHLSRWLEEVRQ-NSNPHMTIILVGNKADLERREVTFQEGQDFARQNNLIFLETSAKTSQNVEEAFILTARKIY-----\n>UniRef90_A0A7D9DG44/24-192 [subseq from] GTP-binding Di-Ras1 n=1 Tax=Paramuricea clavata TaxID=317549 RepID=A0A7D9DG44_PARCT\n---QMKLAILGSSHSGKTSLVKRFLYRSFSDKYNPTLMDVFEEHYILDATDVgvSYRIFDLSGSDEFPAMRQLAISSAETFVIVYAVNDRKSFEDAKKVKMEIVKTKGRTDLPILLIANKCDVAERThlVSSEEGRMLARQWGCQFAETSAKISQNIDNLFIEPTIKIMKQK--\n>UniRef90_A0A074Z3Y4/101-265 [subseq from] Ras family protein n=1 Tax=Opisthorchis viverrini TaxID=6198 RepID=A0A074Z3Y4_9TREM\n------LLLIGDSGVGKTCLLFRFSEDDFNSTFIATIGIDFKiRTIDIDGKKIKLQIWDTAGQERFRTITTAYYRGAMGIMLVYDVTNAKSFKNINLWMRNIDQH-ANQDVEKMLLGNKCDMVdQRQVTREEGQDLANMFSIPFLETSAKSGASVDDAFRQLARDIKVKMEK\n>UniRef90_A0A834Y4U7/21-188 [subseq from] Ras-related protein Rab-43 n=1 Tax=Aphidius gifuensis TaxID=684658 RepID=A0A834Y4U7_9HYME\n----FKIVLIGDCGTGKTCVVQRFRSGTFIERHGNTIGvDFSMKTVMIDGKRVKLQIWDTAGQERFSGITQSYYRSANGIILVYDITKKSSFLSVQKWVEEVRRYT-SSSVMLILVGNKCDLESlREVETSEAEALCSYLpeVLHVIETSAKDNKNVDNIFFTIASELKKRYE-\n>UniRef90_A0A3M6U6G9/9-172 [subseq from] Ras-related protein Rab-8A n=4 Tax=Scleractinia TaxID=6125 RepID=A0A3M6U6G9_POCDA\n----FKLLLIGDSGVGKTCVLFRFSEDAFNSTFISTIGIDFKiRTIELDGKKIKLQIWDTAGQERFRTITTAYYRGAMGIMLVYDITNDKSFENIKNWIRNIEEH-ASSDVEKMVLGNKCDMEDRRLVSKeRGTQLATEYGIKFMETSAKASINVEEAFFTLARDIKLK---\n>UniRef90_A0A016VKJ1/11-174 [subseq from] Ras family protein n=1 Tax=Ancylostoma ceylanicum TaxID=53326 RepID=A0A016VKJ1_9BILA\n-LTRIKVIMLGAAGVGKTAIITRFVDNYWMDRAIPTIGVDFtGRTVNVDGRPVRIQIWDTAGQERFHSLIPSYLREARGAIVVYDVTNRDSFYEVRRWLSEIKKHRDD-EVEIIIVGNKTDCDGREVPLAEALSLYADSGFTVMETSARTGYNVKMLFHTMARKVY-----\n>UniRef90_A0A176VSB4/17-179 [subseq from] Ras-related protein RABE1c-like n=4 Tax=Embryophyta TaxID=3193 RepID=A0A176VSB4_MARPO\n-----KLLLIGDSGVGKSCLLLRFSDDSFTTSFITTIGIDFKiRTIELDGKRIKLQIWDTAGQERFRTITTAYYRGAMGILLVYDVTDESSFNNIRNWIRNIEQ-HASDNVNKILVGNKADMDesKRAVTTARGQALADEFGIKFFETSAKTNLNVEDVFYCIARDIKQ----\n>UniRef90_A0A670HMD3/163-333 [subseq from] GTP-binding protein Rhes-like n=1 Tax=Podarcis muralis TaxID=64176 RepID=A0A670HMD3_PODMU\n----LRLVVLGQGAVGKTALTVRFITKRFIGDYDPTLEMIYRHTAVIDGEMVHFEILDTAGQEEDSLQIEEKIKWGDGFAVVYSVTDRCSFDEvmrlcflINHIHSSPKRSSASGEPPVVIVGNKKDLQfDRMVSSEDGENLSKALKHPFYEISTRDSyEETVVVFNTLYNELMK----\n>UniRef90_A0A0C9WZF8/11-171 [subseq from] Rab-type small GTP-binding protein n=9 Tax=Agaricomycetes TaxID=155619 RepID=A0A0C9WZF8_9AGAR\n-----KLLLIGDSGVGKSCLLLRFCDDAWTPSFITTIGIDFKiRTIELDGKRIKLQIWDTAGQERFRTITTAYYRGAMGILLVYDVTDERSFNNIRTWHNNIEQ-HASEGVNKILIGNKSDWTdKRAVTEEQGRELANELGIRFMETSAKANEGVEQSFFTLARDIK-----\n>UniRef90_UPI0013044ECF/8-171 [subseq from] ras-related protein Rab-18-B-like n=1 Tax=Nomia melanderi TaxID=2448451 RepID=UPI0013044ECF\n-LTKLKLLIIGESGVGKSCILIRFIEDTFEENTKITVGIDFKtKDIVLDGNKIQLSIWDTAGEERFRTLSPSYYRNAQGAILVYDVTKEDTFKKLEKWLSELDTYSHKEDIVKMVVGNKIDLPDRKISTQEGLEFARRHQTLYIESSAKSADGINYAFEELVQKI------\n>UniRef90_A0A8H7PV01/13-175 [subseq from] Ras-related protein Rab-8A n=1 Tax=Umbelopsis vinacea TaxID=44442 RepID=A0A8H7PV01_9FUNG\n-----KLLLIGDSGVGKSCLLLRFSDDSFTPSFITTIGIDFKiRTIELDGKRIKLQIWDTAGQERFRTITTAYYRGAMGILLVYDVTDEKSFDNVRTWFSNIEQ-HASEGVNRILIGNKCDMTDKkVIPTERGQALAQELGINFKETSAKSNIGVEEAFFDLARDIKKR---\n>UniRef90_D6WP52/9-175 [subseq from] Ras-related protein Rab-3-like Protein n=28 Tax=Pterygota TaxID=7496 RepID=D6WP52_TRICA\n----FKLLLIGDSGVGKTCVLFRFSEDAFNTTFISTIGIDFKiRTIDLDGKKIKLQIWDTAGQERFRTITTAYYRGAMGIMLVYDITNEKSFENIKNWIRNIEE-NASADVEKMLLGNKCELEEkRQVSKERGEQLAIEYGIKFIETSAKASIRVEEAFFTLARDIKAKMEK\n>UniRef90_A0A7M5WZ22/9-174 [subseq from] Ras-related protein Rab-8A n=1 Tax=Clytia hemisphaerica TaxID=252671 RepID=A0A7M5WZ22_9CNID\n----FKLLLIGDSGVGKTCVLFRFSEDAFNSTFISTIGIDFKiRTIELDGKKIKLQIWDTAGQERFRTITTAYYRGAMGIMLVYDITNEKSFDNIRNWIRNIEEH-AAADVEKMILGNKCDMNdKRQVSTVRGQDLAVEYNVKFMETSAKTSTNVEEAFTALARDIKKKMD-\n>UniRef90_A0A1B9I6A7/4-59 [subseq from] Ras family, other n=1 Tax=Kwoniella pini CBS 10737 TaxID=1296096 RepID=A0A1B9I6A7_9TREE\n----FQCAVMGSGGVGKSAITVRFINGSYLEWYDPTIEDSYRKQFNVDNQPCLLEILDTG--------------------------------------------------------------------------------------------------------------\n>UniRef90_A0A1B9I6A7/66-149 [subseq from] Ras family, other n=1 Tax=Kwoniella pini CBS 10737 TaxID=1296096 RepID=A0A1B9I6A7_9TREE\n----------------------------------------------------------------------------------------DSFEEVLRTYDAIQRIKLSEGgriIPIVIVGNKSDLiDEREVDTTEGEKLSLNWNCSYYETSARTSININSVFEDIVRQLRKNE--\n>UniRef90_A0A8B6F1Y3/21-185 [subseq from] Ras-related and estrogen-regulated growth inhibitor n=3 Tax=Mytilus TaxID=6548 RepID=A0A8B6F1Y3_MYTGA\n-----KIAIVGCAGVGKTAITVRYLTKRFIGEYCPTLERIYKCSCKVDDDDVRLEILDTAGQSK-DAWKDGYAYWADCFMFVYSITDRQSFDEIIRLKRLVEQVKNSTSIIGILVGNKCDLlHDRQVPANEATELADEIGCQFCEVSAADWtdvASIKNLFKTLVKDLRKT---\n>UniRef90_A0A8C0Q566/23-185 [subseq from] RAB37, member RAS oncogene family n=5 Tax=Canidae TaxID=9608 RepID=A0A8C0Q566_CANLF\n----HKTILVGDSGVGKTSLLVQFDQGKFIPgSFSATVGIGFTnKVVTVDGVRVKLQIWDTAGQERFRSVTHAYYRDAQALLLLYDITNKSSFDNIRAWLTEIHEYA-QRDVVIMLLGNKADVSNeRVIRSEDGETLAREYGVPFMETSAKTGMNVELAFLAIAKELK-----\n>UniRef90_H2AQ15/13-172 [subseq from] Ras-related protein Rab-8A n=3 Tax=Saccharomycetaceae TaxID=4893 RepID=H2AQ15_KAZAF\n-----KILLIGDSGVGKSCLLVRFVEDKFSPSFITTIGIDFKiKTVDINGKKVKLQLWDTAGQERFRTITTAYYRGAMGIILVYDVTDERTFTNIKQWFKTVND-HANDDAQLLLVGNKSDMDTRLVTYEQGEALAKELGLPFVESSAKDDQNVNEIFFTLARLIQ-----\n>UniRef90_A0A8T2IM21/9-170 [subseq from] Ras-related protein Rab-13 n=1 Tax=Hymenochirus boettgeri TaxID=247094 RepID=A0A8T2IM21_9PIPI\n----FKLLLIGDSGVGKTCLVVRFSEDSFNTTYISTIGIDFKiRTTEIDGKKIKLQVWDTAGQERFKTITTAYYRGAMGIILVYDITDTRSFENIQNWMKSIKEN-AAAGVERMLLGNKCDMEyKRKVTIEQGEKLAKEHGIRFFETSAKSSANVDQAFNTMARDIL-----\n>UniRef90_A0A804KV06/9-172 [subseq from] Ras-related protein RABD2a n=3 Tax=Musa acuminata subsp. malaccensis TaxID=214687 RepID=A0A804KV06_MUSAM\n----FKLLLIGDSSVGKSCLLLRFADDSYVDSYISTIGVDFKiRTVELDGKTVKLQIWDTAGQERFRTITSSYYCGAHGIIIVYDITEMESFDNIRQWLSEIDRYAN-DSVCKLLVGNKCDLvENRVVEMEKAKAFADSLCIPFIETSAKDSINVEKAFLTMCAEIKKR---\n>UniRef90_K1QQL8/25-187 [subseq from] Ras-related protein Rap-1b n=2 Tax=Crassostrea gigas TaxID=29159 RepID=K1QQL8_CRAGI\n---HYRLTIMGTAGVGKSCIISQFLYDRFISEYKETVEEFHRGEYTVDGRELILDILDTAGAHSFPAMRRLAISTSDAFVLVYSIDDESSFQGVKDLRDIILAERGDKRVPIVVVGNKSDISmeKRAIMKETAESIvCFDWGNGYIEASAKDNINVVGIFKEILRQ-------\n>UniRef90_I1HT75/18-180 [subseq from] Ras-related protein RABE1c-like n=1 Tax=Brachypodium distachyon TaxID=15368 RepID=I1HT75_BRADI\n-----KLLLIGDSGVGKSCLLLRFSDGSFTTSFITTIGIDFKiRTIELDGKRIKLQIWDTAGQERFRTITTAYYRGAMGILLVYDVTDESSFNNIRNWIRNIEQ-HASDNVNKVLIGNKADMDesKRAVSTAQGQALADEYGIKFFETSAKTNLNVEQVFFSIARDIKQ----\n>UniRef90_G5BPF2/19-187 [subseq from] GTP-binding protein Rhes n=28 Tax=Mammalia TaxID=40674 RepID=G5BPF2_HETGA\n---SYRMVVLGASRVGKSAIVSRFLNGRFEDQYTPTIEDFHRKVYNIHGDMYQLDILDTSGNHPFPAMRRLSILTGDVFILVFSLDSRESFDEAKRLQKQIlevksclkNRTKEAAELPMVICGNKSDRGElcRQVPSTEAELLVSgDEHCAYFEVSAKKNTNVDEMFYVLF---------\n>UniRef90_E1BLD5/23-186 [subseq from] RAB37, member RAS onco family n=25 Tax=Boreoeutheria TaxID=1437010 RepID=E1BLD5_BOVIN\n----HKTILVGDSGVGKTSLLVQFDQGKFVPgSFSATVGIGFTnKVVTVDGVRVKLQIWDTAGQERFRSVTHAYYRDAQALLLLYDITNKSSFDNIRAWLTEIHEYA-QRDVVIMLLGNKADVSTeRVIRSEDGEMLAREYGVPFMETSAKTGMNVELAFLAIAKELKY----\n>UniRef90_Q8W3J3/17-179 [subseq from] Ras-related protein RAB8-3 n=14 Tax=Mesangiospermae TaxID=1437183 RepID=Q8W3J3_TOBAC\n-----KLLLIGDSGVGKSCLLLRFSDGSFTTSFITTIGIDFKiRTIELDGKRIKLQIWDTAGQERFRTITTAYYRGAMGILLVYDVTDESSFNNIRNWIRNIEQ-HASDNVNKILVGNKADMDesKRAVPTSKGQALADEYGIKFFETSAKTNMNVEEVFFSIARDIKQ----\n>UniRef90_M5G3X9/10-172 [subseq from] GTP-binding protein ypt1 n=3 Tax=Dacrymycetaceae TaxID=5254 RepID=M5G3X9_DACPD\n----FKLLLIGDSGVGKSCLLLRFADDTYTESYISTIGVDFKiRTIELEGKTVKLQIWDTAGQERFRTITASYYRGAHGIIVVYDVTDNDTFTNVKQWLQEIDRFA-SEGVNKLLVGNKSDLTNKkVVEYTVAKEFADQLGIPFLETSAKNATNVEQAFLTMAKQIKD----\n>UniRef90_A0A067MZR2/9-171 [subseq from] Rheb small monomeric GTPase RhbA n=1 Tax=Botryobasidium botryosum FD-172 SS1 TaxID=930990 RepID=A0A067MZR2_9AGAM\n----RKIVVLGSRSVGKTSLVIQFVENQYYENYCPTIENTYSKSIKYNGVEYDVDILDTAGQDEYTLISSAHTFGVHGFVLVYSVTNRNSFDLIQTVHDKIINYSGMGSIPCVVVGQMCDLNdQRQVKPTEVQKLAESIGSAWVETSARQNTNVAKVFDLCLAEIEK----\n>UniRef90_A0A8D0C8N7/19-189 [subseq from] Small monomeric GTPase n=23 Tax=Sauria TaxID=32561 RepID=A0A8D0C8N7_SALMN\n----LRLVVLGQSAVGKTALTVRFITRRFIGDYDPTLEMIYRHTAVMDGEMVHFEILDTAGQEEDSLQIEEKIKWGDGFAVVYSVTDRCXFDEvmrlcflINHIHSSPKRSSGSGEPPVVIVGNKKDLQfDRMVSSEDGENLSKALKHPFYEVSTRDSyEETVLVFNTLYNELMK----\n>UniRef90_A0A1Y2VBA3/42-204 [subseq from] GTP-binding protein ypt1 n=2 Tax=Sordariomycetes TaxID=147550 RepID=A0A1Y2VBA3_9PEZI\n----FKLLLIGDSGVGKSCLLLRFADDTYTESYISTIGVDFKiRTIELEGKTVKLQIWDTAGQERFRTITSSYYRGAHGICVVYDVTDMDSFNNVKQWLQEIDRYA-TEGVNKLLVGNKSDMSDKkVVEYTVAKEFADSLGIPFLETSAKNALNVEQSFLTMARQIKE----\n>UniRef90_A0A6A4WAZ2/7-169 [subseq from] Ras-related protein ORAB-1 n=2 Tax=Amphibalanus amphitrite TaxID=1232801 RepID=A0A6A4WAZ2_AMPAM\n----FKLLLIGDSGVGKSCLLLRFADDTYTESYISTIGVDFKiRTIELDGKTIKLQIWDTAGQERFRTITAAYYRGAHGIIVVYDCTDQESFGNVKQWLQEIDRYA-AENVNKLLVGNKCDLAsSKVVDFATAKAYADQLGIPFLETSAKSSTNVEQAFMTMAAEIKS----\n>UniRef90_A0A8D8S5L1/9-172 [subseq from] Ras-related protein Rab-1A n=1 Tax=Cacopsylla melanoneura TaxID=428564 RepID=A0A8D8S5L1_9HEMI\n----FKLLLIGDSGVGKSCLLLRFADDTYTESYISTIGVDFKiRTIELDGKVIKLQIWDTAGQERFRTITSSYYRGAHGIIVVYDCTDQETFNNLKQWLEEIDRYA-CDNVNKLLVGNKSDLTSKkAVDYEDAKKFASHLNIPFLETSAKNGGNVEQAFLTMATEIKKR---\n>UniRef90_J3JV35/9-170 [subseq from] Ras-related protein Rab-1A n=5 Tax=Curculionidae TaxID=7042 RepID=J3JV35_DENPD\n----FKLLLIGDSGVGKSCLLLRFADDTYTESYISTIGVDFKiRTIELDGKTIKLQIWDTAGQERFRTITSSYYRGAHGIIVVYDCTDQDSFNNVKQWLEEIERYA-CDNVNKLLVGNKSDLTTKkVVDYQTAKEYASQLHIPFLETSAKSATNVEQAFMTMAAHIK-----\n>UniRef90_A0A532TIK2/9-169 [subseq from] GTP-binding protein n=2 Tax=unclassified Lokiarchaeota TaxID=1655640 RepID=A0A532TIK2_9ARCH\n----FKSIVVGDGGVGKTALTLRFSKGFFTEDYKMTIGvDFHVKTINIDSVegpiRAKLQIWDTGGQERFSSIRPMYYRGSLGTLLIFDLTNAASFEHLPQWIEEVRA-NVKTEIPLLLVGNKSDLiDLRAVNLEEINNFTRNFNLYYMETSAKTGEGVGDCFYIL----------\n>UniRef90_A0A7K9HWT6/9-173 [subseq from] RAB8A protein (Fragment) n=8 Tax=Tetrapoda TaxID=32523 RepID=A0A7K9HWT6_9AVES\n----FKLLLIGDSGVGKTCALFRFSEDAFNATFISTIGIDFKiRTIELDGKRIKLQIWDTAGQERFRTITTAYYRGAMGIMLVYDITNEKSFENIRNWVRNIEE-HASPDVEKMILGNKCDANdKRQVSREQGEKLAASFGIKFMETSAKANINIDNAFFTLARDIKAKM--\n>UniRef90_UPI001FB16DF8/15-177 [subseq from] ras-related protein RAB1BV-like n=4 Tax=Pentapetalae TaxID=1437201 RepID=UPI001FB16DF8\n-----KLLLIGDSGVGKSCLLLRFSDGSFTTSFITTIGIDFKiRNIELDGKRIKLQIWDTAGQERFRTITTAYYRGAMGILLVYDVTDESSFNNIRNWIRNIEQ-HASDNVNKILVGNKADMDesKRAVPTSKGQALADEYGIKFFETSAKTNMNVEEVFFSIARDIKQ----\n>UniRef90_A0A167KZX4/14-176 [subseq from] Ras-domain-containing protein n=3 Tax=Mucorales TaxID=4827 RepID=A0A167KZX4_PHYB8\n-----KLLLIGDSGVGKSCLLLRFSDDSFTPSFITTIGIDFKiRTIELDGKRIKLQIWDTAGQERFRTITTAYYRGAMGILLVYDVTDERSFGNVRNWFSNIEQ-HASEGVNKILIGNKCDVEDkRIITSEQGQQLATELGIRFMETSAKANIGVEEAFFDLARDIKKR---\n>UniRef90_A0A0V0HW03/17-179 [subseq from] Putative ras-related protein RABE1c-like n=1 Tax=Solanum chacoense TaxID=4108 RepID=A0A0V0HW03_SOLCH\n-----KLLLIGDSGVGKSCLLLRFSDGSFTTSFITTIGIDFKiRTVELDGKRIKLQIWDTAGQERFRTITTAYYRGAMGILLVYDVTDESSFNNIRNWIRNIEQ-HASDNVNKILVGNKADMDesKRAVPTSKGQALADEYGIKFFETSAKTNMNVEEVFFSIARDIKQ----\n>UniRef90_A0A2C9VRX9/9-171 [subseq from] GTP-binding protein YPTM2-like n=12 Tax=fabids TaxID=91835 RepID=A0A2C9VRX9_MANES\n----FKLLLIGDSGVGKSCLLLRFADDSYIDSYISTIGVDFKiRTVEQDGKTIKLQIWDTAGQERFRTITSSYYRGAHGIIVVYDVTDQESFNNVKQWLSEIDRYA-SENVNKLLVGNKCDLTAnKVVSYETAKAFADEIGIPFMETSAKNATNVEQAFMAMAADIKN----\n>UniRef90_UPI001904C45E/11-174 [subseq from] small GTPase superfamily n=1 Tax=Cantharellus anzutake TaxID=1750568 RepID=UPI001904C45E\n----RKIAVLGSRAVGKSSLIIQFTDNVFHPNYFPTIENTFTKQINYKGREYDCDIIDTAGQDEYTPLHSRHSIGVHGYILVYSVTNRVSFEMVKKVHDKIITQSGMANIPCVVVGQKSDLAdSRQVPEEEGARLAKELKSAFIETSAKDASHIQDVFDKALDEIEKR---\n>UniRef90_A0A067MW80/11-171 [subseq from] Rab-type small GTP-binding protein n=1 Tax=Botryobasidium botryosum FD-172 SS1 TaxID=930990 RepID=A0A067MW80_9AGAM\n-----KLLLIGDSGVGKSCLLLRFCDDAWTPSFITTIGIDFKiRTIELDGKRIKLQIWDTAGQERFRTITTAYYRGAMGILLVYDVTDERSFNNIRTWHGNIEQH-ASDGVNKILIGNKSDWTDKKVVTeEQGRELARELGISFMETSAKANDGVEEAFFSLARDIK-----\n>UniRef90_A0A8S3S718/19-178 [subseq from] GTP-binding protein Rhes n=2 Tax=Mytilus edulis TaxID=6550 RepID=A0A8S3S718_MYTED\n---HYRIVVLGAAGVGKSSIISQFLYERFNSEYKETVEELHRGQYNIGGIKLTLDILDTAGHREFPAMRKLAITTSDAFVLVYAVTDMTSFDEVQKLREEII--SQRGKVPIVIVGNKADINTdvPTIDTETIESIACvDWESGFVQASAKENTNIVGIFQELLR--------\n>UniRef90_A0A8B8T4I0/9-170 [subseq from] ras-related protein Rab-8B n=2 Tax=Amniota TaxID=32524 RepID=A0A8B8T4I0_CAMFR\n----FKLLLIGDSGVGKTCLLFRFSEDAFNTTFISTIGIDFKiRTIELDGKKIKLQIWDTAGQERFRTITTAYYRGAMGILLVYDITNEKSFDNIKNWIRNIEEH-ASSDVERMILGNKCDMNdKRQVSKERGEKLAIDYGIKFLETSAKSSTNVEEAFFTLARDIM-----\n>UniRef90_A0A058Z4Z4/9-171 [subseq from] Ras-like protein Rab-1A n=1 Tax=Fonticula alba TaxID=691883 RepID=A0A058Z4Z4_FONAL\n----FKLLLIGDSGVGKSCLLLRFADDTYTESYISTIGVDFKiRTIELDGRTIKLQIWDTAGQDRFRTITSSYYRGAHGIIVVYDVTDQETFTNVRGWLQEIDRFA-SDSVNKLLVGNKADLVSKkVVDFAAAKEFADSVNIPLIETSAKTSTNVDEAFVNMAELIKR----\n>UniRef90_A0A7S4EVJ0/10-170 [subseq from] Rab family GTPase n=1 Tax=Chrysotila carterae TaxID=13221 RepID=A0A7S4EVJ0_CHRCT\n----FKILLVGDAGVGKSSLLLRFTDDSFEEHLASTIGVDFKvKTLCMRGKTVKLTIWDTAGQERFRTLTSSYYRGCHGIIVVFDVNERASFEHVRQWLEELELYTTTQSCAKLLVGNKVDLANREVTEKEATEFARQQAMLYIETSAKSRAGVAQAFDEVVQKI------\n>UniRef90_A0A3B3TA14/21-191 [subseq from] RAS like family 12 n=6 Tax=Mormyridae TaxID=31092 RepID=A0A3B3TA14_9TELE\n-RAECNVAVLGMTGSGKSALTVKFLTRRFISEYDPNLEDTYTSEEVVDQQPVLLKIMDTADQDG-PANCERYLTWASAFLVVYSIDNRRSFETCQQYLDVLSlHTKGlHPETPIILLGNKLDMErHRQVSKSDAVSLASRYGCLFFEVSACANyPPVQHVFHEAVREARRESE-\n>UniRef90_A0A497QYC1/13-176 [subseq from] GTP-binding protein n=2 Tax=Candidatus Heimdallarchaeota archaeon TaxID=2026747 RepID=A0A497QYC1_9ARCH\n----FKVIIVGAGKVGKTSLTIRFAEDRFRESYLPTLGvDFLTKNLVIDNKHIKLQLWDTGGQEFVMSLLPFYFSGAAGGVLVFDITNRNSFNSLDYWLKQIRQ--NAGDIPVILAGNKIDIAeQRKVTTEEGQEFAKEKNLFYLETSAKTGVSVPDLFEGLVKEIMKRE--\n>UniRef90_A0A8S0WDL4/9-174 [subseq from] Rheb n=1 Tax=Cyclocybe aegerita TaxID=1973307 RepID=A0A8S0WDL4_CYCAE\n---KRKIVVLGSRSVGKSSLVRQFIENHFDESYHPTIESTLHKTLKYHGVEFDCEIIDTAGQDEYSILGSKHTIGIHGYVLVYSVTSRNSFNMIQIIHDKILDFCGTEDIPCVIVGSKTDLQsSRQIQPLEGEKLAQKNNAAWVETSAKNNINVSHVFDLCLAEIEKRS--\n>UniRef90_UPI0018F81456/17-179 [subseq from] ras-related protein RABE1c-like isoform X2 n=1 Tax=Tripterygium wilfordii TaxID=458696 RepID=UPI0018F81456\n-----KLLLIGDSGVGKSCLLLRFSDDSFTTSFITTIGIDFKiRTVELDGKRIKLQIWDTAGQERFRTITTAYYRGAMGILLVYDVTDESSFNNIRNWIRNIEQ-HASDNVNKILVGNKADMDesRRAVPTSSGQALADEYGIKFFETSAKTNFNVEQVFFTIARDIKQ----\n>UniRef90_A0A6I8NKC3/9-173 [subseq from] RAB8A, member RAS oncogene family n=1 Tax=Ornithorhynchus anatinus TaxID=9258 RepID=A0A6I8NKC3_ORNAN\n----FKLLLIGDSGVGKTCVLFRFSEDAFNSTFISTIGIDFKiRTIELDGKRIKLQIWDTAGQERFRTITTAYYRGAMGIMLVYDITNEKSFDNIRNWIRNIEEH-ASADVEKMILGNKCDVNeKRQVSKERGEKLALDYGIKFMETSAKANINVENAFYTLARDIKAKM--\n>UniRef90_A0A834XQ28/12-173 [subseq from] Ras-related protein Rab-1A n=1 Tax=Aphidius gifuensis TaxID=684658 RepID=A0A834XQ28_9HYME\n----FKLLLIGDSGVGKSCLLLRFADDTYTESYISTIGVDFKiRTIDLDGKTIKLQIWDTAGQERFRTITSSYYRGAHGIIIVYDCTDQDSFSNVKQWLDEIERYA-CDNVNKLLVGNKADLENKkVVDFNQAKDFASRLNIPILETSAKNAMNVEQAFMTMAAQIK-----\n>UniRef90_A0A6B2LK98/1-108 [subseq from] Ras-related protein Rab-21 n=1 Tax=Arcella intermedia TaxID=1963864 RepID=A0A6B2LK98_9EUKA\n--------------------------------------------------------MDTAGQEEFSALRDQYMKNGEGFLLGYSVTSKVSFQDINNFYQQILRVKGTDWFPAVLVGNKCDLEkSREVSKNEGIQWAKEKGIPFFETSAKTGLNVKQSLLTLITM-------\n>UniRef90_A0A5N6LKY9/9-171 [subseq from] Ras-related protein RABD2a n=1 Tax=Mikania micrantha TaxID=192012 RepID=A0A5N6LKY9_9ASTR\n----FKLLLIGDSGVGKSCLLLRFADDSYLDSYISTIGVDFKIRtVDQDGKTIKLQIWDTAGQERFRTITSSYYRGAHGIIIVYDVTDMESFNNVKQWLSEIDRYA-SENVNKLLVGNKCDLTdSRAVSYDTAKEFADEIGIPFMETSAKDATNVEQAFMAMCADIKN----\n>UniRef90_A0A0N4XV01/2-158 [subseq from] Putative rab15, 13, 10, 1, 35, 5, and (inferred by orthology to a S. mansoni protein) n=1 Tax=Nippostrongylus brasiliensis TaxID=27835 RepID=A0A0N4XV01_NIPBR\n---------IGESSVGKSSLLLRFVDDTFDQTYPSTIGIDFKiRTVNVDGSVIKLQIWDTAGQEKFRTLASSYYRGSHGIFIVFDITNEKTFHNIPYWLNNVERFANSN-VIKFLVGNKSDLESmRQISTCDAQNFATEHDMHFLETSAKSSENVEQAFLEIVREIK-----\n>UniRef90_A0A8H7AJY2/12-174 [subseq from] GTPase Ypt2 n=2 Tax=Endocarpon pusillum TaxID=364733 RepID=A0A8H7AJY2_9EURO\n-----KLLLIGDSGVGKSCCLLRFSEDSFTPSFITTIGIDFKiRTIDLDGKRVKLQIWDTAGQERFRTITTAYYRGAMGILLVYDVTDRKSFDNIRTWFSNVEQ-HASEGVNKILIGNKCDWEeKRAVSTQQGQDLADELNIPFLEVSAKSNTNIEKAFYSLASDIKKR---\n>UniRef90_A0A0C9MLZ7/9-171 [subseq from] Glycoside hydrolase family 5 protein n=1 Tax=Mucor ambiguus TaxID=91626 RepID=A0A0C9MLZ7_9FUNG\n----FKLLLIGDSGVGKSCLLLRFADDTYTESYISTIGVDFKiRTIELEGKTVKLQIWDTAGQERFRTITSSYYRGAHGIIVVYDVTDDDSFNNVKQWLQEIDRYA-AEGVNKLLVGNKSDLVDkKVVDTEQAKEFAEALKIPLLETSAKDATNVEQAFLTMAKQIKD----\n>UniRef90_A0A815IFH8/14-175 [subseq from] Rab11 family GTPase n=5 Tax=Rotaria TaxID=231623 RepID=A0A815IFH8_9BILA\n----FKLVLIGDSSVGKSNLLLRFTRNEFRLDTQSTIGVEFaYKQVLIEGKKIKTQVWDTAGQERFKTVIPQFYRGSEGALAVFDLTKPESFDHIITWIEELHRHTP-SDVPIVLVGNKSDLVdQRKISREQATRLAEQLNISYLETSALNSSNVEQAFLTIVNSIF-----\n>UniRef90_A0A1M2V2H2/1-102 [subseq from] 24 kDa Ras-like protein n=1 Tax=Trametes pubescens TaxID=154538 RepID=A0A1M2V2H2_TRAPU\n-------------------------------------------------------------------MREQYMRTGEGFLLVYSITSRNSFEEISTFHQQILRVKDQDSFPVIVVANKCDLEyERQVGMNEGRDLAKHFGCKFIETSAKNRINVDEAFSQLVREIRKYN--\n>UniRef90_A0A8B8CSD6/25-187 [subseq from] ras-related protein Rap-1b-like n=1 Tax=Crassostrea virginica TaxID=6565 RepID=A0A8B8CSD6_CRAVI\n---HYRLTIMGAAGVGKSCIISQFLYDRFISEYKETVEEFHRGEYTVDGRELILDILDTAGAHSFPAMRRLAISTSDAFVLVYSIDDESSFQGVKDLRDIIISERGDKHVPIVVVGNKADISeeKRAIMKETAESIvCFDWGNGYVEASAKDNINVVGIFKEILRQ-------\n>UniRef90_A0A195BK59/4-165 [subseq from] Ras-related protein Rab-1A (Fragment) n=6 Tax=Attini TaxID=143999 RepID=A0A195BK59_9HYME\n----FKLLLIGDSGVGKSCLLLRFADDTYTESYISTIGVDFKiRTIDLDGKTIKLQIWDTAGQERFRTITSSYYRGAHGIIVVYDCTDQETFNNVKQWLEEIDRYA-CDNVNKLLVGNKCDLHTkKVVDYTTAKEYADQLGIPFLETSAKNAMNVEQAFMTMAAEIK-----\n>UniRef90_A0A6U3B2I0/19-180 [subseq from] Rab GTPase n=1 Tax=Paramoeba aestuarina TaxID=180227 RepID=A0A6U3B2I0_9EUKA\n-----KLLLIGDSGVGKSCLLLRFAEDSYTPSFITTIGIDFKiRTIELDGKKIKLQIWDTAGQERFRTITTAYYRGAMGILLVYDVTEERSFSNIRNWIRNIEKH-ATDNVDKILIGNKCDMVDkKVIDAERGQALAKEYGIKFVETSAKNNINVEEAFITLAKAIKE----\n>UniRef90_A0A6A7FZ22/21-187 [subseq from] Gtp-binding protein variant (Fragment) n=1 Tax=Hirondellea gigas TaxID=1518452 RepID=A0A6A7FZ22_9CRUS\n----FKTVLIGDSGVGKSCLLLRFADDSFTESYISTIGVDFRfRTISIDNKTVKLQIWDTAGQERFRTITSAYYRGAHGIIMVYDVTSQESFDNVEEWLSEVNRH-SSPDTIKVLIGNKADAvDDKKVSETVAQAYADKLGITFLETSAKNATNVETAFLTMARELIKTREK\n>UniRef90_A0A672V3R9/9-173 [subseq from] RAB8A, member RAS oncogene family n=1 Tax=Strigops habroptila TaxID=2489341 RepID=A0A672V3R9_STRHB\n----FKLLLIGDSGVGKTCALFRFSEDAFNATFISTIGIDFKiRTIELDGKKIKLQIWDTAGQERFRTITTAYYRGAMGIMLVYDITNEKSFENIRNWVRNIKEH-ASPDVEKMILGNKCDANdKRQVSREQGEKLAASFGIKFMETSAKANINIENAFFTLARDIKAKM--\n>UniRef90_M5EBN3/13-176 [subseq from] Ras-related protein Rab-18 n=1 Tax=Malassezia sympodialis (strain ATCC 42132) TaxID=1230383 RepID=M5EBN3_MALS4\n----LKVLLIGSSGVGKSALVRRYTDDVFVeDDAAATIGVDFKIQsLCVDGKWCKLSIWDTAGQERYRTLTSSYYRGAQGVILVYDVTDARSFDDLPSWLQELNTFQGAVPPLRLLVGNKVDCTAeRVVTSEQGADFAAAHGCLFVECSAKAGHGVDDAFAELVRQVR-----\n>UniRef90_A0A3B3SSQ2/9-173 [subseq from] Ras-related protein Rap-1b-like n=2 Tax=Mormyridae TaxID=31092 RepID=A0A3B3SSQ2_9TELE\n--TTVRLVFLGAAGVGKTALIQRFLQDRFEHKYKRTVEELHGIEYDVDGGKIRIEIMDTSGSYSFPAMRKLCIRNGDAFALVYSVDDRESFNEVQRLRDEILELKDEKHIPLTVVGNKVDLENqRLVRTEDIMPIVEfDWNASFVEASAKTSENVLGVFKEILRQVN-----\n>UniRef90_A0A0I9N6B9/16-177 [subseq from] Ras-related protein Rab-21 n=5 Tax=Onchocercidae TaxID=6296 RepID=A0A0I9N6B9_BRUMA\n---NFKIVLLGEGAVGKTSLMLRYVENKFSPQHVSTLQASFlSKKLHVDGQTVVLNIWDTAGQEKFHALGPIYYRDSHGALLIYDVTDSHSFEKVKMWVKELKRML-GDDVYLMIIGNKMDLErNRNVNTDEAIGYAKSIGAKYFETSAKDNIGVTQVFDYLVKGL------\n>UniRef90_A0A099Z3X7/1-152 [subseq from] GTPase RhebL1 (Fragment) n=2 Tax=Tinamus guttatus TaxID=94827 RepID=A0A099Z3X7_TINGU\n---------------GKTSLAHQFVEGKFLDCYDPTVESTYSKMVVVGKDEFHLQLVDTAGQDEYTILPHSFVIGIHGYVLVYSVTSLRSFQVVKTLHNKLYESRGKTRMPVVLVGNKADLslQSREVKTDEGRKLAESWGAIFLESSAKESQGTQGIFTKIIEEID-----\n>UniRef90_A0A8J2JHQ2/82-241 [subseq from] Small monomeric GTPase n=1 Tax=Allacma fusca TaxID=39272 RepID=A0A8J2JHQ2_9HEXA\n---VYKVLILGATKVGKSAIIARFMYDSFDGKYKRTVEELHRAEFNVGGSILTLDILDTSGSHEFPAMRALNIQSSDAFILVYSVEESDSFDEVKRLHAQVLESAKHPNPSIVLVGNKSDTEDFNVEACKGRDLSHSWSCGFVECSAKTGEGINSVFKELLKQ-------\n>UniRef90_A0A210QEZ6/9-173 [subseq from] Ras-related protein Rab-8A n=6 Tax=Pteriomorphia TaxID=6545 RepID=A0A210QEZ6_MIZYE\n----FKLLLIGDSGVGKTCVLFRFSEDAFNSTFISTIGIDFKiRTIELDGKKIKLQIWDTAGQERFRTITTAYYRGAMGIMLVYDITNEKSFENIRNWIGNIEE-HASQDVEKMILGNKCDMNDkRMVSKERGEQLAIEHGIKFMETSAKASINVEDAFFTLARDIKSKM--\n>UniRef90_A0A6A5U0M9/9-174 [subseq from] Ras-domain-containing protein n=1 Tax=Byssothecium circinans TaxID=147558 RepID=A0A6A5U0M9_9PLEO\n------ITVCGDGGCGKSSITLRLVRSEWTHDYDPTIEDSYSVTRTIDGTSYFLQLTDTAGQEEYRSLWASSNLRSDAFLLVYDITNPHSLDGLEYFAEMIDMETDNrmdkgEVEPIkIVAGNKCDLSSqRVIKSQQGLEWARKRGCGFMETSAREMVNIEETFALLVRRVV-----\n>UniRef90_A0A7N0V105/9-171 [subseq from] GTP-binding protein YPTM2-like n=2 Tax=Kalanchoe fedtschenkoi TaxID=63787 RepID=A0A7N0V105_KALFE\n----FKLLLIGDSGVGKSCLLLRFADDSYLDSYISTIGVDFKiRTVEQDGKTIKLQIWDTAGQERFRTITSSYYRGAHGIIVVYDVTDMDSFNNVKQWLSEIDRYA-SENVNKLLVGNKCDLTAnKVVSYEMAKSFADEIGIPFMETSAKNSTNVEQAFMAMSAEIKN----\n>UniRef90_M2QBD4/9-171 [subseq from] GTP-binding protein ypt1 n=2 Tax=Gelatoporiaceae TaxID=2028217 RepID=M2QBD4_CERS8\n----FKLLLIGDSGVGKSCLLLRFAEDAFTDSYLSTIGVDFKiRTIELEGKMVKLQIWDTAGQERFRTIAAAYYRGAHGIVVVYDVTDNDSFANVKGWLQEIDRYA-SEGVKKLLLGNKSDLVERkVVDYNTAKEFADELQIPFIETSAKNSTNVEEAFVTMSKQIKE----\n>UniRef90_A0A6A6VD00/9-176 [subseq from] Ras-domain-containing protein n=1 Tax=Sporormia fimetaria CBS 119925 TaxID=1340428 RepID=A0A6A6VD00_9PLEO\n------ITICGDGGCGKSSITLRLVRSQWTHEYDPTIEDSYSVTRTIDGTNYLLMLTDTAGQEEYRGLWATSNLSSDAFLLVYDITNSDSLHVLDYYMEMISleeeaRIDSGRPPPVkMVVGNKCDLQvARQVKSSEGLEYAKKHGAGFMETSAREMVNVEETFGQLIRRVAEN---\n>UniRef90_A0A1I8CRT5/38-203 [subseq from] GTP-binding protein Di-Ras2 n=1 Tax=Rhabditophanes sp. KR3021 TaxID=114890 RepID=A0A1I8CRT5_9BILA\n--SDYRVVVYGSGGIGKTSIVVRFVKGIFSEAYVPTIEDTYRQVISCNQKnVCTLEITDTTGSHQFPAMQRLSVSKGNAFILVYSITSSQSLKELEHIIRLLKEIKGDRlyEFPIILVGNKKDdQTKRQVSVEQGMAFAAAYRFKFIETSAKDNENIIELFETLLALE------\n>UniRef90_A0A151M964/25-194 [subseq from] Ras-like protein family member 12 n=6 Tax=Crocodylia TaxID=1294634 RepID=A0A151M964_ALLMI\n---ECNVAILGCRGAGKSALTVKFLTKRFISEYDPNLEDTYTSEEIVDQQPVLLKVMDTADQDA-PLNCERYLHWANVFLVVYSIDNKKSFEGCHQYLDIISLHsKGiQHNYPVLLLGNKLDMEQyRQVTKSDGQALAAKYGCLLYEVSAClDFESVQHVFHEAVREMRREMEK\n>UniRef90_A0A8C7E6M0/9-170 [subseq from] RAB8B, member RAS oncogene family n=1 Tax=Naja naja TaxID=35670 RepID=A0A8C7E6M0_NAJNA\n----FKLLLIGDSGVGKTCLLFRFSEDAFNTTFISTIGIDFKiRTIELDGKKIKLQIWDTAGQERFRTITTAYYRGAMGIMLVYDITNEKSFDNIKNWIRNIEEH-ASSDVERMILGNKSDMNdKRQVSKEKGEKLAIDYGIKFLETSAKSSINVEEAFFTLARDIM-----\n>UniRef90_A0A0C9YET4/10-172 [subseq from] GTP-binding protein ypt1 n=3 Tax=Agaricales TaxID=5338 RepID=A0A0C9YET4_9AGAR\n----FKLLLIGDSGVGKSCLLLRFADDTYTESYISTIGVDFKiRTIELEGKTVKLQIWDTAGQERFRTITSSYYRGAHGIIVVYDVTDNESFTHVKQWLQEIDRYA-SEGVNKLLVGNKSDLTGKkVVEYSVAKEFADQLNIPFLETSAKNATNVEQAFLTMAKQIKD----\n>UniRef90_A0A1S2X982/9-172 [subseq from] ras-related protein RABD1-like n=6 Tax=IRL clade TaxID=2233839 RepID=A0A1S2X982_CICAR\n----FKVLIIGDSSVGKSCLLLRFADDSYVDTYISTIGVDFKiRTVELEGKTVKLQIWDTAGQERFRTITSSYYRGAHGIIIVYDVTDIESFNNVKQWLHEIDRYAN-DTVCKLLVGNKCDLSdNKVVHTHTAKAFADELGIPFLETSAKDSVNVEQAFLTMAAEIKKK---\n>UniRef90_A0A8J6G6X5/16-124 [subseq from] GTP-binding protein Rit2 n=1 Tax=Microtus ochrogaster TaxID=79684 RepID=A0A8J6G6X5_MICOH\n-----------------------------------------------------------VARAEFTAMREQYMRGGEGFIICYSVIDRQSFQEAAKLKELIFQVRHTYEIPLVLVGNKIDLEQfRQVSTEEGMNLAREYNCPFFETSAALRFGIDDAFQGLVREIRRK---\n>UniRef90_A0A7R9EAP8/9-175 [subseq from] Ras-related protein Rab-8A n=3 Tax=Timema TaxID=61471 RepID=A0A7R9EAP8_9NEOP\n----FKLLLIGDSGVGKTCVLFRFSEDAFNTTFISTIGIDFKiRTIELDGKKIKLQIWDTAGQERFRTITTAYYRGAMGIMLVYDITNEKSFENIKNWIRNIEE-NASADVEKMLLGNKCELTEKRqVTKERGEQLAIEYGIKFMETSAKASINVEDAFFTLARDIKTKMEK\n>UniRef90_A0A836CMP4/19-183 [subseq from] Ras family-domain-containing protein n=1 Tax=Tribonema minus TaxID=303371 RepID=A0A836CMP4_9STRA\n---KRKIALLGFTGVGKTSLATRFVQGSFVDMYNPTITNTFHTSVNFGKKTLATEILDTAGLDGHTQISRHASVGVHGYLMLYSTISRNSFENIKNINENLMHtLGDLPDVARVLVGTMMDLSdQRQITTQQGQELAREWGVPFMECSAKENINIDAVFKCLIKEVEQ----\n>UniRef90_A0A0G4G2K5/8-168 [subseq from] Ras-related protein Rab-2-B n=1 Tax=Vitrella brassicaformis (strain CCMP3155) TaxID=1169540 RepID=A0A0G4G2K5_VITBC\n----FKYIIIGDTGVGKSCLLLQFTDKRFRADHDLTIGVEFGARlINIDGKQIKLQIWDTAGQESFRSITRSYYRGAAGALLVYDITRRDTFSHLTRWLEEVRQNA-NPHMTIMLIGNKCDLERREVSTEEGASFARQHGLIFLETSAKTAQNVEEAFIWTARKIY-----\n>UniRef90_A0A3Q7XS25/9-169 [subseq from] ras-related protein RABD2a-like isoform X1 n=1 Tax=Cicer arietinum TaxID=3827 RepID=A0A3Q7XS25_CICAR\n----FKLLLIGDSGVGKSCLLLRFADDSYIDSYISTIGVDFKiRTVEQDGKTIKLQIWDTAGQERFRTITSSYYRGAHGIIIVYDVTDEESFNNVKQWLSEIDRYA-SDNVNKLLVGNKSDLTaNRAVSYDTAKEFADQIGIPFMETSAKDATNVEGAFMAMAAAI------\n>UniRef90_A0A443R184/5-147 [subseq from] GTP-binding protein Rheb-like protein (Fragment) n=1 Tax=Dinothrombium tinctorium TaxID=1965070 RepID=A0A443R184_9ACAR\n---QRKIAIMGSTSVGKSSLTIQFVDGQFVDSYDPTVENTFTKTVKIRGQEYYLRLVDTAGQDEFSIFPHTYAIDIHGYCFVYSINNLKSFEVIKIIYEKLIDVTGPVTVPIILVGNKVDLHkfERVVSYEKGKQLAEHMKAQFME--------------------------\n>UniRef90_A0A7S4U739/20-150 [subseq from] GTP-binding protein n=1 Tax=Paramoeba aestuarina TaxID=180227 RepID=A0A7S4U739_9EUKA\n------------------------------AEYDPTIEDSFRKHVEVNDEIKLLDILDTAGQEEFRDLQDQWIRITECFMIVFSsdkLDKEKPFEPILELLYKIERVKNEelEEFPVILVENKIDLFP-DYDFREAVDFAKLHGIGYVRTSAATGENIDLLF-------------\n>UniRef90_UPI001F5C6B83/8-164 [subseq from] ras-related protein RABB1c-like n=1 Tax=Lolium rigidum TaxID=89674 RepID=UPI001F5C6B83\n----FKYIVVGDIGVGKSCLLLQFTDKRFKPDHDLTIGVEHgSRMVTIDNKKIKLSIWDTAGQEAFRSITRSYYRSAVAVLLVYDITRRETFSHLTSWLEEVRELADGNnKVTIMLIGNKTDLAhKRAVSTEEGEQFARENGLAFMETSAKTRHNVDPAFV------------\n>UniRef90_A0A1J6IUM4/9-170 [subseq from] Gtp-binding protein yptm2 n=2 Tax=Solanaceae TaxID=4070 RepID=A0A1J6IUM4_NICAT\n----FKLLLIGDSGVGKSCLLLRFADDSYLESYISTIGVDFKiRTVEQDGKTIKLQIWDTAGQERFRTITSSYYRGAHGIIVVYDVTDQESFNNVRQWLSEIDRYA-SDNVNKLLVGNKCDLTAqKVVATETAQAFADEIGIPFMETSAKSATNVEQAFMAMAASIK-----\n>UniRef90_UPI00148C022F/9-171 [subseq from] ras-related protein Rab-7a-like n=1 Tax=Drosophila innubila TaxID=198719 RepID=UPI00148C022F\n----QKVLIVGNSGVGKSALIQQYVDEIFTDTVATVAVDISVKKIVINNNVITLQIWDTAGQERHRAISKAYYRGADSCILVFDVTDRTSFKDLDSWRDEFLiqvNPQNSEHFPFVVLGNKVDLNNRNVSTEEAQLWCKKHKIPYFETSAKDGSSLKDAFKTVAQKV------\n>UniRef90_A0A1V6SE27/4-102 [subseq from] Ras-domain-containing protein n=3 Tax=Penicillium TaxID=5073 RepID=A0A1V6SE27_9EURO\n----ISITICGDGGCGKSSITMRLVRSQWVHEYDPTIEDSYSVTRTVDGHPYVLSITDTAGQEEYRGLWSASTLNSDAFLLVYDITNPSSLETLDHFMEMIHM-------------------------------------------------------------------\n>UniRef90_A0A1V6SE27/134-187 [subseq from] Ras-domain-containing protein n=3 Tax=Penicillium TaxID=5073 RepID=A0A1V6SE27_9EURO\n---------------------------------------------------------------------------------------------------------------KIVAGNKCDLKdGRVVTSRDGLEYARKHGCGFMETSAREMVNIEETFAHLVRRV------\n>UniRef90_A0A0D6QXP2/17-182 [subseq from] Ras-related protein RABE1c-like n=2 Tax=Araucariaceae TaxID=25664 RepID=A0A0D6QXP2_ARACU\n-----KLLLIGDSGVGKSCLLLRFSDDSFTTSFITTIGIDFKiRTIELDGKRIKLQIWDTAGQERFRTITTAYYRGAMGIILVYDVTDESSFNNIRNWIRNIEQ-HASENVNKILVGNKADMDesKRAVPTARGQALADEYGIKFFETSAKTNLNVEQVFFTIGRDIKQRLE-\n>UniRef90_A0A671UH05/12-173 [subseq from] Ras-related protein Rab-8B-like n=2 Tax=Percomorphaceae TaxID=1489872 RepID=A0A671UH05_SPAAU\n----FKLLLIGDSGVGKTCLLFRFSEDSFNTTFISTIGIDFKiRTIELDGKRVKLQIWDTAGQERFRTITTAYYRGAMGIMLVYDISNEKSFENIKNWIRNIEEH-ASSDVEKMILGNKCDMTDRrQVSKDRGEKLAIDYGVKFLETSAKSSLNVEEAFYTMGRDIL-----\n>UniRef90_A0A1S4C4M7/9-170 [subseq from] GTP-binding protein YPTM2-like n=5 Tax=Solanaceae TaxID=4070 RepID=A0A1S4C4M7_TOBAC\n----FKLLLIGDSGVGKSCLLLRFADDSYLESYISTIGVDFKiRTVEQDGKTIKLQIWDTAGQERFRTITSSYYRGAHGIIVVYDVTDQESFNNVKQWLSEIDRYA-SDNVNKLLVGNKCDLTAqKVVATETAQTFADEIGIPFMETSAKSATNVEQAFMAMAASIK-----\n>UniRef90_D6WGV4/54-227 [subseq from] Ras-like protein 3 n=3 Tax=Tenebrionidae TaxID=7065 RepID=D6WGV4_TRICA\n----FRLVVLGSARVGKTCLVSRFLGGKFQESYTPTIEDFHRKLYRIRGEIYQLDILDTSGNHPFPAMRRLSFLTGDLFIIVFSMDSRETFEEAIRLREQILETKinagaasNSggltrkktlPRVPMILAGNKSDKEMKTVTAEEAQLYCdtQDSGCAFVETSAKKNLKVDEVFYQL----------\n>UniRef90_A0A7M7GFY5/12-174 [subseq from] Ras-related protein Rab-1A n=5 Tax=Eleutherozoa TaxID=133551 RepID=A0A7M7GFY5_STRPU\n----FKLLLIGDSGVGKSCLLLRFADDTYTESYISTIGVDFKiRTIELDGKVIKLQIWDTAGQERFRTITSSYYRGAHGIIVVYDVTDQESFNNVKQWLQEIDRYA-SENVNKLLVGNKCDLTTKkVVDYTTAKEYADQLEIPFLETSAKNATNVEQAFMTMAAEIKN----\n>ERR1719237_500996/93-261 [subseq from] ERR1719237_500996\n-MTEYKLVVVGAGGVGKSALTIQLIQNHFVDEYDPTIEDSYRKQVVIDGETCLLDILDTAGQEEYSAMRDQYMRTGEGFLIVFAVNNAKSFEDITSYREQIKRVKDAEEVPMVMVGNKCDLPTRSVDMQQARDVARNYGIPFIETSAKTRMGVDDAFYTLVREIRKDKER\n>ERR1719300_818017/88-256 [subseq from] ERR1719300_818017\n-MTEYKLVVVGAGGVGKSALTIQLIQNHFVDEYDPTIEDSYRKQVVIDGETCLLDILDTAGQEEYSAMRDQYMRTGEGFLIVFAVNNAKSFEDITAYREQIKRVKDAEEVPMVMVGNKCDLPTRSIDMAQARDAATNYGIPFVETSAKTRMGVDDAFYTLVREIRKDKER\n>ERR1712088_372998/91-259 [subseq from] ERR1712088_372998\n-MTDYKLVVVGAGGVGKSALTIQLIQNHFVDEYDPTIEDSYRKQVVIDGETCLLDILDTAGQEEYSAMRDQYMRTGEGFLLVFAVNNAKSFEDISGYREQIKRVKDAEEVPMVLVGNKCDLPTRNVEPAQAKDVAKSYSIPFIETSAKTRMGVDDAFYTLVREIRKDKER\n>ERR1719234_1380999/13-178 [subseq from] ERR1719234_1380999\n-MTEYKLVVVGAGGVGKSALTIQLIQNHFVDEYDPTIEDSYRKQVVIDGETCLLDILDTAGQEEYSAMRDQYMRTGEGFLIVFAVNNAKSFEDITQYREQIKRVKDAEEVPMVMVGNKCDLPTRSVDMNQARDIARNYSIPFIETSAKTRMGVDDAFYTLVREIRKD---\n>ERR1719341_914759/27-193 [subseq from] ERR1719341_914759\nGMTEYKLVVVGAGGVGKSALTIQLIQNHFVDEYDPTIEDSYRKQVVVDGETCLLDILDTAGQEEYSAMRDEYMRTGEGFLIVFAVNDAKSFEDITQYREQIKRVKDAEEVPMVMVGNKCDLPTRSVDMQQARDVARNYGIPFIETSAKTRMGVDDAFYTLVREIRKD---\n>ERR1712137_1130378/122-290 [subseq from] ERR1712137_1130378\n-MTEYKLVVVGAGGVGKSALTIQLIQNHFVDEYDPTIEDSYRKQVVIDGETCLLDILDTAGQEEYSAMRDQYMRTGQGFLCTFAVNNAKSFEDITAYREQIKRVKDAEEVPMVLVGNKCDLPTRAVDMAQAREAAKNYGIPFVETSAKTRMGVDDAFYTLVREIRKDRER\n>ERR1719328_413348/46-212 [subseq from] ERR1719328_413348\n-MTEYKLVVVGAGGVGKSALTIQLIQNHFVDEYDPTIEDSYRKQVVIDGETCLLDILDTAGQEEYSAMRDQYMRTGEGFLLVFAVNNAKSFDDISSYREQIKRVKDAEEVPMVLVGNKCDLPTRNVDMNQAKEQAKHYGIPFIETSAKTRMGVDDAFYTLVREIRKDR--\n>ERR1719458_1647949/49-213 [subseq from] ERR1719458_1647949\n--MEYKLVVVGAGGVGKSALTIQLIQNHFVDEYDPTIEDSYRKQVVIDGETCLLDILDTAGQEEYSAMRDQYMRTGEGFLIVFAVNNIKSFEDITTYREQIKRVKDAEEVPMVMVGNKCDLPTRQVDMQQARDVARNHGIPFIETSAKTRMGVDDAFYTLVREIRKD---\n>ERR1719341_1784696/170-338 [subseq from] ERR1719341_1784696\n-MTEYKLVVVGAGGVGKSALTIQLIQNHFVDEYDPTIEDSYRKQVVIDGETCLLDILDTAGQEEYSAMRDQYMRTGEGFLIAFAVNNATSFEEINAYREQIKRVKDAEEVPMVLVGNKCDLPMRSIDMTQAKDMASNYGVPFVETSAKTRMGVDDAFYSLVREIRKDKER\n>ERR1719282_792824/76-242 [subseq from] ERR1719282_792824\n-MTEYKLVVVGSGGVGKSALTIQLIQNHFVDEYDPTIEDSYRKQVVIDGQTCLLDILDTAGQEEYSAMRDQYMRTGEGFLLVFAVNNAKSFDDISSYREQIKRVKDAEEVPMVLVGNKCDLPTRNVDMNNAREQARHFGIPFIETSAKTRMGVDDAFYTLVREIRKDK--\n>ERR1719336_3197764/52-220 [subseq from] ERR1719336_3197764\n-MTEYKLVVVGAGGVGKSALTIQLIQNHFVDEYDPTIEDSYRKQVVIDGETCLLDILDTAGQEEYSAMRDQYMRTGEGFLLVFAVNNAKSFEDISGYREQIKRVKDAEEVPMVLVGNKCDLPTRNVESTSAKEMAKVYQIPFIETSAKTRMGVDDAFYTLVREIRKDRQK\n>ERR1719509_270147/68-236 [subseq from] ERR1719509_270147\n-MTEYKLVVVGAGGVGKSALTIQLIQNHFVDEYDPTIEDSYRKQVVIDGETCLLDILDTAGQEEYSAMRNQYMRTGEGFLIVFAVNNAKSFEDVTAYREQIKRVKDADEVPMVLIGNKCDLPTRSVDLQNVKDMAKCFNIPFIETSAKTRMGVDDAFYTLVREIRKDRER\n>A0A1I8JBR7_9PLAT/1557-1677 [subseq from] A0A1I8JBR7_9PLAT\n--QAIKCVVVGDGAVGKTCLLISYTTNAFPGEYIPTVFDNYSANIMVDGKPINLGLWDTAGQEDYDRLRPLSYPQTDVFLVCFSLISPASYENVRAkWYPEVS--HHCPNTPIILVGTKLDLRDD----------------------------------------------\n>A0A1I8JBR7_9PLAT/2328-2493 [subseq from] A0A1I8JBR7_9PLAT\n--TKRKIVLIGDEGVGKTCLILSHAKRICPADYVPTEADDCIPS--SDGSAD-LGLWDLSGSRDFDRVRPESYGLAGVILICFSIASPSTFDSVlNRWRPEVARY--CPDAPIILVGTKADLRTDPVALKrlrrmrlvpiaptQGDDLAKEIGaVAYLECSALHRIGIDDLFK------------\n>A0A1I8JBR7_9PLAT/2521-2638 [subseq from] A0A1I8JBR7_9PLAT\n----IKCVIVGDSTAGKTCMIETYVNGSMPDTFIPTIYKTYSARLPMESESIELALTDTGGSEGYDTLRPVaYPQT-DVF--IICLDLTKSAELVlGNVRTKWypELSHHCPSARIILVGTKLDM-------------------------------------------------\n>A0A1I8JBR7_9PLAT/3228-3400 [subseq from] A0A1I8JBR7_9PLAT\n----LKINVVGDEKVGKTCLLVAYAEGLCPVEYVPTeTDDCLSKEVQVDGYTIRVGLWDNSGSRDYDRMRPGNYEGTDVVLICFSIASPATFDSVRT-RWLPEIALHCSNTPIILVGTKMDALDDRvemeklhrkrlapISSLQATALAKDIGAElYIECSALRRSGLDSLFKAAVRA-------\n>ERR1719309_762105/14-182 [subseq from] ERR1719309_762105\nGMTEYKLVVVGAGGVGKSALTIQLIQNHFIKDYDPTIEDSYKKQVVIDGETCQLDILDTAGQEEYSAMRDQYMRTGEGFLIVFAVNNATSFEEINAYREQIKRVKDADEVPMVLVGNKCDLPTRNIDMQQARDVARNYGVPFVESSAKTRMGVDDAFYNLVREIRKDNE-\n>A0A068WED8_ECHGR/1-169 [subseq from] A0A068WED8_ECHGR\n-MPEYKLVVVGAGGVGKSALTIQLIQNHFVDEYDPTIEDSYRKQVNIDGETCMLDILDTAGQEEYSAMRDQYMRTGEGFLCVFAVNNAKSFEDISQYREQIKRVKDADEVPMVLIGNKVDLAVRSVDSTKAEAVAKEYNIPYIETSAKTRQGVEDAFFTLVREIRKFKER\n>ERR1712241_1347790/139-286 [subseq from] ERR1712241_1347790\n--------------------MIKLIQNHFVDEYDPTIEDSYRKQVVIDGETCLLDILDTAGQEEYSAMRDQYMRTGEGFLLVFAVNNAKSFEDITAYREQIKRVKDAEEVPMVLVGNKCDLPTRSIDMQQARDVARNCGIPFVETSAKTRMGVDDAFYTLVREIRKHR--\n>A0A0S4T8B0_HYMMI/564-721 [subseq from] A0A0S4T8B0_HYMMI\n------------GGVGKSALTIQLTQNLFVHEYDPTIEDSYRKQVRIDGETCMLDILDTAGQEEYSAMRDQYMRTGEGFLCVFAVNNAKSFEDINQYREQVKRVKDADEVPMVLIGNKVDLSVRTVETAKAEAVAEEYNIPYVETSAKTRQGVEEAFFTLVREIRKFSEK\n>ERR1719201_644469/64-232 [subseq from] ERR1719201_644469\n-MTEYKLVVVGGGGVGKSALTIQLIQQHFVLEYDPTIEDSYRKQVVIDTETCLLDILDTAGQEEYSAMRDQYMRTGEGFLLVYSIDQQDSFDEIHRFRDQIIRVKDTPNVPMILVGNKCDLEDRRVVPKSAgEQLASSYGIPFKETSAKRRINVDEAFHQLVREIRRAKE-\n>SRR3990167_3079847/91-258 [subseq from] SRR3990167_3079847\n-MTEYKLVIVGGGGVGKSALTIQLIQNHFIDEYDPTIEDSYRKQVTIDDETCLLDILDTAGQEEYSAMRDSYMRTGQGFICVYAITSRSAFDEITSFREQILRVKDADKVPMVLAGNKCDLEeERQVTTGEGQDLAKSFGCPFYETSAKARIKVEDAFYGLVREIRMFN--\n>ERR1711976_491227/29-196 [subseq from] ERR1711976_491227\n-MTEYKLVVVGGGGVGKSAITIQLIQNHFVDEYDPTIEDSYRKQCLIDNETCLLDILDTAGQEEYSSMRDQYMRTGEGFLCVYSITSRPSFDEIVSFREQILRVKDKDQVPMIIVGNKCDLDSeRQVSFAEGKYLAKSFGCPFVETSAKTRHNIEDAFLQLVREIREEK--\n>ERR1719491_763325/13-179 [subseq from] ERR1719491_763325\n-MTEYKLVIVGGGGVGKSALTIQLIQNHFIDEYDPTIEDSYRKQVTIDDETCLLDILDTAGQEEYSAMRDQYMRTGQGFLCVYSITSKGSFEEIASFREQILRVKDADKVPMVIVGNKLDLDAeRVVSQQEGKELAASFGCPWMETSAKARIRVEDAFYELVREIRKE---\n>T2MI08_HYDVU/59-213 [subseq from] T2MI08_HYDVU\n-----------TGGVGKSALTIQLIQNHFVEDYDPTIEDSYIKQVVVDGAICILDILDTAGQEEYSAMREHYMRTGEGFLCMFAVTSLKSFQEIDNFRTQALRVKDADKVPMVLVGNKVDLPKRDVSTKDGNDKALSFGIPYVETSAKTKQGVEEAFFTLVREILA----\n>ERR1719318_1698486/122-255 [subseq from] ERR1719318_1698486\n--------------------------------YQLYGEGSYRKQVVIDGETCLLDILDTAGQEEYSAMRDQYMRTGEGFLIVFAVNNAKSFEDITAYREQIKRVKDAEEVPMVMVGNKCDLPTRSVDMQQA----RNYGIPFIETSAKTRMGVDDAFYTLVREIRKDKER\n>ERR1719270_3286676/62-228 [subseq from] ERR1719270_3286676\n-MTEYKMIVLGDGGVGKSALTIQFISNYFVEEYDPNIEDCYRKQAVIDGEVCRLDILDTAGQDEYSAMREQYMRTGEGFMLVYAVDKPSSFELLSMIGLQVKRVKDRDDVPMVLVGNKCDLEAQ-VHYEKAKSLAEFHGCPLLVTSAKTREGVIDAFHTLVREIRKWRK-\n>ERR1712137_290307/16-183 [subseq from] ERR1712137_290307\n-MTEFKVVVIGSGGVGKSALTIQYIQNHFVDEYDPTIEDSYRKQVTIDNETSVLDILDTAGQEEYTAMRDQYMRKGHGFLFVYAITDRSSFDQLTSLRDQLLRAKDADHIPYVVVGNKCDLESERQITKtEGTEIAKTFGgCPFFETSAKSAINVEEAFGELVREIRKD---\n>ERR1711990_388588/53-219 [subseq from] ERR1711990_388588\n--TNYKLVVVGGGGVGKSALTIQFINSYFVTDYDPTIEDAYQKQCVIDDKVAKLDILDTAGQEEFSAMREQYMRTGEGFLLIYSVADKSSFDEIFKFHKQILRVKDRDEFPMILVANKADLTNRQVSSDEGQELARQLHIPFIEASAKSRMNVDQAFHELVRVVRRFQE-\n>ERR1719153_354940/7-178 [subseq from] ERR1719153_354940\n-MTVYKLVVLGAPGVGKSALITQLIQGHFIGdcEWYEKSDASYRKVLVVNEEWYHLSILDSAGKEEnYSDRREQYIKEGEGFLIVFDVNNAKSFEDITQYMDQIKRVKDGEEIPMMMVGNKCDLSTRSVDMQQAGDLARNYGISFIETSAKTKMGVDDAFHTLLREILKDKEK\n>SRR3989338_5521961/57-226 [subseq from] SRR3989338_5521961\n-MTHYKICCLGDGGVGKTALTIQLCSNHFVEEYDPTIEDSYRKQVLIDDESCLLEILDTAGQEEFTALRDQWIRDCEGFVIIYSITSRSSFEQVSTFKEQVMRVKDADSLPMMLVGNKCDLEhKREVSHQEGQDLARAFGAAFKEASAKTRVNVEEAFYDLVRSIRQYQNK\n>ERR1711916_343296/44-210 [subseq from] ERR1711916_343296\n---NYKICVLGDGGVGKTALTIQLCSNHFVEEYDPTIEDSYRKQVAIDDESCLLETLDTAGQEEFTALRDQWIRDCEGFVLIYSITSRPSFEQVSVFKDQVLRVKDVDRIPMMLVGNKCDLEeKREVSTLEGQDLAKAFGAHFKETSAKTRVNVEEAFYDLVRKIRSHRQ-\n>ERR1719203_509198/2-123 [subseq from] ERR1719203_509198\n------------------------------------------------GETCLLDILDTAGQEEYSAMRDQYMRTGEGFLIVFAVNNAKSFEDVTAYREQIKRVKDADDVPMVLIGNKCDLPTRSVDLNNVKDMAKCFNIPFIETSAKTRMGVDDAFYTLVREIRKDRER\n>ERR1719397_1895290/2-158 [subseq from] ERR1719397_1895290\n----LKLVMVGSGAVGKTCSLISYTTRAFPGEYIPTVFDNYSANVLCDGKPVNLGLWDTAGQEDYDRLRPLSYPQTDVFCVMYSVISRSSFDLLSTWMAEIQH--HCPGVPVMVIGNKRDLEQhRQVPTAEARAWCSKNGCGFREWSALTREGLDEGFEAMVR--------\n>ERR1719397_1895290/190-340 [subseq from] ERR1719397_1895290\nGNSEVKVMMWGAGGVGKSAITIRFVNGQFLDEYDPTIEDQYRKVCWVDGREVMFDILDTAGQEEFASMHDQYIRECNIVVLTFSVNSRLTFDMLDVGIKQARRVDN--DKKLVICGNKSDLKSdRQVSPKEAEAFARKIGVDYVETSAKEDVN------------------\n>ERR1712029_676306/53-227 [subseq from] ERR1712029_676306\n-MTDYKLVVMGNNAVGKSALVLQKIKRHFVTEYDPTIEDSYQQQAVIDAEVCLLDILDTTGHQDYSTIQEQAMRSGEGFLLVFAINNKNSFDDNARYRDQIRKVKDSEEVPMVMVANKCDLPLDEHEmwkkeeiCKYARFVAQTFfgGIPFVETSAKTRNGVDEAFNCLVREIRRL---\n>ERR1712110_999555/56-220 [subseq from] ERR1712110_999555\n---AYKIVVVGGGGVGKSAITIQFIQSYFVTDYDPTIEDSYTKQCVIDDDVARLDILDTAGQEEFSAMREQYMRSGEGFLLVFSLTERQSFEEVYKFHKQVLRVKDRDEFPMLIVGNKADMDrQRQVSTADCEDMAKQLKTPFIECSAKNRMNVDQAFHELVRLIRRF---\n>ERR1719189_1943316/1-118 [subseq from] ERR1719189_1943316\n--------------------------NHFVDEYDPTIEDSYRKQVVIDGETCLLDILDTAGQEEYSAMRDQYMRTGEGFLIVFAVNNAKSFEDITAYREQIKRVKDAEEVPMVLVGNKCDLPTRSIDMQQARDAATHYQIPVLG--------------------------\n>ERR1719458_5984/39-204 [subseq from] ERR1719458_5984\n--NKYKIVVVGGGGVGKSAITIQFIQSYFVTDYDPTIEDSYTKQCAIDDDVARLDILDTAGQEEFSAMREQYMRSGEGFLLVFSLTERQSFEEVYKFHKQVLRVKDRDEFPMLIVGNKADMDrQRQVSTADCEDMAKQLKTPFIECSAKNRMNVDQAFHELVRLIRRF---\n>A0A0F8AZH1_LARCR/974-1140 [subseq from] A0A0F8AZH1_LARCR\n---KYRLVVVGGGGVGKSALTIQFIQSYFVTDYDPTIEDSYTKQCVIDERAARLDILDTAGQEEFGAMREQYMRTGEGFLLVFSVTDRGSFEEIYKFQRQILRVKDRDEFPMILVGNKADLElQRQVTIEEGQQLARQLKVTYMEASAKIRMNVDQAFHELVRVIRKFQE-\n>ERR1712000_713775/12-181 [subseq from] ERR1712000_713775\n-TTEYKMVVVGDGAVGKSSLTVQLISHHFMEFYDPTIEDSYRKQTHIDEELALLDILDTAGQDEYSAMRDQYMRTGQGFMLVYDITSRATFNNLAAFAEQISRVKDANldgRVPLVVVGNKCDLESqRAVTSMEAREFALSIGAAYIETSARTRMNVDECFHQLVREIRRA---\n>ERR1711988_1145104/133-299 [subseq from] ERR1711988_1145104\n-MVHYKICCLGDGGVGKTALTIQLCSNYFVEEYDPTIEDSYRKQVVIDDESCLLEILDTAGQEEFTALRDQWIRDCEGFIIIYSITSRESFEQIAGFRDQVMRVKDCTDLPLMLVGNKSDLEEkREVSRQEGEDLSKVFAAGFKETSAKTRENVEEAFYGLVRMIRDR---\n>ERR1712029_238421/37-221 [subseq from] ERR1712029_238421\nGLANYKMVVVGDGFVGKSALTIQLILGEFVAEHDPTIEDSYRKQTVLDNETCMLDVLDTAGQEEYSAMRDQYMRTGDGFLIVFAVDNRDSFENVENFWTQIMRVREEQirqkmstghgregcGVPIVLVGNKCDLyaGSRRVEAAEAKRAAKeKFHIPFVETSARTRLGVELAFHTLVREIRKDR--\n>ERR1712142_1333089/77-243 [subseq from] ERR1712142_1333089\n-MREYKLVVLGSGGVGKSALTVQFVQGIFVEKYDPTIEDSYRKQVEVDGAQSMLEILDTAGTEQFTAMRDLYMKNGQGFVLVYSITAQSTFNDLMDLRDQILRVKDTEDVPMVLVGNKCDLEDeRVVGKDQGLNMARQFAsCAFMETSAKAKIGVNDVFYDLVRQINK----\n>ERR1712029_1319437/12-198 [subseq from] ERR1712029_1319437\n---ELYLVILGDGGVGKSAITIQFCQKRFQDHYDPTIEDTYRKEITVqcgkkDKETKTfdLEILDSAGQEEFKGMRDIYYKKGEGFVLVFSVGVTSSLSLVTEHYEDIKTctgLKGSELPPFMIVGNKCDLPwqaeapagmaeFRVVTEAEGRKLAETLskdGakASYIETSAKSNINIDELFRGMTKEM------\n>ERR1712029_1319437/233-361 [subseq from] ERR1712029_1319437\n-----YLVILGDECVGKSAIARQFCLDEWWDRYGPTIEDTYRKEITVqcgkkDEEtkTFYLEFLDSAGQEEYKGMRDIYYKKGEGFVLVFSVGVTSSLSLVTEHYEDIKTctgLKGSELPPFMIVGNKCDLPWQ----------------------------------------------\n>ERR1719189_2640351/24-192 [subseq from] ERR1719189_2640351\n--PEYKIVVLGGGGVGKSALTIRLVTDNFLDEYDPTIEDSYRKQVMIDDETALLDILDTAGQEEFNSMQDQWMRDGQGFLLVYNITSRPTFDEVSTLYDKILRTKDTDKVPIVLVGNKCDLKdERQVEYVEGADLAKTWGCSFFETSAKIKLNNEACFFELVREIRKSKPK\n>ERR1719457_493459/7-171 [subseq from] ERR1719457_493459\n-MKEYKLVVLGSGGVGKRALTVQFVQGIFVEKYDPTIEDSYRKQVEADGQQCMLEILDTAGTEQFTAMRDLYMKNGQGFVLVYSITSQSSFDDLAELREQILRVKDTDDVPMILVGNKCDLEdDRTVATNTAVDLARSWGCKMMETSAKQKINVEQMFFDLVKLIN-----\n>ERR1712223_243027/30-196 [subseq from] ERR1712223_243027\n-MREYKIVVLGSGGVGKSALTVQFVQGIFVEKYDPTIEDSYRKQVEVDGQQCMLEILDTAGTEQFTAMRDLYMKNGQGFVLVYSITAQSTFNDLQDLREQILRVKDTDDVPMVLVGNKCDLEDeRVVGKDQGLNLARQFNnCSFMETSAKAKIGVKDIFFDLVRQINK----\n>ERR1711971_1267976/86-253 [subseq from] ERR1711971_1267976\n-MREYKIVVLGSGGVGKSALTVQFVQGIFVEKYDPTIEDSYRKQVEVDGQQCMLEILDTAGAEQFTAMRDLYMKNGQGFVLVYSITAQSTFNDLQDLREQILRVKDTDDVPMVLVGNKCDLEDeRVVGKDQGLNMARQFNnCAFMETSAKAKIGVNDIFFDLVRQINRR---\n>ERR1719326_494711/78-244 [subseq from] ERR1719326_494711\n---NHKLIVVGDGGVGKSAITLQYMYEEFVEDYEPTKADTYRKKMTLDGSDCQIDILDTAGQEDYAAIRDNYFRTGEGFLCVFSLTETKTFEDMEDFREQIQRVHDTDKMPIVLVGNKSDIEdSRQVSRQEAEQLAQSWGVQYFETSAKLRTNIDEAFEALARAVRDRKD-\n>ERR1719429_1084817/51-222 [subseq from] ERR1719429_1084817\nGVRRYRIVVLGDGGVGKSALTLQYVQHNFIDYHDPTIEDAYQQRTVIDSEPCLLDILDTAGQVEFTAMREQYMRCGEGFIICYSITDRHSFIEAEEYRNLILKVRAQENVPVILVANKVDLEAngqRRVSTEEGRDLAKKIGCPFIETSAAHRSHVDDVFHTLVREIRRHQE-\n>ERR1719361_1599379/24-190 [subseq from] ERR1719361_1599379\n---NYRIVVLGSGGVGKSALTLRLISDEFAEEYDPTIEDSYRKQVMIDNKAALLDVLDTAGQEEYASLQDQWIREGDGYLIVYSITNKSSLEEANQLHEKIERIRDSETFPAVLVGNKCDLVSERqVTKADGQAKADGWSCPWFETSAKTKTNCEDAFYQVVKEIRKAKE-\n>ERR1719500_2567279/41-207 [subseq from] ERR1719500_2567279\n-MREYKIVVLGSGGVGKSALTVQFVQNIFVEKYDPTIEDSYRKQVEVDGQQCMLEILDTAGTEQFTAMRDLYMKNGQGFALVYSITSQSTLQDLQEIREQILRVKDTDDVPLILVGNKCDLEgERAVGREQGASLARSWGnTAFMETSAKSKINVNEMFCDLVRQINR----\n>A0A0A1N284_9FUNG/580-734 [subseq from] A0A0A1N284_9FUNG\n-------------GQYRSSMTIQFIQSHFIDEYDPTIEDSYRKQCIIDNEGALLDILDTAGQEEYSAMREQYMRIGEGFLLVYSITSFRSFEEVQKLYSQIERVKDIEVFPVILIGNKCDLETdRQVSPQVGKELAKKYGCQFVETSAKQGIRIDDAFYGIVREIRRL---\n>ERR1719383_1629935/110-274 [subseq from] ERR1719383_1629935\n----HKVIMVGSGGVGKSALTLQFMYDGFVEDYEPTKADSYRKKVVLDGEEVQIDILDTAGQEDYAAIRDNYFRSGEGFLCVFSITDEDSFQATQEFREQILRVKNDENISFLLVGNKCDLGErRKVSLEEAQNRAQQWGVPYIETSAKTREHVDKVFYDLMRDIRSRK--\n>ERR1711970_1600439/120-287 [subseq from] ERR1711970_1600439\n-ITLHKVIMVGSGGVGKSALTLQFMYDEFVSDYEPTKADSYRKKVVLEGQEVQIDILDTAGQEDYAAIRDNYFRSGEGFLCVFSITEQESFQATADFREQILRVKDDESIPFILVGNKCDLTeKREVSQSHAQNRAESWRVPYVETSAKTRENVDKVFFDLMREIRSRK--\n>ERR1712100_190975/75-246 [subseq from] ERR1712100_190975\nGMTELRVVVVGGGGVGKSALTVRFIQGNFVEKYDPTIEDSYRKQVEVDGQTYMLDVMDTAGQEEYSALRDSYMKTGQGFILAYDITSHTSFEQATRLRAQIVRIKgDNEDIPIVLVANKCDLAdERQVPTEKGQALATQFGLGFMETSAKTAHNNTEMFDELVRRIVKFRQK\n>A0A238BWG7_9BILA/116-284 [subseq from] A0A238BWG7_9BILA\n---VHKVIMVGTGGVGKSALTLQFMYDEFVEEYEPTKADSYRKKVVLDGEECLIDILDTAGQEDYSAIRDNYYRSGEGFICVFSITDSESFEATNEFREQILRVKNSamdSSIPIMLVGNKSDLANeRSVMQLHAQQKAEQWNVPYIETSAKNRTNVDKVFYDLMREIKRRK--\n>ERR1712071_367863/112-276 [subseq from] ERR1712071_367863\n----HKVIMVGSGGVGKSALTLQFMYDEFVEDYEPTKADSYRKKVMLDGEEVQIDILDTAGQEDYAAIRDNYFRSGEGFLCVFSITDDDSFQATQEFREQILRVKNDENISFLLVGNKCDLGErRKVSLEEAQNRAQQWGVPYIETSAKTREHVDKVFYDLMRDIRSRK--\n>ERR1712198_459365/80-244 [subseq from] ERR1712198_459365\n----HKVIMVGSGGVGKSALTLQFMYDEFVEDYEPTKADSYRKKVVLDGEEVQIDILDTAGQEDYAAIRDNYFRSGEGFLCVFSITEDDSFQACQDFRDQILRVKSDETIPFVLVGNKCDLTeKREVSQSHAQNRAESWKVPYVETSAKTRENVDKVFFDLMREIRSRK--\n>ERR1711916_72120/24-187 [subseq from] ERR1711916_72120\n---EYRIVVVGAGGVGKSALTVRFIQGNFVEKYDPTIEDSYRKQVAVDGVACLLDIMDTAGQEEYSALRDQYMKTGQGFILAYSITSGISFETAHKLRMQILRIKeDAQDIPIMLVGNKVDLEEERVVTKeEGEEMAKRCKAGFIEASAKNNINVNEAFHELVRMVS-----\n>SRR3989338_4779368/50-219 [subseq from] SRR3989338_4779368\n---EFKCVVVGGGGVGKSALTILFVQNSFVDEYDPTIEDSYRKQVEIDDEVVFLDILDTAGQEEFACMREQYMTNGDGFLIVYAINNRGTFEDARTFHETIFRVReldsDTQKFPMVLVGNKCDLGirQRKVSTDEGRERAVEWGVPFFECSAKSKINVAQSFFELVREIKKT---\n>ERR1719197_438812/49-217 [subseq from] ERR1719197_438812\n-MTMFKIVILGDGGVGKSCVTIQFTQNHFVREYDPTIENSYRKQITIDEESFLLDILDTAGQEEYSVMRDQYINSGQGFLLVYSVTAKRSFETIGEIKDKILVSKETDKFPMVLCGNKCDLEkERKVTPEEGKELAESWGISFFETSAKARINIEEAFTELVKQVRDFEE-\n>A0A0P6IMW4_9CRUS/13-177 [subseq from] A0A0P6IMW4_9CRUS\n---TYKIVVVGGGGVGKSAITIQFIQSYFVTDYDPTIEDSYTKQCVIDDVVAKLDILDTAGQEEFSAMREQYMRSGEGFLLVYSVADRSSFDELPRLHRQILRVKDRDEFPMLMVANKADLQhQRMVSADEGHSLARQLKVPYLECSAKLRMNVDLAFHELVRLIRRF---\n>ERR1712054_16520/26-191 [subseq from] ERR1712054_16520\n---VYRVVLVGEGGVGKSCLTIQFISEKFVEEYDPTMEDSYRKQVTVDNEECLLDIFDTAGQEDFSAVRDQYMRTGDGFLCVYSIILEPSFAAVSGFYEHILRVKDLEELPFILVGNKCDLDNeRVVSREEGEKLSKQLGCRFMETSAKTRHNVVEVFHEVVREIKKWR--\n>A0A163JE18_ABSGL/50-217 [subseq from] A0A163JE18_ABSGL\n--MLYKLVVLGDGGVGKTALTIQLCLNHFVETYDPTIEDSYRKQVVIDDQPCVLEVLDTAGQEEYTALRDQWIRDGEGFLLVYSITSRSTFDRIERFRDQIFRVKDVDNVPLMLVGNKCDkVTERDVHREEGYAMAKRLACDFIETSAKTCVNVERSFYQVVKTIRAQRE-\n>A0A147AI59_FUNHE/158-323 [subseq from] A0A147AI59_FUNHE\n---LHKVIMVGSGGVGKSALTLQFMYDEFVEDYEPTKADSYRKKVVLDGEDVQIDILDTAGQEDYAAIRDNYFRSGEGFLLVFSITESESFSATAEFREQILRVKEEEAVPLLVVGNKSDLEDkRQVTQEEAGAKADEWGVQYVETSAKTRANVDKVFFDLMREVRKKK--\n>ERR1719239_207070/30-194 [subseq from] ERR1719239_207070\n----HKVIMVGSGGVGKSALTLQFMYDEFVEDYEPTKADSYREKVVLDGEEVQIDILDTAGQEDYAAIRDNYFRSGEGFLCVFSITEEDSFQATQEFREQILRVKGDNNIPFILVGNKADLvGSRQVQQGTANGKAAEWNVPYVETSAKTRENVDKVFYDLMREIRSRK--\n>ERR550532_3115730/40-204 [subseq from] ERR550532_3115730\n----HKVIMVGSGGVGKSALTLQFLYDEFVEDYEPTKADSYRKKVVLDGEEVQIDILDTAGQEDYAVIRDNYFRSGEGFLCVFSITEEDSFQATQEFREQILRVKGDNNIPFILVGNKADLvGSRQVQQGTANGKAAEWNVPYVETSAKTRENVDKVFYDLMREIRSRK--\n>ERR1711991_918887/15-183 [subseq from] ERR1711991_918887\n-MAEYKLVVCGHGGVGKSALTVRFIQGNFLEKYDPTIEDSYRKQVEVDGVACLLDILDTAGQDEYSALRDAYMKTGQGFAIVYDITDTLSLVTVTDLREKILRTKQAADVPIMLVGNKVDLEDkRAIPKSKGEELATEYKCSFMETSAKTNTNVKELFEQLVREINQYQD-\n>ERR1712100_440288/38-204 [subseq from] ERR1712100_440288\n--SPYRVVLVGVGGVGKSCLTIQFIADRFVEDYDPTLEDSYRKQLTVDNEDYLLDIFDTAGQEDFSAVRDQYMRTGDGFLCVCSVTLRTSFEEVSNFHEHILQVKDLDYVPFIMVGNKCDLEAdRQVTREEGEDLAAQLKCKFLEASAKTKLNVHESFHELVREIKEFK--\n>ERR1712071_725615/128-288 [subseq from] ERR1712071_725615\n----HKVIMVGSGGVGKSALTLQFMYDEFVEDYEPTKADSYRKKVMLDGEEVQIDILDTAGQEDYAAIRDNYFRSGEGFLCVFSIPDDDSFQATQEFREQILRVKNDENISFLLVGNKCDLGErRKVSLEEAQNRAQQWGVPYIETSAKTREHVDKVFYDLMRTF------\n>ERR1712165_233226/51-218 [subseq from] ERR1712165_233226\n---DYQIVVIGPGAVGKSALTIQFIQNQFMEYWDPTIQDNYRKHVVLDGKQCWLDITDTAGQEEFDTLQDQFIRAGEGFLLVFDVNNPDTFERVFDFYEKVKRVKgetEIKDIPVVLVGNKCDLPIK-LDMAVVEDTARRYELTFRKTSAKEGSGVDDIFYLIARQIKKYRG-\n>A0A146NKZ7_FUNHE/57-223 [subseq from] A0A146NKZ7_FUNHE\n---LHKVIMVGSGGVGKSALTLQFMYDEFVEDYEPTKADSYRKKVVLDGEEVQIDILDTAGQEDYAAIRDNYFRSGEGFLLVFSITEHESFSATDEFREQILRVKAEEDkIPLLLVGNKSDLEDrRQVSVDEARGKAEEWGVQYVETSAKTRANVDKVFFDLMREVRGKK--\n>ERR1719177_58600/16-185 [subseq from] ERR1719177_58600\nGSGEYKIVVLGGGGVGKSALTIRLVTDNFLDEYDPTIEDSYRKQVDIDNETVLLDILDTAGQEEFASMQGQWIREGQGFLLVFSVCNDSTFDEIAEFHRKILRVKDVESVPMAIAGNKCDLrnPAdkHQVKKEDAEDLAKRFNCRYFETSANEKINNEECFYQVAREIRK----\n>ERR1719458_1525139/58-217 [subseq from] ERR1719458_1525139\n-MREYKIVVLGSGGVGKSALTVQFVQGIFVEKYDPTIEDSYRKQVEVDGQQCMLEILDTAGTEQFTAMRDLYMKNGQGFLLVYSITAQSTFNDLQDLREQILRVKDTEDVPMVLVGNKCDLEDeRVVGKDQGLNMARQFNnCAFMETAAKAKIGVNDVSIT-----------\n>ERR1719479_482801/29-126 [subseq from] ERR1719479_482801\n-MTEYKLVVVGAGGVGKSALTIQLIQNHFVDEYDPTIEDSYRKQVVIDGETCLLDILDTAGQEEYSAMRDQYMRTGEGFLLVFAVNNAKSFDDISSYSE-----------------------------------------------------------------------\n>ERR1719334_702645/12-184 [subseq from] ERR1719334_702645\n-QTEYKITVLGSGGVGKSALTIRLITGTYEANYDPTIEDSYRKQVTIDGKPGLLDILDTAGQEEYAALQDQWIREGDGFLIVYAINSAESFDEAELIRGKIIRILDADpddpDIPIVLVGNKSDLENeRKVQRSELDEKKNEWKCPVFETSAKEKTNIDESFFQVVREIRKRKE-\n>ERR1719319_759546/36-206 [subseq from] ERR1719319_759546\n-MREYKIVVLGSGGVGKSALTVQFVQGIFVEKYDPTIEVSYRKQVEVDGQQCMLEILDTAGTEQFTAMRDLYMKNGQGFVLVYSITAQSTFNDLQDLREQILRVKDTEDVPMVLVGNKCDLEDeRVVGKDQGLNMARKFNnCAFMETSAKAKIGVNDVSWFSVsKMNAKHKS-\n>ERR1719262_1581481/154-222 [subseq from] ERR1719262_1581481\n----------------------------------------------------------------------------------------------------ISSVAPSAPVPIMLVGNKSDrVTEREVSTQEGHALARELGCEFVEASAKNCINVEKAFYDVVRQLRRQR--\n>ERR1719394_361686/64-193 [subseq from] ERR1719394_361686\nGLRRYRIVVLGDGGVGKSALTLQYVQHNFIDYHDPTIEDAYQQRTVIDSEPCLLDILDTAGQVEFTAMREQYMRCGEGFIVCFSITDRHSFLECEEYRNLIIKVRAQDNVPIILVANKVDLDQGTTNTTT----------------------------------------\n>ERR1719394_361686/204-252 [subseq from] ERR1719394_361686\n-------------------------------------------------------------------------------------------------------------------------YSRQVTREEGSALAKKFGCPFIETSAAHRKHVDDVFHTLVREIKRHQAK\n>ERR1719193_1296827/19-187 [subseq from] ERR1719193_1296827\n---ENKIVVLGGGGVGKSALTIRLVTDNFLEEYDPTIEDSYRKQVSIDNTVALLDILDTAGQEEFASMQDQWIREGKGFLLVYTITSKQSFEEMKSFYKSILRTKDMDKVPLVIAGNKCDLRdindTNQVTTAEGKALAAEWGCPFFETSAKDKINNEECFYEVVREIRKAE--\n>ERR1712137_877591/9-171 [subseq from] ERR1712137_877591\n-----KLAVVGSGGVGKSALTLRLVKQTFCDTYDPTIEDSYRKQVEIDGHTSLLEIFDTAGQEELSALRDQALRAAEGFLVVFSLVERESFKSLDELRGSIVRANDSEKVPIVVVGNKSDLEeQREVEESDARGLAEKWKVPYFEASAKVPENVEESFFELVRIIRRQ---\n>ERR1719233_1075933/1-106 [subseq from] ERR1719233_1075933\n--------------------------------YDPTIEDSYRKQVVIDGETCLLDILDTAGQEEYSAMRDQYMRTGEGFLIVFAVNNAKSFEDITAYREQIKRVKDAEEVPMVMVGNKCDLPTRSIDMQQARTVVRPY--------------------------------\n>ERR1712062_699342/43-210 [subseq from] ERR1712062_699342\n---RYRIVVLGAGGVGKSALTLQYVQHNFFEHHDPTIEDAYQQRTVIDSEPCLLDILDTAGQVEFTAMREQYMRCGEGFIICYSITDRHSFNEAVEYRNLILKVRAQENVPLVLVANKVDLSStgqRRVRPEEGEDLAEKFHCPFLETSAAHRSHVDEVFQTLVREIRKRQ--\n>ERR1712169_1814/18-141 [subseq from] ERR1712169_1814\n--REYKLVVVGGGGVGKSCLTIQLIQAHFVDEYDPTIEDSYRKQCDIDDEVALLDVLDTAGQEEYSAMREQYMRTGEGFLLVYDITSRQSFEEITTFQQQILRVKDKDYFPMVVVGNKCDLEGERE--------------------------------------------\n>ERR1719167_1236699/17-146 [subseq from] ERR1719167_1236699\nGLKRYRIVVLGDGGVGKSALTLQYVQHNFIDYHDPTIEDAYQQRTVIDSEPCLLDILDTAGQVEFTAMREQYMRCGEGFIVCYSITDRHSFLECEEYRNLIIKVRAQDNVPIILVANKVDLDQGTTNTTT----------------------------------------\n>ERR1719450_674751/18-186 [subseq from] ERR1719450_674751\n---EYDLAVMGGGGVGKSACTLQFVQNEFVRDWDPTIEDFYRKVVMVDDEASSLSILDTAGQEDFCSLRDTYMRNNEGFILVYSITSKSSFEEVASFYEQLVRVKDCErgQVPVVLVGNKADLEDlRDVSRQEGEDMARSFGCPFLEVSARDHRNVDQMFEACVRQVRAARE-\n>ERR1740123_695014/15-178 [subseq from] ERR1740123_695014\n---AYKIVVLGSGGVGKSALTLRLISDEFAEEYDPTIEDSYRKQVMIDNKPALLDVLDTAGQEEYASLQDQWIREGDGYLIVYSITSNNSLEEGKVLREKITRIRDDEEFPLVLAGNKCDLTNeREVAMETGKGLADLWGCPFFETSAKTKQNAETAFFQCCKGNKK----\n>ERR1711991_405380/21-184 [subseq from] ERR1711991_405380\n--QEYKIVVLGSGGVGKSAITVQFVQGVFVEKYDPTIEDSYRKNIEVDGIQCLLEILDTAGTEQFTAMRDLYMKDGQGFVLVFSIVAKSTFTDLNDIRDQIVRVKDTDHFPSILVGNKCDLEDqRVVSKKDANDLASKWGSSFMECSAKTATNIQELFLDLIRQIN-----\n>ERR1719378_207694/24-190 [subseq from] ERR1719378_207694\n-MKDYKIVVLGSGGVGKSALTVQFVQGIFVEKYDPTIEDSYRKQVEVDGQQCMLEILDTAGTEQFTSMRDLYIKNGQGFILVYSITSQSSFNEVSEFWEQLRRVKGDESIPLLLVGNKSDLEeQRVVGPDQGRKLAASFNnCSFMETSARDKESVNDMFSDIVDQVYR----\n>ERR1719334_304094/43-211 [subseq from] ERR1719334_304094\n--QEYKIVVLGGGGVGKSALTIRLVTNNFLEEYDPTIEDSYRKSVVIDEKACLLDILDTAGQEEFSSMQDQWMREGKGFLLVYSIVNRQSFDEVAMLRDKILRTKDDddgENVPIVLAGNKCDLEdSRQVTREEAEKQAAEWNCAFFETSARDKINNVECFYKVVELIREF---\n>ERR1711879_521242/36-202 [subseq from] ERR1711879_521242\n-MPDCKIVVLGSGGVGKSALTVQFVQGIFVEKYDPTIEDSYRKPVEVDNNQYMLEILDTAGTEQFTAMRDLYMKNGQGFVLVYSIIAQSTFNDLPDLREQILRLKDCDSVPMVLVGNKCDLQDQRvITQEQGEGLARKFGgCTFLEASSKTKVNVDQIFHDLIRQINR----\n>ERR1719464_313514/25-192 [subseq from] ERR1719464_313514\nGVPEYRVVILGGGGVGKSTLTIRFLTDNFLDEYDPTIEDSYRKQICLDDnKPILLDILDTAGQDEFRSMRDQWIRTGDGFLLVYSIISADTFHEIEKLHEHILNSKDLDTAPIVICGNKCDLETeRQVSTQQGRELAAMWGCPFFETSAKTKTNNRKPFYDVVREIQR----\n>ERR1719206_672531/44-213 [subseq from] ERR1719206_672531\nGIPEYRLVVLGGGGVGKSTLTIRFLTDNFLDEYDPTIEDSYRKQICLEerpNKPILLDILDTAGQDEFRSMRDQWIRSGDGFLLVYSIISADTFHEIEKLQQLILNSKEGEAVPIVIAGNKVDLESeRQVTTKQGMDLAKTWGCPFFETSAKIKKNNRKCFYEVVREIQR----\n>W4ZBI2_STRPU/25-187 [subseq from] W4ZBI2_STRPU\n--------VLGCGGhrPGSSSLTLQFVTHSFLEYHDPTIEDAYLQQAVIDGEVGQLDILDTAGQAEFTAMRDQYMRRGEGFIICYSITDRRSFQEAAEFKKDIERVRNTEDIPIVLVGNKYDLEHlRVVQPEEGHALAREFNCPFFETSAALRHFVDDVFHTLVREIRKKE--\n>ERR1711939_234593/49-212 [subseq from] ERR1711939_234593\n--REYHIVVLGAGGVGKSCLTAQFVQNVWIESYDPTIEDSYRKQVNVDGRQVMLEILDTAGTEQFTAMRELYMKQGQGFLLVFSICNMNSFYELAELREQIIRIKDDENIPLVVVGNKSDMEdERVVPRARAFQLTQSWGqKPYYETSARRRTNVDEVFLNLCSQI------\n>ERR1719351_264793/42-213 [subseq from] ERR1719351_264793\n----HKVNMVGSGGVGKSALTLQFMYDEFVEDYEPTKADSYRKKVVLDGEDSQIDILDTAGQEDYAAIRDNYFRSGEGFLCVFSITDRASFDDTQDFRDQILRVKgvDSAtagSIPFLLVGNKSDLEeNRQVTQAEAQSVADRMNVQYVETSAKTRNNVDKAFFDLLNLIKNEKNK\n>A0A146TN96_FUNHE/75-243 [subseq from] A0A146TN96_FUNHE\n--PTYKLVVVGDGGVGKSALTIQFFQKMFVEEYDPTIEDSYIQHVDVDGQLCVLDVLDTAGQEEFSAMREQYMRKGDGFLIVFSVTDKASFRNIPSFCSQIARVKGRNDFPKLLVANKIDLNSlRQITQEQISGLAQELKISSIETSAKNPpVNVDMAFHELVRMVRQHQQ-\n>ERR1712225_204489/33-197 [subseq from] ERR1712225_204489\n---DYHIVVLGAGGVGKSCLTAQFVQNVWIESYDPTIEDSYRKQIEVDGRQCMLEILDTAGTEQFTAMRELYMKTGQGFLLVFSITSQSSLAELSELRDQIIRTKDDENVPIVIVGNKSDLEEdRVVTRSRAFAVSQSWGnAPYYETSARRRANVDEVFVDLCRQIIR----\n>ERR1712000_506578/185-244 [subseq from] ERR1712000_506578\n-------------------------------------------------------------------------------------------------------------PPIMLVGNKSDrVTEREVSTQEGHALARELGCEFVEASAKNCINVEKAFYDVVRQLRRQR--\n>ERR1719474_939833/78-245 [subseq from] ERR1719474_939833\n--QEYKIVVLGGGGVGKSALTIRLVTNNFLEEYDPTIEDSYRKSVVIDEKACLLDILDTAGQEEFSSMQDQWMREGQAFLVVYSITSRTTFDEAIIMREKILRCKEEEEPPIVLVGNKCDLEdQRQVQQSEGGELAKEWGenSSFFETSAKEKINHEECFYAAVRLVRQQ---\n>ERR1719317_162519/85-249 [subseq from] ERR1719317_162519\n-MKEFKVVVLGSGGVGKSALTVQFVSGHFMEKYDPTIEDFYRKEIEVDNMPCVLEILDTAGTEQFASMRDLYIKNGQGFVVVYSVTNHQTFLDIKSMREQIVRVKGCERVPVLLVGNKVDLESqREVPTVEGMALAQIWGCPFVESSAKNKMNVNEVFAETVREMN-----\n>A0A1W5AXU6_9TELE/114-281 [subseq from] A0A1W5AXU6_9TELE\n--REYKLVMLGEGGVGKSAIIMQFISHRFPEDHDPTIEDAYKTQIRIDDEPANLDILDTAGQAEFTAMRDQYMRAGEGFIISYSITDRRSFQEARQFKQLIYRVRRTTDTPVVLVGNKSDLTHlRQVSVEEGRGLAREFQCPFFETSAAFRYYIDEVFAALVRQIRQREE-\n>ERR1711977_23312/36-196 [subseq from] ERR1711977_23312\n----YRLVVVGSGGVGKSCITIMYIANRFVQDYDPTLEDSYRKQITVDGIECVLDIIDTAGQDDFMAIRESYYKEGDGFLCVYDITSRTTFNDVEDFHDAILRVKDANSVPFMLVGNKADMEEkRVVQKSELEEKAKKLGCKFMETSAKSRQNVDEIFTELVKET------\n>ERR1719373_1286580/21-196 [subseq from] ERR1719373_1286580\n--TNYRIVVLGSGGVGKSALTLRLISDEFAEEYDPTIEDSYRKQVVIDGKPALLDVLDTAGQEEYASLQDQWIREGDGYLIVYSITSKDSLEESKVMHDKISRIRDSEDFPLVLAGNKCDLVNeRQVSAEEAKATTASWNskrkegackVSFFETSAKGKINTDEAFHQVVRNIRASK--\n>ERR1719204_836178/169-334 [subseq from] ERR1719204_836178\n------RVVLGGGGVGKSALTIRLVSDDFLEEYDPTIEDSYRKQVNIDGTVALLDILDTAGQEEFASMQDQWIREGKGFLLVYNITSQQSFNEMKNFHRNILRTKDMDKVPLVIAGNKCDLRTESgenqVSVADANKLAKEWGCPHYETSAKDKINNEECFYQVVREIRKLE--\n>ERR1712013_364105/26-176 [subseq from] ERR1712013_364105\n-MREYKIVVLGSGGVGKSALTVQFVQGIFVEKYDPTIEDSYRKQVEVDGQQCMLEILDTAGTEQFTAMRDLYMGNGQGFVLVYSITAQSTFNDLQDLREQILRVKDTEDVPMVLVGNKCDLEDeRVVGKDQGLNMARQFNnCAFMETSTSTT--------------------\n>ERR1719231_2055466/26-193 [subseq from] ERR1719231_2055466\n----IELVVMGGGGVGKSSITIQYVQDFFIPYYDPTIKDSYRKQVEVDEKVSLLQILDTAGQEEFQVMRDGWIRNGDCFLLVFSATSRRSFEELETYRTHMQRVKDTDDpVPVVIMMNKMDLVdERQVEVQEAEELAKRWGCPLIKASAKEKTNITDGFEQAVREHRKHVEK\n>ERR1719285_518632/141-302 [subseq from] ERR1719285_518632\n-----------KCSVGKSALTIRLVTDNFLDEYDPTIEDSYRKEITIDGQSALLDILDTAGQEEFNSMQDQWMREGRGFLLVFNITDQHTFDEIKVLRDKILRAKDVSSVPLVIAGNKCDLrdPnnSDHVDVEKARALAKEWNAQYFETSAKERINNEVCFHQVVREIRKEDE-\n>ERR1719234_1582625/77-243 [subseq from] ERR1719234_1582625\n-MKEFKVVVLGSGGVGKSALTVQFVSGHFMEKYDPTIEDFYRKEIEVDNCPCVLEILDTAGTEQFASMRDLYIKNGQGFVVVYSLTNHQTFQDIKTMRDQIVRVKGCERVPILLVGNKVDMEThREVPTVEGMALAQFWNCPFVEASAKNRTNVNEVFAEIVREMNMK---\n>ERR1719150_2357100/18-182 [subseq from] ERR1719150_2357100\n---EFKLVVLGSGGVGKSALTILMVTDNFLENYDPTIEDTYRKQIVVDDEPALLDILDTAGQEEFACMRDQWIRDGDGFVLVYTIIKTGTFNEVKTLYEHISRIKE-DDFLVVLCGNMCDLAdQRQVDYQQGQTLASEWDCPFYETSAKTKLNSEAPFIELIRKIRQQR--\n>ERR1711916_33638/42-204 [subseq from] ERR1711916_33638\n--KEHTLVVVGSGGVGKSAITVQFLYNQFMTFYDPTIEESYRKQVVIDEVACMLNIVDTAGQEEYATLRDQYWGPGEGFVLVYSITSKETFVEVQDLTKLVLRTKDAATFPMVIVGNKKDLEhERKVPSADGENLAKDLKCPFYETSAKTRLNVDECFTSLVREI------\n>ERR1719494_1442351/46-209 [subseq from] ERR1719494_1442351\n----HKIIMVGSGGVGKSALTLQFMYDEFVEDYEPTKADSYRKNVTVDDEDCQIDILDTAGQEDYAAIRDNYFRKGEGFFCVFSICESESFKATDDFRDQILRVKgeSEESISMILVGNKIDLVdKRQVATEEGQEKANEWKVPYIETSAKTKENVDKAFQDLMRMII-----\n>ERR1719458_708888/130-288 [subseq from] ERR1719458_708888\n------------GGVGKSALTLQYVQHNFIDYHDPTIEDAYQQRTVIDSEPCLLDILDTAGQVEFTAMREQYMRCGEGFIICYSITDRHSFNEAVEYRNLIAKVRASEEVPVILVANKVDLEqtQRMVEREEGLSLAHKFNCSFYETSAAHRRHVDDVFHTLVREIRKRDE-\n>ERR1711982_260378/2-159 [subseq from] ERR1711982_260378\n----------GSGGVGKSAITVQFVQGIFVEKYDPTIEDSYRKPVEVDNNQFMLEILDTAGTEQFTVMRDLYMKNGQGFVLVYSIIAQSTFNDLPDLREQILRVKDCDSVPMVLVGNKCDLQDqRVITHEQGESLARKFnGCTFLEASAKTKNNVDQIFHALIRQIRA----\n>A0A0K8LFN8_9EURO/5-111 [subseq from] A0A0K8LFN8_9EURO\n-MTLYKLVVLGDGGVGKTALTIQLCLNHFVETYDPTIEDSYRKQVVIDQQSCMLEVLDTAGQEEYTALRDQWIRDGEGFVLVYSITSRASFSRIQKFYNQIKMVKESA--------------------------------------------------------------\n>A0A0K8LFN8_9EURO/136-196 [subseq from] A0A0K8LFN8_9EURO\n-------------------------------------------------------------------------------------------------------------VPVMLVGNKSDKAvERAVSAQEGQALAKDLGCEFVEASAKNCINVEKAFYDVVRMLRQQRQ-\n>ERR1712000_101940/44-209 [subseq from] ERR1712000_101940\n--PEHKVIVVGGGGAGKSALTQMFMYGNFVEEYDPTTADSYRKIIEVDAEKCQLDILDTAGQEEY--MRDNYYRLGEGFLIVYSITMRDTFTDVNRFHDHILSVKGVEDVPLIVVGSKCDLEgDREVPASEGKTLAEKFDVPFFETSAKTRVNVDEVFFELVRLVKKYKT-\n>ERR1712110_1150761/26-193 [subseq from] ERR1712110_1150761\n--SEYKVCVCGAGAVGKSAMTIQYINGSFITAYDPTIEDSYRKQTQVDALPALMDVLDTAGQEDYSALRSQYMRKGHGFLLIFSITDRLSFDEIMGFYNQILMSQDRDYAPCVLVGNKCDLGDhmRQVSTQEAKALAKSIGCEYIETSAKQNLRVHQVFESLVRSIRRER--\n>ERR1719361_1226659/11-175 [subseq from] ERR1719361_1226659\n-MKEFKVVVLGSGGVGKSALTVQFVSGHFMEKYDPTIEDFYRKEIEVDSCPCVLEILDTAGTEQFASMRDLYIKNGQGFVVVYSLTNHQTFQDIKTMRDQIVRVKGCERVPILLVGNKVDLESqREVPTVEGMALAQIWGCPFVEASARHRINVNEVFAETVREMN-----\n>ERR1719334_2687868/20-188 [subseq from] ERR1719334_2687868\n--PEYKIVVLGGGGVGKSALTIRLVTDNFLDEYDPPIEDSSRKQVQIQGKPALLDILDTAGQEEFSSMQDQWMREGKGFLLVYSIVNRQSFDEVAMLRDKILRTKDDddgENVPIVLAGNKCDLEdSRQVTREEAEKQAAEWNCAFFETSARDKINNVECFYKVVELIREF---\n>SRR3990167_3824319/27-189 [subseq from] SRR3990167_3824319\n----FNVAVVGSGAVGKSAMTFQFVQHVFCEEYDPTIEDQYRKQVVIDDCCSILEIIDTAGQEEYKVMHDQHLRVGDGFLIVFALNSKYSFEECKKYYEHIQKVKETKLIAVVLAGNKKDLVNEIeVPECVIREYTNANKLPYFETSAKTRENIEESFFEVARQIKR----\n>ERR1719471_1277705/39-200 [subseq from] ERR1719471_1277705\n----HKVIMLGGGGVGKSALTLQFMYDEFVEDYEPTKADAFRKTIPLNGEDVQIDILDTAGQEEYAAIRDNYIRSGEGFLCVFSLIESESLEDIIELREQIMRVKgESPNVPIILVGNKADLDhARQISEEEISALASKWNLEYIETSAKTRMNVDKIFYDLMKKF------\n>ERR1711962_839259/61-221 [subseq from] ERR1711962_839259\n-MKEYKVVVLGSGGVGKSALTVQFVQNKFLEKYDPTIEDFYRKSIDVDEQPTMLEILDTEGTEQFTSMRDLYAKTGHGFLLVYSITNRRTLDELNPLRDQITQLRG-FNVPMILVGNKCDLYSeRDVSSEDGMAVASSWKCPFFETSAKTRHNVDEIFMEAVK--------\n>ERR1719483_1987204/62-184 [subseq from] ERR1719483_1987204\n----------------------------------------------DDGETCLLDILDTAGQEEYSSMKDQYVRDGNGFFIIYSITDKQSFSEAEAVFNWLRRVKDSQDISSILVANKQDLVGSATDiqvsQKDGEDLAGKLGIPFYQTSALTGDGIKEAFEGLVKIIP-----\n>ERR1719483_1987204/188-238 [subseq from] ERR1719483_1987204\n--NDYKVVMLGSGAVGKSSITIRFVSNTFVDDYDPTIEDSYRKMISVKGMTAI---------------------------------------------------------------------------------------------------------------------\n>ERR1712226_1306141/27-191 [subseq from] ERR1712226_1306141\n--AEWRICVVGSGGVGKSCVTIQFLRQRFSKYYDPTIEESYRKTVSVDAKEYQLEIVDTAGQEEFTSFRDSTLSHGDGFLLVFSIISTSSWTELQTLREKIIRVKDSDTTPMVIIGNKADLRnDRTVKSQDAEDYCKQHDCPYLETSAKTGQNVVESFHEVVRQIVK----\n>SRR3990167_7036115/29-197 [subseq from] SRR3990167_7036115\n---EYQLQVEGEAGVGKSALTIQYIQNQFVEDYDPTIEDYYRKQITLkNGDVCLLDILDTGSQhEEYAAMREYYPRSAQGYLIMYSVTSRSTFEEVPLKYKSILRVKDTSHYPVVLVGNKIDdEGARQVSQLEGLRLAGSMGWPFFETSAKSRVNVEEVFLELVNEIRRMQE-\n>ERR1719193_149532/162-311 [subseq from] ERR1719193_149532\n-----------------SALTVQFVQGIFVEKYDPTIEDSYRKQVEVDANQCMLEILDTAGTEQFTAMRDLYMKNGQGFVLVYSITAQSTFNDLFDLREQILRVKDTEDVPTVLVGNKCDLEDeRVVGKDQGQNLAKSFNnCRFMETSAKQKINVNEIFHDLVRQIN-----\n>ERR1719203_965264/36-207 [subseq from] ERR1719203_965264\n--PSYRVVVLGGGGVGKSTLTIRFLTDNFIDEYDPTICDSYRKQIRLeDDKPVLLDILDTAGQEEFRSMRDEWIREGDGFLLVYSITDAISFAELEDLRKEILRAKEDkmKYIPIVMVGNKSDLKdSRTVGLDEGKQLAELWDCPFYETSAKLKTNNITAYHETVREIQRCREK\n>G3VBJ7_SARHA/14-177 [subseq from] G3VBJ7_SARHA\n---MYKLAVMGTCSVGKTALTMQFTEHRFATQHDATIQNFYRKKTVVNKERCQLHIVDTTGTAEYYPLRNHSVHWGEGFLFVYAVNDPHSFENVNLFWDHLRRLKGTDRVPVVLVANKVDVTDRLVDPTQGEEMARNLGVTYVEASAKTGQGVEQAFHELVREIRRI---\n>ERR550534_2682123/19-189 [subseq from] ERR550534_2682123\n--KKYRIIVLGSGAVGKSALVVRLVTDSFVADYDPTIEDSYRKPVIVDEVRCQLDIKDTAGQEEYNMMMDQWIREGKGFLLVFDITNKASFDNISIIRDKILRVKDdgSMKVPIVIAGNKCDLrndsDSSQVERKTAIELAQEWGCPYYDTSAKDKIDIEECFYQVVREVRKV---\n>ERR1719251_819861/45-211 [subseq from] ERR1719251_819861\n----HKIVVLGAGAVGKSAITIRMVANEWRKEYDPTIEDSYTCMINVDGKNEQLDILDTAGQEQFAALQDHWIREAEAFVLVYSVTAQRTFLHADDLFKKIQRNKDDEHVDLILVGNKTDLPASdhEVTLEMGRAKANQWGVPFMETSAKTGQNVFDAFQCLVREIKKNKD-\n>ERR1719233_492132/94-209 [subseq from] ERR1719233_492132\n-------------------------------------------------QTCLLDIIDTAGQEdDYGTLKDQYMRAGEGFLIVFAVNNAKSFEEIITYREHIKRVKNSEEVPMLMMGNKCDLPT--IRN---MNI-FNYGIPFVETSAKTRKGVDDAFYTLVREIRKDKEK\n>A0A0A1P288_9FUNG/9-129 [subseq from] A0A0A1P288_9FUNG\n----FKLLLIGDSGVGKSCLLLRFADDTYTESYISTIGVDFKiRTIELEGKTVKLQIWDTAGQERFRTITSSYYRGAHGIIVVYDVTDEDSFHHVKQWLQEIDRYA-AEGVNKLLVGNKSDLTDKK---------------------------------------------\n>A0A0A1P288_9FUNG/137-300 [subseq from] A0A0A1P288_9FUNG\n----FKLLLIGDSGVGKSCLLLRFADDTYTESYISTIGVDFKiRTIELEGKTVKLQIWDTAGQERFRTITSSYYRGAHGIIVVYDVTDEDSFHHVKQWLQEIDRYA-AEGVNKLLVGNKSDLTDkKAVSTEQANEFAESIKIPLLETSAKDATNVEQAFLTMAKQIKDR---\n>ERR1712093_497129/56-222 [subseq from] ERR1712093_497129\n-MREYTLVVLGPGGVGKSAITVQFIHDKFLERYDPTVEDSYRKEIAVDGAACTLDIMDTAGQDEYKALMDQYMKNAHGFLMVYSITSTTSFEAMNKFHESIRRVHPT-ALPVLLVGNKVDLENdREVQRAEGEEWAKKHHTGFIEVSAKGKINVVETFEWMVRAIDEWR--\n>ERR550525_559914/49-206 [subseq from] ERR550525_559914\n--QEYKIVVLGGGGVGKSALTIRLVTNNFLEEYDPTIEDSYRKSVVIDEKACLLDILDTAGQEEFSSMQDQWMREGQAFLVVYSITSRTTFDEAIIMREKILRCKEEEDPPIVLVGNKCDLEDqRQVLKSEGEDLRMSGEriLCFMKQAPKRRSVTKSAF-------------\n>ERR1719242_726186/28-143 [subseq from] ERR1719242_726186\n---SYRIVVLGGGGVGKSTLTIRFLTDNFIDEYDPTICDSYRKQIRLEDEKpVLLDILDTAGQEEFRVMRDEWIRSGDGFLLVYSINDTSSFQSVIDIHKEILNCKEDE-LQFSNIGNHS---------------------------------------------------\n>ERR1719242_726186/149-219 [subseq from] ERR1719242_726186\n-----------------------------------------------------------------------------------------------------TKLKESEtmNLPIVLVGNKCDLESqRTVTYEEGKKLAEEWGCSFFETSAKTRTNNIKAYHESVRVIQRCKE-\n>ERR1711991_40572/25-190 [subseq from] ERR1711991_40572\n---EVVLAVMGPAAVGKSALTLQYTSGHFVETYNPTIEDTYRKMVVLDGRTSVVFILDTAGADNFSSMRDLYMKKGSGFLLVFSLTSAGSFEEIDSFLEQLKFCRecDSlDDVAVILVGNKSDLVdEREVSREDAEAKAAALGCQYVETSAKTKENVVECFEQVIRSIF-----\n>ERR1712000_103883/48-211 [subseq from] ERR1712000_103883\n---EFSITVLGAGGVGKSCLTAQFVHNEWIESYDPTIEDTYRTQLQVDGRQVVLEILDTAGTEQFLNMRDMYIRNGVGFLLVFSITSAASLDEVANLREEIIRIKDDENAPIVIVGNKADLEeARAVPRAKGFAVSQRWEAPYYESSARTKTNVDEVFVDLCRQMLR----\n>SRR3989338_5297040/137-284 [subseq from] SRR3989338_5297040\n---------------------IQFVQNHFVREYDPTIENSYRKQITLDNEVFMLDILDTAGQEEYSVMRDQYINSGQGFVLVYSVTSTESLStavDLHNHILTIKRE-D-SLFPMVLIGNKCDLErERVVTVAEGNNLSKKWRIPFFETSAKNRLNIDQCFHSLVRQIMIH---\n>ERR1712137_234943/21-185 [subseq from] ERR1712137_234943\n-MIEQRIVVVGAGGVGKSCLTIKFIKGSFTSTYDPTIEDTYRKQVEVDGNHLILDILDTAGQEDFSAMRACYVRTGQGFLLVYSVTSENSVKELRSFHNTILRSKNVDSVPMVILGNKCDAEEmREVPKETCAALAAEYGCQVMETSAKQDINVTEAFEQISREIS-----\n>ERR1719373_1071651/15-135 [subseq from] ERR1719373_1071651\n--PEYKIVVLGGGGVGKSALTIRLVTDNFLDEYDPTIEDSYRKQVQIDEQTALLDILDTAGQEEFSSMQDQWMREGKGFLLVYNITSRTTFEEVKLLREKILRAKEDQPTPIVIAGNKCDLND-----------------------------------------------\n>SRR3990167_1104222/250-359 [subseq from] SRR3990167_1104222\n--------------------------------------------------SAVIDILDTAGQEEYSAMRDQYMRTGGSFLFVYSITSRASFNELRDFIDQVKKMKDVDTAPGVIVGNKLDLTdEREVLYEEGQDLANAERMPFFEISAKSRENLEQAVKT-----------\n>SRR3990167_1104222/369-407 [subseq from] SRR3990167_1104222\n---ESKLVFLGGGGVGKSAITIQFVQGHFVDEYDPTIEDSYR--------------------------------------------------------------------------------------------------------------------------------\n>ERR1719321_1230018/28-190 [subseq from] ERR1719321_1230018\n-----QVCVLGDGGVGMSALTVQFISNRFITEYDPTIEESYRKPVDLDDQTYMLEILDTAGQEEFAGtLSEQWIAESEGFLFVYSIASRGSFDALSKYVSQAKRVKGADGLTLLLVGNKCDLEdEREVPREEGEAMARDGGYQYLETSAKTRHNVDEAFHTLTRMVLE----\n>ERR1719473_788499/21-189 [subseq from] ERR1719473_788499\n--DEYKVVIMGPGGTGKSAITLQLMQQRFVEGHDPTIEDSYQKYLNVEGKPCRLDILDTAGQEEFKSMRSQYMRQGQGFILVYSITDKVSFEKCKEFYEEVQRAKGGKDnVVIVLVGNKSDLKdDRQVPHEEGQKCAKDeFQTPlFFETSAKENTNIEQVFETLITRIRTH---\n>ERR1719319_564738/16-74 [subseq from] ERR1719319_564738\n------------------------------------------------------------------------------------------------------------GVPIMIVGNKKDLEDrRQVPFPEAKAFAEKEGCGFCEWSALTSDGVDQGFDNMIRMARS----\n>ERR1719319_564738/108-267 [subseq from] ERR1719319_564738\n---EIQAVMVGSGGVGKSAVTIKFVTGNFLDEYDPTIEDSYRKQLDLGaGQKCTIDILDTAGQEEFASMTDQWMRQSDFVLFTFAVNDRVGFDILRVLVEQAIRAKDGKVL-GVVCGNKTDLGSqRQVPEMEAKQWATQRGFEYVETSAKTGSNIEKLYEAVVR--------\n>ERR1719334_1138047/29-135 [subseq from] ERR1719334_1138047\n--PEYKLVVLGGGGVGKSTLTIRFLTDNFIDEYDPTICDSYRKQIRLEDEKpVLLDILDTAGQEEFRVMRDEWIRSGDGFLLVYAINDAGSFQSVIDIHKEILNAKEDE--------------------------------------------------------------\n>ERR1719334_1138047/149-219 [subseq from] ERR1719334_1138047\n---------------------------------------------------------------------------------------------------KLKAESERLNIPIVLVGNKCDLESqRKVSMEEGKAWAEELGCAFFETSAKTKTNNIIAFHESVREIQRCKE-\n>SRR3989338_4822496/32-183 [subseq from] SRR3989338_4822496\n-----------------KALTLMFMYGDFVEEYDPTSADSYRKQLEVDGVDVALDILDTAGQEEYAAMRDNYYRTGDGFLCVFSITTNESFTSVKSFHSAILRVTEQPSVPFMLVGNKADLePSRQVQKSEGESLAAELSAGFFETSAKTKTHVDDAFKELVKLVLERK--\n>SRR3989338_1707986/145-310 [subseq from] SRR3989338_1707986\n---EYKIGVYGDGGVGKSSIVIQLTSGHFLEEYDPTIEDSYRKQLSVNGVACVLDILDTAGQEEFHSNRDNYIRFNPYSAIVYSIDSRYSFEQVDSFVQQILRVRDTDTLPpTILVGNKADLEARRqVTRAEGQQKAAQHGAMFIETSAKDRINIDELFFQIVQAARIN---\n>ERR1719445_1780713/26-200 [subseq from] ERR1719445_1780713\n---PFNVVVMGTGSVGKSALVVQFTTNTFVEDYDPTVEDSFRKDVMVDGKTSVLDILDTAGQEEFESLYDRWVRPAHGFLLMYSLTLKATFEEVQVLKDKIVRIKDTlaeatggEeaNIPMVLVGNKCDLEqDREVTREEGQAVADKWGCCFFETSAKTKKNVHECMHQLIRDIRKER--\n>ERR1719223_1152925/13-176 [subseq from] ERR1719223_1152925\n----HELVVVGSGGVGKSCLTVRFLKDEFTNEYDPTIEENYRKNLTVDNSGCTAYIIDTAGQHEYKALRDQHLKDGKGFLLVFAVNDKSSLEEVKQVREQIIKLKETRKVPFVICANKCDLPEnqKEIDIADVRQYFGEFKIPVLETSAKENICVAESFQDLVRECRR----\n>SRR3990167_2666651/40-207 [subseq from] SRR3990167_2666651\n-MESYQVIVQGCGSVGKSALTIQFVQNVFVSTYDPTIEDTYRKPHQVGSDHFMLEIIDTAGTEQFSAMRDLYMKNGNGFVLVFSLTSRSSFLELDELRKEILRVKNTQNVPMVIAANKSDLPKGDWEVKEPEldKTSKDWKIPCLLTSAKTNTNVEAVFTTLSKQMLKE---\n>A0A0P6BT47_9CRUS/118-260 [subseq from] A0A0P6BT47_9CRUS\n-------------------------XSYFVTDYDPTIEDSYTKQCVIDDVVAKLDILDTAGQEEFSAMREQYMRSGEGFLLVYSVADRSSFDELPRLHRQILRVKDRDEFPMLMVANKADLQhQRMVSADEGHSLARQLKVPYLECSAKLRMNVDLAFHELVRLIRRF---\n>ERR1712168_414718/9-155 [subseq from] ERR1712168_414718\n-MYEYKVVVLGSGGVGKSALTVQFVTGKFAEKYDPTIEDFYRKEITIDDQPAVLEILDTAGTEQFASMRDLYIRNGHGFILVYSVTNDQSFQEVQTLRQQILRVKQTEQVPIVICGNKIDLEqDRLVRTQDGAAMASQFKVPFLELSL-----------------------\n>ERR1711939_110666/28-135 [subseq from] ERR1711939_110666\n---TVKIVVLGDGGVGKTALTIRLCLNHFIETYDPTIEDSYRKHAVVDGEPVLLEILDTAGQEEYTALRDQWIREGDGFVLVYSITQRATFERVERFRQQISRVKDSGPSP-----------------------------------------------------------\n>ERR1719460_3261938/421-520 [subseq from] ERR1719460_3261938\n----------------------------------------------------------------------FMLPEEEGFLIVFAVNNAKSFEDITQYREQIKRVKDAEEVPMVMVGNKCDLPTRSVDMAQARDAATNYGIPFVETSAKTRMGVDDAFYTLVREIRKDKER\n>G4T9K4_SERID/38-64 [subseq from] G4T9K4_SERID\n--REYKLIVVGGGGVGKSCLTIRFVENKC---------------------------------------------------------------------------------------------------------------------------------------------\n>ERR1719323_848922/28-144 [subseq from] ERR1719323_848922\n-MREYKIVVLGSGGVGKSALTVQFVQGIFVEKYDPTIEDSYRKQVEVDGQQCMLEILDTAGTEQFTAMRDLYMKNGQGFVLVYSITAQSTFNDLQDLREQILRVKDTEDVPMVLWATS----------------------------------------------------\n>ERR1719285_1416608/67-235 [subseq from] ERR1719285_1416608\n---HYRIAVVGLSAVGKSALVLRLVTQFFPEYWDPTIEDSYRKQLEIDGSAAHLDIVDTAGNEEFAMLQEQWIQQCEGFLLVYSVTSQESFDEMIILHRKILRQEDKDKVPLVIAGNKCDLRTNCdpkeVAKVDGEALAAEWGCPFFETSAKERINCDDCFYEVLREIRKSR--\n>ERR1712100_797902/39-208 [subseq from] ERR1712100_797902\n--REYKLVVMGEGGVGKTAITIQFMNNKFIVDYDPTIEDAYKKEYTIDDrgteKNIVVEIIDTAGQEEFSAgLHDKFIRQGEGFILVYSITAASSFEKVKEVREKILFSKNSNSVPMIIVGNKKDLEkERKVNTDTVEALAQQWGCKFLEASAKTGENVQESIDLLLFEVAK----\n>SRR5271155_134425/2-141 [subseq from] SRR5271155_134425\n-----------------------------MDEYDPTNKDSYRKRCVIDNQVALLDVLDMAGQEEYSAMREQYTRFSDGFVLVYSITSRRSFEEISTFQKQILRIKDKDYFPMIVVGNHCDREdERQVDKQEGAALAREFGCRFVEASSQSRINVDVAFYDLIRDVRKYE--\n>ERR1711988_694507/94-257 [subseq from] ERR1711988_694507\n--TVFKIAVLGSSGVGKSCLSMRYVRSTFVDIYDPTIEDAFRHQTVVDGTSCVLDILDTAGQEDMKMLRRQWVEDRDGFLLVFSIVDKTTFIDIDQFYELISEVKEEnlSNIPLVLVGNKCDLEDRrEVLQKEAQEMGDRIGATYVETSAKTGEGVSEAFAHLVRR-------\n>ERR1719210_1192809/23-186 [subseq from] ERR1719210_1192809\n----YKIAIVGQAGVGKTAITLRFLYDEYEEEYIPTRADSHRKEVFFEGKTVMLDILDTAGQEDYAGIRDGYYRSVDGFVCVFSVTERETFDAMDDFRDQILRIKEESttKAPFILVGNKVDLEhKRAVQLEHAENMAKRWDCPYIESSAKTMINIDQIFFTVMSDIK-----\n>ERR1719321_556267/67-229 [subseq from] ERR1719321_556267\nGMTSIKIVVLGAGGVGKSALSVRFVQGVFVESYDPTIEDTYLKQVEYKDNAYVLEIIDTAGTEQFVSMRNLYMKAGEVFVVVFSIVAESTFLETNEIREQILDTKEPNVPPIVLVGNKLDLASeRTVKRDAAEGQAKSWGCPYVECSAKTNEHIEDIFNTAVQ--------\n>ERR1719422_2329685/101-192 [subseq from] ERR1719422_2329685\n-----------------------------------------------------HEILDTAGQEEYSAMRDQYMRTGEGFLIVFAVNNIKSFEDITTYREQIKRVKDAEEVPMVMVGNKCDLPTRSIDMTNAKEQAKHYGIPFIET-------------------------\n>SRR3990167_4014296/36-201 [subseq from] SRR3990167_4014296\n-----RLIVLGGGGVGKSSCTIYFMKRIFVEEYDPTVEDYHRKQIMFAENPVLVEIIDPTSGEEYCTMRDQFIRHSEGFLIFYSITCNSSFEQVQSFVEKVQRAKDADNCPWIIIGNKCDLESeRRVETHEGERMAEKYGALFFETSAKFGINVDEAVYALVSEVYQFREK\n>ERR1719242_296768/24-194 [subseq from] ERR1719242_296768\n----YKIAVLGRGGVGKSAVTIRFCSDQFVEEYDPTIEDLFRHQIHLDDEPVLLDLLDTAGQEDFQIQMDSWIRDADAVLLVYSITDVPSFDHIDYLHEQVQRASfDDEDdekhLPIVLCGNKCDLDSKRKVTKrMGRAKAKEMNCPFFETSAKTKTNIDEAFHETVRQIRRLKT-\n>A0A194UY61_9PEZI/27-200 [subseq from] A0A194UY61_9PEZI\n--AMIKIAVLGEGGVGKTSLTIQMTHQHFVETYDPTLEDSYRRQCVVDNEPCLLEILDTAGQEEFTALREQWIRDSELFVIVYSVTYRPSFEAVQKIFEQVLATKGRYGAPggfdsslIILVGNKSDLEhKRTVGINEGRMLSQRLGCSFIETSAKERTNVEEVFFKLVRADRQRK--\n>A0A218UNS0_9PASE/12-170 [subseq from] A0A218UNS0_9PASE\n----FKVVLIGESGVGKTNLLSRFTRNEFNHDSRTTIGVEFSTRTILVGDAVVkAQIWDTAGLERYRAITSAYYRGAVGALVVFDITKHQTYDVVDRWLKELYDHAEAS-IVVMLVGNKTDLAqAREVPMEEAKMFADNNGLLFVETSALDSTNVEEAFETILK--------\n>A0A218UNS0_9PASE/169-330 [subseq from] A0A218UNS0_9PASE\n----LKVVLIGDSGVGKSNLLSRFTRNEFNLESKSTIGVEFaTRSIQVDNKTVKAQIWDTAGQERYRAITSAYYRGAVGALLVYDIAKYLTYENAERWLKELQDHADAN-IVIMLVGNKSDLRhLRAVPTDEARSFAEKNGLSFLETSALDSTNVETAFHNILSEIY-----\n>ERR1719354_404446/177-348 [subseq from] ERR1719354_404446\n----HKIIMVGDRDCGKSPLVLRYMYDEFVEDYEPTKADSYRKKVVVDGEECQVDILDTAGMEDYAAIRDNYFRSGEGFLCVYSVYSTESFANTLEFHEQIlriKAVKKREDVPFVLVANVDVIDDehvgecRRVSEEDGRKRARLWNVPYFETSSKTGQNIDNAFYELIRIIQLK---\n>ERR1719491_1303890/6-141 [subseq from] ERR1719491_1303890\n-QTEYKITVLGSGGVGKSALTIRLITGTYEANYDPTIEDSYRKQVQIDGKPALLDILDTAGQEEYAALQDQWIREGDGFLIVYAINSEDSFDEAEMIRAKIIRILDpsdpdDPDIPIVLVGNKCDLENERKVTADMR--------------------------------------\n>ERR1719273_449477/32-197 [subseq from] ERR1719273_449477\n-----KITILGAGAVGKSAITVRMVVNEFQQEYDPTIEANYTCTIQVDGKNETLDILDTAGQEQFAALQHHWIRESQAFLLVYAVNSERTFNYISDeLYKKITRAKDGERIDLVLVGNKADLTEQqhEISYKMGKQLADNLGCPFVETSAKTGVNVNEAFELIVREMKKDK--\n>ERR1719229_555181/29-200 [subseq from] ERR1719229_555181\n-FSVLKIVVLGAGGVGKSCLTLQYVCREFYScEYEPTIEDTYRKQLVMNGNNLLLDILDTAGQEEFRSMMADWIEVGEAFMLVYDITKKETLEEAEKIRNQLRRSITKSGAPIILVGNKSDVgPSeRKVKSKEGKAKAKSWGCPFLETSAKEGDNVDKAFEELTKLCLEYREK\n>ERR1711976_947453/28-171 [subseq from] ERR1711976_947453\n-------------------------RGMFVEDYDPTIEESYRKDVTIDGQSLTVEILDTALQEEYGAIRDRYLRTGDGFILVYSITSKPTFGEAKHFAERIRRAKDQEQIALVICGNKADLEDRRlVSREDGLELAQKYNAPFYETSAKTGLNVEEVFTESIREILRVK--\n>ERR1740123_791546/38-207 [subseq from] ERR1740123_791546\n----QKIVVLGAGTVGKSAITVRMVANEFREEYDATIEDRYQCDMQLeDGTSRKLDILDTAGQEQFAALRQHWIREGDAFLLVFSVTSLATFTHCKECYTTISRVKQSDDkrIDLVLVGNKSDLPQSehEVTYEQMKEMADEWGVPFLTTSAKENVNIQEAFQAVINEVEKHKE-\n>ERR1711907_882931/1-135 [subseq from] ERR1711907_882931\n-------------------------------------EDSYQKQTGVDNATCRLDILDTAGQEEYSAMRDQYMRTGQGFMLVFSLTDRYTFDELAQFAEQISRVKDKnvSDVPIVVVGNKSDLVhERQVTTNEALAFAKSINAPYIETSAKLRFNIDECFHETVREIKKDIE-\n>A0A229YA04_ASPFM/464-612 [subseq from] A0A229YA04_ASPFM\n-------------------FLPQFVQNVWIESYDPTIEDSYRKQIEVDGRQCILEILDTAGTEQFTAMRELYMKQGQGFLLVFSITSMSSLNELSELREQIIRIKDDEKVPIVIVGNKSDLEeDRAVPRARAFALSQSWGnAPYYETSARRRANVNEVFIDLCRQIIR----\n>ERR1719273_2757169/47-170 [subseq from] ERR1719273_2757169\n-----NVVMIGAVGVGKSCSTIRFVAEQFMEDFDPTIEDSYRKLIEIDGVKRGIDILDTAGPEEYYSMAEQWYREGDAFYFIYSINSPSSFKELPSFRERIKRAKDCESFPCILVGNKVDLVNQEARHR-----------------------------------------\n>ERR1719499_400442/16-181 [subseq from] ERR1719499_400442\n-----KVVLLGAGGVGKTALVLRFSENKFSADYDPTLEDLYQDKVyIVDGEPIKLDLLDTAGQEEYQSLHENWINEGDAFMIVYSVTEQISFEEAEIIYEKIMKIRYDDEFPIVLVGNKIDLTNLiKVNSNQAHQLAKSWNAPHFQTSAKEGIEVEDAFFELIRELRRKKR-\n>ERR550534_345252/25-194 [subseq from] ERR550534_345252\n---MYKVIVLGAGGVGKSALTLRLITNKFQEDWDPTIEDCYRTTIEVDETNYKLEIIDTAGQEEYSNMMDGWIRDAQGYLLVFDITNKSSMEHVKMVREKIERHFRSEDNpgPVVVAGNKSDLRNDSdsqIKRSEAIEVTEKWGCKFFETSAKDGTGHKEVFEQIVRELRKQE--\n>SRR6201992_4075438/41-128 [subseq from] SRR6201992_4075438\n--------------------SSQLCLNHFVETYDPTIEDSYRKQVVIDQQSCVLEVLDTAGQEEYTALRDQWIRDGEGFVLVYSISSRPSFARIQKFYKQIQRVKESS--------------------------------------------------------------\n>SRR6201992_4075438/153-212 [subseq from] SRR6201992_4075438\n--------------------------------------------------------------------------------------------------------------PVMLVGNKCDrVTEREGSTQEGYSLAKELGCDFVEASAKNCINVEKAFYDVVRQLRRQKQ-\n>ERR1719270_152038/40-204 [subseq from] ERR1719270_152038\n----LKFVTLGDGGVGKSCMSLRVVQDEFVEEYDPNIEETFRKQMIVDGKPVMVELWDTAGQEEYQFLQDMWIREGDGFVLVYSITSKHSFDRVKEILGKIRRVLDKNEFPLVIAGNKCDLEKRRVISKeEGQKLAEKWNGFWIETSAKTNKNILKAFGECVKAIRASK--\n>A0A0L1HWT7_9PLEO/175-259 [subseq from] A0A0L1HWT7_9PLEO\n-----------------------LCLNHFVETYDPTIEDSYRKQVQIDGQSCMLEVLDTAGQEEYIALRDQWIRDGEGFVLVYSISSRSSFARIQRFHSQIQRVKESS--------------------------------------------------------------\n>SRR5271170_5252302/116-156 [subseq from] SRR5271170_5252302\n---------VWTGGVGKSCLTAQFVQNIWIESYDPTIEDSYRKQMEVDVR------------------------------------------------------------------------------------------------------------------------\n>SRR5271170_5252302/198-309 [subseq from] SRR5271170_5252302\n-------------------------------------------------------RLDTAGTEQFTAMRELYMKQGQGFLLVFSITSMSSLHELAELREQIIRIKDDQNVPLVIVGNKSDLEeDRVVSRQRAYDLSQRWGnAPYYETSARRRANVDEVFVDLCRQII-----\n>ERR1719321_210930/38-202 [subseq from] ERR1719321_210930\n-MSAIKLCVAGAGAVGKSALCIRFCRGKFIDTYDPTVEDIFRKSCEIDGEARVLEIIDTAGQEEYRTLREIYFREAQGFLIVYSIASAASFQDAQRIREKLTRMH-GDGKPIILAGNKCDLEAeREVPEREAYDYAVSNKIGFFETSAKSMINVNEAVHSLVRLVDR----\n>ERR1719171_1586420/2-124 [subseq from] ERR1719171_1586420\n---------------------------------------------VIDEEVALLDILDTAGQEEYSAMREQYMRTGEGFLLVYSIIDKSSFEEIQTFHSQILRVKDKDSFPMILVGNKCELASeRQVSVAEGTELAKNLGIPVVETSAKQRLNVDFAFHELVRIIRKF---\n>ERR1719483_65675/121-288 [subseq from] ERR1719483_65675\n--TNYALTVLGMGAVGKSSLVLRFTHDIFPEGYDPTIEDEYRVNSIVDGKMAILNITDTAGQEEFSFLADAWIRESEGVVLVFAVNDRSSFEELSNLRDKVISLKEDETFPMCLCGNKIDLKNqRQVSTHDLEKQAEEFGCLWVECSAKANKNIPDSFLGLVRLIRKRHE-\n>ERR1719499_264222/19-180 [subseq from] ERR1719499_264222\n-LNEINLVILGAGGVGKSALVRRIIENAFSDRYDPTIEEQQKCDFVVDGVTVKLNILDTAGQDEYSALQDSWFRFGHAFILTYSITDSGSYEDLNVIRRKLLQQK--QNVPaLVVVGNKSDLQAeRAVSKEDGKNLGLIWKIPFLETSAKQNSNVFESFQALVRE-------\n>ERR1719242_1907376/42-212 [subseq from] ERR1719242_1907376\n---RVQLVIMGPGGVGKSCLVLRIIMNDFVEDYDPTIEDNYRKQISVDHSPLVLDIMDTAGQEEFDMLEDQWIRIGEGFLLVFDVMDPSTVSEIEKkYKKIVRQKEEMGKPPVVLVGNKVDKlieqgQKTSVATEQAKRLAEQWGCHYMEASAKSNMNVTQCFEEGVRAVRKWR--\n>ERR1719474_940237/18-197 [subseq from] ERR1719474_940237\n---EIKVVLVGGSGSGKSGLILRLITEKFQDEYDPTIEEKYNKILSVDGKEAILDILDTAGQKEFQSMEQFWFREGEIFLIVYSIDSQSNFQEISHFARKVSIAKEfdlsepttgrSKDMkaehkkPFIIVGNKCDLEKrRQVSTEQGQALADKWGVPFIECSAYTRKNLEEVWSKAVRLARE----\n>ERR1712232_1069067/10-170 [subseq from] ERR1712232_1069067\n-----RIVVLGGAGVGKSAISIQYVNGMFVEKYDPTIEESYRKTIDIGSNTYQLEILDTAGTDQFSAMRDMYIQKGDGFVMVYSVSSAQSIDRVEELYKQISRLNEDKNYYVVLAGNKCDLPkdSHVISPSKGKELAGKLGCHFYSTSAKLNKNVSDLFEDVAKQV------\n>ERR1719474_845856/97-217 [subseq from] ERR1719474_845856\n----IKLSVMGSGAVGKSALTLRFIQGQFVSNYDPTIEDAYNKQVHLDGNTLTLDILDTAGQEDFEALRTQWMREKDGFVLVFSIIRKASLTQLNEFFEQITEVYEGEEVPpIILVGNKVDLDEK----------------------------------------------\n>ERR1711917_49839/23-190 [subseq from] ERR1711917_49839\n---EFKLVVLGTGGVGKSALTVQFHQKVFVQEYDPTLEDNYVKRHDVDGVTYKLSILDTAGQDEFSAFREVYYRSGDGFILVCSFGDEPSLREIRKFYTDVRRIREGQgNIPMIIAANKCDFDSsqRKFSEDAVINLAQELNCKYFFTSAKLDKNVDQTFSTLVRAVRDYK--\n>ERR1719282_1196496/11-157 [subseq from] ERR1719282_1196496\n-----------------LQVVVRFARGEFLENQEPTIGAAFMTQTVnLDDAIVKFEIWDTAGQERYKSLAPMYYRGSSAAVVVYDITSKESFTAAQAWVVEL----QSTDTLIVLAGNKSDLDStREIEQETAQAYADENSIFYMETSAKNGHNVNEFFREIAGRLPK----\n>ERR1719282_1196496/199-359 [subseq from] ERR1719282_1196496\n---HFKLVLLGNASVGKSCLMMRFAGEKFREHTLPTIGADWMNQTVnLDDAIVKFEMWDTAGQEQYNCGASMNYRGAFAAVVVYDITSKESFTAAQ---EWVAELQS-TVAMIALAGNKSDLDStREIEQETAQAYADENGIFYMETSAKTGHNVNELFREIAGRLPK----\n>ERR1719282_1196496/401-465 [subseq from] ERR1719282_1196496\n---HFKLVLLGNASVGKSCLMMRFAGEKFREHTLPTIGADWMNQTVnLDDAIVKFEMWDTAGQEQYNC-------------------------------------------------------------------------------------------------------\n>ERR1719204_977233/35-198 [subseq from] ERR1719204_977233\n---TYHVVILGTGGVGKSSLVLRFTADEFVDEYDPTIEDKYRDHVYsVDGRGVKLDLTDTAGQEEYHCLHEQWIMEGDAFLVVFSVTDQNSLQEANLVHETIQDIR-SDDFPIVLVGNKVDLLKETkVSAEDSRKIANNWNAPLFLTSAKENVQVEEAFFELIREIRR----\n>ERR1719419_2087946/21-185 [subseq from] ERR1719419_2087946\n---ECRIVILGDVGVGKSSLAIRLVIDDVMYDCDPASEEWYRKSAEIDGTDTVLDVWDMAGHEEFASLVERWIREADGFLLVYSITSLQSFEYLTNFYETILRIKKSDKFPIVIAGNKCDLRPE-VPKETGKALADKWGCPFFETSAKELINNRDCFYELVREIRKHDE-\n>SRR3990167_9133046/40-204 [subseq from] SRR3990167_9133046\n---EVKMAILGAGGVGKSCLVVQFVQQHFCEEYDPTIEDTYRRQILLNNEPVLLDILDCAGEEEFSAARDHWISTLELLILAFSITDRSSFEEIESYylPQHILRNKQgkeqNKDFLIELVGTKCDLEhQRVVNPLEGQSLAAKHGWQYFETSAKMRVNVDEMFRAAA---------\n>A0A2B4RZ68_STYPI/33-198 [subseq from] A0A2B4RZ68_STYPI\n----FRLCVVGSGGVGKSSLTIRYLKNEFTEYYDPTLEETYRKEIEYNGKLYDVEIVDTAGQEEFSSFRDSSVATGDAFLVLFAINSTSSWHELKDLRSKIIQDRQlSSTIPMVLVANKLDLDGeREVNKDEVLEYCNSaeVNIPLIETSAKTGLNVEESFQLMMQQIQR----\n>ERR1719469_1618941/60-218 [subseq from] ERR1719469_1618941\n-----EIVVMGGGGVGKSALTIRFISNKFVEEYDPTIYDTHGKTLEVDGRTVRLKITDTAGQEEFRSMEDDWIKnVGQGFILMYSITDRRSFDvELTKTKDKIDRIK--PDAPIILLGNKSDLNNeRQVEKCEGEDLAKSWSCPFYETSAKLDEDEDVAkvFATLS---------\n>ERR1740123_1665902/45-211 [subseq from] ERR1740123_1665902\n------MFVLGPGAVGKTSLTIRYLVDQFQGEYDPTIEEVYRKTVEVDGTSSMLEIYDTAGQEEFSTMRDDYYRTGDGFLLVYNITSAHSLDELQNqYSQLIKaRLcvdEDAKPPPIVLAANKCDLDHlREVSIEDGKALANEWNCPFYETSAKEKINNELVFEELLREIRKQ---\n>ERR1719178_230521/123-294 [subseq from] ERR1719178_230521\n----IKLAVLGAGGVGKSALTLRYVRDFFVTDWDPTIEDAYRTTVEVDDVCCSLEVLDTAGQDDFSALRPQWMMGKDGYIFVFGLDRDGSQNDLAQYYELHKQLKEEDEpKAIMLVGNKKDLvdeePSKRIMTEeEGKALAAKWEAEYIETSAKTGHNIDELFQTFIRQVRALREK\n>ERR1719359_2189943/62-232 [subseq from] ERR1719359_2189943\n--TKYKIAVMGRSGVGKSALTIRYVKNRFVPDYDPTIEDSYRKMLKIDGTSTVVEILDTAGEEPYNVLRATWMRQREGFIFVFSLIDRQTFDELHSFYDELMDTFAENPPPSVILANKADVEvsSWVVTPAETEELQASWKncVQLLYTSALSNRNVSDGFEKLCHAIKEHQE-\n>ERR1719263_1853909/12-91 [subseq from] ERR1719263_1853909\n-MAEYRLVVVGGGGVGKSALTIQFILNHFVQEYDPTIEDSYRKQVVIDDETCLLDVLDTAGQEEYSAMRDQYMRTGQALRS-----------------------------------------------------------------------------------------\n>ERR1719454_333025/77-218 [subseq from] ERR1719454_333025\n------------------------VTGKFAEKYDPTIEDFYRKEITIDDQPAVLEILDTAGTEQFASMRDLYIRNGHGFILVYSVTNEQSFQEVQLLRNQIHRVKQSDRGPIVVCGNKIDLENeRVVRTSDGELMAQQWRTPFLETSAKQRRHVNPLFEEIVRQMN-----\n>ERR1711988_59906/76-240 [subseq from] ERR1711988_59906\n--NEYSVALLGDGGVGsKSALIIQFCSNHFVSEYDPTIEDSYTKTFELDGDTVVGHFLDTAGQEEFSALRDQWIRNSEAFLVGCSVTSRDSFNSVPLFFDHIRRIHSYSGIsPtIILVGNKVDLVdERQVSTEEGQNFADANGIQFFETSAKTAYNVHECIHEICRL-------\n>ERR1719197_1570048/15-177 [subseq from] ERR1719197_1570048\n----VKLIVMGVGGVGKSAVTNRFVINRWIEKYDPTIEESYMTNVDIDGKALQVEILDTAGQDEYAPLRETFMHTGDGFIFVYSLTDDQTLEELRAIREQVVNVHPNKAVPIILIANKLDMAAedRAVSQDEGEAMADEInAIAFMEVSAKQNVGVKQAFEALLKKI------\n>ERR1719238_27351/18-184 [subseq from] ERR1719238_27351\n-MSAVRITIMGVGGVGKSALTQRVVNKKFVAKYDPTVEDSHTTSIEVDGVARSLEILDTAGQEEYSALRKDFMHKGDGFILVFSITNDSSFTDLKKIHDSIIEAHpLGENTPLMLVGNKVDLDSeRAVLEAEGKRQAKAWGCEYMEASAKADTNVTEVFTNFTRNILK----\n>ERR1719354_997192/9-171 [subseq from] ERR1719354_997192\n--TDIKIVILGGGGVGKSALVRRIAQNDFSGTYDPTIEEQQTCSLEVDGVNVKLNILDTAGQEEYSALQDQWFRFGQAFILTYSITDSVSYDDLNVLRRKLIRQRGS-DLPLVVVANKCDLNdDRKVSKEDGKNLGTIWKIPIIETSAKSNYNVKEAFELTVREYA-----\n>ERR1719295_187302/28-194 [subseq from] ERR1719295_187302\n-----TLYVLGPGAVGKTSIVIRFLSGHFIDEYEPTIEDFYRKTIKVDDENEDLEIFDTAGQEEFSTMQDDYYRSGNGFLLVYSITSMNSFEALKDIHLRLTMARDAVDAkaPiIVLAANKCDLvDNRQVPAADGEKLAEEWGCPFYECSAKDQINNVEIIEELVRQIRKAK--\n>ERR1719400_1053904/11-141 [subseq from] ERR1719400_1053904\n---DYQIVVIGPGAVGKSALTIQ-----FIEYWDPTIQDNYRKHVVLDGKQCWLDITDTAGQEEFDTLQDQFIRAGEGFLLVFDVNSPGTFERVFDFYEKIKRVKGETEvtkIPIILVGNKCDLPAK-LDMSTVEDKAKT---------------------------------\n>ERR1712071_105527/58-230 [subseq from] ERR1712071_105527\n-MKRFKVVILGAGGVGKSALSVQFMQGEFLEVYDPTIEDSYTKKMDVDGVGeCTLEILDTAGSEQFASMRDLYMRNGDAFILVYSITDGSTLDELGEIYNHICMVRntmdDDTPTPIILVGNKVDLyEQRQVDEYRGLRMSELFECDFIETSAKYGNNVNEMFLHIVKEANKVK--\n>ERR1719433_337987/102-264 [subseq from] ERR1719433_337987\n------LCVLGPGAVGKSALTLRFTNDSFSDDYDPTIEDAYRKNIKVDGENILLDILDTAGQEEFTALRASWYRNKDGFLLVFAVDKSRSLNVLdeFFYQQLVEFYDGPEKVpPLILLGNKCDLPEdqKEVNSKKGQECADKFkAVTYMDTSALSGKNVTKAFAKLVRA-------\n>ERR1712012_1080185/119-200 [subseq from] ERR1712012_1080185\n----------------------------------------------------------------------------------------QVLEDITQYREQIKRVKDAEEVPMVMVGNKCDLPTRSVDMQQARDVARNYGIPFIETSAKTRMGVDDAFYTLVREIRKDRDK\n>ERR1711934_1173074/23-193 [subseq from] ERR1711934_1173074\n-MPEHKMVCLGKDGVGKSAIAVRFLQGTFMEKYDPTVEDSYRKNVQIDNVHYVVEILDTAGSDLMTAMKDLHMKDGQGFVMVYDVTSKQSFEALADIRKEIERITDSTTFPCIVIANKTDLEEkREVAPEEGKQWASGFeDCNFMEISAKMSTNIEEIFLQLLQQVLKAEQK\n>ERR1712137_162303/19-184 [subseq from] ERR1712137_162303\n----CKLVVVGQASVGKSALSLRFVRDEFVSVYEPTAEDSYRKPVEIDGQVHIAEIIDTAGSDQFSAMRELYFTNSDGFLLVCSVDSEGSVEELSNIRTSILRSRFEdPYVPMVICLNKVDLPdSHWVNAKsEISSFAKALNIPFFSTSAKDGKNVSKAFSELMKLILKS---\n>ERR1711991_207886/122-286 [subseq from] ERR1711991_207886\n----YKIAILGGGGVGKSCLTLRFCRSKYVEIYDPTIEDSFHRHVVVDNRPAMLDILDTAGQEDFYVLRRQWIEDRDGFILVYSIADESTFAALNSFADLLREVKyeNYDETPLVLVGNKADLASkREITVEDAQPLVEELGhATFYEASAKSGLNVNEIFHEIVRQFR-----\n>B0D9W7_LACBS/124-154 [subseq from] B0D9W7_LACBS\n----------SVLGVGKSALTIQFNQGYFAENgYDPTIEET----------------------------------------------------------------------------------------------------------------------------------\n>W4YWD6_STRPU/437-590 [subseq from] W4YWD6_STRPU\n----------GPRSVGKSSLTIQFVENQFVDSYDPTIENTFDKPFKINGQQYQLKIIDTAGQDEYSIFPQSLSVNIHGYVLVYAVTSAKSFEVVQIIYEKLLDMTGKVDIPLVLVGNKTDLHmERSISTQQGKQLADSWGATFIESSAKQNESVEDIFKTVLQL-------\n>ERR1719506_782735/87-209 [subseq from] ERR1719506_782735\n--EEYKIVVVGAGGVGKSGLTLQFCAGKCPKRYDPTIEDSYRKTTELDGRPVTLDILDTAGQEEYACLRAEYMTEGKGFVLVYSITDHGTFEEMNKFKDQIEEnKKPGEKVPLCLVGNKIDLEDN----------------------------------------------\n>SRR3990167_4963501/50-211 [subseq from] SRR3990167_4963501\n------INIVGGVGVGKTSFATYFISRFFYPEYDPNIEDSYRRSFMLDDENIVVELLDSAGM-MYTAMEEYNMNIADGFILVYSVTDHESLQKLHSFVEKVQKVKECEFIPMLVVGNKSDVESgRAVTINEGFQFAATHNCPFFEASVKYGVNIDDPVHTLVREVIKFK--\n>ERR1719233_1616011/2-87 [subseq from] ERR1719233_1616011\n--------------------------------------------------------------------------------IVFAVNNAKSFEDIAAFREQIKKVKDSEEVPIVLVGNKCDLPSRSIDMQQARD----AGIPFVETSAKTRMGVDDAFFTLVREIRKDRER\n>ERR1719242_7313/39-201 [subseq from] ERR1719242_7313\n-----KTVVLGCGCVGKSSLTLRFTHGQWMEEYDPTIMDTYEFHDNIDDEVVQIDMVDTAGQEEFHYVMDEWIRDADAALLVYSITDTASFQNIDHFRQKIKRVDDNKrELPIVLCGNKCDLASkREISLEMGRRKAVEMECPFFETSAKAETNIAAAFHETVRAMRR----\n>ERR1719397_824146/28-199 [subseq from] ERR1719397_824146\n-----KIVIMGNGGVGKSALVIRFTTDTFVNDYDPTLEDNYRKDVQVDNKEASLDILDTAGQEEFHSLHERWINPAGGFLLMYSITDRVTFEAIKRFKEKIIRVKDANNelneneaspAPaIVLVGNKCDLENqRQVLETAGQELANSWDrAPFYETSAKDNTNVTQCFDEVVRQMR-----\n>ERR1711935_215411/59-229 [subseq from] ERR1711935_215411\n-----KVTIMGGGGVGKSNLTIRLTSGGFKDYYDPTIEDSYKQpNFMCDGEVTPIEILDTAGQDTFLGLRDVYYRTTDGFVFVYSIIDRGSLADVEDRFSCVKNVRDPDDTgvlpPIILVGNKSDLEDqRVISEDEGKKLAAKYGsnVLFTEASAKANINVNEVFEDVVREIKKVK--\n>ERR1719469_540212/12-173 [subseq from] ERR1719469_540212\n----QTIVVMGSGAVGKSALVIRLLFDEFLEEHDPTIEDNFRKVTVVGDKTICFDIIDTAGEEESRSMESGWIESGQGFILMYSIAESKTFDALIETKKNIEKMKPT--APIILVGNKFDLVdQRQVTTIQGEDCANSWGCPFFETSVKEECGrttMTEIFETLSKKI------\n>A0A1D5TT70_WHEAT/9-165 [subseq from] A0A1D5TT70_WHEAT\n------YTIIGDPGVGKSCLEQQFTARAFPEEHEPTIGVEFGtRTIAVHDKRVKLYIWDMEGRETYVSVTQQCYYRAACIILVYDITRRETFDHIAVWLSRARKLS-RAGVTLVLIGNKCDLShMRAVGYEEGRKFAKRHKLVFMEASAKTTQNVEEAFVVTTE--------\n>A0A1D5TT70_WHEAT/223-377 [subseq from] A0A1D5TT70_WHEAT\n------------AGVGKTCLERQFTSRTFQEVHDLTIGVEFStRTINVDDKRIKLDICDTAGHEAFVPITKQFYCGAACIILVYDITRRETFDHIAILLERARELS-RAGVTLALIGNKCDLShMRAVSYEEGREFAKRHDLVFMETSAKTTQNVDEAFILAAERIYK----\n>ERR1719483_338286/57-208 [subseq from] ERR1719483_338286\n--------LFGSGGVGKSALTLRFISDEFPYEYDPTIEDSYLRSITVDGKVVKLDILDTAGQEEYANLHYQWFRNVDVALIVFSFANKDSLTYTQVAVDKIRRIKGRLDVPIILVGTKIDLVNeRRISDAELHDTAKRLNVPYLVASAKTNEGVDKAFVD-----------\n>ERR1719265_430884/141-311 [subseq from] ERR1719265_430884\n----IRLAVLGAGGVGKSALTLRYVRDFFVTDWDPTIEDAYRTTVEVDNVCCQLEVLDTAGQDDFSALRPQWMMGKDGYIFVFGLDRAGSQNDLAQYYELHTQLKEEgQPKAIMLVGNKKDLvdeePSKRIMTEeEGKALAKTWQAEYIETSAKTGHNIDLLFQKFIRQVRTLKE-\n>ERR1719354_180917/174-334 [subseq from] ERR1719354_180917\n----VRIVVLGSGGVGKSALTLRIISNEFAEEYDPTIEDSYRKQITIGDRHALLDILDTAGQEEYASLQDQWIREGDAYLIVCDLSRPSTVVKTKSIWERLAVIRDRpiNECCAVLVGNKCDLINEKDESeQQLFEYAKEAKLSYIHTSAKEDINVNEAFAAAVK--------\n>ERR1719445_1841321/224-289 [subseq from] ERR1719445_1841321\n-MTEYKLVVVGAGGVGKSALTIQLIQNHFVDEYDPTIEDSYRKQVVIDGETCLLDILDTAGQEEYSA-------------------------------------------------------------------------------------------------------\n>ERR1711991_216443/7-172 [subseq from] ERR1711991_216443\n-MSKFKICVAGAGGVGKSALCIQYVRGRFVSVYDPTVEDIFQKVTEVDGESRVLEIIDTAGQEEYKTLRDIYFKDSDGFILVYSICNESTFQHAQRLKDKLTQIHG-PGKPIILAGNKLDLEkERDISEEEAYQYAVGQQVGFFECSAKEMINVAELFSGAVRLIDRQ---\n>ERR1711916_31629/15-127 [subseq from] ERR1711916_31629\n-----RVVVGGSGGVGKSALTIQFLRGKFVEDYDPTIEECYRKDMVVDGNPSTVEILDTAGQEEYVSIRDKYLRRGDGYICVYSVTYEPTIHEVEAFVERIQRIKDVETFPMVLLVTK----------------------------------------------------\n>SRR3990167_1885626/20-186 [subseq from] SRR3990167_1885626\n----LRLIVIGARGVGKSASIVRFMEGYFVEFYDPIIEDSFRRRIEIDSEPVVVEFFDAAGTDDYPALRDEDMRMGDGFIVGYSIKAKNSFDAAVELVERIKIVNEVHSFPLVIVGNMCDLECvRQVTTEEGWKMASKHKAVFFETSAKFDVNIKDAFNEIARNtLRQRKE-\n>ERR1719502_2371690/12-171 [subseq from] ERR1719502_2371690\n----LRLIVMGTGGVGKSAISGRFVKEEWIEKYDPTIEDMHTHTYFHEGRAVRLEILDPAGQEAFSSLRETFIKTGHGFMLVYAIDDDQSFEDLQAIATLIKENNPGRNIPFLLVGNKKDLHeNRCVSDAEAEAFASSLSNLYTEVSAKDDDGVKEAFATLVKA-------\n>A0A1L7W9T9_GIBIN/793-961 [subseq from] A0A1L7W9T9_GIBIN\n--AEYPLVLLGAGGCRTSDLTIQFVKPYFYDDFDPSKQDTYRRSCVIDNEVAEIDVIDTTGQEEYSyfATINQFGREVAGFMLVYSVTSRQGFEGITTYYDQILKQKDKDYFPTVIVGIECLQESlREVSTEEGRSLAKRLGCIFVEADAESSVKVDAAFFDLVREVRRYR--\n>ERR1719183_1822255/155-314 [subseq from] ERR1719183_1822255\n---QRKVAVLGFMGVGKSAVTIQFTEGHFAEPYSPTIENTFQKLIRHKGVEYQTDILDTAGQDEYQIFHTRYAMGIHGYILMYSIVSRRSFDMVSTIRDKLLNAVGTEDIPHVLVGNKNDLVhEREVAAEEGQRLADEWGVPFIESSAKYNTNVEEVFRKLIS--------\n>ERR1719163_910761/124-287 [subseq from] ERR1719163_910761\n-----NVAVLGTGHVGKSALTLRFVRNFFVSDWDPTIEDAYRKPLAMGQRTVQLEILDTAGQDDFESLRPQWMMERDAYVFVFALDARESLNQLEPFYKLHCQINDTTDVPIVLCGTKADIvkadeSKRQVSVEEARGVAERYGAKYVETSALSGENVEEVFKTVVREV------\n>ERR1719295_1129000/18-134 [subseq from] ERR1719295_1129000\n---KYKIVVLGAGAVGKSSLTVRYVTGDFLDEYDPTIEDYYRKLVEVDGVGAYMDILDTAGQEEFSSMQDEFFRQGKGFLLVYSIISKDSFEHTKTLRDKIKRARDDPEqkLALVLCGNN----------------------------------------------------\n>F0WFE8_9STRA/158-326 [subseq from] F0WFE8_9STRA\n------ISVLGSGGVGKSAVTLRFVREYFVKDWDPTIEDAYRKQINIDDDSCMLEILDTAGQDDFESLRAQWMMDKDGYVFVYSMDSRGSLREMQTFFELHLQLNGNKnpSPPIILVANKKDLvdqdPSLcQVTTEQGRRFARFYSAKYIETSALTGENVSAVFETLVCEARRQK--\n>ERR1711936_423996/40-208 [subseq from] ERR1711936_423996\n----YKVVIMGGGGVGKSCLTFRVVHDSFVEKYDPTIEDSYRKDnFPVDGEHVSIEILDTAGQDSFGNMRDLYYKSGDGFLMVYSITDTSSLEDVKErYQSLLDATSSTPQtcKPVLFIGNKCDLDhDRVVSKEHGKSVADELGggrIGHHETSAKSNINVTEIFQDIIRVIK-----\n>ERR1712032_321857/2-124 [subseq from] ERR1712032_321857\n---------------------------------------------VIDDTVAKLDILDTAGQEEFSAMREQYMRSGEGFLLVFSLADRNSYEEIYKFHKQVLRVKDRDEFPMLVVANKADLEkNRQVSRPECENMAKQLKTPFIECSAKNRMNVDQAFLSLSVSLENS---\n>ERR1719487_397905/58-223 [subseq from] ERR1719487_397905\n---QRKVALLGSRSVGKSSLTVQFVDQHFVDSYYPTIENTFTKMVKYKGQDFQLDIIDTAGQDEFSILSSRHAVGLHGWILVYSVSSRSSFEMCSIIREKILNYTGRDSVPMVLVGNKSDLAvQRQVTREEGAALAASWGkTVFLESSARTNENVSRVFDAVVAEIEKD---\n>ERR1712113_519885/60-165 [subseq from] ERR1712113_519885\n-VTDIRITVLGGGGVGKTAFTIQLVSHHFVEFYDPTIESSYRQQFMIDEEIAMLDILDTAGQEEYTALQSQWIRQGEGFVVLYSITDRSTFDEVEKFRTKILNVKDV---------------------------------------------------------------\n>ERR1719259_470822/29-191 [subseq from] ERR1719259_470822\n-----RIAVMGFQNVGKSSLCVQFVDGVFVSSYDPTIENTFQTSVKVGGDQYALELIDTAGQDEFSDFPEQYSMGIHGYILVYSITNERSLTTVRDLYRKLLDIKGRVNVPVVLVGNKTDLGgSRVVATDTGRRLAEGWGAVFVEVTAKSRENVTDVFTKVVMEIEKT---\n>ERR1719318_432963/1-122 [subseq from] ERR1719318_432963\n-----------------------------------------------DGQQCMLEILDTAGTEQFTAMRDLYMKNGQGFVLVYSITAQSTFNDLQDLREQILRVKDTDDVPMVLVGNKCDLEDERVGGKdQGLNLARQFSnCAFMETSAKAKIGVNDIFFDLVRQINRR---\n>ERR1711916_282179/26-110 [subseq from] ERR1711916_282179\n-MREYKLVVLGSGGVGKSALTVQFVQNIFVDKYDPTIEDSYRKQTEIDGQQCLLEILDTAGTEQFTAMRDLYMKNGQGFILVYSIT------------------------------------------------------------------------------------\n>ERR1719193_2540787/103-271 [subseq from] ERR1719193_2540787\n----IRLCVLGSGAVGKSALTMRYTTSMFQDFYDPTIEDAYRKEVEIDGRPVTLDILDTAGQEDYVSLRSAWYRRKDGFLLVFALNNENSLDELKSLREQVLDfysdYYDKQKVpPMLLVANKADLSEVPSLWENANKKVEEWGMlGSIKTSAKSNLNVHAAFANTLRAVRRI---\n>ERR1719242_2098745/1-126 [subseq from] ERR1719242_2098745\n-------------------------------------------QVMIEGEPALLDVLDTAGQEEYASLQDQWIREGDGYLIVYSITNKTSLAEAATLREKIVRIRDSETFPLVLAGNKCDLEgERDVSKEKGKSTAEGWGAPFFETSAKTKINSEESFFEVVKEIRRLN--\n>ERR1719326_162542/39-205 [subseq from] ERR1719326_162542\n----VSLVLLGAGGVGKSCIVLRLLTDDFATEYDPTIEDTYRQPMRVDNRSLVLDIMDTAGQEEFYMLEDQWIRDGQGFMLVFDSTDISTVAEMEKKYVKICRQREGEECPIMLVAAKIDLVTKdgktsSPATEKAKALAKQWGSKYIETSALTNHNIVECFEEGVRQVWN----\n>ERR1712100_230426/88-229 [subseq from] ERR1712100_230426\n------------------------------AQYDPTIEDNYRKAIEVDGVAYMLDIMDTAGQEEYRALRDQYMKNGEGFVLVYSVTSTPTFEHAQKLRADVLKLKEGlPEFPIMLVGNKCDAKeERCVKNEDGEALAKKWNCGFVEASAKEDINVAAIFEGLVRRVVQWKEK\n>A0A151V6L7_HYPMA/489-650 [subseq from] A0A151V6L7_HYPMA\n-----RITLLGCGGVGKTALAVQFTSDSFVDvsTYNPTIEDIYRKEVAIDEHPCQVEIIDTAGQEEYAPLTEQWIRDGVAFVFVYSIDSRTTFERIEDLQWRVRRLKER--PLFLLLGNKVDKwYEREVSTKEGKDLAARMGCEFIEASAKTMINVQRVFFDVVRMLRG----\n>SRR6266702_4858598/22-49 [subseq from] SRR6266702_4858598\n--------------------------------------DSYRKQCVIDGEDALVDILDTAGQEEFR--------------------------------------------------------------------------------------------------------\n>SRR6266702_4858598/91-178 [subseq from] SRR6266702_4858598\n---------------------------------------------------------------SYSAMREQYMRHGEGFLLVYSITDRDSFDSISTYHQQILRVKDTESVPIVLVGNKCDLEDeRRVNKNGTSTVCptGDLGVTFLISSAR----------------------\n>ERR1719163_1695741/50-217 [subseq from] ERR1719163_1695741\n--KQRTIVVLGACGVGKSASVIQYVDDHFVDVYSPTIESTFRKNIRWRGEEMVLSIRDTSGQDEYSVFHPRNCTGVHGFIIMYSVTSVASFRVCEFIHDKLltNLLGGVARCPVVLVGNKSDLDNeREVAYSDGRQLAQSWGCPFVESSAKHNDNIGEAFHRVLVAIHKQ---\n>ERR1719491_415064/32-199 [subseq from] ERR1719491_415064\n-----KVAVLGPPHVGKSALILRFVVDEFCQEYDATIEDTFLKSMQLsKNETVLCDILDTAGQEEFRQMLNAWISAGECFILVYSITDRKSFEKLNHYHKQIEKegILSHTKKVRVLVGNKSDLSSeRIVTIAEGKHKAKEFGCSfFLETSAKDGKNVETLFLKLMNQVKMQK--\n>ERR550519_271380/18-178 [subseq from] ERR550519_271380\n----RKVALMGFRSVGKSSLAIQFVQGQFVDAYDPTIEETFNKTLKVRNQEFELHVVDTAGHDEYSIFPTQYAVDIHGYVLVYSINSQKSFEVVQVLYDKIADLVGNPRVPVVLVGNKKDLESeRAVSLEQGENLAKQINAVFLETSAKDNLCVNDLFQNIVVQI------\n>ERR1719474_2666462/15-90 [subseq from] ERR1719474_2666462\n-------------------------------------------------------------VQEYSAMRDQYMRTGEGFLIVFAVNNATSFEEINAYREQIKRVKDADEVPMVLVGNKCDLPTRNIDMQQARDVARR---------------------------------\n>ERR1719206_1243003/37-188 [subseq from] ERR1719206_1243003\n-----KLALMGGGGVGKSNITLMFVSGNFKDYYDPTIEDSYMKDnFMVDEELSPLEIFDTAGQDGFVAMRDQYYRDMDGFVFVYSIIDKGSLADVRDRFDNVKRVRDTEDTgklpPIIVVGNKSDLENeRVISREDGEAMAKEYGgdVLFIEASMKR---------------------\n>ERR1712110_221017/34-207 [subseq from] ERR1712110_221017\n------IAVVGPGSVGKSALSMQYVQSLFMEDYDPTIQDNYTKRALIGGEFVDLDILDTAGQDEFETLRSQYMRHQDGFLLCFALDNKDSLQEIPKFFTQIKRAKapigSGENlqnvkVPIILVGTKCDLEDKEVSSQDIQEMLTKLQLPgtfdenFLVTSAKEKVNVAKGFEIIAERVK-----\n>ERR1719229_261499/108-239 [subseq from] ERR1719229_261499\n-----------------------------------------RKSVEIDGKQATLDILDTAGQDEFASMQEHWITEGKGFLVVFAINDRSTFTETEAILQKIEQVKDSGPVPIVLAGNKWDLHDENdkdqVHIPEAKAFAKKYGIPFIETSAKTKINDEKCFFEVVRQIRKQKE-\n>SRR5262249_41941332/2-119 [subseq from] SRR5262249_41941332\n-----------------------------------------------NGQSYLIDILDTAGEEEDSAMQDSYMRTGQVFILLYAVTSRQSFNETFFFRDQVVRVKDSDVVPLVLVGNKCDLENeRQVNTQEAQLLAQQWGVPFFEASGWTGINVEKVFYIGLREC------\n>ERR1719220_2494765/11-174 [subseq from] ERR1719220_2494765\n---QRKVAVMGSRSVGKSSLVIQFVQGQFVDSYDPTIENTFNKTMKVHGQEYEVLVVDTAGQDEYSIFPTQYSVDIDGYVMVYSIDNQKSFEVVKVIYEKLVDLTGNPAVPLVLVGNKSDLHAeRAVTEATGKKLAADMKAVFLETSAKDNQCAMDLFMKSIIQIEK----\n>ERR1712071_677671/37-214 [subseq from] ERR1712071_677671\n-----RIAVVGSGGVGKSALAGQYVQSLFTEDYDPTIQDNYKKKTLIAGHYVDLDILDTAGQDEFTALRETYMKSQDGFLLCYSLGSKDTLNPVPDFHTQILRSKappgvtdlDLLDIPICLVGNKSDLPEerREVAPAHTQHMANDLKIDhehIWTTSAKQCQNVEEVFEFLATEIFKKKQK\n>ERR1712061_205856/71-237 [subseq from] ERR1712061_205856\n-TRERRIALMGYRSVGKSSLAIQFVRGQFVDHYEPTIENTFSKAVQVMGHEYHVSLVDTAGQDEYTIFPPEYSANIHGYVLVYSIDSSKSYEVCKILHEKlIDLMGGNNSVPLVLVGNKCDLMnDREVSTDEGRKLAEQMKAIFLETSAKNNQGVSDVFHRVLAEMEK----\n>ERR1719206_588765/12-167 [subseq from] ERR1719206_588765\n-----KTCMMGGGGQGKSALTLQFITGTFLQEYDPTIEDNYSKTVTVSEGSALLEILDTAGQEVFRSMQEQWISDSSVFLLVFSIADREGFKTVDAMRTKIFEVKGTRAVPLILVGTQCDRTaDRAVSKDEGQQKATDWDCDYIEVSAKTNENVTELY-NLV---------\n>ERR1719494_653373/57-210 [subseq from] ERR1719494_653373\n------------AAVGKSSLAIQFVQGQFVDSYDPTIEETFNKNIKIRNQDFELHVVDTAGQDEYSIFPTQYAVDIHGYVLVYSINSQKSFEVVQVLYDKIADLVGNPRVPVVLVGNKKDLESeRAVTLEEGERLAKQINAVFLETSAKDNLCVNDLFQNIVLQIE-----\n>ERR1719424_569567/43-208 [subseq from] ERR1719424_569567\n----FTVVLMGRASVGKSAITLRYIEDRFDREYDPTIEEMHRKEITVDGTPIVLEILDTAGQETYSGLRRNWMERGSGFLFIFSLIDRQTFDELACFQDELMDMYNDDPPPTVLLANKADFREQdwVVSSEEINRLKASWNrcTEVYYTSAKTSKDVNEAFCHLIRESRV----\n>ERR1740130_1700070/14-145 [subseq from] ERR1740130_1700070\n---TYKIVVVGAGAVGKSAITLRLCSGKFPKKYDPTIEDSYRKKLEVNDKVCTLDILDTAGQDEYRTLREEYMVEGRGFVLVYSIVDQDSFDKMDEFKCQIDKacAKTGVKVPIMLVGNKCDMTDeRVIQERQGK--------------------------------------\n>ERR1719494_906180/39-193 [subseq from] ERR1719494_906180\n---EKHLVVMGDRGVGKTCFIDKLLGEE--SESVKGCEDEHEIRRKLRGDWTVHDI-D--GSSSLGFVAKPIVYDIKGCILMYDITEKKSFEAIKNdWIPDLKkETTDPAIFTVILVGNKCELEeQRQVEHCEGKELARIHGYKFIEISAEENINVDWTFQIL----------\n>ERR1719494_906180/220-389 [subseq from] ERR1719494_906180\n----LKLIVLGNCSVGKTFLTVRFCFSKVPEWYSSTVPvDVMYKEVIrRDKNLKMkLQIWDTAGQERFRTWSPTYSRGAKGSILMYDITNKKSFDDVKYWAERVKENAPNNDLKIILVGNKCDVKNdddkkggnkRMVAKQQGQELADSLKCLFIETSALENTNVDEAFNMLTD--------\n>ERR1719507_968523/33-132 [subseq from] ERR1719507_968523\n---RYRIVVLGDGGVGKSALTLQYVQHNFIDYHDPTIEDAYQQRTVIDSEPCLLDILDTAGQVEFTAMREQYMRCGEGFIICYSITDRHSFNEAVEYRNLIAK-------------------------------------------------------------------\n>ERR1712037_1048617/2-120 [subseq from] ERR1712037_1048617\n--------------------------------------------------TCMLEILDTAGTEQFTAMRDLYMKNGQGFALVYSITSQSTLQDLNEIREQILRVKDAEDVPLILIGNKCDLEgERAVGREQGQALARSWGnVQFMETSAKSKINVREMFDDLVRQINRQ---\n>ERR1719221_542837/27-190 [subseq from] ERR1719221_542837\n--SRYKIMMIGESGAGKSSLILRYTQNEFSNNFISTIGITYfTKNIELDGEEIRLQIWDTAGQERFRAVTPSYFRHAHGLILVYDITDVRSFDTIRNWMEQIQL-YSHKDVNKILVGNKCDLEDlRIVTTEEGKELANEFGVDFFETSAKKSIYVEDAFTNITRSIK-----\n>ERR1719242_572329/26-189 [subseq from] ERR1719242_572329\n---SYRITILGAHNVGKSALALRFIADEFLDGEGPDIEDSYRKQVEVDGHNCLLDVLDSLGSAEYSGFQDSLIRGSDGFIIAFSVTKRSSLEEARVVYDKIARIFDTTKIAIVVVGPKCDLEAeRDVSKVEAQNFVYEHlgNAPLLEVSSKTKINCKEAFEDVVRAM------\n>ERR1712130_771628/3-161 [subseq from] ERR1712130_771628\n---------------GKSCLVNKFVTNDFVTDYDPTIEDTWIKHVTCDGTVSKVVILDTAGQEIFKeSCFESWVAEADCFILVYDITREDTFKELDNVHNQILEhKKdDIDNYPMIIVGNKRDLSsSRAVKTEDGENKSKEWGIKFLETSAKTKHNVDEMVHTCIREVREIKKK\n>ERR1712168_89697/37-201 [subseq from] ERR1712168_89697\n----IRLCVLGDGNVGKSALTIRYFQDQFVEDWDPTIEDLYVKKDALGGKFFQLEVQDTAGQEQFALLRNDYIRHADGFLIVYSVaqqpssepDSKTSFENVERYYNDIRAY-HNDQKPVFIAGNKIDL-RRVVSEAQGRELATRLGVGYIETSAKTKANVTETFQTLCQL-------\n>A0A061B7Y1_CYBFA/8-168 [subseq from] A0A061B7Y1_CYBFA\n----IKICVLGQLGVGKSSLTLQFTQHHFPTSFDPYVEDVYQRDVVVGDKTYTIHVLDTAVQDEYSPLKDLQLKEADAIMLVYSIGSVESFSKIGDSYRHIMRNHET-FPPVALVANQSDLvGSRQVGTSEGEELAREFGIKqYMETSAKLNLNITEAFMALIDQV------\n>ERR1711991_234586/33-196 [subseq from] ERR1711991_234586\n----VKLIVMGQGGVGKSCLTQRFIVDRFVgDAYSPTVEDKYTKPLEVNGQAVFAEILDTAGQDQYSDLRPHFLPHGDAFVLVYAINDNETFEKIDEFYDQIFRVNPrAAQLPFILIGNKCDMEdERRVEVEEGQEkkaqlEERGGNVIFIEASAKNDVNVDKAFRKA----------\n>ERR1711953_143127/51-237 [subseq from] ERR1711953_143127\n---ELYLVILGDGGVGKSAITIQFCQKRFQDHYDPTIEDTYRKEITVqcgkkDKETKTfdLEILDSAGQEEFKGMRDIYYKKGEGFVLVFSVGVTSSLSLVTEHYEDIKTctgLKGSELPPFMIVGNKCDLPwqaeapagmaeFRVVTEEEGRKLAETLskdGakASYIETSAKSNINIDELFRDMTKEM------\n>A0A0C9M811_9FUNG/11-171 [subseq from] A0A0C9M811_9FUNG\n-----RIAVLGARAVGKSSLVIQFCENHFVDSYYPTIENTFTKTIKYRGNEYSVEIMDTAGQDEYSILSSHHASSMNGYVLVYSISSRSSFDMVKIIRDKILDFTGLESVPCVIVGNKSDLNiQRQVSLDEGKELGQQWQCPTIETSAKHDENVSKIFDLLIAQIE-----\n>ERR1719464_767181/90-221 [subseq from] ERR1719464_767181\n-----RLCILGPGAVGKSALTLRYTNDHFHEEYDPTIEDAYRKSVNIDGKIATLDILDTAGQEDFTALRGAWYRKKDGFLLIFSIVDSVSLGDLGNFHEQLTDFYEGEsDaPPILLVGNKQDLG----ETKDQRDLERCRG-------------------------------\n>ERR1719414_1981672/63-223 [subseq from] ERR1719414_1981672\n----RKIAIMGYRSVGKSSLAIQFVQGQFVDYYEPTIENTFNKTVNINGHHYDLHLVDTAGQDEYTIFPPEYSVDVNGYVLVYSIDSQHSFEVCKNIHEKLMDLVGIRNVPIILVGNKTDLHvDRRVSQEQGKSLAADMKAAFLETSAKENQNVEDIFRRVIAQM------\n>ERR1719220_134718/44-211 [subseq from] ERR1719220_134718\n---EIKIAVVGEGGVGKSALSLQYVQELFIDNYDPTIQDNYKKNVHLNDKFYELDILDTAGQDEFSSLRSQFMKSYEAFLLVCSITSPSSLHELKKFSKEIFRSKclpgESQprsRIPCLIVVNKIDLPENKwrFSEQNLKVVANELGFDYIYTSAKDNRFVSNAFETICH--------\n>ERR1719341_1138306/263-426 [subseq from] ERR1719341_1138306\n---QRKVAVMGSRSVGKSSLVIQFVQGQFVDSYDPTIENTFNKTMKVHGQEYEVLVVDTAGQDEYSIFPTQYSVDIDGYVMVYSIDSQKSFEVVKVIYEKLVDLTGNPAVPLVLVGNKSDLHAeRAVTEATGKKLAADMKAVFLETSAKDNQCAMDLFMKSIIQIEK----\n>ERR1711924_428043/62-231 [subseq from] ERR1711924_428043\n---KYSVAVMGRSSVGKSAITLRYTSNRFVRDYDPTIEDLHLKHTTIAGASACVSILDTAGQEPLCALRRNWMRSQNGFLFVFSLIDKQTFDELGQFYDELMDLYNDDPPPSVLVANKADFPAQewVVEKEKVQQLSASWRncREVVYTSAKADENISDAFESLCLAIRERAE-\n>SRR3569833_463793/45-197 [subseq from] SRR3569833_463793\n------------------ARASQFCLNYYVGQYDPTIEDSYCKQVNIEGRKCIVEVLDTTGQEEYTALRDQWIREGDGFIIAYSITSRSSFELVPKFWNEIARVfKFGEGgirPPIMLAGNNSDrVMERELSTGEGEAMSLKLGTMFMECSAKNGINIEKMFYDVVRELRL----\n>ERR1719204_333214/266-351 [subseq from] ERR1719204_333214\n------RVVLGGGGVGKSALTIRLVSDDFLEEYDPTIEDSYRKQVNIDGTVALLDILDTAGQEEFASMQDQWIREGKGFLLVYNITSQQSFD------------------------------------------------------------------------------\n>ERR1712117_704030/24-174 [subseq from] ERR1712117_704030\n--KTYKIVVLGDGGVGKSCLTWRFIHDQFLEKYDPTIDDAYRKDnFHVDGELCPLEICDTAGQDQFAATRDLYYKTGDGFLLCYSLVDEKTVDAVTERfnaMKFAKNIQDSPDecPPVTIVGTKVDLcddeGKREVSTESGEKLAAEFADSFD---------------------------\n>A0A1W4YB19_9TELE/29-196 [subseq from] A0A1W4YB19_9TELE\n----FKIIVIGDSNVGKTCLTFRFTGGAFPEKTEATIGVDFReKAVEIEGERIKVQVWDTAGQERFrKSMVEHYYRNVHAVVFVYDVTNMASFQNLKTWIQECNGHRVSPAVPRVLVGNKCDLVSQiQVPSNTALKFADAHNMLLFETSAKDpkeSQNVDSIFMCLACRLKA----\n>A0A1W4YB19_9TELE/230-347 [subseq from] A0A1W4YB19_9TELE\n-----------------------------------------------------VQVWDTAGQERFrKSMVEHYYRNVHAVVFVYDVTNMASFQNLKTWIQECNGHRVSPAVPRVLVGNKCDLVSQiQVPSNTALKFADAHNMLLFETSAKDpkeSQNVDSIFMCLACRLKA----\n>A0A1A6GIL5_NEOLE/11-173 [subseq from] A0A1A6GIL5_NEOLE\n---GYRVVLLGSVAVGKTALATQFACGRFPERCEPSVEELFSKVIEVNRAPALLEIVDTVGAEHLVTLKDLYIRNSDGFVVLYSVCSEASFQAVRPLRERMGRLRGSRAVPLVLVGTKADLDAeRQVLTAQGRALAREWRCPFLEVTAKSKMMVDRVFTQVVREME-----\n>ERR1740128_358292/39-211 [subseq from] ERR1740128_358292\n---------QGGGGVGKSCLTVRMLHDTYMENYDPTIEDFYYKEnFMVDDEPTNLEILDTAGQDNVIGTRDQYYKNAEGFIFVYSVSDRLSMQDVEERIQGLKLSRGIDDdaslPPMIIIGNKCDLSTETtIDggevrkisKEDGEKLVRKYGVLFEETSAKANINVKKIFEDVLRELKKQE--\n>ERR1740124_785783/16-77 [subseq from] ERR1740124_785783\n---------------------------------------------------------------------------------------------------------APLDCEIVLCGNKSDLDNyRVVDTDEGQALADQYGVQFFETSALTGSIVEIMFTALATTIKR----\n>ERR1740124_785783/117-278 [subseq from] ERR1740124_785783\n-----RLLMVGDSSCGKTSLILRFDQKLFSTKFVKTIGVDYSdKLVKIEGAPMRLQLWDTSGQERFRNLTSGFFGRADGFVLAYDISNRPSFDHVIGWMRDIKT-RAPLDCDIVLCGNKSDLDNdRVVSTDEGKALADEYGVQFFETSALTGSNVETMFTALATTIKR----\n>ERR1711991_1013089/42-203 [subseq from] ERR1711991_1013089\n-----KIVVMGYPGVGKTTIGVQFVDHHFVDQYSPTINNTFHSTIAHKGSSCDLEIVDSAGQDEHSVWHAQQSIGVDGFIMVYSVVNKKSFGVIRAVNDKILDACGTEKVARVLVGNKSDMGGkREVSKDEGMELAQALGCAFVECSAKQNENIEVAFRLLLDELEK----\n>A0A1R2C2D8_9CILI/91-257 [subseq from] A0A1R2C2D8_9CILI\n----FVLCMLGAAAVGKSAVTQRYIKNTFVRDYDPTIEDYYKKVANVDGEVTSLSILDTAGMEDYYPLIDDWIDKKDGFVLVFSVEWGDSLTRLQGFNEKILhRyAQQGNKGPVVvVAGNKIDSLNRSVKYEEGKEFADKIGAKYFEVSAANGKGIDDMYSSIVKELKARK--\n>ERR550537_593483/23-179 [subseq from] ERR550537_593483\n---------YGVRRVGKSAFTGRYVTpSVWNPKYDPTIEELKNKTIKHKGKALQLEILDTAGQEQYSSLRESFIKTGHGFILVFSIVDDQTLEDLKKIVNLIKTSNPNKDIPLVVVGNKSDLSdERAVMEDEAMKFAQDFGAEYIEASALNNENVNEAFNLLIAKV------\n>ERR1719271_1385648/60-223 [subseq from] ERR1719271_1385648\n----FKLVLIGDTGVGKSCLLLRFADDAFTESYISTIGVDFRfRTVKVDGKTVKLQIWDTAGQERFRTITSAYYRGADGIIMVYDVTDQESFNNVKQWLHEIDRYAC-ANVKKLLVGNKCDLASkRAVPTEQAAEFAESLGVEYLETSAKSALNVEKAFTTMASEIRKW---\n>ERR1719266_54390/1-62 [subseq from] ERR1719266_54390\n--------------------------------------------------------LDTAGQEEYSAMRDQYMRTGEGFLLVFAVNNAKSFEDISQYREQIKRVKDAEEVPMVLVGNN----------------------------------------------------\n>ERR1712157_97162/17-184 [subseq from] ERR1712157_97162\n----IKICVLGDGNVGKSALTIRYFQDQFVEDWDPTIEDLYTRKDIMDSRFYNLEVQDTAGQQNYEQLRDMYIRESQGFLIVFSVaehthneDGSKKETSFDHVIDYYNHIREHhANVPILLVANKVDLTNmRKVSSAEIKAKAEQLNIESIETSAKTKQNVNEAFLHAVRA-------\n>ERR1719464_443285/26-201 [subseq from] ERR1719464_443285\n---KYKICVLGGAEVGKSCLTFQLLFYQFLARYSPTIKDAYMKEdFHVDGEAYTVEIMDTAGAEEYAGLRDDYYKTGHGFVLCYSVDKKSSLDDVRERFNGILTTRGctvKECPPVIVVGNKCDLNgaQRVVTTEEGKALAVELGqtegqISFVETSAKTNINVYEVFADVIRQRKVQR--\n>ERR1719445_2848943/36-201 [subseq from] ERR1719445_2848943\n---EHIIVIVGSSKVGKSALAVRYAVEEFLEEHDPTIQDTYPKDLVLEDRLIVFDIIDTAGKEEYKSKNDEWLTQGHGFLLVYDITQRATFDALNVLHEKIRAAKP--GVPMVLVGNKSDLrpdenksdisPdQRFISKKEGEKKAEEFKCDFLETSAKTDKiGVRTLFEQ-----------\n>SRR3989338_1670459/72-234 [subseq from] SRR3989338_1670459\n----RKIAVLGYRGVGKSSTIIRFVDDHFADMYHPTIESTFRKTIKVRGQEYQIDIVDTAGMDEHSMFLSQYTLGVHGYVLVYSVASRSSFEQIEILNDKILHACGSDAVPRILVGAKCGLRlERQVTIEQGQQLAQKLGCIFLECSAKHNDNIDTVFLKLLESIER----\n>ERR1719263_1715314/56-218 [subseq from] ERR1719263_1715314\n----FKLLLIGDSGVGKSCLLLRFADDTYTESYISTIGVDFKiRTIELDGKTIKLQIWDTAGQERFRTLTSSYYRGAHGIIVVYDVTDNESFNNVKQWLHEIDRYA-CENVNKLLVGNKSDLtPKRVVSTEQGKEFADSLGIEFLETSAKTSTNVEQAFLTMASQIKA----\n>ERR1719400_728901/51-209 [subseq from] ERR1719400_728901\n----RKVAIMGYRAVGKSSLAVQFVQGQFVDYYESTIENAFKKTLSVKGSQFELSLVDTAGQDEYSKFPTEYSVDINGYVLVYSIDSLRSFEVCRSINEKLYDLV-GENVPLVLVGNKTDLTERRqVTYEVGKQLAEEMKAVFIETSAKENQNVSDIFVLSVSQ-------\n>ERR1711991_1073519/35-171 [subseq from] ERR1711991_1073519\n-------------------------------RYDPTIEDSYKRHIVVDETQFLVDILDTAGQDDFSPLRDSWIRESEGFLLIYSVTDRGSLEYLEGILPQIERTCEGrKAVPIVLAGNKCDLVDRrVVSVQEGKMWAKTHGIDtFVEFSAKTRLNVTETFESIVRSVG-----\n>ERR1719273_1350419/9-171 [subseq from] ERR1719273_1350419\n-----QVALMGFREVGKSSLAIQFVEGQFPDCYDPTIENTFRKKITVKRNEYELLLVDTAGQDEYTMFPSEYSVGMHGYVLVYSIDSLRSFEVVNIIHEKLLGLMGaQHDRPIILVGNKSDLHNeRCVSIEEGRKLAREMKAVFLETSAKENQNVADIFTSAITEMEK----\n>ERR1712029_361122/124-307 [subseq from] ERR1712029_361122\n------LVNLGDECVGKSAIARQFCLDEWWDRYGPTIEDTYRKEITVqcgkkDEETKTfdLEILDSAGQEEYKGMRDIYYKKGEGFVLVFSVGVTSSLSLVTEHYEDIKTctgLKGSELPPFMIVGNKCDLPwqaeapagmaeFRVVTEEEGRKLAETLskdGakASYIETSAKSNINIDELFRDMTKEM------\n>ERR1719421_872295/113-278 [subseq from] ERR1719421_872295\n--NLFKLLLIGDSGVGKSCLLLRFADDTYTESYISTIGVDFKSRtIELDGKTIKLQIWDTAGQERFRTITSSYYRGTHGIIVVFDVTDQESFNNVKQWLHEIDRYA-CQNVKKLLVGNKCDLASkRAVPAEQAQEFAESLGIQYLETSAKNSTNVEKAFTTMASEIRKW---\n>ERR1712079_216530/11-171 [subseq from] ERR1712079_216530\n---QRKVAIMGYRSVGKSSLAIQFVQGQFVDYYEPTIENTFNKTVNIRGSQYELLLVDTAGQDEYSMFPAEYSVDVNGYVLVYSIDSLHSFEVCKSIHEKLTDLVG-GSVPIILVGNKTDLHvDRRVTHEQGKRLAEEMKAVFIETSAKENQNVEDIFKLVVTQM------\n>ERR1719238_90249/61-223 [subseq from] ERR1719238_90249\n----FKLVLIGDSGVGKSCLLLRFADREFTESYISTIGVDFRfRTVDIDGQTVKLQIWDTAGQERFRTITSAYYRGADGIIMVYDVTNRDSFLHVRDWLAEVNRYAPEGTCQKLLIGNKSDRKDKEVSTKEGQEFAQELGMPFLETSARTADNVEAAFLRVGADLIK----\n>ERR1740121_1649591/86-254 [subseq from] ERR1740121_1649591\n--ERYTLAVMGRSHVGKSALTMRYTRDRFLQDYDPTIEDLHLKYTEVGGAPACFEILDTAGQETYIALRRSWMQHGAGFLFVFSLIDRQTFDELEAFYDELMDLYNDDPPPSVLVANKSDLeaPRWVVREDEVQKLRASWVncCEVFYTSAKLNRNVNNAFESLCSAIRKR---\n>ERR1712228_59978/127-169 [subseq from] ERR1712228_59978\n-----QIVLLGDGGVGKSALVIKYVTNNFLDEYDPTIEDSYKRILELN--------------------------------------------------------------------------------------------------------------------------\n>ERR1712228_59978/199-322 [subseq from] ERR1712228_59978\n----------------------------------------------------ALDILDTAGKEEFSSMRDQWIIEATFFILCFSITSQMSWDDIELYRERILRIKVEEcayekgashyvnNFGMMIVGTKNDLHNqRKVSSEKVLKQAKAWNIPYIETSSKEGRNVNFAFRQSVYE-------\n>SRR3989338_853794/32-199 [subseq from] SRR3989338_853794\n-MSQLKICVLGTAGVGKSVMTIHFISGKFEDMYDPTLEDVYTKTISIGERAFQLQILDTAGEDQYHTLRESYYRSEDGFMLVYAITEAASLAHLRTTWTALTRSRDSTtNFGCIVVGNKSDLAdERVVPAADGERFADECKCDFIETSAKTGSCIREAYMQCCESILKR---\n>A0A0P6HHV3_9CRUS/6-126 [subseq from] A0A0P6HHV3_9CRUS\n--NDYRVVVFGAGGVGKSSLVLRFVKGTFRESYIPTVEDTYRQVITCNKNsICTLQITDTTGSHQFPAMQRLNISKGHAFIMVYSITSRQSLEELKPTWEIIREIKGSlDNVPLMLVGNKCDE-------------------------------------------------\n>A0A0P6HHV3_9CRUS/153-211 [subseq from] A0A0P6HHV3_9CRUS\n--------------------------------------------------------------------------------------------------------KGSlDNVPLMLVGNKCDeTEARELTAKEGEEQARRWSSHFMETSAKTNYNVKELFQELL---------\n>ERR1712137_673812/65-235 [subseq from] ERR1712137_673812\n----MKISVLGAGGTGKSCLITRFVSDYFVPDWDPTIEESFRHPITFRHyteRTVTLELYDTSGMEEFGSLRDSYIRMNEGFIFVVELTNPSSINYVRQVMDVVQRIHDrnADEIPCVLVGTKLDLTEEpELDLQPLRDLADLWECPFVVTSASRNLNVRSVFIEIAREISHYRE-\n>ERR1711865_852971/29-190 [subseq from] ERR1711865_852971\n----FKLLLIGDSGVGKSCLLLRFADDTYTESYISTIGVDFKiRTVELEGKTIKLQIWDTAGQERFRTITSSYYRGAHGIIVVYDVTDPESFSNVTQWLHEIDRYA-NENVNKLLVGNKSDLTTKKVDYQTAKAFADEIGIPFLETSAKNATNVEQAFMTMASEIKN----\n>ERR1719265_305800/18-181 [subseq from] ERR1719265_305800\n----FKLLLIGDSGVGKSCLLLRFADDTYTESHISTIGVDFKiRTIQLDGKTIKLQIWDTAGQERFRTITSSYYRGAHGIIVVYDTTDAVTFEHVKTWLHEIERYA-SENVNKLLVGNKSDLTTkRQVETEAAKEFADSASIPFLETSAKNATNVEDAFMTMAGEIKKR---\n>ERR1719414_1804966/27-195 [subseq from] ERR1719414_1804966\n----YNIAILGGLGVGKTCIVLQFRQKEFTEEHTPTIENYNPLQFfDIDGEQIGLEILDTAGLEDFhNVLLENWLQESDAFILAYDITSKISLEAIHKLMSKVKEIEDDggEKKPIVIVGNKCDLEkQRKVFAEEGEKLRQELGcIKFFETSAKNNINIEDAFFTLMRELRRR---\n>A0A182RXF6_ANOFN/3-143 [subseq from] A0A182RXF6_ANOFN\n----------------------------------------------VDNSPCVLEILDTAGTEQFASMRDLYIKNGHGFIVMYSLTNHQTFQksykSCHNicaYragkdiasmRNVISRVKGSQPAPILLVANKLDLDcQREVSTAEGNALAEQWDCPFIEASAKDRINVNEVFATVVREMNMTSEK\n>A0A182RXF6_ANOFN/146-187 [subseq from] A0A182RXF6_ANOFN\n--------------------------------------------------------------------------------------------------------------------------------KKSNALAEQWDCPFIEASAKDRINVNEVFATVVREMNMTSEK\n>ERR1719198_373631/23-186 [subseq from] ERR1719198_373631\n----FKLLLIGDSGVGKSCLLLRFADDTYTESYISTIGVDFKiRTIEQDGKTIKLQIWDTAGQERFRTITSSYYRGAHGIIVVYDVTDVESFNNVKQWLHEIDRYA-CENVNKLLVGNKSDLAAkRQVTTEQAKEFADSLGIEFLETSAKTATNVEQAFTTMASQIKER---\n>ERR1711991_731932/54-215 [subseq from] ERR1711991_731932\n----FQVVLIGDSGVGKSSLLTRFTKSRFLDDTKSTIGlDFASKTLPIDGQIVKTQIWDTAGQERYRGLAKNYYRKTMGALIVYDITSRDSFENVEYWLEQVR-THAKKDVVVMIVGNKCDLADREIQTTEVEDFAHEKNISFMETSARNATNVDEAFRLIIHEIYR----\n>ERR1711964_298693/47-210 [subseq from] ERR1711964_298693\n----RKIAIVGSRSVGKSSLTVQFVDGHFVESYYPTIENTFSKVIKYKNQEYATEIVDAAGQDEYSILNSKHFIGIHGYVLVYSVASTQSFEMVQVIRYKILNHLGIDWVPVVLVGNKSDLrPdQRQVSVEQGKALAEKFNCAYTEASARYNENVGKAFELMIGQIEK----\n>ERR1719483_614775/24-183 [subseq from] ERR1719483_614775\n----RKVAIMGYRAVGKSSLAVQFVQGQFVDYYESTIENAFKKTLSIKGSQYELSLVDTAGQDEYSKFPTEYSVDINGYVLVYSIDSLRSFEVCRSINEKLYDLV-GETVPLVLVGNKTDLTERRqVTYEVGKQLAEEMKAVFIETSVKENQNVNNIFELVVTQM------\n>ERR1740121_501854/34-194 [subseq from] ERR1740121_501854\n----FKLLLIGDSGVGKSCMLLRFADDTYTESYISTIGVDFKiRTVELDGKTIKLQIWDTAGQERFRTITSSYYRGAHGMMLVYDVTDQDSFDNLQHWNSEINKYANA-NIKKVLIGNKCDIQDRVVSADQGQELANSLEVPFMETSAKSGSNVLEAFVSLCSEVL-----\n>ERR1739848_471326/23-185 [subseq from] ERR1739848_471326\n----FKLVLIGDSGVGKSCLLLRFADDTYTESHISTIGVDFKiRTIQLEGKTIKLQIWDTAGQERFRTITSSYYRGAHGIIVVYDTTDSETFEHVKTWLHEIDRYA-SENVNKLLVGNKSDLTTkRQVDSEAAKEFATQVSIPFLETSAKNATNVEDAFMTMAGEIKK----\n>ERR1719507_1570506/43-212 [subseq from] ERR1719507_1570506\n-SPQVKIAVMGGGGVGKSNLSMRYIQGStftFMETYDPTIEDSYVKDIELDKEPLSLEIYDTAGQNQFASVISNYYRSATCFIFVYSIIDRASVEDAKARFDELRRIKDLDDKPippVALCGNKVDLPDeRAVPRAEGEALAKEWGenVLFFETSAKSDINVKEVFETMAK--------\n>ERR1719319_773374/51-235 [subseq from] ERR1719319_773374\n---EVKICIMGTGAVGKSSLVQKFITGQFVDDYDPIIEDVYRKQVVVDGTVLIFDILDTAGQEGVAAMQDSWMRMSDGFLLVFPgcgvdaedVgggprNYVRKDEAMNEVDRLVKRIhhtKDDDDsTPIVIAASKCDLNGGCSESDvflQNEAKERWPGSPFLITSAYANINVEEAFLAVARAIMRKK--\n>ERR1719461_1741702/37-199 [subseq from] ERR1719461_1741702\n--SKYKLVFVGDMSVGKTSIISMFMYNHFDQSYDATIGiDFLAKTHTVDGKTIRLQLWDTAGQERFRSLIPSYIRDSSVAVVVYAIDNRDSFLHTQHWIEEVRKER-QQDVLIILVGNKTDKKQRDVKKHEGEQKARQLGAHFIETSAKTGFNVKELFDEVARQLP-----\n>ERR1719223_32660/43-207 [subseq from] ERR1719223_32660\n----RKVAVLGFRAVGKTSLTNSFVSGTFEDSYDPTIENTHTKTIRFRKVHFATDIVDTAGMDEYSRLSRNASVGVDGYVLVFSISSRQSFDRISQINDSLENaLGDVIDIPRVLVGSMCDLAeSRQVSEKDATALASQWGIPYLECSSKTGENVAEVFHTLLKEASKD---\n>ERR1719422_2564677/22-102 [subseq from] ERR1719422_2564677\n-MREYKIVVLGSGGVGKSALTVQFVQGIFVEKYDPTIEDSYRKQVEVDGQQSMLEILDTAGTEQFTAMRDLYMKNGTEPVSI----------------------------------------------------------------------------------------\n>ERR1712166_1677113/21-185 [subseq from] ERR1712166_1677113\n---EVKILVIGESSVGKSALLHRYADDIFNTRYTATVSVDFKcKKVDIDGEQHNLRIWDTAGQERFRNITKAYYRGAMGIIVMYDITDTKSFEKLHTWMDHISRNA-TNNVTKILTGNKCDLAAqRAVTEEQGKDAAARFGIDFMETSAKEDINVDDAFMLMARTVRDR---\n>ERR1711915_391165/86-248 [subseq from] ERR1711915_391165\n----FKLLLIGDSGVGKSCLLLRFADDSYLESYISTIGVDFKiRTVEQDGKTIKLQIWDTAGQERFRTITSSYYRGAHGIIVVYDVTDQESFNNVKQWLNEIDRYA-SENVNKLLVGNKNDLTAKkVVDYQTAKAFADEIGIPFLETSAKNAINVEDAFLTMAAEIKN----\n>ERR1740129_261551/49-210 [subseq from] ERR1740129_261551\n----YTVAMMGRAGVGKSAIALRYTKNRFAGEYDPTIEDLHLARAAVGGALARLEILDTAGQETYSGLRRSWMQRAKGFLFVFSLIDRQTFDELGTFQEELMDLYDDDPPPSVLLANKADISEQewVVRPEEVEALQASWRRcrAHYLTSAKANQHVADAFEALCA--------\n>ERR1719171_1926071/89-252 [subseq from] ERR1719171_1926071\n----FKLLLIGESGVGKSCLLLRFSDDAFNSSFISTIGIDFKiRTIELEDKKIKLQIWDTAGQERFRTITTAYYRGAMGIMIVYDITNPKSFENVKNWIKNIEE-NASDDVELMLLGNKCDMEdSRAVTREQGEKLALEYGIPFMETSAKANINVEEAFFQLAKNIKKK---\n>ERR1719263_1546251/35-197 [subseq from] ERR1719263_1546251\n---VYKLLLIGDSGVGKSCLLLRFADGTYTEQHLSTIGMDFKIKPVAFGErTVRLQIWDTAGQERFRTITSSYYRGASGIIVVYDVSNRASFESVRRWCADIDKFA-ATDVNKLLVGNKTDLPAREVGTSEGQALAAQLGMPFLETSARDSVNVEAAFLAMARNILE----\n>ERR1719331_3539581/175-338 [subseq from] ERR1719331_3539581\n----FKLLLIGDSGVGKSCLLLRYVDETYQESYISTIGVDFKiKTIELDGKVIKLQIWDTAGQERFGTITSSYYRGAHGIIVVYDVTDQESFNNVKVWLQEIDRYA-NENVNKLLVGNKSDLTSKkVVDYETAKAFADELGIPFLETSAKSAANVEQSFMTMAAEIKKR---\n>ERR1719313_1420168/21-182 [subseq from] ERR1719313_1420168\n----FKLVLIGDSGVGKSCLLLRFADDTYTESHISTIGVDFKiRTIQLDGKTIKLQIWDTAGQERFRTIPSSYYRGAHGIIIVYDVTDKESFQNIQHWLQEIDKYA-NEGVMKLLVGNKSDLQSKKvVSYDEAKELADSLGIGFIETSAKNAHNVEQAFTKMALEMK-----\n>ERR1719174_2484539/139-300 [subseq from] ERR1719174_2484539\n----FKLLLIGDSGVGKSCLLLRFADDTYTESYISTIGVDFKiRSIELEGKTVKLQIWDTAGQERFRTITSSYYRGAHGIIIVYDVTDKESFQNIQHWLQEIDKYA-NEGVMKLLVGNKSDLQSKKvVSYDEAKELADSLGIGFIETSAKNAHNVEQAFTKMALEMK-----\n>F6WGT5_MONDO/549-702 [subseq from] F6WGT5_MONDO\n-------------PAGKSSLTIQFVEGQFVDSYDPTIENTFTKLITVNGQDYHLQLVDTAGQDEYSIFPQTYSIDINGYILVYSVTSIKSFEVIKVIHGKLLDMVGKVQIPIMLVGNKKDLHmERVISYEEGKALAESWNAAFLESSAKENQTAVDVFRRIILEAEK----\n>SRR3990167_6691758/6-164 [subseq from] SRR3990167_6691758\n-MREVSVVVVGDSGVGKSALVIQFIQQLFIEEHDPTVVDSYRKTYTTeNGKSHLFSITDTG-IAGYEV--D--AINGQVFIICYSVASRYSFEAVEEYIDTIATIKKNSNVPMVIVGTKIDLEdERNVSKSEGIELGQKYGVPFFEISCREIQDVAAVFQSLLEI-------\n>ERR1719510_2409392/32-192 [subseq from] ERR1719510_2409392\n---QCQIVVLGDGAVGKSCICLQMFQKEFIENYDPTVEDTFRIALDLNGKLVQFEIVDTAGQEEFRSMQEEYFRRYHCFLLVYSITSRKSFNYISNTifgkIERHQRMRN-KKFSYILIGNKCDLLSiREVTTAEGIALAERSSCPFFETSAKYRTNLKAAFAKL----------\n>ERR1719238_2044902/24-187 [subseq from] ERR1719238_2044902\n-----TIVCLGSKGVGKSPLIKQYTEDQFTDAYAPTIENAFRKEACWAGEPVDLVIRDTAGQSEGSVFQLQFGAGVHGYVIMYSVTNLRSLRDAEFIHDNLltNLMGTMEDIPIVLVGNKCDLDSdRQVSLLDGKVLAAKWGCPFIEASAKRNEHVDEVFSLILKQIYK----\n>ERR1740123_1115044/38-200 [subseq from] ERR1740123_1115044\n---TYKTVMVGDTKVGKSSVLNRWSRDEFSEYYEPTISPEFTtKAVNVDGVSVRLQVWDM-GFGEWDAVAqfPRFTGDAAGALLMYDLSDASSVDGVAHWHEQVRSLS-GPDCAFVVVGCKADLQAAPGVVQKARTFCDSIRAEHIATSAQHAGGISRAFEMLARALH-----\n>ERR1740123_1115044/238-389 [subseq from] ERR1740123_1115044\n----VKLVLLGDSGVGKSSLALRLgsFENALIpEDHIPTAGPElLTRLLQFDGALVKLQVWDTAGPDLLSNSRisAPVLQNMDAALVVYDVAASKSFESIKTWFQLLAEVAG-RRLHVALVGNKADASERAVSTMKGQLRGETLNVPFLEVSAKQD--V-----------------\n>A0A1J9REP7_9PEZI/8-172 [subseq from] A0A1J9REP7_9PEZI\n----RKIAIVGSRSVGKSSLTVQFVDGHFVESYYPTIENTFSKVIRYKSQDYACEIIDTAGQDEYSILNSKHFIGIHGYMIVYSVASKQTFEMARIIRDKILNHLGTEWVPLVIVGNKSDLrPeQRQVTAEQGKALAEEFKCAWTEASARYNENVSRAFDHMIGEIEKS---\n>ERR1719376_298846/17-183 [subseq from] ERR1719376_298846\n-MKDYKLSLMGSGGVGKSSMVKMFTTETFDEVYEPTIEEIHKKTIVReDGTKVDIEIADTAGMDQFecGALRELYIRNSDGFILVYSIVDATSFEDVKIIREQIVQHKCAEQVPIVLVGNKRDLEAeREVTREEAEEVVKKWpSCVLMETVAREKGEIREVFEACLTV-------\n>ERR1740124_220397/88-249 [subseq from] ERR1740124_220397\n---EIRLVVIGPPAVGKSAVTFRYLNNNFIREHDPTVEDTWSHNKSVDGVSIKVDILDTAGMEEFQQL-DIWISEKDGIMIVYSIDSKDSFRSVKeYYYEKVHEILD-EIPPMIIVGNKKDLAekgQREVEMNDAKSQCQRWSCMFEETSALTDECVQESFTRLIRQ-------\n>ERR1712228_213743/112-303 [subseq from] ERR1712228_213743\nGVPEYKLMMAGFCGVGKSALTEKFITDGFYEDYDPTtIADSYHRQFSLnfsknDydkpvaeeGlDNVLLDILDTAISETFSSMYDAWLYECEIFLLVFSVVCKESFDELKNLRERILKIKEDDDYPMMVVGNKCDLRNngsikdgyggRSgadVNVNDVYKWCQKHQMPYIETSAKDGKNVNFLFRQCVYEY------\n>ERR1719478_1121650/45-207 [subseq from] ERR1719478_1121650\n----FKLLLIGDSGVGKSCLLLRFVDDTYTESYISTIGVDFKiRTLELDGKTVKLQIWDTAGQERFRTITSSYYRGAHGIIVVYDVTDQESFNNVKQWMNEIDRYA-NEKVNKMLVGNKCDLTSKkVVNMDDAKAYAETIGIPFLETSAKDSTNVEQAFITMAAEIKA----\n>A0A1W4ZC98_9TELE/9-173 [subseq from] A0A1W4ZC98_9TELE\n----FKLLLIGDSGVGKSCLLLRFADDTYTESYISTIGVDFKiRTIEMEGKTVKLQIWDTAGQERFRTITSSYYRGAHGIIIVYDVTDQESFNNVKQWLQEIDRYA-CENVSKLLVGNKCDLASKkVVDFTTGKEYAMSLQIPFLETSAKNASNVEKAFFTMATEIQKRL--\n>ERR1712110_441944/18-181 [subseq from] ERR1712110_441944\n----FKVLMIGNSGVGKSCLLLRFADDQFQENFMPTIGVDFKiRTINVDEKVCKLQIWDTAGQERFKTITSSYYKGAHGIIVVYDITDRDSFNAVHTCMSEIEKYT-QDNITRILVGNKTDLENRrAVSFEEGQEMANHYGVRFLETSAKECKNVETAFTTMTREIKNN---\n>ERR1719357_841802/20-182 [subseq from] ERR1719357_841802\n----FKLLLIGDSGVGKSCLLLRFADDTYTESYISTIGVDFKiRTIELEGKTIKLQIWDTAGQERFRTITSSYYRGAHGIIVVYDVTDQESFNNVKQWLQEIERYA-CESVNKLLVGNKSDLTTKkVVDWTTAKEYADSLAIPFLETSAKNATNVEQAFMTMAAEIKN----\n>ERR1711871_58233/134-298 [subseq from] ERR1711871_58233\n---SFKIIIIGDASVGKSALLTRFSDNVFLQSYTTTIGIDFnSKMIRVDKAICKLEIWDTAGQERFSTITANYYRGAQGALLVYDVGNRESFEKIQTWYDRAKQL-GGENMETVMIGNKNDLSdeERQVTTLEGEQMASSFGIHFLETSALTGNNVEKAFVTMTATIKK----\n>SRR3990167_1072423/18-181 [subseq from] SRR3990167_1072423\n---NVKLVVLGTDGVGKSALTYHLITKNYHPDSDPSIEDIFRRQMHIGDVRILLNIFDTAITSiDNPIDREKYSKeEADGFIIVYSIGHRATFNDVPALIEKVKQVKDNNPVPILIVGNQCDLDledRREVDSKEGLELANAGGHLFMEASAKLNINVEEVFLAIPL--------\n>A0A0F9XBS6_TRIHA/763-916 [subseq from] A0A0F9XBS6_TRIHA\n---------------GKSSLAVQFVDGHFVDSYYPTIENTFSKTIQYKGQDYVTEIVDTAGQDEYSILNSKHFIGIHGYMLVYSVSSLPSFEMVQVVREKILNHLGTESVPIVIVGNKSDLrPeQRQVSPEEGKKLSEKFDCGWTEASARYNQNVGRAFELLIAQIEKS---\n>ERR1719193_1046027/41-205 [subseq from] ERR1719193_1046027\n----FKIVLVGDSGVGKSCLLLRFADDNFTNSHICTIGVDFRfRRLVVGNKTVKMQIWDTAGQERFRTMSSAYYRGAHGIVIVYDVTNQKSFDNVEDWISEVNHHANKNSI-KVLVGNKADLDwKRLVNKQQAKAMAESIGISFLETSAKDSTNVEEAFVTMAEQLVRAK--\n>ERR1719494_302913/33-197 [subseq from] ERR1719494_302913\n----YNFVVFGASGVGKSAIIDRLVNNNFCDNYLPTISEVYDRRIVPrDSKHEVqVRLFDTCGSQSFPAMERLTINQGQAFIVVYSVDSAKSLTAAKTYLDKIMDVKkGSSNVPCILLANKSDRTDREVTFEHGLQTAVSYRCAFVETSAKLDTNIDDLLYSLLKKLHK----\n>ERR1711907_437486/39-202 [subseq from] ERR1711907_437486\n----YKILIIGDSGVGKSCLLLRFVDDQFTENHACTIGVDFKIKTLVAGDTTVkLQIWDTAGQDRFKAITASYYRGAHGIILVYDCTNMASFEHIETWYDEVNNATGG-RVPKLLVGNKSDLADQSVvSSSKGKTWADEKKMPFIETSAKSAENVEKAFLTMAMEIQKR---\n>ERR1719204_1575135/1-131 [subseq from] ERR1719204_1575135\n-------------------------------------------QVVIDNEAALLDVLDTAGQEEYASLQDQWIREGDGYLLVYSIISADSFDEVKILYDKIVRIRDSESFPWVLAGNKCDLSNqRQVEASTALKQVKAWQKdkidrgKIHETSAKTKQNTDLAFHDVVRQIRNL---\n>ERR1719474_2642248/281-443 [subseq from] ERR1719474_2642248\n----FKLLLIGDSGVGKSCLLLRFADDTYTESYISTIGVDFKiRTIELDGKTIKLQIWDTAGQERFRTITSSYYRGAHGIIVVYDVTDQESFNNVKQWLQEIDRYA-CENVNKLLVGNKCDLTNKkVVDYTSAKEYADQLGIPFLETSAKNATNVEQAFMTMAAEIKN----\n>ERR1719473_392197/2-109 [subseq from] ERR1719473_392197\n----------------------------------------------------------------FCSLRDTYMRNNEGFILVYSITSKSSFEEIASFYEQLVRVKDCErgRVPVVLVGNKADLETdRDVSRQEGEDMARSFGCPFLEVSARDHRNVDQMFETCVREVRAARE-\n>SRR2546426_745943/64-183 [subseq from] SRR2546426_745943\n-----KVCLVGDVAVGKTSLIKRFVQDQFDDRYIATVGTKVTKKsldVVWKGAPATLDMMvwDIMGEKGFRAlLRDAYFEGSQGVIAVCDLTRKDTFYDLNNWVQMIRK--QVGNVPMVFLGNMMDR-------------------------------------------------\n>SRR2546426_745943/188-354 [subseq from] SRR2546426_745943\n----VKVCLVGEGAVGKTCLIRWFIQHQYDDRYTSTRAAKvSKKEIEVDGESGGMDvdmtIWDIMGEKGFReLLKEAYFHGAQGVLAVCDVTRKETLDDLEDWVAAVV--KVTGNVPIEFLANKADLKNQMVITKaDVQSAAESHDAPFLFTSAKTGENVEIAFAKLAQMIAK----\n>ERR1719424_2765800/114-276 [subseq from] ERR1719424_2765800\n----FKLVLIGDSGVGKSCLLLRFADDTYTESHISTIGVDFKiRTIQLEGKTIKLQIWDTAGQERFRTITSSYYRGAHGIIVVYDTTDAETFEHVKTWLHEIDRYA-TEGVNKLLVGNKCDLTSKkQVETQTAKDFADSLAIPFLETSAKSATNVEQAFMTMASEIKN----\n>SRR6266403_1429602/21-49 [subseq from] SRR6266403_1429602\n----------SFLGVGKSALTIQFIQSHFVDEYDPTIEG-----------------------------------------------------------------------------------------------------------------------------------\n>SRR6266403_1429602/121-180 [subseq from] SRR6266403_1429602\n--------------------------------------------------------------WSHSAMREQYMRTGEGFLLVYSITSRNSFEEISTFHQQILRVKDKDSFPVVVVANKCDLE------------------------------------------------\n>ERR1719375_987607/144-307 [subseq from] ERR1719375_987607\n----FKLLLIGDSGVGKSCLLLRFADDTYTESHISTIGVGFKiRTVELDGKVIKLQIWDTAGQERFRTITSSYYRGAHGIIVVYDVTDEESFNNVKTWLNEINRYA-NENVNKLLVGNKSDLTSKkVVDHATAKAFADEIGIPFLETSAKSAENVEQAFMRMAQEIKKQ---\n>SRR3990167_9660804/19-179 [subseq from] SRR3990167_9660804\n-----RILVCGETGVGKSAICNHLFFNRFVADFDPTIGDSYRKKLTINNEDCIIDAYDMATlevdEEYYWAGNSRTYQYNDGIILVYSISNRKSFEELKKWKENIVYLKQRShgDVkyPFFIVGNKCDLEeSREVSTEEGEAAAAEFGFPFFETSAKSGINIQALF-------------\n>ERR1740128_60129/89-250 [subseq from] ERR1740128_60129\n--NDYRVVVFGAGGVGKSSLVLRFVKGTFRESYIPTVEDTYRQVITCNkNNVCTLQITDTTGSHQFPAMQRLNISKGHAFIMVYSITSRQSLEELKPTWDIIHEIKGSlDNVPLMLVGNKCDeTDSRELTDAEGQEQAKRWGSHFMETSAKTNHNVKELFQELL---------\n>ERR1719213_781572/36-198 [subseq from] ERR1719213_781572\n----FKLLLIGDSGVGKSCLLLRFADDTYTESYISTIGVDFKiRTLEQDGKTVKLQIWDTAGQERFRTITSSYYRGAHGIIVVYDVTDKESFNNVKHWMQEIDKYA-ADGVNKLLVGNKCDLASKKvVSYDEAKELADSLGVQFMETSAKNAHNVEQAFQTMAGEIKQ----\n>ERR1711904_240888/92-255 [subseq from] ERR1711904_240888\n-----KLLVIGDSGVGKTSLLLRFSEDSFTTSFISTIGIDFKiKKVMIDEKCCKLQIWDTAGQERFRTITKAYYRGSMGIMLVYDTTDEKSFNNVRNWMKNIEQ-NAAPNVSKILIGNKSDSAKRAISTSMGEALAAEFGISFFETSAKTGSYVEEAFLDISREVKKRLE-\n>ERR1719282_2250376/60-222 [subseq from] ERR1719282_2250376\n----FKLLLIGDSGVGKSCLLLRFADDTYTESYISTIGVDFKiRTIEQDGKTIKLQIWDTAGQERFRTITSSYYREAHGIIVVYDVTDQESFNNVKQWLQEIDRYA-CENVNKLLVGNKCDLTNKkVVDYTSAKEYADQLGIPFLETSAKNATNVEQAFMTMAAEIKN----\n>ERR1719175_54712/26-150 [subseq from] ERR1719175_54712\n---QRKVAVMGSRSVGKSSLVIQFVQGQFVDSYDPTIENTFNKTMKVHGQEYEVLVVDTAGQDEYSIFPTQYSVDIDGYVMVYSIDNQKSFEVVKVIYEKLVDLTGNPAVPLVLVGNKSDLHAERAVT------------------------------------------\n>ERR1712216_885418/70-228 [subseq from] ERR1712216_885418\n--SEAKIVVMGAGGVGKSCITLQFCCGKCPKRYDPTIEDSYRTTMAGPGDPPhvMFDILDTAGQEEYAALRREYMAEGQAFIIAYSVTDRDSFQAVDGFvQEYISGKQDfaGRRKPLMLVGNKIDLEErREVSTEEGEALAARYQsviearVMFMETSAKV---------------------\n>ERR1712137_418104/39-201 [subseq from] ERR1712137_418104\n-----KLLLIGDSGVGKSCLLLRFSDDSFTPSFITTIGIDFKiRTIELDGRRIKLQIWDTAGQERFRTITTTYYRGAMGILLVYDVTDEKSFGNIRNWIRNIEQH-ATESVNKRLIGNKCDMVDkQVIDAERGKALADEYGIKFMETSAKTSTNVDQAFFTLAKDIKKR---\n>ERR1712000_186898/107-266 [subseq from] ERR1712000_186898\n------------CDPRQSFLTVQYCEGHFVESYYPTIENTFSHEIVYKGQTFLTEIIDTAGQDEYSLMNSKLYIGIHGYMIVYSVASRQSFDMVRIIRDKLLNHLGADTLPIMIVGNKNDVDAkkqRKVTAEEGQELGKELNCGWIETSARNNTNVAKAFELMIAEIEKSQE-\n>SRR5271157_5912812/27-182 [subseq from] SRR5271157_5912812\n----FKCIAVGDGGCGKTALTVRFAHGFFQEQYKMTIGVEFAvKLIEIGGFKTKLQIWDTGGQERFSYVRPLYYKGAMGALCVFDLTNRESFDHVPNWIDEVKA--NVGEVPMVLVGNKADLPGREVPRDEAEGTAKKFNMYYLESSAKTGDGVGDCFGVLA---------\n>A0A084AMM4_STACB/815-987 [subseq from] A0A084AMM4_STACB\n----RKVAIVGSRSVGKSSLAVQFVDGHFVDSYYPTIENTFSKTIRYKGQDFLTEIVDTAGQDEYSILNSKHFIGIHGYMLVYSVSSLPSFEMVQVIREKILNhladlshaTQGTESVPIVIVGNKSDLrPeQRQVSAEDGKKLSEKFQCGWTEASARYNENVGRAFELLIGQIEKS---\n>ERR1719272_885764/5-174 [subseq from] ERR1719272_885764\n-MADVKIIVMGKGGVGKSCLTQQFVNDLFVGaSYNATIEDKFTKNLEVDGVNVFAEILDTAGQDQYSALRKFFMPLGDVFVLVYDITQDFTFEEINPIKDEIFAANErSMELPFILIGNKSDMEdDRVVTVEEGQNLCKAMekngGhWHFMEASAKENINVKELFRKAISE-------\n>ERR1719300_879273/67-228 [subseq from] ERR1719300_879273\n----FKLLLIGDSGVGKSCLLLRFADDTYTESYISTIGVDFKiRTIELEGKTIKLQIWDTAGQERFRTITSSYYRGAHGIIVVYDVTDQESFNNVKQWLQEIDRYA-CENVNKLLVGNKCDLTNKkVVDYTSAKEYADQLGIPFLETSAKNATNVEQAFMTMAAEII-----\n>ERR1719242_977200/48-210 [subseq from] ERR1719242_977200\n----FKLLLIGDSGVGKSCLLLRFADDTYTDSYISTIGVDFKiRTVDLDTKTIKLQIWDTAGQERFRTITSSYYRGAHGIIIVYDITDKESFDNVRQWLFEIDRYA-SENVCKLLVGNKSDLSNkRAVEYDAAQAFAEELTIPFLETSAKNATNVEQAFLTMAAQIKN----\n>ERR1719483_1412149/15-177 [subseq from] ERR1719483_1412149\n-----KIVTIGDSGVGKSSIIRRYVDDEFQMNWMPTIGVDVRiKSVPVNGNRFRVQVWDTAGQERFRSIAVAYFRGADGFVLVFDIGDRDTFIKLGYWIQQISE-RGRDNVPMILCGNKSDLQTRQVSTEEAEEFSTCWDLPYFETSARLDENIVEAFHEVVGRSVEHK--\n>K3XJB9_SETIT/165-327 [subseq from] K3XJB9_SETIT\n----FKLLLIGDSGVGKSCLLLRFADDSYLESYISTIGVDFKiRTVEQDGKTIKLQIWDTAGQERFRTITSSYYRGAHGIIVVYDVTDQESFNNVKQWLNEIDRYA-SENVNKLLVGNKCDLAeSRVVSYEAGKALADEIGIPFLETSAKDATNVEKAFMTMAGEIKN----\n>L9JAC9_TUPCH/1837-1997 [subseq from] L9JAC9_TUPCH\n----FKLLLIGDSGVGKTCLIIRFAEDNFNSTYISTIGIDFKiRTVDIEGKKIKLQVWDTAGQERFKTITTAYYRGAMGIILVYDITDEKSFENIQNWMKSIKE-NASAGVERLLLGNKCDMEAkRKVQKEQADKLAREHGIRFFETSAKSSMNVDEAFNSLARDI------\n>ERR1719460_1217033/60-225 [subseq from] ERR1719460_1217033\n----FSVAVMGRSSVGKSSITMRYTTNRFVTDYDPTIEDLHIKQTTIAGGTVSVSILDTAGQEPLCSYRRDWMRHQSGFLFVFSLIDRQTFDELNLFYDELMDLYNDDPPPSVLVANKSDFEERqwVVDREEVKQLHSEWRncKEVIYTSAKSNVNISDAFECICLAIHE----\n>ERR1712100_317146/48-209 [subseq from] ERR1712100_317146\n---VYKLLIVGDSGVGKSCLLLRFSDNIFTENFMSSIGVDFKVNSVfVGGTEVKLQMWDTAGQERFRTITSSYYRGAHGIIIVYDITQKKSFDGIKKWMKEIGVFADA-DACKLLVGNKTDLDNRVISTDEGRKMTKSIGAPFIETSAKDTTNVTEAFNMIAQNIK-----\n>A0A194PFF9_PAPXU/109-277 [subseq from] A0A194PFF9_PAPXU\n----FRLVMLGSARVGKTSLVSRFLGNKFEDSYTPTIEDFHRKLYRIRGEVYQLDLLDTSGNHPFPAMRRLSFLTGDLFVLVFAMDSRESFEEVIRLREQILDTKASatsggrgrkqaPRVPMAIAGNKCDRDVKTVQPEEATAYCatQDSACVFVETSAKKNYRVDDLFYEL----------\n>A0A1Q3EBU8_LENED/159-282 [subseq from] A0A1Q3EBU8_LENED\n-------------------------------------------TLIVDNRMCFVEVIDTAGQEEYATLRDQWVREGQGFILVYSIASRSTFERLDIFRQSMRRVKRGDPI-FMLVGNKCDKTwEREVSKDEGQALARQFGCEFIETSAKTAQNVERLFTDLVRALRRT---\n>ERR1739838_99499/31-192 [subseq from] ERR1739838_99499\n--TNRKIAVMGYKSVGKSSIVIQFVDNKFVSGYDPTIENTFQTSLKNRNQQFELELIDTAGQDEYSLFPDSYALDIHGYVLVYSITSVKSFDIVKVIHEKMSDML--IKVPITLIANKTDLHmERKVTTEQGKKLATSWGANFMEVCAKQHSEVTQIFKGLLTSIE-----\n>T1K952_TETUR/65-231 [subseq from] T1K952_TETUR\n----FKLLLIGDSGVGKTCILFRFSEDAFHQSFISTIGIDFKiRTIELEGKKIKLQIWDTAGQERFRTITTAYYRGAMGIMLVYDVTNEKSFENIKNWVRNIEEHA-ASDVEKMILGNKCDIEDKRqVTKERGEQLAIEYGIKFMETSAKTSINVEEAFITLTRDIKRKMEK\n>ERR1719421_2494855/42-201 [subseq from] ERR1719421_2494855\n----IKLLTIGDSAVGKTCLISQFARDSFNPNFITTIGIDYKiKEVELNGKKYKLLIWDTAGQERFRTITKSYFRGCQGMLLVYDITQRKTFESIRTWVDQINDNDSDGEQKKILVGNKCDLEeNRQVGTEEGQKLAEEYGIPFLETSAKDNINVEDAFMQITR--------\n>ERR1719261_1129836/52-214 [subseq from] ERR1719261_1129836\n----FKLLLIGDSGVGKSCLLLRFADDTYTESYISTIGVDFKiRSIELEGKTVKLQIWDTAGQERFRTITSSYYRGAHGIIVVYDVTDQESFNNVKQWMNEIDRYA-NEKVNKMLVGNKCDLTSKkVVNMDDAKAYAETIGIPFLETSAKDSTNVEQAFITMAAEIKA----\n>ERR1712037_379458/13-170 [subseq from] ERR1712037_379458\n-----KLLLVGDSGVGKSSILIRYTDDTFTEKYTGTIGVDFKlKKIFRKGQEINLQLWDTAGQERFKCLVRSFYKGANGVVVVFDIGSRSSFEALRRWMSEIQS--NCDEIPRILVGNKVDGP-RSVSKVEAQEIAAKYGLQYIETSAKTNVGIDETFEKLTDQIM-----\n>ERR1712150_118274/53-216 [subseq from] ERR1712150_118274\n---EFKLMMLGDSGVGKTAILRRYCDDTFDAKWINTIGIDFKmKHVEIEDKKVRLQIWDTAGQERFQAMAHSFYRGAAGILLVYDITSLESFEHVEKWMTSIS-THGSDDVIVTLIGNKRDITNhRNVSVSKGENLAKQYGIDFFETSAKTKENIDEAFANLSEKVFK----\n>A0A147A764_FUNHE/9-171 [subseq from] A0A147A764_FUNHE\n----FKLLLIGDSGVGKTCLIIRFAEDNFNSTYISTIGIDFKvKTVDVDGKKVKLQVWDTAGQERFKTITTAYYRGAMGIILVYDITDEKSFENIQNWMKSIKEN-ASAGVSQMLLGNKCDIePKRKVSKETGEKLAKDHGIRFFETSAKSSINVEESFLGLARDIL-H---\n>ERR1719375_569202/58-217 [subseq from] ERR1719375_569202\n----FKYIIVGDAAVGKSCLLLQFTDKRFVQDHDMTIGVEFGHRlIDCEGETVKLQIWDTAGQEAFRSVTRGYYRGATGALLVYDISRRSSFENLAQWLKEARE-NSQQHMVIMLIGNKCDLARREVAFEEGARFARENGLSFSETSAKTAQNVDEAFVDTARQI------\n>T1IPQ9_STRMM/12-174 [subseq from] T1IPQ9_STRMM\n----FKLLLIGDSGVGKSCLLLRFADDTYTESYISTIGVDFKiRTIDLDGKTIKLQIWDTAGQERFRTITSSYYRGAHGIIVVYDCTDQESFNNVKQWLQEIDRYA-CETVNKLLVGNKSDLTTKkIVDYATATEYATQLGIPFLETSAKNSTNVEQAFMTMAAEIKN----\n>A0A2B4RLJ9_STYPI/106-268 [subseq from] A0A2B4RLJ9_STYPI\n----HSIVMLGTGGVGKTALVVRFVTGRFLNEYDPTLEMVYEKSLPVGDSNVSLDILDTASNAQ-----ASYIRNGEGFIVVYSITDHYSFEVARQLVKLIKEVRkpDGEcQVPVILVGNKKELRrGRSVSKEEARETASEFSCSHYETSALTNKNVQIVFFNMVFQVRFTK--\n>A0A094AQE5_9PEZI/976-1128 [subseq from] A0A094AQE5_9PEZI\n----------------KSSLTVQFVDGHFVESYYPTIENTFSKVIKFKGQEFATDIIDTAGQDEYSILNSKHFIGIHGYILVYSVASMQSFEMVQVIRDKILNHLGTDWVPVVIVGNKSDLrPeQRQVSAEDAKQLAEKYSCAWTEASAQFNENVTKAFELMIAQIEKS---\n>ERR1719369_554480/42-210 [subseq from] ERR1719369_554480\n-LTTLKLLIIGESGVGKSSLLLRFTDDAFDAEQAATIGVDFKvKTVKVNGEKVKLAIWDTAGQERFRTLTPSYYRGGQGVIVVYDVTNRESFTKIENWLTELETYSTNQDLVKMLVGNKCDLEShgeRAVSKEEGLKTARKHQMMFIEASAKTREGVACAFEELVEKIIQ----\n>ERR1711916_23421/38-158 [subseq from] ERR1711916_23421\n----FDIVVMGDGGTGKSCMCLRYLRGKFSEDWDPTIMDQYHASKMIDGRICMLDITDTAGQEEVrNAMRTEFMSSGECFVLVYSAVHRSTFDAIRDFIAEILEEKETEDAPVVLFGNKYDLAPV----------------------------------------------\n>SRR3989338_9576086/18-179 [subseq from] SRR3989338_9576086\n--EEYQIAVIGSSNVGKSAIVQQFINRTYTEIYEPTIEDKHIKYMEIKEKLYGVEIIDLSGQDEYEYLRELYMCKANGFLIVYSLNDSNSILLAQNFYHQIMRAKDKSEIEIVLVGNKIDLINDiTKVTYDISSFANKYDIASFYVSAKMNINIDIIFTHLISL-------\n>ERR1711990_731752/30-185 [subseq from] ERR1711990_731752\n----FKLLVIGDAGVGKSAILVRFSDNVFTDSYINTIGVDFKiRTVEVNGEKVKLQIWDTAGQERFRTITSTYYRGTNGIIVVFDVTNQTTFDNVRKWLLEIN-DNDCNQVPKVLVGNKIDCP-RVVDRDAAEKFAKSKKLKYFESSAKQNQGIYEIFHCLT---------\n>ERR1719461_2110234/127-307 [subseq from] ERR1719461_2110234\n-MTDYKIVVLGGSNVGKCALTMKFMTGDYVEYFDPTIEDSYRRQIVLntndydNGEATgtdmvSLDVMDTSCFDQFKGGLDQFIRSADICLLVFSIDCKESFEEVKEMRKRILRDKDDCDItcPVIAVGNKCDLrmhPqfdeRKGVDMKNVLAWCQEHQVPYIETSAKNGKNVNFLFRQSVY--------\n>A0A0P6HCK4_9CRUS/24-108 [subseq from] A0A0P6HCK4_9CRUS\nGTNEVNLALIGELGSGKSALTVKYITRRFINEYDPELEDTYSKPEHVDNQEILVRIMDTCDKEGKD--PERYLKWADGYLVIYSITQ-----------------------------------------------------------------------------------\n>A0A0P6HCK4_9CRUS/128-227 [subseq from] A0A0P6HCK4_9CRUS\n---------------------------------------------------------------------ERYLKWADGYLVIYSITQRSSFETAQRYLDGISqhlRLTTTYDAPLILIGNKVDLERyRTVSKAEGSSLAHFYNAAFFETSAAEEfNSVERVFHEAIREX------\n>D3BTQ5_POLPP/42-203 [subseq from] D3BTQ5_POLPP\n-----KILVIGDSGVGKSCMLLRFADNRFTDSYISTIGvDFCIRTIELDGKRIKLQIWDTAGQERFKTITTSYYRGAHGLIIVYDITSMESFNSIKRWLIDVDRFA-SPSVLKLIVGNKCDLNSkRAVDFKVAKKFSDDLNIPILETSAKDSTGIDDAFTQLAANIKK----\n>A0A1J4JCY5_9EUKA/32-190 [subseq from] A0A1J4JCY5_9EUKA\n----TKIVLIGDSGVGKTSLVTKWIRNTYKDDQEPTIGASYLQSVMeINGEPHKIQIWDTAGEEKYRTMMPIYSQGASGALLVFDLTREQTMEHVPQWIECI----CCEKVPIVVAGNKADIDEREISYPTAQKFCENLGLHYIETSAHNGMGVDEAFTQLIKKAIE----\n>ERR1719384_2159973/148-313 [subseq from] ERR1719384_2159973\n----FKLVLIGDSGVGKSCLLLRFADDSFTDSYISTIGVDFRfRTVNIDMKTVKLQIWDTAGQERFRTITSAYYRGAHGIIMVYDVTNYESFEHVEEWLNEVNRH-ASESTLKLLVGNKADLQeDKKVSTEEAKKFSDTLQISFLETSAKNATNVEAAFLTMAKQLIQAKE-\n>ERR1719430_1716522/44-205 [subseq from] ERR1719430_1716522\n----FKVLLIGDSGVGKSSLLLRYSEDTFSEAYISTIGVDFKiKTLNLEDKAVKLQIWDTAGQERFRTITASYYRGAQGIIVVYDVTNQASFDNIRKWLEEISRYAGS-NVTRLLVGNKADLVeKRVVGAQMAEDLSQHLGISHVETSARSSANVEEAFHLLAQEIR-----\n>ERR1712130_189669/60-222 [subseq from] ERR1712130_189669\n---QLKLLLIGNSGVGKSCVLVRFVDDEFEEDTPCTIGVDYKNTVLEDfhGKRVNLSIWDTAGQEKFRSLTASYYRGTHGIVVVFDVSDRQSFENVDTWLSEAQLYAVKCDPVILLIGNKIDKPERAVTKKEATDYARDKGMVYIETSAKTKVGIQQTFEELVQKI------\n>ERR1711939_360959/12-178 [subseq from] ERR1711939_360959\n----LKILMIGDSEVGKSSLTRRFAEGVFPEDIKHTIGIDYkRKQMLVDEQRVNVQLWDTAGEERYKSITRSYYRNAHAIIVVYDLTDWRSFEHVHGWMADIEKFKDTHSsgpsLVKILIGNKSDKLNPTVATEDVARLAQQYDLPFFETSAKTGANVDEAIESAVRLILK----\n>ERR1719278_2366316/60-225 [subseq from] ERR1719278_2366316\n----FKLLLIGDSGVGKTCVLFRFSEDAFNATFISTIGIDFKiRTIELDGKKIKLQIWDTAGQERFRTITTAYYRGAMGIMLVYDITNEKSFENIKNWIRNIEEH-ASADVEKMILGNKCDMNDRrQVSKERGEELAIEYGIKFMETSAKASINVEEAFFTLARDIKCKME-\n>A0A1I8JGT3_9PLAT/92-253 [subseq from] A0A1I8JGT3_9PLAT\n--NDYRVAVFGSAGVGKSSLVQRFIKGTFKEAYTPTVEDTYRQVITNDKQVCTLQITDTTGSHQFPAMMRLSMSKGHAFILVYSVTSRSSLVELNTIVNEIKEIKgpDIAKIPMMLVANKCDEAAREVGKETGAAIANKWGCGFIETSAKENVNVTELFAQLLQ--------\n>A0A0P6I1I5_9CRUS/198-360 [subseq from] A0A0P6I1I5_9CRUS\n----HKTILVGDSGVGKTSLLVQFDTGTFHpSSFAATVGIGFTnKVLVVDGAKVKLQIWDTAGQERFRSVTHAYYRDAHALFLLYDVTNRKSFDNTRAWLAEINEYA-HRDVIIMLLGNKCDSEDRVVNREDGERLGREYKVNFMETSAKTGLNVDVAFTEVARALRD----\n>ERR1719476_103339/20-181 [subseq from] ERR1719476_103339\n----FKLVLIGDSSVGKSCLLLRFADNSFTESYISTIGVDFRFRTLKIGEkTVKLQIWDTAGQERFRTITSAYYRGADGIIMVYDVTRNDSFEHVQDWLNEVNRYANQGLCKKLLIGNKCDRTDRVVSAEDGQQCAAKLGVPFFETSAKAGTNVEDAFLTMAQHLI-----\n>ERR1712166_248213/13-177 [subseq from] ERR1712166_248213\n----IKLLTIGDSAVGKTCLISQFARDSFNPNFITTIGIDYKiKEVDIDGSKYKLLIWDTAGQERFRTITTSYFRGCQGILLVYDITVRKTFENVSNWMDQINTVNDGQHVCKILIGNKCDMPDdqRNVTEDEGRKLAAEYDIPFMETSAKENLNVQAAFLHITKDVVK----\n>A0A016SA03_9BILA/179-339 [subseq from] A0A016SA03_9BILA\n-----KIALMGYPCVGKSSITLRFVQGHFPDAYDTTIEDLHNKPYRWLGRDYNLRITDTAGQQEYSIFPRSCSVDIDGFILVYAIDDKKSFEIIQIIHDKIMETIGDDKVPIVIVGNKVDLQhaSRVVTKEDGAKLAQKWKAAFIETSAKDNTAVQQIFDKMLHQI------\n>A0A1V6PFL7_9EURO/291-467 [subseq from] A0A1V6PFL7_9EURO\n----VTLVMVGDEDVGKSALATRFCLNQFAEGLEPTLDDSYRTRVMVDSRPCILEIMDTAGRGKHAALLEEHIRDGEAFIIAYSVTSWSSFSHVRAYYNQIRKVKHDMSIentlqqspshrpcrsPIVLIGTKGDLQAqREVTVKEGRILAKSLDCRYYETSAKYNAEVEATFNDVIRCFR-----\n>ERR1719483_1681004/32-151 [subseq from] ERR1719483_1681004\n---ELKCCVLGQAWVGKSASSLRFISGTFFDGYDPTIEDSLRKQLYIkDWGSLILEILDTAGTEDFSSLRDQWITESDVIYFVYDIMNPSSLNEIDALYEKCCDIKPMDDLMIVLCGNKVDLV------------------------------------------------\n>ERR1719204_2717682/1-159 [subseq from] ERR1719204_2717682\n---------------GKTSLTSAFLGYKFNQEYDPTIADQFQKSIIVDRRNCILDIIDLGGQEEYETLLDEPIREVDGIILCFAVNSFESLQMMETYETRILRCREEYDyditnFPLVLAQTKTDLnPTfHKVSRESAQNMADRLNCPFIETSAKVNLNVELAFHEAVRIVRRQ---\n>ERR1719357_1964203/16-182 [subseq from] ERR1719357_1964203\n-LTTLKLLIIGESGVGKSSLLLRFTDDAFDPEQAATIGVDFKvKTVKVNGDKVKLAIWDTAGQERFRTLTPSYYRGGQGVIVVYDVTNRESFTKIENWLTELETYSTNQDLVKMLVGNKCDLEShgeRTVSKDEGLRTARKHQMMFIEASAKTREGVACAFEELVEKI------\n>A0A0D6LJ86_9BILA/47-208 [subseq from] A0A0D6LJ86_9BILA\n---QYRIAVLGAPACGKTSLIRRFVSNEYSDVYDPTIEDRFKKTVVFQGSSAQLEIVDTAGKELVSEMLSRYISSADAFMVVYSVGSRKSYEHALYLFSQIARVRGVNSIARMLVAAKCDSDYREVSPEEGNTLSAQLRCSFAEASARSGINVHEIFEEVVSQLR-----\n>A0A210QSX5_MIZYE/59-223 [subseq from] A0A210QSX5_MIZYE\n-----RLVILGSSKVGKTSLVARFLYNKFDDNYTPTIEDFHRKVYRIKGEAYRLDLLDTSGNHPFPAMRRLSMITGDLFVLVYSIDNRDSFEEVSKLCKQIQECKgqcrketkRLAHVPMMIVGNKCDKEkHRVIDPSEPEMLKEAYHhCGFLETSAKKNINVEESFQNL----------\n>A0A0D8XNM5_DICVI/16-177 [subseq from] A0A0D8XNM5_DICVI\n--TTLKILIIGESGVGKSSLMLRFVDDTFDPELAATIGVDFRVtSMNVDGNRVKLAIWDTAGQERFRTLTPSYYRGAQGVICVYDVSNRSSFENLDHWMTEVETYITKGDAVKMLVGNKIDMPNREVSREDGLKFAKRHRALFIEASAKTKEGVQCAFEELIEK-------\n>ERR1719424_1617188/28-190 [subseq from] ERR1719424_1617188\n----FKILLIGDAGVGKSSILLRFTDDAFEEHLASTIGVDFKvKTVTIGGSTGKLTIWDTAGQERFRTLTSSYYRGCHGVILTYDVNDRQTFTNLKQWLEEVDMYSTSQNSAKMLVGNKIDVGAREVSIEEATEFARKQAMMFIETSAKSRAGIRQAFEELVRARRR----\n>ERR1719281_2107173/154-317 [subseq from] ERR1719281_2107173\n-----KLLLIGDSGVGKSCLLLRFSDDSFTTSFITTIGIDFKiKKLALDGKCCKLQIWDTAGQERLRTITNAYYRGAMGILLVYDVTDEGSFANIRNWMRNIEQ-NASDSVNKVLVGNKSDMPEgkRAVTFAQGKALAEEFGISFFETSAKTGDAVEDVFASIARDVKGR---\n>W4Y6Z3_STRPU/726-874 [subseq from] W4Y6Z3_STRPU\n---------------------VRYLTKRFIWEYDPTLEFIYRHQTPVDDELVSMEILDTAGQEVDSIQREGHVRWGDGFLVIYSITDRKSFEEVVQIKGFLDEIKKARNVSVVIVANKCDLDhMREVSTEEGEKMAQELACAFYESSAcRGDESIPEAFHELYREVRRRR--\n>ERR1719203_2224174/26-188 [subseq from] ERR1719203_2224174\n----FKLLLIGDSGVGKSCLLLRFADDTYTDSYISTIGVAFKIRtVDLDTKTIKLQIWDTAGQERFRTITSSYYRGAHGIIIVYDITDKESFDNVRQWLFEIDRYA-SENVCKLLVGNKSDLSNkRAVEYDAAKAFADELTIPFLETSAKNTTNVEQAFLTMAAQIKN----\n>ERR1719506_3613962/55-216 [subseq from] ERR1719506_3613962\n-----KLLLIGDSGVGKSSLLLRYTENEFSSIYLSTIGIDFKlKMAEIDGSRCKLQIWDTAGQERFRTITQQYYKTAMGILVLHDVGNETTFLNVRRWLRQIEA-QAAPEVNKVLIGNKSDRTaDRQVPEARGKQLAEEFGMSFFETSARTGANVDEAFDELTRQVKG----\n>A0A137QFW5_9AGAR/481-641 [subseq from] A0A137QFW5_9AGAR\n-----QLLLIGDSGVGKSCLLLRFCDDAWTPSFITTIGIDFKiRTIELDGKRIKLQIWDTAGQERFRTITTAYYRGAMGILLVYDVTDERSFNNIRTWHANIEQ-HASEGVNKILIGNKSDWTdKRAITEEQGRELANELGIRFMETSAKVNEGVEEAFFTLARDIK-----\n>A0A1D1V210_RAMVA/17-181 [subseq from] A0A1D1V210_RAMVA\n---EFKLVIVGDSGVGKSGFVLRLAKDEFHPDARVTIGVDFaNCSSSIDGETIRAQIWDTAGQEKLRCLPQSYYQGASGIILFFDLCDKSSFDSLDGWRSEISRFVDP-DVPVLLVGNKNdDITNRRISTSIAQSYAAKNGLGYIETSGKTSSNVTLAFVTILEKVYKR---\n>ERR1719383_846626/150-316 [subseq from] ERR1719383_846626\n----FKLLLIGDSGVGKTCVLFRFAEDAFNSTFISTIGIDFKiRTIEMDGKKIKLQIWDTAGQERFRTITTAYYRGAMGIMLVYDITNEKSFDNIKNWIRNIEEH-ASADVEKMILGNKCDMNDRrQVSKERGEQLAIEYGIKFMETSAKASINVEEAFFTLARDIKVNMEK\n>A0A0V0QTN3_PSEPJ/16-187 [subseq from] A0A0V0QTN3_PSEPJ\n---HFKIVVLGTAGAGKSSITIRFTKNIFPEEYIPTLLDTHRTTQMIDDQLSSLEIVDTAGMEHYQSMLDLWINDGNGFILVYSVADQETLNELRLIYEKIRNLHSGNIkPPVFIVGNKIDLQQdqKQISEQMGIDFISSLngqNCHHILTSAKYGTNVNQLFQQIVREMRQNRE-\n>A0A1D2N2X3_ORCCI/42-196 [subseq from] A0A1D2N2X3_ORCCI\n----MKLVFVGDPCVGKTCLLYSYQKGMYHDNelCHTSVLEGFTKSVIVNGSEYICLLWDTIGSNDFEKLRPLSYPKTDCFIICYALNNRSSLKNTQT--KWIPEIRlHAPDVPFIIVGTKQDLRETSqgpdlITPEQVQTLhetAESAACEFLECSAKDL--------------------\n>A0A1D2N2X3_ORCCI/233-352 [subseq from] A0A1D2N2X3_ORCCI\n-------MIVGDSETGKTSIFERFMRRPISAKYTPTVFDVENKEVEIGVGTKnkvSLNLWDSAGSHIYDSIRPISYAHTDCFIICYSKNDRTSFENVEkRWLPEIIKYGDGPHVPCILVATKHDVEG-----------------------------------------------\n>A0A1D2N2X3_ORCCI/423-584 [subseq from] A0A1D2N2X3_ORCCI\n------AVVMGDKGVGKSSLIKACIKDQIhIESKDPKINwdtsDNYH-NFVKDGTEYFLCITEIPGVQHVNSLLEKFEQIH-VLILCYAINDPFSFQSVAIDWHQNLNTSCSKPMPVLLVGNKSDLKEDSqivIPSEDGEELMLeKKFAAFMECSAKSSENTAQILKTIV---------\n>ERR1712087_239672/30-191 [subseq from] ERR1712087_239672\n----AKVVLLGEGRVGKTSLVLRFCKDTFTDVQPPTVQASYLdKQILVGDKRLNLAIWDTAGQERFHALGPIYYRDADAALLVFDITDTESFAKVKNWVRELRKMV-GENIVIVIAGNKSDLERqRLVSQQTAALYAESVGASYAETSAKTGRGIDEAFAVMARQLL-----\n>A0A091CL01_FUKDA/781-949 [subseq from] A0A091CL01_FUKDA\n---SYRMVVLGASRVGKSAIVSRFLSGRFEDQYTPTIEDFHRKVYNIRGDMYQLDILDTSGNHPFPAMRRLSILTGDVFILVFSLDSRESFDEVKRLQKQIlevksclkNRTKEAAELPMVICGNKSDHGelCRQVPSTEAELLVSgDEHCAYFEVSAKKNTNVDEMFYVLF---------\n>ERR1719389_607136/52-214 [subseq from] ERR1719389_607136\n----FKLLLIGDSGVGKSCLLLRFADDTYTESYISTIGVDFKiRTIELDGKTIKLQIWDTAGQERFRTITSSYYRGAHGIIVVYDCTDKESFNNVKHWMSEIDKYA-ADGVNKLMVGNKCDLASKKVvAYDEAKELADSLGVRFMETSAKNAHNVEQAFNCMASEIKE----\n>ERR1719205_547142/31-192 [subseq from] ERR1719205_547142\n----FKLLLIGDSGVGKSCLLLRFADDTYTESYISTIGVDFKiRTIELDGKTIKLQIWDTAGQERFRTITSSYYRGAHGIIVVYDVTDQESFNNVKQWLQEIDRYA-CENVNKLLVGNKCDLTTKkVVDYATAKEYADQLGIPCLETSAKNATNVEQAFMTMAAEIK-----\n>ERR1719412_942938/49-211 [subseq from] ERR1719412_942938\n----FKLLLIGDSGVGKSCLLLRFADDTYTESYISTIGVDFKiRTLDLEGKTCKLQIWDTAGQERFRTITSSYYRGAHGIIIVYDVTDKESFNNVKHWMQEIDKYA-ADGVNKLLVGNKCDLSSKKvVSYDEAKELADSLSVQFMETSAKNAHNVEQAFQAMASEIKT----\n>ERR1719399_344525/42-203 [subseq from] ERR1719399_344525\n----FKLLLIGDSGVGKSCLLLRFADDTYTESYISTIGVDFKiRTIELDGKTIKLQIWDTAGQERFRTITSSYYRGAHGIIVVFDVTDQESFNNVKQWLHEIDRYAC-ANVKKLLVGNKCDLASkRAVPTEQAAKFAEGLGLEYLETSAKSALNVEKAFTAIAREVA-----\n>ERR1712130_76736/230-394 [subseq from] ERR1712130_76736\n---KYKIVVLGGYAVGKSSIIHRCLYNEHSEEHDATIEDTYQKKIVQENNTIKLNIFDTGGEEQLSKIfMDGWIRGNDGFLLVYDVTKKGTFDKIIEIHDMIMDLLGEQKIACLLVGNKSDLShkDREVSYQDGKDMSLRFDCPFYETSAKKPVNCENIFLDIIKQIH-----\n>A0A1V4JE70_PATFA/83-252 [subseq from] A0A1V4JE70_PATFA\n--AECNVAILGCQGAGKSALTVKFLTKRFISEYDPNLEDTYASEELVDQQPVLLKVMDTADQDGP-GNCERYLHWASAFLVVYSIDNRESFEGCQRYLEILAqHMRGCQcRSPVLLLGNKLDMEQyRQVPAAEGMSLARRFGCLFYEVSAcQDFVGVQHVFHEAVREVRRQAE-\n>A0A0A1UDM5_ENTIV/8-172 [subseq from] A0A0A1UDM5_ENTIV\n--TKMSIVVFGSAAVGKTALIHRYVTGKFIDRYDPTLDEALVHNPIVDNVICHLSIQDTCGTDQFETVREMYVTQSDGALIVFSAGQPTTFKDVQTYYEVIKRFKAEKARVVVLVMNKIDLE-VVVDEKEVESYAQSINAKFVKASAKDNTNVTESFEQCIRGVLERK--\n>ERR1719343_1125092/16-179 [subseq from] ERR1719343_1125092\n---QIKLLMIGDSGVGKTCLLLRYANDSFSPTFITTIGIDFKiKNIDIDGTKIKLQIWDTAGQERFRTITTSYFRSAHGIIVVYDVTDQDSFNNVKQWLQEIDRYA-SESVNKLLVGNKCDMTTkKVVDYTTAKEYADSLNIPFLETSAKNNTNVEQAFLTMASEIKN----\n>ERR1719499_710199/14-179 [subseq from] ERR1719499_710199\n----IRLVILGSGGVGKSAICFRYMEDKFVQNYDPTVEETFKKIVSLPKSSRevNIEILDTAGQEEFRAMQDVWIREGMGYIIVYDITNPDTFTDAEELIEKIHNTweDDTHDPPIIILGNKCDLQGkwRKVDHSETYSFEMTDtvrKIKRYETSAKNNINVKEAVTDLV---------\n>A0A0H5R8H7_9EUKA/12-174 [subseq from] A0A0H5R8H7_9EUKA\n----RRIVILGFSFVGKTAISVRFCSDRFNDRYEPTYENSFRRVIRHRGQDMDVIITDTQGQDEQELFRNEYCLGAHAYVLVFSLTSPRSLQNVKVINEKLVNLIGHKDIARVLVGSKQDLDTeRRIPVQECMDLARDWGCPYVECSAKQNLNVDEIFRLSLQEIDR----\n>ERR1712060_163958/36-198 [subseq from] ERR1712060_163958\n----FKMLIIGNSGVGKSCLLLRYAENSFNENFFNTIGVDFKlKNVKHENDVIKLQIWDTAGQERFRTLTASYYRGAQGIIIVYDVTDRETFDNVRTWINEIEKYS-TAGVSKILVGNKCDMDDRrQVTFEEGQEFANQFGMPFLETSAKATHNVDLAFDTMTKEIKE----\n>A0A2G3AY63_CAPCH/160-321 [subseq from] A0A2G3AY63_CAPCH\n----FKLLLIGDSGVGKSCLLLRFADDSYLESYISTIGVDFKiRTVEQDGKTIKLQIWDTAGQERFRTITSSYYRGAHGIIVVYDVTDQESFNNVKQWLNEIDRYA-SDSVNKLLVGNKCDLTAqKVVATETAQAFADEIGIPFMETSAKSATNVEQAFMAMSASIK-----\n>A0A0Q3WVG4_AMAAE/408-490 [subseq from] A0A0Q3WVG4_AMAAE\n----KKLVIVGDGACGKTCLLIVFSKDQFPEVYVPTVFENYIADIEVDGKQVELALWDTAGQEDYDRLRPLSYPDTDVILMCFSVDS-----------------------------------------------------------------------------------\n>A0A0Q3WVG4_AMAAE/501-680 [subseq from] A0A0Q3WVG4_AMAAE\n----KKLVIVGDGACGKTCLLIVFSKDQFPEVYVPTVFENYIADIEVDGKQVELALWDTAGQEDXDRLRPLSYPDTDVILMCFSVDSPDSLENIPEkWTPEVKHF--CPNVPIILVGNKKDLRNdehtRRelakmkqepVKPEEGRDMAnRINAFGYLECSAKTKEGVREVFEMATRaglQVRKNK--\n>ERR1719319_778029/7-45 [subseq from] ERR1719319_778029\n--------------------------------------------------------------------------------------------------------------------------------EQGEQLATEYGIKFMEVSGKASINIEEAFLTLARDIKAK---\n>ERR1719319_778029/94-261 [subseq from] ERR1719319_778029\n----FKLLVIGDTLVGKTRVMHRLLYaDDYWSEMATVGADINVWRIELDGKKIKLQIWDASGLQRFRNMITSYLKGTMGILLVYDITNERSFSNIkEHWMQHVEQFAD-EDVEIMILGNKCDINDkRVVSRERGEQLATEYGIKFMEVSGKTGINIEKAFYSLARDIKvKMKE-\n>M7BZ51_CHEMY/60-218 [subseq from] M7BZ51_CHEMY\n-----TVMLIGDSGVGKTCFLLQFKDGAFLSgTFIATVGIDFRNKVVaVDGVKVKLQIWDTAGQERFRSMTHAYYRDAQALLLFYDITSKMSFDNVRAWLTQIHEYA-QKDVVIMLLGNKADVSSeRVIRMEDGESLAREYGVPFMETSAKTGMNVELAFRAIAK--------\n>ERR1712054_501737/61-223 [subseq from] ERR1712054_501737\n-----KLLLIGDSGVGKSCLLLRFSEDSFTPSFITTIGIDFKiRTIELDGRRIKLQIWDTAGQERFRTITTAYYRGAMGILLVYDITDEKSFGNIRNWIRNIEHH-ATESVNKMLIGNKCDMEdKRVIDFERGKALADEYGIGFLETSAKNSVNVEKAFITLAKDIKKR---\n>A0A2B4T355_STYPI/9-171 [subseq from] A0A2B4T355_STYPI\n----FKILVIGDSGVGKSCLLMRFIDDKFTESFISTIGVDFKIRTMNVGEKIVrLQIWDTAGQERFRSISASYYRNAHGIILVYDVNWMESFLHIDQWLREIERNAGA-RVSRLLVGNKCDLEGkRQVDYAVAKKFAKDIGVSFVETSAKNDTNVDDVFYTMVEELNE----\n>PHR_DICDI/340-453 [subseq from] PHR_DICDI\n-------MVVGDE-LSNKARFISSFLNNGIGE-DPTLEISTKKSIAIQSGAYNVNINTTVGQEEFWGINDVYYRSSQGFIFVYNVNSRESFLSFLKFRDKIIHEKGTENILMAMVGLTSPLIN-----------------------------------------------\n>PHR_DICDI/561-705 [subseq from] PHR_DICDI\n-----EVLMLGDIFVGKTQIIQRLLGNPFQNAYKETTEWNRNvYQMTVNDVRYLLKIVDTCGLDIEETLNRERLVSTQGFIFVYSIASRESFLMIEQLRKKLSSIKSETKIPSVLIANKGDSLIRQVTFDEGSKMAQHLGSHYFEVSSMF---------------------\n>SRR3989338_7122072/52-211 [subseq from] SRR3989338_7122072\n-----RIVVLGDGGVGKTCLVMNFIHHTYVEKFDPTIEDVYRLDRVIDGRQLRFEILDTAGQEDFAVLVKIWSRMGDVSVICYDVFQASTFDRAKAVVKELFMAKQG-WTPGVLVGNKIDLldasRTRVVSDKAARDFATSIGWPFFETSAKTGFHMDEVFNNAIR--------\n>ERR1712228_575593/226-388 [subseq from] ERR1712228_575593\n----FKLVLIGDATVGKTSLLLRFADDSFKDNYISTIGVDFRfRTLTINDELIKLQIWDTAGQERFRTITSAYYRGSDGIIMVYDITNANTFDHVQDWLDEVHKVTGST-ITKLIIGNKNDLQhKRQVDSNMAQQYALSVGASIIETSAKTADNVDKSFTMIARELIK----\n>ERR1712188_183097/38-197 [subseq from] ERR1712188_183097\n-----KLVLLGDQNVGKSSLVLQFVNGKFYETREPTIGAAFlAKCVAVDSQLVKFEIWDTAGQERYHSLAPMYYREAAAALVVYDITDQDSFERAKKWLTELYKA-GSDDMVIALVGNKSDLPNRAVDASAAKAYAQEQSLLFQETSAKANTGVKEVFSDVARKLI-----\n>SRR3990167_661877/58-220 [subseq from] SRR3990167_661877\n------FAVIGADGVGKSTVVFRFVKGEFVEDFDPTIADDYRKQYTIDDKLLSVEIVEYTS-EYLNAMARDYRHAIKGYMFVYAITSKQSLEDMKEIYKQFEDgyafFSQNPDngKALVIVGNKSDLQEhRQVSAEEGEALAKEWGCKFYEISAKTNENLDNVFETIITD-------\n>ERR1719150_343002/101-266 [subseq from] ERR1719150_343002\n----FKLLIIGNSSVGKTSFLFRYADDSFTSAFVSTVGIDFKVKTVFrQDKRVKLQIWDTAGQERFRTITTAYYRGAMGFMLVYDITNEKSFDNIKNWIRNIEEH-ASADVEKMILGNKCDMNDRrQVSKERGEELAIEYGIKFMETSAKASINVEDAFFTLARDIKCKME-\n>ERR1712228_839870/54-215 [subseq from] ERR1712228_839870\n----FKLLMIGNSGVGKTSLYRRFCDGHFIDPYGSIFGCDFKiKTIEIDDVRIKLQIWDTMGQERFGTITAAYYRGAYGILMIYDISNNESFENIKHWNEEIEKYA-RRDVTKIVIGNKTDLETqRNVSTVDAEKLCKQLNIQnFIETSALNGSNVDEAFEIIAREC------\n>SRR3989338_5976798/24-165 [subseq from] SRR3989338_5976798\n-------------------------------FSSPTIEDSFRKQIVVDEQACLLTILDTAGAEEFHSIRDLNMRHANGALLVFSITDRDSFYEIDNFHKEFLQVhyKSPEiGFPTLLVATKCDLStSRKVTEDEAKEKASKMKTEYVETSAKNSINVEQAFHQIVRIVRKFEE-\n>ERR1719163_202064/78-238 [subseq from] ERR1719163_202064\n-----KLLLIGDSGVGKSCLLLRFSDDQFTTSFITTIGIDFKiRTVDLDGSRVKLQIWDTAGQERFRTITTAYYRGAMGILLTYDVTDEQSFDNVRNWMRNIEQH-ATENVCKILVGNKSDVPEekRRVSAARGKAMADEFGIPFFETSAKAGSQVEDAFFSIARDC------\n>A0A0G4NEC0_9PEZI/180-342 [subseq from] A0A0G4NEC0_9PEZI\n-----KLLLIGDSGVGKSCCLLRFSEDSFTPSFITTIGIDFKiRTIELDGKRVKLQIWDTAGQERFRTITTAYYRGAMGILLVYDVTDERSFNNIRTWFANVEQH-ATEGVNKILIGNKCDWEdKRVVSTEQGQQLADELGIPFLEVSAKSNINIDQAFYSLAADIKKR---\n>K1WPC8_TRIAC/131-289 [subseq from] K1WPC8_TRIAC\n----IKLLLIGDSGVGKSCLLLRFCDDSWTPSFITTIGID--LTIELDGKRIKLQIWDTAGQERFRTITTAYYRGAMGILIVYDVTDEKSFNNVRTWHQQIEQH-ASAGVNKILIGNKCDWDEkRVVTLEQGRALADEFGLRFLETSAKANEGVEEAFFTLARDIK-----\n>ERR1719239_912056/29-196 [subseq from] ERR1719239_912056\n--NDYRVVVFGAGGVGKTSLVMRFIDDTFRDSYIPTIEDTYRKVISSNKAVCTLQITDTTGSHQFPAMQRLSISKGHAFILVYSLMSRQSLEELKPILELIGEVKGSlEGFPVMLVGNKCDEEggAREVSTKTGEALQNMWKCKYMETSAKNNINITELFEELLK-LEKHR--\n>A0A0B8MXM8_9EURO/12-174 [subseq from] A0A0B8MXM8_9EURO\n-----KLLLIGDSGVGKSCCLLRFSEDSFTPSFITTIGIDFKiRTIELDGKRVKLQIWDTAGQERFRTITTAYYRGAMGILLVYDVTDERSFNNIRTWFSNVEQ-HASEGVHKILIGNKCDWEeKRAVSTEQGQKLADELGIPFLEVSAKNNINVDKAFYSLASEIKKV---\n>M4FAZ9_BRARP/177-339 [subseq from] M4FAZ9_BRARP\n-----KLLLIGDSGVGKSCLLLRFSDGSFTTSFITTIGIDFKiRTIELDGKRIKLQIWDTAGQERFRTITTAYYRGAMGILLVYDVTDESSFNNIRNWIRNIEQ-HASDNVNKILVGNKADMDesKRAVPTAKGQALADEYGIKFFETSAKTNLNVEEVFFSIGRDIKQ----\n>X6MGW6_RETFI/13-182 [subseq from] X6MGW6_RETFI\n--TLLKIVVLGDSGVGKTALLHQYVESKFIQTHQATIgADLLTKMVDVDNTTVSMQIWDTAGQERYDALGSAYYRGADACIFVYDISNKTTFDHLNQWRENfIRNASDinAPDFKFLLLGNKSDLDNevRQVKTTDGERYAQSNNMSFFETSAKSGTNVNEAFVALIREIAR----\n>A0A2D4BSA2_PYTIN/114-277 [subseq from] A0A2D4BSA2_PYTIN\n----FKLLLIGDAGVGKSSMLLRFTDDTFDDNLQSTIGVDFKvKMMQVDGKKIKMTIWDTAGQERFRTLTSSYYRGAQGIVLVYDVSRRDTFENLDLWLQEVEVYSpaGGRDVVKLLVGNKIDKQERVVSRKEAEEWARSKGMLFVESSAKTRIGIQQVFNEVVNKIL-----\n>A0A1U7LGU3_9ASCO/602-775 [subseq from] A0A1U7LGU3_9ASCO\n----IKVVVLGEGAVGKSAVTMSLIRSRFVTEYDPTIEDSYSTSRTIEGVEYRLDILDTAGQYEYRGLfAAQHLTSADAFLLVYDITSPDSLLALEEFNDMICASSEAEaeargDQflhPvRIVVGNKCDLASeRKIVSGDGLSWARGKGCYFMETSAKLRVNIEETFALLVRRVVEQ---\n>SRR3990167_835723/744-861 [subseq from] SRR3990167_835723\n-------------------------------------------------GVVLFDINETSPYAEFDAMHDYAINAAQGIVLMYSITDRGSFDEIRRMVERIMRIKDIDdyDFPFIIVGNKSDLEyDRVVSYAEGQDIADEYGVFFLETSARIRSNIDELFTAIAQAI------\n>SRR3990167_835723/866-896 [subseq from] SRR3990167_835723\n---ELKVLMYGLGGVGKSATTIQFIQNHFLDEVS----------------------------------------------------------------------------------------------------------------------------------------\n>D4D269_TRIVH/978-1142 [subseq from] D4D269_TRIVH\n---QIKLLLIGDSGVGKSCCLLRFSEDSFTPSFITTIGIDFKiRTINLDGKRVKLQIWDTAGQERFRTITTAYYRNAMGILLVYDVTDERSFKNIRTWFSNVEQ-HASEGVHKILIGNKCDGEeKRAVTVEQGQQLANELGIPFLEVSAKNNINVDKAFYSLATEIKKD---\n>B4G572_DROPE/17-180 [subseq from] B4G572_DROPE\n--NDYRVVVFGAGGVGKSSLVLRFIKGTFRESYIPTIEDTYRQVISCNKNICTLQITDTTGSHQFPAMQRLSISKGHAFILVYSVCSKQSLEELRPIWALIKELKgaDIPNIPVMLVGNKCDETAelREVSQIEGQAQATTWSISFMETSAKTNHNVTELFQELLN--------\n>A0A1S0UKH0_LOALO/90-256 [subseq from] A0A1S0UKH0_LOALO\n--NEVTLLLIGDSGVGKTCVLFRFSDDSFNNSFISTIGIDFKiRTIELDGKKIKLQIWDTAGQERFRTITTAYYRGAMGIMLVYDITNEKSFDNIKNWIRNIEEH-ASSDVDRMIIGNKCDVEERrQVSRERGEQLAIEYGTKFMETSAKANINVEEAFFTLARDIKLKT--\n>ERR1711988_1000073/49-210 [subseq from] ERR1711988_1000073\n----FKLLLIGDTGVGKSCLLLRFADDAFTESYISTIGVDFRfRTVKIDNKTFKLQIWDTAGQERFRTITSAYYRGADGIIMVYDVTDRDSFEHIQDWLNEVNRYA-NEGTCKLLIGNKSDKEdQRKVTTQEGEDFAKELQMPFLETSAKSASNVEAAVLAMAQQLI-----\n>A0A1V9X8M4_9ACAR/34-71 [subseq from] A0A1V9X8M4_9ACAR\n-----KVAIMGYRSVGKSSLTIQFVENQFVDSYDPTIENSAYK-------------------------------------------------------------------------------------------------------------------------------\n>A0A1V9X8M4_9ACAR/96-227 [subseq from] A0A1V9X8M4_9ACAR\n---------------------------------DNIFDQAFTKNLKFEGKDVSLKIIDTAGQDEFSIFPPGYTMDIHGYVLVYSVTSKQSFEIVKKIYHKLLDQTGMPQLPVVLVGNKNDLRNeRVVSHEEGRELARYMKGVFLEASAKQNDCVLDIFTQLISRI------\n>L8GK29_ACACA/7-162 [subseq from] L8GK29_ACACA\n----FKILLIGDSGVGKSALLLRFADDEYSESYISTIGVDFKiRTINIDDKSVKLQIWDTAGQGR-SPLPIIVAPTA---LS---SPTTSPMRPRSLTCEEIERYA-QDNVRKLLVGTKCDLESkRVVDKARGQQLADELNVPFVETSSKNSTNVEQAFLLMAKEIKN----\n>L8GK29_ACACA/175-233 [subseq from] L8GK29_ACACA\n------------------------------------------------------------------------------------------------------------KVRKLLVGTKCDLESkRVVDKARGQQLADELNVPFVETSSKNSTNVEQAFLLMAKEIKN----\n>ERR1719376_1355209/27-183 [subseq from] ERR1719376_1355209\n-----KYIIVGDTSVGKSCLLLQFANQKFREDHDITIGVEFGARVVeVGGIPLKIQVWDTAGQESFRSIVRSYYRGSAGALLVYDVSRRNTFHNVVQWLDEVR-SNGPPDMQIILIGNKCDLEDREVTTEEGQRLASEYGLSFLETSAKTAENVENAFISTAS--------\n>ERR1712228_404558/178-292 [subseq from] ERR1712228_404558\n--------------------------------------------------GVLLDILDTAGQSEFSSMQDQWIREGHAFLLVYSITDRNSFDEIQTIREQILRVRDVDDfnqIAIVLVGNKCDLDvnnQRKVSQNEGRLLAMTWNIPFFETSAKQKINVEDCFYK-----------\n>ERR1719152_74992/7-153 [subseq from] ERR1719152_74992\n--------------------------------WDPTIEDAYRKIMTVDGRSVTLDILDTAGQAEYVGLMSEYIAEGEGFVLVYSITDNDSFGEVEVFKENLEQqLPAGAKAPLCLVGNKIDCEQRQVTVQQGEELAKRWkseasdkiGeIQFLETSAMAGINVNETFEELVRMIMATKS-\n>ERR1711974_293882/47-211 [subseq from] ERR1711974_293882\n-----KLLMLGDSGVGKSSLMMRFTDNEFPESFISTVGIDFKiRMIDLEGKKIRLQIWDTAGQERFRTITKSYYRGAHGYILVYDVTSMESFRHVRHWLAEIE-ANGNKDVCKLLVGNKCDLKdNREVTLETAQKFADEEGIALVETSAKEAINVDDIFFRQTREFLKNAE-\n>ERR1740124_373098/79-241 [subseq from] ERR1740124_373098\n-----RLLMVGDSSCGKTSLVLRFDQNVFSTRFVKTIGVDYRDKlVKIEGAPMRLQLWDTSGQERFRSLTSNFFGRADGFVLTYDISNRSSFDHVIGWMRDIKT-RAPPDCDIVLCGNKSDLDNdRVVNFDEGKQLAEEYGVEFFETSALTGINVEGMFMALATTI-KHK--\n>A0A1F7ZLP9_9EURO/638-801 [subseq from] A0A1F7ZLP9_9EURO\n----IKLLLIGDSGVGKSCCLLRFSEDSFTPSFITTIGIDFKiRTIELDGKRVKLQIWDTAGQERFRTITTAYYRGAMGILLVYDVTDERSFQNIRTWFSNVEQ-HASEGVHKILIGNKCDWEeKRAVSTEQGQQLADELGIPFLEVSAKNNINIEKAFYNLASEIKKG---\n>ERR1711933_619427/1-130 [subseq from] ERR1711933_619427\n----------------------------------------YQKKVTLgDNYECMLNVVDTAGQQEYSSLRDQHLRTGEGFVLVYAINDRSSFQEVKDLYDAVTMVREGEKSAFVLCGNKCDLPDsdRQVTKEEGEKVAAEMKATFFETSAMEKINITESFHAAVRAIREN---\n>ERR1719259_1073847/82-242 [subseq from] ERR1719259_1073847\n----FKLLLIGDSGVGKSCLLLRFADDTYTESYISTIGVDFKiRTLDMDGKTCKLQIWDTAGQERFRTITSSYYRGAMGIIVVYDVTDKESFNNVRMWMQEIDKY-ASENVNKLLIGNKSDLASkRVVSYDEGKELADSLGVQFMEASAKSANNVEGAFQALAGGV------\n>A0A1W0X133_HYPDU/142-305 [subseq from] A0A1W0X133_HYPDU\n---QFKLVLLGEAAVGKSSLVLRFVKGHFHEYQESTIGAAFLTQTVcLDETTVKFEIWDTAGQERYHSLAPMYYRGAQAAIIVYDITNHESFNKAKAWVRELQRQA-NPNIVIALAGNKADMANkRTVEYEEAQAYADEQGLLFLETSAKTAMNVNDIFLLIAKKLPK----\n>ERR1719487_1297301/44-211 [subseq from] ERR1719487_1297301\n---KISITVCGDGGCGKSSITLRLVRSQWTHEYDPTIEDSYSVTRTIDGVTYSLNLTDTAGQEEYRGLWSSSNLHSDAFLLVYDITQANSLDALEHFNSLIDMERESRfeqggVLPVCMVaGNKCDLQAmRQISAKDGLQWAKGRGYGFMETSAREMVNIEETFALLVRKV------\n>ERR1719399_436388/167-329 [subseq from] ERR1719399_436388\n----FKLLLIGDSGVGKSCLLLRFADDTYTESHISTIGVDFKiRTVELDGKVIKLQIWDTAGQERFRTITSSYYRGAHGIIIVYDVTDRDSFNNVKHWIQEIDKYA-ADGVKKLLVGNKCDLQSKkAVSYDEAKELADSLGINFMETSAKNSHNVEQAFQMMAAEIKQ----\n>A0A0L1HQZ6_9PLEO/319-477 [subseq from] A0A0L1HQZ6_9PLEO\n-----SLLLIGDSGVGKSCLLLRFADDTYTESYISTIGVDFKiRTIELDGKTVKLQIWDTAGQERFRTITSSYYRGAHGICVVYDVTDMDSFNNVKQWLQEIDRYA-TEGVNKLLVGNKSDMADKKVV--EYTEFADSLGIPFLETSAKSATNVEQAFLTMARQIKE----\n>ERR1719443_2883949/35-200 [subseq from] ERR1719443_2883949\n----FKLVLIGDSGVGKSCLLLRFADDAFTDSYITTIGVDFRfKTIPVDKKTIKLQIWDTAGQERFRTITSAYYRGADGIILVYDICDRESFAHVDDWLSEVNRYV-NESTCKILIGNKCDMTNeRQVPTEEARKKAEDLGIAFIETSAKDATNVEAAFQMMSKELIEKRE-\n>ERR1711951_50546/35-215 [subseq from] ERR1711951_50546\n----FKIVVMGSGGVGKSAITTRFVHGNWKDIYDPTIEDSFVKNITIKDEerdESLvypVEIIDTAGQEQFASISHQYYRSGKAFVFVFSVESLTTFEYLTKKFEELvnQRGLdlDQEmSPPLIIVGNKIDMEKHEVSQGAAEALAEDWsqkiqaSVQYVQASAKTNISVDLIFEKALTAiIKKE---\n>A0A0N0U6S6_9HYME/296-468 [subseq from] A0A0N0U6S6_9HYME\n----YRLVMLGSARVGKTAIVARFLSNKFEESYTPTIEDFHRKLYRIKGEVHQLDLLDTSGNHPFPAMRRLSFLTGDLFVVVFSLDCRESFEEAIRLRESILETKVSAtqsatksrskshfnlKVPMVIVGNKCDKETKTVTVEEAEEYCNSQDdcCVFVEASAKRNYHVEELFYQL----------\n>ERR1719291_643757/73-231 [subseq from] ERR1719291_643757\n-----KLLVIGDSGVGKSSLLVQFAEGRYDPNMPETIGMDFKVKVLkLGGLKVKLQIWDTAGQERFNTITQQYYRNAMGIILVYDATSEESFDNIRRWAAQISA-HAAQDTSRILAGNKADCENRVVDGARGRELAEEYGIGFFETSAKSGLNVQQVFEAIARDV------\n>A8WUI0_CAEBR/120-282 [subseq from] A8WUI0_CAEBR\n--SDYRVAVFGAGGVGKSSIVQRFVKGTFNENYVPTIEDTYRQVISCNQKnVCTLEITDTTGSHQFPAMQRLSISKGNAFILVYSVGNKQSFAELGPIVEMMKEEKGNAilSTPIMLVGNKKDEESkRDVGTAAGQKIANLWGCGFIETSAKNNENITELFEKLL---------\n>A0A165X021_DAUCA/14-177 [subseq from] A0A165X021_DAUCA\n-----KLLLIGDSGVGKSCLLLRFSDGSFNTSFITTIGIDFKiRTIELDGKRLKLQIWDTAGQERFRTITTAYYRGAMGILLVYDVTDESSFNNIRNWIRNIEQ-HASDNVNKVLIANKADMDEslRVVPTSKGQALADEYGIKFFETSAKTNMNVEEVFISIAQDIRKR---\n>ERR1712216_379727/4-165 [subseq from] ERR1712216_379727\n-----KLMLIGDSGVGKSSLLLRFSDDSFDMNCTPTIGIDFKlRTIELDAKKIKLQLLDTAGQERFKTITTAHYRNAMGILLVYDITNDQSFHNIQEWLKSIEK-HTSQPVNKILVGNKTDLAAqRKVSTEDGRAMAETLDMAFYETSAKDKSMVDEAFFALTRDIKA----\n>A0A0D8XEB3_DICVI/9-174 [subseq from] A0A0D8XEB3_DICVI\n----FKLLLIGDSGVGKTCVLFRFSDDSFNNSFISTIGIDFKiRTIDLDGKKIKLQIWDTAGQERFRTITTAYYRGAMGIMLVYDITNEKSFDNIKNWIRNIEE-HASQDVERMIIGNKCDAEDrRQVSRERGQQLAIEYGTKFMETSAKANLNVEEAFFSLARDIKSKME-\n>ERR1719460_304870/22-183 [subseq from] ERR1719460_304870\n----IKLLLIGDSGVGKTCLMLRYAQGTFSETFITTVGIDYKyKFIEIDGKKVRLEIWDTAGQERFKAITRSYLRGAQGILCVYDVTDPASFDHVSNWMLQIKQYADLK-VEKVLIGNKCDLTSRRAVTEEdGRQLAeRSDRIPFFECSAKQETNVKEAFETLASKV------\n>W5P0H9_SHEEP/53-217 [subseq from] W5P0H9_SHEEP\n---QFRLIVIGDSTVGKSCLIRRFTEGRFAQVSDPTVGvDFFSRLVEIEpGKRIKLQIWDTAGQERFRSITRAYYRNSVGGLLLFDITNRRSFQNVHEWLEETKVHVQPYQIVFVLVGHKCDLDTqRQVTRHEAEKLAAAYGMKYIETSARDAINVEKAFTDLTRDIY-----\n>A0A1Q9E4Z5_SYMMI/466-632 [subseq from] A0A1Q9E4Z5_SYMMI\n----FKLVLIGDSGTGKSCLLLRFADDAFTDSYITTIGVDFRfKTIPVEQKTVKLQIWDTAGQERFRTITSAYYRGADGIILVYDICDRESFSHVEDWLNEVSRYV-NESTSKILLGNKCDMTaERQVSTEDAQKKADELGIPFIETSAKDATHVETAFSMMSAELIKKREK\n>A0A100IQ51_ASPNG/759-912 [subseq from] A0A100IQ51_ASPNG\n---------------GKSSLTVRFVEHHFVESYYPTIENTFSRIIKYNGQDYATEIVDTAGQDEYSILNSKHFIGIHGYIIVYSVASRQSFDMVRVIRDKILNHLGADHVPLVLVGNKSDLKSeqRQVSLDEGRQLCEEFHCAFTEASARLDYNVAKAFDLMIGEIEKS---\n>A0A229WYS6_9EURO/753-910 [subseq from] A0A229WYS6_9EURO\n-----------LSTAGKSSLTVRFVEHHFVESYYPTIENTFSRIIKYNGQDFATEIVDTAGQDEYSILNSKHFIGIHGYIIVYSVASRQSFDMVRVIRDKILNHLGADHVPLVVVGNKSDLKSeqRQVSLDEGRQLGEEFHCAFTEASARLDYNVTKAFDLMIGEIEKS---\n>Q554Y4_DICDI/53-209 [subseq from] Q554Y4_DICDI\n----IKLILVGDSGVGKTTFLKRHIIGEFQKSHIPTVGVELSNLILYTNIGNVnFDIWDTCGDEKFEVFRHLYYVGSQCAIIMFDVSSRVSYRNVPSWFNELTKEL-GNNIPIILVGNKVDIKDRKVKAKEI-NFHRSKNIHYCEISSKSNYKFETPFIQLIK--------\n>Q554Y4_DICDI/511-671 [subseq from] Q554Y4_DICDI\n--KEIKLVLIGDGGVGKSTYINRLLTGEFETQYVATFGCSVHKFnfKTTIGDVN-FSIWDMAFTRLPGAMRDDYMTGAECAIIMFDVCSRESYRSVNDWFNELLRIT-GKVVPMVLVGNKVESMGKRINPSQII-FHRKKNISYFELSVRTNFNLEKPFLKLIRLL------\n>A0A2D0S677_ICTPU/78-239 [subseq from] A0A2D0S677_ICTPU\n----HKTILVGDSGVGKTSLLVQFDQGKFIPgSFSATVGIGFTNKVVTVGEVKVkLQIWDTAGQERFRSVTHAYYRDAHALLLLYDITNKSSFDNIRAWLTEIHEYAQSDAV-IMLLGNKADMNSgRVIKREDGERLAREYGVVFMETSAKTGVNVDLAFMTAAKEL------\n>ERR1740117_531740/39-202 [subseq from] ERR1740117_531740\n----FKLLLIGDSGVGKSCLLLRYADNRYTESYISTLGVDFRMVtLELGGESIKLQIWDTAGQERFRTITSNYYRGANGIVIVFSVTEEESFNSVARWLSEIERNV-GTGVHKILVGNKCDMVSkRKVQRETAEAFAHKYGIPYVETSAKEGHNVVQVFNELSDRIKKE---\n>A0A1S9DMF8_ASPOZ/172-264 [subseq from] A0A1S9DMF8_ASPOZ\n----------------RHARQVQLCLDHFSGTHEATADDSIRKSTVVDGQECILDIIDTAGREQYATLIEEWIRQGEVFVLVFDVASRESFTHVRKYYDQVRKIKQVVD-------------------------------------------------------------\n>ERR1719188_2492655/151-317 [subseq from] ERR1719188_2492655\n----FKLLLIGDSGVGKTCVLFRFSEDAFNATFISTIGIDFKiRTIELDGKKIKLQIWDTAGQERFRTITTAYYRGAMGIMLVYDITNEKSFDNIKNWIRNIEEH-ASADVEKMILGNKCDMNDRrQVSKERGEQRAIEYGIKFMETSAKASINVEEAFFTLARDIKVNMEK\n>ERR1719483_74031/33-202 [subseq from] ERR1719483_74031\n----LRMVILGLGGVGKTALCNRFVEDKYSDTYDPTVEETWNKLVTLPktNRDVMLEILDTAGQEEFKAMMDVWIREGQGYLIVYDITNSETYKQVKTFLEKIHENWESYDThkpPIIICGNKCDLVQWRSdaipksDTFefKHEDEVRTFNV--FETSAKTNINVKEALLDLCTQ-------\n>ERR1711988_146086/23-187 [subseq from] ERR1711988_146086\n--PEFNIALLGALGVGKSALAVKYLTRRFIMEYDPYLEDTYTKNEFVDGHEISVKVMDTCDTEH-S-KPERYQTWAHGYVVVYSITSRPSFDAAKSYLEAINALQRnaEKDLPVALIGNKSDLERyRTVSKVAGESLAAEFECLFSETSAAdDLESVENVFHETLRNIS-----\n>ERR1719397_637565/15-162 [subseq from] ERR1719397_637565\n-------------------------RNKFVEEHNPTVADFYQATIEVDDIICKIDIVDTAGADEYSLTLDQWIREAEGYLLVFDITNKSTLDYLKQLRDRICKLKDDNlPIPAVLAGNKCDLRDDTdssqVTRNTAIELADLWGCKYYDTSAKNGVDNVEVFNQIVRELRKRE--\n>A0A182NN64_9DIPT/89-252 [subseq from] A0A182NN64_9DIPT\n--NDYRVVVFGAGGVGKSSLVLRFIKGTFRESYIPTIEDTYRQVISCNKNICTLQITDTTGSHQFPAMQRLSITKGHAFILVYSVCSKQSLEELRPIWSLIRELKGEEisQIPVMLVGNKCDESEdlREVTNIEGQTEAATWGVSFMETSAKENHNVTELFQELLN--------\n>ERR1719502_1040461/29-188 [subseq from] ERR1719502_1040461\n-----ILVLIGDSGVGKSCLLLRFADDKWTDSYISTIGVDFKiRTIELDGKTIKLQIWDTAGQERFRTITSSYYRGAHGILVVFDVTNRNSFENVARWMAEIERSAPQK-PRILIVGNKIDLEAeRVVSRDEARFFAESAGIELLEASAKTDDNVDQVFKALASNI------\n>ERR1740130_130560/36-191 [subseq from] ERR1740130_130560\n----IKILMIGDSGVGKTCLVLRYTSNQFSSTFITTIGIDYKKKVIkYKDQTVGMQVWDTAGQERFRTITSSYIRGAQGIVLVYDITDRNTFNNIHVWLSQINESCEG-NMTKVLIGNKSDLKaSRNVSTEEGEEVARKFNMSFMETSAKDGQNVVPAFEK-----------\n>A0A0N4Z6Q1_PARTI/164-324 [subseq from] A0A0N4Z6Q1_PARTI\n----FKLLLIGDSGVGKTCILYRFSDDAFNTHFISTIGIDFKiKTIELDGKKVKLQIWDTAGQERFHTITTSYYRGAMGIMLVYDITNARSFDNIQKWLRNIQE-HASEDVVVMLLGTKCDMADRRVISKdRGQQLAVEHNIRFMETSAKANINIDDAFYDLARAI------\n>ERR1711953_555448/15-170 [subseq from] ERR1711953_555448\n----FKLLLIGDSGVGKSCLLLRFSDDTYSESYISTIGVDFKiRTIELDGKTIKLQIWDTAGQERFRTITSSYYRGAHGIIVVYDVTDQDSFNNVKQWLQEIDRYA-SESVNKLLVGNKCDMTTkKVVDYTTAKEYADSLNIPFLETSAKNNTNVEQAFFK-----------\n>ERR1719348_802778/59-221 [subseq from] ERR1719348_802778\n----FKLLLIGDSGVGKTCVLFRFSEDAFNSTFISTIGIDFKiRTIELDGKKIKLQIWDTAGQERFRTITTAYYRGAMGIMLVYDITNEKSFDNIKNWIRNIEEHA-TSDVEKMVLGNKCDMNDRrQVSKERGEQLAIEYGIKFMETSAKASINVEEAFLTLARDIKL----\n>F0WXW1_9STRA/177-339 [subseq from] F0WXW1_9STRA\n----FKIVLIGDSGVGKSNLLSRFTRNEFHLESKSTIGVEFaTKSIVAEGKTIKAQIWDTAGQERYRAITSAYYRGAVGALLVYDITKHVSFENVERWLKELREHADANTV-IMLVGNKSDLRhLRAVPTEEAMAFAEKNNLAFIETSALEAIGVDSAFQRILTEIYK----\n>W7UBM5_9STRA/69-231 [subseq from] W7UBM5_9STRA\n----FKLLLIGDAGVGKSSILLRFTDDAFDDHQQSTIGVDFKvKMIEVDHKRIKMTIWDTAGQERFRTLTSSYYRGAQGIILVYDVNRRESFENLNHWLQEVEVYStgGGREIVKVLVGNKVDK-ERMVPREEAEAWARSKGMLFLEASAKTRTGIRQVFLEVVQKIL-----\n>ERR1740121_1989526/62-193 [subseq from] ERR1740121_1989526\n------VVLMGRSGVGKSALCVRYIQDFFVQDHDPTIEDMHLKHTSIGGSPACLEILDTAGEELYVDLRRSWMQNGAGFLFVFSLVDRQTFDELATFRAELMDLYRDDPPPSVLVANKADADrSRwAVADEEVRTLLA----------------------------------\n>ERR1719215_122549/54-214 [subseq from] ERR1719215_122549\n----FKVLIIGDSNVGKSSLLLRFADGTFTASYVSTIGVDFKmRSMKVRGKEVRLQLWDTAGQERFRTITSSYYRRADGIIVVYDMTDRESFDNIDHWFSESSKYTGA-EIKKFLIGNKSDLAdERVVSTEEAQKLADGYAVEYVETSAKNAANVDKAFERLVTKI------\n>ERR1719300_360795/25-185 [subseq from] ERR1719300_360795\n-----KLLMIGDSGVGKTCLLLSFTTDDFDPDSRSTIGVDLKvKIMNVKGQKVKLTIWDTAGQEQFRTLTSAYYRGAHGVVLVYDVSRAQTFQNIREWLKEVDIFSTKEDVVKALVGNKIDIPQREVEREEGRQFAEDHGMLFFEASAKTQEGVQQAFQELVYKVL-----\n>SRR5271157_1905413/9-164 [subseq from] SRR5271157_1905413\n----FKIIVLGDGGCGKTALTVRFSQGYFQESYKMTVGVDFSvKLLEAGGKKAKLQIWDTGGQERFSFVRPLYYRGAMGALLVFDVTNRESFDHLPNWVEELES--NAGKVPFVLVGNKIDL-DRAVSSDEAWDFCKQFNIPYyYETSAKTGEAVGDCFHGLT---------\n>A0A147AZR5_FUNHE/8-171 [subseq from] A0A147AZR5_FUNHE\n---QFRLIVIGDSTVGKSCLIRRFTEGRFAQVSDPTVGvDFFSRLVEIEpGKRIKLQIWDTAGQERFRSITRAYYRNSVGGLLLFDITNRRSFQNVHNWLEEARSHVQPHSIVFLLVGHKCDLEAqRQVTQHEAEKLAAAYGMRYVETSARDAINVEKAFVDLTREI------\n>ERR1719329_1841516/40-199 [subseq from] ERR1719329_1841516\n-----KYIVIGDSSVGKSCLLWQFTEKQFRMDHQATIGVEFAARIVnVDGQALKLQIWDTAGLESFRALTQSYYRGASGCVLVYDVTRRASFMSVGHWLSQAR-ENAGDNVVVALVGNKTDLPNREVSHDEGAQFAHDQGLLFLEVSAKSGQNVDEAFMSVARAIY-----\n>ERR1719161_1862668/37-200 [subseq from] ERR1719161_1862668\n-----KLLIIGDSGVGKSCLLTRFCDDTFTANYVTTIGIDFKVKVLttAEGKRMKLQIWDTAGQERFRTITQQYYRNAMGIVLVFDVCSEDSFENVRNWIRQIET-HASEKLNRILVGNKADCAaDRLVEASRGQALAAEYGISYFETSAKSGAGVNASFEAIADAVRQR---\n>ERR1719183_3011111/344-508 [subseq from] ERR1719183_3011111\n----FKLVLIGDSGAGKSCLLLRFADDAFTDSYITTIGVDFRfKTIPVDTKTIKLQIWDTAGQERFRTITSAYYRGADGIIMVYDICDRESFSHVDEWLNEVNRYV-NESTCKILIGNKCDMESeRQVSTEEARKKAEDLGIAFIETSAKDATNVESAFQMMSAELISKR--\n>ERR1712238_173097/4-159 [subseq from] ERR1712238_173097\n-------------AVGKTSLTNSFVNNTFDDGYDPTIESNLHKVVRFRKVHFATNIIDTAGMDEYSRLSRNAPVGVHGYILVFSILSKNSFDRIRQINDVLlNTLGDTLDIPRFLVGSMYDLvESRQVSRQEAQALATYLGIPYLEYSSKTGENVPEIFHTLLKEIEKD---\n>A0A177TZL2_9BASI/1-104 [subseq from] A0A177TZL2_9BASI\n----------------------------------------------------MLEVLDTAGQEEYTALRDQWIREGEGFLLVYSIAARNTFERVERFRAQISRVKDQEphTVPIMLVGNKCDkVQEREVSKEEGQALANRLGCKFVESSAKTRIAL-----------------\n>ERR1719201_703626/38-199 [subseq from] ERR1719201_703626\n--AEFKLLIIGDSACGKSSLLTRFTENTFDDDMGPTIGVDFKsKDLNLTGNVVRLKLWDTAGQERFRTLTASYYRGAHGAILVYDVTRPETFEHINMWLSEVEVYSSQSNPVKMLVANKIDLD-RKVTTQQGLDLAKEKGMLYIECSAKTSKGVQDAFEELSQKI------\n>ERR1719220_42823/39-139 [subseq from] ERR1719220_42823\n----IKIAVIGTGGIGKSALSLQYVQSLFSEGYDPTLQDYYSKKAYLESCRQYVDieILDSAGQDEFSLLRNEYMKNQDGFLLCFSLNSKNSFDELEKFYKEIYR-------------------------------------------------------------------\n>ERR1719206_935681/127-188 [subseq from] ERR1719206_935681\n----FRVVPMGSARVGKTALVNRFIGNEFNSDYDPTIEDTHRREVVLNPMGTDVDAF-VIGEAENSA-------------------------------------------------------------------------------------------------------\n>ERR1719206_935681/195-297 [subseq from] ERR1719206_935681\n---------------------------------------------------TTLDILDTAGQLQFAALERYWIEVGQIFLLCFAVDNEEHWDEVMSLRERIMRSKDGEDYAMLIVATKCDLRETekqiyLIDREVVVAQAKEWKLPYIETSAKE---------------------\n>U6JWF6_9EIME/19-179 [subseq from] U6JWF6_9EIME\n-----KLLVLGDSSVGKSSLLLRFAENKFDPNFVLTIGVDFKTKVVeCGGRRIKLQVWDTAGQERFRTITPAYFRSAMGVMLVYDITNLQTFLNIRRWMQNVEEYADPS-IVRVLVANKLDLQAqRQVSRSKGEDLAREYSIPFIETSAKGNVNVEEAFMCAASRIR-----\n>ERR1719174_3195888/18-179 [subseq from] ERR1719174_3195888\n---QVKMLMIGDSGVGKTCLLLRYARDAFATTFITTVGIDFKtKFIDIKGQKVKLQIWDTAGQERFRTITTSYFRGAQGILLCYDVTDRKTFENVNVWMQQIAEHAD-DNVCKILIGNKMDREaERRVTTQEGMEMAERHGIPFVETSAKINRNVADGFETIGHRI------\n>ERR1719352_1181660/65-225 [subseq from] ERR1719352_1181660\n-----KLLLIGDSGVGKSCLLLRFSDDSFTTSFITTIGIDFKIRTIeENGKRLKLQIWDTAGQERFRTITTAYYRGAMGILLVYDVTDEQSFNNIRNWMRQIQQ-HASENVNKLLIGNKCDMlDKKVVETARGQGLADEFGIKFYETSAKKNMNVDQAFTDIARDVM-----\n>ERR1711988_432140/20-182 [subseq from] ERR1711988_432140\n----FKFLLIGDSGSGESCCLLRFADdSYFEDSYIATIGVDFKlRTVEIDGSTVKLQMWDTTGQERFRTITSSYYRGAHGILVVFDLTDQASFSNVKQWLQEISRYA-CEKVKVVLIGNKVDLESkRVVDYDTAAQFANQLGVAYFETSAKTGQNIECAFLTLAKEVK-----\n>ERR1719295_1569083/144-309 [subseq from] ERR1719295_1569083\n----FKLVLIGDSGVGKSCLMQRFADDTYVESWMYTIGVDFRfRTVNIEQKTVKLQIWDTAGQERFRTITSAYYRGAHGIIMVYDVTNYESFEHVEEWLNEVNRH-ASESTLKLLVGNKADLNdDKKVDTDEAKKFADGLSISFLETSAKNATNVEAAFLTMAKQLIEAKE-\n>T2MAC0_HYDVU/50-214 [subseq from] T2MAC0_HYDVU\n----FKIVLIGDAGVGKTAIVHRFKFNTFVDRHASTIGvDFTIKTIQVDDKKIKLQIWDTAGQERFRTITQSYYRSANGVILVYDVSKMDSFKNINYWLQDVKRYAGN-SIYQMLVGNKSDLEShREVPKQEADSFATQLGIlEFMELSAKDNSNIDEAFWRIAKNLKDR---\n>ERR1719193_1491464/16-183 [subseq from] ERR1719193_1491464\n---HYKLVLLGDASVGKSCLVVRFAKGDFSEYQEPTIGAAFMTQsVQLPEQTVKFEIWDTAGQERYRSLAPMYYRGASAAVIVYDITSRDSFDGAKSWVHELQGVNRSDNLVIALAGNKADLAdtqTREVDPEVAKAYAQDMGIFFLETSAKTGQNVKDVFEEIARRLPKE---\n>G7DXZ7_MIXOS/142-304 [subseq from] G7DXZ7_MIXOS\n----FKLLLIGDSGVGKSCLLLRFADDSYSDSYISTIGVDFKiRTIELGGKTVKLQIWDTAGQERFRTITSSYYRGAHGIIVVYDVTDQDTFSNVKQWLQEIDRYA-CEGVDKLLVGNKSDLQQkKVVDYTVAKEFADQLAIPFLETSAKNATNVEQAFLVMAEHIKR----\n>A0A1U8DI44_ALLSI/168-324 [subseq from] A0A1U8DI44_ALLSI\n----------GVFSPGKTSLAHQFVEGEFLECYDPTVESTYNKMLVLGKDEFHLQLVDTAGQDEYTILPHSFVIGIHGYVLVYSVTSLRSFQVVKTLHNKLYESRGKTRMPVVLVGNKADLslESREVKTDEGKKLADSWGAIFLESSAKENQVTQGIFTKIIEEID-----\n>A0A1I7VYG1_LOALO/235-396 [subseq from] A0A1I7VYG1_LOALO\n---NFKIVLLGEGAVGKTSLMLRYIENRFNPQHVSTLQASFLcKKLHVDGQTVELNIWDTAGQEKFHALGPIYYRDSHGALLIYDITDTHSFEKVKMWVKELKRML-GDDVYLMIIGNKLDLErNRNVDINEAIGYAKLIGAKHFETSAKDNIGVTQVFDYLVKGL------\n>A0A1U8BG81_MESAU/54-206 [subseq from] A0A1U8BG81_MESAU\n--------------KGKTSLAHQFVEGEFLEGYDPTVENTYSKTVTLGKDEFHLHLVDTAGQDEYRVLPYSLIIGVHGYVLVYSVTSLHSFQIIKSLYQKLHEGHGETRLPVVLVGNKADLsPDREVQAIQGKKLAESWGATFVESSARENQLTQDIFIKVIQEIAR----\n>W3WLL0_PESFW/561-725 [subseq from] W3WLL0_PESFW\n-----KVAVLGSRSAGKSSLVVQFVDGHYVESYYPTIENTFIKRMWRGDQAYSVEIVDAAGQDEYSILNSKHFIGIHGYMLVYSVRSRASFEMVQVIREKILNHLGTEWVPIVVVGTQSDSQSklRQVSTEEGKQLCEKWNCAWTEASARYNENVGEAFEMLLSEIEKSQ--\n>ERR1711988_2079768/75-238 [subseq from] ERR1711988_2079768\n----FKLLIMGDSGVGKSCLLLRFSDDIFTDSFISTIGVDFKiRTVDIDGAKVKLQIWDTAGQERFLTITSSYYRGAHGIIVVYDVTEQKSFNNITKWLKEIDTFA-GPHVQKLLVGNKCDLESeRTVSADEGRELANKLNIPFVETSAKDSINVEQAFLRMAQDSRRR---\n>A0A0Q3PYC3_AMAAE/282-451 [subseq from] A0A0Q3PYC3_AMAAE\n--NCYRVVLIGEHGVGKSSLANIFAGGHDSIDSDCEVlgEDTYERTLMVDGESATIILIDMWdNKREGEWIRDHCMQVGDAYLIVYSITDRASFEKASELRIQLRRARQKEDIPIILVGNKSDLVrCREVSVAEGRACAVVFDCKFIETSAAVQHNVKELFEGIVRQVRLRR--\n>ERR1712228_245699/86-271 [subseq from] ERR1712228_245699\n----FRPVVIGAQGVGKSALTIRFAVNHFLEDkYnDPTIEDSYRRKFALnvpkdeyDdhdavGtQQIMMEVLDTAGQLEYHWYTDQfdnpYVRFGHIFLLVFSVIDKESFEEIKHVRKRLLEKRYGNDfHPMIAVGNKCDLRvdedlndENDVNMNDVYKWCKENQVPYIETSARNTKNVNFLFRHCVYE-------\n>ERR1712131_57268/28-187 [subseq from] ERR1712131_57268\n----FKIVLVGDCGVGKTQIRTRYTMNEFNPQSKSTIGVEFAfKTIEIRGDEIKGQIWDTSGEERYRAVTSAYYRGSVGAVIAFDVTKYKTFTNLETWLDQLKQYADP-NIVICIVGNKIDLPNREVTTREASEFARDNGCFYMETSALDGTGVNQAFYKVMEKI------\n>ERR550534_252014/37-198 [subseq from] ERR550534_252014\n----FKNLIIGDAGVGKSNLMMRYVDGRFCDNYVSTIGvDFQIKSVEISGKRIKLQLWDTAGQERFRTIVTSYYRGAHGCFLVFDLTDRPSFAHVSDWATEVKRWAAPKEPTIILIGNKADLASkRTVTYAEAKDLAEAFGFEYYEVSAKNAFNVEEAFTALATNL------\n>A0A093ZFF1_9PEZI/13-108 [subseq from] A0A093ZFF1_9PEZI\n------ITLFGAGGSGKSSLTLSLVRNAFTSTYDPTIEDSYSITRRVDGVEYVITITDTAGQEEYRGLWAQEALHADGFVLVYDITSRRSLEALGWFE-ALVR-------------------------------------------------------------------\n>A0A093ZFF1_9PEZI/161-215 [subseq from] A0A093ZFF1_9PEZI\n---------------------------------------------------------------------------------------------------------------KIVAGNKVDLAsSRRVPAREGLEWARRHGCGFMETSARERVNVEETFGLIVRRVV-----\n>ERR1711865_499106/15-178 [subseq from] ERR1711865_499106\n----FKLLLIGDSGVGKSCLLLRFADDTYTETYISTIGVDFKiRTVEIDGKVIKLQIWDTAGQERFRTITSSYYRGAHGIIVVYDVTDEDSFTAVQRWLSEIDRYC-HEHVNKMLVGNKCDLHQkKCVDFATAKEFADTNAIPFFETSAKGNHNVETAFLQLTRDIQKR---\n>ERR1719383_278935/23-185 [subseq from] ERR1719383_278935\n----FKLLLIGDSGVGKTCVLFRFSEDAFNATFISTIGIDFKiRTIELDGKKIKLQIWDTAGQERFRTITTAYYRGAMGIMLVYDITNEKSFDNIKNWIRNIEEHA-TSDVEKMVLGNKCDMNDRrQVSKERGEQLAIEYGIKFMETSAKASINVEEAFLTLARDIKL----\n>L8GJP1_ACACA/11-197 [subseq from] L8GJP1_ACACA\n---SYKLMVVGAGGVGKTALLLlftRMRDRYYPDDYDPNFELTFAREVDVGDESCRLDLLDTTGGigapGTDSDLQSRYwagqVPTADGFLLVYAINARQTFEELpavHaHIVELLKMKKNDGDhdgdatqtpPPAVVVGSKCDLEDRrVVHPDEAKELARSFGASYIETSAKAGINVDEAFIELVHQIQ-----\n>A0A0V1PBJ7_9BILA/7-169 [subseq from] A0A0V1PBJ7_9BILA\n----FKYIIIGDTGVGKSCLLLQFTDKRFQPVHDLTIGVEFgARMITIDGKQIKLQIWDTAGQESFRSITRSYYRGAAGALLVYDITRRDTFNHLTSWLEDARQHSNSN-MVIMLIGNKSDLEARrDVKREEGEAFAREHGLIFMETSAKTAANVEEAFIDTAKEICR----\n>ERR1719384_2078531/12-172 [subseq from] ERR1719384_2078531\n-----KLLLIGDSGVGKSCLLLRFSDDSFTQSFITTIGIDFKiKTIDLDGKRIKLQIWDTAGQERFRTITTAYYRGAMGILLVYDVTDEQSFQNIRNWIRNIEQH-AADNVNRVLIGNKCDMISeKVVETARGQDLADEYSIRFFEASAKTNINVKEAFESIASDIK-----\n>ERR1719296_140428/35-197 [subseq from] ERR1719296_140428\n----FKVLLIGDCGVGKSCLLLRFADNSFTDNYISTIGVDFKmRHLTVQNKKITLQLWDTAGQERFRTITSSFYRRAQGIIVVYDVTDRESFTNVKHWLKEITNYSNP-GTRTLIVGNKCDASeaERAVSTEEGKEFAESVSTKFIEASAKSAENVEQAFEILVHELM-----\n>A0A0N4YE06_NIPBR/12-93 [subseq from] A0A0N4YE06_NIPBR\n----FKVVLIGDSGVGKSNLLSRFARNSFNLESKSTIGVEFAtRTVEIDGRLIKAQIWDTAGQERYRAITSAYYRGAVGALLVYDI-------------------------------------------------------------------------------------\n>A0A0N4YE06_NIPBR/180-262 [subseq from] A0A0N4YE06_NIPBR\n------VILIGDSGVGKSNLLSRFARNTFSIESKSTIGVEFStKIIMIDGKRIMAQIWDTAGQERFKTVTTAYYRGAQGALIIYDISEL----------------------------------------------------------------------------------\n>A0A0N4YE06_NIPBR/304-376 [subseq from] A0A0N4YE06_NIPBR\n------------------------------------------------------------------------------------------FDSCQQWLHDLR--EQSERVSVTLVGNKTDLRlMRQVPKETAAKYASENNLSFIETSALDSSNVEKAFTQALTNI------\n>A0A1V6QHQ4_9EURO/4-102 [subseq from] A0A1V6QHQ4_9EURO\n----ISITICGDGGCGKSSITLRLVRSQWIHEYDPTIEDSYSVTRNVDGLPYFLSITDTAGQEEYRGLWTASTLKSDAFLLVYDITNPSSLDTLDHFMDMINM-------------------------------------------------------------------\n>A0A1V6QHQ4_9EURO/129-188 [subseq from] A0A1V6QHQ4_9EURO\n-----------------------------------------------------------------------------------------------------------MPLPVkILAGNKCDLKdDRAVTSRDGLEYARKHGCGFMETSARDMVNIEETFSHLVRRVV-----\n>ERR1719171_497509/84-245 [subseq from] ERR1719171_497509\n----FKYIIIGDSAVGKSCLLLQFTDHRFQAVHDLTVGVEFgARMVTIDKQQIKLQIWDTAGQESFRSITRSYYRGASGALLVYDITRRDTFNHLSRWLEEARQH-SSSNMVIMLIGNKCDLEHREVSYEEGAQFAREHGLIFKETSAKTAQNVEDAFIKTARKIYE----\n>ERR1719337_349210/30-192 [subseq from] ERR1719337_349210\n----FKLLLIGDSGVGKSCLLLRFADDTYTQSYISTIGVDFKiRTIDLDGKTVKLQIWDTAGQERFRTITSSYYRGAHGIIIVYDCTDKESFNNVKHWISEIDKYA-ADGVNKLLVGNKCDLASKKVvAYDEAKELADSLNVRFMETSAKNAHNVEQAFQIMAGEIKS----\n>ERR1711862_802109/9-159 [subseq from] ERR1711862_802109\n------VAVMGNSSVGKTGIVIQMTSNAFIENPESTVEESYRKRMLVDGQAVMAEFLDTSGKiEDFEALQQQYYRWGMCFVLVYSITSRESFDKISRIYHSLRAVNST--AKVVLIGNKCDIiLERQVAKEEGEELSVLLGnCPFFEVSAKERINVEES--------------\n>ERR1719474_2045960/37-145 [subseq from] ERR1719474_2045960\n-----KTCLMGGGGQGKSALTLRFITDTFLTEYEPTIEDTYRKNVTVQNQSALLEILDTAGQEVFWSMQEQWIGDSAVFLLVFSIADSEGFKTVDSLRNKIYEVKGTRQVPLIL--------------------------------------------------------\n>ERR1719321_639156/39-194 [subseq from] ERR1719321_639156\n----IKLLVLGDSAVGKSSLLMRFCESKFDSNFVITIGVDFKNKVVQRwGRKVRLQVWDTAGQERFRTITPAYYRTAQGVILAYDMCDEKSFDNVKYWLKNLAEY--NNDAAKILVGNKVDKPDRVVSTEQGQKLADEYNMQFFETSAKNNINVDEAFFRIA---------\n>A0A183L9H4_9TREM/6-168 [subseq from] A0A183L9H4_9TREM\n--TDYRVAVYGSGGVGKTSLVLRFVRGTFRETYIPTIEDTYRQVISCNRQVCTLQITDTTGSHQFPAMQRLSINKAHAFILVYSITNKASFDELQPLYTELALIKMDElpKIPIMLVGNKIDEnDNREVSPAHGKALAQKWKCGFMETSAKSNLNVKEVFQELLK--------\n>ERR1712130_257954/26-177 [subseq from] ERR1712130_257954\n-----DLILSGDCGVGKTSILLRIARQQFIEEFEDI--DQEQRELTVKEKKILINMTDTAGQENFRTLTSSFYRNATAMIFVYDITDRETFESVEgHYRDATR---YAQKAPSFLLGNKSDQeKSRTVATDEAEQLAQSLGFPYAEVSAKSGHGIEEALSSF----------\n>A0A1R2AV35_9CILI/11-169 [subseq from] A0A1R2AV35_9CILI\n--REYKIAVIGSSGVGKSSLCLQFARNKFPNSKKLLLTNYYRKQVSLDNEHITIHILDTNGNEKT---TNDFISQAHGFIIVFDITKSNTLIEVDNFYQLVRTIKNCFTVPLVLVGNKFDLNDiRLIGNENAQRVALNLKCQYYEVSAKTKFNIDLIFIECVRV-------\n>A0A2C6L6M7_9APIC/56-217 [subseq from] A0A2C6L6M7_9APIC\n----FKYIIIGDTGVGKSCLLLQFTDKRFRTDHDLTIGVEFGARlVNIHGRQVKLQIWDTAGQESFRSITRSYYRGAAGALLVYDITRRDTFIHLTRWLDEVRQN-SNPHMTIMLIGNKCDLERREVTFDEGATFARQHGLIFLETSAKTAQNVDEAFILTARKIYE----\n>A0A2D4H034_MICCO/39-206 [subseq from] A0A2D4H034_MICCO\n----LKILLIGNSGVGKSALMNQYVNNRFSSRFRATIGaDFLSKEVHIDGRTLIVQIWDTAGTERFHALGTALYRGSDCCLLVFDVTSVYSFQTLEKWHKQLLlQIEPEEEpiFPIAIIGNKTDLENREVSSEEAEMWSRLHDATYFETSAKTAANVQEVFEWAIRAVLKNR--\n>ERR550534_923041/20-186 [subseq from] ERR550534_923041\n-----SIAVMGGGGVGKSNMSMRYMEGDtFKFEgtvYDPTIEDAYNKNIELDGERISLEIHDTAGQDQFAAMLETYYRSSTAFIFVYSIIDRASVADAKDRLEALQRIKvlDNKPMpPIALCGNKVDLQdERAVPRTEGEALAKQWGVDvmFFETSAKADIAVREVFEAMAK--------\n>W5K430_ASTMX/279-440 [subseq from] W5K430_ASTMX\nGVAVYNVVMVGNSSVGKTSFMNRLQSGHFSPDYCSTIGvDTCVQNITLGGRTVKLHVWDTAGQERYHSITRQVFHKAQGLLLMYDITSSESFCAVRNWITQIKECA-PDDVIMILLGNKNDCAERKVQLQEGEDLSREYKIHFLECSAATGENVEESMKTLAC--------\n>ERR1719195_1850283/18-94 [subseq from] ERR1719195_1850283\n-MREYKIVVLGSGGVGKSALTVQFVQGIFVEKYDPTIEDSYRKQVEVDGQQCMLEILDTAGTEQFTAIGSRWRWTGSS--------------------------------------------------------------------------------------------\n>A0A1E3BRK3_9EURO/746-900 [subseq from] A0A1E3BRK3_9EURO\n--------------GGKSSLTVRFVEHHFVESYYPTIENTFSRIIKYNGQDFATEIVDTAGQDEYSILNSKHFIGIHGYIIAYSVASRQSFDMVRVIRDKILNHLGADYVPLVIVGNKSDLkPeQRQVSLDEGRQLGEEFHCAFTEASARLGYNVDKTFDLIIGEIEKS---\n>A0A176VI52_MARPO/8-173 [subseq from] A0A176VI52_MARPO\n----MKLLLIGDSGVGKSCLLLRFCDDSFATSFITTIGIDFKVRtIDVDGKKVRLQIWDTAGQERFRTITTAYYRGAMGILLVYDITDSSSFQNVRNWIGSITEY-AAENVNVVLVGNKADMEdsKRQVTKDQGQALADEYKIKFFEASAKTKFNVEEVFESIARDIKTRL--\n>A0A2A9M870_9APIC/44-208 [subseq from] A0A2A9M870_9APIC\n---HFKLVLLGDTSVGKSCLVVRFAKDEFYEYQESTIGAAFMTQSVDLGSCIVkFEIWDTAGQERYRSLAPMYYRGAAAAVVVYDISNRDSFQGAKSWIQELQTVNDRSNVVIALAGNKEDLTAeRQVPKQEAQQYADEHGILFLETSAKTGHNVNELFYEIAALLPK----\n>A0A1I7TK98_9PELO/544-706 [subseq from] A0A1I7TK98_9PELO\n----FKYIIIGDTGVGKSCLLLQFTDKRFQPVHDLTIGVEFgARMVTIDGKQIKLQIWDTAGQESFRSITRSYYRGAAGALLVYDITRRDTFNHLTSWLEDARQHSNSN-MVIMLIGNKSDLEARrEVKREEGEAFAREHGLVFMETSAKTAANVEEAFIDTAKEIYR----\n>ERR1711879_118953/63-225 [subseq from] ERR1711879_118953\n----FKILLLGSQGVGKSSLLGRFADNEFMDTYRTTVGVDFKiRTVDIDDKVVKLQLWDTAGQERFKTVTNTYFRGAHGVIVVYDITDPKSFSQINEYWLKEVEMHAPPNAALMIVGNKSDLDdDRSVDQRKAKEFAKNKEALFLETSAKDGDNVNKAFLLLAETIK-----\n>A0A0U1LYW5_TALIS/779-934 [subseq from] A0A0U1LYW5_TALIS\n-------------SLGKSSLTVRFVDHHFVESYYPTIENTFSRIIKHKGQDYATEIVDTAGQDEYSILNSKHFIGIHGYVIVYSVASLQSFEMVTVIRDKILNHLGADWVPLVIVGNKSDLKAdqRQVTLEEGRQLSQQFDCAFTEASARLDYNVAKAFDLMIGEIEKS---\n>ERR1712136_689617/43-203 [subseq from] ERR1712136_689617\n----FKIVVIGDSGVGKSCIMMRFTEDVFNESFISTIGIDFKVRtIDVNGVTIKLQIWDTAGQERFHTITAHYFRGAMGIMLVYDVTSVKTFDNIAKWLRYIDEH-ANEDVEKMILGNKCDVEDkRAVSKERGEMIAREHGVRFIETSAKANINIESAFYELAQAI------\n>ERR1712100_307998/18-182 [subseq from] ERR1712100_307998\n----IKIVVVGAINIGKTSLLMKYVNDEFeeTDTLAPIqiVGDSKEKIVDAEGMRVKVAVWDTAGQEKFRAVTSSYYRKADGVLICFALDDEKSFSDVDNWVGEILKYGES-NVDKRLVGLRNDL-GRQVQTSSAEKKASELGCSYVETSAKTGEGVDSAFDVLVKTVVKR---\n>ERR1719330_495867/92-253 [subseq from] ERR1719330_495867\n----FKYIVVGDMAVGKSCLLLQFTDKRFCADSNSTIGTEFgARSITIDMKQIKLQIWDTSGQEAFRSVTRSYYRSAVGVLLVYDISRRDTFTHISRWLEEVRQNASAHNV-IVLIGNKADLEKREVSFDEGEAFAQENGLIFKETSAKTAQNVEETFVQTARQIYE----\n>ERR1719270_115012/17-179 [subseq from] ERR1719270_115012\n-----RVVLLGQSGVGKTAILDQFLYNNFKDKHKPTVDDLHSKTFMIQNSKLKVDFLDTSGDDEFPAMRRLSIKSGHGFILVYSVTSQLSLEVVKTRIREIENIRENcQELPIVVVGNKSELlTSREVDVDQVKDWIQaefnTFQISVIECSALKKENITTIFRNLL-E-------\n>U6GV52_EIMAC/9-161 [subseq from] U6GV52_EIMAC\n----FKLLLIGDSGVGKSCLLLRFADDTYTESYISTIGVDFKiRTIDLDGKTVKLQIWDTAGQERFRTITSSYYRGAHGIVVVYDVTDRESFANVKNWMHEIERYA-TEGVSKLLVGNKSDLTAKkVVSYEEGKELADSCNIRFIETSAKNAQNVEEH--------------\n>A0A0I9N7X7_BRUMA/190-354 [subseq from] A0A0I9N7X7_BRUMA\n--SDYRVAVFGAGGVGKSSIVQRFIKGTFNENYIPTIEDTFRQVISCNHKnVCTLQITDTTGSHQFPAMQRLSISKGNAFVLVYSVTSKQSLEELGPILLMLKEVKGEniTEVPIMLVGNKKDEDQrREVSSELGQKLAAKWGTGFIETSAKDNENITELFQRLLAM-------\n>ERR1719498_167104/160-282 [subseq from] ERR1719498_167104\n------------------------------------------RTVELEGKTVKLQIWDTAGQERFRTITSSYYRGAHGIIVVYDVTDADSFANVRQWLEEIQRYA-CEGVNKLLVGNKCDLVNkRVVDKKSAEEFAKKHGITFLETSAKNNQNVEAAFMTMAGEIK-----\n>ERR1719424_1769495/65-226 [subseq from] ERR1719424_1769495\n-----KLLLIGDGGVGKSSLLVKFADDKFSPNIGQTIGMDFKvKMLDLGGKRVKLQISDTAGQERFHTITQQYYRNAMGIILVYDVTSEESFSNIRRWAAQVA-AHGAEAADRMLLGNKADCdpAQREVETERGQALASEYGIPFMETSAKEGKNVQEAFNAIADTVR-----\n>ERR1712004_239265/19-188 [subseq from] ERR1712004_239265\n----LKICVLGDGAVGKSALTIRYFMNQFVTDWDPTIEDLYQKEDQINNQFFHLSVQDTAGQDWFKVLREDYIKNSQGFLIVYSVaepqpdlsetqNNEevkkSSFQNIRDHYDMIRRHHPDISTPIQLVANKVDLR-RHVSEDEGRALANELNVKYIETSALRDSNVKEAFQEI----------\n>A0A0E9N8V2_9ASCO/586-748 [subseq from] A0A0E9N8V2_9ASCO\n-----KLLLIGDSGVGKSCLLLRFSEDSFTPSFITTIGIDFKiRTIELDGKKIKLQIWDTAGQERFRTITTAYYRGAMGILLVYDVTDERSFSNIRTWFSNVEQ-HASEGVNKILIGNKCDWEeKRVVSEEQGRALASELGIGFVEASAKTNVNVEEAFFSLARDIKKR---\n>ERR1712216_237572/45-206 [subseq from] ERR1712216_237572\n----FKMLLVGDSGVGKSTLLHRLIDDDYSGSFVSTIGvDLMIKSLQVDNKSVKLQIWDTAGQERFRTITRSFYRGAQGCLLIYDVTDRESFDNVHQWLDDIRTY-TRPDTIVLLVASKCDQQSRRVvSQGEGEDLARSCGLRFIETSAKSAHNVEKAFAMLAAELK-----\n>A0A1U7QA94_MESAU/159-326 [subseq from] A0A1U7QA94_MESAU\n----YRMVILGSSKVGKTAIVSRFLTGRFEDAYTPTIEDFHRKFYSIRGEVYQLDILDTSGNHPFPAMRRLSILTGDVFILVFSLDNRDSFEEVQRLKQQIldtksclkNKTKENVDVPLVICGNKGDRDfYREVEQREIEQLVGDdpQRCAYFEISAKKNSSLDQMFRALF---------\n>ERR1719191_483712/38-200 [subseq from] ERR1719191_483712\n----FKFLLIGDCGVGKSSLLNRFCDDTYSDSYVSTIGVDFKVRtLHLDGKVVKLQIWDTAGQERFRTIAANFYRGAHGIVVVYDVTDKESFQNARHWVGEIDKYA-KDDVNKLLLGNKCDLTSKrVVMFDDGKELADSLNMRFIETSAKNSHNVELAFDTLASEIKA----\n>ERR1711939_6198/83-241 [subseq from] ERR1711939_6198\n-----KFCIVGNASVGKSSILVQLTDKRFLGsSSEPTIGVEFGSRLIdlEDGRKIKLQIWDTAGQESFRAVTRSYYRGAEGCLLVFDVLNRRSFADLTIWLEDLRQWAE-EEVVIILVGNKVDTEeGREVTTEEASAWAAEHSMDYVETSAKTGQGIEAAFEKTA---------\n>K8YWB7_NANGC/74-237 [subseq from] K8YWB7_NANGC\n---HFKLVLLGDTAVGKSCLVVRFVRDEFFEYQEPTIGAAFLTQaVVLEDSTVKFEIWDTAGQERYRSLAPMYYRGASAAIVVYDITNAESFKGAKSWVKELQRRGDP-SVIIALAGNKADLAGtrRKVDLKDAEEYARENGLLHFETSAKDAQNVKTLFVEIAKRLP-----\n>A0A075ADF1_9TREM/165-326 [subseq from] A0A075ADF1_9TREM\n----FKLLLIGDSGVGKTCLLFRYVEDTFSSSFISTIGIDFKiKTIELEGKKIKLQIWDTAGQERFQTITASYYRGAMGIMLVYDITSRRTFDNISRWMGNIQSLA-SHDVEKLVVANKCDMDDRrVVSTDEASRMCNEYGVSLLETSAKTGQNVDKAFETLTLAIL-----\n>A0A1I7Z5U6_9BILA/196-359 [subseq from] A0A1I7Z5U6_9BILA\n-LTTLKILIIGESGVGKSSLLLRFVDDVFDPEQQATIGVDFRVtSLTVDGNRVKLAIWDTAGQERFRTLTPSYYRGAQGVICVYDVSSRQTFDRLDHWMTEVDTYSTKCDAVKMLVANKIDKTNRVVTREEGLQFAKKHRMLFIEASAKTREGVQCAFEELIEKI------\n>A0A1V4KGU4_PATFA/1059-1228 [subseq from] A0A1V4KGU4_PATFA\n--NCYRVVLIGEHGVGKSSLANIFAGVHDsIDsDCEVLGEDTYERTLMVDGESATIILLDMWdNKREGEWIRDHCMQVGDAYLIVYSITDRASFEKASELRIQLRRARQKEDIPIILVGNKSDLVrCREVSVAEGRACAVVFDCKFIETSAAVQHNVKELFEGIVRQVRLRR--\n>A0A0P6K691_HETGA/137-299 [subseq from] A0A0P6K691_HETGA\n---DLKLIIVGALGVGKTSLLHQYVHKTFYEEYQTTLGASILSKViILDDTTLKLQIWDTGGQERFRSMVSTFYKGSDGCILAFDVTDLESFKALDVWRDDVlaKIIPVEQSYPMVVLGNKIDLEDRKVPPEMAQGWCEEKEMPYFEVSAKNDINVGQAFETLARR-------\n>ERR1719276_418470/32-194 [subseq from] ERR1719276_418470\n----FKLLLIGDSGVGKTCLLFRFAENSFNPTFISTIGIDFKIQTVeIDGKRIKLQVWDTAGQERFRTITTAYYRGAMGILLVYDVTDETSFTNVRNWMRQIET-NAAVNVSRLLLGNKSDVdPaDRKVTYEQGKSLAADYGIKFFETSAKLNSNVDAAFMSIASDIV-----\n>A0A0N1NXD4_9EURO/24-177 [subseq from] A0A0N1NXD4_9EURO\n------------C-VGKSCLLLRFADDTYTESYISTIGVDFKiRTIELDGKTVKLQIWDTAGQERFRTITSSYYRGAHGICVVYDVTDMDSFNNVKQWLQEIDRYA-TEGVNKLLVGNKSDMTdKRAVEYTVAKEFADSIGIPFLETSAKNASNVEQAFLTMARQIKE----\n>ERR1719232_2051358/38-200 [subseq from] ERR1719232_2051358\n---QIKLLMIGDSGVGKTCLLLRYANDSFSPTFITTIGIDFKiKNVEIDGKRIKLQIWDTAGQERFRTITTSYFRGAQGILLVYDVTDRRTFESIRNWISQIQQHADVH-CNKILVGNKCDMHdEKVVSTEEGQKLAKEFGIEFWESSAKMNVNVEQSFMSITRAVK-----\n>ERR1719434_540054/13-178 [subseq from] ERR1719434_540054\n----FKIFLIGDSGVGKSCLLLRFADNTYTESYVSTIGVDFKIiSLKQEGKTIKLQLWDTAGQERFRTIMRGHYRGAHGIIIVYDVTDRESFNNVKFWMGEIDKHA-PDGVNKLLVGNKCDLTSkRVVSTDEATELADSLNMSLLETSAKNAHNVEEAFHTMVGEIKKRVE-\n>ERR1711871_486792/4-157 [subseq from] ERR1711871_486792\n-----RVAVLGFRGVGKSSFTIRFIEGRFCEDYQPTIESTYNTTINVKQGTVVLDIIDTGGMDEISVINLRLINAVHGYVLVFSVVDRHSFDMIKKIHERLCAQSGDNNLPRVLVGAKSDdapsLPPRQVSYEEGAALAKELGIDYVETSAMNGVGIDN---------------\n>A0A1D3CVV8_9EIME/67-219 [subseq from] A0A1D3CVV8_9EIME\n------------RGVGKSCLLLQFTDKRFRTDHDLTIGVEFGARlINIDGRQIKLQIWDTAGQESFRSITRSYYRGAAGALLVYDISRRDTFIHLSRWLEEVRQ-NSNPHMTIILVGNKADLERREVTFQEGQDFARQNNLIFLETSAKTSQNVEEAFILTARKIY-----\n>ERR1712000_44346/3-162 [subseq from] ERR1712000_44346\n---SFKVFIVGDPGVGKTSMMLRFIDDTFLEDTAPTSggQPGKKRQIEVDGKNVEVILFDTDGQERFGNITCSLYQGMHGFIIAYDVNNTETFKAVDNWVAEMERYARS-DVVVFMVGNKTDLDKRQVSAETAEKFAQDKGYPFMETSAKTGENVEELFSKLAQ--------\n>ERR1719242_1252016/37-210 [subseq from] ERR1719242_1252016\n-----TVVVLGPVGVGKSALSLQFTTQAFTSCHVATIQDTFRKTIYVDDGPCIMDIVDTAGAEEYLVLEDEWIRMGDVFVLVFDVTDETSVYEVQDKFQKIMRCLDGlkqHTIPIIIVGNKMDLVPKgkTTPAiEKAKlctENFKYWGdveneVLFFQTSAKSGKNVDEVFHTAVKMHR-----\n>ERR1719502_612450/40-204 [subseq from] ERR1719502_612450\n----FKVAIIGNSAVGKSCLMNRFADDDvgFTTNHISTIGVDFKiRSIALDDKVVKLQLWDTAGQERFRTITQSYYRNAHGILLVFDLTERRSFEDVRGWLHEIERYA-GPDVHIMLIGNKSDLVSqRSISAEEAQVLADEFSMPYLETSARSSSNVVEAFFELSRAMHK----\n>ERR1712106_453905/16-183 [subseq from] ERR1712106_453905\n--LQFKLVLLGEAAVGKSSLVLRFVKGHFQDYQESTIGAAFLTQTVcLEDITVKFEIWDTAGQERYHSLAPMYYRGAQAAIVVYDITSPDTFKRAQAWVKELRQ-QANQNIVIALAGNKADLAqQRTVDNEEAESYAKENNLLYMETSAKTALNVNDLFLQIAKLLPKNDQ-\n>ERR1719433_2429140/32-194 [subseq from] ERR1719433_2429140\n----FKLLVIGDVNVGKSSLLTRFVNDEFRTDYHSTIGIDYKwRACTLDGKRVKLQIWDTAGAERFSSVTSGYYRGAHGIIVVFDVGSRESFENVKKWIGEAGRDA-PHGCQRLLVGNKCDLgPSRTVSHEDALELADALGLPLVEASAMSAENVEESFLRLAGAIRE----\n>M8AM17_TRIUA/9-178 [subseq from] M8AM17_TRIUA\n----FKLLLIGDSGVGKSCLLLRFAGCHamnkddsYLESYISTIGVDFKiRTVEQDGKTIKLQIWDTAGQERFRTITSSYYRGAHGIIVVYDVTDQESFNNVKQWLNEIDRYA-SENVNKLLVGNKCDLAeSRVVSYEAGKALADEIGIPFLETSAKDATNVEKAFMTMAAEIKN----\n>I3KCR4_ORENI/619-784 [subseq from] I3KCR4_ORENI\n---AYRIVLAGDAAVGKSSFLLRLCKNEFKMNSSATLGvDFQMKTLIVDGEPVLLQLWDTAGQERFRSIAKSYFRRADGVLLLYDVTCEKSFLNIREWVDMIEDVS-HEDIPIMLVGNKSDLRQDgigCVPTSYGEKLAMTYNTLFCETSAKDGSNILEAVLHLARQVTK----\n>F0W466_9STRA/1371-1529 [subseq from] F0W466_9STRA\n-----KLLLIGDSGVGKSCVLLRYSDDSFTTSFITTIGIDFKvKTIDVNGKRVKLQIWDTAGQERFRTITTAYYRGAMGILMVYDVTDDHSFQNIRNWMTQIKQN-ASTNVNKILIGNKCDVdPSeRAVTTEQGQELADEFGIEFFETSAKSNINIDAAFHAIAK--------\n>ERR1712216_203141/43-204 [subseq from] ERR1712216_203141\n---KFKLLLIGNSSVGKSSLLMRFADQSFPTEYMNTIGIDYKThSITVKGQHVKLQMWDTAGQERFRTITSSYYRGAHGILLVYDVTDQKSFQDVVGWLEEVRAY-ANKAVKVVLVGNKVDLEhKRVVSTEEAEEFSKANEVLYMETSALSGENVERTFSTLAEEM------\n>A0A094ATX0_9PEZI/12-173 [subseq from] A0A094ATX0_9PEZI\n-----KLLLIGDSGVGKSCCLLRFSEDSFTPSFITTIGIDFKiRTIELDGKRVKLQIWDTAGQERFRTITTAYYRGAMGILLVYDVTDERSFNNIRTWFSNVEQH-ATEGVNKILIGNKCDWDdKRTVSTERGQALADELGIPFLEVSAKANINVEKAFFSLASDIKR----\n>ERR1711991_149787/1-114 [subseq from] ERR1711991_149787\n------------------------------------------------------DILDTAGQEEYSPLRETFMHTGDGFVLVYSLTDDATFEDLQEIRNQITEIHPKKDqVPFVVVANKLDLAedERAVSLEEGQTYADSINAPFIEISAKENLGVRDAFELIIKKIL-----\n>ERR1719150_453698/5-157 [subseq from] ERR1719150_453698\n-----------SSGVGKTSLVHRFIKGTFADSYTPTIEDTYKKVISSNNAVCTMQITDTAGSHQFPAMQRLSISKGHAFIMVFSISSRQSLEELKPVLELINEVKGSlEGWPVLLVGNKCDEEagKRQVSTKTGEALEKMWKVRYLETSAKNNININELFEEIF---------\n>L8GH28_ACACA/30-193 [subseq from] L8GH28_ACACA\n----VKLLMIGNSGVGKSCLLLRFADDEFKPSFLPTIGIDFRvREVAVEGARLRLQIWDTAGQERFRTITKAYYRGAQGVALVYDVTDAKSFQAISGWAQSLDQH-ASRQVCKVLVANKCDRADrRVISTEEGQKLAADNGFHYFETSAKTGIAVEDMFMKLAKEVK-HR--\n>A0A0U1LJU0_TALIS/6-117 [subseq from] A0A0U1LJU0_TALIS\n-----SITICGDGGCGKSSITLRLVRSQWIHEYDPTIEDSYSVTRNIDGSDYFLFITDTAGQEEYRGIWASSNLKSDAFLLVYDITNQASLEALDYFMDMIdiETEQRSEDTQRLLE-------------------------------------------------------\n>A0A0U1LJU0_TALIS/150-204 [subseq from] A0A0U1LJU0_TALIS\n---------------------------------------------------------------------------------------------------------------KIVAGNKCDLKeGRVVSARDGLEYARKHGCGFMETSAREMVNIEETFALIVRRVI-----\n>A0A0N4Z2A3_PARTI/159-323 [subseq from] A0A0N4Z2A3_PARTI\n---QFKLVLLGESAVGKSSLVLRFVKGQFHEYQESTIGAAFLTQTIsLDDTTVKFEIWDTAGQERYHSLAPMYYRGAQAAIVVYDITSSESFTKAKNWVKELQRQA-APEIVIALAGNKADLAAkRVVDFDEAKAYADDNGLLFMETSAKTAQNVNDIFLAIAKKLPKN---\n>M7C0K0_CHEMY/802-970 [subseq from] M7C0K0_CHEMY\n---ECNVAILGCRGSGKSALTVKFLTKRFISEYDPNLEDTYTSEETVDQQPVLMKVMDTADQD-VPVNCERYLNWANAFMVVYSIDNKRSFEGCRQYLDIISlHAKGiQHDYPILLLGNKLDLEQyRQVTKAEGVSLAAKHGCSFYEVSACLEfEAVQHVFHEAAREVRREME-\n>U1GH03_ENDPU/889-1041 [subseq from] U1GH03_ENDPU\n---------------GKSSLTVQYCEGHFVESYYPTIENTFSHEILYKGQKFATEIIDTAGQDEYSMLNSKHFIGIHGYMIVYSVGSRQSFEMVRTIRDKILNHLGVDEVPIMIVGNKRDIKKelRKVSPQEGEALAKEMGCGWTEASARDNENVTLSFELMIAQIER----\n>D8M2B1_BLAHO/14-177 [subseq from] D8M2B1_BLAHO\n---KYKIVLLGETAVGKSSIVQRYVRDQFLDNQESTIGAAFLSQTIkIDNDIVKFDIWDTAGQERYHSLAPMYYRGAKGALVIYDITSRTTFARAKNWVTELKQNSGNPDMVIALAGNKCDLAmNREVPKELAEEYAKESNILFMEVSAKTKENIDLIFETLARRLP-----\n>D8PRM1_SCHCM/120-287 [subseq from] D8PRM1_SCHCM\nGLKRRKIAVMGSRSVGKSSLVGQFIDCRFESAYYPTIENSHQRNLVFNGSEYEVEVLDTAGQDEYSFLNPHHAvGHIHGYVLVYSINSRRSFEMVQTIHDKIADW-GIADVPCVIAASKVDLRdGRQVDPAEGRSLASTHNAAWIETSAKENVNVGKVFELCLEEIEKR---\n>ERR1712153_129139/156-279 [subseq from] ERR1712153_129139\n---NYKIVVLGAGGVGKSSITLQFCVGKCPKRYDPTIQDSYRKRnFDVDGRPRTLDILDTAGQDEYLI--PYAINEAQGFVVVYSIVDKDSFDAVDDLVHKIQTIKAS--APIMVVGNKCDLDEQRVVTEM----------------------------------------\n>SRR3989441_1239614/17-135 [subseq from] SRR3989441_1239614\n-----KVCLVGDVAVGKTSLIKRFVQDQFDDRYIATVGTKVTKKsvdVVWKGAPATLDMMvwDIMGEKGFRAlLRDAYFEGSQGVIAVCDLTRKDTFYDLNNWVQMIRK--QVGNVPMVFLGIMMD--------------------------------------------------\n>SRR3989441_1239614/141-299 [subseq from] SRR3989441_1239614\n----VKVCLVGEGAVGKTCLIRRFIQDQFDDRYISTLGAKVsKKEIKVDGANGGMDvdmtIWDIMGEKGFReLLKEAYFHGAQGVLAVCDVTRKETLDDLEDWVAAVI--KVTGNVPIEFLANKADLKSQmTVTKAEVQSAAESHDAPFLFTSAKTAANAEIAFA------------\n>ERR1719468_875770/24-182 [subseq from] ERR1719468_875770\n--LVVKLMMLGNSEVGKTALMTRYCEGNFDEDYIVTIGVDFKsKKLVRNDRTLSMEVWDTAGQERFNTIQRAYYRRAMGMVITYSITDRQSFECVTKWLKELETHGDT-AVQKILVGNKSDLEdNRKVSTEEGEELARSNNMSFFETSAKTGDKVQDAFECL----------\n>A0A0N5DV34_TRIMR/118-283 [subseq from] A0A0N5DV34_TRIMR\n----VNVVILGASQVGKTAIASQFLWNEFNpERYKPTVEDFNWIEYTMDGsqETLLFELIDSAGSRDFLAMRTLYMSTGDAFVIVHAVDDRASFEEAKELREQIRC-LNTKDAPVILVTNKMDLlyegyiERPAVSQQEVAEYAENHNCRWIEVSAKEFGSVENIFQTLFA--------\n>A0A0P6AZV4_9CRUS/10-171 [subseq from] A0A0P6AZV4_9CRUS\n---------LKRNGVGKTCVLFRFSEDAFNSTFISTIGIDFKiRTIELDGKKIKLQIWDTAGQERFRTITTAYYRGAMGIMLVYDITNDKSFDNIKNWIRNIEEH-ASADVEKMILGNKCDMNDkRQVSKDRGEQLAIEYGIKFMETSAKASINVEDAFFTLARDIKAKMEK\n>ERR1719250_503126/17-181 [subseq from] ERR1719250_503126\n----FKFLLIGDSGVGKSSVMLRFADNAYDSSFITTIGVDFEiKTIDIDGKKCKLQLWDTAGQERFRTVTRAYYRDAHGVIVVFDVTDPESFKNVRTWLHEIDEFA-ADEVNVLLVGNKCDLSdDREVTFDAAQSFAEEMGIEYVETSAKSAFGVEEAFYGMAKStMSKH---\n>ERR1711935_317981/52-217 [subseq from] ERR1711935_317981\n----FKLLLIGDSGVGKTCLLFRFADNTFNSTFISTIGIDFKIQTLeIDGKRIKLQVWDTAGQERFRTITTAYYRGAMGILLVYDVTSKKSFENITNWLRNIEE-HASEGVEKLLVGNKSDLEEkRAISEEEGQLLAVQHSIDFIEASALSGENVREAFMPMARRVKiKHE--\n>ERR1719229_1539035/36-198 [subseq from] ERR1719229_1539035\n----YKFLLIGDSGVGKSSVMLRFSDDEYDDAFITTIGVDFKlKTLELDSKIIKMQIWDTAGQERFMNITRSYYRGAHGIIIVYDITDQESFYNIKQWLFEIDRYA-ANDVSILIIGNKSDLAEkREISKDTAESFAEEMGIEYIETSAKNAENIEEAFHTMAKAIKS----\n>ERR1712096_156409/36-205 [subseq from] ERR1712096_156409\n---QFRIIVVGDSTVGKSSLLRQFIEGKFNQSPDPTVGvDFHIRTIKLPGDVSVkLQVWDTAGQERFRAITRSYYRNCAGCLIMYDLTCRETFENVGTWFEESKSAIDEQNIVFMLVGHKVDLEgQRQVSTSEGESFAREHDMLFLETSAKVLCNVEETFAHIAREIYRRLEK\n>ERR1719421_279132/73-235 [subseq from] ERR1719421_279132\n-----DIVVMGFRGVGKSSIVGRFVNHVFESEYNPTIESTYRKRMQYGHESLTLTIHDTTGQDELTVFSARHYIGVHGYIIVYDVTSKHSFEMARYINDKILTtmMGSAEFIPRLLVGNKCDVGGRrQIPYDEGERVAQEMGCDFLEVSAKTNKNVEESFHTLLSSIY-----\n>ERR1712093_78008/52-217 [subseq from] ERR1712093_78008\n----FKTLLVGDHGVGKSAMLARFTEDKFEDNATATMGvDAKPKTVVVDGKRVKLNVWDTAGLERMGFLTSSYYRGAHGIIIVFDVASAGSYQNIANWVGEIERYAND-SALKILVGNKSDLVQREVKPEEAQAYAKNdLGVDYFETSAKDGVNVEEAFLRLAEQMKKRKD-\n>ERR1719383_555188/26-188 [subseq from] ERR1719383_555188\n----FKLLLIGDSGVGKSCLLLRFADDTYTESYISTIGVDFKIRtLEHEGKTIKLQIWDTAGQERFRTITSSYYRGAHGIIIVYDVTDKESFNNVKNWVGEIDKYA-ADGVNKLLVGNKCDLASKkVVSTDEAKELADSLNIRLLEASAKNAHNVEEAFNTMAGEIKQ----\n>A0A0L8H5W5_OCTBM/71-239 [subseq from] A0A0L8H5W5_OCTBM\n----FKIIVIGDSNVGKTCLTYRFCSGKFPDKTEATIGVDFReKMILVEGEQIKLQLWDTAGQERFRkSMVQHYYRNVHAVVFVYDVTKISSFENMPNWIEECDRHNLNKDIPRILVGNKCDIIDRiAVNTNAAQKFADSHNMPLFETSAKDDEkanHVEAIFMTLAHKLKNS---\n>ERR1719193_2566177/33-194 [subseq from] ERR1719193_2566177\n--TTYKLVFLGDESVGKTSIITRFMYEHFDDSYQATIGiDFLSKTLYLNDRVVRLQLWDTAGQERFRSLIPSYIRDSSVAIVVFSVDNRQSFENVNTWISDVRNERGK-EVVIMLVANKTDLPYREVHKREGEEKAQRLDVLYIETSAKAGTNVKRLFRTIAQEL------\n>A0A1J1HIC6_9DIPT/380-539 [subseq from] A0A1J1HIC6_9DIPT\n------VTVGGASGVGKSCLLLQFTDKRFQPVHDLTIGVEFgARMITIDGKQIKLQIWDTAGQEAFRSITRSYYRGAAGALLVYDITRRETFNHLTTWLEDARQHSNSN-MVIMLIGNKSDLESRReVKKEEGEAFAREHGLVFMETSARTAANVEEAFINTAKEIY-----\n>A0A0D2N9L4_9CHLO/13-173 [subseq from] A0A0D2N9L4_9CHLO\n----FKVVLIGDSGVGKSNLLSRFTRNEFCLESKSTIGVEFAtRSIQVDGKTIKAQIWDTAGQERYRAITSAYYRGAVGALLVYDITKSVSFENVERWLKELRDHADSN-IVIMLVGNKSDLRhLRSVQTDDAQGYCEKEGLSFIETSALESTNVEKAFQQILTEI------\n>A0A154P0R9_9HYME/502-667 [subseq from] A0A154P0R9_9HYME\n-LCEVKVAVIGAPGVGKSAFTVRFLTRRYIGEYDHQSENRYKHEVLVDGEPILFEILDTCPKSEDELPSTETLQWADGLLLVYSITDRGSFNFVRKAKETLAVADPEATMPLAMVGNKADMVhLRQVSTEEGEILAKDFECWFSEVSAAEQvTQVAESFHELCREVL-----\n>A0A182J589_9DIPT/198-360 [subseq from] A0A182J589_9DIPT\n----HRVTMMGAARVGKSSIISQFLYEKYLSRYKQTIEEMHRGEYELpDGSSLTLDILDTSGSYQFPAMRALSINTSGAFILVYAVDDKETWDEVERLREQIIAVRGSR-VPIVVVGNKADVPEeqRQIPFKVARSRAlLEWGCGYAECSAKNNEGILTVFKQLLRQA------\n>ERR1712137_386768/23-183 [subseq from] ERR1712137_386768\n-----KFLLIGDAGVGKSCLLQRFADDAFSETYLSTIGVDFRiKTMDIDGKLIKLQIWDTAGQERFRTITSSYYRGADGVIIVYDVTDPNSFANTRNWIQEIHRYA-GEDVQVMLIGNKSDLTERkLVDYNTAHEFAEEMGITFFESSAKNATNVEHMFTALAKATK-----\n>A0A1V9ZGQ5_9STRA/26-187 [subseq from] A0A1V9ZGQ5_9STRA\n----FKYIIIGDTGVGKSCLLLQFTDKRFQPVHDLTIGVEFGaRMISIDNKQIKLQIWDTAGQESFRSITRSYYRGAAGALLVYDITRRETFNHLTRWLEEARQNS-NSNMAIMLIGNKSDLEHrRAVSYKEGEQFAKENGLIFLETSAKTAANVEDAFIKTAQKIH-----\n>ERR1719163_1474637/52-216 [subseq from] ERR1719163_1474637\n---QFKLVLLGDSAVGKSSLVLRFVRGQFFEYQESTIGAAFLTQTVALNDTtVKFEIWDTAGQERYHSLAPMYYRGAAAAIVVFDITNRDTFQRAKQWVKELQRQ-GNPNIVIALAGNKSDLASkRKVEPEEAESYASDNGIFFMETSAKTATNVNELFVAIARKLPKN---\n>A0A2H1FYC0_ZYMTR/635-802 [subseq from] A0A2H1FYC0_ZYMTR\n---NYRVIILGASDSGKANIAKQFSEQRFSEEWEPHFLDHFTKHINVDDCPVSLNIAPLIPIEENSFMINESIRTADGAILVFSITCSKSFTEAIRWRERVSQMRNemSDNFPMVLVGNKSDLEdDREVEAHKATKLARHWNdMPYYETSAKVNLNLDEAFHDLGKQMLKR---\n>ERR1719186_1112564/21-147 [subseq from] ERR1719186_1112564\n---QRKVALMGFRSVGKSSLAIQFVQGQFVDSYDPTIENTFNKTIKVRNQEFELFVVDTAGQDEYSIFPTQYAVDIHGYVLVYSIDSMKSFEVVQVLYDKIVDLVGNPKVPVVLVGNKKEKEEKRVDHEE----------------------------------------\n>ERR1711974_448842/17-178 [subseq from] ERR1711974_448842\n----FKYIIIGDTGVGKSCLLLQFTDKRFQPVHDLTIGVEFGaRMINIEGKQIKLQMWDTAGQEAFRSITRSYYRGAAGALLVYDITRRDTFNHLTTWLEDARQHSNSN-MVIMLIGNKSDLEARrDVKREEGEAFAREHGLVFMETSAKTAANVEEAFINTAREIY-----\n>A0A0G4HF43_9ALVE/21-181 [subseq from] A0A0G4HF43_9ALVE\n---SHKVVLLGDASVGKSSLVMRFVKGSFTDGMEATVGAAFATRIIeVDGNAVKFDIWDTAGQERFSSLAPMYYRGAAAAVVVYDQTNGPSFQRAKFWVDQLQNS-TNPDIVIALAANKMDLPGREVSLEEAKTFADSEGITLIETSAKTGQNVSAVFQAIARRM------\n>ERR1712227_714730/26-181 [subseq from] ERR1712227_714730\n----FKLLLVGESAVGKSSILLRYMDGKFEESYTNTIGVAFKVKKVQRQNTDvTLQLWDTAGQERFRTITGTFYHGAHGVVVVFDLGSRESFEAIRTWLSEIRNYC--DDIPRILVGNKSDLAHREVSASEGREMAQRYSLDYMETSAKNNSGISETFDRLT---------\n>ERR1719483_1045403/53-229 [subseq from] ERR1719483_1045403\n--------LFGCDGVGKSALVHRFISDEFAQEYNPTIepnyhhklpiEDSYQKHITVGGKGVLLNILDTGGQEKYSMVcNHQYqMRQLDVALVVFDFTrrDSLKYEEVKEFVDGFRRMKGKLGAPIILVGNKFDLVkdrmvSngkdtvRMVSDDEFHDTAKRLSIPYIVASAKTKEGVDKAFVDA----------\n>ERR1719181_21575/33-193 [subseq from] ERR1719181_21575\n----FRLLLIGDSGVGKSSVLLRFADDTFSDSYMSTVGVDFKISTLNSgGKIVKLQMWDTAGQERFRTIRSSYYRGASGVLVVYDITDRNSFENVKFWVEELRKFA-PKDVKMLLVGNKTDLDqKRAVSVDDAKEMAEIFQMQFVETSARNALNIESAFGHIIDDL------\n>ERR1719152_1050867/14-176 [subseq from] ERR1719152_1050867\n----FKLLLIGDSGVGKSCLLLRFADDTYTESYISTIGVDFKiRTIQLDGKTIKLQIWDTAGQERFRTITSSYYHGADGIIMVYDITDRESFNHVDDWLNEVNRYV-NESTCKILIGNKSDMESeRQVSTEEAKKKADDLGIAFIEASAKMSTNVAGAFTKMSAELIT----\n>A0A1I8PCM8_STOCA/205-376 [subseq from] A0A1I8PCM8_STOCA\n----YRLVILGSSRAGKSSIVARFLGNRFEEAYTPTIEDFHRKLYRIRNEVYQLDILDTSGYHPFPAMRRLSFLTGDLFILVFSMDSRESFEEVVRLRENILETKwaalnpgsgfkkkTLPKIPMVLAGNKCDKDQRTVQLDEVMGYiaGQDNCCVFVECSAKQNFRIDDLFYALF---------\n>A0A267DDR3_9PLAT/41-203 [subseq from] A0A267DDR3_9PLAT\n----FKIIVIGSSGVGKTNLISRFTKNEFRIESQTTIGVEFSNKiVPVDGRTVRCQIWDTAGQDRFRAVTKAFYRDSLGALLVFSISSRASFDSLNYWLDELRQ-NSSEESIVILVGNKVDQEfARQVTTTEATNFASDNGLSYLETSALDTTNVEAAFNQLIRAIYK----\n>ERR1719354_124364/1-103 [subseq from] ERR1719354_124364\n-------------GIGKSTLSKHLFtinSNCSYIDYDPSRRESHTKQVVVDGTTCALEVFDQSGQEEYFAISDHYLREGDGFLYVFsacAVDASppcESMKQITDFCEQVERVKLS---------------------------------------------------------------\n>ERR1719354_124364/152-194 [subseq from] ERR1719354_124364\n-------------------------------------------------------------------------------------------------------------------------DSKT--TFRRRKIEESWGIPYVEINTSTLQGIDEAFFTLIWSIIS----\n>A0A024GTX9_9STRA/11-174 [subseq from] A0A024GTX9_9STRA\n---QIKLLMIGDSGVGKTCLLLRYANDSFSPTFITTIGIDFKiKNIELDGKKIKLQIWDTAGQERFRTITTSYFRGAQGILLVYDVTDRASFQSIRNWVGQIQQHADV-HVNKILIGNKCDMTdDKVISTEEGQALADEYGVRFYETSAKNNINVEGGFIDIAREVKN----\n>A0A1D3CR64_9EIME/123-285 [subseq from] A0A1D3CR64_9EIME\n---SYKTVLLGDASVGKSSLVIRFVKNTFSDAMETTIGAAFFAQtIEVDGSPVKFEIWDTAGQERFSSLAPMYYRGAAAAVVVYDQTSVTSFERAQMWVQQLQ-LSGNPAIVIALAANKTDIPNRQVDPAVAKQYAEENGLLFVETSARTGQNVQQLFQMIARRLPE----\n>ERR1719414_57362/28-190 [subseq from] ERR1719414_57362\n-----KVLIIGDSSVGKSSLLGRYADNKFASNIHPTIGMDFKvKMLEHNGRRVKLQIWDSAGQERFQTITQQYYRNAQGIIVVYDVTSDASFNNVSQWVAQIR-SQGAEKADTMLLGNKSDkINEKVIDADQGKALADEYQMPFFETSASLGDNVDTAFTTLVAMVMKR---\n>ERR1712023_87163/27-193 [subseq from] ERR1712023_87163\n-----KVIILGDSGVGKTSLMNQYVNKKFSNQYKATIGaDFLTKEVMVDDRLVTMQIWDTAGQERFQSLGVAFYRGADCCVLVFDVNVAKTFENLDSWRDEFliqAGPRDPDNFPFVVLGNKIDLDSRVVSQKRALAWCQAKGnIPYFETSAKEAINVEQAFQVIARNALKQ---\n>ERR1719201_1793621/44-207 [subseq from] ERR1719201_1793621\n----FKLLLIGDSGVGKTCILFRFSEDAFNSSFISTIGIDFKiRTIELDEKKIKLQIWDTAGQERFRTITTAYYRGAMGILLVYDITQAKSFANIKTWIKNIEEH-ASGDVEKMIIGNKCDMNdKRAISTEDGQKLANEYSVPFMETSAKKNINIEEAFMQIARAIKKK---\n>M7YUS0_TRIUA/95-255 [subseq from] M7YUS0_TRIUA\n----FKMVLIGDSGVGKSNILSRFTRNHFSLDSKSTIGVEFaTKSLQMEGKTIKAQIWDTAGQERYRAITSAYYRGAVGALLVYDITKKQSFDNVNRWLRELRDHADSSIV-IMMVGNKSDLTHlRAVSEDQGKALAEKEGLFFLETSAMEAVNVVEAFQTIITEV------\n>A0A1Q9DRF1_SYMMI/92-251 [subseq from] A0A1Q9DRF1_SYMMI\n-----KLMMLGDTGVGKTALVVKFVDDGFKNDNKPTFGIDFKhKMLWMGGKRVKIQIWDTAGQERHHTITKQYYRSAMGIFLCYDVTREDSFQNIKRWNEQIE-LHGAKDVQRILVGNKVDAEDIAVSPERGRALAEQYGMPFFEASAWFGDNVNEAFLRLTEMVI-----\n>A0A2G9SGY6_LITCT/174-338 [subseq from] A0A2G9SGY6_LITCT\n----FKVIMLGEHGVGKSSLAR--IFGGVEDLQDVeEAGNTYDRSITVDGEEASLLVFDIWEQDDNHWLHNQCMKMGDAYVIVYSVTDKTSFEKASELRIQLRRARQSEDIPIILVGNKSDLvRSREVSVDEGRACAVVFDCKFIETSAALHHNVKDLFEGIVRQIRLRKD-\n>F0W781_9STRA/32-190 [subseq from] F0W781_9STRA\n----LKFIIIGDSEVGKSSLLLQFTEQHFQAIHDLTIGVEFGaKLLDVDGRKVKLEIWDTAGQETFLSITRSYYRGADGALLVFDVGKRESFQHLNRWLQECNQNCQNENIAITVVGMKSDLPEeeRKVTEEEGREWAYSHGLHFVEASAKTATNVEQVFART----------\n>L8GVT4_ACACA/68-198 [subseq from] L8GVT4_ACACA\n--------------------------------------SLHRKELVVDDDKVTLDVLDTGGSEEHHYLHDKWLGWADGVVFVYDCHSAYSFDMIPRYRDEMAKVKGTKEFPVVLVANQTEGEeaGWEITSKEGRSIAYTYRCPFVEASAKTGLGVDSIFSNIVKEIKDK---\n>ERR1719430_1242/53-214 [subseq from] ERR1719430_1242\n-----KIILVGEMGVGKTTLLRQFAECKVDPERISTVQVDYRERsIKVQGNHMKLEIWDTVGQEKHRRLTNNFYRGSQGALLVYDITSRESFDALNLWLHALDGVV-SDDLPKILIGNKTDLAdNRVIKEYQGEEFASSLGIPFLETSALKLDDVEKAFIMLVNEYLA----\n>A0A091D9V9_FUKDA/153-284 [subseq from] A0A091D9V9_FUKDA\n------------------------------------EESTYRHQATIDDEVVSMEILDTAGQED-TIQREGHMRWGEGFALVYDITDRGSFEDVLPLKNILDEIKKPKNVTLILVGNKADLDhSRQVSTEEGEKLATELACAFYECSACTGEGnITEIFYELCREVRRR---\n>A0A2B4T276_STYPI/16-176 [subseq from] A0A2B4T276_STYPI\n----FKVLLLGDAGVGKTSLMWRFSDDMFNHTYISTIGIDFKlRTIDVQGKKIRLQIWDTAGQERFHAISVSYYRTAAGIMLIYDISRRRSFENIAKWLRKIDEH-AKEDVIKLLIGNKCDLqPPRAVKREEGEQLADEYDMTFFETSAKENENIDEAFECVAKEI------\n>A0A147B4J9_FUNHE/51-214 [subseq from] A0A147B4J9_FUNHE\n----HKTILVGDSGVGKTSLLVQFDQGKFIPgSFSATVGIGFtNKEVSVDNVKVKLQIWDTAGQERFRSVTHAYYRDAHALLLLYDITNKSSYDNIRAWLTEIHEYAQ-TDVVIMLLGNKADMNSeRAIRRDEGERLAREYSVPFMETSAKTGVNVELAFTAVAKELK-H---\n>ERR1719167_493347/37-204 [subseq from] ERR1719167_493347\n-KFQYKVVLLGEGCVGKTSVVVRYVQNSFNEKHLTTLQASFlMKKLNIAGKRVELAIWDTAGQERFHALGPIYYRDSNGAVLVYDITDEDSFQKVKNWVKELRKMLGAENISLVIAGNKTDLEkQRQVDADTAKEYASSVDASHFDTSAKLNRGIEEMFLELSQKmIRR----\n>ERR1712110_395600/3-87 [subseq from] ERR1712110_395600\n----------------------------------------------------MLEILDTAGTEQFTAMRDLYMKNGQGFVLVYSITATSTFNDLYEIRDQILRVKDSDDVPIILVGNKCDLEeEREVGRDQGQMLAK----------------------------------\n>ERR1719499_426312/18-183 [subseq from] ERR1719499_426312\n-----KLLLVGDSRVGKTCLLRRVFNNSYSDSYISTIGLDFKiKMVFMDDTKMKMQIWDTAGDERFKHITTSYYRGAMGILVVYDMTNEQSFLNITNYIQRIR-DHGSDNVHWILIGNKCDLVDDPFTAKQrGQELADKYGVDFFATSAKSDTNVLEAFGTVIENIKKKIEK\n>ERR1719334_2596086/46-210 [subseq from] ERR1719334_2596086\n----FKFLLIGDSGVGKSSVMLRFADNAYDSSFITTIGVDFEiKTIDLDGKKCKLQLWDTAGQERFRTVTRAYYRDAHGVIVVFDVTDADSFTNVRTWLHEIDEFA-ADEVNVLLVGNKCDLSdDREVTFDAAQSFAEEMGIEYIETSAKSAFGVEEAFYGMAKStMSKH---\n>G0QJW5_ICHMG/15-176 [subseq from] G0QJW5_ICHMG\n-----KLLIIGDSGVGKTNVLLRFCEDKFTPTHLTTIGIDFKmKKIEIDKSKIKLQVWDTAGQERFRTITQNYYKGAMGIIMTYSINDKESFNNVEIWMKQIREQADS-NVQKILIGNKCDLEAeRQVTFYEGKSLADTFGIKFYETSAKNNINVYDAFIDICRDIKE----\n>A0A2D4BEA3_PYTIN/117-279 [subseq from] A0A2D4BEA3_PYTIN\n-----KIIMLGNSGVGKTNLLSRLNKGEFSDEFTSTVGVEFLTHVMkVDGMDVKAQIWDTAGQERFHAMMATYYRKAVGALLIFDVTDRLSFLGVEKWLEQLLNVAEP-GLHAVLVGNKCDITgaKRVVTNEEAQQFASTHHMSYVETSAKTGQNVESAFHSLIASIHR----\n>ERR1719424_209539/42-205 [subseq from] ERR1719424_209539\n----FKLLLIGDSGVGKSNMLLRFADDVYKDESSATIGVDFKIcSRNINGRTVKTQIWDTAGQERFRVITSSYYRGSQGIMVVYDVSDRPSFDHVRMWMQEIEKYSAEGETCRVIVANKCDIPvsKRVVSKEEGQDLAQELGVPFMETSAAQAHNVEHTFDLLCREIM-----\n>ERR1712232_507457/44-199 [subseq from] ERR1712232_507457\n------FVFIGNSGVGKTSLLMRFCDKEFSSEHITTIGvDFKRKKFESNGTSFRLRMFDTAGQERYGTMTSAFYRRANAILIVYDITNKQSFQDVGYWLREA-REHCIMNVPAYLVGNKSDLDAkRTVFTNEAQAFASAHNMLFFETSAETGANVDKTFIRIA---------\n>A0A2H3FF28_9HELO/2544-2705 [subseq from] A0A2H3FF28_9HELO\n-----KLLLIGDSGVGKSCCLLRFSEDSFTPSFITTIGIDFKiRTIELDGKRVKLQIWDTAGQERFRTITTAYYRGAMGILLVYDVTDERSFNNIRTWFSNVEQH-ATEGVNKILIGNKCDWEDrRVVSTERGQQLADELGIPFLEVSAKSNINVEKAFYSLASDIKK----\n>ERR1712166_1532101/23-183 [subseq from] ERR1712166_1532101\n----AKVVVIGNTGVGKTCIVLRYVQGKFVMHTASTIGASFMiKKLFIDNTRLTLQIWDTAGQERFRSMGTMYYRGAAAAILVFDITSEDSFQSLQQWIDELRNNSD-ENIILAIACNKCDLsPQRAVALKRAQDYAKSVGAIIHETSAKASKGIEDLFVDISKAI------\n>ERR1719424_965043/39-200 [subseq from] ERR1719424_965043\n----FKYIIIGDTGVGKSCLLLQFTDKRFRSDHDLTIGVEFGaRLVTIDHKQIKLQIWDTAGQESFRSITRSYYRGASGALLVFDVSRRDTFEHLLRWLEEARQ-NASANMVIMLIANKCDLANRAVSYEEGAAFAREHGLLFREASAKSATNVEDAFVDTARKIYE----\n>ERR1719238_242130/37-199 [subseq from] ERR1719238_242130\n----LKLVVLGSVAVGKTSLLEQFIHNKFTGQYKSTIGADFlTTEVMVGDRLVTLQIWDTAGQERFAMLGQAFYRGAEGCVLVFDKTNTASFRALNAWKEEFLvtcAPPQPETFPFVVVGNKCDKPKPKVARSVAEHWCKNENVPYYETSARDNLGVRDAFMEVVTR-------\n>ERR1712093_92464/69-229 [subseq from] ERR1712093_92464\n----FKVVLIGDSGVGKSNLLSRFTRNEFNLDSKSTIGVEFaTRSIQVDAKTIKAQIWDTAGQERYRAITSAYYRGAVGALLVYDISKAVTYENVERWLNELRDHADSN-IVIMLVGNKSDLRhLRAVPTEQAAALAEKHGLSFIETSALDSTNVELAFQKILTEI------\n>ERR1719376_1012963/101-267 [subseq from] ERR1719376_1012963\n--SEYRVVLFGDGEVGKSALVWRFLRNTFRESYVKTIEDTYTHVISCGRNVCTLLITDTSGTHDFPAMRSLSISRGNAFLLVYSVASRKSFEKINFiYNQMLKERGPLTNIPIYLVGNKTDLVGdesdlnlREVTPEEGQETSTRWGCGFIETSARDNYNVDQLFRRLL---------\n>A0A1A8WIV0_9APIC/99-265 [subseq from] A0A1A8WIV0_9APIC\n----YKIILIGDSGVGKSCILLRFSDDHFTESYITTIGVDFRFRTIkVNEKIVKLQIWDTAGQERFRTITSAYYRGADGIIIIYDTTDRNSFLHINDWVNEIDKYTN-EETCKLLVGNKADCKDeMEIPTTEGENKAKELNIPFIETSAKDSTNVELAFTMITQELIKKKKK\n>G4LZE0_SCHMA/17-177 [subseq from] G4LZE0_SCHMA\n----FKVVLTGDSGVGKSNLLSRFTRNEFNLESKSTIGVEFaTKSVEIDGRTIKAQIWDTAGQERYRAITAAYYRGAVGALLVYDITKRETFNNLEHWLLELRGH-AEPDIVIMLVGNKCDLRhLRTILTEDAKLWAERHGLFFMETSALESTGVENAFYSILRTI------\n>A0A0Q3URJ3_AMAAE/51-210 [subseq from] A0A0Q3URJ3_AMAAE\n----LKLLLIGDSAVGKSSLLLRFADGTFEPSLKPTIGVDFRaKKMVIDGRAVQLAIWDTAGQXRFRTLTPSYYRGAQGVVLVYDVTRKDTFTGLDGWLNELEVYTSKNSAVKMLVGNKIDKPDREVERREGLQXARKHSLLFIETSAKTQDGVQHAFEELAIK-------\n>A0A182GPW7_AEDAL/58-225 [subseq from] A0A182GPW7_AEDAL\n---TYKVLVLGDSNVGKTCIVHRYCDERYYDTYISTIGIDFKqKLINLDGVPIKLQIWDTAGQERFRTLTTAYYRGAMGILLMYDVTSLESFNNLSYWLRNIQE-NASPDVVKVLAGNKCECnpPQRAVDKDRGDKIAENFDMPFFEVSCKQNINIEEAFLTLARKIREQRE-\n>ERR1719259_376394/8-171 [subseq from] ERR1719259_376394\n----FKVVIVGSSGVGKSNLVTRYTDDTFDESFRSTIGLDFKfKDCIIVGEEYRMQIWDTAGQEKMQAIAASYYKNAHGVVVVFDLTDRESFEKLNYWLSEAKQH-SPEDTCFVVVGNKSDLlADRTISQEEAMKFAQTHGHFYMETSAKTNDDncVGKAFEQLMGDIL-----\n>ERR1719483_601747/32-177 [subseq from] ERR1719483_601747\n----FKLLLIGDSGVGKSCLLLRFADDTYTESYISTIGVDFKiRTIELDGKTIKLQIWDTAGQERFRTITSSYYRGAHGIIVVYDVTDQESFNNVKQWLQEIDRYA-CENVNKLLVGNKCDLTNKkVVDYTSAKEYADQLGIPFLETSAKN---------------------\n>N6TCR8_DENPD/7-168 [subseq from] N6TCR8_DENPD\n----FKYIIIGDTGVGKSCLLLQFTDKRFQPVHDLTIGVEFgARMITIDSKQIKLQIWDTAGQEAFRSITRSYYRGAAGALLVYDITRRETFNHLTTWLDDARQHSNSN-MVIMLIGNKSDLESRReVKQEEGAAFAREHGLVFMETSAKTAANVEEAFINTAKEIY-----\n>R9A9X2_WALI9/1-146 [subseq from] R9A9X2_WALI9\n-------------------MTVRFVHGSFYENYDPTIEDSFTKIAQVeQGKPCRMQITDTAGVEQMVSLRESVIRESSAFLLVFALNNPSTYHDLMPIMEDIKRIKDTNDVkriPILLCGNKVDLGFERMFPADFKPTGALQGLSYLETSAKLEIGVEKAFMDLA---------\n>ERR1719336_1053466/9-164 [subseq from] ERR1719336_1053466\n----FKVLLIGNSGVGKSCLLLRFADDQFQENFMPTIGVDFKIHTIdSDDKVCKLQIWDTAGQERFKTITSSYYKGAHGIIVTYDITDRDSFNAVHTWMTEVEKYT-QDNITRILVGNKTDLESkRAVSFEEGQEMANHYCVRFLETSAKECKNVDQAFHI-----------\n>ERR1712130_11458/46-210 [subseq from] ERR1712130_11458\n-----KIMALGDTGVGKSCFLVQYVEGRFMMKYVTTVGvDFFLRKLTYehsDWEKEVqVQLWDTAGQERYRSLTRAFLRDGMGFLLLFDLTNIESFRHTESWIEEIREKTICEDPDIILVGNKSDMEDkRQVPRQAAVSLAEAHNIPYIETSAATGENVQLAVNLLLHRV------\n>A0A1D5R5M1_MACMU/6-169 [subseq from] A0A1D5R5M1_MACMU\n-LTTLKILIIGESGVGKSSLLLRFTDDTFDPELAATIGVDFKvKTISVDGNKAKLAIWDTAGQERFRTLTPSYYRGAQGVILVYDVTRRDTFVKLDNWLNELETYCTRNDIVNMLVGNKIDKENREVDRNEGLKFARKHSMLFIEASAKTCDGVQCAFEELVEKI------\n>A0A176WGJ0_MARPO/9-172 [subseq from] A0A176WGJ0_MARPO\n-----KLLLIGDSGVGKSCLLLRLCDDSFSKSFITTIGIDFKvKTIDLEGKRVRLQIWDTAGQERFRTITTAYYRGAMGILLVYDITDQASFSNIRNWIGSIAEY-ASENVNVILVGNKVDMDetNRKVETAEGQALADEFQIKFFETSAKTNTNVHEVFASIALDIKQR---\n>ERR1711916_408214/21-182 [subseq from] ERR1711916_408214\n----YKVVLIGDSGVGKSNLLSRFTRNEFNLETKSTIGVEFAtRSIQADGRTIKAQIWDTAGQERYRAITSAYYRGAVGALLVYDISKYISYENVERWLKELRDHAE-NHIEVMLVGNKSDLRHlRVVMTEDAEAFAQENGISFIETSALDASNVEEAFSSILTKIY-----\n>A0A0K0EV93_9BILA/173-332 [subseq from] A0A0K0EV93_9BILA\n----FKLLIIGNSSVGKTSFLFRYCDDSFTSAFVSTVGIDFKVKQVVKGDKKvKLQIWDTAGQERYRTITTAYYRGAMGFILMYDITNEESFNSVQDWCTQIKTY-SWENAQVVLVGNKCDMEmERVVSTERGRQLADQLGLEFFETSAKTSQNVKNVFDKLVEI-------\n>ERR1719284_567061/26-190 [subseq from] ERR1719284_567061\n---QFKLVLLGDSAVGKSSLVLRFVRGQFFEYQESTIGAAFLTQTVALNDTtVKFEIWDTAGQERYHSLAPMYYRGAAAAIVVYDITNRDTFKRAKQWVKELQRQ-GNPNIVIALAGNKSDLNSkRKVEPEEAESYASDNGIFFMETSAKTATNVNELFVAIARKLPKN---\n>K2GI49_ENTNP/158-319 [subseq from] K2GI49_ENTNP\n---DMKFIVLGESGVGKTSLITQYVDNLFTPVFVSTVGVDFkKKEFIVDGTHIVSQIWDTAGQERFRTIIPQHYRGVCGVIFVVDVTLRTSFEQISFWINDLKTKSDSK-YSAILCGNKIDSEDRIVTTDEMKQLADKNGLLFIETSAKTNTNVTDLFTTLARDVL-----\n>ERR550532_2605394/37-202 [subseq from] ERR550532_2605394\n----YKLLLIGDSGVGKTSLLFRFAEDAFNATFISTIGIDFKiRTIEIEGKKIKLQVWDTAGQERFRTITTAYYRGAMGIILVYDVTCQASFDNISNWIKNTEE-HASADVEKMILGNKCDMePKRQITTEKGQRLADNYGVKFFETSARDSVNVETAFYEFARAIKAKED-\n>ERR1719469_79901/20-189 [subseq from] ERR1719469_79901\nGTTALKIVVLGEARVGKTSLSTRFVHGNFDKQQSSTVDASYLEKTLQVGQKRVkMVIWDTAGQEKYHALAKNYYQGASGAVLVYDVTDADSFKRAtTWYRELIEEI--GKDAPIILAGNKCDIINQTVQKEEADGFARSKGIVHLQTSAATGHNVEYIFSQLAEGMMARKEK\n>ERR1719264_1309353/169-330 [subseq from] ERR1719264_1309353\n---SLKVLVLGEAGVGKSSLMLRFTDEKFSADLLPTVGIDFRVKVVEHrGYSVKLAIWDTAGQERFRNITAAYYRGAQGVVLVYDITNRKSFEKIGGWLQEEERYNGDKTVK-LLVGNKCDRGGrRKVGVQEARDWAERYNMIFVETSAKDNTGVEQAFLELVDRV------\n>ERR1711865_1272747/41-202 [subseq from] ERR1711865_1272747\n---DAKVVVIGNTGVGKTCIVLRYVQGKFVMHTASTIGASFMIKKLFIGNTRLtLQIWDTAGQERFRSMGPMYYRGAAAAILVFDITSEDSFQSLQQWVDELRNNSD-ENIILAIACNKSDLSTqRAVALKRAQDYAKSVGAIIHETSAKASKGIEDLFVDISKAI------\n>A0A218UK77_9PASE/8-170 [subseq from] A0A218UK77_9PASE\n---DLKIIIIGALGVGKTSLLHQYVHKTFYEDYRTTLGASILtKVLAVDSTPLKLQIWDTGGQERFRSMVSTFYKGSDGCMLAFDVTDRESFEALDNWRDDFleKVIPREHDFPMVVLGNKIDLSDRQVPKETASAWCKEKDIPYFEVSAKNNINVAEAFETLAKQ-------\n>A0A0N0U5M3_9HYME/19-185 [subseq from] A0A0N0U5M3_9HYME\n--CQFKLVLLGESAVGKSSLVLRFVKGQFHEYQESTIGAAFLTQTVcLDDTTVKFEIWDTAGQERYHSLAPMYYRGAQAAIVVYDITNQDTFVRAQTWVKELQRQ-ASPSIVIALAGNKADLSNkRVVEFDEAQTYADENGLLFMETSAKTAMNVNDIFLAIAKKLPKNE--\n>ERR1719231_2228767/19-185 [subseq from] ERR1719231_2228767\n--CQFKLVLLGESAVGKSSLVLRFVKGQFHEYQESTIGAAFLTQTVVLDDTSVkFEIWDTAGQERYHSLAPMYYRGAQAAIVVYDVTNTDTFGRAKAWVKELQRQ-ASPNIVIALAGNKADLSGkRAVEFDEASAYAEDNGLLFMETSAKTAKNVNEIFLAIAKKLPKNE--\n>ERR1712012_202880/31-192 [subseq from] ERR1712012_202880\n----FKYIIIGDTGVGKSCLLLQFTDKRFQPVHDLTIGVEFGaRMINIEGKQIKLQIWDTAGQEAFRSITRSYYRGAAGALLVYDITRRDTSNHLTTWLEDARQHSNSN-MVIMLIGNKSDLEARrDVKREEGEAFAREHGLVFMETSAKTAANVEEAFINTAREIY-----\n>ERR1719383_42384/16-188 [subseq from] ERR1719383_42384\n--TLLKVVILGDSGVGKTSLMTQYTQKRFSTAYKATIGADFsSKALSIDDKPVMLQLWDTAGQERFMSLGPAFYRGADAAILVFDVNSTKTFEDLESWRNEFlTHTRdqrtDQKKFPFVVLGNKIDVDggsSRQVDRRTAEQWCSARGsLPFFEVSAKDNVNVEEAFITATRLAL-----\n>ERR1712166_207584/48-213 [subseq from] ERR1712166_207584\n---KFKVVLLGEGRVGKTSILIRFCQNTFNDRQQPTLQASYLdRKVTIDGQSVSLSVWDTAGQERFHALGPIYYRDADAALCVYDITDGDSLDRVKKWVQELKNH-ASDNIVIAIAGNKIYLEKRrHVKKSDALALAKSVGAQHFDTSAKLNKGLQEAFLHLAKGLIKSK--\n>ERR1719253_467127/61-231 [subseq from] ERR1719253_467127\n----FKLLMIGDAAVGKSSMLIRFTDDAFDEHIQSTIGVDFKvKHLELNNKRIKLTVWDTAGQERFRTLTSSYYRGAQGVVMVYDVTRRDSFDNLEHWLKEVKLYspNNGEGVVKLLVGNKIDLPDskdgehqRQVDRHEAEEWARNQGMLFLEASAKTRTGVQESFMEVVHKIL-----\n>A0A146VF01_FUNHE/129-262 [subseq from] A0A146VF01_FUNHE\n--CQFKLVLLGESAVGKSSLVLRFVKGQFHEFQESTIGAAFLTQTVcLDDTTVKFEIWDTAGQERYHSLAPMYYRGAQAAIVVYDITNEDSFVRAKNWVKELQRQ-ASPNIVIALAGNKADLANKRXAKNWVKELQR----------------------------------\n>A0A146VF01_FUNHE/264-327 [subseq from] A0A146VF01_FUNHE\n---------------------------------------------------------------------------------------------------------ASPNIVIALAGNKADLANkRALDFQDAQSYADDNSLLFMETSAKTSMNVNEIFMAIAKKLPKNE--\n>ERR1719383_531926/66-227 [subseq from] ERR1719383_531926\n----FKIVLIGDSGVGKSNLLSRFHKDEFSLESKSTIGVEFaHRSIQVEGKKVKAQIWDTAGQERYRAITSAYYRGAVGALLVYDITKHHTFENVSRWLNELREHADSN-IIIMLVGNKSDLePTRTVPTEEAKKFCEEEGLLFIETSALKNANVYEAFHQVLVEIY-----\n>ERR1719367_361260/28-190 [subseq from] ERR1719367_361260\n-----KVILLGDSGVGKTSLINQFVNKTFSSQYKLTIgTDCHTKDVIIEDEHVTLQIWDTAGQERFQALNTAFYRGADCCILTYDVINSCSFKSLDCCMDEfliMSSCQDPENFPFVVIGNKIDLENREISTNKAKTWCENrNDIPYFETSAKKGQNIEDAFRTIAMK-------\n>ERR550534_2818695/44-207 [subseq from] ERR550534_2818695\n---KVKLVLLGDTQVGKSSIVIRFVKNDFDQYRYPTIGATFLTQkVQLQEYTVRFQIWDTAGQEKYKSLAPLYYKGAHCALVVYDITNRESFENAKNWVEELRK-SEGEHVVIGLAGNKLDLVgKRKVQTEEAEALAKEMGFIFMETSAKNGENIVDIFRQLAEKVPR----\n>ERR1719189_2592235/20-184 [subseq from] ERR1719189_2592235\n----FKLVLVGDSGVGKSGLLSRYTRNTFSADEKSTIgvEFATRISQMEDGKKVKAQIWDTAGQERYRAITNAYYRGALGALLVYDVTSFLSFENIPRWLKELRD-HANRDIVLVLVGNKIDMlekgTNREVSEEAAKRLAEEYDLAWLETSAKTGDNVDDAFSKVLKTI------\n>ERR1719474_228416/55-212 [subseq from] ERR1719474_228416\n----VKIIIIGESGVGKTALLHKYITGKFVQDHKSTIgADFHTKDLQIDNKTITLQIWDTAGQERFQSLGNAFYRGADACILVYDIADERSFEEIKVWKSKFENqtsIEKPREYPFLLLGNKSDLDgQRRVDKRKGEELAQQHSMFFYETSAQTGSNISTAM-------------\n>A0A1Q9F5Z1_SYMMI/989-1150 [subseq from] A0A1Q9F5Z1_SYMMI\n----FRILLIGDSGVGKSCLLMRFADDTYSDNFVATIGVDFRiRTMLLDGKKAKAQIWDTAGQERFRTICASYYRGAHGIIVTFDLTDRESFHNVRHWLEEIEKYAQ-PGINRMLVGNKCDMASkRAVTYDEARELADELGLHYLETSAKHAHNVDEAFTQMAKEIK-----\n>A0A0V1B1L9_TRISP/65-222 [subseq from] A0A0V1B1L9_TRISP\n-----KLVLVGSTGVGKTSIVLRHSGSDFSTQVSSTIGASFcRTEMKVDDTDLLIQIWDTAGQERFRAMAPMYYRNADAALVVYDVTNRRSFESLRSWIDELKLNIDKPFV-ICVVGNKVDLAElREVSTEQGKQLADSNGALFFETSALTCAGVEDMFKTTAK--------\n>ERR1712032_133338/9-170 [subseq from] ERR1712032_133338\n---NFKLILIGDGSVGKSNLLHKFIDKRFRPDHDMTIGADFRsKMVSIDAKQIKLAIWDTAGQEVYRSIARSFYRGAAAALLVYDISRRDSFGHLGRWLEDVFQTANKE-LVITLVGNKCDLEHREVSFEEGAELAGDHGFHFVETSAKTGHNVDQAFIQTAQKVH-----\n>T1ITV7_STRMM/56-217 [subseq from] T1ITV7_STRMM\n---QYRVVVLGPPKVGKTAIITQFLYDRFVPHYKETSEELHRGEYNVAGCPLKLDIMDTSGSNEFPAMRDLSISNADGFILVYSVDRENSFEEVRQLRDLILSTR-PENTPLVVVGNKCDVSdeKRQVERKTAETIVTiDWENGFVEASAKDNTNIVAVFKELLNQ-------\n>W4YZD1_STRPU/17-175 [subseq from] W4YZD1_STRPU\n-----KVVVCGSAGVGKTAVLEQVIYgTHRVGQetTCPTIEDIYVANIETNrGSRERVRFYDTKGLTSINPdLPKQYLSMADGFLLVYSTTSQESFKMLEHIKKEIDKLKDkdKKEISVVMIGNKVDLNhQRQVEFRTASDWAVKEKIQFYEVTVANRSSLVQP--------------\n>W4YZD1_STRPU/219-283 [subseq from] W4YZD1_STRPU\n-------------------------------------------------------------------------SSQAGFLLVYSTTSQESFKMLEHIKKEIDKLKDkdKKEISVVMIGNKVDLNhQRQVEFRTASDWA-----------------------------------\n>A0A1B0BK03_9MUSC/57-209 [subseq from] A0A1B0BK03_9MUSC\n--NDYRVVVFGAGGVGKSSLVLRFIKGTFRESYIPTIEDTYRQVISCNKNICTLQITDTTGSHQFPAMQRLSITKGHAFILVYSVCSKQSLEELKPIWTLIKELKgeDIPNIPVMLVGNKCDETAelREVTEIEGKAQATTWNISFMETSAKTNH-------------------\n>ERR1712228_105547/254-417 [subseq from] ERR1712228_105547\n----FKLTLIGDAQTGKSCLMQQFVDNKFTQEYIPTIGVDFKSTsIETNNKIIKIQIWDTSGQERFRSITHSYYRTAHGIMIVYDITNRDSFLNVRSWLEEIKKFA-SESVCKILVGTKYDLENeRTVNGVEAQQLADEFDMLFYETSACI-SNVNTPFIELIKEMKKNT--\n>Q3SDQ7_PARTE/8-169 [subseq from] Q3SDQ7_PARTE\n----FKYIIVGSTSVGKSCLLLQYVEQKFRNAYQVTMGVEFGTNLIkSNGHVIKLYIWDTAGQESFSSMIRSYYRNAIGCILVFDLTDRKSFESLVKWYNEVLSC-TGNDIQIIIVGNKSDLQnNREVQEREALDLAKRFNGKYVEASALTGSNVTQIFETLTEQIL-----\n>A0A1I8AU85_9BILA/70-227 [subseq from] A0A1I8AU85_9BILA\n----FKLLIIGDSGVGKSSLLLRFADNTFSPNYITTIGVDFKiRTITIDGQKVKLQIWDTAGQERFRTITSTYYRGTHGVIVVYEVTSGDSFSNVKRWLHEIDTNCD--SVQKVLVGNKADDPDRRVvMEPDARRFAESMRIPFYETSAKENLNVEEMFNCITK--------\n>A0A183NWV5_9TREM/71-197 [subseq from] A0A183NWV5_9TREM\n----------------------------------------------VDGVHHTLEILDTAGTEQFSSLRDLYIRNGQCFLVVYNLASRQTFSDIRNMRDNILRVKGLqpgsvKSVPIVLVGNKADLAlngHREIDPQESETLAAQWCCPHLETSARDDVGVNEAFLEAVRQVR-----\n>ERR1719502_1589708/29-193 [subseq from] ERR1719502_1589708\n---HFKLVLLGDTAVGKSCLVVRFVRDEFFEFQEPTIGAAFLTQtVTLDDATVKFEIWDTAGQERYRSLAPMYYRGAAAAIVVYDITNKESFNGAKSWVKELQRRGDP-NVVIALAGNKADLQdKRKVESQEAQTYAEENGILHMETSAKSATNVKNLFQEIARMLPKN---\n>ERR1719378_1406958/89-255 [subseq from] ERR1719378_1406958\n-----KIILLGESTVGKSCLTNRYVLNDFDFNSIATVGmDIRIKNIDMDGKVVKLQVWDTAGQERYRGITKAFHRGANGVMFIYDITNRQSFQRLQNWISDFEKsTTALEPTPMLVVGNKADMDEmRAVEKSTAQEWCDFMRIPYVETSALTGEGVEEAFSTIARDAALHAS-\n>A0A1Q9CX31_SYMMI/166-327 [subseq from] A0A1Q9CX31_SYMMI\n----FKYIIIGDTGVGKSCLLLQFTDKRFRTDHDLTIGVEFGARlINIDNKQIKLQIWDTAGQESFRSITRSYYRGASGALLVYDISRRDTFNHLTRWLEEARQNANA-NMVIMLIGNKCDLDRREVTYEEGAQFARDHGLIFRETSAKTAQNVEEAFIQTARKIYE----\n>A0A0B7A6X8_9EUPU/7-162 [subseq from] A0A0B7A6X8_9EUPU\n-----KVVIIGSSKVGKTALLVRYDEDTFSDSHICTIGVDFRVKTISrNDKIAKIQLWDTAGQERFRNIVSLFYRGAEGIVIVFDVTDADSFNKVPSWLAEA-TLEDQGDCIKILVGNKIDLPNRVIDKKTAQAFADKHGIQYIETSAKTASNVHLVFDLMA---------\n>ERR1719506_3166370/93-253 [subseq from] ERR1719506_3166370\n----FKLVLLGDSGVGKSCLLLRFADDEFTDSYITTIGVDFRfRTLPINGKTIKLQIWDTAGQERFRTITSAYYRGADGIIMVYDTCDRESFDHIDSWVQEVDKYA-TDGTCKILVGNKCDAAeERQVSTEEGKKKAAELGVKFVETSAKINTAVGEAFELVSKEL------\n>ERR1712071_709087/36-195 [subseq from] ERR1712071_709087\n-----KMIAVGDSGVGKTALLNRFCSNQFDPNFFATIGIDFKiKNIEIGGERVRLTIWDTAGQEKFRTLTQSYYRGSNGILLVYDVTDRASFEHVTKWMTDIRTM-AVEDVDVVLIGNKTDMDrQRMVSSAAGEKLALEHGCKFFETSAKDDVNVTHVFMTLAGDI------\n>ERR1712130_582783/44-204 [subseq from] ERR1712130_582783\n----FKIVMVGDCGVGKTQIRNRYTLDEFNPQSKSTIGVEFAfKTIDIEGKEVKGQIWDTSGEERYRAIPSAYYRGSVGAILVFDVTKSKSFQSLENWISQLRQYGD-ENIVGCIVGNKIDLPNREVTTNEASKLAETNGMFYMETSALDGTGVKTAFRLVMERIY-----\n>A0A091DM21_FUKDA/253-418 [subseq from] A0A091DM21_FUKDA\n---SFKVMLVGDSGVGKTCLLVRFKDGAFLaGTFISTVGIDFRNKVLdVDGMKVKLQIWDTAGQERFRSVTHAYYRDAHALLLLYDVTNKASFDNIQAWLTEIQEYA-QDDVVLMLLGNKVDSAqERVVKREDGEKLAKEYGLPYMETSAKTGLNVDLAFTAIAKELKQR---\n>ERR1719237_289591/46-216 [subseq from] ERR1719237_289591\n-LSEVKLAVIGAPGVGKSALTVRFLTKRYIGEYDHQSETRYKNEILVDGDPVIFEICDTCPKGLEELPSSETLSWADGLVLVYSITDRASFNYVRQLWQPIQdaRGKEQKEVPMVLLGNKGDMVhLRQVSSEEGEILSKDFDCNFGEVAAADQvVEVAEAFHDLCRDVNQAR--\n>A0A024G1R5_9STRA/387-547 [subseq from] A0A024G1R5_9STRA\n----FKYIIIGDTGVGKSCLLLQFTDKRFQPVHDLTIGVEFGaRMINIESKQIKLQIWDTAGQESFRSITRSYYRGAAGALLVYDITRRETFNHLTRWLEEARQN-ANANMAIMLIGNKTDLEHRrAVTYKEGEQFAEKYGLIFLETSAKTASNVEDAFVETASKI------\n>ERR1719375_2730406/105-267 [subseq from] ERR1719375_2730406\n----FKVVLIGDSGVGKSNLLSRFTRNEFCLESKSTIGVEFAtRSIQVDGKTIKAQIWDTAGQERYRAITSAYYRGAVGALLVYDITKQVTYDNVERWLKELRDHADSN-IVIMLVGNKSDLKHlRSVQTDDAQGFCEGEGLSFIETSALESTNVELAFQNILAQIYK----\n>D2VMT0_NAEGR/117-289 [subseq from] D2VMT0_NAEGR\nGYSECKFCVSGPANTGKTCLTTKYITGEFPQVTDPTIEDSYRKMIRVDEYSHLLDILDTAGQEEYKAMRDGYIATSQAFVITASLDLI-PTECTQYYEEllaQIISIKDWKGVgcyhPMVFVVNKSDLEQEerksTFEeWKTfLNSVIERYGImnsEIIETSAKSNINVSKIFE------------\n>A0A195FQ00_9HYME/878-1043 [subseq from] A0A195FQ00_9HYME\n-LCEVKVAVIGAPGVGKSALTVRFLTRRYIGEYDHQSETRYKHEVLVDGEPILFEILDTCPKSEDELPSMETLQWADGLLLVYSITDRNSFNFVRKAKEALAVADPEAAMPLALVGNKADMVhLRQVSAEEGEILAKDFECWFSEITAaEQVAQVAESFHELCREVL-----\n>A0A0L8HK31_OCTBM/10-168 [subseq from] A0A0L8HK31_OCTBM\n-----RLLLLGDTGVGKSCILCRYANDEFLDTHISTIGIDFKMRtVNMDNKVAKIQIWDTAGQERFEAITHQFYRRAQGVLLVYDLCSRTSFENLSKWLTYVDEFA-NEDTELLLLGNKSDRcQWREVSCEEGQKFAEQYNMKFFETSAKNRENIDQAFQHICEG-------\n>W7TSA3_9STRA/13-175 [subseq from] W7TSA3_9STRA\n----FKVVLIGDSGVGKSNLLSRFTRNEFNLESKSTIGVEFAtkSIKAADGKVIKAQIWDTAGQERYRAITSAYYRGAVGALLVYDISKRVTFDNVERWLKELREHADQ-SIVVMLVGNKSDLRhLRTVPTEDAMRFAEENRLAFIETSALDASGVDTAFHRILTEIH-----\n>A0A2G5UHH3_9PELO/65-225 [subseq from] A0A2G5UHH3_9PELO\n-----KVAVMGYPHVGKSSIVQRFTQNMFPDRYETTIEDQHTKHHTAFHRDFNLRVTDTAGQQEYTVFPRSCSLDVAGFLLVYAIDDRKSFDICSSIYEKIISVYGDPSIPIIIVGNKCDLGTqRVVQQEEGKELAKQCEAKFVEITARETNRVNEVFELLLREIE-----\n>ERR1719367_1965928/35-196 [subseq from] ERR1719367_1965928\n----FKYIIIGDTGVGKSCLLLQFTDKRFQPVHDLTIGVEFGaRMINIESKQIKLQIWDTAGQEAFRSITRSYYRGAAGALLVYDITRRDTFNHLTTWLEDARQHSNSN-MVIMLIGNKSDLEARrDVKREEGEAFAREHGLIFMETSAKTAANVEEAFINTAREIY-----\n>ERR1719434_188873/28-194 [subseq from] ERR1719434_188873\n-----KIIILGDSGVGKTSLMNQYVNKKFTNQYKATIGaDFLTKEVTIDDKVVTLQIWDTAGQERFQSLGVAFYRGADCCVLVYDMTQPKSFESLDSWRDEFLvqaSPNDPDAFPFVVLGNKSDLDKRKVPLAQAEKWCSSkNGIPHHDTSAANAMNVEEAFMEIARRALKK---\n>ERR1719174_1208899/30-186 [subseq from] ERR1719174_1208899\n----FKYIIVGDTAVGKSCLLLSFTDRRFKETHDVTIGCDFgSRSVFMDQKTIKIQIWDTAGQENFRSITRAYYRGATVALLVYDVSRRDSFMHLHQWLQDVRTHVDNNTVIMV-IGNKSDLECREVSPREGEAFAKENGLMYLETSAKTADCVDEAFLQTA---------\n>SRR3990167_4242208/28-181 [subseq from] SRR3990167_4242208\n----MRLMVVGPCGVGKSSVILRYIYDKFVSNIDPTSEDIYRKVRLIDSTHVALDIFDSCDLGDL-ANTPRYLQSFLGFVCVYSISDDYSLESLKQYIDNIKRACTGKATPFIIIGNKCDLESdRMVTPGEGQRFAANYQAdGFYEVSAKYGINISEVM-------------\n>A0A075A1H1_9TREM/94-193 [subseq from] A0A075A1H1_9TREM\n-----------------------------------------------------LQLWDTAGQERFRSLIPSYIRDSSVAVVVYDICVVESFQQTAKWIDDVRNERGS-DVIIMLVGNKTDLSdKRKVTTEEGERLARDLNVMFIETSAKAGYNV-----------------\n>A0A075A1H1_9TREM/196-297 [subseq from] A0A075A1H1_9TREM\n--------------------------------------------------------------ERFRSLIPSYIRDSSVAVVVYDICVVESFQQTAKWIDDVRNERGS-DVIIMLVGNKTDLSdKRKVTTEEGERLARDLNVMFIETSAKAGYNVKVLFRRIASEL------\n>ERR1719248_198154/37-200 [subseq from] ERR1719248_198154\n-----KYIVIGDTGVGKSCLLLQFTEpgSTFNERHDLTIGVEFgARMITIDAKQIKLQIWDTAGQESFRSITRSYYRGAAGALLVYDITRRETFNHLASWLEDARQHAHS-NMTIMLIGNKSDLQHRrAVTYEEGEAFAREHGLVFMETSAKTAHNVEEAFINTAREIYQ----\n>ERR1712226_942674/20-184 [subseq from] ERR1712226_942674\n---QFKLVLLGDSAVGKSSLVLRFVRGQFFEYQESTIGAAFLTQTVtLQDTTVKFEIWDTAGQERYHSLAPMYYRGAAAAIVAYDITNRDTFQRAKQWVNELQRQ-GNPNIVIALAGNKVDLSSkRKVETEEAQAYADDNGIMFVETSAKTAHNVNELFVAIAKRLPKN---\n>ERR1719334_269879/37-195 [subseq from] ERR1719334_269879\n----VKIIIIGKSAVGKTALLQKYITNTFVQDLKSTIgADFHTKELPLENKTITLQIWDTAGQERFQSLGNAFYRGADACIMVYDITDESSFDEIPDWKKKFEeqtNIEDPNQYPFLLLGNKSDLEgSRRVDRQKAQDYAARCSMSFYETSAKDGTNIKTAME------------\n>A0A058Z2X6_9EUKA/78-233 [subseq from] A0A058Z2X6_9EUKA\n---KYKLVFLGDLGVGKTSLITRFMYDFFTHNYQATIGiDFMSKTLYMPQRTIRLQLWDTAGQERFRALIPSYIRDSSVAVVVFDVTNPSSFHSVGRWIEDIRA-ERGNDVLVVVVGNKSDLAdERQVSTSEAEEKAKQYGALFTEASAKSGRNVKALFK------------\n>ERR1719500_384583/27-199 [subseq from] ERR1719500_384583\n----LKIACMGGGGVGKSNITMRYIQGdsfNFAEfVYDPTIADAYIKTVTLGDVETTLEVLDTAGQDQYREMLAVYYRDADCFLFVYSIIDRATLADARERFEQLKQEKSVDDSplpPIMVVGNKVDCPpeQRKVSEEEGRALAAEMGpnTKFYETSAKDGTNVVKAFEELAKETQR----\n>A0A0P4W502_9EUCA/144-316 [subseq from] A0A0P4W502_9EUCA\n----FRLVVLGASRVGKTSIVSRFLNNKFEESYTPTIEDFHRKLYRIRGDVYQLDILDTSGNHPFPAMRRLSFLTGDLFILVFSWDSRDSWNEILRLREQIVETKQcvtsSlsgsrrrlrggvTRVPMVIAGNKVDKEHRVVTAEEVQKFVSSLScCAYVDASAKMNYNVDKLFYEL----------\n>A0A0A1U1M9_ENTIV/7-175 [subseq from] A0A0A1U1M9_ENTIV\n----IRLMLFGNWFVGKSSLQLRFIFDKFEEETDLTWQDPYNKTILIDNETIALDILDTYSSEiiQNDSYNIRYLKKSDGFVLVYSLDNYFTFCSLESYIEVINKYKQMDlnvKIPCALCGNKRDLNTQLVSQREVIKFAKKWNMSLIETSAKQNFCVNECFFHIAKVIKNQK--\n>ERR1712001_394306/42-203 [subseq from] ERR1712001_394306\n---QFKLLIVGNSSVGKSAILLRFADDKYDESYVSTIGIDFKvRSIDIDGTRVKMQIWDTAGQEKFRTIGTAYYRNTHGVILVYDVTSKESFLSMERWLQEIKKNCGNTSYKIVLVGNKDDNPNlKKISTDEASEFAKQMGILLFETSAKENINVEEMFYAIAKM-------\n>K1PKX3_CRAGI/32-194 [subseq from] K1PKX3_CRAGI\n-----NILVVGLKGVGKSALTVRFLTKRFIGDYDSQIEAVYTQQCTLDGKTITVHVLDTAWQANGFSIKDDQIVWADAIIMVYSITDRKSFEKLREVADYIISKKTDSKTVLALVANKSDLVHMScVTNLEATQFCAEYNCLFFETSASENySSVTNAYMSVCKQVKI----\n>ERR1719329_1384917/33-193 [subseq from] ERR1719329_1384917\n----LKLMLLGDSTVGKTSLLLKYVDDKFNQSQTTTIGvDMRQKYIEVNGRKVKLTIWDTAGQERYLSVATQYLKGARGIAMVYDVTNEDSFQNIQKWAAQIAA-SCPEGAEKILLGNKADLEDkRVVSEAQGRALAAENKIPFFETSAKTGVNLEDAFTELAKMA------\n>ERR1712166_455378/27-190 [subseq from] ERR1712166_455378\n-----NIVVLGFRGVGKSAVTGRFVGDDFYEHYNPTIETTKSKRLKtSRGHDTTVDVIDLAGMDQTNEIRQNLILSAHGYLLMYTITSENSFYMIEQINNRLLVQCGDDQVPRVLVANMVDLSGsrRKVSDERSRELAAKLGIKLFETSAKTGKGINDAFTWLLDDIDN----\n>ERR1712195_221273/21-183 [subseq from] ERR1712195_221273\n----FKYIIIGDTGVGKSCLLLQFTDKRFQPVHDLTIGVEFgARMITIDNKQIKLQIWDTAGQESFRSITRSYYRGAAGALLVYDITRRETFTHLTSWLEES-RQHASPNMTIMLIGNKCDDdDKRAVSKEEGEAFAKQHGLLFLETSAKTAHNVEEAFFETAKEIYN----\n>ERR1712179_744027/57-221 [subseq from] ERR1712179_744027\n--LQFKLVLLGEAAVGKSSLVLRFVKGHFQDYQESTIGAAFLTQTVcLEDITVKFEIWDTAEQERYHSLAPMYYRGAQAAIVVYDITSPDTFKRAQAWVKELRQ-RANQNIVIALSGNKAGLAqQRTVDNEEAEAYAKENGLLFMETSAKTALNVNDLFLQIAKKLPK----\n>A0A090LIG9_STRRB/7-170 [subseq from] A0A090LIG9_STRRB\n-LTTLKILVIGESGVGKSSLMLRFVDDTFNPEITATIGVDFRVTtVNINGDQVKIAIWDTAGQERFRTLTPSYYRGAHGVICVYDVSSRSTFNKLEHWIQEIDTYCTKNEAIRMLIGNQIDKPYREVSREEGLNFAKRNKMLFIEASAKTKEGVNMAFEELIEKI------\n>ERR1719491_2741869/31-199 [subseq from] ERR1719491_2741869\n--VQRKVAVLGFRAVGKTSLTNSFVdvSGTFDEGYDPTIENRRHKTIRFRKVHFATEIVDTAGMDEYSRLSRNASVGVDGYALVFSVVLRQSYERIIQINESLLNaLGVAIDIPRVLVGSMSDLSAqREVSHREAKALAASWGAPYLECSSKTGENVAEVFHALLRELSKD---\n>ERR1719198_2560421/24-189 [subseq from] ERR1719198_2560421\n-----KLLLIGDSGVGKSSILVRFADDSFSQSFIATIGIDFKiRSVELDGKRVKLQIWDTAVQERFKTITTAYYRGAMGILLVYDVTNEDSFSNIASWMRAIEQH-ASDSVNKVLLGNKADtsgplVSQRRVSTERGQRLAGEYGLQFFEVSAKSNVNIEQAFFTIARDIHA----\n>ERR1719375_17054/20-176 [subseq from] ERR1719375_17054\n----IKLLVLGDSAVGKSSLLMRFCESKFDTNFVITIGVDFKSKIVqRHGQRIRLQIWDTAGQERFRTITPAYYKAGQGVLLVYDITDEKTFENVKYWLQNLEEY--NTDAKKILVGNKVDRSaERKVEKEAGEALAREHNMEFFETSAKINKNVDEAFITIA---------\n>A0A194QKZ0_PAPMA/49-210 [subseq from] A0A194QKZ0_PAPMA\n---RHKIVVLGAAKVGKSSLITQFLYGTFSFKYKRTIEEMHHGDFNVSGVRLTLDILDTSGAYEFPAMRTLSMQSADAFILVYDITDANSFAEVRALRDQIHEVKASTAVPIVVVGNKVDLAetgEREVEFHTTESVVtVDWENGFVEASAKDNINVSQIFKELL---------\n>A0A091CS83_FUKDA/81-256 [subseq from] A0A091CS83_FUKDA\n-----KLLALGDSGVGKTTFLYRYTDNKFNPKFITTVGIDFReKRVVYntqgpNGSSGkafkvHLQLWDTAGQERFRSLTTAFFRDAMGFLLMFDLTSQQSFLNVRNWMSQLQANAYCENPDIVLIGNKADLPDqREVNERQARELAEKYGIPYFETSAATGQNVEKSVETLLDLIMKRME-\n>SRR2546427_578122/54-177 [subseq from] SRR2546427_578122\n----VKVCLVGEAAVGKTSLIRRFVLENFDDKYIQTLGTKVSKKELTssspDGSGELkidMTIWDIMGQKGFReLLKEAYFYGARGILAVCDVTRRKTLEDLDDWIEGVYSVTG--KIPIEFLGNKIHLK------------------------------------------------\n>SRR2546427_578122/180-341 [subseq from] SRR2546427_578122\n------VCLVGDVAVGKTSLIKRFVQDQFDDRYIATVGTKVTKKsvdVVWKGAPATLDMMvwDIMGEKGFRAlLRDAYFEGSQGVIAVCDLTRKDTFYDLNNWVQMIRK--QVGNVPMVFLGNKMDLTERLVVSQEeLARMGSIHSAPQFLASAKTGAGVNEAFRALADA-------\n>A0A161YFT1_DAUCA/259-415 [subseq from] A0A161YFT1_DAUCA\n----------FSC-VGKSCLLLRFSDDSFTTSFITTIGIDFKiRTIELDGKRIKLQIWDTAGQERFRTITTAYYRGAMGILLVYDVTDESSFNNIRNWIRNIEQ-HASDNVNKILIGNKADMDesKRAVPTSRGQALADEYGIKFFETSAKTNLNVEQVFFSIARDIKQ----\n>ERR1711991_130713/16-186 [subseq from] ERR1711991_130713\n----LKILTIGNSAVGKTCLLYMFADGGFNDSHLITFGFDYKkKEVELNGKPYSITLWDTAGQERFHTITFAYFRGCHGMLLVYDVTNEKSFEKIEYWMKKIKEKTENTPsgAPpqVILVGNKSDLENsltgnqRVISYEQGLAAAKKHGIEFIETSAKTNKNVEEAFMLLLKKI------\n>ERR1719162_1956610/78-239 [subseq from] ERR1719162_1956610\n---QIKLLMIGDSGVGKTCLLLRYANDSFSPTFITTIGIDFKiKNIDIDGTKIKLQIWDTAGQERFRTITTSYFRGAQGILLVYDVTDRRSFESIRNWISQIQQHADV-HVNKILVGNKCDMTDeKVVSTEEGQKLAKEFGIEFWEASALGDINVEQCFISIARAA------\n>A0A136IWS3_9PEZI/115-210 [subseq from] A0A136IWS3_9PEZI\n------ITICGDGGCGKSSITLRLVRSQWTSEYDPTIEDSYSITRKIDGTTYHLALTDTAGQEEYRGMWASSNLGADAFLMVYDITQASSLDQLNYFNDLID--------------------------------------------------------------------\n>A0A136IWS3_9PEZI/243-298 [subseq from] A0A136IWS3_9PEZI\n---------------------------------------------------------------------------------------------------------------KIVAGNKCDLQdARQLSAAQGLDWARKRGCGFMETSARMEVNIEETFALIVRRVAE----\n>ERR1740139_519266/27-191 [subseq from] ERR1740139_519266\n---HFKLVLLGDTAVGKSCLVVRFVRDEFFEFQEPTIGAAFLTQTVsLDDATVKFEIWDTAGQERYRSLAPMYYRGAAAAIVVYDITNKDSFNGAKSWVKELQRRGDP-NVIIALAGNKADLESRrKVEFEEANSYAEENGIFHIETSAKNANNVKELFVEIAKKLPKN---\n>A0A1Q3B4W8_CEPFO/125-285 [subseq from] A0A1Q3B4W8_CEPFO\n----AKLVLLGDVGAGKSSLVLRFVKGQFVEFQESTIGAAFFSQTlAVNDATVKFEIWDTAGQERYHSLAPMYYRGAAAAIIVFDISNQASFERAKKWVQELQ-AQGNPNMVMALAGNKADLlDARKVTAEEAQVYAHENGLFFMETSAKTASNVNEIFHEIAKRL------\n>ERR1719414_2457121/42-204 [subseq from] ERR1719414_2457121\n----FKLLLVGDSGVGKSNILLRFCDDAYKEDSEATIGVDFKiSSRMIDGTRVKMQLWDTAGQERFRTITASYYRGSHGVVVVYDISDRGSFEHVRMWMEEIAKYAK-EGTVCMLVGNKCDLTSkRCVSQDEGRELAEELGVRFMETSARNAHNVDSAFDALCRSIKD----\n>ERR1719361_810590/53-214 [subseq from] ERR1719361_810590\n----FKYIIIGDTGVGKSCLLLQFTDKRFQPVHDLTIGVEFGaRMINIEGKQIKLQIWDTAGQEAFRSITRSYYRGAAGALLVYDITRRDTFNHLTTWLGDARQHSNSN-MVIMLIGNKSDLEARrDVKREEGEAFAREHGLIFMETSAKTAANVEEAFINTAREIY-----\n>V8NSA8_OPHHA/434-605 [subseq from] V8NSA8_OPHHA\n---AYKIVLAGDAAVGKSSFLMRLCKNEFRGNTSATLGvDFQMKRLIVDGEPTVLQLWDTAGQERFRSIAKSYFRRADGVLLLYDVTCEKSFLNVREWVDMIADA-THENIPIMMVGNKSDLRQtaseeglKCVPLNYGEKLAMAYSALFCETSAKDGSNIVEAVLHLAREVRKRS--\n>A0A1X7VXN0_AMPQE/87-173 [subseq from] A0A1X7VXN0_AMPQE\n----------------------------------------------------ILSLWDVSGQEEYSLLRRQLYSEMNIFLICFALNNPESFRNIKEtWYKEVK-LRN-PKAQVILVGTKLEKRIEEGGKEGGEYITRQQGL------------------------------\n>A0A1X7VXN0_AMPQE/243-363 [subseq from] A0A1X7VXN0_AMPQE\n---AIKCVVVGDGAVGKTCLLINYTTSAFPGEYIPTVFDNYSANIMIDSRPVNIALWDTAGQEDYDRLRPLSYPQTDVFLICFSLISPSSYENVKiKWHPEVN--GHCPDTPIILVGTKQDLREKK---------------------------------------------\n>W4Y6Q0_STRPU/44-212 [subseq from] W4Y6Q0_STRPU\n-MADARIVVLGEKKVGKSAVTVRFLTRRYIGEYESNIDLLYKQTVLQHDMQMNMEVLDTCTRTDLMKNRDDHIRWGNGFVLAYSVCNRETFRPIEGQIRYLQRCKSPCSIPIAIVANMVDLEHrREVNPEEGRDLADEYGCHFFEVSAaEGSMDIREAFLTILRELHESK--\n>ERR1711915_27301/49-209 [subseq from] ERR1711915_27301\n----FKVVLIGDSGVGKSSLLKQLTEKSFLPDLRTTVGVEFSlHEMEIDGKKIRTQIWDTAGQERYKAVTKLFYRKANGIFLVYDLTSHSSFRGLERWREEAVM-HAEKDAVLALVGNKVDLKHlRTVNRIEAQKYAEQHEMCFIETSAAESTNVELAFETIIREM------\n>ERR550537_689501/1-135 [subseq from] ERR550537_689501\n-------------------------------------EDCYCVTKTVDELPVIIEIIDTAGQQKYHSLHDQYLNSGDGFILIYDVTDSQTLSSVVELYHKIKEARAEEYPPVILVGNKIDLvqnneKKRAVPQERGQELAQCWRAPFYETSAKTGHNVDEAVEMMVRQIERS---\n>A0A0N5E4F9_TRIMR/108-270 [subseq from] A0A0N5E4F9_TRIMR\n----FKLVLLGESAVGKSSLVLRFAKGQFHEYQESTIGAAFLTQsVCMDDMTVKFEIWDTAGQERYHSLAPMYYRGAQAAIVVYDVTNQESFTKAKNWVNELQRQA-LPNIVIALAGNKADLANkRMVDFSEAQSYAEEHGLLFMETSAKSAMNVNDIFQAIAKKLPK----\n>A0A0P6B1W1_9CRUS/10-175 [subseq from] A0A0P6B1W1_9CRUS\nGQLHFKIVLLGEGCVGKTSLVLRYVEDKFHEKHFSTIQASFlTKKINLEGQRVTLAIWDTAGQERFHALGPIYYRDSHAAILVYDITDLDSFVKVQNWVKELKRILG-DKVILAIVGNKTDLDkERNVPADEASEYAKSVGATHYQTSAKTNRGIEELFLDVTQQLL-----\n>ERR550519_1151554/43-206 [subseq from] ERR550519_1151554\n----FKLLIIGDSGVGKSSLLVRFADNHFSGNYITTIGVDFKiRTIEINGERVKLQIWDTAGQERFRTITSTYYRGTHGVIVVYDVSSGESFANVKRWLHEIDA--NCDVVNRILVGNKNDDPDRKvVLTEDARRFADQMGIQLYETSAKDNINVEEMFRSITSLVLKSK--\n>ERR1719206_767059/98-262 [subseq from] ERR1719206_767059\n--CQFKLVLLGESAVGKSSLVLRFVKGQFHEFQESTIGAAFLTQTVcLDDTTVKFEIWDTAGQERYHSLAPMYYRGAQAAIVVYDITNADTFERAKAWVKELQRQ-ASPNIVIALSGNKADLTtNRIVEYDEASAYAEENGLLFMETSAKTALNVNDIFLAIAKQLPK----\n>A0A1J1HNH7_9DIPT/357-517 [subseq from] A0A1J1HNH7_9DIPT\n----FKLLLIGDSGVGKTCILFRFSDDAFTSTFISTIGIDFKiKTVELRGKKIKLQIWDTAGQERFHTITTSYYRGAMGIMLVYDITNEKSFENIVKWLRNIDEH-ANEDVERMILGNKCDMTDKRIvSKERGEAIAREYGIRFMETSAKANINIEKAFCELAEAI------\n>A0A0F8CUV5_LARCR/488-654 [subseq from] A0A0F8CUV5_LARCR\n---VYKVVLLGEHGVGKSSLAR--VFGGFEDAgHDcDEAGNTYDRSILVDEEEASILLYDIWEQDNSQWLKEQCMRMGDAYIIVYSVTDKSSFEKASELRIQLRRARQSENIPIILVGNKSDLvRSREVSVDEGSACAVVFDCKFIETSASLHHNVQDLFEGIVRQIRLRKD-\n>ERR1719167_1414546/43-207 [subseq from] ERR1719167_1414546\n--CQFKLVLLGESAVGKSSLVLRFVKGQFHEFQESTIGAAFLTQTVcLDDTTVKFEIWDTAGQERYHSLAPMYYRGAQAAIVVYDITNADTFARAKTWVRELQRQA-RPDIVIALAGNKSDLGTrRTVEYEEANAYAEENGLLFMETSAKNANNVNEIFLAIARKLPR----\n>A0A0G4MYV1_9PEZI/6-66 [subseq from] A0A0G4MYV1_9PEZI\n-VQSLKCVVTGDGAVGKTCLLISYTTNAFPGEYIPTVFDNYSASVMVDGKPISLGLWDTAAA------------------------------------------------------------------------------------------------------------\n>A0A0G4MYV1_9PEZI/755-870 [subseq from] A0A0G4MYV1_9PEZI\n------CVVTGDGAVGKTCLLISYTTNAFPGEYIPTVFDNYSASVMVDGKPISLGLWDTAGQEDYDRLRPLSYPQTDVFLICFSIVSPPSFDNVKAkWYPEID--HHAPNIPIILVGTKLDLRE-----------------------------------------------\n>ERR1719352_1258692/112-268 [subseq from] ERR1719352_1258692\n----IKLLVLGDSAVGKSSLLMRFCESKFDTNFVITIGVDFKSKIVqRHGQRIRLQIWDTAGQERFRTITPAYYKAGQGVLLVYDITDEKTFENVKYWLQNLEEY--NTDAKKILVGNKVDRSaERKVEREAGEALAREHNMEFFETSAKINKNVDEAFITIA---------\n>ERR1719246_214569/32-195 [subseq from] ERR1719246_214569\n---QIKLMMIGDTTVGKTSLLVRYADDDFNESVLATIGIDFKiKTIDLDGKKIKLQIWDTAGQERFRTITQAYYRGAMGIFLIYDVTSTKTWSNIRNWVRNIEA-NAPQTVNKILIGNKCDMASmRQVTSAQGEQLAREYDMKFFETSARSGQNVSEAFVTLATDVKE----\n>ERR1711939_425450/224-386 [subseq from] ERR1711939_425450\n----FKMLLIGDSGVGKSDILWRYADDTYTDRFIPTIGVDFRIRtADVLGKTVKQQIWDTAGQARFREITSSYYRGANAIFIVYDVTHCESFRNVRQkWMHEVKKYA-TKGVTVVLVGNKADeaIEKRQVLEEAGQELADSFGIPFVETSAKSGRNVDDAFQTAALEV------\n>G3MLH0_9ACAR/67-223 [subseq from] G3MLH0_9ACAR\n---HYRVVVLGAARVGKTAIVHQFLYDEFPVDYFATVEEFHTGQYELNGASLTLDIVDTSGSYSFPAMRLLAISTADAFVLVYAVDDPESFEEVRRIRDQIIDQR-SASIPLVVVGNKCELPSsvRRVRREVAETIiSIDWEHGFVESSAKENINILGIFK------------\n>ERR1719182_1380981/36-199 [subseq from] ERR1719182_1380981\n----FKFIIVGDTSVGKSCLLLQFTERQFRLDHEATIGTEFASRmIHLDDKVIKLQVWDTAGLESFQALTTSYYRGASAALLVYDVSKRGTFYALPFWLDQA-RTHARQDLIMMLVGNKADLDHREVPFQEAFSFAQQHGLLFTEASAKTGQNVDEAFLQTARIIWKQV--\n>ERR1711976_906565/25-169 [subseq from] ERR1711976_906565\n----RKILVLGSPGVGKSAMIMRFKDDIFLDYYDPTIQTTYKKMLQFNNENIELELIDIDGQTEYTIFSFSKFSYGiHGYILTYSIENRQSFELLKIIHSKLIAL-VGRDVPKLLVGNKCDLSNRrEISIEEGKALSKSIDCPFIEVSAK----------------------\n>ERR1719150_1119962/80-239 [subseq from] ERR1719150_1119962\n------VVVFGSGGVGKTSLVLRFINGTFNTNYIPTIEDTYRKVISSNkKEICTLQITDTTGSHQFPAMQRLSISKGHAFILVFSIASRQSLEELKSILELVNEVKgDLSGIPVMLVGNKMDEESgtREVSEKTGQALQQMWKCKYMETSAKNGTNVTELFEELLK--------\n>ERR1719483_724263/92-257 [subseq from] ERR1719483_724263\n-----KIILLGESTVGKSCLTNRYVMEEIDFNSIATIGMDIRiKNMDMDGKALKLQIWDTAGQERYRGITKAFHRGANGVMFIYDITNKESFQKLKTWIQEFEKsTTAQEPVPMVVVGNKADLGSeRMVGTQEAKEWCEYWEIPYFETSARTGDGVCPAFENIARRAALHS--\n>B3M8I3_DROAN/254-417 [subseq from] B3M8I3_DROAN\n-----KVIMLGDSGVGKTSLLIRFRDGRYVPSYFlSTVGIDFRnKVVVVDGTRVKLQIWDTAGQERFRSVTHAYYRDAHALLLLYDVTNKTTYDNIRAWLGEIREY-AQEDVVIVLIGNKADCSgsERQVKREDGERLGREHNVPFMETSAKTGLNVELAFTAVARQLKS----\n>A0A1A7X8X7_9TELE/20-186 [subseq from] A0A1A7X8X7_9TELE\n--CQFKLVLLGESAVGKSSLVLRFVKGQFHEFQESTIGAAFLTQTVcLDDTTVKFEIWDTAGQERYHSLAPMYYRGAQAAIVVYDITNEESFVRAKNWVKELQRQ-ASPNIVIALAGNKADLANkRALDFQDAQSYADDNSLLFMETSAKTSMNVNEIFMAIAKKLPKNE--\n>ERR1719337_797074/33-197 [subseq from] ERR1719337_797074\n---QFKLVLLGDSAVGKSSLVLRFVRGQFFEYQESTIGAAFLTQTVALNDTtVKFEIWDTAGQERYHSLAPMYYRGAAAAIVVYDITNFDTFKRAQQWVKELQRQ-GNPNIVIALAGNKSDLSSkRKVEPEDAESHASENGIFFMETSAKTSTNVNELFVAIARKLPKN---\n>A0A151GCH3_9HYPO/215-309 [subseq from] A0A151GCH3_9HYPO\n------VTICGDGGCGKSSITLRLVRSQWTSEYDPTIEDSYSVTRRIDGTTYHLSLTDTAGQEEYRGMWASSNLGADAFLLVYDITSRDSLDALQYFDDLI---------------------------------------------------------------------\n>A0A151GCH3_9HYPO/341-403 [subseq from] A0A151GCH3_9HYPO\n----------------------------------------------------------------------------------------------------------SKTVPPvkIVAGNKCDLQeSRQVPAAQGLDWARRRGCGFMETSARLEVNVEETFALIVRRVVE----\n>A0A059CP35_EUCGR/7-160 [subseq from] A0A059CP35_EUCGR\n----FKLLIVGDEGTGKTTFVKRLLREDFEEIYEPTTGVKVYPLLFFtNRGMIRFDCSDTPGQ----GLRDGYYIRGQCAIIMFDVTAGSTYMNVPGWHRDLCRV--CENIPIVLCGNKVDVQNRQLEARQFT-YGWSNNSPHFEISARSMYNLEEPFLYLAREL------\n>A0A059CP35_EUCGR/197-350 [subseq from] A0A059CP35_EUCGR\n----FKLLMVGDPGTGKTTFLKRLIPGEFENRYEPTTGvEFYPLDFLTNKGTIRFNCWDTPGQ----GLRDKYYIRGQCAIIMFDVTAGSTYMNVPGWHRDLCRV--CENIPIVLCGNKVDGENRQVEARQFTFGCRN-NLQHYEISARNMYNLEEPFLYLAREL------\n>ERR1719220_1356649/1-105 [subseq from] ERR1719220_1356649\n---------------------------------------SYRKQVEVDGQQCMLEILDTAGTEQFTAMRDLYMKNGQGFVLVYSITAQSTFNDLQDLREQILRVKDTEDER-------------VVGKDQGLNMARQFNnCAFMETSAKAKIGVNDV--------------\n>K3Z715_SETIT/191-351 [subseq from] K3Z715_SETIT\n----AKLVLLGDVGAGKSSLVLRFVKGQFVEFQESTIGAAFFSQtLAVNDETVKFEIWDTAGQERYHSLAPMYYRGAAAAIVVYDITNAASFTRAKKWVQELQ-AQGNPNTIMALAGNKADLlDERQVPAEEAKAYAQENGLFFMETSAKTAINVNDVFYEIAKKL------\n>X6NB06_RETFI/1-162 [subseq from] X6NB06_RETFI\n----YNIVLLGTGAVGKSAITLRIVKDKFDPSYDPTIEDFcFHKQNI-YKETYCIFI----NLEKLKK-TKKGIKQGVAFLVVYSVDSQLSFKGAEDIYNKIKMVKDDQEYHVVLFANKCDLSDsrREVQKQDGQNLANSWGVTFFEGSALTAVNIVEAFYELVRLCRKEKK-\n>A0A146UXW7_FUNHE/21-187 [subseq from] A0A146UXW7_FUNHE\n--CQFKLVLLGESAVGKSSLVLRFVKGQFHEFQESTIGAAFLTQTVcLDDTTVKFEIWDTAGQERYHSLAPMYYRGAQAAIVVYDITNTDTFARAKNWVKELQRQ-ASPNIVIALAGNKADIAdKRAVEFQEAQTYADDNSLLFMETSAKTAVNVNEIFMAIAKKLPKNE--\n>A0A287M214_HORVV/111-273 [subseq from] A0A287M214_HORVV\n----FKIVLIGDSGVGKSNILSRFTRNEFCLESKSTIGVEFAtRTLQIEGKTVKAQIWDTAGQERYRAITSAYYRGAVGALLVFDITKRQTFDNVQRWLRELRDHADAN-IVVMMVGNKSDLNhLRSVPEEDSQAFSEKEGLSFLETSALEAINVEKAFHTVLSEIHQ----\n>ERR1719394_2150434/23-184 [subseq from] ERR1719394_2150434\n----FKLLIIGDSGVGKSSLLVRFADNHFSGNYITTIGVDFKiRTIEINGERVKLQIWDTAGQERFRTITSTYYRGTHGVIVVYDVSSGESFANVKRWLHEIDA--NCDVVNRILVGNKNDDPDRKvVLTEDARRFADQMGIQLFETSAKDNINVEEMFRSITTLVLK----\n>SRR5882762_8913679/36-71 [subseq from] SRR5882762_8913679\n---------------------------NGVQTYDPTIEDAYRKQFIIDNRICMVEVIDTAGQG-----------------------------------------------------------------------------------------------------------\n>SRR5882762_8913679/118-211 [subseq from] SRR5882762_8913679\n--------------------------------------------------------------------------EGQGFILVYSIASRSTFDRLEIFRQSMLRVKRQNPI-FMLVGNKCDkIHEREVSKDEGAALARSFGCFFIETSAKTAHNVELVFTNLIRALRSKQ--\n>A0A060Y9D5_ONCMY/10-169 [subseq from] A0A060Y9D5_ONCMY\n-----RLLLLGDSGVGKTCLLCRFTDNEFHSSHISTLGVDFKmKTLKIDGIKVRVQIWDTAGQERYQTITKQYYRRAQGFILVYDITSSRSFQHIVKWASDVDEFA-LDQVQRILVGNKADEEqKRKVPKEQGNKLAKTYGMEFFETSACTNCNINESFTRLTEL-V-----\n>A0A183ELS1_9BILA/49-153 [subseq from] A0A183ELS1_9BILA\n-------------------------------------------------------VLDTAGQEEFSAMREQYMRNGRGFLLVYSVTDVRSFEEAPKLFEQVLRVKDKTEYPIDLVNQ------RKVTEQQGRELADRLKVPYIETSAKDPpVNVDAAFHELVRIVK-----\n>ERR1711988_638197/35-199 [subseq from] ERR1711988_638197\n--VEFKVLILGDAGVGKSSLLIRFTSGRFPEAYESNIGvDFLRRNVNVRGKTVALKIWDTAGQERFRHITSSYFRGAQGMLIVYDVTDPLSFENVEHWIESANRYTTNR-ICRMLLGNKIDLletAEESVPVEKAREVASKHSMSLFQTSTKEGTAIDEPFLNLADEL------\n>ERR1719341_3091701/124-288 [subseq from] ERR1719341_3091701\n--CQFKLVLLGESAVGKSSLVLRFVKGQFHEFQESTIGAAFLTQTVcLDDTTVKFEIWDTAGQERYHSLAPMYYRGAQAAIVVYDITNADTFERAKNWVKELQRQ-ASPNIVIALAGNKADLTtNRIVEYDEASAYAEENSLLFMETSAKTAMNVNDIFLAIAKKLPK----\n>ERR1719316_1489207/22-184 [subseq from] ERR1719316_1489207\n----FKILIIGDSGVGKSSLLLRFVDDEFNEKQLSTIGVDFKvKHMTLNGKRLKLAIWDTAGQERFRTLTSSYYRGAQGIILVYDHTVPASFENLRYWLDEVRKYSTQADAIKMLVANKVDKESdgRKVTREEGEEFAISNSMLFIETSAKTKQGVKQAFEEVVLKI------\n>ERR1719353_1516626/19-181 [subseq from] ERR1719353_1516626\n----FKCVIIGDSGVGKSNLMSRFTKDEFTKDSKSTIGVEFaTRRIEHDGKTIEAQVWDTAGQERYRAITAAYYRGAIGALLVYDITRRESFENCERWLRELRAHADPSIV-AMLVGNKCDLRHRkAVDVEDAKDFAEDNNLAFIETSALDATNVDLAFETILIEIYR----\n>A0A1I7ZRD3_9BILA/414-571 [subseq from] A0A1I7ZRD3_9BILA\n--RKFKLVFLGEQSVGKTSLITRFMYDSFDNTYQATIGiDFLSKTMYLEDRTVRLQLWDTAGQERFRSLIPSYIRDSTVAVVVYDITNANSFHQTSRWIDDVR-TERGHDVIIVLVGNKTDLAdKRQVSTDEGERKAKELNVMFIETSAKAGYNVKQLFRR-----------\n>ERR1711915_754114/52-215 [subseq from] ERR1711915_754114\n---QAKLVLLGDMGAGKSSLVLRFVKGQFFAYQESTIGAAFFSQTLAVNEvTVKFEIWDTAGQERYHSLAPMYYRGAAAAIIVYDITNLDSFVRAKNWVLELQKQ-GNPNLVMALAGNKADMAAkRKVEPEEAETYAKENGLFFMETSAKTAQNVNELFYEIARRLPK----\n>ERR1719401_1669489/59-230 [subseq from] ERR1719401_1669489\n----FKLLMIGDAAVGKSSMLIRFTDDAFDEHIQSTIGVDFKvKHLELNNKRIKLTVWDTAGQERFRTLTSSYYRGAQGVVMVYDVTRRDSFDNLEHWLKEVKLYspNNGEGVVKLLVGNKIDLPceegeegeyERQVDREEAEEWARNQGMLFLEASAKTRTGVQESFMEVVYKI------\n>A0A0G4FAI6_9ALVE/396-558 [subseq from] A0A0G4FAI6_9ALVE\n---KFKLVTVGDSGVGKSCLLTRFTQDYYADFHVATIGVDFKTVItMVKGKLVKLQLWDTAGQERFGVVTGNYYRNADGFVFVFDATNRESLENIEEsWMKQVEEHHELGpTTIKILIGNKADLKGELqVTDAEARAFADKIGASYVSTSAKTAQGVDSAFLSAAT--------\n>A0A0V0QLU7_PSEPJ/498-655 [subseq from] A0A0V0QLU7_PSEPJ\n------------SGVGKSSILLRFSDDEFSESYLTTIGVDFRfKTLPIDGKKVKLQIWDTAGQERFRTITNAYYKGADGIVLVYDTTDEISFQEIEKFWLNEVQSYAEKDVELMLLGNKCDLPDqKKVDTEQSQTYADSRKMEFFETSAKANEKVEEAFISVARKLMKKR--\n>ERR1739838_551642/70-237 [subseq from] ERR1739838_551642\n-----KLLLLGNSCVGKTCFLHRYTDGHFREKFIATVGVDFRlKKLIYelpEEEKKVkvhVQLWDTAGQERYRSLTKAFFRDGMGFLLFFDLSNENSFRSIQEWISEIRENAYTKSPDILLIGNKSDLDHRAVSSHQAKQLAESLGIPYFETSAATGDNVEEAVSLILERIMK----\n>ERR1719410_2584251/16-185 [subseq from] ERR1719410_2584251\n---AYKLIMLGDSSVGKTNLILRYVQNTCELELNPTIGvEFFTKLVQLEKKKILkCQIWDTAGQERFEFISTLYFRGAAGALLVYDVSNRESFNNIPKWLQFAK-DNCGPKCIMILVGNKIDLPDshREVSFQDGQDFAQENGFSFVETSALNSTGVNTAYLQLVKEIFILKEK\n>A0A287SXY8_HORVV/114-276 [subseq from] A0A287SXY8_HORVV\n----FKVVLIGDSGVGKSNLLSRFTKNTFSLDSKSTIGVEFAtRTTQVEGKTIKAQIWDTAGQERYRAITSAYYRGAVGALLVYDVTKAATFENVKRWLKELRDHADSN-IVIMLIGNKTDLRhLRSVATDKAAGFAEWEGLSFIETSALDATNVDKAFQTVLAEIHR----\n>A0A0N8JW34_9TELE/128-298 [subseq from] A0A0N8JW34_9TELE\n--TIYRLVLAGDVGTGKSSFLLRLSTNEFRSDIRMTLgVDMHIKKMLVDGEKTHLQIWDTAGQERFRSISQSYFCKAHGVLLLYDVTSKASFFNIREWMDQIKEFRD-EPPSMCVIGNKVDLraelPEdSCVSAAQGEKLAMMYRSLFCETSAKEGTNVVEAVLHLAREIKKCK--\n>A0A1A8X6T7_9APIC/71-223 [subseq from] A0A1A8X6T7_9APIC\n--------FVGDTSVGKSCIVVRFAKNEFYEYQESTIGAAFMTQLIDTGECTIkFEIWDTAGQERYRSLAPMYYRGASAAVIVYDITSRKSFEGAKGWIHELKSVH-SNDIIIALAGNKNDLEnSRVVEREIAESFAISNNILFIETSAKTGHNVNDLFLRI----------\n>A0A0P6ICY9_9CRUS/160-325 [subseq from] A0A0P6ICY9_9CRUS\n--CQFKLVLLGESAVGKSSLVLRFVKGQFHEYQESTIGAAFLTQTVcLDDTTVKFEIWDTAGQERYHSLAPMYYRGAQAAIVVYDITNQDTFGRAKVWVKELQRQ-ASPNIVIALAGNKADLAAkRAVEFDEAKSYAEENGLLFMETSAKTAMNVNDIFLAIAKKLPKN---\n>SRR3990167_4438524/64-224 [subseq from] SRR3990167_4438524\n------FCVLGNYGVGKTTILTYYTFRCFTRDYDPNMEDCFEISSTVDQEEVKADLFDSSGY-EFLAMRELYMKKSDGFILVYSITDEETFLHLQSIIEQINTLKQNISVPILIAGAKCDLEyQRAVTIYAGFQFAKNHNCLFFETSAKLGTNIDEAINTLLKETVKL---\n>ERR1719478_1014204/79-244 [subseq from] ERR1719478_1014204\n---QYKLVLLGDSAVGKSSLVLRFVRGQFFEYQESTIGAAFLTQTVALNDTtVKFEIWDTAGQERYHSLAPMYYRGAAAAIVVYDITSPDSFARAKSWVRELQRQ-GNPNIVIALAGNKSDLASkRKVEPDEARQYAEENNIMFMETSAKTASNVNELFVQIARKLPKQQ--\n>ERR1719483_10585/42-205 [subseq from] ERR1719483_10585\n----AKLVMLGDTTVGKTSTVMRFVRNEWIEHRPPTIGASFLTQTINLPDcIVKFELWDTAGQEKYRSLAPLYYRAAQAALVIYDITSRKTFENAQNWITEVNQVEGS-NVVIALAGNKMDIPSkREVATHEGLKLAKEMGLVFMEISAKTGENVYEIFTKIAQRVPRH---\n>ERR1719453_226963/1-167 [subseq from] ERR1719453_226963\n---EKKIVVMGDGGVGKSCFINVFVGNDFPEDYDATIFDKYRANISVDDKHLAVELHDTAGQDEFKALWDDWVREADAIVLLYSVASQRTFECIQDTlYPLILRTRESEKIPIFLCGNKCDLPAEEHEVKaetaQayAQNEAEDRDWGWIEASAKGNLNVRAPFEHIARK-------\n>ERR1719149_141375/79-202 [subseq from] ERR1719149_141375\n-------------------------------------------TIQLDGKTIKLQIWDTAGQERFRTITSSYYRGAHGIIVVYDTTDSETFEHVKTWLHEIERYA-SENVNKLLVGNKSDLTTkRQVESDAAKEFADSASIPFLETSAKNATNVEDAFMTMAGEIKKR---\n>ERR1711893_67936/38-203 [subseq from] ERR1711893_67936\n----FKCLLIGNSGVGKSSLMYRLCEETFTETFIPTIGVDFKIKNIIHRNSSnfdkriKLQIWDTAGQERFQTITSTYYRNSVGIAVVYDITDHESFRDVQKWVDNVEKYA-SPQVKMLLIGSKNDLGgSREVSVEEGKELAKRLRVPFIETSSKNNENIGEAFDLLAGKI------\n>I7MH79_TETTS/8-167 [subseq from] I7MH79_TETTS\n----FKFIIIGNTSVGKSCILSQFTENRFKREHDATIGVEFgSKNIEVDGYTIKIQIWDTAGQESFRSITRSYYRGSVGALLVYDVTKEDSFQDLNKWISDVSEN-ANKDLSVAVLGNKIDLDNREVKAKDGEAFASERNFLFFETSALNGDNIGEAFYALAKHV------\n>ERR1711991_31396/39-202 [subseq from] ERR1711991_31396\n----FRCLVIGDSGVGKSNLLLRYTDNLFSDSYISTIGVDFRFHHVEGPekERVKLQIWDTAGQERFAAICRTFYRGTHGIMLTYDITDRKSFANLTsRWLKEIGSYADP-NVALILVGNKSDLEdARVVSYEEGAEFAAAHNMRFLETSAKSDVGVDDAFENLVHTLL-----\n>ERR1719240_2574947/30-190 [subseq from] ERR1719240_2574947\n-----KVVIIGESGVGKSSLLVCFCEGDFQETTQFTIGVDFKTKFISKGGKRLkIAMWDTAGQERFRTMTTSYYRNAQGVVLVYDCTDRHSFDNVNFWVDEVRRNCTYEDVVLMLVSNKVDLPkeSHKVSFEEGKQLAAEQAMMFIETSAKTSTGVKQAFDEVVTK-------\n>ERR1719242_1154799/47-212 [subseq from] ERR1719242_1154799\n---KIKLLMIGDSFVGKSCLVHRFSGKKFPSDHIATIGIDYQVQTLdVDNRRVKLQLWDTAGMERFRTITNAYYRGAHGIVLVYDVTDETSFFNVRTWMNNIDHHAQ-SDVSRILIGNKIDIKdERSVSSQRGQEMADDYNVPYFETSALLNEGVDDAMIALIRDVMKCK--\n>M9MGM9_PSEA3/271-425 [subseq from] M9MGM9_PSEA3\n-----------CAHTGKSSLIVRYVEDAFVDSYYPTIENIFQKTITHKGQEYDCDIIDTAGQDEYSILNSKHAIGIHGYMLVYSIASRNSFDMVQTVHDKILNYTGTESVPCVIVGQKSDLHvQRQVSEAEGKQLASQLKAAWIEVSARHNANVAKAFEAMLGETE-----\n>A0A2A3E1W8_APICC/457-584 [subseq from] A0A2A3E1W8_APICC\n------------------------------------------RTIELDGKKIKLQIWDTAGQERFRTITTAYYRGAMGIMLVYDVTNEKSFENIKNWIRNIEE-NASADVEKMLLGNKCELTEkRQVSKERGEQLAVEYGIKFMETSAKSSINVEEAFYTLARDIKAKMEK\n>ERR1712093_211455/53-215 [subseq from] ERR1712093_211455\n-----KLLLIGDSGVGKSSVLLRYCDDVFETSFLSTIGIDFKiRTIELDDKKVKLQIWDTAGQERFRTITQAYYRGAMGIILVYDVTDDQSFNRIRTWMRNVEQH-ANENVVKILLGNKCDMGRkRMVTWQQGADLAKEYGIEFFETSAKANVNVEEAFTAITRSVTNR---\n>A0A182FCY7_ANOAL/6-165 [subseq from] A0A182FCY7_ANOAL\n------KVVFGAGGVGKSSLVLRFIKGTFRESYIPTIEDTYRQVISCNKNICTLQITDTTGSHQFPAMQRLSITKGHAFILVYSVCSKQSLEELRPIWSLIRELKGDEisQIPVMLVGNKCDESEdlREVTNIEGQTEAATWGVSFMETSAKENHNVTELFQELLN--------\n>ERR1719401_724626/23-187 [subseq from] ERR1719401_724626\n----YKVLLIGDSGVGKSNMLLRYADDVYKEDYGATIGVDFKIVTrNIDDKAVKLTIWDTAGQERFRTITCSYYRGAHGIIVVYDVTDRLSFKNATSWMQEIEKYAK-PGTRRLLVGNKCDMVSKRvVSREEGQLRAQELGVPFVETSARTAHQIEEAFELLARDIKAHM--\n>ERR1712100_36347/86-244 [subseq from] ERR1712100_36347\n----FKLIVIGPTGVGKSSLILQFMDKRFDPKMDFTIGVEFGAKlMQVADKRIKLQLWDTAGQESFRSITNSYYRGAQAAFLVYDVTRKSSFASLPSWLEEIRQCADP-NIVVLLVGNKTDL-QREVSTEEGQSFAEANNLLFIEASAKTASNVEEAFEISCRTV------\n>ERR1719472_54171/89-259 [subseq from] ERR1719472_54171\n-LSEVKLAVIAAPGVGKSALTVRFLTKRYIGEYDHQSETRYKNEILVDGDPVIFEICDTCPKSLEELPSSETLSWADGLVLVYSITDRASFNYVRQLWQPIQdaRGKEQKEVPMVLLGNKGDMVhLRQVSSEEGEILSKDFDCDFGEVAAADQvVEVAEAFHDLCRDVNQAR--\n>ERR1719357_2248291/39-201 [subseq from] ERR1719357_2248291\n-----KVIILGDSGVGKTSLMNQYVNKKFSNQYKATIGaDFLTKEVMVDDRLVTMQIWDTAGQERFQSLGVAFYRGADCCVLVFDVTAPNTFKTLDSWRDEFliqASPRDPENFPFVVLGNKVDLENRAVSAKRAQQWCHSKNeIPYFETSAKEAINVEQAFQTIAKN-------\n>A0A1R4ABL3_BABMR/80-241 [subseq from] A0A1R4ABL3_BABMR\n----FKILIIGDSGVGKSSLLLRFSDDTFNDSFLSTIGVDFKiKTVNIDKKSVKLQIWDTAGQERFRTITSSYYKGAQGIIVVYDVTNKESFDNVKKWLDDIEKYA-APSVTKMLVGNKIDVEaNRQVKSQTAKDYATSQNMTFIESSAKESTNVERAFLLMAESLK-----\n>ERR1719265_2078927/44-203 [subseq from] ERR1719265_2078927\n---QFKLLLIGDSGVGKSSLLLRFTDDLF-EEMSPTIGVDFKVKVLnVNRSKVKLTIWDTAGQERFRTLTASYYRGAHGIILVYDVSRRETFDNLKEiWLREVEMYSGGGTVVKMLVANKVDMETRAVSKEEGQELARSLGTIFFECSAKTKVGVQNAFEELNL--------\n>M8AT14_TRIUA/90-251 [subseq from] M8AT14_TRIUA\n----FKLLLIGDSGVGKSSLLLRFTSDSFED-LSPTIGVDFKvKMVNIAGKKLKLAVWDTAGQERFRTLTSSYYRGAQGIIMVYDVTRRETFTNLSDiWAKEIDLYSTNQDCIKMLVGNKVDKESeRAVTKKEGIDFAREYGCLFLECSAKTKVNVEQCFEELVLKI------\n>ERR1719427_23560/45-204 [subseq from] ERR1719427_23560\n----FKLLVIGDSNAGKSSLLVRFCDDSFSDTFISTIGVDFKvKTIEMDNKLIKLQIWDSAGQERFRTLTSAYYRGTHGIVIVYDVTDSQSFEHIDDWLQEV-HCKASPGVTTLLVGNKCDSPDREVNYCRAKKIADLKGLPLLEASAKDDVNVDKIFHNLVNMI------\n>ERR1740129_2698777/484-649 [subseq from] ERR1740129_2698777\n----LKILLIGLTGVGKSSLLMRFAEDTFIERHVKTLADKkYTfRTPQLDGKTVVLEIWDTGGQMDCLNRLRHEGSTVDGIIFVYDVTNKMSFDKVANWEKEIEDVAVDEilsSANMLLVGNKSDLASkKTVSCAGANELADLFGMQFVETSAKKTKNVDFAFQLLTRDI------\n>ERR1719409_1024127/63-226 [subseq from] ERR1719409_1024127\n---QAKLVLLGDMGAGKSSLVLRFVRGQFFDYQESTIGAAFLTQnVSLNDYTVKFEIWDTAGQERYHSLAPMYYRGAAAAVVVYDITNADSFVRAKSWVKELQR-QGSPNIVIALAGNKCDLASkRKVEASEASEYAKDNGLFFMETSAKTAMNVEELFKAIAKKLPK----\n>ERR1719285_665457/26-191 [subseq from] ERR1719285_665457\n----VKICLLGAGGVGKTAILQRYLFDQFFEEYDPTVEESFSEIIRLtsprrDFDVVKMNLLDTSGQYElYTHWIDEWIMEADGVLLVFSLTSSSSLSEANHLFTKVRSIKD--DIPITVIGNKNDLQS-TVNEELLKMCTQQWNLPIFHASAKTGENIDTSVEHLINAVFKS---\n>A2G8R9_TRIVA/5-166 [subseq from] A2G8R9_TRIVA\n--RKYKICLFGDSGVGKTAIVKKWLHLSYTsEQAQPTLGAGCsETDIFIDGQQRHIQVWDTAGEEKYRSMVPIYIRGAVGILLVFSLTDRSSFESVP---EWIKAA-DTDSRPtILLVGNKSDLTAqRAVDYNEIIEFAAQRNIDYIETSAHTGANIDDAFIALLSQV------\n>M7BG25_CHEMY/105-269 [subseq from] M7BG25_CHEMY\n----YKVILLGEHGVGKTSLAR--IFGGVEDCPDAeEAGNTYNRSLIVDGEEASLIVFDIWEQDDTQWLQNHCMKMGDAYIIVYSVTDKVSFEKASELRIQLRRARQTEDIPIILVGNKSDLvRSREVSVDEGRACAVVFDCKFIETSAALHHNVKDLFEGIIRQIRLRKD-\n>A0A0A0MXN5_PONAB/89-254 [subseq from] A0A0A0MXN5_PONAB\n--CQFKLVLLGESAVGKSSLVLRFVKGQFHEYQESTIGAAFLTQsVCLDDTTVKFEIWDTAGQERYHSLAPMYYRGAQAAIVVYDITNQETFARAKTWVKELQRQ-ASPSIVIALAGNKADLANkRMVEYEEAQAYADDNSLLFMETSAKTAMNVNDLFLAIAKKLPKS---\n>A0A287RR06_HORVV/15-166 [subseq from] A0A287RR06_HORVV\n---------AGADRVGKSCLLLQFTDKRFQPVHDLTIGVEFgQRMVTIDKKKIRLQIWDTAGQEAFRSITKSYYRSAVAALLVYDITRRETFNHVASWLEEMREQADGnNKITIMLVGNKSDLGQrRAVSTEEGEQFAKENGLAFMETSARTRHNVEEAFL------------\n>ERR1712137_146923/431-589 [subseq from] ERR1712137_146923\n-----RVAVMGASGVGKSCCISRYVTDTFYTGFAPTIESNYQKIIYSNEKRIVLDILDTAGMEEFHVLRLQWIREAEAFLIIFACDVETSIIEMRGLLEQISEElnRELTEIPIVIVGNRYDLDQdYQFDLQQIRTIAQNAGAPLFFTSARHDINITPAFEEIA---------\n>ERR1712071_623094/1-137 [subseq from] ERR1712071_623094\n----------------------------------PTLEDLYLITMVVDNQLYLVEIQDTAGQEALHILHQDYIRHSDGFVVVYAINDDpkdgSSFKHVEKYHNEILAYRD-DDVPVAIAANKSDLEdQRTVTREDGRDLADRLNASFVETSAKTNTNVEKVFEDICRDVIRR---\n>ERR1719253_2110200/26-191 [subseq from] ERR1719253_2110200\n----FKIVLLGDSGVGKSNLVFRFTKNEFNKDSKSTIGVEFAtKTVQIeDDKLVKAQIWDTAGQERYRSIASSYYRGAVGALLVYDVTDRNSFNHVPMWLKEVEENA-EKDCLIMLVGNKMDLHeQRTVFVRDGRSFARKNGLAFIETSALDATGVDTAFQRILQEIYKTQ--\n>SRR3989338_8975965/26-187 [subseq from] SRR3989338_8975965\n----FKLLIIGDSGVGKTCLLLRFADDTFSESYISTLGVDFKIRTITIGDMKIkLQIWDSAGQERFRTITSSYYRGAHGIIVVYDITDQKSFANIKKWLREIDAS-AGASVQKLLVGNKSDLVnQRTISTEVGKSIAGSLNIRFVETSAKSSTNVEEVFLLMANDVL-----\n>ERR1719400_727826/69-229 [subseq from] ERR1719400_727826\n----FKVVLVGESGVGKSSLIQQFTQGDFQQDLRSTIGVEFAlHEMEVDGKKIRTQIWDTAGQERYRAVTNLYYRRAHGVILVFDVTTHSSFRALDRWLDEARS-HIPSDACITLVGNKSDLRhLRTVERAEAQKFAEHHKLNFIETSAAEALNVEWAFEAVIREM------\n>SRR6266542_2417819/11-110 [subseq from] SRR6266542_2417819\n----------------------------------------------------------------------LFFRDGEGFLLVYSISSRSTFERVERFRDQITRVKDTDNVPLMLVGNKCDkITEREVSREEGMNMARKLKCEFIESSAKTCVNVERAFYTVVRMIRANRE-\n>A0DYG5_PARTE/9-168 [subseq from] A0DYG5_PARTE\n-----KYIIIGDTGVGKSCIVLQLIENQIRQEHDATIGVEFGAKIIkVNSMNIKLQIWDTAGQENFRSIIRSYYRSAIGALLVYDITKRDSFHNLQRWMEEIKNNGN-ANMVITLCGNKVDLESeRAVTYEEGWQFAQQHQLIFLETSAKQGINVQSAFYQSTQRI------\n>A0A1Q9CR86_SYMMI/606-768 [subseq from] A0A1Q9CR86_SYMMI\n-----KLLLLGDSAVGKSSLLMRFCESKFDANFVLTIGVDFKwKQVERDSRKLKIQVWDTAGQERFRTITPAYYRAAMGVVICYDITDKASFEHIDYWLQQLEQHGD-EGVQRVLVGNKSDLNeNRKVTREEGEKLAAQYSMKFFETSAKTGQEVEEAFLSIADEVVKQ---\n>ERR1719464_415222/49-215 [subseq from] ERR1719464_415222\n----FKYIIIGDTGVGKSCLLLQFTDKRFQPVHDLTIGVEFGARMIdleTDGgDKKLvkLQIWDTAGQESFRSITRSYYRGSAGALLVYDITRRDSFEHLSRWLEEARQHA-HPNMVVILIGNKNDLEHrRAVSTEEGKAFADSHGLIFMETSAKTAFNVEDAFINTAKTIH-----\n>M7CC21_CHEMY/418-551 [subseq from] M7CC21_CHEMY\n------------------------------------EEDTYERTLMVDGESATIMLLDMwENKSEEEWIQDHCMQVGDAYLIVYSITDRASFEKASELRIQLRRARQTEDIPIILVGNKSDLVrCREVSVSEGRACAVVFDCKFIETSAAVQHNVKELFEGIVRQVRLRR--\n>ERR1719174_1075243/191-353 [subseq from] ERR1719174_1075243\n----FKVVLIGDSAVGKSQLLSRFTRNEFMLQSKSTIGVEFaTRSIQVDGKTVKAQIWDTAGQERYRAITSAYYRGAVGALLVYDISKRLTFENVERWLKELRTHADPS-IVVMLVGNKSDLRhLRAVSTDDASSFAEKEGLSFIETSALESTNVELAFQKILTEIYR----\n>E2C0R8_HARSA/8-173 [subseq from] E2C0R8_HARSA\n---TYKVLVLGDSNVGKTCIVHRYCDERYYDTYISTIGIDFKQKIInLDGTPIKLQIWDTAGQERFRTLTTAYYRGAMGILLMYDVTSLESFNHLSYWLRNIQE-NASPDVVKVLAANKCDATAhRAVDAERGQKIAENFDMPFFEVSCKENINIEEAFLTLARRIREQR--\n>ERR550534_3164920/47-210 [subseq from] ERR550534_3164920\n----FKVVLIGDSGVGKSNLLSRFTRNEFNLESKSTIGVEFaTRSIQVDGKTIKAQIWDTAGQEKFRAITSAYYRGAVGAIIVYDIAKHSTYKNVLTWLQELKNHADPN-LVIMMVGNKSDLRhLRDVQTEEAESLAETNQLSFIETSALDTTNVETAFHNILTEIYQN---\n>C0H6Z7_DROME/54-214 [subseq from] C0H6Z7_DROME\n---NFKAVLLGEGCVGKTSLVLRYMEDRFNAQHLSTLQASFvsRKMSLEDGRRAQLNIWDTAGQERFHALGPIYYRGSDGALLVYDITDRDSFQKVKSWVRELRQMRGTE-IALIIVGNKTDLEEqRAVTHDEALQYARTVGAQYVETSAKENEGVAELFELLTQ--------\n>ERR1719296_617961/25-191 [subseq from] ERR1719296_617961\n-----KVIILGDSGVGKTSLMNQYVNKKFTNQYKATIGaDFLTKEVTIDDKNVTLQIWDTAGQERFQSLGVAFYRGADCCALVFDLTESKTFESMESWRDEFLmqtSPRDPDNFPFVVIGNKADLDTkRKVAAQKAQAWCKSKnDIPYQETSAKEAFKVEEAFQEIARRALK----\n>ERR1719367_946638/52-214 [subseq from] ERR1719367_946638\n---QFKLVLLGESAVGKSSAALRFVNGQFSEFQEATIGAAFlTKRVSINDNIINFEIWDTAGQERYHSLAPMYYRGAKAAIIVYDITKTHSFSRAQAWVQELRQQVINPDIVIALAGNKSDLSSkRTVEYEDAKAYAEENGLLFMETSAKNANNVNEIFLTIAKKL------\n>L9JFH1_TUPCH/8-167 [subseq from] L9JFH1_TUPCH\n---DLKLIIVGALGVGKTSLLHQYVHKTFYEEYQTTLGASILSKiIMLDDTTLKLQIWDTGGQERFRSVVSTFYKGSDGCILAFDVTDLESFEALDIWRGDVlaKIVPVEQSYPMVVLGNKIDLADRKVPQELAQDWCKEKDIPYFEVSAKNDINVVQAFEML----------\n>ERR1719322_822506/72-232 [subseq from] ERR1719322_822506\n----FKLLLIGDSGVGKTGVLFRFSDDAFNTTFISTIGIDFKiKTIELRGKKIKLQIWDTAGQERFHTITTSYYRGAMGIMLVYDITNAKSFDNIAKWLRNIDEH-ANEDVERMILGNKADMEDKRvVSKERGEGIAREHNISFLETSAKTNINIEKAFLELAEAI------\n>A0A0K9PDA5_ZOSMR/322-484 [subseq from] A0A0K9PDA5_ZOSMR\n----FKVVLIGDSGVGKSNLLSRFTRNDFCLESKSTIGVEFAtRTVKVEGKTIKAQIWDTAGQERYRAITSAYYRGALGAIIVYDVTKSSSFENVDRWLKELREHADP-NIVVTLIGNKTDLKHlRVVLTDGAESYSKKEGISFIETSALDSTNVDTSFQMILTEIHR----\n>A0A1J1HJY1_9DIPT/459-620 [subseq from] A0A1J1HJY1_9DIPT\n----FKVVLIGDSGVGKSNLLSRFTRNEFNLESKSTIGVEFaTRSIVVDNKTIKAQIWDTAGQERYRAITSAYYRGAVGALLVYDIAKHLTYENVERWLRELRDHAD-QNIVIMLVGNKSDLRhLRAVPTDEAKSFAERNGLSFIETSALDSTNVETAFQNILTEIY-----\n>ERR1719219_1531092/39-209 [subseq from] ERR1719219_1531092\n-LSEGKLAVIGAPGVGKSALTVRFLTKRYIGEYDHQSETRYKNEILVDGDPVIFEICDTCPKSLMELPSSDTLSWADGLVLVYSITDRASFNYVRQLWQPIQdaRGKEQKEVPMVLLGNKGDMVhLRQVSSEEGEILSKDFDCNFGEVAAADQvVEVAEAFHDLCRDVHQAR--\n>ERR1712021_15258/51-213 [subseq from] ERR1712021_15258\n-----KVIILGDSGVGKTSLMNQYVNKRFSSQYKATIGADFRtKEALVDDRMATLQIWDTAGQERFQSLGVAFYRGADCCVLVYDTTAPNSFKSLESWRDEFliqASPREPDNFPFVVIGNKTDLENRAVTAKRAQTWCQAkNNLPHFECSAKEAKNVDEAFITIARA-------\n>A0A1I8HGP0_9PLAT/854-1016 [subseq from] A0A1I8HGP0_9PLAT\n--REFKIVLLGEGCVGKTSLALRYVEDKFNDKHLTTVQASFlSKKLNVSGRRVTLNIWDTAGQERFHALGPIYYRDSDGAILVYDITDEDSFEKARNWVKELRKIRG-NDVTLYLVGNKIDLErDRHVPLANAEEFASSVGAKHCGTSAKLNRGVEEAFARLTADM------\n>ERR1719491_178982/134-296 [subseq from] ERR1719491_178982\n----FKVLMIGDAGVGKSSMLLRFTDDSFDDHIQSTIGVDFKvKHLDVASKRIKLTIWDTAGQERFRTLTSSYYRGAQGVVLVYDVTRRDSFENLEQWLKEVKLYspNNGEGVVKLLVGNKVDL-ERSVGRDEAEDWARSQGMLFLEASAKAKTGIRQCFSEVVNKIV-----\n>A0A0E9NHF7_9ASCO/49-211 [subseq from] A0A0E9NHF7_9ASCO\n---QFKLVLLGESAVGKSSLVLRFVKDQFEEFRESTIGAAFLTQTIsLDDQTTIkFEIWDTAGQERYKSLAPMYYRNAQAAVVVYDITQSASLDKAKSWVKELQRQ-ASDSIIIALAGNKADLnESRAVPTQEAAAYAKEAGLLFFETSAKSNENVSELFEAIARKL------\n>ERR1712062_611894/15-175 [subseq from] ERR1712062_611894\n----FKILLVGDACVGKTSLLIRFCEDTYrSDDYQMTIGIDFRSKIVTaENSKIKLQLWDTAGQERYRTITQAYYRGSHGVLVVYDVTSRPTFEHVKRWLQEIQA--QCGNVNLVLIGNKCDDPdAREVPTKEARRYATNMKLPFFETSARDDINVEEAFTTMTKLA------\n>ERR1712021_180291/51-213 [subseq from] ERR1712021_180291\n-----KVIILGDSGVGKTSLMNQYVNKRFTSQYKATIGaDFLTKEVMVDDRLVTMQIWDTAGQERFQSLGVAFYRGADCCVLVYDVTAPSTFKSLDSWRDEFliqASPRDPDRFPFVVLGNKVDLENRAVSTKRAQQWCMSKnDIPYFETSAKEAINVEQAFQTIAKN-------\n>ERR1719253_130573/113-274 [subseq from] ERR1719253_130573\n----FKVVLIGDSGVGKSNLLSRFTRDEFNLESKSTIGVEFaTKSVQAEGKTIKAQIWDTAGQERYRAITSAYYRGAVGALLVYDISKHGTFENVERWLRELRDHAEA-NIVVMLVGNKSDLRhLRAVETDEALAFSERHNLAFIETSALDASGVDTAFQRILTEIY-----\n>ERR1712046_157566/19-180 [subseq from] ERR1712046_157566\n----FKVVLMGDSGGGKSNLLSRFTRNEFNLESKSTIGVEFaTRSIPVDSKTIKAQIWDTAGQERYRAITAAYYRGAVGALLVYDISKQVTFENVERWLKELRDHADAN-IVIMLVGNKSDLRhLRAVSTEEAMAFAEKHNLAFIETSALDSTGVETAFQRILTEIY-----\n>ERR1719242_828135/30-193 [subseq from] ERR1719242_828135\n---KVRLAILGLAAVGKSAITIRYCNDEFMMDYDATIEDTWGVDRRIDGSVVTLEILDTAGMDEFGTLREQWCQKRDGLILVYDITSKKSLTGLKDFYEII---EDLDKFPhLSLLGNKADLEdQREVTDREGKRISKQYSehtrCDWMEVSAKTGVNLTEALVKIIRKC------\n>ERR1711943_3631/26-185 [subseq from] ERR1711943_3631\n-----RVVVAGKIGVGKTCLLERLANGEYSDQQSPTVEEKYDCTLKVNDQDIKMSLQDTMGQEAFRQITQSFYQGCQAIVICYDVTDKNSFELVPQWMEEIKKYTTGNFVPIVLVGNKCDVvDSKAVTERDAEAYAKKNKISFFETSAKQNVNVEDPFIDLVEQL------\n>A0A1A6HP23_NEOLE/11-148 [subseq from] A0A1A6HP23_NEOLE\n--------------KGKTSLAHQFVEGEFLEGYDPTVENTYSKTVALGKDEFHLHLVDTAGQDEYSILPYSFIIGVHGYVLVYSVTSLHSFQIVKSLYQKLHEGHGKTRLPVVLVGNKADLsPDREVQAIEGKKLAESWGATFMESSARENQ-------------------\n>ERR1711988_2469/97-270 [subseq from] ERR1711988_2469\n--TRIKLVVVGDGAVGKTSLLISYATDKFPTDYVPTVFENYTAQMELDGETILLHLWDTAGQEDYDRLRPLSYPQSDVVLLCFSLVSPNSYESIKvKWNPEVNHY--IPDIPHILVGTKLDLreekvPNpdtgefEEVTTEQGEKLAKEIkAQKYVEMSAKTRQGLNELFETAVRSVL-----\n>ERR1719379_366178/49-204 [subseq from] ERR1719379_366178\n------ALMLGESGVGKTCLLLRYFDDDFRIGCLPSFGvDFKQKHIERHGKTLRLQFWDTAGQEQYRNITPQYYKGSMGIIIVYDITNRSSLDNVKYWCEQIQKHA-QPDIQRVLLGNKTDLAaSRVVSVEEGREVAKRYGMEFFETSAKDNTSVEKAFLHIT---------\n>ERR1719354_129342/50-209 [subseq from] ERR1719354_129342\n-----KMVVVGDSGVGKSQLVARFSRGEFTHKSRQTIGVEFAtKTVEVEEKQICCQLWDTAGEERYRALASAYYRGSVGVLLVYDVTNPRSFKNLAYWLSEIKAY-SSEDCQTMLVGNKTDLSkQRKVEKPEAQQFAEQNKLAYIETSALKSTNVEAAFIGLINQI------\n>A0A267FJK9_9PLAT/41-199 [subseq from] A0A267FJK9_9PLAT\n----FKLVLTGCSSVGKTSLLHRFMDDEFLTVGIPTIGVDFRiKQVNIDGQQVKLQIWDSAGQERFQALTRQYYRNASALCVVYDVTDYTSFERVADWLAEFEL-YGCTGAPKYLVGNKNDLPEarRQVPRQQAEEFANRRGLIFFETSARTGEHVQDMFLGIA---------\n>ERR1711879_708029/105-228 [subseq from] ERR1711879_708029\n------------------------------------------RTVPIEGKEIKLQLWDTAGQERFRTITAAYYRGGHGVVLVYDVTDQNSFSHIKIWMKGIEQ-HASQGVNKILVGNKADMDdKRVVSTEQGQELAEKYGIRFYETSAKTGQNVDDMFLLLAKEIK-H---\n>M7BC30_CHEMY/688-852 [subseq from] M7BC30_CHEMY\n-----KVILLGDGGVGKSSLMNRYVTNKFDTQLFHTIGVEFlNKDLEVDGHFVTMQIWDTAGQERFRSLRTPFYRGSDCCLLTFSVDDSQSFQNLGNWKKEFiyyADVKEPESFPFVILGNKVDINERQVSTEEAQDWCRNNGnHPYFETSAKDATNVAAAFEEAVRRVL-----\n>ERR1719253_431861/50-211 [subseq from] ERR1719253_431861\n-----RLLMVGDSSCGKTSLVLRFDQNVFSTKFVTTIGVDYRdKMVKIEGAPMRLQLWDTAGQERFRSLTSNFFGRADGFVLCYDISNRPSFDHVIGWMRDIKT-RAPPDCDIVLCGNKADLESdRVVQVEEGKGLAGEYGVQFFETSALTGANVEGMFTALATTIK-H---\n>A0A2C9JZT8_BIOGL/11-175 [subseq from] A0A2C9JZT8_BIOGL\n----FKIIFVGDSSVGKTSLMLRYTEDCFSDSFITTIGVDFKiKTIDVSGVSAKLHIWDTAGQDRFKNIVSSFYRGADGVVLVFDVTNMDSFQNIGTWMKDARHY-ASDQCTLLLVGNKSDLVKeRVVTFEAAQSFADSVGLPYLETSAKSSFNVHKAVNNLAETLMKER--\n>A0A210R636_MIZYE/34-195 [subseq from] A0A210R636_MIZYE\n----FKYLLIGDSGVGKSSLLLRFADDVFSDTYISTIGVDFKiRTVDVDNKVVRLQVWDTAGQDRFKSITASFYRGAHGIMLVYDVTD-MSFQHVETWIKEVDRYG-SCDHNMILVGNKSDLSGKRVVTyEKGKEFAEKLGISFMETSAKSSTNVETLFMTMAAEIKS----\n>A0A0J0XFL0_9TREE/235-398 [subseq from] A0A0J0XFL0_9TREE\n----RKIVILGSPSVGKTSITQQYVTPpTYNEQYYPTIESTSNKLVTHKGVQYDCEIVDTAGQDEFSLFPPKYAVGVHGYILVYSITSRQSFDMITSLHEKILDQGGLDRVPCVIVGQKVDLDkERRVSKAEGEALAKKLGAAFLESSAKDNKNVDRAFEALLGEMQR----\n>A0A2H1WC25_SPOFR/9-172 [subseq from] A0A2H1WC25_SPOFR\n--HNFKVVLLGEGCVGKTSLLLRYIEDKFNDKHLTTLQATFlNKRLNINGKRVNLSIWDTAGQEKFHALGPIYYRNSNGAILVYDITDEDSFGKVKNWVKELKKMLGS-DIVLTIAGNKIDLEhERTVPLEEAESYANMVGAQHFYTSAKLNQGVEELFLDLTRTMI-----\n>ERR1740117_107747/29-190 [subseq from] ERR1740117_107747\n----FKLVVLGNSGVGKSCVLSRYCKNSYSSESPTTMGiDQLRKRVQYKDTAYDLEIFDTAGQERFRTITTAYYKSSKAFLMVYDIGDAASFTDIYEWIKQIELYSNNKHV-RVLIGNKLDnAAAREIPEEQAREFAKENKCHFFEVSAKTGENVEHLFDEVLRELV-----\n>C3ZAF5_BRAFL/782-882 [subseq from] C3ZAF5_BRAFL\n----YTIVVLGSRGVGKSALITQYAENRFEEEYYPTIEDNFRKTDEIDGKSCLLDVLDTGSQEEHKSLREGDLSRGQGFVLVFSLTQESSFTDLLETWDRVLQAR-----------------------------------------------------------------\n>ERR1719397_463008/32-189 [subseq from] ERR1719397_463008\n---KYKLVFVGDSSVGKTSIISRFMYDHFDSNYEATIGiDFLAKTHTVNNKTVRLQLWDTAGQERFRSLIPSYIRDSSVAVVVYSIDNIGSFQAIDQWIKEVRTEREN-EVLIVLVGNKYDLENcRTVSRRKGEERARQNKAHFIETTAKTGFNVGKLFD-LV---------\n>ERR1719481_642539/26-187 [subseq from] ERR1719481_642539\n----FKVVLIGDSGVGKSNLLSRFTSNEFNLESKSTIGVEFaTRSIQVDGKTIKAQIWDTAGQERYRAITSAYYRGAVGALLVYDIAKHLTYENVERWLRELRDHADAN-IVIMLVGNKSDLRhLRAVPTDEAKAFAEKNNLSFIETSALDSTNVETAFHNILTEIY-----\n>A0A2B4S9L3_STYPI/139-300 [subseq from] A0A2B4S9L3_STYPI\n--RDYNIVLLGQGGVGKSALLVRFTTGRFIHEYDPTLEMTYDMCAEIDEDPAILHITDTASTHE-----PVYLSQNEGFIVVYSIDEPRSFQTATQLIKLIRELKKqrGQQTAIVLVGNKVDLShSRSVSKQEALEFASEYECFFHEASAANDINVKVAFHDAVRQLRM----\n>ERR1711981_84835/19-179 [subseq from] ERR1711981_84835\n----FKYIIIGDMGVGKSCLMRQFIDKKFMADCPHTIGVEYGTRIIeVQGQKIKLQIWDTAGQERFRAVTRSYYRGAAGAIMVYDITRRTTFNHISSWLSEANNLAS-PNTILFLIGNKADLDaSRDVTREEAEEFAKEHNLTFLETSAKTGDNVEEAFLQTAQNI------\n>Q236Y4_TETTS/57-215 [subseq from] Q236Y4_TETTS\n----FKLLIIGNSTVGKTCLLLRYCNNKFSYSHILTVGvDFQIKRLEMNGKKLKLSIWDTAGQEKWRTITTNYYKGSDGIVVAYSVEDQESFDKVGSWIESIKENCDNVNISILLVGNKSDSKQRVVTYEQGKKLAEQYNIPFQETSALDNINVTESFNQLAK--------\n>ERR1719378_13432/32-194 [subseq from] ERR1719378_13432\n----YKMVLVGDSGVGKSSLLSRFADDTCPDRHISTIGVDFKIRNikMGDDKVAKLQIWDTAGQERFRAVTQSFYRGAHGVMVVFDLNSCDFFRNVKSWLHEIDRFAPTR-VKTMLVGTKSDLPQRV-PHAEVQAFADSLSIPFIQTSATQAHQVEEAFFCLADVLRKQ---\n>ERR1711871_1662868/112-277 [subseq from] ERR1711871_1662868\n--RRYKLLLLGNSGVGKSSLICRWTLDTFSATLLGTVGvDFKAKKVSIDSENFHIQVWDTAGQEQFHKITTSYYKGANGIMLVYDVTDEKSAEEVTYWMKNIKKH-AADDVAVVMVGNKVDLLREgTGDSlilTTGKNSGKKYGVPHYMTSAKDSTGVDDAFLNLVKLI------\n>ERR1740121_2547930/37-193 [subseq from] ERR1740121_2547930\n---HFKGVVIGDASVGKSCLAYRFCKGEFNENMEPSIGATFMTQVVDCSSDAVvkFEIWDTAGQERYKSITPMYMRGASVAVVVFDITAEETYDGA---RNWVKETRASTDALIALVGNKCDLrASRTVPAKVAEEYAASEGILYMETSAKTNENVQELFTQI----------\n>A0A061I041_CRIGR/12-173 [subseq from] A0A061I041_CRIGR\n----FKVVLIGDSGVGKSNLLSRFTRNEFNLESKSTIGVEFaTRSIQVDGKTIKAQIWDTAGQERYRAITSAYYRGAVGALLVYDIAKHLTYENVERWLKELRDHADSN-IVIMLVGNKSDLRhLRAVPTDEARAFAEKNNLSFIETSALDSTNVEEAFKNILTEIY-----\n>ERR1719321_1326965/55-218 [subseq from] ERR1719321_1326965\n---KFKLVTVGDSGVGKSCLLTRFVQDFYSDFHVSTIGVDFKTVVtMVKGKLVKLQLWDTAGQERFSVVTGNYYRGSDGFIFVYDATSRTSFDHIDQWLNQVQQHHDCgPSTVKILIGNKHDLTGEVCVTeEEGRAKAEKLGATFICTSAKTAANVDMAFLTAAQNL------\n>ERR1719494_25340/50-210 [subseq from] ERR1719494_25340\n-----KVIILGDGAVGKSALMNRFVNNKFDCQSFHTIGvEFLNKEVKVGGENYTLQIWDTAGQERFKSLRTPFYRGSDICLLVYAVDDEQSFYSLDTWRREFlyyADVKENESFPFIVLGNKVDLPVRGVSEEQVKSWCQTNGmMPMFETSAKDSINVDQAFVASV---------\n>ERR1719456_376639/94-256 [subseq from] ERR1719456_376639\n----FKVVLIGDSGVGKSNLLSRFTRDEFNLESKSTIGVEFATKSVqaGDGKVIKAQIWDTAGQERYRAITSAYYRGAVGALLVYDITKRQSFDDVERWLSELRD-HAEENIAVLLVGNKSDLKHlRAVSTSEAAEFAEKQGLAAIETSALDATNVDIAFHRILSDIY-----\n>ERR1719494_1616462/1028-1194 [subseq from] ERR1719494_1616462\n----YKLVLAGNAAVGKSSFIIRLCKNKFYSALNSTLGvDFQMKTLNVDGHAVAMQLWDTAGQERFRSIAKSYFRKVDGVVLLYDVTCENSFMDIREWMENIEE-SSSKDIPVIICGNKTDLRPdciakgmPVISKRQGERLAKSFNAMFIETSAKSGTNVQDACLEMARYL------\n>ERR1712113_895397/66-233 [subseq from] ERR1712113_895397\n---LLKIIILGDSGVGKTSLMHQFVSKKFSNQYKATIGaDFLTKEVQVEDRLVTMQIWDTAGQERFQSLGVAFYRGADCCVLVYDVTHPKSFESIENWREDFlaqANPRDPDNFPFVVLGNKADLDqKRKVPNSKAQAWCKTkNNVPHYETSAATSLNVEDAFLEIARKAL-----\n>ERR1719215_1069642/75-236 [subseq from] ERR1719215_1069642\n----FKYIIVGDASVGKSCLLLQFTDKRFRAEHDMTIGVEFGHRVVdIEEQKIKLQIWDTAGQEAFRSITRAYYRGATGALLVYDISRRASFDHLAQWLMDARQ-NAQPNMVIILIGNKSDLERREVSYDEGAWFARQNGLFFLEASAKTGQNVEAAFLDTARQIYE----\n>ERR1719188_1245024/54-217 [subseq from] ERR1719188_1245024\n-----KLLLLGDSAVGKSSLLMRFCESRFDSNFVLTIGVDFKwKQVERNGRKLKLQVWDTAGQERFRTITPAYYRAAMGVVICYDITDQASFDHVEYWVQQLEQHGDV-AVQRILVGNKSDLGElRKVSKADGQALANRFKMSFFETSAKTGESVDDAFLDIADQVVEHR--\n>ERR1711874_235347/30-195 [subseq from] ERR1711874_235347\n----FKLVLIGDSGAGKSSLLLRFADDTFTENYITTIGVDFRfKTIPVENKNVKLQIWDTAGQERFRTITSACYRGADGIVLVFDVTDRESFNHVDDWLTEVNRYV-NESTTMLLLGNKCDNEtDRQVPAAEAKKKADDLGLEFMEVSAKEATNVEDAFRTLSKKLAARKE-\n>ERR1719285_250911/94-212 [subseq from] ERR1719285_250911\n----VRLVVMGPPEVGKSAVTFRYLNDNFIVDHDPTVEDTWSHTKTIDGVSVKVDILDTAGLTDYNTDLGNWIVDKDGIVFVYDITNKLSFQRLKKQREGVYEDFEPGDIPEIIVcGNKLDLA------------------------------------------------\n>E1CB57_TETTH/22-186 [subseq from] E1CB57_TETTH\n---KYKIVLVGDSGVGKTSIFWMYIEEFFPDdvsELKVTMVDFKIKNIVIDNELIKLYIWDTAGQERYRALVSNYFKGTHGIILIFDICNQNSFESIKNSWINLCKEK-SNDALFILVGNKSDLKeKRQVQEDKIQAFAQQNSLPYFEVSAFDGSNIIEAFDKMANDIK-----\n>A0A177WPL4_BATDE/597-764 [subseq from] A0A177WPL4_BATDE\n---TFKLLLIGDSGTGKSSLLLQFTDDLWLqpDEVSATIGVDFKVKVIdIDSKKYKLTIWDTAGQERFRTLTSSYYRGAQGVILVYDVSNRGSFDHLQTWFNELDTYTSsNNSVVKIIVGNKSDKDvsgGREVPRKEGEAFAKKMGTLFIETSAKTTMGVRDAFVEVVRRI------\n>ERR1712000_197780/45-198 [subseq from] ERR1712000_197780\n----FNVILLGDIDVGKTSLLLRFSEQKFVEDFED-IEQKQ-RDLTIDGKVCRIVLTDTAGQEKFRTLTSSFFRNASAMIFVYDITNEESFKNVEgHFQDGSRYTK---QALRFLVGNKADLIKkRVITESQGQELADSLGVPFTEVSAKSGQEVEETFTGIA---------\n>I7MHF3_TETTS/13-171 [subseq from] I7MHF3_TETTS\n-----KVLVIGEAKVGKTSILTRYTEGSFQESMIPTLGIDYRfKKLFVKGQEIKLQIWDTAGQERFRAITQNFYKGAMGIILVFDLTDPKTFKTLSNWIENIKQYSGSEAC-RILLGNKCDISQNQIPKQDIQNLANQNKIQYFETSAKSNEGIQQAFQQIADDI------\n>B9S0D4_RICCO/115-278 [subseq from] B9S0D4_RICCO\n----FKIVLIGDSNVGKSSLIVSFISGA-VTELPNTIgMDIKMKQITVGGKRLKLTIWDTAGQERFRTLTSSYYRDAHGIILVYDVTQKQSFTNLENlWTKEVELYSTNKDCIKMLVGNKVDRESeRAVSREEGMDLAKQQGFLFLESSAKTRENVEKCFDDLALKMLQ----\n>ERR1719414_2229855/62-225 [subseq from] ERR1719414_2229855\n----FKIVLTGDSGVGKSNLLSRFARNEFTLGSKQTIGVEFATRSIEVGEKTIkSQIWDTAGQERSRAITAAYYRGAVGALLVYDIANQKSFQNVGHWLTELKEHGD-ENIKVMLVGNKSDLRHlRVVASEDAKAFAEEKEIDFIETSALDQTNVETAFHNIITDIYYH---\n>ERR1719427_462243/25-189 [subseq from] ERR1719427_462243\n----FKVVLIGDSGVGKSNLLSRFTRNEFNLESKSTIGVEFaTRSIQVDGKTIKAQIWDTAGQERYRAITSAYYRGAVGALLVYDIAKHLTYENVERWLRELRDHADAN-IVIMLVGNKLDLQHlRTVPTEEAKAFAEDNNLSFIETSALDSTNVETAFRNILTEIYSKK--\n>ERR1712071_499648/55-220 [subseq from] ERR1712071_499648\n--CQFKLVLLGESAVGKSSLVLRFVKGQFREYQESTIGAAFLTQTVcLDDTTVKFEIWDTAGQERYHSLAPMYYRGAQAAIVVYDITNQDTFGRAKVWVKELQRQ-ASPNIVIAIAGNKADLAAkRAVEFEEAKSYAEENGLLFMESSAKTAMNVNDIFLAIAKKLPKN---\n>A0A2A2L3I8_9BILA/643-804 [subseq from] A0A2A2L3I8_9BILA\n----FRIVMCGDAAVGKSSLVFRLVKNEFSSGLPSTLGvDFHVKTVNVDGHNVALQLWDTAGQERFRSLCKSYFRRADGAILVYDVTSEHSFLRVRDWIDTIKESV-ERNIPIIMVGNKSDLRSGNdgVPKSDGAAVAASLGVLFVETSAKNGHNVDQTILQLAREL------\n>A0A1A8DLF0_9TELE/104-280 [subseq from] A0A1A8DLF0_9TELE\n-----KLLALGDSGVGKTTFLYRYTDNKFNPKFITTVGIDFREKrVVYtasnpngtaTGKTFKvhLQLWDTAGQERFRSLTTAFFRDAMGFLLMFDLTSQQSFLNVRNWMSQLQANAYCENPDIVLVGNKADLAdQREVQEKQAKELADKYGIPYFETSAATGAEVDKAVITLLDLVMKRME-\n>ERR1712032_478025/3-127 [subseq from] ERR1712032_478025\n---------------------------------------------IIDGEKIEMTILDTAGLDEYSTAQDDWISQCEAFVLTYMISSRESFTKLTNLRNRVAALKKSNKVPMVIVGNKKDMENlRQVTTEEGENFAKKIDVGFVESSAKTGDNIDKIFDILSREFlRIWK--\n>ERR1719411_2180954/20-176 [subseq from] ERR1719411_2180954\n----FKLLIIGDSGVGKSSLLVRFADNTFTGNYITTIGVDFKiRTINVNGERVKLQIWDTAGQERFRTITSTYYRGTHGVIVVYDVTSGESFVNVKRWLHEINQ--NCDDVSRILVGNKCEDPERRVVLKEdASRLASQMGIQLFETSAKKNINVEEMFRAIT---------\n>F4PHZ1_DICFS/156-284 [subseq from] F4PHZ1_DICFS\n-----DIVVVGDEGVHKAKFISTFLGNGI--ENDPMSENMQScRAVMVKNGTYNVNVHSNIGIEDFWGINDLYNRQGHGFIFVYNVNSLESFNLFQSLREKILYDKGVENIIMTLVGINQDeqLqNSRFISSTQQR--------------------------------------\n>F4PHZ1_DICFS/473-630 [subseq from] F4PHZ1_DICFS\n------VTVLGDVFVGKSQFIQRCLGNPFSKVYRETLEwNKHIVQKKLDDVRHFIKVTDTRGLMIEDYLTRERLMSSQGFVFVYSITSRNSFNILESLRKKVLATKAAEtKLPCILIANKSDcqMLARQVKSEEGRDLAQRWGCSFFEISTQN--CDDDDIQKIVK--------\n>A0A167KUJ7_9HYPO/588-743 [subseq from] A0A167KUJ7_9HYPO\n------------SGVGKSCCLLRFSEDSFTPSFITTIGIDFKiRTIELDGKRVKLQIWDTAGQERFRTITTAYYRGAMGILLVYDVTDERSFNNIRTWFQNVEQ-HATEGVNKILIGNKCDWEDkRVISEEQGQALADELGIPFLEVSAKSNINIDKAFYSLAADIKKR---\n>ERR1719453_1328497/44-210 [subseq from] ERR1719453_1328497\n-----KLLLIGDSGVGKSAILMRFADDSFTQSFITTIGIDFKiRTITLDGKRIKLQIWDTAGQERFKTITTAYYRGAMGILLVYDVTSEPTFANVNQWMAAIRQ-HAADTVNKVLLGNKADTSgplagKRVVAAARGQALADQHGIRFFETSAKNGINVEEAFSTIARDIKQR---\n>SRR5271157_3331951/66-225 [subseq from] SRR5271157_3331951\n----MKLVLLGEAGVGKTSLIYRFIENRFSTDFKSTLGVNlLKRRVMVDENEVTCSIWDLGGQEAYKKLRKLYLDGASGALIVFDVTNSASFEKVGEWLESFRDSR--GDRPVLLIANKIDLEEkRKITTEDGQAYSTENNfTDYVEASAKTGENVEDAFKNLIRL-------\n>ERR1719174_482217/19-164 [subseq from] ERR1719174_482217\n----FKLLLIGDSGVGKSCLLLRFADDTYAESYISTIGVDFKiRTIELDGKTIKLQIWDTAGQERFRTITSSYYRGAHGIIIVYDVTDLDSFNNVKQWLKEIDRYA-CENVNKLLVGNKSDLQDkRAVAQAEAKAFAEELGVQFLETSAKK---------------------\n>A0A1Q3B817_CEPFO/356-517 [subseq from] A0A1Q3B817_CEPFO\n----FKVVLIGDSAVGKSQLLARFARNEFNVDSKATIGVEFQtKTLVIDHKTVKAQIWDTAGQERYRAVTSAYYRGAVGAMLVYDMTKRQSFDHMARWLEELRGHADK-NIVIMLIGNKCDLGSlRAVPTEDAQEFAQRENLFFMETSALEATNVETAFFTVLTEIY-----\n>A0A087SPK2_AUXPR/568-728 [subseq from] A0A087SPK2_AUXPR\n----FKVVLIGDSGVGKSNLLSRFTRNEFSLESKSTIGVEFaTRSIQVDGKTIKAQIWDTAGQERYRAITSAYYRGAVGALLVYDITKQVTFENVERWLKELRDHADAN-IVIMLVGNKSDLRhLRSVQTEDAKSFCERENLSFIETSALEATNVEQAFQRILTEI------\n>ERR1712013_516757/126-289 [subseq from] ERR1712013_516757\n---NLKFLVIGEPGVGKSSLMLRFTEEKFSTDILPTVGLDFRVKVMDhKGYSVKLSIWDTAGQERFKNITSAYYRGAHGVILVYDLTSRRSFDNLEHWLvEEAKHNTE-TKTKKLVVGNKSDQKGrRRISYEEGADWAERRGFLFLETSAKNNAGVETAFHNLVDRIL-----\n>ERR1719181_2088192/28-190 [subseq from] ERR1719181_2088192\n----FKLLLIGDSGVGKSNILLRFADDVYKEDHTATIGVDFKIcSRNIDGKRVKTQIWDTAGQERFRVITSSYYRGSHGIMVVYDISDRTSFEHVRMWMQEIEKYVGDQTTARLLVGNKCDLPSskRVVLKEEGQALADELGVSFMETSAQNAHNIDHTFDFLCRDI------\n>ERR1712100_109034/57-203 [subseq from] ERR1712100_109034\n-----KLLMLGDSGVGKTSLLLRYAEDHYSDTFITTIGIDFKsKTVDIDGQIVKLQLWDTAGQERFRTITSAYYRGAHGILLAYDVTDANSFSNIKNWARNIEQHA-SSSVNKVLIATKSDLSAkRVISYEQGKKLADEFGIKFFETSAKQRS-------------------\n>ERR1712137_403972/38-199 [subseq from] ERR1712137_403972\n---TFKIIIIGDSNVGKSSLLLRFAEDIFQDDMKNTIGVDFkTKEIEVDGRTVTLQIWDTAGQERFKTITSTYYRSAHGIIFVYDLCNSETFAHIRNWLIEAET-HANKLAHKLLVGNKADKhDERQVTLEEGQNLAQELKVTLLETSAKDGLNVVDLFTTMGREL------\n>ERR1719329_1085986/38-201 [subseq from] ERR1719329_1085986\n---HHKIVLLGDMGVGKTCISIRYAYGKFSSSHEATIGGCFLTKNeDLGDYIVKYEMWDTAGQERYRSLAQMYYKNAIGACVVFDVTSRDSFEKCQQWVKELNE-KAGAEIRIVIVGNKIDLEDRKVTPEEAQDYARGQGLQYHEVSAKQNVGVDELFKDLAKKLPKE---\n>A0A061ILF9_CRIGR/9-109 [subseq from] A0A061ILF9_CRIGR\n----FKLLLIGDSGVGKTCVLFRFSEDAFNSTFISTIGIDFKiRTIELDGKRIKLQIWDTAGQERFRTITTAYYRGAMGIMLVYDITNEKSFDNIRNWIRNIEEL------------------------------------------------------------------\n>A0A061ILF9_CRIGR/140-201 [subseq from] A0A061ILF9_CRIGR\n----------------------------------------------------------------------------------------------------------SADVEKMILGNKCDVNdKRQVSKERGEKLALDYGIKFMETSAKANINVENAFFTLARDIKAK---\n>ERR1719273_256279/6-167 [subseq from] ERR1719273_256279\n---KFKVALIGDYGVGKSSIFRRLKDNVFVEKSDDDNEYDFHeLKVeVKDNEVKV-MLWDTAGMEENNSMEGSFFRGLVGLFLVYDITTYKSFERIEHWKEQVEAFSD-DGVKLMLIGNKCDSSkkQRIVEEFDGKTLAAKLHVPFFETSAKEGTNCQEAFHELLES-------\n>A0A1R3HXJ0_COCAP/962-1103 [subseq from] A0A1R3HXJ0_COCAP\n-------------------------DDSYVDSYISTIGVDFKiRTVELDGKTIKLQIWDTAGQERFRTITSSYYRGAHGIIIVYDVTEMESFNNVKQWLNEIDRYAN-DSVCKLLVGNKCDLVeNKVVDTQTAKAFADELGIPFLETSAKDSINVEQAFLTMAAEIKK----\n>ERR1711911_189791/48-168 [subseq from] ERR1711911_189791\n---KYSIVVLGRGGVGKSALILRFLYDEFVEDYEPTKADCYQKKMTLKthGE-VVLEVLDTAGEEMYPSSRENLYRIADGFLLVFSVSDPDSLHSLKELNEEILRVRgDGAVAPCLVVATKCDLS------------------------------------------------\n>ERR1719174_1718789/36-195 [subseq from] ERR1719174_1718789\n---EVKVVLLGDTGVGKSSLMLRFVTKNFKPHSESTIGASYMsKMVVVEGKTFKYQIWDTAGQEKYHSLAPMYYRKAVAAVVVHDITSMVSFKRTKEWIKELRN-NGPANIIIVIAANKSDLEeQREVPCELAQAYADSIGASFVQTSAKTDQNVTKAFIDISS--------\n>A0A1J1ISS1_9DIPT/1296-1461 [subseq from] A0A1J1ISS1_9DIPT\n--CQFKLVLLGESAVGKSSLVLRFVKGQFHEYQESTIGAAFLTQTVhIDDTAVKFEIWDTAGQERYHSLAPMYYRGAQAAIVVYDIQNQDSFVRAQTWVKELQRQ-ASPNIVIALAGNKADLAaSRAVDYEEAKQYADENGLLFMETSAKTAVNVNEIFLAIAKKLPKN---\n>ERR1719201_129651/38-200 [subseq from] ERR1719201_129651\n-----KILMVGEADVGKSSILLRFVDDLFSESTQSTIGVDYRSRVMHrNGKNLNISLWDTAGQERYRTLTSSYYRNAHAVLFCYDLSNAKSFRELETWLAEVNAYCPSEecDVVKVLVGNKSDLP-RSVPARVVGDWASQRDMLSFEVSAKSREGIQDALTGTVDEVMR----\n>ERR1719473_1446479/29-185 [subseq from] ERR1719473_1446479\n---QFKLVLLGDSAVGKSSLVLRFVRGQFFEYQESTIGAAFLTQnVSLNDYTVKFEIWDTAGQERYHSLAPMYYRGAAAAVVVYDITNADSFQRAKSWVKELQR-QGSPNIVIDLAGNKFDLASkRKVDTEEAKEYAKDNGLFFMETSAKTATNVAELFKA-----------\n>ERR1719215_1539909/58-214 [subseq from] ERR1719215_1539909\n-----------SVRVGKSSLTNAFVNGTFNEAYDPTIENTHHKIIRFRKVHFATDIVDTAGMDDYSRLS
```
