## Supplementary_Data.zip: inputs/outputs, PyMOL sessions, and pocket-aligned RMSD workflow for "Single-sequence deep learning delivers crystal-quality models of covalent K-Ras G12 hotspot complexes": krasg12c_gdp_mg2_with_divarasib_covalent_restraint_seed-42_sample-0_confidences.json

```
{
  "atom_chain_ids": ["A","A","A","A","A","A","A","A","A","A","A","A","A","A","A","A","A","A","A","A","A","A","A","A","A","A","A","A","A","A","A","A","A","A","A","A","A","A","A","A","A","A","A","A","A","A","A","A","A","A","A","A","A","A","A","A","A","A","A","A","A","A","A","A","A","A","A","A","A","A","A","A","A","A","A","A","A","A","A","A","A","A","A","A","A","A","A","A","A","A","A","A","A","A","A","A","A","A","A","A","A","A","A","A","A","A","A","A","A","A","A","A","A","A","A","A","A","A","A","A","A","A","A","A","A","A","A","A","A","A","A","A","A","A","A","A","A","A","A","A","A","A","A","A","A","A","A","A","A","A","A","A","A","A","A","A","A","A","A","A","A","A","A","A","A","A","A","A","A","A","A","A","A","A","A","A","A","A","A","A","A","A","A","A","A","A","A","A","A","A","A","A","A","A","A","A","A","A","A","A","A","A","A","A","A","A","A","A","A","A","A","A","A","A","A","A","A","A","A","A","A","A","A","A","A","A","A","A","A","A","A","A","A","A","A","A","A","A","A","A","A","A","A","A","A","A","A","A","A","A","A","A","A","A","A","A","A","A","A","A","A","A","A","A","A","A","A","A","A","A","A","A","A","A","A","A","A","A","A","A","A","A","A","A","A","A","A","A","A","A","A","A","A","A","A","A","A","A","A","A","A","A","A","A","A","A","A","A","A","A","A","A","A","A","A","A","A","A","A","A","A","A","A","A","A","A","A","A","A","A","A","A","A","A","A","A","A","A","A","A","A","A","A","A","A","A","A","A","A","A","A","A","A","A","A","A","A","A","A","A","A","A","A","A","A","A","A","A","A","A","A","A","A","A","A","A","A","A","A","A","A","A","A","A","A","A","A","A","A","A","A","A","A","A","A","A","A","A","A","A","A","A","A","A","A","A","A","A","A","A","A","A","A","A","A","A","A","A","A","A","A","A","A","A","A","A","A","A","A","A","A","A","A","A","A","A","A","A","A","A","A","A","A","A","A","A","A","A","A","A","A","A","A","A","A","A","A","A","A","A","A","A","A","A","A","A","A","A","A","A","A","A","A","A","A","A","A","A","A","A","A","A","A","A","A","A","A","A","A","A","A","A","A","A","A","A","A","A","A","A","A","A","A","A","A","A","A","A","A","A","A","A","A","A","A","A","A","A","A","A","A","A","A","A","A","A","A","A","A","A","A","A","A","A","A","A","A","A","A","A","A","A","A","A","A","A","A","A","A","A","A","A","A","A","A","A","A","A","A","A","A","A","A","A","A","A","A","A","A","A","A","A","A","A","A","A","A","A","A","A","A","A","A","A","A","A","A","A","A","A","A","A","A","A","A","A","A","A","A","A","A","A","A","A","A","A","A","A","A","A","A","A","A","A","A","A","A","A","A","A","A","A","A","A","A","A","A","A","A","A","A","A","A","A","A","A","A","A","A","A","A","A","A","A","A","A","A","A","A","A","A","A","A","A","A","A","A","A","A","A","A","A","A","A","A","A","A","A","A","A","A","A","A","A","A","A","A","A","A","A","A","A","A","A","A","A","A","A","A","A","A","A","A","A","A","A","A","A","A","A","A","A","A","A","A","A","A","A","A","A","A","A","A","A","A","A","A","A","A","A","A","A","A","A","A","A","A","A","A","A","A","A","A","A","A","A","A","A","A","A","A","A","A","A","A","A","A","A","A","A","A","A","A","A","A","A","A","A","A","A","A","A","A","A","A","A","A","A","A","A","A","A","A","A","A","A","A","A","A","A","A","A","A","A","A","A","A","A","A","A","A","A","A","A","A","A","A","A","A","A","A","A","A","A","A","A","A","A","A","A","A","A","A","A","A","A","A","A","A","A","A","A","A","A","A","A","A","A","A","A","A","A","A","A","A","A","A","A","A","A","A","A","A","A","A","A","A","A","A","A","A","A","A","A","A","A","A","A","A","A","A","A","A","A","A","A","A","A","A","A","A","A","A","A","A","A","A","A","A","A","A","A","A","A","A","A","A","A","A","A","A","A","A","A","A","A","A","A","A","A","A","A","A","A","A","A","A","A","A","A","A","A","A","A","A","A","A","A","A","A","A","A","A","A","A","A","A","A","A","A","A","A","A","A","A","A","A","A","A","A","A","A","A","A","A","A","A","A","A","A","A","A","A","A","A","A","A","A","A","A","A","A","A","A","A","A","A","A","A","A","A","A","A","A","A","A","A","A","A","A","A","A","A","A","A","A","A","A","A","A","A","A","A","A","A","A","A","A","A","A","A","A","A","A","A","A","A","A","A","A","A","A","A","A","A","A","A","A","A","A","A","A","A","A","A","A","A","A","A","A","A","A","A","A","A","A","A","A","A","A","A","A","A","A","A","A","A","A","A","A","A","A","A","A","A","A","A","A","A","A","A","A","A","A","A","A","A","A","A","A","A","A","A","A","A","A","A","A","A","A","A","A","A","A","A","A","A","A","A","A","A","A","A","A","A","A","A","A","A","A","A","A","A","A","A","A","A","A","A","A","A","A","A","A","A","A","A","A","A","A","A","A","A","A","A","A","A","A","A","A","A","A","A","A","A","A","A","A","A","A","A","A","A","A","A","A","A","A","A","A","A","A","A","A","A","A","A","A","A","A","A","A","A","A","A","A","A","A","A","A","A","A","A","A","A","A","A","A","A","A","A","A","A","A","A","A","A","A","A","A","A","A","A","A","A","A","A","A","A","A","A","A","A","A","A","A","A","A","A","A","A","A","A","A","A","A","A","A","A","A","A","A","A","A","A","A","A","A","A","A","A","A","A","A","A","A","A","A","A","A","A","A","A","A","A","A","A","A","A","A","A","A","A","A","A","A","A","A","A","A","A","A","A","A","A","A","A","A","A","A","A","A","A","A","A","A","A","A","A","A","A","A","A","A","A","A","A","A","A","A","A","A","A","A","A","A","A","A","A","A","A","A","A","A","A","A","A","A","A","A","A","A","A","A","A","A","A","A","A","A","A","A","A","A","A","A","A","A","A","A","A","A","A","A","A","A","A","A","A","A","A","A","A","A","A","A","A","A","A","A","A","A","A","A","A","A","A","B","B","B","B","B","B","B","B","B","B","B","B","B","B","B","B","B","B","B","B","B","B","B","B","B","B","B","B","B","B","B","B","B","B","B","B","B","B","B","B","B","B","B","C","C","C","C","C","C","C","C","C","C","C","C","C","C","C","C","C","C","C","C","C","C","C","C","C","C","C","C","D"],
  "atom_plddts": [70.06,77.52,81.65,76.01,77.96,87.38,89.75,87.54,80.67,79.51,78.91,71.85,92.22,94.25,96.0,95.63,91.37,83.11,83.09,96.95,97.15,97.46,97.07,95.86,83.7,82.93,78.06,76.75,98.22,98.3,98.43,98.3,98.13,97.98,97.25,97.26,96.62,96.61,96.83,95.47,98.38,98.46,98.58,98.53,98.2,90.78,83.12,75.56,66.22,98.71,98.77,98.73,98.57,98.76,98.43,98.04,97.87,98.78,98.78,98.84,98.8,98.63,98.26,98.33,98.77,98.8,98.68,98.55,98.84,98.74,98.77,98.7,98.73,98.83,98.82,98.52,97.98,98.01,98.66,98.66,98.58,98.46,98.54,98.56,98.57,98.51,98.45,97.94,97.98,98.38,98.16,96.91,94.51,98.43,98.45,98.66,98.55,98.62,98.81,98.88,98.88,98.81,98.66,98.65,98.81,98.85,98.87,98.84,98.83,98.85,98.85,98.85,98.85,98.74,98.63,98.29,98.25,98.77,98.74,98.76,98.71,98.63,98.42,98.77,98.82,98.79,98.76,98.84,98.87,98.88,98.81,98.71,98.9,98.85,98.79,98.79,98.82,98.76,98.68,98.47,98.66,98.23,98.32,98.61,98.44,98.4,98.15,98.14,96.95,97.25,88.94,98.57,98.6,98.51,98.2,98.52,97.76,98.41,96.1,96.15,98.48,98.28,98.04,97.4,98.2,97.81,96.77,96.69,97.64,96.89,96.49,95.15,95.94,92.28,91.73,85.5,97.19,96.76,97.0,96.0,95.72,92.75,89.82,84.96,82.16,97.5,97.56,97.69,96.09,96.61,91.48,80.47,78.06,97.29,97.37,98.16,97.76,94.67,90.43,76.64,77.68,77.5,80.31,98.04,98.29,98.03,96.97,98.14,98.4,98.21,98.08,97.87,97.83,98.12,97.53,97.23,97.35,96.69,95.34,88.09,90.01,96.44,96.1,95.76,92.3,94.07,88.6,81.0,80.84,95.45,95.29,95.04,91.7,92.38,82.2,78.45,72.32,71.5,94.62,95.04,95.04,94.05,93.88,92.19,91.72,91.07,87.7,88.25,88.32,84.8,96.36,96.63,96.7,96.0,96.13,95.45,93.43,92.6,96.29,96.41,96.21,94.71,95.54,93.67,96.23,96.92,96.55,96.66,95.47,95.68,93.85,92.41,97.06,97.18,97.29,96.97,96.69,94.79,94.69,89.66,96.9,96.88,96.77,96.08,96.49,95.83,95.86,93.41,93.02,96.51,96.63,97.34,97.32,95.16,89.84,87.38,85.39,97.24,97.3,97.66,97.03,95.99,82.04,97.93,97.9,98.08,97.83,97.54,97.02,95.14,95.12,93.58,93.8,93.88,91.42,97.54,97.42,97.33,96.56,96.43,91.81,88.36,80.81,75.89,69.73,66.86,96.85,96.53,97.17,97.05,94.71,91.96,88.74,85.13,77.86,97.17,97.09,96.98,95.96,96.19,88.99,86.76,79.96,76.11,96.55,96.08,96.32,95.78,94.8,90.29,89.79,96.28,96.16,96.28,95.64,95.52,93.65,93.91,95.78,96.01,95.83,95.04,95.93,94.33,94.12,92.5,95.48,95.59,95.73,94.03,95.07,94.47,92.17,92.22,95.26,95.12,95.28,93.76,95.26,94.86,95.2,94.37,92.67,79.76,76.58,70.61,70.23,95.87,96.04,96.2,95.28,95.06,89.94,89.17,96.09,95.85,96.74,96.12,93.39,83.2,97.57,97.86,98.08,97.84,97.36,93.56,91.05,90.69,98.17,98.28,98.3,98.0,98.21,97.69,97.07,96.84,98.46,98.38,98.53,98.37,97.79,91.04,84.6,83.14,98.6,98.67,98.52,98.18,98.65,97.77,97.75,94.52,98.48,98.27,98.37,98.24,97.77,96.56,95.21,94.9,98.48,98.47,98.21,97.84,98.54,98.61,98.36,98.33,98.14,98.05,97.87,97.48,97.91,97.1,97.39,96.73,96.27,94.3,84.48,95.59,89.97,87.1,88.31,84.1,90.0,90.7,93.07,91.11,85.98,75.98,69.1,62.51,58.82,90.58,92.4,92.2,91.14,91.16,91.46,91.06,88.98,88.68,94.01,93.98,94.4,92.68,90.4,79.33,77.1,70.64,69.72,93.94,94.22,94.36,92.4,92.75,92.14,89.22,89.8,88.22,87.39,87.68,84.96,95.19,95.37,95.97,95.54,93.81,88.37,96.44,96.58,96.69,96.02,96.13,96.08,95.89,96.1,95.12,94.41,84.57,78.2,69.19,95.95,96.05,96.44,96.59,94.91,89.19,86.68,84.41,83.41,76.71,78.33,97.35,97.6,97.59,97.3,97.51,97.53,96.31,96.41,97.19,97.1,97.1,96.49,96.72,88.99,83.01,76.83,72.03,96.12,95.28,95.87,95.85,93.96,88.42,85.08,84.16,81.22,80.94,80.42,75.82,96.98,97.37,97.7,97.52,96.95,95.48,94.31,86.98,97.88,98.02,98.1,97.91,97.43,93.76,91.64,85.63,81.25,72.75,72.93,97.79,97.63,98.05,97.75,96.62,91.07,89.7,98.45,98.53,98.63,98.48,98.6,98.59,98.67,98.47,98.35,97.54,97.19,94.41,94.23,98.79,98.82,98.85,98.74,98.89,98.91,98.92,98.86,98.86,98.81,98.63,98.61,98.43,98.41,98.43,98.83,98.81,98.86,98.63,98.3,93.0,91.93,92.39,98.94,98.94,98.96,98.91,98.78,91.9,98.93,98.95,98.95,98.92,98.95,98.86,98.87,98.96,98.96,98.97,98.96,98.96,98.96,98.93,98.92,98.88,98.89,98.9,98.95,98.95,98.94,98.87,98.94,98.91,98.88,98.85,98.51,98.72,97.29,96.87,95.22,98.81,98.77,98.77,98.58,98.57,98.37,96.32,95.71,98.85,98.85,98.88,98.83,98.74,98.47,96.39,95.3,98.8,98.78,98.82,98.69,98.57,96.64,96.55,98.82,98.78,98.83,98.73,98.57,92.52,85.68,78.35,69.87,98.84,98.87,98.89,98.87,98.86,98.78,98.91,98.92,98.9,98.83,98.9,98.9,98.8,98.79,98.7,98.7,98.77,98.83,98.75,98.71,98.41,98.58,96.74,95.21,92.39,92.24,98.76,98.69,98.72,98.55,98.47,97.71,95.84,95.43,98.82,98.86,98.78,98.64,98.87,98.64,98.74,98.35,98.53,98.26,98.25,97.93,97.61,92.14,81.12,78.43,78.5,79.22,98.26,98.18,98.26,98.1,97.86,97.46,93.27,93.31,94.23,94.69,98.59,98.57,98.54,98.45,98.53,98.54,98.24,98.29,98.05,98.04,98.11,97.47,98.52,98.44,98.41,98.21,98.06,96.05,93.94,92.22,91.41,84.6,86.69,98.46,98.38,98.37,98.18,98.2,95.85,93.03,87.5,88.61,98.2,98.07,98.13,97.95,97.8,96.8,96.34,90.94,89.82,98.44,98.54,98.51,98.41,98.56,98.39,98.3,97.88,98.55,98.51,98.41,98.13,98.35,96.91,94.59,87.83,83.03,98.47,98.33,98.33,98.06,98.13,97.39,96.96,96.82,97.06,94.92,95.42,98.3,98.15,98.14,97.61,97.44,93.18,93.9,98.22,98.23,98.07,97.23,98.1,97.42,96.93,96.38,95.92,97.92,97.68,97.65,96.43,96.98,93.5,90.78,88.76,97.67,97.62,97.85,97.45,96.96,94.78,96.6,95.81,95.7,92.31,94.02,87.37,82.24,75.85,75.82,96.61,96.09,96.48,94.17,93.34,86.84,81.54,80.73,97.98,98.37,98.56,98.41,98.16,96.88,97.09,98.76,98.81,98.85,98.76,98.72,98.36,98.68,98.82,98.83,98.91,98.83,98.36,90.11,89.57,78.18,98.95,98.96,98.96,98.91,98.93,98.69,98.72,98.96,98.96,98.96,98.94,98.95,98.88,98.8,98.8,98.97,98.98,98.98,98.95,98.96,98.71,98.79,98.96,98.96,98.96,98.89,98.96,98.96,98.95,98.91,98.95,98.96,97.0,96.93,98.94,98.94,98.9,98.78,98.93,98.88,98.83,98.73,98.59,98.81,98.69,98.64,98.08,98.34,95.04,98.79,98.72,98.64,98.1,98.62,98.71,98.3,98.41,98.56,98.35,98.12,97.23,98.08,97.7,96.9,96.6,96.86,96.13,95.56,91.65,95.08,93.43,96.24,95.37,95.5,96.4,94.22,92.15,83.87,97.86,97.94,98.12,97.47,96.96,96.4,95.48,95.66,96.85,92.61,93.85,98.61,98.54,98.53,97.85,98.19,96.13,95.71,98.66,98.64,98.51,98.03,98.5,97.86,98.01,97.96,97.81,98.31,97.97,96.11,87.87,81.8,80.65,98.12,98.24,98.51,98.36,97.62,93.79,93.26,98.39,98.36,98.47,98.25,98.05,90.84,85.14,76.54,68.68,98.13,97.87,98.42,98.24,95.96,85.8,86.46,79.1,75.93,98.65,98.8,98.84,98.79,98.75,98.82,98.8,98.81,98.7,98.61,94.27,93.33,89.05,85.77,98.83,98.79,98.81,98.63,98.65,97.68,96.12,96.02,98.73,98.76,98.77,98.68,98.74,98.53,98.18,98.13,98.85,98.84,98.77,98.61,98.81,98.79,98.72,98.64,98.38,98.54,89.87,89.38,81.84,75.58,68.66,69.13,98.54,98.38,98.32,97.96,98.18,95.93,98.37,98.36,98.28,97.82,98.34,98.4,97.79,97.88,97.51,97.58,97.86,96.98,98.45,98.33,98.45,98.07,98.62,98.76,98.84,98.83,98.72,98.57,98.36,98.27,98.89,98.92,98.94,98.92,98.86,98.36,98.84,98.91,98.91,98.89,98.81,98.86,98.82,98.62,98.57,98.38,98.36,98.49,98.92,98.91,98.93,98.86,98.69,96.04,96.59,86.24,98.81,98.76,98.83,98.67,98.24,93.85,94.78,91.35,91.9,98.92,98.95,98.96,98.92,98.93,98.77,98.58,98.93,98.94,98.95,98.89,98.91,98.83,98.93,98.93,98.9,98.77,98.91,98.88,98.84,98.79,98.53,98.75,98.32,97.43,95.45,90.46,98.83,98.78,98.73,98.41,98.68,98.01,97.72,98.67,98.63,98.69,98.37,98.03,94.88,94.31,91.65,91.18,83.4,84.42,98.72,98.72,98.84,98.71,98.3,91.72,84.63,76.0,71.41,98.86,98.88,98.92,98.84,98.88,98.89,98.85,98.72,98.87,98.68,98.7,98.51,98.31,98.46,98.37,97.69,96.4,93.96,92.74,98.53,98.62,98.75,98.67,98.4,90.21,87.26,86.97,98.86,98.9,98.88,98.82,98.91,98.81,98.77,98.65,98.53,98.78,98.81,98.66,98.66,98.54,98.52,98.67,98.5,98.35,98.33,98.14,98.01,97.41,95.37,94.77,93.63,93.62,93.84,91.05,98.64,98.72,98.74,98.7,98.75,98.21,98.13,98.82,98.82,98.71,98.58,98.86,98.78,98.72,98.73,98.52,98.29,98.12,97.88,98.1,97.64,97.66,98.38,98.22,98.17,98.02,98.07,97.46,96.65,95.9,95.5,92.8,93.74,98.46,98.53,98.41,98.14,98.63,98.36,98.34,96.74,96.79,98.52,98.33,97.91,97.36,98.43,98.28,98.14,98.13,97.88,97.28,96.97,96.22,96.58,93.91,92.0,90.25,89.35,85.44,84.11,97.15,96.8,96.79,95.74,95.61,85.22,85.98,78.01,73.56,96.76,96.25,95.54,92.89,95.52,94.45,82.98,83.14,85.5,87.87,95.44,93.75,92.61,88.96,91.08,86.67,83.82,77.38,70.94,92.6,92.21,90.29,83.48,88.89,80.95,75.87,69.26,70.98,91.05,90.08,85.08,80.75,85.75,81.48,77.69,73.93,66.94,78.23,87.82,92.47,89.55,96.14,96.99,96.05,94.8,96.47,90.52,90.79,96.6,97.58,97.52,97.62,96.8,94.45,94.31,91.26,89.2,87.75,93.16,85.79,97.78,97.77,97.75,97.52,97.85,97.96,98.13,97.7,87.27,84.69,87.7,97.93,97.7,97.59,97.41,96.69,97.6,97.57,96.96,97.42,97.71,90.4,98.33,91.5,98.5,98.23,90.06,93.07,92.17,98.26,98.25,98.5,98.64,98.35,97.87,98.43,97.85,98.64,98.81,98.84,98.75,98.79,98.6,98.85,98.88,98.87,98.88,98.87,98.84,97.83],
  "contact_probs": [[1.0,1.0,0.8,0.06,0.0,0.0,0.0,0.0,0.0,0.0,0.0,0.0,0.0,0.0,0.0,0.0,0.0,0.0,0.0,0.0,0.0,0.0,0.0,0.0,0.0,0.0,0.0,0.0,0.0,0.0,0.0,0.0,0.0,0.0,0.0,0.0,0.0,0.0,0.0,0.0,0.0,0.0,0.0,0.02,0.0,0.0,0.0,0.0,0.01,0.17,0.36,0.07,0.06,0.0,0.0,0.0,0.0,0.0,0.0,0.0,0.0,0.0,0.0,0.0,0.0,0.0,0.0,0.0,0.0,0.0,0.0,0.0,0.0,0.0,0.0,0.0,0.0,0.0,0.0,0.0,0.0,0.0,0.0,0.0,0.0,0.0,0.0,0.0,0.0,0.0,0.0,0.0,0.0,0.0,0.0,0.0,0.0,0.0,0.0,0.0,0.0,0.0,0.0,0.0,0.0,0.0,0.0,0.0,0.0,0.0,0.0,0.0,0.0,0.0,0.0,0.0,0.0,0.0,0.0,0.0,0.0,0.0,0.0,0.0,0.0,0.0,0.0,0.0,0.0,0.0,0.0,0.0,0.0,0.0,0.0,0.0,0.0,0.0,0.0,0.0,0.0,0.0,0.0,0.0,0.0,0.0,0.0,0.0,0.0,0.0,0.0,0.0,0.0,0.0,0.0,0.0,0.0,0.0,0.0,0.0,0.0,0.0,0.0,0.0,0.0,0.0,0.0,0.0,0.0,0.0,0.0,0.0,0.0,0.0,0.0,0.0,0.0,0.0,0.0,0.0,0.0,0.0,0.0,0.0,0.0,0.0,0.0,0.0,0.0,0.0,0.0,0.0,0.0,0.0,0.0,0.0,0.0,0.0,0.0,0.0,0.0,0.0,0.0,0.0,0.0,0.0,0.0,0.0,0.0,0.0,0.0,0.0,0.0,0.0,0.0,0.0,0.0,0.0,0.0,0.0,0.0,0.0,0.0,0.0,0.0,0.0,0.0,0.0,0.0,0.0,0.0,0.0,0.0,0.0,0.0,0.0,0.0,0.0,0.0,0.0,0.0,0.0],[1.0,1.0,1.0,0.97,0.0,0.0,0.0,0.0,0.0,0.0,0.0,0.0,0.0,0.0,0.0,0.0,0.0,0.0,0.0,0.0,0.0,0.0,0.0,0.0,0.0,0.0,0.0,0.0,0.0,0.0,0.0,0.0,0.0,0.0,0.0,0.0,0.0,0.0,0.0,0.0,0.0,0.0,0.0,0.57,0.0,0.0,0.0,0.0,0.0,0.14,0.95,0.94,0.97,0.0,0.0,0.0,0.0,0.0,0.0,0.0,0.0,0.0,0.0,0.0,0.0,0.0,0.0,0.0,0.0,0.0,0.0,0.0,0.0,0.0,0.0,0.0,0.0,0.0,0.0,0.0,0.0,0.0,0.0,0.0,0.0,0.0,0.0,0.0,0.0,0.0,0.0,0.0,0.0,0.0,0.0,0.0,0.0,0.0,0.0,0.0,0.0,0.0,0.0,0.0,0.0,0.0,0.0,0.0,0.0,0.0,0.0,0.0,0.0,0.0,0.0,0.0,0.0,0.0,0.0,0.0,0.0,0.0,0.0,0.0,0.0,0.0,0.0,0.0,0.0,0.0,0.0,0.0,0.0,0.0,0.0,0.0,0.0,0.0,0.0,0.0,0.0,0.0,0.0,0.0,0.0,0.0,0.0,0.0,0.0,0.0,0.0,0.0,0.0,0.0,0.0,0.0,0.0,0.0,0.0,0.0,0.0,0.0,0.0,0.0,0.0,0.0,0.0,0.0,0.0,0.0,0.0,0.0,0.0,0.0,0.0,0.0,0.0,0.0,0.0,0.0,0.0,0.0,0.0,0.0,0.0,0.0,0.0,0.0,0.0,0.0,0.0,0.0,0.0,0.0,0.0,0.0,0.0,0.0,0.0,0.0,0.0,0.0,0.0,0.0,0.0,0.0,0.0,0.0,0.0,0.0,0.0,0.0,0.0,0.0,0.0,0.0,0.0,0.0,0.0,0.0,0.0,0.0,0.0,0.0,0.0,0.0,0.0,0.0,0.0,0.0,0.0,0.0,0.0,0.0,0.0,0.0,0.0,0.0,0.0,0.0,0.0,0.0],[0.8,1.0,1.0,1.0,0.99,0.0,0.0,0.0,0.0,0.0,0.0,0.0,0.0,0.0,0.0,0.0,0.0,0.0,0.0,0.0,0.0,0.0,0.0,0.0,0.0,0.0,0.0,0.0,0.0,0.0,0.0,0.0,0.0,0.0,0.0,0.0,0.0,0.0,0.0,0.0,0.0,0.0,0.0,0.0,0.0,0.0,0.0,0.0,0.0,0.82,0.42,1.0,0.99,0.0,0.0,0.0,0.0,0.0,0.0,0.0,0.0,0.0,0.0,0.0,0.0,0.0,0.0,0.0,0.0,0.0,0.0,0.0,0.0,0.0,0.0,0.0,0.0,0.0,0.0,0.0,0.0,0.0,0.0,0.0,0.0,0.0,0.0,0.0,0.0,0.0,0.0,0.0,0.0,0.0,0.0,0.0,0.0,0.0,0.0,0.0,0.0,0.0,0.0,0.0,0.0,0.0,0.0,0.0,0.0,0.0,0.0,0.0,0.0,0.0,0.0,0.0,0.0,0.0,0.0,0.0,0.0,0.0,0.0,0.0,0.0,0.0,0.0,0.0,0.0,0.0,0.0,0.0,0.0,0.0,0.0,0.0,0.0,0.0,0.0,0.0,0.0,0.0,0.0,0.0,0.0,0.0,0.0,0.0,0.0,0.0,0.0,0.0,0.0,0.0,0.0,0.0,0.0,0.0,0.0,0.0,0.0,0.0,0.0,0.0,0.03,0.0,0.0,0.01,0.0,0.0,0.0,0.0,0.0,0.0,0.0,0.0,0.0,0.0,0.0,0.0,0.0,0.0,0.0,0.0,0.0,0.0,0.0,0.0,0.0,0.0,0.0,0.0,0.0,0.0,0.0,0.0,0.0,0.0,0.0,0.0,0.0,0.0,0.0,0.0,0.0,0.0,0.0,0.0,0.0,0.0,0.0,0.0,0.0,0.0,0.0,0.0,0.0,0.0,0.0,0.0,0.0,0.0,0.0,0.0,0.0,0.0,0.0,0.0,0.0,0.0,0.0,0.0,0.0,0.0,0.0,0.0,0.0,0.0,0.0,0.0,0.0,0.0],[0.06,0.97,1.0,1.0,1.0,1.0,0.0,0.0,0.0,0.0,0.0,0.0,0.0,0.0,0.0,0.0,0.0,0.0,0.0,0.0,0.0,0.0,0.0,0.0,0.0,0.0,0.0,0.0,0.0,0.0,0.0,0.0,0.0,0.0,0.0,0.0,0.0,0.0,0.0,0.0,0.0,0.02,0.0,0.0,0.0,0.0,0.0,0.0,0.0,0.0,0.0,0.95,1.0,0.69,1.0,0.0,0.0,0.0,0.0,0.0,0.0,0.0,0.0,0.0,0.0,0.0,0.0,0.0,0.0,0.0,0.0,0.0,0.0,0.0,0.0,0.0,0.0,0.0,0.0,0.0,0.0,0.0,0.0,0.0,0.0,0.0,0.0,0.0,0.0,0.0,0.0,0.0,0.0,0.0,0.0,0.0,0.0,0.0,0.0,0.0,0.0,0.0,0.0,0.0,0.0,0.0,0.0,0.0,0.0,0.0,0.0,0.0,0.0,0.0,0.0,0.0,0.0,0.0,0.0,0.0,0.0,0.0,0.0,0.0,0.0,0.0,0.0,0.0,0.0,0.0,0.0,0.0,0.0,0.0,0.0,0.0,0.0,0.0,0.0,0.0,0.0,0.0,0.0,0.0,0.0,0.0,0.0,0.0,0.0,0.0,0.0,0.0,0.0,0.0,0.0,0.0,0.0,0.0,0.0,0.0,0.0,0.0,0.0,0.0,0.0,0.0,0.0,0.0,0.0,0.0,0.0,0.0,0.0,0.0,0.0,0.0,0.0,0.0,0.0,0.0,0.0,0.0,0.0,0.0,0.0,0.0,0.0,0.0,0.0,0.0,0.0,0.0,0.0,0.0,0.0,0.0,0.0,0.0,0.0,0.0,0.0,0.0,0.0,0.0,0.0,0.0,0.0,0.0,0.0,0.0,0.0,0.0,0.0,0.0,0.0,0.0,0.0,0.0,0.0,0.0,0.0,0.0,0.0,0.0,0.0,0.0,0.0,0.0,0.0,0.0,0.0,0.0,0.0,0.0,0.0,0.0,0.0,0.0,0.0,0.0,0.0,0.0],[0.0,0.0,0.99,1.0,1.0,1.0,1.0,0.0,0.0,0.0,0.0,0.0,0.0,0.0,0.0,0.0,0.0,0.0,0.0,0.0,0.0,0.0,0.0,0.0,0.0,0.0,0.0,0.0,0.0,0.0,0.0,0.0,0.0,0.0,0.0,0.0,0.0,0.0,0.0,0.0,0.0,0.0,0.0,0.0,0.01,0.0,0.0,0.0,0.0,0.0,0.0,1.0,1.0,1.0,1.0,0.0,0.0,0.0,0.0,0.0,0.0,0.0,0.0,0.0,0.0,0.0,0.0,0.0,0.0,0.0,0.0,0.0,0.0,0.0,0.0,0.0,1.0,0.97,0.0,0.0,0.0,0.0,0.0,0.0,0.0,0.0,0.0,0.0,0.0,0.0,0.0,0.0,0.0,0.0,0.0,0.0,0.0,0.0,0.0,0.0,0.0,0.0,0.0,0.0,0.0,0.0,0.0,0.0,0.0,0.0,0.0,0.0,0.0,0.0,0.0,0.0,0.0,0.0,0.0,0.0,0.0,0.0,0.0,0.0,0.0,0.0,0.0,0.0,0.0,0.0,0.0,0.0,0.0,0.0,0.0,0.0,0.0,0.0,0.0,0.0,0.0,0.0,0.0,0.0,0.0,0.0,0.0,0.0,0.0,0.0,0.0,0.0,0.0,0.0,0.0,0.0,0.0,0.0,0.0,0.11,1.0,0.0,0.0,1.0,0.01,0.0,0.0,0.0,0.0,0.0,0.0,0.0,0.0,0.0,0.0,0.0,0.0,0.0,0.0,0.0,0.0,0.0,0.0,0.0,0.0,0.0,0.0,0.0,0.0,0.0,0.0,0.0,0.0,0.0,0.0,0.0,0.0,0.0,0.0,0.0,0.0,0.0,0.0,0.0,0.0,0.0,0.0,0.0,0.0,0.0,0.0,0.0,0.0,0.0,0.0,0.0,0.0,0.0,0.0,0.0,0.0,0.0,0.0,0.0,0.0,0.0,0.0,0.0,0.0,0.0,0.0,0.0,0.0,0.0,0.0,0.0,0.0,0.0,0.0,0.0,0.0,0.0],[0.0,0.0,0.0,1.0,1.0,1.0,1.0,1.0,0.0,0.0,0.0,0.0,0.0,0.0,0.0,0.0,0.0,0.0,0.0,0.0,0.0,0.0,0.0,0.0,0.0,0.0,0.0,0.0,0.0,0.0,0.0,0.0,0.0,0.0,0.0,0.0,0.0,0.0,0.0,0.01,0.0,0.0,0.0,0.0,0.0,0.0,0.0,0.0,0.0,0.0,0.0,0.0,0.0,0.02,1.0,0.05,0.99,0.0,0.0,0.0,0.0,0.0,0.0,0.0,0.0,0.0,0.0,0.0,0.0,0.0,0.0,0.02,0.0,0.0,1.0,1.0,1.0,1.0,0.0,0.0,0.0,0.0,0.0,0.0,0.0,0.0,0.0,0.0,0.0,0.0,0.0,0.0,0.0,0.0,0.0,0.0,0.0,0.0,0.0,0.0,0.0,0.0,0.0,0.0,0.0,0.0,0.0,0.0,0.0,0.0,0.0,0.0,0.0,0.0,0.0,0.0,0.0,0.0,0.0,0.0,0.0,0.0,0.0,0.0,0.0,0.0,0.0,0.0,0.0,0.0,0.0,0.0,0.0,0.0,0.0,0.0,0.0,0.0,0.0,0.0,0.0,0.0,0.0,0.0,0.0,0.0,0.0,0.0,0.0,0.0,0.0,0.0,0.0,0.0,0.0,0.0,0.0,0.0,0.0,0.0,0.0,0.0,0.0,0.0,0.0,0.0,0.0,0.0,0.0,0.0,0.0,0.0,0.0,0.0,0.0,0.0,0.0,0.0,0.0,0.0,0.0,0.0,0.0,0.0,0.0,0.0,0.0,0.0,0.0,0.0,0.0,0.0,0.0,0.0,0.0,0.0,0.0,0.0,0.0,0.0,0.0,0.0,0.0,0.0,0.0,0.0,0.0,0.0,0.0,0.0,0.0,0.0,0.0,0.0,0.0,0.0,0.0,0.0,0.0,0.0,0.0,0.0,0.0,0.0,0.0,0.0,0.0,0.0,0.0,0.0,0.0,0.0,0.0,0.0,0.0,0.0,0.0,0.0,0.0,0.0,0.0,0.0],[0.0,0.0,0.0,0.0,1.0,1.0,1.0,1.0,1.0,0.0,0.0,0.0,0.0,0.0,0.0,0.0,0.0,0.0,0.0,0.0,0.0,0.0,0.0,0.0,0.0,0.0,0.0,0.0,0.0,0.0,0.0,0.0,0.0,0.0,0.0,0.0,0.0,0.0,0.0,0.0,0.0,0.0,0.0,0.0,0.0,0.0,0.0,0.0,0.0,0.0,0.0,0.0,0.0,1.0,1.0,1.0,1.0,0.0,0.0,0.0,0.0,0.0,0.0,0.0,0.0,0.0,0.0,0.0,0.0,0.0,0.0,0.0,0.0,0.0,0.0,1.0,1.0,1.0,1.0,1.0,0.0,0.0,0.0,0.0,0.0,0.0,0.0,0.0,0.0,0.0,0.0,0.0,0.0,0.0,0.0,0.0,0.0,0.0,0.0,0.0,0.0,0.0,0.0,0.0,0.0,0.0,0.0,0.0,0.0,0.0,0.0,0.0,0.0,0.0,0.0,0.0,0.0,0.0,0.0,0.0,0.0,0.0,0.0,0.0,0.0,0.0,0.0,0.0,0.0,0.0,0.0,0.0,0.0,0.0,0.0,0.0,0.0,0.0,0.0,0.0,0.0,0.0,0.0,0.0,0.0,0.0,0.0,0.0,0.0,0.0,0.0,0.0,0.0,0.0,0.0,0.0,1.0,0.0,0.0,1.0,0.97,0.0,0.0,0.07,0.0,0.0,0.0,0.0,0.0,0.0,0.0,0.0,0.0,0.0,0.0,0.0,0.0,0.0,0.0,0.0,0.0,0.0,0.0,0.0,0.0,0.0,0.0,0.0,0.0,0.0,0.0,0.0,0.0,0.0,0.0,0.0,0.0,0.0,0.0,0.0,0.0,0.0,0.0,0.0,0.0,0.0,0.0,0.0,0.0,0.0,0.0,0.0,0.0,0.0,0.0,0.0,0.0,0.0,0.0,0.0,0.0,0.0,0.0,0.0,0.0,0.0,0.0,0.0,0.0,0.0,0.0,0.0,0.0,0.0,0.0,0.0,0.0,0.0,0.0,0.0,0.0,0.0],[0.0,0.0,0.0,0.0,0.0,1.0,1.0,1.0,1.0,1.0,0.0,0.0,0.0,0.0,0.0,0.0,0.0,0.0,0.0,0.0,0.0,0.0,0.0,0.0,0.0,0.0,0.0,0.0,0.0,0.0,0.0,0.0,0.0,0.0,0.0,0.0,0.0,0.0,0.0,0.0,0.0,0.0,0.0,0.0,0.0,0.0,0.0,0.0,0.0,0.0,0.0,0.0,0.0,0.0,0.0,0.94,1.0,0.0,1.0,0.0,0.0,0.0,0.0,0.0,0.0,0.0,0.0,0.0,0.0,0.0,0.0,0.07,1.0,0.0,0.03,1.0,0.0,1.0,1.0,1.0,0.0,0.0,0.0,0.0,0.0,0.0,0.0,0.0,0.0,0.0,0.0,0.0,0.0,0.0,0.0,0.0,0.0,0.0,0.0,0.0,0.01,0.0,0.0,0.0,0.0,0.0,0.0,0.0,0.0,0.0,0.0,0.0,0.0,0.0,0.0,0.0,0.0,0.0,0.0,0.0,0.0,0.0,0.0,0.0,0.0,0.0,0.0,0.0,0.0,0.0,0.0,0.0,0.0,0.0,0.0,0.0,0.0,0.0,0.0,0.0,0.0,0.0,0.0,0.0,0.0,0.0,0.0,0.0,0.0,0.0,0.0,0.0,0.0,0.0,0.0,0.0,0.0,0.0,0.0,0.0,0.0,0.0,0.0,0.0,0.0,0.0,0.0,0.0,0.0,0.0,0.0,0.0,0.0,0.0,0.0,0.0,0.0,0.0,0.0,0.0,0.0,0.0,0.0,0.0,0.0,0.0,0.0,0.0,0.0,0.0,0.0,0.0,0.0,0.0,0.0,0.0,0.0,0.0,0.39,0.99,0.79,0.79,0.89,0.15,0.87,0.0,0.0,0.0,0.0,0.0,0.74,0.0,0.0,0.0,0.0,0.0,0.0,0.0,0.0,0.0,0.0,0.0,0.0,0.0,0.0,0.0,0.0,0.0,0.0,0.0,0.0,0.0,0.0,0.0,0.0,0.0,0.0,0.0,0.0,0.0,0.0,0.0],[0.0,0.0,0.0,0.0,0.0,0.0,1.0,1.0,1.0,1.0,1.0,0.0,0.0,0.0,0.0,0.0,1.0,0.0,0.0,1.0,1.0,0.0,0.0,0.0,0.0,0.0,0.0,0.0,0.0,0.0,0.0,0.0,0.0,0.0,0.0,0.0,0.0,0.0,0.0,0.0,0.0,0.0,0.0,0.0,0.0,0.0,0.0,0.0,0.0,0.0,0.0,0.0,0.0,0.0,0.0,1.0,1.0,1.0,1.0,0.0,0.0,0.0,0.0,0.0,0.0,0.0,0.0,0.0,0.0,0.0,0.0,0.0,0.0,0.0,0.0,0.0,0.0,0.0,0.89,1.0,0.0,1.0,0.0,0.0,0.0,0.0,0.0,0.0,0.0,0.0,0.0,0.0,0.0,0.0,0.0,0.0,0.0,0.0,0.0,0.0,0.0,0.0,0.0,0.0,0.0,0.0,0.0,0.0,0.0,0.0,0.0,0.0,0.0,0.0,0.0,0.0,0.0,0.0,0.0,0.0,0.0,0.0,0.0,0.0,0.0,0.0,0.0,0.0,0.0,0.0,0.0,0.0,0.0,0.0,0.0,0.0,0.0,0.0,0.0,0.0,0.0,0.0,0.0,0.0,0.0,0.0,0.0,0.0,0.0,0.0,0.0,0.0,0.0,0.0,0.0,0.0,0.0,0.0,0.0,0.0,0.0,0.0,0.0,0.0,0.0,0.0,0.0,0.0,0.0,0.0,0.0,0.0,0.0,0.0,0.0,0.0,0.0,0.0,0.0,0.0,0.0,0.0,0.0,0.0,0.0,0.0,0.0,0.0,0.0,0.0,0.0,0.0,0.0,0.0,0.0,0.0,0.0,0.0,0.0,0.0,0.0,0.0,0.0,0.0,0.0,0.0,0.0,0.0,0.0,0.0,0.0,0.0,0.0,0.0,0.0,0.0,0.0,0.0,0.31,0.19,0.21,0.0,0.0,0.0,0.0,0.0,0.0,0.0,0.0,0.0,0.0,0.0,0.0,0.0,0.0,0.0,0.0,0.0,0.0,0.0,0.0,0.0],[0.0,0.0,0.0,0.0,0.0,0.0,0.0,1.0,1.0,1.0,1.0,0.0,0.0,0.0,0.0,0.0,1.0,0.0,0.0,0.0,0.0,0.0,0.0,0.0,0.0,0.0,0.0,0.0,0.0,0.0,0.0,0.0,0.0,0.0,0.0,0.0,0.0,0.0,0.0,0.0,0.0,0.0,0.0,0.0,0.0,0.0,0.0,0.0,0.0,0.0,0.0,0.0,0.0,0.0,0.0,0.0,0.0,0.0,1.0,0.0,0.01,0.0,0.0,0.0,0.0,0.0,0.0,0.0,0.0,0.0,0.0,0.0,0.01,0.0,0.0,0.0,0.0,0.0,1.0,1.0,1.0,1.0,0.0,0.0,0.0,0.0,0.0,0.0,0.0,0.0,0.0,0.0,0.0,0.0,0.0,0.0,1.0,0.0,0.0,0.27,1.0,0.0,0.0,0.0,0.0,0.0,0.0,0.0,0.0,0.0,0.0,0.0,0.0,0.0,0.0,0.0,0.0,0.0,0.0,0.0,0.0,0.0,0.0,0.0,0.0,0.0,0.0,0.0,0.0,0.0,0.0,0.0,0.0,0.0,0.0,0.0,0.0,0.0,0.0,0.0,0.0,0.0,0.0,0.0,0.0,0.0,0.0,0.0,0.0,0.0,0.0,0.0,0.0,0.0,0.0,0.0,0.0,0.0,0.0,0.0,0.0,0.0,0.0,0.0,0.0,0.0,0.0,0.0,0.0,0.0,0.05,0.16,0.25,0.02,0.0,0.0,0.0,0.0,0.75,0.87,0.97,0.99,0.34,0.2,0.0,0.0,0.0,0.0,0.0,0.0,0.0,0.0,0.92,1.0,1.0,0.99,1.0,1.0,1.0,1.0,1.0,1.0,1.0,1.0,1.0,0.01,0.0,0.0,0.44,1.0,1.0,1.0,1.0,0.0,0.0,0.0,0.0,0.0,0.0,0.0,0.0,0.0,0.0,0.0,0.0,0.0,0.0,0.0,0.0,0.0,0.0,0.0,0.0,0.0,0.0,0.0,0.0,0.0,0.0,0.0,0.0,0.0],[0.0,0.0,0.0,0.0,0.0,0.0,0.0,0.0,1.0,1.0,1.0,1.0,0.77,0.0,1.0,0.0,1.0,0.0,0.0,0.0,0.0,0.0,0.0,0.0,0.0,0.0,0.0,0.0,0.0,0.0,0.0,0.0,0.0,0.0,0.0,0.0,0.0,0.0,0.0,0.0,0.0,0.0,0.0,0.0,0.0,0.0,0.0,0.0,0.0,0.0,0.0,0.0,0.0,0.0,0.0,0.0,0.0,0.0,1.0,0.0,0.0,0.0,0.0,0.0,0.0,0.0,0.0,0.0,0.0,0.0,0.0,0.0,0.0,0.0,0.0,0.0,0.0,0.0,0.0,0.0,1.0,1.0,1.0,0.0,0.0,0.0,0.0,0.0,0.0,1.0,0.0,0.0,1.0,0.99,0.0,0.0,1.0,0.0,0.0,0.0,0.0,0.0,0.0,0.0,0.0,0.0,0.0,0.0,0.0,0.0,0.0,0.0,0.0,0.0,0.0,0.0,0.0,0.0,0.0,0.0,0.0,0.0,0.0,0.0,0.0,0.0,0.0,0.0,0.0,0.0,0.0,0.0,0.0,0.0,0.0,0.0,0.0,0.0,0.0,0.0,0.0,0.0,0.0,0.0,0.0,0.0,0.0,0.0,0.0,0.0,0.0,0.0,0.0,0.0,0.0,0.0,0.0,0.0,0.0,0.0,0.0,0.0,0.0,0.0,0.0,0.0,0.0,0.0,0.0,0.0,0.84,0.99,0.71,1.0,0.99,0.01,0.0,0.99,0.9,0.93,1.0,1.0,1.0,0.99,0.38,0.19,0.0,0.07,0.01,0.0,0.0,0.01,0.97,1.0,0.43,0.0,0.07,0.0,0.0,0.57,0.6,0.7,0.55,0.0,0.0,0.0,0.0,0.0,0.0,0.81,0.04,0.99,1.0,0.0,0.0,0.0,0.0,0.94,0.56,0.57,0.52,0.0,0.0,0.0,0.0,0.0,0.0,0.0,0.0,0.0,0.0,0.0,0.0,0.0,0.0,0.0,0.0,0.0,0.0,0.0,0.0,0.0],[0.0,0.0,0.0,0.0,0.0,0.0,0.0,0.0,0.0,0.0,1.0,1.0,1.0,1.0,1.0,0.0,0.0,0.0,0.0,0.0,0.0,0.0,0.0,0.0,0.0,0.0,0.0,0.0,0.0,0.0,0.0,0.0,0.0,0.0,0.0,0.0,0.0,0.0,0.0,0.0,0.0,0.0,0.0,0.0,0.0,0.0,0.0,0.0,0.0,0.0,0.0,0.0,0.0,0.0,0.0,0.0,0.0,0.0,0.0,0.0,0.0,0.0,0.0,0.0,0.0,0.0,0.0,0.0,0.0,0.0,0.0,0.0,0.0,0.0,0.0,0.0,0.0,0.0,0.0,0.0,0.0,0.2,1.0,0.88,0.0,0.0,1.0,0.0,1.0,1.0,0.0,0.0,1.0,0.0,0.0,0.0,0.0,0.0,0.0,0.0,0.0,0.0,0.0,0.0,0.0,0.0,0.0,0.0,0.0,0.0,0.0,0.0,0.0,0.0,0.0,0.0,0.0,0.0,0.0,0.0,0.0,0.0,0.0,0.0,0.0,0.0,0.0,0.0,0.0,0.0,0.0,0.0,0.0,0.0,0.0,0.0,0.0,0.0,0.0,0.0,0.0,0.0,0.0,0.0,0.0,0.0,0.0,0.0,0.0,0.0,0.0,0.0,0.0,0.0,0.0,0.0,0.0,0.0,0.0,0.0,0.0,0.0,0.0,0.0,0.0,0.0,0.0,0.0,0.0,0.0,0.92,0.99,0.96,1.0,1.0,0.76,0.52,0.99,0.82,0.93,0.99,0.99,1.0,0.99,0.99,0.99,0.98,0.94,0.68,0.19,0.19,0.11,0.1,0.0,0.0,0.0,0.0,0.0,0.0,0.0,0.0,0.0,0.0,0.0,0.0,0.0,0.0,0.0,0.0,0.0,0.0,0.0,0.05,0.0,0.0,0.0,0.0,0.12,0.43,0.68,0.72,0.0,0.0,0.0,0.0,0.0,0.0,0.0,0.0,0.0,0.0,0.0,0.0,0.0,0.0,0.0,0.0,0.0,0.0,0.0,0.0,0.0],[0.0,0.0,0.0,0.0,0.0,0.0,0.0,0.0,0.0,0.0,0.77,1.0,1.0,1.0,1.0,0.0,0.0,0.0,0.0,0.0,0.0,0.0,0.0,0.0,0.0,0.0,0.0,0.0,0.0,0.0,0.0,0.0,0.0,0.0,1.0,0.0,0.0,0.0,0.0,0.0,0.0,0.0,0.0,0.0,0.0,0.0,0.0,0.0,0.0,0.0,0.0,0.0,0.0,0.0,0.0,0.0,0.0,0.0,0.0,0.22,0.15,0.01,0.0,0.0,0.0,0.0,0.0,0.0,0.0,0.0,0.0,0.0,0.0,0.0,0.0,0.0,0.0,0.0,0.0,0.0,0.0,0.0,0.0,0.0,0.0,0.0,0.0,0.0,0.0,0.0,0.0,0.0,0.0,0.0,0.0,0.0,0.0,0.0,0.0,0.0,0.0,0.0,0.0,0.0,0.0,0.0,0.0,0.0,0.0,0.0,0.0,0.0,0.0,0.0,0.0,0.0,0.0,0.0,0.0,0.0,0.0,0.0,0.0,0.0,0.0,0.0,0.0,0.0,0.0,0.0,0.0,0.0,0.0,0.0,0.0,0.0,0.0,0.0,0.0,0.0,0.0,0.0,0.0,0.0,0.0,0.0,0.0,0.0,0.0,0.0,0.0,0.0,0.0,0.0,0.0,0.0,0.0,0.0,0.0,0.0,0.0,0.0,0.0,0.0,0.0,0.0,0.0,0.0,0.0,0.0,0.99,1.0,1.0,1.0,1.0,1.0,1.0,1.0,1.0,1.0,1.0,0.99,0.99,0.02,0.0,0.62,0.01,0.01,0.0,0.01,0.0,0.01,0.0,0.0,0.0,0.0,0.0,0.0,0.0,0.0,0.0,0.0,0.0,0.0,0.0,0.0,0.0,0.0,0.0,0.0,0.0,0.0,0.0,0.26,0.35,0.18,1.0,1.0,0.98,0.99,0.99,0.01,0.57,0.0,0.0,0.0,0.0,0.0,0.0,0.0,0.0,0.0,0.0,0.0,0.0,0.0,0.0,0.0,0.0,0.0,0.0,0.95],[0.0,0.0,0.0,0.0,0.0,0.0,0.0,0.0,0.0,0.0,0.0,1.0,1.0,1.0,1.0,1.0,1.0,0.0,0.0,0.0,0.0,0.0,0.0,0.0,0.0,0.0,0.0,0.0,0.0,0.0,0.0,0.0,0.01,0.0,0.97,0.0,0.0,0.0,0.0,0.0,0.0,0.0,0.0,0.0,0.0,0.0,0.0,0.0,0.0,0.0,0.0,0.0,0.0,0.0,0.0,0.0,0.0,0.0,0.0,0.0,0.0,0.0,0.0,0.0,0.0,0.0,0.0,0.0,0.0,0.0,0.0,0.0,0.0,0.0,0.0,0.0,0.0,0.0,0.0,0.0,0.0,0.0,0.0,1.0,0.0,0.0,0.77,0.0,0.0,0.99,0.0,0.0,0.0,0.0,0.0,0.0,0.0,0.0,0.0,0.0,0.0,0.0,0.0,0.0,0.0,0.0,0.0,0.0,0.0,0.0,0.0,0.0,0.0,0.0,0.0,0.0,0.0,0.0,0.0,0.0,0.0,0.0,0.0,0.0,0.0,0.0,0.0,0.0,0.0,0.0,0.0,0.0,0.0,0.0,0.0,0.0,0.0,0.0,0.0,0.0,0.0,0.0,0.0,0.0,0.0,0.0,0.0,0.0,0.0,0.0,0.0,0.0,0.0,0.0,0.0,0.0,0.0,0.0,0.0,0.0,0.0,0.0,0.0,0.0,0.0,0.0,0.0,0.0,0.0,0.0,0.25,0.0,0.11,0.66,1.0,1.0,1.0,1.0,0.03,0.0,0.0,0.0,0.0,0.0,0.0,0.0,0.0,0.0,0.0,0.0,0.0,0.0,0.0,0.0,0.0,0.0,0.0,0.0,0.0,0.0,0.0,0.0,0.0,0.0,0.0,0.0,0.0,0.0,0.0,0.0,0.0,0.0,0.0,1.0,1.0,1.0,1.0,1.0,1.0,1.0,1.0,1.0,1.0,1.0,1.0,1.0,1.0,1.0,0.0,1.0,1.0,0.05,0.0,0.0,0.0,0.0,0.0,0.0,0.0,0.87,1.0,1.0],[0.0,0.0,0.0,0.0,0.0,0.0,0.0,0.0,0.0,0.0,1.0,1.0,1.0,1.0,1.0,1.0,1.0,0.0,0.0,0.0,0.0,0.0,0.0,0.0,0.0,0.0,0.0,0.0,0.0,0.0,0.0,0.0,0.0,0.0,0.0,0.0,0.0,0.0,0.0,0.0,0.0,0.0,0.0,0.0,0.0,0.0,0.0,0.0,0.0,0.0,0.0,0.0,0.0,0.0,0.0,0.0,0.0,0.0,0.0,0.0,0.0,0.0,0.0,0.0,0.0,0.0,0.0,0.0,0.0,0.0,0.0,0.0,0.0,0.0,0.0,0.0,0.0,0.0,0.0,0.0,0.0,1.0,1.0,1.0,0.0,0.0,1.0,0.0,0.0,1.0,0.0,0.0,0.0,0.0,0.0,0.0,0.0,0.0,0.0,0.0,0.0,0.0,0.0,0.0,0.0,0.0,0.0,0.0,0.0,0.0,0.0,0.0,0.0,0.0,0.0,0.24,1.0,0.98,0.0,0.0,0.0,0.0,0.0,0.0,0.0,0.0,0.0,0.0,0.0,0.0,0.0,0.0,0.0,0.0,0.0,0.0,0.0,0.0,0.0,0.0,0.0,0.0,0.0,0.0,0.0,0.0,0.0,0.0,0.0,0.0,0.0,0.0,0.0,0.0,0.0,0.0,0.0,0.0,0.0,0.0,0.0,0.0,0.0,0.0,0.0,0.0,0.0,0.0,0.0,0.0,0.0,0.0,0.01,0.0,0.0,0.0,0.0,0.49,0.01,0.0,0.0,0.0,0.0,0.0,0.0,0.0,0.0,0.0,0.0,0.0,0.0,0.0,0.0,0.0,0.0,0.0,0.0,0.0,0.0,0.0,0.0,0.0,0.0,0.0,0.0,0.0,0.0,0.0,0.0,0.0,0.0,0.0,0.0,0.44,1.0,0.74,1.0,1.0,0.98,0.99,0.99,1.0,1.0,0.33,1.0,0.0,0.0,0.0,0.0,0.0,0.1,0.0,0.0,0.0,0.0,0.0,0.0,0.0,0.02,1.0,1.0,0.0],[0.0,0.0,0.0,0.0,0.0,0.0,0.0,0.0,0.0,0.0,0.0,0.0,0.0,1.0,1.0,1.0,1.0,1.0,1.0,1.0,0.0,0.0,0.0,0.0,0.0,0.0,0.0,0.0,0.0,0.0,0.0,0.0,0.01,0.0,0.0,0.0,0.0,0.0,0.0,0.0,0.0,0.0,0.0,0.0,0.0,0.0,0.0,0.0,0.0,0.0,0.0,0.0,0.0,0.0,0.0,0.0,0.0,0.0,0.0,0.0,0.0,0.0,0.0,0.0,0.0,0.0,0.0,0.0,0.0,0.0,0.0,0.0,0.0,0.0,0.0,0.0,0.0,0.0,0.0,0.0,0.0,1.0,0.0,1.0,0.0,0.0,0.0,0.0,0.0,0.0,0.0,0.0,0.0,0.0,0.0,0.0,0.0,0.0,0.0,0.0,0.0,0.0,0.0,0.0,0.0,0.0,0.0,0.0,0.0,0.0,0.0,0.0,0.0,0.0,0.0,0.0,1.0,1.0,0.0,0.0,0.0,0.0,0.0,0.0,0.0,0.0,0.0,0.0,0.0,0.0,0.0,0.0,0.0,0.0,0.0,0.0,0.0,0.0,0.0,0.0,0.0,0.0,0.0,0.0,0.0,0.0,1.0,0.0,0.0,0.0,0.0,0.0,0.0,0.0,0.0,0.0,0.0,0.0,0.0,0.0,0.0,0.0,0.0,0.0,0.0,0.0,0.0,0.0,0.0,0.0,0.0,0.0,0.0,0.0,0.0,0.0,0.0,0.0,0.0,0.0,0.0,0.0,0.0,0.0,0.0,0.0,0.0,0.0,0.0,0.0,0.0,0.0,0.0,0.0,0.0,0.0,0.0,0.0,0.0,0.0,0.0,0.0,0.0,0.0,0.0,0.0,0.0,0.0,0.0,0.0,0.0,0.0,0.0,1.0,1.0,1.0,1.0,1.0,1.0,1.0,1.0,1.0,1.0,1.0,1.0,1.0,0.99,1.0,1.0,1.0,1.0,1.0,1.0,0.99,0.0,1.0,1.0,1.0,1.0,1.0,1.0,1.0],[0.0,0.0,0.0,0.0,0.0,0.0,0.0,0.0,1.0,1.0,1.0,0.0,0.0,1.0,1.0,1.0,1.0,1.0,1.0,1.0,1.0,0.0,0.0,0.0,0.0,0.0,0.0,0.0,0.0,0.0,0.0,0.0,0.0,0.0,0.0,0.0,0.0,0.0,0.0,0.0,0.0,0.0,0.0,0.0,0.0,0.0,0.0,0.0,0.0,0.0,0.0,0.0,0.0,0.0,0.0,0.0,0.0,1.0,1.0,0.93,0.0,0.0,0.0,0.0,0.0,0.0,0.0,0.0,0.0,0.0,0.0,0.0,0.0,0.0,0.0,0.0,0.0,0.0,0.0,0.3,0.0,1.0,0.0,0.0,0.0,0.0,0.0,0.0,0.0,0.0,0.0,0.0,0.0,0.0,0.0,0.0,0.0,0.0,0.0,0.0,0.0,0.0,0.0,0.0,0.0,0.0,0.0,0.0,0.0,0.0,0.0,0.0,0.0,0.0,0.0,0.0,0.0,0.0,0.0,0.0,0.0,0.0,0.0,0.0,0.0,0.0,0.0,0.0,0.0,0.0,0.0,0.0,0.0,0.0,0.0,0.0,0.0,0.0,0.0,0.0,0.0,0.0,0.0,0.0,0.0,0.0,0.0,0.0,0.0,0.0,0.0,0.0,0.0,0.0,0.0,0.0,0.0,0.0,0.0,0.0,0.0,0.0,0.0,0.0,0.0,0.0,0.0,0.0,0.0,0.0,0.01,0.12,0.27,0.9,1.0,0.04,0.09,1.0,0.75,0.58,0.0,0.0,0.0,0.0,0.0,0.0,0.0,0.0,0.0,0.0,0.0,0.0,0.0,0.0,0.0,0.0,0.0,0.0,0.0,0.0,0.0,0.0,0.0,0.0,0.0,0.0,0.0,0.0,0.0,0.0,0.0,0.0,0.0,1.0,1.0,0.99,1.0,1.0,1.0,1.0,1.0,1.0,0.47,0.0,0.0,0.0,0.0,0.0,0.0,0.0,0.0,0.0,0.0,0.0,0.0,0.0,0.0,0.0,0.0,0.0,0.0,1.0],[0.0,0.0,0.0,0.0,0.0,0.0,0.0,0.0,0.0,0.0,0.0,0.0,0.0,0.0,0.0,1.0,1.0,1.0,1.0,1.0,1.0,1.0,0.0,0.0,0.0,0.0,0.0,0.0,0.0,0.98,0.0,0.01,0.98,0.03,0.29,0.0,0.97,0.0,0.04,0.0,0.0,0.0,0.0,0.0,0.0,0.0,0.0,0.0,0.0,0.0,0.0,0.0,0.0,0.0,0.0,0.0,0.0,1.0,0.0,0.96,0.0,0.0,0.0,0.0,0.0,0.0,0.0,0.0,0.0,0.0,0.0,0.0,0.0,0.0,0.0,0.0,0.0,0.0,0.0,0.0,0.0,0.0,0.0,0.0,0.0,0.0,0.0,0.0,0.0,0.0,0.0,0.0,0.0,0.0,0.0,0.0,0.0,0.0,0.0,0.0,0.0,0.0,0.0,0.0,0.0,0.0,0.0,0.0,0.0,0.0,0.0,0.0,0.0,0.0,0.0,0.0,0.0,0.0,0.0,0.0,0.0,0.0,0.0,0.0,0.0,0.0,0.0,0.0,0.0,0.0,0.0,0.0,0.0,0.0,0.0,0.0,0.0,0.0,0.0,0.0,0.0,0.0,0.0,0.0,0.0,0.0,0.0,0.0,0.0,0.0,0.0,0.0,0.0,0.0,0.0,0.0,0.0,0.0,0.0,0.0,0.0,0.0,0.0,0.0,0.0,0.0,0.0,0.0,0.0,0.0,0.0,0.0,0.0,0.0,0.0,0.0,0.0,0.77,0.0,0.0,0.0,0.0,0.0,0.0,0.0,0.0,0.0,0.0,0.0,0.0,0.0,0.0,0.0,0.0,0.0,0.0,0.0,0.0,0.0,0.0,0.0,0.0,0.0,0.0,0.0,0.0,0.0,0.0,0.0,0.0,0.0,0.0,0.0,1.0,1.0,1.0,1.0,1.0,1.0,1.0,1.0,1.0,1.0,0.36,0.0,0.89,0.0,0.96,0.01,0.0,0.0,0.0,0.0,0.0,0.0,0.0,0.0,0.0,0.0,0.01,0.99,1.0],[0.0,0.0,0.0,0.0,0.0,0.0,0.0,0.0,0.0,0.0,0.0,0.0,0.0,0.0,0.0,1.0,1.0,1.0,1.0,1.0,1.0,1.0,1.0,0.0,0.0,0.0,0.0,0.0,1.0,0.99,0.05,0.01,0.98,0.0,0.0,0.0,0.0,0.0,0.0,0.0,0.0,0.0,0.0,0.0,0.0,0.0,0.0,0.0,0.0,0.0,0.0,0.0,0.0,0.0,0.0,0.0,0.0,0.0,0.0,0.0,0.0,0.0,0.0,0.0,0.0,0.0,0.0,0.0,0.0,0.0,0.0,0.0,0.0,0.0,0.0,0.0,0.0,0.0,0.0,0.0,0.0,0.0,0.0,0.0,0.0,0.0,0.0,0.0,0.0,0.0,0.0,0.0,0.0,0.0,0.0,0.0,0.0,0.0,0.0,0.0,0.0,0.0,0.0,0.0,0.0,0.0,0.0,0.0,0.0,0.0,0.0,0.0,0.0,0.0,0.0,0.0,0.91,0.0,0.0,0.0,0.0,0.0,0.0,0.0,0.0,0.0,0.0,0.0,0.0,0.0,0.0,0.0,0.0,0.0,0.0,0.0,0.0,0.0,0.0,0.0,0.0,0.0,0.0,0.0,0.0,0.0,1.0,1.0,0.0,0.0,0.0,0.0,0.0,0.0,0.0,0.0,0.0,0.0,0.0,0.0,0.0,0.0,0.0,0.0,0.0,0.0,0.0,0.0,0.0,0.0,0.0,0.0,0.0,0.0,0.0,0.0,0.0,0.0,0.0,0.0,0.0,0.0,0.0,0.0,0.0,0.0,0.0,0.0,0.0,0.0,0.0,0.0,0.0,0.0,0.0,0.0,0.0,0.0,0.0,0.0,0.0,0.0,0.0,0.0,0.0,0.0,0.0,0.0,0.0,0.0,0.0,0.0,0.0,1.0,1.0,1.0,1.0,1.0,0.95,0.75,0.78,1.0,1.0,1.0,1.0,1.0,1.0,1.0,1.0,1.0,1.0,1.0,1.0,1.0,0.0,1.0,1.0,1.0,1.0,1.0,1.0,0.96],[0.0,0.0,0.0,0.0,0.0,0.0,0.0,0.0,1.0,0.0,0.0,0.0,0.0,0.0,0.0,1.0,1.0,1.0,1.0,1.0,1.0,1.0,1.0,1.0,0.0,0.0,0.0,0.0,0.0,0.0,0.0,0.0,0.0,0.0,0.0,0.0,0.0,0.0,0.0,0.0,0.0,0.0,0.0,0.0,0.0,0.0,0.0,0.0,0.0,0.0,0.0,0.0,0.0,0.0,0.0,0.0,0.0,0.0,0.0,0.0,0.0,0.0,0.0,0.0,0.0,0.0,0.0,0.0,0.0,0.0,0.0,0.0,0.0,0.0,0.0,0.0,0.0,0.0,0.0,0.95,0.0,1.0,0.0,0.0,0.0,0.0,0.0,0.0,0.0,0.0,0.0,0.0,0.0,0.0,0.0,0.0,0.0,0.0,0.0,0.0,0.0,0.0,0.0,0.0,0.0,0.0,0.0,0.0,0.0,0.0,0.0,0.0,0.0,0.0,1.0,0.0,1.0,0.0,0.0,0.0,0.0,0.0,0.0,0.0,0.0,0.0,0.0,0.0,0.0,0.0,0.0,0.0,0.0,0.0,0.0,0.0,0.0,0.0,0.0,0.0,0.0,0.0,0.0,0.0,1.0,0.0,1.0,0.0,0.0,0.0,0.0,0.0,1.0,0.0,0.0,1.0,0.06,0.0,0.0,0.0,0.0,0.0,0.0,0.0,0.0,0.0,0.0,0.0,0.0,0.0,0.0,0.0,0.0,0.0,0.0,0.0,0.0,0.0,0.0,0.0,0.0,0.0,0.0,0.0,0.0,0.0,0.0,0.0,0.0,0.0,0.0,0.0,0.0,0.0,0.0,0.0,0.0,0.0,0.0,0.0,0.0,0.0,0.0,0.0,0.0,0.0,0.0,0.0,0.0,0.0,0.0,0.0,0.0,0.71,0.09,0.42,0.02,0.0,0.27,0.2,0.04,0.0,0.0,0.0,0.0,0.0,0.0,0.0,0.0,0.0,0.0,0.0,0.0,0.0,0.0,0.0,0.14,1.0,0.96,1.0,1.0,0.0],[0.0,0.0,0.0,0.0,0.0,0.0,0.0,0.0,1.0,0.0,0.0,0.0,0.0,0.0,0.0,0.0,1.0,1.0,1.0,1.0,1.0,1.0,1.0,1.0,1.0,0.0,0.0,0.0,0.0,0.0,0.0,0.0,0.0,0.0,0.0,0.0,0.0,0.0,0.05,0.0,1.0,0.0,0.0,0.0,0.0,0.0,0.0,0.0,0.0,0.0,0.0,0.0,0.0,0.0,0.0,1.0,0.0,1.0,0.0,0.0,0.0,0.0,0.0,0.0,0.0,0.0,0.0,0.0,0.0,0.0,0.0,0.0,0.0,0.0,0.0,0.0,0.0,0.0,0.0,0.0,0.0,0.0,0.0,0.0,0.0,0.0,0.0,0.0,0.0,0.0,0.0,0.0,0.0,0.0,0.0,0.0,0.0,0.0,0.0,0.0,0.0,0.0,0.0,0.0,0.0,0.0,0.0,0.0,0.0,0.0,0.0,0.0,0.0,0.0,0.0,0.0,0.0,0.0,0.0,0.0,0.0,0.0,0.0,0.0,0.0,0.0,0.0,0.0,0.0,0.0,0.0,0.0,0.0,0.0,0.0,0.0,0.0,0.0,0.0,0.0,0.0,0.0,0.0,0.0,0.0,0.0,0.0,0.0,0.0,0.0,0.0,0.0,0.0,0.0,0.0,0.0,0.0,0.0,0.0,0.0,0.0,0.0,0.0,0.0,0.0,0.0,0.0,0.0,0.0,0.0,0.0,0.0,0.0,0.0,0.0,0.0,0.0,0.0,0.0,0.0,0.0,0.0,0.0,0.0,0.0,0.0,0.0,0.0,0.0,0.0,0.0,0.0,0.0,0.0,0.0,0.0,0.0,0.0,0.0,0.0,0.0,0.0,0.0,0.0,0.0,0.0,0.0,0.0,0.0,0.0,0.0,0.0,0.0,0.33,0.0,0.31,0.0,0.0,0.09,0.09,0.04,0.0,0.0,0.0,0.0,0.0,0.0,0.0,0.0,0.0,0.0,0.0,0.0,0.0,0.0,0.0,0.0,0.0,0.0,0.0,0.0,0.22],[0.0,0.0,0.0,0.0,0.0,0.0,0.0,0.0,0.0,0.0,0.0,0.0,0.0,0.0,0.0,0.0,0.0,1.0,1.0,1.0,1.0,1.0,1.0,1.0,1.0,1.0,0.0,0.99,0.72,1.0,0.0,0.0,0.97,0.0,0.0,0.0,0.0,0.0,0.0,0.0,0.44,0.0,0.0,0.0,0.0,0.0,0.0,0.0,0.0,0.0,0.0,0.0,0.0,0.0,0.0,0.0,0.0,0.15,0.0,0.0,0.0,0.0,0.0,0.0,0.0,0.0,0.0,0.0,0.0,0.0,0.0,0.0,0.0,0.0,0.0,0.0,0.0,0.0,0.0,0.0,0.0,0.0,0.0,0.0,0.0,0.0,0.0,0.0,0.0,0.0,0.0,0.0,0.0,0.0,0.0,0.0,0.0,0.0,0.0,0.0,0.0,0.0,0.0,0.0,0.0,0.0,0.0,0.0,0.0,0.0,0.0,0.0,0.0,0.0,0.0,0.0,0.0,0.0,0.0,0.0,0.0,0.0,0.0,0.0,0.0,0.0,0.0,0.0,0.0,0.0,0.0,0.0,0.0,0.0,0.0,0.0,0.0,0.0,0.0,0.0,0.0,0.0,0.0,0.0,0.0,0.0,0.8,0.0,0.0,0.0,0.0,0.0,0.0,0.0,0.0,0.0,0.0,0.0,0.0,0.0,0.0,0.0,0.0,0.0,0.0,0.0,0.0,0.0,0.0,0.0,0.0,0.0,0.0,0.0,0.0,0.0,0.0,0.0,0.0,0.0,0.0,0.0,0.0,0.0,0.0,0.0,0.0,0.0,0.0,0.0,0.0,0.0,0.0,0.0,0.0,0.0,0.0,0.0,0.0,0.0,0.0,0.0,0.0,0.0,0.0,0.0,0.0,0.0,0.0,0.0,0.0,0.0,0.0,0.37,0.0,0.43,0.0,0.0,0.0,0.0,0.0,0.0,0.0,0.0,0.0,0.0,0.0,0.0,0.0,0.0,0.0,0.0,0.0,0.0,0.0,0.0,0.0,0.0,0.0,0.0,0.0,0.0],[0.0,0.0,0.0,0.0,0.0,0.0,0.0,0.0,0.0,0.0,0.0,0.0,0.0,0.0,0.0,0.0,0.0,0.0,1.0,1.0,1.0,1.0,1.0,1.0,0.97,1.0,1.0,1.0,1.0,0.35,0.0,0.0,0.0,0.0,0.0,0.0,0.0,0.0,0.0,0.0,0.0,0.0,0.0,0.0,0.0,0.0,0.0,0.0,0.0,0.0,0.0,0.0,0.0,0.0,0.0,0.0,0.0,0.0,0.0,0.0,0.0,0.0,0.0,0.0,0.0,0.0,0.0,0.0,0.0,0.0,0.0,0.0,0.0,0.0,0.0,0.0,0.0,0.0,0.0,0.0,0.0,0.0,0.0,0.0,0.0,0.0,0.0,0.0,0.0,0.0,0.0,0.0,0.0,0.0,0.0,0.0,0.0,0.0,0.0,0.0,0.0,0.0,0.0,0.0,0.0,0.0,0.0,0.0,0.0,0.0,0.0,0.0,0.0,0.0,0.0,0.0,0.0,0.0,0.0,0.0,0.0,0.0,0.0,0.0,0.0,0.0,0.0,0.0,0.0,0.0,0.0,0.0,0.0,0.0,0.0,0.0,0.0,0.0,0.0,0.0,0.0,0.0,0.0,0.0,0.0,0.0,1.0,0.02,0.0,1.0,0.0,0.0,1.0,0.0,0.0,0.0,0.0,0.0,0.0,0.0,0.0,0.0,0.0,0.0,0.0,0.0,0.0,0.0,0.0,0.0,0.0,0.0,0.0,0.0,0.0,0.0,0.0,0.0,0.0,0.0,0.0,0.0,0.0,0.0,0.0,0.0,0.0,0.0,0.0,0.0,0.0,0.0,0.0,0.0,0.0,0.0,0.0,0.0,0.0,0.0,0.0,0.0,0.0,0.0,0.0,0.0,0.0,0.0,0.0,0.0,0.0,0.0,0.0,0.0,0.0,0.0,0.0,0.0,0.0,0.0,0.0,0.0,0.0,0.0,0.0,0.0,0.0,0.0,0.0,0.0,0.0,0.0,0.0,0.0,0.0,0.0,0.0,0.01,0.0,0.07,0.0,0.0],[0.0,0.0,0.0,0.0,0.0,0.0,0.0,0.0,0.0,0.0,0.0,0.0,0.0,0.0,0.0,0.0,0.0,0.0,0.0,1.0,1.0,1.0,1.0,1.0,1.0,0.4,0.3,0.0,0.0,0.0,0.0,0.0,0.0,0.0,0.0,0.0,0.0,0.0,0.0,0.0,0.37,0.0,0.97,0.0,0.01,0.0,0.0,0.0,0.0,0.0,0.0,0.0,0.0,0.24,0.0,1.0,0.0,0.0,0.0,0.0,0.0,0.0,0.0,0.0,0.0,0.0,0.0,0.0,0.0,0.0,0.0,0.0,0.0,0.0,0.0,0.0,0.0,0.0,0.0,0.0,0.0,0.0,0.0,0.0,0.0,0.0,0.0,0.0,0.0,0.0,0.0,0.0,0.0,0.0,0.0,0.0,0.0,0.0,0.0,0.0,0.0,0.0,0.0,0.0,0.0,0.0,0.0,0.0,0.0,0.0,0.0,0.0,0.0,0.0,0.0,0.0,0.0,0.0,0.0,0.0,0.0,0.0,0.0,0.0,0.0,0.0,0.0,0.0,0.0,0.0,0.0,0.0,0.0,0.0,0.0,0.0,0.0,0.0,0.0,0.0,0.0,0.0,0.0,0.0,0.0,0.0,0.0,0.0,0.0,0.0,0.0,0.0,1.0,1.0,0.0,0.01,1.0,0.0,0.0,0.0,0.0,0.0,0.0,0.0,0.0,0.0,0.0,0.0,0.0,0.0,0.0,0.0,0.0,0.0,0.0,0.0,0.0,0.0,0.0,0.0,0.0,0.0,0.0,0.0,0.0,0.0,0.0,0.0,0.0,0.0,0.0,0.0,0.0,0.0,0.0,0.0,0.0,0.0,0.0,0.0,0.0,0.0,0.0,0.0,0.0,0.0,0.0,0.0,0.0,0.0,0.0,0.0,0.0,0.0,0.0,0.0,0.0,0.0,0.0,0.0,0.0,0.0,0.0,0.0,0.0,0.0,0.0,0.0,0.0,0.0,0.0,0.0,0.0,0.0,0.0,0.0,0.0,0.0,0.0,0.0,0.0,0.0],[0.0,0.0,0.0,0.0,0.0,0.0,0.0,0.0,0.0,0.0,0.0,0.0,0.0,0.0,0.0,0.0,0.0,0.0,0.0,0.0,1.0,1.0,0.97,1.0,1.0,1.0,0.7,0.0,0.0,0.0,0.0,0.0,0.0,0.0,0.0,0.0,0.0,0.0,0.0,0.0,1.0,0.43,1.0,0.0,0.01,0.0,0.0,0.0,0.0,0.0,0.0,0.0,0.0,0.1,0.0,0.97,0.0,0.0,0.0,0.0,0.0,0.0,0.0,0.0,0.0,0.0,0.0,0.0,0.0,0.0,0.0,0.0,0.0,0.0,0.0,0.0,0.0,0.0,0.0,0.0,0.0,0.0,0.0,0.0,0.0,0.0,0.0,0.0,0.0,0.0,0.0,0.0,0.0,0.0,0.0,0.0,0.0,0.0,0.0,0.0,0.0,0.0,0.0,0.0,0.0,0.0,0.0,0.0,0.0,0.0,0.0,0.0,0.0,0.0,0.0,0.0,0.0,0.0,0.0,0.0,0.0,0.0,0.0,0.0,0.0,0.0,0.0,0.0,0.0,0.0,0.0,0.0,0.0,0.0,0.0,0.0,0.0,0.0,0.0,0.0,0.0,0.0,0.0,0.0,0.0,0.0,0.0,0.0,0.0,0.0,0.0,0.0,0.0,0.0,0.0,0.0,0.0,0.0,0.0,0.0,0.0,0.0,0.0,0.0,0.0,0.0,0.0,0.0,0.0,0.0,0.0,0.0,0.0,0.0,0.0,0.0,0.0,0.0,0.0,0.0,0.0,0.0,0.0,0.0,0.0,0.0,0.0,0.0,0.0,0.0,0.0,0.0,0.0,0.0,0.0,0.0,0.0,0.0,0.0,0.0,0.0,0.0,0.0,0.0,0.0,0.0,0.0,0.0,0.0,0.0,0.0,0.0,0.0,0.0,0.0,0.0,0.0,0.0,0.0,0.0,0.0,0.0,0.0,0.0,0.0,0.0,0.0,0.0,0.0,0.0,0.0,0.0,0.0,0.0,0.0,0.0,0.0,0.0,0.0,0.0,0.0,0.0],[0.0,0.0,0.0,0.0,0.0,0.0,0.0,0.0,0.0,0.0,0.0,0.0,0.0,0.0,0.0,0.0,0.0,0.0,0.0,0.0,0.0,1.0,1.0,0.4,1.0,1.0,1.0,1.0,0.0,0.09,0.0,0.0,0.0,0.0,0.0,0.0,0.0,0.0,0.0,0.0,0.04,0.0,0.01,0.0,0.0,0.0,0.0,0.0,0.0,0.0,0.0,0.0,0.0,0.0,0.0,0.0,0.0,0.0,0.0,0.0,0.0,0.0,0.0,0.0,0.0,0.0,0.0,0.0,0.0,0.0,0.0,0.0,0.0,0.0,0.0,0.0,0.0,0.0,0.0,0.0,0.0,0.0,0.0,0.0,0.0,0.0,0.0,0.0,0.0,0.0,0.0,0.0,0.0,0.0,0.0,0.0,0.0,0.0,0.0,0.0,0.0,0.0,0.0,0.0,0.0,0.0,0.0,0.0,0.0,0.0,0.0,0.0,0.0,0.0,0.0,0.0,0.0,0.0,0.0,0.0,0.0,0.0,0.0,0.0,0.0,0.0,0.0,0.0,0.0,0.0,0.0,0.0,0.0,0.0,0.0,0.0,0.0,0.0,0.0,0.0,0.0,0.0,0.0,0.0,0.0,0.0,0.0,0.0,0.0,0.0,0.0,0.0,0.0,0.0,0.0,0.0,0.0,0.0,0.0,0.0,0.0,0.0,0.0,0.0,0.0,0.0,0.0,0.0,0.0,0.0,0.0,0.0,0.0,0.0,0.0,0.0,0.0,0.0,0.0,0.0,0.0,0.0,0.0,0.0,0.0,0.0,0.0,0.0,0.0,0.0,0.0,0.0,0.0,0.0,0.0,0.0,0.0,0.0,0.0,0.0,0.0,0.0,0.0,0.0,0.0,0.0,0.0,0.0,0.0,0.0,0.0,0.0,0.0,0.0,0.0,0.0,0.0,0.0,0.0,0.0,0.0,0.0,0.0,0.0,0.0,0.0,0.0,0.0,0.0,0.0,0.0,0.0,0.0,0.0,0.0,0.0,0.0,0.0,0.0,0.0,0.0,0.0],[0.0,0.0,0.0,0.0,0.0,0.0,0.0,0.0,0.0,0.0,0.0,0.0,0.0,0.0,0.0,0.0,0.0,0.0,0.0,0.0,0.0,0.0,1.0,0.3,0.7,1.0,1.0,1.0,0.0,0.0,0.0,0.0,0.0,0.0,0.0,0.0,0.0,0.0,0.0,0.0,0.0,0.0,0.0,0.0,0.0,0.0,0.0,0.0,0.0,0.0,0.0,0.0,0.0,0.0,0.0,0.0,0.0,0.0,0.0,0.0,0.0,0.0,0.0,0.0,0.0,0.0,0.0,0.0,0.0,0.0,0.0,0.0,0.0,0.0,0.0,0.0,0.0,0.0,0.0,0.0,0.0,0.0,0.0,0.0,0.0,0.0,0.0,0.0,0.0,0.0,0.0,0.0,0.0,0.0,0.0,0.0,0.0,0.0,0.0,0.0,0.0,0.0,0.0,0.0,0.0,0.0,0.0,0.0,0.0,0.0,0.0,0.0,0.0,0.0,0.0,0.0,0.0,0.0,0.0,0.0,0.0,0.0,0.0,0.0,0.0,0.0,0.0,0.0,0.0,0.0,0.0,0.0,0.0,0.0,0.0,0.0,0.0,0.0,0.0,0.0,0.0,0.0,0.0,0.0,0.0,0.0,0.0,0.0,0.0,0.88,0.0,0.0,0.0,0.0,0.0,0.0,0.0,0.0,0.0,0.0,0.0,0.0,0.0,0.0,0.0,0.0,0.0,0.0,0.0,0.0,0.0,0.0,0.0,0.0,0.0,0.0,0.0,0.0,0.0,0.0,0.0,0.0,0.0,0.0,0.0,0.0,0.0,0.0,0.0,0.0,0.0,0.0,0.0,0.0,0.0,0.0,0.0,0.0,0.0,0.0,0.0,0.0,0.0,0.0,0.0,0.0,0.0,0.0,0.0,0.0,0.0,0.0,0.0,0.0,0.0,0.0,0.0,0.0,0.0,0.0,0.0,0.0,0.0,0.0,0.0,0.0,0.0,0.0,0.0,0.0,0.0,0.0,0.0,0.0,0.0,0.0,0.0,0.0,0.0,0.0,0.0,0.0],[0.0,0.0,0.0,0.0,0.0,0.0,0.0,0.0,0.0,0.0,0.0,0.0,0.0,0.0,0.0,0.0,0.0,0.0,0.0,0.0,0.0,0.99,1.0,0.0,0.0,1.0,1.0,1.0,1.0,1.0,0.0,0.0,0.0,0.0,0.0,0.0,0.0,0.0,0.0,0.0,0.0,0.0,0.0,0.0,0.0,0.0,0.0,0.0,0.0,0.0,0.0,0.0,0.0,0.0,0.0,0.0,0.0,0.0,0.0,0.0,0.0,0.0,0.0,0.0,0.0,0.0,0.0,0.0,0.0,0.0,0.0,0.0,0.0,0.0,0.0,0.0,0.0,0.0,0.0,0.0,0.0,0.0,0.0,0.0,0.0,0.0,0.0,0.0,0.0,0.0,0.0,0.0,0.0,0.0,0.0,0.0,0.0,0.0,0.0,0.0,0.0,0.0,0.0,0.0,0.0,0.0,0.0,0.0,0.0,0.0,0.0,0.0,0.0,0.0,0.0,0.0,0.0,0.0,0.0,0.0,0.0,0.0,0.0,0.0,0.0,0.0,0.0,0.0,0.0,0.0,0.0,0.0,0.0,0.0,0.0,0.0,0.0,0.0,0.0,0.0,0.0,0.0,0.0,0.0,0.0,0.0,0.0,0.0,0.0,0.0,0.0,0.0,0.0,0.0,0.0,0.0,0.0,0.0,0.0,0.0,0.0,0.0,0.0,0.0,0.0,0.0,0.0,0.0,0.0,0.0,0.0,0.0,0.0,0.0,0.0,0.0,0.0,0.0,0.0,0.0,0.0,0.0,0.0,0.0,0.0,0.0,0.0,0.0,0.0,0.0,0.0,0.0,0.0,0.0,0.0,0.0,0.0,0.0,0.0,0.0,0.0,0.0,0.0,0.0,0.0,0.0,0.0,0.0,0.0,0.0,0.0,0.0,0.0,0.0,0.0,0.0,0.0,0.0,0.0,0.0,0.0,0.0,0.0,0.0,0.0,0.0,0.0,0.0,0.0,0.0,0.0,0.0,0.0,0.0,0.0,0.0,0.0,0.0,0.0,0.0,0.0,0.0],[0.0,0.0,0.0,0.0,0.0,0.0,0.0,0.0,0.0,0.0,0.0,0.0,0.0,0.0,0.0,0.0,0.0,0.0,1.0,0.0,0.0,0.72,1.0,0.0,0.0,0.0,0.0,1.0,1.0,1.0,0.98,0.0,0.0,0.0,0.0,0.0,0.0,0.0,0.0,0.0,0.0,0.0,0.0,0.0,0.0,0.0,0.0,0.0,0.0,0.0,0.0,0.0,0.0,0.0,0.0,0.0,0.0,0.0,0.0,0.0,0.0,0.0,0.0,0.0,0.0,0.0,0.0,0.0,0.0,0.0,0.0,0.0,0.0,0.0,0.0,0.0,0.0,0.0,0.0,0.0,0.0,0.0,0.0,0.0,0.0,0.0,0.0,0.0,0.0,0.0,0.0,0.0,0.0,0.0,0.0,0.0,0.0,0.0,0.0,0.0,0.0,0.0,0.0,0.0,0.0,0.0,0.0,0.0,0.0,0.0,0.0,0.0,0.0,0.0,0.0,0.0,0.0,0.0,0.0,0.0,0.0,0.0,0.0,0.0,0.0,0.0,0.0,0.0,0.0,0.0,0.0,0.0,0.0,0.0,0.0,0.0,0.0,0.0,0.0,0.0,0.0,0.0,0.0,0.0,0.0,0.0,1.0,1.0,0.16,0.86,0.0,0.0,0.0,0.0,0.0,0.0,0.0,0.0,0.0,0.0,0.0,0.0,0.0,0.0,0.0,0.0,0.0,0.0,0.0,0.0,0.0,0.0,0.0,0.0,0.0,0.0,0.0,0.0,0.0,0.0,0.0,0.0,0.0,0.0,0.0,0.0,0.0,0.0,0.0,0.0,0.0,0.0,0.0,0.0,0.0,0.0,0.0,0.0,0.0,0.0,0.0,0.0,0.0,0.0,0.0,0.0,0.0,0.0,0.0,0.0,0.0,0.0,0.0,0.01,0.0,0.0,0.0,0.0,0.0,0.0,0.0,0.0,0.0,0.0,0.0,0.0,0.0,0.9,0.99,0.03,0.96,0.99,0.8,0.7,0.02,0.89,0.99,0.89,1.0,0.99,0.95,0.0],[0.0,0.0,0.0,0.0,0.0,0.0,0.0,0.0,0.0,0.0,0.0,0.0,0.0,0.0,0.0,0.0,0.0,0.98,0.99,0.0,0.0,1.0,0.35,0.0,0.0,0.09,0.0,1.0,1.0,1.0,1.0,0.99,0.99,0.0,0.0,0.0,0.0,0.0,0.0,0.0,0.0,0.0,0.0,0.0,0.0,0.0,0.0,0.0,0.0,0.0,0.0,0.0,0.0,0.0,0.0,0.0,0.0,0.0,0.0,0.0,0.0,0.0,0.0,0.0,0.0,0.0,0.0,0.0,0.0,0.0,0.0,0.0,0.0,0.0,0.0,0.0,0.0,0.0,0.0,0.0,0.0,0.0,0.0,0.0,0.0,0.0,0.0,0.0,0.0,0.0,0.0,0.0,0.0,0.0,0.0,0.0,0.0,0.0,0.0,0.0,0.0,0.0,0.0,0.0,0.0,0.0,0.0,0.0,0.0,0.0,0.0,0.0,0.0,0.0,0.0,0.0,0.0,0.0,0.0,0.0,0.0,0.0,0.0,0.0,0.0,0.0,0.0,0.0,0.0,0.0,0.0,0.0,0.0,0.0,0.0,0.0,0.0,0.0,0.0,0.0,0.0,0.0,0.0,0.0,0.0,0.0,0.16,0.0,0.0,0.0,0.0,0.0,0.0,0.0,0.0,0.0,0.0,0.0,0.0,0.0,0.0,0.0,0.0,0.0,0.0,0.0,0.0,0.0,0.0,0.0,0.0,0.0,0.0,0.0,0.0,0.0,0.0,0.0,0.0,0.0,0.0,0.0,0.0,0.0,0.0,0.0,0.0,0.0,0.0,0.0,0.0,0.0,0.0,0.0,0.0,0.0,0.0,0.0,0.0,0.0,0.0,0.0,0.0,0.0,0.0,0.0,0.0,0.0,0.0,0.0,0.0,0.0,0.0,0.95,0.86,0.87,0.0,0.0,0.0,0.0,0.0,0.77,0.04,0.06,0.01,0.92,0.68,0.95,0.97,0.5,0.35,0.0,0.0,0.0,0.0,0.0,0.0,0.0,0.0,0.03,0.59,0.0],[0.0,0.0,0.0,0.0,0.0,0.0,0.0,0.0,0.0,0.0,0.0,0.0,0.0,0.0,0.0,0.0,0.0,0.0,0.05,0.0,0.0,0.0,0.0,0.0,0.0,0.0,0.0,0.0,0.98,1.0,1.0,1.0,0.1,0.0,0.0,0.0,0.0,0.0,0.0,0.0,0.0,0.0,0.0,0.0,0.0,0.0,0.0,0.0,0.0,0.0,0.0,0.0,0.0,0.0,0.0,0.0,0.0,0.0,0.0,0.0,0.0,0.0,0.0,0.0,0.0,0.0,0.0,0.0,0.0,0.0,0.0,0.0,0.0,0.0,0.0,0.0,0.0,0.0,0.0,0.0,0.0,0.0,0.0,0.0,0.0,0.0,0.0,0.0,0.0,0.0,0.0,0.0,0.0,0.0,0.0,0.0,0.0,0.0,0.0,0.0,0.0,0.0,0.0,0.0,0.0,0.0,0.0,0.0,0.0,0.0,0.0,0.0,0.0,0.0,0.0,0.0,0.0,0.0,0.0,0.0,0.0,0.0,0.0,0.0,0.0,0.0,0.0,0.0,0.0,0.0,0.0,0.0,0.0,0.0,0.0,0.0,0.0,0.0,0.0,0.0,0.0,0.0,0.0,0.0,0.0,0.0,0.0,0.03,0.0,0.0,0.0,0.0,0.0,0.0,0.0,0.0,0.0,0.0,0.0,0.0,0.0,0.0,0.0,0.0,0.0,0.0,0.0,0.0,0.0,0.0,0.0,0.0,0.0,0.0,0.0,0.0,0.0,0.0,0.0,0.0,0.0,0.0,0.0,0.0,0.0,0.0,0.0,0.0,0.0,0.0,0.0,0.0,0.0,0.0,0.0,0.0,0.0,0.0,0.0,0.0,0.0,0.0,0.0,0.0,0.0,0.0,0.0,0.0,0.0,0.0,0.0,0.0,0.0,0.02,0.01,0.02,0.0,0.0,0.0,0.0,0.0,0.05,0.05,0.81,0.49,0.99,0.99,0.99,0.99,0.97,0.81,0.4,0.51,0.05,0.02,0.0,0.0,0.0,0.02,0.01,0.12,0.0],[0.0,0.0,0.0,0.0,0.0,0.0,0.0,0.0,0.0,0.0,0.0,0.0,0.0,0.0,0.0,0.0,0.0,0.01,0.01,0.0,0.0,0.0,0.0,0.0,0.0,0.0,0.0,0.0,0.0,0.99,1.0,1.0,1.0,0.26,0.01,0.0,0.0,0.0,0.0,0.0,0.0,0.0,0.0,0.0,0.0,0.0,0.0,0.0,0.0,0.0,0.0,0.0,0.0,0.0,0.0,0.0,0.0,0.0,0.0,0.0,0.0,0.0,0.0,0.0,0.0,0.0,0.0,0.0,0.0,0.0,0.0,0.0,0.0,0.0,0.0,0.0,0.0,0.0,0.0,0.0,0.0,0.0,0.0,0.0,0.0,0.0,0.0,0.0,0.0,0.0,0.0,0.0,0.0,0.0,0.0,0.0,0.0,0.0,0.0,0.0,0.0,0.0,0.0,0.0,0.0,0.0,0.0,0.0,0.0,0.0,0.0,0.0,0.0,0.0,0.0,0.0,0.0,0.0,0.0,0.0,0.0,0.0,0.0,0.0,0.0,0.0,0.0,0.0,0.0,0.0,0.0,0.0,0.0,0.0,0.0,0.0,0.0,0.0,0.0,0.0,0.0,0.0,0.0,0.0,0.0,0.0,0.0,0.0,0.0,0.0,0.0,0.0,0.0,0.0,0.0,0.0,0.0,0.0,0.0,0.0,0.0,0.0,0.0,0.0,0.0,0.0,0.0,0.0,0.0,0.0,0.0,0.0,0.0,0.0,0.0,0.0,0.0,0.0,0.0,0.0,0.0,0.0,0.0,0.0,0.0,0.0,0.0,0.0,0.0,0.0,0.0,0.0,0.0,0.0,0.0,0.0,0.0,0.0,0.0,0.0,0.0,0.0,0.0,0.0,0.0,0.0,0.0,0.0,0.0,0.0,0.0,0.0,0.0,0.54,0.41,0.42,0.01,0.0,0.0,0.0,0.0,0.67,0.74,0.87,0.27,0.97,0.97,0.95,0.97,0.5,0.01,0.0,0.0,0.0,0.0,0.0,0.0,0.0,0.0,0.0,0.0,0.0],[0.0,0.0,0.0,0.0,0.0,0.0,0.0,0.0,0.0,0.0,0.0,0.0,0.0,0.01,0.0,0.01,0.0,0.98,0.98,0.0,0.0,0.97,0.0,0.0,0.0,0.0,0.0,0.0,0.0,0.99,0.1,1.0,1.0,1.0,0.99,0.0,0.97,0.0,0.0,0.0,0.0,0.0,0.0,0.0,0.0,0.0,0.0,0.0,0.0,0.0,0.0,0.0,0.0,0.0,0.0,0.0,0.0,0.0,0.0,0.0,0.0,0.0,0.0,0.0,0.0,0.0,0.0,0.0,0.0,0.0,0.0,0.0,0.0,0.0,0.0,0.0,0.0,0.0,0.0,0.0,0.0,0.0,0.0,0.0,0.0,0.0,0.0,0.0,0.0,0.0,0.0,0.0,0.0,0.0,0.0,0.0,0.0,0.0,0.0,0.0,0.0,0.0,0.0,0.0,0.0,0.0,0.0,0.0,0.0,0.0,0.0,0.0,0.0,0.0,0.0,0.0,0.0,0.0,0.0,0.0,0.0,0.0,0.0,0.0,0.0,0.0,0.0,0.0,0.0,0.0,0.0,0.0,0.0,0.0,0.0,0.0,0.0,0.0,0.0,0.0,0.0,0.0,0.0,0.0,0.0,0.0,0.0,0.0,0.0,0.0,0.0,0.0,0.0,0.0,0.0,0.0,0.0,0.0,0.0,0.0,0.0,0.0,0.0,0.0,0.0,0.0,0.0,0.0,0.0,0.0,0.0,0.0,0.0,0.0,0.0,0.0,0.01,0.0,0.0,0.0,0.0,0.0,0.0,0.0,0.0,0.0,0.0,0.0,0.0,0.0,0.0,0.0,0.0,0.0,0.0,0.0,0.0,0.0,0.0,0.0,0.0,0.0,0.0,0.0,0.0,0.0,0.0,0.0,0.0,0.0,0.0,0.0,0.0,0.99,0.99,0.98,0.98,0.97,0.61,0.54,0.75,0.99,0.97,0.87,0.05,0.99,0.9,0.97,0.95,0.06,0.0,0.0,0.0,0.0,0.0,0.0,0.0,0.0,0.0,0.0,0.01,0.98],[0.0,0.0,0.0,0.0,0.0,0.0,0.0,0.0,0.0,0.0,0.0,0.0,0.0,0.0,0.0,0.0,0.0,0.03,0.0,0.0,0.0,0.0,0.0,0.0,0.0,0.0,0.0,0.0,0.0,0.0,0.0,0.26,1.0,1.0,1.0,1.0,1.0,0.0,0.0,0.0,0.0,0.0,0.0,0.0,0.0,0.0,0.0,0.0,0.0,0.0,0.0,0.0,0.0,0.0,0.0,0.0,0.0,0.0,0.0,0.13,0.0,0.0,0.0,0.0,0.0,0.0,0.0,0.0,0.0,0.0,0.0,0.0,0.0,0.0,0.0,0.0,0.0,0.0,0.0,0.0,0.0,0.0,0.0,0.0,0.0,0.0,0.0,0.0,0.0,0.0,0.0,0.0,0.0,0.0,0.0,0.0,0.0,0.0,0.0,0.0,0.0,0.0,0.0,0.0,0.0,0.0,0.0,0.0,0.0,0.0,0.0,0.0,0.0,0.0,0.0,0.0,0.0,0.0,0.0,0.0,0.0,0.0,0.0,0.0,0.0,0.0,0.0,0.0,0.0,0.0,0.0,0.0,0.0,0.0,0.0,0.0,0.0,0.0,0.0,0.0,0.0,0.0,0.0,0.0,0.0,0.0,0.0,0.0,0.0,0.0,0.0,0.0,0.0,0.0,0.0,0.0,0.0,0.0,0.0,0.0,0.0,0.0,0.0,0.0,0.0,0.0,0.0,0.0,0.0,0.0,0.0,0.0,0.0,0.0,0.0,0.0,0.0,0.0,0.0,0.0,0.0,0.0,0.0,0.0,0.0,0.0,0.0,0.0,0.0,0.0,0.0,0.0,0.0,0.0,0.0,0.0,0.0,0.0,0.0,0.0,0.0,0.0,0.0,0.0,0.0,0.0,0.0,0.0,0.0,0.0,0.0,0.0,0.0,0.15,0.0,0.49,0.0,0.0,0.01,0.01,0.03,0.0,0.0,0.0,0.0,0.0,0.0,0.0,0.0,0.0,0.0,0.0,0.0,0.0,0.0,0.0,0.0,0.0,0.0,0.0,0.0,0.96],[0.0,0.0,0.0,0.0,0.0,0.0,0.0,0.0,0.0,0.0,0.0,0.0,1.0,0.97,0.0,0.0,0.0,0.29,0.0,0.0,0.0,0.0,0.0,0.0,0.0,0.0,0.0,0.0,0.0,0.0,0.0,0.01,0.99,1.0,1.0,1.0,0.97,0.0,0.0,0.0,0.0,0.0,0.0,0.0,0.0,0.0,0.0,0.0,0.0,0.0,0.0,0.0,0.0,0.0,0.0,0.0,0.0,0.0,0.0,0.99,0.57,0.0,0.0,0.0,0.0,0.0,0.0,0.0,0.0,0.0,0.0,0.0,0.0,0.0,0.0,0.0,0.0,0.0,0.0,0.0,0.0,0.0,0.0,0.0,0.0,0.0,0.0,0.0,0.0,0.0,0.0,0.0,0.0,0.0,0.0,0.0,0.0,0.0,0.0,0.0,0.0,0.0,0.0,0.0,0.0,0.0,0.0,0.0,0.0,0.0,0.0,0.0,0.0,0.0,0.0,0.0,0.0,0.0,0.0,0.0,0.0,0.0,0.0,0.0,0.0,0.0,0.0,0.0,0.0,0.0,0.0,0.0,0.0,0.0,0.0,0.0,0.0,0.0,0.0,0.0,0.0,0.0,0.0,0.0,0.0,0.0,0.0,0.0,0.0,0.0,0.0,0.0,0.0,0.0,0.0,0.0,0.0,0.0,0.0,0.0,0.0,0.0,0.0,0.0,0.0,0.0,0.0,0.0,0.0,0.0,0.02,0.01,0.82,0.98,1.0,1.0,1.0,1.0,0.49,0.02,0.0,0.0,0.0,0.0,0.0,0.0,0.0,0.0,0.0,0.0,0.0,0.0,0.0,0.0,0.0,0.0,0.0,0.0,0.0,0.0,0.0,0.0,0.0,0.0,0.0,0.0,0.0,0.0,0.0,0.0,0.0,0.0,0.0,0.8,0.99,0.76,0.99,1.0,0.91,0.95,0.94,0.55,0.88,0.02,0.0,0.01,0.01,0.0,0.0,0.0,0.0,0.0,0.0,0.0,0.0,0.0,0.0,0.0,0.0,0.0,0.0,1.0],[0.0,0.0,0.0,0.0,0.0,0.0,0.0,0.0,0.0,0.0,0.0,0.0,0.0,0.0,0.0,0.0,0.0,0.0,0.0,0.0,0.0,0.0,0.0,0.0,0.0,0.0,0.0,0.0,0.0,0.0,0.0,0.0,0.0,1.0,1.0,1.0,1.0,0.94,0.0,0.0,0.0,0.0,0.0,0.0,0.0,0.0,0.0,0.0,0.0,0.0,0.0,0.0,0.0,0.0,0.0,0.0,0.0,0.0,0.0,1.0,0.97,0.1,0.0,0.0,0.0,0.0,0.0,0.0,0.0,0.0,0.0,0.0,0.0,0.0,0.0,0.0,0.0,0.0,0.0,0.0,0.0,0.0,0.0,0.0,0.0,0.0,0.0,0.0,0.0,0.0,0.0,0.0,0.0,0.0,0.0,0.0,0.0,0.0,0.0,0.0,0.0,0.0,0.0,0.0,0.0,0.0,0.0,0.0,0.0,0.0,0.0,0.0,0.0,0.0,0.0,0.0,0.0,0.0,0.0,0.0,0.0,0.0,0.0,0.0,0.0,0.0,0.0,0.0,0.0,0.0,0.0,0.0,0.0,0.0,0.0,0.0,0.0,0.0,0.0,0.0,0.0,0.0,0.0,0.0,0.0,0.0,0.0,0.0,0.0,0.0,0.0,0.0,0.0,0.0,0.0,0.0,0.0,0.0,0.0,0.0,0.0,0.0,0.0,0.0,0.0,0.0,0.0,0.0,0.0,0.0,0.01,0.0,0.03,0.07,0.6,0.96,0.94,0.18,0.04,0.0,0.0,0.0,0.0,0.0,0.0,0.0,0.0,0.0,0.0,0.0,0.0,0.0,0.0,0.0,0.0,0.0,0.0,0.0,0.0,0.0,0.0,0.0,0.0,0.0,0.0,0.0,0.0,0.0,0.0,0.0,0.0,0.0,0.0,0.0,0.0,0.0,0.0,0.0,0.0,0.0,0.0,0.0,0.0,0.0,0.0,0.0,0.0,0.0,0.0,0.0,0.0,0.0,0.0,0.0,0.0,0.0,0.0,0.0,0.0,0.0,0.0,0.1],[0.0,0.0,0.0,0.0,0.0,0.0,0.0,0.0,0.0,0.0,0.0,0.0,0.0,0.0,0.0,0.0,0.0,0.97,0.0,0.0,0.0,0.0,0.0,0.0,0.0,0.0,0.0,0.0,0.0,0.0,0.0,0.0,0.97,1.0,0.97,1.0,1.0,1.0,1.0,0.0,0.0,0.0,0.0,0.0,0.0,0.0,0.0,0.0,0.0,0.0,0.0,0.0,0.0,0.0,0.0,0.0,0.0,0.74,0.0,1.0,0.16,0.0,0.0,0.0,0.0,0.0,0.0,0.0,0.0,0.0,0.0,0.0,0.0,0.0,0.0,0.0,0.0,0.0,0.0,0.0,0.0,0.0,0.0,0.0,0.0,0.0,0.0,0.0,0.0,0.0,0.0,0.0,0.0,0.0,0.0,0.0,0.0,0.0,0.0,0.0,0.0,0.0,0.0,0.0,0.0,0.0,0.0,0.0,0.0,0.0,0.0,0.0,0.0,0.0,0.0,0.0,0.0,0.0,0.0,0.0,0.0,0.0,0.0,0.0,0.0,0.0,0.0,0.0,0.0,0.0,0.0,0.0,0.0,0.0,0.0,0.0,0.0,0.0,0.0,0.0,0.0,0.0,0.0,0.0,0.0,0.0,0.0,0.0,0.0,0.0,0.0,0.0,0.0,0.0,0.0,0.0,0.0,0.0,0.0,0.0,0.0,0.0,0.0,0.0,0.0,0.0,0.0,0.0,0.0,0.0,0.0,0.0,0.0,0.0,0.0,0.0,0.0,0.0,0.0,0.0,0.0,0.0,0.0,0.0,0.0,0.0,0.0,0.0,0.0,0.0,0.0,0.0,0.0,0.0,0.0,0.0,0.0,0.0,0.0,0.0,0.0,0.0,0.0,0.0,0.0,0.0,0.0,0.0,0.0,0.0,0.0,0.0,0.0,0.0,0.0,0.01,0.0,0.0,0.04,0.01,0.06,0.0,0.0,0.0,0.0,0.0,0.0,0.0,0.0,0.0,0.0,0.0,0.0,0.0,0.0,0.0,0.0,0.0,0.0,0.0,0.0,1.0],[0.0,0.0,0.0,0.0,0.0,0.0,0.0,0.0,0.0,0.0,0.0,0.0,0.0,0.0,0.0,0.0,0.0,0.0,0.0,0.0,0.0,0.0,0.0,0.0,0.0,0.0,0.0,0.0,0.0,0.0,0.0,0.0,0.0,0.0,0.0,0.94,1.0,1.0,1.0,0.04,0.0,0.0,0.0,0.0,0.0,0.0,0.0,0.0,0.0,0.0,0.0,0.0,0.0,0.0,0.0,0.0,0.99,1.0,1.0,1.0,0.99,0.04,0.0,0.0,0.01,0.0,0.0,0.0,0.0,0.0,0.0,0.0,0.0,0.0,0.0,0.0,0.0,0.0,0.0,0.0,0.0,0.0,0.0,0.0,0.0,0.0,0.0,0.0,0.0,0.0,0.0,0.0,0.0,0.0,0.0,0.0,0.0,0.0,0.0,0.0,0.0,0.0,0.0,0.0,0.0,0.0,0.0,0.0,0.0,0.0,0.0,0.0,0.0,0.0,0.0,0.0,0.0,0.0,0.0,0.0,0.0,0.0,0.0,0.0,0.0,0.0,0.0,0.0,0.0,0.0,0.0,0.0,0.0,0.0,0.0,0.0,0.0,0.0,0.0,0.0,0.0,0.0,0.0,0.0,0.0,0.0,0.0,0.0,0.0,0.0,0.0,0.0,0.0,0.0,0.0,0.0,0.0,0.0,0.0,0.0,0.0,0.0,0.0,0.0,0.0,0.0,0.0,0.0,0.0,0.0,0.01,0.0,0.03,0.05,0.02,0.0,0.0,0.1,0.54,0.02,0.0,0.0,0.0,0.0,0.0,0.0,0.0,0.0,0.0,0.0,0.0,0.0,0.0,0.0,0.0,0.0,0.0,0.0,0.0,0.0,0.0,0.0,0.0,0.0,0.0,0.0,0.0,0.0,0.0,0.0,0.47,0.0,0.0,0.0,0.0,0.0,0.0,0.0,0.0,0.0,0.0,0.0,0.0,0.0,0.0,0.0,0.0,0.0,0.0,0.0,0.0,0.0,0.0,0.0,0.0,0.0,0.0,0.0,0.0,0.0,0.0,0.81],[0.0,0.0,0.0,0.0,0.0,0.0,0.0,0.0,0.0,0.0,0.0,0.0,0.0,0.0,0.0,0.0,0.0,0.04,0.0,0.0,0.05,0.0,0.0,0.0,0.0,0.0,0.0,0.0,0.0,0.0,0.0,0.0,0.0,0.0,0.0,0.0,1.0,1.0,1.0,1.0,1.0,0.0,0.0,0.0,0.0,0.0,0.0,0.0,0.0,0.0,0.0,0.0,0.0,0.0,0.0,0.0,0.79,1.0,0.0,0.19,0.0,0.0,0.0,0.0,0.0,0.0,0.0,0.0,0.0,0.0,0.0,0.0,0.0,0.0,0.0,0.0,0.0,0.0,0.0,0.0,0.0,0.0,0.0,0.0,0.0,0.0,0.0,0.0,0.0,0.0,0.0,0.0,0.0,0.0,0.0,0.0,0.0,0.0,0.0,0.0,0.0,0.0,0.0,0.0,0.0,0.0,0.0,0.0,0.0,0.0,0.0,0.0,0.0,0.0,0.0,0.0,0.0,0.0,0.0,0.0,0.0,0.0,0.0,0.0,0.0,0.0,0.0,0.0,0.0,0.0,0.0,0.0,0.0,0.0,0.0,0.0,0.0,0.0,0.0,0.0,0.0,0.0,0.0,0.0,0.0,0.0,0.0,0.0,0.0,0.0,0.0,0.0,0.0,0.0,0.0,0.0,0.0,0.0,0.0,0.0,0.0,0.0,0.0,0.0,0.0,0.0,0.0,0.0,0.0,0.0,0.0,0.0,0.0,0.0,0.0,0.0,0.0,0.0,0.0,0.0,0.0,0.0,0.0,0.0,0.0,0.0,0.0,0.0,0.0,0.0,0.0,0.0,0.0,0.0,0.0,0.0,0.0,0.0,0.0,0.0,0.0,0.0,0.0,0.0,0.0,0.0,0.0,0.0,0.0,0.0,0.0,0.0,0.0,0.0,0.0,0.0,0.0,0.0,0.0,0.0,0.0,0.0,0.0,0.0,0.0,0.0,0.0,0.0,0.0,0.0,0.0,0.0,0.0,0.0,0.0,0.0,0.0,0.0,0.0,0.0,0.0,0.02],[0.0,0.0,0.0,0.0,0.0,0.01,0.0,0.0,0.0,0.0,0.0,0.0,0.0,0.0,0.0,0.0,0.0,0.0,0.0,0.0,0.0,0.0,0.0,0.0,0.0,0.0,0.0,0.0,0.0,0.0,0.0,0.0,0.0,0.0,0.0,0.0,0.0,0.04,1.0,1.0,1.0,0.99,0.0,0.0,0.0,0.0,0.0,0.0,0.0,0.0,0.0,0.0,0.0,0.0,1.0,1.0,1.0,0.99,0.0,0.0,0.0,0.0,0.0,0.0,0.0,0.0,0.0,0.0,0.0,0.0,0.0,0.01,0.0,0.0,0.0,0.0,0.0,0.0,0.0,0.0,0.0,0.0,0.0,0.0,0.0,0.0,0.0,0.0,0.0,0.0,0.0,0.0,0.0,0.0,0.0,0.0,0.0,0.0,0.0,0.0,0.0,0.0,0.0,0.0,0.0,0.0,0.0,0.0,0.0,0.0,0.0,0.0,0.0,0.0,0.0,0.0,0.0,0.0,0.0,0.0,0.0,0.0,0.0,0.0,0.0,0.0,0.0,0.0,0.0,0.0,0.0,0.0,0.0,0.0,0.0,0.0,0.0,0.0,0.0,0.0,0.0,0.0,0.0,0.0,0.0,0.0,0.0,0.0,0.0,0.0,0.0,0.0,0.0,0.0,0.0,0.0,0.0,0.0,0.0,0.0,0.0,0.0,0.0,0.0,0.0,0.0,0.0,0.0,0.0,0.0,0.0,0.0,0.0,0.0,0.0,0.0,0.0,0.0,0.0,0.0,0.0,0.0,0.0,0.0,0.0,0.0,0.0,0.0,0.0,0.0,0.0,0.0,0.0,0.0,0.0,0.0,0.0,0.0,0.0,0.0,0.0,0.0,0.0,0.0,0.0,0.0,0.0,0.0,0.0,0.0,0.0,0.0,0.0,0.0,0.0,0.0,0.0,0.0,0.0,0.0,0.0,0.0,0.0,0.0,0.0,0.0,0.0,0.0,0.0,0.0,0.0,0.0,0.0,0.0,0.0,0.0,0.0,0.0,0.0,0.0,0.0,0.0],[0.0,0.0,0.0,0.0,0.0,0.0,0.0,0.0,0.0,0.0,0.0,0.0,0.0,0.0,0.0,0.0,0.0,0.0,0.0,0.0,1.0,0.44,0.0,0.37,1.0,0.04,0.0,0.0,0.0,0.0,0.0,0.0,0.0,0.0,0.0,0.0,0.0,0.0,1.0,1.0,1.0,1.0,1.0,0.0,0.0,0.0,0.0,0.0,0.0,0.0,0.0,0.0,0.0,0.41,0.94,1.0,0.08,1.0,0.0,0.0,0.0,0.0,0.0,0.0,0.0,0.0,0.0,0.0,0.0,0.0,0.0,0.0,0.0,0.0,0.0,0.0,0.0,0.0,0.0,0.0,0.0,0.0,0.0,0.0,0.0,0.0,0.0,0.0,0.0,0.0,0.0,0.0,0.0,0.0,0.0,0.0,0.0,0.0,0.0,0.0,0.0,0.0,0.0,0.0,0.0,0.0,0.0,0.0,0.0,0.0,0.0,0.0,0.0,0.0,0.0,0.0,0.0,0.0,0.0,0.0,0.0,0.0,0.0,0.0,0.0,0.0,0.0,0.0,0.0,0.0,0.0,0.0,0.0,0.0,0.0,0.0,0.0,0.0,0.0,0.0,0.0,0.0,0.0,0.0,0.0,0.0,0.0,0.0,0.0,0.0,0.0,0.0,0.0,0.0,0.0,0.0,0.0,0.0,0.0,0.0,0.0,0.0,0.0,0.0,0.0,0.0,0.0,0.0,0.0,0.0,0.0,0.0,0.0,0.0,0.0,0.0,0.0,0.0,0.0,0.0,0.0,0.0,0.0,0.0,0.0,0.0,0.0,0.0,0.0,0.0,0.0,0.0,0.0,0.0,0.0,0.0,0.0,0.0,0.0,0.0,0.0,0.0,0.0,0.0,0.0,0.0,0.0,0.0,0.0,0.0,0.0,0.0,0.0,0.0,0.0,0.0,0.0,0.0,0.0,0.0,0.0,0.0,0.0,0.0,0.0,0.0,0.0,0.0,0.0,0.0,0.0,0.0,0.0,0.0,0.0,0.0,0.0,0.0,0.0,0.0,0.0,0.0],[0.0,0.0,0.0,0.02,0.0,0.0,0.0,0.0,0.0,0.0,0.0,0.0,0.0,0.0,0.0,0.0,0.0,0.0,0.0,0.0,0.0,0.0,0.0,0.0,0.43,0.0,0.0,0.0,0.0,0.0,0.0,0.0,0.0,0.0,0.0,0.0,0.0,0.0,0.0,0.99,1.0,1.0,1.0,0.86,0.0,0.0,0.0,0.0,0.0,0.0,0.0,0.0,1.0,1.0,1.0,0.96,0.0,0.0,0.0,0.0,0.0,0.0,0.0,0.0,0.0,0.0,0.0,0.0,0.0,0.0,0.0,0.0,0.0,0.0,0.0,0.0,0.0,0.0,0.0,0.0,0.0,0.0,0.0,0.0,0.0,0.0,0.0,0.0,0.0,0.0,0.0,0.0,0.0,0.0,0.0,0.0,0.0,0.0,0.0,0.0,0.0,0.0,0.0,0.0,0.0,0.0,0.0,0.0,0.0,0.0,0.0,0.0,0.0,0.0,0.0,0.0,0.0,0.0,0.0,0.0,0.0,0.0,0.0,0.0,0.0,0.0,0.0,0.0,0.0,0.0,0.0,0.0,0.0,0.0,0.0,0.0,0.0,0.0,0.0,0.0,0.0,0.0,0.0,0.0,0.0,0.0,0.0,0.0,0.0,0.0,0.0,0.0,0.0,0.0,0.0,0.0,0.0,0.0,0.0,0.0,0.0,0.0,0.0,0.0,0.0,0.0,0.0,0.0,0.0,0.0,0.0,0.0,0.0,0.0,0.0,0.0,0.0,0.0,0.0,0.0,0.0,0.0,0.0,0.0,0.0,0.0,0.0,0.0,0.0,0.0,0.0,0.0,0.0,0.0,0.0,0.0,0.0,0.0,0.0,0.0,0.0,0.0,0.0,0.0,0.0,0.0,0.0,0.0,0.0,0.0,0.0,0.0,0.0,0.0,0.0,0.0,0.0,0.0,0.0,0.0,0.0,0.0,0.0,0.0,0.0,0.0,0.0,0.0,0.0,0.0,0.0,0.0,0.0,0.0,0.0,0.0,0.0,0.0,0.0,0.0,0.0,0.0],[0.0,0.0,0.0,0.0,0.0,0.0,0.0,0.0,0.0,0.0,0.0,0.0,0.0,0.0,0.0,0.0,0.0,0.0,0.0,0.0,0.0,0.0,0.0,0.97,1.0,0.01,0.0,0.0,0.0,0.0,0.0,0.0,0.0,0.0,0.0,0.0,0.0,0.0,0.0,0.0,1.0,1.0,1.0,1.0,1.0,0.0,0.0,0.0,0.0,0.0,0.0,0.0,0.98,1.0,0.02,0.96,0.0,0.0,0.0,0.0,0.0,0.0,0.0,0.0,0.0,0.0,0.0,0.0,0.0,0.0,0.0,0.0,0.0,0.0,0.0,0.0,0.0,0.0,0.0,0.0,0.0,0.0,0.0,0.0,0.0,0.0,0.0,0.0,0.0,0.0,0.0,0.0,0.0,0.0,0.0,0.0,0.0,0.0,0.0,0.0,0.0,0.0,0.0,0.0,0.0,0.0,0.0,0.0,0.0,0.0,0.0,0.0,0.0,0.0,0.0,0.0,0.0,0.0,0.0,0.0,0.0,0.0,0.0,0.0,0.0,0.0,0.0,0.0,0.0,0.0,0.0,0.0,0.0,0.0,0.0,0.0,0.0,0.0,0.0,0.0,0.0,0.0,0.0,0.0,0.0,0.0,0.0,0.0,0.0,0.0,0.0,0.0,0.0,0.0,0.0,0.0,0.04,0.0,0.0,0.0,0.0,0.0,0.0,0.0,0.0,0.0,0.0,0.0,0.0,0.0,0.0,0.0,0.0,0.0,0.0,0.0,0.0,0.0,0.0,0.0,0.0,0.0,0.0,0.0,0.0,0.0,0.0,0.0,0.0,0.0,0.0,0.0,0.0,0.0,0.0,0.0,0.0,0.0,0.0,0.0,0.0,0.0,0.0,0.0,0.0,0.0,0.0,0.0,0.0,0.0,0.0,0.0,0.0,0.0,0.0,0.0,0.0,0.0,0.0,0.0,0.0,0.0,0.0,0.0,0.0,0.0,0.0,0.0,0.0,0.0,0.0,0.0,0.0,0.0,0.0,0.0,0.0,0.0,0.0,0.0,0.0,0.0],[0.02,0.57,0.0,0.0,0.0,0.0,0.0,0.0,0.0,0.0,0.0,0.0,0.0,0.0,0.0,0.0,0.0,0.0,0.0,0.0,0.0,0.0,0.0,0.0,0.0,0.0,0.0,0.0,0.0,0.0,0.0,0.0,0.0,0.0,0.0,0.0,0.0,0.0,0.0,0.0,0.0,0.86,1.0,1.0,1.0,0.29,0.0,0.0,0.0,0.0,0.99,0.99,1.0,0.93,0.0,0.0,0.0,0.0,0.0,0.0,0.0,0.0,0.0,0.0,0.0,0.0,0.0,0.0,0.0,0.0,0.0,0.0,0.0,0.0,0.0,0.0,0.0,0.0,0.0,0.0,0.0,0.0,0.0,0.0,0.0,0.0,0.0,0.0,0.0,0.0,0.0,0.0,0.0,0.0,0.0,0.0,0.0,0.0,0.0,0.0,0.0,0.0,0.0,0.0,0.0,0.0,0.0,0.0,0.0,0.0,0.0,0.0,0.0,0.0,0.0,0.0,0.0,0.0,0.0,0.0,0.0,0.0,0.0,0.0,0.0,0.0,0.0,0.0,0.0,0.0,0.0,0.0,0.0,0.0,0.0,0.0,0.0,0.0,0.0,0.0,0.0,0.0,0.0,0.0,0.0,0.0,0.0,0.0,0.0,0.0,0.0,0.0,0.0,0.0,0.0,0.0,0.0,0.0,0.0,0.0,0.0,0.0,0.0,0.0,0.0,0.0,0.0,0.0,0.0,0.0,0.0,0.0,0.0,0.0,0.0,0.0,0.0,0.0,0.0,0.0,0.0,0.0,0.0,0.0,0.0,0.0,0.0,0.0,0.0,0.0,0.0,0.0,0.0,0.0,0.0,0.0,0.0,0.0,0.0,0.0,0.0,0.0,0.0,0.0,0.0,0.0,0.0,0.0,0.0,0.0,0.0,0.0,0.0,0.0,0.0,0.0,0.0,0.0,0.0,0.0,0.0,0.0,0.0,0.0,0.0,0.0,0.0,0.0,0.0,0.0,0.0,0.0,0.0,0.0,0.0,0.0,0.0,0.0,0.0,0.0,0.0,0.0],[0.0,0.0,0.0,0.0,0.01,0.0,0.0,0.0,0.0,0.0,0.0,0.0,0.0,0.0,0.0,0.0,0.0,0.0,0.0,0.0,0.0,0.0,0.0,0.01,0.01,0.0,0.0,0.0,0.0,0.0,0.0,0.0,0.0,0.0,0.0,0.0,0.0,0.0,0.0,0.0,0.0,0.0,1.0,1.0,1.0,1.0,1.0,0.0,0.0,0.0,0.96,1.0,0.39,1.0,0.0,0.0,0.0,0.0,0.0,0.0,0.0,0.0,0.0,0.0,0.0,0.0,0.0,0.0,0.0,0.0,0.0,0.0,0.0,0.0,0.0,0.0,0.0,0.0,0.0,0.0,0.0,0.0,0.0,0.0,0.0,0.0,0.0,0.0,0.0,0.0,0.0,0.0,0.0,0.0,0.0,0.0,0.0,0.0,0.0,0.0,0.0,0.0,0.0,0.0,0.0,0.0,0.0,0.0,0.0,0.0,0.0,0.0,0.0,0.0,0.0,0.0,0.0,0.0,0.0,0.0,0.0,0.0,0.0,0.0,0.0,0.0,0.0,0.0,0.0,0.0,0.0,0.0,0.0,0.0,0.0,0.0,0.0,0.0,0.0,0.0,0.0,0.0,0.0,0.0,0.0,0.0,0.0,0.0,0.0,0.0,0.0,0.0,0.0,0.12,0.0,0.0,0.35,0.9,0.0,0.0,0.52,0.0,0.0,0.0,0.0,0.0,0.0,0.0,0.0,0.0,0.0,0.0,0.0,0.0,0.0,0.0,0.0,0.0,0.0,0.0,0.0,0.0,0.0,0.0,0.0,0.0,0.0,0.0,0.0,0.0,0.0,0.0,0.0,0.0,0.0,0.0,0.0,0.0,0.0,0.0,0.0,0.0,0.0,0.0,0.0,0.0,0.0,0.0,0.0,0.0,0.0,0.0,0.0,0.0,0.0,0.0,0.0,0.0,0.0,0.0,0.0,0.0,0.0,0.0,0.0,0.0,0.0,0.0,0.0,0.0,0.0,0.0,0.0,0.0,0.0,0.0,0.0,0.0,0.0,0.0,0.0,0.0],[0.0,0.0,0.0,0.0,0.0,0.0,0.0,0.0,0.0,0.0,0.0,0.0,0.0,0.0,0.0,0.0,0.0,0.0,0.0,0.0,0.0,0.0,0.0,0.0,0.0,0.0,0.0,0.0,0.0,0.0,0.0,0.0,0.0,0.0,0.0,0.0,0.0,0.0,0.0,0.0,0.0,0.0,0.0,0.29,1.0,1.0,1.0,0.15,0.99,0.99,1.0,0.89,0.0,0.0,0.0,0.0,0.0,0.0,0.0,0.0,0.0,0.0,0.0,0.0,0.0,0.0,0.0,0.0,0.0,0.0,0.0,0.0,0.0,0.0,0.0,0.0,0.0,0.0,0.0,0.0,0.0,0.0,0.0,0.0,0.0,0.0,0.0,0.0,0.0,0.0,0.0,0.0,0.0,0.0,0.0,0.0,0.0,0.0,0.0,0.0,0.0,0.0,0.0,0.0,0.0,0.0,0.0,0.0,0.0,0.0,0.0,0.0,0.0,0.0,0.0,0.0,0.0,0.0,0.0,0.0,0.0,0.0,0.0,0.0,0.0,0.0,0.0,0.0,0.0,0.0,0.0,0.0,0.0,0.0,0.0,0.0,0.0,0.0,0.0,0.0,0.0,0.0,0.0,0.0,0.0,0.0,0.0,0.0,0.0,0.0,0.0,0.0,0.0,0.0,0.0,0.0,0.0,0.0,0.0,0.0,0.0,0.0,0.0,0.0,0.0,0.0,0.0,0.0,0.0,0.0,0.0,0.0,0.0,0.0,0.0,0.0,0.0,0.0,0.0,0.0,0.0,0.0,0.0,0.0,0.0,0.0,0.0,0.0,0.0,0.0,0.0,0.0,0.0,0.0,0.0,0.0,0.0,0.0,0.0,0.0,0.0,0.0,0.0,0.0,0.0,0.0,0.0,0.0,0.0,0.0,0.0,0.0,0.0,0.0,0.0,0.0,0.0,0.0,0.0,0.0,0.0,0.0,0.0,0.0,0.0,0.0,0.0,0.0,0.0,0.0,0.0,0.0,0.0,0.0,0.0,0.0,0.0,0.0,0.0,0.0,0.0,0.0],[0.0,0.0,0.0,0.0,0.0,0.0,0.0,0.0,0.0,0.0,0.0,0.0,0.0,0.0,0.0,0.0,0.0,0.0,0.0,0.0,0.0,0.0,0.0,0.0,0.0,0.0,0.0,0.0,0.0,0.0,0.0,0.0,0.0,0.0,0.0,0.0,0.0,0.0,0.0,0.0,0.0,0.0,0.0,0.0,1.0,1.0,1.0,1.0,1.0,0.99,0.07,0.99,0.0,0.0,0.0,0.0,0.0,0.0,0.0,0.0,0.0,0.0,0.0,0.0,0.0,0.0,0.0,0.0,0.0,0.0,0.0,0.0,0.0,0.0,0.0,0.0,0.0,0.0,0.0,0.0,0.0,0.0,0.0,0.0,0.0,0.0,0.0,0.0,0.0,0.0,0.0,0.0,0.0,0.0,0.0,0.0,0.0,0.0,0.0,0.0,0.0,0.0,0.0,0.0,0.0,0.0,0.0,0.0,0.0,0.0,0.0,0.0,0.0,0.0,0.0,0.0,0.0,0.0,0.0,0.0,0.0,0.0,0.0,0.0,0.0,0.0,0.0,0.0,0.0,0.0,0.0,0.0,0.0,0.0,0.0,0.0,0.0,0.0,0.0,0.0,0.0,0.0,0.0,0.0,0.0,0.0,0.0,0.0,0.0,0.0,0.0,0.0,0.0,0.0,0.0,0.0,0.0,0.99,0.0,0.0,0.99,0.98,0.0,0.0,0.04,0.0,0.0,0.0,0.0,0.0,0.0,0.0,0.0,0.0,0.0,0.0,0.0,0.0,0.0,0.0,0.0,0.0,0.0,0.0,0.0,0.0,0.0,0.0,0.0,0.0,0.0,0.0,0.0,0.0,0.0,0.0,0.0,0.0,0.0,0.0,0.0,0.0,0.0,0.0,0.0,0.0,0.0,0.0,0.0,0.0,0.0,0.0,0.0,0.0,0.0,0.0,0.0,0.0,0.0,0.0,0.0,0.0,0.0,0.0,0.0,0.0,0.0,0.0,0.0,0.0,0.0,0.0,0.0,0.0,0.0,0.0,0.0,0.0,0.0,0.0,0.0,0.0],[0.0,0.0,0.0,0.0,0.0,0.0,0.0,0.0,0.0,0.0,0.0,0.0,0.0,0.0,0.0,0.0,0.0,0.0,0.0,0.0,0.0,0.0,0.0,0.0,0.0,0.0,0.0,0.0,0.0,0.0,0.0,0.0,0.0,0.0,0.0,0.0,0.0,0.0,0.0,0.0,0.0,0.0,0.0,0.0,0.0,0.15,1.0,1.0,1.0,0.99,0.0,0.01,0.0,0.0,0.0,0.0,0.0,0.0,0.0,0.0,0.0,0.0,0.0,0.0,0.0,0.0,0.0,0.0,0.0,0.0,0.0,0.0,0.0,0.0,0.0,0.0,0.0,0.0,0.0,0.0,0.0,0.0,0.0,0.0,0.0,0.0,0.0,0.0,0.0,0.0,0.0,0.0,0.0,0.0,0.0,0.0,0.0,0.0,0.0,0.0,0.0,0.0,0.0,0.0,0.0,0.0,0.0,0.0,0.0,0.0,0.0,0.0,0.0,0.0,0.0,0.0,0.0,0.0,0.0,0.0,0.0,0.0,0.0,0.0,0.0,0.0,0.0,0.0,0.0,0.0,0.0,0.0,0.0,0.0,0.0,0.0,0.0,0.0,0.0,0.0,0.0,0.0,0.0,0.0,0.0,0.0,0.0,0.0,0.0,0.0,0.0,0.0,0.0,0.0,0.0,0.0,0.0,0.13,0.0,0.0,0.0,0.92,0.0,0.0,0.03,0.0,0.0,0.0,0.0,0.0,0.0,0.0,0.0,0.0,0.0,0.0,0.0,0.0,0.0,0.0,0.0,0.0,0.0,0.0,0.0,0.0,0.0,0.0,0.0,0.0,0.0,0.0,0.0,0.0,0.0,0.0,0.0,0.0,0.0,0.0,0.0,0.0,0.0,0.0,0.0,0.0,0.0,0.0,0.0,0.0,0.0,0.0,0.0,0.0,0.0,0.0,0.0,0.0,0.0,0.0,0.0,0.0,0.0,0.0,0.0,0.0,0.0,0.0,0.0,0.0,0.0,0.0,0.0,0.0,0.0,0.0,0.0,0.0,0.0,0.0,0.0,0.0],[0.01,0.0,0.0,0.0,0.0,0.0,0.0,0.0,0.0,0.0,0.0,0.0,0.0,0.0,0.0,0.0,0.0,0.0,0.0,0.0,0.0,0.0,0.0,0.0,0.0,0.0,0.0,0.0,0.0,0.0,0.0,0.0,0.0,0.0,0.0,0.0,0.0,0.0,0.0,0.0,0.0,0.0,0.0,0.0,0.0,0.99,1.0,1.0,1.0,1.0,0.99,0.0,0.0,0.0,0.0,0.0,0.0,0.0,0.0,0.0,0.0,0.0,0.0,0.0,0.0,0.0,0.0,0.0,0.0,0.0,0.0,0.0,0.0,0.0,0.0,0.0,0.0,0.0,0.0,0.0,0.0,0.0,0.0,0.0,0.0,0.0,0.0,0.0,0.0,0.0,0.0,0.0,0.0,0.0,0.0,0.0,0.0,0.0,0.0,0.0,0.0,0.0,0.0,0.0,0.0,0.0,0.0,0.0,0.0,0.0,0.0,0.0,0.0,0.0,0.0,0.0,0.0,0.0,0.0,0.0,0.0,0.0,0.0,0.0,0.0,0.0,0.0,0.0,0.0,0.0,0.0,0.0,0.0,0.0,0.0,0.0,0.0,0.0,0.0,0.0,0.0,0.0,0.0,0.0,0.0,0.0,0.0,0.0,0.0,0.0,0.0,0.0,0.0,0.0,0.0,0.0,0.0,0.0,0.0,0.0,0.0,0.0,0.0,0.0,0.0,0.0,0.0,0.0,0.0,0.0,0.0,0.0,0.0,0.0,0.0,0.0,0.0,0.0,0.0,0.0,0.0,0.0,0.0,0.0,0.0,0.0,0.0,0.0,0.0,0.0,0.0,0.0,0.0,0.0,0.0,0.0,0.0,0.0,0.0,0.0,0.0,0.0,0.0,0.0,0.0,0.0,0.0,0.0,0.0,0.0,0.0,0.0,0.0,0.0,0.0,0.0,0.0,0.0,0.0,0.0,0.0,0.0,0.0,0.0,0.0,0.0,0.0,0.0,0.0,0.0,0.0,0.0,0.0,0.0,0.0,0.0,0.0,0.0,0.0,0.0,0.0,0.0],[0.17,0.14,0.82,0.0,0.0,0.0,0.0,0.0,0.0,0.0,0.0,0.0,0.0,0.0,0.0,0.0,0.0,0.0,0.0,0.0,0.0,0.0,0.0,0.0,0.0,0.0,0.0,0.0,0.0,0.0,0.0,0.0,0.0,0.0,0.0,0.0,0.0,0.0,0.0,0.0,0.0,0.0,0.0,0.0,0.0,0.99,0.99,0.99,1.0,1.0,1.0,1.0,0.0,0.0,0.0,0.0,0.0,0.0,0.0,0.0,0.0,0.0,0.0,0.0,0.0,0.0,0.0,0.0,0.0,0.0,0.0,0.0,0.0,0.0,0.0,0.0,0.0,0.0,0.0,0.0,0.0,0.0,0.0,0.0,0.0,0.0,0.0,0.0,0.0,0.0,0.0,0.0,0.0,0.0,0.0,0.0,0.0,0.0,0.0,0.0,0.0,0.0,0.0,0.0,0.0,0.0,0.0,0.0,0.0,0.0,0.0,0.0,0.0,0.0,0.0,0.0,0.0,0.0,0.0,0.0,0.0,0.0,0.0,0.0,0.0,0.0,0.0,0.0,0.0,0.0,0.0,0.0,0.0,0.0,0.0,0.0,0.0,0.0,0.0,0.0,0.0,0.0,0.0,0.0,0.0,0.0,0.0,0.0,0.0,0.0,0.0,0.0,0.0,0.0,0.0,0.0,0.0,0.0,0.0,0.0,0.01,0.0,0.0,0.0,0.17,0.0,0.0,0.0,0.0,0.0,0.0,0.0,0.0,0.0,0.0,0.0,0.0,0.0,0.0,0.0,0.0,0.0,0.0,0.0,0.0,0.0,0.0,0.0,0.0,0.0,0.0,0.0,0.0,0.0,0.0,0.0,0.0,0.0,0.0,0.0,0.0,0.0,0.0,0.0,0.0,0.0,0.0,0.0,0.0,0.0,0.0,0.0,0.0,0.0,0.0,0.0,0.0,0.0,0.0,0.0,0.0,0.0,0.0,0.0,0.0,0.0,0.0,0.0,0.0,0.0,0.0,0.0,0.0,0.0,0.0,0.0,0.0,0.0,0.0,0.0,0.0,0.0],[0.36,0.95,0.42,0.0,0.0,0.0,0.0,0.0,0.0,0.0,0.0,0.0,0.0,0.0,0.0,0.0,0.0,0.0,0.0,0.0,0.0,0.0,0.0,0.0,0.0,0.0,0.0,0.0,0.0,0.0,0.0,0.0,0.0,0.0,0.0,0.0,0.0,0.0,0.0,0.0,0.0,0.0,0.0,0.99,0.96,1.0,0.07,0.0,0.99,1.0,1.0,1.0,0.32,0.0,0.0,0.0,0.0,0.0,0.0,0.0,0.0,0.0,0.0,0.0,0.0,0.0,0.0,0.0,0.0,0.0,0.0,0.0,0.0,0.0,0.0,0.0,0.0,0.0,0.0,0.0,0.0,0.0,0.0,0.0,0.0,0.0,0.0,0.0,0.0,0.0,0.0,0.0,0.0,0.0,0.0,0.0,0.0,0.0,0.0,0.0,0.0,0.0,0.0,0.0,0.0,0.0,0.0,0.0,0.0,0.0,0.0,0.0,0.0,0.0,0.0,0.0,0.0,0.0,0.0,0.0,0.0,0.0,0.0,0.0,0.0,0.0,0.0,0.0,0.0,0.0,0.0,0.0,0.0,0.0,0.0,0.0,0.0,0.0,0.0,0.0,0.0,0.0,0.0,0.0,0.0,0.0,0.0,0.0,0.0,0.0,0.0,0.0,0.0,0.0,0.0,0.0,0.0,0.0,0.0,0.0,0.0,0.0,0.0,0.0,0.0,0.0,0.0,0.0,0.0,0.0,0.0,0.0,0.0,0.0,0.0,0.0,0.0,0.0,0.0,0.0,0.0,0.0,0.0,0.0,0.0,0.0,0.0,0.0,0.0,0.0,0.0,0.0,0.0,0.0,0.0,0.0,0.0,0.0,0.0,0.0,0.0,0.0,0.0,0.0,0.0,0.0,0.0,0.0,0.0,0.0,0.0,0.0,0.0,0.0,0.0,0.0,0.0,0.0,0.0,0.0,0.0,0.0,0.0,0.0,0.0,0.0,0.0,0.0,0.0,0.0,0.0,0.0,0.0,0.0,0.0,0.0,0.0,0.0,0.0,0.0,0.0,0.0],[0.07,0.94,1.0,0.95,1.0,0.0,0.0,0.0,0.0,0.0,0.0,0.0,0.0,0.0,0.0,0.0,0.0,0.0,0.0,0.0,0.0,0.0,0.0,0.0,0.0,0.0,0.0,0.0,0.0,0.0,0.0,0.0,0.0,0.0,0.0,0.0,0.0,0.0,0.0,0.0,0.0,0.0,0.0,0.99,1.0,0.89,0.99,0.01,0.0,1.0,1.0,1.0,1.0,1.0,0.0,0.0,0.0,0.0,0.0,0.0,0.0,0.0,0.0,0.0,0.0,0.0,0.0,0.0,0.0,0.0,0.0,0.0,0.0,0.0,0.0,0.0,0.0,0.0,0.0,0.0,0.0,0.0,0.0,0.0,0.0,0.0,0.0,0.0,0.0,0.0,0.0,0.0,0.0,0.0,0.0,0.0,0.0,0.0,0.0,0.0,0.0,0.0,0.0,0.0,0.0,0.0,0.0,0.0,0.0,0.0,0.0,0.0,0.0,0.0,0.0,0.0,0.0,0.0,0.0,0.0,0.0,0.0,0.0,0.0,0.0,0.0,0.0,0.0,0.0,0.0,0.0,0.0,0.0,0.0,0.0,0.0,0.0,0.0,0.0,0.0,0.0,0.0,0.0,0.0,0.0,0.0,0.0,0.0,0.0,0.0,0.0,0.0,0.0,0.0,0.0,0.0,0.0,0.01,0.0,0.0,0.98,0.0,0.0,0.0,0.01,0.0,0.0,0.0,0.0,0.0,0.0,0.0,0.0,0.0,0.0,0.0,0.0,0.0,0.0,0.0,0.0,0.0,0.0,0.0,0.0,0.0,0.0,0.0,0.0,0.0,0.0,0.0,0.0,0.0,0.0,0.0,0.0,0.0,0.0,0.0,0.0,0.0,0.0,0.0,0.0,0.0,0.0,0.0,0.0,0.0,0.0,0.0,0.0,0.0,0.0,0.0,0.0,0.0,0.0,0.0,0.0,0.0,0.0,0.0,0.0,0.0,0.0,0.0,0.0,0.0,0.0,0.0,0.0,0.0,0.0,0.0,0.0,0.0,0.0,0.0,0.0,0.0],[0.06,0.97,0.99,1.0,1.0,0.0,0.0,0.0,0.0,0.0,0.0,0.0,0.0,0.0,0.0,0.0,0.0,0.0,0.0,0.0,0.0,0.0,0.0,0.0,0.0,0.0,0.0,0.0,0.0,0.0,0.0,0.0,0.0,0.0,0.0,0.0,0.0,0.0,0.0,0.0,0.0,1.0,0.98,1.0,0.39,0.0,0.0,0.0,0.0,0.0,0.32,1.0,1.0,1.0,1.0,0.0,0.0,0.0,0.0,0.0,0.0,0.0,0.0,0.0,0.0,0.0,0.0,0.0,0.0,0.0,0.0,0.0,0.0,0.0,0.0,0.0,0.0,0.0,0.0,0.0,0.0,0.0,0.0,0.0,0.0,0.0,0.0,0.0,0.0,0.0,0.0,0.0,0.0,0.0,0.0,0.0,0.0,0.0,0.0,0.0,0.0,0.0,0.0,0.0,0.0,0.0,0.0,0.0,0.0,0.0,0.0,0.0,0.0,0.0,0.0,0.0,0.0,0.0,0.0,0.0,0.0,0.0,0.0,0.0,0.0,0.0,0.0,0.0,0.0,0.0,0.0,0.0,0.0,0.0,0.0,0.0,0.0,0.0,0.0,0.0,0.0,0.0,0.0,0.0,0.0,0.0,0.0,0.0,0.0,0.0,0.0,0.0,0.0,0.0,0.0,0.0,0.0,0.0,0.0,0.0,0.0,0.0,0.0,0.0,0.0,0.0,0.0,0.0,0.0,0.0,0.0,0.0,0.0,0.0,0.0,0.0,0.0,0.0,0.0,0.0,0.0,0.0,0.0,0.0,0.0,0.0,0.0,0.0,0.0,0.0,0.0,0.0,0.0,0.0,0.0,0.0,0.0,0.0,0.0,0.0,0.0,0.0,0.0,0.0,0.0,0.0,0.0,0.0,0.0,0.0,0.0,0.0,0.0,0.0,0.0,0.0,0.0,0.0,0.0,0.0,0.0,0.0,0.0,0.0,0.0,0.0,0.0,0.0,0.0,0.0,0.0,0.0,0.0,0.0,0.0,0.0,0.0,0.0,0.0,0.0,0.0,0.0],[0.0,0.0,0.0,0.69,1.0,0.02,1.0,0.0,0.0,0.0,0.0,0.0,0.0,0.0,0.0,0.0,0.0,0.0,0.0,0.0,0.0,0.0,0.0,0.24,0.1,0.0,0.0,0.0,0.0,0.0,0.0,0.0,0.0,0.0,0.0,0.0,0.0,0.0,0.0,0.0,0.41,1.0,1.0,0.93,1.0,0.0,0.0,0.0,0.0,0.0,0.0,1.0,1.0,1.0,1.0,1.0,0.0,0.0,0.0,0.0,0.0,0.0,0.0,0.0,0.0,0.0,0.0,0.0,0.0,0.0,0.0,0.0,0.0,0.0,0.0,0.0,0.0,0.0,0.0,0.0,0.0,0.0,0.0,0.0,0.0,0.0,0.0,0.0,0.0,0.0,0.0,0.0,0.0,0.0,0.0,0.0,0.0,0.0,0.0,0.0,0.0,0.0,0.0,0.0,0.0,0.0,0.0,0.0,0.0,0.0,0.0,0.0,0.0,0.0,0.0,0.0,0.0,0.0,0.0,0.0,0.0,0.0,0.0,0.0,0.0,0.0,0.0,0.0,0.0,0.0,0.0,0.0,0.0,0.0,0.0,0.0,0.0,0.0,0.0,0.0,0.0,0.0,0.0,0.0,0.0,0.0,0.0,0.0,0.0,0.0,0.0,0.0,0.0,0.0,0.0,0.0,0.99,0.0,0.0,0.0,1.0,0.0,0.0,0.0,0.0,0.0,0.0,0.0,0.0,0.0,0.0,0.0,0.0,0.0,0.0,0.0,0.0,0.0,0.0,0.0,0.0,0.0,0.0,0.0,0.0,0.0,0.0,0.0,0.0,0.0,0.0,0.0,0.0,0.0,0.0,0.0,0.0,0.0,0.0,0.0,0.0,0.0,0.0,0.0,0.0,0.0,0.0,0.0,0.0,0.0,0.0,0.0,0.0,0.0,0.0,0.0,0.0,0.0,0.0,0.0,0.0,0.0,0.0,0.0,0.0,0.0,0.0,0.0,0.0,0.0,0.0,0.0,0.0,0.0,0.0,0.0,0.0,0.0,0.0,0.0,0.0,0.0],[0.0,0.0,0.0,1.0,1.0,1.0,1.0,0.0,0.0,0.0,0.0,0.0,0.0,0.0,0.0,0.0,0.0,0.0,0.0,0.0,0.0,0.0,0.0,0.0,0.0,0.0,0.0,0.0,0.0,0.0,0.0,0.0,0.0,0.0,0.0,0.0,0.0,0.0,0.0,1.0,0.94,1.0,0.02,0.0,0.0,0.0,0.0,0.0,0.0,0.0,0.0,0.0,1.0,1.0,1.0,1.0,1.0,0.0,0.0,0.0,0.0,0.0,0.0,0.0,0.0,0.0,0.0,0.0,0.0,0.0,0.0,0.0,0.0,0.0,0.0,0.0,0.0,0.0,0.0,0.0,0.0,0.0,0.0,0.0,0.0,0.0,0.0,0.0,0.0,0.0,0.0,0.0,0.0,0.0,0.0,0.0,0.0,0.0,0.0,0.0,0.0,0.0,0.0,0.0,0.0,0.0,0.0,0.0,0.0,0.0,0.0,0.0,0.0,0.0,0.0,0.0,0.0,0.0,0.0,0.0,0.0,0.0,0.0,0.0,0.0,0.0,0.0,0.0,0.0,0.0,0.0,0.0,0.0,0.0,0.0,0.0,0.0,0.0,0.0,0.0,0.0,0.0,0.0,0.0,0.0,0.0,0.0,0.0,0.0,0.0,0.0,0.0,0.0,0.0,0.0,0.0,0.0,0.0,0.0,0.0,0.0,0.0,0.0,0.0,0.0,0.0,0.0,0.0,0.0,0.0,0.0,0.0,0.0,0.0,0.0,0.0,0.0,0.0,0.0,0.0,0.0,0.0,0.0,0.0,0.0,0.0,0.0,0.0,0.0,0.0,0.0,0.0,0.0,0.0,0.0,0.0,0.0,0.0,0.0,0.0,0.0,0.0,0.0,0.0,0.0,0.0,0.0,0.0,0.0,0.0,0.0,0.0,0.0,0.0,0.0,0.0,0.0,0.0,0.0,0.0,0.0,0.0,0.0,0.0,0.0,0.0,0.0,0.0,0.0,0.0,0.0,0.0,0.0,0.0,0.0,0.0,0.0,0.0,0.0,0.0,0.0,0.0],[0.0,0.0,0.0,0.0,0.0,0.05,1.0,0.94,1.0,0.0,0.0,0.0,0.0,0.0,0.0,0.0,0.0,0.0,0.0,0.0,1.0,0.0,0.0,1.0,0.97,0.0,0.0,0.0,0.0,0.0,0.0,0.0,0.0,0.0,0.0,0.0,0.0,0.0,0.0,1.0,1.0,0.96,0.96,0.0,0.0,0.0,0.0,0.0,0.0,0.0,0.0,0.0,0.0,1.0,1.0,1.0,1.0,1.0,0.0,0.0,0.0,0.0,0.0,0.0,0.0,0.0,0.0,0.0,0.0,0.0,0.0,0.0,0.0,0.0,0.0,0.0,0.0,0.0,0.0,0.0,0.0,0.0,0.0,0.0,0.0,0.0,0.0,0.0,0.0,0.0,0.0,0.0,0.0,0.0,0.0,0.0,0.0,0.0,0.0,0.0,0.0,0.0,0.0,0.0,0.0,0.0,0.0,0.0,0.0,0.0,0.0,0.0,0.0,0.0,0.0,0.0,0.0,0.0,0.0,0.0,0.0,0.0,0.0,0.0,0.0,0.0,0.0,0.0,0.0,0.0,0.0,0.0,0.0,0.0,0.0,0.0,0.0,0.0,0.0,0.0,0.0,0.0,0.0,0.0,0.0,0.0,0.0,0.0,0.0,0.0,0.0,0.0,0.0,0.0,0.0,0.0,0.97,0.0,0.0,0.0,0.0,0.0,0.0,0.0,0.0,0.0,0.0,0.0,0.0,0.0,0.0,0.0,0.0,0.0,0.0,0.0,0.0,0.0,0.0,0.0,0.0,0.0,0.0,0.0,0.0,0.0,0.0,0.0,0.0,0.0,0.0,0.0,0.0,0.0,0.0,0.0,0.0,0.0,0.0,0.0,0.0,0.0,0.0,0.0,0.0,0.0,0.0,0.0,0.0,0.0,0.0,0.0,0.0,0.0,0.0,0.0,0.0,0.0,0.0,0.0,0.0,0.0,0.0,0.0,0.0,0.0,0.0,0.0,0.0,0.0,0.0,0.0,0.0,0.0,0.0,0.0,0.0,0.0,0.0,0.0,0.0,0.0],[0.0,0.0,0.0,0.0,0.0,0.99,1.0,1.0,1.0,0.0,0.0,0.0,0.0,0.0,0.0,0.0,0.0,0.0,0.0,0.0,0.0,0.0,0.0,0.0,0.0,0.0,0.0,0.0,0.0,0.0,0.0,0.0,0.0,0.0,0.0,0.0,0.0,0.99,0.79,1.0,0.08,0.0,0.0,0.0,0.0,0.0,0.0,0.0,0.0,0.0,0.0,0.0,0.0,0.0,1.0,1.0,1.0,1.0,1.0,0.0,0.0,0.0,0.0,0.0,0.0,0.0,0.0,0.0,0.0,0.0,0.0,0.4,0.16,0.0,0.05,0.99,0.0,0.0,0.0,0.0,0.0,0.0,0.0,0.0,0.0,0.0,0.0,0.0,0.0,0.0,0.0,0.0,0.0,0.0,0.0,0.0,0.0,0.0,0.0,0.0,0.0,0.0,0.0,0.0,0.0,0.0,0.0,0.0,0.0,0.0,0.0,0.0,0.0,0.0,0.0,0.0,0.0,0.0,0.0,0.0,0.0,0.0,0.0,0.0,0.0,0.0,0.0,0.0,0.0,0.0,0.0,0.0,0.0,0.0,0.0,0.0,0.0,0.0,0.0,0.0,0.0,0.0,0.0,0.0,0.0,0.0,0.0,0.0,0.0,0.0,0.0,0.0,0.0,0.0,0.0,0.0,0.0,0.0,0.0,0.0,0.0,0.0,0.0,0.0,0.0,0.0,0.0,0.0,0.0,0.0,0.0,0.0,0.0,0.0,0.0,0.0,0.0,0.0,0.0,0.0,0.0,0.0,0.0,0.0,0.0,0.0,0.0,0.0,0.0,0.0,0.0,0.0,0.0,0.0,0.0,0.0,0.0,0.0,0.0,0.0,0.0,0.0,0.0,0.0,0.0,0.0,0.0,0.0,0.0,0.0,0.01,0.0,0.0,0.0,0.0,0.0,0.0,0.0,0.0,0.0,0.0,0.0,0.0,0.0,0.0,0.0,0.0,0.0,0.0,0.0,0.0,0.0,0.0,0.0,0.0,0.0,0.0,0.0,0.0,0.0,0.0,0.0],[0.0,0.0,0.0,0.0,0.0,0.0,0.0,0.0,1.0,0.0,0.0,0.0,0.0,0.0,0.0,0.0,1.0,1.0,0.0,0.0,1.0,0.15,0.0,0.0,0.0,0.0,0.0,0.0,0.0,0.0,0.0,0.0,0.0,0.0,0.0,0.0,0.74,1.0,1.0,0.99,1.0,0.0,0.0,0.0,0.0,0.0,0.0,0.0,0.0,0.0,0.0,0.0,0.0,0.0,0.0,1.0,1.0,1.0,1.0,1.0,0.0,0.0,0.0,0.0,0.0,0.0,0.0,0.0,0.0,0.0,0.0,0.0,0.0,0.0,0.0,0.0,0.0,0.0,0.0,0.0,0.0,0.0,0.0,0.0,0.0,0.0,0.0,0.0,0.0,0.0,0.0,0.0,0.0,0.0,0.0,0.0,0.0,0.0,0.0,0.0,0.0,0.0,0.0,0.0,0.0,0.0,0.0,0.0,0.0,0.0,0.0,0.0,0.0,0.0,0.0,0.0,0.0,0.0,0.0,0.0,0.0,0.0,0.0,0.0,0.0,0.0,0.0,0.0,0.0,0.0,0.0,0.0,0.0,0.0,0.0,0.0,0.0,0.0,0.0,0.0,0.0,0.0,0.0,0.0,0.0,0.0,0.0,0.0,0.0,0.0,0.0,0.0,0.0,0.0,0.0,0.0,0.0,0.0,0.0,0.0,0.0,0.0,0.0,0.0,0.0,0.0,0.0,0.0,0.0,0.0,0.0,0.0,0.0,0.0,0.0,0.0,0.0,0.0,0.0,0.0,0.0,0.0,0.0,0.0,0.0,0.0,0.0,0.0,0.0,0.0,0.0,0.0,0.0,0.0,0.0,0.0,0.0,0.0,0.0,0.0,0.0,0.0,0.0,0.0,0.0,0.0,0.0,0.0,0.0,0.0,0.0,0.0,0.0,0.17,0.0,0.01,0.0,0.08,0.46,0.45,0.36,0.0,0.0,0.0,0.0,0.0,0.0,0.0,0.0,0.0,0.0,0.0,0.0,0.0,0.0,0.0,0.0,0.0,0.0,0.0,0.0,1.0],[0.0,0.0,0.0,0.0,0.0,0.0,0.0,1.0,1.0,1.0,1.0,0.0,0.0,0.0,0.0,0.0,1.0,0.0,0.0,0.0,0.0,0.0,0.0,0.0,0.0,0.0,0.0,0.0,0.0,0.0,0.0,0.0,0.0,0.0,0.0,0.0,0.0,1.0,0.0,0.0,0.0,0.0,0.0,0.0,0.0,0.0,0.0,0.0,0.0,0.0,0.0,0.0,0.0,0.0,0.0,0.0,1.0,1.0,1.0,1.0,0.95,0.05,0.0,0.0,0.0,0.0,0.0,0.0,0.0,0.0,0.0,0.01,0.14,0.0,0.0,0.0,0.0,0.0,0.0,0.0,0.0,0.0,0.0,0.0,0.0,0.0,0.0,0.0,0.0,0.0,0.0,0.0,0.0,0.0,0.0,0.0,0.0,0.0,0.0,0.0,0.0,0.0,0.0,0.0,0.0,0.0,0.0,0.0,0.0,0.0,0.0,0.0,0.0,0.0,0.0,0.0,0.0,0.0,0.0,0.0,0.0,0.0,0.0,0.0,0.0,0.0,0.0,0.0,0.0,0.0,0.0,0.0,0.0,0.0,0.0,0.0,0.0,0.0,0.0,0.0,0.0,0.0,0.0,0.0,0.0,0.0,0.0,0.0,0.0,0.0,0.0,0.0,0.0,0.0,0.0,0.0,0.0,0.0,0.0,0.0,0.0,0.0,0.0,0.0,0.0,0.0,0.0,0.0,0.0,0.0,0.38,0.95,0.97,1.0,1.0,0.2,0.0,0.99,0.98,0.98,1.0,1.0,0.3,0.0,0.0,0.0,0.0,0.0,0.0,0.0,0.0,0.0,0.02,0.99,0.99,0.02,1.0,1.0,1.0,1.0,0.95,0.87,0.77,0.18,0.0,0.0,0.01,0.0,0.89,1.0,1.0,1.0,1.0,0.0,0.0,0.0,0.0,0.0,0.14,0.15,0.18,0.0,0.0,0.0,0.0,0.0,0.0,0.0,0.0,0.0,0.0,0.0,0.0,0.0,0.0,0.0,0.0,0.0,0.0,0.0,0.0,0.92],[0.0,0.0,0.0,0.0,0.0,0.0,0.0,0.0,0.0,0.0,0.0,0.0,0.22,0.0,0.0,0.0,0.93,0.96,0.0,0.0,0.0,0.0,0.0,0.0,0.0,0.0,0.0,0.0,0.0,0.0,0.0,0.0,0.0,0.13,0.99,1.0,1.0,1.0,0.19,0.0,0.0,0.0,0.0,0.0,0.0,0.0,0.0,0.0,0.0,0.0,0.0,0.0,0.0,0.0,0.0,0.0,0.0,1.0,1.0,1.0,1.0,0.06,0.0,0.0,0.0,0.0,0.0,0.0,0.0,0.0,0.0,0.0,0.0,0.0,0.0,0.0,0.0,0.0,0.0,0.0,0.0,0.0,0.0,0.0,0.0,0.0,0.0,0.0,0.0,0.0,0.0,0.0,0.0,0.0,0.0,0.0,0.0,0.0,0.0,0.0,0.0,0.0,0.0,0.0,0.0,0.0,0.0,0.0,0.0,0.0,0.0,0.0,0.0,0.0,0.0,0.0,0.0,0.0,0.0,0.0,0.0,0.0,0.0,0.0,0.0,0.0,0.0,0.0,0.0,0.0,0.0,0.0,0.0,0.0,0.0,0.0,0.0,0.0,0.0,0.0,0.0,0.0,0.0,0.0,0.0,0.0,0.0,0.0,0.0,0.0,0.0,0.0,0.0,0.0,0.0,0.0,0.0,0.0,0.0,0.0,0.0,0.0,0.0,0.0,0.0,0.0,0.0,0.0,0.0,0.0,0.56,0.97,1.0,1.0,1.0,1.0,1.0,1.0,0.99,0.99,0.99,0.18,0.0,0.0,0.0,0.0,0.0,0.0,0.0,0.0,0.0,0.0,0.0,0.0,0.0,0.0,0.0,0.0,0.0,0.0,0.0,0.0,0.0,0.0,0.0,0.0,0.0,0.0,0.0,0.04,0.52,0.79,0.03,0.02,0.0,0.06,0.02,0.99,0.89,0.9,0.96,0.0,0.0,0.0,0.0,0.0,0.0,0.0,0.0,0.0,0.0,0.0,0.0,0.0,0.0,0.0,0.0,0.0,0.0,0.0,0.0,1.0],[0.0,0.0,0.0,0.0,0.0,0.0,0.0,0.0,0.0,0.01,0.0,0.0,0.15,0.0,0.0,0.0,0.0,0.0,0.0,0.0,0.0,0.0,0.0,0.0,0.0,0.0,0.0,0.0,0.0,0.0,0.0,0.0,0.0,0.0,0.57,0.97,0.16,0.99,0.0,0.0,0.0,0.0,0.0,0.0,0.0,0.0,0.0,0.0,0.0,0.0,0.0,0.0,0.0,0.0,0.0,0.0,0.0,0.0,0.95,1.0,1.0,1.0,0.38,0.26,0.01,0.0,0.0,0.0,0.02,0.0,0.0,0.0,0.0,0.0,0.0,0.0,0.0,0.0,0.0,0.0,0.0,0.0,0.0,0.0,0.0,0.0,0.0,0.0,0.0,0.0,0.0,0.0,0.0,0.0,0.0,0.0,0.0,0.0,0.0,0.0,0.0,0.0,0.0,0.0,0.0,0.0,0.0,0.0,0.0,0.0,0.0,0.0,0.0,0.0,0.0,0.0,0.0,0.0,0.0,0.0,0.0,0.0,0.0,0.0,0.0,0.0,0.0,0.0,0.0,0.0,0.0,0.0,0.0,0.0,0.0,0.0,0.0,0.0,0.0,0.0,0.0,0.0,0.0,0.0,0.0,0.0,0.0,0.0,0.0,0.0,0.0,0.0,0.0,0.0,0.0,0.0,0.0,0.0,0.0,0.0,0.0,0.0,0.0,0.0,0.0,0.0,0.0,0.0,0.0,0.0,0.91,0.99,0.99,1.0,0.99,0.99,0.95,0.99,1.0,0.99,1.0,0.98,0.37,0.07,0.02,0.01,0.0,0.0,0.0,0.0,0.0,0.0,0.05,0.14,0.08,0.04,0.15,0.06,0.02,0.01,0.0,0.0,0.02,0.0,0.0,0.0,0.02,0.02,0.05,0.51,0.55,0.97,0.8,0.0,0.0,0.0,0.0,0.0,0.0,0.01,0.01,0.0,0.0,0.0,0.0,0.0,0.0,0.0,0.0,0.0,0.0,0.0,0.0,0.0,0.0,0.0,0.0,0.0,0.0,0.0,0.0,0.05],[0.0,0.0,0.0,0.0,0.0,0.0,0.0,0.0,0.0,0.0,0.0,0.0,0.01,0.0,0.0,0.0,0.0,0.0,0.0,0.0,0.0,0.0,0.0,0.0,0.0,0.0,0.0,0.0,0.0,0.0,0.0,0.0,0.0,0.0,0.0,0.1,0.0,0.04,0.0,0.0,0.0,0.0,0.0,0.0,0.0,0.0,0.0,0.0,0.0,0.0,0.0,0.0,0.0,0.0,0.0,0.0,0.0,0.0,0.05,0.06,1.0,1.0,1.0,0.99,0.02,0.01,0.0,0.0,0.05,0.0,0.0,0.0,0.0,0.0,0.0,0.0,0.0,0.0,0.0,0.0,0.0,0.0,0.0,0.0,0.0,0.0,0.0,0.0,0.0,0.0,0.0,0.0,0.0,0.0,0.0,0.0,0.0,0.0,0.0,0.0,0.0,0.0,0.0,0.0,0.0,0.0,0.0,0.0,0.0,0.0,0.0,0.0,0.0,0.0,0.0,0.0,0.0,0.0,0.0,0.0,0.0,0.0,0.0,0.0,0.0,0.0,0.0,0.0,0.0,0.0,0.0,0.0,0.0,0.0,0.0,0.0,0.0,0.0,0.0,0.0,0.0,0.0,0.0,0.0,0.0,0.0,0.0,0.0,0.0,0.0,0.0,0.0,0.0,0.0,0.0,0.0,0.0,0.0,0.0,0.0,0.0,0.0,0.0,0.0,0.0,0.0,0.0,0.0,0.0,0.0,0.53,0.91,0.86,0.84,0.31,0.44,0.05,0.06,0.7,0.61,0.95,0.92,0.76,0.2,0.07,0.07,0.02,0.02,0.01,0.02,0.01,0.01,0.1,0.17,0.09,0.05,0.09,0.06,0.03,0.01,0.0,0.0,0.01,0.01,0.0,0.01,0.04,0.04,0.09,0.17,0.14,0.7,0.73,0.0,0.0,0.0,0.0,0.0,0.0,0.0,0.0,0.0,0.0,0.0,0.0,0.0,0.0,0.0,0.0,0.0,0.0,0.0,0.0,0.0,0.0,0.0,0.0,0.0,0.0,0.0,0.0,0.0],[0.0,0.0,0.0,0.0,0.0,0.0,0.0,0.0,0.0,0.0,0.0,0.0,0.0,0.0,0.0,0.0,0.0,0.0,0.0,0.0,0.0,0.0,0.0,0.0,0.0,0.0,0.0,0.0,0.0,0.0,0.0,0.0,0.0,0.0,0.0,0.0,0.0,0.0,0.0,0.0,0.0,0.0,0.0,0.0,0.0,0.0,0.0,0.0,0.0,0.0,0.0,0.0,0.0,0.0,0.0,0.0,0.0,0.0,0.0,0.0,0.38,1.0,1.0,1.0,0.78,0.04,0.0,0.01,0.03,0.0,0.0,0.0,0.0,0.0,0.0,0.0,0.0,0.0,0.0,0.0,0.0,0.0,0.0,0.0,0.0,0.0,0.0,0.0,0.0,0.0,0.0,0.0,0.0,0.0,0.0,0.0,0.0,0.0,0.0,0.0,0.0,0.0,0.0,0.0,0.0,0.0,0.0,0.0,0.0,0.0,0.0,0.0,0.0,0.0,0.0,0.0,0.0,0.0,0.0,0.0,0.0,0.0,0.0,0.0,0.0,0.0,0.0,0.0,0.0,0.0,0.0,0.0,0.0,0.0,0.0,0.0,0.0,0.0,0.0,0.0,0.0,0.0,0.0,0.0,0.0,0.0,0.0,0.0,0.0,0.0,0.0,0.0,0.0,0.0,0.0,0.0,0.0,0.0,0.0,0.0,0.0,0.0,0.0,0.0,0.0,0.0,0.0,0.0,0.0,0.0,0.9,0.97,0.89,0.83,0.07,0.02,0.0,0.0,0.91,0.96,0.96,0.97,0.98,0.97,0.96,0.94,0.94,0.95,0.92,0.92,0.92,0.93,0.98,0.97,0.97,0.95,0.95,0.95,0.21,0.01,0.05,0.05,0.05,0.01,0.0,0.02,0.84,0.73,0.97,0.96,0.92,0.97,0.97,0.0,0.0,0.0,0.0,0.0,0.0,0.0,0.0,0.0,0.0,0.0,0.0,0.0,0.0,0.0,0.0,0.0,0.0,0.0,0.0,0.0,0.0,0.0,0.0,0.0,0.0,0.0,0.0,0.0],[0.0,0.0,0.0,0.0,0.0,0.0,0.0,0.0,0.0,0.0,0.0,0.0,0.0,0.0,0.0,0.0,0.0,0.0,0.0,0.0,0.0,0.0,0.0,0.0,0.0,0.0,0.0,0.0,0.0,0.0,0.0,0.0,0.0,0.0,0.0,0.0,0.0,0.0,0.0,0.0,0.0,0.0,0.0,0.0,0.0,0.0,0.0,0.0,0.0,0.0,0.0,0.0,0.0,0.0,0.0,0.0,0.0,0.0,0.0,0.0,0.26,0.99,1.0,1.0,1.0,0.99,0.0,0.03,0.96,0.0,0.0,0.0,0.0,0.0,0.0,0.0,0.0,0.0,0.0,0.0,0.0,0.0,0.0,0.0,0.0,0.0,0.0,0.0,0.0,0.0,0.0,0.0,0.0,0.0,0.0,0.0,0.0,0.0,0.0,0.01,0.0,0.0,0.0,0.0,0.0,0.0,0.0,0.0,0.0,0.0,0.0,0.0,0.0,0.0,0.0,0.0,0.0,0.0,0.0,0.0,0.0,0.0,0.0,0.0,0.0,0.0,0.0,0.0,0.0,0.0,0.0,0.0,0.0,0.0,0.0,0.0,0.0,0.0,0.0,0.0,0.0,0.0,0.0,0.0,0.0,0.0,0.0,0.0,0.0,0.0,0.0,0.0,0.0,0.0,0.0,0.0,0.0,0.0,0.0,0.0,0.0,0.0,0.0,0.0,0.0,0.0,0.0,0.0,0.0,0.0,0.09,0.01,0.0,0.0,0.0,0.0,0.0,0.0,0.01,0.02,0.02,0.06,0.01,0.01,0.01,0.01,0.0,0.0,0.0,0.0,0.0,0.0,0.03,0.45,0.69,0.16,0.84,0.7,0.01,0.0,0.0,0.0,0.0,0.01,0.0,0.09,0.92,0.95,0.95,0.87,0.68,0.8,0.54,0.0,0.0,0.0,0.0,0.0,0.0,0.0,0.0,0.0,0.0,0.0,0.0,0.0,0.0,0.0,0.0,0.0,0.0,0.0,0.0,0.0,0.0,0.0,0.0,0.0,0.0,0.0,0.0,0.0],[0.0,0.0,0.0,0.0,0.0,0.0,0.0,0.0,0.0,0.0,0.0,0.0,0.0,0.0,0.0,0.0,0.0,0.0,0.0,0.0,0.0,0.0,0.0,0.0,0.0,0.0,0.0,0.0,0.0,0.0,0.0,0.0,0.0,0.0,0.0,0.0,0.0,0.01,0.0,0.0,0.0,0.0,0.0,0.0,0.0,0.0,0.0,0.0,0.0,0.0,0.0,0.0,0.0,0.0,0.0,0.0,0.0,0.0,0.0,0.0,0.01,0.02,0.78,1.0,1.0,1.0,0.05,0.03,0.95,0.94,0.0,0.0,0.0,0.0,0.0,0.0,0.0,0.0,0.0,0.0,0.0,0.0,0.0,0.0,0.0,0.0,0.0,0.0,0.0,0.0,0.0,0.0,0.0,0.0,0.0,0.0,0.0,0.0,0.0,0.12,0.0,0.0,0.01,0.0,0.0,0.0,0.0,0.0,0.0,0.0,0.0,0.0,0.0,0.0,0.0,0.0,0.0,0.0,0.0,0.0,0.0,0.0,0.0,0.0,0.0,0.0,0.0,0.0,0.0,0.0,0.0,0.0,0.0,0.0,0.0,0.0,0.0,0.0,0.0,0.0,0.0,0.0,0.0,0.0,0.0,0.0,0.0,0.0,0.0,0.0,0.0,0.0,0.0,0.0,0.0,0.0,0.0,0.0,0.0,0.0,0.0,0.0,0.0,0.0,0.0,0.0,0.0,0.0,0.0,0.0,0.0,0.0,0.0,0.0,0.0,0.0,0.0,0.0,0.0,0.0,0.0,0.0,0.0,0.0,0.0,0.01,0.0,0.0,0.0,0.0,0.0,0.0,0.01,0.02,0.68,0.87,0.55,0.82,0.28,0.0,0.0,0.0,0.0,0.68,0.01,0.88,0.92,0.9,0.9,0.02,0.01,0.01,0.0,0.0,0.0,0.0,0.0,0.0,0.0,0.0,0.0,0.0,0.0,0.0,0.0,0.0,0.0,0.0,0.0,0.0,0.0,0.0,0.0,0.0,0.0,0.0,0.0,0.0,0.0,0.0,0.0,0.0],[0.0,0.0,0.0,0.0,0.0,0.0,0.0,0.0,0.0,0.0,0.0,0.0,0.0,0.0,0.0,0.0,0.0,0.0,0.0,0.0,0.0,0.0,0.0,0.0,0.0,0.0,0.0,0.0,0.0,0.0,0.0,0.0,0.0,0.0,0.0,0.0,0.0,0.0,0.0,0.0,0.0,0.0,0.0,0.0,0.0,0.0,0.0,0.0,0.0,0.0,0.0,0.0,0.0,0.0,0.0,0.0,0.0,0.0,0.0,0.0,0.0,0.01,0.04,0.99,1.0,1.0,1.0,0.99,1.0,0.99,0.0,0.0,0.0,0.0,0.0,0.0,0.0,0.0,0.0,0.0,0.0,0.0,0.0,0.0,0.0,0.0,0.0,0.0,0.0,0.0,0.0,0.0,0.0,0.0,0.0,0.0,0.0,0.0,0.0,0.0,0.0,0.0,0.0,0.0,0.0,0.0,0.0,0.0,0.0,0.0,0.0,0.0,0.0,0.0,0.0,0.0,0.0,0.0,0.0,0.0,0.0,0.0,0.0,0.0,0.0,0.0,0.0,0.0,0.0,0.0,0.0,0.0,0.0,0.0,0.0,0.0,0.0,0.0,0.0,0.0,0.0,0.0,0.0,0.0,0.0,0.0,0.0,0.0,0.0,0.0,0.0,0.0,0.0,0.0,0.0,0.0,0.0,0.0,0.0,0.0,0.0,0.0,0.0,0.0,0.0,0.0,0.0,0.0,0.0,0.0,0.0,0.0,0.0,0.0,0.0,0.0,0.0,0.0,0.0,0.0,0.0,0.0,0.0,0.0,0.0,0.0,0.0,0.0,0.0,0.0,0.0,0.0,0.0,0.0,0.01,0.01,0.01,0.01,0.01,0.0,0.0,0.0,0.0,0.01,0.0,0.02,0.22,0.98,0.05,0.01,0.0,0.0,0.0,0.0,0.0,0.0,0.0,0.0,0.0,0.0,0.0,0.0,0.0,0.0,0.0,0.0,0.0,0.0,0.0,0.0,0.0,0.0,0.0,0.0,0.0,0.0,0.0,0.0,0.0,0.0,0.0,0.0],[0.0,0.0,0.0,0.0,0.0,0.0,0.0,0.0,0.0,0.0,0.0,0.0,0.0,0.0,0.0,0.0,0.0,0.0,0.0,0.0,0.0,0.0,0.0,0.0,0.0,0.0,0.0,0.0,0.0,0.0,0.0,0.0,0.0,0.0,0.0,0.0,0.0,0.0,0.0,0.0,0.0,0.0,0.0,0.0,0.0,0.0,0.0,0.0,0.0,0.0,0.0,0.0,0.0,0.0,0.0,0.0,0.0,0.0,0.0,0.0,0.0,0.0,0.0,0.0,0.05,1.0,1.0,1.0,0.98,1.0,0.99,0.0,0.0,0.0,0.0,0.0,0.0,0.0,0.0,0.0,0.0,0.0,0.0,0.0,0.0,0.0,0.0,0.0,0.0,0.0,0.0,0.0,0.0,0.0,0.0,0.0,0.0,0.0,0.0,0.0,0.0,0.0,0.0,0.0,0.0,0.0,0.0,0.0,0.0,0.0,0.0,0.0,0.0,0.0,0.0,0.0,0.0,0.0,0.0,0.0,0.0,0.0,0.0,0.0,0.0,0.0,0.0,0.0,0.0,0.0,0.0,0.0,0.0,0.0,0.0,0.0,0.0,0.0,0.0,0.0,0.0,0.0,0.0,0.0,0.0,0.0,0.0,0.0,0.0,0.0,0.0,0.0,0.0,0.0,0.0,0.0,0.0,0.0,0.0,0.0,0.0,0.0,0.0,0.0,0.0,0.0,0.0,0.0,0.0,0.0,0.0,0.0,0.0,0.0,0.0,0.0,0.0,0.0,0.0,0.0,0.0,0.0,0.0,0.0,0.0,0.0,0.0,0.0,0.0,0.0,0.0,0.0,0.0,0.0,0.0,0.0,0.0,0.0,0.0,0.0,0.0,0.0,0.0,0.0,0.0,0.0,0.0,0.01,0.0,0.0,0.0,0.0,0.0,0.0,0.0,0.0,0.0,0.0,0.0,0.0,0.0,0.0,0.0,0.0,0.0,0.0,0.0,0.0,0.0,0.0,0.0,0.0,0.0,0.0,0.0,0.0,0.0,0.0,0.0,0.0,0.0,0.0],[0.0,0.0,0.0,0.0,0.0,0.0,0.0,0.0,0.0,0.0,0.0,0.0,0.0,0.0,0.0,0.0,0.0,0.0,0.0,0.0,0.0,0.0,0.0,0.0,0.0,0.0,0.0,0.0,0.0,0.0,0.0,0.0,0.0,0.0,0.0,0.0,0.0,0.0,0.0,0.0,0.0,0.0,0.0,0.0,0.0,0.0,0.0,0.0,0.0,0.0,0.0,0.0,0.0,0.0,0.0,0.0,0.0,0.0,0.0,0.0,0.0,0.0,0.01,0.03,0.03,0.99,1.0,1.0,1.0,1.0,1.0,0.98,0.0,0.0,0.0,0.0,0.0,0.0,0.0,0.0,0.0,0.0,0.0,0.0,0.0,0.0,0.0,0.0,0.0,0.0,0.0,0.0,0.0,0.0,0.0,0.0,0.0,0.0,0.0,0.0,0.0,0.0,0.0,0.0,0.0,0.0,0.0,0.0,0.0,0.0,0.0,0.0,0.0,0.0,0.0,0.0,0.0,0.0,0.0,0.0,0.0,0.0,0.0,0.0,0.0,0.0,0.0,0.0,0.0,0.0,0.0,0.0,0.0,0.0,0.0,0.0,0.0,0.0,0.0,0.0,0.0,0.0,0.0,0.0,0.0,0.0,0.0,0.0,0.0,0.0,0.0,0.0,0.0,0.0,0.0,0.0,0.0,0.0,0.0,0.0,0.0,0.0,0.0,0.0,0.0,0.0,0.0,0.0,0.0,0.0,0.0,0.0,0.0,0.0,0.0,0.0,0.0,0.0,0.0,0.0,0.0,0.0,0.0,0.0,0.0,0.0,0.0,0.0,0.0,0.0,0.0,0.0,0.0,0.0,0.0,0.0,0.0,0.0,0.0,0.0,0.0,0.0,0.0,0.0,0.0,0.0,0.0,0.0,0.0,0.0,0.0,0.0,0.0,0.0,0.0,0.0,0.0,0.0,0.0,0.0,0.0,0.0,0.0,0.0,0.0,0.0,0.0,0.0,0.0,0.0,0.0,0.0,0.0,0.0,0.0,0.0,0.0,0.0,0.0,0.0,0.0,0.0],[0.0,0.0,0.0,0.0,0.0,0.0,0.0,0.0,0.0,0.0,0.0,0.0,0.0,0.0,0.0,0.0,0.0,0.0,0.0,0.0,0.0,0.0,0.0,0.0,0.0,0.0,0.0,0.0,0.0,0.0,0.0,0.0,0.0,0.0,0.0,0.0,0.0,0.0,0.0,0.0,0.0,0.0,0.0,0.0,0.0,0.0,0.0,0.0,0.0,0.0,0.0,0.0,0.0,0.0,0.0,0.0,0.0,0.0,0.0,0.0,0.02,0.05,0.03,0.96,0.95,1.0,0.98,1.0,1.0,1.0,1.0,1.0,1.0,0.0,0.0,0.0,0.0,0.0,0.0,0.0,0.0,0.0,0.0,0.0,0.0,0.0,0.0,0.0,0.0,0.0,0.0,0.0,0.0,0.0,0.0,0.0,0.0,0.0,0.0,0.0,0.0,0.0,0.0,0.0,0.0,0.0,0.0,0.0,0.0,0.0,0.0,0.0,0.0,0.0,0.0,0.0,0.0,0.0,0.0,0.0,0.0,0.0,0.0,0.0,0.0,0.0,0.0,0.0,0.0,0.0,0.0,0.0,0.0,0.0,0.0,0.0,0.0,0.0,0.0,0.0,0.0,0.0,0.0,0.0,0.0,0.0,0.0,0.0,0.0,0.0,0.0,0.0,0.0,0.0,0.0,0.0,0.0,0.0,0.0,0.0,0.0,0.0,0.0,0.0,0.0,0.0,0.0,0.0,0.0,0.0,0.0,0.0,0.0,0.0,0.0,0.0,0.0,0.0,0.0,0.0,0.0,0.0,0.0,0.0,0.0,0.0,0.0,0.0,0.0,0.0,0.0,0.0,0.0,0.0,0.05,0.01,0.96,0.99,0.97,0.02,0.02,0.02,0.01,0.99,0.24,0.99,1.0,1.0,1.0,0.95,0.99,0.09,0.0,0.0,0.0,0.0,0.0,0.0,0.0,0.0,0.0,0.0,0.0,0.0,0.0,0.0,0.0,0.0,0.0,0.0,0.0,0.0,0.0,0.0,0.0,0.0,0.0,0.0,0.0,0.0,0.0,0.0],[0.0,0.0,0.0,0.0,0.0,0.0,0.0,0.0,0.0,0.0,0.0,0.0,0.0,0.0,0.0,0.0,0.0,0.0,0.0,0.0,0.0,0.0,0.0,0.0,0.0,0.0,0.0,0.0,0.0,0.0,0.0,0.0,0.0,0.0,0.0,0.0,0.0,0.0,0.0,0.0,0.0,0.0,0.0,0.0,0.0,0.0,0.0,0.0,0.0,0.0,0.0,0.0,0.0,0.0,0.0,0.0,0.0,0.0,0.0,0.0,0.0,0.0,0.0,0.0,0.94,0.99,1.0,1.0,1.0,1.0,1.0,0.99,1.0,1.0,0.0,0.0,0.0,0.0,0.0,0.0,0.0,0.0,0.0,0.0,0.0,0.0,0.0,0.0,0.0,0.0,0.0,0.0,0.0,0.0,0.0,0.0,0.0,0.0,0.0,0.0,0.0,0.0,0.06,1.0,0.0,0.0,0.0,0.0,0.0,0.0,0.0,0.0,0.0,0.0,0.0,0.0,0.0,0.0,0.0,0.0,0.0,0.0,0.0,0.0,0.0,0.0,0.0,0.0,0.0,0.0,0.0,0.0,0.0,0.0,0.0,0.0,0.0,0.0,0.0,0.0,0.0,0.0,0.0,0.0,0.0,0.0,0.0,0.0,0.0,0.0,0.0,0.0,0.0,0.0,0.0,0.0,0.0,0.0,0.0,0.0,0.0,0.0,0.0,0.0,0.0,0.0,0.0,0.0,0.0,0.0,0.0,0.0,0.0,0.0,0.0,0.0,0.0,0.0,0.0,0.0,0.0,0.0,0.0,0.0,0.0,0.0,0.0,0.0,0.0,0.0,0.0,0.0,0.0,0.0,0.0,0.0,0.0,0.76,0.88,0.0,0.0,0.0,0.01,0.99,0.99,1.0,1.0,1.0,0.99,0.0,0.0,0.0,0.0,0.0,0.0,0.0,0.0,0.0,0.0,0.0,0.0,0.0,0.0,0.0,0.0,0.0,0.0,0.0,0.0,0.0,0.0,0.0,0.0,0.0,0.0,0.0,0.0,0.0,0.0,0.0,0.0,0.0],[0.0,0.0,0.0,0.0,0.0,0.0,0.0,0.0,0.0,0.0,0.0,0.0,0.0,0.0,0.0,0.0,0.0,0.0,0.0,0.0,0.0,0.0,0.0,0.0,0.0,0.0,0.0,0.0,0.0,0.0,0.0,0.0,0.0,0.0,0.0,0.0,0.0,0.0,0.0,0.0,0.0,0.0,0.0,0.0,0.0,0.0,0.0,0.0,0.0,0.0,0.0,0.0,0.0,0.0,0.0,0.0,0.0,0.0,0.0,0.0,0.0,0.0,0.0,0.0,0.0,0.0,0.99,1.0,1.0,1.0,1.0,1.0,1.0,1.0,0.97,0.0,0.0,0.0,0.0,0.0,0.0,0.0,0.0,0.0,0.0,0.0,0.0,0.0,0.0,0.0,0.0,0.0,0.0,0.0,0.0,0.0,0.0,0.0,0.0,0.0,0.0,0.0,0.0,0.28,0.0,0.0,0.0,0.0,0.0,0.0,0.0,0.0,0.0,0.0,0.0,0.0,0.0,0.0,0.0,0.0,0.0,0.0,0.0,0.0,0.0,0.0,0.0,0.0,0.0,0.0,0.0,0.0,0.0,0.0,0.0,0.0,0.0,0.0,0.0,0.0,0.0,0.0,0.0,0.0,0.0,0.0,0.0,0.0,0.0,0.0,0.0,0.0,0.0,0.0,0.0,0.0,0.0,0.0,0.0,0.0,0.0,0.0,0.0,0.0,0.0,0.0,0.0,0.0,0.0,0.0,0.0,0.0,0.0,0.0,0.0,0.0,0.0,0.0,0.0,0.0,0.0,0.0,0.0,0.0,0.0,0.0,0.0,0.0,0.0,0.0,0.0,0.0,0.0,0.0,0.0,0.0,0.0,0.0,0.0,0.0,0.0,0.0,0.0,0.0,0.0,0.0,0.0,0.0,0.0,0.0,0.0,0.0,0.0,0.0,0.0,0.0,0.0,0.0,0.0,0.0,0.0,0.0,0.0,0.0,0.0,0.0,0.0,0.0,0.0,0.0,0.0,0.0,0.0,0.0,0.0,0.0,0.0,0.0,0.0,0.0,0.0,0.0],[0.0,0.0,0.0,0.0,0.0,0.02,0.0,0.07,0.0,0.0,0.0,0.0,0.0,0.0,0.0,0.0,0.0,0.0,0.0,0.0,0.0,0.0,0.0,0.0,0.0,0.0,0.0,0.0,0.0,0.0,0.0,0.0,0.0,0.0,0.0,0.0,0.0,0.0,0.0,0.01,0.0,0.0,0.0,0.0,0.0,0.0,0.0,0.0,0.0,0.0,0.0,0.0,0.0,0.0,0.0,0.0,0.4,0.0,0.01,0.0,0.0,0.0,0.0,0.0,0.0,0.0,0.0,0.98,1.0,0.99,1.0,1.0,1.0,1.0,1.0,0.1,0.0,0.0,0.0,0.0,0.0,0.0,0.0,0.0,0.0,0.0,0.0,0.0,0.0,0.0,0.0,0.0,0.0,0.0,0.0,0.0,0.0,0.0,0.0,0.0,0.0,0.0,0.0,0.0,0.0,0.0,0.0,0.0,0.0,0.0,0.0,0.0,0.0,0.0,0.0,0.0,0.0,0.0,0.0,0.0,0.0,0.0,0.0,0.0,0.0,0.0,0.0,0.0,0.0,0.0,0.0,0.0,0.0,0.0,0.0,0.0,0.0,0.0,0.0,0.0,0.0,0.0,0.0,0.0,0.0,0.0,0.0,0.0,0.0,0.0,0.0,0.0,0.0,0.0,0.0,0.0,0.0,0.0,0.0,0.0,0.0,0.0,0.0,0.0,0.0,0.0,0.0,0.0,0.0,0.0,0.0,0.0,0.0,0.0,0.0,0.0,0.0,0.0,0.0,0.0,0.0,0.0,0.0,0.0,0.0,0.0,0.0,0.0,0.0,0.0,0.0,0.0,0.0,0.0,0.0,0.0,0.0,0.0,0.0,0.0,0.01,0.0,0.0,0.01,0.0,0.22,0.25,0.49,0.01,0.0,0.06,0.0,0.0,0.0,0.0,0.0,0.0,0.0,0.0,0.0,0.0,0.0,0.0,0.0,0.0,0.0,0.0,0.0,0.0,0.0,0.0,0.0,0.0,0.0,0.0,0.0,0.0,0.0,0.0,0.0,0.0,0.0],[0.0,0.0,0.0,0.0,0.0,0.0,0.0,1.0,0.0,0.01,0.0,0.0,0.0,0.0,0.0,0.0,0.0,0.0,0.0,0.0,0.0,0.0,0.0,0.0,0.0,0.0,0.0,0.0,0.0,0.0,0.0,0.0,0.0,0.0,0.0,0.0,0.0,0.0,0.0,0.0,0.0,0.0,0.0,0.0,0.0,0.0,0.0,0.0,0.0,0.0,0.0,0.0,0.0,0.0,0.0,0.0,0.16,0.0,0.14,0.0,0.0,0.0,0.0,0.0,0.0,0.0,0.0,0.0,1.0,1.0,1.0,1.0,1.0,1.0,1.0,1.0,0.0,0.0,0.0,0.0,0.0,0.0,0.0,0.0,0.0,0.0,0.0,0.0,0.0,0.0,0.0,0.0,0.0,0.0,0.0,0.0,0.0,0.0,0.0,0.78,0.94,0.0,0.0,1.0,0.06,0.0,0.0,0.0,0.0,0.0,0.0,0.0,0.0,0.0,0.0,0.0,0.0,0.0,0.0,0.0,0.0,0.0,0.0,0.0,0.0,0.0,0.0,0.0,0.0,0.0,0.0,0.0,0.0,0.0,0.0,0.0,0.0,0.0,0.0,0.0,0.0,0.0,0.0,0.0,0.0,0.0,0.0,0.0,0.0,0.0,0.0,0.0,0.0,0.0,0.0,0.0,0.0,0.0,0.0,0.0,0.0,0.0,0.0,0.0,0.0,0.0,0.0,0.0,0.0,0.0,0.0,0.0,0.0,0.0,0.0,0.0,0.0,0.0,0.0,0.0,0.0,0.0,0.0,0.0,0.0,0.0,0.0,0.0,0.0,0.0,0.0,0.0,0.0,0.0,0.53,0.22,0.99,1.0,1.0,1.0,0.98,1.0,1.0,1.0,1.0,1.0,1.0,1.0,1.0,0.99,1.0,0.04,0.0,0.0,0.0,0.0,0.0,0.0,0.0,0.0,0.0,0.0,0.0,0.0,0.0,0.0,0.0,0.0,0.0,0.0,0.0,0.0,0.0,0.0,0.0,0.0,0.0,0.0,0.0,0.0,0.0,0.0],[0.0,0.0,0.0,0.0,0.0,0.0,0.0,0.0,0.0,0.0,0.0,0.0,0.0,0.0,0.0,0.0,0.0,0.0,0.0,0.0,0.0,0.0,0.0,0.0,0.0,0.0,0.0,0.0,0.0,0.0,0.0,0.0,0.0,0.0,0.0,0.0,0.0,0.0,0.0,0.0,0.0,0.0,0.0,0.0,0.0,0.0,0.0,0.0,0.0,0.0,0.0,0.0,0.0,0.0,0.0,0.0,0.0,0.0,0.0,0.0,0.0,0.0,0.0,0.0,0.0,0.0,0.0,0.0,0.0,1.0,1.0,1.0,1.0,1.0,1.0,1.0,0.0,0.0,0.0,0.0,0.0,0.0,0.0,0.0,0.0,0.0,0.0,0.0,0.0,0.0,0.0,0.0,0.0,0.0,0.0,0.0,0.0,0.0,0.0,0.0,0.0,0.0,0.0,1.0,1.0,0.05,0.0,0.0,0.0,0.0,0.0,0.0,0.0,0.0,0.0,0.0,0.0,0.0,0.0,0.0,0.0,0.0,0.0,0.0,0.0,0.0,0.0,0.0,0.0,0.0,0.0,0.0,0.0,0.0,0.0,0.0,0.0,0.0,0.0,0.0,0.0,0.0,0.0,0.0,0.0,0.0,0.0,0.0,0.0,0.0,0.0,0.0,0.0,0.0,0.0,0.0,0.0,0.0,0.0,0.0,0.0,0.0,0.0,0.0,0.0,0.0,0.0,0.0,0.0,0.0,0.0,0.0,0.0,0.0,0.0,0.0,0.0,0.0,0.0,0.0,0.0,0.0,0.0,0.0,0.0,0.0,0.0,0.0,0.0,0.0,0.0,0.0,0.0,0.0,0.0,0.0,0.0,0.0,0.0,0.0,0.0,0.0,0.0,0.12,0.91,0.55,0.0,0.0,0.0,0.0,0.0,0.0,0.0,0.0,0.0,0.0,0.0,0.0,0.0,0.0,0.0,0.0,0.0,0.0,0.0,0.0,0.0,0.0,0.0,0.0,0.0,0.0,0.0,0.0,0.0,0.0,0.0,0.0,0.0,0.0,0.0,0.0],[0.0,0.0,0.0,0.0,0.0,1.0,0.0,0.03,0.0,0.0,0.0,0.0,0.0,0.0,0.0,0.0,0.0,0.0,0.0,0.0,0.0,0.0,0.0,0.0,0.0,0.0,0.0,0.0,0.0,0.0,0.0,0.0,0.0,0.0,0.0,0.0,0.0,0.0,0.0,0.0,0.0,0.0,0.0,0.0,0.0,0.0,0.0,0.0,0.0,0.0,0.0,0.0,0.0,0.0,0.0,0.0,0.05,0.0,0.0,0.0,0.0,0.0,0.0,0.0,0.0,0.0,0.0,0.0,0.0,0.0,0.97,1.0,1.0,1.0,1.0,1.0,0.85,0.0,0.0,0.0,0.0,0.0,0.0,0.0,0.0,0.0,0.0,0.0,0.0,0.0,0.0,0.0,0.0,0.0,0.0,0.0,0.0,0.0,0.0,0.0,0.0,0.0,0.0,0.0,0.0,0.0,0.0,0.0,0.0,0.0,0.0,0.0,0.0,0.0,0.0,0.0,0.0,0.0,0.0,0.0,0.0,0.0,0.0,0.0,0.0,0.0,0.0,0.0,0.0,0.0,0.0,0.0,0.0,0.0,0.0,0.0,0.0,0.0,0.0,0.0,0.0,0.0,0.0,0.0,0.0,0.0,0.0,0.0,0.0,0.0,0.0,0.0,0.0,0.0,0.0,0.0,0.0,0.0,0.0,0.0,0.0,0.0,0.0,0.0,0.0,0.0,0.0,0.0,0.0,0.0,0.0,0.0,0.0,0.0,0.0,0.0,0.0,0.0,0.0,0.0,0.0,0.0,0.0,0.0,0.0,0.0,0.0,0.0,0.0,0.0,0.0,0.0,0.0,0.0,0.0,0.0,0.0,0.0,0.0,0.0,0.0,0.0,0.0,0.0,0.0,0.0,0.0,0.0,0.0,0.0,0.0,0.0,0.0,0.0,0.0,0.0,0.0,0.0,0.0,0.0,0.0,0.0,0.0,0.0,0.0,0.0,0.0,0.0,0.0,0.0,0.0,0.0,0.0,0.0,0.0,0.0,0.0,0.0,0.0,0.0,0.0,0.0],[0.0,0.0,0.0,0.0,0.0,1.0,1.0,1.0,0.0,0.0,0.0,0.0,0.0,0.0,0.0,0.0,0.0,0.0,0.0,0.0,0.0,0.0,0.0,0.0,0.0,0.0,0.0,0.0,0.0,0.0,0.0,0.0,0.0,0.0,0.0,0.0,0.0,0.0,0.0,0.0,0.0,0.0,0.0,0.0,0.0,0.0,0.0,0.0,0.0,0.0,0.0,0.0,0.0,0.0,0.0,0.0,0.99,0.0,0.0,0.0,0.0,0.0,0.0,0.0,0.0,0.0,0.0,0.0,0.0,0.0,0.0,0.1,1.0,1.0,1.0,1.0,1.0,1.0,1.0,0.0,0.0,0.0,0.0,0.0,0.0,0.0,0.0,0.0,0.0,0.0,0.0,0.0,0.0,0.0,0.0,0.0,0.0,0.0,0.0,0.0,0.0,0.0,0.0,0.0,0.14,0.0,0.0,0.0,0.0,0.0,0.0,0.0,0.0,0.0,0.0,0.0,0.0,0.0,0.0,0.0,0.0,0.0,0.0,0.0,0.0,0.0,0.0,0.0,0.0,0.0,0.0,0.0,0.0,0.0,0.0,0.0,0.0,0.0,0.0,0.0,0.0,0.0,0.0,0.0,0.0,0.0,0.0,0.0,0.0,0.0,0.0,0.0,0.0,0.0,0.0,0.0,0.0,0.0,0.0,0.0,0.0,0.0,0.0,0.0,0.0,0.0,0.0,0.0,0.0,0.0,0.0,0.0,0.0,0.0,0.0,0.0,0.0,0.0,0.0,0.0,0.0,0.0,0.0,0.0,0.0,0.0,0.0,0.0,0.0,0.0,0.0,0.0,0.0,0.0,0.0,0.0,0.0,0.0,0.0,0.0,0.0,0.02,0.01,0.0,0.0,0.0,0.0,0.0,0.0,0.0,0.0,0.0,0.0,0.0,0.0,0.0,0.0,0.0,0.0,0.0,0.0,0.0,0.0,0.0,0.0,0.0,0.0,0.0,0.0,0.0,0.0,0.0,0.0,0.0,0.0,0.0,0.0,0.0,0.0,0.0,0.0,0.0],[0.0,0.0,0.0,0.0,1.0,1.0,1.0,0.0,0.0,0.0,0.0,0.0,0.0,0.0,0.0,0.0,0.0,0.0,0.0,0.0,0.0,0.0,0.0,0.0,0.0,0.0,0.0,0.0,0.0,0.0,0.0,0.0,0.0,0.0,0.0,0.0,0.0,0.0,0.0,0.0,0.0,0.0,0.0,0.0,0.0,0.0,0.0,0.0,0.0,0.0,0.0,0.0,0.0,0.0,0.0,0.0,0.0,0.0,0.0,0.0,0.0,0.0,0.0,0.0,0.0,0.0,0.0,0.0,0.0,0.0,0.0,0.0,0.0,0.0,0.85,1.0,1.0,1.0,0.0,0.0,0.0,0.0,0.0,0.0,0.0,0.0,0.0,0.0,0.0,0.0,0.0,0.0,0.0,0.0,0.0,0.0,0.0,0.0,0.0,0.0,0.0,0.0,0.0,0.0,0.0,0.0,0.0,0.0,0.0,0.0,1.0,0.0,0.0,0.0,0.0,0.0,0.0,0.0,0.0,0.0,0.0,0.0,0.0,0.0,0.0,0.0,0.0,0.0,0.0,0.0,0.0,0.0,0.0,0.0,0.0,0.0,0.0,0.0,0.0,0.0,0.0,0.0,0.0,0.0,0.0,0.0,0.0,0.0,0.0,0.0,0.0,0.0,0.0,0.0,0.0,0.0,0.0,0.0,0.0,0.0,0.0,0.0,0.0,1.0,0.0,0.0,0.25,0.14,0.0,0.0,0.0,0.0,0.0,0.0,0.0,0.0,0.0,0.0,0.0,0.0,0.0,0.0,0.0,0.0,0.0,0.0,0.0,0.0,0.0,0.0,0.0,0.0,0.0,0.0,0.0,0.0,0.0,0.0,0.0,0.0,0.0,0.0,0.0,0.0,0.0,0.0,0.0,0.0,0.0,0.0,0.0,0.0,0.0,0.0,0.0,0.0,0.0,0.0,0.0,0.0,0.0,0.0,0.0,0.0,0.0,0.0,0.0,0.0,0.0,0.0,0.0,0.0,0.0,0.0,0.0,0.0,0.0,0.0,0.0,0.0,0.0,0.0],[0.0,0.0,0.0,0.0,0.97,1.0,1.0,1.0,0.0,0.0,0.0,0.0,0.0,0.0,0.0,0.0,0.0,0.0,0.0,0.0,0.0,0.0,0.0,0.0,0.0,0.0,0.0,0.0,0.0,0.0,0.0,0.0,0.0,0.0,0.0,0.0,0.0,0.0,0.0,0.0,0.0,0.0,0.0,0.0,0.0,0.0,0.0,0.0,0.0,0.0,0.0,0.0,0.0,0.0,0.0,0.0,0.0,0.0,0.0,0.0,0.0,0.0,0.0,0.0,0.0,0.0,0.0,0.0,0.0,0.0,0.0,0.0,0.0,0.0,0.0,1.0,1.0,1.0,1.0,0.99,0.0,0.0,0.0,0.0,0.0,0.0,0.0,0.0,0.0,0.0,0.0,0.0,0.0,0.0,0.0,0.0,0.0,0.0,0.0,0.0,0.0,0.0,0.0,0.0,0.0,0.0,0.0,0.0,0.0,1.0,1.0,1.0,0.01,0.0,0.0,0.0,0.0,0.0,0.0,0.0,0.0,0.0,0.0,0.0,0.0,0.0,0.0,0.0,0.0,0.0,0.0,0.0,0.0,0.0,0.0,0.0,0.0,0.0,0.0,0.0,0.0,0.0,0.0,0.0,0.0,0.0,0.0,0.0,0.0,0.0,0.0,0.0,0.0,0.0,0.0,0.0,0.0,0.0,0.0,1.0,0.0,0.0,1.0,1.0,0.0,0.0,0.01,0.0,0.0,0.0,0.0,0.0,0.0,0.0,0.0,0.0,0.0,0.0,0.0,0.0,0.0,0.0,0.0,0.0,0.0,0.0,0.0,0.0,0.0,0.0,0.0,0.0,0.0,0.0,0.0,0.0,0.0,0.0,0.0,0.0,0.0,0.0,0.0,0.0,0.0,0.0,0.0,0.0,0.0,0.0,0.0,0.0,0.0,0.0,0.0,0.0,0.0,0.0,0.0,0.0,0.0,0.0,0.0,0.0,0.0,0.0,0.0,0.0,0.0,0.0,0.0,0.0,0.0,0.0,0.0,0.0,0.0,0.0,0.0,0.0,0.0,0.0],[0.0,0.0,0.0,0.0,0.0,0.0,1.0,1.0,0.89,1.0,0.0,0.0,0.0,0.0,0.0,0.0,0.0,0.0,0.0,0.0,0.0,0.0,0.0,0.0,0.0,0.0,0.0,0.0,0.0,0.0,0.0,0.0,0.0,0.0,0.0,0.0,0.0,0.0,0.0,0.0,0.0,0.0,0.0,0.0,0.0,0.0,0.0,0.0,0.0,0.0,0.0,0.0,0.0,0.0,0.0,0.0,0.0,0.0,0.0,0.0,0.0,0.0,0.0,0.0,0.0,0.0,0.0,0.0,0.0,0.0,0.0,0.0,0.0,0.0,0.0,1.0,0.0,1.0,1.0,1.0,1.0,0.0,0.0,0.0,0.0,0.0,0.0,0.0,0.0,0.0,0.0,0.0,0.0,0.0,0.0,0.0,0.96,0.0,0.0,0.0,1.0,0.0,0.0,0.0,0.0,0.0,0.0,0.0,0.0,1.0,1.0,1.0,0.97,0.0,0.0,0.0,0.0,0.0,0.0,0.0,0.0,0.0,0.0,0.0,0.0,0.0,0.0,0.0,0.0,0.0,0.0,0.0,0.0,0.0,0.0,0.0,0.0,0.0,0.0,0.0,0.0,0.0,0.0,0.0,0.0,0.0,0.0,0.0,0.0,0.0,0.0,0.0,0.0,0.0,0.0,0.0,0.0,0.0,0.0,1.0,0.0,0.0,0.0,0.0,0.0,0.0,0.0,0.0,0.0,0.0,0.0,0.0,0.0,0.0,0.0,0.0,0.0,0.0,0.0,0.0,0.0,0.0,0.0,0.0,0.0,0.0,0.0,0.0,0.0,0.0,0.0,0.0,0.0,0.0,0.0,0.0,0.0,0.0,0.0,0.97,0.82,0.88,0.89,0.0,0.76,0.0,0.0,0.0,0.0,0.0,0.0,0.0,0.0,0.0,0.0,0.0,0.0,0.0,0.0,0.0,0.0,0.0,0.0,0.0,0.0,0.0,0.0,0.0,0.0,0.0,0.0,0.0,0.0,0.0,0.0,0.0,0.0,0.0,0.0,0.0,0.0,0.0],[0.0,0.0,0.0,0.0,0.0,0.0,1.0,1.0,1.0,1.0,0.0,0.0,0.0,0.0,0.0,0.0,0.3,0.0,0.0,0.95,0.0,0.0,0.0,0.0,0.0,0.0,0.0,0.0,0.0,0.0,0.0,0.0,0.0,0.0,0.0,0.0,0.0,0.0,0.0,0.0,0.0,0.0,0.0,0.0,0.0,0.0,0.0,0.0,0.0,0.0,0.0,0.0,0.0,0.0,0.0,0.0,0.0,0.0,0.0,0.0,0.0,0.0,0.0,0.0,0.0,0.0,0.0,0.0,0.0,0.0,0.0,0.0,0.0,0.0,0.0,0.0,0.0,0.99,1.0,1.0,1.0,1.0,0.0,0.0,0.0,0.0,0.0,0.0,0.0,0.0,0.0,0.0,0.0,0.0,0.0,0.0,0.0,0.0,0.0,0.0,0.0,0.0,0.0,0.0,0.0,0.0,0.0,0.0,0.0,0.0,0.0,0.97,1.0,0.01,1.0,0.0,0.0,0.0,0.0,0.0,0.0,0.0,0.0,0.0,0.0,0.0,0.0,0.0,0.0,0.0,0.0,0.0,0.0,0.0,0.0,0.0,0.0,0.0,0.0,0.0,0.0,0.0,0.0,0.0,0.0,0.0,0.0,0.0,0.0,0.0,0.0,0.0,0.0,0.0,0.0,1.0,1.0,0.0,0.0,1.0,0.0,0.0,0.0,0.0,0.0,0.0,0.0,0.0,0.0,0.0,0.0,0.0,0.0,0.0,0.0,0.0,0.0,0.0,0.0,0.0,0.0,0.0,0.0,0.0,0.0,0.0,0.0,0.0,0.0,0.0,0.0,0.0,0.0,0.0,0.0,0.0,0.0,0.0,0.0,0.0,0.0,0.0,0.0,0.0,0.0,0.0,0.0,0.0,0.0,0.0,0.0,0.0,0.0,0.0,0.0,0.0,0.0,0.0,0.0,0.0,0.0,0.0,0.0,0.0,0.0,0.0,0.0,0.0,0.0,0.0,0.0,0.0,0.0,0.0,0.0,0.0,0.0,0.0,0.0,0.0,0.0,0.0],[0.0,0.0,0.0,0.0,0.0,0.0,0.0,0.0,0.0,1.0,1.0,0.0,0.0,0.0,0.0,0.0,0.0,0.0,0.0,0.0,0.0,0.0,0.0,0.0,0.0,0.0,0.0,0.0,0.0,0.0,0.0,0.0,0.0,0.0,0.0,0.0,0.0,0.0,0.0,0.0,0.0,0.0,0.0,0.0,0.0,0.0,0.0,0.0,0.0,0.0,0.0,0.0,0.0,0.0,0.0,0.0,0.0,0.0,0.0,0.0,0.0,0.0,0.0,0.0,0.0,0.0,0.0,0.0,0.0,0.0,0.0,0.0,0.0,0.0,0.0,0.0,0.0,0.0,1.0,1.0,1.0,1.0,1.0,0.0,0.0,0.0,0.0,0.0,0.0,0.0,0.0,0.0,0.0,1.0,0.0,0.0,1.0,1.0,0.0,0.0,0.7,0.0,0.0,0.0,0.0,0.0,0.0,0.0,0.0,0.0,0.0,1.0,1.0,1.0,1.0,0.0,0.0,0.0,0.0,0.0,0.0,0.0,0.0,0.0,0.0,0.0,0.0,0.0,0.0,0.0,0.0,0.0,0.0,0.0,0.0,0.0,0.0,0.0,0.0,0.04,0.0,0.0,0.0,0.0,0.0,0.0,0.0,0.0,0.0,0.0,0.0,0.0,0.0,0.0,0.0,0.0,0.0,0.0,0.0,0.0,0.0,0.0,0.0,0.0,0.0,0.0,0.0,0.0,0.0,0.0,0.0,0.0,0.0,0.0,0.0,0.0,0.0,0.0,0.0,0.0,0.0,0.0,0.0,0.0,0.0,0.0,0.0,0.0,0.0,0.0,0.0,0.0,0.0,0.0,0.0,0.0,0.0,0.0,0.0,0.0,0.09,0.11,0.1,0.0,0.0,0.0,0.0,0.0,0.0,0.0,0.0,0.0,0.0,0.0,0.0,0.0,0.0,0.0,0.0,0.0,0.0,0.0,0.0,0.0,0.0,0.0,0.0,0.0,0.0,0.0,0.0,0.0,0.0,0.0,0.0,0.0,0.0,0.0,0.0,0.0,0.0,0.0],[0.0,0.0,0.0,0.0,0.0,0.0,0.0,0.0,1.0,1.0,1.0,0.2,0.0,0.0,1.0,1.0,1.0,0.0,0.0,1.0,0.0,0.0,0.0,0.0,0.0,0.0,0.0,0.0,0.0,0.0,0.0,0.0,0.0,0.0,0.0,0.0,0.0,0.0,0.0,0.0,0.0,0.0,0.0,0.0,0.0,0.0,0.0,0.0,0.0,0.0,0.0,0.0,0.0,0.0,0.0,0.0,0.0,0.0,0.0,0.0,0.0,0.0,0.0,0.0,0.0,0.0,0.0,0.0,0.0,0.0,0.0,0.0,0.0,0.0,0.0,0.0,0.0,0.0,0.0,1.0,1.0,1.0,1.0,1.0,0.0,0.0,0.0,0.0,0.0,0.86,0.0,0.0,0.0,0.0,0.0,0.0,0.0,0.0,0.0,0.0,0.0,0.0,0.0,0.0,0.0,0.0,0.0,0.0,0.0,0.0,0.0,0.0,0.0,0.0,1.0,1.0,1.0,0.0,0.0,0.0,0.0,0.0,0.0,0.0,0.0,0.0,0.0,0.0,0.0,0.0,0.0,0.0,0.0,0.0,0.0,0.0,0.0,0.0,0.0,0.0,0.0,0.0,0.0,0.0,0.07,0.0,0.0,0.0,0.0,0.0,0.0,0.0,0.0,0.0,0.0,0.0,0.0,0.0,0.0,0.0,0.0,0.0,0.0,0.0,0.0,0.0,0.0,0.0,0.0,0.0,0.0,0.0,0.0,0.0,0.0,0.0,0.0,0.0,0.0,0.0,0.0,0.0,0.0,0.0,0.0,0.0,0.0,0.0,0.0,0.0,0.0,0.0,0.0,0.0,0.0,0.0,0.0,0.0,0.0,0.0,0.0,0.0,0.0,0.0,0.0,0.0,0.0,0.0,0.0,0.0,0.0,0.0,0.0,0.0,0.0,0.0,0.0,0.24,0.37,0.38,0.26,0.0,0.0,0.0,0.0,0.0,0.0,0.0,0.0,0.0,0.0,0.0,0.0,0.0,0.0,0.0,0.0,0.0,0.0,0.0,0.0,0.0],[0.0,0.0,0.0,0.0,0.0,0.0,0.0,0.0,0.0,0.0,1.0,1.0,0.0,0.0,1.0,0.0,0.0,0.0,0.0,0.0,0.0,0.0,0.0,0.0,0.0,0.0,0.0,0.0,0.0,0.0,0.0,0.0,0.0,0.0,0.0,0.0,0.0,0.0,0.0,0.0,0.0,0.0,0.0,0.0,0.0,0.0,0.0,0.0,0.0,0.0,0.0,0.0,0.0,0.0,0.0,0.0,0.0,0.0,0.0,0.0,0.0,0.0,0.0,0.0,0.0,0.0,0.0,0.0,0.0,0.0,0.0,0.0,0.0,0.0,0.0,0.0,0.0,0.0,0.0,0.0,1.0,1.0,1.0,1.0,1.0,0.0,1.0,0.0,0.0,1.0,1.0,0.0,1.0,1.0,0.0,0.0,0.0,0.0,0.0,0.0,0.0,0.0,0.0,0.0,0.0,0.0,0.0,0.0,0.0,0.0,0.0,0.0,0.0,0.98,1.0,1.0,1.0,0.0,0.0,0.0,0.0,0.0,0.0,0.0,0.0,1.0,0.0,0.0,0.0,0.0,0.97,0.0,0.0,0.0,0.0,0.0,0.0,0.0,0.0,0.0,0.0,0.0,0.0,0.0,0.0,0.0,0.0,0.0,0.0,0.0,0.0,0.0,0.0,0.0,0.0,0.0,0.0,0.0,0.0,0.0,0.0,0.0,0.0,0.0,0.0,0.0,0.0,0.0,0.0,0.0,0.0,0.0,0.0,0.0,0.0,0.0,0.0,0.0,0.0,0.0,0.0,0.0,0.0,0.0,0.0,0.0,0.0,0.0,0.0,0.0,0.0,0.0,0.0,0.0,0.0,0.0,0.0,0.0,0.0,0.0,0.0,0.0,0.0,0.0,0.0,0.0,0.0,0.0,0.0,0.0,0.0,0.0,0.0,0.0,0.0,0.0,0.0,0.0,0.0,0.0,0.0,0.0,0.0,0.0,0.0,0.0,0.0,0.0,0.0,0.0,0.0,0.0,0.0,0.0,0.0,0.0,0.0,0.0,0.0,0.0,0.0,0.0],[0.0,0.0,0.0,0.0,0.0,0.0,0.0,0.0,0.0,0.0,0.0,0.88,0.0,1.0,1.0,1.0,0.0,0.0,0.0,0.0,0.0,0.0,0.0,0.0,0.0,0.0,0.0,0.0,0.0,0.0,0.0,0.0,0.0,0.0,0.0,0.0,0.0,0.0,0.0,0.0,0.0,0.0,0.0,0.0,0.0,0.0,0.0,0.0,0.0,0.0,0.0,0.0,0.0,0.0,0.0,0.0,0.0,0.0,0.0,0.0,0.0,0.0,0.0,0.0,0.0,0.0,0.0,0.0,0.0,0.0,0.0,0.0,0.0,0.0,0.0,0.0,0.0,0.0,0.0,0.0,0.0,1.0,1.0,1.0,1.0,1.0,1.0,0.0,0.0,1.0,0.55,0.0,0.0,0.0,0.0,0.0,0.0,0.0,0.0,0.0,0.0,0.0,0.0,0.0,0.0,0.0,0.0,0.0,0.0,0.0,0.0,0.0,0.0,0.0,0.0,1.0,1.0,1.0,0.0,0.0,0.25,0.0,0.0,0.0,0.0,0.35,0.0,0.0,0.0,0.0,0.0,0.0,0.0,0.0,0.0,0.0,0.0,0.0,0.0,0.0,0.0,0.0,0.0,0.0,0.0,0.0,0.0,0.0,0.0,0.0,0.0,0.0,0.0,0.0,0.0,0.0,0.0,0.0,0.0,0.0,0.0,0.0,0.0,0.0,0.0,0.0,0.0,0.0,0.0,0.0,0.0,0.0,0.0,0.0,0.0,0.0,0.0,0.0,0.0,0.0,0.0,0.0,0.0,0.0,0.0,0.0,0.0,0.0,0.0,0.0,0.0,0.0,0.0,0.0,0.0,0.0,0.0,0.0,0.0,0.0,0.0,0.0,0.0,0.0,0.0,0.0,0.0,0.0,0.0,0.0,0.0,0.0,0.0,0.0,0.0,0.0,0.0,0.0,0.01,0.04,0.06,0.0,0.05,0.0,1.0,0.0,0.0,0.0,0.0,0.01,0.9,0.99,0.29,0.06,0.0,0.4,1.0,0.96,1.0,1.0,0.99,0.0],[0.0,0.0,0.0,0.0,0.0,0.0,0.0,0.0,0.0,0.0,0.0,0.0,0.0,0.0,0.0,0.0,0.0,0.0,0.0,0.0,0.0,0.0,0.0,0.0,0.0,0.0,0.0,0.0,0.0,0.0,0.0,0.0,0.0,0.0,0.0,0.0,0.0,0.0,0.0,0.0,0.0,0.0,0.0,0.0,0.0,0.0,0.0,0.0,0.0,0.0,0.0,0.0,0.0,0.0,0.0,0.0,0.0,0.0,0.0,0.0,0.0,0.0,0.0,0.0,0.0,0.0,0.0,0.0,0.0,0.0,0.0,0.0,0.0,0.0,0.0,0.0,0.0,0.0,0.0,0.0,0.0,0.0,1.0,1.0,1.0,1.0,1.0,0.0,0.0,0.0,0.17,0.0,0.0,0.0,0.0,0.0,0.0,0.0,0.0,0.0,0.0,0.0,0.0,0.0,0.0,0.0,0.0,0.0,0.0,0.0,0.0,0.0,0.0,0.0,0.0,1.0,1.0,1.0,1.0,0.0,0.99,0.0,0.04,1.0,1.0,1.0,0.01,0.18,0.0,0.0,0.73,0.0,0.0,0.0,0.0,0.0,0.0,0.0,0.0,0.0,0.0,0.0,0.0,1.0,0.0,0.0,0.0,0.0,0.0,0.0,0.0,0.0,0.0,0.0,0.0,0.0,0.0,0.0,0.0,0.0,0.0,0.0,0.0,0.0,0.0,0.0,0.0,0.0,0.0,0.0,0.0,0.0,0.0,0.0,0.0,0.0,0.0,0.0,0.0,0.0,0.0,0.0,0.0,0.0,0.0,0.0,0.0,0.0,0.0,0.0,0.0,0.0,0.0,0.0,0.0,0.0,0.0,0.0,0.0,0.0,0.0,0.0,0.0,0.0,0.0,0.0,0.0,0.0,0.0,0.0,0.0,0.0,0.0,0.0,0.0,0.0,0.0,0.0,0.0,0.0,0.0,0.0,0.0,0.0,0.0,0.0,0.0,0.0,0.0,0.0,0.0,0.0,0.0,0.0,0.0,0.0,0.0,0.0,0.0,0.0,0.0,0.0],[0.0,0.0,0.0,0.0,0.0,0.0,0.0,0.0,0.0,0.0,0.0,0.0,0.0,0.0,0.0,0.0,0.0,0.0,0.0,0.0,0.0,0.0,0.0,0.0,0.0,0.0,0.0,0.0,0.0,0.0,0.0,0.0,0.0,0.0,0.0,0.0,0.0,0.0,0.0,0.0,0.0,0.0,0.0,0.0,0.0,0.0,0.0,0.0,0.0,0.0,0.0,0.0,0.0,0.0,0.0,0.0,0.0,0.0,0.0,0.0,0.0,0.0,0.0,0.0,0.0,0.0,0.0,0.0,0.0,0.0,0.0,0.0,0.0,0.0,0.0,0.0,0.0,0.0,0.0,0.0,0.0,0.0,0.0,1.0,1.0,1.0,1.0,0.0,0.0,0.0,0.0,0.0,0.0,0.0,0.0,0.0,0.0,0.0,0.0,0.0,0.0,0.0,0.0,0.0,0.0,0.0,0.0,0.0,0.0,0.0,0.0,0.0,0.0,0.0,0.0,0.0,0.0,1.0,0.0,0.0,1.0,0.07,0.99,1.0,1.0,0.92,0.0,0.0,0.0,0.0,0.0,0.0,0.0,0.0,0.0,0.0,0.0,0.0,0.0,0.0,0.0,0.0,0.0,0.0,0.0,0.0,0.0,0.0,0.0,0.0,0.0,0.0,0.0,0.0,0.0,0.0,0.0,0.0,0.0,0.0,0.0,0.0,0.0,0.0,0.0,0.0,0.0,0.0,0.0,0.0,0.0,0.0,0.0,0.0,0.0,0.0,0.0,0.0,0.0,0.0,0.0,0.0,0.0,0.0,0.0,0.0,0.0,0.0,0.0,0.0,0.0,0.0,0.0,0.0,0.0,0.0,0.0,0.0,0.0,0.0,0.0,0.0,0.0,0.0,0.0,0.0,0.0,0.0,0.0,0.0,0.0,0.0,0.0,0.0,0.0,0.0,0.0,0.0,0.0,0.0,0.0,0.0,0.0,0.0,0.0,0.0,0.0,0.0,0.0,0.0,0.0,0.0,0.0,0.0,0.01,0.0,0.0,0.0,0.0,0.0,0.0,0.0],[0.0,0.0,0.0,0.0,0.0,0.0,0.0,0.0,0.0,0.0,0.0,1.0,0.0,0.77,1.0,0.0,0.0,0.0,0.0,0.0,0.0,0.0,0.0,0.0,0.0,0.0,0.0,0.0,0.0,0.0,0.0,0.0,0.0,0.0,0.0,0.0,0.0,0.0,0.0,0.0,0.0,0.0,0.0,0.0,0.0,0.0,0.0,0.0,0.0,0.0,0.0,0.0,0.0,0.0,0.0,0.0,0.0,0.0,0.0,0.0,0.0,0.0,0.0,0.0,0.0,0.0,0.0,0.0,0.0,0.0,0.0,0.0,0.0,0.0,0.0,0.0,0.0,0.0,0.0,0.0,0.0,0.0,1.0,1.0,1.0,1.0,1.0,1.0,1.0,1.0,1.0,0.0,0.0,0.0,0.0,0.0,0.0,0.0,0.0,0.0,0.0,0.0,0.0,0.0,0.0,0.0,0.0,0.0,0.0,0.0,0.0,0.0,0.0,0.0,0.0,0.0,0.0,0.53,0.0,0.0,0.0,0.0,0.0,0.0,1.0,0.97,0.0,0.0,0.0,0.0,0.0,0.0,0.0,0.0,0.0,0.0,0.0,0.0,0.0,0.0,0.0,0.0,0.0,0.0,0.0,0.0,0.0,0.0,0.0,0.0,0.0,0.0,0.0,0.0,0.0,0.0,0.0,0.0,0.0,0.0,0.0,0.0,0.0,0.0,0.0,0.0,0.0,0.0,0.0,0.0,0.0,0.0,0.0,0.0,0.0,0.0,0.0,0.0,0.0,0.0,0.0,0.0,0.0,0.0,0.0,0.0,0.0,0.0,0.0,0.0,0.0,0.0,0.0,0.0,0.0,0.0,0.0,0.0,0.0,0.0,0.0,0.0,0.0,0.0,0.0,0.0,0.0,0.0,0.0,0.0,0.0,0.0,0.0,0.0,0.0,0.0,0.0,0.0,0.0,0.0,0.0,0.0,0.0,0.0,0.0,0.0,0.0,0.0,0.0,0.0,0.0,0.0,0.0,0.0,0.0,0.0,0.0,0.0,0.0,0.0,0.0,0.0],[0.0,0.0,0.0,0.0,0.0,0.0,0.0,0.0,0.0,0.0,0.0,0.0,0.0,0.0,0.0,0.0,0.0,0.0,0.0,0.0,0.0,0.0,0.0,0.0,0.0,0.0,0.0,0.0,0.0,0.0,0.0,0.0,0.0,0.0,0.0,0.0,0.0,0.0,0.0,0.0,0.0,0.0,0.0,0.0,0.0,0.0,0.0,0.0,0.0,0.0,0.0,0.0,0.0,0.0,0.0,0.0,0.0,0.0,0.0,0.0,0.0,0.0,0.0,0.0,0.0,0.0,0.0,0.0,0.0,0.0,0.0,0.0,0.0,0.0,0.0,0.0,0.0,0.0,0.0,0.0,0.0,0.0,0.0,0.0,0.0,0.0,1.0,1.0,1.0,1.0,1.0,1.0,0.0,0.0,0.0,0.0,0.0,0.0,0.0,0.0,0.0,0.0,0.0,0.0,0.0,0.0,0.0,0.0,0.0,0.0,0.0,0.0,0.0,0.0,0.0,0.0,0.0,0.0,0.0,0.0,0.0,0.0,0.0,0.0,1.0,1.0,0.0,0.0,0.0,0.0,0.0,0.0,0.0,0.0,0.0,0.0,0.0,0.0,0.0,0.0,0.0,0.0,0.0,0.0,0.0,0.0,0.0,0.0,0.0,0.0,0.0,0.0,0.0,0.0,0.0,0.0,0.0,0.0,0.0,0.0,0.0,0.0,0.0,0.0,0.0,0.0,0.0,0.0,0.0,0.0,0.0,0.0,0.0,0.0,0.0,0.0,0.0,0.0,0.0,0.0,0.0,0.0,0.0,0.0,0.0,0.0,0.0,0.0,0.0,0.0,0.0,0.0,0.0,0.0,0.0,0.0,0.0,0.0,0.0,0.0,0.0,0.0,0.0,0.0,0.0,0.0,0.0,0.0,0.0,0.0,0.0,0.0,0.0,0.0,0.0,0.0,0.0,0.0,0.0,0.0,0.0,0.0,0.0,0.0,0.0,0.0,0.0,0.0,0.0,0.0,0.0,0.0,0.0,0.0,0.0,0.0,0.0,0.0,0.0,0.0,0.0,0.0],[0.0,0.0,0.0,0.0,0.0,0.0,0.0,0.0,0.0,0.0,0.0,1.0,0.0,0.0,0.0,0.0,0.0,0.0,0.0,0.0,0.0,0.0,0.0,0.0,0.0,0.0,0.0,0.0,0.0,0.0,0.0,0.0,0.0,0.0,0.0,0.0,0.0,0.0,0.0,0.0,0.0,0.0,0.0,0.0,0.0,0.0,0.0,0.0,0.0,0.0,0.0,0.0,0.0,0.0,0.0,0.0,0.0,0.0,0.0,0.0,0.0,0.0,0.0,0.0,0.0,0.0,0.0,0.0,0.0,0.0,0.0,0.0,0.0,0.0,0.0,0.0,0.0,0.0,0.0,0.0,0.0,0.0,0.0,0.0,0.0,0.0,1.0,1.0,1.0,1.0,1.0,1.0,1.0,0.0,0.0,0.0,0.0,0.0,0.0,0.0,0.0,0.0,0.0,0.0,0.0,0.0,0.0,0.0,0.0,0.0,0.0,0.0,0.0,0.0,0.0,0.0,0.0,0.0,0.0,0.0,0.0,0.0,0.0,0.0,0.0,0.0,0.0,0.0,0.0,0.0,0.0,0.0,0.0,0.0,0.0,0.0,0.0,0.0,0.0,0.0,0.0,0.0,0.0,0.0,0.0,0.0,0.0,0.0,0.0,0.0,0.0,0.0,0.0,0.0,0.0,0.0,0.0,0.0,0.0,0.0,0.0,0.0,0.0,0.0,0.0,0.0,0.0,0.0,0.0,0.0,0.0,0.0,0.0,0.0,0.0,0.0,0.0,0.0,0.0,0.0,0.0,0.0,0.0,0.0,0.0,0.0,0.0,0.05,0.02,0.02,0.01,0.01,0.0,0.0,0.0,0.0,0.0,0.0,0.0,0.0,0.0,0.0,0.0,0.0,0.0,0.0,0.0,0.0,0.0,0.0,0.0,0.0,0.0,0.0,0.0,0.0,0.0,0.0,0.0,0.0,0.0,0.0,0.0,0.0,0.0,0.0,0.0,0.0,0.0,0.0,0.0,0.0,0.0,0.0,0.0,0.0,0.0,0.0,0.0,0.0,0.0,0.0],[0.0,0.0,0.0,0.0,0.0,0.0,0.0,0.0,0.0,0.0,1.0,1.0,0.0,0.99,1.0,0.0,0.0,0.0,0.0,0.0,0.0,0.0,0.0,0.0,0.0,0.0,0.0,0.0,0.0,0.0,0.0,0.0,0.0,0.0,0.0,0.0,0.0,0.0,0.0,0.0,0.0,0.0,0.0,0.0,0.0,0.0,0.0,0.0,0.0,0.0,0.0,0.0,0.0,0.0,0.0,0.0,0.0,0.0,0.0,0.0,0.0,0.0,0.0,0.0,0.0,0.0,0.0,0.0,0.0,0.0,0.0,0.0,0.0,0.0,0.0,0.0,0.0,0.0,0.0,0.0,0.0,0.86,1.0,1.0,0.0,0.0,1.0,1.0,1.0,1.0,1.0,1.0,1.0,0.97,0.0,0.0,0.0,0.0,0.0,0.0,0.0,0.0,0.0,0.0,0.0,0.0,0.0,0.0,0.0,0.0,0.0,0.0,0.0,0.0,0.0,0.0,0.0,0.0,0.0,0.0,0.0,0.0,0.0,0.0,0.0,0.01,0.0,0.0,0.0,0.0,0.0,0.0,0.0,0.0,0.0,0.0,0.0,0.0,0.0,0.0,0.0,0.0,0.0,0.0,0.0,0.0,0.0,0.0,0.0,0.0,0.0,0.0,0.0,0.0,0.0,0.0,0.0,0.0,0.0,0.0,0.0,0.0,0.0,0.0,0.0,0.0,0.0,0.0,0.0,0.0,0.0,0.0,0.0,0.0,0.0,0.0,0.0,0.0,0.0,0.0,0.0,0.0,0.0,0.0,0.0,0.0,0.0,0.0,0.0,0.01,0.0,0.0,0.0,0.0,0.0,0.0,0.0,0.0,0.0,0.0,0.0,0.0,0.0,0.0,0.0,0.0,0.0,0.0,0.0,0.0,0.0,0.0,0.0,0.0,0.0,0.0,0.0,0.0,0.0,0.01,0.01,0.0,0.0,0.0,0.0,0.0,0.0,0.0,0.0,0.0,0.0,0.0,0.0,0.0,0.0,0.0,0.0,0.0,0.0,0.0,0.0,0.0],[0.0,0.0,0.0,0.0,0.0,0.0,0.0,0.0,0.0,0.0,0.0,0.0,0.0,0.0,0.0,0.0,0.0,0.0,0.0,0.0,0.0,0.0,0.0,0.0,0.0,0.0,0.0,0.0,0.0,0.0,0.0,0.0,0.0,0.0,0.0,0.0,0.0,0.0,0.0,0.0,0.0,0.0,0.0,0.0,0.0,0.0,0.0,0.0,0.0,0.0,0.0,0.0,0.0,0.0,0.0,0.0,0.0,0.0,0.0,0.0,0.0,0.0,0.0,0.0,0.0,0.0,0.0,0.0,0.0,0.0,0.0,0.0,0.0,0.0,0.0,0.0,0.0,0.0,0.0,0.0,0.0,0.0,1.0,0.55,0.17,0.0,1.0,1.0,1.0,1.0,1.0,1.0,1.0,1.0,0.0,0.0,0.0,0.0,0.0,0.0,0.0,0.0,0.0,0.0,0.0,0.0,0.0,0.0,0.0,0.0,0.0,0.0,0.0,0.0,0.0,0.04,0.0,0.0,0.0,0.0,0.0,0.0,0.0,0.0,0.11,1.0,0.0,0.0,0.0,0.89,1.0,0.0,0.0,0.62,0.0,0.0,0.0,0.0,0.0,0.0,0.0,0.0,0.0,0.0,0.0,0.0,0.0,0.0,0.0,0.0,0.0,0.0,0.0,0.0,0.0,0.0,0.0,0.0,0.0,0.0,0.0,0.0,0.0,0.0,0.0,0.0,0.0,0.0,0.0,0.0,0.0,0.0,0.0,0.0,0.0,0.0,0.0,0.0,0.0,0.0,0.0,0.0,0.0,0.0,0.0,0.0,0.0,0.0,0.0,0.0,0.0,0.0,0.0,0.0,0.0,0.0,0.0,0.0,0.0,0.0,0.0,0.0,0.0,0.0,0.0,0.0,0.0,0.0,0.0,0.0,0.0,0.0,0.0,0.0,0.0,0.0,0.0,0.0,0.0,0.0,0.0,0.0,0.0,0.0,0.0,0.0,0.0,0.0,0.0,0.0,0.0,0.0,0.0,0.0,0.0,0.0,0.0,0.0,0.0,0.0,0.0,0.0],[0.0,0.0,0.0,0.0,0.0,0.0,0.0,0.0,0.0,0.0,0.0,0.0,0.0,0.0,0.0,0.0,0.0,0.0,0.0,0.0,0.0,0.0,0.0,0.0,0.0,0.0,0.0,0.0,0.0,0.0,0.0,0.0,0.0,0.0,0.0,0.0,0.0,0.0,0.0,0.0,0.0,0.0,0.0,0.0,0.0,0.0,0.0,0.0,0.0,0.0,0.0,0.0,0.0,0.0,0.0,0.0,0.0,0.0,0.0,0.0,0.0,0.0,0.0,0.0,0.0,0.0,0.0,0.0,0.0,0.0,0.0,0.0,0.0,0.0,0.0,0.0,0.0,0.0,0.0,0.0,0.0,0.0,0.0,0.0,0.0,0.0,0.0,1.0,1.0,1.0,1.0,1.0,1.0,1.0,0.97,0.02,0.0,0.0,0.0,0.0,0.0,0.0,0.0,0.0,0.0,0.0,0.0,0.0,0.0,0.0,0.0,0.0,0.0,0.0,0.0,0.0,0.0,0.0,0.0,0.0,0.0,0.0,0.0,0.0,0.0,0.0,0.0,0.0,0.0,0.0,0.0,0.0,0.0,0.0,0.0,0.0,0.0,0.0,0.0,0.0,0.0,0.0,0.0,0.0,0.0,0.0,0.0,0.0,0.0,0.0,0.0,0.0,0.0,0.0,0.0,0.0,0.0,0.0,0.0,0.0,0.0,0.0,0.0,0.0,0.0,0.0,0.0,0.0,0.0,0.0,0.0,0.0,0.0,0.0,0.0,0.0,0.0,0.0,0.0,0.0,0.0,0.0,0.0,0.0,0.0,0.0,0.0,0.01,0.06,0.02,0.0,0.01,0.0,0.0,0.0,0.0,0.0,0.0,0.0,0.0,0.0,0.0,0.0,0.0,0.0,0.0,0.0,0.0,0.0,0.0,0.0,0.0,0.0,0.0,0.0,0.0,0.0,0.0,0.0,0.0,0.0,0.0,0.0,0.0,0.0,0.0,0.0,0.0,0.0,0.0,0.0,0.0,0.0,0.0,0.0,0.0,0.0,0.0,0.0,0.0,0.0,0.0],[0.0,0.0,0.0,0.0,0.0,0.0,0.0,0.0,0.0,0.0,1.0,1.0,0.0,0.0,0.0,0.0,0.0,0.0,0.0,0.0,0.0,0.0,0.0,0.0,0.0,0.0,0.0,0.0,0.0,0.0,0.0,0.0,0.0,0.0,0.0,0.0,0.0,0.0,0.0,0.0,0.0,0.0,0.0,0.0,0.0,0.0,0.0,0.0,0.0,0.0,0.0,0.0,0.0,0.0,0.0,0.0,0.0,0.0,0.0,0.0,0.0,0.0,0.0,0.0,0.0,0.0,0.0,0.0,0.0,0.0,0.0,0.0,0.0,0.0,0.0,0.0,0.0,0.0,0.0,0.0,0.0,0.0,1.0,0.0,0.0,0.0,0.0,0.0,1.0,1.0,1.0,1.0,1.0,1.0,1.0,1.0,1.0,0.0,0.0,0.0,0.0,0.0,0.0,0.0,0.0,0.0,0.0,0.0,0.0,0.0,0.0,0.0,0.0,0.0,0.0,0.0,0.0,0.0,0.0,0.0,0.0,0.0,0.0,0.0,0.0,0.0,0.0,0.0,0.0,0.0,0.0,0.0,0.0,0.0,0.0,0.0,0.0,0.0,0.0,0.0,0.0,0.0,0.0,0.0,0.0,0.0,0.0,0.0,0.0,0.0,0.0,0.0,0.0,0.0,0.0,0.0,0.0,0.0,0.0,0.0,0.0,0.0,0.0,0.0,0.0,0.0,0.0,0.0,0.0,0.0,0.52,0.02,0.01,0.0,0.0,0.0,0.0,0.0,0.0,0.0,0.0,0.01,0.93,1.0,1.0,1.0,1.0,0.99,0.99,0.99,0.99,0.51,0.9,0.0,0.0,0.0,0.0,0.0,0.0,0.0,0.0,0.0,0.0,0.0,0.0,0.0,0.0,0.0,0.0,0.0,0.0,0.0,0.0,0.0,0.0,0.0,0.0,0.0,0.0,0.0,0.0,0.0,0.0,0.0,0.0,0.0,0.0,0.0,0.0,0.0,0.0,0.0,0.0,0.0,0.0,0.0,0.0,0.0,0.0,0.0,0.0,0.0],[0.0,0.0,0.0,0.0,0.0,0.0,0.0,0.0,0.0,0.0,0.99,0.0,0.0,0.0,0.0,0.0,0.0,0.0,0.0,0.0,0.0,0.0,0.0,0.0,0.0,0.0,0.0,0.0,0.0,0.0,0.0,0.0,0.0,0.0,0.0,0.0,0.0,0.0,0.0,0.0,0.0,0.0,0.0,0.0,0.0,0.0,0.0,0.0,0.0,0.0,0.0,0.0,0.0,0.0,0.0,0.0,0.0,0.0,0.0,0.0,0.0,0.0,0.0,0.0,0.0,0.0,0.0,0.0,0.0,0.0,0.0,0.0,0.0,0.0,0.0,0.0,0.0,0.0,0.0,0.0,1.0,0.0,1.0,0.0,0.0,0.0,0.0,0.0,0.0,0.97,1.0,1.0,1.0,1.0,1.0,1.0,1.0,1.0,0.0,0.0,0.0,0.0,0.0,0.0,0.0,0.0,0.0,0.0,0.0,0.0,0.0,0.0,0.0,1.0,0.0,0.0,0.0,0.0,0.0,0.0,0.0,0.0,0.0,0.0,0.0,0.0,0.0,0.0,0.0,0.0,0.0,0.0,0.0,1.0,0.0,0.0,0.0,0.0,0.0,0.0,0.0,0.0,0.0,0.0,0.0,0.0,0.0,0.0,0.0,0.0,0.0,0.0,0.0,0.0,0.0,0.0,0.0,0.0,0.0,0.0,0.0,0.0,0.0,0.0,0.0,0.0,0.0,0.0,0.0,0.0,0.0,0.0,0.0,0.0,0.0,0.0,0.0,0.0,0.0,0.0,0.0,0.0,0.0,0.0,0.0,0.0,0.0,0.0,0.0,0.0,0.0,0.0,0.0,0.0,0.0,0.0,0.0,0.0,0.0,0.0,0.0,0.0,0.0,0.0,0.0,0.0,0.0,0.0,0.0,0.0,0.0,0.0,0.0,0.0,0.0,0.0,0.0,0.0,0.0,0.0,0.0,0.0,0.0,0.0,0.0,0.0,0.0,0.0,0.0,0.0,0.0,0.0,0.0,0.0,0.0,0.0,0.0,0.0,0.0,0.0,0.0,0.0],[0.0,0.0,0.0,0.0,0.0,0.0,0.0,0.0,0.0,0.0,0.0,0.0,0.0,0.0,0.0,0.0,0.0,0.0,0.0,0.0,0.0,0.0,0.0,0.0,0.0,0.0,0.0,0.0,0.0,0.0,0.0,0.0,0.0,0.0,0.0,0.0,0.0,0.0,0.0,0.0,0.0,0.0,0.0,0.0,0.0,0.0,0.0,0.0,0.0,0.0,0.0,0.0,0.0,0.0,0.0,0.0,0.0,0.0,0.0,0.0,0.0,0.0,0.0,0.0,0.0,0.0,0.0,0.0,0.0,0.0,0.0,0.0,0.0,0.0,0.0,0.0,0.0,0.0,0.0,0.0,0.0,0.0,0.0,0.0,0.0,0.0,0.0,0.0,0.0,0.0,0.0,0.97,1.0,1.0,1.0,1.0,1.0,1.0,1.0,0.0,0.0,0.0,0.0,0.0,0.0,0.0,0.0,0.0,0.0,0.0,0.0,0.0,0.0,0.0,0.0,0.0,0.0,0.0,0.0,0.0,0.0,0.0,0.0,0.0,0.0,0.0,0.0,0.0,0.0,0.0,0.0,0.0,0.0,0.07,0.0,0.0,0.0,0.0,0.0,0.0,0.0,0.0,0.0,0.0,0.0,0.0,0.0,0.0,0.0,0.0,0.0,0.0,0.0,0.0,0.0,0.0,0.0,0.0,0.0,0.0,0.0,0.0,0.0,0.0,0.0,0.0,0.0,0.0,0.0,0.0,0.0,0.0,0.0,0.0,0.0,0.0,0.0,0.0,0.0,0.0,0.0,0.0,0.0,0.0,0.0,0.0,0.0,0.0,0.01,0.0,0.0,0.0,0.0,0.0,0.0,0.0,0.0,0.0,0.0,0.0,0.0,0.0,0.0,0.0,0.0,0.0,0.0,0.0,0.0,0.0,0.0,0.0,0.0,0.0,0.0,0.0,0.0,0.0,0.0,0.0,0.0,0.0,0.0,0.0,0.0,0.0,0.0,0.0,0.0,0.0,0.0,0.0,0.0,0.0,0.0,0.0,0.0,0.0,0.0,0.0,0.0,0.0],[0.0,0.0,0.0,0.0,0.0,0.0,0.0,0.0,0.0,0.0,0.0,0.0,0.0,0.0,0.0,0.0,0.0,0.0,0.0,0.0,0.0,0.0,0.0,0.0,0.0,0.0,0.0,0.0,0.0,0.0,0.0,0.0,0.0,0.0,0.0,0.0,0.0,0.0,0.0,0.0,0.0,0.0,0.0,0.0,0.0,0.0,0.0,0.0,0.0,0.0,0.0,0.0,0.0,0.0,0.0,0.0,0.0,0.0,0.0,0.0,0.0,0.0,0.0,0.0,0.0,0.0,0.0,0.0,0.0,0.0,0.0,0.0,0.0,0.0,0.0,0.0,0.0,0.0,0.0,0.0,0.0,0.0,0.0,0.0,0.0,0.0,0.0,0.0,0.0,0.0,0.0,0.02,1.0,1.0,1.0,1.0,1.0,1.0,1.0,1.0,0.0,0.0,0.0,0.0,0.0,0.0,0.0,0.0,0.0,0.0,0.0,0.0,0.0,0.0,0.0,0.0,0.0,0.0,0.0,0.0,0.0,0.0,0.0,0.0,0.0,0.0,0.0,0.0,0.0,0.0,0.0,0.0,0.0,0.0,0.0,0.0,0.0,0.0,0.0,0.0,0.0,0.0,0.0,0.0,0.0,0.0,0.0,0.0,0.0,0.0,0.0,0.0,0.0,0.0,0.0,0.0,0.0,0.0,0.0,0.0,0.0,0.0,0.0,0.0,0.0,0.0,0.0,0.0,0.0,0.0,0.0,0.0,0.0,0.0,0.0,0.0,0.0,0.0,0.0,0.0,0.0,0.01,0.97,1.0,1.0,1.0,1.0,0.99,0.99,0.98,1.0,0.97,1.0,1.0,1.0,1.0,0.0,0.0,0.0,0.01,0.39,0.47,0.37,0.0,0.0,0.0,0.0,0.0,0.0,0.0,0.0,0.0,0.04,0.0,0.0,0.0,0.0,0.0,0.0,0.0,0.0,0.0,0.0,0.0,0.0,0.0,0.0,0.0,0.0,0.0,0.0,0.0,0.0,0.0,0.0,0.0,0.0,0.0,0.0,0.0,0.0,0.0],[0.0,0.0,0.0,0.0,0.0,0.0,0.0,0.0,0.0,1.0,1.0,0.0,0.0,0.0,0.0,0.0,0.0,0.0,0.0,0.0,0.0,0.0,0.0,0.0,0.0,0.0,0.0,0.0,0.0,0.0,0.0,0.0,0.0,0.0,0.0,0.0,0.0,0.0,0.0,0.0,0.0,0.0,0.0,0.0,0.0,0.0,0.0,0.0,0.0,0.0,0.0,0.0,0.0,0.0,0.0,0.0,0.0,0.0,0.0,0.0,0.0,0.0,0.0,0.0,0.0,0.0,0.0,0.0,0.0,0.0,0.0,0.0,0.0,0.0,0.0,0.0,0.0,0.0,0.96,0.0,1.0,0.0,0.0,0.0,0.0,0.0,0.0,0.0,0.0,0.0,0.0,0.0,1.0,1.0,1.0,1.0,1.0,1.0,1.0,1.0,1.0,0.0,0.0,0.0,0.0,0.0,0.0,0.0,0.0,0.0,0.0,0.0,0.0,0.0,0.0,0.0,0.0,0.0,0.0,0.0,0.0,0.0,0.0,0.0,0.0,0.0,0.0,0.0,0.0,0.0,0.0,0.0,0.0,0.0,0.0,0.0,0.0,0.0,0.0,0.0,0.0,0.0,0.0,0.0,0.0,0.0,0.0,0.0,0.0,0.0,0.0,0.0,0.0,0.0,0.0,0.0,0.0,0.0,0.0,0.0,0.0,0.0,0.0,0.0,0.0,0.0,0.0,0.0,0.0,0.0,0.0,0.03,0.02,0.0,0.0,0.0,0.0,0.0,0.0,0.04,0.0,0.64,0.54,1.0,0.91,0.02,0.02,0.38,0.24,0.02,0.01,0.04,1.0,1.0,1.0,1.0,1.0,1.0,1.0,1.0,1.0,1.0,1.0,0.99,0.99,0.0,0.0,0.0,0.0,0.99,0.03,0.85,1.0,0.0,0.0,0.0,0.0,0.0,0.0,0.0,0.0,0.0,0.0,0.0,0.0,0.0,0.0,0.0,0.0,0.0,0.0,0.0,0.0,0.0,0.0,0.0,0.0,0.0,0.0,0.0,0.0,0.0],[0.0,0.0,0.0,0.0,0.0,0.0,0.0,0.0,0.0,0.0,0.0,0.0,0.0,0.0,0.0,0.0,0.0,0.0,0.0,0.0,0.0,0.0,0.0,0.0,0.0,0.0,0.0,0.0,0.0,0.0,0.0,0.0,0.0,0.0,0.0,0.0,0.0,0.0,0.0,0.0,0.0,0.0,0.0,0.0,0.0,0.0,0.0,0.0,0.0,0.0,0.0,0.0,0.0,0.0,0.0,0.0,0.0,0.0,0.0,0.0,0.0,0.0,0.0,0.0,0.0,0.0,0.0,0.0,0.0,0.0,0.0,0.0,0.0,0.0,0.0,0.0,0.0,0.0,0.0,0.0,1.0,0.0,0.0,0.0,0.0,0.0,0.0,0.0,0.0,0.0,0.0,0.0,0.0,1.0,1.0,1.0,1.0,1.0,1.0,1.0,1.0,1.0,0.0,0.0,0.0,0.0,0.0,0.0,0.0,0.01,0.0,0.99,0.0,0.0,0.0,0.0,0.0,0.0,0.0,0.0,0.0,0.0,0.0,0.0,0.0,0.0,0.0,0.0,0.0,0.0,0.0,0.0,0.0,0.0,0.0,0.0,0.0,1.0,0.0,0.0,0.0,0.0,0.0,0.0,0.0,0.0,0.0,0.0,0.0,0.0,0.0,0.0,0.0,0.0,0.0,0.0,0.0,0.0,0.0,0.0,0.0,0.0,0.0,0.0,0.0,0.0,0.0,0.0,0.0,0.0,0.0,0.0,0.0,0.0,0.0,0.0,0.0,0.0,0.0,0.0,0.0,0.0,0.0,0.0,0.0,0.0,0.0,0.0,0.0,0.0,0.0,0.0,0.0,0.0,0.0,0.0,0.0,0.0,0.0,0.0,0.08,0.21,0.23,0.0,0.0,0.0,0.0,0.0,0.0,0.0,0.0,0.0,0.0,0.0,0.0,0.0,0.0,0.0,0.0,0.0,0.0,0.0,0.0,0.0,0.0,0.0,0.0,0.0,0.0,0.0,0.0,0.0,0.0,0.0,0.0,0.0,0.0,0.0,0.0,0.0,0.0,0.0],[0.0,0.0,0.0,0.0,0.0,0.0,0.0,0.0,0.0,0.0,0.0,0.0,0.0,0.0,0.0,0.0,0.0,0.0,0.0,0.0,0.0,0.0,0.0,0.0,0.0,0.0,0.0,0.0,0.0,0.0,0.0,0.0,0.0,0.0,0.0,0.0,0.0,0.0,0.0,0.0,0.0,0.0,0.0,0.0,0.0,0.0,0.0,0.0,0.0,0.0,0.0,0.0,0.0,0.0,0.0,0.0,0.0,0.0,0.0,0.0,0.0,0.0,0.0,0.0,0.0,0.0,0.0,0.0,0.0,0.0,0.0,0.0,0.0,0.0,0.0,0.0,0.0,0.0,0.0,0.0,0.0,0.0,0.0,0.0,0.0,0.0,0.0,0.0,0.0,0.0,0.0,0.0,0.0,0.0,1.0,1.0,1.0,1.0,1.0,1.0,1.0,1.0,1.0,0.0,0.0,0.0,0.0,0.0,0.0,0.0,0.0,0.0,0.0,0.0,0.0,0.0,0.0,0.0,0.0,0.0,0.0,0.0,0.0,0.0,0.0,0.0,0.0,0.0,0.0,0.0,0.0,0.0,0.0,0.0,0.0,0.0,0.0,0.0,0.0,0.0,0.0,0.0,0.0,0.0,0.0,0.0,0.0,0.0,0.0,0.0,0.0,0.0,0.0,0.0,0.0,0.0,0.0,0.0,0.0,0.0,0.0,0.0,0.0,0.0,0.0,0.0,0.0,0.0,0.0,0.0,0.0,0.0,0.0,0.0,0.0,0.0,0.0,0.0,0.0,0.0,0.0,0.0,0.0,0.0,0.0,0.0,0.0,0.0,0.0,0.0,0.0,0.0,0.0,0.0,0.0,0.0,0.0,0.0,0.0,0.0,0.09,0.11,0.16,0.0,0.0,0.0,0.0,0.0,0.0,0.0,0.0,0.0,0.0,0.0,0.0,0.0,0.0,0.0,0.0,0.0,0.0,0.0,0.0,0.0,0.0,0.0,0.0,0.0,0.0,0.0,0.0,0.0,0.0,0.0,0.0,0.0,0.0,0.0,0.0,0.0,0.0,0.0],[0.0,0.0,0.0,0.0,0.0,0.0,0.0,0.0,0.0,0.27,0.0,0.0,0.0,0.0,0.0,0.0,0.0,0.0,0.0,0.0,0.0,0.0,0.0,0.0,0.0,0.0,0.0,0.0,0.0,0.0,0.0,0.0,0.0,0.0,0.0,0.0,0.0,0.0,0.0,0.0,0.0,0.0,0.0,0.0,0.0,0.0,0.0,0.0,0.0,0.0,0.0,0.0,0.0,0.0,0.0,0.0,0.0,0.0,0.0,0.0,0.0,0.0,0.0,0.01,0.12,0.0,0.0,0.0,0.0,0.0,0.0,0.0,0.78,0.0,0.0,0.0,0.0,0.0,0.0,0.0,0.0,0.0,0.0,0.0,0.0,0.0,0.0,0.0,0.0,0.0,0.0,0.0,0.0,0.0,0.0,1.0,1.0,1.0,1.0,1.0,1.0,1.0,1.0,1.0,0.0,0.0,0.0,0.0,0.0,0.0,0.0,0.0,0.0,0.0,0.0,0.0,0.0,0.0,0.0,0.0,0.0,0.0,0.0,0.0,0.0,0.0,0.0,0.0,0.0,0.0,0.0,0.0,0.0,0.0,0.0,0.0,0.0,0.0,0.0,0.0,0.0,0.0,0.0,0.0,0.0,0.0,0.0,0.0,0.0,0.0,0.0,0.0,0.0,0.0,0.0,0.0,0.0,0.0,0.0,0.0,0.0,0.0,0.0,0.0,0.0,0.0,0.0,0.0,0.0,0.0,0.0,0.0,0.0,0.0,0.0,0.0,0.0,0.0,0.0,0.0,0.0,0.0,0.0,0.95,0.2,0.03,0.0,0.01,0.0,0.0,0.0,0.01,1.0,1.0,1.0,1.0,1.0,1.0,1.0,1.0,1.0,1.0,1.0,1.0,1.0,1.0,1.0,1.0,1.0,1.0,0.86,0.9,0.99,0.0,0.0,0.0,0.0,0.0,0.0,0.0,0.0,0.0,0.0,0.0,0.0,0.0,0.0,0.0,0.0,0.0,0.0,0.0,0.0,0.0,0.0,0.0,0.0,0.0,0.0,0.0,0.0,0.0],[0.0,0.0,0.0,0.0,0.0,0.0,0.0,0.01,0.0,1.0,0.0,0.0,0.0,0.0,0.0,0.0,0.0,0.0,0.0,0.0,0.0,0.0,0.0,0.0,0.0,0.0,0.0,0.0,0.0,0.0,0.0,0.0,0.0,0.0,0.0,0.0,0.0,0.0,0.0,0.0,0.0,0.0,0.0,0.0,0.0,0.0,0.0,0.0,0.0,0.0,0.0,0.0,0.0,0.0,0.0,0.0,0.0,0.0,0.0,0.0,0.0,0.0,0.0,0.0,0.0,0.0,0.0,0.0,0.0,0.0,0.0,0.0,0.94,0.0,0.0,0.0,0.0,0.0,1.0,0.0,0.7,0.0,0.0,0.0,0.0,0.0,0.0,0.0,0.0,0.0,0.0,0.0,0.0,0.0,0.0,0.0,1.0,1.0,1.0,1.0,1.0,1.0,1.0,1.0,1.0,0.0,0.0,0.0,0.0,1.0,0.0,1.0,0.0,0.0,0.0,0.0,0.0,0.0,0.0,0.0,0.0,0.0,0.0,0.0,0.0,0.0,0.0,0.0,0.0,0.0,0.0,0.0,0.0,0.0,0.0,0.0,0.0,0.0,0.0,0.0,0.0,0.0,0.0,0.0,0.0,0.0,0.0,0.0,0.0,0.0,0.0,0.0,0.0,0.0,0.0,0.0,0.0,0.0,0.0,0.0,0.0,0.0,0.0,0.0,0.0,0.0,0.0,0.0,0.0,0.0,0.0,0.0,0.0,0.0,0.0,0.0,0.0,0.0,0.0,0.0,0.0,0.0,0.0,0.0,0.0,0.0,0.0,0.0,0.0,0.0,0.0,0.0,0.0,0.0,0.0,0.01,0.0,0.68,1.0,1.0,0.99,0.99,1.0,1.0,1.0,1.0,0.01,0.0,0.0,0.0,0.0,0.0,0.0,0.0,0.0,0.0,0.0,0.0,0.0,0.0,0.0,0.0,0.0,0.0,0.0,0.0,0.0,0.0,0.0,0.0,0.0,0.0,0.0,0.0,0.0,0.0,0.0,0.0,0.0,0.0,0.0,0.0],[0.0,0.0,0.0,0.0,0.0,0.0,0.0,0.0,0.0,0.0,0.0,0.0,0.0,0.0,0.0,0.0,0.0,0.0,0.0,0.0,0.0,0.0,0.0,0.0,0.0,0.0,0.0,0.0,0.0,0.0,0.0,0.0,0.0,0.0,0.0,0.0,0.0,0.0,0.0,0.0,0.0,0.0,0.0,0.0,0.0,0.0,0.0,0.0,0.0,0.0,0.0,0.0,0.0,0.0,0.0,0.0,0.0,0.0,0.0,0.0,0.0,0.0,0.0,0.0,0.0,0.0,0.0,0.0,0.0,0.0,0.0,0.0,0.0,0.0,0.0,0.0,0.0,0.0,0.0,0.0,0.0,0.0,0.0,0.0,0.0,0.0,0.0,0.0,0.0,0.0,0.0,0.0,0.0,0.0,0.0,0.0,0.0,1.0,1.0,1.0,1.0,1.0,1.0,0.82,1.0,0.87,1.0,1.0,0.01,1.0,0.0,0.0,0.0,0.0,0.0,0.0,0.0,0.0,0.0,0.0,0.0,0.0,0.0,0.0,0.0,0.0,0.0,0.0,0.0,0.0,0.0,0.0,0.0,0.0,0.0,0.0,0.0,0.0,0.0,0.0,0.0,0.0,0.0,0.0,0.0,0.0,0.0,0.0,0.0,0.0,0.0,0.0,0.0,0.0,0.0,0.0,0.0,0.0,0.0,0.0,0.0,0.0,0.0,0.0,0.0,0.0,0.0,0.0,0.0,0.0,0.0,0.0,0.0,0.0,0.0,0.0,0.0,0.0,0.0,0.0,0.0,0.0,0.0,0.0,0.0,0.0,0.0,0.0,0.0,0.0,0.0,0.0,0.0,0.0,0.0,0.0,0.0,0.0,0.0,0.0,0.0,0.0,0.0,0.0,0.0,0.0,0.0,0.0,0.0,0.0,0.0,0.0,0.0,0.0,0.0,0.0,0.0,0.0,0.0,0.0,0.0,0.0,0.0,0.0,0.0,0.0,0.0,0.0,0.0,0.0,0.0,0.0,0.0,0.0,0.0,0.0,0.0,0.0,0.0,0.0,0.0,0.0],[0.0,0.0,0.0,0.0,0.0,0.0,0.0,0.0,0.0,0.0,0.0,0.0,0.0,0.0,0.0,0.0,0.0,0.0,0.0,0.0,0.0,0.0,0.0,0.0,0.0,0.0,0.0,0.0,0.0,0.0,0.0,0.0,0.0,0.0,0.0,0.0,0.0,0.0,0.0,0.0,0.0,0.0,0.0,0.0,0.0,0.0,0.0,0.0,0.0,0.0,0.0,0.0,0.0,0.0,0.0,0.0,0.0,0.0,0.0,0.0,0.0,0.0,0.0,0.0,0.01,0.0,0.0,0.0,0.0,0.06,0.0,0.0,0.0,0.0,0.0,0.0,0.0,0.0,0.0,0.0,0.0,0.0,0.0,0.0,0.0,0.0,0.0,0.0,0.0,0.0,0.0,0.0,0.0,0.0,0.0,0.0,0.0,0.0,1.0,1.0,1.0,1.0,1.0,1.0,1.0,0.98,0.0,0.0,0.0,0.0,0.0,0.0,0.0,0.0,0.0,0.0,0.0,0.0,0.0,0.0,0.0,0.0,0.0,0.0,0.0,0.0,0.0,0.0,0.0,0.0,0.0,0.0,0.0,0.0,0.0,0.0,0.0,0.0,0.0,0.0,0.0,0.0,0.0,0.0,0.0,0.0,0.0,0.0,0.0,0.0,0.0,0.0,0.0,0.0,0.0,0.0,0.0,0.0,0.0,0.0,0.0,0.0,0.0,0.0,0.0,0.0,0.0,0.0,0.0,0.0,0.0,0.0,0.0,0.0,0.0,0.0,0.0,0.0,0.0,0.0,0.0,0.0,0.0,0.0,0.0,0.0,0.0,0.0,0.0,0.0,0.0,0.0,0.0,0.0,0.0,0.0,0.0,0.0,0.01,0.0,0.05,0.1,0.07,0.98,0.99,0.99,0.06,0.01,0.0,0.0,0.0,0.0,0.0,0.0,0.0,0.0,0.0,0.0,0.0,0.0,0.0,0.0,0.0,0.0,0.0,0.0,0.0,0.0,0.0,0.0,0.0,0.0,0.0,0.0,0.0,0.0,0.0,0.0,0.0,0.0,0.0,0.0],[0.0,0.0,0.0,0.0,0.0,0.0,0.0,0.0,0.0,0.0,0.0,0.0,0.0,0.0,0.0,0.0,0.0,0.0,0.0,0.0,0.0,0.0,0.0,0.0,0.0,0.0,0.0,0.0,0.0,0.0,0.0,0.0,0.0,0.0,0.0,0.0,0.0,0.0,0.0,0.0,0.0,0.0,0.0,0.0,0.0,0.0,0.0,0.0,0.0,0.0,0.0,0.0,0.0,0.0,0.0,0.0,0.0,0.0,0.0,0.0,0.0,0.0,0.0,0.0,0.0,0.0,0.0,0.0,0.0,1.0,0.28,0.0,1.0,1.0,0.0,0.0,0.0,0.0,0.0,0.0,0.0,0.0,0.0,0.0,0.0,0.0,0.0,0.0,0.0,0.0,0.0,0.0,0.0,0.0,0.0,0.0,0.0,0.0,0.0,1.0,1.0,0.82,1.0,1.0,1.0,0.99,0.0,0.0,0.0,0.0,0.0,0.0,0.0,0.0,0.0,0.0,0.0,0.0,0.0,0.0,0.0,0.0,0.0,0.0,0.0,0.0,0.0,0.0,0.0,0.0,0.0,0.0,0.0,0.0,0.0,0.0,0.0,0.0,0.0,0.0,0.0,0.0,0.0,0.0,0.0,0.0,0.0,0.0,0.0,0.0,0.0,0.0,0.0,0.0,0.0,0.0,0.0,0.0,0.0,0.0,0.0,0.0,0.0,0.0,0.0,0.0,0.0,0.0,0.0,0.0,0.0,0.0,0.0,0.0,0.0,0.0,0.0,0.0,0.0,0.0,0.0,0.0,0.0,0.0,0.0,0.0,0.0,0.0,0.0,0.0,0.0,0.0,0.0,0.0,0.0,0.0,0.0,0.99,1.0,1.0,0.79,0.81,0.63,1.0,1.0,1.0,1.0,1.0,1.0,0.0,0.0,0.0,0.0,0.0,0.0,0.0,0.0,0.0,0.0,0.0,0.0,0.0,0.0,0.0,0.0,0.0,0.0,0.0,0.0,0.0,0.0,0.0,0.0,0.0,0.0,0.0,0.0,0.0,0.0,0.0,0.0,0.0],[0.0,0.0,0.0,0.0,0.0,0.0,0.0,0.0,0.0,0.0,0.0,0.0,0.0,0.0,0.0,0.0,0.0,0.0,0.0,0.0,0.0,0.0,0.0,0.0,0.0,0.0,0.0,0.0,0.0,0.0,0.0,0.0,0.0,0.0,0.0,0.0,0.0,0.0,0.0,0.0,0.0,0.0,0.0,0.0,0.0,0.0,0.0,0.0,0.0,0.0,0.0,0.0,0.0,0.0,0.0,0.0,0.0,0.0,0.0,0.0,0.0,0.0,0.0,0.0,0.0,0.0,0.0,0.0,0.0,0.0,0.0,0.0,0.06,1.0,0.0,0.14,0.0,0.0,0.0,0.0,0.0,0.0,0.0,0.0,0.0,0.0,0.0,0.0,0.0,0.0,0.0,0.0,0.0,0.0,0.0,0.0,0.0,0.0,0.0,0.0,1.0,1.0,1.0,1.0,1.0,1.0,1.0,0.0,0.01,1.0,0.0,0.0,0.0,0.0,0.0,0.0,0.0,0.0,0.0,0.0,0.0,0.0,0.0,0.0,0.0,0.0,0.0,0.0,0.0,0.0,0.0,0.0,0.0,0.0,0.0,0.0,0.0,0.0,0.0,0.0,0.0,0.0,0.0,0.0,0.0,0.0,0.0,0.0,0.0,0.0,0.0,0.0,0.0,0.0,0.0,0.0,0.0,0.0,0.0,0.0,0.0,0.0,0.0,0.0,0.0,0.0,0.0,0.0,0.0,0.0,0.0,0.0,0.0,0.0,0.0,0.0,0.0,0.0,0.0,0.0,0.0,0.0,0.0,0.0,0.0,0.0,0.0,0.0,0.0,0.0,0.0,0.0,0.0,0.0,0.0,0.0,0.0,0.0,0.0,0.0,0.0,0.0,0.0,0.0,0.83,0.0,0.0,0.0,0.0,0.0,0.0,0.0,0.0,0.0,0.0,0.0,0.0,0.0,0.0,0.0,0.0,0.0,0.0,0.0,0.0,0.0,0.0,0.0,0.0,0.0,0.0,0.0,0.0,0.0,0.0,0.0,0.0,0.0,0.0,0.0,0.0,0.0],[0.0,0.0,0.0,0.0,0.0,0.0,0.0,0.0,0.0,0.0,0.0,0.0,0.0,0.0,0.0,0.0,0.0,0.0,0.0,0.0,0.0,0.0,0.0,0.0,0.0,0.0,0.0,0.0,0.0,0.0,0.0,0.0,0.0,0.0,0.0,0.0,0.0,0.0,0.0,0.0,0.0,0.0,0.0,0.0,0.0,0.0,0.0,0.0,0.0,0.0,0.0,0.0,0.0,0.0,0.0,0.0,0.0,0.0,0.0,0.0,0.0,0.0,0.0,0.0,0.0,0.0,0.0,0.0,0.0,0.0,0.0,0.0,0.0,0.05,0.0,0.0,0.0,0.0,0.0,0.0,0.0,0.0,0.0,0.0,0.0,0.0,0.0,0.0,0.0,0.0,0.0,0.0,0.0,0.0,0.0,0.0,0.0,0.0,0.0,0.0,0.0,0.87,0.98,0.99,1.0,1.0,1.0,0.0,0.0,0.0,0.0,0.0,0.0,0.0,0.0,0.0,0.0,0.0,0.0,0.0,0.0,0.0,0.0,0.0,0.0,0.0,0.0,0.0,0.0,0.0,0.0,0.0,0.0,0.0,0.0,0.0,0.0,0.0,0.0,0.0,0.0,0.0,0.0,0.0,0.0,0.0,0.0,0.0,0.0,0.0,0.0,0.0,0.0,0.0,0.0,0.0,0.0,0.0,0.0,0.0,0.0,0.0,0.0,0.0,0.0,0.0,0.0,0.0,0.0,0.0,0.0,0.0,0.0,0.0,0.0,0.0,0.0,0.0,0.0,0.0,0.0,0.0,0.0,0.0,0.0,0.0,0.0,0.0,0.0,0.0,0.0,0.0,0.0,0.0,0.0,0.0,0.0,0.0,0.0,0.0,0.0,0.0,0.0,0.0,0.0,0.0,0.0,0.0,0.0,0.0,0.0,0.0,0.0,0.0,0.0,0.0,0.0,0.0,0.0,0.0,0.0,0.0,0.0,0.0,0.0,0.0,0.0,0.0,0.0,0.0,0.0,0.0,0.0,0.0,0.0,0.0,0.0,0.0,0.0,0.0,0.0,0.0],[0.0,0.0,0.0,0.0,0.0,0.0,0.0,0.0,0.0,0.0,0.0,0.0,0.0,0.0,0.0,0.0,0.0,0.0,0.0,0.0,0.0,0.0,0.0,0.0,0.0,0.0,0.0,0.0,0.0,0.0,0.0,0.0,0.0,0.0,0.0,0.0,0.0,0.0,0.0,0.0,0.0,0.0,0.0,0.0,0.0,0.0,0.0,0.0,0.0,0.0,0.0,0.0,0.0,0.0,0.0,0.0,0.0,0.0,0.0,0.0,0.0,0.0,0.0,0.0,0.0,0.0,0.0,0.0,0.0,0.0,0.0,0.0,0.0,0.0,0.0,0.0,0.0,0.0,0.0,0.0,0.0,0.0,0.0,0.0,0.0,0.0,0.0,0.0,0.0,0.0,0.0,0.0,0.0,0.0,0.0,0.0,0.0,0.0,0.0,0.0,0.0,1.0,0.0,0.0,1.0,1.0,1.0,1.0,1.0,1.0,0.0,0.0,0.0,0.0,0.0,0.0,0.0,0.0,0.0,0.0,0.0,0.0,0.0,0.0,0.0,0.0,0.0,0.0,0.0,0.0,0.0,0.0,0.0,0.0,0.0,0.0,0.0,0.0,0.0,0.0,0.0,0.0,0.0,0.0,0.0,0.0,0.0,0.0,0.0,0.0,0.0,0.0,0.0,0.0,0.0,0.0,0.0,0.0,0.0,0.0,0.0,0.0,0.0,0.0,0.0,0.0,0.0,0.0,0.0,0.0,0.0,0.0,0.0,0.0,0.0,0.0,0.0,0.0,0.0,0.0,0.0,0.0,0.0,0.0,0.0,0.0,0.0,0.0,0.0,0.0,0.0,0.0,0.0,0.0,0.0,0.0,0.0,0.0,0.0,0.0,0.0,0.0,0.0,0.0,0.0,0.0,0.0,0.0,0.0,0.0,0.0,0.0,0.0,0.0,0.0,0.0,0.0,0.0,0.0,0.0,0.0,0.0,0.0,0.0,0.0,0.0,0.0,0.0,0.0,0.0,0.0,0.0,0.0,0.0,0.0,0.0,0.0,0.0,0.0,0.0,0.0,0.0],[0.0,0.0,0.0,0.0,0.0,0.0,0.0,0.0,0.0,0.0,0.0,0.0,0.0,0.0,0.0,0.0,0.0,0.0,0.0,0.0,0.0,0.0,0.0,0.0,0.0,0.0,0.0,0.0,0.0,0.0,0.0,0.0,0.0,0.0,0.0,0.0,0.0,0.0,0.0,0.0,0.0,0.0,0.0,0.0,0.0,0.0,0.0,0.0,0.0,0.0,0.0,0.0,0.0,0.0,0.0,0.0,0.0,0.0,0.0,0.0,0.0,0.0,0.0,0.0,0.0,0.0,0.0,0.0,0.0,0.0,0.0,0.0,0.0,0.0,0.0,0.0,0.0,0.0,0.0,0.0,0.0,0.0,0.0,0.0,0.0,0.0,0.0,0.0,0.0,0.0,0.0,0.0,0.0,0.0,0.0,0.0,0.0,0.0,0.0,0.0,0.0,1.0,0.0,0.0,0.0,0.0,1.0,1.0,1.0,0.86,0.0,0.0,0.0,0.0,0.0,0.0,0.0,0.0,0.0,0.0,0.0,0.0,0.0,0.0,0.0,0.0,0.0,0.0,0.0,0.0,0.0,0.0,0.0,0.0,0.0,0.0,0.0,0.01,0.0,0.0,0.0,0.0,0.0,0.0,0.0,0.0,0.0,0.0,0.0,0.0,0.0,0.0,0.0,0.0,0.0,0.0,0.0,0.0,0.0,0.0,0.0,0.0,0.0,0.0,0.0,0.0,0.0,0.0,0.0,0.0,0.0,0.0,0.0,0.0,0.0,0.0,0.0,0.0,0.0,0.0,0.0,0.0,0.0,0.0,0.0,0.0,0.0,0.0,0.0,0.0,0.0,0.0,0.0,0.0,0.0,0.0,0.0,0.0,0.0,0.0,0.0,0.0,0.0,0.0,0.0,0.0,0.0,0.0,0.0,0.0,0.0,0.0,0.0,0.0,0.0,0.0,0.0,0.0,0.0,0.0,0.0,0.0,0.0,0.0,0.0,0.0,0.0,0.0,0.0,0.0,0.0,0.0,0.0,0.0,0.0,0.0,0.0,0.0,0.0,0.0,0.0,0.0],[0.0,0.0,0.0,0.0,0.0,0.0,0.0,0.0,0.0,0.0,0.0,0.0,0.0,0.0,0.0,0.0,0.0,0.0,0.0,0.0,0.0,0.0,0.0,0.0,0.0,0.0,0.0,0.0,0.0,0.0,0.0,0.0,0.0,0.0,0.0,0.0,0.0,0.0,0.0,0.0,0.0,0.0,0.0,0.0,0.0,0.0,0.0,0.0,0.0,0.0,0.0,0.0,0.0,0.0,0.0,0.0,0.0,0.0,0.0,0.0,0.0,0.0,0.0,0.0,0.0,0.0,0.0,0.0,0.0,0.0,0.0,0.0,0.0,0.0,0.0,0.0,0.0,0.0,0.0,0.0,0.0,0.0,0.0,0.0,0.0,0.0,0.0,0.0,0.0,0.0,0.0,0.0,0.0,0.0,0.0,0.0,0.0,0.0,0.0,0.0,0.0,0.01,0.0,0.0,0.01,0.0,1.0,1.0,1.0,1.0,0.12,0.0,0.0,0.0,0.0,0.0,0.0,0.0,0.0,0.0,0.0,0.0,0.0,0.0,0.0,0.0,0.0,0.0,0.0,0.0,0.0,0.0,0.0,0.0,0.0,0.0,0.0,0.01,0.02,0.0,0.0,0.0,0.0,0.0,0.0,0.0,0.0,0.0,0.0,0.0,0.0,0.0,0.0,0.0,0.0,0.0,0.0,0.0,0.0,0.0,0.0,0.0,0.0,0.0,0.0,0.0,0.97,0.0,0.0,0.15,0.0,0.0,0.0,0.0,0.0,0.0,0.0,0.0,0.0,0.0,0.0,0.0,0.0,0.0,0.0,0.0,0.0,0.0,0.0,0.0,0.0,0.0,0.0,0.0,0.0,0.0,0.0,0.0,0.0,0.0,0.0,0.0,0.0,0.0,0.0,0.0,0.0,0.0,0.0,0.0,0.0,0.0,0.0,0.0,0.0,0.0,0.0,0.0,0.0,0.0,0.0,0.0,0.0,0.0,0.0,0.0,0.0,0.0,0.0,0.0,0.0,0.0,0.0,0.0,0.0,0.0,0.0,0.0,0.0,0.0,0.0,0.0],[0.0,0.0,0.0,0.0,0.0,0.0,0.0,0.0,0.0,0.0,0.0,0.0,0.0,0.0,0.0,0.0,0.0,0.0,0.0,0.0,0.0,0.0,0.0,0.0,0.0,0.0,0.0,0.0,0.0,0.0,0.0,0.0,0.0,0.0,0.0,0.0,0.0,0.0,0.0,0.0,0.0,0.0,0.0,0.0,0.0,0.0,0.0,0.0,0.0,0.0,0.0,0.0,0.0,0.0,0.0,0.0,0.0,0.0,0.0,0.0,0.0,0.0,0.0,0.0,0.0,0.0,0.0,0.0,0.0,0.0,0.0,0.0,0.0,0.0,0.0,0.0,0.0,1.0,1.0,0.0,0.0,0.0,0.0,0.0,0.0,0.0,0.0,0.0,0.0,0.0,0.0,0.0,0.0,0.0,0.0,0.0,0.0,0.01,0.0,0.0,1.0,1.0,0.0,0.0,1.0,0.0,1.0,0.86,1.0,1.0,1.0,1.0,0.0,0.0,0.0,0.0,0.0,0.0,0.0,0.0,0.0,0.0,0.0,0.0,0.0,0.0,0.0,0.0,0.0,0.0,0.0,0.0,0.0,0.0,0.0,0.0,0.0,0.0,0.0,0.0,0.0,0.0,0.0,0.0,0.0,0.0,0.0,0.0,0.0,0.0,0.0,0.0,0.0,0.0,0.0,0.0,0.0,0.0,0.0,0.0,0.0,0.0,0.0,0.0,0.0,0.0,0.47,0.0,0.0,0.0,0.0,0.0,0.0,0.0,0.0,0.0,0.0,0.0,0.0,0.0,0.0,0.0,0.0,0.0,0.0,0.0,0.0,0.0,0.0,0.0,0.0,0.0,0.0,0.0,0.0,0.0,0.0,0.0,0.0,0.0,0.0,0.0,0.0,0.0,0.0,0.0,0.0,0.0,0.0,0.0,0.0,0.0,0.0,0.0,0.0,0.0,0.0,0.0,0.0,0.0,0.0,0.0,0.0,0.0,0.0,0.0,0.0,0.0,0.0,0.0,0.0,0.0,0.0,0.0,0.0,0.0,0.0,0.0,0.0,0.0,0.0,0.0],[0.0,0.0,0.0,0.0,0.0,0.0,0.0,0.0,0.0,0.0,0.0,0.0,0.0,0.0,0.0,0.0,0.0,0.0,0.0,0.0,0.0,0.0,0.0,0.0,0.0,0.0,0.0,0.0,0.0,0.0,0.0,0.0,0.0,0.0,0.0,0.0,0.0,0.0,0.0,0.0,0.0,0.0,0.0,0.0,0.0,0.0,0.0,0.0,0.0,0.0,0.0,0.0,0.0,0.0,0.0,0.0,0.0,0.0,0.0,0.0,0.0,0.0,0.0,0.0,0.0,0.0,0.0,0.0,0.0,0.0,0.0,0.0,0.0,0.0,0.0,0.0,1.0,1.0,1.0,0.0,0.0,0.0,0.0,0.0,0.0,0.0,0.0,0.0,0.0,0.0,0.0,0.0,0.0,0.0,0.0,0.0,0.0,0.0,0.0,0.0,0.0,0.0,0.0,0.0,0.0,0.0,0.0,0.0,0.12,1.0,1.0,1.0,0.11,0.0,0.0,0.0,0.0,0.0,0.0,0.0,0.0,0.0,0.0,0.0,0.0,0.0,0.0,0.0,0.0,0.0,0.0,0.0,0.0,0.0,0.0,0.0,0.0,0.0,0.0,0.02,0.0,0.0,0.0,0.0,0.0,0.0,0.0,0.0,0.0,0.0,0.0,0.0,0.0,0.0,0.0,0.0,0.0,0.0,0.0,1.0,0.0,0.0,1.0,1.0,0.0,0.89,1.0,0.0,0.0,0.0,0.0,0.0,0.0,0.0,0.0,0.0,0.0,0.0,0.0,0.0,0.0,0.0,0.0,0.0,0.0,0.0,0.0,0.0,0.0,0.0,0.0,0.0,0.0,0.0,0.0,0.0,0.0,0.0,0.0,0.0,0.0,0.0,0.0,0.0,0.0,0.0,0.0,0.0,0.0,0.0,0.0,0.0,0.0,0.0,0.0,0.0,0.0,0.0,0.0,0.0,0.0,0.0,0.0,0.0,0.0,0.0,0.0,0.0,0.0,0.0,0.0,0.0,0.0,0.0,0.0,0.0,0.0,0.0,0.0,0.0,0.0,0.0],[0.0,0.0,0.0,0.0,0.0,0.0,0.0,0.0,0.0,0.0,0.0,0.0,0.0,0.0,0.0,0.0,0.0,0.0,0.0,0.0,0.0,0.0,0.0,0.0,0.0,0.0,0.0,0.0,0.0,0.0,0.0,0.0,0.0,0.0,0.0,0.0,0.0,0.0,0.0,0.0,0.0,0.0,0.0,0.0,0.0,0.0,0.0,0.0,0.0,0.0,0.0,0.0,0.0,0.0,0.0,0.0,0.0,0.0,0.0,0.0,0.0,0.0,0.0,0.0,0.0,0.0,0.0,0.0,0.0,0.0,0.0,0.0,0.0,0.0,0.0,0.0,0.0,1.0,1.0,0.97,1.0,0.0,0.0,0.0,0.0,0.0,0.0,0.0,0.0,0.0,0.0,0.0,0.0,0.0,0.0,0.0,0.0,0.99,0.0,0.0,1.0,0.0,0.0,0.0,0.0,0.0,0.0,0.0,0.0,1.0,1.0,1.0,1.0,1.0,0.0,0.0,0.0,0.0,0.0,0.0,0.0,0.0,0.0,0.0,0.0,0.0,0.0,0.0,0.0,0.0,0.0,0.0,0.0,0.0,0.0,0.0,0.0,1.0,0.0,1.0,0.02,0.0,0.0,0.0,0.0,0.0,0.0,0.0,0.0,0.0,0.0,0.0,0.0,0.0,0.0,0.0,0.0,0.0,0.0,1.0,0.0,0.0,1.0,0.0,0.0,0.0,0.0,0.0,0.0,0.0,0.0,0.0,0.0,0.0,0.0,0.0,0.0,0.0,0.0,0.0,0.0,0.0,0.0,0.0,0.0,0.0,0.0,0.0,0.0,0.0,0.0,0.0,0.0,0.0,0.0,0.0,0.0,0.0,0.0,0.0,0.0,0.0,0.0,0.0,0.0,0.0,0.0,0.0,0.0,0.0,0.0,0.0,0.0,0.0,0.0,0.0,0.0,0.0,0.0,0.0,0.0,0.0,0.0,0.0,0.0,0.0,0.0,0.0,0.0,0.0,0.0,0.0,0.0,0.0,0.0,0.0,0.0,0.0,0.0,0.0,0.0,0.0],[0.0,0.0,0.0,0.0,0.0,0.0,0.0,0.0,0.0,0.0,0.0,0.0,0.0,0.0,0.0,0.0,0.0,0.0,0.0,0.0,0.0,0.0,0.0,0.0,0.0,0.0,0.0,0.0,0.0,0.0,0.0,0.0,0.0,0.0,0.0,0.0,0.0,0.0,0.0,0.0,0.0,0.0,0.0,0.0,0.0,0.0,0.0,0.0,0.0,0.0,0.0,0.0,0.0,0.0,0.0,0.0,0.0,0.0,0.0,0.0,0.0,0.0,0.0,0.0,0.0,0.0,0.0,0.0,0.0,0.0,0.0,0.0,0.0,0.0,0.0,0.0,0.0,0.01,0.97,1.0,1.0,0.0,0.0,0.0,0.0,0.0,0.0,0.0,0.0,0.0,0.0,0.0,0.0,0.0,0.0,0.0,0.0,0.0,0.0,0.0,0.0,0.0,0.0,0.0,0.0,0.0,0.0,0.0,0.0,0.0,0.11,1.0,1.0,1.0,1.0,0.0,0.0,0.0,0.0,0.0,0.0,0.0,0.0,0.0,0.0,0.0,0.0,0.0,0.0,0.0,0.0,0.0,0.0,0.0,0.0,0.0,0.0,0.0,0.0,1.0,1.0,1.0,1.0,0.0,0.0,0.0,0.0,0.0,0.0,0.0,0.0,0.0,0.0,0.0,0.0,1.0,0.0,0.0,1.0,1.0,0.0,0.0,1.0,0.0,0.0,0.0,0.0,0.0,0.0,0.0,0.0,0.0,0.0,0.0,0.0,0.0,0.0,0.0,0.0,0.0,0.0,0.0,0.0,0.0,0.0,0.0,0.0,0.0,0.0,0.0,0.0,0.0,0.0,0.0,0.0,0.0,0.0,0.0,0.0,0.0,0.0,0.0,0.0,0.0,0.0,0.0,0.0,0.0,0.0,0.0,0.0,0.0,0.0,0.0,0.0,0.0,0.0,0.0,0.0,0.0,0.0,0.0,0.0,0.0,0.0,0.0,0.0,0.0,0.0,0.0,0.0,0.0,0.0,0.0,0.0,0.0,0.0,0.0,0.0,0.0,0.0,0.0],[0.0,0.0,0.0,0.0,0.0,0.0,0.0,0.0,0.0,0.0,0.0,0.0,0.0,0.0,0.0,0.0,0.0,0.0,0.0,0.0,0.0,0.0,0.0,0.0,0.0,0.0,0.0,0.0,0.0,0.0,0.0,0.0,0.0,0.0,0.0,0.0,0.0,0.0,0.0,0.0,0.0,0.0,0.0,0.0,0.0,0.0,0.0,0.0,0.0,0.0,0.0,0.0,0.0,0.0,0.0,0.0,0.0,0.0,0.0,0.0,0.0,0.0,0.0,0.0,0.0,0.0,0.0,0.0,0.0,0.0,0.0,0.0,0.0,0.0,0.0,0.0,0.0,0.0,0.0,0.01,1.0,0.0,0.98,0.0,0.0,0.0,0.0,0.0,0.0,0.0,0.0,0.0,0.0,1.0,0.0,0.0,0.0,0.0,0.0,0.0,0.0,0.0,0.0,0.0,0.0,0.0,0.0,0.0,0.0,0.0,0.0,1.0,1.0,1.0,1.0,1.0,0.0,0.0,0.0,0.0,0.0,0.0,0.0,0.0,0.0,0.0,0.0,0.0,0.0,0.0,1.0,0.0,0.0,1.0,1.0,0.0,0.0,1.0,0.0,1.0,1.0,1.0,1.0,0.0,0.0,0.0,0.0,0.0,0.0,0.0,0.0,0.0,0.0,0.0,0.0,0.0,0.0,0.0,0.0,0.0,0.0,0.0,0.0,0.0,0.0,0.0,0.0,0.0,0.0,0.0,0.0,0.0,0.0,0.0,0.0,0.0,0.0,0.0,0.0,0.0,0.0,0.0,0.0,0.0,0.0,0.0,0.0,0.0,0.0,0.0,0.0,0.0,0.0,0.0,0.0,0.0,0.0,0.0,0.0,0.0,0.0,0.0,0.0,0.0,0.0,0.0,0.0,0.0,0.0,0.0,0.0,0.0,0.0,0.0,0.0,0.0,0.0,0.0,0.0,0.0,0.0,0.0,0.0,0.0,0.0,0.0,0.0,0.0,0.0,0.0,0.0,0.0,0.0,0.0,0.0,0.0,0.0,0.0,0.0,0.0,0.0,0.0],[0.0,0.0,0.0,0.0,0.0,0.0,0.0,0.0,0.0,0.0,0.0,0.0,0.0,0.0,0.0,0.0,0.0,0.0,0.0,1.0,0.0,0.0,0.0,0.0,0.0,0.0,0.0,0.0,0.0,0.0,0.0,0.0,0.0,0.0,0.0,0.0,0.0,0.0,0.0,0.0,0.0,0.0,0.0,0.0,0.0,0.0,0.0,0.0,0.0,0.0,0.0,0.0,0.0,0.0,0.0,0.0,0.0,0.0,0.0,0.0,0.0,0.0,0.0,0.0,0.0,0.0,0.0,0.0,0.0,0.0,0.0,0.0,0.0,0.0,0.0,0.0,0.0,0.0,0.0,1.0,1.0,1.0,1.0,0.0,0.0,0.0,0.0,0.0,0.0,0.0,0.0,0.0,0.0,0.0,0.0,0.0,0.0,0.0,0.0,0.0,0.0,0.0,0.0,0.0,0.0,0.0,0.0,0.0,0.0,0.0,0.0,0.0,1.0,1.0,1.0,1.0,1.0,0.0,0.0,0.0,0.0,0.0,0.0,0.0,0.0,0.0,0.0,0.0,0.0,0.0,0.0,0.0,0.0,0.0,0.0,0.0,0.0,0.0,0.0,0.0,0.0,0.94,1.0,0.99,1.0,0.0,0.0,0.0,0.0,0.0,0.0,0.0,0.0,0.0,0.0,1.0,0.0,0.0,0.0,0.0,0.0,0.0,0.0,0.0,0.0,0.0,0.0,0.0,0.0,0.0,0.0,0.0,0.0,0.0,0.0,0.0,0.0,0.0,0.0,0.0,0.0,0.0,0.0,0.0,0.0,0.0,0.0,0.0,0.0,0.0,0.0,0.0,0.0,0.0,0.0,0.0,0.0,0.0,0.0,0.0,0.0,0.0,0.0,0.0,0.0,0.0,0.0,0.0,0.0,0.0,0.0,0.0,0.0,0.0,0.0,0.0,0.0,0.0,0.0,0.0,0.0,0.0,0.0,0.0,0.0,0.0,0.0,0.0,0.0,0.0,0.0,0.0,0.0,0.0,0.0,0.0,0.0,0.0,0.0,0.0,0.0,0.0],[0.0,0.0,0.0,0.0,0.0,0.0,0.0,0.0,0.0,0.0,0.0,0.0,0.0,0.0,0.24,0.0,0.0,0.0,0.0,0.0,0.0,0.0,0.0,0.0,0.0,0.0,0.0,0.0,0.0,0.0,0.0,0.0,0.0,0.0,0.0,0.0,0.0,0.0,0.0,0.0,0.0,0.0,0.0,0.0,0.0,0.0,0.0,0.0,0.0,0.0,0.0,0.0,0.0,0.0,0.0,0.0,0.0,0.0,0.0,0.0,0.0,0.0,0.0,0.0,0.0,0.0,0.0,0.0,0.0,0.0,0.0,0.0,0.0,0.0,0.0,0.0,0.0,0.0,0.0,0.0,0.0,1.0,1.0,1.0,1.0,0.0,0.0,0.0,0.0,0.0,0.04,0.0,0.0,0.0,0.0,0.0,0.0,0.0,0.0,0.0,0.0,0.0,0.0,0.0,0.0,0.0,0.0,0.0,0.0,0.0,0.0,0.0,0.0,1.0,1.0,1.0,1.0,1.0,1.0,0.0,0.0,0.0,0.0,0.0,0.0,0.99,0.0,0.0,0.0,0.0,1.0,0.0,0.0,0.0,0.0,0.0,0.0,0.0,0.0,0.0,0.0,1.0,1.0,1.0,1.0,0.0,0.0,0.0,0.0,0.0,0.0,0.0,0.0,0.0,0.0,0.0,0.0,0.0,0.0,0.0,0.0,0.0,0.0,0.0,0.0,0.0,0.0,0.0,0.0,0.0,0.0,0.0,0.0,0.0,0.0,0.0,0.0,0.0,0.0,0.0,0.0,0.0,0.0,0.0,0.0,0.0,0.0,0.0,0.0,0.0,0.0,0.0,0.0,0.0,0.0,0.0,0.0,0.0,0.0,0.0,0.0,0.0,0.0,0.0,0.0,0.0,0.0,0.0,0.0,0.0,0.0,0.0,0.0,0.0,0.0,0.0,0.0,0.0,0.0,0.0,0.0,0.0,0.0,0.0,0.0,0.0,0.0,0.0,0.0,0.0,0.0,0.0,0.0,0.0,0.0,0.0,0.0,0.0,0.0,0.0,0.0,0.0],[0.0,0.0,0.0,0.0,0.0,0.0,0.0,0.0,0.0,0.0,0.0,0.0,0.0,0.0,1.0,1.0,0.0,0.0,0.91,1.0,0.0,0.0,0.0,0.0,0.0,0.0,0.0,0.0,0.0,0.0,0.0,0.0,0.0,0.0,0.0,0.0,0.0,0.0,0.0,0.0,0.0,0.0,0.0,0.0,0.0,0.0,0.0,0.0,0.0,0.0,0.0,0.0,0.0,0.0,0.0,0.0,0.0,0.0,0.0,0.0,0.0,0.0,0.0,0.0,0.0,0.0,0.0,0.0,0.0,0.0,0.0,0.0,0.0,0.0,0.0,0.0,0.0,0.0,0.0,0.0,0.0,1.0,1.0,1.0,1.0,0.0,0.0,0.0,0.0,0.0,0.0,0.0,0.0,0.0,0.0,0.0,0.0,0.0,0.0,0.0,0.0,0.0,0.0,0.0,0.0,0.0,0.0,0.0,0.0,0.0,0.0,0.0,0.0,0.0,1.0,1.0,1.0,1.0,1.0,0.0,0.0,0.0,0.0,0.0,0.0,0.0,0.0,0.0,0.0,0.0,0.0,0.0,0.0,0.0,0.0,0.0,0.0,0.0,0.0,0.0,0.0,0.0,0.0,0.87,1.0,1.0,1.0,0.0,0.0,0.0,0.0,0.0,0.0,0.0,0.0,0.0,0.0,0.0,0.0,0.0,0.0,0.0,0.0,0.0,0.0,0.0,0.0,0.0,0.0,0.0,0.0,0.0,0.0,0.0,0.0,0.0,0.0,0.0,0.0,0.0,0.0,0.0,0.0,0.0,0.0,0.0,0.0,0.0,0.0,0.0,0.0,0.0,0.0,0.0,0.0,0.0,0.0,0.0,0.0,0.0,0.0,0.0,0.0,0.0,0.0,0.0,0.0,0.0,0.0,0.0,0.0,0.0,0.0,0.01,0.0,0.0,0.0,0.0,0.03,0.07,0.02,0.0,0.0,0.0,0.01,0.0,0.0,0.0,0.0,0.0,1.0,1.0,0.94,1.0,0.0,1.0,1.0,1.0,1.0,1.0,1.0,0.0],[0.0,0.0,0.0,0.0,0.0,0.0,0.0,0.0,0.0,0.0,0.0,0.0,0.0,0.0,0.98,1.0,0.0,0.0,0.0,0.0,0.0,0.0,0.0,0.0,0.0,0.0,0.0,0.0,0.0,0.0,0.0,0.0,0.0,0.0,0.0,0.0,0.0,0.0,0.0,0.0,0.0,0.0,0.0,0.0,0.0,0.0,0.0,0.0,0.0,0.0,0.0,0.0,0.0,0.0,0.0,0.0,0.0,0.0,0.0,0.0,0.0,0.0,0.0,0.0,0.0,0.0,0.0,0.0,0.0,0.0,0.0,0.0,0.0,0.0,0.0,0.0,0.0,0.0,0.0,0.0,0.0,0.0,0.0,1.0,1.0,1.0,0.53,0.0,0.0,0.0,0.0,0.0,0.0,0.0,0.0,0.0,0.0,0.0,0.0,0.0,0.0,0.0,0.0,0.0,0.0,0.0,0.0,0.0,0.0,0.0,0.0,0.0,0.0,0.0,0.0,1.0,1.0,1.0,1.0,1.0,1.0,0.0,0.03,0.0,0.0,0.0,0.0,0.0,0.0,0.0,0.0,0.0,0.0,0.0,0.0,0.0,0.0,0.0,0.0,0.0,0.0,0.0,0.0,0.0,0.21,1.0,1.0,1.0,0.0,0.0,0.0,0.0,0.0,0.0,0.0,0.0,0.0,0.0,0.0,0.0,0.0,0.0,0.0,0.0,0.0,0.0,0.0,0.0,0.0,0.0,0.0,0.0,0.0,0.0,0.0,0.0,0.0,0.0,0.0,0.0,0.0,0.0,0.0,0.0,0.0,0.0,0.0,0.0,0.0,0.0,0.0,0.0,0.0,0.0,0.0,0.0,0.0,0.0,0.0,0.0,0.0,0.0,0.0,0.0,0.0,0.0,0.0,0.0,0.0,0.0,0.0,0.0,0.0,0.0,0.0,0.0,0.0,0.0,0.0,0.0,0.0,0.0,0.0,0.06,1.0,0.0,0.0,0.04,0.0,1.0,1.0,1.0,1.0,1.0,1.0,1.0,1.0,1.0,1.0,1.0,1.0,0.0],[0.0,0.0,0.0,0.0,0.0,0.0,0.0,0.0,0.0,0.0,0.0,0.0,0.0,0.0,0.0,0.0,0.0,0.0,0.0,0.0,0.0,0.0,0.0,0.0,0.0,0.0,0.0,0.0,0.0,0.0,0.0,0.0,0.0,0.0,0.0,0.0,0.0,0.0,0.0,0.0,0.0,0.0,0.0,0.0,0.0,0.0,0.0,0.0,0.0,0.0,0.0,0.0,0.0,0.0,0.0,0.0,0.0,0.0,0.0,0.0,0.0,0.0,0.0,0.0,0.0,0.0,0.0,0.0,0.0,0.0,0.0,0.0,0.0,0.0,0.0,0.0,0.0,0.0,0.0,0.0,0.0,0.0,0.0,0.0,1.0,0.0,0.0,0.0,0.0,0.0,0.0,0.0,0.0,0.0,0.0,0.0,0.0,0.0,0.0,0.0,0.0,0.0,0.0,0.0,0.0,0.0,0.0,0.0,0.0,0.0,0.0,0.0,0.0,0.0,0.0,1.0,1.0,1.0,1.0,1.0,1.0,0.0,0.0,0.09,0.0,0.0,0.0,0.0,0.0,0.0,0.0,0.0,0.0,0.0,0.0,0.0,0.0,0.0,0.0,0.0,0.0,0.0,0.0,1.0,1.0,1.0,0.0,0.0,0.43,0.0,1.0,0.12,0.0,0.0,0.0,0.0,0.0,0.0,0.0,0.0,0.0,0.0,0.0,0.0,0.0,0.0,0.0,0.0,0.0,0.0,0.0,0.0,0.0,0.0,0.0,0.0,0.0,0.0,0.0,0.0,0.0,0.0,0.0,0.0,0.0,0.0,0.0,0.0,0.0,0.0,0.0,0.0,0.0,0.0,0.0,0.0,0.0,0.0,0.0,0.0,0.0,0.0,0.0,0.0,0.0,0.0,0.0,0.0,0.0,0.0,0.0,0.0,0.0,0.0,0.0,0.0,0.0,0.0,0.0,0.0,0.0,0.0,0.0,0.0,0.0,0.0,0.0,0.0,0.0,0.0,0.0,0.0,0.0,0.0,0.0,1.0,0.99,1.0,0.0,0.0,0.0,0.0],[0.0,0.0,0.0,0.0,0.0,0.0,0.0,0.0,0.0,0.0,0.0,0.0,0.0,0.0,0.0,0.0,0.0,0.0,0.0,0.0,0.0,0.0,0.0,0.0,0.0,0.0,0.0,0.0,0.0,0.0,0.0,0.0,0.0,0.0,0.0,0.0,0.0,0.0,0.0,0.0,0.0,0.0,0.0,0.0,0.0,0.0,0.0,0.0,0.0,0.0,0.0,0.0,0.0,0.0,0.0,0.0,0.0,0.0,0.0,0.0,0.0,0.0,0.0,0.0,0.0,0.0,0.0,0.0,0.0,0.0,0.0,0.0,0.0,0.0,0.0,0.0,0.0,0.0,0.0,0.0,0.0,0.0,0.0,0.0,0.0,0.0,0.0,0.0,0.0,0.0,0.0,0.0,0.0,0.0,0.0,0.0,0.0,0.0,0.0,0.0,0.0,0.0,0.0,0.0,0.0,0.0,0.0,0.0,0.0,0.0,0.0,0.0,0.0,0.0,0.0,0.0,0.0,1.0,1.0,1.0,1.0,0.03,0.0,0.0,0.0,0.0,0.0,0.0,0.0,0.0,0.0,0.0,0.0,0.0,0.0,0.0,0.0,0.0,0.0,0.0,0.0,0.0,0.0,0.0,0.0,1.0,0.0,1.0,1.0,0.0,0.99,0.0,0.0,0.0,0.0,0.0,0.0,0.0,0.0,0.0,0.0,0.0,0.0,0.0,0.0,0.0,0.0,0.0,0.0,0.0,0.0,0.0,0.0,0.0,0.0,0.0,0.0,0.0,0.0,0.0,0.0,0.0,0.0,0.0,0.0,0.0,0.0,0.0,0.0,0.0,0.0,0.0,0.0,0.0,0.0,0.0,0.0,0.0,0.0,0.0,0.0,0.0,0.0,0.0,0.0,0.0,0.0,0.0,0.0,0.0,0.0,0.0,0.0,0.0,0.0,0.0,0.0,0.0,0.0,0.0,0.0,0.0,0.0,0.0,0.0,0.0,0.0,0.0,0.0,0.0,0.0,0.98,1.0,1.0,1.0,1.0,1.0,1.0,1.0,0.0,0.0,0.0],[0.0,0.0,0.0,0.0,0.0,0.0,0.0,0.0,0.0,0.0,0.0,0.0,0.0,0.0,0.0,0.0,0.0,0.0,0.0,0.0,0.0,0.0,0.0,0.0,0.0,0.0,0.0,0.0,0.0,0.0,0.0,0.0,0.0,0.0,0.0,0.0,0.0,0.0,0.0,0.0,0.0,0.0,0.0,0.0,0.0,0.0,0.0,0.0,0.0,0.0,0.0,0.0,0.0,0.0,0.0,0.0,0.0,0.0,0.0,0.0,0.0,0.0,0.0,0.0,0.0,0.0,0.0,0.0,0.0,0.0,0.0,0.0,0.0,0.0,0.0,0.0,0.0,0.0,0.0,0.0,0.0,0.0,0.0,0.25,0.99,1.0,0.0,0.0,0.0,0.0,0.0,0.0,0.0,0.0,0.0,0.0,0.0,0.0,0.0,0.0,0.0,0.0,0.0,0.0,0.0,0.0,0.0,0.0,0.0,0.0,0.0,0.0,0.0,0.0,0.0,0.0,0.0,1.0,1.0,1.0,1.0,1.0,0.99,0.98,0.0,0.0,0.0,0.0,0.0,0.0,0.0,0.0,0.0,0.0,0.0,0.0,0.0,0.0,0.0,0.0,0.0,0.0,0.0,0.0,0.0,0.03,0.0,0.0,0.0,0.0,0.0,0.0,0.0,0.0,0.0,0.0,0.0,0.0,0.0,0.0,0.0,0.0,0.0,0.0,0.0,0.0,0.0,0.0,0.0,0.0,0.0,0.0,0.0,0.0,0.0,0.0,0.0,0.0,0.0,0.0,0.0,0.0,0.0,0.0,0.0,0.0,0.0,0.0,0.0,0.0,0.0,0.0,0.0,0.0,0.0,0.0,0.0,0.0,0.0,0.0,0.0,0.0,0.0,0.0,0.0,0.0,0.0,0.0,0.0,0.0,0.0,0.0,0.0,0.0,0.0,0.0,0.0,0.0,0.0,0.0,0.0,0.0,0.0,0.0,0.0,0.0,0.0,0.0,0.0,0.0,0.0,0.96,1.0,1.0,1.0,1.0,1.0,1.0,0.81,0.0,0.0,0.0],[0.0,0.0,0.0,0.0,0.0,0.0,0.0,0.0,0.0,0.0,0.0,0.0,0.0,0.0,0.0,0.0,0.0,0.0,0.0,0.0,0.0,0.0,0.0,0.0,0.0,0.0,0.0,0.0,0.0,0.0,0.0,0.0,0.0,0.0,0.0,0.0,0.0,0.0,0.0,0.0,0.0,0.0,0.0,0.0,0.0,0.0,0.0,0.0,0.0,0.0,0.0,0.0,0.0,0.0,0.0,0.0,0.0,0.0,0.0,0.0,0.0,0.0,0.0,0.0,0.0,0.0,0.0,0.0,0.0,0.0,0.0,0.0,0.0,0.0,0.0,0.0,0.0,0.0,0.0,0.0,0.0,0.0,0.0,0.0,0.0,0.07,0.0,0.0,0.0,0.0,0.0,0.0,0.0,0.0,0.0,0.0,0.0,0.0,0.0,0.0,0.0,0.0,0.0,0.0,0.0,0.0,0.0,0.0,0.0,0.0,0.0,0.0,0.0,0.0,0.0,0.0,0.0,0.0,0.0,0.03,1.0,1.0,1.0,0.93,0.0,0.0,0.0,0.0,0.0,0.0,0.0,0.0,0.0,0.0,0.0,0.0,0.0,0.0,0.0,0.0,0.0,0.0,0.0,0.0,0.0,0.0,0.0,0.0,0.0,0.0,0.0,0.0,0.0,0.0,0.0,0.0,0.0,0.0,0.0,0.0,0.0,0.0,0.0,0.0,0.0,0.0,0.0,0.0,0.0,0.0,0.0,0.0,0.0,0.0,0.0,0.0,0.0,0.0,0.0,0.0,0.0,0.0,0.0,0.0,0.0,0.0,0.0,0.0,0.0,0.0,0.0,0.0,0.0,0.0,0.0,0.0,0.0,0.0,0.0,0.0,0.0,0.0,0.0,0.0,0.0,0.0,0.0,0.0,0.0,0.0,0.0,0.0,0.0,0.0,0.0,0.0,0.0,0.0,0.0,0.0,0.0,0.0,0.0,0.0,0.0,0.0,0.0,0.0,0.0,0.0,0.0,0.0,0.0,0.0,0.0,0.0,0.0,0.0,0.0,0.0,0.0,0.0],[0.0,0.0,0.0,0.0,0.0,0.0,0.0,0.0,0.0,0.0,0.0,0.0,0.0,0.0,0.0,0.0,0.0,0.0,0.0,0.0,0.0,0.0,0.0,0.0,0.0,0.0,0.0,0.0,0.0,0.0,0.0,0.0,0.0,0.0,0.0,0.0,0.0,0.0,0.0,0.0,0.0,0.0,0.0,0.0,0.0,0.0,0.0,0.0,0.0,0.0,0.0,0.0,0.0,0.0,0.0,0.0,0.0,0.0,0.0,0.0,0.0,0.0,0.0,0.0,0.0,0.0,0.0,0.0,0.0,0.0,0.0,0.0,0.0,0.0,0.0,0.0,0.0,0.0,0.0,0.0,0.0,0.0,0.0,0.0,0.04,0.99,0.0,0.0,0.0,0.0,0.0,0.0,0.0,0.0,0.0,0.0,0.0,0.0,0.0,0.0,0.0,0.0,0.0,0.0,0.0,0.0,0.0,0.0,0.0,0.0,0.0,0.0,0.0,0.0,0.0,0.0,0.0,0.03,0.0,0.0,0.99,1.0,1.0,1.0,0.99,0.0,0.0,0.0,0.0,0.0,0.0,0.0,0.0,0.0,0.0,0.0,0.0,0.0,0.0,0.0,0.0,0.0,0.0,0.0,0.0,0.0,0.0,0.0,0.0,0.0,0.0,0.0,0.0,0.0,0.0,0.0,0.0,0.0,0.0,0.0,0.0,0.0,0.0,0.0,0.0,0.0,0.0,0.0,0.0,0.0,0.0,0.0,0.0,0.0,0.0,0.0,0.0,0.0,0.0,0.0,0.0,0.0,0.0,0.0,0.0,0.0,0.0,0.0,0.0,0.0,0.0,0.0,0.0,0.0,0.0,0.0,0.0,0.0,0.0,0.0,0.0,0.0,0.0,0.0,0.0,0.0,0.0,0.0,0.0,0.0,0.0,0.0,0.0,0.0,0.0,0.0,0.0,0.0,0.0,0.0,0.0,0.0,0.0,0.0,0.0,0.0,0.0,0.0,0.0,0.0,0.0,0.0,0.0,0.0,0.0,0.0,0.0,0.0,0.0,0.0,0.0,0.0],[0.0,0.0,0.0,0.0,0.0,0.0,0.0,0.0,0.0,0.0,0.0,0.0,0.0,0.0,0.0,0.0,0.0,0.0,0.0,0.0,0.0,0.0,0.0,0.0,0.0,0.0,0.0,0.0,0.0,0.0,0.0,0.0,0.0,0.0,0.0,0.0,0.0,0.0,0.0,0.0,0.0,0.0,0.0,0.0,0.0,0.0,0.0,0.0,0.0,0.0,0.0,0.0,0.0,0.0,0.0,0.0,0.0,0.0,0.0,0.0,0.0,0.0,0.0,0.0,0.0,0.0,0.0,0.0,0.0,0.0,0.0,0.0,0.0,0.0,0.0,0.0,0.0,0.0,0.0,0.0,0.0,0.0,0.0,0.0,1.0,1.0,0.0,0.0,0.0,0.0,0.0,0.0,0.0,0.0,0.0,0.0,0.0,0.0,0.0,0.0,0.0,0.0,0.0,0.0,0.0,0.0,0.0,0.0,0.0,0.0,0.0,0.0,0.0,0.0,0.0,0.0,0.0,0.0,0.09,0.0,0.98,0.93,1.0,1.0,1.0,1.0,0.92,0.05,0.0,0.0,0.0,0.0,0.0,0.0,0.0,0.0,0.0,0.0,0.0,0.0,0.0,0.0,0.0,0.0,0.0,0.0,0.0,0.0,0.0,0.0,0.0,0.0,0.0,0.0,0.0,0.0,0.0,0.0,0.0,0.0,0.0,0.0,0.0,0.0,0.0,0.0,0.0,0.0,0.0,0.0,0.0,0.0,0.0,0.0,0.0,0.0,0.0,0.0,0.0,0.0,0.0,0.0,0.0,0.0,0.0,0.0,0.0,0.0,0.0,0.0,0.0,0.0,0.0,0.0,0.0,0.0,0.0,0.0,0.0,0.0,0.0,0.0,0.0,0.0,0.0,0.0,0.0,0.0,0.0,0.0,0.0,0.0,0.0,0.0,0.0,0.0,0.0,0.0,0.0,0.0,0.0,0.0,0.0,0.0,0.0,0.0,0.0,0.0,0.0,0.0,0.0,0.0,0.0,0.0,0.0,0.0,0.0,0.0,0.0,0.0,0.0,0.0],[0.0,0.0,0.0,0.0,0.0,0.0,0.0,0.0,0.0,0.0,0.0,0.0,0.0,0.0,0.0,0.0,0.0,0.0,0.0,0.0,0.0,0.0,0.0,0.0,0.0,0.0,0.0,0.0,0.0,0.0,0.0,0.0,0.0,0.0,0.0,0.0,0.0,0.0,0.0,0.0,0.0,0.0,0.0,0.0,0.0,0.0,0.0,0.0,0.0,0.0,0.0,0.0,0.0,0.0,0.0,0.0,0.0,0.0,0.0,0.0,0.0,0.0,0.0,0.0,0.0,0.0,0.0,0.0,0.0,0.0,0.0,0.0,0.0,0.0,0.0,0.0,0.0,0.0,0.0,0.0,0.0,0.0,0.0,0.0,1.0,1.0,1.0,1.0,0.0,0.0,0.11,0.0,0.0,0.0,0.0,0.0,0.0,0.0,0.0,0.0,0.0,0.0,0.0,0.0,0.0,0.0,0.0,0.0,0.0,0.0,0.0,0.0,0.0,0.0,0.0,0.0,0.0,0.0,0.0,0.0,0.0,0.0,0.99,1.0,1.0,1.0,0.02,0.0,0.0,0.0,0.0,0.0,0.0,0.0,0.0,0.0,0.0,0.0,0.0,0.0,0.0,0.0,0.0,0.0,0.0,0.0,0.0,0.0,0.0,0.0,0.0,0.0,0.0,0.0,0.0,0.0,0.0,0.0,0.0,0.0,0.0,0.0,0.0,0.0,0.0,0.0,0.0,0.0,0.0,0.0,0.0,0.0,0.0,0.0,0.0,0.0,0.0,0.0,0.0,0.0,0.0,0.0,0.0,0.0,0.0,0.0,0.0,0.0,0.0,0.0,0.0,0.0,0.0,0.0,0.0,0.0,0.0,0.0,0.0,0.0,0.0,0.0,0.0,0.0,0.0,0.0,0.0,0.0,0.0,0.0,0.0,0.0,0.0,0.0,0.0,0.0,0.0,0.0,0.0,0.0,0.0,0.0,0.0,0.0,0.0,0.0,0.0,0.0,0.0,0.0,0.0,0.0,0.0,0.0,0.0,0.0,0.0,0.0,0.0,0.0,0.0,0.0],[0.0,0.0,0.0,0.0,0.0,0.0,0.0,0.0,0.0,0.0,0.0,0.0,0.0,0.0,0.0,0.0,0.0,0.0,0.0,0.0,0.0,0.0,0.0,0.0,0.0,0.0,0.0,0.0,0.0,0.0,0.0,0.0,0.0,0.0,0.0,0.0,0.0,0.0,0.0,0.0,0.0,0.0,0.0,0.0,0.0,0.0,0.0,0.0,0.0,0.0,0.0,0.0,0.0,0.0,0.0,0.0,0.0,0.0,0.0,0.0,0.0,0.0,0.0,0.0,0.0,0.0,0.0,0.0,0.0,0.0,0.0,0.0,0.0,0.0,0.0,0.0,0.0,0.0,0.0,0.0,0.0,0.0,1.0,0.35,1.0,0.92,0.97,1.0,0.0,0.01,1.0,0.0,0.0,0.0,0.0,0.0,0.0,0.0,0.0,0.0,0.0,0.0,0.0,0.0,0.0,0.0,0.0,0.0,0.0,0.0,0.0,0.0,0.0,0.0,0.0,0.99,0.0,0.0,0.0,0.0,0.0,0.0,0.0,1.0,1.0,1.0,1.0,0.36,0.0,0.99,1.0,0.0,0.0,0.0,0.0,0.0,0.0,0.0,0.0,0.0,0.0,0.0,0.0,0.0,0.0,0.0,0.0,0.0,0.0,0.0,0.0,0.0,0.0,0.0,0.0,0.0,0.0,0.0,0.0,0.0,0.0,0.0,0.0,0.0,0.0,0.0,0.0,0.0,0.0,0.0,0.0,0.0,0.0,0.0,0.0,0.0,0.0,0.0,0.0,0.0,0.0,0.0,0.0,0.0,0.0,0.0,0.0,0.0,0.0,0.0,0.0,0.0,0.0,0.0,0.0,0.0,0.0,0.0,0.0,0.0,0.0,0.0,0.0,0.0,0.0,0.0,0.0,0.0,0.0,0.0,0.0,0.0,0.0,0.0,0.0,0.0,0.0,0.0,0.0,0.0,0.0,0.0,0.0,0.0,0.0,0.0,0.0,0.0,0.0,0.0,0.0,0.0,0.0,0.0,0.0,0.0,0.0,0.0,0.0,0.0,0.0,0.0],[0.0,0.0,0.0,0.0,0.0,0.0,0.0,0.0,0.0,0.0,0.0,0.0,0.0,0.0,0.0,0.0,0.0,0.0,0.0,0.0,0.0,0.0,0.0,0.0,0.0,0.0,0.0,0.0,0.0,0.0,0.0,0.0,0.0,0.0,0.0,0.0,0.0,0.0,0.0,0.0,0.0,0.0,0.0,0.0,0.0,0.0,0.0,0.0,0.0,0.0,0.0,0.0,0.0,0.0,0.0,0.0,0.0,0.0,0.0,0.0,0.0,0.0,0.0,0.0,0.0,0.0,0.0,0.0,0.0,0.0,0.0,0.0,0.0,0.0,0.0,0.0,0.0,0.0,0.0,0.0,0.0,0.0,0.0,0.0,0.01,0.0,0.0,0.0,0.0,0.0,0.0,0.0,0.0,0.0,0.0,0.0,0.0,0.0,0.0,0.0,0.0,0.0,0.0,0.0,0.0,0.0,0.0,0.0,0.0,0.0,0.0,0.0,0.0,0.0,0.0,0.0,0.0,0.0,0.0,0.0,0.0,0.0,0.0,0.92,0.02,1.0,1.0,1.0,1.0,1.0,0.99,0.0,0.0,0.0,0.0,0.0,0.0,0.0,0.0,0.0,0.0,0.0,0.0,0.0,0.0,0.0,0.0,0.0,0.0,0.0,0.0,0.0,0.0,0.0,0.0,0.0,0.0,0.0,0.0,0.0,0.0,0.0,0.0,0.0,0.0,0.0,0.0,0.0,0.0,0.0,0.0,0.0,0.0,0.0,0.0,0.0,0.0,0.0,0.0,0.0,0.0,0.0,0.0,0.0,0.0,0.0,0.0,0.0,0.0,0.0,0.0,0.0,0.0,0.0,0.0,0.0,0.0,0.0,0.0,0.0,0.0,0.0,0.0,0.0,0.0,0.0,0.0,0.0,0.0,0.0,0.0,0.0,0.0,0.0,0.0,0.0,0.0,0.0,0.0,0.0,0.0,0.0,0.0,0.0,0.0,0.0,0.0,0.0,0.0,0.0,0.0,0.0,0.0,0.0,0.0,0.0,0.0,0.0,0.0,0.0,0.0,0.0],[0.0,0.0,0.0,0.0,0.0,0.0,0.0,0.0,0.0,0.0,0.0,0.0,0.0,0.0,0.0,0.0,0.0,0.0,0.0,0.0,0.0,0.0,0.0,0.0,0.0,0.0,0.0,0.0,0.0,0.0,0.0,0.0,0.0,0.0,0.0,0.0,0.0,0.0,0.0,0.0,0.0,0.0,0.0,0.0,0.0,0.0,0.0,0.0,0.0,0.0,0.0,0.0,0.0,0.0,0.0,0.0,0.0,0.0,0.0,0.0,0.0,0.0,0.0,0.0,0.0,0.0,0.0,0.0,0.0,0.0,0.0,0.0,0.0,0.0,0.0,0.0,0.0,0.0,0.0,0.0,0.0,0.0,0.0,0.0,0.18,0.0,0.0,0.0,0.0,0.0,0.0,0.0,0.0,0.0,0.0,0.0,0.0,0.0,0.0,0.0,0.0,0.0,0.0,0.0,0.0,0.0,0.0,0.0,0.0,0.0,0.0,0.0,0.0,0.0,0.0,0.0,0.0,0.0,0.0,0.0,0.0,0.0,0.0,0.05,0.0,0.36,1.0,1.0,1.0,0.99,1.0,1.0,0.0,0.0,0.0,0.0,0.0,0.0,0.0,0.0,0.0,0.04,0.0,0.99,0.0,0.0,0.0,0.0,0.0,0.0,0.0,0.0,0.0,0.0,0.0,0.0,0.0,0.0,0.0,0.0,0.0,0.0,0.0,0.0,0.0,0.0,0.0,0.0,0.0,0.0,0.0,0.0,0.0,0.0,0.0,0.0,0.0,0.0,0.0,0.0,0.0,0.0,0.0,0.0,0.0,0.0,0.0,0.0,0.0,0.0,0.0,0.0,0.0,0.0,0.0,0.0,0.0,0.0,0.0,0.0,0.0,0.0,0.0,0.0,0.0,0.0,0.0,0.0,0.0,0.0,0.0,0.0,0.0,0.0,0.0,0.0,0.0,0.0,0.0,0.0,0.0,0.0,0.0,0.0,0.0,0.0,0.0,0.0,0.0,0.0,0.0,0.0,0.0,0.0,0.0,0.0,0.0,0.0,0.0,0.0,0.0,0.0],[0.0,0.0,0.0,0.0,0.0,0.0,0.0,0.0,0.0,0.0,0.0,0.0,0.0,0.0,0.0,0.0,0.0,0.0,0.0,0.0,0.0,0.0,0.0,0.0,0.0,0.0,0.0,0.0,0.0,0.0,0.0,0.0,0.0,0.0,0.0,0.0,0.0,0.0,0.0,0.0,0.0,0.0,0.0,0.0,0.0,0.0,0.0,0.0,0.0,0.0,0.0,0.0,0.0,0.0,0.0,0.0,0.0,0.0,0.0,0.0,0.0,0.0,0.0,0.0,0.0,0.0,0.0,0.0,0.0,0.0,0.0,0.0,0.0,0.0,0.0,0.0,0.0,0.0,0.0,0.0,0.0,0.0,0.0,0.0,0.0,0.0,0.0,0.0,0.0,0.0,0.0,0.0,0.0,0.0,0.0,0.0,0.0,0.0,0.0,0.0,0.0,0.0,0.0,0.0,0.0,0.0,0.0,0.0,0.0,0.0,0.0,0.0,0.0,0.0,0.0,0.0,0.0,0.0,0.0,0.0,0.0,0.0,0.0,0.0,0.0,0.0,1.0,1.0,1.0,1.0,1.0,1.0,1.0,0.0,0.0,0.0,0.0,0.0,0.0,0.0,0.0,0.0,0.0,0.0,0.0,0.0,0.0,0.0,0.0,0.0,0.0,0.0,0.0,0.0,0.0,0.0,0.0,0.0,0.0,0.0,0.0,0.0,0.0,0.0,0.0,0.0,0.0,0.0,0.0,0.0,0.0,0.0,0.0,0.0,0.0,0.0,0.0,0.0,0.0,0.0,0.0,0.0,0.0,0.0,0.0,0.0,0.0,0.0,0.0,0.0,0.0,0.0,0.0,0.0,0.0,0.0,0.0,0.0,0.0,0.0,0.0,0.0,0.0,0.0,0.0,0.0,0.0,0.0,0.0,0.0,0.0,0.0,0.0,0.0,0.0,0.0,0.0,0.0,0.0,0.0,0.0,0.0,0.0,0.0,0.0,0.0,0.0,0.0,0.0,0.0,0.0,0.0,0.0,0.0,0.0,0.0,0.0,0.0,0.0,0.0,0.0,0.0],[0.0,0.0,0.0,0.0,0.0,0.0,0.0,0.0,0.0,0.0,0.0,0.0,0.0,0.0,0.0,0.0,0.0,0.0,0.0,0.0,0.0,0.0,0.0,0.0,0.0,0.0,0.0,0.0,0.0,0.0,0.0,0.0,0.0,0.0,0.0,0.0,0.0,0.0,0.0,0.0,0.0,0.0,0.0,0.0,0.0,0.0,0.0,0.0,0.0,0.0,0.0,0.0,0.0,0.0,0.0,0.0,0.0,0.0,0.0,0.0,0.0,0.0,0.0,0.0,0.0,0.0,0.0,0.0,0.0,0.0,0.0,0.0,0.0,0.0,0.0,0.0,0.0,0.0,0.0,0.0,0.0,0.0,0.0,0.0,0.0,0.0,0.0,0.0,0.0,0.0,0.89,0.0,0.0,0.0,0.0,0.0,0.0,0.0,0.0,0.0,0.0,0.0,0.0,0.0,0.0,0.0,0.0,0.0,0.0,0.0,0.0,0.0,0.0,0.0,0.0,0.0,0.0,0.0,0.0,0.0,0.0,0.0,0.0,0.0,0.0,0.99,1.0,0.99,1.0,1.0,1.0,1.0,1.0,1.0,0.0,0.0,0.0,0.0,0.0,0.0,0.0,0.0,0.0,0.0,0.0,0.0,0.0,0.0,0.0,0.0,0.0,0.0,0.0,0.0,0.0,0.0,0.0,0.0,0.0,0.0,0.0,0.0,0.0,0.0,0.0,0.0,0.0,0.0,0.0,0.0,0.0,0.0,0.0,0.0,0.0,0.0,0.0,0.0,0.0,0.0,0.0,0.0,0.0,0.0,0.0,0.0,0.0,0.0,0.0,0.0,0.0,0.0,0.0,0.0,0.0,0.0,0.0,0.0,0.0,0.0,0.0,0.0,0.0,0.0,0.0,0.0,0.0,0.0,0.0,0.0,0.0,0.0,0.0,0.0,0.0,0.0,0.0,0.0,0.0,0.0,0.0,0.0,0.0,0.0,0.0,0.0,0.0,0.0,0.0,0.0,0.0,0.0,0.0,0.0,0.0,0.0,0.0,0.0,0.0,0.0,0.0,0.0],[0.0,0.0,0.0,0.0,0.0,0.0,0.0,0.0,0.0,0.0,0.0,0.0,0.0,0.0,0.0,0.0,0.0,0.0,0.0,0.0,0.0,0.0,0.0,0.0,0.0,0.0,0.0,0.0,0.0,0.0,0.0,0.0,0.0,0.0,0.0,0.0,0.0,0.0,0.0,0.0,0.0,0.0,0.0,0.0,0.0,0.0,0.0,0.0,0.0,0.0,0.0,0.0,0.0,0.0,0.0,0.0,0.0,0.0,0.0,0.0,0.0,0.0,0.0,0.0,0.0,0.0,0.0,0.0,0.0,0.0,0.0,0.0,0.0,0.0,0.0,0.0,0.0,0.0,0.0,0.0,0.0,0.0,0.97,0.0,0.73,0.0,0.0,0.0,0.0,0.0,1.0,0.0,0.0,0.0,0.0,0.0,0.0,0.0,0.0,0.0,0.0,0.0,0.0,0.0,0.0,0.0,0.0,0.0,0.0,0.0,0.0,0.0,0.0,1.0,0.0,1.0,0.0,0.0,0.0,0.0,0.0,0.0,0.0,0.0,0.0,1.0,0.99,1.0,1.0,1.0,1.0,1.0,1.0,1.0,1.0,0.0,0.0,0.0,0.0,0.0,0.0,1.0,0.0,0.62,0.0,0.0,0.0,0.0,0.0,0.0,0.0,0.0,0.0,0.0,0.0,0.0,0.0,0.0,0.0,0.0,0.0,0.0,0.0,0.0,0.0,0.0,0.0,0.0,0.0,0.0,0.0,0.0,0.0,0.0,0.0,0.0,0.0,0.0,0.0,0.0,0.0,0.0,0.0,0.0,0.0,0.0,0.0,0.0,0.0,0.0,0.0,0.0,0.0,0.0,0.0,0.0,0.0,0.0,0.0,0.0,0.0,0.0,0.0,0.0,0.0,0.0,0.0,0.0,0.0,0.0,0.0,0.0,0.0,0.0,0.0,0.0,0.0,0.0,0.0,0.0,0.0,0.0,0.0,0.0,0.0,0.0,0.0,0.0,0.0,0.0,0.0,0.0,0.0,0.0,0.0,0.0,0.0,0.0,0.0,0.0,0.0,0.0],[0.0,0.0,0.0,0.0,0.0,0.0,0.0,0.0,0.0,0.0,0.0,0.0,0.0,0.0,0.0,0.0,0.0,0.0,0.0,0.0,0.0,0.0,0.0,0.0,0.0,0.0,0.0,0.0,0.0,0.0,0.0,0.0,0.0,0.0,0.0,0.0,0.0,0.0,0.0,0.0,0.0,0.0,0.0,0.0,0.0,0.0,0.0,0.0,0.0,0.0,0.0,0.0,0.0,0.0,0.0,0.0,0.0,0.0,0.0,0.0,0.0,0.0,0.0,0.0,0.0,0.0,0.0,0.0,0.0,0.0,0.0,0.0,0.0,0.0,0.0,0.0,0.0,0.0,0.0,0.0,0.0,0.0,0.0,0.0,0.0,0.0,0.0,0.0,0.0,0.0,0.0,0.0,0.0,0.0,0.0,0.0,0.0,0.0,0.0,0.0,0.0,0.0,0.0,0.0,0.0,0.0,0.0,0.0,0.0,0.0,0.0,0.0,0.0,0.0,0.0,0.0,0.0,0.0,0.0,0.0,0.0,0.0,0.0,0.0,0.0,0.0,0.0,1.0,1.0,1.0,1.0,1.0,1.0,1.0,1.0,1.0,0.0,0.0,0.0,0.0,0.0,1.0,0.0,0.0,0.0,0.0,0.0,0.0,0.0,0.0,0.0,0.0,0.0,0.0,0.0,0.0,0.0,0.0,0.0,0.0,0.0,0.0,0.0,0.0,0.0,0.0,0.0,0.0,0.0,0.0,0.0,0.0,0.0,0.0,0.0,0.0,0.0,0.0,0.0,0.0,0.0,0.0,0.0,0.0,0.0,0.0,0.0,0.0,0.0,0.0,0.0,0.0,0.0,0.0,0.0,0.0,0.0,0.0,0.0,0.0,0.0,0.0,0.0,0.0,0.0,0.0,0.0,0.0,0.0,0.0,0.0,0.0,0.0,0.0,0.0,0.0,0.0,0.0,0.0,0.0,0.0,0.0,0.0,0.0,0.0,0.0,0.0,0.0,0.0,0.0,0.0,0.0,0.0,0.0,0.0,0.0,0.0,0.0,0.0,0.0,0.0,0.0],[0.0,0.0,0.0,0.0,0.0,0.0,0.0,0.0,0.0,0.0,0.0,0.0,0.0,0.0,0.0,0.0,0.0,0.0,0.0,0.0,0.0,0.0,0.0,0.0,0.0,0.0,0.0,0.0,0.0,0.0,0.0,0.0,0.0,0.0,0.0,0.0,0.0,0.0,0.0,0.0,0.0,0.0,0.0,0.0,0.0,0.0,0.0,0.0,0.0,0.0,0.0,0.0,0.0,0.0,0.0,0.0,0.0,0.0,0.0,0.0,0.0,0.0,0.0,0.0,0.0,0.0,0.0,0.0,0.0,0.0,0.0,0.0,0.0,0.0,0.0,0.0,0.0,0.0,0.0,0.0,0.0,0.0,0.0,0.0,0.0,0.0,0.0,0.0,0.0,0.0,0.0,0.0,0.0,0.0,0.0,0.0,0.0,0.0,0.0,0.0,0.0,0.0,0.0,0.0,0.0,0.0,0.0,0.0,0.0,0.0,0.0,0.0,0.0,0.0,0.0,0.0,0.0,0.0,0.0,0.0,0.0,0.0,0.0,0.0,0.0,0.0,0.0,0.0,1.0,1.0,1.0,1.0,1.0,1.0,1.0,1.0,1.0,0.0,0.0,0.0,0.0,0.0,0.0,0.0,0.0,0.0,0.0,0.0,0.0,0.0,0.0,0.0,0.0,0.0,0.0,0.0,0.0,0.0,0.0,0.0,0.0,0.0,0.0,0.0,0.0,0.0,0.0,0.0,0.0,0.0,0.0,0.0,0.0,0.0,0.0,0.0,0.0,0.0,0.0,0.0,0.0,0.0,0.0,0.0,0.0,0.0,0.0,0.0,0.0,0.0,0.0,0.0,0.0,0.0,0.0,0.0,0.0,0.0,0.0,0.0,0.0,0.0,0.0,0.0,0.0,0.0,0.0,0.0,0.0,0.0,0.0,0.0,0.0,0.0,0.0,0.0,0.0,0.0,0.0,0.0,0.0,0.0,0.0,0.0,0.0,0.0,0.0,0.0,0.0,0.0,0.0,0.0,0.0,0.0,0.0,0.0,0.0,0.0,0.0,0.0,0.0,0.0],[0.0,0.0,0.0,0.0,0.0,0.0,0.0,0.0,0.0,0.0,0.0,0.0,0.0,0.0,0.0,0.0,0.0,0.0,0.0,0.0,0.0,0.0,0.0,0.0,0.0,0.0,0.0,0.0,0.0,0.0,0.0,0.0,0.0,0.0,0.0,0.0,0.0,0.0,0.0,0.0,0.0,0.0,0.0,0.0,0.0,0.0,0.0,0.0,0.0,0.0,0.0,0.0,0.0,0.0,0.0,0.0,0.0,0.0,0.0,0.0,0.0,0.0,0.0,0.0,0.0,0.0,0.0,0.0,0.0,0.0,0.0,0.0,0.0,0.0,0.0,0.0,0.0,0.0,0.0,0.0,0.0,0.0,0.0,0.0,0.0,0.0,0.0,0.0,0.0,0.0,0.62,0.0,0.0,1.0,0.07,0.0,0.0,0.0,0.0,0.0,0.0,0.0,0.0,0.0,0.0,0.0,0.0,0.0,0.0,0.0,0.0,0.0,0.0,1.0,0.0,0.0,0.0,0.0,0.0,0.0,0.0,0.0,0.0,0.0,0.0,0.0,0.0,0.0,0.0,1.0,1.0,1.0,1.0,1.0,1.0,1.0,1.0,1.0,0.0,0.0,0.0,0.95,0.0,0.0,0.0,0.0,0.0,0.0,0.0,0.0,0.0,0.0,0.0,0.0,0.0,0.0,0.0,0.0,0.0,0.0,0.0,0.0,0.0,0.0,0.0,0.0,0.0,0.0,0.0,0.0,0.0,0.0,0.0,0.0,0.0,0.0,0.0,0.0,0.0,0.0,0.0,0.0,0.0,0.0,0.0,0.0,0.0,0.0,0.0,0.0,0.0,0.0,0.0,0.0,0.0,0.0,0.0,0.0,0.0,0.0,0.0,0.0,0.0,0.0,0.0,0.0,0.0,0.0,0.0,0.0,0.0,0.0,0.0,0.0,0.0,0.0,0.0,0.0,0.0,0.0,0.0,0.0,0.0,0.0,0.0,0.0,0.0,0.0,0.0,0.0,0.0,0.0,0.0,0.0,0.0,0.0,0.0,0.0,0.0,0.0,0.0,0.0],[0.0,0.0,0.0,0.0,0.0,0.0,0.0,0.0,0.0,0.0,0.0,0.0,0.0,0.0,0.0,0.0,0.0,0.0,0.0,0.0,0.0,0.0,0.0,0.0,0.0,0.0,0.0,0.0,0.0,0.0,0.0,0.0,0.0,0.0,0.0,0.0,0.0,0.0,0.0,0.0,0.0,0.0,0.0,0.0,0.0,0.0,0.0,0.0,0.0,0.0,0.0,0.0,0.0,0.0,0.0,0.0,0.0,0.0,0.0,0.0,0.0,0.0,0.0,0.0,0.0,0.0,0.0,0.0,0.0,0.0,0.0,0.0,0.0,0.0,0.0,0.0,0.0,0.0,0.0,0.0,0.0,0.0,0.0,0.0,0.0,0.0,0.0,0.0,0.0,0.0,0.0,0.0,0.0,0.0,0.0,0.0,0.0,0.0,0.0,0.0,0.0,0.0,0.0,0.0,0.0,0.0,0.0,0.0,0.0,0.0,0.0,0.0,0.0,1.0,0.0,0.0,0.0,0.0,0.0,0.0,0.0,0.0,0.0,0.0,0.0,0.0,0.0,0.0,0.0,0.0,1.0,1.0,1.0,1.0,1.0,1.0,1.0,1.0,1.0,1.0,1.0,1.0,0.0,0.0,0.0,0.0,0.0,0.0,0.0,0.0,0.0,0.0,0.0,0.0,0.0,0.0,0.0,0.0,0.0,0.0,0.0,0.0,0.0,0.0,0.0,0.0,0.0,0.0,0.0,0.0,0.0,0.0,0.0,0.0,0.0,0.0,0.0,0.0,0.0,0.0,0.0,0.0,0.0,0.0,0.0,0.0,0.0,0.0,0.0,0.0,0.0,0.0,0.0,0.0,0.0,0.0,0.0,0.0,0.0,0.0,0.0,0.0,0.0,0.0,0.0,0.0,0.0,0.0,0.0,0.0,0.0,0.0,0.0,0.0,0.0,0.0,0.0,0.0,0.0,0.0,0.0,0.0,0.0,0.0,0.0,0.0,0.0,0.0,0.0,0.0,0.0,0.0,0.0,0.0,0.0,0.0,0.0,0.0,0.0,0.0,0.0,0.0],[0.0,0.0,0.0,0.0,0.0,0.0,0.0,0.0,0.0,0.0,0.0,0.0,0.0,0.0,0.0,0.0,0.0,0.0,0.0,0.0,0.0,0.0,0.0,0.0,0.0,0.0,0.0,0.0,0.0,0.0,0.0,0.0,0.0,0.0,0.0,0.0,0.0,0.0,0.0,0.0,0.0,0.0,0.0,0.0,0.0,0.0,0.0,0.0,0.0,0.0,0.0,0.0,0.0,0.0,0.0,0.0,0.0,0.0,0.0,0.0,0.0,0.0,0.0,0.0,0.0,0.0,0.0,0.0,0.0,0.0,0.0,0.0,0.0,0.0,0.0,0.0,0.0,0.0,0.0,0.0,0.0,0.0,0.0,0.0,0.0,0.0,0.0,0.0,0.0,0.0,0.0,0.0,0.0,0.0,0.0,0.0,0.0,0.0,0.0,0.0,0.0,0.0,0.0,0.0,0.0,0.0,0.0,0.0,0.0,0.0,0.0,0.0,0.0,0.0,0.0,0.0,0.0,0.0,0.0,0.0,0.0,0.0,0.0,0.0,0.0,0.0,0.0,0.0,0.0,0.0,0.0,1.0,1.0,1.0,1.0,1.0,1.0,1.0,1.0,0.0,0.0,0.18,0.0,0.0,0.0,0.0,0.0,0.0,0.0,0.0,0.0,0.0,0.0,0.0,0.0,0.0,0.0,0.0,0.0,0.0,0.0,0.0,0.0,0.0,0.0,0.0,0.0,0.0,0.0,0.0,0.0,0.0,0.0,0.0,0.0,0.0,0.0,0.0,0.0,0.0,0.0,0.0,0.0,0.0,0.0,0.0,0.0,0.0,0.0,0.0,0.0,0.0,0.0,0.0,0.0,0.0,0.0,0.0,0.0,0.0,0.0,0.0,0.0,0.0,0.0,0.0,0.0,0.0,0.0,0.0,0.0,0.0,0.0,0.0,0.0,0.0,0.0,0.0,0.0,0.0,0.0,0.0,0.0,0.0,0.0,0.0,0.0,0.0,0.0,0.0,0.0,0.0,0.0,0.0,0.0,0.0,0.0,0.0,0.0,0.0,0.0,0.0],[0.0,0.0,0.0,0.0,0.0,0.0,0.0,0.0,0.0,0.0,0.0,0.0,0.0,0.0,0.0,0.0,0.0,0.0,0.0,0.0,0.0,0.0,0.0,0.0,0.0,0.0,0.0,0.0,0.0,0.0,0.0,0.0,0.0,0.0,0.0,0.0,0.0,0.0,0.0,0.0,0.0,0.0,0.0,0.0,0.0,0.0,0.0,0.0,0.0,0.0,0.0,0.0,0.0,0.0,0.0,0.0,0.0,0.0,0.0,0.0,0.0,0.0,0.0,0.0,0.0,0.0,0.0,0.0,0.0,0.0,0.0,0.0,0.0,0.0,0.0,0.0,0.0,0.0,0.0,0.0,0.0,0.0,0.0,0.0,0.0,0.0,0.0,0.0,0.0,0.0,0.0,0.0,0.0,0.0,0.0,0.0,0.0,0.0,0.0,0.0,0.0,0.0,0.0,0.0,0.0,0.0,0.0,0.0,0.0,0.0,0.0,0.0,0.0,0.0,0.0,0.0,0.0,0.0,0.0,0.0,0.0,0.0,0.0,0.0,0.0,0.0,0.0,0.0,0.0,0.0,0.0,0.0,1.0,1.0,1.0,1.0,1.0,1.0,1.0,0.0,0.0,0.0,0.0,0.0,0.0,0.0,0.0,0.0,0.0,0.0,0.0,0.0,0.0,0.0,0.0,0.0,0.0,0.0,0.0,0.0,0.0,0.0,0.0,0.0,0.0,0.0,0.0,0.0,0.0,0.0,0.0,0.0,0.0,0.0,0.0,0.0,0.0,0.0,0.0,0.0,0.0,0.0,0.0,0.0,0.0,0.0,0.0,0.0,0.0,0.0,0.0,0.0,0.0,0.0,0.0,0.0,0.0,0.0,0.0,0.0,0.0,0.0,0.0,0.0,0.0,0.0,0.0,0.0,0.0,0.0,0.0,0.0,0.0,0.0,0.0,0.0,0.0,0.0,0.0,0.0,0.0,0.0,0.0,0.0,0.0,0.0,0.0,0.0,0.0,0.0,0.0,0.0,0.0,0.0,0.0,0.0,0.0,0.0,0.0,0.0,0.0,0.0],[0.0,0.0,0.0,0.0,0.0,0.0,0.0,0.0,0.0,0.0,0.0,0.0,0.0,0.0,0.0,0.0,0.0,0.0,0.0,0.0,0.0,0.0,0.0,0.0,0.0,0.0,0.0,0.0,0.0,0.0,0.0,0.0,0.0,0.0,0.0,0.0,0.0,0.0,0.0,0.0,0.0,0.0,0.0,0.0,0.0,0.0,0.0,0.0,0.0,0.0,0.0,0.0,0.0,0.0,0.0,0.0,0.0,0.0,0.0,0.0,0.0,0.0,0.0,0.0,0.0,0.0,0.0,0.0,0.0,0.0,0.0,0.0,0.0,0.0,0.0,0.0,0.0,0.0,0.0,0.0,0.0,0.0,0.0,0.0,0.0,0.0,0.0,0.0,0.0,0.0,0.0,0.0,0.0,0.0,0.0,0.0,0.0,1.0,0.0,0.0,0.0,0.0,0.0,0.0,0.0,0.0,0.0,0.01,0.01,0.0,0.0,1.0,0.0,1.0,0.0,0.0,0.0,0.0,0.0,0.0,0.0,0.0,0.0,0.0,0.0,0.0,0.0,0.0,0.0,0.0,0.0,0.0,0.0,1.0,1.0,1.0,1.0,1.0,1.0,1.0,0.0,0.0,0.0,0.0,0.0,0.0,0.0,0.0,0.0,0.0,0.0,0.0,0.0,0.0,0.0,0.0,0.0,0.0,0.0,0.0,0.0,0.0,0.0,0.0,0.0,0.0,0.0,0.0,0.0,0.0,0.0,0.0,0.0,0.0,0.0,0.0,0.0,0.0,0.0,0.0,0.0,0.0,0.0,0.0,0.0,0.0,0.0,0.0,0.0,0.0,0.0,0.0,0.0,0.0,0.0,0.0,0.0,0.0,0.0,0.0,0.0,0.0,0.0,0.0,0.0,0.0,0.0,0.0,0.0,0.0,0.0,0.0,0.0,0.0,0.0,0.0,0.0,0.0,0.0,0.0,0.0,0.0,0.0,0.0,0.0,0.0,0.0,0.0,0.0,0.0,0.0,0.0,0.0,0.0,0.0,0.0,0.0,0.0,0.0,0.0,0.0,0.0],[0.0,0.0,0.0,0.0,0.0,0.0,0.0,0.0,0.0,0.0,0.0,0.0,0.0,0.0,0.0,0.0,0.0,0.0,0.0,0.0,0.0,0.0,0.0,0.0,0.0,0.0,0.0,0.0,0.0,0.0,0.0,0.0,0.0,0.0,0.0,0.0,0.0,0.0,0.0,0.0,0.0,0.0,0.0,0.0,0.0,0.0,0.0,0.0,0.0,0.0,0.0,0.0,0.0,0.0,0.0,0.0,0.0,0.0,0.0,0.0,0.0,0.0,0.0,0.0,0.0,0.0,0.0,0.0,0.0,0.0,0.0,0.0,0.0,0.0,0.0,0.0,0.0,0.0,0.0,0.0,0.0,0.0,0.0,0.0,0.0,0.0,0.0,0.0,0.0,0.0,0.0,0.0,0.0,0.0,0.0,0.0,0.0,0.0,0.0,0.0,0.0,0.0,0.0,0.0,0.0,0.0,0.0,0.0,0.02,0.0,0.0,0.0,0.0,0.0,0.0,0.0,0.0,0.0,0.0,0.0,0.0,0.0,0.0,0.0,0.0,0.0,0.0,0.0,0.0,0.0,0.0,0.0,0.0,0.0,1.0,1.0,1.0,1.0,1.0,1.0,0.01,0.0,0.0,0.0,0.0,0.0,0.0,0.0,0.0,0.0,0.0,0.0,0.0,0.0,0.0,0.0,0.0,0.0,0.0,0.0,0.0,0.0,0.0,0.0,0.0,0.0,0.0,0.0,0.0,0.0,0.0,0.0,0.0,0.0,0.0,0.0,0.0,0.0,0.0,0.0,0.0,0.0,0.0,0.0,0.0,0.0,0.0,0.0,0.0,0.0,0.0,0.0,0.0,0.0,0.0,0.0,0.0,0.0,0.0,0.0,0.0,0.0,0.0,0.0,0.0,0.0,0.0,0.0,0.0,0.0,0.0,0.0,0.0,0.0,0.0,0.0,0.0,0.0,0.0,0.0,0.0,0.0,0.0,0.0,0.0,0.0,0.0,0.0,0.0,0.0,0.0,0.0,0.0,0.0,0.0,0.0,0.0,0.0,0.0,0.0,0.0,0.0],[0.0,0.0,0.0,0.0,0.0,0.0,0.0,0.0,0.0,0.0,0.0,0.0,0.0,0.0,0.0,0.0,0.0,0.0,0.0,0.0,0.0,0.0,0.0,0.0,0.0,0.0,0.0,0.0,0.0,0.0,0.0,0.0,0.0,0.0,0.0,0.0,0.0,0.0,0.0,0.0,0.0,0.0,0.0,0.0,0.0,0.0,0.0,0.0,0.0,0.0,0.0,0.0,0.0,0.0,0.0,0.0,0.0,0.0,0.0,0.0,0.0,0.0,0.0,0.0,0.0,0.0,0.0,0.0,0.0,0.0,0.0,0.0,0.0,0.0,0.0,0.0,0.0,0.0,0.0,0.0,0.04,0.0,0.0,0.0,0.0,0.0,0.0,0.0,0.0,0.0,0.0,0.0,0.0,0.0,0.0,0.0,0.0,0.0,0.0,0.0,0.0,0.0,0.0,0.0,0.0,0.0,0.0,0.0,0.0,0.0,0.02,1.0,1.0,1.0,0.0,0.0,0.0,0.0,0.0,0.0,0.0,0.0,0.0,0.0,0.0,0.0,0.0,0.0,0.0,0.0,0.0,0.0,0.0,0.0,1.0,0.0,0.0,1.0,1.0,1.0,1.0,1.0,0.0,0.0,0.0,0.0,0.0,0.0,0.0,0.0,0.0,0.0,0.0,0.0,0.0,0.0,0.0,0.0,0.0,0.0,0.0,0.0,1.0,0.0,0.0,0.0,0.0,0.0,0.0,0.0,0.0,0.0,0.0,0.0,0.0,0.0,0.0,0.0,0.0,0.0,0.0,0.0,0.0,0.0,0.0,0.0,0.0,0.0,0.0,0.0,0.0,0.0,0.0,0.0,0.0,0.0,0.0,0.0,0.0,0.0,0.0,0.0,0.0,0.0,0.0,0.0,0.0,0.0,0.0,0.0,0.0,0.0,0.0,0.0,0.0,0.0,0.0,0.0,0.0,0.0,0.0,0.0,0.0,0.0,0.0,0.0,0.0,0.0,0.0,0.0,0.0,0.0,0.0,0.0,0.0,0.0,0.0,0.0,0.0,0.0,0.0,0.0],[0.0,0.0,0.0,0.0,0.0,0.0,0.0,0.0,0.0,0.0,0.0,0.0,0.0,0.0,0.0,0.0,0.0,0.0,0.0,0.0,0.0,0.0,0.0,0.0,0.0,0.0,0.0,0.0,0.0,0.0,0.0,0.0,0.0,0.0,0.0,0.0,0.0,0.0,0.0,0.0,0.0,0.0,0.0,0.0,0.0,0.0,0.0,0.0,0.0,0.0,0.0,0.0,0.0,0.0,0.0,0.0,0.0,0.0,0.0,0.0,0.0,0.0,0.0,0.0,0.0,0.0,0.0,0.0,0.0,0.0,0.0,0.0,0.0,0.0,0.0,0.0,0.0,0.0,0.0,0.0,0.0,0.0,0.0,0.0,0.0,0.0,0.0,0.0,0.0,0.0,0.0,0.0,0.0,0.0,0.0,0.0,0.0,0.0,0.0,0.0,0.0,0.0,0.0,0.0,0.0,0.0,0.0,0.0,0.0,0.0,0.0,0.02,1.0,1.0,0.0,0.0,0.0,0.0,0.0,0.0,0.0,0.0,0.0,0.0,0.0,0.0,0.0,0.0,0.0,0.0,0.0,0.0,0.0,0.0,1.0,0.0,0.0,0.0,0.01,1.0,1.0,1.0,1.0,0.0,0.0,0.0,0.0,0.0,0.0,0.0,0.0,0.0,0.0,0.0,0.0,0.0,0.0,0.0,1.0,0.12,0.0,0.0,1.0,0.0,0.0,0.0,0.0,0.0,0.0,0.0,0.0,0.0,0.0,0.0,0.0,0.0,0.0,0.0,0.0,0.0,0.0,0.0,0.0,0.0,0.0,0.0,0.0,0.0,0.0,0.0,0.0,0.0,0.0,0.0,0.0,0.0,0.0,0.0,0.0,0.0,0.0,0.0,0.0,0.0,0.0,0.0,0.0,0.0,0.0,0.0,0.0,0.0,0.0,0.0,0.0,0.0,0.0,0.0,0.0,0.0,0.0,0.0,0.0,0.0,0.0,0.0,0.0,0.0,0.0,0.0,0.0,0.0,0.0,0.0,0.0,0.0,0.0,0.0,0.0,0.0,0.0,0.0],[0.0,0.0,0.0,0.0,0.0,0.0,0.0,0.0,0.0,0.0,0.0,0.0,0.0,0.0,0.0,0.0,0.0,0.0,0.0,0.0,0.0,0.0,0.0,0.0,0.0,0.0,0.0,0.0,0.0,0.0,0.0,0.0,0.0,0.0,0.0,0.0,0.0,0.0,0.0,0.0,0.0,0.0,0.0,0.0,0.0,0.0,0.0,0.0,0.0,0.0,0.0,0.0,0.0,0.0,0.0,0.0,0.0,0.0,0.0,0.0,0.0,0.0,0.0,0.0,0.0,0.0,0.0,0.0,0.0,0.0,0.0,0.0,0.0,0.0,0.0,0.0,0.0,0.0,0.0,0.0,0.0,0.0,0.0,0.0,0.0,0.0,0.0,0.0,0.0,0.0,0.0,0.0,0.0,0.0,0.0,0.0,0.0,0.0,0.0,0.0,0.0,0.0,0.0,0.0,0.0,0.0,0.0,0.0,0.0,0.0,0.0,0.0,1.0,1.0,0.94,1.0,0.0,0.0,0.0,0.0,0.0,0.0,0.0,0.0,0.0,0.0,0.0,0.04,0.0,0.0,1.0,1.0,0.0,0.95,1.0,0.18,0.0,0.0,0.0,1.0,1.0,1.0,1.0,1.0,0.0,0.0,0.0,0.0,0.0,0.0,0.0,0.0,0.0,0.0,0.0,0.0,0.0,0.0,0.0,0.0,0.0,0.0,0.0,0.0,0.0,0.0,0.0,0.0,0.0,0.0,0.0,0.0,0.0,0.0,0.0,0.0,0.0,0.0,0.0,0.0,0.0,0.0,0.0,0.0,0.0,0.0,0.0,0.0,0.0,0.0,0.0,0.0,0.0,0.0,0.0,0.0,0.0,0.0,0.0,0.0,0.0,0.0,0.0,0.0,0.0,0.0,0.0,0.0,0.0,0.0,0.0,0.0,0.0,0.0,0.0,0.0,0.0,0.0,0.0,0.0,0.0,0.0,0.0,0.0,0.0,0.0,0.0,0.0,0.0,0.0,0.0,0.0,0.0,0.0,0.0,0.0,0.0,0.0,0.0,0.0,0.0,0.0],[0.0,0.0,0.0,0.0,0.0,0.0,0.0,0.0,0.0,0.0,0.0,0.0,0.0,0.0,0.0,0.0,0.0,0.0,0.0,0.0,0.0,0.0,0.0,0.0,0.0,0.0,0.0,0.0,0.0,0.0,0.0,0.0,0.0,0.0,0.0,0.0,0.0,0.0,0.0,0.0,0.0,0.0,0.0,0.0,0.0,0.0,0.0,0.0,0.0,0.0,0.0,0.0,0.0,0.0,0.0,0.0,0.0,0.0,0.0,0.0,0.0,0.0,0.0,0.0,0.0,0.0,0.0,0.0,0.0,0.0,0.0,0.0,0.0,0.0,0.0,0.0,0.0,0.0,0.0,0.0,0.0,0.0,0.0,0.0,0.0,0.0,0.0,0.0,0.0,0.0,0.0,0.0,0.0,0.0,0.0,0.0,0.0,0.0,0.0,0.0,0.0,0.0,0.0,0.0,0.0,0.0,0.0,0.0,0.0,0.0,0.0,0.0,1.0,1.0,1.0,1.0,0.0,0.0,0.0,0.0,0.0,0.0,0.0,0.0,0.0,0.0,0.0,0.0,0.0,0.0,0.0,0.0,0.0,0.0,0.0,0.0,0.0,0.0,0.0,0.0,1.0,1.0,1.0,1.0,1.0,0.0,0.0,0.0,0.0,0.0,0.0,1.0,0.0,0.0,1.0,1.0,0.0,0.0,1.0,0.0,0.0,0.0,0.0,0.0,0.0,0.0,0.0,0.0,0.0,0.0,0.0,0.0,0.0,0.0,0.0,0.0,0.0,0.0,0.0,0.0,0.0,0.0,0.0,0.0,0.0,0.0,0.0,0.0,0.0,0.0,0.0,0.0,0.0,0.0,0.0,0.0,0.0,0.0,0.0,0.0,0.0,0.0,0.0,0.0,0.0,0.0,0.0,0.0,0.0,0.0,0.0,0.0,0.0,0.0,0.0,0.0,0.0,0.0,0.0,0.0,0.0,0.0,0.0,0.0,0.0,0.0,0.0,0.0,0.0,0.0,0.0,0.0,0.0,0.0,0.0,0.0,0.0,0.0,0.0,0.0,0.0,0.0],[0.0,0.0,0.0,0.0,0.0,0.0,0.0,0.0,0.0,0.0,0.0,0.0,0.0,0.0,0.0,0.0,0.0,0.0,0.0,0.0,0.0,0.0,0.0,0.0,0.0,0.0,0.0,0.0,0.0,0.0,0.0,0.0,0.0,0.0,0.0,0.0,0.0,0.0,0.0,0.0,0.0,0.0,0.0,0.0,0.0,0.0,0.0,0.0,0.0,0.0,0.0,0.0,0.0,0.0,0.0,0.0,0.0,0.0,0.0,0.0,0.0,0.0,0.0,0.0,0.0,0.0,0.0,0.0,0.0,0.0,0.0,0.0,0.0,0.0,0.0,0.0,0.0,0.0,0.0,0.0,0.0,0.0,0.0,0.0,1.0,0.0,0.0,0.0,0.0,0.0,0.0,0.0,0.0,0.0,0.0,0.0,0.0,0.0,0.0,0.0,0.0,0.0,0.0,0.0,0.0,0.0,0.0,0.0,0.0,0.0,0.0,0.0,0.0,0.0,0.99,1.0,0.87,0.0,1.0,0.0,0.0,0.0,0.0,0.0,0.0,0.0,0.0,0.99,0.0,0.0,0.62,0.0,0.0,0.0,0.0,0.0,0.0,0.0,0.0,0.0,0.0,1.0,1.0,1.0,1.0,0.69,0.0,0.0,0.0,0.0,0.92,1.0,0.0,0.0,0.0,0.0,0.0,0.0,0.0,0.0,0.0,0.0,0.0,0.0,0.0,0.0,0.0,0.0,0.0,0.0,0.0,0.0,0.0,0.0,0.0,0.0,0.0,0.0,0.0,0.0,0.0,0.0,0.0,0.0,0.0,0.0,0.0,0.0,0.0,0.0,0.0,0.0,0.0,0.0,0.0,0.0,0.0,0.0,0.0,0.0,0.0,0.0,0.0,0.0,0.0,0.0,0.0,0.0,0.0,0.0,0.0,0.0,0.0,0.0,0.0,0.0,0.0,0.0,0.0,0.0,0.0,0.0,0.0,0.0,0.0,0.0,0.0,0.0,0.0,0.0,0.0,0.0,0.0,0.0,0.0,0.0,0.0,0.0,0.0,0.0,0.0,0.0],[0.0,0.0,0.0,0.0,0.0,0.0,0.0,0.0,0.0,0.0,0.0,0.0,0.0,0.0,0.0,0.0,0.0,0.0,0.0,1.0,0.0,0.0,0.0,0.0,0.0,0.0,0.0,0.0,0.0,0.0,0.0,0.0,0.0,0.0,0.0,0.0,0.0,0.0,0.0,0.0,0.0,0.0,0.0,0.0,0.0,0.0,0.0,0.0,0.0,0.0,0.0,0.0,0.0,0.0,0.0,0.0,0.0,0.0,0.0,0.0,0.0,0.0,0.0,0.0,0.0,0.0,0.0,0.0,0.0,0.0,0.0,0.0,0.0,0.0,0.0,0.0,0.0,0.0,0.0,0.0,0.0,0.07,0.0,0.0,0.0,0.0,0.0,0.0,0.0,0.0,0.0,0.0,0.0,0.0,0.0,0.0,0.0,0.0,0.0,0.0,0.0,0.0,0.0,0.0,0.0,0.0,0.0,0.0,0.0,0.0,0.0,0.0,0.0,0.0,1.0,1.0,1.0,0.21,1.0,0.0,0.0,0.0,0.0,0.0,0.0,0.0,0.0,0.0,0.0,0.0,0.0,0.0,0.0,0.0,0.0,0.0,0.0,0.0,0.0,0.0,0.0,0.0,1.0,1.0,1.0,1.0,1.0,0.0,0.0,0.0,1.0,1.0,1.0,0.0,0.81,1.0,0.0,0.0,0.0,0.0,0.0,0.0,0.0,0.0,0.0,0.0,0.0,0.0,0.0,0.0,0.0,0.0,0.0,0.0,0.0,0.0,0.0,0.0,0.0,0.0,0.0,0.0,0.0,0.0,0.0,0.0,0.0,0.0,0.0,0.0,0.0,0.0,0.0,0.0,0.0,0.0,0.0,0.0,0.0,0.0,0.0,0.0,0.0,0.0,0.0,0.0,0.0,0.0,0.0,0.0,0.0,0.0,0.0,0.0,0.0,0.0,0.0,0.0,0.0,0.0,0.0,0.0,0.0,0.0,0.0,0.0,0.0,0.0,0.0,0.0,0.0,0.0,0.0,0.0,0.0,0.0,1.0,1.0,0.0,0.08,0.0,0.0],[0.0,0.0,0.0,0.0,0.0,0.0,0.0,0.0,0.0,0.0,0.0,0.0,0.0,0.0,0.0,0.0,0.0,0.0,0.0,0.0,0.0,0.0,0.0,0.0,0.0,0.0,0.0,0.0,0.0,0.0,0.0,0.0,0.0,0.0,0.0,0.0,0.0,0.0,0.0,0.0,0.0,0.0,0.0,0.0,0.0,0.0,0.0,0.0,0.0,0.0,0.0,0.0,0.0,0.0,0.0,0.0,0.0,0.0,0.0,0.0,0.0,0.0,0.0,0.0,0.0,0.0,0.0,0.0,0.0,0.0,0.0,0.0,0.0,0.0,0.0,0.0,0.0,0.0,0.0,0.0,0.0,0.0,0.0,0.0,0.0,0.0,0.0,0.0,0.0,0.0,0.0,0.0,0.0,0.0,0.0,0.0,0.0,0.0,0.0,0.0,0.0,0.0,0.0,0.0,0.0,0.0,0.0,0.0,0.0,0.0,0.0,0.0,0.0,0.0,0.0,0.0,1.0,1.0,1.0,1.0,0.03,0.0,0.0,0.0,0.0,0.0,0.0,0.0,0.0,0.0,0.0,0.0,0.0,0.0,0.0,0.0,0.0,0.0,0.0,0.0,0.0,0.0,0.0,0.69,1.0,1.0,1.0,1.0,1.0,1.0,1.0,1.0,0.99,0.0,0.0,0.0,0.0,0.0,0.0,0.0,0.0,0.0,0.0,0.0,0.0,0.0,0.0,0.0,0.0,0.0,0.0,0.0,0.0,0.0,0.0,0.0,0.0,0.0,0.0,0.0,0.0,0.0,0.0,0.0,0.0,0.0,0.0,0.0,0.0,0.0,0.0,0.0,0.0,0.0,0.0,0.0,0.0,0.0,0.0,0.0,0.0,0.0,0.0,0.0,0.0,0.0,0.0,0.0,0.0,0.0,0.0,0.0,0.0,0.0,0.0,0.0,0.0,0.0,0.0,0.0,0.0,0.0,0.0,0.0,0.0,0.0,0.0,0.0,0.0,0.0,0.0,1.0,1.0,1.0,1.0,1.0,1.0,1.0,1.0,1.0,0.02,0.0],[0.0,0.0,0.0,0.0,0.0,0.0,0.0,0.0,0.0,0.0,0.0,0.0,0.0,0.0,0.0,1.0,0.0,0.0,1.0,1.0,0.0,0.8,1.0,0.0,0.0,0.0,0.0,0.0,1.0,0.16,0.0,0.0,0.0,0.0,0.0,0.0,0.0,0.0,0.0,0.0,0.0,0.0,0.0,0.0,0.0,0.0,0.0,0.0,0.0,0.0,0.0,0.0,0.0,0.0,0.0,0.0,0.0,0.0,0.0,0.0,0.0,0.0,0.0,0.0,0.0,0.0,0.0,0.0,0.0,0.0,0.0,0.0,0.0,0.0,0.0,0.0,0.0,0.0,0.0,0.0,0.0,0.0,0.0,0.0,0.0,0.0,0.0,0.0,0.0,0.0,0.0,0.0,0.0,0.0,0.0,0.0,0.0,0.0,0.0,0.0,0.0,0.0,0.0,0.0,0.0,0.0,0.0,0.0,0.0,0.0,0.0,0.0,0.0,0.0,0.0,0.0,1.0,1.0,0.0,0.0,0.0,0.0,0.0,0.0,0.0,0.0,0.0,0.0,0.0,0.0,0.0,0.0,0.0,0.0,0.0,0.0,0.0,0.0,0.0,0.0,0.0,0.0,0.0,0.0,1.0,1.0,1.0,1.0,0.06,1.0,0.0,0.0,1.0,0.0,0.0,0.0,0.0,0.0,0.0,0.0,0.0,0.0,0.0,0.0,0.0,0.0,0.0,0.0,0.0,0.0,0.0,0.0,0.0,0.0,0.0,0.0,0.0,0.0,0.0,0.0,0.0,0.0,0.0,0.0,0.0,0.0,0.0,0.0,0.0,0.0,0.0,0.0,0.0,0.0,0.0,0.0,0.0,0.0,0.0,0.0,0.0,0.0,0.0,0.0,0.0,0.0,0.0,0.0,0.0,0.0,0.0,0.0,0.0,0.6,0.95,0.52,0.0,0.0,0.0,0.0,0.0,1.0,0.0,0.0,1.0,0.03,0.0,1.0,0.99,1.0,1.0,1.0,1.0,1.0,1.0,1.0,1.0,1.0,1.0,1.0,1.0,0.0],[0.0,0.0,0.0,0.0,0.0,0.0,0.0,0.0,0.0,0.0,0.0,0.0,0.0,0.0,0.0,0.0,0.0,0.0,1.0,0.0,0.0,0.0,0.02,0.0,0.0,0.0,0.0,0.0,1.0,0.0,0.03,0.0,0.0,0.0,0.0,0.0,0.0,0.0,0.0,0.0,0.0,0.0,0.0,0.0,0.0,0.0,0.0,0.0,0.0,0.0,0.0,0.0,0.0,0.0,0.0,0.0,0.0,0.0,0.0,0.0,0.0,0.0,0.0,0.0,0.0,0.0,0.0,0.0,0.0,0.0,0.0,0.0,0.0,0.0,0.0,0.0,0.0,0.0,0.0,0.0,0.0,0.0,0.0,0.0,0.0,0.0,0.0,0.0,0.0,0.0,0.0,0.0,0.0,0.0,0.0,0.0,0.0,0.0,0.0,0.0,0.0,0.0,0.0,0.0,0.0,0.0,0.0,0.0,0.0,0.0,0.0,0.0,0.0,0.0,0.0,0.0,0.0,1.0,0.0,1.0,0.0,0.0,0.0,0.0,0.0,0.0,0.0,0.0,0.0,0.0,0.0,0.0,0.0,0.0,0.0,0.0,0.0,0.0,0.0,0.0,0.0,0.0,0.0,0.0,0.0,1.0,1.0,1.0,1.0,0.91,0.0,0.0,0.0,0.0,0.0,0.0,0.0,0.0,0.0,0.0,0.0,0.0,0.0,0.0,0.0,0.0,0.0,0.0,0.0,0.0,0.0,0.0,0.0,0.0,0.0,0.0,0.0,0.0,0.0,0.0,0.0,0.0,0.0,0.0,0.0,0.0,0.0,0.0,0.0,0.0,0.0,0.0,0.0,0.0,0.0,0.0,0.0,0.0,0.0,0.0,0.0,0.0,0.0,0.0,0.0,0.0,0.0,0.0,0.0,0.0,0.0,0.0,0.0,0.0,0.0,0.0,0.0,0.0,0.0,0.0,0.0,0.0,0.0,0.0,0.0,0.0,0.0,0.98,0.99,1.0,1.0,1.0,1.0,1.0,1.0,1.0,1.0,1.0,1.0,1.0,1.0,0.0],[0.0,0.0,0.0,0.0,0.0,0.0,0.0,0.0,0.0,0.0,0.0,0.0,0.0,0.0,0.0,0.0,0.0,0.0,0.0,0.0,0.0,0.0,0.0,0.0,0.0,0.0,0.0,0.0,0.16,0.0,0.0,0.0,0.0,0.0,0.0,0.0,0.0,0.0,0.0,0.0,0.0,0.0,0.0,0.0,0.0,0.0,0.0,0.0,0.0,0.0,0.0,0.0,0.0,0.0,0.0,0.0,0.0,0.0,0.0,0.0,0.0,0.0,0.0,0.0,0.0,0.0,0.0,0.0,0.0,0.0,0.0,0.0,0.0,0.0,0.0,0.0,0.0,0.0,0.0,0.0,0.0,0.0,0.0,0.0,0.0,0.0,0.0,0.0,0.0,0.0,0.0,0.0,0.0,0.0,0.0,0.0,0.0,0.0,0.0,0.0,0.0,0.0,0.0,0.0,0.0,0.0,0.0,0.0,0.0,0.0,0.0,0.0,0.0,0.0,0.0,0.0,0.0,0.0,0.43,1.0,0.0,0.0,0.0,0.0,0.0,0.0,0.0,0.0,0.0,0.0,0.0,0.0,0.0,0.0,0.0,0.0,0.0,0.0,0.0,0.0,0.0,0.0,0.0,0.0,0.0,1.0,0.06,1.0,1.0,1.0,1.0,0.0,0.0,0.0,0.0,0.0,0.0,0.0,0.0,0.0,0.0,0.0,0.0,0.0,0.0,0.0,0.0,0.0,0.0,0.0,0.0,0.0,0.0,0.0,0.0,0.0,0.0,0.0,0.0,0.0,0.0,0.0,0.0,0.0,0.0,0.0,0.0,0.0,0.0,0.0,0.0,0.0,0.0,0.0,0.0,0.0,0.0,0.0,0.0,0.0,0.0,0.0,0.0,0.0,0.0,0.0,0.0,0.0,0.0,0.0,0.0,0.0,0.0,0.0,0.0,0.0,0.0,0.0,0.0,0.0,0.0,0.0,0.0,0.0,0.0,0.0,0.0,0.0,0.0,0.0,0.0,0.0,0.0,0.0,0.0,0.99,0.79,1.0,0.0,0.0,0.0,0.0],[0.0,0.0,0.0,0.0,0.0,0.0,0.0,0.0,0.0,0.0,0.0,0.0,0.0,0.0,0.0,0.0,0.0,0.0,0.0,0.0,0.0,0.0,1.0,0.0,0.0,0.0,0.88,0.0,0.86,0.0,0.0,0.0,0.0,0.0,0.0,0.0,0.0,0.0,0.0,0.0,0.0,0.0,0.0,0.0,0.0,0.0,0.0,0.0,0.0,0.0,0.0,0.0,0.0,0.0,0.0,0.0,0.0,0.0,0.0,0.0,0.0,0.0,0.0,0.0,0.0,0.0,0.0,0.0,0.0,0.0,0.0,0.0,0.0,0.0,0.0,0.0,0.0,0.0,0.0,0.0,0.0,0.0,0.0,0.0,0.0,0.0,0.0,0.0,0.0,0.0,0.0,0.0,0.0,0.0,0.0,0.0,0.0,0.0,0.0,0.0,0.0,0.0,0.0,0.0,0.0,0.0,0.0,0.0,0.0,0.0,0.0,0.0,0.0,0.0,0.0,0.0,0.0,0.0,0.0,0.0,0.0,0.0,0.0,0.0,0.0,0.0,0.0,0.0,0.0,0.0,0.0,0.0,0.0,0.0,0.0,0.0,0.0,0.0,0.0,0.0,0.0,0.0,0.0,0.0,0.0,1.0,1.0,0.91,1.0,1.0,1.0,1.0,1.0,0.69,0.0,0.0,0.0,0.0,0.0,0.0,0.0,0.0,0.0,0.0,0.0,0.0,0.0,0.0,0.0,0.0,0.0,0.0,0.0,0.0,0.0,0.0,0.0,0.0,0.0,0.0,0.0,0.0,0.0,0.0,0.0,0.0,0.0,0.0,0.0,0.0,0.0,0.0,0.0,0.0,0.0,0.0,0.0,0.0,0.0,0.0,0.0,0.0,0.0,0.0,0.0,0.0,0.0,0.0,0.0,0.0,0.0,0.0,0.0,0.0,0.0,0.0,0.0,0.0,0.0,0.0,0.0,0.0,0.0,0.0,0.0,0.0,0.0,0.0,0.0,0.0,0.0,0.0,0.0,0.0,0.0,0.0,0.0,0.0,0.0,0.0,0.0,0.0],[0.0,0.0,0.0,0.0,0.0,0.0,0.0,0.0,0.0,0.0,0.0,0.0,0.0,0.0,0.0,0.0,0.0,0.0,0.0,0.0,0.0,0.0,0.0,0.0,0.0,0.0,0.0,0.0,0.0,0.0,0.0,0.0,0.0,0.0,0.0,0.0,0.0,0.0,0.0,0.0,0.0,0.0,0.0,0.0,0.0,0.0,0.0,0.0,0.0,0.0,0.0,0.0,0.0,0.0,0.0,0.0,0.0,0.0,0.0,0.0,0.0,0.0,0.0,0.0,0.0,0.0,0.0,0.0,0.0,0.0,0.0,0.0,0.0,0.0,0.0,0.0,0.0,0.0,0.0,0.0,0.0,0.0,0.0,0.0,0.0,0.0,0.0,0.0,0.0,0.0,0.0,0.0,0.0,0.0,0.0,0.0,0.0,0.0,0.0,0.0,0.0,0.0,0.0,0.0,0.0,0.0,0.0,0.0,0.0,0.0,0.0,0.0,0.0,0.0,0.0,0.0,0.0,0.0,1.0,0.99,0.0,0.0,0.0,0.0,0.0,0.0,0.0,0.0,0.0,0.0,0.0,0.0,0.0,0.0,0.0,0.0,0.0,0.0,0.0,0.0,0.0,0.0,0.0,0.92,1.0,1.0,0.0,0.0,1.0,1.0,1.0,1.0,1.0,0.0,0.0,0.0,0.0,0.0,0.0,0.0,0.0,0.0,0.0,0.0,0.0,0.0,0.0,0.0,0.0,0.0,0.0,0.0,0.0,0.0,0.0,0.0,0.0,0.0,0.0,0.0,0.0,0.0,0.0,0.0,0.0,0.0,0.0,0.0,0.0,0.0,0.0,0.0,0.0,0.0,0.0,0.0,0.0,0.0,0.0,0.0,0.0,0.0,0.0,0.0,0.0,0.0,0.0,0.0,0.0,0.0,0.0,0.0,0.0,0.0,0.0,0.0,0.0,0.0,0.0,0.0,0.0,0.0,0.0,0.0,0.0,0.0,0.0,0.0,0.0,0.0,0.0,0.0,0.0,0.0,0.0,0.0,0.0,0.06,0.0,0.0,0.0,0.0],[0.0,0.0,0.0,0.0,0.0,0.0,0.0,0.0,0.0,0.0,0.0,0.0,0.0,0.0,0.0,0.0,0.0,0.0,0.0,0.0,0.0,0.0,0.0,0.0,0.0,0.0,0.0,0.0,0.0,0.0,0.0,0.0,0.0,0.0,0.0,0.0,0.0,0.0,0.0,0.0,0.0,0.0,0.0,0.0,0.0,0.0,0.0,0.0,0.0,0.0,0.0,0.0,0.0,0.0,0.0,0.0,0.0,0.0,0.0,0.0,0.0,0.0,0.0,0.0,0.0,0.0,0.0,0.0,0.0,0.0,0.0,0.0,0.0,0.0,0.0,0.0,0.0,0.0,0.0,0.0,0.0,0.0,0.0,0.0,0.0,0.0,0.0,0.0,0.0,0.0,0.0,0.0,0.0,0.0,0.0,0.0,0.0,0.0,0.0,0.0,0.0,0.0,0.0,0.0,0.0,0.0,0.0,0.0,0.0,0.0,0.0,0.0,0.0,0.0,0.0,0.0,0.0,0.0,0.12,0.0,0.0,0.0,0.0,0.0,0.0,0.0,0.0,0.0,0.0,0.0,0.0,0.0,0.0,0.0,0.0,0.0,0.0,0.0,0.0,0.0,0.0,0.0,1.0,1.0,1.0,1.0,0.0,0.0,0.0,1.0,1.0,1.0,1.0,1.0,1.0,1.0,0.0,0.0,0.0,0.0,0.0,0.0,0.0,0.0,0.0,0.0,0.0,0.0,0.0,0.0,0.0,0.0,0.0,0.0,0.0,0.0,0.0,0.0,0.0,0.0,0.0,0.0,0.0,0.0,0.0,0.0,0.0,0.0,0.0,0.0,0.0,0.0,0.0,0.0,0.0,0.0,0.0,0.0,0.0,0.0,0.0,0.0,0.0,0.0,0.0,0.0,0.0,0.0,0.0,0.0,0.0,0.0,0.0,0.0,0.0,0.0,0.0,0.0,0.0,0.0,0.0,0.0,0.0,0.0,0.0,0.0,0.0,0.0,0.0,0.0,0.0,0.0,0.0,0.0,0.0,0.0,0.0,0.0,0.0,0.0,0.0,0.0],[0.0,0.0,0.0,0.0,0.0,0.0,0.0,0.0,0.0,0.0,0.0,0.0,0.0,0.0,0.0,0.0,0.0,0.0,0.0,1.0,0.0,0.0,1.0,1.0,0.0,0.0,0.0,0.0,0.0,0.0,0.0,0.0,0.0,0.0,0.0,0.0,0.0,0.0,0.0,0.0,0.0,0.0,0.0,0.0,0.0,0.0,0.0,0.0,0.0,0.0,0.0,0.0,0.0,0.0,0.0,0.0,0.0,0.0,0.0,0.0,0.0,0.0,0.0,0.0,0.0,0.0,0.0,0.0,0.0,0.0,0.0,0.0,0.0,0.0,0.0,0.0,0.0,0.0,0.0,0.0,0.0,0.0,0.0,0.0,0.0,0.0,0.0,0.0,0.0,0.0,0.0,0.0,0.0,0.0,0.0,0.0,0.0,0.0,0.0,0.0,0.0,0.0,0.0,0.0,0.0,0.0,0.0,0.0,0.0,0.0,0.0,0.0,0.0,0.0,0.0,0.0,0.0,0.0,0.0,0.0,0.0,0.0,0.0,0.0,0.0,0.0,0.0,0.0,0.0,0.0,0.0,0.0,0.0,0.0,0.0,0.0,0.0,0.0,0.0,0.0,0.0,0.0,0.0,0.0,1.0,0.99,1.0,0.0,0.0,1.0,1.0,1.0,1.0,1.0,1.0,1.0,1.0,0.0,0.0,0.0,0.0,0.0,0.0,0.0,0.0,0.0,0.0,0.0,0.0,0.0,0.0,0.0,0.0,0.0,0.0,0.0,0.0,0.0,0.0,0.0,0.0,0.0,0.0,0.0,0.0,0.0,0.0,0.0,0.0,0.0,0.0,0.0,0.0,0.0,0.0,0.0,0.0,0.0,0.0,0.0,0.0,0.0,0.0,0.0,0.0,0.0,0.0,0.0,0.0,0.0,0.0,0.0,0.0,0.0,0.0,0.0,0.0,0.0,0.0,0.0,0.0,0.0,0.0,0.0,0.0,0.0,0.0,0.0,0.0,0.0,0.0,0.0,0.0,0.0,0.0,0.0,0.0,0.0,0.0,0.0,0.0,0.0],[0.0,0.0,0.0,0.0,0.0,0.0,0.0,0.0,0.0,0.0,0.0,0.0,0.0,0.0,0.0,0.0,0.0,0.0,0.0,0.0,0.0,0.0,0.0,1.0,0.0,0.0,0.0,0.0,0.0,0.0,0.0,0.0,0.0,0.0,0.0,0.0,0.0,0.0,0.0,0.0,0.0,0.0,0.0,0.0,0.12,0.0,0.0,0.0,0.0,0.0,0.0,0.0,0.0,0.0,0.0,0.0,0.0,0.0,0.0,0.0,0.0,0.0,0.0,0.0,0.0,0.0,0.0,0.0,0.0,0.0,0.0,0.0,0.0,0.0,0.0,0.0,0.0,0.0,0.0,0.0,0.0,0.0,0.0,0.0,0.0,0.0,0.0,0.0,0.0,0.0,0.0,0.0,0.0,0.0,0.0,0.0,0.0,0.0,0.0,0.0,0.0,0.0,0.0,0.0,0.0,0.0,0.0,0.0,0.0,0.0,0.0,0.0,0.0,0.0,0.0,0.0,0.0,0.0,0.0,0.0,0.0,0.0,0.0,0.0,0.0,0.0,0.0,0.0,0.0,0.0,0.0,0.0,0.0,0.0,0.0,0.0,0.0,0.0,0.0,0.0,0.0,0.0,0.0,0.0,0.0,0.0,0.0,0.0,0.0,0.69,0.0,1.0,1.0,1.0,1.0,1.0,1.0,1.0,0.0,0.0,0.0,0.0,0.0,0.0,0.0,0.0,0.0,0.0,0.0,0.0,0.0,0.0,0.0,0.0,0.0,0.0,0.0,0.0,0.0,0.0,0.0,0.0,0.0,0.0,0.0,0.0,0.0,0.0,0.0,0.0,0.0,0.0,0.0,0.0,0.0,0.0,0.0,0.0,0.0,0.0,0.0,0.0,0.0,0.0,0.0,0.0,0.0,0.0,0.0,0.0,0.0,0.0,0.0,0.0,0.0,0.0,0.0,0.0,0.0,0.0,0.0,0.0,0.0,0.0,0.0,0.0,0.0,0.0,0.0,0.0,0.0,0.0,0.0,0.0,0.0,0.0,0.0,0.0,0.0,0.0,0.0,0.0],[0.0,0.0,0.0,0.0,0.0,0.0,0.0,0.0,0.0,0.0,0.0,0.0,0.0,0.0,0.0,0.0,0.0,0.0,0.0,0.0,0.0,0.0,0.0,0.0,0.0,0.0,0.0,0.0,0.0,0.0,0.0,0.0,0.0,0.0,0.0,0.0,0.0,0.0,0.0,0.0,0.0,0.0,0.0,0.0,0.0,0.0,0.0,0.0,0.0,0.0,0.0,0.0,0.0,0.0,0.0,0.0,0.0,0.0,0.0,0.0,0.0,0.0,0.0,0.0,0.0,0.0,0.0,0.0,0.0,0.0,0.0,0.0,0.0,0.0,0.0,0.0,0.0,0.0,0.0,0.0,0.0,0.0,0.0,0.0,0.0,0.0,0.0,0.0,0.0,0.0,0.0,0.0,0.0,0.0,0.0,0.0,0.0,0.0,0.0,0.0,0.0,0.0,0.0,0.0,0.0,0.0,0.0,0.0,0.0,0.0,0.0,0.0,0.0,0.0,0.0,0.0,0.0,0.0,0.0,0.0,0.0,0.0,0.0,0.0,0.0,0.0,0.0,0.0,0.0,0.0,0.0,0.0,0.0,0.0,0.0,0.0,0.0,0.0,0.0,0.0,0.0,0.0,1.0,0.0,0.81,0.0,0.0,0.0,0.0,0.0,0.0,1.0,1.0,1.0,1.0,1.0,1.0,1.0,1.0,0.0,0.0,0.0,0.0,0.0,0.0,0.0,0.0,0.0,0.0,0.0,0.0,0.0,0.0,0.0,0.0,0.0,0.0,0.0,0.0,0.0,0.0,0.0,0.0,0.0,0.0,0.0,0.0,0.0,0.0,0.0,0.0,0.0,0.0,0.0,0.0,0.0,0.0,0.0,0.0,0.0,0.0,0.0,0.0,0.0,0.0,0.0,0.0,0.0,0.0,0.0,0.0,0.0,0.0,0.0,0.0,0.0,0.0,0.0,0.0,0.0,0.0,0.0,0.0,0.0,0.0,0.0,0.0,0.0,0.0,0.0,0.0,0.0,0.0,0.0,0.0,0.0,0.0,0.0,0.0,0.0,0.0,0.0],[0.0,0.0,0.0,0.0,0.0,0.0,0.0,0.0,0.0,0.0,0.0,0.0,0.0,0.0,0.0,0.0,0.0,0.0,0.0,1.0,0.0,0.0,0.0,0.01,0.0,0.0,0.0,0.0,0.0,0.0,0.0,0.0,0.0,0.0,0.0,0.0,0.0,0.0,0.0,0.0,0.0,0.0,0.0,0.0,0.0,0.0,0.0,0.0,0.0,0.0,0.0,0.0,0.0,0.0,0.0,0.0,0.0,0.0,0.0,0.0,0.0,0.0,0.0,0.0,0.0,0.0,0.0,0.0,0.0,0.0,0.0,0.0,0.0,0.0,0.0,0.0,0.0,0.0,0.0,1.0,0.0,0.0,0.0,0.0,0.0,0.0,0.0,0.0,0.0,0.0,0.0,0.0,0.0,0.0,0.0,0.0,0.0,0.0,0.0,0.0,0.0,0.0,0.0,0.0,0.0,0.0,0.0,0.0,0.0,0.0,0.0,0.0,1.0,0.0,1.0,0.0,0.0,0.0,0.0,0.0,0.0,0.0,0.0,0.0,0.0,0.0,0.0,0.0,0.0,0.0,0.0,0.0,0.0,0.0,0.0,0.0,0.0,0.0,0.0,0.0,0.0,0.0,1.0,0.0,1.0,0.0,0.0,0.0,0.0,0.0,0.0,1.0,1.0,1.0,1.0,1.0,1.0,1.0,1.0,1.0,0.0,0.0,0.0,0.0,0.0,0.0,0.0,0.0,0.0,0.0,0.0,0.0,0.0,0.0,0.0,0.0,0.0,0.0,0.0,0.0,0.0,0.0,0.0,0.0,0.0,0.0,0.0,0.0,0.0,0.0,0.0,0.0,0.0,0.0,0.0,0.0,0.0,0.0,0.0,0.0,0.0,0.0,0.0,0.0,0.0,0.0,0.0,0.0,0.0,0.0,0.0,0.0,0.0,0.0,0.0,0.0,0.0,0.0,0.0,0.0,0.0,0.0,0.0,0.0,0.0,0.0,0.0,0.0,0.0,0.0,0.0,0.0,0.0,0.0,0.0,0.0,0.0,0.0,0.0,0.0,0.0,0.0],[0.0,0.0,0.0,0.0,0.0,0.0,1.0,0.0,0.0,0.0,0.0,0.0,0.0,0.0,0.0,0.0,0.0,0.0,0.0,0.06,0.0,0.0,0.0,1.0,0.0,0.0,0.0,0.0,0.0,0.0,0.0,0.0,0.0,0.0,0.0,0.0,0.0,0.0,0.0,0.0,0.0,0.0,0.04,0.0,0.35,0.0,0.0,0.0,0.0,0.0,0.0,0.0,0.0,0.99,0.0,0.97,0.0,0.0,0.0,0.0,0.0,0.0,0.0,0.0,0.0,0.0,0.0,0.0,0.0,0.0,0.0,0.0,0.0,0.0,0.0,0.0,0.0,0.0,0.0,1.0,0.0,0.0,0.0,0.0,0.0,0.0,0.0,0.0,0.0,0.0,0.0,0.0,0.0,0.0,0.0,0.0,0.0,0.0,0.0,0.0,0.0,0.0,0.0,0.0,0.0,0.0,0.0,0.0,0.0,0.0,0.0,0.0,0.0,0.0,0.0,0.0,0.0,0.0,0.0,0.0,0.0,0.0,0.0,0.0,0.0,0.0,0.0,0.0,0.0,0.0,0.0,0.0,0.0,0.0,0.0,0.0,0.0,0.0,0.0,0.0,0.0,0.0,0.0,0.0,0.0,0.0,0.0,0.0,0.0,0.0,0.0,0.0,1.0,1.0,1.0,1.0,1.0,1.0,1.0,1.0,1.0,0.0,0.0,0.0,0.0,0.0,0.0,0.0,0.0,0.0,0.0,0.0,0.0,0.0,0.0,0.0,0.0,0.0,0.0,0.0,0.0,0.0,0.0,0.0,0.0,0.0,0.0,0.0,0.0,0.0,0.0,0.0,0.0,0.0,0.0,0.0,0.0,0.0,0.0,0.0,0.0,0.0,0.0,0.0,0.0,0.0,0.0,0.0,0.0,0.0,0.0,0.0,0.0,0.0,0.0,0.0,0.0,0.0,0.0,0.0,0.0,0.0,0.0,0.0,0.0,0.0,0.0,0.0,0.0,0.0,0.0,0.0,0.0,0.0,0.0,0.0,0.0,0.0,0.0,0.0,0.0,0.0],[0.0,0.0,0.0,0.0,0.0,0.0,0.0,0.0,0.0,0.0,0.0,0.0,0.0,0.0,0.0,0.0,0.0,0.0,0.0,0.0,0.0,0.0,0.0,0.0,0.0,0.0,0.0,0.0,0.0,0.0,0.0,0.0,0.0,0.0,0.0,0.0,0.0,0.0,0.0,0.0,0.0,0.0,0.0,0.0,0.9,0.0,0.99,0.13,0.0,0.0,0.0,0.01,0.0,0.0,0.0,0.0,0.0,0.0,0.0,0.0,0.0,0.0,0.0,0.0,0.0,0.0,0.0,0.0,0.0,0.0,0.0,0.0,0.0,0.0,0.0,0.0,0.0,0.0,0.0,0.0,0.0,0.0,0.0,0.0,0.0,0.0,0.0,0.0,0.0,0.0,0.0,0.0,0.0,0.0,0.0,0.0,0.0,0.0,0.0,0.0,0.0,0.0,0.0,0.0,0.0,0.0,0.0,0.0,0.0,0.0,0.0,0.0,0.0,0.0,0.0,0.0,0.0,0.0,0.0,0.0,0.0,0.0,0.0,0.0,0.0,0.0,0.0,0.0,0.0,0.0,0.0,0.0,0.0,0.0,0.0,0.0,0.0,0.0,0.0,0.0,0.0,0.0,0.0,0.0,0.0,0.0,0.0,0.0,0.0,0.0,0.0,0.0,0.0,1.0,1.0,1.0,1.0,1.0,1.0,1.0,1.0,1.0,0.0,0.0,0.0,0.0,0.0,0.0,0.0,0.0,0.0,0.0,0.0,0.0,0.0,0.0,0.0,0.0,0.0,0.0,0.0,0.0,0.0,0.0,0.0,0.0,0.0,0.0,0.0,0.0,0.0,0.0,0.0,0.0,0.0,0.0,0.0,0.0,0.0,0.0,0.0,0.0,0.0,0.0,0.0,0.0,0.0,0.0,0.0,0.0,0.0,0.0,0.0,0.0,0.0,0.0,0.0,0.0,0.0,0.0,0.0,0.0,0.0,0.0,0.0,0.0,0.0,0.0,0.0,0.0,0.0,0.0,0.0,0.0,0.0,0.0,0.0,0.0,0.0,0.0,0.0,0.0],[0.0,0.0,0.0,0.0,0.0,0.0,0.0,0.0,0.0,0.0,0.0,0.0,0.0,0.0,0.0,0.0,0.0,0.0,0.0,0.0,0.0,0.0,0.0,0.0,0.0,0.0,0.0,0.0,0.0,0.0,0.0,0.0,0.0,0.0,0.0,0.0,0.0,0.0,0.0,0.0,0.0,0.0,0.0,0.0,0.0,0.0,0.0,0.0,0.0,0.0,0.0,0.0,0.0,0.0,0.0,0.0,0.0,0.0,0.0,0.0,0.0,0.0,0.0,0.0,0.0,0.0,0.0,0.0,0.0,0.0,0.0,0.0,0.0,0.0,0.0,0.0,0.0,0.0,0.0,0.0,0.0,0.0,0.0,0.0,0.0,0.0,0.0,0.0,0.0,0.0,0.0,0.0,0.0,0.0,0.0,0.0,0.0,0.0,0.0,0.0,0.0,0.0,0.0,0.0,0.0,0.0,0.0,0.0,0.0,0.0,0.0,0.0,1.0,0.0,0.0,0.0,0.0,0.0,0.0,0.0,0.0,0.0,0.0,0.0,0.0,0.0,0.0,0.0,0.0,0.0,0.0,0.0,0.0,0.0,0.0,0.0,0.0,0.0,0.0,0.0,1.0,0.0,1.0,0.0,0.0,0.0,0.0,0.0,0.0,0.0,0.0,0.0,0.0,0.0,1.0,1.0,1.0,1.0,1.0,1.0,1.0,1.0,1.0,0.0,0.0,0.0,0.0,0.0,0.0,0.0,0.0,0.0,0.0,0.0,0.0,0.0,0.0,0.0,0.0,0.0,0.0,0.0,0.0,0.0,0.0,0.0,0.0,0.0,0.0,0.0,0.0,0.0,0.0,0.0,0.0,0.0,0.0,0.0,0.0,0.0,0.0,0.0,0.0,0.0,0.0,0.0,0.0,0.0,0.0,0.0,0.0,0.0,0.0,0.0,0.0,0.0,0.0,0.0,0.0,0.0,0.0,0.0,0.0,0.0,0.0,0.0,0.0,0.0,0.0,0.0,0.0,0.0,0.0,0.0,0.0,0.0,0.0,0.0,0.0,0.0,0.0,0.0],[0.0,0.0,0.0,0.0,0.11,0.0,1.0,0.0,0.0,0.0,0.0,0.0,0.0,0.0,0.0,0.0,0.0,0.0,0.0,0.0,0.0,0.0,0.0,0.0,0.0,0.0,0.0,0.0,0.0,0.0,0.0,0.0,0.0,0.0,0.0,0.0,0.0,0.0,0.0,0.0,0.0,0.0,0.0,0.0,0.0,0.0,0.0,0.0,0.0,0.0,0.0,0.0,0.0,0.0,0.0,0.0,0.0,0.0,0.0,0.0,0.0,0.0,0.0,0.0,0.0,0.0,0.0,0.0,0.0,0.0,0.0,0.0,0.0,0.0,0.0,0.0,0.0,1.0,1.0,1.0,0.0,0.0,0.0,0.0,0.0,0.0,0.0,0.0,0.0,0.0,0.0,0.0,0.0,0.0,0.0,0.0,0.0,0.0,0.0,0.0,0.0,0.0,0.0,0.0,0.0,0.0,0.0,0.0,0.0,0.0,1.0,1.0,1.0,0.0,0.0,0.0,0.0,0.0,0.0,0.0,0.0,0.0,0.0,0.0,0.0,0.0,0.0,0.0,0.0,0.0,0.0,0.0,0.0,0.0,0.0,0.0,0.0,0.0,0.0,0.0,0.12,0.0,0.0,0.0,0.0,0.0,0.0,0.0,0.0,0.0,0.0,0.0,0.0,0.0,0.0,1.0,1.0,1.0,1.0,1.0,1.0,1.0,1.0,1.0,0.0,0.0,0.0,0.0,0.0,0.0,0.0,0.0,0.0,0.0,0.0,0.0,0.0,0.0,0.0,0.0,0.0,0.0,0.0,0.0,0.0,0.0,0.0,0.0,0.0,0.0,0.0,0.0,0.0,0.0,0.0,0.0,0.0,0.0,0.0,0.0,0.0,0.0,0.0,0.0,0.0,0.0,0.0,0.0,0.0,0.0,0.0,0.0,0.0,0.0,0.0,0.0,0.0,0.0,0.0,0.0,0.0,0.0,0.0,0.0,0.0,0.0,0.0,0.0,0.0,0.0,0.0,0.0,0.0,0.0,0.0,0.0,0.0,0.0,0.0,0.0,0.0,0.0],[0.0,0.0,0.0,0.0,1.0,0.0,0.97,0.0,0.0,0.0,0.0,0.0,0.0,0.0,0.0,0.0,0.0,0.0,0.0,0.0,0.0,0.0,0.0,0.0,0.0,0.0,0.0,0.0,0.0,0.0,0.0,0.0,0.0,0.0,0.0,0.0,0.0,0.0,0.0,0.0,0.0,0.0,0.0,0.0,0.52,0.0,0.99,0.0,0.0,0.01,0.0,0.98,0.0,1.0,0.0,0.0,0.0,0.0,0.0,0.0,0.0,0.0,0.0,0.0,0.0,0.0,0.0,0.0,0.0,0.0,0.0,0.0,0.0,0.0,0.0,0.0,0.0,0.0,0.0,0.0,0.0,0.0,0.0,0.0,0.0,0.0,0.0,0.0,0.0,0.0,0.0,0.0,0.0,0.0,0.0,0.0,0.0,0.0,0.0,0.0,0.0,0.0,0.0,0.0,0.0,0.0,0.0,0.0,0.0,0.0,0.0,0.0,0.0,0.0,0.0,0.0,0.0,0.0,0.0,0.0,0.0,0.0,0.0,0.0,0.0,0.0,0.0,0.0,0.0,0.0,0.0,0.0,0.0,0.0,0.0,0.0,0.0,0.0,0.0,0.0,0.0,0.0,0.0,0.0,0.0,0.0,0.0,0.0,0.0,0.0,0.0,0.0,0.0,0.0,0.0,0.0,1.0,1.0,1.0,1.0,1.0,1.0,1.0,1.0,1.0,0.0,0.0,0.0,0.0,0.0,0.0,0.0,0.0,0.0,0.0,0.0,0.0,0.0,0.0,0.0,0.0,0.0,0.0,0.0,0.0,0.0,0.0,0.0,0.0,0.0,0.0,0.0,0.0,0.0,0.0,0.0,0.0,0.0,0.0,0.0,0.0,0.0,0.0,0.0,0.0,0.0,0.0,0.0,0.0,0.0,0.0,0.0,0.0,0.0,0.0,0.0,0.0,0.0,0.0,0.0,0.0,0.0,0.0,0.0,0.0,0.0,0.0,0.0,0.0,0.0,0.0,0.0,0.0,0.0,0.0,0.0,0.0,0.0,0.0,0.0,0.0,0.0],[0.0,0.0,0.0,0.0,0.0,0.0,0.0,0.0,0.0,0.0,0.0,0.0,0.0,0.0,0.0,0.0,0.0,0.0,0.0,0.0,0.0,0.0,0.0,0.0,0.0,0.0,0.0,0.0,0.0,0.0,0.0,0.0,0.0,0.0,0.0,0.0,0.0,0.0,0.0,0.0,0.0,0.0,0.0,0.0,0.0,0.0,0.98,0.92,0.0,0.0,0.0,0.0,0.0,0.0,0.0,0.0,0.0,0.0,0.0,0.0,0.0,0.0,0.0,0.0,0.0,0.0,0.0,0.0,0.0,0.0,0.0,0.0,0.0,0.0,0.0,0.0,0.0,0.0,0.0,0.0,0.0,0.0,0.0,0.0,0.0,0.0,0.0,0.0,0.0,0.0,0.0,0.0,0.0,0.0,0.0,0.0,0.0,0.0,0.0,0.0,0.0,0.0,0.0,0.0,0.0,0.0,0.0,0.0,0.0,0.0,0.0,0.0,0.0,0.0,0.0,0.0,0.0,0.0,0.0,0.0,0.0,0.0,0.0,0.0,0.0,0.0,0.0,0.0,0.0,0.0,0.0,0.0,0.0,0.0,0.0,0.0,0.0,0.0,0.0,0.0,0.0,0.0,0.0,0.0,0.0,0.0,0.0,0.0,0.0,0.0,0.0,0.0,0.0,0.0,0.0,0.0,0.0,1.0,1.0,1.0,1.0,1.0,1.0,1.0,1.0,1.0,0.0,0.0,0.0,0.0,0.0,0.0,0.0,0.0,0.0,0.0,0.0,0.0,0.0,0.0,0.0,0.0,0.0,0.0,0.0,0.0,0.0,0.0,0.0,0.0,0.0,0.0,0.0,0.0,0.0,0.0,0.0,0.0,0.0,0.0,0.0,0.0,0.0,0.0,0.0,0.0,0.0,0.0,0.0,0.0,0.0,0.0,0.0,0.0,0.0,0.0,0.0,0.0,0.0,0.0,0.0,0.0,0.0,0.0,0.0,0.0,0.0,0.0,0.0,0.0,0.0,0.0,0.0,0.0,0.0,0.0,0.0,0.0,0.0,0.0,0.0,0.0],[0.0,0.0,0.0,0.0,0.0,0.0,0.0,0.0,0.0,0.0,0.0,0.0,0.0,0.0,0.0,0.0,0.0,0.0,0.0,0.0,0.0,0.0,0.0,0.0,0.0,0.0,0.0,0.0,0.0,0.0,0.0,0.0,0.0,0.0,0.0,0.0,0.0,0.0,0.0,0.0,0.0,0.0,0.0,0.0,0.0,0.0,0.0,0.0,0.0,0.0,0.0,0.0,0.0,0.0,0.0,0.0,0.0,0.0,0.0,0.0,0.0,0.0,0.0,0.0,0.0,0.0,0.0,0.0,0.0,0.0,0.0,0.0,0.0,0.0,0.0,0.0,0.0,1.0,0.0,0.0,0.0,0.0,0.0,0.0,0.0,0.0,0.0,0.0,0.0,0.0,0.0,0.0,0.0,0.0,0.0,0.0,0.0,0.0,0.0,0.0,0.0,0.0,0.0,0.0,0.0,0.0,0.0,0.0,0.0,0.0,1.0,1.0,1.0,0.0,0.0,0.0,0.0,0.0,0.0,0.0,0.0,0.0,0.0,0.0,0.0,0.0,0.0,0.0,0.0,0.0,0.0,0.0,0.0,0.0,0.0,0.0,0.0,0.0,0.0,1.0,1.0,0.0,0.0,0.0,0.0,0.0,0.0,0.0,0.0,0.0,0.0,0.0,0.0,0.0,0.0,0.0,0.0,0.0,1.0,1.0,1.0,1.0,1.0,1.0,1.0,1.0,0.99,0.0,0.0,0.0,0.0,0.0,0.0,0.0,0.0,0.0,0.0,0.0,0.0,0.0,0.0,0.0,0.0,0.0,0.0,0.0,0.0,0.0,0.0,0.0,0.0,0.0,0.0,0.0,0.0,0.0,0.0,0.0,0.0,0.0,0.0,0.0,0.0,0.0,0.0,0.0,0.0,0.0,0.0,0.0,0.0,0.0,0.0,0.0,0.0,0.0,0.0,0.0,0.0,0.0,0.0,0.0,0.0,0.0,0.0,0.0,0.0,0.0,0.0,0.0,0.0,0.0,0.0,0.0,0.0,0.0,0.0,0.0,0.0,0.0,0.0,0.0],[0.0,0.0,0.0,0.0,1.0,0.0,0.07,0.0,0.0,0.0,0.0,0.0,0.0,0.0,0.0,0.0,0.0,0.0,0.0,0.0,0.0,0.0,0.0,0.0,0.0,0.0,0.0,0.0,0.0,0.0,0.0,0.0,0.0,0.0,0.0,0.0,0.0,0.0,0.0,0.0,0.0,0.0,0.0,0.0,0.0,0.0,0.0,0.0,0.0,0.0,0.0,0.0,0.0,0.0,0.0,0.0,0.0,0.0,0.0,0.0,0.0,0.0,0.0,0.0,0.0,0.0,0.0,0.0,0.0,0.0,0.0,0.0,0.0,0.0,0.0,0.0,1.0,1.0,0.0,0.0,0.0,0.0,0.0,0.0,0.0,0.0,0.0,0.0,0.0,0.0,0.0,0.0,0.0,0.0,0.0,0.0,0.0,0.0,0.0,0.0,0.0,0.0,0.0,0.0,0.0,0.0,0.0,0.0,0.0,0.0,1.0,0.0,0.0,0.0,0.0,0.0,0.0,0.0,0.0,0.0,0.0,0.0,0.0,0.0,0.0,0.0,0.0,0.0,0.0,0.0,0.0,0.0,0.0,0.0,0.0,0.0,0.0,0.0,0.0,0.0,0.0,0.0,0.0,0.0,0.0,0.0,0.0,0.0,0.0,0.0,0.0,0.0,0.0,0.0,0.0,0.0,0.0,0.0,0.0,1.0,1.0,1.0,1.0,1.0,1.0,1.0,1.0,0.98,0.0,0.0,0.0,0.0,0.0,0.0,0.0,0.0,0.0,0.0,0.0,0.0,0.0,0.0,0.0,0.0,0.0,0.0,0.0,0.0,0.0,0.0,0.0,0.0,0.0,0.0,0.0,0.0,0.0,0.0,0.0,0.0,0.0,0.0,0.0,0.0,0.0,0.0,0.0,0.0,0.0,0.0,0.0,0.0,0.0,0.0,0.0,0.0,0.0,0.0,0.0,0.0,0.0,0.0,0.0,0.0,0.0,0.0,0.0,0.0,0.0,0.0,0.0,0.0,0.0,0.0,0.0,0.0,0.0,0.0,0.0,0.0,0.0,0.0],[0.0,0.0,0.03,0.0,0.01,0.0,0.0,0.0,0.0,0.0,0.0,0.0,0.0,0.0,0.0,0.0,0.0,0.0,0.0,0.0,0.0,0.0,0.0,0.0,0.0,0.0,0.0,0.0,0.0,0.0,0.0,0.0,0.0,0.0,0.0,0.0,0.0,0.0,0.0,0.0,0.0,0.0,0.0,0.0,0.0,0.0,0.04,0.03,0.0,0.17,0.0,0.01,0.0,0.0,0.0,0.0,0.0,0.0,0.0,0.0,0.0,0.0,0.0,0.0,0.0,0.0,0.0,0.0,0.0,0.0,0.0,0.0,0.0,0.0,0.0,0.0,0.0,0.0,0.0,0.0,0.0,0.0,0.0,0.0,0.0,0.0,0.0,0.0,0.0,0.0,0.0,0.0,0.0,0.0,0.0,0.0,0.0,0.0,0.0,0.0,0.0,0.0,0.0,0.0,0.0,0.0,0.0,0.0,0.0,0.0,0.0,0.0,0.0,0.0,0.0,0.0,0.0,0.0,0.0,0.0,0.0,0.0,0.0,0.0,0.0,0.0,0.0,0.0,0.0,0.0,0.0,0.0,0.0,0.0,0.0,0.0,0.0,0.0,0.0,0.0,0.0,0.0,0.0,0.0,0.0,0.0,0.0,0.0,0.0,0.0,0.0,0.0,0.0,0.0,0.0,0.0,0.0,0.0,0.0,0.0,1.0,1.0,1.0,1.0,1.0,1.0,1.0,0.99,0.89,0.03,0.0,0.0,0.0,0.0,0.0,0.0,0.0,0.0,0.0,0.0,0.0,0.0,0.0,0.0,0.0,0.0,0.0,0.0,0.0,0.0,0.0,0.0,0.0,0.0,0.0,0.0,0.0,0.0,0.0,0.0,0.0,0.0,0.0,0.0,0.0,0.0,0.0,0.0,0.0,0.0,0.0,0.0,0.0,0.0,0.0,0.0,0.0,0.0,0.0,0.0,0.0,0.0,0.0,0.0,0.0,0.0,0.0,0.0,0.0,0.0,0.0,0.0,0.0,0.0,0.0,0.0,0.0,0.0,0.0,0.0,0.0,0.0],[0.0,0.0,0.0,0.0,0.0,0.0,0.0,0.0,0.0,0.0,0.0,0.0,0.0,0.0,0.0,0.0,0.0,0.0,0.0,0.0,0.0,0.0,0.0,0.0,0.0,0.0,0.0,0.0,0.0,0.0,0.0,0.0,0.0,0.0,0.0,0.0,0.0,0.0,0.0,0.0,0.0,0.0,0.0,0.0,0.0,0.0,0.0,0.0,0.0,0.0,0.0,0.0,0.0,0.0,0.0,0.0,0.0,0.0,0.0,0.0,0.0,0.0,0.0,0.0,0.0,0.0,0.0,0.0,0.0,0.0,0.0,0.0,0.0,0.0,0.0,0.0,0.0,0.0,0.0,0.0,0.0,0.0,0.0,0.0,0.0,0.0,0.0,0.0,0.0,0.0,0.0,0.0,0.0,0.0,0.0,0.0,0.0,0.0,0.0,0.0,0.0,0.0,0.0,0.0,0.0,0.0,0.0,0.0,0.0,0.0,0.89,0.0,0.0,0.0,0.0,0.0,0.0,0.0,0.0,0.0,0.0,0.0,0.0,0.0,0.0,0.0,0.0,0.0,0.0,0.0,0.0,0.0,0.0,0.0,0.0,0.0,0.0,0.0,0.0,0.0,0.0,0.0,0.0,0.0,0.0,0.0,0.0,0.0,0.0,0.0,0.0,0.0,0.0,0.0,0.0,0.0,0.0,0.0,0.0,0.0,0.0,1.0,1.0,1.0,1.0,1.0,1.0,0.98,0.91,0.69,0.0,0.0,0.0,0.0,0.0,0.0,0.0,0.0,0.0,0.0,0.0,0.0,0.0,0.0,0.0,0.0,0.0,0.0,0.0,0.0,0.0,0.0,0.0,0.0,0.0,0.0,0.0,0.0,0.0,0.0,0.0,0.0,0.0,0.0,0.0,0.0,0.0,0.0,0.0,0.0,0.0,0.0,0.0,0.0,0.0,0.0,0.0,0.0,0.0,0.0,0.0,0.0,0.0,0.0,0.0,0.0,0.0,0.0,0.0,0.0,0.0,0.0,0.0,0.0,0.0,0.0,0.0,0.0,0.0,0.0,0.0,0.0],[0.0,0.0,0.0,0.0,0.0,0.0,0.0,0.0,0.0,0.0,0.0,0.0,0.0,0.0,0.0,0.0,0.0,0.0,0.0,0.0,0.0,0.0,0.0,0.0,0.0,0.0,0.0,0.0,0.0,0.0,0.0,0.0,0.0,0.0,0.0,0.0,0.0,0.0,0.0,0.0,0.0,0.0,0.0,0.0,0.0,0.0,0.0,0.0,0.0,0.0,0.0,0.0,0.0,0.0,0.0,0.0,0.0,0.0,0.0,0.0,0.0,0.0,0.0,0.0,0.0,0.0,0.0,0.0,0.0,0.0,0.0,0.0,0.0,0.0,0.0,0.0,0.25,0.01,0.0,0.0,0.0,0.0,0.0,0.0,0.0,0.0,0.0,0.0,0.0,0.0,0.0,0.0,0.0,0.0,0.0,0.0,0.0,0.0,0.0,0.0,0.0,0.0,0.0,0.0,0.0,0.0,0.0,0.0,0.97,0.47,1.0,0.0,0.0,0.0,0.0,0.0,0.0,0.0,0.0,0.0,0.0,0.0,0.0,0.0,0.0,0.0,0.0,0.0,0.0,0.0,0.0,0.0,0.0,0.0,0.0,0.0,0.0,0.0,0.0,0.0,0.0,0.0,0.0,0.0,0.0,0.0,0.0,0.0,0.0,0.0,0.0,0.0,0.0,0.0,0.0,0.0,0.0,0.0,0.0,0.0,0.0,0.0,0.99,1.0,1.0,1.0,1.0,1.0,0.95,0.79,0.0,0.0,0.0,0.0,0.0,0.0,0.0,0.0,0.0,0.0,0.0,0.0,0.0,0.0,0.0,0.0,0.0,0.0,0.0,0.0,0.0,0.0,0.0,0.0,0.0,0.0,0.0,0.0,0.0,0.0,0.0,0.0,0.0,0.0,0.0,0.0,0.0,0.0,0.0,0.0,0.0,0.0,0.0,0.0,0.0,0.0,0.0,0.0,0.0,0.0,0.0,0.0,0.0,0.0,0.0,0.0,0.0,0.0,0.0,0.0,0.0,0.0,0.0,0.0,0.0,0.0,0.0,0.0,0.0,0.0,0.0,0.0],[0.0,0.0,0.01,0.0,0.0,0.0,0.0,0.0,0.0,0.0,0.0,0.0,0.0,0.0,0.0,0.0,0.0,0.0,0.0,0.0,0.0,0.0,0.0,0.0,0.0,0.0,0.0,0.0,0.0,0.0,0.0,0.0,0.0,0.0,0.0,0.0,0.0,0.0,0.0,0.0,0.0,0.0,0.0,0.0,0.0,0.0,0.0,0.0,0.0,0.0,0.0,0.0,0.0,0.0,0.0,0.0,0.0,0.0,0.0,0.0,0.0,0.0,0.0,0.0,0.0,0.0,0.0,0.0,0.0,0.0,0.0,0.0,0.0,0.0,0.0,0.0,0.14,0.0,0.0,0.0,0.0,0.0,0.0,0.0,0.0,0.0,0.0,0.0,0.0,0.0,0.0,0.0,0.0,0.0,0.0,0.0,0.0,0.0,0.0,0.0,0.0,0.0,0.0,0.0,0.0,0.0,0.0,0.0,0.0,0.0,0.0,0.0,0.0,0.0,0.0,0.0,0.0,0.0,0.0,0.0,0.0,0.0,0.0,0.0,0.0,0.0,0.0,0.0,0.0,0.0,0.0,0.0,0.0,0.0,0.0,0.0,0.0,0.0,0.0,0.0,0.0,0.0,0.0,0.0,0.0,0.0,0.0,0.0,0.0,0.0,0.0,0.0,0.0,0.0,0.0,0.0,0.0,0.0,0.0,0.0,0.0,0.0,0.0,0.98,0.99,0.98,1.0,1.0,1.0,0.89,0.0,0.0,0.0,0.0,0.0,0.0,0.0,0.0,0.0,0.0,0.0,0.0,0.0,0.0,0.0,0.0,0.0,0.0,0.0,0.0,0.0,0.0,0.0,0.0,0.0,0.0,0.0,0.0,0.0,0.0,0.0,0.0,0.0,0.0,0.0,0.0,0.0,0.0,0.0,0.0,0.0,0.0,0.0,0.0,0.0,0.0,0.0,0.0,0.0,0.0,0.0,0.0,0.0,0.0,0.0,0.0,0.0,0.0,0.0,0.0,0.0,0.0,0.0,0.0,0.0,0.0,0.0,0.0,0.0,0.0,0.0,0.0],[0.0,0.0,0.0,0.0,0.0,0.0,0.0,0.0,0.0,0.0,0.0,0.0,0.0,0.0,0.0,0.0,0.0,0.0,0.0,0.0,0.0,0.0,0.0,0.0,0.0,0.0,0.0,0.0,0.0,0.0,0.0,0.0,0.0,0.0,0.0,0.0,0.0,0.0,0.0,0.0,0.0,0.0,0.0,0.0,0.0,0.0,0.0,0.0,0.0,0.0,0.0,0.0,0.0,0.0,0.0,0.0,0.0,0.0,0.0,0.0,0.0,0.0,0.0,0.0,0.0,0.0,0.0,0.0,0.0,0.0,0.0,0.0,0.0,0.0,0.0,0.0,0.0,0.0,0.0,0.0,0.0,0.0,0.0,0.0,0.0,0.0,0.0,0.0,0.0,0.0,0.0,0.0,0.0,0.0,0.0,0.0,0.0,0.0,0.0,0.0,0.0,0.0,0.0,0.0,0.0,0.0,0.0,0.0,0.0,0.0,0.0,0.0,0.0,0.0,0.0,0.0,0.0,0.0,0.0,0.0,0.0,0.0,0.0,0.0,0.0,0.0,0.0,0.0,0.0,0.0,0.0,0.0,0.0,0.0,0.0,0.0,0.0,0.0,0.0,0.0,0.0,0.0,0.0,0.0,0.0,0.0,0.0,0.0,0.0,0.0,0.0,0.0,0.0,0.0,0.0,0.0,0.0,0.0,0.0,0.0,0.0,0.0,0.0,0.0,0.89,0.91,0.95,1.0,1.0,1.0,0.0,0.0,0.0,0.0,0.0,0.0,0.0,0.0,0.0,0.0,0.0,0.0,0.0,0.0,0.0,0.0,0.0,0.0,0.0,0.0,0.0,0.0,0.0,0.0,0.0,0.0,0.0,0.0,0.0,0.0,0.0,0.0,0.0,0.0,0.0,0.0,0.0,0.0,0.0,0.0,0.0,0.0,0.0,0.0,0.0,0.0,0.0,0.0,0.0,0.0,0.0,0.0,0.0,0.0,0.0,0.0,0.0,0.0,0.0,0.0,0.0,0.0,0.0,0.0,0.0,0.0,0.0,0.0,0.0,0.0,0.0,0.0],[0.0,0.0,0.0,0.0,0.0,0.0,0.0,0.0,0.0,0.0,0.0,0.0,0.0,0.0,0.0,0.0,0.0,0.0,0.0,0.0,0.0,0.0,0.0,0.0,0.0,0.0,0.0,0.0,0.0,0.0,0.0,0.0,0.0,0.0,0.0,0.0,0.0,0.0,0.0,0.0,0.0,0.0,0.0,0.0,0.0,0.0,0.0,0.0,0.0,0.0,0.0,0.0,0.0,0.0,0.0,0.0,0.0,0.0,0.0,0.0,0.0,0.0,0.0,0.0,0.0,0.0,0.0,0.0,0.0,0.0,0.0,0.0,0.0,0.0,0.0,0.0,0.0,0.0,0.0,0.0,0.0,0.0,0.0,0.0,0.0,0.0,0.0,0.0,0.0,0.0,0.0,0.0,0.0,0.0,0.0,0.0,0.0,0.0,0.0,0.0,0.0,0.0,0.0,0.0,0.0,0.0,0.0,0.0,0.15,0.0,0.0,0.0,0.0,0.0,0.0,0.0,0.0,0.0,0.0,0.0,0.0,0.0,0.0,0.0,0.0,0.0,0.0,0.0,0.0,0.0,0.0,0.0,0.0,0.0,0.0,0.0,0.0,0.0,0.0,0.0,0.0,0.0,0.0,0.0,0.0,0.0,0.0,0.0,0.0,0.0,0.0,0.0,0.0,0.0,0.0,0.0,0.0,0.0,0.0,0.0,0.0,0.0,0.0,0.0,0.03,0.69,0.79,0.89,1.0,1.0,0.0,0.0,0.0,0.0,0.0,0.0,0.0,0.0,0.0,0.0,0.0,0.0,0.0,0.0,0.0,0.0,0.0,0.0,0.0,0.0,0.0,0.0,0.0,0.0,0.0,0.0,0.0,0.0,0.0,0.0,0.0,0.0,0.0,0.0,0.0,0.0,0.0,0.0,0.0,0.0,0.0,0.0,0.0,0.0,0.0,0.0,0.0,0.0,0.0,0.0,0.0,0.0,0.0,0.0,0.0,0.0,0.0,0.0,0.0,0.0,0.0,0.0,0.0,0.0,0.0,0.0,0.0,0.0,0.0,0.0,0.0,0.0],[0.0,0.0,0.0,0.0,0.0,0.0,0.0,0.0,0.0,0.05,0.84,0.92,0.99,0.25,0.0,0.0,0.01,0.0,0.0,0.0,0.0,0.0,0.0,0.0,0.0,0.0,0.0,0.0,0.0,0.0,0.0,0.0,0.0,0.0,0.02,0.01,0.0,0.01,0.0,0.0,0.0,0.0,0.0,0.0,0.0,0.0,0.0,0.0,0.0,0.0,0.0,0.0,0.0,0.0,0.0,0.0,0.0,0.0,0.38,0.56,0.91,0.53,0.9,0.09,0.0,0.0,0.0,0.0,0.0,0.0,0.0,0.0,0.0,0.0,0.0,0.0,0.0,0.0,0.0,0.0,0.0,0.0,0.0,0.0,0.0,0.0,0.0,0.0,0.0,0.0,0.0,0.0,0.52,0.0,0.0,0.0,0.0,0.0,0.0,0.0,0.0,0.0,0.0,0.0,0.0,0.0,0.0,0.0,0.0,0.0,0.0,0.0,0.0,0.0,0.0,0.0,0.0,0.0,0.0,0.0,0.0,0.0,0.0,0.0,0.0,0.0,0.0,0.0,0.0,0.0,0.0,0.0,0.0,0.0,0.0,0.0,0.0,0.0,0.0,0.0,0.0,0.0,0.0,0.0,0.0,0.0,0.0,0.0,0.0,0.0,0.0,0.0,0.0,0.0,0.0,0.0,0.0,0.0,0.0,0.0,0.0,0.0,0.0,0.0,0.0,0.0,0.0,0.0,0.0,0.0,1.0,1.0,1.0,1.0,1.0,1.0,1.0,1.0,1.0,1.0,1.0,1.0,1.0,1.0,1.0,1.0,0.99,0.97,0.85,0.86,0.99,0.77,1.0,1.0,1.0,0.92,1.0,0.03,0.01,0.01,0.07,0.11,0.1,0.0,0.0,0.0,0.0,0.0,0.07,1.0,0.89,1.0,1.0,0.0,0.0,0.0,0.0,0.15,0.39,0.38,0.49,0.0,0.0,0.0,0.0,0.0,0.0,0.0,0.0,0.0,0.0,0.0,0.0,0.0,0.0,0.0,0.0,0.0,0.0,0.0,0.0,0.01],[0.0,0.0,0.0,0.0,0.0,0.0,0.0,0.0,0.0,0.16,0.99,0.99,1.0,0.0,0.0,0.0,0.12,0.0,0.0,0.0,0.0,0.0,0.0,0.0,0.0,0.0,0.0,0.0,0.0,0.0,0.0,0.0,0.0,0.0,0.01,0.0,0.0,0.0,0.0,0.0,0.0,0.0,0.0,0.0,0.0,0.0,0.0,0.0,0.0,0.0,0.0,0.0,0.0,0.0,0.0,0.0,0.0,0.0,0.95,0.97,0.99,0.91,0.97,0.01,0.0,0.0,0.0,0.0,0.0,0.0,0.0,0.0,0.0,0.0,0.0,0.0,0.0,0.0,0.0,0.0,0.0,0.0,0.0,0.0,0.0,0.0,0.0,0.0,0.0,0.0,0.0,0.0,0.02,0.0,0.0,0.0,0.03,0.0,0.0,0.0,0.0,0.0,0.0,0.0,0.0,0.0,0.0,0.0,0.0,0.0,0.0,0.0,0.0,0.0,0.0,0.0,0.0,0.0,0.0,0.0,0.0,0.0,0.0,0.0,0.0,0.0,0.0,0.0,0.0,0.0,0.0,0.0,0.0,0.0,0.0,0.0,0.0,0.0,0.0,0.0,0.0,0.0,0.0,0.0,0.0,0.0,0.0,0.0,0.0,0.0,0.0,0.0,0.0,0.0,0.0,0.0,0.0,0.0,0.0,0.0,0.0,0.0,0.0,0.0,0.0,0.0,0.0,0.0,0.0,0.0,1.0,1.0,1.0,1.0,1.0,1.0,1.0,1.0,1.0,1.0,1.0,1.0,1.0,1.0,1.0,1.0,0.99,0.98,0.5,0.65,0.99,0.65,1.0,1.0,1.0,1.0,1.0,0.61,0.47,0.23,0.19,0.28,0.27,0.0,0.0,0.0,0.01,0.0,0.02,1.0,1.0,1.0,1.0,0.0,0.0,0.0,0.0,0.04,0.33,0.43,0.43,0.0,0.0,0.0,0.0,0.0,0.0,0.0,0.0,0.0,0.0,0.0,0.0,0.0,0.0,0.0,0.0,0.0,0.0,0.0,0.0,0.02],[0.0,0.0,0.0,0.0,0.0,0.0,0.0,0.0,0.0,0.25,0.71,0.96,1.0,0.11,0.01,0.0,0.27,0.0,0.0,0.0,0.0,0.0,0.0,0.0,0.0,0.0,0.0,0.0,0.0,0.0,0.0,0.0,0.0,0.0,0.82,0.03,0.0,0.03,0.0,0.0,0.0,0.0,0.0,0.0,0.0,0.0,0.0,0.0,0.0,0.0,0.0,0.0,0.0,0.0,0.0,0.0,0.0,0.0,0.97,1.0,0.99,0.86,0.89,0.0,0.0,0.0,0.0,0.0,0.0,0.0,0.0,0.0,0.0,0.0,0.0,0.0,0.0,0.0,0.0,0.0,0.0,0.0,0.0,0.0,0.0,0.0,0.0,0.0,0.0,0.0,0.0,0.0,0.01,0.0,0.0,0.0,0.02,0.0,0.0,0.0,0.0,0.0,0.0,0.0,0.0,0.0,0.0,0.0,0.0,0.0,0.0,0.0,0.0,0.0,0.0,0.0,0.0,0.0,0.0,0.0,0.0,0.0,0.0,0.0,0.0,0.0,0.0,0.0,0.0,0.0,0.0,0.0,0.0,0.0,0.0,0.0,0.0,0.0,0.0,0.0,0.0,0.0,0.0,0.0,0.0,0.0,0.0,0.0,0.0,0.0,0.0,0.0,0.0,0.0,0.0,0.0,0.0,0.0,0.0,0.0,0.0,0.0,0.0,0.0,0.0,0.0,0.0,0.0,0.0,0.0,1.0,1.0,1.0,1.0,1.0,1.0,1.0,1.0,1.0,1.0,1.0,1.0,1.0,1.0,1.0,0.99,0.89,0.24,0.04,0.03,0.18,0.07,1.0,1.0,1.0,0.05,1.0,0.13,0.01,0.04,0.07,0.08,0.16,0.0,0.0,0.0,0.0,0.0,0.02,1.0,1.0,1.0,1.0,0.0,0.0,0.0,0.12,0.56,0.71,0.75,0.88,0.0,0.0,0.0,0.0,0.0,0.0,0.0,0.0,0.0,0.0,0.0,0.0,0.0,0.0,0.0,0.0,0.0,0.0,0.0,0.0,0.51],[0.0,0.0,0.0,0.0,0.0,0.0,0.0,0.0,0.0,0.02,1.0,1.0,1.0,0.66,0.0,0.0,0.9,0.0,0.0,0.0,0.0,0.0,0.0,0.0,0.0,0.0,0.0,0.0,0.0,0.0,0.0,0.0,0.0,0.0,0.98,0.07,0.0,0.05,0.0,0.0,0.0,0.0,0.0,0.0,0.0,0.0,0.0,0.0,0.0,0.0,0.0,0.0,0.0,0.0,0.0,0.0,0.0,0.0,1.0,1.0,1.0,0.84,0.83,0.0,0.0,0.0,0.0,0.0,0.0,0.0,0.0,0.0,0.0,0.0,0.0,0.0,0.0,0.0,0.0,0.0,0.0,0.0,0.0,0.0,0.0,0.0,0.0,0.0,0.0,0.0,0.0,0.0,0.0,0.0,0.0,0.0,0.0,0.0,0.0,0.0,0.0,0.0,0.0,0.0,0.0,0.0,0.0,0.0,0.0,0.0,0.0,0.0,0.0,0.0,0.0,0.0,0.0,0.0,0.0,0.0,0.0,0.0,0.0,0.0,0.0,0.0,0.0,0.0,0.0,0.0,0.0,0.0,0.0,0.0,0.0,0.0,0.0,0.0,0.0,0.0,0.0,0.0,0.0,0.0,0.0,0.0,0.0,0.0,0.0,0.0,0.0,0.0,0.0,0.0,0.0,0.0,0.0,0.0,0.0,0.0,0.0,0.0,0.0,0.0,0.0,0.0,0.0,0.0,0.0,0.0,1.0,1.0,1.0,1.0,1.0,1.0,1.0,1.0,1.0,1.0,1.0,1.0,1.0,1.0,1.0,0.99,0.06,0.01,0.0,0.0,0.0,0.01,1.0,1.0,1.0,0.0,0.99,0.0,0.0,0.0,0.02,0.02,0.02,0.0,0.0,0.0,0.0,0.0,0.0,1.0,1.0,1.0,1.0,0.0,0.0,0.01,0.11,1.0,0.98,0.99,0.98,0.0,0.0,0.0,0.0,0.0,0.0,0.0,0.0,0.0,0.0,0.0,0.0,0.0,0.0,0.0,0.0,0.0,0.0,0.0,0.0,0.99],[0.0,0.0,0.0,0.0,0.0,0.0,0.0,0.0,0.0,0.0,0.99,1.0,1.0,1.0,0.0,0.0,1.0,0.0,0.0,0.0,0.0,0.0,0.0,0.0,0.0,0.0,0.0,0.0,0.0,0.0,0.0,0.0,0.0,0.0,1.0,0.6,0.0,0.02,0.0,0.0,0.0,0.0,0.0,0.0,0.0,0.0,0.0,0.0,0.0,0.0,0.0,0.0,0.0,0.0,0.0,0.0,0.0,0.0,1.0,1.0,0.99,0.31,0.07,0.0,0.0,0.0,0.0,0.0,0.0,0.0,0.0,0.0,0.0,0.0,0.0,0.0,0.0,0.0,0.0,0.0,0.0,0.0,0.0,0.0,0.0,0.0,0.0,0.0,0.0,0.0,0.0,0.0,0.0,0.0,0.0,0.0,0.0,0.0,0.0,0.0,0.0,0.0,0.0,0.0,0.0,0.0,0.0,0.0,0.0,0.0,0.0,0.0,0.0,0.0,0.0,0.0,0.0,0.0,0.0,0.0,0.0,0.0,0.0,0.0,0.0,0.0,0.0,0.0,0.0,0.0,0.0,0.0,0.0,0.0,0.0,0.0,0.0,0.0,0.0,0.0,0.0,0.0,0.0,0.0,0.0,0.0,0.0,0.0,0.0,0.0,0.0,0.0,0.0,0.0,0.0,0.0,0.0,0.0,0.0,0.0,0.0,0.0,0.0,0.0,0.0,0.0,0.0,0.0,0.0,0.0,1.0,1.0,1.0,1.0,1.0,1.0,1.0,1.0,1.0,1.0,1.0,1.0,1.0,1.0,0.04,0.65,0.0,0.0,0.0,0.0,0.0,0.01,0.05,0.92,0.0,0.0,0.0,0.0,0.0,0.0,0.0,0.0,0.0,0.0,0.0,0.0,0.0,0.0,0.0,0.91,0.13,1.0,1.0,0.2,0.04,0.16,0.99,1.0,1.0,1.0,1.0,0.0,0.0,0.0,0.0,0.0,0.0,0.0,0.0,0.0,0.0,0.0,0.0,0.0,0.0,0.0,0.0,0.0,0.0,0.0,0.0,1.0],[0.0,0.0,0.0,0.0,0.0,0.0,0.0,0.0,0.0,0.0,0.01,0.76,1.0,1.0,0.0,0.0,0.04,0.0,0.0,0.0,0.0,0.0,0.0,0.0,0.0,0.0,0.0,0.0,0.0,0.0,0.0,0.0,0.0,0.0,1.0,0.96,0.0,0.0,0.0,0.0,0.0,0.0,0.0,0.0,0.0,0.0,0.0,0.0,0.0,0.0,0.0,0.0,0.0,0.0,0.0,0.0,0.0,0.0,0.2,1.0,0.99,0.44,0.02,0.0,0.0,0.0,0.0,0.0,0.0,0.0,0.0,0.0,0.0,0.0,0.0,0.0,0.0,0.0,0.0,0.0,0.0,0.0,0.0,0.0,0.0,0.0,0.0,0.0,0.0,0.0,0.0,0.0,0.0,0.0,0.0,0.0,0.0,0.0,0.0,0.0,0.0,0.0,0.0,0.0,0.0,0.0,0.0,0.0,0.0,0.0,0.0,0.0,0.0,0.0,0.0,0.0,0.0,0.0,0.0,0.0,0.0,0.0,0.0,0.0,0.0,0.0,0.0,0.0,0.0,0.0,0.0,0.0,0.0,0.0,0.0,0.0,0.0,0.0,0.0,0.0,0.0,0.0,0.0,0.0,0.0,0.0,0.0,0.0,0.0,0.0,0.0,0.0,0.0,0.0,0.0,0.0,0.0,0.0,0.0,0.0,0.0,0.0,0.0,0.0,0.0,0.0,0.0,0.0,0.0,0.0,1.0,1.0,1.0,1.0,1.0,1.0,1.0,1.0,1.0,1.0,1.0,1.0,1.0,0.05,0.0,0.06,0.0,0.0,0.0,0.0,0.0,0.0,0.0,0.0,0.0,0.0,0.0,0.0,0.0,0.0,0.0,0.0,0.0,0.0,0.0,0.0,0.0,0.0,0.0,0.0,0.0,0.97,1.0,0.3,0.04,0.41,0.99,1.0,0.99,0.99,0.97,0.0,0.0,0.0,0.0,0.0,0.0,0.0,0.0,0.0,0.0,0.0,0.0,0.0,0.0,0.0,0.0,0.0,0.0,0.0,0.0,1.0],[0.0,0.0,0.0,0.0,0.0,0.0,0.0,0.0,0.0,0.0,0.0,0.52,1.0,1.0,0.0,0.0,0.09,0.0,0.0,0.0,0.0,0.0,0.0,0.0,0.0,0.0,0.0,0.0,0.0,0.0,0.0,0.0,0.01,0.0,1.0,0.94,0.0,0.0,0.0,0.0,0.0,0.0,0.0,0.0,0.0,0.0,0.0,0.0,0.0,0.0,0.0,0.0,0.0,0.0,0.0,0.0,0.0,0.0,0.0,1.0,0.95,0.05,0.0,0.0,0.0,0.0,0.0,0.0,0.0,0.0,0.0,0.0,0.0,0.0,0.0,0.0,0.0,0.0,0.0,0.0,0.0,0.0,0.0,0.0,0.0,0.0,0.0,0.0,0.0,0.0,0.0,0.0,0.0,0.0,0.0,0.0,0.0,0.0,0.0,0.0,0.0,0.0,0.0,0.0,0.0,0.0,0.0,0.0,0.0,0.0,0.0,0.0,0.0,0.0,0.0,0.0,0.0,0.0,0.0,0.0,0.0,0.0,0.0,0.0,0.0,0.0,0.0,0.0,0.0,0.0,0.0,0.0,0.0,0.0,0.0,0.0,0.0,0.0,0.0,0.0,0.0,0.0,0.0,0.0,0.0,0.0,0.0,0.0,0.0,0.0,0.0,0.0,0.0,0.0,0.0,0.0,0.0,0.0,0.0,0.0,0.0,0.0,0.0,0.0,0.0,0.0,0.0,0.0,0.0,0.0,1.0,1.0,1.0,1.0,1.0,1.0,1.0,1.0,1.0,1.0,1.0,0.94,0.25,0.0,0.0,0.0,0.0,0.0,0.0,0.0,0.0,0.0,0.0,0.0,0.0,0.0,0.0,0.0,0.0,0.0,0.0,0.0,0.0,0.0,0.0,0.0,0.0,0.0,0.0,0.0,0.0,0.0,0.0,0.68,0.97,0.58,1.0,1.0,0.99,0.99,0.99,0.16,0.62,0.0,0.0,0.0,0.0,0.0,0.0,0.0,0.0,0.0,0.0,0.0,0.0,0.0,0.0,0.0,0.0,0.0,0.0,1.0],[0.0,0.0,0.0,0.0,0.0,0.0,0.0,0.0,0.0,0.0,0.99,0.99,1.0,1.0,0.49,0.0,1.0,0.77,0.0,0.0,0.0,0.0,0.0,0.0,0.0,0.0,0.0,0.0,0.0,0.0,0.0,0.0,0.0,0.0,1.0,0.18,0.0,0.1,0.0,0.0,0.0,0.0,0.0,0.0,0.0,0.0,0.0,0.0,0.0,0.0,0.0,0.0,0.0,0.0,0.0,0.0,0.0,0.0,0.99,1.0,0.99,0.06,0.0,0.0,0.0,0.0,0.0,0.0,0.0,0.0,0.0,0.0,0.0,0.0,0.0,0.0,0.0,0.0,0.0,0.0,0.0,0.0,0.0,0.0,0.0,0.0,0.0,0.0,0.0,0.0,0.0,0.0,0.0,0.0,0.0,0.0,0.0,0.0,0.0,0.0,0.0,0.0,0.0,0.0,0.0,0.0,0.0,0.0,0.0,0.0,0.0,0.0,0.0,0.0,0.0,0.0,0.0,0.0,0.0,0.0,0.0,0.0,0.0,0.0,0.0,0.0,0.0,0.0,0.0,0.0,0.0,0.0,0.0,0.0,0.0,0.0,0.0,0.0,0.0,0.0,0.0,0.0,0.0,0.0,0.0,0.0,0.0,0.0,0.0,0.0,0.0,0.0,0.0,0.0,0.0,0.0,0.0,0.0,0.0,0.0,0.0,0.0,0.0,0.0,0.0,0.0,0.0,0.0,0.0,0.0,1.0,1.0,1.0,1.0,1.0,1.0,1.0,1.0,1.0,1.0,1.0,1.0,1.0,0.18,0.0,0.01,0.0,0.0,0.0,0.0,0.0,0.0,0.0,0.03,0.0,0.0,0.0,0.0,0.0,0.0,0.0,0.0,0.0,0.0,0.0,0.0,0.0,0.0,0.0,0.3,0.05,1.0,1.0,0.87,0.99,0.7,1.0,1.0,1.0,1.0,1.0,0.01,0.01,0.0,0.0,0.0,0.0,0.0,0.0,0.0,0.0,0.0,0.0,0.0,0.0,0.0,0.0,0.0,0.0,0.0,0.0,1.0],[0.0,0.0,0.0,0.0,0.0,0.0,0.0,0.0,0.0,0.75,0.9,0.82,1.0,0.03,0.01,0.0,0.75,0.0,0.0,0.0,0.0,0.0,0.0,0.0,0.0,0.0,0.0,0.0,0.0,0.0,0.0,0.0,0.0,0.0,0.49,0.04,0.0,0.54,0.0,0.0,0.0,0.0,0.0,0.0,0.0,0.0,0.0,0.0,0.0,0.0,0.0,0.0,0.0,0.0,0.0,0.0,0.0,0.0,0.98,0.99,1.0,0.7,0.91,0.01,0.0,0.0,0.0,0.0,0.0,0.0,0.0,0.0,0.0,0.0,0.0,0.0,0.0,0.0,0.0,0.0,0.0,0.0,0.0,0.0,0.0,0.0,0.0,0.0,0.0,0.0,0.0,0.0,0.0,0.0,0.0,0.0,0.0,0.0,0.0,0.0,0.0,0.0,0.0,0.0,0.0,0.0,0.0,0.0,0.0,0.0,0.0,0.0,0.0,0.0,0.0,0.0,0.0,0.0,0.0,0.0,0.0,0.0,0.0,0.0,0.0,0.0,0.0,0.0,0.0,0.0,0.0,0.0,0.0,0.0,0.0,0.0,0.0,0.0,0.0,0.0,0.0,0.0,0.0,0.0,0.0,0.0,0.0,0.0,0.0,0.0,0.0,0.0,0.0,0.0,0.0,0.0,0.0,0.0,0.0,0.0,0.0,0.0,0.0,0.0,0.0,0.0,0.0,0.0,0.0,0.0,1.0,1.0,1.0,1.0,1.0,1.0,1.0,1.0,1.0,1.0,1.0,1.0,1.0,1.0,1.0,1.0,0.1,0.03,0.01,0.01,0.06,0.02,1.0,1.0,1.0,0.51,0.99,0.53,0.0,0.05,0.26,0.28,0.39,0.0,0.0,0.0,0.0,0.0,0.01,1.0,0.99,1.0,1.0,0.0,0.0,0.0,0.02,0.93,0.95,0.95,0.94,0.0,0.0,0.0,0.0,0.0,0.0,0.0,0.0,0.0,0.0,0.0,0.0,0.0,0.0,0.0,0.0,0.0,0.0,0.0,0.0,0.95],[0.0,0.0,0.0,0.0,0.0,0.0,0.0,0.0,0.0,0.87,0.93,0.93,1.0,0.0,0.0,0.0,0.58,0.0,0.0,0.0,0.0,0.0,0.0,0.0,0.0,0.0,0.0,0.0,0.0,0.0,0.0,0.0,0.0,0.0,0.02,0.0,0.0,0.02,0.0,0.0,0.0,0.0,0.0,0.0,0.0,0.0,0.0,0.0,0.0,0.0,0.0,0.0,0.0,0.0,0.0,0.0,0.0,0.0,0.98,0.99,0.99,0.61,0.96,0.02,0.0,0.0,0.0,0.0,0.0,0.0,0.0,0.0,0.0,0.0,0.0,0.0,0.0,0.0,0.0,0.0,0.0,0.0,0.0,0.0,0.0,0.0,0.0,0.0,0.0,0.0,0.0,0.0,0.0,0.0,0.0,0.0,0.04,0.0,0.0,0.0,0.0,0.0,0.0,0.0,0.0,0.0,0.0,0.0,0.0,0.0,0.0,0.0,0.0,0.0,0.0,0.0,0.0,0.0,0.0,0.0,0.0,0.0,0.0,0.0,0.0,0.0,0.0,0.0,0.0,0.0,0.0,0.0,0.0,0.0,0.0,0.0,0.0,0.0,0.0,0.0,0.0,0.0,0.0,0.0,0.0,0.0,0.0,0.0,0.0,0.0,0.0,0.0,0.0,0.0,0.0,0.0,0.0,0.0,0.0,0.0,0.0,0.0,0.0,0.0,0.0,0.0,0.0,0.0,0.0,0.0,1.0,1.0,1.0,1.0,1.0,1.0,1.0,1.0,1.0,1.0,1.0,1.0,1.0,1.0,1.0,1.0,0.99,0.69,0.06,0.07,0.21,0.24,1.0,1.0,1.0,0.99,1.0,0.94,0.77,0.87,0.59,0.62,0.74,0.0,0.0,0.0,0.0,0.0,0.87,1.0,1.0,1.0,1.0,0.0,0.0,0.0,0.0,0.36,0.66,0.55,0.7,0.0,0.0,0.0,0.0,0.0,0.0,0.0,0.0,0.0,0.0,0.0,0.0,0.0,0.0,0.0,0.0,0.0,0.0,0.0,0.0,0.22],[0.0,0.0,0.0,0.0,0.0,0.0,0.0,0.0,0.0,0.97,1.0,0.99,1.0,0.0,0.0,0.0,0.0,0.0,0.0,0.0,0.0,0.0,0.0,0.0,0.0,0.0,0.0,0.0,0.0,0.0,0.0,0.0,0.0,0.0,0.0,0.0,0.0,0.0,0.0,0.0,0.0,0.0,0.0,0.0,0.0,0.0,0.0,0.0,0.0,0.0,0.0,0.0,0.0,0.0,0.0,0.0,0.0,0.0,1.0,0.99,1.0,0.95,0.96,0.02,0.0,0.0,0.0,0.0,0.0,0.0,0.0,0.0,0.0,0.0,0.0,0.0,0.0,0.0,0.0,0.0,0.0,0.0,0.0,0.0,0.0,0.0,0.0,0.0,0.0,0.0,0.0,0.0,0.0,0.0,0.0,0.0,0.0,0.0,0.0,0.0,0.0,0.0,0.0,0.0,0.0,0.0,0.0,0.0,0.0,0.0,0.0,0.0,0.0,0.0,0.0,0.0,0.0,0.0,0.0,0.0,0.0,0.0,0.0,0.0,0.0,0.0,0.0,0.0,0.0,0.0,0.0,0.0,0.0,0.0,0.0,0.0,0.0,0.0,0.0,0.0,0.0,0.0,0.0,0.0,0.0,0.0,0.0,0.0,0.0,0.0,0.0,0.0,0.0,0.0,0.0,0.0,0.0,0.0,0.0,0.0,0.0,0.0,0.0,0.0,0.0,0.0,0.0,0.0,0.0,0.0,1.0,1.0,1.0,1.0,1.0,1.0,1.0,1.0,1.0,1.0,1.0,1.0,1.0,1.0,1.0,1.0,1.0,1.0,0.48,0.66,1.0,0.32,1.0,1.0,1.0,1.0,1.0,1.0,1.0,1.0,0.61,0.69,0.55,0.0,0.0,0.0,0.0,0.0,1.0,1.0,1.0,1.0,1.0,0.0,0.0,0.0,0.0,0.0,0.07,0.08,0.08,0.0,0.0,0.0,0.0,0.0,0.0,0.0,0.0,0.0,0.0,0.0,0.0,0.0,0.0,0.0,0.0,0.0,0.0,0.0,0.0,0.0],[0.0,0.0,0.0,0.0,0.0,0.0,0.0,0.0,0.0,0.99,1.0,0.99,0.99,0.0,0.0,0.0,0.0,0.0,0.0,0.0,0.0,0.0,0.0,0.0,0.0,0.0,0.0,0.0,0.0,0.0,0.0,0.0,0.0,0.0,0.0,0.0,0.0,0.0,0.0,0.0,0.0,0.0,0.0,0.0,0.0,0.0,0.0,0.0,0.0,0.0,0.0,0.0,0.0,0.0,0.0,0.0,0.0,0.0,1.0,0.18,0.98,0.92,0.97,0.06,0.0,0.0,0.0,0.0,0.0,0.0,0.0,0.0,0.0,0.0,0.0,0.0,0.0,0.0,0.0,0.0,0.0,0.0,0.0,0.0,0.0,0.0,0.0,0.0,0.0,0.0,0.0,0.0,0.01,0.0,0.0,0.01,0.64,0.0,0.0,0.0,0.0,0.0,0.0,0.0,0.0,0.0,0.0,0.0,0.0,0.0,0.0,0.0,0.0,0.0,0.0,0.0,0.0,0.0,0.0,0.0,0.0,0.0,0.0,0.0,0.0,0.0,0.0,0.0,0.0,0.0,0.0,0.0,0.0,0.0,0.0,0.0,0.0,0.0,0.0,0.0,0.0,0.0,0.0,0.0,0.0,0.0,0.0,0.0,0.0,0.0,0.0,0.0,0.0,0.0,0.0,0.0,0.0,0.0,0.0,0.0,0.0,0.0,0.0,0.0,0.0,0.0,0.0,0.0,0.0,0.0,1.0,1.0,1.0,1.0,1.0,1.0,0.94,1.0,1.0,1.0,1.0,1.0,1.0,1.0,1.0,1.0,1.0,1.0,1.0,1.0,1.0,1.0,1.0,1.0,1.0,1.0,1.0,1.0,1.0,1.0,0.96,0.98,0.84,0.31,0.0,0.0,1.0,0.01,1.0,1.0,1.0,1.0,1.0,0.0,0.0,0.0,0.0,0.0,0.0,0.0,0.0,0.0,0.0,0.0,0.0,0.0,0.0,0.0,0.0,0.0,0.0,0.0,0.0,0.0,0.0,0.0,0.0,0.0,0.0,0.0,0.0,0.0],[0.0,0.0,0.0,0.0,0.0,0.0,0.0,0.0,0.0,0.34,1.0,1.0,0.99,0.0,0.0,0.0,0.0,0.0,0.0,0.0,0.0,0.0,0.0,0.0,0.0,0.0,0.0,0.0,0.0,0.0,0.0,0.0,0.0,0.0,0.0,0.0,0.0,0.0,0.0,0.0,0.0,0.0,0.0,0.0,0.0,0.0,0.0,0.0,0.0,0.0,0.0,0.0,0.0,0.0,0.0,0.0,0.0,0.0,0.3,0.0,0.37,0.76,0.98,0.01,0.0,0.0,0.0,0.0,0.0,0.0,0.0,0.0,0.0,0.0,0.0,0.0,0.0,0.0,0.0,0.0,0.0,0.0,0.0,0.0,0.0,0.0,0.0,0.0,0.0,0.0,0.0,0.0,0.93,0.0,0.0,0.97,0.54,0.0,0.0,0.0,0.0,0.0,0.0,0.0,0.0,0.0,0.0,0.0,0.0,0.0,0.0,0.0,0.0,0.0,0.0,0.0,0.0,0.0,0.0,0.0,0.0,0.0,0.0,0.0,0.0,0.0,0.0,0.0,0.0,0.0,0.0,0.0,0.0,0.0,0.0,0.0,0.0,0.0,0.0,0.0,0.0,0.0,0.0,0.0,0.0,0.0,0.0,0.0,0.0,0.0,0.0,0.0,0.0,0.0,0.0,0.0,0.0,0.0,0.0,0.0,0.0,0.0,0.0,0.0,0.0,0.0,0.0,0.0,0.0,0.0,1.0,1.0,1.0,1.0,1.0,1.0,0.25,1.0,1.0,1.0,1.0,1.0,1.0,1.0,1.0,1.0,1.0,1.0,1.0,1.0,1.0,1.0,1.0,1.0,1.0,1.0,1.0,1.0,1.0,1.0,0.57,0.78,0.63,0.0,0.0,0.0,0.01,0.0,1.0,1.0,1.0,1.0,1.0,0.0,0.0,0.0,0.0,0.0,0.0,0.0,0.0,0.0,0.0,0.0,0.0,0.0,0.0,0.0,0.0,0.0,0.0,0.0,0.0,0.0,0.0,0.0,0.0,0.0,0.0,0.0,0.0,0.0],[0.0,0.0,0.0,0.0,0.0,0.0,0.0,0.0,0.0,0.2,0.99,0.99,0.02,0.0,0.0,0.0,0.0,0.0,0.0,0.0,0.0,0.0,0.0,0.0,0.0,0.0,0.0,0.0,0.0,0.0,0.0,0.0,0.0,0.0,0.0,0.0,0.0,0.0,0.0,0.0,0.0,0.0,0.0,0.0,0.0,0.0,0.0,0.0,0.0,0.0,0.0,0.0,0.0,0.0,0.0,0.0,0.0,0.0,0.0,0.0,0.07,0.2,0.97,0.01,0.0,0.0,0.0,0.0,0.0,0.0,0.0,0.0,0.0,0.0,0.0,0.0,0.0,0.0,0.0,0.0,0.0,0.0,0.0,0.0,0.0,0.0,0.0,0.0,0.0,0.0,0.0,0.0,1.0,0.0,0.0,1.0,1.0,0.0,0.0,0.95,0.0,0.0,0.0,0.0,0.0,0.0,0.0,0.0,0.0,0.0,0.0,0.0,0.0,0.0,0.0,0.0,0.0,0.0,0.0,0.0,0.0,0.0,0.0,0.0,0.0,0.0,0.0,0.0,0.0,0.0,0.0,0.0,0.0,0.0,0.0,0.0,0.0,0.0,0.0,0.0,0.0,0.0,0.0,0.0,0.0,0.0,0.0,0.0,0.0,0.0,0.0,0.0,0.0,0.0,0.0,0.0,0.0,0.0,0.0,0.0,0.0,0.0,0.0,0.0,0.0,0.0,0.0,0.0,0.0,0.0,1.0,1.0,1.0,1.0,1.0,0.05,0.0,0.18,1.0,1.0,1.0,1.0,1.0,1.0,1.0,1.0,1.0,1.0,1.0,1.0,1.0,1.0,1.0,1.0,1.0,1.0,1.0,1.0,1.0,1.0,0.83,0.94,0.81,0.07,0.0,0.0,0.94,0.0,1.0,1.0,1.0,1.0,1.0,0.0,0.0,0.0,0.0,0.0,0.0,0.0,0.0,0.0,0.0,0.0,0.0,0.0,0.0,0.0,0.0,0.0,0.0,0.0,0.0,0.0,0.0,0.0,0.0,0.0,0.0,0.0,0.0,0.0],[0.0,0.0,0.0,0.0,0.0,0.0,0.0,0.0,0.0,0.0,0.38,0.99,0.0,0.0,0.0,0.0,0.0,0.0,0.0,0.0,0.0,0.0,0.0,0.0,0.0,0.0,0.0,0.0,0.0,0.0,0.0,0.0,0.0,0.0,0.0,0.0,0.0,0.0,0.0,0.0,0.0,0.0,0.0,0.0,0.0,0.0,0.0,0.0,0.0,0.0,0.0,0.0,0.0,0.0,0.0,0.0,0.0,0.0,0.0,0.0,0.02,0.07,0.96,0.01,0.0,0.0,0.0,0.0,0.0,0.0,0.0,0.0,0.0,0.0,0.0,0.0,0.0,0.0,0.0,0.0,0.0,0.0,0.0,0.0,0.0,0.0,0.0,0.0,0.0,0.0,0.0,0.0,1.0,0.0,0.0,1.0,0.91,0.0,0.0,0.2,0.0,0.0,0.0,0.0,0.0,0.0,0.0,0.0,0.0,0.0,0.0,0.0,0.0,0.0,0.0,0.0,0.0,0.0,0.0,0.0,0.0,0.0,0.0,0.0,0.0,0.0,0.0,0.0,0.0,0.0,0.0,0.0,0.0,0.0,0.0,0.0,0.0,0.0,0.0,0.0,0.0,0.0,0.0,0.0,0.0,0.0,0.0,0.0,0.0,0.0,0.0,0.0,0.0,0.0,0.0,0.0,0.0,0.0,0.0,0.0,0.0,0.0,0.0,0.0,0.0,0.0,0.0,0.0,0.0,0.0,1.0,1.0,1.0,1.0,0.04,0.0,0.0,0.0,1.0,1.0,1.0,1.0,1.0,1.0,1.0,1.0,1.0,1.0,1.0,1.0,1.0,1.0,1.0,1.0,1.0,1.0,1.0,1.0,0.57,0.5,0.5,0.52,0.49,0.0,0.0,0.0,0.0,0.0,0.98,1.0,0.66,1.0,1.0,0.0,0.0,0.0,0.0,0.0,0.0,0.0,0.0,0.0,0.0,0.0,0.0,0.0,0.0,0.0,0.0,0.0,0.0,0.0,0.0,0.0,0.0,0.0,0.0,0.0,0.0,0.0,0.0,0.0],[0.0,0.0,0.0,0.0,0.0,0.0,0.0,0.0,0.0,0.0,0.19,0.99,0.62,0.0,0.0,0.0,0.0,0.0,0.0,0.0,0.0,0.0,0.0,0.0,0.0,0.0,0.0,0.0,0.0,0.0,0.0,0.0,0.0,0.0,0.0,0.0,0.0,0.0,0.0,0.0,0.0,0.0,0.0,0.0,0.0,0.0,0.0,0.0,0.0,0.0,0.0,0.0,0.0,0.0,0.0,0.0,0.0,0.0,0.0,0.0,0.01,0.07,0.94,0.01,0.01,0.0,0.0,0.0,0.0,0.0,0.0,0.0,0.0,0.0,0.0,0.0,0.0,0.0,0.0,0.0,0.0,0.0,0.0,0.0,0.0,0.0,0.0,0.0,0.0,0.0,0.0,0.0,1.0,0.0,0.0,1.0,0.02,0.0,0.0,0.03,0.0,0.0,0.0,0.0,0.0,0.0,0.0,0.0,0.0,0.0,0.0,0.0,0.0,0.0,0.0,0.0,0.0,0.0,0.0,0.0,0.0,0.0,0.0,0.0,0.0,0.0,0.0,0.0,0.0,0.0,0.0,0.0,0.0,0.0,0.0,0.0,0.0,0.0,0.0,0.0,0.0,0.0,0.0,0.0,0.0,0.0,0.0,0.0,0.0,0.0,0.0,0.0,0.0,0.0,0.0,0.0,0.0,0.0,0.0,0.0,0.0,0.0,0.0,0.0,0.0,0.0,0.0,0.0,0.0,0.0,1.0,1.0,0.99,0.99,0.65,0.06,0.0,0.01,1.0,1.0,1.0,1.0,1.0,1.0,1.0,1.0,1.0,1.0,1.0,1.0,1.0,1.0,1.0,1.0,1.0,1.0,1.0,0.0,0.01,0.01,0.03,0.08,0.08,0.0,0.0,0.0,0.0,0.0,0.0,1.0,0.0,1.0,1.0,0.0,0.0,0.0,0.0,0.0,0.0,0.0,0.0,0.0,0.0,0.0,0.0,0.0,0.0,0.0,0.0,0.0,0.0,0.0,0.0,0.0,0.0,0.0,0.0,0.0,0.0,0.0,0.0,0.0],[0.0,0.0,0.0,0.0,0.0,0.0,0.0,0.0,0.0,0.0,0.0,0.98,0.01,0.0,0.0,0.0,0.0,0.0,0.0,0.0,0.0,0.0,0.0,0.0,0.0,0.0,0.0,0.0,0.0,0.0,0.0,0.0,0.0,0.0,0.0,0.0,0.0,0.0,0.0,0.0,0.0,0.0,0.0,0.0,0.0,0.0,0.0,0.0,0.0,0.0,0.0,0.0,0.0,0.0,0.0,0.0,0.0,0.0,0.0,0.0,0.0,0.02,0.94,0.0,0.0,0.0,0.0,0.0,0.0,0.0,0.0,0.0,0.0,0.0,0.0,0.0,0.0,0.0,0.0,0.0,0.0,0.0,0.0,0.0,0.0,0.0,0.0,0.0,0.0,0.0,0.0,0.0,1.0,0.0,0.0,1.0,0.02,0.0,0.0,0.0,0.0,0.0,0.0,0.0,0.0,0.0,0.0,0.0,0.0,0.0,0.0,0.0,0.0,0.0,0.0,0.0,0.0,0.0,0.0,0.0,0.0,0.0,0.0,0.0,0.0,0.0,0.0,0.0,0.0,0.0,0.0,0.0,0.0,0.0,0.0,0.0,0.0,0.0,0.0,0.0,0.0,0.0,0.0,0.0,0.0,0.0,0.0,0.0,0.0,0.0,0.0,0.0,0.0,0.0,0.0,0.0,0.0,0.0,0.0,0.0,0.0,0.0,0.0,0.0,0.0,0.0,0.0,0.0,0.0,0.0,0.99,0.99,0.89,0.06,0.0,0.0,0.0,0.0,0.1,0.99,1.0,1.0,1.0,1.0,1.0,1.0,1.0,1.0,1.0,1.0,1.0,1.0,1.0,1.0,1.0,1.0,0.01,0.01,0.0,0.0,0.0,0.0,0.0,0.0,0.0,0.0,0.0,0.0,0.0,0.0,0.0,0.97,1.0,0.0,0.0,0.0,0.0,0.0,0.0,0.0,0.0,0.0,0.0,0.0,0.0,0.0,0.0,0.0,0.0,0.0,0.0,0.0,0.0,0.0,0.0,0.0,0.0,0.0,0.0,0.0,0.0,0.0],[0.0,0.0,0.0,0.0,0.0,0.0,0.0,0.0,0.0,0.0,0.07,0.94,0.01,0.0,0.0,0.0,0.0,0.0,0.0,0.0,0.0,0.0,0.0,0.0,0.0,0.0,0.0,0.0,0.0,0.0,0.0,0.0,0.0,0.0,0.0,0.0,0.0,0.0,0.0,0.0,0.0,0.0,0.0,0.0,0.0,0.0,0.0,0.0,0.0,0.0,0.0,0.0,0.0,0.0,0.0,0.0,0.0,0.0,0.0,0.0,0.0,0.02,0.95,0.0,0.0,0.0,0.0,0.0,0.0,0.0,0.0,0.0,0.0,0.0,0.0,0.0,0.0,0.0,0.0,0.0,0.0,0.0,0.0,0.0,0.0,0.0,0.0,0.0,0.05,0.0,0.0,0.01,0.99,0.0,0.0,0.99,0.38,0.0,0.0,0.01,0.0,0.0,0.0,0.0,0.0,0.0,0.0,0.0,0.0,0.0,0.0,0.0,0.0,0.0,0.0,0.0,0.0,0.0,0.0,0.0,0.0,0.0,0.0,0.0,0.0,0.0,0.0,0.0,0.0,0.0,0.0,0.0,0.0,0.0,0.0,0.0,0.0,0.0,0.0,0.0,0.0,0.0,0.0,0.0,0.0,0.0,0.0,0.0,0.0,0.0,0.0,0.0,0.0,0.0,0.0,0.0,0.0,0.0,0.0,0.0,0.0,0.0,0.0,0.0,0.0,0.0,0.0,0.0,0.0,0.0,0.97,0.98,0.24,0.01,0.0,0.0,0.0,0.0,0.03,0.69,1.0,1.0,1.0,1.0,1.0,1.0,1.0,1.0,1.0,1.0,1.0,1.0,1.0,1.0,1.0,1.0,0.02,0.0,0.0,0.0,0.01,0.01,0.01,0.0,0.0,0.0,0.0,0.0,0.0,0.0,0.0,0.22,1.0,0.0,0.0,0.0,0.0,0.0,0.0,0.0,0.0,0.0,0.0,0.0,0.0,0.0,0.0,0.0,0.0,0.0,0.0,0.0,0.0,0.0,0.0,0.0,0.0,0.0,0.0,0.0,0.0,0.0],[0.0,0.0,0.0,0.0,0.0,0.0,0.0,0.0,0.0,0.0,0.01,0.68,0.0,0.0,0.0,0.0,0.0,0.0,0.0,0.0,0.0,0.0,0.0,0.0,0.0,0.0,0.0,0.0,0.0,0.0,0.0,0.0,0.0,0.0,0.0,0.0,0.0,0.0,0.0,0.0,0.0,0.0,0.0,0.0,0.0,0.0,0.0,0.0,0.0,0.0,0.0,0.0,0.0,0.0,0.0,0.0,0.0,0.0,0.0,0.0,0.0,0.01,0.92,0.0,0.0,0.0,0.0,0.0,0.0,0.0,0.0,0.0,0.0,0.0,0.0,0.0,0.0,0.0,0.0,0.0,0.0,0.0,0.0,0.0,0.0,0.0,0.0,0.0,0.02,0.0,0.0,0.06,0.99,0.0,0.01,0.99,0.24,0.0,0.0,0.0,0.0,0.0,0.0,0.0,0.0,0.0,0.0,0.0,0.0,0.0,0.0,0.0,0.0,0.0,0.0,0.0,0.0,0.0,0.0,0.0,0.0,0.0,0.0,0.0,0.0,0.0,0.0,0.0,0.0,0.0,0.0,0.0,0.0,0.0,0.0,0.0,0.0,0.0,0.0,0.0,0.0,0.0,0.0,0.0,0.0,0.0,0.0,0.0,0.0,0.0,0.0,0.0,0.0,0.0,0.0,0.0,0.0,0.0,0.0,0.0,0.0,0.0,0.0,0.0,0.0,0.0,0.0,0.0,0.0,0.0,0.85,0.5,0.04,0.0,0.0,0.0,0.0,0.0,0.01,0.06,0.48,1.0,1.0,1.0,1.0,1.0,1.0,1.0,1.0,1.0,1.0,1.0,1.0,1.0,0.85,0.93,0.01,0.0,0.0,0.0,0.0,0.01,0.01,0.0,0.0,0.0,0.0,0.0,0.0,0.0,0.0,0.02,0.93,0.0,0.0,0.0,0.0,0.0,0.0,0.0,0.0,0.0,0.0,0.0,0.0,0.0,0.0,0.0,0.0,0.0,0.0,0.0,0.0,0.0,0.0,0.0,0.0,0.0,0.0,0.0,0.0,0.0],[0.0,0.0,0.0,0.0,0.0,0.0,0.0,0.0,0.0,0.0,0.0,0.19,0.01,0.0,0.0,0.0,0.0,0.0,0.0,0.0,0.0,0.0,0.0,0.0,0.0,0.0,0.0,0.0,0.0,0.0,0.0,0.0,0.0,0.0,0.0,0.0,0.0,0.0,0.0,0.0,0.0,0.0,0.0,0.0,0.0,0.0,0.0,0.0,0.0,0.0,0.0,0.0,0.0,0.0,0.0,0.0,0.0,0.0,0.0,0.0,0.0,0.02,0.92,0.0,0.0,0.0,0.0,0.0,0.0,0.0,0.0,0.0,0.0,0.0,0.0,0.0,0.0,0.0,0.0,0.0,0.0,0.0,0.0,0.0,0.0,0.0,0.0,0.0,0.02,0.01,0.0,0.02,0.99,0.0,0.0,0.98,0.02,0.0,0.0,0.0,0.0,0.0,0.0,0.0,0.0,0.0,0.0,0.0,0.0,0.0,0.0,0.0,0.0,0.0,0.0,0.0,0.0,0.0,0.0,0.0,0.0,0.0,0.0,0.0,0.0,0.0,0.0,0.0,0.0,0.0,0.0,0.0,0.0,0.0,0.0,0.0,0.0,0.0,0.0,0.0,0.0,0.0,0.0,0.0,0.0,0.0,0.0,0.0,0.0,0.0,0.0,0.0,0.0,0.0,0.0,0.0,0.0,0.0,0.0,0.0,0.0,0.0,0.0,0.0,0.0,0.0,0.0,0.0,0.0,0.0,0.86,0.65,0.03,0.0,0.0,0.0,0.0,0.0,0.01,0.07,0.66,1.0,1.0,1.0,1.0,1.0,1.0,1.0,1.0,1.0,1.0,1.0,1.0,0.98,0.8,0.84,0.02,0.0,0.0,0.0,0.0,0.01,0.0,0.0,0.0,0.0,0.0,0.0,0.0,0.0,0.0,0.02,0.93,0.0,0.0,0.0,0.0,0.0,0.0,0.0,0.0,0.0,0.0,0.0,0.0,0.0,0.0,0.0,0.0,0.0,0.0,0.0,0.0,0.0,0.0,0.0,0.0,0.0,0.0,0.0,0.0,0.0],[0.0,0.0,0.0,0.0,0.0,0.0,0.0,0.0,0.0,0.0,0.0,0.19,0.0,0.0,0.0,0.0,0.0,0.0,0.0,0.0,0.0,0.0,0.0,0.0,0.0,0.0,0.0,0.0,0.0,0.0,0.0,0.0,0.0,0.0,0.0,0.0,0.0,0.0,0.0,0.0,0.0,0.0,0.0,0.0,0.0,0.0,0.0,0.0,0.0,0.0,0.0,0.0,0.0,0.0,0.0,0.0,0.0,0.0,0.0,0.0,0.0,0.01,0.92,0.0,0.0,0.0,0.0,0.0,0.0,0.0,0.0,0.0,0.0,0.0,0.0,0.0,0.0,0.0,0.0,0.0,0.0,0.0,0.0,0.0,0.0,0.0,0.0,0.0,0.01,0.0,0.0,0.0,0.99,0.0,0.0,1.0,0.01,0.0,0.0,0.0,0.0,0.0,0.0,0.0,0.0,0.0,0.0,0.0,0.0,0.0,0.0,0.0,0.0,0.0,0.0,0.0,0.0,0.0,0.0,0.0,0.0,0.0,0.0,0.0,0.0,0.0,0.0,0.0,0.0,0.0,0.0,0.0,0.0,0.0,0.0,0.0,0.0,0.0,0.0,0.0,0.0,0.0,0.0,0.0,0.0,0.0,0.0,0.0,0.0,0.0,0.0,0.0,0.0,0.0,0.0,0.0,0.0,0.0,0.0,0.0,0.0,0.0,0.0,0.0,0.0,0.0,0.0,0.0,0.0,0.0,0.99,0.99,0.18,0.0,0.0,0.0,0.0,0.0,0.06,0.21,1.0,1.0,1.0,1.0,1.0,1.0,1.0,1.0,1.0,1.0,1.0,1.0,1.0,1.0,1.0,0.99,0.0,0.0,0.0,0.0,0.0,0.0,0.0,0.0,0.0,0.0,0.0,0.0,0.0,0.0,0.0,0.1,1.0,0.0,0.0,0.0,0.0,0.0,0.0,0.0,0.0,0.0,0.0,0.0,0.0,0.0,0.0,0.0,0.0,0.0,0.0,0.0,0.0,0.0,0.0,0.0,0.0,0.0,0.0,0.0,0.0,0.0],[0.0,0.0,0.0,0.0,0.0,0.0,0.0,0.0,0.0,0.0,0.01,0.11,0.01,0.0,0.0,0.0,0.0,0.0,0.0,0.0,0.0,0.0,0.0,0.0,0.0,0.0,0.0,0.0,0.0,0.0,0.0,0.0,0.0,0.0,0.0,0.0,0.0,0.0,0.0,0.0,0.0,0.0,0.0,0.0,0.0,0.0,0.0,0.0,0.0,0.0,0.0,0.0,0.0,0.0,0.0,0.0,0.0,0.0,0.0,0.0,0.0,0.01,0.93,0.0,0.0,0.0,0.0,0.0,0.0,0.0,0.0,0.0,0.0,0.0,0.0,0.0,0.0,0.0,0.0,0.0,0.0,0.0,0.0,0.0,0.0,0.0,0.0,0.0,0.01,0.0,0.0,0.01,0.51,0.0,0.0,0.97,0.04,0.0,0.0,0.01,0.0,0.0,0.0,0.0,0.0,0.0,0.0,0.0,0.0,0.0,0.0,0.0,0.0,0.0,0.0,0.0,0.0,0.0,0.0,0.0,0.0,0.0,0.0,0.0,0.0,0.0,0.0,0.0,0.0,0.0,0.0,0.0,0.0,0.0,0.0,0.0,0.0,0.0,0.0,0.0,0.0,0.0,0.0,0.0,0.0,0.0,0.0,0.0,0.0,0.0,0.0,0.0,0.0,0.0,0.0,0.0,0.0,0.0,0.0,0.0,0.0,0.0,0.0,0.0,0.0,0.0,0.0,0.0,0.0,0.0,0.77,0.65,0.07,0.01,0.01,0.0,0.0,0.0,0.02,0.24,0.32,1.0,1.0,1.0,1.0,1.0,1.0,1.0,1.0,1.0,1.0,1.0,1.0,0.99,0.23,0.26,0.03,0.0,0.0,0.0,0.0,0.0,0.0,0.0,0.0,0.0,0.0,0.0,0.0,0.0,0.0,0.15,0.48,0.0,0.0,0.0,0.0,0.0,0.0,0.0,0.0,0.0,0.0,0.0,0.0,0.0,0.0,0.0,0.0,0.0,0.0,0.0,0.0,0.0,0.0,0.0,0.0,0.0,0.0,0.0,0.0,0.0],[0.0,0.0,0.0,0.0,0.0,0.0,0.0,0.0,0.0,0.92,0.97,0.1,0.0,0.0,0.0,0.0,0.0,0.0,0.0,0.0,0.0,0.0,0.0,0.0,0.0,0.0,0.0,0.0,0.0,0.0,0.0,0.0,0.0,0.0,0.0,0.0,0.0,0.0,0.0,0.0,0.0,0.0,0.0,0.0,0.0,0.0,0.0,0.0,0.0,0.0,0.0,0.0,0.0,0.0,0.0,0.0,0.0,0.0,0.02,0.0,0.05,0.1,0.98,0.03,0.01,0.0,0.0,0.0,0.0,0.0,0.0,0.0,0.0,0.0,0.0,0.0,0.0,0.0,0.0,0.0,0.0,0.0,0.0,0.0,0.0,0.0,0.0,0.0,0.0,0.0,0.0,0.0,0.9,0.0,0.0,1.0,1.0,0.0,0.0,1.0,0.0,0.0,0.0,0.0,0.0,0.0,0.0,0.0,0.0,0.0,0.0,0.0,0.0,0.0,0.0,0.0,0.0,0.0,0.0,0.0,0.0,0.0,0.0,0.0,0.0,0.0,0.0,0.0,0.0,0.0,0.0,0.0,0.0,0.0,0.0,0.0,0.0,0.0,0.0,0.0,0.0,0.0,0.0,0.0,0.0,0.0,0.0,0.0,0.0,0.0,0.0,0.0,0.0,0.0,0.0,0.0,0.0,0.0,0.0,0.0,0.0,0.0,0.0,0.0,0.0,0.0,0.0,0.0,0.0,0.0,1.0,1.0,1.0,1.0,0.05,0.0,0.0,0.0,1.0,1.0,1.0,1.0,1.0,1.0,1.0,1.0,1.0,1.0,1.0,1.0,1.0,1.0,1.0,1.0,1.0,1.0,1.0,1.0,1.0,1.0,1.0,1.0,0.99,1.0,0.41,1.0,1.0,1.0,1.0,1.0,1.0,1.0,1.0,0.0,0.0,0.0,0.0,0.0,0.0,0.0,0.0,0.0,0.0,0.0,0.0,0.0,0.0,0.0,0.0,0.0,0.0,0.0,0.0,0.0,0.0,0.0,0.0,0.0,0.0,0.0,0.0,0.0],[0.0,0.0,0.0,0.0,0.0,0.0,0.0,0.0,0.0,1.0,1.0,0.0,0.0,0.0,0.0,0.0,0.0,0.0,0.0,0.0,0.0,0.0,0.0,0.0,0.0,0.0,0.0,0.0,0.0,0.0,0.0,0.0,0.0,0.0,0.0,0.0,0.0,0.0,0.0,0.0,0.0,0.0,0.0,0.0,0.0,0.0,0.0,0.0,0.0,0.0,0.0,0.0,0.0,0.0,0.0,0.0,0.0,0.0,0.99,0.0,0.14,0.17,0.97,0.45,0.02,0.0,0.0,0.0,0.0,0.0,0.0,0.0,0.0,0.0,0.0,0.0,0.0,0.0,0.0,0.0,0.0,0.0,0.0,0.0,0.0,0.0,0.0,0.0,0.0,0.0,0.0,0.0,0.0,0.0,0.0,1.0,1.0,0.0,0.0,1.0,0.0,0.0,0.0,0.0,0.0,0.0,0.0,0.0,0.0,0.0,0.0,0.0,0.0,0.0,0.0,0.0,0.0,0.0,0.0,0.0,0.0,0.0,0.0,0.0,0.0,0.0,0.0,0.0,0.0,0.0,0.0,0.0,0.0,0.0,0.0,0.0,0.0,0.0,0.0,0.0,0.0,0.0,0.0,0.0,0.0,0.0,0.0,0.0,0.0,0.0,0.0,0.0,0.0,0.0,0.0,0.0,0.0,0.0,0.0,0.0,0.0,0.0,0.0,0.0,0.0,0.0,0.0,0.0,0.0,0.0,1.0,1.0,1.0,1.0,0.92,0.0,0.0,0.03,1.0,1.0,1.0,1.0,1.0,1.0,1.0,1.0,1.0,1.0,1.0,0.98,1.0,0.99,1.0,1.0,1.0,1.0,1.0,1.0,1.0,1.0,1.0,1.0,1.0,1.0,1.0,1.0,1.0,1.0,1.0,1.0,1.0,1.0,1.0,0.0,0.0,0.0,0.0,0.0,0.0,0.0,0.0,0.0,0.0,0.0,0.0,0.0,0.0,0.0,0.0,0.0,0.0,0.0,0.0,0.0,0.0,0.0,0.0,0.0,0.0,0.0,0.0,0.0],[0.0,0.0,0.0,0.0,0.0,0.0,0.0,0.0,0.0,1.0,0.43,0.0,0.0,0.0,0.0,0.0,0.0,0.0,0.0,0.0,0.0,0.0,0.0,0.0,0.0,0.0,0.0,0.0,0.0,0.0,0.0,0.0,0.0,0.0,0.0,0.0,0.0,0.0,0.0,0.0,0.0,0.0,0.0,0.0,0.0,0.0,0.0,0.0,0.0,0.0,0.0,0.0,0.0,0.0,0.0,0.0,0.0,0.0,0.99,0.0,0.08,0.09,0.97,0.69,0.68,0.01,0.0,0.0,0.05,0.0,0.0,0.0,0.53,0.0,0.0,0.0,0.0,0.0,0.0,0.0,0.0,0.0,0.0,0.0,0.0,0.0,0.0,0.0,0.0,0.0,0.0,0.0,0.0,0.0,0.0,1.0,1.0,0.0,0.0,1.0,0.0,0.0,0.0,0.0,0.0,0.0,0.0,0.0,0.0,0.0,0.0,0.0,0.0,0.0,0.0,0.0,0.0,0.0,0.0,0.0,0.0,0.0,0.0,0.0,0.0,0.0,0.0,0.0,0.0,0.0,0.0,0.0,0.0,0.0,0.0,0.0,0.0,0.0,0.0,0.0,0.0,0.0,0.0,0.0,0.0,0.0,0.0,0.0,0.0,0.0,0.0,0.0,0.0,0.0,0.0,0.0,0.0,0.0,0.0,0.0,0.0,0.0,0.0,0.0,0.0,0.0,0.0,0.0,0.0,0.0,1.0,1.0,1.0,1.0,0.0,0.0,0.0,0.0,1.0,1.0,1.0,1.0,1.0,1.0,1.0,1.0,1.0,1.0,0.85,0.8,1.0,0.23,1.0,1.0,1.0,1.0,1.0,1.0,1.0,1.0,1.0,1.0,1.0,1.0,1.0,1.0,1.0,1.0,1.0,1.0,1.0,1.0,1.0,0.0,0.0,0.0,0.0,0.0,0.0,0.0,0.0,0.0,0.0,0.0,0.0,0.0,0.0,0.0,0.0,0.0,0.0,0.0,0.0,0.0,0.0,0.0,0.0,0.0,0.0,0.0,0.0,0.0],[0.0,0.0,0.0,0.0,0.0,0.0,0.0,0.0,0.0,0.99,0.0,0.0,0.0,0.0,0.0,0.0,0.0,0.0,0.0,0.0,0.0,0.0,0.0,0.0,0.0,0.0,0.0,0.0,0.0,0.0,0.0,0.0,0.0,0.0,0.0,0.0,0.0,0.0,0.0,0.0,0.0,0.0,0.0,0.0,0.0,0.0,0.0,0.0,0.0,0.0,0.0,0.0,0.0,0.0,0.0,0.0,0.0,0.0,0.02,0.0,0.04,0.05,0.95,0.16,0.87,0.01,0.0,0.0,0.01,0.0,0.0,0.0,0.22,0.0,0.0,0.0,0.0,0.0,0.0,0.0,0.0,0.0,0.0,0.0,0.0,0.0,0.0,0.0,0.0,0.0,0.0,0.0,0.0,0.0,0.0,1.0,1.0,0.0,0.0,1.0,0.01,0.0,0.0,0.0,0.0,0.0,0.0,0.0,0.0,0.0,0.0,0.0,0.0,0.0,0.0,0.0,0.0,0.0,0.0,0.0,0.0,0.0,0.0,0.0,0.0,0.0,0.0,0.0,0.0,0.0,0.0,0.0,0.0,0.0,0.0,0.0,0.0,0.0,0.0,0.0,0.0,0.0,0.0,0.0,0.0,0.0,0.0,0.0,0.0,0.0,0.0,0.0,0.0,0.0,0.0,0.0,0.0,0.0,0.0,0.0,0.0,0.0,0.0,0.0,0.0,0.0,0.0,0.0,0.0,0.0,0.92,1.0,0.05,0.0,0.0,0.0,0.0,0.0,0.51,0.99,1.0,1.0,1.0,1.0,1.0,1.0,1.0,1.0,0.93,0.84,0.99,0.26,1.0,1.0,1.0,1.0,1.0,1.0,1.0,1.0,1.0,1.0,1.0,1.0,1.0,1.0,1.0,1.0,1.0,1.0,1.0,1.0,1.0,0.0,0.0,0.0,0.0,0.0,0.0,0.0,0.0,0.0,0.0,0.0,0.0,0.0,0.0,0.0,0.0,0.0,0.0,0.0,0.0,0.0,0.0,0.0,0.0,0.0,0.0,0.0,0.0,0.0],[0.0,0.0,0.0,0.0,0.0,0.0,0.0,0.0,0.0,1.0,0.07,0.0,0.0,0.0,0.0,0.0,0.0,0.0,0.0,0.0,0.0,0.0,0.0,0.0,0.0,0.0,0.0,0.0,0.0,0.0,0.0,0.0,0.0,0.0,0.0,0.0,0.0,0.0,0.0,0.0,0.0,0.0,0.0,0.0,0.0,0.0,0.0,0.0,0.0,0.0,0.0,0.0,0.0,0.0,0.0,0.0,0.0,0.0,1.0,0.0,0.15,0.09,0.95,0.84,0.55,0.01,0.0,0.0,0.96,0.0,0.0,0.0,0.99,0.0,0.0,0.0,0.0,0.0,0.0,0.0,0.0,0.0,0.0,0.0,0.0,0.0,0.0,0.0,0.0,0.0,0.0,0.0,0.0,0.0,0.0,0.0,1.0,0.0,0.0,1.0,0.0,0.0,0.0,0.0,0.0,0.0,0.0,0.0,0.0,0.0,0.0,0.0,0.0,0.0,0.0,0.0,0.0,0.0,0.0,0.0,0.0,0.0,0.0,0.0,0.0,0.0,0.0,0.0,0.0,0.0,0.0,0.0,0.0,0.0,0.0,0.0,0.0,0.0,0.0,0.0,0.0,0.0,0.0,0.0,0.0,0.0,0.0,0.0,0.0,0.0,0.0,0.0,0.0,0.0,0.0,0.0,0.0,0.0,0.0,0.0,0.0,0.0,0.0,0.0,0.0,0.0,0.0,0.0,0.0,0.0,1.0,1.0,1.0,0.99,0.0,0.0,0.0,0.0,0.99,1.0,1.0,1.0,1.0,1.0,1.0,1.0,0.01,0.02,0.01,0.02,0.0,0.03,1.0,1.0,1.0,1.0,1.0,1.0,1.0,1.0,1.0,1.0,1.0,1.0,1.0,1.0,1.0,1.0,1.0,1.0,1.0,1.0,1.0,0.0,0.0,0.0,0.0,0.0,0.0,0.0,0.0,0.0,0.0,0.0,0.0,0.0,0.0,0.0,0.0,0.0,0.0,0.0,0.0,0.0,0.0,0.0,0.0,0.0,0.0,0.0,0.0,0.0],[0.0,0.0,0.0,0.0,0.0,0.0,0.0,0.0,0.0,1.0,0.0,0.0,0.0,0.0,0.0,0.0,0.0,0.0,0.0,0.0,0.0,0.0,0.0,0.0,0.0,0.0,0.0,0.0,0.0,0.0,0.0,0.0,0.0,0.0,0.0,0.0,0.0,0.0,0.0,0.0,0.0,0.0,0.0,0.0,0.0,0.0,0.0,0.0,0.0,0.0,0.0,0.0,0.0,0.0,0.0,0.0,0.0,0.0,1.0,0.0,0.06,0.06,0.95,0.7,0.82,0.01,0.0,0.0,0.99,0.76,0.0,0.0,1.0,0.0,0.0,0.0,0.0,0.0,0.0,0.0,0.0,0.0,0.0,0.0,0.0,0.0,0.0,0.0,0.0,0.0,0.0,0.0,0.0,0.0,0.0,0.0,1.0,0.0,0.0,1.0,0.68,0.0,0.0,0.99,0.0,0.0,0.0,0.0,0.0,0.0,0.0,0.0,0.0,0.0,0.0,0.0,0.0,0.0,0.0,0.0,0.0,0.0,0.0,0.0,0.0,0.0,0.0,0.0,0.0,0.0,0.0,0.0,0.0,0.0,0.0,0.0,0.0,0.0,0.0,0.0,0.0,0.0,0.0,0.0,0.0,0.0,0.0,0.0,0.0,0.0,0.0,0.0,0.0,0.0,0.0,0.0,0.0,0.0,0.0,0.0,0.0,0.0,0.0,0.0,0.0,0.0,0.0,0.0,0.0,0.0,0.03,0.61,0.13,0.0,0.0,0.0,0.0,0.0,0.53,0.94,1.0,1.0,1.0,1.0,1.0,0.0,0.01,0.0,0.0,0.0,0.0,0.0,1.0,1.0,1.0,1.0,1.0,1.0,1.0,1.0,1.0,1.0,1.0,1.0,1.0,1.0,1.0,1.0,1.0,1.0,1.0,1.0,1.0,0.0,0.0,0.0,0.0,0.0,0.0,0.0,0.0,0.0,0.0,0.0,0.0,0.0,0.0,0.0,0.0,0.0,0.0,0.0,0.0,0.0,0.0,0.0,0.0,0.0,0.0,0.0,0.0,0.0],[0.0,0.0,0.0,0.0,0.0,0.0,0.0,0.39,0.0,1.0,0.0,0.0,0.0,0.0,0.0,0.0,0.0,0.0,0.0,0.0,0.0,0.0,0.0,0.0,0.0,0.0,0.0,0.0,0.0,0.0,0.0,0.0,0.0,0.0,0.0,0.0,0.0,0.0,0.0,0.0,0.0,0.0,0.0,0.0,0.0,0.0,0.0,0.0,0.0,0.0,0.0,0.0,0.0,0.0,0.0,0.0,0.0,0.0,1.0,0.0,0.02,0.03,0.21,0.01,0.28,0.01,0.0,0.0,0.97,0.88,0.0,0.0,1.0,0.0,0.0,0.0,0.0,0.0,0.0,0.0,0.0,0.0,0.0,0.0,0.0,0.0,0.0,0.0,0.0,0.0,0.0,0.0,0.0,0.0,0.0,0.0,1.0,0.0,0.0,1.0,1.0,0.0,0.01,1.0,0.0,0.0,0.0,0.0,0.0,0.0,0.0,0.0,0.0,0.0,0.0,0.0,0.0,0.0,0.0,0.0,0.0,0.0,0.0,0.0,0.0,0.0,0.0,0.0,0.0,0.0,0.0,0.0,0.0,0.0,0.0,0.0,0.0,0.0,0.0,0.0,0.0,0.0,0.0,0.0,0.0,0.0,0.0,0.0,0.0,0.0,0.0,0.0,0.0,0.0,0.0,0.0,0.0,0.0,0.0,0.0,0.0,0.0,0.0,0.0,0.0,0.0,0.0,0.0,0.0,0.0,0.01,0.47,0.01,0.0,0.0,0.0,0.0,0.0,0.0,0.77,1.0,1.0,1.0,1.0,0.57,0.01,0.0,0.0,0.0,0.0,0.0,0.0,1.0,1.0,1.0,1.0,1.0,1.0,1.0,1.0,1.0,1.0,1.0,1.0,1.0,1.0,1.0,1.0,1.0,1.0,1.0,1.0,1.0,0.0,0.0,0.0,0.0,0.0,0.0,0.0,0.0,0.0,0.0,0.0,0.0,0.0,0.0,0.0,0.0,0.0,0.0,0.0,0.0,0.0,0.0,0.0,0.0,0.0,0.0,0.0,0.0,0.0],[0.0,0.0,0.0,0.0,0.0,0.0,0.0,0.99,0.0,1.0,0.57,0.0,0.0,0.0,0.0,0.0,0.0,0.0,0.0,0.0,0.0,0.0,0.0,0.0,0.0,0.0,0.0,0.0,0.0,0.0,0.0,0.0,0.0,0.0,0.0,0.0,0.0,0.0,0.0,0.0,0.0,0.0,0.0,0.0,0.0,0.0,0.0,0.0,0.0,0.0,0.0,0.0,0.0,0.0,0.0,0.0,0.0,0.0,1.0,0.0,0.01,0.01,0.01,0.0,0.0,0.0,0.0,0.0,0.02,0.0,0.0,0.0,1.0,0.0,0.0,0.0,0.0,0.0,0.97,0.0,0.0,0.0,0.0,0.0,0.0,0.0,0.0,0.0,0.0,0.0,0.0,0.0,0.0,0.0,0.0,0.01,1.0,0.0,0.0,1.0,1.0,0.0,0.0,1.0,0.0,0.0,0.0,0.0,0.0,0.0,0.0,0.0,0.0,0.0,0.0,0.0,0.0,0.0,0.0,0.0,0.0,0.0,0.0,0.0,0.0,0.0,0.0,0.0,0.0,0.0,0.0,0.0,0.0,0.0,0.0,0.0,0.0,0.0,0.0,0.0,0.0,0.0,0.0,0.0,0.0,0.0,0.0,0.0,0.0,0.0,0.0,0.0,0.0,0.0,0.0,0.0,0.0,0.0,0.0,0.0,0.0,0.0,0.0,0.0,0.0,0.0,0.0,0.0,0.0,0.0,0.01,0.23,0.04,0.0,0.0,0.0,0.0,0.0,0.05,0.87,1.0,1.0,1.0,1.0,0.5,0.01,0.0,0.0,0.0,0.0,0.0,0.0,1.0,1.0,1.0,1.0,1.0,1.0,1.0,1.0,1.0,1.0,1.0,1.0,1.0,1.0,1.0,1.0,1.0,1.0,1.0,1.0,1.0,0.0,0.0,0.0,0.0,0.0,0.0,0.0,0.0,0.0,0.0,0.0,0.0,0.0,0.0,0.0,0.0,0.0,0.0,0.0,0.0,0.0,0.0,0.0,0.0,0.0,0.0,0.0,0.0,0.0],[0.0,0.0,0.0,0.0,0.0,0.0,0.0,0.79,0.0,1.0,0.6,0.0,0.0,0.0,0.0,0.0,0.0,0.0,0.0,0.0,0.0,0.0,0.0,0.0,0.0,0.0,0.0,0.0,0.0,0.0,0.0,0.0,0.0,0.0,0.0,0.0,0.0,0.0,0.0,0.0,0.0,0.0,0.0,0.0,0.0,0.0,0.0,0.0,0.0,0.0,0.0,0.0,0.0,0.0,0.0,0.0,0.0,0.0,0.95,0.0,0.0,0.0,0.05,0.0,0.0,0.0,0.0,0.0,0.02,0.0,0.0,0.01,0.98,0.0,0.0,0.0,0.0,0.0,0.82,0.0,0.09,0.0,0.0,0.0,0.0,0.0,0.0,0.0,0.0,0.0,0.0,0.0,0.0,0.0,0.0,0.39,1.0,0.08,0.09,1.0,0.99,0.0,0.05,0.79,0.0,0.0,0.0,0.0,0.0,0.0,0.0,0.0,0.0,0.0,0.0,0.0,0.0,0.0,0.0,0.0,0.0,0.0,0.0,0.0,0.0,0.0,0.0,0.0,0.0,0.0,0.0,0.0,0.0,0.0,0.0,0.0,0.0,0.0,0.0,0.0,0.0,0.0,0.0,0.0,0.0,0.0,0.0,0.0,0.0,0.0,0.0,0.0,0.0,0.0,0.0,0.0,0.0,0.0,0.0,0.0,0.0,0.0,0.0,0.0,0.0,0.0,0.0,0.0,0.0,0.0,0.07,0.19,0.07,0.02,0.0,0.0,0.0,0.0,0.26,0.59,0.61,0.96,0.57,0.83,0.5,0.03,0.0,0.01,0.0,0.0,0.0,0.0,1.0,1.0,1.0,1.0,1.0,1.0,1.0,1.0,1.0,1.0,1.0,1.0,1.0,1.0,1.0,1.0,1.0,1.0,1.0,1.0,1.0,0.0,0.0,0.0,0.0,0.0,0.0,0.0,0.0,0.0,0.0,0.0,0.0,0.0,0.0,0.0,0.0,0.0,0.0,0.0,0.0,0.0,0.0,0.0,0.0,0.0,0.0,0.0,0.0,0.0],[0.0,0.0,0.0,0.0,0.0,0.0,0.0,0.79,0.0,1.0,0.7,0.0,0.0,0.0,0.0,0.0,0.0,0.0,0.0,0.0,0.0,0.0,0.0,0.0,0.0,0.0,0.0,0.0,0.0,0.0,0.0,0.0,0.0,0.0,0.0,0.0,0.0,0.0,0.0,0.0,0.0,0.0,0.0,0.0,0.0,0.0,0.0,0.0,0.0,0.0,0.0,0.0,0.0,0.0,0.0,0.0,0.0,0.0,0.87,0.0,0.0,0.0,0.05,0.0,0.0,0.0,0.0,0.0,0.02,0.0,0.0,0.0,1.0,0.0,0.0,0.02,0.0,0.0,0.88,0.0,0.11,0.0,0.0,0.0,0.0,0.0,0.0,0.0,0.0,0.0,0.0,0.0,0.0,0.0,0.0,0.47,1.0,0.21,0.11,1.0,0.99,0.0,0.1,0.81,0.0,0.0,0.0,0.0,0.0,0.0,0.0,0.0,0.0,0.0,0.0,0.0,0.0,0.0,0.0,0.0,0.0,0.0,0.0,0.0,0.0,0.0,0.0,0.0,0.0,0.0,0.0,0.0,0.0,0.0,0.0,0.0,0.0,0.0,0.0,0.0,0.0,0.0,0.0,0.0,0.0,0.0,0.0,0.0,0.0,0.0,0.0,0.0,0.0,0.0,0.0,0.0,0.0,0.0,0.0,0.0,0.0,0.0,0.0,0.0,0.0,0.0,0.0,0.0,0.0,0.0,0.11,0.28,0.08,0.02,0.0,0.0,0.0,0.0,0.28,0.62,0.69,0.98,0.78,0.94,0.52,0.08,0.0,0.01,0.01,0.01,0.0,0.0,1.0,1.0,1.0,1.0,1.0,1.0,1.0,1.0,1.0,1.0,1.0,1.0,1.0,1.0,1.0,1.0,1.0,1.0,1.0,1.0,1.0,0.0,0.0,0.0,0.0,0.0,0.0,0.0,0.0,0.0,0.0,0.0,0.0,0.0,0.0,0.0,0.0,0.0,0.0,0.0,0.0,0.0,0.0,0.0,0.0,0.0,0.0,0.0,0.0,0.0],[0.0,0.0,0.0,0.0,0.0,0.0,0.0,0.89,0.0,1.0,0.55,0.0,0.0,0.0,0.0,0.0,0.0,0.0,0.0,0.0,0.0,0.0,0.0,0.0,0.0,0.0,0.0,0.0,0.0,0.0,0.0,0.0,0.0,0.0,0.0,0.0,0.0,0.0,0.0,0.0,0.0,0.0,0.0,0.0,0.0,0.0,0.0,0.0,0.0,0.0,0.0,0.0,0.0,0.0,0.0,0.0,0.0,0.0,0.77,0.0,0.02,0.01,0.05,0.0,0.0,0.0,0.0,0.0,0.01,0.01,0.0,0.0,1.0,0.0,0.0,0.01,0.0,0.0,0.89,0.0,0.1,0.0,0.0,0.0,0.0,0.0,0.0,0.0,0.0,0.0,0.0,0.0,0.0,0.0,0.0,0.37,1.0,0.23,0.16,1.0,1.0,0.0,0.07,0.63,0.0,0.0,0.0,0.0,0.0,0.0,0.0,0.0,0.0,0.0,0.0,0.0,0.0,0.0,0.0,0.0,0.0,0.0,0.0,0.0,0.0,0.0,0.0,0.0,0.0,0.0,0.0,0.0,0.0,0.0,0.0,0.0,0.0,0.0,0.0,0.0,0.0,0.0,0.0,0.0,0.0,0.0,0.0,0.0,0.0,0.0,0.0,0.0,0.0,0.0,0.0,0.0,0.0,0.0,0.0,0.0,0.0,0.0,0.0,0.0,0.0,0.0,0.0,0.0,0.0,0.0,0.1,0.27,0.16,0.02,0.0,0.0,0.0,0.0,0.39,0.74,0.55,0.84,0.63,0.81,0.49,0.08,0.0,0.01,0.01,0.0,0.0,0.0,0.99,1.0,1.0,1.0,1.0,1.0,1.0,1.0,1.0,1.0,1.0,1.0,1.0,1.0,1.0,1.0,1.0,1.0,1.0,1.0,1.0,0.0,0.0,0.0,0.0,0.0,0.0,0.0,0.0,0.0,0.0,0.0,0.0,0.0,0.0,0.0,0.0,0.0,0.0,0.0,0.0,0.0,0.0,0.0,0.0,0.0,0.0,0.0,0.0,0.0],[0.0,0.0,0.0,0.0,0.0,0.0,0.0,0.15,0.0,1.0,0.0,0.0,0.0,0.0,0.0,0.0,0.0,0.0,0.0,0.0,0.0,0.0,0.0,0.0,0.0,0.0,0.0,0.0,0.0,0.0,0.0,0.0,0.0,0.0,0.0,0.0,0.0,0.0,0.0,0.0,0.0,0.0,0.0,0.0,0.0,0.0,0.0,0.0,0.0,0.0,0.0,0.0,0.0,0.0,0.0,0.0,0.0,0.0,0.18,0.0,0.0,0.01,0.01,0.01,0.68,0.01,0.0,0.0,0.99,0.99,0.0,0.01,1.0,0.12,0.0,0.0,0.0,0.0,0.0,0.0,0.0,0.0,0.0,0.0,0.0,0.0,0.0,0.0,0.0,0.0,0.0,0.0,0.0,0.0,0.0,0.0,0.99,0.0,0.0,1.0,1.0,0.0,0.98,1.0,0.0,0.0,0.0,0.0,0.0,0.0,0.0,0.0,0.0,0.0,0.0,0.0,0.0,0.0,0.0,0.0,0.0,0.0,0.0,0.0,0.0,0.0,0.0,0.0,0.0,0.0,0.0,0.0,0.0,0.0,0.0,0.0,0.0,0.0,0.0,0.0,0.0,0.0,0.0,0.0,0.0,0.0,0.0,0.0,0.0,0.0,0.0,0.0,0.0,0.0,0.0,0.0,0.0,0.0,0.0,0.0,0.0,0.0,0.0,0.0,0.0,0.0,0.0,0.0,0.0,0.0,0.0,0.0,0.0,0.0,0.0,0.0,0.0,0.0,0.0,0.0,0.0,0.31,0.0,0.07,0.0,0.0,0.0,0.0,0.0,0.0,0.0,0.0,1.0,1.0,1.0,1.0,1.0,1.0,1.0,1.0,1.0,1.0,1.0,1.0,1.0,1.0,1.0,1.0,1.0,1.0,1.0,1.0,1.0,0.0,0.0,0.0,0.0,0.0,0.0,0.0,0.0,0.0,0.0,0.0,0.0,0.0,0.0,0.0,0.0,0.0,0.0,0.0,0.0,0.0,0.0,0.0,0.0,0.0,0.0,0.0,0.0,0.0],[0.0,0.0,0.0,0.0,0.0,0.0,0.0,0.87,0.0,1.0,0.0,0.0,0.0,0.0,0.0,0.0,0.0,0.0,0.0,0.0,0.0,0.0,0.0,0.0,0.0,0.0,0.0,0.0,0.0,0.0,0.0,0.0,0.0,0.0,0.0,0.0,0.0,0.0,0.0,0.0,0.0,0.0,0.0,0.0,0.0,0.0,0.0,0.0,0.0,0.0,0.0,0.0,0.0,0.0,0.0,0.0,0.0,0.0,0.0,0.0,0.0,0.0,0.0,0.0,0.01,0.0,0.0,0.0,0.24,0.99,0.0,0.0,1.0,0.91,0.0,0.0,0.0,0.0,0.76,0.0,0.0,0.0,0.0,0.0,0.0,0.0,0.0,0.0,0.0,0.0,0.0,0.0,0.0,0.0,0.0,0.0,0.99,0.0,0.0,1.0,1.0,0.0,0.99,1.0,0.83,0.0,0.0,0.0,0.0,0.0,0.0,0.0,0.0,0.0,0.0,0.0,0.0,0.0,0.0,0.0,0.0,0.0,0.0,0.0,0.0,0.0,0.0,0.0,0.0,0.0,0.0,0.0,0.0,0.0,0.0,0.0,0.0,0.0,0.0,0.0,0.0,0.0,0.0,0.0,0.0,0.0,0.0,0.0,0.0,0.0,0.0,0.0,0.0,0.0,0.0,0.0,0.0,0.0,0.0,0.0,0.0,0.0,0.0,0.0,0.0,0.0,0.0,0.0,0.0,0.0,0.0,0.0,0.0,0.0,0.0,0.0,0.0,0.0,0.0,0.0,0.0,0.0,0.0,0.0,0.0,0.0,0.0,0.0,0.0,0.0,0.0,0.0,0.41,1.0,1.0,1.0,1.0,1.0,1.0,1.0,1.0,1.0,1.0,1.0,1.0,1.0,1.0,1.0,1.0,1.0,1.0,1.0,0.95,0.0,0.0,0.0,0.0,0.0,0.0,0.0,0.0,0.0,0.0,0.0,0.0,0.0,0.0,0.0,0.0,0.0,0.0,0.0,0.0,0.0,0.0,0.0,0.0,0.0,0.0,0.0,0.0,0.0],[0.0,0.0,0.0,0.0,0.0,0.0,0.0,0.0,0.0,0.01,0.0,0.0,0.0,0.0,0.0,0.0,0.0,0.0,0.0,0.0,0.0,0.0,0.0,0.0,0.0,0.0,0.0,0.0,0.0,0.0,0.0,0.0,0.0,0.0,0.0,0.0,0.0,0.0,0.0,0.0,0.0,0.0,0.0,0.0,0.0,0.0,0.0,0.0,0.0,0.0,0.0,0.0,0.0,0.0,0.0,0.0,0.0,0.0,0.0,0.0,0.0,0.01,0.02,0.09,0.88,0.02,0.0,0.0,0.99,1.0,0.0,0.22,1.0,0.55,0.0,0.0,0.0,0.0,0.0,0.0,0.0,0.0,0.0,0.0,0.0,0.0,0.0,0.0,0.0,0.0,0.0,0.0,0.0,0.0,0.0,0.0,0.0,0.0,0.0,1.0,1.0,0.0,0.99,1.0,0.0,0.0,0.0,0.0,0.0,0.0,0.0,0.0,0.0,0.0,0.0,0.0,0.0,0.0,0.0,0.0,0.0,0.0,0.0,0.0,0.0,0.0,0.0,0.0,0.0,0.0,0.0,0.0,0.0,0.0,0.0,0.0,0.0,0.0,0.0,0.0,0.0,0.0,0.0,0.0,0.0,0.0,0.0,0.0,0.0,0.0,0.0,0.0,0.0,0.0,0.0,0.0,0.0,0.0,0.0,0.0,0.0,0.0,0.0,0.0,0.0,0.0,0.0,0.0,0.0,0.0,0.0,0.0,0.0,0.0,0.0,0.0,0.0,0.0,0.0,0.0,0.0,0.0,0.0,0.0,0.0,0.0,0.0,0.0,0.0,0.0,0.0,0.0,1.0,1.0,1.0,1.0,1.0,1.0,1.0,1.0,1.0,1.0,1.0,1.0,1.0,1.0,1.0,1.0,1.0,1.0,1.0,1.0,1.0,0.0,0.0,0.0,0.0,0.0,0.0,0.0,0.0,0.0,0.0,0.0,0.0,0.0,0.0,0.0,0.0,0.0,0.0,0.0,0.0,0.0,0.0,0.0,0.0,0.0,0.0,0.0,0.0,0.0],[0.0,0.0,0.0,0.0,0.0,0.0,0.0,0.0,0.0,0.0,0.0,0.0,0.0,0.0,0.0,0.0,0.0,0.0,0.0,0.0,0.0,0.0,0.0,0.0,0.0,0.0,0.0,0.0,0.0,0.0,0.0,0.0,0.0,0.0,0.0,0.0,0.0,0.0,0.0,0.0,0.0,0.0,0.0,0.0,0.0,0.0,0.0,0.0,0.0,0.0,0.0,0.0,0.0,0.0,0.0,0.0,0.0,0.0,0.01,0.0,0.02,0.04,0.84,0.92,0.92,0.22,0.0,0.0,1.0,1.0,0.0,0.25,1.0,0.0,0.0,0.0,0.0,0.0,0.0,0.0,0.0,0.0,0.0,0.0,0.0,0.0,0.0,0.0,0.0,0.0,0.0,0.0,0.0,0.0,0.0,0.0,0.0,0.0,0.0,1.0,0.01,0.0,0.06,1.0,0.0,0.0,0.0,0.0,0.0,0.0,0.0,0.0,0.0,0.0,0.0,0.0,0.0,0.0,0.0,0.0,0.0,0.0,0.0,0.0,0.0,0.0,0.0,0.0,0.0,0.0,0.0,0.0,0.0,0.0,0.0,0.0,0.0,0.0,0.0,0.0,0.0,0.0,0.0,0.0,0.0,0.0,0.0,0.0,0.0,0.0,0.0,0.0,0.0,0.0,0.0,0.0,0.0,0.0,0.0,0.0,0.0,0.0,0.0,0.0,0.0,0.0,0.0,0.0,0.0,0.0,0.0,0.01,0.0,0.0,0.0,0.0,0.0,0.0,0.0,0.0,0.0,1.0,0.01,0.94,0.0,0.0,0.0,0.0,0.0,0.0,0.0,0.0,1.0,1.0,1.0,1.0,1.0,1.0,1.0,1.0,1.0,1.0,1.0,1.0,1.0,1.0,1.0,1.0,1.0,1.0,1.0,1.0,1.0,0.0,0.0,0.0,0.0,0.0,0.0,0.0,0.0,0.0,0.0,0.0,0.0,0.0,0.0,0.0,0.0,0.0,0.0,0.0,0.0,0.0,0.0,0.0,0.0,0.0,0.0,0.0,0.0,0.0],[0.0,0.0,0.0,0.0,0.0,0.0,0.0,0.0,0.0,0.0,0.0,0.0,0.0,0.0,0.0,0.0,0.0,0.0,0.0,0.0,0.0,0.0,0.0,0.0,0.0,0.0,0.0,0.0,0.0,0.0,0.0,0.0,0.0,0.0,0.0,0.0,0.0,0.0,0.0,0.0,0.0,0.0,0.0,0.0,0.0,0.0,0.0,0.0,0.0,0.0,0.0,0.0,0.0,0.0,0.0,0.0,0.0,0.0,0.0,0.0,0.02,0.04,0.73,0.95,0.9,0.98,0.01,0.0,1.0,1.0,0.0,0.49,1.0,0.0,0.0,0.0,0.0,0.0,0.0,0.0,0.0,0.0,0.0,0.0,0.0,0.0,0.0,0.0,0.0,0.0,0.0,0.0,0.0,0.0,0.0,0.0,0.0,0.0,0.0,1.0,0.0,0.0,0.01,1.0,0.0,0.0,0.0,0.0,0.0,0.0,0.0,0.0,0.0,0.0,0.0,0.0,0.0,0.0,0.0,0.0,0.0,0.0,0.0,0.0,0.0,0.0,0.0,0.0,0.0,0.0,0.0,0.0,0.0,0.0,0.0,0.0,0.0,0.0,0.0,0.0,0.0,0.0,0.0,0.0,0.0,0.0,0.0,0.0,0.0,0.0,0.0,0.0,0.0,0.0,0.0,0.0,0.0,0.0,0.0,0.0,0.0,0.0,0.0,0.0,0.0,0.0,0.0,0.0,0.0,0.0,0.0,0.0,0.0,0.0,0.0,0.0,0.0,0.0,0.0,0.0,0.0,0.01,0.0,0.0,0.0,0.0,0.0,0.0,0.0,0.0,0.0,0.0,1.0,1.0,1.0,1.0,1.0,1.0,1.0,1.0,1.0,1.0,1.0,1.0,1.0,1.0,1.0,1.0,1.0,1.0,1.0,1.0,1.0,0.0,0.0,0.0,0.0,0.0,0.0,0.0,0.0,0.0,0.0,0.0,0.0,0.0,0.0,0.0,0.0,0.0,0.0,0.0,0.0,0.0,0.0,0.0,0.0,0.0,0.0,0.0,0.0,0.0],[0.0,0.0,0.0,0.0,0.0,0.0,0.0,0.0,0.0,0.44,0.0,0.0,0.0,0.0,0.0,0.0,0.0,0.0,0.0,0.0,0.0,0.0,0.0,0.0,0.0,0.0,0.0,0.0,0.0,0.0,0.0,0.0,0.0,0.0,0.0,0.0,0.0,0.0,0.0,0.0,0.0,0.0,0.0,0.0,0.0,0.0,0.0,0.0,0.0,0.0,0.0,0.0,0.0,0.0,0.0,0.0,0.0,0.0,0.89,0.0,0.05,0.09,0.97,0.95,0.9,0.05,0.0,0.0,1.0,0.99,0.0,0.01,1.0,0.0,0.0,0.0,0.0,0.0,0.0,0.0,0.0,0.0,0.0,0.0,0.0,0.0,0.0,0.0,0.0,0.0,0.0,0.0,0.0,0.0,0.0,0.0,0.0,0.0,0.0,1.0,0.0,0.0,0.0,1.0,0.0,0.0,0.0,0.0,0.0,0.0,0.0,0.0,0.0,0.0,0.0,0.0,0.0,0.0,0.0,0.0,0.0,0.0,0.0,0.0,0.0,0.0,0.0,0.0,0.0,0.0,0.0,0.0,0.0,0.0,0.0,0.0,0.0,0.0,0.0,0.0,0.0,0.0,0.0,0.0,0.0,0.0,0.0,0.0,0.0,0.0,0.0,0.0,0.0,0.0,0.0,0.0,0.0,0.0,0.0,0.0,0.0,0.0,0.0,0.0,0.0,0.0,0.0,0.0,0.0,0.0,0.07,0.02,0.02,0.0,0.0,0.0,0.0,0.0,0.01,0.87,1.0,1.0,1.0,1.0,0.98,0.0,0.0,0.0,0.0,0.0,0.0,0.0,1.0,1.0,1.0,1.0,1.0,1.0,1.0,1.0,1.0,1.0,1.0,1.0,1.0,1.0,1.0,1.0,1.0,1.0,1.0,1.0,1.0,0.0,0.0,0.0,0.0,0.0,0.0,0.0,0.0,0.0,0.0,0.0,0.0,0.0,0.0,0.0,0.0,0.0,0.0,0.0,0.0,0.0,0.0,0.0,0.0,0.0,0.0,0.0,0.0,0.0],[0.0,0.0,0.0,0.0,0.0,0.0,0.0,0.0,0.0,1.0,0.81,0.0,0.0,0.0,0.0,0.0,0.0,0.0,0.0,0.0,0.0,0.0,0.0,0.0,0.0,0.0,0.0,0.0,0.0,0.0,0.0,0.0,0.0,0.0,0.0,0.0,0.0,0.0,0.0,0.0,0.0,0.0,0.0,0.0,0.0,0.0,0.0,0.0,0.0,0.0,0.0,0.0,0.0,0.0,0.0,0.0,0.0,0.0,1.0,0.04,0.51,0.17,0.96,0.87,0.02,0.01,0.0,0.0,0.95,0.0,0.0,0.0,0.99,0.0,0.0,0.0,0.0,0.0,0.0,0.0,0.0,0.0,0.0,0.0,0.0,0.0,0.0,0.0,0.0,0.0,0.0,0.0,0.0,0.0,0.0,0.0,0.99,0.0,0.0,1.0,0.0,0.0,0.0,0.0,0.0,0.0,0.0,0.0,0.0,0.0,0.0,0.0,0.0,0.0,0.0,0.0,0.0,0.0,0.0,0.0,0.0,0.0,0.0,0.0,0.0,0.0,0.0,0.0,0.0,0.0,0.0,0.0,0.0,0.0,0.0,0.0,0.0,0.0,0.0,0.0,0.0,0.0,0.0,0.0,0.0,0.0,0.0,0.0,0.0,0.0,0.0,0.0,0.0,0.0,0.0,0.0,0.0,0.0,0.0,0.0,0.0,0.0,0.0,0.0,0.0,0.0,0.0,0.0,0.0,0.0,1.0,1.0,1.0,1.0,0.91,0.0,0.0,0.3,1.0,1.0,1.0,1.0,1.0,1.0,1.0,1.0,0.0,0.0,0.0,0.0,0.0,0.0,1.0,1.0,1.0,1.0,1.0,1.0,1.0,1.0,1.0,1.0,1.0,1.0,1.0,1.0,1.0,1.0,1.0,1.0,1.0,1.0,1.0,0.0,0.0,0.0,0.0,0.0,0.0,0.0,0.0,0.0,0.0,0.0,0.0,0.0,0.0,0.0,0.0,0.0,0.0,0.0,0.0,0.0,0.0,0.0,0.0,0.0,0.0,0.0,0.0,0.0],[0.0,0.0,0.0,0.0,0.0,0.0,0.0,0.74,0.0,1.0,0.04,0.0,0.0,0.0,0.0,0.0,0.0,0.0,0.0,0.0,0.0,0.0,0.0,0.0,0.0,0.0,0.0,0.0,0.0,0.0,0.0,0.0,0.0,0.0,0.0,0.0,0.0,0.47,0.0,0.0,0.0,0.0,0.0,0.0,0.0,0.0,0.0,0.0,0.0,0.0,0.0,0.0,0.0,0.0,0.0,0.0,0.01,0.0,1.0,0.52,0.55,0.14,0.92,0.68,0.01,0.0,0.0,0.0,0.99,0.0,0.0,0.06,1.0,0.0,0.0,0.0,0.0,0.0,0.0,0.0,0.0,0.0,0.0,0.0,0.0,0.0,0.0,0.0,0.0,0.0,0.0,0.0,0.0,0.0,0.0,0.0,0.03,0.0,0.0,0.86,0.0,0.0,0.0,0.0,0.0,0.0,0.0,0.0,0.0,0.0,0.0,0.0,0.0,0.0,0.0,0.0,0.0,0.0,0.0,0.0,0.0,0.0,0.0,0.0,0.0,0.0,0.0,0.0,0.0,0.0,0.0,0.0,0.0,0.0,0.0,0.0,0.0,0.0,0.0,0.0,0.0,0.0,0.0,0.0,0.0,0.0,0.0,0.0,0.0,0.0,0.0,0.0,0.0,0.0,0.0,0.0,0.0,0.0,0.0,0.0,0.0,0.0,0.0,0.0,0.0,0.0,0.0,0.0,0.0,0.0,0.89,1.0,1.0,1.0,0.13,0.0,0.0,0.05,0.99,1.0,1.0,1.0,1.0,1.0,0.66,0.0,0.0,0.0,0.0,0.0,0.0,0.0,1.0,1.0,1.0,1.0,1.0,1.0,1.0,1.0,1.0,1.0,1.0,1.0,1.0,1.0,1.0,1.0,1.0,1.0,1.0,1.0,1.0,0.0,0.0,0.0,0.0,0.0,0.0,0.0,0.0,0.0,0.0,0.0,0.0,0.0,0.0,0.0,0.0,0.0,0.0,0.0,0.0,0.0,0.0,0.0,0.0,0.0,0.0,0.0,0.0,0.0],[0.0,0.0,0.0,0.0,0.0,0.0,0.0,0.0,0.0,1.0,0.99,0.0,0.0,0.0,0.0,0.0,0.0,0.0,0.0,0.0,0.0,0.0,0.0,0.0,0.0,0.0,0.0,0.0,0.0,0.0,0.0,0.0,0.0,0.0,0.0,0.0,0.0,0.0,0.0,0.0,0.0,0.0,0.0,0.0,0.0,0.0,0.0,0.0,0.0,0.0,0.0,0.0,0.0,0.0,0.0,0.0,0.0,0.0,1.0,0.79,0.97,0.7,0.97,0.8,0.01,0.0,0.0,0.0,0.09,0.0,0.0,0.0,0.04,0.0,0.0,0.0,0.0,0.0,0.0,0.0,0.0,0.0,0.0,0.0,0.0,0.0,0.0,0.0,0.0,0.0,0.0,0.0,0.0,0.0,0.0,0.0,0.85,0.0,0.0,0.9,0.0,0.0,0.0,0.0,0.0,0.0,0.0,0.0,0.0,0.0,0.0,0.0,0.0,0.0,0.0,0.0,0.0,0.0,0.0,0.0,0.0,0.0,0.0,0.0,0.0,0.0,0.0,0.0,0.0,0.0,0.0,0.0,0.0,0.0,0.0,0.0,0.0,0.0,0.0,0.0,0.0,0.0,0.0,0.0,0.0,0.0,0.0,0.0,0.0,0.0,0.0,0.0,0.0,0.0,0.0,0.0,0.0,0.0,0.0,0.0,0.0,0.0,0.0,0.0,0.0,0.0,0.0,0.0,0.0,0.0,1.0,1.0,1.0,1.0,1.0,0.97,0.0,1.0,1.0,1.0,1.0,1.0,1.0,1.0,1.0,1.0,0.97,0.22,0.02,0.02,0.1,0.15,1.0,1.0,1.0,1.0,1.0,1.0,1.0,1.0,1.0,1.0,1.0,1.0,1.0,1.0,1.0,1.0,1.0,1.0,1.0,1.0,1.0,0.0,0.0,0.0,0.0,0.0,0.0,0.0,0.0,0.0,0.0,0.0,0.0,0.0,0.0,0.0,0.0,0.0,0.0,0.0,0.0,0.0,0.0,0.0,0.0,0.0,0.0,0.0,0.0,0.0],[0.0,0.0,0.0,0.0,0.0,0.0,0.0,0.0,0.0,1.0,1.0,0.05,0.0,0.0,0.0,0.0,0.0,0.0,0.0,0.0,0.0,0.0,0.0,0.0,0.0,0.0,0.0,0.0,0.0,0.0,0.0,0.0,0.0,0.0,0.0,0.0,0.0,0.0,0.0,0.0,0.0,0.0,0.0,0.0,0.0,0.0,0.0,0.0,0.0,0.0,0.0,0.0,0.0,0.0,0.0,0.0,0.0,0.0,1.0,0.03,0.8,0.73,0.97,0.54,0.0,0.0,0.0,0.0,0.0,0.0,0.0,0.0,0.0,0.0,0.0,0.0,0.0,0.0,0.0,0.0,0.0,0.0,0.0,0.0,0.0,0.0,0.0,0.0,0.0,0.0,0.0,0.0,0.0,0.0,0.0,0.04,1.0,0.0,0.0,0.99,0.0,0.0,0.0,0.0,0.0,0.0,0.0,0.0,0.0,0.0,0.0,0.0,0.0,0.0,0.0,0.0,0.0,0.0,0.0,0.0,0.0,0.0,0.0,0.0,0.0,0.0,0.0,0.0,0.0,0.0,0.0,0.0,0.0,0.0,0.0,0.0,0.0,0.0,0.0,0.0,0.0,0.0,0.0,0.0,0.0,0.0,0.0,0.0,0.0,0.0,0.0,0.0,0.0,0.0,0.0,0.0,0.0,0.0,0.0,0.0,0.0,0.0,0.0,0.0,0.0,0.0,0.0,0.0,0.0,0.0,1.0,1.0,1.0,1.0,1.0,1.0,0.0,1.0,1.0,1.0,1.0,1.0,1.0,1.0,1.0,1.0,1.0,1.0,0.93,0.93,1.0,0.48,1.0,1.0,1.0,1.0,1.0,1.0,1.0,1.0,1.0,1.0,1.0,1.0,0.95,1.0,1.0,1.0,1.0,1.0,1.0,1.0,1.0,0.0,0.0,0.0,0.0,0.0,0.0,0.0,0.0,0.0,0.0,0.0,0.0,0.0,0.0,0.0,0.0,0.0,0.0,0.0,0.0,0.0,0.0,0.0,0.0,0.0,0.0,0.0,0.0,0.0],[0.0,0.0,0.0,0.0,0.0,0.0,0.0,0.0,0.0,0.0,0.0,0.0,0.26,1.0,0.44,1.0,1.0,1.0,1.0,0.71,0.33,0.37,0.0,0.0,0.0,0.0,0.0,0.0,0.01,0.95,0.02,0.54,0.99,0.15,0.8,0.0,0.0,0.0,0.0,0.0,0.0,0.0,0.0,0.0,0.0,0.0,0.0,0.0,0.0,0.0,0.0,0.0,0.0,0.0,0.0,0.0,0.0,0.17,0.0,0.02,0.0,0.0,0.0,0.0,0.0,0.0,0.0,0.0,0.0,0.0,0.0,0.0,0.0,0.0,0.0,0.0,0.0,0.0,0.0,0.0,0.0,0.0,0.0,0.0,0.0,0.0,0.0,0.0,0.0,0.0,0.0,0.0,0.0,0.0,0.0,0.0,0.0,0.0,0.0,0.0,0.0,0.0,0.0,0.0,0.0,0.0,0.0,0.0,0.0,0.0,0.0,0.0,0.0,0.0,0.0,0.0,0.01,0.0,0.0,0.0,0.0,0.0,0.0,0.0,0.0,0.0,0.0,0.0,0.0,0.0,0.0,0.0,0.0,0.0,0.0,0.0,0.0,0.0,0.0,0.0,0.0,0.0,0.0,0.0,0.0,0.0,0.6,0.0,0.0,0.0,0.0,0.0,0.0,0.0,0.0,0.0,0.0,0.0,0.0,0.0,0.0,0.0,0.0,0.0,0.0,0.0,0.0,0.0,0.0,0.0,0.0,0.0,0.0,0.0,0.2,0.3,0.68,0.87,0.0,0.0,0.0,0.0,0.0,0.0,0.0,0.0,0.0,0.0,0.0,0.0,0.0,0.0,0.0,0.0,0.0,0.0,0.0,0.0,0.0,0.0,0.0,0.0,0.0,0.0,0.0,0.0,0.0,0.0,0.0,0.0,0.0,0.0,0.0,1.0,1.0,1.0,1.0,1.0,1.0,1.0,1.0,1.0,1.0,1.0,1.0,1.0,1.0,1.0,1.0,1.0,1.0,0.99,0.22,0.01,0.0,0.01,0.67,0.13,0.75,1.0,1.0,1.0],[0.0,0.0,0.0,0.0,0.0,0.0,0.0,0.0,0.0,0.0,0.0,0.0,0.35,1.0,1.0,1.0,1.0,1.0,1.0,0.09,0.0,0.0,0.0,0.0,0.0,0.0,0.0,0.0,0.0,0.86,0.01,0.41,0.99,0.0,0.99,0.0,0.0,0.0,0.0,0.0,0.0,0.0,0.0,0.0,0.0,0.0,0.0,0.0,0.0,0.0,0.0,0.0,0.0,0.0,0.0,0.0,0.0,0.0,0.0,0.0,0.0,0.0,0.0,0.0,0.0,0.0,0.0,0.0,0.0,0.0,0.0,0.0,0.0,0.0,0.0,0.0,0.0,0.0,0.0,0.0,0.0,0.0,0.0,0.0,0.0,0.0,0.0,0.0,0.0,0.0,0.0,0.0,0.0,0.0,0.0,0.0,0.0,0.0,0.0,0.0,0.0,0.0,0.0,0.0,0.0,0.0,0.0,0.0,0.0,0.0,0.0,0.0,0.0,0.0,0.0,0.0,0.0,0.0,0.0,0.0,0.0,0.0,0.0,0.0,0.0,0.0,0.0,0.0,0.0,0.0,0.0,0.0,0.0,0.0,0.0,0.0,0.0,0.0,0.0,0.0,0.0,0.0,0.0,0.0,0.0,0.0,0.95,0.0,0.0,0.0,0.0,0.0,0.0,0.0,0.0,0.0,0.0,0.0,0.0,0.0,0.0,0.0,0.0,0.0,0.0,0.0,0.0,0.0,0.0,0.0,0.0,0.0,0.0,0.0,0.04,0.04,0.97,0.99,0.0,0.0,0.0,0.0,0.0,0.0,0.0,0.0,0.0,0.0,0.0,0.0,0.0,0.0,0.0,0.0,0.0,0.0,0.0,0.0,0.0,0.0,0.0,0.0,0.0,0.0,0.0,0.0,0.0,0.0,0.0,0.0,0.0,0.0,0.0,1.0,1.0,1.0,1.0,1.0,1.0,1.0,1.0,1.0,1.0,1.0,1.0,1.0,1.0,1.0,1.0,1.0,1.0,1.0,0.98,0.0,0.0,0.0,0.05,0.0,1.0,1.0,1.0,1.0],[0.0,0.0,0.0,0.0,0.0,0.0,0.0,0.0,0.0,0.0,0.0,0.0,0.18,1.0,0.74,1.0,0.99,1.0,1.0,0.42,0.31,0.43,0.0,0.0,0.0,0.0,0.0,0.0,0.0,0.87,0.02,0.42,0.98,0.49,0.76,0.0,0.01,0.0,0.0,0.0,0.0,0.0,0.0,0.0,0.0,0.0,0.0,0.0,0.0,0.0,0.0,0.0,0.0,0.0,0.0,0.0,0.0,0.01,0.0,0.06,0.0,0.0,0.0,0.0,0.0,0.0,0.0,0.0,0.0,0.0,0.0,0.0,0.0,0.0,0.0,0.0,0.0,0.0,0.0,0.0,0.0,0.0,0.0,0.0,0.0,0.0,0.0,0.0,0.0,0.0,0.0,0.0,0.0,0.0,0.0,0.0,0.0,0.0,0.0,0.0,0.0,0.0,0.0,0.0,0.0,0.0,0.0,0.0,0.0,0.0,0.0,0.0,0.0,0.0,0.0,0.0,0.0,0.0,0.0,0.0,0.0,0.0,0.0,0.0,0.0,0.0,0.0,0.0,0.0,0.0,0.0,0.0,0.0,0.0,0.0,0.0,0.0,0.0,0.0,0.0,0.0,0.0,0.0,0.0,0.0,0.0,0.52,0.0,0.0,0.0,0.0,0.0,0.0,0.0,0.0,0.0,0.0,0.0,0.0,0.0,0.0,0.0,0.0,0.0,0.0,0.0,0.0,0.0,0.0,0.0,0.0,0.0,0.0,0.01,0.16,0.41,0.58,0.7,0.0,0.0,0.0,0.0,0.0,0.0,0.0,0.0,0.0,0.0,0.0,0.0,0.0,0.0,0.0,0.0,0.0,0.0,0.0,0.0,0.0,0.0,0.0,0.0,0.0,0.0,0.0,0.0,0.0,0.0,0.0,0.0,0.0,0.0,0.0,1.0,1.0,1.0,1.0,1.0,1.0,1.0,1.0,1.0,1.0,1.0,1.0,1.0,1.0,1.0,1.0,1.0,1.0,0.84,0.3,0.0,0.0,0.0,0.27,0.03,0.63,0.96,1.0,1.0],[0.0,0.0,0.0,0.0,0.0,0.0,0.0,0.0,0.0,0.0,0.0,0.0,1.0,1.0,1.0,1.0,1.0,1.0,1.0,0.02,0.0,0.0,0.0,0.0,0.0,0.0,0.0,0.0,0.0,0.0,0.0,0.01,0.98,0.0,0.99,0.0,0.0,0.0,0.0,0.0,0.0,0.0,0.0,0.0,0.0,0.0,0.0,0.0,0.0,0.0,0.0,0.0,0.0,0.0,0.0,0.0,0.0,0.0,0.0,0.02,0.0,0.0,0.0,0.0,0.0,0.0,0.0,0.0,0.0,0.0,0.0,0.0,0.0,0.0,0.0,0.0,0.0,0.0,0.0,0.0,0.0,0.0,0.0,0.0,0.0,0.0,0.0,0.0,0.0,0.0,0.0,0.0,0.0,0.0,0.0,0.0,0.0,0.0,0.0,0.0,0.0,0.0,0.0,0.0,0.0,0.0,0.0,0.0,0.0,0.0,0.0,0.0,0.0,0.0,0.0,0.0,0.0,0.0,0.0,0.0,0.0,0.0,0.0,0.0,0.0,0.0,0.0,0.0,0.0,0.0,0.0,0.0,0.0,0.0,0.0,0.0,0.0,0.0,0.0,0.0,0.0,0.0,0.0,0.0,0.0,0.0,0.0,0.0,0.0,0.0,0.0,0.0,0.0,0.0,0.0,0.0,0.0,0.0,0.0,0.0,0.0,0.0,0.0,0.0,0.0,0.0,0.0,0.0,0.0,0.0,0.0,0.0,0.12,0.11,0.99,0.99,1.0,1.0,0.02,0.0,0.0,0.0,0.0,0.0,0.0,0.0,0.0,0.0,0.0,0.0,0.0,0.0,0.0,0.0,0.0,0.0,0.0,0.0,0.0,0.0,0.0,0.0,0.0,0.0,0.0,0.0,0.0,0.0,0.0,0.0,0.0,0.0,0.0,1.0,1.0,1.0,1.0,1.0,1.0,1.0,1.0,1.0,1.0,1.0,1.0,1.0,1.0,1.0,1.0,1.0,1.0,1.0,0.01,0.0,0.0,0.0,0.0,0.0,1.0,1.0,1.0,1.0],[0.0,0.0,0.0,0.0,0.0,0.0,0.0,0.0,0.0,0.0,0.94,0.12,1.0,1.0,1.0,1.0,1.0,1.0,1.0,0.0,0.0,0.0,0.0,0.0,0.0,0.0,0.0,0.0,0.0,0.0,0.0,0.0,0.97,0.0,1.0,0.0,0.0,0.0,0.0,0.0,0.0,0.0,0.0,0.0,0.0,0.0,0.0,0.0,0.0,0.0,0.0,0.0,0.0,0.0,0.0,0.0,0.0,0.08,0.0,0.99,0.0,0.0,0.0,0.0,0.0,0.0,0.0,0.0,0.0,0.0,0.0,0.0,0.0,0.0,0.0,0.0,0.0,0.0,0.0,0.0,0.0,0.24,0.0,0.0,0.0,0.0,0.0,0.0,0.0,0.0,0.0,0.0,0.0,0.0,0.0,0.0,0.0,0.0,0.0,0.0,0.0,0.0,0.0,0.0,0.0,0.0,0.0,0.0,0.0,0.0,0.0,0.0,0.0,0.0,0.0,0.0,0.0,0.0,0.0,0.0,0.0,0.0,0.0,0.0,0.0,0.0,0.0,0.0,0.0,0.0,0.0,0.0,0.0,0.0,0.0,0.0,0.0,0.0,0.0,0.0,0.0,0.0,0.0,0.0,0.0,0.0,0.0,0.0,0.0,0.0,0.0,0.0,0.0,0.0,0.0,0.0,0.0,0.0,0.0,0.0,0.0,0.0,0.0,0.0,0.0,0.0,0.0,0.0,0.0,0.0,0.15,0.04,0.56,1.0,1.0,1.0,1.0,1.0,0.93,0.36,0.0,0.0,0.0,0.0,0.0,0.0,0.0,0.0,0.0,0.0,0.0,0.0,0.0,0.0,0.0,0.0,0.0,0.0,0.0,0.0,0.0,0.0,0.0,0.0,0.0,0.0,0.0,0.0,0.0,0.0,0.0,0.0,0.0,1.0,1.0,1.0,1.0,1.0,1.0,1.0,1.0,1.0,1.0,1.0,1.0,1.0,0.4,1.0,0.01,1.0,1.0,0.0,0.0,0.0,0.0,0.0,0.0,0.0,0.0,1.0,1.0,1.0],[0.0,0.0,0.0,0.0,0.0,0.0,0.0,0.0,0.31,0.0,0.56,0.43,0.98,1.0,0.98,1.0,1.0,1.0,0.95,0.27,0.09,0.0,0.0,0.0,0.0,0.0,0.0,0.0,0.0,0.0,0.0,0.0,0.61,0.01,0.91,0.0,0.04,0.0,0.0,0.0,0.0,0.0,0.0,0.0,0.0,0.0,0.0,0.0,0.0,0.0,0.0,0.0,0.0,0.0,0.0,0.0,0.0,0.46,0.14,0.89,0.0,0.0,0.0,0.0,0.0,0.0,0.0,0.0,0.0,0.0,0.0,0.0,0.0,0.0,0.0,0.0,0.0,0.0,0.0,0.0,0.0,0.37,0.0,0.01,0.0,0.0,0.0,0.0,0.0,0.0,0.0,0.0,0.0,0.0,0.0,0.0,0.0,0.0,0.0,0.0,0.0,0.0,0.0,0.0,0.0,0.0,0.0,0.0,0.0,0.0,0.0,0.0,0.0,0.0,0.0,0.0,0.03,0.0,0.0,0.0,0.0,0.0,0.0,0.0,0.0,0.0,0.0,0.0,0.0,0.0,0.0,0.0,0.0,0.0,0.0,0.0,0.0,0.0,0.0,0.0,0.0,0.0,0.0,0.0,0.0,0.0,0.0,0.0,0.0,0.0,0.0,0.0,0.0,0.0,0.0,0.0,0.0,0.0,0.0,0.0,0.0,0.0,0.0,0.0,0.0,0.0,0.0,0.0,0.0,0.0,0.39,0.33,0.71,0.98,1.0,0.99,0.99,1.0,0.95,0.66,0.07,0.0,0.0,0.0,0.0,0.0,0.0,0.0,0.0,0.0,0.0,0.0,0.0,0.0,0.0,0.0,0.0,0.0,0.0,0.0,0.0,0.0,0.0,0.0,0.0,0.0,0.0,0.0,0.0,0.0,0.0,0.0,0.0,1.0,1.0,1.0,1.0,1.0,1.0,1.0,1.0,1.0,1.0,1.0,0.98,0.97,0.16,0.77,0.03,0.49,0.4,0.0,0.0,0.0,0.0,0.0,0.0,0.0,0.0,0.48,0.93,1.0],[0.0,0.0,0.0,0.0,0.0,0.0,0.0,0.0,0.19,0.0,0.57,0.68,0.99,1.0,0.99,1.0,1.0,1.0,0.75,0.2,0.09,0.0,0.0,0.0,0.0,0.0,0.0,0.0,0.0,0.0,0.0,0.0,0.54,0.01,0.95,0.0,0.01,0.0,0.0,0.0,0.0,0.0,0.0,0.0,0.0,0.0,0.0,0.0,0.0,0.0,0.0,0.0,0.0,0.0,0.0,0.0,0.0,0.45,0.15,0.9,0.01,0.0,0.0,0.0,0.0,0.0,0.0,0.0,0.0,0.0,0.0,0.0,0.0,0.0,0.0,0.0,0.0,0.0,0.0,0.0,0.0,0.38,0.0,0.04,0.0,0.0,0.0,0.0,0.0,0.01,0.0,0.0,0.0,0.0,0.0,0.0,0.0,0.0,0.0,0.0,0.0,0.0,0.0,0.0,0.0,0.0,0.0,0.0,0.0,0.0,0.0,0.0,0.0,0.0,0.0,0.0,0.07,0.0,0.0,0.0,0.0,0.0,0.0,0.0,0.0,0.0,0.0,0.0,0.0,0.0,0.0,0.0,0.0,0.0,0.0,0.0,0.0,0.0,0.0,0.0,0.0,0.0,0.0,0.0,0.0,0.0,0.0,0.0,0.0,0.0,0.0,0.0,0.0,0.0,0.0,0.0,0.0,0.0,0.0,0.0,0.0,0.0,0.0,0.0,0.0,0.0,0.0,0.0,0.0,0.0,0.38,0.43,0.75,0.99,1.0,0.99,0.99,1.0,0.95,0.55,0.08,0.0,0.0,0.0,0.0,0.0,0.0,0.0,0.0,0.0,0.0,0.0,0.0,0.0,0.0,0.0,0.0,0.0,0.0,0.0,0.0,0.0,0.0,0.0,0.0,0.0,0.0,0.0,0.0,0.0,0.0,0.0,0.0,1.0,1.0,1.0,1.0,1.0,1.0,1.0,1.0,1.0,1.0,1.0,1.0,0.99,0.13,0.87,0.0,0.41,0.28,0.0,0.0,0.0,0.0,0.0,0.0,0.0,0.01,0.4,0.99,1.0],[0.0,0.0,0.0,0.0,0.0,0.0,0.0,0.0,0.21,0.0,0.52,0.72,0.99,1.0,0.99,1.0,1.0,1.0,0.78,0.04,0.04,0.0,0.0,0.0,0.0,0.0,0.0,0.0,0.0,0.0,0.0,0.0,0.75,0.03,0.94,0.0,0.06,0.0,0.0,0.0,0.0,0.0,0.0,0.0,0.0,0.0,0.0,0.0,0.0,0.0,0.0,0.0,0.0,0.0,0.0,0.0,0.0,0.36,0.18,0.96,0.01,0.0,0.0,0.0,0.0,0.0,0.0,0.0,0.0,0.0,0.0,0.0,0.0,0.0,0.0,0.0,0.0,0.0,0.0,0.0,0.0,0.26,0.0,0.06,0.0,0.0,0.0,0.0,0.0,0.01,0.0,0.0,0.0,0.0,0.0,0.0,0.0,0.0,0.0,0.0,0.0,0.0,0.0,0.0,0.0,0.0,0.0,0.0,0.0,0.0,0.0,0.0,0.0,0.0,0.0,0.0,0.02,0.0,0.0,0.0,0.0,0.0,0.0,0.0,0.0,0.0,0.0,0.0,0.0,0.0,0.0,0.0,0.0,0.0,0.0,0.0,0.0,0.0,0.0,0.0,0.0,0.0,0.0,0.0,0.0,0.0,0.0,0.0,0.0,0.0,0.0,0.0,0.0,0.0,0.0,0.0,0.0,0.0,0.0,0.0,0.0,0.0,0.0,0.0,0.0,0.0,0.0,0.0,0.0,0.0,0.49,0.43,0.88,0.98,1.0,0.97,0.99,1.0,0.94,0.7,0.08,0.0,0.0,0.0,0.0,0.0,0.0,0.0,0.0,0.0,0.0,0.0,0.0,0.0,0.0,0.0,0.0,0.0,0.0,0.0,0.0,0.0,0.0,0.0,0.0,0.0,0.0,0.0,0.0,0.0,0.0,0.0,0.0,1.0,1.0,1.0,1.0,1.0,1.0,1.0,1.0,1.0,1.0,0.99,0.98,0.96,0.17,0.83,0.01,0.41,0.19,0.0,0.0,0.0,0.0,0.0,0.0,0.0,0.01,0.24,0.96,1.0],[0.0,0.0,0.0,0.0,0.0,0.0,0.0,0.0,0.0,0.0,0.0,0.0,0.01,1.0,1.0,1.0,1.0,1.0,1.0,0.0,0.0,0.0,0.0,0.0,0.0,0.0,0.0,0.0,0.0,0.77,0.05,0.67,0.99,0.0,0.55,0.0,0.0,0.0,0.0,0.0,0.0,0.0,0.0,0.0,0.0,0.0,0.0,0.0,0.0,0.0,0.0,0.0,0.0,0.0,0.0,0.0,0.0,0.0,0.0,0.0,0.0,0.0,0.0,0.0,0.0,0.0,0.0,0.0,0.0,0.0,0.0,0.0,0.0,0.0,0.0,0.0,0.0,0.0,0.0,0.0,0.0,0.0,0.0,0.0,0.0,0.0,0.0,0.0,0.0,0.0,0.0,0.0,0.0,0.0,0.0,0.0,0.0,0.0,0.0,0.0,0.0,0.0,0.0,0.0,0.0,0.0,0.0,0.0,0.0,0.0,0.0,0.0,0.0,0.0,0.0,0.0,0.0,0.0,0.0,0.0,0.0,0.0,0.0,0.0,0.0,0.0,0.0,0.0,0.0,0.0,0.0,0.0,0.0,0.0,0.0,0.0,0.0,0.0,0.0,0.0,0.0,0.0,0.0,0.0,0.0,0.0,1.0,0.0,0.0,0.0,0.0,0.0,0.0,0.0,0.0,0.0,0.0,0.0,0.0,0.0,0.0,0.0,0.0,0.0,0.0,0.0,0.0,0.0,0.0,0.0,0.0,0.0,0.0,0.0,0.0,0.0,0.16,0.01,0.0,0.0,0.0,0.0,0.0,0.0,0.0,0.0,0.0,0.0,0.0,0.0,0.0,0.0,0.0,0.0,0.0,0.0,0.0,0.0,0.0,0.0,0.0,0.0,0.0,0.0,0.0,0.0,0.0,0.0,0.0,0.0,0.0,0.0,0.0,1.0,1.0,1.0,1.0,1.0,1.0,1.0,1.0,1.0,1.0,1.0,1.0,1.0,1.0,1.0,1.0,1.0,1.0,1.0,1.0,1.0,0.0,0.83,1.0,0.89,1.0,1.0,1.0,1.0],[0.0,0.0,0.0,0.0,0.0,0.0,0.0,0.0,0.0,0.0,0.0,0.0,0.57,1.0,1.0,1.0,0.47,1.0,1.0,0.0,0.0,0.0,0.0,0.0,0.0,0.0,0.0,0.0,0.0,0.04,0.05,0.74,0.97,0.0,0.88,0.0,0.0,0.0,0.0,0.0,0.0,0.0,0.0,0.0,0.0,0.0,0.0,0.0,0.0,0.0,0.0,0.0,0.0,0.0,0.0,0.0,0.0,0.0,0.0,0.0,0.0,0.0,0.0,0.0,0.0,0.0,0.0,0.0,0.0,0.0,0.0,0.0,0.0,0.0,0.0,0.0,0.0,0.0,0.0,0.0,0.0,0.0,0.0,0.05,0.0,0.0,0.0,0.0,0.0,0.0,0.0,0.0,0.0,0.0,0.0,0.0,0.0,0.0,0.0,0.0,0.0,0.0,0.0,0.0,0.0,0.0,0.0,0.0,0.0,0.0,0.0,0.0,0.0,0.0,0.0,0.0,0.0,0.0,0.0,0.0,0.0,0.0,0.0,0.0,0.0,0.0,0.0,0.0,0.0,0.0,0.0,0.0,0.0,0.0,0.0,0.0,0.0,0.0,0.0,0.0,0.0,0.0,0.0,0.0,0.0,0.0,0.0,0.0,0.0,0.0,0.0,0.0,0.0,0.0,0.0,0.0,0.0,0.0,0.0,0.0,0.0,0.0,0.0,0.0,0.0,0.0,0.0,0.0,0.0,0.0,0.0,0.0,0.0,0.0,0.0,0.0,0.62,0.01,0.0,0.0,0.0,0.0,0.0,0.0,0.0,0.0,0.0,0.0,0.0,0.0,0.0,0.0,0.0,0.0,0.0,0.0,0.0,0.0,0.0,0.0,0.0,0.0,0.0,0.0,0.0,0.0,0.0,0.0,0.0,0.0,0.0,0.0,0.0,1.0,1.0,1.0,1.0,1.0,1.0,1.0,1.0,1.0,1.0,1.0,1.0,1.0,1.0,1.0,1.0,1.0,1.0,1.0,1.0,1.0,0.0,0.09,1.0,0.0,1.0,1.0,1.0,1.0],[0.0,0.0,0.0,0.0,0.0,0.0,0.0,0.0,0.0,0.0,0.0,0.0,0.0,1.0,0.33,1.0,0.0,0.36,1.0,0.0,0.0,0.0,0.0,0.0,0.0,0.0,0.0,0.0,0.0,0.06,0.81,0.87,0.87,0.0,0.02,0.0,0.0,0.0,0.0,0.0,0.0,0.0,0.0,0.0,0.0,0.0,0.0,0.0,0.0,0.0,0.0,0.0,0.0,0.0,0.0,0.0,0.0,0.0,0.0,0.0,0.0,0.0,0.0,0.0,0.0,0.0,0.0,0.0,0.0,0.0,0.0,0.0,0.0,0.0,0.0,0.0,0.0,0.0,0.0,0.0,0.0,0.0,0.0,0.0,0.0,0.0,0.0,0.0,0.0,0.0,0.0,0.0,0.0,0.0,0.0,0.0,0.0,0.0,0.0,0.0,0.0,0.0,0.0,0.0,0.0,0.0,0.0,0.0,0.0,0.0,0.0,0.0,0.0,0.0,0.0,0.0,0.0,0.06,0.0,0.0,0.0,0.0,0.0,0.0,0.0,0.0,0.0,0.0,0.0,0.0,0.0,0.0,0.0,0.0,0.0,0.0,0.0,0.0,0.0,0.0,0.0,0.0,0.0,0.0,0.0,0.0,0.0,0.0,0.0,0.0,0.0,0.0,0.0,0.0,0.0,0.0,0.0,0.0,0.0,0.0,0.0,0.0,0.0,0.0,0.0,0.0,0.0,0.0,0.0,0.0,0.0,0.0,0.0,0.0,0.0,0.0,0.0,0.0,0.0,0.0,0.0,0.0,0.0,0.0,0.0,0.0,0.0,0.0,0.0,0.0,0.0,0.0,0.0,0.0,0.0,0.0,0.0,0.0,0.0,0.0,0.0,0.0,0.0,0.0,0.0,0.0,0.0,0.0,0.0,0.0,0.0,0.0,0.0,1.0,1.0,1.0,1.0,1.0,1.0,1.0,0.99,1.0,1.0,1.0,1.0,1.0,1.0,1.0,1.0,1.0,1.0,1.0,1.0,1.0,1.0,1.0,1.0,0.73,1.0,1.0,1.0,0.11],[0.0,0.0,0.0,0.0,0.0,0.0,0.0,0.0,0.0,0.0,0.0,0.0,0.0,1.0,1.0,1.0,0.0,0.0,1.0,0.0,0.0,0.0,0.0,0.0,0.0,0.0,0.0,0.0,0.0,0.01,0.49,0.27,0.05,0.0,0.0,0.0,0.0,0.0,0.0,0.0,0.0,0.0,0.0,0.0,0.0,0.0,0.0,0.0,0.0,0.0,0.0,0.0,0.0,0.0,0.0,0.0,0.0,0.0,0.0,0.0,0.0,0.0,0.0,0.0,0.0,0.0,0.0,0.0,0.0,0.0,0.0,0.0,0.0,0.0,0.0,0.0,0.0,0.0,0.0,0.0,0.0,0.0,0.0,1.0,0.0,0.0,0.0,0.0,0.0,0.0,0.0,0.0,0.0,0.0,0.0,0.0,0.0,0.0,0.0,0.0,0.0,0.0,0.0,0.0,0.0,0.0,0.0,0.0,0.0,0.0,0.0,0.0,0.0,0.0,0.0,0.0,0.01,1.0,0.0,0.0,0.0,0.0,0.0,0.0,0.0,0.0,0.0,0.0,0.0,0.0,0.0,0.0,0.0,0.0,0.0,0.0,0.0,0.0,0.0,0.0,0.0,0.0,0.0,0.0,0.0,0.0,1.0,0.0,0.0,0.0,0.0,0.0,0.0,0.0,0.0,0.0,0.0,0.0,0.0,0.0,0.0,0.0,0.0,0.0,0.0,0.0,0.0,0.0,0.0,0.0,0.0,0.0,0.0,0.0,0.0,0.0,0.0,0.0,0.0,0.0,0.0,0.0,0.0,0.0,0.0,0.0,0.0,0.0,0.0,0.0,0.0,0.0,0.0,0.0,0.0,0.0,0.0,0.0,0.0,0.0,0.0,0.0,0.0,0.0,0.0,0.0,0.0,0.0,0.0,0.0,0.0,0.0,0.0,1.0,1.0,1.0,1.0,1.0,0.98,1.0,0.98,1.0,1.0,1.0,1.0,1.0,1.0,1.0,1.0,1.0,1.0,1.0,1.0,1.0,1.0,1.0,1.0,1.0,1.0,1.0,1.0,0.0],[0.0,0.0,0.0,0.0,0.0,0.0,0.0,0.0,0.0,0.0,0.0,0.0,0.0,1.0,0.0,1.0,0.0,0.89,1.0,0.0,0.0,0.0,0.0,0.0,0.0,0.0,0.0,0.0,0.0,0.92,0.99,0.97,0.99,0.0,0.01,0.0,0.0,0.0,0.0,0.0,0.0,0.0,0.0,0.0,0.0,0.0,0.0,0.0,0.0,0.0,0.0,0.0,0.0,0.0,0.0,0.0,0.0,0.0,0.0,0.0,0.0,0.0,0.0,0.0,0.0,0.0,0.0,0.0,0.0,0.0,0.0,0.0,0.0,0.0,0.0,0.0,0.0,0.0,0.0,0.0,0.0,0.0,0.0,0.0,0.0,0.0,0.0,0.0,0.0,0.0,0.0,0.0,0.0,0.0,0.0,0.0,0.0,0.0,0.0,0.0,0.0,0.0,0.0,0.0,0.0,0.0,0.0,0.0,0.0,0.0,0.0,0.0,0.0,0.0,0.0,0.0,0.0,0.0,0.0,0.0,0.0,0.0,0.0,0.0,0.0,0.0,0.0,0.0,0.0,0.0,0.0,0.0,0.0,0.0,0.0,0.0,0.0,0.0,0.0,0.0,0.0,0.0,0.0,0.0,0.0,0.0,0.03,0.0,0.0,0.0,0.0,0.0,0.0,0.0,0.0,0.0,0.0,0.0,0.0,0.0,0.0,0.0,0.0,0.0,0.0,0.0,0.0,0.0,0.0,0.0,0.0,0.0,0.0,0.0,0.0,0.0,0.0,0.0,0.0,0.0,0.0,0.0,0.0,0.0,0.0,0.0,0.0,0.0,0.0,0.0,0.0,0.0,0.0,0.0,0.0,0.0,0.0,0.0,0.0,0.0,0.0,0.0,0.0,0.0,0.0,0.0,0.0,0.0,0.0,0.0,0.0,0.0,0.0,1.0,1.0,1.0,1.0,1.0,0.97,0.99,0.96,1.0,1.0,1.0,1.0,1.0,1.0,1.0,1.0,1.0,1.0,1.0,1.0,1.0,1.0,1.0,1.0,0.02,1.0,1.0,1.0,0.02],[0.0,0.0,0.0,0.0,0.0,0.0,0.0,0.0,0.0,0.0,0.0,0.0,0.0,1.0,0.0,0.99,0.0,0.0,1.0,0.0,0.0,0.0,0.0,0.0,0.0,0.0,0.0,0.0,0.0,0.68,0.99,0.97,0.9,0.0,0.01,0.0,0.0,0.0,0.0,0.0,0.0,0.0,0.0,0.0,0.0,0.0,0.0,0.0,0.0,0.0,0.0,0.0,0.0,0.0,0.0,0.0,0.0,0.0,0.0,0.0,0.0,0.0,0.0,0.0,0.0,0.0,0.0,0.0,0.0,0.0,0.0,0.0,0.0,0.0,0.0,0.0,0.0,0.0,0.0,0.0,0.0,0.0,0.0,0.0,0.0,0.0,0.0,0.0,0.0,0.0,0.0,0.0,0.0,0.0,0.0,0.0,0.0,0.0,0.0,0.0,0.0,0.0,0.0,0.0,0.0,0.0,0.0,0.0,0.0,0.0,0.0,0.0,0.0,0.0,0.0,0.0,0.0,0.0,0.0,0.0,0.0,0.0,0.0,0.0,0.0,0.0,0.0,0.0,0.0,0.0,0.0,0.0,0.0,0.0,0.0,0.0,0.0,0.0,0.0,0.0,0.0,0.0,0.0,0.0,0.0,0.0,0.0,0.0,0.0,0.0,0.0,0.0,0.0,0.0,0.0,0.0,0.0,0.0,0.0,0.0,0.0,0.0,0.0,0.0,0.0,0.0,0.0,0.0,0.0,0.0,0.0,0.0,0.0,0.0,0.0,0.0,0.0,0.0,0.0,0.0,0.0,0.0,0.0,0.0,0.0,0.0,0.0,0.0,0.0,0.0,0.0,0.0,0.0,0.0,0.0,0.0,0.0,0.0,0.0,0.0,0.0,0.0,0.0,0.0,0.0,0.0,0.0,0.0,0.0,0.0,0.0,0.0,0.0,1.0,1.0,1.0,1.0,0.4,0.16,0.13,0.17,1.0,1.0,1.0,1.0,1.0,1.0,1.0,1.0,1.0,1.0,1.0,1.0,1.0,0.99,0.85,0.96,0.0,1.0,1.0,1.0,0.01],[0.0,0.0,0.0,0.0,0.0,0.0,0.0,0.0,0.0,0.0,0.0,0.0,0.0,1.0,0.0,1.0,0.0,0.96,1.0,0.0,0.0,0.0,0.0,0.0,0.0,0.0,0.0,0.0,0.9,0.95,0.99,0.95,0.97,0.0,0.0,0.0,0.0,0.0,0.0,0.0,0.0,0.0,0.0,0.0,0.0,0.0,0.0,0.0,0.0,0.0,0.0,0.0,0.0,0.0,0.0,0.0,0.0,0.0,0.0,0.0,0.0,0.0,0.0,0.0,0.0,0.0,0.0,0.0,0.0,0.0,0.0,0.0,0.0,0.0,0.0,0.0,0.0,0.0,0.0,0.0,0.0,0.0,0.0,0.0,0.0,0.0,0.0,0.0,0.0,0.0,0.0,0.0,0.0,0.0,0.0,0.0,0.0,0.0,0.0,0.0,0.0,0.0,0.0,0.0,0.0,0.0,0.0,0.0,0.0,0.0,0.0,0.0,0.0,0.0,0.0,0.0,0.0,0.04,0.0,0.0,0.0,0.0,0.0,0.0,0.0,0.0,0.0,0.0,0.0,0.0,0.0,0.0,0.0,0.0,0.0,0.0,0.0,0.0,0.0,0.0,0.0,0.0,0.0,0.0,0.0,0.0,1.0,0.98,0.0,0.0,0.0,0.0,0.0,0.0,0.0,0.0,0.0,0.0,0.0,0.0,0.0,0.0,0.0,0.0,0.0,0.0,0.0,0.0,0.0,0.0,0.0,0.0,0.0,0.0,0.0,0.0,0.0,0.0,0.0,0.0,0.0,0.0,0.0,0.0,0.0,0.0,0.0,0.0,0.0,0.0,0.0,0.0,0.0,0.0,0.0,0.0,0.0,0.0,0.0,0.0,0.0,0.0,0.0,0.0,0.0,0.0,0.0,0.0,0.0,0.0,0.0,0.0,0.0,1.0,1.0,1.0,1.0,1.0,0.77,0.87,0.83,1.0,1.0,1.0,1.0,1.0,1.0,1.0,1.0,1.0,1.0,1.0,1.0,1.0,1.0,1.0,1.0,1.0,1.0,1.0,1.0,0.0],[0.0,0.0,0.0,0.0,0.0,0.0,0.0,0.0,0.0,0.0,0.0,0.0,0.0,0.0,0.0,1.0,0.0,0.01,1.0,0.0,0.0,0.0,0.0,0.0,0.0,0.0,0.0,0.0,0.99,0.97,0.99,0.97,0.95,0.0,0.0,0.0,0.0,0.0,0.0,0.0,0.0,0.0,0.0,0.0,0.0,0.0,0.0,0.0,0.0,0.0,0.0,0.0,0.0,0.0,0.0,0.0,0.0,0.0,0.0,0.0,0.0,0.0,0.0,0.0,0.0,0.0,0.0,0.0,0.0,0.0,0.0,0.0,0.0,0.0,0.0,0.0,0.0,0.0,0.0,0.0,0.0,0.0,0.0,0.0,0.0,0.0,0.0,0.0,0.0,0.0,0.0,0.0,0.0,0.0,0.0,0.0,0.0,0.0,0.0,0.0,0.0,0.0,0.0,0.0,0.0,0.0,0.0,0.0,0.0,0.0,0.0,0.0,0.0,0.0,0.0,0.0,0.0,0.0,0.0,0.0,0.0,0.0,0.0,0.0,0.0,0.0,0.0,0.0,0.0,0.0,0.0,0.0,0.0,0.0,0.0,0.0,0.0,0.0,0.0,0.0,0.0,0.0,0.0,0.0,0.0,0.0,0.99,0.99,0.0,0.0,0.0,0.0,0.0,0.0,0.0,0.0,0.0,0.0,0.0,0.0,0.0,0.0,0.0,0.0,0.0,0.0,0.0,0.0,0.0,0.0,0.0,0.0,0.0,0.0,0.0,0.0,0.0,0.0,0.0,0.0,0.0,0.0,0.0,0.0,0.0,0.0,0.0,0.0,0.0,0.0,0.0,0.0,0.0,0.0,0.0,0.0,0.0,0.0,0.0,0.0,0.0,0.0,0.0,0.0,0.0,0.0,0.0,0.0,0.0,0.0,0.0,0.0,0.0,1.0,1.0,1.0,1.0,0.01,0.03,0.0,0.01,1.0,1.0,1.0,1.0,1.0,1.0,1.0,1.0,1.0,1.0,1.0,1.0,1.0,1.0,1.0,1.0,1.0,1.0,1.0,1.0,0.0],[0.0,0.0,0.0,0.0,0.0,0.0,0.0,0.0,0.0,0.0,0.0,0.0,0.0,1.0,0.0,1.0,0.0,0.0,1.0,0.0,0.0,0.0,0.0,0.0,0.0,0.0,0.0,0.0,0.03,0.5,0.97,0.5,0.06,0.0,0.0,0.0,0.0,0.0,0.0,0.0,0.0,0.0,0.0,0.0,0.0,0.0,0.0,0.0,0.0,0.0,0.0,0.0,0.0,0.0,0.0,0.0,0.0,0.0,0.0,0.0,0.0,0.0,0.0,0.0,0.0,0.0,0.0,0.0,0.0,0.0,0.0,0.0,0.0,0.0,0.0,0.0,0.0,0.0,0.0,0.0,0.0,0.0,0.0,0.01,0.0,0.0,0.0,0.0,0.0,0.0,0.0,0.0,0.0,0.0,0.0,0.0,0.0,0.0,0.0,0.0,0.0,0.0,0.0,0.0,0.0,0.0,0.0,0.0,0.0,0.0,0.0,0.0,0.0,0.0,0.0,0.0,0.0,1.0,0.0,0.0,0.0,0.0,0.0,0.0,0.0,0.0,0.0,0.0,0.0,0.0,0.0,0.0,0.0,0.0,0.0,0.0,0.0,0.0,0.0,0.0,0.0,0.0,0.0,0.0,0.0,0.0,1.0,1.0,0.0,0.0,0.0,0.0,0.0,0.0,0.0,0.0,0.0,0.0,0.0,0.0,0.0,0.0,0.0,0.0,0.0,0.0,0.0,0.0,0.0,0.0,0.0,0.0,0.0,0.0,0.0,0.0,0.0,0.0,0.0,0.0,0.0,0.0,0.0,0.0,0.0,0.0,0.0,0.0,0.0,0.0,0.0,0.0,0.0,0.0,0.0,0.0,0.0,0.0,0.0,0.0,0.0,0.0,0.0,0.0,0.0,0.0,0.0,0.0,0.0,0.0,0.0,0.0,0.0,1.0,1.0,1.0,1.0,1.0,0.49,0.41,0.41,1.0,1.0,1.0,1.0,1.0,1.0,1.0,1.0,1.0,1.0,1.0,1.0,1.0,1.0,1.0,1.0,1.0,1.0,1.0,1.0,0.0],[0.0,0.0,0.0,0.0,0.0,0.0,0.0,0.0,0.0,0.0,0.0,0.0,0.0,1.0,0.1,1.0,0.0,0.0,1.0,0.0,0.0,0.0,0.0,0.0,0.0,0.0,0.0,0.0,0.96,0.35,0.81,0.01,0.0,0.0,0.0,0.0,0.0,0.0,0.0,0.0,0.0,0.0,0.0,0.0,0.0,0.0,0.0,0.0,0.0,0.0,0.0,0.0,0.0,0.0,0.0,0.0,0.0,0.0,0.0,0.0,0.0,0.0,0.0,0.0,0.0,0.0,0.0,0.0,0.0,0.0,0.0,0.0,0.0,0.0,0.0,0.0,0.0,0.0,0.0,0.0,0.0,0.0,0.0,0.9,0.0,0.0,0.0,0.0,0.0,0.0,0.0,0.0,0.0,0.0,0.0,0.0,0.0,0.0,0.0,0.0,0.0,0.0,0.0,0.0,0.0,0.0,0.0,0.0,0.0,0.0,0.0,0.0,0.0,0.0,0.0,0.0,1.0,1.0,0.0,0.0,0.0,0.0,0.0,0.0,0.0,0.0,0.0,0.0,0.0,0.0,0.0,0.0,0.0,0.0,0.0,0.0,0.0,0.0,0.0,0.0,0.0,0.0,0.0,0.0,0.0,0.0,1.0,1.0,0.0,0.0,0.0,0.0,0.0,0.0,0.0,0.0,0.0,0.0,0.0,0.0,0.0,0.0,0.0,0.0,0.0,0.0,0.0,0.0,0.0,0.0,0.0,0.0,0.0,0.0,0.0,0.0,0.0,0.0,0.0,0.0,0.0,0.0,0.0,0.0,0.0,0.0,0.0,0.0,0.0,0.0,0.0,0.0,0.0,0.0,0.0,0.0,0.0,0.0,0.0,0.0,0.0,0.0,0.0,0.0,0.0,0.0,0.0,0.0,0.0,0.0,0.0,0.0,0.0,1.0,1.0,1.0,1.0,1.0,0.4,0.28,0.19,1.0,1.0,1.0,1.0,1.0,1.0,1.0,1.0,1.0,1.0,1.0,1.0,1.0,1.0,1.0,1.0,1.0,1.0,1.0,1.0,0.0],[0.0,0.0,0.0,0.0,0.0,0.0,0.0,0.0,0.0,0.0,0.0,0.0,0.0,0.05,0.0,1.0,0.0,0.0,1.0,0.0,0.0,0.0,0.0,0.0,0.0,0.0,0.0,0.0,0.99,0.0,0.4,0.0,0.0,0.0,0.0,0.0,0.0,0.0,0.0,0.0,0.0,0.0,0.0,0.0,0.0,0.0,0.0,0.0,0.0,0.0,0.0,0.0,0.0,0.0,0.0,0.0,0.0,0.0,0.0,0.0,0.0,0.0,0.0,0.0,0.0,0.0,0.0,0.0,0.0,0.0,0.0,0.0,0.0,0.0,0.0,0.0,0.0,0.0,0.0,0.0,0.0,0.0,0.0,0.99,0.0,0.0,0.0,0.0,0.0,0.0,0.0,0.0,0.0,0.0,0.0,0.0,0.0,0.0,0.0,0.0,0.0,0.0,0.0,0.0,0.0,0.0,0.0,0.0,0.0,0.0,0.0,0.0,0.0,0.0,0.0,0.0,1.0,1.0,0.0,0.98,0.96,0.0,0.0,0.0,0.0,0.0,0.0,0.0,0.0,0.0,0.0,0.0,0.0,0.0,0.0,0.0,0.0,0.0,0.0,0.0,0.0,0.0,0.0,0.0,0.0,1.0,1.0,1.0,0.0,0.0,0.0,0.0,0.0,0.0,0.0,0.0,0.0,0.0,0.0,0.0,0.0,0.0,0.0,0.0,0.0,0.0,0.0,0.0,0.0,0.0,0.0,0.0,0.0,0.0,0.0,0.0,0.0,0.0,0.0,0.0,0.0,0.0,0.0,0.0,0.0,0.0,0.0,0.0,0.0,0.0,0.0,0.0,0.0,0.0,0.0,0.0,0.0,0.0,0.0,0.0,0.0,0.0,0.0,0.0,0.0,0.0,0.0,0.0,0.0,0.0,0.0,0.0,0.0,0.99,1.0,0.84,1.0,0.0,0.0,0.0,0.0,1.0,1.0,1.0,1.0,1.0,1.0,1.0,1.0,1.0,1.0,1.0,1.0,1.0,1.0,1.0,1.0,1.0,1.0,1.0,1.0,0.0],[0.0,0.0,0.0,0.0,0.0,0.0,0.0,0.0,0.0,0.0,0.0,0.0,0.0,0.0,0.0,1.0,0.0,0.0,1.0,0.0,0.0,0.0,0.0,0.0,0.0,0.0,0.0,0.0,0.8,0.0,0.51,0.0,0.0,0.0,0.0,0.0,0.0,0.0,0.0,0.0,0.0,0.0,0.0,0.0,0.0,0.0,0.0,0.0,0.0,0.0,0.0,0.0,0.0,0.0,0.0,0.0,0.0,0.0,0.0,0.0,0.0,0.0,0.0,0.0,0.0,0.0,0.0,0.0,0.0,0.0,0.0,0.0,0.0,0.0,0.0,0.0,0.0,0.0,0.0,0.0,0.0,0.0,0.0,0.29,0.0,0.0,0.0,0.0,0.0,0.0,0.0,0.0,0.0,0.0,0.0,0.0,0.0,0.0,0.0,0.0,0.0,0.0,0.0,0.0,0.0,0.0,0.0,0.0,0.0,0.0,0.0,0.0,0.0,0.0,0.0,0.0,0.94,1.0,0.0,1.0,1.0,0.0,0.0,0.0,0.0,0.0,0.0,0.0,0.0,0.0,0.0,0.0,0.0,0.0,0.0,0.0,0.0,0.0,0.0,0.0,0.0,0.0,0.0,0.0,0.0,1.0,1.0,1.0,0.0,0.0,0.0,0.0,0.0,0.0,0.0,0.0,0.0,0.0,0.0,0.0,0.0,0.0,0.0,0.0,0.0,0.0,0.0,0.0,0.0,0.0,0.0,0.0,0.0,0.0,0.0,0.0,0.0,0.0,0.0,0.0,0.0,0.0,0.0,0.0,0.0,0.0,0.0,0.0,0.0,0.0,0.0,0.0,0.0,0.0,0.0,0.0,0.0,0.0,0.0,0.0,0.0,0.0,0.0,0.0,0.0,0.0,0.0,0.0,0.0,0.0,0.0,0.0,0.0,0.22,0.98,0.3,0.01,0.0,0.0,0.0,0.0,1.0,1.0,1.0,1.0,1.0,1.0,1.0,1.0,1.0,1.0,1.0,1.0,1.0,1.0,1.0,1.0,1.0,1.0,1.0,1.0,0.0],[0.0,0.0,0.0,0.0,0.0,0.0,0.0,0.0,0.0,0.0,0.0,0.0,0.0,0.0,0.0,0.99,0.0,0.0,1.0,0.0,0.0,0.0,0.0,0.0,0.0,0.0,0.0,0.0,0.7,0.0,0.05,0.0,0.0,0.0,0.0,0.0,0.0,0.0,0.0,0.0,0.0,0.0,0.0,0.0,0.0,0.0,0.0,0.0,0.0,0.0,0.0,0.0,0.0,0.0,0.0,0.0,0.0,0.0,0.0,0.0,0.0,0.0,0.0,0.0,0.0,0.0,0.0,0.0,0.0,0.0,0.0,0.0,0.0,0.0,0.0,0.0,0.0,0.0,0.0,0.0,0.0,0.0,0.0,0.06,0.0,0.0,0.0,0.0,0.0,0.0,0.0,0.0,0.0,0.0,0.0,0.0,0.0,0.0,0.0,0.0,0.0,0.0,0.0,0.0,0.0,0.0,0.0,0.0,0.0,0.0,0.0,0.0,0.0,0.0,0.0,0.0,1.0,1.0,0.0,1.0,1.0,0.0,0.0,0.0,0.0,0.0,0.0,0.0,0.0,0.0,0.0,0.0,0.0,0.0,0.0,0.0,0.0,0.0,0.0,0.0,0.0,0.0,0.0,0.0,0.0,1.0,1.0,1.0,0.0,0.0,0.0,0.0,0.0,0.0,0.0,0.0,0.0,0.0,0.0,0.0,0.0,0.0,0.0,0.0,0.0,0.0,0.0,0.0,0.0,0.0,0.0,0.0,0.0,0.0,0.0,0.0,0.0,0.0,0.0,0.0,0.0,0.0,0.0,0.0,0.0,0.0,0.0,0.0,0.0,0.0,0.0,0.0,0.0,0.0,0.0,0.0,0.0,0.0,0.0,0.0,0.0,0.0,0.0,0.0,0.0,0.0,0.0,0.0,0.0,0.0,0.0,0.0,0.0,0.01,0.0,0.0,0.0,0.0,0.0,0.0,0.0,1.0,1.0,1.0,1.0,1.0,1.0,1.0,1.0,1.0,1.0,1.0,1.0,1.0,1.0,1.0,1.0,1.0,1.0,1.0,1.0,0.0],[0.0,0.0,0.0,0.0,0.0,0.0,0.0,0.0,0.0,0.0,0.0,0.0,0.0,0.0,0.0,0.0,0.0,0.0,0.0,0.0,0.0,0.0,0.0,0.0,0.0,0.0,0.0,0.0,0.02,0.0,0.02,0.0,0.0,0.0,0.0,0.0,0.0,0.0,0.0,0.0,0.0,0.0,0.0,0.0,0.0,0.0,0.0,0.0,0.0,0.0,0.0,0.0,0.0,0.0,0.0,0.0,0.0,0.0,0.0,0.0,0.0,0.0,0.0,0.0,0.0,0.0,0.0,0.0,0.0,0.0,0.0,0.0,0.0,0.0,0.0,0.0,0.0,0.0,0.0,0.0,0.0,0.0,0.0,0.0,0.0,0.01,0.0,0.0,0.0,0.0,0.0,0.0,0.0,0.0,0.0,0.0,0.0,0.0,0.0,0.0,0.0,0.0,0.0,0.0,0.0,0.0,0.0,0.0,0.0,0.0,0.0,0.0,0.0,0.0,0.0,0.0,0.0,1.0,0.0,1.0,1.0,0.0,0.0,0.0,0.0,0.0,0.0,0.0,0.0,0.0,0.0,0.0,0.0,0.0,0.0,0.0,0.0,0.0,0.0,0.0,0.0,0.0,0.0,0.0,0.0,1.0,1.0,1.0,0.0,0.0,0.0,0.0,0.0,0.0,0.0,0.0,0.0,0.0,0.0,0.0,0.0,0.0,0.0,0.0,0.0,0.0,0.0,0.0,0.0,0.0,0.0,0.0,0.0,0.0,0.0,0.0,0.0,0.0,0.0,0.0,0.0,0.0,0.0,0.0,0.0,0.0,0.0,0.0,0.0,0.0,0.0,0.0,0.0,0.0,0.0,0.0,0.0,0.0,0.0,0.0,0.0,0.0,0.0,0.0,0.0,0.0,0.0,0.0,0.0,0.0,0.0,0.0,0.0,0.0,0.0,0.0,0.0,0.0,0.0,0.0,0.0,0.0,0.0,1.0,1.0,1.0,0.99,1.0,1.0,1.0,1.0,1.0,1.0,1.0,1.0,1.0,1.0,1.0,1.0,1.0,1.0,0.0],[0.0,0.0,0.0,0.0,0.0,0.0,0.0,0.0,0.0,0.0,0.0,0.0,0.0,0.0,0.0,1.0,0.0,0.0,1.0,0.0,0.0,0.0,0.0,0.0,0.0,0.0,0.0,0.0,0.89,0.0,0.0,0.0,0.0,0.0,0.0,0.0,0.0,0.0,0.0,0.0,0.0,0.0,0.0,0.0,0.0,0.0,0.0,0.0,0.0,0.0,0.0,0.0,0.0,0.0,0.0,0.0,0.0,0.0,0.0,0.0,0.0,0.0,0.0,0.0,0.0,0.0,0.0,0.0,0.0,0.0,0.0,0.0,0.0,0.0,0.0,0.0,0.0,0.0,0.0,0.0,0.0,0.0,0.0,0.4,0.0,0.0,0.0,0.0,0.0,0.0,0.0,0.0,0.0,0.0,0.0,0.0,0.0,0.0,0.0,0.0,0.0,0.0,0.0,0.0,0.0,0.0,0.0,0.0,0.0,0.0,0.0,0.0,0.0,0.0,0.0,0.0,1.0,1.0,1.0,1.0,1.0,0.0,0.0,0.0,0.0,0.0,0.0,0.0,0.0,0.0,0.0,0.0,0.0,0.0,0.0,0.0,0.0,0.0,0.0,0.0,0.0,0.0,0.0,0.0,0.0,1.0,1.0,1.0,0.99,0.0,0.0,0.0,0.0,0.0,0.0,0.0,0.0,0.0,0.0,0.0,0.0,0.0,0.0,0.0,0.0,0.0,0.0,0.0,0.0,0.0,0.0,0.0,0.0,0.0,0.0,0.0,0.0,0.0,0.0,0.0,0.0,0.0,0.0,0.0,0.0,0.0,0.0,0.0,0.0,0.0,0.0,0.0,0.0,0.0,0.0,0.0,0.0,0.0,0.0,0.0,0.0,0.0,0.0,0.0,0.0,0.0,0.0,0.0,0.0,0.0,0.0,0.0,0.0,0.01,0.0,0.0,0.0,0.0,0.0,0.0,0.0,0.83,0.09,1.0,1.0,1.0,0.85,1.0,1.0,1.0,1.0,1.0,1.0,1.0,1.0,1.0,1.0,1.0,1.0,1.0,1.0,0.0],[0.0,0.0,0.0,0.0,0.0,0.0,0.0,0.0,0.0,0.0,0.0,0.0,0.0,0.0,0.0,1.0,0.0,0.0,1.0,0.14,0.0,0.0,0.0,0.0,0.0,0.0,0.0,0.0,0.99,0.0,0.0,0.0,0.0,0.0,0.0,0.0,0.0,0.0,0.0,0.0,0.0,0.0,0.0,0.0,0.0,0.0,0.0,0.0,0.0,0.0,0.0,0.0,0.0,0.0,0.0,0.0,0.0,0.0,0.0,0.0,0.0,0.0,0.0,0.0,0.0,0.0,0.0,0.0,0.0,0.0,0.0,0.0,0.0,0.0,0.0,0.0,0.0,0.0,0.0,0.0,0.0,0.0,0.0,1.0,0.0,0.0,0.0,0.0,0.0,0.0,0.0,0.0,0.0,0.0,0.0,0.0,0.0,0.0,0.0,0.0,0.0,0.0,0.0,0.0,0.0,0.0,0.0,0.0,0.0,0.0,0.0,0.0,0.0,0.0,0.0,0.0,1.0,1.0,0.99,1.0,1.0,0.0,0.0,0.0,0.0,0.0,0.0,0.0,0.0,0.0,0.0,0.0,0.0,0.0,0.0,0.0,0.0,0.0,0.0,0.0,0.0,0.0,0.0,0.0,1.0,1.0,1.0,1.0,0.79,0.0,0.0,0.0,0.0,0.0,0.0,0.0,0.0,0.0,0.0,0.0,0.0,0.0,0.0,0.0,0.0,0.0,0.0,0.0,0.0,0.0,0.0,0.0,0.0,0.0,0.0,0.0,0.0,0.0,0.0,0.0,0.0,0.0,0.0,0.0,0.0,0.0,0.0,0.0,0.0,0.0,0.0,0.0,0.0,0.0,0.0,0.0,0.0,0.0,0.0,0.0,0.0,0.0,0.0,0.0,0.0,0.0,0.0,0.0,0.0,0.0,0.0,0.0,0.0,0.67,0.05,0.27,0.0,0.0,0.0,0.0,0.0,1.0,1.0,1.0,1.0,1.0,0.96,1.0,1.0,1.0,1.0,1.0,1.0,1.0,1.0,1.0,1.0,1.0,1.0,1.0,1.0,0.0],[0.0,0.0,0.0,0.0,0.0,0.0,0.0,0.0,0.0,0.0,0.0,0.0,0.0,0.0,0.0,1.0,0.0,0.0,1.0,1.0,0.0,0.0,0.01,0.0,0.0,0.0,0.0,0.0,0.89,0.0,0.0,0.0,0.0,0.0,0.0,0.0,0.0,0.0,0.0,0.0,0.0,0.0,0.0,0.0,0.0,0.0,0.0,0.0,0.0,0.0,0.0,0.0,0.0,0.0,0.0,0.0,0.0,0.0,0.0,0.0,0.0,0.0,0.0,0.0,0.0,0.0,0.0,0.0,0.0,0.0,0.0,0.0,0.0,0.0,0.0,0.0,0.0,0.0,0.0,0.0,0.0,0.0,0.0,0.96,0.0,0.0,0.0,0.0,0.0,0.0,0.0,0.0,0.0,0.0,0.0,0.0,0.0,0.0,0.0,0.0,0.0,0.0,0.0,0.0,0.0,0.0,0.0,0.0,0.0,0.0,0.0,0.0,0.0,0.0,0.0,0.0,1.0,1.0,1.0,1.0,1.0,0.0,0.0,0.0,0.0,0.0,0.0,0.0,0.0,0.0,0.0,0.0,0.0,0.0,0.0,0.0,0.0,0.0,0.0,0.0,0.0,0.0,0.0,0.0,1.0,1.0,1.0,1.0,1.0,0.0,0.06,0.0,0.0,0.0,0.0,0.0,0.0,0.0,0.0,0.0,0.0,0.0,0.0,0.0,0.0,0.0,0.0,0.0,0.0,0.0,0.0,0.0,0.0,0.0,0.0,0.0,0.0,0.0,0.0,0.0,0.0,0.0,0.0,0.0,0.0,0.0,0.0,0.0,0.0,0.0,0.0,0.0,0.0,0.0,0.0,0.0,0.0,0.0,0.0,0.0,0.0,0.0,0.0,0.0,0.0,0.0,0.0,0.0,0.0,0.0,0.0,0.0,0.0,0.13,0.0,0.03,0.0,0.0,0.0,0.0,0.0,0.89,0.0,0.73,1.0,0.02,0.0,1.0,1.0,1.0,1.0,1.0,1.0,1.0,1.0,1.0,1.0,1.0,1.0,1.0,1.0,0.0],[0.0,0.0,0.0,0.0,0.0,0.0,0.0,0.0,0.0,0.0,0.0,0.0,0.0,0.0,0.02,1.0,0.0,0.0,1.0,0.96,0.0,0.0,0.0,0.0,0.0,0.0,0.0,0.0,1.0,0.0,0.02,0.0,0.0,0.0,0.0,0.0,0.0,0.0,0.0,0.0,0.0,0.0,0.0,0.0,0.0,0.0,0.0,0.0,0.0,0.0,0.0,0.0,0.0,0.0,0.0,0.0,0.0,0.0,0.0,0.0,0.0,0.0,0.0,0.0,0.0,0.0,0.0,0.0,0.0,0.0,0.0,0.0,0.0,0.0,0.0,0.0,0.0,0.0,0.0,0.0,0.0,0.0,0.0,1.0,0.0,0.0,0.0,0.0,0.0,0.0,0.0,0.0,0.0,0.0,0.0,0.0,0.0,0.0,0.0,0.0,0.0,0.0,0.0,0.0,0.0,0.0,0.0,0.0,0.0,0.0,0.0,0.0,0.0,0.0,0.0,0.0,1.0,1.0,0.0,1.0,0.81,0.0,0.0,0.0,0.0,0.0,0.0,0.0,0.0,0.0,0.0,0.0,0.0,0.0,0.0,0.0,0.0,0.0,0.0,0.0,0.0,0.0,0.0,0.0,0.0,1.0,1.0,1.0,0.0,0.0,0.0,0.0,0.0,0.0,0.0,0.0,0.0,0.0,0.0,0.0,0.0,0.0,0.0,0.0,0.0,0.0,0.0,0.0,0.0,0.0,0.0,0.0,0.0,0.0,0.0,0.0,0.0,0.0,0.0,0.0,0.0,0.0,0.0,0.0,0.0,0.0,0.0,0.0,0.0,0.0,0.0,0.0,0.0,0.0,0.0,0.0,0.0,0.0,0.0,0.0,0.0,0.0,0.0,0.0,0.0,0.0,0.0,0.0,0.0,0.0,0.0,0.0,0.0,0.75,1.0,0.63,1.0,0.0,0.0,0.01,0.01,1.0,1.0,1.0,1.0,1.0,1.0,1.0,1.0,1.0,1.0,1.0,1.0,1.0,1.0,1.0,1.0,1.0,1.0,1.0,1.0,0.0],[0.0,0.0,0.0,0.0,0.0,0.0,0.0,0.0,0.0,0.0,0.0,0.0,0.0,0.87,1.0,1.0,0.0,0.01,1.0,1.0,0.0,0.0,0.07,0.0,0.0,0.0,0.0,0.0,0.99,0.03,0.01,0.0,0.0,0.0,0.0,0.0,0.0,0.0,0.0,0.0,0.0,0.0,0.0,0.0,0.0,0.0,0.0,0.0,0.0,0.0,0.0,0.0,0.0,0.0,0.0,0.0,0.0,0.0,0.0,0.0,0.0,0.0,0.0,0.0,0.0,0.0,0.0,0.0,0.0,0.0,0.0,0.0,0.0,0.0,0.0,0.0,0.0,0.0,0.0,0.0,0.0,0.0,0.0,1.0,0.0,0.0,0.0,0.0,0.0,0.0,0.0,0.0,0.0,0.0,0.0,0.0,0.0,0.0,0.0,0.0,0.0,0.0,0.0,0.0,0.0,0.0,0.0,0.0,0.0,0.0,0.0,0.0,0.0,0.0,0.0,0.0,1.0,1.0,0.0,0.0,0.0,0.0,0.0,0.0,0.0,0.0,0.0,0.0,0.0,0.0,0.0,0.0,0.0,0.0,0.0,0.0,0.0,0.0,0.0,0.0,0.0,0.0,0.0,0.0,0.08,1.0,1.0,1.0,0.0,0.0,0.0,0.0,0.0,0.0,0.0,0.0,0.0,0.0,0.0,0.0,0.0,0.0,0.0,0.0,0.0,0.0,0.0,0.0,0.0,0.0,0.0,0.0,0.0,0.0,0.0,0.0,0.0,0.0,0.0,0.0,0.0,0.0,0.0,0.0,0.0,0.0,0.0,0.0,0.0,0.0,0.0,0.0,0.0,0.0,0.0,0.0,0.0,0.0,0.0,0.0,0.0,0.0,0.0,0.0,0.0,0.0,0.0,0.0,0.0,0.0,0.0,0.0,0.0,1.0,1.0,0.96,1.0,1.0,0.48,0.4,0.24,1.0,1.0,1.0,1.0,1.0,1.0,1.0,1.0,1.0,1.0,1.0,1.0,1.0,1.0,1.0,1.0,1.0,1.0,1.0,1.0,0.0],[0.0,0.0,0.0,0.0,0.0,0.0,0.0,0.0,0.0,0.0,0.0,0.0,0.0,1.0,1.0,1.0,0.0,0.99,1.0,1.0,0.0,0.0,0.0,0.0,0.0,0.0,0.0,0.0,0.95,0.59,0.12,0.0,0.01,0.0,0.0,0.0,0.0,0.0,0.0,0.0,0.0,0.0,0.0,0.0,0.0,0.0,0.0,0.0,0.0,0.0,0.0,0.0,0.0,0.0,0.0,0.0,0.0,0.0,0.0,0.0,0.0,0.0,0.0,0.0,0.0,0.0,0.0,0.0,0.0,0.0,0.0,0.0,0.0,0.0,0.0,0.0,0.0,0.0,0.0,0.0,0.0,0.0,0.0,0.99,0.0,0.0,0.0,0.0,0.0,0.0,0.0,0.0,0.0,0.0,0.0,0.0,0.0,0.0,0.0,0.0,0.0,0.0,0.0,0.0,0.0,0.0,0.0,0.0,0.0,0.0,0.0,0.0,0.0,0.0,0.0,0.0,1.0,1.0,0.0,0.0,0.0,0.0,0.0,0.0,0.0,0.0,0.0,0.0,0.0,0.0,0.0,0.0,0.0,0.0,0.0,0.0,0.0,0.0,0.0,0.0,0.0,0.0,0.0,0.0,0.0,0.02,1.0,1.0,0.0,0.0,0.0,0.0,0.0,0.0,0.0,0.0,0.0,0.0,0.0,0.0,0.0,0.0,0.0,0.0,0.0,0.0,0.0,0.0,0.0,0.0,0.0,0.0,0.0,0.0,0.0,0.0,0.0,0.0,0.0,0.0,0.0,0.0,0.0,0.0,0.0,0.0,0.0,0.0,0.0,0.0,0.0,0.0,0.0,0.0,0.0,0.0,0.0,0.0,0.0,0.0,0.0,0.0,0.0,0.0,0.0,0.0,0.0,0.0,0.0,0.0,0.0,0.0,0.0,1.0,1.0,1.0,1.0,1.0,0.93,0.99,0.96,1.0,1.0,1.0,1.0,1.0,1.0,1.0,1.0,1.0,1.0,1.0,1.0,1.0,1.0,1.0,1.0,1.0,1.0,1.0,1.0,0.0],[0.0,0.0,0.0,0.0,0.0,0.0,0.0,0.0,0.0,0.0,0.0,0.0,0.95,1.0,0.0,1.0,1.0,1.0,0.96,0.0,0.22,0.0,0.0,0.0,0.0,0.0,0.0,0.0,0.0,0.0,0.0,0.0,0.98,0.96,1.0,0.1,1.0,0.81,0.02,0.0,0.0,0.0,0.0,0.0,0.0,0.0,0.0,0.0,0.0,0.0,0.0,0.0,0.0,0.0,0.0,0.0,0.0,1.0,0.92,1.0,0.05,0.0,0.0,0.0,0.0,0.0,0.0,0.0,0.0,0.0,0.0,0.0,0.0,0.0,0.0,0.0,0.0,0.0,0.0,0.0,0.0,0.0,0.0,0.0,0.0,0.0,0.0,0.0,0.0,0.0,0.0,0.0,0.0,0.0,0.0,0.0,0.0,0.0,0.0,0.0,0.0,0.0,0.0,0.0,0.0,0.0,0.0,0.0,0.0,0.0,0.0,0.0,0.0,0.0,0.0,0.0,0.0,0.0,0.0,0.0,0.0,0.0,0.0,0.0,0.0,0.0,0.0,0.0,0.0,0.0,0.0,0.0,0.0,0.0,0.0,0.0,0.0,0.0,0.0,0.0,0.0,0.0,0.0,0.0,0.0,0.0,0.0,0.0,0.0,0.0,0.0,0.0,0.0,0.0,0.0,0.0,0.0,0.0,0.0,0.0,0.0,0.0,0.0,0.0,0.0,0.0,0.0,0.0,0.0,0.0,0.01,0.02,0.51,0.99,1.0,1.0,1.0,1.0,0.95,0.22,0.0,0.0,0.0,0.0,0.0,0.0,0.0,0.0,0.0,0.0,0.0,0.0,0.0,0.0,0.0,0.0,0.0,0.0,0.0,0.0,0.0,0.0,0.0,0.0,0.0,0.0,0.0,0.0,0.0,0.0,0.0,0.0,0.0,1.0,1.0,1.0,1.0,1.0,1.0,1.0,1.0,1.0,1.0,0.11,0.0,0.02,0.01,0.0,0.0,0.0,0.0,0.0,0.0,0.0,0.0,0.0,0.0,0.0,0.0,0.0,0.0,1.0]],
  "pae": [[0.8,2.3,3.8,6.5,6.8,10.4,10.7,14.5,14.2,16.3,17.8,19.9,20.8,19.5,17.5,17.5,17.0,17.8,17.2,15.2,15.0,17.2,16.0,13.7,14.3,16.9,16.4,18.3,19.3,20.3,20.5,21.4,20.6,22.1,21.8,22.6,20.7,19.1,18.4,15.2,15.6,10.8,11.0,6.5,8.6,10.7,10.1,13.3,11.3,7.7,6.2,5.7,5.3,7.7,9.9,13.3,16.0,17.3,18.6,19.3,21.5,21.2,22.0,21.2,21.7,22.2,21.9,20.7,19.7,20.1,18.3,17.5,17.5,18.3,14.2,14.6,10.1,12.6,14.7,13.4,15.6,15.3,17.0,18.2,19.8,20.8,20.2,21.4,20.5,19.0,18.5,20.1,19.6,16.8,18.9,19.9,17.2,16.8,19.5,18.6,16.6,18.0,19.1,18.4,17.2,18.4,17.0,18.3,17.1,15.5,13.3,14.8,14.3,16.3,14.7,16.9,16.1,19.4,19.2,20.0,20.9,21.6,21.2,21.2,21.6,20.5,21.5,19.9,21.2,21.1,18.5,19.1,20.7,18.4,17.6,18.9,19.5,17.9,17.6,15.8,15.4,17.4,15.6,17.6,15.8,18.5,16.8,19.2,18.9,17.7,18.2,16.6,15.7,14.3,16.0,14.9,12.7,12.3,15.2,12.0,8.5,13.1,13.6,9.4,9.5,15.0,13.9,11.2,13.9,16.9,19.7,20.3,20.8,19.8,20.3,20.3,20.9,20.2,20.3,19.7,19.6,19.7,20.0,20.2,20.4,20.4,20.5,20.4,20.2,20.5,20.8,19.8,19.7,19.4,19.0,19.6,18.9,19.1,18.1,18.1,19.7,19.4,19.0,18.1,18.0,18.9,19.4,19.7,19.3,18.9,18.1,19.2,19.4,19.6,19.0,18.7,19.0,19.1,20.1,18.7,18.3,19.5,19.7,19.9,19.5,20.3,20.1,19.9,19.6,19.5,19.2,18.8,19.6,19.3,19.5,19.4,18.5,18.3,18.5,18.9,19.0,18.6],[2.1,0.8,1.6,3.0,3.7,5.1,7.8,8.3,10.1,9.4,11.0,13.1,12.9,13.5,12.8,12.3,10.9,11.9,12.3,12.0,11.4,12.1,12.6,10.2,9.3,11.4,12.3,12.9,13.9,13.5,15.2,15.4,12.9,13.4,13.7,14.1,12.6,11.7,11.9,8.9,9.2,6.6,7.3,4.9,6.8,7.1,7.4,8.6,7.6,5.6,4.9,3.9,3.7,6.3,6.0,9.0,9.7,11.0,10.6,11.9,13.1,13.6,12.5,12.8,11.6,13.3,12.2,12.1,10.4,9.0,10.7,10.5,8.3,7.9,6.5,5.9,3.9,5.8,8.2,9.4,10.2,11.0,13.1,14.3,14.5,15.9,15.1,15.4,14.6,13.2,14.1,13.7,12.5,11.6,11.6,11.6,10.1,9.0,10.5,9.4,8.1,8.5,9.5,7.8,6.8,8.5,7.1,9.2,7.5,6.7,5.9,8.5,10.7,11.4,11.9,13.0,12.9,14.5,15.3,15.0,15.9,17.4,16.7,15.9,16.3,15.8,16.3,15.4,15.8,15.1,14.0,13.8,14.9,12.9,11.9,13.0,12.4,10.5,9.6,9.7,10.8,12.7,12.8,14.2,13.0,14.1,13.2,14.8,14.6,14.1,14.4,13.6,12.4,11.2,11.9,12.3,10.0,9.8,10.9,8.8,6.5,9.2,7.9,4.9,5.6,7.4,6.2,4.8,7.4,8.3,11.3,12.0,12.8,11.8,12.2,12.3,12.5,12.0,12.2,11.6,11.2,11.4,11.4,11.7,11.8,12.4,12.4,12.1,12.1,12.6,12.5,12.9,11.2,11.1,10.6,10.3,10.0,9.9,9.7,9.4,11.6,10.5,9.8,9.4,8.9,9.5,10.2,10.4,10.2,10.4,10.4,10.7,10.8,13.9,12.4,13.3,12.0,11.8,13.1,13.3,11.9,12.9,13.3,14.0,13.4,13.8,14.5,13.7,13.6,14.0,13.6,13.9,14.5,14.5,14.9,14.1,13.5,13.9,13.4,13.5,13.4,11.4],[2.3,1.3,0.8,1.1,1.5,1.8,2.3,3.2,3.3,4.0,4.5,5.0,4.6,5.0,5.0,4.8,4.0,4.1,4.9,4.4,3.3,4.2,5.0,3.5,3.3,4.4,4.9,5.7,5.9,5.1,6.1,5.6,4.8,4.8,4.8,4.7,4.3,3.4,3.3,2.7,2.7,2.3,2.8,2.5,2.9,3.4,3.0,3.9,3.7,2.8,2.5,1.9,1.4,1.7,1.8,2.5,2.6,3.1,3.4,4.0,4.3,5.0,4.8,4.9,5.4,5.3,5.2,4.7,4.0,4.3,4.2,3.5,3.5,3.6,3.0,2.7,2.3,3.4,4.2,4.2,5.0,4.7,5.7,5.9,6.8,7.2,6.4,7.3,6.6,5.5,6.5,6.7,5.6,5.9,6.4,5.7,5.1,5.3,5.9,5.0,4.7,5.5,5.5,4.0,4.3,5.3,4.9,6.1,5.1,4.4,4.1,4.7,5.0,5.8,5.2,5.9,5.6,6.3,6.6,7.1,7.3,8.6,8.0,7.4,8.0,7.2,8.5,7.4,8.5,7.9,6.9,7.2,8.2,6.9,6.5,7.4,7.4,6.0,6.4,5.6,5.4,6.4,5.5,6.3,5.6,6.0,5.6,6.6,6.3,5.6,5.9,5.5,4.8,4.4,5.1,4.9,3.5,3.7,4.4,3.8,2.6,3.9,4.6,2.8,3.0,4.6,4.1,3.2,4.2,5.0,4.6,4.2,4.4,4.3,4.3,4.6,4.6,4.4,4.4,4.3,4.2,4.2,4.4,4.6,5.0,5.3,5.4,5.5,5.7,5.8,5.6,5.8,4.5,4.2,4.2,4.1,4.0,4.1,4.0,4.1,3.7,3.8,3.4,3.9,3.9,4.0,4.2,4.3,4.2,4.1,3.6,4.1,4.1,4.7,4.6,4.6,4.6,4.5,4.7,4.5,4.2,4.9,5.2,5.5,5.5,5.6,5.7,5.6,5.5,5.8,5.7,6.0,6.5,6.6,7.0,6.5,6.3,6.1,6.1,5.8,5.8,3.8],[2.6,1.8,0.9,0.8,0.9,1.1,1.1,1.5,1.6,1.8,2.1,2.5,2.6,2.6,2.3,2.2,2.0,2.1,2.3,1.9,1.8,2.1,2.2,1.8,1.9,2.3,2.5,2.7,2.7,2.7,3.2,3.2,2.8,3.1,3.0,3.2,2.7,2.4,2.4,1.9,1.7,1.5,1.6,1.5,1.6,1.9,1.8,2.3,2.4,1.9,1.7,1.3,1.1,1.1,1.1,1.4,1.6,1.9,2.1,2.5,3.0,3.3,2.9,3.1,3.2,3.4,3.4,3.0,2.7,2.7,2.6,2.2,2.1,2.1,1.8,1.4,1.1,1.3,1.6,1.6,2.0,1.9,2.4,2.5,2.7,3.0,2.8,3.1,3.0,2.5,2.6,2.9,2.4,2.4,2.6,2.5,2.2,2.2,2.6,2.4,1.9,2.4,2.7,2.3,2.0,2.7,2.3,2.8,2.4,1.8,1.6,1.8,1.9,2.2,2.0,2.4,2.2,2.6,2.8,3.0,3.0,3.7,3.6,3.1,3.3,2.9,3.3,3.0,3.5,3.1,2.6,2.9,3.2,2.6,2.5,3.0,2.9,2.4,2.6,2.1,2.2,2.5,2.2,2.6,2.2,2.6,2.3,2.8,2.9,2.5,2.8,2.4,2.1,2.1,2.3,2.0,1.6,1.8,2.0,1.5,1.4,1.9,1.7,1.3,1.7,2.2,1.9,1.9,2.5,3.0,2.7,2.5,2.6,2.5,2.5,2.6,2.7,2.5,2.5,2.5,2.4,2.4,2.4,2.5,2.5,2.7,2.8,2.7,2.9,2.9,2.8,3.1,2.5,2.4,2.4,2.3,2.3,2.3,2.1,2.1,2.2,2.2,2.1,2.2,2.2,2.3,2.5,2.6,2.4,2.3,2.2,2.3,2.4,2.4,2.3,2.4,2.4,2.3,2.4,2.4,2.4,2.5,2.6,2.7,2.6,2.7,2.9,2.6,2.7,2.7,2.6,2.6,2.8,2.8,3.1,2.7,2.6,2.6,2.5,2.5,2.5,2.5],[2.4,1.7,1.2,0.8,0.8,0.8,0.9,1.0,1.1,1.2,1.4,1.6,1.7,1.7,1.6,1.5,1.3,1.4,1.6,1.4,1.2,1.5,1.6,1.3,1.4,1.7,1.8,1.9,1.9,1.9,2.2,2.2,1.8,1.8,1.8,1.8,1.6,1.4,1.4,1.2,1.1,1.1,1.2,1.2,1.3,1.4,1.4,1.6,1.6,1.4,1.3,1.1,0.9,0.8,0.8,0.9,1.0,1.2,1.2,1.5,2.0,2.3,2.0,2.1,2.2,2.1,2.1,1.9,1.6,1.6,1.6,1.5,1.3,1.4,1.2,0.9,0.9,1.0,1.1,1.2,1.3,1.3,1.7,1.8,2.1,2.2,1.9,2.1,2.0,1.7,1.9,1.9,1.6,1.7,1.8,1.6,1.4,1.6,1.7,1.4,1.3,1.6,1.6,1.4,1.3,1.7,1.6,1.9,1.7,1.3,1.2,1.3,1.4,1.6,1.5,1.7,1.6,1.9,2.1,2.2,2.2,2.6,2.6,2.3,2.3,2.1,2.4,2.2,2.4,2.2,2.0,2.2,2.2,2.0,1.8,2.2,2.1,1.7,1.8,1.5,1.6,1.8,1.7,1.9,1.7,1.9,1.7,2.0,2.1,1.8,2.0,1.7,1.6,1.5,1.6,1.4,1.2,1.3,1.4,1.1,1.0,1.3,1.3,1.0,1.2,1.5,1.4,1.5,1.9,2.2,1.9,1.7,1.9,1.5,1.6,1.7,1.8,1.5,1.7,1.8,1.5,1.5,1.5,1.5,1.7,1.8,1.8,1.9,2.0,2.0,1.9,2.2,1.5,1.5,1.5,1.5,1.4,1.4,1.3,1.3,1.7,1.7,1.6,1.3,1.3,1.4,1.5,1.5,1.4,1.4,1.4,1.4,1.5,1.8,1.6,1.7,1.5,1.5,1.7,1.6,1.7,1.6,1.7,1.8,1.8,1.8,2.0,1.8,1.9,1.9,1.8,1.9,2.0,2.0,2.2,2.0,1.9,1.9,1.8,1.7,1.7,1.5],[2.7,1.9,1.2,0.9,0.8,0.8,0.8,0.8,1.0,1.0,1.2,1.4,1.5,1.5,1.4,1.4,1.2,1.3,1.5,1.3,1.2,1.4,1.5,1.3,1.4,1.6,1.7,1.9,1.8,1.7,2.0,2.1,1.8,1.7,1.7,1.6,1.5,1.2,1.3,1.1,1.1,1.1,1.3,1.3,1.4,1.6,1.5,1.7,1.7,1.6,1.4,1.2,1.0,0.9,0.8,0.9,0.9,1.1,1.0,1.3,2.0,2.2,1.9,2.0,2.1,1.9,1.8,1.7,1.4,1.4,1.5,1.4,1.1,1.2,1.1,0.8,0.8,0.8,0.9,1.1,1.2,1.2,1.5,1.6,1.8,1.9,1.6,1.8,1.7,1.5,1.7,1.6,1.5,1.4,1.6,1.5,1.2,1.3,1.5,1.2,1.1,1.3,1.4,1.3,1.2,1.5,1.4,1.7,1.5,1.2,1.1,1.1,1.2,1.4,1.3,1.6,1.5,1.7,1.9,2.0,2.0,2.4,2.4,2.1,2.0,1.8,2.1,2.0,2.2,2.0,1.8,1.9,2.0,1.7,1.6,1.9,1.7,1.5,1.6,1.4,1.5,1.7,1.5,1.8,1.6,1.8,1.5,1.8,2.0,1.7,1.9,1.7,1.5,1.5,1.6,1.4,1.1,1.3,1.4,1.0,1.0,1.3,1.2,1.0,1.3,1.5,1.3,1.5,1.9,2.4,1.8,1.6,1.7,1.4,1.4,1.5,1.6,1.4,1.6,1.6,1.3,1.3,1.4,1.4,1.5,1.6,1.6,1.8,1.9,1.9,1.7,2.0,1.4,1.3,1.3,1.3,1.2,1.2,1.2,1.2,1.6,1.6,1.5,1.2,1.2,1.2,1.3,1.4,1.3,1.2,1.2,1.2,1.3,1.6,1.4,1.6,1.4,1.3,1.6,1.6,1.6,1.5,1.5,1.6,1.6,1.6,1.8,1.6,1.7,1.7,1.6,1.7,1.8,1.8,1.9,1.8,1.7,1.7,1.7,1.6,1.5,1.3],[2.7,2.0,1.3,1.0,0.8,0.8,0.8,0.8,0.8,0.9,1.0,1.1,1.2,1.2,1.1,1.1,0.9,1.0,1.2,1.0,0.9,1.2,1.2,1.1,1.2,1.4,1.4,1.5,1.4,1.4,1.6,1.8,1.5,1.4,1.4,1.3,1.2,1.0,1.1,1.0,0.9,1.0,1.2,1.3,1.3,1.4,1.3,1.5,1.6,1.5,1.4,1.3,1.0,0.8,0.8,0.8,0.8,0.9,0.9,1.1,1.7,1.9,1.7,1.7,2.0,1.7,1.7,1.6,1.3,1.3,1.4,1.3,1.0,1.2,1.1,0.8,0.8,0.8,0.8,0.9,1.0,1.0,1.2,1.2,1.4,1.5,1.3,1.4,1.3,1.2,1.3,1.3,1.2,1.2,1.3,1.2,1.0,1.2,1.3,1.1,1.0,1.2,1.3,1.2,1.1,1.4,1.3,1.5,1.3,1.1,0.9,1.0,1.0,1.1,1.0,1.2,1.2,1.3,1.5,1.6,1.6,1.9,1.9,1.7,1.6,1.4,1.7,1.6,1.7,1.6,1.4,1.5,1.6,1.4,1.3,1.5,1.5,1.3,1.3,1.1,1.2,1.3,1.2,1.4,1.2,1.4,1.2,1.4,1.5,1.4,1.5,1.3,1.1,1.2,1.3,1.1,0.9,1.1,1.1,0.9,0.9,1.1,1.0,0.9,1.1,1.3,1.2,1.4,1.7,2.1,1.6,1.4,1.6,1.1,1.1,1.2,1.3,1.2,1.4,1.4,1.1,1.1,1.1,1.1,1.2,1.3,1.4,1.5,1.6,1.7,1.5,1.8,1.1,1.1,1.1,1.1,1.0,1.1,1.0,1.0,1.5,1.5,1.4,1.0,1.0,1.1,1.1,1.2,1.1,1.0,1.0,1.0,1.1,1.5,1.1,1.4,1.1,1.1,1.3,1.3,1.3,1.2,1.2,1.3,1.3,1.3,1.4,1.3,1.4,1.3,1.3,1.3,1.4,1.4,1.5,1.4,1.3,1.3,1.3,1.2,1.2,1.1],[2.7,1.9,1.4,1.1,0.9,0.8,0.8,0.8,0.8,0.8,0.8,0.9,1.0,1.0,0.9,0.9,0.8,0.9,1.0,0.9,0.9,1.0,1.1,1.0,1.2,1.3,1.3,1.4,1.2,1.3,1.4,1.6,1.3,1.2,1.2,1.2,1.1,0.9,1.0,1.0,0.9,1.1,1.2,1.3,1.3,1.4,1.3,1.5,1.6,1.5,1.4,1.3,1.1,0.9,0.9,0.8,0.8,0.8,0.8,1.0,1.6,1.8,1.6,1.6,1.9,1.5,1.5,1.4,1.2,1.2,1.2,1.2,1.0,1.1,1.0,0.8,0.8,0.8,0.8,0.8,0.8,0.8,1.0,1.0,1.2,1.2,1.1,1.2,1.2,1.0,1.1,1.2,1.0,1.0,1.1,1.1,0.9,1.0,1.1,1.0,0.9,1.1,1.2,1.1,1.0,1.3,1.2,1.3,1.2,1.0,0.9,0.9,0.9,1.0,0.9,1.0,1.0,1.1,1.2,1.3,1.3,1.6,1.7,1.4,1.3,1.2,1.4,1.4,1.5,1.3,1.2,1.3,1.3,1.2,1.1,1.3,1.3,1.1,1.2,1.0,1.1,1.1,1.1,1.2,1.0,1.2,1.0,1.2,1.4,1.2,1.3,1.1,1.1,1.2,1.2,1.0,0.9,1.1,1.0,0.8,1.0,1.1,1.0,0.9,1.1,1.2,1.2,1.4,1.7,2.1,1.4,1.2,1.4,1.0,1.0,1.1,1.1,1.0,1.3,1.3,1.0,1.0,1.0,1.0,1.1,1.2,1.2,1.4,1.5,1.5,1.3,1.6,1.0,1.0,1.0,1.0,0.9,1.0,0.9,0.9,1.5,1.5,1.5,0.9,0.9,1.0,1.0,1.1,1.0,0.9,0.9,0.9,1.0,1.3,1.0,1.3,1.0,0.9,1.2,1.2,1.2,1.0,1.0,1.1,1.0,1.1,1.2,1.1,1.2,1.1,1.1,1.1,1.2,1.2,1.2,1.1,1.1,1.1,1.1,1.0,1.0,0.9],[2.7,2.0,1.4,1.1,0.9,0.9,0.8,0.8,0.8,0.8,0.8,0.9,0.9,0.9,0.8,0.9,0.8,0.9,0.9,0.8,0.8,1.0,1.0,1.0,1.1,1.2,1.3,1.3,1.2,1.2,1.4,1.5,1.4,1.2,1.2,1.1,1.0,0.9,1.0,0.9,0.9,1.1,1.2,1.3,1.3,1.4,1.3,1.5,1.6,1.5,1.4,1.4,1.1,1.0,0.9,0.8,0.8,0.8,0.8,0.9,1.5,1.8,1.8,1.6,2.0,1.6,1.6,1.5,1.2,1.2,1.3,1.2,1.0,1.1,1.1,0.9,0.9,0.8,0.8,0.8,0.8,0.8,0.9,0.9,1.1,1.1,1.0,1.1,1.1,0.9,1.0,1.1,0.9,0.9,1.1,1.0,0.9,1.0,1.1,1.0,0.9,1.1,1.2,1.1,1.1,1.3,1.2,1.4,1.3,1.0,0.9,0.9,0.9,0.9,0.8,0.9,0.9,1.0,1.1,1.2,1.2,1.5,1.5,1.3,1.2,1.1,1.3,1.3,1.4,1.3,1.1,1.2,1.3,1.1,1.1,1.3,1.2,1.1,1.2,1.0,1.0,1.0,1.0,1.1,1.0,1.1,1.0,1.1,1.2,1.2,1.2,1.1,1.0,1.1,1.1,0.9,0.9,1.0,1.0,0.8,1.0,1.1,1.0,0.9,1.2,1.3,1.2,1.4,1.7,2.0,1.5,1.2,1.3,1.0,0.9,1.0,1.0,1.0,1.3,1.4,0.9,0.9,1.0,0.9,1.0,1.1,1.1,1.3,1.4,1.5,1.3,1.6,0.9,0.9,0.9,1.0,0.9,0.9,0.9,0.9,1.5,1.4,1.4,0.9,0.9,1.0,1.0,1.1,1.0,0.9,0.9,0.9,0.9,1.4,0.9,1.3,0.9,0.9,1.2,1.2,1.2,0.9,0.9,1.0,1.0,1.0,1.1,1.0,1.1,1.0,1.0,1.0,1.1,1.1,1.2,1.1,1.0,1.0,1.0,1.0,0.9,0.9],[2.8,2.1,1.6,1.3,1.1,1.0,0.9,0.8,0.8,0.8,0.8,0.8,0.9,0.9,0.8,0.9,0.8,1.0,1.0,0.9,0.9,1.1,1.2,1.1,1.2,1.4,1.4,1.5,1.3,1.3,1.5,1.7,1.4,1.3,1.2,1.3,1.2,1.0,1.2,1.1,1.1,1.3,1.4,1.5,1.4,1.6,1.5,1.7,1.8,1.8,1.7,1.6,1.3,1.1,1.1,0.9,0.9,0.9,0.8,1.1,1.7,1.9,1.8,1.7,2.1,1.7,1.7,1.6,1.3,1.3,1.4,1.3,1.0,1.2,1.2,0.9,1.1,0.9,0.8,0.8,0.8,0.8,0.9,0.9,1.1,1.1,1.0,1.1,1.1,0.9,1.0,1.1,0.9,0.9,1.1,1.0,0.8,1.1,1.2,1.0,0.9,1.2,1.2,1.2,1.1,1.5,1.4,1.5,1.4,1.1,1.1,1.0,1.0,1.0,0.9,1.0,0.9,1.0,1.2,1.3,1.3,1.6,1.6,1.3,1.3,1.1,1.4,1.4,1.5,1.4,1.1,1.3,1.4,1.2,1.2,1.4,1.4,1.2,1.3,1.1,1.2,1.1,1.1,1.2,1.1,1.2,1.1,1.3,1.4,1.3,1.4,1.2,1.1,1.3,1.3,1.0,1.0,1.2,1.2,1.0,1.1,1.3,1.1,1.1,1.3,1.5,1.3,1.6,1.9,2.3,1.5,1.3,1.4,1.0,1.0,1.1,1.1,1.0,1.4,1.4,1.0,0.9,1.0,1.0,1.0,1.2,1.2,1.4,1.4,1.5,1.3,1.7,1.0,0.9,1.0,1.0,1.0,1.0,1.0,0.9,1.6,1.5,1.5,1.0,1.0,1.0,1.0,1.2,1.0,0.9,1.0,0.9,0.9,1.3,1.0,1.4,1.0,0.9,1.2,1.2,1.2,1.0,1.0,1.1,1.0,1.1,1.2,1.1,1.2,1.1,1.1,1.1,1.2,1.2,1.2,1.2,1.1,1.1,1.1,1.1,1.0,1.0],[3.1,2.4,1.8,1.6,1.3,1.2,1.1,0.9,0.9,0.8,0.8,0.8,0.8,0.9,0.9,1.0,0.8,1.1,1.2,1.1,1.1,1.4,1.4,1.4,1.4,1.6,1.8,1.8,1.5,1.5,1.6,1.7,1.5,1.4,1.2,1.3,1.3,1.1,1.3,1.3,1.3,1.5,1.6,1.9,1.7,2.0,1.8,2.1,2.2,2.1,2.0,1.8,1.6,1.4,1.3,1.1,1.0,1.0,0.9,1.1,1.7,1.9,1.8,1.8,2.1,1.9,1.9,1.8,1.4,1.4,1.6,1.4,1.2,1.4,1.4,1.1,1.3,1.1,1.0,1.0,0.9,0.8,1.0,1.0,1.3,1.3,1.0,1.2,1.1,0.9,1.1,1.1,0.9,1.1,1.3,1.1,0.9,1.2,1.3,1.1,1.1,1.4,1.4,1.3,1.3,1.7,1.5,1.7,1.6,1.3,1.3,1.2,1.2,1.1,1.1,1.2,1.1,1.2,1.5,1.5,1.4,1.8,1.8,1.5,1.4,1.4,1.7,1.7,1.8,1.6,1.4,1.7,1.7,1.4,1.4,1.8,1.7,1.4,1.6,1.3,1.4,1.4,1.4,1.5,1.3,1.4,1.3,1.5,1.6,1.6,1.7,1.5,1.4,1.5,1.6,1.3,1.3,1.5,1.4,1.2,1.4,1.6,1.3,1.3,1.6,1.7,1.5,1.8,2.2,2.4,1.4,1.2,1.4,1.0,0.9,1.0,1.0,1.0,1.4,1.3,1.0,1.0,1.0,1.0,1.1,1.1,1.2,1.4,1.4,1.5,1.3,1.6,1.0,1.0,1.0,1.1,1.0,1.0,1.1,1.0,1.7,1.6,1.5,1.1,1.1,1.2,1.2,1.3,1.1,1.0,1.0,1.0,1.0,1.5,1.1,1.4,1.0,0.9,1.2,1.3,1.3,1.0,1.0,1.1,1.1,1.2,1.3,1.2,1.3,1.2,1.2,1.2,1.3,1.4,1.4,1.4,1.3,1.3,1.2,1.2,1.1,1.0],[3.3,2.6,2.1,1.8,1.6,1.5,1.3,1.1,1.0,0.8,0.8,0.8,0.8,0.8,0.8,0.9,0.9,1.0,1.1,1.1,1.2,1.3,1.3,1.4,1.5,1.6,1.7,1.6,1.4,1.4,1.5,1.6,1.5,1.3,1.1,1.3,1.3,1.2,1.4,1.4,1.4,1.8,1.8,2.0,1.9,2.1,1.9,2.1,2.3,2.2,2.3,2.0,1.9,1.6,1.6,1.3,1.2,1.1,1.0,1.1,1.7,1.9,1.7,1.8,2.1,1.9,2.0,1.9,1.5,1.5,1.7,1.6,1.3,1.5,1.6,1.3,1.4,1.2,1.1,1.1,0.9,0.8,0.9,1.0,1.2,1.2,1.0,1.1,1.0,0.8,1.0,1.1,0.9,0.9,1.2,1.1,0.9,1.2,1.2,1.1,1.1,1.3,1.4,1.3,1.3,1.6,1.5,1.7,1.6,1.3,1.3,1.2,1.2,1.1,1.0,1.1,1.0,1.1,1.4,1.4,1.3,1.7,1.7,1.5,1.3,1.2,1.6,1.6,1.6,1.5,1.3,1.5,1.5,1.3,1.3,1.6,1.5,1.3,1.5,1.2,1.3,1.3,1.3,1.3,1.2,1.3,1.2,1.3,1.5,1.5,1.5,1.4,1.3,1.5,1.5,1.2,1.4,1.5,1.4,1.3,1.5,1.6,1.4,1.5,1.7,1.7,1.6,1.9,2.2,2.5,1.3,1.2,1.4,0.9,0.9,0.9,0.9,0.9,1.4,1.4,0.9,0.9,1.0,1.0,1.0,1.1,1.2,1.3,1.4,1.5,1.3,1.6,1.0,1.0,1.0,1.1,1.0,1.1,1.1,1.1,1.6,1.6,1.5,1.2,1.2,1.2,1.2,1.3,1.2,1.0,1.1,1.0,1.0,1.4,0.9,1.4,0.9,0.8,1.2,1.2,1.1,1.0,0.9,1.0,1.0,1.1,1.1,1.1,1.2,1.1,1.1,1.1,1.2,1.2,1.3,1.2,1.2,1.2,1.1,1.1,1.1,1.0],[3.9,3.3,2.8,2.5,2.1,2.0,1.8,1.5,1.4,1.2,0.8,0.8,0.8,0.8,0.8,0.9,0.9,1.2,1.3,1.4,1.5,1.6,1.6,1.8,1.9,2.0,2.2,1.9,1.6,1.6,1.7,1.8,1.6,1.5,1.1,1.4,1.5,1.4,1.8,1.9,1.9,2.3,2.3,2.6,2.5,2.8,2.5,2.8,3.0,2.9,2.9,2.6,2.5,2.1,2.0,1.8,1.6,1.4,1.2,1.2,1.8,2.0,1.8,2.0,2.2,2.1,2.3,2.2,1.7,1.8,2.1,1.9,1.6,1.9,2.1,1.8,2.0,1.8,1.5,1.5,1.3,1.1,1.1,1.0,1.4,1.3,1.0,1.4,1.2,0.9,1.3,1.3,1.0,1.2,1.5,1.3,1.2,1.5,1.5,1.4,1.5,1.7,1.7,1.7,1.8,2.1,2.1,2.2,2.2,1.8,1.9,1.7,1.7,1.6,1.4,1.4,1.1,1.1,1.6,1.5,1.4,1.9,1.8,1.6,1.5,1.5,1.8,1.9,2.1,1.8,1.7,2.0,2.0,1.7,1.8,2.1,2.0,1.8,2.1,1.8,1.9,1.8,1.7,1.6,1.5,1.5,1.4,1.4,1.7,1.8,1.8,1.8,1.7,2.1,2.0,1.7,1.8,2.1,2.0,1.8,2.1,2.3,2.0,2.1,2.5,2.4,2.3,2.6,2.9,3.1,1.4,1.2,1.4,0.9,0.8,0.9,1.0,0.9,1.3,1.4,1.0,1.0,1.0,1.1,1.1,1.2,1.3,1.4,1.5,1.6,1.4,1.7,1.1,1.1,1.2,1.2,1.2,1.3,1.3,1.3,1.7,1.7,1.7,1.5,1.5,1.5,1.5,1.6,1.4,1.2,1.3,1.1,1.1,1.4,0.9,1.4,0.9,0.8,1.2,1.2,1.2,0.9,0.9,0.9,0.9,1.0,1.1,1.1,1.2,1.0,1.1,1.1,1.2,1.3,1.3,1.3,1.2,1.3,1.2,1.2,1.1,1.0],[3.7,3.2,2.7,2.5,2.2,2.1,1.8,1.6,1.3,1.3,1.0,0.9,0.8,0.8,0.8,0.8,1.0,1.1,1.0,1.2,1.4,1.4,1.3,1.6,1.7,1.8,1.8,1.6,1.3,1.4,1.5,1.6,1.5,1.5,1.2,1.4,1.4,1.4,1.6,1.9,1.7,2.2,2.1,2.4,2.3,2.4,2.3,2.5,2.7,2.7,2.6,2.4,2.4,2.0,2.1,1.7,1.7,1.4,1.3,1.2,1.8,2.1,1.9,2.0,2.4,2.3,2.5,2.3,1.9,2.0,2.3,2.0,1.8,2.2,2.2,1.9,2.2,1.8,1.7,1.4,1.4,1.0,1.1,0.9,1.2,1.1,1.0,1.4,1.2,1.0,1.3,1.4,1.2,1.4,1.6,1.4,1.4,1.7,1.8,1.6,1.8,2.0,2.0,2.0,2.1,2.5,2.4,2.4,2.4,2.0,2.0,1.8,1.6,1.5,1.2,1.2,1.0,0.9,1.3,1.3,1.2,1.6,1.6,1.4,1.4,1.4,1.7,1.7,1.9,1.7,1.6,1.8,1.9,1.7,1.8,2.1,2.1,1.9,2.1,1.9,1.9,1.7,1.5,1.4,1.2,1.2,1.1,1.2,1.4,1.5,1.5,1.5,1.4,1.7,1.7,1.5,1.7,1.9,1.8,1.8,2.0,2.1,2.0,2.2,2.4,2.4,2.4,2.6,2.9,3.2,1.5,1.3,1.5,1.0,0.9,1.0,0.9,1.0,1.4,1.5,1.1,1.1,1.1,1.2,1.3,1.3,1.4,1.5,1.6,1.7,1.5,1.8,1.3,1.3,1.4,1.4,1.4,1.5,1.5,1.5,1.8,1.8,1.8,1.7,1.7,1.7,1.7,1.8,1.6,1.3,1.4,1.2,1.2,1.4,0.9,1.5,0.8,0.8,1.2,1.3,1.3,0.9,0.8,0.8,0.8,1.0,1.0,1.0,1.1,0.9,0.9,1.0,1.0,1.1,1.1,1.1,1.0,1.1,1.0,1.0,0.9,1.0],[3.0,2.4,1.9,1.6,1.4,1.4,1.2,1.1,0.9,1.0,0.8,0.8,0.8,0.8,0.8,0.8,0.8,0.8,0.8,0.8,0.9,1.0,0.9,1.1,1.2,1.2,1.2,1.2,1.0,1.1,1.3,1.5,1.3,1.2,1.1,1.2,1.1,1.1,1.3,1.3,1.2,1.5,1.5,1.7,1.6,1.8,1.7,1.8,1.9,1.9,1.9,1.8,1.6,1.4,1.4,1.2,1.2,1.0,1.0,1.1,1.7,1.9,1.8,1.8,2.1,1.9,1.9,1.8,1.5,1.5,1.7,1.6,1.4,1.6,1.6,1.3,1.4,1.2,1.2,1.1,1.0,0.8,0.8,0.8,0.9,1.0,0.8,1.1,1.0,0.8,1.0,1.1,1.0,1.0,1.2,1.1,1.0,1.2,1.3,1.2,1.3,1.4,1.5,1.4,1.5,1.7,1.6,1.8,1.7,1.4,1.4,1.2,1.1,1.1,0.9,0.9,0.8,0.8,1.0,1.0,1.0,1.4,1.4,1.2,1.1,1.1,1.3,1.3,1.4,1.4,1.2,1.3,1.4,1.3,1.2,1.5,1.4,1.3,1.5,1.3,1.3,1.1,1.1,1.0,0.9,0.9,0.8,0.9,1.0,1.1,1.1,1.0,1.0,1.2,1.2,1.0,1.1,1.3,1.2,1.2,1.4,1.4,1.4,1.4,1.6,1.7,1.6,1.9,2.1,2.4,1.4,1.2,1.3,1.0,0.9,1.0,0.9,1.0,1.3,1.4,1.0,1.0,1.0,1.0,1.1,1.2,1.2,1.4,1.5,1.5,1.3,1.6,1.1,1.1,1.1,1.1,1.1,1.2,1.2,1.1,1.6,1.6,1.6,1.2,1.3,1.3,1.3,1.4,1.2,1.1,1.1,1.1,1.0,1.3,0.8,1.3,0.8,0.8,1.1,1.0,1.1,0.8,0.8,0.8,0.8,0.8,0.9,0.8,0.9,0.8,0.8,0.8,0.8,0.9,0.9,0.8,0.8,0.8,0.8,0.8,0.8,0.9],[3.0,2.3,1.8,1.6,1.3,1.3,1.2,1.1,0.9,1.0,0.9,0.9,0.9,0.8,0.8,0.8,0.8,0.8,0.8,0.8,0.8,0.9,0.9,1.0,1.1,1.2,1.2,1.3,1.0,1.1,1.3,1.4,1.3,1.2,1.2,1.3,1.2,1.1,1.2,1.2,1.1,1.4,1.4,1.5,1.5,1.7,1.7,1.9,2.0,1.9,1.8,1.7,1.5,1.3,1.3,1.1,1.1,0.9,1.0,1.1,1.7,1.9,1.7,1.9,2.1,1.9,2.0,1.9,1.6,1.6,1.8,1.6,1.4,1.6,1.6,1.3,1.5,1.3,1.2,1.0,1.0,0.8,0.9,0.8,1.1,1.1,0.9,1.1,1.1,0.9,1.1,1.2,1.1,1.1,1.4,1.2,1.1,1.3,1.5,1.3,1.3,1.6,1.6,1.5,1.5,1.9,1.8,1.9,1.8,1.5,1.4,1.3,1.2,1.1,0.9,1.0,0.8,0.9,1.2,1.1,1.1,1.5,1.6,1.3,1.2,1.2,1.4,1.4,1.5,1.4,1.2,1.5,1.5,1.3,1.4,1.6,1.6,1.4,1.6,1.4,1.4,1.2,1.2,1.1,0.9,1.0,0.8,1.0,1.2,1.1,1.2,1.1,1.0,1.2,1.3,1.0,1.0,1.3,1.3,1.2,1.4,1.5,1.4,1.5,1.6,1.7,1.7,1.9,2.2,2.5,1.5,1.3,1.4,1.0,1.0,1.0,1.0,1.0,1.3,1.4,1.1,1.1,1.1,1.2,1.2,1.3,1.3,1.5,1.6,1.6,1.5,1.7,1.2,1.2,1.3,1.3,1.3,1.3,1.3,1.3,1.7,1.7,1.7,1.4,1.4,1.5,1.4,1.5,1.4,1.2,1.2,1.1,1.1,1.4,0.8,1.2,0.8,0.8,1.1,1.2,1.2,0.8,0.8,0.8,0.8,0.9,1.0,0.8,0.9,0.8,0.8,0.8,0.9,0.9,1.0,1.0,0.9,0.9,0.8,0.8,0.8,0.9],[2.8,2.1,1.6,1.3,1.2,1.1,1.0,0.9,0.8,0.9,0.8,0.8,0.8,0.8,0.8,0.8,0.8,0.8,0.8,0.8,0.8,0.8,0.8,0.9,1.0,1.0,1.1,1.1,0.9,1.0,1.2,1.4,1.3,1.1,1.1,1.1,0.9,0.9,1.0,1.1,1.0,1.2,1.3,1.3,1.3,1.5,1.4,1.6,1.7,1.7,1.6,1.5,1.3,1.1,1.1,0.9,0.9,0.8,0.9,1.0,1.5,1.7,1.6,1.6,1.9,1.7,1.7,1.6,1.4,1.4,1.5,1.4,1.2,1.4,1.4,1.1,1.2,1.1,1.0,0.9,0.9,0.8,0.9,0.8,1.0,1.0,0.9,1.1,1.0,0.9,1.0,1.1,1.0,1.0,1.2,1.1,1.0,1.2,1.3,1.1,1.1,1.3,1.3,1.3,1.3,1.5,1.5,1.6,1.5,1.2,1.2,1.1,1.0,1.0,0.9,0.9,0.8,0.8,1.0,1.0,1.1,1.3,1.4,1.2,1.1,1.1,1.3,1.3,1.4,1.3,1.1,1.3,1.3,1.2,1.2,1.4,1.4,1.2,1.3,1.1,1.1,1.1,1.0,1.0,0.9,0.9,0.8,0.9,1.1,1.0,1.1,1.0,0.9,1.0,1.1,0.9,0.9,1.1,1.1,1.0,1.1,1.3,1.2,1.2,1.4,1.5,1.4,1.6,1.9,2.2,1.4,1.2,1.3,0.9,0.9,1.0,0.9,0.9,1.3,1.4,1.0,1.0,1.0,1.0,1.1,1.1,1.2,1.3,1.4,1.5,1.3,1.6,1.0,1.0,1.0,1.1,1.0,1.1,1.0,1.0,1.6,1.5,1.5,1.1,1.1,1.2,1.2,1.2,1.1,1.0,1.0,1.0,1.0,1.3,0.8,1.1,0.8,0.8,1.0,1.0,1.0,0.8,0.8,0.8,0.8,0.8,0.9,0.8,0.9,0.8,0.8,0.8,0.9,0.9,1.0,0.9,0.8,0.8,0.8,0.8,0.8,0.8],[2.7,2.1,1.6,1.4,1.2,1.2,1.0,1.0,0.8,0.9,0.8,0.9,0.9,0.8,0.8,0.8,0.8,0.8,0.8,0.8,0.8,0.8,0.8,0.9,0.9,1.0,1.0,1.1,0.9,1.0,1.1,1.3,1.3,1.1,1.1,1.1,1.0,1.0,1.1,1.1,1.0,1.2,1.2,1.4,1.4,1.6,1.4,1.7,1.7,1.7,1.6,1.5,1.3,1.1,1.1,0.9,0.9,0.8,0.9,1.0,1.5,1.7,1.5,1.6,1.9,1.7,1.8,1.6,1.3,1.4,1.5,1.4,1.2,1.4,1.4,1.1,1.2,1.1,1.0,1.0,1.0,0.8,0.9,0.9,1.1,1.1,1.0,1.2,1.1,0.9,1.1,1.2,1.0,1.1,1.2,1.2,1.0,1.2,1.3,1.1,1.1,1.3,1.3,1.3,1.3,1.6,1.5,1.6,1.5,1.3,1.2,1.2,1.1,1.1,0.9,1.0,0.8,0.9,1.1,1.0,1.1,1.4,1.5,1.3,1.2,1.2,1.4,1.4,1.5,1.4,1.2,1.4,1.4,1.3,1.3,1.5,1.4,1.3,1.4,1.2,1.2,1.2,1.1,1.1,0.9,0.9,0.8,0.9,1.0,1.0,1.1,1.0,0.9,1.0,1.1,1.0,1.0,1.1,1.2,1.1,1.2,1.3,1.2,1.2,1.4,1.5,1.4,1.7,1.9,2.2,1.4,1.2,1.4,1.0,0.9,1.0,1.0,0.9,1.3,1.4,1.0,1.0,1.1,1.1,1.1,1.2,1.2,1.4,1.5,1.6,1.4,1.6,1.1,1.0,1.1,1.1,1.1,1.1,1.1,1.1,1.5,1.6,1.5,1.1,1.2,1.2,1.2,1.2,1.1,1.0,1.0,1.0,1.0,1.1,0.8,1.1,0.8,0.8,1.1,1.0,1.0,0.8,0.8,0.8,0.8,0.8,0.9,0.8,0.9,0.8,0.8,0.8,0.9,0.9,1.0,0.9,0.8,0.9,0.8,0.8,0.8,0.8],[2.7,2.1,1.6,1.4,1.2,1.2,1.0,1.0,0.9,1.0,0.9,1.0,0.9,0.8,0.8,0.8,0.8,0.8,0.8,0.8,0.8,0.8,0.8,0.8,0.9,0.9,0.9,1.0,0.8,0.9,1.1,1.3,1.3,1.1,1.1,1.1,1.0,1.0,1.1,1.1,1.0,1.3,1.3,1.3,1.3,1.5,1.4,1.6,1.7,1.7,1.6,1.5,1.3,1.1,1.2,1.0,1.0,0.8,0.9,1.0,1.6,1.8,1.6,1.7,1.9,1.7,1.8,1.7,1.4,1.5,1.6,1.4,1.3,1.5,1.5,1.2,1.3,1.1,1.1,1.0,1.0,0.9,1.0,0.9,1.0,1.1,1.0,1.2,1.1,1.0,1.1,1.2,1.1,1.1,1.3,1.2,1.1,1.3,1.3,1.2,1.2,1.4,1.4,1.4,1.4,1.7,1.6,1.7,1.6,1.3,1.2,1.2,1.1,1.1,0.9,1.0,0.8,0.9,1.0,1.0,1.0,1.3,1.5,1.2,1.2,1.1,1.4,1.3,1.4,1.4,1.2,1.3,1.4,1.3,1.2,1.4,1.4,1.3,1.4,1.2,1.2,1.1,1.0,1.0,0.8,0.9,0.8,0.9,0.9,0.9,1.0,0.9,0.8,1.0,1.0,0.9,0.9,1.1,1.1,1.1,1.2,1.2,1.2,1.3,1.4,1.5,1.5,1.7,1.9,2.2,1.5,1.3,1.4,1.0,1.0,1.0,1.0,1.0,1.4,1.4,1.1,1.1,1.1,1.1,1.2,1.3,1.3,1.5,1.6,1.6,1.5,1.7,1.1,1.1,1.1,1.2,1.1,1.2,1.2,1.2,1.7,1.6,1.5,1.2,1.3,1.3,1.3,1.3,1.2,1.1,1.1,1.1,1.1,1.2,0.8,1.2,0.8,0.8,1.2,1.2,1.1,0.8,0.8,0.8,0.8,0.8,0.9,0.8,0.8,0.8,0.8,0.8,0.8,0.8,0.9,0.8,0.8,0.8,0.8,0.8,0.8,0.8],[2.7,2.0,1.5,1.3,1.1,1.1,0.9,1.0,0.8,0.9,0.9,1.0,1.0,0.8,0.8,0.8,0.8,0.8,0.8,0.8,0.8,0.8,0.8,0.8,0.8,0.9,0.9,1.0,0.8,0.9,1.2,1.3,1.3,1.1,1.1,1.1,1.0,1.0,1.1,1.1,0.9,1.2,1.2,1.3,1.3,1.4,1.3,1.5,1.6,1.6,1.5,1.5,1.2,1.0,1.1,0.9,0.9,0.8,0.9,1.0,1.6,1.8,1.6,1.8,1.9,1.7,1.8,1.7,1.4,1.4,1.5,1.4,1.2,1.4,1.4,1.1,1.2,1.0,1.0,0.9,1.0,0.8,0.9,0.9,1.0,1.0,1.0,1.1,1.1,1.0,1.1,1.2,1.1,1.1,1.3,1.2,1.1,1.2,1.3,1.2,1.2,1.3,1.4,1.3,1.3,1.6,1.5,1.7,1.5,1.3,1.2,1.1,1.0,1.0,0.8,0.9,0.8,0.9,1.0,0.9,1.0,1.3,1.4,1.2,1.2,1.1,1.4,1.3,1.4,1.4,1.2,1.3,1.4,1.2,1.2,1.4,1.4,1.3,1.3,1.2,1.1,1.1,1.0,1.0,0.8,0.9,0.8,0.9,0.9,0.9,1.0,0.9,0.8,0.9,1.0,0.8,0.8,1.0,1.0,1.0,1.1,1.2,1.1,1.1,1.3,1.4,1.4,1.6,1.8,2.1,1.5,1.3,1.4,1.0,1.0,1.0,1.1,1.0,1.4,1.4,1.1,1.1,1.1,1.1,1.2,1.3,1.3,1.5,1.6,1.6,1.4,1.7,1.1,1.1,1.1,1.2,1.1,1.2,1.2,1.1,1.6,1.6,1.5,1.2,1.2,1.2,1.2,1.3,1.2,1.1,1.1,1.1,1.1,1.1,0.8,1.1,0.8,0.8,1.1,1.1,1.1,0.8,0.8,0.9,0.8,0.9,0.9,0.8,0.9,0.8,0.8,0.8,0.8,0.8,0.9,0.8,0.8,0.8,0.8,0.8,0.8,0.8],[2.7,2.1,1.6,1.4,1.2,1.2,1.0,1.0,0.8,1.0,0.9,1.0,1.1,0.9,0.9,0.8,0.8,0.8,0.8,0.8,0.8,0.8,0.8,0.8,0.8,0.9,1.0,1.1,0.9,1.0,1.3,1.4,1.3,1.2,1.2,1.2,1.1,1.0,1.1,1.1,0.9,1.2,1.2,1.3,1.3,1.5,1.4,1.6,1.7,1.7,1.6,1.5,1.3,1.1,1.1,0.9,1.0,0.8,1.0,1.1,1.7,1.9,1.6,1.8,2.0,1.8,1.8,1.7,1.5,1.5,1.6,1.5,1.3,1.5,1.5,1.2,1.2,1.1,1.1,1.0,1.1,0.9,1.0,1.0,1.1,1.1,1.1,1.2,1.2,1.0,1.2,1.2,1.2,1.2,1.4,1.3,1.1,1.3,1.4,1.3,1.2,1.4,1.5,1.4,1.4,1.7,1.6,1.7,1.5,1.3,1.2,1.2,1.1,1.1,0.9,1.0,0.9,1.0,1.1,1.1,1.2,1.4,1.6,1.3,1.3,1.2,1.4,1.4,1.5,1.5,1.2,1.4,1.5,1.3,1.3,1.5,1.5,1.3,1.4,1.2,1.2,1.2,1.1,1.1,0.9,1.0,0.8,1.0,1.1,1.0,1.1,1.0,0.8,1.0,1.1,0.9,0.9,1.1,1.1,1.0,1.1,1.3,1.2,1.2,1.4,1.5,1.4,1.7,1.9,2.2,1.5,1.3,1.4,1.1,1.0,1.1,1.1,1.0,1.4,1.4,1.1,1.1,1.2,1.2,1.3,1.3,1.4,1.5,1.6,1.7,1.5,1.8,1.2,1.2,1.2,1.2,1.2,1.2,1.2,1.2,1.6,1.6,1.5,1.3,1.3,1.3,1.3,1.4,1.3,1.1,1.2,1.1,1.1,1.2,0.8,1.1,0.9,0.8,1.2,1.2,1.2,0.9,0.9,0.9,0.9,0.9,1.0,0.9,1.0,0.9,0.9,0.9,0.9,1.0,1.0,0.9,0.9,0.9,0.9,0.8,0.8,0.9],[2.9,2.2,1.8,1.5,1.3,1.3,1.1,1.1,0.9,1.1,1.0,1.1,1.2,1.1,1.0,0.9,0.8,0.8,0.8,0.8,0.8,0.8,0.8,0.8,0.8,0.8,0.9,1.0,0.9,1.0,1.3,1.5,1.3,1.3,1.3,1.3,1.1,1.1,1.2,1.2,1.0,1.3,1.2,1.4,1.4,1.6,1.5,1.8,1.8,1.9,1.7,1.6,1.4,1.2,1.3,1.0,1.1,0.9,1.1,1.2,1.7,2.0,1.7,1.9,2.1,1.9,2.0,1.9,1.6,1.6,1.8,1.6,1.4,1.6,1.6,1.3,1.4,1.2,1.2,1.1,1.2,1.0,1.2,1.1,1.3,1.4,1.2,1.4,1.4,1.2,1.3,1.4,1.3,1.3,1.4,1.4,1.2,1.4,1.5,1.4,1.3,1.6,1.6,1.5,1.5,1.8,1.7,1.9,1.7,1.5,1.4,1.3,1.2,1.3,1.0,1.2,1.0,1.1,1.3,1.3,1.4,1.7,1.8,1.6,1.5,1.4,1.6,1.6,1.7,1.7,1.4,1.6,1.7,1.5,1.5,1.7,1.6,1.5,1.6,1.4,1.4,1.4,1.2,1.2,1.0,1.1,0.8,1.0,1.1,1.0,1.2,1.1,0.9,1.0,1.2,1.0,1.0,1.2,1.2,1.2,1.2,1.4,1.4,1.4,1.6,1.7,1.6,1.8,2.1,2.4,1.6,1.4,1.5,1.2,1.1,1.2,1.2,1.1,1.5,1.5,1.2,1.2,1.2,1.3,1.4,1.4,1.5,1.6,1.7,1.8,1.6,1.8,1.3,1.2,1.3,1.3,1.3,1.3,1.3,1.3,1.7,1.7,1.6,1.4,1.4,1.4,1.4,1.5,1.4,1.2,1.2,1.2,1.2,1.3,0.9,1.3,0.9,0.9,1.2,1.2,1.2,0.9,1.0,1.0,1.0,1.0,1.1,1.0,1.0,1.0,1.0,1.0,1.1,1.1,1.2,1.1,1.0,1.0,1.0,0.9,0.9,0.9],[2.9,2.2,1.8,1.6,1.3,1.4,1.2,1.2,1.0,1.2,1.1,1.2,1.2,1.1,1.1,0.9,0.9,0.8,0.8,0.8,0.8,0.8,0.8,0.8,0.8,0.9,0.8,1.0,0.9,1.0,1.3,1.5,1.3,1.3,1.3,1.4,1.2,1.2,1.3,1.3,1.0,1.4,1.2,1.4,1.4,1.6,1.6,1.8,1.9,1.9,1.7,1.6,1.4,1.2,1.3,1.0,1.2,0.9,1.1,1.2,1.8,2.1,1.9,2.0,2.2,2.1,2.1,2.0,1.7,1.8,1.9,1.7,1.5,1.7,1.7,1.4,1.5,1.3,1.3,1.1,1.3,1.0,1.2,1.2,1.4,1.4,1.3,1.6,1.5,1.3,1.5,1.6,1.4,1.5,1.6,1.5,1.4,1.6,1.7,1.5,1.5,1.7,1.8,1.7,1.7,2.0,1.9,2.0,1.9,1.6,1.5,1.4,1.3,1.4,1.1,1.3,1.0,1.1,1.2,1.2,1.3,1.7,1.8,1.6,1.6,1.5,1.8,1.7,1.9,1.8,1.6,1.8,1.9,1.7,1.6,1.9,1.9,1.7,1.8,1.6,1.5,1.5,1.3,1.3,1.0,1.0,0.8,1.0,1.1,0.9,1.2,1.1,0.9,1.0,1.2,1.1,1.0,1.2,1.3,1.3,1.3,1.5,1.5,1.5,1.6,1.8,1.8,2.0,2.3,2.6,1.8,1.5,1.6,1.2,1.2,1.3,1.3,1.2,1.6,1.6,1.3,1.3,1.3,1.4,1.5,1.5,1.6,1.8,1.9,1.9,1.7,2.0,1.4,1.4,1.4,1.5,1.4,1.4,1.4,1.4,1.9,1.8,1.7,1.5,1.5,1.5,1.5,1.6,1.5,1.4,1.4,1.3,1.3,1.3,0.9,1.3,1.0,1.0,1.3,1.3,1.3,1.0,1.0,1.1,1.0,1.0,1.1,1.0,1.0,1.0,1.0,1.0,1.1,1.1,1.1,1.0,1.0,1.0,1.0,0.9,0.9,1.0],[2.8,2.1,1.8,1.5,1.3,1.4,1.1,1.3,1.0,1.3,1.2,1.3,1.3,1.1,1.1,0.9,1.0,0.9,0.8,0.8,0.8,0.8,0.8,0.8,0.8,0.9,0.9,1.1,1.0,1.1,1.4,1.6,1.4,1.4,1.4,1.5,1.3,1.3,1.3,1.3,1.0,1.3,1.2,1.4,1.4,1.6,1.5,1.8,1.8,1.8,1.7,1.6,1.4,1.2,1.3,1.0,1.2,1.0,1.3,1.4,1.9,2.2,2.0,2.2,2.4,2.3,2.3,2.1,1.8,1.9,2.0,1.8,1.6,1.9,1.7,1.5,1.5,1.3,1.3,1.1,1.3,1.1,1.2,1.2,1.3,1.4,1.3,1.6,1.5,1.3,1.5,1.6,1.5,1.5,1.7,1.6,1.5,1.6,1.8,1.6,1.6,1.8,1.9,1.8,1.8,2.1,2.0,2.1,1.9,1.6,1.5,1.4,1.2,1.4,1.1,1.2,1.0,1.1,1.2,1.2,1.3,1.7,1.8,1.6,1.6,1.5,1.8,1.6,1.9,1.8,1.5,1.7,1.8,1.6,1.5,1.8,1.9,1.7,1.7,1.5,1.4,1.4,1.2,1.2,1.0,1.0,0.9,1.1,1.1,1.0,1.2,1.1,0.9,1.0,1.2,1.0,0.9,1.1,1.3,1.2,1.2,1.4,1.4,1.4,1.6,1.7,1.7,2.0,2.3,2.6,1.8,1.6,1.7,1.4,1.3,1.4,1.4,1.3,1.6,1.7,1.4,1.5,1.5,1.6,1.6,1.7,1.7,1.9,2.0,2.0,1.9,2.1,1.6,1.5,1.6,1.6,1.6,1.6,1.6,1.5,1.9,1.8,1.8,1.6,1.7,1.7,1.7,1.8,1.7,1.5,1.5,1.5,1.5,1.3,1.0,1.3,1.0,1.1,1.4,1.3,1.3,1.0,1.1,1.1,1.1,1.1,1.2,1.0,1.1,1.1,1.0,1.0,1.1,1.1,1.2,1.1,1.0,1.0,1.0,1.0,1.0,1.1],[3.3,2.5,2.2,2.0,1.6,1.7,1.4,1.6,1.2,1.5,1.5,1.7,1.8,1.6,1.4,1.2,1.2,1.2,1.1,0.9,0.9,0.9,0.9,0.8,0.8,0.8,1.0,1.3,1.3,1.5,1.9,2.1,1.7,1.9,2.0,2.1,1.7,1.7,1.6,1.6,1.2,1.6,1.4,1.7,1.6,2.0,1.9,2.3,2.4,2.3,2.0,1.8,1.8,1.4,1.6,1.2,1.6,1.3,1.6,1.8,2.5,2.8,2.6,2.8,3.1,2.9,2.9,2.7,2.3,2.4,2.5,2.2,2.0,2.4,2.2,1.8,1.9,1.6,1.6,1.3,1.5,1.3,1.6,1.6,1.6,1.9,1.8,2.0,2.0,1.7,1.7,2.0,1.8,1.7,2.1,2.0,1.8,2.0,2.2,2.1,1.9,2.2,2.4,2.3,2.2,2.7,2.4,2.5,2.4,2.0,1.8,1.7,1.4,1.6,1.3,1.4,1.2,1.6,1.6,1.7,1.8,2.2,2.3,2.0,2.0,1.8,2.1,1.9,2.2,2.1,1.7,2.0,2.1,1.9,1.8,2.1,2.2,2.0,2.1,1.7,1.7,1.6,1.4,1.5,1.2,1.4,1.1,1.5,1.5,1.2,1.5,1.3,1.0,1.2,1.4,1.2,1.1,1.4,1.5,1.4,1.6,1.8,1.7,1.8,2.0,2.2,2.2,2.5,2.8,3.2,2.2,2.0,2.2,1.8,1.8,1.9,1.9,1.7,2.0,2.1,1.8,1.8,1.9,2.0,2.1,2.1,2.1,2.3,2.4,2.5,2.3,2.6,2.0,2.0,2.0,2.0,1.9,2.0,2.0,1.9,2.1,2.1,2.1,2.1,2.1,2.2,2.2,2.3,2.1,1.9,1.8,1.9,1.9,1.6,1.4,1.7,1.4,1.5,1.7,1.6,1.6,1.5,1.6,1.6,1.6,1.6,1.8,1.5,1.5,1.5,1.4,1.5,1.6,1.6,1.7,1.5,1.4,1.3,1.4,1.3,1.3,1.5],[3.6,2.7,2.4,2.2,1.8,1.9,1.5,1.8,1.4,1.8,1.8,2.1,2.0,1.9,1.9,1.5,1.5,1.3,1.2,1.2,1.0,0.9,1.0,0.9,0.8,0.8,0.8,1.1,1.3,1.5,1.8,2.2,1.8,2.0,2.1,2.2,1.8,1.8,1.7,1.6,1.3,1.7,1.5,1.8,1.8,2.1,2.1,2.5,2.5,2.5,2.3,2.1,1.9,1.5,1.7,1.3,1.7,1.3,1.8,1.9,2.6,2.9,2.8,2.9,3.3,3.1,3.1,2.8,2.5,2.6,2.7,2.4,2.2,2.5,2.3,2.0,2.1,1.8,1.8,1.6,1.9,1.6,2.0,1.9,2.2,2.3,2.2,2.6,2.5,2.1,2.3,2.6,2.2,2.2,2.5,2.4,2.1,2.3,2.6,2.3,2.2,2.5,2.7,2.5,2.4,2.9,2.7,2.9,2.7,2.3,2.1,2.1,1.8,2.1,1.7,1.9,1.6,1.9,2.1,2.0,2.2,2.7,2.7,2.5,2.7,2.4,2.9,2.6,2.9,2.7,2.4,2.7,2.9,2.5,2.3,2.8,2.8,2.4,2.6,2.2,2.2,2.2,1.9,2.0,1.6,1.7,1.3,1.6,1.7,1.4,1.8,1.6,1.3,1.4,1.8,1.6,1.3,1.7,1.9,1.7,1.8,2.2,2.2,2.1,2.3,2.6,2.5,2.7,3.0,3.5,2.4,2.2,2.3,2.0,2.0,2.1,2.1,2.0,2.2,2.2,2.0,2.1,2.1,2.2,2.3,2.3,2.4,2.5,2.7,2.7,2.6,2.8,2.2,2.1,2.2,2.2,2.1,2.2,2.1,2.1,2.3,2.3,2.2,2.2,2.2,2.3,2.3,2.5,2.3,2.0,2.0,2.0,2.1,1.8,1.5,1.9,1.6,1.6,1.9,1.8,1.9,1.6,1.7,1.8,1.7,1.7,1.9,1.6,1.6,1.7,1.6,1.6,1.7,1.7,1.9,1.7,1.6,1.6,1.6,1.6,1.6,1.6],[3.5,2.8,2.5,2.2,1.9,2.0,1.6,1.9,1.5,1.9,1.8,2.1,2.0,1.8,1.7,1.4,1.5,1.4,1.2,1.2,1.2,1.0,0.9,1.0,1.0,0.9,0.8,0.8,1.0,1.3,1.6,1.9,1.8,2.0,2.1,2.3,1.9,2.0,1.8,1.8,1.4,1.7,1.5,1.8,1.8,2.1,2.0,2.4,2.5,2.5,2.2,2.1,1.9,1.6,1.8,1.4,1.8,1.5,1.9,2.0,2.7,3.0,2.9,3.1,3.3,3.2,3.3,3.0,2.6,2.8,2.9,2.6,2.3,2.6,2.5,2.1,2.2,2.0,2.0,1.7,2.0,1.7,2.0,1.9,2.1,2.1,2.1,2.5,2.4,2.0,2.3,2.6,2.3,2.3,2.6,2.5,2.2,2.4,2.7,2.5,2.3,2.7,2.9,2.6,2.6,3.2,2.8,3.0,2.8,2.5,2.2,2.2,1.9,2.1,1.7,1.9,1.6,1.7,1.9,1.7,2.0,2.3,2.4,2.3,2.5,2.4,2.7,2.5,2.9,2.7,2.4,2.7,2.9,2.6,2.4,2.9,2.9,2.5,2.7,2.3,2.2,2.2,1.9,2.0,1.6,1.4,1.2,1.3,1.5,1.2,1.6,1.5,1.2,1.4,1.8,1.6,1.4,1.8,1.9,1.8,1.9,2.1,2.2,2.2,2.4,2.7,2.6,2.7,3.0,3.4,2.4,2.3,2.4,2.0,2.0,2.1,2.1,2.0,2.2,2.3,2.1,2.2,2.3,2.4,2.4,2.5,2.5,2.7,2.7,2.8,2.6,2.9,2.4,2.3,2.4,2.4,2.3,2.4,2.4,2.3,2.4,2.4,2.3,2.4,2.4,2.5,2.5,2.6,2.5,2.3,2.2,2.2,2.3,1.8,1.4,1.7,1.6,1.6,1.9,1.8,1.8,1.5,1.6,1.6,1.5,1.5,1.6,1.4,1.4,1.5,1.4,1.4,1.5,1.5,1.6,1.5,1.4,1.4,1.4,1.4,1.4,1.7],[4.3,3.5,3.5,3.7,3.1,3.6,2.8,3.4,2.5,3.3,2.8,2.7,2.4,2.0,2.1,1.6,2.1,1.7,1.2,1.7,1.9,1.3,1.1,1.7,1.7,1.2,0.9,0.8,0.9,1.2,1.5,1.9,2.1,2.6,2.5,3.1,2.8,3.1,3.1,3.2,2.3,2.8,2.1,2.3,2.3,2.5,2.7,3.2,3.0,3.2,2.8,2.8,2.8,2.4,3.0,2.4,3.0,2.2,3.1,2.9,3.7,4.1,4.2,4.8,5.2,5.4,5.6,5.1,4.4,5.1,5.1,4.6,4.2,4.9,4.6,4.1,4.0,3.7,3.7,2.8,3.2,2.4,2.6,2.1,2.5,2.3,2.4,3.0,2.9,2.6,3.1,3.5,3.2,3.3,4.0,3.9,3.4,4.1,4.6,4.5,4.2,4.7,5.0,4.8,4.7,5.5,5.2,5.1,5.0,4.4,4.0,3.7,3.1,3.4,2.5,2.6,1.9,1.9,2.4,1.9,2.2,2.8,2.8,3.0,2.9,3.0,3.5,3.4,4.0,3.6,3.5,3.8,4.2,3.8,3.8,4.4,4.5,4.0,4.5,4.0,3.5,3.5,2.7,2.6,2.0,1.8,1.3,1.3,1.8,1.5,2.2,2.1,1.7,2.0,2.5,2.3,2.2,2.4,3.0,3.0,2.8,3.4,3.7,3.8,3.7,4.2,4.4,4.3,4.5,5.2,3.1,3.1,3.0,2.9,2.7,2.7,2.4,2.6,2.8,3.1,3.1,3.4,3.4,3.5,3.5,3.3,3.4,3.6,3.7,3.8,3.6,3.8,3.8,3.7,3.9,3.9,3.8,4.0,4.0,3.7,3.5,3.9,3.6,4.2,4.2,4.3,4.3,4.6,4.2,3.6,3.7,3.5,3.5,1.9,1.6,2.0,1.9,2.0,2.2,2.2,2.2,1.6,1.7,1.6,1.5,1.5,1.5,1.3,1.3,1.4,1.3,1.4,1.5,1.5,1.6,1.5,1.4,1.5,1.4,1.4,1.4,2.3],[3.4,2.7,2.4,2.2,2.1,2.1,1.8,1.9,1.5,1.8,1.7,1.7,1.5,1.3,1.4,1.1,1.3,1.1,0.9,1.1,1.2,0.9,0.9,1.2,1.3,1.2,1.1,0.8,0.8,0.8,1.0,1.2,1.2,1.4,1.4,1.6,1.4,1.6,1.6,1.7,1.5,1.8,1.7,2.0,1.8,2.1,2.0,2.3,2.3,2.4,2.2,2.1,2.1,1.8,1.9,1.6,1.7,1.3,1.6,1.6,2.2,2.5,2.3,2.5,2.8,2.7,2.8,2.5,2.4,2.5,2.5,2.3,2.3,2.4,2.3,2.1,2.2,2.0,2.0,1.7,1.8,1.5,1.7,1.5,1.7,1.7,1.7,2.1,2.0,1.7,2.0,2.2,2.0,2.1,2.3,2.2,2.1,2.3,2.4,2.3,2.2,2.4,2.5,2.4,2.4,2.8,2.6,2.7,2.7,2.3,2.2,2.1,1.9,2.0,1.6,1.7,1.3,1.3,1.5,1.3,1.5,1.9,2.0,1.9,2.1,2.0,2.2,2.1,2.4,2.3,2.1,2.3,2.5,2.4,2.2,2.5,2.5,2.3,2.4,2.2,2.1,2.0,1.7,1.7,1.3,1.2,1.0,1.0,1.2,1.2,1.4,1.5,1.2,1.4,1.7,1.6,1.6,1.7,1.9,1.8,2.0,2.1,2.2,2.3,2.3,2.4,2.5,2.6,2.9,3.3,2.1,1.9,2.0,1.6,1.6,1.6,1.5,1.5,1.9,2.0,1.8,1.8,1.9,2.0,2.0,2.0,2.1,2.2,2.3,2.4,2.2,2.4,2.1,2.0,2.1,2.0,2.1,2.1,2.1,2.1,2.2,2.3,2.1,2.2,2.2,2.3,2.2,2.3,2.2,2.0,1.9,1.9,1.9,1.5,1.1,1.5,1.2,1.2,1.5,1.6,1.5,1.1,1.1,1.1,1.1,1.0,1.1,1.0,1.0,1.0,1.0,1.0,1.1,1.1,1.2,1.2,1.1,1.2,1.0,1.0,1.0,1.3],[4.2,3.6,3.3,3.1,2.8,2.9,2.5,2.6,2.1,2.5,2.3,2.3,2.0,1.7,1.9,1.5,1.7,1.4,1.1,1.5,1.6,1.2,1.2,1.6,1.7,1.4,1.4,1.1,0.8,0.8,0.9,1.4,1.3,1.7,1.8,2.1,1.8,2.3,2.1,2.5,2.0,2.7,2.3,2.6,2.5,2.7,2.6,2.9,3.0,3.1,3.0,2.9,2.8,2.5,2.6,2.1,2.5,1.8,2.4,2.1,2.8,3.1,3.2,3.5,3.9,3.7,3.9,3.4,3.2,3.5,3.5,3.2,3.1,3.5,3.3,3.0,3.1,2.9,2.8,2.3,2.8,2.2,2.5,2.2,2.5,2.4,2.5,2.9,2.7,2.5,2.9,3.2,2.9,3.0,3.5,3.2,3.0,3.3,3.7,3.3,3.2,3.6,3.8,3.5,3.5,4.2,4.0,4.2,3.9,3.4,3.1,3.0,2.6,2.8,2.3,2.4,1.8,1.8,2.1,1.9,2.1,2.5,2.6,2.7,2.9,2.8,3.3,3.2,3.6,3.4,3.1,3.3,3.8,3.4,3.2,3.8,3.9,3.4,3.7,3.2,2.9,2.9,2.4,2.3,2.0,1.7,1.3,1.3,1.6,1.4,1.9,2.1,1.6,1.9,2.3,2.2,2.0,2.3,2.5,2.4,2.5,2.7,3.0,3.0,3.1,3.4,3.5,3.6,3.9,4.3,2.6,2.5,2.5,2.2,2.1,2.1,2.0,2.0,2.4,2.5,2.4,2.6,2.7,2.8,2.9,2.7,2.9,3.0,3.2,3.3,3.1,3.2,2.9,2.9,3.0,3.0,3.0,3.1,3.2,3.0,3.0,3.0,2.8,3.2,3.2,3.3,3.2,3.4,3.2,2.8,2.7,2.7,2.7,1.6,1.4,1.7,1.5,1.5,1.9,2.0,1.9,1.4,1.4,1.4,1.4,1.2,1.3,1.1,1.1,1.3,1.2,1.4,1.4,1.5,1.6,1.5,1.6,1.5,1.4,1.4,1.4,1.7],[5.8,5.0,5.0,4.7,4.4,4.4,3.8,3.8,3.0,3.7,3.4,3.4,2.7,2.2,2.7,2.1,2.5,1.9,1.5,2.2,2.3,1.7,1.9,2.6,2.5,2.1,2.2,1.5,1.3,0.9,0.8,1.2,1.5,2.0,2.0,2.5,2.3,3.0,2.6,3.4,2.8,3.7,3.4,3.9,3.9,4.2,4.3,4.8,4.9,4.9,4.7,4.4,4.2,3.8,3.9,3.2,3.6,2.6,3.2,2.7,3.5,3.8,4.2,4.5,5.1,5.2,5.5,4.9,4.7,5.2,5.2,4.6,4.6,5.3,4.9,4.6,4.8,4.5,4.4,3.5,4.1,3.1,3.6,2.9,3.4,3.2,3.2,4.0,3.8,3.4,4.2,4.4,4.0,4.4,4.8,4.5,4.2,4.8,5.3,4.9,4.9,5.4,5.4,5.1,5.2,6.0,5.7,6.0,5.8,5.1,4.9,4.5,4.2,4.4,3.2,3.5,2.6,2.6,3.1,2.7,2.9,3.7,3.7,3.9,4.0,4.1,4.8,4.6,5.3,5.0,4.5,5.1,5.5,5.1,4.9,5.6,5.6,5.1,5.7,4.8,4.6,4.5,3.9,3.7,2.8,2.5,1.9,1.8,2.5,2.4,3.0,3.3,2.6,3.2,3.8,3.2,3.1,3.8,4.3,4.0,4.2,4.7,4.8,4.8,5.1,5.4,5.4,5.4,5.5,6.0,3.1,3.2,3.1,3.1,2.8,2.8,2.6,2.7,3.1,3.1,3.4,3.7,3.7,3.9,4.0,3.7,3.9,3.9,4.1,4.2,4.1,4.0,4.1,4.1,4.2,4.3,4.1,4.3,4.5,4.4,3.9,4.1,4.0,4.7,4.8,4.7,4.6,4.8,4.5,3.9,3.8,3.8,3.9,1.9,1.8,1.9,2.1,2.1,2.4,2.3,2.3,1.8,1.8,1.7,1.8,1.5,1.5,1.6,1.3,1.7,1.8,1.9,2.0,2.1,2.2,2.3,2.1,2.3,1.9,2.1,2.0,2.4],[6.6,6.0,5.7,5.0,4.9,4.6,4.5,4.3,3.6,3.9,3.4,3.5,2.6,2.4,2.9,2.4,2.6,2.0,2.0,2.8,3.1,2.3,2.8,3.5,3.3,3.1,3.4,2.5,1.8,1.3,1.0,0.8,1.0,1.4,1.8,1.9,1.8,2.6,2.6,3.5,3.0,4.1,4.1,5.0,4.9,5.3,5.1,5.8,5.9,5.9,5.9,5.5,4.9,4.4,4.3,3.9,3.7,2.8,3.1,2.3,2.9,3.4,4.2,4.0,4.6,4.2,4.6,3.9,4.0,4.7,4.6,4.0,4.5,5.1,4.6,4.8,5.4,5.0,4.9,4.4,4.6,3.5,4.1,3.2,4.0,3.5,3.6,4.6,4.1,3.7,4.5,5.0,4.3,4.9,5.3,4.8,4.4,5.6,5.6,5.0,5.4,5.9,5.5,5.1,5.5,6.0,6.3,6.5,6.5,5.9,5.8,5.4,5.0,5.1,4.2,4.2,3.2,2.7,3.6,3.0,3.1,3.7,4.0,4.3,4.4,4.6,5.4,5.2,5.9,5.6,5.1,5.8,6.2,5.7,5.7,6.4,6.4,5.9,6.3,5.7,5.4,5.0,4.4,4.1,3.5,3.0,2.5,2.1,3.0,3.0,3.5,3.9,3.5,4.0,4.4,4.2,4.1,4.5,5.1,5.0,5.0,5.6,5.8,5.6,6.0,6.1,6.2,6.1,6.3,6.6,3.4,3.2,3.0,3.0,2.6,2.6,2.3,2.6,3.0,3.2,3.5,3.5,3.8,3.9,4.3,4.0,4.3,4.3,4.6,4.5,4.4,4.4,4.3,4.0,4.1,4.3,3.9,4.3,4.5,4.4,3.7,4.1,3.6,4.7,4.9,4.7,4.5,4.7,4.5,3.8,3.9,3.7,3.8,1.9,1.8,1.9,2.0,2.0,2.2,2.4,2.0,1.8,1.9,1.9,1.9,1.7,1.8,1.8,1.6,1.8,2.1,2.1,2.2,2.4,2.5,2.6,2.5,2.7,2.4,2.3,2.1,2.1],[4.8,4.1,3.6,3.4,3.1,3.0,2.6,2.5,2.1,2.4,2.3,2.4,1.9,1.9,2.1,1.7,1.7,1.3,1.8,1.8,2.0,1.6,2.0,2.3,2.1,2.2,2.4,1.9,1.9,1.3,1.4,0.9,0.8,0.9,1.2,1.2,1.2,1.7,1.7,2.3,2.3,2.8,2.7,3.3,3.2,3.5,3.5,4.0,4.1,3.9,3.7,3.5,3.3,2.9,2.8,2.5,2.3,1.9,1.9,1.5,2.2,2.4,2.6,2.6,3.2,2.8,3.0,2.7,2.6,3.0,3.0,2.7,2.8,3.1,3.0,2.9,3.3,3.2,2.9,2.3,2.8,2.2,2.7,2.6,2.6,2.5,2.5,3.0,2.8,2.7,3.0,3.1,2.8,2.9,3.2,2.9,2.6,3.1,3.3,2.8,2.9,3.5,3.2,3.1,3.2,3.7,3.7,4.1,3.9,3.3,3.3,3.0,3.0,3.2,2.4,2.6,2.4,2.3,2.4,2.3,2.4,2.8,3.1,2.8,3.0,3.0,3.4,3.2,3.7,3.4,3.0,3.5,3.9,3.4,3.4,4.0,3.9,3.4,3.8,3.3,3.2,2.9,2.7,2.7,2.2,2.2,2.0,2.0,2.2,2.1,2.3,2.5,2.2,2.7,2.8,2.7,2.6,3.0,3.2,2.9,3.0,3.4,3.4,3.4,3.6,3.9,3.6,3.9,4.3,4.6,2.2,2.1,2.1,1.8,1.7,1.7,1.7,1.7,2.0,2.1,2.1,2.4,2.3,2.6,2.7,2.6,2.8,2.9,3.0,3.0,2.9,3.1,2.7,2.7,2.6,2.8,2.7,2.7,2.8,2.8,2.8,2.8,2.6,3.1,3.1,3.1,3.0,3.0,2.8,2.4,2.4,2.4,2.5,1.4,1.5,1.5,1.6,1.6,1.5,1.6,1.5,1.6,1.8,1.8,1.9,1.8,1.8,1.6,1.7,1.7,1.8,1.9,2.0,2.0,2.2,2.0,1.9,2.0,1.9,1.8,1.8,1.5],[4.1,3.3,3.0,2.6,2.4,2.2,2.1,1.8,1.7,1.8,1.6,1.7,1.3,1.4,1.6,1.5,1.4,1.1,1.4,1.7,1.7,1.5,1.8,2.0,1.9,1.8,2.2,1.8,1.7,1.4,1.5,1.3,0.8,0.8,0.8,0.9,0.9,1.2,1.4,1.8,1.7,2.2,2.3,2.6,2.7,3.0,2.9,3.4,3.4,3.3,3.2,2.9,2.6,2.2,2.1,1.8,1.7,1.5,1.5,1.0,1.7,2.0,1.9,2.1,2.5,2.3,2.4,2.1,1.9,2.2,2.2,1.9,1.9,2.2,2.2,2.1,2.4,2.3,2.1,1.9,2.1,1.8,2.0,1.9,2.3,2.2,2.0,2.4,2.1,1.9,2.3,2.3,2.0,2.3,2.4,2.1,2.0,2.3,2.3,2.0,2.2,2.4,2.3,2.2,2.3,2.7,2.7,3.0,2.8,2.4,2.5,2.3,2.3,2.4,2.0,2.2,1.9,1.9,2.3,2.1,2.1,2.5,2.6,2.6,2.5,2.5,2.8,2.8,3.1,2.8,2.6,2.9,3.0,2.6,2.6,3.1,2.9,2.6,2.9,2.6,2.7,2.5,2.3,2.3,2.0,2.1,1.7,1.9,2.1,2.0,2.2,2.3,2.0,2.4,2.4,2.3,2.2,2.5,2.6,2.4,2.6,2.9,2.7,2.6,3.0,3.2,2.8,3.0,3.4,3.7,1.7,1.6,1.6,1.3,1.2,1.2,1.2,1.3,1.6,1.6,1.5,1.5,1.6,1.7,1.9,1.8,2.0,2.1,2.2,2.2,2.1,2.2,1.8,1.7,1.8,1.9,1.7,1.8,1.9,1.9,2.0,2.1,2.0,2.0,2.0,2.0,1.9,2.0,1.8,1.6,1.6,1.6,1.6,1.4,1.1,1.4,1.3,1.1,1.4,1.4,1.4,1.3,1.3,1.4,1.5,1.3,1.4,1.3,1.4,1.5,1.5,1.6,1.7,1.8,1.8,1.8,1.7,1.8,1.6,1.6,1.6,1.1],[4.4,3.7,3.3,2.8,2.7,2.4,2.3,2.0,1.9,1.9,1.7,1.8,1.3,1.5,1.8,1.7,1.5,1.3,1.7,2.0,1.9,1.7,2.1,2.2,2.2,2.1,2.4,2.1,2.0,1.6,1.7,1.4,1.1,0.8,0.8,0.8,1.0,1.2,1.5,1.9,2.0,2.4,2.5,3.0,2.9,3.4,3.2,3.8,3.9,3.7,3.5,3.2,2.8,2.5,2.3,2.1,1.8,1.5,1.5,1.1,1.7,2.0,2.0,2.1,2.7,2.3,2.6,2.3,2.0,2.3,2.5,2.1,2.0,2.5,2.4,2.3,2.6,2.4,2.3,2.2,2.3,2.0,2.1,2.0,2.4,2.4,2.1,2.4,2.2,2.0,2.4,2.4,2.1,2.4,2.5,2.2,2.2,2.5,2.5,2.2,2.3,2.6,2.6,2.3,2.6,3.0,3.0,3.3,3.2,2.6,2.7,2.5,2.5,2.4,2.3,2.4,2.1,2.1,2.5,2.4,2.3,2.8,2.8,2.7,2.6,2.6,3.0,3.1,3.4,3.0,2.7,3.2,3.2,2.8,2.9,3.4,3.1,2.8,3.2,2.8,2.9,2.8,2.6,2.6,2.3,2.4,2.0,2.2,2.5,2.4,2.6,2.6,2.4,2.7,2.8,2.5,2.4,2.8,2.9,2.5,2.8,3.1,2.9,2.8,3.3,3.4,3.1,3.3,3.8,4.0,1.7,1.6,1.6,1.4,1.2,1.2,1.1,1.3,1.6,1.7,1.5,1.6,1.7,1.7,1.9,1.8,2.0,2.1,2.3,2.3,2.1,2.3,1.8,1.7,1.8,2.0,1.8,1.9,2.0,2.0,2.1,2.1,2.0,2.1,2.2,2.1,2.0,2.1,1.9,1.7,1.7,1.6,1.6,1.5,1.3,1.5,1.3,1.3,1.5,1.4,1.5,1.4,1.5,1.6,1.6,1.6,1.6,1.6,1.6,1.7,1.7,1.9,2.0,2.2,2.2,2.2,2.1,2.2,2.0,1.8,1.8,1.1],[4.0,3.3,2.9,2.5,2.5,2.1,2.1,1.9,1.7,1.9,1.7,1.8,1.4,1.5,1.8,1.7,1.5,1.3,1.7,1.9,1.7,1.7,2.1,2.1,2.0,2.0,2.4,2.1,2.0,1.6,1.8,1.5,1.2,0.9,0.8,0.8,0.8,1.0,1.2,1.5,1.7,2.1,2.4,2.7,2.8,3.2,3.1,3.6,3.5,3.4,3.2,2.9,2.5,2.4,2.0,1.9,1.6,1.3,1.3,1.0,1.6,1.9,1.9,2.0,2.5,2.1,2.3,2.0,1.8,2.1,2.1,1.8,1.9,2.2,2.1,2.1,2.4,2.4,2.2,2.1,2.3,2.0,2.2,2.1,2.5,2.4,2.1,2.5,2.2,2.1,2.5,2.5,2.1,2.5,2.6,2.3,2.1,2.6,2.5,2.1,2.2,2.6,2.5,2.2,2.4,2.8,2.8,3.2,3.1,2.5,2.6,2.6,2.6,2.6,2.2,2.5,2.2,2.2,2.6,2.4,2.4,2.7,2.7,2.8,2.7,2.7,3.1,3.1,3.4,3.0,2.8,3.3,3.3,2.9,3.0,3.4,3.2,2.9,3.2,2.8,3.0,2.8,2.7,2.6,2.3,2.4,2.0,2.2,2.5,2.5,2.6,2.6,2.3,2.6,2.8,2.4,2.4,2.7,2.8,2.5,2.7,3.0,2.8,2.6,3.0,3.2,2.9,3.0,3.5,3.8,1.7,1.6,1.7,1.3,1.2,1.2,1.1,1.2,1.6,1.6,1.5,1.6,1.7,1.8,2.0,1.8,2.0,2.1,2.2,2.2,2.1,2.2,1.9,1.7,1.8,1.9,1.7,1.9,1.9,1.9,2.0,2.0,1.9,2.0,2.1,2.0,2.0,2.0,1.9,1.6,1.5,1.6,1.6,1.5,1.3,1.5,1.4,1.3,1.5,1.5,1.4,1.4,1.5,1.5,1.6,1.5,1.6,1.6,1.7,1.7,1.8,1.9,2.0,2.1,2.1,2.1,2.1,2.2,2.0,1.9,1.8,1.1],[3.5,2.8,2.3,2.0,1.9,1.5,1.6,1.4,1.4,1.4,1.5,1.6,1.3,1.4,1.6,1.5,1.3,1.1,1.5,1.6,1.4,1.4,1.8,1.8,1.7,1.8,2.2,1.9,1.9,1.5,1.7,1.6,1.2,0.9,0.9,0.8,0.8,0.8,1.0,1.2,1.4,1.7,1.9,2.3,2.3,2.6,2.5,2.9,2.9,2.7,2.7,2.3,2.0,1.8,1.5,1.4,1.1,1.0,1.0,0.9,1.6,1.9,1.9,1.9,2.3,1.9,2.1,1.8,1.6,1.8,1.8,1.5,1.5,1.7,1.6,1.5,1.8,1.7,1.7,1.7,1.8,1.6,1.9,1.8,2.2,2.1,1.9,2.3,2.0,1.8,2.2,2.2,1.8,2.0,2.2,1.9,1.7,2.0,2.1,1.7,1.7,2.1,2.0,1.7,1.9,2.2,2.2,2.5,2.3,1.9,2.0,1.9,2.0,2.1,1.9,2.0,1.8,1.9,2.3,2.2,2.1,2.5,2.4,2.4,2.4,2.3,2.7,2.6,2.7,2.5,2.3,2.6,2.7,2.4,2.3,2.6,2.5,2.2,2.4,2.2,2.3,2.3,2.1,2.3,2.0,2.1,1.8,2.0,2.3,2.1,2.3,2.2,2.0,2.2,2.3,2.0,1.9,2.2,2.2,1.9,2.1,2.3,2.2,2.0,2.3,2.5,2.2,2.4,2.8,3.0,1.7,1.5,1.6,1.2,1.1,1.2,1.2,1.2,1.5,1.5,1.3,1.4,1.5,1.5,1.7,1.7,1.8,1.9,2.0,2.1,1.9,2.2,1.6,1.5,1.5,1.6,1.4,1.5,1.5,1.5,1.8,1.8,1.7,1.5,1.6,1.6,1.6,1.6,1.5,1.3,1.3,1.3,1.4,1.4,1.3,1.4,1.3,1.2,1.4,1.4,1.4,1.4,1.4,1.5,1.6,1.5,1.6,1.6,1.6,1.7,1.7,1.8,1.9,2.0,2.0,2.0,1.9,1.9,1.9,1.8,1.7,1.0],[3.2,2.5,2.0,1.6,1.6,1.4,1.4,1.2,1.2,1.3,1.4,1.5,1.3,1.4,1.4,1.3,1.2,1.0,1.3,1.3,1.2,1.3,1.5,1.5,1.5,1.6,1.8,1.8,1.7,1.6,1.8,1.7,1.3,1.1,1.1,0.9,0.8,0.8,0.8,1.0,1.1,1.4,1.5,1.8,1.8,2.1,2.0,2.3,2.4,2.2,2.1,1.9,1.6,1.5,1.3,1.2,0.9,0.9,1.0,0.9,1.5,1.8,1.8,1.9,2.2,1.9,2.0,1.8,1.5,1.7,1.8,1.5,1.5,1.7,1.6,1.4,1.6,1.5,1.5,1.4,1.6,1.5,1.7,1.7,2.0,2.0,1.8,2.1,1.9,1.7,1.9,2.0,1.7,1.9,2.0,1.8,1.6,1.9,2.0,1.7,1.7,2.0,1.9,1.7,1.8,2.2,2.2,2.4,2.3,1.8,1.7,1.8,1.7,1.9,1.7,1.8,1.6,1.8,2.0,2.0,2.0,2.4,2.4,2.2,2.2,2.1,2.4,2.3,2.6,2.3,2.1,2.4,2.5,2.2,2.1,2.5,2.4,2.1,2.3,2.0,2.0,2.1,1.8,1.9,1.6,1.8,1.5,1.8,1.9,1.8,2.0,1.8,1.6,1.8,1.9,1.7,1.5,1.8,1.8,1.6,1.7,2.0,1.9,1.8,2.0,2.2,2.1,2.3,2.6,3.0,1.6,1.4,1.5,1.2,1.2,1.3,1.3,1.2,1.5,1.5,1.3,1.3,1.4,1.5,1.6,1.6,1.7,1.9,2.0,2.0,1.8,2.0,1.5,1.4,1.4,1.5,1.4,1.4,1.4,1.4,1.8,1.8,1.8,1.5,1.5,1.5,1.5,1.6,1.4,1.3,1.3,1.3,1.3,1.6,1.2,1.4,1.2,1.1,1.4,1.4,1.4,1.3,1.3,1.4,1.4,1.4,1.5,1.4,1.5,1.5,1.5,1.6,1.7,1.7,1.8,1.7,1.6,1.7,1.6,1.5,1.5,1.0],[3.4,2.5,2.1,1.7,1.7,1.5,1.6,1.5,1.5,1.8,1.9,2.2,1.8,2.0,2.1,2.0,1.5,1.4,2.0,1.9,1.4,1.6,2.1,1.8,1.6,2.0,2.4,2.4,2.4,2.2,2.6,2.3,1.8,1.5,1.6,1.2,1.1,0.8,0.8,0.8,1.0,1.2,1.6,1.8,1.9,2.3,2.3,2.8,2.7,2.5,2.2,2.1,1.6,1.6,1.3,1.1,1.0,1.0,1.2,1.1,1.8,2.2,2.2,2.2,2.9,2.4,2.6,2.2,1.9,2.3,2.2,1.8,1.8,2.2,1.8,1.6,1.8,1.8,1.9,1.9,2.3,2.0,2.4,2.6,3.1,3.1,2.7,3.2,2.8,2.5,2.9,2.9,2.4,2.6,2.8,2.4,2.1,2.6,2.6,2.1,2.1,2.6,2.5,2.2,2.3,2.7,2.8,3.3,2.9,2.3,2.2,2.3,2.3,2.6,2.4,2.7,2.4,2.7,3.2,3.1,3.1,3.7,3.6,3.5,3.5,3.4,3.8,3.6,4.0,3.5,3.3,3.6,3.6,3.3,3.1,3.4,3.4,2.9,3.1,2.7,2.8,3.0,2.6,3.0,2.5,2.8,2.3,2.8,3.0,2.6,3.0,2.6,2.2,2.3,2.6,2.3,1.8,2.1,2.4,2.0,1.9,2.5,2.4,2.0,2.4,2.7,2.6,2.7,3.1,3.5,2.0,1.8,1.8,1.5,1.5,1.5,1.6,1.5,1.7,1.8,1.7,1.7,1.8,1.9,2.0,2.0,2.2,2.3,2.4,2.5,2.3,2.5,1.9,1.8,1.8,1.9,1.7,1.8,1.8,1.8,2.0,2.1,2.0,1.9,2.0,2.0,1.9,2.0,1.9,1.6,1.6,1.6,1.7,1.9,1.7,1.9,1.8,1.6,1.8,1.9,1.8,1.9,2.1,2.1,2.3,2.1,2.4,2.2,2.4,2.3,2.3,2.4,2.6,2.7,2.8,2.6,2.5,2.6,2.4,2.3,2.3,1.5],[3.4,2.5,2.2,1.7,1.7,1.5,1.4,1.4,1.4,1.6,1.8,2.1,1.9,2.1,2.1,2.0,1.5,1.5,1.9,1.7,1.3,1.6,1.9,1.6,1.4,1.7,2.0,2.2,2.3,2.1,2.6,2.4,1.9,1.8,1.8,1.6,1.3,1.0,0.8,0.8,0.8,1.1,1.4,1.6,1.8,2.1,2.2,2.7,2.6,2.4,2.1,2.0,1.5,1.4,1.2,1.1,1.0,1.1,1.2,1.3,2.0,2.3,2.2,2.2,2.7,2.3,2.5,2.1,1.8,2.1,2.1,1.7,1.7,2.1,1.8,1.7,1.9,1.8,1.8,1.7,2.0,1.9,2.3,2.4,2.8,2.9,2.6,2.9,2.6,2.3,2.6,2.7,2.2,2.4,2.6,2.3,2.0,2.4,2.5,2.0,2.1,2.5,2.4,2.1,2.3,2.8,2.8,3.1,2.9,2.3,2.2,2.2,2.2,2.4,2.1,2.4,2.2,2.6,2.9,3.0,3.0,3.7,3.6,3.3,3.3,3.0,3.6,3.3,3.7,3.3,2.9,3.3,3.4,2.9,2.8,3.3,3.1,2.7,3.0,2.6,2.6,2.7,2.4,2.7,2.2,2.6,2.1,2.6,2.8,2.3,2.7,2.4,2.0,2.0,2.4,2.1,1.7,2.0,2.3,1.9,1.9,2.4,2.3,2.1,2.4,2.8,2.6,2.7,3.2,3.6,2.1,1.9,1.9,1.7,1.6,1.7,1.8,1.6,1.8,1.9,1.7,1.7,1.8,1.8,2.0,2.1,2.3,2.4,2.5,2.5,2.3,2.6,1.9,1.8,1.8,1.8,1.7,1.8,1.8,1.8,2.0,2.1,2.0,1.9,1.9,1.9,1.9,1.9,1.8,1.6,1.6,1.6,1.7,1.9,1.9,1.9,1.9,1.8,1.9,1.9,1.9,2.0,2.1,2.2,2.3,2.2,2.4,2.2,2.3,2.4,2.3,2.4,2.6,2.6,2.9,2.6,2.4,2.4,2.4,2.2,2.2,1.5],[3.0,2.2,1.8,1.4,1.3,1.2,1.1,1.2,1.2,1.5,1.6,1.9,1.8,1.8,1.8,1.6,1.4,1.3,1.5,1.4,1.1,1.3,1.5,1.3,1.2,1.5,1.7,1.9,1.9,1.8,2.2,2.1,1.7,1.7,1.7,1.6,1.3,1.1,1.0,0.8,0.8,0.8,1.1,1.3,1.4,1.7,1.8,2.2,2.1,2.0,1.7,1.6,1.2,1.0,1.0,0.9,0.9,1.0,1.2,1.4,2.0,2.2,2.1,2.1,2.4,2.2,2.3,2.0,1.7,1.9,1.9,1.6,1.5,1.8,1.6,1.4,1.5,1.5,1.5,1.5,1.8,1.6,2.0,2.0,2.4,2.5,2.2,2.6,2.4,2.1,2.3,2.4,2.1,2.1,2.3,2.0,1.8,2.0,2.1,1.8,1.7,2.1,2.1,1.8,1.9,2.3,2.2,2.5,2.3,1.9,1.8,1.8,1.8,2.0,1.8,2.1,1.8,2.1,2.4,2.4,2.5,2.9,2.9,2.7,2.7,2.6,3.0,2.7,3.0,2.8,2.5,2.7,2.9,2.5,2.3,2.7,2.7,2.3,2.4,2.1,2.1,2.3,2.0,2.3,1.9,2.1,1.7,2.1,2.2,1.9,2.2,1.9,1.7,1.6,1.9,1.7,1.4,1.7,1.8,1.6,1.5,1.9,1.9,1.6,1.9,2.2,2.1,2.2,2.6,3.0,2.0,1.8,1.9,1.6,1.6,1.7,1.8,1.6,1.8,1.9,1.6,1.6,1.7,1.7,1.9,2.0,2.1,2.2,2.3,2.4,2.2,2.4,1.7,1.6,1.6,1.7,1.6,1.6,1.6,1.6,2.0,2.0,1.9,1.6,1.7,1.7,1.7,1.7,1.6,1.5,1.5,1.5,1.6,1.8,1.6,1.7,1.6,1.6,1.7,1.7,1.7,1.7,1.8,1.9,1.9,1.9,2.0,1.9,1.9,1.9,1.9,2.0,2.1,2.1,2.3,2.1,2.0,2.0,2.0,1.9,1.8,1.4],[3.0,2.1,1.7,1.4,1.3,1.3,1.3,1.4,1.5,1.9,2.1,2.3,2.1,2.2,2.3,2.0,1.7,1.6,1.9,1.8,1.3,1.6,1.9,1.5,1.4,1.7,2.0,2.2,2.3,2.1,2.6,2.4,1.9,1.9,2.0,1.8,1.5,1.4,1.2,1.0,0.8,0.8,0.8,1.0,1.3,1.6,1.7,2.1,1.9,1.8,1.5,1.4,1.0,1.0,1.0,1.1,1.1,1.2,1.5,1.6,2.2,2.6,2.5,2.5,2.8,2.6,2.7,2.3,2.0,2.2,2.2,1.8,1.8,2.1,1.8,1.5,1.6,1.6,1.8,1.8,2.2,2.1,2.7,2.7,3.1,3.2,2.9,3.4,3.0,2.6,3.1,3.2,2.5,2.6,2.9,2.5,2.2,2.5,2.7,2.3,2.1,2.5,2.5,2.2,2.2,2.7,2.6,3.0,2.7,2.2,2.0,2.2,2.1,2.6,2.2,2.7,2.3,2.7,3.0,3.2,3.3,3.8,3.6,3.5,3.6,3.3,3.8,3.5,3.9,3.6,3.1,3.4,3.7,3.2,2.9,3.4,3.3,2.7,2.9,2.5,2.5,2.8,2.4,2.9,2.4,2.7,2.2,2.7,2.8,2.4,2.7,2.4,2.0,1.9,2.3,2.1,1.5,1.7,2.2,1.7,1.5,2.0,2.1,1.7,1.9,2.3,2.3,2.3,2.7,3.1,2.4,2.2,2.2,1.8,1.8,2.0,2.0,1.9,2.0,2.1,1.9,2.0,2.1,2.1,2.3,2.4,2.5,2.7,2.8,2.8,2.6,2.8,2.1,2.0,2.0,2.1,1.9,2.0,2.0,1.9,2.2,2.3,2.1,2.0,2.0,2.1,2.0,2.1,2.0,1.9,1.8,1.9,1.9,2.0,1.9,2.0,2.0,1.9,2.1,2.1,2.0,2.0,2.2,2.3,2.4,2.2,2.4,2.2,2.3,2.4,2.4,2.5,2.7,2.8,2.9,2.7,2.5,2.5,2.4,2.3,2.2,1.6],[3.1,2.1,1.7,1.5,1.5,1.6,1.7,1.9,1.9,2.3,2.6,3.0,2.7,2.9,2.7,2.5,2.1,2.0,2.3,2.0,1.6,1.7,2.0,1.6,1.4,1.7,2.0,2.3,2.5,2.3,2.9,2.9,2.4,2.2,2.4,2.2,1.8,1.8,1.5,1.3,1.1,0.8,0.8,0.8,1.1,1.3,1.6,2.0,1.7,1.8,1.3,1.3,1.0,1.0,1.2,1.4,1.5,1.5,2.0,2.0,2.6,3.0,3.3,2.9,3.5,3.0,3.1,2.6,2.4,2.7,2.5,2.3,2.3,2.5,2.0,1.9,2.0,2.1,2.3,2.3,2.7,2.5,3.2,3.2,3.7,3.9,3.7,4.3,3.9,3.3,3.8,4.1,3.5,3.4,4.0,3.5,2.8,3.3,3.7,2.9,2.8,3.3,3.3,2.8,2.8,3.3,3.4,3.8,3.4,2.8,2.5,2.7,2.6,3.1,2.6,3.2,2.7,3.2,3.5,3.5,4.0,4.4,4.4,4.3,4.5,4.1,4.6,4.2,4.8,4.5,3.8,4.2,4.7,4.1,3.6,4.3,4.4,3.6,3.7,3.1,3.0,3.3,2.7,3.2,2.6,2.9,2.5,2.9,3.0,2.5,2.9,2.7,2.2,2.0,2.4,2.4,1.7,1.9,2.5,2.1,1.7,2.2,2.5,2.0,2.1,2.7,2.7,2.6,3.0,3.6,2.9,2.7,2.6,2.4,2.4,2.5,2.5,2.4,2.5,2.6,2.5,2.6,2.8,2.9,3.3,3.2,3.4,3.5,3.6,3.6,3.5,3.5,2.9,2.7,2.7,2.8,2.5,2.6,2.6,2.6,2.7,2.9,2.6,2.6,2.6,2.6,2.6,2.7,2.6,2.5,2.4,2.5,2.5,2.4,2.3,2.4,2.5,2.4,2.6,2.6,2.4,2.5,2.7,2.9,2.9,2.7,3.0,2.6,2.7,2.9,2.8,3.0,3.2,3.2,3.4,3.1,2.9,2.9,2.8,2.8,2.7,2.0],[2.8,1.9,1.6,1.3,1.3,1.6,1.5,1.9,1.9,2.2,2.5,2.8,2.7,2.6,2.6,2.2,2.0,1.9,2.1,1.9,1.6,1.7,1.8,1.5,1.4,1.7,1.8,2.0,2.3,2.2,2.7,2.7,2.2,2.3,2.4,2.3,2.0,1.9,1.7,1.4,1.3,1.1,0.9,0.8,0.8,1.0,1.3,1.6,1.5,1.5,1.1,1.1,1.0,1.0,1.3,1.4,1.6,1.6,2.0,2.1,2.6,3.1,3.0,2.9,3.3,2.9,3.0,2.6,2.4,2.6,2.4,2.2,2.2,2.3,2.0,1.8,1.8,1.9,2.1,2.0,2.5,2.3,2.9,2.9,3.2,3.4,3.2,3.7,3.5,3.0,3.3,3.6,3.1,3.0,3.4,3.1,2.6,2.9,3.3,2.8,2.5,3.0,3.1,2.5,2.5,2.9,2.8,3.3,2.8,2.4,2.1,2.4,2.2,2.7,2.3,2.8,2.4,2.8,2.9,2.9,3.2,3.7,3.7,3.5,3.7,3.4,3.8,3.3,3.8,3.7,3.2,3.4,3.8,3.4,3.0,3.5,3.6,3.0,3.0,2.7,2.5,2.9,2.4,2.7,2.3,2.5,2.2,2.6,2.5,2.1,2.4,2.2,1.9,1.7,2.0,2.0,1.5,1.5,2.0,1.9,1.5,1.9,2.1,1.8,1.8,2.2,2.3,2.3,2.5,3.1,2.8,2.6,2.5,2.3,2.3,2.4,2.4,2.3,2.4,2.5,2.4,2.5,2.6,2.7,2.9,2.9,3.0,3.1,3.2,3.3,3.1,3.3,2.7,2.5,2.5,2.6,2.4,2.4,2.4,2.3,2.4,2.5,2.4,2.4,2.4,2.4,2.4,2.5,2.4,2.3,2.2,2.3,2.4,2.2,2.2,2.1,2.3,2.2,2.3,2.3,2.3,2.3,2.5,2.6,2.6,2.5,2.7,2.4,2.4,2.6,2.5,2.6,2.7,2.7,2.9,2.6,2.5,2.5,2.5,2.3,2.3,2.0],[2.9,2.1,1.8,1.6,1.6,1.9,1.7,2.2,2.1,2.6,2.9,3.4,3.1,3.1,3.0,2.6,2.4,2.3,2.5,2.2,1.9,2.1,2.1,1.6,1.7,2.0,2.1,2.5,2.7,2.7,3.3,3.3,2.7,2.8,3.0,2.8,2.3,2.3,2.0,1.7,1.5,1.3,1.1,0.8,0.8,0.8,1.2,1.5,1.3,1.4,1.1,1.2,1.0,1.1,1.5,1.6,1.9,2.0,2.4,2.5,3.1,3.5,3.8,3.5,4.1,3.5,3.6,3.0,2.8,3.2,2.9,2.6,2.9,3.0,2.4,2.2,2.2,2.2,2.4,2.3,2.7,2.6,3.3,3.4,3.6,3.9,3.8,4.3,4.1,3.6,3.8,4.2,3.8,3.5,4.0,3.9,3.2,3.4,3.9,3.5,3.0,3.5,3.8,3.3,3.1,3.8,3.5,3.9,3.4,2.9,2.5,2.6,2.3,2.8,2.5,3.0,2.7,3.3,3.2,3.4,3.8,4.2,4.2,3.9,4.3,3.9,4.2,3.7,4.1,4.1,3.6,3.7,4.1,3.9,3.2,3.8,3.9,3.4,3.3,2.9,2.6,3.0,2.5,2.9,2.5,2.8,2.5,3.0,2.9,2.4,2.7,2.3,2.0,1.8,2.2,2.1,1.6,1.6,2.0,1.9,1.6,1.9,2.2,2.1,2.0,2.5,2.7,2.6,2.8,3.6,3.3,3.2,3.0,2.9,2.9,2.9,3.0,2.9,2.9,3.0,3.1,3.2,3.3,3.5,3.7,3.7,3.9,3.9,4.0,4.1,4.0,4.1,3.5,3.3,3.3,3.3,3.1,3.2,3.2,3.0,3.0,3.1,2.9,3.2,3.1,3.2,3.2,3.3,3.2,3.0,2.9,3.0,3.2,2.7,2.6,2.7,2.8,2.8,2.8,2.9,2.7,2.8,3.1,3.3,3.1,3.1,3.3,3.0,3.0,3.2,3.1,3.2,3.3,3.3,3.5,3.2,3.1,2.9,3.0,2.8,2.9,2.5],[2.9,2.0,1.7,1.6,1.4,1.8,1.6,2.0,2.0,2.5,2.6,3.1,3.1,3.0,2.8,2.5,2.3,2.3,2.3,2.0,1.9,2.1,2.1,1.6,1.7,2.0,2.0,2.4,2.5,2.5,3.1,3.2,2.7,2.7,3.0,3.0,2.4,2.4,2.1,1.9,1.7,1.5,1.2,1.0,0.8,0.8,0.8,1.0,1.0,1.1,1.0,1.2,1.2,1.2,1.6,1.6,2.0,2.0,2.4,2.6,3.1,3.5,3.4,3.4,3.7,3.4,3.4,3.0,2.9,3.0,2.8,2.6,2.6,2.7,2.3,2.1,1.9,1.9,2.1,1.9,2.5,2.4,2.8,2.9,3.0,3.5,3.3,3.6,3.6,3.1,3.2,3.5,3.2,2.9,3.3,3.3,2.8,2.9,3.3,3.0,2.6,3.0,3.3,2.9,2.7,3.2,2.8,3.1,2.6,2.4,2.0,2.2,1.9,2.5,2.2,2.6,2.4,2.9,2.7,3.0,3.3,3.7,3.8,3.3,3.7,3.2,3.4,2.9,3.2,3.4,2.9,2.8,3.2,3.1,2.6,2.8,3.2,2.7,2.5,2.3,2.1,2.4,2.0,2.4,2.2,2.5,2.3,2.7,2.6,2.2,2.4,2.0,1.9,1.6,1.7,1.8,1.5,1.2,1.6,1.7,1.2,1.4,1.8,1.8,1.5,1.9,2.0,2.1,2.3,2.9,3.0,2.9,2.9,2.7,2.7,2.8,2.9,2.6,2.7,2.8,2.7,2.8,2.9,3.0,3.1,3.1,3.2,3.3,3.4,3.5,3.4,3.6,3.0,2.9,2.8,2.9,2.7,2.7,2.6,2.6,2.7,2.7,2.6,2.7,2.7,2.8,2.9,3.0,2.8,2.7,2.6,2.7,2.8,2.6,2.5,2.5,2.6,2.6,2.6,2.5,2.5,2.6,2.8,3.0,2.9,2.9,3.1,2.8,2.8,2.9,2.7,2.8,3.0,2.9,3.1,2.8,2.6,2.6,2.7,2.6,2.6,2.4],[3.1,2.1,1.8,1.8,1.5,2.0,1.7,2.2,2.1,2.5,2.6,3.1,3.2,3.1,2.8,2.6,2.3,2.4,2.5,2.1,2.1,2.3,2.2,1.8,1.9,2.2,2.2,2.6,2.7,2.9,3.4,3.5,3.1,3.2,3.4,3.3,2.9,2.7,2.4,2.2,2.0,1.7,1.5,1.2,1.1,0.8,0.8,0.8,0.9,1.1,1.0,1.2,1.4,1.4,1.8,1.8,2.2,2.2,2.6,2.9,3.4,3.9,3.8,3.8,4.0,3.9,3.7,3.4,3.2,3.2,3.0,2.8,2.8,2.8,2.4,2.1,1.8,1.9,2.1,2.0,2.4,2.3,2.8,3.0,3.2,3.7,3.4,3.8,3.8,3.1,3.2,3.6,3.3,2.9,3.3,3.3,2.7,2.8,3.2,3.0,2.6,3.0,3.3,3.0,2.6,3.2,2.8,3.0,2.5,2.3,1.9,2.2,1.9,2.4,2.3,2.7,2.6,3.0,2.9,3.3,3.5,4.2,4.2,3.5,4.0,3.3,3.7,3.2,3.6,3.5,2.9,3.1,3.4,3.1,2.6,3.0,3.1,2.6,2.5,2.3,2.0,2.4,2.1,2.6,2.3,2.7,2.5,3.0,2.8,2.3,2.5,2.1,1.9,1.6,1.8,1.9,1.6,1.2,1.6,1.6,1.2,1.3,1.7,1.6,1.4,1.9,2.0,2.1,2.3,2.8,3.4,3.3,3.3,3.0,3.0,3.2,3.3,2.9,3.1,3.1,3.0,3.1,3.2,3.2,3.4,3.5,3.6,3.7,3.8,3.9,3.8,3.9,3.2,3.1,3.0,3.0,2.9,3.0,2.9,2.7,2.9,3.0,2.9,2.9,2.8,3.1,3.1,3.3,3.1,2.9,2.8,3.0,3.0,2.9,2.7,2.8,2.8,2.7,2.8,2.9,2.8,2.8,3.0,3.1,3.0,3.1,3.4,3.0,3.1,3.0,2.8,2.9,3.2,3.1,3.3,2.9,2.8,2.7,2.8,2.7,2.7,2.6],[3.3,2.3,1.9,1.9,1.5,2.1,2.0,2.2,2.3,2.7,2.9,3.3,3.6,3.5,3.0,2.9,2.7,2.9,2.8,2.3,2.3,2.7,2.4,2.0,2.2,2.7,2.5,3.1,3.1,3.3,3.9,4.0,3.5,3.6,3.7,3.7,3.3,3.0,2.8,2.5,2.3,2.1,1.9,1.6,1.3,1.1,0.8,0.8,0.8,1.1,1.3,1.5,1.8,1.6,2.0,2.0,2.4,2.5,2.8,3.2,3.7,4.1,3.9,3.9,4.0,4.0,3.8,3.6,3.3,3.3,3.2,3.0,2.9,2.9,2.6,2.3,2.0,2.1,2.3,2.2,2.6,2.6,3.0,3.3,3.3,3.9,3.7,4.1,4.0,3.4,3.4,3.8,3.5,3.1,3.4,3.4,2.9,2.9,3.3,3.2,2.8,3.0,3.3,3.1,2.8,3.3,2.9,3.2,2.8,2.5,2.1,2.3,2.2,2.6,2.4,2.9,2.8,3.3,3.1,3.5,3.8,4.5,4.5,3.7,4.3,3.6,4.0,3.4,3.8,3.7,3.1,3.2,3.5,3.2,2.8,3.1,3.3,2.8,2.8,2.4,2.2,2.6,2.3,2.8,2.5,2.9,2.7,3.3,3.0,2.6,2.8,2.4,2.2,1.7,1.9,2.1,1.7,1.3,1.7,1.8,1.3,1.3,1.9,1.7,1.5,1.9,2.1,2.1,2.3,2.9,3.5,3.4,3.5,3.2,3.2,3.4,3.5,3.1,3.3,3.2,3.2,3.2,3.3,3.4,3.5,3.6,3.7,3.7,3.9,4.0,3.9,4.0,3.4,3.3,3.2,3.2,3.1,3.1,2.9,2.8,2.9,3.0,2.9,3.0,2.9,3.1,3.2,3.4,3.2,3.0,2.9,3.1,3.2,3.2,3.0,3.0,3.1,3.0,3.1,3.1,3.0,3.2,3.4,3.6,3.4,3.6,3.8,3.4,3.5,3.4,3.2,3.3,3.6,3.5,3.7,3.3,3.1,3.0,3.1,3.0,3.0,3.0],[3.4,2.3,2.0,2.3,2.0,2.8,2.5,3.2,3.1,3.7,3.9,4.4,4.8,4.5,4.0,3.8,3.6,3.8,3.7,3.0,3.0,3.5,3.0,2.6,2.8,3.4,3.1,3.8,4.0,4.2,4.8,4.9,4.4,4.8,5.0,5.0,4.4,4.3,3.9,3.5,3.0,2.7,2.2,1.8,1.6,1.2,1.1,0.9,0.8,0.9,1.2,1.6,2.0,2.0,2.8,2.6,3.5,3.5,3.9,4.3,4.8,5.4,5.3,5.4,5.5,5.5,5.4,5.0,4.6,4.8,4.5,4.3,4.2,4.1,3.7,3.2,2.8,2.7,3.0,2.8,3.4,3.4,3.8,4.3,4.2,5.0,4.9,5.2,5.2,4.5,4.3,5.0,4.6,3.9,4.5,4.7,4.0,3.9,4.5,4.5,3.8,4.1,4.8,4.3,3.9,4.6,4.0,4.1,3.5,3.4,2.7,3.0,2.6,3.2,3.0,3.6,3.6,4.2,3.9,4.4,4.7,5.3,5.3,4.6,5.2,4.5,4.7,3.9,4.4,4.5,3.8,3.7,4.2,4.0,3.3,3.7,4.1,3.6,3.3,3.0,2.5,3.1,2.7,3.3,3.0,3.6,3.5,4.2,3.7,3.2,3.2,2.7,2.7,2.1,2.3,2.5,2.2,1.7,2.0,2.2,1.7,1.6,2.2,2.3,1.8,2.2,2.5,2.6,2.7,3.5,4.5,4.6,4.7,4.4,4.4,4.5,4.6,4.3,4.4,4.3,4.4,4.6,4.6,4.8,4.7,4.7,4.8,4.9,5.1,5.3,5.1,5.3,4.7,4.6,4.6,4.6,4.5,4.5,4.3,4.2,3.9,4.0,4.0,4.4,4.3,4.6,4.7,4.9,4.7,4.4,4.2,4.4,4.6,4.0,4.1,3.8,4.1,4.1,4.2,4.2,4.0,4.1,4.4,4.6,4.4,4.5,4.7,4.4,4.4,4.5,4.3,4.3,4.5,4.4,4.6,4.3,4.1,4.0,4.1,4.0,4.1,4.1],[3.1,2.1,1.8,1.8,1.8,2.3,2.2,2.7,2.7,3.1,3.6,3.9,4.0,4.0,3.4,3.3,3.0,3.1,3.2,2.6,2.5,2.9,2.7,2.3,2.4,2.9,2.7,3.3,3.5,3.7,4.3,4.5,3.7,4.0,4.2,4.1,3.5,3.4,3.0,2.6,2.4,1.9,1.9,1.4,1.4,1.1,1.2,1.1,0.8,0.8,0.9,1.3,1.5,1.8,2.1,2.2,2.7,2.8,3.2,3.6,4.3,4.7,4.7,4.6,5.0,4.8,4.7,4.1,3.9,4.1,3.7,3.6,3.5,3.4,3.0,2.8,2.4,2.6,2.7,2.6,3.0,3.1,3.5,3.9,3.9,4.5,4.2,4.9,4.8,4.0,4.1,4.7,4.3,3.8,4.3,4.4,3.7,3.7,4.4,4.1,3.4,3.9,4.4,3.9,3.4,4.3,3.7,4.1,3.5,3.1,2.6,3.0,2.6,3.2,2.8,3.4,3.2,3.8,3.7,4.1,4.5,5.1,5.1,4.4,4.9,4.2,4.7,4.0,4.4,4.5,3.8,3.8,4.3,4.0,3.4,3.8,4.2,3.5,3.4,3.0,2.7,3.1,2.6,3.2,2.8,3.4,3.1,3.8,3.6,2.9,3.2,2.6,2.5,2.1,2.3,2.4,2.0,1.7,2.1,2.1,1.6,1.7,2.3,2.1,1.7,2.3,2.6,2.5,2.8,3.5,4.2,4.2,4.0,3.9,3.9,4.1,4.1,3.8,3.9,3.9,3.9,4.0,4.2,4.3,4.4,4.5,4.6,4.8,5.0,5.1,4.9,5.1,4.3,4.1,4.1,4.0,3.9,4.0,3.8,3.6,3.5,3.6,3.4,3.9,3.8,4.1,4.2,4.4,4.2,3.9,3.8,3.9,4.0,3.6,3.5,3.5,3.6,3.5,3.6,3.5,3.4,3.6,3.8,4.0,3.9,4.0,4.3,3.8,3.9,3.9,3.7,3.8,4.0,4.0,4.2,3.9,3.7,3.6,3.7,3.5,3.5,3.4],[2.7,1.9,1.6,1.5,1.5,2.0,1.9,2.4,2.5,3.0,3.3,3.9,3.7,3.8,3.5,3.2,2.8,2.7,3.1,2.7,2.3,2.6,2.7,2.1,2.2,2.6,2.6,3.2,3.3,3.4,4.0,4.1,3.4,3.4,3.6,3.5,2.9,2.7,2.5,2.1,2.0,1.7,1.6,1.2,1.2,1.1,1.3,1.4,1.1,0.9,0.8,0.9,1.1,1.4,1.6,1.9,2.2,2.3,2.7,3.0,3.6,4.1,4.1,3.9,4.5,4.0,4.0,3.5,3.3,3.5,3.3,3.0,3.0,3.1,2.6,2.4,2.2,2.3,2.8,2.6,3.3,3.1,3.8,4.0,4.2,4.6,4.5,5.0,4.8,4.1,4.4,4.9,4.2,3.9,4.6,4.2,3.5,3.9,4.4,3.8,3.3,4.0,4.2,3.5,3.3,4.0,3.7,4.4,3.7,3.2,2.7,3.1,2.8,3.6,3.0,3.6,3.4,3.9,3.9,4.1,4.5,5.0,5.0,4.6,5.1,4.6,4.9,4.2,4.9,4.9,4.1,4.2,4.9,4.4,3.8,4.4,4.6,4.0,3.8,3.4,3.0,3.7,3.0,3.5,3.0,3.5,3.2,3.7,3.5,3.0,3.2,2.8,2.6,2.1,2.5,2.6,1.9,1.7,2.4,2.2,1.6,1.9,2.5,2.1,1.9,2.6,2.7,2.6,2.8,3.8,3.8,3.6,3.4,3.3,3.3,3.5,3.5,3.3,3.4,3.5,3.3,3.5,3.7,3.8,3.9,4.0,4.1,4.2,4.4,4.5,4.3,4.5,3.8,3.6,3.5,3.6,3.3,3.4,3.3,3.2,3.3,3.4,3.2,3.4,3.4,3.5,3.5,3.7,3.5,3.3,3.2,3.3,3.4,3.2,3.2,3.1,3.3,3.2,3.4,3.3,3.1,3.4,3.7,3.8,3.7,3.7,4.0,3.6,3.7,3.8,3.6,3.7,4.0,3.9,4.2,3.8,3.7,3.5,3.6,3.4,3.5,3.0],[2.9,2.0,1.6,1.4,1.5,2.0,2.0,2.5,2.8,3.4,4.1,4.8,4.3,4.7,4.4,4.1,3.1,3.1,3.7,3.2,2.6,3.0,3.2,2.6,2.3,2.9,3.1,3.8,4.2,4.0,4.9,4.7,3.8,3.7,4.2,3.6,3.0,2.7,2.5,1.9,1.9,1.5,1.5,1.2,1.4,1.3,1.8,2.1,1.4,1.3,0.9,0.8,0.9,1.4,1.4,1.9,2.1,2.4,3.0,3.3,3.7,4.3,4.9,4.1,4.8,4.0,4.0,3.5,3.2,3.5,3.2,2.9,3.0,3.0,2.5,2.5,2.4,2.9,3.1,3.1,3.8,3.6,4.6,4.9,5.6,6.2,5.7,6.4,6.0,5.0,5.5,5.9,5.3,4.9,5.6,5.2,4.3,4.7,5.2,4.3,3.7,4.7,4.6,3.7,3.4,4.4,4.2,5.1,4.3,3.6,3.2,3.5,3.3,4.3,3.7,4.8,4.4,5.0,5.4,5.6,5.9,6.8,6.6,6.1,6.7,6.0,6.6,5.7,6.4,6.2,5.2,5.4,6.0,5.4,4.9,5.4,5.5,4.8,4.7,3.9,3.7,4.7,3.7,4.8,4.0,4.8,3.9,4.8,4.9,3.9,4.6,3.8,3.3,3.0,3.4,3.2,2.5,2.3,3.0,2.5,1.9,2.3,2.8,2.4,2.1,3.3,3.4,2.9,3.3,4.2,4.4,4.2,3.7,3.8,3.8,4.0,4.0,3.9,3.7,3.9,3.9,4.0,4.2,4.4,4.7,4.7,5.0,5.1,5.3,5.4,5.2,5.2,4.3,4.1,4.0,4.0,3.8,3.7,3.8,3.8,3.7,4.0,3.6,3.7,3.7,3.7,3.6,3.7,3.7,3.6,3.6,3.7,3.9,3.8,3.9,4.0,4.0,3.9,4.0,4.2,3.7,4.2,4.5,4.8,4.7,4.6,4.9,4.5,4.7,4.8,4.6,4.8,5.0,5.0,5.2,4.9,4.7,4.7,4.6,4.5,4.4,3.4],[2.5,1.7,1.2,1.0,0.9,1.1,1.0,1.3,1.4,1.6,1.9,2.1,2.1,2.1,2.0,1.9,1.6,1.6,1.8,1.6,1.4,1.6,1.7,1.4,1.4,1.7,1.8,2.1,2.2,2.1,2.6,2.6,2.1,2.2,2.2,2.2,1.9,1.6,1.6,1.3,1.2,1.1,1.1,1.0,1.1,1.3,1.5,1.8,1.6,1.4,1.1,0.8,0.8,0.8,0.9,1.0,1.3,1.4,1.5,1.7,2.3,2.6,2.3,2.4,2.6,2.5,2.5,2.3,2.0,2.1,2.1,1.8,1.7,1.8,1.6,1.3,1.2,1.3,1.5,1.6,1.9,1.8,2.2,2.3,2.7,2.9,2.6,3.0,2.7,2.2,2.5,2.7,2.2,2.2,2.5,2.2,1.9,2.2,2.3,2.0,1.8,2.2,2.3,1.9,1.9,2.3,2.1,2.6,2.3,1.8,1.6,1.8,1.8,2.2,2.0,2.4,2.0,2.4,2.7,2.8,2.9,3.3,3.2,3.1,3.2,2.9,3.3,3.0,3.4,3.1,2.7,3.0,3.2,2.7,2.6,3.0,2.9,2.4,2.5,2.2,2.1,2.5,2.1,2.5,2.0,2.4,1.9,2.5,2.5,2.1,2.4,2.0,1.7,1.7,2.0,1.8,1.3,1.5,1.8,1.5,1.3,1.7,1.7,1.4,1.6,2.1,1.9,1.9,2.3,2.8,2.2,2.1,2.2,1.9,1.9,2.0,2.1,1.9,2.1,2.1,1.9,1.9,2.0,2.0,2.1,2.2,2.4,2.4,2.5,2.5,2.4,2.6,2.0,1.9,1.9,1.9,1.8,1.8,1.8,1.8,2.0,2.0,1.9,1.8,1.8,1.9,1.9,2.0,1.9,1.8,1.8,1.8,1.9,2.1,1.9,2.0,2.0,1.9,2.1,2.0,2.0,2.0,2.1,2.3,2.2,2.2,2.4,2.2,2.2,2.3,2.2,2.3,2.5,2.5,2.7,2.4,2.3,2.2,2.2,2.1,2.1,1.8],[2.5,1.7,1.2,0.9,0.8,0.9,0.9,1.1,1.1,1.3,1.5,1.8,1.8,1.8,1.7,1.6,1.4,1.4,1.6,1.4,1.2,1.4,1.5,1.2,1.3,1.5,1.6,1.8,1.8,1.8,2.1,2.2,1.8,1.8,1.8,1.7,1.5,1.3,1.3,1.0,0.9,0.9,0.9,0.9,1.0,1.2,1.3,1.5,1.5,1.4,1.2,1.0,0.8,0.8,0.8,0.9,1.0,1.1,1.2,1.5,2.0,2.2,2.1,2.1,2.2,2.0,2.1,1.9,1.6,1.7,1.7,1.5,1.4,1.5,1.3,1.1,1.1,1.1,1.2,1.3,1.5,1.5,1.8,1.9,2.1,2.3,2.1,2.4,2.2,1.9,2.1,2.2,1.9,1.9,2.0,1.8,1.5,1.7,1.8,1.6,1.4,1.8,1.8,1.5,1.5,1.8,1.7,2.0,1.8,1.4,1.3,1.4,1.4,1.7,1.6,1.8,1.7,2.0,2.1,2.2,2.3,2.6,2.7,2.4,2.5,2.3,2.6,2.3,2.6,2.4,2.1,2.3,2.4,2.1,1.9,2.2,2.2,1.9,1.9,1.7,1.6,1.8,1.7,1.9,1.6,1.9,1.6,2.0,2.0,1.7,1.9,1.7,1.4,1.4,1.6,1.4,1.1,1.2,1.4,1.2,1.0,1.4,1.4,1.2,1.3,1.6,1.5,1.6,2.0,2.3,2.0,1.8,1.9,1.6,1.6,1.7,1.8,1.6,1.8,1.8,1.6,1.5,1.6,1.6,1.8,1.9,1.9,2.1,2.1,2.2,2.0,2.2,1.6,1.5,1.5,1.5,1.5,1.5,1.4,1.4,1.8,1.8,1.7,1.4,1.5,1.5,1.5,1.6,1.5,1.4,1.4,1.5,1.5,1.8,1.6,1.8,1.7,1.6,1.8,1.7,1.7,1.7,1.8,1.9,1.9,1.8,2.0,1.8,1.9,1.9,1.8,1.9,2.0,2.0,2.2,2.0,1.9,1.9,1.8,1.8,1.8,1.5],[2.7,1.9,1.3,1.0,0.9,0.9,0.8,0.9,1.0,1.2,1.3,1.5,1.5,1.5,1.5,1.4,1.2,1.3,1.4,1.3,1.1,1.4,1.5,1.2,1.3,1.5,1.7,1.9,1.8,1.7,2.1,2.1,1.8,1.6,1.6,1.5,1.4,1.1,1.2,1.0,0.9,1.0,1.1,1.1,1.2,1.4,1.5,1.7,1.7,1.6,1.4,1.1,0.9,0.8,0.8,0.8,0.9,1.0,1.0,1.3,1.9,2.1,1.9,1.9,2.2,2.0,2.0,1.8,1.5,1.6,1.6,1.4,1.2,1.4,1.3,1.0,1.0,1.0,1.1,1.1,1.4,1.3,1.7,1.7,2.0,2.0,1.8,2.0,1.8,1.6,1.8,1.9,1.6,1.6,1.8,1.6,1.4,1.6,1.7,1.4,1.3,1.6,1.7,1.5,1.5,1.8,1.7,2.0,1.7,1.4,1.3,1.3,1.4,1.6,1.5,1.7,1.6,1.8,2.0,2.1,2.1,2.6,2.5,2.3,2.2,2.1,2.4,2.2,2.4,2.2,2.0,2.1,2.3,1.9,1.8,2.1,2.0,1.7,1.8,1.6,1.6,1.8,1.6,1.9,1.6,1.9,1.6,1.9,2.1,1.8,2.0,1.7,1.5,1.5,1.7,1.4,1.1,1.3,1.5,1.1,1.1,1.5,1.4,1.2,1.4,1.7,1.6,1.7,2.1,2.5,1.8,1.6,1.7,1.4,1.4,1.5,1.5,1.4,1.6,1.6,1.4,1.3,1.4,1.4,1.6,1.7,1.7,1.9,1.9,2.0,1.8,2.1,1.4,1.4,1.4,1.4,1.3,1.3,1.3,1.3,1.7,1.7,1.6,1.3,1.4,1.4,1.4,1.5,1.4,1.3,1.3,1.3,1.3,1.6,1.4,1.6,1.4,1.3,1.6,1.6,1.6,1.5,1.6,1.7,1.7,1.7,1.8,1.6,1.8,1.7,1.7,1.7,1.8,1.9,2.0,1.9,1.8,1.7,1.7,1.6,1.6,1.3],[2.7,1.9,1.4,1.1,0.9,0.9,0.8,0.8,0.8,1.0,1.1,1.2,1.2,1.3,1.2,1.2,1.0,1.0,1.2,1.1,0.9,1.2,1.2,1.1,1.2,1.3,1.4,1.6,1.5,1.4,1.7,1.7,1.4,1.4,1.3,1.2,1.1,0.9,1.0,0.8,0.8,0.9,1.1,1.2,1.2,1.4,1.4,1.6,1.6,1.5,1.4,1.3,1.0,0.8,0.8,0.8,0.8,0.8,0.9,1.0,1.7,1.9,1.7,1.7,2.0,1.8,1.9,1.6,1.4,1.4,1.5,1.3,1.1,1.3,1.2,1.0,1.0,0.9,1.0,1.0,1.1,1.1,1.3,1.4,1.6,1.7,1.5,1.6,1.5,1.4,1.5,1.5,1.3,1.3,1.5,1.3,1.1,1.3,1.4,1.2,1.2,1.4,1.4,1.3,1.3,1.6,1.5,1.7,1.5,1.2,1.1,1.2,1.1,1.3,1.2,1.4,1.3,1.5,1.6,1.7,1.7,2.1,2.1,1.9,1.8,1.7,1.9,1.9,2.0,1.8,1.6,1.8,1.8,1.6,1.5,1.7,1.7,1.5,1.5,1.3,1.4,1.5,1.4,1.5,1.4,1.5,1.3,1.6,1.7,1.5,1.6,1.4,1.2,1.3,1.4,1.2,1.0,1.2,1.2,1.0,1.0,1.3,1.2,1.1,1.3,1.5,1.4,1.6,1.9,2.2,1.6,1.4,1.5,1.1,1.1,1.2,1.3,1.2,1.4,1.4,1.1,1.1,1.1,1.2,1.3,1.4,1.4,1.6,1.7,1.7,1.6,1.9,1.1,1.1,1.1,1.2,1.1,1.1,1.1,1.1,1.5,1.6,1.5,1.1,1.2,1.2,1.2,1.2,1.2,1.0,1.1,1.1,1.1,1.4,1.2,1.5,1.2,1.1,1.3,1.3,1.3,1.2,1.3,1.4,1.4,1.4,1.5,1.4,1.5,1.4,1.4,1.5,1.5,1.6,1.7,1.6,1.5,1.4,1.4,1.3,1.3,1.0],[2.8,2.0,1.5,1.1,1.0,0.9,0.8,0.8,0.8,0.9,1.0,1.1,1.1,1.1,1.1,1.1,0.9,0.9,1.1,1.0,0.9,1.1,1.2,1.1,1.2,1.3,1.4,1.5,1.3,1.3,1.5,1.6,1.3,1.2,1.2,1.1,1.0,0.9,0.9,0.9,0.9,1.0,1.2,1.3,1.3,1.5,1.4,1.6,1.7,1.6,1.5,1.4,1.1,1.0,0.8,0.8,0.8,0.8,0.8,0.9,1.6,1.9,1.7,1.7,2.0,1.6,1.6,1.5,1.3,1.3,1.4,1.3,1.1,1.3,1.2,0.9,1.0,0.9,0.9,0.9,1.0,1.0,1.2,1.3,1.5,1.5,1.3,1.5,1.4,1.2,1.4,1.4,1.2,1.2,1.3,1.3,1.1,1.2,1.3,1.2,1.1,1.3,1.4,1.3,1.2,1.5,1.4,1.6,1.4,1.2,1.1,1.1,1.1,1.2,1.1,1.3,1.2,1.3,1.5,1.5,1.6,1.9,2.0,1.7,1.6,1.5,1.7,1.7,1.8,1.6,1.5,1.6,1.7,1.4,1.4,1.6,1.6,1.4,1.4,1.3,1.3,1.4,1.3,1.4,1.3,1.4,1.2,1.4,1.6,1.4,1.5,1.4,1.2,1.3,1.3,1.1,1.0,1.2,1.2,1.0,1.1,1.3,1.1,1.1,1.3,1.4,1.4,1.6,1.9,2.3,1.5,1.3,1.4,1.1,1.1,1.1,1.2,1.0,1.3,1.4,1.1,1.1,1.1,1.2,1.2,1.3,1.4,1.5,1.6,1.7,1.5,1.8,1.2,1.1,1.1,1.1,1.0,1.1,1.1,1.1,1.6,1.6,1.5,1.1,1.1,1.1,1.1,1.2,1.1,1.0,1.0,1.0,1.0,1.3,1.0,1.3,1.0,0.9,1.2,1.2,1.2,1.1,1.1,1.2,1.2,1.2,1.3,1.2,1.3,1.2,1.2,1.3,1.3,1.4,1.5,1.4,1.3,1.3,1.2,1.2,1.2,0.9],[2.8,2.1,1.5,1.2,1.1,1.0,0.9,0.8,0.8,0.9,0.9,1.1,1.0,1.1,1.1,1.0,0.8,0.8,1.0,1.0,0.8,1.0,1.1,1.1,1.1,1.3,1.4,1.4,1.3,1.2,1.5,1.6,1.3,1.1,1.1,1.1,0.9,0.8,0.9,0.9,0.9,1.1,1.3,1.4,1.4,1.6,1.5,1.7,1.8,1.7,1.6,1.5,1.2,1.1,0.9,0.8,0.8,0.8,0.8,0.8,1.4,1.7,1.7,1.6,2.0,1.6,1.7,1.5,1.3,1.4,1.4,1.3,1.1,1.3,1.3,1.0,1.1,1.0,1.0,1.0,1.1,1.0,1.2,1.2,1.4,1.4,1.3,1.5,1.4,1.2,1.4,1.4,1.2,1.3,1.4,1.3,1.1,1.3,1.4,1.2,1.2,1.4,1.4,1.3,1.3,1.6,1.5,1.7,1.5,1.3,1.2,1.2,1.2,1.3,1.1,1.3,1.1,1.3,1.4,1.5,1.5,1.8,1.8,1.6,1.6,1.5,1.7,1.7,1.8,1.7,1.5,1.7,1.7,1.5,1.5,1.7,1.6,1.4,1.5,1.4,1.4,1.4,1.3,1.4,1.2,1.3,1.1,1.3,1.5,1.4,1.5,1.3,1.2,1.3,1.3,1.2,1.1,1.2,1.3,1.1,1.2,1.3,1.3,1.2,1.4,1.5,1.4,1.6,1.9,2.3,1.5,1.2,1.4,1.0,1.0,1.1,1.1,1.0,1.3,1.4,1.0,1.0,1.1,1.1,1.2,1.3,1.4,1.5,1.6,1.6,1.4,1.7,1.1,1.0,1.0,1.1,1.0,1.0,1.0,1.0,1.5,1.6,1.5,1.1,1.1,1.1,1.1,1.2,1.1,1.0,1.0,1.0,1.0,1.4,1.0,1.3,1.0,0.9,1.2,1.2,1.2,1.1,1.1,1.1,1.1,1.1,1.2,1.1,1.2,1.2,1.1,1.2,1.3,1.3,1.4,1.3,1.2,1.2,1.2,1.1,1.1,0.9],[3.1,2.3,1.8,1.5,1.3,1.2,1.1,0.9,0.9,1.0,1.0,1.2,1.1,1.2,1.2,1.2,0.9,1.0,1.2,1.1,1.0,1.2,1.3,1.3,1.3,1.4,1.6,1.6,1.5,1.5,1.7,1.8,1.4,1.3,1.2,1.1,1.0,0.8,1.0,1.0,1.1,1.3,1.4,1.6,1.6,1.8,1.8,2.0,2.1,2.0,1.9,1.7,1.4,1.3,1.2,0.9,0.8,0.8,0.8,0.8,1.4,1.8,2.0,1.8,2.2,1.8,1.9,1.7,1.4,1.5,1.6,1.4,1.2,1.5,1.4,1.2,1.4,1.3,1.2,1.1,1.3,1.1,1.4,1.5,1.7,1.7,1.6,1.8,1.6,1.5,1.6,1.7,1.4,1.5,1.7,1.5,1.3,1.6,1.6,1.4,1.4,1.7,1.6,1.5,1.6,1.9,1.8,2.1,1.9,1.6,1.5,1.5,1.5,1.6,1.4,1.6,1.4,1.5,1.7,1.8,1.9,2.3,2.3,2.0,2.0,1.8,2.2,2.1,2.3,2.1,1.9,2.1,2.2,1.9,1.8,2.2,2.1,1.8,2.0,1.7,1.7,1.8,1.6,1.7,1.5,1.6,1.4,1.6,1.8,1.6,1.8,1.5,1.4,1.5,1.6,1.4,1.2,1.5,1.6,1.3,1.4,1.7,1.6,1.5,1.7,1.9,1.7,2.0,2.3,2.7,1.5,1.3,1.5,1.0,1.0,1.2,1.2,1.0,1.3,1.4,1.1,1.1,1.2,1.2,1.3,1.4,1.5,1.6,1.7,1.7,1.6,1.8,1.2,1.1,1.1,1.2,1.1,1.2,1.2,1.2,1.8,1.7,1.7,1.2,1.3,1.3,1.3,1.3,1.2,1.1,1.1,1.1,1.1,1.5,1.1,1.5,1.2,1.0,1.3,1.2,1.3,1.2,1.3,1.4,1.4,1.4,1.5,1.4,1.4,1.4,1.4,1.5,1.5,1.6,1.7,1.5,1.5,1.5,1.4,1.4,1.3,0.9],[4.9,4.2,3.6,3.2,2.6,2.5,2.4,2.0,2.0,2.0,2.4,2.5,2.0,2.6,2.6,2.4,1.7,1.9,2.6,2.8,2.2,2.4,3.2,2.8,2.6,3.0,3.6,3.6,3.4,2.8,3.4,2.9,2.3,2.1,1.9,1.6,1.6,1.3,1.7,2.0,2.0,2.6,2.7,3.3,3.2,3.9,3.7,4.2,4.3,4.0,3.8,3.2,2.8,2.6,2.1,1.9,1.7,1.5,0.9,0.8,0.9,1.8,2.2,2.2,3.3,2.9,3.5,2.8,2.3,3.0,3.1,2.5,2.6,3.0,2.7,2.3,2.8,2.4,2.5,2.6,2.9,2.6,3.3,3.7,4.3,4.3,3.7,4.4,3.7,3.4,4.0,4.0,3.1,3.7,4.0,3.0,2.6,3.6,3.4,2.7,2.6,3.8,3.4,3.0,3.4,4.5,4.1,4.6,4.4,3.4,3.3,3.2,3.6,3.7,3.3,4.0,3.3,3.8,4.5,4.4,4.4,5.5,5.1,5.0,4.8,4.8,5.6,5.3,5.9,5.1,4.7,5.4,5.5,4.6,4.6,5.4,4.9,4.2,4.9,4.1,4.2,4.4,4.1,4.4,3.7,4.2,3.2,4.0,4.4,3.7,4.5,4.1,3.5,3.5,4.1,3.5,2.7,3.6,4.0,2.9,3.1,4.1,3.6,3.2,3.8,4.2,3.7,3.9,4.7,5.0,2.1,1.8,1.9,1.7,1.7,1.6,1.8,1.6,1.7,1.9,1.8,1.9,2.2,2.2,2.5,2.3,2.6,2.5,2.8,2.8,2.6,2.7,2.3,2.1,2.1,2.3,2.1,2.4,2.4,2.3,2.6,2.7,2.5,2.5,2.5,2.5,2.4,2.6,2.5,2.1,2.0,2.1,2.0,2.5,2.2,2.3,2.3,2.0,2.2,2.0,2.0,2.6,2.6,2.8,3.1,2.9,3.1,2.9,3.2,3.2,3.5,3.6,3.8,3.9,4.1,4.0,3.7,3.7,3.6,3.6,3.3,1.6],[7.8,7.4,7.0,6.8,6.3,5.7,5.0,4.3,3.2,3.7,3.4,3.8,3.1,4.0,4.2,3.8,2.5,2.8,3.8,3.7,3.1,3.5,4.0,3.9,4.0,4.4,4.9,5.4,4.9,4.7,5.7,5.0,3.3,3.3,2.8,2.3,2.4,2.1,2.8,3.7,3.3,4.9,4.5,5.6,5.5,6.5,6.2,7.6,7.6,7.3,6.6,6.1,5.8,4.9,4.6,3.5,3.2,2.1,2.0,1.0,0.8,1.2,2.2,2.6,3.9,4.0,5.7,4.8,4.0,5.6,6.5,5.0,4.9,6.6,6.6,6.0,7.1,5.9,5.5,4.3,5.1,4.0,5.6,5.8,7.1,7.3,6.0,7.5,5.6,5.1,6.3,6.4,4.8,5.6,6.4,4.6,4.9,6.0,6.6,5.1,6.4,7.3,6.3,6.4,7.1,8.3,7.9,8.6,8.5,8.1,7.1,6.3,5.9,6.3,4.8,6.0,4.9,6.1,7.0,6.9,7.3,8.4,8.0,7.9,8.0,7.8,8.6,7.9,8.8,8.0,7.4,7.7,8.2,7.2,7.0,8.4,8.1,7.0,8.1,6.7,6.5,6.7,5.9,6.7,5.4,6.2,4.4,6.1,6.5,5.3,6.4,6.0,4.5,5.3,6.0,5.1,4.4,5.6,6.3,5.9,6.1,6.9,7.1,7.2,7.5,8.4,7.9,8.3,9.4,8.8,2.8,2.5,2.2,2.2,2.1,2.3,2.9,2.2,2.3,2.7,2.6,2.9,3.0,3.1,3.2,3.1,3.7,3.7,3.9,3.7,3.5,3.4,3.3,3.2,3.4,3.9,3.7,3.9,4.6,4.6,3.8,4.2,3.7,4.7,4.9,4.8,4.7,5.1,4.1,3.2,3.2,3.0,3.0,3.2,3.2,3.2,3.0,2.5,3.0,2.9,2.8,3.5,4.0,4.7,4.6,4.8,5.2,4.6,5.0,5.0,4.9,5.2,5.7,5.9,6.6,5.8,5.3,5.2,5.0,4.7,4.5,2.0],[9.2,8.9,8.0,7.3,6.9,6.2,6.1,4.6,4.2,4.0,3.9,3.8,3.2,4.1,4.6,4.5,3.5,3.4,4.6,4.8,4.4,4.5,5.7,5.9,5.3,5.3,6.3,5.7,5.4,4.7,5.4,4.5,3.4,3.2,2.9,2.3,2.9,2.6,3.2,4.5,4.8,6.1,6.5,7.7,7.7,9.1,8.0,9.2,9.6,8.7,8.8,7.9,7.3,6.5,5.9,5.2,4.2,3.3,3.0,2.0,0.9,0.8,1.2,1.9,2.6,3.2,4.5,4.4,2.9,4.2,5.5,4.6,4.2,5.8,6.2,5.8,6.6,5.9,5.3,5.3,5.3,5.0,5.5,6.0,7.3,6.9,5.7,6.8,4.9,4.9,6.4,5.6,4.2,5.5,5.2,3.7,4.0,5.2,4.4,3.5,5.0,5.5,4.5,4.8,5.8,6.5,6.5,6.7,7.1,6.3,6.7,6.3,6.6,6.9,6.1,6.8,5.9,6.4,7.5,7.3,7.1,8.2,7.5,7.9,7.5,7.6,8.3,8.5,8.6,7.7,7.5,8.3,7.9,6.9,7.3,8.1,7.2,6.5,7.4,6.8,7.3,7.6,7.0,7.4,6.5,6.8,5.4,6.6,7.4,6.5,7.6,7.3,6.2,7.4,7.6,6.5,5.9,7.5,7.6,6.7,7.4,8.3,7.4,7.2,8.6,8.5,7.5,8.3,9.2,8.6,2.6,2.3,2.3,2.3,2.4,2.5,3.0,2.6,2.5,2.6,2.3,2.3,2.5,2.5,2.6,2.4,3.0,2.9,3.0,2.9,2.8,2.8,2.5,2.5,2.6,2.9,2.8,2.8,3.5,3.6,3.6,3.7,3.5,3.6,4.2,3.8,3.2,3.4,2.9,2.8,2.5,2.7,2.4,3.6,3.7,3.6,3.8,3.1,3.2,3.3,3.2,4.1,4.3,4.7,4.8,4.8,5.1,4.9,5.2,5.3,5.4,5.7,6.1,6.1,6.7,6.1,5.8,5.8,5.5,5.4,5.0,2.9],[6.9,6.5,5.8,5.2,5.2,4.7,4.8,3.8,3.7,3.4,3.2,3.0,3.0,3.4,3.5,3.9,3.2,3.5,4.1,4.3,4.0,4.3,4.8,5.1,4.8,4.9,5.5,5.0,4.7,4.3,4.5,3.8,3.3,3.1,2.8,2.5,3.0,2.7,3.3,3.9,4.4,4.9,5.4,6.0,6.0,6.9,6.3,7.0,7.2,6.4,6.7,6.0,5.5,5.2,4.7,4.4,3.5,3.4,2.7,2.1,1.6,1.0,0.8,1.1,1.8,2.1,3.0,3.1,1.9,2.6,3.5,3.1,3.0,3.5,4.0,4.1,4.9,4.8,4.1,4.3,3.7,3.7,4.0,4.3,5.5,4.9,4.2,4.6,3.7,3.6,4.5,3.8,3.1,4.0,3.7,2.8,3.2,3.9,3.4,2.8,3.9,3.8,3.1,3.2,4.0,4.3,4.6,4.9,5.2,4.5,5.1,4.7,5.3,5.1,4.9,5.2,4.7,4.7,5.6,5.7,5.4,6.0,5.4,5.6,5.3,5.4,5.8,6.2,6.4,5.4,5.7,6.2,6.0,5.2,5.9,6.1,5.5,5.1,5.8,5.3,5.9,5.8,5.5,5.7,5.1,5.4,4.7,5.1,6.0,5.4,5.9,5.9,5.2,6.0,6.2,5.3,5.0,6.0,6.0,5.4,5.9,6.4,5.6,5.6,6.6,6.2,5.5,5.7,6.4,6.1,2.3,2.2,2.2,2.4,2.5,2.7,2.8,2.5,2.5,2.4,2.3,2.5,2.3,2.5,2.4,2.3,2.6,2.6,2.6,2.4,2.3,2.5,2.4,2.5,2.4,2.4,2.5,2.5,2.7,3.0,3.2,3.4,3.3,2.7,2.9,2.4,2.1,2.1,2.2,2.5,2.4,2.5,2.4,3.4,3.4,3.5,3.4,3.0,3.1,3.1,3.1,3.8,3.7,3.9,4.1,4.0,4.2,4.3,4.4,4.2,4.5,4.8,4.8,4.9,5.2,5.1,4.9,5.0,4.8,4.6,4.6,2.9],[7.3,6.8,6.1,5.3,5.4,4.6,4.8,3.8,3.8,3.4,3.5,3.2,3.1,3.7,3.9,4.3,3.5,4.0,4.6,4.6,4.4,4.9,5.7,5.6,5.3,5.6,6.2,5.7,5.5,4.9,5.1,4.4,3.9,3.7,3.4,2.9,3.6,3.0,4.0,4.2,4.7,5.2,5.9,6.4,6.4,7.5,6.8,7.6,7.6,6.8,7.1,6.4,5.8,5.5,4.7,4.6,3.6,3.5,2.8,2.5,2.0,1.6,1.0,0.8,1.1,1.7,2.2,2.6,1.8,2.4,3.1,2.8,2.6,3.6,4.1,4.0,4.7,4.8,4.1,4.7,4.2,4.2,4.1,4.5,5.5,4.9,4.3,4.6,3.7,3.8,4.6,4.0,3.4,4.2,4.0,2.9,3.2,4.1,3.3,2.6,3.7,3.8,2.6,2.8,3.7,3.9,4.4,5.1,5.5,4.5,5.3,4.9,5.5,5.2,5.0,5.3,4.9,5.0,6.0,5.9,5.7,6.0,5.6,5.8,5.1,5.4,6.0,6.4,6.5,5.6,5.7,6.3,6.1,5.1,5.8,6.5,5.5,5.2,6.0,5.6,6.2,6.0,5.9,6.0,5.7,6.0,5.2,5.8,6.3,6.1,6.3,6.4,5.9,6.3,6.5,5.7,5.5,6.3,6.5,5.4,5.9,6.8,6.0,5.6,6.7,6.7,5.5,5.9,6.7,6.2,2.6,2.3,2.3,2.5,2.6,2.7,2.9,2.7,2.4,2.4,2.2,2.1,2.1,2.2,2.2,2.3,2.4,2.5,2.6,2.3,2.3,2.5,2.1,2.0,2.2,2.2,2.2,2.1,2.3,2.6,2.8,2.9,2.8,2.3,2.7,2.3,2.0,2.0,2.1,2.2,2.1,2.2,2.0,3.7,4.1,3.6,3.8,3.5,3.1,3.1,3.3,4.1,4.2,4.2,4.5,4.5,4.5,4.5,4.7,4.5,4.8,5.0,5.1,5.2,5.5,5.3,5.2,5.3,4.9,5.0,4.7,3.6],[6.1,5.7,5.0,4.6,4.4,3.9,3.9,2.9,3.2,2.7,2.7,2.8,2.6,3.2,3.2,3.6,3.0,3.3,3.8,3.8,3.7,4.2,4.6,4.6,4.6,4.8,5.4,5.0,4.5,4.2,4.5,4.1,3.4,3.6,3.3,3.2,3.5,2.6,3.5,3.7,4.0,4.5,5.0,5.6,5.6,6.3,5.6,6.4,6.4,5.6,6.0,5.4,4.9,4.6,4.0,3.9,3.0,3.2,2.5,2.5,2.2,1.9,1.4,0.9,0.8,1.1,1.4,2.3,1.9,2.0,2.5,2.8,2.4,2.9,3.2,3.1,3.8,4.0,3.1,3.7,3.2,3.2,3.3,3.7,4.5,4.1,3.6,3.8,3.4,3.2,3.8,3.4,2.9,3.2,3.3,2.6,2.8,3.2,3.0,2.3,2.9,3.3,2.8,2.4,3.0,3.1,3.7,4.1,4.5,3.5,4.2,3.8,4.4,4.3,4.2,4.3,3.9,4.0,4.9,5.0,4.5,5.0,4.8,4.8,4.3,4.3,4.9,5.4,5.4,4.6,4.5,5.2,4.9,4.3,4.8,5.1,4.5,4.1,5.0,4.2,4.8,4.7,4.7,5.0,4.3,4.7,4.1,4.6,5.2,5.0,5.3,5.2,4.6,5.3,5.4,4.6,4.4,5.2,5.0,4.3,4.9,5.2,4.4,4.2,5.3,5.1,4.4,4.8,5.4,5.2,2.5,2.2,2.3,2.6,2.7,2.8,2.9,2.7,2.4,2.3,2.3,2.2,2.4,2.3,2.4,2.4,2.4,2.3,2.4,2.2,2.2,2.5,2.5,2.2,2.4,2.3,2.4,2.5,2.4,2.5,2.9,2.9,2.8,2.2,2.4,2.2,2.1,1.9,2.3,2.4,2.1,2.4,2.3,3.3,3.3,3.2,3.4,3.1,3.0,2.8,2.9,3.4,3.5,3.4,3.7,3.6,3.8,3.8,4.0,3.7,3.9,4.1,4.2,4.4,4.5,4.5,4.2,4.3,4.0,4.0,3.8,3.0],[4.6,4.0,3.4,3.0,3.0,2.4,2.8,2.1,2.7,2.4,2.6,2.7,2.6,3.2,3.1,3.3,2.5,3.0,3.5,3.3,3.1,3.5,3.8,3.6,3.6,3.9,4.4,4.2,4.2,3.8,4.2,3.7,3.3,3.0,2.9,2.6,2.8,2.3,2.7,2.5,3.0,3.1,3.6,3.9,3.9,4.4,3.9,4.6,4.6,4.1,4.1,3.6,3.2,3.1,2.7,2.8,2.1,2.5,2.1,2.2,2.3,2.1,1.8,1.3,1.0,0.8,0.8,1.3,1.0,1.2,1.3,1.5,1.6,1.9,1.9,2.1,2.6,2.8,2.5,2.9,3.0,3.0,3.5,3.6,4.3,4.1,3.6,3.9,3.4,3.3,3.7,3.3,2.8,3.1,3.2,2.3,2.2,2.7,2.6,1.9,2.2,2.5,2.1,1.9,2.1,2.3,2.8,3.1,3.2,2.7,3.1,3.0,3.5,3.7,3.7,3.8,3.7,3.9,4.7,4.7,4.6,4.8,4.7,4.6,4.4,4.1,4.8,4.8,4.9,4.3,4.1,4.6,4.4,3.6,3.8,4.3,3.8,3.3,3.7,3.4,3.9,4.0,4.0,4.6,3.9,4.5,3.8,4.5,4.7,4.4,4.7,4.5,4.0,4.2,4.3,3.7,3.5,3.9,4.0,3.3,3.4,3.9,3.4,3.2,3.7,3.7,3.1,3.2,3.9,3.9,2.4,2.2,2.3,2.3,2.4,2.7,2.8,2.5,2.2,2.3,2.1,2.0,2.2,2.1,2.3,2.3,2.5,2.4,2.6,2.4,2.4,2.7,2.1,1.9,1.9,1.9,1.8,1.8,1.8,2.0,2.2,2.1,2.1,1.7,1.9,1.6,1.7,1.7,1.7,1.7,1.8,1.8,1.9,3.2,3.2,3.0,3.2,2.9,2.8,2.7,2.8,3.3,3.4,3.6,3.6,3.7,3.8,3.7,3.9,3.7,3.8,3.9,4.1,4.2,4.4,4.3,4.0,4.1,3.9,3.8,3.7,2.9],[4.1,3.5,2.8,2.4,2.4,1.9,2.3,1.8,2.4,2.2,2.4,2.7,2.7,3.1,3.0,3.2,2.6,2.9,3.3,3.1,2.8,3.2,3.6,3.2,3.2,3.7,4.0,4.1,4.0,3.8,4.2,3.9,3.3,3.1,3.0,2.7,2.7,2.1,2.5,2.2,2.6,2.6,3.1,3.3,3.3,3.6,3.2,3.7,3.8,3.4,3.4,3.0,2.7,2.7,2.2,2.5,1.9,2.4,2.0,2.3,2.4,2.4,2.1,1.6,1.4,0.8,0.8,0.9,1.0,0.9,0.9,1.2,1.3,1.3,1.4,1.6,2.0,2.1,2.1,2.6,2.5,2.8,3.1,3.3,3.7,3.9,3.4,3.6,3.1,3.1,3.2,3.1,2.7,2.8,2.8,2.3,2.2,2.5,2.2,1.8,1.9,2.1,1.8,1.4,1.8,1.9,2.2,2.7,2.7,2.2,2.4,2.4,2.8,3.0,3.0,3.3,3.3,3.7,4.0,4.4,4.2,4.6,4.5,4.2,4.1,3.8,4.2,4.1,4.3,3.9,3.5,3.9,3.9,3.3,3.2,3.7,3.3,2.9,3.1,2.8,3.1,3.3,3.2,3.8,3.4,3.9,3.6,4.3,4.4,4.0,4.1,3.6,3.4,3.5,3.5,3.1,2.8,3.1,3.1,2.7,2.8,3.1,2.7,2.5,2.9,3.0,2.5,2.6,3.2,3.4,2.6,2.4,2.5,2.4,2.5,2.6,2.8,2.5,2.4,2.5,2.2,2.1,2.2,2.1,2.2,2.4,2.5,2.5,2.6,2.5,2.4,2.6,2.1,1.9,1.8,1.8,1.7,1.6,1.6,1.7,2.0,2.0,2.0,1.5,1.5,1.4,1.4,1.3,1.5,1.7,1.7,1.9,2.0,3.2,3.0,3.1,3.0,2.9,3.0,2.9,3.0,3.2,3.3,3.4,3.5,3.5,3.7,3.6,3.8,3.7,3.6,3.7,3.9,3.9,4.1,3.9,3.7,3.7,3.7,3.6,3.5,2.8],[4.2,3.4,2.7,2.2,2.1,1.7,2.0,1.6,2.1,1.9,2.2,2.4,2.3,2.7,2.6,2.7,2.2,2.5,2.9,2.7,2.4,2.8,3.1,2.7,2.8,3.2,3.5,3.5,3.5,3.2,3.5,3.4,2.8,2.7,2.6,2.3,2.3,1.7,2.2,1.9,2.3,2.3,2.7,3.0,3.0,3.5,3.0,3.6,3.7,3.3,3.3,2.8,2.5,2.4,1.9,2.1,1.7,2.3,1.7,2.0,2.3,2.2,2.0,1.6,1.8,1.0,0.8,0.8,0.8,0.9,0.9,1.0,1.1,1.2,1.3,1.5,1.8,2.0,1.9,2.2,2.3,2.4,2.7,3.0,3.5,3.5,3.1,3.3,2.9,2.8,3.0,2.8,2.5,2.6,2.6,2.2,2.0,2.3,2.2,1.7,1.8,2.1,1.8,1.4,1.7,1.9,2.2,2.6,2.6,2.1,2.2,2.3,2.6,2.7,2.7,3.1,2.9,3.2,3.7,4.0,3.8,4.2,4.1,3.8,3.7,3.5,3.8,3.8,3.9,3.6,3.3,3.6,3.6,3.1,3.0,3.4,3.1,2.7,2.8,2.7,2.8,3.0,3.0,3.5,3.0,3.6,3.1,3.7,4.0,3.5,3.8,3.4,3.0,3.1,3.2,2.8,2.5,2.7,2.8,2.4,2.4,2.9,2.5,2.3,2.6,2.9,2.5,2.6,3.1,3.4,2.4,2.1,2.2,2.1,2.2,2.3,2.5,2.3,2.1,2.2,1.9,1.8,2.0,1.9,2.1,2.2,2.3,2.3,2.4,2.3,2.2,2.4,1.8,1.7,1.6,1.6,1.5,1.4,1.4,1.5,1.9,1.9,1.8,1.3,1.4,1.2,1.2,1.2,1.3,1.4,1.5,1.6,1.7,2.9,2.6,2.9,2.7,2.4,2.6,2.6,2.6,2.8,2.8,3.0,3.0,3.1,3.2,3.1,3.2,3.1,3.1,3.2,3.3,3.5,3.7,3.4,3.2,3.2,3.1,3.1,3.0,2.4],[3.6,2.9,2.4,1.9,1.8,1.5,1.7,1.4,1.7,1.6,1.8,1.9,1.9,2.1,2.1,2.1,1.8,2.0,2.3,2.1,1.9,2.3,2.5,2.3,2.3,2.6,2.8,2.8,2.7,2.6,2.8,2.7,2.3,2.1,2.1,1.9,1.9,1.5,1.8,1.7,1.9,2.0,2.3,2.5,2.5,2.8,2.5,2.9,3.0,2.7,2.7,2.4,2.1,2.0,1.7,1.8,1.5,1.7,1.4,1.6,2.0,2.0,1.8,1.5,1.7,1.0,0.9,0.8,0.8,0.8,0.9,0.9,0.9,1.0,1.2,1.2,1.6,1.6,1.5,1.8,1.8,1.9,2.1,2.4,2.6,2.7,2.4,2.5,2.3,2.2,2.3,2.2,2.0,2.0,1.9,1.7,1.6,1.8,1.6,1.3,1.4,1.5,1.3,1.1,1.3,1.5,1.6,1.8,1.9,1.6,1.7,1.7,2.0,2.1,2.1,2.4,2.3,2.5,2.8,3.0,2.9,3.3,3.2,3.0,2.8,2.6,3.0,2.9,3.0,2.8,2.5,2.7,2.7,2.4,2.3,2.6,2.4,2.1,2.2,2.1,2.3,2.4,2.4,2.7,2.4,2.8,2.4,2.9,3.1,2.7,2.9,2.6,2.4,2.5,2.5,2.2,2.1,2.3,2.3,1.9,2.1,2.3,1.9,1.8,2.2,2.2,2.0,2.2,2.5,2.8,1.9,1.7,1.9,1.6,1.7,1.8,1.9,1.8,1.8,1.8,1.6,1.5,1.5,1.5,1.6,1.8,1.8,2.0,2.0,1.9,1.8,2.1,1.4,1.3,1.3,1.3,1.2,1.1,1.1,1.3,1.8,1.7,1.7,1.1,1.1,1.0,1.0,1.0,1.1,1.3,1.3,1.4,1.4,2.3,2.1,2.3,2.1,1.9,2.2,2.2,2.1,2.2,2.2,2.3,2.4,2.4,2.5,2.5,2.6,2.5,2.5,2.5,2.7,2.7,2.9,2.7,2.6,2.6,2.5,2.4,2.4,1.9],[3.3,2.6,2.0,1.7,1.6,1.3,1.5,1.2,1.5,1.3,1.5,1.6,1.7,1.9,1.8,1.9,1.6,1.8,2.0,1.9,1.8,2.1,2.2,2.0,2.1,2.3,2.6,2.6,2.5,2.3,2.6,2.4,2.1,2.0,1.9,1.7,1.8,1.5,1.7,1.6,1.8,1.8,2.1,2.2,2.2,2.5,2.2,2.5,2.6,2.3,2.4,2.1,1.9,1.8,1.5,1.6,1.3,1.6,1.3,1.5,1.9,1.9,1.7,1.4,1.7,1.0,0.9,0.9,0.8,0.8,0.8,0.9,0.8,0.8,1.0,1.1,1.3,1.3,1.2,1.6,1.5,1.6,1.8,2.0,2.2,2.3,2.0,2.1,2.0,1.8,2.0,1.9,1.6,1.7,1.6,1.4,1.3,1.5,1.3,1.1,1.2,1.3,1.1,0.9,1.1,1.3,1.4,1.7,1.7,1.3,1.5,1.5,1.7,1.8,1.8,2.0,2.0,2.2,2.5,2.6,2.5,2.9,2.8,2.5,2.4,2.2,2.5,2.5,2.6,2.3,2.1,2.4,2.3,2.0,2.0,2.3,2.1,1.8,1.9,1.8,1.9,2.0,2.0,2.3,2.0,2.4,2.1,2.5,2.7,2.5,2.6,2.2,2.1,2.2,2.2,1.9,1.8,2.0,1.9,1.6,1.8,1.9,1.7,1.6,1.8,1.9,1.7,1.9,2.3,2.5,1.7,1.6,1.7,1.5,1.5,1.6,1.7,1.5,1.7,1.6,1.3,1.2,1.3,1.2,1.4,1.5,1.5,1.7,1.8,1.7,1.6,1.9,1.2,1.1,1.1,1.1,1.0,0.9,1.0,1.1,1.6,1.6,1.6,0.9,0.9,0.9,0.9,0.8,0.9,1.1,1.1,1.1,1.2,2.0,1.9,2.0,1.8,1.7,1.9,1.8,1.8,1.9,1.9,2.0,2.0,2.1,2.2,2.1,2.2,2.1,2.1,2.1,2.2,2.3,2.4,2.2,2.2,2.2,2.1,2.1,2.0,1.7],[3.5,2.8,2.2,1.8,1.7,1.4,1.6,1.3,1.8,1.6,1.9,2.2,2.2,2.6,2.4,2.5,2.0,2.2,2.6,2.4,2.1,2.5,2.8,2.3,2.4,2.8,3.1,3.2,3.3,2.9,3.3,3.1,2.6,2.4,2.4,2.1,2.1,1.7,1.9,1.7,2.0,2.0,2.3,2.4,2.5,2.8,2.5,2.8,2.9,2.6,2.6,2.3,2.0,2.0,1.6,1.8,1.4,1.8,1.5,1.9,2.1,2.1,1.8,1.7,1.8,1.1,1.0,1.0,0.9,0.8,0.8,0.8,0.9,0.9,1.0,1.2,1.4,1.5,1.5,1.9,1.9,2.1,2.4,2.8,3.1,3.2,2.8,2.8,2.5,2.4,2.6,2.3,2.1,2.1,2.0,1.8,1.7,1.8,1.6,1.3,1.3,1.5,1.3,1.0,1.3,1.5,1.6,1.9,1.9,1.5,1.6,1.7,2.0,2.2,2.3,2.7,2.7,3.1,3.2,3.5,3.4,3.7,3.7,3.3,3.2,2.9,3.1,3.1,3.2,2.9,2.7,2.8,2.8,2.4,2.3,2.6,2.4,2.1,2.2,2.0,2.2,2.5,2.5,2.9,2.7,3.2,2.8,3.4,3.5,3.1,3.2,2.8,2.7,2.6,2.6,2.3,2.2,2.3,2.3,1.9,2.0,2.2,1.9,1.7,2.0,2.2,1.8,2.0,2.5,2.8,2.1,1.9,2.0,1.9,2.0,2.0,2.2,2.0,1.9,1.9,1.7,1.6,1.7,1.6,1.7,1.9,1.9,2.0,2.1,2.0,1.9,2.2,1.5,1.4,1.3,1.3,1.2,1.1,1.1,1.2,1.7,1.7,1.7,1.0,1.1,1.0,1.0,1.0,1.1,1.3,1.3,1.4,1.5,2.4,2.4,2.5,2.4,2.2,2.3,2.3,2.3,2.6,2.7,2.8,2.8,2.9,3.0,2.9,3.0,3.0,2.9,3.0,3.2,3.2,3.4,3.1,3.0,2.9,2.9,2.7,2.7,2.1],[3.5,2.7,2.2,1.8,1.7,1.4,1.5,1.2,1.6,1.4,1.6,1.9,1.9,2.1,1.9,2.0,1.7,1.9,2.2,2.1,1.9,2.1,2.3,2.1,2.1,2.4,2.7,2.7,2.7,2.5,2.8,2.7,2.3,2.1,2.1,1.9,1.9,1.5,1.8,1.6,1.9,1.9,2.1,2.3,2.3,2.6,2.4,2.7,2.9,2.6,2.5,2.3,2.0,1.9,1.6,1.7,1.3,1.6,1.4,1.6,2.0,2.0,1.8,1.6,1.9,1.3,1.2,1.0,0.9,0.8,0.8,0.8,0.8,0.9,1.0,1.0,1.4,1.5,1.4,1.7,1.7,1.9,2.1,2.3,2.6,2.6,2.3,2.5,2.2,2.1,2.3,2.2,1.9,1.9,1.9,1.7,1.5,1.7,1.6,1.3,1.3,1.5,1.4,1.1,1.3,1.5,1.6,1.9,1.9,1.5,1.6,1.7,1.9,2.1,2.1,2.3,2.3,2.5,2.8,2.9,2.9,3.1,3.2,2.9,2.8,2.6,2.8,2.8,2.9,2.6,2.4,2.6,2.6,2.2,2.3,2.5,2.3,2.0,2.1,2.0,2.3,2.4,2.3,2.6,2.4,2.7,2.4,2.8,3.0,2.6,2.8,2.5,2.3,2.4,2.5,2.2,2.1,2.2,2.3,1.9,2.0,2.2,2.0,1.8,2.0,2.2,1.9,2.1,2.5,2.8,2.0,1.7,1.8,1.7,1.7,1.8,1.9,1.7,1.7,1.7,1.5,1.4,1.6,1.5,1.7,1.8,1.8,1.9,2.0,2.0,1.8,2.1,1.4,1.3,1.2,1.2,1.2,1.1,1.1,1.2,1.7,1.7,1.6,1.0,1.0,1.0,1.1,1.0,1.1,1.2,1.2,1.3,1.3,2.2,2.0,2.1,2.0,1.9,2.0,2.0,2.0,2.1,2.2,2.3,2.3,2.3,2.5,2.4,2.5,2.4,2.4,2.5,2.6,2.6,2.7,2.6,2.5,2.4,2.4,2.3,2.4,1.8],[3.3,2.6,2.0,1.6,1.5,1.2,1.3,1.0,1.3,1.2,1.4,1.8,1.8,1.9,1.8,1.8,1.5,1.7,2.0,1.8,1.6,2.0,2.1,1.9,1.9,2.3,2.4,2.5,2.4,2.3,2.6,2.5,2.1,2.0,2.0,1.8,1.7,1.4,1.6,1.5,1.7,1.7,1.9,2.1,2.1,2.3,2.1,2.3,2.5,2.3,2.3,2.0,1.8,1.7,1.4,1.4,1.2,1.4,1.2,1.6,2.0,2.0,1.7,1.6,1.8,1.3,1.2,1.1,0.9,0.8,0.9,0.8,0.8,0.8,0.9,0.9,1.1,1.2,1.1,1.5,1.4,1.6,1.8,2.1,2.3,2.5,2.2,2.3,2.1,1.9,2.0,2.0,1.7,1.7,1.7,1.5,1.3,1.4,1.4,1.1,1.1,1.3,1.2,0.9,1.0,1.3,1.4,1.7,1.6,1.2,1.3,1.4,1.6,1.7,1.7,2.0,2.0,2.3,2.4,2.7,2.6,3.0,3.0,2.7,2.6,2.3,2.6,2.5,2.6,2.4,2.1,2.3,2.4,2.0,1.9,2.2,2.1,1.8,1.8,1.7,1.8,2.0,1.9,2.2,2.0,2.4,2.1,2.5,2.7,2.4,2.5,2.2,2.0,2.1,2.1,1.8,1.7,1.9,1.8,1.5,1.6,1.8,1.5,1.4,1.7,1.8,1.6,1.8,2.2,2.4,1.8,1.6,1.7,1.5,1.6,1.7,1.8,1.6,1.7,1.6,1.4,1.3,1.4,1.3,1.4,1.6,1.7,1.8,1.9,1.8,1.7,2.0,1.3,1.2,1.1,1.2,1.1,1.0,1.0,1.1,1.7,1.6,1.6,1.0,0.9,0.9,1.0,1.0,1.0,1.1,1.1,1.2,1.2,2.1,1.9,2.1,1.8,1.7,2.0,2.0,2.0,2.0,2.0,2.1,2.1,2.2,2.4,2.2,2.3,2.2,2.2,2.3,2.4,2.4,2.6,2.4,2.3,2.2,2.2,2.1,2.1,1.7],[3.3,2.6,1.9,1.6,1.4,1.2,1.4,1.2,1.5,1.3,1.6,1.9,1.9,2.1,2.0,2.1,1.7,2.0,2.3,2.0,1.9,2.3,2.4,2.1,2.2,2.5,2.8,2.9,2.8,2.7,3.0,2.8,2.5,2.3,2.2,2.0,2.0,1.6,1.9,1.6,1.9,1.9,2.1,2.2,2.2,2.4,2.1,2.3,2.5,2.2,2.3,2.0,1.8,1.7,1.5,1.6,1.3,1.6,1.3,1.8,2.0,2.2,1.9,1.7,2.0,1.4,1.3,1.2,1.0,0.9,0.9,0.9,0.8,0.8,0.8,0.8,1.1,1.2,1.2,1.6,1.6,1.8,2.0,2.2,2.6,2.7,2.3,2.5,2.3,2.1,2.2,2.1,1.8,1.8,1.9,1.7,1.4,1.6,1.5,1.3,1.2,1.4,1.4,1.0,1.1,1.4,1.4,1.8,1.6,1.3,1.3,1.5,1.7,1.8,1.9,2.2,2.1,2.5,2.7,3.0,2.9,3.3,3.2,2.9,2.9,2.5,2.9,2.7,2.9,2.6,2.3,2.5,2.5,2.2,2.1,2.3,2.2,1.9,2.0,1.7,1.9,2.1,2.0,2.4,2.2,2.6,2.4,2.9,3.0,2.7,2.7,2.3,2.2,2.2,2.2,1.9,1.8,1.9,1.8,1.5,1.6,1.7,1.5,1.3,1.6,1.8,1.5,1.7,2.2,2.4,2.0,1.8,1.9,1.7,1.7,1.8,2.0,1.8,1.8,1.8,1.6,1.5,1.6,1.5,1.7,1.8,1.9,2.0,2.0,2.0,1.9,2.2,1.5,1.4,1.3,1.3,1.2,1.1,1.1,1.2,1.8,1.7,1.6,1.0,1.1,1.0,1.0,1.1,1.1,1.2,1.2,1.4,1.4,2.3,2.1,2.3,2.1,1.9,2.1,2.1,2.1,2.2,2.3,2.4,2.4,2.5,2.6,2.5,2.6,2.5,2.4,2.5,2.6,2.7,2.8,2.6,2.5,2.4,2.4,2.3,2.3,1.9],[3.4,2.5,1.8,1.5,1.2,1.0,1.2,1.2,1.6,1.5,1.9,2.3,2.3,2.6,2.3,2.3,1.9,2.1,2.4,2.1,1.9,2.4,2.5,2.0,2.2,2.6,2.7,2.9,2.9,2.9,3.3,3.2,2.8,2.7,2.6,2.4,2.3,1.8,2.0,1.7,1.9,1.8,1.9,2.0,2.0,2.2,1.9,2.2,2.4,2.1,2.1,1.7,1.6,1.5,1.3,1.5,1.4,1.7,1.6,2.0,2.4,2.5,2.2,1.9,2.1,1.6,1.5,1.4,1.2,1.0,1.1,1.0,0.9,0.8,0.8,0.8,0.9,1.1,1.2,1.6,1.8,2.0,2.4,2.6,2.9,3.2,2.9,3.1,2.8,2.5,2.7,2.8,2.3,2.2,2.4,2.1,1.7,1.9,1.9,1.5,1.4,1.6,1.5,1.1,1.2,1.5,1.6,2.1,1.8,1.4,1.3,1.6,1.7,2.0,2.1,2.5,2.3,2.9,2.9,3.2,3.3,3.6,3.6,3.3,3.4,3.0,3.3,3.0,3.2,3.0,2.7,2.7,2.9,2.7,2.3,2.6,2.6,2.1,2.1,1.8,1.9,2.3,2.1,2.6,2.3,2.8,2.5,3.0,3.0,2.7,2.8,2.4,2.2,2.1,2.2,1.9,1.7,1.7,1.8,1.5,1.4,1.7,1.5,1.2,1.5,1.8,1.5,1.7,2.3,2.6,2.3,2.1,2.2,2.0,2.1,2.2,2.4,2.2,2.1,2.1,1.8,1.7,1.9,1.8,2.0,2.1,2.3,2.3,2.4,2.3,2.2,2.6,1.7,1.6,1.5,1.5,1.4,1.3,1.2,1.4,1.9,1.9,1.8,1.2,1.2,1.2,1.2,1.2,1.3,1.4,1.4,1.6,1.6,2.5,2.3,2.5,2.3,2.1,2.3,2.3,2.3,2.5,2.6,2.7,2.7,2.7,2.9,2.7,2.9,2.8,2.7,2.8,2.9,2.9,3.1,2.8,2.7,2.7,2.7,2.6,2.5,2.2],[3.1,2.3,1.6,1.3,1.1,1.0,1.0,1.0,1.4,1.4,1.7,2.0,2.0,2.2,2.0,2.0,1.7,1.9,2.1,1.8,1.7,2.1,2.2,1.8,1.9,2.4,2.5,2.6,2.6,2.5,2.8,2.7,2.4,2.4,2.3,2.2,2.0,1.6,1.8,1.4,1.7,1.6,1.8,1.8,1.8,2.0,1.7,1.9,2.1,1.9,2.0,1.6,1.5,1.4,1.2,1.3,1.2,1.5,1.4,1.8,2.2,2.3,2.0,1.9,2.0,1.7,1.6,1.5,1.3,1.2,1.2,1.1,0.9,0.9,0.8,0.8,0.8,0.9,1.0,1.4,1.5,1.7,2.0,2.3,2.5,2.7,2.4,2.6,2.5,2.2,2.3,2.3,2.0,1.9,2.0,1.8,1.6,1.6,1.6,1.4,1.2,1.4,1.5,1.1,1.1,1.5,1.4,1.7,1.5,1.1,1.0,1.2,1.5,1.7,1.8,2.1,2.1,2.4,2.5,2.7,2.8,3.1,3.0,2.8,2.8,2.5,2.7,2.5,2.6,2.5,2.2,2.2,2.4,2.1,1.9,2.1,2.1,1.7,1.7,1.5,1.5,1.8,1.8,2.2,2.0,2.4,2.2,2.6,2.6,2.4,2.4,2.1,2.0,1.9,1.9,1.7,1.5,1.5,1.5,1.2,1.2,1.4,1.2,1.0,1.3,1.4,1.3,1.5,1.9,2.2,2.1,1.9,2.0,1.8,1.9,2.0,2.1,1.9,1.9,1.9,1.7,1.6,1.7,1.7,1.8,2.0,2.0,2.1,2.1,2.1,2.0,2.3,1.6,1.5,1.4,1.4,1.3,1.2,1.2,1.3,1.9,1.8,1.8,1.2,1.2,1.2,1.2,1.3,1.3,1.4,1.3,1.5,1.5,2.2,2.1,2.2,2.1,2.0,2.2,2.1,2.1,2.3,2.3,2.4,2.5,2.4,2.7,2.4,2.6,2.5,2.4,2.5,2.6,2.6,2.7,2.6,2.5,2.4,2.4,2.3,2.3,2.0],[2.8,2.1,1.5,1.1,0.9,0.8,0.8,0.9,1.0,1.1,1.2,1.5,1.5,1.5,1.4,1.4,1.2,1.3,1.4,1.2,1.2,1.5,1.5,1.3,1.4,1.6,1.7,1.9,1.7,1.7,2.0,2.1,1.8,1.8,1.7,1.6,1.5,1.3,1.4,1.2,1.2,1.3,1.4,1.5,1.4,1.6,1.4,1.6,1.7,1.6,1.6,1.4,1.2,1.1,1.0,1.0,1.0,1.1,1.1,1.4,1.9,2.2,1.8,1.9,2.0,1.7,1.7,1.6,1.3,1.3,1.3,1.2,1.0,1.0,0.9,0.8,0.8,0.8,0.9,1.0,1.1,1.2,1.4,1.6,1.6,1.8,1.6,1.8,1.7,1.6,1.6,1.7,1.5,1.4,1.5,1.5,1.2,1.3,1.4,1.2,1.0,1.2,1.4,1.2,1.0,1.4,1.2,1.5,1.2,0.9,0.8,0.9,1.0,1.2,1.2,1.4,1.4,1.6,1.6,1.8,1.8,2.1,2.2,1.9,1.9,1.7,1.8,1.7,1.8,1.7,1.5,1.6,1.6,1.5,1.3,1.5,1.5,1.3,1.3,1.1,1.1,1.3,1.2,1.4,1.3,1.6,1.5,1.7,1.7,1.6,1.6,1.4,1.3,1.3,1.3,1.2,1.1,1.2,1.1,0.9,1.0,1.1,0.9,0.8,1.1,1.2,1.1,1.4,1.7,1.9,1.8,1.6,1.8,1.4,1.4,1.6,1.6,1.5,1.7,1.7,1.4,1.3,1.4,1.4,1.5,1.6,1.7,1.8,1.8,1.9,1.7,2.1,1.3,1.3,1.2,1.3,1.2,1.2,1.1,1.1,1.7,1.7,1.6,1.1,1.1,1.2,1.2,1.2,1.2,1.2,1.2,1.2,1.3,1.7,1.4,1.6,1.4,1.4,1.6,1.5,1.5,1.5,1.6,1.6,1.6,1.6,1.8,1.6,1.7,1.6,1.6,1.6,1.7,1.7,1.8,1.6,1.6,1.5,1.5,1.5,1.5,1.4],[2.9,2.2,1.5,1.2,1.0,0.9,0.8,0.8,0.9,0.9,1.1,1.3,1.4,1.4,1.2,1.3,1.1,1.3,1.4,1.2,1.1,1.4,1.4,1.3,1.4,1.7,1.8,1.9,1.7,1.6,2.0,2.0,1.7,1.7,1.6,1.6,1.5,1.3,1.4,1.2,1.3,1.4,1.5,1.6,1.5,1.8,1.6,1.7,1.9,1.7,1.8,1.5,1.4,1.2,1.1,1.0,1.0,1.1,1.0,1.3,1.9,2.2,1.9,2.0,2.1,2.0,1.9,1.8,1.5,1.4,1.5,1.4,1.1,1.2,1.1,0.8,0.8,0.8,0.8,0.8,0.9,1.0,1.2,1.4,1.5,1.6,1.5,1.6,1.6,1.4,1.4,1.5,1.3,1.2,1.3,1.3,1.1,1.2,1.3,1.2,1.0,1.2,1.4,1.3,1.1,1.5,1.3,1.5,1.3,1.0,0.9,0.9,0.9,1.1,1.0,1.2,1.3,1.5,1.5,1.7,1.7,2.0,2.1,1.7,1.7,1.5,1.7,1.6,1.8,1.6,1.4,1.5,1.6,1.4,1.3,1.6,1.5,1.2,1.3,1.1,1.2,1.3,1.2,1.4,1.3,1.5,1.4,1.6,1.7,1.6,1.6,1.4,1.3,1.4,1.3,1.1,1.1,1.3,1.1,0.9,1.1,1.2,1.0,0.9,1.2,1.3,1.1,1.4,1.8,2.0,1.7,1.6,1.6,1.3,1.4,1.5,1.5,1.4,1.6,1.6,1.3,1.3,1.3,1.3,1.4,1.5,1.6,1.7,1.8,1.8,1.7,2.0,1.3,1.3,1.2,1.2,1.2,1.2,1.1,1.1,1.7,1.7,1.6,1.1,1.1,1.2,1.3,1.4,1.3,1.2,1.2,1.3,1.3,1.6,1.4,1.6,1.3,1.3,1.6,1.5,1.5,1.4,1.5,1.5,1.5,1.5,1.7,1.5,1.6,1.5,1.5,1.5,1.6,1.6,1.7,1.6,1.5,1.5,1.5,1.4,1.4,1.3],[2.7,2.0,1.4,1.2,0.9,0.9,0.8,0.8,0.8,0.8,0.9,1.0,1.2,1.1,1.0,1.0,0.9,1.0,1.1,1.0,0.9,1.1,1.1,1.1,1.2,1.4,1.4,1.5,1.3,1.4,1.6,1.8,1.4,1.4,1.4,1.3,1.2,1.1,1.2,1.1,1.1,1.2,1.4,1.4,1.4,1.5,1.3,1.5,1.6,1.5,1.5,1.4,1.2,1.1,1.0,0.9,0.9,0.9,0.9,1.1,1.7,1.9,1.6,1.7,1.9,1.5,1.5,1.5,1.2,1.2,1.3,1.2,1.0,1.1,1.1,0.8,0.8,0.8,0.8,0.8,0.8,0.8,1.0,1.1,1.2,1.3,1.2,1.3,1.3,1.1,1.1,1.2,1.1,0.9,1.1,1.1,0.9,0.9,1.1,1.0,0.8,1.0,1.1,1.1,1.0,1.2,1.1,1.3,1.1,0.8,0.8,0.8,0.8,0.9,0.9,1.0,1.0,1.2,1.2,1.4,1.4,1.6,1.7,1.4,1.4,1.2,1.4,1.3,1.4,1.3,1.1,1.2,1.3,1.1,1.0,1.2,1.2,1.0,1.0,0.9,0.9,1.0,1.0,1.1,1.0,1.2,1.1,1.3,1.4,1.3,1.3,1.1,1.1,1.1,1.1,0.9,0.9,1.0,0.9,0.8,0.9,1.0,0.9,0.9,1.1,1.2,1.1,1.3,1.6,1.9,1.5,1.3,1.5,1.1,1.1,1.2,1.3,1.1,1.4,1.4,1.1,1.0,1.1,1.1,1.2,1.3,1.3,1.5,1.5,1.6,1.4,1.7,1.1,1.0,1.0,1.0,1.0,1.0,1.0,0.9,1.6,1.5,1.5,1.0,0.9,1.0,1.0,1.1,1.0,1.0,1.0,1.0,1.0,1.5,1.1,1.4,1.1,1.0,1.4,1.3,1.3,1.1,1.2,1.2,1.2,1.3,1.3,1.2,1.3,1.2,1.2,1.2,1.3,1.3,1.3,1.2,1.2,1.2,1.2,1.1,1.1,1.1],[3.2,2.4,1.8,1.4,1.2,1.1,0.9,0.8,0.8,0.8,0.9,1.2,1.3,1.3,1.1,1.2,0.9,1.2,1.3,1.1,1.1,1.3,1.3,1.2,1.4,1.6,1.7,1.8,1.6,1.6,1.9,2.0,1.7,1.7,1.6,1.6,1.5,1.2,1.4,1.3,1.3,1.5,1.6,1.7,1.7,1.8,1.6,1.8,2.0,1.9,1.9,1.7,1.5,1.2,1.2,1.0,1.0,1.0,1.0,1.3,1.9,2.2,1.9,2.0,2.3,2.0,1.9,1.8,1.5,1.5,1.6,1.5,1.2,1.4,1.3,1.0,1.0,0.8,0.8,0.8,0.8,0.9,1.0,1.3,1.4,1.6,1.5,1.5,1.5,1.2,1.3,1.3,1.2,1.0,1.3,1.3,1.0,1.1,1.3,1.2,1.0,1.3,1.4,1.3,1.3,1.6,1.4,1.6,1.4,1.1,0.9,0.9,0.8,0.9,0.9,1.1,1.1,1.4,1.5,1.7,1.7,2.0,2.0,1.6,1.6,1.4,1.6,1.5,1.6,1.5,1.2,1.4,1.5,1.2,1.1,1.4,1.4,1.2,1.2,1.0,1.0,1.0,1.1,1.3,1.2,1.4,1.3,1.6,1.7,1.5,1.6,1.3,1.3,1.4,1.3,1.0,1.0,1.3,1.1,0.9,1.1,1.2,1.0,1.1,1.3,1.4,1.3,1.6,2.0,2.4,1.7,1.5,1.6,1.3,1.3,1.4,1.5,1.3,1.6,1.6,1.2,1.2,1.3,1.3,1.4,1.5,1.5,1.7,1.8,1.8,1.7,2.0,1.2,1.2,1.1,1.2,1.1,1.2,1.1,1.1,1.5,1.5,1.4,1.1,1.1,1.3,1.3,1.4,1.2,1.1,1.1,1.1,1.2,1.6,1.3,1.6,1.2,1.2,1.5,1.4,1.4,1.3,1.4,1.6,1.5,1.6,1.7,1.5,1.6,1.6,1.5,1.5,1.6,1.7,1.8,1.6,1.5,1.4,1.5,1.4,1.4,1.2],[3.0,2.3,1.7,1.5,1.2,1.2,1.0,0.9,0.8,0.8,0.8,0.9,1.1,1.0,0.8,0.9,0.9,1.1,1.1,1.0,1.1,1.3,1.3,1.3,1.4,1.6,1.7,1.6,1.4,1.4,1.6,1.8,1.5,1.5,1.5,1.5,1.4,1.2,1.4,1.3,1.3,1.5,1.6,1.8,1.6,1.8,1.6,1.7,1.9,1.9,1.9,1.7,1.5,1.3,1.3,1.1,1.1,1.1,1.0,1.2,1.9,2.1,1.8,1.9,2.1,1.9,1.8,1.8,1.5,1.4,1.5,1.5,1.2,1.3,1.3,1.1,1.1,0.9,0.8,0.8,0.8,0.8,0.8,0.9,1.0,1.1,1.0,1.1,1.1,0.9,0.9,1.1,1.0,0.9,1.1,1.1,0.9,1.0,1.2,1.1,1.0,1.2,1.3,1.3,1.2,1.5,1.3,1.5,1.4,1.1,1.0,0.9,0.8,0.8,0.8,0.9,0.9,1.0,1.1,1.3,1.2,1.5,1.6,1.3,1.2,1.0,1.3,1.2,1.4,1.3,1.0,1.2,1.3,1.0,1.0,1.3,1.3,1.1,1.2,0.9,1.0,0.9,1.0,1.1,1.0,1.2,1.2,1.3,1.4,1.4,1.4,1.2,1.2,1.4,1.2,1.0,1.1,1.3,1.1,0.9,1.2,1.3,1.1,1.1,1.4,1.4,1.3,1.6,1.9,2.3,1.6,1.4,1.5,1.2,1.2,1.3,1.3,1.2,1.5,1.5,1.1,1.1,1.2,1.1,1.2,1.3,1.3,1.5,1.5,1.7,1.5,1.8,1.1,1.1,1.1,1.2,1.1,1.1,1.1,1.0,1.5,1.5,1.4,1.1,1.1,1.2,1.2,1.3,1.2,1.1,1.1,1.1,1.1,1.4,1.1,1.4,1.0,1.0,1.3,1.3,1.3,1.1,1.1,1.1,1.1,1.2,1.3,1.2,1.3,1.1,1.1,1.1,1.2,1.2,1.2,1.2,1.1,1.1,1.1,1.1,1.1,1.2],[2.8,2.1,1.6,1.3,1.1,1.1,0.9,0.9,0.8,0.8,0.8,0.8,0.9,0.8,0.8,0.8,0.8,0.9,0.9,0.8,0.9,1.0,1.0,1.0,1.2,1.3,1.3,1.3,1.1,1.2,1.3,1.5,1.3,1.2,1.2,1.2,1.2,1.0,1.2,1.1,1.1,1.3,1.4,1.5,1.4,1.6,1.4,1.6,1.7,1.7,1.6,1.6,1.3,1.1,1.1,1.0,0.9,0.9,0.9,1.1,1.6,1.8,1.6,1.7,1.9,1.6,1.6,1.6,1.3,1.2,1.4,1.3,1.1,1.2,1.2,1.0,1.0,0.9,0.8,0.8,0.8,0.8,0.8,0.8,0.8,0.9,0.8,0.9,0.9,0.8,0.8,1.0,0.8,0.8,1.0,1.0,0.8,1.0,1.1,1.0,0.9,1.1,1.2,1.1,1.1,1.3,1.2,1.4,1.3,1.0,1.0,0.9,0.8,0.8,0.8,0.8,0.8,0.8,1.0,1.0,1.0,1.3,1.3,1.0,1.0,0.9,1.1,1.1,1.2,1.1,0.9,1.1,1.1,0.9,0.9,1.1,1.1,1.0,1.1,0.9,0.9,0.9,0.9,0.9,0.8,0.9,0.9,1.0,1.1,1.1,1.1,1.0,0.9,1.1,1.0,0.9,0.9,1.1,1.0,0.9,1.1,1.1,1.0,1.0,1.2,1.3,1.2,1.5,1.7,2.0,1.5,1.2,1.4,1.0,1.0,1.0,1.1,1.0,1.3,1.4,1.0,1.0,1.0,1.0,1.0,1.1,1.2,1.3,1.4,1.5,1.3,1.6,1.0,1.0,1.0,1.0,1.0,1.0,1.0,0.9,1.5,1.4,1.4,1.0,1.0,1.1,1.1,1.1,1.0,1.0,1.0,1.0,1.0,1.4,0.9,1.3,0.9,0.9,1.2,1.1,1.2,0.9,0.9,0.9,0.9,1.0,1.0,0.9,1.0,0.9,0.9,0.9,0.9,0.9,1.0,0.9,0.9,0.9,0.8,0.9,0.8,1.0],[2.8,2.1,1.7,1.4,1.2,1.2,1.0,0.9,0.8,0.8,0.8,0.8,0.9,0.8,0.8,0.8,0.8,0.9,0.9,0.8,1.0,1.1,1.0,1.0,1.2,1.3,1.3,1.3,1.1,1.2,1.3,1.5,1.3,1.3,1.2,1.3,1.2,1.1,1.3,1.2,1.2,1.4,1.5,1.5,1.5,1.6,1.5,1.6,1.7,1.7,1.7,1.6,1.4,1.2,1.2,1.1,1.0,1.0,0.9,1.1,1.6,1.8,1.6,1.7,1.9,1.6,1.6,1.6,1.3,1.3,1.4,1.4,1.1,1.3,1.3,1.1,1.1,1.0,0.9,0.9,0.8,0.8,0.8,0.8,0.8,0.8,0.8,0.9,0.9,0.8,0.8,0.9,0.8,0.8,1.0,1.0,0.8,1.0,1.1,1.0,1.0,1.1,1.2,1.2,1.1,1.3,1.3,1.4,1.3,1.1,1.0,0.9,0.9,0.8,0.8,0.8,0.8,0.8,0.9,0.9,0.9,1.2,1.3,1.0,0.9,0.8,1.1,1.0,1.1,1.1,0.8,1.0,1.1,0.9,0.9,1.1,1.1,1.0,1.1,0.9,0.9,0.8,0.9,0.9,0.8,0.9,0.9,0.9,1.0,1.1,1.1,0.9,1.0,1.1,1.0,0.9,1.0,1.1,1.0,1.0,1.1,1.2,1.0,1.1,1.3,1.3,1.3,1.5,1.8,2.1,1.4,1.2,1.3,1.0,1.0,1.0,1.1,1.0,1.3,1.3,1.0,1.0,1.0,1.0,1.0,1.1,1.1,1.3,1.3,1.4,1.2,1.5,1.0,1.0,1.0,1.0,1.0,1.0,1.0,1.0,1.5,1.4,1.4,1.0,1.1,1.1,1.1,1.2,1.1,1.0,1.0,1.0,1.0,1.3,0.9,1.3,0.9,0.8,1.1,1.1,1.2,0.9,0.9,0.9,0.8,0.9,1.0,0.9,1.0,0.9,0.9,0.9,0.9,0.9,0.9,0.9,0.8,0.8,0.8,0.8,0.8,1.0],[3.0,2.4,1.8,1.6,1.4,1.3,1.2,1.1,0.9,0.9,0.8,0.8,1.0,0.9,0.8,0.8,0.9,1.0,0.9,0.9,1.0,1.2,1.1,1.2,1.3,1.4,1.4,1.4,1.1,1.3,1.4,1.6,1.3,1.3,1.3,1.3,1.3,1.2,1.4,1.4,1.3,1.5,1.6,1.7,1.6,1.8,1.6,1.8,1.9,1.9,1.9,1.8,1.6,1.4,1.4,1.2,1.1,1.1,1.1,1.2,1.8,2.0,1.7,1.8,1.9,1.8,1.8,1.7,1.5,1.4,1.6,1.5,1.3,1.4,1.5,1.2,1.3,1.1,1.0,1.0,0.9,0.8,0.8,0.8,0.8,0.8,0.8,0.8,0.9,0.8,0.8,0.9,0.9,0.9,1.1,1.1,1.0,1.1,1.2,1.1,1.1,1.2,1.3,1.3,1.3,1.5,1.4,1.6,1.5,1.2,1.2,1.1,1.0,0.9,0.8,0.8,0.8,0.8,0.9,0.9,0.9,1.2,1.2,0.9,0.9,0.8,1.1,1.1,1.2,1.2,0.9,1.1,1.2,1.0,1.0,1.2,1.2,1.1,1.2,1.1,1.1,1.0,1.0,0.9,0.9,0.9,0.9,1.0,1.1,1.2,1.2,1.0,1.0,1.2,1.1,1.0,1.1,1.2,1.1,1.1,1.3,1.3,1.2,1.3,1.5,1.5,1.4,1.7,2.0,2.3,1.5,1.3,1.4,1.1,1.1,1.1,1.1,1.1,1.4,1.4,1.1,1.0,1.1,1.1,1.1,1.2,1.2,1.4,1.5,1.5,1.4,1.7,1.1,1.1,1.1,1.1,1.1,1.2,1.1,1.1,1.6,1.6,1.5,1.2,1.2,1.2,1.2,1.3,1.2,1.1,1.2,1.1,1.1,1.4,0.9,1.3,0.9,0.9,1.2,1.2,1.2,0.9,0.9,0.9,0.9,1.0,1.0,1.0,1.0,0.9,0.9,0.8,0.9,0.9,0.9,0.9,0.8,0.9,0.8,0.9,0.8,1.0],[3.2,2.7,2.2,1.9,1.6,1.6,1.3,1.3,1.1,1.1,1.0,1.0,1.1,1.0,0.8,0.9,1.0,1.1,1.1,1.0,1.2,1.3,1.2,1.3,1.5,1.5,1.5,1.5,1.2,1.4,1.5,1.7,1.5,1.5,1.4,1.5,1.4,1.4,1.6,1.5,1.5,1.8,1.7,2.0,1.9,2.1,1.9,2.1,2.2,2.2,2.2,2.0,1.9,1.6,1.6,1.3,1.3,1.2,1.2,1.3,1.9,2.1,1.8,2.0,2.1,2.1,2.1,2.0,1.7,1.7,1.9,1.7,1.5,1.7,1.7,1.5,1.6,1.4,1.2,1.2,1.1,0.9,0.8,0.8,0.8,0.8,0.8,0.9,1.0,0.8,0.9,1.1,1.0,1.0,1.3,1.2,1.1,1.3,1.4,1.3,1.3,1.5,1.6,1.6,1.6,1.9,1.8,1.9,1.8,1.5,1.5,1.3,1.2,1.0,0.9,0.8,0.8,0.8,0.9,1.0,0.9,1.2,1.1,0.9,0.8,0.8,1.1,1.1,1.3,1.2,1.0,1.2,1.3,1.1,1.2,1.4,1.4,1.4,1.5,1.3,1.3,1.1,1.1,0.9,0.9,1.0,1.0,1.0,1.2,1.2,1.2,1.1,1.1,1.4,1.3,1.1,1.3,1.4,1.3,1.3,1.5,1.6,1.4,1.6,1.8,1.8,1.8,2.0,2.3,2.6,1.6,1.4,1.6,1.2,1.2,1.3,1.3,1.2,1.5,1.5,1.2,1.2,1.2,1.2,1.3,1.3,1.4,1.5,1.6,1.6,1.5,1.8,1.3,1.2,1.3,1.3,1.3,1.4,1.4,1.3,1.8,1.7,1.7,1.4,1.4,1.5,1.5,1.5,1.4,1.3,1.3,1.3,1.2,1.4,1.1,1.4,1.0,1.0,1.3,1.2,1.3,1.0,1.0,1.0,1.0,1.1,1.1,1.1,1.1,1.0,1.0,0.9,0.9,0.9,1.0,0.9,0.9,0.9,0.9,0.9,0.9,1.2],[3.4,2.9,2.3,2.1,1.8,1.8,1.6,1.5,1.3,1.2,1.1,1.0,1.2,1.0,0.9,1.0,1.2,1.3,1.2,1.2,1.4,1.5,1.4,1.5,1.7,1.8,1.7,1.7,1.4,1.6,1.6,1.8,1.6,1.7,1.5,1.7,1.7,1.6,1.8,1.8,1.7,2.0,1.9,2.2,2.0,2.2,2.0,2.2,2.4,2.4,2.4,2.2,2.1,1.8,1.8,1.6,1.6,1.4,1.4,1.5,2.1,2.3,1.9,2.2,2.3,2.3,2.3,2.2,1.9,1.9,2.1,2.0,1.7,1.9,2.0,1.6,1.7,1.5,1.4,1.3,1.2,1.0,0.9,0.8,0.8,0.8,0.8,0.9,0.9,0.8,0.9,1.1,1.1,1.1,1.3,1.3,1.3,1.4,1.5,1.5,1.5,1.7,1.7,1.7,1.7,2.0,1.9,2.0,2.0,1.6,1.6,1.4,1.3,1.2,1.0,0.9,0.9,0.8,1.0,1.1,1.0,1.2,1.2,0.9,0.8,0.9,1.2,1.2,1.4,1.3,1.1,1.3,1.4,1.3,1.3,1.5,1.5,1.5,1.6,1.4,1.4,1.2,1.2,1.1,1.1,1.1,1.2,1.2,1.3,1.4,1.3,1.3,1.3,1.5,1.4,1.3,1.5,1.6,1.4,1.4,1.7,1.7,1.6,1.7,1.9,1.9,1.9,2.1,2.4,2.7,1.7,1.5,1.7,1.3,1.3,1.4,1.3,1.3,1.6,1.6,1.3,1.3,1.3,1.3,1.3,1.4,1.4,1.5,1.6,1.7,1.5,1.8,1.3,1.3,1.4,1.4,1.4,1.5,1.5,1.4,1.9,1.8,1.8,1.6,1.6,1.6,1.6,1.7,1.6,1.4,1.5,1.4,1.3,1.5,1.2,1.5,1.1,1.1,1.4,1.4,1.4,1.1,1.1,1.1,1.0,1.2,1.2,1.1,1.2,1.1,1.0,1.0,1.0,1.0,1.0,1.0,1.0,1.0,1.0,1.0,1.0,1.3],[3.3,2.8,2.2,2.0,1.7,1.7,1.4,1.3,1.2,1.1,1.0,0.9,1.1,0.9,0.9,1.0,1.1,1.2,1.1,1.2,1.3,1.4,1.3,1.4,1.6,1.7,1.7,1.6,1.4,1.5,1.5,1.7,1.5,1.5,1.4,1.5,1.5,1.4,1.7,1.7,1.6,1.9,1.9,2.1,2.0,2.2,2.0,2.2,2.3,2.3,2.3,2.2,2.0,1.7,1.7,1.5,1.4,1.4,1.3,1.4,1.9,2.1,1.8,2.0,2.0,2.0,2.0,2.0,1.7,1.6,1.8,1.8,1.5,1.7,1.8,1.5,1.6,1.4,1.3,1.3,1.1,1.0,0.8,0.8,0.8,0.8,0.8,0.8,0.8,0.8,0.8,0.8,0.9,0.9,1.1,1.1,1.1,1.2,1.2,1.3,1.3,1.4,1.4,1.5,1.5,1.7,1.7,1.8,1.7,1.4,1.5,1.3,1.2,1.1,1.0,0.9,0.9,0.9,1.1,1.1,1.0,1.3,1.2,1.0,0.8,0.8,1.2,1.2,1.2,1.2,1.0,1.2,1.2,1.1,1.2,1.3,1.3,1.3,1.4,1.3,1.3,1.2,1.2,1.1,1.1,1.1,1.1,1.1,1.2,1.3,1.3,1.3,1.3,1.5,1.4,1.2,1.4,1.5,1.4,1.4,1.6,1.6,1.5,1.6,1.8,1.8,1.7,2.0,2.3,2.5,1.6,1.4,1.6,1.2,1.2,1.2,1.2,1.2,1.5,1.5,1.2,1.2,1.1,1.1,1.2,1.2,1.2,1.4,1.4,1.5,1.4,1.7,1.2,1.2,1.2,1.2,1.3,1.3,1.3,1.3,1.7,1.7,1.7,1.3,1.4,1.4,1.4,1.5,1.4,1.3,1.3,1.2,1.2,1.4,1.0,1.4,1.1,1.0,1.3,1.3,1.4,1.1,1.0,1.0,1.0,1.1,1.1,1.1,1.1,1.0,1.0,1.0,1.0,1.0,1.0,1.0,1.0,1.0,1.0,1.0,1.0,1.2],[3.3,2.9,2.3,2.1,1.8,1.8,1.6,1.4,1.3,1.2,1.0,0.9,1.1,1.0,0.9,1.1,1.2,1.3,1.3,1.3,1.4,1.5,1.4,1.6,1.7,1.8,1.8,1.7,1.5,1.5,1.6,1.8,1.6,1.7,1.5,1.6,1.6,1.5,1.8,1.8,1.7,2.0,2.0,2.2,2.1,2.3,2.1,2.3,2.4,2.4,2.4,2.3,2.1,1.8,1.9,1.6,1.6,1.4,1.3,1.5,2.0,2.1,1.7,1.9,2.0,2.0,2.0,2.0,1.6,1.6,1.9,1.8,1.5,1.7,1.8,1.5,1.7,1.5,1.3,1.3,1.1,1.0,0.8,0.8,0.9,0.8,0.8,0.8,0.8,0.8,0.8,0.8,0.8,0.9,1.1,1.0,1.1,1.2,1.2,1.2,1.3,1.4,1.4,1.5,1.5,1.7,1.7,1.8,1.8,1.5,1.6,1.4,1.3,1.1,1.1,1.0,1.0,1.0,1.2,1.2,1.1,1.4,1.3,1.0,0.8,0.9,1.2,1.3,1.4,1.2,1.1,1.3,1.3,1.1,1.3,1.5,1.4,1.3,1.5,1.4,1.4,1.3,1.3,1.2,1.2,1.2,1.2,1.3,1.4,1.5,1.5,1.4,1.4,1.6,1.5,1.4,1.6,1.7,1.5,1.5,1.8,1.8,1.6,1.7,2.0,1.9,1.8,2.1,2.4,2.6,1.6,1.4,1.7,1.3,1.3,1.3,1.3,1.3,1.6,1.6,1.2,1.2,1.1,1.1,1.2,1.2,1.2,1.4,1.4,1.5,1.3,1.6,1.2,1.2,1.2,1.2,1.3,1.3,1.3,1.3,1.7,1.7,1.7,1.3,1.4,1.4,1.4,1.5,1.3,1.3,1.3,1.3,1.2,1.5,1.2,1.5,1.1,1.1,1.4,1.3,1.4,1.2,1.1,1.1,1.1,1.2,1.2,1.2,1.3,1.1,1.1,1.1,1.1,1.1,1.1,1.1,1.1,1.1,1.1,1.1,1.1,1.3],[3.2,2.7,2.2,1.9,1.7,1.6,1.4,1.3,1.2,1.0,0.9,0.8,1.0,1.0,0.9,1.1,1.1,1.3,1.3,1.2,1.4,1.5,1.4,1.5,1.7,1.7,1.8,1.7,1.5,1.6,1.6,1.8,1.6,1.6,1.4,1.5,1.6,1.4,1.7,1.6,1.6,1.9,1.9,2.1,2.0,2.2,2.0,2.2,2.3,2.3,2.3,2.2,1.9,1.7,1.7,1.5,1.4,1.3,1.2,1.3,1.9,1.9,1.8,1.9,2.0,1.9,1.9,1.9,1.6,1.5,1.8,1.7,1.4,1.6,1.7,1.4,1.5,1.4,1.2,1.3,1.0,0.9,0.8,0.8,1.0,0.9,0.8,0.8,0.8,0.8,0.8,0.8,0.8,0.9,1.1,1.0,0.9,1.1,1.2,1.1,1.2,1.4,1.4,1.4,1.5,1.7,1.6,1.7,1.7,1.4,1.5,1.3,1.3,1.1,1.1,1.0,1.0,1.0,1.3,1.3,1.2,1.5,1.4,1.1,0.9,0.9,1.3,1.3,1.4,1.2,1.1,1.3,1.3,1.1,1.2,1.5,1.3,1.2,1.4,1.3,1.4,1.2,1.3,1.2,1.2,1.3,1.3,1.3,1.5,1.5,1.5,1.4,1.4,1.6,1.5,1.4,1.5,1.7,1.5,1.4,1.6,1.7,1.5,1.6,1.8,1.8,1.7,2.0,2.3,2.6,1.5,1.3,1.5,1.2,1.2,1.2,1.2,1.2,1.5,1.4,1.1,1.1,1.1,1.1,1.1,1.2,1.2,1.3,1.4,1.5,1.3,1.7,1.1,1.1,1.1,1.2,1.2,1.2,1.2,1.2,1.6,1.6,1.6,1.3,1.3,1.3,1.3,1.4,1.3,1.2,1.3,1.2,1.1,1.4,1.2,1.4,1.1,1.1,1.3,1.3,1.3,1.1,1.1,1.1,1.1,1.2,1.2,1.2,1.3,1.2,1.2,1.1,1.1,1.2,1.2,1.2,1.2,1.2,1.1,1.2,1.2,1.3],[3.0,2.5,2.0,1.7,1.5,1.4,1.2,1.2,1.1,1.0,0.8,0.8,1.0,0.9,0.8,1.0,1.0,1.1,1.1,1.1,1.2,1.3,1.3,1.3,1.5,1.6,1.6,1.6,1.3,1.4,1.5,1.7,1.4,1.4,1.3,1.4,1.4,1.3,1.5,1.5,1.4,1.7,1.7,1.9,1.8,2.0,1.8,2.0,2.1,2.1,2.1,1.9,1.7,1.5,1.5,1.3,1.2,1.2,1.1,1.2,1.8,1.9,1.9,1.7,1.9,1.8,1.8,1.7,1.4,1.4,1.6,1.5,1.3,1.4,1.5,1.3,1.3,1.2,1.1,1.1,0.9,0.9,0.8,0.8,0.9,0.9,0.8,0.8,0.8,0.8,0.8,0.8,0.8,0.8,1.0,0.9,0.9,1.0,1.1,1.1,1.1,1.2,1.3,1.3,1.3,1.5,1.4,1.5,1.5,1.2,1.2,1.1,1.1,0.9,0.9,0.9,0.9,0.9,1.1,1.2,1.1,1.3,1.4,1.1,0.9,0.9,1.1,1.1,1.2,1.1,0.9,1.1,1.1,0.9,1.0,1.2,1.1,1.1,1.2,1.1,1.1,1.0,1.1,1.1,1.1,1.1,1.1,1.2,1.3,1.3,1.4,1.2,1.2,1.4,1.3,1.2,1.3,1.4,1.2,1.2,1.4,1.4,1.3,1.4,1.6,1.6,1.5,1.8,2.0,2.3,1.5,1.2,1.4,1.1,1.1,1.1,1.1,1.1,1.4,1.4,1.1,1.0,1.0,1.0,1.0,1.1,1.1,1.2,1.3,1.4,1.2,1.5,1.0,1.0,1.0,1.1,1.1,1.1,1.1,1.1,1.6,1.5,1.5,1.2,1.2,1.2,1.2,1.3,1.2,1.1,1.1,1.1,1.0,1.3,1.0,1.3,1.0,1.0,1.2,1.2,1.2,1.0,1.0,1.0,1.0,1.1,1.1,1.1,1.1,1.0,1.0,1.0,1.1,1.1,1.1,1.1,1.0,1.1,1.0,1.0,1.0,1.1],[3.0,2.4,1.9,1.7,1.4,1.4,1.2,1.1,1.0,0.9,0.8,0.8,1.0,0.9,0.8,0.9,1.0,1.1,1.1,1.1,1.2,1.3,1.2,1.3,1.4,1.5,1.5,1.5,1.3,1.4,1.5,1.6,1.4,1.4,1.3,1.4,1.4,1.3,1.4,1.4,1.4,1.6,1.6,1.8,1.7,1.9,1.7,1.9,2.0,2.0,2.0,1.8,1.7,1.4,1.4,1.3,1.2,1.2,1.1,1.2,1.8,1.9,1.6,1.8,1.9,1.7,1.7,1.7,1.4,1.4,1.5,1.4,1.2,1.4,1.4,1.3,1.3,1.2,1.1,1.1,0.9,0.9,0.8,0.8,0.9,0.9,0.8,0.8,0.8,0.8,0.8,0.8,0.8,0.8,0.9,0.9,0.9,0.9,1.0,1.0,1.1,1.1,1.2,1.2,1.2,1.4,1.4,1.4,1.4,1.2,1.2,1.1,1.0,0.9,0.9,0.9,0.9,0.9,1.1,1.1,1.1,1.3,1.3,1.0,0.9,0.8,1.1,1.0,1.1,1.0,0.9,1.0,1.0,0.8,1.0,1.1,1.1,1.0,1.1,1.0,1.1,1.0,1.1,1.0,1.0,1.1,1.1,1.1,1.3,1.3,1.3,1.2,1.2,1.4,1.3,1.1,1.3,1.4,1.2,1.2,1.4,1.4,1.2,1.4,1.5,1.5,1.4,1.7,1.9,2.2,1.5,1.3,1.4,1.1,1.1,1.1,1.2,1.1,1.4,1.4,1.1,1.0,1.0,1.0,1.0,1.1,1.1,1.2,1.3,1.4,1.2,1.5,1.0,1.0,1.0,1.0,1.1,1.1,1.1,1.1,1.6,1.5,1.5,1.1,1.1,1.2,1.2,1.2,1.1,1.1,1.1,1.1,1.0,1.4,1.0,1.3,1.0,1.0,1.3,1.2,1.3,1.0,1.0,1.0,1.0,1.1,1.1,1.1,1.1,1.0,1.0,1.0,1.0,1.0,1.1,1.0,1.0,1.0,1.0,1.0,1.0,1.1],[3.3,2.9,2.3,2.1,1.8,1.7,1.6,1.4,1.3,1.1,1.0,0.9,1.1,1.1,1.0,1.2,1.2,1.4,1.4,1.3,1.5,1.6,1.5,1.7,1.8,1.9,1.9,1.8,1.6,1.7,1.7,1.9,1.7,1.7,1.5,1.7,1.7,1.6,1.8,1.8,1.8,2.1,2.1,2.3,2.1,2.3,2.1,2.2,2.4,2.4,2.4,2.3,2.1,1.9,1.9,1.7,1.5,1.5,1.3,1.5,2.0,2.1,1.8,1.9,1.9,1.9,1.9,1.9,1.6,1.5,1.8,1.7,1.4,1.6,1.8,1.5,1.7,1.5,1.3,1.3,1.0,1.0,0.8,0.9,1.0,1.0,0.8,0.8,0.8,0.8,0.8,0.8,0.8,0.8,0.9,0.9,0.9,1.0,1.1,1.1,1.2,1.3,1.3,1.4,1.4,1.6,1.6,1.6,1.7,1.4,1.5,1.3,1.3,1.0,1.1,1.0,1.1,1.1,1.2,1.3,1.2,1.5,1.4,1.1,1.0,0.9,1.2,1.2,1.3,1.1,1.0,1.2,1.2,1.0,1.1,1.4,1.2,1.1,1.4,1.2,1.3,1.1,1.3,1.2,1.2,1.3,1.4,1.4,1.5,1.6,1.5,1.4,1.5,1.7,1.5,1.4,1.6,1.7,1.5,1.5,1.8,1.7,1.5,1.7,1.9,1.8,1.8,2.1,2.3,2.6,1.6,1.4,1.6,1.3,1.3,1.3,1.4,1.3,1.5,1.5,1.2,1.1,1.1,1.1,1.1,1.2,1.1,1.3,1.3,1.4,1.3,1.6,1.1,1.1,1.1,1.1,1.2,1.2,1.2,1.2,1.6,1.6,1.6,1.2,1.3,1.3,1.3,1.4,1.2,1.2,1.3,1.2,1.1,1.6,1.3,1.5,1.2,1.2,1.4,1.4,1.5,1.3,1.2,1.2,1.2,1.3,1.4,1.3,1.4,1.2,1.2,1.2,1.2,1.2,1.3,1.2,1.2,1.2,1.2,1.2,1.2,1.4],[3.4,2.7,2.2,1.9,1.7,1.6,1.5,1.3,1.3,1.0,0.9,0.9,1.1,1.1,1.0,1.2,1.2,1.4,1.4,1.4,1.5,1.6,1.6,1.7,1.8,2.0,2.0,2.0,1.7,1.8,1.8,2.0,1.8,1.7,1.5,1.6,1.6,1.5,1.8,1.7,1.7,1.9,2.0,2.2,2.1,2.3,2.0,2.2,2.4,2.3,2.4,2.2,2.0,1.8,1.7,1.6,1.4,1.5,1.2,1.4,1.9,2.0,1.8,1.8,2.1,1.8,1.8,1.8,1.5,1.4,1.6,1.6,1.3,1.4,1.6,1.4,1.4,1.3,1.1,1.2,0.9,1.0,0.8,1.0,1.1,1.1,0.9,0.9,0.8,0.8,0.8,0.8,0.8,0.8,0.9,0.8,0.8,0.9,1.0,0.9,1.0,1.1,1.1,1.2,1.2,1.4,1.3,1.5,1.5,1.2,1.3,1.1,1.2,1.0,1.1,1.0,1.1,1.2,1.3,1.4,1.3,1.6,1.5,1.2,1.1,1.0,1.3,1.3,1.3,1.2,1.1,1.3,1.2,1.0,1.1,1.3,1.2,1.0,1.2,1.2,1.3,1.2,1.3,1.3,1.3,1.4,1.4,1.5,1.7,1.7,1.6,1.5,1.6,1.7,1.6,1.4,1.6,1.7,1.4,1.4,1.6,1.6,1.4,1.5,1.7,1.7,1.6,1.9,2.2,2.5,1.5,1.3,1.5,1.2,1.2,1.3,1.3,1.2,1.5,1.4,1.1,1.1,1.0,1.0,1.0,1.1,1.1,1.2,1.3,1.4,1.3,1.6,1.0,1.0,1.0,1.0,1.1,1.1,1.1,1.1,1.6,1.5,1.5,1.1,1.1,1.1,1.1,1.2,1.1,1.1,1.2,1.1,1.1,1.6,1.3,1.6,1.2,1.2,1.5,1.4,1.5,1.3,1.3,1.3,1.3,1.4,1.4,1.4,1.5,1.3,1.3,1.3,1.3,1.3,1.4,1.3,1.3,1.3,1.3,1.3,1.3,1.4],[3.1,2.5,2.0,1.7,1.5,1.4,1.3,1.1,1.1,0.9,0.8,0.9,1.1,1.1,0.9,1.1,1.1,1.2,1.2,1.2,1.3,1.4,1.4,1.4,1.6,1.7,1.8,1.7,1.5,1.6,1.7,1.8,1.6,1.6,1.4,1.5,1.5,1.3,1.5,1.5,1.5,1.8,1.8,2.0,1.9,2.1,1.8,2.0,2.1,2.1,2.1,1.9,1.8,1.5,1.5,1.4,1.2,1.3,1.1,1.3,1.8,1.9,1.8,1.8,2.0,1.7,1.7,1.6,1.4,1.2,1.4,1.4,1.1,1.3,1.4,1.2,1.3,1.1,1.0,1.1,0.9,0.9,0.8,0.9,1.0,1.1,0.9,0.9,0.9,0.8,0.8,0.8,0.8,0.8,0.8,0.8,0.8,0.8,0.8,0.9,0.9,0.9,1.0,1.1,1.1,1.2,1.2,1.3,1.3,1.1,1.2,1.0,1.1,0.9,1.0,1.0,1.0,1.1,1.2,1.3,1.3,1.5,1.5,1.2,1.1,0.9,1.3,1.2,1.3,1.1,1.0,1.2,1.1,0.9,1.0,1.2,1.1,0.9,1.1,1.0,1.2,1.0,1.2,1.2,1.2,1.3,1.2,1.3,1.5,1.5,1.5,1.3,1.4,1.5,1.4,1.2,1.3,1.5,1.3,1.2,1.4,1.5,1.2,1.3,1.6,1.6,1.4,1.7,2.0,2.3,1.5,1.2,1.4,1.1,1.1,1.2,1.2,1.2,1.4,1.4,1.1,1.0,1.0,0.9,1.0,1.1,1.1,1.2,1.3,1.4,1.2,1.6,0.9,1.0,0.9,1.0,1.0,1.0,1.0,1.0,1.5,1.4,1.4,1.0,1.0,1.0,1.1,1.1,1.0,1.0,1.1,1.0,1.0,1.5,1.2,1.4,1.1,1.1,1.4,1.2,1.3,1.2,1.2,1.2,1.2,1.3,1.3,1.3,1.3,1.2,1.2,1.2,1.2,1.2,1.3,1.2,1.2,1.2,1.2,1.2,1.2,1.2],[3.6,3.0,2.4,2.2,1.9,1.8,1.6,1.4,1.3,1.1,1.0,1.1,1.4,1.4,1.2,1.4,1.3,1.7,1.6,1.5,1.7,1.9,1.8,1.8,2.0,2.2,2.2,2.2,1.9,2.0,2.1,2.3,2.0,2.0,1.8,1.9,1.9,1.6,1.9,1.9,1.9,2.2,2.2,2.5,2.3,2.6,2.2,2.5,2.6,2.6,2.6,2.4,2.3,2.0,1.9,1.8,1.6,1.7,1.3,1.6,2.1,2.2,1.8,1.9,2.1,1.8,1.8,1.8,1.5,1.3,1.6,1.6,1.3,1.4,1.6,1.5,1.6,1.4,1.2,1.3,1.0,1.1,1.0,1.2,1.2,1.4,1.2,1.2,1.2,1.0,0.9,1.0,0.8,0.8,0.8,0.8,0.8,0.8,0.8,0.9,1.0,1.0,1.0,1.2,1.2,1.3,1.3,1.4,1.5,1.2,1.4,1.2,1.3,1.1,1.2,1.1,1.3,1.4,1.5,1.7,1.6,1.9,1.9,1.5,1.3,1.2,1.4,1.4,1.5,1.3,1.2,1.4,1.4,1.1,1.2,1.5,1.3,1.1,1.4,1.3,1.5,1.3,1.4,1.4,1.4,1.6,1.6,1.8,1.8,1.9,1.7,1.6,1.7,1.9,1.7,1.5,1.7,1.9,1.6,1.5,1.8,1.8,1.6,1.7,2.0,1.9,1.7,2.0,2.4,2.6,1.6,1.4,1.6,1.3,1.4,1.5,1.6,1.4,1.6,1.5,1.2,1.1,1.1,1.0,1.1,1.2,1.2,1.3,1.4,1.4,1.3,1.7,1.0,1.0,1.0,1.0,1.0,1.1,1.0,1.0,1.5,1.6,1.5,1.1,1.1,1.1,1.1,1.2,1.1,1.1,1.2,1.1,1.1,1.7,1.5,1.7,1.4,1.4,1.6,1.6,1.6,1.5,1.5,1.6,1.5,1.6,1.7,1.6,1.7,1.6,1.6,1.5,1.6,1.6,1.6,1.5,1.5,1.5,1.5,1.5,1.5,1.6],[3.1,2.4,2.0,1.7,1.5,1.4,1.3,1.1,1.2,0.9,1.0,1.0,1.2,1.3,1.1,1.3,1.2,1.4,1.5,1.4,1.5,1.7,1.7,1.6,1.8,1.9,2.0,2.0,1.8,1.9,1.9,2.0,1.8,1.7,1.5,1.6,1.6,1.3,1.6,1.5,1.6,1.8,1.9,2.0,1.9,2.1,1.9,2.1,2.2,2.2,2.2,2.0,1.8,1.6,1.5,1.5,1.3,1.4,1.1,1.4,1.8,1.9,1.6,1.6,1.9,1.5,1.5,1.5,1.3,1.1,1.3,1.3,1.0,1.2,1.3,1.2,1.3,1.2,1.0,1.2,1.0,1.1,1.0,1.2,1.3,1.4,1.2,1.1,1.1,1.0,1.0,0.9,0.8,0.8,0.8,0.8,0.8,0.8,0.8,0.8,0.8,0.9,0.9,1.0,1.0,1.2,1.2,1.4,1.4,1.1,1.2,1.1,1.3,1.1,1.2,1.2,1.3,1.4,1.5,1.7,1.6,1.8,1.8,1.5,1.3,1.2,1.5,1.4,1.5,1.3,1.2,1.4,1.3,1.1,1.2,1.4,1.2,1.1,1.2,1.2,1.4,1.3,1.4,1.4,1.4,1.6,1.5,1.7,1.8,1.8,1.7,1.6,1.6,1.7,1.6,1.4,1.5,1.7,1.5,1.3,1.5,1.6,1.3,1.4,1.6,1.6,1.5,1.7,2.0,2.3,1.5,1.3,1.4,1.1,1.2,1.2,1.3,1.2,1.4,1.4,1.0,1.0,1.0,0.9,0.9,1.1,1.1,1.3,1.3,1.4,1.2,1.5,0.8,0.9,0.9,0.9,0.9,0.9,0.9,0.9,1.5,1.5,1.5,0.9,0.9,0.9,0.9,1.0,0.9,0.9,1.0,1.0,0.9,1.7,1.4,1.7,1.3,1.3,1.5,1.4,1.5,1.4,1.4,1.4,1.4,1.5,1.6,1.5,1.6,1.5,1.5,1.5,1.5,1.5,1.6,1.5,1.5,1.5,1.5,1.4,1.4,1.4],[3.0,2.3,1.8,1.6,1.4,1.3,1.2,1.0,1.0,0.9,0.9,0.9,1.1,1.1,1.0,1.2,1.0,1.3,1.3,1.3,1.3,1.5,1.5,1.4,1.6,1.7,1.8,1.8,1.6,1.6,1.8,1.9,1.6,1.5,1.4,1.4,1.4,1.2,1.4,1.4,1.5,1.6,1.7,1.9,1.8,2.0,1.7,1.9,2.0,2.0,2.0,1.8,1.7,1.5,1.4,1.3,1.2,1.2,1.0,1.2,1.7,1.8,1.6,1.5,2.1,1.5,1.5,1.5,1.2,1.1,1.3,1.3,1.0,1.1,1.2,1.1,1.2,1.1,0.9,1.1,0.9,1.0,0.9,1.1,1.2,1.3,1.0,1.1,1.0,0.9,0.9,0.9,0.8,0.8,0.8,0.8,0.8,0.8,0.8,0.8,0.8,0.8,0.9,0.9,0.9,1.1,1.0,1.2,1.2,1.0,1.1,1.0,1.1,1.0,1.0,1.1,1.1,1.3,1.4,1.5,1.4,1.7,1.7,1.4,1.3,1.2,1.4,1.4,1.4,1.3,1.1,1.3,1.3,1.0,1.1,1.3,1.2,1.0,1.1,1.0,1.2,1.1,1.2,1.3,1.3,1.4,1.4,1.5,1.6,1.6,1.6,1.4,1.4,1.5,1.4,1.3,1.4,1.4,1.3,1.2,1.4,1.4,1.2,1.3,1.4,1.5,1.3,1.6,1.9,2.1,1.3,1.2,1.3,1.1,1.1,1.2,1.2,1.1,1.3,1.3,1.0,0.9,0.9,0.9,0.9,1.0,1.0,1.2,1.2,1.2,1.1,1.5,0.8,0.9,0.8,0.9,0.9,0.9,0.9,0.8,1.5,1.5,1.4,0.9,0.9,0.9,0.9,1.0,0.9,0.9,1.0,0.9,0.9,1.5,1.2,1.5,1.2,1.1,1.3,1.2,1.3,1.2,1.2,1.3,1.3,1.3,1.4,1.4,1.4,1.3,1.3,1.3,1.4,1.4,1.5,1.4,1.4,1.4,1.3,1.3,1.3,1.2],[3.1,2.5,2.0,1.7,1.5,1.4,1.3,1.1,1.2,0.9,1.0,1.0,1.2,1.3,1.1,1.3,1.2,1.4,1.4,1.4,1.5,1.7,1.6,1.6,1.7,1.9,2.0,2.0,1.8,1.8,1.9,2.0,1.8,1.7,1.6,1.6,1.6,1.4,1.7,1.6,1.7,1.8,1.9,2.0,2.0,2.1,1.9,2.1,2.2,2.2,2.2,2.0,1.8,1.6,1.6,1.5,1.3,1.4,1.2,1.4,1.9,2.0,1.8,1.7,2.1,1.7,1.6,1.6,1.3,1.2,1.4,1.4,1.1,1.2,1.4,1.2,1.3,1.1,1.0,1.1,0.9,1.0,1.0,1.1,1.3,1.4,1.2,1.2,1.1,1.0,1.0,1.0,0.9,0.8,0.8,0.8,0.8,0.8,0.8,0.8,0.8,0.8,0.8,1.0,0.9,1.1,1.0,1.2,1.2,1.0,1.1,1.0,1.2,1.0,1.1,1.2,1.2,1.3,1.5,1.6,1.6,1.8,1.8,1.5,1.4,1.2,1.5,1.5,1.5,1.4,1.2,1.4,1.3,1.1,1.1,1.4,1.2,1.0,1.2,1.1,1.3,1.2,1.3,1.4,1.4,1.5,1.5,1.6,1.8,1.7,1.7,1.5,1.6,1.7,1.5,1.3,1.5,1.6,1.4,1.3,1.5,1.5,1.3,1.3,1.6,1.6,1.4,1.7,2.0,2.2,1.5,1.3,1.5,1.2,1.2,1.3,1.4,1.3,1.4,1.4,1.1,1.0,1.0,1.0,1.0,1.2,1.2,1.3,1.3,1.4,1.3,1.6,1.0,1.0,0.9,1.0,0.9,0.9,0.9,0.9,1.5,1.4,1.4,0.9,0.9,1.0,1.0,1.1,1.0,1.0,1.1,1.0,1.0,1.6,1.4,1.6,1.3,1.2,1.4,1.5,1.5,1.4,1.4,1.4,1.4,1.5,1.6,1.5,1.6,1.4,1.4,1.4,1.5,1.5,1.6,1.5,1.4,1.4,1.4,1.4,1.4,1.4],[3.2,2.5,2.0,1.7,1.6,1.4,1.4,1.1,1.2,1.0,1.0,1.1,1.3,1.3,1.2,1.3,1.2,1.5,1.5,1.4,1.5,1.7,1.7,1.6,1.8,1.9,2.0,2.0,1.8,1.9,2.0,2.1,1.8,1.8,1.6,1.7,1.6,1.4,1.7,1.6,1.7,1.8,1.9,2.1,2.0,2.2,2.0,2.1,2.3,2.2,2.2,2.0,1.9,1.7,1.6,1.5,1.3,1.4,1.2,1.4,1.9,1.9,1.6,1.7,2.0,1.5,1.5,1.5,1.2,1.0,1.3,1.3,1.0,1.1,1.3,1.1,1.3,1.2,1.0,1.2,1.0,1.1,1.1,1.2,1.3,1.4,1.2,1.2,1.2,1.1,1.1,1.1,0.9,0.9,0.8,0.8,0.8,0.8,0.8,0.8,0.8,0.8,0.8,0.9,0.9,1.0,1.0,1.2,1.3,1.0,1.2,1.1,1.2,1.1,1.2,1.2,1.3,1.4,1.5,1.6,1.6,1.8,1.8,1.5,1.4,1.2,1.5,1.5,1.6,1.4,1.2,1.4,1.4,1.1,1.2,1.4,1.3,1.0,1.2,1.1,1.3,1.3,1.4,1.4,1.4,1.5,1.5,1.7,1.7,1.8,1.7,1.5,1.6,1.7,1.6,1.4,1.5,1.7,1.5,1.3,1.6,1.6,1.3,1.4,1.6,1.6,1.4,1.7,2.0,2.2,1.5,1.3,1.5,1.2,1.3,1.4,1.4,1.3,1.5,1.4,1.1,1.0,1.1,1.0,1.1,1.2,1.2,1.3,1.3,1.4,1.3,1.6,1.0,0.9,0.9,0.9,0.9,0.9,0.9,0.9,1.5,1.4,1.4,0.9,0.9,0.9,0.9,1.0,0.9,1.0,1.0,1.0,1.0,1.7,1.4,1.6,1.3,1.3,1.5,1.5,1.5,1.4,1.4,1.5,1.4,1.5,1.6,1.5,1.6,1.5,1.5,1.5,1.5,1.5,1.6,1.5,1.5,1.5,1.4,1.4,1.4,1.4],[2.9,2.2,1.8,1.5,1.3,1.2,1.2,1.0,1.1,0.9,0.9,1.0,1.2,1.3,1.2,1.3,1.2,1.3,1.4,1.3,1.4,1.6,1.6,1.5,1.6,1.8,1.9,1.9,1.7,1.7,1.9,1.9,1.7,1.6,1.5,1.5,1.5,1.3,1.5,1.4,1.4,1.6,1.7,1.8,1.7,1.9,1.7,1.9,2.0,1.9,1.9,1.7,1.6,1.5,1.4,1.3,1.2,1.3,1.1,1.3,1.8,1.8,1.6,1.5,1.9,1.4,1.4,1.4,1.1,1.0,1.2,1.2,0.9,1.0,1.1,1.0,1.1,1.0,0.9,1.1,1.0,1.1,1.1,1.2,1.3,1.4,1.2,1.2,1.2,1.1,1.1,1.1,0.9,0.9,0.9,0.8,0.8,0.8,0.8,0.8,0.8,0.8,0.8,0.8,0.8,0.9,1.0,1.2,1.2,0.9,1.1,1.0,1.2,1.1,1.2,1.2,1.3,1.4,1.5,1.6,1.6,1.8,1.8,1.5,1.4,1.3,1.5,1.5,1.5,1.4,1.3,1.4,1.3,1.1,1.2,1.3,1.2,1.1,1.2,1.1,1.3,1.3,1.3,1.4,1.4,1.5,1.5,1.6,1.8,1.7,1.7,1.5,1.5,1.6,1.5,1.3,1.4,1.5,1.4,1.2,1.4,1.4,1.2,1.2,1.4,1.4,1.3,1.5,1.8,2.0,1.5,1.2,1.4,1.1,1.2,1.2,1.3,1.2,1.4,1.3,1.0,1.0,1.0,0.9,1.0,1.1,1.1,1.3,1.3,1.3,1.2,1.5,0.9,0.9,0.8,0.9,0.8,0.8,0.8,0.8,1.5,1.5,1.4,0.8,0.8,0.8,0.8,0.9,0.9,0.9,0.9,0.9,0.9,1.6,1.3,1.6,1.3,1.2,1.5,1.4,1.5,1.4,1.4,1.4,1.4,1.5,1.5,1.5,1.6,1.5,1.4,1.4,1.5,1.5,1.6,1.5,1.5,1.4,1.4,1.4,1.4,1.3],[2.9,2.2,1.7,1.4,1.3,1.1,1.1,0.9,1.0,0.8,0.9,1.0,1.2,1.2,1.1,1.2,1.1,1.3,1.3,1.2,1.3,1.4,1.5,1.4,1.5,1.7,1.7,1.8,1.6,1.6,1.8,1.9,1.6,1.6,1.5,1.5,1.4,1.2,1.4,1.3,1.4,1.5,1.6,1.8,1.7,1.8,1.6,1.8,1.9,1.8,1.9,1.7,1.5,1.4,1.3,1.2,1.1,1.2,1.0,1.3,1.7,1.8,1.7,1.6,2.1,1.4,1.4,1.4,1.1,1.0,1.2,1.2,0.9,1.0,1.1,1.0,1.0,1.0,0.8,1.0,0.9,1.0,1.1,1.2,1.3,1.4,1.2,1.2,1.1,1.1,1.1,1.1,0.9,0.9,0.9,0.8,0.8,0.8,0.8,0.8,0.8,0.8,0.8,0.8,0.8,0.9,0.9,1.1,1.1,0.8,1.0,0.9,1.1,1.0,1.1,1.2,1.2,1.3,1.4,1.5,1.5,1.8,1.8,1.5,1.4,1.3,1.5,1.5,1.6,1.4,1.2,1.4,1.4,1.1,1.2,1.4,1.2,1.0,1.2,1.0,1.2,1.2,1.3,1.3,1.3,1.5,1.4,1.5,1.6,1.6,1.6,1.4,1.4,1.5,1.4,1.2,1.3,1.4,1.3,1.1,1.3,1.3,1.1,1.1,1.3,1.4,1.2,1.4,1.7,1.9,1.4,1.2,1.3,1.1,1.1,1.2,1.3,1.2,1.3,1.3,1.0,0.9,1.0,0.9,1.0,1.1,1.1,1.2,1.3,1.3,1.2,1.5,0.9,0.9,0.8,0.9,0.8,0.8,0.8,0.8,1.5,1.4,1.4,0.8,0.8,0.8,0.9,0.9,0.9,0.9,0.9,0.9,0.9,1.6,1.3,1.5,1.2,1.2,1.4,1.4,1.4,1.3,1.3,1.4,1.3,1.4,1.5,1.4,1.5,1.4,1.4,1.4,1.4,1.4,1.5,1.4,1.4,1.4,1.4,1.3,1.3,1.2],[3.0,2.4,1.9,1.6,1.4,1.3,1.2,1.0,1.1,1.0,1.0,1.1,1.3,1.3,1.2,1.3,1.2,1.4,1.5,1.3,1.4,1.6,1.6,1.6,1.7,1.8,2.0,1.9,1.8,1.8,2.0,2.0,1.8,1.7,1.6,1.7,1.6,1.4,1.6,1.5,1.6,1.7,1.8,2.0,1.9,2.0,1.8,2.0,2.1,2.1,2.1,1.9,1.7,1.6,1.4,1.4,1.2,1.3,1.2,1.4,1.9,2.0,1.7,1.7,2.0,1.5,1.5,1.5,1.2,1.0,1.3,1.3,1.0,1.1,1.2,1.1,1.2,1.1,0.9,1.2,1.0,1.1,1.1,1.3,1.5,1.5,1.3,1.4,1.3,1.2,1.2,1.2,1.0,1.0,1.0,0.9,0.8,0.8,0.8,0.8,0.8,0.8,0.8,0.8,0.8,0.8,0.9,1.1,1.1,0.9,1.1,1.0,1.2,1.2,1.2,1.3,1.3,1.4,1.6,1.7,1.7,2.0,1.9,1.7,1.5,1.4,1.7,1.7,1.8,1.6,1.4,1.6,1.6,1.3,1.3,1.5,1.3,1.1,1.3,1.2,1.3,1.4,1.4,1.5,1.4,1.6,1.5,1.7,1.8,1.8,1.8,1.6,1.6,1.7,1.6,1.4,1.4,1.6,1.4,1.3,1.4,1.5,1.2,1.3,1.5,1.5,1.3,1.6,1.9,2.0,1.5,1.4,1.5,1.3,1.3,1.3,1.4,1.3,1.5,1.5,1.1,1.1,1.1,1.1,1.1,1.2,1.3,1.4,1.4,1.4,1.3,1.6,1.0,1.0,1.0,1.0,1.0,0.9,0.9,0.9,1.4,1.4,1.4,0.8,0.8,0.9,0.9,1.0,1.0,1.0,1.0,1.0,1.0,1.6,1.4,1.6,1.3,1.3,1.5,1.4,1.5,1.4,1.4,1.5,1.5,1.5,1.6,1.5,1.6,1.5,1.5,1.5,1.5,1.6,1.6,1.5,1.5,1.5,1.5,1.5,1.4,1.4],[3.2,2.5,2.0,1.7,1.6,1.4,1.4,1.2,1.3,1.1,1.2,1.3,1.5,1.5,1.4,1.5,1.4,1.6,1.7,1.6,1.6,1.8,1.9,1.8,1.9,2.0,2.2,2.2,2.0,2.0,2.2,2.2,2.0,1.9,1.8,1.8,1.8,1.5,1.7,1.6,1.7,1.9,2.0,2.1,2.1,2.2,2.0,2.2,2.3,2.2,2.2,2.0,1.9,1.7,1.6,1.5,1.4,1.5,1.3,1.5,1.9,2.0,1.6,1.6,1.7,1.5,1.4,1.4,1.2,1.0,1.2,1.3,1.0,1.0,1.2,1.1,1.3,1.2,1.0,1.3,1.2,1.3,1.4,1.6,1.7,1.7,1.6,1.6,1.5,1.4,1.4,1.3,1.2,1.1,1.1,1.0,1.0,0.9,0.8,0.8,0.8,0.8,0.8,0.8,0.8,0.9,0.9,1.1,1.2,1.0,1.2,1.1,1.4,1.3,1.4,1.5,1.5,1.7,1.8,2.0,1.9,2.2,2.2,1.8,1.7,1.6,1.8,1.8,1.8,1.6,1.5,1.6,1.5,1.3,1.4,1.5,1.4,1.2,1.3,1.2,1.4,1.5,1.6,1.7,1.7,1.9,1.8,2.0,2.1,2.0,2.0,1.8,1.8,1.9,1.8,1.6,1.6,1.8,1.6,1.4,1.6,1.6,1.4,1.4,1.7,1.6,1.5,1.7,2.0,2.2,1.7,1.5,1.7,1.4,1.4,1.5,1.6,1.5,1.6,1.6,1.3,1.2,1.2,1.1,1.2,1.3,1.3,1.4,1.5,1.5,1.4,1.7,1.1,1.1,1.0,1.0,1.0,1.0,0.9,0.9,1.6,1.5,1.5,0.9,0.9,0.9,0.9,1.0,1.0,1.1,1.1,1.1,1.1,1.8,1.6,1.9,1.5,1.5,1.7,1.7,1.7,1.6,1.7,1.7,1.7,1.7,1.9,1.8,1.9,1.7,1.7,1.7,1.8,1.8,1.9,1.8,1.7,1.7,1.7,1.7,1.7,1.6],[3.3,2.7,2.1,1.8,1.6,1.4,1.5,1.3,1.5,1.3,1.4,1.5,1.7,1.8,1.7,1.9,1.6,1.9,2.0,1.9,1.8,2.1,2.2,2.1,2.2,2.4,2.6,2.6,2.5,2.4,2.6,2.5,2.3,2.2,2.1,2.0,2.0,1.7,1.9,1.7,1.9,2.0,2.1,2.3,2.3,2.5,2.2,2.4,2.6,2.4,2.4,2.2,2.0,1.8,1.6,1.7,1.4,1.6,1.4,1.7,2.1,2.1,1.8,1.8,1.9,1.6,1.5,1.6,1.3,1.0,1.3,1.3,1.0,1.0,1.2,1.1,1.3,1.3,1.2,1.5,1.4,1.6,1.7,1.9,2.1,2.2,1.9,1.9,1.8,1.6,1.8,1.6,1.4,1.4,1.3,1.1,1.1,1.1,1.0,0.9,0.9,0.9,0.8,0.8,0.8,0.9,1.0,1.3,1.3,1.0,1.3,1.3,1.6,1.6,1.7,1.9,1.9,2.1,2.3,2.5,2.4,2.7,2.7,2.4,2.2,2.0,2.4,2.4,2.4,2.1,1.9,2.2,2.1,1.7,1.8,2.0,1.8,1.5,1.7,1.5,1.8,1.8,1.9,2.2,2.0,2.3,2.1,2.5,2.6,2.5,2.5,2.2,2.1,2.2,2.2,1.9,1.8,2.0,1.9,1.6,1.7,1.9,1.6,1.5,1.8,1.8,1.6,1.8,2.1,2.3,1.7,1.6,1.7,1.5,1.6,1.7,1.8,1.7,1.7,1.6,1.4,1.3,1.3,1.2,1.3,1.4,1.5,1.6,1.7,1.7,1.5,1.8,1.2,1.1,1.0,1.1,1.0,1.0,1.0,1.0,1.6,1.6,1.6,0.9,0.9,0.9,1.0,1.0,1.0,1.1,1.2,1.2,1.2,2.0,1.9,2.0,1.8,1.7,1.9,1.9,1.9,2.0,2.0,2.0,2.0,2.1,2.2,2.1,2.2,2.1,2.1,2.1,2.2,2.2,2.4,2.2,2.2,2.1,2.1,2.1,2.0,1.8],[3.3,2.7,2.1,1.8,1.6,1.5,1.5,1.3,1.5,1.2,1.4,1.6,1.7,1.8,1.7,1.9,1.7,1.9,2.1,1.9,1.9,2.2,2.3,2.1,2.2,2.5,2.7,2.7,2.5,2.4,2.6,2.6,2.3,2.2,2.1,2.0,2.0,1.7,2.0,1.8,2.0,2.1,2.2,2.4,2.3,2.5,2.2,2.4,2.6,2.4,2.5,2.2,2.1,1.9,1.7,1.8,1.5,1.8,1.4,1.7,2.1,2.2,1.8,1.8,2.1,1.6,1.5,1.6,1.3,1.1,1.3,1.3,1.0,1.0,1.3,1.1,1.3,1.3,1.1,1.5,1.3,1.6,1.7,1.9,2.1,2.2,1.9,1.9,1.7,1.6,1.8,1.6,1.4,1.4,1.3,1.2,1.1,1.1,1.0,0.9,0.9,0.8,0.8,0.8,0.8,0.8,0.9,1.1,1.2,1.0,1.2,1.3,1.6,1.6,1.7,1.9,1.9,2.1,2.3,2.5,2.4,2.6,2.6,2.3,2.2,2.0,2.3,2.3,2.3,2.1,1.9,2.1,2.0,1.7,1.7,1.9,1.7,1.4,1.5,1.5,1.7,1.8,1.9,2.1,2.1,2.4,2.2,2.5,2.7,2.5,2.5,2.2,2.2,2.3,2.2,1.9,1.9,2.0,1.8,1.6,1.7,1.8,1.5,1.4,1.7,1.7,1.5,1.7,2.0,2.1,1.8,1.6,1.7,1.6,1.6,1.7,1.8,1.7,1.7,1.7,1.4,1.3,1.3,1.3,1.3,1.4,1.5,1.6,1.7,1.7,1.5,1.8,1.2,1.2,1.1,1.1,1.1,1.0,1.0,1.0,1.6,1.6,1.6,0.9,0.9,0.9,1.0,1.1,1.1,1.2,1.2,1.2,1.2,2.0,2.0,2.1,1.9,1.8,1.8,1.9,1.9,2.0,2.0,2.1,2.1,2.2,2.3,2.2,2.3,2.2,2.2,2.2,2.3,2.3,2.4,2.3,2.2,2.2,2.2,2.1,2.1,1.8],[3.8,3.1,2.4,2.2,2.0,1.7,1.9,1.5,1.8,1.5,1.7,1.9,2.0,2.2,2.0,2.2,1.9,2.3,2.5,2.3,2.2,2.6,2.7,2.5,2.6,2.8,3.1,3.1,3.0,2.8,3.0,3.0,2.7,2.6,2.4,2.3,2.3,1.9,2.3,2.1,2.3,2.5,2.5,2.8,2.7,3.0,2.7,2.9,3.1,2.8,2.9,2.6,2.5,2.3,2.0,2.1,1.7,2.0,1.6,2.0,2.4,2.4,2.0,2.1,2.1,1.8,1.7,1.8,1.5,1.3,1.5,1.6,1.2,1.2,1.6,1.3,1.5,1.4,1.3,1.8,1.6,1.9,2.0,2.3,2.6,2.7,2.3,2.6,2.3,2.1,2.2,2.1,1.8,1.8,1.7,1.6,1.4,1.4,1.3,1.1,1.0,0.9,1.0,0.9,0.8,0.8,0.8,1.1,1.2,1.0,1.5,1.4,1.9,1.9,2.0,2.3,2.2,2.6,2.7,3.0,2.9,3.2,3.2,2.8,2.8,2.5,2.8,2.8,2.9,2.5,2.4,2.6,2.4,2.1,2.0,2.2,2.0,1.6,1.8,1.6,2.0,2.2,2.3,2.6,2.4,2.7,2.6,3.0,3.2,2.9,2.9,2.6,2.6,2.7,2.6,2.2,2.2,2.5,2.2,1.9,2.1,2.2,1.8,1.7,2.1,2.0,1.6,1.9,2.3,2.3,2.0,1.9,2.1,1.8,1.9,2.0,2.1,1.9,1.9,1.9,1.7,1.6,1.6,1.5,1.6,1.7,1.8,1.9,1.9,2.0,1.8,2.2,1.5,1.4,1.4,1.4,1.4,1.3,1.2,1.3,1.8,1.8,1.7,1.2,1.2,1.2,1.3,1.3,1.3,1.4,1.5,1.5,1.5,2.3,2.2,2.3,2.1,2.0,2.1,2.1,2.2,2.3,2.3,2.4,2.4,2.5,2.7,2.5,2.7,2.5,2.5,2.5,2.7,2.7,2.9,2.6,2.5,2.5,2.5,2.4,2.4,2.1],[4.0,3.4,2.7,2.4,2.2,2.0,2.0,1.8,2.1,1.9,2.1,2.4,2.6,2.8,2.5,2.7,2.3,2.7,3.0,2.5,2.5,3.1,3.1,2.8,3.0,3.4,3.6,3.7,3.5,3.5,3.8,3.8,3.3,3.2,3.1,2.9,2.9,2.5,2.8,2.5,2.8,2.9,3.0,3.2,3.0,3.2,2.8,2.9,3.2,3.0,3.2,2.9,2.7,2.5,2.3,2.3,2.1,2.4,2.1,2.5,2.8,2.9,2.5,2.5,2.4,2.2,2.0,2.1,1.9,1.5,1.7,2.0,1.6,1.4,1.8,1.6,1.7,1.6,1.5,2.0,1.8,2.1,2.3,2.7,2.9,3.2,2.9,2.9,2.8,2.5,2.5,2.5,2.3,1.9,1.9,2.0,1.7,1.5,1.4,1.5,1.3,1.0,1.2,1.1,1.0,0.8,0.8,0.8,1.1,1.0,1.5,1.5,1.9,2.0,2.2,2.5,2.6,3.1,3.0,3.5,3.4,3.9,3.8,3.2,3.2,2.8,3.1,2.9,2.9,2.7,2.4,2.5,2.5,2.1,2.0,2.1,2.0,1.6,1.7,1.6,2.0,2.2,2.3,2.7,2.6,3.2,2.9,3.6,3.6,3.3,3.2,2.8,2.8,2.8,2.6,2.4,2.4,2.5,2.2,1.9,2.2,2.2,1.7,1.8,2.1,2.0,1.6,2.0,2.4,2.3,2.5,2.3,2.4,2.4,2.5,2.6,2.8,2.5,2.4,2.3,2.1,2.1,2.1,2.0,2.1,2.2,2.3,2.3,2.3,2.3,2.3,2.6,1.9,1.9,1.9,1.8,1.8,1.7,1.7,1.7,2.0,2.0,2.0,1.6,1.5,1.6,1.7,1.7,1.7,1.9,1.9,2.0,2.0,2.8,2.9,2.8,2.8,2.7,2.5,2.6,2.6,2.9,2.9,3.1,3.0,3.2,3.4,3.1,3.3,3.2,3.1,3.1,3.3,3.4,3.5,3.2,3.1,3.0,3.1,2.9,2.9,2.6],[4.8,4.1,3.2,3.1,2.5,2.5,2.3,2.2,2.4,2.2,2.5,2.9,3.3,3.6,2.9,3.2,2.8,3.4,3.5,2.9,3.1,3.6,3.6,3.2,3.5,3.9,4.0,4.1,4.0,4.1,4.5,4.7,4.0,4.2,3.9,3.8,3.6,3.1,3.5,3.2,3.4,3.6,3.4,3.7,3.4,3.6,3.1,3.2,3.6,3.4,3.7,3.3,3.4,3.1,3.0,2.9,2.6,3.0,2.5,3.2,3.6,3.6,3.2,3.1,2.9,2.8,2.6,2.9,2.5,2.1,2.4,2.6,2.1,1.9,2.4,2.1,2.0,1.9,1.8,2.2,2.0,2.5,2.8,3.2,3.4,3.9,3.5,3.6,3.4,3.0,3.0,3.0,2.7,2.3,2.3,2.3,2.0,1.7,1.8,1.9,1.5,1.2,1.5,1.6,1.3,1.1,0.9,0.8,1.0,1.2,1.5,1.5,2.0,2.2,2.4,2.9,2.9,3.6,3.6,4.1,4.0,4.7,4.5,3.8,4.0,3.3,3.6,3.3,3.4,3.1,2.7,2.8,2.8,2.4,2.2,2.3,2.1,1.8,1.7,1.7,2.1,2.4,2.6,3.0,2.9,3.6,3.4,4.1,4.1,3.7,3.6,3.1,3.2,3.2,2.9,2.6,2.7,2.8,2.3,2.0,2.5,2.3,1.8,2.0,2.4,2.1,1.7,2.3,2.6,2.5,3.0,2.9,3.0,3.0,3.1,3.3,3.5,3.1,2.8,2.8,2.7,2.5,2.6,2.5,2.7,2.8,2.9,2.9,2.9,3.0,3.0,3.1,2.4,2.4,2.3,2.2,2.3,2.2,2.1,2.1,2.3,2.2,2.2,2.1,1.9,2.1,2.2,2.2,2.2,2.3,2.4,2.4,2.4,3.4,3.4,3.3,3.3,3.2,3.0,2.9,3.0,3.5,3.6,3.8,3.7,3.9,4.2,3.8,4.1,3.8,3.6,3.6,3.9,3.8,4.2,3.7,3.5,3.5,3.5,3.5,3.5,3.2],[4.3,3.5,2.7,2.5,2.0,2.1,1.9,2.0,2.3,2.3,2.9,3.5,3.7,3.9,3.4,3.2,2.8,3.2,3.4,2.7,2.6,3.2,3.1,2.7,2.9,3.4,3.5,3.8,3.8,3.8,4.5,4.7,3.9,4.3,4.1,4.1,3.7,3.2,3.4,2.9,2.9,2.9,2.8,3.0,2.7,3.0,2.5,2.8,3.1,2.9,3.1,2.6,2.7,2.3,2.4,2.3,2.5,2.7,2.6,3.3,3.9,4.1,3.7,3.8,3.5,3.6,3.4,3.5,3.1,2.7,2.8,2.8,2.4,2.2,2.3,1.8,1.7,1.4,1.7,2.0,2.1,2.6,3.2,3.8,3.9,4.4,4.2,4.4,4.2,3.8,3.4,3.7,3.3,2.7,2.6,2.9,2.3,1.9,2.1,2.3,1.7,1.4,1.9,1.9,1.4,1.6,1.1,0.9,0.8,1.1,1.2,1.4,1.9,2.3,2.6,3.2,3.3,4.0,3.8,4.4,4.6,5.2,5.1,4.4,4.6,4.0,4.2,3.8,4.0,3.7,3.1,3.3,3.3,2.8,2.5,2.7,2.6,1.9,1.9,1.7,2.1,2.5,2.5,3.2,3.0,3.8,3.3,4.2,4.1,3.4,3.5,2.9,2.9,2.7,2.6,2.4,2.2,2.2,2.0,1.6,1.9,1.9,1.5,1.5,2.0,1.9,1.4,2.1,2.5,2.5,3.5,3.4,3.5,3.3,3.4,3.6,3.8,3.4,3.2,3.1,3.1,3.0,3.1,3.0,3.2,3.4,3.5,3.4,3.4,3.4,3.5,3.8,2.9,2.7,2.6,2.6,2.6,2.5,2.4,2.4,2.6,2.5,2.4,2.4,2.2,2.4,2.6,2.7,2.5,2.6,2.6,2.8,2.8,3.5,3.5,3.4,3.6,3.5,3.3,3.3,3.3,3.7,3.8,4.2,4.0,4.1,4.4,3.9,4.1,4.1,3.8,3.8,4.2,4.0,4.5,4.0,3.8,3.8,3.7,3.6,3.7,3.3],[3.3,2.6,1.9,1.7,1.4,1.4,1.3,1.3,1.4,1.4,1.6,1.9,2.0,2.0,1.8,1.7,1.7,1.9,1.9,1.6,1.7,2.0,1.8,1.7,1.9,2.2,2.2,2.3,2.1,2.2,2.5,2.7,2.3,2.5,2.4,2.4,2.3,1.9,2.1,1.9,1.9,2.0,1.8,2.1,1.8,2.0,1.7,1.8,2.1,1.9,2.1,1.7,1.8,1.6,1.7,1.6,1.6,1.8,1.6,2.0,2.5,2.7,2.2,2.4,2.3,2.2,2.2,2.2,1.8,1.7,1.8,1.8,1.5,1.4,1.6,1.2,1.2,0.9,1.0,1.2,1.2,1.6,1.8,2.0,2.0,2.3,2.2,2.3,2.3,2.0,2.0,2.1,1.8,1.6,1.6,1.7,1.4,1.2,1.4,1.4,1.1,1.0,1.3,1.3,1.0,1.2,0.9,1.0,0.8,0.8,0.8,0.9,1.1,1.3,1.5,1.7,1.7,2.0,1.9,2.1,2.3,2.8,2.7,2.4,2.5,2.2,2.3,2.2,2.4,2.2,1.9,2.0,2.1,1.7,1.5,1.8,1.7,1.3,1.3,1.1,1.3,1.5,1.4,1.7,1.6,1.9,1.8,2.1,2.1,1.9,1.9,1.6,1.7,1.6,1.5,1.3,1.3,1.3,1.2,1.0,1.2,1.3,1.0,1.0,1.3,1.4,1.1,1.5,1.9,2.0,2.1,2.0,2.1,1.9,1.9,2.1,2.1,1.9,2.0,2.0,1.8,1.7,1.8,1.7,1.8,1.9,2.0,2.1,2.1,2.1,2.0,2.3,1.7,1.6,1.5,1.5,1.5,1.5,1.4,1.3,1.8,1.8,1.7,1.3,1.3,1.4,1.5,1.6,1.5,1.6,1.5,1.6,1.7,2.1,1.9,2.0,1.9,1.8,2.0,2.0,2.0,2.0,2.1,2.2,2.1,2.2,2.3,2.1,2.2,2.1,2.0,2.0,2.1,2.1,2.2,2.0,1.9,1.9,1.9,1.8,1.9,2.0],[3.0,2.3,1.7,1.4,1.2,1.1,1.0,1.0,1.0,1.0,1.1,1.4,1.5,1.4,1.3,1.3,1.2,1.4,1.4,1.2,1.3,1.5,1.4,1.3,1.5,1.7,1.7,1.8,1.6,1.7,1.9,2.1,1.8,1.8,1.8,1.7,1.6,1.4,1.6,1.4,1.4,1.6,1.6,1.7,1.6,1.8,1.5,1.7,1.8,1.8,1.8,1.6,1.5,1.3,1.3,1.2,1.2,1.3,1.2,1.5,2.0,2.3,1.9,2.0,2.1,1.9,1.9,1.8,1.5,1.4,1.5,1.5,1.2,1.2,1.3,1.0,0.9,0.8,0.8,0.9,0.9,1.1,1.2,1.3,1.4,1.6,1.5,1.7,1.7,1.4,1.4,1.5,1.4,1.2,1.4,1.4,1.1,1.1,1.3,1.2,0.9,1.1,1.2,1.2,1.0,1.2,1.0,1.2,1.0,0.8,0.8,0.8,0.8,1.0,1.0,1.1,1.2,1.4,1.4,1.5,1.6,1.9,2.0,1.7,1.7,1.5,1.7,1.5,1.6,1.6,1.3,1.4,1.5,1.3,1.1,1.4,1.4,1.1,1.1,0.9,1.0,1.1,1.1,1.2,1.2,1.4,1.3,1.5,1.6,1.5,1.5,1.2,1.3,1.3,1.2,1.0,1.1,1.2,1.0,0.8,1.1,1.1,0.8,0.9,1.2,1.2,1.0,1.4,1.7,1.9,1.7,1.6,1.8,1.4,1.4,1.6,1.6,1.5,1.6,1.6,1.4,1.4,1.4,1.4,1.5,1.6,1.6,1.7,1.8,1.8,1.7,2.0,1.3,1.3,1.3,1.3,1.2,1.3,1.2,1.2,1.7,1.6,1.6,1.2,1.1,1.3,1.3,1.4,1.3,1.3,1.3,1.3,1.3,1.6,1.4,1.6,1.4,1.3,1.6,1.5,1.5,1.4,1.5,1.5,1.4,1.5,1.7,1.5,1.6,1.5,1.4,1.4,1.5,1.4,1.6,1.4,1.4,1.4,1.4,1.3,1.4,1.4],[3.1,2.4,1.8,1.5,1.2,1.2,1.0,1.0,1.0,1.0,1.1,1.3,1.5,1.4,1.2,1.3,1.2,1.4,1.4,1.2,1.3,1.5,1.4,1.4,1.6,1.8,1.8,1.9,1.7,1.8,2.0,2.2,1.9,1.9,1.8,1.9,1.7,1.5,1.6,1.5,1.5,1.6,1.7,1.9,1.7,1.9,1.6,1.8,1.9,1.9,2.0,1.7,1.6,1.3,1.4,1.2,1.2,1.3,1.3,1.5,2.1,2.3,2.0,2.1,2.2,2.0,1.9,1.9,1.6,1.5,1.6,1.5,1.2,1.3,1.3,1.0,1.0,0.8,0.8,0.9,0.9,1.0,1.1,1.3,1.3,1.5,1.4,1.5,1.5,1.3,1.2,1.4,1.3,1.1,1.3,1.4,1.1,1.0,1.2,1.2,1.0,1.1,1.3,1.2,1.0,1.3,1.1,1.3,1.1,0.9,0.8,0.8,0.8,0.8,0.9,1.0,1.1,1.3,1.3,1.5,1.5,1.8,1.9,1.5,1.6,1.3,1.5,1.4,1.5,1.4,1.1,1.2,1.3,1.2,1.0,1.3,1.3,1.0,1.0,0.8,0.8,0.9,1.0,1.1,1.1,1.3,1.3,1.6,1.5,1.5,1.4,1.2,1.3,1.3,1.2,1.0,1.1,1.2,0.9,0.8,1.1,1.1,0.9,1.0,1.2,1.2,1.1,1.5,1.8,2.0,1.9,1.6,1.8,1.5,1.5,1.6,1.7,1.5,1.7,1.7,1.4,1.4,1.5,1.4,1.5,1.6,1.7,1.8,1.8,1.9,1.8,2.1,1.4,1.3,1.3,1.3,1.3,1.3,1.2,1.2,1.6,1.6,1.6,1.2,1.2,1.3,1.4,1.5,1.3,1.3,1.3,1.4,1.3,1.7,1.5,1.7,1.4,1.4,1.6,1.6,1.7,1.5,1.5,1.5,1.5,1.6,1.7,1.5,1.6,1.5,1.5,1.4,1.5,1.5,1.6,1.4,1.4,1.4,1.4,1.4,1.4,1.5],[2.8,2.1,1.5,1.3,1.0,1.0,0.9,0.9,0.9,0.9,0.9,1.0,1.2,1.1,0.9,1.0,1.0,1.1,1.1,1.0,1.1,1.2,1.2,1.1,1.3,1.4,1.4,1.5,1.3,1.4,1.6,1.8,1.5,1.5,1.5,1.5,1.4,1.2,1.3,1.3,1.2,1.4,1.5,1.5,1.4,1.5,1.4,1.5,1.6,1.6,1.6,1.5,1.3,1.2,1.2,1.0,1.0,1.1,1.0,1.2,1.8,2.0,1.7,1.9,2.0,1.8,1.7,1.7,1.4,1.3,1.5,1.4,1.1,1.2,1.2,1.0,0.9,0.8,0.8,0.8,0.8,0.8,0.8,0.9,1.0,1.1,1.1,1.1,1.2,1.0,1.0,1.1,1.0,0.9,1.1,1.1,0.9,1.0,1.2,1.1,0.9,1.1,1.2,1.2,1.1,1.3,1.1,1.4,1.2,0.9,0.8,0.8,0.8,0.8,0.8,0.8,0.9,1.0,1.1,1.2,1.2,1.5,1.5,1.2,1.2,1.0,1.2,1.1,1.2,1.2,0.9,1.0,1.1,0.9,0.8,1.1,1.1,0.9,0.9,0.8,0.8,0.8,0.8,0.9,0.9,1.1,1.1,1.2,1.3,1.2,1.2,1.0,1.0,1.1,1.0,0.8,0.9,1.0,0.8,0.8,1.0,1.0,0.8,0.9,1.1,1.1,1.1,1.3,1.6,2.0,1.6,1.4,1.6,1.2,1.2,1.3,1.3,1.2,1.5,1.5,1.2,1.1,1.2,1.2,1.2,1.4,1.4,1.5,1.6,1.7,1.5,1.8,1.1,1.1,1.1,1.2,1.1,1.1,1.1,1.1,1.5,1.5,1.5,1.1,1.1,1.2,1.2,1.3,1.2,1.1,1.2,1.1,1.1,1.4,1.1,1.4,1.1,1.1,1.4,1.3,1.3,1.1,1.2,1.2,1.1,1.2,1.3,1.2,1.3,1.2,1.1,1.1,1.2,1.1,1.2,1.1,1.1,1.1,1.1,1.0,1.1,1.2],[2.8,2.1,1.6,1.3,1.1,1.1,0.9,0.9,0.9,0.9,0.8,0.9,1.0,1.0,0.9,0.9,0.9,1.0,1.0,0.9,1.0,1.1,1.0,1.1,1.2,1.3,1.3,1.3,1.1,1.3,1.4,1.6,1.4,1.3,1.3,1.3,1.3,1.1,1.3,1.2,1.2,1.4,1.5,1.5,1.4,1.5,1.3,1.5,1.6,1.6,1.6,1.5,1.4,1.2,1.2,1.0,1.0,1.0,1.0,1.2,1.7,1.9,1.5,1.7,1.8,1.6,1.6,1.6,1.3,1.3,1.4,1.3,1.1,1.2,1.3,1.0,1.0,0.9,0.8,0.8,0.8,0.8,0.8,0.8,0.9,1.0,0.9,1.0,1.0,0.9,0.8,1.0,0.9,0.8,1.0,1.0,0.9,0.9,1.1,1.0,0.9,1.1,1.2,1.2,1.1,1.3,1.2,1.3,1.2,1.0,0.9,0.8,0.8,0.8,0.8,0.8,0.8,0.9,0.9,1.0,1.0,1.3,1.4,1.1,1.1,0.9,1.1,1.0,1.1,1.0,0.8,0.9,0.9,0.8,0.8,0.9,1.0,0.8,0.9,0.8,0.8,0.8,0.8,0.8,0.8,0.9,0.9,1.0,1.1,1.1,1.1,0.9,0.9,1.0,0.9,0.8,0.9,1.0,0.8,0.8,1.0,1.0,0.9,1.0,1.1,1.2,1.1,1.4,1.7,2.0,1.5,1.3,1.5,1.1,1.1,1.1,1.2,1.1,1.4,1.4,1.1,1.0,1.1,1.0,1.1,1.2,1.2,1.4,1.5,1.5,1.3,1.7,1.1,1.0,1.0,1.1,1.0,1.0,1.0,1.0,1.5,1.5,1.4,1.0,1.0,1.1,1.1,1.2,1.1,1.0,1.1,1.0,1.0,1.3,1.0,1.3,1.0,1.0,1.3,1.2,1.2,1.0,1.0,1.0,0.9,1.0,1.1,1.0,1.0,1.0,0.9,0.9,0.9,0.9,1.0,0.9,0.9,0.9,0.9,0.9,0.9,1.0],[2.8,2.2,1.7,1.4,1.2,1.2,1.0,1.0,0.9,0.9,0.8,0.9,1.0,0.9,0.8,0.8,0.9,1.0,0.9,0.8,1.0,1.1,1.0,1.1,1.2,1.3,1.3,1.3,1.1,1.2,1.4,1.6,1.4,1.4,1.3,1.4,1.3,1.2,1.4,1.3,1.2,1.4,1.5,1.6,1.5,1.6,1.4,1.6,1.7,1.7,1.7,1.6,1.4,1.2,1.3,1.1,1.1,1.0,1.0,1.2,1.8,2.0,1.7,1.8,1.9,1.8,1.8,1.7,1.4,1.4,1.5,1.5,1.2,1.3,1.4,1.1,1.1,0.9,0.9,0.9,0.8,0.8,0.8,0.8,0.8,0.9,0.9,1.0,1.0,0.8,0.9,1.0,0.9,0.8,1.1,1.1,0.9,1.0,1.1,1.1,1.0,1.1,1.2,1.2,1.2,1.4,1.3,1.4,1.3,1.0,1.0,0.8,0.8,0.8,0.8,0.8,0.8,0.8,0.9,1.0,1.0,1.3,1.4,1.1,1.1,0.9,1.2,1.0,1.1,1.1,0.8,1.0,1.1,0.9,0.8,1.0,1.1,0.9,1.0,0.8,0.8,0.8,0.8,0.8,0.8,0.9,0.9,1.0,1.0,1.1,1.0,0.9,0.9,1.0,1.0,0.8,0.9,1.1,0.9,0.9,1.1,1.1,0.9,1.0,1.2,1.2,1.2,1.4,1.7,2.0,1.6,1.3,1.4,1.1,1.1,1.2,1.2,1.1,1.4,1.4,1.1,1.1,1.1,1.1,1.1,1.2,1.3,1.4,1.5,1.6,1.4,1.7,1.1,1.1,1.1,1.1,1.1,1.1,1.1,1.0,1.6,1.5,1.5,1.1,1.1,1.2,1.2,1.3,1.2,1.1,1.1,1.1,1.1,1.3,0.9,1.3,0.9,0.9,1.3,1.2,1.3,0.9,1.0,1.0,0.9,1.0,1.1,1.0,1.0,1.0,0.9,0.9,0.9,0.9,1.0,0.9,0.8,0.8,0.9,0.9,0.9,1.1],[3.0,2.4,1.9,1.7,1.4,1.4,1.2,1.1,1.0,1.0,1.0,1.0,1.2,1.0,0.9,0.9,1.0,1.1,1.0,0.9,1.1,1.2,1.1,1.2,1.4,1.5,1.4,1.4,1.1,1.3,1.5,1.6,1.5,1.5,1.5,1.5,1.5,1.4,1.6,1.5,1.4,1.7,1.6,1.8,1.6,1.8,1.6,1.7,1.9,1.9,1.9,1.7,1.7,1.4,1.5,1.3,1.3,1.2,1.2,1.4,1.9,2.1,1.8,2.0,2.1,2.0,2.0,1.9,1.6,1.6,1.8,1.7,1.4,1.5,1.6,1.3,1.3,1.1,1.0,0.9,0.9,0.8,0.8,0.8,0.8,0.9,0.9,1.1,1.2,0.9,0.9,1.1,1.1,0.9,1.2,1.2,1.0,1.1,1.3,1.3,1.2,1.3,1.4,1.4,1.3,1.6,1.4,1.5,1.4,1.2,1.1,1.0,0.9,0.8,0.8,0.8,0.8,0.8,0.8,0.9,0.9,1.3,1.4,1.1,1.1,1.0,1.2,1.0,1.2,1.2,0.9,1.1,1.2,1.0,0.9,1.2,1.2,1.1,1.1,0.9,0.9,0.8,0.8,0.8,0.8,0.8,0.9,1.0,1.0,1.1,1.0,0.9,1.0,1.2,1.0,0.9,1.1,1.2,1.0,1.0,1.3,1.2,1.1,1.3,1.4,1.4,1.4,1.7,1.9,2.2,1.6,1.5,1.7,1.3,1.2,1.3,1.4,1.3,1.5,1.5,1.3,1.3,1.3,1.3,1.3,1.4,1.5,1.6,1.7,1.7,1.6,1.8,1.3,1.3,1.3,1.3,1.3,1.3,1.3,1.2,1.7,1.6,1.6,1.4,1.3,1.4,1.4,1.5,1.4,1.3,1.3,1.3,1.3,1.4,1.0,1.4,1.0,1.0,1.4,1.3,1.3,1.0,1.0,1.0,0.9,1.1,1.1,1.0,1.1,1.0,0.9,0.9,0.9,0.9,0.9,0.9,0.8,0.8,0.9,0.9,0.9,1.2],[2.9,2.3,1.8,1.5,1.3,1.3,1.1,1.1,0.9,0.9,0.9,0.9,1.0,0.9,0.8,0.8,0.9,0.9,0.8,0.8,1.0,1.0,0.9,1.0,1.2,1.3,1.2,1.2,1.0,1.1,1.3,1.4,1.3,1.3,1.2,1.3,1.3,1.2,1.4,1.4,1.2,1.5,1.5,1.6,1.5,1.7,1.5,1.7,1.8,1.8,1.8,1.7,1.5,1.3,1.3,1.2,1.2,1.0,1.1,1.2,1.7,1.9,1.6,1.8,1.9,1.8,1.8,1.8,1.5,1.5,1.6,1.5,1.3,1.4,1.5,1.2,1.2,1.1,1.0,1.0,0.9,0.8,0.8,0.8,0.8,0.8,0.8,0.9,1.0,0.8,0.9,1.0,1.0,0.9,1.1,1.1,1.0,1.1,1.2,1.2,1.1,1.2,1.3,1.3,1.3,1.5,1.4,1.5,1.4,1.2,1.1,1.0,0.9,0.8,0.8,0.8,0.8,0.8,0.8,0.8,0.8,1.1,1.2,1.0,1.0,0.9,1.1,1.0,1.1,1.2,0.9,1.0,1.1,1.0,0.9,1.1,1.2,1.0,1.1,1.0,0.9,0.9,0.8,0.8,0.8,0.8,0.8,0.8,0.9,1.0,1.0,0.9,0.9,1.1,1.0,0.9,1.0,1.1,1.0,1.0,1.2,1.2,1.1,1.2,1.4,1.4,1.3,1.6,1.8,2.1,1.5,1.3,1.5,1.1,1.1,1.1,1.1,1.1,1.4,1.4,1.1,1.1,1.1,1.1,1.2,1.3,1.3,1.4,1.5,1.6,1.4,1.7,1.1,1.1,1.2,1.2,1.2,1.2,1.2,1.1,1.7,1.6,1.6,1.2,1.3,1.3,1.3,1.4,1.3,1.2,1.2,1.2,1.1,1.3,0.9,1.3,0.9,0.9,1.2,1.2,1.2,0.9,0.9,0.9,0.8,0.9,0.9,0.9,0.9,0.8,0.8,0.8,0.8,0.8,0.8,0.8,0.8,0.8,0.8,0.8,0.8,1.0],[2.9,2.3,1.8,1.6,1.4,1.4,1.2,1.1,1.0,1.0,0.9,1.0,1.0,0.9,0.8,0.8,0.9,1.0,0.9,0.8,1.0,1.0,0.9,1.1,1.2,1.2,1.2,1.2,0.9,1.1,1.3,1.5,1.3,1.3,1.3,1.4,1.3,1.2,1.4,1.4,1.3,1.5,1.5,1.7,1.5,1.7,1.6,1.8,1.8,1.8,1.9,1.7,1.6,1.3,1.4,1.2,1.2,1.1,1.1,1.2,1.8,2.0,1.7,1.9,2.0,1.9,1.9,1.9,1.6,1.6,1.7,1.6,1.4,1.5,1.6,1.3,1.3,1.2,1.1,1.1,1.0,0.8,0.8,0.8,0.8,0.8,0.9,1.0,1.1,0.9,0.9,1.1,1.1,1.0,1.2,1.2,1.1,1.2,1.3,1.3,1.2,1.4,1.4,1.5,1.4,1.6,1.5,1.7,1.5,1.3,1.2,1.1,1.0,0.9,0.8,0.8,0.8,0.8,0.8,0.8,0.8,1.0,1.1,0.9,1.0,0.9,1.2,1.1,1.2,1.2,1.0,1.1,1.2,1.1,1.1,1.3,1.3,1.2,1.3,1.1,1.1,1.0,0.9,0.8,0.8,0.8,0.8,0.8,0.9,1.0,1.0,0.9,0.9,1.1,1.0,0.9,1.1,1.2,1.1,1.1,1.3,1.3,1.2,1.3,1.5,1.5,1.5,1.7,1.9,2.3,1.5,1.3,1.5,1.2,1.1,1.2,1.2,1.1,1.5,1.5,1.2,1.2,1.2,1.2,1.3,1.3,1.4,1.5,1.6,1.6,1.5,1.7,1.2,1.2,1.2,1.3,1.3,1.3,1.3,1.2,1.7,1.6,1.6,1.4,1.4,1.4,1.4,1.5,1.4,1.2,1.3,1.2,1.2,1.3,0.9,1.3,0.9,0.9,1.2,1.2,1.2,0.9,0.9,0.9,0.8,0.9,0.9,0.9,0.9,0.8,0.8,0.8,0.8,0.8,0.8,0.8,0.8,0.8,0.8,0.8,0.8,1.0],[3.7,3.0,2.6,2.3,2.0,2.0,1.6,1.6,1.4,1.5,1.3,1.4,1.4,1.2,1.1,1.0,1.3,1.3,1.1,1.1,1.4,1.4,1.2,1.4,1.6,1.7,1.6,1.5,1.2,1.4,1.5,1.7,1.6,1.7,1.6,1.8,1.7,1.7,1.8,1.9,1.7,2.1,1.9,2.3,2.1,2.3,2.1,2.3,2.5,2.5,2.5,2.3,2.2,1.8,2.0,1.6,1.7,1.5,1.6,1.6,2.2,2.6,2.3,2.6,2.8,2.7,2.8,2.5,2.2,2.4,2.5,2.3,2.1,2.3,2.3,2.0,2.1,1.7,1.6,1.4,1.5,1.1,1.2,1.0,1.0,1.1,1.2,1.5,1.6,1.3,1.4,1.7,1.6,1.5,1.9,1.9,1.6,1.8,2.1,2.0,1.9,2.2,2.3,2.2,2.2,2.6,2.4,2.5,2.4,2.0,1.8,1.7,1.4,1.4,1.1,1.0,0.9,0.8,0.8,0.8,0.9,1.2,1.4,1.2,1.4,1.3,1.5,1.3,1.7,1.6,1.4,1.6,1.8,1.6,1.6,1.9,2.0,1.8,1.9,1.7,1.6,1.4,1.2,1.0,0.9,0.8,0.9,0.9,1.0,1.2,1.1,1.1,1.2,1.5,1.4,1.2,1.5,1.6,1.5,1.6,1.8,1.9,1.7,2.0,2.2,2.2,2.2,2.5,2.7,3.1,2.0,1.8,1.9,1.5,1.5,1.6,1.5,1.5,1.8,1.9,1.7,1.7,1.7,1.8,1.8,1.9,1.9,2.0,2.1,2.1,2.0,2.3,1.8,1.8,1.9,1.9,1.9,1.9,1.9,1.8,2.2,2.1,2.1,2.0,2.0,2.1,2.0,2.2,2.0,1.8,1.8,1.8,1.8,1.5,1.1,1.4,1.2,1.2,1.5,1.4,1.4,1.1,1.1,1.1,1.0,1.1,1.2,1.1,1.1,1.0,0.9,0.9,0.9,0.9,0.9,0.8,0.8,0.8,0.9,0.9,1.0,1.4],[3.4,2.8,2.3,2.1,1.8,1.8,1.5,1.5,1.3,1.3,1.2,1.3,1.3,1.1,1.1,1.0,1.2,1.3,1.1,1.1,1.3,1.4,1.2,1.4,1.6,1.6,1.5,1.4,1.1,1.3,1.4,1.6,1.6,1.6,1.5,1.7,1.7,1.6,1.8,1.8,1.6,1.9,1.8,2.1,1.9,2.1,1.9,2.1,2.2,2.2,2.3,2.1,2.0,1.7,1.8,1.6,1.6,1.5,1.5,1.6,2.1,2.3,2.0,2.3,2.4,2.4,2.4,2.3,2.0,2.1,2.1,2.1,1.8,2.0,2.0,1.7,1.8,1.5,1.5,1.3,1.3,1.1,1.1,1.0,0.9,1.0,1.1,1.3,1.4,1.2,1.3,1.5,1.4,1.4,1.6,1.6,1.5,1.6,1.7,1.7,1.7,1.8,1.9,1.9,1.8,2.1,2.0,2.1,2.0,1.7,1.6,1.5,1.3,1.3,1.1,0.9,0.9,0.8,0.8,0.8,0.8,1.0,1.3,1.1,1.2,1.2,1.4,1.3,1.5,1.5,1.3,1.4,1.6,1.5,1.4,1.7,1.7,1.6,1.7,1.5,1.4,1.3,1.1,1.0,0.9,0.8,1.0,0.8,0.9,1.1,1.0,1.0,1.1,1.3,1.2,1.2,1.4,1.5,1.4,1.4,1.7,1.7,1.6,1.7,1.9,1.9,1.9,2.1,2.4,2.7,1.8,1.7,1.8,1.5,1.4,1.5,1.5,1.4,1.7,1.7,1.5,1.5,1.5,1.6,1.6,1.7,1.7,1.8,1.9,2.0,1.9,2.2,1.6,1.6,1.6,1.6,1.6,1.7,1.7,1.6,1.9,1.9,1.8,1.7,1.7,1.8,1.8,1.9,1.7,1.6,1.6,1.6,1.6,1.5,1.2,1.5,1.2,1.2,1.4,1.4,1.4,1.1,1.1,1.1,1.0,1.1,1.1,1.0,1.1,1.0,0.9,0.8,0.8,0.8,0.8,0.8,0.8,0.8,0.8,0.9,0.9,1.4],[4.0,3.3,2.7,2.5,2.1,2.2,1.9,2.0,1.7,1.8,1.7,1.7,1.8,1.5,1.4,1.3,1.6,1.6,1.3,1.3,1.5,1.6,1.3,1.5,1.8,1.8,1.7,1.6,1.3,1.6,1.7,2.0,1.9,2.2,2.1,2.3,2.1,2.2,2.2,2.1,1.9,2.3,2.2,2.4,2.2,2.5,2.3,2.5,2.6,2.6,2.6,2.4,2.4,2.1,2.1,1.9,2.1,1.7,2.0,2.0,2.7,3.1,2.8,3.0,3.3,3.2,3.3,3.1,2.7,2.8,2.9,2.7,2.4,2.7,2.6,2.2,2.3,2.1,2.0,1.6,1.8,1.4,1.4,1.2,1.1,1.1,1.3,1.5,1.7,1.4,1.6,1.9,1.9,1.9,2.1,2.2,1.9,2.1,2.4,2.4,2.2,2.4,2.7,2.6,2.5,3.0,2.7,2.8,2.7,2.3,2.1,2.0,1.7,1.7,1.4,1.3,1.1,0.9,0.9,0.8,0.8,0.8,1.3,1.2,1.3,1.4,1.6,1.6,1.9,1.8,1.5,1.9,2.1,1.9,1.8,2.3,2.3,2.1,2.3,2.0,1.9,1.6,1.4,1.2,1.1,0.9,1.1,1.0,1.1,1.3,1.2,1.3,1.3,1.5,1.5,1.5,1.6,1.8,1.8,1.8,2.0,2.1,2.1,2.1,2.3,2.4,2.4,2.7,3.0,3.3,2.3,2.3,2.4,2.0,2.0,2.0,2.0,1.9,2.2,2.3,2.1,2.1,2.1,2.2,2.2,2.2,2.2,2.3,2.4,2.6,2.4,2.7,2.2,2.3,2.3,2.3,2.3,2.3,2.3,2.2,2.5,2.5,2.4,2.3,2.3,2.5,2.5,2.6,2.5,2.2,2.3,2.2,2.2,1.7,1.4,1.7,1.4,1.5,1.8,1.7,1.8,1.4,1.4,1.4,1.2,1.4,1.4,1.2,1.3,1.2,1.1,1.0,1.0,0.9,0.9,0.9,1.0,1.0,1.0,1.1,1.1,1.8],[6.9,6.0,5.3,5.3,4.7,4.8,4.0,4.2,3.6,3.9,3.6,3.3,3.5,2.7,2.5,2.3,3.1,3.1,2.3,2.7,3.2,3.2,2.5,3.3,3.5,3.5,3.3,3.1,2.3,2.8,2.7,3.2,3.7,4.3,4.0,4.5,4.2,4.4,4.0,4.1,3.8,4.5,4.0,4.6,4.3,4.7,4.7,5.0,5.2,5.3,5.1,4.8,4.8,4.2,4.5,3.9,4.1,3.7,4.1,4.1,4.9,5.6,5.3,5.7,6.2,6.3,6.6,6.2,5.3,5.9,6.1,5.4,5.1,5.6,5.4,4.9,5.2,4.5,4.2,3.6,3.7,2.8,2.6,2.0,1.6,1.4,2.2,2.3,2.8,2.6,2.6,3.2,3.7,3.5,4.2,4.6,4.0,4.5,5.0,4.9,4.7,5.3,5.7,5.4,5.4,6.2,5.6,5.6,5.4,5.0,4.8,4.4,3.8,3.4,2.9,2.4,2.1,1.5,1.7,1.3,0.9,0.8,1.0,1.3,1.8,2.1,2.3,2.6,3.1,2.9,2.8,3.3,3.4,3.4,3.8,4.1,4.3,4.4,4.7,4.3,4.1,3.2,3.0,2.2,2.3,1.7,2.1,1.7,2.0,2.5,2.3,2.8,2.7,3.5,3.5,3.2,3.7,3.9,4.2,4.1,4.4,4.7,4.5,5.1,5.1,5.2,5.5,5.5,5.7,6.3,4.1,4.2,4.4,4.1,3.9,4.0,3.9,3.8,4.1,4.2,4.2,4.2,4.3,4.3,4.4,4.3,4.2,4.2,4.3,4.5,4.4,4.6,4.4,4.5,4.6,4.6,4.6,4.8,4.9,4.7,4.8,4.8,4.9,5.0,5.0,5.3,5.2,5.4,5.1,4.6,4.7,4.5,4.4,3.2,2.7,3.0,2.9,3.0,3.3,3.2,3.4,2.6,2.6,2.5,2.3,2.4,2.4,2.3,2.4,2.2,2.2,1.9,1.7,1.6,1.4,1.5,1.8,1.9,2.0,2.2,2.3,3.6],[8.9,8.2,7.6,7.8,6.6,6.8,6.1,5.8,5.4,4.9,4.1,3.7,4.3,3.5,3.2,3.3,4.4,4.8,3.4,4.2,5.6,5.1,4.2,5.5,5.7,5.6,5.4,4.8,3.6,4.4,4.1,4.9,5.3,5.9,5.2,6.0,6.2,6.4,6.3,6.8,6.4,7.1,6.8,7.0,6.7,6.7,6.3,6.5,6.8,6.9,7.1,7.4,7.1,6.6,6.8,6.3,6.4,6.1,5.8,6.0,6.3,6.7,6.2,6.8,6.9,7.4,7.9,7.8,6.7,6.9,7.8,7.3,6.4,6.9,7.4,6.5,6.6,5.7,5.4,5.0,4.1,3.5,2.6,2.2,1.6,1.5,2.1,2.0,2.8,2.8,2.3,2.9,3.6,3.3,3.6,4.4,4.4,4.4,4.7,5.3,5.2,5.0,5.7,5.9,5.9,6.4,5.9,5.6,5.6,5.2,5.4,5.0,4.7,3.4,3.7,2.6,2.9,2.0,2.2,2.0,1.4,1.1,0.8,1.1,1.4,1.8,2.3,2.6,3.0,2.5,2.6,3.3,3.3,2.9,3.5,4.1,3.7,4.0,4.6,4.5,4.5,3.4,3.6,2.7,3.5,2.6,3.4,2.8,2.9,3.6,3.4,3.8,4.2,5.2,4.5,4.4,5.7,5.3,5.0,5.4,5.8,5.6,5.2,6.1,6.4,6.0,6.2,6.7,6.6,6.8,4.6,5.3,5.5,5.3,5.0,5.0,4.9,4.7,5.4,5.4,5.2,5.2,5.1,5.1,4.9,4.9,4.6,4.4,4.6,4.6,4.6,4.6,5.1,5.3,5.5,5.3,5.6,5.7,5.8,5.6,5.3,5.3,5.4,5.7,5.8,6.0,6.0,6.4,6.0,5.6,6.0,5.6,5.4,4.2,3.9,4.2,3.9,4.2,4.2,3.9,4.7,3.7,3.6,3.4,3.1,3.5,3.5,3.4,3.5,3.1,2.9,2.7,2.5,2.4,2.2,2.5,2.6,2.7,2.8,3.1,3.2,5.2],[5.0,4.5,4.0,4.1,3.2,3.3,2.8,2.7,2.4,2.2,1.9,1.7,1.9,1.7,1.7,1.8,2.1,2.3,2.0,2.1,2.4,2.5,2.2,2.6,2.8,2.8,2.8,2.7,2.1,2.4,2.5,2.7,2.9,2.9,2.6,2.8,2.9,2.8,2.9,3.0,2.8,3.4,3.2,3.7,3.4,3.7,3.5,3.6,4.0,4.0,4.0,3.7,3.7,3.1,3.2,2.9,2.8,2.5,2.4,2.5,3.0,3.3,3.0,3.3,3.4,3.5,3.7,3.6,2.9,3.2,3.6,3.2,2.7,3.2,3.4,2.9,3.3,2.9,2.6,2.2,2.1,1.8,1.3,1.3,1.0,1.0,1.3,1.1,1.4,1.4,1.3,1.5,1.6,1.8,1.9,2.1,2.1,2.2,2.4,2.6,2.6,2.8,2.8,2.9,2.9,3.5,3.2,3.0,3.1,2.8,3.0,2.6,2.4,1.9,1.9,1.4,1.5,1.3,1.3,1.4,1.2,1.3,1.0,0.8,0.8,1.1,1.4,1.5,1.8,1.5,1.6,2.0,2.0,1.7,2.2,2.4,2.2,2.3,2.8,2.4,2.6,2.0,2.1,1.6,1.7,1.5,1.9,1.8,1.8,2.1,1.9,2.1,2.2,2.7,2.5,2.4,2.7,2.9,2.7,2.7,3.2,3.1,2.8,3.3,3.6,3.4,3.2,3.8,3.9,4.0,2.5,2.3,2.6,2.3,2.2,2.3,2.3,2.2,2.5,2.5,2.2,2.2,2.1,2.2,2.1,2.1,2.0,2.2,2.2,2.3,2.2,2.5,2.3,2.4,2.5,2.5,2.5,2.6,2.6,2.5,2.7,2.6,2.6,2.7,2.7,2.8,2.8,2.9,2.7,2.6,2.7,2.5,2.3,2.3,2.0,2.3,2.0,2.0,2.2,2.2,2.4,2.0,1.9,1.9,1.9,2.0,2.0,2.0,2.0,1.9,1.9,1.7,1.7,1.6,1.6,1.6,1.6,1.6,1.7,1.9,1.9,2.5],[4.1,3.7,3.1,2.8,2.4,2.4,2.1,2.0,1.8,1.6,1.5,1.4,1.7,1.4,1.3,1.4,1.7,1.9,1.7,1.7,2.0,2.1,1.9,2.1,2.2,2.4,2.4,2.2,1.9,2.0,2.1,2.2,2.2,2.3,2.1,2.3,2.3,2.2,2.4,2.4,2.2,2.7,2.5,2.9,2.7,3.0,2.7,3.0,3.1,3.1,3.1,2.9,2.8,2.4,2.4,2.2,2.1,2.0,1.9,2.1,2.5,2.8,2.4,2.8,2.9,2.9,2.9,2.9,2.4,2.4,2.7,2.5,2.1,2.5,2.6,2.1,2.3,2.0,1.9,1.7,1.5,1.4,1.1,1.0,0.9,0.9,1.0,0.9,1.2,1.1,1.0,1.2,1.3,1.3,1.5,1.6,1.6,1.7,1.8,1.9,1.9,2.0,2.2,2.2,2.2,2.6,2.3,2.4,2.3,2.1,2.1,1.8,1.7,1.4,1.4,1.1,1.2,1.1,1.3,1.4,1.2,1.4,1.2,0.8,0.8,0.8,1.1,1.3,1.4,1.1,1.2,1.5,1.5,1.3,1.5,1.8,1.6,1.6,1.9,1.7,1.8,1.5,1.6,1.4,1.5,1.5,1.6,1.5,1.7,1.9,1.8,1.7,1.8,2.1,1.9,1.7,2.0,2.2,2.0,2.0,2.2,2.3,2.1,2.3,2.6,2.4,2.3,2.8,3.0,3.3,2.1,2.0,2.1,1.9,1.9,1.9,1.9,1.8,2.0,2.0,1.8,1.8,1.8,1.8,1.8,1.8,1.8,1.9,1.9,2.0,1.9,2.1,1.8,1.8,1.8,1.9,1.9,2.0,2.0,1.9,2.2,2.1,2.1,2.0,2.1,2.1,2.1,2.3,2.1,1.9,2.0,1.9,1.8,1.9,1.6,1.9,1.6,1.6,1.8,1.8,1.9,1.6,1.5,1.5,1.4,1.6,1.6,1.6,1.7,1.5,1.5,1.4,1.4,1.4,1.4,1.4,1.4,1.4,1.4,1.5,1.5,1.9],[3.9,3.5,2.9,2.8,2.3,2.4,2.0,2.0,1.7,1.7,1.5,1.4,1.6,1.4,1.3,1.4,1.6,1.7,1.7,1.6,1.8,2.1,1.8,2.0,2.2,2.4,2.3,2.2,2.0,2.0,2.1,2.2,2.1,2.2,2.0,2.2,2.2,2.1,2.3,2.3,2.2,2.6,2.4,2.8,2.5,2.8,2.5,2.6,2.9,2.9,3.0,2.7,2.7,2.3,2.4,2.1,2.1,1.9,1.9,2.0,2.5,2.8,2.4,2.8,2.8,2.8,2.9,2.8,2.4,2.6,2.8,2.5,2.3,2.5,2.6,2.2,2.3,2.0,1.8,1.6,1.5,1.3,1.0,1.0,0.9,0.9,1.0,0.9,1.2,1.1,0.9,1.2,1.4,1.3,1.6,1.7,1.6,1.7,1.9,1.9,1.9,2.1,2.3,2.3,2.3,2.7,2.4,2.4,2.3,2.1,2.0,1.7,1.6,1.2,1.3,1.0,1.2,1.2,1.3,1.5,1.3,1.5,1.3,1.0,0.8,0.8,0.8,0.9,1.1,1.0,0.9,1.2,1.3,1.2,1.3,1.5,1.6,1.6,1.8,1.6,1.6,1.2,1.4,1.1,1.4,1.4,1.6,1.7,1.8,1.8,1.6,1.6,1.7,1.9,1.7,1.6,1.9,2.0,1.7,1.8,2.1,2.1,1.9,2.2,2.4,2.2,2.3,2.7,2.8,3.1,2.1,2.0,2.1,1.8,1.8,1.8,1.9,1.8,2.0,2.1,1.8,1.8,1.8,1.8,1.8,1.8,1.8,2.0,2.0,2.1,2.0,2.2,1.9,1.9,1.9,2.0,1.9,2.0,2.0,1.9,2.2,2.2,2.2,2.1,2.1,2.2,2.2,2.3,2.2,1.9,2.0,1.9,1.9,1.9,1.6,1.9,1.5,1.5,1.8,1.7,1.8,1.5,1.5,1.5,1.5,1.6,1.6,1.7,1.7,1.5,1.5,1.5,1.5,1.5,1.5,1.4,1.5,1.4,1.5,1.5,1.6,1.8],[5.1,4.7,4.0,4.1,3.5,3.7,3.1,3.1,2.6,2.5,2.2,2.0,2.2,2.0,1.8,2.1,2.4,2.9,2.6,2.4,3.1,3.3,2.9,3.2,3.6,3.8,3.7,3.5,3.1,3.1,2.9,3.0,3.3,3.4,2.8,3.3,3.4,3.5,3.6,3.8,3.6,4.0,3.8,4.1,3.7,3.9,3.3,3.4,3.8,3.9,4.2,3.8,4.1,3.5,3.8,3.3,3.4,3.1,2.9,3.0,3.5,3.8,3.6,4.1,4.2,4.4,4.5,4.3,3.8,4.2,4.4,4.0,3.6,4.1,4.1,3.6,3.5,2.9,2.7,2.3,2.1,2.0,1.4,1.5,1.2,1.3,1.4,1.3,1.8,1.6,1.3,1.8,2.0,1.8,2.3,2.5,2.4,2.5,2.8,3.0,2.9,3.1,3.8,3.8,3.7,4.2,3.7,3.3,3.1,3.0,2.8,2.3,2.1,1.6,1.8,1.3,1.7,1.6,1.7,2.1,1.7,2.0,1.7,1.2,1.0,0.8,0.8,0.8,1.1,1.2,1.0,1.1,1.5,1.5,1.5,1.6,2.0,2.0,2.1,2.0,1.9,1.4,1.8,1.4,1.9,1.9,2.4,2.4,2.5,2.8,2.2,2.1,2.6,2.8,2.3,2.3,2.9,2.8,2.2,2.6,3.0,2.6,2.5,3.2,3.2,2.7,3.1,3.6,3.5,3.7,2.7,2.6,2.8,2.6,2.6,2.6,2.6,2.6,2.7,2.7,2.6,2.6,2.6,2.6,2.6,2.5,2.4,2.5,2.6,2.7,2.7,2.9,2.6,2.7,2.8,2.8,3.0,3.2,3.1,2.8,2.8,2.8,2.8,3.3,3.2,3.5,3.5,3.7,3.4,3.0,3.0,2.9,2.8,2.5,2.5,2.4,2.3,2.5,2.4,2.3,2.5,2.3,2.2,2.2,2.1,2.4,2.4,2.5,2.6,2.1,2.2,2.1,2.1,2.1,2.2,2.0,2.1,2.0,2.2,2.2,2.3,2.9],[4.1,3.4,2.9,2.8,2.4,2.4,2.1,2.0,1.8,1.7,1.6,1.6,1.9,1.7,1.5,1.6,1.8,2.0,1.8,1.8,2.1,2.2,2.0,2.2,2.4,2.5,2.5,2.4,2.1,2.2,2.2,2.4,2.3,2.4,2.2,2.5,2.5,2.3,2.5,2.5,2.4,2.8,2.6,2.9,2.6,2.8,2.5,2.7,2.9,2.9,3.1,2.7,2.8,2.5,2.5,2.3,2.2,2.1,2.1,2.2,2.6,2.9,2.5,2.8,2.9,2.9,2.9,2.8,2.4,2.5,2.7,2.5,2.2,2.4,2.5,2.2,2.3,1.9,1.7,1.6,1.4,1.4,1.2,1.3,1.1,1.3,1.4,1.3,1.6,1.4,1.2,1.5,1.6,1.3,1.6,1.8,1.6,1.6,1.9,2.0,1.8,1.9,2.2,2.2,2.1,2.4,2.1,2.1,2.0,1.8,1.8,1.5,1.5,1.1,1.3,1.1,1.3,1.3,1.2,1.5,1.4,1.6,1.6,1.1,1.2,1.0,0.8,0.8,0.8,0.9,0.8,0.8,1.0,1.1,1.0,1.1,1.3,1.3,1.4,1.4,1.4,1.0,1.3,1.1,1.4,1.5,1.7,1.8,1.8,2.0,1.7,1.6,1.8,2.0,1.7,1.6,2.0,2.0,1.7,1.8,2.1,2.0,1.8,2.2,2.3,2.0,2.1,2.5,2.6,2.8,2.2,2.1,2.2,2.0,2.0,2.1,2.1,1.9,2.1,2.1,2.0,2.0,2.0,1.9,2.0,2.0,2.0,2.1,2.1,2.2,2.2,2.4,2.0,2.0,2.0,2.0,2.0,2.1,2.0,1.9,2.1,2.1,2.1,2.1,2.1,2.2,2.2,2.4,2.2,2.0,2.1,2.0,2.0,2.0,1.8,1.9,1.8,1.8,1.8,1.9,1.9,1.8,1.7,1.7,1.7,1.9,1.9,1.8,1.9,1.7,1.7,1.6,1.6,1.6,1.7,1.6,1.6,1.6,1.6,1.6,1.7,2.0],[4.0,3.5,2.9,2.8,2.5,2.5,2.2,2.1,2.0,1.8,1.7,1.8,2.1,1.9,1.6,1.7,1.9,2.2,2.0,1.8,2.3,2.4,2.1,2.2,2.5,2.7,2.5,2.5,2.2,2.3,2.4,2.6,2.5,2.7,2.5,2.7,2.6,2.5,2.7,2.6,2.6,2.9,2.7,3.0,2.7,2.9,2.5,2.7,2.9,2.9,3.1,2.8,2.9,2.6,2.6,2.4,2.4,2.3,2.2,2.4,2.9,3.2,2.7,3.0,3.0,3.0,3.0,2.9,2.6,2.6,2.8,2.7,2.4,2.4,2.6,2.2,2.3,2.0,1.8,1.7,1.5,1.5,1.3,1.4,1.1,1.4,1.5,1.3,1.6,1.5,1.1,1.5,1.6,1.3,1.5,1.7,1.7,1.5,1.7,2.0,1.8,1.8,2.1,2.3,2.1,2.3,2.0,1.9,1.9,1.8,1.9,1.5,1.5,1.1,1.4,1.2,1.4,1.5,1.4,1.6,1.5,1.7,1.7,1.2,1.3,1.1,1.0,0.8,0.8,0.8,0.8,0.8,0.8,0.9,1.0,1.1,1.1,1.2,1.3,1.3,1.3,1.1,1.4,1.2,1.5,1.6,1.8,1.9,1.8,2.0,1.7,1.7,1.9,2.1,1.7,1.7,2.1,2.1,1.7,1.8,2.2,1.9,1.7,2.2,2.3,2.0,2.0,2.4,2.6,2.7,2.4,2.2,2.4,2.2,2.2,2.3,2.3,2.1,2.2,2.2,2.1,2.1,2.1,2.0,2.0,2.1,2.1,2.1,2.1,2.2,2.2,2.4,2.0,2.1,2.1,2.0,2.2,2.2,2.1,2.0,2.1,2.1,2.1,2.2,2.1,2.3,2.3,2.5,2.3,2.2,2.2,2.2,2.1,2.1,2.0,2.1,1.9,2.0,2.0,1.9,2.1,1.9,1.9,1.9,1.8,2.0,2.0,2.0,2.0,1.9,1.8,1.7,1.7,1.7,1.7,1.6,1.6,1.6,1.7,1.7,1.8,2.3],[4.0,3.5,2.9,2.7,2.4,2.3,2.1,2.0,1.9,1.7,1.7,1.7,2.1,2.0,1.7,1.9,1.9,2.2,2.2,1.9,2.2,2.5,2.3,2.3,2.5,2.9,2.9,2.9,2.5,2.7,2.8,2.9,2.8,2.9,2.7,2.9,2.8,2.5,2.8,2.6,2.6,2.8,2.7,2.9,2.8,3.0,2.5,2.8,3.0,3.0,3.0,2.8,2.8,2.5,2.5,2.3,2.2,2.3,2.1,2.5,2.9,3.1,2.8,3.0,3.0,3.0,3.0,2.9,2.5,2.4,2.7,2.6,2.2,2.3,2.4,2.1,2.1,1.8,1.6,1.6,1.4,1.4,1.3,1.6,1.3,1.6,1.6,1.4,1.7,1.5,1.1,1.4,1.5,1.2,1.5,1.7,1.5,1.4,1.7,1.8,1.7,1.8,2.0,2.1,2.0,2.2,2.0,2.0,1.9,1.7,1.7,1.4,1.4,1.1,1.4,1.2,1.6,1.7,1.6,2.0,1.9,2.0,1.9,1.4,1.4,1.1,1.0,0.9,0.8,0.8,0.8,0.9,0.9,0.8,0.9,1.1,1.1,1.1,1.3,1.2,1.4,1.1,1.5,1.4,1.7,1.9,2.1,2.2,2.2,2.4,2.0,1.8,2.1,2.2,1.9,1.7,2.1,2.1,1.7,1.8,2.1,1.9,1.7,2.0,2.3,2.0,2.0,2.4,2.6,2.8,2.4,2.2,2.4,2.2,2.2,2.3,2.3,2.1,2.3,2.2,2.1,2.1,2.0,2.0,2.0,2.1,2.1,2.1,2.1,2.2,2.3,2.5,2.0,2.0,2.0,2.0,2.1,2.1,2.1,1.9,2.2,2.2,2.1,2.1,2.0,2.2,2.2,2.3,2.2,2.1,2.1,2.1,2.1,2.3,2.1,2.3,2.0,2.0,2.2,2.3,2.2,2.1,2.1,2.1,2.0,2.3,2.4,2.2,2.3,2.2,2.0,2.0,2.1,2.0,2.1,1.9,1.9,1.9,1.9,2.0,2.0,2.3],[3.4,2.8,2.2,2.1,1.7,1.7,1.5,1.5,1.4,1.3,1.2,1.3,1.5,1.4,1.2,1.3,1.4,1.6,1.5,1.4,1.6,1.8,1.6,1.6,1.9,2.1,2.0,2.0,1.8,1.9,2.0,2.2,2.0,2.0,1.9,2.0,2.0,1.8,2.0,1.9,1.9,2.2,2.0,2.3,2.1,2.2,1.9,2.1,2.2,2.3,2.3,2.1,2.2,1.9,1.9,1.7,1.6,1.6,1.5,1.8,2.2,2.4,2.0,2.3,2.3,2.3,2.3,2.2,1.9,1.9,2.1,1.9,1.7,1.8,1.9,1.6,1.6,1.4,1.2,1.3,1.1,1.1,1.0,1.1,1.0,1.2,1.2,1.1,1.3,1.1,0.9,1.1,1.2,1.0,1.2,1.3,1.2,1.1,1.4,1.4,1.3,1.4,1.6,1.6,1.5,1.7,1.5,1.6,1.5,1.3,1.3,1.1,1.1,0.8,1.0,0.9,1.1,1.2,1.2,1.4,1.3,1.6,1.6,1.2,1.1,0.9,1.0,0.8,0.8,0.8,0.8,0.8,0.8,0.8,0.8,0.8,0.9,0.9,1.0,1.0,1.0,0.8,1.1,1.0,1.2,1.3,1.4,1.5,1.5,1.6,1.5,1.3,1.5,1.6,1.4,1.2,1.5,1.5,1.2,1.3,1.5,1.5,1.3,1.5,1.6,1.5,1.5,1.8,2.1,2.3,1.9,1.7,1.8,1.6,1.6,1.7,1.7,1.6,1.8,1.8,1.6,1.5,1.5,1.5,1.5,1.6,1.6,1.7,1.8,1.9,1.7,2.0,1.5,1.5,1.5,1.5,1.5,1.6,1.5,1.4,1.8,1.8,1.8,1.6,1.5,1.6,1.7,1.8,1.6,1.5,1.6,1.6,1.5,1.7,1.5,1.7,1.5,1.4,1.7,1.6,1.7,1.5,1.5,1.5,1.4,1.6,1.6,1.5,1.6,1.5,1.4,1.4,1.4,1.4,1.5,1.4,1.4,1.4,1.4,1.4,1.4,1.6],[3.4,2.8,2.3,2.1,1.8,1.8,1.6,1.5,1.4,1.3,1.3,1.3,1.6,1.4,1.3,1.4,1.4,1.7,1.5,1.4,1.7,1.8,1.7,1.7,1.9,2.1,2.0,2.0,1.8,1.9,2.0,2.1,2.0,2.0,1.9,2.0,2.0,1.9,2.0,2.0,1.9,2.2,2.1,2.3,2.1,2.3,2.0,2.1,2.3,2.3,2.4,2.1,2.2,1.9,1.9,1.8,1.7,1.7,1.6,1.8,2.3,2.6,2.1,2.4,2.4,2.3,2.4,2.3,2.0,1.9,2.1,2.0,1.7,1.8,1.9,1.6,1.6,1.4,1.3,1.3,1.1,1.2,1.0,1.1,1.0,1.2,1.2,1.2,1.3,1.2,0.9,1.2,1.2,1.0,1.3,1.4,1.2,1.2,1.4,1.5,1.4,1.4,1.6,1.7,1.6,1.8,1.6,1.6,1.6,1.4,1.3,1.2,1.1,0.9,1.1,1.0,1.1,1.2,1.2,1.4,1.3,1.6,1.6,1.2,1.2,1.0,1.0,0.8,0.8,0.8,0.8,0.8,0.8,0.8,0.8,0.8,0.9,0.9,1.0,1.0,1.1,0.8,1.1,1.1,1.2,1.3,1.5,1.6,1.6,1.7,1.5,1.3,1.5,1.7,1.4,1.3,1.5,1.6,1.3,1.3,1.6,1.5,1.3,1.5,1.7,1.6,1.6,1.9,2.1,2.3,1.9,1.7,2.0,1.6,1.6,1.7,1.7,1.6,1.8,1.8,1.6,1.6,1.6,1.5,1.5,1.6,1.6,1.7,1.8,1.8,1.8,2.1,1.5,1.5,1.5,1.6,1.6,1.6,1.6,1.5,1.8,1.8,1.8,1.6,1.6,1.7,1.7,1.8,1.7,1.6,1.6,1.6,1.6,1.8,1.5,1.7,1.5,1.5,1.6,1.6,1.7,1.5,1.5,1.5,1.4,1.6,1.7,1.6,1.6,1.5,1.4,1.4,1.4,1.4,1.5,1.4,1.4,1.3,1.4,1.4,1.4,1.7],[3.4,2.9,2.3,2.2,1.9,1.9,1.7,1.5,1.5,1.3,1.3,1.4,1.6,1.5,1.3,1.5,1.5,1.8,1.7,1.5,1.8,2.0,1.8,1.9,2.1,2.2,2.2,2.2,1.9,2.0,2.1,2.3,2.1,2.1,2.0,2.1,2.1,1.9,2.1,2.1,2.0,2.3,2.2,2.5,2.3,2.4,2.1,2.3,2.4,2.4,2.5,2.3,2.3,2.1,2.0,1.8,1.8,1.8,1.6,1.9,2.3,2.5,2.1,2.3,2.3,2.2,2.3,2.2,2.0,1.9,2.0,2.0,1.7,1.8,1.9,1.6,1.6,1.4,1.3,1.4,1.1,1.2,1.1,1.3,1.1,1.3,1.3,1.2,1.3,1.2,1.0,1.2,1.2,1.0,1.2,1.3,1.2,1.1,1.3,1.4,1.3,1.3,1.5,1.6,1.5,1.7,1.5,1.5,1.5,1.3,1.4,1.2,1.2,0.9,1.2,1.0,1.3,1.4,1.3,1.5,1.5,1.7,1.7,1.3,1.3,1.0,1.1,0.9,0.8,0.9,0.8,0.8,0.8,0.8,0.8,0.8,0.8,0.9,0.9,1.0,1.1,0.9,1.2,1.2,1.4,1.5,1.6,1.7,1.6,1.8,1.6,1.5,1.7,1.8,1.5,1.4,1.7,1.7,1.4,1.4,1.8,1.6,1.3,1.6,1.8,1.6,1.6,1.9,2.1,2.3,2.0,1.8,2.0,1.7,1.7,1.8,1.8,1.7,1.9,1.9,1.6,1.5,1.5,1.5,1.5,1.6,1.6,1.7,1.7,1.8,1.7,2.0,1.5,1.5,1.5,1.5,1.5,1.6,1.5,1.4,1.8,1.7,1.7,1.5,1.5,1.6,1.6,1.8,1.6,1.6,1.6,1.6,1.5,1.8,1.7,1.8,1.6,1.6,1.7,1.6,1.7,1.6,1.6,1.6,1.6,1.7,1.8,1.7,1.8,1.6,1.6,1.5,1.5,1.5,1.5,1.5,1.5,1.4,1.5,1.5,1.5,1.8],[3.0,2.4,1.9,1.7,1.4,1.4,1.3,1.2,1.2,1.1,1.1,1.2,1.4,1.3,1.1,1.2,1.2,1.4,1.4,1.3,1.4,1.5,1.4,1.4,1.6,1.8,1.7,1.8,1.6,1.7,1.8,1.9,1.7,1.7,1.7,1.7,1.7,1.5,1.7,1.6,1.6,1.8,1.8,1.9,1.8,1.9,1.7,1.8,1.9,2.0,2.0,1.8,1.8,1.5,1.5,1.4,1.4,1.4,1.3,1.5,2.0,2.2,1.8,2.0,2.0,1.9,1.9,1.9,1.6,1.6,1.7,1.6,1.4,1.5,1.5,1.3,1.3,1.2,1.0,1.1,0.9,1.0,0.9,1.1,1.0,1.2,1.1,1.1,1.1,1.0,0.9,1.0,1.0,0.9,1.0,1.1,1.0,1.0,1.1,1.2,1.1,1.2,1.3,1.4,1.3,1.5,1.3,1.4,1.4,1.1,1.1,1.0,1.0,0.8,1.0,0.9,1.1,1.2,1.2,1.3,1.3,1.6,1.5,1.2,1.1,1.0,1.1,0.9,0.9,0.8,0.8,0.8,0.8,0.8,0.8,0.8,0.8,0.8,0.8,0.8,0.9,0.8,1.0,1.0,1.1,1.3,1.3,1.4,1.4,1.5,1.4,1.2,1.3,1.4,1.2,1.1,1.3,1.3,1.1,1.1,1.3,1.3,1.1,1.3,1.4,1.4,1.3,1.6,1.8,2.1,1.7,1.5,1.7,1.4,1.4,1.5,1.5,1.4,1.6,1.6,1.4,1.3,1.3,1.3,1.3,1.4,1.4,1.5,1.6,1.6,1.5,1.8,1.3,1.3,1.3,1.3,1.3,1.3,1.3,1.2,1.7,1.6,1.6,1.3,1.3,1.4,1.4,1.5,1.4,1.3,1.4,1.3,1.3,1.5,1.3,1.5,1.3,1.3,1.5,1.4,1.5,1.4,1.4,1.4,1.3,1.4,1.5,1.4,1.5,1.3,1.3,1.3,1.3,1.3,1.4,1.3,1.3,1.3,1.3,1.3,1.3,1.4],[3.1,2.6,2.0,1.9,1.5,1.5,1.4,1.3,1.3,1.2,1.1,1.2,1.4,1.3,1.2,1.3,1.3,1.5,1.4,1.3,1.5,1.7,1.5,1.5,1.7,1.9,1.9,1.9,1.7,1.8,1.9,2.0,1.9,1.9,1.8,1.9,1.8,1.7,1.9,1.8,1.8,1.9,1.9,2.1,1.9,2.0,1.7,1.9,2.0,2.1,2.1,2.0,1.9,1.6,1.7,1.5,1.5,1.5,1.4,1.6,2.0,2.3,1.9,2.1,2.1,2.1,2.1,2.0,1.7,1.7,1.8,1.8,1.5,1.6,1.7,1.4,1.4,1.2,1.1,1.2,1.0,1.1,1.0,1.1,1.1,1.2,1.1,1.1,1.2,1.1,0.9,1.1,1.1,0.9,1.1,1.2,1.1,1.0,1.2,1.3,1.2,1.2,1.4,1.5,1.3,1.5,1.4,1.4,1.4,1.2,1.1,1.0,1.0,0.8,1.0,0.9,1.1,1.2,1.2,1.4,1.3,1.6,1.6,1.3,1.2,1.0,1.1,0.9,1.0,0.9,0.8,0.8,0.8,0.8,0.8,0.8,0.8,0.8,0.8,0.8,0.9,0.8,1.0,1.0,1.2,1.3,1.4,1.5,1.5,1.5,1.4,1.3,1.4,1.5,1.3,1.2,1.3,1.4,1.1,1.2,1.4,1.3,1.1,1.3,1.4,1.3,1.3,1.6,1.9,2.1,1.8,1.6,1.8,1.5,1.5,1.6,1.6,1.5,1.7,1.7,1.4,1.4,1.4,1.4,1.4,1.5,1.5,1.6,1.6,1.7,1.6,1.9,1.4,1.4,1.4,1.4,1.4,1.4,1.4,1.3,1.7,1.7,1.7,1.4,1.4,1.5,1.5,1.6,1.5,1.4,1.5,1.4,1.4,1.6,1.4,1.6,1.4,1.4,1.5,1.4,1.6,1.4,1.4,1.4,1.4,1.5,1.6,1.5,1.5,1.4,1.4,1.3,1.4,1.4,1.4,1.4,1.3,1.3,1.3,1.4,1.4,1.5],[3.4,2.8,2.2,2.1,1.8,1.8,1.6,1.5,1.5,1.4,1.3,1.5,1.7,1.5,1.4,1.5,1.5,1.8,1.7,1.5,1.8,2.0,1.8,1.8,2.0,2.2,2.1,2.2,1.9,2.0,2.2,2.3,2.2,2.2,2.1,2.3,2.2,2.0,2.2,2.1,2.1,2.3,2.1,2.4,2.1,2.3,2.0,2.1,2.3,2.3,2.4,2.2,2.2,1.9,2.0,1.8,1.8,1.8,1.7,2.0,2.5,2.7,2.3,2.5,2.5,2.5,2.5,2.4,2.2,2.0,2.2,2.2,1.8,1.9,2.0,1.6,1.6,1.3,1.3,1.3,1.1,1.2,1.1,1.3,1.2,1.4,1.4,1.3,1.5,1.3,1.1,1.3,1.4,1.1,1.3,1.4,1.3,1.2,1.4,1.5,1.3,1.4,1.6,1.7,1.5,1.8,1.6,1.5,1.5,1.3,1.2,1.1,1.1,0.9,1.1,1.1,1.3,1.4,1.3,1.5,1.5,1.8,1.8,1.4,1.4,1.1,1.3,1.0,1.0,1.0,0.8,0.8,0.8,0.8,0.8,0.8,0.8,0.8,0.8,0.8,1.0,0.9,1.1,1.2,1.3,1.4,1.6,1.7,1.7,1.8,1.6,1.4,1.6,1.7,1.4,1.3,1.6,1.5,1.2,1.3,1.6,1.4,1.2,1.5,1.6,1.5,1.5,1.9,2.1,2.3,2.1,1.9,2.1,1.8,1.8,1.9,1.9,1.8,2.0,1.9,1.7,1.7,1.7,1.7,1.7,1.8,1.8,1.9,1.9,2.0,1.9,2.2,1.6,1.7,1.6,1.6,1.7,1.7,1.6,1.5,1.8,1.8,1.7,1.6,1.6,1.7,1.8,1.9,1.8,1.7,1.7,1.7,1.7,1.9,1.7,1.9,1.6,1.6,1.8,1.8,1.8,1.7,1.7,1.7,1.6,1.7,1.8,1.7,1.8,1.6,1.6,1.5,1.6,1.6,1.6,1.5,1.5,1.5,1.5,1.5,1.5,1.8],[3.4,2.9,2.2,2.1,1.8,1.8,1.6,1.6,1.5,1.4,1.4,1.6,1.9,1.8,1.5,1.6,1.6,1.9,1.8,1.6,1.8,2.1,1.9,1.9,2.1,2.3,2.3,2.3,2.1,2.2,2.4,2.5,2.3,2.3,2.2,2.3,2.2,2.0,2.2,2.1,2.1,2.3,2.2,2.4,2.2,2.3,2.1,2.2,2.4,2.3,2.5,2.2,2.2,2.0,2.0,1.9,1.8,1.9,1.7,2.0,2.5,2.6,2.2,2.4,2.5,2.3,2.3,2.3,2.0,1.9,2.1,2.0,1.7,1.8,1.9,1.6,1.6,1.4,1.3,1.4,1.2,1.3,1.3,1.5,1.4,1.6,1.5,1.5,1.6,1.4,1.2,1.4,1.4,1.1,1.2,1.4,1.3,1.1,1.3,1.4,1.3,1.3,1.5,1.6,1.5,1.7,1.5,1.5,1.5,1.3,1.3,1.1,1.2,1.0,1.3,1.2,1.4,1.6,1.5,1.7,1.7,2.0,2.0,1.6,1.6,1.3,1.4,1.2,1.1,1.1,1.0,0.9,0.8,0.8,0.8,0.8,0.8,0.8,0.8,0.9,1.1,1.0,1.3,1.3,1.4,1.6,1.7,1.9,1.8,1.9,1.7,1.5,1.7,1.8,1.5,1.4,1.6,1.7,1.4,1.4,1.6,1.6,1.3,1.5,1.7,1.6,1.5,1.9,2.1,2.3,2.1,1.9,2.1,1.9,1.9,2.0,2.0,1.9,2.0,2.0,1.8,1.7,1.7,1.6,1.7,1.8,1.8,1.9,1.9,2.0,1.9,2.2,1.6,1.6,1.6,1.6,1.6,1.6,1.6,1.5,1.9,1.8,1.8,1.6,1.6,1.7,1.7,1.8,1.7,1.7,1.7,1.7,1.7,2.0,1.8,1.9,1.8,1.7,1.9,1.9,1.9,1.8,1.8,1.8,1.8,1.9,2.0,1.9,2.0,1.8,1.7,1.7,1.8,1.7,1.8,1.7,1.6,1.6,1.7,1.7,1.7,1.9],[3.2,2.5,2.0,1.8,1.5,1.5,1.4,1.4,1.4,1.3,1.3,1.4,1.6,1.6,1.4,1.5,1.5,1.7,1.6,1.5,1.6,1.8,1.7,1.6,1.9,2.1,2.0,2.1,1.9,2.0,2.2,2.3,2.1,2.1,2.1,2.1,2.0,1.8,1.9,1.8,1.8,2.0,1.9,2.1,1.9,2.0,1.7,1.9,2.0,2.0,2.1,1.9,1.9,1.7,1.7,1.6,1.6,1.6,1.5,1.9,2.3,2.5,2.0,2.3,2.2,2.2,2.2,2.1,1.8,1.7,1.9,1.9,1.6,1.6,1.6,1.4,1.4,1.2,1.1,1.2,1.1,1.2,1.1,1.4,1.3,1.5,1.4,1.4,1.4,1.3,1.1,1.2,1.2,1.0,1.1,1.2,1.1,1.0,1.2,1.3,1.2,1.2,1.4,1.5,1.3,1.5,1.4,1.4,1.3,1.2,1.1,1.0,1.0,0.9,1.1,1.1,1.3,1.5,1.4,1.6,1.6,1.9,1.9,1.5,1.4,1.2,1.3,1.2,1.1,1.1,0.9,1.0,0.9,0.8,0.8,0.8,0.8,0.8,0.8,0.8,0.9,1.0,1.2,1.2,1.3,1.5,1.6,1.7,1.7,1.7,1.6,1.4,1.5,1.5,1.4,1.3,1.4,1.4,1.2,1.2,1.4,1.3,1.1,1.3,1.4,1.4,1.4,1.7,1.9,2.1,1.9,1.7,1.9,1.7,1.7,1.8,1.9,1.7,1.9,1.8,1.6,1.5,1.5,1.5,1.5,1.6,1.6,1.7,1.8,1.8,1.7,2.0,1.5,1.5,1.4,1.4,1.5,1.5,1.4,1.4,1.7,1.7,1.7,1.4,1.4,1.5,1.5,1.6,1.5,1.5,1.6,1.5,1.5,1.9,1.7,1.9,1.6,1.6,1.8,1.7,1.8,1.7,1.7,1.7,1.7,1.8,1.9,1.8,1.8,1.7,1.6,1.6,1.7,1.6,1.7,1.6,1.5,1.5,1.6,1.6,1.6,1.7],[3.2,2.5,1.9,1.9,1.5,1.6,1.4,1.5,1.4,1.4,1.4,1.6,1.9,1.8,1.5,1.6,1.6,1.8,1.8,1.6,1.7,1.9,1.8,1.6,1.9,2.1,2.0,2.2,2.1,2.2,2.4,2.5,2.3,2.3,2.2,2.3,2.2,2.0,2.1,1.9,1.9,2.0,1.9,2.0,1.8,2.0,1.7,1.8,1.9,1.9,2.1,1.9,2.0,1.7,1.8,1.6,1.7,1.8,1.7,2.0,2.5,2.7,2.3,2.5,2.5,2.5,2.4,2.4,2.1,2.0,2.2,2.0,1.7,1.8,1.8,1.5,1.4,1.2,1.2,1.2,1.1,1.3,1.3,1.6,1.5,1.8,1.7,1.6,1.7,1.5,1.3,1.4,1.4,1.1,1.2,1.4,1.3,1.1,1.4,1.5,1.3,1.3,1.6,1.7,1.5,1.7,1.5,1.5,1.4,1.2,1.1,1.0,0.9,1.0,1.2,1.2,1.5,1.7,1.6,1.9,1.9,2.2,2.2,1.8,1.7,1.5,1.5,1.4,1.3,1.3,1.1,1.1,1.0,0.9,0.8,0.9,0.8,0.8,0.8,0.8,0.9,1.0,1.1,1.4,1.4,1.7,1.7,2.0,1.9,1.8,1.7,1.4,1.6,1.5,1.3,1.2,1.4,1.4,1.0,1.1,1.3,1.2,1.0,1.3,1.4,1.3,1.3,1.7,1.9,2.1,2.1,1.9,2.1,1.9,1.9,2.0,2.1,1.8,2.0,1.9,1.7,1.7,1.7,1.6,1.7,1.8,1.8,1.8,1.9,1.9,1.9,2.1,1.6,1.6,1.6,1.6,1.6,1.6,1.6,1.5,1.9,1.8,1.8,1.6,1.6,1.7,1.8,1.9,1.8,1.7,1.7,1.7,1.7,1.9,1.8,1.9,1.8,1.8,1.9,1.8,1.9,1.9,1.9,1.9,1.9,2.0,2.1,2.0,2.0,1.9,1.8,1.8,1.9,1.9,2.0,1.8,1.8,1.7,1.8,1.7,1.8,1.9],[3.1,2.4,1.9,1.7,1.4,1.4,1.2,1.2,1.2,1.2,1.2,1.3,1.5,1.4,1.2,1.3,1.3,1.4,1.4,1.2,1.4,1.5,1.4,1.3,1.6,1.7,1.6,1.7,1.5,1.7,1.9,2.1,1.9,1.9,1.8,1.9,1.8,1.6,1.7,1.7,1.6,1.8,1.7,1.8,1.6,1.8,1.5,1.6,1.8,1.8,1.9,1.7,1.7,1.5,1.5,1.4,1.4,1.5,1.4,1.6,2.1,2.3,2.0,2.1,2.2,2.1,2.1,2.0,1.7,1.7,1.9,1.7,1.5,1.6,1.6,1.3,1.3,1.1,1.0,1.1,1.0,1.1,1.1,1.2,1.2,1.4,1.4,1.4,1.5,1.3,1.2,1.3,1.3,1.0,1.2,1.3,1.1,1.1,1.3,1.3,1.2,1.2,1.4,1.5,1.3,1.6,1.3,1.4,1.3,1.1,1.0,0.9,0.8,0.8,1.0,1.0,1.1,1.3,1.2,1.3,1.5,1.7,1.8,1.4,1.4,1.2,1.3,1.1,1.2,1.2,1.0,1.0,1.0,0.9,0.8,0.9,0.9,0.8,0.8,0.8,0.8,0.8,0.9,1.0,1.1,1.2,1.3,1.4,1.4,1.4,1.3,1.1,1.2,1.2,1.1,1.0,1.1,1.1,0.9,1.0,1.2,1.1,0.9,1.2,1.3,1.2,1.3,1.6,1.8,2.0,1.8,1.6,1.8,1.5,1.5,1.6,1.7,1.5,1.7,1.7,1.5,1.4,1.5,1.4,1.5,1.6,1.6,1.7,1.8,1.8,1.7,2.0,1.4,1.4,1.4,1.4,1.4,1.4,1.4,1.3,1.7,1.7,1.6,1.4,1.4,1.5,1.5,1.6,1.5,1.4,1.5,1.4,1.4,1.7,1.4,1.6,1.4,1.4,1.6,1.5,1.5,1.4,1.5,1.5,1.4,1.5,1.6,1.5,1.5,1.5,1.4,1.4,1.4,1.4,1.5,1.3,1.3,1.3,1.3,1.3,1.3,1.5],[3.1,2.4,1.8,1.6,1.3,1.4,1.2,1.2,1.1,1.1,1.1,1.2,1.4,1.3,1.1,1.2,1.2,1.4,1.3,1.2,1.4,1.5,1.3,1.3,1.5,1.7,1.6,1.7,1.4,1.6,1.7,1.9,1.8,1.8,1.8,1.8,1.7,1.6,1.7,1.6,1.6,1.7,1.7,1.8,1.6,1.7,1.5,1.6,1.8,1.8,1.9,1.7,1.7,1.4,1.5,1.4,1.4,1.4,1.3,1.6,2.1,2.3,2.0,2.1,2.2,2.1,2.1,2.0,1.7,1.7,1.8,1.7,1.4,1.5,1.5,1.3,1.2,1.1,1.0,1.0,0.9,1.0,1.0,1.1,1.1,1.2,1.2,1.3,1.4,1.2,1.1,1.3,1.2,1.0,1.3,1.3,1.1,1.1,1.3,1.3,1.2,1.3,1.5,1.4,1.3,1.6,1.3,1.5,1.3,1.1,1.0,0.9,0.8,0.8,0.9,0.9,1.0,1.1,1.1,1.2,1.2,1.5,1.6,1.3,1.3,1.1,1.3,1.1,1.2,1.2,0.9,1.0,1.1,1.0,0.8,1.0,1.1,0.9,0.9,0.8,0.8,0.8,0.8,0.9,1.0,1.1,1.2,1.3,1.3,1.3,1.2,1.0,1.1,1.2,1.0,0.9,1.1,1.1,0.8,0.9,1.1,1.1,0.9,1.1,1.2,1.2,1.2,1.5,1.8,2.1,1.8,1.6,1.8,1.5,1.5,1.5,1.6,1.5,1.7,1.7,1.4,1.4,1.4,1.4,1.5,1.5,1.6,1.7,1.7,1.8,1.7,2.0,1.4,1.4,1.4,1.4,1.4,1.4,1.3,1.3,1.8,1.7,1.7,1.4,1.3,1.4,1.5,1.6,1.5,1.4,1.4,1.4,1.4,1.6,1.3,1.5,1.3,1.3,1.6,1.4,1.5,1.3,1.3,1.3,1.3,1.4,1.5,1.3,1.4,1.3,1.2,1.2,1.2,1.2,1.2,1.2,1.2,1.1,1.2,1.2,1.2,1.4],[2.9,2.3,1.7,1.6,1.3,1.3,1.1,1.1,1.1,1.1,1.0,1.2,1.3,1.1,1.1,1.0,1.1,1.2,1.1,1.0,1.2,1.2,1.1,1.2,1.3,1.4,1.4,1.4,1.2,1.4,1.6,1.7,1.5,1.6,1.5,1.6,1.5,1.4,1.6,1.5,1.4,1.6,1.6,1.7,1.5,1.6,1.4,1.5,1.7,1.7,1.8,1.7,1.6,1.4,1.4,1.3,1.3,1.2,1.2,1.4,1.9,2.1,1.8,2.0,2.0,1.9,1.9,1.9,1.6,1.6,1.7,1.6,1.4,1.5,1.5,1.2,1.2,1.0,1.0,1.0,0.9,0.9,0.9,1.0,1.0,1.1,1.1,1.2,1.3,1.1,1.0,1.2,1.2,1.0,1.2,1.2,1.1,1.1,1.2,1.3,1.2,1.2,1.4,1.4,1.3,1.5,1.3,1.4,1.4,1.1,1.0,0.9,0.8,0.8,0.8,0.8,0.9,1.0,0.9,1.1,1.1,1.4,1.5,1.2,1.2,1.0,1.2,1.0,1.1,1.1,0.8,0.9,1.0,0.9,0.8,0.9,1.0,0.9,0.9,0.8,0.8,0.8,0.8,0.8,0.8,0.9,1.0,1.1,1.1,1.1,1.0,0.9,1.0,1.1,0.9,0.8,1.0,1.1,0.9,0.9,1.1,1.1,0.9,1.1,1.3,1.2,1.2,1.5,1.7,2.0,1.7,1.6,1.7,1.4,1.3,1.4,1.5,1.4,1.6,1.6,1.3,1.3,1.3,1.3,1.4,1.5,1.5,1.6,1.7,1.8,1.6,1.9,1.3,1.3,1.3,1.3,1.3,1.3,1.3,1.2,1.7,1.6,1.6,1.3,1.3,1.4,1.4,1.5,1.4,1.3,1.3,1.3,1.3,1.4,1.2,1.4,1.2,1.2,1.4,1.4,1.4,1.2,1.2,1.2,1.1,1.2,1.3,1.2,1.2,1.1,1.1,1.0,1.1,1.1,1.1,1.0,1.0,1.0,1.0,1.0,1.0,1.3],[3.2,2.6,2.0,1.8,1.5,1.5,1.3,1.3,1.1,1.1,1.1,1.2,1.3,1.2,1.1,1.0,1.1,1.2,1.1,1.0,1.3,1.3,1.1,1.3,1.5,1.5,1.4,1.5,1.2,1.4,1.5,1.8,1.6,1.7,1.6,1.7,1.6,1.5,1.7,1.7,1.5,1.8,1.7,1.9,1.7,1.8,1.6,1.7,1.9,1.9,2.0,1.8,1.8,1.5,1.6,1.4,1.5,1.4,1.4,1.5,2.1,2.3,2.0,2.2,2.3,2.2,2.2,2.1,1.8,1.8,1.9,1.8,1.5,1.7,1.7,1.4,1.4,1.2,1.1,1.0,1.0,0.9,1.0,1.0,1.0,1.1,1.2,1.3,1.3,1.1,1.1,1.3,1.2,1.0,1.3,1.3,1.2,1.2,1.4,1.4,1.3,1.4,1.6,1.5,1.4,1.7,1.5,1.6,1.4,1.2,1.1,1.0,0.8,0.8,0.8,0.8,0.8,0.9,0.9,1.0,1.1,1.4,1.6,1.2,1.3,1.1,1.3,1.1,1.3,1.3,0.9,1.1,1.2,1.0,0.9,1.1,1.2,1.0,1.0,0.9,0.8,0.8,0.8,0.8,0.8,0.9,1.0,1.0,1.1,1.1,1.0,0.9,1.0,1.2,0.9,0.9,1.1,1.2,0.9,1.0,1.3,1.2,1.0,1.3,1.4,1.3,1.4,1.7,1.9,2.2,1.9,1.7,1.8,1.4,1.4,1.5,1.5,1.4,1.7,1.7,1.4,1.4,1.4,1.4,1.5,1.5,1.6,1.7,1.8,1.9,1.7,2.0,1.4,1.4,1.4,1.4,1.4,1.4,1.4,1.3,1.8,1.8,1.7,1.4,1.4,1.5,1.6,1.7,1.5,1.4,1.5,1.4,1.4,1.5,1.2,1.5,1.2,1.2,1.5,1.4,1.5,1.2,1.2,1.2,1.1,1.2,1.3,1.2,1.2,1.1,1.1,1.0,1.1,1.0,1.1,1.0,1.0,1.0,1.0,1.0,1.0,1.3],[3.3,2.7,2.1,2.0,1.6,1.8,1.4,1.4,1.2,1.3,1.2,1.3,1.4,1.3,1.0,1.0,1.1,1.2,1.1,1.0,1.2,1.2,1.1,1.2,1.4,1.4,1.3,1.4,1.1,1.4,1.6,1.8,1.6,1.7,1.7,1.8,1.6,1.6,1.7,1.7,1.5,1.9,1.7,1.9,1.7,1.9,1.7,1.9,2.0,2.1,2.1,2.0,2.0,1.6,1.8,1.4,1.5,1.4,1.4,1.6,2.2,2.5,2.2,2.4,2.4,2.4,2.4,2.3,1.9,2.0,2.1,2.0,1.7,2.0,2.0,1.6,1.7,1.4,1.3,1.1,1.1,1.0,1.0,1.0,1.0,1.2,1.2,1.3,1.4,1.1,1.1,1.3,1.3,1.1,1.4,1.5,1.3,1.3,1.5,1.6,1.5,1.6,1.8,1.8,1.7,2.0,1.8,1.8,1.7,1.5,1.4,1.2,1.0,0.9,0.8,0.8,0.8,1.0,0.9,1.0,1.2,1.5,1.7,1.2,1.3,1.1,1.3,1.1,1.3,1.3,1.0,1.1,1.2,1.1,1.0,1.2,1.3,1.2,1.2,1.1,0.9,0.8,0.8,0.8,0.8,0.8,0.9,1.0,1.0,1.0,0.9,0.8,0.9,1.2,1.0,0.9,1.2,1.3,1.1,1.2,1.4,1.3,1.3,1.5,1.6,1.5,1.6,1.9,2.1,2.4,2.0,1.8,1.9,1.5,1.5,1.6,1.6,1.5,1.8,1.8,1.5,1.5,1.5,1.5,1.6,1.7,1.7,1.8,1.9,2.0,1.8,2.2,1.5,1.5,1.5,1.6,1.5,1.6,1.6,1.5,2.0,1.9,1.8,1.6,1.6,1.7,1.7,1.8,1.7,1.5,1.6,1.5,1.5,1.6,1.2,1.5,1.2,1.2,1.5,1.5,1.5,1.2,1.2,1.2,1.1,1.2,1.3,1.2,1.2,1.2,1.1,1.0,1.1,1.1,1.1,1.0,0.9,0.9,1.0,1.0,1.0,1.3],[3.1,2.5,2.0,1.8,1.5,1.5,1.3,1.3,1.1,1.2,1.1,1.1,1.2,1.1,0.9,0.9,1.0,1.1,0.9,0.9,1.1,1.1,1.0,1.1,1.3,1.3,1.2,1.3,1.0,1.2,1.4,1.6,1.4,1.5,1.5,1.5,1.5,1.4,1.5,1.6,1.4,1.7,1.6,1.8,1.6,1.8,1.6,1.7,1.9,1.9,2.0,1.8,1.7,1.4,1.6,1.3,1.4,1.2,1.3,1.4,1.9,2.2,1.9,2.1,2.3,2.2,2.2,2.1,1.8,1.8,2.0,1.8,1.6,1.8,1.8,1.5,1.5,1.3,1.2,1.1,1.1,0.9,0.9,0.9,0.9,1.0,1.0,1.2,1.3,1.0,1.1,1.2,1.2,1.1,1.3,1.4,1.2,1.3,1.5,1.4,1.3,1.5,1.6,1.6,1.6,1.9,1.7,1.8,1.6,1.4,1.3,1.2,1.0,0.9,0.8,0.8,0.8,0.8,0.8,0.8,0.9,1.3,1.5,1.1,1.2,1.1,1.3,1.1,1.3,1.3,1.0,1.1,1.3,1.1,1.0,1.3,1.3,1.2,1.2,1.1,1.0,0.9,0.8,0.8,0.8,0.8,0.8,0.9,0.9,0.9,0.9,0.8,0.8,1.1,1.0,0.8,1.1,1.1,1.0,1.1,1.3,1.2,1.2,1.3,1.5,1.5,1.5,1.8,2.0,2.2,1.8,1.5,1.7,1.3,1.3,1.4,1.4,1.3,1.7,1.7,1.4,1.4,1.4,1.4,1.5,1.5,1.6,1.7,1.8,1.8,1.7,2.0,1.4,1.4,1.4,1.5,1.4,1.5,1.4,1.4,1.8,1.8,1.7,1.5,1.5,1.6,1.6,1.7,1.5,1.4,1.5,1.4,1.4,1.4,1.0,1.4,1.0,1.0,1.4,1.3,1.3,1.0,1.0,1.0,0.9,1.0,1.1,1.0,1.0,0.9,0.9,0.8,0.9,0.8,0.9,0.8,0.8,0.8,0.8,0.8,0.8,1.2],[2.9,2.3,1.8,1.6,1.4,1.4,1.2,1.2,1.0,1.1,1.0,1.1,1.1,1.0,0.9,0.8,0.9,0.9,0.8,0.8,0.9,1.0,0.8,0.9,1.1,1.2,1.1,1.1,0.8,1.0,1.2,1.4,1.3,1.3,1.3,1.4,1.3,1.3,1.4,1.4,1.2,1.5,1.4,1.6,1.4,1.6,1.5,1.6,1.7,1.8,1.8,1.7,1.6,1.3,1.4,1.2,1.3,1.1,1.2,1.3,1.8,2.0,1.8,2.0,2.1,2.1,2.0,2.0,1.7,1.7,1.8,1.7,1.5,1.7,1.6,1.4,1.4,1.2,1.2,1.1,1.1,0.9,0.9,0.9,0.9,1.0,1.0,1.2,1.2,1.0,1.1,1.2,1.2,1.1,1.3,1.3,1.2,1.3,1.4,1.4,1.3,1.5,1.6,1.6,1.5,1.8,1.6,1.7,1.6,1.4,1.3,1.2,1.0,1.0,0.8,0.8,0.8,0.8,0.8,0.8,0.9,1.2,1.4,1.1,1.1,1.1,1.2,1.1,1.3,1.3,1.0,1.2,1.3,1.2,1.1,1.3,1.3,1.2,1.3,1.1,1.0,1.0,0.9,0.8,0.8,0.8,0.8,0.8,0.8,0.8,0.8,0.8,0.8,1.0,0.9,0.8,1.0,1.1,1.0,1.1,1.2,1.2,1.2,1.3,1.4,1.4,1.5,1.7,1.9,2.2,1.6,1.5,1.6,1.2,1.2,1.3,1.3,1.2,1.5,1.5,1.3,1.3,1.3,1.3,1.4,1.5,1.5,1.6,1.7,1.8,1.6,1.9,1.4,1.3,1.4,1.4,1.4,1.4,1.4,1.3,1.8,1.8,1.6,1.5,1.5,1.5,1.5,1.6,1.5,1.3,1.4,1.3,1.3,1.3,0.9,1.3,0.9,1.0,1.3,1.2,1.2,0.9,0.9,0.9,0.9,0.9,1.0,0.9,0.9,0.8,0.8,0.8,0.8,0.8,0.8,0.8,0.8,0.8,0.8,0.8,0.8,1.1],[3.1,2.4,2.0,1.8,1.5,1.5,1.3,1.3,1.1,1.2,1.1,1.1,1.2,1.0,0.9,0.8,1.0,1.0,0.8,0.8,1.0,1.0,0.8,1.0,1.2,1.1,1.1,1.1,0.8,1.0,1.2,1.4,1.3,1.3,1.3,1.4,1.3,1.4,1.5,1.5,1.3,1.6,1.5,1.7,1.5,1.7,1.6,1.8,1.9,2.0,1.9,1.8,1.7,1.4,1.5,1.3,1.4,1.2,1.3,1.4,1.9,2.1,1.9,2.1,2.3,2.2,2.2,2.1,1.8,1.9,2.0,1.8,1.6,1.9,1.8,1.5,1.6,1.4,1.3,1.2,1.2,1.0,1.0,0.9,1.0,1.0,1.1,1.2,1.3,1.1,1.1,1.3,1.3,1.2,1.5,1.5,1.3,1.4,1.6,1.5,1.5,1.7,1.8,1.8,1.7,2.0,1.9,2.0,1.8,1.6,1.4,1.3,1.1,1.1,0.9,0.9,0.8,0.8,0.9,0.8,1.0,1.2,1.4,1.2,1.2,1.1,1.3,1.2,1.4,1.4,1.1,1.3,1.4,1.3,1.2,1.5,1.5,1.4,1.5,1.3,1.2,1.1,1.0,0.9,0.8,0.8,0.8,0.8,0.8,0.8,0.9,0.9,0.8,1.0,1.1,1.0,1.1,1.2,1.2,1.2,1.4,1.4,1.4,1.5,1.6,1.7,1.7,2.0,2.2,2.5,1.7,1.5,1.6,1.3,1.2,1.3,1.3,1.3,1.6,1.6,1.4,1.4,1.4,1.4,1.5,1.5,1.6,1.7,1.8,1.9,1.7,2.0,1.4,1.4,1.5,1.5,1.5,1.5,1.5,1.5,1.8,1.8,1.8,1.6,1.6,1.6,1.6,1.7,1.6,1.4,1.5,1.4,1.4,1.2,0.9,1.3,0.9,1.0,1.3,1.3,1.3,0.9,0.9,0.9,0.8,0.9,1.0,0.8,0.9,0.8,0.8,0.8,0.8,0.8,0.8,0.8,0.8,0.8,0.8,0.8,0.8,1.1],[3.0,2.4,1.9,1.7,1.5,1.5,1.3,1.3,1.1,1.1,1.1,1.1,1.2,1.0,0.9,0.8,1.0,0.9,0.8,0.8,1.0,1.0,0.8,1.0,1.2,1.2,1.1,1.1,0.8,1.0,1.2,1.4,1.3,1.3,1.3,1.4,1.3,1.3,1.4,1.4,1.3,1.6,1.5,1.6,1.5,1.7,1.6,1.8,1.8,1.9,1.9,1.8,1.7,1.4,1.5,1.2,1.3,1.1,1.2,1.3,1.9,2.1,1.9,2.1,2.2,2.1,2.1,2.0,1.7,1.8,1.9,1.8,1.6,1.8,1.7,1.4,1.5,1.3,1.3,1.1,1.2,1.0,1.0,0.9,1.0,1.0,1.1,1.3,1.3,1.1,1.2,1.3,1.3,1.3,1.4,1.4,1.3,1.4,1.5,1.5,1.4,1.6,1.7,1.7,1.6,1.9,1.8,1.9,1.8,1.5,1.4,1.4,1.2,1.2,1.0,0.9,0.8,0.8,0.9,0.8,0.9,1.2,1.4,1.2,1.2,1.2,1.4,1.3,1.5,1.4,1.2,1.4,1.5,1.4,1.3,1.5,1.6,1.4,1.5,1.4,1.3,1.2,1.1,1.0,0.8,0.8,0.8,0.8,0.8,0.8,0.9,0.9,0.8,1.0,1.1,1.0,1.1,1.2,1.2,1.2,1.3,1.4,1.4,1.5,1.6,1.6,1.7,1.9,2.1,2.5,1.7,1.5,1.6,1.3,1.2,1.3,1.3,1.2,1.5,1.6,1.3,1.3,1.4,1.4,1.4,1.5,1.5,1.7,1.8,1.8,1.7,1.9,1.4,1.4,1.4,1.5,1.4,1.5,1.5,1.4,1.8,1.8,1.7,1.5,1.5,1.6,1.6,1.6,1.5,1.4,1.4,1.4,1.4,1.3,0.9,1.4,1.0,1.0,1.3,1.3,1.2,0.9,0.9,0.9,0.9,0.9,0.9,0.8,0.9,0.8,0.8,0.8,0.8,0.8,0.8,0.8,0.8,0.8,0.8,0.8,0.8,1.1],[3.2,2.6,2.1,2.0,1.6,1.8,1.5,1.6,1.3,1.4,1.3,1.4,1.4,1.2,1.2,1.0,1.2,1.2,0.9,1.0,1.2,1.2,0.9,1.1,1.4,1.4,1.2,1.2,0.9,1.2,1.3,1.6,1.5,1.6,1.6,1.7,1.6,1.6,1.7,1.8,1.5,1.8,1.6,1.8,1.6,1.8,1.6,1.8,1.9,2.0,2.0,1.9,1.9,1.5,1.8,1.5,1.6,1.4,1.5,1.6,2.1,2.4,2.2,2.4,2.6,2.5,2.6,2.4,2.1,2.2,2.3,2.1,1.9,2.1,2.0,1.7,1.8,1.5,1.6,1.3,1.4,1.2,1.3,1.2,1.2,1.2,1.3,1.6,1.6,1.3,1.5,1.7,1.6,1.6,1.8,1.8,1.6,1.8,1.9,1.9,1.7,2.0,2.1,2.1,2.0,2.3,2.1,2.2,2.0,1.8,1.6,1.6,1.3,1.4,1.1,1.1,0.9,0.9,1.0,0.9,1.1,1.4,1.6,1.4,1.5,1.4,1.7,1.5,1.8,1.7,1.5,1.6,1.9,1.7,1.6,1.8,1.9,1.8,1.8,1.6,1.4,1.4,1.2,1.1,0.9,0.8,0.8,0.8,0.8,0.8,0.8,0.9,0.9,1.0,1.1,1.1,1.2,1.2,1.2,1.3,1.4,1.5,1.5,1.7,1.7,1.8,1.9,2.1,2.3,2.7,1.9,1.8,1.9,1.5,1.5,1.5,1.5,1.5,1.7,1.8,1.6,1.6,1.7,1.7,1.7,1.8,1.8,2.0,2.1,2.1,2.0,2.3,1.7,1.7,1.7,1.8,1.7,1.8,1.8,1.7,2.0,2.0,1.9,1.8,1.9,1.9,1.9,2.0,1.8,1.7,1.7,1.7,1.7,1.4,1.1,1.5,1.2,1.2,1.5,1.4,1.5,1.1,1.1,1.1,1.0,1.1,1.1,1.0,1.0,1.0,0.9,0.9,0.9,0.8,0.9,0.8,0.8,0.8,0.8,0.9,0.9,1.4],[3.2,2.6,2.0,2.0,1.6,1.8,1.4,1.6,1.4,1.6,1.5,1.7,1.7,1.5,1.3,1.2,1.4,1.4,1.1,1.0,1.3,1.2,1.0,1.1,1.3,1.4,1.2,1.3,1.0,1.4,1.5,1.8,1.8,1.9,1.9,2.1,1.9,1.9,1.9,1.8,1.6,1.9,1.6,1.8,1.6,1.7,1.5,1.7,1.9,1.9,2.0,1.8,1.8,1.5,1.7,1.5,1.7,1.6,1.7,1.9,2.4,2.7,2.5,2.7,3.0,2.8,2.8,2.6,2.3,2.4,2.5,2.3,2.1,2.2,2.2,1.8,1.8,1.5,1.6,1.3,1.5,1.3,1.4,1.3,1.3,1.4,1.5,1.8,1.8,1.5,1.6,1.9,1.8,1.6,1.9,2.0,1.7,1.8,2.1,2.0,1.8,2.0,2.3,2.1,2.0,2.4,2.1,2.2,2.0,1.8,1.6,1.5,1.2,1.4,1.1,1.2,1.1,1.1,1.1,1.0,1.2,1.5,1.7,1.6,1.7,1.6,1.8,1.6,1.8,1.8,1.5,1.6,1.9,1.8,1.5,1.8,1.9,1.7,1.7,1.5,1.3,1.4,1.1,1.1,0.9,0.8,0.8,0.8,0.8,0.8,0.8,0.8,0.8,0.9,1.0,1.0,1.1,1.1,1.1,1.3,1.4,1.3,1.4,1.6,1.6,1.7,1.8,2.0,2.2,2.6,2.2,2.0,2.1,1.8,1.8,1.9,1.9,1.7,2.0,2.1,1.9,1.9,2.0,2.0,2.0,2.1,2.1,2.2,2.3,2.4,2.2,2.5,2.0,2.0,2.0,2.0,2.0,2.0,2.0,1.9,2.1,2.1,2.1,2.0,2.0,2.1,2.1,2.2,2.1,2.0,2.0,1.9,1.9,1.6,1.4,1.6,1.4,1.4,1.7,1.6,1.7,1.3,1.4,1.4,1.2,1.3,1.4,1.2,1.2,1.2,1.1,1.0,1.1,1.0,1.0,1.0,0.9,0.9,1.0,1.0,1.1,1.6],[3.4,2.7,2.2,2.2,1.7,2.0,1.6,1.8,1.5,1.7,1.7,1.9,1.9,1.6,1.5,1.3,1.5,1.5,1.2,1.1,1.4,1.4,1.1,1.2,1.5,1.6,1.4,1.4,1.2,1.6,1.7,2.0,1.9,2.1,2.1,2.3,2.1,2.1,2.1,2.1,1.8,2.1,1.8,2.0,1.7,1.8,1.6,1.8,2.0,2.1,2.1,2.0,2.1,1.6,2.0,1.7,1.9,1.8,1.9,2.1,2.7,3.0,2.9,3.0,3.2,3.1,3.2,2.9,2.6,2.6,2.7,2.5,2.3,2.4,2.4,1.9,1.9,1.6,1.7,1.4,1.6,1.4,1.6,1.5,1.4,1.6,1.7,2.0,2.1,1.8,1.8,2.1,2.0,1.8,2.1,2.2,1.9,1.9,2.2,2.2,2.0,2.2,2.5,2.3,2.2,2.5,2.3,2.4,2.1,1.9,1.6,1.6,1.3,1.4,1.2,1.3,1.1,1.2,1.1,1.0,1.4,1.7,2.0,1.7,1.9,1.7,1.8,1.6,1.9,1.9,1.5,1.6,1.9,1.8,1.5,1.8,2.0,1.7,1.7,1.5,1.3,1.3,1.0,1.1,0.9,0.8,1.0,1.0,0.9,0.8,0.8,0.8,0.8,1.0,0.9,0.9,1.1,1.1,1.0,1.3,1.4,1.4,1.5,1.6,1.6,1.7,1.8,2.1,2.3,2.7,2.4,2.2,2.3,2.0,2.0,2.1,2.0,2.0,2.2,2.3,2.1,2.1,2.2,2.2,2.3,2.3,2.4,2.4,2.5,2.6,2.5,2.8,2.2,2.2,2.2,2.2,2.2,2.2,2.2,2.0,2.2,2.3,2.2,2.2,2.2,2.3,2.4,2.5,2.3,2.1,2.1,2.1,2.1,1.8,1.5,1.8,1.6,1.6,1.9,1.8,1.8,1.5,1.6,1.5,1.4,1.5,1.6,1.4,1.4,1.4,1.2,1.2,1.2,1.2,1.2,1.1,1.1,1.0,1.1,1.1,1.2,1.8],[3.1,2.4,1.9,1.7,1.3,1.5,1.2,1.4,1.2,1.4,1.5,1.7,1.7,1.5,1.4,1.2,1.3,1.3,1.1,1.0,1.2,1.3,1.0,1.0,1.3,1.4,1.3,1.4,1.2,1.4,1.7,1.9,1.7,1.9,1.8,2.0,1.8,1.7,1.7,1.6,1.4,1.7,1.5,1.7,1.4,1.6,1.4,1.6,1.8,1.8,1.9,1.7,1.6,1.3,1.5,1.3,1.5,1.4,1.6,1.7,2.3,2.6,2.4,2.5,2.7,2.6,2.6,2.3,2.1,2.1,2.1,2.0,1.8,1.9,1.8,1.5,1.5,1.3,1.4,1.1,1.4,1.2,1.4,1.4,1.3,1.5,1.6,1.9,2.0,1.6,1.7,1.9,1.8,1.7,2.0,2.0,1.7,1.7,2.1,1.9,1.6,1.9,2.1,1.9,1.8,2.2,2.0,2.1,1.9,1.6,1.4,1.4,1.1,1.3,1.0,1.2,1.0,1.1,1.1,1.0,1.3,1.6,1.8,1.5,1.8,1.6,1.7,1.5,1.8,1.8,1.5,1.6,1.9,1.7,1.5,1.8,1.9,1.7,1.7,1.4,1.2,1.3,0.9,1.0,0.8,0.9,1.0,1.0,0.9,0.9,0.8,0.8,0.8,0.9,0.8,0.8,0.9,1.0,1.0,1.0,1.1,1.2,1.3,1.3,1.4,1.6,1.6,1.8,2.1,2.4,2.1,1.9,2.0,1.7,1.7,1.8,1.8,1.7,1.9,2.0,1.8,1.8,1.9,1.9,2.0,2.0,2.1,2.2,2.2,2.3,2.2,2.4,1.9,1.9,1.9,1.9,1.9,1.9,1.8,1.7,2.0,2.0,1.9,1.9,1.8,1.9,2.0,2.1,2.0,1.8,1.8,1.8,1.8,1.6,1.3,1.7,1.4,1.4,1.7,1.6,1.6,1.3,1.4,1.4,1.3,1.4,1.5,1.3,1.3,1.3,1.1,1.1,1.1,1.1,1.2,1.1,1.0,1.0,1.1,1.1,1.1,1.6],[2.7,2.1,1.6,1.4,1.1,1.2,1.0,1.1,1.0,1.1,1.1,1.2,1.3,1.1,1.0,1.0,1.0,1.0,0.9,0.8,0.9,1.0,0.9,0.8,1.1,1.1,1.1,1.2,1.0,1.2,1.4,1.6,1.4,1.4,1.4,1.5,1.4,1.3,1.4,1.3,1.2,1.3,1.3,1.4,1.3,1.4,1.2,1.4,1.5,1.5,1.5,1.5,1.3,1.1,1.2,1.0,1.2,1.1,1.2,1.4,1.8,2.1,1.8,2.0,2.1,2.0,2.0,1.9,1.6,1.6,1.7,1.6,1.4,1.5,1.5,1.2,1.2,1.1,1.1,1.0,1.1,1.0,1.1,1.0,1.1,1.2,1.2,1.4,1.4,1.2,1.2,1.4,1.3,1.2,1.4,1.4,1.3,1.3,1.5,1.4,1.3,1.5,1.6,1.5,1.4,1.7,1.5,1.7,1.5,1.3,1.1,1.1,0.9,1.0,0.9,0.9,0.9,1.0,1.0,1.0,1.1,1.4,1.5,1.3,1.3,1.2,1.4,1.3,1.4,1.4,1.2,1.3,1.4,1.3,1.2,1.4,1.4,1.3,1.3,1.1,1.0,1.0,0.9,0.9,0.8,0.8,0.8,0.9,0.9,0.8,0.8,0.8,0.8,0.8,0.8,0.8,0.8,0.8,0.9,0.9,1.0,1.0,1.0,1.1,1.2,1.3,1.3,1.5,1.7,2.0,1.7,1.5,1.7,1.3,1.3,1.4,1.4,1.3,1.6,1.6,1.3,1.3,1.4,1.4,1.5,1.5,1.6,1.7,1.8,1.8,1.7,1.9,1.4,1.4,1.4,1.4,1.4,1.4,1.4,1.3,1.7,1.7,1.6,1.4,1.4,1.4,1.5,1.5,1.4,1.3,1.3,1.3,1.4,1.3,1.0,1.3,1.0,1.1,1.3,1.3,1.3,1.0,1.1,1.1,1.0,1.1,1.2,1.0,1.1,1.0,1.0,0.9,1.0,1.0,1.0,0.9,0.9,0.9,0.9,0.9,0.9,1.2],[2.8,2.1,1.7,1.5,1.2,1.3,1.1,1.2,1.1,1.3,1.3,1.5,1.5,1.4,1.3,1.1,1.2,1.2,1.1,0.9,1.0,1.1,0.9,0.9,1.2,1.2,1.1,1.3,1.1,1.3,1.6,1.7,1.6,1.6,1.6,1.7,1.5,1.5,1.5,1.5,1.3,1.5,1.4,1.5,1.3,1.4,1.2,1.4,1.6,1.6,1.6,1.6,1.4,1.1,1.3,1.1,1.3,1.2,1.4,1.5,2.0,2.3,2.1,2.2,2.3,2.2,2.2,2.1,1.8,1.8,1.9,1.8,1.6,1.7,1.6,1.3,1.3,1.1,1.2,1.0,1.2,1.1,1.3,1.3,1.3,1.4,1.5,1.7,1.7,1.4,1.6,1.7,1.6,1.4,1.7,1.7,1.4,1.5,1.7,1.6,1.4,1.6,1.8,1.6,1.5,1.8,1.6,1.8,1.5,1.3,1.1,1.2,1.0,1.2,1.0,1.1,1.0,1.2,1.2,1.1,1.3,1.6,1.8,1.5,1.6,1.5,1.6,1.5,1.7,1.7,1.4,1.4,1.6,1.6,1.3,1.5,1.6,1.4,1.3,1.2,1.1,1.2,1.0,1.1,0.9,0.9,0.9,1.1,1.0,0.9,1.0,0.8,0.8,0.8,0.8,0.8,0.8,0.8,0.8,0.9,0.9,1.0,1.0,1.1,1.2,1.3,1.3,1.6,1.8,2.1,1.9,1.8,1.9,1.5,1.5,1.6,1.6,1.5,1.8,1.8,1.5,1.6,1.6,1.6,1.7,1.8,1.8,1.9,2.0,2.1,1.9,2.2,1.6,1.6,1.6,1.6,1.5,1.6,1.5,1.4,1.9,1.9,1.8,1.5,1.5,1.6,1.7,1.7,1.6,1.5,1.5,1.5,1.6,1.5,1.2,1.5,1.2,1.2,1.6,1.4,1.5,1.2,1.3,1.3,1.2,1.3,1.3,1.2,1.2,1.2,1.1,1.1,1.2,1.1,1.2,1.1,1.1,1.0,1.1,1.1,1.1,1.3],[2.9,2.2,1.7,1.5,1.2,1.3,1.1,1.2,1.1,1.2,1.3,1.5,1.5,1.4,1.2,1.1,1.2,1.3,1.1,1.0,1.1,1.2,1.0,1.0,1.3,1.4,1.2,1.4,1.2,1.5,1.7,1.9,1.7,1.8,1.8,1.9,1.6,1.6,1.6,1.5,1.4,1.6,1.5,1.6,1.4,1.5,1.3,1.4,1.6,1.6,1.7,1.6,1.5,1.2,1.4,1.2,1.4,1.3,1.4,1.6,2.2,2.6,2.2,2.4,2.5,2.3,2.2,2.1,1.9,1.8,1.9,1.8,1.5,1.6,1.6,1.3,1.2,1.1,1.1,1.0,1.1,1.1,1.2,1.3,1.3,1.4,1.4,1.6,1.7,1.4,1.4,1.6,1.5,1.4,1.6,1.6,1.4,1.4,1.6,1.6,1.3,1.5,1.7,1.6,1.5,1.8,1.5,1.7,1.5,1.3,1.1,1.1,0.9,1.1,0.9,1.1,1.0,1.2,1.1,1.2,1.4,1.7,1.9,1.5,1.6,1.4,1.6,1.4,1.6,1.6,1.3,1.4,1.5,1.4,1.2,1.4,1.5,1.3,1.2,1.1,0.9,1.1,0.9,1.0,0.8,1.0,1.0,1.2,1.1,1.0,1.0,0.8,0.8,0.8,0.8,0.8,0.8,0.8,0.8,0.8,0.9,0.9,0.9,1.1,1.1,1.2,1.3,1.5,1.8,2.2,2.0,1.8,2.0,1.6,1.5,1.7,1.7,1.5,1.8,1.8,1.6,1.6,1.6,1.6,1.7,1.8,1.8,2.0,2.0,2.1,2.0,2.3,1.6,1.5,1.5,1.6,1.5,1.5,1.5,1.4,1.8,1.8,1.7,1.5,1.5,1.6,1.6,1.7,1.6,1.5,1.5,1.5,1.5,1.7,1.3,1.6,1.3,1.3,1.7,1.5,1.5,1.3,1.4,1.4,1.3,1.4,1.5,1.3,1.3,1.3,1.2,1.2,1.2,1.2,1.2,1.1,1.1,1.1,1.1,1.1,1.1,1.4],[2.7,2.0,1.5,1.3,1.0,1.1,0.9,1.0,0.9,1.0,1.1,1.2,1.3,1.2,1.0,1.0,1.0,1.1,1.0,0.9,0.9,1.1,1.0,0.9,1.1,1.2,1.2,1.3,1.1,1.3,1.5,1.7,1.5,1.5,1.5,1.5,1.4,1.3,1.3,1.3,1.1,1.3,1.3,1.4,1.3,1.4,1.2,1.3,1.4,1.4,1.5,1.5,1.2,1.0,1.1,1.0,1.1,1.0,1.1,1.3,1.8,2.1,1.8,1.9,2.0,1.8,1.8,1.8,1.5,1.5,1.6,1.5,1.3,1.3,1.3,1.1,1.0,0.9,0.9,0.9,1.0,0.9,1.1,1.1,1.1,1.2,1.2,1.4,1.4,1.2,1.2,1.4,1.3,1.2,1.4,1.3,1.1,1.2,1.3,1.3,1.1,1.3,1.4,1.3,1.3,1.5,1.3,1.5,1.3,1.1,0.9,1.0,0.8,1.0,0.8,1.0,0.9,1.0,1.0,1.1,1.2,1.5,1.6,1.3,1.4,1.3,1.4,1.3,1.5,1.4,1.2,1.3,1.4,1.2,1.1,1.3,1.4,1.2,1.1,1.0,0.9,1.0,0.8,0.9,0.8,0.9,0.9,1.0,1.0,0.9,0.9,0.8,0.8,0.8,0.8,0.8,0.8,0.8,0.8,0.8,0.8,0.9,0.9,0.9,1.0,1.1,1.1,1.3,1.6,1.9,1.7,1.4,1.6,1.3,1.3,1.4,1.4,1.3,1.6,1.6,1.3,1.3,1.3,1.3,1.4,1.5,1.5,1.6,1.7,1.8,1.6,1.9,1.3,1.3,1.3,1.3,1.2,1.3,1.2,1.2,1.7,1.7,1.6,1.3,1.2,1.3,1.3,1.4,1.3,1.2,1.3,1.3,1.3,1.4,1.1,1.3,1.1,1.1,1.4,1.3,1.3,1.1,1.2,1.2,1.1,1.2,1.3,1.1,1.2,1.1,1.0,1.0,1.1,1.0,1.1,1.0,1.0,0.9,1.0,1.0,1.0,1.2],[2.5,1.9,1.4,1.2,1.0,1.1,0.9,1.0,0.9,1.0,1.0,1.1,1.2,1.1,1.0,1.0,0.9,1.0,1.0,0.8,0.9,1.0,0.9,0.8,1.1,1.2,1.1,1.3,1.1,1.3,1.5,1.6,1.4,1.4,1.4,1.4,1.3,1.2,1.3,1.2,1.1,1.2,1.2,1.2,1.2,1.3,1.2,1.3,1.4,1.4,1.4,1.4,1.2,0.9,1.1,0.9,1.0,1.0,1.1,1.3,1.7,2.0,1.7,1.9,1.9,1.8,1.8,1.8,1.4,1.4,1.6,1.4,1.2,1.3,1.3,1.1,1.0,0.9,0.9,0.8,1.0,0.9,1.0,1.1,1.1,1.2,1.2,1.3,1.3,1.1,1.2,1.3,1.2,1.1,1.3,1.3,1.1,1.2,1.3,1.2,1.1,1.3,1.4,1.3,1.2,1.5,1.3,1.5,1.3,1.1,0.9,1.0,0.8,0.9,0.8,1.0,0.9,1.0,1.1,1.1,1.2,1.5,1.6,1.3,1.3,1.2,1.4,1.3,1.4,1.4,1.1,1.2,1.3,1.2,1.1,1.3,1.3,1.1,1.1,1.0,0.9,1.0,0.9,1.0,0.8,1.0,0.9,1.1,1.1,1.0,1.0,0.8,0.8,0.8,0.8,0.8,0.8,0.8,0.8,0.8,0.8,0.8,0.9,0.9,1.0,1.1,1.1,1.3,1.6,1.9,1.6,1.4,1.5,1.2,1.2,1.3,1.3,1.2,1.5,1.5,1.2,1.2,1.3,1.3,1.4,1.4,1.5,1.6,1.7,1.7,1.6,1.8,1.3,1.2,1.2,1.3,1.2,1.2,1.2,1.2,1.7,1.7,1.6,1.2,1.2,1.3,1.3,1.4,1.3,1.2,1.2,1.2,1.2,1.3,1.1,1.3,1.1,1.1,1.3,1.3,1.3,1.1,1.1,1.1,1.1,1.2,1.2,1.1,1.2,1.1,1.0,1.0,1.1,1.1,1.2,1.0,1.0,1.0,1.0,1.0,1.0,1.1],[2.6,1.9,1.4,1.3,1.0,1.1,0.9,1.1,1.0,1.1,1.2,1.3,1.4,1.2,1.2,1.1,1.1,1.1,1.1,0.9,1.0,1.1,1.0,0.9,1.1,1.2,1.2,1.3,1.2,1.3,1.5,1.7,1.5,1.6,1.6,1.6,1.4,1.3,1.4,1.3,1.2,1.3,1.3,1.3,1.2,1.3,1.1,1.3,1.4,1.4,1.4,1.4,1.3,1.0,1.2,1.0,1.1,1.1,1.2,1.4,1.9,2.2,1.9,2.1,2.1,2.0,2.0,1.9,1.6,1.6,1.7,1.6,1.4,1.5,1.4,1.1,1.0,0.9,1.0,0.9,1.1,1.0,1.2,1.2,1.3,1.4,1.4,1.6,1.5,1.3,1.4,1.5,1.4,1.3,1.5,1.5,1.2,1.3,1.5,1.4,1.2,1.4,1.5,1.4,1.3,1.5,1.4,1.5,1.3,1.2,0.9,1.0,0.9,1.1,0.9,1.1,1.0,1.2,1.2,1.2,1.3,1.6,1.8,1.5,1.6,1.4,1.6,1.4,1.6,1.6,1.3,1.4,1.5,1.4,1.2,1.4,1.4,1.2,1.2,1.0,0.9,1.1,0.9,1.1,0.9,1.0,1.0,1.1,1.1,1.0,1.1,0.9,0.8,0.8,0.8,0.8,0.8,0.8,0.8,0.8,0.8,0.8,0.8,0.9,0.9,1.0,1.1,1.3,1.5,1.9,1.8,1.6,1.8,1.4,1.4,1.5,1.5,1.4,1.6,1.6,1.4,1.4,1.4,1.4,1.5,1.6,1.6,1.8,1.9,1.9,1.7,2.0,1.4,1.4,1.4,1.4,1.4,1.4,1.3,1.3,1.8,1.8,1.6,1.3,1.3,1.4,1.4,1.5,1.4,1.3,1.3,1.3,1.4,1.5,1.2,1.4,1.2,1.2,1.5,1.4,1.4,1.2,1.2,1.3,1.2,1.2,1.3,1.2,1.3,1.2,1.1,1.1,1.2,1.2,1.2,1.1,1.1,1.1,1.1,1.1,1.1,1.2],[2.7,2.0,1.4,1.2,0.9,1.0,0.9,1.0,1.0,1.0,1.1,1.2,1.3,1.3,1.1,1.1,1.1,1.2,1.1,0.9,1.0,1.1,1.0,0.9,1.2,1.3,1.2,1.3,1.2,1.4,1.6,1.8,1.5,1.5,1.6,1.5,1.4,1.3,1.4,1.3,1.2,1.3,1.4,1.3,1.3,1.3,1.1,1.3,1.3,1.4,1.4,1.4,1.2,1.0,1.1,1.0,1.1,1.1,1.1,1.3,1.8,2.1,1.8,1.9,1.9,1.8,1.8,1.7,1.5,1.4,1.5,1.4,1.2,1.3,1.2,1.0,0.9,0.8,0.9,0.9,1.0,1.0,1.1,1.2,1.2,1.3,1.3,1.4,1.4,1.2,1.3,1.4,1.2,1.1,1.3,1.3,1.1,1.1,1.3,1.2,1.1,1.2,1.3,1.3,1.2,1.4,1.2,1.4,1.2,1.0,0.8,0.9,0.8,0.9,0.9,1.0,1.0,1.2,1.2,1.2,1.3,1.6,1.7,1.4,1.5,1.3,1.4,1.3,1.4,1.4,1.2,1.2,1.3,1.2,1.0,1.2,1.3,1.1,1.0,0.9,0.8,1.0,0.9,1.0,0.9,1.0,1.0,1.2,1.1,1.1,1.1,0.9,0.9,0.8,0.8,0.8,0.8,0.8,0.8,0.8,0.8,0.8,0.8,0.8,0.9,1.0,1.0,1.2,1.5,1.9,1.7,1.5,1.7,1.3,1.3,1.4,1.5,1.3,1.6,1.5,1.3,1.3,1.3,1.3,1.4,1.5,1.5,1.6,1.7,1.8,1.6,1.9,1.3,1.2,1.2,1.3,1.2,1.2,1.2,1.1,1.6,1.6,1.5,1.2,1.2,1.2,1.3,1.3,1.3,1.2,1.2,1.2,1.2,1.5,1.2,1.4,1.2,1.2,1.5,1.4,1.4,1.2,1.3,1.3,1.2,1.3,1.4,1.2,1.3,1.2,1.2,1.2,1.2,1.2,1.2,1.2,1.1,1.1,1.1,1.1,1.1,1.2],[2.5,1.8,1.3,1.1,0.8,0.9,0.8,0.9,0.9,1.0,1.0,1.2,1.3,1.2,1.1,1.1,1.0,1.1,1.1,0.9,1.0,1.1,1.0,0.9,1.1,1.3,1.2,1.4,1.2,1.4,1.5,1.7,1.4,1.4,1.5,1.4,1.3,1.2,1.2,1.2,1.1,1.2,1.3,1.3,1.2,1.2,1.1,1.3,1.3,1.3,1.3,1.3,1.1,0.9,1.0,0.9,1.0,1.0,1.1,1.3,1.8,2.0,1.6,1.8,1.9,1.7,1.7,1.6,1.3,1.3,1.4,1.3,1.2,1.2,1.2,0.9,0.8,0.8,0.8,0.8,0.9,0.9,1.1,1.1,1.2,1.3,1.2,1.4,1.3,1.2,1.2,1.3,1.2,1.1,1.2,1.2,1.0,1.1,1.2,1.1,1.0,1.1,1.2,1.2,1.1,1.3,1.2,1.3,1.2,0.9,0.8,0.8,0.8,0.9,0.9,1.0,1.0,1.1,1.1,1.2,1.3,1.6,1.7,1.4,1.4,1.3,1.4,1.3,1.4,1.3,1.1,1.2,1.3,1.1,1.0,1.2,1.2,1.0,1.0,0.9,0.8,0.9,0.9,1.0,0.9,1.0,1.0,1.2,1.2,1.1,1.1,0.9,0.9,0.9,0.8,0.8,0.8,0.8,0.8,0.8,0.8,0.8,0.8,0.8,0.8,0.9,0.9,1.1,1.4,1.8,1.6,1.4,1.6,1.3,1.3,1.3,1.4,1.3,1.5,1.5,1.2,1.2,1.3,1.2,1.3,1.4,1.4,1.6,1.7,1.7,1.6,1.8,1.2,1.2,1.2,1.2,1.1,1.2,1.1,1.1,1.6,1.5,1.5,1.1,1.1,1.2,1.2,1.3,1.2,1.2,1.2,1.2,1.2,1.4,1.1,1.4,1.2,1.1,1.4,1.4,1.4,1.2,1.2,1.2,1.2,1.2,1.3,1.2,1.2,1.2,1.1,1.1,1.2,1.2,1.2,1.1,1.1,1.0,1.1,1.1,1.1,1.2],[2.5,1.8,1.3,1.1,0.8,1.0,0.8,1.0,1.0,1.0,1.1,1.3,1.4,1.3,1.2,1.1,1.1,1.2,1.2,1.0,1.0,1.2,1.1,1.0,1.2,1.3,1.3,1.4,1.3,1.4,1.6,1.8,1.5,1.6,1.5,1.5,1.4,1.3,1.3,1.2,1.2,1.3,1.3,1.3,1.2,1.2,1.1,1.2,1.3,1.3,1.3,1.2,1.1,0.9,1.1,0.9,1.1,1.1,1.1,1.3,1.8,2.0,1.8,1.9,2.0,1.8,1.8,1.7,1.4,1.4,1.5,1.4,1.2,1.2,1.2,1.0,0.9,0.8,0.9,0.9,1.0,1.0,1.2,1.2,1.3,1.4,1.4,1.5,1.5,1.3,1.3,1.4,1.3,1.2,1.3,1.3,1.1,1.2,1.3,1.2,1.1,1.2,1.3,1.3,1.1,1.4,1.2,1.4,1.2,1.0,0.8,0.9,0.8,1.0,1.0,1.1,1.1,1.2,1.2,1.3,1.4,1.7,1.8,1.5,1.5,1.4,1.5,1.4,1.5,1.4,1.3,1.3,1.4,1.3,1.1,1.3,1.3,1.1,1.1,1.0,0.9,1.1,1.0,1.1,1.0,1.2,1.1,1.3,1.3,1.2,1.2,1.0,1.0,0.9,0.9,0.8,0.8,0.8,0.8,0.8,0.8,0.8,0.8,0.8,0.8,0.9,0.9,1.1,1.4,1.7,1.7,1.5,1.7,1.3,1.3,1.4,1.5,1.4,1.6,1.6,1.3,1.3,1.3,1.3,1.4,1.5,1.5,1.6,1.7,1.7,1.6,1.9,1.3,1.3,1.2,1.2,1.2,1.2,1.2,1.1,1.6,1.6,1.5,1.2,1.2,1.2,1.3,1.3,1.3,1.2,1.2,1.2,1.3,1.5,1.2,1.5,1.2,1.2,1.5,1.4,1.4,1.3,1.3,1.3,1.3,1.3,1.4,1.3,1.4,1.3,1.2,1.2,1.3,1.3,1.3,1.2,1.2,1.2,1.2,1.2,1.2,1.2],[2.7,1.9,1.4,1.2,0.9,1.1,0.9,1.1,1.1,1.2,1.3,1.5,1.6,1.5,1.3,1.3,1.2,1.3,1.3,1.1,1.2,1.3,1.2,1.1,1.3,1.4,1.4,1.5,1.4,1.5,1.8,1.9,1.7,1.7,1.7,1.7,1.6,1.4,1.5,1.3,1.3,1.4,1.3,1.3,1.2,1.3,1.1,1.1,1.4,1.3,1.4,1.3,1.2,1.0,1.2,1.1,1.2,1.2,1.3,1.5,2.0,2.3,2.0,2.1,2.2,2.0,2.0,1.9,1.6,1.6,1.6,1.5,1.4,1.4,1.3,1.1,1.0,0.9,1.0,1.0,1.1,1.2,1.4,1.4,1.5,1.6,1.6,1.7,1.7,1.5,1.5,1.6,1.5,1.4,1.5,1.6,1.3,1.3,1.5,1.4,1.2,1.3,1.5,1.4,1.3,1.5,1.3,1.5,1.2,1.1,0.9,1.0,0.9,1.1,1.1,1.3,1.2,1.4,1.4,1.5,1.6,1.9,2.0,1.7,1.8,1.6,1.7,1.5,1.7,1.7,1.4,1.4,1.5,1.4,1.2,1.4,1.4,1.2,1.1,1.0,0.9,1.2,1.0,1.3,1.1,1.3,1.2,1.4,1.4,1.2,1.3,1.1,1.1,1.0,1.0,0.9,0.8,0.8,0.8,0.8,0.8,0.8,0.8,0.8,0.8,0.8,0.9,1.1,1.3,1.7,1.9,1.7,1.9,1.5,1.5,1.6,1.6,1.5,1.7,1.7,1.5,1.4,1.5,1.5,1.6,1.7,1.7,1.8,1.9,1.9,1.8,2.1,1.5,1.4,1.4,1.4,1.4,1.4,1.3,1.3,1.7,1.7,1.6,1.3,1.3,1.4,1.5,1.5,1.4,1.4,1.4,1.4,1.4,1.7,1.4,1.6,1.4,1.3,1.6,1.5,1.5,1.4,1.4,1.5,1.4,1.5,1.6,1.4,1.5,1.4,1.4,1.4,1.5,1.4,1.5,1.4,1.3,1.3,1.3,1.3,1.3,1.4],[2.7,2.0,1.4,1.2,0.9,1.0,0.9,1.0,1.1,1.1,1.2,1.4,1.5,1.5,1.3,1.3,1.2,1.3,1.3,1.2,1.2,1.4,1.3,1.2,1.4,1.5,1.5,1.6,1.5,1.6,1.8,2.0,1.7,1.7,1.7,1.7,1.6,1.4,1.5,1.3,1.3,1.4,1.4,1.4,1.4,1.3,1.2,1.2,1.4,1.4,1.5,1.4,1.2,1.1,1.1,1.1,1.1,1.2,1.3,1.5,1.9,2.2,1.8,1.9,2.1,1.8,1.8,1.7,1.5,1.4,1.5,1.4,1.2,1.3,1.2,1.0,0.9,0.8,0.9,1.0,1.1,1.1,1.3,1.4,1.4,1.6,1.5,1.7,1.6,1.4,1.4,1.5,1.4,1.3,1.4,1.4,1.2,1.2,1.4,1.3,1.1,1.2,1.4,1.3,1.1,1.3,1.2,1.3,1.1,0.9,0.8,0.9,0.8,1.1,1.1,1.2,1.2,1.4,1.4,1.5,1.6,1.9,2.0,1.7,1.7,1.5,1.7,1.5,1.6,1.5,1.3,1.4,1.5,1.3,1.1,1.3,1.4,1.1,1.1,1.0,0.9,1.1,1.0,1.2,1.2,1.3,1.3,1.4,1.4,1.3,1.3,1.1,1.1,1.1,1.0,0.9,0.9,0.9,0.8,0.8,0.8,0.8,0.8,0.8,0.8,0.8,0.8,1.0,1.4,1.7,1.8,1.6,1.7,1.5,1.5,1.6,1.6,1.5,1.6,1.6,1.4,1.4,1.4,1.4,1.5,1.6,1.6,1.7,1.8,1.9,1.7,2.0,1.4,1.4,1.3,1.3,1.3,1.3,1.2,1.2,1.7,1.6,1.6,1.2,1.2,1.3,1.3,1.4,1.3,1.3,1.3,1.3,1.4,1.6,1.4,1.6,1.4,1.3,1.6,1.5,1.5,1.4,1.5,1.5,1.5,1.5,1.6,1.5,1.5,1.5,1.4,1.4,1.5,1.5,1.5,1.4,1.3,1.3,1.3,1.3,1.3,1.4],[2.6,1.9,1.3,1.1,0.9,1.0,0.9,1.0,1.1,1.1,1.2,1.4,1.5,1.4,1.3,1.3,1.2,1.3,1.3,1.2,1.2,1.4,1.3,1.2,1.4,1.5,1.5,1.6,1.5,1.6,1.8,2.0,1.7,1.7,1.7,1.7,1.6,1.4,1.4,1.3,1.3,1.3,1.4,1.4,1.3,1.3,1.2,1.3,1.4,1.3,1.4,1.2,1.2,1.0,1.1,1.1,1.2,1.2,1.2,1.4,1.9,2.2,1.8,1.9,2.1,1.8,1.9,1.7,1.5,1.5,1.5,1.4,1.3,1.3,1.2,1.0,0.8,0.8,0.9,1.0,1.1,1.1,1.3,1.4,1.4,1.6,1.5,1.6,1.6,1.4,1.4,1.5,1.4,1.3,1.4,1.4,1.2,1.2,1.3,1.3,1.1,1.2,1.3,1.3,1.1,1.4,1.2,1.3,1.1,1.0,0.8,0.9,0.9,1.0,1.1,1.2,1.2,1.4,1.4,1.5,1.6,1.8,2.0,1.6,1.6,1.5,1.6,1.5,1.5,1.5,1.3,1.4,1.4,1.3,1.1,1.3,1.3,1.1,1.1,1.0,0.9,1.1,1.1,1.2,1.2,1.3,1.3,1.5,1.4,1.3,1.3,1.1,1.1,1.1,1.0,1.0,0.9,0.9,0.8,0.8,0.8,0.8,0.8,0.8,0.8,0.8,0.8,1.0,1.3,1.5,1.8,1.6,1.7,1.4,1.5,1.6,1.6,1.4,1.6,1.6,1.4,1.4,1.4,1.4,1.5,1.6,1.6,1.7,1.8,1.8,1.7,1.9,1.4,1.3,1.3,1.3,1.3,1.3,1.2,1.2,1.7,1.6,1.6,1.2,1.2,1.3,1.4,1.4,1.3,1.3,1.3,1.3,1.3,1.6,1.4,1.5,1.4,1.3,1.5,1.5,1.5,1.4,1.5,1.5,1.4,1.5,1.6,1.5,1.5,1.5,1.4,1.4,1.5,1.4,1.5,1.4,1.4,1.3,1.4,1.3,1.3,1.4],[2.8,2.1,1.5,1.3,1.0,1.2,1.0,1.2,1.2,1.3,1.5,1.7,1.9,1.8,1.6,1.5,1.4,1.6,1.6,1.4,1.4,1.7,1.6,1.4,1.6,1.9,1.8,2.0,1.9,1.9,2.2,2.3,2.0,2.0,2.0,2.0,1.9,1.7,1.7,1.5,1.5,1.6,1.6,1.7,1.5,1.5,1.2,1.3,1.6,1.5,1.7,1.4,1.4,1.2,1.3,1.3,1.3,1.4,1.4,1.7,2.2,2.4,2.1,2.3,2.3,2.2,2.2,2.1,1.8,1.8,1.8,1.7,1.5,1.5,1.4,1.1,1.0,1.0,1.1,1.2,1.4,1.4,1.7,1.7,1.9,2.0,1.9,2.1,2.1,1.8,1.9,2.0,1.8,1.7,1.8,1.8,1.5,1.6,1.8,1.6,1.4,1.6,1.7,1.5,1.4,1.7,1.5,1.7,1.4,1.2,0.9,1.2,1.1,1.4,1.3,1.5,1.5,1.8,1.8,1.9,2.0,2.3,2.4,2.1,2.2,2.0,2.2,1.9,2.1,2.1,1.8,1.8,2.0,1.9,1.6,1.8,1.8,1.5,1.5,1.3,1.2,1.5,1.3,1.6,1.4,1.7,1.5,1.9,1.8,1.7,1.7,1.4,1.4,1.4,1.3,1.2,1.1,1.1,1.0,0.9,0.8,0.8,0.8,0.8,0.8,0.8,0.9,1.0,1.3,1.6,2.0,1.9,2.1,1.7,1.7,1.8,1.9,1.7,1.9,1.9,1.7,1.7,1.7,1.7,1.8,1.9,2.0,2.1,2.2,2.2,2.0,2.3,1.7,1.6,1.6,1.6,1.6,1.5,1.5,1.4,1.8,1.9,1.7,1.5,1.5,1.6,1.6,1.7,1.6,1.6,1.5,1.6,1.6,1.9,1.7,1.9,1.7,1.6,1.8,1.7,1.8,1.7,1.8,1.8,1.7,1.8,1.9,1.8,1.8,1.8,1.7,1.7,1.8,1.8,1.9,1.7,1.7,1.7,1.7,1.6,1.6,1.7],[3.4,2.5,1.8,1.7,1.3,1.6,1.4,1.7,1.7,2.0,2.2,2.5,2.7,2.7,2.2,2.2,2.0,2.2,2.2,1.9,1.9,2.2,2.1,1.8,2.1,2.4,2.3,2.7,2.5,2.6,3.0,3.1,2.8,2.9,2.9,3.0,2.7,2.4,2.4,2.2,2.1,2.1,1.9,2.0,1.8,1.9,1.5,1.7,2.0,1.8,2.1,1.7,1.8,1.5,1.8,1.7,1.9,2.0,2.1,2.5,3.0,3.5,3.2,3.3,3.5,3.2,3.1,2.9,2.7,2.5,2.5,2.5,2.2,2.1,2.1,1.6,1.3,1.2,1.6,1.6,1.9,2.0,2.3,2.5,2.6,2.9,2.8,3.1,3.1,2.6,2.6,2.8,2.6,2.3,2.5,2.6,2.1,2.1,2.4,2.3,1.9,2.1,2.4,2.2,1.8,2.2,1.8,2.0,1.5,1.5,1.1,1.5,1.5,1.9,1.9,2.1,2.1,2.5,2.5,2.7,2.9,3.3,3.4,2.9,3.2,2.7,3.0,2.6,2.9,2.8,2.4,2.5,2.6,2.4,2.0,2.3,2.4,2.0,1.8,1.6,1.5,2.0,1.8,2.2,1.9,2.3,2.1,2.6,2.6,2.2,2.3,2.0,1.8,1.8,1.7,1.8,1.5,1.3,1.3,1.2,1.0,1.0,1.0,0.9,0.8,0.8,0.9,1.1,1.3,1.6,2.8,2.6,2.8,2.5,2.6,2.7,2.8,2.5,2.7,2.7,2.5,2.4,2.5,2.5,2.7,2.7,2.8,2.8,3.0,3.1,3.0,3.2,2.5,2.4,2.4,2.5,2.4,2.3,2.2,2.1,2.2,2.3,2.2,2.2,2.2,2.3,2.5,2.6,2.5,2.3,2.4,2.4,2.4,2.5,2.4,2.5,2.4,2.4,2.5,2.5,2.4,2.5,2.6,2.6,2.5,2.6,2.8,2.5,2.6,2.6,2.4,2.5,2.7,2.6,2.8,2.5,2.4,2.4,2.4,2.3,2.4,2.4],[3.3,2.5,1.8,1.8,1.5,1.8,1.7,1.8,2.1,2.1,2.3,2.6,2.9,2.8,2.3,2.4,2.2,2.6,2.6,2.3,2.3,2.7,2.5,2.2,2.5,2.9,2.8,3.1,3.0,3.1,3.3,3.4,3.1,3.3,3.1,3.2,3.0,2.6,2.7,2.4,2.4,2.3,2.2,2.4,2.0,2.1,1.7,1.8,2.1,1.9,2.2,1.7,2.0,1.9,2.0,2.1,2.3,2.4,2.3,2.7,3.2,3.4,3.1,3.2,3.1,3.1,3.0,2.9,2.6,2.4,2.4,2.4,2.1,1.9,1.9,1.7,1.3,1.3,1.5,1.8,1.9,2.1,2.4,2.6,2.6,3.1,2.8,3.0,3.0,2.6,2.6,2.7,2.6,2.2,2.4,2.4,2.1,1.9,2.3,2.2,1.7,1.8,2.2,2.0,1.6,2.0,1.6,1.8,1.4,1.3,1.1,1.5,1.7,1.9,2.0,2.3,2.3,2.7,2.6,2.9,3.1,3.3,3.4,2.9,3.2,2.7,2.9,2.6,2.8,2.7,2.3,2.5,2.6,2.3,2.0,2.3,2.3,1.9,1.7,1.5,1.6,2.0,1.9,2.3,2.2,2.5,2.4,3.0,2.8,2.5,2.5,2.1,2.2,2.0,2.0,1.9,1.7,1.5,1.6,1.4,1.3,1.1,1.1,1.0,0.9,0.8,0.8,0.9,1.1,1.4,2.9,2.7,2.9,2.7,2.8,2.8,2.9,2.7,2.8,2.7,2.7,2.7,2.7,2.6,2.7,2.8,2.8,2.9,2.9,3.0,2.9,3.1,2.6,2.5,2.4,2.4,2.4,2.4,2.3,2.2,2.4,2.3,2.3,2.2,2.1,2.3,2.4,2.5,2.4,2.4,2.4,2.5,2.6,2.8,2.7,2.7,2.7,2.6,2.7,2.6,2.7,2.8,2.9,2.9,2.8,3.0,3.2,2.9,3.0,2.9,2.8,2.8,3.0,3.0,3.1,2.9,2.7,2.6,2.7,2.7,2.7,2.7],[4.1,3.5,2.5,2.8,2.1,2.6,2.7,3.1,3.2,3.0,3.3,3.6,4.0,4.2,3.4,3.8,3.4,4.1,4.3,3.4,3.6,4.4,3.9,3.6,3.8,4.8,4.6,5.1,4.8,5.0,5.3,5.5,4.8,5.2,4.8,5.0,4.8,4.1,4.3,3.7,3.7,3.7,3.7,3.8,3.5,3.6,2.9,2.8,3.4,2.9,3.4,2.8,3.3,3.3,3.1,3.4,3.4,3.7,3.6,4.1,4.7,4.7,4.2,4.6,4.4,4.7,4.5,4.4,3.9,3.7,3.5,3.4,3.2,2.9,3.0,2.5,1.8,2.2,2.6,2.9,2.7,3.0,3.1,3.7,3.6,4.2,3.8,4.1,4.0,3.5,3.3,3.6,3.5,3.0,3.3,3.5,3.1,2.7,3.1,3.1,2.6,2.6,3.1,2.9,2.4,2.8,2.2,2.4,1.8,1.9,1.7,2.2,2.6,2.6,3.0,3.3,3.4,3.9,3.9,4.5,4.5,4.8,4.8,4.2,4.3,3.6,3.9,3.7,3.8,3.7,3.2,3.3,3.4,3.1,2.7,3.1,3.0,2.5,2.3,2.1,2.2,2.7,2.9,3.3,3.4,4.0,3.9,4.7,4.5,4.0,3.9,3.3,3.5,3.5,3.1,3.2,2.8,2.5,2.3,2.2,2.0,2.0,1.7,1.5,1.5,1.2,0.9,0.8,1.1,1.5,3.9,3.7,4.0,4.0,4.1,4.2,4.2,4.0,3.8,3.8,3.8,3.8,3.8,3.8,3.8,3.9,3.8,3.8,3.8,3.9,4.0,4.1,3.8,3.7,3.6,3.5,3.6,3.6,3.5,3.3,3.0,3.1,2.9,3.5,3.2,3.5,3.7,3.9,3.7,3.6,3.7,3.8,3.8,4.0,4.1,3.9,4.2,3.9,3.9,3.8,4.1,4.4,4.4,4.7,4.5,4.8,5.1,4.7,4.9,4.6,4.4,4.4,4.7,4.6,4.8,4.4,4.2,4.2,4.2,4.3,4.3,4.2],[5.6,5.1,4.1,4.3,3.6,3.7,4.6,4.2,4.9,4.9,5.9,6.6,6.6,7.5,6.5,6.9,5.5,6.3,6.9,5.9,5.7,6.4,6.5,6.0,6.1,7.1,7.4,7.9,7.9,7.8,8.1,8.1,6.9,7.4,6.9,7.0,6.6,5.6,5.7,5.1,5.6,5.4,5.6,6.1,5.7,6.2,5.3,4.9,5.5,4.5,5.7,4.5,4.6,5.0,4.3,4.8,4.9,5.3,5.3,5.5,6.5,6.6,6.1,6.5,6.4,6.8,6.7,6.3,5.5,5.6,5.6,5.0,4.7,4.7,4.2,3.7,2.7,3.6,4.5,5.1,5.4,5.8,6.5,7.5,7.7,8.5,8.0,8.7,8.4,7.4,7.4,8.1,7.0,6.4,7.1,6.9,5.5,5.8,6.3,5.7,4.5,5.4,5.9,4.9,4.2,5.3,4.3,4.7,3.7,3.8,2.9,4.6,5.8,6.3,6.0,6.9,6.8,8.0,7.9,8.5,9.0,9.6,9.5,8.7,9.0,8.1,8.9,8.1,8.2,8.3,7.5,7.1,7.6,7.3,6.5,6.7,6.7,6.0,5.0,5.0,5.1,6.8,6.5,6.9,6.8,7.5,7.0,8.4,8.4,7.4,7.5,6.6,6.1,6.3,6.4,6.5,5.1,4.9,5.0,4.4,3.6,3.9,3.1,2.5,2.4,2.5,1.9,1.1,0.8,1.4,6.2,5.8,5.9,6.1,6.3,6.3,6.6,6.1,5.7,5.6,6.1,6.1,6.4,6.3,6.5,6.7,6.7,6.7,6.8,7.0,6.7,7.1,6.3,5.9,5.8,5.8,5.5,5.5,5.6,5.5,5.7,6.0,5.3,5.4,5.2,5.6,5.5,5.7,5.8,5.5,5.3,5.8,5.9,6.5,7.1,6.0,7.0,6.7,6.5,6.3,6.3,7.4,7.6,7.7,8.0,7.8,8.1,7.8,8.1,8.0,7.9,8.0,8.4,8.4,8.8,8.1,7.7,7.6,7.8,7.6,7.6,6.3],[7.9,7.4,5.6,6.8,6.1,7.5,8.5,9.3,10.3,10.4,10.9,12.7,12.8,13.5,11.8,12.2,9.9,12.1,12.3,10.4,10.2,11.8,11.3,9.8,9.8,11.7,11.1,12.1,13.4,13.4,13.3,13.3,12.9,13.3,14.0,14.4,13.2,11.9,12.0,10.1,9.9,8.7,9.0,8.0,7.7,7.9,6.9,6.5,7.3,5.8,7.2,6.2,7.0,7.5,8.3,9.3,10.1,10.2,11.0,13.4,14.1,13.8,12.8,13.0,12.1,13.1,12.1,12.3,11.8,11.2,11.0,10.4,10.5,9.5,8.8,8.5,6.4,7.6,8.9,9.4,10.4,10.7,11.5,13.3,13.3,14.2,13.5,14.5,14.2,13.2,12.6,13.3,12.6,11.1,11.7,11.5,10.7,10.1,10.9,10.8,8.5,9.1,10.3,10.2,7.9,9.0,7.0,6.9,5.3,6.7,5.3,8.0,10.0,11.0,10.5,12.3,12.1,13.2,13.3,14.1,14.8,15.7,15.6,14.4,15.1,13.4,14.7,13.6,13.1,13.3,12.7,12.1,11.8,11.2,10.6,10.5,10.3,9.3,7.6,8.2,9.3,11.6,11.0,12.2,11.6,12.8,12.6,13.6,13.8,11.8,12.8,10.8,10.6,9.8,10.5,10.9,8.7,8.0,8.8,8.3,5.1,5.7,5.5,4.7,3.5,3.6,3.4,2.3,1.4,0.8,12.9,12.3,12.7,11.9,12.0,12.4,12.6,12.1,12.4,12.1,11.8,11.9,12.1,12.0,12.2,12.9,12.8,12.8,12.9,13.3,12.9,13.6,12.0,11.5,11.1,10.6,10.8,11.0,10.6,10.3,10.9,11.0,10.0,10.8,10.5,11.2,11.5,11.8,11.7,11.1,10.6,11.5,11.7,12.7,11.9,12.3,11.9,11.3,12.5,12.3,11.7,12.2,12.9,12.8,12.8,13.1,13.7,12.6,13.3,13.0,12.5,12.8,13.3,13.2,14.0,12.7,12.1,11.9,12.3,12.0,12.2,11.5],[12.3,11.6,11.3,10.4,10.6,8.1,9.2,6.8,6.0,3.9,3.4,4.0,3.2,4.9,5.5,6.7,4.4,6.2,8.6,8.6,8.6,8.9,9.2,9.8,8.9,9.5,10.7,9.6,9.5,7.9,8.2,6.4,5.9,5.2,3.4,4.0,5.0,4.3,5.8,7.0,8.7,9.3,10.0,11.6,11.4,13.0,11.6,12.7,13.1,12.0,12.9,11.6,10.7,10.4,8.7,8.4,6.4,5.6,3.6,3.1,3.3,4.1,3.2,5.3,5.0,6.8,7.1,6.7,5.2,7.0,6.9,5.8,5.4,7.2,7.4,7.9,9.5,9.4,8.4,8.1,7.1,5.9,6.6,6.9,8.0,7.6,6.5,7.1,5.6,6.0,7.1,6.6,4.7,7.0,7.1,4.9,4.3,7.9,6.5,3.8,6.4,8.3,5.9,6.5,7.7,8.3,9.0,9.3,10.4,8.7,10.2,9.1,9.2,8.0,8.1,8.1,7.8,7.2,9.7,9.8,9.2,9.7,9.3,9.7,8.0,8.1,9.8,10.3,10.3,9.6,9.3,10.0,10.0,8.8,10.0,10.1,9.7,8.8,10.2,9.9,10.4,10.0,10.0,9.9,9.0,9.5,8.4,9.6,9.8,10.6,10.2,10.5,10.0,10.8,10.4,9.5,10.1,11.1,10.6,9.7,11.2,11.4,10.3,11.2,11.9,12.0,10.7,10.9,12.2,11.2,0.8,0.8,0.9,1.0,1.7,2.4,2.8,2.3,1.2,1.4,0.8,1.4,2.9,2.6,3.1,2.7,2.9,2.7,2.9,3.2,3.2,3.3,2.9,2.7,2.9,2.8,3.1,3.7,4.0,4.3,3.6,3.6,3.7,4.2,4.8,4.7,4.3,4.7,4.0,3.3,3.8,2.7,2.0,4.4,5.2,5.1,4.6,4.2,3.0,3.1,3.2,5.6,5.5,6.2,6.9,7.1,6.9,7.5,7.6,7.3,7.6,7.8,8.3,8.3,8.3,8.6,8.3,8.3,7.6,8.1,7.9,3.8],[11.8,11.3,10.6,9.9,9.5,8.5,8.7,7.0,5.8,3.4,3.3,3.3,2.6,3.9,5.0,6.5,3.9,6.3,9.0,8.3,8.3,8.7,9.0,9.5,9.0,9.3,9.8,9.7,9.5,7.9,7.7,6.3,5.9,5.3,3.4,4.0,5.1,4.3,6.8,7.4,8.4,9.4,9.7,10.6,9.9,12.1,10.7,11.2,11.6,10.8,11.5,11.1,9.9,9.7,8.9,8.5,6.9,5.9,3.1,2.9,3.8,4.3,3.2,5.0,5.0,6.3,6.9,6.4,4.6,5.6,7.0,5.9,5.0,7.4,8.0,7.7,9.0,8.3,8.0,8.0,6.3,5.6,5.9,6.5,9.1,8.5,5.9,8.3,5.2,4.4,8.0,7.0,4.1,6.7,7.3,3.9,4.0,7.6,6.1,3.4,6.8,7.9,5.7,6.6,7.1,8.0,8.1,8.8,8.7,7.8,9.1,8.2,8.8,8.5,8.6,8.7,8.3,8.4,9.9,10.2,9.2,9.8,9.1,9.8,8.8,9.7,11.1,10.7,10.9,10.1,9.8,9.9,10.6,8.9,10.2,10.1,10.1,8.6,9.4,9.5,9.1,10.0,9.4,9.8,9.1,9.9,8.7,10.1,10.0,9.7,10.2,9.9,9.9,9.7,9.6,9.6,10.0,9.2,9.5,9.0,9.4,9.8,9.4,9.8,10.0,10.3,9.4,10.0,10.6,10.2,0.8,0.9,0.8,1.1,1.4,2.1,2.5,2.2,1.0,1.7,0.8,1.1,2.2,2.0,2.8,2.8,2.8,2.7,3.0,3.2,3.0,3.2,2.2,1.9,2.5,2.3,3.0,3.0,3.5,3.9,3.2,3.1,3.1,3.7,4.2,3.9,3.7,4.3,3.1,3.0,3.4,2.3,1.5,5.1,5.0,5.6,4.2,3.5,3.1,3.2,3.5,5.6,5.1,5.7,6.8,6.5,6.5,7.3,8.2,7.6,8.0,8.6,9.2,9.4,9.3,9.6,8.8,8.8,8.7,8.7,8.2,3.5],[12.8,12.0,11.4,11.2,10.2,9.1,8.7,7.1,6.2,3.6,3.6,3.8,2.8,3.8,5.1,6.5,3.8,5.6,7.7,9.0,8.3,8.6,8.2,9.0,8.4,8.2,9.5,8.9,9.0,7.4,7.2,5.4,5.3,4.2,3.0,4.0,4.4,4.4,6.3,8.2,8.6,9.9,9.3,11.2,10.3,12.1,10.8,11.2,12.0,11.2,12.3,10.9,11.2,10.0,9.6,8.4,6.7,6.2,3.1,2.8,3.3,4.3,3.6,5.5,5.3,6.8,6.8,7.0,5.4,6.4,7.7,7.0,5.7,8.6,8.8,8.0,9.6,8.7,8.0,7.9,9.1,6.6,8.2,7.7,8.6,9.0,7.1,8.5,6.0,6.1,9.4,7.5,5.1,8.8,7.6,4.5,5.3,9.3,7.6,4.6,7.5,8.5,6.7,7.9,7.4,8.8,9.1,9.0,9.0,7.8,9.4,8.6,8.6,8.5,9.3,9.0,9.2,7.9,8.8,8.8,8.8,9.7,8.0,9.1,8.5,8.7,9.6,9.4,10.3,9.3,9.5,9.0,9.9,8.9,9.4,9.7,9.5,9.0,9.1,9.4,8.9,9.2,8.9,9.4,8.5,9.1,8.7,9.3,9.3,9.0,9.3,9.2,8.3,9.4,9.2,8.6,9.1,9.3,9.2,9.0,9.8,9.3,9.3,9.6,9.9,10.6,10.5,10.7,11.2,10.9,1.6,0.8,0.8,0.8,0.9,1.3,1.5,1.2,0.9,0.9,0.8,1.1,1.9,2.4,2.9,2.8,3.2,3.6,3.9,3.9,3.5,4.1,2.5,2.7,2.9,3.0,3.2,3.5,4.2,4.2,3.8,3.6,3.7,4.2,4.7,4.4,3.8,4.4,3.7,3.4,3.7,2.5,1.9,3.8,4.5,4.3,3.6,3.4,2.6,2.6,2.7,4.8,4.5,5.2,6.2,6.3,6.0,7.5,7.8,8.0,7.9,8.5,8.9,8.9,9.8,9.0,8.1,8.2,8.3,7.9,7.1,3.1],[8.6,8.1,8.3,7.9,7.8,6.4,6.4,4.5,3.6,2.5,2.4,2.3,1.6,2.5,3.0,3.9,2.5,3.3,4.7,4.8,4.8,5.2,6.2,6.4,6.3,6.8,7.6,6.2,5.8,4.3,4.3,3.4,3.0,3.2,2.1,2.7,3.0,2.7,3.9,5.1,6.0,7.5,7.3,8.4,7.6,9.4,7.8,9.1,10.0,8.4,9.7,8.1,7.9,7.2,6.8,5.8,4.1,3.3,2.3,1.8,2.4,2.9,2.6,3.4,3.9,4.5,5.2,4.2,3.4,4.3,5.2,4.0,3.5,5.6,6.0,6.0,7.3,7.0,5.7,5.2,4.8,3.7,4.8,4.8,6.1,5.5,4.7,5.5,4.4,3.5,5.5,4.7,3.3,5.0,4.9,3.1,2.8,5.2,4.3,3.1,4.9,5.4,4.2,4.8,5.8,6.5,6.6,5.9,6.9,5.9,7.1,6.4,6.8,6.2,5.3,6.3,5.5,5.4,6.7,6.9,6.2,6.5,5.4,6.8,6.6,6.6,7.4,7.2,8.4,6.9,6.7,7.8,8.0,6.4,7.3,8.3,7.1,6.3,7.7,6.7,7.7,7.1,6.7,7.2,6.2,6.7,5.6,6.7,7.6,7.0,7.2,7.5,6.3,8.0,7.7,6.5,6.4,8.2,7.6,6.3,7.8,8.4,7.7,7.5,9.1,8.1,7.2,7.1,8.2,7.2,1.2,0.9,0.8,1.0,0.8,0.9,1.1,0.8,0.8,1.1,1.0,1.2,1.5,1.7,2.0,2.1,2.3,2.3,2.6,2.7,2.5,2.8,1.8,1.8,2.1,2.1,2.4,2.7,2.9,2.8,2.5,2.4,2.5,3.1,3.3,3.1,3.1,3.4,2.6,2.3,2.6,2.0,1.4,3.2,3.1,3.3,2.8,2.3,2.2,2.4,2.3,3.7,3.1,3.5,3.8,3.7,4.2,4.0,4.6,4.0,4.4,4.7,5.1,5.3,5.7,5.6,5.2,5.6,4.9,4.8,4.2,2.1],[6.5,5.8,5.4,4.9,4.8,4.2,4.0,3.0,2.7,2.0,1.7,1.7,1.1,1.7,2.0,2.4,1.8,2.1,2.7,3.0,3.0,3.2,3.7,4.3,4.0,4.1,4.6,3.9,3.5,2.9,3.2,2.7,2.5,2.2,1.6,1.8,2.1,2.0,2.7,3.4,3.7,4.5,4.7,5.4,5.0,6.1,5.5,6.2,6.6,5.9,6.2,5.2,4.9,4.6,4.2,3.5,2.9,2.4,1.7,1.5,2.1,2.5,2.4,2.7,3.2,3.2,3.7,3.2,2.6,3.0,3.5,2.9,2.7,3.6,3.9,3.9,4.5,4.1,3.4,3.2,3.0,2.5,2.7,2.7,3.4,3.2,2.8,3.4,2.9,2.4,3.2,3.2,2.4,3.0,3.1,2.3,2.3,3.3,2.9,2.3,3.0,3.3,3.0,3.0,3.6,3.8,4.0,3.9,4.2,3.8,4.4,4.0,4.0,3.7,3.2,3.5,2.9,2.9,3.9,3.9,3.4,4.2,3.7,4.2,4.0,3.8,4.4,4.4,4.9,4.4,3.9,4.6,4.6,3.9,4.4,4.8,4.2,4.0,4.4,4.1,4.5,4.3,4.0,4.2,3.6,3.7,3.2,3.6,4.2,4.2,4.3,4.5,4.1,4.9,4.7,4.1,4.2,4.9,4.8,4.2,4.7,5.3,4.6,4.7,5.7,5.3,4.6,4.8,5.5,5.4,1.4,0.9,0.9,0.8,0.9,0.8,0.8,0.8,0.8,1.1,1.0,1.1,1.3,1.5,1.6,1.6,1.9,2.0,2.2,2.2,2.1,2.4,1.5,1.5,1.7,1.9,1.8,2.0,2.2,2.1,2.3,2.1,2.3,2.3,2.4,2.3,2.3,2.4,2.2,1.6,1.7,1.5,1.3,2.2,1.9,2.3,1.9,1.5,1.6,1.8,1.8,2.3,2.1,2.2,2.6,2.3,2.4,2.5,2.6,2.5,2.7,2.8,3.0,3.1,3.2,3.2,3.0,3.2,2.9,3.0,2.8,1.6],[7.6,7.0,6.8,7.1,5.9,5.6,4.7,3.7,3.3,2.4,2.0,1.7,1.1,1.8,2.2,3.1,2.4,3.0,4.1,3.9,4.0,4.6,4.8,5.5,5.4,5.7,6.2,5.2,4.6,4.0,4.1,3.3,3.1,2.6,1.7,2.1,2.8,2.7,4.1,4.8,5.0,6.4,6.7,7.4,6.9,7.8,7.0,7.3,7.8,7.0,7.9,6.9,7.1,6.1,5.7,4.8,4.1,3.3,2.3,1.7,2.4,2.9,2.8,3.3,4.2,4.4,4.9,4.2,3.8,4.4,4.6,4.0,3.5,4.7,5.0,4.9,5.4,4.8,3.7,3.6,3.2,2.8,3.3,3.2,4.1,3.9,3.3,4.0,3.5,2.5,3.7,3.8,2.6,3.4,3.9,2.7,2.6,3.8,3.6,2.9,3.3,3.9,3.8,3.8,4.2,4.9,4.7,4.8,5.0,4.6,4.7,4.3,4.7,4.2,3.7,4.0,3.7,3.8,5.1,5.2,4.5,5.4,4.7,5.2,4.8,4.4,5.6,5.4,5.8,5.3,4.7,5.4,5.6,4.7,4.9,5.6,5.2,4.3,5.1,4.5,5.2,4.9,4.9,5.4,4.5,4.9,4.3,4.9,5.6,5.9,5.6,5.8,5.3,6.3,5.7,5.1,5.2,6.1,5.7,4.9,6.0,6.4,5.5,5.7,6.9,6.3,5.7,6.0,6.5,6.2,1.5,1.3,1.3,0.8,0.8,0.8,0.8,0.9,1.2,1.5,1.2,1.6,1.7,1.9,2.3,2.0,2.4,2.6,2.8,2.8,2.7,3.0,2.0,1.9,2.1,2.4,2.2,2.6,2.6,2.6,2.6,2.4,2.6,2.8,3.3,3.0,2.9,3.4,2.8,2.0,2.4,1.8,1.5,2.6,2.4,2.7,2.2,1.9,1.7,2.1,2.0,2.7,2.5,2.9,3.4,3.1,3.2,3.4,3.4,3.4,3.5,3.6,3.9,4.1,4.0,4.2,4.1,4.3,3.7,3.8,3.5,2.0],[8.1,7.9,7.9,8.1,7.6,7.0,5.9,4.8,3.7,3.1,2.5,2.2,1.3,1.8,3.0,3.7,3.0,3.6,4.3,4.6,4.7,5.0,5.9,6.5,6.3,6.9,7.4,6.3,5.3,4.2,4.3,3.8,3.4,3.0,1.9,2.4,3.3,3.5,4.7,5.5,6.0,7.7,7.7,8.3,7.8,8.7,7.8,8.4,8.8,8.0,8.9,7.9,8.1,7.2,7.1,5.8,5.1,4.0,2.9,2.1,2.6,3.1,3.3,3.8,4.5,5.0,5.9,5.2,4.3,5.4,6.1,4.9,4.4,6.2,6.6,6.2,6.9,6.1,4.7,4.8,4.2,3.5,3.9,3.8,5.2,4.8,3.9,4.9,3.9,3.3,4.7,4.6,3.2,4.0,4.8,3.5,3.3,5.0,4.7,3.5,4.5,5.5,5.3,5.1,5.7,5.9,6.0,6.0,6.3,5.7,6.6,5.6,6.0,5.2,4.8,5.4,4.3,4.6,6.2,6.2,5.2,6.8,5.5,6.7,5.7,5.6,7.0,6.8,7.0,6.8,6.1,6.9,7.0,5.9,6.5,6.8,6.4,5.8,6.4,6.0,6.8,6.5,6.6,6.6,5.4,5.8,5.0,5.8,6.9,6.9,6.8,7.0,6.2,7.5,7.1,6.5,6.2,7.5,7.4,6.4,7.5,7.8,7.1,7.6,8.4,7.8,6.6,7.0,7.5,7.0,1.7,1.7,1.6,1.1,0.9,0.8,0.8,1.1,1.5,1.8,1.6,1.8,2.0,2.4,2.7,2.4,2.8,2.8,2.9,3.0,2.9,3.1,2.5,2.4,2.8,2.8,3.0,3.1,3.3,3.2,3.0,2.8,3.0,3.7,3.9,4.0,3.8,4.2,3.3,2.7,3.2,2.4,2.1,2.6,2.5,2.6,2.3,1.9,1.9,2.0,1.8,2.9,2.6,3.1,3.5,3.4,3.5,3.8,4.0,3.8,3.9,4.1,4.4,4.7,4.6,4.6,4.5,4.7,4.1,4.1,3.7,2.2],[7.2,6.4,5.9,5.4,5.2,4.5,4.3,3.2,2.9,2.3,2.0,1.9,1.2,1.9,2.3,2.5,2.0,2.4,2.9,3.2,3.2,3.4,4.1,4.5,4.1,4.3,5.0,4.1,3.6,3.0,3.3,3.0,2.7,2.3,1.7,2.0,2.3,2.2,2.9,3.6,3.8,4.8,4.8,5.7,5.6,6.5,6.1,6.7,7.2,6.3,6.6,5.7,5.4,5.0,4.5,3.8,3.0,2.5,1.9,1.5,2.3,2.6,2.6,2.9,3.5,3.3,3.9,3.4,2.8,3.3,3.8,3.1,2.9,3.9,4.2,4.1,4.7,4.4,3.6,3.4,3.3,2.7,3.0,2.9,4.0,3.6,3.0,3.7,3.2,2.7,3.4,3.4,2.8,3.3,3.5,2.8,2.7,3.6,3.2,2.8,3.3,3.9,3.4,3.4,4.0,4.4,4.5,4.7,5.0,4.3,4.8,4.2,4.2,4.0,3.5,3.8,3.2,3.2,4.3,4.2,3.8,4.6,4.2,4.4,4.1,4.2,4.9,4.9,5.5,4.7,4.5,5.1,5.2,4.4,5.0,5.4,4.9,4.5,5.0,4.6,5.1,4.7,4.5,4.5,4.2,4.2,3.5,3.9,4.6,4.5,4.8,4.8,4.3,5.3,5.1,4.4,4.4,5.3,5.2,4.7,5.3,5.7,5.3,5.2,6.2,5.7,5.3,5.5,6.3,6.2,1.3,1.2,1.1,0.8,0.8,0.8,0.9,0.8,1.0,1.2,1.0,1.4,1.4,1.5,1.7,1.8,2.1,2.2,2.4,2.4,2.3,2.6,1.6,1.6,1.9,2.1,2.0,2.2,2.4,2.3,2.4,2.3,2.4,2.5,2.8,2.6,2.5,2.7,2.4,1.8,1.9,1.7,1.6,2.3,2.1,2.2,1.9,1.7,1.7,1.7,1.7,2.2,2.2,2.4,2.6,2.5,2.6,2.7,2.8,2.7,2.8,3.0,3.1,3.3,3.5,3.4,3.2,3.5,3.1,3.1,3.0,1.7],[12.6,11.8,11.2,10.2,10.2,8.9,8.4,6.2,5.1,3.1,2.9,3.4,2.4,3.9,5.3,6.0,3.7,5.4,7.6,7.1,6.8,8.3,8.9,9.1,9.0,9.1,9.7,9.2,8.9,7.2,6.6,4.8,4.8,4.5,2.8,3.7,4.5,4.0,6.2,7.5,8.6,9.7,10.2,10.6,10.3,11.6,10.9,11.6,12.2,11.2,11.5,11.1,10.2,9.9,9.3,7.9,5.9,5.0,2.9,2.8,3.0,3.9,3.3,4.9,5.2,6.9,7.4,7.1,4.7,5.9,8.0,6.2,5.4,7.9,8.2,7.8,9.4,8.6,7.1,7.0,6.9,5.5,6.3,7.4,9.0,8.7,6.7,8.5,6.1,5.5,7.9,6.7,4.5,7.6,7.0,3.7,4.3,8.2,6.1,4.3,7.0,8.9,6.2,6.8,8.8,8.8,9.4,9.8,10.4,8.5,9.4,8.9,8.5,8.8,8.1,8.4,7.5,8.5,9.9,10.1,9.1,9.8,8.3,9.8,8.8,9.2,10.5,10.7,11.4,10.2,10.3,10.6,11.1,9.7,10.6,10.9,10.1,9.5,10.6,9.9,10.6,10.0,9.7,10.1,9.0,10.0,8.4,9.8,10.0,9.9,9.9,10.5,9.1,10.5,10.0,8.9,8.3,10.5,10.5,8.7,10.8,10.5,10.4,10.5,10.9,10.8,10.6,10.7,12.1,11.6,1.4,1.0,0.9,0.8,0.9,1.3,1.6,1.5,0.8,0.8,0.8,1.1,1.8,2.4,2.7,3.1,3.2,3.6,3.8,3.8,3.6,3.6,2.3,2.7,3.2,3.1,3.4,4.1,4.4,4.7,3.8,3.7,4.0,4.8,5.0,4.7,4.4,5.3,4.0,3.3,3.6,2.9,2.0,4.4,4.4,4.4,3.8,3.4,2.8,3.0,3.0,4.7,4.3,5.0,6.0,5.6,5.6,6.8,7.0,7.4,7.6,8.3,8.9,9.4,8.8,9.4,8.3,8.4,8.1,8.1,7.4,3.1],[13.8,13.1,12.2,11.6,11.1,10.2,9.0,7.0,5.9,3.2,3.3,3.6,2.7,4.6,5.4,6.4,3.7,6.2,9.1,8.3,8.3,9.9,9.7,10.2,10.4,10.8,10.7,10.6,9.9,8.9,8.0,6.3,6.1,5.7,3.5,4.8,5.0,4.3,7.1,8.8,10.1,11.7,11.7,11.7,11.3,12.4,11.7,12.1,12.8,12.0,12.5,12.2,11.2,10.8,10.8,8.7,7.0,5.6,3.0,2.8,3.5,4.7,3.5,5.3,5.3,7.6,8.3,8.3,5.7,6.6,8.8,7.6,6.4,8.9,9.3,9.4,10.5,9.5,8.2,7.8,7.4,6.0,7.3,8.9,9.8,10.8,9.1,10.1,7.2,5.8,9.2,8.6,5.0,8.1,7.9,4.1,4.3,9.1,6.9,4.7,7.8,9.1,7.0,8.0,9.2,9.6,10.4,10.6,11.3,8.9,10.1,10.3,9.1,8.9,8.9,8.5,8.9,9.5,11.3,11.1,11.3,12.1,11.1,11.3,10.9,10.3,12.0,11.3,12.2,11.0,11.1,10.9,11.2,10.2,11.7,11.0,10.6,9.8,11.0,10.7,10.8,10.9,10.4,11.2,9.6,11.0,9.6,10.9,10.8,10.6,10.8,11.2,10.2,10.7,10.4,9.2,9.4,10.9,11.0,9.3,11.4,10.8,10.6,11.0,11.3,11.5,11.3,11.6,12.6,12.3,1.4,1.0,1.0,0.9,1.0,1.9,2.2,1.7,0.8,0.8,0.8,1.0,1.4,2.0,3.0,3.3,3.4,3.4,3.8,3.8,3.6,3.8,2.3,2.2,3.4,2.8,3.7,3.5,4.1,4.9,4.0,3.8,4.0,4.4,5.3,4.3,3.9,4.7,3.6,3.2,3.7,3.2,1.8,4.7,5.0,5.4,4.0,3.3,3.3,3.2,3.4,5.8,5.7,6.7,7.6,7.5,7.2,8.0,8.6,8.6,8.7,9.2,10.0,10.4,9.9,10.3,9.6,9.7,8.8,8.9,8.6,3.5],[7.7,7.3,7.2,7.3,7.5,5.9,5.8,3.8,3.6,2.0,2.3,2.3,1.8,3.2,3.5,4.7,2.7,3.9,5.2,5.5,5.3,5.0,5.9,6.1,5.9,6.4,6.9,5.8,6.1,4.6,4.6,3.7,3.4,3.7,2.6,2.9,3.8,2.7,4.0,4.8,5.5,7.0,6.6,8.2,7.0,8.9,7.6,8.7,9.5,7.9,8.9,7.2,7.4,7.0,6.1,5.6,4.0,3.8,1.9,1.9,2.5,2.9,2.4,3.1,3.3,4.3,4.2,3.9,2.9,3.1,4.4,3.7,2.7,4.5,5.2,5.3,6.3,6.1,4.3,4.4,3.8,3.8,5.0,5.4,6.1,5.6,4.8,5.5,4.3,3.8,5.7,4.6,2.8,4.3,4.6,2.3,2.5,5.0,3.8,2.3,3.8,5.1,3.4,3.2,5.0,5.2,5.6,5.4,6.1,5.2,6.2,5.4,6.4,5.6,5.2,6.0,5.7,5.4,6.7,6.7,6.3,6.5,5.4,6.7,6.2,6.3,7.1,6.8,7.9,6.5,6.5,7.1,7.3,6.2,6.4,7.2,6.4,5.5,6.7,5.9,7.0,6.7,6.4,7.1,6.1,7.1,5.2,6.9,7.0,6.7,6.4,7.1,6.3,7.3,6.9,6.1,6.1,7.5,7.3,5.9,7.1,8.0,6.9,6.7,8.2,7.3,6.4,6.4,7.3,6.4,1.2,0.8,1.2,1.0,1.1,1.6,1.8,1.5,1.3,0.8,1.1,0.8,1.0,1.2,1.6,2.0,1.9,2.2,2.1,2.1,2.1,2.5,1.3,1.2,1.6,1.4,2.0,2.0,2.1,2.4,2.4,2.2,2.3,2.0,2.4,1.9,2.0,2.6,2.0,1.9,2.2,1.3,1.0,3.5,3.7,3.5,3.6,2.8,2.4,2.7,2.7,3.8,3.8,4.1,4.5,4.4,4.5,4.6,4.9,5.0,5.1,5.2,5.4,5.8,6.1,6.0,5.7,5.9,5.3,5.1,4.9,2.6],[3.9,3.2,2.7,2.3,2.2,1.8,1.8,1.4,1.4,1.1,1.1,1.1,1.1,1.3,1.4,1.5,1.3,1.4,1.7,1.7,1.6,1.8,2.0,2.1,2.1,2.2,2.5,2.3,2.1,2.0,2.1,2.1,1.8,1.7,1.5,1.5,1.6,1.3,1.7,1.8,1.9,2.2,2.3,2.7,2.6,3.1,2.8,3.2,3.4,3.1,3.1,2.7,2.4,2.1,1.9,1.8,1.4,1.5,1.1,1.2,1.8,1.9,1.6,1.7,2.1,1.8,1.8,1.7,1.3,1.3,1.5,1.5,1.2,1.5,1.7,1.5,1.9,1.7,1.5,1.6,1.5,1.4,1.5,1.6,2.0,1.9,1.6,1.8,1.5,1.4,1.7,1.5,1.2,1.5,1.4,1.0,1.1,1.4,1.2,1.0,1.3,1.4,1.3,1.2,1.5,1.6,1.8,1.9,2.0,1.6,1.9,1.7,1.9,1.8,1.7,1.9,1.7,1.8,2.2,2.2,2.1,2.5,2.4,2.3,2.1,2.0,2.3,2.4,2.6,2.2,2.1,2.4,2.3,1.9,2.1,2.4,2.1,1.9,2.2,2.0,2.2,2.2,2.1,2.1,2.0,2.1,1.9,2.1,2.4,2.3,2.4,2.3,2.1,2.4,2.4,2.1,2.0,2.4,2.2,2.0,2.2,2.5,2.1,2.1,2.6,2.5,2.2,2.5,2.9,3.1,1.2,0.9,1.1,0.8,0.9,1.0,1.1,1.0,1.1,0.9,0.8,1.1,0.8,0.8,0.8,0.9,1.0,1.2,1.3,1.3,1.1,1.5,0.8,0.8,0.8,0.8,0.8,0.8,0.8,0.9,1.5,1.4,1.4,0.9,1.0,0.9,0.9,1.0,0.8,0.8,0.8,0.8,0.8,1.7,1.4,1.7,1.4,1.3,1.6,1.6,1.6,1.5,1.5,1.6,1.6,1.6,1.7,1.7,1.8,1.7,1.7,1.8,1.9,1.9,2.0,1.9,1.9,1.9,1.8,1.7,1.7,1.4],[4.2,3.6,3.0,2.6,2.4,2.0,1.9,1.5,1.6,1.1,1.2,1.2,1.2,1.5,1.5,1.6,1.4,1.6,1.8,1.8,1.8,2.0,2.2,2.3,2.3,2.5,2.8,2.6,2.3,2.1,2.3,2.2,1.9,1.8,1.6,1.6,1.7,1.4,1.8,1.9,2.1,2.4,2.5,3.1,3.0,3.5,3.1,3.6,3.8,3.5,3.5,3.0,2.7,2.4,2.2,1.9,1.6,1.6,1.1,1.3,1.9,2.0,1.6,1.7,2.1,1.8,1.9,1.8,1.4,1.4,1.7,1.6,1.3,1.6,1.9,1.6,2.0,1.8,1.6,1.8,1.6,1.6,1.6,1.7,2.1,2.0,1.7,1.9,1.6,1.4,1.7,1.6,1.2,1.6,1.5,1.0,1.1,1.5,1.4,1.0,1.4,1.5,1.4,1.3,1.6,1.8,2.0,2.1,2.2,1.8,2.1,1.8,2.1,1.9,1.9,2.0,1.8,1.9,2.4,2.5,2.3,2.7,2.5,2.5,2.2,2.1,2.5,2.6,2.8,2.3,2.2,2.6,2.5,2.0,2.3,2.6,2.3,2.0,2.4,2.1,2.4,2.3,2.3,2.3,2.2,2.3,2.1,2.3,2.7,2.6,2.7,2.5,2.3,2.7,2.7,2.2,2.3,2.6,2.4,2.1,2.5,2.7,2.3,2.3,2.8,2.8,2.5,2.8,3.2,3.3,1.2,0.9,1.1,0.9,1.0,1.1,1.3,1.1,1.1,1.1,0.8,0.8,0.9,0.8,0.8,0.9,0.9,1.2,1.3,1.4,1.1,1.5,0.8,0.8,0.8,0.8,0.8,0.8,0.9,0.9,1.6,1.5,1.5,1.0,1.1,1.0,1.0,1.1,0.8,0.8,0.9,0.8,0.8,1.8,1.5,1.8,1.5,1.4,1.6,1.6,1.7,1.6,1.6,1.7,1.7,1.7,1.8,1.8,2.0,1.8,1.8,1.9,2.0,2.1,2.2,2.1,2.0,2.1,1.9,1.8,1.8,1.5],[3.8,3.2,2.6,2.3,2.1,1.8,1.7,1.4,1.4,1.1,1.1,1.1,1.1,1.4,1.4,1.6,1.3,1.5,1.8,1.8,1.7,1.9,2.1,2.1,2.1,2.3,2.6,2.4,2.2,2.0,2.2,2.2,1.9,1.8,1.5,1.5,1.6,1.4,1.7,1.7,1.9,2.1,2.3,2.7,2.6,3.1,2.8,3.2,3.3,3.1,3.1,2.6,2.4,2.1,1.9,1.7,1.4,1.5,1.1,1.3,1.7,1.9,1.6,1.6,2.0,1.7,1.8,1.7,1.3,1.3,1.5,1.4,1.2,1.5,1.6,1.5,1.8,1.7,1.5,1.6,1.5,1.5,1.5,1.6,1.9,1.9,1.6,1.8,1.4,1.4,1.6,1.5,1.2,1.5,1.5,1.0,1.1,1.4,1.3,1.0,1.3,1.5,1.3,1.2,1.5,1.7,1.8,2.0,2.0,1.7,1.9,1.7,1.9,1.8,1.8,1.9,1.8,1.9,2.2,2.4,2.2,2.5,2.4,2.3,2.1,2.0,2.3,2.4,2.6,2.2,2.1,2.4,2.3,2.0,2.1,2.4,2.1,1.9,2.2,2.0,2.2,2.1,2.1,2.2,2.0,2.2,2.0,2.2,2.6,2.4,2.5,2.3,2.2,2.5,2.5,2.1,2.1,2.4,2.3,1.9,2.2,2.5,2.1,2.0,2.5,2.5,2.2,2.5,2.9,3.1,1.2,0.9,1.1,0.9,1.0,1.1,1.2,1.0,1.1,1.0,0.8,0.8,0.8,1.0,0.8,0.8,0.9,1.2,1.3,1.3,1.1,1.4,0.8,0.8,0.8,0.8,0.8,0.8,0.8,1.0,1.5,1.5,1.4,0.9,1.0,0.9,0.9,1.0,0.8,0.8,0.8,0.8,0.8,1.7,1.5,1.8,1.4,1.4,1.6,1.6,1.6,1.6,1.6,1.7,1.7,1.7,1.8,1.8,1.9,1.8,1.8,1.9,2.0,2.0,2.1,2.0,1.9,1.9,1.9,1.8,1.8,1.4],[5.8,5.4,4.5,4.2,3.8,3.2,3.4,2.4,2.7,1.9,1.8,1.8,1.9,2.9,3.1,3.6,2.7,2.9,4.1,3.6,3.3,4.0,4.3,4.1,3.7,4.7,5.2,4.9,4.7,4.2,4.4,3.8,3.8,3.3,2.7,2.8,2.9,2.4,2.9,3.0,3.4,3.9,4.2,5.1,5.0,5.9,5.5,6.1,6.1,5.6,5.5,4.8,4.4,3.9,3.2,3.4,2.3,2.5,1.8,2.2,2.8,2.7,2.2,2.7,3.1,3.1,3.2,2.7,2.3,2.5,2.5,2.2,2.1,2.6,2.9,2.6,3.4,3.4,3.2,3.3,2.8,3.0,3.2,3.8,4.2,4.0,3.3,3.6,2.7,2.6,3.4,2.9,1.8,2.7,2.9,1.5,1.7,3.1,2.7,1.8,2.8,3.5,3.1,2.5,3.2,3.7,3.8,4.2,4.3,3.3,3.9,3.6,4.2,3.9,3.8,4.1,4.0,4.4,4.7,5.3,4.8,5.3,4.6,4.8,4.1,4.0,4.8,4.9,5.3,4.2,4.4,4.9,5.0,4.0,4.6,4.9,4.5,4.0,4.6,4.1,4.6,4.7,4.5,4.7,4.4,5.1,4.5,5.2,5.5,5.1,5.0,4.8,4.6,5.1,5.0,4.5,4.3,4.7,4.7,4.2,4.1,5.0,4.4,3.9,5.0,5.0,4.3,4.6,5.0,5.1,1.7,1.8,2.0,1.5,1.7,2.0,2.2,1.7,1.8,1.8,1.2,1.0,0.9,0.8,0.9,0.8,0.8,1.1,1.3,1.2,1.0,1.3,0.9,1.0,1.1,1.5,1.2,1.3,1.5,1.5,1.9,1.9,2.0,1.5,1.8,1.6,1.6,1.8,1.5,1.1,1.2,1.1,1.0,3.3,3.1,3.2,2.8,2.8,2.7,2.6,2.6,3.2,3.4,3.7,3.6,3.8,4.0,4.0,4.4,3.9,4.0,4.2,4.5,4.7,5.0,4.7,4.4,4.4,4.2,4.0,3.8,2.6],[6.9,6.1,5.3,5.0,4.6,3.7,4.1,3.2,3.9,2.3,2.4,2.1,2.4,3.8,3.8,4.5,3.7,4.4,5.3,5.3,4.7,5.3,5.7,5.6,5.1,5.9,6.5,6.3,6.1,5.5,5.6,4.8,4.8,4.6,3.3,3.6,4.1,3.1,4.0,3.8,4.4,4.9,5.3,5.9,5.7,6.7,5.9,6.8,7.2,6.2,6.3,5.4,5.2,4.8,3.8,4.2,3.0,3.8,2.4,2.8,3.0,2.8,2.2,2.8,3.4,3.3,3.7,3.3,2.7,3.1,3.3,2.7,2.6,3.4,3.3,3.5,3.9,4.4,3.6,4.2,3.5,3.8,3.7,4.3,4.9,4.8,3.8,4.1,2.8,3.0,3.8,2.9,2.2,3.2,2.8,1.8,2.1,3.5,3.1,2.0,3.3,4.0,3.7,3.1,3.8,4.8,4.7,4.9,5.0,4.2,4.5,4.3,4.8,4.6,4.8,4.9,5.0,5.2,5.8,6.2,5.5,6.1,5.6,5.6,4.8,4.8,5.6,5.7,5.9,4.9,5.1,5.6,5.4,4.5,5.0,5.5,5.0,4.5,5.2,4.7,5.4,5.3,5.5,5.7,5.6,6.2,5.3,6.1,6.4,6.3,6.0,6.1,6.0,6.2,6.1,5.5,5.1,5.8,5.9,4.5,5.1,5.7,5.0,4.5,5.8,5.7,5.0,5.3,6.2,5.9,1.9,2.2,2.3,2.4,2.4,2.7,3.1,2.4,2.3,2.1,2.0,1.3,1.1,0.8,0.8,0.8,0.8,1.0,1.2,1.2,0.9,1.3,1.1,1.2,1.6,1.9,1.8,1.8,1.9,2.0,2.3,2.3,2.3,2.2,2.6,2.3,2.3,2.6,2.0,1.7,1.7,1.8,1.4,4.8,4.5,5.0,4.1,3.5,3.3,3.5,3.6,4.3,4.3,4.5,4.6,4.8,5.0,5.1,5.4,4.9,5.2,5.3,5.5,5.8,5.9,5.9,5.6,5.6,5.3,5.4,5.1,3.7],[9.0,8.2,7.3,7.2,6.9,5.7,6.0,4.6,5.1,3.1,3.0,2.6,2.9,4.7,4.7,5.9,4.4,5.6,6.8,6.6,6.6,7.0,7.8,7.7,7.1,7.8,8.8,8.4,8.3,7.4,7.6,6.0,5.9,5.9,4.1,4.5,5.5,4.0,5.4,5.2,5.8,6.8,7.2,8.3,8.0,9.1,8.3,9.0,9.4,8.3,8.6,7.7,7.4,7.1,5.6,6.3,4.1,4.8,3.3,3.5,3.7,3.2,2.5,3.4,3.7,4.3,5.3,4.9,3.7,4.2,5.3,4.0,3.9,4.9,5.5,5.3,6.1,6.4,4.8,5.7,4.3,5.0,4.6,5.4,6.6,6.5,4.8,4.9,3.4,3.7,4.5,3.7,2.5,3.9,3.7,2.2,2.7,4.2,3.7,2.9,4.1,4.8,4.6,4.0,5.0,6.5,6.4,6.6,6.8,5.7,6.5,5.9,6.6,5.6,5.8,6.3,6.7,7.1,8.2,8.6,7.6,8.5,7.5,7.9,6.4,6.1,7.5,7.9,7.8,6.6,6.8,7.8,7.2,5.7,6.7,7.5,6.7,5.5,7.3,6.3,7.6,7.2,8.0,8.1,7.6,8.7,7.7,8.5,8.8,8.5,8.2,8.2,8.6,8.6,8.3,7.8,7.4,8.2,8.0,6.6,7.8,8.2,7.3,7.1,8.8,7.9,7.1,7.4,8.1,7.6,2.3,2.5,2.7,2.6,2.9,3.2,3.6,3.1,2.8,2.5,2.2,1.9,1.7,1.4,1.2,0.8,0.8,0.8,1.2,1.2,0.8,1.0,1.7,1.9,2.2,2.6,2.2,2.4,2.6,2.7,3.2,3.1,3.1,2.9,3.2,3.1,3.0,3.3,2.8,2.1,2.3,2.1,1.8,7.1,5.7,6.3,5.4,4.7,4.4,4.4,4.4,6.1,5.7,6.2,6.4,6.7,6.9,6.9,7.4,6.8,7.2,7.3,7.5,7.9,8.2,7.9,7.6,7.9,7.2,7.5,6.8,4.6],[14.6,13.6,12.6,12.5,11.6,10.4,10.8,9.3,8.9,5.2,4.8,3.5,4.6,7.7,7.5,9.1,8.3,10.0,10.9,10.3,10.7,11.4,11.1,11.7,11.8,12.2,12.8,12.5,11.9,11.6,11.8,10.5,9.6,9.1,7.0,6.9,8.5,7.2,9.2,9.4,10.7,12.2,12.7,13.5,13.0,14.3,12.9,13.8,14.8,13.7,14.7,13.4,13.0,11.7,10.9,10.9,8.8,9.0,5.9,5.7,5.4,4.4,3.5,5.0,5.4,6.0,8.6,7.6,5.5,7.7,8.9,6.8,7.9,8.4,9.6,9.2,10.8,10.0,8.9,9.4,6.8,7.9,7.0,8.3,9.1,9.3,7.1,6.9,4.7,5.1,6.1,4.9,3.2,5.6,4.8,2.8,4.1,5.9,5.2,4.2,7.2,7.9,7.9,8.5,8.6,10.1,10.2,10.2,10.9,8.9,10.2,9.1,9.7,8.4,8.8,9.2,9.8,10.2,11.1,11.1,11.1,12.3,11.3,10.1,8.6,8.3,10.0,10.5,10.2,8.8,9.1,9.9,9.1,7.8,9.4,9.6,8.6,8.2,9.9,9.1,10.1,9.4,10.4,10.4,10.9,11.5,11.5,11.6,11.5,11.7,11.3,11.1,11.7,11.5,11.1,11.1,11.3,11.6,10.7,10.9,11.5,11.5,10.3,11.0,12.3,11.5,11.4,11.8,13.1,11.7,3.0,3.4,4.2,3.8,4.8,5.1,5.6,4.9,4.0,3.7,3.1,3.1,2.6,2.1,1.7,1.1,0.8,0.8,0.8,1.0,1.0,1.4,2.9,3.3,3.6,4.0,4.0,4.0,4.3,4.5,4.9,5.1,5.5,4.7,5.4,5.1,4.9,5.3,4.3,3.5,3.9,3.5,3.2,10.1,8.4,9.4,8.2,6.9,6.6,6.8,6.7,9.1,8.9,9.6,9.5,9.8,10.3,10.0,10.8,9.9,10.3,10.4,10.7,10.7,11.5,10.9,10.6,10.7,10.1,10.4,10.0,7.2],[15.1,14.3,13.5,13.2,12.5,11.5,11.5,9.3,8.7,6.0,4.6,3.8,4.2,6.6,7.1,8.9,7.6,9.1,11.5,10.5,11.1,11.5,12.2,12.6,12.4,12.5,13.7,12.9,12.1,10.8,11.0,9.8,9.3,8.8,6.0,6.3,8.3,7.2,8.9,9.8,10.8,12.7,13.1,14.0,13.5,14.9,13.6,14.2,15.0,14.3,15.3,13.7,13.6,12.6,11.8,11.6,8.9,8.5,6.4,5.8,5.3,4.5,3.4,4.9,5.0,6.1,9.1,7.9,5.9,8.0,9.6,7.3,8.6,9.4,10.7,9.9,11.3,10.5,8.9,9.8,6.9,7.5,6.5,8.0,9.3,9.7,6.9,7.1,4.9,5.2,6.0,4.8,3.4,5.5,4.8,3.0,4.0,6.2,5.0,4.4,7.0,7.2,7.3,7.9,8.9,10.0,10.0,9.8,11.0,9.2,11.0,9.2,9.9,8.3,8.7,8.8,9.3,10.2,12.0,12.1,11.6,13.3,11.8,10.8,9.1,8.4,10.6,11.2,10.9,8.9,9.2,10.5,9.5,7.5,9.6,10.0,8.9,7.9,10.0,9.3,10.8,9.8,11.4,11.3,11.8,12.7,11.9,12.5,13.0,12.6,12.7,12.0,12.7,12.7,12.3,11.9,12.2,12.9,11.3,11.6,12.1,11.9,10.9,11.5,12.4,11.5,11.4,12.1,13.2,11.9,3.2,3.3,3.9,4.0,4.5,4.6,4.8,4.9,4.0,3.9,3.3,3.3,2.8,2.7,2.2,1.2,0.8,0.8,0.8,0.8,0.8,1.1,3.3,3.5,3.9,3.9,4.3,4.5,4.8,5.0,4.9,4.9,5.6,5.7,6.3,5.9,5.6,5.9,4.8,4.0,4.8,4.0,3.4,9.0,8.1,8.4,7.7,6.6,6.3,6.3,6.4,8.3,8.4,8.7,8.5,8.9,9.3,9.4,10.0,9.3,9.8,10.2,10.6,10.8,11.1,11.1,10.6,11.3,10.1,10.3,9.3,6.8],[13.7,13.3,12.4,12.4,11.6,10.4,11.0,9.6,8.9,5.7,4.8,3.4,4.3,7.4,7.3,8.4,7.3,8.7,10.6,10.6,10.6,10.9,11.1,11.9,11.8,11.7,12.8,12.1,10.9,10.3,10.2,8.9,8.7,8.3,5.9,5.5,8.0,7.2,8.7,9.6,10.1,11.8,11.8,12.9,12.6,14.2,12.6,13.5,14.4,13.0,14.0,13.0,12.7,11.6,10.9,10.8,8.6,8.2,6.2,5.5,5.0,4.2,3.4,5.1,5.6,7.0,8.6,8.0,7.1,7.4,8.8,8.0,8.6,8.8,9.9,9.5,10.3,10.0,8.7,10.0,7.3,7.8,6.9,8.0,9.3,9.3,7.9,6.9,4.8,5.1,6.3,4.7,3.4,5.4,4.7,2.9,4.1,6.1,5.0,4.4,7.1,7.0,7.1,7.7,8.2,8.8,9.4,8.6,10.3,8.7,10.7,9.3,9.6,8.4,9.1,9.1,8.6,10.2,11.1,10.8,10.7,11.9,10.6,10.4,8.4,8.6,10.8,11.1,10.7,8.9,9.0,10.5,8.8,7.5,8.9,9.6,8.2,8.0,9.5,8.7,10.6,9.8,11.1,11.1,11.2,11.4,11.0,10.7,11.6,12.1,11.5,11.6,12.0,12.6,12.0,11.7,11.8,12.5,11.2,11.2,11.8,11.7,10.5,11.2,11.9,10.9,10.8,11.3,12.5,11.2,3.2,3.1,3.9,3.8,4.2,4.3,4.6,4.7,4.0,3.8,2.9,3.1,2.6,2.7,2.5,1.1,0.9,0.8,0.8,0.8,0.8,1.0,3.4,3.4,3.7,3.7,4.2,4.4,4.6,5.0,4.9,4.9,5.4,5.4,5.8,5.7,5.6,6.1,4.9,3.9,4.5,3.9,3.3,8.4,7.3,7.9,7.3,6.6,6.0,5.9,6.1,7.6,7.9,8.1,8.1,8.4,8.7,8.8,9.0,8.9,9.1,9.5,9.6,9.7,9.9,10.0,10.0,10.2,9.3,9.7,8.9,6.5],[10.6,10.0,9.5,9.6,9.0,7.7,7.4,6.7,6.2,3.8,3.6,2.9,3.5,5.5,5.6,6.2,5.1,6.3,8.0,7.2,7.1,8.3,8.7,8.7,8.8,9.4,10.4,10.0,9.1,8.5,8.8,7.6,7.2,7.2,5.1,5.5,6.8,5.5,7.1,6.9,7.3,8.9,8.8,10.0,9.6,11.1,10.0,10.7,11.2,10.1,10.5,9.8,9.5,8.7,8.0,7.1,6.5,6.0,4.0,4.5,4.4,4.0,2.8,4.6,4.9,5.6,6.9,6.5,5.4,6.4,7.4,6.1,5.9,6.9,8.0,7.2,8.3,7.4,6.6,7.0,5.3,5.4,5.6,6.0,7.7,7.6,5.8,6.1,4.0,4.2,5.8,4.2,3.1,4.6,4.2,2.6,3.4,5.4,4.1,3.5,5.5,6.4,5.8,6.3,7.0,7.9,8.2,7.8,8.9,7.0,8.0,7.0,7.7,6.8,6.9,7.4,6.6,7.5,8.7,9.1,8.9,10.3,9.2,8.9,7.9,7.5,9.0,8.9,9.2,8.0,8.2,8.7,8.5,7.0,8.2,8.7,7.8,7.0,8.6,7.6,8.7,8.4,8.4,8.6,8.3,8.9,8.2,9.4,10.0,9.9,9.5,8.9,8.9,10.2,9.5,8.1,8.1,9.9,9.1,7.4,9.6,10.0,8.6,8.8,10.6,9.5,9.1,9.3,10.3,9.1,2.8,3.0,3.3,3.3,3.7,4.0,4.4,4.1,3.3,3.1,2.6,2.5,2.4,2.0,1.6,1.0,0.8,1.0,1.0,0.8,0.8,0.8,2.7,2.6,2.7,2.9,3.1,3.3,3.7,3.7,3.9,4.0,4.2,3.8,4.4,4.2,4.1,4.5,3.6,3.0,3.4,2.8,2.5,7.9,6.2,7.2,5.9,5.6,5.4,5.3,5.2,6.4,6.6,7.0,6.9,7.5,7.9,7.7,8.3,7.6,7.8,7.8,8.5,8.4,8.9,8.4,8.1,8.3,7.5,8.0,7.1,5.3],[12.4,11.4,10.8,10.5,9.0,8.0,7.7,7.4,7.3,5.2,4.3,3.4,3.9,6.1,6.9,7.8,6.2,8.1,9.3,8.6,8.6,9.8,9.2,8.8,9.7,10.5,11.3,11.4,10.2,9.9,10.4,8.6,8.0,7.9,6.4,6.4,7.4,6.0,8.0,7.8,8.4,9.7,10.2,11.1,10.8,12.0,11.2,11.8,12.3,11.6,11.8,11.2,10.5,8.4,8.6,7.6,7.1,7.3,5.3,5.5,5.1,4.4,3.1,4.6,4.7,5.7,7.4,6.6,5.2,7.0,8.1,6.1,6.7,7.6,8.0,8.0,8.6,8.2,7.8,8.3,6.5,7.3,6.4,7.3,8.6,8.8,6.5,6.4,4.1,5.1,6.4,4.6,3.2,5.8,4.7,3.0,3.8,6.7,4.9,4.1,6.7,7.5,6.6,7.3,7.6,9.4,9.3,9.3,10.1,8.3,8.8,8.2,8.7,8.3,8.2,8.5,7.9,9.4,9.9,10.0,10.1,11.1,9.9,9.7,8.3,8.1,9.8,10.0,10.0,8.6,9.0,9.6,9.3,7.7,9.2,9.6,8.8,8.3,9.5,8.8,8.9,9.0,8.7,9.3,9.0,9.7,9.9,10.5,10.5,10.7,10.2,8.9,9.3,10.8,9.8,9.3,8.8,10.4,8.8,8.6,9.0,10.2,8.7,8.7,11.6,10.5,10.1,10.6,11.3,10.3,3.1,3.1,3.5,3.7,4.1,4.7,5.1,4.4,3.4,3.4,3.3,2.9,2.7,2.4,1.8,1.1,0.8,1.0,1.0,0.8,0.8,0.8,3.0,3.0,3.3,3.4,3.6,3.6,4.1,4.3,4.0,4.1,4.0,4.7,5.4,5.0,4.7,5.3,4.1,3.2,3.7,3.1,3.3,7.4,7.0,6.8,6.6,5.9,5.4,5.3,5.5,7.1,7.5,7.9,7.6,8.7,8.8,8.5,9.2,8.8,8.8,8.7,9.4,9.5,10.0,9.5,8.9,9.2,8.3,9.0,8.4,6.1],[3.7,3.1,2.5,2.1,2.0,1.6,1.6,1.3,1.3,1.0,1.0,1.1,1.1,1.3,1.3,1.5,1.2,1.4,1.7,1.6,1.6,1.8,1.9,1.9,2.0,2.2,2.5,2.3,2.1,1.9,2.1,2.1,1.8,1.7,1.5,1.5,1.5,1.3,1.6,1.6,1.8,2.0,2.2,2.6,2.5,2.9,2.6,2.9,3.1,2.9,2.9,2.5,2.2,2.0,1.8,1.6,1.4,1.4,1.0,1.3,1.7,1.9,1.6,1.6,2.0,1.6,1.6,1.6,1.2,1.2,1.5,1.4,1.1,1.4,1.5,1.4,1.7,1.6,1.4,1.5,1.4,1.4,1.4,1.5,1.8,1.8,1.5,1.6,1.4,1.3,1.5,1.4,1.1,1.3,1.4,1.0,0.9,1.3,1.2,0.9,1.2,1.3,1.3,1.2,1.4,1.6,1.7,1.9,1.9,1.5,1.7,1.5,1.7,1.6,1.6,1.7,1.6,1.7,2.1,2.2,2.0,2.4,2.3,2.1,1.9,1.8,2.2,2.2,2.4,2.0,1.9,2.1,2.1,1.7,1.9,2.2,1.9,1.7,2.0,1.8,2.0,1.9,1.9,2.0,1.9,2.0,1.8,2.1,2.4,2.3,2.3,2.1,2.0,2.2,2.3,1.9,1.9,2.2,2.1,1.8,2.0,2.2,1.9,1.8,2.3,2.3,2.0,2.3,2.7,2.9,1.1,0.9,1.1,0.8,0.9,1.0,1.2,1.0,1.1,0.9,0.8,0.8,0.8,0.8,0.8,0.8,0.9,1.2,1.3,1.3,1.1,1.5,1.0,0.8,0.8,0.8,0.8,0.8,0.8,0.9,1.6,1.5,1.5,0.8,1.0,0.9,0.9,0.9,0.8,0.8,0.8,0.8,0.8,1.7,1.4,1.7,1.3,1.3,1.5,1.5,1.5,1.5,1.5,1.6,1.6,1.6,1.7,1.7,1.8,1.7,1.7,1.8,1.8,1.9,2.0,1.9,1.8,1.8,1.8,1.7,1.6,1.3],[3.5,2.9,2.3,2.0,1.8,1.6,1.5,1.2,1.3,1.0,1.0,1.1,1.1,1.3,1.3,1.4,1.2,1.4,1.6,1.5,1.5,1.7,1.8,1.8,1.9,2.0,2.3,2.2,2.0,1.9,2.0,2.0,1.8,1.6,1.4,1.4,1.5,1.2,1.5,1.6,1.7,1.9,2.0,2.4,2.3,2.7,2.4,2.8,2.9,2.7,2.7,2.3,2.1,1.8,1.7,1.5,1.3,1.3,1.0,1.2,1.7,1.9,1.5,1.5,2.0,1.6,1.6,1.5,1.2,1.1,1.4,1.3,1.0,1.3,1.5,1.4,1.6,1.5,1.3,1.4,1.3,1.3,1.3,1.4,1.7,1.7,1.5,1.6,1.4,1.3,1.5,1.4,1.1,1.3,1.3,1.0,1.0,1.3,1.2,0.9,1.1,1.3,1.2,1.1,1.3,1.5,1.6,1.8,1.8,1.4,1.6,1.5,1.6,1.6,1.5,1.7,1.5,1.6,2.0,2.0,1.9,2.3,2.2,2.0,1.9,1.8,2.1,2.1,2.3,1.9,1.8,2.0,2.0,1.7,1.8,2.0,1.9,1.7,1.9,1.7,1.9,1.9,1.8,1.9,1.8,1.9,1.7,1.9,2.2,2.1,2.2,2.0,1.8,2.1,2.1,1.8,1.8,2.0,1.9,1.6,1.9,2.1,1.8,1.8,2.1,2.2,1.9,2.2,2.6,2.8,1.2,0.9,1.1,0.9,0.9,1.0,1.1,1.0,1.0,1.0,0.8,0.8,0.8,0.8,0.8,0.9,0.9,1.2,1.3,1.3,1.1,1.4,0.8,1.2,0.8,0.8,0.8,0.8,0.8,0.8,1.5,1.4,1.4,0.8,0.9,0.8,0.8,0.9,0.8,0.8,0.8,0.8,0.8,1.6,1.4,1.6,1.3,1.2,1.5,1.4,1.4,1.4,1.4,1.5,1.5,1.6,1.6,1.6,1.7,1.6,1.6,1.7,1.7,1.8,1.9,1.8,1.7,1.7,1.7,1.6,1.6,1.3],[3.5,2.9,2.3,2.0,1.8,1.6,1.5,1.2,1.3,1.0,1.0,1.1,1.1,1.3,1.3,1.4,1.2,1.4,1.6,1.6,1.5,1.7,1.9,1.9,1.9,2.1,2.3,2.2,2.0,1.9,2.1,2.1,1.8,1.7,1.5,1.5,1.5,1.3,1.6,1.6,1.7,2.0,2.1,2.4,2.3,2.7,2.4,2.8,2.9,2.7,2.7,2.3,2.1,1.9,1.7,1.6,1.3,1.4,1.0,1.3,1.7,1.8,1.6,1.6,2.0,1.6,1.6,1.5,1.1,1.1,1.4,1.3,1.0,1.3,1.5,1.3,1.6,1.5,1.3,1.5,1.3,1.3,1.4,1.5,1.8,1.7,1.5,1.7,1.4,1.3,1.5,1.4,1.1,1.3,1.3,1.0,1.0,1.3,1.1,0.9,1.1,1.2,1.1,1.1,1.3,1.4,1.6,1.8,1.8,1.4,1.6,1.5,1.6,1.6,1.6,1.7,1.6,1.7,2.0,2.1,2.0,2.3,2.3,2.1,1.9,1.8,2.1,2.2,2.3,2.0,1.8,2.1,2.0,1.7,1.8,2.0,1.9,1.7,1.9,1.7,1.9,1.9,1.9,1.9,1.8,2.0,1.8,2.0,2.3,2.2,2.2,2.1,1.9,2.1,2.2,1.8,1.8,2.1,2.0,1.7,1.9,2.1,1.8,1.8,2.1,2.1,1.9,2.2,2.5,2.8,1.2,0.9,1.1,0.9,0.9,1.0,1.2,1.0,1.1,1.0,0.8,0.8,0.8,0.8,0.8,0.9,1.0,1.2,1.3,1.3,1.1,1.5,0.8,0.8,1.1,0.8,0.8,0.8,0.8,0.8,1.5,1.5,1.4,0.8,0.9,0.8,0.8,0.9,0.8,0.8,0.8,0.8,0.8,1.6,1.4,1.6,1.3,1.3,1.5,1.4,1.5,1.5,1.5,1.5,1.6,1.6,1.7,1.7,1.7,1.7,1.7,1.8,1.8,1.8,1.9,1.8,1.8,1.8,1.7,1.7,1.6,1.3],[3.5,2.9,2.4,2.1,1.9,1.6,1.6,1.2,1.3,1.0,1.0,1.1,1.1,1.4,1.4,1.5,1.2,1.4,1.7,1.6,1.6,1.8,2.0,1.9,2.0,2.2,2.4,2.3,2.1,2.0,2.2,2.1,1.9,1.7,1.5,1.5,1.5,1.3,1.6,1.6,1.7,2.0,2.1,2.5,2.4,2.8,2.5,2.8,3.0,2.7,2.7,2.4,2.2,2.0,1.8,1.6,1.3,1.4,1.0,1.3,1.8,1.9,1.6,1.6,2.1,1.6,1.6,1.5,1.2,1.1,1.4,1.4,1.0,1.3,1.5,1.4,1.6,1.5,1.3,1.5,1.3,1.4,1.4,1.5,1.9,1.8,1.5,1.7,1.4,1.3,1.5,1.4,1.1,1.3,1.4,1.0,1.0,1.3,1.1,0.9,1.1,1.2,1.1,1.1,1.3,1.4,1.5,1.7,1.8,1.4,1.6,1.5,1.7,1.6,1.6,1.7,1.6,1.7,2.1,2.2,2.1,2.4,2.3,2.1,2.0,1.8,2.2,2.2,2.4,2.0,1.9,2.2,2.1,1.7,1.9,2.1,1.9,1.7,1.9,1.7,1.9,1.9,1.9,2.0,1.9,2.1,1.8,2.1,2.4,2.3,2.3,2.1,2.0,2.2,2.2,1.9,1.9,2.1,2.0,1.7,2.0,2.2,1.9,1.8,2.2,2.2,2.0,2.2,2.6,2.7,1.3,1.0,1.2,0.9,1.0,1.1,1.3,1.1,1.2,1.1,0.8,0.8,0.8,0.8,0.8,0.9,1.0,1.3,1.4,1.4,1.2,1.6,0.8,0.8,0.8,0.8,0.8,0.8,0.8,0.8,1.7,1.6,1.5,0.8,0.9,0.8,0.8,0.8,0.8,0.8,0.8,0.8,0.8,1.7,1.4,1.7,1.4,1.3,1.5,1.4,1.5,1.5,1.5,1.6,1.6,1.6,1.7,1.7,1.8,1.7,1.7,1.8,1.9,1.9,2.0,1.9,1.8,1.9,1.8,1.7,1.7,1.4],[3.3,2.8,2.2,1.9,1.8,1.5,1.4,1.1,1.2,1.0,1.0,1.1,1.1,1.3,1.3,1.4,1.2,1.4,1.6,1.5,1.5,1.7,1.8,1.8,1.9,2.0,2.2,2.2,1.9,1.9,2.1,2.0,1.7,1.6,1.5,1.5,1.5,1.2,1.5,1.5,1.7,1.9,2.0,2.3,2.2,2.6,2.3,2.6,2.8,2.5,2.5,2.2,2.0,1.8,1.7,1.5,1.2,1.3,1.0,1.2,1.7,1.8,1.6,1.5,2.1,1.5,1.5,1.5,1.1,1.0,1.3,1.3,1.0,1.2,1.4,1.3,1.5,1.4,1.2,1.4,1.3,1.3,1.4,1.5,1.7,1.7,1.5,1.7,1.4,1.3,1.5,1.4,1.1,1.3,1.3,0.9,0.9,1.2,1.1,0.9,1.0,1.2,1.1,1.0,1.2,1.3,1.5,1.7,1.7,1.3,1.6,1.4,1.6,1.5,1.5,1.7,1.6,1.7,2.0,2.0,1.9,2.3,2.2,2.0,1.9,1.8,2.1,2.1,2.2,1.9,1.8,2.0,1.9,1.7,1.8,2.0,1.8,1.6,1.8,1.7,1.8,1.8,1.8,1.8,1.7,1.9,1.7,1.9,2.2,2.1,2.1,2.0,1.8,2.0,2.0,1.8,1.8,2.0,1.9,1.6,1.8,2.0,1.8,1.7,2.0,2.0,1.8,2.1,2.4,2.6,1.2,1.0,1.1,0.9,1.0,1.1,1.2,1.0,1.2,1.1,0.8,0.8,0.8,0.8,0.8,0.9,1.0,1.2,1.3,1.3,1.1,1.4,0.8,0.8,0.8,0.8,1.2,0.8,0.8,0.8,1.5,1.4,1.4,0.8,0.8,0.8,0.8,0.8,0.8,0.8,0.8,0.8,0.8,1.6,1.4,1.6,1.3,1.2,1.4,1.4,1.4,1.5,1.5,1.5,1.6,1.6,1.7,1.6,1.7,1.6,1.6,1.7,1.8,1.8,1.9,1.8,1.7,1.7,1.7,1.6,1.6,1.3],[3.5,2.9,2.4,2.1,1.9,1.6,1.6,1.2,1.3,1.0,1.1,1.3,1.3,1.5,1.5,1.7,1.3,1.5,1.8,1.7,1.6,1.8,2.0,1.9,2.0,2.2,2.5,2.4,2.2,2.1,2.3,2.2,1.9,1.8,1.6,1.6,1.7,1.4,1.6,1.6,1.8,2.1,2.1,2.5,2.4,2.7,2.4,2.8,2.9,2.7,2.7,2.4,2.2,2.0,1.8,1.7,1.3,1.4,1.1,1.3,1.8,1.9,1.7,1.5,2.0,1.5,1.5,1.5,1.1,1.1,1.4,1.3,1.0,1.3,1.5,1.3,1.6,1.5,1.2,1.5,1.3,1.4,1.5,1.7,2.0,1.9,1.7,1.9,1.6,1.5,1.7,1.6,1.3,1.4,1.4,1.1,1.0,1.3,1.2,0.9,1.0,1.3,1.1,1.0,1.3,1.4,1.5,1.8,1.8,1.4,1.6,1.5,1.7,1.7,1.7,1.9,1.7,1.9,2.2,2.4,2.1,2.5,2.4,2.3,2.1,2.0,2.3,2.3,2.5,2.1,2.0,2.2,2.2,1.9,1.9,2.2,2.0,1.8,2.0,1.8,2.0,2.0,1.9,2.1,1.9,2.1,1.9,2.3,2.5,2.3,2.4,2.1,2.1,2.3,2.3,1.9,2.0,2.1,2.0,1.7,2.0,2.2,1.9,1.9,2.2,2.2,1.9,2.2,2.6,2.8,1.3,1.1,1.2,1.0,1.1,1.2,1.4,1.2,1.3,1.2,0.9,0.8,0.8,0.8,0.9,1.1,1.1,1.3,1.4,1.4,1.3,1.6,0.8,0.8,0.8,0.8,0.8,1.2,0.8,0.8,1.4,1.3,1.3,0.8,0.8,0.8,0.8,0.8,0.8,0.8,0.8,0.8,0.8,1.8,1.6,1.7,1.5,1.4,1.6,1.5,1.6,1.6,1.7,1.8,1.8,1.8,1.9,1.9,1.9,1.9,1.9,2.0,2.0,2.0,2.1,2.0,2.0,2.0,2.0,1.9,1.8,1.5],[3.5,2.9,2.3,2.0,1.8,1.5,1.5,1.1,1.2,1.0,1.0,1.2,1.2,1.4,1.4,1.6,1.3,1.5,1.7,1.6,1.6,1.8,1.9,1.9,2.0,2.2,2.4,2.3,2.1,2.0,2.2,2.2,1.9,1.8,1.6,1.6,1.6,1.3,1.6,1.6,1.7,2.0,2.0,2.5,2.3,2.6,2.4,2.7,2.8,2.6,2.7,2.3,2.1,1.9,1.7,1.6,1.3,1.4,1.1,1.3,1.8,1.9,1.7,1.5,2.0,1.4,1.4,1.4,1.1,1.0,1.3,1.2,0.9,1.2,1.4,1.3,1.5,1.4,1.1,1.4,1.2,1.3,1.4,1.6,1.9,1.9,1.6,1.8,1.6,1.4,1.6,1.5,1.2,1.3,1.3,1.1,0.9,1.2,1.1,0.9,0.9,1.2,1.0,0.9,1.2,1.3,1.4,1.7,1.7,1.3,1.5,1.4,1.5,1.6,1.5,1.7,1.6,1.8,2.0,2.2,2.0,2.4,2.4,2.1,2.1,1.9,2.2,2.2,2.4,2.0,1.9,2.1,2.0,1.8,1.8,2.0,1.9,1.6,1.9,1.6,1.8,1.9,1.8,1.9,1.8,2.0,1.8,2.1,2.3,2.2,2.2,2.0,1.9,2.1,2.1,1.7,1.8,2.0,1.9,1.6,1.9,2.0,1.7,1.7,2.1,2.1,1.8,2.1,2.5,2.7,1.4,1.1,1.3,1.1,1.1,1.2,1.3,1.2,1.3,1.3,0.9,0.8,0.9,0.9,0.9,1.1,1.2,1.4,1.4,1.4,1.3,1.6,0.8,0.8,0.8,0.8,0.8,0.8,1.1,0.8,1.1,1.2,1.1,0.8,0.8,0.8,0.8,0.8,0.8,0.8,0.8,0.8,0.8,1.8,1.5,1.7,1.4,1.3,1.5,1.5,1.5,1.6,1.6,1.7,1.7,1.8,1.8,1.8,1.9,1.8,1.8,1.9,1.9,1.9,2.0,1.9,1.9,1.8,1.8,1.8,1.7,1.4],[6.0,6.0,5.9,5.8,3.6,3.0,2.5,1.6,2.0,1.3,1.8,2.2,2.3,2.9,2.4,3.0,2.0,3.1,3.4,2.8,3.1,4.3,4.3,4.6,4.5,5.4,5.5,5.3,4.8,4.4,4.5,3.9,3.6,3.9,3.4,3.4,3.6,2.5,3.4,3.1,3.7,5.2,4.9,6.1,5.0,5.9,5.0,5.5,6.4,5.3,6.2,5.3,5.2,4.1,3.6,2.9,2.3,2.4,1.7,2.5,3.0,3.1,2.6,2.2,2.5,1.9,2.2,2.1,1.5,1.4,2.1,2.1,1.6,2.1,2.9,2.2,3.0,2.6,1.6,2.2,1.7,2.1,2.5,3.3,3.6,4.4,3.4,3.9,3.8,2.7,3.2,3.4,2.1,2.1,2.6,1.8,1.2,2.0,1.9,1.4,1.3,2.0,1.6,1.5,2.1,3.2,3.2,3.6,4.4,2.4,3.2,2.4,2.6,2.3,2.5,3.1,2.8,3.3,4.2,4.6,4.6,5.1,4.5,4.5,5.0,3.6,4.9,4.3,5.0,4.6,3.5,4.4,5.0,3.4,3.4,4.8,4.7,3.2,4.6,3.0,3.6,3.2,3.3,3.6,3.1,4.2,3.8,4.7,4.7,4.9,4.7,3.9,3.7,5.2,4.3,3.3,3.8,4.4,3.6,2.9,4.4,4.7,3.6,3.5,5.4,4.8,4.1,4.8,5.3,4.7,2.4,2.4,2.5,1.8,2.1,2.3,2.3,2.2,2.4,2.3,1.9,1.9,1.7,1.9,2.1,2.2,2.3,2.3,2.3,2.3,2.4,2.8,1.8,1.6,1.2,1.5,1.0,0.8,0.8,1.0,0.8,0.8,0.8,0.8,1.0,0.9,0.9,0.8,0.8,1.3,1.7,1.7,1.7,3.6,3.3,3.4,2.9,2.5,2.7,2.5,2.6,3.6,3.7,3.7,3.7,3.7,4.7,3.7,4.7,3.7,3.6,4.0,4.2,4.4,4.6,4.2,3.8,3.7,3.4,3.7,3.6,2.7],[9.7,9.2,7.6,7.7,6.7,4.8,4.1,2.8,3.4,2.1,3.8,5.2,6.1,6.5,5.5,6.4,4.1,6.4,7.4,5.4,6.4,9.1,8.6,8.5,8.3,9.0,9.5,9.2,8.4,7.9,8.6,7.7,6.8,7.2,7.0,7.4,7.3,5.3,6.6,6.3,7.7,8.6,8.1,9.4,8.1,9.8,7.5,9.0,10.1,8.2,10.1,8.6,8.4,7.8,6.1,5.1,4.0,4.7,3.0,5.2,4.8,5.2,3.9,3.4,3.6,3.1,3.4,3.8,2.5,2.4,4.2,3.3,2.5,4.6,4.6,4.5,5.1,4.8,2.7,3.5,2.8,3.6,5.2,5.8,8.1,8.5,6.3,8.2,6.4,6.1,6.0,6.0,4.3,4.2,5.7,3.7,2.8,5.1,5.4,3.0,2.8,5.4,3.9,3.2,4.6,6.1,6.1,6.2,6.7,5.9,5.0,4.5,4.0,3.6,3.9,5.5,5.6,7.0,7.8,8.8,7.9,10.0,8.6,9.5,9.1,8.4,9.0,8.3,8.9,8.7,7.6,8.2,8.4,6.5,7.1,7.6,7.8,6.4,7.0,6.6,7.0,7.0,6.1,8.1,6.4,7.8,7.6,8.4,9.3,8.4,8.4,7.0,8.0,8.9,8.0,5.7,7.0,8.1,7.0,5.0,8.0,7.6,5.9,6.7,7.3,6.8,6.5,6.8,8.3,7.2,3.3,3.5,3.3,4.3,4.1,4.4,5.2,4.1,3.3,3.1,3.8,2.9,3.5,3.3,3.6,3.8,3.9,3.8,4.3,4.3,4.4,4.5,3.0,3.0,2.2,2.9,1.2,0.9,0.8,0.9,0.8,0.8,0.8,1.0,1.4,1.3,1.1,1.2,1.0,2.6,2.8,2.9,2.9,6.5,6.6,6.5,6.4,4.5,4.9,3.6,4.4,7.3,7.2,7.6,7.1,7.4,8.2,7.6,8.3,7.3,7.3,7.5,8.6,8.2,8.7,8.3,7.7,7.6,7.1,7.5,7.0,4.2],[9.8,9.4,8.6,8.1,7.4,6.2,5.2,3.2,4.9,2.6,4.1,4.7,6.2,7.5,5.8,7.5,4.3,7.1,6.9,6.6,6.9,7.8,7.9,7.4,7.5,8.7,9.8,9.7,9.1,8.2,10.2,8.3,7.1,7.5,7.2,7.1,7.3,6.1,6.9,7.2,6.7,7.7,7.8,9.2,7.9,10.7,8.1,10.1,11.2,9.3,10.4,8.5,8.2,7.6,7.3,6.6,5.2,6.2,3.7,6.1,5.5,5.6,4.2,3.8,3.6,3.2,3.6,4.0,2.7,2.5,4.4,4.4,2.9,4.5,5.2,5.0,6.0,5.0,3.2,4.5,3.3,4.5,5.4,7.4,9.0,9.4,7.7,9.0,8.0,6.7,6.5,6.5,4.6,4.2,6.7,3.6,2.5,3.9,4.0,3.0,2.7,4.9,4.2,3.2,4.5,6.7,6.5,7.7,8.7,5.3,5.8,4.4,4.4,3.8,4.4,6.4,6.4,9.0,9.0,11.0,10.1,11.5,9.7,10.3,10.0,8.7,9.5,8.9,9.4,9.3,7.4,8.5,9.3,7.1,6.4,8.8,9.2,6.6,9.9,5.7,7.1,6.9,7.1,8.9,7.5,9.3,8.6,10.0,10.9,9.1,9.8,8.0,7.8,8.7,8.7,6.5,6.4,8.1,8.2,5.8,7.7,8.6,7.1,6.4,9.2,8.4,7.3,8.1,10.3,8.5,4.5,4.3,4.6,4.5,5.2,5.9,6.3,4.7,4.2,3.8,3.5,3.0,3.8,3.5,3.9,3.9,4.8,4.3,4.3,4.5,4.7,5.4,3.1,3.1,2.5,3.2,1.4,1.0,0.8,1.0,0.8,0.8,0.8,1.0,1.6,1.3,1.1,1.3,1.0,2.9,3.0,3.3,3.2,7.5,7.0,7.8,7.0,6.2,5.5,4.6,5.6,8.2,8.1,8.8,9.5,9.3,10.0,9.0,9.8,9.8,9.9,9.1,10.0,9.9,10.6,9.7,8.7,8.8,9.7,9.3,8.4,5.5],[9.2,8.6,7.7,7.7,6.5,5.9,4.4,3.0,3.3,2.1,3.2,5.7,6.7,5.6,5.1,6.0,3.7,6.6,8.0,5.3,6.2,9.1,8.4,8.1,7.8,8.9,9.2,9.2,9.3,8.8,9.3,7.9,7.4,7.9,6.0,7.2,7.7,5.0,6.5,5.9,7.3,7.9,8.0,8.8,7.8,8.8,7.5,8.4,9.5,7.7,8.8,7.6,8.2,7.3,6.9,5.1,4.2,4.8,2.9,5.0,4.7,4.8,3.8,3.2,3.6,2.9,3.4,3.7,2.4,2.6,4.3,3.9,2.9,5.0,5.6,5.0,6.2,4.9,3.0,3.4,2.8,3.7,4.6,6.2,7.3,8.0,6.9,6.4,6.3,5.5,5.8,6.4,4.7,4.4,6.5,3.8,2.3,4.6,4.5,2.5,2.9,4.7,4.4,3.4,5.3,6.7,6.2,6.0,6.6,5.9,5.9,4.2,3.7,3.4,3.5,6.0,5.8,7.5,7.6,9.3,8.3,9.8,8.5,9.4,8.0,8.1,8.7,7.8,8.6,8.3,7.3,7.5,8.4,6.8,6.1,7.8,8.0,6.4,8.5,5.0,6.5,6.3,5.7,7.9,5.7,7.8,8.0,9.0,9.2,8.3,8.5,6.2,7.0,8.4,7.0,4.7,6.8,7.4,6.9,4.6,6.8,7.5,6.0,6.3,7.7,7.4,5.7,7.0,9.1,7.3,3.9,3.7,3.9,4.7,5.4,5.3,5.6,4.4,3.3,3.0,2.9,2.7,3.4,2.9,3.4,3.9,4.4,4.2,4.2,4.3,4.3,4.7,2.7,2.7,2.4,2.9,1.1,1.0,0.8,0.9,0.9,0.8,0.8,1.0,1.3,1.2,1.1,1.2,0.9,2.3,2.5,2.6,2.5,7.6,6.2,7.8,6.0,5.2,4.7,4.5,5.1,7.9,7.5,7.5,7.7,8.0,8.8,8.5,9.1,8.0,8.0,8.2,8.7,8.5,8.9,9.0,8.4,8.0,8.2,8.3,8.2,4.6],[3.4,2.9,2.3,2.0,1.8,1.5,1.5,1.1,1.3,1.0,1.1,1.3,1.3,1.5,1.4,1.6,1.3,1.5,1.7,1.6,1.6,1.8,1.9,1.9,2.0,2.2,2.4,2.4,2.1,2.1,2.3,2.2,2.0,1.9,1.7,1.6,1.7,1.4,1.6,1.6,1.8,2.1,2.1,2.5,2.3,2.6,2.4,2.6,2.8,2.6,2.6,2.3,2.1,1.9,1.7,1.6,1.3,1.4,1.1,1.4,1.9,1.9,1.7,1.5,2.0,1.4,1.4,1.4,1.1,1.0,1.3,1.2,0.9,1.1,1.4,1.3,1.5,1.4,1.1,1.4,1.2,1.4,1.4,1.6,1.9,1.9,1.7,1.8,1.6,1.4,1.6,1.6,1.3,1.4,1.4,1.1,1.0,1.2,1.1,0.9,0.9,1.2,1.0,0.9,1.1,1.3,1.4,1.7,1.7,1.3,1.5,1.4,1.5,1.5,1.5,1.7,1.6,1.8,2.0,2.2,2.1,2.5,2.4,2.1,2.0,1.8,2.2,2.2,2.3,2.0,1.8,2.0,2.0,1.8,1.8,2.0,1.9,1.6,1.8,1.6,1.8,1.8,1.8,1.9,1.8,2.0,1.8,2.1,2.3,2.2,2.2,2.0,1.9,2.1,2.0,1.8,1.8,2.0,1.8,1.6,1.9,2.0,1.7,1.7,2.1,2.1,1.8,2.1,2.5,2.7,1.4,1.2,1.3,1.1,1.2,1.3,1.4,1.2,1.3,1.3,0.9,0.9,0.9,0.9,1.0,1.2,1.2,1.4,1.5,1.5,1.3,1.6,0.9,0.8,0.8,0.8,0.8,0.8,0.8,0.8,1.3,1.4,1.3,1.0,0.8,0.8,0.8,0.8,0.8,0.8,0.9,0.8,0.8,1.8,1.6,1.8,1.5,1.4,1.6,1.5,1.6,1.6,1.7,1.7,1.7,1.8,1.9,1.8,1.9,1.8,1.8,1.8,1.9,2.0,2.1,2.0,1.9,1.8,1.8,1.8,1.8,1.5],[3.6,3.0,2.4,2.1,1.8,1.5,1.5,1.1,1.3,1.0,1.2,1.4,1.4,1.6,1.5,1.6,1.4,1.6,1.8,1.7,1.7,1.9,2.1,2.0,2.1,2.3,2.6,2.5,2.3,2.2,2.4,2.3,2.1,1.9,1.8,1.7,1.7,1.4,1.7,1.6,1.8,2.1,2.2,2.6,2.4,2.8,2.5,2.8,3.0,2.8,2.8,2.4,2.2,1.9,1.7,1.7,1.3,1.5,1.1,1.5,1.9,1.9,1.7,1.5,2.0,1.5,1.5,1.4,1.1,1.0,1.3,1.2,0.9,1.2,1.4,1.3,1.5,1.4,1.1,1.4,1.2,1.4,1.5,1.7,2.0,2.0,1.7,1.9,1.7,1.5,1.6,1.6,1.3,1.4,1.4,1.2,1.0,1.3,1.2,0.8,0.9,1.2,1.0,0.9,1.1,1.4,1.5,1.7,1.8,1.3,1.5,1.4,1.6,1.6,1.6,1.7,1.7,1.9,2.2,2.3,2.2,2.6,2.5,2.3,2.1,1.9,2.3,2.3,2.4,2.1,1.9,2.2,2.2,1.8,1.8,2.2,1.9,1.7,1.9,1.6,1.9,1.9,1.9,2.1,1.9,2.1,1.9,2.2,2.4,2.3,2.4,2.1,2.0,2.2,2.2,1.8,1.8,2.1,1.9,1.6,1.9,2.1,1.7,1.7,2.1,2.1,1.9,2.2,2.6,2.7,1.4,1.3,1.4,1.2,1.2,1.4,1.5,1.3,1.4,1.4,1.0,1.0,1.0,1.0,1.1,1.2,1.3,1.5,1.6,1.6,1.4,1.7,0.9,0.8,0.8,0.9,0.8,0.8,0.8,0.8,1.3,1.4,1.3,0.8,0.8,0.8,0.8,0.8,0.8,0.8,0.9,0.8,0.9,1.9,1.6,1.9,1.5,1.5,1.7,1.6,1.6,1.7,1.7,1.8,1.8,1.9,2.0,1.9,2.0,1.9,1.9,1.9,2.0,2.1,2.2,2.1,1.9,2.0,1.9,1.9,1.8,1.5],[3.4,2.9,2.3,2.1,1.8,1.5,1.5,1.1,1.3,1.0,1.1,1.3,1.3,1.5,1.4,1.6,1.3,1.5,1.7,1.6,1.6,1.8,1.9,1.9,2.0,2.2,2.4,2.3,2.1,2.0,2.3,2.2,2.0,1.9,1.7,1.6,1.7,1.4,1.6,1.6,1.8,2.1,2.1,2.5,2.3,2.6,2.3,2.6,2.8,2.6,2.6,2.3,2.2,1.9,1.7,1.6,1.3,1.4,1.1,1.4,1.9,1.9,1.7,1.5,1.9,1.5,1.4,1.4,1.0,1.0,1.3,1.2,0.9,1.2,1.4,1.3,1.5,1.4,1.2,1.4,1.3,1.3,1.4,1.7,1.9,1.9,1.7,1.8,1.6,1.4,1.6,1.6,1.3,1.4,1.4,1.1,1.0,1.3,1.2,0.9,1.0,1.2,1.0,0.9,1.2,1.4,1.5,1.7,1.7,1.3,1.5,1.4,1.6,1.6,1.5,1.7,1.6,1.8,2.1,2.2,2.1,2.5,2.5,2.2,2.0,1.9,2.2,2.2,2.3,2.0,1.8,2.1,2.1,1.8,1.8,2.1,1.9,1.6,1.9,1.6,1.8,1.8,1.8,1.9,1.8,2.0,1.8,2.1,2.3,2.2,2.3,2.0,1.9,2.1,2.0,1.7,1.8,2.0,1.9,1.6,1.9,2.0,1.7,1.7,2.1,2.1,1.8,2.1,2.5,2.7,1.4,1.2,1.4,1.2,1.2,1.3,1.4,1.2,1.4,1.3,1.0,0.9,0.9,0.9,1.0,1.2,1.2,1.5,1.5,1.5,1.4,1.7,0.8,0.8,0.8,0.8,0.8,0.8,0.8,0.8,1.2,1.1,1.1,0.8,0.8,0.8,0.8,0.8,0.8,0.8,0.9,0.8,0.8,1.8,1.6,1.8,1.5,1.4,1.6,1.5,1.6,1.6,1.6,1.7,1.7,1.8,1.8,1.8,1.9,1.8,1.8,1.8,1.9,2.0,2.1,2.0,1.9,1.9,1.8,1.8,1.8,1.5],[3.6,3.0,2.4,2.1,1.9,1.6,1.5,1.2,1.3,1.0,1.2,1.3,1.4,1.6,1.5,1.7,1.4,1.6,1.9,1.7,1.7,2.0,2.1,2.0,2.1,2.4,2.6,2.5,2.3,2.2,2.4,2.4,2.1,2.0,1.7,1.7,1.8,1.4,1.8,1.7,1.9,2.1,2.2,2.6,2.4,2.9,2.5,2.8,3.0,2.8,2.8,2.4,2.3,2.0,1.8,1.7,1.3,1.5,1.1,1.5,1.9,1.9,1.7,1.6,1.9,1.5,1.5,1.4,1.1,1.0,1.3,1.2,1.0,1.2,1.5,1.3,1.6,1.4,1.2,1.5,1.3,1.4,1.5,1.7,2.0,2.0,1.8,1.9,1.7,1.5,1.7,1.7,1.4,1.5,1.5,1.2,1.1,1.3,1.3,0.9,1.1,1.3,1.1,1.0,1.3,1.5,1.5,1.8,1.8,1.4,1.6,1.4,1.7,1.7,1.6,1.8,1.7,1.9,2.2,2.4,2.2,2.7,2.6,2.3,2.2,2.0,2.4,2.4,2.6,2.2,2.0,2.2,2.2,1.9,1.9,2.2,2.0,1.7,1.9,1.8,1.9,1.9,1.9,2.1,1.9,2.1,1.9,2.3,2.5,2.4,2.4,2.1,2.0,2.3,2.2,1.8,1.9,2.2,2.0,1.7,2.0,2.1,1.8,1.8,2.2,2.2,1.9,2.2,2.6,2.9,1.5,1.3,1.4,1.2,1.2,1.4,1.5,1.3,1.4,1.3,1.0,0.9,1.0,1.0,1.0,1.2,1.3,1.5,1.6,1.6,1.4,1.7,0.9,0.8,0.8,0.9,0.8,0.8,0.8,0.8,1.1,1.1,1.1,0.8,0.8,0.8,0.9,0.8,0.8,0.8,0.9,0.9,0.9,1.9,1.7,1.9,1.6,1.5,1.7,1.6,1.7,1.7,1.7,1.8,1.8,1.8,1.9,1.9,2.0,1.9,1.9,1.9,2.0,2.1,2.2,2.1,2.0,2.0,1.9,1.9,1.9,1.6],[3.6,3.1,2.5,2.1,1.9,1.6,1.6,1.2,1.4,1.1,1.3,1.4,1.4,1.6,1.5,1.8,1.4,1.7,1.9,1.8,1.8,2.1,2.2,2.1,2.2,2.4,2.7,2.6,2.4,2.3,2.5,2.4,2.2,2.0,1.8,1.7,1.8,1.5,1.8,1.7,1.9,2.2,2.3,2.6,2.5,3.0,2.5,2.9,3.1,2.8,2.9,2.5,2.3,2.1,1.8,1.7,1.4,1.6,1.2,1.5,1.9,1.9,1.7,1.6,1.9,1.5,1.4,1.4,1.0,0.9,1.3,1.2,1.0,1.2,1.5,1.4,1.5,1.5,1.2,1.5,1.4,1.4,1.6,1.8,2.1,2.1,1.8,2.0,1.7,1.6,1.8,1.7,1.4,1.5,1.5,1.3,1.1,1.4,1.3,1.0,1.1,1.3,1.1,1.0,1.3,1.4,1.5,1.8,1.8,1.4,1.6,1.5,1.7,1.7,1.7,1.9,1.8,2.0,2.3,2.5,2.3,2.7,2.6,2.4,2.3,2.1,2.4,2.5,2.6,2.3,2.1,2.3,2.3,1.9,1.9,2.2,2.1,1.8,1.9,1.8,2.0,2.0,2.0,2.1,2.0,2.3,2.0,2.3,2.6,2.5,2.5,2.2,2.2,2.3,2.2,1.9,1.9,2.2,2.0,1.8,2.0,2.2,1.8,1.8,2.2,2.2,1.9,2.2,2.6,2.9,1.5,1.3,1.5,1.3,1.3,1.4,1.5,1.4,1.5,1.4,1.0,1.0,1.0,1.0,1.1,1.3,1.3,1.5,1.6,1.6,1.4,1.8,0.9,0.9,0.8,0.9,0.8,0.8,0.8,0.8,1.3,1.3,1.2,0.8,0.8,0.8,0.8,0.8,0.8,0.8,0.9,0.9,0.9,2.0,1.7,2.0,1.6,1.5,1.7,1.7,1.7,1.8,1.8,1.8,1.9,1.9,2.0,2.0,2.1,2.0,2.0,2.0,2.1,2.2,2.3,2.2,2.1,2.1,2.0,1.9,1.9,1.6],[3.5,2.9,2.4,2.1,1.9,1.6,1.5,1.2,1.3,1.0,1.1,1.3,1.3,1.4,1.4,1.6,1.3,1.6,1.7,1.6,1.7,1.9,2.0,2.0,2.1,2.3,2.5,2.4,2.2,2.1,2.3,2.3,1.9,1.9,1.6,1.6,1.7,1.4,1.7,1.7,1.9,2.1,2.2,2.6,2.4,2.8,2.4,2.7,2.9,2.7,2.8,2.4,2.2,2.0,1.8,1.7,1.3,1.5,1.1,1.4,1.9,1.9,1.7,1.5,1.9,1.5,1.4,1.4,1.0,1.0,1.3,1.3,1.0,1.2,1.4,1.3,1.5,1.4,1.2,1.4,1.3,1.4,1.4,1.6,1.9,1.9,1.6,1.8,1.6,1.4,1.6,1.6,1.3,1.4,1.4,1.2,1.0,1.3,1.3,0.9,1.0,1.2,1.1,1.0,1.2,1.4,1.5,1.7,1.8,1.4,1.6,1.4,1.6,1.6,1.6,1.7,1.6,1.8,2.0,2.2,2.1,2.5,2.4,2.2,2.1,1.9,2.2,2.2,2.4,2.1,1.9,2.1,2.1,1.8,1.9,2.1,2.0,1.7,1.9,1.7,1.9,1.9,1.8,2.0,1.8,2.0,1.8,2.1,2.4,2.3,2.3,2.0,2.0,2.2,2.1,1.8,1.9,2.1,1.9,1.6,2.0,2.1,1.8,1.8,2.1,2.1,1.8,2.2,2.5,2.7,1.4,1.2,1.4,1.1,1.2,1.3,1.4,1.2,1.4,1.3,0.9,0.8,0.9,0.9,1.0,1.2,1.2,1.5,1.5,1.5,1.3,1.7,0.8,0.8,0.8,0.8,0.8,0.8,0.8,0.8,1.2,1.1,1.1,0.8,0.8,0.8,0.8,0.8,0.9,0.8,0.9,0.8,0.8,1.8,1.6,1.8,1.5,1.4,1.6,1.5,1.6,1.6,1.6,1.7,1.7,1.8,1.9,1.8,1.9,1.8,1.8,1.8,1.9,1.9,2.0,1.9,1.9,1.9,1.8,1.8,1.8,1.5],[3.6,3.0,2.4,2.1,2.0,1.6,1.6,1.2,1.3,1.0,1.1,1.2,1.2,1.4,1.4,1.5,1.3,1.5,1.7,1.7,1.6,1.8,1.9,2.0,2.0,2.1,2.4,2.3,2.1,2.0,2.2,2.2,1.8,1.7,1.5,1.5,1.5,1.3,1.6,1.6,1.7,2.1,2.1,2.5,2.4,2.8,2.5,3.0,3.1,2.8,2.8,2.4,2.2,2.0,1.8,1.6,1.3,1.4,1.0,1.2,1.7,1.9,1.6,1.6,2.0,1.6,1.6,1.6,1.2,1.2,1.5,1.4,1.1,1.4,1.6,1.4,1.7,1.5,1.3,1.5,1.4,1.4,1.5,1.6,1.9,1.9,1.7,1.8,1.5,1.4,1.7,1.5,1.2,1.5,1.4,1.0,1.0,1.3,1.2,0.9,1.1,1.3,1.2,1.1,1.4,1.5,1.6,1.8,1.9,1.5,1.8,1.6,1.8,1.7,1.7,1.9,1.7,1.8,2.2,2.3,2.1,2.5,2.4,2.2,2.1,2.0,2.3,2.4,2.6,2.1,2.0,2.3,2.2,1.8,2.0,2.2,2.0,1.8,2.0,1.8,2.1,2.1,2.0,2.1,1.9,2.1,1.9,2.1,2.4,2.3,2.4,2.2,2.0,2.3,2.3,2.0,2.0,2.2,2.1,1.8,2.1,2.3,2.0,1.9,2.2,2.3,2.0,2.3,2.7,2.9,1.3,1.0,1.2,0.9,1.0,1.1,1.3,1.1,1.2,1.1,0.8,0.8,0.8,0.8,0.8,0.9,1.0,1.2,1.3,1.3,1.2,1.5,0.8,0.8,0.8,0.8,0.8,0.8,0.8,0.8,1.5,1.5,1.5,0.8,0.9,0.8,0.8,0.9,0.8,1.1,0.8,0.8,0.8,1.7,1.5,1.7,1.4,1.4,1.5,1.5,1.5,1.6,1.6,1.7,1.7,1.7,1.8,1.8,1.8,1.8,1.8,1.9,1.9,2.0,2.1,2.0,1.9,1.9,1.8,1.8,1.7,1.4],[4.1,3.5,2.9,2.5,2.2,1.9,1.8,1.4,1.5,1.2,1.2,1.4,1.3,1.6,1.6,1.8,1.4,1.7,2.0,1.9,1.8,2.1,2.3,2.3,2.4,2.6,3.0,2.8,2.5,2.3,2.5,2.4,2.1,1.9,1.7,1.7,1.7,1.4,1.8,1.9,2.0,2.4,2.5,3.1,2.9,3.4,3.2,3.6,3.7,3.3,3.3,2.9,2.6,2.3,2.0,1.8,1.5,1.5,1.1,1.4,1.9,2.0,1.8,1.7,2.1,1.8,1.8,1.8,1.3,1.3,1.7,1.5,1.1,1.6,1.8,1.6,1.9,1.7,1.5,1.7,1.6,1.6,1.7,1.9,2.3,2.2,1.8,2.1,1.7,1.6,1.9,1.7,1.4,1.6,1.6,1.2,1.1,1.6,1.4,1.0,1.2,1.5,1.3,1.3,1.5,1.8,1.8,2.1,2.2,1.7,2.0,1.8,2.0,1.9,1.9,2.2,2.0,2.1,2.6,2.7,2.5,2.9,2.8,2.7,2.5,2.3,2.7,2.8,2.9,2.5,2.4,2.8,2.6,2.1,2.3,2.7,2.4,2.1,2.4,2.2,2.4,2.4,2.4,2.5,2.3,2.5,2.2,2.6,2.9,2.7,2.9,2.6,2.4,2.7,2.7,2.3,2.2,2.6,2.5,2.1,2.4,2.8,2.3,2.2,2.8,2.9,2.4,2.7,3.2,3.3,1.3,1.1,1.2,1.0,1.1,1.2,1.4,1.2,1.2,1.2,0.8,0.8,0.8,0.8,0.9,1.0,1.2,1.4,1.5,1.5,1.3,1.6,0.8,0.8,0.8,0.8,0.8,0.8,0.8,0.9,1.6,1.5,1.5,0.8,1.0,0.9,0.9,1.0,0.8,0.8,0.8,0.8,0.8,1.9,1.6,2.0,1.6,1.5,1.6,1.7,1.7,1.8,1.7,1.9,1.9,1.9,2.1,2.0,2.1,2.0,2.0,2.1,2.2,2.3,2.5,2.3,2.2,2.2,2.1,2.0,2.0,1.5],[3.7,3.0,2.5,2.2,2.0,1.7,1.6,1.2,1.3,1.1,1.1,1.1,1.1,1.4,1.4,1.5,1.3,1.4,1.7,1.6,1.6,1.8,1.9,1.9,2.0,2.1,2.4,2.3,2.1,1.9,2.1,2.1,1.8,1.7,1.5,1.5,1.5,1.3,1.6,1.6,1.7,2.0,2.1,2.5,2.4,2.8,2.5,2.9,3.1,2.8,2.8,2.4,2.2,2.0,1.8,1.6,1.3,1.4,1.0,1.2,1.7,1.9,1.5,1.5,1.9,1.6,1.6,1.6,1.2,1.2,1.4,1.4,1.1,1.4,1.6,1.4,1.7,1.5,1.3,1.5,1.4,1.4,1.4,1.6,1.9,1.9,1.6,1.7,1.5,1.4,1.6,1.5,1.2,1.4,1.4,1.0,1.0,1.3,1.2,0.9,1.2,1.3,1.2,1.1,1.4,1.5,1.6,1.8,1.9,1.5,1.7,1.6,1.7,1.7,1.6,1.8,1.7,1.8,2.1,2.2,2.1,2.4,2.3,2.2,2.0,1.9,2.2,2.3,2.5,2.1,2.0,2.2,2.1,1.8,1.9,2.2,2.0,1.8,2.0,1.8,2.0,2.0,2.0,2.0,1.9,2.0,1.8,2.1,2.3,2.2,2.3,2.1,2.0,2.2,2.2,1.9,1.9,2.1,2.0,1.8,2.0,2.2,1.9,1.9,2.3,2.3,2.0,2.3,2.7,2.9,1.2,1.0,1.2,0.9,1.0,1.1,1.2,1.0,1.1,1.1,0.8,0.8,0.8,0.8,0.8,0.9,0.9,1.2,1.3,1.3,1.1,1.5,0.8,0.8,0.8,0.8,0.8,0.8,0.8,0.8,1.5,1.4,1.4,0.8,0.9,0.8,0.8,0.9,0.8,0.8,0.8,0.9,0.8,1.6,1.4,1.6,1.4,1.3,1.5,1.4,1.5,1.5,1.5,1.6,1.6,1.7,1.7,1.7,1.8,1.7,1.7,1.8,1.9,1.9,2.0,1.9,1.8,1.9,1.8,1.8,1.7,1.3],[3.6,3.0,2.4,2.1,1.9,1.6,1.5,1.2,1.3,1.0,1.0,1.1,1.0,1.2,1.3,1.4,1.2,1.4,1.5,1.6,1.5,1.7,1.8,1.8,1.9,2.1,2.3,2.2,1.9,1.8,2.0,2.0,1.7,1.6,1.4,1.4,1.4,1.2,1.5,1.6,1.7,2.0,2.1,2.4,2.4,2.7,2.5,2.9,3.0,2.8,2.7,2.4,2.2,1.9,1.7,1.6,1.3,1.3,1.0,1.2,1.7,1.8,1.5,1.5,2.0,1.6,1.6,1.6,1.2,1.2,1.4,1.4,1.1,1.4,1.5,1.4,1.6,1.5,1.3,1.5,1.3,1.3,1.3,1.5,1.8,1.7,1.5,1.6,1.4,1.3,1.5,1.4,1.1,1.3,1.3,0.9,1.0,1.3,1.2,0.9,1.2,1.3,1.2,1.1,1.3,1.5,1.6,1.8,1.9,1.5,1.7,1.5,1.7,1.6,1.6,1.7,1.5,1.6,2.0,2.0,1.9,2.3,2.2,2.0,1.9,1.8,2.1,2.2,2.3,2.0,1.9,2.1,2.1,1.7,1.9,2.1,1.9,1.7,1.9,1.8,2.0,1.9,1.9,1.9,1.8,1.9,1.7,1.9,2.2,2.1,2.2,2.0,1.9,2.1,2.2,1.8,1.8,2.1,2.0,1.7,2.0,2.2,1.9,1.8,2.2,2.2,2.0,2.3,2.7,2.9,1.2,0.9,1.1,0.8,0.9,1.0,1.1,1.0,1.1,1.1,0.8,0.8,0.8,0.8,0.8,0.8,0.9,1.2,1.2,1.3,1.1,1.4,0.8,0.8,0.8,0.8,0.8,0.8,0.8,0.8,1.5,1.4,1.4,0.8,0.9,0.9,0.8,0.9,0.8,0.8,0.8,0.8,1.2,1.5,1.3,1.5,1.3,1.2,1.4,1.4,1.4,1.4,1.4,1.5,1.5,1.5,1.6,1.6,1.7,1.6,1.6,1.7,1.7,1.8,1.9,1.8,1.7,1.7,1.7,1.6,1.6,1.2],[7.3,6.2,6.7,7.6,6.0,5.5,5.9,6.0,4.5,3.8,2.7,2.2,2.7,2.1,2.7,2.4,2.2,2.3,2.4,2.0,2.9,3.7,3.2,4.8,4.0,4.5,4.8,3.7,4.2,2.4,2.2,2.2,2.0,2.4,1.6,3.5,3.4,3.0,2.8,5.2,5.3,7.1,5.2,7.3,5.3,6.6,5.5,6.7,6.5,7.1,7.4,5.6,7.3,5.3,6.7,5.9,5.7,2.6,2.6,2.9,3.2,4.2,4.1,4.7,4.7,5.3,4.8,4.3,4.6,6.1,5.1,4.0,4.9,6.5,5.9,4.8,6.7,5.2,5.9,6.4,6.0,4.6,4.9,2.9,6.3,4.1,2.8,5.3,4.0,2.7,5.1,5.1,4.2,5.1,5.6,4.5,5.1,4.8,6.3,4.4,4.8,6.3,6.3,6.2,6.2,7.2,7.0,6.2,6.6,5.8,6.0,5.1,5.0,5.0,5.9,6.8,3.7,3.3,5.3,5.3,4.4,4.0,3.4,5.0,5.1,5.9,6.0,6.0,6.0,5.6,5.3,5.8,6.5,6.5,6.2,6.3,6.4,5.6,6.3,6.5,6.4,5.5,5.0,5.3,5.5,6.1,2.9,4.4,5.4,4.6,4.7,4.9,5.9,4.3,4.4,6.3,5.6,5.3,5.4,4.9,6.6,6.5,5.7,6.9,7.3,6.4,6.8,6.4,6.1,6.2,2.5,2.6,2.2,2.7,2.6,2.4,1.7,2.0,1.9,2.1,2.5,2.6,2.9,3.0,3.5,3.0,3.5,3.1,3.3,3.2,3.6,3.5,3.5,3.1,3.3,3.5,3.3,3.9,3.9,3.9,2.6,3.0,2.8,3.7,4.5,4.4,3.9,4.8,3.7,2.9,3.0,2.6,2.7,0.8,0.8,0.8,0.8,1.0,1.7,1.4,1.5,0.8,0.9,1.1,1.2,1.6,2.1,2.3,2.5,1.9,2.6,2.7,2.5,3.2,3.1,3.4,2.3,2.7,2.2,1.9,2.2,1.4],[5.1,4.3,4.6,4.9,3.6,4.3,3.2,2.6,1.5,1.8,1.5,1.5,1.3,1.2,1.2,1.3,1.1,1.1,1.5,1.3,1.4,1.7,1.8,2.6,3.2,3.0,4.0,2.6,1.8,1.6,1.7,2.0,1.9,2.0,1.7,2.0,1.9,1.7,1.9,2.2,2.5,3.8,4.1,6.1,4.2,5.2,3.9,4.5,5.2,4.7,5.4,4.0,5.5,4.1,4.0,3.0,1.9,1.4,1.5,1.7,2.5,2.9,2.7,3.1,3.3,3.5,3.6,3.1,2.6,3.2,3.5,2.7,2.3,3.5,3.5,3.0,5.0,3.3,3.9,2.7,3.0,1.8,2.1,1.7,2.9,2.2,2.0,2.7,2.7,1.9,2.8,2.9,2.1,2.4,3.2,2.6,2.0,3.0,3.4,2.7,2.5,3.5,3.4,2.9,3.6,3.9,3.9,3.7,4.3,3.3,3.7,3.1,3.1,2.9,2.6,3.3,1.6,1.7,2.8,2.3,2.0,3.0,2.5,3.1,3.0,2.9,4.7,3.8,4.9,3.9,3.7,4.3,4.6,3.5,3.3,4.5,4.1,3.0,4.4,3.6,4.3,3.2,3.1,3.3,2.2,2.3,1.7,2.3,3.3,3.0,3.6,3.3,2.9,3.6,3.5,2.9,2.8,3.6,3.4,3.2,4.1,4.4,3.6,3.9,5.1,4.6,3.9,4.0,4.7,4.4,2.1,1.9,2.1,1.5,1.5,1.6,1.4,1.5,1.7,1.9,1.6,1.6,1.9,2.0,2.4,2.5,2.5,2.4,2.5,2.7,2.4,2.7,2.2,2.0,2.0,2.0,2.0,2.2,2.1,2.2,2.1,2.2,2.1,2.4,2.5,2.6,2.4,2.8,2.2,1.8,1.8,1.7,1.7,0.8,0.8,0.8,0.8,0.8,1.3,1.3,1.3,0.8,0.9,0.9,1.0,1.1,1.3,1.3,1.3,1.0,1.4,1.5,1.5,1.4,1.5,1.4,1.6,1.4,1.7,1.7,1.8,1.1],[6.7,6.3,7.0,7.7,6.0,6.7,5.2,6.7,3.8,3.2,2.5,2.2,2.1,1.9,2.9,2.0,1.8,2.0,2.0,2.6,3.0,4.0,4.6,4.0,3.5,4.0,4.2,3.4,4.5,2.0,2.3,2.4,2.4,2.1,1.9,3.4,3.7,2.9,2.8,4.9,4.6,6.1,4.7,7.2,5.8,7.2,5.7,7.0,6.6,7.3,7.5,5.7,7.4,4.9,5.8,4.4,4.9,2.4,2.3,3.2,2.9,3.6,3.3,4.1,3.9,4.2,4.6,3.8,3.8,5.6,5.1,4.0,5.0,6.8,6.4,6.2,6.3,4.9,6.4,4.0,5.0,3.6,4.2,2.9,5.6,3.6,2.7,4.3,3.0,2.6,5.7,4.4,3.6,6.5,6.1,4.3,5.4,6.2,6.1,4.6,6.3,5.9,5.8,5.9,6.2,6.9,6.9,5.9,6.3,5.7,5.8,5.7,5.1,4.6,4.4,4.4,3.6,3.5,5.3,5.9,3.8,3.8,2.9,5.0,3.8,5.8,6.4,5.6,6.5,5.3,6.1,5.7,7.0,6.0,6.0,6.4,6.4,5.3,6.1,5.5,5.2,5.6,5.0,4.8,4.0,4.9,3.4,4.3,5.4,4.2,4.5,4.9,5.0,4.2,4.5,5.9,4.9,4.6,5.2,5.1,5.7,6.0,5.4,6.0,7.2,6.6,7.1,6.3,6.2,6.2,2.2,2.2,2.1,2.6,3.2,2.3,1.9,2.3,2.0,2.0,2.3,2.4,2.6,2.9,3.2,2.7,2.9,2.7,2.8,2.7,2.7,2.9,2.9,3.0,3.0,3.1,3.1,3.2,3.3,3.5,2.5,2.8,2.8,3.4,4.2,3.9,3.4,3.9,3.4,2.8,2.7,2.6,2.7,0.8,0.8,0.8,0.8,1.1,1.5,1.4,1.5,0.8,0.9,1.1,1.2,2.0,2.3,2.1,2.4,2.0,2.7,3.2,2.6,3.1,3.2,3.7,2.6,2.6,2.3,2.1,2.0,1.8],[4.5,3.6,3.2,2.9,2.7,2.3,2.2,1.9,1.4,1.5,1.3,1.3,1.1,0.9,1.1,1.0,1.0,1.0,1.1,1.3,1.4,1.5,1.6,1.9,2.0,2.1,2.2,1.9,1.5,1.5,1.7,1.9,1.7,1.7,1.5,1.7,1.6,1.6,1.8,1.9,1.9,2.4,2.3,3.1,2.8,3.2,3.0,3.4,3.7,3.4,3.4,2.9,2.9,2.6,2.3,2.0,1.7,1.2,1.3,1.4,2.2,2.6,2.4,2.4,2.7,2.6,2.7,2.5,2.1,2.3,2.5,2.2,1.9,2.4,2.3,2.1,2.7,2.3,2.2,1.9,2.0,1.4,1.7,1.4,2.1,1.8,1.6,2.1,1.9,1.5,2.0,2.2,1.7,2.0,2.3,2.0,1.8,2.3,2.3,1.9,2.2,2.5,2.4,2.3,2.5,2.9,2.9,3.0,3.1,2.5,2.6,2.4,2.5,2.4,2.0,2.0,1.5,1.4,2.0,1.8,1.8,2.2,2.2,2.3,2.2,2.3,2.9,2.7,3.3,2.7,2.5,3.0,3.2,2.5,2.7,3.3,3.0,2.5,3.1,2.6,2.9,2.5,2.4,2.3,1.9,1.8,1.4,1.6,1.9,2.0,2.2,2.3,2.1,2.5,2.5,2.2,2.0,2.6,2.6,2.3,2.8,2.9,2.7,2.7,3.3,3.3,3.0,3.2,3.7,4.0,1.7,1.6,1.7,1.3,1.2,1.3,1.2,1.2,1.6,1.7,1.4,1.4,1.5,1.5,1.7,1.7,1.8,1.9,2.0,2.1,1.9,2.2,1.7,1.6,1.6,1.7,1.6,1.8,1.8,1.7,2.0,2.0,2.0,1.8,1.9,1.9,1.9,2.1,1.8,1.5,1.6,1.4,1.4,0.9,0.8,1.0,0.8,0.8,1.0,0.9,1.0,0.8,0.8,0.8,0.9,0.9,1.1,0.9,1.1,0.9,1.0,1.2,1.2,1.3,1.4,1.4,1.3,1.5,1.3,1.3,1.3,1.0],[6.5,5.9,6.4,6.1,4.7,5.0,3.8,3.7,2.0,2.3,1.7,1.7,1.4,1.4,1.4,1.7,1.3,1.5,1.8,1.7,1.9,2.2,3.0,4.0,4.1,4.1,4.9,3.9,2.3,2.7,2.7,2.5,2.3,2.4,1.8,2.7,2.5,2.8,2.9,3.4,3.2,5.5,5.8,6.8,5.7,6.6,5.1,6.2,7.1,6.2,7.2,6.3,6.0,5.6,5.5,4.0,3.6,1.6,1.9,1.8,3.1,3.6,3.3,3.7,3.8,4.7,5.2,4.4,3.0,4.1,4.9,3.5,3.1,4.9,5.4,4.0,4.8,3.7,3.7,3.7,3.5,1.8,2.5,2.0,3.4,3.1,2.5,4.2,3.6,2.3,3.4,4.5,3.0,3.1,4.5,3.4,2.8,4.0,4.4,3.3,3.2,4.3,4.7,3.7,4.6,5.4,5.1,5.5,5.9,4.0,4.6,3.8,4.3,3.7,3.2,3.2,1.9,2.0,3.5,2.8,3.1,4.4,3.8,4.0,4.3,4.0,5.7,4.8,6.1,5.1,3.9,5.5,6.0,3.9,4.0,6.0,5.5,4.0,5.5,4.1,4.8,3.8,4.2,4.0,3.2,3.0,2.2,2.4,3.8,4.5,4.7,4.0,3.5,4.9,4.8,3.7,4.1,4.4,4.2,4.3,4.6,5.4,4.6,4.6,6.1,5.9,5.3,5.1,6.7,5.4,2.1,2.1,2.1,1.6,1.4,1.5,1.6,1.5,1.8,2.0,2.1,2.0,2.4,2.2,2.8,2.7,3.0,3.1,3.0,3.3,3.0,3.5,2.5,2.1,2.3,2.4,2.3,2.5,2.7,2.7,2.5,2.7,2.6,2.8,3.2,3.2,2.8,3.2,2.4,2.2,2.2,2.0,2.0,1.5,1.0,1.4,0.8,0.8,0.8,0.8,0.8,1.0,1.3,1.2,1.3,1.2,1.6,1.2,1.3,1.1,1.3,1.3,1.5,1.8,1.8,1.9,1.8,2.1,1.5,1.8,1.7,1.1],[7.1,6.1,5.7,5.9,5.1,5.4,5.3,4.4,3.3,3.9,1.8,2.6,1.7,2.0,1.7,2.5,1.8,1.7,2.9,2.9,3.1,3.0,4.8,5.0,4.8,3.4,4.4,3.9,4.2,3.0,3.1,2.9,1.9,2.6,2.0,3.0,2.4,3.0,2.6,4.0,4.1,5.1,4.9,6.1,5.3,6.0,5.5,5.9,5.8,6.1,6.2,5.5,6.6,5.2,5.1,5.2,5.0,1.9,2.6,2.0,3.4,3.7,3.8,4.1,4.3,4.3,4.4,4.3,3.8,4.9,4.6,3.9,5.0,5.2,5.1,4.1,5.3,4.4,4.7,4.3,3.1,1.9,2.4,2.6,4.5,4.7,3.7,4.1,4.1,3.5,3.8,4.1,4.3,4.1,5.1,4.2,4.1,4.6,5.3,4.5,4.5,5.9,5.4,4.9,5.2,5.5,5.3,5.7,5.8,5.0,5.0,4.8,5.2,4.5,3.3,3.2,2.6,3.5,4.0,4.0,4.2,4.2,4.4,4.1,4.4,4.3,5.2,5.0,5.6,4.9,4.8,5.7,5.6,4.5,5.1,6.0,5.5,5.1,5.8,4.7,4.7,4.7,4.8,4.5,3.9,4.0,4.4,4.1,3.9,4.6,4.5,5.0,5.3,5.3,4.9,4.6,5.7,5.0,4.9,4.7,5.6,5.9,5.4,5.5,5.9,5.7,5.6,5.2,5.6,5.7,2.4,2.0,1.9,2.1,1.8,1.6,1.6,1.7,1.8,2.0,2.5,2.7,2.7,3.1,3.2,2.9,3.2,3.5,3.7,4.0,3.4,3.8,3.0,2.7,2.7,2.9,2.7,2.9,3.3,3.2,2.9,3.3,3.0,3.6,4.0,4.0,3.4,3.8,3.1,2.4,2.7,2.3,2.4,1.5,1.0,1.6,0.8,0.8,0.8,0.8,0.8,1.0,1.4,1.5,1.6,1.5,1.9,1.9,1.9,1.5,1.9,2.3,2.1,2.3,2.2,2.8,3.1,3.6,2.9,3.5,2.8,1.4],[8.0,7.0,7.6,7.3,6.6,6.4,5.9,4.7,2.7,3.6,2.1,2.7,1.6,1.9,1.7,2.3,1.5,1.6,2.7,2.3,2.5,3.2,5.0,4.8,3.9,4.0,5.0,4.0,3.8,2.7,3.1,2.7,2.1,2.9,2.2,3.2,3.1,3.3,2.3,3.6,3.1,5.2,5.1,7.0,6.5,7.4,6.2,7.2,6.9,7.3,8.0,6.6,7.4,6.2,5.8,4.7,4.8,1.5,2.6,2.1,3.1,3.3,3.8,4.0,4.4,4.6,5.0,4.4,4.0,5.7,5.4,4.2,4.9,6.3,5.8,6.4,7.2,5.6,5.2,3.6,3.4,2.3,2.7,3.6,4.9,5.2,3.7,4.1,4.4,3.0,3.6,4.0,3.8,4.5,3.9,4.8,3.4,4.1,5.0,4.4,3.9,5.7,5.9,5.5,6.5,6.6,6.1,6.1,6.4,5.7,6.1,4.5,4.5,4.1,2.8,3.5,3.1,3.5,4.5,4.3,4.3,4.4,4.1,3.9,3.9,4.2,5.3,5.3,6.0,4.9,4.6,5.6,5.7,4.5,4.7,6.4,5.7,5.2,6.4,5.1,5.0,4.3,4.4,4.2,3.5,5.2,3.4,4.1,5.6,5.9,5.1,5.0,6.4,6.8,5.8,4.7,6.5,6.1,5.5,5.2,6.3,6.5,6.3,6.5,7.2,6.7,6.8,6.2,6.5,6.5,2.6,2.2,2.3,2.3,2.2,1.9,1.6,2.0,1.9,2.0,2.4,2.8,2.6,3.0,2.9,2.6,2.8,2.8,3.2,3.5,3.2,3.7,3.2,2.8,2.8,2.9,2.7,2.9,3.0,2.8,2.7,3.1,2.8,3.6,4.1,3.9,3.4,3.7,2.9,2.4,2.5,2.4,2.5,1.6,1.1,1.7,0.8,0.8,0.8,0.8,0.8,1.0,1.6,1.7,1.5,1.6,2.2,1.6,1.9,1.4,1.7,2.1,2.1,2.4,2.6,3.0,3.4,2.8,2.6,3.1,2.5,1.5],[7.1,6.3,6.4,5.9,5.7,5.5,4.5,4.0,2.6,3.3,2.1,2.6,1.6,1.9,1.9,2.4,1.6,1.8,2.6,2.8,3.2,3.2,4.1,4.1,4.0,3.4,3.5,3.3,4.1,2.5,3.0,2.7,2.3,2.7,2.2,2.7,2.4,3.5,2.2,3.2,3.4,4.0,4.0,6.0,5.8,6.5,5.2,6.3,6.3,6.4,6.6,5.5,5.9,4.5,4.3,3.6,4.3,2.4,2.6,2.0,3.1,3.4,3.8,3.9,4.0,4.2,4.3,3.9,3.8,4.7,4.4,3.6,4.1,5.2,5.0,5.1,5.7,4.7,5.0,3.5,3.4,2.1,2.5,3.1,5.5,5.0,5.0,5.2,4.3,4.5,5.3,4.9,3.9,4.8,4.6,4.8,3.7,4.6,5.0,4.3,4.2,5.6,5.7,4.8,5.8,6.2,5.8,5.8,6.1,5.6,5.6,3.9,4.3,4.1,3.2,3.0,2.6,3.5,4.2,3.7,4.4,3.7,3.4,4.1,4.1,4.5,4.8,4.7,5.6,4.4,4.3,5.2,5.7,4.9,4.8,6.0,5.7,4.9,5.9,4.8,4.8,3.6,4.3,4.4,3.6,4.7,3.7,4.0,4.1,3.3,4.0,4.1,4.7,5.4,5.0,4.2,4.4,5.1,4.7,4.5,5.4,5.3,5.6,5.6,5.8,6.1,6.0,5.4,5.9,6.0,2.3,2.1,2.0,1.9,1.7,1.7,1.6,1.7,1.8,2.0,2.5,2.5,2.9,2.8,2.9,2.7,2.9,3.0,3.2,3.4,3.1,3.4,3.1,2.7,2.8,3.0,2.6,2.7,2.9,2.8,2.7,2.9,2.7,3.4,4.0,3.8,3.2,3.5,2.9,2.3,2.4,2.2,2.3,1.5,1.0,1.5,0.8,0.8,0.8,0.8,0.8,1.0,1.3,1.4,1.4,1.3,1.7,1.3,1.7,1.3,1.6,1.9,1.9,2.2,2.2,2.7,2.9,3.1,2.3,2.9,2.5,1.4],[4.3,3.5,3.0,2.7,2.5,2.4,2.2,1.8,1.6,1.6,1.5,1.5,1.2,1.1,1.2,1.1,1.1,1.0,1.2,1.5,1.5,1.6,1.8,2.0,1.9,2.0,2.3,1.9,1.6,1.4,1.5,1.7,1.7,1.7,1.5,1.7,1.6,1.7,1.7,1.9,1.8,2.3,2.2,2.8,2.7,3.0,2.9,3.3,3.4,3.3,3.2,2.8,2.7,2.3,2.3,1.9,1.7,1.3,1.5,1.4,2.1,2.4,2.4,2.5,2.9,2.7,2.8,2.5,2.2,2.4,2.5,2.3,2.0,2.5,2.3,2.2,2.5,2.3,2.1,1.8,2.0,1.7,1.8,1.5,2.0,1.7,1.6,2.1,1.9,1.6,2.1,2.2,1.8,2.1,2.4,2.1,1.9,2.3,2.4,2.1,2.2,2.6,2.5,2.3,2.5,2.9,2.8,3.0,3.0,2.5,2.6,2.4,2.4,2.4,2.1,2.1,1.7,1.4,2.0,1.8,1.7,2.2,2.1,2.3,2.2,2.2,2.8,2.6,3.1,2.7,2.5,2.9,3.1,2.7,2.8,3.3,3.0,2.6,3.1,2.7,2.9,2.6,2.4,2.3,2.2,2.0,1.6,1.7,2.0,2.0,2.1,2.3,2.2,2.5,2.5,2.3,2.1,2.7,2.8,2.6,2.7,2.8,2.8,2.7,3.2,3.2,2.9,3.1,3.6,3.9,1.9,1.7,1.8,1.4,1.3,1.4,1.3,1.3,1.7,1.8,1.6,1.6,1.7,1.8,1.8,1.8,1.9,2.1,2.1,2.3,2.1,2.3,1.8,1.7,1.8,1.9,1.8,1.9,1.9,1.8,2.2,2.2,2.0,2.1,2.1,2.2,2.1,2.3,2.0,1.7,1.7,1.7,1.7,0.9,0.8,0.9,0.8,0.8,1.2,1.2,1.2,0.8,0.8,0.8,0.8,0.8,0.9,0.9,1.0,0.8,1.1,1.2,1.3,1.5,1.4,1.5,1.5,1.5,1.5,1.5,1.2,1.1],[4.1,3.4,2.9,2.7,2.4,2.3,2.0,1.7,1.5,1.6,1.5,1.5,1.2,1.0,1.1,1.1,1.1,1.2,1.2,1.5,1.5,1.6,1.7,1.9,1.9,2.1,2.2,1.9,1.4,1.4,1.4,1.6,1.7,1.7,1.4,1.7,1.6,1.6,1.8,1.9,1.9,2.4,2.3,2.9,2.6,3.0,2.9,3.2,3.3,3.2,3.1,2.7,2.8,2.4,2.4,1.8,1.7,1.4,1.6,1.5,2.1,2.4,2.4,2.5,3.0,2.7,2.8,2.6,2.2,2.4,2.6,2.3,2.0,2.4,2.3,2.0,2.4,2.2,2.1,1.8,2.0,1.6,1.7,1.3,1.8,1.6,1.6,2.0,1.9,1.6,2.0,2.2,1.9,2.1,2.5,2.1,1.9,2.4,2.4,2.1,2.2,2.6,2.5,2.3,2.4,2.8,2.7,2.9,2.9,2.4,2.4,2.3,2.2,2.4,1.9,2.1,1.4,1.2,1.9,1.5,1.6,2.0,2.0,2.1,2.0,2.0,2.7,2.6,2.9,2.7,2.4,2.7,3.0,2.7,2.6,3.0,2.9,2.5,2.8,2.5,2.6,2.4,2.1,2.1,1.9,1.7,1.5,1.5,1.7,1.9,1.8,2.1,2.0,2.4,2.3,2.0,2.1,2.6,2.6,2.3,2.5,2.7,2.6,2.5,3.0,3.0,2.7,2.9,3.3,3.7,1.8,1.7,1.8,1.4,1.3,1.3,1.3,1.4,1.7,1.8,1.5,1.5,1.6,1.7,1.7,1.8,1.9,2.1,2.1,2.3,2.1,2.3,1.8,1.7,1.8,1.9,1.7,1.8,1.9,1.8,2.2,2.2,2.0,2.1,2.1,2.2,2.1,2.2,2.0,1.7,1.7,1.7,1.7,1.3,0.8,1.4,0.8,0.9,1.4,1.4,1.4,0.8,0.8,0.8,0.8,0.8,0.8,0.8,0.9,0.8,0.9,0.9,0.9,1.1,1.1,1.1,1.1,1.2,1.1,1.2,1.1,1.1],[3.5,2.9,2.4,2.1,1.9,1.8,1.5,1.4,1.1,1.2,1.1,1.1,1.0,0.9,0.9,0.8,1.0,0.9,0.9,1.1,1.2,1.2,1.2,1.4,1.5,1.5,1.6,1.5,1.1,1.2,1.2,1.5,1.4,1.4,1.2,1.4,1.3,1.3,1.5,1.6,1.5,1.9,1.8,2.2,2.1,2.3,2.1,2.4,2.5,2.5,2.4,2.2,2.1,1.8,1.7,1.5,1.4,1.2,1.3,1.3,1.9,2.1,1.9,2.2,2.4,2.2,2.3,2.1,1.8,1.9,2.1,1.9,1.6,1.9,1.9,1.6,1.8,1.6,1.5,1.3,1.3,1.1,1.2,1.0,1.3,1.2,1.1,1.5,1.4,1.1,1.4,1.6,1.4,1.5,1.7,1.6,1.4,1.7,1.8,1.6,1.6,1.9,1.9,1.8,1.9,2.2,2.1,2.3,2.2,1.8,1.8,1.6,1.6,1.6,1.2,1.3,1.0,0.9,1.2,1.1,1.2,1.6,1.7,1.5,1.5,1.5,1.8,1.7,2.0,1.8,1.6,1.8,2.0,1.8,1.7,2.1,2.0,1.8,2.0,1.7,1.8,1.7,1.5,1.4,1.2,1.1,1.0,1.0,1.2,1.3,1.3,1.4,1.3,1.7,1.7,1.4,1.5,1.8,1.7,1.7,1.8,2.0,1.8,1.9,2.1,2.2,2.1,2.4,2.6,3.0,1.7,1.5,1.6,1.2,1.1,1.2,1.1,1.2,1.5,1.6,1.3,1.3,1.3,1.4,1.5,1.5,1.6,1.7,1.8,1.9,1.7,2.0,1.5,1.4,1.4,1.5,1.5,1.6,1.5,1.5,1.8,1.9,1.7,1.6,1.7,1.7,1.6,1.7,1.6,1.4,1.4,1.4,1.4,1.3,0.8,1.3,0.8,0.9,1.3,1.3,1.3,0.8,0.8,0.8,0.8,0.8,0.8,0.8,0.8,0.8,0.8,0.8,0.8,0.8,0.9,0.9,0.8,0.9,0.8,0.8,0.8,1.0],[3.6,3.1,2.6,2.3,2.1,2.0,1.7,1.6,1.3,1.4,1.2,1.2,1.1,0.9,1.0,0.8,1.0,1.0,0.9,1.1,1.2,1.3,1.2,1.5,1.6,1.6,1.7,1.5,1.1,1.2,1.3,1.5,1.4,1.5,1.3,1.5,1.4,1.5,1.6,1.7,1.6,2.0,1.9,2.3,2.2,2.4,2.3,2.6,2.6,2.6,2.6,2.4,2.4,2.0,1.9,1.6,1.5,1.2,1.4,1.4,1.9,2.2,2.0,2.4,2.6,2.4,2.5,2.3,2.0,2.2,2.3,2.1,1.9,2.1,2.0,1.8,2.1,1.8,1.8,1.4,1.5,1.1,1.3,1.0,1.3,1.2,1.2,1.6,1.5,1.3,1.5,1.8,1.5,1.7,2.0,1.8,1.6,2.0,2.1,1.9,1.9,2.2,2.2,2.0,2.1,2.5,2.4,2.5,2.5,2.1,2.1,1.9,1.8,1.8,1.3,1.4,1.0,0.9,1.3,1.1,1.2,1.6,1.7,1.6,1.6,1.6,1.9,1.9,2.2,1.9,1.8,2.1,2.2,2.1,2.1,2.3,2.3,2.1,2.3,2.0,1.9,1.9,1.6,1.5,1.2,1.1,1.0,1.0,1.2,1.4,1.4,1.4,1.4,1.8,1.8,1.5,1.7,1.9,1.9,2.0,2.0,2.2,2.1,2.1,2.4,2.4,2.4,2.6,2.8,3.3,1.8,1.6,1.7,1.3,1.2,1.3,1.2,1.2,1.6,1.7,1.4,1.4,1.5,1.5,1.6,1.7,1.7,1.9,1.9,2.0,1.9,2.1,1.6,1.6,1.6,1.7,1.6,1.7,1.7,1.6,2.0,2.0,1.8,1.8,1.9,1.9,1.9,2.0,1.8,1.6,1.6,1.5,1.5,1.3,0.8,1.3,0.8,1.0,1.4,1.3,1.3,0.8,0.8,0.8,0.8,0.8,0.8,0.8,0.8,0.8,0.8,0.8,0.8,0.8,0.9,0.9,0.8,0.9,0.8,0.8,0.8,1.1],[3.7,3.1,2.6,2.4,2.1,2.0,1.7,1.6,1.3,1.3,1.2,1.2,1.1,0.9,1.0,0.9,1.1,1.0,0.9,1.1,1.3,1.3,1.3,1.5,1.7,1.6,1.7,1.5,1.1,1.2,1.3,1.5,1.4,1.4,1.3,1.5,1.5,1.5,1.7,1.8,1.7,2.1,2.0,2.4,2.2,2.5,2.3,2.6,2.7,2.7,2.7,2.4,2.4,2.0,2.0,1.7,1.6,1.3,1.4,1.4,1.9,2.2,2.1,2.4,2.6,2.4,2.5,2.3,2.0,2.2,2.3,2.1,1.9,2.2,2.1,1.8,2.1,1.8,1.7,1.4,1.5,1.2,1.3,1.1,1.4,1.3,1.3,1.7,1.5,1.2,1.6,1.7,1.5,1.6,1.9,1.8,1.6,1.9,2.0,1.8,1.8,2.1,2.2,2.0,2.1,2.5,2.3,2.5,2.4,2.0,2.0,1.7,1.7,1.7,1.3,1.4,1.1,1.0,1.3,1.2,1.3,1.7,1.7,1.7,1.7,1.6,1.9,1.9,2.2,2.0,1.8,2.0,2.2,2.0,1.9,2.3,2.2,2.0,2.2,1.9,1.9,1.9,1.6,1.5,1.3,1.2,1.0,1.0,1.3,1.4,1.4,1.5,1.4,1.8,1.8,1.5,1.7,1.9,1.9,1.9,2.0,2.2,2.0,2.1,2.4,2.4,2.3,2.6,2.9,3.2,1.8,1.6,1.7,1.3,1.2,1.3,1.2,1.2,1.6,1.7,1.4,1.4,1.4,1.5,1.6,1.6,1.7,1.8,2.0,2.0,1.9,2.1,1.6,1.5,1.6,1.7,1.6,1.7,1.7,1.6,2.0,2.1,2.0,1.8,1.9,1.9,1.8,1.9,1.8,1.5,1.6,1.5,1.5,1.4,0.8,1.4,0.8,1.0,1.3,1.4,1.4,0.8,0.8,0.8,0.8,0.8,0.8,0.8,0.8,0.8,0.8,0.8,0.8,0.9,0.9,0.9,0.9,0.9,0.8,0.8,0.8,1.1],[3.8,3.4,2.9,2.7,2.4,2.3,2.0,1.9,1.4,1.6,1.4,1.4,1.2,1.0,1.1,0.9,1.2,1.1,1.0,1.2,1.4,1.4,1.3,1.6,1.8,1.7,1.8,1.6,1.1,1.2,1.3,1.5,1.5,1.5,1.4,1.7,1.6,1.7,1.8,2.0,1.8,2.3,2.2,2.6,2.4,2.6,2.5,2.8,2.9,2.9,2.9,2.7,2.6,2.2,2.3,1.9,1.9,1.5,1.5,1.5,2.1,2.4,2.2,2.6,2.8,2.7,2.8,2.6,2.2,2.5,2.6,2.3,2.2,2.5,2.4,2.1,2.4,2.1,2.0,1.6,1.7,1.3,1.5,1.2,1.6,1.4,1.4,1.8,1.6,1.4,1.7,1.9,1.6,1.9,2.1,1.9,1.8,2.1,2.3,2.1,2.1,2.4,2.5,2.4,2.4,2.8,2.7,2.8,2.7,2.3,2.3,2.1,1.9,1.9,1.4,1.6,1.2,1.1,1.5,1.3,1.3,1.8,1.9,1.8,1.8,1.8,2.1,2.1,2.4,2.2,1.9,2.3,2.5,2.2,2.1,2.5,2.5,2.3,2.4,2.1,2.1,2.0,1.7,1.7,1.4,1.3,1.1,1.1,1.5,1.5,1.6,1.6,1.5,1.9,1.9,1.6,1.9,2.1,2.0,2.0,2.3,2.4,2.3,2.4,2.6,2.6,2.6,2.9,3.1,3.4,1.9,1.7,1.8,1.5,1.3,1.4,1.3,1.4,1.8,1.9,1.6,1.6,1.6,1.7,1.8,1.8,1.8,2.0,2.1,2.2,2.0,2.3,1.8,1.7,1.8,1.9,1.8,2.0,2.0,1.9,2.2,2.2,2.1,2.1,2.1,2.1,2.1,2.2,2.0,1.7,1.8,1.7,1.6,1.5,0.9,1.5,0.9,1.0,1.4,1.4,1.3,0.8,0.8,0.8,0.8,0.8,0.8,0.8,0.8,0.8,0.8,0.8,0.8,1.0,1.0,1.0,0.9,1.0,0.9,0.9,0.8,1.2],[3.7,3.2,2.7,2.5,2.2,2.2,1.8,1.8,1.4,1.4,1.3,1.2,1.1,0.9,1.0,0.9,1.1,1.0,0.9,1.1,1.3,1.2,1.2,1.5,1.6,1.5,1.6,1.4,1.0,1.2,1.2,1.5,1.4,1.5,1.4,1.5,1.5,1.6,1.6,1.9,1.7,2.1,2.1,2.4,2.2,2.4,2.3,2.6,2.7,2.8,2.7,2.5,2.5,2.1,2.1,1.8,1.7,1.4,1.5,1.4,1.9,2.3,2.1,2.4,2.6,2.5,2.6,2.4,2.1,2.3,2.4,2.2,2.0,2.3,2.2,2.0,2.2,1.9,1.7,1.5,1.5,1.2,1.3,1.1,1.3,1.3,1.2,1.6,1.5,1.2,1.5,1.7,1.5,1.6,1.9,1.8,1.6,1.9,2.0,1.9,1.9,2.2,2.2,2.1,2.2,2.5,2.4,2.5,2.5,2.1,2.1,1.8,1.7,1.7,1.3,1.3,1.0,0.9,1.2,1.1,1.2,1.6,1.7,1.6,1.6,1.5,1.9,1.8,2.0,1.9,1.7,1.9,2.1,1.9,1.8,2.2,2.2,2.0,2.2,1.9,1.8,1.7,1.5,1.4,1.2,1.1,1.0,1.0,1.2,1.4,1.3,1.4,1.4,1.8,1.7,1.4,1.7,1.9,1.8,1.8,2.1,2.2,2.1,2.2,2.5,2.5,2.4,2.7,2.9,3.3,1.8,1.6,1.7,1.3,1.3,1.3,1.2,1.3,1.6,1.7,1.4,1.5,1.5,1.5,1.6,1.7,1.7,1.8,2.0,2.1,1.9,2.2,1.6,1.6,1.7,1.7,1.7,1.8,1.7,1.7,2.1,2.1,2.0,1.9,1.9,2.0,1.9,2.0,1.8,1.6,1.6,1.5,1.5,1.4,0.8,1.4,0.9,1.0,1.3,1.4,1.3,0.8,0.8,0.8,0.8,0.8,0.8,0.9,0.8,0.8,0.8,0.8,0.8,0.9,1.0,0.9,0.8,0.9,0.8,0.8,0.8,1.2],[3.7,3.2,2.8,2.6,2.3,2.2,1.8,1.7,1.4,1.4,1.3,1.3,1.2,0.9,1.0,0.9,1.1,1.0,0.9,1.2,1.5,1.3,1.3,1.6,1.7,1.6,1.7,1.5,1.1,1.2,1.2,1.5,1.4,1.5,1.4,1.6,1.5,1.6,1.7,1.9,1.8,2.1,2.1,2.4,2.4,2.6,2.4,2.7,2.8,2.9,2.8,2.5,2.5,2.2,2.1,1.8,1.7,1.4,1.5,1.4,2.0,2.3,2.1,2.4,2.7,2.6,2.6,2.4,2.1,2.3,2.4,2.2,2.0,2.3,2.2,2.0,2.3,2.0,1.8,1.6,1.6,1.3,1.3,1.1,1.4,1.3,1.2,1.6,1.5,1.3,1.5,1.8,1.5,1.7,2.0,1.9,1.6,1.9,2.1,2.0,2.0,2.2,2.3,2.2,2.2,2.6,2.5,2.6,2.5,2.2,2.2,1.9,1.7,1.7,1.4,1.3,1.1,1.0,1.3,1.2,1.2,1.6,1.7,1.6,1.6,1.5,1.9,1.8,2.1,1.9,1.7,2.0,2.1,2.0,1.9,2.2,2.2,2.1,2.2,2.0,2.0,1.8,1.6,1.5,1.4,1.2,1.0,1.0,1.3,1.5,1.5,1.6,1.6,1.9,1.8,1.6,1.8,2.0,2.0,1.9,2.2,2.3,2.2,2.3,2.6,2.5,2.4,2.7,3.0,3.3,1.9,1.7,1.7,1.4,1.3,1.3,1.3,1.3,1.7,1.8,1.5,1.5,1.6,1.6,1.7,1.7,1.8,2.0,2.1,2.2,2.0,2.3,1.7,1.6,1.7,1.8,1.7,1.8,1.8,1.7,2.1,2.1,2.0,1.9,2.0,2.0,2.0,2.1,1.9,1.6,1.7,1.6,1.6,1.4,0.9,1.4,0.9,1.0,1.3,1.3,1.3,0.8,0.8,0.8,0.8,0.8,0.8,0.8,0.8,0.8,0.8,0.8,0.8,0.9,0.9,0.9,0.9,0.9,0.8,0.8,0.8,1.1],[3.3,2.7,2.2,2.0,1.8,1.7,1.4,1.4,1.1,1.2,1.1,1.1,1.0,0.9,0.9,0.8,1.0,0.9,0.9,1.0,1.1,1.1,1.1,1.2,1.4,1.4,1.4,1.4,1.0,1.1,1.2,1.4,1.4,1.4,1.3,1.4,1.3,1.3,1.4,1.5,1.4,1.7,1.7,2.0,1.9,2.1,1.9,2.2,2.3,2.3,2.2,2.1,2.0,1.7,1.7,1.4,1.3,1.1,1.2,1.3,1.8,2.1,1.9,2.1,2.3,2.1,2.2,2.0,1.8,1.9,2.0,1.8,1.6,1.9,1.8,1.6,1.7,1.5,1.4,1.2,1.2,1.0,1.1,0.9,1.1,1.1,1.1,1.4,1.3,1.1,1.3,1.5,1.3,1.4,1.6,1.5,1.3,1.5,1.7,1.6,1.5,1.8,1.8,1.7,1.8,2.1,2.0,2.1,2.0,1.7,1.7,1.5,1.4,1.3,1.1,1.1,0.9,0.9,1.1,0.9,1.1,1.4,1.6,1.4,1.4,1.3,1.6,1.5,1.7,1.6,1.4,1.6,1.7,1.6,1.5,1.8,1.8,1.6,1.8,1.6,1.5,1.4,1.3,1.2,1.0,0.9,0.9,0.9,1.1,1.2,1.2,1.2,1.1,1.4,1.4,1.2,1.4,1.6,1.5,1.5,1.7,1.8,1.7,1.7,2.0,2.0,1.9,2.2,2.4,2.8,1.6,1.5,1.6,1.2,1.1,1.2,1.1,1.1,1.5,1.6,1.3,1.3,1.3,1.3,1.4,1.5,1.5,1.6,1.8,1.8,1.7,2.0,1.4,1.4,1.4,1.4,1.4,1.5,1.5,1.4,1.8,1.9,1.8,1.6,1.6,1.6,1.6,1.7,1.5,1.4,1.4,1.3,1.3,1.3,0.8,1.3,0.8,0.9,1.2,1.2,1.2,0.8,0.8,0.8,0.8,0.8,0.8,0.8,0.8,0.9,0.8,0.8,0.8,0.8,0.8,0.8,0.8,0.8,0.8,0.8,0.8,1.0],[3.2,2.7,2.1,1.8,1.6,1.5,1.3,1.2,1.0,1.1,1.0,1.0,1.0,0.9,0.8,0.8,0.9,0.8,0.8,0.9,1.0,1.0,1.0,1.1,1.3,1.3,1.3,1.2,0.9,1.0,1.2,1.4,1.4,1.3,1.3,1.3,1.2,1.2,1.4,1.4,1.3,1.6,1.6,1.9,1.7,2.0,1.8,2.0,2.2,2.2,2.1,1.9,1.8,1.5,1.5,1.2,1.2,1.0,1.1,1.2,1.8,2.0,1.8,2.0,2.2,2.1,2.1,2.0,1.7,1.7,1.9,1.7,1.5,1.7,1.7,1.4,1.6,1.4,1.3,1.2,1.1,0.9,1.0,0.9,1.0,1.0,1.0,1.3,1.2,1.0,1.2,1.3,1.2,1.2,1.5,1.4,1.2,1.4,1.6,1.4,1.4,1.6,1.7,1.6,1.7,1.9,1.9,2.0,1.9,1.6,1.5,1.4,1.3,1.2,1.0,1.0,0.8,0.8,1.0,0.8,0.9,1.3,1.5,1.3,1.3,1.2,1.5,1.4,1.6,1.5,1.3,1.5,1.6,1.5,1.4,1.7,1.7,1.5,1.6,1.4,1.4,1.2,1.1,1.1,0.9,0.8,0.8,0.8,0.9,1.1,1.1,1.1,1.0,1.2,1.3,1.1,1.2,1.4,1.4,1.3,1.5,1.6,1.6,1.6,1.8,1.8,1.8,2.1,2.3,2.6,1.6,1.4,1.6,1.1,1.1,1.1,1.1,1.1,1.5,1.5,1.2,1.2,1.2,1.3,1.3,1.4,1.5,1.6,1.7,1.8,1.6,1.9,1.3,1.3,1.3,1.4,1.4,1.4,1.4,1.3,1.7,1.8,1.7,1.4,1.5,1.5,1.5,1.6,1.4,1.3,1.3,1.3,1.3,1.4,0.8,1.4,0.8,0.9,1.3,1.2,1.2,0.8,0.8,0.8,0.8,0.8,0.8,0.8,0.8,0.8,1.1,0.8,0.8,0.8,0.8,0.8,0.8,0.8,0.8,0.8,0.8,1.0],[3.0,2.5,2.0,1.7,1.5,1.5,1.2,1.2,1.0,1.0,1.0,1.0,1.0,0.8,0.8,0.8,0.9,0.8,0.8,0.8,1.0,1.0,0.9,1.1,1.2,1.2,1.2,1.2,0.9,1.0,1.2,1.4,1.3,1.2,1.2,1.3,1.2,1.2,1.3,1.4,1.3,1.6,1.5,1.8,1.6,1.9,1.7,1.9,2.0,2.0,2.0,1.8,1.7,1.4,1.5,1.2,1.2,1.0,1.1,1.2,1.8,2.0,1.7,2.0,2.1,2.0,1.9,1.9,1.6,1.6,1.8,1.7,1.4,1.6,1.6,1.4,1.5,1.3,1.2,1.2,1.1,0.9,1.0,0.8,1.0,1.0,0.9,1.2,1.1,1.0,1.1,1.2,1.2,1.2,1.4,1.3,1.2,1.4,1.5,1.4,1.3,1.5,1.6,1.5,1.6,1.8,1.7,1.9,1.8,1.5,1.4,1.3,1.2,1.1,0.9,1.0,0.8,0.8,0.9,0.8,0.9,1.2,1.4,1.2,1.2,1.1,1.4,1.3,1.5,1.4,1.2,1.4,1.5,1.3,1.3,1.5,1.6,1.4,1.5,1.3,1.3,1.2,1.1,1.0,0.9,0.8,0.8,0.8,0.9,1.0,1.0,1.0,1.0,1.2,1.2,1.0,1.1,1.3,1.3,1.2,1.4,1.5,1.5,1.5,1.7,1.7,1.7,1.9,2.2,2.5,1.6,1.4,1.5,1.1,1.0,1.1,1.1,1.1,1.4,1.5,1.2,1.2,1.2,1.2,1.3,1.3,1.4,1.5,1.7,1.8,1.6,1.9,1.3,1.2,1.3,1.3,1.3,1.3,1.3,1.3,1.7,1.8,1.7,1.4,1.4,1.5,1.4,1.5,1.4,1.2,1.3,1.2,1.2,1.3,0.8,1.3,0.8,0.9,1.2,1.2,1.2,0.8,0.8,0.8,0.8,0.8,0.8,0.8,0.8,0.8,0.8,1.1,0.8,0.8,0.8,0.8,0.8,0.8,0.8,0.8,0.8,1.0],[3.0,2.5,2.0,1.7,1.5,1.5,1.3,1.2,1.0,1.1,1.0,1.0,1.0,0.8,0.8,0.8,0.9,0.9,0.8,0.8,1.0,1.0,0.9,1.1,1.2,1.3,1.2,1.2,0.9,1.0,1.2,1.4,1.3,1.2,1.2,1.3,1.2,1.2,1.4,1.4,1.3,1.6,1.6,1.8,1.7,1.9,1.7,1.9,2.0,2.0,2.0,1.9,1.7,1.5,1.5,1.2,1.2,1.0,1.1,1.2,1.8,2.0,1.7,2.0,2.1,2.0,2.0,1.9,1.6,1.7,1.8,1.7,1.5,1.7,1.7,1.4,1.5,1.3,1.2,1.1,1.1,0.9,1.0,0.8,1.0,1.0,1.0,1.2,1.2,1.0,1.1,1.3,1.2,1.2,1.4,1.4,1.2,1.4,1.5,1.4,1.4,1.6,1.7,1.6,1.6,1.8,1.8,1.9,1.8,1.5,1.4,1.3,1.2,1.1,1.0,0.9,0.8,0.8,0.9,0.8,0.9,1.2,1.4,1.2,1.2,1.1,1.4,1.3,1.5,1.5,1.2,1.4,1.5,1.4,1.3,1.6,1.6,1.5,1.5,1.4,1.3,1.2,1.1,1.0,0.9,0.8,0.8,0.8,0.9,1.0,1.0,1.0,1.0,1.2,1.2,1.0,1.2,1.3,1.3,1.2,1.4,1.5,1.4,1.5,1.7,1.7,1.7,1.9,2.1,2.5,1.6,1.4,1.6,1.2,1.1,1.2,1.1,1.1,1.5,1.5,1.2,1.2,1.2,1.3,1.3,1.4,1.5,1.6,1.7,1.8,1.6,1.9,1.3,1.3,1.3,1.4,1.3,1.4,1.4,1.3,1.8,1.8,1.7,1.5,1.5,1.5,1.5,1.6,1.4,1.3,1.3,1.2,1.3,1.3,0.8,1.4,0.8,0.9,1.2,1.2,1.2,0.8,0.8,0.8,0.8,0.8,0.8,0.8,0.8,0.8,0.8,0.8,0.9,0.8,0.8,0.8,0.8,0.8,0.8,0.8,0.8,1.0],[3.0,2.5,2.1,1.8,1.6,1.5,1.3,1.2,1.0,1.1,1.0,1.1,1.1,0.9,0.9,0.8,0.9,0.9,0.8,0.9,1.0,1.0,0.9,1.1,1.3,1.3,1.2,1.2,0.9,1.1,1.2,1.4,1.4,1.3,1.3,1.3,1.2,1.3,1.4,1.4,1.3,1.6,1.6,1.8,1.7,1.9,1.7,2.0,2.1,2.1,2.0,1.9,1.8,1.5,1.5,1.3,1.3,1.1,1.2,1.2,1.9,2.1,1.9,2.1,2.2,2.1,2.0,2.0,1.7,1.7,1.9,1.7,1.5,1.8,1.8,1.5,1.6,1.4,1.3,1.2,1.1,0.9,1.0,0.8,1.0,1.0,1.0,1.2,1.2,1.0,1.1,1.3,1.2,1.3,1.5,1.4,1.2,1.4,1.6,1.5,1.4,1.6,1.7,1.7,1.7,1.9,1.8,2.0,1.9,1.6,1.5,1.4,1.2,1.2,1.0,1.0,0.8,0.8,0.9,0.8,0.9,1.2,1.4,1.2,1.2,1.2,1.4,1.3,1.5,1.5,1.2,1.4,1.6,1.4,1.3,1.6,1.6,1.5,1.6,1.4,1.3,1.2,1.1,1.0,0.9,0.8,0.8,0.8,0.9,1.0,1.0,1.0,1.0,1.2,1.2,1.0,1.2,1.3,1.3,1.2,1.5,1.6,1.5,1.6,1.7,1.8,1.7,2.0,2.2,2.6,1.6,1.5,1.6,1.2,1.1,1.2,1.2,1.2,1.5,1.5,1.2,1.2,1.3,1.3,1.4,1.4,1.5,1.7,1.8,1.9,1.7,2.0,1.3,1.3,1.3,1.4,1.3,1.4,1.4,1.3,1.8,1.9,1.8,1.5,1.5,1.6,1.6,1.6,1.5,1.3,1.4,1.3,1.3,1.2,0.8,1.3,0.8,0.9,1.2,1.2,1.2,0.8,0.8,0.8,0.8,0.8,0.8,0.8,0.8,0.8,0.8,0.8,0.8,0.9,0.8,0.8,0.8,0.8,0.8,0.8,0.8,1.0],[3.4,2.8,2.3,2.1,1.8,1.8,1.5,1.5,1.2,1.3,1.2,1.2,1.2,1.0,1.0,0.9,1.0,1.0,0.8,1.0,1.1,1.1,1.0,1.2,1.4,1.5,1.4,1.3,1.0,1.1,1.3,1.5,1.5,1.4,1.4,1.5,1.4,1.4,1.6,1.7,1.5,1.9,1.8,2.0,1.9,2.1,1.9,2.1,2.2,2.3,2.3,2.1,2.0,1.7,1.8,1.4,1.5,1.2,1.3,1.4,2.0,2.3,2.0,2.3,2.5,2.4,2.4,2.3,2.0,2.1,2.2,2.0,1.8,2.1,2.1,1.7,1.8,1.6,1.5,1.3,1.3,1.0,1.1,0.9,1.0,1.0,1.1,1.4,1.4,1.2,1.3,1.5,1.4,1.5,1.7,1.7,1.4,1.7,1.9,1.7,1.7,1.9,2.0,2.0,2.0,2.3,2.1,2.3,2.1,1.8,1.7,1.6,1.4,1.3,1.1,1.1,0.9,0.8,0.9,0.8,0.9,1.3,1.5,1.3,1.3,1.3,1.5,1.4,1.7,1.6,1.4,1.6,1.8,1.6,1.5,1.8,1.9,1.7,1.8,1.6,1.4,1.4,1.2,1.1,0.9,0.8,0.8,0.8,0.9,1.1,1.1,1.1,1.1,1.3,1.3,1.1,1.3,1.5,1.4,1.4,1.6,1.7,1.6,1.8,1.9,2.0,2.0,2.3,2.5,2.9,1.8,1.6,1.8,1.3,1.3,1.3,1.3,1.3,1.6,1.7,1.4,1.4,1.4,1.5,1.5,1.6,1.7,1.8,1.9,2.0,1.9,2.2,1.5,1.5,1.6,1.6,1.6,1.7,1.7,1.6,2.1,2.1,1.9,1.7,1.8,1.8,1.8,1.9,1.7,1.5,1.6,1.5,1.4,1.3,0.9,1.4,0.9,1.0,1.3,1.3,1.3,0.9,0.9,0.8,0.8,0.8,0.8,0.8,0.8,0.8,0.8,0.8,0.8,0.8,0.8,0.8,0.8,0.8,0.8,0.8,0.8,1.1],[3.1,2.6,2.1,1.8,1.5,1.5,1.3,1.2,1.0,1.1,1.0,1.0,1.1,0.9,0.9,0.8,0.9,0.9,0.8,0.9,1.0,1.0,0.9,1.1,1.3,1.3,1.2,1.2,0.9,1.1,1.2,1.4,1.4,1.3,1.3,1.3,1.2,1.2,1.4,1.4,1.3,1.6,1.6,1.8,1.7,1.9,1.8,2.0,2.1,2.1,2.1,1.9,1.8,1.5,1.5,1.2,1.2,1.0,1.1,1.2,1.8,2.1,1.8,2.0,2.2,2.1,2.0,2.0,1.7,1.7,1.9,1.7,1.5,1.7,1.7,1.4,1.5,1.3,1.2,1.2,1.1,0.9,1.0,0.8,1.0,0.9,1.0,1.2,1.2,1.0,1.1,1.3,1.2,1.2,1.4,1.4,1.2,1.4,1.5,1.4,1.4,1.6,1.7,1.6,1.6,1.9,1.8,2.0,1.8,1.5,1.4,1.3,1.2,1.1,0.9,0.9,0.8,0.8,0.9,0.8,0.9,1.2,1.4,1.2,1.2,1.1,1.4,1.3,1.5,1.5,1.2,1.4,1.5,1.4,1.3,1.6,1.6,1.5,1.5,1.3,1.3,1.2,1.1,1.0,0.8,0.8,0.8,0.8,0.9,1.0,1.0,1.0,1.0,1.2,1.2,1.0,1.1,1.3,1.3,1.2,1.4,1.5,1.4,1.5,1.7,1.8,1.7,2.0,2.2,2.5,1.6,1.5,1.6,1.2,1.1,1.2,1.2,1.1,1.5,1.5,1.2,1.2,1.3,1.3,1.4,1.4,1.5,1.6,1.8,1.9,1.7,2.0,1.3,1.3,1.3,1.4,1.3,1.4,1.4,1.3,1.8,1.8,1.7,1.5,1.5,1.5,1.5,1.6,1.5,1.3,1.4,1.3,1.3,1.2,0.8,1.2,0.9,0.9,1.2,1.2,1.2,0.8,0.8,0.8,0.8,0.8,0.8,0.8,0.8,0.8,0.8,0.8,0.8,0.8,0.8,0.9,0.8,0.8,0.8,0.8,0.8,1.0],[3.0,2.5,2.0,1.8,1.5,1.5,1.3,1.2,1.0,1.1,1.0,1.0,1.0,0.9,0.8,0.8,0.9,0.9,0.8,0.8,1.0,1.0,0.9,1.1,1.2,1.2,1.2,1.2,0.9,1.0,1.2,1.4,1.4,1.2,1.2,1.3,1.2,1.2,1.4,1.4,1.3,1.6,1.5,1.8,1.6,1.9,1.7,2.0,2.1,2.1,2.0,1.8,1.7,1.4,1.5,1.2,1.2,1.0,1.1,1.2,1.8,2.0,1.8,2.0,2.1,2.0,2.0,1.9,1.6,1.6,1.8,1.7,1.5,1.7,1.7,1.4,1.5,1.3,1.2,1.2,1.1,0.9,1.0,0.8,1.0,0.9,1.0,1.2,1.2,1.0,1.1,1.3,1.2,1.2,1.4,1.4,1.2,1.4,1.5,1.4,1.3,1.5,1.6,1.5,1.6,1.8,1.8,1.9,1.8,1.5,1.5,1.3,1.2,1.1,1.0,0.9,0.8,0.8,0.9,0.8,0.9,1.2,1.4,1.2,1.2,1.1,1.4,1.3,1.5,1.4,1.2,1.4,1.5,1.3,1.3,1.5,1.6,1.4,1.5,1.3,1.3,1.2,1.1,1.0,0.8,0.8,0.8,0.8,0.9,1.0,1.0,1.0,1.0,1.1,1.1,1.0,1.1,1.3,1.3,1.2,1.4,1.5,1.4,1.5,1.7,1.7,1.7,1.9,2.2,2.5,1.6,1.4,1.6,1.2,1.1,1.2,1.1,1.1,1.5,1.5,1.2,1.2,1.2,1.3,1.3,1.4,1.5,1.6,1.7,1.8,1.6,2.0,1.3,1.3,1.3,1.4,1.3,1.4,1.3,1.3,1.8,1.8,1.7,1.4,1.5,1.5,1.5,1.6,1.4,1.3,1.3,1.2,1.2,1.2,0.8,1.3,0.8,0.9,1.2,1.2,1.2,0.8,0.8,0.8,0.8,0.8,0.8,0.8,0.8,0.8,0.8,0.8,0.8,0.8,0.8,0.8,1.0,0.8,0.8,0.8,0.8,1.0],[3.2,2.6,2.1,1.9,1.6,1.6,1.4,1.3,1.1,1.2,1.1,1.1,1.1,0.9,0.9,0.8,0.9,0.9,0.8,0.9,1.0,1.0,0.9,1.1,1.3,1.3,1.3,1.2,0.9,1.1,1.3,1.4,1.4,1.3,1.3,1.4,1.3,1.3,1.5,1.5,1.4,1.7,1.6,1.9,1.7,1.9,1.8,2.0,2.1,2.2,2.1,1.9,1.8,1.5,1.6,1.3,1.3,1.1,1.2,1.3,1.9,2.1,1.9,2.1,2.2,2.2,2.1,2.1,1.7,1.8,2.0,1.8,1.6,1.8,1.8,1.5,1.6,1.4,1.3,1.2,1.2,0.9,1.0,0.9,1.0,1.0,1.0,1.2,1.3,1.0,1.2,1.3,1.2,1.2,1.5,1.4,1.2,1.4,1.6,1.5,1.5,1.7,1.7,1.7,1.7,2.0,1.9,2.0,1.9,1.6,1.5,1.4,1.2,1.2,1.0,0.9,0.8,0.8,0.9,0.8,0.9,1.3,1.4,1.2,1.2,1.2,1.4,1.3,1.5,1.5,1.2,1.4,1.6,1.4,1.4,1.6,1.6,1.5,1.6,1.4,1.3,1.2,1.1,1.0,0.8,0.8,0.8,0.8,0.9,1.0,1.0,1.1,1.0,1.2,1.2,1.1,1.2,1.4,1.3,1.3,1.5,1.5,1.5,1.6,1.8,1.8,1.8,2.1,2.3,2.6,1.7,1.5,1.7,1.3,1.2,1.2,1.2,1.2,1.6,1.6,1.3,1.3,1.3,1.3,1.4,1.5,1.5,1.7,1.8,1.9,1.7,2.0,1.4,1.4,1.4,1.4,1.4,1.5,1.4,1.4,1.8,1.8,1.7,1.5,1.5,1.6,1.6,1.7,1.5,1.4,1.4,1.3,1.3,1.3,0.9,1.3,0.9,0.9,1.2,1.2,1.2,0.8,0.8,0.8,0.8,0.8,0.8,0.8,0.8,0.8,0.8,0.8,0.8,0.8,0.8,0.8,0.8,0.8,0.8,0.8,0.8,1.1],[3.0,2.5,2.0,1.8,1.6,1.5,1.3,1.2,1.0,1.1,1.0,1.0,1.0,0.8,0.8,0.8,0.9,0.8,0.8,0.8,1.0,1.0,0.9,1.1,1.2,1.2,1.2,1.2,0.9,1.0,1.2,1.4,1.3,1.2,1.2,1.3,1.2,1.2,1.3,1.4,1.3,1.6,1.5,1.8,1.6,1.9,1.7,1.9,2.0,2.0,2.0,1.8,1.7,1.4,1.5,1.2,1.2,1.0,1.1,1.2,1.8,2.0,1.7,2.0,2.1,2.0,2.0,1.9,1.6,1.7,1.8,1.7,1.5,1.7,1.7,1.4,1.5,1.3,1.3,1.2,1.1,0.9,1.0,0.8,1.0,1.0,1.0,1.2,1.2,1.0,1.1,1.3,1.2,1.2,1.4,1.4,1.2,1.4,1.5,1.4,1.4,1.6,1.6,1.6,1.6,1.9,1.8,1.9,1.8,1.5,1.5,1.3,1.2,1.1,1.0,0.9,0.8,0.8,0.9,0.8,0.9,1.2,1.4,1.2,1.2,1.1,1.4,1.3,1.5,1.4,1.2,1.4,1.5,1.4,1.3,1.6,1.6,1.5,1.5,1.4,1.3,1.2,1.1,1.0,0.8,0.8,0.8,0.8,0.9,1.0,1.0,1.0,1.0,1.1,1.1,1.0,1.1,1.3,1.3,1.3,1.4,1.5,1.5,1.5,1.7,1.7,1.7,1.9,2.2,2.5,1.6,1.4,1.5,1.1,1.1,1.1,1.1,1.1,1.5,1.5,1.2,1.2,1.2,1.2,1.3,1.4,1.5,1.6,1.7,1.8,1.6,1.9,1.3,1.3,1.3,1.4,1.3,1.4,1.4,1.3,1.7,1.8,1.7,1.5,1.5,1.5,1.5,1.6,1.4,1.3,1.3,1.2,1.2,1.2,0.8,1.3,0.8,0.9,1.2,1.2,1.2,0.8,0.8,0.8,0.8,0.8,0.8,0.8,0.8,0.8,0.8,0.8,0.8,0.8,0.8,0.8,0.8,0.8,1.1,0.8,0.8,1.0],[3.1,2.5,2.0,1.7,1.5,1.5,1.2,1.2,1.0,1.1,1.0,1.0,1.0,0.8,0.8,0.8,0.9,0.8,0.8,0.8,1.0,1.0,0.9,1.1,1.2,1.2,1.2,1.2,0.9,1.0,1.2,1.4,1.4,1.2,1.2,1.3,1.2,1.2,1.3,1.4,1.3,1.6,1.5,1.8,1.6,1.9,1.7,1.9,2.1,2.1,2.0,1.9,1.7,1.4,1.4,1.2,1.2,1.0,1.1,1.2,1.8,2.0,1.7,2.0,2.1,2.0,2.0,1.9,1.6,1.7,1.8,1.7,1.4,1.7,1.7,1.4,1.5,1.3,1.2,1.2,1.1,0.9,1.0,0.8,1.0,1.0,0.9,1.2,1.1,1.0,1.1,1.3,1.2,1.2,1.4,1.3,1.2,1.4,1.5,1.4,1.4,1.6,1.6,1.6,1.6,1.9,1.8,1.9,1.8,1.5,1.4,1.3,1.2,1.1,0.9,0.9,0.8,0.8,0.9,0.8,0.9,1.2,1.4,1.2,1.2,1.1,1.4,1.3,1.5,1.5,1.2,1.4,1.5,1.3,1.3,1.5,1.6,1.4,1.5,1.3,1.3,1.1,1.1,1.0,0.8,0.8,0.8,0.8,0.9,1.0,1.1,1.0,1.0,1.2,1.2,1.0,1.1,1.3,1.3,1.2,1.4,1.5,1.4,1.5,1.7,1.7,1.7,1.9,2.2,2.5,1.6,1.4,1.5,1.1,1.1,1.1,1.1,1.1,1.4,1.5,1.2,1.2,1.2,1.3,1.3,1.4,1.4,1.6,1.7,1.8,1.6,1.9,1.3,1.3,1.3,1.4,1.3,1.4,1.4,1.3,1.7,1.7,1.6,1.4,1.5,1.5,1.5,1.5,1.4,1.3,1.3,1.2,1.2,1.3,0.8,1.3,0.8,0.9,1.3,1.2,1.2,0.8,0.8,0.8,0.8,0.8,0.8,0.8,0.8,0.8,0.8,0.8,0.8,0.8,0.8,0.8,0.8,0.8,0.8,0.9,0.8,1.0],[3.1,2.6,2.0,1.8,1.6,1.5,1.3,1.3,1.0,1.1,1.0,1.0,1.0,0.8,0.8,0.8,0.9,0.9,0.8,0.8,1.0,1.0,0.9,1.1,1.2,1.3,1.2,1.2,0.9,1.0,1.2,1.4,1.3,1.3,1.2,1.3,1.2,1.2,1.4,1.4,1.3,1.6,1.6,1.8,1.6,1.9,1.7,1.9,2.0,2.1,2.0,1.9,1.8,1.5,1.5,1.2,1.3,1.1,1.2,1.3,1.8,2.0,1.8,2.0,2.2,2.0,2.1,2.0,1.7,1.8,1.9,1.8,1.5,1.7,1.7,1.5,1.6,1.3,1.3,1.2,1.1,0.9,1.0,0.9,1.0,1.0,1.0,1.2,1.2,1.0,1.1,1.3,1.2,1.2,1.5,1.4,1.2,1.4,1.6,1.4,1.4,1.6,1.7,1.6,1.7,1.9,1.8,2.0,1.8,1.6,1.5,1.3,1.2,1.2,1.0,1.0,0.8,0.8,0.9,0.8,0.9,1.3,1.4,1.2,1.2,1.2,1.4,1.3,1.5,1.5,1.2,1.4,1.5,1.4,1.3,1.6,1.6,1.5,1.6,1.4,1.3,1.2,1.1,1.0,0.9,0.8,0.8,0.8,0.9,1.0,1.1,1.0,1.0,1.2,1.2,1.0,1.2,1.3,1.3,1.3,1.5,1.5,1.5,1.5,1.7,1.8,1.7,2.0,2.2,2.5,1.6,1.4,1.5,1.2,1.1,1.1,1.1,1.1,1.4,1.5,1.2,1.2,1.3,1.3,1.4,1.4,1.5,1.6,1.7,1.8,1.6,1.9,1.3,1.3,1.4,1.4,1.4,1.4,1.4,1.4,1.8,1.7,1.6,1.5,1.5,1.5,1.5,1.6,1.4,1.3,1.4,1.3,1.3,1.3,0.9,1.4,0.9,0.9,1.3,1.3,1.2,0.8,0.8,0.8,0.8,0.8,0.8,0.8,0.8,0.8,0.8,0.8,0.8,0.8,0.8,0.8,0.8,0.8,0.8,0.8,0.9,1.0],[4.4,4.0,3.3,2.9,2.5,2.2,2.0,1.9,1.6,1.7,1.5,1.6,1.4,1.2,1.4,1.2,1.0,0.9,1.3,1.5,1.5,1.5,1.7,2.0,2.1,2.1,2.4,2.1,1.7,1.6,2.0,1.9,1.5,1.3,1.3,1.4,1.2,1.3,1.5,1.8,1.8,2.5,2.6,3.1,3.0,3.5,3.1,3.7,3.9,3.7,3.8,3.2,2.7,2.3,2.2,1.8,1.7,1.1,1.3,1.2,2.0,2.4,2.2,2.3,2.7,2.5,2.8,2.4,2.2,2.5,2.6,2.2,2.3,2.6,2.3,2.2,2.6,2.3,2.2,2.0,2.0,1.7,1.9,1.7,2.1,2.0,1.8,2.4,2.2,1.9,2.1,2.4,2.0,2.1,2.6,2.2,2.0,2.4,2.7,2.3,2.3,2.8,2.7,2.4,2.6,3.2,3.0,3.3,3.2,2.6,2.7,2.4,2.2,2.3,2.0,2.1,1.7,1.7,2.1,2.0,2.0,2.7,2.4,2.5,2.5,2.3,2.9,2.9,3.3,3.0,2.6,3.1,3.3,2.7,2.7,3.4,3.1,2.8,3.3,2.7,2.9,2.5,2.3,2.4,1.8,1.9,1.6,1.8,2.2,2.1,2.4,2.2,2.1,2.5,2.6,2.2,2.2,2.6,2.8,2.4,2.7,3.1,3.0,2.8,3.3,3.4,3.0,3.3,3.9,4.0,1.8,1.6,1.7,1.4,1.1,1.3,1.2,1.1,1.6,1.7,1.6,1.6,1.7,1.8,1.9,1.8,2.0,2.2,2.3,2.3,2.1,2.4,1.9,1.9,1.9,2.0,1.9,2.0,2.1,2.1,2.0,2.0,2.0,2.2,2.2,2.2,2.2,2.3,2.1,1.8,1.7,1.7,1.7,1.2,0.9,1.3,1.0,0.8,1.5,1.5,1.3,1.1,1.2,1.3,1.3,1.3,1.5,1.4,1.5,1.4,1.5,1.5,1.6,1.6,1.8,1.7,1.6,1.6,1.5,1.5,1.4,0.8]],
  "token_chain_ids": ["A","A","A","A","A","A","A","A","A","A","A","A","A","A","A","A","A","A","A","A","A","A","A","A","A","A","A","A","A","A","A","A","A","A","A","A","A","A","A","A","A","A","A","A","A","A","A","A","A","A","A","A","A","A","A","A","A","A","A","A","A","A","A","A","A","A","A","A","A","A","A","A","A","A","A","A","A","A","A","A","A","A","A","A","A","A","A","A","A","A","A","A","A","A","A","A","A","A","A","A","A","A","A","A","A","A","A","A","A","A","A","A","A","A","A","A","A","A","A","A","A","A","A","A","A","A","A","A","A","A","A","A","A","A","A","A","A","A","A","A","A","A","A","A","A","A","A","A","A","A","A","A","A","A","A","A","A","A","A","A","A","A","A","A","A","A","A","A","A","A","B","B","B","B","B","B","B","B","B","B","B","B","B","B","B","B","B","B","B","B","B","B","B","B","B","B","B","B","B","B","B","B","B","B","B","B","B","B","B","B","B","B","B","C","C","C","C","C","C","C","C","C","C","C","C","C","C","C","C","C","C","C","C","C","C","C","C","C","C","C","C","D"],
  "token_res_ids": [1,2,3,4,5,6,7,8,9,10,11,12,13,14,15,16,17,18,19,20,21,22,23,24,25,26,27,28,29,30,31,32,33,34,35,36,37,38,39,40,41,42,43,44,45,46,47,48,49,50,51,52,53,54,55,56,57,58,59,60,61,62,63,64,65,66,67,68,69,70,71,72,73,74,75,76,77,78,79,80,81,82,83,84,85,86,87,88,89,90,91,92,93,94,95,96,97,98,99,100,101,102,103,104,105,106,107,108,109,110,111,112,113,114,115,116,117,118,119,120,121,122,123,124,125,126,127,128,129,130,131,132,133,134,135,136,137,138,139,140,141,142,143,144,145,146,147,148,149,150,151,152,153,154,155,156,157,158,159,160,161,162,163,164,165,166,167,168,169,170,1,1,1,1,1,1,1,1,1,1,1,1,1,1,1,1,1,1,1,1,1,1,1,1,1,1,1,1,1,1,1,1,1,1,1,1,1,1,1,1,1,1,1,1,1,1,1,1,1,1,1,1,1,1,1,1,1,1,1,1,1,1,1,1,1,1,1,1,1,1,1,1]
}
```
