## Supplementary_Data.zip: inputs/outputs, PyMOL sessions, and pocket-aligned RMSD workflow for "Single-sequence deep learning delivers crystal-quality models of covalent K-Ras G12 hotspot complexes": krasg12c_gdp_mg2_with_divarasib_covalent_restraint_seed-42_sample-1_confidences.json

```
{
  "atom_chain_ids": ["A","A","A","A","A","A","A","A","A","A","A","A","A","A","A","A","A","A","A","A","A","A","A","A","A","A","A","A","A","A","A","A","A","A","A","A","A","A","A","A","A","A","A","A","A","A","A","A","A","A","A","A","A","A","A","A","A","A","A","A","A","A","A","A","A","A","A","A","A","A","A","A","A","A","A","A","A","A","A","A","A","A","A","A","A","A","A","A","A","A","A","A","A","A","A","A","A","A","A","A","A","A","A","A","A","A","A","A","A","A","A","A","A","A","A","A","A","A","A","A","A","A","A","A","A","A","A","A","A","A","A","A","A","A","A","A","A","A","A","A","A","A","A","A","A","A","A","A","A","A","A","A","A","A","A","A","A","A","A","A","A","A","A","A","A","A","A","A","A","A","A","A","A","A","A","A","A","A","A","A","A","A","A","A","A","A","A","A","A","A","A","A","A","A","A","A","A","A","A","A","A","A","A","A","A","A","A","A","A","A","A","A","A","A","A","A","A","A","A","A","A","A","A","A","A","A","A","A","A","A","A","A","A","A","A","A","A","A","A","A","A","A","A","A","A","A","A","A","A","A","A","A","A","A","A","A","A","A","A","A","A","A","A","A","A","A","A","A","A","A","A","A","A","A","A","A","A","A","A","A","A","A","A","A","A","A","A","A","A","A","A","A","A","A","A","A","A","A","A","A","A","A","A","A","A","A","A","A","A","A","A","A","A","A","A","A","A","A","A","A","A","A","A","A","A","A","A","A","A","A","A","A","A","A","A","A","A","A","A","A","A","A","A","A","A","A","A","A","A","A","A","A","A","A","A","A","A","A","A","A","A","A","A","A","A","A","A","A","A","A","A","A","A","A","A","A","A","A","A","A","A","A","A","A","A","A","A","A","A","A","A","A","A","A","A","A","A","A","A","A","A","A","A","A","A","A","A","A","A","A","A","A","A","A","A","A","A","A","A","A","A","A","A","A","A","A","A","A","A","A","A","A","A","A","A","A","A","A","A","A","A","A","A","A","A","A","A","A","A","A","A","A","A","A","A","A","A","A","A","A","A","A","A","A","A","A","A","A","A","A","A","A","A","A","A","A","A","A","A","A","A","A","A","A","A","A","A","A","A","A","A","A","A","A","A","A","A","A","A","A","A","A","A","A","A","A","A","A","A","A","A","A","A","A","A","A","A","A","A","A","A","A","A","A","A","A","A","A","A","A","A","A","A","A","A","A","A","A","A","A","A","A","A","A","A","A","A","A","A","A","A","A","A","A","A","A","A","A","A","A","A","A","A","A","A","A","A","A","A","A","A","A","A","A","A","A","A","A","A","A","A","A","A","A","A","A","A","A","A","A","A","A","A","A","A","A","A","A","A","A","A","A","A","A","A","A","A","A","A","A","A","A","A","A","A","A","A","A","A","A","A","A","A","A","A","A","A","A","A","A","A","A","A","A","A","A","A","A","A","A","A","A","A","A","A","A","A","A","A","A","A","A","A","A","A","A","A","A","A","A","A","A","A","A","A","A","A","A","A","A","A","A","A","A","A","A","A","A","A","A","A","A","A","A","A","A","A","A","A","A","A","A","A","A","A","A","A","A","A","A","A","A","A","A","A","A","A","A","A","A","A","A","A","A","A","A","A","A","A","A","A","A","A","A","A","A","A","A","A","A","A","A","A","A","A","A","A","A","A","A","A","A","A","A","A","A","A","A","A","A","A","A","A","A","A","A","A","A","A","A","A","A","A","A","A","A","A","A","A","A","A","A","A","A","A","A","A","A","A","A","A","A","A","A","A","A","A","A","A","A","A","A","A","A","A","A","A","A","A","A","A","A","A","A","A","A","A","A","A","A","A","A","A","A","A","A","A","A","A","A","A","A","A","A","A","A","A","A","A","A","A","A","A","A","A","A","A","A","A","A","A","A","A","A","A","A","A","A","A","A","A","A","A","A","A","A","A","A","A","A","A","A","A","A","A","A","A","A","A","A","A","A","A","A","A","A","A","A","A","A","A","A","A","A","A","A","A","A","A","A","A","A","A","A","A","A","A","A","A","A","A","A","A","A","A","A","A","A","A","A","A","A","A","A","A","A","A","A","A","A","A","A","A","A","A","A","A","A","A","A","A","A","A","A","A","A","A","A","A","A","A","A","A","A","A","A","A","A","A","A","A","A","A","A","A","A","A","A","A","A","A","A","A","A","A","A","A","A","A","A","A","A","A","A","A","A","A","A","A","A","A","A","A","A","A","A","A","A","A","A","A","A","A","A","A","A","A","A","A","A","A","A","A","A","A","A","A","A","A","A","A","A","A","A","A","A","A","A","A","A","A","A","A","A","A","A","A","A","A","A","A","A","A","A","A","A","A","A","A","A","A","A","A","A","A","A","A","A","A","A","A","A","A","A","A","A","A","A","A","A","A","A","A","A","A","A","A","A","A","A","A","A","A","A","A","A","A","A","A","A","A","A","A","A","A","A","A","A","A","A","A","A","A","A","A","A","A","A","A","A","A","A","A","A","A","A","A","A","A","A","A","A","A","A","A","A","A","A","A","A","A","A","A","A","A","A","A","A","A","A","A","A","A","A","A","A","A","A","A","A","A","A","A","A","A","A","A","A","A","A","A","A","A","A","A","A","A","A","A","A","A","A","A","A","A","A","A","A","A","A","A","A","A","A","A","A","A","A","A","A","A","A","A","A","A","A","A","A","A","A","A","A","A","A","A","A","A","A","A","A","A","A","A","A","A","A","A","A","A","A","A","A","A","A","A","A","A","A","A","A","A","A","A","A","A","A","A","A","A","A","A","A","A","A","A","A","A","A","A","A","A","A","A","A","A","A","A","A","A","A","A","A","A","A","A","A","A","A","A","A","A","A","A","A","A","A","A","A","A","A","A","A","A","A","A","A","A","A","A","A","A","A","A","A","A","A","A","A","A","A","A","A","A","A","A","A","A","A","A","A","A","A","A","A","A","A","A","A","A","A","A","A","A","A","A","A","A","A","A","A","A","A","A","A","A","A","A","A","A","A","A","A","A","A","A","A","A","A","A","A","A","A","A","A","A","A","A","A","A","A","A","A","A","A","A","A","A","B","B","B","B","B","B","B","B","B","B","B","B","B","B","B","B","B","B","B","B","B","B","B","B","B","B","B","B","B","B","B","B","B","B","B","B","B","B","B","B","B","B","B","C","C","C","C","C","C","C","C","C","C","C","C","C","C","C","C","C","C","C","C","C","C","C","C","C","C","C","C","D"],
  "atom_plddts": [73.47,81.46,85.23,79.62,81.53,89.62,91.3,88.96,83.21,82.1,81.95,75.0,93.49,94.98,96.49,96.06,92.25,83.45,83.36,96.99,97.2,97.48,97.09,96.04,84.43,83.67,78.77,77.59,98.3,98.38,98.48,98.35,98.26,98.17,97.56,97.58,97.06,97.05,97.26,96.11,98.41,98.49,98.6,98.54,98.24,90.91,83.4,75.97,66.66,98.7,98.77,98.73,98.57,98.77,98.43,98.04,97.88,98.79,98.79,98.85,98.8,98.65,98.27,98.33,98.79,98.82,98.71,98.58,98.85,98.74,98.78,98.74,98.76,98.85,98.84,98.55,97.99,98.02,98.7,98.7,98.62,98.48,98.55,98.56,98.58,98.51,98.45,97.94,97.96,98.36,98.14,96.87,94.5,98.38,98.39,98.62,98.51,98.59,98.8,98.87,98.87,98.79,98.63,98.63,98.8,98.85,98.87,98.83,98.84,98.86,98.85,98.85,98.86,98.76,98.66,98.32,98.29,98.78,98.74,98.75,98.69,98.65,98.46,98.77,98.81,98.78,98.74,98.83,98.86,98.86,98.78,98.68,98.89,98.84,98.78,98.77,98.81,98.74,98.66,98.44,98.64,98.2,98.3,98.61,98.44,98.4,98.15,98.14,96.93,97.24,88.49,98.56,98.59,98.5,98.19,98.52,97.82,98.43,96.2,96.26,98.43,98.23,97.98,97.35,98.17,97.81,96.81,96.72,97.58,96.83,96.48,95.24,95.86,92.17,91.57,85.46,97.27,96.88,97.14,96.15,95.83,92.74,89.68,84.74,81.88,97.5,97.58,97.71,96.16,96.7,91.81,80.86,78.64,97.23,97.31,98.11,97.69,94.62,90.43,76.58,77.69,77.55,80.38,98.04,98.29,98.06,97.07,98.14,98.4,98.21,98.09,97.9,97.86,98.15,97.59,97.35,97.49,96.87,95.55,88.48,90.27,96.54,96.33,95.93,92.68,94.65,89.88,82.45,82.4,95.5,95.28,94.85,91.35,92.48,82.6,78.9,72.78,72.07,94.81,95.15,95.2,94.31,93.94,92.15,91.65,90.97,87.59,88.13,88.14,84.59,96.27,96.55,96.61,95.92,96.07,95.38,93.38,92.56,96.28,96.35,96.06,94.51,95.56,93.86,96.29,96.82,96.4,96.48,95.28,95.52,93.66,92.2,97.05,97.17,97.26,96.95,96.67,94.74,94.65,89.53,96.87,96.83,96.7,96.01,96.46,95.82,95.84,93.42,93.03,96.4,96.49,97.19,97.2,95.02,89.91,87.5,85.5,97.14,97.2,97.55,96.93,95.91,82.58,97.94,97.88,98.09,97.87,97.46,96.9,94.9,94.88,93.27,93.47,93.58,91.04,97.52,97.43,97.36,96.61,96.47,91.92,88.48,80.93,76.03,69.91,67.08,96.84,96.55,97.19,97.1,94.8,92.22,89.13,85.61,78.39,97.31,97.27,97.21,96.29,96.41,89.48,87.39,80.59,76.72,96.79,96.4,96.62,96.17,95.25,91.03,90.54,96.76,96.7,96.9,96.38,96.1,94.37,94.6,96.31,96.51,96.3,95.54,96.45,94.92,94.78,93.16,96.2,96.11,96.15,94.46,95.55,94.96,92.66,92.71,95.9,95.68,95.78,94.26,95.85,95.47,95.8,95.03,93.47,80.84,77.65,71.67,71.31,96.32,96.5,96.64,95.79,95.63,90.88,90.16,96.37,96.12,96.85,96.24,93.99,84.75,97.78,98.0,98.19,97.93,97.49,93.84,91.29,90.96,98.24,98.34,98.35,98.07,98.28,97.78,97.21,96.98,98.47,98.4,98.55,98.39,97.85,90.92,84.6,83.16,98.6,98.66,98.5,98.13,98.64,97.73,97.7,94.44,98.45,98.24,98.36,98.25,97.74,96.57,95.31,95.03,98.48,98.47,98.21,97.84,98.54,98.61,98.34,98.32,98.14,98.05,97.89,97.5,97.9,97.12,97.4,96.7,96.21,94.08,84.6,95.66,89.48,86.39,87.49,83.22,89.16,90.12,92.77,90.89,85.19,75.29,68.62,61.98,58.13,90.45,92.38,92.06,90.86,91.3,91.55,91.18,89.13,88.8,93.77,93.64,94.24,92.49,89.55,77.93,75.46,68.95,67.95,93.89,94.25,94.34,92.34,92.86,92.39,89.53,90.06,88.55,87.76,88.12,85.38,95.39,95.46,96.04,95.59,93.88,88.38,96.41,96.54,96.62,95.93,96.09,95.94,95.72,95.92,94.9,94.18,84.4,78.18,69.18,95.96,96.02,96.36,96.47,94.92,89.22,86.79,84.55,83.58,76.93,78.51,97.36,97.6,97.58,97.26,97.5,97.5,96.25,96.34,97.04,96.92,96.94,96.33,96.53,88.91,83.06,77.0,72.14,95.94,95.09,95.69,95.64,93.71,88.12,84.67,83.79,80.73,80.41,79.91,75.17,96.87,97.28,97.63,97.43,96.86,95.32,94.17,86.76,97.77,97.93,98.02,97.84,97.35,93.79,91.63,85.73,81.33,72.93,73.04,97.72,97.57,97.99,97.7,96.59,91.27,89.87,98.4,98.49,98.6,98.43,98.56,98.56,98.64,98.44,98.32,97.52,97.18,94.45,94.25,98.77,98.8,98.84,98.73,98.88,98.9,98.92,98.86,98.85,98.79,98.6,98.58,98.39,98.36,98.38,98.84,98.82,98.87,98.65,98.33,93.19,92.1,92.58,98.94,98.94,98.96,98.91,98.77,91.93,98.94,98.96,98.95,98.92,98.95,98.85,98.86,98.96,98.96,98.97,98.96,98.95,98.95,98.93,98.92,98.87,98.88,98.89,98.95,98.95,98.93,98.85,98.93,98.9,98.86,98.83,98.49,98.69,97.19,96.71,95.15,98.8,98.75,98.76,98.56,98.56,98.35,96.29,95.68,98.84,98.85,98.88,98.84,98.73,98.46,96.45,95.41,98.8,98.78,98.82,98.7,98.58,96.78,96.68,98.8,98.76,98.82,98.71,98.54,92.42,85.61,78.33,69.89,98.82,98.85,98.87,98.85,98.84,98.75,98.91,98.92,98.9,98.82,98.9,98.89,98.79,98.78,98.69,98.69,98.75,98.82,98.74,98.68,98.36,98.56,96.74,95.19,92.37,92.16,98.75,98.68,98.7,98.51,98.45,97.68,95.76,95.36,98.77,98.81,98.7,98.53,98.83,98.57,98.69,98.26,98.3,97.85,97.85,97.42,96.76,90.58,78.56,76.2,74.82,75.33,98.19,98.14,98.23,98.07,97.83,97.47,93.13,93.22,94.2,94.71,98.58,98.57,98.52,98.41,98.54,98.56,98.24,98.29,98.05,98.03,98.12,97.46,98.4,98.29,98.29,98.06,97.76,95.33,93.02,91.29,90.31,82.82,85.21,98.35,98.28,98.28,98.07,98.07,95.44,92.38,86.62,87.62,98.14,98.0,98.09,97.9,97.72,96.61,96.1,90.47,89.27,98.39,98.5,98.47,98.37,98.53,98.35,98.25,97.81,98.46,98.41,98.31,98.01,98.23,96.68,94.28,87.45,82.71,98.43,98.28,98.28,98.02,98.06,97.28,96.86,96.75,96.98,94.82,95.33,98.21,98.05,98.05,97.51,97.34,93.08,93.77,98.07,98.1,97.93,97.05,97.98,97.3,96.79,96.24,95.75,97.77,97.54,97.45,96.16,96.9,93.6,90.79,88.87,97.31,97.24,97.51,97.02,96.42,93.91,95.58,94.65,94.76,91.1,92.29,84.6,79.01,72.57,72.61,95.76,95.2,95.71,93.24,92.01,85.36,79.86,79.15,97.72,98.2,98.43,98.27,97.97,96.57,96.8,98.7,98.77,98.82,98.72,98.67,98.27,98.62,98.79,98.8,98.89,98.81,98.28,90.03,89.25,77.99,98.93,98.95,98.95,98.9,98.92,98.65,98.69,98.95,98.96,98.96,98.93,98.95,98.86,98.78,98.78,98.97,98.98,98.98,98.94,98.95,98.69,98.78,98.96,98.96,98.96,98.89,98.95,98.96,98.94,98.9,98.95,98.95,97.02,96.93,98.94,98.93,98.9,98.75,98.92,98.87,98.82,98.71,98.57,98.8,98.69,98.65,98.11,98.35,95.15,98.8,98.74,98.67,98.17,98.64,98.72,98.33,98.44,98.54,98.34,98.15,97.34,98.06,97.67,96.86,96.56,96.82,96.16,95.68,92.25,95.13,93.46,96.25,95.62,95.75,96.57,94.51,92.7,84.76,97.97,98.02,98.17,97.54,97.11,96.61,95.73,95.89,96.98,93.0,94.13,98.59,98.53,98.52,97.85,98.16,96.02,95.58,98.67,98.66,98.54,98.13,98.54,97.97,98.1,97.93,97.78,98.25,97.91,96.19,88.55,82.85,81.54,98.18,98.28,98.51,98.35,97.72,94.13,93.61,98.41,98.36,98.45,98.2,98.05,90.76,85.15,76.72,69.01,98.04,97.68,98.31,98.1,95.53,85.65,86.15,78.93,75.69,98.59,98.77,98.83,98.77,98.73,98.82,98.79,98.8,98.68,98.6,94.39,93.43,89.21,85.89,98.82,98.78,98.79,98.6,98.63,97.65,96.1,96.0,98.68,98.71,98.71,98.62,98.69,98.46,98.08,98.03,98.8,98.79,98.71,98.54,98.78,98.75,98.67,98.58,98.32,98.52,89.95,89.46,81.85,75.49,68.66,69.21,98.46,98.27,98.19,97.83,98.1,95.89,98.23,98.18,98.07,97.57,98.18,98.26,97.63,97.72,97.34,97.42,97.71,96.83,98.31,98.16,98.31,97.9,98.51,98.68,98.8,98.79,98.65,98.49,98.25,98.16,98.87,98.9,98.94,98.91,98.84,98.33,98.82,98.91,98.91,98.9,98.82,98.87,98.83,98.63,98.57,98.39,98.37,98.49,98.91,98.9,98.93,98.84,98.69,96.08,96.64,86.68,98.81,98.76,98.83,98.68,98.28,94.1,94.92,91.52,92.05,98.91,98.95,98.95,98.92,98.93,98.76,98.59,98.92,98.93,98.94,98.88,98.91,98.82,98.93,98.93,98.89,98.76,98.9,98.89,98.84,98.8,98.57,98.76,98.34,97.47,95.56,90.78,98.83,98.78,98.74,98.45,98.69,98.05,97.75,98.7,98.66,98.71,98.39,98.09,94.79,94.13,91.14,90.6,82.24,83.36,98.7,98.7,98.82,98.69,98.29,91.86,84.94,76.28,71.77,98.86,98.88,98.92,98.84,98.88,98.89,98.85,98.72,98.86,98.67,98.69,98.55,98.38,98.53,98.44,97.8,96.57,94.13,92.94,98.57,98.65,98.77,98.7,98.44,90.5,87.57,87.34,98.86,98.9,98.89,98.83,98.91,98.83,98.79,98.69,98.58,98.79,98.82,98.65,98.65,98.53,98.51,98.66,98.58,98.46,98.44,98.28,98.17,97.63,95.74,95.21,94.14,94.12,94.34,91.74,98.69,98.75,98.77,98.71,98.76,98.23,98.15,98.83,98.84,98.73,98.6,98.87,98.78,98.71,98.72,98.59,98.41,98.27,98.07,98.25,97.85,97.87,98.46,98.31,98.24,98.09,98.19,97.61,96.86,96.16,95.8,93.22,94.13,98.48,98.52,98.37,98.05,98.6,98.33,98.28,96.63,96.66,98.54,98.36,97.93,97.37,98.46,98.31,98.18,98.17,97.98,97.44,97.03,96.28,96.92,94.54,92.73,91.01,90.06,86.42,85.01,97.38,96.95,96.8,95.47,95.74,84.7,85.57,77.31,72.91,96.43,95.61,94.7,91.23,94.63,93.41,81.79,81.57,83.82,86.12,95.05,93.22,91.85,87.94,90.53,86.37,83.54,77.25,70.82,92.08,91.55,89.58,82.26,87.84,79.26,73.83,67.59,69.6,90.55,89.8,84.89,80.45,85.31,80.68,76.56,72.68,65.59,76.94,87.43,92.3,89.27,96.12,96.92,95.94,94.66,96.41,90.54,90.79,96.62,97.59,97.54,97.63,96.82,94.53,94.33,91.39,89.37,87.79,93.1,85.96,97.79,97.77,97.76,97.49,97.8,97.94,98.13,97.68,85.16,85.94,87.27,97.88,97.63,97.53,97.39,96.68,97.55,97.55,96.81,97.38,97.72,90.26,98.3,91.11,98.45,98.13,89.92,92.8,92.09,98.17,98.14,98.47,98.65,98.3,97.81,98.4,97.83,98.63,98.8,98.84,98.74,98.78,98.59,98.84,98.88,98.85,98.88,98.87,98.83,97.89],
  "contact_probs": [[1.0,1.0,0.8,0.06,0.0,0.0,0.0,0.0,0.0,0.0,0.0,0.0,0.0,0.0,0.0,0.0,0.0,0.0,0.0,0.0,0.0,0.0,0.0,0.0,0.0,0.0,0.0,0.0,0.0,0.0,0.0,0.0,0.0,0.0,0.0,0.0,0.0,0.0,0.0,0.0,0.0,0.0,0.0,0.02,0.0,0.0,0.0,0.0,0.01,0.17,0.36,0.07,0.06,0.0,0.0,0.0,0.0,0.0,0.0,0.0,0.0,0.0,0.0,0.0,0.0,0.0,0.0,0.0,0.0,0.0,0.0,0.0,0.0,0.0,0.0,0.0,0.0,0.0,0.0,0.0,0.0,0.0,0.0,0.0,0.0,0.0,0.0,0.0,0.0,0.0,0.0,0.0,0.0,0.0,0.0,0.0,0.0,0.0,0.0,0.0,0.0,0.0,0.0,0.0,0.0,0.0,0.0,0.0,0.0,0.0,0.0,0.0,0.0,0.0,0.0,0.0,0.0,0.0,0.0,0.0,0.0,0.0,0.0,0.0,0.0,0.0,0.0,0.0,0.0,0.0,0.0,0.0,0.0,0.0,0.0,0.0,0.0,0.0,0.0,0.0,0.0,0.0,0.0,0.0,0.0,0.0,0.0,0.0,0.0,0.0,0.0,0.0,0.0,0.0,0.0,0.0,0.0,0.0,0.0,0.0,0.0,0.0,0.0,0.0,0.0,0.0,0.0,0.0,0.0,0.0,0.0,0.0,0.0,0.0,0.0,0.0,0.0,0.0,0.0,0.0,0.0,0.0,0.0,0.0,0.0,0.0,0.0,0.0,0.0,0.0,0.0,0.0,0.0,0.0,0.0,0.0,0.0,0.0,0.0,0.0,0.0,0.0,0.0,0.0,0.0,0.0,0.0,0.0,0.0,0.0,0.0,0.0,0.0,0.0,0.0,0.0,0.0,0.0,0.0,0.0,0.0,0.0,0.0,0.0,0.0,0.0,0.0,0.0,0.0,0.0,0.0,0.0,0.0,0.0,0.0,0.0,0.0,0.0,0.0,0.0,0.0,0.0],[1.0,1.0,1.0,0.97,0.0,0.0,0.0,0.0,0.0,0.0,0.0,0.0,0.0,0.0,0.0,0.0,0.0,0.0,0.0,0.0,0.0,0.0,0.0,0.0,0.0,0.0,0.0,0.0,0.0,0.0,0.0,0.0,0.0,0.0,0.0,0.0,0.0,0.0,0.0,0.0,0.0,0.0,0.0,0.57,0.0,0.0,0.0,0.0,0.0,0.14,0.95,0.94,0.97,0.0,0.0,0.0,0.0,0.0,0.0,0.0,0.0,0.0,0.0,0.0,0.0,0.0,0.0,0.0,0.0,0.0,0.0,0.0,0.0,0.0,0.0,0.0,0.0,0.0,0.0,0.0,0.0,0.0,0.0,0.0,0.0,0.0,0.0,0.0,0.0,0.0,0.0,0.0,0.0,0.0,0.0,0.0,0.0,0.0,0.0,0.0,0.0,0.0,0.0,0.0,0.0,0.0,0.0,0.0,0.0,0.0,0.0,0.0,0.0,0.0,0.0,0.0,0.0,0.0,0.0,0.0,0.0,0.0,0.0,0.0,0.0,0.0,0.0,0.0,0.0,0.0,0.0,0.0,0.0,0.0,0.0,0.0,0.0,0.0,0.0,0.0,0.0,0.0,0.0,0.0,0.0,0.0,0.0,0.0,0.0,0.0,0.0,0.0,0.0,0.0,0.0,0.0,0.0,0.0,0.0,0.0,0.0,0.0,0.0,0.0,0.0,0.0,0.0,0.0,0.0,0.0,0.0,0.0,0.0,0.0,0.0,0.0,0.0,0.0,0.0,0.0,0.0,0.0,0.0,0.0,0.0,0.0,0.0,0.0,0.0,0.0,0.0,0.0,0.0,0.0,0.0,0.0,0.0,0.0,0.0,0.0,0.0,0.0,0.0,0.0,0.0,0.0,0.0,0.0,0.0,0.0,0.0,0.0,0.0,0.0,0.0,0.0,0.0,0.0,0.0,0.0,0.0,0.0,0.0,0.0,0.0,0.0,0.0,0.0,0.0,0.0,0.0,0.0,0.0,0.0,0.0,0.0,0.0,0.0,0.0,0.0,0.0,0.0],[0.8,1.0,1.0,1.0,0.99,0.0,0.0,0.0,0.0,0.0,0.0,0.0,0.0,0.0,0.0,0.0,0.0,0.0,0.0,0.0,0.0,0.0,0.0,0.0,0.0,0.0,0.0,0.0,0.0,0.0,0.0,0.0,0.0,0.0,0.0,0.0,0.0,0.0,0.0,0.0,0.0,0.0,0.0,0.0,0.0,0.0,0.0,0.0,0.0,0.82,0.42,1.0,0.99,0.0,0.0,0.0,0.0,0.0,0.0,0.0,0.0,0.0,0.0,0.0,0.0,0.0,0.0,0.0,0.0,0.0,0.0,0.0,0.0,0.0,0.0,0.0,0.0,0.0,0.0,0.0,0.0,0.0,0.0,0.0,0.0,0.0,0.0,0.0,0.0,0.0,0.0,0.0,0.0,0.0,0.0,0.0,0.0,0.0,0.0,0.0,0.0,0.0,0.0,0.0,0.0,0.0,0.0,0.0,0.0,0.0,0.0,0.0,0.0,0.0,0.0,0.0,0.0,0.0,0.0,0.0,0.0,0.0,0.0,0.0,0.0,0.0,0.0,0.0,0.0,0.0,0.0,0.0,0.0,0.0,0.0,0.0,0.0,0.0,0.0,0.0,0.0,0.0,0.0,0.0,0.0,0.0,0.0,0.0,0.0,0.0,0.0,0.0,0.0,0.0,0.0,0.0,0.0,0.0,0.0,0.0,0.0,0.0,0.0,0.0,0.03,0.0,0.0,0.01,0.0,0.0,0.0,0.0,0.0,0.0,0.0,0.0,0.0,0.0,0.0,0.0,0.0,0.0,0.0,0.0,0.0,0.0,0.0,0.0,0.0,0.0,0.0,0.0,0.0,0.0,0.0,0.0,0.0,0.0,0.0,0.0,0.0,0.0,0.0,0.0,0.0,0.0,0.0,0.0,0.0,0.0,0.0,0.0,0.0,0.0,0.0,0.0,0.0,0.0,0.0,0.0,0.0,0.0,0.0,0.0,0.0,0.0,0.0,0.0,0.0,0.0,0.0,0.0,0.0,0.0,0.0,0.0,0.0,0.0,0.0,0.0,0.0,0.0],[0.06,0.97,1.0,1.0,1.0,1.0,0.0,0.0,0.0,0.0,0.0,0.0,0.0,0.0,0.0,0.0,0.0,0.0,0.0,0.0,0.0,0.0,0.0,0.0,0.0,0.0,0.0,0.0,0.0,0.0,0.0,0.0,0.0,0.0,0.0,0.0,0.0,0.0,0.0,0.0,0.0,0.02,0.0,0.0,0.0,0.0,0.0,0.0,0.0,0.0,0.0,0.95,1.0,0.69,1.0,0.0,0.0,0.0,0.0,0.0,0.0,0.0,0.0,0.0,0.0,0.0,0.0,0.0,0.0,0.0,0.0,0.0,0.0,0.0,0.0,0.0,0.0,0.0,0.0,0.0,0.0,0.0,0.0,0.0,0.0,0.0,0.0,0.0,0.0,0.0,0.0,0.0,0.0,0.0,0.0,0.0,0.0,0.0,0.0,0.0,0.0,0.0,0.0,0.0,0.0,0.0,0.0,0.0,0.0,0.0,0.0,0.0,0.0,0.0,0.0,0.0,0.0,0.0,0.0,0.0,0.0,0.0,0.0,0.0,0.0,0.0,0.0,0.0,0.0,0.0,0.0,0.0,0.0,0.0,0.0,0.0,0.0,0.0,0.0,0.0,0.0,0.0,0.0,0.0,0.0,0.0,0.0,0.0,0.0,0.0,0.0,0.0,0.0,0.0,0.0,0.0,0.0,0.0,0.0,0.0,0.0,0.0,0.0,0.0,0.0,0.0,0.0,0.0,0.0,0.0,0.0,0.0,0.0,0.0,0.0,0.0,0.0,0.0,0.0,0.0,0.0,0.0,0.0,0.0,0.0,0.0,0.0,0.0,0.0,0.0,0.0,0.0,0.0,0.0,0.0,0.0,0.0,0.0,0.0,0.0,0.0,0.0,0.0,0.0,0.0,0.0,0.0,0.0,0.0,0.0,0.0,0.0,0.0,0.0,0.0,0.0,0.0,0.0,0.0,0.0,0.0,0.0,0.0,0.0,0.0,0.0,0.0,0.0,0.0,0.0,0.0,0.0,0.0,0.0,0.0,0.0,0.0,0.0,0.0,0.0,0.0,0.0],[0.0,0.0,0.99,1.0,1.0,1.0,1.0,0.0,0.0,0.0,0.0,0.0,0.0,0.0,0.0,0.0,0.0,0.0,0.0,0.0,0.0,0.0,0.0,0.0,0.0,0.0,0.0,0.0,0.0,0.0,0.0,0.0,0.0,0.0,0.0,0.0,0.0,0.0,0.0,0.0,0.0,0.0,0.0,0.0,0.01,0.0,0.0,0.0,0.0,0.0,0.0,1.0,1.0,1.0,1.0,0.0,0.0,0.0,0.0,0.0,0.0,0.0,0.0,0.0,0.0,0.0,0.0,0.0,0.0,0.0,0.0,0.0,0.0,0.0,0.0,0.0,1.0,0.97,0.0,0.0,0.0,0.0,0.0,0.0,0.0,0.0,0.0,0.0,0.0,0.0,0.0,0.0,0.0,0.0,0.0,0.0,0.0,0.0,0.0,0.0,0.0,0.0,0.0,0.0,0.0,0.0,0.0,0.0,0.0,0.0,0.0,0.0,0.0,0.0,0.0,0.0,0.0,0.0,0.0,0.0,0.0,0.0,0.0,0.0,0.0,0.0,0.0,0.0,0.0,0.0,0.0,0.0,0.0,0.0,0.0,0.0,0.0,0.0,0.0,0.0,0.0,0.0,0.0,0.0,0.0,0.0,0.0,0.0,0.0,0.0,0.0,0.0,0.0,0.0,0.0,0.0,0.0,0.0,0.0,0.11,1.0,0.0,0.0,1.0,0.01,0.0,0.0,0.0,0.0,0.0,0.0,0.0,0.0,0.0,0.0,0.0,0.0,0.0,0.0,0.0,0.0,0.0,0.0,0.0,0.0,0.0,0.0,0.0,0.0,0.0,0.0,0.0,0.0,0.0,0.0,0.0,0.0,0.0,0.0,0.0,0.0,0.0,0.0,0.0,0.0,0.0,0.0,0.0,0.0,0.0,0.0,0.0,0.0,0.0,0.0,0.0,0.0,0.0,0.0,0.0,0.0,0.0,0.0,0.0,0.0,0.0,0.0,0.0,0.0,0.0,0.0,0.0,0.0,0.0,0.0,0.0,0.0,0.0,0.0,0.0,0.0,0.0],[0.0,0.0,0.0,1.0,1.0,1.0,1.0,1.0,0.0,0.0,0.0,0.0,0.0,0.0,0.0,0.0,0.0,0.0,0.0,0.0,0.0,0.0,0.0,0.0,0.0,0.0,0.0,0.0,0.0,0.0,0.0,0.0,0.0,0.0,0.0,0.0,0.0,0.0,0.0,0.01,0.0,0.0,0.0,0.0,0.0,0.0,0.0,0.0,0.0,0.0,0.0,0.0,0.0,0.02,1.0,0.05,0.99,0.0,0.0,0.0,0.0,0.0,0.0,0.0,0.0,0.0,0.0,0.0,0.0,0.0,0.0,0.02,0.0,0.0,1.0,1.0,1.0,1.0,0.0,0.0,0.0,0.0,0.0,0.0,0.0,0.0,0.0,0.0,0.0,0.0,0.0,0.0,0.0,0.0,0.0,0.0,0.0,0.0,0.0,0.0,0.0,0.0,0.0,0.0,0.0,0.0,0.0,0.0,0.0,0.0,0.0,0.0,0.0,0.0,0.0,0.0,0.0,0.0,0.0,0.0,0.0,0.0,0.0,0.0,0.0,0.0,0.0,0.0,0.0,0.0,0.0,0.0,0.0,0.0,0.0,0.0,0.0,0.0,0.0,0.0,0.0,0.0,0.0,0.0,0.0,0.0,0.0,0.0,0.0,0.0,0.0,0.0,0.0,0.0,0.0,0.0,0.0,0.0,0.0,0.0,0.0,0.0,0.0,0.0,0.0,0.0,0.0,0.0,0.0,0.0,0.0,0.0,0.0,0.0,0.0,0.0,0.0,0.0,0.0,0.0,0.0,0.0,0.0,0.0,0.0,0.0,0.0,0.0,0.0,0.0,0.0,0.0,0.0,0.0,0.0,0.0,0.0,0.0,0.0,0.0,0.0,0.0,0.0,0.0,0.0,0.0,0.0,0.0,0.0,0.0,0.0,0.0,0.0,0.0,0.0,0.0,0.0,0.0,0.0,0.0,0.0,0.0,0.0,0.0,0.0,0.0,0.0,0.0,0.0,0.0,0.0,0.0,0.0,0.0,0.0,0.0,0.0,0.0,0.0,0.0,0.0,0.0],[0.0,0.0,0.0,0.0,1.0,1.0,1.0,1.0,1.0,0.0,0.0,0.0,0.0,0.0,0.0,0.0,0.0,0.0,0.0,0.0,0.0,0.0,0.0,0.0,0.0,0.0,0.0,0.0,0.0,0.0,0.0,0.0,0.0,0.0,0.0,0.0,0.0,0.0,0.0,0.0,0.0,0.0,0.0,0.0,0.0,0.0,0.0,0.0,0.0,0.0,0.0,0.0,0.0,1.0,1.0,1.0,1.0,0.0,0.0,0.0,0.0,0.0,0.0,0.0,0.0,0.0,0.0,0.0,0.0,0.0,0.0,0.0,0.0,0.0,0.0,1.0,1.0,1.0,1.0,1.0,0.0,0.0,0.0,0.0,0.0,0.0,0.0,0.0,0.0,0.0,0.0,0.0,0.0,0.0,0.0,0.0,0.0,0.0,0.0,0.0,0.0,0.0,0.0,0.0,0.0,0.0,0.0,0.0,0.0,0.0,0.0,0.0,0.0,0.0,0.0,0.0,0.0,0.0,0.0,0.0,0.0,0.0,0.0,0.0,0.0,0.0,0.0,0.0,0.0,0.0,0.0,0.0,0.0,0.0,0.0,0.0,0.0,0.0,0.0,0.0,0.0,0.0,0.0,0.0,0.0,0.0,0.0,0.0,0.0,0.0,0.0,0.0,0.0,0.0,0.0,0.0,1.0,0.0,0.0,1.0,0.97,0.0,0.0,0.07,0.0,0.0,0.0,0.0,0.0,0.0,0.0,0.0,0.0,0.0,0.0,0.0,0.0,0.0,0.0,0.0,0.0,0.0,0.0,0.0,0.0,0.0,0.0,0.0,0.0,0.0,0.0,0.0,0.0,0.0,0.0,0.0,0.0,0.0,0.0,0.0,0.0,0.0,0.0,0.0,0.0,0.0,0.0,0.0,0.0,0.0,0.0,0.0,0.0,0.0,0.0,0.0,0.0,0.0,0.0,0.0,0.0,0.0,0.0,0.0,0.0,0.0,0.0,0.0,0.0,0.0,0.0,0.0,0.0,0.0,0.0,0.0,0.0,0.0,0.0,0.0,0.0,0.0],[0.0,0.0,0.0,0.0,0.0,1.0,1.0,1.0,1.0,1.0,0.0,0.0,0.0,0.0,0.0,0.0,0.0,0.0,0.0,0.0,0.0,0.0,0.0,0.0,0.0,0.0,0.0,0.0,0.0,0.0,0.0,0.0,0.0,0.0,0.0,0.0,0.0,0.0,0.0,0.0,0.0,0.0,0.0,0.0,0.0,0.0,0.0,0.0,0.0,0.0,0.0,0.0,0.0,0.0,0.0,0.94,1.0,0.0,1.0,0.0,0.0,0.0,0.0,0.0,0.0,0.0,0.0,0.0,0.0,0.0,0.0,0.07,1.0,0.0,0.03,1.0,0.0,1.0,1.0,1.0,0.0,0.0,0.0,0.0,0.0,0.0,0.0,0.0,0.0,0.0,0.0,0.0,0.0,0.0,0.0,0.0,0.0,0.0,0.0,0.0,0.01,0.0,0.0,0.0,0.0,0.0,0.0,0.0,0.0,0.0,0.0,0.0,0.0,0.0,0.0,0.0,0.0,0.0,0.0,0.0,0.0,0.0,0.0,0.0,0.0,0.0,0.0,0.0,0.0,0.0,0.0,0.0,0.0,0.0,0.0,0.0,0.0,0.0,0.0,0.0,0.0,0.0,0.0,0.0,0.0,0.0,0.0,0.0,0.0,0.0,0.0,0.0,0.0,0.0,0.0,0.0,0.0,0.0,0.0,0.0,0.0,0.0,0.0,0.0,0.0,0.0,0.0,0.0,0.0,0.0,0.0,0.0,0.0,0.0,0.0,0.0,0.0,0.0,0.0,0.0,0.0,0.0,0.0,0.0,0.0,0.0,0.0,0.0,0.0,0.0,0.0,0.0,0.0,0.0,0.0,0.0,0.0,0.0,0.39,0.99,0.79,0.79,0.89,0.15,0.87,0.0,0.0,0.0,0.0,0.0,0.74,0.0,0.0,0.0,0.0,0.0,0.0,0.0,0.0,0.0,0.0,0.0,0.0,0.0,0.0,0.0,0.0,0.0,0.0,0.0,0.0,0.0,0.0,0.0,0.0,0.0,0.0,0.0,0.0,0.0,0.0,0.0],[0.0,0.0,0.0,0.0,0.0,0.0,1.0,1.0,1.0,1.0,1.0,0.0,0.0,0.0,0.0,0.0,1.0,0.0,0.0,1.0,1.0,0.0,0.0,0.0,0.0,0.0,0.0,0.0,0.0,0.0,0.0,0.0,0.0,0.0,0.0,0.0,0.0,0.0,0.0,0.0,0.0,0.0,0.0,0.0,0.0,0.0,0.0,0.0,0.0,0.0,0.0,0.0,0.0,0.0,0.0,1.0,1.0,1.0,1.0,0.0,0.0,0.0,0.0,0.0,0.0,0.0,0.0,0.0,0.0,0.0,0.0,0.0,0.0,0.0,0.0,0.0,0.0,0.0,0.89,1.0,0.0,1.0,0.0,0.0,0.0,0.0,0.0,0.0,0.0,0.0,0.0,0.0,0.0,0.0,0.0,0.0,0.0,0.0,0.0,0.0,0.0,0.0,0.0,0.0,0.0,0.0,0.0,0.0,0.0,0.0,0.0,0.0,0.0,0.0,0.0,0.0,0.0,0.0,0.0,0.0,0.0,0.0,0.0,0.0,0.0,0.0,0.0,0.0,0.0,0.0,0.0,0.0,0.0,0.0,0.0,0.0,0.0,0.0,0.0,0.0,0.0,0.0,0.0,0.0,0.0,0.0,0.0,0.0,0.0,0.0,0.0,0.0,0.0,0.0,0.0,0.0,0.0,0.0,0.0,0.0,0.0,0.0,0.0,0.0,0.0,0.0,0.0,0.0,0.0,0.0,0.0,0.0,0.0,0.0,0.0,0.0,0.0,0.0,0.0,0.0,0.0,0.0,0.0,0.0,0.0,0.0,0.0,0.0,0.0,0.0,0.0,0.0,0.0,0.0,0.0,0.0,0.0,0.0,0.0,0.0,0.0,0.0,0.0,0.0,0.0,0.0,0.0,0.0,0.0,0.0,0.0,0.0,0.0,0.0,0.0,0.0,0.0,0.0,0.31,0.19,0.21,0.0,0.0,0.0,0.0,0.0,0.0,0.0,0.0,0.0,0.0,0.0,0.0,0.0,0.0,0.0,0.0,0.0,0.0,0.0,0.0,0.0],[0.0,0.0,0.0,0.0,0.0,0.0,0.0,1.0,1.0,1.0,1.0,0.0,0.0,0.0,0.0,0.0,1.0,0.0,0.0,0.0,0.0,0.0,0.0,0.0,0.0,0.0,0.0,0.0,0.0,0.0,0.0,0.0,0.0,0.0,0.0,0.0,0.0,0.0,0.0,0.0,0.0,0.0,0.0,0.0,0.0,0.0,0.0,0.0,0.0,0.0,0.0,0.0,0.0,0.0,0.0,0.0,0.0,0.0,1.0,0.0,0.01,0.0,0.0,0.0,0.0,0.0,0.0,0.0,0.0,0.0,0.0,0.0,0.01,0.0,0.0,0.0,0.0,0.0,1.0,1.0,1.0,1.0,0.0,0.0,0.0,0.0,0.0,0.0,0.0,0.0,0.0,0.0,0.0,0.0,0.0,0.0,1.0,0.0,0.0,0.27,1.0,0.0,0.0,0.0,0.0,0.0,0.0,0.0,0.0,0.0,0.0,0.0,0.0,0.0,0.0,0.0,0.0,0.0,0.0,0.0,0.0,0.0,0.0,0.0,0.0,0.0,0.0,0.0,0.0,0.0,0.0,0.0,0.0,0.0,0.0,0.0,0.0,0.0,0.0,0.0,0.0,0.0,0.0,0.0,0.0,0.0,0.0,0.0,0.0,0.0,0.0,0.0,0.0,0.0,0.0,0.0,0.0,0.0,0.0,0.0,0.0,0.0,0.0,0.0,0.0,0.0,0.0,0.0,0.0,0.0,0.05,0.16,0.25,0.02,0.0,0.0,0.0,0.0,0.75,0.87,0.97,0.99,0.34,0.2,0.0,0.0,0.0,0.0,0.0,0.0,0.0,0.0,0.92,1.0,1.0,0.99,1.0,1.0,1.0,1.0,1.0,1.0,1.0,1.0,1.0,0.01,0.0,0.0,0.44,1.0,1.0,1.0,1.0,0.0,0.0,0.0,0.0,0.0,0.0,0.0,0.0,0.0,0.0,0.0,0.0,0.0,0.0,0.0,0.0,0.0,0.0,0.0,0.0,0.0,0.0,0.0,0.0,0.0,0.0,0.0,0.0,0.0],[0.0,0.0,0.0,0.0,0.0,0.0,0.0,0.0,1.0,1.0,1.0,1.0,0.77,0.0,1.0,0.0,1.0,0.0,0.0,0.0,0.0,0.0,0.0,0.0,0.0,0.0,0.0,0.0,0.0,0.0,0.0,0.0,0.0,0.0,0.0,0.0,0.0,0.0,0.0,0.0,0.0,0.0,0.0,0.0,0.0,0.0,0.0,0.0,0.0,0.0,0.0,0.0,0.0,0.0,0.0,0.0,0.0,0.0,1.0,0.0,0.0,0.0,0.0,0.0,0.0,0.0,0.0,0.0,0.0,0.0,0.0,0.0,0.0,0.0,0.0,0.0,0.0,0.0,0.0,0.0,1.0,1.0,1.0,0.0,0.0,0.0,0.0,0.0,0.0,1.0,0.0,0.0,1.0,0.99,0.0,0.0,1.0,0.0,0.0,0.0,0.0,0.0,0.0,0.0,0.0,0.0,0.0,0.0,0.0,0.0,0.0,0.0,0.0,0.0,0.0,0.0,0.0,0.0,0.0,0.0,0.0,0.0,0.0,0.0,0.0,0.0,0.0,0.0,0.0,0.0,0.0,0.0,0.0,0.0,0.0,0.0,0.0,0.0,0.0,0.0,0.0,0.0,0.0,0.0,0.0,0.0,0.0,0.0,0.0,0.0,0.0,0.0,0.0,0.0,0.0,0.0,0.0,0.0,0.0,0.0,0.0,0.0,0.0,0.0,0.0,0.0,0.0,0.0,0.0,0.0,0.84,0.99,0.71,1.0,0.99,0.01,0.0,0.99,0.9,0.93,1.0,1.0,1.0,0.99,0.38,0.19,0.0,0.07,0.01,0.0,0.0,0.01,0.97,1.0,0.43,0.0,0.07,0.0,0.0,0.57,0.6,0.7,0.55,0.0,0.0,0.0,0.0,0.0,0.0,0.81,0.04,0.99,1.0,0.0,0.0,0.0,0.0,0.94,0.56,0.57,0.52,0.0,0.0,0.0,0.0,0.0,0.0,0.0,0.0,0.0,0.0,0.0,0.0,0.0,0.0,0.0,0.0,0.0,0.0,0.0,0.0,0.0],[0.0,0.0,0.0,0.0,0.0,0.0,0.0,0.0,0.0,0.0,1.0,1.0,1.0,1.0,1.0,0.0,0.0,0.0,0.0,0.0,0.0,0.0,0.0,0.0,0.0,0.0,0.0,0.0,0.0,0.0,0.0,0.0,0.0,0.0,0.0,0.0,0.0,0.0,0.0,0.0,0.0,0.0,0.0,0.0,0.0,0.0,0.0,0.0,0.0,0.0,0.0,0.0,0.0,0.0,0.0,0.0,0.0,0.0,0.0,0.0,0.0,0.0,0.0,0.0,0.0,0.0,0.0,0.0,0.0,0.0,0.0,0.0,0.0,0.0,0.0,0.0,0.0,0.0,0.0,0.0,0.0,0.2,1.0,0.88,0.0,0.0,1.0,0.0,1.0,1.0,0.0,0.0,1.0,0.0,0.0,0.0,0.0,0.0,0.0,0.0,0.0,0.0,0.0,0.0,0.0,0.0,0.0,0.0,0.0,0.0,0.0,0.0,0.0,0.0,0.0,0.0,0.0,0.0,0.0,0.0,0.0,0.0,0.0,0.0,0.0,0.0,0.0,0.0,0.0,0.0,0.0,0.0,0.0,0.0,0.0,0.0,0.0,0.0,0.0,0.0,0.0,0.0,0.0,0.0,0.0,0.0,0.0,0.0,0.0,0.0,0.0,0.0,0.0,0.0,0.0,0.0,0.0,0.0,0.0,0.0,0.0,0.0,0.0,0.0,0.0,0.0,0.0,0.0,0.0,0.0,0.92,0.99,0.96,1.0,1.0,0.76,0.52,0.99,0.82,0.93,0.99,0.99,1.0,0.99,0.99,0.99,0.98,0.94,0.68,0.19,0.19,0.11,0.1,0.0,0.0,0.0,0.0,0.0,0.0,0.0,0.0,0.0,0.0,0.0,0.0,0.0,0.0,0.0,0.0,0.0,0.0,0.0,0.05,0.0,0.0,0.0,0.0,0.12,0.43,0.68,0.72,0.0,0.0,0.0,0.0,0.0,0.0,0.0,0.0,0.0,0.0,0.0,0.0,0.0,0.0,0.0,0.0,0.0,0.0,0.0,0.0,0.0],[0.0,0.0,0.0,0.0,0.0,0.0,0.0,0.0,0.0,0.0,0.77,1.0,1.0,1.0,1.0,0.0,0.0,0.0,0.0,0.0,0.0,0.0,0.0,0.0,0.0,0.0,0.0,0.0,0.0,0.0,0.0,0.0,0.0,0.0,1.0,0.0,0.0,0.0,0.0,0.0,0.0,0.0,0.0,0.0,0.0,0.0,0.0,0.0,0.0,0.0,0.0,0.0,0.0,0.0,0.0,0.0,0.0,0.0,0.0,0.22,0.15,0.01,0.0,0.0,0.0,0.0,0.0,0.0,0.0,0.0,0.0,0.0,0.0,0.0,0.0,0.0,0.0,0.0,0.0,0.0,0.0,0.0,0.0,0.0,0.0,0.0,0.0,0.0,0.0,0.0,0.0,0.0,0.0,0.0,0.0,0.0,0.0,0.0,0.0,0.0,0.0,0.0,0.0,0.0,0.0,0.0,0.0,0.0,0.0,0.0,0.0,0.0,0.0,0.0,0.0,0.0,0.0,0.0,0.0,0.0,0.0,0.0,0.0,0.0,0.0,0.0,0.0,0.0,0.0,0.0,0.0,0.0,0.0,0.0,0.0,0.0,0.0,0.0,0.0,0.0,0.0,0.0,0.0,0.0,0.0,0.0,0.0,0.0,0.0,0.0,0.0,0.0,0.0,0.0,0.0,0.0,0.0,0.0,0.0,0.0,0.0,0.0,0.0,0.0,0.0,0.0,0.0,0.0,0.0,0.0,0.99,1.0,1.0,1.0,1.0,1.0,1.0,1.0,1.0,1.0,1.0,0.99,0.99,0.02,0.0,0.62,0.01,0.01,0.0,0.01,0.0,0.01,0.0,0.0,0.0,0.0,0.0,0.0,0.0,0.0,0.0,0.0,0.0,0.0,0.0,0.0,0.0,0.0,0.0,0.0,0.0,0.0,0.0,0.26,0.35,0.18,1.0,1.0,0.98,0.99,0.99,0.01,0.57,0.0,0.0,0.0,0.0,0.0,0.0,0.0,0.0,0.0,0.0,0.0,0.0,0.0,0.0,0.0,0.0,0.0,0.0,0.95],[0.0,0.0,0.0,0.0,0.0,0.0,0.0,0.0,0.0,0.0,0.0,1.0,1.0,1.0,1.0,1.0,1.0,0.0,0.0,0.0,0.0,0.0,0.0,0.0,0.0,0.0,0.0,0.0,0.0,0.0,0.0,0.0,0.01,0.0,0.97,0.0,0.0,0.0,0.0,0.0,0.0,0.0,0.0,0.0,0.0,0.0,0.0,0.0,0.0,0.0,0.0,0.0,0.0,0.0,0.0,0.0,0.0,0.0,0.0,0.0,0.0,0.0,0.0,0.0,0.0,0.0,0.0,0.0,0.0,0.0,0.0,0.0,0.0,0.0,0.0,0.0,0.0,0.0,0.0,0.0,0.0,0.0,0.0,1.0,0.0,0.0,0.77,0.0,0.0,0.99,0.0,0.0,0.0,0.0,0.0,0.0,0.0,0.0,0.0,0.0,0.0,0.0,0.0,0.0,0.0,0.0,0.0,0.0,0.0,0.0,0.0,0.0,0.0,0.0,0.0,0.0,0.0,0.0,0.0,0.0,0.0,0.0,0.0,0.0,0.0,0.0,0.0,0.0,0.0,0.0,0.0,0.0,0.0,0.0,0.0,0.0,0.0,0.0,0.0,0.0,0.0,0.0,0.0,0.0,0.0,0.0,0.0,0.0,0.0,0.0,0.0,0.0,0.0,0.0,0.0,0.0,0.0,0.0,0.0,0.0,0.0,0.0,0.0,0.0,0.0,0.0,0.0,0.0,0.0,0.0,0.25,0.0,0.11,0.66,1.0,1.0,1.0,1.0,0.03,0.0,0.0,0.0,0.0,0.0,0.0,0.0,0.0,0.0,0.0,0.0,0.0,0.0,0.0,0.0,0.0,0.0,0.0,0.0,0.0,0.0,0.0,0.0,0.0,0.0,0.0,0.0,0.0,0.0,0.0,0.0,0.0,0.0,0.0,1.0,1.0,1.0,1.0,1.0,1.0,1.0,1.0,1.0,1.0,1.0,1.0,1.0,1.0,1.0,0.0,1.0,1.0,0.05,0.0,0.0,0.0,0.0,0.0,0.0,0.0,0.87,1.0,1.0],[0.0,0.0,0.0,0.0,0.0,0.0,0.0,0.0,0.0,0.0,1.0,1.0,1.0,1.0,1.0,1.0,1.0,0.0,0.0,0.0,0.0,0.0,0.0,0.0,0.0,0.0,0.0,0.0,0.0,0.0,0.0,0.0,0.0,0.0,0.0,0.0,0.0,0.0,0.0,0.0,0.0,0.0,0.0,0.0,0.0,0.0,0.0,0.0,0.0,0.0,0.0,0.0,0.0,0.0,0.0,0.0,0.0,0.0,0.0,0.0,0.0,0.0,0.0,0.0,0.0,0.0,0.0,0.0,0.0,0.0,0.0,0.0,0.0,0.0,0.0,0.0,0.0,0.0,0.0,0.0,0.0,1.0,1.0,1.0,0.0,0.0,1.0,0.0,0.0,1.0,0.0,0.0,0.0,0.0,0.0,0.0,0.0,0.0,0.0,0.0,0.0,0.0,0.0,0.0,0.0,0.0,0.0,0.0,0.0,0.0,0.0,0.0,0.0,0.0,0.0,0.24,1.0,0.98,0.0,0.0,0.0,0.0,0.0,0.0,0.0,0.0,0.0,0.0,0.0,0.0,0.0,0.0,0.0,0.0,0.0,0.0,0.0,0.0,0.0,0.0,0.0,0.0,0.0,0.0,0.0,0.0,0.0,0.0,0.0,0.0,0.0,0.0,0.0,0.0,0.0,0.0,0.0,0.0,0.0,0.0,0.0,0.0,0.0,0.0,0.0,0.0,0.0,0.0,0.0,0.0,0.0,0.0,0.01,0.0,0.0,0.0,0.0,0.49,0.01,0.0,0.0,0.0,0.0,0.0,0.0,0.0,0.0,0.0,0.0,0.0,0.0,0.0,0.0,0.0,0.0,0.0,0.0,0.0,0.0,0.0,0.0,0.0,0.0,0.0,0.0,0.0,0.0,0.0,0.0,0.0,0.0,0.0,0.0,0.44,1.0,0.74,1.0,1.0,0.98,0.99,0.99,1.0,1.0,0.33,1.0,0.0,0.0,0.0,0.0,0.0,0.1,0.0,0.0,0.0,0.0,0.0,0.0,0.0,0.02,1.0,1.0,0.0],[0.0,0.0,0.0,0.0,0.0,0.0,0.0,0.0,0.0,0.0,0.0,0.0,0.0,1.0,1.0,1.0,1.0,1.0,1.0,1.0,0.0,0.0,0.0,0.0,0.0,0.0,0.0,0.0,0.0,0.0,0.0,0.0,0.01,0.0,0.0,0.0,0.0,0.0,0.0,0.0,0.0,0.0,0.0,0.0,0.0,0.0,0.0,0.0,0.0,0.0,0.0,0.0,0.0,0.0,0.0,0.0,0.0,0.0,0.0,0.0,0.0,0.0,0.0,0.0,0.0,0.0,0.0,0.0,0.0,0.0,0.0,0.0,0.0,0.0,0.0,0.0,0.0,0.0,0.0,0.0,0.0,1.0,0.0,1.0,0.0,0.0,0.0,0.0,0.0,0.0,0.0,0.0,0.0,0.0,0.0,0.0,0.0,0.0,0.0,0.0,0.0,0.0,0.0,0.0,0.0,0.0,0.0,0.0,0.0,0.0,0.0,0.0,0.0,0.0,0.0,0.0,1.0,1.0,0.0,0.0,0.0,0.0,0.0,0.0,0.0,0.0,0.0,0.0,0.0,0.0,0.0,0.0,0.0,0.0,0.0,0.0,0.0,0.0,0.0,0.0,0.0,0.0,0.0,0.0,0.0,0.0,1.0,0.0,0.0,0.0,0.0,0.0,0.0,0.0,0.0,0.0,0.0,0.0,0.0,0.0,0.0,0.0,0.0,0.0,0.0,0.0,0.0,0.0,0.0,0.0,0.0,0.0,0.0,0.0,0.0,0.0,0.0,0.0,0.0,0.0,0.0,0.0,0.0,0.0,0.0,0.0,0.0,0.0,0.0,0.0,0.0,0.0,0.0,0.0,0.0,0.0,0.0,0.0,0.0,0.0,0.0,0.0,0.0,0.0,0.0,0.0,0.0,0.0,0.0,0.0,0.0,0.0,0.0,1.0,1.0,1.0,1.0,1.0,1.0,1.0,1.0,1.0,1.0,1.0,1.0,1.0,0.99,1.0,1.0,1.0,1.0,1.0,1.0,0.99,0.0,1.0,1.0,1.0,1.0,1.0,1.0,1.0],[0.0,0.0,0.0,0.0,0.0,0.0,0.0,0.0,1.0,1.0,1.0,0.0,0.0,1.0,1.0,1.0,1.0,1.0,1.0,1.0,1.0,0.0,0.0,0.0,0.0,0.0,0.0,0.0,0.0,0.0,0.0,0.0,0.0,0.0,0.0,0.0,0.0,0.0,0.0,0.0,0.0,0.0,0.0,0.0,0.0,0.0,0.0,0.0,0.0,0.0,0.0,0.0,0.0,0.0,0.0,0.0,0.0,1.0,1.0,0.93,0.0,0.0,0.0,0.0,0.0,0.0,0.0,0.0,0.0,0.0,0.0,0.0,0.0,0.0,0.0,0.0,0.0,0.0,0.0,0.3,0.0,1.0,0.0,0.0,0.0,0.0,0.0,0.0,0.0,0.0,0.0,0.0,0.0,0.0,0.0,0.0,0.0,0.0,0.0,0.0,0.0,0.0,0.0,0.0,0.0,0.0,0.0,0.0,0.0,0.0,0.0,0.0,0.0,0.0,0.0,0.0,0.0,0.0,0.0,0.0,0.0,0.0,0.0,0.0,0.0,0.0,0.0,0.0,0.0,0.0,0.0,0.0,0.0,0.0,0.0,0.0,0.0,0.0,0.0,0.0,0.0,0.0,0.0,0.0,0.0,0.0,0.0,0.0,0.0,0.0,0.0,0.0,0.0,0.0,0.0,0.0,0.0,0.0,0.0,0.0,0.0,0.0,0.0,0.0,0.0,0.0,0.0,0.0,0.0,0.0,0.01,0.12,0.27,0.9,1.0,0.04,0.09,1.0,0.75,0.58,0.0,0.0,0.0,0.0,0.0,0.0,0.0,0.0,0.0,0.0,0.0,0.0,0.0,0.0,0.0,0.0,0.0,0.0,0.0,0.0,0.0,0.0,0.0,0.0,0.0,0.0,0.0,0.0,0.0,0.0,0.0,0.0,0.0,1.0,1.0,0.99,1.0,1.0,1.0,1.0,1.0,1.0,0.47,0.0,0.0,0.0,0.0,0.0,0.0,0.0,0.0,0.0,0.0,0.0,0.0,0.0,0.0,0.0,0.0,0.0,0.0,1.0],[0.0,0.0,0.0,0.0,0.0,0.0,0.0,0.0,0.0,0.0,0.0,0.0,0.0,0.0,0.0,1.0,1.0,1.0,1.0,1.0,1.0,1.0,0.0,0.0,0.0,0.0,0.0,0.0,0.0,0.98,0.0,0.01,0.98,0.03,0.29,0.0,0.97,0.0,0.04,0.0,0.0,0.0,0.0,0.0,0.0,0.0,0.0,0.0,0.0,0.0,0.0,0.0,0.0,0.0,0.0,0.0,0.0,1.0,0.0,0.96,0.0,0.0,0.0,0.0,0.0,0.0,0.0,0.0,0.0,0.0,0.0,0.0,0.0,0.0,0.0,0.0,0.0,0.0,0.0,0.0,0.0,0.0,0.0,0.0,0.0,0.0,0.0,0.0,0.0,0.0,0.0,0.0,0.0,0.0,0.0,0.0,0.0,0.0,0.0,0.0,0.0,0.0,0.0,0.0,0.0,0.0,0.0,0.0,0.0,0.0,0.0,0.0,0.0,0.0,0.0,0.0,0.0,0.0,0.0,0.0,0.0,0.0,0.0,0.0,0.0,0.0,0.0,0.0,0.0,0.0,0.0,0.0,0.0,0.0,0.0,0.0,0.0,0.0,0.0,0.0,0.0,0.0,0.0,0.0,0.0,0.0,0.0,0.0,0.0,0.0,0.0,0.0,0.0,0.0,0.0,0.0,0.0,0.0,0.0,0.0,0.0,0.0,0.0,0.0,0.0,0.0,0.0,0.0,0.0,0.0,0.0,0.0,0.0,0.0,0.0,0.0,0.0,0.77,0.0,0.0,0.0,0.0,0.0,0.0,0.0,0.0,0.0,0.0,0.0,0.0,0.0,0.0,0.0,0.0,0.0,0.0,0.0,0.0,0.0,0.0,0.0,0.0,0.0,0.0,0.0,0.0,0.0,0.0,0.0,0.0,0.0,0.0,0.0,1.0,1.0,1.0,1.0,1.0,1.0,1.0,1.0,1.0,1.0,0.36,0.0,0.89,0.0,0.96,0.01,0.0,0.0,0.0,0.0,0.0,0.0,0.0,0.0,0.0,0.0,0.01,0.99,1.0],[0.0,0.0,0.0,0.0,0.0,0.0,0.0,0.0,0.0,0.0,0.0,0.0,0.0,0.0,0.0,1.0,1.0,1.0,1.0,1.0,1.0,1.0,1.0,0.0,0.0,0.0,0.0,0.0,1.0,0.99,0.05,0.01,0.98,0.0,0.0,0.0,0.0,0.0,0.0,0.0,0.0,0.0,0.0,0.0,0.0,0.0,0.0,0.0,0.0,0.0,0.0,0.0,0.0,0.0,0.0,0.0,0.0,0.0,0.0,0.0,0.0,0.0,0.0,0.0,0.0,0.0,0.0,0.0,0.0,0.0,0.0,0.0,0.0,0.0,0.0,0.0,0.0,0.0,0.0,0.0,0.0,0.0,0.0,0.0,0.0,0.0,0.0,0.0,0.0,0.0,0.0,0.0,0.0,0.0,0.0,0.0,0.0,0.0,0.0,0.0,0.0,0.0,0.0,0.0,0.0,0.0,0.0,0.0,0.0,0.0,0.0,0.0,0.0,0.0,0.0,0.0,0.91,0.0,0.0,0.0,0.0,0.0,0.0,0.0,0.0,0.0,0.0,0.0,0.0,0.0,0.0,0.0,0.0,0.0,0.0,0.0,0.0,0.0,0.0,0.0,0.0,0.0,0.0,0.0,0.0,0.0,1.0,1.0,0.0,0.0,0.0,0.0,0.0,0.0,0.0,0.0,0.0,0.0,0.0,0.0,0.0,0.0,0.0,0.0,0.0,0.0,0.0,0.0,0.0,0.0,0.0,0.0,0.0,0.0,0.0,0.0,0.0,0.0,0.0,0.0,0.0,0.0,0.0,0.0,0.0,0.0,0.0,0.0,0.0,0.0,0.0,0.0,0.0,0.0,0.0,0.0,0.0,0.0,0.0,0.0,0.0,0.0,0.0,0.0,0.0,0.0,0.0,0.0,0.0,0.0,0.0,0.0,0.0,1.0,1.0,1.0,1.0,1.0,0.95,0.75,0.78,1.0,1.0,1.0,1.0,1.0,1.0,1.0,1.0,1.0,1.0,1.0,1.0,1.0,0.0,1.0,1.0,1.0,1.0,1.0,1.0,0.96],[0.0,0.0,0.0,0.0,0.0,0.0,0.0,0.0,1.0,0.0,0.0,0.0,0.0,0.0,0.0,1.0,1.0,1.0,1.0,1.0,1.0,1.0,1.0,1.0,0.0,0.0,0.0,0.0,0.0,0.0,0.0,0.0,0.0,0.0,0.0,0.0,0.0,0.0,0.0,0.0,0.0,0.0,0.0,0.0,0.0,0.0,0.0,0.0,0.0,0.0,0.0,0.0,0.0,0.0,0.0,0.0,0.0,0.0,0.0,0.0,0.0,0.0,0.0,0.0,0.0,0.0,0.0,0.0,0.0,0.0,0.0,0.0,0.0,0.0,0.0,0.0,0.0,0.0,0.0,0.95,0.0,1.0,0.0,0.0,0.0,0.0,0.0,0.0,0.0,0.0,0.0,0.0,0.0,0.0,0.0,0.0,0.0,0.0,0.0,0.0,0.0,0.0,0.0,0.0,0.0,0.0,0.0,0.0,0.0,0.0,0.0,0.0,0.0,0.0,1.0,0.0,1.0,0.0,0.0,0.0,0.0,0.0,0.0,0.0,0.0,0.0,0.0,0.0,0.0,0.0,0.0,0.0,0.0,0.0,0.0,0.0,0.0,0.0,0.0,0.0,0.0,0.0,0.0,0.0,1.0,0.0,1.0,0.0,0.0,0.0,0.0,0.0,1.0,0.0,0.0,1.0,0.06,0.0,0.0,0.0,0.0,0.0,0.0,0.0,0.0,0.0,0.0,0.0,0.0,0.0,0.0,0.0,0.0,0.0,0.0,0.0,0.0,0.0,0.0,0.0,0.0,0.0,0.0,0.0,0.0,0.0,0.0,0.0,0.0,0.0,0.0,0.0,0.0,0.0,0.0,0.0,0.0,0.0,0.0,0.0,0.0,0.0,0.0,0.0,0.0,0.0,0.0,0.0,0.0,0.0,0.0,0.0,0.0,0.71,0.09,0.42,0.02,0.0,0.27,0.2,0.04,0.0,0.0,0.0,0.0,0.0,0.0,0.0,0.0,0.0,0.0,0.0,0.0,0.0,0.0,0.0,0.14,1.0,0.96,1.0,1.0,0.0],[0.0,0.0,0.0,0.0,0.0,0.0,0.0,0.0,1.0,0.0,0.0,0.0,0.0,0.0,0.0,0.0,1.0,1.0,1.0,1.0,1.0,1.0,1.0,1.0,1.0,0.0,0.0,0.0,0.0,0.0,0.0,0.0,0.0,0.0,0.0,0.0,0.0,0.0,0.05,0.0,1.0,0.0,0.0,0.0,0.0,0.0,0.0,0.0,0.0,0.0,0.0,0.0,0.0,0.0,0.0,1.0,0.0,1.0,0.0,0.0,0.0,0.0,0.0,0.0,0.0,0.0,0.0,0.0,0.0,0.0,0.0,0.0,0.0,0.0,0.0,0.0,0.0,0.0,0.0,0.0,0.0,0.0,0.0,0.0,0.0,0.0,0.0,0.0,0.0,0.0,0.0,0.0,0.0,0.0,0.0,0.0,0.0,0.0,0.0,0.0,0.0,0.0,0.0,0.0,0.0,0.0,0.0,0.0,0.0,0.0,0.0,0.0,0.0,0.0,0.0,0.0,0.0,0.0,0.0,0.0,0.0,0.0,0.0,0.0,0.0,0.0,0.0,0.0,0.0,0.0,0.0,0.0,0.0,0.0,0.0,0.0,0.0,0.0,0.0,0.0,0.0,0.0,0.0,0.0,0.0,0.0,0.0,0.0,0.0,0.0,0.0,0.0,0.0,0.0,0.0,0.0,0.0,0.0,0.0,0.0,0.0,0.0,0.0,0.0,0.0,0.0,0.0,0.0,0.0,0.0,0.0,0.0,0.0,0.0,0.0,0.0,0.0,0.0,0.0,0.0,0.0,0.0,0.0,0.0,0.0,0.0,0.0,0.0,0.0,0.0,0.0,0.0,0.0,0.0,0.0,0.0,0.0,0.0,0.0,0.0,0.0,0.0,0.0,0.0,0.0,0.0,0.0,0.0,0.0,0.0,0.0,0.0,0.0,0.33,0.0,0.31,0.0,0.0,0.09,0.09,0.04,0.0,0.0,0.0,0.0,0.0,0.0,0.0,0.0,0.0,0.0,0.0,0.0,0.0,0.0,0.0,0.0,0.0,0.0,0.0,0.0,0.22],[0.0,0.0,0.0,0.0,0.0,0.0,0.0,0.0,0.0,0.0,0.0,0.0,0.0,0.0,0.0,0.0,0.0,1.0,1.0,1.0,1.0,1.0,1.0,1.0,1.0,1.0,0.0,0.99,0.72,1.0,0.0,0.0,0.97,0.0,0.0,0.0,0.0,0.0,0.0,0.0,0.44,0.0,0.0,0.0,0.0,0.0,0.0,0.0,0.0,0.0,0.0,0.0,0.0,0.0,0.0,0.0,0.0,0.15,0.0,0.0,0.0,0.0,0.0,0.0,0.0,0.0,0.0,0.0,0.0,0.0,0.0,0.0,0.0,0.0,0.0,0.0,0.0,0.0,0.0,0.0,0.0,0.0,0.0,0.0,0.0,0.0,0.0,0.0,0.0,0.0,0.0,0.0,0.0,0.0,0.0,0.0,0.0,0.0,0.0,0.0,0.0,0.0,0.0,0.0,0.0,0.0,0.0,0.0,0.0,0.0,0.0,0.0,0.0,0.0,0.0,0.0,0.0,0.0,0.0,0.0,0.0,0.0,0.0,0.0,0.0,0.0,0.0,0.0,0.0,0.0,0.0,0.0,0.0,0.0,0.0,0.0,0.0,0.0,0.0,0.0,0.0,0.0,0.0,0.0,0.0,0.0,0.8,0.0,0.0,0.0,0.0,0.0,0.0,0.0,0.0,0.0,0.0,0.0,0.0,0.0,0.0,0.0,0.0,0.0,0.0,0.0,0.0,0.0,0.0,0.0,0.0,0.0,0.0,0.0,0.0,0.0,0.0,0.0,0.0,0.0,0.0,0.0,0.0,0.0,0.0,0.0,0.0,0.0,0.0,0.0,0.0,0.0,0.0,0.0,0.0,0.0,0.0,0.0,0.0,0.0,0.0,0.0,0.0,0.0,0.0,0.0,0.0,0.0,0.0,0.0,0.0,0.0,0.0,0.37,0.0,0.43,0.0,0.0,0.0,0.0,0.0,0.0,0.0,0.0,0.0,0.0,0.0,0.0,0.0,0.0,0.0,0.0,0.0,0.0,0.0,0.0,0.0,0.0,0.0,0.0,0.0,0.0],[0.0,0.0,0.0,0.0,0.0,0.0,0.0,0.0,0.0,0.0,0.0,0.0,0.0,0.0,0.0,0.0,0.0,0.0,1.0,1.0,1.0,1.0,1.0,1.0,0.97,1.0,1.0,1.0,1.0,0.35,0.0,0.0,0.0,0.0,0.0,0.0,0.0,0.0,0.0,0.0,0.0,0.0,0.0,0.0,0.0,0.0,0.0,0.0,0.0,0.0,0.0,0.0,0.0,0.0,0.0,0.0,0.0,0.0,0.0,0.0,0.0,0.0,0.0,0.0,0.0,0.0,0.0,0.0,0.0,0.0,0.0,0.0,0.0,0.0,0.0,0.0,0.0,0.0,0.0,0.0,0.0,0.0,0.0,0.0,0.0,0.0,0.0,0.0,0.0,0.0,0.0,0.0,0.0,0.0,0.0,0.0,0.0,0.0,0.0,0.0,0.0,0.0,0.0,0.0,0.0,0.0,0.0,0.0,0.0,0.0,0.0,0.0,0.0,0.0,0.0,0.0,0.0,0.0,0.0,0.0,0.0,0.0,0.0,0.0,0.0,0.0,0.0,0.0,0.0,0.0,0.0,0.0,0.0,0.0,0.0,0.0,0.0,0.0,0.0,0.0,0.0,0.0,0.0,0.0,0.0,0.0,1.0,0.02,0.0,1.0,0.0,0.0,1.0,0.0,0.0,0.0,0.0,0.0,0.0,0.0,0.0,0.0,0.0,0.0,0.0,0.0,0.0,0.0,0.0,0.0,0.0,0.0,0.0,0.0,0.0,0.0,0.0,0.0,0.0,0.0,0.0,0.0,0.0,0.0,0.0,0.0,0.0,0.0,0.0,0.0,0.0,0.0,0.0,0.0,0.0,0.0,0.0,0.0,0.0,0.0,0.0,0.0,0.0,0.0,0.0,0.0,0.0,0.0,0.0,0.0,0.0,0.0,0.0,0.0,0.0,0.0,0.0,0.0,0.0,0.0,0.0,0.0,0.0,0.0,0.0,0.0,0.0,0.0,0.0,0.0,0.0,0.0,0.0,0.0,0.0,0.0,0.0,0.01,0.0,0.07,0.0,0.0],[0.0,0.0,0.0,0.0,0.0,0.0,0.0,0.0,0.0,0.0,0.0,0.0,0.0,0.0,0.0,0.0,0.0,0.0,0.0,1.0,1.0,1.0,1.0,1.0,1.0,0.4,0.3,0.0,0.0,0.0,0.0,0.0,0.0,0.0,0.0,0.0,0.0,0.0,0.0,0.0,0.37,0.0,0.97,0.0,0.01,0.0,0.0,0.0,0.0,0.0,0.0,0.0,0.0,0.24,0.0,1.0,0.0,0.0,0.0,0.0,0.0,0.0,0.0,0.0,0.0,0.0,0.0,0.0,0.0,0.0,0.0,0.0,0.0,0.0,0.0,0.0,0.0,0.0,0.0,0.0,0.0,0.0,0.0,0.0,0.0,0.0,0.0,0.0,0.0,0.0,0.0,0.0,0.0,0.0,0.0,0.0,0.0,0.0,0.0,0.0,0.0,0.0,0.0,0.0,0.0,0.0,0.0,0.0,0.0,0.0,0.0,0.0,0.0,0.0,0.0,0.0,0.0,0.0,0.0,0.0,0.0,0.0,0.0,0.0,0.0,0.0,0.0,0.0,0.0,0.0,0.0,0.0,0.0,0.0,0.0,0.0,0.0,0.0,0.0,0.0,0.0,0.0,0.0,0.0,0.0,0.0,0.0,0.0,0.0,0.0,0.0,0.0,1.0,1.0,0.0,0.01,1.0,0.0,0.0,0.0,0.0,0.0,0.0,0.0,0.0,0.0,0.0,0.0,0.0,0.0,0.0,0.0,0.0,0.0,0.0,0.0,0.0,0.0,0.0,0.0,0.0,0.0,0.0,0.0,0.0,0.0,0.0,0.0,0.0,0.0,0.0,0.0,0.0,0.0,0.0,0.0,0.0,0.0,0.0,0.0,0.0,0.0,0.0,0.0,0.0,0.0,0.0,0.0,0.0,0.0,0.0,0.0,0.0,0.0,0.0,0.0,0.0,0.0,0.0,0.0,0.0,0.0,0.0,0.0,0.0,0.0,0.0,0.0,0.0,0.0,0.0,0.0,0.0,0.0,0.0,0.0,0.0,0.0,0.0,0.0,0.0,0.0],[0.0,0.0,0.0,0.0,0.0,0.0,0.0,0.0,0.0,0.0,0.0,0.0,0.0,0.0,0.0,0.0,0.0,0.0,0.0,0.0,1.0,1.0,0.97,1.0,1.0,1.0,0.7,0.0,0.0,0.0,0.0,0.0,0.0,0.0,0.0,0.0,0.0,0.0,0.0,0.0,1.0,0.43,1.0,0.0,0.01,0.0,0.0,0.0,0.0,0.0,0.0,0.0,0.0,0.1,0.0,0.97,0.0,0.0,0.0,0.0,0.0,0.0,0.0,0.0,0.0,0.0,0.0,0.0,0.0,0.0,0.0,0.0,0.0,0.0,0.0,0.0,0.0,0.0,0.0,0.0,0.0,0.0,0.0,0.0,0.0,0.0,0.0,0.0,0.0,0.0,0.0,0.0,0.0,0.0,0.0,0.0,0.0,0.0,0.0,0.0,0.0,0.0,0.0,0.0,0.0,0.0,0.0,0.0,0.0,0.0,0.0,0.0,0.0,0.0,0.0,0.0,0.0,0.0,0.0,0.0,0.0,0.0,0.0,0.0,0.0,0.0,0.0,0.0,0.0,0.0,0.0,0.0,0.0,0.0,0.0,0.0,0.0,0.0,0.0,0.0,0.0,0.0,0.0,0.0,0.0,0.0,0.0,0.0,0.0,0.0,0.0,0.0,0.0,0.0,0.0,0.0,0.0,0.0,0.0,0.0,0.0,0.0,0.0,0.0,0.0,0.0,0.0,0.0,0.0,0.0,0.0,0.0,0.0,0.0,0.0,0.0,0.0,0.0,0.0,0.0,0.0,0.0,0.0,0.0,0.0,0.0,0.0,0.0,0.0,0.0,0.0,0.0,0.0,0.0,0.0,0.0,0.0,0.0,0.0,0.0,0.0,0.0,0.0,0.0,0.0,0.0,0.0,0.0,0.0,0.0,0.0,0.0,0.0,0.0,0.0,0.0,0.0,0.0,0.0,0.0,0.0,0.0,0.0,0.0,0.0,0.0,0.0,0.0,0.0,0.0,0.0,0.0,0.0,0.0,0.0,0.0,0.0,0.0,0.0,0.0,0.0,0.0],[0.0,0.0,0.0,0.0,0.0,0.0,0.0,0.0,0.0,0.0,0.0,0.0,0.0,0.0,0.0,0.0,0.0,0.0,0.0,0.0,0.0,1.0,1.0,0.4,1.0,1.0,1.0,1.0,0.0,0.09,0.0,0.0,0.0,0.0,0.0,0.0,0.0,0.0,0.0,0.0,0.04,0.0,0.01,0.0,0.0,0.0,0.0,0.0,0.0,0.0,0.0,0.0,0.0,0.0,0.0,0.0,0.0,0.0,0.0,0.0,0.0,0.0,0.0,0.0,0.0,0.0,0.0,0.0,0.0,0.0,0.0,0.0,0.0,0.0,0.0,0.0,0.0,0.0,0.0,0.0,0.0,0.0,0.0,0.0,0.0,0.0,0.0,0.0,0.0,0.0,0.0,0.0,0.0,0.0,0.0,0.0,0.0,0.0,0.0,0.0,0.0,0.0,0.0,0.0,0.0,0.0,0.0,0.0,0.0,0.0,0.0,0.0,0.0,0.0,0.0,0.0,0.0,0.0,0.0,0.0,0.0,0.0,0.0,0.0,0.0,0.0,0.0,0.0,0.0,0.0,0.0,0.0,0.0,0.0,0.0,0.0,0.0,0.0,0.0,0.0,0.0,0.0,0.0,0.0,0.0,0.0,0.0,0.0,0.0,0.0,0.0,0.0,0.0,0.0,0.0,0.0,0.0,0.0,0.0,0.0,0.0,0.0,0.0,0.0,0.0,0.0,0.0,0.0,0.0,0.0,0.0,0.0,0.0,0.0,0.0,0.0,0.0,0.0,0.0,0.0,0.0,0.0,0.0,0.0,0.0,0.0,0.0,0.0,0.0,0.0,0.0,0.0,0.0,0.0,0.0,0.0,0.0,0.0,0.0,0.0,0.0,0.0,0.0,0.0,0.0,0.0,0.0,0.0,0.0,0.0,0.0,0.0,0.0,0.0,0.0,0.0,0.0,0.0,0.0,0.0,0.0,0.0,0.0,0.0,0.0,0.0,0.0,0.0,0.0,0.0,0.0,0.0,0.0,0.0,0.0,0.0,0.0,0.0,0.0,0.0,0.0,0.0],[0.0,0.0,0.0,0.0,0.0,0.0,0.0,0.0,0.0,0.0,0.0,0.0,0.0,0.0,0.0,0.0,0.0,0.0,0.0,0.0,0.0,0.0,1.0,0.3,0.7,1.0,1.0,1.0,0.0,0.0,0.0,0.0,0.0,0.0,0.0,0.0,0.0,0.0,0.0,0.0,0.0,0.0,0.0,0.0,0.0,0.0,0.0,0.0,0.0,0.0,0.0,0.0,0.0,0.0,0.0,0.0,0.0,0.0,0.0,0.0,0.0,0.0,0.0,0.0,0.0,0.0,0.0,0.0,0.0,0.0,0.0,0.0,0.0,0.0,0.0,0.0,0.0,0.0,0.0,0.0,0.0,0.0,0.0,0.0,0.0,0.0,0.0,0.0,0.0,0.0,0.0,0.0,0.0,0.0,0.0,0.0,0.0,0.0,0.0,0.0,0.0,0.0,0.0,0.0,0.0,0.0,0.0,0.0,0.0,0.0,0.0,0.0,0.0,0.0,0.0,0.0,0.0,0.0,0.0,0.0,0.0,0.0,0.0,0.0,0.0,0.0,0.0,0.0,0.0,0.0,0.0,0.0,0.0,0.0,0.0,0.0,0.0,0.0,0.0,0.0,0.0,0.0,0.0,0.0,0.0,0.0,0.0,0.0,0.0,0.88,0.0,0.0,0.0,0.0,0.0,0.0,0.0,0.0,0.0,0.0,0.0,0.0,0.0,0.0,0.0,0.0,0.0,0.0,0.0,0.0,0.0,0.0,0.0,0.0,0.0,0.0,0.0,0.0,0.0,0.0,0.0,0.0,0.0,0.0,0.0,0.0,0.0,0.0,0.0,0.0,0.0,0.0,0.0,0.0,0.0,0.0,0.0,0.0,0.0,0.0,0.0,0.0,0.0,0.0,0.0,0.0,0.0,0.0,0.0,0.0,0.0,0.0,0.0,0.0,0.0,0.0,0.0,0.0,0.0,0.0,0.0,0.0,0.0,0.0,0.0,0.0,0.0,0.0,0.0,0.0,0.0,0.0,0.0,0.0,0.0,0.0,0.0,0.0,0.0,0.0,0.0,0.0],[0.0,0.0,0.0,0.0,0.0,0.0,0.0,0.0,0.0,0.0,0.0,0.0,0.0,0.0,0.0,0.0,0.0,0.0,0.0,0.0,0.0,0.99,1.0,0.0,0.0,1.0,1.0,1.0,1.0,1.0,0.0,0.0,0.0,0.0,0.0,0.0,0.0,0.0,0.0,0.0,0.0,0.0,0.0,0.0,0.0,0.0,0.0,0.0,0.0,0.0,0.0,0.0,0.0,0.0,0.0,0.0,0.0,0.0,0.0,0.0,0.0,0.0,0.0,0.0,0.0,0.0,0.0,0.0,0.0,0.0,0.0,0.0,0.0,0.0,0.0,0.0,0.0,0.0,0.0,0.0,0.0,0.0,0.0,0.0,0.0,0.0,0.0,0.0,0.0,0.0,0.0,0.0,0.0,0.0,0.0,0.0,0.0,0.0,0.0,0.0,0.0,0.0,0.0,0.0,0.0,0.0,0.0,0.0,0.0,0.0,0.0,0.0,0.0,0.0,0.0,0.0,0.0,0.0,0.0,0.0,0.0,0.0,0.0,0.0,0.0,0.0,0.0,0.0,0.0,0.0,0.0,0.0,0.0,0.0,0.0,0.0,0.0,0.0,0.0,0.0,0.0,0.0,0.0,0.0,0.0,0.0,0.0,0.0,0.0,0.0,0.0,0.0,0.0,0.0,0.0,0.0,0.0,0.0,0.0,0.0,0.0,0.0,0.0,0.0,0.0,0.0,0.0,0.0,0.0,0.0,0.0,0.0,0.0,0.0,0.0,0.0,0.0,0.0,0.0,0.0,0.0,0.0,0.0,0.0,0.0,0.0,0.0,0.0,0.0,0.0,0.0,0.0,0.0,0.0,0.0,0.0,0.0,0.0,0.0,0.0,0.0,0.0,0.0,0.0,0.0,0.0,0.0,0.0,0.0,0.0,0.0,0.0,0.0,0.0,0.0,0.0,0.0,0.0,0.0,0.0,0.0,0.0,0.0,0.0,0.0,0.0,0.0,0.0,0.0,0.0,0.0,0.0,0.0,0.0,0.0,0.0,0.0,0.0,0.0,0.0,0.0,0.0],[0.0,0.0,0.0,0.0,0.0,0.0,0.0,0.0,0.0,0.0,0.0,0.0,0.0,0.0,0.0,0.0,0.0,0.0,1.0,0.0,0.0,0.72,1.0,0.0,0.0,0.0,0.0,1.0,1.0,1.0,0.98,0.0,0.0,0.0,0.0,0.0,0.0,0.0,0.0,0.0,0.0,0.0,0.0,0.0,0.0,0.0,0.0,0.0,0.0,0.0,0.0,0.0,0.0,0.0,0.0,0.0,0.0,0.0,0.0,0.0,0.0,0.0,0.0,0.0,0.0,0.0,0.0,0.0,0.0,0.0,0.0,0.0,0.0,0.0,0.0,0.0,0.0,0.0,0.0,0.0,0.0,0.0,0.0,0.0,0.0,0.0,0.0,0.0,0.0,0.0,0.0,0.0,0.0,0.0,0.0,0.0,0.0,0.0,0.0,0.0,0.0,0.0,0.0,0.0,0.0,0.0,0.0,0.0,0.0,0.0,0.0,0.0,0.0,0.0,0.0,0.0,0.0,0.0,0.0,0.0,0.0,0.0,0.0,0.0,0.0,0.0,0.0,0.0,0.0,0.0,0.0,0.0,0.0,0.0,0.0,0.0,0.0,0.0,0.0,0.0,0.0,0.0,0.0,0.0,0.0,0.0,1.0,1.0,0.16,0.86,0.0,0.0,0.0,0.0,0.0,0.0,0.0,0.0,0.0,0.0,0.0,0.0,0.0,0.0,0.0,0.0,0.0,0.0,0.0,0.0,0.0,0.0,0.0,0.0,0.0,0.0,0.0,0.0,0.0,0.0,0.0,0.0,0.0,0.0,0.0,0.0,0.0,0.0,0.0,0.0,0.0,0.0,0.0,0.0,0.0,0.0,0.0,0.0,0.0,0.0,0.0,0.0,0.0,0.0,0.0,0.0,0.0,0.0,0.0,0.0,0.0,0.0,0.0,0.01,0.0,0.0,0.0,0.0,0.0,0.0,0.0,0.0,0.0,0.0,0.0,0.0,0.0,0.9,0.99,0.03,0.96,0.99,0.8,0.7,0.02,0.89,0.99,0.89,1.0,0.99,0.95,0.0],[0.0,0.0,0.0,0.0,0.0,0.0,0.0,0.0,0.0,0.0,0.0,0.0,0.0,0.0,0.0,0.0,0.0,0.98,0.99,0.0,0.0,1.0,0.35,0.0,0.0,0.09,0.0,1.0,1.0,1.0,1.0,0.99,0.99,0.0,0.0,0.0,0.0,0.0,0.0,0.0,0.0,0.0,0.0,0.0,0.0,0.0,0.0,0.0,0.0,0.0,0.0,0.0,0.0,0.0,0.0,0.0,0.0,0.0,0.0,0.0,0.0,0.0,0.0,0.0,0.0,0.0,0.0,0.0,0.0,0.0,0.0,0.0,0.0,0.0,0.0,0.0,0.0,0.0,0.0,0.0,0.0,0.0,0.0,0.0,0.0,0.0,0.0,0.0,0.0,0.0,0.0,0.0,0.0,0.0,0.0,0.0,0.0,0.0,0.0,0.0,0.0,0.0,0.0,0.0,0.0,0.0,0.0,0.0,0.0,0.0,0.0,0.0,0.0,0.0,0.0,0.0,0.0,0.0,0.0,0.0,0.0,0.0,0.0,0.0,0.0,0.0,0.0,0.0,0.0,0.0,0.0,0.0,0.0,0.0,0.0,0.0,0.0,0.0,0.0,0.0,0.0,0.0,0.0,0.0,0.0,0.0,0.16,0.0,0.0,0.0,0.0,0.0,0.0,0.0,0.0,0.0,0.0,0.0,0.0,0.0,0.0,0.0,0.0,0.0,0.0,0.0,0.0,0.0,0.0,0.0,0.0,0.0,0.0,0.0,0.0,0.0,0.0,0.0,0.0,0.0,0.0,0.0,0.0,0.0,0.0,0.0,0.0,0.0,0.0,0.0,0.0,0.0,0.0,0.0,0.0,0.0,0.0,0.0,0.0,0.0,0.0,0.0,0.0,0.0,0.0,0.0,0.0,0.0,0.0,0.0,0.0,0.0,0.0,0.95,0.86,0.87,0.0,0.0,0.0,0.0,0.0,0.77,0.04,0.06,0.01,0.92,0.68,0.95,0.97,0.5,0.35,0.0,0.0,0.0,0.0,0.0,0.0,0.0,0.0,0.03,0.59,0.0],[0.0,0.0,0.0,0.0,0.0,0.0,0.0,0.0,0.0,0.0,0.0,0.0,0.0,0.0,0.0,0.0,0.0,0.0,0.05,0.0,0.0,0.0,0.0,0.0,0.0,0.0,0.0,0.0,0.98,1.0,1.0,1.0,0.1,0.0,0.0,0.0,0.0,0.0,0.0,0.0,0.0,0.0,0.0,0.0,0.0,0.0,0.0,0.0,0.0,0.0,0.0,0.0,0.0,0.0,0.0,0.0,0.0,0.0,0.0,0.0,0.0,0.0,0.0,0.0,0.0,0.0,0.0,0.0,0.0,0.0,0.0,0.0,0.0,0.0,0.0,0.0,0.0,0.0,0.0,0.0,0.0,0.0,0.0,0.0,0.0,0.0,0.0,0.0,0.0,0.0,0.0,0.0,0.0,0.0,0.0,0.0,0.0,0.0,0.0,0.0,0.0,0.0,0.0,0.0,0.0,0.0,0.0,0.0,0.0,0.0,0.0,0.0,0.0,0.0,0.0,0.0,0.0,0.0,0.0,0.0,0.0,0.0,0.0,0.0,0.0,0.0,0.0,0.0,0.0,0.0,0.0,0.0,0.0,0.0,0.0,0.0,0.0,0.0,0.0,0.0,0.0,0.0,0.0,0.0,0.0,0.0,0.0,0.03,0.0,0.0,0.0,0.0,0.0,0.0,0.0,0.0,0.0,0.0,0.0,0.0,0.0,0.0,0.0,0.0,0.0,0.0,0.0,0.0,0.0,0.0,0.0,0.0,0.0,0.0,0.0,0.0,0.0,0.0,0.0,0.0,0.0,0.0,0.0,0.0,0.0,0.0,0.0,0.0,0.0,0.0,0.0,0.0,0.0,0.0,0.0,0.0,0.0,0.0,0.0,0.0,0.0,0.0,0.0,0.0,0.0,0.0,0.0,0.0,0.0,0.0,0.0,0.0,0.0,0.02,0.01,0.02,0.0,0.0,0.0,0.0,0.0,0.05,0.05,0.81,0.49,0.99,0.99,0.99,0.99,0.97,0.81,0.4,0.51,0.05,0.02,0.0,0.0,0.0,0.02,0.01,0.12,0.0],[0.0,0.0,0.0,0.0,0.0,0.0,0.0,0.0,0.0,0.0,0.0,0.0,0.0,0.0,0.0,0.0,0.0,0.01,0.01,0.0,0.0,0.0,0.0,0.0,0.0,0.0,0.0,0.0,0.0,0.99,1.0,1.0,1.0,0.26,0.01,0.0,0.0,0.0,0.0,0.0,0.0,0.0,0.0,0.0,0.0,0.0,0.0,0.0,0.0,0.0,0.0,0.0,0.0,0.0,0.0,0.0,0.0,0.0,0.0,0.0,0.0,0.0,0.0,0.0,0.0,0.0,0.0,0.0,0.0,0.0,0.0,0.0,0.0,0.0,0.0,0.0,0.0,0.0,0.0,0.0,0.0,0.0,0.0,0.0,0.0,0.0,0.0,0.0,0.0,0.0,0.0,0.0,0.0,0.0,0.0,0.0,0.0,0.0,0.0,0.0,0.0,0.0,0.0,0.0,0.0,0.0,0.0,0.0,0.0,0.0,0.0,0.0,0.0,0.0,0.0,0.0,0.0,0.0,0.0,0.0,0.0,0.0,0.0,0.0,0.0,0.0,0.0,0.0,0.0,0.0,0.0,0.0,0.0,0.0,0.0,0.0,0.0,0.0,0.0,0.0,0.0,0.0,0.0,0.0,0.0,0.0,0.0,0.0,0.0,0.0,0.0,0.0,0.0,0.0,0.0,0.0,0.0,0.0,0.0,0.0,0.0,0.0,0.0,0.0,0.0,0.0,0.0,0.0,0.0,0.0,0.0,0.0,0.0,0.0,0.0,0.0,0.0,0.0,0.0,0.0,0.0,0.0,0.0,0.0,0.0,0.0,0.0,0.0,0.0,0.0,0.0,0.0,0.0,0.0,0.0,0.0,0.0,0.0,0.0,0.0,0.0,0.0,0.0,0.0,0.0,0.0,0.0,0.0,0.0,0.0,0.0,0.0,0.0,0.54,0.41,0.42,0.01,0.0,0.0,0.0,0.0,0.67,0.74,0.87,0.27,0.97,0.97,0.95,0.97,0.5,0.01,0.0,0.0,0.0,0.0,0.0,0.0,0.0,0.0,0.0,0.0,0.0],[0.0,0.0,0.0,0.0,0.0,0.0,0.0,0.0,0.0,0.0,0.0,0.0,0.0,0.01,0.0,0.01,0.0,0.98,0.98,0.0,0.0,0.97,0.0,0.0,0.0,0.0,0.0,0.0,0.0,0.99,0.1,1.0,1.0,1.0,0.99,0.0,0.97,0.0,0.0,0.0,0.0,0.0,0.0,0.0,0.0,0.0,0.0,0.0,0.0,0.0,0.0,0.0,0.0,0.0,0.0,0.0,0.0,0.0,0.0,0.0,0.0,0.0,0.0,0.0,0.0,0.0,0.0,0.0,0.0,0.0,0.0,0.0,0.0,0.0,0.0,0.0,0.0,0.0,0.0,0.0,0.0,0.0,0.0,0.0,0.0,0.0,0.0,0.0,0.0,0.0,0.0,0.0,0.0,0.0,0.0,0.0,0.0,0.0,0.0,0.0,0.0,0.0,0.0,0.0,0.0,0.0,0.0,0.0,0.0,0.0,0.0,0.0,0.0,0.0,0.0,0.0,0.0,0.0,0.0,0.0,0.0,0.0,0.0,0.0,0.0,0.0,0.0,0.0,0.0,0.0,0.0,0.0,0.0,0.0,0.0,0.0,0.0,0.0,0.0,0.0,0.0,0.0,0.0,0.0,0.0,0.0,0.0,0.0,0.0,0.0,0.0,0.0,0.0,0.0,0.0,0.0,0.0,0.0,0.0,0.0,0.0,0.0,0.0,0.0,0.0,0.0,0.0,0.0,0.0,0.0,0.0,0.0,0.0,0.0,0.0,0.0,0.01,0.0,0.0,0.0,0.0,0.0,0.0,0.0,0.0,0.0,0.0,0.0,0.0,0.0,0.0,0.0,0.0,0.0,0.0,0.0,0.0,0.0,0.0,0.0,0.0,0.0,0.0,0.0,0.0,0.0,0.0,0.0,0.0,0.0,0.0,0.0,0.0,0.99,0.99,0.98,0.98,0.97,0.61,0.54,0.75,0.99,0.97,0.87,0.05,0.99,0.9,0.97,0.95,0.06,0.0,0.0,0.0,0.0,0.0,0.0,0.0,0.0,0.0,0.0,0.01,0.98],[0.0,0.0,0.0,0.0,0.0,0.0,0.0,0.0,0.0,0.0,0.0,0.0,0.0,0.0,0.0,0.0,0.0,0.03,0.0,0.0,0.0,0.0,0.0,0.0,0.0,0.0,0.0,0.0,0.0,0.0,0.0,0.26,1.0,1.0,1.0,1.0,1.0,0.0,0.0,0.0,0.0,0.0,0.0,0.0,0.0,0.0,0.0,0.0,0.0,0.0,0.0,0.0,0.0,0.0,0.0,0.0,0.0,0.0,0.0,0.13,0.0,0.0,0.0,0.0,0.0,0.0,0.0,0.0,0.0,0.0,0.0,0.0,0.0,0.0,0.0,0.0,0.0,0.0,0.0,0.0,0.0,0.0,0.0,0.0,0.0,0.0,0.0,0.0,0.0,0.0,0.0,0.0,0.0,0.0,0.0,0.0,0.0,0.0,0.0,0.0,0.0,0.0,0.0,0.0,0.0,0.0,0.0,0.0,0.0,0.0,0.0,0.0,0.0,0.0,0.0,0.0,0.0,0.0,0.0,0.0,0.0,0.0,0.0,0.0,0.0,0.0,0.0,0.0,0.0,0.0,0.0,0.0,0.0,0.0,0.0,0.0,0.0,0.0,0.0,0.0,0.0,0.0,0.0,0.0,0.0,0.0,0.0,0.0,0.0,0.0,0.0,0.0,0.0,0.0,0.0,0.0,0.0,0.0,0.0,0.0,0.0,0.0,0.0,0.0,0.0,0.0,0.0,0.0,0.0,0.0,0.0,0.0,0.0,0.0,0.0,0.0,0.0,0.0,0.0,0.0,0.0,0.0,0.0,0.0,0.0,0.0,0.0,0.0,0.0,0.0,0.0,0.0,0.0,0.0,0.0,0.0,0.0,0.0,0.0,0.0,0.0,0.0,0.0,0.0,0.0,0.0,0.0,0.0,0.0,0.0,0.0,0.0,0.0,0.15,0.0,0.49,0.0,0.0,0.01,0.01,0.03,0.0,0.0,0.0,0.0,0.0,0.0,0.0,0.0,0.0,0.0,0.0,0.0,0.0,0.0,0.0,0.0,0.0,0.0,0.0,0.0,0.96],[0.0,0.0,0.0,0.0,0.0,0.0,0.0,0.0,0.0,0.0,0.0,0.0,1.0,0.97,0.0,0.0,0.0,0.29,0.0,0.0,0.0,0.0,0.0,0.0,0.0,0.0,0.0,0.0,0.0,0.0,0.0,0.01,0.99,1.0,1.0,1.0,0.97,0.0,0.0,0.0,0.0,0.0,0.0,0.0,0.0,0.0,0.0,0.0,0.0,0.0,0.0,0.0,0.0,0.0,0.0,0.0,0.0,0.0,0.0,0.99,0.57,0.0,0.0,0.0,0.0,0.0,0.0,0.0,0.0,0.0,0.0,0.0,0.0,0.0,0.0,0.0,0.0,0.0,0.0,0.0,0.0,0.0,0.0,0.0,0.0,0.0,0.0,0.0,0.0,0.0,0.0,0.0,0.0,0.0,0.0,0.0,0.0,0.0,0.0,0.0,0.0,0.0,0.0,0.0,0.0,0.0,0.0,0.0,0.0,0.0,0.0,0.0,0.0,0.0,0.0,0.0,0.0,0.0,0.0,0.0,0.0,0.0,0.0,0.0,0.0,0.0,0.0,0.0,0.0,0.0,0.0,0.0,0.0,0.0,0.0,0.0,0.0,0.0,0.0,0.0,0.0,0.0,0.0,0.0,0.0,0.0,0.0,0.0,0.0,0.0,0.0,0.0,0.0,0.0,0.0,0.0,0.0,0.0,0.0,0.0,0.0,0.0,0.0,0.0,0.0,0.0,0.0,0.0,0.0,0.0,0.02,0.01,0.82,0.98,1.0,1.0,1.0,1.0,0.49,0.02,0.0,0.0,0.0,0.0,0.0,0.0,0.0,0.0,0.0,0.0,0.0,0.0,0.0,0.0,0.0,0.0,0.0,0.0,0.0,0.0,0.0,0.0,0.0,0.0,0.0,0.0,0.0,0.0,0.0,0.0,0.0,0.0,0.0,0.8,0.99,0.76,0.99,1.0,0.91,0.95,0.94,0.55,0.88,0.02,0.0,0.01,0.01,0.0,0.0,0.0,0.0,0.0,0.0,0.0,0.0,0.0,0.0,0.0,0.0,0.0,0.0,1.0],[0.0,0.0,0.0,0.0,0.0,0.0,0.0,0.0,0.0,0.0,0.0,0.0,0.0,0.0,0.0,0.0,0.0,0.0,0.0,0.0,0.0,0.0,0.0,0.0,0.0,0.0,0.0,0.0,0.0,0.0,0.0,0.0,0.0,1.0,1.0,1.0,1.0,0.94,0.0,0.0,0.0,0.0,0.0,0.0,0.0,0.0,0.0,0.0,0.0,0.0,0.0,0.0,0.0,0.0,0.0,0.0,0.0,0.0,0.0,1.0,0.97,0.1,0.0,0.0,0.0,0.0,0.0,0.0,0.0,0.0,0.0,0.0,0.0,0.0,0.0,0.0,0.0,0.0,0.0,0.0,0.0,0.0,0.0,0.0,0.0,0.0,0.0,0.0,0.0,0.0,0.0,0.0,0.0,0.0,0.0,0.0,0.0,0.0,0.0,0.0,0.0,0.0,0.0,0.0,0.0,0.0,0.0,0.0,0.0,0.0,0.0,0.0,0.0,0.0,0.0,0.0,0.0,0.0,0.0,0.0,0.0,0.0,0.0,0.0,0.0,0.0,0.0,0.0,0.0,0.0,0.0,0.0,0.0,0.0,0.0,0.0,0.0,0.0,0.0,0.0,0.0,0.0,0.0,0.0,0.0,0.0,0.0,0.0,0.0,0.0,0.0,0.0,0.0,0.0,0.0,0.0,0.0,0.0,0.0,0.0,0.0,0.0,0.0,0.0,0.0,0.0,0.0,0.0,0.0,0.0,0.01,0.0,0.03,0.07,0.6,0.96,0.94,0.18,0.04,0.0,0.0,0.0,0.0,0.0,0.0,0.0,0.0,0.0,0.0,0.0,0.0,0.0,0.0,0.0,0.0,0.0,0.0,0.0,0.0,0.0,0.0,0.0,0.0,0.0,0.0,0.0,0.0,0.0,0.0,0.0,0.0,0.0,0.0,0.0,0.0,0.0,0.0,0.0,0.0,0.0,0.0,0.0,0.0,0.0,0.0,0.0,0.0,0.0,0.0,0.0,0.0,0.0,0.0,0.0,0.0,0.0,0.0,0.0,0.0,0.0,0.0,0.1],[0.0,0.0,0.0,0.0,0.0,0.0,0.0,0.0,0.0,0.0,0.0,0.0,0.0,0.0,0.0,0.0,0.0,0.97,0.0,0.0,0.0,0.0,0.0,0.0,0.0,0.0,0.0,0.0,0.0,0.0,0.0,0.0,0.97,1.0,0.97,1.0,1.0,1.0,1.0,0.0,0.0,0.0,0.0,0.0,0.0,0.0,0.0,0.0,0.0,0.0,0.0,0.0,0.0,0.0,0.0,0.0,0.0,0.74,0.0,1.0,0.16,0.0,0.0,0.0,0.0,0.0,0.0,0.0,0.0,0.0,0.0,0.0,0.0,0.0,0.0,0.0,0.0,0.0,0.0,0.0,0.0,0.0,0.0,0.0,0.0,0.0,0.0,0.0,0.0,0.0,0.0,0.0,0.0,0.0,0.0,0.0,0.0,0.0,0.0,0.0,0.0,0.0,0.0,0.0,0.0,0.0,0.0,0.0,0.0,0.0,0.0,0.0,0.0,0.0,0.0,0.0,0.0,0.0,0.0,0.0,0.0,0.0,0.0,0.0,0.0,0.0,0.0,0.0,0.0,0.0,0.0,0.0,0.0,0.0,0.0,0.0,0.0,0.0,0.0,0.0,0.0,0.0,0.0,0.0,0.0,0.0,0.0,0.0,0.0,0.0,0.0,0.0,0.0,0.0,0.0,0.0,0.0,0.0,0.0,0.0,0.0,0.0,0.0,0.0,0.0,0.0,0.0,0.0,0.0,0.0,0.0,0.0,0.0,0.0,0.0,0.0,0.0,0.0,0.0,0.0,0.0,0.0,0.0,0.0,0.0,0.0,0.0,0.0,0.0,0.0,0.0,0.0,0.0,0.0,0.0,0.0,0.0,0.0,0.0,0.0,0.0,0.0,0.0,0.0,0.0,0.0,0.0,0.0,0.0,0.0,0.0,0.0,0.0,0.0,0.0,0.01,0.0,0.0,0.04,0.01,0.06,0.0,0.0,0.0,0.0,0.0,0.0,0.0,0.0,0.0,0.0,0.0,0.0,0.0,0.0,0.0,0.0,0.0,0.0,0.0,0.0,1.0],[0.0,0.0,0.0,0.0,0.0,0.0,0.0,0.0,0.0,0.0,0.0,0.0,0.0,0.0,0.0,0.0,0.0,0.0,0.0,0.0,0.0,0.0,0.0,0.0,0.0,0.0,0.0,0.0,0.0,0.0,0.0,0.0,0.0,0.0,0.0,0.94,1.0,1.0,1.0,0.04,0.0,0.0,0.0,0.0,0.0,0.0,0.0,0.0,0.0,0.0,0.0,0.0,0.0,0.0,0.0,0.0,0.99,1.0,1.0,1.0,0.99,0.04,0.0,0.0,0.01,0.0,0.0,0.0,0.0,0.0,0.0,0.0,0.0,0.0,0.0,0.0,0.0,0.0,0.0,0.0,0.0,0.0,0.0,0.0,0.0,0.0,0.0,0.0,0.0,0.0,0.0,0.0,0.0,0.0,0.0,0.0,0.0,0.0,0.0,0.0,0.0,0.0,0.0,0.0,0.0,0.0,0.0,0.0,0.0,0.0,0.0,0.0,0.0,0.0,0.0,0.0,0.0,0.0,0.0,0.0,0.0,0.0,0.0,0.0,0.0,0.0,0.0,0.0,0.0,0.0,0.0,0.0,0.0,0.0,0.0,0.0,0.0,0.0,0.0,0.0,0.0,0.0,0.0,0.0,0.0,0.0,0.0,0.0,0.0,0.0,0.0,0.0,0.0,0.0,0.0,0.0,0.0,0.0,0.0,0.0,0.0,0.0,0.0,0.0,0.0,0.0,0.0,0.0,0.0,0.0,0.01,0.0,0.03,0.05,0.02,0.0,0.0,0.1,0.54,0.02,0.0,0.0,0.0,0.0,0.0,0.0,0.0,0.0,0.0,0.0,0.0,0.0,0.0,0.0,0.0,0.0,0.0,0.0,0.0,0.0,0.0,0.0,0.0,0.0,0.0,0.0,0.0,0.0,0.0,0.0,0.47,0.0,0.0,0.0,0.0,0.0,0.0,0.0,0.0,0.0,0.0,0.0,0.0,0.0,0.0,0.0,0.0,0.0,0.0,0.0,0.0,0.0,0.0,0.0,0.0,0.0,0.0,0.0,0.0,0.0,0.0,0.81],[0.0,0.0,0.0,0.0,0.0,0.0,0.0,0.0,0.0,0.0,0.0,0.0,0.0,0.0,0.0,0.0,0.0,0.04,0.0,0.0,0.05,0.0,0.0,0.0,0.0,0.0,0.0,0.0,0.0,0.0,0.0,0.0,0.0,0.0,0.0,0.0,1.0,1.0,1.0,1.0,1.0,0.0,0.0,0.0,0.0,0.0,0.0,0.0,0.0,0.0,0.0,0.0,0.0,0.0,0.0,0.0,0.79,1.0,0.0,0.19,0.0,0.0,0.0,0.0,0.0,0.0,0.0,0.0,0.0,0.0,0.0,0.0,0.0,0.0,0.0,0.0,0.0,0.0,0.0,0.0,0.0,0.0,0.0,0.0,0.0,0.0,0.0,0.0,0.0,0.0,0.0,0.0,0.0,0.0,0.0,0.0,0.0,0.0,0.0,0.0,0.0,0.0,0.0,0.0,0.0,0.0,0.0,0.0,0.0,0.0,0.0,0.0,0.0,0.0,0.0,0.0,0.0,0.0,0.0,0.0,0.0,0.0,0.0,0.0,0.0,0.0,0.0,0.0,0.0,0.0,0.0,0.0,0.0,0.0,0.0,0.0,0.0,0.0,0.0,0.0,0.0,0.0,0.0,0.0,0.0,0.0,0.0,0.0,0.0,0.0,0.0,0.0,0.0,0.0,0.0,0.0,0.0,0.0,0.0,0.0,0.0,0.0,0.0,0.0,0.0,0.0,0.0,0.0,0.0,0.0,0.0,0.0,0.0,0.0,0.0,0.0,0.0,0.0,0.0,0.0,0.0,0.0,0.0,0.0,0.0,0.0,0.0,0.0,0.0,0.0,0.0,0.0,0.0,0.0,0.0,0.0,0.0,0.0,0.0,0.0,0.0,0.0,0.0,0.0,0.0,0.0,0.0,0.0,0.0,0.0,0.0,0.0,0.0,0.0,0.0,0.0,0.0,0.0,0.0,0.0,0.0,0.0,0.0,0.0,0.0,0.0,0.0,0.0,0.0,0.0,0.0,0.0,0.0,0.0,0.0,0.0,0.0,0.0,0.0,0.0,0.0,0.02],[0.0,0.0,0.0,0.0,0.0,0.01,0.0,0.0,0.0,0.0,0.0,0.0,0.0,0.0,0.0,0.0,0.0,0.0,0.0,0.0,0.0,0.0,0.0,0.0,0.0,0.0,0.0,0.0,0.0,0.0,0.0,0.0,0.0,0.0,0.0,0.0,0.0,0.04,1.0,1.0,1.0,0.99,0.0,0.0,0.0,0.0,0.0,0.0,0.0,0.0,0.0,0.0,0.0,0.0,1.0,1.0,1.0,0.99,0.0,0.0,0.0,0.0,0.0,0.0,0.0,0.0,0.0,0.0,0.0,0.0,0.0,0.01,0.0,0.0,0.0,0.0,0.0,0.0,0.0,0.0,0.0,0.0,0.0,0.0,0.0,0.0,0.0,0.0,0.0,0.0,0.0,0.0,0.0,0.0,0.0,0.0,0.0,0.0,0.0,0.0,0.0,0.0,0.0,0.0,0.0,0.0,0.0,0.0,0.0,0.0,0.0,0.0,0.0,0.0,0.0,0.0,0.0,0.0,0.0,0.0,0.0,0.0,0.0,0.0,0.0,0.0,0.0,0.0,0.0,0.0,0.0,0.0,0.0,0.0,0.0,0.0,0.0,0.0,0.0,0.0,0.0,0.0,0.0,0.0,0.0,0.0,0.0,0.0,0.0,0.0,0.0,0.0,0.0,0.0,0.0,0.0,0.0,0.0,0.0,0.0,0.0,0.0,0.0,0.0,0.0,0.0,0.0,0.0,0.0,0.0,0.0,0.0,0.0,0.0,0.0,0.0,0.0,0.0,0.0,0.0,0.0,0.0,0.0,0.0,0.0,0.0,0.0,0.0,0.0,0.0,0.0,0.0,0.0,0.0,0.0,0.0,0.0,0.0,0.0,0.0,0.0,0.0,0.0,0.0,0.0,0.0,0.0,0.0,0.0,0.0,0.0,0.0,0.0,0.0,0.0,0.0,0.0,0.0,0.0,0.0,0.0,0.0,0.0,0.0,0.0,0.0,0.0,0.0,0.0,0.0,0.0,0.0,0.0,0.0,0.0,0.0,0.0,0.0,0.0,0.0,0.0,0.0],[0.0,0.0,0.0,0.0,0.0,0.0,0.0,0.0,0.0,0.0,0.0,0.0,0.0,0.0,0.0,0.0,0.0,0.0,0.0,0.0,1.0,0.44,0.0,0.37,1.0,0.04,0.0,0.0,0.0,0.0,0.0,0.0,0.0,0.0,0.0,0.0,0.0,0.0,1.0,1.0,1.0,1.0,1.0,0.0,0.0,0.0,0.0,0.0,0.0,0.0,0.0,0.0,0.0,0.41,0.94,1.0,0.08,1.0,0.0,0.0,0.0,0.0,0.0,0.0,0.0,0.0,0.0,0.0,0.0,0.0,0.0,0.0,0.0,0.0,0.0,0.0,0.0,0.0,0.0,0.0,0.0,0.0,0.0,0.0,0.0,0.0,0.0,0.0,0.0,0.0,0.0,0.0,0.0,0.0,0.0,0.0,0.0,0.0,0.0,0.0,0.0,0.0,0.0,0.0,0.0,0.0,0.0,0.0,0.0,0.0,0.0,0.0,0.0,0.0,0.0,0.0,0.0,0.0,0.0,0.0,0.0,0.0,0.0,0.0,0.0,0.0,0.0,0.0,0.0,0.0,0.0,0.0,0.0,0.0,0.0,0.0,0.0,0.0,0.0,0.0,0.0,0.0,0.0,0.0,0.0,0.0,0.0,0.0,0.0,0.0,0.0,0.0,0.0,0.0,0.0,0.0,0.0,0.0,0.0,0.0,0.0,0.0,0.0,0.0,0.0,0.0,0.0,0.0,0.0,0.0,0.0,0.0,0.0,0.0,0.0,0.0,0.0,0.0,0.0,0.0,0.0,0.0,0.0,0.0,0.0,0.0,0.0,0.0,0.0,0.0,0.0,0.0,0.0,0.0,0.0,0.0,0.0,0.0,0.0,0.0,0.0,0.0,0.0,0.0,0.0,0.0,0.0,0.0,0.0,0.0,0.0,0.0,0.0,0.0,0.0,0.0,0.0,0.0,0.0,0.0,0.0,0.0,0.0,0.0,0.0,0.0,0.0,0.0,0.0,0.0,0.0,0.0,0.0,0.0,0.0,0.0,0.0,0.0,0.0,0.0,0.0,0.0],[0.0,0.0,0.0,0.02,0.0,0.0,0.0,0.0,0.0,0.0,0.0,0.0,0.0,0.0,0.0,0.0,0.0,0.0,0.0,0.0,0.0,0.0,0.0,0.0,0.43,0.0,0.0,0.0,0.0,0.0,0.0,0.0,0.0,0.0,0.0,0.0,0.0,0.0,0.0,0.99,1.0,1.0,1.0,0.86,0.0,0.0,0.0,0.0,0.0,0.0,0.0,0.0,1.0,1.0,1.0,0.96,0.0,0.0,0.0,0.0,0.0,0.0,0.0,0.0,0.0,0.0,0.0,0.0,0.0,0.0,0.0,0.0,0.0,0.0,0.0,0.0,0.0,0.0,0.0,0.0,0.0,0.0,0.0,0.0,0.0,0.0,0.0,0.0,0.0,0.0,0.0,0.0,0.0,0.0,0.0,0.0,0.0,0.0,0.0,0.0,0.0,0.0,0.0,0.0,0.0,0.0,0.0,0.0,0.0,0.0,0.0,0.0,0.0,0.0,0.0,0.0,0.0,0.0,0.0,0.0,0.0,0.0,0.0,0.0,0.0,0.0,0.0,0.0,0.0,0.0,0.0,0.0,0.0,0.0,0.0,0.0,0.0,0.0,0.0,0.0,0.0,0.0,0.0,0.0,0.0,0.0,0.0,0.0,0.0,0.0,0.0,0.0,0.0,0.0,0.0,0.0,0.0,0.0,0.0,0.0,0.0,0.0,0.0,0.0,0.0,0.0,0.0,0.0,0.0,0.0,0.0,0.0,0.0,0.0,0.0,0.0,0.0,0.0,0.0,0.0,0.0,0.0,0.0,0.0,0.0,0.0,0.0,0.0,0.0,0.0,0.0,0.0,0.0,0.0,0.0,0.0,0.0,0.0,0.0,0.0,0.0,0.0,0.0,0.0,0.0,0.0,0.0,0.0,0.0,0.0,0.0,0.0,0.0,0.0,0.0,0.0,0.0,0.0,0.0,0.0,0.0,0.0,0.0,0.0,0.0,0.0,0.0,0.0,0.0,0.0,0.0,0.0,0.0,0.0,0.0,0.0,0.0,0.0,0.0,0.0,0.0,0.0],[0.0,0.0,0.0,0.0,0.0,0.0,0.0,0.0,0.0,0.0,0.0,0.0,0.0,0.0,0.0,0.0,0.0,0.0,0.0,0.0,0.0,0.0,0.0,0.97,1.0,0.01,0.0,0.0,0.0,0.0,0.0,0.0,0.0,0.0,0.0,0.0,0.0,0.0,0.0,0.0,1.0,1.0,1.0,1.0,1.0,0.0,0.0,0.0,0.0,0.0,0.0,0.0,0.98,1.0,0.02,0.96,0.0,0.0,0.0,0.0,0.0,0.0,0.0,0.0,0.0,0.0,0.0,0.0,0.0,0.0,0.0,0.0,0.0,0.0,0.0,0.0,0.0,0.0,0.0,0.0,0.0,0.0,0.0,0.0,0.0,0.0,0.0,0.0,0.0,0.0,0.0,0.0,0.0,0.0,0.0,0.0,0.0,0.0,0.0,0.0,0.0,0.0,0.0,0.0,0.0,0.0,0.0,0.0,0.0,0.0,0.0,0.0,0.0,0.0,0.0,0.0,0.0,0.0,0.0,0.0,0.0,0.0,0.0,0.0,0.0,0.0,0.0,0.0,0.0,0.0,0.0,0.0,0.0,0.0,0.0,0.0,0.0,0.0,0.0,0.0,0.0,0.0,0.0,0.0,0.0,0.0,0.0,0.0,0.0,0.0,0.0,0.0,0.0,0.0,0.0,0.0,0.04,0.0,0.0,0.0,0.0,0.0,0.0,0.0,0.0,0.0,0.0,0.0,0.0,0.0,0.0,0.0,0.0,0.0,0.0,0.0,0.0,0.0,0.0,0.0,0.0,0.0,0.0,0.0,0.0,0.0,0.0,0.0,0.0,0.0,0.0,0.0,0.0,0.0,0.0,0.0,0.0,0.0,0.0,0.0,0.0,0.0,0.0,0.0,0.0,0.0,0.0,0.0,0.0,0.0,0.0,0.0,0.0,0.0,0.0,0.0,0.0,0.0,0.0,0.0,0.0,0.0,0.0,0.0,0.0,0.0,0.0,0.0,0.0,0.0,0.0,0.0,0.0,0.0,0.0,0.0,0.0,0.0,0.0,0.0,0.0,0.0],[0.02,0.57,0.0,0.0,0.0,0.0,0.0,0.0,0.0,0.0,0.0,0.0,0.0,0.0,0.0,0.0,0.0,0.0,0.0,0.0,0.0,0.0,0.0,0.0,0.0,0.0,0.0,0.0,0.0,0.0,0.0,0.0,0.0,0.0,0.0,0.0,0.0,0.0,0.0,0.0,0.0,0.86,1.0,1.0,1.0,0.29,0.0,0.0,0.0,0.0,0.99,0.99,1.0,0.93,0.0,0.0,0.0,0.0,0.0,0.0,0.0,0.0,0.0,0.0,0.0,0.0,0.0,0.0,0.0,0.0,0.0,0.0,0.0,0.0,0.0,0.0,0.0,0.0,0.0,0.0,0.0,0.0,0.0,0.0,0.0,0.0,0.0,0.0,0.0,0.0,0.0,0.0,0.0,0.0,0.0,0.0,0.0,0.0,0.0,0.0,0.0,0.0,0.0,0.0,0.0,0.0,0.0,0.0,0.0,0.0,0.0,0.0,0.0,0.0,0.0,0.0,0.0,0.0,0.0,0.0,0.0,0.0,0.0,0.0,0.0,0.0,0.0,0.0,0.0,0.0,0.0,0.0,0.0,0.0,0.0,0.0,0.0,0.0,0.0,0.0,0.0,0.0,0.0,0.0,0.0,0.0,0.0,0.0,0.0,0.0,0.0,0.0,0.0,0.0,0.0,0.0,0.0,0.0,0.0,0.0,0.0,0.0,0.0,0.0,0.0,0.0,0.0,0.0,0.0,0.0,0.0,0.0,0.0,0.0,0.0,0.0,0.0,0.0,0.0,0.0,0.0,0.0,0.0,0.0,0.0,0.0,0.0,0.0,0.0,0.0,0.0,0.0,0.0,0.0,0.0,0.0,0.0,0.0,0.0,0.0,0.0,0.0,0.0,0.0,0.0,0.0,0.0,0.0,0.0,0.0,0.0,0.0,0.0,0.0,0.0,0.0,0.0,0.0,0.0,0.0,0.0,0.0,0.0,0.0,0.0,0.0,0.0,0.0,0.0,0.0,0.0,0.0,0.0,0.0,0.0,0.0,0.0,0.0,0.0,0.0,0.0,0.0],[0.0,0.0,0.0,0.0,0.01,0.0,0.0,0.0,0.0,0.0,0.0,0.0,0.0,0.0,0.0,0.0,0.0,0.0,0.0,0.0,0.0,0.0,0.0,0.01,0.01,0.0,0.0,0.0,0.0,0.0,0.0,0.0,0.0,0.0,0.0,0.0,0.0,0.0,0.0,0.0,0.0,0.0,1.0,1.0,1.0,1.0,1.0,0.0,0.0,0.0,0.96,1.0,0.39,1.0,0.0,0.0,0.0,0.0,0.0,0.0,0.0,0.0,0.0,0.0,0.0,0.0,0.0,0.0,0.0,0.0,0.0,0.0,0.0,0.0,0.0,0.0,0.0,0.0,0.0,0.0,0.0,0.0,0.0,0.0,0.0,0.0,0.0,0.0,0.0,0.0,0.0,0.0,0.0,0.0,0.0,0.0,0.0,0.0,0.0,0.0,0.0,0.0,0.0,0.0,0.0,0.0,0.0,0.0,0.0,0.0,0.0,0.0,0.0,0.0,0.0,0.0,0.0,0.0,0.0,0.0,0.0,0.0,0.0,0.0,0.0,0.0,0.0,0.0,0.0,0.0,0.0,0.0,0.0,0.0,0.0,0.0,0.0,0.0,0.0,0.0,0.0,0.0,0.0,0.0,0.0,0.0,0.0,0.0,0.0,0.0,0.0,0.0,0.0,0.12,0.0,0.0,0.35,0.9,0.0,0.0,0.52,0.0,0.0,0.0,0.0,0.0,0.0,0.0,0.0,0.0,0.0,0.0,0.0,0.0,0.0,0.0,0.0,0.0,0.0,0.0,0.0,0.0,0.0,0.0,0.0,0.0,0.0,0.0,0.0,0.0,0.0,0.0,0.0,0.0,0.0,0.0,0.0,0.0,0.0,0.0,0.0,0.0,0.0,0.0,0.0,0.0,0.0,0.0,0.0,0.0,0.0,0.0,0.0,0.0,0.0,0.0,0.0,0.0,0.0,0.0,0.0,0.0,0.0,0.0,0.0,0.0,0.0,0.0,0.0,0.0,0.0,0.0,0.0,0.0,0.0,0.0,0.0,0.0,0.0,0.0,0.0,0.0],[0.0,0.0,0.0,0.0,0.0,0.0,0.0,0.0,0.0,0.0,0.0,0.0,0.0,0.0,0.0,0.0,0.0,0.0,0.0,0.0,0.0,0.0,0.0,0.0,0.0,0.0,0.0,0.0,0.0,0.0,0.0,0.0,0.0,0.0,0.0,0.0,0.0,0.0,0.0,0.0,0.0,0.0,0.0,0.29,1.0,1.0,1.0,0.15,0.99,0.99,1.0,0.89,0.0,0.0,0.0,0.0,0.0,0.0,0.0,0.0,0.0,0.0,0.0,0.0,0.0,0.0,0.0,0.0,0.0,0.0,0.0,0.0,0.0,0.0,0.0,0.0,0.0,0.0,0.0,0.0,0.0,0.0,0.0,0.0,0.0,0.0,0.0,0.0,0.0,0.0,0.0,0.0,0.0,0.0,0.0,0.0,0.0,0.0,0.0,0.0,0.0,0.0,0.0,0.0,0.0,0.0,0.0,0.0,0.0,0.0,0.0,0.0,0.0,0.0,0.0,0.0,0.0,0.0,0.0,0.0,0.0,0.0,0.0,0.0,0.0,0.0,0.0,0.0,0.0,0.0,0.0,0.0,0.0,0.0,0.0,0.0,0.0,0.0,0.0,0.0,0.0,0.0,0.0,0.0,0.0,0.0,0.0,0.0,0.0,0.0,0.0,0.0,0.0,0.0,0.0,0.0,0.0,0.0,0.0,0.0,0.0,0.0,0.0,0.0,0.0,0.0,0.0,0.0,0.0,0.0,0.0,0.0,0.0,0.0,0.0,0.0,0.0,0.0,0.0,0.0,0.0,0.0,0.0,0.0,0.0,0.0,0.0,0.0,0.0,0.0,0.0,0.0,0.0,0.0,0.0,0.0,0.0,0.0,0.0,0.0,0.0,0.0,0.0,0.0,0.0,0.0,0.0,0.0,0.0,0.0,0.0,0.0,0.0,0.0,0.0,0.0,0.0,0.0,0.0,0.0,0.0,0.0,0.0,0.0,0.0,0.0,0.0,0.0,0.0,0.0,0.0,0.0,0.0,0.0,0.0,0.0,0.0,0.0,0.0,0.0,0.0,0.0],[0.0,0.0,0.0,0.0,0.0,0.0,0.0,0.0,0.0,0.0,0.0,0.0,0.0,0.0,0.0,0.0,0.0,0.0,0.0,0.0,0.0,0.0,0.0,0.0,0.0,0.0,0.0,0.0,0.0,0.0,0.0,0.0,0.0,0.0,0.0,0.0,0.0,0.0,0.0,0.0,0.0,0.0,0.0,0.0,1.0,1.0,1.0,1.0,1.0,0.99,0.07,0.99,0.0,0.0,0.0,0.0,0.0,0.0,0.0,0.0,0.0,0.0,0.0,0.0,0.0,0.0,0.0,0.0,0.0,0.0,0.0,0.0,0.0,0.0,0.0,0.0,0.0,0.0,0.0,0.0,0.0,0.0,0.0,0.0,0.0,0.0,0.0,0.0,0.0,0.0,0.0,0.0,0.0,0.0,0.0,0.0,0.0,0.0,0.0,0.0,0.0,0.0,0.0,0.0,0.0,0.0,0.0,0.0,0.0,0.0,0.0,0.0,0.0,0.0,0.0,0.0,0.0,0.0,0.0,0.0,0.0,0.0,0.0,0.0,0.0,0.0,0.0,0.0,0.0,0.0,0.0,0.0,0.0,0.0,0.0,0.0,0.0,0.0,0.0,0.0,0.0,0.0,0.0,0.0,0.0,0.0,0.0,0.0,0.0,0.0,0.0,0.0,0.0,0.0,0.0,0.0,0.0,0.99,0.0,0.0,0.99,0.98,0.0,0.0,0.04,0.0,0.0,0.0,0.0,0.0,0.0,0.0,0.0,0.0,0.0,0.0,0.0,0.0,0.0,0.0,0.0,0.0,0.0,0.0,0.0,0.0,0.0,0.0,0.0,0.0,0.0,0.0,0.0,0.0,0.0,0.0,0.0,0.0,0.0,0.0,0.0,0.0,0.0,0.0,0.0,0.0,0.0,0.0,0.0,0.0,0.0,0.0,0.0,0.0,0.0,0.0,0.0,0.0,0.0,0.0,0.0,0.0,0.0,0.0,0.0,0.0,0.0,0.0,0.0,0.0,0.0,0.0,0.0,0.0,0.0,0.0,0.0,0.0,0.0,0.0,0.0,0.0],[0.0,0.0,0.0,0.0,0.0,0.0,0.0,0.0,0.0,0.0,0.0,0.0,0.0,0.0,0.0,0.0,0.0,0.0,0.0,0.0,0.0,0.0,0.0,0.0,0.0,0.0,0.0,0.0,0.0,0.0,0.0,0.0,0.0,0.0,0.0,0.0,0.0,0.0,0.0,0.0,0.0,0.0,0.0,0.0,0.0,0.15,1.0,1.0,1.0,0.99,0.0,0.01,0.0,0.0,0.0,0.0,0.0,0.0,0.0,0.0,0.0,0.0,0.0,0.0,0.0,0.0,0.0,0.0,0.0,0.0,0.0,0.0,0.0,0.0,0.0,0.0,0.0,0.0,0.0,0.0,0.0,0.0,0.0,0.0,0.0,0.0,0.0,0.0,0.0,0.0,0.0,0.0,0.0,0.0,0.0,0.0,0.0,0.0,0.0,0.0,0.0,0.0,0.0,0.0,0.0,0.0,0.0,0.0,0.0,0.0,0.0,0.0,0.0,0.0,0.0,0.0,0.0,0.0,0.0,0.0,0.0,0.0,0.0,0.0,0.0,0.0,0.0,0.0,0.0,0.0,0.0,0.0,0.0,0.0,0.0,0.0,0.0,0.0,0.0,0.0,0.0,0.0,0.0,0.0,0.0,0.0,0.0,0.0,0.0,0.0,0.0,0.0,0.0,0.0,0.0,0.0,0.0,0.13,0.0,0.0,0.0,0.92,0.0,0.0,0.03,0.0,0.0,0.0,0.0,0.0,0.0,0.0,0.0,0.0,0.0,0.0,0.0,0.0,0.0,0.0,0.0,0.0,0.0,0.0,0.0,0.0,0.0,0.0,0.0,0.0,0.0,0.0,0.0,0.0,0.0,0.0,0.0,0.0,0.0,0.0,0.0,0.0,0.0,0.0,0.0,0.0,0.0,0.0,0.0,0.0,0.0,0.0,0.0,0.0,0.0,0.0,0.0,0.0,0.0,0.0,0.0,0.0,0.0,0.0,0.0,0.0,0.0,0.0,0.0,0.0,0.0,0.0,0.0,0.0,0.0,0.0,0.0,0.0,0.0,0.0,0.0,0.0],[0.01,0.0,0.0,0.0,0.0,0.0,0.0,0.0,0.0,0.0,0.0,0.0,0.0,0.0,0.0,0.0,0.0,0.0,0.0,0.0,0.0,0.0,0.0,0.0,0.0,0.0,0.0,0.0,0.0,0.0,0.0,0.0,0.0,0.0,0.0,0.0,0.0,0.0,0.0,0.0,0.0,0.0,0.0,0.0,0.0,0.99,1.0,1.0,1.0,1.0,0.99,0.0,0.0,0.0,0.0,0.0,0.0,0.0,0.0,0.0,0.0,0.0,0.0,0.0,0.0,0.0,0.0,0.0,0.0,0.0,0.0,0.0,0.0,0.0,0.0,0.0,0.0,0.0,0.0,0.0,0.0,0.0,0.0,0.0,0.0,0.0,0.0,0.0,0.0,0.0,0.0,0.0,0.0,0.0,0.0,0.0,0.0,0.0,0.0,0.0,0.0,0.0,0.0,0.0,0.0,0.0,0.0,0.0,0.0,0.0,0.0,0.0,0.0,0.0,0.0,0.0,0.0,0.0,0.0,0.0,0.0,0.0,0.0,0.0,0.0,0.0,0.0,0.0,0.0,0.0,0.0,0.0,0.0,0.0,0.0,0.0,0.0,0.0,0.0,0.0,0.0,0.0,0.0,0.0,0.0,0.0,0.0,0.0,0.0,0.0,0.0,0.0,0.0,0.0,0.0,0.0,0.0,0.0,0.0,0.0,0.0,0.0,0.0,0.0,0.0,0.0,0.0,0.0,0.0,0.0,0.0,0.0,0.0,0.0,0.0,0.0,0.0,0.0,0.0,0.0,0.0,0.0,0.0,0.0,0.0,0.0,0.0,0.0,0.0,0.0,0.0,0.0,0.0,0.0,0.0,0.0,0.0,0.0,0.0,0.0,0.0,0.0,0.0,0.0,0.0,0.0,0.0,0.0,0.0,0.0,0.0,0.0,0.0,0.0,0.0,0.0,0.0,0.0,0.0,0.0,0.0,0.0,0.0,0.0,0.0,0.0,0.0,0.0,0.0,0.0,0.0,0.0,0.0,0.0,0.0,0.0,0.0,0.0,0.0,0.0,0.0,0.0],[0.17,0.14,0.82,0.0,0.0,0.0,0.0,0.0,0.0,0.0,0.0,0.0,0.0,0.0,0.0,0.0,0.0,0.0,0.0,0.0,0.0,0.0,0.0,0.0,0.0,0.0,0.0,0.0,0.0,0.0,0.0,0.0,0.0,0.0,0.0,0.0,0.0,0.0,0.0,0.0,0.0,0.0,0.0,0.0,0.0,0.99,0.99,0.99,1.0,1.0,1.0,1.0,0.0,0.0,0.0,0.0,0.0,0.0,0.0,0.0,0.0,0.0,0.0,0.0,0.0,0.0,0.0,0.0,0.0,0.0,0.0,0.0,0.0,0.0,0.0,0.0,0.0,0.0,0.0,0.0,0.0,0.0,0.0,0.0,0.0,0.0,0.0,0.0,0.0,0.0,0.0,0.0,0.0,0.0,0.0,0.0,0.0,0.0,0.0,0.0,0.0,0.0,0.0,0.0,0.0,0.0,0.0,0.0,0.0,0.0,0.0,0.0,0.0,0.0,0.0,0.0,0.0,0.0,0.0,0.0,0.0,0.0,0.0,0.0,0.0,0.0,0.0,0.0,0.0,0.0,0.0,0.0,0.0,0.0,0.0,0.0,0.0,0.0,0.0,0.0,0.0,0.0,0.0,0.0,0.0,0.0,0.0,0.0,0.0,0.0,0.0,0.0,0.0,0.0,0.0,0.0,0.0,0.0,0.0,0.0,0.01,0.0,0.0,0.0,0.17,0.0,0.0,0.0,0.0,0.0,0.0,0.0,0.0,0.0,0.0,0.0,0.0,0.0,0.0,0.0,0.0,0.0,0.0,0.0,0.0,0.0,0.0,0.0,0.0,0.0,0.0,0.0,0.0,0.0,0.0,0.0,0.0,0.0,0.0,0.0,0.0,0.0,0.0,0.0,0.0,0.0,0.0,0.0,0.0,0.0,0.0,0.0,0.0,0.0,0.0,0.0,0.0,0.0,0.0,0.0,0.0,0.0,0.0,0.0,0.0,0.0,0.0,0.0,0.0,0.0,0.0,0.0,0.0,0.0,0.0,0.0,0.0,0.0,0.0,0.0,0.0,0.0],[0.36,0.95,0.42,0.0,0.0,0.0,0.0,0.0,0.0,0.0,0.0,0.0,0.0,0.0,0.0,0.0,0.0,0.0,0.0,0.0,0.0,0.0,0.0,0.0,0.0,0.0,0.0,0.0,0.0,0.0,0.0,0.0,0.0,0.0,0.0,0.0,0.0,0.0,0.0,0.0,0.0,0.0,0.0,0.99,0.96,1.0,0.07,0.0,0.99,1.0,1.0,1.0,0.32,0.0,0.0,0.0,0.0,0.0,0.0,0.0,0.0,0.0,0.0,0.0,0.0,0.0,0.0,0.0,0.0,0.0,0.0,0.0,0.0,0.0,0.0,0.0,0.0,0.0,0.0,0.0,0.0,0.0,0.0,0.0,0.0,0.0,0.0,0.0,0.0,0.0,0.0,0.0,0.0,0.0,0.0,0.0,0.0,0.0,0.0,0.0,0.0,0.0,0.0,0.0,0.0,0.0,0.0,0.0,0.0,0.0,0.0,0.0,0.0,0.0,0.0,0.0,0.0,0.0,0.0,0.0,0.0,0.0,0.0,0.0,0.0,0.0,0.0,0.0,0.0,0.0,0.0,0.0,0.0,0.0,0.0,0.0,0.0,0.0,0.0,0.0,0.0,0.0,0.0,0.0,0.0,0.0,0.0,0.0,0.0,0.0,0.0,0.0,0.0,0.0,0.0,0.0,0.0,0.0,0.0,0.0,0.0,0.0,0.0,0.0,0.0,0.0,0.0,0.0,0.0,0.0,0.0,0.0,0.0,0.0,0.0,0.0,0.0,0.0,0.0,0.0,0.0,0.0,0.0,0.0,0.0,0.0,0.0,0.0,0.0,0.0,0.0,0.0,0.0,0.0,0.0,0.0,0.0,0.0,0.0,0.0,0.0,0.0,0.0,0.0,0.0,0.0,0.0,0.0,0.0,0.0,0.0,0.0,0.0,0.0,0.0,0.0,0.0,0.0,0.0,0.0,0.0,0.0,0.0,0.0,0.0,0.0,0.0,0.0,0.0,0.0,0.0,0.0,0.0,0.0,0.0,0.0,0.0,0.0,0.0,0.0,0.0,0.0],[0.07,0.94,1.0,0.95,1.0,0.0,0.0,0.0,0.0,0.0,0.0,0.0,0.0,0.0,0.0,0.0,0.0,0.0,0.0,0.0,0.0,0.0,0.0,0.0,0.0,0.0,0.0,0.0,0.0,0.0,0.0,0.0,0.0,0.0,0.0,0.0,0.0,0.0,0.0,0.0,0.0,0.0,0.0,0.99,1.0,0.89,0.99,0.01,0.0,1.0,1.0,1.0,1.0,1.0,0.0,0.0,0.0,0.0,0.0,0.0,0.0,0.0,0.0,0.0,0.0,0.0,0.0,0.0,0.0,0.0,0.0,0.0,0.0,0.0,0.0,0.0,0.0,0.0,0.0,0.0,0.0,0.0,0.0,0.0,0.0,0.0,0.0,0.0,0.0,0.0,0.0,0.0,0.0,0.0,0.0,0.0,0.0,0.0,0.0,0.0,0.0,0.0,0.0,0.0,0.0,0.0,0.0,0.0,0.0,0.0,0.0,0.0,0.0,0.0,0.0,0.0,0.0,0.0,0.0,0.0,0.0,0.0,0.0,0.0,0.0,0.0,0.0,0.0,0.0,0.0,0.0,0.0,0.0,0.0,0.0,0.0,0.0,0.0,0.0,0.0,0.0,0.0,0.0,0.0,0.0,0.0,0.0,0.0,0.0,0.0,0.0,0.0,0.0,0.0,0.0,0.0,0.0,0.01,0.0,0.0,0.98,0.0,0.0,0.0,0.01,0.0,0.0,0.0,0.0,0.0,0.0,0.0,0.0,0.0,0.0,0.0,0.0,0.0,0.0,0.0,0.0,0.0,0.0,0.0,0.0,0.0,0.0,0.0,0.0,0.0,0.0,0.0,0.0,0.0,0.0,0.0,0.0,0.0,0.0,0.0,0.0,0.0,0.0,0.0,0.0,0.0,0.0,0.0,0.0,0.0,0.0,0.0,0.0,0.0,0.0,0.0,0.0,0.0,0.0,0.0,0.0,0.0,0.0,0.0,0.0,0.0,0.0,0.0,0.0,0.0,0.0,0.0,0.0,0.0,0.0,0.0,0.0,0.0,0.0,0.0,0.0,0.0],[0.06,0.97,0.99,1.0,1.0,0.0,0.0,0.0,0.0,0.0,0.0,0.0,0.0,0.0,0.0,0.0,0.0,0.0,0.0,0.0,0.0,0.0,0.0,0.0,0.0,0.0,0.0,0.0,0.0,0.0,0.0,0.0,0.0,0.0,0.0,0.0,0.0,0.0,0.0,0.0,0.0,1.0,0.98,1.0,0.39,0.0,0.0,0.0,0.0,0.0,0.32,1.0,1.0,1.0,1.0,0.0,0.0,0.0,0.0,0.0,0.0,0.0,0.0,0.0,0.0,0.0,0.0,0.0,0.0,0.0,0.0,0.0,0.0,0.0,0.0,0.0,0.0,0.0,0.0,0.0,0.0,0.0,0.0,0.0,0.0,0.0,0.0,0.0,0.0,0.0,0.0,0.0,0.0,0.0,0.0,0.0,0.0,0.0,0.0,0.0,0.0,0.0,0.0,0.0,0.0,0.0,0.0,0.0,0.0,0.0,0.0,0.0,0.0,0.0,0.0,0.0,0.0,0.0,0.0,0.0,0.0,0.0,0.0,0.0,0.0,0.0,0.0,0.0,0.0,0.0,0.0,0.0,0.0,0.0,0.0,0.0,0.0,0.0,0.0,0.0,0.0,0.0,0.0,0.0,0.0,0.0,0.0,0.0,0.0,0.0,0.0,0.0,0.0,0.0,0.0,0.0,0.0,0.0,0.0,0.0,0.0,0.0,0.0,0.0,0.0,0.0,0.0,0.0,0.0,0.0,0.0,0.0,0.0,0.0,0.0,0.0,0.0,0.0,0.0,0.0,0.0,0.0,0.0,0.0,0.0,0.0,0.0,0.0,0.0,0.0,0.0,0.0,0.0,0.0,0.0,0.0,0.0,0.0,0.0,0.0,0.0,0.0,0.0,0.0,0.0,0.0,0.0,0.0,0.0,0.0,0.0,0.0,0.0,0.0,0.0,0.0,0.0,0.0,0.0,0.0,0.0,0.0,0.0,0.0,0.0,0.0,0.0,0.0,0.0,0.0,0.0,0.0,0.0,0.0,0.0,0.0,0.0,0.0,0.0,0.0,0.0,0.0],[0.0,0.0,0.0,0.69,1.0,0.02,1.0,0.0,0.0,0.0,0.0,0.0,0.0,0.0,0.0,0.0,0.0,0.0,0.0,0.0,0.0,0.0,0.0,0.24,0.1,0.0,0.0,0.0,0.0,0.0,0.0,0.0,0.0,0.0,0.0,0.0,0.0,0.0,0.0,0.0,0.41,1.0,1.0,0.93,1.0,0.0,0.0,0.0,0.0,0.0,0.0,1.0,1.0,1.0,1.0,1.0,0.0,0.0,0.0,0.0,0.0,0.0,0.0,0.0,0.0,0.0,0.0,0.0,0.0,0.0,0.0,0.0,0.0,0.0,0.0,0.0,0.0,0.0,0.0,0.0,0.0,0.0,0.0,0.0,0.0,0.0,0.0,0.0,0.0,0.0,0.0,0.0,0.0,0.0,0.0,0.0,0.0,0.0,0.0,0.0,0.0,0.0,0.0,0.0,0.0,0.0,0.0,0.0,0.0,0.0,0.0,0.0,0.0,0.0,0.0,0.0,0.0,0.0,0.0,0.0,0.0,0.0,0.0,0.0,0.0,0.0,0.0,0.0,0.0,0.0,0.0,0.0,0.0,0.0,0.0,0.0,0.0,0.0,0.0,0.0,0.0,0.0,0.0,0.0,0.0,0.0,0.0,0.0,0.0,0.0,0.0,0.0,0.0,0.0,0.0,0.0,0.99,0.0,0.0,0.0,1.0,0.0,0.0,0.0,0.0,0.0,0.0,0.0,0.0,0.0,0.0,0.0,0.0,0.0,0.0,0.0,0.0,0.0,0.0,0.0,0.0,0.0,0.0,0.0,0.0,0.0,0.0,0.0,0.0,0.0,0.0,0.0,0.0,0.0,0.0,0.0,0.0,0.0,0.0,0.0,0.0,0.0,0.0,0.0,0.0,0.0,0.0,0.0,0.0,0.0,0.0,0.0,0.0,0.0,0.0,0.0,0.0,0.0,0.0,0.0,0.0,0.0,0.0,0.0,0.0,0.0,0.0,0.0,0.0,0.0,0.0,0.0,0.0,0.0,0.0,0.0,0.0,0.0,0.0,0.0,0.0,0.0],[0.0,0.0,0.0,1.0,1.0,1.0,1.0,0.0,0.0,0.0,0.0,0.0,0.0,0.0,0.0,0.0,0.0,0.0,0.0,0.0,0.0,0.0,0.0,0.0,0.0,0.0,0.0,0.0,0.0,0.0,0.0,0.0,0.0,0.0,0.0,0.0,0.0,0.0,0.0,1.0,0.94,1.0,0.02,0.0,0.0,0.0,0.0,0.0,0.0,0.0,0.0,0.0,1.0,1.0,1.0,1.0,1.0,0.0,0.0,0.0,0.0,0.0,0.0,0.0,0.0,0.0,0.0,0.0,0.0,0.0,0.0,0.0,0.0,0.0,0.0,0.0,0.0,0.0,0.0,0.0,0.0,0.0,0.0,0.0,0.0,0.0,0.0,0.0,0.0,0.0,0.0,0.0,0.0,0.0,0.0,0.0,0.0,0.0,0.0,0.0,0.0,0.0,0.0,0.0,0.0,0.0,0.0,0.0,0.0,0.0,0.0,0.0,0.0,0.0,0.0,0.0,0.0,0.0,0.0,0.0,0.0,0.0,0.0,0.0,0.0,0.0,0.0,0.0,0.0,0.0,0.0,0.0,0.0,0.0,0.0,0.0,0.0,0.0,0.0,0.0,0.0,0.0,0.0,0.0,0.0,0.0,0.0,0.0,0.0,0.0,0.0,0.0,0.0,0.0,0.0,0.0,0.0,0.0,0.0,0.0,0.0,0.0,0.0,0.0,0.0,0.0,0.0,0.0,0.0,0.0,0.0,0.0,0.0,0.0,0.0,0.0,0.0,0.0,0.0,0.0,0.0,0.0,0.0,0.0,0.0,0.0,0.0,0.0,0.0,0.0,0.0,0.0,0.0,0.0,0.0,0.0,0.0,0.0,0.0,0.0,0.0,0.0,0.0,0.0,0.0,0.0,0.0,0.0,0.0,0.0,0.0,0.0,0.0,0.0,0.0,0.0,0.0,0.0,0.0,0.0,0.0,0.0,0.0,0.0,0.0,0.0,0.0,0.0,0.0,0.0,0.0,0.0,0.0,0.0,0.0,0.0,0.0,0.0,0.0,0.0,0.0,0.0],[0.0,0.0,0.0,0.0,0.0,0.05,1.0,0.94,1.0,0.0,0.0,0.0,0.0,0.0,0.0,0.0,0.0,0.0,0.0,0.0,1.0,0.0,0.0,1.0,0.97,0.0,0.0,0.0,0.0,0.0,0.0,0.0,0.0,0.0,0.0,0.0,0.0,0.0,0.0,1.0,1.0,0.96,0.96,0.0,0.0,0.0,0.0,0.0,0.0,0.0,0.0,0.0,0.0,1.0,1.0,1.0,1.0,1.0,0.0,0.0,0.0,0.0,0.0,0.0,0.0,0.0,0.0,0.0,0.0,0.0,0.0,0.0,0.0,0.0,0.0,0.0,0.0,0.0,0.0,0.0,0.0,0.0,0.0,0.0,0.0,0.0,0.0,0.0,0.0,0.0,0.0,0.0,0.0,0.0,0.0,0.0,0.0,0.0,0.0,0.0,0.0,0.0,0.0,0.0,0.0,0.0,0.0,0.0,0.0,0.0,0.0,0.0,0.0,0.0,0.0,0.0,0.0,0.0,0.0,0.0,0.0,0.0,0.0,0.0,0.0,0.0,0.0,0.0,0.0,0.0,0.0,0.0,0.0,0.0,0.0,0.0,0.0,0.0,0.0,0.0,0.0,0.0,0.0,0.0,0.0,0.0,0.0,0.0,0.0,0.0,0.0,0.0,0.0,0.0,0.0,0.0,0.97,0.0,0.0,0.0,0.0,0.0,0.0,0.0,0.0,0.0,0.0,0.0,0.0,0.0,0.0,0.0,0.0,0.0,0.0,0.0,0.0,0.0,0.0,0.0,0.0,0.0,0.0,0.0,0.0,0.0,0.0,0.0,0.0,0.0,0.0,0.0,0.0,0.0,0.0,0.0,0.0,0.0,0.0,0.0,0.0,0.0,0.0,0.0,0.0,0.0,0.0,0.0,0.0,0.0,0.0,0.0,0.0,0.0,0.0,0.0,0.0,0.0,0.0,0.0,0.0,0.0,0.0,0.0,0.0,0.0,0.0,0.0,0.0,0.0,0.0,0.0,0.0,0.0,0.0,0.0,0.0,0.0,0.0,0.0,0.0,0.0],[0.0,0.0,0.0,0.0,0.0,0.99,1.0,1.0,1.0,0.0,0.0,0.0,0.0,0.0,0.0,0.0,0.0,0.0,0.0,0.0,0.0,0.0,0.0,0.0,0.0,0.0,0.0,0.0,0.0,0.0,0.0,0.0,0.0,0.0,0.0,0.0,0.0,0.99,0.79,1.0,0.08,0.0,0.0,0.0,0.0,0.0,0.0,0.0,0.0,0.0,0.0,0.0,0.0,0.0,1.0,1.0,1.0,1.0,1.0,0.0,0.0,0.0,0.0,0.0,0.0,0.0,0.0,0.0,0.0,0.0,0.0,0.4,0.16,0.0,0.05,0.99,0.0,0.0,0.0,0.0,0.0,0.0,0.0,0.0,0.0,0.0,0.0,0.0,0.0,0.0,0.0,0.0,0.0,0.0,0.0,0.0,0.0,0.0,0.0,0.0,0.0,0.0,0.0,0.0,0.0,0.0,0.0,0.0,0.0,0.0,0.0,0.0,0.0,0.0,0.0,0.0,0.0,0.0,0.0,0.0,0.0,0.0,0.0,0.0,0.0,0.0,0.0,0.0,0.0,0.0,0.0,0.0,0.0,0.0,0.0,0.0,0.0,0.0,0.0,0.0,0.0,0.0,0.0,0.0,0.0,0.0,0.0,0.0,0.0,0.0,0.0,0.0,0.0,0.0,0.0,0.0,0.0,0.0,0.0,0.0,0.0,0.0,0.0,0.0,0.0,0.0,0.0,0.0,0.0,0.0,0.0,0.0,0.0,0.0,0.0,0.0,0.0,0.0,0.0,0.0,0.0,0.0,0.0,0.0,0.0,0.0,0.0,0.0,0.0,0.0,0.0,0.0,0.0,0.0,0.0,0.0,0.0,0.0,0.0,0.0,0.0,0.0,0.0,0.0,0.0,0.0,0.0,0.0,0.0,0.0,0.01,0.0,0.0,0.0,0.0,0.0,0.0,0.0,0.0,0.0,0.0,0.0,0.0,0.0,0.0,0.0,0.0,0.0,0.0,0.0,0.0,0.0,0.0,0.0,0.0,0.0,0.0,0.0,0.0,0.0,0.0,0.0],[0.0,0.0,0.0,0.0,0.0,0.0,0.0,0.0,1.0,0.0,0.0,0.0,0.0,0.0,0.0,0.0,1.0,1.0,0.0,0.0,1.0,0.15,0.0,0.0,0.0,0.0,0.0,0.0,0.0,0.0,0.0,0.0,0.0,0.0,0.0,0.0,0.74,1.0,1.0,0.99,1.0,0.0,0.0,0.0,0.0,0.0,0.0,0.0,0.0,0.0,0.0,0.0,0.0,0.0,0.0,1.0,1.0,1.0,1.0,1.0,0.0,0.0,0.0,0.0,0.0,0.0,0.0,0.0,0.0,0.0,0.0,0.0,0.0,0.0,0.0,0.0,0.0,0.0,0.0,0.0,0.0,0.0,0.0,0.0,0.0,0.0,0.0,0.0,0.0,0.0,0.0,0.0,0.0,0.0,0.0,0.0,0.0,0.0,0.0,0.0,0.0,0.0,0.0,0.0,0.0,0.0,0.0,0.0,0.0,0.0,0.0,0.0,0.0,0.0,0.0,0.0,0.0,0.0,0.0,0.0,0.0,0.0,0.0,0.0,0.0,0.0,0.0,0.0,0.0,0.0,0.0,0.0,0.0,0.0,0.0,0.0,0.0,0.0,0.0,0.0,0.0,0.0,0.0,0.0,0.0,0.0,0.0,0.0,0.0,0.0,0.0,0.0,0.0,0.0,0.0,0.0,0.0,0.0,0.0,0.0,0.0,0.0,0.0,0.0,0.0,0.0,0.0,0.0,0.0,0.0,0.0,0.0,0.0,0.0,0.0,0.0,0.0,0.0,0.0,0.0,0.0,0.0,0.0,0.0,0.0,0.0,0.0,0.0,0.0,0.0,0.0,0.0,0.0,0.0,0.0,0.0,0.0,0.0,0.0,0.0,0.0,0.0,0.0,0.0,0.0,0.0,0.0,0.0,0.0,0.0,0.0,0.0,0.0,0.17,0.0,0.01,0.0,0.08,0.46,0.45,0.36,0.0,0.0,0.0,0.0,0.0,0.0,0.0,0.0,0.0,0.0,0.0,0.0,0.0,0.0,0.0,0.0,0.0,0.0,0.0,0.0,1.0],[0.0,0.0,0.0,0.0,0.0,0.0,0.0,1.0,1.0,1.0,1.0,0.0,0.0,0.0,0.0,0.0,1.0,0.0,0.0,0.0,0.0,0.0,0.0,0.0,0.0,0.0,0.0,0.0,0.0,0.0,0.0,0.0,0.0,0.0,0.0,0.0,0.0,1.0,0.0,0.0,0.0,0.0,0.0,0.0,0.0,0.0,0.0,0.0,0.0,0.0,0.0,0.0,0.0,0.0,0.0,0.0,1.0,1.0,1.0,1.0,0.95,0.05,0.0,0.0,0.0,0.0,0.0,0.0,0.0,0.0,0.0,0.01,0.14,0.0,0.0,0.0,0.0,0.0,0.0,0.0,0.0,0.0,0.0,0.0,0.0,0.0,0.0,0.0,0.0,0.0,0.0,0.0,0.0,0.0,0.0,0.0,0.0,0.0,0.0,0.0,0.0,0.0,0.0,0.0,0.0,0.0,0.0,0.0,0.0,0.0,0.0,0.0,0.0,0.0,0.0,0.0,0.0,0.0,0.0,0.0,0.0,0.0,0.0,0.0,0.0,0.0,0.0,0.0,0.0,0.0,0.0,0.0,0.0,0.0,0.0,0.0,0.0,0.0,0.0,0.0,0.0,0.0,0.0,0.0,0.0,0.0,0.0,0.0,0.0,0.0,0.0,0.0,0.0,0.0,0.0,0.0,0.0,0.0,0.0,0.0,0.0,0.0,0.0,0.0,0.0,0.0,0.0,0.0,0.0,0.0,0.38,0.95,0.97,1.0,1.0,0.2,0.0,0.99,0.98,0.98,1.0,1.0,0.3,0.0,0.0,0.0,0.0,0.0,0.0,0.0,0.0,0.0,0.02,0.99,0.99,0.02,1.0,1.0,1.0,1.0,0.95,0.87,0.77,0.18,0.0,0.0,0.01,0.0,0.89,1.0,1.0,1.0,1.0,0.0,0.0,0.0,0.0,0.0,0.14,0.15,0.18,0.0,0.0,0.0,0.0,0.0,0.0,0.0,0.0,0.0,0.0,0.0,0.0,0.0,0.0,0.0,0.0,0.0,0.0,0.0,0.0,0.92],[0.0,0.0,0.0,0.0,0.0,0.0,0.0,0.0,0.0,0.0,0.0,0.0,0.22,0.0,0.0,0.0,0.93,0.96,0.0,0.0,0.0,0.0,0.0,0.0,0.0,0.0,0.0,0.0,0.0,0.0,0.0,0.0,0.0,0.13,0.99,1.0,1.0,1.0,0.19,0.0,0.0,0.0,0.0,0.0,0.0,0.0,0.0,0.0,0.0,0.0,0.0,0.0,0.0,0.0,0.0,0.0,0.0,1.0,1.0,1.0,1.0,0.06,0.0,0.0,0.0,0.0,0.0,0.0,0.0,0.0,0.0,0.0,0.0,0.0,0.0,0.0,0.0,0.0,0.0,0.0,0.0,0.0,0.0,0.0,0.0,0.0,0.0,0.0,0.0,0.0,0.0,0.0,0.0,0.0,0.0,0.0,0.0,0.0,0.0,0.0,0.0,0.0,0.0,0.0,0.0,0.0,0.0,0.0,0.0,0.0,0.0,0.0,0.0,0.0,0.0,0.0,0.0,0.0,0.0,0.0,0.0,0.0,0.0,0.0,0.0,0.0,0.0,0.0,0.0,0.0,0.0,0.0,0.0,0.0,0.0,0.0,0.0,0.0,0.0,0.0,0.0,0.0,0.0,0.0,0.0,0.0,0.0,0.0,0.0,0.0,0.0,0.0,0.0,0.0,0.0,0.0,0.0,0.0,0.0,0.0,0.0,0.0,0.0,0.0,0.0,0.0,0.0,0.0,0.0,0.0,0.56,0.97,1.0,1.0,1.0,1.0,1.0,1.0,0.99,0.99,0.99,0.18,0.0,0.0,0.0,0.0,0.0,0.0,0.0,0.0,0.0,0.0,0.0,0.0,0.0,0.0,0.0,0.0,0.0,0.0,0.0,0.0,0.0,0.0,0.0,0.0,0.0,0.0,0.0,0.04,0.52,0.79,0.03,0.02,0.0,0.06,0.02,0.99,0.89,0.9,0.96,0.0,0.0,0.0,0.0,0.0,0.0,0.0,0.0,0.0,0.0,0.0,0.0,0.0,0.0,0.0,0.0,0.0,0.0,0.0,0.0,1.0],[0.0,0.0,0.0,0.0,0.0,0.0,0.0,0.0,0.0,0.01,0.0,0.0,0.15,0.0,0.0,0.0,0.0,0.0,0.0,0.0,0.0,0.0,0.0,0.0,0.0,0.0,0.0,0.0,0.0,0.0,0.0,0.0,0.0,0.0,0.57,0.97,0.16,0.99,0.0,0.0,0.0,0.0,0.0,0.0,0.0,0.0,0.0,0.0,0.0,0.0,0.0,0.0,0.0,0.0,0.0,0.0,0.0,0.0,0.95,1.0,1.0,1.0,0.38,0.26,0.01,0.0,0.0,0.0,0.02,0.0,0.0,0.0,0.0,0.0,0.0,0.0,0.0,0.0,0.0,0.0,0.0,0.0,0.0,0.0,0.0,0.0,0.0,0.0,0.0,0.0,0.0,0.0,0.0,0.0,0.0,0.0,0.0,0.0,0.0,0.0,0.0,0.0,0.0,0.0,0.0,0.0,0.0,0.0,0.0,0.0,0.0,0.0,0.0,0.0,0.0,0.0,0.0,0.0,0.0,0.0,0.0,0.0,0.0,0.0,0.0,0.0,0.0,0.0,0.0,0.0,0.0,0.0,0.0,0.0,0.0,0.0,0.0,0.0,0.0,0.0,0.0,0.0,0.0,0.0,0.0,0.0,0.0,0.0,0.0,0.0,0.0,0.0,0.0,0.0,0.0,0.0,0.0,0.0,0.0,0.0,0.0,0.0,0.0,0.0,0.0,0.0,0.0,0.0,0.0,0.0,0.91,0.99,0.99,1.0,0.99,0.99,0.95,0.99,1.0,0.99,1.0,0.98,0.37,0.07,0.02,0.01,0.0,0.0,0.0,0.0,0.0,0.0,0.05,0.14,0.08,0.04,0.15,0.06,0.02,0.01,0.0,0.0,0.02,0.0,0.0,0.0,0.02,0.02,0.05,0.51,0.55,0.97,0.8,0.0,0.0,0.0,0.0,0.0,0.0,0.01,0.01,0.0,0.0,0.0,0.0,0.0,0.0,0.0,0.0,0.0,0.0,0.0,0.0,0.0,0.0,0.0,0.0,0.0,0.0,0.0,0.0,0.05],[0.0,0.0,0.0,0.0,0.0,0.0,0.0,0.0,0.0,0.0,0.0,0.0,0.01,0.0,0.0,0.0,0.0,0.0,0.0,0.0,0.0,0.0,0.0,0.0,0.0,0.0,0.0,0.0,0.0,0.0,0.0,0.0,0.0,0.0,0.0,0.1,0.0,0.04,0.0,0.0,0.0,0.0,0.0,0.0,0.0,0.0,0.0,0.0,0.0,0.0,0.0,0.0,0.0,0.0,0.0,0.0,0.0,0.0,0.05,0.06,1.0,1.0,1.0,0.99,0.02,0.01,0.0,0.0,0.05,0.0,0.0,0.0,0.0,0.0,0.0,0.0,0.0,0.0,0.0,0.0,0.0,0.0,0.0,0.0,0.0,0.0,0.0,0.0,0.0,0.0,0.0,0.0,0.0,0.0,0.0,0.0,0.0,0.0,0.0,0.0,0.0,0.0,0.0,0.0,0.0,0.0,0.0,0.0,0.0,0.0,0.0,0.0,0.0,0.0,0.0,0.0,0.0,0.0,0.0,0.0,0.0,0.0,0.0,0.0,0.0,0.0,0.0,0.0,0.0,0.0,0.0,0.0,0.0,0.0,0.0,0.0,0.0,0.0,0.0,0.0,0.0,0.0,0.0,0.0,0.0,0.0,0.0,0.0,0.0,0.0,0.0,0.0,0.0,0.0,0.0,0.0,0.0,0.0,0.0,0.0,0.0,0.0,0.0,0.0,0.0,0.0,0.0,0.0,0.0,0.0,0.53,0.91,0.86,0.84,0.31,0.44,0.05,0.06,0.7,0.61,0.95,0.92,0.76,0.2,0.07,0.07,0.02,0.02,0.01,0.02,0.01,0.01,0.1,0.17,0.09,0.05,0.09,0.06,0.03,0.01,0.0,0.0,0.01,0.01,0.0,0.01,0.04,0.04,0.09,0.17,0.14,0.7,0.73,0.0,0.0,0.0,0.0,0.0,0.0,0.0,0.0,0.0,0.0,0.0,0.0,0.0,0.0,0.0,0.0,0.0,0.0,0.0,0.0,0.0,0.0,0.0,0.0,0.0,0.0,0.0,0.0,0.0],[0.0,0.0,0.0,0.0,0.0,0.0,0.0,0.0,0.0,0.0,0.0,0.0,0.0,0.0,0.0,0.0,0.0,0.0,0.0,0.0,0.0,0.0,0.0,0.0,0.0,0.0,0.0,0.0,0.0,0.0,0.0,0.0,0.0,0.0,0.0,0.0,0.0,0.0,0.0,0.0,0.0,0.0,0.0,0.0,0.0,0.0,0.0,0.0,0.0,0.0,0.0,0.0,0.0,0.0,0.0,0.0,0.0,0.0,0.0,0.0,0.38,1.0,1.0,1.0,0.78,0.04,0.0,0.01,0.03,0.0,0.0,0.0,0.0,0.0,0.0,0.0,0.0,0.0,0.0,0.0,0.0,0.0,0.0,0.0,0.0,0.0,0.0,0.0,0.0,0.0,0.0,0.0,0.0,0.0,0.0,0.0,0.0,0.0,0.0,0.0,0.0,0.0,0.0,0.0,0.0,0.0,0.0,0.0,0.0,0.0,0.0,0.0,0.0,0.0,0.0,0.0,0.0,0.0,0.0,0.0,0.0,0.0,0.0,0.0,0.0,0.0,0.0,0.0,0.0,0.0,0.0,0.0,0.0,0.0,0.0,0.0,0.0,0.0,0.0,0.0,0.0,0.0,0.0,0.0,0.0,0.0,0.0,0.0,0.0,0.0,0.0,0.0,0.0,0.0,0.0,0.0,0.0,0.0,0.0,0.0,0.0,0.0,0.0,0.0,0.0,0.0,0.0,0.0,0.0,0.0,0.9,0.97,0.89,0.83,0.07,0.02,0.0,0.0,0.91,0.96,0.96,0.97,0.98,0.97,0.96,0.94,0.94,0.95,0.92,0.92,0.92,0.93,0.98,0.97,0.97,0.95,0.95,0.95,0.21,0.01,0.05,0.05,0.05,0.01,0.0,0.02,0.84,0.73,0.97,0.96,0.92,0.97,0.97,0.0,0.0,0.0,0.0,0.0,0.0,0.0,0.0,0.0,0.0,0.0,0.0,0.0,0.0,0.0,0.0,0.0,0.0,0.0,0.0,0.0,0.0,0.0,0.0,0.0,0.0,0.0,0.0,0.0],[0.0,0.0,0.0,0.0,0.0,0.0,0.0,0.0,0.0,0.0,0.0,0.0,0.0,0.0,0.0,0.0,0.0,0.0,0.0,0.0,0.0,0.0,0.0,0.0,0.0,0.0,0.0,0.0,0.0,0.0,0.0,0.0,0.0,0.0,0.0,0.0,0.0,0.0,0.0,0.0,0.0,0.0,0.0,0.0,0.0,0.0,0.0,0.0,0.0,0.0,0.0,0.0,0.0,0.0,0.0,0.0,0.0,0.0,0.0,0.0,0.26,0.99,1.0,1.0,1.0,0.99,0.0,0.03,0.96,0.0,0.0,0.0,0.0,0.0,0.0,0.0,0.0,0.0,0.0,0.0,0.0,0.0,0.0,0.0,0.0,0.0,0.0,0.0,0.0,0.0,0.0,0.0,0.0,0.0,0.0,0.0,0.0,0.0,0.0,0.01,0.0,0.0,0.0,0.0,0.0,0.0,0.0,0.0,0.0,0.0,0.0,0.0,0.0,0.0,0.0,0.0,0.0,0.0,0.0,0.0,0.0,0.0,0.0,0.0,0.0,0.0,0.0,0.0,0.0,0.0,0.0,0.0,0.0,0.0,0.0,0.0,0.0,0.0,0.0,0.0,0.0,0.0,0.0,0.0,0.0,0.0,0.0,0.0,0.0,0.0,0.0,0.0,0.0,0.0,0.0,0.0,0.0,0.0,0.0,0.0,0.0,0.0,0.0,0.0,0.0,0.0,0.0,0.0,0.0,0.0,0.09,0.01,0.0,0.0,0.0,0.0,0.0,0.0,0.01,0.02,0.02,0.06,0.01,0.01,0.01,0.01,0.0,0.0,0.0,0.0,0.0,0.0,0.03,0.45,0.69,0.16,0.84,0.7,0.01,0.0,0.0,0.0,0.0,0.01,0.0,0.09,0.92,0.95,0.95,0.87,0.68,0.8,0.54,0.0,0.0,0.0,0.0,0.0,0.0,0.0,0.0,0.0,0.0,0.0,0.0,0.0,0.0,0.0,0.0,0.0,0.0,0.0,0.0,0.0,0.0,0.0,0.0,0.0,0.0,0.0,0.0,0.0],[0.0,0.0,0.0,0.0,0.0,0.0,0.0,0.0,0.0,0.0,0.0,0.0,0.0,0.0,0.0,0.0,0.0,0.0,0.0,0.0,0.0,0.0,0.0,0.0,0.0,0.0,0.0,0.0,0.0,0.0,0.0,0.0,0.0,0.0,0.0,0.0,0.0,0.01,0.0,0.0,0.0,0.0,0.0,0.0,0.0,0.0,0.0,0.0,0.0,0.0,0.0,0.0,0.0,0.0,0.0,0.0,0.0,0.0,0.0,0.0,0.01,0.02,0.78,1.0,1.0,1.0,0.05,0.03,0.95,0.94,0.0,0.0,0.0,0.0,0.0,0.0,0.0,0.0,0.0,0.0,0.0,0.0,0.0,0.0,0.0,0.0,0.0,0.0,0.0,0.0,0.0,0.0,0.0,0.0,0.0,0.0,0.0,0.0,0.0,0.12,0.0,0.0,0.01,0.0,0.0,0.0,0.0,0.0,0.0,0.0,0.0,0.0,0.0,0.0,0.0,0.0,0.0,0.0,0.0,0.0,0.0,0.0,0.0,0.0,0.0,0.0,0.0,0.0,0.0,0.0,0.0,0.0,0.0,0.0,0.0,0.0,0.0,0.0,0.0,0.0,0.0,0.0,0.0,0.0,0.0,0.0,0.0,0.0,0.0,0.0,0.0,0.0,0.0,0.0,0.0,0.0,0.0,0.0,0.0,0.0,0.0,0.0,0.0,0.0,0.0,0.0,0.0,0.0,0.0,0.0,0.0,0.0,0.0,0.0,0.0,0.0,0.0,0.0,0.0,0.0,0.0,0.0,0.0,0.0,0.0,0.01,0.0,0.0,0.0,0.0,0.0,0.0,0.01,0.02,0.68,0.87,0.55,0.82,0.28,0.0,0.0,0.0,0.0,0.68,0.01,0.88,0.92,0.9,0.9,0.02,0.01,0.01,0.0,0.0,0.0,0.0,0.0,0.0,0.0,0.0,0.0,0.0,0.0,0.0,0.0,0.0,0.0,0.0,0.0,0.0,0.0,0.0,0.0,0.0,0.0,0.0,0.0,0.0,0.0,0.0,0.0,0.0],[0.0,0.0,0.0,0.0,0.0,0.0,0.0,0.0,0.0,0.0,0.0,0.0,0.0,0.0,0.0,0.0,0.0,0.0,0.0,0.0,0.0,0.0,0.0,0.0,0.0,0.0,0.0,0.0,0.0,0.0,0.0,0.0,0.0,0.0,0.0,0.0,0.0,0.0,0.0,0.0,0.0,0.0,0.0,0.0,0.0,0.0,0.0,0.0,0.0,0.0,0.0,0.0,0.0,0.0,0.0,0.0,0.0,0.0,0.0,0.0,0.0,0.01,0.04,0.99,1.0,1.0,1.0,0.99,1.0,0.99,0.0,0.0,0.0,0.0,0.0,0.0,0.0,0.0,0.0,0.0,0.0,0.0,0.0,0.0,0.0,0.0,0.0,0.0,0.0,0.0,0.0,0.0,0.0,0.0,0.0,0.0,0.0,0.0,0.0,0.0,0.0,0.0,0.0,0.0,0.0,0.0,0.0,0.0,0.0,0.0,0.0,0.0,0.0,0.0,0.0,0.0,0.0,0.0,0.0,0.0,0.0,0.0,0.0,0.0,0.0,0.0,0.0,0.0,0.0,0.0,0.0,0.0,0.0,0.0,0.0,0.0,0.0,0.0,0.0,0.0,0.0,0.0,0.0,0.0,0.0,0.0,0.0,0.0,0.0,0.0,0.0,0.0,0.0,0.0,0.0,0.0,0.0,0.0,0.0,0.0,0.0,0.0,0.0,0.0,0.0,0.0,0.0,0.0,0.0,0.0,0.0,0.0,0.0,0.0,0.0,0.0,0.0,0.0,0.0,0.0,0.0,0.0,0.0,0.0,0.0,0.0,0.0,0.0,0.0,0.0,0.0,0.0,0.0,0.0,0.01,0.01,0.01,0.01,0.01,0.0,0.0,0.0,0.0,0.01,0.0,0.02,0.22,0.98,0.05,0.01,0.0,0.0,0.0,0.0,0.0,0.0,0.0,0.0,0.0,0.0,0.0,0.0,0.0,0.0,0.0,0.0,0.0,0.0,0.0,0.0,0.0,0.0,0.0,0.0,0.0,0.0,0.0,0.0,0.0,0.0,0.0,0.0],[0.0,0.0,0.0,0.0,0.0,0.0,0.0,0.0,0.0,0.0,0.0,0.0,0.0,0.0,0.0,0.0,0.0,0.0,0.0,0.0,0.0,0.0,0.0,0.0,0.0,0.0,0.0,0.0,0.0,0.0,0.0,0.0,0.0,0.0,0.0,0.0,0.0,0.0,0.0,0.0,0.0,0.0,0.0,0.0,0.0,0.0,0.0,0.0,0.0,0.0,0.0,0.0,0.0,0.0,0.0,0.0,0.0,0.0,0.0,0.0,0.0,0.0,0.0,0.0,0.05,1.0,1.0,1.0,0.98,1.0,0.99,0.0,0.0,0.0,0.0,0.0,0.0,0.0,0.0,0.0,0.0,0.0,0.0,0.0,0.0,0.0,0.0,0.0,0.0,0.0,0.0,0.0,0.0,0.0,0.0,0.0,0.0,0.0,0.0,0.0,0.0,0.0,0.0,0.0,0.0,0.0,0.0,0.0,0.0,0.0,0.0,0.0,0.0,0.0,0.0,0.0,0.0,0.0,0.0,0.0,0.0,0.0,0.0,0.0,0.0,0.0,0.0,0.0,0.0,0.0,0.0,0.0,0.0,0.0,0.0,0.0,0.0,0.0,0.0,0.0,0.0,0.0,0.0,0.0,0.0,0.0,0.0,0.0,0.0,0.0,0.0,0.0,0.0,0.0,0.0,0.0,0.0,0.0,0.0,0.0,0.0,0.0,0.0,0.0,0.0,0.0,0.0,0.0,0.0,0.0,0.0,0.0,0.0,0.0,0.0,0.0,0.0,0.0,0.0,0.0,0.0,0.0,0.0,0.0,0.0,0.0,0.0,0.0,0.0,0.0,0.0,0.0,0.0,0.0,0.0,0.0,0.0,0.0,0.0,0.0,0.0,0.0,0.0,0.0,0.0,0.0,0.0,0.01,0.0,0.0,0.0,0.0,0.0,0.0,0.0,0.0,0.0,0.0,0.0,0.0,0.0,0.0,0.0,0.0,0.0,0.0,0.0,0.0,0.0,0.0,0.0,0.0,0.0,0.0,0.0,0.0,0.0,0.0,0.0,0.0,0.0,0.0],[0.0,0.0,0.0,0.0,0.0,0.0,0.0,0.0,0.0,0.0,0.0,0.0,0.0,0.0,0.0,0.0,0.0,0.0,0.0,0.0,0.0,0.0,0.0,0.0,0.0,0.0,0.0,0.0,0.0,0.0,0.0,0.0,0.0,0.0,0.0,0.0,0.0,0.0,0.0,0.0,0.0,0.0,0.0,0.0,0.0,0.0,0.0,0.0,0.0,0.0,0.0,0.0,0.0,0.0,0.0,0.0,0.0,0.0,0.0,0.0,0.0,0.0,0.01,0.03,0.03,0.99,1.0,1.0,1.0,1.0,1.0,0.98,0.0,0.0,0.0,0.0,0.0,0.0,0.0,0.0,0.0,0.0,0.0,0.0,0.0,0.0,0.0,0.0,0.0,0.0,0.0,0.0,0.0,0.0,0.0,0.0,0.0,0.0,0.0,0.0,0.0,0.0,0.0,0.0,0.0,0.0,0.0,0.0,0.0,0.0,0.0,0.0,0.0,0.0,0.0,0.0,0.0,0.0,0.0,0.0,0.0,0.0,0.0,0.0,0.0,0.0,0.0,0.0,0.0,0.0,0.0,0.0,0.0,0.0,0.0,0.0,0.0,0.0,0.0,0.0,0.0,0.0,0.0,0.0,0.0,0.0,0.0,0.0,0.0,0.0,0.0,0.0,0.0,0.0,0.0,0.0,0.0,0.0,0.0,0.0,0.0,0.0,0.0,0.0,0.0,0.0,0.0,0.0,0.0,0.0,0.0,0.0,0.0,0.0,0.0,0.0,0.0,0.0,0.0,0.0,0.0,0.0,0.0,0.0,0.0,0.0,0.0,0.0,0.0,0.0,0.0,0.0,0.0,0.0,0.0,0.0,0.0,0.0,0.0,0.0,0.0,0.0,0.0,0.0,0.0,0.0,0.0,0.0,0.0,0.0,0.0,0.0,0.0,0.0,0.0,0.0,0.0,0.0,0.0,0.0,0.0,0.0,0.0,0.0,0.0,0.0,0.0,0.0,0.0,0.0,0.0,0.0,0.0,0.0,0.0,0.0,0.0,0.0,0.0,0.0,0.0,0.0],[0.0,0.0,0.0,0.0,0.0,0.0,0.0,0.0,0.0,0.0,0.0,0.0,0.0,0.0,0.0,0.0,0.0,0.0,0.0,0.0,0.0,0.0,0.0,0.0,0.0,0.0,0.0,0.0,0.0,0.0,0.0,0.0,0.0,0.0,0.0,0.0,0.0,0.0,0.0,0.0,0.0,0.0,0.0,0.0,0.0,0.0,0.0,0.0,0.0,0.0,0.0,0.0,0.0,0.0,0.0,0.0,0.0,0.0,0.0,0.0,0.02,0.05,0.03,0.96,0.95,1.0,0.98,1.0,1.0,1.0,1.0,1.0,1.0,0.0,0.0,0.0,0.0,0.0,0.0,0.0,0.0,0.0,0.0,0.0,0.0,0.0,0.0,0.0,0.0,0.0,0.0,0.0,0.0,0.0,0.0,0.0,0.0,0.0,0.0,0.0,0.0,0.0,0.0,0.0,0.0,0.0,0.0,0.0,0.0,0.0,0.0,0.0,0.0,0.0,0.0,0.0,0.0,0.0,0.0,0.0,0.0,0.0,0.0,0.0,0.0,0.0,0.0,0.0,0.0,0.0,0.0,0.0,0.0,0.0,0.0,0.0,0.0,0.0,0.0,0.0,0.0,0.0,0.0,0.0,0.0,0.0,0.0,0.0,0.0,0.0,0.0,0.0,0.0,0.0,0.0,0.0,0.0,0.0,0.0,0.0,0.0,0.0,0.0,0.0,0.0,0.0,0.0,0.0,0.0,0.0,0.0,0.0,0.0,0.0,0.0,0.0,0.0,0.0,0.0,0.0,0.0,0.0,0.0,0.0,0.0,0.0,0.0,0.0,0.0,0.0,0.0,0.0,0.0,0.0,0.05,0.01,0.96,0.99,0.97,0.02,0.02,0.02,0.01,0.99,0.24,0.99,1.0,1.0,1.0,0.95,0.99,0.09,0.0,0.0,0.0,0.0,0.0,0.0,0.0,0.0,0.0,0.0,0.0,0.0,0.0,0.0,0.0,0.0,0.0,0.0,0.0,0.0,0.0,0.0,0.0,0.0,0.0,0.0,0.0,0.0,0.0,0.0],[0.0,0.0,0.0,0.0,0.0,0.0,0.0,0.0,0.0,0.0,0.0,0.0,0.0,0.0,0.0,0.0,0.0,0.0,0.0,0.0,0.0,0.0,0.0,0.0,0.0,0.0,0.0,0.0,0.0,0.0,0.0,0.0,0.0,0.0,0.0,0.0,0.0,0.0,0.0,0.0,0.0,0.0,0.0,0.0,0.0,0.0,0.0,0.0,0.0,0.0,0.0,0.0,0.0,0.0,0.0,0.0,0.0,0.0,0.0,0.0,0.0,0.0,0.0,0.0,0.94,0.99,1.0,1.0,1.0,1.0,1.0,0.99,1.0,1.0,0.0,0.0,0.0,0.0,0.0,0.0,0.0,0.0,0.0,0.0,0.0,0.0,0.0,0.0,0.0,0.0,0.0,0.0,0.0,0.0,0.0,0.0,0.0,0.0,0.0,0.0,0.0,0.0,0.06,1.0,0.0,0.0,0.0,0.0,0.0,0.0,0.0,0.0,0.0,0.0,0.0,0.0,0.0,0.0,0.0,0.0,0.0,0.0,0.0,0.0,0.0,0.0,0.0,0.0,0.0,0.0,0.0,0.0,0.0,0.0,0.0,0.0,0.0,0.0,0.0,0.0,0.0,0.0,0.0,0.0,0.0,0.0,0.0,0.0,0.0,0.0,0.0,0.0,0.0,0.0,0.0,0.0,0.0,0.0,0.0,0.0,0.0,0.0,0.0,0.0,0.0,0.0,0.0,0.0,0.0,0.0,0.0,0.0,0.0,0.0,0.0,0.0,0.0,0.0,0.0,0.0,0.0,0.0,0.0,0.0,0.0,0.0,0.0,0.0,0.0,0.0,0.0,0.0,0.0,0.0,0.0,0.0,0.0,0.76,0.88,0.0,0.0,0.0,0.01,0.99,0.99,1.0,1.0,1.0,0.99,0.0,0.0,0.0,0.0,0.0,0.0,0.0,0.0,0.0,0.0,0.0,0.0,0.0,0.0,0.0,0.0,0.0,0.0,0.0,0.0,0.0,0.0,0.0,0.0,0.0,0.0,0.0,0.0,0.0,0.0,0.0,0.0,0.0],[0.0,0.0,0.0,0.0,0.0,0.0,0.0,0.0,0.0,0.0,0.0,0.0,0.0,0.0,0.0,0.0,0.0,0.0,0.0,0.0,0.0,0.0,0.0,0.0,0.0,0.0,0.0,0.0,0.0,0.0,0.0,0.0,0.0,0.0,0.0,0.0,0.0,0.0,0.0,0.0,0.0,0.0,0.0,0.0,0.0,0.0,0.0,0.0,0.0,0.0,0.0,0.0,0.0,0.0,0.0,0.0,0.0,0.0,0.0,0.0,0.0,0.0,0.0,0.0,0.0,0.0,0.99,1.0,1.0,1.0,1.0,1.0,1.0,1.0,0.97,0.0,0.0,0.0,0.0,0.0,0.0,0.0,0.0,0.0,0.0,0.0,0.0,0.0,0.0,0.0,0.0,0.0,0.0,0.0,0.0,0.0,0.0,0.0,0.0,0.0,0.0,0.0,0.0,0.28,0.0,0.0,0.0,0.0,0.0,0.0,0.0,0.0,0.0,0.0,0.0,0.0,0.0,0.0,0.0,0.0,0.0,0.0,0.0,0.0,0.0,0.0,0.0,0.0,0.0,0.0,0.0,0.0,0.0,0.0,0.0,0.0,0.0,0.0,0.0,0.0,0.0,0.0,0.0,0.0,0.0,0.0,0.0,0.0,0.0,0.0,0.0,0.0,0.0,0.0,0.0,0.0,0.0,0.0,0.0,0.0,0.0,0.0,0.0,0.0,0.0,0.0,0.0,0.0,0.0,0.0,0.0,0.0,0.0,0.0,0.0,0.0,0.0,0.0,0.0,0.0,0.0,0.0,0.0,0.0,0.0,0.0,0.0,0.0,0.0,0.0,0.0,0.0,0.0,0.0,0.0,0.0,0.0,0.0,0.0,0.0,0.0,0.0,0.0,0.0,0.0,0.0,0.0,0.0,0.0,0.0,0.0,0.0,0.0,0.0,0.0,0.0,0.0,0.0,0.0,0.0,0.0,0.0,0.0,0.0,0.0,0.0,0.0,0.0,0.0,0.0,0.0,0.0,0.0,0.0,0.0,0.0,0.0,0.0,0.0,0.0,0.0,0.0],[0.0,0.0,0.0,0.0,0.0,0.02,0.0,0.07,0.0,0.0,0.0,0.0,0.0,0.0,0.0,0.0,0.0,0.0,0.0,0.0,0.0,0.0,0.0,0.0,0.0,0.0,0.0,0.0,0.0,0.0,0.0,0.0,0.0,0.0,0.0,0.0,0.0,0.0,0.0,0.01,0.0,0.0,0.0,0.0,0.0,0.0,0.0,0.0,0.0,0.0,0.0,0.0,0.0,0.0,0.0,0.0,0.4,0.0,0.01,0.0,0.0,0.0,0.0,0.0,0.0,0.0,0.0,0.98,1.0,0.99,1.0,1.0,1.0,1.0,1.0,0.1,0.0,0.0,0.0,0.0,0.0,0.0,0.0,0.0,0.0,0.0,0.0,0.0,0.0,0.0,0.0,0.0,0.0,0.0,0.0,0.0,0.0,0.0,0.0,0.0,0.0,0.0,0.0,0.0,0.0,0.0,0.0,0.0,0.0,0.0,0.0,0.0,0.0,0.0,0.0,0.0,0.0,0.0,0.0,0.0,0.0,0.0,0.0,0.0,0.0,0.0,0.0,0.0,0.0,0.0,0.0,0.0,0.0,0.0,0.0,0.0,0.0,0.0,0.0,0.0,0.0,0.0,0.0,0.0,0.0,0.0,0.0,0.0,0.0,0.0,0.0,0.0,0.0,0.0,0.0,0.0,0.0,0.0,0.0,0.0,0.0,0.0,0.0,0.0,0.0,0.0,0.0,0.0,0.0,0.0,0.0,0.0,0.0,0.0,0.0,0.0,0.0,0.0,0.0,0.0,0.0,0.0,0.0,0.0,0.0,0.0,0.0,0.0,0.0,0.0,0.0,0.0,0.0,0.0,0.0,0.0,0.0,0.0,0.0,0.0,0.01,0.0,0.0,0.01,0.0,0.22,0.25,0.49,0.01,0.0,0.06,0.0,0.0,0.0,0.0,0.0,0.0,0.0,0.0,0.0,0.0,0.0,0.0,0.0,0.0,0.0,0.0,0.0,0.0,0.0,0.0,0.0,0.0,0.0,0.0,0.0,0.0,0.0,0.0,0.0,0.0,0.0],[0.0,0.0,0.0,0.0,0.0,0.0,0.0,1.0,0.0,0.01,0.0,0.0,0.0,0.0,0.0,0.0,0.0,0.0,0.0,0.0,0.0,0.0,0.0,0.0,0.0,0.0,0.0,0.0,0.0,0.0,0.0,0.0,0.0,0.0,0.0,0.0,0.0,0.0,0.0,0.0,0.0,0.0,0.0,0.0,0.0,0.0,0.0,0.0,0.0,0.0,0.0,0.0,0.0,0.0,0.0,0.0,0.16,0.0,0.14,0.0,0.0,0.0,0.0,0.0,0.0,0.0,0.0,0.0,1.0,1.0,1.0,1.0,1.0,1.0,1.0,1.0,0.0,0.0,0.0,0.0,0.0,0.0,0.0,0.0,0.0,0.0,0.0,0.0,0.0,0.0,0.0,0.0,0.0,0.0,0.0,0.0,0.0,0.0,0.0,0.78,0.94,0.0,0.0,1.0,0.06,0.0,0.0,0.0,0.0,0.0,0.0,0.0,0.0,0.0,0.0,0.0,0.0,0.0,0.0,0.0,0.0,0.0,0.0,0.0,0.0,0.0,0.0,0.0,0.0,0.0,0.0,0.0,0.0,0.0,0.0,0.0,0.0,0.0,0.0,0.0,0.0,0.0,0.0,0.0,0.0,0.0,0.0,0.0,0.0,0.0,0.0,0.0,0.0,0.0,0.0,0.0,0.0,0.0,0.0,0.0,0.0,0.0,0.0,0.0,0.0,0.0,0.0,0.0,0.0,0.0,0.0,0.0,0.0,0.0,0.0,0.0,0.0,0.0,0.0,0.0,0.0,0.0,0.0,0.0,0.0,0.0,0.0,0.0,0.0,0.0,0.0,0.0,0.0,0.0,0.53,0.22,0.99,1.0,1.0,1.0,0.98,1.0,1.0,1.0,1.0,1.0,1.0,1.0,1.0,0.99,1.0,0.04,0.0,0.0,0.0,0.0,0.0,0.0,0.0,0.0,0.0,0.0,0.0,0.0,0.0,0.0,0.0,0.0,0.0,0.0,0.0,0.0,0.0,0.0,0.0,0.0,0.0,0.0,0.0,0.0,0.0,0.0],[0.0,0.0,0.0,0.0,0.0,0.0,0.0,0.0,0.0,0.0,0.0,0.0,0.0,0.0,0.0,0.0,0.0,0.0,0.0,0.0,0.0,0.0,0.0,0.0,0.0,0.0,0.0,0.0,0.0,0.0,0.0,0.0,0.0,0.0,0.0,0.0,0.0,0.0,0.0,0.0,0.0,0.0,0.0,0.0,0.0,0.0,0.0,0.0,0.0,0.0,0.0,0.0,0.0,0.0,0.0,0.0,0.0,0.0,0.0,0.0,0.0,0.0,0.0,0.0,0.0,0.0,0.0,0.0,0.0,1.0,1.0,1.0,1.0,1.0,1.0,1.0,0.0,0.0,0.0,0.0,0.0,0.0,0.0,0.0,0.0,0.0,0.0,0.0,0.0,0.0,0.0,0.0,0.0,0.0,0.0,0.0,0.0,0.0,0.0,0.0,0.0,0.0,0.0,1.0,1.0,0.05,0.0,0.0,0.0,0.0,0.0,0.0,0.0,0.0,0.0,0.0,0.0,0.0,0.0,0.0,0.0,0.0,0.0,0.0,0.0,0.0,0.0,0.0,0.0,0.0,0.0,0.0,0.0,0.0,0.0,0.0,0.0,0.0,0.0,0.0,0.0,0.0,0.0,0.0,0.0,0.0,0.0,0.0,0.0,0.0,0.0,0.0,0.0,0.0,0.0,0.0,0.0,0.0,0.0,0.0,0.0,0.0,0.0,0.0,0.0,0.0,0.0,0.0,0.0,0.0,0.0,0.0,0.0,0.0,0.0,0.0,0.0,0.0,0.0,0.0,0.0,0.0,0.0,0.0,0.0,0.0,0.0,0.0,0.0,0.0,0.0,0.0,0.0,0.0,0.0,0.0,0.0,0.0,0.0,0.0,0.0,0.0,0.0,0.12,0.91,0.55,0.0,0.0,0.0,0.0,0.0,0.0,0.0,0.0,0.0,0.0,0.0,0.0,0.0,0.0,0.0,0.0,0.0,0.0,0.0,0.0,0.0,0.0,0.0,0.0,0.0,0.0,0.0,0.0,0.0,0.0,0.0,0.0,0.0,0.0,0.0,0.0],[0.0,0.0,0.0,0.0,0.0,1.0,0.0,0.03,0.0,0.0,0.0,0.0,0.0,0.0,0.0,0.0,0.0,0.0,0.0,0.0,0.0,0.0,0.0,0.0,0.0,0.0,0.0,0.0,0.0,0.0,0.0,0.0,0.0,0.0,0.0,0.0,0.0,0.0,0.0,0.0,0.0,0.0,0.0,0.0,0.0,0.0,0.0,0.0,0.0,0.0,0.0,0.0,0.0,0.0,0.0,0.0,0.05,0.0,0.0,0.0,0.0,0.0,0.0,0.0,0.0,0.0,0.0,0.0,0.0,0.0,0.97,1.0,1.0,1.0,1.0,1.0,0.85,0.0,0.0,0.0,0.0,0.0,0.0,0.0,0.0,0.0,0.0,0.0,0.0,0.0,0.0,0.0,0.0,0.0,0.0,0.0,0.0,0.0,0.0,0.0,0.0,0.0,0.0,0.0,0.0,0.0,0.0,0.0,0.0,0.0,0.0,0.0,0.0,0.0,0.0,0.0,0.0,0.0,0.0,0.0,0.0,0.0,0.0,0.0,0.0,0.0,0.0,0.0,0.0,0.0,0.0,0.0,0.0,0.0,0.0,0.0,0.0,0.0,0.0,0.0,0.0,0.0,0.0,0.0,0.0,0.0,0.0,0.0,0.0,0.0,0.0,0.0,0.0,0.0,0.0,0.0,0.0,0.0,0.0,0.0,0.0,0.0,0.0,0.0,0.0,0.0,0.0,0.0,0.0,0.0,0.0,0.0,0.0,0.0,0.0,0.0,0.0,0.0,0.0,0.0,0.0,0.0,0.0,0.0,0.0,0.0,0.0,0.0,0.0,0.0,0.0,0.0,0.0,0.0,0.0,0.0,0.0,0.0,0.0,0.0,0.0,0.0,0.0,0.0,0.0,0.0,0.0,0.0,0.0,0.0,0.0,0.0,0.0,0.0,0.0,0.0,0.0,0.0,0.0,0.0,0.0,0.0,0.0,0.0,0.0,0.0,0.0,0.0,0.0,0.0,0.0,0.0,0.0,0.0,0.0,0.0,0.0,0.0,0.0,0.0,0.0,0.0],[0.0,0.0,0.0,0.0,0.0,1.0,1.0,1.0,0.0,0.0,0.0,0.0,0.0,0.0,0.0,0.0,0.0,0.0,0.0,0.0,0.0,0.0,0.0,0.0,0.0,0.0,0.0,0.0,0.0,0.0,0.0,0.0,0.0,0.0,0.0,0.0,0.0,0.0,0.0,0.0,0.0,0.0,0.0,0.0,0.0,0.0,0.0,0.0,0.0,0.0,0.0,0.0,0.0,0.0,0.0,0.0,0.99,0.0,0.0,0.0,0.0,0.0,0.0,0.0,0.0,0.0,0.0,0.0,0.0,0.0,0.0,0.1,1.0,1.0,1.0,1.0,1.0,1.0,1.0,0.0,0.0,0.0,0.0,0.0,0.0,0.0,0.0,0.0,0.0,0.0,0.0,0.0,0.0,0.0,0.0,0.0,0.0,0.0,0.0,0.0,0.0,0.0,0.0,0.0,0.14,0.0,0.0,0.0,0.0,0.0,0.0,0.0,0.0,0.0,0.0,0.0,0.0,0.0,0.0,0.0,0.0,0.0,0.0,0.0,0.0,0.0,0.0,0.0,0.0,0.0,0.0,0.0,0.0,0.0,0.0,0.0,0.0,0.0,0.0,0.0,0.0,0.0,0.0,0.0,0.0,0.0,0.0,0.0,0.0,0.0,0.0,0.0,0.0,0.0,0.0,0.0,0.0,0.0,0.0,0.0,0.0,0.0,0.0,0.0,0.0,0.0,0.0,0.0,0.0,0.0,0.0,0.0,0.0,0.0,0.0,0.0,0.0,0.0,0.0,0.0,0.0,0.0,0.0,0.0,0.0,0.0,0.0,0.0,0.0,0.0,0.0,0.0,0.0,0.0,0.0,0.0,0.0,0.0,0.0,0.0,0.0,0.02,0.01,0.0,0.0,0.0,0.0,0.0,0.0,0.0,0.0,0.0,0.0,0.0,0.0,0.0,0.0,0.0,0.0,0.0,0.0,0.0,0.0,0.0,0.0,0.0,0.0,0.0,0.0,0.0,0.0,0.0,0.0,0.0,0.0,0.0,0.0,0.0,0.0,0.0,0.0,0.0],[0.0,0.0,0.0,0.0,1.0,1.0,1.0,0.0,0.0,0.0,0.0,0.0,0.0,0.0,0.0,0.0,0.0,0.0,0.0,0.0,0.0,0.0,0.0,0.0,0.0,0.0,0.0,0.0,0.0,0.0,0.0,0.0,0.0,0.0,0.0,0.0,0.0,0.0,0.0,0.0,0.0,0.0,0.0,0.0,0.0,0.0,0.0,0.0,0.0,0.0,0.0,0.0,0.0,0.0,0.0,0.0,0.0,0.0,0.0,0.0,0.0,0.0,0.0,0.0,0.0,0.0,0.0,0.0,0.0,0.0,0.0,0.0,0.0,0.0,0.85,1.0,1.0,1.0,0.0,0.0,0.0,0.0,0.0,0.0,0.0,0.0,0.0,0.0,0.0,0.0,0.0,0.0,0.0,0.0,0.0,0.0,0.0,0.0,0.0,0.0,0.0,0.0,0.0,0.0,0.0,0.0,0.0,0.0,0.0,0.0,1.0,0.0,0.0,0.0,0.0,0.0,0.0,0.0,0.0,0.0,0.0,0.0,0.0,0.0,0.0,0.0,0.0,0.0,0.0,0.0,0.0,0.0,0.0,0.0,0.0,0.0,0.0,0.0,0.0,0.0,0.0,0.0,0.0,0.0,0.0,0.0,0.0,0.0,0.0,0.0,0.0,0.0,0.0,0.0,0.0,0.0,0.0,0.0,0.0,0.0,0.0,0.0,0.0,1.0,0.0,0.0,0.25,0.14,0.0,0.0,0.0,0.0,0.0,0.0,0.0,0.0,0.0,0.0,0.0,0.0,0.0,0.0,0.0,0.0,0.0,0.0,0.0,0.0,0.0,0.0,0.0,0.0,0.0,0.0,0.0,0.0,0.0,0.0,0.0,0.0,0.0,0.0,0.0,0.0,0.0,0.0,0.0,0.0,0.0,0.0,0.0,0.0,0.0,0.0,0.0,0.0,0.0,0.0,0.0,0.0,0.0,0.0,0.0,0.0,0.0,0.0,0.0,0.0,0.0,0.0,0.0,0.0,0.0,0.0,0.0,0.0,0.0,0.0,0.0,0.0,0.0,0.0],[0.0,0.0,0.0,0.0,0.97,1.0,1.0,1.0,0.0,0.0,0.0,0.0,0.0,0.0,0.0,0.0,0.0,0.0,0.0,0.0,0.0,0.0,0.0,0.0,0.0,0.0,0.0,0.0,0.0,0.0,0.0,0.0,0.0,0.0,0.0,0.0,0.0,0.0,0.0,0.0,0.0,0.0,0.0,0.0,0.0,0.0,0.0,0.0,0.0,0.0,0.0,0.0,0.0,0.0,0.0,0.0,0.0,0.0,0.0,0.0,0.0,0.0,0.0,0.0,0.0,0.0,0.0,0.0,0.0,0.0,0.0,0.0,0.0,0.0,0.0,1.0,1.0,1.0,1.0,0.99,0.0,0.0,0.0,0.0,0.0,0.0,0.0,0.0,0.0,0.0,0.0,0.0,0.0,0.0,0.0,0.0,0.0,0.0,0.0,0.0,0.0,0.0,0.0,0.0,0.0,0.0,0.0,0.0,0.0,1.0,1.0,1.0,0.01,0.0,0.0,0.0,0.0,0.0,0.0,0.0,0.0,0.0,0.0,0.0,0.0,0.0,0.0,0.0,0.0,0.0,0.0,0.0,0.0,0.0,0.0,0.0,0.0,0.0,0.0,0.0,0.0,0.0,0.0,0.0,0.0,0.0,0.0,0.0,0.0,0.0,0.0,0.0,0.0,0.0,0.0,0.0,0.0,0.0,0.0,1.0,0.0,0.0,1.0,1.0,0.0,0.0,0.01,0.0,0.0,0.0,0.0,0.0,0.0,0.0,0.0,0.0,0.0,0.0,0.0,0.0,0.0,0.0,0.0,0.0,0.0,0.0,0.0,0.0,0.0,0.0,0.0,0.0,0.0,0.0,0.0,0.0,0.0,0.0,0.0,0.0,0.0,0.0,0.0,0.0,0.0,0.0,0.0,0.0,0.0,0.0,0.0,0.0,0.0,0.0,0.0,0.0,0.0,0.0,0.0,0.0,0.0,0.0,0.0,0.0,0.0,0.0,0.0,0.0,0.0,0.0,0.0,0.0,0.0,0.0,0.0,0.0,0.0,0.0,0.0,0.0,0.0,0.0],[0.0,0.0,0.0,0.0,0.0,0.0,1.0,1.0,0.89,1.0,0.0,0.0,0.0,0.0,0.0,0.0,0.0,0.0,0.0,0.0,0.0,0.0,0.0,0.0,0.0,0.0,0.0,0.0,0.0,0.0,0.0,0.0,0.0,0.0,0.0,0.0,0.0,0.0,0.0,0.0,0.0,0.0,0.0,0.0,0.0,0.0,0.0,0.0,0.0,0.0,0.0,0.0,0.0,0.0,0.0,0.0,0.0,0.0,0.0,0.0,0.0,0.0,0.0,0.0,0.0,0.0,0.0,0.0,0.0,0.0,0.0,0.0,0.0,0.0,0.0,1.0,0.0,1.0,1.0,1.0,1.0,0.0,0.0,0.0,0.0,0.0,0.0,0.0,0.0,0.0,0.0,0.0,0.0,0.0,0.0,0.0,0.96,0.0,0.0,0.0,1.0,0.0,0.0,0.0,0.0,0.0,0.0,0.0,0.0,1.0,1.0,1.0,0.97,0.0,0.0,0.0,0.0,0.0,0.0,0.0,0.0,0.0,0.0,0.0,0.0,0.0,0.0,0.0,0.0,0.0,0.0,0.0,0.0,0.0,0.0,0.0,0.0,0.0,0.0,0.0,0.0,0.0,0.0,0.0,0.0,0.0,0.0,0.0,0.0,0.0,0.0,0.0,0.0,0.0,0.0,0.0,0.0,0.0,0.0,1.0,0.0,0.0,0.0,0.0,0.0,0.0,0.0,0.0,0.0,0.0,0.0,0.0,0.0,0.0,0.0,0.0,0.0,0.0,0.0,0.0,0.0,0.0,0.0,0.0,0.0,0.0,0.0,0.0,0.0,0.0,0.0,0.0,0.0,0.0,0.0,0.0,0.0,0.0,0.0,0.97,0.82,0.88,0.89,0.0,0.76,0.0,0.0,0.0,0.0,0.0,0.0,0.0,0.0,0.0,0.0,0.0,0.0,0.0,0.0,0.0,0.0,0.0,0.0,0.0,0.0,0.0,0.0,0.0,0.0,0.0,0.0,0.0,0.0,0.0,0.0,0.0,0.0,0.0,0.0,0.0,0.0,0.0],[0.0,0.0,0.0,0.0,0.0,0.0,1.0,1.0,1.0,1.0,0.0,0.0,0.0,0.0,0.0,0.0,0.3,0.0,0.0,0.95,0.0,0.0,0.0,0.0,0.0,0.0,0.0,0.0,0.0,0.0,0.0,0.0,0.0,0.0,0.0,0.0,0.0,0.0,0.0,0.0,0.0,0.0,0.0,0.0,0.0,0.0,0.0,0.0,0.0,0.0,0.0,0.0,0.0,0.0,0.0,0.0,0.0,0.0,0.0,0.0,0.0,0.0,0.0,0.0,0.0,0.0,0.0,0.0,0.0,0.0,0.0,0.0,0.0,0.0,0.0,0.0,0.0,0.99,1.0,1.0,1.0,1.0,0.0,0.0,0.0,0.0,0.0,0.0,0.0,0.0,0.0,0.0,0.0,0.0,0.0,0.0,0.0,0.0,0.0,0.0,0.0,0.0,0.0,0.0,0.0,0.0,0.0,0.0,0.0,0.0,0.0,0.97,1.0,0.01,1.0,0.0,0.0,0.0,0.0,0.0,0.0,0.0,0.0,0.0,0.0,0.0,0.0,0.0,0.0,0.0,0.0,0.0,0.0,0.0,0.0,0.0,0.0,0.0,0.0,0.0,0.0,0.0,0.0,0.0,0.0,0.0,0.0,0.0,0.0,0.0,0.0,0.0,0.0,0.0,0.0,1.0,1.0,0.0,0.0,1.0,0.0,0.0,0.0,0.0,0.0,0.0,0.0,0.0,0.0,0.0,0.0,0.0,0.0,0.0,0.0,0.0,0.0,0.0,0.0,0.0,0.0,0.0,0.0,0.0,0.0,0.0,0.0,0.0,0.0,0.0,0.0,0.0,0.0,0.0,0.0,0.0,0.0,0.0,0.0,0.0,0.0,0.0,0.0,0.0,0.0,0.0,0.0,0.0,0.0,0.0,0.0,0.0,0.0,0.0,0.0,0.0,0.0,0.0,0.0,0.0,0.0,0.0,0.0,0.0,0.0,0.0,0.0,0.0,0.0,0.0,0.0,0.0,0.0,0.0,0.0,0.0,0.0,0.0,0.0,0.0,0.0,0.0],[0.0,0.0,0.0,0.0,0.0,0.0,0.0,0.0,0.0,1.0,1.0,0.0,0.0,0.0,0.0,0.0,0.0,0.0,0.0,0.0,0.0,0.0,0.0,0.0,0.0,0.0,0.0,0.0,0.0,0.0,0.0,0.0,0.0,0.0,0.0,0.0,0.0,0.0,0.0,0.0,0.0,0.0,0.0,0.0,0.0,0.0,0.0,0.0,0.0,0.0,0.0,0.0,0.0,0.0,0.0,0.0,0.0,0.0,0.0,0.0,0.0,0.0,0.0,0.0,0.0,0.0,0.0,0.0,0.0,0.0,0.0,0.0,0.0,0.0,0.0,0.0,0.0,0.0,1.0,1.0,1.0,1.0,1.0,0.0,0.0,0.0,0.0,0.0,0.0,0.0,0.0,0.0,0.0,1.0,0.0,0.0,1.0,1.0,0.0,0.0,0.7,0.0,0.0,0.0,0.0,0.0,0.0,0.0,0.0,0.0,0.0,1.0,1.0,1.0,1.0,0.0,0.0,0.0,0.0,0.0,0.0,0.0,0.0,0.0,0.0,0.0,0.0,0.0,0.0,0.0,0.0,0.0,0.0,0.0,0.0,0.0,0.0,0.0,0.0,0.04,0.0,0.0,0.0,0.0,0.0,0.0,0.0,0.0,0.0,0.0,0.0,0.0,0.0,0.0,0.0,0.0,0.0,0.0,0.0,0.0,0.0,0.0,0.0,0.0,0.0,0.0,0.0,0.0,0.0,0.0,0.0,0.0,0.0,0.0,0.0,0.0,0.0,0.0,0.0,0.0,0.0,0.0,0.0,0.0,0.0,0.0,0.0,0.0,0.0,0.0,0.0,0.0,0.0,0.0,0.0,0.0,0.0,0.0,0.0,0.0,0.09,0.11,0.1,0.0,0.0,0.0,0.0,0.0,0.0,0.0,0.0,0.0,0.0,0.0,0.0,0.0,0.0,0.0,0.0,0.0,0.0,0.0,0.0,0.0,0.0,0.0,0.0,0.0,0.0,0.0,0.0,0.0,0.0,0.0,0.0,0.0,0.0,0.0,0.0,0.0,0.0,0.0],[0.0,0.0,0.0,0.0,0.0,0.0,0.0,0.0,1.0,1.0,1.0,0.2,0.0,0.0,1.0,1.0,1.0,0.0,0.0,1.0,0.0,0.0,0.0,0.0,0.0,0.0,0.0,0.0,0.0,0.0,0.0,0.0,0.0,0.0,0.0,0.0,0.0,0.0,0.0,0.0,0.0,0.0,0.0,0.0,0.0,0.0,0.0,0.0,0.0,0.0,0.0,0.0,0.0,0.0,0.0,0.0,0.0,0.0,0.0,0.0,0.0,0.0,0.0,0.0,0.0,0.0,0.0,0.0,0.0,0.0,0.0,0.0,0.0,0.0,0.0,0.0,0.0,0.0,0.0,1.0,1.0,1.0,1.0,1.0,0.0,0.0,0.0,0.0,0.0,0.86,0.0,0.0,0.0,0.0,0.0,0.0,0.0,0.0,0.0,0.0,0.0,0.0,0.0,0.0,0.0,0.0,0.0,0.0,0.0,0.0,0.0,0.0,0.0,0.0,1.0,1.0,1.0,0.0,0.0,0.0,0.0,0.0,0.0,0.0,0.0,0.0,0.0,0.0,0.0,0.0,0.0,0.0,0.0,0.0,0.0,0.0,0.0,0.0,0.0,0.0,0.0,0.0,0.0,0.0,0.07,0.0,0.0,0.0,0.0,0.0,0.0,0.0,0.0,0.0,0.0,0.0,0.0,0.0,0.0,0.0,0.0,0.0,0.0,0.0,0.0,0.0,0.0,0.0,0.0,0.0,0.0,0.0,0.0,0.0,0.0,0.0,0.0,0.0,0.0,0.0,0.0,0.0,0.0,0.0,0.0,0.0,0.0,0.0,0.0,0.0,0.0,0.0,0.0,0.0,0.0,0.0,0.0,0.0,0.0,0.0,0.0,0.0,0.0,0.0,0.0,0.0,0.0,0.0,0.0,0.0,0.0,0.0,0.0,0.0,0.0,0.0,0.0,0.24,0.37,0.38,0.26,0.0,0.0,0.0,0.0,0.0,0.0,0.0,0.0,0.0,0.0,0.0,0.0,0.0,0.0,0.0,0.0,0.0,0.0,0.0,0.0,0.0],[0.0,0.0,0.0,0.0,0.0,0.0,0.0,0.0,0.0,0.0,1.0,1.0,0.0,0.0,1.0,0.0,0.0,0.0,0.0,0.0,0.0,0.0,0.0,0.0,0.0,0.0,0.0,0.0,0.0,0.0,0.0,0.0,0.0,0.0,0.0,0.0,0.0,0.0,0.0,0.0,0.0,0.0,0.0,0.0,0.0,0.0,0.0,0.0,0.0,0.0,0.0,0.0,0.0,0.0,0.0,0.0,0.0,0.0,0.0,0.0,0.0,0.0,0.0,0.0,0.0,0.0,0.0,0.0,0.0,0.0,0.0,0.0,0.0,0.0,0.0,0.0,0.0,0.0,0.0,0.0,1.0,1.0,1.0,1.0,1.0,0.0,1.0,0.0,0.0,1.0,1.0,0.0,1.0,1.0,0.0,0.0,0.0,0.0,0.0,0.0,0.0,0.0,0.0,0.0,0.0,0.0,0.0,0.0,0.0,0.0,0.0,0.0,0.0,0.98,1.0,1.0,1.0,0.0,0.0,0.0,0.0,0.0,0.0,0.0,0.0,1.0,0.0,0.0,0.0,0.0,0.97,0.0,0.0,0.0,0.0,0.0,0.0,0.0,0.0,0.0,0.0,0.0,0.0,0.0,0.0,0.0,0.0,0.0,0.0,0.0,0.0,0.0,0.0,0.0,0.0,0.0,0.0,0.0,0.0,0.0,0.0,0.0,0.0,0.0,0.0,0.0,0.0,0.0,0.0,0.0,0.0,0.0,0.0,0.0,0.0,0.0,0.0,0.0,0.0,0.0,0.0,0.0,0.0,0.0,0.0,0.0,0.0,0.0,0.0,0.0,0.0,0.0,0.0,0.0,0.0,0.0,0.0,0.0,0.0,0.0,0.0,0.0,0.0,0.0,0.0,0.0,0.0,0.0,0.0,0.0,0.0,0.0,0.0,0.0,0.0,0.0,0.0,0.0,0.0,0.0,0.0,0.0,0.0,0.0,0.0,0.0,0.0,0.0,0.0,0.0,0.0,0.0,0.0,0.0,0.0,0.0,0.0,0.0,0.0,0.0,0.0,0.0],[0.0,0.0,0.0,0.0,0.0,0.0,0.0,0.0,0.0,0.0,0.0,0.88,0.0,1.0,1.0,1.0,0.0,0.0,0.0,0.0,0.0,0.0,0.0,0.0,0.0,0.0,0.0,0.0,0.0,0.0,0.0,0.0,0.0,0.0,0.0,0.0,0.0,0.0,0.0,0.0,0.0,0.0,0.0,0.0,0.0,0.0,0.0,0.0,0.0,0.0,0.0,0.0,0.0,0.0,0.0,0.0,0.0,0.0,0.0,0.0,0.0,0.0,0.0,0.0,0.0,0.0,0.0,0.0,0.0,0.0,0.0,0.0,0.0,0.0,0.0,0.0,0.0,0.0,0.0,0.0,0.0,1.0,1.0,1.0,1.0,1.0,1.0,0.0,0.0,1.0,0.55,0.0,0.0,0.0,0.0,0.0,0.0,0.0,0.0,0.0,0.0,0.0,0.0,0.0,0.0,0.0,0.0,0.0,0.0,0.0,0.0,0.0,0.0,0.0,0.0,1.0,1.0,1.0,0.0,0.0,0.25,0.0,0.0,0.0,0.0,0.35,0.0,0.0,0.0,0.0,0.0,0.0,0.0,0.0,0.0,0.0,0.0,0.0,0.0,0.0,0.0,0.0,0.0,0.0,0.0,0.0,0.0,0.0,0.0,0.0,0.0,0.0,0.0,0.0,0.0,0.0,0.0,0.0,0.0,0.0,0.0,0.0,0.0,0.0,0.0,0.0,0.0,0.0,0.0,0.0,0.0,0.0,0.0,0.0,0.0,0.0,0.0,0.0,0.0,0.0,0.0,0.0,0.0,0.0,0.0,0.0,0.0,0.0,0.0,0.0,0.0,0.0,0.0,0.0,0.0,0.0,0.0,0.0,0.0,0.0,0.0,0.0,0.0,0.0,0.0,0.0,0.0,0.0,0.0,0.0,0.0,0.0,0.0,0.0,0.0,0.0,0.0,0.0,0.01,0.04,0.06,0.0,0.05,0.0,1.0,0.0,0.0,0.0,0.0,0.01,0.9,0.99,0.29,0.06,0.0,0.4,1.0,0.96,1.0,1.0,0.99,0.0],[0.0,0.0,0.0,0.0,0.0,0.0,0.0,0.0,0.0,0.0,0.0,0.0,0.0,0.0,0.0,0.0,0.0,0.0,0.0,0.0,0.0,0.0,0.0,0.0,0.0,0.0,0.0,0.0,0.0,0.0,0.0,0.0,0.0,0.0,0.0,0.0,0.0,0.0,0.0,0.0,0.0,0.0,0.0,0.0,0.0,0.0,0.0,0.0,0.0,0.0,0.0,0.0,0.0,0.0,0.0,0.0,0.0,0.0,0.0,0.0,0.0,0.0,0.0,0.0,0.0,0.0,0.0,0.0,0.0,0.0,0.0,0.0,0.0,0.0,0.0,0.0,0.0,0.0,0.0,0.0,0.0,0.0,1.0,1.0,1.0,1.0,1.0,0.0,0.0,0.0,0.17,0.0,0.0,0.0,0.0,0.0,0.0,0.0,0.0,0.0,0.0,0.0,0.0,0.0,0.0,0.0,0.0,0.0,0.0,0.0,0.0,0.0,0.0,0.0,0.0,1.0,1.0,1.0,1.0,0.0,0.99,0.0,0.04,1.0,1.0,1.0,0.01,0.18,0.0,0.0,0.73,0.0,0.0,0.0,0.0,0.0,0.0,0.0,0.0,0.0,0.0,0.0,0.0,1.0,0.0,0.0,0.0,0.0,0.0,0.0,0.0,0.0,0.0,0.0,0.0,0.0,0.0,0.0,0.0,0.0,0.0,0.0,0.0,0.0,0.0,0.0,0.0,0.0,0.0,0.0,0.0,0.0,0.0,0.0,0.0,0.0,0.0,0.0,0.0,0.0,0.0,0.0,0.0,0.0,0.0,0.0,0.0,0.0,0.0,0.0,0.0,0.0,0.0,0.0,0.0,0.0,0.0,0.0,0.0,0.0,0.0,0.0,0.0,0.0,0.0,0.0,0.0,0.0,0.0,0.0,0.0,0.0,0.0,0.0,0.0,0.0,0.0,0.0,0.0,0.0,0.0,0.0,0.0,0.0,0.0,0.0,0.0,0.0,0.0,0.0,0.0,0.0,0.0,0.0,0.0,0.0,0.0,0.0,0.0,0.0,0.0,0.0],[0.0,0.0,0.0,0.0,0.0,0.0,0.0,0.0,0.0,0.0,0.0,0.0,0.0,0.0,0.0,0.0,0.0,0.0,0.0,0.0,0.0,0.0,0.0,0.0,0.0,0.0,0.0,0.0,0.0,0.0,0.0,0.0,0.0,0.0,0.0,0.0,0.0,0.0,0.0,0.0,0.0,0.0,0.0,0.0,0.0,0.0,0.0,0.0,0.0,0.0,0.0,0.0,0.0,0.0,0.0,0.0,0.0,0.0,0.0,0.0,0.0,0.0,0.0,0.0,0.0,0.0,0.0,0.0,0.0,0.0,0.0,0.0,0.0,0.0,0.0,0.0,0.0,0.0,0.0,0.0,0.0,0.0,0.0,1.0,1.0,1.0,1.0,0.0,0.0,0.0,0.0,0.0,0.0,0.0,0.0,0.0,0.0,0.0,0.0,0.0,0.0,0.0,0.0,0.0,0.0,0.0,0.0,0.0,0.0,0.0,0.0,0.0,0.0,0.0,0.0,0.0,0.0,1.0,0.0,0.0,1.0,0.07,0.99,1.0,1.0,0.92,0.0,0.0,0.0,0.0,0.0,0.0,0.0,0.0,0.0,0.0,0.0,0.0,0.0,0.0,0.0,0.0,0.0,0.0,0.0,0.0,0.0,0.0,0.0,0.0,0.0,0.0,0.0,0.0,0.0,0.0,0.0,0.0,0.0,0.0,0.0,0.0,0.0,0.0,0.0,0.0,0.0,0.0,0.0,0.0,0.0,0.0,0.0,0.0,0.0,0.0,0.0,0.0,0.0,0.0,0.0,0.0,0.0,0.0,0.0,0.0,0.0,0.0,0.0,0.0,0.0,0.0,0.0,0.0,0.0,0.0,0.0,0.0,0.0,0.0,0.0,0.0,0.0,0.0,0.0,0.0,0.0,0.0,0.0,0.0,0.0,0.0,0.0,0.0,0.0,0.0,0.0,0.0,0.0,0.0,0.0,0.0,0.0,0.0,0.0,0.0,0.0,0.0,0.0,0.0,0.0,0.0,0.0,0.0,0.01,0.0,0.0,0.0,0.0,0.0,0.0,0.0],[0.0,0.0,0.0,0.0,0.0,0.0,0.0,0.0,0.0,0.0,0.0,1.0,0.0,0.77,1.0,0.0,0.0,0.0,0.0,0.0,0.0,0.0,0.0,0.0,0.0,0.0,0.0,0.0,0.0,0.0,0.0,0.0,0.0,0.0,0.0,0.0,0.0,0.0,0.0,0.0,0.0,0.0,0.0,0.0,0.0,0.0,0.0,0.0,0.0,0.0,0.0,0.0,0.0,0.0,0.0,0.0,0.0,0.0,0.0,0.0,0.0,0.0,0.0,0.0,0.0,0.0,0.0,0.0,0.0,0.0,0.0,0.0,0.0,0.0,0.0,0.0,0.0,0.0,0.0,0.0,0.0,0.0,1.0,1.0,1.0,1.0,1.0,1.0,1.0,1.0,1.0,0.0,0.0,0.0,0.0,0.0,0.0,0.0,0.0,0.0,0.0,0.0,0.0,0.0,0.0,0.0,0.0,0.0,0.0,0.0,0.0,0.0,0.0,0.0,0.0,0.0,0.0,0.53,0.0,0.0,0.0,0.0,0.0,0.0,1.0,0.97,0.0,0.0,0.0,0.0,0.0,0.0,0.0,0.0,0.0,0.0,0.0,0.0,0.0,0.0,0.0,0.0,0.0,0.0,0.0,0.0,0.0,0.0,0.0,0.0,0.0,0.0,0.0,0.0,0.0,0.0,0.0,0.0,0.0,0.0,0.0,0.0,0.0,0.0,0.0,0.0,0.0,0.0,0.0,0.0,0.0,0.0,0.0,0.0,0.0,0.0,0.0,0.0,0.0,0.0,0.0,0.0,0.0,0.0,0.0,0.0,0.0,0.0,0.0,0.0,0.0,0.0,0.0,0.0,0.0,0.0,0.0,0.0,0.0,0.0,0.0,0.0,0.0,0.0,0.0,0.0,0.0,0.0,0.0,0.0,0.0,0.0,0.0,0.0,0.0,0.0,0.0,0.0,0.0,0.0,0.0,0.0,0.0,0.0,0.0,0.0,0.0,0.0,0.0,0.0,0.0,0.0,0.0,0.0,0.0,0.0,0.0,0.0,0.0,0.0,0.0,0.0],[0.0,0.0,0.0,0.0,0.0,0.0,0.0,0.0,0.0,0.0,0.0,0.0,0.0,0.0,0.0,0.0,0.0,0.0,0.0,0.0,0.0,0.0,0.0,0.0,0.0,0.0,0.0,0.0,0.0,0.0,0.0,0.0,0.0,0.0,0.0,0.0,0.0,0.0,0.0,0.0,0.0,0.0,0.0,0.0,0.0,0.0,0.0,0.0,0.0,0.0,0.0,0.0,0.0,0.0,0.0,0.0,0.0,0.0,0.0,0.0,0.0,0.0,0.0,0.0,0.0,0.0,0.0,0.0,0.0,0.0,0.0,0.0,0.0,0.0,0.0,0.0,0.0,0.0,0.0,0.0,0.0,0.0,0.0,0.0,0.0,0.0,1.0,1.0,1.0,1.0,1.0,1.0,0.0,0.0,0.0,0.0,0.0,0.0,0.0,0.0,0.0,0.0,0.0,0.0,0.0,0.0,0.0,0.0,0.0,0.0,0.0,0.0,0.0,0.0,0.0,0.0,0.0,0.0,0.0,0.0,0.0,0.0,0.0,0.0,1.0,1.0,0.0,0.0,0.0,0.0,0.0,0.0,0.0,0.0,0.0,0.0,0.0,0.0,0.0,0.0,0.0,0.0,0.0,0.0,0.0,0.0,0.0,0.0,0.0,0.0,0.0,0.0,0.0,0.0,0.0,0.0,0.0,0.0,0.0,0.0,0.0,0.0,0.0,0.0,0.0,0.0,0.0,0.0,0.0,0.0,0.0,0.0,0.0,0.0,0.0,0.0,0.0,0.0,0.0,0.0,0.0,0.0,0.0,0.0,0.0,0.0,0.0,0.0,0.0,0.0,0.0,0.0,0.0,0.0,0.0,0.0,0.0,0.0,0.0,0.0,0.0,0.0,0.0,0.0,0.0,0.0,0.0,0.0,0.0,0.0,0.0,0.0,0.0,0.0,0.0,0.0,0.0,0.0,0.0,0.0,0.0,0.0,0.0,0.0,0.0,0.0,0.0,0.0,0.0,0.0,0.0,0.0,0.0,0.0,0.0,0.0,0.0,0.0,0.0,0.0,0.0,0.0],[0.0,0.0,0.0,0.0,0.0,0.0,0.0,0.0,0.0,0.0,0.0,1.0,0.0,0.0,0.0,0.0,0.0,0.0,0.0,0.0,0.0,0.0,0.0,0.0,0.0,0.0,0.0,0.0,0.0,0.0,0.0,0.0,0.0,0.0,0.0,0.0,0.0,0.0,0.0,0.0,0.0,0.0,0.0,0.0,0.0,0.0,0.0,0.0,0.0,0.0,0.0,0.0,0.0,0.0,0.0,0.0,0.0,0.0,0.0,0.0,0.0,0.0,0.0,0.0,0.0,0.0,0.0,0.0,0.0,0.0,0.0,0.0,0.0,0.0,0.0,0.0,0.0,0.0,0.0,0.0,0.0,0.0,0.0,0.0,0.0,0.0,1.0,1.0,1.0,1.0,1.0,1.0,1.0,0.0,0.0,0.0,0.0,0.0,0.0,0.0,0.0,0.0,0.0,0.0,0.0,0.0,0.0,0.0,0.0,0.0,0.0,0.0,0.0,0.0,0.0,0.0,0.0,0.0,0.0,0.0,0.0,0.0,0.0,0.0,0.0,0.0,0.0,0.0,0.0,0.0,0.0,0.0,0.0,0.0,0.0,0.0,0.0,0.0,0.0,0.0,0.0,0.0,0.0,0.0,0.0,0.0,0.0,0.0,0.0,0.0,0.0,0.0,0.0,0.0,0.0,0.0,0.0,0.0,0.0,0.0,0.0,0.0,0.0,0.0,0.0,0.0,0.0,0.0,0.0,0.0,0.0,0.0,0.0,0.0,0.0,0.0,0.0,0.0,0.0,0.0,0.0,0.0,0.0,0.0,0.0,0.0,0.0,0.05,0.02,0.02,0.01,0.01,0.0,0.0,0.0,0.0,0.0,0.0,0.0,0.0,0.0,0.0,0.0,0.0,0.0,0.0,0.0,0.0,0.0,0.0,0.0,0.0,0.0,0.0,0.0,0.0,0.0,0.0,0.0,0.0,0.0,0.0,0.0,0.0,0.0,0.0,0.0,0.0,0.0,0.0,0.0,0.0,0.0,0.0,0.0,0.0,0.0,0.0,0.0,0.0,0.0,0.0],[0.0,0.0,0.0,0.0,0.0,0.0,0.0,0.0,0.0,0.0,1.0,1.0,0.0,0.99,1.0,0.0,0.0,0.0,0.0,0.0,0.0,0.0,0.0,0.0,0.0,0.0,0.0,0.0,0.0,0.0,0.0,0.0,0.0,0.0,0.0,0.0,0.0,0.0,0.0,0.0,0.0,0.0,0.0,0.0,0.0,0.0,0.0,0.0,0.0,0.0,0.0,0.0,0.0,0.0,0.0,0.0,0.0,0.0,0.0,0.0,0.0,0.0,0.0,0.0,0.0,0.0,0.0,0.0,0.0,0.0,0.0,0.0,0.0,0.0,0.0,0.0,0.0,0.0,0.0,0.0,0.0,0.86,1.0,1.0,0.0,0.0,1.0,1.0,1.0,1.0,1.0,1.0,1.0,0.97,0.0,0.0,0.0,0.0,0.0,0.0,0.0,0.0,0.0,0.0,0.0,0.0,0.0,0.0,0.0,0.0,0.0,0.0,0.0,0.0,0.0,0.0,0.0,0.0,0.0,0.0,0.0,0.0,0.0,0.0,0.0,0.01,0.0,0.0,0.0,0.0,0.0,0.0,0.0,0.0,0.0,0.0,0.0,0.0,0.0,0.0,0.0,0.0,0.0,0.0,0.0,0.0,0.0,0.0,0.0,0.0,0.0,0.0,0.0,0.0,0.0,0.0,0.0,0.0,0.0,0.0,0.0,0.0,0.0,0.0,0.0,0.0,0.0,0.0,0.0,0.0,0.0,0.0,0.0,0.0,0.0,0.0,0.0,0.0,0.0,0.0,0.0,0.0,0.0,0.0,0.0,0.0,0.0,0.0,0.0,0.01,0.0,0.0,0.0,0.0,0.0,0.0,0.0,0.0,0.0,0.0,0.0,0.0,0.0,0.0,0.0,0.0,0.0,0.0,0.0,0.0,0.0,0.0,0.0,0.0,0.0,0.0,0.0,0.0,0.0,0.01,0.01,0.0,0.0,0.0,0.0,0.0,0.0,0.0,0.0,0.0,0.0,0.0,0.0,0.0,0.0,0.0,0.0,0.0,0.0,0.0,0.0,0.0],[0.0,0.0,0.0,0.0,0.0,0.0,0.0,0.0,0.0,0.0,0.0,0.0,0.0,0.0,0.0,0.0,0.0,0.0,0.0,0.0,0.0,0.0,0.0,0.0,0.0,0.0,0.0,0.0,0.0,0.0,0.0,0.0,0.0,0.0,0.0,0.0,0.0,0.0,0.0,0.0,0.0,0.0,0.0,0.0,0.0,0.0,0.0,0.0,0.0,0.0,0.0,0.0,0.0,0.0,0.0,0.0,0.0,0.0,0.0,0.0,0.0,0.0,0.0,0.0,0.0,0.0,0.0,0.0,0.0,0.0,0.0,0.0,0.0,0.0,0.0,0.0,0.0,0.0,0.0,0.0,0.0,0.0,1.0,0.55,0.17,0.0,1.0,1.0,1.0,1.0,1.0,1.0,1.0,1.0,0.0,0.0,0.0,0.0,0.0,0.0,0.0,0.0,0.0,0.0,0.0,0.0,0.0,0.0,0.0,0.0,0.0,0.0,0.0,0.0,0.0,0.04,0.0,0.0,0.0,0.0,0.0,0.0,0.0,0.0,0.11,1.0,0.0,0.0,0.0,0.89,1.0,0.0,0.0,0.62,0.0,0.0,0.0,0.0,0.0,0.0,0.0,0.0,0.0,0.0,0.0,0.0,0.0,0.0,0.0,0.0,0.0,0.0,0.0,0.0,0.0,0.0,0.0,0.0,0.0,0.0,0.0,0.0,0.0,0.0,0.0,0.0,0.0,0.0,0.0,0.0,0.0,0.0,0.0,0.0,0.0,0.0,0.0,0.0,0.0,0.0,0.0,0.0,0.0,0.0,0.0,0.0,0.0,0.0,0.0,0.0,0.0,0.0,0.0,0.0,0.0,0.0,0.0,0.0,0.0,0.0,0.0,0.0,0.0,0.0,0.0,0.0,0.0,0.0,0.0,0.0,0.0,0.0,0.0,0.0,0.0,0.0,0.0,0.0,0.0,0.0,0.0,0.0,0.0,0.0,0.0,0.0,0.0,0.0,0.0,0.0,0.0,0.0,0.0,0.0,0.0,0.0,0.0,0.0,0.0,0.0,0.0,0.0],[0.0,0.0,0.0,0.0,0.0,0.0,0.0,0.0,0.0,0.0,0.0,0.0,0.0,0.0,0.0,0.0,0.0,0.0,0.0,0.0,0.0,0.0,0.0,0.0,0.0,0.0,0.0,0.0,0.0,0.0,0.0,0.0,0.0,0.0,0.0,0.0,0.0,0.0,0.0,0.0,0.0,0.0,0.0,0.0,0.0,0.0,0.0,0.0,0.0,0.0,0.0,0.0,0.0,0.0,0.0,0.0,0.0,0.0,0.0,0.0,0.0,0.0,0.0,0.0,0.0,0.0,0.0,0.0,0.0,0.0,0.0,0.0,0.0,0.0,0.0,0.0,0.0,0.0,0.0,0.0,0.0,0.0,0.0,0.0,0.0,0.0,0.0,1.0,1.0,1.0,1.0,1.0,1.0,1.0,0.97,0.02,0.0,0.0,0.0,0.0,0.0,0.0,0.0,0.0,0.0,0.0,0.0,0.0,0.0,0.0,0.0,0.0,0.0,0.0,0.0,0.0,0.0,0.0,0.0,0.0,0.0,0.0,0.0,0.0,0.0,0.0,0.0,0.0,0.0,0.0,0.0,0.0,0.0,0.0,0.0,0.0,0.0,0.0,0.0,0.0,0.0,0.0,0.0,0.0,0.0,0.0,0.0,0.0,0.0,0.0,0.0,0.0,0.0,0.0,0.0,0.0,0.0,0.0,0.0,0.0,0.0,0.0,0.0,0.0,0.0,0.0,0.0,0.0,0.0,0.0,0.0,0.0,0.0,0.0,0.0,0.0,0.0,0.0,0.0,0.0,0.0,0.0,0.0,0.0,0.0,0.0,0.0,0.01,0.06,0.02,0.0,0.01,0.0,0.0,0.0,0.0,0.0,0.0,0.0,0.0,0.0,0.0,0.0,0.0,0.0,0.0,0.0,0.0,0.0,0.0,0.0,0.0,0.0,0.0,0.0,0.0,0.0,0.0,0.0,0.0,0.0,0.0,0.0,0.0,0.0,0.0,0.0,0.0,0.0,0.0,0.0,0.0,0.0,0.0,0.0,0.0,0.0,0.0,0.0,0.0,0.0,0.0],[0.0,0.0,0.0,0.0,0.0,0.0,0.0,0.0,0.0,0.0,1.0,1.0,0.0,0.0,0.0,0.0,0.0,0.0,0.0,0.0,0.0,0.0,0.0,0.0,0.0,0.0,0.0,0.0,0.0,0.0,0.0,0.0,0.0,0.0,0.0,0.0,0.0,0.0,0.0,0.0,0.0,0.0,0.0,0.0,0.0,0.0,0.0,0.0,0.0,0.0,0.0,0.0,0.0,0.0,0.0,0.0,0.0,0.0,0.0,0.0,0.0,0.0,0.0,0.0,0.0,0.0,0.0,0.0,0.0,0.0,0.0,0.0,0.0,0.0,0.0,0.0,0.0,0.0,0.0,0.0,0.0,0.0,1.0,0.0,0.0,0.0,0.0,0.0,1.0,1.0,1.0,1.0,1.0,1.0,1.0,1.0,1.0,0.0,0.0,0.0,0.0,0.0,0.0,0.0,0.0,0.0,0.0,0.0,0.0,0.0,0.0,0.0,0.0,0.0,0.0,0.0,0.0,0.0,0.0,0.0,0.0,0.0,0.0,0.0,0.0,0.0,0.0,0.0,0.0,0.0,0.0,0.0,0.0,0.0,0.0,0.0,0.0,0.0,0.0,0.0,0.0,0.0,0.0,0.0,0.0,0.0,0.0,0.0,0.0,0.0,0.0,0.0,0.0,0.0,0.0,0.0,0.0,0.0,0.0,0.0,0.0,0.0,0.0,0.0,0.0,0.0,0.0,0.0,0.0,0.0,0.52,0.02,0.01,0.0,0.0,0.0,0.0,0.0,0.0,0.0,0.0,0.01,0.93,1.0,1.0,1.0,1.0,0.99,0.99,0.99,0.99,0.51,0.9,0.0,0.0,0.0,0.0,0.0,0.0,0.0,0.0,0.0,0.0,0.0,0.0,0.0,0.0,0.0,0.0,0.0,0.0,0.0,0.0,0.0,0.0,0.0,0.0,0.0,0.0,0.0,0.0,0.0,0.0,0.0,0.0,0.0,0.0,0.0,0.0,0.0,0.0,0.0,0.0,0.0,0.0,0.0,0.0,0.0,0.0,0.0,0.0,0.0],[0.0,0.0,0.0,0.0,0.0,0.0,0.0,0.0,0.0,0.0,0.99,0.0,0.0,0.0,0.0,0.0,0.0,0.0,0.0,0.0,0.0,0.0,0.0,0.0,0.0,0.0,0.0,0.0,0.0,0.0,0.0,0.0,0.0,0.0,0.0,0.0,0.0,0.0,0.0,0.0,0.0,0.0,0.0,0.0,0.0,0.0,0.0,0.0,0.0,0.0,0.0,0.0,0.0,0.0,0.0,0.0,0.0,0.0,0.0,0.0,0.0,0.0,0.0,0.0,0.0,0.0,0.0,0.0,0.0,0.0,0.0,0.0,0.0,0.0,0.0,0.0,0.0,0.0,0.0,0.0,1.0,0.0,1.0,0.0,0.0,0.0,0.0,0.0,0.0,0.97,1.0,1.0,1.0,1.0,1.0,1.0,1.0,1.0,0.0,0.0,0.0,0.0,0.0,0.0,0.0,0.0,0.0,0.0,0.0,0.0,0.0,0.0,0.0,1.0,0.0,0.0,0.0,0.0,0.0,0.0,0.0,0.0,0.0,0.0,0.0,0.0,0.0,0.0,0.0,0.0,0.0,0.0,0.0,1.0,0.0,0.0,0.0,0.0,0.0,0.0,0.0,0.0,0.0,0.0,0.0,0.0,0.0,0.0,0.0,0.0,0.0,0.0,0.0,0.0,0.0,0.0,0.0,0.0,0.0,0.0,0.0,0.0,0.0,0.0,0.0,0.0,0.0,0.0,0.0,0.0,0.0,0.0,0.0,0.0,0.0,0.0,0.0,0.0,0.0,0.0,0.0,0.0,0.0,0.0,0.0,0.0,0.0,0.0,0.0,0.0,0.0,0.0,0.0,0.0,0.0,0.0,0.0,0.0,0.0,0.0,0.0,0.0,0.0,0.0,0.0,0.0,0.0,0.0,0.0,0.0,0.0,0.0,0.0,0.0,0.0,0.0,0.0,0.0,0.0,0.0,0.0,0.0,0.0,0.0,0.0,0.0,0.0,0.0,0.0,0.0,0.0,0.0,0.0,0.0,0.0,0.0,0.0,0.0,0.0,0.0,0.0,0.0],[0.0,0.0,0.0,0.0,0.0,0.0,0.0,0.0,0.0,0.0,0.0,0.0,0.0,0.0,0.0,0.0,0.0,0.0,0.0,0.0,0.0,0.0,0.0,0.0,0.0,0.0,0.0,0.0,0.0,0.0,0.0,0.0,0.0,0.0,0.0,0.0,0.0,0.0,0.0,0.0,0.0,0.0,0.0,0.0,0.0,0.0,0.0,0.0,0.0,0.0,0.0,0.0,0.0,0.0,0.0,0.0,0.0,0.0,0.0,0.0,0.0,0.0,0.0,0.0,0.0,0.0,0.0,0.0,0.0,0.0,0.0,0.0,0.0,0.0,0.0,0.0,0.0,0.0,0.0,0.0,0.0,0.0,0.0,0.0,0.0,0.0,0.0,0.0,0.0,0.0,0.0,0.97,1.0,1.0,1.0,1.0,1.0,1.0,1.0,0.0,0.0,0.0,0.0,0.0,0.0,0.0,0.0,0.0,0.0,0.0,0.0,0.0,0.0,0.0,0.0,0.0,0.0,0.0,0.0,0.0,0.0,0.0,0.0,0.0,0.0,0.0,0.0,0.0,0.0,0.0,0.0,0.0,0.0,0.07,0.0,0.0,0.0,0.0,0.0,0.0,0.0,0.0,0.0,0.0,0.0,0.0,0.0,0.0,0.0,0.0,0.0,0.0,0.0,0.0,0.0,0.0,0.0,0.0,0.0,0.0,0.0,0.0,0.0,0.0,0.0,0.0,0.0,0.0,0.0,0.0,0.0,0.0,0.0,0.0,0.0,0.0,0.0,0.0,0.0,0.0,0.0,0.0,0.0,0.0,0.0,0.0,0.0,0.0,0.01,0.0,0.0,0.0,0.0,0.0,0.0,0.0,0.0,0.0,0.0,0.0,0.0,0.0,0.0,0.0,0.0,0.0,0.0,0.0,0.0,0.0,0.0,0.0,0.0,0.0,0.0,0.0,0.0,0.0,0.0,0.0,0.0,0.0,0.0,0.0,0.0,0.0,0.0,0.0,0.0,0.0,0.0,0.0,0.0,0.0,0.0,0.0,0.0,0.0,0.0,0.0,0.0,0.0],[0.0,0.0,0.0,0.0,0.0,0.0,0.0,0.0,0.0,0.0,0.0,0.0,0.0,0.0,0.0,0.0,0.0,0.0,0.0,0.0,0.0,0.0,0.0,0.0,0.0,0.0,0.0,0.0,0.0,0.0,0.0,0.0,0.0,0.0,0.0,0.0,0.0,0.0,0.0,0.0,0.0,0.0,0.0,0.0,0.0,0.0,0.0,0.0,0.0,0.0,0.0,0.0,0.0,0.0,0.0,0.0,0.0,0.0,0.0,0.0,0.0,0.0,0.0,0.0,0.0,0.0,0.0,0.0,0.0,0.0,0.0,0.0,0.0,0.0,0.0,0.0,0.0,0.0,0.0,0.0,0.0,0.0,0.0,0.0,0.0,0.0,0.0,0.0,0.0,0.0,0.0,0.02,1.0,1.0,1.0,1.0,1.0,1.0,1.0,1.0,0.0,0.0,0.0,0.0,0.0,0.0,0.0,0.0,0.0,0.0,0.0,0.0,0.0,0.0,0.0,0.0,0.0,0.0,0.0,0.0,0.0,0.0,0.0,0.0,0.0,0.0,0.0,0.0,0.0,0.0,0.0,0.0,0.0,0.0,0.0,0.0,0.0,0.0,0.0,0.0,0.0,0.0,0.0,0.0,0.0,0.0,0.0,0.0,0.0,0.0,0.0,0.0,0.0,0.0,0.0,0.0,0.0,0.0,0.0,0.0,0.0,0.0,0.0,0.0,0.0,0.0,0.0,0.0,0.0,0.0,0.0,0.0,0.0,0.0,0.0,0.0,0.0,0.0,0.0,0.0,0.0,0.01,0.97,1.0,1.0,1.0,1.0,0.99,0.99,0.98,1.0,0.97,1.0,1.0,1.0,1.0,0.0,0.0,0.0,0.01,0.39,0.47,0.37,0.0,0.0,0.0,0.0,0.0,0.0,0.0,0.0,0.0,0.04,0.0,0.0,0.0,0.0,0.0,0.0,0.0,0.0,0.0,0.0,0.0,0.0,0.0,0.0,0.0,0.0,0.0,0.0,0.0,0.0,0.0,0.0,0.0,0.0,0.0,0.0,0.0,0.0,0.0],[0.0,0.0,0.0,0.0,0.0,0.0,0.0,0.0,0.0,1.0,1.0,0.0,0.0,0.0,0.0,0.0,0.0,0.0,0.0,0.0,0.0,0.0,0.0,0.0,0.0,0.0,0.0,0.0,0.0,0.0,0.0,0.0,0.0,0.0,0.0,0.0,0.0,0.0,0.0,0.0,0.0,0.0,0.0,0.0,0.0,0.0,0.0,0.0,0.0,0.0,0.0,0.0,0.0,0.0,0.0,0.0,0.0,0.0,0.0,0.0,0.0,0.0,0.0,0.0,0.0,0.0,0.0,0.0,0.0,0.0,0.0,0.0,0.0,0.0,0.0,0.0,0.0,0.0,0.96,0.0,1.0,0.0,0.0,0.0,0.0,0.0,0.0,0.0,0.0,0.0,0.0,0.0,1.0,1.0,1.0,1.0,1.0,1.0,1.0,1.0,1.0,0.0,0.0,0.0,0.0,0.0,0.0,0.0,0.0,0.0,0.0,0.0,0.0,0.0,0.0,0.0,0.0,0.0,0.0,0.0,0.0,0.0,0.0,0.0,0.0,0.0,0.0,0.0,0.0,0.0,0.0,0.0,0.0,0.0,0.0,0.0,0.0,0.0,0.0,0.0,0.0,0.0,0.0,0.0,0.0,0.0,0.0,0.0,0.0,0.0,0.0,0.0,0.0,0.0,0.0,0.0,0.0,0.0,0.0,0.0,0.0,0.0,0.0,0.0,0.0,0.0,0.0,0.0,0.0,0.0,0.0,0.03,0.02,0.0,0.0,0.0,0.0,0.0,0.0,0.04,0.0,0.64,0.54,1.0,0.91,0.02,0.02,0.38,0.24,0.02,0.01,0.04,1.0,1.0,1.0,1.0,1.0,1.0,1.0,1.0,1.0,1.0,1.0,0.99,0.99,0.0,0.0,0.0,0.0,0.99,0.03,0.85,1.0,0.0,0.0,0.0,0.0,0.0,0.0,0.0,0.0,0.0,0.0,0.0,0.0,0.0,0.0,0.0,0.0,0.0,0.0,0.0,0.0,0.0,0.0,0.0,0.0,0.0,0.0,0.0,0.0,0.0],[0.0,0.0,0.0,0.0,0.0,0.0,0.0,0.0,0.0,0.0,0.0,0.0,0.0,0.0,0.0,0.0,0.0,0.0,0.0,0.0,0.0,0.0,0.0,0.0,0.0,0.0,0.0,0.0,0.0,0.0,0.0,0.0,0.0,0.0,0.0,0.0,0.0,0.0,0.0,0.0,0.0,0.0,0.0,0.0,0.0,0.0,0.0,0.0,0.0,0.0,0.0,0.0,0.0,0.0,0.0,0.0,0.0,0.0,0.0,0.0,0.0,0.0,0.0,0.0,0.0,0.0,0.0,0.0,0.0,0.0,0.0,0.0,0.0,0.0,0.0,0.0,0.0,0.0,0.0,0.0,1.0,0.0,0.0,0.0,0.0,0.0,0.0,0.0,0.0,0.0,0.0,0.0,0.0,1.0,1.0,1.0,1.0,1.0,1.0,1.0,1.0,1.0,0.0,0.0,0.0,0.0,0.0,0.0,0.0,0.01,0.0,0.99,0.0,0.0,0.0,0.0,0.0,0.0,0.0,0.0,0.0,0.0,0.0,0.0,0.0,0.0,0.0,0.0,0.0,0.0,0.0,0.0,0.0,0.0,0.0,0.0,0.0,1.0,0.0,0.0,0.0,0.0,0.0,0.0,0.0,0.0,0.0,0.0,0.0,0.0,0.0,0.0,0.0,0.0,0.0,0.0,0.0,0.0,0.0,0.0,0.0,0.0,0.0,0.0,0.0,0.0,0.0,0.0,0.0,0.0,0.0,0.0,0.0,0.0,0.0,0.0,0.0,0.0,0.0,0.0,0.0,0.0,0.0,0.0,0.0,0.0,0.0,0.0,0.0,0.0,0.0,0.0,0.0,0.0,0.0,0.0,0.0,0.0,0.0,0.0,0.08,0.21,0.23,0.0,0.0,0.0,0.0,0.0,0.0,0.0,0.0,0.0,0.0,0.0,0.0,0.0,0.0,0.0,0.0,0.0,0.0,0.0,0.0,0.0,0.0,0.0,0.0,0.0,0.0,0.0,0.0,0.0,0.0,0.0,0.0,0.0,0.0,0.0,0.0,0.0,0.0,0.0],[0.0,0.0,0.0,0.0,0.0,0.0,0.0,0.0,0.0,0.0,0.0,0.0,0.0,0.0,0.0,0.0,0.0,0.0,0.0,0.0,0.0,0.0,0.0,0.0,0.0,0.0,0.0,0.0,0.0,0.0,0.0,0.0,0.0,0.0,0.0,0.0,0.0,0.0,0.0,0.0,0.0,0.0,0.0,0.0,0.0,0.0,0.0,0.0,0.0,0.0,0.0,0.0,0.0,0.0,0.0,0.0,0.0,0.0,0.0,0.0,0.0,0.0,0.0,0.0,0.0,0.0,0.0,0.0,0.0,0.0,0.0,0.0,0.0,0.0,0.0,0.0,0.0,0.0,0.0,0.0,0.0,0.0,0.0,0.0,0.0,0.0,0.0,0.0,0.0,0.0,0.0,0.0,0.0,0.0,1.0,1.0,1.0,1.0,1.0,1.0,1.0,1.0,1.0,0.0,0.0,0.0,0.0,0.0,0.0,0.0,0.0,0.0,0.0,0.0,0.0,0.0,0.0,0.0,0.0,0.0,0.0,0.0,0.0,0.0,0.0,0.0,0.0,0.0,0.0,0.0,0.0,0.0,0.0,0.0,0.0,0.0,0.0,0.0,0.0,0.0,0.0,0.0,0.0,0.0,0.0,0.0,0.0,0.0,0.0,0.0,0.0,0.0,0.0,0.0,0.0,0.0,0.0,0.0,0.0,0.0,0.0,0.0,0.0,0.0,0.0,0.0,0.0,0.0,0.0,0.0,0.0,0.0,0.0,0.0,0.0,0.0,0.0,0.0,0.0,0.0,0.0,0.0,0.0,0.0,0.0,0.0,0.0,0.0,0.0,0.0,0.0,0.0,0.0,0.0,0.0,0.0,0.0,0.0,0.0,0.0,0.09,0.11,0.16,0.0,0.0,0.0,0.0,0.0,0.0,0.0,0.0,0.0,0.0,0.0,0.0,0.0,0.0,0.0,0.0,0.0,0.0,0.0,0.0,0.0,0.0,0.0,0.0,0.0,0.0,0.0,0.0,0.0,0.0,0.0,0.0,0.0,0.0,0.0,0.0,0.0,0.0,0.0],[0.0,0.0,0.0,0.0,0.0,0.0,0.0,0.0,0.0,0.27,0.0,0.0,0.0,0.0,0.0,0.0,0.0,0.0,0.0,0.0,0.0,0.0,0.0,0.0,0.0,0.0,0.0,0.0,0.0,0.0,0.0,0.0,0.0,0.0,0.0,0.0,0.0,0.0,0.0,0.0,0.0,0.0,0.0,0.0,0.0,0.0,0.0,0.0,0.0,0.0,0.0,0.0,0.0,0.0,0.0,0.0,0.0,0.0,0.0,0.0,0.0,0.0,0.0,0.01,0.12,0.0,0.0,0.0,0.0,0.0,0.0,0.0,0.78,0.0,0.0,0.0,0.0,0.0,0.0,0.0,0.0,0.0,0.0,0.0,0.0,0.0,0.0,0.0,0.0,0.0,0.0,0.0,0.0,0.0,0.0,1.0,1.0,1.0,1.0,1.0,1.0,1.0,1.0,1.0,0.0,0.0,0.0,0.0,0.0,0.0,0.0,0.0,0.0,0.0,0.0,0.0,0.0,0.0,0.0,0.0,0.0,0.0,0.0,0.0,0.0,0.0,0.0,0.0,0.0,0.0,0.0,0.0,0.0,0.0,0.0,0.0,0.0,0.0,0.0,0.0,0.0,0.0,0.0,0.0,0.0,0.0,0.0,0.0,0.0,0.0,0.0,0.0,0.0,0.0,0.0,0.0,0.0,0.0,0.0,0.0,0.0,0.0,0.0,0.0,0.0,0.0,0.0,0.0,0.0,0.0,0.0,0.0,0.0,0.0,0.0,0.0,0.0,0.0,0.0,0.0,0.0,0.0,0.0,0.95,0.2,0.03,0.0,0.01,0.0,0.0,0.0,0.01,1.0,1.0,1.0,1.0,1.0,1.0,1.0,1.0,1.0,1.0,1.0,1.0,1.0,1.0,1.0,1.0,1.0,1.0,0.86,0.9,0.99,0.0,0.0,0.0,0.0,0.0,0.0,0.0,0.0,0.0,0.0,0.0,0.0,0.0,0.0,0.0,0.0,0.0,0.0,0.0,0.0,0.0,0.0,0.0,0.0,0.0,0.0,0.0,0.0,0.0],[0.0,0.0,0.0,0.0,0.0,0.0,0.0,0.01,0.0,1.0,0.0,0.0,0.0,0.0,0.0,0.0,0.0,0.0,0.0,0.0,0.0,0.0,0.0,0.0,0.0,0.0,0.0,0.0,0.0,0.0,0.0,0.0,0.0,0.0,0.0,0.0,0.0,0.0,0.0,0.0,0.0,0.0,0.0,0.0,0.0,0.0,0.0,0.0,0.0,0.0,0.0,0.0,0.0,0.0,0.0,0.0,0.0,0.0,0.0,0.0,0.0,0.0,0.0,0.0,0.0,0.0,0.0,0.0,0.0,0.0,0.0,0.0,0.94,0.0,0.0,0.0,0.0,0.0,1.0,0.0,0.7,0.0,0.0,0.0,0.0,0.0,0.0,0.0,0.0,0.0,0.0,0.0,0.0,0.0,0.0,0.0,1.0,1.0,1.0,1.0,1.0,1.0,1.0,1.0,1.0,0.0,0.0,0.0,0.0,1.0,0.0,1.0,0.0,0.0,0.0,0.0,0.0,0.0,0.0,0.0,0.0,0.0,0.0,0.0,0.0,0.0,0.0,0.0,0.0,0.0,0.0,0.0,0.0,0.0,0.0,0.0,0.0,0.0,0.0,0.0,0.0,0.0,0.0,0.0,0.0,0.0,0.0,0.0,0.0,0.0,0.0,0.0,0.0,0.0,0.0,0.0,0.0,0.0,0.0,0.0,0.0,0.0,0.0,0.0,0.0,0.0,0.0,0.0,0.0,0.0,0.0,0.0,0.0,0.0,0.0,0.0,0.0,0.0,0.0,0.0,0.0,0.0,0.0,0.0,0.0,0.0,0.0,0.0,0.0,0.0,0.0,0.0,0.0,0.0,0.0,0.01,0.0,0.68,1.0,1.0,0.99,0.99,1.0,1.0,1.0,1.0,0.01,0.0,0.0,0.0,0.0,0.0,0.0,0.0,0.0,0.0,0.0,0.0,0.0,0.0,0.0,0.0,0.0,0.0,0.0,0.0,0.0,0.0,0.0,0.0,0.0,0.0,0.0,0.0,0.0,0.0,0.0,0.0,0.0,0.0,0.0,0.0],[0.0,0.0,0.0,0.0,0.0,0.0,0.0,0.0,0.0,0.0,0.0,0.0,0.0,0.0,0.0,0.0,0.0,0.0,0.0,0.0,0.0,0.0,0.0,0.0,0.0,0.0,0.0,0.0,0.0,0.0,0.0,0.0,0.0,0.0,0.0,0.0,0.0,0.0,0.0,0.0,0.0,0.0,0.0,0.0,0.0,0.0,0.0,0.0,0.0,0.0,0.0,0.0,0.0,0.0,0.0,0.0,0.0,0.0,0.0,0.0,0.0,0.0,0.0,0.0,0.0,0.0,0.0,0.0,0.0,0.0,0.0,0.0,0.0,0.0,0.0,0.0,0.0,0.0,0.0,0.0,0.0,0.0,0.0,0.0,0.0,0.0,0.0,0.0,0.0,0.0,0.0,0.0,0.0,0.0,0.0,0.0,0.0,1.0,1.0,1.0,1.0,1.0,1.0,0.82,1.0,0.87,1.0,1.0,0.01,1.0,0.0,0.0,0.0,0.0,0.0,0.0,0.0,0.0,0.0,0.0,0.0,0.0,0.0,0.0,0.0,0.0,0.0,0.0,0.0,0.0,0.0,0.0,0.0,0.0,0.0,0.0,0.0,0.0,0.0,0.0,0.0,0.0,0.0,0.0,0.0,0.0,0.0,0.0,0.0,0.0,0.0,0.0,0.0,0.0,0.0,0.0,0.0,0.0,0.0,0.0,0.0,0.0,0.0,0.0,0.0,0.0,0.0,0.0,0.0,0.0,0.0,0.0,0.0,0.0,0.0,0.0,0.0,0.0,0.0,0.0,0.0,0.0,0.0,0.0,0.0,0.0,0.0,0.0,0.0,0.0,0.0,0.0,0.0,0.0,0.0,0.0,0.0,0.0,0.0,0.0,0.0,0.0,0.0,0.0,0.0,0.0,0.0,0.0,0.0,0.0,0.0,0.0,0.0,0.0,0.0,0.0,0.0,0.0,0.0,0.0,0.0,0.0,0.0,0.0,0.0,0.0,0.0,0.0,0.0,0.0,0.0,0.0,0.0,0.0,0.0,0.0,0.0,0.0,0.0,0.0,0.0,0.0],[0.0,0.0,0.0,0.0,0.0,0.0,0.0,0.0,0.0,0.0,0.0,0.0,0.0,0.0,0.0,0.0,0.0,0.0,0.0,0.0,0.0,0.0,0.0,0.0,0.0,0.0,0.0,0.0,0.0,0.0,0.0,0.0,0.0,0.0,0.0,0.0,0.0,0.0,0.0,0.0,0.0,0.0,0.0,0.0,0.0,0.0,0.0,0.0,0.0,0.0,0.0,0.0,0.0,0.0,0.0,0.0,0.0,0.0,0.0,0.0,0.0,0.0,0.0,0.0,0.01,0.0,0.0,0.0,0.0,0.06,0.0,0.0,0.0,0.0,0.0,0.0,0.0,0.0,0.0,0.0,0.0,0.0,0.0,0.0,0.0,0.0,0.0,0.0,0.0,0.0,0.0,0.0,0.0,0.0,0.0,0.0,0.0,0.0,1.0,1.0,1.0,1.0,1.0,1.0,1.0,0.98,0.0,0.0,0.0,0.0,0.0,0.0,0.0,0.0,0.0,0.0,0.0,0.0,0.0,0.0,0.0,0.0,0.0,0.0,0.0,0.0,0.0,0.0,0.0,0.0,0.0,0.0,0.0,0.0,0.0,0.0,0.0,0.0,0.0,0.0,0.0,0.0,0.0,0.0,0.0,0.0,0.0,0.0,0.0,0.0,0.0,0.0,0.0,0.0,0.0,0.0,0.0,0.0,0.0,0.0,0.0,0.0,0.0,0.0,0.0,0.0,0.0,0.0,0.0,0.0,0.0,0.0,0.0,0.0,0.0,0.0,0.0,0.0,0.0,0.0,0.0,0.0,0.0,0.0,0.0,0.0,0.0,0.0,0.0,0.0,0.0,0.0,0.0,0.0,0.0,0.0,0.0,0.0,0.01,0.0,0.05,0.1,0.07,0.98,0.99,0.99,0.06,0.01,0.0,0.0,0.0,0.0,0.0,0.0,0.0,0.0,0.0,0.0,0.0,0.0,0.0,0.0,0.0,0.0,0.0,0.0,0.0,0.0,0.0,0.0,0.0,0.0,0.0,0.0,0.0,0.0,0.0,0.0,0.0,0.0,0.0,0.0],[0.0,0.0,0.0,0.0,0.0,0.0,0.0,0.0,0.0,0.0,0.0,0.0,0.0,0.0,0.0,0.0,0.0,0.0,0.0,0.0,0.0,0.0,0.0,0.0,0.0,0.0,0.0,0.0,0.0,0.0,0.0,0.0,0.0,0.0,0.0,0.0,0.0,0.0,0.0,0.0,0.0,0.0,0.0,0.0,0.0,0.0,0.0,0.0,0.0,0.0,0.0,0.0,0.0,0.0,0.0,0.0,0.0,0.0,0.0,0.0,0.0,0.0,0.0,0.0,0.0,0.0,0.0,0.0,0.0,1.0,0.28,0.0,1.0,1.0,0.0,0.0,0.0,0.0,0.0,0.0,0.0,0.0,0.0,0.0,0.0,0.0,0.0,0.0,0.0,0.0,0.0,0.0,0.0,0.0,0.0,0.0,0.0,0.0,0.0,1.0,1.0,0.82,1.0,1.0,1.0,0.99,0.0,0.0,0.0,0.0,0.0,0.0,0.0,0.0,0.0,0.0,0.0,0.0,0.0,0.0,0.0,0.0,0.0,0.0,0.0,0.0,0.0,0.0,0.0,0.0,0.0,0.0,0.0,0.0,0.0,0.0,0.0,0.0,0.0,0.0,0.0,0.0,0.0,0.0,0.0,0.0,0.0,0.0,0.0,0.0,0.0,0.0,0.0,0.0,0.0,0.0,0.0,0.0,0.0,0.0,0.0,0.0,0.0,0.0,0.0,0.0,0.0,0.0,0.0,0.0,0.0,0.0,0.0,0.0,0.0,0.0,0.0,0.0,0.0,0.0,0.0,0.0,0.0,0.0,0.0,0.0,0.0,0.0,0.0,0.0,0.0,0.0,0.0,0.0,0.0,0.0,0.0,0.99,1.0,1.0,0.79,0.81,0.63,1.0,1.0,1.0,1.0,1.0,1.0,0.0,0.0,0.0,0.0,0.0,0.0,0.0,0.0,0.0,0.0,0.0,0.0,0.0,0.0,0.0,0.0,0.0,0.0,0.0,0.0,0.0,0.0,0.0,0.0,0.0,0.0,0.0,0.0,0.0,0.0,0.0,0.0,0.0],[0.0,0.0,0.0,0.0,0.0,0.0,0.0,0.0,0.0,0.0,0.0,0.0,0.0,0.0,0.0,0.0,0.0,0.0,0.0,0.0,0.0,0.0,0.0,0.0,0.0,0.0,0.0,0.0,0.0,0.0,0.0,0.0,0.0,0.0,0.0,0.0,0.0,0.0,0.0,0.0,0.0,0.0,0.0,0.0,0.0,0.0,0.0,0.0,0.0,0.0,0.0,0.0,0.0,0.0,0.0,0.0,0.0,0.0,0.0,0.0,0.0,0.0,0.0,0.0,0.0,0.0,0.0,0.0,0.0,0.0,0.0,0.0,0.06,1.0,0.0,0.14,0.0,0.0,0.0,0.0,0.0,0.0,0.0,0.0,0.0,0.0,0.0,0.0,0.0,0.0,0.0,0.0,0.0,0.0,0.0,0.0,0.0,0.0,0.0,0.0,1.0,1.0,1.0,1.0,1.0,1.0,1.0,0.0,0.01,1.0,0.0,0.0,0.0,0.0,0.0,0.0,0.0,0.0,0.0,0.0,0.0,0.0,0.0,0.0,0.0,0.0,0.0,0.0,0.0,0.0,0.0,0.0,0.0,0.0,0.0,0.0,0.0,0.0,0.0,0.0,0.0,0.0,0.0,0.0,0.0,0.0,0.0,0.0,0.0,0.0,0.0,0.0,0.0,0.0,0.0,0.0,0.0,0.0,0.0,0.0,0.0,0.0,0.0,0.0,0.0,0.0,0.0,0.0,0.0,0.0,0.0,0.0,0.0,0.0,0.0,0.0,0.0,0.0,0.0,0.0,0.0,0.0,0.0,0.0,0.0,0.0,0.0,0.0,0.0,0.0,0.0,0.0,0.0,0.0,0.0,0.0,0.0,0.0,0.0,0.0,0.0,0.0,0.0,0.0,0.83,0.0,0.0,0.0,0.0,0.0,0.0,0.0,0.0,0.0,0.0,0.0,0.0,0.0,0.0,0.0,0.0,0.0,0.0,0.0,0.0,0.0,0.0,0.0,0.0,0.0,0.0,0.0,0.0,0.0,0.0,0.0,0.0,0.0,0.0,0.0,0.0,0.0],[0.0,0.0,0.0,0.0,0.0,0.0,0.0,0.0,0.0,0.0,0.0,0.0,0.0,0.0,0.0,0.0,0.0,0.0,0.0,0.0,0.0,0.0,0.0,0.0,0.0,0.0,0.0,0.0,0.0,0.0,0.0,0.0,0.0,0.0,0.0,0.0,0.0,0.0,0.0,0.0,0.0,0.0,0.0,0.0,0.0,0.0,0.0,0.0,0.0,0.0,0.0,0.0,0.0,0.0,0.0,0.0,0.0,0.0,0.0,0.0,0.0,0.0,0.0,0.0,0.0,0.0,0.0,0.0,0.0,0.0,0.0,0.0,0.0,0.05,0.0,0.0,0.0,0.0,0.0,0.0,0.0,0.0,0.0,0.0,0.0,0.0,0.0,0.0,0.0,0.0,0.0,0.0,0.0,0.0,0.0,0.0,0.0,0.0,0.0,0.0,0.0,0.87,0.98,0.99,1.0,1.0,1.0,0.0,0.0,0.0,0.0,0.0,0.0,0.0,0.0,0.0,0.0,0.0,0.0,0.0,0.0,0.0,0.0,0.0,0.0,0.0,0.0,0.0,0.0,0.0,0.0,0.0,0.0,0.0,0.0,0.0,0.0,0.0,0.0,0.0,0.0,0.0,0.0,0.0,0.0,0.0,0.0,0.0,0.0,0.0,0.0,0.0,0.0,0.0,0.0,0.0,0.0,0.0,0.0,0.0,0.0,0.0,0.0,0.0,0.0,0.0,0.0,0.0,0.0,0.0,0.0,0.0,0.0,0.0,0.0,0.0,0.0,0.0,0.0,0.0,0.0,0.0,0.0,0.0,0.0,0.0,0.0,0.0,0.0,0.0,0.0,0.0,0.0,0.0,0.0,0.0,0.0,0.0,0.0,0.0,0.0,0.0,0.0,0.0,0.0,0.0,0.0,0.0,0.0,0.0,0.0,0.0,0.0,0.0,0.0,0.0,0.0,0.0,0.0,0.0,0.0,0.0,0.0,0.0,0.0,0.0,0.0,0.0,0.0,0.0,0.0,0.0,0.0,0.0,0.0,0.0,0.0,0.0,0.0,0.0,0.0,0.0],[0.0,0.0,0.0,0.0,0.0,0.0,0.0,0.0,0.0,0.0,0.0,0.0,0.0,0.0,0.0,0.0,0.0,0.0,0.0,0.0,0.0,0.0,0.0,0.0,0.0,0.0,0.0,0.0,0.0,0.0,0.0,0.0,0.0,0.0,0.0,0.0,0.0,0.0,0.0,0.0,0.0,0.0,0.0,0.0,0.0,0.0,0.0,0.0,0.0,0.0,0.0,0.0,0.0,0.0,0.0,0.0,0.0,0.0,0.0,0.0,0.0,0.0,0.0,0.0,0.0,0.0,0.0,0.0,0.0,0.0,0.0,0.0,0.0,0.0,0.0,0.0,0.0,0.0,0.0,0.0,0.0,0.0,0.0,0.0,0.0,0.0,0.0,0.0,0.0,0.0,0.0,0.0,0.0,0.0,0.0,0.0,0.0,0.0,0.0,0.0,0.0,1.0,0.0,0.0,1.0,1.0,1.0,1.0,1.0,1.0,0.0,0.0,0.0,0.0,0.0,0.0,0.0,0.0,0.0,0.0,0.0,0.0,0.0,0.0,0.0,0.0,0.0,0.0,0.0,0.0,0.0,0.0,0.0,0.0,0.0,0.0,0.0,0.0,0.0,0.0,0.0,0.0,0.0,0.0,0.0,0.0,0.0,0.0,0.0,0.0,0.0,0.0,0.0,0.0,0.0,0.0,0.0,0.0,0.0,0.0,0.0,0.0,0.0,0.0,0.0,0.0,0.0,0.0,0.0,0.0,0.0,0.0,0.0,0.0,0.0,0.0,0.0,0.0,0.0,0.0,0.0,0.0,0.0,0.0,0.0,0.0,0.0,0.0,0.0,0.0,0.0,0.0,0.0,0.0,0.0,0.0,0.0,0.0,0.0,0.0,0.0,0.0,0.0,0.0,0.0,0.0,0.0,0.0,0.0,0.0,0.0,0.0,0.0,0.0,0.0,0.0,0.0,0.0,0.0,0.0,0.0,0.0,0.0,0.0,0.0,0.0,0.0,0.0,0.0,0.0,0.0,0.0,0.0,0.0,0.0,0.0,0.0,0.0,0.0,0.0,0.0,0.0],[0.0,0.0,0.0,0.0,0.0,0.0,0.0,0.0,0.0,0.0,0.0,0.0,0.0,0.0,0.0,0.0,0.0,0.0,0.0,0.0,0.0,0.0,0.0,0.0,0.0,0.0,0.0,0.0,0.0,0.0,0.0,0.0,0.0,0.0,0.0,0.0,0.0,0.0,0.0,0.0,0.0,0.0,0.0,0.0,0.0,0.0,0.0,0.0,0.0,0.0,0.0,0.0,0.0,0.0,0.0,0.0,0.0,0.0,0.0,0.0,0.0,0.0,0.0,0.0,0.0,0.0,0.0,0.0,0.0,0.0,0.0,0.0,0.0,0.0,0.0,0.0,0.0,0.0,0.0,0.0,0.0,0.0,0.0,0.0,0.0,0.0,0.0,0.0,0.0,0.0,0.0,0.0,0.0,0.0,0.0,0.0,0.0,0.0,0.0,0.0,0.0,1.0,0.0,0.0,0.0,0.0,1.0,1.0,1.0,0.86,0.0,0.0,0.0,0.0,0.0,0.0,0.0,0.0,0.0,0.0,0.0,0.0,0.0,0.0,0.0,0.0,0.0,0.0,0.0,0.0,0.0,0.0,0.0,0.0,0.0,0.0,0.0,0.01,0.0,0.0,0.0,0.0,0.0,0.0,0.0,0.0,0.0,0.0,0.0,0.0,0.0,0.0,0.0,0.0,0.0,0.0,0.0,0.0,0.0,0.0,0.0,0.0,0.0,0.0,0.0,0.0,0.0,0.0,0.0,0.0,0.0,0.0,0.0,0.0,0.0,0.0,0.0,0.0,0.0,0.0,0.0,0.0,0.0,0.0,0.0,0.0,0.0,0.0,0.0,0.0,0.0,0.0,0.0,0.0,0.0,0.0,0.0,0.0,0.0,0.0,0.0,0.0,0.0,0.0,0.0,0.0,0.0,0.0,0.0,0.0,0.0,0.0,0.0,0.0,0.0,0.0,0.0,0.0,0.0,0.0,0.0,0.0,0.0,0.0,0.0,0.0,0.0,0.0,0.0,0.0,0.0,0.0,0.0,0.0,0.0,0.0,0.0,0.0,0.0,0.0,0.0,0.0],[0.0,0.0,0.0,0.0,0.0,0.0,0.0,0.0,0.0,0.0,0.0,0.0,0.0,0.0,0.0,0.0,0.0,0.0,0.0,0.0,0.0,0.0,0.0,0.0,0.0,0.0,0.0,0.0,0.0,0.0,0.0,0.0,0.0,0.0,0.0,0.0,0.0,0.0,0.0,0.0,0.0,0.0,0.0,0.0,0.0,0.0,0.0,0.0,0.0,0.0,0.0,0.0,0.0,0.0,0.0,0.0,0.0,0.0,0.0,0.0,0.0,0.0,0.0,0.0,0.0,0.0,0.0,0.0,0.0,0.0,0.0,0.0,0.0,0.0,0.0,0.0,0.0,0.0,0.0,0.0,0.0,0.0,0.0,0.0,0.0,0.0,0.0,0.0,0.0,0.0,0.0,0.0,0.0,0.0,0.0,0.0,0.0,0.0,0.0,0.0,0.0,0.01,0.0,0.0,0.01,0.0,1.0,1.0,1.0,1.0,0.12,0.0,0.0,0.0,0.0,0.0,0.0,0.0,0.0,0.0,0.0,0.0,0.0,0.0,0.0,0.0,0.0,0.0,0.0,0.0,0.0,0.0,0.0,0.0,0.0,0.0,0.0,0.01,0.02,0.0,0.0,0.0,0.0,0.0,0.0,0.0,0.0,0.0,0.0,0.0,0.0,0.0,0.0,0.0,0.0,0.0,0.0,0.0,0.0,0.0,0.0,0.0,0.0,0.0,0.0,0.0,0.97,0.0,0.0,0.15,0.0,0.0,0.0,0.0,0.0,0.0,0.0,0.0,0.0,0.0,0.0,0.0,0.0,0.0,0.0,0.0,0.0,0.0,0.0,0.0,0.0,0.0,0.0,0.0,0.0,0.0,0.0,0.0,0.0,0.0,0.0,0.0,0.0,0.0,0.0,0.0,0.0,0.0,0.0,0.0,0.0,0.0,0.0,0.0,0.0,0.0,0.0,0.0,0.0,0.0,0.0,0.0,0.0,0.0,0.0,0.0,0.0,0.0,0.0,0.0,0.0,0.0,0.0,0.0,0.0,0.0,0.0,0.0,0.0,0.0,0.0,0.0],[0.0,0.0,0.0,0.0,0.0,0.0,0.0,0.0,0.0,0.0,0.0,0.0,0.0,0.0,0.0,0.0,0.0,0.0,0.0,0.0,0.0,0.0,0.0,0.0,0.0,0.0,0.0,0.0,0.0,0.0,0.0,0.0,0.0,0.0,0.0,0.0,0.0,0.0,0.0,0.0,0.0,0.0,0.0,0.0,0.0,0.0,0.0,0.0,0.0,0.0,0.0,0.0,0.0,0.0,0.0,0.0,0.0,0.0,0.0,0.0,0.0,0.0,0.0,0.0,0.0,0.0,0.0,0.0,0.0,0.0,0.0,0.0,0.0,0.0,0.0,0.0,0.0,1.0,1.0,0.0,0.0,0.0,0.0,0.0,0.0,0.0,0.0,0.0,0.0,0.0,0.0,0.0,0.0,0.0,0.0,0.0,0.0,0.01,0.0,0.0,1.0,1.0,0.0,0.0,1.0,0.0,1.0,0.86,1.0,1.0,1.0,1.0,0.0,0.0,0.0,0.0,0.0,0.0,0.0,0.0,0.0,0.0,0.0,0.0,0.0,0.0,0.0,0.0,0.0,0.0,0.0,0.0,0.0,0.0,0.0,0.0,0.0,0.0,0.0,0.0,0.0,0.0,0.0,0.0,0.0,0.0,0.0,0.0,0.0,0.0,0.0,0.0,0.0,0.0,0.0,0.0,0.0,0.0,0.0,0.0,0.0,0.0,0.0,0.0,0.0,0.0,0.47,0.0,0.0,0.0,0.0,0.0,0.0,0.0,0.0,0.0,0.0,0.0,0.0,0.0,0.0,0.0,0.0,0.0,0.0,0.0,0.0,0.0,0.0,0.0,0.0,0.0,0.0,0.0,0.0,0.0,0.0,0.0,0.0,0.0,0.0,0.0,0.0,0.0,0.0,0.0,0.0,0.0,0.0,0.0,0.0,0.0,0.0,0.0,0.0,0.0,0.0,0.0,0.0,0.0,0.0,0.0,0.0,0.0,0.0,0.0,0.0,0.0,0.0,0.0,0.0,0.0,0.0,0.0,0.0,0.0,0.0,0.0,0.0,0.0,0.0,0.0],[0.0,0.0,0.0,0.0,0.0,0.0,0.0,0.0,0.0,0.0,0.0,0.0,0.0,0.0,0.0,0.0,0.0,0.0,0.0,0.0,0.0,0.0,0.0,0.0,0.0,0.0,0.0,0.0,0.0,0.0,0.0,0.0,0.0,0.0,0.0,0.0,0.0,0.0,0.0,0.0,0.0,0.0,0.0,0.0,0.0,0.0,0.0,0.0,0.0,0.0,0.0,0.0,0.0,0.0,0.0,0.0,0.0,0.0,0.0,0.0,0.0,0.0,0.0,0.0,0.0,0.0,0.0,0.0,0.0,0.0,0.0,0.0,0.0,0.0,0.0,0.0,1.0,1.0,1.0,0.0,0.0,0.0,0.0,0.0,0.0,0.0,0.0,0.0,0.0,0.0,0.0,0.0,0.0,0.0,0.0,0.0,0.0,0.0,0.0,0.0,0.0,0.0,0.0,0.0,0.0,0.0,0.0,0.0,0.12,1.0,1.0,1.0,0.11,0.0,0.0,0.0,0.0,0.0,0.0,0.0,0.0,0.0,0.0,0.0,0.0,0.0,0.0,0.0,0.0,0.0,0.0,0.0,0.0,0.0,0.0,0.0,0.0,0.0,0.0,0.02,0.0,0.0,0.0,0.0,0.0,0.0,0.0,0.0,0.0,0.0,0.0,0.0,0.0,0.0,0.0,0.0,0.0,0.0,0.0,1.0,0.0,0.0,1.0,1.0,0.0,0.89,1.0,0.0,0.0,0.0,0.0,0.0,0.0,0.0,0.0,0.0,0.0,0.0,0.0,0.0,0.0,0.0,0.0,0.0,0.0,0.0,0.0,0.0,0.0,0.0,0.0,0.0,0.0,0.0,0.0,0.0,0.0,0.0,0.0,0.0,0.0,0.0,0.0,0.0,0.0,0.0,0.0,0.0,0.0,0.0,0.0,0.0,0.0,0.0,0.0,0.0,0.0,0.0,0.0,0.0,0.0,0.0,0.0,0.0,0.0,0.0,0.0,0.0,0.0,0.0,0.0,0.0,0.0,0.0,0.0,0.0,0.0,0.0,0.0,0.0,0.0,0.0],[0.0,0.0,0.0,0.0,0.0,0.0,0.0,0.0,0.0,0.0,0.0,0.0,0.0,0.0,0.0,0.0,0.0,0.0,0.0,0.0,0.0,0.0,0.0,0.0,0.0,0.0,0.0,0.0,0.0,0.0,0.0,0.0,0.0,0.0,0.0,0.0,0.0,0.0,0.0,0.0,0.0,0.0,0.0,0.0,0.0,0.0,0.0,0.0,0.0,0.0,0.0,0.0,0.0,0.0,0.0,0.0,0.0,0.0,0.0,0.0,0.0,0.0,0.0,0.0,0.0,0.0,0.0,0.0,0.0,0.0,0.0,0.0,0.0,0.0,0.0,0.0,0.0,1.0,1.0,0.97,1.0,0.0,0.0,0.0,0.0,0.0,0.0,0.0,0.0,0.0,0.0,0.0,0.0,0.0,0.0,0.0,0.0,0.99,0.0,0.0,1.0,0.0,0.0,0.0,0.0,0.0,0.0,0.0,0.0,1.0,1.0,1.0,1.0,1.0,0.0,0.0,0.0,0.0,0.0,0.0,0.0,0.0,0.0,0.0,0.0,0.0,0.0,0.0,0.0,0.0,0.0,0.0,0.0,0.0,0.0,0.0,0.0,1.0,0.0,1.0,0.02,0.0,0.0,0.0,0.0,0.0,0.0,0.0,0.0,0.0,0.0,0.0,0.0,0.0,0.0,0.0,0.0,0.0,0.0,1.0,0.0,0.0,1.0,0.0,0.0,0.0,0.0,0.0,0.0,0.0,0.0,0.0,0.0,0.0,0.0,0.0,0.0,0.0,0.0,0.0,0.0,0.0,0.0,0.0,0.0,0.0,0.0,0.0,0.0,0.0,0.0,0.0,0.0,0.0,0.0,0.0,0.0,0.0,0.0,0.0,0.0,0.0,0.0,0.0,0.0,0.0,0.0,0.0,0.0,0.0,0.0,0.0,0.0,0.0,0.0,0.0,0.0,0.0,0.0,0.0,0.0,0.0,0.0,0.0,0.0,0.0,0.0,0.0,0.0,0.0,0.0,0.0,0.0,0.0,0.0,0.0,0.0,0.0,0.0,0.0,0.0,0.0],[0.0,0.0,0.0,0.0,0.0,0.0,0.0,0.0,0.0,0.0,0.0,0.0,0.0,0.0,0.0,0.0,0.0,0.0,0.0,0.0,0.0,0.0,0.0,0.0,0.0,0.0,0.0,0.0,0.0,0.0,0.0,0.0,0.0,0.0,0.0,0.0,0.0,0.0,0.0,0.0,0.0,0.0,0.0,0.0,0.0,0.0,0.0,0.0,0.0,0.0,0.0,0.0,0.0,0.0,0.0,0.0,0.0,0.0,0.0,0.0,0.0,0.0,0.0,0.0,0.0,0.0,0.0,0.0,0.0,0.0,0.0,0.0,0.0,0.0,0.0,0.0,0.0,0.01,0.97,1.0,1.0,0.0,0.0,0.0,0.0,0.0,0.0,0.0,0.0,0.0,0.0,0.0,0.0,0.0,0.0,0.0,0.0,0.0,0.0,0.0,0.0,0.0,0.0,0.0,0.0,0.0,0.0,0.0,0.0,0.0,0.11,1.0,1.0,1.0,1.0,0.0,0.0,0.0,0.0,0.0,0.0,0.0,0.0,0.0,0.0,0.0,0.0,0.0,0.0,0.0,0.0,0.0,0.0,0.0,0.0,0.0,0.0,0.0,0.0,1.0,1.0,1.0,1.0,0.0,0.0,0.0,0.0,0.0,0.0,0.0,0.0,0.0,0.0,0.0,0.0,1.0,0.0,0.0,1.0,1.0,0.0,0.0,1.0,0.0,0.0,0.0,0.0,0.0,0.0,0.0,0.0,0.0,0.0,0.0,0.0,0.0,0.0,0.0,0.0,0.0,0.0,0.0,0.0,0.0,0.0,0.0,0.0,0.0,0.0,0.0,0.0,0.0,0.0,0.0,0.0,0.0,0.0,0.0,0.0,0.0,0.0,0.0,0.0,0.0,0.0,0.0,0.0,0.0,0.0,0.0,0.0,0.0,0.0,0.0,0.0,0.0,0.0,0.0,0.0,0.0,0.0,0.0,0.0,0.0,0.0,0.0,0.0,0.0,0.0,0.0,0.0,0.0,0.0,0.0,0.0,0.0,0.0,0.0,0.0,0.0,0.0,0.0],[0.0,0.0,0.0,0.0,0.0,0.0,0.0,0.0,0.0,0.0,0.0,0.0,0.0,0.0,0.0,0.0,0.0,0.0,0.0,0.0,0.0,0.0,0.0,0.0,0.0,0.0,0.0,0.0,0.0,0.0,0.0,0.0,0.0,0.0,0.0,0.0,0.0,0.0,0.0,0.0,0.0,0.0,0.0,0.0,0.0,0.0,0.0,0.0,0.0,0.0,0.0,0.0,0.0,0.0,0.0,0.0,0.0,0.0,0.0,0.0,0.0,0.0,0.0,0.0,0.0,0.0,0.0,0.0,0.0,0.0,0.0,0.0,0.0,0.0,0.0,0.0,0.0,0.0,0.0,0.01,1.0,0.0,0.98,0.0,0.0,0.0,0.0,0.0,0.0,0.0,0.0,0.0,0.0,1.0,0.0,0.0,0.0,0.0,0.0,0.0,0.0,0.0,0.0,0.0,0.0,0.0,0.0,0.0,0.0,0.0,0.0,1.0,1.0,1.0,1.0,1.0,0.0,0.0,0.0,0.0,0.0,0.0,0.0,0.0,0.0,0.0,0.0,0.0,0.0,0.0,1.0,0.0,0.0,1.0,1.0,0.0,0.0,1.0,0.0,1.0,1.0,1.0,1.0,0.0,0.0,0.0,0.0,0.0,0.0,0.0,0.0,0.0,0.0,0.0,0.0,0.0,0.0,0.0,0.0,0.0,0.0,0.0,0.0,0.0,0.0,0.0,0.0,0.0,0.0,0.0,0.0,0.0,0.0,0.0,0.0,0.0,0.0,0.0,0.0,0.0,0.0,0.0,0.0,0.0,0.0,0.0,0.0,0.0,0.0,0.0,0.0,0.0,0.0,0.0,0.0,0.0,0.0,0.0,0.0,0.0,0.0,0.0,0.0,0.0,0.0,0.0,0.0,0.0,0.0,0.0,0.0,0.0,0.0,0.0,0.0,0.0,0.0,0.0,0.0,0.0,0.0,0.0,0.0,0.0,0.0,0.0,0.0,0.0,0.0,0.0,0.0,0.0,0.0,0.0,0.0,0.0,0.0,0.0,0.0,0.0,0.0,0.0],[0.0,0.0,0.0,0.0,0.0,0.0,0.0,0.0,0.0,0.0,0.0,0.0,0.0,0.0,0.0,0.0,0.0,0.0,0.0,1.0,0.0,0.0,0.0,0.0,0.0,0.0,0.0,0.0,0.0,0.0,0.0,0.0,0.0,0.0,0.0,0.0,0.0,0.0,0.0,0.0,0.0,0.0,0.0,0.0,0.0,0.0,0.0,0.0,0.0,0.0,0.0,0.0,0.0,0.0,0.0,0.0,0.0,0.0,0.0,0.0,0.0,0.0,0.0,0.0,0.0,0.0,0.0,0.0,0.0,0.0,0.0,0.0,0.0,0.0,0.0,0.0,0.0,0.0,0.0,1.0,1.0,1.0,1.0,0.0,0.0,0.0,0.0,0.0,0.0,0.0,0.0,0.0,0.0,0.0,0.0,0.0,0.0,0.0,0.0,0.0,0.0,0.0,0.0,0.0,0.0,0.0,0.0,0.0,0.0,0.0,0.0,0.0,1.0,1.0,1.0,1.0,1.0,0.0,0.0,0.0,0.0,0.0,0.0,0.0,0.0,0.0,0.0,0.0,0.0,0.0,0.0,0.0,0.0,0.0,0.0,0.0,0.0,0.0,0.0,0.0,0.0,0.94,1.0,0.99,1.0,0.0,0.0,0.0,0.0,0.0,0.0,0.0,0.0,0.0,0.0,1.0,0.0,0.0,0.0,0.0,0.0,0.0,0.0,0.0,0.0,0.0,0.0,0.0,0.0,0.0,0.0,0.0,0.0,0.0,0.0,0.0,0.0,0.0,0.0,0.0,0.0,0.0,0.0,0.0,0.0,0.0,0.0,0.0,0.0,0.0,0.0,0.0,0.0,0.0,0.0,0.0,0.0,0.0,0.0,0.0,0.0,0.0,0.0,0.0,0.0,0.0,0.0,0.0,0.0,0.0,0.0,0.0,0.0,0.0,0.0,0.0,0.0,0.0,0.0,0.0,0.0,0.0,0.0,0.0,0.0,0.0,0.0,0.0,0.0,0.0,0.0,0.0,0.0,0.0,0.0,0.0,0.0,0.0,0.0,0.0,0.0,0.0],[0.0,0.0,0.0,0.0,0.0,0.0,0.0,0.0,0.0,0.0,0.0,0.0,0.0,0.0,0.24,0.0,0.0,0.0,0.0,0.0,0.0,0.0,0.0,0.0,0.0,0.0,0.0,0.0,0.0,0.0,0.0,0.0,0.0,0.0,0.0,0.0,0.0,0.0,0.0,0.0,0.0,0.0,0.0,0.0,0.0,0.0,0.0,0.0,0.0,0.0,0.0,0.0,0.0,0.0,0.0,0.0,0.0,0.0,0.0,0.0,0.0,0.0,0.0,0.0,0.0,0.0,0.0,0.0,0.0,0.0,0.0,0.0,0.0,0.0,0.0,0.0,0.0,0.0,0.0,0.0,0.0,1.0,1.0,1.0,1.0,0.0,0.0,0.0,0.0,0.0,0.04,0.0,0.0,0.0,0.0,0.0,0.0,0.0,0.0,0.0,0.0,0.0,0.0,0.0,0.0,0.0,0.0,0.0,0.0,0.0,0.0,0.0,0.0,1.0,1.0,1.0,1.0,1.0,1.0,0.0,0.0,0.0,0.0,0.0,0.0,0.99,0.0,0.0,0.0,0.0,1.0,0.0,0.0,0.0,0.0,0.0,0.0,0.0,0.0,0.0,0.0,1.0,1.0,1.0,1.0,0.0,0.0,0.0,0.0,0.0,0.0,0.0,0.0,0.0,0.0,0.0,0.0,0.0,0.0,0.0,0.0,0.0,0.0,0.0,0.0,0.0,0.0,0.0,0.0,0.0,0.0,0.0,0.0,0.0,0.0,0.0,0.0,0.0,0.0,0.0,0.0,0.0,0.0,0.0,0.0,0.0,0.0,0.0,0.0,0.0,0.0,0.0,0.0,0.0,0.0,0.0,0.0,0.0,0.0,0.0,0.0,0.0,0.0,0.0,0.0,0.0,0.0,0.0,0.0,0.0,0.0,0.0,0.0,0.0,0.0,0.0,0.0,0.0,0.0,0.0,0.0,0.0,0.0,0.0,0.0,0.0,0.0,0.0,0.0,0.0,0.0,0.0,0.0,0.0,0.0,0.0,0.0,0.0,0.0,0.0,0.0,0.0],[0.0,0.0,0.0,0.0,0.0,0.0,0.0,0.0,0.0,0.0,0.0,0.0,0.0,0.0,1.0,1.0,0.0,0.0,0.91,1.0,0.0,0.0,0.0,0.0,0.0,0.0,0.0,0.0,0.0,0.0,0.0,0.0,0.0,0.0,0.0,0.0,0.0,0.0,0.0,0.0,0.0,0.0,0.0,0.0,0.0,0.0,0.0,0.0,0.0,0.0,0.0,0.0,0.0,0.0,0.0,0.0,0.0,0.0,0.0,0.0,0.0,0.0,0.0,0.0,0.0,0.0,0.0,0.0,0.0,0.0,0.0,0.0,0.0,0.0,0.0,0.0,0.0,0.0,0.0,0.0,0.0,1.0,1.0,1.0,1.0,0.0,0.0,0.0,0.0,0.0,0.0,0.0,0.0,0.0,0.0,0.0,0.0,0.0,0.0,0.0,0.0,0.0,0.0,0.0,0.0,0.0,0.0,0.0,0.0,0.0,0.0,0.0,0.0,0.0,1.0,1.0,1.0,1.0,1.0,0.0,0.0,0.0,0.0,0.0,0.0,0.0,0.0,0.0,0.0,0.0,0.0,0.0,0.0,0.0,0.0,0.0,0.0,0.0,0.0,0.0,0.0,0.0,0.0,0.87,1.0,1.0,1.0,0.0,0.0,0.0,0.0,0.0,0.0,0.0,0.0,0.0,0.0,0.0,0.0,0.0,0.0,0.0,0.0,0.0,0.0,0.0,0.0,0.0,0.0,0.0,0.0,0.0,0.0,0.0,0.0,0.0,0.0,0.0,0.0,0.0,0.0,0.0,0.0,0.0,0.0,0.0,0.0,0.0,0.0,0.0,0.0,0.0,0.0,0.0,0.0,0.0,0.0,0.0,0.0,0.0,0.0,0.0,0.0,0.0,0.0,0.0,0.0,0.0,0.0,0.0,0.0,0.0,0.0,0.01,0.0,0.0,0.0,0.0,0.03,0.07,0.02,0.0,0.0,0.0,0.01,0.0,0.0,0.0,0.0,0.0,1.0,1.0,0.94,1.0,0.0,1.0,1.0,1.0,1.0,1.0,1.0,0.0],[0.0,0.0,0.0,0.0,0.0,0.0,0.0,0.0,0.0,0.0,0.0,0.0,0.0,0.0,0.98,1.0,0.0,0.0,0.0,0.0,0.0,0.0,0.0,0.0,0.0,0.0,0.0,0.0,0.0,0.0,0.0,0.0,0.0,0.0,0.0,0.0,0.0,0.0,0.0,0.0,0.0,0.0,0.0,0.0,0.0,0.0,0.0,0.0,0.0,0.0,0.0,0.0,0.0,0.0,0.0,0.0,0.0,0.0,0.0,0.0,0.0,0.0,0.0,0.0,0.0,0.0,0.0,0.0,0.0,0.0,0.0,0.0,0.0,0.0,0.0,0.0,0.0,0.0,0.0,0.0,0.0,0.0,0.0,1.0,1.0,1.0,0.53,0.0,0.0,0.0,0.0,0.0,0.0,0.0,0.0,0.0,0.0,0.0,0.0,0.0,0.0,0.0,0.0,0.0,0.0,0.0,0.0,0.0,0.0,0.0,0.0,0.0,0.0,0.0,0.0,1.0,1.0,1.0,1.0,1.0,1.0,0.0,0.03,0.0,0.0,0.0,0.0,0.0,0.0,0.0,0.0,0.0,0.0,0.0,0.0,0.0,0.0,0.0,0.0,0.0,0.0,0.0,0.0,0.0,0.21,1.0,1.0,1.0,0.0,0.0,0.0,0.0,0.0,0.0,0.0,0.0,0.0,0.0,0.0,0.0,0.0,0.0,0.0,0.0,0.0,0.0,0.0,0.0,0.0,0.0,0.0,0.0,0.0,0.0,0.0,0.0,0.0,0.0,0.0,0.0,0.0,0.0,0.0,0.0,0.0,0.0,0.0,0.0,0.0,0.0,0.0,0.0,0.0,0.0,0.0,0.0,0.0,0.0,0.0,0.0,0.0,0.0,0.0,0.0,0.0,0.0,0.0,0.0,0.0,0.0,0.0,0.0,0.0,0.0,0.0,0.0,0.0,0.0,0.0,0.0,0.0,0.0,0.0,0.06,1.0,0.0,0.0,0.04,0.0,1.0,1.0,1.0,1.0,1.0,1.0,1.0,1.0,1.0,1.0,1.0,1.0,0.0],[0.0,0.0,0.0,0.0,0.0,0.0,0.0,0.0,0.0,0.0,0.0,0.0,0.0,0.0,0.0,0.0,0.0,0.0,0.0,0.0,0.0,0.0,0.0,0.0,0.0,0.0,0.0,0.0,0.0,0.0,0.0,0.0,0.0,0.0,0.0,0.0,0.0,0.0,0.0,0.0,0.0,0.0,0.0,0.0,0.0,0.0,0.0,0.0,0.0,0.0,0.0,0.0,0.0,0.0,0.0,0.0,0.0,0.0,0.0,0.0,0.0,0.0,0.0,0.0,0.0,0.0,0.0,0.0,0.0,0.0,0.0,0.0,0.0,0.0,0.0,0.0,0.0,0.0,0.0,0.0,0.0,0.0,0.0,0.0,1.0,0.0,0.0,0.0,0.0,0.0,0.0,0.0,0.0,0.0,0.0,0.0,0.0,0.0,0.0,0.0,0.0,0.0,0.0,0.0,0.0,0.0,0.0,0.0,0.0,0.0,0.0,0.0,0.0,0.0,0.0,1.0,1.0,1.0,1.0,1.0,1.0,0.0,0.0,0.09,0.0,0.0,0.0,0.0,0.0,0.0,0.0,0.0,0.0,0.0,0.0,0.0,0.0,0.0,0.0,0.0,0.0,0.0,0.0,1.0,1.0,1.0,0.0,0.0,0.43,0.0,1.0,0.12,0.0,0.0,0.0,0.0,0.0,0.0,0.0,0.0,0.0,0.0,0.0,0.0,0.0,0.0,0.0,0.0,0.0,0.0,0.0,0.0,0.0,0.0,0.0,0.0,0.0,0.0,0.0,0.0,0.0,0.0,0.0,0.0,0.0,0.0,0.0,0.0,0.0,0.0,0.0,0.0,0.0,0.0,0.0,0.0,0.0,0.0,0.0,0.0,0.0,0.0,0.0,0.0,0.0,0.0,0.0,0.0,0.0,0.0,0.0,0.0,0.0,0.0,0.0,0.0,0.0,0.0,0.0,0.0,0.0,0.0,0.0,0.0,0.0,0.0,0.0,0.0,0.0,0.0,0.0,0.0,0.0,0.0,0.0,1.0,0.99,1.0,0.0,0.0,0.0,0.0],[0.0,0.0,0.0,0.0,0.0,0.0,0.0,0.0,0.0,0.0,0.0,0.0,0.0,0.0,0.0,0.0,0.0,0.0,0.0,0.0,0.0,0.0,0.0,0.0,0.0,0.0,0.0,0.0,0.0,0.0,0.0,0.0,0.0,0.0,0.0,0.0,0.0,0.0,0.0,0.0,0.0,0.0,0.0,0.0,0.0,0.0,0.0,0.0,0.0,0.0,0.0,0.0,0.0,0.0,0.0,0.0,0.0,0.0,0.0,0.0,0.0,0.0,0.0,0.0,0.0,0.0,0.0,0.0,0.0,0.0,0.0,0.0,0.0,0.0,0.0,0.0,0.0,0.0,0.0,0.0,0.0,0.0,0.0,0.0,0.0,0.0,0.0,0.0,0.0,0.0,0.0,0.0,0.0,0.0,0.0,0.0,0.0,0.0,0.0,0.0,0.0,0.0,0.0,0.0,0.0,0.0,0.0,0.0,0.0,0.0,0.0,0.0,0.0,0.0,0.0,0.0,0.0,1.0,1.0,1.0,1.0,0.03,0.0,0.0,0.0,0.0,0.0,0.0,0.0,0.0,0.0,0.0,0.0,0.0,0.0,0.0,0.0,0.0,0.0,0.0,0.0,0.0,0.0,0.0,0.0,1.0,0.0,1.0,1.0,0.0,0.99,0.0,0.0,0.0,0.0,0.0,0.0,0.0,0.0,0.0,0.0,0.0,0.0,0.0,0.0,0.0,0.0,0.0,0.0,0.0,0.0,0.0,0.0,0.0,0.0,0.0,0.0,0.0,0.0,0.0,0.0,0.0,0.0,0.0,0.0,0.0,0.0,0.0,0.0,0.0,0.0,0.0,0.0,0.0,0.0,0.0,0.0,0.0,0.0,0.0,0.0,0.0,0.0,0.0,0.0,0.0,0.0,0.0,0.0,0.0,0.0,0.0,0.0,0.0,0.0,0.0,0.0,0.0,0.0,0.0,0.0,0.0,0.0,0.0,0.0,0.0,0.0,0.0,0.0,0.0,0.0,0.98,1.0,1.0,1.0,1.0,1.0,1.0,1.0,0.0,0.0,0.0],[0.0,0.0,0.0,0.0,0.0,0.0,0.0,0.0,0.0,0.0,0.0,0.0,0.0,0.0,0.0,0.0,0.0,0.0,0.0,0.0,0.0,0.0,0.0,0.0,0.0,0.0,0.0,0.0,0.0,0.0,0.0,0.0,0.0,0.0,0.0,0.0,0.0,0.0,0.0,0.0,0.0,0.0,0.0,0.0,0.0,0.0,0.0,0.0,0.0,0.0,0.0,0.0,0.0,0.0,0.0,0.0,0.0,0.0,0.0,0.0,0.0,0.0,0.0,0.0,0.0,0.0,0.0,0.0,0.0,0.0,0.0,0.0,0.0,0.0,0.0,0.0,0.0,0.0,0.0,0.0,0.0,0.0,0.0,0.25,0.99,1.0,0.0,0.0,0.0,0.0,0.0,0.0,0.0,0.0,0.0,0.0,0.0,0.0,0.0,0.0,0.0,0.0,0.0,0.0,0.0,0.0,0.0,0.0,0.0,0.0,0.0,0.0,0.0,0.0,0.0,0.0,0.0,1.0,1.0,1.0,1.0,1.0,0.99,0.98,0.0,0.0,0.0,0.0,0.0,0.0,0.0,0.0,0.0,0.0,0.0,0.0,0.0,0.0,0.0,0.0,0.0,0.0,0.0,0.0,0.0,0.03,0.0,0.0,0.0,0.0,0.0,0.0,0.0,0.0,0.0,0.0,0.0,0.0,0.0,0.0,0.0,0.0,0.0,0.0,0.0,0.0,0.0,0.0,0.0,0.0,0.0,0.0,0.0,0.0,0.0,0.0,0.0,0.0,0.0,0.0,0.0,0.0,0.0,0.0,0.0,0.0,0.0,0.0,0.0,0.0,0.0,0.0,0.0,0.0,0.0,0.0,0.0,0.0,0.0,0.0,0.0,0.0,0.0,0.0,0.0,0.0,0.0,0.0,0.0,0.0,0.0,0.0,0.0,0.0,0.0,0.0,0.0,0.0,0.0,0.0,0.0,0.0,0.0,0.0,0.0,0.0,0.0,0.0,0.0,0.0,0.0,0.96,1.0,1.0,1.0,1.0,1.0,1.0,0.81,0.0,0.0,0.0],[0.0,0.0,0.0,0.0,0.0,0.0,0.0,0.0,0.0,0.0,0.0,0.0,0.0,0.0,0.0,0.0,0.0,0.0,0.0,0.0,0.0,0.0,0.0,0.0,0.0,0.0,0.0,0.0,0.0,0.0,0.0,0.0,0.0,0.0,0.0,0.0,0.0,0.0,0.0,0.0,0.0,0.0,0.0,0.0,0.0,0.0,0.0,0.0,0.0,0.0,0.0,0.0,0.0,0.0,0.0,0.0,0.0,0.0,0.0,0.0,0.0,0.0,0.0,0.0,0.0,0.0,0.0,0.0,0.0,0.0,0.0,0.0,0.0,0.0,0.0,0.0,0.0,0.0,0.0,0.0,0.0,0.0,0.0,0.0,0.0,0.07,0.0,0.0,0.0,0.0,0.0,0.0,0.0,0.0,0.0,0.0,0.0,0.0,0.0,0.0,0.0,0.0,0.0,0.0,0.0,0.0,0.0,0.0,0.0,0.0,0.0,0.0,0.0,0.0,0.0,0.0,0.0,0.0,0.0,0.03,1.0,1.0,1.0,0.93,0.0,0.0,0.0,0.0,0.0,0.0,0.0,0.0,0.0,0.0,0.0,0.0,0.0,0.0,0.0,0.0,0.0,0.0,0.0,0.0,0.0,0.0,0.0,0.0,0.0,0.0,0.0,0.0,0.0,0.0,0.0,0.0,0.0,0.0,0.0,0.0,0.0,0.0,0.0,0.0,0.0,0.0,0.0,0.0,0.0,0.0,0.0,0.0,0.0,0.0,0.0,0.0,0.0,0.0,0.0,0.0,0.0,0.0,0.0,0.0,0.0,0.0,0.0,0.0,0.0,0.0,0.0,0.0,0.0,0.0,0.0,0.0,0.0,0.0,0.0,0.0,0.0,0.0,0.0,0.0,0.0,0.0,0.0,0.0,0.0,0.0,0.0,0.0,0.0,0.0,0.0,0.0,0.0,0.0,0.0,0.0,0.0,0.0,0.0,0.0,0.0,0.0,0.0,0.0,0.0,0.0,0.0,0.0,0.0,0.0,0.0,0.0,0.0,0.0,0.0,0.0,0.0,0.0],[0.0,0.0,0.0,0.0,0.0,0.0,0.0,0.0,0.0,0.0,0.0,0.0,0.0,0.0,0.0,0.0,0.0,0.0,0.0,0.0,0.0,0.0,0.0,0.0,0.0,0.0,0.0,0.0,0.0,0.0,0.0,0.0,0.0,0.0,0.0,0.0,0.0,0.0,0.0,0.0,0.0,0.0,0.0,0.0,0.0,0.0,0.0,0.0,0.0,0.0,0.0,0.0,0.0,0.0,0.0,0.0,0.0,0.0,0.0,0.0,0.0,0.0,0.0,0.0,0.0,0.0,0.0,0.0,0.0,0.0,0.0,0.0,0.0,0.0,0.0,0.0,0.0,0.0,0.0,0.0,0.0,0.0,0.0,0.0,0.04,0.99,0.0,0.0,0.0,0.0,0.0,0.0,0.0,0.0,0.0,0.0,0.0,0.0,0.0,0.0,0.0,0.0,0.0,0.0,0.0,0.0,0.0,0.0,0.0,0.0,0.0,0.0,0.0,0.0,0.0,0.0,0.0,0.03,0.0,0.0,0.99,1.0,1.0,1.0,0.99,0.0,0.0,0.0,0.0,0.0,0.0,0.0,0.0,0.0,0.0,0.0,0.0,0.0,0.0,0.0,0.0,0.0,0.0,0.0,0.0,0.0,0.0,0.0,0.0,0.0,0.0,0.0,0.0,0.0,0.0,0.0,0.0,0.0,0.0,0.0,0.0,0.0,0.0,0.0,0.0,0.0,0.0,0.0,0.0,0.0,0.0,0.0,0.0,0.0,0.0,0.0,0.0,0.0,0.0,0.0,0.0,0.0,0.0,0.0,0.0,0.0,0.0,0.0,0.0,0.0,0.0,0.0,0.0,0.0,0.0,0.0,0.0,0.0,0.0,0.0,0.0,0.0,0.0,0.0,0.0,0.0,0.0,0.0,0.0,0.0,0.0,0.0,0.0,0.0,0.0,0.0,0.0,0.0,0.0,0.0,0.0,0.0,0.0,0.0,0.0,0.0,0.0,0.0,0.0,0.0,0.0,0.0,0.0,0.0,0.0,0.0,0.0,0.0,0.0,0.0,0.0,0.0],[0.0,0.0,0.0,0.0,0.0,0.0,0.0,0.0,0.0,0.0,0.0,0.0,0.0,0.0,0.0,0.0,0.0,0.0,0.0,0.0,0.0,0.0,0.0,0.0,0.0,0.0,0.0,0.0,0.0,0.0,0.0,0.0,0.0,0.0,0.0,0.0,0.0,0.0,0.0,0.0,0.0,0.0,0.0,0.0,0.0,0.0,0.0,0.0,0.0,0.0,0.0,0.0,0.0,0.0,0.0,0.0,0.0,0.0,0.0,0.0,0.0,0.0,0.0,0.0,0.0,0.0,0.0,0.0,0.0,0.0,0.0,0.0,0.0,0.0,0.0,0.0,0.0,0.0,0.0,0.0,0.0,0.0,0.0,0.0,1.0,1.0,0.0,0.0,0.0,0.0,0.0,0.0,0.0,0.0,0.0,0.0,0.0,0.0,0.0,0.0,0.0,0.0,0.0,0.0,0.0,0.0,0.0,0.0,0.0,0.0,0.0,0.0,0.0,0.0,0.0,0.0,0.0,0.0,0.09,0.0,0.98,0.93,1.0,1.0,1.0,1.0,0.92,0.05,0.0,0.0,0.0,0.0,0.0,0.0,0.0,0.0,0.0,0.0,0.0,0.0,0.0,0.0,0.0,0.0,0.0,0.0,0.0,0.0,0.0,0.0,0.0,0.0,0.0,0.0,0.0,0.0,0.0,0.0,0.0,0.0,0.0,0.0,0.0,0.0,0.0,0.0,0.0,0.0,0.0,0.0,0.0,0.0,0.0,0.0,0.0,0.0,0.0,0.0,0.0,0.0,0.0,0.0,0.0,0.0,0.0,0.0,0.0,0.0,0.0,0.0,0.0,0.0,0.0,0.0,0.0,0.0,0.0,0.0,0.0,0.0,0.0,0.0,0.0,0.0,0.0,0.0,0.0,0.0,0.0,0.0,0.0,0.0,0.0,0.0,0.0,0.0,0.0,0.0,0.0,0.0,0.0,0.0,0.0,0.0,0.0,0.0,0.0,0.0,0.0,0.0,0.0,0.0,0.0,0.0,0.0,0.0,0.0,0.0,0.0,0.0,0.0,0.0],[0.0,0.0,0.0,0.0,0.0,0.0,0.0,0.0,0.0,0.0,0.0,0.0,0.0,0.0,0.0,0.0,0.0,0.0,0.0,0.0,0.0,0.0,0.0,0.0,0.0,0.0,0.0,0.0,0.0,0.0,0.0,0.0,0.0,0.0,0.0,0.0,0.0,0.0,0.0,0.0,0.0,0.0,0.0,0.0,0.0,0.0,0.0,0.0,0.0,0.0,0.0,0.0,0.0,0.0,0.0,0.0,0.0,0.0,0.0,0.0,0.0,0.0,0.0,0.0,0.0,0.0,0.0,0.0,0.0,0.0,0.0,0.0,0.0,0.0,0.0,0.0,0.0,0.0,0.0,0.0,0.0,0.0,0.0,0.0,1.0,1.0,1.0,1.0,0.0,0.0,0.11,0.0,0.0,0.0,0.0,0.0,0.0,0.0,0.0,0.0,0.0,0.0,0.0,0.0,0.0,0.0,0.0,0.0,0.0,0.0,0.0,0.0,0.0,0.0,0.0,0.0,0.0,0.0,0.0,0.0,0.0,0.0,0.99,1.0,1.0,1.0,0.02,0.0,0.0,0.0,0.0,0.0,0.0,0.0,0.0,0.0,0.0,0.0,0.0,0.0,0.0,0.0,0.0,0.0,0.0,0.0,0.0,0.0,0.0,0.0,0.0,0.0,0.0,0.0,0.0,0.0,0.0,0.0,0.0,0.0,0.0,0.0,0.0,0.0,0.0,0.0,0.0,0.0,0.0,0.0,0.0,0.0,0.0,0.0,0.0,0.0,0.0,0.0,0.0,0.0,0.0,0.0,0.0,0.0,0.0,0.0,0.0,0.0,0.0,0.0,0.0,0.0,0.0,0.0,0.0,0.0,0.0,0.0,0.0,0.0,0.0,0.0,0.0,0.0,0.0,0.0,0.0,0.0,0.0,0.0,0.0,0.0,0.0,0.0,0.0,0.0,0.0,0.0,0.0,0.0,0.0,0.0,0.0,0.0,0.0,0.0,0.0,0.0,0.0,0.0,0.0,0.0,0.0,0.0,0.0,0.0,0.0,0.0,0.0,0.0,0.0,0.0],[0.0,0.0,0.0,0.0,0.0,0.0,0.0,0.0,0.0,0.0,0.0,0.0,0.0,0.0,0.0,0.0,0.0,0.0,0.0,0.0,0.0,0.0,0.0,0.0,0.0,0.0,0.0,0.0,0.0,0.0,0.0,0.0,0.0,0.0,0.0,0.0,0.0,0.0,0.0,0.0,0.0,0.0,0.0,0.0,0.0,0.0,0.0,0.0,0.0,0.0,0.0,0.0,0.0,0.0,0.0,0.0,0.0,0.0,0.0,0.0,0.0,0.0,0.0,0.0,0.0,0.0,0.0,0.0,0.0,0.0,0.0,0.0,0.0,0.0,0.0,0.0,0.0,0.0,0.0,0.0,0.0,0.0,1.0,0.35,1.0,0.92,0.97,1.0,0.0,0.01,1.0,0.0,0.0,0.0,0.0,0.0,0.0,0.0,0.0,0.0,0.0,0.0,0.0,0.0,0.0,0.0,0.0,0.0,0.0,0.0,0.0,0.0,0.0,0.0,0.0,0.99,0.0,0.0,0.0,0.0,0.0,0.0,0.0,1.0,1.0,1.0,1.0,0.36,0.0,0.99,1.0,0.0,0.0,0.0,0.0,0.0,0.0,0.0,0.0,0.0,0.0,0.0,0.0,0.0,0.0,0.0,0.0,0.0,0.0,0.0,0.0,0.0,0.0,0.0,0.0,0.0,0.0,0.0,0.0,0.0,0.0,0.0,0.0,0.0,0.0,0.0,0.0,0.0,0.0,0.0,0.0,0.0,0.0,0.0,0.0,0.0,0.0,0.0,0.0,0.0,0.0,0.0,0.0,0.0,0.0,0.0,0.0,0.0,0.0,0.0,0.0,0.0,0.0,0.0,0.0,0.0,0.0,0.0,0.0,0.0,0.0,0.0,0.0,0.0,0.0,0.0,0.0,0.0,0.0,0.0,0.0,0.0,0.0,0.0,0.0,0.0,0.0,0.0,0.0,0.0,0.0,0.0,0.0,0.0,0.0,0.0,0.0,0.0,0.0,0.0,0.0,0.0,0.0,0.0,0.0,0.0,0.0,0.0,0.0,0.0,0.0,0.0],[0.0,0.0,0.0,0.0,0.0,0.0,0.0,0.0,0.0,0.0,0.0,0.0,0.0,0.0,0.0,0.0,0.0,0.0,0.0,0.0,0.0,0.0,0.0,0.0,0.0,0.0,0.0,0.0,0.0,0.0,0.0,0.0,0.0,0.0,0.0,0.0,0.0,0.0,0.0,0.0,0.0,0.0,0.0,0.0,0.0,0.0,0.0,0.0,0.0,0.0,0.0,0.0,0.0,0.0,0.0,0.0,0.0,0.0,0.0,0.0,0.0,0.0,0.0,0.0,0.0,0.0,0.0,0.0,0.0,0.0,0.0,0.0,0.0,0.0,0.0,0.0,0.0,0.0,0.0,0.0,0.0,0.0,0.0,0.0,0.01,0.0,0.0,0.0,0.0,0.0,0.0,0.0,0.0,0.0,0.0,0.0,0.0,0.0,0.0,0.0,0.0,0.0,0.0,0.0,0.0,0.0,0.0,0.0,0.0,0.0,0.0,0.0,0.0,0.0,0.0,0.0,0.0,0.0,0.0,0.0,0.0,0.0,0.0,0.92,0.02,1.0,1.0,1.0,1.0,1.0,0.99,0.0,0.0,0.0,0.0,0.0,0.0,0.0,0.0,0.0,0.0,0.0,0.0,0.0,0.0,0.0,0.0,0.0,0.0,0.0,0.0,0.0,0.0,0.0,0.0,0.0,0.0,0.0,0.0,0.0,0.0,0.0,0.0,0.0,0.0,0.0,0.0,0.0,0.0,0.0,0.0,0.0,0.0,0.0,0.0,0.0,0.0,0.0,0.0,0.0,0.0,0.0,0.0,0.0,0.0,0.0,0.0,0.0,0.0,0.0,0.0,0.0,0.0,0.0,0.0,0.0,0.0,0.0,0.0,0.0,0.0,0.0,0.0,0.0,0.0,0.0,0.0,0.0,0.0,0.0,0.0,0.0,0.0,0.0,0.0,0.0,0.0,0.0,0.0,0.0,0.0,0.0,0.0,0.0,0.0,0.0,0.0,0.0,0.0,0.0,0.0,0.0,0.0,0.0,0.0,0.0,0.0,0.0,0.0,0.0,0.0,0.0],[0.0,0.0,0.0,0.0,0.0,0.0,0.0,0.0,0.0,0.0,0.0,0.0,0.0,0.0,0.0,0.0,0.0,0.0,0.0,0.0,0.0,0.0,0.0,0.0,0.0,0.0,0.0,0.0,0.0,0.0,0.0,0.0,0.0,0.0,0.0,0.0,0.0,0.0,0.0,0.0,0.0,0.0,0.0,0.0,0.0,0.0,0.0,0.0,0.0,0.0,0.0,0.0,0.0,0.0,0.0,0.0,0.0,0.0,0.0,0.0,0.0,0.0,0.0,0.0,0.0,0.0,0.0,0.0,0.0,0.0,0.0,0.0,0.0,0.0,0.0,0.0,0.0,0.0,0.0,0.0,0.0,0.0,0.0,0.0,0.18,0.0,0.0,0.0,0.0,0.0,0.0,0.0,0.0,0.0,0.0,0.0,0.0,0.0,0.0,0.0,0.0,0.0,0.0,0.0,0.0,0.0,0.0,0.0,0.0,0.0,0.0,0.0,0.0,0.0,0.0,0.0,0.0,0.0,0.0,0.0,0.0,0.0,0.0,0.05,0.0,0.36,1.0,1.0,1.0,0.99,1.0,1.0,0.0,0.0,0.0,0.0,0.0,0.0,0.0,0.0,0.0,0.04,0.0,0.99,0.0,0.0,0.0,0.0,0.0,0.0,0.0,0.0,0.0,0.0,0.0,0.0,0.0,0.0,0.0,0.0,0.0,0.0,0.0,0.0,0.0,0.0,0.0,0.0,0.0,0.0,0.0,0.0,0.0,0.0,0.0,0.0,0.0,0.0,0.0,0.0,0.0,0.0,0.0,0.0,0.0,0.0,0.0,0.0,0.0,0.0,0.0,0.0,0.0,0.0,0.0,0.0,0.0,0.0,0.0,0.0,0.0,0.0,0.0,0.0,0.0,0.0,0.0,0.0,0.0,0.0,0.0,0.0,0.0,0.0,0.0,0.0,0.0,0.0,0.0,0.0,0.0,0.0,0.0,0.0,0.0,0.0,0.0,0.0,0.0,0.0,0.0,0.0,0.0,0.0,0.0,0.0,0.0,0.0,0.0,0.0,0.0,0.0],[0.0,0.0,0.0,0.0,0.0,0.0,0.0,0.0,0.0,0.0,0.0,0.0,0.0,0.0,0.0,0.0,0.0,0.0,0.0,0.0,0.0,0.0,0.0,0.0,0.0,0.0,0.0,0.0,0.0,0.0,0.0,0.0,0.0,0.0,0.0,0.0,0.0,0.0,0.0,0.0,0.0,0.0,0.0,0.0,0.0,0.0,0.0,0.0,0.0,0.0,0.0,0.0,0.0,0.0,0.0,0.0,0.0,0.0,0.0,0.0,0.0,0.0,0.0,0.0,0.0,0.0,0.0,0.0,0.0,0.0,0.0,0.0,0.0,0.0,0.0,0.0,0.0,0.0,0.0,0.0,0.0,0.0,0.0,0.0,0.0,0.0,0.0,0.0,0.0,0.0,0.0,0.0,0.0,0.0,0.0,0.0,0.0,0.0,0.0,0.0,0.0,0.0,0.0,0.0,0.0,0.0,0.0,0.0,0.0,0.0,0.0,0.0,0.0,0.0,0.0,0.0,0.0,0.0,0.0,0.0,0.0,0.0,0.0,0.0,0.0,0.0,1.0,1.0,1.0,1.0,1.0,1.0,1.0,0.0,0.0,0.0,0.0,0.0,0.0,0.0,0.0,0.0,0.0,0.0,0.0,0.0,0.0,0.0,0.0,0.0,0.0,0.0,0.0,0.0,0.0,0.0,0.0,0.0,0.0,0.0,0.0,0.0,0.0,0.0,0.0,0.0,0.0,0.0,0.0,0.0,0.0,0.0,0.0,0.0,0.0,0.0,0.0,0.0,0.0,0.0,0.0,0.0,0.0,0.0,0.0,0.0,0.0,0.0,0.0,0.0,0.0,0.0,0.0,0.0,0.0,0.0,0.0,0.0,0.0,0.0,0.0,0.0,0.0,0.0,0.0,0.0,0.0,0.0,0.0,0.0,0.0,0.0,0.0,0.0,0.0,0.0,0.0,0.0,0.0,0.0,0.0,0.0,0.0,0.0,0.0,0.0,0.0,0.0,0.0,0.0,0.0,0.0,0.0,0.0,0.0,0.0,0.0,0.0,0.0,0.0,0.0,0.0],[0.0,0.0,0.0,0.0,0.0,0.0,0.0,0.0,0.0,0.0,0.0,0.0,0.0,0.0,0.0,0.0,0.0,0.0,0.0,0.0,0.0,0.0,0.0,0.0,0.0,0.0,0.0,0.0,0.0,0.0,0.0,0.0,0.0,0.0,0.0,0.0,0.0,0.0,0.0,0.0,0.0,0.0,0.0,0.0,0.0,0.0,0.0,0.0,0.0,0.0,0.0,0.0,0.0,0.0,0.0,0.0,0.0,0.0,0.0,0.0,0.0,0.0,0.0,0.0,0.0,0.0,0.0,0.0,0.0,0.0,0.0,0.0,0.0,0.0,0.0,0.0,0.0,0.0,0.0,0.0,0.0,0.0,0.0,0.0,0.0,0.0,0.0,0.0,0.0,0.0,0.89,0.0,0.0,0.0,0.0,0.0,0.0,0.0,0.0,0.0,0.0,0.0,0.0,0.0,0.0,0.0,0.0,0.0,0.0,0.0,0.0,0.0,0.0,0.0,0.0,0.0,0.0,0.0,0.0,0.0,0.0,0.0,0.0,0.0,0.0,0.99,1.0,0.99,1.0,1.0,1.0,1.0,1.0,1.0,0.0,0.0,0.0,0.0,0.0,0.0,0.0,0.0,0.0,0.0,0.0,0.0,0.0,0.0,0.0,0.0,0.0,0.0,0.0,0.0,0.0,0.0,0.0,0.0,0.0,0.0,0.0,0.0,0.0,0.0,0.0,0.0,0.0,0.0,0.0,0.0,0.0,0.0,0.0,0.0,0.0,0.0,0.0,0.0,0.0,0.0,0.0,0.0,0.0,0.0,0.0,0.0,0.0,0.0,0.0,0.0,0.0,0.0,0.0,0.0,0.0,0.0,0.0,0.0,0.0,0.0,0.0,0.0,0.0,0.0,0.0,0.0,0.0,0.0,0.0,0.0,0.0,0.0,0.0,0.0,0.0,0.0,0.0,0.0,0.0,0.0,0.0,0.0,0.0,0.0,0.0,0.0,0.0,0.0,0.0,0.0,0.0,0.0,0.0,0.0,0.0,0.0,0.0,0.0,0.0,0.0,0.0,0.0],[0.0,0.0,0.0,0.0,0.0,0.0,0.0,0.0,0.0,0.0,0.0,0.0,0.0,0.0,0.0,0.0,0.0,0.0,0.0,0.0,0.0,0.0,0.0,0.0,0.0,0.0,0.0,0.0,0.0,0.0,0.0,0.0,0.0,0.0,0.0,0.0,0.0,0.0,0.0,0.0,0.0,0.0,0.0,0.0,0.0,0.0,0.0,0.0,0.0,0.0,0.0,0.0,0.0,0.0,0.0,0.0,0.0,0.0,0.0,0.0,0.0,0.0,0.0,0.0,0.0,0.0,0.0,0.0,0.0,0.0,0.0,0.0,0.0,0.0,0.0,0.0,0.0,0.0,0.0,0.0,0.0,0.0,0.97,0.0,0.73,0.0,0.0,0.0,0.0,0.0,1.0,0.0,0.0,0.0,0.0,0.0,0.0,0.0,0.0,0.0,0.0,0.0,0.0,0.0,0.0,0.0,0.0,0.0,0.0,0.0,0.0,0.0,0.0,1.0,0.0,1.0,0.0,0.0,0.0,0.0,0.0,0.0,0.0,0.0,0.0,1.0,0.99,1.0,1.0,1.0,1.0,1.0,1.0,1.0,1.0,0.0,0.0,0.0,0.0,0.0,0.0,1.0,0.0,0.62,0.0,0.0,0.0,0.0,0.0,0.0,0.0,0.0,0.0,0.0,0.0,0.0,0.0,0.0,0.0,0.0,0.0,0.0,0.0,0.0,0.0,0.0,0.0,0.0,0.0,0.0,0.0,0.0,0.0,0.0,0.0,0.0,0.0,0.0,0.0,0.0,0.0,0.0,0.0,0.0,0.0,0.0,0.0,0.0,0.0,0.0,0.0,0.0,0.0,0.0,0.0,0.0,0.0,0.0,0.0,0.0,0.0,0.0,0.0,0.0,0.0,0.0,0.0,0.0,0.0,0.0,0.0,0.0,0.0,0.0,0.0,0.0,0.0,0.0,0.0,0.0,0.0,0.0,0.0,0.0,0.0,0.0,0.0,0.0,0.0,0.0,0.0,0.0,0.0,0.0,0.0,0.0,0.0,0.0,0.0,0.0,0.0,0.0],[0.0,0.0,0.0,0.0,0.0,0.0,0.0,0.0,0.0,0.0,0.0,0.0,0.0,0.0,0.0,0.0,0.0,0.0,0.0,0.0,0.0,0.0,0.0,0.0,0.0,0.0,0.0,0.0,0.0,0.0,0.0,0.0,0.0,0.0,0.0,0.0,0.0,0.0,0.0,0.0,0.0,0.0,0.0,0.0,0.0,0.0,0.0,0.0,0.0,0.0,0.0,0.0,0.0,0.0,0.0,0.0,0.0,0.0,0.0,0.0,0.0,0.0,0.0,0.0,0.0,0.0,0.0,0.0,0.0,0.0,0.0,0.0,0.0,0.0,0.0,0.0,0.0,0.0,0.0,0.0,0.0,0.0,0.0,0.0,0.0,0.0,0.0,0.0,0.0,0.0,0.0,0.0,0.0,0.0,0.0,0.0,0.0,0.0,0.0,0.0,0.0,0.0,0.0,0.0,0.0,0.0,0.0,0.0,0.0,0.0,0.0,0.0,0.0,0.0,0.0,0.0,0.0,0.0,0.0,0.0,0.0,0.0,0.0,0.0,0.0,0.0,0.0,1.0,1.0,1.0,1.0,1.0,1.0,1.0,1.0,1.0,0.0,0.0,0.0,0.0,0.0,1.0,0.0,0.0,0.0,0.0,0.0,0.0,0.0,0.0,0.0,0.0,0.0,0.0,0.0,0.0,0.0,0.0,0.0,0.0,0.0,0.0,0.0,0.0,0.0,0.0,0.0,0.0,0.0,0.0,0.0,0.0,0.0,0.0,0.0,0.0,0.0,0.0,0.0,0.0,0.0,0.0,0.0,0.0,0.0,0.0,0.0,0.0,0.0,0.0,0.0,0.0,0.0,0.0,0.0,0.0,0.0,0.0,0.0,0.0,0.0,0.0,0.0,0.0,0.0,0.0,0.0,0.0,0.0,0.0,0.0,0.0,0.0,0.0,0.0,0.0,0.0,0.0,0.0,0.0,0.0,0.0,0.0,0.0,0.0,0.0,0.0,0.0,0.0,0.0,0.0,0.0,0.0,0.0,0.0,0.0,0.0,0.0,0.0,0.0,0.0,0.0],[0.0,0.0,0.0,0.0,0.0,0.0,0.0,0.0,0.0,0.0,0.0,0.0,0.0,0.0,0.0,0.0,0.0,0.0,0.0,0.0,0.0,0.0,0.0,0.0,0.0,0.0,0.0,0.0,0.0,0.0,0.0,0.0,0.0,0.0,0.0,0.0,0.0,0.0,0.0,0.0,0.0,0.0,0.0,0.0,0.0,0.0,0.0,0.0,0.0,0.0,0.0,0.0,0.0,0.0,0.0,0.0,0.0,0.0,0.0,0.0,0.0,0.0,0.0,0.0,0.0,0.0,0.0,0.0,0.0,0.0,0.0,0.0,0.0,0.0,0.0,0.0,0.0,0.0,0.0,0.0,0.0,0.0,0.0,0.0,0.0,0.0,0.0,0.0,0.0,0.0,0.0,0.0,0.0,0.0,0.0,0.0,0.0,0.0,0.0,0.0,0.0,0.0,0.0,0.0,0.0,0.0,0.0,0.0,0.0,0.0,0.0,0.0,0.0,0.0,0.0,0.0,0.0,0.0,0.0,0.0,0.0,0.0,0.0,0.0,0.0,0.0,0.0,0.0,1.0,1.0,1.0,1.0,1.0,1.0,1.0,1.0,1.0,0.0,0.0,0.0,0.0,0.0,0.0,0.0,0.0,0.0,0.0,0.0,0.0,0.0,0.0,0.0,0.0,0.0,0.0,0.0,0.0,0.0,0.0,0.0,0.0,0.0,0.0,0.0,0.0,0.0,0.0,0.0,0.0,0.0,0.0,0.0,0.0,0.0,0.0,0.0,0.0,0.0,0.0,0.0,0.0,0.0,0.0,0.0,0.0,0.0,0.0,0.0,0.0,0.0,0.0,0.0,0.0,0.0,0.0,0.0,0.0,0.0,0.0,0.0,0.0,0.0,0.0,0.0,0.0,0.0,0.0,0.0,0.0,0.0,0.0,0.0,0.0,0.0,0.0,0.0,0.0,0.0,0.0,0.0,0.0,0.0,0.0,0.0,0.0,0.0,0.0,0.0,0.0,0.0,0.0,0.0,0.0,0.0,0.0,0.0,0.0,0.0,0.0,0.0,0.0,0.0],[0.0,0.0,0.0,0.0,0.0,0.0,0.0,0.0,0.0,0.0,0.0,0.0,0.0,0.0,0.0,0.0,0.0,0.0,0.0,0.0,0.0,0.0,0.0,0.0,0.0,0.0,0.0,0.0,0.0,0.0,0.0,0.0,0.0,0.0,0.0,0.0,0.0,0.0,0.0,0.0,0.0,0.0,0.0,0.0,0.0,0.0,0.0,0.0,0.0,0.0,0.0,0.0,0.0,0.0,0.0,0.0,0.0,0.0,0.0,0.0,0.0,0.0,0.0,0.0,0.0,0.0,0.0,0.0,0.0,0.0,0.0,0.0,0.0,0.0,0.0,0.0,0.0,0.0,0.0,0.0,0.0,0.0,0.0,0.0,0.0,0.0,0.0,0.0,0.0,0.0,0.62,0.0,0.0,1.0,0.07,0.0,0.0,0.0,0.0,0.0,0.0,0.0,0.0,0.0,0.0,0.0,0.0,0.0,0.0,0.0,0.0,0.0,0.0,1.0,0.0,0.0,0.0,0.0,0.0,0.0,0.0,0.0,0.0,0.0,0.0,0.0,0.0,0.0,0.0,1.0,1.0,1.0,1.0,1.0,1.0,1.0,1.0,1.0,0.0,0.0,0.0,0.95,0.0,0.0,0.0,0.0,0.0,0.0,0.0,0.0,0.0,0.0,0.0,0.0,0.0,0.0,0.0,0.0,0.0,0.0,0.0,0.0,0.0,0.0,0.0,0.0,0.0,0.0,0.0,0.0,0.0,0.0,0.0,0.0,0.0,0.0,0.0,0.0,0.0,0.0,0.0,0.0,0.0,0.0,0.0,0.0,0.0,0.0,0.0,0.0,0.0,0.0,0.0,0.0,0.0,0.0,0.0,0.0,0.0,0.0,0.0,0.0,0.0,0.0,0.0,0.0,0.0,0.0,0.0,0.0,0.0,0.0,0.0,0.0,0.0,0.0,0.0,0.0,0.0,0.0,0.0,0.0,0.0,0.0,0.0,0.0,0.0,0.0,0.0,0.0,0.0,0.0,0.0,0.0,0.0,0.0,0.0,0.0,0.0,0.0,0.0,0.0],[0.0,0.0,0.0,0.0,0.0,0.0,0.0,0.0,0.0,0.0,0.0,0.0,0.0,0.0,0.0,0.0,0.0,0.0,0.0,0.0,0.0,0.0,0.0,0.0,0.0,0.0,0.0,0.0,0.0,0.0,0.0,0.0,0.0,0.0,0.0,0.0,0.0,0.0,0.0,0.0,0.0,0.0,0.0,0.0,0.0,0.0,0.0,0.0,0.0,0.0,0.0,0.0,0.0,0.0,0.0,0.0,0.0,0.0,0.0,0.0,0.0,0.0,0.0,0.0,0.0,0.0,0.0,0.0,0.0,0.0,0.0,0.0,0.0,0.0,0.0,0.0,0.0,0.0,0.0,0.0,0.0,0.0,0.0,0.0,0.0,0.0,0.0,0.0,0.0,0.0,0.0,0.0,0.0,0.0,0.0,0.0,0.0,0.0,0.0,0.0,0.0,0.0,0.0,0.0,0.0,0.0,0.0,0.0,0.0,0.0,0.0,0.0,0.0,1.0,0.0,0.0,0.0,0.0,0.0,0.0,0.0,0.0,0.0,0.0,0.0,0.0,0.0,0.0,0.0,0.0,1.0,1.0,1.0,1.0,1.0,1.0,1.0,1.0,1.0,1.0,1.0,1.0,0.0,0.0,0.0,0.0,0.0,0.0,0.0,0.0,0.0,0.0,0.0,0.0,0.0,0.0,0.0,0.0,0.0,0.0,0.0,0.0,0.0,0.0,0.0,0.0,0.0,0.0,0.0,0.0,0.0,0.0,0.0,0.0,0.0,0.0,0.0,0.0,0.0,0.0,0.0,0.0,0.0,0.0,0.0,0.0,0.0,0.0,0.0,0.0,0.0,0.0,0.0,0.0,0.0,0.0,0.0,0.0,0.0,0.0,0.0,0.0,0.0,0.0,0.0,0.0,0.0,0.0,0.0,0.0,0.0,0.0,0.0,0.0,0.0,0.0,0.0,0.0,0.0,0.0,0.0,0.0,0.0,0.0,0.0,0.0,0.0,0.0,0.0,0.0,0.0,0.0,0.0,0.0,0.0,0.0,0.0,0.0,0.0,0.0,0.0,0.0],[0.0,0.0,0.0,0.0,0.0,0.0,0.0,0.0,0.0,0.0,0.0,0.0,0.0,0.0,0.0,0.0,0.0,0.0,0.0,0.0,0.0,0.0,0.0,0.0,0.0,0.0,0.0,0.0,0.0,0.0,0.0,0.0,0.0,0.0,0.0,0.0,0.0,0.0,0.0,0.0,0.0,0.0,0.0,0.0,0.0,0.0,0.0,0.0,0.0,0.0,0.0,0.0,0.0,0.0,0.0,0.0,0.0,0.0,0.0,0.0,0.0,0.0,0.0,0.0,0.0,0.0,0.0,0.0,0.0,0.0,0.0,0.0,0.0,0.0,0.0,0.0,0.0,0.0,0.0,0.0,0.0,0.0,0.0,0.0,0.0,0.0,0.0,0.0,0.0,0.0,0.0,0.0,0.0,0.0,0.0,0.0,0.0,0.0,0.0,0.0,0.0,0.0,0.0,0.0,0.0,0.0,0.0,0.0,0.0,0.0,0.0,0.0,0.0,0.0,0.0,0.0,0.0,0.0,0.0,0.0,0.0,0.0,0.0,0.0,0.0,0.0,0.0,0.0,0.0,0.0,0.0,1.0,1.0,1.0,1.0,1.0,1.0,1.0,1.0,0.0,0.0,0.18,0.0,0.0,0.0,0.0,0.0,0.0,0.0,0.0,0.0,0.0,0.0,0.0,0.0,0.0,0.0,0.0,0.0,0.0,0.0,0.0,0.0,0.0,0.0,0.0,0.0,0.0,0.0,0.0,0.0,0.0,0.0,0.0,0.0,0.0,0.0,0.0,0.0,0.0,0.0,0.0,0.0,0.0,0.0,0.0,0.0,0.0,0.0,0.0,0.0,0.0,0.0,0.0,0.0,0.0,0.0,0.0,0.0,0.0,0.0,0.0,0.0,0.0,0.0,0.0,0.0,0.0,0.0,0.0,0.0,0.0,0.0,0.0,0.0,0.0,0.0,0.0,0.0,0.0,0.0,0.0,0.0,0.0,0.0,0.0,0.0,0.0,0.0,0.0,0.0,0.0,0.0,0.0,0.0,0.0,0.0,0.0,0.0,0.0,0.0,0.0],[0.0,0.0,0.0,0.0,0.0,0.0,0.0,0.0,0.0,0.0,0.0,0.0,0.0,0.0,0.0,0.0,0.0,0.0,0.0,0.0,0.0,0.0,0.0,0.0,0.0,0.0,0.0,0.0,0.0,0.0,0.0,0.0,0.0,0.0,0.0,0.0,0.0,0.0,0.0,0.0,0.0,0.0,0.0,0.0,0.0,0.0,0.0,0.0,0.0,0.0,0.0,0.0,0.0,0.0,0.0,0.0,0.0,0.0,0.0,0.0,0.0,0.0,0.0,0.0,0.0,0.0,0.0,0.0,0.0,0.0,0.0,0.0,0.0,0.0,0.0,0.0,0.0,0.0,0.0,0.0,0.0,0.0,0.0,0.0,0.0,0.0,0.0,0.0,0.0,0.0,0.0,0.0,0.0,0.0,0.0,0.0,0.0,0.0,0.0,0.0,0.0,0.0,0.0,0.0,0.0,0.0,0.0,0.0,0.0,0.0,0.0,0.0,0.0,0.0,0.0,0.0,0.0,0.0,0.0,0.0,0.0,0.0,0.0,0.0,0.0,0.0,0.0,0.0,0.0,0.0,0.0,0.0,1.0,1.0,1.0,1.0,1.0,1.0,1.0,0.0,0.0,0.0,0.0,0.0,0.0,0.0,0.0,0.0,0.0,0.0,0.0,0.0,0.0,0.0,0.0,0.0,0.0,0.0,0.0,0.0,0.0,0.0,0.0,0.0,0.0,0.0,0.0,0.0,0.0,0.0,0.0,0.0,0.0,0.0,0.0,0.0,0.0,0.0,0.0,0.0,0.0,0.0,0.0,0.0,0.0,0.0,0.0,0.0,0.0,0.0,0.0,0.0,0.0,0.0,0.0,0.0,0.0,0.0,0.0,0.0,0.0,0.0,0.0,0.0,0.0,0.0,0.0,0.0,0.0,0.0,0.0,0.0,0.0,0.0,0.0,0.0,0.0,0.0,0.0,0.0,0.0,0.0,0.0,0.0,0.0,0.0,0.0,0.0,0.0,0.0,0.0,0.0,0.0,0.0,0.0,0.0,0.0,0.0,0.0,0.0,0.0,0.0],[0.0,0.0,0.0,0.0,0.0,0.0,0.0,0.0,0.0,0.0,0.0,0.0,0.0,0.0,0.0,0.0,0.0,0.0,0.0,0.0,0.0,0.0,0.0,0.0,0.0,0.0,0.0,0.0,0.0,0.0,0.0,0.0,0.0,0.0,0.0,0.0,0.0,0.0,0.0,0.0,0.0,0.0,0.0,0.0,0.0,0.0,0.0,0.0,0.0,0.0,0.0,0.0,0.0,0.0,0.0,0.0,0.0,0.0,0.0,0.0,0.0,0.0,0.0,0.0,0.0,0.0,0.0,0.0,0.0,0.0,0.0,0.0,0.0,0.0,0.0,0.0,0.0,0.0,0.0,0.0,0.0,0.0,0.0,0.0,0.0,0.0,0.0,0.0,0.0,0.0,0.0,0.0,0.0,0.0,0.0,0.0,0.0,1.0,0.0,0.0,0.0,0.0,0.0,0.0,0.0,0.0,0.0,0.01,0.01,0.0,0.0,1.0,0.0,1.0,0.0,0.0,0.0,0.0,0.0,0.0,0.0,0.0,0.0,0.0,0.0,0.0,0.0,0.0,0.0,0.0,0.0,0.0,0.0,1.0,1.0,1.0,1.0,1.0,1.0,1.0,0.0,0.0,0.0,0.0,0.0,0.0,0.0,0.0,0.0,0.0,0.0,0.0,0.0,0.0,0.0,0.0,0.0,0.0,0.0,0.0,0.0,0.0,0.0,0.0,0.0,0.0,0.0,0.0,0.0,0.0,0.0,0.0,0.0,0.0,0.0,0.0,0.0,0.0,0.0,0.0,0.0,0.0,0.0,0.0,0.0,0.0,0.0,0.0,0.0,0.0,0.0,0.0,0.0,0.0,0.0,0.0,0.0,0.0,0.0,0.0,0.0,0.0,0.0,0.0,0.0,0.0,0.0,0.0,0.0,0.0,0.0,0.0,0.0,0.0,0.0,0.0,0.0,0.0,0.0,0.0,0.0,0.0,0.0,0.0,0.0,0.0,0.0,0.0,0.0,0.0,0.0,0.0,0.0,0.0,0.0,0.0,0.0,0.0,0.0,0.0,0.0,0.0],[0.0,0.0,0.0,0.0,0.0,0.0,0.0,0.0,0.0,0.0,0.0,0.0,0.0,0.0,0.0,0.0,0.0,0.0,0.0,0.0,0.0,0.0,0.0,0.0,0.0,0.0,0.0,0.0,0.0,0.0,0.0,0.0,0.0,0.0,0.0,0.0,0.0,0.0,0.0,0.0,0.0,0.0,0.0,0.0,0.0,0.0,0.0,0.0,0.0,0.0,0.0,0.0,0.0,0.0,0.0,0.0,0.0,0.0,0.0,0.0,0.0,0.0,0.0,0.0,0.0,0.0,0.0,0.0,0.0,0.0,0.0,0.0,0.0,0.0,0.0,0.0,0.0,0.0,0.0,0.0,0.0,0.0,0.0,0.0,0.0,0.0,0.0,0.0,0.0,0.0,0.0,0.0,0.0,0.0,0.0,0.0,0.0,0.0,0.0,0.0,0.0,0.0,0.0,0.0,0.0,0.0,0.0,0.0,0.02,0.0,0.0,0.0,0.0,0.0,0.0,0.0,0.0,0.0,0.0,0.0,0.0,0.0,0.0,0.0,0.0,0.0,0.0,0.0,0.0,0.0,0.0,0.0,0.0,0.0,1.0,1.0,1.0,1.0,1.0,1.0,0.01,0.0,0.0,0.0,0.0,0.0,0.0,0.0,0.0,0.0,0.0,0.0,0.0,0.0,0.0,0.0,0.0,0.0,0.0,0.0,0.0,0.0,0.0,0.0,0.0,0.0,0.0,0.0,0.0,0.0,0.0,0.0,0.0,0.0,0.0,0.0,0.0,0.0,0.0,0.0,0.0,0.0,0.0,0.0,0.0,0.0,0.0,0.0,0.0,0.0,0.0,0.0,0.0,0.0,0.0,0.0,0.0,0.0,0.0,0.0,0.0,0.0,0.0,0.0,0.0,0.0,0.0,0.0,0.0,0.0,0.0,0.0,0.0,0.0,0.0,0.0,0.0,0.0,0.0,0.0,0.0,0.0,0.0,0.0,0.0,0.0,0.0,0.0,0.0,0.0,0.0,0.0,0.0,0.0,0.0,0.0,0.0,0.0,0.0,0.0,0.0,0.0],[0.0,0.0,0.0,0.0,0.0,0.0,0.0,0.0,0.0,0.0,0.0,0.0,0.0,0.0,0.0,0.0,0.0,0.0,0.0,0.0,0.0,0.0,0.0,0.0,0.0,0.0,0.0,0.0,0.0,0.0,0.0,0.0,0.0,0.0,0.0,0.0,0.0,0.0,0.0,0.0,0.0,0.0,0.0,0.0,0.0,0.0,0.0,0.0,0.0,0.0,0.0,0.0,0.0,0.0,0.0,0.0,0.0,0.0,0.0,0.0,0.0,0.0,0.0,0.0,0.0,0.0,0.0,0.0,0.0,0.0,0.0,0.0,0.0,0.0,0.0,0.0,0.0,0.0,0.0,0.0,0.04,0.0,0.0,0.0,0.0,0.0,0.0,0.0,0.0,0.0,0.0,0.0,0.0,0.0,0.0,0.0,0.0,0.0,0.0,0.0,0.0,0.0,0.0,0.0,0.0,0.0,0.0,0.0,0.0,0.0,0.02,1.0,1.0,1.0,0.0,0.0,0.0,0.0,0.0,0.0,0.0,0.0,0.0,0.0,0.0,0.0,0.0,0.0,0.0,0.0,0.0,0.0,0.0,0.0,1.0,0.0,0.0,1.0,1.0,1.0,1.0,1.0,0.0,0.0,0.0,0.0,0.0,0.0,0.0,0.0,0.0,0.0,0.0,0.0,0.0,0.0,0.0,0.0,0.0,0.0,0.0,0.0,1.0,0.0,0.0,0.0,0.0,0.0,0.0,0.0,0.0,0.0,0.0,0.0,0.0,0.0,0.0,0.0,0.0,0.0,0.0,0.0,0.0,0.0,0.0,0.0,0.0,0.0,0.0,0.0,0.0,0.0,0.0,0.0,0.0,0.0,0.0,0.0,0.0,0.0,0.0,0.0,0.0,0.0,0.0,0.0,0.0,0.0,0.0,0.0,0.0,0.0,0.0,0.0,0.0,0.0,0.0,0.0,0.0,0.0,0.0,0.0,0.0,0.0,0.0,0.0,0.0,0.0,0.0,0.0,0.0,0.0,0.0,0.0,0.0,0.0,0.0,0.0,0.0,0.0,0.0,0.0],[0.0,0.0,0.0,0.0,0.0,0.0,0.0,0.0,0.0,0.0,0.0,0.0,0.0,0.0,0.0,0.0,0.0,0.0,0.0,0.0,0.0,0.0,0.0,0.0,0.0,0.0,0.0,0.0,0.0,0.0,0.0,0.0,0.0,0.0,0.0,0.0,0.0,0.0,0.0,0.0,0.0,0.0,0.0,0.0,0.0,0.0,0.0,0.0,0.0,0.0,0.0,0.0,0.0,0.0,0.0,0.0,0.0,0.0,0.0,0.0,0.0,0.0,0.0,0.0,0.0,0.0,0.0,0.0,0.0,0.0,0.0,0.0,0.0,0.0,0.0,0.0,0.0,0.0,0.0,0.0,0.0,0.0,0.0,0.0,0.0,0.0,0.0,0.0,0.0,0.0,0.0,0.0,0.0,0.0,0.0,0.0,0.0,0.0,0.0,0.0,0.0,0.0,0.0,0.0,0.0,0.0,0.0,0.0,0.0,0.0,0.0,0.02,1.0,1.0,0.0,0.0,0.0,0.0,0.0,0.0,0.0,0.0,0.0,0.0,0.0,0.0,0.0,0.0,0.0,0.0,0.0,0.0,0.0,0.0,1.0,0.0,0.0,0.0,0.01,1.0,1.0,1.0,1.0,0.0,0.0,0.0,0.0,0.0,0.0,0.0,0.0,0.0,0.0,0.0,0.0,0.0,0.0,0.0,1.0,0.12,0.0,0.0,1.0,0.0,0.0,0.0,0.0,0.0,0.0,0.0,0.0,0.0,0.0,0.0,0.0,0.0,0.0,0.0,0.0,0.0,0.0,0.0,0.0,0.0,0.0,0.0,0.0,0.0,0.0,0.0,0.0,0.0,0.0,0.0,0.0,0.0,0.0,0.0,0.0,0.0,0.0,0.0,0.0,0.0,0.0,0.0,0.0,0.0,0.0,0.0,0.0,0.0,0.0,0.0,0.0,0.0,0.0,0.0,0.0,0.0,0.0,0.0,0.0,0.0,0.0,0.0,0.0,0.0,0.0,0.0,0.0,0.0,0.0,0.0,0.0,0.0,0.0,0.0,0.0,0.0,0.0,0.0],[0.0,0.0,0.0,0.0,0.0,0.0,0.0,0.0,0.0,0.0,0.0,0.0,0.0,0.0,0.0,0.0,0.0,0.0,0.0,0.0,0.0,0.0,0.0,0.0,0.0,0.0,0.0,0.0,0.0,0.0,0.0,0.0,0.0,0.0,0.0,0.0,0.0,0.0,0.0,0.0,0.0,0.0,0.0,0.0,0.0,0.0,0.0,0.0,0.0,0.0,0.0,0.0,0.0,0.0,0.0,0.0,0.0,0.0,0.0,0.0,0.0,0.0,0.0,0.0,0.0,0.0,0.0,0.0,0.0,0.0,0.0,0.0,0.0,0.0,0.0,0.0,0.0,0.0,0.0,0.0,0.0,0.0,0.0,0.0,0.0,0.0,0.0,0.0,0.0,0.0,0.0,0.0,0.0,0.0,0.0,0.0,0.0,0.0,0.0,0.0,0.0,0.0,0.0,0.0,0.0,0.0,0.0,0.0,0.0,0.0,0.0,0.0,1.0,1.0,0.94,1.0,0.0,0.0,0.0,0.0,0.0,0.0,0.0,0.0,0.0,0.0,0.0,0.04,0.0,0.0,1.0,1.0,0.0,0.95,1.0,0.18,0.0,0.0,0.0,1.0,1.0,1.0,1.0,1.0,0.0,0.0,0.0,0.0,0.0,0.0,0.0,0.0,0.0,0.0,0.0,0.0,0.0,0.0,0.0,0.0,0.0,0.0,0.0,0.0,0.0,0.0,0.0,0.0,0.0,0.0,0.0,0.0,0.0,0.0,0.0,0.0,0.0,0.0,0.0,0.0,0.0,0.0,0.0,0.0,0.0,0.0,0.0,0.0,0.0,0.0,0.0,0.0,0.0,0.0,0.0,0.0,0.0,0.0,0.0,0.0,0.0,0.0,0.0,0.0,0.0,0.0,0.0,0.0,0.0,0.0,0.0,0.0,0.0,0.0,0.0,0.0,0.0,0.0,0.0,0.0,0.0,0.0,0.0,0.0,0.0,0.0,0.0,0.0,0.0,0.0,0.0,0.0,0.0,0.0,0.0,0.0,0.0,0.0,0.0,0.0,0.0,0.0],[0.0,0.0,0.0,0.0,0.0,0.0,0.0,0.0,0.0,0.0,0.0,0.0,0.0,0.0,0.0,0.0,0.0,0.0,0.0,0.0,0.0,0.0,0.0,0.0,0.0,0.0,0.0,0.0,0.0,0.0,0.0,0.0,0.0,0.0,0.0,0.0,0.0,0.0,0.0,0.0,0.0,0.0,0.0,0.0,0.0,0.0,0.0,0.0,0.0,0.0,0.0,0.0,0.0,0.0,0.0,0.0,0.0,0.0,0.0,0.0,0.0,0.0,0.0,0.0,0.0,0.0,0.0,0.0,0.0,0.0,0.0,0.0,0.0,0.0,0.0,0.0,0.0,0.0,0.0,0.0,0.0,0.0,0.0,0.0,0.0,0.0,0.0,0.0,0.0,0.0,0.0,0.0,0.0,0.0,0.0,0.0,0.0,0.0,0.0,0.0,0.0,0.0,0.0,0.0,0.0,0.0,0.0,0.0,0.0,0.0,0.0,0.0,1.0,1.0,1.0,1.0,0.0,0.0,0.0,0.0,0.0,0.0,0.0,0.0,0.0,0.0,0.0,0.0,0.0,0.0,0.0,0.0,0.0,0.0,0.0,0.0,0.0,0.0,0.0,0.0,1.0,1.0,1.0,1.0,1.0,0.0,0.0,0.0,0.0,0.0,0.0,1.0,0.0,0.0,1.0,1.0,0.0,0.0,1.0,0.0,0.0,0.0,0.0,0.0,0.0,0.0,0.0,0.0,0.0,0.0,0.0,0.0,0.0,0.0,0.0,0.0,0.0,0.0,0.0,0.0,0.0,0.0,0.0,0.0,0.0,0.0,0.0,0.0,0.0,0.0,0.0,0.0,0.0,0.0,0.0,0.0,0.0,0.0,0.0,0.0,0.0,0.0,0.0,0.0,0.0,0.0,0.0,0.0,0.0,0.0,0.0,0.0,0.0,0.0,0.0,0.0,0.0,0.0,0.0,0.0,0.0,0.0,0.0,0.0,0.0,0.0,0.0,0.0,0.0,0.0,0.0,0.0,0.0,0.0,0.0,0.0,0.0,0.0,0.0,0.0,0.0,0.0],[0.0,0.0,0.0,0.0,0.0,0.0,0.0,0.0,0.0,0.0,0.0,0.0,0.0,0.0,0.0,0.0,0.0,0.0,0.0,0.0,0.0,0.0,0.0,0.0,0.0,0.0,0.0,0.0,0.0,0.0,0.0,0.0,0.0,0.0,0.0,0.0,0.0,0.0,0.0,0.0,0.0,0.0,0.0,0.0,0.0,0.0,0.0,0.0,0.0,0.0,0.0,0.0,0.0,0.0,0.0,0.0,0.0,0.0,0.0,0.0,0.0,0.0,0.0,0.0,0.0,0.0,0.0,0.0,0.0,0.0,0.0,0.0,0.0,0.0,0.0,0.0,0.0,0.0,0.0,0.0,0.0,0.0,0.0,0.0,1.0,0.0,0.0,0.0,0.0,0.0,0.0,0.0,0.0,0.0,0.0,0.0,0.0,0.0,0.0,0.0,0.0,0.0,0.0,0.0,0.0,0.0,0.0,0.0,0.0,0.0,0.0,0.0,0.0,0.0,0.99,1.0,0.87,0.0,1.0,0.0,0.0,0.0,0.0,0.0,0.0,0.0,0.0,0.99,0.0,0.0,0.62,0.0,0.0,0.0,0.0,0.0,0.0,0.0,0.0,0.0,0.0,1.0,1.0,1.0,1.0,0.69,0.0,0.0,0.0,0.0,0.92,1.0,0.0,0.0,0.0,0.0,0.0,0.0,0.0,0.0,0.0,0.0,0.0,0.0,0.0,0.0,0.0,0.0,0.0,0.0,0.0,0.0,0.0,0.0,0.0,0.0,0.0,0.0,0.0,0.0,0.0,0.0,0.0,0.0,0.0,0.0,0.0,0.0,0.0,0.0,0.0,0.0,0.0,0.0,0.0,0.0,0.0,0.0,0.0,0.0,0.0,0.0,0.0,0.0,0.0,0.0,0.0,0.0,0.0,0.0,0.0,0.0,0.0,0.0,0.0,0.0,0.0,0.0,0.0,0.0,0.0,0.0,0.0,0.0,0.0,0.0,0.0,0.0,0.0,0.0,0.0,0.0,0.0,0.0,0.0,0.0,0.0,0.0,0.0,0.0,0.0,0.0],[0.0,0.0,0.0,0.0,0.0,0.0,0.0,0.0,0.0,0.0,0.0,0.0,0.0,0.0,0.0,0.0,0.0,0.0,0.0,1.0,0.0,0.0,0.0,0.0,0.0,0.0,0.0,0.0,0.0,0.0,0.0,0.0,0.0,0.0,0.0,0.0,0.0,0.0,0.0,0.0,0.0,0.0,0.0,0.0,0.0,0.0,0.0,0.0,0.0,0.0,0.0,0.0,0.0,0.0,0.0,0.0,0.0,0.0,0.0,0.0,0.0,0.0,0.0,0.0,0.0,0.0,0.0,0.0,0.0,0.0,0.0,0.0,0.0,0.0,0.0,0.0,0.0,0.0,0.0,0.0,0.0,0.07,0.0,0.0,0.0,0.0,0.0,0.0,0.0,0.0,0.0,0.0,0.0,0.0,0.0,0.0,0.0,0.0,0.0,0.0,0.0,0.0,0.0,0.0,0.0,0.0,0.0,0.0,0.0,0.0,0.0,0.0,0.0,0.0,1.0,1.0,1.0,0.21,1.0,0.0,0.0,0.0,0.0,0.0,0.0,0.0,0.0,0.0,0.0,0.0,0.0,0.0,0.0,0.0,0.0,0.0,0.0,0.0,0.0,0.0,0.0,0.0,1.0,1.0,1.0,1.0,1.0,0.0,0.0,0.0,1.0,1.0,1.0,0.0,0.81,1.0,0.0,0.0,0.0,0.0,0.0,0.0,0.0,0.0,0.0,0.0,0.0,0.0,0.0,0.0,0.0,0.0,0.0,0.0,0.0,0.0,0.0,0.0,0.0,0.0,0.0,0.0,0.0,0.0,0.0,0.0,0.0,0.0,0.0,0.0,0.0,0.0,0.0,0.0,0.0,0.0,0.0,0.0,0.0,0.0,0.0,0.0,0.0,0.0,0.0,0.0,0.0,0.0,0.0,0.0,0.0,0.0,0.0,0.0,0.0,0.0,0.0,0.0,0.0,0.0,0.0,0.0,0.0,0.0,0.0,0.0,0.0,0.0,0.0,0.0,0.0,0.0,0.0,0.0,0.0,0.0,1.0,1.0,0.0,0.08,0.0,0.0],[0.0,0.0,0.0,0.0,0.0,0.0,0.0,0.0,0.0,0.0,0.0,0.0,0.0,0.0,0.0,0.0,0.0,0.0,0.0,0.0,0.0,0.0,0.0,0.0,0.0,0.0,0.0,0.0,0.0,0.0,0.0,0.0,0.0,0.0,0.0,0.0,0.0,0.0,0.0,0.0,0.0,0.0,0.0,0.0,0.0,0.0,0.0,0.0,0.0,0.0,0.0,0.0,0.0,0.0,0.0,0.0,0.0,0.0,0.0,0.0,0.0,0.0,0.0,0.0,0.0,0.0,0.0,0.0,0.0,0.0,0.0,0.0,0.0,0.0,0.0,0.0,0.0,0.0,0.0,0.0,0.0,0.0,0.0,0.0,0.0,0.0,0.0,0.0,0.0,0.0,0.0,0.0,0.0,0.0,0.0,0.0,0.0,0.0,0.0,0.0,0.0,0.0,0.0,0.0,0.0,0.0,0.0,0.0,0.0,0.0,0.0,0.0,0.0,0.0,0.0,0.0,1.0,1.0,1.0,1.0,0.03,0.0,0.0,0.0,0.0,0.0,0.0,0.0,0.0,0.0,0.0,0.0,0.0,0.0,0.0,0.0,0.0,0.0,0.0,0.0,0.0,0.0,0.0,0.69,1.0,1.0,1.0,1.0,1.0,1.0,1.0,1.0,0.99,0.0,0.0,0.0,0.0,0.0,0.0,0.0,0.0,0.0,0.0,0.0,0.0,0.0,0.0,0.0,0.0,0.0,0.0,0.0,0.0,0.0,0.0,0.0,0.0,0.0,0.0,0.0,0.0,0.0,0.0,0.0,0.0,0.0,0.0,0.0,0.0,0.0,0.0,0.0,0.0,0.0,0.0,0.0,0.0,0.0,0.0,0.0,0.0,0.0,0.0,0.0,0.0,0.0,0.0,0.0,0.0,0.0,0.0,0.0,0.0,0.0,0.0,0.0,0.0,0.0,0.0,0.0,0.0,0.0,0.0,0.0,0.0,0.0,0.0,0.0,0.0,0.0,0.0,1.0,1.0,1.0,1.0,1.0,1.0,1.0,1.0,1.0,0.02,0.0],[0.0,0.0,0.0,0.0,0.0,0.0,0.0,0.0,0.0,0.0,0.0,0.0,0.0,0.0,0.0,1.0,0.0,0.0,1.0,1.0,0.0,0.8,1.0,0.0,0.0,0.0,0.0,0.0,1.0,0.16,0.0,0.0,0.0,0.0,0.0,0.0,0.0,0.0,0.0,0.0,0.0,0.0,0.0,0.0,0.0,0.0,0.0,0.0,0.0,0.0,0.0,0.0,0.0,0.0,0.0,0.0,0.0,0.0,0.0,0.0,0.0,0.0,0.0,0.0,0.0,0.0,0.0,0.0,0.0,0.0,0.0,0.0,0.0,0.0,0.0,0.0,0.0,0.0,0.0,0.0,0.0,0.0,0.0,0.0,0.0,0.0,0.0,0.0,0.0,0.0,0.0,0.0,0.0,0.0,0.0,0.0,0.0,0.0,0.0,0.0,0.0,0.0,0.0,0.0,0.0,0.0,0.0,0.0,0.0,0.0,0.0,0.0,0.0,0.0,0.0,0.0,1.0,1.0,0.0,0.0,0.0,0.0,0.0,0.0,0.0,0.0,0.0,0.0,0.0,0.0,0.0,0.0,0.0,0.0,0.0,0.0,0.0,0.0,0.0,0.0,0.0,0.0,0.0,0.0,1.0,1.0,1.0,1.0,0.06,1.0,0.0,0.0,1.0,0.0,0.0,0.0,0.0,0.0,0.0,0.0,0.0,0.0,0.0,0.0,0.0,0.0,0.0,0.0,0.0,0.0,0.0,0.0,0.0,0.0,0.0,0.0,0.0,0.0,0.0,0.0,0.0,0.0,0.0,0.0,0.0,0.0,0.0,0.0,0.0,0.0,0.0,0.0,0.0,0.0,0.0,0.0,0.0,0.0,0.0,0.0,0.0,0.0,0.0,0.0,0.0,0.0,0.0,0.0,0.0,0.0,0.0,0.0,0.0,0.6,0.95,0.52,0.0,0.0,0.0,0.0,0.0,1.0,0.0,0.0,1.0,0.03,0.0,1.0,0.99,1.0,1.0,1.0,1.0,1.0,1.0,1.0,1.0,1.0,1.0,1.0,1.0,0.0],[0.0,0.0,0.0,0.0,0.0,0.0,0.0,0.0,0.0,0.0,0.0,0.0,0.0,0.0,0.0,0.0,0.0,0.0,1.0,0.0,0.0,0.0,0.02,0.0,0.0,0.0,0.0,0.0,1.0,0.0,0.03,0.0,0.0,0.0,0.0,0.0,0.0,0.0,0.0,0.0,0.0,0.0,0.0,0.0,0.0,0.0,0.0,0.0,0.0,0.0,0.0,0.0,0.0,0.0,0.0,0.0,0.0,0.0,0.0,0.0,0.0,0.0,0.0,0.0,0.0,0.0,0.0,0.0,0.0,0.0,0.0,0.0,0.0,0.0,0.0,0.0,0.0,0.0,0.0,0.0,0.0,0.0,0.0,0.0,0.0,0.0,0.0,0.0,0.0,0.0,0.0,0.0,0.0,0.0,0.0,0.0,0.0,0.0,0.0,0.0,0.0,0.0,0.0,0.0,0.0,0.0,0.0,0.0,0.0,0.0,0.0,0.0,0.0,0.0,0.0,0.0,0.0,1.0,0.0,1.0,0.0,0.0,0.0,0.0,0.0,0.0,0.0,0.0,0.0,0.0,0.0,0.0,0.0,0.0,0.0,0.0,0.0,0.0,0.0,0.0,0.0,0.0,0.0,0.0,0.0,1.0,1.0,1.0,1.0,0.91,0.0,0.0,0.0,0.0,0.0,0.0,0.0,0.0,0.0,0.0,0.0,0.0,0.0,0.0,0.0,0.0,0.0,0.0,0.0,0.0,0.0,0.0,0.0,0.0,0.0,0.0,0.0,0.0,0.0,0.0,0.0,0.0,0.0,0.0,0.0,0.0,0.0,0.0,0.0,0.0,0.0,0.0,0.0,0.0,0.0,0.0,0.0,0.0,0.0,0.0,0.0,0.0,0.0,0.0,0.0,0.0,0.0,0.0,0.0,0.0,0.0,0.0,0.0,0.0,0.0,0.0,0.0,0.0,0.0,0.0,0.0,0.0,0.0,0.0,0.0,0.0,0.0,0.98,0.99,1.0,1.0,1.0,1.0,1.0,1.0,1.0,1.0,1.0,1.0,1.0,1.0,0.0],[0.0,0.0,0.0,0.0,0.0,0.0,0.0,0.0,0.0,0.0,0.0,0.0,0.0,0.0,0.0,0.0,0.0,0.0,0.0,0.0,0.0,0.0,0.0,0.0,0.0,0.0,0.0,0.0,0.16,0.0,0.0,0.0,0.0,0.0,0.0,0.0,0.0,0.0,0.0,0.0,0.0,0.0,0.0,0.0,0.0,0.0,0.0,0.0,0.0,0.0,0.0,0.0,0.0,0.0,0.0,0.0,0.0,0.0,0.0,0.0,0.0,0.0,0.0,0.0,0.0,0.0,0.0,0.0,0.0,0.0,0.0,0.0,0.0,0.0,0.0,0.0,0.0,0.0,0.0,0.0,0.0,0.0,0.0,0.0,0.0,0.0,0.0,0.0,0.0,0.0,0.0,0.0,0.0,0.0,0.0,0.0,0.0,0.0,0.0,0.0,0.0,0.0,0.0,0.0,0.0,0.0,0.0,0.0,0.0,0.0,0.0,0.0,0.0,0.0,0.0,0.0,0.0,0.0,0.43,1.0,0.0,0.0,0.0,0.0,0.0,0.0,0.0,0.0,0.0,0.0,0.0,0.0,0.0,0.0,0.0,0.0,0.0,0.0,0.0,0.0,0.0,0.0,0.0,0.0,0.0,1.0,0.06,1.0,1.0,1.0,1.0,0.0,0.0,0.0,0.0,0.0,0.0,0.0,0.0,0.0,0.0,0.0,0.0,0.0,0.0,0.0,0.0,0.0,0.0,0.0,0.0,0.0,0.0,0.0,0.0,0.0,0.0,0.0,0.0,0.0,0.0,0.0,0.0,0.0,0.0,0.0,0.0,0.0,0.0,0.0,0.0,0.0,0.0,0.0,0.0,0.0,0.0,0.0,0.0,0.0,0.0,0.0,0.0,0.0,0.0,0.0,0.0,0.0,0.0,0.0,0.0,0.0,0.0,0.0,0.0,0.0,0.0,0.0,0.0,0.0,0.0,0.0,0.0,0.0,0.0,0.0,0.0,0.0,0.0,0.0,0.0,0.0,0.0,0.0,0.0,0.99,0.79,1.0,0.0,0.0,0.0,0.0],[0.0,0.0,0.0,0.0,0.0,0.0,0.0,0.0,0.0,0.0,0.0,0.0,0.0,0.0,0.0,0.0,0.0,0.0,0.0,0.0,0.0,0.0,1.0,0.0,0.0,0.0,0.88,0.0,0.86,0.0,0.0,0.0,0.0,0.0,0.0,0.0,0.0,0.0,0.0,0.0,0.0,0.0,0.0,0.0,0.0,0.0,0.0,0.0,0.0,0.0,0.0,0.0,0.0,0.0,0.0,0.0,0.0,0.0,0.0,0.0,0.0,0.0,0.0,0.0,0.0,0.0,0.0,0.0,0.0,0.0,0.0,0.0,0.0,0.0,0.0,0.0,0.0,0.0,0.0,0.0,0.0,0.0,0.0,0.0,0.0,0.0,0.0,0.0,0.0,0.0,0.0,0.0,0.0,0.0,0.0,0.0,0.0,0.0,0.0,0.0,0.0,0.0,0.0,0.0,0.0,0.0,0.0,0.0,0.0,0.0,0.0,0.0,0.0,0.0,0.0,0.0,0.0,0.0,0.0,0.0,0.0,0.0,0.0,0.0,0.0,0.0,0.0,0.0,0.0,0.0,0.0,0.0,0.0,0.0,0.0,0.0,0.0,0.0,0.0,0.0,0.0,0.0,0.0,0.0,0.0,1.0,1.0,0.91,1.0,1.0,1.0,1.0,1.0,0.69,0.0,0.0,0.0,0.0,0.0,0.0,0.0,0.0,0.0,0.0,0.0,0.0,0.0,0.0,0.0,0.0,0.0,0.0,0.0,0.0,0.0,0.0,0.0,0.0,0.0,0.0,0.0,0.0,0.0,0.0,0.0,0.0,0.0,0.0,0.0,0.0,0.0,0.0,0.0,0.0,0.0,0.0,0.0,0.0,0.0,0.0,0.0,0.0,0.0,0.0,0.0,0.0,0.0,0.0,0.0,0.0,0.0,0.0,0.0,0.0,0.0,0.0,0.0,0.0,0.0,0.0,0.0,0.0,0.0,0.0,0.0,0.0,0.0,0.0,0.0,0.0,0.0,0.0,0.0,0.0,0.0,0.0,0.0,0.0,0.0,0.0,0.0,0.0],[0.0,0.0,0.0,0.0,0.0,0.0,0.0,0.0,0.0,0.0,0.0,0.0,0.0,0.0,0.0,0.0,0.0,0.0,0.0,0.0,0.0,0.0,0.0,0.0,0.0,0.0,0.0,0.0,0.0,0.0,0.0,0.0,0.0,0.0,0.0,0.0,0.0,0.0,0.0,0.0,0.0,0.0,0.0,0.0,0.0,0.0,0.0,0.0,0.0,0.0,0.0,0.0,0.0,0.0,0.0,0.0,0.0,0.0,0.0,0.0,0.0,0.0,0.0,0.0,0.0,0.0,0.0,0.0,0.0,0.0,0.0,0.0,0.0,0.0,0.0,0.0,0.0,0.0,0.0,0.0,0.0,0.0,0.0,0.0,0.0,0.0,0.0,0.0,0.0,0.0,0.0,0.0,0.0,0.0,0.0,0.0,0.0,0.0,0.0,0.0,0.0,0.0,0.0,0.0,0.0,0.0,0.0,0.0,0.0,0.0,0.0,0.0,0.0,0.0,0.0,0.0,0.0,0.0,1.0,0.99,0.0,0.0,0.0,0.0,0.0,0.0,0.0,0.0,0.0,0.0,0.0,0.0,0.0,0.0,0.0,0.0,0.0,0.0,0.0,0.0,0.0,0.0,0.0,0.92,1.0,1.0,0.0,0.0,1.0,1.0,1.0,1.0,1.0,0.0,0.0,0.0,0.0,0.0,0.0,0.0,0.0,0.0,0.0,0.0,0.0,0.0,0.0,0.0,0.0,0.0,0.0,0.0,0.0,0.0,0.0,0.0,0.0,0.0,0.0,0.0,0.0,0.0,0.0,0.0,0.0,0.0,0.0,0.0,0.0,0.0,0.0,0.0,0.0,0.0,0.0,0.0,0.0,0.0,0.0,0.0,0.0,0.0,0.0,0.0,0.0,0.0,0.0,0.0,0.0,0.0,0.0,0.0,0.0,0.0,0.0,0.0,0.0,0.0,0.0,0.0,0.0,0.0,0.0,0.0,0.0,0.0,0.0,0.0,0.0,0.0,0.0,0.0,0.0,0.0,0.0,0.0,0.0,0.06,0.0,0.0,0.0,0.0],[0.0,0.0,0.0,0.0,0.0,0.0,0.0,0.0,0.0,0.0,0.0,0.0,0.0,0.0,0.0,0.0,0.0,0.0,0.0,0.0,0.0,0.0,0.0,0.0,0.0,0.0,0.0,0.0,0.0,0.0,0.0,0.0,0.0,0.0,0.0,0.0,0.0,0.0,0.0,0.0,0.0,0.0,0.0,0.0,0.0,0.0,0.0,0.0,0.0,0.0,0.0,0.0,0.0,0.0,0.0,0.0,0.0,0.0,0.0,0.0,0.0,0.0,0.0,0.0,0.0,0.0,0.0,0.0,0.0,0.0,0.0,0.0,0.0,0.0,0.0,0.0,0.0,0.0,0.0,0.0,0.0,0.0,0.0,0.0,0.0,0.0,0.0,0.0,0.0,0.0,0.0,0.0,0.0,0.0,0.0,0.0,0.0,0.0,0.0,0.0,0.0,0.0,0.0,0.0,0.0,0.0,0.0,0.0,0.0,0.0,0.0,0.0,0.0,0.0,0.0,0.0,0.0,0.0,0.12,0.0,0.0,0.0,0.0,0.0,0.0,0.0,0.0,0.0,0.0,0.0,0.0,0.0,0.0,0.0,0.0,0.0,0.0,0.0,0.0,0.0,0.0,0.0,1.0,1.0,1.0,1.0,0.0,0.0,0.0,1.0,1.0,1.0,1.0,1.0,1.0,1.0,0.0,0.0,0.0,0.0,0.0,0.0,0.0,0.0,0.0,0.0,0.0,0.0,0.0,0.0,0.0,0.0,0.0,0.0,0.0,0.0,0.0,0.0,0.0,0.0,0.0,0.0,0.0,0.0,0.0,0.0,0.0,0.0,0.0,0.0,0.0,0.0,0.0,0.0,0.0,0.0,0.0,0.0,0.0,0.0,0.0,0.0,0.0,0.0,0.0,0.0,0.0,0.0,0.0,0.0,0.0,0.0,0.0,0.0,0.0,0.0,0.0,0.0,0.0,0.0,0.0,0.0,0.0,0.0,0.0,0.0,0.0,0.0,0.0,0.0,0.0,0.0,0.0,0.0,0.0,0.0,0.0,0.0,0.0,0.0,0.0,0.0],[0.0,0.0,0.0,0.0,0.0,0.0,0.0,0.0,0.0,0.0,0.0,0.0,0.0,0.0,0.0,0.0,0.0,0.0,0.0,1.0,0.0,0.0,1.0,1.0,0.0,0.0,0.0,0.0,0.0,0.0,0.0,0.0,0.0,0.0,0.0,0.0,0.0,0.0,0.0,0.0,0.0,0.0,0.0,0.0,0.0,0.0,0.0,0.0,0.0,0.0,0.0,0.0,0.0,0.0,0.0,0.0,0.0,0.0,0.0,0.0,0.0,0.0,0.0,0.0,0.0,0.0,0.0,0.0,0.0,0.0,0.0,0.0,0.0,0.0,0.0,0.0,0.0,0.0,0.0,0.0,0.0,0.0,0.0,0.0,0.0,0.0,0.0,0.0,0.0,0.0,0.0,0.0,0.0,0.0,0.0,0.0,0.0,0.0,0.0,0.0,0.0,0.0,0.0,0.0,0.0,0.0,0.0,0.0,0.0,0.0,0.0,0.0,0.0,0.0,0.0,0.0,0.0,0.0,0.0,0.0,0.0,0.0,0.0,0.0,0.0,0.0,0.0,0.0,0.0,0.0,0.0,0.0,0.0,0.0,0.0,0.0,0.0,0.0,0.0,0.0,0.0,0.0,0.0,0.0,1.0,0.99,1.0,0.0,0.0,1.0,1.0,1.0,1.0,1.0,1.0,1.0,1.0,0.0,0.0,0.0,0.0,0.0,0.0,0.0,0.0,0.0,0.0,0.0,0.0,0.0,0.0,0.0,0.0,0.0,0.0,0.0,0.0,0.0,0.0,0.0,0.0,0.0,0.0,0.0,0.0,0.0,0.0,0.0,0.0,0.0,0.0,0.0,0.0,0.0,0.0,0.0,0.0,0.0,0.0,0.0,0.0,0.0,0.0,0.0,0.0,0.0,0.0,0.0,0.0,0.0,0.0,0.0,0.0,0.0,0.0,0.0,0.0,0.0,0.0,0.0,0.0,0.0,0.0,0.0,0.0,0.0,0.0,0.0,0.0,0.0,0.0,0.0,0.0,0.0,0.0,0.0,0.0,0.0,0.0,0.0,0.0,0.0],[0.0,0.0,0.0,0.0,0.0,0.0,0.0,0.0,0.0,0.0,0.0,0.0,0.0,0.0,0.0,0.0,0.0,0.0,0.0,0.0,0.0,0.0,0.0,1.0,0.0,0.0,0.0,0.0,0.0,0.0,0.0,0.0,0.0,0.0,0.0,0.0,0.0,0.0,0.0,0.0,0.0,0.0,0.0,0.0,0.12,0.0,0.0,0.0,0.0,0.0,0.0,0.0,0.0,0.0,0.0,0.0,0.0,0.0,0.0,0.0,0.0,0.0,0.0,0.0,0.0,0.0,0.0,0.0,0.0,0.0,0.0,0.0,0.0,0.0,0.0,0.0,0.0,0.0,0.0,0.0,0.0,0.0,0.0,0.0,0.0,0.0,0.0,0.0,0.0,0.0,0.0,0.0,0.0,0.0,0.0,0.0,0.0,0.0,0.0,0.0,0.0,0.0,0.0,0.0,0.0,0.0,0.0,0.0,0.0,0.0,0.0,0.0,0.0,0.0,0.0,0.0,0.0,0.0,0.0,0.0,0.0,0.0,0.0,0.0,0.0,0.0,0.0,0.0,0.0,0.0,0.0,0.0,0.0,0.0,0.0,0.0,0.0,0.0,0.0,0.0,0.0,0.0,0.0,0.0,0.0,0.0,0.0,0.0,0.0,0.69,0.0,1.0,1.0,1.0,1.0,1.0,1.0,1.0,0.0,0.0,0.0,0.0,0.0,0.0,0.0,0.0,0.0,0.0,0.0,0.0,0.0,0.0,0.0,0.0,0.0,0.0,0.0,0.0,0.0,0.0,0.0,0.0,0.0,0.0,0.0,0.0,0.0,0.0,0.0,0.0,0.0,0.0,0.0,0.0,0.0,0.0,0.0,0.0,0.0,0.0,0.0,0.0,0.0,0.0,0.0,0.0,0.0,0.0,0.0,0.0,0.0,0.0,0.0,0.0,0.0,0.0,0.0,0.0,0.0,0.0,0.0,0.0,0.0,0.0,0.0,0.0,0.0,0.0,0.0,0.0,0.0,0.0,0.0,0.0,0.0,0.0,0.0,0.0,0.0,0.0,0.0,0.0],[0.0,0.0,0.0,0.0,0.0,0.0,0.0,0.0,0.0,0.0,0.0,0.0,0.0,0.0,0.0,0.0,0.0,0.0,0.0,0.0,0.0,0.0,0.0,0.0,0.0,0.0,0.0,0.0,0.0,0.0,0.0,0.0,0.0,0.0,0.0,0.0,0.0,0.0,0.0,0.0,0.0,0.0,0.0,0.0,0.0,0.0,0.0,0.0,0.0,0.0,0.0,0.0,0.0,0.0,0.0,0.0,0.0,0.0,0.0,0.0,0.0,0.0,0.0,0.0,0.0,0.0,0.0,0.0,0.0,0.0,0.0,0.0,0.0,0.0,0.0,0.0,0.0,0.0,0.0,0.0,0.0,0.0,0.0,0.0,0.0,0.0,0.0,0.0,0.0,0.0,0.0,0.0,0.0,0.0,0.0,0.0,0.0,0.0,0.0,0.0,0.0,0.0,0.0,0.0,0.0,0.0,0.0,0.0,0.0,0.0,0.0,0.0,0.0,0.0,0.0,0.0,0.0,0.0,0.0,0.0,0.0,0.0,0.0,0.0,0.0,0.0,0.0,0.0,0.0,0.0,0.0,0.0,0.0,0.0,0.0,0.0,0.0,0.0,0.0,0.0,0.0,0.0,1.0,0.0,0.81,0.0,0.0,0.0,0.0,0.0,0.0,1.0,1.0,1.0,1.0,1.0,1.0,1.0,1.0,0.0,0.0,0.0,0.0,0.0,0.0,0.0,0.0,0.0,0.0,0.0,0.0,0.0,0.0,0.0,0.0,0.0,0.0,0.0,0.0,0.0,0.0,0.0,0.0,0.0,0.0,0.0,0.0,0.0,0.0,0.0,0.0,0.0,0.0,0.0,0.0,0.0,0.0,0.0,0.0,0.0,0.0,0.0,0.0,0.0,0.0,0.0,0.0,0.0,0.0,0.0,0.0,0.0,0.0,0.0,0.0,0.0,0.0,0.0,0.0,0.0,0.0,0.0,0.0,0.0,0.0,0.0,0.0,0.0,0.0,0.0,0.0,0.0,0.0,0.0,0.0,0.0,0.0,0.0,0.0,0.0,0.0,0.0],[0.0,0.0,0.0,0.0,0.0,0.0,0.0,0.0,0.0,0.0,0.0,0.0,0.0,0.0,0.0,0.0,0.0,0.0,0.0,1.0,0.0,0.0,0.0,0.01,0.0,0.0,0.0,0.0,0.0,0.0,0.0,0.0,0.0,0.0,0.0,0.0,0.0,0.0,0.0,0.0,0.0,0.0,0.0,0.0,0.0,0.0,0.0,0.0,0.0,0.0,0.0,0.0,0.0,0.0,0.0,0.0,0.0,0.0,0.0,0.0,0.0,0.0,0.0,0.0,0.0,0.0,0.0,0.0,0.0,0.0,0.0,0.0,0.0,0.0,0.0,0.0,0.0,0.0,0.0,1.0,0.0,0.0,0.0,0.0,0.0,0.0,0.0,0.0,0.0,0.0,0.0,0.0,0.0,0.0,0.0,0.0,0.0,0.0,0.0,0.0,0.0,0.0,0.0,0.0,0.0,0.0,0.0,0.0,0.0,0.0,0.0,0.0,1.0,0.0,1.0,0.0,0.0,0.0,0.0,0.0,0.0,0.0,0.0,0.0,0.0,0.0,0.0,0.0,0.0,0.0,0.0,0.0,0.0,0.0,0.0,0.0,0.0,0.0,0.0,0.0,0.0,0.0,1.0,0.0,1.0,0.0,0.0,0.0,0.0,0.0,0.0,1.0,1.0,1.0,1.0,1.0,1.0,1.0,1.0,1.0,0.0,0.0,0.0,0.0,0.0,0.0,0.0,0.0,0.0,0.0,0.0,0.0,0.0,0.0,0.0,0.0,0.0,0.0,0.0,0.0,0.0,0.0,0.0,0.0,0.0,0.0,0.0,0.0,0.0,0.0,0.0,0.0,0.0,0.0,0.0,0.0,0.0,0.0,0.0,0.0,0.0,0.0,0.0,0.0,0.0,0.0,0.0,0.0,0.0,0.0,0.0,0.0,0.0,0.0,0.0,0.0,0.0,0.0,0.0,0.0,0.0,0.0,0.0,0.0,0.0,0.0,0.0,0.0,0.0,0.0,0.0,0.0,0.0,0.0,0.0,0.0,0.0,0.0,0.0,0.0,0.0,0.0],[0.0,0.0,0.0,0.0,0.0,0.0,1.0,0.0,0.0,0.0,0.0,0.0,0.0,0.0,0.0,0.0,0.0,0.0,0.0,0.06,0.0,0.0,0.0,1.0,0.0,0.0,0.0,0.0,0.0,0.0,0.0,0.0,0.0,0.0,0.0,0.0,0.0,0.0,0.0,0.0,0.0,0.0,0.04,0.0,0.35,0.0,0.0,0.0,0.0,0.0,0.0,0.0,0.0,0.99,0.0,0.97,0.0,0.0,0.0,0.0,0.0,0.0,0.0,0.0,0.0,0.0,0.0,0.0,0.0,0.0,0.0,0.0,0.0,0.0,0.0,0.0,0.0,0.0,0.0,1.0,0.0,0.0,0.0,0.0,0.0,0.0,0.0,0.0,0.0,0.0,0.0,0.0,0.0,0.0,0.0,0.0,0.0,0.0,0.0,0.0,0.0,0.0,0.0,0.0,0.0,0.0,0.0,0.0,0.0,0.0,0.0,0.0,0.0,0.0,0.0,0.0,0.0,0.0,0.0,0.0,0.0,0.0,0.0,0.0,0.0,0.0,0.0,0.0,0.0,0.0,0.0,0.0,0.0,0.0,0.0,0.0,0.0,0.0,0.0,0.0,0.0,0.0,0.0,0.0,0.0,0.0,0.0,0.0,0.0,0.0,0.0,0.0,1.0,1.0,1.0,1.0,1.0,1.0,1.0,1.0,1.0,0.0,0.0,0.0,0.0,0.0,0.0,0.0,0.0,0.0,0.0,0.0,0.0,0.0,0.0,0.0,0.0,0.0,0.0,0.0,0.0,0.0,0.0,0.0,0.0,0.0,0.0,0.0,0.0,0.0,0.0,0.0,0.0,0.0,0.0,0.0,0.0,0.0,0.0,0.0,0.0,0.0,0.0,0.0,0.0,0.0,0.0,0.0,0.0,0.0,0.0,0.0,0.0,0.0,0.0,0.0,0.0,0.0,0.0,0.0,0.0,0.0,0.0,0.0,0.0,0.0,0.0,0.0,0.0,0.0,0.0,0.0,0.0,0.0,0.0,0.0,0.0,0.0,0.0,0.0,0.0,0.0],[0.0,0.0,0.0,0.0,0.0,0.0,0.0,0.0,0.0,0.0,0.0,0.0,0.0,0.0,0.0,0.0,0.0,0.0,0.0,0.0,0.0,0.0,0.0,0.0,0.0,0.0,0.0,0.0,0.0,0.0,0.0,0.0,0.0,0.0,0.0,0.0,0.0,0.0,0.0,0.0,0.0,0.0,0.0,0.0,0.9,0.0,0.99,0.13,0.0,0.0,0.0,0.01,0.0,0.0,0.0,0.0,0.0,0.0,0.0,0.0,0.0,0.0,0.0,0.0,0.0,0.0,0.0,0.0,0.0,0.0,0.0,0.0,0.0,0.0,0.0,0.0,0.0,0.0,0.0,0.0,0.0,0.0,0.0,0.0,0.0,0.0,0.0,0.0,0.0,0.0,0.0,0.0,0.0,0.0,0.0,0.0,0.0,0.0,0.0,0.0,0.0,0.0,0.0,0.0,0.0,0.0,0.0,0.0,0.0,0.0,0.0,0.0,0.0,0.0,0.0,0.0,0.0,0.0,0.0,0.0,0.0,0.0,0.0,0.0,0.0,0.0,0.0,0.0,0.0,0.0,0.0,0.0,0.0,0.0,0.0,0.0,0.0,0.0,0.0,0.0,0.0,0.0,0.0,0.0,0.0,0.0,0.0,0.0,0.0,0.0,0.0,0.0,0.0,1.0,1.0,1.0,1.0,1.0,1.0,1.0,1.0,1.0,0.0,0.0,0.0,0.0,0.0,0.0,0.0,0.0,0.0,0.0,0.0,0.0,0.0,0.0,0.0,0.0,0.0,0.0,0.0,0.0,0.0,0.0,0.0,0.0,0.0,0.0,0.0,0.0,0.0,0.0,0.0,0.0,0.0,0.0,0.0,0.0,0.0,0.0,0.0,0.0,0.0,0.0,0.0,0.0,0.0,0.0,0.0,0.0,0.0,0.0,0.0,0.0,0.0,0.0,0.0,0.0,0.0,0.0,0.0,0.0,0.0,0.0,0.0,0.0,0.0,0.0,0.0,0.0,0.0,0.0,0.0,0.0,0.0,0.0,0.0,0.0,0.0,0.0,0.0,0.0],[0.0,0.0,0.0,0.0,0.0,0.0,0.0,0.0,0.0,0.0,0.0,0.0,0.0,0.0,0.0,0.0,0.0,0.0,0.0,0.0,0.0,0.0,0.0,0.0,0.0,0.0,0.0,0.0,0.0,0.0,0.0,0.0,0.0,0.0,0.0,0.0,0.0,0.0,0.0,0.0,0.0,0.0,0.0,0.0,0.0,0.0,0.0,0.0,0.0,0.0,0.0,0.0,0.0,0.0,0.0,0.0,0.0,0.0,0.0,0.0,0.0,0.0,0.0,0.0,0.0,0.0,0.0,0.0,0.0,0.0,0.0,0.0,0.0,0.0,0.0,0.0,0.0,0.0,0.0,0.0,0.0,0.0,0.0,0.0,0.0,0.0,0.0,0.0,0.0,0.0,0.0,0.0,0.0,0.0,0.0,0.0,0.0,0.0,0.0,0.0,0.0,0.0,0.0,0.0,0.0,0.0,0.0,0.0,0.0,0.0,0.0,0.0,1.0,0.0,0.0,0.0,0.0,0.0,0.0,0.0,0.0,0.0,0.0,0.0,0.0,0.0,0.0,0.0,0.0,0.0,0.0,0.0,0.0,0.0,0.0,0.0,0.0,0.0,0.0,0.0,1.0,0.0,1.0,0.0,0.0,0.0,0.0,0.0,0.0,0.0,0.0,0.0,0.0,0.0,1.0,1.0,1.0,1.0,1.0,1.0,1.0,1.0,1.0,0.0,0.0,0.0,0.0,0.0,0.0,0.0,0.0,0.0,0.0,0.0,0.0,0.0,0.0,0.0,0.0,0.0,0.0,0.0,0.0,0.0,0.0,0.0,0.0,0.0,0.0,0.0,0.0,0.0,0.0,0.0,0.0,0.0,0.0,0.0,0.0,0.0,0.0,0.0,0.0,0.0,0.0,0.0,0.0,0.0,0.0,0.0,0.0,0.0,0.0,0.0,0.0,0.0,0.0,0.0,0.0,0.0,0.0,0.0,0.0,0.0,0.0,0.0,0.0,0.0,0.0,0.0,0.0,0.0,0.0,0.0,0.0,0.0,0.0,0.0,0.0,0.0,0.0,0.0],[0.0,0.0,0.0,0.0,0.11,0.0,1.0,0.0,0.0,0.0,0.0,0.0,0.0,0.0,0.0,0.0,0.0,0.0,0.0,0.0,0.0,0.0,0.0,0.0,0.0,0.0,0.0,0.0,0.0,0.0,0.0,0.0,0.0,0.0,0.0,0.0,0.0,0.0,0.0,0.0,0.0,0.0,0.0,0.0,0.0,0.0,0.0,0.0,0.0,0.0,0.0,0.0,0.0,0.0,0.0,0.0,0.0,0.0,0.0,0.0,0.0,0.0,0.0,0.0,0.0,0.0,0.0,0.0,0.0,0.0,0.0,0.0,0.0,0.0,0.0,0.0,0.0,1.0,1.0,1.0,0.0,0.0,0.0,0.0,0.0,0.0,0.0,0.0,0.0,0.0,0.0,0.0,0.0,0.0,0.0,0.0,0.0,0.0,0.0,0.0,0.0,0.0,0.0,0.0,0.0,0.0,0.0,0.0,0.0,0.0,1.0,1.0,1.0,0.0,0.0,0.0,0.0,0.0,0.0,0.0,0.0,0.0,0.0,0.0,0.0,0.0,0.0,0.0,0.0,0.0,0.0,0.0,0.0,0.0,0.0,0.0,0.0,0.0,0.0,0.0,0.12,0.0,0.0,0.0,0.0,0.0,0.0,0.0,0.0,0.0,0.0,0.0,0.0,0.0,0.0,1.0,1.0,1.0,1.0,1.0,1.0,1.0,1.0,1.0,0.0,0.0,0.0,0.0,0.0,0.0,0.0,0.0,0.0,0.0,0.0,0.0,0.0,0.0,0.0,0.0,0.0,0.0,0.0,0.0,0.0,0.0,0.0,0.0,0.0,0.0,0.0,0.0,0.0,0.0,0.0,0.0,0.0,0.0,0.0,0.0,0.0,0.0,0.0,0.0,0.0,0.0,0.0,0.0,0.0,0.0,0.0,0.0,0.0,0.0,0.0,0.0,0.0,0.0,0.0,0.0,0.0,0.0,0.0,0.0,0.0,0.0,0.0,0.0,0.0,0.0,0.0,0.0,0.0,0.0,0.0,0.0,0.0,0.0,0.0,0.0,0.0,0.0],[0.0,0.0,0.0,0.0,1.0,0.0,0.97,0.0,0.0,0.0,0.0,0.0,0.0,0.0,0.0,0.0,0.0,0.0,0.0,0.0,0.0,0.0,0.0,0.0,0.0,0.0,0.0,0.0,0.0,0.0,0.0,0.0,0.0,0.0,0.0,0.0,0.0,0.0,0.0,0.0,0.0,0.0,0.0,0.0,0.52,0.0,0.99,0.0,0.0,0.01,0.0,0.98,0.0,1.0,0.0,0.0,0.0,0.0,0.0,0.0,0.0,0.0,0.0,0.0,0.0,0.0,0.0,0.0,0.0,0.0,0.0,0.0,0.0,0.0,0.0,0.0,0.0,0.0,0.0,0.0,0.0,0.0,0.0,0.0,0.0,0.0,0.0,0.0,0.0,0.0,0.0,0.0,0.0,0.0,0.0,0.0,0.0,0.0,0.0,0.0,0.0,0.0,0.0,0.0,0.0,0.0,0.0,0.0,0.0,0.0,0.0,0.0,0.0,0.0,0.0,0.0,0.0,0.0,0.0,0.0,0.0,0.0,0.0,0.0,0.0,0.0,0.0,0.0,0.0,0.0,0.0,0.0,0.0,0.0,0.0,0.0,0.0,0.0,0.0,0.0,0.0,0.0,0.0,0.0,0.0,0.0,0.0,0.0,0.0,0.0,0.0,0.0,0.0,0.0,0.0,0.0,1.0,1.0,1.0,1.0,1.0,1.0,1.0,1.0,1.0,0.0,0.0,0.0,0.0,0.0,0.0,0.0,0.0,0.0,0.0,0.0,0.0,0.0,0.0,0.0,0.0,0.0,0.0,0.0,0.0,0.0,0.0,0.0,0.0,0.0,0.0,0.0,0.0,0.0,0.0,0.0,0.0,0.0,0.0,0.0,0.0,0.0,0.0,0.0,0.0,0.0,0.0,0.0,0.0,0.0,0.0,0.0,0.0,0.0,0.0,0.0,0.0,0.0,0.0,0.0,0.0,0.0,0.0,0.0,0.0,0.0,0.0,0.0,0.0,0.0,0.0,0.0,0.0,0.0,0.0,0.0,0.0,0.0,0.0,0.0,0.0,0.0],[0.0,0.0,0.0,0.0,0.0,0.0,0.0,0.0,0.0,0.0,0.0,0.0,0.0,0.0,0.0,0.0,0.0,0.0,0.0,0.0,0.0,0.0,0.0,0.0,0.0,0.0,0.0,0.0,0.0,0.0,0.0,0.0,0.0,0.0,0.0,0.0,0.0,0.0,0.0,0.0,0.0,0.0,0.0,0.0,0.0,0.0,0.98,0.92,0.0,0.0,0.0,0.0,0.0,0.0,0.0,0.0,0.0,0.0,0.0,0.0,0.0,0.0,0.0,0.0,0.0,0.0,0.0,0.0,0.0,0.0,0.0,0.0,0.0,0.0,0.0,0.0,0.0,0.0,0.0,0.0,0.0,0.0,0.0,0.0,0.0,0.0,0.0,0.0,0.0,0.0,0.0,0.0,0.0,0.0,0.0,0.0,0.0,0.0,0.0,0.0,0.0,0.0,0.0,0.0,0.0,0.0,0.0,0.0,0.0,0.0,0.0,0.0,0.0,0.0,0.0,0.0,0.0,0.0,0.0,0.0,0.0,0.0,0.0,0.0,0.0,0.0,0.0,0.0,0.0,0.0,0.0,0.0,0.0,0.0,0.0,0.0,0.0,0.0,0.0,0.0,0.0,0.0,0.0,0.0,0.0,0.0,0.0,0.0,0.0,0.0,0.0,0.0,0.0,0.0,0.0,0.0,0.0,1.0,1.0,1.0,1.0,1.0,1.0,1.0,1.0,1.0,0.0,0.0,0.0,0.0,0.0,0.0,0.0,0.0,0.0,0.0,0.0,0.0,0.0,0.0,0.0,0.0,0.0,0.0,0.0,0.0,0.0,0.0,0.0,0.0,0.0,0.0,0.0,0.0,0.0,0.0,0.0,0.0,0.0,0.0,0.0,0.0,0.0,0.0,0.0,0.0,0.0,0.0,0.0,0.0,0.0,0.0,0.0,0.0,0.0,0.0,0.0,0.0,0.0,0.0,0.0,0.0,0.0,0.0,0.0,0.0,0.0,0.0,0.0,0.0,0.0,0.0,0.0,0.0,0.0,0.0,0.0,0.0,0.0,0.0,0.0,0.0],[0.0,0.0,0.0,0.0,0.0,0.0,0.0,0.0,0.0,0.0,0.0,0.0,0.0,0.0,0.0,0.0,0.0,0.0,0.0,0.0,0.0,0.0,0.0,0.0,0.0,0.0,0.0,0.0,0.0,0.0,0.0,0.0,0.0,0.0,0.0,0.0,0.0,0.0,0.0,0.0,0.0,0.0,0.0,0.0,0.0,0.0,0.0,0.0,0.0,0.0,0.0,0.0,0.0,0.0,0.0,0.0,0.0,0.0,0.0,0.0,0.0,0.0,0.0,0.0,0.0,0.0,0.0,0.0,0.0,0.0,0.0,0.0,0.0,0.0,0.0,0.0,0.0,1.0,0.0,0.0,0.0,0.0,0.0,0.0,0.0,0.0,0.0,0.0,0.0,0.0,0.0,0.0,0.0,0.0,0.0,0.0,0.0,0.0,0.0,0.0,0.0,0.0,0.0,0.0,0.0,0.0,0.0,0.0,0.0,0.0,1.0,1.0,1.0,0.0,0.0,0.0,0.0,0.0,0.0,0.0,0.0,0.0,0.0,0.0,0.0,0.0,0.0,0.0,0.0,0.0,0.0,0.0,0.0,0.0,0.0,0.0,0.0,0.0,0.0,1.0,1.0,0.0,0.0,0.0,0.0,0.0,0.0,0.0,0.0,0.0,0.0,0.0,0.0,0.0,0.0,0.0,0.0,0.0,1.0,1.0,1.0,1.0,1.0,1.0,1.0,1.0,0.99,0.0,0.0,0.0,0.0,0.0,0.0,0.0,0.0,0.0,0.0,0.0,0.0,0.0,0.0,0.0,0.0,0.0,0.0,0.0,0.0,0.0,0.0,0.0,0.0,0.0,0.0,0.0,0.0,0.0,0.0,0.0,0.0,0.0,0.0,0.0,0.0,0.0,0.0,0.0,0.0,0.0,0.0,0.0,0.0,0.0,0.0,0.0,0.0,0.0,0.0,0.0,0.0,0.0,0.0,0.0,0.0,0.0,0.0,0.0,0.0,0.0,0.0,0.0,0.0,0.0,0.0,0.0,0.0,0.0,0.0,0.0,0.0,0.0,0.0,0.0],[0.0,0.0,0.0,0.0,1.0,0.0,0.07,0.0,0.0,0.0,0.0,0.0,0.0,0.0,0.0,0.0,0.0,0.0,0.0,0.0,0.0,0.0,0.0,0.0,0.0,0.0,0.0,0.0,0.0,0.0,0.0,0.0,0.0,0.0,0.0,0.0,0.0,0.0,0.0,0.0,0.0,0.0,0.0,0.0,0.0,0.0,0.0,0.0,0.0,0.0,0.0,0.0,0.0,0.0,0.0,0.0,0.0,0.0,0.0,0.0,0.0,0.0,0.0,0.0,0.0,0.0,0.0,0.0,0.0,0.0,0.0,0.0,0.0,0.0,0.0,0.0,1.0,1.0,0.0,0.0,0.0,0.0,0.0,0.0,0.0,0.0,0.0,0.0,0.0,0.0,0.0,0.0,0.0,0.0,0.0,0.0,0.0,0.0,0.0,0.0,0.0,0.0,0.0,0.0,0.0,0.0,0.0,0.0,0.0,0.0,1.0,0.0,0.0,0.0,0.0,0.0,0.0,0.0,0.0,0.0,0.0,0.0,0.0,0.0,0.0,0.0,0.0,0.0,0.0,0.0,0.0,0.0,0.0,0.0,0.0,0.0,0.0,0.0,0.0,0.0,0.0,0.0,0.0,0.0,0.0,0.0,0.0,0.0,0.0,0.0,0.0,0.0,0.0,0.0,0.0,0.0,0.0,0.0,0.0,1.0,1.0,1.0,1.0,1.0,1.0,1.0,1.0,0.98,0.0,0.0,0.0,0.0,0.0,0.0,0.0,0.0,0.0,0.0,0.0,0.0,0.0,0.0,0.0,0.0,0.0,0.0,0.0,0.0,0.0,0.0,0.0,0.0,0.0,0.0,0.0,0.0,0.0,0.0,0.0,0.0,0.0,0.0,0.0,0.0,0.0,0.0,0.0,0.0,0.0,0.0,0.0,0.0,0.0,0.0,0.0,0.0,0.0,0.0,0.0,0.0,0.0,0.0,0.0,0.0,0.0,0.0,0.0,0.0,0.0,0.0,0.0,0.0,0.0,0.0,0.0,0.0,0.0,0.0,0.0,0.0,0.0,0.0],[0.0,0.0,0.03,0.0,0.01,0.0,0.0,0.0,0.0,0.0,0.0,0.0,0.0,0.0,0.0,0.0,0.0,0.0,0.0,0.0,0.0,0.0,0.0,0.0,0.0,0.0,0.0,0.0,0.0,0.0,0.0,0.0,0.0,0.0,0.0,0.0,0.0,0.0,0.0,0.0,0.0,0.0,0.0,0.0,0.0,0.0,0.04,0.03,0.0,0.17,0.0,0.01,0.0,0.0,0.0,0.0,0.0,0.0,0.0,0.0,0.0,0.0,0.0,0.0,0.0,0.0,0.0,0.0,0.0,0.0,0.0,0.0,0.0,0.0,0.0,0.0,0.0,0.0,0.0,0.0,0.0,0.0,0.0,0.0,0.0,0.0,0.0,0.0,0.0,0.0,0.0,0.0,0.0,0.0,0.0,0.0,0.0,0.0,0.0,0.0,0.0,0.0,0.0,0.0,0.0,0.0,0.0,0.0,0.0,0.0,0.0,0.0,0.0,0.0,0.0,0.0,0.0,0.0,0.0,0.0,0.0,0.0,0.0,0.0,0.0,0.0,0.0,0.0,0.0,0.0,0.0,0.0,0.0,0.0,0.0,0.0,0.0,0.0,0.0,0.0,0.0,0.0,0.0,0.0,0.0,0.0,0.0,0.0,0.0,0.0,0.0,0.0,0.0,0.0,0.0,0.0,0.0,0.0,0.0,0.0,1.0,1.0,1.0,1.0,1.0,1.0,1.0,0.99,0.89,0.03,0.0,0.0,0.0,0.0,0.0,0.0,0.0,0.0,0.0,0.0,0.0,0.0,0.0,0.0,0.0,0.0,0.0,0.0,0.0,0.0,0.0,0.0,0.0,0.0,0.0,0.0,0.0,0.0,0.0,0.0,0.0,0.0,0.0,0.0,0.0,0.0,0.0,0.0,0.0,0.0,0.0,0.0,0.0,0.0,0.0,0.0,0.0,0.0,0.0,0.0,0.0,0.0,0.0,0.0,0.0,0.0,0.0,0.0,0.0,0.0,0.0,0.0,0.0,0.0,0.0,0.0,0.0,0.0,0.0,0.0,0.0,0.0],[0.0,0.0,0.0,0.0,0.0,0.0,0.0,0.0,0.0,0.0,0.0,0.0,0.0,0.0,0.0,0.0,0.0,0.0,0.0,0.0,0.0,0.0,0.0,0.0,0.0,0.0,0.0,0.0,0.0,0.0,0.0,0.0,0.0,0.0,0.0,0.0,0.0,0.0,0.0,0.0,0.0,0.0,0.0,0.0,0.0,0.0,0.0,0.0,0.0,0.0,0.0,0.0,0.0,0.0,0.0,0.0,0.0,0.0,0.0,0.0,0.0,0.0,0.0,0.0,0.0,0.0,0.0,0.0,0.0,0.0,0.0,0.0,0.0,0.0,0.0,0.0,0.0,0.0,0.0,0.0,0.0,0.0,0.0,0.0,0.0,0.0,0.0,0.0,0.0,0.0,0.0,0.0,0.0,0.0,0.0,0.0,0.0,0.0,0.0,0.0,0.0,0.0,0.0,0.0,0.0,0.0,0.0,0.0,0.0,0.0,0.89,0.0,0.0,0.0,0.0,0.0,0.0,0.0,0.0,0.0,0.0,0.0,0.0,0.0,0.0,0.0,0.0,0.0,0.0,0.0,0.0,0.0,0.0,0.0,0.0,0.0,0.0,0.0,0.0,0.0,0.0,0.0,0.0,0.0,0.0,0.0,0.0,0.0,0.0,0.0,0.0,0.0,0.0,0.0,0.0,0.0,0.0,0.0,0.0,0.0,0.0,1.0,1.0,1.0,1.0,1.0,1.0,0.98,0.91,0.69,0.0,0.0,0.0,0.0,0.0,0.0,0.0,0.0,0.0,0.0,0.0,0.0,0.0,0.0,0.0,0.0,0.0,0.0,0.0,0.0,0.0,0.0,0.0,0.0,0.0,0.0,0.0,0.0,0.0,0.0,0.0,0.0,0.0,0.0,0.0,0.0,0.0,0.0,0.0,0.0,0.0,0.0,0.0,0.0,0.0,0.0,0.0,0.0,0.0,0.0,0.0,0.0,0.0,0.0,0.0,0.0,0.0,0.0,0.0,0.0,0.0,0.0,0.0,0.0,0.0,0.0,0.0,0.0,0.0,0.0,0.0,0.0],[0.0,0.0,0.0,0.0,0.0,0.0,0.0,0.0,0.0,0.0,0.0,0.0,0.0,0.0,0.0,0.0,0.0,0.0,0.0,0.0,0.0,0.0,0.0,0.0,0.0,0.0,0.0,0.0,0.0,0.0,0.0,0.0,0.0,0.0,0.0,0.0,0.0,0.0,0.0,0.0,0.0,0.0,0.0,0.0,0.0,0.0,0.0,0.0,0.0,0.0,0.0,0.0,0.0,0.0,0.0,0.0,0.0,0.0,0.0,0.0,0.0,0.0,0.0,0.0,0.0,0.0,0.0,0.0,0.0,0.0,0.0,0.0,0.0,0.0,0.0,0.0,0.25,0.01,0.0,0.0,0.0,0.0,0.0,0.0,0.0,0.0,0.0,0.0,0.0,0.0,0.0,0.0,0.0,0.0,0.0,0.0,0.0,0.0,0.0,0.0,0.0,0.0,0.0,0.0,0.0,0.0,0.0,0.0,0.97,0.47,1.0,0.0,0.0,0.0,0.0,0.0,0.0,0.0,0.0,0.0,0.0,0.0,0.0,0.0,0.0,0.0,0.0,0.0,0.0,0.0,0.0,0.0,0.0,0.0,0.0,0.0,0.0,0.0,0.0,0.0,0.0,0.0,0.0,0.0,0.0,0.0,0.0,0.0,0.0,0.0,0.0,0.0,0.0,0.0,0.0,0.0,0.0,0.0,0.0,0.0,0.0,0.0,0.99,1.0,1.0,1.0,1.0,1.0,0.95,0.79,0.0,0.0,0.0,0.0,0.0,0.0,0.0,0.0,0.0,0.0,0.0,0.0,0.0,0.0,0.0,0.0,0.0,0.0,0.0,0.0,0.0,0.0,0.0,0.0,0.0,0.0,0.0,0.0,0.0,0.0,0.0,0.0,0.0,0.0,0.0,0.0,0.0,0.0,0.0,0.0,0.0,0.0,0.0,0.0,0.0,0.0,0.0,0.0,0.0,0.0,0.0,0.0,0.0,0.0,0.0,0.0,0.0,0.0,0.0,0.0,0.0,0.0,0.0,0.0,0.0,0.0,0.0,0.0,0.0,0.0,0.0,0.0],[0.0,0.0,0.01,0.0,0.0,0.0,0.0,0.0,0.0,0.0,0.0,0.0,0.0,0.0,0.0,0.0,0.0,0.0,0.0,0.0,0.0,0.0,0.0,0.0,0.0,0.0,0.0,0.0,0.0,0.0,0.0,0.0,0.0,0.0,0.0,0.0,0.0,0.0,0.0,0.0,0.0,0.0,0.0,0.0,0.0,0.0,0.0,0.0,0.0,0.0,0.0,0.0,0.0,0.0,0.0,0.0,0.0,0.0,0.0,0.0,0.0,0.0,0.0,0.0,0.0,0.0,0.0,0.0,0.0,0.0,0.0,0.0,0.0,0.0,0.0,0.0,0.14,0.0,0.0,0.0,0.0,0.0,0.0,0.0,0.0,0.0,0.0,0.0,0.0,0.0,0.0,0.0,0.0,0.0,0.0,0.0,0.0,0.0,0.0,0.0,0.0,0.0,0.0,0.0,0.0,0.0,0.0,0.0,0.0,0.0,0.0,0.0,0.0,0.0,0.0,0.0,0.0,0.0,0.0,0.0,0.0,0.0,0.0,0.0,0.0,0.0,0.0,0.0,0.0,0.0,0.0,0.0,0.0,0.0,0.0,0.0,0.0,0.0,0.0,0.0,0.0,0.0,0.0,0.0,0.0,0.0,0.0,0.0,0.0,0.0,0.0,0.0,0.0,0.0,0.0,0.0,0.0,0.0,0.0,0.0,0.0,0.0,0.0,0.98,0.99,0.98,1.0,1.0,1.0,0.89,0.0,0.0,0.0,0.0,0.0,0.0,0.0,0.0,0.0,0.0,0.0,0.0,0.0,0.0,0.0,0.0,0.0,0.0,0.0,0.0,0.0,0.0,0.0,0.0,0.0,0.0,0.0,0.0,0.0,0.0,0.0,0.0,0.0,0.0,0.0,0.0,0.0,0.0,0.0,0.0,0.0,0.0,0.0,0.0,0.0,0.0,0.0,0.0,0.0,0.0,0.0,0.0,0.0,0.0,0.0,0.0,0.0,0.0,0.0,0.0,0.0,0.0,0.0,0.0,0.0,0.0,0.0,0.0,0.0,0.0,0.0,0.0],[0.0,0.0,0.0,0.0,0.0,0.0,0.0,0.0,0.0,0.0,0.0,0.0,0.0,0.0,0.0,0.0,0.0,0.0,0.0,0.0,0.0,0.0,0.0,0.0,0.0,0.0,0.0,0.0,0.0,0.0,0.0,0.0,0.0,0.0,0.0,0.0,0.0,0.0,0.0,0.0,0.0,0.0,0.0,0.0,0.0,0.0,0.0,0.0,0.0,0.0,0.0,0.0,0.0,0.0,0.0,0.0,0.0,0.0,0.0,0.0,0.0,0.0,0.0,0.0,0.0,0.0,0.0,0.0,0.0,0.0,0.0,0.0,0.0,0.0,0.0,0.0,0.0,0.0,0.0,0.0,0.0,0.0,0.0,0.0,0.0,0.0,0.0,0.0,0.0,0.0,0.0,0.0,0.0,0.0,0.0,0.0,0.0,0.0,0.0,0.0,0.0,0.0,0.0,0.0,0.0,0.0,0.0,0.0,0.0,0.0,0.0,0.0,0.0,0.0,0.0,0.0,0.0,0.0,0.0,0.0,0.0,0.0,0.0,0.0,0.0,0.0,0.0,0.0,0.0,0.0,0.0,0.0,0.0,0.0,0.0,0.0,0.0,0.0,0.0,0.0,0.0,0.0,0.0,0.0,0.0,0.0,0.0,0.0,0.0,0.0,0.0,0.0,0.0,0.0,0.0,0.0,0.0,0.0,0.0,0.0,0.0,0.0,0.0,0.0,0.89,0.91,0.95,1.0,1.0,1.0,0.0,0.0,0.0,0.0,0.0,0.0,0.0,0.0,0.0,0.0,0.0,0.0,0.0,0.0,0.0,0.0,0.0,0.0,0.0,0.0,0.0,0.0,0.0,0.0,0.0,0.0,0.0,0.0,0.0,0.0,0.0,0.0,0.0,0.0,0.0,0.0,0.0,0.0,0.0,0.0,0.0,0.0,0.0,0.0,0.0,0.0,0.0,0.0,0.0,0.0,0.0,0.0,0.0,0.0,0.0,0.0,0.0,0.0,0.0,0.0,0.0,0.0,0.0,0.0,0.0,0.0,0.0,0.0,0.0,0.0,0.0,0.0],[0.0,0.0,0.0,0.0,0.0,0.0,0.0,0.0,0.0,0.0,0.0,0.0,0.0,0.0,0.0,0.0,0.0,0.0,0.0,0.0,0.0,0.0,0.0,0.0,0.0,0.0,0.0,0.0,0.0,0.0,0.0,0.0,0.0,0.0,0.0,0.0,0.0,0.0,0.0,0.0,0.0,0.0,0.0,0.0,0.0,0.0,0.0,0.0,0.0,0.0,0.0,0.0,0.0,0.0,0.0,0.0,0.0,0.0,0.0,0.0,0.0,0.0,0.0,0.0,0.0,0.0,0.0,0.0,0.0,0.0,0.0,0.0,0.0,0.0,0.0,0.0,0.0,0.0,0.0,0.0,0.0,0.0,0.0,0.0,0.0,0.0,0.0,0.0,0.0,0.0,0.0,0.0,0.0,0.0,0.0,0.0,0.0,0.0,0.0,0.0,0.0,0.0,0.0,0.0,0.0,0.0,0.0,0.0,0.15,0.0,0.0,0.0,0.0,0.0,0.0,0.0,0.0,0.0,0.0,0.0,0.0,0.0,0.0,0.0,0.0,0.0,0.0,0.0,0.0,0.0,0.0,0.0,0.0,0.0,0.0,0.0,0.0,0.0,0.0,0.0,0.0,0.0,0.0,0.0,0.0,0.0,0.0,0.0,0.0,0.0,0.0,0.0,0.0,0.0,0.0,0.0,0.0,0.0,0.0,0.0,0.0,0.0,0.0,0.0,0.03,0.69,0.79,0.89,1.0,1.0,0.0,0.0,0.0,0.0,0.0,0.0,0.0,0.0,0.0,0.0,0.0,0.0,0.0,0.0,0.0,0.0,0.0,0.0,0.0,0.0,0.0,0.0,0.0,0.0,0.0,0.0,0.0,0.0,0.0,0.0,0.0,0.0,0.0,0.0,0.0,0.0,0.0,0.0,0.0,0.0,0.0,0.0,0.0,0.0,0.0,0.0,0.0,0.0,0.0,0.0,0.0,0.0,0.0,0.0,0.0,0.0,0.0,0.0,0.0,0.0,0.0,0.0,0.0,0.0,0.0,0.0,0.0,0.0,0.0,0.0,0.0,0.0],[0.0,0.0,0.0,0.0,0.0,0.0,0.0,0.0,0.0,0.05,0.84,0.92,0.99,0.25,0.0,0.0,0.01,0.0,0.0,0.0,0.0,0.0,0.0,0.0,0.0,0.0,0.0,0.0,0.0,0.0,0.0,0.0,0.0,0.0,0.02,0.01,0.0,0.01,0.0,0.0,0.0,0.0,0.0,0.0,0.0,0.0,0.0,0.0,0.0,0.0,0.0,0.0,0.0,0.0,0.0,0.0,0.0,0.0,0.38,0.56,0.91,0.53,0.9,0.09,0.0,0.0,0.0,0.0,0.0,0.0,0.0,0.0,0.0,0.0,0.0,0.0,0.0,0.0,0.0,0.0,0.0,0.0,0.0,0.0,0.0,0.0,0.0,0.0,0.0,0.0,0.0,0.0,0.52,0.0,0.0,0.0,0.0,0.0,0.0,0.0,0.0,0.0,0.0,0.0,0.0,0.0,0.0,0.0,0.0,0.0,0.0,0.0,0.0,0.0,0.0,0.0,0.0,0.0,0.0,0.0,0.0,0.0,0.0,0.0,0.0,0.0,0.0,0.0,0.0,0.0,0.0,0.0,0.0,0.0,0.0,0.0,0.0,0.0,0.0,0.0,0.0,0.0,0.0,0.0,0.0,0.0,0.0,0.0,0.0,0.0,0.0,0.0,0.0,0.0,0.0,0.0,0.0,0.0,0.0,0.0,0.0,0.0,0.0,0.0,0.0,0.0,0.0,0.0,0.0,0.0,1.0,1.0,1.0,1.0,1.0,1.0,1.0,1.0,1.0,1.0,1.0,1.0,1.0,1.0,1.0,1.0,0.99,0.97,0.85,0.86,0.99,0.77,1.0,1.0,1.0,0.92,1.0,0.03,0.01,0.01,0.07,0.11,0.1,0.0,0.0,0.0,0.0,0.0,0.07,1.0,0.89,1.0,1.0,0.0,0.0,0.0,0.0,0.15,0.39,0.38,0.49,0.0,0.0,0.0,0.0,0.0,0.0,0.0,0.0,0.0,0.0,0.0,0.0,0.0,0.0,0.0,0.0,0.0,0.0,0.0,0.0,0.01],[0.0,0.0,0.0,0.0,0.0,0.0,0.0,0.0,0.0,0.16,0.99,0.99,1.0,0.0,0.0,0.0,0.12,0.0,0.0,0.0,0.0,0.0,0.0,0.0,0.0,0.0,0.0,0.0,0.0,0.0,0.0,0.0,0.0,0.0,0.01,0.0,0.0,0.0,0.0,0.0,0.0,0.0,0.0,0.0,0.0,0.0,0.0,0.0,0.0,0.0,0.0,0.0,0.0,0.0,0.0,0.0,0.0,0.0,0.95,0.97,0.99,0.91,0.97,0.01,0.0,0.0,0.0,0.0,0.0,0.0,0.0,0.0,0.0,0.0,0.0,0.0,0.0,0.0,0.0,0.0,0.0,0.0,0.0,0.0,0.0,0.0,0.0,0.0,0.0,0.0,0.0,0.0,0.02,0.0,0.0,0.0,0.03,0.0,0.0,0.0,0.0,0.0,0.0,0.0,0.0,0.0,0.0,0.0,0.0,0.0,0.0,0.0,0.0,0.0,0.0,0.0,0.0,0.0,0.0,0.0,0.0,0.0,0.0,0.0,0.0,0.0,0.0,0.0,0.0,0.0,0.0,0.0,0.0,0.0,0.0,0.0,0.0,0.0,0.0,0.0,0.0,0.0,0.0,0.0,0.0,0.0,0.0,0.0,0.0,0.0,0.0,0.0,0.0,0.0,0.0,0.0,0.0,0.0,0.0,0.0,0.0,0.0,0.0,0.0,0.0,0.0,0.0,0.0,0.0,0.0,1.0,1.0,1.0,1.0,1.0,1.0,1.0,1.0,1.0,1.0,1.0,1.0,1.0,1.0,1.0,1.0,0.99,0.98,0.5,0.65,0.99,0.65,1.0,1.0,1.0,1.0,1.0,0.61,0.47,0.23,0.19,0.28,0.27,0.0,0.0,0.0,0.01,0.0,0.02,1.0,1.0,1.0,1.0,0.0,0.0,0.0,0.0,0.04,0.33,0.43,0.43,0.0,0.0,0.0,0.0,0.0,0.0,0.0,0.0,0.0,0.0,0.0,0.0,0.0,0.0,0.0,0.0,0.0,0.0,0.0,0.0,0.02],[0.0,0.0,0.0,0.0,0.0,0.0,0.0,0.0,0.0,0.25,0.71,0.96,1.0,0.11,0.01,0.0,0.27,0.0,0.0,0.0,0.0,0.0,0.0,0.0,0.0,0.0,0.0,0.0,0.0,0.0,0.0,0.0,0.0,0.0,0.82,0.03,0.0,0.03,0.0,0.0,0.0,0.0,0.0,0.0,0.0,0.0,0.0,0.0,0.0,0.0,0.0,0.0,0.0,0.0,0.0,0.0,0.0,0.0,0.97,1.0,0.99,0.86,0.89,0.0,0.0,0.0,0.0,0.0,0.0,0.0,0.0,0.0,0.0,0.0,0.0,0.0,0.0,0.0,0.0,0.0,0.0,0.0,0.0,0.0,0.0,0.0,0.0,0.0,0.0,0.0,0.0,0.0,0.01,0.0,0.0,0.0,0.02,0.0,0.0,0.0,0.0,0.0,0.0,0.0,0.0,0.0,0.0,0.0,0.0,0.0,0.0,0.0,0.0,0.0,0.0,0.0,0.0,0.0,0.0,0.0,0.0,0.0,0.0,0.0,0.0,0.0,0.0,0.0,0.0,0.0,0.0,0.0,0.0,0.0,0.0,0.0,0.0,0.0,0.0,0.0,0.0,0.0,0.0,0.0,0.0,0.0,0.0,0.0,0.0,0.0,0.0,0.0,0.0,0.0,0.0,0.0,0.0,0.0,0.0,0.0,0.0,0.0,0.0,0.0,0.0,0.0,0.0,0.0,0.0,0.0,1.0,1.0,1.0,1.0,1.0,1.0,1.0,1.0,1.0,1.0,1.0,1.0,1.0,1.0,1.0,0.99,0.89,0.24,0.04,0.03,0.18,0.07,1.0,1.0,1.0,0.05,1.0,0.13,0.01,0.04,0.07,0.08,0.16,0.0,0.0,0.0,0.0,0.0,0.02,1.0,1.0,1.0,1.0,0.0,0.0,0.0,0.12,0.56,0.71,0.75,0.88,0.0,0.0,0.0,0.0,0.0,0.0,0.0,0.0,0.0,0.0,0.0,0.0,0.0,0.0,0.0,0.0,0.0,0.0,0.0,0.0,0.51],[0.0,0.0,0.0,0.0,0.0,0.0,0.0,0.0,0.0,0.02,1.0,1.0,1.0,0.66,0.0,0.0,0.9,0.0,0.0,0.0,0.0,0.0,0.0,0.0,0.0,0.0,0.0,0.0,0.0,0.0,0.0,0.0,0.0,0.0,0.98,0.07,0.0,0.05,0.0,0.0,0.0,0.0,0.0,0.0,0.0,0.0,0.0,0.0,0.0,0.0,0.0,0.0,0.0,0.0,0.0,0.0,0.0,0.0,1.0,1.0,1.0,0.84,0.83,0.0,0.0,0.0,0.0,0.0,0.0,0.0,0.0,0.0,0.0,0.0,0.0,0.0,0.0,0.0,0.0,0.0,0.0,0.0,0.0,0.0,0.0,0.0,0.0,0.0,0.0,0.0,0.0,0.0,0.0,0.0,0.0,0.0,0.0,0.0,0.0,0.0,0.0,0.0,0.0,0.0,0.0,0.0,0.0,0.0,0.0,0.0,0.0,0.0,0.0,0.0,0.0,0.0,0.0,0.0,0.0,0.0,0.0,0.0,0.0,0.0,0.0,0.0,0.0,0.0,0.0,0.0,0.0,0.0,0.0,0.0,0.0,0.0,0.0,0.0,0.0,0.0,0.0,0.0,0.0,0.0,0.0,0.0,0.0,0.0,0.0,0.0,0.0,0.0,0.0,0.0,0.0,0.0,0.0,0.0,0.0,0.0,0.0,0.0,0.0,0.0,0.0,0.0,0.0,0.0,0.0,0.0,1.0,1.0,1.0,1.0,1.0,1.0,1.0,1.0,1.0,1.0,1.0,1.0,1.0,1.0,1.0,0.99,0.06,0.01,0.0,0.0,0.0,0.01,1.0,1.0,1.0,0.0,0.99,0.0,0.0,0.0,0.02,0.02,0.02,0.0,0.0,0.0,0.0,0.0,0.0,1.0,1.0,1.0,1.0,0.0,0.0,0.01,0.11,1.0,0.98,0.99,0.98,0.0,0.0,0.0,0.0,0.0,0.0,0.0,0.0,0.0,0.0,0.0,0.0,0.0,0.0,0.0,0.0,0.0,0.0,0.0,0.0,0.99],[0.0,0.0,0.0,0.0,0.0,0.0,0.0,0.0,0.0,0.0,0.99,1.0,1.0,1.0,0.0,0.0,1.0,0.0,0.0,0.0,0.0,0.0,0.0,0.0,0.0,0.0,0.0,0.0,0.0,0.0,0.0,0.0,0.0,0.0,1.0,0.6,0.0,0.02,0.0,0.0,0.0,0.0,0.0,0.0,0.0,0.0,0.0,0.0,0.0,0.0,0.0,0.0,0.0,0.0,0.0,0.0,0.0,0.0,1.0,1.0,0.99,0.31,0.07,0.0,0.0,0.0,0.0,0.0,0.0,0.0,0.0,0.0,0.0,0.0,0.0,0.0,0.0,0.0,0.0,0.0,0.0,0.0,0.0,0.0,0.0,0.0,0.0,0.0,0.0,0.0,0.0,0.0,0.0,0.0,0.0,0.0,0.0,0.0,0.0,0.0,0.0,0.0,0.0,0.0,0.0,0.0,0.0,0.0,0.0,0.0,0.0,0.0,0.0,0.0,0.0,0.0,0.0,0.0,0.0,0.0,0.0,0.0,0.0,0.0,0.0,0.0,0.0,0.0,0.0,0.0,0.0,0.0,0.0,0.0,0.0,0.0,0.0,0.0,0.0,0.0,0.0,0.0,0.0,0.0,0.0,0.0,0.0,0.0,0.0,0.0,0.0,0.0,0.0,0.0,0.0,0.0,0.0,0.0,0.0,0.0,0.0,0.0,0.0,0.0,0.0,0.0,0.0,0.0,0.0,0.0,1.0,1.0,1.0,1.0,1.0,1.0,1.0,1.0,1.0,1.0,1.0,1.0,1.0,1.0,0.04,0.65,0.0,0.0,0.0,0.0,0.0,0.01,0.05,0.92,0.0,0.0,0.0,0.0,0.0,0.0,0.0,0.0,0.0,0.0,0.0,0.0,0.0,0.0,0.0,0.91,0.13,1.0,1.0,0.2,0.04,0.16,0.99,1.0,1.0,1.0,1.0,0.0,0.0,0.0,0.0,0.0,0.0,0.0,0.0,0.0,0.0,0.0,0.0,0.0,0.0,0.0,0.0,0.0,0.0,0.0,0.0,1.0],[0.0,0.0,0.0,0.0,0.0,0.0,0.0,0.0,0.0,0.0,0.01,0.76,1.0,1.0,0.0,0.0,0.04,0.0,0.0,0.0,0.0,0.0,0.0,0.0,0.0,0.0,0.0,0.0,0.0,0.0,0.0,0.0,0.0,0.0,1.0,0.96,0.0,0.0,0.0,0.0,0.0,0.0,0.0,0.0,0.0,0.0,0.0,0.0,0.0,0.0,0.0,0.0,0.0,0.0,0.0,0.0,0.0,0.0,0.2,1.0,0.99,0.44,0.02,0.0,0.0,0.0,0.0,0.0,0.0,0.0,0.0,0.0,0.0,0.0,0.0,0.0,0.0,0.0,0.0,0.0,0.0,0.0,0.0,0.0,0.0,0.0,0.0,0.0,0.0,0.0,0.0,0.0,0.0,0.0,0.0,0.0,0.0,0.0,0.0,0.0,0.0,0.0,0.0,0.0,0.0,0.0,0.0,0.0,0.0,0.0,0.0,0.0,0.0,0.0,0.0,0.0,0.0,0.0,0.0,0.0,0.0,0.0,0.0,0.0,0.0,0.0,0.0,0.0,0.0,0.0,0.0,0.0,0.0,0.0,0.0,0.0,0.0,0.0,0.0,0.0,0.0,0.0,0.0,0.0,0.0,0.0,0.0,0.0,0.0,0.0,0.0,0.0,0.0,0.0,0.0,0.0,0.0,0.0,0.0,0.0,0.0,0.0,0.0,0.0,0.0,0.0,0.0,0.0,0.0,0.0,1.0,1.0,1.0,1.0,1.0,1.0,1.0,1.0,1.0,1.0,1.0,1.0,1.0,0.05,0.0,0.06,0.0,0.0,0.0,0.0,0.0,0.0,0.0,0.0,0.0,0.0,0.0,0.0,0.0,0.0,0.0,0.0,0.0,0.0,0.0,0.0,0.0,0.0,0.0,0.0,0.0,0.97,1.0,0.3,0.04,0.41,0.99,1.0,0.99,0.99,0.97,0.0,0.0,0.0,0.0,0.0,0.0,0.0,0.0,0.0,0.0,0.0,0.0,0.0,0.0,0.0,0.0,0.0,0.0,0.0,0.0,1.0],[0.0,0.0,0.0,0.0,0.0,0.0,0.0,0.0,0.0,0.0,0.0,0.52,1.0,1.0,0.0,0.0,0.09,0.0,0.0,0.0,0.0,0.0,0.0,0.0,0.0,0.0,0.0,0.0,0.0,0.0,0.0,0.0,0.01,0.0,1.0,0.94,0.0,0.0,0.0,0.0,0.0,0.0,0.0,0.0,0.0,0.0,0.0,0.0,0.0,0.0,0.0,0.0,0.0,0.0,0.0,0.0,0.0,0.0,0.0,1.0,0.95,0.05,0.0,0.0,0.0,0.0,0.0,0.0,0.0,0.0,0.0,0.0,0.0,0.0,0.0,0.0,0.0,0.0,0.0,0.0,0.0,0.0,0.0,0.0,0.0,0.0,0.0,0.0,0.0,0.0,0.0,0.0,0.0,0.0,0.0,0.0,0.0,0.0,0.0,0.0,0.0,0.0,0.0,0.0,0.0,0.0,0.0,0.0,0.0,0.0,0.0,0.0,0.0,0.0,0.0,0.0,0.0,0.0,0.0,0.0,0.0,0.0,0.0,0.0,0.0,0.0,0.0,0.0,0.0,0.0,0.0,0.0,0.0,0.0,0.0,0.0,0.0,0.0,0.0,0.0,0.0,0.0,0.0,0.0,0.0,0.0,0.0,0.0,0.0,0.0,0.0,0.0,0.0,0.0,0.0,0.0,0.0,0.0,0.0,0.0,0.0,0.0,0.0,0.0,0.0,0.0,0.0,0.0,0.0,0.0,1.0,1.0,1.0,1.0,1.0,1.0,1.0,1.0,1.0,1.0,1.0,0.94,0.25,0.0,0.0,0.0,0.0,0.0,0.0,0.0,0.0,0.0,0.0,0.0,0.0,0.0,0.0,0.0,0.0,0.0,0.0,0.0,0.0,0.0,0.0,0.0,0.0,0.0,0.0,0.0,0.0,0.0,0.0,0.68,0.97,0.58,1.0,1.0,0.99,0.99,0.99,0.16,0.62,0.0,0.0,0.0,0.0,0.0,0.0,0.0,0.0,0.0,0.0,0.0,0.0,0.0,0.0,0.0,0.0,0.0,0.0,1.0],[0.0,0.0,0.0,0.0,0.0,0.0,0.0,0.0,0.0,0.0,0.99,0.99,1.0,1.0,0.49,0.0,1.0,0.77,0.0,0.0,0.0,0.0,0.0,0.0,0.0,0.0,0.0,0.0,0.0,0.0,0.0,0.0,0.0,0.0,1.0,0.18,0.0,0.1,0.0,0.0,0.0,0.0,0.0,0.0,0.0,0.0,0.0,0.0,0.0,0.0,0.0,0.0,0.0,0.0,0.0,0.0,0.0,0.0,0.99,1.0,0.99,0.06,0.0,0.0,0.0,0.0,0.0,0.0,0.0,0.0,0.0,0.0,0.0,0.0,0.0,0.0,0.0,0.0,0.0,0.0,0.0,0.0,0.0,0.0,0.0,0.0,0.0,0.0,0.0,0.0,0.0,0.0,0.0,0.0,0.0,0.0,0.0,0.0,0.0,0.0,0.0,0.0,0.0,0.0,0.0,0.0,0.0,0.0,0.0,0.0,0.0,0.0,0.0,0.0,0.0,0.0,0.0,0.0,0.0,0.0,0.0,0.0,0.0,0.0,0.0,0.0,0.0,0.0,0.0,0.0,0.0,0.0,0.0,0.0,0.0,0.0,0.0,0.0,0.0,0.0,0.0,0.0,0.0,0.0,0.0,0.0,0.0,0.0,0.0,0.0,0.0,0.0,0.0,0.0,0.0,0.0,0.0,0.0,0.0,0.0,0.0,0.0,0.0,0.0,0.0,0.0,0.0,0.0,0.0,0.0,1.0,1.0,1.0,1.0,1.0,1.0,1.0,1.0,1.0,1.0,1.0,1.0,1.0,0.18,0.0,0.01,0.0,0.0,0.0,0.0,0.0,0.0,0.0,0.03,0.0,0.0,0.0,0.0,0.0,0.0,0.0,0.0,0.0,0.0,0.0,0.0,0.0,0.0,0.0,0.3,0.05,1.0,1.0,0.87,0.99,0.7,1.0,1.0,1.0,1.0,1.0,0.01,0.01,0.0,0.0,0.0,0.0,0.0,0.0,0.0,0.0,0.0,0.0,0.0,0.0,0.0,0.0,0.0,0.0,0.0,0.0,1.0],[0.0,0.0,0.0,0.0,0.0,0.0,0.0,0.0,0.0,0.75,0.9,0.82,1.0,0.03,0.01,0.0,0.75,0.0,0.0,0.0,0.0,0.0,0.0,0.0,0.0,0.0,0.0,0.0,0.0,0.0,0.0,0.0,0.0,0.0,0.49,0.04,0.0,0.54,0.0,0.0,0.0,0.0,0.0,0.0,0.0,0.0,0.0,0.0,0.0,0.0,0.0,0.0,0.0,0.0,0.0,0.0,0.0,0.0,0.98,0.99,1.0,0.7,0.91,0.01,0.0,0.0,0.0,0.0,0.0,0.0,0.0,0.0,0.0,0.0,0.0,0.0,0.0,0.0,0.0,0.0,0.0,0.0,0.0,0.0,0.0,0.0,0.0,0.0,0.0,0.0,0.0,0.0,0.0,0.0,0.0,0.0,0.0,0.0,0.0,0.0,0.0,0.0,0.0,0.0,0.0,0.0,0.0,0.0,0.0,0.0,0.0,0.0,0.0,0.0,0.0,0.0,0.0,0.0,0.0,0.0,0.0,0.0,0.0,0.0,0.0,0.0,0.0,0.0,0.0,0.0,0.0,0.0,0.0,0.0,0.0,0.0,0.0,0.0,0.0,0.0,0.0,0.0,0.0,0.0,0.0,0.0,0.0,0.0,0.0,0.0,0.0,0.0,0.0,0.0,0.0,0.0,0.0,0.0,0.0,0.0,0.0,0.0,0.0,0.0,0.0,0.0,0.0,0.0,0.0,0.0,1.0,1.0,1.0,1.0,1.0,1.0,1.0,1.0,1.0,1.0,1.0,1.0,1.0,1.0,1.0,1.0,0.1,0.03,0.01,0.01,0.06,0.02,1.0,1.0,1.0,0.51,0.99,0.53,0.0,0.05,0.26,0.28,0.39,0.0,0.0,0.0,0.0,0.0,0.01,1.0,0.99,1.0,1.0,0.0,0.0,0.0,0.02,0.93,0.95,0.95,0.94,0.0,0.0,0.0,0.0,0.0,0.0,0.0,0.0,0.0,0.0,0.0,0.0,0.0,0.0,0.0,0.0,0.0,0.0,0.0,0.0,0.95],[0.0,0.0,0.0,0.0,0.0,0.0,0.0,0.0,0.0,0.87,0.93,0.93,1.0,0.0,0.0,0.0,0.58,0.0,0.0,0.0,0.0,0.0,0.0,0.0,0.0,0.0,0.0,0.0,0.0,0.0,0.0,0.0,0.0,0.0,0.02,0.0,0.0,0.02,0.0,0.0,0.0,0.0,0.0,0.0,0.0,0.0,0.0,0.0,0.0,0.0,0.0,0.0,0.0,0.0,0.0,0.0,0.0,0.0,0.98,0.99,0.99,0.61,0.96,0.02,0.0,0.0,0.0,0.0,0.0,0.0,0.0,0.0,0.0,0.0,0.0,0.0,0.0,0.0,0.0,0.0,0.0,0.0,0.0,0.0,0.0,0.0,0.0,0.0,0.0,0.0,0.0,0.0,0.0,0.0,0.0,0.0,0.04,0.0,0.0,0.0,0.0,0.0,0.0,0.0,0.0,0.0,0.0,0.0,0.0,0.0,0.0,0.0,0.0,0.0,0.0,0.0,0.0,0.0,0.0,0.0,0.0,0.0,0.0,0.0,0.0,0.0,0.0,0.0,0.0,0.0,0.0,0.0,0.0,0.0,0.0,0.0,0.0,0.0,0.0,0.0,0.0,0.0,0.0,0.0,0.0,0.0,0.0,0.0,0.0,0.0,0.0,0.0,0.0,0.0,0.0,0.0,0.0,0.0,0.0,0.0,0.0,0.0,0.0,0.0,0.0,0.0,0.0,0.0,0.0,0.0,1.0,1.0,1.0,1.0,1.0,1.0,1.0,1.0,1.0,1.0,1.0,1.0,1.0,1.0,1.0,1.0,0.99,0.69,0.06,0.07,0.21,0.24,1.0,1.0,1.0,0.99,1.0,0.94,0.77,0.87,0.59,0.62,0.74,0.0,0.0,0.0,0.0,0.0,0.87,1.0,1.0,1.0,1.0,0.0,0.0,0.0,0.0,0.36,0.66,0.55,0.7,0.0,0.0,0.0,0.0,0.0,0.0,0.0,0.0,0.0,0.0,0.0,0.0,0.0,0.0,0.0,0.0,0.0,0.0,0.0,0.0,0.22],[0.0,0.0,0.0,0.0,0.0,0.0,0.0,0.0,0.0,0.97,1.0,0.99,1.0,0.0,0.0,0.0,0.0,0.0,0.0,0.0,0.0,0.0,0.0,0.0,0.0,0.0,0.0,0.0,0.0,0.0,0.0,0.0,0.0,0.0,0.0,0.0,0.0,0.0,0.0,0.0,0.0,0.0,0.0,0.0,0.0,0.0,0.0,0.0,0.0,0.0,0.0,0.0,0.0,0.0,0.0,0.0,0.0,0.0,1.0,0.99,1.0,0.95,0.96,0.02,0.0,0.0,0.0,0.0,0.0,0.0,0.0,0.0,0.0,0.0,0.0,0.0,0.0,0.0,0.0,0.0,0.0,0.0,0.0,0.0,0.0,0.0,0.0,0.0,0.0,0.0,0.0,0.0,0.0,0.0,0.0,0.0,0.0,0.0,0.0,0.0,0.0,0.0,0.0,0.0,0.0,0.0,0.0,0.0,0.0,0.0,0.0,0.0,0.0,0.0,0.0,0.0,0.0,0.0,0.0,0.0,0.0,0.0,0.0,0.0,0.0,0.0,0.0,0.0,0.0,0.0,0.0,0.0,0.0,0.0,0.0,0.0,0.0,0.0,0.0,0.0,0.0,0.0,0.0,0.0,0.0,0.0,0.0,0.0,0.0,0.0,0.0,0.0,0.0,0.0,0.0,0.0,0.0,0.0,0.0,0.0,0.0,0.0,0.0,0.0,0.0,0.0,0.0,0.0,0.0,0.0,1.0,1.0,1.0,1.0,1.0,1.0,1.0,1.0,1.0,1.0,1.0,1.0,1.0,1.0,1.0,1.0,1.0,1.0,0.48,0.66,1.0,0.32,1.0,1.0,1.0,1.0,1.0,1.0,1.0,1.0,0.61,0.69,0.55,0.0,0.0,0.0,0.0,0.0,1.0,1.0,1.0,1.0,1.0,0.0,0.0,0.0,0.0,0.0,0.07,0.08,0.08,0.0,0.0,0.0,0.0,0.0,0.0,0.0,0.0,0.0,0.0,0.0,0.0,0.0,0.0,0.0,0.0,0.0,0.0,0.0,0.0,0.0],[0.0,0.0,0.0,0.0,0.0,0.0,0.0,0.0,0.0,0.99,1.0,0.99,0.99,0.0,0.0,0.0,0.0,0.0,0.0,0.0,0.0,0.0,0.0,0.0,0.0,0.0,0.0,0.0,0.0,0.0,0.0,0.0,0.0,0.0,0.0,0.0,0.0,0.0,0.0,0.0,0.0,0.0,0.0,0.0,0.0,0.0,0.0,0.0,0.0,0.0,0.0,0.0,0.0,0.0,0.0,0.0,0.0,0.0,1.0,0.18,0.98,0.92,0.97,0.06,0.0,0.0,0.0,0.0,0.0,0.0,0.0,0.0,0.0,0.0,0.0,0.0,0.0,0.0,0.0,0.0,0.0,0.0,0.0,0.0,0.0,0.0,0.0,0.0,0.0,0.0,0.0,0.0,0.01,0.0,0.0,0.01,0.64,0.0,0.0,0.0,0.0,0.0,0.0,0.0,0.0,0.0,0.0,0.0,0.0,0.0,0.0,0.0,0.0,0.0,0.0,0.0,0.0,0.0,0.0,0.0,0.0,0.0,0.0,0.0,0.0,0.0,0.0,0.0,0.0,0.0,0.0,0.0,0.0,0.0,0.0,0.0,0.0,0.0,0.0,0.0,0.0,0.0,0.0,0.0,0.0,0.0,0.0,0.0,0.0,0.0,0.0,0.0,0.0,0.0,0.0,0.0,0.0,0.0,0.0,0.0,0.0,0.0,0.0,0.0,0.0,0.0,0.0,0.0,0.0,0.0,1.0,1.0,1.0,1.0,1.0,1.0,0.94,1.0,1.0,1.0,1.0,1.0,1.0,1.0,1.0,1.0,1.0,1.0,1.0,1.0,1.0,1.0,1.0,1.0,1.0,1.0,1.0,1.0,1.0,1.0,0.96,0.98,0.84,0.31,0.0,0.0,1.0,0.01,1.0,1.0,1.0,1.0,1.0,0.0,0.0,0.0,0.0,0.0,0.0,0.0,0.0,0.0,0.0,0.0,0.0,0.0,0.0,0.0,0.0,0.0,0.0,0.0,0.0,0.0,0.0,0.0,0.0,0.0,0.0,0.0,0.0,0.0],[0.0,0.0,0.0,0.0,0.0,0.0,0.0,0.0,0.0,0.34,1.0,1.0,0.99,0.0,0.0,0.0,0.0,0.0,0.0,0.0,0.0,0.0,0.0,0.0,0.0,0.0,0.0,0.0,0.0,0.0,0.0,0.0,0.0,0.0,0.0,0.0,0.0,0.0,0.0,0.0,0.0,0.0,0.0,0.0,0.0,0.0,0.0,0.0,0.0,0.0,0.0,0.0,0.0,0.0,0.0,0.0,0.0,0.0,0.3,0.0,0.37,0.76,0.98,0.01,0.0,0.0,0.0,0.0,0.0,0.0,0.0,0.0,0.0,0.0,0.0,0.0,0.0,0.0,0.0,0.0,0.0,0.0,0.0,0.0,0.0,0.0,0.0,0.0,0.0,0.0,0.0,0.0,0.93,0.0,0.0,0.97,0.54,0.0,0.0,0.0,0.0,0.0,0.0,0.0,0.0,0.0,0.0,0.0,0.0,0.0,0.0,0.0,0.0,0.0,0.0,0.0,0.0,0.0,0.0,0.0,0.0,0.0,0.0,0.0,0.0,0.0,0.0,0.0,0.0,0.0,0.0,0.0,0.0,0.0,0.0,0.0,0.0,0.0,0.0,0.0,0.0,0.0,0.0,0.0,0.0,0.0,0.0,0.0,0.0,0.0,0.0,0.0,0.0,0.0,0.0,0.0,0.0,0.0,0.0,0.0,0.0,0.0,0.0,0.0,0.0,0.0,0.0,0.0,0.0,0.0,1.0,1.0,1.0,1.0,1.0,1.0,0.25,1.0,1.0,1.0,1.0,1.0,1.0,1.0,1.0,1.0,1.0,1.0,1.0,1.0,1.0,1.0,1.0,1.0,1.0,1.0,1.0,1.0,1.0,1.0,0.57,0.78,0.63,0.0,0.0,0.0,0.01,0.0,1.0,1.0,1.0,1.0,1.0,0.0,0.0,0.0,0.0,0.0,0.0,0.0,0.0,0.0,0.0,0.0,0.0,0.0,0.0,0.0,0.0,0.0,0.0,0.0,0.0,0.0,0.0,0.0,0.0,0.0,0.0,0.0,0.0,0.0],[0.0,0.0,0.0,0.0,0.0,0.0,0.0,0.0,0.0,0.2,0.99,0.99,0.02,0.0,0.0,0.0,0.0,0.0,0.0,0.0,0.0,0.0,0.0,0.0,0.0,0.0,0.0,0.0,0.0,0.0,0.0,0.0,0.0,0.0,0.0,0.0,0.0,0.0,0.0,0.0,0.0,0.0,0.0,0.0,0.0,0.0,0.0,0.0,0.0,0.0,0.0,0.0,0.0,0.0,0.0,0.0,0.0,0.0,0.0,0.0,0.07,0.2,0.97,0.01,0.0,0.0,0.0,0.0,0.0,0.0,0.0,0.0,0.0,0.0,0.0,0.0,0.0,0.0,0.0,0.0,0.0,0.0,0.0,0.0,0.0,0.0,0.0,0.0,0.0,0.0,0.0,0.0,1.0,0.0,0.0,1.0,1.0,0.0,0.0,0.95,0.0,0.0,0.0,0.0,0.0,0.0,0.0,0.0,0.0,0.0,0.0,0.0,0.0,0.0,0.0,0.0,0.0,0.0,0.0,0.0,0.0,0.0,0.0,0.0,0.0,0.0,0.0,0.0,0.0,0.0,0.0,0.0,0.0,0.0,0.0,0.0,0.0,0.0,0.0,0.0,0.0,0.0,0.0,0.0,0.0,0.0,0.0,0.0,0.0,0.0,0.0,0.0,0.0,0.0,0.0,0.0,0.0,0.0,0.0,0.0,0.0,0.0,0.0,0.0,0.0,0.0,0.0,0.0,0.0,0.0,1.0,1.0,1.0,1.0,1.0,0.05,0.0,0.18,1.0,1.0,1.0,1.0,1.0,1.0,1.0,1.0,1.0,1.0,1.0,1.0,1.0,1.0,1.0,1.0,1.0,1.0,1.0,1.0,1.0,1.0,0.83,0.94,0.81,0.07,0.0,0.0,0.94,0.0,1.0,1.0,1.0,1.0,1.0,0.0,0.0,0.0,0.0,0.0,0.0,0.0,0.0,0.0,0.0,0.0,0.0,0.0,0.0,0.0,0.0,0.0,0.0,0.0,0.0,0.0,0.0,0.0,0.0,0.0,0.0,0.0,0.0,0.0],[0.0,0.0,0.0,0.0,0.0,0.0,0.0,0.0,0.0,0.0,0.38,0.99,0.0,0.0,0.0,0.0,0.0,0.0,0.0,0.0,0.0,0.0,0.0,0.0,0.0,0.0,0.0,0.0,0.0,0.0,0.0,0.0,0.0,0.0,0.0,0.0,0.0,0.0,0.0,0.0,0.0,0.0,0.0,0.0,0.0,0.0,0.0,0.0,0.0,0.0,0.0,0.0,0.0,0.0,0.0,0.0,0.0,0.0,0.0,0.0,0.02,0.07,0.96,0.01,0.0,0.0,0.0,0.0,0.0,0.0,0.0,0.0,0.0,0.0,0.0,0.0,0.0,0.0,0.0,0.0,0.0,0.0,0.0,0.0,0.0,0.0,0.0,0.0,0.0,0.0,0.0,0.0,1.0,0.0,0.0,1.0,0.91,0.0,0.0,0.2,0.0,0.0,0.0,0.0,0.0,0.0,0.0,0.0,0.0,0.0,0.0,0.0,0.0,0.0,0.0,0.0,0.0,0.0,0.0,0.0,0.0,0.0,0.0,0.0,0.0,0.0,0.0,0.0,0.0,0.0,0.0,0.0,0.0,0.0,0.0,0.0,0.0,0.0,0.0,0.0,0.0,0.0,0.0,0.0,0.0,0.0,0.0,0.0,0.0,0.0,0.0,0.0,0.0,0.0,0.0,0.0,0.0,0.0,0.0,0.0,0.0,0.0,0.0,0.0,0.0,0.0,0.0,0.0,0.0,0.0,1.0,1.0,1.0,1.0,0.04,0.0,0.0,0.0,1.0,1.0,1.0,1.0,1.0,1.0,1.0,1.0,1.0,1.0,1.0,1.0,1.0,1.0,1.0,1.0,1.0,1.0,1.0,1.0,0.57,0.5,0.5,0.52,0.49,0.0,0.0,0.0,0.0,0.0,0.98,1.0,0.66,1.0,1.0,0.0,0.0,0.0,0.0,0.0,0.0,0.0,0.0,0.0,0.0,0.0,0.0,0.0,0.0,0.0,0.0,0.0,0.0,0.0,0.0,0.0,0.0,0.0,0.0,0.0,0.0,0.0,0.0,0.0],[0.0,0.0,0.0,0.0,0.0,0.0,0.0,0.0,0.0,0.0,0.19,0.99,0.62,0.0,0.0,0.0,0.0,0.0,0.0,0.0,0.0,0.0,0.0,0.0,0.0,0.0,0.0,0.0,0.0,0.0,0.0,0.0,0.0,0.0,0.0,0.0,0.0,0.0,0.0,0.0,0.0,0.0,0.0,0.0,0.0,0.0,0.0,0.0,0.0,0.0,0.0,0.0,0.0,0.0,0.0,0.0,0.0,0.0,0.0,0.0,0.01,0.07,0.94,0.01,0.01,0.0,0.0,0.0,0.0,0.0,0.0,0.0,0.0,0.0,0.0,0.0,0.0,0.0,0.0,0.0,0.0,0.0,0.0,0.0,0.0,0.0,0.0,0.0,0.0,0.0,0.0,0.0,1.0,0.0,0.0,1.0,0.02,0.0,0.0,0.03,0.0,0.0,0.0,0.0,0.0,0.0,0.0,0.0,0.0,0.0,0.0,0.0,0.0,0.0,0.0,0.0,0.0,0.0,0.0,0.0,0.0,0.0,0.0,0.0,0.0,0.0,0.0,0.0,0.0,0.0,0.0,0.0,0.0,0.0,0.0,0.0,0.0,0.0,0.0,0.0,0.0,0.0,0.0,0.0,0.0,0.0,0.0,0.0,0.0,0.0,0.0,0.0,0.0,0.0,0.0,0.0,0.0,0.0,0.0,0.0,0.0,0.0,0.0,0.0,0.0,0.0,0.0,0.0,0.0,0.0,1.0,1.0,0.99,0.99,0.65,0.06,0.0,0.01,1.0,1.0,1.0,1.0,1.0,1.0,1.0,1.0,1.0,1.0,1.0,1.0,1.0,1.0,1.0,1.0,1.0,1.0,1.0,0.0,0.01,0.01,0.03,0.08,0.08,0.0,0.0,0.0,0.0,0.0,0.0,1.0,0.0,1.0,1.0,0.0,0.0,0.0,0.0,0.0,0.0,0.0,0.0,0.0,0.0,0.0,0.0,0.0,0.0,0.0,0.0,0.0,0.0,0.0,0.0,0.0,0.0,0.0,0.0,0.0,0.0,0.0,0.0,0.0],[0.0,0.0,0.0,0.0,0.0,0.0,0.0,0.0,0.0,0.0,0.0,0.98,0.01,0.0,0.0,0.0,0.0,0.0,0.0,0.0,0.0,0.0,0.0,0.0,0.0,0.0,0.0,0.0,0.0,0.0,0.0,0.0,0.0,0.0,0.0,0.0,0.0,0.0,0.0,0.0,0.0,0.0,0.0,0.0,0.0,0.0,0.0,0.0,0.0,0.0,0.0,0.0,0.0,0.0,0.0,0.0,0.0,0.0,0.0,0.0,0.0,0.02,0.94,0.0,0.0,0.0,0.0,0.0,0.0,0.0,0.0,0.0,0.0,0.0,0.0,0.0,0.0,0.0,0.0,0.0,0.0,0.0,0.0,0.0,0.0,0.0,0.0,0.0,0.0,0.0,0.0,0.0,1.0,0.0,0.0,1.0,0.02,0.0,0.0,0.0,0.0,0.0,0.0,0.0,0.0,0.0,0.0,0.0,0.0,0.0,0.0,0.0,0.0,0.0,0.0,0.0,0.0,0.0,0.0,0.0,0.0,0.0,0.0,0.0,0.0,0.0,0.0,0.0,0.0,0.0,0.0,0.0,0.0,0.0,0.0,0.0,0.0,0.0,0.0,0.0,0.0,0.0,0.0,0.0,0.0,0.0,0.0,0.0,0.0,0.0,0.0,0.0,0.0,0.0,0.0,0.0,0.0,0.0,0.0,0.0,0.0,0.0,0.0,0.0,0.0,0.0,0.0,0.0,0.0,0.0,0.99,0.99,0.89,0.06,0.0,0.0,0.0,0.0,0.1,0.99,1.0,1.0,1.0,1.0,1.0,1.0,1.0,1.0,1.0,1.0,1.0,1.0,1.0,1.0,1.0,1.0,0.01,0.01,0.0,0.0,0.0,0.0,0.0,0.0,0.0,0.0,0.0,0.0,0.0,0.0,0.0,0.97,1.0,0.0,0.0,0.0,0.0,0.0,0.0,0.0,0.0,0.0,0.0,0.0,0.0,0.0,0.0,0.0,0.0,0.0,0.0,0.0,0.0,0.0,0.0,0.0,0.0,0.0,0.0,0.0,0.0,0.0],[0.0,0.0,0.0,0.0,0.0,0.0,0.0,0.0,0.0,0.0,0.07,0.94,0.01,0.0,0.0,0.0,0.0,0.0,0.0,0.0,0.0,0.0,0.0,0.0,0.0,0.0,0.0,0.0,0.0,0.0,0.0,0.0,0.0,0.0,0.0,0.0,0.0,0.0,0.0,0.0,0.0,0.0,0.0,0.0,0.0,0.0,0.0,0.0,0.0,0.0,0.0,0.0,0.0,0.0,0.0,0.0,0.0,0.0,0.0,0.0,0.0,0.02,0.95,0.0,0.0,0.0,0.0,0.0,0.0,0.0,0.0,0.0,0.0,0.0,0.0,0.0,0.0,0.0,0.0,0.0,0.0,0.0,0.0,0.0,0.0,0.0,0.0,0.0,0.05,0.0,0.0,0.01,0.99,0.0,0.0,0.99,0.38,0.0,0.0,0.01,0.0,0.0,0.0,0.0,0.0,0.0,0.0,0.0,0.0,0.0,0.0,0.0,0.0,0.0,0.0,0.0,0.0,0.0,0.0,0.0,0.0,0.0,0.0,0.0,0.0,0.0,0.0,0.0,0.0,0.0,0.0,0.0,0.0,0.0,0.0,0.0,0.0,0.0,0.0,0.0,0.0,0.0,0.0,0.0,0.0,0.0,0.0,0.0,0.0,0.0,0.0,0.0,0.0,0.0,0.0,0.0,0.0,0.0,0.0,0.0,0.0,0.0,0.0,0.0,0.0,0.0,0.0,0.0,0.0,0.0,0.97,0.98,0.24,0.01,0.0,0.0,0.0,0.0,0.03,0.69,1.0,1.0,1.0,1.0,1.0,1.0,1.0,1.0,1.0,1.0,1.0,1.0,1.0,1.0,1.0,1.0,0.02,0.0,0.0,0.0,0.01,0.01,0.01,0.0,0.0,0.0,0.0,0.0,0.0,0.0,0.0,0.22,1.0,0.0,0.0,0.0,0.0,0.0,0.0,0.0,0.0,0.0,0.0,0.0,0.0,0.0,0.0,0.0,0.0,0.0,0.0,0.0,0.0,0.0,0.0,0.0,0.0,0.0,0.0,0.0,0.0,0.0],[0.0,0.0,0.0,0.0,0.0,0.0,0.0,0.0,0.0,0.0,0.01,0.68,0.0,0.0,0.0,0.0,0.0,0.0,0.0,0.0,0.0,0.0,0.0,0.0,0.0,0.0,0.0,0.0,0.0,0.0,0.0,0.0,0.0,0.0,0.0,0.0,0.0,0.0,0.0,0.0,0.0,0.0,0.0,0.0,0.0,0.0,0.0,0.0,0.0,0.0,0.0,0.0,0.0,0.0,0.0,0.0,0.0,0.0,0.0,0.0,0.0,0.01,0.92,0.0,0.0,0.0,0.0,0.0,0.0,0.0,0.0,0.0,0.0,0.0,0.0,0.0,0.0,0.0,0.0,0.0,0.0,0.0,0.0,0.0,0.0,0.0,0.0,0.0,0.02,0.0,0.0,0.06,0.99,0.0,0.01,0.99,0.24,0.0,0.0,0.0,0.0,0.0,0.0,0.0,0.0,0.0,0.0,0.0,0.0,0.0,0.0,0.0,0.0,0.0,0.0,0.0,0.0,0.0,0.0,0.0,0.0,0.0,0.0,0.0,0.0,0.0,0.0,0.0,0.0,0.0,0.0,0.0,0.0,0.0,0.0,0.0,0.0,0.0,0.0,0.0,0.0,0.0,0.0,0.0,0.0,0.0,0.0,0.0,0.0,0.0,0.0,0.0,0.0,0.0,0.0,0.0,0.0,0.0,0.0,0.0,0.0,0.0,0.0,0.0,0.0,0.0,0.0,0.0,0.0,0.0,0.85,0.5,0.04,0.0,0.0,0.0,0.0,0.0,0.01,0.06,0.48,1.0,1.0,1.0,1.0,1.0,1.0,1.0,1.0,1.0,1.0,1.0,1.0,1.0,0.85,0.93,0.01,0.0,0.0,0.0,0.0,0.01,0.01,0.0,0.0,0.0,0.0,0.0,0.0,0.0,0.0,0.02,0.93,0.0,0.0,0.0,0.0,0.0,0.0,0.0,0.0,0.0,0.0,0.0,0.0,0.0,0.0,0.0,0.0,0.0,0.0,0.0,0.0,0.0,0.0,0.0,0.0,0.0,0.0,0.0,0.0,0.0],[0.0,0.0,0.0,0.0,0.0,0.0,0.0,0.0,0.0,0.0,0.0,0.19,0.01,0.0,0.0,0.0,0.0,0.0,0.0,0.0,0.0,0.0,0.0,0.0,0.0,0.0,0.0,0.0,0.0,0.0,0.0,0.0,0.0,0.0,0.0,0.0,0.0,0.0,0.0,0.0,0.0,0.0,0.0,0.0,0.0,0.0,0.0,0.0,0.0,0.0,0.0,0.0,0.0,0.0,0.0,0.0,0.0,0.0,0.0,0.0,0.0,0.02,0.92,0.0,0.0,0.0,0.0,0.0,0.0,0.0,0.0,0.0,0.0,0.0,0.0,0.0,0.0,0.0,0.0,0.0,0.0,0.0,0.0,0.0,0.0,0.0,0.0,0.0,0.02,0.01,0.0,0.02,0.99,0.0,0.0,0.98,0.02,0.0,0.0,0.0,0.0,0.0,0.0,0.0,0.0,0.0,0.0,0.0,0.0,0.0,0.0,0.0,0.0,0.0,0.0,0.0,0.0,0.0,0.0,0.0,0.0,0.0,0.0,0.0,0.0,0.0,0.0,0.0,0.0,0.0,0.0,0.0,0.0,0.0,0.0,0.0,0.0,0.0,0.0,0.0,0.0,0.0,0.0,0.0,0.0,0.0,0.0,0.0,0.0,0.0,0.0,0.0,0.0,0.0,0.0,0.0,0.0,0.0,0.0,0.0,0.0,0.0,0.0,0.0,0.0,0.0,0.0,0.0,0.0,0.0,0.86,0.65,0.03,0.0,0.0,0.0,0.0,0.0,0.01,0.07,0.66,1.0,1.0,1.0,1.0,1.0,1.0,1.0,1.0,1.0,1.0,1.0,1.0,0.98,0.8,0.84,0.02,0.0,0.0,0.0,0.0,0.01,0.0,0.0,0.0,0.0,0.0,0.0,0.0,0.0,0.0,0.02,0.93,0.0,0.0,0.0,0.0,0.0,0.0,0.0,0.0,0.0,0.0,0.0,0.0,0.0,0.0,0.0,0.0,0.0,0.0,0.0,0.0,0.0,0.0,0.0,0.0,0.0,0.0,0.0,0.0,0.0],[0.0,0.0,0.0,0.0,0.0,0.0,0.0,0.0,0.0,0.0,0.0,0.19,0.0,0.0,0.0,0.0,0.0,0.0,0.0,0.0,0.0,0.0,0.0,0.0,0.0,0.0,0.0,0.0,0.0,0.0,0.0,0.0,0.0,0.0,0.0,0.0,0.0,0.0,0.0,0.0,0.0,0.0,0.0,0.0,0.0,0.0,0.0,0.0,0.0,0.0,0.0,0.0,0.0,0.0,0.0,0.0,0.0,0.0,0.0,0.0,0.0,0.01,0.92,0.0,0.0,0.0,0.0,0.0,0.0,0.0,0.0,0.0,0.0,0.0,0.0,0.0,0.0,0.0,0.0,0.0,0.0,0.0,0.0,0.0,0.0,0.0,0.0,0.0,0.01,0.0,0.0,0.0,0.99,0.0,0.0,1.0,0.01,0.0,0.0,0.0,0.0,0.0,0.0,0.0,0.0,0.0,0.0,0.0,0.0,0.0,0.0,0.0,0.0,0.0,0.0,0.0,0.0,0.0,0.0,0.0,0.0,0.0,0.0,0.0,0.0,0.0,0.0,0.0,0.0,0.0,0.0,0.0,0.0,0.0,0.0,0.0,0.0,0.0,0.0,0.0,0.0,0.0,0.0,0.0,0.0,0.0,0.0,0.0,0.0,0.0,0.0,0.0,0.0,0.0,0.0,0.0,0.0,0.0,0.0,0.0,0.0,0.0,0.0,0.0,0.0,0.0,0.0,0.0,0.0,0.0,0.99,0.99,0.18,0.0,0.0,0.0,0.0,0.0,0.06,0.21,1.0,1.0,1.0,1.0,1.0,1.0,1.0,1.0,1.0,1.0,1.0,1.0,1.0,1.0,1.0,0.99,0.0,0.0,0.0,0.0,0.0,0.0,0.0,0.0,0.0,0.0,0.0,0.0,0.0,0.0,0.0,0.1,1.0,0.0,0.0,0.0,0.0,0.0,0.0,0.0,0.0,0.0,0.0,0.0,0.0,0.0,0.0,0.0,0.0,0.0,0.0,0.0,0.0,0.0,0.0,0.0,0.0,0.0,0.0,0.0,0.0,0.0],[0.0,0.0,0.0,0.0,0.0,0.0,0.0,0.0,0.0,0.0,0.01,0.11,0.01,0.0,0.0,0.0,0.0,0.0,0.0,0.0,0.0,0.0,0.0,0.0,0.0,0.0,0.0,0.0,0.0,0.0,0.0,0.0,0.0,0.0,0.0,0.0,0.0,0.0,0.0,0.0,0.0,0.0,0.0,0.0,0.0,0.0,0.0,0.0,0.0,0.0,0.0,0.0,0.0,0.0,0.0,0.0,0.0,0.0,0.0,0.0,0.0,0.01,0.93,0.0,0.0,0.0,0.0,0.0,0.0,0.0,0.0,0.0,0.0,0.0,0.0,0.0,0.0,0.0,0.0,0.0,0.0,0.0,0.0,0.0,0.0,0.0,0.0,0.0,0.01,0.0,0.0,0.01,0.51,0.0,0.0,0.97,0.04,0.0,0.0,0.01,0.0,0.0,0.0,0.0,0.0,0.0,0.0,0.0,0.0,0.0,0.0,0.0,0.0,0.0,0.0,0.0,0.0,0.0,0.0,0.0,0.0,0.0,0.0,0.0,0.0,0.0,0.0,0.0,0.0,0.0,0.0,0.0,0.0,0.0,0.0,0.0,0.0,0.0,0.0,0.0,0.0,0.0,0.0,0.0,0.0,0.0,0.0,0.0,0.0,0.0,0.0,0.0,0.0,0.0,0.0,0.0,0.0,0.0,0.0,0.0,0.0,0.0,0.0,0.0,0.0,0.0,0.0,0.0,0.0,0.0,0.77,0.65,0.07,0.01,0.01,0.0,0.0,0.0,0.02,0.24,0.32,1.0,1.0,1.0,1.0,1.0,1.0,1.0,1.0,1.0,1.0,1.0,1.0,0.99,0.23,0.26,0.03,0.0,0.0,0.0,0.0,0.0,0.0,0.0,0.0,0.0,0.0,0.0,0.0,0.0,0.0,0.15,0.48,0.0,0.0,0.0,0.0,0.0,0.0,0.0,0.0,0.0,0.0,0.0,0.0,0.0,0.0,0.0,0.0,0.0,0.0,0.0,0.0,0.0,0.0,0.0,0.0,0.0,0.0,0.0,0.0,0.0],[0.0,0.0,0.0,0.0,0.0,0.0,0.0,0.0,0.0,0.92,0.97,0.1,0.0,0.0,0.0,0.0,0.0,0.0,0.0,0.0,0.0,0.0,0.0,0.0,0.0,0.0,0.0,0.0,0.0,0.0,0.0,0.0,0.0,0.0,0.0,0.0,0.0,0.0,0.0,0.0,0.0,0.0,0.0,0.0,0.0,0.0,0.0,0.0,0.0,0.0,0.0,0.0,0.0,0.0,0.0,0.0,0.0,0.0,0.02,0.0,0.05,0.1,0.98,0.03,0.01,0.0,0.0,0.0,0.0,0.0,0.0,0.0,0.0,0.0,0.0,0.0,0.0,0.0,0.0,0.0,0.0,0.0,0.0,0.0,0.0,0.0,0.0,0.0,0.0,0.0,0.0,0.0,0.9,0.0,0.0,1.0,1.0,0.0,0.0,1.0,0.0,0.0,0.0,0.0,0.0,0.0,0.0,0.0,0.0,0.0,0.0,0.0,0.0,0.0,0.0,0.0,0.0,0.0,0.0,0.0,0.0,0.0,0.0,0.0,0.0,0.0,0.0,0.0,0.0,0.0,0.0,0.0,0.0,0.0,0.0,0.0,0.0,0.0,0.0,0.0,0.0,0.0,0.0,0.0,0.0,0.0,0.0,0.0,0.0,0.0,0.0,0.0,0.0,0.0,0.0,0.0,0.0,0.0,0.0,0.0,0.0,0.0,0.0,0.0,0.0,0.0,0.0,0.0,0.0,0.0,1.0,1.0,1.0,1.0,0.05,0.0,0.0,0.0,1.0,1.0,1.0,1.0,1.0,1.0,1.0,1.0,1.0,1.0,1.0,1.0,1.0,1.0,1.0,1.0,1.0,1.0,1.0,1.0,1.0,1.0,1.0,1.0,0.99,1.0,0.41,1.0,1.0,1.0,1.0,1.0,1.0,1.0,1.0,0.0,0.0,0.0,0.0,0.0,0.0,0.0,0.0,0.0,0.0,0.0,0.0,0.0,0.0,0.0,0.0,0.0,0.0,0.0,0.0,0.0,0.0,0.0,0.0,0.0,0.0,0.0,0.0,0.0],[0.0,0.0,0.0,0.0,0.0,0.0,0.0,0.0,0.0,1.0,1.0,0.0,0.0,0.0,0.0,0.0,0.0,0.0,0.0,0.0,0.0,0.0,0.0,0.0,0.0,0.0,0.0,0.0,0.0,0.0,0.0,0.0,0.0,0.0,0.0,0.0,0.0,0.0,0.0,0.0,0.0,0.0,0.0,0.0,0.0,0.0,0.0,0.0,0.0,0.0,0.0,0.0,0.0,0.0,0.0,0.0,0.0,0.0,0.99,0.0,0.14,0.17,0.97,0.45,0.02,0.0,0.0,0.0,0.0,0.0,0.0,0.0,0.0,0.0,0.0,0.0,0.0,0.0,0.0,0.0,0.0,0.0,0.0,0.0,0.0,0.0,0.0,0.0,0.0,0.0,0.0,0.0,0.0,0.0,0.0,1.0,1.0,0.0,0.0,1.0,0.0,0.0,0.0,0.0,0.0,0.0,0.0,0.0,0.0,0.0,0.0,0.0,0.0,0.0,0.0,0.0,0.0,0.0,0.0,0.0,0.0,0.0,0.0,0.0,0.0,0.0,0.0,0.0,0.0,0.0,0.0,0.0,0.0,0.0,0.0,0.0,0.0,0.0,0.0,0.0,0.0,0.0,0.0,0.0,0.0,0.0,0.0,0.0,0.0,0.0,0.0,0.0,0.0,0.0,0.0,0.0,0.0,0.0,0.0,0.0,0.0,0.0,0.0,0.0,0.0,0.0,0.0,0.0,0.0,0.0,1.0,1.0,1.0,1.0,0.92,0.0,0.0,0.03,1.0,1.0,1.0,1.0,1.0,1.0,1.0,1.0,1.0,1.0,1.0,0.98,1.0,0.99,1.0,1.0,1.0,1.0,1.0,1.0,1.0,1.0,1.0,1.0,1.0,1.0,1.0,1.0,1.0,1.0,1.0,1.0,1.0,1.0,1.0,0.0,0.0,0.0,0.0,0.0,0.0,0.0,0.0,0.0,0.0,0.0,0.0,0.0,0.0,0.0,0.0,0.0,0.0,0.0,0.0,0.0,0.0,0.0,0.0,0.0,0.0,0.0,0.0,0.0],[0.0,0.0,0.0,0.0,0.0,0.0,0.0,0.0,0.0,1.0,0.43,0.0,0.0,0.0,0.0,0.0,0.0,0.0,0.0,0.0,0.0,0.0,0.0,0.0,0.0,0.0,0.0,0.0,0.0,0.0,0.0,0.0,0.0,0.0,0.0,0.0,0.0,0.0,0.0,0.0,0.0,0.0,0.0,0.0,0.0,0.0,0.0,0.0,0.0,0.0,0.0,0.0,0.0,0.0,0.0,0.0,0.0,0.0,0.99,0.0,0.08,0.09,0.97,0.69,0.68,0.01,0.0,0.0,0.05,0.0,0.0,0.0,0.53,0.0,0.0,0.0,0.0,0.0,0.0,0.0,0.0,0.0,0.0,0.0,0.0,0.0,0.0,0.0,0.0,0.0,0.0,0.0,0.0,0.0,0.0,1.0,1.0,0.0,0.0,1.0,0.0,0.0,0.0,0.0,0.0,0.0,0.0,0.0,0.0,0.0,0.0,0.0,0.0,0.0,0.0,0.0,0.0,0.0,0.0,0.0,0.0,0.0,0.0,0.0,0.0,0.0,0.0,0.0,0.0,0.0,0.0,0.0,0.0,0.0,0.0,0.0,0.0,0.0,0.0,0.0,0.0,0.0,0.0,0.0,0.0,0.0,0.0,0.0,0.0,0.0,0.0,0.0,0.0,0.0,0.0,0.0,0.0,0.0,0.0,0.0,0.0,0.0,0.0,0.0,0.0,0.0,0.0,0.0,0.0,0.0,1.0,1.0,1.0,1.0,0.0,0.0,0.0,0.0,1.0,1.0,1.0,1.0,1.0,1.0,1.0,1.0,1.0,1.0,0.85,0.8,1.0,0.23,1.0,1.0,1.0,1.0,1.0,1.0,1.0,1.0,1.0,1.0,1.0,1.0,1.0,1.0,1.0,1.0,1.0,1.0,1.0,1.0,1.0,0.0,0.0,0.0,0.0,0.0,0.0,0.0,0.0,0.0,0.0,0.0,0.0,0.0,0.0,0.0,0.0,0.0,0.0,0.0,0.0,0.0,0.0,0.0,0.0,0.0,0.0,0.0,0.0,0.0],[0.0,0.0,0.0,0.0,0.0,0.0,0.0,0.0,0.0,0.99,0.0,0.0,0.0,0.0,0.0,0.0,0.0,0.0,0.0,0.0,0.0,0.0,0.0,0.0,0.0,0.0,0.0,0.0,0.0,0.0,0.0,0.0,0.0,0.0,0.0,0.0,0.0,0.0,0.0,0.0,0.0,0.0,0.0,0.0,0.0,0.0,0.0,0.0,0.0,0.0,0.0,0.0,0.0,0.0,0.0,0.0,0.0,0.0,0.02,0.0,0.04,0.05,0.95,0.16,0.87,0.01,0.0,0.0,0.01,0.0,0.0,0.0,0.22,0.0,0.0,0.0,0.0,0.0,0.0,0.0,0.0,0.0,0.0,0.0,0.0,0.0,0.0,0.0,0.0,0.0,0.0,0.0,0.0,0.0,0.0,1.0,1.0,0.0,0.0,1.0,0.01,0.0,0.0,0.0,0.0,0.0,0.0,0.0,0.0,0.0,0.0,0.0,0.0,0.0,0.0,0.0,0.0,0.0,0.0,0.0,0.0,0.0,0.0,0.0,0.0,0.0,0.0,0.0,0.0,0.0,0.0,0.0,0.0,0.0,0.0,0.0,0.0,0.0,0.0,0.0,0.0,0.0,0.0,0.0,0.0,0.0,0.0,0.0,0.0,0.0,0.0,0.0,0.0,0.0,0.0,0.0,0.0,0.0,0.0,0.0,0.0,0.0,0.0,0.0,0.0,0.0,0.0,0.0,0.0,0.0,0.92,1.0,0.05,0.0,0.0,0.0,0.0,0.0,0.51,0.99,1.0,1.0,1.0,1.0,1.0,1.0,1.0,1.0,0.93,0.84,0.99,0.26,1.0,1.0,1.0,1.0,1.0,1.0,1.0,1.0,1.0,1.0,1.0,1.0,1.0,1.0,1.0,1.0,1.0,1.0,1.0,1.0,1.0,0.0,0.0,0.0,0.0,0.0,0.0,0.0,0.0,0.0,0.0,0.0,0.0,0.0,0.0,0.0,0.0,0.0,0.0,0.0,0.0,0.0,0.0,0.0,0.0,0.0,0.0,0.0,0.0,0.0],[0.0,0.0,0.0,0.0,0.0,0.0,0.0,0.0,0.0,1.0,0.07,0.0,0.0,0.0,0.0,0.0,0.0,0.0,0.0,0.0,0.0,0.0,0.0,0.0,0.0,0.0,0.0,0.0,0.0,0.0,0.0,0.0,0.0,0.0,0.0,0.0,0.0,0.0,0.0,0.0,0.0,0.0,0.0,0.0,0.0,0.0,0.0,0.0,0.0,0.0,0.0,0.0,0.0,0.0,0.0,0.0,0.0,0.0,1.0,0.0,0.15,0.09,0.95,0.84,0.55,0.01,0.0,0.0,0.96,0.0,0.0,0.0,0.99,0.0,0.0,0.0,0.0,0.0,0.0,0.0,0.0,0.0,0.0,0.0,0.0,0.0,0.0,0.0,0.0,0.0,0.0,0.0,0.0,0.0,0.0,0.0,1.0,0.0,0.0,1.0,0.0,0.0,0.0,0.0,0.0,0.0,0.0,0.0,0.0,0.0,0.0,0.0,0.0,0.0,0.0,0.0,0.0,0.0,0.0,0.0,0.0,0.0,0.0,0.0,0.0,0.0,0.0,0.0,0.0,0.0,0.0,0.0,0.0,0.0,0.0,0.0,0.0,0.0,0.0,0.0,0.0,0.0,0.0,0.0,0.0,0.0,0.0,0.0,0.0,0.0,0.0,0.0,0.0,0.0,0.0,0.0,0.0,0.0,0.0,0.0,0.0,0.0,0.0,0.0,0.0,0.0,0.0,0.0,0.0,0.0,1.0,1.0,1.0,0.99,0.0,0.0,0.0,0.0,0.99,1.0,1.0,1.0,1.0,1.0,1.0,1.0,0.01,0.02,0.01,0.02,0.0,0.03,1.0,1.0,1.0,1.0,1.0,1.0,1.0,1.0,1.0,1.0,1.0,1.0,1.0,1.0,1.0,1.0,1.0,1.0,1.0,1.0,1.0,0.0,0.0,0.0,0.0,0.0,0.0,0.0,0.0,0.0,0.0,0.0,0.0,0.0,0.0,0.0,0.0,0.0,0.0,0.0,0.0,0.0,0.0,0.0,0.0,0.0,0.0,0.0,0.0,0.0],[0.0,0.0,0.0,0.0,0.0,0.0,0.0,0.0,0.0,1.0,0.0,0.0,0.0,0.0,0.0,0.0,0.0,0.0,0.0,0.0,0.0,0.0,0.0,0.0,0.0,0.0,0.0,0.0,0.0,0.0,0.0,0.0,0.0,0.0,0.0,0.0,0.0,0.0,0.0,0.0,0.0,0.0,0.0,0.0,0.0,0.0,0.0,0.0,0.0,0.0,0.0,0.0,0.0,0.0,0.0,0.0,0.0,0.0,1.0,0.0,0.06,0.06,0.95,0.7,0.82,0.01,0.0,0.0,0.99,0.76,0.0,0.0,1.0,0.0,0.0,0.0,0.0,0.0,0.0,0.0,0.0,0.0,0.0,0.0,0.0,0.0,0.0,0.0,0.0,0.0,0.0,0.0,0.0,0.0,0.0,0.0,1.0,0.0,0.0,1.0,0.68,0.0,0.0,0.99,0.0,0.0,0.0,0.0,0.0,0.0,0.0,0.0,0.0,0.0,0.0,0.0,0.0,0.0,0.0,0.0,0.0,0.0,0.0,0.0,0.0,0.0,0.0,0.0,0.0,0.0,0.0,0.0,0.0,0.0,0.0,0.0,0.0,0.0,0.0,0.0,0.0,0.0,0.0,0.0,0.0,0.0,0.0,0.0,0.0,0.0,0.0,0.0,0.0,0.0,0.0,0.0,0.0,0.0,0.0,0.0,0.0,0.0,0.0,0.0,0.0,0.0,0.0,0.0,0.0,0.0,0.03,0.61,0.13,0.0,0.0,0.0,0.0,0.0,0.53,0.94,1.0,1.0,1.0,1.0,1.0,0.0,0.01,0.0,0.0,0.0,0.0,0.0,1.0,1.0,1.0,1.0,1.0,1.0,1.0,1.0,1.0,1.0,1.0,1.0,1.0,1.0,1.0,1.0,1.0,1.0,1.0,1.0,1.0,0.0,0.0,0.0,0.0,0.0,0.0,0.0,0.0,0.0,0.0,0.0,0.0,0.0,0.0,0.0,0.0,0.0,0.0,0.0,0.0,0.0,0.0,0.0,0.0,0.0,0.0,0.0,0.0,0.0],[0.0,0.0,0.0,0.0,0.0,0.0,0.0,0.39,0.0,1.0,0.0,0.0,0.0,0.0,0.0,0.0,0.0,0.0,0.0,0.0,0.0,0.0,0.0,0.0,0.0,0.0,0.0,0.0,0.0,0.0,0.0,0.0,0.0,0.0,0.0,0.0,0.0,0.0,0.0,0.0,0.0,0.0,0.0,0.0,0.0,0.0,0.0,0.0,0.0,0.0,0.0,0.0,0.0,0.0,0.0,0.0,0.0,0.0,1.0,0.0,0.02,0.03,0.21,0.01,0.28,0.01,0.0,0.0,0.97,0.88,0.0,0.0,1.0,0.0,0.0,0.0,0.0,0.0,0.0,0.0,0.0,0.0,0.0,0.0,0.0,0.0,0.0,0.0,0.0,0.0,0.0,0.0,0.0,0.0,0.0,0.0,1.0,0.0,0.0,1.0,1.0,0.0,0.01,1.0,0.0,0.0,0.0,0.0,0.0,0.0,0.0,0.0,0.0,0.0,0.0,0.0,0.0,0.0,0.0,0.0,0.0,0.0,0.0,0.0,0.0,0.0,0.0,0.0,0.0,0.0,0.0,0.0,0.0,0.0,0.0,0.0,0.0,0.0,0.0,0.0,0.0,0.0,0.0,0.0,0.0,0.0,0.0,0.0,0.0,0.0,0.0,0.0,0.0,0.0,0.0,0.0,0.0,0.0,0.0,0.0,0.0,0.0,0.0,0.0,0.0,0.0,0.0,0.0,0.0,0.0,0.01,0.47,0.01,0.0,0.0,0.0,0.0,0.0,0.0,0.77,1.0,1.0,1.0,1.0,0.57,0.01,0.0,0.0,0.0,0.0,0.0,0.0,1.0,1.0,1.0,1.0,1.0,1.0,1.0,1.0,1.0,1.0,1.0,1.0,1.0,1.0,1.0,1.0,1.0,1.0,1.0,1.0,1.0,0.0,0.0,0.0,0.0,0.0,0.0,0.0,0.0,0.0,0.0,0.0,0.0,0.0,0.0,0.0,0.0,0.0,0.0,0.0,0.0,0.0,0.0,0.0,0.0,0.0,0.0,0.0,0.0,0.0],[0.0,0.0,0.0,0.0,0.0,0.0,0.0,0.99,0.0,1.0,0.57,0.0,0.0,0.0,0.0,0.0,0.0,0.0,0.0,0.0,0.0,0.0,0.0,0.0,0.0,0.0,0.0,0.0,0.0,0.0,0.0,0.0,0.0,0.0,0.0,0.0,0.0,0.0,0.0,0.0,0.0,0.0,0.0,0.0,0.0,0.0,0.0,0.0,0.0,0.0,0.0,0.0,0.0,0.0,0.0,0.0,0.0,0.0,1.0,0.0,0.01,0.01,0.01,0.0,0.0,0.0,0.0,0.0,0.02,0.0,0.0,0.0,1.0,0.0,0.0,0.0,0.0,0.0,0.97,0.0,0.0,0.0,0.0,0.0,0.0,0.0,0.0,0.0,0.0,0.0,0.0,0.0,0.0,0.0,0.0,0.01,1.0,0.0,0.0,1.0,1.0,0.0,0.0,1.0,0.0,0.0,0.0,0.0,0.0,0.0,0.0,0.0,0.0,0.0,0.0,0.0,0.0,0.0,0.0,0.0,0.0,0.0,0.0,0.0,0.0,0.0,0.0,0.0,0.0,0.0,0.0,0.0,0.0,0.0,0.0,0.0,0.0,0.0,0.0,0.0,0.0,0.0,0.0,0.0,0.0,0.0,0.0,0.0,0.0,0.0,0.0,0.0,0.0,0.0,0.0,0.0,0.0,0.0,0.0,0.0,0.0,0.0,0.0,0.0,0.0,0.0,0.0,0.0,0.0,0.0,0.01,0.23,0.04,0.0,0.0,0.0,0.0,0.0,0.05,0.87,1.0,1.0,1.0,1.0,0.5,0.01,0.0,0.0,0.0,0.0,0.0,0.0,1.0,1.0,1.0,1.0,1.0,1.0,1.0,1.0,1.0,1.0,1.0,1.0,1.0,1.0,1.0,1.0,1.0,1.0,1.0,1.0,1.0,0.0,0.0,0.0,0.0,0.0,0.0,0.0,0.0,0.0,0.0,0.0,0.0,0.0,0.0,0.0,0.0,0.0,0.0,0.0,0.0,0.0,0.0,0.0,0.0,0.0,0.0,0.0,0.0,0.0],[0.0,0.0,0.0,0.0,0.0,0.0,0.0,0.79,0.0,1.0,0.6,0.0,0.0,0.0,0.0,0.0,0.0,0.0,0.0,0.0,0.0,0.0,0.0,0.0,0.0,0.0,0.0,0.0,0.0,0.0,0.0,0.0,0.0,0.0,0.0,0.0,0.0,0.0,0.0,0.0,0.0,0.0,0.0,0.0,0.0,0.0,0.0,0.0,0.0,0.0,0.0,0.0,0.0,0.0,0.0,0.0,0.0,0.0,0.95,0.0,0.0,0.0,0.05,0.0,0.0,0.0,0.0,0.0,0.02,0.0,0.0,0.01,0.98,0.0,0.0,0.0,0.0,0.0,0.82,0.0,0.09,0.0,0.0,0.0,0.0,0.0,0.0,0.0,0.0,0.0,0.0,0.0,0.0,0.0,0.0,0.39,1.0,0.08,0.09,1.0,0.99,0.0,0.05,0.79,0.0,0.0,0.0,0.0,0.0,0.0,0.0,0.0,0.0,0.0,0.0,0.0,0.0,0.0,0.0,0.0,0.0,0.0,0.0,0.0,0.0,0.0,0.0,0.0,0.0,0.0,0.0,0.0,0.0,0.0,0.0,0.0,0.0,0.0,0.0,0.0,0.0,0.0,0.0,0.0,0.0,0.0,0.0,0.0,0.0,0.0,0.0,0.0,0.0,0.0,0.0,0.0,0.0,0.0,0.0,0.0,0.0,0.0,0.0,0.0,0.0,0.0,0.0,0.0,0.0,0.0,0.07,0.19,0.07,0.02,0.0,0.0,0.0,0.0,0.26,0.59,0.61,0.96,0.57,0.83,0.5,0.03,0.0,0.01,0.0,0.0,0.0,0.0,1.0,1.0,1.0,1.0,1.0,1.0,1.0,1.0,1.0,1.0,1.0,1.0,1.0,1.0,1.0,1.0,1.0,1.0,1.0,1.0,1.0,0.0,0.0,0.0,0.0,0.0,0.0,0.0,0.0,0.0,0.0,0.0,0.0,0.0,0.0,0.0,0.0,0.0,0.0,0.0,0.0,0.0,0.0,0.0,0.0,0.0,0.0,0.0,0.0,0.0],[0.0,0.0,0.0,0.0,0.0,0.0,0.0,0.79,0.0,1.0,0.7,0.0,0.0,0.0,0.0,0.0,0.0,0.0,0.0,0.0,0.0,0.0,0.0,0.0,0.0,0.0,0.0,0.0,0.0,0.0,0.0,0.0,0.0,0.0,0.0,0.0,0.0,0.0,0.0,0.0,0.0,0.0,0.0,0.0,0.0,0.0,0.0,0.0,0.0,0.0,0.0,0.0,0.0,0.0,0.0,0.0,0.0,0.0,0.87,0.0,0.0,0.0,0.05,0.0,0.0,0.0,0.0,0.0,0.02,0.0,0.0,0.0,1.0,0.0,0.0,0.02,0.0,0.0,0.88,0.0,0.11,0.0,0.0,0.0,0.0,0.0,0.0,0.0,0.0,0.0,0.0,0.0,0.0,0.0,0.0,0.47,1.0,0.21,0.11,1.0,0.99,0.0,0.1,0.81,0.0,0.0,0.0,0.0,0.0,0.0,0.0,0.0,0.0,0.0,0.0,0.0,0.0,0.0,0.0,0.0,0.0,0.0,0.0,0.0,0.0,0.0,0.0,0.0,0.0,0.0,0.0,0.0,0.0,0.0,0.0,0.0,0.0,0.0,0.0,0.0,0.0,0.0,0.0,0.0,0.0,0.0,0.0,0.0,0.0,0.0,0.0,0.0,0.0,0.0,0.0,0.0,0.0,0.0,0.0,0.0,0.0,0.0,0.0,0.0,0.0,0.0,0.0,0.0,0.0,0.0,0.11,0.28,0.08,0.02,0.0,0.0,0.0,0.0,0.28,0.62,0.69,0.98,0.78,0.94,0.52,0.08,0.0,0.01,0.01,0.01,0.0,0.0,1.0,1.0,1.0,1.0,1.0,1.0,1.0,1.0,1.0,1.0,1.0,1.0,1.0,1.0,1.0,1.0,1.0,1.0,1.0,1.0,1.0,0.0,0.0,0.0,0.0,0.0,0.0,0.0,0.0,0.0,0.0,0.0,0.0,0.0,0.0,0.0,0.0,0.0,0.0,0.0,0.0,0.0,0.0,0.0,0.0,0.0,0.0,0.0,0.0,0.0],[0.0,0.0,0.0,0.0,0.0,0.0,0.0,0.89,0.0,1.0,0.55,0.0,0.0,0.0,0.0,0.0,0.0,0.0,0.0,0.0,0.0,0.0,0.0,0.0,0.0,0.0,0.0,0.0,0.0,0.0,0.0,0.0,0.0,0.0,0.0,0.0,0.0,0.0,0.0,0.0,0.0,0.0,0.0,0.0,0.0,0.0,0.0,0.0,0.0,0.0,0.0,0.0,0.0,0.0,0.0,0.0,0.0,0.0,0.77,0.0,0.02,0.01,0.05,0.0,0.0,0.0,0.0,0.0,0.01,0.01,0.0,0.0,1.0,0.0,0.0,0.01,0.0,0.0,0.89,0.0,0.1,0.0,0.0,0.0,0.0,0.0,0.0,0.0,0.0,0.0,0.0,0.0,0.0,0.0,0.0,0.37,1.0,0.23,0.16,1.0,1.0,0.0,0.07,0.63,0.0,0.0,0.0,0.0,0.0,0.0,0.0,0.0,0.0,0.0,0.0,0.0,0.0,0.0,0.0,0.0,0.0,0.0,0.0,0.0,0.0,0.0,0.0,0.0,0.0,0.0,0.0,0.0,0.0,0.0,0.0,0.0,0.0,0.0,0.0,0.0,0.0,0.0,0.0,0.0,0.0,0.0,0.0,0.0,0.0,0.0,0.0,0.0,0.0,0.0,0.0,0.0,0.0,0.0,0.0,0.0,0.0,0.0,0.0,0.0,0.0,0.0,0.0,0.0,0.0,0.0,0.1,0.27,0.16,0.02,0.0,0.0,0.0,0.0,0.39,0.74,0.55,0.84,0.63,0.81,0.49,0.08,0.0,0.01,0.01,0.0,0.0,0.0,0.99,1.0,1.0,1.0,1.0,1.0,1.0,1.0,1.0,1.0,1.0,1.0,1.0,1.0,1.0,1.0,1.0,1.0,1.0,1.0,1.0,0.0,0.0,0.0,0.0,0.0,0.0,0.0,0.0,0.0,0.0,0.0,0.0,0.0,0.0,0.0,0.0,0.0,0.0,0.0,0.0,0.0,0.0,0.0,0.0,0.0,0.0,0.0,0.0,0.0],[0.0,0.0,0.0,0.0,0.0,0.0,0.0,0.15,0.0,1.0,0.0,0.0,0.0,0.0,0.0,0.0,0.0,0.0,0.0,0.0,0.0,0.0,0.0,0.0,0.0,0.0,0.0,0.0,0.0,0.0,0.0,0.0,0.0,0.0,0.0,0.0,0.0,0.0,0.0,0.0,0.0,0.0,0.0,0.0,0.0,0.0,0.0,0.0,0.0,0.0,0.0,0.0,0.0,0.0,0.0,0.0,0.0,0.0,0.18,0.0,0.0,0.01,0.01,0.01,0.68,0.01,0.0,0.0,0.99,0.99,0.0,0.01,1.0,0.12,0.0,0.0,0.0,0.0,0.0,0.0,0.0,0.0,0.0,0.0,0.0,0.0,0.0,0.0,0.0,0.0,0.0,0.0,0.0,0.0,0.0,0.0,0.99,0.0,0.0,1.0,1.0,0.0,0.98,1.0,0.0,0.0,0.0,0.0,0.0,0.0,0.0,0.0,0.0,0.0,0.0,0.0,0.0,0.0,0.0,0.0,0.0,0.0,0.0,0.0,0.0,0.0,0.0,0.0,0.0,0.0,0.0,0.0,0.0,0.0,0.0,0.0,0.0,0.0,0.0,0.0,0.0,0.0,0.0,0.0,0.0,0.0,0.0,0.0,0.0,0.0,0.0,0.0,0.0,0.0,0.0,0.0,0.0,0.0,0.0,0.0,0.0,0.0,0.0,0.0,0.0,0.0,0.0,0.0,0.0,0.0,0.0,0.0,0.0,0.0,0.0,0.0,0.0,0.0,0.0,0.0,0.0,0.31,0.0,0.07,0.0,0.0,0.0,0.0,0.0,0.0,0.0,0.0,1.0,1.0,1.0,1.0,1.0,1.0,1.0,1.0,1.0,1.0,1.0,1.0,1.0,1.0,1.0,1.0,1.0,1.0,1.0,1.0,1.0,0.0,0.0,0.0,0.0,0.0,0.0,0.0,0.0,0.0,0.0,0.0,0.0,0.0,0.0,0.0,0.0,0.0,0.0,0.0,0.0,0.0,0.0,0.0,0.0,0.0,0.0,0.0,0.0,0.0],[0.0,0.0,0.0,0.0,0.0,0.0,0.0,0.87,0.0,1.0,0.0,0.0,0.0,0.0,0.0,0.0,0.0,0.0,0.0,0.0,0.0,0.0,0.0,0.0,0.0,0.0,0.0,0.0,0.0,0.0,0.0,0.0,0.0,0.0,0.0,0.0,0.0,0.0,0.0,0.0,0.0,0.0,0.0,0.0,0.0,0.0,0.0,0.0,0.0,0.0,0.0,0.0,0.0,0.0,0.0,0.0,0.0,0.0,0.0,0.0,0.0,0.0,0.0,0.0,0.01,0.0,0.0,0.0,0.24,0.99,0.0,0.0,1.0,0.91,0.0,0.0,0.0,0.0,0.76,0.0,0.0,0.0,0.0,0.0,0.0,0.0,0.0,0.0,0.0,0.0,0.0,0.0,0.0,0.0,0.0,0.0,0.99,0.0,0.0,1.0,1.0,0.0,0.99,1.0,0.83,0.0,0.0,0.0,0.0,0.0,0.0,0.0,0.0,0.0,0.0,0.0,0.0,0.0,0.0,0.0,0.0,0.0,0.0,0.0,0.0,0.0,0.0,0.0,0.0,0.0,0.0,0.0,0.0,0.0,0.0,0.0,0.0,0.0,0.0,0.0,0.0,0.0,0.0,0.0,0.0,0.0,0.0,0.0,0.0,0.0,0.0,0.0,0.0,0.0,0.0,0.0,0.0,0.0,0.0,0.0,0.0,0.0,0.0,0.0,0.0,0.0,0.0,0.0,0.0,0.0,0.0,0.0,0.0,0.0,0.0,0.0,0.0,0.0,0.0,0.0,0.0,0.0,0.0,0.0,0.0,0.0,0.0,0.0,0.0,0.0,0.0,0.0,0.41,1.0,1.0,1.0,1.0,1.0,1.0,1.0,1.0,1.0,1.0,1.0,1.0,1.0,1.0,1.0,1.0,1.0,1.0,1.0,0.95,0.0,0.0,0.0,0.0,0.0,0.0,0.0,0.0,0.0,0.0,0.0,0.0,0.0,0.0,0.0,0.0,0.0,0.0,0.0,0.0,0.0,0.0,0.0,0.0,0.0,0.0,0.0,0.0,0.0],[0.0,0.0,0.0,0.0,0.0,0.0,0.0,0.0,0.0,0.01,0.0,0.0,0.0,0.0,0.0,0.0,0.0,0.0,0.0,0.0,0.0,0.0,0.0,0.0,0.0,0.0,0.0,0.0,0.0,0.0,0.0,0.0,0.0,0.0,0.0,0.0,0.0,0.0,0.0,0.0,0.0,0.0,0.0,0.0,0.0,0.0,0.0,0.0,0.0,0.0,0.0,0.0,0.0,0.0,0.0,0.0,0.0,0.0,0.0,0.0,0.0,0.01,0.02,0.09,0.88,0.02,0.0,0.0,0.99,1.0,0.0,0.22,1.0,0.55,0.0,0.0,0.0,0.0,0.0,0.0,0.0,0.0,0.0,0.0,0.0,0.0,0.0,0.0,0.0,0.0,0.0,0.0,0.0,0.0,0.0,0.0,0.0,0.0,0.0,1.0,1.0,0.0,0.99,1.0,0.0,0.0,0.0,0.0,0.0,0.0,0.0,0.0,0.0,0.0,0.0,0.0,0.0,0.0,0.0,0.0,0.0,0.0,0.0,0.0,0.0,0.0,0.0,0.0,0.0,0.0,0.0,0.0,0.0,0.0,0.0,0.0,0.0,0.0,0.0,0.0,0.0,0.0,0.0,0.0,0.0,0.0,0.0,0.0,0.0,0.0,0.0,0.0,0.0,0.0,0.0,0.0,0.0,0.0,0.0,0.0,0.0,0.0,0.0,0.0,0.0,0.0,0.0,0.0,0.0,0.0,0.0,0.0,0.0,0.0,0.0,0.0,0.0,0.0,0.0,0.0,0.0,0.0,0.0,0.0,0.0,0.0,0.0,0.0,0.0,0.0,0.0,0.0,1.0,1.0,1.0,1.0,1.0,1.0,1.0,1.0,1.0,1.0,1.0,1.0,1.0,1.0,1.0,1.0,1.0,1.0,1.0,1.0,1.0,0.0,0.0,0.0,0.0,0.0,0.0,0.0,0.0,0.0,0.0,0.0,0.0,0.0,0.0,0.0,0.0,0.0,0.0,0.0,0.0,0.0,0.0,0.0,0.0,0.0,0.0,0.0,0.0,0.0],[0.0,0.0,0.0,0.0,0.0,0.0,0.0,0.0,0.0,0.0,0.0,0.0,0.0,0.0,0.0,0.0,0.0,0.0,0.0,0.0,0.0,0.0,0.0,0.0,0.0,0.0,0.0,0.0,0.0,0.0,0.0,0.0,0.0,0.0,0.0,0.0,0.0,0.0,0.0,0.0,0.0,0.0,0.0,0.0,0.0,0.0,0.0,0.0,0.0,0.0,0.0,0.0,0.0,0.0,0.0,0.0,0.0,0.0,0.01,0.0,0.02,0.04,0.84,0.92,0.92,0.22,0.0,0.0,1.0,1.0,0.0,0.25,1.0,0.0,0.0,0.0,0.0,0.0,0.0,0.0,0.0,0.0,0.0,0.0,0.0,0.0,0.0,0.0,0.0,0.0,0.0,0.0,0.0,0.0,0.0,0.0,0.0,0.0,0.0,1.0,0.01,0.0,0.06,1.0,0.0,0.0,0.0,0.0,0.0,0.0,0.0,0.0,0.0,0.0,0.0,0.0,0.0,0.0,0.0,0.0,0.0,0.0,0.0,0.0,0.0,0.0,0.0,0.0,0.0,0.0,0.0,0.0,0.0,0.0,0.0,0.0,0.0,0.0,0.0,0.0,0.0,0.0,0.0,0.0,0.0,0.0,0.0,0.0,0.0,0.0,0.0,0.0,0.0,0.0,0.0,0.0,0.0,0.0,0.0,0.0,0.0,0.0,0.0,0.0,0.0,0.0,0.0,0.0,0.0,0.0,0.0,0.01,0.0,0.0,0.0,0.0,0.0,0.0,0.0,0.0,0.0,1.0,0.01,0.94,0.0,0.0,0.0,0.0,0.0,0.0,0.0,0.0,1.0,1.0,1.0,1.0,1.0,1.0,1.0,1.0,1.0,1.0,1.0,1.0,1.0,1.0,1.0,1.0,1.0,1.0,1.0,1.0,1.0,0.0,0.0,0.0,0.0,0.0,0.0,0.0,0.0,0.0,0.0,0.0,0.0,0.0,0.0,0.0,0.0,0.0,0.0,0.0,0.0,0.0,0.0,0.0,0.0,0.0,0.0,0.0,0.0,0.0],[0.0,0.0,0.0,0.0,0.0,0.0,0.0,0.0,0.0,0.0,0.0,0.0,0.0,0.0,0.0,0.0,0.0,0.0,0.0,0.0,0.0,0.0,0.0,0.0,0.0,0.0,0.0,0.0,0.0,0.0,0.0,0.0,0.0,0.0,0.0,0.0,0.0,0.0,0.0,0.0,0.0,0.0,0.0,0.0,0.0,0.0,0.0,0.0,0.0,0.0,0.0,0.0,0.0,0.0,0.0,0.0,0.0,0.0,0.0,0.0,0.02,0.04,0.73,0.95,0.9,0.98,0.01,0.0,1.0,1.0,0.0,0.49,1.0,0.0,0.0,0.0,0.0,0.0,0.0,0.0,0.0,0.0,0.0,0.0,0.0,0.0,0.0,0.0,0.0,0.0,0.0,0.0,0.0,0.0,0.0,0.0,0.0,0.0,0.0,1.0,0.0,0.0,0.01,1.0,0.0,0.0,0.0,0.0,0.0,0.0,0.0,0.0,0.0,0.0,0.0,0.0,0.0,0.0,0.0,0.0,0.0,0.0,0.0,0.0,0.0,0.0,0.0,0.0,0.0,0.0,0.0,0.0,0.0,0.0,0.0,0.0,0.0,0.0,0.0,0.0,0.0,0.0,0.0,0.0,0.0,0.0,0.0,0.0,0.0,0.0,0.0,0.0,0.0,0.0,0.0,0.0,0.0,0.0,0.0,0.0,0.0,0.0,0.0,0.0,0.0,0.0,0.0,0.0,0.0,0.0,0.0,0.0,0.0,0.0,0.0,0.0,0.0,0.0,0.0,0.0,0.0,0.01,0.0,0.0,0.0,0.0,0.0,0.0,0.0,0.0,0.0,0.0,1.0,1.0,1.0,1.0,1.0,1.0,1.0,1.0,1.0,1.0,1.0,1.0,1.0,1.0,1.0,1.0,1.0,1.0,1.0,1.0,1.0,0.0,0.0,0.0,0.0,0.0,0.0,0.0,0.0,0.0,0.0,0.0,0.0,0.0,0.0,0.0,0.0,0.0,0.0,0.0,0.0,0.0,0.0,0.0,0.0,0.0,0.0,0.0,0.0,0.0],[0.0,0.0,0.0,0.0,0.0,0.0,0.0,0.0,0.0,0.44,0.0,0.0,0.0,0.0,0.0,0.0,0.0,0.0,0.0,0.0,0.0,0.0,0.0,0.0,0.0,0.0,0.0,0.0,0.0,0.0,0.0,0.0,0.0,0.0,0.0,0.0,0.0,0.0,0.0,0.0,0.0,0.0,0.0,0.0,0.0,0.0,0.0,0.0,0.0,0.0,0.0,0.0,0.0,0.0,0.0,0.0,0.0,0.0,0.89,0.0,0.05,0.09,0.97,0.95,0.9,0.05,0.0,0.0,1.0,0.99,0.0,0.01,1.0,0.0,0.0,0.0,0.0,0.0,0.0,0.0,0.0,0.0,0.0,0.0,0.0,0.0,0.0,0.0,0.0,0.0,0.0,0.0,0.0,0.0,0.0,0.0,0.0,0.0,0.0,1.0,0.0,0.0,0.0,1.0,0.0,0.0,0.0,0.0,0.0,0.0,0.0,0.0,0.0,0.0,0.0,0.0,0.0,0.0,0.0,0.0,0.0,0.0,0.0,0.0,0.0,0.0,0.0,0.0,0.0,0.0,0.0,0.0,0.0,0.0,0.0,0.0,0.0,0.0,0.0,0.0,0.0,0.0,0.0,0.0,0.0,0.0,0.0,0.0,0.0,0.0,0.0,0.0,0.0,0.0,0.0,0.0,0.0,0.0,0.0,0.0,0.0,0.0,0.0,0.0,0.0,0.0,0.0,0.0,0.0,0.0,0.07,0.02,0.02,0.0,0.0,0.0,0.0,0.0,0.01,0.87,1.0,1.0,1.0,1.0,0.98,0.0,0.0,0.0,0.0,0.0,0.0,0.0,1.0,1.0,1.0,1.0,1.0,1.0,1.0,1.0,1.0,1.0,1.0,1.0,1.0,1.0,1.0,1.0,1.0,1.0,1.0,1.0,1.0,0.0,0.0,0.0,0.0,0.0,0.0,0.0,0.0,0.0,0.0,0.0,0.0,0.0,0.0,0.0,0.0,0.0,0.0,0.0,0.0,0.0,0.0,0.0,0.0,0.0,0.0,0.0,0.0,0.0],[0.0,0.0,0.0,0.0,0.0,0.0,0.0,0.0,0.0,1.0,0.81,0.0,0.0,0.0,0.0,0.0,0.0,0.0,0.0,0.0,0.0,0.0,0.0,0.0,0.0,0.0,0.0,0.0,0.0,0.0,0.0,0.0,0.0,0.0,0.0,0.0,0.0,0.0,0.0,0.0,0.0,0.0,0.0,0.0,0.0,0.0,0.0,0.0,0.0,0.0,0.0,0.0,0.0,0.0,0.0,0.0,0.0,0.0,1.0,0.04,0.51,0.17,0.96,0.87,0.02,0.01,0.0,0.0,0.95,0.0,0.0,0.0,0.99,0.0,0.0,0.0,0.0,0.0,0.0,0.0,0.0,0.0,0.0,0.0,0.0,0.0,0.0,0.0,0.0,0.0,0.0,0.0,0.0,0.0,0.0,0.0,0.99,0.0,0.0,1.0,0.0,0.0,0.0,0.0,0.0,0.0,0.0,0.0,0.0,0.0,0.0,0.0,0.0,0.0,0.0,0.0,0.0,0.0,0.0,0.0,0.0,0.0,0.0,0.0,0.0,0.0,0.0,0.0,0.0,0.0,0.0,0.0,0.0,0.0,0.0,0.0,0.0,0.0,0.0,0.0,0.0,0.0,0.0,0.0,0.0,0.0,0.0,0.0,0.0,0.0,0.0,0.0,0.0,0.0,0.0,0.0,0.0,0.0,0.0,0.0,0.0,0.0,0.0,0.0,0.0,0.0,0.0,0.0,0.0,0.0,1.0,1.0,1.0,1.0,0.91,0.0,0.0,0.3,1.0,1.0,1.0,1.0,1.0,1.0,1.0,1.0,0.0,0.0,0.0,0.0,0.0,0.0,1.0,1.0,1.0,1.0,1.0,1.0,1.0,1.0,1.0,1.0,1.0,1.0,1.0,1.0,1.0,1.0,1.0,1.0,1.0,1.0,1.0,0.0,0.0,0.0,0.0,0.0,0.0,0.0,0.0,0.0,0.0,0.0,0.0,0.0,0.0,0.0,0.0,0.0,0.0,0.0,0.0,0.0,0.0,0.0,0.0,0.0,0.0,0.0,0.0,0.0],[0.0,0.0,0.0,0.0,0.0,0.0,0.0,0.74,0.0,1.0,0.04,0.0,0.0,0.0,0.0,0.0,0.0,0.0,0.0,0.0,0.0,0.0,0.0,0.0,0.0,0.0,0.0,0.0,0.0,0.0,0.0,0.0,0.0,0.0,0.0,0.0,0.0,0.47,0.0,0.0,0.0,0.0,0.0,0.0,0.0,0.0,0.0,0.0,0.0,0.0,0.0,0.0,0.0,0.0,0.0,0.0,0.01,0.0,1.0,0.52,0.55,0.14,0.92,0.68,0.01,0.0,0.0,0.0,0.99,0.0,0.0,0.06,1.0,0.0,0.0,0.0,0.0,0.0,0.0,0.0,0.0,0.0,0.0,0.0,0.0,0.0,0.0,0.0,0.0,0.0,0.0,0.0,0.0,0.0,0.0,0.0,0.03,0.0,0.0,0.86,0.0,0.0,0.0,0.0,0.0,0.0,0.0,0.0,0.0,0.0,0.0,0.0,0.0,0.0,0.0,0.0,0.0,0.0,0.0,0.0,0.0,0.0,0.0,0.0,0.0,0.0,0.0,0.0,0.0,0.0,0.0,0.0,0.0,0.0,0.0,0.0,0.0,0.0,0.0,0.0,0.0,0.0,0.0,0.0,0.0,0.0,0.0,0.0,0.0,0.0,0.0,0.0,0.0,0.0,0.0,0.0,0.0,0.0,0.0,0.0,0.0,0.0,0.0,0.0,0.0,0.0,0.0,0.0,0.0,0.0,0.89,1.0,1.0,1.0,0.13,0.0,0.0,0.05,0.99,1.0,1.0,1.0,1.0,1.0,0.66,0.0,0.0,0.0,0.0,0.0,0.0,0.0,1.0,1.0,1.0,1.0,1.0,1.0,1.0,1.0,1.0,1.0,1.0,1.0,1.0,1.0,1.0,1.0,1.0,1.0,1.0,1.0,1.0,0.0,0.0,0.0,0.0,0.0,0.0,0.0,0.0,0.0,0.0,0.0,0.0,0.0,0.0,0.0,0.0,0.0,0.0,0.0,0.0,0.0,0.0,0.0,0.0,0.0,0.0,0.0,0.0,0.0],[0.0,0.0,0.0,0.0,0.0,0.0,0.0,0.0,0.0,1.0,0.99,0.0,0.0,0.0,0.0,0.0,0.0,0.0,0.0,0.0,0.0,0.0,0.0,0.0,0.0,0.0,0.0,0.0,0.0,0.0,0.0,0.0,0.0,0.0,0.0,0.0,0.0,0.0,0.0,0.0,0.0,0.0,0.0,0.0,0.0,0.0,0.0,0.0,0.0,0.0,0.0,0.0,0.0,0.0,0.0,0.0,0.0,0.0,1.0,0.79,0.97,0.7,0.97,0.8,0.01,0.0,0.0,0.0,0.09,0.0,0.0,0.0,0.04,0.0,0.0,0.0,0.0,0.0,0.0,0.0,0.0,0.0,0.0,0.0,0.0,0.0,0.0,0.0,0.0,0.0,0.0,0.0,0.0,0.0,0.0,0.0,0.85,0.0,0.0,0.9,0.0,0.0,0.0,0.0,0.0,0.0,0.0,0.0,0.0,0.0,0.0,0.0,0.0,0.0,0.0,0.0,0.0,0.0,0.0,0.0,0.0,0.0,0.0,0.0,0.0,0.0,0.0,0.0,0.0,0.0,0.0,0.0,0.0,0.0,0.0,0.0,0.0,0.0,0.0,0.0,0.0,0.0,0.0,0.0,0.0,0.0,0.0,0.0,0.0,0.0,0.0,0.0,0.0,0.0,0.0,0.0,0.0,0.0,0.0,0.0,0.0,0.0,0.0,0.0,0.0,0.0,0.0,0.0,0.0,0.0,1.0,1.0,1.0,1.0,1.0,0.97,0.0,1.0,1.0,1.0,1.0,1.0,1.0,1.0,1.0,1.0,0.97,0.22,0.02,0.02,0.1,0.15,1.0,1.0,1.0,1.0,1.0,1.0,1.0,1.0,1.0,1.0,1.0,1.0,1.0,1.0,1.0,1.0,1.0,1.0,1.0,1.0,1.0,0.0,0.0,0.0,0.0,0.0,0.0,0.0,0.0,0.0,0.0,0.0,0.0,0.0,0.0,0.0,0.0,0.0,0.0,0.0,0.0,0.0,0.0,0.0,0.0,0.0,0.0,0.0,0.0,0.0],[0.0,0.0,0.0,0.0,0.0,0.0,0.0,0.0,0.0,1.0,1.0,0.05,0.0,0.0,0.0,0.0,0.0,0.0,0.0,0.0,0.0,0.0,0.0,0.0,0.0,0.0,0.0,0.0,0.0,0.0,0.0,0.0,0.0,0.0,0.0,0.0,0.0,0.0,0.0,0.0,0.0,0.0,0.0,0.0,0.0,0.0,0.0,0.0,0.0,0.0,0.0,0.0,0.0,0.0,0.0,0.0,0.0,0.0,1.0,0.03,0.8,0.73,0.97,0.54,0.0,0.0,0.0,0.0,0.0,0.0,0.0,0.0,0.0,0.0,0.0,0.0,0.0,0.0,0.0,0.0,0.0,0.0,0.0,0.0,0.0,0.0,0.0,0.0,0.0,0.0,0.0,0.0,0.0,0.0,0.0,0.04,1.0,0.0,0.0,0.99,0.0,0.0,0.0,0.0,0.0,0.0,0.0,0.0,0.0,0.0,0.0,0.0,0.0,0.0,0.0,0.0,0.0,0.0,0.0,0.0,0.0,0.0,0.0,0.0,0.0,0.0,0.0,0.0,0.0,0.0,0.0,0.0,0.0,0.0,0.0,0.0,0.0,0.0,0.0,0.0,0.0,0.0,0.0,0.0,0.0,0.0,0.0,0.0,0.0,0.0,0.0,0.0,0.0,0.0,0.0,0.0,0.0,0.0,0.0,0.0,0.0,0.0,0.0,0.0,0.0,0.0,0.0,0.0,0.0,0.0,1.0,1.0,1.0,1.0,1.0,1.0,0.0,1.0,1.0,1.0,1.0,1.0,1.0,1.0,1.0,1.0,1.0,1.0,0.93,0.93,1.0,0.48,1.0,1.0,1.0,1.0,1.0,1.0,1.0,1.0,1.0,1.0,1.0,1.0,0.95,1.0,1.0,1.0,1.0,1.0,1.0,1.0,1.0,0.0,0.0,0.0,0.0,0.0,0.0,0.0,0.0,0.0,0.0,0.0,0.0,0.0,0.0,0.0,0.0,0.0,0.0,0.0,0.0,0.0,0.0,0.0,0.0,0.0,0.0,0.0,0.0,0.0],[0.0,0.0,0.0,0.0,0.0,0.0,0.0,0.0,0.0,0.0,0.0,0.0,0.26,1.0,0.44,1.0,1.0,1.0,1.0,0.71,0.33,0.37,0.0,0.0,0.0,0.0,0.0,0.0,0.01,0.95,0.02,0.54,0.99,0.15,0.8,0.0,0.0,0.0,0.0,0.0,0.0,0.0,0.0,0.0,0.0,0.0,0.0,0.0,0.0,0.0,0.0,0.0,0.0,0.0,0.0,0.0,0.0,0.17,0.0,0.02,0.0,0.0,0.0,0.0,0.0,0.0,0.0,0.0,0.0,0.0,0.0,0.0,0.0,0.0,0.0,0.0,0.0,0.0,0.0,0.0,0.0,0.0,0.0,0.0,0.0,0.0,0.0,0.0,0.0,0.0,0.0,0.0,0.0,0.0,0.0,0.0,0.0,0.0,0.0,0.0,0.0,0.0,0.0,0.0,0.0,0.0,0.0,0.0,0.0,0.0,0.0,0.0,0.0,0.0,0.0,0.0,0.01,0.0,0.0,0.0,0.0,0.0,0.0,0.0,0.0,0.0,0.0,0.0,0.0,0.0,0.0,0.0,0.0,0.0,0.0,0.0,0.0,0.0,0.0,0.0,0.0,0.0,0.0,0.0,0.0,0.0,0.6,0.0,0.0,0.0,0.0,0.0,0.0,0.0,0.0,0.0,0.0,0.0,0.0,0.0,0.0,0.0,0.0,0.0,0.0,0.0,0.0,0.0,0.0,0.0,0.0,0.0,0.0,0.0,0.2,0.3,0.68,0.87,0.0,0.0,0.0,0.0,0.0,0.0,0.0,0.0,0.0,0.0,0.0,0.0,0.0,0.0,0.0,0.0,0.0,0.0,0.0,0.0,0.0,0.0,0.0,0.0,0.0,0.0,0.0,0.0,0.0,0.0,0.0,0.0,0.0,0.0,0.0,1.0,1.0,1.0,1.0,1.0,1.0,1.0,1.0,1.0,1.0,1.0,1.0,1.0,1.0,1.0,1.0,1.0,1.0,0.99,0.22,0.01,0.0,0.01,0.67,0.13,0.75,1.0,1.0,1.0],[0.0,0.0,0.0,0.0,0.0,0.0,0.0,0.0,0.0,0.0,0.0,0.0,0.35,1.0,1.0,1.0,1.0,1.0,1.0,0.09,0.0,0.0,0.0,0.0,0.0,0.0,0.0,0.0,0.0,0.86,0.01,0.41,0.99,0.0,0.99,0.0,0.0,0.0,0.0,0.0,0.0,0.0,0.0,0.0,0.0,0.0,0.0,0.0,0.0,0.0,0.0,0.0,0.0,0.0,0.0,0.0,0.0,0.0,0.0,0.0,0.0,0.0,0.0,0.0,0.0,0.0,0.0,0.0,0.0,0.0,0.0,0.0,0.0,0.0,0.0,0.0,0.0,0.0,0.0,0.0,0.0,0.0,0.0,0.0,0.0,0.0,0.0,0.0,0.0,0.0,0.0,0.0,0.0,0.0,0.0,0.0,0.0,0.0,0.0,0.0,0.0,0.0,0.0,0.0,0.0,0.0,0.0,0.0,0.0,0.0,0.0,0.0,0.0,0.0,0.0,0.0,0.0,0.0,0.0,0.0,0.0,0.0,0.0,0.0,0.0,0.0,0.0,0.0,0.0,0.0,0.0,0.0,0.0,0.0,0.0,0.0,0.0,0.0,0.0,0.0,0.0,0.0,0.0,0.0,0.0,0.0,0.95,0.0,0.0,0.0,0.0,0.0,0.0,0.0,0.0,0.0,0.0,0.0,0.0,0.0,0.0,0.0,0.0,0.0,0.0,0.0,0.0,0.0,0.0,0.0,0.0,0.0,0.0,0.0,0.04,0.04,0.97,0.99,0.0,0.0,0.0,0.0,0.0,0.0,0.0,0.0,0.0,0.0,0.0,0.0,0.0,0.0,0.0,0.0,0.0,0.0,0.0,0.0,0.0,0.0,0.0,0.0,0.0,0.0,0.0,0.0,0.0,0.0,0.0,0.0,0.0,0.0,0.0,1.0,1.0,1.0,1.0,1.0,1.0,1.0,1.0,1.0,1.0,1.0,1.0,1.0,1.0,1.0,1.0,1.0,1.0,1.0,0.98,0.0,0.0,0.0,0.05,0.0,1.0,1.0,1.0,1.0],[0.0,0.0,0.0,0.0,0.0,0.0,0.0,0.0,0.0,0.0,0.0,0.0,0.18,1.0,0.74,1.0,0.99,1.0,1.0,0.42,0.31,0.43,0.0,0.0,0.0,0.0,0.0,0.0,0.0,0.87,0.02,0.42,0.98,0.49,0.76,0.0,0.01,0.0,0.0,0.0,0.0,0.0,0.0,0.0,0.0,0.0,0.0,0.0,0.0,0.0,0.0,0.0,0.0,0.0,0.0,0.0,0.0,0.01,0.0,0.06,0.0,0.0,0.0,0.0,0.0,0.0,0.0,0.0,0.0,0.0,0.0,0.0,0.0,0.0,0.0,0.0,0.0,0.0,0.0,0.0,0.0,0.0,0.0,0.0,0.0,0.0,0.0,0.0,0.0,0.0,0.0,0.0,0.0,0.0,0.0,0.0,0.0,0.0,0.0,0.0,0.0,0.0,0.0,0.0,0.0,0.0,0.0,0.0,0.0,0.0,0.0,0.0,0.0,0.0,0.0,0.0,0.0,0.0,0.0,0.0,0.0,0.0,0.0,0.0,0.0,0.0,0.0,0.0,0.0,0.0,0.0,0.0,0.0,0.0,0.0,0.0,0.0,0.0,0.0,0.0,0.0,0.0,0.0,0.0,0.0,0.0,0.52,0.0,0.0,0.0,0.0,0.0,0.0,0.0,0.0,0.0,0.0,0.0,0.0,0.0,0.0,0.0,0.0,0.0,0.0,0.0,0.0,0.0,0.0,0.0,0.0,0.0,0.0,0.01,0.16,0.41,0.58,0.7,0.0,0.0,0.0,0.0,0.0,0.0,0.0,0.0,0.0,0.0,0.0,0.0,0.0,0.0,0.0,0.0,0.0,0.0,0.0,0.0,0.0,0.0,0.0,0.0,0.0,0.0,0.0,0.0,0.0,0.0,0.0,0.0,0.0,0.0,0.0,1.0,1.0,1.0,1.0,1.0,1.0,1.0,1.0,1.0,1.0,1.0,1.0,1.0,1.0,1.0,1.0,1.0,1.0,0.84,0.3,0.0,0.0,0.0,0.27,0.03,0.63,0.96,1.0,1.0],[0.0,0.0,0.0,0.0,0.0,0.0,0.0,0.0,0.0,0.0,0.0,0.0,1.0,1.0,1.0,1.0,1.0,1.0,1.0,0.02,0.0,0.0,0.0,0.0,0.0,0.0,0.0,0.0,0.0,0.0,0.0,0.01,0.98,0.0,0.99,0.0,0.0,0.0,0.0,0.0,0.0,0.0,0.0,0.0,0.0,0.0,0.0,0.0,0.0,0.0,0.0,0.0,0.0,0.0,0.0,0.0,0.0,0.0,0.0,0.02,0.0,0.0,0.0,0.0,0.0,0.0,0.0,0.0,0.0,0.0,0.0,0.0,0.0,0.0,0.0,0.0,0.0,0.0,0.0,0.0,0.0,0.0,0.0,0.0,0.0,0.0,0.0,0.0,0.0,0.0,0.0,0.0,0.0,0.0,0.0,0.0,0.0,0.0,0.0,0.0,0.0,0.0,0.0,0.0,0.0,0.0,0.0,0.0,0.0,0.0,0.0,0.0,0.0,0.0,0.0,0.0,0.0,0.0,0.0,0.0,0.0,0.0,0.0,0.0,0.0,0.0,0.0,0.0,0.0,0.0,0.0,0.0,0.0,0.0,0.0,0.0,0.0,0.0,0.0,0.0,0.0,0.0,0.0,0.0,0.0,0.0,0.0,0.0,0.0,0.0,0.0,0.0,0.0,0.0,0.0,0.0,0.0,0.0,0.0,0.0,0.0,0.0,0.0,0.0,0.0,0.0,0.0,0.0,0.0,0.0,0.0,0.0,0.12,0.11,0.99,0.99,1.0,1.0,0.02,0.0,0.0,0.0,0.0,0.0,0.0,0.0,0.0,0.0,0.0,0.0,0.0,0.0,0.0,0.0,0.0,0.0,0.0,0.0,0.0,0.0,0.0,0.0,0.0,0.0,0.0,0.0,0.0,0.0,0.0,0.0,0.0,0.0,0.0,1.0,1.0,1.0,1.0,1.0,1.0,1.0,1.0,1.0,1.0,1.0,1.0,1.0,1.0,1.0,1.0,1.0,1.0,1.0,0.01,0.0,0.0,0.0,0.0,0.0,1.0,1.0,1.0,1.0],[0.0,0.0,0.0,0.0,0.0,0.0,0.0,0.0,0.0,0.0,0.94,0.12,1.0,1.0,1.0,1.0,1.0,1.0,1.0,0.0,0.0,0.0,0.0,0.0,0.0,0.0,0.0,0.0,0.0,0.0,0.0,0.0,0.97,0.0,1.0,0.0,0.0,0.0,0.0,0.0,0.0,0.0,0.0,0.0,0.0,0.0,0.0,0.0,0.0,0.0,0.0,0.0,0.0,0.0,0.0,0.0,0.0,0.08,0.0,0.99,0.0,0.0,0.0,0.0,0.0,0.0,0.0,0.0,0.0,0.0,0.0,0.0,0.0,0.0,0.0,0.0,0.0,0.0,0.0,0.0,0.0,0.24,0.0,0.0,0.0,0.0,0.0,0.0,0.0,0.0,0.0,0.0,0.0,0.0,0.0,0.0,0.0,0.0,0.0,0.0,0.0,0.0,0.0,0.0,0.0,0.0,0.0,0.0,0.0,0.0,0.0,0.0,0.0,0.0,0.0,0.0,0.0,0.0,0.0,0.0,0.0,0.0,0.0,0.0,0.0,0.0,0.0,0.0,0.0,0.0,0.0,0.0,0.0,0.0,0.0,0.0,0.0,0.0,0.0,0.0,0.0,0.0,0.0,0.0,0.0,0.0,0.0,0.0,0.0,0.0,0.0,0.0,0.0,0.0,0.0,0.0,0.0,0.0,0.0,0.0,0.0,0.0,0.0,0.0,0.0,0.0,0.0,0.0,0.0,0.0,0.15,0.04,0.56,1.0,1.0,1.0,1.0,1.0,0.93,0.36,0.0,0.0,0.0,0.0,0.0,0.0,0.0,0.0,0.0,0.0,0.0,0.0,0.0,0.0,0.0,0.0,0.0,0.0,0.0,0.0,0.0,0.0,0.0,0.0,0.0,0.0,0.0,0.0,0.0,0.0,0.0,0.0,0.0,1.0,1.0,1.0,1.0,1.0,1.0,1.0,1.0,1.0,1.0,1.0,1.0,1.0,0.4,1.0,0.01,1.0,1.0,0.0,0.0,0.0,0.0,0.0,0.0,0.0,0.0,1.0,1.0,1.0],[0.0,0.0,0.0,0.0,0.0,0.0,0.0,0.0,0.31,0.0,0.56,0.43,0.98,1.0,0.98,1.0,1.0,1.0,0.95,0.27,0.09,0.0,0.0,0.0,0.0,0.0,0.0,0.0,0.0,0.0,0.0,0.0,0.61,0.01,0.91,0.0,0.04,0.0,0.0,0.0,0.0,0.0,0.0,0.0,0.0,0.0,0.0,0.0,0.0,0.0,0.0,0.0,0.0,0.0,0.0,0.0,0.0,0.46,0.14,0.89,0.0,0.0,0.0,0.0,0.0,0.0,0.0,0.0,0.0,0.0,0.0,0.0,0.0,0.0,0.0,0.0,0.0,0.0,0.0,0.0,0.0,0.37,0.0,0.01,0.0,0.0,0.0,0.0,0.0,0.0,0.0,0.0,0.0,0.0,0.0,0.0,0.0,0.0,0.0,0.0,0.0,0.0,0.0,0.0,0.0,0.0,0.0,0.0,0.0,0.0,0.0,0.0,0.0,0.0,0.0,0.0,0.03,0.0,0.0,0.0,0.0,0.0,0.0,0.0,0.0,0.0,0.0,0.0,0.0,0.0,0.0,0.0,0.0,0.0,0.0,0.0,0.0,0.0,0.0,0.0,0.0,0.0,0.0,0.0,0.0,0.0,0.0,0.0,0.0,0.0,0.0,0.0,0.0,0.0,0.0,0.0,0.0,0.0,0.0,0.0,0.0,0.0,0.0,0.0,0.0,0.0,0.0,0.0,0.0,0.0,0.39,0.33,0.71,0.98,1.0,0.99,0.99,1.0,0.95,0.66,0.07,0.0,0.0,0.0,0.0,0.0,0.0,0.0,0.0,0.0,0.0,0.0,0.0,0.0,0.0,0.0,0.0,0.0,0.0,0.0,0.0,0.0,0.0,0.0,0.0,0.0,0.0,0.0,0.0,0.0,0.0,0.0,0.0,1.0,1.0,1.0,1.0,1.0,1.0,1.0,1.0,1.0,1.0,1.0,0.98,0.97,0.16,0.77,0.03,0.49,0.4,0.0,0.0,0.0,0.0,0.0,0.0,0.0,0.0,0.48,0.93,1.0],[0.0,0.0,0.0,0.0,0.0,0.0,0.0,0.0,0.19,0.0,0.57,0.68,0.99,1.0,0.99,1.0,1.0,1.0,0.75,0.2,0.09,0.0,0.0,0.0,0.0,0.0,0.0,0.0,0.0,0.0,0.0,0.0,0.54,0.01,0.95,0.0,0.01,0.0,0.0,0.0,0.0,0.0,0.0,0.0,0.0,0.0,0.0,0.0,0.0,0.0,0.0,0.0,0.0,0.0,0.0,0.0,0.0,0.45,0.15,0.9,0.01,0.0,0.0,0.0,0.0,0.0,0.0,0.0,0.0,0.0,0.0,0.0,0.0,0.0,0.0,0.0,0.0,0.0,0.0,0.0,0.0,0.38,0.0,0.04,0.0,0.0,0.0,0.0,0.0,0.01,0.0,0.0,0.0,0.0,0.0,0.0,0.0,0.0,0.0,0.0,0.0,0.0,0.0,0.0,0.0,0.0,0.0,0.0,0.0,0.0,0.0,0.0,0.0,0.0,0.0,0.0,0.07,0.0,0.0,0.0,0.0,0.0,0.0,0.0,0.0,0.0,0.0,0.0,0.0,0.0,0.0,0.0,0.0,0.0,0.0,0.0,0.0,0.0,0.0,0.0,0.0,0.0,0.0,0.0,0.0,0.0,0.0,0.0,0.0,0.0,0.0,0.0,0.0,0.0,0.0,0.0,0.0,0.0,0.0,0.0,0.0,0.0,0.0,0.0,0.0,0.0,0.0,0.0,0.0,0.0,0.38,0.43,0.75,0.99,1.0,0.99,0.99,1.0,0.95,0.55,0.08,0.0,0.0,0.0,0.0,0.0,0.0,0.0,0.0,0.0,0.0,0.0,0.0,0.0,0.0,0.0,0.0,0.0,0.0,0.0,0.0,0.0,0.0,0.0,0.0,0.0,0.0,0.0,0.0,0.0,0.0,0.0,0.0,1.0,1.0,1.0,1.0,1.0,1.0,1.0,1.0,1.0,1.0,1.0,1.0,0.99,0.13,0.87,0.0,0.41,0.28,0.0,0.0,0.0,0.0,0.0,0.0,0.0,0.01,0.4,0.99,1.0],[0.0,0.0,0.0,0.0,0.0,0.0,0.0,0.0,0.21,0.0,0.52,0.72,0.99,1.0,0.99,1.0,1.0,1.0,0.78,0.04,0.04,0.0,0.0,0.0,0.0,0.0,0.0,0.0,0.0,0.0,0.0,0.0,0.75,0.03,0.94,0.0,0.06,0.0,0.0,0.0,0.0,0.0,0.0,0.0,0.0,0.0,0.0,0.0,0.0,0.0,0.0,0.0,0.0,0.0,0.0,0.0,0.0,0.36,0.18,0.96,0.01,0.0,0.0,0.0,0.0,0.0,0.0,0.0,0.0,0.0,0.0,0.0,0.0,0.0,0.0,0.0,0.0,0.0,0.0,0.0,0.0,0.26,0.0,0.06,0.0,0.0,0.0,0.0,0.0,0.01,0.0,0.0,0.0,0.0,0.0,0.0,0.0,0.0,0.0,0.0,0.0,0.0,0.0,0.0,0.0,0.0,0.0,0.0,0.0,0.0,0.0,0.0,0.0,0.0,0.0,0.0,0.02,0.0,0.0,0.0,0.0,0.0,0.0,0.0,0.0,0.0,0.0,0.0,0.0,0.0,0.0,0.0,0.0,0.0,0.0,0.0,0.0,0.0,0.0,0.0,0.0,0.0,0.0,0.0,0.0,0.0,0.0,0.0,0.0,0.0,0.0,0.0,0.0,0.0,0.0,0.0,0.0,0.0,0.0,0.0,0.0,0.0,0.0,0.0,0.0,0.0,0.0,0.0,0.0,0.0,0.49,0.43,0.88,0.98,1.0,0.97,0.99,1.0,0.94,0.7,0.08,0.0,0.0,0.0,0.0,0.0,0.0,0.0,0.0,0.0,0.0,0.0,0.0,0.0,0.0,0.0,0.0,0.0,0.0,0.0,0.0,0.0,0.0,0.0,0.0,0.0,0.0,0.0,0.0,0.0,0.0,0.0,0.0,1.0,1.0,1.0,1.0,1.0,1.0,1.0,1.0,1.0,1.0,0.99,0.98,0.96,0.17,0.83,0.01,0.41,0.19,0.0,0.0,0.0,0.0,0.0,0.0,0.0,0.01,0.24,0.96,1.0],[0.0,0.0,0.0,0.0,0.0,0.0,0.0,0.0,0.0,0.0,0.0,0.0,0.01,1.0,1.0,1.0,1.0,1.0,1.0,0.0,0.0,0.0,0.0,0.0,0.0,0.0,0.0,0.0,0.0,0.77,0.05,0.67,0.99,0.0,0.55,0.0,0.0,0.0,0.0,0.0,0.0,0.0,0.0,0.0,0.0,0.0,0.0,0.0,0.0,0.0,0.0,0.0,0.0,0.0,0.0,0.0,0.0,0.0,0.0,0.0,0.0,0.0,0.0,0.0,0.0,0.0,0.0,0.0,0.0,0.0,0.0,0.0,0.0,0.0,0.0,0.0,0.0,0.0,0.0,0.0,0.0,0.0,0.0,0.0,0.0,0.0,0.0,0.0,0.0,0.0,0.0,0.0,0.0,0.0,0.0,0.0,0.0,0.0,0.0,0.0,0.0,0.0,0.0,0.0,0.0,0.0,0.0,0.0,0.0,0.0,0.0,0.0,0.0,0.0,0.0,0.0,0.0,0.0,0.0,0.0,0.0,0.0,0.0,0.0,0.0,0.0,0.0,0.0,0.0,0.0,0.0,0.0,0.0,0.0,0.0,0.0,0.0,0.0,0.0,0.0,0.0,0.0,0.0,0.0,0.0,0.0,1.0,0.0,0.0,0.0,0.0,0.0,0.0,0.0,0.0,0.0,0.0,0.0,0.0,0.0,0.0,0.0,0.0,0.0,0.0,0.0,0.0,0.0,0.0,0.0,0.0,0.0,0.0,0.0,0.0,0.0,0.16,0.01,0.0,0.0,0.0,0.0,0.0,0.0,0.0,0.0,0.0,0.0,0.0,0.0,0.0,0.0,0.0,0.0,0.0,0.0,0.0,0.0,0.0,0.0,0.0,0.0,0.0,0.0,0.0,0.0,0.0,0.0,0.0,0.0,0.0,0.0,0.0,1.0,1.0,1.0,1.0,1.0,1.0,1.0,1.0,1.0,1.0,1.0,1.0,1.0,1.0,1.0,1.0,1.0,1.0,1.0,1.0,1.0,0.0,0.83,1.0,0.89,1.0,1.0,1.0,1.0],[0.0,0.0,0.0,0.0,0.0,0.0,0.0,0.0,0.0,0.0,0.0,0.0,0.57,1.0,1.0,1.0,0.47,1.0,1.0,0.0,0.0,0.0,0.0,0.0,0.0,0.0,0.0,0.0,0.0,0.04,0.05,0.74,0.97,0.0,0.88,0.0,0.0,0.0,0.0,0.0,0.0,0.0,0.0,0.0,0.0,0.0,0.0,0.0,0.0,0.0,0.0,0.0,0.0,0.0,0.0,0.0,0.0,0.0,0.0,0.0,0.0,0.0,0.0,0.0,0.0,0.0,0.0,0.0,0.0,0.0,0.0,0.0,0.0,0.0,0.0,0.0,0.0,0.0,0.0,0.0,0.0,0.0,0.0,0.05,0.0,0.0,0.0,0.0,0.0,0.0,0.0,0.0,0.0,0.0,0.0,0.0,0.0,0.0,0.0,0.0,0.0,0.0,0.0,0.0,0.0,0.0,0.0,0.0,0.0,0.0,0.0,0.0,0.0,0.0,0.0,0.0,0.0,0.0,0.0,0.0,0.0,0.0,0.0,0.0,0.0,0.0,0.0,0.0,0.0,0.0,0.0,0.0,0.0,0.0,0.0,0.0,0.0,0.0,0.0,0.0,0.0,0.0,0.0,0.0,0.0,0.0,0.0,0.0,0.0,0.0,0.0,0.0,0.0,0.0,0.0,0.0,0.0,0.0,0.0,0.0,0.0,0.0,0.0,0.0,0.0,0.0,0.0,0.0,0.0,0.0,0.0,0.0,0.0,0.0,0.0,0.0,0.62,0.01,0.0,0.0,0.0,0.0,0.0,0.0,0.0,0.0,0.0,0.0,0.0,0.0,0.0,0.0,0.0,0.0,0.0,0.0,0.0,0.0,0.0,0.0,0.0,0.0,0.0,0.0,0.0,0.0,0.0,0.0,0.0,0.0,0.0,0.0,0.0,1.0,1.0,1.0,1.0,1.0,1.0,1.0,1.0,1.0,1.0,1.0,1.0,1.0,1.0,1.0,1.0,1.0,1.0,1.0,1.0,1.0,0.0,0.09,1.0,0.0,1.0,1.0,1.0,1.0],[0.0,0.0,0.0,0.0,0.0,0.0,0.0,0.0,0.0,0.0,0.0,0.0,0.0,1.0,0.33,1.0,0.0,0.36,1.0,0.0,0.0,0.0,0.0,0.0,0.0,0.0,0.0,0.0,0.0,0.06,0.81,0.87,0.87,0.0,0.02,0.0,0.0,0.0,0.0,0.0,0.0,0.0,0.0,0.0,0.0,0.0,0.0,0.0,0.0,0.0,0.0,0.0,0.0,0.0,0.0,0.0,0.0,0.0,0.0,0.0,0.0,0.0,0.0,0.0,0.0,0.0,0.0,0.0,0.0,0.0,0.0,0.0,0.0,0.0,0.0,0.0,0.0,0.0,0.0,0.0,0.0,0.0,0.0,0.0,0.0,0.0,0.0,0.0,0.0,0.0,0.0,0.0,0.0,0.0,0.0,0.0,0.0,0.0,0.0,0.0,0.0,0.0,0.0,0.0,0.0,0.0,0.0,0.0,0.0,0.0,0.0,0.0,0.0,0.0,0.0,0.0,0.0,0.06,0.0,0.0,0.0,0.0,0.0,0.0,0.0,0.0,0.0,0.0,0.0,0.0,0.0,0.0,0.0,0.0,0.0,0.0,0.0,0.0,0.0,0.0,0.0,0.0,0.0,0.0,0.0,0.0,0.0,0.0,0.0,0.0,0.0,0.0,0.0,0.0,0.0,0.0,0.0,0.0,0.0,0.0,0.0,0.0,0.0,0.0,0.0,0.0,0.0,0.0,0.0,0.0,0.0,0.0,0.0,0.0,0.0,0.0,0.0,0.0,0.0,0.0,0.0,0.0,0.0,0.0,0.0,0.0,0.0,0.0,0.0,0.0,0.0,0.0,0.0,0.0,0.0,0.0,0.0,0.0,0.0,0.0,0.0,0.0,0.0,0.0,0.0,0.0,0.0,0.0,0.0,0.0,0.0,0.0,0.0,1.0,1.0,1.0,1.0,1.0,1.0,1.0,0.99,1.0,1.0,1.0,1.0,1.0,1.0,1.0,1.0,1.0,1.0,1.0,1.0,1.0,1.0,1.0,1.0,0.73,1.0,1.0,1.0,0.11],[0.0,0.0,0.0,0.0,0.0,0.0,0.0,0.0,0.0,0.0,0.0,0.0,0.0,1.0,1.0,1.0,0.0,0.0,1.0,0.0,0.0,0.0,0.0,0.0,0.0,0.0,0.0,0.0,0.0,0.01,0.49,0.27,0.05,0.0,0.0,0.0,0.0,0.0,0.0,0.0,0.0,0.0,0.0,0.0,0.0,0.0,0.0,0.0,0.0,0.0,0.0,0.0,0.0,0.0,0.0,0.0,0.0,0.0,0.0,0.0,0.0,0.0,0.0,0.0,0.0,0.0,0.0,0.0,0.0,0.0,0.0,0.0,0.0,0.0,0.0,0.0,0.0,0.0,0.0,0.0,0.0,0.0,0.0,1.0,0.0,0.0,0.0,0.0,0.0,0.0,0.0,0.0,0.0,0.0,0.0,0.0,0.0,0.0,0.0,0.0,0.0,0.0,0.0,0.0,0.0,0.0,0.0,0.0,0.0,0.0,0.0,0.0,0.0,0.0,0.0,0.0,0.01,1.0,0.0,0.0,0.0,0.0,0.0,0.0,0.0,0.0,0.0,0.0,0.0,0.0,0.0,0.0,0.0,0.0,0.0,0.0,0.0,0.0,0.0,0.0,0.0,0.0,0.0,0.0,0.0,0.0,1.0,0.0,0.0,0.0,0.0,0.0,0.0,0.0,0.0,0.0,0.0,0.0,0.0,0.0,0.0,0.0,0.0,0.0,0.0,0.0,0.0,0.0,0.0,0.0,0.0,0.0,0.0,0.0,0.0,0.0,0.0,0.0,0.0,0.0,0.0,0.0,0.0,0.0,0.0,0.0,0.0,0.0,0.0,0.0,0.0,0.0,0.0,0.0,0.0,0.0,0.0,0.0,0.0,0.0,0.0,0.0,0.0,0.0,0.0,0.0,0.0,0.0,0.0,0.0,0.0,0.0,0.0,1.0,1.0,1.0,1.0,1.0,0.98,1.0,0.98,1.0,1.0,1.0,1.0,1.0,1.0,1.0,1.0,1.0,1.0,1.0,1.0,1.0,1.0,1.0,1.0,1.0,1.0,1.0,1.0,0.0],[0.0,0.0,0.0,0.0,0.0,0.0,0.0,0.0,0.0,0.0,0.0,0.0,0.0,1.0,0.0,1.0,0.0,0.89,1.0,0.0,0.0,0.0,0.0,0.0,0.0,0.0,0.0,0.0,0.0,0.92,0.99,0.97,0.99,0.0,0.01,0.0,0.0,0.0,0.0,0.0,0.0,0.0,0.0,0.0,0.0,0.0,0.0,0.0,0.0,0.0,0.0,0.0,0.0,0.0,0.0,0.0,0.0,0.0,0.0,0.0,0.0,0.0,0.0,0.0,0.0,0.0,0.0,0.0,0.0,0.0,0.0,0.0,0.0,0.0,0.0,0.0,0.0,0.0,0.0,0.0,0.0,0.0,0.0,0.0,0.0,0.0,0.0,0.0,0.0,0.0,0.0,0.0,0.0,0.0,0.0,0.0,0.0,0.0,0.0,0.0,0.0,0.0,0.0,0.0,0.0,0.0,0.0,0.0,0.0,0.0,0.0,0.0,0.0,0.0,0.0,0.0,0.0,0.0,0.0,0.0,0.0,0.0,0.0,0.0,0.0,0.0,0.0,0.0,0.0,0.0,0.0,0.0,0.0,0.0,0.0,0.0,0.0,0.0,0.0,0.0,0.0,0.0,0.0,0.0,0.0,0.0,0.03,0.0,0.0,0.0,0.0,0.0,0.0,0.0,0.0,0.0,0.0,0.0,0.0,0.0,0.0,0.0,0.0,0.0,0.0,0.0,0.0,0.0,0.0,0.0,0.0,0.0,0.0,0.0,0.0,0.0,0.0,0.0,0.0,0.0,0.0,0.0,0.0,0.0,0.0,0.0,0.0,0.0,0.0,0.0,0.0,0.0,0.0,0.0,0.0,0.0,0.0,0.0,0.0,0.0,0.0,0.0,0.0,0.0,0.0,0.0,0.0,0.0,0.0,0.0,0.0,0.0,0.0,1.0,1.0,1.0,1.0,1.0,0.97,0.99,0.96,1.0,1.0,1.0,1.0,1.0,1.0,1.0,1.0,1.0,1.0,1.0,1.0,1.0,1.0,1.0,1.0,0.02,1.0,1.0,1.0,0.02],[0.0,0.0,0.0,0.0,0.0,0.0,0.0,0.0,0.0,0.0,0.0,0.0,0.0,1.0,0.0,0.99,0.0,0.0,1.0,0.0,0.0,0.0,0.0,0.0,0.0,0.0,0.0,0.0,0.0,0.68,0.99,0.97,0.9,0.0,0.01,0.0,0.0,0.0,0.0,0.0,0.0,0.0,0.0,0.0,0.0,0.0,0.0,0.0,0.0,0.0,0.0,0.0,0.0,0.0,0.0,0.0,0.0,0.0,0.0,0.0,0.0,0.0,0.0,0.0,0.0,0.0,0.0,0.0,0.0,0.0,0.0,0.0,0.0,0.0,0.0,0.0,0.0,0.0,0.0,0.0,0.0,0.0,0.0,0.0,0.0,0.0,0.0,0.0,0.0,0.0,0.0,0.0,0.0,0.0,0.0,0.0,0.0,0.0,0.0,0.0,0.0,0.0,0.0,0.0,0.0,0.0,0.0,0.0,0.0,0.0,0.0,0.0,0.0,0.0,0.0,0.0,0.0,0.0,0.0,0.0,0.0,0.0,0.0,0.0,0.0,0.0,0.0,0.0,0.0,0.0,0.0,0.0,0.0,0.0,0.0,0.0,0.0,0.0,0.0,0.0,0.0,0.0,0.0,0.0,0.0,0.0,0.0,0.0,0.0,0.0,0.0,0.0,0.0,0.0,0.0,0.0,0.0,0.0,0.0,0.0,0.0,0.0,0.0,0.0,0.0,0.0,0.0,0.0,0.0,0.0,0.0,0.0,0.0,0.0,0.0,0.0,0.0,0.0,0.0,0.0,0.0,0.0,0.0,0.0,0.0,0.0,0.0,0.0,0.0,0.0,0.0,0.0,0.0,0.0,0.0,0.0,0.0,0.0,0.0,0.0,0.0,0.0,0.0,0.0,0.0,0.0,0.0,0.0,0.0,0.0,0.0,0.0,0.0,1.0,1.0,1.0,1.0,0.4,0.16,0.13,0.17,1.0,1.0,1.0,1.0,1.0,1.0,1.0,1.0,1.0,1.0,1.0,1.0,1.0,0.99,0.85,0.96,0.0,1.0,1.0,1.0,0.01],[0.0,0.0,0.0,0.0,0.0,0.0,0.0,0.0,0.0,0.0,0.0,0.0,0.0,1.0,0.0,1.0,0.0,0.96,1.0,0.0,0.0,0.0,0.0,0.0,0.0,0.0,0.0,0.0,0.9,0.95,0.99,0.95,0.97,0.0,0.0,0.0,0.0,0.0,0.0,0.0,0.0,0.0,0.0,0.0,0.0,0.0,0.0,0.0,0.0,0.0,0.0,0.0,0.0,0.0,0.0,0.0,0.0,0.0,0.0,0.0,0.0,0.0,0.0,0.0,0.0,0.0,0.0,0.0,0.0,0.0,0.0,0.0,0.0,0.0,0.0,0.0,0.0,0.0,0.0,0.0,0.0,0.0,0.0,0.0,0.0,0.0,0.0,0.0,0.0,0.0,0.0,0.0,0.0,0.0,0.0,0.0,0.0,0.0,0.0,0.0,0.0,0.0,0.0,0.0,0.0,0.0,0.0,0.0,0.0,0.0,0.0,0.0,0.0,0.0,0.0,0.0,0.0,0.04,0.0,0.0,0.0,0.0,0.0,0.0,0.0,0.0,0.0,0.0,0.0,0.0,0.0,0.0,0.0,0.0,0.0,0.0,0.0,0.0,0.0,0.0,0.0,0.0,0.0,0.0,0.0,0.0,1.0,0.98,0.0,0.0,0.0,0.0,0.0,0.0,0.0,0.0,0.0,0.0,0.0,0.0,0.0,0.0,0.0,0.0,0.0,0.0,0.0,0.0,0.0,0.0,0.0,0.0,0.0,0.0,0.0,0.0,0.0,0.0,0.0,0.0,0.0,0.0,0.0,0.0,0.0,0.0,0.0,0.0,0.0,0.0,0.0,0.0,0.0,0.0,0.0,0.0,0.0,0.0,0.0,0.0,0.0,0.0,0.0,0.0,0.0,0.0,0.0,0.0,0.0,0.0,0.0,0.0,0.0,1.0,1.0,1.0,1.0,1.0,0.77,0.87,0.83,1.0,1.0,1.0,1.0,1.0,1.0,1.0,1.0,1.0,1.0,1.0,1.0,1.0,1.0,1.0,1.0,1.0,1.0,1.0,1.0,0.0],[0.0,0.0,0.0,0.0,0.0,0.0,0.0,0.0,0.0,0.0,0.0,0.0,0.0,0.0,0.0,1.0,0.0,0.01,1.0,0.0,0.0,0.0,0.0,0.0,0.0,0.0,0.0,0.0,0.99,0.97,0.99,0.97,0.95,0.0,0.0,0.0,0.0,0.0,0.0,0.0,0.0,0.0,0.0,0.0,0.0,0.0,0.0,0.0,0.0,0.0,0.0,0.0,0.0,0.0,0.0,0.0,0.0,0.0,0.0,0.0,0.0,0.0,0.0,0.0,0.0,0.0,0.0,0.0,0.0,0.0,0.0,0.0,0.0,0.0,0.0,0.0,0.0,0.0,0.0,0.0,0.0,0.0,0.0,0.0,0.0,0.0,0.0,0.0,0.0,0.0,0.0,0.0,0.0,0.0,0.0,0.0,0.0,0.0,0.0,0.0,0.0,0.0,0.0,0.0,0.0,0.0,0.0,0.0,0.0,0.0,0.0,0.0,0.0,0.0,0.0,0.0,0.0,0.0,0.0,0.0,0.0,0.0,0.0,0.0,0.0,0.0,0.0,0.0,0.0,0.0,0.0,0.0,0.0,0.0,0.0,0.0,0.0,0.0,0.0,0.0,0.0,0.0,0.0,0.0,0.0,0.0,0.99,0.99,0.0,0.0,0.0,0.0,0.0,0.0,0.0,0.0,0.0,0.0,0.0,0.0,0.0,0.0,0.0,0.0,0.0,0.0,0.0,0.0,0.0,0.0,0.0,0.0,0.0,0.0,0.0,0.0,0.0,0.0,0.0,0.0,0.0,0.0,0.0,0.0,0.0,0.0,0.0,0.0,0.0,0.0,0.0,0.0,0.0,0.0,0.0,0.0,0.0,0.0,0.0,0.0,0.0,0.0,0.0,0.0,0.0,0.0,0.0,0.0,0.0,0.0,0.0,0.0,0.0,1.0,1.0,1.0,1.0,0.01,0.03,0.0,0.01,1.0,1.0,1.0,1.0,1.0,1.0,1.0,1.0,1.0,1.0,1.0,1.0,1.0,1.0,1.0,1.0,1.0,1.0,1.0,1.0,0.0],[0.0,0.0,0.0,0.0,0.0,0.0,0.0,0.0,0.0,0.0,0.0,0.0,0.0,1.0,0.0,1.0,0.0,0.0,1.0,0.0,0.0,0.0,0.0,0.0,0.0,0.0,0.0,0.0,0.03,0.5,0.97,0.5,0.06,0.0,0.0,0.0,0.0,0.0,0.0,0.0,0.0,0.0,0.0,0.0,0.0,0.0,0.0,0.0,0.0,0.0,0.0,0.0,0.0,0.0,0.0,0.0,0.0,0.0,0.0,0.0,0.0,0.0,0.0,0.0,0.0,0.0,0.0,0.0,0.0,0.0,0.0,0.0,0.0,0.0,0.0,0.0,0.0,0.0,0.0,0.0,0.0,0.0,0.0,0.01,0.0,0.0,0.0,0.0,0.0,0.0,0.0,0.0,0.0,0.0,0.0,0.0,0.0,0.0,0.0,0.0,0.0,0.0,0.0,0.0,0.0,0.0,0.0,0.0,0.0,0.0,0.0,0.0,0.0,0.0,0.0,0.0,0.0,1.0,0.0,0.0,0.0,0.0,0.0,0.0,0.0,0.0,0.0,0.0,0.0,0.0,0.0,0.0,0.0,0.0,0.0,0.0,0.0,0.0,0.0,0.0,0.0,0.0,0.0,0.0,0.0,0.0,1.0,1.0,0.0,0.0,0.0,0.0,0.0,0.0,0.0,0.0,0.0,0.0,0.0,0.0,0.0,0.0,0.0,0.0,0.0,0.0,0.0,0.0,0.0,0.0,0.0,0.0,0.0,0.0,0.0,0.0,0.0,0.0,0.0,0.0,0.0,0.0,0.0,0.0,0.0,0.0,0.0,0.0,0.0,0.0,0.0,0.0,0.0,0.0,0.0,0.0,0.0,0.0,0.0,0.0,0.0,0.0,0.0,0.0,0.0,0.0,0.0,0.0,0.0,0.0,0.0,0.0,0.0,1.0,1.0,1.0,1.0,1.0,0.49,0.41,0.41,1.0,1.0,1.0,1.0,1.0,1.0,1.0,1.0,1.0,1.0,1.0,1.0,1.0,1.0,1.0,1.0,1.0,1.0,1.0,1.0,0.0],[0.0,0.0,0.0,0.0,0.0,0.0,0.0,0.0,0.0,0.0,0.0,0.0,0.0,1.0,0.1,1.0,0.0,0.0,1.0,0.0,0.0,0.0,0.0,0.0,0.0,0.0,0.0,0.0,0.96,0.35,0.81,0.01,0.0,0.0,0.0,0.0,0.0,0.0,0.0,0.0,0.0,0.0,0.0,0.0,0.0,0.0,0.0,0.0,0.0,0.0,0.0,0.0,0.0,0.0,0.0,0.0,0.0,0.0,0.0,0.0,0.0,0.0,0.0,0.0,0.0,0.0,0.0,0.0,0.0,0.0,0.0,0.0,0.0,0.0,0.0,0.0,0.0,0.0,0.0,0.0,0.0,0.0,0.0,0.9,0.0,0.0,0.0,0.0,0.0,0.0,0.0,0.0,0.0,0.0,0.0,0.0,0.0,0.0,0.0,0.0,0.0,0.0,0.0,0.0,0.0,0.0,0.0,0.0,0.0,0.0,0.0,0.0,0.0,0.0,0.0,0.0,1.0,1.0,0.0,0.0,0.0,0.0,0.0,0.0,0.0,0.0,0.0,0.0,0.0,0.0,0.0,0.0,0.0,0.0,0.0,0.0,0.0,0.0,0.0,0.0,0.0,0.0,0.0,0.0,0.0,0.0,1.0,1.0,0.0,0.0,0.0,0.0,0.0,0.0,0.0,0.0,0.0,0.0,0.0,0.0,0.0,0.0,0.0,0.0,0.0,0.0,0.0,0.0,0.0,0.0,0.0,0.0,0.0,0.0,0.0,0.0,0.0,0.0,0.0,0.0,0.0,0.0,0.0,0.0,0.0,0.0,0.0,0.0,0.0,0.0,0.0,0.0,0.0,0.0,0.0,0.0,0.0,0.0,0.0,0.0,0.0,0.0,0.0,0.0,0.0,0.0,0.0,0.0,0.0,0.0,0.0,0.0,0.0,1.0,1.0,1.0,1.0,1.0,0.4,0.28,0.19,1.0,1.0,1.0,1.0,1.0,1.0,1.0,1.0,1.0,1.0,1.0,1.0,1.0,1.0,1.0,1.0,1.0,1.0,1.0,1.0,0.0],[0.0,0.0,0.0,0.0,0.0,0.0,0.0,0.0,0.0,0.0,0.0,0.0,0.0,0.05,0.0,1.0,0.0,0.0,1.0,0.0,0.0,0.0,0.0,0.0,0.0,0.0,0.0,0.0,0.99,0.0,0.4,0.0,0.0,0.0,0.0,0.0,0.0,0.0,0.0,0.0,0.0,0.0,0.0,0.0,0.0,0.0,0.0,0.0,0.0,0.0,0.0,0.0,0.0,0.0,0.0,0.0,0.0,0.0,0.0,0.0,0.0,0.0,0.0,0.0,0.0,0.0,0.0,0.0,0.0,0.0,0.0,0.0,0.0,0.0,0.0,0.0,0.0,0.0,0.0,0.0,0.0,0.0,0.0,0.99,0.0,0.0,0.0,0.0,0.0,0.0,0.0,0.0,0.0,0.0,0.0,0.0,0.0,0.0,0.0,0.0,0.0,0.0,0.0,0.0,0.0,0.0,0.0,0.0,0.0,0.0,0.0,0.0,0.0,0.0,0.0,0.0,1.0,1.0,0.0,0.98,0.96,0.0,0.0,0.0,0.0,0.0,0.0,0.0,0.0,0.0,0.0,0.0,0.0,0.0,0.0,0.0,0.0,0.0,0.0,0.0,0.0,0.0,0.0,0.0,0.0,1.0,1.0,1.0,0.0,0.0,0.0,0.0,0.0,0.0,0.0,0.0,0.0,0.0,0.0,0.0,0.0,0.0,0.0,0.0,0.0,0.0,0.0,0.0,0.0,0.0,0.0,0.0,0.0,0.0,0.0,0.0,0.0,0.0,0.0,0.0,0.0,0.0,0.0,0.0,0.0,0.0,0.0,0.0,0.0,0.0,0.0,0.0,0.0,0.0,0.0,0.0,0.0,0.0,0.0,0.0,0.0,0.0,0.0,0.0,0.0,0.0,0.0,0.0,0.0,0.0,0.0,0.0,0.0,0.99,1.0,0.84,1.0,0.0,0.0,0.0,0.0,1.0,1.0,1.0,1.0,1.0,1.0,1.0,1.0,1.0,1.0,1.0,1.0,1.0,1.0,1.0,1.0,1.0,1.0,1.0,1.0,0.0],[0.0,0.0,0.0,0.0,0.0,0.0,0.0,0.0,0.0,0.0,0.0,0.0,0.0,0.0,0.0,1.0,0.0,0.0,1.0,0.0,0.0,0.0,0.0,0.0,0.0,0.0,0.0,0.0,0.8,0.0,0.51,0.0,0.0,0.0,0.0,0.0,0.0,0.0,0.0,0.0,0.0,0.0,0.0,0.0,0.0,0.0,0.0,0.0,0.0,0.0,0.0,0.0,0.0,0.0,0.0,0.0,0.0,0.0,0.0,0.0,0.0,0.0,0.0,0.0,0.0,0.0,0.0,0.0,0.0,0.0,0.0,0.0,0.0,0.0,0.0,0.0,0.0,0.0,0.0,0.0,0.0,0.0,0.0,0.29,0.0,0.0,0.0,0.0,0.0,0.0,0.0,0.0,0.0,0.0,0.0,0.0,0.0,0.0,0.0,0.0,0.0,0.0,0.0,0.0,0.0,0.0,0.0,0.0,0.0,0.0,0.0,0.0,0.0,0.0,0.0,0.0,0.94,1.0,0.0,1.0,1.0,0.0,0.0,0.0,0.0,0.0,0.0,0.0,0.0,0.0,0.0,0.0,0.0,0.0,0.0,0.0,0.0,0.0,0.0,0.0,0.0,0.0,0.0,0.0,0.0,1.0,1.0,1.0,0.0,0.0,0.0,0.0,0.0,0.0,0.0,0.0,0.0,0.0,0.0,0.0,0.0,0.0,0.0,0.0,0.0,0.0,0.0,0.0,0.0,0.0,0.0,0.0,0.0,0.0,0.0,0.0,0.0,0.0,0.0,0.0,0.0,0.0,0.0,0.0,0.0,0.0,0.0,0.0,0.0,0.0,0.0,0.0,0.0,0.0,0.0,0.0,0.0,0.0,0.0,0.0,0.0,0.0,0.0,0.0,0.0,0.0,0.0,0.0,0.0,0.0,0.0,0.0,0.0,0.22,0.98,0.3,0.01,0.0,0.0,0.0,0.0,1.0,1.0,1.0,1.0,1.0,1.0,1.0,1.0,1.0,1.0,1.0,1.0,1.0,1.0,1.0,1.0,1.0,1.0,1.0,1.0,0.0],[0.0,0.0,0.0,0.0,0.0,0.0,0.0,0.0,0.0,0.0,0.0,0.0,0.0,0.0,0.0,0.99,0.0,0.0,1.0,0.0,0.0,0.0,0.0,0.0,0.0,0.0,0.0,0.0,0.7,0.0,0.05,0.0,0.0,0.0,0.0,0.0,0.0,0.0,0.0,0.0,0.0,0.0,0.0,0.0,0.0,0.0,0.0,0.0,0.0,0.0,0.0,0.0,0.0,0.0,0.0,0.0,0.0,0.0,0.0,0.0,0.0,0.0,0.0,0.0,0.0,0.0,0.0,0.0,0.0,0.0,0.0,0.0,0.0,0.0,0.0,0.0,0.0,0.0,0.0,0.0,0.0,0.0,0.0,0.06,0.0,0.0,0.0,0.0,0.0,0.0,0.0,0.0,0.0,0.0,0.0,0.0,0.0,0.0,0.0,0.0,0.0,0.0,0.0,0.0,0.0,0.0,0.0,0.0,0.0,0.0,0.0,0.0,0.0,0.0,0.0,0.0,1.0,1.0,0.0,1.0,1.0,0.0,0.0,0.0,0.0,0.0,0.0,0.0,0.0,0.0,0.0,0.0,0.0,0.0,0.0,0.0,0.0,0.0,0.0,0.0,0.0,0.0,0.0,0.0,0.0,1.0,1.0,1.0,0.0,0.0,0.0,0.0,0.0,0.0,0.0,0.0,0.0,0.0,0.0,0.0,0.0,0.0,0.0,0.0,0.0,0.0,0.0,0.0,0.0,0.0,0.0,0.0,0.0,0.0,0.0,0.0,0.0,0.0,0.0,0.0,0.0,0.0,0.0,0.0,0.0,0.0,0.0,0.0,0.0,0.0,0.0,0.0,0.0,0.0,0.0,0.0,0.0,0.0,0.0,0.0,0.0,0.0,0.0,0.0,0.0,0.0,0.0,0.0,0.0,0.0,0.0,0.0,0.0,0.01,0.0,0.0,0.0,0.0,0.0,0.0,0.0,1.0,1.0,1.0,1.0,1.0,1.0,1.0,1.0,1.0,1.0,1.0,1.0,1.0,1.0,1.0,1.0,1.0,1.0,1.0,1.0,0.0],[0.0,0.0,0.0,0.0,0.0,0.0,0.0,0.0,0.0,0.0,0.0,0.0,0.0,0.0,0.0,0.0,0.0,0.0,0.0,0.0,0.0,0.0,0.0,0.0,0.0,0.0,0.0,0.0,0.02,0.0,0.02,0.0,0.0,0.0,0.0,0.0,0.0,0.0,0.0,0.0,0.0,0.0,0.0,0.0,0.0,0.0,0.0,0.0,0.0,0.0,0.0,0.0,0.0,0.0,0.0,0.0,0.0,0.0,0.0,0.0,0.0,0.0,0.0,0.0,0.0,0.0,0.0,0.0,0.0,0.0,0.0,0.0,0.0,0.0,0.0,0.0,0.0,0.0,0.0,0.0,0.0,0.0,0.0,0.0,0.0,0.01,0.0,0.0,0.0,0.0,0.0,0.0,0.0,0.0,0.0,0.0,0.0,0.0,0.0,0.0,0.0,0.0,0.0,0.0,0.0,0.0,0.0,0.0,0.0,0.0,0.0,0.0,0.0,0.0,0.0,0.0,0.0,1.0,0.0,1.0,1.0,0.0,0.0,0.0,0.0,0.0,0.0,0.0,0.0,0.0,0.0,0.0,0.0,0.0,0.0,0.0,0.0,0.0,0.0,0.0,0.0,0.0,0.0,0.0,0.0,1.0,1.0,1.0,0.0,0.0,0.0,0.0,0.0,0.0,0.0,0.0,0.0,0.0,0.0,0.0,0.0,0.0,0.0,0.0,0.0,0.0,0.0,0.0,0.0,0.0,0.0,0.0,0.0,0.0,0.0,0.0,0.0,0.0,0.0,0.0,0.0,0.0,0.0,0.0,0.0,0.0,0.0,0.0,0.0,0.0,0.0,0.0,0.0,0.0,0.0,0.0,0.0,0.0,0.0,0.0,0.0,0.0,0.0,0.0,0.0,0.0,0.0,0.0,0.0,0.0,0.0,0.0,0.0,0.0,0.0,0.0,0.0,0.0,0.0,0.0,0.0,0.0,0.0,1.0,1.0,1.0,0.99,1.0,1.0,1.0,1.0,1.0,1.0,1.0,1.0,1.0,1.0,1.0,1.0,1.0,1.0,0.0],[0.0,0.0,0.0,0.0,0.0,0.0,0.0,0.0,0.0,0.0,0.0,0.0,0.0,0.0,0.0,1.0,0.0,0.0,1.0,0.0,0.0,0.0,0.0,0.0,0.0,0.0,0.0,0.0,0.89,0.0,0.0,0.0,0.0,0.0,0.0,0.0,0.0,0.0,0.0,0.0,0.0,0.0,0.0,0.0,0.0,0.0,0.0,0.0,0.0,0.0,0.0,0.0,0.0,0.0,0.0,0.0,0.0,0.0,0.0,0.0,0.0,0.0,0.0,0.0,0.0,0.0,0.0,0.0,0.0,0.0,0.0,0.0,0.0,0.0,0.0,0.0,0.0,0.0,0.0,0.0,0.0,0.0,0.0,0.4,0.0,0.0,0.0,0.0,0.0,0.0,0.0,0.0,0.0,0.0,0.0,0.0,0.0,0.0,0.0,0.0,0.0,0.0,0.0,0.0,0.0,0.0,0.0,0.0,0.0,0.0,0.0,0.0,0.0,0.0,0.0,0.0,1.0,1.0,1.0,1.0,1.0,0.0,0.0,0.0,0.0,0.0,0.0,0.0,0.0,0.0,0.0,0.0,0.0,0.0,0.0,0.0,0.0,0.0,0.0,0.0,0.0,0.0,0.0,0.0,0.0,1.0,1.0,1.0,0.99,0.0,0.0,0.0,0.0,0.0,0.0,0.0,0.0,0.0,0.0,0.0,0.0,0.0,0.0,0.0,0.0,0.0,0.0,0.0,0.0,0.0,0.0,0.0,0.0,0.0,0.0,0.0,0.0,0.0,0.0,0.0,0.0,0.0,0.0,0.0,0.0,0.0,0.0,0.0,0.0,0.0,0.0,0.0,0.0,0.0,0.0,0.0,0.0,0.0,0.0,0.0,0.0,0.0,0.0,0.0,0.0,0.0,0.0,0.0,0.0,0.0,0.0,0.0,0.0,0.01,0.0,0.0,0.0,0.0,0.0,0.0,0.0,0.83,0.09,1.0,1.0,1.0,0.85,1.0,1.0,1.0,1.0,1.0,1.0,1.0,1.0,1.0,1.0,1.0,1.0,1.0,1.0,0.0],[0.0,0.0,0.0,0.0,0.0,0.0,0.0,0.0,0.0,0.0,0.0,0.0,0.0,0.0,0.0,1.0,0.0,0.0,1.0,0.14,0.0,0.0,0.0,0.0,0.0,0.0,0.0,0.0,0.99,0.0,0.0,0.0,0.0,0.0,0.0,0.0,0.0,0.0,0.0,0.0,0.0,0.0,0.0,0.0,0.0,0.0,0.0,0.0,0.0,0.0,0.0,0.0,0.0,0.0,0.0,0.0,0.0,0.0,0.0,0.0,0.0,0.0,0.0,0.0,0.0,0.0,0.0,0.0,0.0,0.0,0.0,0.0,0.0,0.0,0.0,0.0,0.0,0.0,0.0,0.0,0.0,0.0,0.0,1.0,0.0,0.0,0.0,0.0,0.0,0.0,0.0,0.0,0.0,0.0,0.0,0.0,0.0,0.0,0.0,0.0,0.0,0.0,0.0,0.0,0.0,0.0,0.0,0.0,0.0,0.0,0.0,0.0,0.0,0.0,0.0,0.0,1.0,1.0,0.99,1.0,1.0,0.0,0.0,0.0,0.0,0.0,0.0,0.0,0.0,0.0,0.0,0.0,0.0,0.0,0.0,0.0,0.0,0.0,0.0,0.0,0.0,0.0,0.0,0.0,1.0,1.0,1.0,1.0,0.79,0.0,0.0,0.0,0.0,0.0,0.0,0.0,0.0,0.0,0.0,0.0,0.0,0.0,0.0,0.0,0.0,0.0,0.0,0.0,0.0,0.0,0.0,0.0,0.0,0.0,0.0,0.0,0.0,0.0,0.0,0.0,0.0,0.0,0.0,0.0,0.0,0.0,0.0,0.0,0.0,0.0,0.0,0.0,0.0,0.0,0.0,0.0,0.0,0.0,0.0,0.0,0.0,0.0,0.0,0.0,0.0,0.0,0.0,0.0,0.0,0.0,0.0,0.0,0.0,0.67,0.05,0.27,0.0,0.0,0.0,0.0,0.0,1.0,1.0,1.0,1.0,1.0,0.96,1.0,1.0,1.0,1.0,1.0,1.0,1.0,1.0,1.0,1.0,1.0,1.0,1.0,1.0,0.0],[0.0,0.0,0.0,0.0,0.0,0.0,0.0,0.0,0.0,0.0,0.0,0.0,0.0,0.0,0.0,1.0,0.0,0.0,1.0,1.0,0.0,0.0,0.01,0.0,0.0,0.0,0.0,0.0,0.89,0.0,0.0,0.0,0.0,0.0,0.0,0.0,0.0,0.0,0.0,0.0,0.0,0.0,0.0,0.0,0.0,0.0,0.0,0.0,0.0,0.0,0.0,0.0,0.0,0.0,0.0,0.0,0.0,0.0,0.0,0.0,0.0,0.0,0.0,0.0,0.0,0.0,0.0,0.0,0.0,0.0,0.0,0.0,0.0,0.0,0.0,0.0,0.0,0.0,0.0,0.0,0.0,0.0,0.0,0.96,0.0,0.0,0.0,0.0,0.0,0.0,0.0,0.0,0.0,0.0,0.0,0.0,0.0,0.0,0.0,0.0,0.0,0.0,0.0,0.0,0.0,0.0,0.0,0.0,0.0,0.0,0.0,0.0,0.0,0.0,0.0,0.0,1.0,1.0,1.0,1.0,1.0,0.0,0.0,0.0,0.0,0.0,0.0,0.0,0.0,0.0,0.0,0.0,0.0,0.0,0.0,0.0,0.0,0.0,0.0,0.0,0.0,0.0,0.0,0.0,1.0,1.0,1.0,1.0,1.0,0.0,0.06,0.0,0.0,0.0,0.0,0.0,0.0,0.0,0.0,0.0,0.0,0.0,0.0,0.0,0.0,0.0,0.0,0.0,0.0,0.0,0.0,0.0,0.0,0.0,0.0,0.0,0.0,0.0,0.0,0.0,0.0,0.0,0.0,0.0,0.0,0.0,0.0,0.0,0.0,0.0,0.0,0.0,0.0,0.0,0.0,0.0,0.0,0.0,0.0,0.0,0.0,0.0,0.0,0.0,0.0,0.0,0.0,0.0,0.0,0.0,0.0,0.0,0.0,0.13,0.0,0.03,0.0,0.0,0.0,0.0,0.0,0.89,0.0,0.73,1.0,0.02,0.0,1.0,1.0,1.0,1.0,1.0,1.0,1.0,1.0,1.0,1.0,1.0,1.0,1.0,1.0,0.0],[0.0,0.0,0.0,0.0,0.0,0.0,0.0,0.0,0.0,0.0,0.0,0.0,0.0,0.0,0.02,1.0,0.0,0.0,1.0,0.96,0.0,0.0,0.0,0.0,0.0,0.0,0.0,0.0,1.0,0.0,0.02,0.0,0.0,0.0,0.0,0.0,0.0,0.0,0.0,0.0,0.0,0.0,0.0,0.0,0.0,0.0,0.0,0.0,0.0,0.0,0.0,0.0,0.0,0.0,0.0,0.0,0.0,0.0,0.0,0.0,0.0,0.0,0.0,0.0,0.0,0.0,0.0,0.0,0.0,0.0,0.0,0.0,0.0,0.0,0.0,0.0,0.0,0.0,0.0,0.0,0.0,0.0,0.0,1.0,0.0,0.0,0.0,0.0,0.0,0.0,0.0,0.0,0.0,0.0,0.0,0.0,0.0,0.0,0.0,0.0,0.0,0.0,0.0,0.0,0.0,0.0,0.0,0.0,0.0,0.0,0.0,0.0,0.0,0.0,0.0,0.0,1.0,1.0,0.0,1.0,0.81,0.0,0.0,0.0,0.0,0.0,0.0,0.0,0.0,0.0,0.0,0.0,0.0,0.0,0.0,0.0,0.0,0.0,0.0,0.0,0.0,0.0,0.0,0.0,0.0,1.0,1.0,1.0,0.0,0.0,0.0,0.0,0.0,0.0,0.0,0.0,0.0,0.0,0.0,0.0,0.0,0.0,0.0,0.0,0.0,0.0,0.0,0.0,0.0,0.0,0.0,0.0,0.0,0.0,0.0,0.0,0.0,0.0,0.0,0.0,0.0,0.0,0.0,0.0,0.0,0.0,0.0,0.0,0.0,0.0,0.0,0.0,0.0,0.0,0.0,0.0,0.0,0.0,0.0,0.0,0.0,0.0,0.0,0.0,0.0,0.0,0.0,0.0,0.0,0.0,0.0,0.0,0.0,0.75,1.0,0.63,1.0,0.0,0.0,0.01,0.01,1.0,1.0,1.0,1.0,1.0,1.0,1.0,1.0,1.0,1.0,1.0,1.0,1.0,1.0,1.0,1.0,1.0,1.0,1.0,1.0,0.0],[0.0,0.0,0.0,0.0,0.0,0.0,0.0,0.0,0.0,0.0,0.0,0.0,0.0,0.87,1.0,1.0,0.0,0.01,1.0,1.0,0.0,0.0,0.07,0.0,0.0,0.0,0.0,0.0,0.99,0.03,0.01,0.0,0.0,0.0,0.0,0.0,0.0,0.0,0.0,0.0,0.0,0.0,0.0,0.0,0.0,0.0,0.0,0.0,0.0,0.0,0.0,0.0,0.0,0.0,0.0,0.0,0.0,0.0,0.0,0.0,0.0,0.0,0.0,0.0,0.0,0.0,0.0,0.0,0.0,0.0,0.0,0.0,0.0,0.0,0.0,0.0,0.0,0.0,0.0,0.0,0.0,0.0,0.0,1.0,0.0,0.0,0.0,0.0,0.0,0.0,0.0,0.0,0.0,0.0,0.0,0.0,0.0,0.0,0.0,0.0,0.0,0.0,0.0,0.0,0.0,0.0,0.0,0.0,0.0,0.0,0.0,0.0,0.0,0.0,0.0,0.0,1.0,1.0,0.0,0.0,0.0,0.0,0.0,0.0,0.0,0.0,0.0,0.0,0.0,0.0,0.0,0.0,0.0,0.0,0.0,0.0,0.0,0.0,0.0,0.0,0.0,0.0,0.0,0.0,0.08,1.0,1.0,1.0,0.0,0.0,0.0,0.0,0.0,0.0,0.0,0.0,0.0,0.0,0.0,0.0,0.0,0.0,0.0,0.0,0.0,0.0,0.0,0.0,0.0,0.0,0.0,0.0,0.0,0.0,0.0,0.0,0.0,0.0,0.0,0.0,0.0,0.0,0.0,0.0,0.0,0.0,0.0,0.0,0.0,0.0,0.0,0.0,0.0,0.0,0.0,0.0,0.0,0.0,0.0,0.0,0.0,0.0,0.0,0.0,0.0,0.0,0.0,0.0,0.0,0.0,0.0,0.0,0.0,1.0,1.0,0.96,1.0,1.0,0.48,0.4,0.24,1.0,1.0,1.0,1.0,1.0,1.0,1.0,1.0,1.0,1.0,1.0,1.0,1.0,1.0,1.0,1.0,1.0,1.0,1.0,1.0,0.0],[0.0,0.0,0.0,0.0,0.0,0.0,0.0,0.0,0.0,0.0,0.0,0.0,0.0,1.0,1.0,1.0,0.0,0.99,1.0,1.0,0.0,0.0,0.0,0.0,0.0,0.0,0.0,0.0,0.95,0.59,0.12,0.0,0.01,0.0,0.0,0.0,0.0,0.0,0.0,0.0,0.0,0.0,0.0,0.0,0.0,0.0,0.0,0.0,0.0,0.0,0.0,0.0,0.0,0.0,0.0,0.0,0.0,0.0,0.0,0.0,0.0,0.0,0.0,0.0,0.0,0.0,0.0,0.0,0.0,0.0,0.0,0.0,0.0,0.0,0.0,0.0,0.0,0.0,0.0,0.0,0.0,0.0,0.0,0.99,0.0,0.0,0.0,0.0,0.0,0.0,0.0,0.0,0.0,0.0,0.0,0.0,0.0,0.0,0.0,0.0,0.0,0.0,0.0,0.0,0.0,0.0,0.0,0.0,0.0,0.0,0.0,0.0,0.0,0.0,0.0,0.0,1.0,1.0,0.0,0.0,0.0,0.0,0.0,0.0,0.0,0.0,0.0,0.0,0.0,0.0,0.0,0.0,0.0,0.0,0.0,0.0,0.0,0.0,0.0,0.0,0.0,0.0,0.0,0.0,0.0,0.02,1.0,1.0,0.0,0.0,0.0,0.0,0.0,0.0,0.0,0.0,0.0,0.0,0.0,0.0,0.0,0.0,0.0,0.0,0.0,0.0,0.0,0.0,0.0,0.0,0.0,0.0,0.0,0.0,0.0,0.0,0.0,0.0,0.0,0.0,0.0,0.0,0.0,0.0,0.0,0.0,0.0,0.0,0.0,0.0,0.0,0.0,0.0,0.0,0.0,0.0,0.0,0.0,0.0,0.0,0.0,0.0,0.0,0.0,0.0,0.0,0.0,0.0,0.0,0.0,0.0,0.0,0.0,1.0,1.0,1.0,1.0,1.0,0.93,0.99,0.96,1.0,1.0,1.0,1.0,1.0,1.0,1.0,1.0,1.0,1.0,1.0,1.0,1.0,1.0,1.0,1.0,1.0,1.0,1.0,1.0,0.0],[0.0,0.0,0.0,0.0,0.0,0.0,0.0,0.0,0.0,0.0,0.0,0.0,0.95,1.0,0.0,1.0,1.0,1.0,0.96,0.0,0.22,0.0,0.0,0.0,0.0,0.0,0.0,0.0,0.0,0.0,0.0,0.0,0.98,0.96,1.0,0.1,1.0,0.81,0.02,0.0,0.0,0.0,0.0,0.0,0.0,0.0,0.0,0.0,0.0,0.0,0.0,0.0,0.0,0.0,0.0,0.0,0.0,1.0,0.92,1.0,0.05,0.0,0.0,0.0,0.0,0.0,0.0,0.0,0.0,0.0,0.0,0.0,0.0,0.0,0.0,0.0,0.0,0.0,0.0,0.0,0.0,0.0,0.0,0.0,0.0,0.0,0.0,0.0,0.0,0.0,0.0,0.0,0.0,0.0,0.0,0.0,0.0,0.0,0.0,0.0,0.0,0.0,0.0,0.0,0.0,0.0,0.0,0.0,0.0,0.0,0.0,0.0,0.0,0.0,0.0,0.0,0.0,0.0,0.0,0.0,0.0,0.0,0.0,0.0,0.0,0.0,0.0,0.0,0.0,0.0,0.0,0.0,0.0,0.0,0.0,0.0,0.0,0.0,0.0,0.0,0.0,0.0,0.0,0.0,0.0,0.0,0.0,0.0,0.0,0.0,0.0,0.0,0.0,0.0,0.0,0.0,0.0,0.0,0.0,0.0,0.0,0.0,0.0,0.0,0.0,0.0,0.0,0.0,0.0,0.0,0.01,0.02,0.51,0.99,1.0,1.0,1.0,1.0,0.95,0.22,0.0,0.0,0.0,0.0,0.0,0.0,0.0,0.0,0.0,0.0,0.0,0.0,0.0,0.0,0.0,0.0,0.0,0.0,0.0,0.0,0.0,0.0,0.0,0.0,0.0,0.0,0.0,0.0,0.0,0.0,0.0,0.0,0.0,1.0,1.0,1.0,1.0,1.0,1.0,1.0,1.0,1.0,1.0,0.11,0.0,0.02,0.01,0.0,0.0,0.0,0.0,0.0,0.0,0.0,0.0,0.0,0.0,0.0,0.0,0.0,0.0,1.0]],
  "pae": [[0.8,1.8,3.1,5.5,5.7,8.5,10.0,12.8,13.4,15.0,16.2,18.9,19.4,18.6,16.9,16.7,15.3,15.8,16.0,13.6,13.3,15.2,13.6,11.7,12.8,15.4,14.0,16.5,17.5,19.1,19.3,20.8,19.7,19.5,20.1,20.2,18.5,16.0,15.2,12.1,12.8,8.0,10.0,5.2,7.6,7.5,7.5,9.8,9.4,6.5,4.6,4.5,4.4,7.0,7.6,11.8,12.9,15.0,16.1,17.5,20.0,19.7,20.3,19.4,20.0,19.6,19.2,18.0,17.4,17.1,15.6,14.5,14.8,15.1,11.3,12.5,9.3,10.9,12.8,11.8,13.8,14.4,16.0,17.3,17.0,18.6,18.7,19.2,18.9,18.0,17.1,18.4,18.4,15.3,17.6,18.3,15.8,14.9,17.6,16.5,14.8,15.8,16.8,15.7,14.5,15.9,14.7,16.4,14.4,12.6,11.3,12.6,12.0,13.4,13.1,14.3,14.8,17.4,16.2,17.3,18.7,19.0,19.0,18.4,19.1,17.8,18.6,16.7,18.1,18.2,15.7,16.0,17.6,16.3,14.6,15.9,16.8,15.5,14.6,13.3,12.0,14.1,11.9,14.7,13.2,15.8,15.2,17.0,15.9,14.6,14.9,13.0,13.2,11.3,11.9,11.9,10.7,9.3,10.8,10.0,6.8,8.5,10.4,8.0,6.8,11.2,11.4,9.1,10.8,13.1,18.7,19.4,19.5,18.3,18.9,19.3,19.5,18.7,19.2,18.7,18.0,18.1,18.3,18.3,18.5,18.9,18.6,18.6,18.3,18.8,18.8,18.3,17.9,17.8,17.3,17.5,17.1,17.2,16.5,16.2,17.3,17.7,17.1,16.5,16.1,16.7,17.2,17.7,17.3,17.0,16.3,17.5,17.8,19.3,18.0,18.3,17.9,17.8,19.2,17.8,17.6,18.0,18.7,18.7,18.0,19.3,18.8,18.5,18.5,18.0,17.5,16.8,17.5,17.0,17.1,16.9,16.3,16.0,16.8,17.1,17.5,17.6],[1.7,0.8,1.4,2.6,3.0,4.0,6.2,6.4,7.9,7.5,9.1,10.5,10.6,11.1,10.1,10.0,8.7,9.6,10.2,9.3,8.6,9.8,9.8,8.0,8.0,9.6,9.6,10.9,11.9,11.6,13.1,13.0,11.0,10.9,11.5,11.6,10.6,9.4,9.4,7.1,7.2,5.1,5.9,4.0,5.4,5.3,5.9,6.4,5.9,4.8,3.9,3.2,2.9,5.0,4.8,7.2,7.7,8.6,8.5,10.2,11.1,11.1,10.2,10.6,9.7,11.0,10.5,10.0,8.9,8.0,8.7,8.2,7.3,6.6,5.4,5.0,3.4,5.0,6.6,7.2,8.1,8.6,10.0,11.3,11.6,13.1,12.4,12.6,11.9,10.7,11.3,11.3,10.3,9.4,9.7,9.7,8.1,7.4,9.0,8.2,7.0,7.5,8.2,6.9,6.1,7.3,6.3,7.7,6.4,5.8,5.0,6.9,8.1,9.1,9.4,10.4,10.2,11.6,12.4,12.7,13.5,14.6,14.1,13.1,13.4,12.8,13.5,12.6,13.0,12.6,11.3,11.4,12.2,10.5,9.4,10.9,10.3,8.6,8.0,7.9,8.4,9.9,9.8,11.7,10.5,11.4,10.6,12.3,12.4,10.8,11.9,10.7,9.8,8.7,9.5,9.4,7.9,7.7,8.4,7.0,5.1,6.2,6.2,4.0,4.4,5.7,5.3,4.0,5.8,6.8,9.4,10.1,10.6,9.8,10.2,10.4,10.4,9.8,9.8,9.3,9.2,9.3,9.5,9.7,9.8,10.5,10.3,10.1,10.2,10.6,10.5,11.0,9.3,9.1,8.7,8.5,8.3,8.2,8.0,7.8,8.3,9.0,8.0,7.9,7.4,7.9,8.5,8.7,8.5,8.5,8.5,8.8,8.9,11.8,10.1,11.0,9.9,9.7,11.0,11.0,10.1,10.5,11.3,11.9,11.4,11.6,12.3,11.3,11.4,11.8,11.0,11.2,12.2,11.9,12.4,11.6,10.9,11.0,10.7,10.9,10.9,9.5],[2.0,1.1,0.8,1.0,1.4,1.6,2.0,2.7,2.6,3.1,3.8,4.2,4.1,4.3,4.1,4.0,3.2,3.5,4.2,3.6,2.8,3.7,4.2,3.0,3.0,3.9,4.3,5.1,5.1,4.4,5.2,4.9,4.3,4.4,4.3,4.3,3.9,3.1,3.0,2.4,2.5,2.2,2.5,2.2,2.4,2.8,2.6,3.2,3.2,2.4,2.2,1.7,1.3,1.5,1.6,2.2,2.3,2.7,2.9,3.5,4.1,4.6,4.3,4.5,4.8,4.8,4.7,4.2,3.7,3.7,3.7,3.2,2.9,3.2,2.6,2.2,2.0,2.8,3.4,3.4,4.2,3.8,4.7,4.8,5.7,6.2,5.4,6.2,5.6,4.7,5.5,5.8,4.6,5.0,5.3,4.7,4.1,4.4,4.9,4.1,3.7,4.5,4.7,3.5,3.6,4.5,4.1,5.3,4.5,3.7,3.3,3.9,3.9,4.8,4.2,5.1,4.6,5.2,5.6,6.0,6.2,7.5,6.9,6.5,6.9,6.1,7.3,6.3,7.3,6.8,5.9,6.3,6.9,5.7,5.5,6.4,6.4,5.2,5.5,4.6,4.6,5.4,4.6,5.4,4.7,5.1,4.6,5.5,5.4,4.7,5.1,4.7,4.0,3.7,4.2,4.0,3.0,3.1,3.7,3.1,2.2,3.2,3.7,2.3,2.5,3.9,3.6,2.8,3.7,4.5,4.0,3.7,3.8,3.8,3.9,4.1,4.2,3.9,3.8,3.8,3.7,3.7,3.9,4.0,4.2,4.6,4.7,4.7,4.9,5.1,4.9,5.2,3.9,3.7,3.7,3.6,3.6,3.6,3.5,3.5,3.2,3.1,3.1,3.5,3.5,3.5,3.7,3.8,3.8,3.6,3.3,3.6,3.6,4.0,4.0,4.0,4.0,3.9,4.1,4.0,3.7,4.2,4.5,4.8,4.8,4.7,4.9,4.7,4.8,4.8,4.7,5.0,5.4,5.5,5.9,5.4,5.3,5.2,5.1,4.9,4.8,3.5],[2.3,1.6,0.9,0.8,0.8,1.0,1.1,1.4,1.5,1.7,1.9,2.2,2.4,2.4,2.1,2.0,1.8,2.0,2.1,1.7,1.7,2.0,2.1,1.7,1.8,2.2,2.4,2.5,2.5,2.5,2.9,2.9,2.6,2.7,2.7,2.9,2.4,2.2,2.2,1.7,1.6,1.4,1.5,1.4,1.5,1.8,1.7,2.1,2.2,1.7,1.6,1.3,1.0,1.1,1.1,1.3,1.5,1.8,1.8,2.2,2.8,3.0,2.7,2.9,2.9,3.1,3.1,2.7,2.5,2.5,2.4,2.1,1.9,2.0,1.7,1.3,1.1,1.3,1.5,1.5,1.8,1.8,2.2,2.3,2.5,2.8,2.6,2.9,2.7,2.3,2.4,2.7,2.2,2.2,2.4,2.3,2.0,2.1,2.4,2.2,1.8,2.3,2.5,2.1,1.9,2.5,2.2,2.6,2.3,1.7,1.5,1.7,1.8,2.1,1.8,2.2,2.0,2.4,2.6,2.8,2.8,3.4,3.3,2.9,3.0,2.7,3.1,2.8,3.2,2.9,2.4,2.7,2.9,2.4,2.3,2.8,2.7,2.3,2.4,2.0,2.1,2.3,2.1,2.4,2.1,2.4,2.1,2.6,2.8,2.3,2.6,2.2,2.0,2.0,2.2,1.8,1.5,1.7,1.9,1.4,1.4,1.7,1.6,1.3,1.6,2.0,1.8,1.8,2.4,2.9,2.5,2.4,2.5,2.2,2.3,2.4,2.4,2.2,2.3,2.3,2.2,2.2,2.2,2.3,2.3,2.5,2.5,2.6,2.7,2.7,2.6,2.8,2.2,2.2,2.1,2.1,2.1,2.0,2.0,1.9,2.1,2.1,2.0,2.1,2.0,2.2,2.3,2.4,2.2,2.0,2.0,2.1,2.1,2.3,2.1,2.2,2.2,2.1,2.2,2.2,2.2,2.3,2.4,2.5,2.4,2.5,2.6,2.4,2.5,2.4,2.4,2.4,2.6,2.5,2.8,2.5,2.4,2.4,2.3,2.2,2.3,2.2],[2.1,1.6,1.1,0.8,0.8,0.8,0.8,0.9,1.1,1.2,1.3,1.5,1.6,1.6,1.5,1.5,1.2,1.4,1.5,1.3,1.2,1.4,1.5,1.3,1.4,1.6,1.7,1.8,1.8,1.7,2.0,2.1,1.7,1.8,1.7,1.7,1.5,1.3,1.3,1.2,1.1,1.1,1.1,1.1,1.2,1.3,1.3,1.4,1.5,1.3,1.2,1.0,0.9,0.8,0.8,0.9,1.0,1.1,1.2,1.4,2.0,2.2,1.9,2.1,2.1,2.0,2.0,1.8,1.5,1.5,1.6,1.4,1.2,1.3,1.1,0.9,0.9,0.9,1.1,1.2,1.3,1.3,1.6,1.7,1.9,2.0,1.8,2.0,1.9,1.6,1.8,1.9,1.5,1.6,1.8,1.6,1.3,1.5,1.6,1.4,1.2,1.5,1.6,1.4,1.3,1.6,1.5,1.9,1.6,1.3,1.2,1.3,1.3,1.5,1.4,1.6,1.5,1.8,2.0,2.1,2.1,2.4,2.4,2.2,2.2,2.0,2.3,2.1,2.3,2.1,1.9,2.0,2.1,1.9,1.7,2.0,2.0,1.6,1.7,1.5,1.5,1.7,1.6,1.8,1.6,1.8,1.6,1.9,2.0,1.7,1.9,1.6,1.5,1.4,1.5,1.3,1.1,1.2,1.3,1.1,1.0,1.2,1.2,1.0,1.1,1.4,1.4,1.5,1.9,2.2,1.8,1.7,1.8,1.4,1.5,1.6,1.7,1.5,1.6,1.7,1.4,1.4,1.5,1.5,1.6,1.7,1.7,1.9,1.9,1.9,1.8,2.1,1.5,1.4,1.4,1.4,1.3,1.3,1.3,1.3,1.6,1.7,1.7,1.3,1.3,1.4,1.4,1.5,1.4,1.3,1.3,1.4,1.4,1.7,1.5,1.6,1.4,1.4,1.6,1.6,1.6,1.5,1.6,1.7,1.7,1.7,1.9,1.7,1.8,1.7,1.7,1.8,1.9,1.9,2.0,1.8,1.7,1.7,1.7,1.6,1.6,1.4],[2.4,1.7,1.2,0.9,0.8,0.8,0.8,0.8,1.0,1.0,1.2,1.4,1.5,1.5,1.3,1.4,1.1,1.3,1.4,1.3,1.1,1.4,1.5,1.3,1.4,1.6,1.7,1.9,1.8,1.7,2.0,2.0,1.7,1.7,1.6,1.6,1.4,1.2,1.3,1.1,1.1,1.1,1.3,1.2,1.3,1.5,1.4,1.6,1.6,1.5,1.3,1.2,1.0,0.9,0.8,0.8,0.9,1.0,1.0,1.3,1.9,2.1,1.8,2.0,2.0,1.8,1.8,1.7,1.4,1.4,1.5,1.3,1.1,1.2,1.1,0.8,0.8,0.8,0.9,1.1,1.1,1.2,1.4,1.5,1.8,1.8,1.6,1.8,1.6,1.5,1.6,1.6,1.4,1.4,1.6,1.4,1.2,1.3,1.4,1.2,1.1,1.3,1.4,1.3,1.2,1.5,1.4,1.7,1.5,1.1,1.0,1.1,1.2,1.4,1.3,1.5,1.4,1.7,1.8,1.9,1.9,2.3,2.3,2.0,1.9,1.8,2.0,1.9,2.1,1.9,1.7,1.9,1.9,1.7,1.6,1.8,1.7,1.4,1.5,1.3,1.4,1.6,1.5,1.7,1.5,1.8,1.5,1.8,1.9,1.7,1.8,1.6,1.5,1.4,1.5,1.3,1.1,1.3,1.3,1.0,1.0,1.3,1.2,0.9,1.2,1.5,1.3,1.5,1.9,2.4,1.8,1.6,1.7,1.4,1.4,1.5,1.5,1.4,1.6,1.6,1.3,1.3,1.4,1.4,1.5,1.6,1.6,1.8,1.8,1.8,1.7,2.0,1.3,1.3,1.2,1.3,1.2,1.2,1.2,1.2,1.5,1.6,1.6,1.2,1.2,1.2,1.3,1.4,1.3,1.2,1.2,1.2,1.3,1.6,1.4,1.6,1.3,1.3,1.6,1.5,1.5,1.4,1.5,1.6,1.6,1.6,1.7,1.6,1.7,1.6,1.6,1.6,1.7,1.7,1.8,1.7,1.6,1.6,1.6,1.5,1.5,1.3],[2.4,1.8,1.3,1.0,0.8,0.8,0.8,0.8,0.8,0.9,0.9,1.1,1.2,1.2,1.1,1.1,0.9,1.0,1.1,1.0,0.9,1.1,1.2,1.1,1.2,1.3,1.4,1.5,1.4,1.4,1.6,1.7,1.5,1.4,1.4,1.3,1.2,1.0,1.1,1.0,0.9,1.0,1.2,1.2,1.2,1.4,1.3,1.4,1.5,1.4,1.3,1.2,1.0,0.8,0.8,0.8,0.8,0.9,0.9,1.1,1.7,1.9,1.6,1.8,1.9,1.7,1.7,1.5,1.3,1.3,1.4,1.3,1.0,1.2,1.1,0.8,0.8,0.8,0.8,0.9,1.0,1.0,1.1,1.2,1.4,1.4,1.3,1.4,1.3,1.2,1.3,1.3,1.2,1.2,1.3,1.2,1.0,1.2,1.3,1.1,1.0,1.2,1.3,1.2,1.1,1.4,1.3,1.5,1.3,1.1,0.9,1.0,1.0,1.1,1.0,1.2,1.1,1.3,1.4,1.5,1.5,1.8,1.8,1.6,1.5,1.4,1.7,1.6,1.7,1.6,1.4,1.5,1.6,1.4,1.3,1.5,1.5,1.2,1.3,1.1,1.1,1.2,1.2,1.3,1.2,1.4,1.2,1.4,1.5,1.4,1.4,1.3,1.1,1.2,1.3,1.0,0.9,1.1,1.1,0.9,0.9,1.1,1.0,0.9,1.1,1.3,1.2,1.4,1.7,2.1,1.6,1.4,1.6,1.1,1.1,1.2,1.3,1.2,1.4,1.4,1.1,1.1,1.1,1.1,1.2,1.3,1.4,1.5,1.6,1.6,1.5,1.8,1.1,1.1,1.1,1.1,1.0,1.1,1.0,1.0,1.5,1.5,1.5,1.0,1.0,1.1,1.1,1.2,1.1,1.0,1.0,1.0,1.1,1.5,1.1,1.4,1.1,1.1,1.3,1.3,1.3,1.2,1.2,1.3,1.3,1.3,1.4,1.3,1.4,1.3,1.3,1.3,1.4,1.4,1.5,1.4,1.3,1.3,1.3,1.2,1.2,1.1],[2.4,1.8,1.3,1.1,0.9,0.8,0.8,0.8,0.8,0.8,0.8,0.9,1.0,1.0,0.9,0.9,0.8,0.9,1.0,0.9,0.9,1.0,1.1,1.0,1.2,1.2,1.3,1.4,1.2,1.2,1.4,1.5,1.3,1.3,1.2,1.2,1.1,0.9,1.0,1.0,0.9,1.1,1.2,1.3,1.3,1.4,1.3,1.4,1.5,1.4,1.4,1.3,1.1,0.9,0.9,0.8,0.8,0.8,0.8,1.0,1.6,1.8,1.6,1.6,1.8,1.5,1.5,1.4,1.2,1.2,1.3,1.2,1.0,1.1,1.0,0.8,0.8,0.8,0.8,0.8,0.8,0.8,1.0,1.0,1.2,1.2,1.1,1.2,1.2,1.0,1.1,1.2,1.0,1.0,1.2,1.1,0.9,1.0,1.1,1.0,0.9,1.1,1.2,1.1,1.0,1.3,1.2,1.4,1.2,1.0,0.9,0.9,0.9,1.0,0.9,1.0,1.0,1.1,1.2,1.3,1.3,1.6,1.6,1.4,1.3,1.2,1.4,1.4,1.5,1.3,1.2,1.3,1.3,1.2,1.1,1.3,1.3,1.1,1.2,1.0,1.1,1.1,1.1,1.2,1.0,1.2,1.0,1.2,1.3,1.2,1.3,1.1,1.1,1.1,1.2,1.0,0.9,1.1,1.0,0.8,0.9,1.1,1.0,0.9,1.1,1.2,1.2,1.4,1.7,2.1,1.4,1.2,1.4,1.0,1.0,1.1,1.1,1.0,1.3,1.3,1.0,1.0,1.0,1.0,1.1,1.2,1.2,1.4,1.4,1.5,1.3,1.6,1.0,1.0,0.9,1.0,0.9,0.9,0.9,0.9,1.5,1.5,1.5,0.9,0.9,1.0,1.0,1.1,1.0,0.9,0.9,0.9,0.9,1.3,1.0,1.3,1.0,0.9,1.2,1.2,1.2,1.0,1.0,1.1,1.0,1.1,1.2,1.1,1.2,1.1,1.1,1.1,1.2,1.2,1.2,1.1,1.1,1.1,1.1,1.0,1.0,0.9],[2.4,1.8,1.4,1.1,0.9,0.9,0.8,0.8,0.8,0.8,0.8,0.9,0.9,0.9,0.8,0.9,0.8,0.9,0.9,0.8,0.8,1.0,1.0,1.0,1.1,1.2,1.3,1.3,1.2,1.2,1.3,1.4,1.4,1.2,1.1,1.1,1.0,0.9,1.0,0.9,0.9,1.1,1.2,1.3,1.2,1.4,1.3,1.4,1.5,1.5,1.4,1.3,1.1,1.0,0.9,0.8,0.8,0.8,0.8,0.9,1.5,1.7,1.7,1.7,1.9,1.6,1.6,1.5,1.2,1.2,1.3,1.2,1.0,1.2,1.1,0.9,0.9,0.8,0.8,0.8,0.8,0.8,0.9,0.9,1.1,1.1,1.0,1.1,1.1,0.9,1.0,1.1,0.9,0.9,1.1,1.0,0.9,1.0,1.1,1.0,0.9,1.1,1.2,1.1,1.1,1.3,1.2,1.4,1.3,1.0,0.9,0.9,0.9,0.9,0.8,0.9,0.9,1.0,1.1,1.2,1.2,1.4,1.5,1.3,1.2,1.1,1.3,1.3,1.4,1.3,1.1,1.2,1.3,1.1,1.1,1.3,1.2,1.1,1.1,1.0,1.0,1.0,1.0,1.1,1.0,1.1,1.0,1.1,1.3,1.2,1.2,1.1,1.0,1.1,1.1,0.9,0.9,1.0,1.0,0.8,1.0,1.1,1.0,0.9,1.1,1.3,1.2,1.4,1.7,2.1,1.4,1.2,1.3,1.0,0.9,1.0,1.0,1.0,1.3,1.3,0.9,0.9,1.0,1.0,1.0,1.1,1.1,1.3,1.4,1.5,1.2,1.6,0.9,0.9,0.9,1.0,0.9,0.9,0.9,0.9,1.4,1.5,1.4,0.9,0.9,1.0,1.0,1.1,1.0,0.9,0.9,0.9,0.9,1.4,0.9,1.3,0.9,0.9,1.2,1.2,1.2,0.9,1.0,1.0,1.0,1.0,1.1,1.0,1.1,1.0,1.0,1.0,1.1,1.1,1.1,1.1,1.0,1.0,1.0,0.9,0.9,0.9],[2.5,2.0,1.6,1.3,1.1,1.0,0.9,0.8,0.8,0.8,0.8,0.8,0.9,0.9,0.8,0.9,0.8,1.0,1.0,0.9,0.9,1.1,1.2,1.1,1.2,1.4,1.4,1.5,1.3,1.3,1.5,1.6,1.4,1.3,1.2,1.3,1.2,1.0,1.2,1.1,1.1,1.3,1.4,1.5,1.4,1.6,1.5,1.7,1.8,1.7,1.7,1.5,1.3,1.1,1.1,0.9,0.9,0.9,0.8,1.0,1.7,1.8,1.6,1.8,2.0,1.7,1.7,1.5,1.3,1.3,1.4,1.3,1.0,1.2,1.2,0.9,1.1,0.9,0.8,0.8,0.8,0.8,0.9,0.9,1.1,1.1,1.0,1.1,1.1,0.9,1.0,1.1,0.9,0.9,1.2,1.0,0.9,1.1,1.2,1.0,0.9,1.2,1.3,1.2,1.2,1.5,1.3,1.6,1.4,1.1,1.1,1.0,1.0,1.0,0.9,1.0,0.9,1.0,1.2,1.3,1.3,1.6,1.6,1.3,1.3,1.1,1.4,1.4,1.5,1.4,1.1,1.3,1.4,1.2,1.2,1.4,1.4,1.2,1.3,1.1,1.2,1.1,1.1,1.2,1.1,1.2,1.1,1.3,1.4,1.3,1.4,1.2,1.1,1.3,1.3,1.0,1.0,1.2,1.2,1.0,1.1,1.3,1.1,1.1,1.4,1.5,1.4,1.6,2.0,2.3,1.5,1.3,1.4,1.0,1.0,1.1,1.1,1.0,1.3,1.4,1.0,0.9,1.0,1.0,1.0,1.1,1.2,1.3,1.4,1.5,1.3,1.6,1.0,0.9,1.0,1.0,1.0,1.0,1.0,0.9,1.6,1.6,1.5,1.0,1.0,1.0,1.1,1.2,1.0,0.9,1.0,0.9,0.9,1.3,1.0,1.4,1.0,0.9,1.2,1.2,1.2,1.0,1.0,1.1,1.0,1.1,1.2,1.1,1.2,1.1,1.1,1.1,1.2,1.2,1.2,1.2,1.1,1.1,1.1,1.1,1.0,1.0],[2.8,2.2,1.8,1.6,1.3,1.2,1.1,0.9,0.9,0.8,0.8,0.8,0.8,0.9,0.9,1.0,0.8,1.1,1.2,1.1,1.1,1.3,1.4,1.4,1.4,1.6,1.8,1.7,1.5,1.5,1.6,1.6,1.5,1.4,1.2,1.3,1.3,1.1,1.3,1.2,1.3,1.5,1.6,1.8,1.7,1.9,1.8,2.0,2.1,2.0,2.0,1.7,1.6,1.4,1.3,1.1,1.0,1.0,0.9,1.1,1.7,1.8,1.7,1.8,2.0,1.9,1.9,1.8,1.4,1.4,1.6,1.4,1.2,1.4,1.3,1.1,1.3,1.1,1.0,1.0,0.9,0.8,1.0,1.0,1.3,1.3,1.0,1.2,1.1,0.9,1.0,1.1,0.9,1.0,1.3,1.1,0.9,1.2,1.3,1.1,1.1,1.4,1.4,1.3,1.3,1.7,1.5,1.8,1.6,1.3,1.3,1.2,1.2,1.1,1.0,1.2,1.1,1.2,1.5,1.5,1.4,1.8,1.7,1.5,1.4,1.3,1.7,1.7,1.8,1.6,1.4,1.7,1.7,1.4,1.4,1.7,1.7,1.4,1.6,1.3,1.4,1.4,1.3,1.5,1.3,1.4,1.3,1.4,1.6,1.6,1.7,1.5,1.4,1.5,1.6,1.3,1.3,1.5,1.4,1.2,1.4,1.6,1.3,1.3,1.6,1.7,1.6,1.8,2.2,2.5,1.4,1.2,1.4,0.9,0.9,1.0,1.0,1.0,1.3,1.3,1.0,0.9,1.0,1.0,1.1,1.1,1.2,1.3,1.4,1.5,1.3,1.6,1.0,1.0,1.0,1.1,1.0,1.0,1.0,1.0,1.6,1.7,1.6,1.1,1.1,1.2,1.2,1.3,1.1,1.0,1.0,1.0,1.0,1.5,1.0,1.4,1.0,0.9,1.2,1.3,1.3,1.0,1.0,1.1,1.1,1.2,1.3,1.2,1.3,1.2,1.2,1.2,1.3,1.3,1.4,1.4,1.3,1.3,1.2,1.2,1.1,1.0],[3.0,2.5,2.0,1.8,1.5,1.4,1.3,1.1,1.0,0.8,0.8,0.8,0.8,0.8,0.8,0.9,0.9,1.0,1.1,1.1,1.2,1.3,1.3,1.4,1.5,1.6,1.7,1.6,1.4,1.4,1.5,1.5,1.4,1.3,1.1,1.2,1.3,1.2,1.4,1.4,1.4,1.7,1.8,2.0,1.9,2.1,1.8,2.0,2.2,2.1,2.2,2.0,1.8,1.6,1.5,1.3,1.2,1.1,1.0,1.1,1.7,1.9,1.6,1.8,2.0,1.9,2.0,1.9,1.5,1.5,1.7,1.5,1.3,1.5,1.5,1.3,1.4,1.2,1.1,1.1,0.9,0.8,0.9,0.9,1.2,1.2,1.0,1.1,1.0,0.8,1.0,1.1,0.9,0.9,1.2,1.1,0.9,1.2,1.3,1.1,1.1,1.3,1.4,1.3,1.3,1.6,1.5,1.7,1.6,1.3,1.3,1.2,1.2,1.1,1.0,1.1,1.0,1.1,1.3,1.4,1.3,1.7,1.7,1.4,1.3,1.2,1.6,1.5,1.6,1.5,1.3,1.5,1.5,1.3,1.3,1.5,1.5,1.3,1.4,1.2,1.3,1.2,1.3,1.3,1.2,1.3,1.1,1.3,1.5,1.5,1.5,1.4,1.3,1.5,1.4,1.2,1.3,1.5,1.4,1.3,1.5,1.6,1.4,1.5,1.7,1.7,1.6,1.9,2.2,2.5,1.3,1.2,1.4,0.9,0.9,0.9,0.9,0.9,1.4,1.4,0.9,0.9,1.0,1.0,1.0,1.1,1.1,1.3,1.4,1.5,1.3,1.6,1.0,1.0,1.0,1.1,1.0,1.1,1.1,1.1,1.6,1.6,1.6,1.2,1.2,1.2,1.2,1.3,1.2,1.0,1.1,1.0,1.0,1.5,0.9,1.4,0.9,0.8,1.2,1.2,1.1,1.0,0.9,1.0,1.0,1.0,1.1,1.1,1.2,1.1,1.1,1.1,1.2,1.2,1.3,1.2,1.2,1.2,1.1,1.1,1.0,1.0],[3.7,3.1,2.7,2.5,2.1,2.0,1.8,1.5,1.4,1.2,0.8,0.8,0.8,0.8,0.8,0.9,0.9,1.2,1.3,1.3,1.5,1.5,1.6,1.8,1.9,2.0,2.1,1.9,1.6,1.6,1.6,1.7,1.6,1.5,1.1,1.4,1.4,1.4,1.7,1.9,1.8,2.3,2.3,2.6,2.5,2.7,2.5,2.7,2.9,2.8,2.8,2.6,2.5,2.1,2.0,1.7,1.6,1.4,1.2,1.2,1.8,2.0,1.7,2.1,2.2,2.1,2.3,2.1,1.7,1.8,2.1,1.9,1.6,1.9,2.1,1.8,2.0,1.7,1.5,1.5,1.3,1.1,1.1,1.0,1.4,1.3,1.0,1.3,1.2,0.9,1.3,1.3,1.1,1.3,1.5,1.3,1.2,1.5,1.5,1.4,1.5,1.7,1.7,1.7,1.8,2.1,2.1,2.3,2.2,1.8,1.9,1.7,1.7,1.6,1.4,1.4,1.1,1.1,1.5,1.5,1.4,1.8,1.8,1.6,1.5,1.5,1.8,1.9,2.1,1.8,1.7,2.0,2.0,1.7,1.8,2.1,2.0,1.8,2.0,1.8,1.9,1.8,1.7,1.6,1.5,1.5,1.3,1.4,1.7,1.8,1.8,1.8,1.7,2.0,2.0,1.7,1.8,2.1,1.9,1.8,2.0,2.2,1.9,2.1,2.4,2.4,2.3,2.6,3.0,3.2,1.4,1.2,1.4,0.9,0.9,0.9,1.0,0.9,1.3,1.4,1.0,1.0,1.0,1.1,1.1,1.2,1.2,1.4,1.5,1.6,1.4,1.7,1.1,1.1,1.2,1.2,1.2,1.3,1.3,1.3,1.7,1.7,1.7,1.4,1.5,1.5,1.5,1.6,1.4,1.2,1.3,1.1,1.1,1.5,0.9,1.4,0.8,0.8,1.2,1.2,1.2,0.9,0.9,0.9,0.9,1.0,1.1,1.1,1.2,1.0,1.1,1.1,1.2,1.2,1.3,1.3,1.2,1.3,1.2,1.1,1.1,1.0],[3.5,3.0,2.7,2.5,2.2,2.1,1.8,1.6,1.4,1.3,1.0,0.9,0.8,0.8,0.8,0.8,1.0,1.1,1.0,1.2,1.4,1.4,1.3,1.6,1.7,1.8,1.8,1.6,1.3,1.3,1.5,1.5,1.4,1.5,1.2,1.4,1.5,1.4,1.6,1.9,1.7,2.2,2.1,2.4,2.3,2.4,2.2,2.5,2.6,2.6,2.6,2.4,2.4,2.1,2.1,1.7,1.7,1.3,1.3,1.2,1.8,2.1,1.8,2.1,2.3,2.3,2.5,2.3,1.9,2.1,2.3,2.0,1.8,2.2,2.2,2.0,2.2,1.9,1.7,1.5,1.4,1.1,1.1,0.9,1.2,1.1,1.0,1.4,1.2,1.0,1.3,1.5,1.2,1.4,1.6,1.4,1.4,1.7,1.8,1.6,1.8,2.0,2.0,2.0,2.1,2.5,2.4,2.4,2.5,2.1,2.1,1.8,1.6,1.6,1.2,1.2,1.0,0.9,1.3,1.3,1.2,1.6,1.6,1.4,1.4,1.4,1.8,1.7,1.9,1.7,1.6,1.8,2.0,1.7,1.8,2.1,2.1,1.9,2.1,1.9,1.9,1.7,1.5,1.4,1.3,1.2,1.1,1.2,1.4,1.5,1.5,1.5,1.4,1.7,1.7,1.5,1.7,1.9,1.8,1.8,2.0,2.1,2.0,2.2,2.5,2.4,2.4,2.7,3.0,3.3,1.5,1.3,1.5,1.0,0.9,1.0,0.9,1.0,1.4,1.5,1.1,1.1,1.1,1.2,1.3,1.3,1.3,1.5,1.6,1.7,1.5,1.8,1.3,1.3,1.4,1.4,1.4,1.6,1.6,1.5,1.8,1.8,1.8,1.7,1.7,1.8,1.7,1.8,1.6,1.3,1.4,1.2,1.2,1.4,0.9,1.5,0.8,0.8,1.2,1.3,1.3,0.9,0.8,0.8,0.8,1.0,1.0,1.0,1.1,0.9,0.9,1.0,1.0,1.1,1.1,1.1,1.0,1.1,1.0,1.0,0.9,1.0],[2.7,2.2,1.8,1.6,1.4,1.4,1.2,1.1,0.9,1.0,0.8,0.8,0.8,0.8,0.8,0.8,0.8,0.8,0.8,0.8,0.9,1.0,0.9,1.1,1.2,1.2,1.2,1.2,1.0,1.1,1.2,1.4,1.3,1.2,1.1,1.2,1.1,1.1,1.3,1.3,1.2,1.5,1.4,1.6,1.5,1.7,1.6,1.8,1.9,1.9,1.8,1.7,1.6,1.4,1.4,1.1,1.1,1.0,1.0,1.1,1.7,1.8,1.7,1.8,2.0,1.9,1.9,1.8,1.5,1.6,1.7,1.6,1.4,1.6,1.5,1.3,1.4,1.3,1.2,1.1,1.0,0.8,0.8,0.8,1.0,0.9,0.8,1.1,1.0,0.8,1.0,1.1,1.0,1.0,1.3,1.1,1.0,1.2,1.3,1.2,1.3,1.4,1.5,1.4,1.5,1.7,1.7,1.8,1.7,1.4,1.4,1.2,1.1,1.1,0.9,0.9,0.8,0.8,1.0,1.0,1.0,1.3,1.4,1.2,1.1,1.1,1.3,1.3,1.4,1.4,1.2,1.3,1.4,1.3,1.3,1.5,1.4,1.3,1.5,1.3,1.3,1.1,1.1,1.0,0.9,0.9,0.8,0.9,1.0,1.1,1.1,1.0,1.0,1.2,1.2,1.0,1.1,1.3,1.2,1.2,1.4,1.4,1.4,1.4,1.6,1.7,1.6,1.9,2.2,2.5,1.4,1.2,1.3,1.0,0.9,1.0,0.9,1.0,1.3,1.3,1.0,1.0,1.0,1.0,1.1,1.2,1.2,1.4,1.4,1.5,1.3,1.6,1.1,1.1,1.1,1.2,1.1,1.2,1.2,1.1,1.6,1.6,1.6,1.2,1.3,1.3,1.3,1.4,1.2,1.1,1.1,1.1,1.0,1.3,0.8,1.3,0.8,0.8,1.0,1.1,1.1,0.8,0.8,0.8,0.8,0.8,0.9,0.8,0.9,0.8,0.8,0.8,0.8,0.9,0.9,0.8,0.8,0.8,0.8,0.8,0.8,0.9],[2.7,2.2,1.8,1.5,1.3,1.3,1.2,1.1,0.9,1.0,0.9,0.9,0.9,0.8,0.8,0.8,0.8,0.8,0.8,0.8,0.8,0.9,0.9,1.0,1.1,1.1,1.2,1.3,1.0,1.1,1.3,1.4,1.2,1.2,1.1,1.2,1.2,1.1,1.2,1.2,1.1,1.3,1.4,1.5,1.5,1.7,1.6,1.8,1.9,1.9,1.8,1.6,1.5,1.2,1.3,1.0,1.1,0.9,1.0,1.1,1.8,1.9,1.7,2.0,2.1,1.9,2.0,1.9,1.6,1.7,1.8,1.6,1.4,1.6,1.6,1.3,1.4,1.3,1.2,1.0,1.0,0.8,0.9,0.8,1.0,1.0,0.9,1.1,1.1,0.9,1.1,1.2,1.1,1.1,1.4,1.2,1.1,1.3,1.5,1.3,1.3,1.6,1.6,1.5,1.5,1.8,1.8,1.9,1.8,1.5,1.4,1.3,1.2,1.1,0.9,1.0,0.8,0.9,1.1,1.1,1.1,1.5,1.5,1.3,1.2,1.2,1.4,1.3,1.5,1.5,1.2,1.4,1.5,1.3,1.4,1.6,1.6,1.4,1.6,1.4,1.4,1.2,1.2,1.1,0.9,1.0,0.8,1.0,1.2,1.1,1.2,1.1,1.0,1.2,1.3,1.0,1.0,1.3,1.3,1.2,1.3,1.5,1.4,1.4,1.6,1.7,1.7,1.9,2.3,2.6,1.5,1.3,1.4,1.0,1.0,1.0,1.0,1.0,1.3,1.4,1.1,1.1,1.1,1.2,1.2,1.3,1.3,1.5,1.6,1.6,1.5,1.7,1.2,1.2,1.3,1.3,1.3,1.3,1.3,1.3,1.7,1.7,1.7,1.4,1.4,1.5,1.4,1.5,1.4,1.2,1.2,1.2,1.2,1.4,0.8,1.3,0.8,0.8,1.1,1.2,1.3,0.8,0.8,0.8,0.8,0.9,1.0,0.8,0.9,0.8,0.8,0.8,0.9,0.9,1.0,1.0,0.8,0.9,0.8,0.8,0.8,0.9],[2.6,1.9,1.5,1.3,1.1,1.1,1.0,0.9,0.8,0.9,0.8,0.8,0.8,0.8,0.8,0.8,0.8,0.8,0.8,0.8,0.8,0.8,0.8,0.9,1.0,1.0,1.1,1.1,0.9,1.0,1.2,1.3,1.3,1.1,1.1,1.1,0.9,0.9,1.0,1.1,1.0,1.2,1.2,1.3,1.3,1.5,1.4,1.6,1.7,1.6,1.5,1.4,1.3,1.1,1.1,0.9,0.9,0.8,0.9,1.0,1.5,1.7,1.6,1.7,1.9,1.7,1.7,1.6,1.4,1.4,1.5,1.4,1.2,1.4,1.3,1.1,1.2,1.1,1.0,0.9,0.9,0.8,0.9,0.8,1.0,1.0,0.9,1.1,1.0,0.9,1.0,1.1,1.0,1.0,1.2,1.1,1.0,1.2,1.3,1.1,1.1,1.3,1.3,1.3,1.3,1.5,1.5,1.7,1.5,1.2,1.2,1.1,1.0,1.0,0.9,0.9,0.8,0.8,1.0,1.0,1.0,1.3,1.4,1.2,1.1,1.1,1.3,1.2,1.4,1.3,1.1,1.3,1.3,1.2,1.1,1.3,1.3,1.2,1.3,1.1,1.1,1.1,1.0,1.0,0.9,0.9,0.8,0.9,1.1,1.0,1.1,1.0,0.9,1.0,1.1,0.9,0.9,1.1,1.1,1.0,1.1,1.2,1.2,1.2,1.3,1.4,1.4,1.6,2.0,2.3,1.5,1.2,1.3,0.9,0.9,1.0,0.9,0.9,1.3,1.4,1.0,1.0,1.0,1.0,1.1,1.1,1.2,1.3,1.4,1.4,1.3,1.6,1.0,1.0,1.0,1.1,1.0,1.1,1.1,1.0,1.5,1.5,1.5,1.1,1.1,1.2,1.2,1.2,1.1,1.0,1.0,1.0,1.0,1.3,0.8,1.2,0.8,0.8,1.0,1.0,1.0,0.8,0.8,0.8,0.8,0.8,0.9,0.8,0.9,0.8,0.8,0.8,0.9,0.9,0.9,0.9,0.8,0.9,0.8,0.8,0.8,0.8],[2.5,1.9,1.6,1.3,1.2,1.1,1.0,1.0,0.8,0.9,0.8,0.9,0.9,0.8,0.8,0.8,0.8,0.8,0.8,0.8,0.8,0.8,0.8,0.8,0.9,1.0,1.0,1.1,0.8,0.9,1.1,1.2,1.3,1.1,1.1,1.1,1.0,0.9,1.1,1.1,1.0,1.2,1.2,1.3,1.3,1.5,1.4,1.6,1.7,1.6,1.6,1.5,1.3,1.1,1.1,0.9,0.9,0.8,0.9,1.0,1.5,1.7,1.5,1.7,1.8,1.7,1.8,1.6,1.3,1.4,1.5,1.4,1.2,1.4,1.4,1.1,1.2,1.1,1.0,1.0,1.0,0.8,0.9,0.9,1.1,1.1,1.0,1.2,1.1,0.9,1.1,1.2,1.0,1.1,1.2,1.1,1.0,1.2,1.3,1.1,1.1,1.3,1.3,1.3,1.3,1.6,1.5,1.7,1.5,1.3,1.2,1.1,1.1,1.1,0.9,1.0,0.8,0.9,1.0,1.0,1.1,1.3,1.5,1.2,1.2,1.2,1.3,1.3,1.4,1.4,1.2,1.4,1.4,1.3,1.2,1.4,1.4,1.3,1.4,1.2,1.2,1.2,1.1,1.1,0.9,0.9,0.8,0.9,1.0,1.0,1.1,1.0,0.9,1.0,1.1,1.0,1.0,1.1,1.2,1.1,1.2,1.3,1.2,1.2,1.4,1.5,1.4,1.7,2.0,2.3,1.4,1.2,1.4,1.0,0.9,1.0,1.0,0.9,1.3,1.3,1.0,1.0,1.0,1.1,1.1,1.2,1.2,1.4,1.5,1.5,1.3,1.6,1.1,1.0,1.1,1.1,1.1,1.1,1.1,1.1,1.5,1.6,1.5,1.1,1.2,1.2,1.2,1.2,1.1,1.0,1.0,1.0,1.0,1.2,0.8,1.1,0.8,0.8,1.1,1.0,1.0,0.8,0.8,0.8,0.8,0.8,0.9,0.8,0.9,0.8,0.8,0.8,0.9,0.9,0.9,0.9,0.8,0.8,0.8,0.8,0.8,0.8],[2.5,1.9,1.6,1.4,1.2,1.2,1.0,1.0,0.9,1.0,0.9,0.9,0.9,0.8,0.8,0.8,0.8,0.8,0.8,0.8,0.8,0.8,0.8,0.8,0.9,0.9,0.9,1.0,0.8,0.9,1.1,1.2,1.3,1.1,1.1,1.1,1.0,1.0,1.1,1.1,1.0,1.2,1.2,1.3,1.3,1.5,1.4,1.5,1.6,1.6,1.5,1.5,1.3,1.1,1.2,0.9,1.0,0.8,0.9,1.0,1.6,1.8,1.5,1.9,1.8,1.7,1.8,1.7,1.4,1.4,1.6,1.4,1.3,1.4,1.4,1.2,1.3,1.1,1.1,1.0,1.0,0.9,1.0,0.9,1.0,1.0,1.0,1.2,1.1,1.0,1.1,1.2,1.1,1.1,1.3,1.2,1.1,1.2,1.3,1.2,1.2,1.4,1.4,1.4,1.4,1.6,1.6,1.8,1.6,1.3,1.2,1.2,1.1,1.1,0.9,0.9,0.8,0.9,1.0,1.0,1.0,1.3,1.4,1.2,1.2,1.1,1.4,1.3,1.4,1.4,1.2,1.3,1.4,1.3,1.2,1.4,1.4,1.3,1.4,1.2,1.2,1.1,1.0,1.0,0.8,0.9,0.8,0.9,0.9,0.9,1.0,0.9,0.8,1.0,1.0,0.9,0.9,1.1,1.1,1.1,1.1,1.2,1.2,1.3,1.4,1.5,1.5,1.7,2.0,2.3,1.5,1.3,1.4,1.0,1.0,1.0,1.0,1.0,1.4,1.4,1.1,1.1,1.1,1.1,1.2,1.3,1.3,1.5,1.6,1.6,1.4,1.7,1.1,1.1,1.1,1.2,1.1,1.2,1.2,1.2,1.6,1.7,1.6,1.2,1.3,1.3,1.3,1.3,1.2,1.1,1.1,1.1,1.1,1.2,0.8,1.2,0.8,0.8,1.2,1.2,1.1,0.8,0.8,0.8,0.8,0.8,0.9,0.8,0.8,0.8,0.8,0.8,0.8,0.8,0.9,0.8,0.8,0.8,0.8,0.8,0.8,0.8],[2.5,1.9,1.5,1.3,1.1,1.1,0.9,1.0,0.8,0.9,0.9,0.9,1.0,0.8,0.8,0.8,0.8,0.8,0.8,0.8,0.8,0.8,0.8,0.8,0.8,0.9,0.9,1.0,0.8,0.9,1.1,1.3,1.3,1.1,1.1,1.1,1.0,1.0,1.1,1.1,0.9,1.2,1.2,1.3,1.2,1.4,1.3,1.5,1.6,1.5,1.5,1.4,1.2,1.0,1.1,0.9,0.9,0.8,0.9,1.0,1.6,1.9,1.6,1.8,1.8,1.7,1.8,1.7,1.4,1.4,1.6,1.4,1.2,1.4,1.3,1.1,1.1,1.0,1.0,0.9,1.0,0.8,0.9,0.9,1.0,1.0,1.0,1.1,1.1,0.9,1.1,1.2,1.1,1.1,1.3,1.2,1.1,1.2,1.3,1.2,1.2,1.3,1.4,1.3,1.3,1.6,1.5,1.7,1.5,1.3,1.1,1.1,1.0,1.0,0.8,0.9,0.8,0.8,1.0,0.9,1.0,1.2,1.4,1.2,1.2,1.1,1.3,1.2,1.4,1.4,1.1,1.3,1.4,1.2,1.2,1.4,1.4,1.2,1.3,1.1,1.1,1.1,1.0,1.0,0.8,0.9,0.8,0.9,0.9,0.9,1.0,0.9,0.8,0.9,1.0,0.8,0.8,1.0,1.0,1.0,1.0,1.1,1.1,1.1,1.2,1.4,1.3,1.6,1.9,2.2,1.5,1.3,1.4,1.0,1.0,1.0,1.1,1.0,1.4,1.4,1.1,1.1,1.1,1.1,1.2,1.2,1.3,1.4,1.6,1.6,1.4,1.7,1.1,1.1,1.1,1.2,1.1,1.2,1.2,1.1,1.5,1.6,1.6,1.2,1.2,1.2,1.2,1.3,1.2,1.1,1.1,1.1,1.1,1.1,0.8,1.1,0.8,0.8,1.1,1.1,1.1,0.8,0.8,0.9,0.8,0.9,0.9,0.8,0.9,0.8,0.8,0.8,0.8,0.8,0.9,0.8,0.8,0.8,0.8,0.8,0.8,0.8],[2.5,1.9,1.5,1.4,1.2,1.2,1.0,1.0,0.8,1.0,0.9,1.0,1.1,0.9,0.9,0.8,0.8,0.8,0.8,0.8,0.8,0.8,0.8,0.8,0.8,0.9,0.9,1.1,0.9,1.0,1.2,1.3,1.2,1.2,1.2,1.2,1.1,1.0,1.1,1.1,0.9,1.2,1.2,1.3,1.3,1.4,1.3,1.5,1.6,1.6,1.5,1.4,1.3,1.1,1.1,0.9,1.0,0.8,1.0,1.1,1.7,1.9,1.6,1.9,1.9,1.8,1.9,1.7,1.5,1.5,1.6,1.5,1.3,1.5,1.4,1.2,1.2,1.1,1.1,1.0,1.0,0.9,1.0,1.0,1.1,1.1,1.1,1.2,1.2,1.0,1.1,1.2,1.1,1.1,1.4,1.3,1.1,1.3,1.4,1.3,1.2,1.4,1.5,1.4,1.4,1.7,1.6,1.7,1.6,1.3,1.2,1.2,1.1,1.1,0.9,1.0,0.8,1.0,1.1,1.1,1.1,1.4,1.5,1.3,1.3,1.2,1.4,1.4,1.5,1.5,1.2,1.4,1.4,1.3,1.2,1.5,1.5,1.3,1.4,1.2,1.2,1.2,1.1,1.1,0.9,1.0,0.8,1.0,1.0,1.0,1.1,1.0,0.8,1.0,1.1,0.9,0.9,1.1,1.1,1.0,1.1,1.3,1.2,1.2,1.3,1.5,1.4,1.7,2.0,2.3,1.5,1.3,1.4,1.1,1.0,1.1,1.1,1.0,1.4,1.4,1.1,1.1,1.2,1.2,1.2,1.3,1.3,1.5,1.6,1.6,1.5,1.7,1.2,1.2,1.2,1.2,1.2,1.2,1.2,1.2,1.5,1.6,1.6,1.3,1.3,1.3,1.3,1.4,1.3,1.2,1.2,1.1,1.1,1.2,0.8,1.2,0.9,0.8,1.2,1.2,1.2,0.9,0.9,0.9,0.9,0.9,1.0,0.9,0.9,0.9,0.9,0.9,0.9,0.9,1.0,0.9,0.9,0.9,0.9,0.8,0.8,0.9],[2.6,2.1,1.7,1.5,1.3,1.3,1.1,1.1,0.9,1.1,1.0,1.1,1.1,1.0,1.0,0.8,0.8,0.8,0.8,0.8,0.8,0.8,0.8,0.8,0.8,0.8,0.9,1.0,0.9,1.0,1.2,1.4,1.3,1.3,1.2,1.3,1.2,1.1,1.2,1.2,1.0,1.3,1.2,1.4,1.4,1.5,1.4,1.7,1.7,1.8,1.6,1.5,1.4,1.2,1.2,0.9,1.1,0.9,1.1,1.1,1.8,1.9,1.7,2.0,2.0,1.9,2.0,1.9,1.6,1.6,1.8,1.6,1.4,1.6,1.5,1.3,1.4,1.2,1.2,1.1,1.2,1.0,1.1,1.1,1.3,1.3,1.2,1.4,1.3,1.2,1.3,1.4,1.2,1.3,1.5,1.4,1.2,1.4,1.5,1.4,1.3,1.6,1.6,1.5,1.5,1.8,1.7,1.9,1.7,1.5,1.4,1.3,1.2,1.3,1.0,1.2,1.0,1.1,1.2,1.2,1.3,1.6,1.7,1.5,1.5,1.4,1.6,1.5,1.7,1.6,1.4,1.6,1.6,1.5,1.4,1.6,1.6,1.5,1.6,1.4,1.4,1.3,1.2,1.2,1.0,1.0,0.8,1.0,1.1,1.0,1.2,1.1,0.9,1.0,1.2,1.0,1.0,1.2,1.2,1.1,1.2,1.4,1.4,1.4,1.5,1.6,1.6,1.8,2.2,2.5,1.6,1.4,1.6,1.2,1.1,1.2,1.2,1.1,1.4,1.5,1.2,1.2,1.2,1.3,1.4,1.4,1.5,1.6,1.7,1.8,1.6,1.8,1.3,1.3,1.3,1.3,1.3,1.3,1.3,1.3,1.6,1.7,1.7,1.4,1.4,1.4,1.4,1.5,1.4,1.2,1.3,1.2,1.2,1.3,0.9,1.3,0.9,0.9,1.2,1.2,1.2,0.9,1.0,1.0,1.0,1.0,1.1,0.9,1.0,1.0,1.0,1.0,1.0,1.1,1.1,1.0,1.0,1.0,1.0,0.9,0.9,0.9],[2.6,2.1,1.7,1.5,1.3,1.3,1.1,1.2,1.0,1.1,1.1,1.2,1.2,1.1,1.0,0.9,0.9,0.8,0.8,0.8,0.8,0.8,0.8,0.8,0.8,0.9,0.8,1.0,0.9,1.0,1.3,1.4,1.3,1.3,1.3,1.3,1.2,1.1,1.2,1.2,1.0,1.3,1.2,1.4,1.3,1.5,1.5,1.7,1.8,1.8,1.7,1.6,1.4,1.2,1.3,1.0,1.1,0.9,1.1,1.2,1.8,2.0,1.8,2.1,2.2,2.1,2.1,1.9,1.7,1.7,1.8,1.7,1.5,1.7,1.6,1.4,1.5,1.3,1.3,1.1,1.2,1.0,1.2,1.1,1.3,1.4,1.3,1.5,1.5,1.3,1.4,1.6,1.4,1.4,1.6,1.5,1.3,1.5,1.6,1.5,1.5,1.7,1.8,1.6,1.6,2.0,1.9,2.0,1.8,1.6,1.5,1.4,1.3,1.4,1.1,1.2,1.0,1.1,1.2,1.2,1.3,1.6,1.7,1.6,1.6,1.5,1.8,1.6,1.8,1.8,1.5,1.7,1.8,1.7,1.5,1.8,1.8,1.7,1.7,1.5,1.4,1.4,1.3,1.3,1.0,1.0,0.8,1.0,1.1,0.9,1.1,1.1,0.9,1.0,1.2,1.1,1.0,1.2,1.3,1.2,1.3,1.4,1.4,1.4,1.6,1.7,1.8,1.9,2.3,2.7,1.8,1.5,1.6,1.2,1.2,1.3,1.3,1.2,1.6,1.6,1.3,1.3,1.3,1.4,1.5,1.5,1.6,1.8,1.8,1.9,1.7,2.0,1.4,1.3,1.4,1.4,1.4,1.4,1.4,1.4,1.8,1.9,1.8,1.5,1.5,1.5,1.5,1.6,1.5,1.3,1.4,1.3,1.3,1.3,0.9,1.3,1.0,1.0,1.3,1.3,1.2,1.0,1.0,1.0,1.0,1.0,1.1,1.0,1.0,1.0,0.9,1.0,1.1,1.1,1.1,1.0,1.0,1.0,1.0,0.9,0.9,1.0],[2.6,2.0,1.7,1.5,1.3,1.4,1.1,1.3,1.0,1.3,1.2,1.3,1.3,1.1,1.1,0.9,1.0,0.9,0.8,0.8,0.8,0.8,0.8,0.8,0.8,0.9,0.9,1.1,1.0,1.1,1.3,1.5,1.4,1.4,1.4,1.5,1.3,1.3,1.3,1.3,1.0,1.3,1.2,1.4,1.3,1.5,1.5,1.7,1.7,1.8,1.6,1.5,1.4,1.1,1.3,1.0,1.2,1.0,1.3,1.3,1.9,2.2,2.0,2.3,2.4,2.3,2.3,2.1,1.8,1.9,2.0,1.8,1.6,1.8,1.7,1.5,1.5,1.3,1.3,1.1,1.3,1.1,1.2,1.2,1.3,1.4,1.3,1.6,1.5,1.3,1.4,1.6,1.4,1.4,1.7,1.6,1.4,1.6,1.8,1.6,1.6,1.8,1.9,1.8,1.8,2.1,2.0,2.1,1.9,1.6,1.5,1.4,1.2,1.3,1.1,1.2,1.0,1.1,1.2,1.2,1.3,1.6,1.7,1.5,1.6,1.4,1.7,1.6,1.8,1.8,1.4,1.6,1.8,1.6,1.5,1.8,1.8,1.6,1.7,1.5,1.4,1.4,1.2,1.2,1.0,1.0,0.9,1.1,1.1,1.0,1.2,1.0,0.9,0.9,1.1,1.0,0.9,1.1,1.2,1.2,1.2,1.4,1.4,1.4,1.6,1.7,1.7,2.0,2.3,2.7,1.8,1.6,1.7,1.4,1.3,1.4,1.4,1.3,1.6,1.7,1.4,1.5,1.5,1.5,1.6,1.7,1.7,1.9,1.9,2.0,1.9,2.1,1.6,1.5,1.6,1.6,1.6,1.6,1.6,1.5,1.8,1.9,1.8,1.6,1.6,1.7,1.7,1.8,1.7,1.5,1.5,1.5,1.5,1.4,1.0,1.4,1.0,1.1,1.3,1.3,1.3,1.0,1.1,1.1,1.1,1.1,1.2,1.0,1.1,1.0,1.0,1.0,1.1,1.1,1.1,1.0,1.0,1.0,1.0,1.0,1.0,1.1],[3.1,2.3,2.2,1.9,1.6,1.7,1.4,1.5,1.2,1.5,1.5,1.7,1.8,1.6,1.4,1.2,1.2,1.2,1.1,0.9,0.9,0.9,0.9,0.8,0.8,0.8,1.0,1.2,1.3,1.5,1.8,2.0,1.7,1.9,2.0,2.0,1.7,1.7,1.6,1.5,1.2,1.5,1.3,1.7,1.5,1.9,1.8,2.2,2.4,2.2,2.0,1.9,1.7,1.4,1.6,1.2,1.5,1.3,1.6,1.7,2.4,2.8,2.5,2.8,3.1,2.9,2.9,2.6,2.3,2.4,2.5,2.2,2.0,2.3,2.1,1.8,1.9,1.6,1.6,1.3,1.5,1.3,1.6,1.6,1.6,1.8,1.8,2.0,2.0,1.7,1.7,2.0,1.8,1.7,2.1,2.0,1.7,2.0,2.2,2.1,1.9,2.2,2.4,2.3,2.2,2.7,2.4,2.5,2.4,2.0,1.8,1.6,1.5,1.6,1.3,1.4,1.2,1.6,1.6,1.7,1.8,2.2,2.2,2.0,2.0,1.7,2.1,1.9,2.1,2.1,1.7,2.0,2.1,1.9,1.8,2.1,2.2,2.0,2.1,1.8,1.7,1.7,1.4,1.5,1.2,1.4,1.1,1.4,1.5,1.2,1.5,1.3,1.0,1.2,1.4,1.2,1.1,1.4,1.5,1.4,1.6,1.8,1.7,1.8,2.0,2.2,2.2,2.5,2.9,3.4,2.2,2.0,2.2,1.8,1.8,1.9,1.9,1.7,2.0,2.1,1.8,1.8,1.9,2.0,2.0,2.1,2.1,2.3,2.4,2.5,2.3,2.5,2.0,1.9,2.0,2.0,1.9,1.9,2.0,1.8,2.1,2.2,2.1,2.1,2.0,2.1,2.1,2.3,2.1,1.9,1.8,1.8,1.9,1.6,1.4,1.7,1.4,1.5,1.7,1.6,1.6,1.4,1.6,1.6,1.6,1.6,1.7,1.5,1.5,1.5,1.4,1.4,1.5,1.5,1.6,1.5,1.4,1.3,1.4,1.3,1.3,1.5],[3.3,2.6,2.4,2.1,1.8,1.9,1.5,1.8,1.4,1.8,1.8,2.1,2.0,1.9,1.8,1.5,1.5,1.3,1.2,1.2,1.0,0.9,1.0,0.9,0.8,0.8,0.8,1.1,1.2,1.4,1.8,2.1,1.8,2.0,2.1,2.2,1.8,1.8,1.7,1.6,1.3,1.6,1.4,1.8,1.7,2.1,2.1,2.4,2.5,2.5,2.2,2.1,1.8,1.5,1.7,1.3,1.6,1.3,1.7,1.9,2.6,2.9,2.8,3.0,3.2,3.0,3.0,2.7,2.4,2.6,2.6,2.3,2.2,2.5,2.3,2.0,2.1,1.9,1.8,1.6,1.9,1.6,2.0,1.9,2.2,2.3,2.2,2.6,2.5,2.1,2.3,2.6,2.2,2.2,2.5,2.4,2.0,2.3,2.6,2.3,2.2,2.5,2.7,2.4,2.4,2.9,2.7,2.9,2.7,2.3,2.1,2.1,1.8,2.0,1.7,1.9,1.6,1.9,2.0,2.0,2.2,2.6,2.7,2.5,2.7,2.4,2.8,2.5,2.9,2.7,2.3,2.7,2.9,2.5,2.3,2.8,2.8,2.5,2.6,2.2,2.2,2.2,1.9,2.0,1.5,1.7,1.3,1.6,1.7,1.4,1.8,1.6,1.3,1.4,1.8,1.6,1.3,1.7,1.9,1.7,1.8,2.2,2.2,2.0,2.3,2.6,2.5,2.7,3.1,3.6,2.4,2.2,2.3,2.0,2.0,2.1,2.1,1.9,2.2,2.2,2.0,2.0,2.1,2.2,2.3,2.3,2.4,2.5,2.6,2.7,2.5,2.8,2.2,2.1,2.1,2.2,2.1,2.1,2.1,2.0,2.3,2.3,2.2,2.2,2.2,2.2,2.3,2.4,2.2,2.0,2.0,2.0,2.1,1.8,1.5,1.9,1.6,1.6,1.9,1.8,1.8,1.6,1.7,1.7,1.7,1.7,1.8,1.6,1.6,1.6,1.6,1.6,1.7,1.7,1.8,1.7,1.6,1.6,1.6,1.5,1.5,1.6],[3.2,2.6,2.4,2.2,1.8,2.0,1.6,1.8,1.5,1.8,1.8,2.0,2.0,1.7,1.7,1.4,1.5,1.4,1.2,1.2,1.2,1.0,0.9,1.0,1.0,0.8,0.8,0.8,1.0,1.3,1.6,1.9,1.7,2.0,2.0,2.2,1.9,1.9,1.8,1.7,1.4,1.7,1.4,1.7,1.7,2.0,1.9,2.3,2.4,2.4,2.1,2.0,1.8,1.5,1.8,1.4,1.7,1.5,1.8,2.0,2.6,3.0,2.8,3.1,3.2,3.1,3.2,2.9,2.5,2.7,2.8,2.5,2.3,2.5,2.3,2.1,2.1,1.9,2.0,1.7,1.9,1.6,2.0,1.8,2.0,2.1,2.0,2.4,2.4,2.0,2.3,2.6,2.2,2.3,2.6,2.5,2.1,2.4,2.7,2.4,2.3,2.6,2.8,2.5,2.5,3.1,2.8,3.0,2.7,2.4,2.2,2.2,1.8,2.0,1.7,1.8,1.5,1.7,1.8,1.6,1.9,2.3,2.3,2.3,2.4,2.3,2.7,2.4,2.9,2.6,2.3,2.6,2.9,2.5,2.3,2.8,2.9,2.5,2.7,2.3,2.1,2.2,1.9,1.9,1.5,1.4,1.2,1.2,1.4,1.2,1.6,1.5,1.2,1.4,1.7,1.6,1.4,1.7,1.9,1.8,1.8,2.1,2.2,2.1,2.3,2.6,2.5,2.7,3.0,3.4,2.4,2.3,2.4,2.0,2.0,2.1,2.1,1.9,2.2,2.2,2.1,2.1,2.2,2.3,2.4,2.4,2.4,2.6,2.7,2.8,2.6,2.8,2.3,2.3,2.3,2.3,2.3,2.3,2.3,2.2,2.4,2.4,2.3,2.3,2.4,2.4,2.4,2.6,2.4,2.2,2.1,2.2,2.2,1.8,1.4,1.7,1.6,1.6,1.9,1.8,1.8,1.5,1.6,1.6,1.5,1.5,1.6,1.4,1.4,1.4,1.4,1.4,1.4,1.4,1.5,1.4,1.4,1.4,1.4,1.3,1.3,1.7],[4.2,3.4,3.4,3.6,3.1,3.5,2.7,3.3,2.4,3.1,2.7,2.6,2.4,2.0,2.1,1.6,2.1,1.7,1.2,1.7,1.8,1.3,1.0,1.6,1.6,1.2,0.9,0.8,0.9,1.2,1.4,1.8,2.1,2.5,2.4,3.0,2.7,3.1,3.0,3.1,2.3,2.7,2.1,2.3,2.2,2.4,2.6,3.0,2.9,3.0,2.7,2.7,2.8,2.4,3.0,2.3,2.9,2.2,3.0,2.8,3.6,4.1,4.1,4.8,5.1,5.2,5.5,4.9,4.3,5.0,5.0,4.4,4.0,4.8,4.4,4.0,3.9,3.6,3.6,2.7,3.2,2.3,2.5,2.1,2.4,2.3,2.3,2.9,2.8,2.5,2.9,3.4,3.1,3.2,3.8,3.8,3.3,4.0,4.5,4.4,4.0,4.5,4.8,4.7,4.6,5.3,5.0,5.0,4.8,4.2,3.9,3.6,3.0,3.2,2.4,2.5,1.8,1.8,2.3,1.8,2.1,2.8,2.7,2.9,2.8,2.9,3.4,3.3,3.9,3.4,3.3,3.6,4.0,3.6,3.6,4.2,4.3,4.0,4.4,3.8,3.3,3.3,2.6,2.5,1.9,1.7,1.3,1.3,1.8,1.5,2.1,2.1,1.6,1.9,2.4,2.3,2.2,2.3,2.9,2.9,2.8,3.2,3.6,3.7,3.5,4.0,4.3,4.2,4.4,5.1,3.1,3.0,3.0,2.8,2.6,2.6,2.4,2.5,2.8,3.0,3.1,3.3,3.3,3.4,3.5,3.3,3.3,3.5,3.6,3.7,3.5,3.8,3.6,3.6,3.8,3.8,3.7,3.9,3.9,3.6,3.7,3.6,3.6,4.1,4.1,4.3,4.2,4.5,4.1,3.5,3.6,3.4,3.4,1.9,1.6,2.0,1.9,1.9,2.2,2.2,2.2,1.6,1.7,1.6,1.6,1.5,1.5,1.3,1.3,1.4,1.3,1.4,1.5,1.5,1.6,1.5,1.4,1.5,1.4,1.4,1.4,2.2],[3.1,2.5,2.3,2.1,2.0,2.0,1.7,1.8,1.4,1.7,1.6,1.7,1.5,1.3,1.4,1.1,1.2,1.1,0.9,1.1,1.1,0.9,0.9,1.2,1.2,1.1,1.0,0.8,0.8,0.8,1.0,1.2,1.2,1.3,1.4,1.5,1.4,1.6,1.6,1.7,1.4,1.8,1.6,1.9,1.7,2.0,1.9,2.2,2.2,2.3,2.1,2.0,2.0,1.7,1.8,1.5,1.7,1.3,1.6,1.5,2.2,2.5,2.2,2.5,2.7,2.6,2.7,2.5,2.3,2.4,2.4,2.2,2.1,2.3,2.2,2.0,2.1,2.0,1.9,1.6,1.8,1.5,1.7,1.5,1.6,1.6,1.6,2.0,1.9,1.7,2.0,2.1,1.9,2.0,2.2,2.1,2.0,2.2,2.3,2.1,2.1,2.3,2.4,2.3,2.3,2.7,2.5,2.7,2.6,2.2,2.1,2.0,1.8,1.9,1.5,1.6,1.2,1.3,1.5,1.2,1.4,1.8,1.9,1.9,2.0,1.9,2.1,2.0,2.3,2.2,2.0,2.2,2.4,2.3,2.2,2.4,2.4,2.2,2.3,2.1,2.0,2.0,1.6,1.6,1.3,1.2,1.0,0.9,1.2,1.1,1.4,1.4,1.2,1.4,1.6,1.5,1.5,1.7,1.8,1.8,1.9,2.0,2.1,2.1,2.2,2.3,2.4,2.5,2.8,3.3,2.0,1.9,2.0,1.6,1.5,1.5,1.5,1.5,1.8,1.9,1.7,1.8,1.8,1.9,2.0,1.9,2.0,2.1,2.2,2.3,2.1,2.4,2.0,2.0,2.0,2.0,2.0,2.0,2.0,2.0,2.1,2.2,2.2,2.1,2.1,2.2,2.1,2.2,2.1,1.9,1.9,1.8,1.9,1.5,1.1,1.5,1.2,1.2,1.5,1.5,1.4,1.1,1.1,1.1,1.1,1.0,1.1,0.9,1.0,1.0,1.0,1.0,1.0,1.1,1.1,1.1,1.1,1.2,1.0,1.0,1.0,1.2],[3.9,3.3,3.0,2.9,2.6,2.7,2.3,2.4,1.9,2.3,2.1,2.2,1.8,1.6,1.7,1.4,1.6,1.3,1.0,1.4,1.5,1.1,1.1,1.6,1.6,1.4,1.3,1.1,0.8,0.8,0.9,1.3,1.3,1.6,1.7,2.0,1.7,2.1,2.0,2.3,1.9,2.4,2.2,2.5,2.3,2.5,2.4,2.7,2.8,2.9,2.8,2.7,2.6,2.3,2.4,2.0,2.3,1.7,2.2,2.0,2.7,3.0,2.9,3.2,3.5,3.4,3.6,3.1,2.9,3.2,3.2,2.9,2.9,3.2,3.1,2.8,2.9,2.6,2.6,2.1,2.5,2.0,2.3,2.0,2.3,2.2,2.3,2.7,2.6,2.3,2.7,3.0,2.6,2.7,3.2,2.9,2.7,3.0,3.3,3.0,2.9,3.3,3.4,3.2,3.2,3.9,3.7,3.8,3.6,3.1,2.9,2.8,2.4,2.5,2.1,2.2,1.7,1.6,2.0,1.7,1.9,2.3,2.4,2.5,2.6,2.6,3.0,2.8,3.2,3.0,2.7,3.0,3.4,3.1,2.9,3.3,3.6,3.1,3.4,2.9,2.6,2.6,2.2,2.1,1.8,1.6,1.2,1.2,1.5,1.4,1.8,1.9,1.5,1.8,2.1,2.0,1.9,2.1,2.3,2.2,2.4,2.6,2.8,2.8,2.9,3.2,3.2,3.3,3.6,4.2,2.5,2.4,2.4,2.1,2.0,2.0,1.9,1.9,2.3,2.4,2.3,2.4,2.5,2.6,2.7,2.5,2.6,2.8,2.9,3.0,2.8,3.0,2.7,2.7,2.7,2.7,2.7,2.8,2.9,2.8,2.8,2.7,2.7,2.9,2.9,3.0,2.9,3.1,2.9,2.6,2.5,2.5,2.5,1.6,1.3,1.7,1.4,1.5,1.8,1.9,1.7,1.4,1.4,1.3,1.3,1.2,1.2,1.0,1.0,1.2,1.2,1.3,1.3,1.4,1.5,1.5,1.4,1.5,1.3,1.3,1.3,1.6],[5.0,4.4,4.3,4.1,3.8,3.8,3.2,3.2,2.6,3.1,2.9,2.8,2.3,1.9,2.3,1.8,2.1,1.7,1.4,1.9,2.1,1.5,1.7,2.3,2.2,1.9,2.0,1.4,1.2,0.9,0.8,1.1,1.5,1.8,1.8,2.3,2.1,2.5,2.3,2.9,2.4,3.2,3.0,3.4,3.3,3.7,3.7,4.2,4.2,4.3,4.1,3.9,3.7,3.3,3.4,2.8,3.1,2.2,2.7,2.3,3.1,3.5,3.6,4.0,4.4,4.4,4.8,4.2,4.0,4.4,4.5,3.9,3.9,4.5,4.2,3.9,4.1,3.8,3.7,3.0,3.5,2.6,3.0,2.5,2.9,2.7,2.7,3.4,3.2,3.0,3.5,3.9,3.4,3.7,4.1,3.8,3.5,4.1,4.5,4.1,4.1,4.5,4.6,4.4,4.5,5.2,4.9,5.3,5.0,4.3,4.2,3.9,3.5,3.7,2.8,3.0,2.3,2.2,2.7,2.3,2.4,3.1,3.1,3.3,3.4,3.5,4.1,3.8,4.6,4.2,3.8,4.3,4.8,4.3,4.2,4.8,4.9,4.4,4.8,4.1,3.9,3.7,3.3,3.1,2.4,2.2,1.7,1.6,2.2,2.1,2.6,2.8,2.2,2.8,3.2,2.8,2.6,3.3,3.6,3.4,3.5,4.0,4.0,4.1,4.3,4.7,4.6,4.7,5.0,5.5,2.8,2.8,2.7,2.6,2.4,2.4,2.3,2.4,2.7,2.7,2.9,3.1,3.2,3.3,3.4,3.2,3.3,3.4,3.5,3.6,3.5,3.6,3.5,3.5,3.6,3.7,3.5,3.6,3.8,3.7,3.5,3.4,3.5,3.9,4.1,4.0,3.9,4.1,3.8,3.3,3.3,3.2,3.3,1.8,1.7,1.8,1.9,1.9,2.1,2.1,2.0,1.6,1.7,1.6,1.6,1.4,1.4,1.4,1.3,1.5,1.6,1.6,1.7,1.8,1.9,2.0,1.9,2.0,1.8,1.8,1.8,2.1],[5.7,5.4,5.3,4.6,4.5,4.2,4.1,3.8,3.1,3.4,3.0,3.1,2.4,2.2,2.6,2.1,2.3,1.8,1.9,2.6,2.7,2.1,2.6,3.1,3.1,2.8,3.1,2.3,1.7,1.3,0.9,0.8,1.0,1.3,1.6,1.8,1.7,2.3,2.4,3.1,2.7,3.8,3.8,4.5,4.5,4.9,4.7,5.4,5.5,5.5,5.4,5.1,4.5,4.1,3.9,3.5,3.3,2.5,2.8,2.1,2.7,3.1,3.5,3.5,4.0,3.7,4.2,3.5,3.5,4.2,4.1,3.6,3.9,4.6,4.1,4.4,4.8,4.5,4.4,4.0,4.0,3.1,3.6,2.8,3.5,3.2,3.1,4.1,3.7,3.3,4.0,4.5,3.8,4.3,4.7,4.2,3.9,4.9,4.9,4.4,4.7,5.1,4.7,4.5,4.9,5.4,5.5,5.9,5.8,5.1,5.1,4.7,4.4,4.6,3.8,3.6,2.8,2.4,3.1,2.6,2.7,3.3,3.5,3.8,3.9,4.0,4.7,4.6,5.3,4.8,4.5,5.1,5.5,5.1,5.0,5.6,5.7,5.2,5.6,5.0,4.8,4.3,3.9,3.5,3.1,2.7,2.3,1.9,2.7,2.7,3.1,3.5,3.1,3.6,3.9,3.8,3.7,4.0,4.6,4.5,4.5,4.9,5.2,5.1,5.5,5.8,5.7,5.6,5.9,6.1,3.0,3.0,2.7,2.5,2.3,2.3,2.2,2.3,2.7,2.8,3.1,3.2,3.4,3.5,3.7,3.5,3.7,3.8,4.0,3.9,3.8,3.8,3.7,3.5,3.6,3.8,3.6,3.8,3.9,3.9,3.4,3.5,3.4,4.1,4.3,4.1,4.0,4.1,3.9,3.5,3.3,3.3,3.3,1.8,1.7,1.8,1.8,1.9,2.0,2.2,1.9,1.7,1.8,1.8,1.8,1.7,1.7,1.7,1.5,1.7,1.9,2.0,2.0,2.1,2.2,2.3,2.2,2.5,2.2,2.1,1.9,2.0],[4.3,3.7,3.4,3.2,2.9,2.8,2.4,2.3,2.0,2.2,2.1,2.3,1.7,1.8,2.0,1.6,1.6,1.2,1.7,1.7,1.8,1.5,2.0,2.1,2.0,2.1,2.3,1.8,1.9,1.3,1.3,0.9,0.8,0.8,1.1,1.2,1.2,1.6,1.6,2.1,2.1,2.6,2.4,3.1,3.0,3.3,3.2,3.7,3.9,3.7,3.5,3.3,3.1,2.7,2.6,2.3,2.1,1.8,1.8,1.4,2.2,2.3,2.4,2.5,2.9,2.7,2.9,2.6,2.5,2.8,2.8,2.6,2.7,2.9,2.8,2.7,3.0,2.8,2.7,2.2,2.6,2.1,2.5,2.3,2.4,2.4,2.3,2.8,2.6,2.5,2.7,2.9,2.7,2.7,3.0,2.7,2.5,2.9,3.1,2.6,2.6,3.2,3.0,2.9,3.0,3.5,3.5,3.9,3.7,3.1,3.0,2.8,2.7,2.9,2.3,2.4,2.2,2.2,2.2,2.2,2.2,2.6,2.8,2.7,2.8,2.8,3.2,3.0,3.5,3.1,2.8,3.2,3.6,3.1,3.1,3.6,3.6,3.2,3.5,3.1,3.0,2.8,2.5,2.5,2.1,2.0,1.9,1.9,2.1,2.0,2.2,2.4,2.1,2.5,2.6,2.4,2.3,2.7,2.9,2.7,2.8,3.1,3.1,3.1,3.4,3.7,3.4,3.7,4.1,4.5,2.1,2.0,2.0,1.7,1.7,1.6,1.6,1.6,1.9,2.0,2.0,2.2,2.2,2.4,2.5,2.5,2.6,2.7,2.8,2.9,2.7,2.8,2.5,2.5,2.5,2.5,2.5,2.6,2.6,2.6,2.6,2.7,2.6,2.8,2.9,2.8,2.8,2.8,2.6,2.3,2.2,2.3,2.3,1.4,1.4,1.5,1.5,1.5,1.4,1.6,1.4,1.5,1.7,1.8,1.8,1.8,1.7,1.6,1.6,1.6,1.7,1.8,1.9,1.8,2.0,1.9,1.8,1.9,1.8,1.7,1.7,1.4],[3.9,3.4,3.1,2.7,2.6,2.3,2.1,1.9,1.7,1.8,1.7,1.7,1.3,1.4,1.6,1.5,1.4,1.2,1.4,1.7,1.7,1.5,1.8,2.0,1.9,1.9,2.2,1.8,1.8,1.4,1.5,1.3,0.9,0.8,0.8,0.9,0.9,1.2,1.5,1.8,1.8,2.4,2.4,2.7,2.8,3.1,3.0,3.6,3.6,3.4,3.2,3.1,2.7,2.3,2.3,1.9,1.7,1.5,1.5,1.1,1.8,2.1,1.9,2.2,2.6,2.3,2.5,2.2,1.9,2.2,2.3,2.0,2.0,2.3,2.2,2.2,2.5,2.5,2.1,2.0,2.2,1.9,2.1,1.9,2.4,2.2,2.1,2.5,2.2,2.0,2.4,2.4,2.1,2.4,2.5,2.2,2.0,2.4,2.4,2.0,2.3,2.6,2.4,2.2,2.4,2.8,2.8,3.1,3.0,2.5,2.7,2.5,2.5,2.5,2.1,2.3,1.9,1.9,2.4,2.2,2.2,2.6,2.6,2.7,2.6,2.6,3.0,2.9,3.2,2.9,2.7,3.1,3.2,2.8,2.8,3.2,3.1,2.8,3.0,2.7,2.9,2.6,2.5,2.4,2.1,2.1,1.7,1.9,2.2,2.1,2.3,2.5,2.1,2.5,2.6,2.3,2.2,2.6,2.8,2.5,2.7,3.0,2.9,2.8,3.1,3.4,3.0,3.2,3.6,4.0,1.7,1.6,1.7,1.4,1.3,1.2,1.2,1.3,1.6,1.6,1.5,1.6,1.7,1.8,1.9,1.9,2.0,2.1,2.2,2.2,2.1,2.3,1.8,1.7,1.8,1.9,1.8,1.9,1.9,1.9,2.1,2.1,2.1,2.0,2.1,2.0,2.0,2.1,1.9,1.7,1.7,1.6,1.6,1.4,1.1,1.4,1.3,1.2,1.4,1.4,1.4,1.3,1.4,1.4,1.5,1.4,1.4,1.4,1.4,1.6,1.6,1.7,1.7,1.8,1.9,1.8,1.7,1.9,1.7,1.6,1.6,1.1],[4.0,3.5,3.2,2.8,2.7,2.4,2.2,2.0,1.9,1.9,1.7,1.7,1.3,1.5,1.7,1.6,1.5,1.3,1.7,2.0,1.8,1.7,2.1,2.2,2.1,2.1,2.4,2.1,2.1,1.5,1.7,1.4,1.1,0.8,0.8,0.8,1.0,1.2,1.5,1.9,2.0,2.4,2.5,2.9,3.0,3.4,3.2,3.8,3.8,3.7,3.5,3.2,2.8,2.5,2.3,2.1,1.8,1.5,1.5,1.0,1.8,2.0,1.9,2.1,2.7,2.3,2.6,2.3,2.0,2.3,2.4,2.1,2.0,2.4,2.3,2.2,2.6,2.4,2.2,2.2,2.3,2.0,2.1,2.0,2.4,2.3,2.0,2.4,2.2,2.0,2.4,2.4,2.0,2.4,2.5,2.2,2.1,2.5,2.5,2.2,2.3,2.6,2.6,2.3,2.5,3.0,3.0,3.3,3.2,2.6,2.7,2.5,2.5,2.4,2.3,2.4,2.1,2.1,2.5,2.4,2.3,2.8,2.7,2.7,2.6,2.6,3.0,3.1,3.4,2.9,2.7,3.2,3.2,2.8,2.9,3.4,3.2,2.8,3.2,2.8,3.0,2.8,2.6,2.6,2.3,2.4,2.1,2.2,2.5,2.4,2.6,2.6,2.3,2.7,2.8,2.5,2.4,2.8,2.9,2.5,2.8,3.2,2.9,2.8,3.3,3.4,3.1,3.4,3.9,4.1,1.8,1.6,1.6,1.4,1.2,1.1,1.1,1.3,1.6,1.7,1.5,1.6,1.7,1.8,1.9,1.8,1.9,2.1,2.2,2.3,2.1,2.2,1.8,1.8,1.9,1.9,1.8,1.9,2.0,2.0,2.1,2.1,2.1,2.1,2.2,2.1,2.0,2.1,1.9,1.7,1.6,1.6,1.7,1.5,1.3,1.5,1.3,1.3,1.5,1.5,1.5,1.4,1.4,1.6,1.6,1.6,1.5,1.6,1.6,1.7,1.7,1.9,2.0,2.1,2.2,2.2,2.1,2.2,2.0,1.9,1.8,1.1],[3.6,3.2,2.8,2.4,2.5,2.1,2.1,1.8,1.7,1.9,1.7,1.8,1.3,1.5,1.7,1.6,1.5,1.3,1.7,1.9,1.7,1.7,2.1,2.2,2.0,2.0,2.5,2.1,2.0,1.6,1.8,1.5,1.2,0.9,0.8,0.8,0.8,1.0,1.2,1.5,1.7,2.1,2.4,2.7,2.8,3.2,3.1,3.5,3.5,3.3,3.2,2.9,2.5,2.4,2.0,1.9,1.5,1.3,1.3,1.0,1.7,2.0,1.9,2.1,2.6,2.1,2.4,2.0,1.8,2.1,2.1,1.8,1.9,2.2,2.0,2.0,2.4,2.4,2.2,2.1,2.3,2.0,2.2,2.1,2.5,2.4,2.1,2.5,2.2,2.0,2.4,2.5,2.1,2.5,2.6,2.3,2.1,2.6,2.6,2.1,2.3,2.7,2.5,2.2,2.4,2.8,2.9,3.2,3.1,2.6,2.7,2.6,2.6,2.6,2.2,2.5,2.2,2.2,2.6,2.4,2.4,2.8,2.7,2.8,2.7,2.7,3.1,3.1,3.3,3.0,2.9,3.3,3.3,2.9,3.0,3.4,3.3,2.9,3.2,2.8,3.0,2.9,2.7,2.7,2.4,2.5,2.1,2.2,2.5,2.5,2.7,2.7,2.4,2.7,2.8,2.4,2.4,2.8,2.8,2.5,2.7,3.1,2.9,2.6,3.0,3.2,3.0,3.1,3.6,3.9,1.7,1.6,1.7,1.3,1.2,1.2,1.1,1.2,1.5,1.6,1.5,1.6,1.7,1.8,2.0,1.8,2.0,2.1,2.2,2.2,2.1,2.2,1.9,1.7,1.8,1.9,1.7,1.9,1.9,1.9,2.0,2.0,2.1,2.0,2.1,2.0,1.9,2.0,1.9,1.6,1.5,1.6,1.6,1.5,1.3,1.5,1.4,1.3,1.4,1.5,1.4,1.4,1.4,1.5,1.6,1.5,1.6,1.6,1.7,1.7,1.8,1.9,2.0,2.1,2.1,2.1,2.1,2.2,2.0,1.9,1.8,1.1],[3.0,2.6,2.2,1.9,1.9,1.5,1.6,1.4,1.4,1.4,1.5,1.6,1.3,1.4,1.6,1.5,1.3,1.1,1.5,1.5,1.4,1.4,1.7,1.8,1.7,1.8,2.1,1.9,1.8,1.5,1.7,1.5,1.2,0.9,0.9,0.8,0.8,0.8,1.0,1.2,1.4,1.6,1.8,2.2,2.2,2.5,2.4,2.8,2.8,2.6,2.5,2.3,2.0,1.8,1.5,1.4,1.1,1.0,1.0,0.9,1.6,1.9,1.8,2.0,2.3,1.9,2.1,1.8,1.6,1.8,1.8,1.6,1.5,1.7,1.6,1.5,1.8,1.7,1.6,1.7,1.7,1.6,1.8,1.8,2.1,2.1,1.9,2.2,2.0,1.8,2.1,2.1,1.8,2.0,2.2,1.9,1.7,2.0,2.1,1.7,1.7,2.0,2.0,1.7,1.9,2.2,2.1,2.5,2.3,1.9,2.0,1.9,1.9,2.0,1.8,2.0,1.8,1.9,2.2,2.2,2.1,2.5,2.4,2.4,2.3,2.3,2.6,2.6,2.7,2.5,2.3,2.6,2.6,2.3,2.3,2.6,2.5,2.2,2.3,2.1,2.2,2.2,2.1,2.2,1.9,2.1,1.7,2.0,2.2,2.1,2.3,2.2,2.0,2.1,2.2,2.0,1.9,2.1,2.2,1.9,2.0,2.3,2.1,2.0,2.3,2.5,2.2,2.4,2.8,3.1,1.6,1.5,1.6,1.2,1.2,1.2,1.2,1.2,1.5,1.5,1.3,1.4,1.5,1.5,1.7,1.7,1.8,1.9,2.0,2.1,1.9,2.1,1.6,1.5,1.5,1.6,1.4,1.5,1.5,1.5,1.8,1.8,1.8,1.6,1.6,1.6,1.6,1.6,1.5,1.3,1.3,1.3,1.4,1.4,1.2,1.4,1.3,1.2,1.4,1.4,1.3,1.3,1.4,1.5,1.6,1.5,1.5,1.6,1.6,1.6,1.7,1.8,1.8,1.9,2.0,1.9,1.9,1.9,1.8,1.7,1.7,1.0],[2.8,2.2,1.9,1.6,1.5,1.4,1.3,1.2,1.2,1.3,1.3,1.5,1.3,1.3,1.4,1.3,1.1,1.0,1.3,1.3,1.1,1.3,1.5,1.5,1.4,1.6,1.8,1.8,1.7,1.5,1.7,1.6,1.3,1.1,1.1,0.9,0.8,0.8,0.8,1.0,1.1,1.4,1.5,1.7,1.8,2.0,2.0,2.2,2.3,2.1,2.0,1.8,1.6,1.5,1.2,1.1,0.9,0.9,1.0,0.9,1.6,1.8,1.8,2.0,2.1,1.9,2.0,1.8,1.5,1.7,1.7,1.5,1.4,1.7,1.5,1.4,1.6,1.5,1.5,1.4,1.6,1.5,1.6,1.6,1.9,1.9,1.7,2.0,1.8,1.7,1.9,2.0,1.7,1.9,2.0,1.8,1.6,1.9,2.0,1.7,1.7,2.0,1.9,1.7,1.8,2.2,2.1,2.4,2.2,1.8,1.7,1.8,1.7,1.8,1.6,1.7,1.5,1.7,1.9,1.9,1.9,2.3,2.3,2.1,2.1,2.1,2.4,2.3,2.5,2.3,2.1,2.3,2.4,2.2,2.1,2.4,2.4,2.0,2.2,1.9,2.0,2.0,1.8,1.9,1.6,1.7,1.5,1.7,1.9,1.8,1.9,1.7,1.6,1.7,1.8,1.6,1.5,1.8,1.8,1.6,1.7,1.9,1.8,1.7,2.0,2.2,2.1,2.2,2.6,3.0,1.6,1.4,1.5,1.2,1.2,1.2,1.2,1.2,1.4,1.5,1.3,1.3,1.4,1.5,1.6,1.6,1.7,1.9,1.9,1.9,1.8,2.0,1.5,1.4,1.4,1.5,1.4,1.4,1.4,1.4,1.8,1.8,1.8,1.4,1.5,1.5,1.5,1.5,1.4,1.3,1.2,1.3,1.3,1.6,1.2,1.5,1.2,1.1,1.4,1.4,1.4,1.3,1.3,1.4,1.4,1.4,1.5,1.4,1.5,1.4,1.4,1.6,1.6,1.7,1.7,1.7,1.6,1.6,1.5,1.4,1.4,1.0],[3.1,2.4,2.1,1.7,1.7,1.5,1.6,1.5,1.5,1.8,1.8,2.1,1.8,2.0,2.1,2.0,1.5,1.4,2.0,1.8,1.4,1.6,2.0,1.8,1.6,1.9,2.3,2.4,2.4,2.2,2.5,2.3,1.8,1.5,1.5,1.2,1.1,0.8,0.8,0.8,1.0,1.2,1.6,1.7,1.8,2.2,2.3,2.8,2.7,2.4,2.1,2.0,1.6,1.6,1.3,1.2,1.0,1.0,1.2,1.1,1.8,2.2,2.2,2.3,2.9,2.4,2.7,2.2,1.9,2.3,2.2,1.8,1.8,2.2,1.9,1.7,1.8,1.8,2.0,1.9,2.3,2.0,2.4,2.6,3.0,3.1,2.6,3.2,2.8,2.4,3.0,2.9,2.4,2.6,2.8,2.4,2.1,2.6,2.6,2.1,2.1,2.7,2.6,2.1,2.3,2.8,2.8,3.3,3.0,2.4,2.2,2.3,2.3,2.6,2.4,2.7,2.4,2.7,3.2,3.2,3.1,3.7,3.6,3.5,3.5,3.4,3.8,3.7,4.0,3.5,3.3,3.7,3.7,3.3,3.1,3.5,3.5,3.0,3.2,2.7,2.8,3.0,2.6,3.0,2.6,2.8,2.2,2.8,3.1,2.6,3.0,2.7,2.2,2.2,2.7,2.3,1.8,2.2,2.5,2.0,2.0,2.5,2.5,2.0,2.4,2.8,2.7,2.7,3.2,3.7,2.0,1.8,1.8,1.5,1.5,1.5,1.6,1.5,1.7,1.8,1.7,1.7,1.8,1.9,2.0,2.0,2.2,2.3,2.4,2.5,2.3,2.5,1.9,1.8,1.8,1.9,1.7,1.8,1.8,1.9,2.0,2.0,2.1,2.0,2.1,2.0,1.9,2.0,1.9,1.7,1.6,1.6,1.7,1.9,1.7,1.9,1.7,1.6,1.8,1.9,1.8,2.0,2.0,2.1,2.3,2.1,2.4,2.2,2.3,2.3,2.3,2.5,2.6,2.7,2.9,2.7,2.6,2.6,2.4,2.3,2.3,1.4],[3.0,2.3,2.2,1.7,1.7,1.5,1.5,1.3,1.4,1.6,1.8,2.0,1.9,2.1,2.0,1.9,1.5,1.5,1.9,1.7,1.3,1.5,1.9,1.6,1.4,1.7,2.0,2.2,2.3,2.0,2.5,2.4,1.9,1.8,1.8,1.6,1.3,1.0,0.8,0.8,0.8,1.1,1.3,1.5,1.8,2.1,2.2,2.6,2.6,2.4,2.1,2.0,1.5,1.4,1.2,1.1,1.0,1.0,1.2,1.3,2.0,2.2,2.2,2.3,2.6,2.4,2.5,2.1,1.8,2.0,2.1,1.7,1.7,2.1,1.8,1.7,1.9,1.8,1.8,1.8,2.0,1.9,2.3,2.4,2.7,2.9,2.5,2.9,2.6,2.2,2.6,2.7,2.2,2.4,2.6,2.3,2.0,2.5,2.5,1.9,2.1,2.5,2.4,2.1,2.2,2.8,2.7,3.1,2.9,2.4,2.2,2.2,2.2,2.4,2.1,2.5,2.2,2.5,2.9,2.9,3.0,3.6,3.5,3.3,3.3,3.0,3.6,3.3,3.7,3.3,2.9,3.3,3.4,2.9,2.8,3.3,3.1,2.7,3.0,2.6,2.6,2.7,2.4,2.7,2.2,2.5,2.1,2.6,2.7,2.3,2.7,2.3,2.0,2.0,2.4,2.1,1.7,2.1,2.3,1.9,1.9,2.4,2.3,2.1,2.5,2.8,2.6,2.7,3.3,3.7,2.1,1.9,1.9,1.6,1.6,1.7,1.8,1.6,1.7,1.9,1.7,1.7,1.8,1.8,2.0,2.1,2.3,2.4,2.5,2.5,2.3,2.6,1.8,1.7,1.7,1.8,1.7,1.8,1.8,1.8,2.0,2.0,2.1,1.9,1.9,1.9,1.9,1.9,1.8,1.6,1.5,1.6,1.7,1.9,1.8,1.9,1.8,1.7,1.9,1.9,1.8,1.9,2.1,2.2,2.3,2.2,2.4,2.2,2.3,2.3,2.2,2.4,2.5,2.6,2.8,2.6,2.4,2.4,2.3,2.2,2.2,1.5],[2.6,2.0,1.7,1.4,1.3,1.2,1.1,1.2,1.2,1.5,1.6,1.9,1.8,1.8,1.8,1.6,1.4,1.3,1.5,1.4,1.1,1.3,1.5,1.3,1.2,1.5,1.7,1.8,1.8,1.7,2.1,2.0,1.7,1.7,1.7,1.6,1.4,1.1,1.0,0.8,0.8,0.8,1.1,1.2,1.4,1.6,1.7,2.1,2.0,2.0,1.6,1.5,1.1,1.0,0.9,0.9,0.9,1.0,1.2,1.3,2.0,2.2,2.1,2.3,2.4,2.2,2.3,2.0,1.7,1.9,1.9,1.6,1.6,1.8,1.6,1.4,1.5,1.4,1.5,1.5,1.7,1.6,2.0,2.0,2.3,2.4,2.2,2.5,2.4,2.1,2.3,2.4,2.0,2.1,2.3,2.0,1.8,2.0,2.2,1.8,1.7,2.1,2.1,1.8,1.9,2.3,2.2,2.5,2.3,1.9,1.8,1.8,1.7,2.0,1.7,2.1,1.8,2.1,2.3,2.4,2.5,2.9,2.8,2.7,2.7,2.6,2.9,2.7,3.0,2.7,2.4,2.6,2.9,2.5,2.3,2.7,2.7,2.3,2.4,2.1,2.1,2.2,1.9,2.2,1.8,2.0,1.7,2.0,2.2,1.9,2.1,1.9,1.6,1.6,1.8,1.6,1.4,1.6,1.8,1.5,1.5,1.9,1.8,1.6,1.9,2.2,2.1,2.2,2.6,3.1,2.1,1.8,1.9,1.6,1.6,1.7,1.7,1.6,1.8,1.9,1.6,1.6,1.7,1.7,1.9,2.0,2.1,2.2,2.3,2.3,2.2,2.4,1.7,1.6,1.6,1.7,1.6,1.6,1.6,1.6,1.9,2.0,2.0,1.6,1.7,1.7,1.7,1.7,1.6,1.5,1.5,1.5,1.6,1.8,1.6,1.7,1.6,1.6,1.7,1.7,1.6,1.7,1.8,1.9,1.9,1.8,2.0,1.8,1.9,1.9,1.9,2.0,2.1,2.1,2.2,2.1,2.0,2.0,1.9,1.8,1.8,1.4],[2.7,1.9,1.6,1.3,1.2,1.3,1.3,1.4,1.5,1.8,2.1,2.3,2.1,2.2,2.2,2.0,1.6,1.6,1.9,1.7,1.3,1.5,1.8,1.5,1.4,1.7,1.9,2.1,2.3,2.0,2.5,2.4,1.9,1.9,2.0,1.8,1.5,1.4,1.2,1.0,0.8,0.8,0.8,1.0,1.3,1.5,1.6,2.0,1.9,1.8,1.4,1.3,1.0,1.0,1.0,1.1,1.1,1.2,1.5,1.6,2.2,2.6,2.5,2.6,2.7,2.6,2.7,2.3,2.0,2.2,2.2,1.8,1.8,2.1,1.7,1.5,1.6,1.6,1.8,1.8,2.2,2.0,2.6,2.5,3.0,3.1,2.8,3.3,3.0,2.5,3.0,3.1,2.5,2.6,2.9,2.5,2.2,2.5,2.7,2.2,2.1,2.5,2.5,2.2,2.2,2.7,2.6,3.0,2.6,2.2,1.9,2.2,2.1,2.5,2.2,2.6,2.3,2.6,2.9,3.1,3.2,3.7,3.5,3.4,3.5,3.3,3.7,3.4,3.8,3.5,3.0,3.4,3.7,3.1,2.8,3.4,3.3,2.7,2.8,2.4,2.4,2.7,2.4,2.8,2.3,2.6,2.2,2.6,2.8,2.3,2.7,2.3,2.0,1.9,2.2,2.0,1.5,1.7,2.1,1.7,1.5,2.0,2.0,1.7,1.9,2.3,2.2,2.3,2.7,3.2,2.3,2.2,2.2,1.8,1.8,1.9,2.0,1.8,2.0,2.1,1.9,1.9,2.0,2.1,2.3,2.4,2.5,2.7,2.7,2.7,2.6,2.8,2.1,2.0,2.0,2.1,1.9,2.0,2.0,1.9,2.2,2.2,2.2,2.0,2.0,2.1,2.0,2.1,2.0,1.8,1.8,1.8,1.9,2.0,1.9,2.0,1.9,1.8,2.1,2.0,2.0,2.0,2.1,2.2,2.3,2.1,2.4,2.1,2.2,2.3,2.3,2.4,2.6,2.6,2.8,2.6,2.4,2.5,2.3,2.2,2.2,1.6],[2.7,2.0,1.7,1.4,1.5,1.6,1.6,1.8,1.9,2.3,2.6,2.9,2.6,2.7,2.6,2.4,2.0,1.9,2.1,1.9,1.6,1.7,1.9,1.5,1.4,1.7,1.9,2.2,2.4,2.2,2.8,2.7,2.3,2.2,2.3,2.1,1.8,1.7,1.5,1.3,1.1,0.8,0.8,0.8,1.1,1.3,1.5,2.0,1.7,1.7,1.2,1.2,1.0,1.0,1.1,1.3,1.5,1.5,1.9,2.0,2.6,3.0,3.2,3.0,3.4,3.0,3.0,2.6,2.4,2.7,2.5,2.3,2.3,2.5,2.0,1.9,1.9,2.0,2.2,2.2,2.6,2.5,3.1,3.0,3.5,3.8,3.5,4.1,3.8,3.2,3.6,4.0,3.4,3.2,3.8,3.4,2.8,3.2,3.5,2.8,2.6,3.2,3.2,2.8,2.7,3.3,3.3,3.7,3.3,2.7,2.4,2.7,2.4,3.0,2.4,3.0,2.6,3.1,3.3,3.3,3.7,4.2,4.1,4.1,4.3,4.0,4.4,4.0,4.6,4.2,3.7,4.0,4.4,3.9,3.5,4.2,4.2,3.5,3.5,3.0,2.9,3.2,2.6,3.0,2.5,2.7,2.3,2.8,2.9,2.4,2.8,2.5,2.1,2.0,2.3,2.3,1.7,1.8,2.4,2.1,1.7,2.1,2.3,2.0,2.1,2.6,2.7,2.6,3.0,3.6,2.9,2.7,2.5,2.3,2.3,2.4,2.4,2.3,2.4,2.5,2.5,2.5,2.7,2.9,3.2,3.1,3.3,3.4,3.5,3.5,3.4,3.4,2.9,2.6,2.6,2.7,2.5,2.5,2.5,2.5,2.6,2.7,2.7,2.6,2.6,2.6,2.5,2.6,2.5,2.4,2.3,2.4,2.5,2.3,2.2,2.3,2.4,2.3,2.5,2.5,2.3,2.4,2.5,2.7,2.8,2.5,2.8,2.4,2.5,2.7,2.6,2.8,3.0,3.0,3.2,2.9,2.7,2.8,2.7,2.6,2.5,1.9],[2.4,1.7,1.5,1.3,1.3,1.5,1.5,1.8,1.8,2.2,2.4,2.7,2.6,2.5,2.5,2.1,2.0,1.8,2.0,1.8,1.6,1.6,1.8,1.5,1.4,1.7,1.7,2.0,2.2,2.1,2.6,2.5,2.1,2.2,2.4,2.2,1.9,1.8,1.6,1.4,1.2,1.0,0.8,0.8,0.8,1.0,1.2,1.5,1.4,1.4,1.1,1.0,1.0,1.0,1.2,1.4,1.6,1.6,1.9,2.0,2.6,3.0,2.9,2.9,3.1,2.8,2.9,2.5,2.4,2.6,2.4,2.1,2.2,2.3,1.9,1.8,1.7,1.8,2.1,2.0,2.5,2.2,2.8,2.7,3.0,3.2,3.1,3.5,3.4,2.9,3.2,3.5,3.0,2.9,3.3,3.0,2.5,2.8,3.2,2.7,2.4,2.9,3.0,2.5,2.4,2.8,2.7,3.1,2.7,2.4,2.1,2.4,2.2,2.6,2.3,2.7,2.3,2.7,2.8,2.8,3.1,3.6,3.6,3.4,3.6,3.3,3.6,3.2,3.7,3.5,3.1,3.3,3.7,3.3,2.9,3.4,3.5,3.0,2.9,2.6,2.4,2.7,2.3,2.6,2.2,2.4,2.1,2.5,2.4,2.0,2.3,2.1,1.8,1.6,1.9,1.9,1.5,1.5,1.9,1.8,1.4,1.8,2.0,1.7,1.8,2.2,2.2,2.2,2.6,3.1,2.7,2.5,2.5,2.2,2.2,2.3,2.4,2.2,2.3,2.4,2.3,2.4,2.5,2.6,2.8,2.8,2.9,3.0,3.1,3.2,3.0,3.2,2.6,2.4,2.4,2.5,2.3,2.3,2.3,2.3,2.4,2.4,2.4,2.3,2.4,2.4,2.4,2.4,2.4,2.2,2.1,2.3,2.4,2.1,2.1,2.1,2.2,2.1,2.3,2.3,2.2,2.2,2.4,2.5,2.5,2.3,2.6,2.3,2.3,2.4,2.3,2.4,2.6,2.6,2.8,2.5,2.4,2.4,2.4,2.2,2.3,1.9],[2.5,1.9,1.7,1.5,1.5,1.8,1.7,2.1,2.0,2.4,2.7,3.1,2.9,2.9,2.8,2.4,2.2,2.1,2.2,2.0,1.8,1.9,2.0,1.5,1.6,1.9,2.0,2.4,2.5,2.5,3.0,3.0,2.6,2.6,2.8,2.6,2.1,2.1,1.8,1.6,1.5,1.2,1.1,0.8,0.8,0.8,1.1,1.4,1.2,1.3,1.0,1.1,1.0,1.1,1.5,1.5,1.8,1.9,2.3,2.4,3.0,3.4,3.5,3.4,3.8,3.3,3.4,2.9,2.7,3.0,2.7,2.5,2.7,2.8,2.3,2.1,2.1,2.1,2.3,2.1,2.6,2.4,3.0,3.1,3.2,3.6,3.5,3.9,3.8,3.3,3.5,3.9,3.5,3.2,3.7,3.6,2.9,3.2,3.6,3.2,2.8,3.2,3.5,3.1,2.9,3.5,3.3,3.6,3.1,2.7,2.3,2.5,2.2,2.6,2.3,2.8,2.5,3.0,3.0,3.1,3.4,3.9,3.9,3.6,4.0,3.6,3.9,3.4,3.8,3.8,3.3,3.4,3.9,3.6,3.0,3.5,3.7,3.1,3.0,2.7,2.4,2.7,2.3,2.7,2.3,2.6,2.3,2.8,2.7,2.2,2.6,2.2,1.9,1.7,2.1,2.0,1.6,1.5,1.9,1.8,1.5,1.7,2.1,2.0,1.9,2.3,2.6,2.5,2.8,3.5,3.1,3.0,2.8,2.7,2.7,2.7,2.8,2.6,2.7,2.8,2.9,3.0,3.0,3.2,3.3,3.4,3.5,3.6,3.7,3.8,3.7,3.8,3.2,3.1,3.0,3.0,2.9,2.9,2.9,2.8,2.8,2.8,2.8,2.9,2.9,3.0,3.0,3.1,3.0,2.8,2.7,2.8,3.0,2.5,2.4,2.5,2.6,2.6,2.6,2.7,2.5,2.6,2.8,2.9,2.9,2.8,3.0,2.7,2.7,2.9,2.8,2.9,3.0,3.0,3.2,2.9,2.8,2.7,2.8,2.6,2.6,2.3],[2.5,1.8,1.6,1.5,1.3,1.7,1.5,1.9,1.9,2.3,2.5,2.9,2.9,2.8,2.6,2.3,2.1,2.1,2.2,1.9,1.8,2.0,1.9,1.6,1.6,1.9,1.9,2.2,2.3,2.4,2.8,2.9,2.5,2.5,2.8,2.8,2.3,2.3,2.0,1.8,1.6,1.4,1.2,1.0,0.8,0.8,0.8,1.0,0.9,1.0,0.9,1.1,1.2,1.1,1.5,1.5,1.9,1.9,2.2,2.4,2.9,3.3,3.2,3.3,3.5,3.2,3.2,2.9,2.8,2.9,2.7,2.5,2.5,2.6,2.2,2.0,1.8,1.8,2.0,1.8,2.3,2.2,2.6,2.7,2.8,3.2,3.1,3.4,3.4,2.9,3.0,3.3,3.0,2.8,3.1,3.1,2.6,2.8,3.1,2.8,2.5,2.8,3.2,2.7,2.5,3.0,2.7,2.9,2.4,2.3,1.9,2.1,1.8,2.3,2.0,2.5,2.3,2.7,2.6,2.8,3.1,3.5,3.5,3.1,3.5,3.0,3.2,2.8,3.1,3.2,2.7,2.7,3.1,2.9,2.5,2.7,3.0,2.6,2.4,2.2,1.9,2.2,1.9,2.3,2.0,2.3,2.1,2.5,2.4,2.1,2.2,1.9,1.8,1.5,1.6,1.7,1.4,1.2,1.5,1.6,1.2,1.3,1.7,1.7,1.4,1.8,2.0,2.0,2.3,2.9,2.9,2.8,2.7,2.5,2.6,2.6,2.7,2.5,2.6,2.6,2.6,2.7,2.7,2.8,2.9,3.0,3.0,3.1,3.2,3.3,3.2,3.4,2.8,2.7,2.7,2.8,2.6,2.6,2.5,2.4,2.5,2.5,2.6,2.6,2.6,2.7,2.7,2.8,2.7,2.5,2.4,2.5,2.6,2.4,2.4,2.4,2.4,2.4,2.5,2.4,2.4,2.4,2.6,2.8,2.7,2.7,2.9,2.6,2.6,2.6,2.5,2.5,2.7,2.7,2.9,2.6,2.4,2.4,2.4,2.4,2.4,2.3],[2.7,1.9,1.7,1.6,1.4,1.8,1.6,2.0,2.0,2.2,2.4,2.9,3.0,2.9,2.5,2.4,2.2,2.2,2.3,2.0,2.0,2.1,2.0,1.6,1.8,2.1,2.0,2.4,2.5,2.6,3.1,3.1,2.8,2.9,3.1,3.0,2.6,2.5,2.2,2.0,1.8,1.6,1.4,1.1,1.0,0.8,0.8,0.8,0.9,1.0,1.0,1.2,1.3,1.3,1.7,1.7,2.0,2.0,2.4,2.7,3.2,3.6,3.5,3.6,3.7,3.5,3.4,3.1,2.9,2.9,2.8,2.6,2.5,2.5,2.2,2.0,1.7,1.8,1.9,1.9,2.2,2.2,2.6,2.7,2.9,3.3,3.1,3.5,3.5,2.9,2.9,3.3,3.0,2.6,3.0,3.0,2.5,2.6,3.0,2.7,2.3,2.7,3.0,2.7,2.4,2.9,2.6,2.9,2.3,2.2,1.8,2.1,1.8,2.2,2.1,2.5,2.3,2.8,2.6,2.9,3.2,3.8,3.8,3.2,3.6,3.0,3.4,2.9,3.3,3.2,2.7,2.8,3.1,2.8,2.4,2.8,2.9,2.5,2.3,2.1,1.9,2.2,2.0,2.4,2.1,2.4,2.2,2.7,2.6,2.1,2.3,1.9,1.8,1.5,1.7,1.7,1.5,1.1,1.5,1.5,1.1,1.2,1.6,1.5,1.3,1.7,1.9,1.9,2.2,2.7,3.2,3.0,3.0,2.8,2.8,2.9,3.0,2.7,2.9,2.9,2.8,2.8,2.9,3.0,3.1,3.2,3.3,3.4,3.5,3.6,3.4,3.6,2.9,2.8,2.8,2.8,2.7,2.7,2.6,2.5,2.7,2.7,2.8,2.7,2.6,2.8,2.9,3.0,2.8,2.6,2.6,2.7,2.8,2.7,2.5,2.7,2.5,2.5,2.6,2.7,2.6,2.6,2.7,2.9,2.8,2.8,3.1,2.7,2.8,2.7,2.6,2.6,2.8,2.8,3.0,2.7,2.5,2.5,2.5,2.4,2.5,2.4],[3.0,2.1,1.8,1.8,1.5,1.9,1.9,2.1,2.2,2.5,2.7,3.1,3.3,3.2,2.8,2.7,2.5,2.7,2.6,2.1,2.1,2.5,2.3,1.9,2.1,2.5,2.3,2.9,2.9,3.1,3.6,3.6,3.2,3.3,3.4,3.4,3.0,2.8,2.6,2.3,2.1,2.0,1.8,1.6,1.3,1.0,0.8,0.8,0.8,1.0,1.3,1.4,1.6,1.5,1.9,1.9,2.3,2.4,2.6,2.9,3.5,3.8,3.6,3.7,3.7,3.7,3.6,3.4,3.1,3.0,3.0,2.8,2.7,2.6,2.4,2.1,1.9,2.0,2.1,2.0,2.4,2.4,2.7,3.0,3.1,3.5,3.4,3.8,3.7,3.1,3.1,3.5,3.2,2.8,3.1,3.2,2.7,2.7,3.1,2.9,2.6,2.7,3.1,2.8,2.5,3.0,2.7,3.0,2.6,2.3,2.0,2.2,2.1,2.4,2.3,2.6,2.6,3.0,2.9,3.2,3.5,4.1,4.1,3.4,3.9,3.3,3.6,3.0,3.5,3.4,2.8,3.0,3.3,3.0,2.6,2.9,3.1,2.6,2.6,2.3,2.0,2.4,2.1,2.5,2.3,2.7,2.5,3.1,2.8,2.4,2.6,2.2,2.1,1.7,1.8,2.0,1.6,1.3,1.6,1.7,1.2,1.3,1.8,1.6,1.5,1.8,2.0,2.0,2.3,2.8,3.3,3.2,3.2,3.0,3.0,3.2,3.2,2.9,3.1,3.0,3.0,3.0,3.1,3.1,3.2,3.3,3.4,3.5,3.6,3.7,3.6,3.7,3.1,3.0,2.9,2.9,2.8,2.8,2.7,2.6,2.7,2.7,2.8,2.8,2.7,2.9,3.0,3.1,3.0,2.8,2.7,2.9,3.0,3.0,2.8,2.8,2.9,2.8,2.9,2.8,2.8,2.9,3.2,3.3,3.2,3.3,3.5,3.1,3.2,3.1,3.0,3.0,3.3,3.2,3.4,3.0,2.9,2.8,2.9,2.7,2.8,2.8],[3.1,2.2,1.9,2.2,1.9,2.7,2.4,3.0,2.9,3.4,3.7,4.2,4.5,4.2,3.7,3.6,3.4,3.6,3.5,2.9,2.9,3.3,2.9,2.4,2.7,3.2,3.0,3.6,3.8,4.0,4.5,4.6,4.1,4.5,4.7,4.7,4.2,4.0,3.7,3.3,2.8,2.6,2.1,1.8,1.5,1.1,1.1,0.9,0.8,0.9,1.1,1.5,1.9,1.9,2.7,2.5,3.3,3.3,3.7,4.1,4.6,5.1,5.0,5.2,5.1,5.2,5.1,4.7,4.4,4.6,4.3,4.0,4.0,3.9,3.5,3.0,2.6,2.6,2.9,2.6,3.2,3.2,3.6,4.0,3.9,4.6,4.6,4.8,4.9,4.2,4.0,4.7,4.3,3.7,4.2,4.4,3.8,3.7,4.3,4.2,3.6,3.8,4.5,4.1,3.7,4.3,3.8,3.9,3.3,3.2,2.5,2.8,2.4,3.0,2.8,3.3,3.4,3.9,3.6,4.1,4.4,5.0,5.0,4.3,4.9,4.2,4.3,3.7,4.1,4.2,3.6,3.5,4.0,3.8,3.1,3.5,3.9,3.4,3.1,2.8,2.4,2.9,2.5,3.1,2.9,3.4,3.3,3.9,3.5,3.0,3.0,2.6,2.5,2.0,2.1,2.4,2.1,1.6,1.9,2.1,1.6,1.5,2.1,2.1,1.7,2.1,2.4,2.5,2.7,3.4,4.2,4.3,4.4,4.1,4.1,4.2,4.3,4.0,4.1,4.0,4.1,4.3,4.3,4.5,4.4,4.4,4.6,4.6,4.8,5.0,4.8,5.0,4.4,4.4,4.3,4.3,4.2,4.2,4.1,3.9,3.7,3.7,3.8,4.2,4.1,4.3,4.4,4.6,4.4,4.1,4.0,4.2,4.3,3.8,3.8,3.6,3.9,3.9,4.0,3.9,3.7,3.9,4.1,4.3,4.1,4.2,4.5,4.1,4.2,4.1,4.0,4.0,4.2,4.1,4.4,4.0,3.8,3.8,3.9,3.7,3.9,3.9],[2.7,1.9,1.7,1.7,1.7,2.2,2.0,2.5,2.5,2.9,3.2,3.7,3.7,3.7,3.2,3.0,2.8,2.8,2.9,2.4,2.4,2.7,2.5,2.1,2.2,2.7,2.5,3.1,3.3,3.4,4.0,4.0,3.4,3.7,3.9,3.9,3.3,3.1,2.8,2.4,2.3,1.8,1.8,1.4,1.3,1.0,1.1,1.0,0.8,0.8,0.8,1.2,1.4,1.7,1.9,2.1,2.5,2.6,3.0,3.4,4.0,4.4,4.4,4.4,4.6,4.5,4.4,3.8,3.7,3.8,3.5,3.3,3.2,3.1,2.8,2.6,2.2,2.4,2.5,2.4,2.8,2.8,3.2,3.5,3.6,4.1,3.9,4.5,4.4,3.7,3.7,4.4,3.9,3.5,3.9,4.0,3.4,3.4,4.0,3.7,3.1,3.5,4.0,3.6,3.1,3.9,3.4,3.9,3.2,2.8,2.4,2.7,2.4,2.9,2.6,3.1,3.0,3.5,3.4,3.7,4.0,4.7,4.7,4.0,4.5,3.9,4.3,3.6,4.1,4.1,3.5,3.5,4.0,3.6,3.1,3.5,3.9,3.3,3.1,2.7,2.4,2.8,2.4,2.9,2.6,3.1,2.8,3.5,3.3,2.7,2.9,2.4,2.3,2.0,2.2,2.3,1.9,1.6,1.9,2.0,1.6,1.6,2.1,1.9,1.6,2.1,2.4,2.4,2.6,3.4,3.9,3.9,3.7,3.6,3.6,3.8,3.8,3.5,3.6,3.6,3.6,3.7,3.8,3.9,4.1,4.2,4.3,4.4,4.6,4.8,4.5,4.8,3.9,3.8,3.8,3.7,3.6,3.6,3.6,3.4,3.3,3.2,3.2,3.6,3.5,3.8,3.8,4.1,3.8,3.6,3.5,3.6,3.7,3.3,3.2,3.2,3.3,3.2,3.4,3.3,3.2,3.4,3.5,3.7,3.6,3.7,3.9,3.5,3.6,3.5,3.4,3.5,3.7,3.6,3.9,3.5,3.4,3.3,3.4,3.2,3.2,3.2],[2.3,1.8,1.5,1.4,1.4,1.9,1.8,2.3,2.3,2.8,3.0,3.6,3.4,3.5,3.2,2.9,2.6,2.5,2.8,2.5,2.1,2.4,2.5,1.9,2.0,2.4,2.5,2.9,3.0,3.1,3.7,3.7,3.1,3.1,3.3,3.2,2.7,2.5,2.3,2.0,1.9,1.6,1.5,1.1,1.1,1.0,1.2,1.3,1.0,0.9,0.8,0.9,1.1,1.4,1.6,1.8,2.1,2.2,2.5,2.8,3.4,3.8,3.7,3.7,4.0,3.7,3.8,3.3,3.1,3.3,3.0,2.7,2.8,2.9,2.4,2.2,2.0,2.2,2.6,2.5,3.1,2.8,3.5,3.6,3.8,4.2,4.1,4.6,4.4,3.8,4.0,4.5,3.9,3.6,4.1,3.9,3.2,3.5,4.0,3.5,3.0,3.6,3.8,3.2,3.1,3.7,3.4,4.0,3.4,3.0,2.5,2.9,2.6,3.3,2.8,3.3,3.1,3.6,3.5,3.8,4.1,4.7,4.6,4.3,4.6,4.2,4.5,3.9,4.5,4.5,3.8,3.9,4.5,4.0,3.5,4.1,4.3,3.7,3.5,3.1,2.8,3.3,2.7,3.2,2.7,3.1,2.8,3.4,3.3,2.7,3.0,2.6,2.4,1.9,2.3,2.3,1.8,1.6,2.2,2.1,1.5,1.8,2.3,1.9,1.7,2.4,2.5,2.4,2.7,3.6,3.5,3.3,3.2,3.0,3.1,3.2,3.2,3.0,3.1,3.2,3.1,3.2,3.4,3.5,3.6,3.7,3.8,3.9,4.0,4.1,4.0,4.1,3.5,3.3,3.2,3.4,3.1,3.1,3.1,3.0,3.0,3.0,3.1,3.1,3.1,3.2,3.2,3.4,3.2,3.0,2.9,3.1,3.2,2.9,2.9,2.8,3.0,2.9,3.1,3.0,2.9,3.1,3.3,3.4,3.4,3.3,3.7,3.2,3.4,3.4,3.3,3.3,3.6,3.5,3.8,3.4,3.3,3.2,3.3,3.1,3.2,2.8],[2.5,1.8,1.5,1.3,1.4,1.9,1.9,2.4,2.6,3.2,3.8,4.6,3.9,4.4,4.0,3.7,2.8,2.8,3.3,2.9,2.3,2.7,3.0,2.4,2.1,2.7,2.9,3.4,3.8,3.6,4.4,4.2,3.4,3.3,3.8,3.3,2.7,2.4,2.2,1.8,1.8,1.4,1.4,1.1,1.3,1.2,1.7,2.0,1.3,1.3,0.9,0.8,0.9,1.2,1.4,1.8,1.9,2.2,2.6,3.0,3.4,4.0,4.4,3.9,4.3,3.7,3.7,3.2,3.0,3.2,3.0,2.7,2.7,2.9,2.3,2.3,2.3,2.7,2.9,2.9,3.5,3.4,4.1,4.5,5.1,5.9,5.4,6.0,5.6,4.6,5.0,5.6,5.0,4.4,5.1,4.9,3.8,4.1,4.8,3.9,3.4,4.2,4.2,3.5,3.2,4.1,3.9,4.7,4.0,3.4,3.0,3.4,3.0,3.8,3.4,4.4,3.9,4.6,4.9,5.1,5.5,6.2,6.1,5.8,6.3,5.5,6.1,5.3,5.9,5.8,4.8,5.0,5.6,5.0,4.4,5.1,5.2,4.4,4.3,3.6,3.4,4.1,3.4,4.3,3.6,4.3,3.5,4.4,4.6,3.6,4.3,3.6,3.0,2.9,3.2,3.0,2.4,2.1,2.7,2.3,1.8,2.2,2.6,2.2,2.0,3.0,3.1,2.7,3.2,3.9,4.0,3.9,3.4,3.4,3.5,3.6,3.6,3.5,3.3,3.5,3.5,3.6,3.8,4.0,4.3,4.4,4.6,4.7,4.9,5.0,4.8,4.9,3.9,3.7,3.6,3.6,3.4,3.4,3.4,3.4,3.3,3.3,3.5,3.4,3.4,3.4,3.3,3.4,3.3,3.3,3.2,3.3,3.5,3.5,3.5,3.6,3.7,3.6,3.5,3.8,3.3,3.8,4.1,4.4,4.3,4.2,4.4,4.1,4.2,4.3,4.2,4.3,4.5,4.5,4.8,4.4,4.3,4.3,4.2,4.0,4.0,3.0],[2.2,1.6,1.2,1.0,0.9,1.0,1.0,1.2,1.4,1.6,1.8,2.1,2.0,2.0,2.0,1.8,1.6,1.5,1.7,1.6,1.3,1.5,1.7,1.4,1.4,1.7,1.8,2.0,2.1,2.0,2.4,2.4,2.0,2.0,2.1,2.1,1.8,1.6,1.5,1.3,1.1,1.0,1.1,0.9,1.0,1.2,1.4,1.7,1.5,1.4,1.1,0.8,0.8,0.8,0.9,1.0,1.2,1.3,1.5,1.7,2.3,2.5,2.3,2.4,2.5,2.4,2.5,2.2,1.9,2.0,2.0,1.7,1.7,1.8,1.6,1.3,1.2,1.4,1.5,1.5,1.9,1.8,2.2,2.2,2.6,2.8,2.5,2.9,2.7,2.2,2.5,2.7,2.2,2.2,2.5,2.2,1.9,2.2,2.3,2.0,1.8,2.2,2.3,1.9,1.8,2.2,2.1,2.5,2.2,1.8,1.6,1.8,1.8,2.2,1.9,2.3,2.0,2.3,2.6,2.7,2.8,3.2,3.1,3.1,3.1,2.8,3.2,3.0,3.4,3.1,2.7,3.0,3.1,2.6,2.5,2.9,2.8,2.4,2.5,2.1,2.1,2.5,2.0,2.5,1.9,2.3,1.8,2.3,2.4,2.0,2.3,2.0,1.7,1.7,2.0,1.7,1.3,1.4,1.8,1.4,1.3,1.7,1.7,1.4,1.6,2.0,1.9,1.8,2.3,2.8,2.2,2.1,2.2,1.8,1.9,2.0,2.0,1.8,2.0,2.1,1.8,1.9,1.9,2.0,2.1,2.2,2.3,2.4,2.5,2.5,2.3,2.6,1.9,1.9,1.8,1.9,1.8,1.8,1.8,1.7,1.9,2.0,2.0,1.8,1.8,1.8,1.9,1.9,1.8,1.8,1.7,1.8,1.9,2.0,1.8,1.9,1.9,1.8,2.0,1.9,1.9,2.0,2.1,2.2,2.1,2.1,2.3,2.1,2.1,2.2,2.1,2.2,2.3,2.3,2.5,2.3,2.2,2.1,2.1,2.0,2.0,1.7],[2.2,1.6,1.2,0.9,0.8,0.9,0.9,1.1,1.1,1.3,1.5,1.8,1.7,1.8,1.7,1.6,1.3,1.3,1.5,1.3,1.2,1.4,1.4,1.2,1.2,1.4,1.5,1.7,1.8,1.7,2.0,2.1,1.8,1.8,1.8,1.7,1.5,1.3,1.2,1.0,0.9,0.9,0.9,0.9,1.0,1.1,1.2,1.4,1.4,1.3,1.1,0.9,0.8,0.8,0.8,0.9,1.0,1.1,1.2,1.4,2.0,2.2,2.0,2.1,2.1,2.0,2.0,1.8,1.6,1.7,1.7,1.5,1.4,1.5,1.3,1.1,1.1,1.1,1.2,1.3,1.5,1.5,1.8,1.9,2.0,2.2,2.0,2.3,2.1,1.9,2.0,2.2,1.8,1.8,2.0,1.8,1.5,1.7,1.8,1.6,1.5,1.7,1.8,1.5,1.5,1.8,1.7,2.0,1.8,1.4,1.3,1.4,1.4,1.7,1.5,1.8,1.6,1.9,2.0,2.1,2.2,2.5,2.6,2.3,2.5,2.2,2.5,2.2,2.5,2.3,2.1,2.2,2.3,2.1,1.9,2.2,2.1,1.8,1.8,1.6,1.6,1.8,1.6,1.9,1.6,1.8,1.6,1.9,2.0,1.7,1.9,1.6,1.4,1.4,1.5,1.3,1.1,1.2,1.4,1.1,1.0,1.3,1.3,1.1,1.3,1.5,1.5,1.6,2.0,2.4,2.0,1.8,1.9,1.6,1.6,1.7,1.7,1.6,1.7,1.8,1.5,1.5,1.6,1.6,1.7,1.8,1.9,2.0,2.1,2.1,2.0,2.2,1.6,1.5,1.5,1.5,1.5,1.4,1.4,1.4,1.7,1.9,1.8,1.4,1.5,1.5,1.5,1.6,1.5,1.4,1.4,1.5,1.5,1.8,1.6,1.8,1.6,1.6,1.8,1.7,1.7,1.7,1.7,1.8,1.8,1.8,2.0,1.8,1.8,1.8,1.8,1.8,1.9,2.0,2.1,1.9,1.8,1.8,1.8,1.7,1.7,1.4],[2.4,1.7,1.3,1.0,0.8,0.9,0.8,0.9,0.9,1.1,1.3,1.5,1.4,1.5,1.4,1.4,1.2,1.2,1.4,1.3,1.1,1.3,1.4,1.2,1.3,1.5,1.7,1.8,1.7,1.7,2.0,2.0,1.7,1.6,1.6,1.5,1.3,1.1,1.2,1.0,0.9,0.9,1.1,1.1,1.2,1.4,1.4,1.6,1.6,1.5,1.3,1.1,0.9,0.8,0.8,0.8,0.8,0.9,1.0,1.2,1.9,2.1,1.8,2.0,2.1,1.9,2.0,1.7,1.5,1.5,1.6,1.4,1.2,1.4,1.2,1.0,1.0,1.0,1.1,1.1,1.3,1.3,1.6,1.6,1.9,2.0,1.7,2.0,1.8,1.6,1.8,1.8,1.5,1.6,1.7,1.6,1.3,1.5,1.7,1.4,1.3,1.6,1.7,1.5,1.4,1.7,1.7,1.9,1.7,1.4,1.2,1.3,1.3,1.6,1.4,1.6,1.5,1.8,1.9,2.0,2.0,2.5,2.4,2.2,2.1,2.0,2.3,2.2,2.3,2.2,1.9,2.0,2.2,1.8,1.8,2.0,1.9,1.7,1.7,1.5,1.6,1.8,1.6,1.8,1.6,1.8,1.5,1.9,2.0,1.7,1.9,1.7,1.5,1.5,1.6,1.4,1.1,1.3,1.4,1.1,1.1,1.4,1.3,1.2,1.3,1.6,1.5,1.6,2.1,2.5,1.8,1.6,1.7,1.3,1.3,1.4,1.5,1.4,1.6,1.6,1.3,1.3,1.4,1.4,1.5,1.6,1.7,1.8,1.9,1.9,1.7,2.0,1.4,1.3,1.3,1.4,1.3,1.3,1.3,1.3,1.6,1.7,1.7,1.3,1.3,1.4,1.4,1.5,1.4,1.2,1.3,1.3,1.3,1.6,1.4,1.6,1.4,1.3,1.6,1.5,1.5,1.5,1.5,1.6,1.6,1.6,1.8,1.6,1.7,1.7,1.6,1.7,1.8,1.8,1.9,1.8,1.7,1.7,1.6,1.6,1.5,1.2],[2.4,1.7,1.3,1.0,0.9,0.9,0.8,0.8,0.8,1.0,1.1,1.2,1.2,1.3,1.2,1.2,1.0,1.0,1.2,1.1,0.9,1.1,1.2,1.1,1.2,1.3,1.4,1.5,1.5,1.4,1.6,1.7,1.4,1.4,1.3,1.2,1.1,0.9,1.0,0.8,0.8,0.9,1.1,1.1,1.2,1.4,1.3,1.5,1.5,1.5,1.4,1.2,1.0,0.8,0.8,0.8,0.8,0.8,0.9,1.0,1.7,1.8,1.6,1.8,2.0,1.8,1.9,1.6,1.4,1.4,1.5,1.3,1.1,1.3,1.2,0.9,1.0,0.9,1.0,1.0,1.1,1.1,1.3,1.4,1.6,1.6,1.5,1.6,1.5,1.3,1.5,1.5,1.3,1.3,1.5,1.3,1.1,1.3,1.4,1.2,1.1,1.4,1.4,1.3,1.3,1.6,1.5,1.7,1.5,1.2,1.1,1.2,1.1,1.3,1.2,1.4,1.3,1.5,1.6,1.7,1.7,2.0,2.1,1.8,1.8,1.7,1.9,1.8,2.0,1.8,1.6,1.7,1.8,1.6,1.5,1.7,1.7,1.4,1.5,1.3,1.3,1.5,1.3,1.5,1.3,1.5,1.3,1.5,1.6,1.5,1.6,1.4,1.2,1.2,1.4,1.2,1.0,1.2,1.2,1.0,1.0,1.2,1.2,1.1,1.2,1.4,1.4,1.6,1.9,2.3,1.6,1.4,1.5,1.1,1.1,1.2,1.3,1.2,1.4,1.4,1.1,1.1,1.1,1.2,1.3,1.4,1.4,1.6,1.7,1.7,1.5,1.8,1.1,1.1,1.1,1.2,1.1,1.1,1.1,1.1,1.5,1.6,1.5,1.1,1.2,1.2,1.2,1.2,1.2,1.0,1.1,1.1,1.1,1.4,1.2,1.5,1.1,1.1,1.3,1.3,1.2,1.2,1.3,1.4,1.4,1.4,1.5,1.4,1.4,1.4,1.4,1.4,1.5,1.5,1.6,1.5,1.4,1.4,1.4,1.3,1.3,1.0],[2.4,1.8,1.4,1.1,1.0,0.9,0.8,0.8,0.8,0.9,0.9,1.1,1.1,1.1,1.1,1.0,0.9,0.9,1.1,1.0,0.9,1.1,1.2,1.1,1.2,1.3,1.4,1.5,1.3,1.3,1.5,1.5,1.3,1.2,1.2,1.1,1.0,0.8,0.9,0.9,0.8,1.0,1.2,1.3,1.3,1.4,1.4,1.5,1.6,1.5,1.5,1.3,1.1,0.9,0.8,0.8,0.8,0.8,0.8,0.9,1.6,1.8,1.6,1.8,1.9,1.6,1.6,1.5,1.3,1.3,1.4,1.2,1.1,1.2,1.2,0.9,1.0,0.9,0.9,0.9,1.0,1.0,1.2,1.2,1.4,1.5,1.3,1.5,1.3,1.2,1.3,1.3,1.2,1.2,1.4,1.2,1.0,1.2,1.3,1.1,1.1,1.3,1.3,1.2,1.2,1.5,1.4,1.6,1.4,1.2,1.1,1.1,1.1,1.2,1.1,1.3,1.2,1.3,1.4,1.5,1.5,1.8,1.9,1.6,1.6,1.5,1.7,1.6,1.7,1.6,1.4,1.6,1.6,1.4,1.4,1.6,1.5,1.3,1.4,1.2,1.3,1.3,1.3,1.4,1.2,1.4,1.2,1.4,1.5,1.4,1.5,1.3,1.2,1.3,1.3,1.1,1.0,1.2,1.2,1.0,1.1,1.2,1.1,1.1,1.2,1.4,1.4,1.6,1.9,2.3,1.5,1.3,1.4,1.1,1.0,1.1,1.2,1.0,1.3,1.3,1.1,1.1,1.1,1.1,1.2,1.3,1.3,1.5,1.6,1.7,1.5,1.8,1.1,1.1,1.1,1.1,1.0,1.1,1.1,1.0,1.5,1.5,1.5,1.1,1.1,1.1,1.1,1.2,1.1,1.0,1.0,1.0,1.0,1.3,1.0,1.3,1.0,0.9,1.2,1.2,1.2,1.1,1.1,1.1,1.2,1.2,1.3,1.1,1.2,1.2,1.2,1.2,1.3,1.3,1.4,1.3,1.3,1.3,1.2,1.1,1.1,0.9],[2.4,1.9,1.5,1.2,1.1,1.0,0.9,0.8,0.8,0.9,0.9,1.1,1.0,1.1,1.1,1.0,0.8,0.8,1.0,1.0,0.8,1.0,1.1,1.1,1.1,1.2,1.4,1.4,1.2,1.2,1.4,1.5,1.3,1.1,1.1,1.1,0.9,0.8,0.9,0.9,0.9,1.1,1.2,1.3,1.3,1.5,1.4,1.6,1.7,1.6,1.6,1.4,1.2,1.1,0.9,0.8,0.8,0.8,0.8,0.8,1.4,1.7,1.6,1.7,2.0,1.6,1.7,1.5,1.3,1.4,1.4,1.3,1.1,1.3,1.3,1.0,1.1,1.0,1.0,1.0,1.1,1.0,1.2,1.2,1.4,1.4,1.3,1.5,1.4,1.2,1.4,1.4,1.2,1.3,1.4,1.3,1.1,1.3,1.4,1.2,1.2,1.4,1.4,1.3,1.3,1.6,1.5,1.7,1.6,1.3,1.2,1.2,1.2,1.3,1.1,1.3,1.1,1.2,1.4,1.5,1.5,1.8,1.8,1.6,1.6,1.5,1.7,1.7,1.8,1.7,1.5,1.6,1.7,1.5,1.5,1.7,1.6,1.4,1.5,1.4,1.4,1.4,1.3,1.4,1.2,1.3,1.1,1.3,1.4,1.3,1.5,1.3,1.2,1.3,1.4,1.1,1.1,1.2,1.3,1.1,1.2,1.3,1.3,1.2,1.4,1.5,1.4,1.6,2.0,2.3,1.5,1.3,1.4,1.0,1.0,1.1,1.1,1.0,1.3,1.4,1.0,1.0,1.1,1.1,1.2,1.3,1.3,1.5,1.6,1.6,1.4,1.7,1.1,1.0,1.0,1.1,1.0,1.0,1.0,1.0,1.5,1.6,1.6,1.1,1.1,1.2,1.1,1.2,1.1,1.0,1.0,1.0,1.0,1.4,1.0,1.3,1.0,0.9,1.2,1.2,1.2,1.1,1.1,1.1,1.1,1.1,1.2,1.1,1.2,1.1,1.1,1.2,1.3,1.3,1.3,1.3,1.2,1.2,1.2,1.1,1.1,0.9],[2.7,2.1,1.7,1.4,1.3,1.2,1.1,0.9,0.9,1.0,1.0,1.2,1.1,1.2,1.2,1.2,0.9,1.0,1.2,1.1,1.0,1.2,1.3,1.2,1.3,1.4,1.6,1.6,1.5,1.4,1.7,1.7,1.4,1.3,1.2,1.1,1.0,0.8,1.0,1.0,1.1,1.3,1.4,1.6,1.5,1.8,1.7,2.0,2.0,1.9,1.8,1.6,1.4,1.2,1.1,0.9,0.8,0.8,0.8,0.8,1.4,1.7,1.8,1.9,2.1,1.8,1.9,1.7,1.4,1.5,1.6,1.4,1.2,1.5,1.4,1.2,1.4,1.3,1.2,1.1,1.3,1.1,1.4,1.5,1.7,1.7,1.6,1.8,1.6,1.5,1.6,1.7,1.4,1.5,1.7,1.4,1.2,1.5,1.6,1.3,1.3,1.6,1.6,1.4,1.5,1.9,1.8,2.1,1.9,1.5,1.4,1.4,1.4,1.5,1.3,1.5,1.4,1.5,1.7,1.8,1.8,2.2,2.2,2.0,2.0,1.8,2.1,2.1,2.3,2.0,1.8,2.0,2.1,1.8,1.8,2.1,2.1,1.8,1.9,1.6,1.6,1.7,1.6,1.7,1.4,1.6,1.4,1.6,1.7,1.6,1.8,1.5,1.4,1.5,1.6,1.4,1.2,1.5,1.5,1.3,1.4,1.6,1.5,1.4,1.7,1.9,1.7,2.0,2.3,2.7,1.5,1.3,1.5,1.0,1.0,1.1,1.2,1.0,1.3,1.4,1.1,1.1,1.1,1.2,1.3,1.4,1.4,1.6,1.6,1.7,1.5,1.8,1.2,1.1,1.1,1.2,1.1,1.2,1.2,1.2,1.7,1.8,1.7,1.2,1.3,1.3,1.3,1.3,1.2,1.0,1.1,1.1,1.1,1.5,1.1,1.5,1.1,1.0,1.3,1.3,1.3,1.2,1.3,1.4,1.4,1.4,1.5,1.3,1.4,1.4,1.4,1.4,1.5,1.6,1.7,1.5,1.4,1.4,1.4,1.3,1.3,0.9],[4.6,4.0,3.5,3.0,2.7,2.4,2.3,1.9,1.8,1.9,2.3,2.5,2.1,2.6,2.6,2.5,1.7,1.9,2.5,2.7,2.2,2.5,3.2,2.9,2.6,3.0,3.7,3.7,3.5,2.9,3.4,2.9,2.3,2.0,1.8,1.6,1.6,1.3,1.7,2.0,2.0,2.6,2.7,3.2,3.1,3.9,3.6,4.1,4.2,3.8,3.8,3.2,2.9,2.6,2.1,1.9,1.6,1.5,0.9,0.8,0.9,1.8,2.2,2.3,3.3,2.8,3.4,2.7,2.2,2.9,3.0,2.5,2.4,2.9,2.6,2.2,2.8,2.3,2.4,2.5,2.7,2.5,3.1,3.6,4.2,4.2,3.6,4.4,3.6,3.3,3.8,3.9,2.9,3.3,3.7,2.8,2.5,3.3,3.3,2.7,2.6,3.6,3.3,2.8,3.1,4.3,3.9,4.3,4.3,3.2,3.2,3.0,3.4,3.5,3.2,3.9,3.4,3.7,4.4,4.5,4.4,5.6,5.2,5.0,4.8,4.6,5.4,5.1,5.7,4.8,4.5,5.2,5.3,4.4,4.4,5.1,4.8,4.0,4.8,3.9,4.1,4.2,4.0,4.3,3.6,4.0,3.1,4.1,4.5,3.7,4.5,4.1,3.5,3.6,4.1,3.4,2.8,3.6,3.8,2.9,3.1,3.9,3.6,3.1,3.6,4.0,3.7,3.9,4.6,5.1,2.1,1.8,1.9,1.6,1.8,1.5,1.8,1.6,1.7,1.9,1.8,1.9,2.0,2.1,2.4,2.3,2.5,2.5,2.7,2.7,2.5,2.7,2.2,2.0,2.0,2.1,2.0,2.2,2.2,2.2,2.5,2.6,2.6,2.3,2.4,2.4,2.2,2.4,2.3,1.9,1.9,2.0,1.9,2.6,2.2,2.4,2.4,2.1,2.2,2.1,2.0,2.6,2.6,2.8,3.1,2.9,3.1,3.0,3.2,3.2,3.3,3.5,3.8,3.8,4.1,3.8,3.6,3.7,3.5,3.5,3.2,1.6],[7.7,7.8,7.8,7.1,7.5,6.1,5.2,4.5,3.3,3.6,3.5,3.9,3.2,4.4,4.3,3.9,2.7,2.9,4.1,4.0,3.3,3.7,4.5,4.2,4.2,4.5,5.3,5.7,5.4,4.9,6.1,5.0,3.5,3.4,3.3,2.4,2.5,2.1,3.0,3.9,3.5,5.5,4.8,6.1,5.8,7.1,6.6,8.1,8.3,7.9,7.3,6.6,6.6,5.2,5.3,3.9,3.7,2.2,2.1,1.0,0.8,1.2,2.2,2.7,4.1,4.0,5.7,5.0,4.0,5.6,6.6,5.3,5.1,6.6,6.6,6.3,7.3,6.2,5.7,4.5,5.2,4.2,5.5,6.0,7.1,7.4,6.4,7.6,5.9,5.1,6.3,6.6,4.8,5.7,6.6,4.6,4.8,6.1,6.5,5.1,6.1,7.2,6.2,6.5,7.0,8.2,8.1,8.7,8.9,8.1,7.6,6.5,6.1,6.2,5.0,6.1,5.1,6.3,7.3,7.4,7.7,8.8,8.4,8.2,8.1,7.7,8.8,8.1,9.2,8.0,7.3,8.0,8.5,7.1,7.2,8.7,8.4,7.2,8.6,7.0,7.0,6.8,6.1,6.8,5.5,6.5,4.7,6.5,7.1,5.7,6.9,6.3,4.8,5.6,6.3,5.3,4.6,6.0,6.6,6.3,6.6,7.3,7.4,7.6,8.1,9.1,8.5,8.7,9.8,9.3,3.0,2.7,2.4,2.3,2.3,2.2,3.0,2.2,2.4,2.8,2.6,3.1,3.0,3.2,3.3,3.3,3.7,3.9,3.9,3.7,3.5,3.5,3.5,3.2,3.5,4.0,3.7,3.9,4.4,4.3,4.4,3.9,4.1,4.5,4.7,4.8,4.6,4.8,4.0,3.3,3.1,3.1,3.1,3.5,3.5,3.7,3.2,2.9,3.4,3.2,3.0,3.8,4.5,4.9,4.8,5.1,5.5,4.9,5.3,5.2,5.2,5.6,6.2,6.2,6.7,6.1,5.6,5.8,5.3,4.9,4.7,2.1],[8.8,8.9,8.6,7.5,7.4,6.5,6.2,4.8,4.3,4.0,3.8,3.9,3.2,4.2,4.7,4.8,3.7,3.7,4.8,5.1,4.7,4.8,6.0,6.2,5.6,5.5,6.7,6.0,6.0,5.1,5.8,4.7,3.6,3.4,3.0,2.3,3.0,2.7,3.4,4.6,5.1,6.3,6.7,8.0,8.1,9.5,8.3,9.7,10.2,9.3,9.3,8.3,7.7,6.9,6.0,5.5,4.2,3.3,3.1,2.0,0.9,0.8,1.2,1.9,2.7,3.1,4.5,4.3,2.8,4.3,5.5,4.7,4.1,5.6,6.1,6.2,7.0,6.2,5.5,5.4,5.3,5.0,5.5,6.2,7.2,7.0,5.8,6.8,5.0,4.8,6.2,5.4,4.1,5.4,5.1,3.5,4.0,5.1,4.3,3.5,5.1,5.7,4.3,4.8,6.1,6.9,7.0,6.8,7.5,6.7,7.1,6.5,6.8,6.9,6.1,6.8,6.0,6.6,7.6,7.7,7.4,8.5,7.7,8.0,7.5,7.5,8.3,8.5,8.6,7.3,7.4,8.3,7.8,6.6,7.3,8.2,7.2,6.4,7.7,6.9,7.5,7.4,7.0,7.4,6.7,7.2,5.7,7.0,7.8,7.0,7.8,7.5,6.5,7.7,7.8,6.7,6.2,7.9,7.8,6.9,7.8,8.6,7.7,7.7,9.0,9.1,8.0,8.7,9.7,9.0,2.7,2.4,2.3,2.3,2.5,2.6,3.1,2.8,2.6,2.7,2.3,2.4,2.4,2.4,2.5,2.4,2.9,2.9,2.9,2.7,2.6,2.7,2.5,2.4,2.5,2.9,2.7,2.7,3.5,3.5,3.8,3.6,3.5,3.7,4.2,3.9,3.2,3.2,2.8,2.8,2.5,2.7,2.4,4.0,3.9,3.9,3.8,3.3,3.4,3.5,3.4,4.4,4.7,5.1,5.2,5.1,5.6,5.3,5.6,5.7,5.9,6.1,6.5,6.4,7.1,6.3,6.1,6.1,5.8,5.8,5.3,3.1],[6.4,6.2,5.8,5.3,5.2,4.6,4.7,3.8,3.7,3.2,3.1,2.9,2.9,3.4,3.4,3.9,3.2,3.6,4.2,4.3,4.0,4.4,4.8,5.2,4.9,5.0,5.6,5.0,4.8,4.4,4.4,3.8,3.4,3.1,2.8,2.4,3.0,2.6,3.3,3.9,4.4,4.8,5.3,6.0,5.9,6.9,6.1,7.0,7.3,6.4,6.8,6.0,5.6,5.2,4.6,4.5,3.6,3.5,2.7,2.1,1.6,1.1,0.8,1.1,1.7,2.0,2.9,2.9,1.9,2.6,3.5,3.1,2.9,3.5,4.0,4.0,4.8,4.7,4.0,4.3,3.6,3.7,3.8,4.2,5.2,4.7,4.0,4.4,3.6,3.5,4.3,3.7,3.0,3.9,3.6,2.7,3.0,3.8,3.2,2.7,3.7,3.7,3.0,3.1,3.9,4.3,4.5,4.8,5.1,4.4,5.0,4.5,5.1,4.8,4.7,4.9,4.5,4.6,5.5,5.6,5.2,5.9,5.1,5.5,5.0,5.3,5.6,6.1,6.3,5.1,5.5,6.1,5.8,5.0,5.7,5.9,5.3,5.0,5.7,5.2,5.7,5.6,5.4,5.5,4.9,5.3,4.7,5.2,6.0,5.5,5.9,5.9,5.2,6.0,6.2,5.2,5.0,5.9,5.9,5.3,5.9,6.3,5.7,5.6,6.5,6.2,5.5,5.6,6.4,6.1,2.3,2.2,2.2,2.3,2.5,2.7,2.8,2.5,2.4,2.4,2.2,2.4,2.2,2.4,2.2,2.2,2.4,2.5,2.5,2.2,2.2,2.4,2.3,2.3,2.3,2.3,2.4,2.4,2.6,2.8,3.3,3.1,3.1,2.5,2.8,2.3,2.0,2.0,2.1,2.4,2.3,2.4,2.3,3.5,3.4,3.6,3.3,3.0,3.1,3.1,3.1,3.7,3.6,3.9,4.2,4.1,4.1,4.3,4.4,4.3,4.4,4.7,4.8,4.9,5.2,5.0,4.8,4.9,4.7,4.5,4.5,2.9],[7.3,7.0,6.4,5.6,5.7,4.7,5.0,3.9,3.9,3.6,3.5,3.2,3.1,3.8,4.0,4.5,3.6,4.1,4.9,4.8,4.6,5.1,6.0,5.8,5.7,5.9,6.6,6.0,5.9,5.2,5.4,4.7,4.0,3.8,3.4,3.0,3.7,3.3,4.0,4.3,4.9,5.5,6.0,6.7,6.6,7.8,7.0,7.9,8.1,7.2,7.5,6.7,6.1,5.8,4.9,4.7,3.9,3.6,3.0,2.8,2.0,1.6,1.0,0.8,1.2,1.7,2.2,2.5,1.8,2.3,3.1,2.8,2.7,3.6,4.4,4.2,4.9,5.0,4.2,4.9,4.4,4.3,4.3,4.5,5.6,5.0,4.3,4.7,3.8,3.8,4.6,4.1,3.4,4.3,4.1,2.9,3.3,4.2,3.3,2.6,3.6,3.8,2.6,3.0,3.9,3.8,4.3,5.1,5.6,4.6,5.4,5.0,5.6,5.4,5.0,5.4,5.0,5.3,6.3,6.3,5.9,6.1,5.7,6.0,5.1,5.5,6.1,6.5,6.6,5.7,5.8,6.6,6.2,5.2,6.0,6.7,5.7,5.1,6.1,5.6,6.5,6.0,6.1,6.2,6.0,6.4,5.6,6.2,6.8,6.6,6.7,6.8,6.2,6.7,6.9,5.9,5.7,6.7,6.8,5.7,6.2,7.0,6.2,5.9,6.9,7.1,5.8,6.1,6.9,6.4,2.7,2.3,2.3,2.5,2.6,2.8,3.0,2.7,2.5,2.4,2.1,2.1,2.1,2.2,2.2,2.2,2.4,2.5,2.5,2.3,2.2,2.5,2.1,2.1,2.2,2.2,2.3,2.2,2.4,2.6,3.0,2.9,2.8,2.3,2.8,2.3,2.1,2.0,2.2,2.2,2.1,2.2,2.1,3.7,4.2,3.9,4.0,3.6,3.2,3.3,3.4,4.3,4.3,4.4,4.7,4.5,4.6,4.7,4.8,4.8,4.9,5.2,5.4,5.6,5.8,5.6,5.5,5.5,5.2,5.0,4.8,3.7],[5.4,5.4,5.0,4.6,4.6,3.9,3.9,2.9,3.3,2.6,2.8,2.7,2.7,3.3,3.2,3.6,3.2,3.4,4.0,4.0,3.8,4.4,4.6,4.9,4.7,4.9,5.5,5.0,4.7,4.2,4.4,4.0,3.4,3.4,3.2,3.0,3.3,2.6,3.4,3.8,4.1,4.5,4.9,5.6,5.5,6.3,5.5,6.3,6.4,5.5,6.0,5.3,4.9,4.8,3.9,3.9,3.2,3.2,2.5,2.4,2.2,1.9,1.3,0.9,0.8,1.1,1.4,2.2,1.9,1.9,2.3,2.7,2.5,2.7,3.2,3.1,3.8,3.9,3.1,3.7,3.2,3.2,3.3,3.6,4.3,4.0,3.5,3.7,3.2,3.1,3.6,3.3,2.8,3.1,3.3,2.5,2.8,3.3,2.9,2.2,2.7,3.1,2.6,2.4,3.0,3.0,3.6,4.0,4.3,3.4,4.2,3.7,4.2,4.1,4.1,4.1,3.9,4.0,4.8,5.0,4.5,5.0,4.6,4.7,4.1,4.1,4.9,5.2,5.3,4.2,4.3,5.0,4.8,4.1,4.6,5.0,4.4,4.0,4.9,4.2,4.6,4.4,4.5,4.8,4.2,4.8,4.3,4.7,5.4,5.2,5.3,5.2,4.7,5.3,5.3,4.5,4.6,5.2,4.8,4.2,4.8,5.2,4.4,4.3,5.2,5.1,4.4,4.6,5.4,5.2,2.5,2.2,2.2,2.5,2.7,2.8,2.8,2.7,2.3,2.2,2.2,2.2,2.3,2.2,2.2,2.2,2.3,2.2,2.3,2.1,2.1,2.3,2.3,2.2,2.3,2.1,2.3,2.3,2.3,2.4,2.8,2.8,2.6,2.1,2.2,2.1,1.9,1.8,2.2,2.4,2.2,2.4,2.3,3.2,3.4,3.2,3.4,3.1,2.9,2.8,2.9,3.5,3.5,3.5,3.7,3.6,3.8,3.9,4.0,3.8,3.9,4.1,4.2,4.4,4.6,4.5,4.3,4.3,4.1,4.0,3.9,3.1],[4.2,3.9,3.3,3.0,3.0,2.4,2.8,2.1,2.5,2.3,2.5,2.7,2.6,3.1,3.0,3.2,2.5,2.9,3.3,3.2,3.0,3.3,3.8,3.5,3.5,3.9,4.4,4.1,4.2,3.7,4.0,3.6,3.1,2.9,2.8,2.6,2.7,2.2,2.7,2.5,2.9,3.1,3.5,3.9,3.8,4.4,4.0,4.6,4.6,4.0,4.1,3.6,3.2,3.2,2.7,2.7,2.1,2.5,2.0,2.2,2.3,2.1,1.7,1.3,1.0,0.8,0.8,1.3,1.0,1.2,1.3,1.5,1.6,1.8,1.9,2.2,2.6,2.8,2.4,2.9,3.0,3.0,3.4,3.5,4.2,4.0,3.5,3.8,3.2,3.3,3.5,3.2,2.7,3.1,3.0,2.2,2.3,2.7,2.4,1.9,2.2,2.4,2.1,1.9,2.2,2.3,2.7,3.0,3.1,2.6,3.0,2.9,3.4,3.6,3.6,3.8,3.5,3.8,4.6,4.6,4.4,4.7,4.6,4.5,4.3,4.0,4.7,4.7,4.8,4.2,4.0,4.5,4.4,3.5,3.8,4.3,3.8,3.2,3.7,3.4,3.9,3.9,3.9,4.4,3.9,4.4,3.7,4.5,4.7,4.4,4.6,4.4,3.9,4.1,4.2,3.6,3.4,3.8,3.9,3.3,3.4,3.9,3.4,3.2,3.6,3.7,3.1,3.2,3.8,3.9,2.3,2.1,2.3,2.3,2.4,2.6,2.7,2.4,2.2,2.2,2.0,1.9,2.1,2.0,2.2,2.2,2.4,2.4,2.5,2.4,2.3,2.6,2.0,1.8,1.9,1.9,1.8,1.8,1.8,1.9,2.1,2.1,2.1,1.7,1.9,1.6,1.6,1.6,1.6,1.8,1.8,1.8,1.9,3.1,3.1,3.0,3.1,2.7,2.8,2.7,2.7,3.2,3.2,3.4,3.5,3.5,3.6,3.5,3.7,3.6,3.7,3.8,3.9,4.1,4.3,4.1,3.9,4.0,3.7,3.6,3.5,2.7],[3.7,3.3,2.8,2.4,2.4,1.9,2.3,1.8,2.4,2.1,2.4,2.7,2.7,3.1,3.0,3.1,2.6,2.8,3.2,3.0,2.8,3.2,3.5,3.2,3.1,3.7,4.0,4.0,3.9,3.7,4.1,3.9,3.2,3.1,2.9,2.7,2.7,2.1,2.4,2.2,2.6,2.6,3.0,3.3,3.2,3.6,3.2,3.6,3.7,3.4,3.4,2.9,2.7,2.7,2.2,2.4,1.9,2.4,2.0,2.3,2.4,2.3,2.0,1.6,1.4,0.8,0.8,0.9,1.0,0.9,0.9,1.2,1.3,1.2,1.4,1.6,2.0,2.1,2.0,2.5,2.5,2.7,3.0,3.3,3.6,3.8,3.3,3.6,3.1,3.0,3.1,3.0,2.6,2.8,2.7,2.2,2.1,2.4,2.1,1.7,1.9,2.0,1.7,1.4,1.8,1.8,2.2,2.7,2.7,2.1,2.3,2.4,2.8,2.9,3.0,3.3,3.2,3.6,4.0,4.4,4.2,4.6,4.4,4.1,4.1,3.7,4.1,4.1,4.2,3.8,3.4,3.8,3.8,3.2,3.1,3.6,3.3,2.8,3.0,2.7,3.1,3.2,3.2,3.8,3.3,3.9,3.4,4.2,4.3,4.0,4.1,3.6,3.3,3.5,3.5,3.0,2.8,3.1,3.0,2.7,2.7,3.0,2.7,2.4,2.9,3.0,2.5,2.6,3.2,3.5,2.5,2.4,2.5,2.4,2.5,2.6,2.8,2.5,2.4,2.4,2.1,2.0,2.1,2.1,2.2,2.3,2.4,2.5,2.6,2.4,2.3,2.5,2.0,1.9,1.8,1.7,1.7,1.6,1.5,1.7,1.9,2.0,2.0,1.5,1.5,1.4,1.4,1.3,1.5,1.7,1.7,1.9,2.0,3.2,3.0,3.1,3.0,2.8,3.0,2.9,3.0,3.2,3.3,3.4,3.4,3.5,3.6,3.5,3.7,3.6,3.6,3.6,3.8,3.9,4.1,3.8,3.7,3.6,3.6,3.5,3.4,2.8],[3.8,3.2,2.7,2.2,2.1,1.7,2.0,1.6,2.1,1.9,2.2,2.4,2.3,2.7,2.6,2.7,2.2,2.5,2.8,2.7,2.4,2.7,3.1,2.7,2.7,3.2,3.5,3.5,3.4,3.2,3.5,3.3,2.8,2.6,2.6,2.3,2.3,1.7,2.2,1.9,2.3,2.3,2.7,3.0,3.0,3.5,3.0,3.5,3.7,3.3,3.3,2.7,2.4,2.4,1.9,2.1,1.7,2.1,1.7,2.0,2.2,2.2,1.9,1.6,1.8,1.0,0.8,0.8,0.8,0.9,0.9,1.0,1.1,1.2,1.3,1.5,1.8,2.0,1.9,2.2,2.3,2.4,2.7,3.0,3.5,3.5,3.1,3.4,2.9,2.7,3.0,2.8,2.4,2.6,2.6,2.2,2.0,2.3,2.2,1.7,1.8,2.1,1.7,1.4,1.8,1.9,2.2,2.7,2.6,2.1,2.2,2.3,2.6,2.7,2.7,3.1,2.9,3.3,3.7,4.1,3.8,4.3,4.1,3.8,3.8,3.5,3.8,3.8,4.0,3.7,3.3,3.6,3.6,3.0,3.0,3.4,3.1,2.7,2.9,2.7,2.9,3.0,3.0,3.5,3.1,3.6,3.0,3.7,4.1,3.6,3.9,3.4,3.0,3.1,3.2,2.8,2.5,2.8,2.9,2.4,2.4,2.9,2.5,2.3,2.7,2.9,2.5,2.7,3.2,3.5,2.4,2.1,2.2,2.0,2.2,2.3,2.5,2.2,2.1,2.1,1.9,1.8,1.9,1.9,2.0,2.1,2.2,2.3,2.4,2.3,2.2,2.4,1.8,1.7,1.6,1.6,1.5,1.4,1.4,1.5,1.8,1.9,1.9,1.3,1.4,1.2,1.2,1.2,1.3,1.5,1.5,1.6,1.7,2.9,2.7,2.9,2.7,2.4,2.6,2.5,2.6,2.8,2.9,3.0,3.0,3.1,3.2,3.1,3.2,3.1,3.1,3.2,3.3,3.4,3.8,3.4,3.2,3.2,3.1,3.0,3.0,2.4],[3.2,2.8,2.3,1.9,1.8,1.5,1.7,1.4,1.7,1.5,1.7,1.9,1.9,2.1,2.0,2.0,1.8,1.9,2.3,2.1,1.9,2.2,2.5,2.2,2.3,2.5,2.8,2.8,2.7,2.6,2.8,2.7,2.3,2.2,2.1,1.9,1.9,1.5,1.8,1.7,1.9,2.0,2.3,2.5,2.5,2.8,2.5,2.8,2.9,2.7,2.7,2.3,2.1,2.0,1.7,1.8,1.5,1.7,1.4,1.6,2.0,2.0,1.7,1.6,1.6,1.0,0.9,0.8,0.8,0.8,0.9,0.9,0.9,1.0,1.2,1.2,1.5,1.6,1.5,1.8,1.8,1.9,2.1,2.3,2.6,2.7,2.4,2.5,2.3,2.1,2.3,2.2,2.0,2.0,1.9,1.7,1.6,1.7,1.6,1.3,1.4,1.5,1.3,1.1,1.3,1.5,1.6,1.9,1.9,1.6,1.7,1.7,2.0,2.1,2.1,2.3,2.3,2.6,2.8,3.0,2.9,3.3,3.2,2.9,2.8,2.6,3.0,2.9,3.0,2.7,2.5,2.7,2.7,2.3,2.3,2.6,2.4,2.1,2.2,2.1,2.3,2.4,2.3,2.6,2.4,2.7,2.4,2.9,3.1,2.7,2.9,2.6,2.4,2.5,2.5,2.2,2.1,2.3,2.3,1.9,2.1,2.3,2.0,1.8,2.2,2.2,2.0,2.2,2.6,2.9,1.9,1.7,1.9,1.7,1.7,1.8,1.9,1.8,1.8,1.8,1.6,1.5,1.5,1.5,1.6,1.7,1.8,1.9,2.0,1.9,1.8,2.0,1.4,1.3,1.3,1.3,1.2,1.1,1.1,1.3,1.7,1.7,1.7,1.1,1.1,1.0,1.0,1.0,1.1,1.2,1.3,1.4,1.4,2.4,2.1,2.3,2.1,1.9,2.2,2.2,2.1,2.2,2.2,2.4,2.4,2.4,2.5,2.5,2.6,2.5,2.5,2.5,2.7,2.7,2.9,2.7,2.6,2.6,2.5,2.4,2.4,1.9],[2.9,2.4,2.0,1.7,1.6,1.3,1.5,1.2,1.5,1.3,1.4,1.6,1.7,1.9,1.7,1.9,1.5,1.8,2.0,1.9,1.8,2.1,2.2,2.0,2.1,2.4,2.6,2.6,2.5,2.3,2.5,2.4,2.1,2.0,1.9,1.7,1.8,1.4,1.7,1.6,1.8,1.8,2.1,2.2,2.2,2.5,2.2,2.5,2.6,2.3,2.4,2.1,1.9,1.8,1.5,1.6,1.3,1.6,1.3,1.5,1.9,1.9,1.6,1.4,1.6,1.0,0.9,0.9,0.8,0.8,0.8,0.9,0.8,0.8,1.0,1.1,1.3,1.3,1.2,1.6,1.5,1.6,1.8,2.0,2.2,2.3,2.0,2.1,2.0,1.8,1.9,1.9,1.6,1.7,1.7,1.4,1.3,1.5,1.4,1.1,1.2,1.3,1.1,0.9,1.1,1.2,1.4,1.7,1.7,1.3,1.5,1.5,1.7,1.8,1.8,2.0,1.9,2.1,2.4,2.6,2.5,2.8,2.8,2.5,2.4,2.2,2.5,2.5,2.6,2.3,2.1,2.3,2.3,2.0,2.0,2.2,2.1,1.8,1.9,1.7,1.9,2.0,2.0,2.2,2.0,2.3,2.1,2.5,2.7,2.5,2.6,2.2,2.1,2.2,2.2,1.9,1.8,2.0,1.9,1.6,1.8,1.9,1.7,1.6,1.9,1.9,1.7,1.9,2.3,2.6,1.7,1.6,1.7,1.5,1.5,1.6,1.7,1.5,1.7,1.6,1.3,1.2,1.3,1.2,1.4,1.5,1.5,1.7,1.7,1.7,1.6,1.8,1.2,1.1,1.1,1.1,1.0,0.9,1.0,1.1,1.6,1.6,1.6,0.9,1.0,0.9,0.9,0.9,0.9,1.1,1.1,1.1,1.2,2.1,1.9,2.1,1.8,1.7,1.9,1.8,1.9,1.9,2.0,2.0,2.0,2.1,2.2,2.1,2.2,2.1,2.1,2.1,2.2,2.3,2.4,2.2,2.1,2.1,2.1,2.0,2.0,1.7],[3.3,2.7,2.2,1.8,1.7,1.4,1.6,1.3,1.8,1.7,2.0,2.3,2.3,2.7,2.5,2.6,2.0,2.3,2.7,2.4,2.2,2.6,2.8,2.4,2.4,2.8,3.2,3.2,3.3,3.0,3.4,3.2,2.7,2.6,2.5,2.2,2.1,1.7,1.9,1.7,2.1,2.0,2.4,2.4,2.5,2.9,2.5,2.8,3.0,2.6,2.6,2.3,2.0,2.0,1.6,1.8,1.5,1.8,1.5,1.9,2.1,2.1,1.8,1.7,1.7,1.1,1.0,1.0,0.9,0.8,0.8,0.8,0.9,0.9,1.0,1.2,1.4,1.6,1.5,1.9,1.9,2.2,2.5,2.8,3.2,3.3,2.9,2.9,2.6,2.5,2.7,2.4,2.2,2.2,2.1,1.9,1.7,1.8,1.6,1.3,1.4,1.5,1.3,1.0,1.3,1.5,1.7,2.1,2.0,1.5,1.7,1.7,2.0,2.2,2.3,2.7,2.8,3.2,3.3,3.6,3.5,3.8,3.7,3.4,3.3,3.1,3.3,3.2,3.3,3.0,2.8,3.0,2.9,2.5,2.4,2.7,2.4,2.1,2.2,2.0,2.3,2.5,2.5,3.0,2.7,3.2,2.9,3.5,3.5,3.2,3.2,2.9,2.7,2.7,2.7,2.4,2.2,2.4,2.3,1.9,2.0,2.3,1.9,1.7,2.1,2.2,1.9,2.1,2.6,2.9,2.2,2.0,2.1,2.0,2.1,2.1,2.3,2.1,1.9,2.0,1.7,1.6,1.7,1.6,1.8,1.9,1.9,2.1,2.1,2.1,1.9,2.2,1.5,1.4,1.3,1.3,1.3,1.1,1.1,1.3,1.7,1.8,1.7,1.0,1.1,1.0,1.0,1.0,1.1,1.3,1.3,1.4,1.5,2.5,2.5,2.6,2.5,2.4,2.4,2.3,2.3,2.7,2.8,2.9,2.9,3.0,3.1,3.0,3.1,3.1,3.0,3.1,3.2,3.3,3.4,3.2,3.1,3.0,3.0,2.9,2.9,2.2],[3.2,2.6,2.1,1.8,1.7,1.4,1.5,1.2,1.6,1.4,1.6,1.9,1.9,2.1,2.0,2.1,1.7,1.9,2.2,2.1,1.9,2.2,2.4,2.2,2.2,2.5,2.7,2.8,2.7,2.5,2.8,2.7,2.3,2.2,2.1,2.0,1.9,1.5,1.7,1.5,1.9,1.9,2.1,2.4,2.3,2.7,2.4,2.7,2.9,2.6,2.5,2.2,1.9,1.9,1.6,1.7,1.3,1.7,1.4,1.6,2.0,2.0,1.7,1.6,1.7,1.3,1.1,1.0,0.9,0.8,0.8,0.8,0.8,0.9,1.0,1.0,1.4,1.4,1.4,1.7,1.7,1.9,2.1,2.3,2.6,2.7,2.4,2.5,2.3,2.1,2.3,2.2,1.9,1.9,1.9,1.6,1.5,1.7,1.6,1.3,1.3,1.5,1.4,1.1,1.3,1.5,1.7,1.9,1.9,1.5,1.6,1.7,1.9,2.1,2.2,2.4,2.3,2.6,2.8,3.0,2.9,3.2,3.2,2.9,2.8,2.6,2.8,2.8,2.9,2.6,2.4,2.6,2.7,2.2,2.3,2.5,2.3,2.0,2.1,2.0,2.3,2.4,2.3,2.6,2.4,2.7,2.5,2.8,3.1,2.7,2.8,2.6,2.4,2.4,2.5,2.3,2.1,2.3,2.3,1.9,2.0,2.2,2.0,1.7,2.0,2.2,1.9,2.1,2.5,2.9,2.0,1.7,1.8,1.7,1.7,1.8,2.0,1.7,1.7,1.7,1.6,1.4,1.6,1.5,1.7,1.7,1.8,1.9,2.0,2.0,1.8,2.1,1.5,1.3,1.2,1.3,1.1,1.1,1.1,1.2,1.6,1.7,1.7,1.0,1.1,1.0,1.1,1.0,1.1,1.2,1.2,1.3,1.3,2.2,2.0,2.2,2.0,1.9,2.1,2.0,2.0,2.1,2.2,2.3,2.3,2.4,2.5,2.4,2.5,2.5,2.4,2.5,2.6,2.6,2.8,2.6,2.5,2.5,2.5,2.4,2.4,1.8],[2.9,2.5,1.9,1.6,1.4,1.2,1.3,1.0,1.3,1.2,1.5,1.8,1.8,1.9,1.8,1.8,1.5,1.7,2.0,1.8,1.7,2.0,2.1,1.9,2.0,2.3,2.4,2.5,2.4,2.3,2.6,2.5,2.1,2.1,2.0,1.8,1.7,1.4,1.6,1.5,1.7,1.7,1.9,2.1,2.1,2.3,2.0,2.3,2.5,2.2,2.3,1.9,1.8,1.7,1.4,1.4,1.2,1.4,1.2,1.5,2.0,2.0,1.7,1.6,1.7,1.2,1.2,1.1,0.9,0.8,0.9,0.8,0.8,0.8,0.9,0.9,1.1,1.2,1.1,1.5,1.4,1.6,1.8,2.1,2.3,2.5,2.2,2.4,2.2,1.9,2.0,2.0,1.7,1.7,1.8,1.5,1.3,1.5,1.5,1.1,1.2,1.3,1.2,1.0,1.0,1.3,1.4,1.7,1.6,1.3,1.3,1.4,1.6,1.7,1.7,2.0,2.0,2.3,2.4,2.7,2.7,3.0,3.0,2.7,2.6,2.4,2.6,2.5,2.6,2.4,2.1,2.3,2.4,2.0,1.9,2.2,2.1,1.8,1.8,1.7,1.8,2.0,1.9,2.2,2.0,2.4,2.1,2.5,2.7,2.4,2.5,2.2,2.0,2.1,2.1,1.8,1.7,1.9,1.8,1.5,1.6,1.8,1.5,1.4,1.7,1.8,1.6,1.8,2.2,2.5,1.8,1.6,1.7,1.5,1.6,1.7,1.8,1.6,1.7,1.7,1.4,1.3,1.4,1.3,1.5,1.6,1.7,1.8,1.9,1.9,1.7,2.0,1.3,1.2,1.1,1.2,1.1,1.0,1.0,1.1,1.6,1.7,1.7,1.0,1.0,0.9,1.0,1.0,1.0,1.1,1.1,1.2,1.2,2.2,1.9,2.1,1.9,1.7,2.0,2.0,2.0,2.0,2.1,2.2,2.2,2.2,2.4,2.2,2.3,2.2,2.2,2.3,2.4,2.4,2.6,2.4,2.3,2.3,2.2,2.1,2.1,1.7],[3.0,2.4,1.9,1.6,1.4,1.2,1.4,1.1,1.5,1.3,1.6,1.9,1.9,2.1,2.0,2.1,1.7,1.9,2.2,1.9,1.9,2.3,2.4,2.1,2.2,2.5,2.8,2.8,2.8,2.7,2.9,2.8,2.5,2.3,2.2,2.0,2.0,1.6,1.8,1.6,1.9,1.8,2.1,2.2,2.2,2.4,2.0,2.3,2.5,2.2,2.3,1.9,1.8,1.7,1.4,1.6,1.3,1.6,1.3,1.7,2.0,2.1,1.9,1.8,1.8,1.4,1.3,1.2,1.0,0.9,0.9,0.9,0.8,0.8,0.8,0.8,1.1,1.2,1.2,1.6,1.6,1.8,2.0,2.2,2.5,2.7,2.4,2.5,2.3,2.0,2.2,2.1,1.8,1.8,1.9,1.7,1.4,1.6,1.5,1.3,1.2,1.4,1.3,1.0,1.1,1.4,1.4,1.8,1.6,1.3,1.3,1.5,1.6,1.8,1.8,2.2,2.1,2.5,2.7,3.0,2.9,3.2,3.2,2.9,2.9,2.5,2.9,2.7,2.9,2.6,2.3,2.5,2.5,2.2,2.0,2.3,2.2,1.9,1.9,1.7,1.8,2.1,2.0,2.4,2.1,2.6,2.3,2.9,3.0,2.7,2.7,2.3,2.2,2.2,2.1,1.9,1.8,1.9,1.8,1.5,1.6,1.7,1.5,1.3,1.6,1.8,1.5,1.7,2.2,2.5,2.0,1.8,1.9,1.7,1.7,1.8,2.0,1.8,1.8,1.8,1.5,1.5,1.6,1.5,1.7,1.8,1.9,2.0,2.0,2.0,1.9,2.2,1.5,1.4,1.3,1.3,1.2,1.1,1.1,1.2,1.7,1.7,1.7,1.0,1.1,1.0,1.0,1.0,1.1,1.2,1.2,1.3,1.4,2.3,2.1,2.3,2.0,1.9,2.1,2.1,2.1,2.2,2.3,2.4,2.4,2.4,2.6,2.5,2.6,2.5,2.4,2.4,2.6,2.6,2.8,2.6,2.4,2.4,2.4,2.3,2.3,1.9],[3.0,2.3,1.7,1.5,1.2,1.0,1.2,1.1,1.6,1.5,1.9,2.2,2.3,2.5,2.3,2.2,1.8,2.1,2.4,2.0,1.9,2.3,2.5,2.0,2.2,2.6,2.8,2.9,2.9,2.9,3.3,3.1,2.7,2.7,2.6,2.4,2.2,1.7,2.0,1.7,1.9,1.8,1.9,2.0,1.9,2.2,1.8,2.1,2.3,2.0,2.1,1.7,1.6,1.5,1.3,1.5,1.4,1.7,1.6,2.0,2.3,2.4,2.1,1.9,2.0,1.5,1.5,1.4,1.2,1.0,1.1,1.0,0.9,0.8,0.8,0.8,0.9,1.1,1.2,1.6,1.8,2.0,2.4,2.6,2.9,3.2,2.9,3.1,2.8,2.5,2.7,2.7,2.3,2.2,2.4,2.0,1.7,1.9,1.8,1.4,1.3,1.6,1.5,1.1,1.2,1.5,1.6,2.1,1.8,1.4,1.3,1.5,1.7,2.0,2.0,2.5,2.3,2.8,2.9,3.2,3.3,3.5,3.6,3.3,3.4,3.0,3.2,3.0,3.2,3.0,2.7,2.7,2.9,2.6,2.3,2.6,2.6,2.1,2.1,1.8,1.9,2.3,2.1,2.6,2.3,2.7,2.4,3.0,3.0,2.6,2.7,2.3,2.2,2.1,2.2,1.9,1.7,1.7,1.8,1.4,1.4,1.6,1.5,1.2,1.5,1.8,1.5,1.7,2.3,2.7,2.3,2.1,2.2,2.0,2.1,2.2,2.3,2.1,2.1,2.1,1.8,1.7,1.8,1.8,2.0,2.1,2.2,2.3,2.3,2.3,2.1,2.5,1.7,1.6,1.5,1.5,1.4,1.3,1.2,1.4,1.8,1.9,1.8,1.2,1.2,1.2,1.2,1.2,1.2,1.4,1.4,1.5,1.6,2.5,2.3,2.5,2.3,2.1,2.3,2.3,2.3,2.5,2.6,2.7,2.7,2.7,2.9,2.7,2.8,2.8,2.6,2.7,2.9,2.9,3.1,2.8,2.7,2.7,2.6,2.5,2.5,2.2],[2.7,2.1,1.5,1.3,1.1,1.0,1.0,1.0,1.4,1.4,1.7,2.0,2.0,2.1,2.0,2.0,1.7,1.8,2.1,1.8,1.7,2.0,2.1,1.8,1.9,2.3,2.4,2.6,2.5,2.4,2.7,2.6,2.3,2.4,2.3,2.1,2.0,1.6,1.7,1.4,1.6,1.6,1.7,1.8,1.7,2.0,1.6,1.8,2.0,1.8,1.9,1.5,1.5,1.4,1.2,1.3,1.2,1.5,1.4,1.8,2.1,2.2,1.9,1.9,1.9,1.7,1.6,1.5,1.3,1.2,1.2,1.1,0.9,0.9,0.8,0.8,0.8,0.9,1.0,1.4,1.5,1.7,2.0,2.2,2.4,2.6,2.4,2.5,2.4,2.1,2.2,2.3,2.0,1.8,1.9,1.8,1.5,1.5,1.6,1.4,1.2,1.4,1.5,1.1,1.0,1.4,1.4,1.7,1.5,1.1,0.9,1.2,1.4,1.7,1.7,2.0,2.0,2.4,2.4,2.7,2.7,3.0,2.9,2.7,2.7,2.4,2.6,2.4,2.5,2.4,2.1,2.2,2.3,2.1,1.8,2.0,2.0,1.6,1.6,1.4,1.5,1.8,1.8,2.1,1.9,2.3,2.1,2.6,2.6,2.3,2.3,2.0,1.9,1.9,1.8,1.7,1.5,1.5,1.5,1.2,1.2,1.3,1.2,1.0,1.3,1.4,1.3,1.5,1.9,2.2,2.0,1.8,2.0,1.8,1.8,2.0,2.1,1.8,1.9,1.9,1.7,1.6,1.7,1.6,1.8,1.9,2.0,2.0,2.0,2.1,2.0,2.2,1.6,1.5,1.4,1.4,1.3,1.2,1.2,1.2,1.8,1.8,1.8,1.2,1.2,1.2,1.2,1.3,1.3,1.3,1.3,1.4,1.5,2.1,2.1,2.1,2.1,1.9,2.1,2.0,2.0,2.2,2.2,2.4,2.4,2.4,2.6,2.3,2.5,2.4,2.4,2.4,2.5,2.5,2.6,2.5,2.4,2.4,2.4,2.2,2.2,1.9],[2.5,1.9,1.4,1.1,0.9,0.8,0.8,0.8,1.0,1.1,1.2,1.5,1.5,1.5,1.4,1.4,1.2,1.3,1.4,1.2,1.2,1.4,1.4,1.3,1.4,1.6,1.7,1.8,1.7,1.7,2.0,2.0,1.8,1.8,1.7,1.6,1.5,1.3,1.4,1.2,1.2,1.3,1.4,1.4,1.4,1.6,1.4,1.5,1.6,1.5,1.5,1.3,1.2,1.1,1.0,1.0,1.0,1.1,1.1,1.4,1.9,2.1,1.8,1.9,2.0,1.7,1.7,1.5,1.3,1.3,1.3,1.2,1.0,1.0,0.9,0.8,0.8,0.8,0.9,1.0,1.1,1.2,1.4,1.6,1.6,1.8,1.6,1.8,1.7,1.5,1.6,1.7,1.5,1.4,1.5,1.5,1.2,1.3,1.4,1.2,1.0,1.2,1.3,1.1,1.0,1.4,1.2,1.6,1.3,1.0,0.8,0.9,0.9,1.2,1.1,1.4,1.4,1.6,1.6,1.7,1.8,2.1,2.2,1.8,1.8,1.7,1.8,1.6,1.8,1.7,1.5,1.5,1.6,1.5,1.3,1.5,1.5,1.3,1.3,1.1,1.1,1.3,1.2,1.4,1.3,1.6,1.4,1.7,1.7,1.6,1.6,1.3,1.3,1.3,1.3,1.1,1.1,1.2,1.1,0.9,1.0,1.1,0.9,0.8,1.1,1.2,1.1,1.4,1.7,2.0,1.8,1.6,1.8,1.4,1.5,1.6,1.6,1.4,1.6,1.6,1.4,1.3,1.4,1.4,1.5,1.6,1.7,1.8,1.8,1.9,1.7,2.0,1.3,1.3,1.2,1.3,1.2,1.2,1.1,1.1,1.6,1.7,1.7,1.1,1.1,1.2,1.2,1.2,1.2,1.2,1.2,1.2,1.3,1.7,1.4,1.6,1.4,1.4,1.6,1.5,1.5,1.5,1.5,1.6,1.6,1.6,1.7,1.6,1.6,1.6,1.5,1.6,1.6,1.6,1.7,1.6,1.5,1.5,1.5,1.5,1.5,1.4],[2.6,2.0,1.5,1.2,1.0,0.9,0.8,0.8,0.9,0.9,1.1,1.3,1.4,1.4,1.2,1.3,1.1,1.3,1.4,1.2,1.1,1.4,1.5,1.3,1.4,1.7,1.7,1.9,1.7,1.6,1.9,1.9,1.7,1.7,1.6,1.6,1.5,1.3,1.4,1.2,1.3,1.4,1.5,1.6,1.5,1.8,1.5,1.7,1.8,1.6,1.7,1.5,1.4,1.2,1.0,1.0,1.0,1.1,1.0,1.3,1.9,2.1,1.8,2.0,2.1,1.9,1.8,1.8,1.4,1.4,1.5,1.4,1.1,1.2,1.1,0.8,0.8,0.8,0.8,0.8,0.9,1.0,1.2,1.4,1.4,1.6,1.5,1.6,1.6,1.3,1.4,1.5,1.3,1.2,1.4,1.3,1.1,1.2,1.3,1.2,1.0,1.2,1.4,1.2,1.1,1.5,1.3,1.6,1.3,1.0,0.9,0.9,0.9,1.1,1.0,1.2,1.2,1.5,1.4,1.7,1.7,2.0,2.0,1.7,1.7,1.5,1.7,1.6,1.8,1.6,1.4,1.5,1.6,1.4,1.3,1.5,1.5,1.2,1.3,1.1,1.2,1.3,1.2,1.4,1.2,1.5,1.4,1.6,1.7,1.6,1.6,1.3,1.3,1.4,1.3,1.1,1.1,1.3,1.1,0.9,1.0,1.2,1.0,0.9,1.2,1.3,1.2,1.4,1.8,2.1,1.7,1.6,1.6,1.3,1.4,1.5,1.5,1.4,1.6,1.5,1.3,1.3,1.3,1.3,1.4,1.5,1.6,1.7,1.8,1.8,1.7,2.0,1.3,1.3,1.2,1.3,1.2,1.2,1.1,1.1,1.7,1.7,1.7,1.1,1.1,1.2,1.3,1.4,1.3,1.2,1.2,1.2,1.3,1.6,1.4,1.6,1.3,1.3,1.6,1.5,1.5,1.4,1.5,1.5,1.5,1.5,1.7,1.5,1.6,1.5,1.5,1.5,1.6,1.6,1.7,1.5,1.5,1.5,1.5,1.4,1.4,1.3],[2.4,1.8,1.4,1.1,0.9,0.9,0.8,0.8,0.8,0.8,0.9,1.0,1.2,1.1,1.0,1.0,0.9,1.0,1.1,0.9,1.0,1.1,1.1,1.1,1.2,1.4,1.4,1.5,1.3,1.4,1.5,1.7,1.4,1.4,1.4,1.3,1.2,1.1,1.2,1.1,1.1,1.2,1.3,1.4,1.3,1.4,1.3,1.4,1.5,1.5,1.5,1.4,1.2,1.1,1.0,0.9,0.9,0.9,0.9,1.1,1.7,1.9,1.6,1.7,1.8,1.5,1.5,1.4,1.2,1.2,1.3,1.2,1.0,1.1,1.0,0.8,0.8,0.8,0.8,0.8,0.8,0.8,1.0,1.1,1.2,1.3,1.2,1.3,1.3,1.1,1.1,1.2,1.1,0.9,1.2,1.1,0.9,1.0,1.1,1.0,0.8,1.0,1.1,1.0,1.0,1.2,1.1,1.3,1.1,0.9,0.8,0.8,0.8,0.9,0.9,1.0,1.0,1.1,1.2,1.3,1.4,1.6,1.7,1.4,1.4,1.2,1.4,1.3,1.3,1.3,1.1,1.2,1.2,1.1,1.0,1.2,1.2,1.0,1.0,0.9,0.9,1.0,1.0,1.1,1.0,1.2,1.1,1.3,1.4,1.3,1.3,1.1,1.1,1.1,1.1,0.9,0.9,1.0,0.9,0.8,0.9,1.0,0.9,0.9,1.1,1.2,1.1,1.3,1.7,2.0,1.5,1.3,1.5,1.1,1.1,1.2,1.3,1.1,1.4,1.3,1.1,1.0,1.1,1.1,1.1,1.2,1.3,1.4,1.5,1.6,1.4,1.7,1.1,1.0,1.0,1.0,1.0,1.0,1.0,0.9,1.5,1.5,1.5,1.0,0.9,1.0,1.0,1.1,1.0,1.0,1.0,1.0,1.0,1.5,1.1,1.4,1.1,1.0,1.3,1.3,1.3,1.1,1.2,1.2,1.2,1.3,1.3,1.2,1.3,1.2,1.2,1.2,1.2,1.3,1.3,1.2,1.2,1.1,1.1,1.1,1.1,1.1],[2.9,2.2,1.7,1.4,1.1,1.1,0.9,0.8,0.8,0.8,0.9,1.2,1.3,1.3,1.1,1.2,0.9,1.2,1.2,1.0,1.1,1.3,1.3,1.2,1.4,1.6,1.7,1.7,1.6,1.6,1.8,1.9,1.7,1.6,1.6,1.5,1.4,1.2,1.4,1.3,1.3,1.4,1.5,1.7,1.6,1.8,1.6,1.8,1.9,1.8,1.8,1.6,1.5,1.2,1.2,1.0,1.0,1.0,1.0,1.3,1.9,2.1,1.8,2.0,2.1,1.9,1.9,1.8,1.5,1.5,1.6,1.4,1.2,1.3,1.3,1.0,1.0,0.8,0.8,0.8,0.8,0.8,1.0,1.3,1.4,1.6,1.4,1.5,1.5,1.2,1.2,1.3,1.2,1.0,1.3,1.2,1.0,1.1,1.3,1.2,1.0,1.3,1.4,1.3,1.2,1.6,1.4,1.6,1.4,1.1,0.9,0.8,0.8,0.9,0.9,1.1,1.1,1.4,1.5,1.7,1.6,2.0,2.0,1.6,1.6,1.4,1.6,1.5,1.6,1.5,1.2,1.4,1.4,1.2,1.1,1.4,1.4,1.2,1.2,1.0,1.0,1.0,1.1,1.3,1.2,1.4,1.3,1.6,1.6,1.5,1.6,1.3,1.2,1.4,1.3,1.0,1.0,1.3,1.1,0.9,1.1,1.2,1.1,1.1,1.3,1.4,1.3,1.6,2.1,2.4,1.7,1.5,1.6,1.3,1.3,1.4,1.5,1.3,1.5,1.5,1.2,1.2,1.3,1.2,1.3,1.4,1.5,1.6,1.7,1.8,1.6,2.0,1.2,1.2,1.1,1.2,1.1,1.1,1.1,1.0,1.4,1.5,1.5,1.1,1.1,1.2,1.3,1.4,1.2,1.1,1.1,1.1,1.2,1.5,1.3,1.6,1.2,1.2,1.4,1.4,1.4,1.3,1.4,1.5,1.5,1.6,1.7,1.5,1.6,1.5,1.4,1.5,1.6,1.6,1.7,1.5,1.4,1.4,1.4,1.3,1.4,1.2],[2.7,2.1,1.7,1.5,1.2,1.2,1.0,0.9,0.8,0.8,0.8,0.9,1.1,1.0,0.8,0.9,0.9,1.1,1.1,1.0,1.1,1.3,1.2,1.3,1.4,1.6,1.6,1.6,1.4,1.4,1.6,1.7,1.5,1.5,1.4,1.4,1.4,1.2,1.4,1.3,1.3,1.5,1.6,1.7,1.6,1.8,1.5,1.7,1.9,1.8,1.8,1.7,1.5,1.3,1.3,1.1,1.0,1.0,1.0,1.2,1.9,2.1,1.8,2.0,2.0,1.8,1.8,1.8,1.5,1.4,1.6,1.5,1.2,1.3,1.3,1.0,1.1,0.9,0.8,0.8,0.8,0.8,0.8,0.9,1.0,1.0,1.0,1.1,1.1,0.9,0.9,1.1,1.0,0.9,1.2,1.1,0.9,1.1,1.2,1.1,1.0,1.2,1.3,1.3,1.2,1.5,1.3,1.6,1.4,1.1,1.0,0.9,0.8,0.8,0.8,0.9,0.9,1.0,1.1,1.2,1.2,1.5,1.5,1.2,1.2,1.0,1.3,1.2,1.4,1.3,1.0,1.2,1.2,1.0,1.0,1.3,1.3,1.1,1.2,0.9,1.0,0.9,1.0,1.1,1.0,1.2,1.1,1.3,1.4,1.4,1.3,1.2,1.2,1.4,1.2,1.0,1.1,1.3,1.1,0.9,1.2,1.3,1.1,1.1,1.4,1.4,1.3,1.6,2.0,2.4,1.6,1.4,1.5,1.2,1.2,1.3,1.3,1.2,1.4,1.5,1.1,1.1,1.2,1.1,1.2,1.3,1.3,1.4,1.5,1.6,1.4,1.7,1.1,1.1,1.1,1.2,1.1,1.1,1.1,1.0,1.5,1.5,1.5,1.1,1.1,1.2,1.2,1.3,1.2,1.1,1.1,1.1,1.1,1.4,1.1,1.4,1.0,1.0,1.3,1.3,1.2,1.1,1.1,1.1,1.1,1.2,1.3,1.2,1.3,1.1,1.1,1.1,1.2,1.2,1.2,1.2,1.1,1.1,1.1,1.1,1.1,1.2],[2.5,2.0,1.5,1.3,1.1,1.0,0.9,0.9,0.8,0.8,0.8,0.8,0.9,0.8,0.8,0.8,0.8,0.9,0.9,0.8,0.9,1.0,1.0,1.0,1.2,1.3,1.3,1.3,1.1,1.2,1.3,1.4,1.3,1.3,1.2,1.2,1.2,1.0,1.2,1.1,1.1,1.3,1.4,1.5,1.4,1.5,1.4,1.5,1.6,1.6,1.6,1.5,1.3,1.1,1.1,1.0,0.9,0.9,0.9,1.1,1.7,1.8,1.6,1.8,1.8,1.6,1.6,1.6,1.3,1.2,1.4,1.3,1.1,1.2,1.2,1.0,1.0,0.9,0.8,0.8,0.8,0.8,0.8,0.8,0.8,0.9,0.8,0.9,0.9,0.8,0.8,0.9,0.8,0.8,1.1,1.0,0.8,1.0,1.1,1.0,0.9,1.1,1.2,1.1,1.1,1.3,1.2,1.5,1.3,1.0,1.0,0.9,0.8,0.8,0.8,0.8,0.8,0.8,0.9,1.0,1.0,1.2,1.3,1.0,1.0,0.9,1.1,1.1,1.2,1.1,0.9,1.0,1.1,0.9,0.9,1.1,1.1,1.0,1.1,0.9,0.9,0.9,0.9,0.9,0.8,0.9,0.9,1.0,1.1,1.1,1.1,0.9,1.0,1.1,1.0,0.9,0.9,1.1,1.0,0.9,1.1,1.1,1.0,1.0,1.2,1.3,1.2,1.5,1.8,2.1,1.5,1.2,1.4,1.0,1.0,1.0,1.1,1.0,1.3,1.4,1.0,1.0,1.0,1.0,1.0,1.1,1.1,1.3,1.4,1.4,1.3,1.6,1.0,1.0,1.0,1.0,1.0,1.0,1.0,0.9,1.4,1.4,1.4,1.0,1.0,1.1,1.1,1.2,1.0,1.0,1.0,1.0,1.0,1.4,0.9,1.3,0.9,0.9,1.2,1.1,1.2,0.9,0.9,0.9,0.9,1.0,1.0,0.9,1.0,0.9,0.9,0.9,0.9,0.9,1.0,0.9,0.9,0.9,0.8,0.8,0.8,1.0],[2.5,2.0,1.6,1.4,1.2,1.1,1.0,0.9,0.8,0.8,0.8,0.8,0.9,0.8,0.8,0.8,0.8,0.9,0.9,0.8,1.0,1.1,1.0,1.0,1.2,1.3,1.3,1.3,1.0,1.2,1.3,1.4,1.2,1.3,1.2,1.3,1.2,1.1,1.2,1.2,1.2,1.4,1.4,1.5,1.4,1.6,1.4,1.6,1.7,1.7,1.7,1.6,1.4,1.2,1.2,1.0,1.0,1.0,0.9,1.1,1.6,1.8,1.5,1.7,1.8,1.6,1.6,1.5,1.3,1.3,1.4,1.3,1.1,1.3,1.3,1.1,1.1,1.0,0.9,0.9,0.8,0.8,0.8,0.8,0.8,0.8,0.8,0.9,0.9,0.8,0.8,0.9,0.8,0.8,1.0,1.0,0.8,1.0,1.0,1.0,1.0,1.1,1.2,1.2,1.1,1.3,1.3,1.5,1.4,1.1,1.0,0.9,0.9,0.8,0.8,0.8,0.8,0.8,0.9,0.9,0.9,1.1,1.2,0.9,0.9,0.8,1.0,1.0,1.1,1.1,0.8,1.0,1.0,0.9,0.9,1.1,1.1,1.0,1.0,0.9,0.9,0.8,0.9,0.8,0.8,0.9,0.9,0.9,1.0,1.1,1.1,0.9,1.0,1.1,1.0,0.9,1.0,1.1,1.0,1.0,1.1,1.2,1.0,1.1,1.3,1.3,1.3,1.5,1.8,2.1,1.4,1.2,1.3,1.0,1.0,1.0,1.1,1.0,1.3,1.3,1.0,1.0,1.0,1.0,1.0,1.1,1.1,1.2,1.3,1.4,1.2,1.5,1.0,1.0,1.0,1.0,1.0,1.0,1.0,1.0,1.4,1.5,1.4,1.1,1.1,1.1,1.1,1.2,1.1,1.0,1.0,1.0,1.0,1.3,0.9,1.3,0.9,0.8,1.1,1.1,1.2,0.9,0.9,0.9,0.8,0.9,1.0,0.9,0.9,0.9,0.8,0.8,0.9,0.9,0.9,0.9,0.8,0.8,0.8,0.8,0.8,1.0],[2.7,2.2,1.8,1.6,1.3,1.3,1.1,1.1,0.9,0.9,0.8,0.8,1.0,0.9,0.8,0.8,0.9,1.0,0.9,0.9,1.0,1.1,1.1,1.1,1.3,1.4,1.4,1.4,1.1,1.2,1.3,1.5,1.3,1.3,1.2,1.3,1.3,1.2,1.4,1.3,1.3,1.5,1.5,1.7,1.6,1.7,1.6,1.7,1.9,1.9,1.8,1.7,1.6,1.3,1.3,1.2,1.1,1.0,1.0,1.2,1.8,1.9,1.6,1.9,1.9,1.8,1.8,1.7,1.4,1.4,1.6,1.5,1.2,1.4,1.5,1.2,1.3,1.1,1.0,1.0,0.9,0.8,0.8,0.8,0.8,0.8,0.8,0.8,0.9,0.8,0.8,0.9,0.9,0.9,1.1,1.1,0.9,1.1,1.2,1.1,1.1,1.2,1.3,1.3,1.3,1.5,1.4,1.7,1.5,1.2,1.2,1.1,1.0,0.9,0.8,0.8,0.8,0.8,0.9,0.9,0.9,1.1,1.1,0.9,0.9,0.8,1.1,1.1,1.2,1.1,0.9,1.1,1.2,1.0,1.0,1.2,1.2,1.1,1.2,1.1,1.1,1.0,1.0,0.9,0.9,0.9,0.9,1.0,1.1,1.1,1.1,1.0,1.0,1.2,1.1,1.0,1.1,1.2,1.1,1.1,1.3,1.3,1.2,1.3,1.5,1.5,1.4,1.7,2.0,2.4,1.5,1.3,1.4,1.1,1.1,1.1,1.1,1.1,1.4,1.4,1.1,1.0,1.1,1.0,1.1,1.2,1.2,1.3,1.4,1.5,1.3,1.6,1.1,1.1,1.1,1.1,1.1,1.2,1.1,1.1,1.6,1.6,1.5,1.2,1.2,1.2,1.2,1.3,1.2,1.1,1.2,1.1,1.0,1.4,0.9,1.3,0.9,0.9,1.2,1.2,1.2,0.9,0.9,0.9,0.8,1.0,1.0,0.9,1.0,0.9,0.8,0.8,0.9,0.9,0.9,0.9,0.8,0.8,0.8,0.8,0.8,1.0],[3.0,2.5,2.1,1.8,1.6,1.5,1.3,1.3,1.1,1.1,1.0,1.0,1.1,1.0,0.8,0.9,1.0,1.1,1.0,1.0,1.2,1.2,1.2,1.3,1.4,1.5,1.5,1.4,1.2,1.3,1.4,1.6,1.4,1.5,1.4,1.5,1.4,1.3,1.5,1.5,1.4,1.7,1.7,1.9,1.8,2.0,1.8,2.0,2.1,2.1,2.1,2.0,1.8,1.6,1.5,1.3,1.3,1.2,1.2,1.3,1.9,2.1,1.8,2.1,2.0,2.0,2.1,1.9,1.6,1.6,1.8,1.7,1.5,1.7,1.7,1.4,1.5,1.3,1.2,1.2,1.0,0.9,0.8,0.8,0.8,0.8,0.8,0.9,1.0,0.8,0.9,1.0,1.0,1.0,1.3,1.2,1.1,1.3,1.4,1.3,1.3,1.5,1.6,1.5,1.6,1.9,1.8,1.9,1.8,1.5,1.4,1.3,1.2,1.0,0.9,0.8,0.8,0.8,0.9,1.0,0.9,1.2,1.1,0.9,0.8,0.8,1.0,1.1,1.2,1.2,1.0,1.2,1.3,1.1,1.2,1.4,1.4,1.3,1.5,1.3,1.3,1.1,1.1,0.9,0.9,0.9,1.0,1.0,1.1,1.2,1.2,1.1,1.1,1.3,1.3,1.1,1.3,1.4,1.3,1.3,1.5,1.6,1.4,1.5,1.7,1.8,1.8,2.0,2.3,2.7,1.6,1.4,1.6,1.2,1.2,1.3,1.3,1.2,1.5,1.5,1.2,1.2,1.2,1.2,1.3,1.3,1.4,1.5,1.5,1.6,1.5,1.8,1.3,1.2,1.3,1.3,1.3,1.4,1.3,1.3,1.7,1.7,1.7,1.4,1.4,1.5,1.5,1.5,1.4,1.3,1.3,1.3,1.2,1.4,1.0,1.4,1.0,1.0,1.3,1.2,1.3,1.0,1.0,1.0,0.9,1.1,1.1,1.0,1.1,1.0,0.9,0.9,0.9,0.9,1.0,0.9,0.9,0.9,0.9,0.9,0.9,1.2],[3.2,2.7,2.2,2.0,1.8,1.7,1.5,1.5,1.3,1.2,1.1,1.0,1.1,1.0,0.9,1.0,1.2,1.3,1.2,1.2,1.4,1.5,1.3,1.5,1.6,1.7,1.7,1.7,1.4,1.5,1.5,1.7,1.6,1.7,1.4,1.7,1.7,1.6,1.8,1.7,1.7,1.9,1.9,2.1,2.0,2.2,2.0,2.1,2.3,2.3,2.3,2.2,2.0,1.8,1.8,1.6,1.6,1.4,1.3,1.4,2.0,2.2,1.8,2.2,2.2,2.2,2.3,2.2,1.9,1.9,2.1,1.9,1.7,1.9,2.0,1.6,1.7,1.5,1.4,1.3,1.2,1.0,0.9,0.8,0.8,0.8,0.8,0.9,0.9,0.8,0.9,1.0,1.0,1.1,1.3,1.3,1.2,1.4,1.5,1.5,1.5,1.6,1.7,1.7,1.7,2.0,1.9,2.1,2.0,1.6,1.6,1.4,1.3,1.1,1.0,0.9,0.9,0.8,1.0,1.1,0.9,1.2,1.1,0.9,0.8,0.9,1.1,1.1,1.3,1.3,1.1,1.3,1.4,1.2,1.3,1.5,1.5,1.4,1.6,1.4,1.3,1.2,1.2,1.0,1.1,1.1,1.1,1.1,1.2,1.4,1.3,1.2,1.3,1.5,1.4,1.2,1.4,1.6,1.4,1.4,1.6,1.7,1.5,1.7,1.9,1.9,1.9,2.1,2.4,2.8,1.7,1.5,1.7,1.3,1.3,1.3,1.3,1.3,1.6,1.6,1.3,1.3,1.3,1.3,1.3,1.3,1.4,1.5,1.6,1.6,1.5,1.8,1.3,1.3,1.4,1.4,1.4,1.5,1.5,1.4,1.8,1.8,1.8,1.6,1.6,1.6,1.6,1.7,1.6,1.4,1.5,1.4,1.3,1.5,1.1,1.5,1.1,1.1,1.4,1.3,1.4,1.1,1.1,1.1,1.0,1.1,1.2,1.1,1.2,1.0,1.0,1.0,1.0,1.0,1.0,1.0,1.0,1.0,1.0,1.0,1.0,1.3],[3.0,2.6,2.1,1.9,1.7,1.6,1.4,1.3,1.2,1.1,0.9,0.9,1.1,0.9,0.8,1.0,1.1,1.2,1.1,1.2,1.3,1.4,1.3,1.4,1.5,1.6,1.6,1.6,1.3,1.5,1.4,1.6,1.5,1.5,1.4,1.5,1.5,1.4,1.7,1.6,1.6,1.8,1.8,2.0,1.9,2.1,1.9,2.0,2.2,2.2,2.2,2.1,1.9,1.7,1.7,1.5,1.4,1.3,1.2,1.4,1.9,2.0,1.7,2.0,2.0,1.9,2.0,1.9,1.6,1.6,1.8,1.7,1.5,1.7,1.7,1.5,1.6,1.4,1.3,1.2,1.1,1.0,0.8,0.8,0.8,0.8,0.8,0.8,0.8,0.8,0.8,0.8,0.9,0.9,1.1,1.1,1.0,1.2,1.2,1.2,1.3,1.4,1.4,1.5,1.5,1.7,1.7,1.8,1.7,1.4,1.4,1.3,1.2,1.1,1.0,0.9,0.9,0.8,1.1,1.1,1.0,1.2,1.2,0.9,0.8,0.8,1.1,1.1,1.2,1.1,1.0,1.2,1.2,1.1,1.1,1.3,1.3,1.2,1.4,1.3,1.3,1.1,1.2,1.1,1.1,1.1,1.1,1.1,1.2,1.3,1.3,1.2,1.3,1.4,1.4,1.2,1.4,1.5,1.4,1.4,1.6,1.6,1.4,1.6,1.8,1.7,1.7,2.0,2.3,2.6,1.6,1.4,1.6,1.2,1.2,1.2,1.2,1.2,1.5,1.5,1.2,1.1,1.1,1.1,1.2,1.2,1.2,1.3,1.4,1.5,1.3,1.6,1.2,1.2,1.2,1.2,1.2,1.3,1.3,1.2,1.7,1.6,1.6,1.3,1.3,1.4,1.4,1.5,1.3,1.3,1.3,1.2,1.2,1.5,1.0,1.4,1.0,1.0,1.3,1.3,1.3,1.0,1.0,1.0,1.0,1.1,1.1,1.1,1.1,1.0,1.0,1.0,1.0,1.0,1.0,1.0,1.0,1.0,1.0,1.0,1.0,1.2],[3.1,2.7,2.2,2.0,1.8,1.7,1.5,1.4,1.2,1.1,1.0,0.9,1.1,1.0,0.9,1.0,1.2,1.3,1.3,1.2,1.4,1.5,1.4,1.5,1.7,1.8,1.8,1.7,1.4,1.5,1.6,1.7,1.6,1.6,1.5,1.6,1.6,1.5,1.8,1.8,1.7,2.0,2.0,2.2,2.0,2.2,2.0,2.2,2.3,2.3,2.3,2.2,2.1,1.8,1.8,1.6,1.5,1.4,1.3,1.4,2.0,2.0,1.6,1.9,1.9,1.9,2.0,2.0,1.6,1.6,1.8,1.7,1.5,1.7,1.8,1.5,1.7,1.5,1.3,1.3,1.1,1.0,0.8,0.8,0.9,0.8,0.8,0.8,0.8,0.8,0.8,0.8,0.8,0.9,1.1,1.0,1.1,1.2,1.2,1.2,1.3,1.4,1.4,1.5,1.5,1.7,1.7,1.8,1.8,1.5,1.5,1.3,1.3,1.1,1.1,1.0,1.0,1.0,1.2,1.2,1.1,1.3,1.2,1.0,0.8,0.9,1.2,1.2,1.3,1.2,1.1,1.3,1.3,1.1,1.2,1.4,1.4,1.3,1.5,1.3,1.4,1.2,1.3,1.2,1.2,1.2,1.2,1.3,1.4,1.5,1.4,1.3,1.4,1.6,1.5,1.3,1.5,1.7,1.5,1.5,1.7,1.7,1.6,1.7,1.9,1.9,1.8,2.1,2.4,2.8,1.6,1.4,1.6,1.3,1.3,1.3,1.3,1.3,1.6,1.5,1.2,1.2,1.1,1.1,1.1,1.2,1.2,1.3,1.4,1.4,1.3,1.6,1.2,1.2,1.2,1.2,1.2,1.3,1.3,1.3,1.7,1.7,1.6,1.3,1.4,1.4,1.4,1.5,1.3,1.3,1.3,1.2,1.2,1.5,1.2,1.5,1.1,1.1,1.4,1.3,1.4,1.1,1.1,1.1,1.1,1.2,1.2,1.2,1.3,1.1,1.1,1.1,1.1,1.1,1.1,1.1,1.1,1.1,1.1,1.1,1.1,1.3],[3.0,2.6,2.1,1.9,1.7,1.6,1.4,1.3,1.2,1.0,0.9,0.8,1.0,1.0,0.9,1.1,1.1,1.2,1.3,1.2,1.4,1.5,1.4,1.5,1.7,1.8,1.8,1.8,1.5,1.6,1.6,1.7,1.6,1.6,1.4,1.5,1.6,1.4,1.7,1.6,1.6,1.9,1.9,2.1,2.0,2.2,2.0,2.2,2.3,2.3,2.3,2.1,2.0,1.7,1.7,1.5,1.4,1.3,1.2,1.3,1.9,1.9,1.7,1.9,1.9,1.9,1.9,1.9,1.6,1.5,1.8,1.7,1.4,1.6,1.7,1.4,1.6,1.4,1.2,1.2,1.0,0.9,0.8,0.8,1.0,0.9,0.8,0.8,0.8,0.8,0.8,0.8,0.8,0.9,1.1,1.0,1.0,1.1,1.2,1.2,1.2,1.4,1.4,1.4,1.5,1.7,1.6,1.8,1.7,1.4,1.5,1.3,1.3,1.1,1.1,1.0,1.0,1.1,1.3,1.3,1.2,1.4,1.3,1.1,0.9,0.9,1.2,1.3,1.4,1.2,1.1,1.3,1.3,1.1,1.2,1.5,1.3,1.2,1.5,1.3,1.4,1.2,1.3,1.2,1.2,1.3,1.3,1.3,1.5,1.6,1.5,1.4,1.4,1.6,1.5,1.4,1.5,1.7,1.5,1.4,1.7,1.7,1.5,1.6,1.8,1.8,1.8,2.1,2.4,2.7,1.5,1.3,1.6,1.2,1.2,1.2,1.2,1.2,1.5,1.4,1.1,1.1,1.1,1.1,1.1,1.1,1.1,1.3,1.4,1.5,1.3,1.6,1.1,1.1,1.1,1.2,1.2,1.2,1.2,1.2,1.6,1.6,1.6,1.3,1.3,1.3,1.3,1.4,1.3,1.2,1.3,1.2,1.1,1.5,1.2,1.4,1.1,1.1,1.3,1.3,1.3,1.1,1.1,1.1,1.1,1.2,1.2,1.2,1.3,1.2,1.2,1.1,1.1,1.2,1.2,1.2,1.2,1.2,1.2,1.2,1.2,1.3],[2.8,2.3,1.9,1.7,1.5,1.4,1.2,1.1,1.1,1.0,0.8,0.8,1.0,0.9,0.8,0.9,1.0,1.1,1.1,1.1,1.2,1.3,1.3,1.3,1.5,1.6,1.6,1.5,1.3,1.4,1.5,1.6,1.4,1.4,1.3,1.4,1.4,1.3,1.5,1.4,1.4,1.6,1.7,1.9,1.8,1.9,1.7,1.9,2.0,2.0,2.0,1.9,1.7,1.5,1.5,1.3,1.2,1.2,1.1,1.2,1.8,1.8,1.7,1.8,1.7,1.7,1.8,1.7,1.4,1.4,1.6,1.5,1.3,1.4,1.5,1.3,1.3,1.2,1.1,1.1,0.9,0.9,0.8,0.8,0.9,0.9,0.8,0.8,0.8,0.8,0.8,0.8,0.8,0.8,1.0,0.9,0.9,1.0,1.1,1.0,1.1,1.2,1.2,1.3,1.3,1.5,1.4,1.6,1.5,1.2,1.2,1.1,1.1,0.9,0.9,0.9,0.9,0.9,1.1,1.2,1.1,1.3,1.3,1.0,0.9,0.8,1.1,1.1,1.2,1.1,0.9,1.1,1.1,0.9,1.0,1.1,1.1,1.1,1.2,1.1,1.1,1.0,1.1,1.1,1.1,1.1,1.1,1.2,1.3,1.3,1.4,1.2,1.2,1.4,1.3,1.1,1.3,1.4,1.2,1.2,1.4,1.4,1.3,1.4,1.6,1.5,1.5,1.8,2.1,2.4,1.5,1.2,1.4,1.1,1.1,1.1,1.1,1.1,1.3,1.4,1.1,1.0,1.0,1.0,1.0,1.1,1.1,1.2,1.3,1.4,1.2,1.5,1.0,1.0,1.0,1.1,1.1,1.1,1.1,1.1,1.5,1.6,1.5,1.2,1.2,1.2,1.2,1.3,1.2,1.1,1.1,1.1,1.0,1.4,1.0,1.3,1.0,1.0,1.2,1.2,1.2,1.0,1.0,1.0,1.0,1.1,1.1,1.1,1.1,1.0,1.0,1.0,1.1,1.1,1.1,1.1,1.0,1.1,1.0,1.0,1.0,1.1],[2.7,2.2,1.8,1.6,1.4,1.4,1.2,1.1,1.0,0.9,0.8,0.8,1.0,0.9,0.8,0.9,1.0,1.1,1.1,1.1,1.2,1.3,1.2,1.3,1.4,1.5,1.5,1.5,1.3,1.4,1.5,1.6,1.4,1.4,1.3,1.4,1.3,1.2,1.4,1.4,1.4,1.6,1.6,1.8,1.7,1.8,1.7,1.8,1.9,1.9,1.9,1.8,1.7,1.4,1.4,1.3,1.2,1.1,1.1,1.2,1.8,1.9,1.5,1.8,1.8,1.7,1.7,1.7,1.4,1.3,1.5,1.4,1.2,1.4,1.4,1.2,1.3,1.2,1.1,1.1,0.9,0.9,0.8,0.8,0.9,0.9,0.8,0.8,0.8,0.8,0.8,0.8,0.8,0.8,0.9,0.9,0.9,1.0,1.0,1.0,1.0,1.1,1.2,1.2,1.2,1.4,1.4,1.5,1.5,1.2,1.2,1.1,1.0,0.9,0.9,0.9,0.9,0.9,1.1,1.1,1.1,1.3,1.2,1.0,0.9,0.8,1.0,1.0,1.1,1.0,0.9,1.0,1.0,0.8,1.0,1.1,1.1,1.0,1.1,1.0,1.1,1.0,1.1,1.0,1.0,1.1,1.1,1.1,1.2,1.3,1.3,1.2,1.2,1.3,1.2,1.1,1.3,1.4,1.2,1.2,1.4,1.4,1.2,1.4,1.5,1.5,1.5,1.7,2.0,2.3,1.5,1.3,1.4,1.1,1.1,1.1,1.2,1.1,1.4,1.4,1.1,1.0,1.0,1.0,1.0,1.1,1.1,1.2,1.2,1.3,1.2,1.5,1.0,1.0,1.0,1.0,1.0,1.1,1.1,1.1,1.5,1.6,1.5,1.1,1.1,1.2,1.2,1.2,1.1,1.1,1.1,1.1,1.0,1.4,1.0,1.3,1.0,1.0,1.3,1.2,1.3,1.0,1.0,1.0,1.0,1.1,1.1,1.1,1.1,1.0,1.0,1.0,1.0,1.0,1.1,1.0,1.0,1.0,1.0,1.0,1.0,1.1],[3.2,2.7,2.2,2.1,1.8,1.7,1.6,1.4,1.3,1.1,1.0,0.9,1.1,1.1,1.0,1.2,1.2,1.4,1.3,1.3,1.5,1.6,1.5,1.7,1.8,1.9,1.9,1.8,1.6,1.7,1.7,1.8,1.7,1.7,1.5,1.7,1.7,1.5,1.8,1.8,1.8,2.0,2.0,2.3,2.1,2.2,2.0,2.1,2.3,2.3,2.4,2.2,2.1,1.9,1.9,1.7,1.5,1.4,1.3,1.4,2.0,2.0,1.7,1.9,1.8,1.9,1.9,1.9,1.6,1.5,1.8,1.7,1.4,1.6,1.8,1.5,1.7,1.5,1.2,1.3,1.0,1.0,0.8,0.9,1.0,1.0,0.8,0.8,0.8,0.8,0.8,0.8,0.8,0.8,1.0,0.9,0.9,1.0,1.1,1.1,1.2,1.3,1.3,1.4,1.5,1.6,1.6,1.7,1.7,1.4,1.5,1.2,1.3,1.0,1.1,1.0,1.1,1.1,1.2,1.3,1.2,1.4,1.3,1.1,1.0,0.9,1.2,1.2,1.3,1.1,1.0,1.2,1.2,1.0,1.1,1.3,1.2,1.1,1.3,1.2,1.3,1.1,1.3,1.2,1.2,1.3,1.3,1.4,1.5,1.6,1.5,1.4,1.5,1.7,1.5,1.4,1.6,1.7,1.5,1.4,1.7,1.7,1.5,1.7,1.9,1.8,1.8,2.1,2.4,2.7,1.6,1.4,1.6,1.3,1.3,1.3,1.4,1.3,1.5,1.5,1.2,1.1,1.1,1.1,1.1,1.1,1.1,1.2,1.3,1.4,1.2,1.6,1.1,1.1,1.1,1.1,1.2,1.2,1.2,1.2,1.6,1.6,1.6,1.2,1.3,1.3,1.3,1.4,1.3,1.2,1.3,1.2,1.1,1.6,1.3,1.6,1.2,1.2,1.4,1.4,1.4,1.2,1.2,1.2,1.2,1.3,1.3,1.3,1.4,1.2,1.2,1.2,1.2,1.2,1.3,1.2,1.2,1.2,1.2,1.2,1.2,1.4],[3.2,2.6,2.1,1.9,1.7,1.6,1.5,1.3,1.3,1.0,0.9,0.9,1.1,1.1,1.0,1.2,1.2,1.4,1.4,1.4,1.5,1.6,1.6,1.7,1.8,2.0,2.0,2.0,1.7,1.8,1.8,1.9,1.8,1.7,1.5,1.6,1.6,1.5,1.8,1.7,1.7,2.0,2.0,2.2,2.1,2.3,2.0,2.1,2.3,2.3,2.3,2.1,2.0,1.8,1.7,1.6,1.4,1.4,1.2,1.4,1.9,1.9,1.7,1.8,1.9,1.7,1.8,1.8,1.4,1.4,1.6,1.6,1.3,1.4,1.6,1.4,1.5,1.3,1.1,1.2,0.9,1.0,0.8,1.0,1.1,1.1,0.9,0.9,0.8,0.8,0.8,0.8,0.8,0.8,0.9,0.8,0.8,0.9,1.0,0.9,1.0,1.1,1.1,1.2,1.2,1.4,1.4,1.5,1.5,1.2,1.3,1.1,1.2,1.0,1.1,1.0,1.1,1.2,1.3,1.4,1.3,1.5,1.5,1.2,1.1,1.0,1.3,1.3,1.3,1.2,1.1,1.2,1.2,1.0,1.1,1.3,1.2,1.1,1.2,1.2,1.3,1.2,1.3,1.3,1.3,1.4,1.4,1.5,1.7,1.7,1.6,1.5,1.6,1.7,1.6,1.4,1.5,1.7,1.4,1.4,1.6,1.6,1.4,1.5,1.8,1.7,1.6,2.0,2.3,2.6,1.5,1.3,1.5,1.2,1.2,1.3,1.3,1.2,1.5,1.4,1.1,1.0,1.0,1.0,1.0,1.1,1.1,1.2,1.3,1.4,1.2,1.5,1.0,1.0,1.0,1.0,1.0,1.1,1.1,1.1,1.5,1.6,1.5,1.1,1.1,1.1,1.2,1.2,1.1,1.1,1.2,1.1,1.0,1.6,1.3,1.6,1.2,1.2,1.5,1.4,1.4,1.3,1.3,1.3,1.3,1.4,1.4,1.4,1.5,1.3,1.3,1.3,1.3,1.3,1.4,1.3,1.3,1.3,1.3,1.3,1.3,1.4],[2.9,2.4,2.0,1.8,1.6,1.4,1.3,1.1,1.1,0.9,0.8,0.9,1.1,1.1,0.9,1.1,1.1,1.3,1.3,1.2,1.4,1.5,1.4,1.5,1.6,1.8,1.8,1.8,1.5,1.6,1.7,1.8,1.6,1.6,1.4,1.5,1.5,1.3,1.6,1.5,1.6,1.8,1.8,2.1,1.9,2.1,1.9,2.0,2.2,2.1,2.2,2.0,1.9,1.6,1.6,1.4,1.3,1.3,1.1,1.3,1.8,1.9,1.7,1.8,1.9,1.7,1.7,1.7,1.4,1.3,1.5,1.4,1.2,1.3,1.4,1.2,1.4,1.2,1.0,1.1,0.9,0.9,0.8,0.9,1.0,1.1,0.9,0.9,0.9,0.8,0.8,0.8,0.8,0.8,0.8,0.8,0.8,0.8,0.9,0.9,0.9,1.0,1.0,1.1,1.1,1.3,1.2,1.4,1.4,1.1,1.2,1.0,1.1,0.9,1.0,1.0,1.0,1.1,1.3,1.3,1.3,1.5,1.5,1.2,1.1,1.0,1.3,1.2,1.3,1.1,1.0,1.2,1.1,0.9,1.0,1.2,1.1,1.0,1.1,1.1,1.2,1.1,1.2,1.2,1.2,1.3,1.3,1.4,1.5,1.5,1.5,1.4,1.4,1.6,1.5,1.3,1.4,1.5,1.3,1.3,1.5,1.5,1.3,1.4,1.7,1.6,1.5,1.8,2.1,2.4,1.5,1.2,1.4,1.2,1.2,1.2,1.3,1.2,1.4,1.4,1.1,1.0,1.0,0.9,1.0,1.1,1.1,1.2,1.3,1.3,1.2,1.5,0.9,1.0,1.0,1.0,1.0,1.0,1.0,1.0,1.5,1.5,1.4,1.0,1.0,1.1,1.1,1.1,1.1,1.0,1.1,1.0,1.0,1.5,1.2,1.4,1.1,1.1,1.4,1.2,1.3,1.2,1.2,1.2,1.2,1.3,1.3,1.3,1.4,1.2,1.2,1.2,1.2,1.3,1.3,1.2,1.2,1.2,1.2,1.2,1.2,1.2],[3.7,3.1,2.7,2.5,2.2,2.0,1.9,1.5,1.5,1.2,1.1,1.1,1.4,1.5,1.2,1.5,1.5,1.8,1.8,1.7,1.9,2.1,2.0,2.1,2.3,2.5,2.5,2.4,2.2,2.2,2.3,2.3,2.2,2.2,1.9,2.0,2.1,1.8,2.1,2.1,2.2,2.5,2.5,2.8,2.6,2.9,2.5,2.7,2.9,2.9,2.9,2.7,2.6,2.2,2.2,2.0,1.8,1.8,1.4,1.7,2.2,2.3,1.7,2.1,2.0,1.9,1.9,1.9,1.6,1.4,1.7,1.7,1.4,1.6,1.8,1.7,1.8,1.6,1.4,1.5,1.1,1.2,1.0,1.2,1.3,1.5,1.3,1.2,1.3,1.0,0.9,1.0,0.8,0.8,0.8,0.8,0.9,0.9,0.8,0.9,1.1,1.1,1.1,1.3,1.4,1.5,1.5,1.6,1.7,1.4,1.7,1.4,1.5,1.2,1.3,1.2,1.4,1.5,1.6,1.8,1.7,2.0,1.9,1.5,1.4,1.2,1.5,1.5,1.5,1.3,1.3,1.5,1.4,1.1,1.4,1.6,1.4,1.2,1.5,1.4,1.6,1.4,1.6,1.5,1.5,1.7,1.7,1.9,2.0,2.1,1.9,1.8,1.9,2.2,1.9,1.6,2.0,2.2,1.8,1.7,2.1,2.1,1.8,2.0,2.2,2.1,2.0,2.3,2.6,2.9,1.7,1.5,1.7,1.4,1.5,1.6,1.7,1.5,1.6,1.5,1.3,1.2,1.2,1.1,1.1,1.2,1.2,1.3,1.4,1.4,1.3,1.7,1.0,1.0,1.0,1.1,1.1,1.1,1.1,1.1,1.6,1.7,1.5,1.1,1.2,1.2,1.2,1.3,1.2,1.1,1.3,1.2,1.1,1.9,1.7,1.9,1.6,1.5,1.7,1.7,1.8,1.7,1.7,1.7,1.6,1.8,1.9,1.8,1.9,1.8,1.7,1.7,1.7,1.7,1.8,1.7,1.6,1.6,1.7,1.6,1.7,1.7],[2.8,2.3,1.9,1.7,1.6,1.4,1.4,1.1,1.2,0.9,1.0,1.0,1.2,1.3,1.1,1.3,1.2,1.4,1.5,1.4,1.5,1.7,1.7,1.6,1.8,1.9,2.0,2.0,1.8,1.8,1.9,2.0,1.8,1.8,1.5,1.6,1.6,1.4,1.6,1.5,1.6,1.8,1.9,2.0,1.9,2.1,1.9,2.1,2.2,2.1,2.2,2.0,1.8,1.7,1.5,1.5,1.3,1.4,1.1,1.4,1.8,1.9,1.5,1.7,1.8,1.5,1.5,1.5,1.3,1.1,1.4,1.3,1.1,1.2,1.3,1.2,1.3,1.2,1.0,1.2,1.0,1.1,1.0,1.2,1.3,1.4,1.2,1.1,1.1,1.0,1.0,1.0,0.8,0.8,0.8,0.8,0.8,0.8,0.8,0.8,0.8,0.9,0.9,1.0,1.1,1.2,1.2,1.4,1.4,1.1,1.3,1.1,1.3,1.1,1.2,1.2,1.3,1.4,1.5,1.6,1.6,1.8,1.8,1.5,1.3,1.2,1.5,1.4,1.5,1.3,1.2,1.4,1.3,1.1,1.2,1.4,1.2,1.1,1.3,1.2,1.4,1.3,1.4,1.4,1.4,1.6,1.5,1.7,1.8,1.8,1.7,1.6,1.6,1.7,1.6,1.4,1.5,1.7,1.5,1.4,1.6,1.6,1.4,1.4,1.7,1.7,1.5,1.8,2.1,2.3,1.5,1.3,1.4,1.1,1.2,1.3,1.3,1.2,1.4,1.4,1.0,1.0,1.0,0.9,0.9,1.1,1.1,1.2,1.2,1.3,1.2,1.5,0.8,0.9,0.9,0.9,0.9,0.9,0.9,0.9,1.5,1.5,1.4,0.9,0.9,0.9,1.0,1.0,0.9,0.9,1.0,1.0,0.9,1.7,1.4,1.8,1.3,1.3,1.5,1.4,1.5,1.4,1.4,1.4,1.4,1.5,1.6,1.5,1.6,1.5,1.5,1.5,1.5,1.5,1.6,1.5,1.5,1.5,1.5,1.4,1.4,1.3],[2.7,2.2,1.8,1.6,1.4,1.3,1.2,1.0,1.0,0.9,0.9,0.9,1.1,1.1,1.0,1.2,1.1,1.3,1.3,1.3,1.3,1.5,1.5,1.5,1.6,1.8,1.8,1.8,1.6,1.6,1.8,1.8,1.6,1.6,1.4,1.4,1.4,1.3,1.5,1.4,1.5,1.7,1.7,1.9,1.8,2.0,1.7,1.9,2.0,1.9,2.0,1.8,1.7,1.5,1.4,1.3,1.2,1.2,1.0,1.2,1.7,1.8,1.5,1.6,1.9,1.5,1.5,1.5,1.2,1.1,1.3,1.3,1.0,1.1,1.3,1.1,1.2,1.1,0.9,1.1,0.9,1.0,1.0,1.1,1.2,1.3,1.0,1.1,1.0,0.9,0.9,1.0,0.8,0.8,0.8,0.8,0.8,0.8,0.8,0.8,0.8,0.8,0.9,0.9,1.0,1.1,1.1,1.3,1.3,1.0,1.1,1.0,1.1,1.0,1.0,1.1,1.1,1.3,1.4,1.5,1.4,1.7,1.6,1.4,1.3,1.2,1.4,1.4,1.4,1.3,1.1,1.3,1.3,1.0,1.1,1.3,1.2,1.0,1.1,1.0,1.2,1.1,1.2,1.3,1.3,1.4,1.4,1.5,1.7,1.6,1.6,1.4,1.4,1.5,1.5,1.3,1.4,1.5,1.3,1.2,1.4,1.4,1.2,1.3,1.5,1.5,1.4,1.6,1.9,2.1,1.3,1.2,1.3,1.1,1.1,1.2,1.2,1.1,1.3,1.3,1.0,0.9,0.9,0.9,0.9,1.0,1.0,1.2,1.2,1.2,1.1,1.5,0.8,0.9,0.9,0.9,0.9,0.9,0.9,0.8,1.4,1.5,1.4,0.9,0.9,0.9,0.9,1.0,0.9,0.9,1.0,0.9,0.9,1.5,1.2,1.5,1.2,1.1,1.3,1.2,1.3,1.2,1.3,1.3,1.3,1.3,1.4,1.4,1.4,1.3,1.3,1.3,1.4,1.4,1.5,1.4,1.4,1.4,1.3,1.3,1.3,1.2],[2.9,2.4,2.0,1.8,1.6,1.5,1.3,1.2,1.2,1.0,1.0,1.0,1.2,1.3,1.1,1.3,1.2,1.4,1.5,1.4,1.5,1.7,1.7,1.7,1.8,2.0,2.1,2.0,1.8,1.9,2.0,2.0,1.9,1.8,1.6,1.7,1.7,1.5,1.7,1.7,1.7,1.9,1.9,2.1,2.0,2.2,1.9,2.1,2.3,2.2,2.2,2.0,1.9,1.7,1.7,1.6,1.4,1.4,1.2,1.4,1.9,2.0,1.7,1.8,1.9,1.7,1.7,1.7,1.4,1.2,1.5,1.5,1.1,1.2,1.4,1.2,1.3,1.2,1.0,1.2,0.9,1.1,1.0,1.2,1.3,1.4,1.2,1.2,1.1,1.0,1.1,1.1,0.9,0.8,0.9,0.8,0.8,0.8,0.8,0.8,0.8,0.8,0.9,1.0,1.0,1.1,1.1,1.3,1.3,1.0,1.2,1.0,1.2,1.1,1.2,1.2,1.3,1.4,1.5,1.6,1.6,1.9,1.9,1.5,1.4,1.2,1.6,1.5,1.6,1.4,1.2,1.4,1.4,1.1,1.2,1.4,1.2,1.0,1.2,1.1,1.3,1.2,1.4,1.4,1.4,1.6,1.5,1.7,1.8,1.8,1.7,1.5,1.6,1.7,1.6,1.4,1.5,1.6,1.5,1.3,1.5,1.6,1.3,1.4,1.6,1.6,1.5,1.8,2.1,2.3,1.5,1.4,1.5,1.2,1.3,1.4,1.4,1.3,1.4,1.4,1.1,1.0,1.0,1.0,1.0,1.2,1.2,1.3,1.3,1.4,1.3,1.6,1.0,1.0,0.9,1.0,1.0,1.0,0.9,0.9,1.4,1.4,1.4,0.9,0.9,1.0,1.0,1.1,1.0,1.0,1.1,1.0,1.0,1.7,1.4,1.6,1.3,1.3,1.5,1.5,1.5,1.4,1.4,1.4,1.4,1.5,1.6,1.5,1.6,1.5,1.5,1.5,1.5,1.5,1.6,1.5,1.5,1.5,1.5,1.5,1.4,1.4],[3.0,2.4,2.0,1.8,1.6,1.4,1.4,1.1,1.2,1.0,1.0,1.1,1.3,1.3,1.2,1.3,1.3,1.5,1.5,1.4,1.5,1.7,1.7,1.7,1.8,2.0,2.1,2.0,1.8,1.9,2.0,2.0,1.9,1.8,1.6,1.7,1.7,1.4,1.7,1.6,1.7,1.9,2.0,2.2,2.0,2.3,2.0,2.1,2.3,2.2,2.3,2.0,1.9,1.8,1.6,1.5,1.4,1.4,1.2,1.4,1.9,1.9,1.5,1.7,1.8,1.5,1.5,1.6,1.2,1.1,1.3,1.3,1.0,1.1,1.3,1.2,1.3,1.2,1.0,1.2,1.0,1.1,1.1,1.3,1.3,1.4,1.2,1.3,1.2,1.1,1.1,1.1,0.9,0.9,0.9,0.8,0.8,0.8,0.8,0.8,0.8,0.8,0.8,0.9,0.9,1.0,1.1,1.3,1.3,1.0,1.2,1.1,1.3,1.1,1.2,1.2,1.3,1.4,1.5,1.6,1.6,1.8,1.8,1.5,1.4,1.3,1.5,1.5,1.6,1.4,1.2,1.4,1.4,1.1,1.2,1.4,1.3,1.1,1.3,1.2,1.4,1.3,1.4,1.4,1.4,1.6,1.5,1.7,1.8,1.8,1.7,1.6,1.6,1.8,1.7,1.4,1.6,1.7,1.5,1.4,1.6,1.6,1.4,1.4,1.7,1.6,1.5,1.8,2.1,2.4,1.5,1.3,1.5,1.3,1.3,1.4,1.5,1.4,1.5,1.4,1.1,1.0,1.1,1.0,1.0,1.2,1.2,1.3,1.3,1.4,1.2,1.6,0.9,0.9,0.9,0.9,0.9,0.9,0.9,0.9,1.4,1.4,1.4,0.9,0.9,0.9,0.9,1.0,0.9,1.0,1.0,1.0,1.0,1.7,1.4,1.7,1.4,1.3,1.5,1.5,1.5,1.5,1.5,1.5,1.5,1.6,1.6,1.6,1.6,1.5,1.5,1.5,1.5,1.5,1.6,1.5,1.5,1.5,1.5,1.4,1.5,1.4],[2.6,2.1,1.7,1.5,1.3,1.2,1.2,1.0,1.1,0.9,0.9,1.0,1.2,1.3,1.2,1.3,1.2,1.3,1.4,1.3,1.4,1.6,1.6,1.5,1.6,1.8,1.9,1.9,1.7,1.7,1.9,1.9,1.7,1.7,1.5,1.5,1.5,1.3,1.5,1.4,1.5,1.6,1.7,1.8,1.7,1.9,1.7,1.8,1.9,1.9,1.9,1.7,1.6,1.5,1.4,1.3,1.2,1.3,1.1,1.3,1.8,1.8,1.5,1.5,1.7,1.4,1.3,1.4,1.1,1.0,1.2,1.2,0.9,1.0,1.1,1.0,1.1,1.0,0.9,1.1,1.0,1.1,1.1,1.2,1.3,1.4,1.2,1.2,1.2,1.1,1.1,1.1,0.9,0.9,0.9,0.8,0.8,0.8,0.8,0.8,0.8,0.8,0.8,0.8,0.8,0.9,1.0,1.2,1.2,0.9,1.1,1.0,1.2,1.1,1.2,1.2,1.3,1.4,1.5,1.6,1.6,1.8,1.8,1.5,1.4,1.3,1.5,1.5,1.5,1.4,1.3,1.4,1.3,1.1,1.2,1.3,1.2,1.1,1.2,1.1,1.3,1.3,1.3,1.4,1.4,1.5,1.5,1.6,1.8,1.7,1.7,1.5,1.5,1.6,1.5,1.3,1.4,1.5,1.4,1.2,1.4,1.4,1.2,1.2,1.4,1.4,1.3,1.5,1.8,2.1,1.4,1.2,1.4,1.1,1.2,1.2,1.3,1.2,1.3,1.3,1.0,1.0,1.0,0.9,1.0,1.1,1.1,1.2,1.3,1.3,1.2,1.5,0.9,0.9,0.8,0.9,0.8,0.8,0.8,0.8,1.4,1.4,1.4,0.8,0.8,0.8,0.8,0.9,0.9,0.9,0.9,0.9,0.9,1.6,1.3,1.6,1.3,1.2,1.4,1.4,1.4,1.4,1.4,1.4,1.4,1.5,1.5,1.5,1.6,1.4,1.4,1.4,1.5,1.5,1.6,1.5,1.5,1.4,1.4,1.4,1.4,1.3],[2.6,2.1,1.7,1.4,1.3,1.1,1.1,0.9,1.0,0.8,0.9,1.0,1.2,1.2,1.1,1.2,1.1,1.2,1.3,1.2,1.3,1.4,1.4,1.4,1.5,1.7,1.7,1.8,1.6,1.6,1.7,1.8,1.6,1.6,1.4,1.5,1.4,1.2,1.4,1.3,1.4,1.5,1.6,1.8,1.7,1.8,1.6,1.7,1.9,1.8,1.8,1.6,1.5,1.4,1.3,1.2,1.1,1.2,1.0,1.3,1.7,1.8,1.6,1.6,1.9,1.4,1.4,1.4,1.1,1.0,1.2,1.2,0.9,1.0,1.1,1.0,1.1,1.0,0.8,1.0,0.9,1.0,1.1,1.2,1.3,1.4,1.2,1.2,1.2,1.1,1.1,1.1,0.9,0.9,1.0,0.8,0.8,0.8,0.8,0.8,0.8,0.8,0.8,0.8,0.8,0.9,0.9,1.1,1.1,0.8,1.0,0.9,1.1,1.0,1.1,1.2,1.2,1.3,1.4,1.5,1.5,1.7,1.7,1.5,1.4,1.3,1.5,1.5,1.6,1.4,1.2,1.4,1.4,1.2,1.2,1.4,1.2,1.0,1.1,1.0,1.2,1.2,1.2,1.3,1.3,1.4,1.4,1.5,1.6,1.6,1.6,1.4,1.4,1.5,1.4,1.2,1.3,1.4,1.3,1.1,1.3,1.3,1.1,1.1,1.3,1.4,1.2,1.4,1.8,2.0,1.4,1.2,1.3,1.1,1.1,1.2,1.3,1.2,1.3,1.3,1.0,0.9,1.0,0.9,1.0,1.1,1.1,1.2,1.3,1.3,1.2,1.5,0.9,0.9,0.8,0.9,0.8,0.8,0.8,0.8,1.4,1.4,1.4,0.8,0.8,0.8,0.9,0.9,0.9,0.9,0.9,0.9,0.9,1.6,1.3,1.5,1.2,1.2,1.4,1.4,1.4,1.3,1.3,1.3,1.3,1.4,1.5,1.4,1.5,1.4,1.4,1.4,1.4,1.4,1.5,1.4,1.4,1.4,1.3,1.3,1.3,1.2],[2.8,2.3,1.8,1.6,1.4,1.3,1.3,1.1,1.1,1.0,1.0,1.1,1.3,1.3,1.2,1.3,1.2,1.4,1.5,1.3,1.4,1.6,1.6,1.6,1.7,1.9,2.0,1.9,1.8,1.8,1.9,2.0,1.8,1.8,1.6,1.7,1.6,1.4,1.6,1.5,1.5,1.7,1.8,2.0,1.9,2.0,1.8,2.0,2.1,2.0,2.1,1.8,1.7,1.6,1.5,1.4,1.2,1.3,1.2,1.4,1.9,2.0,1.6,1.7,1.8,1.5,1.5,1.5,1.2,1.0,1.3,1.3,1.0,1.0,1.2,1.1,1.2,1.1,0.9,1.2,1.0,1.1,1.1,1.3,1.5,1.5,1.3,1.4,1.3,1.2,1.2,1.2,1.1,1.0,1.0,0.9,0.8,0.8,0.8,0.8,0.8,0.8,0.8,0.8,0.8,0.8,0.9,1.1,1.2,0.9,1.1,1.0,1.2,1.2,1.2,1.3,1.3,1.4,1.6,1.7,1.7,1.9,1.9,1.6,1.5,1.4,1.7,1.7,1.8,1.6,1.4,1.5,1.5,1.3,1.3,1.5,1.3,1.1,1.3,1.1,1.3,1.4,1.4,1.5,1.4,1.6,1.5,1.7,1.8,1.8,1.8,1.6,1.6,1.7,1.6,1.4,1.4,1.6,1.4,1.3,1.4,1.5,1.3,1.3,1.5,1.5,1.4,1.6,2.0,2.1,1.5,1.4,1.6,1.3,1.3,1.4,1.4,1.3,1.5,1.5,1.1,1.1,1.1,1.1,1.1,1.2,1.2,1.4,1.4,1.4,1.3,1.6,1.0,1.0,1.0,1.0,1.0,0.9,0.9,0.9,1.4,1.4,1.4,0.8,0.8,0.9,1.0,1.0,1.0,1.0,1.0,1.0,1.0,1.6,1.4,1.6,1.3,1.3,1.5,1.4,1.5,1.4,1.5,1.5,1.5,1.5,1.6,1.5,1.6,1.5,1.5,1.5,1.5,1.6,1.6,1.5,1.5,1.5,1.5,1.5,1.5,1.4],[2.9,2.4,2.0,1.7,1.6,1.4,1.4,1.2,1.3,1.1,1.2,1.3,1.5,1.5,1.4,1.5,1.4,1.6,1.7,1.6,1.6,1.9,1.9,1.8,1.9,2.1,2.2,2.2,2.0,2.0,2.2,2.2,2.0,1.9,1.8,1.8,1.8,1.5,1.7,1.6,1.7,1.9,2.0,2.1,2.0,2.2,2.0,2.1,2.2,2.1,2.2,2.0,1.9,1.7,1.6,1.5,1.4,1.5,1.3,1.5,1.9,1.9,1.5,1.6,1.6,1.4,1.4,1.4,1.2,1.0,1.2,1.2,1.0,1.0,1.2,1.1,1.3,1.2,1.0,1.3,1.2,1.3,1.4,1.6,1.6,1.8,1.6,1.6,1.5,1.4,1.4,1.4,1.2,1.1,1.1,1.0,1.0,0.9,0.8,0.8,0.8,0.8,0.8,0.8,0.8,0.9,1.0,1.1,1.2,1.0,1.2,1.1,1.4,1.3,1.4,1.5,1.5,1.7,1.8,2.0,1.9,2.2,2.1,1.8,1.8,1.6,1.8,1.8,1.8,1.6,1.5,1.6,1.5,1.3,1.4,1.5,1.4,1.2,1.3,1.2,1.5,1.5,1.6,1.6,1.6,1.9,1.7,2.0,2.1,2.1,2.0,1.8,1.8,1.9,1.8,1.6,1.6,1.8,1.6,1.4,1.6,1.6,1.4,1.4,1.7,1.6,1.5,1.7,2.1,2.3,1.7,1.5,1.7,1.4,1.4,1.5,1.6,1.5,1.6,1.6,1.2,1.2,1.2,1.1,1.2,1.3,1.3,1.4,1.5,1.5,1.4,1.7,1.1,1.1,1.0,1.0,1.0,1.0,0.9,0.9,1.5,1.5,1.5,0.9,0.8,0.9,0.9,1.0,1.0,1.1,1.1,1.1,1.1,1.9,1.6,1.9,1.5,1.5,1.7,1.7,1.7,1.7,1.7,1.7,1.7,1.8,1.9,1.8,1.9,1.7,1.7,1.7,1.8,1.8,1.9,1.8,1.7,1.7,1.7,1.7,1.7,1.6],[3.0,2.5,2.1,1.8,1.6,1.4,1.5,1.3,1.5,1.3,1.4,1.6,1.7,1.8,1.7,1.9,1.6,1.8,2.0,1.8,1.8,2.1,2.2,2.0,2.2,2.4,2.6,2.6,2.5,2.4,2.6,2.5,2.3,2.2,2.1,2.0,2.0,1.6,1.9,1.7,1.9,2.0,2.1,2.3,2.3,2.5,2.2,2.4,2.5,2.3,2.4,2.1,2.0,1.8,1.6,1.7,1.4,1.6,1.4,1.7,2.1,2.1,1.7,1.8,1.8,1.5,1.5,1.6,1.3,1.0,1.3,1.3,1.0,1.0,1.2,1.1,1.3,1.3,1.2,1.5,1.4,1.6,1.6,1.9,2.1,2.2,1.9,1.9,1.8,1.6,1.8,1.6,1.4,1.4,1.3,1.1,1.1,1.1,1.0,0.9,0.9,0.9,0.8,0.8,0.8,0.9,1.0,1.3,1.4,1.1,1.4,1.3,1.6,1.6,1.7,1.9,1.9,2.1,2.3,2.5,2.4,2.7,2.6,2.4,2.2,2.0,2.3,2.3,2.4,2.1,1.9,2.1,2.0,1.7,1.7,2.0,1.7,1.5,1.6,1.5,1.8,1.8,1.9,2.1,2.0,2.3,2.1,2.5,2.6,2.4,2.4,2.2,2.1,2.2,2.1,1.9,1.8,2.0,1.9,1.6,1.7,1.9,1.6,1.5,1.8,1.8,1.6,1.8,2.2,2.4,1.7,1.6,1.7,1.5,1.6,1.7,1.8,1.6,1.7,1.6,1.4,1.3,1.3,1.2,1.3,1.4,1.5,1.6,1.6,1.7,1.5,1.8,1.2,1.1,1.0,1.1,1.0,1.0,1.0,1.0,1.6,1.6,1.6,0.9,0.9,0.9,0.9,1.0,1.0,1.1,1.2,1.2,1.2,2.0,1.9,2.0,1.8,1.7,1.9,1.9,1.9,2.0,2.0,2.0,2.0,2.1,2.2,2.1,2.2,2.1,2.1,2.1,2.2,2.2,2.3,2.2,2.1,2.1,2.1,2.1,2.0,1.8],[2.9,2.6,2.1,1.8,1.6,1.5,1.5,1.3,1.5,1.3,1.4,1.6,1.7,1.8,1.7,1.9,1.6,1.9,2.1,1.9,1.9,2.2,2.3,2.1,2.2,2.5,2.7,2.7,2.6,2.4,2.6,2.6,2.3,2.3,2.1,2.0,2.0,1.7,1.9,1.8,2.0,2.1,2.2,2.4,2.3,2.5,2.2,2.4,2.6,2.3,2.5,2.1,2.1,1.9,1.7,1.8,1.5,1.7,1.4,1.7,2.1,2.1,1.8,1.8,1.9,1.5,1.5,1.6,1.3,1.1,1.3,1.3,1.0,1.0,1.2,1.1,1.3,1.3,1.1,1.5,1.4,1.6,1.7,1.9,2.1,2.2,1.9,1.9,1.8,1.7,1.8,1.7,1.4,1.4,1.3,1.2,1.2,1.1,1.0,0.9,0.9,0.8,0.8,0.8,0.8,0.8,0.9,1.2,1.2,1.0,1.3,1.3,1.6,1.6,1.7,1.9,1.9,2.2,2.3,2.6,2.4,2.7,2.6,2.4,2.3,2.0,2.3,2.3,2.3,2.1,1.9,2.1,2.0,1.7,1.7,1.9,1.7,1.4,1.5,1.5,1.7,1.8,1.9,2.1,2.0,2.4,2.2,2.6,2.7,2.5,2.5,2.2,2.2,2.3,2.2,1.9,1.9,2.0,1.8,1.6,1.7,1.8,1.5,1.4,1.7,1.7,1.5,1.7,2.1,2.1,1.8,1.6,1.8,1.6,1.6,1.7,1.8,1.7,1.7,1.7,1.4,1.3,1.3,1.3,1.3,1.4,1.5,1.6,1.6,1.7,1.5,1.8,1.2,1.2,1.1,1.1,1.1,1.1,1.0,1.0,1.6,1.6,1.6,0.9,0.9,1.0,1.0,1.1,1.1,1.2,1.2,1.2,1.2,2.1,2.0,2.1,1.9,1.8,1.9,1.9,2.0,2.0,2.1,2.1,2.1,2.2,2.3,2.2,2.3,2.2,2.2,2.2,2.3,2.3,2.5,2.3,2.2,2.2,2.2,2.1,2.1,1.9],[3.6,3.1,2.4,2.2,2.0,1.7,1.9,1.5,1.8,1.5,1.7,2.0,2.1,2.2,2.1,2.3,1.9,2.3,2.5,2.3,2.2,2.6,2.8,2.5,2.6,2.9,3.2,3.2,3.1,2.8,3.1,3.0,2.7,2.6,2.5,2.4,2.4,2.0,2.3,2.1,2.4,2.5,2.6,2.9,2.8,3.1,2.7,2.9,3.1,2.9,3.0,2.6,2.6,2.3,2.0,2.1,1.8,2.0,1.6,2.0,2.4,2.5,2.0,2.1,2.0,1.8,1.7,1.9,1.6,1.3,1.5,1.6,1.3,1.2,1.5,1.3,1.5,1.4,1.4,1.8,1.6,1.9,2.0,2.3,2.6,2.8,2.4,2.6,2.4,2.1,2.3,2.2,1.9,1.8,1.7,1.6,1.5,1.4,1.4,1.2,1.1,0.9,1.0,0.9,0.8,0.8,0.8,1.2,1.3,1.1,1.5,1.5,1.9,1.9,2.0,2.3,2.3,2.6,2.8,3.1,3.0,3.3,3.2,2.9,2.9,2.6,2.9,2.8,2.9,2.6,2.4,2.6,2.5,2.2,2.1,2.2,2.0,1.6,1.8,1.7,2.0,2.2,2.3,2.6,2.4,2.8,2.6,3.1,3.3,3.0,2.9,2.7,2.7,2.7,2.7,2.2,2.2,2.6,2.3,1.9,2.1,2.3,1.8,1.7,2.1,2.0,1.7,1.9,2.4,2.4,2.1,1.9,2.1,1.9,2.0,2.1,2.2,2.0,1.9,1.9,1.7,1.6,1.7,1.6,1.7,1.8,1.8,2.0,2.0,2.0,1.9,2.2,1.5,1.5,1.4,1.4,1.4,1.3,1.3,1.3,1.7,1.8,1.7,1.2,1.2,1.3,1.4,1.4,1.4,1.5,1.5,1.6,1.6,2.4,2.3,2.4,2.2,2.1,2.2,2.2,2.2,2.4,2.4,2.5,2.5,2.6,2.8,2.6,2.7,2.6,2.5,2.6,2.7,2.8,2.9,2.7,2.6,2.6,2.5,2.4,2.4,2.1],[4.0,3.5,2.8,2.6,2.3,2.0,2.1,1.9,2.2,2.0,2.3,2.5,2.8,3.0,2.6,2.9,2.5,2.9,3.1,2.6,2.6,3.2,3.3,2.9,3.1,3.6,3.8,3.9,3.7,3.6,4.0,4.0,3.4,3.4,3.3,3.1,3.0,2.6,2.9,2.6,2.9,3.0,3.1,3.4,3.2,3.5,2.9,3.1,3.4,3.1,3.4,3.0,2.9,2.6,2.4,2.5,2.2,2.6,2.2,2.7,3.0,3.0,2.6,2.6,2.4,2.2,2.0,2.3,2.0,1.6,1.8,2.0,1.7,1.4,1.9,1.7,1.8,1.7,1.6,2.1,1.9,2.3,2.4,2.9,3.0,3.5,3.1,3.1,3.0,2.6,2.7,2.6,2.4,2.1,2.0,2.1,1.9,1.5,1.6,1.7,1.4,1.0,1.4,1.2,1.0,0.8,0.8,0.9,1.1,1.1,1.5,1.5,2.0,2.1,2.3,2.6,2.7,3.3,3.2,3.7,3.7,4.2,4.0,3.4,3.5,3.0,3.2,3.0,3.0,2.9,2.6,2.7,2.6,2.3,2.1,2.2,2.1,1.6,1.7,1.7,2.1,2.3,2.4,2.8,2.7,3.3,3.0,3.7,3.8,3.5,3.3,2.9,3.0,3.0,2.7,2.5,2.5,2.6,2.3,2.0,2.3,2.3,1.8,1.9,2.3,2.1,1.7,2.1,2.5,2.5,2.7,2.5,2.6,2.6,2.7,2.8,2.9,2.7,2.5,2.5,2.3,2.3,2.2,2.2,2.3,2.4,2.5,2.5,2.4,2.5,2.5,2.8,2.1,2.0,2.0,1.9,2.0,1.9,1.8,1.8,2.0,2.0,2.0,1.7,1.6,1.7,1.8,1.8,1.9,2.0,2.0,2.1,2.2,3.1,3.0,3.0,3.0,2.9,2.7,2.7,2.8,3.2,3.2,3.3,3.2,3.4,3.6,3.3,3.5,3.4,3.2,3.3,3.5,3.5,3.7,3.4,3.3,3.2,3.2,3.1,3.2,2.8],[5.0,4.4,3.5,3.6,2.9,2.9,2.6,2.4,2.6,2.4,2.8,3.2,3.7,4.1,3.2,3.6,3.0,3.8,3.9,3.1,3.4,4.0,4.0,3.6,3.9,4.5,4.6,4.7,4.6,4.6,5.1,5.2,4.5,4.6,4.5,4.3,4.1,3.5,4.0,3.6,3.8,4.1,3.9,4.3,3.9,4.1,3.5,3.7,4.1,3.8,4.2,3.6,3.9,3.5,3.4,3.2,2.9,3.4,2.8,3.7,4.0,4.0,3.5,3.6,3.1,3.1,2.9,3.3,2.8,2.3,2.7,2.9,2.4,2.1,2.7,2.3,2.3,2.1,1.9,2.5,2.2,2.7,3.1,3.5,3.7,4.4,3.9,4.1,3.9,3.3,3.3,3.4,3.0,2.5,2.6,2.7,2.2,1.9,2.0,2.2,1.7,1.3,1.7,1.8,1.4,1.2,0.9,0.8,1.0,1.3,1.7,1.7,2.3,2.4,2.7,3.2,3.2,4.0,4.1,4.7,4.6,5.4,5.2,4.3,4.5,3.7,4.1,3.7,3.8,3.5,3.1,3.0,3.1,2.6,2.4,2.6,2.4,2.0,1.9,1.9,2.4,2.7,2.9,3.3,3.2,4.1,3.8,4.8,4.8,4.4,4.2,3.6,3.6,3.8,3.3,2.9,3.0,3.2,2.6,2.3,2.8,2.6,2.1,2.3,2.7,2.4,1.9,2.6,2.9,2.8,3.5,3.3,3.4,3.4,3.6,3.8,4.0,3.5,3.2,3.1,3.0,2.8,3.0,2.8,3.0,3.3,3.3,3.3,3.2,3.3,3.4,3.5,2.7,2.7,2.5,2.5,2.5,2.4,2.4,2.3,2.3,2.5,2.3,2.2,2.1,2.3,2.4,2.5,2.5,2.6,2.6,2.7,2.7,3.8,3.7,3.8,3.7,3.6,3.4,3.3,3.3,3.9,4.1,4.3,4.2,4.4,4.8,4.3,4.6,4.4,4.1,4.1,4.4,4.3,4.7,4.1,4.0,4.0,4.0,3.9,3.9,3.6],[4.3,3.6,2.8,2.7,2.0,2.2,1.9,2.1,2.4,2.4,3.1,3.8,4.1,4.4,3.7,3.6,3.0,3.4,3.7,2.9,2.7,3.3,3.4,2.8,3.1,3.7,3.8,4.1,4.2,4.1,4.9,4.9,4.0,4.5,4.4,4.3,3.8,3.4,3.5,3.0,3.0,3.0,3.0,3.2,2.9,3.3,2.6,2.9,3.4,3.0,3.3,2.7,2.9,2.5,2.5,2.4,2.6,2.9,2.7,3.5,4.0,4.2,3.9,3.9,3.5,3.8,3.6,3.6,3.2,2.8,3.0,2.9,2.5,2.4,2.5,1.9,1.8,1.4,1.8,2.2,2.3,2.9,3.4,4.2,4.2,4.9,4.7,4.9,4.7,4.1,3.7,4.1,3.6,2.9,2.9,3.1,2.5,2.1,2.3,2.4,1.7,1.5,2.1,2.0,1.5,1.7,1.1,1.0,0.8,1.1,1.3,1.5,2.0,2.5,2.8,3.5,3.6,4.5,4.2,4.9,5.1,5.8,5.6,4.8,5.1,4.3,4.6,4.1,4.3,4.0,3.5,3.5,3.7,3.1,2.6,2.9,2.8,2.1,1.9,1.7,2.1,2.7,2.7,3.4,3.2,4.2,3.5,4.7,4.5,3.7,3.9,3.2,3.1,2.9,2.8,2.5,2.3,2.3,2.1,1.7,2.0,2.1,1.7,1.7,2.2,2.0,1.5,2.2,2.7,2.7,3.8,3.7,3.7,3.5,3.7,3.9,4.1,3.7,3.4,3.3,3.4,3.3,3.4,3.2,3.5,3.7,3.8,3.7,3.6,3.7,3.9,4.1,3.2,3.0,2.8,2.8,2.8,2.7,2.5,2.5,2.5,2.6,2.6,2.5,2.4,2.5,2.7,2.8,2.7,2.8,2.8,3.0,3.1,3.9,3.9,3.7,4.0,3.8,3.7,3.6,3.6,4.1,4.3,4.6,4.6,4.6,5.0,4.4,4.6,4.7,4.2,4.3,4.7,4.6,5.0,4.4,4.3,4.3,4.2,4.1,4.2,3.6],[3.0,2.5,1.9,1.8,1.4,1.4,1.3,1.3,1.5,1.4,1.6,2.0,2.1,2.1,1.9,1.8,1.7,2.0,2.0,1.6,1.7,2.0,1.9,1.7,1.9,2.2,2.2,2.4,2.1,2.2,2.6,2.6,2.3,2.5,2.4,2.4,2.3,2.0,2.1,1.9,1.9,2.0,1.8,2.1,1.8,2.0,1.6,1.8,2.1,1.9,2.1,1.7,1.9,1.6,1.7,1.6,1.7,1.8,1.7,2.0,2.6,2.7,2.3,2.4,2.3,2.2,2.2,2.2,1.9,1.7,1.8,1.8,1.5,1.4,1.6,1.2,1.2,0.9,1.0,1.3,1.3,1.6,1.9,2.1,2.1,2.4,2.2,2.4,2.3,2.0,2.1,2.1,1.9,1.6,1.7,1.8,1.5,1.3,1.4,1.4,1.1,1.1,1.4,1.3,1.0,1.2,0.9,1.1,0.8,0.8,0.8,0.9,1.1,1.3,1.5,1.8,1.7,2.1,1.9,2.1,2.3,2.8,2.7,2.4,2.5,2.2,2.3,2.2,2.4,2.2,1.9,2.0,2.1,1.8,1.5,1.8,1.7,1.4,1.4,1.1,1.3,1.6,1.4,1.8,1.7,1.9,1.8,2.2,2.1,1.9,1.9,1.6,1.7,1.6,1.5,1.4,1.4,1.4,1.3,1.0,1.2,1.3,1.0,1.0,1.3,1.3,1.2,1.6,2.0,2.1,2.2,2.1,2.2,1.9,2.0,2.1,2.2,2.0,2.0,2.0,1.8,1.8,1.8,1.8,1.8,2.0,2.0,2.1,2.1,2.2,2.1,2.4,1.7,1.7,1.6,1.6,1.5,1.5,1.4,1.4,1.8,1.8,1.8,1.4,1.3,1.4,1.6,1.6,1.5,1.6,1.5,1.7,1.7,2.2,2.0,2.1,2.0,1.9,2.1,2.0,2.1,2.1,2.1,2.2,2.2,2.2,2.4,2.1,2.2,2.2,2.1,2.0,2.2,2.1,2.3,2.0,1.9,1.9,1.9,1.9,2.0,2.0],[2.7,2.2,1.6,1.4,1.1,1.1,1.0,1.0,1.0,1.0,1.1,1.4,1.5,1.4,1.3,1.3,1.2,1.3,1.4,1.2,1.2,1.5,1.4,1.3,1.5,1.7,1.7,1.8,1.6,1.7,1.9,2.0,1.8,1.8,1.8,1.7,1.6,1.4,1.5,1.4,1.4,1.6,1.6,1.7,1.6,1.7,1.5,1.6,1.8,1.7,1.7,1.6,1.5,1.3,1.3,1.2,1.2,1.2,1.2,1.5,2.1,2.2,1.9,2.1,2.0,1.9,1.8,1.8,1.5,1.4,1.5,1.5,1.2,1.2,1.2,1.0,0.9,0.8,0.8,0.9,0.9,1.1,1.2,1.3,1.4,1.6,1.5,1.7,1.7,1.4,1.4,1.6,1.4,1.2,1.4,1.4,1.1,1.1,1.3,1.2,0.9,1.1,1.2,1.2,1.0,1.2,1.0,1.3,1.0,0.8,0.8,0.8,0.8,1.0,1.0,1.1,1.2,1.4,1.4,1.5,1.6,1.9,2.0,1.6,1.7,1.5,1.6,1.5,1.6,1.6,1.3,1.4,1.5,1.3,1.1,1.4,1.4,1.1,1.1,0.9,1.0,1.1,1.1,1.2,1.2,1.4,1.3,1.5,1.6,1.5,1.5,1.2,1.3,1.3,1.2,1.0,1.1,1.2,1.0,0.8,1.1,1.1,0.8,0.9,1.2,1.2,1.0,1.4,1.7,1.9,1.7,1.6,1.8,1.4,1.4,1.6,1.6,1.5,1.6,1.6,1.4,1.4,1.4,1.4,1.5,1.6,1.6,1.7,1.7,1.8,1.7,2.0,1.3,1.3,1.3,1.3,1.3,1.3,1.2,1.2,1.6,1.6,1.6,1.2,1.2,1.3,1.3,1.4,1.3,1.3,1.3,1.3,1.3,1.7,1.4,1.6,1.4,1.3,1.6,1.5,1.5,1.4,1.5,1.5,1.4,1.5,1.7,1.5,1.5,1.5,1.4,1.4,1.5,1.4,1.5,1.4,1.4,1.4,1.4,1.3,1.4,1.4],[2.8,2.2,1.7,1.5,1.2,1.2,1.0,1.0,1.0,1.0,1.1,1.3,1.5,1.4,1.2,1.2,1.2,1.4,1.4,1.2,1.3,1.5,1.4,1.4,1.5,1.8,1.8,1.9,1.7,1.7,1.9,2.1,1.9,1.9,1.8,1.8,1.7,1.5,1.6,1.5,1.4,1.6,1.6,1.8,1.6,1.8,1.5,1.7,1.8,1.8,1.9,1.7,1.6,1.3,1.3,1.2,1.2,1.3,1.2,1.5,2.1,2.3,1.9,2.1,2.1,2.0,1.9,1.9,1.6,1.5,1.6,1.5,1.2,1.3,1.3,1.0,1.0,0.8,0.8,0.9,0.9,1.0,1.1,1.2,1.2,1.5,1.4,1.5,1.5,1.2,1.2,1.4,1.3,1.1,1.3,1.3,1.1,1.1,1.2,1.2,1.0,1.1,1.3,1.2,1.1,1.3,1.1,1.4,1.1,0.9,0.8,0.8,0.8,0.8,0.9,1.0,1.1,1.3,1.3,1.5,1.5,1.8,1.9,1.5,1.5,1.3,1.5,1.3,1.5,1.4,1.1,1.2,1.3,1.1,1.0,1.2,1.2,1.0,1.0,0.8,0.8,0.9,1.0,1.1,1.1,1.3,1.3,1.5,1.5,1.5,1.4,1.2,1.3,1.3,1.2,1.0,1.1,1.2,0.9,0.8,1.1,1.1,0.9,1.0,1.2,1.2,1.1,1.4,1.8,2.1,1.9,1.6,1.8,1.5,1.5,1.6,1.6,1.5,1.7,1.7,1.4,1.4,1.4,1.4,1.5,1.6,1.6,1.7,1.8,1.9,1.7,2.0,1.4,1.3,1.3,1.3,1.3,1.3,1.2,1.2,1.6,1.6,1.6,1.2,1.2,1.3,1.4,1.4,1.4,1.3,1.3,1.3,1.3,1.7,1.4,1.6,1.4,1.4,1.6,1.6,1.6,1.5,1.5,1.5,1.5,1.6,1.7,1.5,1.6,1.5,1.4,1.4,1.5,1.5,1.5,1.4,1.4,1.3,1.4,1.3,1.4,1.5],[2.5,2.0,1.5,1.3,1.0,1.0,0.9,0.9,0.9,0.9,0.9,1.0,1.2,1.1,0.9,1.0,1.0,1.1,1.1,1.0,1.1,1.2,1.2,1.1,1.3,1.4,1.4,1.5,1.3,1.4,1.6,1.7,1.5,1.5,1.4,1.5,1.4,1.2,1.4,1.3,1.2,1.4,1.4,1.5,1.4,1.5,1.3,1.4,1.6,1.6,1.6,1.5,1.3,1.2,1.1,1.0,1.0,1.1,1.0,1.2,1.9,2.0,1.7,1.9,1.9,1.8,1.7,1.7,1.4,1.4,1.5,1.4,1.2,1.2,1.2,1.0,0.9,0.8,0.8,0.8,0.8,0.8,0.9,0.9,1.0,1.1,1.1,1.1,1.2,1.0,1.0,1.1,1.0,0.9,1.2,1.2,0.9,1.0,1.2,1.1,0.9,1.1,1.3,1.2,1.1,1.3,1.2,1.5,1.2,0.9,0.8,0.8,0.8,0.8,0.8,0.8,0.9,1.0,1.1,1.2,1.2,1.5,1.5,1.2,1.2,1.0,1.2,1.1,1.2,1.2,0.9,1.0,1.1,0.9,0.8,1.1,1.1,0.9,0.9,0.8,0.8,0.8,0.8,0.9,0.9,1.1,1.1,1.2,1.3,1.2,1.2,1.0,1.0,1.1,1.0,0.8,0.9,1.0,0.8,0.8,1.0,1.0,0.8,0.9,1.1,1.1,1.1,1.3,1.7,2.0,1.6,1.4,1.6,1.2,1.2,1.3,1.3,1.2,1.5,1.5,1.2,1.2,1.2,1.2,1.2,1.4,1.4,1.5,1.6,1.6,1.5,1.8,1.2,1.1,1.1,1.2,1.1,1.1,1.1,1.1,1.5,1.5,1.5,1.1,1.1,1.2,1.2,1.3,1.2,1.1,1.2,1.1,1.1,1.4,1.1,1.4,1.1,1.1,1.4,1.3,1.3,1.1,1.2,1.2,1.1,1.2,1.3,1.2,1.2,1.2,1.1,1.1,1.2,1.1,1.2,1.1,1.1,1.1,1.1,1.0,1.1,1.2],[2.5,1.9,1.5,1.3,1.1,1.1,0.9,0.9,0.9,0.9,0.8,0.9,1.0,1.0,0.9,0.9,0.9,1.0,1.0,0.9,1.0,1.1,1.0,1.1,1.2,1.3,1.3,1.3,1.1,1.2,1.4,1.5,1.4,1.3,1.3,1.3,1.3,1.1,1.3,1.2,1.2,1.4,1.4,1.5,1.4,1.5,1.3,1.4,1.5,1.5,1.6,1.5,1.4,1.2,1.2,1.0,1.0,1.0,1.0,1.2,1.7,1.9,1.5,1.8,1.8,1.6,1.6,1.5,1.3,1.3,1.4,1.3,1.1,1.2,1.2,1.0,1.0,0.9,0.8,0.8,0.8,0.8,0.8,0.8,0.9,1.0,0.9,1.0,1.0,0.9,0.8,1.0,0.9,0.8,1.1,1.0,0.9,0.9,1.1,1.0,0.9,1.1,1.2,1.2,1.1,1.3,1.2,1.4,1.2,1.0,0.9,0.8,0.8,0.8,0.8,0.8,0.8,0.9,0.9,1.0,1.0,1.3,1.3,1.1,1.1,0.9,1.1,1.0,1.0,1.0,0.8,0.9,0.9,0.8,0.8,0.9,1.0,0.8,0.9,0.8,0.8,0.8,0.8,0.8,0.8,0.9,0.9,1.0,1.1,1.1,1.0,0.9,0.9,1.0,0.9,0.8,0.9,1.0,0.8,0.8,1.0,1.0,0.9,1.0,1.1,1.1,1.1,1.3,1.7,2.1,1.5,1.3,1.5,1.1,1.1,1.1,1.2,1.1,1.4,1.4,1.1,1.0,1.1,1.0,1.1,1.2,1.2,1.4,1.4,1.5,1.3,1.6,1.1,1.0,1.0,1.1,1.0,1.0,1.0,1.0,1.4,1.5,1.5,1.0,1.0,1.1,1.1,1.2,1.1,1.0,1.1,1.0,1.0,1.3,1.0,1.3,1.0,1.0,1.3,1.2,1.2,1.0,1.0,1.0,0.9,1.0,1.1,1.0,1.0,1.0,0.9,0.9,0.9,0.9,1.0,0.9,0.9,0.9,0.9,0.9,0.9,1.0],[2.6,2.1,1.6,1.4,1.1,1.2,1.0,1.0,0.8,0.9,0.8,0.9,1.0,0.9,0.8,0.8,0.9,1.0,0.9,0.8,1.0,1.1,1.0,1.0,1.2,1.3,1.3,1.3,1.1,1.2,1.3,1.5,1.4,1.4,1.3,1.3,1.3,1.2,1.3,1.3,1.2,1.4,1.5,1.5,1.4,1.5,1.4,1.5,1.6,1.6,1.7,1.6,1.4,1.2,1.2,1.1,1.1,1.0,1.0,1.2,1.8,2.0,1.6,1.9,1.8,1.7,1.7,1.7,1.4,1.4,1.5,1.4,1.2,1.3,1.3,1.1,1.1,0.9,0.9,0.8,0.8,0.8,0.8,0.8,0.8,0.9,0.9,1.0,1.0,0.8,0.9,1.0,0.9,0.8,1.1,1.1,0.9,1.0,1.1,1.1,1.0,1.1,1.2,1.2,1.2,1.4,1.3,1.5,1.3,1.0,0.9,0.8,0.8,0.8,0.8,0.8,0.8,0.8,0.9,0.9,1.0,1.2,1.3,1.1,1.1,0.9,1.1,1.0,1.1,1.2,0.8,1.0,1.0,0.9,0.8,1.0,1.1,0.9,1.0,0.8,0.8,0.8,0.8,0.8,0.8,0.9,0.9,1.0,1.0,1.1,1.0,0.9,0.9,1.0,0.9,0.8,0.9,1.0,0.9,0.9,1.0,1.0,0.9,1.0,1.2,1.2,1.2,1.4,1.7,2.1,1.6,1.3,1.5,1.1,1.1,1.2,1.2,1.1,1.4,1.4,1.1,1.1,1.1,1.1,1.1,1.2,1.3,1.4,1.5,1.6,1.4,1.7,1.1,1.1,1.1,1.1,1.1,1.1,1.1,1.0,1.5,1.6,1.5,1.1,1.1,1.2,1.2,1.3,1.2,1.1,1.1,1.1,1.1,1.4,0.9,1.3,0.9,0.9,1.3,1.2,1.2,0.9,1.0,1.0,0.9,1.0,1.1,1.0,1.0,0.9,0.9,0.9,0.9,0.9,1.0,0.9,0.8,0.8,0.8,0.8,0.9,1.1],[2.8,2.2,1.8,1.6,1.4,1.4,1.1,1.1,1.0,1.0,0.9,1.0,1.2,1.0,0.9,0.9,1.0,1.1,1.0,0.9,1.1,1.2,1.1,1.1,1.4,1.5,1.4,1.4,1.1,1.3,1.4,1.5,1.4,1.5,1.4,1.5,1.4,1.3,1.5,1.5,1.4,1.6,1.6,1.7,1.6,1.7,1.5,1.6,1.8,1.8,1.9,1.7,1.7,1.4,1.5,1.2,1.2,1.1,1.2,1.3,1.9,2.1,1.8,2.0,2.0,2.0,2.0,1.9,1.6,1.6,1.7,1.6,1.4,1.5,1.5,1.3,1.3,1.1,1.0,0.9,0.9,0.8,0.8,0.8,0.8,0.9,0.9,1.1,1.1,0.9,0.9,1.1,1.1,0.9,1.2,1.2,1.0,1.1,1.3,1.2,1.2,1.3,1.4,1.4,1.3,1.6,1.4,1.6,1.4,1.2,1.1,1.0,0.9,0.8,0.8,0.8,0.8,0.8,0.8,0.9,0.9,1.3,1.4,1.1,1.1,1.0,1.2,1.0,1.2,1.2,0.9,1.0,1.2,1.0,0.9,1.1,1.2,1.1,1.1,0.9,0.9,0.8,0.8,0.8,0.8,0.8,0.9,1.0,1.0,1.1,1.0,0.9,1.0,1.2,1.0,0.9,1.1,1.2,1.0,1.0,1.2,1.2,1.1,1.3,1.4,1.4,1.4,1.6,1.9,2.2,1.6,1.5,1.7,1.2,1.2,1.3,1.3,1.3,1.5,1.5,1.2,1.2,1.2,1.2,1.3,1.4,1.4,1.6,1.6,1.7,1.5,1.8,1.3,1.3,1.3,1.3,1.3,1.3,1.3,1.2,1.6,1.6,1.6,1.3,1.3,1.4,1.4,1.5,1.4,1.3,1.3,1.3,1.2,1.4,1.0,1.4,1.0,1.0,1.4,1.3,1.3,1.0,1.0,1.0,0.9,1.0,1.1,1.0,1.0,0.9,0.9,0.9,0.9,0.9,0.9,0.9,0.8,0.8,0.8,0.8,0.9,1.1],[2.7,2.1,1.7,1.5,1.3,1.3,1.1,1.1,0.9,0.9,0.9,0.9,1.0,0.9,0.8,0.8,0.9,0.9,0.8,0.8,1.0,1.0,0.9,1.0,1.2,1.2,1.2,1.2,0.9,1.1,1.2,1.4,1.3,1.3,1.2,1.3,1.2,1.2,1.3,1.3,1.2,1.4,1.4,1.6,1.4,1.6,1.4,1.6,1.7,1.7,1.7,1.6,1.5,1.2,1.3,1.1,1.1,1.0,1.1,1.2,1.7,1.9,1.6,1.9,1.8,1.8,1.8,1.7,1.5,1.5,1.6,1.5,1.3,1.4,1.4,1.2,1.2,1.0,1.0,1.0,0.9,0.8,0.8,0.8,0.8,0.8,0.8,0.9,1.0,0.8,0.9,1.0,0.9,0.9,1.1,1.1,1.0,1.1,1.2,1.2,1.1,1.2,1.3,1.3,1.3,1.5,1.4,1.6,1.4,1.2,1.1,1.0,0.9,0.8,0.8,0.8,0.8,0.8,0.8,0.8,0.8,1.1,1.2,1.0,1.0,0.9,1.1,1.0,1.1,1.2,0.9,1.0,1.1,1.0,0.9,1.1,1.1,1.0,1.1,1.0,0.9,0.8,0.8,0.8,0.8,0.8,0.8,0.8,0.9,1.0,0.9,0.9,0.9,1.0,1.0,0.9,1.0,1.1,1.0,1.0,1.2,1.2,1.1,1.2,1.3,1.4,1.3,1.6,1.9,2.2,1.5,1.3,1.5,1.1,1.1,1.1,1.1,1.1,1.4,1.4,1.1,1.1,1.1,1.1,1.2,1.2,1.3,1.4,1.5,1.6,1.4,1.7,1.1,1.1,1.1,1.2,1.2,1.2,1.2,1.1,1.6,1.6,1.6,1.2,1.2,1.3,1.3,1.4,1.3,1.2,1.2,1.1,1.1,1.3,0.9,1.3,0.9,0.9,1.2,1.2,1.2,0.9,0.9,0.9,0.8,0.9,0.9,0.8,0.9,0.8,0.8,0.8,0.8,0.8,0.8,0.8,0.8,0.8,0.8,0.8,0.8,1.0],[2.7,2.2,1.8,1.6,1.3,1.3,1.2,1.1,1.0,1.0,0.9,1.0,1.0,0.9,0.8,0.8,0.9,0.9,0.8,0.8,1.0,1.0,0.9,1.0,1.2,1.2,1.2,1.2,0.9,1.1,1.2,1.4,1.3,1.3,1.3,1.3,1.3,1.2,1.4,1.3,1.2,1.5,1.5,1.6,1.5,1.7,1.5,1.7,1.8,1.8,1.8,1.7,1.5,1.3,1.4,1.2,1.2,1.0,1.1,1.2,1.8,2.0,1.6,1.9,1.9,1.9,1.9,1.8,1.6,1.6,1.7,1.6,1.4,1.5,1.5,1.3,1.3,1.2,1.1,1.0,1.0,0.8,0.8,0.8,0.8,0.8,0.8,1.0,1.1,0.9,0.9,1.1,1.1,1.0,1.2,1.2,1.1,1.2,1.3,1.3,1.2,1.3,1.4,1.4,1.4,1.6,1.5,1.7,1.5,1.3,1.2,1.1,1.0,0.9,0.8,0.8,0.8,0.8,0.8,0.8,0.8,1.0,1.1,0.9,1.0,0.9,1.2,1.1,1.2,1.2,0.9,1.1,1.2,1.1,1.0,1.2,1.3,1.2,1.2,1.1,1.1,1.0,0.9,0.8,0.8,0.8,0.8,0.8,0.9,1.0,1.0,0.9,0.9,1.1,1.0,0.9,1.1,1.2,1.1,1.1,1.3,1.3,1.2,1.3,1.4,1.5,1.5,1.7,2.0,2.3,1.5,1.4,1.5,1.2,1.1,1.2,1.2,1.1,1.4,1.5,1.2,1.2,1.2,1.2,1.3,1.3,1.4,1.5,1.5,1.6,1.4,1.7,1.2,1.2,1.2,1.3,1.2,1.3,1.3,1.2,1.6,1.7,1.6,1.3,1.3,1.4,1.4,1.5,1.4,1.2,1.3,1.2,1.2,1.3,0.9,1.3,0.9,0.9,1.2,1.2,1.2,0.9,0.9,0.9,0.8,0.9,0.9,0.9,0.9,0.8,0.8,0.8,0.8,0.8,0.8,0.8,0.8,0.8,0.8,0.8,0.8,1.0],[3.4,2.8,2.4,2.2,1.9,1.9,1.6,1.6,1.3,1.4,1.3,1.3,1.4,1.2,1.1,1.0,1.2,1.2,1.0,1.1,1.3,1.3,1.2,1.4,1.6,1.6,1.5,1.5,1.2,1.3,1.4,1.6,1.6,1.6,1.6,1.7,1.6,1.6,1.8,1.8,1.6,2.0,1.9,2.2,2.0,2.2,2.0,2.2,2.4,2.4,2.4,2.2,2.1,1.8,1.9,1.6,1.7,1.4,1.5,1.6,2.2,2.5,2.2,2.6,2.7,2.6,2.7,2.4,2.2,2.3,2.4,2.2,2.0,2.3,2.2,1.9,2.0,1.6,1.5,1.4,1.4,1.1,1.2,0.9,1.0,1.0,1.2,1.5,1.5,1.2,1.4,1.6,1.5,1.5,1.8,1.8,1.6,1.8,2.1,1.9,1.8,2.1,2.3,2.2,2.1,2.5,2.3,2.4,2.3,2.0,1.8,1.6,1.4,1.4,1.1,1.0,0.8,0.8,0.8,0.8,0.9,1.1,1.4,1.1,1.3,1.3,1.4,1.3,1.6,1.6,1.3,1.5,1.7,1.6,1.5,1.8,1.9,1.7,1.8,1.6,1.5,1.3,1.2,1.0,0.9,0.8,0.9,0.9,1.0,1.2,1.0,1.1,1.2,1.4,1.3,1.2,1.5,1.6,1.5,1.5,1.7,1.8,1.7,1.9,2.1,2.1,2.1,2.4,2.7,3.1,2.0,1.8,1.9,1.5,1.4,1.5,1.5,1.4,1.7,1.8,1.6,1.7,1.7,1.7,1.8,1.8,1.8,2.0,2.0,2.1,2.0,2.2,1.8,1.8,1.8,1.8,1.8,1.9,1.9,1.8,2.1,2.1,2.0,1.9,1.9,2.0,2.0,2.1,2.0,1.8,1.8,1.7,1.7,1.5,1.1,1.4,1.1,1.1,1.4,1.4,1.4,1.1,1.1,1.1,1.0,1.1,1.2,1.0,1.1,1.0,0.9,0.9,0.9,0.8,0.9,0.8,0.8,0.8,0.9,0.9,0.9,1.3],[3.1,2.6,2.2,2.0,1.7,1.7,1.5,1.5,1.3,1.3,1.2,1.2,1.3,1.1,1.1,1.0,1.2,1.3,1.1,1.0,1.3,1.3,1.1,1.3,1.5,1.5,1.4,1.4,1.1,1.3,1.4,1.5,1.5,1.6,1.5,1.6,1.6,1.6,1.7,1.7,1.6,1.9,1.8,2.0,1.8,2.0,1.8,2.0,2.1,2.1,2.1,2.0,2.0,1.7,1.8,1.5,1.6,1.4,1.5,1.5,2.1,2.3,2.0,2.3,2.3,2.3,2.3,2.2,2.0,2.0,2.1,2.0,1.7,1.9,1.9,1.6,1.7,1.5,1.4,1.3,1.3,1.1,1.1,0.9,0.9,0.9,1.1,1.3,1.4,1.2,1.2,1.5,1.4,1.4,1.6,1.6,1.4,1.6,1.7,1.7,1.6,1.8,1.9,1.9,1.8,2.1,1.9,2.2,2.0,1.7,1.6,1.5,1.3,1.3,1.1,0.9,0.9,0.8,0.8,0.8,0.8,0.9,1.2,1.1,1.2,1.2,1.4,1.3,1.5,1.5,1.2,1.4,1.6,1.5,1.4,1.6,1.7,1.6,1.6,1.5,1.4,1.2,1.1,0.9,0.9,0.8,0.9,0.8,0.9,1.1,1.0,1.0,1.1,1.3,1.2,1.1,1.3,1.4,1.3,1.4,1.6,1.6,1.6,1.7,1.8,1.8,1.8,2.1,2.4,2.8,1.8,1.6,1.8,1.4,1.4,1.4,1.5,1.4,1.6,1.7,1.5,1.5,1.5,1.5,1.6,1.6,1.7,1.8,1.9,2.0,1.8,2.1,1.6,1.6,1.6,1.6,1.6,1.7,1.6,1.6,1.9,1.9,1.8,1.7,1.7,1.8,1.8,1.8,1.7,1.6,1.6,1.5,1.5,1.5,1.1,1.5,1.1,1.2,1.4,1.4,1.4,1.1,1.1,1.0,0.9,1.0,1.1,1.0,1.0,0.9,0.9,0.8,0.8,0.8,0.8,0.8,0.8,0.8,0.8,0.9,0.9,1.3],[3.6,3.0,2.5,2.4,2.1,2.2,1.9,2.0,1.6,1.8,1.6,1.6,1.7,1.4,1.3,1.2,1.5,1.5,1.2,1.3,1.5,1.5,1.3,1.5,1.7,1.7,1.6,1.6,1.2,1.5,1.6,1.9,1.8,2.1,2.0,2.2,2.1,2.1,2.1,2.0,1.8,2.2,2.1,2.3,2.1,2.3,2.1,2.4,2.5,2.5,2.5,2.3,2.3,2.0,2.1,1.8,2.0,1.7,1.9,2.0,2.6,3.0,2.7,3.0,3.1,3.1,3.2,3.0,2.6,2.7,2.8,2.6,2.4,2.6,2.5,2.1,2.2,2.0,1.9,1.6,1.7,1.4,1.4,1.2,1.1,1.0,1.3,1.5,1.7,1.4,1.5,1.8,1.8,1.8,2.1,2.1,1.8,2.1,2.3,2.3,2.1,2.3,2.6,2.5,2.4,2.9,2.6,2.8,2.6,2.2,2.1,2.0,1.6,1.6,1.4,1.2,1.1,0.9,0.9,0.8,0.8,0.8,1.2,1.1,1.3,1.3,1.5,1.5,1.8,1.7,1.5,1.7,2.0,1.8,1.8,2.1,2.2,2.0,2.3,1.9,1.8,1.6,1.4,1.2,1.1,0.9,1.1,1.0,1.0,1.2,1.2,1.2,1.3,1.5,1.5,1.4,1.6,1.7,1.7,1.7,1.9,2.0,2.0,2.1,2.2,2.3,2.3,2.6,2.9,3.4,2.3,2.2,2.3,2.0,1.9,2.0,2.0,1.9,2.1,2.2,2.0,2.1,2.1,2.1,2.1,2.2,2.2,2.3,2.3,2.5,2.3,2.6,2.2,2.2,2.2,2.2,2.2,2.2,2.2,2.1,2.4,2.4,2.4,2.3,2.3,2.4,2.4,2.5,2.4,2.2,2.2,2.2,2.1,1.7,1.4,1.7,1.4,1.5,1.7,1.7,1.7,1.3,1.4,1.3,1.2,1.3,1.3,1.2,1.3,1.1,1.1,1.0,1.0,0.9,0.9,0.9,0.9,0.9,1.0,1.1,1.1,1.8],[6.4,5.5,4.8,4.9,4.3,4.5,3.8,3.9,3.3,3.6,3.3,3.0,3.2,2.5,2.3,2.1,2.8,2.9,2.1,2.5,2.9,2.9,2.4,3.0,3.1,3.2,3.0,2.8,2.1,2.6,2.5,2.9,3.4,4.0,3.7,4.1,3.9,4.2,3.8,3.8,3.5,4.1,3.6,4.3,3.9,4.4,4.3,4.7,4.9,5.0,4.8,4.4,4.5,3.9,4.1,3.6,3.8,3.5,3.8,3.8,4.7,5.2,4.9,5.4,5.6,5.8,6.2,5.8,5.0,5.4,5.7,5.0,4.7,5.2,4.9,4.5,4.8,4.2,4.0,3.3,3.5,2.6,2.4,1.8,1.5,1.3,2.0,2.0,2.6,2.4,2.4,2.9,3.4,3.2,3.8,4.2,3.7,4.1,4.6,4.5,4.4,4.7,5.2,5.0,5.0,5.7,5.2,5.2,5.0,4.6,4.5,4.1,3.6,3.1,2.7,2.2,2.0,1.4,1.6,1.2,0.9,0.8,0.9,1.2,1.6,1.9,2.1,2.3,2.8,2.6,2.5,3.0,3.1,3.1,3.5,3.8,4.0,4.1,4.4,4.0,3.7,3.1,2.8,2.1,2.2,1.6,1.9,1.6,1.8,2.3,2.2,2.6,2.5,3.2,3.3,3.0,3.3,3.6,3.8,3.8,4.1,4.4,4.2,4.7,4.8,4.9,5.1,5.1,5.5,6.1,3.9,3.8,4.1,3.7,3.6,3.6,3.6,3.5,3.8,3.9,3.8,3.8,3.9,3.9,3.9,3.9,3.8,3.8,3.9,4.1,4.0,4.2,4.1,4.1,4.2,4.2,4.3,4.4,4.6,4.3,4.5,4.4,4.5,4.7,4.7,4.9,4.8,5.0,4.7,4.3,4.3,4.1,4.0,3.0,2.5,2.8,2.7,2.8,3.1,2.9,3.2,2.4,2.4,2.3,2.1,2.2,2.2,2.2,2.2,2.1,2.1,1.7,1.6,1.5,1.3,1.4,1.7,1.8,1.8,2.0,2.1,3.3],[8.2,7.3,6.9,7.2,6.0,6.4,5.5,5.5,5.0,4.5,3.7,3.4,3.9,3.2,2.9,3.1,4.0,4.4,3.1,3.7,5.0,4.7,3.8,4.9,5.1,5.2,5.0,4.5,3.4,4.0,3.6,4.4,4.7,5.3,4.7,5.4,5.6,5.8,5.8,6.2,5.7,6.4,6.4,6.6,6.3,6.3,5.9,6.1,6.4,6.4,6.7,6.8,6.6,6.1,6.2,5.8,5.9,5.4,5.3,5.5,5.8,6.1,5.6,6.2,6.2,6.9,7.3,7.3,6.2,6.3,7.2,6.7,5.9,6.3,6.9,6.1,6.2,5.3,4.9,4.7,3.8,3.2,2.4,2.1,1.5,1.4,1.9,1.8,2.6,2.5,2.0,2.6,3.3,3.0,3.4,4.1,3.9,4.1,4.4,4.9,4.8,4.6,5.3,5.6,5.4,5.9,5.5,5.5,5.3,4.9,5.0,4.5,4.3,3.1,3.3,2.3,2.6,1.9,2.1,1.8,1.3,1.1,0.8,1.1,1.3,1.7,2.0,2.4,2.7,2.3,2.4,2.9,3.0,2.6,3.1,3.8,3.5,3.7,4.2,4.1,4.1,3.1,3.2,2.5,3.1,2.4,3.1,2.6,2.6,3.4,3.1,3.5,3.8,4.9,4.2,4.1,5.2,4.8,4.6,5.0,5.4,5.2,4.8,5.7,6.0,5.7,5.9,6.3,6.3,6.5,4.3,4.8,4.9,4.8,4.6,4.5,4.4,4.3,4.9,5.0,4.7,4.8,4.7,4.7,4.5,4.4,4.2,4.0,4.2,4.2,4.2,4.2,4.7,4.9,5.0,4.9,5.2,5.3,5.3,5.1,5.0,4.9,4.9,5.3,5.3,5.5,5.5,5.9,5.6,5.2,5.5,5.1,4.9,3.8,3.5,3.8,3.5,3.8,3.8,3.5,4.3,3.4,3.3,3.0,2.7,3.2,3.3,3.0,3.1,2.8,2.6,2.4,2.3,2.2,2.0,2.2,2.4,2.4,2.4,2.7,2.9,4.7],[4.6,4.1,3.6,3.7,3.0,3.1,2.7,2.6,2.2,2.0,1.8,1.6,1.8,1.6,1.5,1.7,1.9,2.1,1.9,1.9,2.3,2.3,2.1,2.4,2.5,2.6,2.6,2.5,2.0,2.3,2.2,2.5,2.6,2.7,2.4,2.6,2.7,2.6,2.7,2.8,2.6,3.1,2.9,3.4,3.1,3.4,3.1,3.3,3.7,3.7,3.7,3.4,3.4,2.8,3.0,2.7,2.6,2.3,2.2,2.3,2.9,3.1,2.7,3.1,3.1,3.3,3.5,3.4,2.8,3.0,3.4,3.0,2.6,3.0,3.2,2.7,3.1,2.7,2.4,2.1,1.9,1.7,1.3,1.2,1.0,1.0,1.2,1.0,1.3,1.3,1.2,1.4,1.5,1.7,1.8,2.0,1.9,2.0,2.3,2.4,2.4,2.5,2.7,2.7,2.7,3.2,3.0,2.9,2.9,2.7,2.8,2.4,2.3,1.8,1.7,1.4,1.4,1.2,1.3,1.3,1.2,1.2,1.0,0.8,0.8,1.0,1.2,1.4,1.7,1.4,1.5,1.8,1.8,1.6,2.0,2.2,2.1,2.1,2.6,2.3,2.4,1.9,2.0,1.4,1.6,1.4,1.8,1.6,1.7,2.0,1.8,2.0,2.1,2.5,2.3,2.2,2.4,2.6,2.5,2.5,2.9,2.8,2.6,3.0,3.3,3.1,3.0,3.5,3.7,3.9,2.3,2.2,2.5,2.1,2.1,2.1,2.1,2.0,2.3,2.4,2.1,2.1,2.0,2.0,1.9,1.9,1.9,2.0,2.0,2.2,2.1,2.3,2.1,2.2,2.3,2.3,2.3,2.4,2.4,2.3,2.5,2.5,2.5,2.5,2.5,2.6,2.6,2.7,2.5,2.4,2.5,2.3,2.1,2.2,1.9,2.2,1.8,1.8,2.1,2.1,2.3,1.8,1.8,1.8,1.7,1.9,1.9,1.8,1.9,1.8,1.7,1.6,1.6,1.5,1.5,1.5,1.5,1.5,1.6,1.7,1.8,2.3],[3.9,3.4,2.9,2.7,2.4,2.3,2.1,2.0,1.7,1.6,1.4,1.4,1.6,1.4,1.3,1.4,1.6,1.8,1.6,1.6,2.0,2.0,1.9,2.0,2.2,2.3,2.3,2.2,1.8,1.9,1.9,2.1,2.2,2.2,2.1,2.3,2.3,2.2,2.3,2.4,2.2,2.6,2.5,2.8,2.6,2.9,2.6,2.8,3.0,3.0,3.0,2.8,2.7,2.3,2.4,2.1,2.1,2.0,1.9,2.0,2.5,2.8,2.4,2.8,2.8,2.8,2.9,2.8,2.4,2.4,2.7,2.5,2.1,2.4,2.5,2.1,2.2,2.0,1.8,1.6,1.5,1.4,1.1,1.0,0.9,0.9,1.0,0.9,1.2,1.1,1.0,1.2,1.3,1.3,1.5,1.6,1.6,1.6,1.8,1.9,1.9,2.0,2.1,2.2,2.2,2.5,2.3,2.4,2.3,2.1,2.1,1.8,1.7,1.4,1.4,1.1,1.2,1.1,1.3,1.4,1.1,1.3,1.1,0.8,0.8,0.8,1.0,1.3,1.4,1.1,1.1,1.5,1.4,1.3,1.5,1.7,1.6,1.6,1.9,1.7,1.7,1.4,1.5,1.3,1.4,1.4,1.6,1.5,1.6,1.9,1.7,1.7,1.8,2.1,1.9,1.6,2.0,2.2,1.9,1.9,2.1,2.3,2.0,2.2,2.5,2.4,2.3,2.8,3.1,3.4,2.1,2.0,2.1,1.9,1.8,1.9,1.9,1.8,2.0,2.0,1.8,1.8,1.7,1.7,1.7,1.8,1.7,1.9,1.9,1.9,1.9,2.1,1.8,1.8,1.8,1.8,1.9,2.0,1.9,1.8,2.1,2.1,2.1,2.0,2.0,2.1,2.1,2.3,2.0,1.9,2.0,1.9,1.8,1.9,1.6,1.9,1.6,1.6,1.8,1.8,1.9,1.6,1.5,1.5,1.4,1.6,1.6,1.6,1.6,1.5,1.4,1.4,1.3,1.3,1.3,1.3,1.3,1.3,1.4,1.4,1.5,1.9],[3.6,3.2,2.7,2.6,2.2,2.2,2.0,1.9,1.6,1.6,1.4,1.3,1.5,1.4,1.2,1.4,1.5,1.6,1.6,1.5,1.7,1.9,1.7,1.9,2.1,2.2,2.1,2.1,1.9,1.9,2.0,2.1,2.0,2.1,1.9,2.1,2.1,2.0,2.2,2.2,2.1,2.4,2.3,2.7,2.4,2.6,2.3,2.5,2.7,2.7,2.8,2.6,2.6,2.2,2.2,2.0,2.0,1.8,1.8,1.9,2.4,2.7,2.2,2.7,2.6,2.7,2.8,2.7,2.4,2.4,2.7,2.4,2.2,2.4,2.4,2.1,2.2,1.9,1.7,1.6,1.4,1.3,1.0,1.0,0.9,0.9,1.0,0.9,1.1,1.1,0.9,1.2,1.3,1.2,1.5,1.6,1.5,1.6,1.8,1.9,1.9,2.0,2.2,2.2,2.3,2.6,2.4,2.4,2.3,2.1,1.9,1.7,1.5,1.2,1.2,1.0,1.1,1.1,1.2,1.4,1.2,1.4,1.2,0.9,0.8,0.8,0.8,0.9,1.0,1.0,0.9,1.1,1.2,1.2,1.3,1.4,1.5,1.5,1.7,1.6,1.5,1.2,1.3,1.1,1.3,1.4,1.5,1.6,1.6,1.8,1.6,1.5,1.6,1.8,1.6,1.5,1.8,1.9,1.6,1.7,2.0,2.0,1.9,2.1,2.3,2.1,2.2,2.6,2.8,3.1,2.0,1.9,2.0,1.7,1.7,1.8,1.8,1.7,2.0,2.0,1.8,1.8,1.7,1.7,1.7,1.7,1.7,1.9,1.9,2.0,1.9,2.1,1.8,1.8,1.9,1.9,1.9,1.9,1.9,1.9,2.1,2.1,2.2,2.0,2.1,2.1,2.1,2.2,2.1,1.9,2.0,1.9,1.8,1.9,1.5,1.8,1.4,1.5,1.7,1.7,1.8,1.5,1.5,1.4,1.4,1.5,1.5,1.5,1.6,1.4,1.4,1.4,1.4,1.4,1.4,1.4,1.4,1.3,1.4,1.4,1.5,1.7],[4.8,4.5,3.8,4.0,3.4,3.6,3.0,3.0,2.5,2.4,2.1,1.9,2.2,2.0,1.7,2.1,2.3,2.8,2.4,2.3,2.9,3.1,2.8,3.0,3.5,3.6,3.5,3.3,2.9,2.9,2.8,2.8,3.0,3.2,2.7,3.1,3.3,3.4,3.5,3.7,3.4,3.9,3.6,4.0,3.5,3.7,3.2,3.2,3.6,3.8,4.0,3.7,4.0,3.3,3.7,3.1,3.3,3.0,2.9,2.9,3.4,3.7,3.4,4.0,4.1,4.3,4.5,4.3,3.8,4.1,4.3,3.9,3.6,4.0,4.0,3.5,3.5,2.9,2.6,2.2,2.0,1.9,1.4,1.5,1.1,1.2,1.4,1.3,1.7,1.6,1.3,1.8,1.9,1.7,2.3,2.5,2.3,2.5,2.9,3.0,2.9,3.1,3.7,3.8,3.7,4.1,3.7,3.3,3.2,3.0,2.8,2.2,2.1,1.5,1.8,1.3,1.7,1.6,1.6,2.0,1.7,2.0,1.7,1.2,1.0,0.8,0.8,0.8,1.0,1.2,1.0,1.1,1.4,1.4,1.5,1.6,2.0,2.0,2.1,2.0,1.9,1.3,1.7,1.4,1.8,1.9,2.3,2.3,2.3,2.6,2.1,2.0,2.4,2.7,2.1,2.2,2.8,2.7,2.1,2.5,2.9,2.5,2.4,3.1,3.1,2.7,3.1,3.5,3.5,3.9,2.6,2.6,2.8,2.6,2.6,2.5,2.5,2.6,2.7,2.6,2.6,2.6,2.5,2.6,2.5,2.4,2.4,2.4,2.4,2.7,2.6,2.8,2.6,2.7,2.8,2.8,3.0,3.2,3.1,2.9,2.9,2.7,2.7,3.3,3.2,3.5,3.5,3.7,3.4,3.0,2.9,2.9,2.8,2.4,2.4,2.3,2.2,2.4,2.3,2.2,2.4,2.2,2.1,2.1,2.0,2.3,2.2,2.4,2.5,2.0,2.1,2.0,2.0,2.0,2.0,1.9,2.0,1.9,2.1,2.1,2.2,2.8],[3.7,3.2,2.8,2.7,2.3,2.3,2.0,1.9,1.7,1.7,1.6,1.6,1.8,1.7,1.4,1.6,1.7,1.9,1.8,1.7,2.0,2.2,1.9,2.1,2.3,2.5,2.4,2.3,2.0,2.1,2.2,2.3,2.3,2.4,2.2,2.4,2.4,2.3,2.4,2.4,2.4,2.7,2.5,2.9,2.5,2.7,2.4,2.5,2.8,2.8,2.9,2.6,2.8,2.4,2.4,2.2,2.2,2.1,2.0,2.2,2.6,2.8,2.5,2.8,2.8,2.8,2.9,2.7,2.4,2.4,2.6,2.4,2.1,2.3,2.5,2.1,2.2,1.9,1.7,1.6,1.4,1.4,1.2,1.3,1.0,1.2,1.3,1.3,1.5,1.4,1.2,1.5,1.5,1.3,1.6,1.8,1.6,1.6,1.9,1.9,1.8,1.9,2.1,2.2,2.1,2.4,2.1,2.1,2.0,1.8,1.8,1.5,1.4,1.1,1.3,1.1,1.3,1.3,1.2,1.5,1.4,1.6,1.6,1.1,1.2,1.0,0.8,0.8,0.8,0.9,0.8,0.8,0.9,1.0,1.0,1.1,1.2,1.3,1.3,1.3,1.4,1.0,1.3,1.1,1.4,1.4,1.7,1.7,1.7,1.9,1.6,1.6,1.8,2.0,1.7,1.6,1.9,2.0,1.6,1.8,2.1,1.9,1.8,2.1,2.3,2.0,2.0,2.4,2.6,2.8,2.2,2.0,2.2,2.0,1.9,2.0,2.0,1.9,2.1,2.1,1.9,1.9,1.9,1.9,1.9,2.0,1.9,2.0,2.0,2.2,2.1,2.4,1.9,1.9,1.9,1.9,2.0,2.0,2.0,1.9,2.1,2.1,2.0,2.0,2.0,2.1,2.2,2.3,2.1,2.0,2.0,2.0,1.9,2.0,1.7,1.9,1.7,1.7,1.8,1.9,1.9,1.7,1.7,1.7,1.6,1.8,1.8,1.8,1.8,1.7,1.6,1.6,1.6,1.6,1.6,1.5,1.6,1.5,1.6,1.6,1.6,2.0],[3.8,3.3,2.7,2.7,2.4,2.4,2.1,2.1,1.9,1.7,1.7,1.7,2.0,1.8,1.6,1.7,1.9,2.1,1.9,1.8,2.2,2.4,2.0,2.2,2.5,2.6,2.5,2.5,2.2,2.3,2.3,2.5,2.5,2.7,2.4,2.6,2.6,2.5,2.6,2.6,2.5,2.8,2.6,2.9,2.6,2.8,2.4,2.5,2.8,2.8,3.0,2.7,2.8,2.5,2.6,2.3,2.4,2.2,2.2,2.4,2.8,3.1,2.6,2.9,2.9,2.9,2.9,2.9,2.5,2.5,2.7,2.6,2.3,2.4,2.5,2.1,2.2,1.9,1.7,1.7,1.4,1.5,1.2,1.3,1.1,1.3,1.4,1.3,1.6,1.5,1.1,1.4,1.6,1.3,1.5,1.7,1.6,1.5,1.7,1.9,1.7,1.7,2.0,2.2,2.1,2.1,1.9,1.9,1.8,1.7,1.8,1.5,1.5,1.1,1.3,1.1,1.4,1.4,1.3,1.6,1.5,1.6,1.7,1.2,1.3,1.0,1.0,0.8,0.8,0.8,0.8,0.8,0.8,0.9,1.0,1.0,1.1,1.2,1.2,1.3,1.3,1.0,1.3,1.2,1.5,1.5,1.8,1.8,1.8,2.0,1.7,1.6,1.9,2.0,1.7,1.6,2.0,2.0,1.6,1.8,2.1,1.9,1.7,2.1,2.2,1.9,2.0,2.4,2.6,2.8,2.3,2.2,2.4,2.2,2.2,2.3,2.3,2.1,2.2,2.2,2.1,2.0,2.0,2.0,1.9,2.0,2.0,2.1,2.0,2.2,2.1,2.4,2.0,2.0,2.0,2.0,2.1,2.1,2.1,1.9,2.0,2.0,2.0,2.1,2.0,2.2,2.2,2.4,2.3,2.1,2.2,2.1,2.1,2.1,2.0,2.1,1.9,1.9,2.0,1.9,2.0,1.9,1.9,1.9,1.7,1.9,2.0,1.9,2.0,1.8,1.7,1.7,1.7,1.6,1.7,1.6,1.6,1.6,1.7,1.7,1.7,2.2],[4.1,3.5,2.9,2.8,2.4,2.4,2.2,2.1,2.1,1.8,1.8,1.8,2.2,2.0,1.8,2.0,2.1,2.5,2.3,2.2,2.6,2.9,2.6,2.6,2.9,3.3,3.1,3.2,2.9,3.0,3.0,3.1,3.0,3.2,2.8,3.0,3.2,2.7,3.1,2.9,2.9,3.1,3.0,3.1,2.9,3.1,2.6,2.8,3.1,3.1,3.2,3.0,2.9,2.6,2.7,2.5,2.5,2.5,2.2,2.6,2.9,3.2,2.8,3.1,3.0,3.1,3.1,3.0,2.5,2.4,2.7,2.6,2.2,2.4,2.6,2.1,2.1,1.9,1.7,1.8,1.4,1.6,1.3,1.5,1.3,1.6,1.6,1.4,1.7,1.5,1.1,1.5,1.6,1.2,1.5,1.7,1.5,1.4,1.7,1.8,1.7,1.7,2.0,2.1,2.0,2.2,2.0,2.1,2.0,1.7,1.8,1.5,1.5,1.1,1.5,1.2,1.6,1.7,1.6,2.0,1.9,2.0,1.9,1.4,1.4,1.1,1.0,0.9,0.8,0.8,0.8,0.9,0.9,0.8,0.9,1.1,1.1,1.2,1.3,1.3,1.4,1.1,1.6,1.6,1.9,2.0,2.3,2.3,2.3,2.5,2.1,1.9,2.3,2.3,1.9,1.9,2.2,2.2,1.8,1.9,2.2,2.0,1.7,2.1,2.3,2.1,2.1,2.5,2.9,3.1,2.4,2.3,2.4,2.2,2.2,2.4,2.4,2.2,2.3,2.3,2.1,2.0,2.0,1.9,2.0,2.1,2.1,2.1,2.1,2.2,2.2,2.4,2.0,2.0,2.0,2.0,2.1,2.1,2.1,1.9,2.2,2.2,2.2,2.1,2.0,2.2,2.2,2.3,2.2,2.1,2.1,2.1,2.1,2.4,2.4,2.4,2.1,2.2,2.3,2.4,2.3,2.2,2.3,2.3,2.1,2.4,2.4,2.4,2.4,2.3,2.1,2.1,2.1,2.0,2.2,2.0,2.0,1.9,2.0,2.0,2.1,2.4],[3.1,2.6,2.1,2.0,1.7,1.7,1.5,1.4,1.4,1.3,1.2,1.3,1.5,1.4,1.2,1.3,1.4,1.5,1.5,1.4,1.6,1.8,1.6,1.6,1.9,2.0,2.0,2.0,1.7,1.9,2.0,2.1,1.9,2.0,1.9,2.0,1.9,1.8,2.0,1.9,1.9,2.1,2.0,2.3,2.0,2.2,1.9,2.0,2.2,2.2,2.3,2.1,2.1,1.8,1.8,1.7,1.6,1.6,1.5,1.7,2.2,2.4,2.0,2.3,2.2,2.2,2.3,2.2,1.9,1.8,2.0,1.9,1.6,1.8,1.8,1.5,1.6,1.4,1.2,1.3,1.1,1.1,1.0,1.1,1.0,1.2,1.1,1.1,1.2,1.1,0.9,1.1,1.2,1.0,1.2,1.3,1.2,1.1,1.3,1.4,1.3,1.4,1.5,1.6,1.5,1.7,1.5,1.6,1.5,1.3,1.3,1.1,1.1,0.8,1.0,0.9,1.1,1.2,1.2,1.4,1.3,1.5,1.5,1.1,1.1,0.9,0.9,0.8,0.8,0.8,0.8,0.8,0.8,0.8,0.8,0.8,0.9,0.9,1.0,1.0,1.0,0.8,1.1,1.0,1.2,1.3,1.4,1.5,1.5,1.6,1.4,1.3,1.4,1.5,1.3,1.2,1.4,1.5,1.2,1.3,1.5,1.4,1.2,1.5,1.6,1.5,1.5,1.8,2.1,2.4,1.9,1.7,1.9,1.6,1.6,1.7,1.7,1.6,1.8,1.8,1.5,1.5,1.5,1.5,1.5,1.6,1.6,1.7,1.7,1.8,1.7,2.0,1.5,1.5,1.5,1.5,1.5,1.5,1.5,1.4,1.7,1.8,1.7,1.5,1.5,1.6,1.6,1.7,1.6,1.5,1.6,1.5,1.5,1.8,1.5,1.7,1.5,1.4,1.7,1.6,1.7,1.5,1.5,1.5,1.4,1.6,1.6,1.5,1.6,1.4,1.4,1.4,1.4,1.4,1.4,1.4,1.4,1.3,1.4,1.4,1.4,1.6],[3.1,2.6,2.1,2.1,1.7,1.8,1.6,1.5,1.4,1.3,1.3,1.3,1.5,1.4,1.2,1.3,1.4,1.6,1.5,1.4,1.7,1.8,1.6,1.7,1.9,2.1,2.0,2.0,1.8,1.8,1.9,2.0,2.0,2.0,1.9,2.0,2.0,1.8,2.0,2.0,1.9,2.1,2.0,2.2,2.0,2.2,1.9,2.0,2.2,2.2,2.3,2.1,2.1,1.9,1.9,1.7,1.7,1.7,1.6,1.8,2.3,2.5,2.0,2.4,2.3,2.3,2.3,2.2,1.9,1.9,2.0,1.9,1.7,1.8,1.9,1.6,1.6,1.4,1.3,1.3,1.1,1.1,1.0,1.1,1.0,1.2,1.2,1.2,1.3,1.2,0.9,1.2,1.2,1.0,1.3,1.4,1.2,1.2,1.4,1.5,1.3,1.4,1.6,1.6,1.5,1.7,1.6,1.6,1.6,1.3,1.3,1.1,1.1,0.9,1.1,0.9,1.1,1.2,1.2,1.4,1.3,1.5,1.5,1.1,1.2,0.9,1.0,0.8,0.8,0.8,0.8,0.8,0.8,0.8,0.8,0.8,0.9,0.9,1.0,1.0,1.1,0.8,1.1,1.0,1.2,1.3,1.4,1.5,1.5,1.7,1.4,1.3,1.5,1.6,1.4,1.3,1.5,1.5,1.3,1.3,1.6,1.5,1.3,1.5,1.7,1.5,1.6,1.9,2.2,2.4,1.9,1.7,2.0,1.6,1.6,1.7,1.7,1.6,1.8,1.8,1.6,1.5,1.6,1.5,1.5,1.6,1.6,1.7,1.7,1.8,1.7,2.0,1.5,1.5,1.5,1.5,1.6,1.6,1.5,1.4,1.8,1.8,1.7,1.6,1.5,1.6,1.7,1.8,1.7,1.6,1.6,1.6,1.5,1.8,1.5,1.7,1.5,1.5,1.6,1.6,1.7,1.5,1.5,1.5,1.4,1.5,1.6,1.5,1.6,1.5,1.4,1.4,1.4,1.4,1.4,1.4,1.3,1.3,1.4,1.4,1.4,1.7],[3.2,2.7,2.2,2.2,1.9,1.8,1.7,1.5,1.5,1.3,1.3,1.4,1.6,1.5,1.3,1.4,1.5,1.8,1.6,1.5,1.8,1.9,1.8,1.9,2.0,2.1,2.1,2.1,1.9,2.0,2.1,2.2,2.1,2.2,2.0,2.1,2.1,1.9,2.1,2.0,2.0,2.3,2.1,2.4,2.2,2.3,2.0,2.1,2.3,2.3,2.4,2.2,2.3,2.0,2.0,1.8,1.8,1.8,1.6,1.9,2.3,2.5,2.1,2.3,2.2,2.2,2.2,2.2,1.9,1.8,2.0,2.0,1.7,1.8,1.9,1.6,1.6,1.4,1.3,1.3,1.1,1.2,1.1,1.3,1.1,1.3,1.3,1.2,1.3,1.2,1.0,1.2,1.2,1.0,1.2,1.3,1.2,1.1,1.3,1.3,1.3,1.3,1.5,1.6,1.5,1.6,1.5,1.6,1.5,1.3,1.3,1.2,1.2,0.9,1.2,1.0,1.2,1.3,1.3,1.4,1.4,1.7,1.6,1.3,1.2,1.0,1.0,0.9,0.8,0.9,0.8,0.8,0.8,0.8,0.8,0.8,0.8,0.9,0.9,1.0,1.1,0.9,1.2,1.1,1.3,1.4,1.6,1.6,1.6,1.8,1.5,1.4,1.6,1.8,1.5,1.4,1.7,1.7,1.4,1.4,1.7,1.6,1.3,1.6,1.8,1.6,1.6,1.9,2.2,2.4,2.0,1.8,2.0,1.7,1.7,1.8,1.8,1.7,1.9,1.9,1.6,1.5,1.5,1.4,1.5,1.6,1.5,1.6,1.6,1.7,1.7,1.9,1.4,1.5,1.5,1.5,1.5,1.5,1.5,1.4,1.7,1.8,1.7,1.5,1.5,1.6,1.6,1.7,1.6,1.5,1.6,1.6,1.5,1.8,1.6,1.8,1.6,1.6,1.7,1.6,1.7,1.6,1.6,1.6,1.5,1.7,1.8,1.7,1.7,1.6,1.5,1.5,1.5,1.5,1.5,1.5,1.4,1.4,1.5,1.5,1.5,1.8],[2.6,2.2,1.8,1.7,1.4,1.4,1.3,1.2,1.2,1.1,1.1,1.2,1.4,1.3,1.1,1.2,1.2,1.4,1.3,1.2,1.4,1.5,1.4,1.4,1.6,1.7,1.7,1.8,1.6,1.7,1.8,1.8,1.7,1.7,1.7,1.7,1.7,1.5,1.7,1.6,1.6,1.7,1.7,1.9,1.7,1.8,1.6,1.8,1.8,1.9,2.0,1.8,1.7,1.5,1.5,1.4,1.4,1.4,1.3,1.5,2.0,2.1,1.7,2.0,1.9,1.9,1.9,1.8,1.6,1.5,1.7,1.6,1.4,1.5,1.5,1.3,1.3,1.2,1.0,1.1,0.9,1.0,0.9,1.1,1.0,1.2,1.1,1.1,1.1,1.0,0.9,1.0,1.0,0.9,1.1,1.1,1.0,1.0,1.1,1.2,1.1,1.1,1.3,1.3,1.3,1.4,1.3,1.4,1.4,1.1,1.1,1.0,1.0,0.8,1.0,0.9,1.0,1.1,1.2,1.3,1.3,1.5,1.5,1.2,1.1,0.9,1.0,0.9,0.9,0.8,0.8,0.8,0.8,0.8,0.8,0.8,0.8,0.8,0.8,0.8,0.9,0.8,1.0,1.0,1.1,1.2,1.3,1.4,1.4,1.4,1.4,1.2,1.3,1.4,1.2,1.1,1.3,1.3,1.1,1.1,1.3,1.3,1.1,1.3,1.4,1.4,1.3,1.6,1.9,2.2,1.7,1.5,1.7,1.4,1.4,1.5,1.5,1.4,1.6,1.6,1.4,1.3,1.3,1.3,1.3,1.4,1.4,1.5,1.5,1.6,1.5,1.7,1.3,1.3,1.3,1.3,1.3,1.3,1.2,1.2,1.6,1.6,1.6,1.3,1.3,1.3,1.4,1.4,1.3,1.3,1.3,1.3,1.3,1.5,1.3,1.5,1.3,1.3,1.5,1.4,1.5,1.3,1.3,1.3,1.3,1.4,1.5,1.4,1.4,1.3,1.3,1.3,1.3,1.3,1.4,1.3,1.3,1.2,1.3,1.3,1.3,1.4],[2.8,2.4,1.9,1.8,1.5,1.5,1.3,1.3,1.2,1.2,1.1,1.2,1.4,1.3,1.1,1.3,1.3,1.5,1.4,1.3,1.4,1.7,1.5,1.5,1.7,1.9,1.9,1.9,1.7,1.7,1.8,1.9,1.8,1.9,1.7,1.8,1.8,1.6,1.8,1.8,1.7,1.9,1.8,2.0,1.8,2.0,1.7,1.8,2.0,2.0,2.1,1.9,1.9,1.6,1.7,1.5,1.5,1.5,1.4,1.6,2.0,2.2,1.8,2.1,2.0,2.0,2.0,2.0,1.7,1.7,1.8,1.7,1.5,1.6,1.6,1.4,1.4,1.2,1.1,1.2,1.0,1.0,1.0,1.1,1.1,1.2,1.1,1.1,1.2,1.1,0.9,1.1,1.1,0.9,1.1,1.2,1.1,1.0,1.2,1.2,1.2,1.2,1.4,1.4,1.3,1.5,1.4,1.5,1.4,1.2,1.1,1.0,1.0,0.8,1.0,0.9,1.1,1.2,1.2,1.4,1.3,1.6,1.5,1.2,1.1,1.0,1.1,0.9,0.9,0.9,0.8,0.8,0.8,0.8,0.8,0.8,0.8,0.8,0.8,0.8,0.9,0.8,1.0,1.0,1.1,1.3,1.3,1.5,1.5,1.5,1.4,1.2,1.4,1.4,1.3,1.1,1.3,1.3,1.1,1.1,1.4,1.3,1.1,1.3,1.4,1.3,1.3,1.6,1.9,2.2,1.7,1.6,1.8,1.5,1.5,1.6,1.6,1.5,1.6,1.6,1.4,1.4,1.4,1.3,1.4,1.5,1.5,1.5,1.6,1.7,1.6,1.8,1.3,1.4,1.3,1.4,1.4,1.4,1.3,1.3,1.7,1.7,1.7,1.4,1.3,1.4,1.5,1.6,1.5,1.4,1.4,1.4,1.4,1.6,1.4,1.6,1.4,1.3,1.5,1.4,1.5,1.4,1.4,1.4,1.4,1.5,1.5,1.5,1.5,1.4,1.4,1.3,1.4,1.3,1.4,1.3,1.3,1.3,1.3,1.3,1.3,1.5],[3.1,2.6,2.1,2.1,1.7,1.8,1.5,1.5,1.5,1.4,1.3,1.4,1.7,1.5,1.4,1.4,1.4,1.7,1.6,1.4,1.7,1.9,1.7,1.8,2.0,2.1,2.1,2.1,1.9,2.0,2.1,2.2,2.1,2.2,2.1,2.2,2.1,2.0,2.1,2.1,2.0,2.2,2.1,2.3,2.1,2.2,1.9,2.0,2.2,2.2,2.3,2.1,2.2,1.9,2.0,1.8,1.8,1.8,1.7,2.0,2.5,2.7,2.2,2.5,2.4,2.4,2.4,2.3,2.1,2.0,2.2,2.1,1.8,1.8,1.9,1.6,1.6,1.3,1.3,1.3,1.1,1.2,1.1,1.3,1.2,1.4,1.3,1.3,1.5,1.3,1.1,1.3,1.3,1.1,1.3,1.4,1.3,1.2,1.4,1.5,1.3,1.4,1.6,1.7,1.5,1.7,1.5,1.6,1.5,1.3,1.2,1.1,1.1,0.9,1.1,1.0,1.2,1.3,1.3,1.5,1.5,1.8,1.7,1.4,1.3,1.1,1.2,1.0,1.0,1.0,0.8,0.8,0.8,0.8,0.8,0.8,0.8,0.8,0.8,0.8,1.0,0.9,1.1,1.1,1.3,1.4,1.5,1.7,1.6,1.7,1.5,1.4,1.5,1.6,1.4,1.3,1.5,1.5,1.2,1.3,1.5,1.4,1.2,1.4,1.6,1.5,1.5,1.8,2.1,2.4,2.1,1.9,2.1,1.8,1.8,1.9,1.9,1.8,2.0,1.9,1.7,1.7,1.7,1.6,1.7,1.7,1.7,1.8,1.8,1.9,1.9,2.1,1.6,1.6,1.6,1.6,1.6,1.7,1.6,1.5,1.8,1.8,1.7,1.6,1.6,1.7,1.8,1.9,1.8,1.7,1.7,1.7,1.7,1.9,1.7,1.9,1.6,1.6,1.7,1.7,1.8,1.7,1.7,1.7,1.6,1.7,1.8,1.7,1.8,1.6,1.6,1.5,1.6,1.5,1.6,1.5,1.5,1.4,1.5,1.5,1.5,1.8],[3.2,2.7,2.2,2.1,1.8,1.8,1.6,1.5,1.5,1.4,1.4,1.6,1.8,1.8,1.5,1.6,1.6,1.9,1.8,1.6,1.8,2.1,1.9,1.9,2.1,2.2,2.2,2.3,2.0,2.2,2.3,2.4,2.3,2.3,2.2,2.3,2.2,2.0,2.2,2.1,2.1,2.2,2.2,2.4,2.1,2.3,2.0,2.1,2.3,2.2,2.4,2.1,2.2,2.0,2.0,1.9,1.8,1.8,1.7,2.0,2.5,2.6,2.2,2.4,2.3,2.3,2.3,2.3,2.0,1.8,2.0,2.0,1.7,1.7,1.9,1.6,1.6,1.4,1.3,1.4,1.2,1.3,1.3,1.5,1.4,1.6,1.5,1.5,1.6,1.4,1.3,1.4,1.4,1.2,1.3,1.4,1.3,1.1,1.3,1.4,1.3,1.3,1.5,1.6,1.5,1.6,1.5,1.5,1.5,1.3,1.3,1.1,1.2,1.0,1.3,1.2,1.4,1.6,1.5,1.7,1.7,1.9,1.9,1.5,1.6,1.3,1.3,1.2,1.1,1.1,1.0,0.9,0.8,0.8,0.8,0.8,0.8,0.8,0.8,0.9,1.0,1.0,1.3,1.3,1.4,1.6,1.7,1.8,1.8,1.9,1.7,1.5,1.7,1.8,1.5,1.4,1.6,1.6,1.3,1.4,1.6,1.5,1.3,1.5,1.7,1.5,1.5,1.9,2.2,2.4,2.1,1.9,2.1,1.9,1.9,2.0,2.0,1.9,2.0,2.0,1.7,1.7,1.7,1.6,1.7,1.8,1.8,1.9,1.9,1.9,1.9,2.1,1.6,1.6,1.6,1.6,1.6,1.6,1.5,1.5,1.8,1.8,1.8,1.6,1.5,1.6,1.7,1.8,1.7,1.6,1.7,1.7,1.6,2.0,1.8,2.0,1.7,1.7,1.9,1.9,1.9,1.8,1.8,1.8,1.7,1.9,2.0,1.8,1.9,1.8,1.7,1.7,1.7,1.7,1.8,1.7,1.6,1.6,1.6,1.6,1.7,1.9],[2.8,2.4,1.9,1.8,1.5,1.5,1.4,1.3,1.3,1.3,1.3,1.4,1.6,1.6,1.4,1.5,1.4,1.7,1.6,1.4,1.6,1.8,1.7,1.6,1.8,2.0,2.0,2.1,1.8,2.0,2.2,2.3,2.1,2.1,2.0,2.1,2.0,1.8,1.9,1.8,1.8,1.9,1.9,2.0,1.8,1.9,1.7,1.8,1.9,1.9,2.1,1.8,1.9,1.7,1.7,1.6,1.5,1.6,1.5,1.8,2.3,2.4,2.0,2.3,2.1,2.1,2.1,2.1,1.8,1.7,1.9,1.8,1.5,1.6,1.6,1.4,1.4,1.2,1.1,1.2,1.1,1.2,1.1,1.4,1.3,1.5,1.4,1.4,1.4,1.3,1.1,1.2,1.2,1.0,1.2,1.2,1.1,1.0,1.2,1.3,1.2,1.2,1.4,1.4,1.3,1.5,1.4,1.4,1.4,1.1,1.1,1.0,1.0,0.9,1.1,1.1,1.3,1.4,1.4,1.6,1.6,1.8,1.9,1.5,1.4,1.2,1.3,1.2,1.1,1.1,0.9,1.0,0.9,0.8,0.8,0.8,0.8,0.8,0.8,0.8,0.9,0.9,1.1,1.2,1.3,1.5,1.5,1.7,1.7,1.7,1.5,1.4,1.5,1.5,1.3,1.2,1.4,1.4,1.1,1.2,1.3,1.3,1.1,1.3,1.4,1.4,1.4,1.7,2.0,2.2,1.9,1.7,1.9,1.7,1.7,1.8,1.8,1.7,1.8,1.8,1.6,1.5,1.5,1.5,1.5,1.6,1.6,1.7,1.7,1.8,1.7,1.9,1.4,1.4,1.4,1.4,1.4,1.4,1.4,1.3,1.7,1.7,1.6,1.4,1.4,1.5,1.5,1.6,1.5,1.5,1.5,1.5,1.5,1.9,1.7,1.9,1.6,1.6,1.7,1.7,1.7,1.7,1.7,1.7,1.6,1.8,1.9,1.7,1.8,1.7,1.6,1.6,1.7,1.6,1.7,1.6,1.5,1.5,1.5,1.5,1.6,1.7],[2.9,2.3,1.9,1.9,1.5,1.6,1.4,1.4,1.4,1.4,1.4,1.6,1.9,1.8,1.5,1.6,1.5,1.8,1.8,1.6,1.7,1.9,1.8,1.6,1.9,2.1,2.0,2.2,2.1,2.2,2.4,2.4,2.3,2.4,2.2,2.3,2.2,2.0,2.1,1.9,1.9,2.0,1.9,2.0,1.8,1.9,1.6,1.7,1.9,1.9,2.0,1.8,1.9,1.7,1.8,1.6,1.7,1.7,1.7,2.0,2.5,2.6,2.2,2.5,2.4,2.4,2.4,2.3,2.0,1.9,2.1,2.0,1.7,1.7,1.8,1.5,1.4,1.2,1.1,1.2,1.1,1.3,1.3,1.6,1.5,1.8,1.7,1.6,1.7,1.5,1.3,1.4,1.4,1.1,1.3,1.4,1.3,1.1,1.3,1.4,1.3,1.3,1.6,1.6,1.4,1.7,1.5,1.5,1.4,1.2,1.1,1.0,0.9,1.0,1.1,1.2,1.5,1.7,1.6,1.9,1.9,2.1,2.1,1.8,1.7,1.4,1.5,1.4,1.3,1.3,1.1,1.1,1.0,0.9,0.8,0.9,0.8,0.8,0.8,0.8,0.8,1.0,1.1,1.4,1.4,1.7,1.8,1.9,1.9,1.8,1.6,1.4,1.6,1.5,1.3,1.2,1.4,1.3,1.0,1.1,1.3,1.2,1.0,1.3,1.4,1.3,1.3,1.6,1.9,2.2,2.1,1.9,2.1,1.8,1.9,2.0,2.0,1.8,2.0,1.9,1.7,1.7,1.7,1.6,1.6,1.7,1.7,1.8,1.8,1.9,1.8,2.1,1.6,1.6,1.6,1.6,1.6,1.6,1.5,1.5,1.8,1.8,1.8,1.6,1.5,1.6,1.7,1.8,1.7,1.6,1.7,1.7,1.6,1.9,1.8,1.9,1.8,1.8,1.9,1.8,1.9,1.9,1.9,1.9,1.9,2.0,2.1,1.9,2.0,1.9,1.8,1.8,1.9,1.9,2.0,1.8,1.8,1.7,1.8,1.7,1.8,1.9],[2.7,2.2,1.8,1.6,1.3,1.4,1.2,1.2,1.2,1.2,1.2,1.3,1.5,1.4,1.2,1.3,1.2,1.4,1.3,1.2,1.3,1.5,1.3,1.3,1.5,1.7,1.6,1.7,1.5,1.6,1.8,2.0,1.8,1.9,1.8,1.8,1.7,1.6,1.7,1.6,1.5,1.7,1.7,1.8,1.6,1.7,1.4,1.5,1.7,1.7,1.8,1.7,1.7,1.4,1.5,1.3,1.4,1.4,1.3,1.6,2.1,2.3,1.9,2.1,2.1,2.0,2.1,2.0,1.7,1.7,1.8,1.7,1.5,1.5,1.5,1.3,1.3,1.1,1.0,1.0,1.0,1.1,1.1,1.2,1.2,1.4,1.3,1.4,1.4,1.2,1.1,1.3,1.3,1.0,1.3,1.3,1.1,1.1,1.3,1.3,1.2,1.2,1.4,1.4,1.3,1.5,1.3,1.5,1.3,1.1,1.0,0.9,0.8,0.8,0.9,1.0,1.1,1.3,1.2,1.3,1.4,1.7,1.7,1.4,1.4,1.2,1.3,1.1,1.2,1.2,1.0,1.0,1.0,0.9,0.8,0.9,0.9,0.8,0.8,0.8,0.8,0.8,0.9,1.0,1.1,1.2,1.3,1.4,1.4,1.3,1.3,1.1,1.2,1.2,1.1,1.0,1.1,1.1,0.9,1.0,1.2,1.1,0.9,1.1,1.2,1.2,1.3,1.5,1.8,2.1,1.8,1.6,1.8,1.5,1.5,1.6,1.6,1.5,1.7,1.7,1.5,1.4,1.5,1.4,1.5,1.6,1.6,1.7,1.7,1.8,1.7,1.9,1.4,1.4,1.4,1.4,1.4,1.4,1.3,1.3,1.7,1.7,1.7,1.4,1.4,1.5,1.5,1.6,1.5,1.4,1.4,1.4,1.4,1.7,1.4,1.6,1.4,1.4,1.5,1.5,1.5,1.4,1.5,1.5,1.4,1.5,1.6,1.5,1.5,1.4,1.3,1.3,1.4,1.4,1.4,1.3,1.3,1.3,1.3,1.3,1.3,1.5],[2.8,2.2,1.7,1.6,1.3,1.3,1.2,1.2,1.1,1.1,1.1,1.2,1.4,1.3,1.1,1.2,1.2,1.3,1.3,1.1,1.3,1.5,1.3,1.3,1.5,1.7,1.6,1.7,1.4,1.6,1.7,1.8,1.8,1.8,1.7,1.8,1.7,1.5,1.7,1.6,1.5,1.7,1.7,1.8,1.6,1.7,1.4,1.5,1.7,1.7,1.8,1.7,1.6,1.4,1.5,1.3,1.3,1.4,1.3,1.5,2.1,2.3,1.9,2.2,2.1,2.0,2.0,1.9,1.7,1.6,1.7,1.6,1.4,1.5,1.5,1.2,1.2,1.0,1.0,1.0,0.9,1.0,1.0,1.1,1.0,1.2,1.2,1.3,1.4,1.2,1.1,1.3,1.2,1.0,1.3,1.3,1.1,1.1,1.3,1.3,1.1,1.3,1.4,1.4,1.3,1.5,1.3,1.5,1.3,1.1,0.9,0.9,0.8,0.8,0.9,0.9,1.0,1.1,1.1,1.2,1.2,1.5,1.6,1.3,1.3,1.1,1.2,1.1,1.2,1.2,0.9,1.0,1.1,1.0,0.8,1.0,1.1,0.9,0.9,0.8,0.8,0.8,0.8,0.9,1.0,1.1,1.2,1.3,1.3,1.3,1.2,1.0,1.1,1.2,1.0,0.9,1.1,1.1,0.8,0.9,1.1,1.0,0.9,1.1,1.2,1.2,1.2,1.5,1.8,2.1,1.8,1.6,1.8,1.5,1.4,1.5,1.6,1.4,1.7,1.7,1.4,1.4,1.4,1.4,1.4,1.5,1.6,1.7,1.7,1.8,1.7,2.0,1.4,1.4,1.3,1.4,1.4,1.4,1.3,1.3,1.7,1.7,1.7,1.3,1.3,1.4,1.5,1.6,1.4,1.4,1.4,1.4,1.4,1.6,1.3,1.5,1.3,1.3,1.5,1.4,1.5,1.3,1.3,1.3,1.3,1.4,1.5,1.3,1.4,1.3,1.2,1.2,1.2,1.2,1.2,1.2,1.1,1.1,1.2,1.2,1.2,1.4],[2.6,2.1,1.7,1.5,1.3,1.3,1.1,1.1,1.0,1.1,1.0,1.1,1.3,1.1,1.0,1.0,1.1,1.2,1.1,1.0,1.1,1.2,1.1,1.1,1.3,1.4,1.3,1.4,1.2,1.3,1.5,1.7,1.5,1.6,1.5,1.6,1.5,1.4,1.5,1.5,1.4,1.6,1.5,1.7,1.5,1.6,1.4,1.5,1.6,1.6,1.7,1.6,1.6,1.3,1.4,1.2,1.3,1.2,1.2,1.4,2.0,2.1,1.7,2.0,1.9,1.9,1.9,1.8,1.6,1.5,1.6,1.6,1.4,1.4,1.4,1.2,1.2,1.0,1.0,1.0,0.9,0.9,0.9,1.0,1.0,1.1,1.1,1.2,1.2,1.0,1.0,1.2,1.1,1.0,1.2,1.2,1.1,1.1,1.2,1.2,1.1,1.2,1.4,1.4,1.3,1.5,1.3,1.5,1.4,1.1,1.0,0.9,0.8,0.8,0.8,0.8,0.9,1.0,0.9,1.1,1.1,1.4,1.4,1.2,1.2,1.0,1.1,1.0,1.1,1.1,0.8,0.9,1.0,0.9,0.8,0.9,1.0,0.9,0.9,0.8,0.8,0.8,0.8,0.8,0.8,0.9,1.0,1.1,1.1,1.1,1.0,0.9,1.0,1.1,0.9,0.8,1.0,1.1,0.9,0.9,1.1,1.1,0.9,1.1,1.2,1.2,1.2,1.5,1.8,2.1,1.7,1.6,1.7,1.4,1.3,1.4,1.4,1.4,1.6,1.6,1.3,1.3,1.3,1.3,1.4,1.5,1.5,1.6,1.6,1.7,1.6,1.9,1.3,1.3,1.3,1.3,1.3,1.3,1.3,1.2,1.6,1.7,1.6,1.3,1.3,1.4,1.4,1.5,1.4,1.3,1.3,1.3,1.3,1.4,1.1,1.4,1.1,1.1,1.4,1.4,1.4,1.2,1.2,1.1,1.1,1.2,1.2,1.1,1.2,1.1,1.0,1.0,1.1,1.0,1.1,1.0,1.0,1.0,1.0,1.0,1.0,1.2],[2.9,2.4,1.9,1.8,1.5,1.5,1.2,1.3,1.1,1.1,1.1,1.2,1.3,1.2,1.0,1.0,1.1,1.2,1.1,1.0,1.2,1.3,1.1,1.2,1.4,1.5,1.4,1.4,1.2,1.3,1.5,1.7,1.6,1.6,1.6,1.7,1.6,1.5,1.7,1.6,1.5,1.8,1.7,1.8,1.6,1.8,1.6,1.6,1.8,1.8,1.9,1.8,1.8,1.5,1.6,1.3,1.4,1.3,1.3,1.4,2.1,2.3,1.9,2.2,2.2,2.2,2.2,2.1,1.8,1.7,1.9,1.8,1.5,1.6,1.7,1.4,1.4,1.2,1.1,1.0,1.0,0.9,0.9,1.0,1.0,1.1,1.1,1.3,1.3,1.1,1.1,1.3,1.2,1.0,1.3,1.3,1.1,1.2,1.4,1.4,1.2,1.4,1.5,1.5,1.4,1.6,1.5,1.6,1.5,1.2,1.1,1.0,0.8,0.8,0.8,0.8,0.8,0.9,0.9,1.0,1.1,1.4,1.6,1.2,1.3,1.1,1.3,1.1,1.3,1.3,0.9,1.0,1.2,1.0,0.9,1.1,1.1,1.0,1.0,0.9,0.8,0.8,0.8,0.8,0.8,0.9,1.0,1.0,1.0,1.1,1.0,0.8,1.0,1.1,0.9,0.8,1.1,1.2,0.9,1.0,1.3,1.2,1.0,1.3,1.4,1.3,1.4,1.6,2.0,2.3,1.8,1.7,1.9,1.4,1.4,1.5,1.5,1.4,1.7,1.7,1.4,1.4,1.4,1.4,1.4,1.5,1.5,1.7,1.7,1.8,1.7,2.0,1.4,1.4,1.4,1.4,1.4,1.4,1.4,1.3,1.7,1.8,1.7,1.4,1.4,1.5,1.5,1.6,1.5,1.4,1.4,1.4,1.4,1.5,1.1,1.5,1.2,1.2,1.5,1.4,1.5,1.1,1.2,1.2,1.1,1.2,1.3,1.1,1.2,1.1,1.0,1.0,1.0,1.0,1.1,1.0,0.9,0.9,1.0,1.0,1.0,1.3],[3.0,2.4,2.0,1.9,1.6,1.7,1.4,1.4,1.1,1.2,1.1,1.2,1.4,1.2,1.0,1.0,1.1,1.2,1.0,0.9,1.2,1.2,1.0,1.2,1.3,1.4,1.3,1.4,1.1,1.3,1.5,1.7,1.5,1.6,1.6,1.7,1.6,1.5,1.7,1.7,1.4,1.8,1.6,1.9,1.6,1.8,1.6,1.7,1.9,1.9,2.0,1.8,1.9,1.5,1.7,1.4,1.5,1.3,1.4,1.5,2.1,2.4,2.0,2.3,2.3,2.3,2.4,2.2,1.9,1.9,2.1,1.9,1.7,1.9,1.9,1.6,1.6,1.4,1.2,1.1,1.1,0.9,1.0,1.0,0.9,1.2,1.1,1.3,1.4,1.1,1.1,1.3,1.3,1.1,1.4,1.4,1.2,1.3,1.5,1.5,1.4,1.5,1.7,1.7,1.6,1.9,1.7,1.8,1.7,1.4,1.3,1.2,0.9,0.9,0.8,0.8,0.8,0.9,0.9,1.0,1.2,1.5,1.6,1.2,1.3,1.1,1.2,1.0,1.2,1.3,0.9,1.1,1.2,1.1,1.0,1.2,1.3,1.2,1.2,1.1,0.9,0.8,0.8,0.8,0.8,0.8,0.9,1.0,1.0,1.0,0.9,0.8,0.9,1.1,1.0,0.9,1.2,1.2,1.0,1.2,1.4,1.3,1.2,1.5,1.5,1.5,1.6,1.9,2.1,2.4,1.9,1.7,1.9,1.5,1.4,1.5,1.5,1.5,1.7,1.8,1.5,1.4,1.5,1.5,1.5,1.6,1.6,1.7,1.8,1.9,1.7,2.1,1.5,1.5,1.5,1.5,1.5,1.5,1.5,1.4,1.8,1.9,1.8,1.6,1.6,1.7,1.7,1.8,1.7,1.5,1.5,1.5,1.5,1.6,1.1,1.5,1.2,1.2,1.4,1.4,1.4,1.1,1.2,1.2,1.1,1.2,1.3,1.1,1.2,1.1,1.0,1.0,1.1,1.0,1.1,1.0,0.9,0.9,1.0,1.0,1.0,1.3],[2.8,2.3,1.8,1.7,1.4,1.5,1.2,1.2,1.0,1.1,1.1,1.1,1.2,1.0,0.9,0.9,1.0,1.1,0.9,0.8,1.1,1.1,0.9,1.1,1.2,1.3,1.2,1.2,0.9,1.2,1.3,1.5,1.4,1.5,1.4,1.5,1.4,1.4,1.5,1.5,1.3,1.6,1.5,1.7,1.5,1.7,1.5,1.6,1.8,1.8,1.9,1.7,1.7,1.4,1.5,1.3,1.3,1.2,1.2,1.3,1.9,2.1,1.8,2.1,2.1,2.1,2.1,2.0,1.7,1.8,1.9,1.8,1.5,1.7,1.7,1.4,1.4,1.2,1.2,1.0,1.0,0.9,0.9,0.9,0.9,1.0,1.0,1.1,1.2,1.0,1.0,1.2,1.2,1.1,1.3,1.4,1.2,1.3,1.4,1.4,1.3,1.5,1.6,1.6,1.5,1.8,1.7,1.8,1.6,1.4,1.2,1.1,1.0,0.9,0.8,0.8,0.8,0.8,0.8,0.8,0.9,1.2,1.4,1.1,1.2,1.0,1.2,1.1,1.2,1.3,1.0,1.1,1.2,1.1,1.0,1.2,1.3,1.2,1.2,1.1,1.0,0.9,0.8,0.8,0.8,0.8,0.8,0.8,0.8,0.9,0.8,0.8,0.8,1.0,0.9,0.8,1.0,1.1,1.0,1.1,1.2,1.2,1.2,1.3,1.4,1.4,1.5,1.7,2.0,2.3,1.7,1.5,1.7,1.3,1.3,1.3,1.4,1.3,1.6,1.7,1.3,1.3,1.4,1.4,1.4,1.5,1.5,1.6,1.7,1.8,1.6,1.9,1.4,1.4,1.4,1.4,1.4,1.4,1.4,1.3,1.7,1.8,1.7,1.4,1.5,1.5,1.5,1.6,1.5,1.4,1.4,1.4,1.3,1.4,1.0,1.4,1.0,1.0,1.4,1.3,1.3,1.0,1.0,1.0,0.9,1.0,1.1,0.9,1.0,0.9,0.9,0.8,0.9,0.8,0.9,0.8,0.8,0.8,0.8,0.8,0.8,1.2],[2.7,2.1,1.7,1.6,1.3,1.4,1.2,1.2,1.0,1.1,1.0,1.1,1.1,1.0,0.9,0.8,0.9,0.9,0.8,0.8,0.9,1.0,0.8,0.9,1.1,1.1,1.1,1.1,0.8,1.0,1.2,1.3,1.2,1.3,1.3,1.4,1.3,1.3,1.4,1.4,1.2,1.5,1.4,1.5,1.4,1.6,1.4,1.5,1.7,1.7,1.7,1.6,1.6,1.3,1.4,1.2,1.2,1.1,1.2,1.3,1.8,2.1,1.8,2.1,2.0,2.0,2.0,1.9,1.7,1.7,1.8,1.7,1.5,1.6,1.6,1.4,1.4,1.2,1.1,1.1,1.0,0.9,0.9,0.9,0.9,1.0,1.0,1.2,1.2,1.0,1.0,1.2,1.2,1.1,1.3,1.3,1.2,1.3,1.4,1.4,1.3,1.4,1.6,1.6,1.5,1.7,1.6,1.8,1.6,1.3,1.2,1.2,1.0,1.0,0.8,0.8,0.8,0.8,0.8,0.8,0.9,1.2,1.3,1.1,1.1,1.0,1.2,1.1,1.2,1.3,1.0,1.1,1.2,1.1,1.1,1.3,1.3,1.2,1.2,1.1,1.0,0.9,0.9,0.8,0.8,0.8,0.8,0.8,0.8,0.8,0.8,0.8,0.8,0.9,0.9,0.8,1.0,1.1,1.0,1.1,1.2,1.2,1.2,1.3,1.4,1.4,1.4,1.7,2.0,2.3,1.7,1.5,1.6,1.2,1.2,1.3,1.3,1.2,1.5,1.5,1.3,1.3,1.3,1.3,1.4,1.4,1.5,1.6,1.7,1.7,1.6,1.9,1.3,1.3,1.4,1.4,1.4,1.4,1.4,1.3,1.7,1.8,1.7,1.4,1.4,1.5,1.5,1.6,1.5,1.3,1.4,1.3,1.3,1.3,0.9,1.3,0.9,1.0,1.3,1.2,1.2,0.9,0.9,0.9,0.9,0.9,1.0,0.9,0.9,0.8,0.8,0.8,0.8,0.8,0.8,0.8,0.8,0.8,0.8,0.8,0.8,1.1],[2.8,2.3,1.9,1.8,1.5,1.5,1.3,1.3,1.1,1.2,1.1,1.1,1.2,1.0,0.9,0.8,1.0,0.9,0.8,0.8,1.0,0.9,0.8,1.0,1.1,1.1,1.0,1.0,0.8,1.0,1.1,1.3,1.3,1.3,1.3,1.4,1.3,1.3,1.5,1.5,1.3,1.6,1.5,1.6,1.5,1.7,1.5,1.7,1.8,1.9,1.8,1.7,1.6,1.4,1.5,1.2,1.3,1.1,1.3,1.3,1.9,2.1,1.9,2.2,2.2,2.2,2.2,2.1,1.8,1.9,2.0,1.8,1.6,1.8,1.8,1.5,1.6,1.3,1.3,1.1,1.1,0.9,1.0,0.9,0.9,1.0,1.0,1.2,1.3,1.1,1.1,1.3,1.2,1.2,1.4,1.4,1.3,1.4,1.6,1.5,1.4,1.7,1.7,1.7,1.7,2.0,1.8,2.0,1.8,1.6,1.4,1.3,1.1,1.1,0.9,0.9,0.8,0.8,0.8,0.8,0.9,1.2,1.3,1.1,1.2,1.1,1.3,1.2,1.4,1.4,1.1,1.3,1.4,1.3,1.2,1.4,1.5,1.4,1.4,1.3,1.2,1.1,1.0,0.9,0.8,0.8,0.8,0.8,0.8,0.8,0.9,0.9,0.8,1.0,1.0,1.0,1.1,1.2,1.1,1.2,1.3,1.4,1.4,1.5,1.6,1.7,1.7,1.9,2.2,2.6,1.7,1.5,1.6,1.3,1.3,1.3,1.3,1.3,1.6,1.6,1.3,1.3,1.4,1.4,1.5,1.5,1.5,1.7,1.8,1.9,1.7,1.9,1.4,1.4,1.4,1.5,1.5,1.5,1.5,1.4,1.8,1.8,1.8,1.6,1.6,1.6,1.6,1.7,1.6,1.4,1.5,1.4,1.4,1.2,0.9,1.3,1.0,1.0,1.3,1.2,1.2,0.9,0.9,0.9,0.8,0.9,1.0,0.8,0.9,0.8,0.8,0.8,0.8,0.8,0.8,0.8,0.8,0.8,0.8,0.8,0.8,1.1],[2.8,2.2,1.8,1.7,1.4,1.5,1.2,1.2,1.0,1.1,1.1,1.1,1.2,1.0,0.9,0.8,1.0,0.9,0.8,0.8,1.0,0.9,0.8,1.0,1.1,1.2,1.0,1.1,0.8,1.0,1.1,1.3,1.3,1.3,1.3,1.4,1.3,1.3,1.4,1.4,1.2,1.5,1.4,1.6,1.5,1.7,1.5,1.7,1.8,1.8,1.8,1.7,1.6,1.3,1.4,1.2,1.3,1.1,1.2,1.3,1.9,2.1,1.8,2.1,2.2,2.1,2.1,2.0,1.7,1.8,1.9,1.7,1.5,1.7,1.7,1.4,1.5,1.3,1.2,1.1,1.2,1.0,1.0,0.9,1.0,1.0,1.1,1.3,1.3,1.1,1.1,1.3,1.3,1.2,1.4,1.4,1.3,1.4,1.5,1.5,1.4,1.6,1.7,1.7,1.6,1.9,1.7,2.0,1.7,1.5,1.4,1.3,1.2,1.2,1.0,0.9,0.8,0.8,0.9,0.8,0.9,1.2,1.4,1.2,1.2,1.1,1.4,1.2,1.4,1.4,1.2,1.3,1.4,1.3,1.3,1.5,1.5,1.4,1.5,1.3,1.2,1.2,1.0,0.9,0.8,0.8,0.8,0.8,0.8,0.8,0.9,0.9,0.8,1.0,1.1,1.0,1.1,1.2,1.2,1.2,1.3,1.4,1.4,1.5,1.6,1.6,1.7,1.9,2.2,2.6,1.7,1.5,1.6,1.3,1.2,1.3,1.3,1.2,1.5,1.5,1.3,1.3,1.3,1.4,1.4,1.5,1.5,1.7,1.7,1.8,1.6,1.9,1.4,1.4,1.4,1.5,1.4,1.5,1.4,1.4,1.7,1.8,1.7,1.5,1.5,1.6,1.6,1.6,1.5,1.4,1.4,1.4,1.3,1.3,0.9,1.4,0.9,1.0,1.3,1.3,1.2,0.9,1.0,0.9,0.9,0.9,0.9,0.8,0.9,0.8,0.8,0.8,0.8,0.8,0.8,0.8,0.8,0.8,0.8,0.8,0.8,1.1],[3.0,2.4,2.0,1.9,1.6,1.8,1.5,1.6,1.3,1.4,1.3,1.4,1.4,1.2,1.1,1.0,1.2,1.2,0.9,1.0,1.2,1.2,0.9,1.1,1.3,1.3,1.2,1.2,0.9,1.2,1.3,1.5,1.5,1.6,1.6,1.7,1.6,1.6,1.7,1.8,1.5,1.8,1.6,1.8,1.6,1.7,1.6,1.7,1.8,1.9,1.9,1.8,1.9,1.5,1.8,1.4,1.6,1.4,1.5,1.6,2.1,2.4,2.1,2.5,2.5,2.5,2.6,2.4,2.1,2.2,2.3,2.1,1.9,2.1,2.0,1.7,1.8,1.5,1.5,1.3,1.4,1.2,1.3,1.1,1.2,1.2,1.3,1.5,1.6,1.3,1.5,1.7,1.6,1.6,1.8,1.8,1.6,1.8,1.9,1.8,1.7,2.0,2.1,2.0,2.0,2.3,2.1,2.3,2.0,1.8,1.6,1.6,1.3,1.4,1.1,1.1,0.9,0.9,1.0,0.8,1.0,1.3,1.5,1.3,1.5,1.4,1.6,1.5,1.8,1.7,1.5,1.6,1.8,1.7,1.5,1.8,1.9,1.8,1.8,1.6,1.4,1.4,1.2,1.1,0.9,0.8,0.8,0.8,0.8,0.8,0.8,0.9,0.9,1.0,1.1,1.1,1.2,1.2,1.2,1.3,1.4,1.4,1.5,1.6,1.7,1.7,1.9,2.1,2.3,2.8,1.9,1.8,1.9,1.5,1.5,1.5,1.5,1.4,1.7,1.8,1.6,1.6,1.6,1.7,1.7,1.8,1.8,1.9,2.0,2.1,1.9,2.2,1.7,1.7,1.7,1.8,1.7,1.8,1.8,1.7,2.0,2.0,1.9,1.8,1.9,1.9,1.9,2.0,1.8,1.7,1.7,1.7,1.7,1.4,1.1,1.5,1.2,1.2,1.5,1.4,1.4,1.1,1.1,1.1,1.0,1.1,1.1,1.0,1.0,1.0,0.9,0.9,0.9,0.8,0.9,0.8,0.8,0.8,0.8,0.9,0.9,1.3],[2.9,2.4,2.0,1.9,1.5,1.8,1.4,1.6,1.3,1.5,1.5,1.6,1.7,1.4,1.3,1.2,1.3,1.3,1.1,1.0,1.3,1.2,1.0,1.1,1.3,1.4,1.2,1.3,1.0,1.3,1.5,1.7,1.7,1.9,1.9,2.0,1.8,1.9,1.8,1.8,1.5,1.8,1.6,1.8,1.6,1.7,1.5,1.7,1.8,1.9,1.9,1.8,1.8,1.4,1.7,1.4,1.7,1.5,1.7,1.8,2.3,2.6,2.4,2.7,2.9,2.8,2.8,2.6,2.3,2.4,2.4,2.2,2.0,2.2,2.1,1.8,1.8,1.5,1.5,1.3,1.5,1.3,1.4,1.3,1.3,1.4,1.5,1.8,1.8,1.5,1.6,1.9,1.8,1.6,1.9,2.0,1.7,1.8,2.1,2.0,1.8,2.0,2.3,2.1,1.9,2.4,2.1,2.3,2.0,1.8,1.5,1.5,1.2,1.4,1.1,1.2,1.1,1.1,1.1,1.0,1.2,1.5,1.7,1.6,1.7,1.6,1.7,1.6,1.8,1.8,1.5,1.6,1.9,1.8,1.5,1.8,2.0,1.7,1.7,1.5,1.3,1.4,1.1,1.1,0.9,0.8,0.8,0.8,0.8,0.8,0.8,0.8,0.8,0.9,1.0,1.0,1.1,1.1,1.1,1.2,1.3,1.3,1.5,1.6,1.6,1.7,1.8,2.0,2.3,2.7,2.2,2.0,2.1,1.8,1.8,1.9,1.9,1.7,2.0,2.1,1.9,1.9,1.9,1.9,2.0,2.0,2.1,2.2,2.2,2.3,2.2,2.4,2.0,2.0,2.0,2.0,1.9,2.0,2.0,1.8,2.1,2.2,2.0,2.0,2.0,2.1,2.1,2.2,2.1,1.9,1.9,1.9,1.9,1.6,1.3,1.6,1.4,1.4,1.6,1.6,1.7,1.3,1.4,1.3,1.2,1.3,1.3,1.2,1.2,1.2,1.1,1.0,1.1,1.0,1.0,1.0,0.9,0.9,1.0,1.0,1.1,1.6],[3.2,2.6,2.1,2.1,1.7,2.0,1.5,1.7,1.5,1.7,1.7,1.9,1.9,1.6,1.5,1.3,1.5,1.5,1.2,1.1,1.4,1.4,1.1,1.2,1.5,1.5,1.4,1.4,1.1,1.5,1.6,1.9,1.9,2.1,2.0,2.3,2.0,2.1,2.1,2.1,1.8,2.0,1.7,2.0,1.6,1.8,1.6,1.7,1.9,2.0,2.0,1.9,2.1,1.6,2.0,1.6,1.9,1.7,1.9,2.0,2.6,3.0,2.8,3.1,3.1,3.1,3.1,2.9,2.5,2.6,2.7,2.5,2.2,2.4,2.3,1.9,1.8,1.6,1.6,1.3,1.6,1.4,1.6,1.5,1.4,1.6,1.7,2.0,2.1,1.7,1.8,2.1,2.0,1.8,2.1,2.2,1.9,1.9,2.2,2.2,1.9,2.2,2.4,2.3,2.1,2.5,2.3,2.4,2.1,1.9,1.6,1.6,1.2,1.4,1.2,1.3,1.1,1.2,1.1,1.0,1.3,1.7,1.9,1.7,1.9,1.7,1.8,1.6,1.8,1.9,1.5,1.6,1.9,1.8,1.5,1.7,2.0,1.7,1.7,1.5,1.2,1.3,1.0,1.1,0.8,0.8,1.0,0.9,0.8,0.8,0.8,0.8,0.8,1.0,0.9,0.9,1.1,1.1,1.0,1.3,1.4,1.3,1.4,1.6,1.6,1.7,1.8,2.1,2.3,2.7,2.4,2.2,2.3,2.0,2.0,2.1,2.0,2.0,2.2,2.3,2.1,2.1,2.1,2.2,2.3,2.3,2.3,2.4,2.5,2.6,2.5,2.7,2.2,2.1,2.1,2.2,2.1,2.2,2.1,2.0,2.2,2.3,2.2,2.2,2.2,2.3,2.3,2.5,2.3,2.1,2.1,2.1,2.1,1.8,1.5,1.8,1.6,1.6,1.9,1.8,1.8,1.5,1.6,1.5,1.4,1.5,1.5,1.4,1.4,1.3,1.2,1.2,1.2,1.2,1.2,1.1,1.1,1.0,1.1,1.1,1.2,1.7],[2.8,2.2,1.8,1.6,1.3,1.5,1.2,1.4,1.2,1.4,1.5,1.7,1.6,1.5,1.3,1.2,1.3,1.3,1.1,1.0,1.2,1.3,1.0,1.0,1.3,1.4,1.3,1.4,1.2,1.4,1.6,1.8,1.7,1.9,1.8,1.9,1.8,1.7,1.7,1.6,1.4,1.6,1.5,1.6,1.4,1.5,1.3,1.5,1.7,1.7,1.8,1.6,1.6,1.3,1.4,1.2,1.4,1.4,1.5,1.7,2.3,2.6,2.4,2.5,2.6,2.5,2.5,2.3,2.1,2.1,2.1,2.0,1.8,1.9,1.8,1.5,1.4,1.3,1.4,1.1,1.4,1.2,1.4,1.3,1.3,1.5,1.6,1.8,1.9,1.5,1.6,1.9,1.8,1.7,1.9,2.0,1.6,1.7,2.0,1.9,1.6,1.9,2.1,1.9,1.8,2.2,2.0,2.1,1.9,1.6,1.4,1.4,1.1,1.3,1.0,1.1,1.0,1.1,1.0,1.0,1.3,1.5,1.8,1.5,1.7,1.6,1.7,1.4,1.8,1.8,1.5,1.5,1.8,1.7,1.5,1.7,1.9,1.7,1.6,1.4,1.2,1.2,0.9,1.0,0.8,0.8,1.0,1.0,0.9,0.9,0.8,0.8,0.8,0.9,0.8,0.8,0.9,0.9,0.9,1.0,1.1,1.2,1.3,1.3,1.4,1.5,1.5,1.8,2.1,2.5,2.1,1.9,2.0,1.7,1.7,1.8,1.8,1.6,1.9,1.9,1.7,1.8,1.9,1.9,2.0,2.0,2.0,2.2,2.1,2.2,2.2,2.4,1.9,1.9,1.9,1.9,1.8,1.8,1.8,1.7,2.0,2.0,2.0,1.8,1.8,1.9,2.0,2.1,1.9,1.8,1.7,1.8,1.8,1.6,1.3,1.7,1.3,1.4,1.6,1.6,1.6,1.3,1.4,1.4,1.2,1.4,1.5,1.3,1.3,1.2,1.1,1.1,1.1,1.1,1.1,1.0,1.0,1.0,1.1,1.1,1.1,1.5],[2.4,1.9,1.5,1.3,1.1,1.2,1.0,1.1,0.9,1.1,1.1,1.2,1.3,1.1,1.0,0.9,1.0,1.0,0.9,0.8,0.9,1.0,0.8,0.8,1.1,1.1,1.0,1.2,1.0,1.2,1.4,1.5,1.4,1.5,1.4,1.5,1.4,1.3,1.4,1.3,1.1,1.3,1.3,1.3,1.2,1.3,1.2,1.3,1.4,1.4,1.4,1.4,1.3,1.1,1.2,1.0,1.2,1.1,1.2,1.3,1.8,2.0,1.8,2.0,2.0,2.0,2.0,1.9,1.6,1.6,1.7,1.5,1.4,1.5,1.4,1.2,1.2,1.1,1.1,0.9,1.1,1.0,1.1,1.0,1.1,1.2,1.2,1.3,1.4,1.1,1.2,1.4,1.3,1.2,1.4,1.4,1.2,1.3,1.5,1.4,1.2,1.4,1.5,1.5,1.4,1.7,1.5,1.7,1.5,1.3,1.1,1.1,0.9,1.0,0.8,0.9,0.8,0.9,0.9,0.9,1.1,1.3,1.5,1.3,1.3,1.2,1.4,1.2,1.4,1.4,1.1,1.2,1.4,1.3,1.2,1.3,1.4,1.3,1.2,1.1,1.0,1.0,0.9,0.9,0.8,0.8,0.8,0.9,0.9,0.8,0.8,0.8,0.8,0.8,0.8,0.8,0.8,0.8,0.8,0.9,0.9,1.0,1.0,1.1,1.2,1.3,1.3,1.5,1.8,2.1,1.7,1.5,1.7,1.3,1.3,1.4,1.4,1.3,1.5,1.6,1.3,1.3,1.4,1.4,1.5,1.5,1.6,1.7,1.7,1.8,1.7,1.9,1.4,1.4,1.4,1.4,1.3,1.4,1.3,1.3,1.6,1.7,1.7,1.4,1.4,1.4,1.5,1.5,1.4,1.3,1.3,1.3,1.3,1.3,1.0,1.3,1.0,1.1,1.3,1.3,1.3,1.0,1.1,1.1,1.0,1.1,1.1,1.0,1.1,1.0,0.9,0.9,1.0,0.9,1.0,0.9,0.9,0.9,0.9,0.9,0.9,1.1],[2.6,2.0,1.6,1.5,1.2,1.3,1.1,1.2,1.0,1.3,1.3,1.5,1.5,1.3,1.2,1.1,1.1,1.1,1.1,0.9,1.0,1.1,0.9,0.9,1.1,1.2,1.1,1.3,1.1,1.3,1.5,1.6,1.5,1.6,1.6,1.7,1.5,1.5,1.5,1.4,1.2,1.5,1.3,1.4,1.2,1.4,1.2,1.3,1.5,1.5,1.5,1.5,1.4,1.1,1.3,1.1,1.3,1.2,1.3,1.5,2.0,2.3,2.1,2.3,2.3,2.2,2.2,2.0,1.8,1.8,1.9,1.7,1.5,1.6,1.6,1.3,1.3,1.1,1.2,1.0,1.2,1.1,1.3,1.3,1.3,1.4,1.5,1.7,1.7,1.4,1.5,1.7,1.6,1.4,1.7,1.7,1.4,1.5,1.7,1.6,1.4,1.6,1.8,1.6,1.5,1.8,1.6,1.8,1.5,1.4,1.1,1.2,1.0,1.2,1.0,1.1,1.0,1.2,1.1,1.1,1.3,1.6,1.7,1.5,1.6,1.5,1.6,1.4,1.6,1.6,1.4,1.4,1.6,1.5,1.3,1.5,1.6,1.4,1.3,1.2,1.0,1.1,0.9,1.1,0.9,0.9,0.9,1.1,1.0,0.9,0.9,0.8,0.8,0.8,0.8,0.8,0.8,0.8,0.8,0.9,0.9,1.0,1.0,1.1,1.2,1.3,1.3,1.6,1.8,2.2,1.9,1.8,1.9,1.5,1.5,1.6,1.6,1.5,1.7,1.8,1.5,1.5,1.6,1.6,1.7,1.7,1.8,1.9,2.0,2.0,1.9,2.2,1.6,1.6,1.5,1.6,1.5,1.6,1.5,1.4,1.8,1.9,1.8,1.5,1.5,1.6,1.6,1.7,1.6,1.5,1.5,1.5,1.5,1.5,1.2,1.6,1.2,1.2,1.6,1.4,1.5,1.2,1.3,1.3,1.2,1.3,1.3,1.2,1.2,1.2,1.1,1.1,1.1,1.1,1.2,1.1,1.1,1.0,1.1,1.1,1.1,1.3],[2.7,2.1,1.6,1.5,1.1,1.3,1.1,1.2,1.1,1.2,1.3,1.4,1.5,1.4,1.2,1.1,1.2,1.3,1.1,1.0,1.1,1.2,1.0,1.0,1.3,1.3,1.2,1.4,1.2,1.4,1.6,1.8,1.7,1.8,1.8,1.8,1.6,1.5,1.6,1.5,1.3,1.5,1.4,1.5,1.3,1.4,1.2,1.3,1.5,1.5,1.6,1.5,1.4,1.2,1.4,1.1,1.3,1.3,1.3,1.6,2.3,2.5,2.1,2.4,2.4,2.3,2.2,2.1,1.9,1.8,1.9,1.7,1.5,1.6,1.6,1.3,1.2,1.0,1.1,1.0,1.1,1.1,1.2,1.2,1.3,1.4,1.4,1.6,1.6,1.4,1.4,1.6,1.5,1.3,1.6,1.6,1.3,1.4,1.6,1.6,1.3,1.5,1.7,1.6,1.5,1.7,1.5,1.8,1.5,1.3,1.1,1.1,0.9,1.1,0.9,1.1,1.0,1.2,1.1,1.2,1.3,1.6,1.8,1.5,1.6,1.4,1.5,1.4,1.5,1.5,1.3,1.3,1.5,1.4,1.2,1.4,1.5,1.3,1.2,1.1,0.9,1.0,0.9,1.0,0.8,1.0,1.0,1.1,1.0,1.0,0.9,0.8,0.8,0.8,0.8,0.8,0.8,0.8,0.8,0.8,0.9,0.9,0.9,1.1,1.1,1.2,1.3,1.5,1.8,2.2,2.0,1.8,2.0,1.6,1.5,1.7,1.7,1.5,1.8,1.8,1.6,1.6,1.6,1.6,1.7,1.8,1.8,1.9,2.0,2.1,1.9,2.3,1.6,1.5,1.5,1.6,1.5,1.5,1.5,1.4,1.7,1.8,1.7,1.5,1.5,1.6,1.6,1.7,1.6,1.5,1.5,1.5,1.5,1.7,1.3,1.6,1.3,1.3,1.6,1.5,1.5,1.3,1.4,1.3,1.3,1.3,1.4,1.3,1.3,1.3,1.2,1.1,1.2,1.2,1.2,1.1,1.1,1.0,1.1,1.1,1.1,1.4],[2.4,1.9,1.4,1.2,1.0,1.1,0.9,1.0,0.9,1.0,1.1,1.2,1.3,1.2,1.0,1.0,1.0,1.1,1.0,0.8,0.9,1.0,0.9,0.9,1.1,1.2,1.1,1.3,1.1,1.3,1.4,1.6,1.5,1.5,1.5,1.5,1.4,1.3,1.3,1.2,1.1,1.3,1.3,1.3,1.2,1.3,1.1,1.2,1.3,1.4,1.4,1.4,1.2,1.0,1.1,0.9,1.1,1.0,1.1,1.3,1.9,2.0,1.7,2.0,1.9,1.8,1.8,1.8,1.5,1.5,1.6,1.5,1.3,1.3,1.3,1.0,1.0,0.9,0.9,0.8,1.0,0.9,1.0,1.1,1.1,1.2,1.2,1.4,1.4,1.2,1.2,1.4,1.2,1.1,1.4,1.3,1.1,1.2,1.3,1.2,1.1,1.3,1.4,1.3,1.2,1.5,1.3,1.6,1.3,1.1,0.9,1.0,0.8,1.0,0.8,0.9,0.9,1.0,1.0,1.1,1.2,1.5,1.6,1.3,1.4,1.2,1.4,1.3,1.4,1.4,1.1,1.2,1.4,1.2,1.1,1.3,1.3,1.2,1.1,1.0,0.9,1.0,0.8,0.9,0.8,0.9,0.9,1.0,1.0,0.9,0.9,0.8,0.8,0.8,0.8,0.8,0.8,0.8,0.8,0.8,0.8,0.9,0.9,0.9,1.0,1.1,1.1,1.3,1.7,2.0,1.7,1.5,1.6,1.3,1.3,1.4,1.4,1.3,1.5,1.5,1.3,1.3,1.3,1.3,1.4,1.5,1.5,1.6,1.7,1.8,1.6,1.9,1.3,1.3,1.3,1.3,1.2,1.3,1.2,1.2,1.6,1.7,1.6,1.3,1.2,1.3,1.3,1.4,1.3,1.2,1.3,1.3,1.2,1.4,1.1,1.4,1.1,1.1,1.4,1.3,1.3,1.1,1.2,1.2,1.1,1.2,1.2,1.1,1.2,1.1,1.0,1.0,1.1,1.0,1.1,1.0,1.0,0.9,0.9,1.0,1.0,1.1],[2.3,1.7,1.3,1.2,0.9,1.0,0.8,1.0,0.9,1.0,1.0,1.1,1.2,1.1,1.0,1.0,0.9,1.0,1.0,0.8,0.9,1.0,0.9,0.8,1.1,1.2,1.1,1.3,1.1,1.2,1.4,1.5,1.4,1.4,1.4,1.4,1.3,1.2,1.3,1.2,1.1,1.2,1.2,1.2,1.1,1.2,1.1,1.2,1.3,1.3,1.3,1.3,1.1,0.9,1.1,0.9,1.0,1.0,1.1,1.2,1.7,2.0,1.7,1.9,1.9,1.8,1.8,1.7,1.4,1.4,1.6,1.4,1.2,1.3,1.3,1.1,1.0,0.9,0.9,0.8,1.0,0.9,1.0,1.0,1.1,1.2,1.2,1.3,1.3,1.1,1.2,1.3,1.2,1.1,1.3,1.3,1.1,1.2,1.3,1.2,1.1,1.3,1.4,1.3,1.2,1.5,1.3,1.5,1.3,1.1,0.9,1.0,0.8,0.9,0.8,1.0,0.9,1.0,1.0,1.1,1.2,1.4,1.6,1.3,1.3,1.2,1.4,1.2,1.4,1.4,1.1,1.2,1.3,1.2,1.1,1.3,1.3,1.1,1.1,1.0,0.9,1.0,0.8,1.0,0.8,0.9,0.9,1.1,1.0,0.9,1.0,0.8,0.8,0.8,0.8,0.8,0.8,0.8,0.8,0.8,0.8,0.8,0.9,0.9,0.9,1.1,1.1,1.3,1.6,2.0,1.6,1.4,1.5,1.2,1.2,1.3,1.3,1.2,1.5,1.5,1.2,1.2,1.3,1.3,1.3,1.4,1.5,1.6,1.6,1.7,1.6,1.8,1.3,1.2,1.2,1.3,1.2,1.2,1.2,1.1,1.6,1.7,1.6,1.2,1.2,1.3,1.3,1.4,1.3,1.2,1.2,1.2,1.2,1.3,1.0,1.3,1.1,1.1,1.3,1.3,1.3,1.1,1.1,1.1,1.1,1.1,1.2,1.1,1.1,1.1,1.0,1.0,1.1,1.1,1.1,1.0,1.0,1.0,1.0,1.0,1.0,1.1],[2.4,1.8,1.3,1.2,1.0,1.1,0.9,1.1,1.0,1.1,1.2,1.3,1.4,1.2,1.2,1.1,1.1,1.1,1.0,0.9,1.0,1.1,1.0,0.9,1.1,1.2,1.2,1.3,1.1,1.3,1.5,1.6,1.5,1.6,1.5,1.5,1.4,1.3,1.3,1.3,1.1,1.3,1.3,1.3,1.1,1.2,1.0,1.2,1.3,1.3,1.3,1.3,1.2,1.0,1.1,1.0,1.1,1.1,1.2,1.3,1.9,2.1,1.8,2.1,2.0,2.0,1.9,1.8,1.6,1.6,1.6,1.5,1.3,1.4,1.3,1.1,1.0,0.9,1.0,0.9,1.1,1.0,1.2,1.2,1.2,1.4,1.3,1.5,1.5,1.3,1.3,1.5,1.4,1.3,1.5,1.5,1.2,1.3,1.5,1.4,1.2,1.4,1.5,1.4,1.3,1.5,1.4,1.6,1.3,1.1,0.9,1.0,0.9,1.1,0.9,1.1,1.0,1.2,1.1,1.2,1.3,1.6,1.7,1.4,1.5,1.4,1.5,1.4,1.5,1.5,1.3,1.3,1.5,1.4,1.1,1.3,1.4,1.2,1.1,1.0,0.9,1.1,0.9,1.1,0.9,1.0,1.0,1.1,1.1,1.0,1.0,0.9,0.8,0.8,0.8,0.8,0.8,0.8,0.8,0.8,0.8,0.8,0.8,0.9,0.9,1.0,1.1,1.3,1.6,2.0,1.8,1.6,1.8,1.4,1.4,1.5,1.5,1.4,1.6,1.6,1.4,1.4,1.4,1.4,1.5,1.6,1.6,1.7,1.8,1.9,1.7,2.0,1.4,1.4,1.4,1.4,1.3,1.4,1.3,1.3,1.7,1.8,1.7,1.3,1.3,1.4,1.4,1.5,1.4,1.3,1.3,1.3,1.4,1.5,1.1,1.4,1.2,1.2,1.5,1.4,1.4,1.2,1.2,1.2,1.2,1.2,1.3,1.2,1.2,1.2,1.1,1.1,1.2,1.1,1.2,1.1,1.1,1.0,1.1,1.1,1.1,1.2],[2.4,1.8,1.3,1.2,0.9,1.0,0.9,1.0,0.9,1.0,1.1,1.2,1.3,1.3,1.1,1.1,1.1,1.1,1.1,0.9,1.0,1.1,1.0,0.9,1.2,1.2,1.2,1.3,1.2,1.3,1.5,1.7,1.5,1.6,1.5,1.5,1.4,1.3,1.3,1.3,1.2,1.3,1.3,1.3,1.2,1.2,1.1,1.2,1.3,1.3,1.3,1.4,1.2,1.0,1.1,1.0,1.1,1.1,1.1,1.3,1.9,2.1,1.7,2.0,1.9,1.8,1.8,1.7,1.4,1.4,1.5,1.4,1.2,1.3,1.2,1.0,0.9,0.8,0.9,0.9,1.0,1.0,1.1,1.2,1.2,1.3,1.3,1.4,1.4,1.2,1.2,1.3,1.2,1.1,1.3,1.3,1.1,1.2,1.3,1.2,1.1,1.2,1.3,1.3,1.1,1.4,1.2,1.5,1.2,1.0,0.8,0.9,0.8,0.9,0.9,1.0,1.0,1.2,1.1,1.2,1.3,1.5,1.7,1.4,1.4,1.3,1.4,1.3,1.4,1.4,1.1,1.2,1.3,1.2,1.0,1.2,1.2,1.1,1.0,0.9,0.8,1.0,0.9,1.0,0.9,1.0,1.0,1.2,1.1,1.0,1.1,0.9,0.9,0.8,0.8,0.8,0.8,0.8,0.8,0.8,0.8,0.8,0.8,0.8,0.9,1.0,1.0,1.2,1.6,2.0,1.7,1.5,1.7,1.3,1.3,1.4,1.5,1.3,1.5,1.5,1.3,1.3,1.3,1.3,1.4,1.5,1.5,1.6,1.7,1.7,1.6,1.9,1.3,1.2,1.2,1.3,1.2,1.2,1.2,1.1,1.5,1.6,1.6,1.2,1.2,1.2,1.3,1.4,1.3,1.2,1.2,1.2,1.2,1.5,1.2,1.4,1.2,1.2,1.5,1.4,1.4,1.2,1.3,1.3,1.2,1.3,1.4,1.2,1.3,1.2,1.2,1.2,1.2,1.2,1.2,1.1,1.1,1.1,1.1,1.1,1.1,1.2],[2.2,1.7,1.2,1.1,0.8,0.9,0.8,0.9,0.9,1.0,1.0,1.1,1.3,1.2,1.1,1.0,1.0,1.1,1.1,0.9,1.0,1.1,1.0,0.9,1.1,1.2,1.2,1.3,1.2,1.3,1.5,1.6,1.4,1.5,1.4,1.4,1.3,1.2,1.2,1.2,1.1,1.2,1.2,1.2,1.2,1.2,1.1,1.2,1.2,1.3,1.3,1.2,1.1,0.9,1.0,0.9,1.0,1.0,1.1,1.2,1.8,2.0,1.6,1.9,1.8,1.7,1.7,1.6,1.3,1.3,1.4,1.3,1.1,1.2,1.1,0.9,0.8,0.8,0.8,0.8,0.9,0.9,1.0,1.1,1.2,1.3,1.2,1.3,1.3,1.1,1.2,1.3,1.2,1.1,1.3,1.2,1.0,1.1,1.2,1.1,1.0,1.1,1.2,1.2,1.1,1.3,1.2,1.4,1.2,0.9,0.8,0.8,0.8,0.9,0.9,1.0,1.0,1.1,1.1,1.2,1.3,1.5,1.6,1.4,1.4,1.2,1.4,1.2,1.3,1.3,1.1,1.2,1.2,1.1,1.0,1.2,1.2,1.0,1.0,0.9,0.8,0.9,0.9,1.0,0.9,1.0,1.0,1.2,1.2,1.0,1.1,0.9,0.9,0.9,0.8,0.8,0.8,0.8,0.8,0.8,0.8,0.8,0.8,0.8,0.8,0.9,0.9,1.1,1.4,1.8,1.6,1.4,1.6,1.3,1.3,1.3,1.4,1.3,1.5,1.5,1.2,1.2,1.2,1.2,1.3,1.4,1.4,1.5,1.6,1.7,1.5,1.8,1.2,1.2,1.2,1.2,1.1,1.2,1.1,1.1,1.5,1.6,1.5,1.1,1.1,1.2,1.2,1.3,1.2,1.2,1.2,1.2,1.2,1.4,1.1,1.5,1.1,1.1,1.4,1.4,1.4,1.2,1.2,1.2,1.2,1.2,1.3,1.2,1.2,1.2,1.1,1.1,1.2,1.2,1.2,1.1,1.1,1.0,1.1,1.0,1.1,1.2],[2.1,1.7,1.2,1.1,0.8,1.0,0.8,1.0,1.0,1.0,1.1,1.2,1.4,1.3,1.2,1.1,1.1,1.2,1.2,1.0,1.0,1.2,1.1,1.0,1.2,1.3,1.3,1.4,1.3,1.4,1.6,1.7,1.5,1.6,1.5,1.5,1.4,1.3,1.3,1.2,1.1,1.2,1.2,1.2,1.2,1.2,1.0,1.1,1.2,1.2,1.3,1.2,1.1,0.9,1.0,0.9,1.0,1.1,1.1,1.3,1.9,2.0,1.7,1.9,1.9,1.8,1.7,1.7,1.4,1.4,1.5,1.4,1.2,1.2,1.2,1.0,0.9,0.8,0.9,0.9,1.0,1.0,1.2,1.2,1.3,1.4,1.3,1.5,1.5,1.3,1.3,1.4,1.3,1.2,1.4,1.3,1.1,1.2,1.3,1.2,1.1,1.2,1.3,1.2,1.1,1.4,1.2,1.4,1.2,1.0,0.8,0.9,0.8,1.0,1.0,1.1,1.1,1.2,1.2,1.3,1.4,1.6,1.7,1.5,1.5,1.3,1.5,1.4,1.5,1.4,1.2,1.3,1.4,1.3,1.1,1.3,1.3,1.1,1.1,1.0,0.9,1.1,1.0,1.1,1.0,1.2,1.1,1.3,1.2,1.2,1.2,1.0,1.0,0.9,0.9,0.8,0.8,0.8,0.8,0.8,0.8,0.8,0.8,0.8,0.8,0.9,0.9,1.1,1.4,1.7,1.7,1.5,1.7,1.3,1.3,1.4,1.5,1.3,1.5,1.6,1.3,1.3,1.3,1.3,1.4,1.5,1.5,1.6,1.7,1.7,1.6,1.8,1.3,1.3,1.2,1.2,1.2,1.2,1.2,1.1,1.5,1.6,1.5,1.2,1.2,1.2,1.3,1.3,1.3,1.2,1.2,1.2,1.3,1.5,1.2,1.5,1.2,1.2,1.4,1.4,1.4,1.2,1.3,1.3,1.2,1.3,1.4,1.3,1.3,1.3,1.2,1.2,1.3,1.3,1.3,1.2,1.2,1.2,1.2,1.2,1.2,1.2],[2.4,1.8,1.3,1.2,0.9,1.1,0.9,1.1,1.1,1.2,1.3,1.4,1.5,1.4,1.3,1.2,1.2,1.3,1.2,1.1,1.1,1.3,1.2,1.1,1.3,1.4,1.3,1.5,1.4,1.5,1.7,1.8,1.7,1.7,1.7,1.7,1.5,1.4,1.4,1.3,1.2,1.3,1.3,1.3,1.2,1.2,1.0,1.1,1.3,1.2,1.3,1.2,1.2,1.0,1.1,1.0,1.2,1.2,1.2,1.5,2.0,2.3,1.9,2.1,2.1,2.0,1.9,1.8,1.6,1.6,1.6,1.5,1.3,1.4,1.3,1.1,0.9,0.9,1.0,1.0,1.1,1.1,1.3,1.4,1.4,1.6,1.5,1.7,1.7,1.4,1.5,1.6,1.5,1.3,1.5,1.5,1.3,1.3,1.5,1.4,1.2,1.3,1.5,1.4,1.2,1.4,1.3,1.5,1.2,1.1,0.8,1.0,0.9,1.1,1.1,1.2,1.2,1.4,1.3,1.5,1.6,1.8,1.9,1.6,1.7,1.5,1.7,1.5,1.6,1.6,1.3,1.4,1.5,1.4,1.2,1.4,1.4,1.2,1.1,1.0,0.9,1.1,1.0,1.2,1.1,1.3,1.2,1.4,1.4,1.2,1.2,1.1,1.1,1.0,1.0,0.9,0.8,0.8,0.8,0.8,0.8,0.8,0.8,0.8,0.8,0.8,0.9,1.1,1.4,1.7,1.9,1.7,1.9,1.5,1.5,1.6,1.6,1.5,1.7,1.7,1.5,1.4,1.5,1.5,1.6,1.7,1.7,1.8,1.8,1.9,1.8,2.1,1.5,1.4,1.4,1.4,1.4,1.4,1.3,1.3,1.6,1.7,1.6,1.3,1.3,1.4,1.4,1.5,1.4,1.4,1.4,1.4,1.4,1.7,1.3,1.6,1.3,1.3,1.5,1.5,1.5,1.4,1.4,1.4,1.4,1.4,1.6,1.4,1.4,1.4,1.3,1.3,1.4,1.4,1.5,1.4,1.3,1.3,1.3,1.3,1.3,1.4],[2.4,1.8,1.4,1.2,0.9,1.0,0.9,1.0,1.1,1.1,1.2,1.3,1.5,1.4,1.3,1.3,1.2,1.3,1.3,1.1,1.2,1.3,1.3,1.1,1.3,1.5,1.4,1.6,1.5,1.5,1.7,1.9,1.7,1.7,1.7,1.7,1.5,1.3,1.4,1.3,1.2,1.3,1.4,1.4,1.3,1.3,1.1,1.1,1.3,1.3,1.4,1.3,1.2,1.0,1.1,1.1,1.1,1.2,1.2,1.4,2.0,2.1,1.8,1.9,2.0,1.7,1.7,1.6,1.4,1.4,1.5,1.4,1.2,1.2,1.2,0.9,0.9,0.8,0.9,1.0,1.1,1.1,1.2,1.3,1.4,1.6,1.5,1.6,1.6,1.3,1.4,1.5,1.4,1.3,1.4,1.4,1.2,1.2,1.3,1.2,1.1,1.2,1.3,1.2,1.1,1.3,1.2,1.4,1.1,0.9,0.8,0.9,0.8,1.0,1.0,1.2,1.2,1.4,1.3,1.4,1.5,1.8,1.9,1.6,1.7,1.5,1.6,1.4,1.6,1.5,1.3,1.4,1.4,1.3,1.1,1.3,1.3,1.1,1.1,1.0,0.9,1.1,1.0,1.2,1.1,1.3,1.2,1.4,1.4,1.3,1.3,1.1,1.1,1.0,1.0,0.9,0.9,0.9,0.8,0.8,0.8,0.8,0.8,0.8,0.8,0.8,0.8,1.0,1.4,1.8,1.8,1.6,1.7,1.4,1.4,1.5,1.6,1.4,1.6,1.6,1.4,1.4,1.4,1.4,1.5,1.6,1.6,1.7,1.7,1.8,1.7,1.9,1.4,1.3,1.3,1.3,1.3,1.3,1.2,1.2,1.6,1.7,1.6,1.2,1.2,1.3,1.3,1.4,1.3,1.3,1.3,1.3,1.3,1.6,1.3,1.6,1.3,1.3,1.5,1.5,1.5,1.4,1.4,1.5,1.4,1.5,1.6,1.4,1.5,1.4,1.4,1.4,1.4,1.4,1.5,1.4,1.3,1.3,1.3,1.3,1.3,1.3],[2.2,1.7,1.2,1.1,0.9,1.0,0.9,1.0,1.1,1.1,1.2,1.4,1.5,1.4,1.3,1.2,1.2,1.3,1.3,1.2,1.2,1.3,1.3,1.2,1.3,1.5,1.5,1.6,1.5,1.5,1.8,1.8,1.7,1.7,1.7,1.6,1.5,1.4,1.4,1.3,1.3,1.3,1.3,1.3,1.3,1.3,1.1,1.2,1.3,1.2,1.3,1.2,1.1,1.0,1.1,1.0,1.1,1.2,1.2,1.4,1.9,2.1,1.8,1.9,2.0,1.8,1.8,1.7,1.5,1.4,1.5,1.4,1.2,1.2,1.2,1.0,0.8,0.8,0.9,1.0,1.1,1.1,1.3,1.4,1.4,1.5,1.5,1.6,1.6,1.4,1.4,1.5,1.4,1.3,1.4,1.4,1.2,1.2,1.3,1.3,1.1,1.2,1.3,1.3,1.1,1.3,1.2,1.4,1.1,1.0,0.8,0.9,0.9,1.1,1.1,1.2,1.2,1.4,1.3,1.4,1.5,1.8,1.9,1.6,1.6,1.5,1.6,1.4,1.5,1.5,1.3,1.3,1.4,1.3,1.1,1.3,1.3,1.1,1.1,1.0,0.9,1.1,1.1,1.2,1.1,1.3,1.3,1.4,1.4,1.3,1.3,1.1,1.1,1.1,1.0,1.0,0.9,0.9,0.8,0.8,0.8,0.8,0.8,0.8,0.8,0.8,0.8,1.0,1.3,1.6,1.7,1.6,1.7,1.4,1.4,1.6,1.6,1.4,1.6,1.6,1.4,1.4,1.4,1.4,1.5,1.6,1.6,1.7,1.7,1.8,1.7,1.9,1.4,1.3,1.3,1.3,1.3,1.3,1.2,1.2,1.6,1.6,1.6,1.2,1.2,1.3,1.3,1.4,1.3,1.3,1.3,1.3,1.3,1.6,1.3,1.5,1.3,1.3,1.5,1.4,1.5,1.4,1.4,1.5,1.4,1.5,1.6,1.4,1.5,1.5,1.4,1.4,1.4,1.4,1.5,1.4,1.3,1.3,1.3,1.3,1.3,1.4],[2.4,1.9,1.4,1.3,1.0,1.1,1.0,1.2,1.2,1.3,1.4,1.7,1.8,1.7,1.6,1.5,1.4,1.5,1.6,1.3,1.3,1.6,1.6,1.4,1.5,1.8,1.8,2.0,1.8,1.8,2.1,2.2,1.9,2.0,1.9,1.9,1.8,1.6,1.6,1.4,1.5,1.5,1.5,1.5,1.4,1.4,1.1,1.2,1.4,1.3,1.6,1.3,1.3,1.2,1.2,1.2,1.3,1.4,1.4,1.7,2.2,2.4,2.1,2.3,2.2,2.1,2.1,2.0,1.7,1.7,1.7,1.6,1.4,1.4,1.3,1.1,1.0,0.9,1.1,1.2,1.3,1.4,1.6,1.7,1.8,2.0,1.9,2.1,2.0,1.7,1.8,2.0,1.7,1.6,1.8,1.8,1.4,1.5,1.7,1.6,1.3,1.5,1.7,1.5,1.3,1.6,1.4,1.7,1.4,1.2,0.9,1.1,1.1,1.4,1.3,1.5,1.5,1.7,1.7,1.8,2.0,2.2,2.3,2.0,2.1,1.9,2.1,1.9,2.0,2.0,1.7,1.7,1.9,1.8,1.5,1.7,1.7,1.5,1.4,1.2,1.2,1.4,1.3,1.5,1.4,1.6,1.5,1.8,1.8,1.6,1.6,1.3,1.4,1.3,1.2,1.2,1.1,1.0,1.0,0.9,0.8,0.8,0.8,0.8,0.8,0.8,0.9,1.0,1.3,1.6,2.0,1.9,2.0,1.7,1.7,1.8,1.8,1.7,1.9,1.9,1.7,1.6,1.7,1.7,1.8,1.8,1.9,2.0,2.1,2.1,2.0,2.2,1.7,1.6,1.6,1.6,1.5,1.5,1.4,1.4,1.7,1.8,1.7,1.4,1.4,1.5,1.6,1.7,1.6,1.5,1.5,1.6,1.6,1.9,1.6,1.9,1.6,1.6,1.7,1.7,1.7,1.7,1.7,1.7,1.7,1.8,1.9,1.7,1.8,1.7,1.7,1.7,1.8,1.7,1.8,1.7,1.6,1.6,1.6,1.5,1.6,1.6],[2.9,2.2,1.6,1.6,1.2,1.5,1.4,1.6,1.7,1.9,2.1,2.4,2.6,2.6,2.2,2.1,2.0,2.2,2.2,1.9,1.9,2.1,2.1,1.8,2.0,2.3,2.2,2.6,2.5,2.5,2.9,3.0,2.7,2.8,2.8,2.9,2.6,2.3,2.3,2.0,2.0,2.0,1.8,1.9,1.7,1.8,1.4,1.5,1.8,1.6,1.9,1.5,1.7,1.5,1.7,1.7,1.9,2.0,2.0,2.5,3.0,3.3,3.0,3.2,3.2,3.1,3.0,2.8,2.6,2.4,2.4,2.4,2.1,2.0,2.0,1.5,1.3,1.2,1.5,1.6,1.9,1.9,2.2,2.3,2.5,2.9,2.8,2.9,2.9,2.4,2.5,2.7,2.5,2.2,2.5,2.5,2.0,2.0,2.3,2.1,1.8,1.9,2.3,2.0,1.7,2.1,1.7,1.9,1.5,1.4,1.1,1.5,1.5,1.9,1.9,2.1,2.1,2.5,2.4,2.7,2.8,3.2,3.2,2.8,3.1,2.7,2.9,2.6,2.8,2.8,2.3,2.4,2.6,2.4,2.0,2.3,2.4,1.9,1.7,1.5,1.5,1.9,1.9,2.2,1.9,2.2,2.1,2.5,2.6,2.1,2.3,2.0,1.8,1.7,1.7,1.7,1.4,1.3,1.3,1.2,1.0,1.0,1.0,0.9,0.8,0.8,0.8,1.0,1.3,1.6,2.7,2.5,2.7,2.5,2.5,2.6,2.7,2.4,2.5,2.5,2.4,2.4,2.4,2.4,2.5,2.6,2.7,2.7,2.8,2.9,2.8,3.0,2.4,2.3,2.3,2.3,2.2,2.1,2.1,2.0,2.1,2.2,2.1,2.1,2.1,2.2,2.3,2.5,2.4,2.2,2.2,2.3,2.3,2.4,2.4,2.5,2.4,2.3,2.4,2.4,2.4,2.4,2.6,2.6,2.5,2.6,2.7,2.5,2.5,2.6,2.4,2.4,2.6,2.6,2.7,2.5,2.3,2.3,2.3,2.3,2.3,2.3],[2.9,2.4,1.8,1.8,1.5,1.8,1.7,1.8,2.1,2.1,2.4,2.7,3.0,2.8,2.4,2.5,2.3,2.7,2.6,2.3,2.3,2.7,2.5,2.3,2.5,2.9,2.9,3.1,3.0,3.1,3.3,3.4,3.1,3.3,3.1,3.2,3.0,2.7,2.7,2.4,2.5,2.4,2.3,2.4,2.0,2.1,1.6,1.7,2.0,1.8,2.3,1.7,2.0,1.9,2.1,2.1,2.3,2.4,2.4,2.8,3.3,3.4,3.1,3.3,3.1,3.1,3.0,2.9,2.6,2.5,2.5,2.4,2.2,1.9,1.9,1.7,1.3,1.4,1.6,1.8,1.9,2.2,2.5,2.7,2.7,3.2,2.9,3.1,3.1,2.7,2.7,2.8,2.6,2.4,2.6,2.5,2.2,2.1,2.4,2.3,1.7,1.9,2.2,2.1,1.6,2.0,1.6,1.9,1.4,1.4,1.1,1.5,1.7,2.0,2.2,2.4,2.4,2.8,2.7,3.0,3.1,3.3,3.4,3.0,3.3,2.8,3.0,2.7,2.9,2.8,2.4,2.6,2.7,2.5,2.1,2.4,2.4,1.9,1.7,1.6,1.7,2.1,2.0,2.4,2.3,2.6,2.5,3.0,2.8,2.6,2.5,2.2,2.3,2.1,2.0,1.9,1.8,1.5,1.6,1.4,1.3,1.2,1.2,1.0,0.9,0.8,0.8,0.9,1.2,1.4,3.0,2.8,2.9,2.8,2.8,2.9,3.0,2.7,2.8,2.8,2.7,2.7,2.7,2.7,2.7,2.9,2.8,2.9,2.9,3.0,3.0,3.2,2.6,2.6,2.5,2.5,2.4,2.4,2.3,2.2,2.3,2.4,2.4,2.3,2.1,2.3,2.4,2.5,2.5,2.5,2.4,2.6,2.6,2.9,2.7,2.7,2.8,2.7,2.8,2.7,2.7,2.9,3.0,3.0,2.9,3.0,3.2,3.0,3.0,3.0,2.8,2.9,3.0,3.0,3.1,2.9,2.8,2.7,2.8,2.7,2.8,2.7],[3.7,3.3,2.6,2.9,2.1,2.6,2.7,3.0,3.3,3.1,3.5,3.8,4.2,4.4,3.6,4.0,3.4,4.2,4.2,3.5,3.7,4.2,4.1,3.8,4.0,4.8,4.8,5.2,5.0,5.1,5.4,5.6,4.9,5.2,5.1,5.1,4.8,4.2,4.3,3.7,3.7,3.8,3.7,3.8,3.5,3.6,2.9,2.7,3.4,2.8,3.4,2.8,3.4,3.3,3.1,3.4,3.5,3.7,3.7,4.3,4.9,4.9,4.4,4.8,4.5,4.7,4.5,4.5,4.0,3.7,3.6,3.5,3.3,3.0,3.0,2.6,1.8,2.2,2.7,3.0,2.8,3.2,3.3,3.8,3.8,4.4,4.1,4.4,4.3,3.7,3.5,3.9,3.7,3.2,3.5,3.8,3.3,2.9,3.3,3.3,2.8,2.7,3.2,3.1,2.5,2.9,2.3,2.5,1.9,1.9,1.7,2.3,2.6,2.7,3.0,3.5,3.5,4.0,4.0,4.7,4.6,5.1,5.1,4.3,4.6,3.9,4.1,3.9,4.0,3.9,3.4,3.4,3.5,3.3,2.8,3.2,3.1,2.6,2.4,2.2,2.2,2.8,3.0,3.6,3.4,4.2,3.9,4.8,4.6,4.1,4.0,3.4,3.6,3.5,3.1,2.9,2.8,2.4,2.2,2.2,2.0,2.0,1.7,1.5,1.5,1.3,0.9,0.8,1.2,1.5,4.1,4.0,4.2,4.2,4.3,4.4,4.5,4.3,4.1,4.0,4.1,4.0,4.1,4.0,4.1,4.1,4.1,4.1,4.1,4.2,4.3,4.3,4.0,4.0,3.8,3.8,3.8,3.8,3.7,3.5,2.9,3.1,3.0,3.7,3.4,3.7,3.9,4.1,3.9,3.7,3.8,3.9,4.0,4.2,4.3,4.1,4.4,4.1,4.1,4.0,4.2,4.6,4.7,4.9,4.7,5.0,5.3,4.9,5.0,4.9,4.6,4.6,4.8,4.7,4.9,4.5,4.4,4.4,4.4,4.4,4.5,4.4],[5.4,5.2,4.1,4.2,3.5,3.5,4.5,4.0,4.8,4.9,5.9,6.9,6.8,7.5,6.6,7.0,5.4,6.3,6.9,6.0,5.5,6.3,6.7,6.1,6.1,7.1,7.6,8.1,8.1,7.8,8.2,8.1,6.9,7.3,7.1,7.1,6.6,5.7,5.6,5.1,5.6,5.2,5.5,5.9,5.6,6.1,5.0,4.9,5.4,4.3,5.5,4.3,4.4,5.0,4.3,4.9,4.8,5.4,5.3,5.8,6.6,6.6,6.1,6.7,6.1,6.8,6.7,6.5,5.5,5.6,5.6,5.2,5.0,4.7,4.2,3.7,2.8,3.4,4.4,4.9,5.8,6.0,6.9,7.5,8.0,8.7,8.3,9.0,8.5,7.5,8.0,8.5,7.0,7.0,7.0,6.8,5.8,5.9,6.3,5.7,4.6,5.5,5.8,4.9,4.2,5.2,4.1,4.7,3.5,3.6,2.9,4.4,5.3,6.5,5.8,7.3,6.8,7.8,8.1,8.8,9.2,9.7,9.6,9.1,9.3,8.5,9.3,8.5,8.8,8.7,8.0,7.6,8.3,7.8,6.5,6.7,7.2,6.1,4.9,4.9,5.2,7.1,6.4,7.2,6.9,7.8,7.1,8.5,8.7,7.5,7.8,6.8,6.3,6.4,6.6,6.1,5.1,5.0,4.8,4.1,3.5,3.8,3.4,2.5,2.4,2.5,1.9,1.1,0.8,1.4,6.1,5.9,5.9,6.1,6.3,6.4,6.7,6.2,5.7,5.6,6.0,6.1,6.3,6.2,6.5,6.6,6.7,6.7,6.8,7.0,6.8,7.2,6.2,5.8,5.6,5.6,5.4,5.3,5.4,5.2,5.3,5.5,5.5,5.3,5.2,5.3,5.4,5.7,5.6,5.3,5.2,5.6,5.9,6.6,7.0,6.1,7.0,6.7,6.7,6.4,6.4,7.4,7.5,7.7,8.0,7.7,8.2,7.8,8.1,7.9,7.8,8.0,8.5,8.5,8.8,8.1,7.7,7.6,7.8,7.5,7.5,6.4],[7.6,7.3,5.9,7.0,6.5,7.4,8.6,9.5,10.3,10.8,11.5,13.4,13.5,13.8,12.7,12.6,10.3,12.6,12.4,10.7,10.1,11.4,11.6,9.6,9.8,11.5,11.2,11.9,13.7,13.4,13.5,13.1,13.1,13.2,14.3,14.3,13.1,12.0,11.8,9.9,9.6,8.6,8.8,8.1,7.7,8.2,6.8,6.8,7.5,5.8,7.5,6.3,7.2,7.5,8.2,9.5,9.8,10.5,11.3,14.2,14.5,13.9,13.2,13.3,11.9,13.3,12.3,12.5,12.0,10.9,11.0,10.6,10.7,9.7,8.9,8.4,6.2,7.6,9.5,9.7,11.1,11.4,12.4,13.4,13.7,14.7,14.2,15.3,14.6,14.0,13.5,13.9,13.1,11.9,11.8,11.7,11.6,10.6,11.3,10.9,9.2,8.7,10.4,10.0,8.0,8.7,7.0,7.1,5.5,7.0,5.6,8.4,10.6,11.8,10.9,13.0,12.6,13.2,13.8,14.6,15.3,16.1,15.9,15.0,15.7,14.1,15.3,14.3,14.0,13.8,13.8,12.8,12.5,12.0,11.4,11.5,11.2,9.9,8.0,9.1,10.4,12.3,11.4,12.5,11.8,13.3,12.6,14.0,14.2,12.3,13.4,11.6,10.8,10.0,10.8,11.1,8.9,8.1,8.8,8.5,5.2,5.9,6.1,4.8,3.6,3.7,3.5,2.3,1.5,0.8,13.2,12.6,13.0,12.2,12.5,12.8,13.0,12.6,12.6,12.4,12.2,12.1,12.5,12.4,12.4,13.1,13.0,13.0,13.1,13.4,13.1,13.9,12.1,11.8,11.4,11.1,11.3,11.1,10.8,10.6,10.8,11.5,10.8,10.8,10.4,11.0,11.5,11.8,11.7,11.4,11.1,11.9,12.1,13.1,12.3,12.5,12.2,11.9,12.9,12.5,12.2,12.7,13.3,13.1,13.0,13.3,13.9,12.8,13.5,13.2,12.7,13.1,13.5,13.4,14.1,13.1,12.5,12.4,12.6,12.3,12.6,11.9],[12.0,11.6,11.4,10.0,10.5,8.1,9.0,6.9,6.0,4.0,3.4,3.9,3.2,4.7,5.5,6.6,4.5,6.2,8.7,8.6,8.2,8.7,9.2,9.9,8.9,9.5,10.7,9.7,9.6,7.8,8.1,6.4,5.7,5.3,3.5,4.0,5.0,4.4,6.0,7.0,8.7,9.1,9.9,11.6,11.2,12.9,11.4,12.7,13.2,12.0,12.8,11.3,10.6,10.2,8.4,8.2,6.3,5.6,3.5,3.2,3.4,4.2,3.2,5.5,5.2,6.9,7.3,6.9,5.1,7.2,7.1,5.9,5.4,7.4,7.5,7.9,9.5,9.3,8.5,8.1,7.3,6.2,6.8,6.9,8.1,7.8,6.5,7.1,5.7,5.9,7.3,6.7,4.6,7.0,7.2,4.8,4.5,7.9,6.7,4.0,6.5,8.4,6.2,6.7,7.8,8.5,9.2,9.5,10.5,8.7,10.2,9.1,9.4,8.1,8.3,8.2,7.9,7.1,9.8,9.8,9.0,9.7,9.4,9.8,8.0,8.2,9.8,10.3,10.3,9.3,9.3,10.0,10.0,8.9,10.2,10.2,9.8,9.1,10.3,9.9,10.3,10.0,10.1,10.0,9.2,9.6,8.4,9.5,9.9,10.7,10.2,10.7,10.2,10.8,10.4,9.6,10.2,11.1,10.7,9.9,11.3,11.4,10.6,10.9,12.1,12.1,10.7,10.8,12.1,11.4,0.8,0.8,1.0,1.1,1.7,2.4,2.8,2.3,1.2,1.4,0.8,1.5,2.9,2.5,3.1,2.9,3.0,2.7,2.9,3.2,3.2,3.3,2.8,2.7,2.9,2.8,3.1,3.7,4.0,4.3,4.0,3.6,3.8,4.3,4.8,4.7,4.3,4.8,4.0,3.3,3.8,2.7,2.0,4.6,5.2,5.3,4.6,4.2,3.1,3.2,3.4,5.6,5.5,6.1,6.9,7.0,6.8,7.5,7.6,7.1,7.5,7.8,8.2,8.3,8.2,8.6,8.3,8.3,7.7,8.0,7.9,3.8],[11.9,11.5,10.7,9.7,9.5,8.3,8.6,7.1,6.0,3.4,3.4,3.4,2.7,4.2,5.4,6.7,4.0,6.6,8.8,8.2,8.0,8.5,9.0,9.7,9.2,9.2,9.7,9.7,9.7,8.0,7.9,6.4,6.1,5.2,3.6,4.1,5.6,4.4,6.9,7.4,8.5,9.4,9.7,10.7,10.0,11.8,10.8,11.2,11.6,10.9,11.4,10.9,9.9,10.0,8.7,8.4,7.0,6.1,3.1,3.0,3.9,4.5,3.2,5.4,5.1,6.6,7.2,6.7,4.7,5.6,7.1,6.0,5.0,7.5,8.1,7.7,9.2,8.1,7.8,7.9,6.5,5.8,6.1,6.9,9.3,8.7,6.1,8.4,5.2,4.6,8.2,6.9,4.1,6.6,7.0,3.8,4.2,7.5,5.8,3.4,6.7,7.7,5.7,6.4,7.3,8.2,8.3,9.0,9.1,7.5,9.4,8.0,9.0,8.6,8.8,8.9,8.5,8.5,10.0,10.2,9.4,10.2,9.4,9.9,8.9,9.8,11.3,10.9,11.1,10.3,9.9,10.0,10.7,8.9,10.4,10.2,10.2,8.9,9.6,9.4,9.2,10.2,9.8,10.1,9.4,10.1,8.7,10.3,9.9,9.8,10.0,10.0,10.1,9.6,9.6,9.5,9.4,9.2,9.6,9.0,9.6,9.7,9.5,9.8,10.2,10.5,9.7,10.2,10.9,10.7,0.8,0.9,0.8,1.1,1.4,2.1,2.5,2.3,1.1,1.8,0.8,1.1,2.3,2.0,2.7,2.8,3.0,2.8,3.0,3.2,3.0,3.3,2.2,1.9,2.5,2.3,3.0,2.9,3.4,3.9,3.5,3.2,3.1,3.7,4.2,3.9,3.7,4.2,3.1,3.0,3.4,2.4,1.5,5.2,5.2,5.8,4.3,3.6,3.2,3.3,3.7,5.8,5.5,6.2,7.1,6.9,6.8,7.7,8.5,7.9,8.3,8.8,9.4,9.6,9.4,9.8,9.0,9.0,9.0,8.8,8.5,3.6],[12.3,11.7,11.1,10.7,10.2,9.0,8.5,7.0,6.1,3.6,3.7,3.9,2.8,3.7,5.0,6.4,3.8,5.5,7.4,8.6,8.0,8.1,8.2,8.9,8.0,8.2,9.3,8.7,8.7,7.1,6.8,5.4,5.0,4.2,3.0,4.1,4.4,4.3,6.3,8.1,8.3,9.6,9.0,11.1,10.3,11.8,10.3,11.0,11.9,10.9,11.9,10.7,11.0,9.8,9.2,8.2,6.7,6.0,3.1,2.8,3.3,4.4,3.5,5.8,5.4,6.8,6.7,6.8,5.4,6.4,7.6,7.0,5.6,8.5,8.8,8.1,9.4,8.7,7.9,7.5,9.0,6.4,8.5,7.8,8.4,8.8,7.2,8.4,5.9,6.2,9.5,7.5,5.1,8.4,7.6,4.5,5.4,8.9,7.6,4.9,7.4,8.1,6.6,7.9,7.0,8.8,9.0,8.9,9.0,7.6,9.4,8.4,8.7,8.3,9.1,8.9,9.0,7.8,8.7,8.8,8.6,9.7,7.9,8.9,8.5,8.7,9.5,9.1,10.3,8.9,9.3,8.9,9.8,9.0,9.5,9.6,9.3,9.1,9.0,9.4,8.8,9.3,8.8,9.4,8.6,9.0,8.4,9.0,9.3,9.2,9.0,9.2,8.3,9.3,9.1,8.5,8.9,9.1,9.2,9.0,9.7,9.0,9.2,9.4,9.8,10.3,10.4,10.5,11.2,11.0,1.6,0.8,0.8,0.8,0.9,1.3,1.5,1.2,0.9,0.9,0.8,1.1,1.9,2.4,2.9,2.9,3.3,3.6,3.8,3.9,3.5,4.1,2.6,2.7,2.9,3.0,3.2,3.6,4.3,4.2,3.9,3.7,3.7,4.2,4.8,4.4,3.9,4.5,3.6,3.4,3.6,2.5,1.9,3.9,4.5,4.4,3.6,3.4,2.6,2.7,2.7,4.8,4.5,5.1,6.2,6.1,5.7,7.1,7.4,7.6,7.7,8.2,8.6,8.7,9.4,8.8,8.0,8.0,8.2,7.7,6.9,3.0],[8.4,8.0,8.1,7.8,7.7,6.3,6.4,4.6,3.7,2.6,2.4,2.3,1.6,2.4,3.0,3.8,2.5,3.2,4.8,4.6,4.8,5.1,5.8,6.3,5.8,6.3,7.3,6.0,5.7,4.2,4.1,3.4,2.9,3.1,2.1,2.5,3.1,2.6,3.9,5.0,5.8,7.3,7.0,8.3,7.4,9.1,7.8,9.0,9.8,8.3,9.5,7.9,7.7,7.1,6.5,5.6,4.3,3.3,2.2,1.8,2.4,2.8,2.6,3.3,3.8,4.5,5.2,4.2,3.4,4.4,5.0,4.0,3.5,5.5,5.8,6.1,7.1,6.9,5.6,5.1,5.0,3.7,4.6,4.8,6.0,5.4,4.6,5.3,4.2,3.5,5.4,4.6,3.2,4.9,4.7,3.2,2.9,5.3,4.4,3.1,5.0,5.4,4.2,4.9,5.7,6.4,6.4,5.8,6.9,6.0,7.2,6.1,6.8,6.2,5.2,6.1,5.4,5.4,6.5,6.8,6.1,6.5,5.5,6.6,6.5,6.4,7.4,7.0,8.2,6.5,6.6,7.7,7.9,6.4,7.4,8.3,7.1,6.5,7.7,6.7,7.6,7.0,6.5,7.1,6.1,6.4,5.5,6.5,7.3,6.9,6.9,7.4,6.2,7.6,7.4,6.5,6.3,7.7,7.5,6.1,7.7,8.0,7.8,7.5,9.1,8.3,7.2,7.0,8.0,7.4,1.2,0.9,0.8,1.0,0.8,0.9,1.1,0.8,0.8,1.1,1.0,1.2,1.4,1.7,2.0,2.1,2.3,2.3,2.5,2.6,2.4,2.8,1.8,1.8,2.1,2.1,2.4,2.7,2.9,2.7,2.6,2.5,2.5,3.1,3.3,3.1,3.1,3.3,2.7,2.2,2.5,2.0,1.4,3.2,3.1,3.3,2.7,2.2,2.2,2.4,2.3,3.6,3.1,3.5,3.8,3.7,4.0,3.9,4.4,4.0,4.3,4.6,5.0,5.3,5.6,5.5,5.2,5.5,4.8,4.8,4.2,2.1],[6.4,5.8,5.4,5.0,4.9,4.3,4.2,3.1,2.7,2.1,1.7,1.7,1.1,1.7,2.1,2.4,1.9,2.1,2.8,2.9,3.1,3.2,3.8,4.2,3.8,4.1,4.7,4.0,3.5,2.9,3.1,2.7,2.5,2.2,1.7,1.8,2.2,2.0,2.7,3.5,3.7,4.6,4.7,5.5,5.0,6.1,5.5,6.2,6.6,5.9,6.3,5.3,5.0,4.7,4.2,3.7,3.1,2.4,1.7,1.5,2.2,2.5,2.4,2.7,3.3,3.2,3.9,3.2,2.7,3.1,3.6,3.0,2.8,3.6,3.9,4.0,4.6,4.3,3.5,3.3,3.1,2.6,2.9,2.8,3.5,3.3,2.9,3.5,2.9,2.5,3.3,3.3,2.4,3.2,3.1,2.4,2.3,3.4,3.1,2.3,3.0,3.5,3.1,3.0,3.7,3.9,4.0,4.0,4.3,3.9,4.6,4.0,4.2,4.0,3.3,3.6,3.1,2.9,4.0,4.1,3.5,4.4,3.9,4.4,4.2,4.0,4.6,4.5,5.0,4.4,4.1,4.7,4.8,4.1,4.7,4.9,4.4,4.1,4.5,4.3,4.7,4.5,4.2,4.3,3.7,3.9,3.3,3.8,4.4,4.4,4.4,4.7,4.3,5.0,4.7,4.2,4.3,4.9,4.8,4.4,4.9,5.3,4.7,4.9,5.8,5.4,4.7,5.0,5.6,5.8,1.4,0.9,0.9,0.8,0.9,0.8,0.8,0.8,0.8,1.1,1.0,1.1,1.3,1.5,1.6,1.6,1.9,2.0,2.2,2.2,2.0,2.4,1.5,1.5,1.7,1.9,1.8,2.0,2.2,2.1,2.3,2.3,2.3,2.4,2.5,2.4,2.3,2.5,2.2,1.6,1.7,1.5,1.3,2.3,1.9,2.4,2.0,1.5,1.6,1.9,1.8,2.3,2.1,2.3,2.6,2.4,2.4,2.6,2.6,2.6,2.8,2.8,3.0,3.2,3.3,3.3,3.0,3.2,2.9,3.0,2.8,1.6],[7.4,7.1,6.9,7.1,6.1,5.7,4.7,3.8,3.2,2.4,1.9,1.7,1.1,1.8,2.2,3.0,2.4,3.0,4.2,3.7,4.0,4.7,5.0,5.5,5.4,5.6,6.3,5.2,4.7,4.1,4.0,3.4,3.2,2.7,1.8,2.1,2.8,2.7,4.2,4.9,5.3,6.3,6.6,7.5,6.9,8.0,7.0,7.5,8.0,7.2,8.1,6.9,7.2,6.3,5.8,4.9,4.2,3.3,2.3,1.8,2.5,2.9,2.8,3.4,4.1,4.4,5.0,4.3,3.8,4.4,4.8,4.1,3.6,4.8,5.1,5.0,5.7,5.1,3.8,3.7,3.2,2.8,3.4,3.3,4.3,4.1,3.3,4.1,3.6,2.5,3.8,3.9,2.6,3.5,4.0,2.8,2.6,3.9,3.8,3.0,3.4,4.2,4.0,4.0,4.5,5.1,4.9,4.9,5.2,4.9,4.9,4.5,4.9,4.4,3.8,4.1,3.8,3.9,5.2,5.3,4.6,5.6,4.8,5.4,4.9,4.6,5.8,5.6,6.0,5.2,5.0,5.6,5.9,4.9,5.1,5.7,5.4,4.6,5.3,4.7,5.3,5.1,5.1,5.5,4.6,5.1,4.3,5.1,5.9,6.1,5.7,6.0,5.4,6.4,5.8,5.1,5.2,6.2,5.9,5.0,6.5,6.4,5.8,6.0,7.2,6.5,5.9,6.2,6.6,6.6,1.5,1.3,1.4,0.8,0.8,0.8,0.8,0.9,1.2,1.5,1.3,1.6,1.8,1.9,2.3,2.0,2.4,2.6,2.7,2.8,2.7,3.0,2.0,1.9,2.1,2.4,2.2,2.6,2.6,2.6,2.6,2.6,2.6,2.8,3.3,3.0,2.9,3.3,2.8,2.1,2.3,1.8,1.6,2.7,2.3,2.7,2.2,1.9,1.8,2.1,2.0,2.7,2.5,2.9,3.3,3.1,3.2,3.4,3.4,3.4,3.6,3.7,4.0,4.2,4.1,4.4,4.2,4.4,3.9,3.8,3.5,2.0],[8.0,7.9,7.9,8.1,7.8,7.1,6.0,4.9,3.8,3.1,2.4,2.2,1.3,1.9,3.0,3.7,3.0,3.6,4.5,4.3,4.7,5.1,6.1,6.6,6.5,6.9,7.6,6.4,5.5,4.3,4.3,3.8,3.4,3.1,1.9,2.4,3.5,3.6,4.8,5.9,6.0,7.9,7.9,8.6,7.9,8.9,8.0,8.5,8.9,8.1,9.1,8.0,8.3,7.5,7.0,5.9,5.2,4.1,2.9,2.1,2.7,3.1,3.3,3.9,4.4,5.1,6.1,5.3,4.4,5.5,6.3,5.0,4.6,6.3,6.7,6.3,7.0,6.4,4.8,4.9,4.2,3.6,4.0,3.8,5.4,4.9,4.0,5.0,4.0,3.3,4.8,4.7,3.2,4.1,4.8,3.5,3.3,5.0,4.8,3.6,4.5,5.5,5.3,5.1,5.7,6.0,6.0,6.1,6.4,5.7,6.7,5.8,6.3,5.2,4.9,5.6,4.4,4.5,6.3,6.4,5.3,6.9,5.7,6.8,5.8,5.7,7.2,6.8,7.0,6.6,6.2,7.1,7.2,6.1,6.5,7.0,6.6,5.9,6.6,6.0,6.9,6.6,7.0,6.7,5.5,5.9,5.2,5.8,7.0,6.9,6.9,7.1,6.6,7.6,7.1,6.4,6.3,7.6,7.5,6.6,7.6,8.0,7.3,7.7,8.6,8.0,6.8,7.1,7.6,7.3,1.7,1.8,1.6,1.1,0.9,0.8,0.8,1.1,1.5,1.8,1.6,1.9,2.1,2.4,2.7,2.3,2.8,2.8,2.9,3.0,2.9,3.1,2.5,2.5,2.9,2.8,3.0,3.1,3.4,3.3,3.0,3.0,3.0,3.7,4.0,4.0,3.8,4.3,3.4,2.7,3.2,2.4,2.1,2.6,2.6,2.6,2.3,1.9,1.9,2.0,1.8,2.8,2.7,3.1,3.5,3.4,3.5,3.8,4.0,3.9,3.9,4.1,4.5,4.8,4.7,4.8,4.6,4.8,4.1,4.2,3.8,2.2],[7.0,6.3,5.9,5.4,5.3,4.6,4.3,3.3,2.9,2.3,2.0,1.9,1.2,1.9,2.3,2.5,2.0,2.4,3.0,3.0,3.2,3.5,4.1,4.5,4.1,4.3,5.0,4.1,3.7,3.0,3.2,2.9,2.7,2.4,1.7,1.9,2.3,2.2,2.9,3.6,3.8,4.8,4.8,5.8,5.6,6.5,6.0,6.8,7.3,6.3,6.6,5.8,5.5,5.1,4.5,3.8,3.1,2.5,1.9,1.5,2.4,2.6,2.5,3.0,3.4,3.4,4.0,3.5,2.8,3.4,3.9,3.2,3.0,4.0,4.3,4.3,4.9,4.6,3.7,3.5,3.3,2.8,3.0,2.9,4.0,3.7,3.1,3.8,3.2,2.6,3.4,3.4,2.8,3.3,3.6,2.8,2.8,3.7,3.3,2.8,3.4,3.9,3.6,3.5,4.2,4.5,4.6,4.7,5.1,4.4,4.9,4.2,4.4,4.0,3.6,3.8,3.2,3.2,4.3,4.3,3.8,4.6,4.2,4.4,4.2,4.2,4.9,4.9,5.5,4.7,4.6,5.1,5.3,4.5,5.1,5.4,5.0,4.6,5.1,4.7,5.1,4.7,4.5,4.6,4.3,4.1,3.6,4.0,4.7,4.6,4.7,4.9,4.4,5.3,5.1,4.4,4.4,5.3,5.3,4.8,5.6,5.7,5.4,5.3,6.4,5.9,5.4,5.6,6.3,6.4,1.3,1.2,1.1,0.8,0.8,0.8,0.9,0.8,1.0,1.2,1.0,1.4,1.4,1.6,1.7,1.8,2.1,2.2,2.3,2.4,2.2,2.5,1.6,1.7,1.9,2.1,2.1,2.2,2.4,2.3,2.4,2.4,2.4,2.6,2.8,2.7,2.5,2.7,2.4,1.8,1.9,1.7,1.6,2.3,2.1,2.2,1.9,1.7,1.7,1.7,1.7,2.2,2.2,2.4,2.6,2.5,2.6,2.7,2.8,2.7,2.8,3.0,3.2,3.3,3.5,3.4,3.3,3.5,3.1,3.1,2.9,1.8],[12.2,11.7,11.1,10.0,10.1,8.8,8.4,6.1,5.0,3.2,3.0,3.4,2.4,3.7,5.3,5.8,3.7,5.1,7.4,6.6,6.3,7.8,8.8,9.0,8.5,9.1,9.5,8.9,8.8,6.8,6.5,4.9,4.7,4.3,2.8,3.7,4.5,3.9,6.1,7.3,8.4,9.6,10.0,10.4,10.2,11.4,10.6,11.5,12.3,11.0,11.5,10.9,10.0,9.6,9.0,7.6,5.7,4.9,2.8,2.8,3.0,3.9,3.2,5.1,5.3,6.9,7.4,7.1,4.6,5.9,7.8,6.1,5.2,8.0,8.1,7.9,9.2,8.6,7.0,6.9,6.9,5.4,6.3,7.2,8.9,8.3,6.5,8.3,6.0,5.4,7.8,6.8,4.5,7.4,6.8,3.7,4.3,8.0,6.3,4.5,6.8,8.9,6.2,6.9,8.3,8.7,9.4,9.7,10.3,8.2,9.3,8.5,8.7,8.8,7.9,8.3,7.4,8.3,9.7,9.9,8.7,9.8,8.3,9.7,8.7,9.2,10.3,10.4,11.4,9.9,10.2,10.5,11.0,9.8,10.7,10.8,10.0,9.9,10.5,9.9,10.5,10.0,9.6,9.9,9.1,9.8,8.0,9.7,9.8,9.6,9.6,10.5,9.1,10.1,9.8,8.9,8.5,10.1,10.5,8.8,10.7,10.2,10.4,10.4,10.7,10.7,10.6,10.7,12.2,11.8,1.5,1.0,0.9,0.8,0.9,1.3,1.6,1.5,0.8,0.8,0.8,1.1,1.8,2.4,2.7,3.0,3.3,3.6,3.7,3.8,3.6,3.7,2.3,2.6,3.2,3.0,3.4,4.0,4.3,4.7,3.9,3.7,3.9,4.6,5.1,4.6,4.4,5.2,4.0,3.2,3.5,2.8,2.0,4.5,4.2,4.5,3.8,3.5,2.9,3.0,3.0,4.7,4.2,4.8,5.8,5.3,5.4,6.5,6.8,6.9,7.3,7.9,8.4,9.0,8.5,9.0,8.0,8.0,7.7,7.8,7.1,3.1],[13.4,13.0,12.1,11.3,11.0,10.1,8.8,7.0,5.9,3.2,3.3,3.7,2.7,4.5,5.5,6.3,3.7,5.9,8.7,7.7,7.8,9.3,9.5,10.0,10.0,10.5,10.5,10.3,9.7,8.4,7.8,6.3,5.7,5.6,3.4,4.8,4.9,4.3,6.9,8.6,9.7,11.4,11.4,11.6,11.2,12.1,11.4,12.0,12.7,11.8,12.3,12.1,11.2,10.7,10.6,8.4,6.8,5.5,3.0,2.8,3.5,4.8,3.4,5.6,5.6,7.6,8.3,8.3,5.7,6.8,8.7,7.7,6.2,8.8,9.2,9.3,10.3,9.4,8.1,7.6,7.5,6.1,7.6,8.8,9.8,10.6,9.2,10.0,7.1,5.8,9.2,8.6,5.0,8.2,7.9,4.1,4.3,9.0,7.0,4.8,7.8,9.1,7.0,8.1,8.9,9.5,10.2,10.3,11.2,8.6,10.0,9.9,9.2,8.9,8.7,8.4,8.6,9.3,11.0,10.8,10.7,12.0,10.9,11.2,10.7,10.4,11.9,11.0,12.2,10.5,10.9,10.7,11.1,10.2,11.7,10.8,10.5,10.2,10.8,10.7,10.6,10.8,10.2,11.1,9.7,10.8,9.1,10.9,10.6,10.4,10.3,11.1,9.8,10.4,10.3,9.3,9.3,10.5,10.9,9.5,11.4,10.4,10.5,10.9,11.2,11.4,11.3,11.6,12.9,12.7,1.4,1.0,1.0,0.9,1.1,1.9,2.1,1.7,0.8,0.8,0.8,1.0,1.4,1.9,3.0,3.3,3.4,3.3,3.8,3.8,3.5,3.8,2.1,2.2,3.3,2.8,3.6,3.5,4.1,4.8,4.2,3.8,3.9,4.4,5.3,4.2,3.9,4.7,3.6,3.2,3.6,3.2,1.8,5.1,4.9,5.4,4.0,3.3,3.3,3.2,3.4,5.8,5.6,6.5,7.3,7.1,6.8,7.7,8.3,8.2,8.3,8.8,9.7,10.2,9.7,10.1,9.4,9.5,8.4,8.5,8.3,3.5],[7.6,7.2,7.1,7.1,7.3,5.8,5.7,3.8,3.6,2.0,2.3,2.3,1.8,3.1,3.4,4.5,2.7,3.9,5.0,5.2,5.1,4.9,5.8,5.8,5.7,6.1,6.7,5.6,5.9,4.5,4.6,3.7,3.2,3.6,2.6,2.9,3.7,2.6,4.0,4.6,5.2,6.8,6.4,7.9,6.9,8.8,7.4,8.6,9.3,7.7,8.7,7.0,7.3,6.8,5.9,5.4,4.1,3.7,1.8,1.9,2.5,2.7,2.3,3.1,3.3,4.2,4.2,3.9,2.9,3.2,4.2,3.7,2.6,4.5,5.1,5.1,6.2,6.1,4.2,4.4,3.9,3.7,5.0,5.2,6.0,5.4,4.7,5.4,4.2,3.8,5.6,4.5,2.8,4.2,4.5,2.3,2.5,4.9,3.8,2.4,3.8,5.0,3.3,3.2,4.8,5.3,5.4,5.2,6.0,5.1,6.2,5.2,6.3,5.4,5.1,5.9,5.6,5.4,6.5,6.6,5.9,6.4,5.4,6.6,6.1,6.2,7.1,6.8,7.7,6.1,6.3,7.1,7.2,6.2,6.4,7.1,6.4,5.5,6.7,5.9,7.0,6.6,6.5,7.0,6.0,6.8,5.0,6.8,6.8,6.6,6.2,7.0,6.2,7.1,6.8,6.1,6.0,7.1,7.3,5.9,6.9,7.5,7.0,6.7,8.3,7.5,6.3,6.4,7.0,6.6,1.2,0.8,1.2,1.0,1.1,1.6,1.7,1.5,1.3,0.8,1.1,0.8,1.0,1.1,1.6,1.9,1.9,2.1,2.1,2.1,2.1,2.5,1.2,1.2,1.6,1.4,2.0,2.0,2.1,2.3,2.3,2.3,2.3,2.0,2.4,1.9,2.0,2.6,2.0,1.9,2.2,1.3,1.0,3.5,3.6,3.5,3.5,2.8,2.5,2.7,2.7,3.7,3.7,4.0,4.3,4.2,4.3,4.5,4.7,4.8,5.0,5.0,5.2,5.7,5.9,5.9,5.5,5.7,5.2,5.0,4.8,2.6],[3.6,3.1,2.6,2.3,2.2,1.8,1.8,1.4,1.4,1.1,1.1,1.1,1.1,1.4,1.4,1.5,1.3,1.5,1.7,1.7,1.7,1.9,2.1,2.1,2.1,2.2,2.5,2.4,2.1,2.0,2.1,2.1,1.8,1.7,1.5,1.5,1.6,1.3,1.7,1.8,1.9,2.2,2.3,2.7,2.6,3.1,2.8,3.2,3.4,3.1,3.1,2.7,2.4,2.2,2.0,1.8,1.5,1.5,1.1,1.2,1.8,1.9,1.5,1.7,1.9,1.8,1.8,1.7,1.3,1.3,1.6,1.5,1.2,1.5,1.7,1.6,1.9,1.7,1.5,1.6,1.5,1.5,1.5,1.6,2.0,1.9,1.6,1.8,1.5,1.4,1.7,1.5,1.2,1.5,1.5,1.0,1.1,1.4,1.3,1.0,1.3,1.4,1.3,1.2,1.5,1.7,1.8,2.0,2.1,1.7,1.9,1.7,1.9,1.8,1.8,1.9,1.7,1.9,2.2,2.3,2.2,2.5,2.4,2.3,2.1,2.0,2.4,2.5,2.7,2.2,2.1,2.4,2.3,2.0,2.1,2.4,2.1,1.9,2.2,2.0,2.2,2.2,2.1,2.2,2.0,2.2,1.9,2.2,2.5,2.4,2.5,2.3,2.1,2.4,2.5,2.1,2.1,2.4,2.3,2.0,2.2,2.5,2.2,2.1,2.6,2.5,2.3,2.6,3.0,3.2,1.2,0.9,1.1,0.9,0.9,1.0,1.1,1.0,1.1,0.9,0.8,1.1,0.8,0.8,0.8,0.9,0.9,1.2,1.3,1.3,1.1,1.4,0.8,0.8,0.8,0.8,0.8,0.8,0.8,1.0,1.4,1.5,1.5,0.9,1.0,0.9,0.9,1.0,0.8,0.8,0.8,0.8,0.8,1.7,1.4,1.7,1.4,1.3,1.6,1.6,1.6,1.5,1.5,1.6,1.6,1.6,1.7,1.7,1.8,1.7,1.7,1.8,1.9,1.9,2.0,2.0,1.9,1.9,1.8,1.8,1.7,1.4],[4.0,3.5,2.9,2.5,2.4,2.0,1.9,1.5,1.6,1.1,1.2,1.2,1.2,1.5,1.5,1.7,1.4,1.6,1.8,1.9,1.8,2.0,2.3,2.3,2.3,2.5,2.8,2.6,2.3,2.1,2.3,2.2,1.9,1.8,1.6,1.6,1.7,1.4,1.8,1.9,2.1,2.4,2.6,3.1,3.0,3.5,3.2,3.6,3.8,3.5,3.5,3.0,2.7,2.4,2.2,1.9,1.6,1.6,1.1,1.3,1.9,1.9,1.5,1.8,2.0,1.8,1.9,1.8,1.4,1.4,1.7,1.6,1.3,1.6,1.9,1.7,2.0,1.9,1.6,1.8,1.6,1.6,1.6,1.7,2.1,2.0,1.7,1.9,1.6,1.5,1.7,1.6,1.2,1.6,1.6,1.0,1.1,1.5,1.4,1.0,1.4,1.5,1.4,1.3,1.6,1.9,2.0,2.2,2.3,1.8,2.1,1.8,2.1,1.9,1.9,2.0,1.8,2.0,2.4,2.5,2.3,2.7,2.5,2.5,2.2,2.1,2.6,2.7,2.8,2.4,2.2,2.6,2.5,2.0,2.3,2.6,2.3,2.0,2.4,2.1,2.4,2.4,2.3,2.4,2.2,2.3,2.1,2.4,2.7,2.6,2.7,2.5,2.3,2.7,2.7,2.2,2.3,2.7,2.5,2.1,2.5,2.8,2.4,2.4,2.9,2.8,2.5,2.9,3.3,3.5,1.2,0.9,1.1,0.9,1.0,1.1,1.3,1.1,1.1,1.1,0.8,0.8,0.9,0.8,0.8,0.8,0.9,1.2,1.3,1.3,1.1,1.5,0.8,0.8,0.8,0.8,0.8,0.8,0.9,1.0,1.5,1.6,1.5,1.0,1.1,1.0,1.0,1.1,0.8,0.8,0.9,0.8,0.8,1.8,1.5,1.8,1.5,1.4,1.6,1.6,1.7,1.6,1.6,1.7,1.7,1.8,1.8,1.8,2.0,1.8,1.8,1.9,2.0,2.1,2.2,2.1,2.0,2.1,2.0,1.9,1.8,1.5],[3.6,3.1,2.6,2.2,2.1,1.8,1.7,1.4,1.5,1.1,1.1,1.1,1.1,1.4,1.4,1.6,1.3,1.5,1.8,1.7,1.7,1.9,2.1,2.1,2.1,2.3,2.6,2.4,2.2,2.0,2.2,2.1,1.9,1.8,1.5,1.5,1.6,1.4,1.7,1.7,1.9,2.1,2.3,2.7,2.6,3.1,2.8,3.1,3.3,3.0,3.0,2.6,2.4,2.1,1.9,1.8,1.4,1.5,1.1,1.3,1.8,1.8,1.5,1.6,1.9,1.7,1.8,1.7,1.3,1.3,1.6,1.4,1.2,1.5,1.7,1.5,1.8,1.7,1.5,1.6,1.5,1.5,1.5,1.6,2.0,1.9,1.6,1.8,1.4,1.4,1.6,1.5,1.2,1.5,1.5,1.0,1.1,1.4,1.3,1.0,1.3,1.5,1.3,1.2,1.5,1.7,1.8,2.1,2.1,1.7,2.0,1.7,1.9,1.8,1.8,1.9,1.8,1.9,2.2,2.4,2.2,2.6,2.4,2.3,2.1,2.0,2.4,2.5,2.6,2.2,2.1,2.4,2.3,2.0,2.1,2.4,2.2,1.9,2.2,2.0,2.2,2.2,2.1,2.2,2.0,2.2,2.0,2.2,2.6,2.5,2.5,2.3,2.2,2.5,2.5,2.1,2.1,2.5,2.3,2.0,2.2,2.5,2.1,2.1,2.5,2.5,2.2,2.6,2.9,3.2,1.2,0.9,1.1,0.9,1.0,1.1,1.2,1.0,1.1,1.0,0.8,0.8,0.8,1.0,0.8,0.8,0.9,1.2,1.3,1.3,1.0,1.4,0.8,0.8,0.8,0.8,0.8,0.8,0.8,1.0,1.5,1.6,1.5,0.9,1.0,0.9,0.9,1.0,0.8,0.8,0.8,0.8,0.8,1.8,1.5,1.8,1.4,1.4,1.6,1.6,1.6,1.6,1.6,1.7,1.7,1.7,1.8,1.8,1.9,1.8,1.8,1.9,2.0,2.0,2.1,2.0,1.9,1.9,1.9,1.8,1.8,1.4],[5.6,5.1,4.3,4.1,3.8,3.1,3.3,2.3,2.6,1.9,1.7,1.7,1.9,2.8,2.9,3.2,2.6,2.7,3.8,3.4,3.2,3.8,4.1,3.8,3.6,4.5,5.0,4.6,4.4,4.0,4.2,3.7,3.5,3.1,2.7,2.6,2.7,2.3,2.8,3.0,3.5,3.8,4.1,5.0,4.9,5.6,5.3,5.9,5.9,5.4,5.3,4.6,4.3,3.7,3.1,3.4,2.2,2.4,1.7,2.1,2.7,2.6,2.0,2.6,3.0,3.0,3.0,2.7,2.2,2.4,2.4,2.1,2.1,2.5,2.8,2.6,3.4,3.4,3.0,3.1,2.7,2.9,3.0,3.4,4.0,3.7,3.2,3.4,2.6,2.5,3.2,2.8,1.8,2.6,2.8,1.5,1.6,3.0,2.6,1.8,2.6,3.3,2.9,2.4,3.1,3.6,3.7,4.0,4.1,3.3,3.8,3.4,4.0,3.7,3.7,3.9,3.7,4.0,4.5,5.1,4.5,5.1,4.5,4.6,4.0,3.9,4.6,4.7,5.1,4.1,4.2,4.7,4.8,3.8,4.5,4.7,4.3,3.8,4.5,3.9,4.4,4.3,4.2,4.4,4.2,4.7,4.1,4.8,5.2,4.9,4.8,4.6,4.3,4.8,4.7,4.2,4.0,4.5,4.4,4.0,4.0,4.8,4.3,3.8,4.9,4.8,4.3,4.6,5.0,5.2,1.7,1.8,2.0,1.5,1.6,1.9,2.1,1.6,1.7,1.8,1.2,0.9,0.9,0.8,0.9,0.8,0.8,1.1,1.3,1.2,1.0,1.3,0.9,1.0,1.1,1.4,1.2,1.3,1.5,1.5,1.9,1.9,1.9,1.5,1.8,1.5,1.6,1.7,1.5,1.1,1.2,1.1,1.0,3.0,2.9,3.0,2.7,2.7,2.6,2.5,2.6,3.0,3.2,3.4,3.4,3.5,3.7,3.8,4.1,3.7,3.8,3.9,4.2,4.4,4.6,4.4,4.1,4.1,3.9,3.7,3.6,2.5],[6.5,5.9,5.1,4.8,4.4,3.7,3.9,3.1,3.5,2.2,2.3,2.0,2.2,3.5,3.5,3.8,3.3,3.8,4.7,4.6,4.3,4.8,5.3,5.0,4.7,5.6,6.0,5.9,5.7,5.1,5.4,4.6,4.3,4.2,3.2,3.3,3.7,3.0,3.8,3.6,4.2,4.6,5.0,5.6,5.5,6.4,5.7,6.6,6.9,6.0,6.0,5.2,5.0,4.5,3.7,4.0,3.0,3.6,2.3,2.7,3.0,2.8,2.1,2.8,3.3,3.2,3.5,3.3,2.5,2.9,3.2,2.7,2.6,3.3,3.3,3.4,3.9,4.1,3.4,4.0,3.3,3.4,3.4,3.8,4.5,4.3,3.5,3.9,2.7,2.8,3.5,2.8,2.1,3.1,2.7,1.7,2.1,3.3,2.9,2.0,3.1,3.7,3.5,3.0,3.8,4.5,4.5,4.6,4.8,4.0,4.3,4.1,4.5,4.3,4.5,4.6,4.5,4.6,5.4,5.9,5.2,5.8,5.3,5.3,4.5,4.5,5.4,5.4,5.7,4.7,4.8,5.3,5.2,4.2,4.8,5.2,4.7,4.3,5.0,4.5,5.1,4.9,5.2,5.3,4.9,5.7,4.8,5.7,6.0,6.0,5.6,5.7,5.6,5.8,5.8,5.0,4.7,5.4,5.5,4.3,4.9,5.4,4.8,4.4,5.6,5.5,4.8,5.2,5.9,5.9,1.8,2.1,2.2,2.3,2.3,2.5,3.0,2.3,2.2,2.1,1.9,1.3,1.1,0.8,0.8,0.8,0.8,1.0,1.2,1.2,0.9,1.3,1.0,1.2,1.6,1.9,1.8,1.8,1.9,2.0,2.4,2.2,2.2,2.1,2.5,2.3,2.2,2.5,2.0,1.6,1.7,1.7,1.4,4.4,4.1,4.6,3.8,3.4,3.2,3.3,3.4,3.9,3.9,4.2,4.3,4.5,4.7,4.9,5.0,4.5,4.8,4.9,5.0,5.4,5.5,5.4,5.1,5.2,4.8,4.9,4.6,3.4],[8.4,7.8,6.9,6.8,6.6,5.4,5.6,4.3,4.7,2.9,2.9,2.5,2.7,4.4,4.2,5.3,4.1,5.1,6.1,5.9,6.0,6.6,7.4,7.0,6.5,7.4,8.3,7.8,7.8,6.9,7.2,5.8,5.4,5.4,3.8,4.1,5.0,3.8,5.2,5.0,5.5,6.4,6.8,7.9,7.6,8.6,7.8,8.6,8.9,7.9,8.2,7.2,7.1,6.7,5.3,5.9,3.9,4.6,3.1,3.5,3.7,3.1,2.4,3.4,3.6,4.1,5.0,4.6,3.6,3.9,5.0,3.9,3.8,4.6,5.3,5.1,5.7,5.9,4.5,5.2,4.0,4.4,4.2,4.8,6.1,6.0,4.4,4.7,3.2,3.4,4.2,3.5,2.4,3.6,3.5,2.1,2.6,3.9,3.4,2.8,3.8,4.5,4.2,4.0,4.8,6.1,6.1,6.2,6.5,5.3,6.2,5.3,6.2,5.3,5.4,5.9,6.3,6.4,7.7,8.2,7.0,8.1,7.0,7.4,6.0,5.8,7.2,7.4,7.5,6.1,6.3,7.5,6.8,5.3,6.3,7.2,6.3,5.3,7.0,6.0,7.1,6.6,7.4,7.5,7.2,8.3,7.1,8.0,8.3,8.2,7.7,7.8,8.0,8.1,7.9,7.1,6.8,7.8,7.5,6.4,7.5,7.7,7.0,6.9,8.3,7.6,6.8,7.2,7.7,7.6,2.2,2.4,2.6,2.5,2.8,3.1,3.4,3.0,2.7,2.4,2.1,1.8,1.6,1.3,1.2,0.8,0.8,0.8,1.1,1.1,0.8,0.9,1.6,1.9,2.2,2.5,2.2,2.4,2.6,2.7,3.3,3.0,2.9,2.8,3.1,3.0,3.0,3.2,2.7,2.1,2.3,2.0,1.8,6.6,5.3,5.9,5.0,4.5,4.2,4.2,4.1,5.7,5.3,5.6,6.0,6.2,6.4,6.5,7.0,6.3,6.7,6.7,7.0,7.4,7.7,7.4,7.0,7.3,6.6,6.9,6.3,4.2],[13.6,13.0,12.1,11.9,11.3,10.0,10.0,8.7,8.3,4.9,4.6,3.4,4.5,7.5,7.1,8.4,7.8,9.6,10.1,9.4,9.8,10.6,10.7,11.3,11.5,11.8,12.5,12.0,11.6,11.2,11.3,9.9,9.2,8.9,6.9,6.6,8.3,6.6,8.8,9.0,10.3,11.6,12.2,12.9,12.4,13.9,12.6,13.5,14.3,13.1,14.2,12.5,12.9,11.4,10.2,10.4,8.1,8.9,5.6,5.4,5.4,4.1,3.3,4.9,5.4,5.9,8.2,7.3,5.4,7.3,8.5,6.5,7.4,8.0,9.3,8.8,10.4,9.3,8.2,8.9,6.6,7.5,6.7,7.9,8.8,8.9,6.8,6.6,4.6,4.9,6.0,4.6,3.1,5.4,4.6,2.6,3.9,5.5,4.8,4.1,6.6,7.4,7.2,8.1,8.0,9.5,10.0,9.7,10.7,8.3,9.7,8.6,9.2,8.1,8.5,8.8,9.3,9.6,10.7,10.7,10.7,11.8,10.7,9.8,8.3,7.9,9.6,10.1,9.9,8.5,8.6,9.6,8.7,7.4,9.0,9.4,8.2,7.8,9.5,8.8,9.8,9.0,10.0,10.1,10.5,11.2,10.6,11.2,11.1,11.3,10.8,10.7,11.3,11.1,10.8,10.5,10.9,11.1,10.3,10.4,11.2,11.2,9.9,10.7,12.2,11.3,11.0,11.5,12.7,11.5,2.8,3.2,4.0,3.6,4.5,4.9,5.4,4.6,3.9,3.6,2.9,3.0,2.5,2.0,1.6,1.0,0.8,0.8,0.8,1.0,1.0,1.3,2.7,3.2,3.5,3.8,3.8,3.9,4.2,4.4,5.3,4.8,4.8,4.6,5.3,4.9,4.8,5.2,4.2,3.4,3.8,3.3,3.0,9.8,8.0,9.2,7.9,6.6,6.5,6.6,6.5,8.6,8.4,9.0,9.2,9.4,9.8,9.6,10.4,9.5,9.8,10.0,10.2,10.3,11.0,10.4,10.1,10.3,9.6,9.9,9.5,7.0],[13.9,13.6,12.7,12.5,12.2,11.2,11.1,8.7,8.1,5.6,4.4,3.7,4.2,6.5,6.7,8.3,7.1,8.5,10.3,9.9,10.5,11.0,11.8,12.2,11.9,12.1,13.3,12.5,11.9,10.5,10.6,9.3,9.1,8.3,5.7,6.2,8.0,6.8,8.6,9.6,10.5,12.2,12.6,13.4,12.8,14.7,12.9,13.9,14.5,13.7,14.8,12.9,13.2,12.2,11.4,11.2,8.1,8.3,6.2,5.8,5.2,4.3,3.3,4.9,5.1,6.0,8.9,7.8,5.8,7.7,9.4,7.2,8.1,8.9,10.3,9.5,10.9,9.9,8.3,9.1,6.6,7.2,6.1,7.5,8.8,9.1,6.6,6.9,4.9,5.1,5.9,4.5,3.3,5.2,4.6,2.8,3.9,5.9,4.7,4.3,6.4,6.9,6.7,7.6,8.2,9.5,9.7,9.2,10.5,8.3,10.3,8.4,9.4,8.0,8.2,8.4,9.0,9.4,11.6,11.9,11.4,12.9,11.2,10.5,8.8,8.0,10.2,10.7,10.6,8.4,8.8,10.2,9.1,7.2,9.2,9.6,8.5,7.8,9.7,8.9,10.4,9.4,10.9,11.0,11.2,12.5,11.2,12.3,12.7,12.5,12.0,11.7,12.3,12.5,12.1,11.3,11.7,12.8,10.9,11.0,11.7,11.6,10.4,11.1,12.3,11.3,11.0,11.9,12.9,11.5,3.0,3.1,3.8,3.8,4.3,4.4,4.6,4.7,3.9,3.7,3.2,3.1,2.7,2.5,2.0,1.2,0.8,0.8,0.8,0.8,0.8,1.1,3.1,3.4,3.7,3.9,4.2,4.4,4.7,4.8,5.4,4.7,4.7,5.5,6.1,5.7,5.4,5.8,4.7,3.8,4.7,3.7,3.2,8.9,7.8,8.1,7.3,6.4,6.2,6.0,6.1,8.2,8.1,8.2,8.3,8.6,9.0,9.1,9.9,9.0,9.4,10.0,10.2,10.4,10.8,10.7,10.3,10.9,9.7,9.8,8.9,6.5],[12.8,12.8,11.9,11.7,11.2,10.0,10.5,9.1,8.2,5.4,4.7,3.4,4.2,7.1,7.0,8.0,6.9,8.0,10.0,9.8,9.8,10.3,10.9,11.3,11.2,11.2,12.3,11.6,10.6,9.9,9.6,8.6,8.3,7.8,5.7,5.4,7.6,6.8,8.4,9.1,9.6,11.5,11.2,12.5,12.1,13.8,12.1,13.1,13.9,12.5,13.5,12.2,12.3,11.1,10.4,10.4,7.8,8.0,6.0,5.2,5.0,4.2,3.2,5.1,5.8,6.8,8.4,7.8,7.0,7.0,8.5,7.6,8.2,8.1,9.7,8.9,9.9,9.4,8.2,9.5,7.0,7.5,6.5,7.8,8.9,8.9,7.4,6.6,4.6,4.9,6.0,4.5,3.4,5.2,4.6,2.8,4.0,5.8,4.7,4.2,6.5,6.7,6.4,7.2,7.8,8.3,9.2,8.4,10.1,8.2,10.1,8.6,9.4,8.0,8.7,8.8,8.2,9.5,10.7,10.6,10.3,11.5,10.2,10.0,8.1,8.3,10.3,10.6,10.3,8.6,8.6,10.1,8.4,7.2,8.6,9.2,8.0,7.8,9.2,8.4,10.2,9.3,10.6,10.6,10.8,11.0,10.3,10.4,11.3,11.9,11.2,11.3,11.6,12.1,11.6,11.0,11.3,12.1,10.7,10.7,11.3,11.1,10.1,10.8,11.6,10.6,10.4,11.2,12.2,11.0,3.0,2.9,3.7,3.6,4.1,4.2,4.5,4.5,3.9,3.6,2.8,3.0,2.4,2.6,2.4,1.0,0.9,0.8,0.8,0.8,0.8,1.0,3.3,3.3,3.6,3.6,4.1,4.2,4.4,4.8,5.2,4.8,4.5,5.2,5.7,5.5,5.4,5.9,4.8,3.8,4.4,3.7,3.2,8.1,7.0,7.7,7.0,6.5,5.8,5.6,5.8,7.5,7.8,7.7,7.8,8.0,8.3,8.4,8.7,8.4,8.7,9.1,9.2,9.4,9.5,9.7,9.7,9.9,9.0,9.3,8.6,6.1],[10.1,9.5,9.1,9.1,8.7,7.5,7.2,6.6,5.9,3.6,3.4,2.8,3.4,5.3,5.2,5.9,5.0,6.0,7.5,6.9,6.8,7.9,8.4,8.4,8.3,9.1,10.1,9.5,8.7,8.1,8.4,7.2,6.8,6.9,5.0,5.0,6.5,5.3,6.7,6.8,7.0,8.6,8.3,9.6,9.4,10.7,9.8,10.5,10.8,9.6,10.2,9.2,9.4,8.4,7.6,7.0,6.3,5.9,3.9,4.2,4.3,3.9,2.7,4.7,4.7,5.4,6.5,6.2,5.2,6.1,6.9,5.9,5.6,6.6,7.8,6.9,8.1,7.2,6.4,6.9,5.1,5.1,5.3,5.7,7.3,7.2,5.5,5.8,3.9,4.0,5.5,4.0,2.9,4.4,4.0,2.5,3.2,5.1,3.9,3.4,5.1,6.1,5.3,6.0,6.6,7.6,8.1,7.4,8.5,6.7,7.7,6.8,7.4,6.6,6.7,7.2,6.5,7.1,8.4,8.9,8.6,9.9,8.9,8.7,7.5,7.1,8.7,8.6,8.9,7.5,7.8,8.5,8.1,6.6,8.0,8.4,7.4,6.8,8.4,7.4,8.4,8.0,8.1,8.2,8.0,8.6,7.7,9.1,9.7,9.7,9.1,8.7,8.6,9.8,9.2,7.8,7.7,9.4,8.9,7.3,9.4,9.4,8.5,8.8,10.2,9.3,8.8,9.0,9.8,8.9,2.7,2.8,3.2,3.1,3.6,3.8,4.2,3.9,3.2,3.0,2.5,2.4,2.3,1.9,1.5,1.0,0.8,1.0,1.0,0.8,0.8,0.8,2.6,2.6,2.6,2.8,3.0,3.3,3.5,3.5,4.0,3.8,3.8,3.7,4.2,4.0,3.9,4.3,3.5,2.8,3.3,2.6,2.4,7.6,6.0,6.8,5.6,5.4,5.2,5.0,4.9,6.1,6.4,6.7,6.5,7.2,7.5,7.4,7.9,7.1,7.3,7.5,7.9,8.1,8.5,8.2,7.8,8.1,7.2,7.6,6.8,5.0],[11.4,10.9,10.3,9.8,8.5,8.0,7.4,6.8,6.7,5.1,4.2,3.3,3.8,5.8,6.6,7.2,5.8,7.2,8.7,8.0,8.0,9.2,8.7,8.3,9.2,10.1,11.0,10.8,9.7,9.4,9.9,8.3,7.7,7.6,6.0,5.9,7.1,5.6,7.7,7.6,8.2,9.3,9.8,10.8,10.4,11.8,10.8,11.5,11.8,11.1,11.5,10.5,10.2,7.8,8.0,7.5,6.6,7.0,5.1,5.1,4.8,4.3,3.0,4.6,4.8,5.6,7.1,6.4,5.1,6.7,7.8,5.9,6.5,7.1,7.8,7.7,8.3,7.8,7.3,8.0,6.3,7.0,6.1,7.0,8.2,8.4,6.2,6.1,4.0,4.8,6.1,4.3,3.1,5.4,4.3,2.9,3.7,6.2,4.5,4.1,6.3,7.1,6.1,7.0,7.0,8.8,8.9,8.9,9.8,7.9,8.4,7.9,8.4,7.9,7.8,8.2,7.6,8.9,9.6,9.6,9.6,10.8,9.4,9.3,7.9,7.7,9.4,9.7,9.7,8.4,8.6,9.3,8.8,7.3,9.0,9.3,8.4,7.8,9.2,8.5,8.6,8.6,8.5,8.9,8.7,9.2,9.1,10.0,10.2,10.3,9.8,8.7,8.7,10.4,9.5,8.6,8.2,10.0,8.5,8.3,8.4,9.7,8.6,8.3,11.2,10.3,9.8,10.2,10.9,9.9,2.9,3.0,3.3,3.5,4.0,4.4,4.8,4.2,3.2,3.2,3.1,2.9,2.6,2.3,1.7,1.1,0.8,1.0,0.9,0.8,0.8,0.8,3.0,2.9,3.1,3.4,3.5,3.5,4.0,4.2,4.2,3.9,3.7,4.5,5.1,4.8,4.5,5.1,4.0,3.1,3.6,3.0,3.1,7.1,6.6,6.5,6.2,5.7,5.2,5.0,5.2,6.8,7.2,7.5,7.3,8.1,8.3,8.0,8.7,8.1,8.3,8.3,8.8,9.1,9.6,9.1,8.6,8.9,8.0,8.5,8.1,5.8],[3.4,2.9,2.4,2.1,2.0,1.6,1.6,1.3,1.4,1.1,1.1,1.1,1.1,1.3,1.4,1.5,1.3,1.4,1.7,1.6,1.6,1.8,2.0,2.0,2.0,2.2,2.5,2.3,2.1,1.9,2.1,2.1,1.8,1.7,1.5,1.5,1.5,1.3,1.6,1.6,1.8,2.0,2.2,2.6,2.5,2.9,2.6,2.9,3.1,2.8,2.9,2.4,2.3,2.0,1.8,1.6,1.4,1.4,1.0,1.3,1.7,1.8,1.5,1.6,1.9,1.6,1.6,1.6,1.2,1.3,1.5,1.4,1.1,1.4,1.5,1.4,1.7,1.6,1.4,1.5,1.4,1.4,1.4,1.5,1.8,1.8,1.5,1.6,1.4,1.3,1.5,1.4,1.1,1.4,1.4,1.0,1.0,1.3,1.2,0.9,1.2,1.4,1.3,1.2,1.4,1.6,1.7,1.9,1.9,1.5,1.8,1.6,1.8,1.6,1.6,1.7,1.6,1.8,2.1,2.2,2.0,2.4,2.3,2.1,1.9,1.8,2.2,2.3,2.4,2.0,1.9,2.2,2.1,1.8,1.9,2.2,2.0,1.7,2.0,1.8,2.0,2.0,1.9,2.0,1.9,2.0,1.8,2.1,2.4,2.3,2.3,2.1,2.0,2.3,2.3,1.9,1.9,2.2,2.1,1.8,2.0,2.3,1.9,1.9,2.3,2.3,2.1,2.4,2.8,3.0,1.1,0.9,1.1,0.8,0.9,1.0,1.2,1.0,1.1,0.9,0.8,0.8,0.8,0.8,0.8,0.8,0.9,1.2,1.3,1.3,1.1,1.4,0.9,0.8,0.8,0.8,0.8,0.8,0.8,0.9,1.5,1.6,1.5,0.8,1.0,0.9,0.9,0.9,0.8,0.8,0.8,0.8,0.8,1.7,1.4,1.7,1.3,1.3,1.5,1.5,1.5,1.5,1.5,1.6,1.6,1.6,1.7,1.7,1.8,1.7,1.7,1.8,1.8,1.9,2.0,1.9,1.8,1.8,1.8,1.7,1.7,1.3],[3.3,2.7,2.3,2.0,1.8,1.6,1.5,1.2,1.3,1.0,1.0,1.1,1.1,1.3,1.3,1.4,1.2,1.4,1.6,1.6,1.5,1.7,1.8,1.8,1.9,2.0,2.3,2.2,2.0,1.9,2.0,2.0,1.7,1.6,1.4,1.4,1.5,1.2,1.5,1.5,1.7,1.9,2.0,2.3,2.3,2.7,2.4,2.7,2.9,2.6,2.6,2.3,2.1,1.9,1.7,1.6,1.3,1.3,1.0,1.2,1.7,1.8,1.4,1.5,1.8,1.5,1.6,1.5,1.2,1.1,1.4,1.3,1.0,1.3,1.5,1.4,1.6,1.5,1.3,1.4,1.3,1.3,1.3,1.4,1.7,1.7,1.5,1.6,1.4,1.3,1.5,1.4,1.1,1.3,1.3,1.0,1.0,1.3,1.2,0.9,1.1,1.3,1.2,1.1,1.3,1.5,1.6,1.8,1.9,1.5,1.7,1.5,1.7,1.6,1.5,1.7,1.6,1.7,2.0,2.0,1.9,2.3,2.2,2.0,1.9,1.8,2.1,2.2,2.3,2.0,1.8,2.1,2.0,1.7,1.8,2.1,1.9,1.7,1.9,1.7,1.9,1.9,1.8,1.9,1.8,1.9,1.7,1.9,2.2,2.1,2.2,2.0,1.9,2.1,2.1,1.8,1.8,2.0,2.0,1.7,1.9,2.1,1.8,1.8,2.1,2.2,2.0,2.2,2.6,2.9,1.2,0.9,1.1,0.9,0.9,1.0,1.1,1.0,1.0,1.0,0.8,0.8,0.8,0.8,0.8,0.9,0.9,1.2,1.2,1.3,1.1,1.4,0.8,1.2,0.8,0.8,0.8,0.8,0.8,0.8,1.4,1.5,1.4,0.8,0.9,0.8,0.8,0.9,0.8,0.8,0.8,0.8,0.8,1.6,1.4,1.6,1.3,1.2,1.5,1.4,1.4,1.4,1.5,1.5,1.5,1.6,1.6,1.6,1.7,1.6,1.6,1.7,1.7,1.8,1.9,1.8,1.7,1.7,1.7,1.6,1.6,1.3],[3.2,2.7,2.3,2.0,1.8,1.6,1.5,1.2,1.3,1.0,1.1,1.1,1.1,1.3,1.3,1.5,1.3,1.4,1.6,1.6,1.6,1.8,1.9,1.9,1.9,2.1,2.3,2.2,2.0,1.9,2.1,2.0,1.8,1.7,1.5,1.5,1.5,1.3,1.6,1.6,1.7,1.9,2.0,2.4,2.3,2.7,2.4,2.7,2.9,2.6,2.6,2.3,2.1,1.9,1.7,1.6,1.3,1.4,1.0,1.2,1.7,1.8,1.5,1.6,1.9,1.6,1.6,1.5,1.1,1.1,1.4,1.3,1.0,1.3,1.5,1.3,1.6,1.5,1.3,1.5,1.3,1.3,1.4,1.5,1.8,1.8,1.5,1.7,1.4,1.3,1.5,1.4,1.1,1.3,1.3,1.0,1.0,1.3,1.1,0.9,1.1,1.3,1.1,1.1,1.3,1.5,1.6,1.8,1.8,1.4,1.6,1.5,1.7,1.6,1.6,1.7,1.6,1.7,2.0,2.1,2.0,2.3,2.2,2.1,1.9,1.8,2.1,2.2,2.3,2.0,1.9,2.1,2.0,1.7,1.9,2.0,1.9,1.7,1.9,1.7,1.9,1.9,1.9,1.9,1.8,2.0,1.8,2.0,2.3,2.2,2.2,2.1,1.9,2.2,2.1,1.8,1.8,2.1,2.0,1.7,2.0,2.1,1.9,1.8,2.1,2.1,1.9,2.2,2.6,2.9,1.2,0.9,1.1,0.9,0.9,1.0,1.2,1.0,1.1,1.0,0.8,0.8,0.8,0.8,0.8,0.9,1.0,1.2,1.2,1.3,1.1,1.4,0.8,0.8,1.1,0.8,0.8,0.8,0.8,0.8,1.4,1.6,1.4,0.8,0.9,0.8,0.8,0.9,0.8,0.8,0.8,0.8,0.8,1.7,1.4,1.6,1.3,1.3,1.5,1.4,1.5,1.5,1.5,1.6,1.6,1.6,1.7,1.7,1.8,1.7,1.7,1.8,1.8,1.8,1.9,1.8,1.8,1.8,1.7,1.7,1.6,1.3],[3.3,2.7,2.3,2.0,1.9,1.6,1.6,1.2,1.3,1.0,1.1,1.1,1.1,1.4,1.4,1.5,1.2,1.5,1.7,1.6,1.6,1.8,2.0,1.9,2.0,2.2,2.5,2.3,2.1,2.0,2.1,2.1,1.9,1.7,1.5,1.5,1.5,1.3,1.6,1.6,1.7,2.0,2.1,2.4,2.4,2.8,2.4,2.7,2.9,2.6,2.7,2.3,2.2,2.0,1.7,1.6,1.3,1.4,1.0,1.3,1.9,1.9,1.5,1.6,1.9,1.6,1.6,1.5,1.1,1.1,1.4,1.3,1.0,1.3,1.5,1.4,1.6,1.5,1.3,1.5,1.3,1.4,1.4,1.6,1.9,1.8,1.6,1.7,1.4,1.3,1.5,1.4,1.2,1.3,1.4,1.0,1.0,1.3,1.1,0.9,1.1,1.3,1.1,1.1,1.3,1.4,1.5,1.8,1.8,1.4,1.6,1.5,1.7,1.6,1.6,1.8,1.7,1.8,2.1,2.2,2.1,2.4,2.3,2.1,2.0,1.8,2.2,2.3,2.4,2.0,1.9,2.2,2.1,1.7,1.9,2.2,1.9,1.7,1.9,1.7,2.0,1.9,2.0,2.1,1.9,2.1,1.8,2.1,2.5,2.3,2.4,2.2,2.0,2.2,2.2,1.9,1.9,2.1,2.1,1.7,2.0,2.2,1.9,1.8,2.1,2.2,2.0,2.2,2.6,2.8,1.3,1.0,1.2,0.9,1.0,1.1,1.3,1.1,1.2,1.1,0.8,0.8,0.8,0.8,0.8,0.9,1.0,1.3,1.4,1.4,1.2,1.5,0.8,0.8,0.8,0.8,0.8,0.8,0.8,0.8,1.6,1.7,1.5,0.8,0.9,0.8,0.8,0.8,0.8,0.8,0.8,0.8,0.8,1.8,1.5,1.7,1.4,1.3,1.5,1.4,1.5,1.5,1.5,1.6,1.6,1.7,1.7,1.7,1.8,1.7,1.7,1.8,1.9,1.9,2.0,1.9,1.9,1.9,1.8,1.7,1.7,1.4],[3.1,2.6,2.2,1.9,1.8,1.5,1.4,1.1,1.2,1.0,1.0,1.1,1.1,1.3,1.3,1.4,1.2,1.4,1.6,1.6,1.5,1.7,1.8,1.8,1.9,2.0,2.2,2.2,2.0,1.9,2.0,2.0,1.7,1.7,1.5,1.5,1.5,1.2,1.5,1.5,1.7,1.9,2.0,2.3,2.2,2.6,2.3,2.6,2.7,2.5,2.5,2.2,2.0,1.8,1.6,1.5,1.2,1.3,1.0,1.2,1.7,1.7,1.5,1.5,1.9,1.5,1.5,1.5,1.1,1.0,1.3,1.3,1.0,1.2,1.4,1.3,1.5,1.4,1.2,1.4,1.3,1.3,1.4,1.5,1.8,1.8,1.5,1.7,1.4,1.3,1.5,1.4,1.1,1.3,1.3,0.9,0.9,1.2,1.1,0.9,1.0,1.2,1.1,1.0,1.2,1.4,1.5,1.7,1.7,1.4,1.6,1.4,1.6,1.5,1.5,1.7,1.6,1.7,2.0,2.1,2.0,2.3,2.2,2.0,1.9,1.8,2.1,2.1,2.3,1.9,1.8,2.0,2.0,1.7,1.8,2.0,1.8,1.6,1.8,1.7,1.9,1.9,1.8,1.9,1.8,1.9,1.7,2.0,2.2,2.1,2.2,2.0,1.8,2.1,2.1,1.8,1.8,2.0,1.9,1.6,1.8,2.0,1.8,1.7,2.0,2.0,1.9,2.1,2.5,2.7,1.2,1.0,1.1,0.9,1.0,1.1,1.2,1.0,1.1,1.1,0.8,0.8,0.8,0.8,0.8,0.9,1.0,1.2,1.3,1.3,1.1,1.4,0.8,0.8,0.8,0.8,1.2,0.8,0.8,0.8,1.4,1.5,1.4,0.8,0.8,0.8,0.8,0.8,0.8,0.8,0.8,0.8,0.8,1.6,1.4,1.6,1.3,1.3,1.4,1.4,1.4,1.5,1.5,1.6,1.6,1.6,1.7,1.7,1.7,1.7,1.7,1.8,1.8,1.8,1.9,1.8,1.8,1.8,1.7,1.7,1.6,1.3],[3.3,2.8,2.3,2.0,2.0,1.6,1.6,1.2,1.4,1.0,1.1,1.3,1.3,1.5,1.5,1.7,1.4,1.6,1.8,1.7,1.7,1.9,2.0,2.0,2.0,2.3,2.5,2.4,2.3,2.1,2.3,2.2,1.9,1.9,1.6,1.6,1.7,1.4,1.7,1.6,1.9,2.0,2.1,2.5,2.3,2.8,2.4,2.7,2.9,2.6,2.7,2.4,2.2,2.0,1.8,1.7,1.3,1.4,1.1,1.3,1.8,1.8,1.6,1.5,1.8,1.5,1.5,1.5,1.1,1.1,1.4,1.3,1.0,1.3,1.5,1.4,1.6,1.5,1.2,1.5,1.3,1.4,1.5,1.7,2.0,2.0,1.7,1.9,1.6,1.5,1.7,1.6,1.3,1.5,1.4,1.1,1.0,1.3,1.2,0.9,1.0,1.3,1.1,1.0,1.3,1.5,1.6,1.8,1.8,1.4,1.6,1.5,1.7,1.7,1.7,1.9,1.7,2.0,2.2,2.4,2.2,2.5,2.4,2.3,2.1,2.0,2.3,2.4,2.5,2.1,2.0,2.2,2.2,1.9,1.9,2.1,2.0,1.7,2.0,1.8,2.0,2.0,1.9,2.1,1.9,2.1,2.0,2.3,2.5,2.3,2.4,2.2,2.1,2.3,2.3,1.9,1.9,2.1,2.0,1.7,2.0,2.2,1.9,1.9,2.2,2.2,1.9,2.2,2.6,2.8,1.3,1.1,1.2,1.0,1.1,1.2,1.4,1.2,1.2,1.2,0.9,0.8,0.8,0.8,0.9,1.1,1.1,1.3,1.4,1.4,1.2,1.6,0.8,0.8,0.8,0.8,0.8,1.2,0.8,0.8,1.3,1.4,1.3,0.8,0.8,0.8,0.8,0.8,0.8,0.8,0.8,0.8,0.8,1.8,1.6,1.8,1.5,1.4,1.6,1.6,1.6,1.7,1.7,1.8,1.8,1.9,1.9,1.9,2.0,1.9,1.9,2.0,2.0,2.1,2.2,2.1,2.0,2.0,2.0,1.9,1.9,1.5],[3.2,2.7,2.2,2.0,1.8,1.5,1.5,1.1,1.3,1.0,1.1,1.2,1.3,1.4,1.4,1.6,1.3,1.5,1.8,1.7,1.6,1.9,2.0,1.9,2.0,2.2,2.4,2.3,2.2,2.0,2.2,2.1,1.9,1.8,1.6,1.6,1.6,1.4,1.6,1.6,1.8,2.0,2.0,2.4,2.2,2.6,2.3,2.6,2.8,2.5,2.6,2.3,2.1,1.9,1.7,1.6,1.3,1.4,1.1,1.3,1.9,1.9,1.6,1.5,1.8,1.4,1.4,1.4,1.1,1.0,1.3,1.2,0.9,1.2,1.4,1.3,1.5,1.4,1.1,1.4,1.3,1.4,1.5,1.6,1.9,1.9,1.7,1.8,1.6,1.5,1.6,1.5,1.2,1.4,1.4,1.1,0.9,1.3,1.1,0.9,0.9,1.2,1.0,0.9,1.2,1.4,1.5,1.7,1.7,1.3,1.5,1.4,1.6,1.6,1.6,1.7,1.6,1.9,2.0,2.2,2.1,2.4,2.3,2.1,2.1,1.9,2.2,2.2,2.4,2.0,1.9,2.1,2.1,1.8,1.8,2.0,1.9,1.6,1.9,1.6,1.9,1.9,1.9,2.0,1.8,2.0,1.9,2.1,2.4,2.2,2.3,2.0,2.0,2.1,2.1,1.8,1.8,2.0,1.9,1.6,1.9,2.0,1.7,1.7,2.1,2.0,1.8,2.1,2.6,2.8,1.4,1.1,1.3,1.1,1.1,1.2,1.3,1.2,1.3,1.3,0.9,0.8,0.9,0.9,0.9,1.1,1.2,1.4,1.4,1.4,1.3,1.6,0.8,0.8,0.8,0.8,0.8,0.8,1.1,0.8,1.1,1.2,1.1,0.8,0.8,0.8,0.8,0.8,0.8,0.8,0.8,0.8,0.8,1.8,1.5,1.8,1.5,1.4,1.6,1.5,1.5,1.6,1.6,1.7,1.7,1.8,1.9,1.9,1.9,1.8,1.9,1.9,1.9,2.0,2.0,2.0,1.9,1.9,1.9,1.8,1.8,1.4],[5.9,6.0,6.3,6.1,4.1,3.2,2.7,1.7,2.0,1.4,1.9,2.4,2.7,3.1,2.6,3.1,2.2,3.2,3.6,2.9,3.2,4.2,4.5,4.1,4.6,5.5,5.7,5.5,5.1,4.6,4.7,4.1,3.5,4.2,3.4,3.4,3.7,2.7,3.6,3.3,3.9,5.4,4.9,6.2,5.2,6.3,5.1,5.8,6.6,5.4,6.5,5.7,5.7,4.5,3.8,3.3,2.4,2.5,1.7,2.4,2.9,3.1,2.5,2.2,2.4,1.9,2.2,2.3,1.5,1.4,2.3,2.2,1.7,2.2,3.1,2.4,3.2,2.8,1.6,2.3,1.8,2.2,2.5,3.5,3.7,4.6,3.3,4.1,3.8,2.9,3.2,3.5,2.2,2.1,2.8,1.7,1.3,2.0,1.8,1.5,1.4,2.1,1.8,1.6,2.2,3.5,3.3,3.6,4.6,2.5,3.2,2.4,2.7,2.4,2.6,3.3,3.0,3.4,4.4,4.8,4.8,5.5,4.7,4.8,5.3,3.7,5.3,4.6,5.2,4.9,3.6,4.6,5.1,3.6,3.5,4.9,5.1,3.4,4.9,3.0,3.7,3.3,3.4,3.8,3.2,4.4,3.8,4.9,4.8,5.0,4.8,4.1,3.7,5.2,4.4,3.2,3.7,4.5,3.8,3.0,4.6,4.8,4.0,3.7,5.3,5.0,3.9,5.0,5.7,5.1,2.3,2.4,2.5,1.9,2.2,2.4,2.4,2.2,2.4,2.3,1.9,1.9,1.7,1.9,2.1,2.2,2.3,2.4,2.5,2.3,2.5,2.9,1.8,1.6,1.3,1.6,1.1,0.8,0.8,1.0,0.8,0.8,0.8,0.8,1.0,0.9,0.9,0.8,0.8,1.4,1.7,1.7,1.8,3.9,3.5,3.5,3.1,2.6,2.7,2.5,2.6,3.8,3.8,4.0,3.9,4.0,5.1,4.1,5.0,3.9,3.8,4.2,4.4,4.6,4.9,4.4,4.0,4.0,3.6,3.9,3.7,2.7],[10.8,10.7,9.7,9.4,7.2,6.5,4.7,2.8,3.9,2.6,4.1,6.2,8.1,7.6,6.0,7.2,4.5,6.9,7.9,5.8,6.3,8.9,8.6,8.7,8.9,10.1,10.4,10.6,10.3,9.6,10.2,8.5,7.3,8.0,6.9,7.2,7.6,5.5,7.1,7.0,7.6,9.4,9.2,10.1,9.1,10.8,9.1,10.6,11.8,9.5,10.9,10.0,9.1,8.3,7.1,5.7,4.6,5.6,3.3,5.2,5.4,5.7,4.4,4.1,3.6,3.4,3.9,4.4,2.8,2.6,4.9,3.9,2.7,4.6,7.1,4.4,6.1,4.8,2.8,3.7,3.3,4.6,5.2,6.8,8.3,9.3,7.7,7.4,7.4,5.9,7.0,7.5,5.9,4.9,6.6,3.8,2.9,4.4,4.6,2.6,2.9,4.2,3.8,3.4,4.4,7.4,6.1,7.5,8.7,5.0,5.8,4.4,4.5,4.0,4.6,7.3,7.1,8.0,10.0,11.0,9.3,12.2,10.6,10.9,9.4,8.8,10.9,10.8,11.0,9.8,8.7,10.2,9.9,7.5,7.3,9.2,9.3,6.6,10.0,5.9,7.2,7.5,7.0,9.5,7.5,9.7,8.5,10.3,11.0,9.9,10.1,8.3,8.3,9.8,8.8,6.1,6.5,8.5,7.6,5.2,7.9,9.3,7.1,6.8,9.1,9.1,7.9,8.6,11.1,9.2,4.2,4.1,3.9,4.1,4.7,5.5,6.0,4.3,3.8,3.5,3.2,3.0,3.6,3.2,3.8,4.3,4.7,4.6,4.4,4.4,4.7,5.4,3.1,3.2,2.6,3.2,1.4,1.0,0.8,0.9,0.8,0.9,0.8,1.0,1.5,1.3,1.1,1.3,1.1,2.9,3.0,3.1,3.2,7.7,6.8,8.1,7.1,5.7,5.3,4.9,5.8,8.0,7.6,7.7,8.0,9.0,9.2,10.0,9.9,9.2,9.2,8.6,9.5,9.8,10.3,9.8,8.8,9.0,9.5,9.0,8.6,5.0],[10.0,9.8,8.7,8.6,7.3,5.6,5.0,3.4,3.9,2.5,4.2,5.5,6.9,7.3,5.9,6.5,4.5,6.7,7.4,5.3,5.7,8.3,8.7,7.8,8.3,9.0,9.7,9.5,8.9,8.0,9.4,8.2,7.2,7.9,7.2,7.7,7.0,5.1,6.4,6.5,7.1,8.9,8.4,9.6,8.5,10.2,8.2,10.1,11.2,9.4,10.5,9.1,9.1,8.0,6.4,5.6,5.0,5.0,3.6,5.4,5.1,5.6,4.2,3.4,3.4,3.1,3.4,3.9,2.6,2.6,4.7,4.3,3.0,5.0,6.0,5.8,6.7,5.4,3.4,3.8,3.2,4.0,5.6,7.9,9.4,9.7,8.1,9.5,8.7,6.2,8.1,7.2,4.8,4.2,5.3,3.6,2.5,3.9,3.3,2.8,2.8,5.3,4.2,3.4,5.5,6.3,6.8,6.8,7.5,6.2,5.9,4.6,4.6,3.8,4.3,6.7,6.4,8.0,9.1,10.0,9.4,11.4,9.8,10.9,10.3,9.5,10.4,9.3,10.0,9.4,8.4,8.9,9.6,7.6,6.9,8.4,8.4,6.7,7.5,6.6,7.4,7.3,6.9,9.2,7.1,8.8,7.5,9.0,9.9,8.9,9.0,7.6,7.9,9.1,8.5,5.9,6.6,8.2,8.0,6.0,7.5,8.3,6.8,6.9,8.5,7.6,6.9,7.5,9.2,8.1,3.7,4.0,4.0,4.8,5.0,5.0,5.8,4.5,3.6,3.5,4.0,3.4,3.8,3.4,4.0,3.9,4.8,4.5,4.6,4.8,4.5,5.4,3.3,3.1,2.6,3.2,1.3,1.0,0.8,0.9,0.8,0.8,0.8,1.1,1.6,1.3,1.1,1.2,0.9,2.6,2.9,3.2,3.3,6.8,6.6,7.0,6.7,5.3,5.1,3.9,4.6,7.8,7.8,8.6,8.1,8.5,9.0,8.6,9.1,8.7,8.3,8.5,9.4,9.1,9.9,9.1,8.5,8.6,8.1,8.0,7.7,4.7],[9.2,8.8,8.4,8.1,7.1,6.4,5.1,3.4,3.8,2.4,3.6,4.2,6.3,6.1,5.5,6.1,4.1,6.4,7.4,5.8,6.0,6.5,7.4,7.2,7.1,8.0,9.2,9.1,8.2,7.9,9.2,7.8,6.8,7.6,6.2,6.9,6.3,6.7,6.1,5.9,6.5,7.6,7.4,9.0,7.3,10.1,7.9,9.9,11.0,8.8,10.0,8.3,8.1,8.0,6.2,5.7,4.9,5.5,2.9,5.9,4.7,5.2,4.0,3.5,3.4,3.1,3.6,3.9,2.5,2.5,4.6,4.0,3.0,4.7,5.7,5.5,5.9,5.2,3.4,3.9,3.1,3.9,5.1,7.3,8.8,10.3,8.4,9.1,8.5,6.3,6.9,7.2,4.7,4.6,6.3,4.2,2.5,5.3,4.7,2.7,3.1,5.2,4.8,3.5,4.7,7.2,6.5,6.8,7.7,5.5,6.0,4.5,4.0,3.6,3.9,6.1,6.5,8.5,8.5,10.9,9.9,11.6,10.1,10.9,10.3,9.3,9.9,8.8,9.3,9.3,7.7,7.9,9.3,7.4,6.1,7.8,8.2,7.1,8.2,5.6,7.0,6.9,6.5,8.8,6.7,8.0,7.2,9.0,10.1,8.4,9.2,6.9,7.3,8.1,7.9,5.6,6.7,7.6,7.7,5.3,7.2,7.9,6.8,6.9,8.7,8.1,6.6,7.6,9.8,8.0,4.3,3.8,4.1,4.9,5.7,5.8,5.4,4.6,3.2,2.8,3.2,3.0,3.8,3.5,4.3,4.4,4.9,4.6,4.7,4.8,5.0,5.5,3.2,3.1,2.4,3.1,1.3,1.0,0.8,0.9,0.8,0.8,0.8,1.0,1.4,1.3,1.1,1.2,0.9,2.5,2.6,2.8,2.9,7.4,6.2,7.8,5.9,5.9,5.1,4.6,5.2,7.8,8.0,8.3,8.5,7.3,8.9,7.7,8.5,7.9,7.9,8.2,9.1,9.2,10.0,9.4,8.9,8.3,8.5,8.2,8.4,5.0],[3.2,2.7,2.2,2.0,1.8,1.5,1.4,1.1,1.3,1.0,1.1,1.3,1.3,1.5,1.4,1.6,1.3,1.5,1.7,1.6,1.6,1.8,1.9,1.8,2.0,2.2,2.4,2.3,2.1,2.0,2.2,2.2,2.0,1.9,1.7,1.6,1.7,1.4,1.6,1.6,1.8,2.0,2.0,2.4,2.3,2.6,2.3,2.5,2.7,2.5,2.6,2.3,2.1,1.8,1.7,1.6,1.3,1.4,1.1,1.4,1.9,1.9,1.6,1.5,1.8,1.4,1.4,1.4,1.1,1.0,1.3,1.2,0.9,1.1,1.4,1.3,1.5,1.3,1.1,1.4,1.2,1.4,1.4,1.7,1.9,1.9,1.7,1.8,1.6,1.4,1.6,1.6,1.3,1.4,1.4,1.1,1.0,1.3,1.2,0.9,0.9,1.2,1.0,0.9,1.1,1.3,1.4,1.7,1.7,1.3,1.5,1.4,1.5,1.5,1.5,1.7,1.6,1.8,2.0,2.2,2.1,2.4,2.4,2.1,2.0,1.8,2.2,2.2,2.3,2.0,1.8,2.0,2.0,1.7,1.8,2.0,1.9,1.6,1.8,1.6,1.8,1.8,1.8,1.9,1.8,2.0,1.8,2.1,2.3,2.1,2.2,2.0,1.9,2.1,2.0,1.7,1.8,1.9,1.8,1.5,1.8,1.9,1.7,1.7,2.0,2.0,1.8,2.1,2.5,2.8,1.4,1.2,1.3,1.1,1.2,1.3,1.4,1.2,1.3,1.3,1.0,0.9,0.9,0.9,1.0,1.2,1.2,1.4,1.5,1.5,1.3,1.6,0.9,0.8,0.8,0.8,0.8,0.8,0.8,0.8,1.3,1.4,1.3,1.0,0.8,0.8,0.8,0.8,0.8,0.8,0.9,0.8,0.8,1.8,1.6,1.8,1.5,1.4,1.6,1.5,1.6,1.6,1.7,1.7,1.7,1.8,1.9,1.8,1.9,1.8,1.8,1.8,1.9,1.9,2.0,1.9,1.9,1.8,1.8,1.8,1.8,1.5],[3.3,2.8,2.3,2.1,1.8,1.5,1.5,1.1,1.3,1.0,1.2,1.4,1.4,1.6,1.5,1.6,1.4,1.6,1.8,1.7,1.7,1.9,2.1,1.9,2.1,2.3,2.6,2.5,2.3,2.2,2.4,2.3,2.1,2.0,1.8,1.7,1.7,1.4,1.7,1.6,1.8,2.1,2.1,2.6,2.4,2.8,2.5,2.7,2.9,2.7,2.7,2.4,2.2,1.9,1.7,1.7,1.3,1.5,1.1,1.5,1.9,1.9,1.6,1.6,1.7,1.5,1.5,1.4,1.1,1.0,1.3,1.2,0.9,1.2,1.4,1.3,1.5,1.4,1.1,1.5,1.3,1.4,1.5,1.7,2.0,2.0,1.7,1.9,1.7,1.5,1.6,1.6,1.3,1.4,1.5,1.2,1.0,1.3,1.2,0.8,0.9,1.2,1.0,0.9,1.2,1.4,1.5,1.8,1.8,1.4,1.5,1.4,1.6,1.6,1.6,1.8,1.7,1.9,2.2,2.4,2.2,2.6,2.5,2.3,2.2,1.9,2.3,2.3,2.4,2.1,1.9,2.2,2.1,1.7,1.8,2.2,2.0,1.6,1.9,1.6,1.9,1.9,1.9,2.1,1.9,2.1,1.9,2.2,2.4,2.3,2.3,2.1,2.0,2.2,2.2,1.8,1.8,2.1,1.9,1.6,1.9,2.1,1.7,1.7,2.1,2.1,1.9,2.2,2.7,2.8,1.5,1.3,1.4,1.2,1.3,1.4,1.5,1.3,1.4,1.4,1.0,1.0,1.0,1.0,1.1,1.2,1.3,1.5,1.6,1.6,1.4,1.7,0.9,0.8,0.8,0.9,0.8,0.8,0.8,0.8,1.3,1.4,1.4,0.8,0.8,0.8,0.8,0.8,0.8,0.8,0.9,0.8,0.9,2.0,1.6,1.9,1.6,1.5,1.7,1.6,1.6,1.7,1.8,1.8,1.8,1.9,2.0,1.9,2.0,1.9,1.9,2.0,2.0,2.1,2.2,2.1,2.0,2.0,1.9,1.9,1.9,1.5],[3.2,2.7,2.2,2.0,1.8,1.5,1.5,1.1,1.3,1.0,1.1,1.3,1.3,1.5,1.4,1.6,1.3,1.5,1.7,1.6,1.6,1.9,2.0,1.9,2.0,2.2,2.4,2.3,2.2,2.0,2.2,2.2,2.0,1.9,1.7,1.6,1.6,1.4,1.6,1.6,1.8,2.0,2.1,2.4,2.3,2.6,2.3,2.6,2.8,2.5,2.6,2.3,2.1,1.9,1.7,1.6,1.3,1.4,1.1,1.4,1.9,1.9,1.6,1.5,1.7,1.4,1.4,1.4,1.0,0.9,1.3,1.2,0.9,1.1,1.4,1.3,1.5,1.4,1.2,1.4,1.3,1.4,1.4,1.7,1.9,1.9,1.7,1.8,1.6,1.4,1.6,1.6,1.3,1.4,1.4,1.1,1.0,1.3,1.2,0.9,1.0,1.2,1.0,0.9,1.2,1.4,1.5,1.7,1.7,1.3,1.5,1.4,1.6,1.6,1.5,1.7,1.6,1.8,2.1,2.2,2.1,2.5,2.4,2.2,2.0,1.9,2.2,2.2,2.3,2.0,1.8,2.1,2.0,1.7,1.8,2.0,1.9,1.6,1.8,1.6,1.8,1.8,1.8,1.9,1.8,2.0,1.8,2.1,2.3,2.2,2.3,2.0,1.9,2.1,2.0,1.7,1.8,2.0,1.9,1.6,1.9,2.0,1.7,1.7,2.0,2.1,1.8,2.1,2.5,2.7,1.4,1.2,1.3,1.1,1.2,1.3,1.4,1.2,1.3,1.3,1.0,0.9,0.9,0.9,1.0,1.2,1.2,1.4,1.5,1.5,1.3,1.6,0.8,0.8,0.8,0.8,0.8,0.8,0.8,0.8,1.1,1.2,1.1,0.8,0.8,0.8,0.8,0.8,0.8,0.8,0.9,0.8,0.8,1.9,1.6,1.8,1.5,1.4,1.6,1.5,1.6,1.6,1.7,1.7,1.7,1.8,1.8,1.8,1.9,1.8,1.8,1.8,1.9,2.0,2.1,2.0,1.9,1.9,1.8,1.8,1.8,1.5],[3.3,2.9,2.4,2.1,1.9,1.6,1.6,1.2,1.4,1.1,1.2,1.3,1.4,1.6,1.5,1.7,1.4,1.7,1.9,1.8,1.8,2.0,2.1,2.0,2.1,2.4,2.7,2.6,2.3,2.2,2.4,2.4,2.1,2.0,1.7,1.7,1.8,1.4,1.8,1.7,1.9,2.1,2.2,2.6,2.4,2.9,2.5,2.8,3.0,2.7,2.8,2.4,2.3,2.0,1.8,1.7,1.4,1.5,1.1,1.4,1.9,1.9,1.6,1.5,1.7,1.5,1.4,1.4,1.0,1.0,1.3,1.2,1.0,1.2,1.4,1.3,1.5,1.4,1.2,1.5,1.3,1.4,1.6,1.8,2.0,2.0,1.8,1.9,1.7,1.5,1.8,1.7,1.4,1.5,1.5,1.2,1.1,1.4,1.3,0.9,1.1,1.3,1.1,1.0,1.3,1.5,1.5,1.9,1.8,1.4,1.6,1.5,1.7,1.7,1.7,1.9,1.8,2.0,2.2,2.4,2.3,2.7,2.5,2.4,2.2,2.0,2.4,2.4,2.6,2.2,2.0,2.2,2.2,1.9,2.0,2.2,2.0,1.7,1.9,1.8,1.9,2.0,1.9,2.1,1.9,2.2,2.0,2.3,2.6,2.4,2.5,2.2,2.1,2.3,2.2,1.9,1.9,2.1,2.0,1.7,2.0,2.1,1.8,1.8,2.2,2.2,1.9,2.3,2.7,2.9,1.5,1.3,1.4,1.2,1.3,1.4,1.5,1.3,1.4,1.3,1.0,0.9,1.0,1.0,1.0,1.2,1.3,1.5,1.6,1.5,1.4,1.7,0.9,0.8,0.8,0.8,0.8,0.8,0.8,0.8,1.1,1.2,1.1,0.8,0.8,0.8,0.9,0.8,0.8,0.8,0.9,0.9,0.9,2.0,1.7,2.0,1.6,1.5,1.7,1.6,1.7,1.8,1.7,1.8,1.8,1.9,2.0,1.9,2.0,1.9,1.9,2.0,2.0,2.1,2.2,2.1,2.0,2.0,1.9,1.9,1.9,1.6],[3.4,2.9,2.4,2.1,1.9,1.6,1.6,1.2,1.4,1.1,1.2,1.4,1.4,1.6,1.5,1.7,1.4,1.7,1.9,1.8,1.8,2.1,2.2,2.1,2.2,2.4,2.7,2.6,2.4,2.3,2.4,2.4,2.2,2.0,1.8,1.7,1.8,1.5,1.8,1.7,2.0,2.2,2.3,2.6,2.5,3.0,2.5,2.9,3.1,2.7,2.8,2.5,2.3,2.1,1.8,1.7,1.4,1.6,1.2,1.5,1.9,1.9,1.6,1.5,1.7,1.4,1.4,1.4,1.0,0.9,1.3,1.2,0.9,1.2,1.4,1.3,1.6,1.5,1.2,1.5,1.4,1.5,1.6,1.8,2.1,2.1,1.8,2.0,1.7,1.6,1.8,1.7,1.4,1.5,1.5,1.2,1.1,1.4,1.3,0.9,1.1,1.3,1.1,1.0,1.3,1.5,1.6,1.8,1.8,1.4,1.6,1.5,1.7,1.7,1.7,1.9,1.8,2.0,2.3,2.4,2.3,2.7,2.6,2.4,2.2,2.1,2.4,2.5,2.6,2.2,2.1,2.3,2.3,1.9,2.0,2.2,2.0,1.7,1.9,1.8,2.0,2.0,2.0,2.1,2.0,2.2,2.0,2.3,2.6,2.5,2.5,2.2,2.2,2.3,2.2,1.9,1.9,2.2,2.1,1.8,2.0,2.2,1.8,1.8,2.2,2.2,1.9,2.2,2.7,2.9,1.5,1.3,1.5,1.2,1.3,1.4,1.5,1.4,1.4,1.4,1.0,1.0,1.0,1.0,1.1,1.3,1.3,1.5,1.6,1.6,1.4,1.7,0.9,0.9,0.8,0.9,0.8,0.8,0.8,0.8,1.2,1.3,1.2,0.8,0.8,0.8,0.8,0.8,0.8,0.8,0.9,0.9,0.9,2.0,1.7,2.0,1.6,1.5,1.7,1.7,1.7,1.8,1.8,1.8,1.9,1.9,2.0,2.0,2.1,1.9,1.9,2.0,2.1,2.1,2.2,2.1,2.0,2.0,2.0,1.9,1.9,1.6],[3.2,2.8,2.3,2.1,1.9,1.6,1.5,1.2,1.3,1.0,1.1,1.3,1.3,1.4,1.4,1.6,1.3,1.6,1.8,1.7,1.7,1.9,2.0,2.0,2.1,2.3,2.5,2.4,2.2,2.1,2.2,2.2,1.9,1.9,1.6,1.6,1.7,1.4,1.7,1.7,1.9,2.1,2.2,2.6,2.4,2.8,2.4,2.7,2.9,2.6,2.7,2.4,2.2,2.0,1.8,1.7,1.4,1.5,1.1,1.4,1.9,1.8,1.6,1.5,1.7,1.4,1.4,1.4,1.0,1.0,1.3,1.3,1.0,1.2,1.4,1.3,1.5,1.4,1.2,1.5,1.3,1.4,1.4,1.6,1.9,1.9,1.6,1.8,1.6,1.4,1.6,1.6,1.3,1.4,1.5,1.2,1.0,1.3,1.2,0.9,1.0,1.2,1.1,1.0,1.2,1.4,1.5,1.8,1.8,1.4,1.6,1.4,1.6,1.6,1.5,1.7,1.6,1.8,2.0,2.2,2.1,2.5,2.4,2.2,2.0,1.9,2.2,2.2,2.4,2.1,1.9,2.1,2.1,1.8,1.9,2.1,1.9,1.6,1.9,1.7,1.9,1.9,1.9,2.0,1.8,2.0,1.9,2.1,2.4,2.3,2.3,2.0,2.0,2.2,2.1,1.8,1.8,2.1,1.9,1.6,2.0,2.1,1.8,1.8,2.1,2.1,1.9,2.2,2.6,2.8,1.4,1.2,1.4,1.1,1.2,1.3,1.4,1.2,1.4,1.3,0.9,0.8,0.9,0.9,1.0,1.1,1.2,1.4,1.5,1.5,1.3,1.6,0.8,0.8,0.8,0.8,0.8,0.8,0.8,0.8,1.1,1.2,1.1,0.8,0.8,0.8,0.8,0.8,0.9,0.8,0.8,0.8,0.8,1.9,1.6,1.8,1.5,1.4,1.6,1.5,1.6,1.6,1.6,1.7,1.7,1.8,1.9,1.8,1.9,1.8,1.8,1.8,1.9,1.9,2.0,2.0,1.9,1.9,1.8,1.8,1.8,1.5],[3.4,2.9,2.4,2.1,2.0,1.7,1.6,1.2,1.3,1.0,1.1,1.2,1.2,1.4,1.4,1.6,1.3,1.5,1.7,1.7,1.6,1.8,2.0,2.0,2.0,2.2,2.4,2.3,2.1,2.0,2.2,2.1,1.8,1.7,1.5,1.5,1.5,1.3,1.6,1.6,1.7,2.1,2.1,2.5,2.4,2.8,2.6,3.0,3.1,2.8,2.8,2.4,2.2,2.0,1.8,1.6,1.3,1.4,1.0,1.2,1.7,1.8,1.5,1.6,1.8,1.6,1.6,1.6,1.2,1.2,1.5,1.4,1.1,1.4,1.6,1.4,1.7,1.6,1.3,1.6,1.4,1.4,1.5,1.7,2.0,1.9,1.7,1.9,1.5,1.4,1.7,1.6,1.3,1.5,1.4,1.0,1.0,1.4,1.2,0.9,1.2,1.3,1.2,1.1,1.4,1.6,1.7,1.9,1.9,1.5,1.8,1.6,1.9,1.7,1.7,1.9,1.7,1.9,2.2,2.3,2.2,2.5,2.4,2.3,2.1,2.0,2.4,2.5,2.6,2.2,2.0,2.3,2.2,1.9,2.0,2.3,2.0,1.8,2.1,1.9,2.1,2.1,2.1,2.1,2.0,2.1,1.9,2.2,2.5,2.3,2.4,2.2,2.1,2.3,2.3,2.0,2.0,2.2,2.2,1.8,2.1,2.3,2.0,2.0,2.3,2.3,2.1,2.4,2.8,3.0,1.3,1.0,1.2,0.9,1.0,1.1,1.3,1.1,1.2,1.1,0.8,0.8,0.8,0.8,0.8,0.9,1.0,1.2,1.3,1.3,1.1,1.5,0.8,0.8,0.8,0.8,0.8,0.8,0.8,0.8,1.5,1.5,1.5,0.8,0.9,0.8,0.8,0.9,0.8,1.1,0.8,0.8,0.8,1.7,1.5,1.7,1.4,1.4,1.6,1.5,1.6,1.6,1.6,1.7,1.7,1.7,1.8,1.8,1.9,1.8,1.8,1.9,2.0,2.0,2.1,2.0,1.9,1.9,1.9,1.8,1.8,1.4],[3.8,3.4,2.8,2.5,2.2,1.8,1.8,1.4,1.5,1.2,1.2,1.3,1.3,1.6,1.6,1.8,1.4,1.7,2.0,1.9,1.8,2.1,2.4,2.3,2.4,2.6,3.0,2.8,2.5,2.3,2.5,2.3,2.1,1.9,1.7,1.7,1.7,1.4,1.8,1.9,2.0,2.4,2.5,3.1,2.9,3.4,3.1,3.6,3.6,3.3,3.3,2.9,2.6,2.3,2.0,1.8,1.5,1.5,1.1,1.3,2.0,2.0,1.8,1.7,2.0,1.8,1.8,1.8,1.3,1.3,1.7,1.5,1.1,1.5,1.7,1.6,1.9,1.7,1.5,1.7,1.6,1.6,1.7,1.9,2.3,2.2,1.8,2.1,1.7,1.6,1.9,1.7,1.4,1.6,1.6,1.2,1.1,1.6,1.4,1.0,1.2,1.5,1.3,1.3,1.5,1.8,1.9,2.2,2.2,1.7,2.0,1.8,2.0,2.0,1.9,2.2,2.0,2.2,2.6,2.8,2.5,3.0,2.8,2.7,2.5,2.3,2.8,2.9,3.0,2.5,2.5,2.8,2.6,2.2,2.4,2.8,2.4,2.1,2.4,2.2,2.4,2.4,2.4,2.6,2.3,2.5,2.2,2.6,2.9,2.8,2.9,2.6,2.4,2.7,2.7,2.3,2.2,2.6,2.6,2.1,2.4,2.7,2.3,2.2,2.7,2.8,2.4,2.7,3.3,3.4,1.3,1.1,1.2,1.0,1.1,1.2,1.4,1.2,1.2,1.2,0.8,0.8,0.8,0.8,0.9,1.0,1.2,1.4,1.5,1.5,1.3,1.6,0.8,0.8,0.8,0.8,0.8,0.8,0.8,0.9,1.6,1.6,1.5,0.8,1.0,0.9,0.9,1.0,0.8,0.8,0.8,0.8,0.8,1.9,1.6,2.0,1.6,1.5,1.6,1.7,1.7,1.8,1.8,1.9,2.0,2.0,2.1,2.0,2.1,2.0,2.0,2.1,2.2,2.3,2.5,2.3,2.2,2.2,2.1,2.1,2.0,1.5],[3.4,2.8,2.4,2.1,2.0,1.7,1.6,1.3,1.3,1.1,1.1,1.1,1.1,1.4,1.4,1.5,1.3,1.4,1.7,1.6,1.6,1.8,1.9,1.9,2.0,2.1,2.4,2.3,2.1,1.9,2.1,2.0,1.8,1.7,1.5,1.5,1.5,1.3,1.6,1.6,1.7,2.0,2.1,2.5,2.4,2.8,2.5,2.9,3.0,2.7,2.7,2.4,2.2,2.0,1.8,1.6,1.3,1.4,1.0,1.2,1.7,1.8,1.5,1.6,1.8,1.6,1.6,1.6,1.2,1.2,1.4,1.4,1.1,1.4,1.6,1.4,1.7,1.5,1.3,1.5,1.4,1.4,1.4,1.6,1.9,1.9,1.6,1.7,1.5,1.4,1.6,1.5,1.2,1.4,1.4,1.0,1.0,1.3,1.2,0.9,1.2,1.3,1.2,1.1,1.4,1.5,1.7,1.9,1.9,1.5,1.7,1.6,1.8,1.7,1.6,1.8,1.7,1.8,2.1,2.2,2.1,2.4,2.3,2.2,2.0,1.9,2.3,2.4,2.5,2.1,2.0,2.2,2.2,1.8,2.0,2.2,2.0,1.8,2.0,1.8,2.0,2.0,2.0,2.0,1.9,2.1,1.8,2.1,2.4,2.2,2.3,2.1,2.0,2.2,2.2,1.9,1.9,2.1,2.1,1.8,2.0,2.2,1.9,1.9,2.3,2.3,2.1,2.4,2.8,3.0,1.2,1.0,1.2,0.9,1.0,1.1,1.2,1.0,1.1,1.1,0.8,0.8,0.8,0.8,0.8,0.9,0.9,1.2,1.3,1.3,1.1,1.4,0.8,0.8,0.8,0.8,0.8,0.8,0.8,0.8,1.4,1.5,1.4,0.8,0.9,0.8,0.8,0.9,0.8,0.8,0.8,0.9,0.8,1.6,1.4,1.6,1.4,1.3,1.5,1.5,1.5,1.5,1.5,1.6,1.6,1.7,1.7,1.7,1.8,1.7,1.7,1.8,1.9,1.9,2.0,1.9,1.9,1.9,1.8,1.8,1.7,1.3],[3.4,2.8,2.4,2.1,1.9,1.7,1.6,1.3,1.3,1.0,1.0,1.1,1.0,1.3,1.3,1.4,1.2,1.4,1.6,1.6,1.5,1.7,1.9,1.9,1.9,2.1,2.3,2.2,2.0,1.9,2.0,2.0,1.7,1.6,1.4,1.4,1.4,1.2,1.6,1.6,1.7,2.0,2.1,2.4,2.3,2.7,2.5,2.8,3.0,2.7,2.7,2.4,2.2,1.9,1.7,1.6,1.3,1.3,1.0,1.2,1.7,1.8,1.4,1.5,1.8,1.6,1.6,1.6,1.2,1.2,1.4,1.4,1.1,1.4,1.6,1.4,1.7,1.5,1.3,1.5,1.3,1.3,1.4,1.5,1.8,1.7,1.5,1.6,1.4,1.3,1.5,1.4,1.1,1.4,1.3,0.9,1.0,1.3,1.2,0.9,1.2,1.3,1.2,1.1,1.4,1.5,1.7,1.9,1.9,1.5,1.7,1.5,1.7,1.6,1.6,1.7,1.6,1.7,2.0,2.1,2.0,2.3,2.2,2.1,1.9,1.8,2.1,2.2,2.3,2.0,1.9,2.2,2.1,1.7,1.9,2.2,1.9,1.7,2.0,1.8,2.0,2.0,1.9,2.0,1.8,1.9,1.7,2.0,2.2,2.1,2.2,2.1,1.9,2.2,2.2,1.9,1.8,2.1,2.1,1.7,2.0,2.2,1.9,1.9,2.2,2.2,2.1,2.3,2.7,3.0,1.2,0.9,1.1,0.8,0.9,1.0,1.1,1.0,1.1,1.1,0.8,0.8,0.8,0.8,0.8,0.8,0.9,1.1,1.2,1.2,1.0,1.4,0.8,0.8,0.8,0.8,0.8,0.8,0.8,0.8,1.4,1.5,1.4,0.8,0.9,0.9,0.8,0.9,0.8,0.8,0.8,0.8,1.2,1.6,1.3,1.6,1.3,1.2,1.4,1.5,1.4,1.4,1.4,1.5,1.5,1.6,1.6,1.6,1.7,1.6,1.6,1.7,1.8,1.8,1.9,1.8,1.7,1.8,1.7,1.6,1.6,1.2],[7.3,6.5,7.0,7.7,6.4,5.8,6.0,6.0,4.6,4.0,3.0,2.3,2.8,2.2,2.9,2.4,2.2,2.4,2.4,2.0,2.9,3.7,3.2,5.1,4.1,4.7,5.0,3.9,4.3,2.5,2.3,2.3,2.0,2.4,1.6,3.7,3.4,3.4,2.9,5.5,5.3,7.1,5.3,7.6,5.4,7.0,5.8,7.0,6.7,7.4,7.7,5.8,7.6,5.5,6.7,6.4,5.9,2.9,2.9,3.2,3.5,4.9,4.6,5.6,5.2,5.9,5.1,4.5,5.3,6.7,5.2,3.9,5.2,6.6,6.1,4.9,6.9,5.6,6.4,6.8,6.3,5.0,4.9,3.0,6.3,4.2,2.9,5.4,4.3,2.9,5.4,5.4,4.9,5.4,6.1,5.4,5.7,5.1,6.2,4.9,4.6,6.4,6.2,6.5,6.4,7.6,7.3,6.4,6.7,5.9,6.4,5.3,5.2,5.1,6.3,7.1,3.9,3.6,5.4,5.2,4.6,4.1,3.5,5.4,5.1,6.3,6.1,6.3,6.2,5.0,5.2,5.9,6.7,6.6,6.4,6.3,6.7,5.9,6.6,6.4,6.5,5.7,5.3,5.6,5.9,6.2,2.9,4.8,5.4,4.8,4.8,5.2,6.2,4.4,4.6,6.7,6.0,5.6,5.9,5.3,6.8,6.9,6.2,7.3,7.6,6.7,7.2,6.7,6.5,6.7,2.6,2.8,2.3,2.9,2.9,2.4,1.7,2.1,2.0,2.2,2.8,2.9,3.2,3.4,3.7,3.2,3.8,3.2,3.4,3.3,3.8,3.5,3.9,3.5,3.8,4.0,3.9,4.6,4.8,4.4,3.4,2.7,2.9,4.5,5.1,4.7,4.6,5.6,4.4,3.4,3.4,2.9,3.0,0.8,0.8,0.8,0.8,1.1,1.8,1.5,1.6,0.8,0.9,1.1,1.3,1.7,2.1,2.3,2.5,2.0,2.7,2.8,2.6,3.3,3.3,3.5,2.2,2.6,2.1,1.9,2.3,1.4],[4.9,4.3,4.7,5.2,3.7,4.5,3.4,3.2,1.6,2.0,1.6,1.5,1.3,1.3,1.3,1.4,1.1,1.1,1.5,1.3,1.4,1.7,1.9,2.7,3.2,3.1,4.0,2.7,1.8,1.6,1.7,2.0,1.9,2.1,1.8,2.1,2.0,1.8,2.0,2.3,2.6,3.8,4.2,6.2,4.2,5.4,4.0,4.6,5.3,4.9,5.8,4.3,5.7,4.2,4.1,3.1,2.1,1.4,1.6,1.7,2.6,3.0,2.7,3.3,3.4,3.7,3.8,3.3,2.8,3.5,3.5,2.9,2.6,3.9,3.7,3.3,5.1,3.3,4.2,2.9,3.4,1.9,2.2,1.7,2.9,2.2,2.0,2.6,2.8,1.9,2.8,2.9,2.2,2.6,3.2,2.7,2.0,3.0,3.3,2.8,2.9,3.3,3.1,3.1,3.6,4.2,4.0,4.0,4.7,3.3,3.8,3.2,3.2,3.0,2.8,3.3,1.6,1.7,2.9,2.4,2.0,2.9,2.5,3.0,2.9,2.9,4.5,3.8,4.8,3.7,3.7,4.4,4.8,3.6,3.4,4.5,4.3,3.3,4.6,3.6,4.3,3.1,3.3,3.4,2.3,2.4,1.7,2.3,3.3,3.2,3.6,3.4,3.1,3.7,3.6,3.0,2.9,3.6,3.5,3.4,4.5,4.5,3.7,4.2,5.1,4.7,4.1,4.2,5.0,4.8,2.1,1.9,2.2,1.5,1.5,1.6,1.4,1.5,1.7,1.9,1.7,1.7,1.9,2.0,2.4,2.6,2.4,2.4,2.5,2.7,2.4,2.7,2.4,2.1,2.2,2.2,2.2,2.4,2.4,2.4,2.2,2.3,2.2,2.6,2.7,2.8,2.6,3.0,2.3,2.0,1.9,1.8,1.8,0.8,0.8,0.8,0.8,0.8,1.3,1.3,1.3,0.8,0.9,0.9,1.0,1.2,1.3,1.3,1.3,1.0,1.4,1.5,1.5,1.4,1.5,1.4,1.6,1.5,1.7,1.8,1.8,1.1],[7.0,6.6,7.4,8.0,6.2,7.0,5.4,6.9,3.8,3.5,2.7,2.3,2.1,2.0,3.1,2.1,1.8,2.1,2.0,2.6,3.0,4.1,4.8,4.0,3.6,4.1,4.2,3.6,4.7,2.1,2.4,2.5,2.3,2.1,2.0,3.6,3.8,3.2,3.0,5.2,4.3,6.4,5.0,7.4,5.9,7.7,6.0,7.3,6.8,7.6,8.0,5.8,7.9,5.2,6.0,4.5,5.3,2.5,2.4,3.1,3.0,4.0,3.3,4.2,4.1,4.5,5.0,4.2,4.2,6.2,5.5,4.4,5.8,7.8,7.1,6.2,6.6,5.1,6.8,4.1,5.3,3.6,4.4,2.9,5.6,3.7,2.8,4.3,3.0,2.6,5.6,4.6,3.8,7.0,6.2,4.8,6.0,6.6,6.2,5.2,6.5,6.0,6.0,6.6,6.4,7.4,7.5,6.3,6.7,5.9,6.0,5.8,5.3,4.7,4.7,4.6,3.5,3.6,5.4,5.8,4.0,3.8,3.0,5.1,3.8,5.9,6.3,5.9,6.7,4.8,6.0,5.9,7.1,6.1,6.2,6.7,6.7,5.8,6.3,5.7,5.4,5.5,5.2,5.1,4.1,4.9,3.4,4.6,5.5,4.4,4.8,5.2,5.1,4.3,4.7,6.2,5.0,4.8,5.4,5.4,6.1,6.3,5.6,6.3,7.5,7.0,7.6,6.6,6.5,6.8,2.3,2.2,2.1,2.6,3.1,2.3,1.8,2.4,2.0,2.1,2.5,2.5,2.7,3.1,3.3,2.9,3.0,2.7,2.8,2.7,2.8,2.9,3.1,3.2,3.3,3.4,3.4,3.6,3.7,4.1,3.3,2.5,2.8,4.0,4.9,4.4,3.7,4.3,3.7,3.0,3.1,2.8,2.9,0.8,0.8,0.8,0.8,1.1,1.5,1.5,1.6,0.8,1.0,1.1,1.2,2.0,2.4,2.1,2.5,2.1,2.8,3.3,2.6,3.0,3.3,3.6,2.7,2.7,2.3,2.2,2.1,1.8],[4.2,3.5,3.2,3.0,2.7,2.4,2.3,2.0,1.5,1.5,1.3,1.3,1.1,1.0,1.1,1.0,1.0,1.0,1.1,1.3,1.4,1.5,1.6,2.0,2.1,2.1,2.2,1.9,1.5,1.5,1.6,1.8,1.7,1.7,1.5,1.7,1.6,1.6,1.8,2.0,1.9,2.4,2.3,3.1,2.8,3.3,3.0,3.4,3.7,3.4,3.5,2.9,3.0,2.6,2.4,2.0,1.7,1.3,1.4,1.4,2.3,2.6,2.4,2.5,2.7,2.7,2.8,2.5,2.2,2.4,2.6,2.3,2.0,2.5,2.4,2.2,2.8,2.4,2.3,2.0,2.0,1.5,1.7,1.5,2.1,1.8,1.6,2.1,1.9,1.5,2.0,2.2,1.8,2.0,2.3,2.0,1.8,2.3,2.3,2.0,2.2,2.5,2.5,2.4,2.5,3.0,2.9,3.1,3.2,2.5,2.7,2.4,2.5,2.4,2.0,2.0,1.5,1.4,2.0,1.8,1.8,2.2,2.1,2.3,2.2,2.3,2.9,2.8,3.3,2.6,2.5,3.0,3.3,2.6,2.8,3.3,3.1,2.6,3.2,2.7,2.9,2.6,2.5,2.3,2.0,1.9,1.5,1.6,2.0,2.1,2.2,2.4,2.2,2.6,2.6,2.2,2.1,2.7,2.7,2.4,2.9,2.9,2.7,2.8,3.3,3.3,3.1,3.3,3.9,4.3,1.7,1.6,1.7,1.3,1.2,1.3,1.3,1.3,1.6,1.7,1.4,1.4,1.5,1.6,1.7,1.7,1.8,2.0,2.0,2.1,1.9,2.2,1.7,1.6,1.7,1.8,1.7,1.8,1.9,1.8,2.0,2.0,2.0,2.0,2.0,2.0,2.0,2.1,1.9,1.5,1.7,1.5,1.5,0.9,0.8,1.0,0.8,0.8,1.0,0.9,1.0,0.8,0.8,0.8,0.9,0.9,1.1,0.9,1.1,0.9,1.0,1.2,1.2,1.3,1.4,1.4,1.3,1.5,1.3,1.3,1.2,1.0],[6.0,5.7,6.1,6.6,4.8,5.0,3.9,3.7,2.0,2.3,1.7,1.7,1.4,1.4,1.5,1.7,1.3,1.5,1.8,1.8,2.0,2.3,3.3,4.1,4.0,4.0,5.0,3.9,2.4,2.7,2.7,2.5,2.3,2.3,1.9,2.6,2.5,2.8,2.8,3.4,3.2,5.4,5.8,7.3,5.6,6.7,5.1,6.3,7.1,6.2,7.5,6.1,6.2,5.6,5.6,4.0,3.4,1.6,1.9,1.8,3.2,3.7,3.3,3.9,3.9,4.9,5.4,4.6,3.2,4.3,5.1,3.9,3.2,5.0,5.5,3.9,4.8,3.8,3.8,3.8,3.7,1.9,2.6,2.0,3.5,3.1,2.5,4.1,3.4,2.4,3.4,4.5,3.0,3.2,4.4,3.5,2.9,4.1,4.3,3.5,3.3,4.4,4.7,3.9,4.8,5.7,5.1,5.7,6.2,4.0,4.8,4.0,4.4,3.8,3.3,3.2,2.0,2.1,3.7,2.9,3.0,4.2,3.6,4.0,4.2,4.0,5.6,4.9,6.0,4.9,4.0,5.6,6.0,4.0,4.2,5.9,5.5,4.3,5.6,4.2,5.0,3.9,4.2,4.0,3.4,3.2,2.4,2.6,3.9,4.7,4.7,4.0,3.8,4.9,4.8,4.0,4.2,4.6,4.3,4.3,5.0,5.4,4.8,4.8,6.0,5.9,5.7,5.4,6.7,5.7,2.2,2.1,2.2,1.6,1.4,1.5,1.6,1.5,1.8,2.0,2.1,2.1,2.5,2.3,2.8,2.8,3.0,3.2,3.1,3.4,3.0,3.4,2.7,2.2,2.4,2.6,2.4,2.6,2.8,2.8,2.7,2.7,2.7,3.0,3.4,3.4,2.9,3.3,2.6,2.3,2.3,2.1,2.1,1.5,1.0,1.5,0.8,0.8,0.8,0.8,0.8,1.0,1.3,1.3,1.3,1.2,1.6,1.2,1.3,1.2,1.3,1.3,1.6,1.8,1.8,2.0,1.9,2.2,1.5,1.9,1.7,1.2],[6.6,5.8,5.4,5.8,5.0,5.4,5.2,4.3,3.1,3.8,1.8,2.6,1.7,2.0,1.7,2.5,1.7,1.8,2.9,2.9,3.0,3.0,4.8,4.9,4.4,3.4,4.3,3.8,4.3,3.0,2.9,2.8,1.9,2.6,1.9,3.0,2.4,2.9,2.5,3.7,3.9,4.9,4.7,6.1,5.2,5.9,5.4,5.8,5.7,6.0,6.0,5.4,6.5,5.1,5.1,5.2,4.9,1.8,2.5,2.0,3.4,3.8,3.8,4.2,4.4,4.4,4.6,4.4,3.8,5.0,4.7,3.9,4.8,5.3,4.9,4.0,5.2,4.4,4.5,4.0,3.1,1.9,2.4,2.6,4.2,4.5,3.5,3.9,4.2,3.4,3.7,4.0,4.1,4.0,5.0,4.3,4.2,4.5,5.2,4.6,4.5,5.6,5.3,4.4,5.0,5.4,5.3,5.8,5.8,5.1,5.1,4.3,5.1,4.5,3.2,3.0,2.6,3.4,3.9,4.0,4.0,4.2,4.2,4.1,4.2,4.2,5.1,5.0,5.4,4.5,4.7,5.5,5.5,4.5,5.1,5.8,5.3,5.1,5.7,4.6,4.7,4.2,4.6,4.3,3.9,3.9,4.4,4.1,3.9,4.6,4.3,5.0,5.3,5.1,4.9,4.4,5.6,5.0,5.0,4.7,5.6,5.9,5.5,5.5,5.7,5.5,5.7,5.1,5.6,5.9,2.4,2.0,1.9,2.1,1.8,1.6,1.6,1.7,1.9,2.1,2.6,2.7,2.7,3.2,3.3,2.9,3.3,3.5,3.6,4.0,3.5,3.7,3.1,2.8,2.8,3.0,2.8,3.0,3.2,3.1,3.2,2.9,3.0,3.8,4.1,4.2,3.6,4.1,3.3,2.5,2.8,2.4,2.5,1.5,1.0,1.7,0.8,0.8,0.8,0.8,0.8,1.0,1.4,1.5,1.6,1.5,1.9,1.9,1.8,1.5,1.9,2.3,2.1,2.2,2.2,2.8,3.1,3.5,2.9,3.5,2.8,1.4],[7.5,6.6,7.2,7.1,6.6,6.4,5.7,5.1,2.8,3.6,2.1,2.7,1.6,1.9,1.7,2.4,1.6,1.6,2.8,2.3,2.6,3.3,5.1,4.7,3.8,4.0,5.0,3.9,3.8,2.7,3.1,2.6,2.1,2.6,2.2,3.3,3.1,3.3,2.3,3.7,3.1,5.1,5.0,7.0,6.3,7.4,6.1,7.0,6.7,7.0,8.0,6.4,7.5,6.1,5.6,4.6,4.4,1.5,2.6,2.2,3.1,3.3,3.7,4.2,4.3,4.7,5.1,4.4,4.0,6.0,5.4,4.0,5.1,6.5,5.6,6.4,7.2,5.6,5.3,3.5,3.4,2.3,2.7,3.4,4.7,5.1,3.6,4.0,4.3,2.9,3.9,3.9,3.8,4.5,3.8,4.8,3.6,4.1,4.8,4.4,3.9,5.6,5.8,5.6,6.2,6.8,6.3,6.2,6.7,5.6,6.1,4.4,4.5,4.2,2.7,3.5,3.2,3.5,4.5,4.2,4.1,4.3,4.0,3.8,3.7,4.2,5.2,5.2,5.9,4.4,4.6,5.5,5.6,4.5,4.8,6.3,5.6,5.4,6.4,5.1,5.0,4.2,4.4,4.2,3.6,5.3,3.3,4.2,5.7,5.9,4.9,4.9,6.2,6.8,5.7,4.7,6.4,6.1,5.4,5.2,6.1,6.4,6.4,6.4,7.0,6.5,6.9,6.2,6.6,6.8,2.6,2.1,2.3,2.4,2.2,1.9,1.6,2.0,1.9,2.0,2.5,2.7,2.6,3.1,3.0,2.7,2.8,2.8,3.0,3.5,3.2,3.6,3.2,2.8,2.8,2.9,2.8,2.9,3.1,2.8,3.1,2.8,2.8,3.7,4.1,4.0,3.6,3.9,3.1,2.5,2.6,2.4,2.6,1.6,1.1,1.7,0.8,0.8,0.8,0.8,0.8,1.0,1.6,1.7,1.6,1.6,2.3,1.6,1.9,1.4,1.7,2.1,2.1,2.4,2.6,2.9,3.3,2.8,2.6,3.1,2.5,1.4],[6.6,6.0,6.1,5.6,5.5,5.3,4.3,3.9,2.6,3.3,2.2,2.7,1.6,1.9,1.9,2.6,1.6,1.8,2.7,2.9,3.1,3.3,4.1,4.1,4.0,3.5,3.5,3.3,4.3,2.6,2.9,2.6,2.3,2.5,2.3,2.7,2.5,3.5,2.1,3.2,3.2,4.0,4.0,5.7,5.6,6.3,5.0,6.2,6.1,6.3,6.5,5.3,5.7,4.4,4.2,3.5,4.0,2.4,2.5,2.1,3.1,3.4,3.7,4.0,3.9,4.3,4.3,4.0,3.8,4.7,4.6,3.8,4.2,5.4,5.0,4.9,5.6,4.6,4.9,3.4,3.4,2.2,2.6,3.1,5.1,4.9,4.8,4.9,4.2,4.4,5.1,4.8,3.9,4.6,4.4,4.9,3.8,4.4,4.9,4.2,4.3,5.3,5.5,4.9,5.7,6.5,5.9,5.8,6.2,5.7,5.6,4.0,4.3,4.0,3.1,2.8,2.7,3.5,4.0,3.6,4.3,3.7,3.3,4.0,3.9,4.4,4.6,4.6,5.5,3.9,4.2,5.1,5.6,4.7,4.7,5.9,5.5,5.0,5.8,4.8,4.8,3.4,4.2,4.3,3.6,4.6,3.8,3.9,4.3,3.3,3.8,4.2,4.6,5.3,4.9,4.1,4.3,5.0,4.6,4.4,5.4,5.2,5.7,5.3,5.5,5.9,6.1,5.5,6.0,6.2,2.3,2.1,2.0,1.9,1.9,1.8,1.6,1.8,1.8,2.0,2.6,2.6,2.9,2.9,2.9,2.8,2.9,2.9,3.1,3.3,3.1,3.3,3.1,2.8,2.8,3.0,2.7,2.7,3.0,2.7,3.0,2.7,2.7,3.5,4.0,3.9,3.3,3.6,2.9,2.4,2.5,2.2,2.4,1.5,1.0,1.6,0.8,0.8,0.8,0.8,0.8,1.0,1.3,1.3,1.4,1.3,1.7,1.4,1.7,1.3,1.6,1.9,1.9,2.1,2.2,2.6,3.0,3.2,2.4,3.0,2.4,1.4],[4.0,3.3,3.0,2.7,2.6,2.4,2.2,1.8,1.6,1.6,1.5,1.5,1.2,1.1,1.2,1.1,1.1,1.0,1.2,1.5,1.5,1.6,1.8,2.0,2.0,2.0,2.3,1.9,1.6,1.4,1.5,1.6,1.7,1.7,1.5,1.7,1.6,1.7,1.8,1.9,1.8,2.2,2.2,2.8,2.6,3.0,2.8,3.2,3.4,3.2,3.1,2.8,2.7,2.3,2.3,1.9,1.7,1.3,1.5,1.4,2.2,2.5,2.4,2.6,2.9,2.7,2.8,2.5,2.2,2.5,2.6,2.3,2.0,2.5,2.3,2.2,2.5,2.3,2.1,1.9,2.0,1.7,1.8,1.5,2.0,1.7,1.6,2.1,1.8,1.6,2.0,2.1,1.8,2.1,2.4,2.1,1.8,2.3,2.4,2.1,2.2,2.5,2.5,2.3,2.5,3.0,2.8,3.0,3.0,2.5,2.6,2.3,2.4,2.4,2.0,2.1,1.7,1.4,2.1,1.8,1.8,2.2,2.0,2.2,2.1,2.2,2.8,2.6,3.1,2.6,2.5,2.9,3.1,2.8,2.9,3.2,3.0,2.6,3.1,2.7,2.9,2.5,2.4,2.3,2.2,2.0,1.7,1.8,2.0,2.1,2.1,2.4,2.2,2.5,2.6,2.2,2.1,2.7,2.8,2.5,2.7,2.8,2.7,2.7,3.1,3.1,3.0,3.2,3.7,4.1,1.9,1.7,1.9,1.4,1.4,1.4,1.3,1.3,1.7,1.8,1.6,1.6,1.7,1.8,1.8,1.8,1.9,2.1,2.1,2.2,2.1,2.3,1.8,1.8,1.8,1.9,1.8,1.9,1.9,1.8,2.2,2.1,2.1,2.1,2.1,2.2,2.2,2.3,2.1,1.7,1.7,1.7,1.7,1.0,0.8,0.9,0.8,0.8,1.2,1.2,1.3,0.8,0.8,0.8,0.8,0.8,0.9,0.9,1.0,0.8,1.1,1.2,1.3,1.4,1.3,1.5,1.5,1.5,1.5,1.5,1.2,1.1],[3.9,3.3,2.9,2.7,2.5,2.4,2.0,1.8,1.5,1.6,1.5,1.5,1.3,1.0,1.2,1.1,1.1,1.2,1.2,1.5,1.5,1.6,1.8,1.9,2.0,2.1,2.2,1.9,1.5,1.4,1.4,1.6,1.6,1.7,1.4,1.7,1.6,1.7,1.8,1.9,1.9,2.4,2.3,2.9,2.7,3.1,2.9,3.2,3.3,3.2,3.1,2.7,2.8,2.5,2.4,1.9,1.7,1.5,1.6,1.5,2.2,2.5,2.4,2.6,2.9,2.7,2.8,2.6,2.3,2.5,2.6,2.4,2.1,2.5,2.3,2.0,2.5,2.3,2.1,1.8,2.0,1.6,1.7,1.3,1.8,1.7,1.6,2.0,1.9,1.6,2.0,2.2,1.9,2.1,2.5,2.2,1.9,2.4,2.4,2.1,2.2,2.6,2.5,2.4,2.5,2.9,2.8,3.0,3.0,2.4,2.5,2.3,2.3,2.3,1.9,2.0,1.5,1.2,1.9,1.5,1.6,2.0,2.0,2.1,2.0,2.1,2.8,2.7,2.9,2.7,2.4,2.7,3.0,2.7,2.8,3.1,2.9,2.5,2.9,2.5,2.6,2.5,2.3,2.2,1.9,1.8,1.6,1.5,1.8,2.0,1.9,2.2,2.1,2.5,2.5,2.0,2.1,2.7,2.7,2.3,2.7,2.8,2.6,2.6,3.1,3.0,2.8,3.1,3.5,3.9,1.9,1.7,1.8,1.4,1.4,1.4,1.3,1.4,1.7,1.8,1.5,1.6,1.7,1.7,1.8,1.9,1.9,2.1,2.1,2.3,2.1,2.3,1.8,1.8,1.8,1.9,1.8,1.9,1.9,1.8,2.2,2.3,2.1,2.1,2.1,2.2,2.1,2.2,2.0,1.7,1.8,1.7,1.7,1.4,0.8,1.4,0.8,0.9,1.5,1.4,1.4,0.8,0.8,0.8,0.8,0.8,0.8,0.9,0.9,0.8,0.9,1.0,1.0,1.1,1.1,1.1,1.1,1.3,1.1,1.2,1.1,1.2],[3.3,2.7,2.3,2.1,1.9,1.8,1.5,1.4,1.1,1.2,1.1,1.1,1.0,0.9,0.9,0.9,1.0,0.9,0.9,1.1,1.1,1.2,1.2,1.4,1.5,1.5,1.6,1.4,1.1,1.2,1.2,1.4,1.4,1.4,1.2,1.4,1.3,1.3,1.5,1.6,1.5,1.8,1.8,2.2,2.0,2.3,2.1,2.4,2.5,2.4,2.4,2.2,2.1,1.8,1.7,1.4,1.4,1.2,1.2,1.2,1.9,2.1,1.9,2.2,2.3,2.2,2.3,2.1,1.8,1.9,2.1,1.8,1.6,1.9,1.9,1.6,1.8,1.6,1.5,1.3,1.3,1.1,1.2,1.0,1.3,1.2,1.1,1.5,1.4,1.1,1.4,1.6,1.4,1.5,1.7,1.6,1.4,1.7,1.8,1.6,1.6,1.9,2.0,1.8,1.9,2.2,2.2,2.4,2.2,1.8,1.8,1.6,1.6,1.6,1.2,1.3,1.0,0.9,1.2,1.1,1.2,1.5,1.6,1.5,1.5,1.5,1.8,1.7,2.0,1.8,1.6,1.8,2.0,1.8,1.7,2.1,2.0,1.8,2.0,1.7,1.8,1.7,1.5,1.4,1.2,1.1,1.0,1.0,1.2,1.3,1.3,1.4,1.3,1.7,1.7,1.4,1.5,1.8,1.7,1.7,1.8,2.0,1.9,1.9,2.2,2.2,2.1,2.4,2.7,3.2,1.7,1.5,1.6,1.2,1.1,1.2,1.1,1.2,1.5,1.6,1.3,1.3,1.3,1.4,1.4,1.5,1.6,1.7,1.8,1.9,1.7,2.0,1.5,1.4,1.5,1.5,1.5,1.5,1.5,1.5,1.8,1.9,1.8,1.6,1.7,1.7,1.7,1.7,1.6,1.4,1.4,1.4,1.4,1.4,0.8,1.3,0.8,0.9,1.3,1.3,1.3,0.8,0.8,0.8,0.8,0.8,0.8,0.8,0.8,0.8,0.8,0.8,0.8,0.8,0.9,0.9,0.8,0.9,0.8,0.8,0.8,1.0],[3.4,2.9,2.5,2.2,2.1,1.9,1.7,1.6,1.3,1.4,1.2,1.2,1.1,0.9,1.0,0.8,1.0,1.0,0.9,1.1,1.2,1.2,1.2,1.5,1.6,1.6,1.6,1.5,1.1,1.2,1.2,1.4,1.4,1.4,1.3,1.5,1.4,1.4,1.6,1.7,1.6,2.0,1.9,2.3,2.2,2.4,2.2,2.5,2.6,2.6,2.6,2.3,2.3,2.0,1.9,1.6,1.5,1.2,1.4,1.3,1.9,2.2,2.0,2.4,2.6,2.4,2.5,2.3,2.0,2.2,2.2,2.0,1.9,2.1,2.0,1.8,2.0,1.8,1.7,1.4,1.5,1.1,1.3,1.0,1.3,1.2,1.2,1.6,1.5,1.2,1.5,1.7,1.5,1.7,1.9,1.8,1.6,1.9,2.0,1.9,1.9,2.1,2.1,2.0,2.1,2.4,2.4,2.5,2.5,2.1,2.1,1.9,1.8,1.8,1.3,1.4,1.0,0.9,1.3,1.1,1.2,1.6,1.6,1.6,1.6,1.5,1.9,1.9,2.1,1.9,1.8,2.0,2.2,2.0,2.0,2.3,2.3,2.0,2.2,2.0,1.9,1.8,1.6,1.4,1.2,1.1,1.0,1.0,1.2,1.4,1.4,1.4,1.4,1.8,1.7,1.5,1.6,1.9,1.9,1.9,2.0,2.1,2.1,2.1,2.4,2.4,2.3,2.6,2.9,3.4,1.8,1.6,1.7,1.3,1.2,1.3,1.2,1.2,1.6,1.7,1.4,1.4,1.5,1.5,1.6,1.7,1.7,1.9,1.9,2.0,1.8,2.1,1.6,1.6,1.6,1.6,1.6,1.7,1.7,1.6,1.9,2.0,1.8,1.8,1.9,1.9,1.9,2.0,1.8,1.5,1.5,1.5,1.5,1.4,0.8,1.4,0.8,1.0,1.4,1.3,1.4,0.8,0.8,0.8,0.8,0.8,0.8,0.8,0.8,0.8,0.8,0.8,0.8,0.8,0.9,0.9,0.8,0.9,0.8,0.8,0.8,1.0],[3.5,3.0,2.6,2.4,2.1,2.0,1.7,1.6,1.3,1.4,1.2,1.2,1.1,0.9,1.0,0.9,1.1,1.0,0.9,1.2,1.3,1.3,1.3,1.5,1.7,1.6,1.7,1.5,1.1,1.2,1.2,1.4,1.4,1.5,1.3,1.5,1.5,1.5,1.7,1.8,1.7,2.1,2.0,2.4,2.2,2.4,2.3,2.6,2.7,2.7,2.6,2.4,2.4,2.0,2.0,1.7,1.6,1.3,1.4,1.4,2.0,2.3,2.0,2.4,2.6,2.5,2.5,2.3,2.0,2.2,2.3,2.1,1.9,2.2,2.1,1.9,2.1,1.8,1.7,1.4,1.5,1.2,1.3,1.1,1.4,1.3,1.3,1.7,1.5,1.2,1.6,1.7,1.5,1.6,1.9,1.8,1.6,1.9,2.1,1.9,1.8,2.1,2.2,2.0,2.1,2.5,2.4,2.6,2.5,2.0,2.0,1.8,1.7,1.7,1.3,1.4,1.1,1.0,1.3,1.2,1.3,1.7,1.7,1.7,1.7,1.6,1.9,1.9,2.2,2.0,1.8,2.0,2.2,2.0,1.9,2.3,2.3,2.0,2.2,1.9,1.9,1.9,1.7,1.5,1.3,1.2,1.0,1.0,1.3,1.4,1.4,1.5,1.4,1.8,1.8,1.5,1.7,1.9,1.9,1.9,2.0,2.2,2.0,2.1,2.4,2.4,2.4,2.7,3.0,3.4,1.8,1.6,1.7,1.3,1.2,1.3,1.2,1.3,1.6,1.7,1.4,1.4,1.5,1.5,1.6,1.6,1.7,1.8,2.0,2.0,1.9,2.1,1.6,1.6,1.6,1.7,1.7,1.7,1.7,1.6,2.0,2.1,2.0,1.8,1.9,1.9,1.9,2.0,1.8,1.6,1.6,1.5,1.5,1.4,0.8,1.4,0.8,1.0,1.3,1.4,1.4,0.8,0.8,0.8,0.8,0.8,0.8,0.8,0.8,0.8,0.8,0.8,0.8,0.9,0.9,0.9,0.9,0.9,0.8,0.8,0.8,1.1],[3.6,3.2,2.8,2.7,2.4,2.3,2.0,1.9,1.4,1.6,1.4,1.4,1.2,1.0,1.1,0.9,1.2,1.0,1.0,1.3,1.4,1.4,1.3,1.6,1.8,1.7,1.8,1.6,1.1,1.2,1.3,1.4,1.4,1.6,1.4,1.6,1.6,1.7,1.8,2.0,1.8,2.3,2.2,2.6,2.4,2.6,2.5,2.7,2.9,2.9,2.9,2.7,2.6,2.3,2.3,1.9,1.9,1.5,1.5,1.5,2.1,2.4,2.2,2.6,2.8,2.7,2.8,2.6,2.3,2.5,2.6,2.4,2.2,2.5,2.4,2.2,2.4,2.1,2.0,1.6,1.7,1.3,1.5,1.2,1.6,1.4,1.4,1.8,1.6,1.4,1.7,1.9,1.6,1.9,2.1,2.0,1.8,2.1,2.3,2.1,2.1,2.4,2.5,2.4,2.5,2.8,2.7,2.9,2.8,2.4,2.3,2.0,1.9,1.9,1.4,1.5,1.2,1.1,1.5,1.3,1.3,1.8,1.8,1.8,1.8,1.8,2.1,2.0,2.3,2.2,1.9,2.2,2.5,2.2,2.1,2.5,2.5,2.3,2.4,2.1,2.1,2.0,1.8,1.7,1.4,1.3,1.1,1.1,1.5,1.5,1.6,1.6,1.5,1.9,1.9,1.6,2.0,2.1,2.0,2.0,2.3,2.4,2.3,2.4,2.6,2.6,2.6,2.9,3.2,3.6,1.9,1.8,1.8,1.5,1.4,1.4,1.3,1.4,1.8,1.9,1.6,1.6,1.6,1.7,1.8,1.8,1.8,2.0,2.1,2.2,2.0,2.3,1.8,1.7,1.8,1.9,1.9,2.0,2.0,1.9,2.2,2.2,2.1,2.1,2.2,2.2,2.1,2.2,2.1,1.8,1.8,1.7,1.7,1.5,0.9,1.5,0.9,1.0,1.4,1.4,1.3,0.8,0.8,0.8,0.8,0.8,0.8,0.8,0.8,0.8,0.8,0.8,0.8,0.9,1.0,1.0,0.9,1.0,0.9,0.9,0.8,1.2],[3.5,3.0,2.6,2.5,2.2,2.1,1.8,1.7,1.4,1.4,1.3,1.2,1.1,0.9,1.0,0.9,1.1,1.0,0.9,1.1,1.3,1.2,1.2,1.5,1.6,1.5,1.6,1.4,1.0,1.1,1.2,1.4,1.4,1.5,1.3,1.5,1.4,1.6,1.6,1.9,1.7,2.1,2.1,2.4,2.2,2.4,2.2,2.6,2.7,2.7,2.7,2.4,2.4,2.1,2.1,1.7,1.7,1.4,1.5,1.4,2.0,2.3,2.0,2.5,2.6,2.5,2.5,2.4,2.1,2.3,2.4,2.2,1.9,2.3,2.2,2.0,2.2,1.9,1.7,1.5,1.5,1.2,1.3,1.0,1.3,1.3,1.2,1.6,1.5,1.2,1.5,1.7,1.5,1.6,1.9,1.8,1.6,1.8,2.0,1.9,1.9,2.1,2.2,2.1,2.2,2.5,2.4,2.5,2.5,2.1,2.1,1.8,1.7,1.7,1.3,1.3,1.0,0.9,1.2,1.1,1.2,1.6,1.6,1.6,1.6,1.5,1.9,1.8,2.0,1.9,1.6,1.9,2.1,1.9,1.8,2.2,2.1,2.0,2.1,1.9,1.8,1.7,1.5,1.4,1.2,1.1,1.0,1.0,1.2,1.4,1.3,1.4,1.4,1.8,1.7,1.4,1.7,1.9,1.8,1.8,2.0,2.2,2.1,2.2,2.5,2.5,2.4,2.7,3.0,3.4,1.8,1.6,1.7,1.3,1.3,1.3,1.2,1.3,1.6,1.7,1.4,1.4,1.5,1.5,1.6,1.6,1.7,1.8,1.9,2.0,1.9,2.1,1.6,1.6,1.7,1.7,1.7,1.8,1.7,1.7,2.0,2.1,2.0,1.9,1.9,2.0,1.9,2.0,1.9,1.6,1.6,1.5,1.5,1.4,0.8,1.5,0.9,1.0,1.3,1.4,1.3,0.8,0.8,0.8,0.8,0.8,0.8,0.9,0.8,0.8,0.8,0.8,0.8,0.9,0.9,0.9,0.8,0.9,0.8,0.8,0.8,1.1],[3.5,3.0,2.7,2.5,2.3,2.2,1.8,1.7,1.4,1.4,1.3,1.3,1.2,0.9,1.0,0.9,1.1,1.0,0.9,1.3,1.5,1.3,1.3,1.6,1.7,1.6,1.7,1.5,1.1,1.2,1.2,1.4,1.4,1.5,1.4,1.5,1.4,1.6,1.7,1.9,1.7,2.1,2.1,2.4,2.3,2.5,2.4,2.6,2.7,2.8,2.7,2.5,2.4,2.2,2.1,1.8,1.8,1.4,1.5,1.4,2.0,2.3,2.1,2.5,2.6,2.5,2.6,2.4,2.1,2.3,2.4,2.2,2.0,2.3,2.2,2.0,2.3,2.0,1.8,1.6,1.5,1.3,1.3,1.0,1.3,1.3,1.2,1.6,1.5,1.3,1.5,1.7,1.5,1.7,2.0,1.9,1.6,1.9,2.1,2.0,1.9,2.2,2.3,2.2,2.2,2.6,2.5,2.7,2.5,2.2,2.2,1.9,1.7,1.7,1.4,1.3,1.1,1.0,1.3,1.2,1.2,1.6,1.6,1.6,1.6,1.5,1.8,1.8,2.0,1.9,1.7,2.0,2.1,1.9,1.9,2.2,2.2,2.1,2.2,2.0,2.0,1.8,1.6,1.5,1.4,1.2,1.0,1.0,1.3,1.5,1.5,1.6,1.5,1.9,1.8,1.6,1.8,2.0,2.0,1.9,2.2,2.3,2.2,2.3,2.6,2.5,2.5,2.7,3.0,3.4,1.9,1.7,1.7,1.4,1.3,1.4,1.3,1.3,1.7,1.8,1.5,1.5,1.5,1.6,1.7,1.7,1.8,1.9,2.0,2.2,2.0,2.2,1.7,1.6,1.7,1.8,1.7,1.8,1.8,1.7,2.1,2.1,2.0,1.9,2.0,2.0,2.0,2.1,1.9,1.7,1.7,1.6,1.6,1.4,0.9,1.4,0.9,1.0,1.3,1.3,1.3,0.8,0.8,0.8,0.8,0.8,0.8,0.8,0.8,0.8,0.8,0.8,0.8,0.9,0.9,0.9,0.9,0.9,0.8,0.8,0.8,1.1],[3.0,2.5,2.1,1.9,1.7,1.7,1.4,1.3,1.1,1.2,1.1,1.1,1.1,0.9,0.9,0.8,1.0,0.9,0.9,1.0,1.1,1.1,1.1,1.3,1.4,1.4,1.4,1.3,1.0,1.1,1.2,1.3,1.3,1.4,1.3,1.4,1.3,1.3,1.4,1.5,1.4,1.7,1.7,2.0,1.9,2.1,1.9,2.1,2.2,2.2,2.2,2.0,2.0,1.7,1.7,1.4,1.3,1.1,1.2,1.2,1.8,2.1,1.8,2.1,2.2,2.1,2.2,2.0,1.7,1.8,2.0,1.8,1.6,1.8,1.8,1.6,1.7,1.5,1.4,1.2,1.2,1.0,1.1,0.9,1.1,1.1,1.1,1.4,1.3,1.1,1.3,1.5,1.3,1.3,1.6,1.5,1.3,1.5,1.7,1.6,1.5,1.8,1.8,1.7,1.8,2.1,2.0,2.2,2.0,1.7,1.7,1.5,1.4,1.3,1.1,1.1,0.9,0.9,1.1,0.9,1.0,1.4,1.5,1.3,1.4,1.3,1.6,1.4,1.7,1.6,1.4,1.5,1.7,1.6,1.5,1.8,1.8,1.6,1.8,1.5,1.5,1.4,1.3,1.2,1.0,0.9,0.9,0.9,1.1,1.2,1.2,1.2,1.1,1.4,1.4,1.2,1.4,1.6,1.5,1.5,1.7,1.8,1.7,1.7,1.9,2.0,1.9,2.2,2.5,2.9,1.7,1.5,1.6,1.2,1.1,1.2,1.1,1.1,1.5,1.6,1.3,1.3,1.3,1.3,1.4,1.5,1.5,1.6,1.8,1.8,1.7,2.0,1.4,1.4,1.4,1.4,1.4,1.5,1.5,1.4,1.8,1.9,1.8,1.6,1.6,1.7,1.6,1.7,1.5,1.4,1.4,1.3,1.3,1.3,0.8,1.3,0.8,0.9,1.2,1.2,1.2,0.8,0.8,0.8,0.8,0.8,0.8,0.8,0.8,0.9,0.8,0.8,0.8,0.8,0.8,0.8,0.8,0.8,0.8,0.8,0.8,1.0],[2.9,2.5,2.0,1.8,1.6,1.5,1.3,1.2,1.0,1.1,1.0,1.0,1.0,0.9,0.8,0.8,0.9,0.8,0.8,0.8,1.0,1.0,0.9,1.1,1.2,1.3,1.3,1.2,0.9,1.0,1.1,1.3,1.3,1.3,1.2,1.3,1.2,1.2,1.4,1.4,1.3,1.6,1.6,1.8,1.7,1.9,1.8,2.0,2.1,2.1,2.1,1.9,1.8,1.5,1.5,1.2,1.2,1.0,1.1,1.2,1.8,2.1,1.8,2.1,2.1,2.1,2.0,2.0,1.7,1.7,1.9,1.7,1.5,1.7,1.7,1.4,1.6,1.4,1.3,1.2,1.1,0.9,1.0,0.9,1.0,1.0,1.0,1.3,1.2,1.0,1.1,1.3,1.2,1.2,1.5,1.4,1.2,1.4,1.6,1.4,1.4,1.6,1.7,1.6,1.7,1.9,1.9,2.1,1.9,1.6,1.5,1.4,1.3,1.2,1.0,1.0,0.8,0.8,1.0,0.8,0.9,1.3,1.4,1.2,1.3,1.2,1.5,1.3,1.5,1.5,1.3,1.4,1.6,1.4,1.4,1.6,1.7,1.5,1.6,1.4,1.4,1.2,1.1,1.1,0.9,0.8,0.8,0.8,0.9,1.1,1.1,1.1,1.0,1.2,1.3,1.1,1.2,1.4,1.4,1.3,1.5,1.6,1.5,1.6,1.8,1.8,1.8,2.1,2.4,2.8,1.6,1.4,1.6,1.1,1.1,1.1,1.1,1.1,1.4,1.5,1.2,1.2,1.2,1.3,1.3,1.4,1.4,1.6,1.7,1.8,1.6,1.9,1.3,1.3,1.3,1.4,1.3,1.4,1.4,1.3,1.7,1.8,1.8,1.4,1.5,1.5,1.5,1.6,1.4,1.3,1.3,1.3,1.3,1.4,0.8,1.4,0.8,0.9,1.3,1.2,1.2,0.8,0.8,0.8,0.8,0.8,0.8,0.8,0.8,0.8,1.1,0.8,0.8,0.8,0.8,0.8,0.8,0.8,0.8,0.8,0.8,1.0],[2.8,2.3,1.9,1.7,1.5,1.5,1.2,1.2,1.0,1.1,1.0,1.0,1.0,0.8,0.8,0.8,0.9,0.8,0.8,0.8,1.0,1.0,0.9,1.1,1.2,1.2,1.2,1.2,0.9,1.0,1.1,1.3,1.3,1.2,1.2,1.3,1.2,1.2,1.3,1.4,1.3,1.6,1.5,1.7,1.6,1.8,1.7,1.9,2.0,2.0,1.9,1.8,1.7,1.4,1.5,1.2,1.2,1.0,1.1,1.2,1.8,2.0,1.7,2.0,2.0,2.0,1.9,1.9,1.6,1.6,1.8,1.6,1.4,1.6,1.6,1.4,1.5,1.3,1.2,1.1,1.1,0.9,1.0,0.8,1.0,1.0,0.9,1.2,1.2,1.0,1.1,1.3,1.2,1.2,1.4,1.3,1.2,1.4,1.5,1.4,1.4,1.5,1.6,1.5,1.6,1.8,1.8,2.0,1.8,1.5,1.5,1.3,1.2,1.1,0.9,1.0,0.8,0.8,0.9,0.8,0.9,1.2,1.4,1.2,1.2,1.1,1.4,1.3,1.4,1.4,1.2,1.4,1.5,1.3,1.3,1.5,1.6,1.4,1.5,1.3,1.3,1.2,1.1,1.0,0.9,0.8,0.8,0.8,0.9,1.0,1.0,1.0,1.0,1.2,1.2,1.0,1.1,1.3,1.3,1.2,1.4,1.5,1.4,1.5,1.7,1.7,1.7,1.9,2.2,2.6,1.6,1.4,1.5,1.1,1.1,1.1,1.1,1.1,1.4,1.5,1.2,1.2,1.2,1.2,1.3,1.3,1.4,1.5,1.6,1.7,1.6,1.9,1.3,1.2,1.3,1.3,1.3,1.3,1.3,1.3,1.7,1.8,1.7,1.4,1.4,1.5,1.5,1.5,1.4,1.3,1.3,1.2,1.2,1.3,0.8,1.3,0.8,0.9,1.2,1.2,1.2,0.8,0.8,0.8,0.8,0.8,0.8,0.8,0.8,0.8,0.8,1.1,0.8,0.8,0.8,0.8,0.8,0.8,0.8,0.8,0.8,1.0],[2.8,2.4,1.9,1.7,1.5,1.5,1.3,1.2,1.0,1.1,1.0,1.0,1.0,0.8,0.8,0.8,0.9,0.9,0.8,0.8,1.0,1.0,0.9,1.1,1.2,1.3,1.2,1.2,0.9,1.0,1.1,1.3,1.3,1.2,1.2,1.3,1.2,1.2,1.4,1.4,1.3,1.6,1.5,1.8,1.7,1.8,1.7,1.9,2.0,2.0,2.0,1.8,1.7,1.4,1.5,1.2,1.2,1.0,1.1,1.2,1.9,2.1,1.7,2.0,2.1,2.0,2.0,1.9,1.6,1.7,1.8,1.7,1.5,1.7,1.7,1.4,1.5,1.3,1.2,1.1,1.1,0.9,1.0,0.8,1.0,0.9,1.0,1.2,1.2,1.0,1.1,1.3,1.2,1.2,1.4,1.4,1.2,1.4,1.5,1.4,1.4,1.6,1.7,1.6,1.6,1.9,1.8,2.0,1.8,1.5,1.4,1.3,1.2,1.1,1.0,0.9,0.8,0.8,0.9,0.8,0.9,1.2,1.4,1.2,1.2,1.1,1.4,1.3,1.5,1.5,1.2,1.4,1.5,1.4,1.3,1.6,1.6,1.4,1.5,1.3,1.3,1.2,1.1,1.0,0.9,0.8,0.8,0.8,0.9,1.0,1.0,1.0,1.0,1.2,1.2,1.0,1.2,1.3,1.3,1.2,1.4,1.5,1.4,1.5,1.7,1.7,1.7,1.9,2.2,2.6,1.6,1.4,1.6,1.2,1.1,1.2,1.1,1.1,1.5,1.5,1.2,1.2,1.2,1.3,1.3,1.4,1.4,1.6,1.7,1.8,1.6,1.9,1.3,1.3,1.3,1.4,1.3,1.4,1.4,1.3,1.7,1.8,1.7,1.5,1.5,1.5,1.5,1.6,1.4,1.3,1.3,1.3,1.3,1.3,0.8,1.4,0.8,0.9,1.2,1.2,1.2,0.8,0.8,0.8,0.8,0.8,0.8,0.8,0.8,0.8,0.8,0.8,0.9,0.8,0.8,0.8,0.8,0.8,0.8,0.8,0.8,1.0],[2.8,2.4,2.0,1.8,1.5,1.5,1.3,1.2,1.0,1.1,1.0,1.0,1.1,0.9,0.9,0.8,0.9,0.9,0.8,0.9,1.0,1.0,0.9,1.1,1.2,1.3,1.2,1.2,0.9,1.0,1.2,1.3,1.3,1.3,1.2,1.3,1.2,1.3,1.5,1.4,1.3,1.6,1.5,1.8,1.7,1.8,1.7,1.9,2.0,2.0,2.0,1.9,1.7,1.5,1.5,1.2,1.3,1.0,1.2,1.2,1.9,2.1,1.8,2.1,2.1,2.1,2.0,2.0,1.7,1.7,1.9,1.7,1.5,1.7,1.7,1.5,1.6,1.4,1.3,1.2,1.1,0.9,1.0,0.8,1.0,1.0,1.0,1.2,1.2,1.0,1.1,1.3,1.2,1.3,1.5,1.4,1.2,1.4,1.6,1.5,1.5,1.7,1.7,1.6,1.7,1.9,1.9,2.0,1.9,1.6,1.5,1.4,1.2,1.2,1.0,1.0,0.8,0.8,0.9,0.8,0.9,1.2,1.3,1.2,1.2,1.1,1.4,1.3,1.5,1.5,1.2,1.4,1.6,1.4,1.3,1.6,1.6,1.5,1.6,1.4,1.3,1.2,1.1,1.0,0.9,0.8,0.8,0.8,0.9,1.0,1.0,1.0,1.0,1.2,1.2,1.0,1.1,1.3,1.3,1.2,1.5,1.5,1.5,1.6,1.7,1.8,1.7,2.0,2.3,2.7,1.6,1.5,1.6,1.2,1.1,1.2,1.2,1.1,1.5,1.5,1.2,1.2,1.3,1.3,1.4,1.5,1.5,1.7,1.8,1.9,1.7,2.0,1.3,1.3,1.3,1.4,1.4,1.4,1.4,1.3,1.8,1.9,1.8,1.5,1.5,1.6,1.6,1.6,1.5,1.3,1.4,1.3,1.3,1.2,0.8,1.3,0.9,0.9,1.2,1.2,1.2,0.8,0.8,0.8,0.8,0.8,0.8,0.8,0.8,0.8,0.8,0.8,0.8,0.9,0.8,0.8,0.8,0.8,0.8,0.8,0.8,1.0],[3.1,2.6,2.2,2.1,1.8,1.8,1.5,1.5,1.2,1.3,1.1,1.2,1.2,1.0,1.0,0.9,1.0,1.0,0.8,1.0,1.1,1.1,1.0,1.2,1.4,1.5,1.4,1.3,1.0,1.1,1.2,1.4,1.4,1.4,1.3,1.5,1.4,1.4,1.6,1.7,1.5,1.9,1.8,2.0,1.9,2.0,1.9,2.0,2.2,2.2,2.2,2.1,2.0,1.7,1.8,1.4,1.5,1.2,1.3,1.4,2.0,2.3,2.0,2.3,2.4,2.3,2.4,2.3,1.9,2.1,2.2,2.0,1.8,2.1,2.0,1.7,1.8,1.6,1.5,1.3,1.3,1.0,1.1,0.9,1.0,1.0,1.1,1.4,1.4,1.1,1.3,1.5,1.4,1.4,1.7,1.6,1.4,1.7,1.9,1.7,1.7,1.9,2.0,2.0,2.0,2.2,2.1,2.3,2.1,1.8,1.7,1.6,1.4,1.3,1.1,1.0,0.9,0.8,0.9,0.8,0.9,1.2,1.4,1.3,1.3,1.3,1.5,1.4,1.6,1.6,1.3,1.6,1.8,1.6,1.5,1.8,1.8,1.7,1.8,1.6,1.4,1.3,1.2,1.1,0.9,0.8,0.8,0.8,0.9,1.1,1.1,1.1,1.0,1.3,1.3,1.1,1.3,1.5,1.4,1.4,1.6,1.7,1.6,1.8,1.9,2.0,1.9,2.2,2.5,3.0,1.8,1.6,1.8,1.3,1.3,1.3,1.3,1.3,1.6,1.7,1.4,1.4,1.4,1.5,1.5,1.6,1.6,1.8,1.9,2.0,1.8,2.1,1.5,1.5,1.6,1.6,1.6,1.7,1.6,1.6,2.0,2.1,1.9,1.7,1.8,1.8,1.8,1.9,1.7,1.5,1.6,1.5,1.4,1.3,0.9,1.4,0.9,1.0,1.3,1.3,1.3,0.9,0.9,0.8,0.8,0.8,0.8,0.8,0.8,0.8,0.8,0.8,0.8,0.8,0.8,0.8,0.8,0.8,0.8,0.8,0.8,1.1],[2.8,2.4,2.0,1.7,1.5,1.5,1.3,1.2,1.0,1.1,1.0,1.0,1.1,0.9,0.9,0.8,0.9,0.9,0.8,0.8,1.0,1.0,0.9,1.1,1.3,1.3,1.2,1.2,0.9,1.1,1.2,1.3,1.3,1.3,1.3,1.3,1.2,1.2,1.4,1.4,1.3,1.6,1.6,1.8,1.7,1.9,1.7,1.9,2.0,2.0,2.0,1.8,1.7,1.5,1.5,1.2,1.2,1.0,1.2,1.2,1.9,2.1,1.8,2.1,2.1,2.1,2.0,2.0,1.7,1.7,1.9,1.7,1.5,1.7,1.7,1.4,1.5,1.3,1.2,1.2,1.1,0.9,1.0,0.8,1.0,0.9,1.0,1.2,1.2,1.0,1.1,1.3,1.2,1.2,1.4,1.4,1.2,1.4,1.5,1.4,1.4,1.6,1.7,1.6,1.6,1.9,1.8,2.0,1.9,1.5,1.4,1.3,1.2,1.1,1.0,0.9,0.8,0.8,0.9,0.8,0.9,1.2,1.3,1.2,1.2,1.1,1.4,1.3,1.5,1.4,1.2,1.4,1.5,1.3,1.3,1.6,1.6,1.4,1.5,1.3,1.3,1.2,1.1,1.0,0.8,0.8,0.8,0.8,0.9,1.0,1.0,1.0,0.9,1.1,1.1,1.0,1.1,1.3,1.3,1.2,1.4,1.5,1.4,1.5,1.7,1.7,1.7,1.9,2.3,2.6,1.6,1.5,1.6,1.2,1.2,1.2,1.2,1.2,1.5,1.5,1.2,1.2,1.3,1.3,1.4,1.4,1.5,1.6,1.7,1.9,1.7,2.0,1.3,1.3,1.3,1.4,1.3,1.4,1.4,1.3,1.8,1.8,1.7,1.5,1.5,1.5,1.5,1.6,1.5,1.3,1.4,1.3,1.3,1.2,0.8,1.2,0.9,0.9,1.2,1.2,1.2,0.8,0.8,0.8,0.8,0.8,0.8,0.8,0.8,0.8,0.8,0.8,0.8,0.8,0.8,0.9,0.8,0.8,0.8,0.8,0.8,1.0],[2.8,2.3,1.9,1.7,1.5,1.5,1.3,1.2,1.0,1.1,1.0,1.0,1.0,0.9,0.8,0.8,0.9,0.9,0.8,0.8,1.0,1.0,0.9,1.1,1.2,1.2,1.2,1.2,0.9,1.0,1.2,1.3,1.3,1.2,1.2,1.3,1.2,1.2,1.4,1.4,1.3,1.6,1.5,1.8,1.6,1.8,1.6,1.9,2.0,2.0,1.9,1.8,1.7,1.4,1.5,1.2,1.2,1.0,1.1,1.2,1.9,2.1,1.8,2.1,2.1,2.0,2.0,1.9,1.6,1.6,1.8,1.7,1.5,1.7,1.6,1.4,1.5,1.3,1.2,1.1,1.1,0.9,1.0,0.8,0.9,0.9,0.9,1.2,1.2,1.0,1.1,1.3,1.2,1.2,1.4,1.4,1.2,1.4,1.5,1.4,1.3,1.5,1.6,1.5,1.6,1.8,1.8,2.0,1.8,1.5,1.4,1.3,1.2,1.1,1.0,0.9,0.8,0.8,0.9,0.8,0.9,1.2,1.3,1.2,1.2,1.1,1.3,1.3,1.4,1.4,1.2,1.3,1.5,1.3,1.3,1.5,1.6,1.4,1.5,1.3,1.3,1.2,1.1,1.0,0.8,0.8,0.8,0.8,0.9,1.0,1.0,1.0,0.9,1.1,1.1,1.0,1.1,1.3,1.3,1.2,1.4,1.5,1.4,1.5,1.7,1.7,1.7,1.9,2.2,2.5,1.6,1.5,1.6,1.2,1.1,1.2,1.2,1.1,1.5,1.5,1.2,1.2,1.2,1.3,1.3,1.4,1.4,1.6,1.7,1.8,1.6,1.9,1.3,1.3,1.3,1.3,1.3,1.4,1.3,1.3,1.7,1.8,1.7,1.5,1.5,1.5,1.5,1.6,1.4,1.3,1.3,1.2,1.2,1.2,0.8,1.3,0.8,0.9,1.2,1.2,1.2,0.8,0.8,0.8,0.8,0.8,0.8,0.8,0.8,0.8,0.8,0.8,0.8,0.8,0.8,0.8,1.0,0.8,0.8,0.8,0.8,1.0],[2.9,2.5,2.0,1.8,1.6,1.6,1.4,1.3,1.0,1.2,1.0,1.1,1.1,0.9,0.9,0.8,0.9,0.9,0.8,0.9,1.0,1.1,0.9,1.1,1.3,1.3,1.3,1.2,0.9,1.1,1.2,1.4,1.4,1.3,1.3,1.4,1.3,1.3,1.5,1.5,1.4,1.7,1.6,1.9,1.7,1.9,1.8,2.0,2.1,2.1,2.0,1.9,1.8,1.5,1.6,1.3,1.3,1.1,1.2,1.3,1.9,2.2,1.8,2.2,2.2,2.2,2.1,2.1,1.7,1.8,2.0,1.8,1.6,1.8,1.8,1.5,1.6,1.4,1.3,1.2,1.2,0.9,1.0,0.9,1.0,1.0,1.0,1.2,1.2,1.0,1.1,1.3,1.2,1.2,1.5,1.4,1.2,1.5,1.6,1.5,1.5,1.7,1.7,1.7,1.7,2.0,1.9,2.1,1.9,1.6,1.6,1.4,1.2,1.2,1.0,0.9,0.8,0.8,0.9,0.8,0.9,1.2,1.3,1.2,1.2,1.2,1.4,1.3,1.5,1.5,1.2,1.4,1.5,1.4,1.4,1.6,1.6,1.5,1.6,1.4,1.3,1.2,1.2,1.0,0.8,0.8,0.8,0.8,0.9,1.0,1.0,1.1,1.0,1.2,1.2,1.1,1.2,1.3,1.3,1.3,1.5,1.5,1.5,1.6,1.7,1.8,1.8,2.1,2.4,2.6,1.7,1.5,1.7,1.3,1.2,1.2,1.2,1.2,1.5,1.6,1.3,1.3,1.3,1.3,1.4,1.4,1.5,1.6,1.8,1.9,1.7,2.0,1.4,1.3,1.4,1.4,1.4,1.5,1.4,1.4,1.8,1.8,1.7,1.5,1.6,1.6,1.6,1.7,1.5,1.4,1.4,1.3,1.3,1.3,0.9,1.3,0.9,0.9,1.2,1.2,1.2,0.8,0.8,0.8,0.8,0.8,0.8,0.8,0.8,0.8,0.8,0.8,0.8,0.8,0.8,0.8,0.8,0.8,0.8,0.8,0.8,1.0],[2.8,2.3,1.9,1.7,1.5,1.5,1.3,1.2,1.0,1.1,1.0,1.0,1.0,0.8,0.8,0.8,0.9,0.8,0.8,0.8,1.0,1.0,0.9,1.1,1.2,1.2,1.2,1.2,0.9,1.0,1.1,1.3,1.3,1.2,1.2,1.3,1.2,1.2,1.3,1.4,1.3,1.6,1.5,1.8,1.6,1.8,1.6,1.9,2.0,2.0,1.9,1.8,1.7,1.4,1.5,1.2,1.2,1.0,1.1,1.2,1.8,2.0,1.7,2.0,2.0,2.0,2.0,1.9,1.6,1.7,1.8,1.7,1.5,1.7,1.7,1.4,1.5,1.3,1.3,1.2,1.1,0.9,1.0,0.8,1.0,0.9,0.9,1.2,1.2,1.0,1.1,1.3,1.2,1.2,1.4,1.4,1.2,1.4,1.5,1.4,1.4,1.5,1.6,1.6,1.6,1.9,1.8,2.0,1.8,1.5,1.5,1.3,1.2,1.1,1.0,0.9,0.8,0.8,0.9,0.8,0.9,1.2,1.3,1.2,1.2,1.1,1.4,1.3,1.4,1.4,1.2,1.4,1.5,1.3,1.3,1.6,1.6,1.4,1.5,1.3,1.3,1.2,1.1,1.0,0.8,0.8,0.8,0.8,0.9,1.0,1.0,1.0,0.9,1.1,1.1,1.0,1.1,1.3,1.3,1.2,1.4,1.5,1.4,1.5,1.6,1.7,1.7,1.9,2.2,2.5,1.6,1.4,1.5,1.1,1.1,1.1,1.1,1.1,1.4,1.5,1.2,1.2,1.2,1.3,1.3,1.4,1.4,1.6,1.7,1.8,1.6,1.9,1.3,1.3,1.3,1.4,1.3,1.4,1.3,1.3,1.7,1.8,1.7,1.5,1.5,1.5,1.5,1.6,1.4,1.3,1.3,1.2,1.2,1.2,0.8,1.3,0.8,0.9,1.2,1.2,1.2,0.8,0.8,0.8,0.8,0.8,0.8,0.8,0.8,0.8,0.8,0.8,0.8,0.8,0.8,0.8,0.8,0.8,1.1,0.8,0.8,1.0],[2.8,2.4,1.9,1.7,1.5,1.4,1.2,1.2,1.0,1.1,1.0,1.0,1.0,0.8,0.8,0.8,0.9,0.8,0.8,0.8,1.0,1.0,0.9,1.1,1.2,1.2,1.2,1.2,0.9,1.0,1.1,1.3,1.3,1.2,1.2,1.3,1.2,1.2,1.3,1.4,1.3,1.6,1.5,1.8,1.6,1.8,1.7,1.9,2.0,2.0,2.0,1.8,1.7,1.4,1.4,1.2,1.2,1.0,1.1,1.2,1.8,2.0,1.7,2.1,2.0,2.0,2.0,1.9,1.6,1.7,1.8,1.7,1.4,1.7,1.7,1.4,1.5,1.3,1.2,1.2,1.1,0.9,1.0,0.8,1.0,1.0,0.9,1.2,1.1,1.0,1.1,1.3,1.2,1.2,1.4,1.3,1.2,1.4,1.5,1.4,1.4,1.6,1.6,1.6,1.6,1.9,1.8,2.0,1.8,1.5,1.4,1.3,1.2,1.1,1.0,0.9,0.8,0.8,0.9,0.8,0.9,1.2,1.3,1.2,1.2,1.1,1.4,1.3,1.4,1.5,1.2,1.3,1.5,1.3,1.3,1.5,1.5,1.4,1.5,1.3,1.3,1.1,1.1,1.0,0.8,0.8,0.8,0.8,0.9,1.0,1.0,1.0,0.9,1.1,1.1,1.0,1.1,1.3,1.3,1.2,1.4,1.5,1.4,1.5,1.6,1.7,1.7,1.9,2.2,2.6,1.6,1.4,1.6,1.1,1.1,1.1,1.1,1.1,1.4,1.5,1.2,1.2,1.2,1.3,1.3,1.4,1.4,1.6,1.7,1.8,1.6,1.9,1.3,1.3,1.3,1.3,1.3,1.4,1.4,1.3,1.7,1.7,1.6,1.4,1.5,1.5,1.5,1.5,1.4,1.3,1.3,1.2,1.2,1.3,0.8,1.3,0.8,0.9,1.2,1.2,1.2,0.8,0.8,0.8,0.8,0.8,0.8,0.8,0.8,0.8,0.8,0.8,0.8,0.8,0.8,0.8,0.8,0.8,0.8,0.9,0.8,0.9],[2.9,2.4,2.0,1.8,1.5,1.5,1.3,1.2,1.0,1.1,1.0,1.0,1.0,0.8,0.8,0.8,0.9,0.9,0.8,0.8,1.0,1.0,0.9,1.1,1.2,1.3,1.2,1.2,0.9,1.0,1.1,1.3,1.3,1.3,1.2,1.3,1.2,1.2,1.4,1.4,1.3,1.6,1.6,1.8,1.6,1.9,1.7,1.9,2.0,2.0,2.0,1.8,1.7,1.4,1.5,1.2,1.3,1.1,1.2,1.2,1.8,2.1,1.7,2.1,2.1,2.0,2.1,2.0,1.7,1.7,1.9,1.7,1.5,1.7,1.7,1.4,1.6,1.3,1.3,1.2,1.1,0.9,1.0,0.9,1.0,1.0,1.0,1.2,1.2,1.0,1.1,1.3,1.2,1.2,1.5,1.4,1.2,1.4,1.6,1.4,1.4,1.6,1.7,1.6,1.7,1.9,1.9,2.0,1.9,1.6,1.5,1.3,1.2,1.2,1.0,1.0,0.8,0.8,0.9,0.8,0.9,1.2,1.3,1.2,1.2,1.1,1.4,1.3,1.5,1.5,1.2,1.4,1.5,1.3,1.3,1.6,1.6,1.5,1.6,1.4,1.3,1.2,1.1,1.0,0.9,0.8,0.8,0.8,0.9,1.0,1.0,1.0,1.0,1.2,1.2,1.0,1.1,1.3,1.3,1.3,1.4,1.5,1.4,1.5,1.7,1.8,1.7,2.0,2.3,2.6,1.6,1.4,1.5,1.2,1.1,1.1,1.1,1.1,1.4,1.5,1.2,1.2,1.3,1.3,1.4,1.4,1.4,1.6,1.7,1.8,1.6,1.9,1.3,1.3,1.4,1.4,1.4,1.4,1.4,1.4,1.7,1.8,1.6,1.5,1.5,1.5,1.5,1.6,1.5,1.3,1.4,1.3,1.3,1.4,0.9,1.4,0.9,0.9,1.3,1.3,1.2,0.8,0.8,0.8,0.8,0.8,0.8,0.8,0.8,0.8,0.8,0.8,0.8,0.8,0.8,0.8,0.8,0.8,0.8,0.8,0.9,1.0],[4.1,3.7,3.2,2.9,2.5,2.2,2.1,1.9,1.6,1.7,1.5,1.6,1.4,1.2,1.3,1.2,1.0,0.8,1.3,1.5,1.4,1.5,1.7,1.9,2.0,2.1,2.4,2.1,1.7,1.6,1.9,1.8,1.5,1.3,1.3,1.4,1.2,1.3,1.5,1.8,1.8,2.5,2.6,3.0,2.9,3.4,3.1,3.6,3.9,3.6,3.7,3.2,2.7,2.3,2.1,1.8,1.6,1.1,1.3,1.1,2.1,2.4,2.2,2.3,2.7,2.5,2.8,2.4,2.1,2.5,2.6,2.2,2.2,2.5,2.3,2.2,2.7,2.3,2.1,2.0,2.0,1.7,1.9,1.7,2.1,2.0,1.8,2.4,2.2,1.8,2.1,2.4,1.9,2.2,2.5,2.2,1.9,2.4,2.6,2.2,2.3,2.7,2.7,2.4,2.6,3.2,3.1,3.3,3.3,2.6,2.6,2.4,2.2,2.2,2.1,2.1,1.7,1.7,2.1,2.0,2.0,2.7,2.4,2.5,2.4,2.3,2.9,2.9,3.2,2.9,2.5,3.1,3.2,2.7,2.7,3.4,3.1,2.8,3.3,2.7,2.9,2.5,2.3,2.3,1.8,1.9,1.6,1.8,2.2,2.1,2.3,2.2,2.1,2.5,2.6,2.2,2.2,2.6,2.7,2.3,2.7,3.1,2.9,2.8,3.2,3.4,3.1,3.3,3.8,4.2,1.8,1.6,1.7,1.4,1.1,1.3,1.2,1.1,1.6,1.7,1.6,1.6,1.7,1.8,1.9,1.8,2.0,2.2,2.2,2.3,2.1,2.4,1.9,1.8,1.9,2.0,1.9,2.0,2.1,2.0,2.0,2.0,2.0,2.2,2.2,2.2,2.2,2.2,2.1,1.8,1.7,1.7,1.7,1.2,0.9,1.3,1.0,0.8,1.5,1.5,1.3,1.1,1.1,1.3,1.3,1.3,1.5,1.4,1.5,1.4,1.5,1.4,1.6,1.5,1.7,1.6,1.6,1.6,1.5,1.5,1.4,0.8]],
  "token_chain_ids": ["A","A","A","A","A","A","A","A","A","A","A","A","A","A","A","A","A","A","A","A","A","A","A","A","A","A","A","A","A","A","A","A","A","A","A","A","A","A","A","A","A","A","A","A","A","A","A","A","A","A","A","A","A","A","A","A","A","A","A","A","A","A","A","A","A","A","A","A","A","A","A","A","A","A","A","A","A","A","A","A","A","A","A","A","A","A","A","A","A","A","A","A","A","A","A","A","A","A","A","A","A","A","A","A","A","A","A","A","A","A","A","A","A","A","A","A","A","A","A","A","A","A","A","A","A","A","A","A","A","A","A","A","A","A","A","A","A","A","A","A","A","A","A","A","A","A","A","A","A","A","A","A","A","A","A","A","A","A","A","A","A","A","A","A","A","A","A","A","A","A","B","B","B","B","B","B","B","B","B","B","B","B","B","B","B","B","B","B","B","B","B","B","B","B","B","B","B","B","B","B","B","B","B","B","B","B","B","B","B","B","B","B","B","C","C","C","C","C","C","C","C","C","C","C","C","C","C","C","C","C","C","C","C","C","C","C","C","C","C","C","C","D"],
  "token_res_ids": [1,2,3,4,5,6,7,8,9,10,11,12,13,14,15,16,17,18,19,20,21,22,23,24,25,26,27,28,29,30,31,32,33,34,35,36,37,38,39,40,41,42,43,44,45,46,47,48,49,50,51,52,53,54,55,56,57,58,59,60,61,62,63,64,65,66,67,68,69,70,71,72,73,74,75,76,77,78,79,80,81,82,83,84,85,86,87,88,89,90,91,92,93,94,95,96,97,98,99,100,101,102,103,104,105,106,107,108,109,110,111,112,113,114,115,116,117,118,119,120,121,122,123,124,125,126,127,128,129,130,131,132,133,134,135,136,137,138,139,140,141,142,143,144,145,146,147,148,149,150,151,152,153,154,155,156,157,158,159,160,161,162,163,164,165,166,167,168,169,170,1,1,1,1,1,1,1,1,1,1,1,1,1,1,1,1,1,1,1,1,1,1,1,1,1,1,1,1,1,1,1,1,1,1,1,1,1,1,1,1,1,1,1,1,1,1,1,1,1,1,1,1,1,1,1,1,1,1,1,1,1,1,1,1,1,1,1,1,1,1,1,1]
}
```
