## Supplementary_Data.zip: inputs/outputs, PyMOL sessions, and pocket-aligned RMSD workflow for "Single-sequence deep learning delivers crystal-quality models of covalent K-Ras G12 hotspot complexes": krasg12c_gdp_mg2_with_divarasib_covalent_restraint_seed-42_sample-2_confidences.json

```
{
  "atom_chain_ids": ["A","A","A","A","A","A","A","A","A","A","A","A","A","A","A","A","A","A","A","A","A","A","A","A","A","A","A","A","A","A","A","A","A","A","A","A","A","A","A","A","A","A","A","A","A","A","A","A","A","A","A","A","A","A","A","A","A","A","A","A","A","A","A","A","A","A","A","A","A","A","A","A","A","A","A","A","A","A","A","A","A","A","A","A","A","A","A","A","A","A","A","A","A","A","A","A","A","A","A","A","A","A","A","A","A","A","A","A","A","A","A","A","A","A","A","A","A","A","A","A","A","A","A","A","A","A","A","A","A","A","A","A","A","A","A","A","A","A","A","A","A","A","A","A","A","A","A","A","A","A","A","A","A","A","A","A","A","A","A","A","A","A","A","A","A","A","A","A","A","A","A","A","A","A","A","A","A","A","A","A","A","A","A","A","A","A","A","A","A","A","A","A","A","A","A","A","A","A","A","A","A","A","A","A","A","A","A","A","A","A","A","A","A","A","A","A","A","A","A","A","A","A","A","A","A","A","A","A","A","A","A","A","A","A","A","A","A","A","A","A","A","A","A","A","A","A","A","A","A","A","A","A","A","A","A","A","A","A","A","A","A","A","A","A","A","A","A","A","A","A","A","A","A","A","A","A","A","A","A","A","A","A","A","A","A","A","A","A","A","A","A","A","A","A","A","A","A","A","A","A","A","A","A","A","A","A","A","A","A","A","A","A","A","A","A","A","A","A","A","A","A","A","A","A","A","A","A","A","A","A","A","A","A","A","A","A","A","A","A","A","A","A","A","A","A","A","A","A","A","A","A","A","A","A","A","A","A","A","A","A","A","A","A","A","A","A","A","A","A","A","A","A","A","A","A","A","A","A","A","A","A","A","A","A","A","A","A","A","A","A","A","A","A","A","A","A","A","A","A","A","A","A","A","A","A","A","A","A","A","A","A","A","A","A","A","A","A","A","A","A","A","A","A","A","A","A","A","A","A","A","A","A","A","A","A","A","A","A","A","A","A","A","A","A","A","A","A","A","A","A","A","A","A","A","A","A","A","A","A","A","A","A","A","A","A","A","A","A","A","A","A","A","A","A","A","A","A","A","A","A","A","A","A","A","A","A","A","A","A","A","A","A","A","A","A","A","A","A","A","A","A","A","A","A","A","A","A","A","A","A","A","A","A","A","A","A","A","A","A","A","A","A","A","A","A","A","A","A","A","A","A","A","A","A","A","A","A","A","A","A","A","A","A","A","A","A","A","A","A","A","A","A","A","A","A","A","A","A","A","A","A","A","A","A","A","A","A","A","A","A","A","A","A","A","A","A","A","A","A","A","A","A","A","A","A","A","A","A","A","A","A","A","A","A","A","A","A","A","A","A","A","A","A","A","A","A","A","A","A","A","A","A","A","A","A","A","A","A","A","A","A","A","A","A","A","A","A","A","A","A","A","A","A","A","A","A","A","A","A","A","A","A","A","A","A","A","A","A","A","A","A","A","A","A","A","A","A","A","A","A","A","A","A","A","A","A","A","A","A","A","A","A","A","A","A","A","A","A","A","A","A","A","A","A","A","A","A","A","A","A","A","A","A","A","A","A","A","A","A","A","A","A","A","A","A","A","A","A","A","A","A","A","A","A","A","A","A","A","A","A","A","A","A","A","A","A","A","A","A","A","A","A","A","A","A","A","A","A","A","A","A","A","A","A","A","A","A","A","A","A","A","A","A","A","A","A","A","A","A","A","A","A","A","A","A","A","A","A","A","A","A","A","A","A","A","A","A","A","A","A","A","A","A","A","A","A","A","A","A","A","A","A","A","A","A","A","A","A","A","A","A","A","A","A","A","A","A","A","A","A","A","A","A","A","A","A","A","A","A","A","A","A","A","A","A","A","A","A","A","A","A","A","A","A","A","A","A","A","A","A","A","A","A","A","A","A","A","A","A","A","A","A","A","A","A","A","A","A","A","A","A","A","A","A","A","A","A","A","A","A","A","A","A","A","A","A","A","A","A","A","A","A","A","A","A","A","A","A","A","A","A","A","A","A","A","A","A","A","A","A","A","A","A","A","A","A","A","A","A","A","A","A","A","A","A","A","A","A","A","A","A","A","A","A","A","A","A","A","A","A","A","A","A","A","A","A","A","A","A","A","A","A","A","A","A","A","A","A","A","A","A","A","A","A","A","A","A","A","A","A","A","A","A","A","A","A","A","A","A","A","A","A","A","A","A","A","A","A","A","A","A","A","A","A","A","A","A","A","A","A","A","A","A","A","A","A","A","A","A","A","A","A","A","A","A","A","A","A","A","A","A","A","A","A","A","A","A","A","A","A","A","A","A","A","A","A","A","A","A","A","A","A","A","A","A","A","A","A","A","A","A","A","A","A","A","A","A","A","A","A","A","A","A","A","A","A","A","A","A","A","A","A","A","A","A","A","A","A","A","A","A","A","A","A","A","A","A","A","A","A","A","A","A","A","A","A","A","A","A","A","A","A","A","A","A","A","A","A","A","A","A","A","A","A","A","A","A","A","A","A","A","A","A","A","A","A","A","A","A","A","A","A","A","A","A","A","A","A","A","A","A","A","A","A","A","A","A","A","A","A","A","A","A","A","A","A","A","A","A","A","A","A","A","A","A","A","A","A","A","A","A","A","A","A","A","A","A","A","A","A","A","A","A","A","A","A","A","A","A","A","A","A","A","A","A","A","A","A","A","A","A","A","A","A","A","A","A","A","A","A","A","A","A","A","A","A","A","A","A","A","A","A","A","A","A","A","A","A","A","A","A","A","A","A","A","A","A","A","A","A","A","A","A","A","A","A","A","A","A","A","A","A","A","A","A","A","A","A","A","A","A","A","A","A","A","A","A","A","A","A","A","A","A","A","A","A","A","A","A","A","A","A","A","A","A","A","A","A","A","A","A","A","A","A","A","A","A","A","A","A","A","A","A","A","A","A","A","A","A","A","A","A","A","A","A","A","A","A","A","A","A","A","A","A","A","A","A","A","A","A","A","A","A","A","A","A","A","A","A","A","A","A","A","A","A","A","A","A","A","A","A","A","A","A","A","A","A","A","A","A","A","A","A","A","A","A","A","B","B","B","B","B","B","B","B","B","B","B","B","B","B","B","B","B","B","B","B","B","B","B","B","B","B","B","B","B","B","B","B","B","B","B","B","B","B","B","B","B","B","B","C","C","C","C","C","C","C","C","C","C","C","C","C","C","C","C","C","C","C","C","C","C","C","C","C","C","C","C","D"],
  "atom_plddts": [72.56,80.49,84.38,78.61,81.39,89.65,91.38,88.95,83.15,81.95,81.79,74.75,93.42,94.93,96.42,95.96,92.28,83.82,83.75,97.09,97.29,97.56,97.18,96.13,84.42,83.64,78.8,77.61,98.3,98.36,98.47,98.32,98.23,98.13,97.46,97.48,96.93,96.91,97.16,95.95,98.38,98.47,98.59,98.53,98.2,90.57,83.06,75.34,66.07,98.7,98.76,98.72,98.54,98.75,98.37,97.95,97.77,98.75,98.75,98.83,98.79,98.59,98.18,98.25,98.76,98.8,98.68,98.55,98.82,98.71,98.74,98.66,98.69,98.81,98.8,98.46,97.87,97.9,98.62,98.62,98.54,98.42,98.49,98.51,98.53,98.47,98.4,97.87,97.92,98.33,98.12,96.81,94.39,98.35,98.35,98.59,98.46,98.52,98.77,98.85,98.85,98.75,98.58,98.58,98.75,98.81,98.84,98.8,98.8,98.83,98.83,98.83,98.83,98.72,98.61,98.25,98.21,98.73,98.7,98.72,98.66,98.59,98.37,98.74,98.78,98.75,98.72,98.8,98.85,98.84,98.76,98.66,98.87,98.82,98.75,98.74,98.79,98.71,98.63,98.39,98.59,98.13,98.23,98.53,98.33,98.27,97.99,98.0,96.74,97.04,88.71,98.5,98.52,98.42,98.09,98.44,97.64,98.34,95.89,95.97,98.36,98.13,97.88,97.22,98.05,97.66,96.61,96.51,97.45,96.66,96.33,95.02,95.64,91.86,91.26,84.97,96.9,96.47,96.79,95.78,95.36,92.24,89.25,84.49,81.6,97.35,97.44,97.57,95.92,96.5,91.43,80.34,78.05,97.19,97.22,98.05,97.6,94.41,90.05,76.26,77.34,77.14,80.03,97.88,98.11,97.76,96.4,97.91,98.22,98.03,97.88,97.66,97.63,97.93,97.12,96.78,97.2,96.47,94.08,85.28,87.4,96.04,95.79,95.55,91.94,93.53,87.77,79.85,79.98,94.93,94.9,94.53,90.84,91.97,81.96,78.21,72.04,71.42,94.26,94.67,94.66,93.59,93.39,91.49,91.16,90.44,86.79,87.4,87.31,83.79,95.91,96.27,96.39,95.63,95.73,95.04,92.88,92.09,95.77,95.95,95.7,94.13,95.1,93.4,95.96,96.66,96.22,96.3,95.03,95.3,93.41,91.96,96.78,96.89,97.04,96.68,96.18,93.84,93.77,87.8,96.54,96.54,96.43,95.73,96.16,95.49,95.55,92.98,92.64,96.27,96.36,97.1,97.12,94.82,89.48,87.01,85.04,97.03,97.12,97.5,96.85,95.8,81.86,97.79,97.74,97.96,97.69,97.3,96.66,94.45,94.41,92.69,92.92,93.02,90.36,97.44,97.33,97.26,96.49,96.28,91.43,87.93,80.21,75.06,68.98,65.97,96.42,96.09,96.8,96.75,94.22,91.64,88.75,85.24,78.3,97.02,96.93,96.86,95.83,95.91,88.83,86.76,80.28,76.24,96.6,96.15,96.42,95.99,94.97,90.87,90.35,96.55,96.54,96.79,96.29,95.93,94.17,94.42,96.06,96.33,96.12,95.44,96.31,94.86,94.75,93.3,96.17,96.08,96.08,94.4,95.54,95.01,92.71,92.76,95.94,95.66,95.74,94.18,95.82,95.41,95.72,94.91,93.35,80.98,77.86,71.89,71.45,96.28,96.45,96.6,95.74,95.53,90.68,90.02,96.15,95.88,96.52,95.87,93.88,85.4,97.71,97.94,98.11,97.83,97.43,93.69,91.2,90.87,98.18,98.27,98.28,97.97,98.2,97.71,97.12,96.88,98.44,98.35,98.51,98.32,97.72,90.55,84.2,82.8,98.54,98.61,98.45,98.09,98.59,97.64,97.61,94.48,98.39,98.17,98.29,98.17,97.65,96.44,95.1,94.8,98.41,98.41,98.15,97.79,98.49,98.56,98.3,98.27,98.05,97.97,97.79,97.42,97.82,97.02,97.3,96.45,95.94,93.98,83.8,95.0,89.51,86.48,87.58,83.33,89.17,89.87,92.5,90.49,84.81,74.91,67.89,61.43,57.71,89.41,91.55,91.42,90.47,90.23,90.61,90.16,88.08,87.82,93.66,93.67,93.94,92.2,90.25,79.66,77.65,71.23,70.44,93.59,93.82,93.96,91.91,92.26,91.63,88.58,89.18,87.47,86.58,86.8,83.94,94.68,94.87,95.54,95.09,93.16,87.54,96.1,96.28,96.45,95.77,95.79,95.77,95.63,95.91,94.91,94.1,84.32,77.93,68.94,95.7,95.83,96.23,96.41,94.7,89.01,86.48,84.26,83.27,76.68,78.12,97.23,97.48,97.46,97.15,97.38,97.38,96.08,96.21,97.12,97.04,97.04,96.46,96.71,89.03,83.05,76.79,72.25,96.17,95.42,95.96,95.89,94.14,88.25,84.98,84.03,81.03,80.73,79.89,75.16,96.94,97.29,97.62,97.4,96.82,95.27,94.09,86.57,97.79,97.96,98.06,97.88,97.39,93.55,91.47,85.39,81.0,72.34,72.58,97.74,97.59,98.01,97.71,96.58,90.92,89.56,98.41,98.5,98.61,98.45,98.59,98.58,98.66,98.45,98.32,97.49,97.16,94.34,94.16,98.77,98.8,98.84,98.72,98.88,98.9,98.92,98.86,98.85,98.79,98.59,98.57,98.37,98.35,98.37,98.81,98.79,98.84,98.59,98.25,92.97,91.77,92.23,98.93,98.93,98.96,98.89,98.74,91.78,98.91,98.94,98.93,98.9,98.94,98.84,98.85,98.95,98.96,98.96,98.95,98.95,98.95,98.92,98.91,98.86,98.86,98.88,98.95,98.95,98.93,98.84,98.92,98.89,98.84,98.81,98.45,98.67,97.16,96.7,95.07,98.78,98.73,98.73,98.51,98.52,98.32,96.19,95.57,98.82,98.82,98.86,98.8,98.69,98.38,96.22,95.09,98.77,98.75,98.79,98.66,98.53,96.63,96.52,98.78,98.74,98.8,98.68,98.5,92.1,85.22,77.64,69.24,98.81,98.85,98.86,98.84,98.84,98.74,98.89,98.9,98.88,98.79,98.88,98.87,98.76,98.75,98.65,98.65,98.73,98.79,98.7,98.64,98.3,98.52,96.66,95.05,92.21,92.05,98.71,98.63,98.65,98.46,98.39,97.59,95.68,95.3,98.74,98.79,98.68,98.52,98.81,98.55,98.67,98.23,98.4,98.06,98.04,97.69,97.27,91.61,80.11,77.6,77.21,77.89,98.14,98.05,98.14,97.97,97.7,97.29,92.83,92.95,93.87,94.38,98.51,98.49,98.45,98.35,98.45,98.47,98.14,98.19,97.94,97.92,98.01,97.34,98.39,98.31,98.29,98.07,97.88,95.76,93.58,91.87,91.03,84.14,86.32,98.34,98.25,98.22,98.02,98.06,95.62,92.65,87.08,88.16,98.08,97.92,97.99,97.79,97.64,96.58,96.1,90.63,89.46,98.34,98.44,98.41,98.31,98.46,98.28,98.18,97.74,98.48,98.44,98.33,98.02,98.27,96.79,94.46,87.73,82.98,98.37,98.2,98.19,97.89,97.95,97.13,96.66,96.54,96.81,94.51,95.08,98.18,98.02,98.04,97.49,97.25,92.85,93.57,98.13,98.17,98.04,97.2,98.04,97.35,96.87,96.31,95.83,97.91,97.7,97.64,96.41,97.06,93.76,91.05,89.09,97.6,97.55,97.77,97.34,96.89,94.75,96.5,95.72,95.58,92.2,93.97,87.36,82.36,75.91,75.94,96.4,95.87,96.24,93.84,93.12,86.78,81.32,80.55,97.87,98.28,98.49,98.32,98.06,96.71,96.93,98.72,98.78,98.83,98.73,98.69,98.32,98.65,98.8,98.8,98.89,98.82,98.26,89.92,89.44,78.23,98.93,98.95,98.95,98.89,98.92,98.64,98.68,98.95,98.95,98.95,98.92,98.94,98.86,98.77,98.76,98.97,98.97,98.97,98.94,98.95,98.67,98.76,98.95,98.95,98.95,98.87,98.95,98.95,98.94,98.89,98.94,98.94,96.9,96.85,98.93,98.92,98.87,98.7,98.9,98.84,98.78,98.66,98.5,98.74,98.6,98.54,97.9,98.2,94.63,98.74,98.64,98.56,97.96,98.52,98.61,98.13,98.26,98.45,98.21,97.97,97.02,97.89,97.48,96.57,96.25,96.55,95.83,95.33,91.77,94.76,93.18,96.01,95.25,95.47,96.35,94.22,92.27,84.14,97.8,97.86,98.02,97.33,96.88,96.32,95.33,95.49,96.68,92.46,93.64,98.55,98.47,98.46,97.67,98.03,95.57,95.13,98.57,98.53,98.35,97.82,98.4,97.75,97.91,97.75,97.55,98.15,97.79,95.56,86.84,80.47,79.4,97.87,98.0,98.36,98.18,97.21,92.79,92.25,98.27,98.28,98.42,98.2,97.94,90.4,84.76,75.87,68.06,98.01,97.73,98.34,98.16,95.7,85.36,85.88,78.54,75.4,98.58,98.75,98.81,98.76,98.7,98.79,98.75,98.78,98.65,98.53,94.05,93.07,88.71,85.43,98.8,98.76,98.78,98.57,98.6,97.54,95.92,95.82,98.67,98.69,98.7,98.59,98.66,98.41,97.99,97.93,98.81,98.8,98.72,98.54,98.77,98.77,98.68,98.6,98.32,98.5,89.79,89.31,81.77,75.53,68.56,69.04,98.49,98.28,98.2,97.78,98.06,95.59,98.26,98.23,98.16,97.7,98.19,98.26,97.59,97.68,97.28,97.37,97.67,96.74,98.4,98.28,98.43,98.04,98.59,98.74,98.83,98.81,98.69,98.52,98.3,98.2,98.87,98.9,98.93,98.9,98.84,98.28,98.82,98.89,98.89,98.87,98.76,98.83,98.78,98.54,98.47,98.25,98.23,98.38,98.89,98.88,98.91,98.82,98.64,95.85,96.39,86.39,98.76,98.69,98.78,98.61,98.09,93.45,94.38,90.92,91.47,98.89,98.93,98.94,98.89,98.92,98.74,98.55,98.9,98.91,98.92,98.85,98.87,98.76,98.91,98.91,98.88,98.74,98.89,98.86,98.81,98.74,98.45,98.71,98.24,97.28,95.22,90.12,98.79,98.72,98.67,98.32,98.61,97.85,97.52,98.62,98.58,98.65,98.33,97.98,94.87,94.33,91.72,91.3,83.54,84.54,98.64,98.65,98.79,98.65,98.21,91.65,84.69,75.99,71.44,98.83,98.85,98.9,98.81,98.85,98.87,98.83,98.69,98.83,98.61,98.62,98.5,98.32,98.48,98.39,97.71,96.38,93.81,92.57,98.51,98.6,98.73,98.65,98.36,90.24,87.26,86.92,98.84,98.88,98.87,98.8,98.89,98.8,98.76,98.65,98.54,98.75,98.78,98.61,98.6,98.47,98.44,98.61,98.51,98.37,98.37,98.21,98.02,97.39,95.32,94.73,93.57,93.53,93.75,90.95,98.63,98.72,98.74,98.7,98.74,98.2,98.12,98.83,98.83,98.73,98.6,98.86,98.77,98.69,98.7,98.58,98.4,98.27,98.07,98.23,97.79,97.81,98.47,98.34,98.28,98.15,98.2,97.63,96.89,96.18,95.83,93.25,94.16,98.52,98.56,98.44,98.16,98.64,98.36,98.34,96.7,96.77,98.56,98.39,98.03,97.54,98.47,98.3,98.17,98.13,98.05,97.56,97.29,96.65,96.99,94.56,92.7,90.96,90.09,86.32,85.06,97.55,97.25,97.2,96.21,96.19,85.44,86.52,78.34,73.86,97.02,96.44,95.74,93.07,95.69,94.6,83.07,83.23,85.63,88.02,95.66,94.13,93.23,89.48,91.4,86.7,83.72,77.02,70.55,93.04,92.75,91.0,84.49,89.66,81.83,76.9,70.2,71.87,92.09,91.26,86.51,82.26,87.26,82.89,79.23,75.39,68.19,79.51,87.17,92.15,89.27,95.91,96.84,95.9,94.52,96.25,90.45,90.7,96.4,97.48,97.44,97.47,96.57,94.09,93.79,90.53,88.39,86.5,92.25,85.01,97.68,97.65,97.63,97.4,97.71,97.85,98.03,97.57,87.21,85.26,87.31,97.78,97.58,97.44,97.24,96.49,97.44,97.47,96.81,97.29,97.63,90.49,98.23,89.78,98.43,98.05,89.88,92.4,92.05,98.15,98.05,98.4,98.57,98.2,97.64,98.28,97.62,98.55,98.74,98.8,98.68,98.72,98.51,98.8,98.84,98.83,98.86,98.84,98.8,97.64],
  "contact_probs": [[1.0,1.0,0.8,0.06,0.0,0.0,0.0,0.0,0.0,0.0,0.0,0.0,0.0,0.0,0.0,0.0,0.0,0.0,0.0,0.0,0.0,0.0,0.0,0.0,0.0,0.0,0.0,0.0,0.0,0.0,0.0,0.0,0.0,0.0,0.0,0.0,0.0,0.0,0.0,0.0,0.0,0.0,0.0,0.02,0.0,0.0,0.0,0.0,0.01,0.17,0.36,0.07,0.06,0.0,0.0,0.0,0.0,0.0,0.0,0.0,0.0,0.0,0.0,0.0,0.0,0.0,0.0,0.0,0.0,0.0,0.0,0.0,0.0,0.0,0.0,0.0,0.0,0.0,0.0,0.0,0.0,0.0,0.0,0.0,0.0,0.0,0.0,0.0,0.0,0.0,0.0,0.0,0.0,0.0,0.0,0.0,0.0,0.0,0.0,0.0,0.0,0.0,0.0,0.0,0.0,0.0,0.0,0.0,0.0,0.0,0.0,0.0,0.0,0.0,0.0,0.0,0.0,0.0,0.0,0.0,0.0,0.0,0.0,0.0,0.0,0.0,0.0,0.0,0.0,0.0,0.0,0.0,0.0,0.0,0.0,0.0,0.0,0.0,0.0,0.0,0.0,0.0,0.0,0.0,0.0,0.0,0.0,0.0,0.0,0.0,0.0,0.0,0.0,0.0,0.0,0.0,0.0,0.0,0.0,0.0,0.0,0.0,0.0,0.0,0.0,0.0,0.0,0.0,0.0,0.0,0.0,0.0,0.0,0.0,0.0,0.0,0.0,0.0,0.0,0.0,0.0,0.0,0.0,0.0,0.0,0.0,0.0,0.0,0.0,0.0,0.0,0.0,0.0,0.0,0.0,0.0,0.0,0.0,0.0,0.0,0.0,0.0,0.0,0.0,0.0,0.0,0.0,0.0,0.0,0.0,0.0,0.0,0.0,0.0,0.0,0.0,0.0,0.0,0.0,0.0,0.0,0.0,0.0,0.0,0.0,0.0,0.0,0.0,0.0,0.0,0.0,0.0,0.0,0.0,0.0,0.0,0.0,0.0,0.0,0.0,0.0,0.0],[1.0,1.0,1.0,0.97,0.0,0.0,0.0,0.0,0.0,0.0,0.0,0.0,0.0,0.0,0.0,0.0,0.0,0.0,0.0,0.0,0.0,0.0,0.0,0.0,0.0,0.0,0.0,0.0,0.0,0.0,0.0,0.0,0.0,0.0,0.0,0.0,0.0,0.0,0.0,0.0,0.0,0.0,0.0,0.57,0.0,0.0,0.0,0.0,0.0,0.14,0.95,0.94,0.97,0.0,0.0,0.0,0.0,0.0,0.0,0.0,0.0,0.0,0.0,0.0,0.0,0.0,0.0,0.0,0.0,0.0,0.0,0.0,0.0,0.0,0.0,0.0,0.0,0.0,0.0,0.0,0.0,0.0,0.0,0.0,0.0,0.0,0.0,0.0,0.0,0.0,0.0,0.0,0.0,0.0,0.0,0.0,0.0,0.0,0.0,0.0,0.0,0.0,0.0,0.0,0.0,0.0,0.0,0.0,0.0,0.0,0.0,0.0,0.0,0.0,0.0,0.0,0.0,0.0,0.0,0.0,0.0,0.0,0.0,0.0,0.0,0.0,0.0,0.0,0.0,0.0,0.0,0.0,0.0,0.0,0.0,0.0,0.0,0.0,0.0,0.0,0.0,0.0,0.0,0.0,0.0,0.0,0.0,0.0,0.0,0.0,0.0,0.0,0.0,0.0,0.0,0.0,0.0,0.0,0.0,0.0,0.0,0.0,0.0,0.0,0.0,0.0,0.0,0.0,0.0,0.0,0.0,0.0,0.0,0.0,0.0,0.0,0.0,0.0,0.0,0.0,0.0,0.0,0.0,0.0,0.0,0.0,0.0,0.0,0.0,0.0,0.0,0.0,0.0,0.0,0.0,0.0,0.0,0.0,0.0,0.0,0.0,0.0,0.0,0.0,0.0,0.0,0.0,0.0,0.0,0.0,0.0,0.0,0.0,0.0,0.0,0.0,0.0,0.0,0.0,0.0,0.0,0.0,0.0,0.0,0.0,0.0,0.0,0.0,0.0,0.0,0.0,0.0,0.0,0.0,0.0,0.0,0.0,0.0,0.0,0.0,0.0,0.0],[0.8,1.0,1.0,1.0,0.99,0.0,0.0,0.0,0.0,0.0,0.0,0.0,0.0,0.0,0.0,0.0,0.0,0.0,0.0,0.0,0.0,0.0,0.0,0.0,0.0,0.0,0.0,0.0,0.0,0.0,0.0,0.0,0.0,0.0,0.0,0.0,0.0,0.0,0.0,0.0,0.0,0.0,0.0,0.0,0.0,0.0,0.0,0.0,0.0,0.82,0.42,1.0,0.99,0.0,0.0,0.0,0.0,0.0,0.0,0.0,0.0,0.0,0.0,0.0,0.0,0.0,0.0,0.0,0.0,0.0,0.0,0.0,0.0,0.0,0.0,0.0,0.0,0.0,0.0,0.0,0.0,0.0,0.0,0.0,0.0,0.0,0.0,0.0,0.0,0.0,0.0,0.0,0.0,0.0,0.0,0.0,0.0,0.0,0.0,0.0,0.0,0.0,0.0,0.0,0.0,0.0,0.0,0.0,0.0,0.0,0.0,0.0,0.0,0.0,0.0,0.0,0.0,0.0,0.0,0.0,0.0,0.0,0.0,0.0,0.0,0.0,0.0,0.0,0.0,0.0,0.0,0.0,0.0,0.0,0.0,0.0,0.0,0.0,0.0,0.0,0.0,0.0,0.0,0.0,0.0,0.0,0.0,0.0,0.0,0.0,0.0,0.0,0.0,0.0,0.0,0.0,0.0,0.0,0.0,0.0,0.0,0.0,0.0,0.0,0.03,0.0,0.0,0.01,0.0,0.0,0.0,0.0,0.0,0.0,0.0,0.0,0.0,0.0,0.0,0.0,0.0,0.0,0.0,0.0,0.0,0.0,0.0,0.0,0.0,0.0,0.0,0.0,0.0,0.0,0.0,0.0,0.0,0.0,0.0,0.0,0.0,0.0,0.0,0.0,0.0,0.0,0.0,0.0,0.0,0.0,0.0,0.0,0.0,0.0,0.0,0.0,0.0,0.0,0.0,0.0,0.0,0.0,0.0,0.0,0.0,0.0,0.0,0.0,0.0,0.0,0.0,0.0,0.0,0.0,0.0,0.0,0.0,0.0,0.0,0.0,0.0,0.0],[0.06,0.97,1.0,1.0,1.0,1.0,0.0,0.0,0.0,0.0,0.0,0.0,0.0,0.0,0.0,0.0,0.0,0.0,0.0,0.0,0.0,0.0,0.0,0.0,0.0,0.0,0.0,0.0,0.0,0.0,0.0,0.0,0.0,0.0,0.0,0.0,0.0,0.0,0.0,0.0,0.0,0.02,0.0,0.0,0.0,0.0,0.0,0.0,0.0,0.0,0.0,0.95,1.0,0.69,1.0,0.0,0.0,0.0,0.0,0.0,0.0,0.0,0.0,0.0,0.0,0.0,0.0,0.0,0.0,0.0,0.0,0.0,0.0,0.0,0.0,0.0,0.0,0.0,0.0,0.0,0.0,0.0,0.0,0.0,0.0,0.0,0.0,0.0,0.0,0.0,0.0,0.0,0.0,0.0,0.0,0.0,0.0,0.0,0.0,0.0,0.0,0.0,0.0,0.0,0.0,0.0,0.0,0.0,0.0,0.0,0.0,0.0,0.0,0.0,0.0,0.0,0.0,0.0,0.0,0.0,0.0,0.0,0.0,0.0,0.0,0.0,0.0,0.0,0.0,0.0,0.0,0.0,0.0,0.0,0.0,0.0,0.0,0.0,0.0,0.0,0.0,0.0,0.0,0.0,0.0,0.0,0.0,0.0,0.0,0.0,0.0,0.0,0.0,0.0,0.0,0.0,0.0,0.0,0.0,0.0,0.0,0.0,0.0,0.0,0.0,0.0,0.0,0.0,0.0,0.0,0.0,0.0,0.0,0.0,0.0,0.0,0.0,0.0,0.0,0.0,0.0,0.0,0.0,0.0,0.0,0.0,0.0,0.0,0.0,0.0,0.0,0.0,0.0,0.0,0.0,0.0,0.0,0.0,0.0,0.0,0.0,0.0,0.0,0.0,0.0,0.0,0.0,0.0,0.0,0.0,0.0,0.0,0.0,0.0,0.0,0.0,0.0,0.0,0.0,0.0,0.0,0.0,0.0,0.0,0.0,0.0,0.0,0.0,0.0,0.0,0.0,0.0,0.0,0.0,0.0,0.0,0.0,0.0,0.0,0.0,0.0,0.0],[0.0,0.0,0.99,1.0,1.0,1.0,1.0,0.0,0.0,0.0,0.0,0.0,0.0,0.0,0.0,0.0,0.0,0.0,0.0,0.0,0.0,0.0,0.0,0.0,0.0,0.0,0.0,0.0,0.0,0.0,0.0,0.0,0.0,0.0,0.0,0.0,0.0,0.0,0.0,0.0,0.0,0.0,0.0,0.0,0.01,0.0,0.0,0.0,0.0,0.0,0.0,1.0,1.0,1.0,1.0,0.0,0.0,0.0,0.0,0.0,0.0,0.0,0.0,0.0,0.0,0.0,0.0,0.0,0.0,0.0,0.0,0.0,0.0,0.0,0.0,0.0,1.0,0.97,0.0,0.0,0.0,0.0,0.0,0.0,0.0,0.0,0.0,0.0,0.0,0.0,0.0,0.0,0.0,0.0,0.0,0.0,0.0,0.0,0.0,0.0,0.0,0.0,0.0,0.0,0.0,0.0,0.0,0.0,0.0,0.0,0.0,0.0,0.0,0.0,0.0,0.0,0.0,0.0,0.0,0.0,0.0,0.0,0.0,0.0,0.0,0.0,0.0,0.0,0.0,0.0,0.0,0.0,0.0,0.0,0.0,0.0,0.0,0.0,0.0,0.0,0.0,0.0,0.0,0.0,0.0,0.0,0.0,0.0,0.0,0.0,0.0,0.0,0.0,0.0,0.0,0.0,0.0,0.0,0.0,0.11,1.0,0.0,0.0,1.0,0.01,0.0,0.0,0.0,0.0,0.0,0.0,0.0,0.0,0.0,0.0,0.0,0.0,0.0,0.0,0.0,0.0,0.0,0.0,0.0,0.0,0.0,0.0,0.0,0.0,0.0,0.0,0.0,0.0,0.0,0.0,0.0,0.0,0.0,0.0,0.0,0.0,0.0,0.0,0.0,0.0,0.0,0.0,0.0,0.0,0.0,0.0,0.0,0.0,0.0,0.0,0.0,0.0,0.0,0.0,0.0,0.0,0.0,0.0,0.0,0.0,0.0,0.0,0.0,0.0,0.0,0.0,0.0,0.0,0.0,0.0,0.0,0.0,0.0,0.0,0.0,0.0,0.0],[0.0,0.0,0.0,1.0,1.0,1.0,1.0,1.0,0.0,0.0,0.0,0.0,0.0,0.0,0.0,0.0,0.0,0.0,0.0,0.0,0.0,0.0,0.0,0.0,0.0,0.0,0.0,0.0,0.0,0.0,0.0,0.0,0.0,0.0,0.0,0.0,0.0,0.0,0.0,0.01,0.0,0.0,0.0,0.0,0.0,0.0,0.0,0.0,0.0,0.0,0.0,0.0,0.0,0.02,1.0,0.05,0.99,0.0,0.0,0.0,0.0,0.0,0.0,0.0,0.0,0.0,0.0,0.0,0.0,0.0,0.0,0.02,0.0,0.0,1.0,1.0,1.0,1.0,0.0,0.0,0.0,0.0,0.0,0.0,0.0,0.0,0.0,0.0,0.0,0.0,0.0,0.0,0.0,0.0,0.0,0.0,0.0,0.0,0.0,0.0,0.0,0.0,0.0,0.0,0.0,0.0,0.0,0.0,0.0,0.0,0.0,0.0,0.0,0.0,0.0,0.0,0.0,0.0,0.0,0.0,0.0,0.0,0.0,0.0,0.0,0.0,0.0,0.0,0.0,0.0,0.0,0.0,0.0,0.0,0.0,0.0,0.0,0.0,0.0,0.0,0.0,0.0,0.0,0.0,0.0,0.0,0.0,0.0,0.0,0.0,0.0,0.0,0.0,0.0,0.0,0.0,0.0,0.0,0.0,0.0,0.0,0.0,0.0,0.0,0.0,0.0,0.0,0.0,0.0,0.0,0.0,0.0,0.0,0.0,0.0,0.0,0.0,0.0,0.0,0.0,0.0,0.0,0.0,0.0,0.0,0.0,0.0,0.0,0.0,0.0,0.0,0.0,0.0,0.0,0.0,0.0,0.0,0.0,0.0,0.0,0.0,0.0,0.0,0.0,0.0,0.0,0.0,0.0,0.0,0.0,0.0,0.0,0.0,0.0,0.0,0.0,0.0,0.0,0.0,0.0,0.0,0.0,0.0,0.0,0.0,0.0,0.0,0.0,0.0,0.0,0.0,0.0,0.0,0.0,0.0,0.0,0.0,0.0,0.0,0.0,0.0,0.0],[0.0,0.0,0.0,0.0,1.0,1.0,1.0,1.0,1.0,0.0,0.0,0.0,0.0,0.0,0.0,0.0,0.0,0.0,0.0,0.0,0.0,0.0,0.0,0.0,0.0,0.0,0.0,0.0,0.0,0.0,0.0,0.0,0.0,0.0,0.0,0.0,0.0,0.0,0.0,0.0,0.0,0.0,0.0,0.0,0.0,0.0,0.0,0.0,0.0,0.0,0.0,0.0,0.0,1.0,1.0,1.0,1.0,0.0,0.0,0.0,0.0,0.0,0.0,0.0,0.0,0.0,0.0,0.0,0.0,0.0,0.0,0.0,0.0,0.0,0.0,1.0,1.0,1.0,1.0,1.0,0.0,0.0,0.0,0.0,0.0,0.0,0.0,0.0,0.0,0.0,0.0,0.0,0.0,0.0,0.0,0.0,0.0,0.0,0.0,0.0,0.0,0.0,0.0,0.0,0.0,0.0,0.0,0.0,0.0,0.0,0.0,0.0,0.0,0.0,0.0,0.0,0.0,0.0,0.0,0.0,0.0,0.0,0.0,0.0,0.0,0.0,0.0,0.0,0.0,0.0,0.0,0.0,0.0,0.0,0.0,0.0,0.0,0.0,0.0,0.0,0.0,0.0,0.0,0.0,0.0,0.0,0.0,0.0,0.0,0.0,0.0,0.0,0.0,0.0,0.0,0.0,1.0,0.0,0.0,1.0,0.97,0.0,0.0,0.07,0.0,0.0,0.0,0.0,0.0,0.0,0.0,0.0,0.0,0.0,0.0,0.0,0.0,0.0,0.0,0.0,0.0,0.0,0.0,0.0,0.0,0.0,0.0,0.0,0.0,0.0,0.0,0.0,0.0,0.0,0.0,0.0,0.0,0.0,0.0,0.0,0.0,0.0,0.0,0.0,0.0,0.0,0.0,0.0,0.0,0.0,0.0,0.0,0.0,0.0,0.0,0.0,0.0,0.0,0.0,0.0,0.0,0.0,0.0,0.0,0.0,0.0,0.0,0.0,0.0,0.0,0.0,0.0,0.0,0.0,0.0,0.0,0.0,0.0,0.0,0.0,0.0,0.0],[0.0,0.0,0.0,0.0,0.0,1.0,1.0,1.0,1.0,1.0,0.0,0.0,0.0,0.0,0.0,0.0,0.0,0.0,0.0,0.0,0.0,0.0,0.0,0.0,0.0,0.0,0.0,0.0,0.0,0.0,0.0,0.0,0.0,0.0,0.0,0.0,0.0,0.0,0.0,0.0,0.0,0.0,0.0,0.0,0.0,0.0,0.0,0.0,0.0,0.0,0.0,0.0,0.0,0.0,0.0,0.94,1.0,0.0,1.0,0.0,0.0,0.0,0.0,0.0,0.0,0.0,0.0,0.0,0.0,0.0,0.0,0.07,1.0,0.0,0.03,1.0,0.0,1.0,1.0,1.0,0.0,0.0,0.0,0.0,0.0,0.0,0.0,0.0,0.0,0.0,0.0,0.0,0.0,0.0,0.0,0.0,0.0,0.0,0.0,0.0,0.01,0.0,0.0,0.0,0.0,0.0,0.0,0.0,0.0,0.0,0.0,0.0,0.0,0.0,0.0,0.0,0.0,0.0,0.0,0.0,0.0,0.0,0.0,0.0,0.0,0.0,0.0,0.0,0.0,0.0,0.0,0.0,0.0,0.0,0.0,0.0,0.0,0.0,0.0,0.0,0.0,0.0,0.0,0.0,0.0,0.0,0.0,0.0,0.0,0.0,0.0,0.0,0.0,0.0,0.0,0.0,0.0,0.0,0.0,0.0,0.0,0.0,0.0,0.0,0.0,0.0,0.0,0.0,0.0,0.0,0.0,0.0,0.0,0.0,0.0,0.0,0.0,0.0,0.0,0.0,0.0,0.0,0.0,0.0,0.0,0.0,0.0,0.0,0.0,0.0,0.0,0.0,0.0,0.0,0.0,0.0,0.0,0.0,0.39,0.99,0.79,0.79,0.89,0.15,0.87,0.0,0.0,0.0,0.0,0.0,0.74,0.0,0.0,0.0,0.0,0.0,0.0,0.0,0.0,0.0,0.0,0.0,0.0,0.0,0.0,0.0,0.0,0.0,0.0,0.0,0.0,0.0,0.0,0.0,0.0,0.0,0.0,0.0,0.0,0.0,0.0,0.0],[0.0,0.0,0.0,0.0,0.0,0.0,1.0,1.0,1.0,1.0,1.0,0.0,0.0,0.0,0.0,0.0,1.0,0.0,0.0,1.0,1.0,0.0,0.0,0.0,0.0,0.0,0.0,0.0,0.0,0.0,0.0,0.0,0.0,0.0,0.0,0.0,0.0,0.0,0.0,0.0,0.0,0.0,0.0,0.0,0.0,0.0,0.0,0.0,0.0,0.0,0.0,0.0,0.0,0.0,0.0,1.0,1.0,1.0,1.0,0.0,0.0,0.0,0.0,0.0,0.0,0.0,0.0,0.0,0.0,0.0,0.0,0.0,0.0,0.0,0.0,0.0,0.0,0.0,0.89,1.0,0.0,1.0,0.0,0.0,0.0,0.0,0.0,0.0,0.0,0.0,0.0,0.0,0.0,0.0,0.0,0.0,0.0,0.0,0.0,0.0,0.0,0.0,0.0,0.0,0.0,0.0,0.0,0.0,0.0,0.0,0.0,0.0,0.0,0.0,0.0,0.0,0.0,0.0,0.0,0.0,0.0,0.0,0.0,0.0,0.0,0.0,0.0,0.0,0.0,0.0,0.0,0.0,0.0,0.0,0.0,0.0,0.0,0.0,0.0,0.0,0.0,0.0,0.0,0.0,0.0,0.0,0.0,0.0,0.0,0.0,0.0,0.0,0.0,0.0,0.0,0.0,0.0,0.0,0.0,0.0,0.0,0.0,0.0,0.0,0.0,0.0,0.0,0.0,0.0,0.0,0.0,0.0,0.0,0.0,0.0,0.0,0.0,0.0,0.0,0.0,0.0,0.0,0.0,0.0,0.0,0.0,0.0,0.0,0.0,0.0,0.0,0.0,0.0,0.0,0.0,0.0,0.0,0.0,0.0,0.0,0.0,0.0,0.0,0.0,0.0,0.0,0.0,0.0,0.0,0.0,0.0,0.0,0.0,0.0,0.0,0.0,0.0,0.0,0.31,0.19,0.21,0.0,0.0,0.0,0.0,0.0,0.0,0.0,0.0,0.0,0.0,0.0,0.0,0.0,0.0,0.0,0.0,0.0,0.0,0.0,0.0,0.0],[0.0,0.0,0.0,0.0,0.0,0.0,0.0,1.0,1.0,1.0,1.0,0.0,0.0,0.0,0.0,0.0,1.0,0.0,0.0,0.0,0.0,0.0,0.0,0.0,0.0,0.0,0.0,0.0,0.0,0.0,0.0,0.0,0.0,0.0,0.0,0.0,0.0,0.0,0.0,0.0,0.0,0.0,0.0,0.0,0.0,0.0,0.0,0.0,0.0,0.0,0.0,0.0,0.0,0.0,0.0,0.0,0.0,0.0,1.0,0.0,0.01,0.0,0.0,0.0,0.0,0.0,0.0,0.0,0.0,0.0,0.0,0.0,0.01,0.0,0.0,0.0,0.0,0.0,1.0,1.0,1.0,1.0,0.0,0.0,0.0,0.0,0.0,0.0,0.0,0.0,0.0,0.0,0.0,0.0,0.0,0.0,1.0,0.0,0.0,0.27,1.0,0.0,0.0,0.0,0.0,0.0,0.0,0.0,0.0,0.0,0.0,0.0,0.0,0.0,0.0,0.0,0.0,0.0,0.0,0.0,0.0,0.0,0.0,0.0,0.0,0.0,0.0,0.0,0.0,0.0,0.0,0.0,0.0,0.0,0.0,0.0,0.0,0.0,0.0,0.0,0.0,0.0,0.0,0.0,0.0,0.0,0.0,0.0,0.0,0.0,0.0,0.0,0.0,0.0,0.0,0.0,0.0,0.0,0.0,0.0,0.0,0.0,0.0,0.0,0.0,0.0,0.0,0.0,0.0,0.0,0.05,0.16,0.25,0.02,0.0,0.0,0.0,0.0,0.75,0.87,0.97,0.99,0.34,0.2,0.0,0.0,0.0,0.0,0.0,0.0,0.0,0.0,0.92,1.0,1.0,0.99,1.0,1.0,1.0,1.0,1.0,1.0,1.0,1.0,1.0,0.01,0.0,0.0,0.44,1.0,1.0,1.0,1.0,0.0,0.0,0.0,0.0,0.0,0.0,0.0,0.0,0.0,0.0,0.0,0.0,0.0,0.0,0.0,0.0,0.0,0.0,0.0,0.0,0.0,0.0,0.0,0.0,0.0,0.0,0.0,0.0,0.0],[0.0,0.0,0.0,0.0,0.0,0.0,0.0,0.0,1.0,1.0,1.0,1.0,0.77,0.0,1.0,0.0,1.0,0.0,0.0,0.0,0.0,0.0,0.0,0.0,0.0,0.0,0.0,0.0,0.0,0.0,0.0,0.0,0.0,0.0,0.0,0.0,0.0,0.0,0.0,0.0,0.0,0.0,0.0,0.0,0.0,0.0,0.0,0.0,0.0,0.0,0.0,0.0,0.0,0.0,0.0,0.0,0.0,0.0,1.0,0.0,0.0,0.0,0.0,0.0,0.0,0.0,0.0,0.0,0.0,0.0,0.0,0.0,0.0,0.0,0.0,0.0,0.0,0.0,0.0,0.0,1.0,1.0,1.0,0.0,0.0,0.0,0.0,0.0,0.0,1.0,0.0,0.0,1.0,0.99,0.0,0.0,1.0,0.0,0.0,0.0,0.0,0.0,0.0,0.0,0.0,0.0,0.0,0.0,0.0,0.0,0.0,0.0,0.0,0.0,0.0,0.0,0.0,0.0,0.0,0.0,0.0,0.0,0.0,0.0,0.0,0.0,0.0,0.0,0.0,0.0,0.0,0.0,0.0,0.0,0.0,0.0,0.0,0.0,0.0,0.0,0.0,0.0,0.0,0.0,0.0,0.0,0.0,0.0,0.0,0.0,0.0,0.0,0.0,0.0,0.0,0.0,0.0,0.0,0.0,0.0,0.0,0.0,0.0,0.0,0.0,0.0,0.0,0.0,0.0,0.0,0.84,0.99,0.71,1.0,0.99,0.01,0.0,0.99,0.9,0.93,1.0,1.0,1.0,0.99,0.38,0.19,0.0,0.07,0.01,0.0,0.0,0.01,0.97,1.0,0.43,0.0,0.07,0.0,0.0,0.57,0.6,0.7,0.55,0.0,0.0,0.0,0.0,0.0,0.0,0.81,0.04,0.99,1.0,0.0,0.0,0.0,0.0,0.94,0.56,0.57,0.52,0.0,0.0,0.0,0.0,0.0,0.0,0.0,0.0,0.0,0.0,0.0,0.0,0.0,0.0,0.0,0.0,0.0,0.0,0.0,0.0,0.0],[0.0,0.0,0.0,0.0,0.0,0.0,0.0,0.0,0.0,0.0,1.0,1.0,1.0,1.0,1.0,0.0,0.0,0.0,0.0,0.0,0.0,0.0,0.0,0.0,0.0,0.0,0.0,0.0,0.0,0.0,0.0,0.0,0.0,0.0,0.0,0.0,0.0,0.0,0.0,0.0,0.0,0.0,0.0,0.0,0.0,0.0,0.0,0.0,0.0,0.0,0.0,0.0,0.0,0.0,0.0,0.0,0.0,0.0,0.0,0.0,0.0,0.0,0.0,0.0,0.0,0.0,0.0,0.0,0.0,0.0,0.0,0.0,0.0,0.0,0.0,0.0,0.0,0.0,0.0,0.0,0.0,0.2,1.0,0.88,0.0,0.0,1.0,0.0,1.0,1.0,0.0,0.0,1.0,0.0,0.0,0.0,0.0,0.0,0.0,0.0,0.0,0.0,0.0,0.0,0.0,0.0,0.0,0.0,0.0,0.0,0.0,0.0,0.0,0.0,0.0,0.0,0.0,0.0,0.0,0.0,0.0,0.0,0.0,0.0,0.0,0.0,0.0,0.0,0.0,0.0,0.0,0.0,0.0,0.0,0.0,0.0,0.0,0.0,0.0,0.0,0.0,0.0,0.0,0.0,0.0,0.0,0.0,0.0,0.0,0.0,0.0,0.0,0.0,0.0,0.0,0.0,0.0,0.0,0.0,0.0,0.0,0.0,0.0,0.0,0.0,0.0,0.0,0.0,0.0,0.0,0.92,0.99,0.96,1.0,1.0,0.76,0.52,0.99,0.82,0.93,0.99,0.99,1.0,0.99,0.99,0.99,0.98,0.94,0.68,0.19,0.19,0.11,0.1,0.0,0.0,0.0,0.0,0.0,0.0,0.0,0.0,0.0,0.0,0.0,0.0,0.0,0.0,0.0,0.0,0.0,0.0,0.0,0.05,0.0,0.0,0.0,0.0,0.12,0.43,0.68,0.72,0.0,0.0,0.0,0.0,0.0,0.0,0.0,0.0,0.0,0.0,0.0,0.0,0.0,0.0,0.0,0.0,0.0,0.0,0.0,0.0,0.0],[0.0,0.0,0.0,0.0,0.0,0.0,0.0,0.0,0.0,0.0,0.77,1.0,1.0,1.0,1.0,0.0,0.0,0.0,0.0,0.0,0.0,0.0,0.0,0.0,0.0,0.0,0.0,0.0,0.0,0.0,0.0,0.0,0.0,0.0,1.0,0.0,0.0,0.0,0.0,0.0,0.0,0.0,0.0,0.0,0.0,0.0,0.0,0.0,0.0,0.0,0.0,0.0,0.0,0.0,0.0,0.0,0.0,0.0,0.0,0.22,0.15,0.01,0.0,0.0,0.0,0.0,0.0,0.0,0.0,0.0,0.0,0.0,0.0,0.0,0.0,0.0,0.0,0.0,0.0,0.0,0.0,0.0,0.0,0.0,0.0,0.0,0.0,0.0,0.0,0.0,0.0,0.0,0.0,0.0,0.0,0.0,0.0,0.0,0.0,0.0,0.0,0.0,0.0,0.0,0.0,0.0,0.0,0.0,0.0,0.0,0.0,0.0,0.0,0.0,0.0,0.0,0.0,0.0,0.0,0.0,0.0,0.0,0.0,0.0,0.0,0.0,0.0,0.0,0.0,0.0,0.0,0.0,0.0,0.0,0.0,0.0,0.0,0.0,0.0,0.0,0.0,0.0,0.0,0.0,0.0,0.0,0.0,0.0,0.0,0.0,0.0,0.0,0.0,0.0,0.0,0.0,0.0,0.0,0.0,0.0,0.0,0.0,0.0,0.0,0.0,0.0,0.0,0.0,0.0,0.0,0.99,1.0,1.0,1.0,1.0,1.0,1.0,1.0,1.0,1.0,1.0,0.99,0.99,0.02,0.0,0.62,0.01,0.01,0.0,0.01,0.0,0.01,0.0,0.0,0.0,0.0,0.0,0.0,0.0,0.0,0.0,0.0,0.0,0.0,0.0,0.0,0.0,0.0,0.0,0.0,0.0,0.0,0.0,0.26,0.35,0.18,1.0,1.0,0.98,0.99,0.99,0.01,0.57,0.0,0.0,0.0,0.0,0.0,0.0,0.0,0.0,0.0,0.0,0.0,0.0,0.0,0.0,0.0,0.0,0.0,0.0,0.95],[0.0,0.0,0.0,0.0,0.0,0.0,0.0,0.0,0.0,0.0,0.0,1.0,1.0,1.0,1.0,1.0,1.0,0.0,0.0,0.0,0.0,0.0,0.0,0.0,0.0,0.0,0.0,0.0,0.0,0.0,0.0,0.0,0.01,0.0,0.97,0.0,0.0,0.0,0.0,0.0,0.0,0.0,0.0,0.0,0.0,0.0,0.0,0.0,0.0,0.0,0.0,0.0,0.0,0.0,0.0,0.0,0.0,0.0,0.0,0.0,0.0,0.0,0.0,0.0,0.0,0.0,0.0,0.0,0.0,0.0,0.0,0.0,0.0,0.0,0.0,0.0,0.0,0.0,0.0,0.0,0.0,0.0,0.0,1.0,0.0,0.0,0.77,0.0,0.0,0.99,0.0,0.0,0.0,0.0,0.0,0.0,0.0,0.0,0.0,0.0,0.0,0.0,0.0,0.0,0.0,0.0,0.0,0.0,0.0,0.0,0.0,0.0,0.0,0.0,0.0,0.0,0.0,0.0,0.0,0.0,0.0,0.0,0.0,0.0,0.0,0.0,0.0,0.0,0.0,0.0,0.0,0.0,0.0,0.0,0.0,0.0,0.0,0.0,0.0,0.0,0.0,0.0,0.0,0.0,0.0,0.0,0.0,0.0,0.0,0.0,0.0,0.0,0.0,0.0,0.0,0.0,0.0,0.0,0.0,0.0,0.0,0.0,0.0,0.0,0.0,0.0,0.0,0.0,0.0,0.0,0.25,0.0,0.11,0.66,1.0,1.0,1.0,1.0,0.03,0.0,0.0,0.0,0.0,0.0,0.0,0.0,0.0,0.0,0.0,0.0,0.0,0.0,0.0,0.0,0.0,0.0,0.0,0.0,0.0,0.0,0.0,0.0,0.0,0.0,0.0,0.0,0.0,0.0,0.0,0.0,0.0,0.0,0.0,1.0,1.0,1.0,1.0,1.0,1.0,1.0,1.0,1.0,1.0,1.0,1.0,1.0,1.0,1.0,0.0,1.0,1.0,0.05,0.0,0.0,0.0,0.0,0.0,0.0,0.0,0.87,1.0,1.0],[0.0,0.0,0.0,0.0,0.0,0.0,0.0,0.0,0.0,0.0,1.0,1.0,1.0,1.0,1.0,1.0,1.0,0.0,0.0,0.0,0.0,0.0,0.0,0.0,0.0,0.0,0.0,0.0,0.0,0.0,0.0,0.0,0.0,0.0,0.0,0.0,0.0,0.0,0.0,0.0,0.0,0.0,0.0,0.0,0.0,0.0,0.0,0.0,0.0,0.0,0.0,0.0,0.0,0.0,0.0,0.0,0.0,0.0,0.0,0.0,0.0,0.0,0.0,0.0,0.0,0.0,0.0,0.0,0.0,0.0,0.0,0.0,0.0,0.0,0.0,0.0,0.0,0.0,0.0,0.0,0.0,1.0,1.0,1.0,0.0,0.0,1.0,0.0,0.0,1.0,0.0,0.0,0.0,0.0,0.0,0.0,0.0,0.0,0.0,0.0,0.0,0.0,0.0,0.0,0.0,0.0,0.0,0.0,0.0,0.0,0.0,0.0,0.0,0.0,0.0,0.24,1.0,0.98,0.0,0.0,0.0,0.0,0.0,0.0,0.0,0.0,0.0,0.0,0.0,0.0,0.0,0.0,0.0,0.0,0.0,0.0,0.0,0.0,0.0,0.0,0.0,0.0,0.0,0.0,0.0,0.0,0.0,0.0,0.0,0.0,0.0,0.0,0.0,0.0,0.0,0.0,0.0,0.0,0.0,0.0,0.0,0.0,0.0,0.0,0.0,0.0,0.0,0.0,0.0,0.0,0.0,0.0,0.01,0.0,0.0,0.0,0.0,0.49,0.01,0.0,0.0,0.0,0.0,0.0,0.0,0.0,0.0,0.0,0.0,0.0,0.0,0.0,0.0,0.0,0.0,0.0,0.0,0.0,0.0,0.0,0.0,0.0,0.0,0.0,0.0,0.0,0.0,0.0,0.0,0.0,0.0,0.0,0.0,0.44,1.0,0.74,1.0,1.0,0.98,0.99,0.99,1.0,1.0,0.33,1.0,0.0,0.0,0.0,0.0,0.0,0.1,0.0,0.0,0.0,0.0,0.0,0.0,0.0,0.02,1.0,1.0,0.0],[0.0,0.0,0.0,0.0,0.0,0.0,0.0,0.0,0.0,0.0,0.0,0.0,0.0,1.0,1.0,1.0,1.0,1.0,1.0,1.0,0.0,0.0,0.0,0.0,0.0,0.0,0.0,0.0,0.0,0.0,0.0,0.0,0.01,0.0,0.0,0.0,0.0,0.0,0.0,0.0,0.0,0.0,0.0,0.0,0.0,0.0,0.0,0.0,0.0,0.0,0.0,0.0,0.0,0.0,0.0,0.0,0.0,0.0,0.0,0.0,0.0,0.0,0.0,0.0,0.0,0.0,0.0,0.0,0.0,0.0,0.0,0.0,0.0,0.0,0.0,0.0,0.0,0.0,0.0,0.0,0.0,1.0,0.0,1.0,0.0,0.0,0.0,0.0,0.0,0.0,0.0,0.0,0.0,0.0,0.0,0.0,0.0,0.0,0.0,0.0,0.0,0.0,0.0,0.0,0.0,0.0,0.0,0.0,0.0,0.0,0.0,0.0,0.0,0.0,0.0,0.0,1.0,1.0,0.0,0.0,0.0,0.0,0.0,0.0,0.0,0.0,0.0,0.0,0.0,0.0,0.0,0.0,0.0,0.0,0.0,0.0,0.0,0.0,0.0,0.0,0.0,0.0,0.0,0.0,0.0,0.0,1.0,0.0,0.0,0.0,0.0,0.0,0.0,0.0,0.0,0.0,0.0,0.0,0.0,0.0,0.0,0.0,0.0,0.0,0.0,0.0,0.0,0.0,0.0,0.0,0.0,0.0,0.0,0.0,0.0,0.0,0.0,0.0,0.0,0.0,0.0,0.0,0.0,0.0,0.0,0.0,0.0,0.0,0.0,0.0,0.0,0.0,0.0,0.0,0.0,0.0,0.0,0.0,0.0,0.0,0.0,0.0,0.0,0.0,0.0,0.0,0.0,0.0,0.0,0.0,0.0,0.0,0.0,1.0,1.0,1.0,1.0,1.0,1.0,1.0,1.0,1.0,1.0,1.0,1.0,1.0,0.99,1.0,1.0,1.0,1.0,1.0,1.0,0.99,0.0,1.0,1.0,1.0,1.0,1.0,1.0,1.0],[0.0,0.0,0.0,0.0,0.0,0.0,0.0,0.0,1.0,1.0,1.0,0.0,0.0,1.0,1.0,1.0,1.0,1.0,1.0,1.0,1.0,0.0,0.0,0.0,0.0,0.0,0.0,0.0,0.0,0.0,0.0,0.0,0.0,0.0,0.0,0.0,0.0,0.0,0.0,0.0,0.0,0.0,0.0,0.0,0.0,0.0,0.0,0.0,0.0,0.0,0.0,0.0,0.0,0.0,0.0,0.0,0.0,1.0,1.0,0.93,0.0,0.0,0.0,0.0,0.0,0.0,0.0,0.0,0.0,0.0,0.0,0.0,0.0,0.0,0.0,0.0,0.0,0.0,0.0,0.3,0.0,1.0,0.0,0.0,0.0,0.0,0.0,0.0,0.0,0.0,0.0,0.0,0.0,0.0,0.0,0.0,0.0,0.0,0.0,0.0,0.0,0.0,0.0,0.0,0.0,0.0,0.0,0.0,0.0,0.0,0.0,0.0,0.0,0.0,0.0,0.0,0.0,0.0,0.0,0.0,0.0,0.0,0.0,0.0,0.0,0.0,0.0,0.0,0.0,0.0,0.0,0.0,0.0,0.0,0.0,0.0,0.0,0.0,0.0,0.0,0.0,0.0,0.0,0.0,0.0,0.0,0.0,0.0,0.0,0.0,0.0,0.0,0.0,0.0,0.0,0.0,0.0,0.0,0.0,0.0,0.0,0.0,0.0,0.0,0.0,0.0,0.0,0.0,0.0,0.0,0.01,0.12,0.27,0.9,1.0,0.04,0.09,1.0,0.75,0.58,0.0,0.0,0.0,0.0,0.0,0.0,0.0,0.0,0.0,0.0,0.0,0.0,0.0,0.0,0.0,0.0,0.0,0.0,0.0,0.0,0.0,0.0,0.0,0.0,0.0,0.0,0.0,0.0,0.0,0.0,0.0,0.0,0.0,1.0,1.0,0.99,1.0,1.0,1.0,1.0,1.0,1.0,0.47,0.0,0.0,0.0,0.0,0.0,0.0,0.0,0.0,0.0,0.0,0.0,0.0,0.0,0.0,0.0,0.0,0.0,0.0,1.0],[0.0,0.0,0.0,0.0,0.0,0.0,0.0,0.0,0.0,0.0,0.0,0.0,0.0,0.0,0.0,1.0,1.0,1.0,1.0,1.0,1.0,1.0,0.0,0.0,0.0,0.0,0.0,0.0,0.0,0.98,0.0,0.01,0.98,0.03,0.29,0.0,0.97,0.0,0.04,0.0,0.0,0.0,0.0,0.0,0.0,0.0,0.0,0.0,0.0,0.0,0.0,0.0,0.0,0.0,0.0,0.0,0.0,1.0,0.0,0.96,0.0,0.0,0.0,0.0,0.0,0.0,0.0,0.0,0.0,0.0,0.0,0.0,0.0,0.0,0.0,0.0,0.0,0.0,0.0,0.0,0.0,0.0,0.0,0.0,0.0,0.0,0.0,0.0,0.0,0.0,0.0,0.0,0.0,0.0,0.0,0.0,0.0,0.0,0.0,0.0,0.0,0.0,0.0,0.0,0.0,0.0,0.0,0.0,0.0,0.0,0.0,0.0,0.0,0.0,0.0,0.0,0.0,0.0,0.0,0.0,0.0,0.0,0.0,0.0,0.0,0.0,0.0,0.0,0.0,0.0,0.0,0.0,0.0,0.0,0.0,0.0,0.0,0.0,0.0,0.0,0.0,0.0,0.0,0.0,0.0,0.0,0.0,0.0,0.0,0.0,0.0,0.0,0.0,0.0,0.0,0.0,0.0,0.0,0.0,0.0,0.0,0.0,0.0,0.0,0.0,0.0,0.0,0.0,0.0,0.0,0.0,0.0,0.0,0.0,0.0,0.0,0.0,0.77,0.0,0.0,0.0,0.0,0.0,0.0,0.0,0.0,0.0,0.0,0.0,0.0,0.0,0.0,0.0,0.0,0.0,0.0,0.0,0.0,0.0,0.0,0.0,0.0,0.0,0.0,0.0,0.0,0.0,0.0,0.0,0.0,0.0,0.0,0.0,1.0,1.0,1.0,1.0,1.0,1.0,1.0,1.0,1.0,1.0,0.36,0.0,0.89,0.0,0.96,0.01,0.0,0.0,0.0,0.0,0.0,0.0,0.0,0.0,0.0,0.0,0.01,0.99,1.0],[0.0,0.0,0.0,0.0,0.0,0.0,0.0,0.0,0.0,0.0,0.0,0.0,0.0,0.0,0.0,1.0,1.0,1.0,1.0,1.0,1.0,1.0,1.0,0.0,0.0,0.0,0.0,0.0,1.0,0.99,0.05,0.01,0.98,0.0,0.0,0.0,0.0,0.0,0.0,0.0,0.0,0.0,0.0,0.0,0.0,0.0,0.0,0.0,0.0,0.0,0.0,0.0,0.0,0.0,0.0,0.0,0.0,0.0,0.0,0.0,0.0,0.0,0.0,0.0,0.0,0.0,0.0,0.0,0.0,0.0,0.0,0.0,0.0,0.0,0.0,0.0,0.0,0.0,0.0,0.0,0.0,0.0,0.0,0.0,0.0,0.0,0.0,0.0,0.0,0.0,0.0,0.0,0.0,0.0,0.0,0.0,0.0,0.0,0.0,0.0,0.0,0.0,0.0,0.0,0.0,0.0,0.0,0.0,0.0,0.0,0.0,0.0,0.0,0.0,0.0,0.0,0.91,0.0,0.0,0.0,0.0,0.0,0.0,0.0,0.0,0.0,0.0,0.0,0.0,0.0,0.0,0.0,0.0,0.0,0.0,0.0,0.0,0.0,0.0,0.0,0.0,0.0,0.0,0.0,0.0,0.0,1.0,1.0,0.0,0.0,0.0,0.0,0.0,0.0,0.0,0.0,0.0,0.0,0.0,0.0,0.0,0.0,0.0,0.0,0.0,0.0,0.0,0.0,0.0,0.0,0.0,0.0,0.0,0.0,0.0,0.0,0.0,0.0,0.0,0.0,0.0,0.0,0.0,0.0,0.0,0.0,0.0,0.0,0.0,0.0,0.0,0.0,0.0,0.0,0.0,0.0,0.0,0.0,0.0,0.0,0.0,0.0,0.0,0.0,0.0,0.0,0.0,0.0,0.0,0.0,0.0,0.0,0.0,1.0,1.0,1.0,1.0,1.0,0.95,0.75,0.78,1.0,1.0,1.0,1.0,1.0,1.0,1.0,1.0,1.0,1.0,1.0,1.0,1.0,0.0,1.0,1.0,1.0,1.0,1.0,1.0,0.96],[0.0,0.0,0.0,0.0,0.0,0.0,0.0,0.0,1.0,0.0,0.0,0.0,0.0,0.0,0.0,1.0,1.0,1.0,1.0,1.0,1.0,1.0,1.0,1.0,0.0,0.0,0.0,0.0,0.0,0.0,0.0,0.0,0.0,0.0,0.0,0.0,0.0,0.0,0.0,0.0,0.0,0.0,0.0,0.0,0.0,0.0,0.0,0.0,0.0,0.0,0.0,0.0,0.0,0.0,0.0,0.0,0.0,0.0,0.0,0.0,0.0,0.0,0.0,0.0,0.0,0.0,0.0,0.0,0.0,0.0,0.0,0.0,0.0,0.0,0.0,0.0,0.0,0.0,0.0,0.95,0.0,1.0,0.0,0.0,0.0,0.0,0.0,0.0,0.0,0.0,0.0,0.0,0.0,0.0,0.0,0.0,0.0,0.0,0.0,0.0,0.0,0.0,0.0,0.0,0.0,0.0,0.0,0.0,0.0,0.0,0.0,0.0,0.0,0.0,1.0,0.0,1.0,0.0,0.0,0.0,0.0,0.0,0.0,0.0,0.0,0.0,0.0,0.0,0.0,0.0,0.0,0.0,0.0,0.0,0.0,0.0,0.0,0.0,0.0,0.0,0.0,0.0,0.0,0.0,1.0,0.0,1.0,0.0,0.0,0.0,0.0,0.0,1.0,0.0,0.0,1.0,0.06,0.0,0.0,0.0,0.0,0.0,0.0,0.0,0.0,0.0,0.0,0.0,0.0,0.0,0.0,0.0,0.0,0.0,0.0,0.0,0.0,0.0,0.0,0.0,0.0,0.0,0.0,0.0,0.0,0.0,0.0,0.0,0.0,0.0,0.0,0.0,0.0,0.0,0.0,0.0,0.0,0.0,0.0,0.0,0.0,0.0,0.0,0.0,0.0,0.0,0.0,0.0,0.0,0.0,0.0,0.0,0.0,0.71,0.09,0.42,0.02,0.0,0.27,0.2,0.04,0.0,0.0,0.0,0.0,0.0,0.0,0.0,0.0,0.0,0.0,0.0,0.0,0.0,0.0,0.0,0.14,1.0,0.96,1.0,1.0,0.0],[0.0,0.0,0.0,0.0,0.0,0.0,0.0,0.0,1.0,0.0,0.0,0.0,0.0,0.0,0.0,0.0,1.0,1.0,1.0,1.0,1.0,1.0,1.0,1.0,1.0,0.0,0.0,0.0,0.0,0.0,0.0,0.0,0.0,0.0,0.0,0.0,0.0,0.0,0.05,0.0,1.0,0.0,0.0,0.0,0.0,0.0,0.0,0.0,0.0,0.0,0.0,0.0,0.0,0.0,0.0,1.0,0.0,1.0,0.0,0.0,0.0,0.0,0.0,0.0,0.0,0.0,0.0,0.0,0.0,0.0,0.0,0.0,0.0,0.0,0.0,0.0,0.0,0.0,0.0,0.0,0.0,0.0,0.0,0.0,0.0,0.0,0.0,0.0,0.0,0.0,0.0,0.0,0.0,0.0,0.0,0.0,0.0,0.0,0.0,0.0,0.0,0.0,0.0,0.0,0.0,0.0,0.0,0.0,0.0,0.0,0.0,0.0,0.0,0.0,0.0,0.0,0.0,0.0,0.0,0.0,0.0,0.0,0.0,0.0,0.0,0.0,0.0,0.0,0.0,0.0,0.0,0.0,0.0,0.0,0.0,0.0,0.0,0.0,0.0,0.0,0.0,0.0,0.0,0.0,0.0,0.0,0.0,0.0,0.0,0.0,0.0,0.0,0.0,0.0,0.0,0.0,0.0,0.0,0.0,0.0,0.0,0.0,0.0,0.0,0.0,0.0,0.0,0.0,0.0,0.0,0.0,0.0,0.0,0.0,0.0,0.0,0.0,0.0,0.0,0.0,0.0,0.0,0.0,0.0,0.0,0.0,0.0,0.0,0.0,0.0,0.0,0.0,0.0,0.0,0.0,0.0,0.0,0.0,0.0,0.0,0.0,0.0,0.0,0.0,0.0,0.0,0.0,0.0,0.0,0.0,0.0,0.0,0.0,0.33,0.0,0.31,0.0,0.0,0.09,0.09,0.04,0.0,0.0,0.0,0.0,0.0,0.0,0.0,0.0,0.0,0.0,0.0,0.0,0.0,0.0,0.0,0.0,0.0,0.0,0.0,0.0,0.22],[0.0,0.0,0.0,0.0,0.0,0.0,0.0,0.0,0.0,0.0,0.0,0.0,0.0,0.0,0.0,0.0,0.0,1.0,1.0,1.0,1.0,1.0,1.0,1.0,1.0,1.0,0.0,0.99,0.72,1.0,0.0,0.0,0.97,0.0,0.0,0.0,0.0,0.0,0.0,0.0,0.44,0.0,0.0,0.0,0.0,0.0,0.0,0.0,0.0,0.0,0.0,0.0,0.0,0.0,0.0,0.0,0.0,0.15,0.0,0.0,0.0,0.0,0.0,0.0,0.0,0.0,0.0,0.0,0.0,0.0,0.0,0.0,0.0,0.0,0.0,0.0,0.0,0.0,0.0,0.0,0.0,0.0,0.0,0.0,0.0,0.0,0.0,0.0,0.0,0.0,0.0,0.0,0.0,0.0,0.0,0.0,0.0,0.0,0.0,0.0,0.0,0.0,0.0,0.0,0.0,0.0,0.0,0.0,0.0,0.0,0.0,0.0,0.0,0.0,0.0,0.0,0.0,0.0,0.0,0.0,0.0,0.0,0.0,0.0,0.0,0.0,0.0,0.0,0.0,0.0,0.0,0.0,0.0,0.0,0.0,0.0,0.0,0.0,0.0,0.0,0.0,0.0,0.0,0.0,0.0,0.0,0.8,0.0,0.0,0.0,0.0,0.0,0.0,0.0,0.0,0.0,0.0,0.0,0.0,0.0,0.0,0.0,0.0,0.0,0.0,0.0,0.0,0.0,0.0,0.0,0.0,0.0,0.0,0.0,0.0,0.0,0.0,0.0,0.0,0.0,0.0,0.0,0.0,0.0,0.0,0.0,0.0,0.0,0.0,0.0,0.0,0.0,0.0,0.0,0.0,0.0,0.0,0.0,0.0,0.0,0.0,0.0,0.0,0.0,0.0,0.0,0.0,0.0,0.0,0.0,0.0,0.0,0.0,0.37,0.0,0.43,0.0,0.0,0.0,0.0,0.0,0.0,0.0,0.0,0.0,0.0,0.0,0.0,0.0,0.0,0.0,0.0,0.0,0.0,0.0,0.0,0.0,0.0,0.0,0.0,0.0,0.0],[0.0,0.0,0.0,0.0,0.0,0.0,0.0,0.0,0.0,0.0,0.0,0.0,0.0,0.0,0.0,0.0,0.0,0.0,1.0,1.0,1.0,1.0,1.0,1.0,0.97,1.0,1.0,1.0,1.0,0.35,0.0,0.0,0.0,0.0,0.0,0.0,0.0,0.0,0.0,0.0,0.0,0.0,0.0,0.0,0.0,0.0,0.0,0.0,0.0,0.0,0.0,0.0,0.0,0.0,0.0,0.0,0.0,0.0,0.0,0.0,0.0,0.0,0.0,0.0,0.0,0.0,0.0,0.0,0.0,0.0,0.0,0.0,0.0,0.0,0.0,0.0,0.0,0.0,0.0,0.0,0.0,0.0,0.0,0.0,0.0,0.0,0.0,0.0,0.0,0.0,0.0,0.0,0.0,0.0,0.0,0.0,0.0,0.0,0.0,0.0,0.0,0.0,0.0,0.0,0.0,0.0,0.0,0.0,0.0,0.0,0.0,0.0,0.0,0.0,0.0,0.0,0.0,0.0,0.0,0.0,0.0,0.0,0.0,0.0,0.0,0.0,0.0,0.0,0.0,0.0,0.0,0.0,0.0,0.0,0.0,0.0,0.0,0.0,0.0,0.0,0.0,0.0,0.0,0.0,0.0,0.0,1.0,0.02,0.0,1.0,0.0,0.0,1.0,0.0,0.0,0.0,0.0,0.0,0.0,0.0,0.0,0.0,0.0,0.0,0.0,0.0,0.0,0.0,0.0,0.0,0.0,0.0,0.0,0.0,0.0,0.0,0.0,0.0,0.0,0.0,0.0,0.0,0.0,0.0,0.0,0.0,0.0,0.0,0.0,0.0,0.0,0.0,0.0,0.0,0.0,0.0,0.0,0.0,0.0,0.0,0.0,0.0,0.0,0.0,0.0,0.0,0.0,0.0,0.0,0.0,0.0,0.0,0.0,0.0,0.0,0.0,0.0,0.0,0.0,0.0,0.0,0.0,0.0,0.0,0.0,0.0,0.0,0.0,0.0,0.0,0.0,0.0,0.0,0.0,0.0,0.0,0.0,0.01,0.0,0.07,0.0,0.0],[0.0,0.0,0.0,0.0,0.0,0.0,0.0,0.0,0.0,0.0,0.0,0.0,0.0,0.0,0.0,0.0,0.0,0.0,0.0,1.0,1.0,1.0,1.0,1.0,1.0,0.4,0.3,0.0,0.0,0.0,0.0,0.0,0.0,0.0,0.0,0.0,0.0,0.0,0.0,0.0,0.37,0.0,0.97,0.0,0.01,0.0,0.0,0.0,0.0,0.0,0.0,0.0,0.0,0.24,0.0,1.0,0.0,0.0,0.0,0.0,0.0,0.0,0.0,0.0,0.0,0.0,0.0,0.0,0.0,0.0,0.0,0.0,0.0,0.0,0.0,0.0,0.0,0.0,0.0,0.0,0.0,0.0,0.0,0.0,0.0,0.0,0.0,0.0,0.0,0.0,0.0,0.0,0.0,0.0,0.0,0.0,0.0,0.0,0.0,0.0,0.0,0.0,0.0,0.0,0.0,0.0,0.0,0.0,0.0,0.0,0.0,0.0,0.0,0.0,0.0,0.0,0.0,0.0,0.0,0.0,0.0,0.0,0.0,0.0,0.0,0.0,0.0,0.0,0.0,0.0,0.0,0.0,0.0,0.0,0.0,0.0,0.0,0.0,0.0,0.0,0.0,0.0,0.0,0.0,0.0,0.0,0.0,0.0,0.0,0.0,0.0,0.0,1.0,1.0,0.0,0.01,1.0,0.0,0.0,0.0,0.0,0.0,0.0,0.0,0.0,0.0,0.0,0.0,0.0,0.0,0.0,0.0,0.0,0.0,0.0,0.0,0.0,0.0,0.0,0.0,0.0,0.0,0.0,0.0,0.0,0.0,0.0,0.0,0.0,0.0,0.0,0.0,0.0,0.0,0.0,0.0,0.0,0.0,0.0,0.0,0.0,0.0,0.0,0.0,0.0,0.0,0.0,0.0,0.0,0.0,0.0,0.0,0.0,0.0,0.0,0.0,0.0,0.0,0.0,0.0,0.0,0.0,0.0,0.0,0.0,0.0,0.0,0.0,0.0,0.0,0.0,0.0,0.0,0.0,0.0,0.0,0.0,0.0,0.0,0.0,0.0,0.0],[0.0,0.0,0.0,0.0,0.0,0.0,0.0,0.0,0.0,0.0,0.0,0.0,0.0,0.0,0.0,0.0,0.0,0.0,0.0,0.0,1.0,1.0,0.97,1.0,1.0,1.0,0.7,0.0,0.0,0.0,0.0,0.0,0.0,0.0,0.0,0.0,0.0,0.0,0.0,0.0,1.0,0.43,1.0,0.0,0.01,0.0,0.0,0.0,0.0,0.0,0.0,0.0,0.0,0.1,0.0,0.97,0.0,0.0,0.0,0.0,0.0,0.0,0.0,0.0,0.0,0.0,0.0,0.0,0.0,0.0,0.0,0.0,0.0,0.0,0.0,0.0,0.0,0.0,0.0,0.0,0.0,0.0,0.0,0.0,0.0,0.0,0.0,0.0,0.0,0.0,0.0,0.0,0.0,0.0,0.0,0.0,0.0,0.0,0.0,0.0,0.0,0.0,0.0,0.0,0.0,0.0,0.0,0.0,0.0,0.0,0.0,0.0,0.0,0.0,0.0,0.0,0.0,0.0,0.0,0.0,0.0,0.0,0.0,0.0,0.0,0.0,0.0,0.0,0.0,0.0,0.0,0.0,0.0,0.0,0.0,0.0,0.0,0.0,0.0,0.0,0.0,0.0,0.0,0.0,0.0,0.0,0.0,0.0,0.0,0.0,0.0,0.0,0.0,0.0,0.0,0.0,0.0,0.0,0.0,0.0,0.0,0.0,0.0,0.0,0.0,0.0,0.0,0.0,0.0,0.0,0.0,0.0,0.0,0.0,0.0,0.0,0.0,0.0,0.0,0.0,0.0,0.0,0.0,0.0,0.0,0.0,0.0,0.0,0.0,0.0,0.0,0.0,0.0,0.0,0.0,0.0,0.0,0.0,0.0,0.0,0.0,0.0,0.0,0.0,0.0,0.0,0.0,0.0,0.0,0.0,0.0,0.0,0.0,0.0,0.0,0.0,0.0,0.0,0.0,0.0,0.0,0.0,0.0,0.0,0.0,0.0,0.0,0.0,0.0,0.0,0.0,0.0,0.0,0.0,0.0,0.0,0.0,0.0,0.0,0.0,0.0,0.0],[0.0,0.0,0.0,0.0,0.0,0.0,0.0,0.0,0.0,0.0,0.0,0.0,0.0,0.0,0.0,0.0,0.0,0.0,0.0,0.0,0.0,1.0,1.0,0.4,1.0,1.0,1.0,1.0,0.0,0.09,0.0,0.0,0.0,0.0,0.0,0.0,0.0,0.0,0.0,0.0,0.04,0.0,0.01,0.0,0.0,0.0,0.0,0.0,0.0,0.0,0.0,0.0,0.0,0.0,0.0,0.0,0.0,0.0,0.0,0.0,0.0,0.0,0.0,0.0,0.0,0.0,0.0,0.0,0.0,0.0,0.0,0.0,0.0,0.0,0.0,0.0,0.0,0.0,0.0,0.0,0.0,0.0,0.0,0.0,0.0,0.0,0.0,0.0,0.0,0.0,0.0,0.0,0.0,0.0,0.0,0.0,0.0,0.0,0.0,0.0,0.0,0.0,0.0,0.0,0.0,0.0,0.0,0.0,0.0,0.0,0.0,0.0,0.0,0.0,0.0,0.0,0.0,0.0,0.0,0.0,0.0,0.0,0.0,0.0,0.0,0.0,0.0,0.0,0.0,0.0,0.0,0.0,0.0,0.0,0.0,0.0,0.0,0.0,0.0,0.0,0.0,0.0,0.0,0.0,0.0,0.0,0.0,0.0,0.0,0.0,0.0,0.0,0.0,0.0,0.0,0.0,0.0,0.0,0.0,0.0,0.0,0.0,0.0,0.0,0.0,0.0,0.0,0.0,0.0,0.0,0.0,0.0,0.0,0.0,0.0,0.0,0.0,0.0,0.0,0.0,0.0,0.0,0.0,0.0,0.0,0.0,0.0,0.0,0.0,0.0,0.0,0.0,0.0,0.0,0.0,0.0,0.0,0.0,0.0,0.0,0.0,0.0,0.0,0.0,0.0,0.0,0.0,0.0,0.0,0.0,0.0,0.0,0.0,0.0,0.0,0.0,0.0,0.0,0.0,0.0,0.0,0.0,0.0,0.0,0.0,0.0,0.0,0.0,0.0,0.0,0.0,0.0,0.0,0.0,0.0,0.0,0.0,0.0,0.0,0.0,0.0,0.0],[0.0,0.0,0.0,0.0,0.0,0.0,0.0,0.0,0.0,0.0,0.0,0.0,0.0,0.0,0.0,0.0,0.0,0.0,0.0,0.0,0.0,0.0,1.0,0.3,0.7,1.0,1.0,1.0,0.0,0.0,0.0,0.0,0.0,0.0,0.0,0.0,0.0,0.0,0.0,0.0,0.0,0.0,0.0,0.0,0.0,0.0,0.0,0.0,0.0,0.0,0.0,0.0,0.0,0.0,0.0,0.0,0.0,0.0,0.0,0.0,0.0,0.0,0.0,0.0,0.0,0.0,0.0,0.0,0.0,0.0,0.0,0.0,0.0,0.0,0.0,0.0,0.0,0.0,0.0,0.0,0.0,0.0,0.0,0.0,0.0,0.0,0.0,0.0,0.0,0.0,0.0,0.0,0.0,0.0,0.0,0.0,0.0,0.0,0.0,0.0,0.0,0.0,0.0,0.0,0.0,0.0,0.0,0.0,0.0,0.0,0.0,0.0,0.0,0.0,0.0,0.0,0.0,0.0,0.0,0.0,0.0,0.0,0.0,0.0,0.0,0.0,0.0,0.0,0.0,0.0,0.0,0.0,0.0,0.0,0.0,0.0,0.0,0.0,0.0,0.0,0.0,0.0,0.0,0.0,0.0,0.0,0.0,0.0,0.0,0.88,0.0,0.0,0.0,0.0,0.0,0.0,0.0,0.0,0.0,0.0,0.0,0.0,0.0,0.0,0.0,0.0,0.0,0.0,0.0,0.0,0.0,0.0,0.0,0.0,0.0,0.0,0.0,0.0,0.0,0.0,0.0,0.0,0.0,0.0,0.0,0.0,0.0,0.0,0.0,0.0,0.0,0.0,0.0,0.0,0.0,0.0,0.0,0.0,0.0,0.0,0.0,0.0,0.0,0.0,0.0,0.0,0.0,0.0,0.0,0.0,0.0,0.0,0.0,0.0,0.0,0.0,0.0,0.0,0.0,0.0,0.0,0.0,0.0,0.0,0.0,0.0,0.0,0.0,0.0,0.0,0.0,0.0,0.0,0.0,0.0,0.0,0.0,0.0,0.0,0.0,0.0,0.0],[0.0,0.0,0.0,0.0,0.0,0.0,0.0,0.0,0.0,0.0,0.0,0.0,0.0,0.0,0.0,0.0,0.0,0.0,0.0,0.0,0.0,0.99,1.0,0.0,0.0,1.0,1.0,1.0,1.0,1.0,0.0,0.0,0.0,0.0,0.0,0.0,0.0,0.0,0.0,0.0,0.0,0.0,0.0,0.0,0.0,0.0,0.0,0.0,0.0,0.0,0.0,0.0,0.0,0.0,0.0,0.0,0.0,0.0,0.0,0.0,0.0,0.0,0.0,0.0,0.0,0.0,0.0,0.0,0.0,0.0,0.0,0.0,0.0,0.0,0.0,0.0,0.0,0.0,0.0,0.0,0.0,0.0,0.0,0.0,0.0,0.0,0.0,0.0,0.0,0.0,0.0,0.0,0.0,0.0,0.0,0.0,0.0,0.0,0.0,0.0,0.0,0.0,0.0,0.0,0.0,0.0,0.0,0.0,0.0,0.0,0.0,0.0,0.0,0.0,0.0,0.0,0.0,0.0,0.0,0.0,0.0,0.0,0.0,0.0,0.0,0.0,0.0,0.0,0.0,0.0,0.0,0.0,0.0,0.0,0.0,0.0,0.0,0.0,0.0,0.0,0.0,0.0,0.0,0.0,0.0,0.0,0.0,0.0,0.0,0.0,0.0,0.0,0.0,0.0,0.0,0.0,0.0,0.0,0.0,0.0,0.0,0.0,0.0,0.0,0.0,0.0,0.0,0.0,0.0,0.0,0.0,0.0,0.0,0.0,0.0,0.0,0.0,0.0,0.0,0.0,0.0,0.0,0.0,0.0,0.0,0.0,0.0,0.0,0.0,0.0,0.0,0.0,0.0,0.0,0.0,0.0,0.0,0.0,0.0,0.0,0.0,0.0,0.0,0.0,0.0,0.0,0.0,0.0,0.0,0.0,0.0,0.0,0.0,0.0,0.0,0.0,0.0,0.0,0.0,0.0,0.0,0.0,0.0,0.0,0.0,0.0,0.0,0.0,0.0,0.0,0.0,0.0,0.0,0.0,0.0,0.0,0.0,0.0,0.0,0.0,0.0,0.0],[0.0,0.0,0.0,0.0,0.0,0.0,0.0,0.0,0.0,0.0,0.0,0.0,0.0,0.0,0.0,0.0,0.0,0.0,1.0,0.0,0.0,0.72,1.0,0.0,0.0,0.0,0.0,1.0,1.0,1.0,0.98,0.0,0.0,0.0,0.0,0.0,0.0,0.0,0.0,0.0,0.0,0.0,0.0,0.0,0.0,0.0,0.0,0.0,0.0,0.0,0.0,0.0,0.0,0.0,0.0,0.0,0.0,0.0,0.0,0.0,0.0,0.0,0.0,0.0,0.0,0.0,0.0,0.0,0.0,0.0,0.0,0.0,0.0,0.0,0.0,0.0,0.0,0.0,0.0,0.0,0.0,0.0,0.0,0.0,0.0,0.0,0.0,0.0,0.0,0.0,0.0,0.0,0.0,0.0,0.0,0.0,0.0,0.0,0.0,0.0,0.0,0.0,0.0,0.0,0.0,0.0,0.0,0.0,0.0,0.0,0.0,0.0,0.0,0.0,0.0,0.0,0.0,0.0,0.0,0.0,0.0,0.0,0.0,0.0,0.0,0.0,0.0,0.0,0.0,0.0,0.0,0.0,0.0,0.0,0.0,0.0,0.0,0.0,0.0,0.0,0.0,0.0,0.0,0.0,0.0,0.0,1.0,1.0,0.16,0.86,0.0,0.0,0.0,0.0,0.0,0.0,0.0,0.0,0.0,0.0,0.0,0.0,0.0,0.0,0.0,0.0,0.0,0.0,0.0,0.0,0.0,0.0,0.0,0.0,0.0,0.0,0.0,0.0,0.0,0.0,0.0,0.0,0.0,0.0,0.0,0.0,0.0,0.0,0.0,0.0,0.0,0.0,0.0,0.0,0.0,0.0,0.0,0.0,0.0,0.0,0.0,0.0,0.0,0.0,0.0,0.0,0.0,0.0,0.0,0.0,0.0,0.0,0.0,0.01,0.0,0.0,0.0,0.0,0.0,0.0,0.0,0.0,0.0,0.0,0.0,0.0,0.0,0.9,0.99,0.03,0.96,0.99,0.8,0.7,0.02,0.89,0.99,0.89,1.0,0.99,0.95,0.0],[0.0,0.0,0.0,0.0,0.0,0.0,0.0,0.0,0.0,0.0,0.0,0.0,0.0,0.0,0.0,0.0,0.0,0.98,0.99,0.0,0.0,1.0,0.35,0.0,0.0,0.09,0.0,1.0,1.0,1.0,1.0,0.99,0.99,0.0,0.0,0.0,0.0,0.0,0.0,0.0,0.0,0.0,0.0,0.0,0.0,0.0,0.0,0.0,0.0,0.0,0.0,0.0,0.0,0.0,0.0,0.0,0.0,0.0,0.0,0.0,0.0,0.0,0.0,0.0,0.0,0.0,0.0,0.0,0.0,0.0,0.0,0.0,0.0,0.0,0.0,0.0,0.0,0.0,0.0,0.0,0.0,0.0,0.0,0.0,0.0,0.0,0.0,0.0,0.0,0.0,0.0,0.0,0.0,0.0,0.0,0.0,0.0,0.0,0.0,0.0,0.0,0.0,0.0,0.0,0.0,0.0,0.0,0.0,0.0,0.0,0.0,0.0,0.0,0.0,0.0,0.0,0.0,0.0,0.0,0.0,0.0,0.0,0.0,0.0,0.0,0.0,0.0,0.0,0.0,0.0,0.0,0.0,0.0,0.0,0.0,0.0,0.0,0.0,0.0,0.0,0.0,0.0,0.0,0.0,0.0,0.0,0.16,0.0,0.0,0.0,0.0,0.0,0.0,0.0,0.0,0.0,0.0,0.0,0.0,0.0,0.0,0.0,0.0,0.0,0.0,0.0,0.0,0.0,0.0,0.0,0.0,0.0,0.0,0.0,0.0,0.0,0.0,0.0,0.0,0.0,0.0,0.0,0.0,0.0,0.0,0.0,0.0,0.0,0.0,0.0,0.0,0.0,0.0,0.0,0.0,0.0,0.0,0.0,0.0,0.0,0.0,0.0,0.0,0.0,0.0,0.0,0.0,0.0,0.0,0.0,0.0,0.0,0.0,0.95,0.86,0.87,0.0,0.0,0.0,0.0,0.0,0.77,0.04,0.06,0.01,0.92,0.68,0.95,0.97,0.5,0.35,0.0,0.0,0.0,0.0,0.0,0.0,0.0,0.0,0.03,0.59,0.0],[0.0,0.0,0.0,0.0,0.0,0.0,0.0,0.0,0.0,0.0,0.0,0.0,0.0,0.0,0.0,0.0,0.0,0.0,0.05,0.0,0.0,0.0,0.0,0.0,0.0,0.0,0.0,0.0,0.98,1.0,1.0,1.0,0.1,0.0,0.0,0.0,0.0,0.0,0.0,0.0,0.0,0.0,0.0,0.0,0.0,0.0,0.0,0.0,0.0,0.0,0.0,0.0,0.0,0.0,0.0,0.0,0.0,0.0,0.0,0.0,0.0,0.0,0.0,0.0,0.0,0.0,0.0,0.0,0.0,0.0,0.0,0.0,0.0,0.0,0.0,0.0,0.0,0.0,0.0,0.0,0.0,0.0,0.0,0.0,0.0,0.0,0.0,0.0,0.0,0.0,0.0,0.0,0.0,0.0,0.0,0.0,0.0,0.0,0.0,0.0,0.0,0.0,0.0,0.0,0.0,0.0,0.0,0.0,0.0,0.0,0.0,0.0,0.0,0.0,0.0,0.0,0.0,0.0,0.0,0.0,0.0,0.0,0.0,0.0,0.0,0.0,0.0,0.0,0.0,0.0,0.0,0.0,0.0,0.0,0.0,0.0,0.0,0.0,0.0,0.0,0.0,0.0,0.0,0.0,0.0,0.0,0.0,0.03,0.0,0.0,0.0,0.0,0.0,0.0,0.0,0.0,0.0,0.0,0.0,0.0,0.0,0.0,0.0,0.0,0.0,0.0,0.0,0.0,0.0,0.0,0.0,0.0,0.0,0.0,0.0,0.0,0.0,0.0,0.0,0.0,0.0,0.0,0.0,0.0,0.0,0.0,0.0,0.0,0.0,0.0,0.0,0.0,0.0,0.0,0.0,0.0,0.0,0.0,0.0,0.0,0.0,0.0,0.0,0.0,0.0,0.0,0.0,0.0,0.0,0.0,0.0,0.0,0.0,0.02,0.01,0.02,0.0,0.0,0.0,0.0,0.0,0.05,0.05,0.81,0.49,0.99,0.99,0.99,0.99,0.97,0.81,0.4,0.51,0.05,0.02,0.0,0.0,0.0,0.02,0.01,0.12,0.0],[0.0,0.0,0.0,0.0,0.0,0.0,0.0,0.0,0.0,0.0,0.0,0.0,0.0,0.0,0.0,0.0,0.0,0.01,0.01,0.0,0.0,0.0,0.0,0.0,0.0,0.0,0.0,0.0,0.0,0.99,1.0,1.0,1.0,0.26,0.01,0.0,0.0,0.0,0.0,0.0,0.0,0.0,0.0,0.0,0.0,0.0,0.0,0.0,0.0,0.0,0.0,0.0,0.0,0.0,0.0,0.0,0.0,0.0,0.0,0.0,0.0,0.0,0.0,0.0,0.0,0.0,0.0,0.0,0.0,0.0,0.0,0.0,0.0,0.0,0.0,0.0,0.0,0.0,0.0,0.0,0.0,0.0,0.0,0.0,0.0,0.0,0.0,0.0,0.0,0.0,0.0,0.0,0.0,0.0,0.0,0.0,0.0,0.0,0.0,0.0,0.0,0.0,0.0,0.0,0.0,0.0,0.0,0.0,0.0,0.0,0.0,0.0,0.0,0.0,0.0,0.0,0.0,0.0,0.0,0.0,0.0,0.0,0.0,0.0,0.0,0.0,0.0,0.0,0.0,0.0,0.0,0.0,0.0,0.0,0.0,0.0,0.0,0.0,0.0,0.0,0.0,0.0,0.0,0.0,0.0,0.0,0.0,0.0,0.0,0.0,0.0,0.0,0.0,0.0,0.0,0.0,0.0,0.0,0.0,0.0,0.0,0.0,0.0,0.0,0.0,0.0,0.0,0.0,0.0,0.0,0.0,0.0,0.0,0.0,0.0,0.0,0.0,0.0,0.0,0.0,0.0,0.0,0.0,0.0,0.0,0.0,0.0,0.0,0.0,0.0,0.0,0.0,0.0,0.0,0.0,0.0,0.0,0.0,0.0,0.0,0.0,0.0,0.0,0.0,0.0,0.0,0.0,0.0,0.0,0.0,0.0,0.0,0.0,0.54,0.41,0.42,0.01,0.0,0.0,0.0,0.0,0.67,0.74,0.87,0.27,0.97,0.97,0.95,0.97,0.5,0.01,0.0,0.0,0.0,0.0,0.0,0.0,0.0,0.0,0.0,0.0,0.0],[0.0,0.0,0.0,0.0,0.0,0.0,0.0,0.0,0.0,0.0,0.0,0.0,0.0,0.01,0.0,0.01,0.0,0.98,0.98,0.0,0.0,0.97,0.0,0.0,0.0,0.0,0.0,0.0,0.0,0.99,0.1,1.0,1.0,1.0,0.99,0.0,0.97,0.0,0.0,0.0,0.0,0.0,0.0,0.0,0.0,0.0,0.0,0.0,0.0,0.0,0.0,0.0,0.0,0.0,0.0,0.0,0.0,0.0,0.0,0.0,0.0,0.0,0.0,0.0,0.0,0.0,0.0,0.0,0.0,0.0,0.0,0.0,0.0,0.0,0.0,0.0,0.0,0.0,0.0,0.0,0.0,0.0,0.0,0.0,0.0,0.0,0.0,0.0,0.0,0.0,0.0,0.0,0.0,0.0,0.0,0.0,0.0,0.0,0.0,0.0,0.0,0.0,0.0,0.0,0.0,0.0,0.0,0.0,0.0,0.0,0.0,0.0,0.0,0.0,0.0,0.0,0.0,0.0,0.0,0.0,0.0,0.0,0.0,0.0,0.0,0.0,0.0,0.0,0.0,0.0,0.0,0.0,0.0,0.0,0.0,0.0,0.0,0.0,0.0,0.0,0.0,0.0,0.0,0.0,0.0,0.0,0.0,0.0,0.0,0.0,0.0,0.0,0.0,0.0,0.0,0.0,0.0,0.0,0.0,0.0,0.0,0.0,0.0,0.0,0.0,0.0,0.0,0.0,0.0,0.0,0.0,0.0,0.0,0.0,0.0,0.0,0.01,0.0,0.0,0.0,0.0,0.0,0.0,0.0,0.0,0.0,0.0,0.0,0.0,0.0,0.0,0.0,0.0,0.0,0.0,0.0,0.0,0.0,0.0,0.0,0.0,0.0,0.0,0.0,0.0,0.0,0.0,0.0,0.0,0.0,0.0,0.0,0.0,0.99,0.99,0.98,0.98,0.97,0.61,0.54,0.75,0.99,0.97,0.87,0.05,0.99,0.9,0.97,0.95,0.06,0.0,0.0,0.0,0.0,0.0,0.0,0.0,0.0,0.0,0.0,0.01,0.98],[0.0,0.0,0.0,0.0,0.0,0.0,0.0,0.0,0.0,0.0,0.0,0.0,0.0,0.0,0.0,0.0,0.0,0.03,0.0,0.0,0.0,0.0,0.0,0.0,0.0,0.0,0.0,0.0,0.0,0.0,0.0,0.26,1.0,1.0,1.0,1.0,1.0,0.0,0.0,0.0,0.0,0.0,0.0,0.0,0.0,0.0,0.0,0.0,0.0,0.0,0.0,0.0,0.0,0.0,0.0,0.0,0.0,0.0,0.0,0.13,0.0,0.0,0.0,0.0,0.0,0.0,0.0,0.0,0.0,0.0,0.0,0.0,0.0,0.0,0.0,0.0,0.0,0.0,0.0,0.0,0.0,0.0,0.0,0.0,0.0,0.0,0.0,0.0,0.0,0.0,0.0,0.0,0.0,0.0,0.0,0.0,0.0,0.0,0.0,0.0,0.0,0.0,0.0,0.0,0.0,0.0,0.0,0.0,0.0,0.0,0.0,0.0,0.0,0.0,0.0,0.0,0.0,0.0,0.0,0.0,0.0,0.0,0.0,0.0,0.0,0.0,0.0,0.0,0.0,0.0,0.0,0.0,0.0,0.0,0.0,0.0,0.0,0.0,0.0,0.0,0.0,0.0,0.0,0.0,0.0,0.0,0.0,0.0,0.0,0.0,0.0,0.0,0.0,0.0,0.0,0.0,0.0,0.0,0.0,0.0,0.0,0.0,0.0,0.0,0.0,0.0,0.0,0.0,0.0,0.0,0.0,0.0,0.0,0.0,0.0,0.0,0.0,0.0,0.0,0.0,0.0,0.0,0.0,0.0,0.0,0.0,0.0,0.0,0.0,0.0,0.0,0.0,0.0,0.0,0.0,0.0,0.0,0.0,0.0,0.0,0.0,0.0,0.0,0.0,0.0,0.0,0.0,0.0,0.0,0.0,0.0,0.0,0.0,0.15,0.0,0.49,0.0,0.0,0.01,0.01,0.03,0.0,0.0,0.0,0.0,0.0,0.0,0.0,0.0,0.0,0.0,0.0,0.0,0.0,0.0,0.0,0.0,0.0,0.0,0.0,0.0,0.96],[0.0,0.0,0.0,0.0,0.0,0.0,0.0,0.0,0.0,0.0,0.0,0.0,1.0,0.97,0.0,0.0,0.0,0.29,0.0,0.0,0.0,0.0,0.0,0.0,0.0,0.0,0.0,0.0,0.0,0.0,0.0,0.01,0.99,1.0,1.0,1.0,0.97,0.0,0.0,0.0,0.0,0.0,0.0,0.0,0.0,0.0,0.0,0.0,0.0,0.0,0.0,0.0,0.0,0.0,0.0,0.0,0.0,0.0,0.0,0.99,0.57,0.0,0.0,0.0,0.0,0.0,0.0,0.0,0.0,0.0,0.0,0.0,0.0,0.0,0.0,0.0,0.0,0.0,0.0,0.0,0.0,0.0,0.0,0.0,0.0,0.0,0.0,0.0,0.0,0.0,0.0,0.0,0.0,0.0,0.0,0.0,0.0,0.0,0.0,0.0,0.0,0.0,0.0,0.0,0.0,0.0,0.0,0.0,0.0,0.0,0.0,0.0,0.0,0.0,0.0,0.0,0.0,0.0,0.0,0.0,0.0,0.0,0.0,0.0,0.0,0.0,0.0,0.0,0.0,0.0,0.0,0.0,0.0,0.0,0.0,0.0,0.0,0.0,0.0,0.0,0.0,0.0,0.0,0.0,0.0,0.0,0.0,0.0,0.0,0.0,0.0,0.0,0.0,0.0,0.0,0.0,0.0,0.0,0.0,0.0,0.0,0.0,0.0,0.0,0.0,0.0,0.0,0.0,0.0,0.0,0.02,0.01,0.82,0.98,1.0,1.0,1.0,1.0,0.49,0.02,0.0,0.0,0.0,0.0,0.0,0.0,0.0,0.0,0.0,0.0,0.0,0.0,0.0,0.0,0.0,0.0,0.0,0.0,0.0,0.0,0.0,0.0,0.0,0.0,0.0,0.0,0.0,0.0,0.0,0.0,0.0,0.0,0.0,0.8,0.99,0.76,0.99,1.0,0.91,0.95,0.94,0.55,0.88,0.02,0.0,0.01,0.01,0.0,0.0,0.0,0.0,0.0,0.0,0.0,0.0,0.0,0.0,0.0,0.0,0.0,0.0,1.0],[0.0,0.0,0.0,0.0,0.0,0.0,0.0,0.0,0.0,0.0,0.0,0.0,0.0,0.0,0.0,0.0,0.0,0.0,0.0,0.0,0.0,0.0,0.0,0.0,0.0,0.0,0.0,0.0,0.0,0.0,0.0,0.0,0.0,1.0,1.0,1.0,1.0,0.94,0.0,0.0,0.0,0.0,0.0,0.0,0.0,0.0,0.0,0.0,0.0,0.0,0.0,0.0,0.0,0.0,0.0,0.0,0.0,0.0,0.0,1.0,0.97,0.1,0.0,0.0,0.0,0.0,0.0,0.0,0.0,0.0,0.0,0.0,0.0,0.0,0.0,0.0,0.0,0.0,0.0,0.0,0.0,0.0,0.0,0.0,0.0,0.0,0.0,0.0,0.0,0.0,0.0,0.0,0.0,0.0,0.0,0.0,0.0,0.0,0.0,0.0,0.0,0.0,0.0,0.0,0.0,0.0,0.0,0.0,0.0,0.0,0.0,0.0,0.0,0.0,0.0,0.0,0.0,0.0,0.0,0.0,0.0,0.0,0.0,0.0,0.0,0.0,0.0,0.0,0.0,0.0,0.0,0.0,0.0,0.0,0.0,0.0,0.0,0.0,0.0,0.0,0.0,0.0,0.0,0.0,0.0,0.0,0.0,0.0,0.0,0.0,0.0,0.0,0.0,0.0,0.0,0.0,0.0,0.0,0.0,0.0,0.0,0.0,0.0,0.0,0.0,0.0,0.0,0.0,0.0,0.0,0.01,0.0,0.03,0.07,0.6,0.96,0.94,0.18,0.04,0.0,0.0,0.0,0.0,0.0,0.0,0.0,0.0,0.0,0.0,0.0,0.0,0.0,0.0,0.0,0.0,0.0,0.0,0.0,0.0,0.0,0.0,0.0,0.0,0.0,0.0,0.0,0.0,0.0,0.0,0.0,0.0,0.0,0.0,0.0,0.0,0.0,0.0,0.0,0.0,0.0,0.0,0.0,0.0,0.0,0.0,0.0,0.0,0.0,0.0,0.0,0.0,0.0,0.0,0.0,0.0,0.0,0.0,0.0,0.0,0.0,0.0,0.1],[0.0,0.0,0.0,0.0,0.0,0.0,0.0,0.0,0.0,0.0,0.0,0.0,0.0,0.0,0.0,0.0,0.0,0.97,0.0,0.0,0.0,0.0,0.0,0.0,0.0,0.0,0.0,0.0,0.0,0.0,0.0,0.0,0.97,1.0,0.97,1.0,1.0,1.0,1.0,0.0,0.0,0.0,0.0,0.0,0.0,0.0,0.0,0.0,0.0,0.0,0.0,0.0,0.0,0.0,0.0,0.0,0.0,0.74,0.0,1.0,0.16,0.0,0.0,0.0,0.0,0.0,0.0,0.0,0.0,0.0,0.0,0.0,0.0,0.0,0.0,0.0,0.0,0.0,0.0,0.0,0.0,0.0,0.0,0.0,0.0,0.0,0.0,0.0,0.0,0.0,0.0,0.0,0.0,0.0,0.0,0.0,0.0,0.0,0.0,0.0,0.0,0.0,0.0,0.0,0.0,0.0,0.0,0.0,0.0,0.0,0.0,0.0,0.0,0.0,0.0,0.0,0.0,0.0,0.0,0.0,0.0,0.0,0.0,0.0,0.0,0.0,0.0,0.0,0.0,0.0,0.0,0.0,0.0,0.0,0.0,0.0,0.0,0.0,0.0,0.0,0.0,0.0,0.0,0.0,0.0,0.0,0.0,0.0,0.0,0.0,0.0,0.0,0.0,0.0,0.0,0.0,0.0,0.0,0.0,0.0,0.0,0.0,0.0,0.0,0.0,0.0,0.0,0.0,0.0,0.0,0.0,0.0,0.0,0.0,0.0,0.0,0.0,0.0,0.0,0.0,0.0,0.0,0.0,0.0,0.0,0.0,0.0,0.0,0.0,0.0,0.0,0.0,0.0,0.0,0.0,0.0,0.0,0.0,0.0,0.0,0.0,0.0,0.0,0.0,0.0,0.0,0.0,0.0,0.0,0.0,0.0,0.0,0.0,0.0,0.0,0.01,0.0,0.0,0.04,0.01,0.06,0.0,0.0,0.0,0.0,0.0,0.0,0.0,0.0,0.0,0.0,0.0,0.0,0.0,0.0,0.0,0.0,0.0,0.0,0.0,0.0,1.0],[0.0,0.0,0.0,0.0,0.0,0.0,0.0,0.0,0.0,0.0,0.0,0.0,0.0,0.0,0.0,0.0,0.0,0.0,0.0,0.0,0.0,0.0,0.0,0.0,0.0,0.0,0.0,0.0,0.0,0.0,0.0,0.0,0.0,0.0,0.0,0.94,1.0,1.0,1.0,0.04,0.0,0.0,0.0,0.0,0.0,0.0,0.0,0.0,0.0,0.0,0.0,0.0,0.0,0.0,0.0,0.0,0.99,1.0,1.0,1.0,0.99,0.04,0.0,0.0,0.01,0.0,0.0,0.0,0.0,0.0,0.0,0.0,0.0,0.0,0.0,0.0,0.0,0.0,0.0,0.0,0.0,0.0,0.0,0.0,0.0,0.0,0.0,0.0,0.0,0.0,0.0,0.0,0.0,0.0,0.0,0.0,0.0,0.0,0.0,0.0,0.0,0.0,0.0,0.0,0.0,0.0,0.0,0.0,0.0,0.0,0.0,0.0,0.0,0.0,0.0,0.0,0.0,0.0,0.0,0.0,0.0,0.0,0.0,0.0,0.0,0.0,0.0,0.0,0.0,0.0,0.0,0.0,0.0,0.0,0.0,0.0,0.0,0.0,0.0,0.0,0.0,0.0,0.0,0.0,0.0,0.0,0.0,0.0,0.0,0.0,0.0,0.0,0.0,0.0,0.0,0.0,0.0,0.0,0.0,0.0,0.0,0.0,0.0,0.0,0.0,0.0,0.0,0.0,0.0,0.0,0.01,0.0,0.03,0.05,0.02,0.0,0.0,0.1,0.54,0.02,0.0,0.0,0.0,0.0,0.0,0.0,0.0,0.0,0.0,0.0,0.0,0.0,0.0,0.0,0.0,0.0,0.0,0.0,0.0,0.0,0.0,0.0,0.0,0.0,0.0,0.0,0.0,0.0,0.0,0.0,0.47,0.0,0.0,0.0,0.0,0.0,0.0,0.0,0.0,0.0,0.0,0.0,0.0,0.0,0.0,0.0,0.0,0.0,0.0,0.0,0.0,0.0,0.0,0.0,0.0,0.0,0.0,0.0,0.0,0.0,0.0,0.81],[0.0,0.0,0.0,0.0,0.0,0.0,0.0,0.0,0.0,0.0,0.0,0.0,0.0,0.0,0.0,0.0,0.0,0.04,0.0,0.0,0.05,0.0,0.0,0.0,0.0,0.0,0.0,0.0,0.0,0.0,0.0,0.0,0.0,0.0,0.0,0.0,1.0,1.0,1.0,1.0,1.0,0.0,0.0,0.0,0.0,0.0,0.0,0.0,0.0,0.0,0.0,0.0,0.0,0.0,0.0,0.0,0.79,1.0,0.0,0.19,0.0,0.0,0.0,0.0,0.0,0.0,0.0,0.0,0.0,0.0,0.0,0.0,0.0,0.0,0.0,0.0,0.0,0.0,0.0,0.0,0.0,0.0,0.0,0.0,0.0,0.0,0.0,0.0,0.0,0.0,0.0,0.0,0.0,0.0,0.0,0.0,0.0,0.0,0.0,0.0,0.0,0.0,0.0,0.0,0.0,0.0,0.0,0.0,0.0,0.0,0.0,0.0,0.0,0.0,0.0,0.0,0.0,0.0,0.0,0.0,0.0,0.0,0.0,0.0,0.0,0.0,0.0,0.0,0.0,0.0,0.0,0.0,0.0,0.0,0.0,0.0,0.0,0.0,0.0,0.0,0.0,0.0,0.0,0.0,0.0,0.0,0.0,0.0,0.0,0.0,0.0,0.0,0.0,0.0,0.0,0.0,0.0,0.0,0.0,0.0,0.0,0.0,0.0,0.0,0.0,0.0,0.0,0.0,0.0,0.0,0.0,0.0,0.0,0.0,0.0,0.0,0.0,0.0,0.0,0.0,0.0,0.0,0.0,0.0,0.0,0.0,0.0,0.0,0.0,0.0,0.0,0.0,0.0,0.0,0.0,0.0,0.0,0.0,0.0,0.0,0.0,0.0,0.0,0.0,0.0,0.0,0.0,0.0,0.0,0.0,0.0,0.0,0.0,0.0,0.0,0.0,0.0,0.0,0.0,0.0,0.0,0.0,0.0,0.0,0.0,0.0,0.0,0.0,0.0,0.0,0.0,0.0,0.0,0.0,0.0,0.0,0.0,0.0,0.0,0.0,0.0,0.02],[0.0,0.0,0.0,0.0,0.0,0.01,0.0,0.0,0.0,0.0,0.0,0.0,0.0,0.0,0.0,0.0,0.0,0.0,0.0,0.0,0.0,0.0,0.0,0.0,0.0,0.0,0.0,0.0,0.0,0.0,0.0,0.0,0.0,0.0,0.0,0.0,0.0,0.04,1.0,1.0,1.0,0.99,0.0,0.0,0.0,0.0,0.0,0.0,0.0,0.0,0.0,0.0,0.0,0.0,1.0,1.0,1.0,0.99,0.0,0.0,0.0,0.0,0.0,0.0,0.0,0.0,0.0,0.0,0.0,0.0,0.0,0.01,0.0,0.0,0.0,0.0,0.0,0.0,0.0,0.0,0.0,0.0,0.0,0.0,0.0,0.0,0.0,0.0,0.0,0.0,0.0,0.0,0.0,0.0,0.0,0.0,0.0,0.0,0.0,0.0,0.0,0.0,0.0,0.0,0.0,0.0,0.0,0.0,0.0,0.0,0.0,0.0,0.0,0.0,0.0,0.0,0.0,0.0,0.0,0.0,0.0,0.0,0.0,0.0,0.0,0.0,0.0,0.0,0.0,0.0,0.0,0.0,0.0,0.0,0.0,0.0,0.0,0.0,0.0,0.0,0.0,0.0,0.0,0.0,0.0,0.0,0.0,0.0,0.0,0.0,0.0,0.0,0.0,0.0,0.0,0.0,0.0,0.0,0.0,0.0,0.0,0.0,0.0,0.0,0.0,0.0,0.0,0.0,0.0,0.0,0.0,0.0,0.0,0.0,0.0,0.0,0.0,0.0,0.0,0.0,0.0,0.0,0.0,0.0,0.0,0.0,0.0,0.0,0.0,0.0,0.0,0.0,0.0,0.0,0.0,0.0,0.0,0.0,0.0,0.0,0.0,0.0,0.0,0.0,0.0,0.0,0.0,0.0,0.0,0.0,0.0,0.0,0.0,0.0,0.0,0.0,0.0,0.0,0.0,0.0,0.0,0.0,0.0,0.0,0.0,0.0,0.0,0.0,0.0,0.0,0.0,0.0,0.0,0.0,0.0,0.0,0.0,0.0,0.0,0.0,0.0,0.0],[0.0,0.0,0.0,0.0,0.0,0.0,0.0,0.0,0.0,0.0,0.0,0.0,0.0,0.0,0.0,0.0,0.0,0.0,0.0,0.0,1.0,0.44,0.0,0.37,1.0,0.04,0.0,0.0,0.0,0.0,0.0,0.0,0.0,0.0,0.0,0.0,0.0,0.0,1.0,1.0,1.0,1.0,1.0,0.0,0.0,0.0,0.0,0.0,0.0,0.0,0.0,0.0,0.0,0.41,0.94,1.0,0.08,1.0,0.0,0.0,0.0,0.0,0.0,0.0,0.0,0.0,0.0,0.0,0.0,0.0,0.0,0.0,0.0,0.0,0.0,0.0,0.0,0.0,0.0,0.0,0.0,0.0,0.0,0.0,0.0,0.0,0.0,0.0,0.0,0.0,0.0,0.0,0.0,0.0,0.0,0.0,0.0,0.0,0.0,0.0,0.0,0.0,0.0,0.0,0.0,0.0,0.0,0.0,0.0,0.0,0.0,0.0,0.0,0.0,0.0,0.0,0.0,0.0,0.0,0.0,0.0,0.0,0.0,0.0,0.0,0.0,0.0,0.0,0.0,0.0,0.0,0.0,0.0,0.0,0.0,0.0,0.0,0.0,0.0,0.0,0.0,0.0,0.0,0.0,0.0,0.0,0.0,0.0,0.0,0.0,0.0,0.0,0.0,0.0,0.0,0.0,0.0,0.0,0.0,0.0,0.0,0.0,0.0,0.0,0.0,0.0,0.0,0.0,0.0,0.0,0.0,0.0,0.0,0.0,0.0,0.0,0.0,0.0,0.0,0.0,0.0,0.0,0.0,0.0,0.0,0.0,0.0,0.0,0.0,0.0,0.0,0.0,0.0,0.0,0.0,0.0,0.0,0.0,0.0,0.0,0.0,0.0,0.0,0.0,0.0,0.0,0.0,0.0,0.0,0.0,0.0,0.0,0.0,0.0,0.0,0.0,0.0,0.0,0.0,0.0,0.0,0.0,0.0,0.0,0.0,0.0,0.0,0.0,0.0,0.0,0.0,0.0,0.0,0.0,0.0,0.0,0.0,0.0,0.0,0.0,0.0,0.0],[0.0,0.0,0.0,0.02,0.0,0.0,0.0,0.0,0.0,0.0,0.0,0.0,0.0,0.0,0.0,0.0,0.0,0.0,0.0,0.0,0.0,0.0,0.0,0.0,0.43,0.0,0.0,0.0,0.0,0.0,0.0,0.0,0.0,0.0,0.0,0.0,0.0,0.0,0.0,0.99,1.0,1.0,1.0,0.86,0.0,0.0,0.0,0.0,0.0,0.0,0.0,0.0,1.0,1.0,1.0,0.96,0.0,0.0,0.0,0.0,0.0,0.0,0.0,0.0,0.0,0.0,0.0,0.0,0.0,0.0,0.0,0.0,0.0,0.0,0.0,0.0,0.0,0.0,0.0,0.0,0.0,0.0,0.0,0.0,0.0,0.0,0.0,0.0,0.0,0.0,0.0,0.0,0.0,0.0,0.0,0.0,0.0,0.0,0.0,0.0,0.0,0.0,0.0,0.0,0.0,0.0,0.0,0.0,0.0,0.0,0.0,0.0,0.0,0.0,0.0,0.0,0.0,0.0,0.0,0.0,0.0,0.0,0.0,0.0,0.0,0.0,0.0,0.0,0.0,0.0,0.0,0.0,0.0,0.0,0.0,0.0,0.0,0.0,0.0,0.0,0.0,0.0,0.0,0.0,0.0,0.0,0.0,0.0,0.0,0.0,0.0,0.0,0.0,0.0,0.0,0.0,0.0,0.0,0.0,0.0,0.0,0.0,0.0,0.0,0.0,0.0,0.0,0.0,0.0,0.0,0.0,0.0,0.0,0.0,0.0,0.0,0.0,0.0,0.0,0.0,0.0,0.0,0.0,0.0,0.0,0.0,0.0,0.0,0.0,0.0,0.0,0.0,0.0,0.0,0.0,0.0,0.0,0.0,0.0,0.0,0.0,0.0,0.0,0.0,0.0,0.0,0.0,0.0,0.0,0.0,0.0,0.0,0.0,0.0,0.0,0.0,0.0,0.0,0.0,0.0,0.0,0.0,0.0,0.0,0.0,0.0,0.0,0.0,0.0,0.0,0.0,0.0,0.0,0.0,0.0,0.0,0.0,0.0,0.0,0.0,0.0,0.0],[0.0,0.0,0.0,0.0,0.0,0.0,0.0,0.0,0.0,0.0,0.0,0.0,0.0,0.0,0.0,0.0,0.0,0.0,0.0,0.0,0.0,0.0,0.0,0.97,1.0,0.01,0.0,0.0,0.0,0.0,0.0,0.0,0.0,0.0,0.0,0.0,0.0,0.0,0.0,0.0,1.0,1.0,1.0,1.0,1.0,0.0,0.0,0.0,0.0,0.0,0.0,0.0,0.98,1.0,0.02,0.96,0.0,0.0,0.0,0.0,0.0,0.0,0.0,0.0,0.0,0.0,0.0,0.0,0.0,0.0,0.0,0.0,0.0,0.0,0.0,0.0,0.0,0.0,0.0,0.0,0.0,0.0,0.0,0.0,0.0,0.0,0.0,0.0,0.0,0.0,0.0,0.0,0.0,0.0,0.0,0.0,0.0,0.0,0.0,0.0,0.0,0.0,0.0,0.0,0.0,0.0,0.0,0.0,0.0,0.0,0.0,0.0,0.0,0.0,0.0,0.0,0.0,0.0,0.0,0.0,0.0,0.0,0.0,0.0,0.0,0.0,0.0,0.0,0.0,0.0,0.0,0.0,0.0,0.0,0.0,0.0,0.0,0.0,0.0,0.0,0.0,0.0,0.0,0.0,0.0,0.0,0.0,0.0,0.0,0.0,0.0,0.0,0.0,0.0,0.0,0.0,0.04,0.0,0.0,0.0,0.0,0.0,0.0,0.0,0.0,0.0,0.0,0.0,0.0,0.0,0.0,0.0,0.0,0.0,0.0,0.0,0.0,0.0,0.0,0.0,0.0,0.0,0.0,0.0,0.0,0.0,0.0,0.0,0.0,0.0,0.0,0.0,0.0,0.0,0.0,0.0,0.0,0.0,0.0,0.0,0.0,0.0,0.0,0.0,0.0,0.0,0.0,0.0,0.0,0.0,0.0,0.0,0.0,0.0,0.0,0.0,0.0,0.0,0.0,0.0,0.0,0.0,0.0,0.0,0.0,0.0,0.0,0.0,0.0,0.0,0.0,0.0,0.0,0.0,0.0,0.0,0.0,0.0,0.0,0.0,0.0,0.0],[0.02,0.57,0.0,0.0,0.0,0.0,0.0,0.0,0.0,0.0,0.0,0.0,0.0,0.0,0.0,0.0,0.0,0.0,0.0,0.0,0.0,0.0,0.0,0.0,0.0,0.0,0.0,0.0,0.0,0.0,0.0,0.0,0.0,0.0,0.0,0.0,0.0,0.0,0.0,0.0,0.0,0.86,1.0,1.0,1.0,0.29,0.0,0.0,0.0,0.0,0.99,0.99,1.0,0.93,0.0,0.0,0.0,0.0,0.0,0.0,0.0,0.0,0.0,0.0,0.0,0.0,0.0,0.0,0.0,0.0,0.0,0.0,0.0,0.0,0.0,0.0,0.0,0.0,0.0,0.0,0.0,0.0,0.0,0.0,0.0,0.0,0.0,0.0,0.0,0.0,0.0,0.0,0.0,0.0,0.0,0.0,0.0,0.0,0.0,0.0,0.0,0.0,0.0,0.0,0.0,0.0,0.0,0.0,0.0,0.0,0.0,0.0,0.0,0.0,0.0,0.0,0.0,0.0,0.0,0.0,0.0,0.0,0.0,0.0,0.0,0.0,0.0,0.0,0.0,0.0,0.0,0.0,0.0,0.0,0.0,0.0,0.0,0.0,0.0,0.0,0.0,0.0,0.0,0.0,0.0,0.0,0.0,0.0,0.0,0.0,0.0,0.0,0.0,0.0,0.0,0.0,0.0,0.0,0.0,0.0,0.0,0.0,0.0,0.0,0.0,0.0,0.0,0.0,0.0,0.0,0.0,0.0,0.0,0.0,0.0,0.0,0.0,0.0,0.0,0.0,0.0,0.0,0.0,0.0,0.0,0.0,0.0,0.0,0.0,0.0,0.0,0.0,0.0,0.0,0.0,0.0,0.0,0.0,0.0,0.0,0.0,0.0,0.0,0.0,0.0,0.0,0.0,0.0,0.0,0.0,0.0,0.0,0.0,0.0,0.0,0.0,0.0,0.0,0.0,0.0,0.0,0.0,0.0,0.0,0.0,0.0,0.0,0.0,0.0,0.0,0.0,0.0,0.0,0.0,0.0,0.0,0.0,0.0,0.0,0.0,0.0,0.0],[0.0,0.0,0.0,0.0,0.01,0.0,0.0,0.0,0.0,0.0,0.0,0.0,0.0,0.0,0.0,0.0,0.0,0.0,0.0,0.0,0.0,0.0,0.0,0.01,0.01,0.0,0.0,0.0,0.0,0.0,0.0,0.0,0.0,0.0,0.0,0.0,0.0,0.0,0.0,0.0,0.0,0.0,1.0,1.0,1.0,1.0,1.0,0.0,0.0,0.0,0.96,1.0,0.39,1.0,0.0,0.0,0.0,0.0,0.0,0.0,0.0,0.0,0.0,0.0,0.0,0.0,0.0,0.0,0.0,0.0,0.0,0.0,0.0,0.0,0.0,0.0,0.0,0.0,0.0,0.0,0.0,0.0,0.0,0.0,0.0,0.0,0.0,0.0,0.0,0.0,0.0,0.0,0.0,0.0,0.0,0.0,0.0,0.0,0.0,0.0,0.0,0.0,0.0,0.0,0.0,0.0,0.0,0.0,0.0,0.0,0.0,0.0,0.0,0.0,0.0,0.0,0.0,0.0,0.0,0.0,0.0,0.0,0.0,0.0,0.0,0.0,0.0,0.0,0.0,0.0,0.0,0.0,0.0,0.0,0.0,0.0,0.0,0.0,0.0,0.0,0.0,0.0,0.0,0.0,0.0,0.0,0.0,0.0,0.0,0.0,0.0,0.0,0.0,0.12,0.0,0.0,0.35,0.9,0.0,0.0,0.52,0.0,0.0,0.0,0.0,0.0,0.0,0.0,0.0,0.0,0.0,0.0,0.0,0.0,0.0,0.0,0.0,0.0,0.0,0.0,0.0,0.0,0.0,0.0,0.0,0.0,0.0,0.0,0.0,0.0,0.0,0.0,0.0,0.0,0.0,0.0,0.0,0.0,0.0,0.0,0.0,0.0,0.0,0.0,0.0,0.0,0.0,0.0,0.0,0.0,0.0,0.0,0.0,0.0,0.0,0.0,0.0,0.0,0.0,0.0,0.0,0.0,0.0,0.0,0.0,0.0,0.0,0.0,0.0,0.0,0.0,0.0,0.0,0.0,0.0,0.0,0.0,0.0,0.0,0.0,0.0,0.0],[0.0,0.0,0.0,0.0,0.0,0.0,0.0,0.0,0.0,0.0,0.0,0.0,0.0,0.0,0.0,0.0,0.0,0.0,0.0,0.0,0.0,0.0,0.0,0.0,0.0,0.0,0.0,0.0,0.0,0.0,0.0,0.0,0.0,0.0,0.0,0.0,0.0,0.0,0.0,0.0,0.0,0.0,0.0,0.29,1.0,1.0,1.0,0.15,0.99,0.99,1.0,0.89,0.0,0.0,0.0,0.0,0.0,0.0,0.0,0.0,0.0,0.0,0.0,0.0,0.0,0.0,0.0,0.0,0.0,0.0,0.0,0.0,0.0,0.0,0.0,0.0,0.0,0.0,0.0,0.0,0.0,0.0,0.0,0.0,0.0,0.0,0.0,0.0,0.0,0.0,0.0,0.0,0.0,0.0,0.0,0.0,0.0,0.0,0.0,0.0,0.0,0.0,0.0,0.0,0.0,0.0,0.0,0.0,0.0,0.0,0.0,0.0,0.0,0.0,0.0,0.0,0.0,0.0,0.0,0.0,0.0,0.0,0.0,0.0,0.0,0.0,0.0,0.0,0.0,0.0,0.0,0.0,0.0,0.0,0.0,0.0,0.0,0.0,0.0,0.0,0.0,0.0,0.0,0.0,0.0,0.0,0.0,0.0,0.0,0.0,0.0,0.0,0.0,0.0,0.0,0.0,0.0,0.0,0.0,0.0,0.0,0.0,0.0,0.0,0.0,0.0,0.0,0.0,0.0,0.0,0.0,0.0,0.0,0.0,0.0,0.0,0.0,0.0,0.0,0.0,0.0,0.0,0.0,0.0,0.0,0.0,0.0,0.0,0.0,0.0,0.0,0.0,0.0,0.0,0.0,0.0,0.0,0.0,0.0,0.0,0.0,0.0,0.0,0.0,0.0,0.0,0.0,0.0,0.0,0.0,0.0,0.0,0.0,0.0,0.0,0.0,0.0,0.0,0.0,0.0,0.0,0.0,0.0,0.0,0.0,0.0,0.0,0.0,0.0,0.0,0.0,0.0,0.0,0.0,0.0,0.0,0.0,0.0,0.0,0.0,0.0,0.0],[0.0,0.0,0.0,0.0,0.0,0.0,0.0,0.0,0.0,0.0,0.0,0.0,0.0,0.0,0.0,0.0,0.0,0.0,0.0,0.0,0.0,0.0,0.0,0.0,0.0,0.0,0.0,0.0,0.0,0.0,0.0,0.0,0.0,0.0,0.0,0.0,0.0,0.0,0.0,0.0,0.0,0.0,0.0,0.0,1.0,1.0,1.0,1.0,1.0,0.99,0.07,0.99,0.0,0.0,0.0,0.0,0.0,0.0,0.0,0.0,0.0,0.0,0.0,0.0,0.0,0.0,0.0,0.0,0.0,0.0,0.0,0.0,0.0,0.0,0.0,0.0,0.0,0.0,0.0,0.0,0.0,0.0,0.0,0.0,0.0,0.0,0.0,0.0,0.0,0.0,0.0,0.0,0.0,0.0,0.0,0.0,0.0,0.0,0.0,0.0,0.0,0.0,0.0,0.0,0.0,0.0,0.0,0.0,0.0,0.0,0.0,0.0,0.0,0.0,0.0,0.0,0.0,0.0,0.0,0.0,0.0,0.0,0.0,0.0,0.0,0.0,0.0,0.0,0.0,0.0,0.0,0.0,0.0,0.0,0.0,0.0,0.0,0.0,0.0,0.0,0.0,0.0,0.0,0.0,0.0,0.0,0.0,0.0,0.0,0.0,0.0,0.0,0.0,0.0,0.0,0.0,0.0,0.99,0.0,0.0,0.99,0.98,0.0,0.0,0.04,0.0,0.0,0.0,0.0,0.0,0.0,0.0,0.0,0.0,0.0,0.0,0.0,0.0,0.0,0.0,0.0,0.0,0.0,0.0,0.0,0.0,0.0,0.0,0.0,0.0,0.0,0.0,0.0,0.0,0.0,0.0,0.0,0.0,0.0,0.0,0.0,0.0,0.0,0.0,0.0,0.0,0.0,0.0,0.0,0.0,0.0,0.0,0.0,0.0,0.0,0.0,0.0,0.0,0.0,0.0,0.0,0.0,0.0,0.0,0.0,0.0,0.0,0.0,0.0,0.0,0.0,0.0,0.0,0.0,0.0,0.0,0.0,0.0,0.0,0.0,0.0,0.0],[0.0,0.0,0.0,0.0,0.0,0.0,0.0,0.0,0.0,0.0,0.0,0.0,0.0,0.0,0.0,0.0,0.0,0.0,0.0,0.0,0.0,0.0,0.0,0.0,0.0,0.0,0.0,0.0,0.0,0.0,0.0,0.0,0.0,0.0,0.0,0.0,0.0,0.0,0.0,0.0,0.0,0.0,0.0,0.0,0.0,0.15,1.0,1.0,1.0,0.99,0.0,0.01,0.0,0.0,0.0,0.0,0.0,0.0,0.0,0.0,0.0,0.0,0.0,0.0,0.0,0.0,0.0,0.0,0.0,0.0,0.0,0.0,0.0,0.0,0.0,0.0,0.0,0.0,0.0,0.0,0.0,0.0,0.0,0.0,0.0,0.0,0.0,0.0,0.0,0.0,0.0,0.0,0.0,0.0,0.0,0.0,0.0,0.0,0.0,0.0,0.0,0.0,0.0,0.0,0.0,0.0,0.0,0.0,0.0,0.0,0.0,0.0,0.0,0.0,0.0,0.0,0.0,0.0,0.0,0.0,0.0,0.0,0.0,0.0,0.0,0.0,0.0,0.0,0.0,0.0,0.0,0.0,0.0,0.0,0.0,0.0,0.0,0.0,0.0,0.0,0.0,0.0,0.0,0.0,0.0,0.0,0.0,0.0,0.0,0.0,0.0,0.0,0.0,0.0,0.0,0.0,0.0,0.13,0.0,0.0,0.0,0.92,0.0,0.0,0.03,0.0,0.0,0.0,0.0,0.0,0.0,0.0,0.0,0.0,0.0,0.0,0.0,0.0,0.0,0.0,0.0,0.0,0.0,0.0,0.0,0.0,0.0,0.0,0.0,0.0,0.0,0.0,0.0,0.0,0.0,0.0,0.0,0.0,0.0,0.0,0.0,0.0,0.0,0.0,0.0,0.0,0.0,0.0,0.0,0.0,0.0,0.0,0.0,0.0,0.0,0.0,0.0,0.0,0.0,0.0,0.0,0.0,0.0,0.0,0.0,0.0,0.0,0.0,0.0,0.0,0.0,0.0,0.0,0.0,0.0,0.0,0.0,0.0,0.0,0.0,0.0,0.0],[0.01,0.0,0.0,0.0,0.0,0.0,0.0,0.0,0.0,0.0,0.0,0.0,0.0,0.0,0.0,0.0,0.0,0.0,0.0,0.0,0.0,0.0,0.0,0.0,0.0,0.0,0.0,0.0,0.0,0.0,0.0,0.0,0.0,0.0,0.0,0.0,0.0,0.0,0.0,0.0,0.0,0.0,0.0,0.0,0.0,0.99,1.0,1.0,1.0,1.0,0.99,0.0,0.0,0.0,0.0,0.0,0.0,0.0,0.0,0.0,0.0,0.0,0.0,0.0,0.0,0.0,0.0,0.0,0.0,0.0,0.0,0.0,0.0,0.0,0.0,0.0,0.0,0.0,0.0,0.0,0.0,0.0,0.0,0.0,0.0,0.0,0.0,0.0,0.0,0.0,0.0,0.0,0.0,0.0,0.0,0.0,0.0,0.0,0.0,0.0,0.0,0.0,0.0,0.0,0.0,0.0,0.0,0.0,0.0,0.0,0.0,0.0,0.0,0.0,0.0,0.0,0.0,0.0,0.0,0.0,0.0,0.0,0.0,0.0,0.0,0.0,0.0,0.0,0.0,0.0,0.0,0.0,0.0,0.0,0.0,0.0,0.0,0.0,0.0,0.0,0.0,0.0,0.0,0.0,0.0,0.0,0.0,0.0,0.0,0.0,0.0,0.0,0.0,0.0,0.0,0.0,0.0,0.0,0.0,0.0,0.0,0.0,0.0,0.0,0.0,0.0,0.0,0.0,0.0,0.0,0.0,0.0,0.0,0.0,0.0,0.0,0.0,0.0,0.0,0.0,0.0,0.0,0.0,0.0,0.0,0.0,0.0,0.0,0.0,0.0,0.0,0.0,0.0,0.0,0.0,0.0,0.0,0.0,0.0,0.0,0.0,0.0,0.0,0.0,0.0,0.0,0.0,0.0,0.0,0.0,0.0,0.0,0.0,0.0,0.0,0.0,0.0,0.0,0.0,0.0,0.0,0.0,0.0,0.0,0.0,0.0,0.0,0.0,0.0,0.0,0.0,0.0,0.0,0.0,0.0,0.0,0.0,0.0,0.0,0.0,0.0,0.0],[0.17,0.14,0.82,0.0,0.0,0.0,0.0,0.0,0.0,0.0,0.0,0.0,0.0,0.0,0.0,0.0,0.0,0.0,0.0,0.0,0.0,0.0,0.0,0.0,0.0,0.0,0.0,0.0,0.0,0.0,0.0,0.0,0.0,0.0,0.0,0.0,0.0,0.0,0.0,0.0,0.0,0.0,0.0,0.0,0.0,0.99,0.99,0.99,1.0,1.0,1.0,1.0,0.0,0.0,0.0,0.0,0.0,0.0,0.0,0.0,0.0,0.0,0.0,0.0,0.0,0.0,0.0,0.0,0.0,0.0,0.0,0.0,0.0,0.0,0.0,0.0,0.0,0.0,0.0,0.0,0.0,0.0,0.0,0.0,0.0,0.0,0.0,0.0,0.0,0.0,0.0,0.0,0.0,0.0,0.0,0.0,0.0,0.0,0.0,0.0,0.0,0.0,0.0,0.0,0.0,0.0,0.0,0.0,0.0,0.0,0.0,0.0,0.0,0.0,0.0,0.0,0.0,0.0,0.0,0.0,0.0,0.0,0.0,0.0,0.0,0.0,0.0,0.0,0.0,0.0,0.0,0.0,0.0,0.0,0.0,0.0,0.0,0.0,0.0,0.0,0.0,0.0,0.0,0.0,0.0,0.0,0.0,0.0,0.0,0.0,0.0,0.0,0.0,0.0,0.0,0.0,0.0,0.0,0.0,0.0,0.01,0.0,0.0,0.0,0.17,0.0,0.0,0.0,0.0,0.0,0.0,0.0,0.0,0.0,0.0,0.0,0.0,0.0,0.0,0.0,0.0,0.0,0.0,0.0,0.0,0.0,0.0,0.0,0.0,0.0,0.0,0.0,0.0,0.0,0.0,0.0,0.0,0.0,0.0,0.0,0.0,0.0,0.0,0.0,0.0,0.0,0.0,0.0,0.0,0.0,0.0,0.0,0.0,0.0,0.0,0.0,0.0,0.0,0.0,0.0,0.0,0.0,0.0,0.0,0.0,0.0,0.0,0.0,0.0,0.0,0.0,0.0,0.0,0.0,0.0,0.0,0.0,0.0,0.0,0.0,0.0,0.0],[0.36,0.95,0.42,0.0,0.0,0.0,0.0,0.0,0.0,0.0,0.0,0.0,0.0,0.0,0.0,0.0,0.0,0.0,0.0,0.0,0.0,0.0,0.0,0.0,0.0,0.0,0.0,0.0,0.0,0.0,0.0,0.0,0.0,0.0,0.0,0.0,0.0,0.0,0.0,0.0,0.0,0.0,0.0,0.99,0.96,1.0,0.07,0.0,0.99,1.0,1.0,1.0,0.32,0.0,0.0,0.0,0.0,0.0,0.0,0.0,0.0,0.0,0.0,0.0,0.0,0.0,0.0,0.0,0.0,0.0,0.0,0.0,0.0,0.0,0.0,0.0,0.0,0.0,0.0,0.0,0.0,0.0,0.0,0.0,0.0,0.0,0.0,0.0,0.0,0.0,0.0,0.0,0.0,0.0,0.0,0.0,0.0,0.0,0.0,0.0,0.0,0.0,0.0,0.0,0.0,0.0,0.0,0.0,0.0,0.0,0.0,0.0,0.0,0.0,0.0,0.0,0.0,0.0,0.0,0.0,0.0,0.0,0.0,0.0,0.0,0.0,0.0,0.0,0.0,0.0,0.0,0.0,0.0,0.0,0.0,0.0,0.0,0.0,0.0,0.0,0.0,0.0,0.0,0.0,0.0,0.0,0.0,0.0,0.0,0.0,0.0,0.0,0.0,0.0,0.0,0.0,0.0,0.0,0.0,0.0,0.0,0.0,0.0,0.0,0.0,0.0,0.0,0.0,0.0,0.0,0.0,0.0,0.0,0.0,0.0,0.0,0.0,0.0,0.0,0.0,0.0,0.0,0.0,0.0,0.0,0.0,0.0,0.0,0.0,0.0,0.0,0.0,0.0,0.0,0.0,0.0,0.0,0.0,0.0,0.0,0.0,0.0,0.0,0.0,0.0,0.0,0.0,0.0,0.0,0.0,0.0,0.0,0.0,0.0,0.0,0.0,0.0,0.0,0.0,0.0,0.0,0.0,0.0,0.0,0.0,0.0,0.0,0.0,0.0,0.0,0.0,0.0,0.0,0.0,0.0,0.0,0.0,0.0,0.0,0.0,0.0,0.0],[0.07,0.94,1.0,0.95,1.0,0.0,0.0,0.0,0.0,0.0,0.0,0.0,0.0,0.0,0.0,0.0,0.0,0.0,0.0,0.0,0.0,0.0,0.0,0.0,0.0,0.0,0.0,0.0,0.0,0.0,0.0,0.0,0.0,0.0,0.0,0.0,0.0,0.0,0.0,0.0,0.0,0.0,0.0,0.99,1.0,0.89,0.99,0.01,0.0,1.0,1.0,1.0,1.0,1.0,0.0,0.0,0.0,0.0,0.0,0.0,0.0,0.0,0.0,0.0,0.0,0.0,0.0,0.0,0.0,0.0,0.0,0.0,0.0,0.0,0.0,0.0,0.0,0.0,0.0,0.0,0.0,0.0,0.0,0.0,0.0,0.0,0.0,0.0,0.0,0.0,0.0,0.0,0.0,0.0,0.0,0.0,0.0,0.0,0.0,0.0,0.0,0.0,0.0,0.0,0.0,0.0,0.0,0.0,0.0,0.0,0.0,0.0,0.0,0.0,0.0,0.0,0.0,0.0,0.0,0.0,0.0,0.0,0.0,0.0,0.0,0.0,0.0,0.0,0.0,0.0,0.0,0.0,0.0,0.0,0.0,0.0,0.0,0.0,0.0,0.0,0.0,0.0,0.0,0.0,0.0,0.0,0.0,0.0,0.0,0.0,0.0,0.0,0.0,0.0,0.0,0.0,0.0,0.01,0.0,0.0,0.98,0.0,0.0,0.0,0.01,0.0,0.0,0.0,0.0,0.0,0.0,0.0,0.0,0.0,0.0,0.0,0.0,0.0,0.0,0.0,0.0,0.0,0.0,0.0,0.0,0.0,0.0,0.0,0.0,0.0,0.0,0.0,0.0,0.0,0.0,0.0,0.0,0.0,0.0,0.0,0.0,0.0,0.0,0.0,0.0,0.0,0.0,0.0,0.0,0.0,0.0,0.0,0.0,0.0,0.0,0.0,0.0,0.0,0.0,0.0,0.0,0.0,0.0,0.0,0.0,0.0,0.0,0.0,0.0,0.0,0.0,0.0,0.0,0.0,0.0,0.0,0.0,0.0,0.0,0.0,0.0,0.0],[0.06,0.97,0.99,1.0,1.0,0.0,0.0,0.0,0.0,0.0,0.0,0.0,0.0,0.0,0.0,0.0,0.0,0.0,0.0,0.0,0.0,0.0,0.0,0.0,0.0,0.0,0.0,0.0,0.0,0.0,0.0,0.0,0.0,0.0,0.0,0.0,0.0,0.0,0.0,0.0,0.0,1.0,0.98,1.0,0.39,0.0,0.0,0.0,0.0,0.0,0.32,1.0,1.0,1.0,1.0,0.0,0.0,0.0,0.0,0.0,0.0,0.0,0.0,0.0,0.0,0.0,0.0,0.0,0.0,0.0,0.0,0.0,0.0,0.0,0.0,0.0,0.0,0.0,0.0,0.0,0.0,0.0,0.0,0.0,0.0,0.0,0.0,0.0,0.0,0.0,0.0,0.0,0.0,0.0,0.0,0.0,0.0,0.0,0.0,0.0,0.0,0.0,0.0,0.0,0.0,0.0,0.0,0.0,0.0,0.0,0.0,0.0,0.0,0.0,0.0,0.0,0.0,0.0,0.0,0.0,0.0,0.0,0.0,0.0,0.0,0.0,0.0,0.0,0.0,0.0,0.0,0.0,0.0,0.0,0.0,0.0,0.0,0.0,0.0,0.0,0.0,0.0,0.0,0.0,0.0,0.0,0.0,0.0,0.0,0.0,0.0,0.0,0.0,0.0,0.0,0.0,0.0,0.0,0.0,0.0,0.0,0.0,0.0,0.0,0.0,0.0,0.0,0.0,0.0,0.0,0.0,0.0,0.0,0.0,0.0,0.0,0.0,0.0,0.0,0.0,0.0,0.0,0.0,0.0,0.0,0.0,0.0,0.0,0.0,0.0,0.0,0.0,0.0,0.0,0.0,0.0,0.0,0.0,0.0,0.0,0.0,0.0,0.0,0.0,0.0,0.0,0.0,0.0,0.0,0.0,0.0,0.0,0.0,0.0,0.0,0.0,0.0,0.0,0.0,0.0,0.0,0.0,0.0,0.0,0.0,0.0,0.0,0.0,0.0,0.0,0.0,0.0,0.0,0.0,0.0,0.0,0.0,0.0,0.0,0.0,0.0,0.0],[0.0,0.0,0.0,0.69,1.0,0.02,1.0,0.0,0.0,0.0,0.0,0.0,0.0,0.0,0.0,0.0,0.0,0.0,0.0,0.0,0.0,0.0,0.0,0.24,0.1,0.0,0.0,0.0,0.0,0.0,0.0,0.0,0.0,0.0,0.0,0.0,0.0,0.0,0.0,0.0,0.41,1.0,1.0,0.93,1.0,0.0,0.0,0.0,0.0,0.0,0.0,1.0,1.0,1.0,1.0,1.0,0.0,0.0,0.0,0.0,0.0,0.0,0.0,0.0,0.0,0.0,0.0,0.0,0.0,0.0,0.0,0.0,0.0,0.0,0.0,0.0,0.0,0.0,0.0,0.0,0.0,0.0,0.0,0.0,0.0,0.0,0.0,0.0,0.0,0.0,0.0,0.0,0.0,0.0,0.0,0.0,0.0,0.0,0.0,0.0,0.0,0.0,0.0,0.0,0.0,0.0,0.0,0.0,0.0,0.0,0.0,0.0,0.0,0.0,0.0,0.0,0.0,0.0,0.0,0.0,0.0,0.0,0.0,0.0,0.0,0.0,0.0,0.0,0.0,0.0,0.0,0.0,0.0,0.0,0.0,0.0,0.0,0.0,0.0,0.0,0.0,0.0,0.0,0.0,0.0,0.0,0.0,0.0,0.0,0.0,0.0,0.0,0.0,0.0,0.0,0.0,0.99,0.0,0.0,0.0,1.0,0.0,0.0,0.0,0.0,0.0,0.0,0.0,0.0,0.0,0.0,0.0,0.0,0.0,0.0,0.0,0.0,0.0,0.0,0.0,0.0,0.0,0.0,0.0,0.0,0.0,0.0,0.0,0.0,0.0,0.0,0.0,0.0,0.0,0.0,0.0,0.0,0.0,0.0,0.0,0.0,0.0,0.0,0.0,0.0,0.0,0.0,0.0,0.0,0.0,0.0,0.0,0.0,0.0,0.0,0.0,0.0,0.0,0.0,0.0,0.0,0.0,0.0,0.0,0.0,0.0,0.0,0.0,0.0,0.0,0.0,0.0,0.0,0.0,0.0,0.0,0.0,0.0,0.0,0.0,0.0,0.0],[0.0,0.0,0.0,1.0,1.0,1.0,1.0,0.0,0.0,0.0,0.0,0.0,0.0,0.0,0.0,0.0,0.0,0.0,0.0,0.0,0.0,0.0,0.0,0.0,0.0,0.0,0.0,0.0,0.0,0.0,0.0,0.0,0.0,0.0,0.0,0.0,0.0,0.0,0.0,1.0,0.94,1.0,0.02,0.0,0.0,0.0,0.0,0.0,0.0,0.0,0.0,0.0,1.0,1.0,1.0,1.0,1.0,0.0,0.0,0.0,0.0,0.0,0.0,0.0,0.0,0.0,0.0,0.0,0.0,0.0,0.0,0.0,0.0,0.0,0.0,0.0,0.0,0.0,0.0,0.0,0.0,0.0,0.0,0.0,0.0,0.0,0.0,0.0,0.0,0.0,0.0,0.0,0.0,0.0,0.0,0.0,0.0,0.0,0.0,0.0,0.0,0.0,0.0,0.0,0.0,0.0,0.0,0.0,0.0,0.0,0.0,0.0,0.0,0.0,0.0,0.0,0.0,0.0,0.0,0.0,0.0,0.0,0.0,0.0,0.0,0.0,0.0,0.0,0.0,0.0,0.0,0.0,0.0,0.0,0.0,0.0,0.0,0.0,0.0,0.0,0.0,0.0,0.0,0.0,0.0,0.0,0.0,0.0,0.0,0.0,0.0,0.0,0.0,0.0,0.0,0.0,0.0,0.0,0.0,0.0,0.0,0.0,0.0,0.0,0.0,0.0,0.0,0.0,0.0,0.0,0.0,0.0,0.0,0.0,0.0,0.0,0.0,0.0,0.0,0.0,0.0,0.0,0.0,0.0,0.0,0.0,0.0,0.0,0.0,0.0,0.0,0.0,0.0,0.0,0.0,0.0,0.0,0.0,0.0,0.0,0.0,0.0,0.0,0.0,0.0,0.0,0.0,0.0,0.0,0.0,0.0,0.0,0.0,0.0,0.0,0.0,0.0,0.0,0.0,0.0,0.0,0.0,0.0,0.0,0.0,0.0,0.0,0.0,0.0,0.0,0.0,0.0,0.0,0.0,0.0,0.0,0.0,0.0,0.0,0.0,0.0,0.0],[0.0,0.0,0.0,0.0,0.0,0.05,1.0,0.94,1.0,0.0,0.0,0.0,0.0,0.0,0.0,0.0,0.0,0.0,0.0,0.0,1.0,0.0,0.0,1.0,0.97,0.0,0.0,0.0,0.0,0.0,0.0,0.0,0.0,0.0,0.0,0.0,0.0,0.0,0.0,1.0,1.0,0.96,0.96,0.0,0.0,0.0,0.0,0.0,0.0,0.0,0.0,0.0,0.0,1.0,1.0,1.0,1.0,1.0,0.0,0.0,0.0,0.0,0.0,0.0,0.0,0.0,0.0,0.0,0.0,0.0,0.0,0.0,0.0,0.0,0.0,0.0,0.0,0.0,0.0,0.0,0.0,0.0,0.0,0.0,0.0,0.0,0.0,0.0,0.0,0.0,0.0,0.0,0.0,0.0,0.0,0.0,0.0,0.0,0.0,0.0,0.0,0.0,0.0,0.0,0.0,0.0,0.0,0.0,0.0,0.0,0.0,0.0,0.0,0.0,0.0,0.0,0.0,0.0,0.0,0.0,0.0,0.0,0.0,0.0,0.0,0.0,0.0,0.0,0.0,0.0,0.0,0.0,0.0,0.0,0.0,0.0,0.0,0.0,0.0,0.0,0.0,0.0,0.0,0.0,0.0,0.0,0.0,0.0,0.0,0.0,0.0,0.0,0.0,0.0,0.0,0.0,0.97,0.0,0.0,0.0,0.0,0.0,0.0,0.0,0.0,0.0,0.0,0.0,0.0,0.0,0.0,0.0,0.0,0.0,0.0,0.0,0.0,0.0,0.0,0.0,0.0,0.0,0.0,0.0,0.0,0.0,0.0,0.0,0.0,0.0,0.0,0.0,0.0,0.0,0.0,0.0,0.0,0.0,0.0,0.0,0.0,0.0,0.0,0.0,0.0,0.0,0.0,0.0,0.0,0.0,0.0,0.0,0.0,0.0,0.0,0.0,0.0,0.0,0.0,0.0,0.0,0.0,0.0,0.0,0.0,0.0,0.0,0.0,0.0,0.0,0.0,0.0,0.0,0.0,0.0,0.0,0.0,0.0,0.0,0.0,0.0,0.0],[0.0,0.0,0.0,0.0,0.0,0.99,1.0,1.0,1.0,0.0,0.0,0.0,0.0,0.0,0.0,0.0,0.0,0.0,0.0,0.0,0.0,0.0,0.0,0.0,0.0,0.0,0.0,0.0,0.0,0.0,0.0,0.0,0.0,0.0,0.0,0.0,0.0,0.99,0.79,1.0,0.08,0.0,0.0,0.0,0.0,0.0,0.0,0.0,0.0,0.0,0.0,0.0,0.0,0.0,1.0,1.0,1.0,1.0,1.0,0.0,0.0,0.0,0.0,0.0,0.0,0.0,0.0,0.0,0.0,0.0,0.0,0.4,0.16,0.0,0.05,0.99,0.0,0.0,0.0,0.0,0.0,0.0,0.0,0.0,0.0,0.0,0.0,0.0,0.0,0.0,0.0,0.0,0.0,0.0,0.0,0.0,0.0,0.0,0.0,0.0,0.0,0.0,0.0,0.0,0.0,0.0,0.0,0.0,0.0,0.0,0.0,0.0,0.0,0.0,0.0,0.0,0.0,0.0,0.0,0.0,0.0,0.0,0.0,0.0,0.0,0.0,0.0,0.0,0.0,0.0,0.0,0.0,0.0,0.0,0.0,0.0,0.0,0.0,0.0,0.0,0.0,0.0,0.0,0.0,0.0,0.0,0.0,0.0,0.0,0.0,0.0,0.0,0.0,0.0,0.0,0.0,0.0,0.0,0.0,0.0,0.0,0.0,0.0,0.0,0.0,0.0,0.0,0.0,0.0,0.0,0.0,0.0,0.0,0.0,0.0,0.0,0.0,0.0,0.0,0.0,0.0,0.0,0.0,0.0,0.0,0.0,0.0,0.0,0.0,0.0,0.0,0.0,0.0,0.0,0.0,0.0,0.0,0.0,0.0,0.0,0.0,0.0,0.0,0.0,0.0,0.0,0.0,0.0,0.0,0.0,0.01,0.0,0.0,0.0,0.0,0.0,0.0,0.0,0.0,0.0,0.0,0.0,0.0,0.0,0.0,0.0,0.0,0.0,0.0,0.0,0.0,0.0,0.0,0.0,0.0,0.0,0.0,0.0,0.0,0.0,0.0,0.0],[0.0,0.0,0.0,0.0,0.0,0.0,0.0,0.0,1.0,0.0,0.0,0.0,0.0,0.0,0.0,0.0,1.0,1.0,0.0,0.0,1.0,0.15,0.0,0.0,0.0,0.0,0.0,0.0,0.0,0.0,0.0,0.0,0.0,0.0,0.0,0.0,0.74,1.0,1.0,0.99,1.0,0.0,0.0,0.0,0.0,0.0,0.0,0.0,0.0,0.0,0.0,0.0,0.0,0.0,0.0,1.0,1.0,1.0,1.0,1.0,0.0,0.0,0.0,0.0,0.0,0.0,0.0,0.0,0.0,0.0,0.0,0.0,0.0,0.0,0.0,0.0,0.0,0.0,0.0,0.0,0.0,0.0,0.0,0.0,0.0,0.0,0.0,0.0,0.0,0.0,0.0,0.0,0.0,0.0,0.0,0.0,0.0,0.0,0.0,0.0,0.0,0.0,0.0,0.0,0.0,0.0,0.0,0.0,0.0,0.0,0.0,0.0,0.0,0.0,0.0,0.0,0.0,0.0,0.0,0.0,0.0,0.0,0.0,0.0,0.0,0.0,0.0,0.0,0.0,0.0,0.0,0.0,0.0,0.0,0.0,0.0,0.0,0.0,0.0,0.0,0.0,0.0,0.0,0.0,0.0,0.0,0.0,0.0,0.0,0.0,0.0,0.0,0.0,0.0,0.0,0.0,0.0,0.0,0.0,0.0,0.0,0.0,0.0,0.0,0.0,0.0,0.0,0.0,0.0,0.0,0.0,0.0,0.0,0.0,0.0,0.0,0.0,0.0,0.0,0.0,0.0,0.0,0.0,0.0,0.0,0.0,0.0,0.0,0.0,0.0,0.0,0.0,0.0,0.0,0.0,0.0,0.0,0.0,0.0,0.0,0.0,0.0,0.0,0.0,0.0,0.0,0.0,0.0,0.0,0.0,0.0,0.0,0.0,0.17,0.0,0.01,0.0,0.08,0.46,0.45,0.36,0.0,0.0,0.0,0.0,0.0,0.0,0.0,0.0,0.0,0.0,0.0,0.0,0.0,0.0,0.0,0.0,0.0,0.0,0.0,0.0,1.0],[0.0,0.0,0.0,0.0,0.0,0.0,0.0,1.0,1.0,1.0,1.0,0.0,0.0,0.0,0.0,0.0,1.0,0.0,0.0,0.0,0.0,0.0,0.0,0.0,0.0,0.0,0.0,0.0,0.0,0.0,0.0,0.0,0.0,0.0,0.0,0.0,0.0,1.0,0.0,0.0,0.0,0.0,0.0,0.0,0.0,0.0,0.0,0.0,0.0,0.0,0.0,0.0,0.0,0.0,0.0,0.0,1.0,1.0,1.0,1.0,0.95,0.05,0.0,0.0,0.0,0.0,0.0,0.0,0.0,0.0,0.0,0.01,0.14,0.0,0.0,0.0,0.0,0.0,0.0,0.0,0.0,0.0,0.0,0.0,0.0,0.0,0.0,0.0,0.0,0.0,0.0,0.0,0.0,0.0,0.0,0.0,0.0,0.0,0.0,0.0,0.0,0.0,0.0,0.0,0.0,0.0,0.0,0.0,0.0,0.0,0.0,0.0,0.0,0.0,0.0,0.0,0.0,0.0,0.0,0.0,0.0,0.0,0.0,0.0,0.0,0.0,0.0,0.0,0.0,0.0,0.0,0.0,0.0,0.0,0.0,0.0,0.0,0.0,0.0,0.0,0.0,0.0,0.0,0.0,0.0,0.0,0.0,0.0,0.0,0.0,0.0,0.0,0.0,0.0,0.0,0.0,0.0,0.0,0.0,0.0,0.0,0.0,0.0,0.0,0.0,0.0,0.0,0.0,0.0,0.0,0.38,0.95,0.97,1.0,1.0,0.2,0.0,0.99,0.98,0.98,1.0,1.0,0.3,0.0,0.0,0.0,0.0,0.0,0.0,0.0,0.0,0.0,0.02,0.99,0.99,0.02,1.0,1.0,1.0,1.0,0.95,0.87,0.77,0.18,0.0,0.0,0.01,0.0,0.89,1.0,1.0,1.0,1.0,0.0,0.0,0.0,0.0,0.0,0.14,0.15,0.18,0.0,0.0,0.0,0.0,0.0,0.0,0.0,0.0,0.0,0.0,0.0,0.0,0.0,0.0,0.0,0.0,0.0,0.0,0.0,0.0,0.92],[0.0,0.0,0.0,0.0,0.0,0.0,0.0,0.0,0.0,0.0,0.0,0.0,0.22,0.0,0.0,0.0,0.93,0.96,0.0,0.0,0.0,0.0,0.0,0.0,0.0,0.0,0.0,0.0,0.0,0.0,0.0,0.0,0.0,0.13,0.99,1.0,1.0,1.0,0.19,0.0,0.0,0.0,0.0,0.0,0.0,0.0,0.0,0.0,0.0,0.0,0.0,0.0,0.0,0.0,0.0,0.0,0.0,1.0,1.0,1.0,1.0,0.06,0.0,0.0,0.0,0.0,0.0,0.0,0.0,0.0,0.0,0.0,0.0,0.0,0.0,0.0,0.0,0.0,0.0,0.0,0.0,0.0,0.0,0.0,0.0,0.0,0.0,0.0,0.0,0.0,0.0,0.0,0.0,0.0,0.0,0.0,0.0,0.0,0.0,0.0,0.0,0.0,0.0,0.0,0.0,0.0,0.0,0.0,0.0,0.0,0.0,0.0,0.0,0.0,0.0,0.0,0.0,0.0,0.0,0.0,0.0,0.0,0.0,0.0,0.0,0.0,0.0,0.0,0.0,0.0,0.0,0.0,0.0,0.0,0.0,0.0,0.0,0.0,0.0,0.0,0.0,0.0,0.0,0.0,0.0,0.0,0.0,0.0,0.0,0.0,0.0,0.0,0.0,0.0,0.0,0.0,0.0,0.0,0.0,0.0,0.0,0.0,0.0,0.0,0.0,0.0,0.0,0.0,0.0,0.0,0.56,0.97,1.0,1.0,1.0,1.0,1.0,1.0,0.99,0.99,0.99,0.18,0.0,0.0,0.0,0.0,0.0,0.0,0.0,0.0,0.0,0.0,0.0,0.0,0.0,0.0,0.0,0.0,0.0,0.0,0.0,0.0,0.0,0.0,0.0,0.0,0.0,0.0,0.0,0.04,0.52,0.79,0.03,0.02,0.0,0.06,0.02,0.99,0.89,0.9,0.96,0.0,0.0,0.0,0.0,0.0,0.0,0.0,0.0,0.0,0.0,0.0,0.0,0.0,0.0,0.0,0.0,0.0,0.0,0.0,0.0,1.0],[0.0,0.0,0.0,0.0,0.0,0.0,0.0,0.0,0.0,0.01,0.0,0.0,0.15,0.0,0.0,0.0,0.0,0.0,0.0,0.0,0.0,0.0,0.0,0.0,0.0,0.0,0.0,0.0,0.0,0.0,0.0,0.0,0.0,0.0,0.57,0.97,0.16,0.99,0.0,0.0,0.0,0.0,0.0,0.0,0.0,0.0,0.0,0.0,0.0,0.0,0.0,0.0,0.0,0.0,0.0,0.0,0.0,0.0,0.95,1.0,1.0,1.0,0.38,0.26,0.01,0.0,0.0,0.0,0.02,0.0,0.0,0.0,0.0,0.0,0.0,0.0,0.0,0.0,0.0,0.0,0.0,0.0,0.0,0.0,0.0,0.0,0.0,0.0,0.0,0.0,0.0,0.0,0.0,0.0,0.0,0.0,0.0,0.0,0.0,0.0,0.0,0.0,0.0,0.0,0.0,0.0,0.0,0.0,0.0,0.0,0.0,0.0,0.0,0.0,0.0,0.0,0.0,0.0,0.0,0.0,0.0,0.0,0.0,0.0,0.0,0.0,0.0,0.0,0.0,0.0,0.0,0.0,0.0,0.0,0.0,0.0,0.0,0.0,0.0,0.0,0.0,0.0,0.0,0.0,0.0,0.0,0.0,0.0,0.0,0.0,0.0,0.0,0.0,0.0,0.0,0.0,0.0,0.0,0.0,0.0,0.0,0.0,0.0,0.0,0.0,0.0,0.0,0.0,0.0,0.0,0.91,0.99,0.99,1.0,0.99,0.99,0.95,0.99,1.0,0.99,1.0,0.98,0.37,0.07,0.02,0.01,0.0,0.0,0.0,0.0,0.0,0.0,0.05,0.14,0.08,0.04,0.15,0.06,0.02,0.01,0.0,0.0,0.02,0.0,0.0,0.0,0.02,0.02,0.05,0.51,0.55,0.97,0.8,0.0,0.0,0.0,0.0,0.0,0.0,0.01,0.01,0.0,0.0,0.0,0.0,0.0,0.0,0.0,0.0,0.0,0.0,0.0,0.0,0.0,0.0,0.0,0.0,0.0,0.0,0.0,0.0,0.05],[0.0,0.0,0.0,0.0,0.0,0.0,0.0,0.0,0.0,0.0,0.0,0.0,0.01,0.0,0.0,0.0,0.0,0.0,0.0,0.0,0.0,0.0,0.0,0.0,0.0,0.0,0.0,0.0,0.0,0.0,0.0,0.0,0.0,0.0,0.0,0.1,0.0,0.04,0.0,0.0,0.0,0.0,0.0,0.0,0.0,0.0,0.0,0.0,0.0,0.0,0.0,0.0,0.0,0.0,0.0,0.0,0.0,0.0,0.05,0.06,1.0,1.0,1.0,0.99,0.02,0.01,0.0,0.0,0.05,0.0,0.0,0.0,0.0,0.0,0.0,0.0,0.0,0.0,0.0,0.0,0.0,0.0,0.0,0.0,0.0,0.0,0.0,0.0,0.0,0.0,0.0,0.0,0.0,0.0,0.0,0.0,0.0,0.0,0.0,0.0,0.0,0.0,0.0,0.0,0.0,0.0,0.0,0.0,0.0,0.0,0.0,0.0,0.0,0.0,0.0,0.0,0.0,0.0,0.0,0.0,0.0,0.0,0.0,0.0,0.0,0.0,0.0,0.0,0.0,0.0,0.0,0.0,0.0,0.0,0.0,0.0,0.0,0.0,0.0,0.0,0.0,0.0,0.0,0.0,0.0,0.0,0.0,0.0,0.0,0.0,0.0,0.0,0.0,0.0,0.0,0.0,0.0,0.0,0.0,0.0,0.0,0.0,0.0,0.0,0.0,0.0,0.0,0.0,0.0,0.0,0.53,0.91,0.86,0.84,0.31,0.44,0.05,0.06,0.7,0.61,0.95,0.92,0.76,0.2,0.07,0.07,0.02,0.02,0.01,0.02,0.01,0.01,0.1,0.17,0.09,0.05,0.09,0.06,0.03,0.01,0.0,0.0,0.01,0.01,0.0,0.01,0.04,0.04,0.09,0.17,0.14,0.7,0.73,0.0,0.0,0.0,0.0,0.0,0.0,0.0,0.0,0.0,0.0,0.0,0.0,0.0,0.0,0.0,0.0,0.0,0.0,0.0,0.0,0.0,0.0,0.0,0.0,0.0,0.0,0.0,0.0,0.0],[0.0,0.0,0.0,0.0,0.0,0.0,0.0,0.0,0.0,0.0,0.0,0.0,0.0,0.0,0.0,0.0,0.0,0.0,0.0,0.0,0.0,0.0,0.0,0.0,0.0,0.0,0.0,0.0,0.0,0.0,0.0,0.0,0.0,0.0,0.0,0.0,0.0,0.0,0.0,0.0,0.0,0.0,0.0,0.0,0.0,0.0,0.0,0.0,0.0,0.0,0.0,0.0,0.0,0.0,0.0,0.0,0.0,0.0,0.0,0.0,0.38,1.0,1.0,1.0,0.78,0.04,0.0,0.01,0.03,0.0,0.0,0.0,0.0,0.0,0.0,0.0,0.0,0.0,0.0,0.0,0.0,0.0,0.0,0.0,0.0,0.0,0.0,0.0,0.0,0.0,0.0,0.0,0.0,0.0,0.0,0.0,0.0,0.0,0.0,0.0,0.0,0.0,0.0,0.0,0.0,0.0,0.0,0.0,0.0,0.0,0.0,0.0,0.0,0.0,0.0,0.0,0.0,0.0,0.0,0.0,0.0,0.0,0.0,0.0,0.0,0.0,0.0,0.0,0.0,0.0,0.0,0.0,0.0,0.0,0.0,0.0,0.0,0.0,0.0,0.0,0.0,0.0,0.0,0.0,0.0,0.0,0.0,0.0,0.0,0.0,0.0,0.0,0.0,0.0,0.0,0.0,0.0,0.0,0.0,0.0,0.0,0.0,0.0,0.0,0.0,0.0,0.0,0.0,0.0,0.0,0.9,0.97,0.89,0.83,0.07,0.02,0.0,0.0,0.91,0.96,0.96,0.97,0.98,0.97,0.96,0.94,0.94,0.95,0.92,0.92,0.92,0.93,0.98,0.97,0.97,0.95,0.95,0.95,0.21,0.01,0.05,0.05,0.05,0.01,0.0,0.02,0.84,0.73,0.97,0.96,0.92,0.97,0.97,0.0,0.0,0.0,0.0,0.0,0.0,0.0,0.0,0.0,0.0,0.0,0.0,0.0,0.0,0.0,0.0,0.0,0.0,0.0,0.0,0.0,0.0,0.0,0.0,0.0,0.0,0.0,0.0,0.0],[0.0,0.0,0.0,0.0,0.0,0.0,0.0,0.0,0.0,0.0,0.0,0.0,0.0,0.0,0.0,0.0,0.0,0.0,0.0,0.0,0.0,0.0,0.0,0.0,0.0,0.0,0.0,0.0,0.0,0.0,0.0,0.0,0.0,0.0,0.0,0.0,0.0,0.0,0.0,0.0,0.0,0.0,0.0,0.0,0.0,0.0,0.0,0.0,0.0,0.0,0.0,0.0,0.0,0.0,0.0,0.0,0.0,0.0,0.0,0.0,0.26,0.99,1.0,1.0,1.0,0.99,0.0,0.03,0.96,0.0,0.0,0.0,0.0,0.0,0.0,0.0,0.0,0.0,0.0,0.0,0.0,0.0,0.0,0.0,0.0,0.0,0.0,0.0,0.0,0.0,0.0,0.0,0.0,0.0,0.0,0.0,0.0,0.0,0.0,0.01,0.0,0.0,0.0,0.0,0.0,0.0,0.0,0.0,0.0,0.0,0.0,0.0,0.0,0.0,0.0,0.0,0.0,0.0,0.0,0.0,0.0,0.0,0.0,0.0,0.0,0.0,0.0,0.0,0.0,0.0,0.0,0.0,0.0,0.0,0.0,0.0,0.0,0.0,0.0,0.0,0.0,0.0,0.0,0.0,0.0,0.0,0.0,0.0,0.0,0.0,0.0,0.0,0.0,0.0,0.0,0.0,0.0,0.0,0.0,0.0,0.0,0.0,0.0,0.0,0.0,0.0,0.0,0.0,0.0,0.0,0.09,0.01,0.0,0.0,0.0,0.0,0.0,0.0,0.01,0.02,0.02,0.06,0.01,0.01,0.01,0.01,0.0,0.0,0.0,0.0,0.0,0.0,0.03,0.45,0.69,0.16,0.84,0.7,0.01,0.0,0.0,0.0,0.0,0.01,0.0,0.09,0.92,0.95,0.95,0.87,0.68,0.8,0.54,0.0,0.0,0.0,0.0,0.0,0.0,0.0,0.0,0.0,0.0,0.0,0.0,0.0,0.0,0.0,0.0,0.0,0.0,0.0,0.0,0.0,0.0,0.0,0.0,0.0,0.0,0.0,0.0,0.0],[0.0,0.0,0.0,0.0,0.0,0.0,0.0,0.0,0.0,0.0,0.0,0.0,0.0,0.0,0.0,0.0,0.0,0.0,0.0,0.0,0.0,0.0,0.0,0.0,0.0,0.0,0.0,0.0,0.0,0.0,0.0,0.0,0.0,0.0,0.0,0.0,0.0,0.01,0.0,0.0,0.0,0.0,0.0,0.0,0.0,0.0,0.0,0.0,0.0,0.0,0.0,0.0,0.0,0.0,0.0,0.0,0.0,0.0,0.0,0.0,0.01,0.02,0.78,1.0,1.0,1.0,0.05,0.03,0.95,0.94,0.0,0.0,0.0,0.0,0.0,0.0,0.0,0.0,0.0,0.0,0.0,0.0,0.0,0.0,0.0,0.0,0.0,0.0,0.0,0.0,0.0,0.0,0.0,0.0,0.0,0.0,0.0,0.0,0.0,0.12,0.0,0.0,0.01,0.0,0.0,0.0,0.0,0.0,0.0,0.0,0.0,0.0,0.0,0.0,0.0,0.0,0.0,0.0,0.0,0.0,0.0,0.0,0.0,0.0,0.0,0.0,0.0,0.0,0.0,0.0,0.0,0.0,0.0,0.0,0.0,0.0,0.0,0.0,0.0,0.0,0.0,0.0,0.0,0.0,0.0,0.0,0.0,0.0,0.0,0.0,0.0,0.0,0.0,0.0,0.0,0.0,0.0,0.0,0.0,0.0,0.0,0.0,0.0,0.0,0.0,0.0,0.0,0.0,0.0,0.0,0.0,0.0,0.0,0.0,0.0,0.0,0.0,0.0,0.0,0.0,0.0,0.0,0.0,0.0,0.0,0.01,0.0,0.0,0.0,0.0,0.0,0.0,0.01,0.02,0.68,0.87,0.55,0.82,0.28,0.0,0.0,0.0,0.0,0.68,0.01,0.88,0.92,0.9,0.9,0.02,0.01,0.01,0.0,0.0,0.0,0.0,0.0,0.0,0.0,0.0,0.0,0.0,0.0,0.0,0.0,0.0,0.0,0.0,0.0,0.0,0.0,0.0,0.0,0.0,0.0,0.0,0.0,0.0,0.0,0.0,0.0,0.0],[0.0,0.0,0.0,0.0,0.0,0.0,0.0,0.0,0.0,0.0,0.0,0.0,0.0,0.0,0.0,0.0,0.0,0.0,0.0,0.0,0.0,0.0,0.0,0.0,0.0,0.0,0.0,0.0,0.0,0.0,0.0,0.0,0.0,0.0,0.0,0.0,0.0,0.0,0.0,0.0,0.0,0.0,0.0,0.0,0.0,0.0,0.0,0.0,0.0,0.0,0.0,0.0,0.0,0.0,0.0,0.0,0.0,0.0,0.0,0.0,0.0,0.01,0.04,0.99,1.0,1.0,1.0,0.99,1.0,0.99,0.0,0.0,0.0,0.0,0.0,0.0,0.0,0.0,0.0,0.0,0.0,0.0,0.0,0.0,0.0,0.0,0.0,0.0,0.0,0.0,0.0,0.0,0.0,0.0,0.0,0.0,0.0,0.0,0.0,0.0,0.0,0.0,0.0,0.0,0.0,0.0,0.0,0.0,0.0,0.0,0.0,0.0,0.0,0.0,0.0,0.0,0.0,0.0,0.0,0.0,0.0,0.0,0.0,0.0,0.0,0.0,0.0,0.0,0.0,0.0,0.0,0.0,0.0,0.0,0.0,0.0,0.0,0.0,0.0,0.0,0.0,0.0,0.0,0.0,0.0,0.0,0.0,0.0,0.0,0.0,0.0,0.0,0.0,0.0,0.0,0.0,0.0,0.0,0.0,0.0,0.0,0.0,0.0,0.0,0.0,0.0,0.0,0.0,0.0,0.0,0.0,0.0,0.0,0.0,0.0,0.0,0.0,0.0,0.0,0.0,0.0,0.0,0.0,0.0,0.0,0.0,0.0,0.0,0.0,0.0,0.0,0.0,0.0,0.0,0.01,0.01,0.01,0.01,0.01,0.0,0.0,0.0,0.0,0.01,0.0,0.02,0.22,0.98,0.05,0.01,0.0,0.0,0.0,0.0,0.0,0.0,0.0,0.0,0.0,0.0,0.0,0.0,0.0,0.0,0.0,0.0,0.0,0.0,0.0,0.0,0.0,0.0,0.0,0.0,0.0,0.0,0.0,0.0,0.0,0.0,0.0,0.0],[0.0,0.0,0.0,0.0,0.0,0.0,0.0,0.0,0.0,0.0,0.0,0.0,0.0,0.0,0.0,0.0,0.0,0.0,0.0,0.0,0.0,0.0,0.0,0.0,0.0,0.0,0.0,0.0,0.0,0.0,0.0,0.0,0.0,0.0,0.0,0.0,0.0,0.0,0.0,0.0,0.0,0.0,0.0,0.0,0.0,0.0,0.0,0.0,0.0,0.0,0.0,0.0,0.0,0.0,0.0,0.0,0.0,0.0,0.0,0.0,0.0,0.0,0.0,0.0,0.05,1.0,1.0,1.0,0.98,1.0,0.99,0.0,0.0,0.0,0.0,0.0,0.0,0.0,0.0,0.0,0.0,0.0,0.0,0.0,0.0,0.0,0.0,0.0,0.0,0.0,0.0,0.0,0.0,0.0,0.0,0.0,0.0,0.0,0.0,0.0,0.0,0.0,0.0,0.0,0.0,0.0,0.0,0.0,0.0,0.0,0.0,0.0,0.0,0.0,0.0,0.0,0.0,0.0,0.0,0.0,0.0,0.0,0.0,0.0,0.0,0.0,0.0,0.0,0.0,0.0,0.0,0.0,0.0,0.0,0.0,0.0,0.0,0.0,0.0,0.0,0.0,0.0,0.0,0.0,0.0,0.0,0.0,0.0,0.0,0.0,0.0,0.0,0.0,0.0,0.0,0.0,0.0,0.0,0.0,0.0,0.0,0.0,0.0,0.0,0.0,0.0,0.0,0.0,0.0,0.0,0.0,0.0,0.0,0.0,0.0,0.0,0.0,0.0,0.0,0.0,0.0,0.0,0.0,0.0,0.0,0.0,0.0,0.0,0.0,0.0,0.0,0.0,0.0,0.0,0.0,0.0,0.0,0.0,0.0,0.0,0.0,0.0,0.0,0.0,0.0,0.0,0.0,0.01,0.0,0.0,0.0,0.0,0.0,0.0,0.0,0.0,0.0,0.0,0.0,0.0,0.0,0.0,0.0,0.0,0.0,0.0,0.0,0.0,0.0,0.0,0.0,0.0,0.0,0.0,0.0,0.0,0.0,0.0,0.0,0.0,0.0,0.0],[0.0,0.0,0.0,0.0,0.0,0.0,0.0,0.0,0.0,0.0,0.0,0.0,0.0,0.0,0.0,0.0,0.0,0.0,0.0,0.0,0.0,0.0,0.0,0.0,0.0,0.0,0.0,0.0,0.0,0.0,0.0,0.0,0.0,0.0,0.0,0.0,0.0,0.0,0.0,0.0,0.0,0.0,0.0,0.0,0.0,0.0,0.0,0.0,0.0,0.0,0.0,0.0,0.0,0.0,0.0,0.0,0.0,0.0,0.0,0.0,0.0,0.0,0.01,0.03,0.03,0.99,1.0,1.0,1.0,1.0,1.0,0.98,0.0,0.0,0.0,0.0,0.0,0.0,0.0,0.0,0.0,0.0,0.0,0.0,0.0,0.0,0.0,0.0,0.0,0.0,0.0,0.0,0.0,0.0,0.0,0.0,0.0,0.0,0.0,0.0,0.0,0.0,0.0,0.0,0.0,0.0,0.0,0.0,0.0,0.0,0.0,0.0,0.0,0.0,0.0,0.0,0.0,0.0,0.0,0.0,0.0,0.0,0.0,0.0,0.0,0.0,0.0,0.0,0.0,0.0,0.0,0.0,0.0,0.0,0.0,0.0,0.0,0.0,0.0,0.0,0.0,0.0,0.0,0.0,0.0,0.0,0.0,0.0,0.0,0.0,0.0,0.0,0.0,0.0,0.0,0.0,0.0,0.0,0.0,0.0,0.0,0.0,0.0,0.0,0.0,0.0,0.0,0.0,0.0,0.0,0.0,0.0,0.0,0.0,0.0,0.0,0.0,0.0,0.0,0.0,0.0,0.0,0.0,0.0,0.0,0.0,0.0,0.0,0.0,0.0,0.0,0.0,0.0,0.0,0.0,0.0,0.0,0.0,0.0,0.0,0.0,0.0,0.0,0.0,0.0,0.0,0.0,0.0,0.0,0.0,0.0,0.0,0.0,0.0,0.0,0.0,0.0,0.0,0.0,0.0,0.0,0.0,0.0,0.0,0.0,0.0,0.0,0.0,0.0,0.0,0.0,0.0,0.0,0.0,0.0,0.0,0.0,0.0,0.0,0.0,0.0,0.0],[0.0,0.0,0.0,0.0,0.0,0.0,0.0,0.0,0.0,0.0,0.0,0.0,0.0,0.0,0.0,0.0,0.0,0.0,0.0,0.0,0.0,0.0,0.0,0.0,0.0,0.0,0.0,0.0,0.0,0.0,0.0,0.0,0.0,0.0,0.0,0.0,0.0,0.0,0.0,0.0,0.0,0.0,0.0,0.0,0.0,0.0,0.0,0.0,0.0,0.0,0.0,0.0,0.0,0.0,0.0,0.0,0.0,0.0,0.0,0.0,0.02,0.05,0.03,0.96,0.95,1.0,0.98,1.0,1.0,1.0,1.0,1.0,1.0,0.0,0.0,0.0,0.0,0.0,0.0,0.0,0.0,0.0,0.0,0.0,0.0,0.0,0.0,0.0,0.0,0.0,0.0,0.0,0.0,0.0,0.0,0.0,0.0,0.0,0.0,0.0,0.0,0.0,0.0,0.0,0.0,0.0,0.0,0.0,0.0,0.0,0.0,0.0,0.0,0.0,0.0,0.0,0.0,0.0,0.0,0.0,0.0,0.0,0.0,0.0,0.0,0.0,0.0,0.0,0.0,0.0,0.0,0.0,0.0,0.0,0.0,0.0,0.0,0.0,0.0,0.0,0.0,0.0,0.0,0.0,0.0,0.0,0.0,0.0,0.0,0.0,0.0,0.0,0.0,0.0,0.0,0.0,0.0,0.0,0.0,0.0,0.0,0.0,0.0,0.0,0.0,0.0,0.0,0.0,0.0,0.0,0.0,0.0,0.0,0.0,0.0,0.0,0.0,0.0,0.0,0.0,0.0,0.0,0.0,0.0,0.0,0.0,0.0,0.0,0.0,0.0,0.0,0.0,0.0,0.0,0.05,0.01,0.96,0.99,0.97,0.02,0.02,0.02,0.01,0.99,0.24,0.99,1.0,1.0,1.0,0.95,0.99,0.09,0.0,0.0,0.0,0.0,0.0,0.0,0.0,0.0,0.0,0.0,0.0,0.0,0.0,0.0,0.0,0.0,0.0,0.0,0.0,0.0,0.0,0.0,0.0,0.0,0.0,0.0,0.0,0.0,0.0,0.0],[0.0,0.0,0.0,0.0,0.0,0.0,0.0,0.0,0.0,0.0,0.0,0.0,0.0,0.0,0.0,0.0,0.0,0.0,0.0,0.0,0.0,0.0,0.0,0.0,0.0,0.0,0.0,0.0,0.0,0.0,0.0,0.0,0.0,0.0,0.0,0.0,0.0,0.0,0.0,0.0,0.0,0.0,0.0,0.0,0.0,0.0,0.0,0.0,0.0,0.0,0.0,0.0,0.0,0.0,0.0,0.0,0.0,0.0,0.0,0.0,0.0,0.0,0.0,0.0,0.94,0.99,1.0,1.0,1.0,1.0,1.0,0.99,1.0,1.0,0.0,0.0,0.0,0.0,0.0,0.0,0.0,0.0,0.0,0.0,0.0,0.0,0.0,0.0,0.0,0.0,0.0,0.0,0.0,0.0,0.0,0.0,0.0,0.0,0.0,0.0,0.0,0.0,0.06,1.0,0.0,0.0,0.0,0.0,0.0,0.0,0.0,0.0,0.0,0.0,0.0,0.0,0.0,0.0,0.0,0.0,0.0,0.0,0.0,0.0,0.0,0.0,0.0,0.0,0.0,0.0,0.0,0.0,0.0,0.0,0.0,0.0,0.0,0.0,0.0,0.0,0.0,0.0,0.0,0.0,0.0,0.0,0.0,0.0,0.0,0.0,0.0,0.0,0.0,0.0,0.0,0.0,0.0,0.0,0.0,0.0,0.0,0.0,0.0,0.0,0.0,0.0,0.0,0.0,0.0,0.0,0.0,0.0,0.0,0.0,0.0,0.0,0.0,0.0,0.0,0.0,0.0,0.0,0.0,0.0,0.0,0.0,0.0,0.0,0.0,0.0,0.0,0.0,0.0,0.0,0.0,0.0,0.0,0.76,0.88,0.0,0.0,0.0,0.01,0.99,0.99,1.0,1.0,1.0,0.99,0.0,0.0,0.0,0.0,0.0,0.0,0.0,0.0,0.0,0.0,0.0,0.0,0.0,0.0,0.0,0.0,0.0,0.0,0.0,0.0,0.0,0.0,0.0,0.0,0.0,0.0,0.0,0.0,0.0,0.0,0.0,0.0,0.0],[0.0,0.0,0.0,0.0,0.0,0.0,0.0,0.0,0.0,0.0,0.0,0.0,0.0,0.0,0.0,0.0,0.0,0.0,0.0,0.0,0.0,0.0,0.0,0.0,0.0,0.0,0.0,0.0,0.0,0.0,0.0,0.0,0.0,0.0,0.0,0.0,0.0,0.0,0.0,0.0,0.0,0.0,0.0,0.0,0.0,0.0,0.0,0.0,0.0,0.0,0.0,0.0,0.0,0.0,0.0,0.0,0.0,0.0,0.0,0.0,0.0,0.0,0.0,0.0,0.0,0.0,0.99,1.0,1.0,1.0,1.0,1.0,1.0,1.0,0.97,0.0,0.0,0.0,0.0,0.0,0.0,0.0,0.0,0.0,0.0,0.0,0.0,0.0,0.0,0.0,0.0,0.0,0.0,0.0,0.0,0.0,0.0,0.0,0.0,0.0,0.0,0.0,0.0,0.28,0.0,0.0,0.0,0.0,0.0,0.0,0.0,0.0,0.0,0.0,0.0,0.0,0.0,0.0,0.0,0.0,0.0,0.0,0.0,0.0,0.0,0.0,0.0,0.0,0.0,0.0,0.0,0.0,0.0,0.0,0.0,0.0,0.0,0.0,0.0,0.0,0.0,0.0,0.0,0.0,0.0,0.0,0.0,0.0,0.0,0.0,0.0,0.0,0.0,0.0,0.0,0.0,0.0,0.0,0.0,0.0,0.0,0.0,0.0,0.0,0.0,0.0,0.0,0.0,0.0,0.0,0.0,0.0,0.0,0.0,0.0,0.0,0.0,0.0,0.0,0.0,0.0,0.0,0.0,0.0,0.0,0.0,0.0,0.0,0.0,0.0,0.0,0.0,0.0,0.0,0.0,0.0,0.0,0.0,0.0,0.0,0.0,0.0,0.0,0.0,0.0,0.0,0.0,0.0,0.0,0.0,0.0,0.0,0.0,0.0,0.0,0.0,0.0,0.0,0.0,0.0,0.0,0.0,0.0,0.0,0.0,0.0,0.0,0.0,0.0,0.0,0.0,0.0,0.0,0.0,0.0,0.0,0.0,0.0,0.0,0.0,0.0,0.0],[0.0,0.0,0.0,0.0,0.0,0.02,0.0,0.07,0.0,0.0,0.0,0.0,0.0,0.0,0.0,0.0,0.0,0.0,0.0,0.0,0.0,0.0,0.0,0.0,0.0,0.0,0.0,0.0,0.0,0.0,0.0,0.0,0.0,0.0,0.0,0.0,0.0,0.0,0.0,0.01,0.0,0.0,0.0,0.0,0.0,0.0,0.0,0.0,0.0,0.0,0.0,0.0,0.0,0.0,0.0,0.0,0.4,0.0,0.01,0.0,0.0,0.0,0.0,0.0,0.0,0.0,0.0,0.98,1.0,0.99,1.0,1.0,1.0,1.0,1.0,0.1,0.0,0.0,0.0,0.0,0.0,0.0,0.0,0.0,0.0,0.0,0.0,0.0,0.0,0.0,0.0,0.0,0.0,0.0,0.0,0.0,0.0,0.0,0.0,0.0,0.0,0.0,0.0,0.0,0.0,0.0,0.0,0.0,0.0,0.0,0.0,0.0,0.0,0.0,0.0,0.0,0.0,0.0,0.0,0.0,0.0,0.0,0.0,0.0,0.0,0.0,0.0,0.0,0.0,0.0,0.0,0.0,0.0,0.0,0.0,0.0,0.0,0.0,0.0,0.0,0.0,0.0,0.0,0.0,0.0,0.0,0.0,0.0,0.0,0.0,0.0,0.0,0.0,0.0,0.0,0.0,0.0,0.0,0.0,0.0,0.0,0.0,0.0,0.0,0.0,0.0,0.0,0.0,0.0,0.0,0.0,0.0,0.0,0.0,0.0,0.0,0.0,0.0,0.0,0.0,0.0,0.0,0.0,0.0,0.0,0.0,0.0,0.0,0.0,0.0,0.0,0.0,0.0,0.0,0.0,0.0,0.0,0.0,0.0,0.0,0.01,0.0,0.0,0.01,0.0,0.22,0.25,0.49,0.01,0.0,0.06,0.0,0.0,0.0,0.0,0.0,0.0,0.0,0.0,0.0,0.0,0.0,0.0,0.0,0.0,0.0,0.0,0.0,0.0,0.0,0.0,0.0,0.0,0.0,0.0,0.0,0.0,0.0,0.0,0.0,0.0,0.0],[0.0,0.0,0.0,0.0,0.0,0.0,0.0,1.0,0.0,0.01,0.0,0.0,0.0,0.0,0.0,0.0,0.0,0.0,0.0,0.0,0.0,0.0,0.0,0.0,0.0,0.0,0.0,0.0,0.0,0.0,0.0,0.0,0.0,0.0,0.0,0.0,0.0,0.0,0.0,0.0,0.0,0.0,0.0,0.0,0.0,0.0,0.0,0.0,0.0,0.0,0.0,0.0,0.0,0.0,0.0,0.0,0.16,0.0,0.14,0.0,0.0,0.0,0.0,0.0,0.0,0.0,0.0,0.0,1.0,1.0,1.0,1.0,1.0,1.0,1.0,1.0,0.0,0.0,0.0,0.0,0.0,0.0,0.0,0.0,0.0,0.0,0.0,0.0,0.0,0.0,0.0,0.0,0.0,0.0,0.0,0.0,0.0,0.0,0.0,0.78,0.94,0.0,0.0,1.0,0.06,0.0,0.0,0.0,0.0,0.0,0.0,0.0,0.0,0.0,0.0,0.0,0.0,0.0,0.0,0.0,0.0,0.0,0.0,0.0,0.0,0.0,0.0,0.0,0.0,0.0,0.0,0.0,0.0,0.0,0.0,0.0,0.0,0.0,0.0,0.0,0.0,0.0,0.0,0.0,0.0,0.0,0.0,0.0,0.0,0.0,0.0,0.0,0.0,0.0,0.0,0.0,0.0,0.0,0.0,0.0,0.0,0.0,0.0,0.0,0.0,0.0,0.0,0.0,0.0,0.0,0.0,0.0,0.0,0.0,0.0,0.0,0.0,0.0,0.0,0.0,0.0,0.0,0.0,0.0,0.0,0.0,0.0,0.0,0.0,0.0,0.0,0.0,0.0,0.0,0.53,0.22,0.99,1.0,1.0,1.0,0.98,1.0,1.0,1.0,1.0,1.0,1.0,1.0,1.0,0.99,1.0,0.04,0.0,0.0,0.0,0.0,0.0,0.0,0.0,0.0,0.0,0.0,0.0,0.0,0.0,0.0,0.0,0.0,0.0,0.0,0.0,0.0,0.0,0.0,0.0,0.0,0.0,0.0,0.0,0.0,0.0,0.0],[0.0,0.0,0.0,0.0,0.0,0.0,0.0,0.0,0.0,0.0,0.0,0.0,0.0,0.0,0.0,0.0,0.0,0.0,0.0,0.0,0.0,0.0,0.0,0.0,0.0,0.0,0.0,0.0,0.0,0.0,0.0,0.0,0.0,0.0,0.0,0.0,0.0,0.0,0.0,0.0,0.0,0.0,0.0,0.0,0.0,0.0,0.0,0.0,0.0,0.0,0.0,0.0,0.0,0.0,0.0,0.0,0.0,0.0,0.0,0.0,0.0,0.0,0.0,0.0,0.0,0.0,0.0,0.0,0.0,1.0,1.0,1.0,1.0,1.0,1.0,1.0,0.0,0.0,0.0,0.0,0.0,0.0,0.0,0.0,0.0,0.0,0.0,0.0,0.0,0.0,0.0,0.0,0.0,0.0,0.0,0.0,0.0,0.0,0.0,0.0,0.0,0.0,0.0,1.0,1.0,0.05,0.0,0.0,0.0,0.0,0.0,0.0,0.0,0.0,0.0,0.0,0.0,0.0,0.0,0.0,0.0,0.0,0.0,0.0,0.0,0.0,0.0,0.0,0.0,0.0,0.0,0.0,0.0,0.0,0.0,0.0,0.0,0.0,0.0,0.0,0.0,0.0,0.0,0.0,0.0,0.0,0.0,0.0,0.0,0.0,0.0,0.0,0.0,0.0,0.0,0.0,0.0,0.0,0.0,0.0,0.0,0.0,0.0,0.0,0.0,0.0,0.0,0.0,0.0,0.0,0.0,0.0,0.0,0.0,0.0,0.0,0.0,0.0,0.0,0.0,0.0,0.0,0.0,0.0,0.0,0.0,0.0,0.0,0.0,0.0,0.0,0.0,0.0,0.0,0.0,0.0,0.0,0.0,0.0,0.0,0.0,0.0,0.0,0.12,0.91,0.55,0.0,0.0,0.0,0.0,0.0,0.0,0.0,0.0,0.0,0.0,0.0,0.0,0.0,0.0,0.0,0.0,0.0,0.0,0.0,0.0,0.0,0.0,0.0,0.0,0.0,0.0,0.0,0.0,0.0,0.0,0.0,0.0,0.0,0.0,0.0,0.0],[0.0,0.0,0.0,0.0,0.0,1.0,0.0,0.03,0.0,0.0,0.0,0.0,0.0,0.0,0.0,0.0,0.0,0.0,0.0,0.0,0.0,0.0,0.0,0.0,0.0,0.0,0.0,0.0,0.0,0.0,0.0,0.0,0.0,0.0,0.0,0.0,0.0,0.0,0.0,0.0,0.0,0.0,0.0,0.0,0.0,0.0,0.0,0.0,0.0,0.0,0.0,0.0,0.0,0.0,0.0,0.0,0.05,0.0,0.0,0.0,0.0,0.0,0.0,0.0,0.0,0.0,0.0,0.0,0.0,0.0,0.97,1.0,1.0,1.0,1.0,1.0,0.85,0.0,0.0,0.0,0.0,0.0,0.0,0.0,0.0,0.0,0.0,0.0,0.0,0.0,0.0,0.0,0.0,0.0,0.0,0.0,0.0,0.0,0.0,0.0,0.0,0.0,0.0,0.0,0.0,0.0,0.0,0.0,0.0,0.0,0.0,0.0,0.0,0.0,0.0,0.0,0.0,0.0,0.0,0.0,0.0,0.0,0.0,0.0,0.0,0.0,0.0,0.0,0.0,0.0,0.0,0.0,0.0,0.0,0.0,0.0,0.0,0.0,0.0,0.0,0.0,0.0,0.0,0.0,0.0,0.0,0.0,0.0,0.0,0.0,0.0,0.0,0.0,0.0,0.0,0.0,0.0,0.0,0.0,0.0,0.0,0.0,0.0,0.0,0.0,0.0,0.0,0.0,0.0,0.0,0.0,0.0,0.0,0.0,0.0,0.0,0.0,0.0,0.0,0.0,0.0,0.0,0.0,0.0,0.0,0.0,0.0,0.0,0.0,0.0,0.0,0.0,0.0,0.0,0.0,0.0,0.0,0.0,0.0,0.0,0.0,0.0,0.0,0.0,0.0,0.0,0.0,0.0,0.0,0.0,0.0,0.0,0.0,0.0,0.0,0.0,0.0,0.0,0.0,0.0,0.0,0.0,0.0,0.0,0.0,0.0,0.0,0.0,0.0,0.0,0.0,0.0,0.0,0.0,0.0,0.0,0.0,0.0,0.0,0.0,0.0,0.0],[0.0,0.0,0.0,0.0,0.0,1.0,1.0,1.0,0.0,0.0,0.0,0.0,0.0,0.0,0.0,0.0,0.0,0.0,0.0,0.0,0.0,0.0,0.0,0.0,0.0,0.0,0.0,0.0,0.0,0.0,0.0,0.0,0.0,0.0,0.0,0.0,0.0,0.0,0.0,0.0,0.0,0.0,0.0,0.0,0.0,0.0,0.0,0.0,0.0,0.0,0.0,0.0,0.0,0.0,0.0,0.0,0.99,0.0,0.0,0.0,0.0,0.0,0.0,0.0,0.0,0.0,0.0,0.0,0.0,0.0,0.0,0.1,1.0,1.0,1.0,1.0,1.0,1.0,1.0,0.0,0.0,0.0,0.0,0.0,0.0,0.0,0.0,0.0,0.0,0.0,0.0,0.0,0.0,0.0,0.0,0.0,0.0,0.0,0.0,0.0,0.0,0.0,0.0,0.0,0.14,0.0,0.0,0.0,0.0,0.0,0.0,0.0,0.0,0.0,0.0,0.0,0.0,0.0,0.0,0.0,0.0,0.0,0.0,0.0,0.0,0.0,0.0,0.0,0.0,0.0,0.0,0.0,0.0,0.0,0.0,0.0,0.0,0.0,0.0,0.0,0.0,0.0,0.0,0.0,0.0,0.0,0.0,0.0,0.0,0.0,0.0,0.0,0.0,0.0,0.0,0.0,0.0,0.0,0.0,0.0,0.0,0.0,0.0,0.0,0.0,0.0,0.0,0.0,0.0,0.0,0.0,0.0,0.0,0.0,0.0,0.0,0.0,0.0,0.0,0.0,0.0,0.0,0.0,0.0,0.0,0.0,0.0,0.0,0.0,0.0,0.0,0.0,0.0,0.0,0.0,0.0,0.0,0.0,0.0,0.0,0.0,0.02,0.01,0.0,0.0,0.0,0.0,0.0,0.0,0.0,0.0,0.0,0.0,0.0,0.0,0.0,0.0,0.0,0.0,0.0,0.0,0.0,0.0,0.0,0.0,0.0,0.0,0.0,0.0,0.0,0.0,0.0,0.0,0.0,0.0,0.0,0.0,0.0,0.0,0.0,0.0,0.0],[0.0,0.0,0.0,0.0,1.0,1.0,1.0,0.0,0.0,0.0,0.0,0.0,0.0,0.0,0.0,0.0,0.0,0.0,0.0,0.0,0.0,0.0,0.0,0.0,0.0,0.0,0.0,0.0,0.0,0.0,0.0,0.0,0.0,0.0,0.0,0.0,0.0,0.0,0.0,0.0,0.0,0.0,0.0,0.0,0.0,0.0,0.0,0.0,0.0,0.0,0.0,0.0,0.0,0.0,0.0,0.0,0.0,0.0,0.0,0.0,0.0,0.0,0.0,0.0,0.0,0.0,0.0,0.0,0.0,0.0,0.0,0.0,0.0,0.0,0.85,1.0,1.0,1.0,0.0,0.0,0.0,0.0,0.0,0.0,0.0,0.0,0.0,0.0,0.0,0.0,0.0,0.0,0.0,0.0,0.0,0.0,0.0,0.0,0.0,0.0,0.0,0.0,0.0,0.0,0.0,0.0,0.0,0.0,0.0,0.0,1.0,0.0,0.0,0.0,0.0,0.0,0.0,0.0,0.0,0.0,0.0,0.0,0.0,0.0,0.0,0.0,0.0,0.0,0.0,0.0,0.0,0.0,0.0,0.0,0.0,0.0,0.0,0.0,0.0,0.0,0.0,0.0,0.0,0.0,0.0,0.0,0.0,0.0,0.0,0.0,0.0,0.0,0.0,0.0,0.0,0.0,0.0,0.0,0.0,0.0,0.0,0.0,0.0,1.0,0.0,0.0,0.25,0.14,0.0,0.0,0.0,0.0,0.0,0.0,0.0,0.0,0.0,0.0,0.0,0.0,0.0,0.0,0.0,0.0,0.0,0.0,0.0,0.0,0.0,0.0,0.0,0.0,0.0,0.0,0.0,0.0,0.0,0.0,0.0,0.0,0.0,0.0,0.0,0.0,0.0,0.0,0.0,0.0,0.0,0.0,0.0,0.0,0.0,0.0,0.0,0.0,0.0,0.0,0.0,0.0,0.0,0.0,0.0,0.0,0.0,0.0,0.0,0.0,0.0,0.0,0.0,0.0,0.0,0.0,0.0,0.0,0.0,0.0,0.0,0.0,0.0,0.0],[0.0,0.0,0.0,0.0,0.97,1.0,1.0,1.0,0.0,0.0,0.0,0.0,0.0,0.0,0.0,0.0,0.0,0.0,0.0,0.0,0.0,0.0,0.0,0.0,0.0,0.0,0.0,0.0,0.0,0.0,0.0,0.0,0.0,0.0,0.0,0.0,0.0,0.0,0.0,0.0,0.0,0.0,0.0,0.0,0.0,0.0,0.0,0.0,0.0,0.0,0.0,0.0,0.0,0.0,0.0,0.0,0.0,0.0,0.0,0.0,0.0,0.0,0.0,0.0,0.0,0.0,0.0,0.0,0.0,0.0,0.0,0.0,0.0,0.0,0.0,1.0,1.0,1.0,1.0,0.99,0.0,0.0,0.0,0.0,0.0,0.0,0.0,0.0,0.0,0.0,0.0,0.0,0.0,0.0,0.0,0.0,0.0,0.0,0.0,0.0,0.0,0.0,0.0,0.0,0.0,0.0,0.0,0.0,0.0,1.0,1.0,1.0,0.01,0.0,0.0,0.0,0.0,0.0,0.0,0.0,0.0,0.0,0.0,0.0,0.0,0.0,0.0,0.0,0.0,0.0,0.0,0.0,0.0,0.0,0.0,0.0,0.0,0.0,0.0,0.0,0.0,0.0,0.0,0.0,0.0,0.0,0.0,0.0,0.0,0.0,0.0,0.0,0.0,0.0,0.0,0.0,0.0,0.0,0.0,1.0,0.0,0.0,1.0,1.0,0.0,0.0,0.01,0.0,0.0,0.0,0.0,0.0,0.0,0.0,0.0,0.0,0.0,0.0,0.0,0.0,0.0,0.0,0.0,0.0,0.0,0.0,0.0,0.0,0.0,0.0,0.0,0.0,0.0,0.0,0.0,0.0,0.0,0.0,0.0,0.0,0.0,0.0,0.0,0.0,0.0,0.0,0.0,0.0,0.0,0.0,0.0,0.0,0.0,0.0,0.0,0.0,0.0,0.0,0.0,0.0,0.0,0.0,0.0,0.0,0.0,0.0,0.0,0.0,0.0,0.0,0.0,0.0,0.0,0.0,0.0,0.0,0.0,0.0,0.0,0.0,0.0,0.0],[0.0,0.0,0.0,0.0,0.0,0.0,1.0,1.0,0.89,1.0,0.0,0.0,0.0,0.0,0.0,0.0,0.0,0.0,0.0,0.0,0.0,0.0,0.0,0.0,0.0,0.0,0.0,0.0,0.0,0.0,0.0,0.0,0.0,0.0,0.0,0.0,0.0,0.0,0.0,0.0,0.0,0.0,0.0,0.0,0.0,0.0,0.0,0.0,0.0,0.0,0.0,0.0,0.0,0.0,0.0,0.0,0.0,0.0,0.0,0.0,0.0,0.0,0.0,0.0,0.0,0.0,0.0,0.0,0.0,0.0,0.0,0.0,0.0,0.0,0.0,1.0,0.0,1.0,1.0,1.0,1.0,0.0,0.0,0.0,0.0,0.0,0.0,0.0,0.0,0.0,0.0,0.0,0.0,0.0,0.0,0.0,0.96,0.0,0.0,0.0,1.0,0.0,0.0,0.0,0.0,0.0,0.0,0.0,0.0,1.0,1.0,1.0,0.97,0.0,0.0,0.0,0.0,0.0,0.0,0.0,0.0,0.0,0.0,0.0,0.0,0.0,0.0,0.0,0.0,0.0,0.0,0.0,0.0,0.0,0.0,0.0,0.0,0.0,0.0,0.0,0.0,0.0,0.0,0.0,0.0,0.0,0.0,0.0,0.0,0.0,0.0,0.0,0.0,0.0,0.0,0.0,0.0,0.0,0.0,1.0,0.0,0.0,0.0,0.0,0.0,0.0,0.0,0.0,0.0,0.0,0.0,0.0,0.0,0.0,0.0,0.0,0.0,0.0,0.0,0.0,0.0,0.0,0.0,0.0,0.0,0.0,0.0,0.0,0.0,0.0,0.0,0.0,0.0,0.0,0.0,0.0,0.0,0.0,0.0,0.97,0.82,0.88,0.89,0.0,0.76,0.0,0.0,0.0,0.0,0.0,0.0,0.0,0.0,0.0,0.0,0.0,0.0,0.0,0.0,0.0,0.0,0.0,0.0,0.0,0.0,0.0,0.0,0.0,0.0,0.0,0.0,0.0,0.0,0.0,0.0,0.0,0.0,0.0,0.0,0.0,0.0,0.0],[0.0,0.0,0.0,0.0,0.0,0.0,1.0,1.0,1.0,1.0,0.0,0.0,0.0,0.0,0.0,0.0,0.3,0.0,0.0,0.95,0.0,0.0,0.0,0.0,0.0,0.0,0.0,0.0,0.0,0.0,0.0,0.0,0.0,0.0,0.0,0.0,0.0,0.0,0.0,0.0,0.0,0.0,0.0,0.0,0.0,0.0,0.0,0.0,0.0,0.0,0.0,0.0,0.0,0.0,0.0,0.0,0.0,0.0,0.0,0.0,0.0,0.0,0.0,0.0,0.0,0.0,0.0,0.0,0.0,0.0,0.0,0.0,0.0,0.0,0.0,0.0,0.0,0.99,1.0,1.0,1.0,1.0,0.0,0.0,0.0,0.0,0.0,0.0,0.0,0.0,0.0,0.0,0.0,0.0,0.0,0.0,0.0,0.0,0.0,0.0,0.0,0.0,0.0,0.0,0.0,0.0,0.0,0.0,0.0,0.0,0.0,0.97,1.0,0.01,1.0,0.0,0.0,0.0,0.0,0.0,0.0,0.0,0.0,0.0,0.0,0.0,0.0,0.0,0.0,0.0,0.0,0.0,0.0,0.0,0.0,0.0,0.0,0.0,0.0,0.0,0.0,0.0,0.0,0.0,0.0,0.0,0.0,0.0,0.0,0.0,0.0,0.0,0.0,0.0,0.0,1.0,1.0,0.0,0.0,1.0,0.0,0.0,0.0,0.0,0.0,0.0,0.0,0.0,0.0,0.0,0.0,0.0,0.0,0.0,0.0,0.0,0.0,0.0,0.0,0.0,0.0,0.0,0.0,0.0,0.0,0.0,0.0,0.0,0.0,0.0,0.0,0.0,0.0,0.0,0.0,0.0,0.0,0.0,0.0,0.0,0.0,0.0,0.0,0.0,0.0,0.0,0.0,0.0,0.0,0.0,0.0,0.0,0.0,0.0,0.0,0.0,0.0,0.0,0.0,0.0,0.0,0.0,0.0,0.0,0.0,0.0,0.0,0.0,0.0,0.0,0.0,0.0,0.0,0.0,0.0,0.0,0.0,0.0,0.0,0.0,0.0,0.0],[0.0,0.0,0.0,0.0,0.0,0.0,0.0,0.0,0.0,1.0,1.0,0.0,0.0,0.0,0.0,0.0,0.0,0.0,0.0,0.0,0.0,0.0,0.0,0.0,0.0,0.0,0.0,0.0,0.0,0.0,0.0,0.0,0.0,0.0,0.0,0.0,0.0,0.0,0.0,0.0,0.0,0.0,0.0,0.0,0.0,0.0,0.0,0.0,0.0,0.0,0.0,0.0,0.0,0.0,0.0,0.0,0.0,0.0,0.0,0.0,0.0,0.0,0.0,0.0,0.0,0.0,0.0,0.0,0.0,0.0,0.0,0.0,0.0,0.0,0.0,0.0,0.0,0.0,1.0,1.0,1.0,1.0,1.0,0.0,0.0,0.0,0.0,0.0,0.0,0.0,0.0,0.0,0.0,1.0,0.0,0.0,1.0,1.0,0.0,0.0,0.7,0.0,0.0,0.0,0.0,0.0,0.0,0.0,0.0,0.0,0.0,1.0,1.0,1.0,1.0,0.0,0.0,0.0,0.0,0.0,0.0,0.0,0.0,0.0,0.0,0.0,0.0,0.0,0.0,0.0,0.0,0.0,0.0,0.0,0.0,0.0,0.0,0.0,0.0,0.04,0.0,0.0,0.0,0.0,0.0,0.0,0.0,0.0,0.0,0.0,0.0,0.0,0.0,0.0,0.0,0.0,0.0,0.0,0.0,0.0,0.0,0.0,0.0,0.0,0.0,0.0,0.0,0.0,0.0,0.0,0.0,0.0,0.0,0.0,0.0,0.0,0.0,0.0,0.0,0.0,0.0,0.0,0.0,0.0,0.0,0.0,0.0,0.0,0.0,0.0,0.0,0.0,0.0,0.0,0.0,0.0,0.0,0.0,0.0,0.0,0.09,0.11,0.1,0.0,0.0,0.0,0.0,0.0,0.0,0.0,0.0,0.0,0.0,0.0,0.0,0.0,0.0,0.0,0.0,0.0,0.0,0.0,0.0,0.0,0.0,0.0,0.0,0.0,0.0,0.0,0.0,0.0,0.0,0.0,0.0,0.0,0.0,0.0,0.0,0.0,0.0,0.0],[0.0,0.0,0.0,0.0,0.0,0.0,0.0,0.0,1.0,1.0,1.0,0.2,0.0,0.0,1.0,1.0,1.0,0.0,0.0,1.0,0.0,0.0,0.0,0.0,0.0,0.0,0.0,0.0,0.0,0.0,0.0,0.0,0.0,0.0,0.0,0.0,0.0,0.0,0.0,0.0,0.0,0.0,0.0,0.0,0.0,0.0,0.0,0.0,0.0,0.0,0.0,0.0,0.0,0.0,0.0,0.0,0.0,0.0,0.0,0.0,0.0,0.0,0.0,0.0,0.0,0.0,0.0,0.0,0.0,0.0,0.0,0.0,0.0,0.0,0.0,0.0,0.0,0.0,0.0,1.0,1.0,1.0,1.0,1.0,0.0,0.0,0.0,0.0,0.0,0.86,0.0,0.0,0.0,0.0,0.0,0.0,0.0,0.0,0.0,0.0,0.0,0.0,0.0,0.0,0.0,0.0,0.0,0.0,0.0,0.0,0.0,0.0,0.0,0.0,1.0,1.0,1.0,0.0,0.0,0.0,0.0,0.0,0.0,0.0,0.0,0.0,0.0,0.0,0.0,0.0,0.0,0.0,0.0,0.0,0.0,0.0,0.0,0.0,0.0,0.0,0.0,0.0,0.0,0.0,0.07,0.0,0.0,0.0,0.0,0.0,0.0,0.0,0.0,0.0,0.0,0.0,0.0,0.0,0.0,0.0,0.0,0.0,0.0,0.0,0.0,0.0,0.0,0.0,0.0,0.0,0.0,0.0,0.0,0.0,0.0,0.0,0.0,0.0,0.0,0.0,0.0,0.0,0.0,0.0,0.0,0.0,0.0,0.0,0.0,0.0,0.0,0.0,0.0,0.0,0.0,0.0,0.0,0.0,0.0,0.0,0.0,0.0,0.0,0.0,0.0,0.0,0.0,0.0,0.0,0.0,0.0,0.0,0.0,0.0,0.0,0.0,0.0,0.24,0.37,0.38,0.26,0.0,0.0,0.0,0.0,0.0,0.0,0.0,0.0,0.0,0.0,0.0,0.0,0.0,0.0,0.0,0.0,0.0,0.0,0.0,0.0,0.0],[0.0,0.0,0.0,0.0,0.0,0.0,0.0,0.0,0.0,0.0,1.0,1.0,0.0,0.0,1.0,0.0,0.0,0.0,0.0,0.0,0.0,0.0,0.0,0.0,0.0,0.0,0.0,0.0,0.0,0.0,0.0,0.0,0.0,0.0,0.0,0.0,0.0,0.0,0.0,0.0,0.0,0.0,0.0,0.0,0.0,0.0,0.0,0.0,0.0,0.0,0.0,0.0,0.0,0.0,0.0,0.0,0.0,0.0,0.0,0.0,0.0,0.0,0.0,0.0,0.0,0.0,0.0,0.0,0.0,0.0,0.0,0.0,0.0,0.0,0.0,0.0,0.0,0.0,0.0,0.0,1.0,1.0,1.0,1.0,1.0,0.0,1.0,0.0,0.0,1.0,1.0,0.0,1.0,1.0,0.0,0.0,0.0,0.0,0.0,0.0,0.0,0.0,0.0,0.0,0.0,0.0,0.0,0.0,0.0,0.0,0.0,0.0,0.0,0.98,1.0,1.0,1.0,0.0,0.0,0.0,0.0,0.0,0.0,0.0,0.0,1.0,0.0,0.0,0.0,0.0,0.97,0.0,0.0,0.0,0.0,0.0,0.0,0.0,0.0,0.0,0.0,0.0,0.0,0.0,0.0,0.0,0.0,0.0,0.0,0.0,0.0,0.0,0.0,0.0,0.0,0.0,0.0,0.0,0.0,0.0,0.0,0.0,0.0,0.0,0.0,0.0,0.0,0.0,0.0,0.0,0.0,0.0,0.0,0.0,0.0,0.0,0.0,0.0,0.0,0.0,0.0,0.0,0.0,0.0,0.0,0.0,0.0,0.0,0.0,0.0,0.0,0.0,0.0,0.0,0.0,0.0,0.0,0.0,0.0,0.0,0.0,0.0,0.0,0.0,0.0,0.0,0.0,0.0,0.0,0.0,0.0,0.0,0.0,0.0,0.0,0.0,0.0,0.0,0.0,0.0,0.0,0.0,0.0,0.0,0.0,0.0,0.0,0.0,0.0,0.0,0.0,0.0,0.0,0.0,0.0,0.0,0.0,0.0,0.0,0.0,0.0,0.0],[0.0,0.0,0.0,0.0,0.0,0.0,0.0,0.0,0.0,0.0,0.0,0.88,0.0,1.0,1.0,1.0,0.0,0.0,0.0,0.0,0.0,0.0,0.0,0.0,0.0,0.0,0.0,0.0,0.0,0.0,0.0,0.0,0.0,0.0,0.0,0.0,0.0,0.0,0.0,0.0,0.0,0.0,0.0,0.0,0.0,0.0,0.0,0.0,0.0,0.0,0.0,0.0,0.0,0.0,0.0,0.0,0.0,0.0,0.0,0.0,0.0,0.0,0.0,0.0,0.0,0.0,0.0,0.0,0.0,0.0,0.0,0.0,0.0,0.0,0.0,0.0,0.0,0.0,0.0,0.0,0.0,1.0,1.0,1.0,1.0,1.0,1.0,0.0,0.0,1.0,0.55,0.0,0.0,0.0,0.0,0.0,0.0,0.0,0.0,0.0,0.0,0.0,0.0,0.0,0.0,0.0,0.0,0.0,0.0,0.0,0.0,0.0,0.0,0.0,0.0,1.0,1.0,1.0,0.0,0.0,0.25,0.0,0.0,0.0,0.0,0.35,0.0,0.0,0.0,0.0,0.0,0.0,0.0,0.0,0.0,0.0,0.0,0.0,0.0,0.0,0.0,0.0,0.0,0.0,0.0,0.0,0.0,0.0,0.0,0.0,0.0,0.0,0.0,0.0,0.0,0.0,0.0,0.0,0.0,0.0,0.0,0.0,0.0,0.0,0.0,0.0,0.0,0.0,0.0,0.0,0.0,0.0,0.0,0.0,0.0,0.0,0.0,0.0,0.0,0.0,0.0,0.0,0.0,0.0,0.0,0.0,0.0,0.0,0.0,0.0,0.0,0.0,0.0,0.0,0.0,0.0,0.0,0.0,0.0,0.0,0.0,0.0,0.0,0.0,0.0,0.0,0.0,0.0,0.0,0.0,0.0,0.0,0.0,0.0,0.0,0.0,0.0,0.0,0.01,0.04,0.06,0.0,0.05,0.0,1.0,0.0,0.0,0.0,0.0,0.01,0.9,0.99,0.29,0.06,0.0,0.4,1.0,0.96,1.0,1.0,0.99,0.0],[0.0,0.0,0.0,0.0,0.0,0.0,0.0,0.0,0.0,0.0,0.0,0.0,0.0,0.0,0.0,0.0,0.0,0.0,0.0,0.0,0.0,0.0,0.0,0.0,0.0,0.0,0.0,0.0,0.0,0.0,0.0,0.0,0.0,0.0,0.0,0.0,0.0,0.0,0.0,0.0,0.0,0.0,0.0,0.0,0.0,0.0,0.0,0.0,0.0,0.0,0.0,0.0,0.0,0.0,0.0,0.0,0.0,0.0,0.0,0.0,0.0,0.0,0.0,0.0,0.0,0.0,0.0,0.0,0.0,0.0,0.0,0.0,0.0,0.0,0.0,0.0,0.0,0.0,0.0,0.0,0.0,0.0,1.0,1.0,1.0,1.0,1.0,0.0,0.0,0.0,0.17,0.0,0.0,0.0,0.0,0.0,0.0,0.0,0.0,0.0,0.0,0.0,0.0,0.0,0.0,0.0,0.0,0.0,0.0,0.0,0.0,0.0,0.0,0.0,0.0,1.0,1.0,1.0,1.0,0.0,0.99,0.0,0.04,1.0,1.0,1.0,0.01,0.18,0.0,0.0,0.73,0.0,0.0,0.0,0.0,0.0,0.0,0.0,0.0,0.0,0.0,0.0,0.0,1.0,0.0,0.0,0.0,0.0,0.0,0.0,0.0,0.0,0.0,0.0,0.0,0.0,0.0,0.0,0.0,0.0,0.0,0.0,0.0,0.0,0.0,0.0,0.0,0.0,0.0,0.0,0.0,0.0,0.0,0.0,0.0,0.0,0.0,0.0,0.0,0.0,0.0,0.0,0.0,0.0,0.0,0.0,0.0,0.0,0.0,0.0,0.0,0.0,0.0,0.0,0.0,0.0,0.0,0.0,0.0,0.0,0.0,0.0,0.0,0.0,0.0,0.0,0.0,0.0,0.0,0.0,0.0,0.0,0.0,0.0,0.0,0.0,0.0,0.0,0.0,0.0,0.0,0.0,0.0,0.0,0.0,0.0,0.0,0.0,0.0,0.0,0.0,0.0,0.0,0.0,0.0,0.0,0.0,0.0,0.0,0.0,0.0,0.0],[0.0,0.0,0.0,0.0,0.0,0.0,0.0,0.0,0.0,0.0,0.0,0.0,0.0,0.0,0.0,0.0,0.0,0.0,0.0,0.0,0.0,0.0,0.0,0.0,0.0,0.0,0.0,0.0,0.0,0.0,0.0,0.0,0.0,0.0,0.0,0.0,0.0,0.0,0.0,0.0,0.0,0.0,0.0,0.0,0.0,0.0,0.0,0.0,0.0,0.0,0.0,0.0,0.0,0.0,0.0,0.0,0.0,0.0,0.0,0.0,0.0,0.0,0.0,0.0,0.0,0.0,0.0,0.0,0.0,0.0,0.0,0.0,0.0,0.0,0.0,0.0,0.0,0.0,0.0,0.0,0.0,0.0,0.0,1.0,1.0,1.0,1.0,0.0,0.0,0.0,0.0,0.0,0.0,0.0,0.0,0.0,0.0,0.0,0.0,0.0,0.0,0.0,0.0,0.0,0.0,0.0,0.0,0.0,0.0,0.0,0.0,0.0,0.0,0.0,0.0,0.0,0.0,1.0,0.0,0.0,1.0,0.07,0.99,1.0,1.0,0.92,0.0,0.0,0.0,0.0,0.0,0.0,0.0,0.0,0.0,0.0,0.0,0.0,0.0,0.0,0.0,0.0,0.0,0.0,0.0,0.0,0.0,0.0,0.0,0.0,0.0,0.0,0.0,0.0,0.0,0.0,0.0,0.0,0.0,0.0,0.0,0.0,0.0,0.0,0.0,0.0,0.0,0.0,0.0,0.0,0.0,0.0,0.0,0.0,0.0,0.0,0.0,0.0,0.0,0.0,0.0,0.0,0.0,0.0,0.0,0.0,0.0,0.0,0.0,0.0,0.0,0.0,0.0,0.0,0.0,0.0,0.0,0.0,0.0,0.0,0.0,0.0,0.0,0.0,0.0,0.0,0.0,0.0,0.0,0.0,0.0,0.0,0.0,0.0,0.0,0.0,0.0,0.0,0.0,0.0,0.0,0.0,0.0,0.0,0.0,0.0,0.0,0.0,0.0,0.0,0.0,0.0,0.0,0.0,0.01,0.0,0.0,0.0,0.0,0.0,0.0,0.0],[0.0,0.0,0.0,0.0,0.0,0.0,0.0,0.0,0.0,0.0,0.0,1.0,0.0,0.77,1.0,0.0,0.0,0.0,0.0,0.0,0.0,0.0,0.0,0.0,0.0,0.0,0.0,0.0,0.0,0.0,0.0,0.0,0.0,0.0,0.0,0.0,0.0,0.0,0.0,0.0,0.0,0.0,0.0,0.0,0.0,0.0,0.0,0.0,0.0,0.0,0.0,0.0,0.0,0.0,0.0,0.0,0.0,0.0,0.0,0.0,0.0,0.0,0.0,0.0,0.0,0.0,0.0,0.0,0.0,0.0,0.0,0.0,0.0,0.0,0.0,0.0,0.0,0.0,0.0,0.0,0.0,0.0,1.0,1.0,1.0,1.0,1.0,1.0,1.0,1.0,1.0,0.0,0.0,0.0,0.0,0.0,0.0,0.0,0.0,0.0,0.0,0.0,0.0,0.0,0.0,0.0,0.0,0.0,0.0,0.0,0.0,0.0,0.0,0.0,0.0,0.0,0.0,0.53,0.0,0.0,0.0,0.0,0.0,0.0,1.0,0.97,0.0,0.0,0.0,0.0,0.0,0.0,0.0,0.0,0.0,0.0,0.0,0.0,0.0,0.0,0.0,0.0,0.0,0.0,0.0,0.0,0.0,0.0,0.0,0.0,0.0,0.0,0.0,0.0,0.0,0.0,0.0,0.0,0.0,0.0,0.0,0.0,0.0,0.0,0.0,0.0,0.0,0.0,0.0,0.0,0.0,0.0,0.0,0.0,0.0,0.0,0.0,0.0,0.0,0.0,0.0,0.0,0.0,0.0,0.0,0.0,0.0,0.0,0.0,0.0,0.0,0.0,0.0,0.0,0.0,0.0,0.0,0.0,0.0,0.0,0.0,0.0,0.0,0.0,0.0,0.0,0.0,0.0,0.0,0.0,0.0,0.0,0.0,0.0,0.0,0.0,0.0,0.0,0.0,0.0,0.0,0.0,0.0,0.0,0.0,0.0,0.0,0.0,0.0,0.0,0.0,0.0,0.0,0.0,0.0,0.0,0.0,0.0,0.0,0.0,0.0,0.0],[0.0,0.0,0.0,0.0,0.0,0.0,0.0,0.0,0.0,0.0,0.0,0.0,0.0,0.0,0.0,0.0,0.0,0.0,0.0,0.0,0.0,0.0,0.0,0.0,0.0,0.0,0.0,0.0,0.0,0.0,0.0,0.0,0.0,0.0,0.0,0.0,0.0,0.0,0.0,0.0,0.0,0.0,0.0,0.0,0.0,0.0,0.0,0.0,0.0,0.0,0.0,0.0,0.0,0.0,0.0,0.0,0.0,0.0,0.0,0.0,0.0,0.0,0.0,0.0,0.0,0.0,0.0,0.0,0.0,0.0,0.0,0.0,0.0,0.0,0.0,0.0,0.0,0.0,0.0,0.0,0.0,0.0,0.0,0.0,0.0,0.0,1.0,1.0,1.0,1.0,1.0,1.0,0.0,0.0,0.0,0.0,0.0,0.0,0.0,0.0,0.0,0.0,0.0,0.0,0.0,0.0,0.0,0.0,0.0,0.0,0.0,0.0,0.0,0.0,0.0,0.0,0.0,0.0,0.0,0.0,0.0,0.0,0.0,0.0,1.0,1.0,0.0,0.0,0.0,0.0,0.0,0.0,0.0,0.0,0.0,0.0,0.0,0.0,0.0,0.0,0.0,0.0,0.0,0.0,0.0,0.0,0.0,0.0,0.0,0.0,0.0,0.0,0.0,0.0,0.0,0.0,0.0,0.0,0.0,0.0,0.0,0.0,0.0,0.0,0.0,0.0,0.0,0.0,0.0,0.0,0.0,0.0,0.0,0.0,0.0,0.0,0.0,0.0,0.0,0.0,0.0,0.0,0.0,0.0,0.0,0.0,0.0,0.0,0.0,0.0,0.0,0.0,0.0,0.0,0.0,0.0,0.0,0.0,0.0,0.0,0.0,0.0,0.0,0.0,0.0,0.0,0.0,0.0,0.0,0.0,0.0,0.0,0.0,0.0,0.0,0.0,0.0,0.0,0.0,0.0,0.0,0.0,0.0,0.0,0.0,0.0,0.0,0.0,0.0,0.0,0.0,0.0,0.0,0.0,0.0,0.0,0.0,0.0,0.0,0.0,0.0,0.0],[0.0,0.0,0.0,0.0,0.0,0.0,0.0,0.0,0.0,0.0,0.0,1.0,0.0,0.0,0.0,0.0,0.0,0.0,0.0,0.0,0.0,0.0,0.0,0.0,0.0,0.0,0.0,0.0,0.0,0.0,0.0,0.0,0.0,0.0,0.0,0.0,0.0,0.0,0.0,0.0,0.0,0.0,0.0,0.0,0.0,0.0,0.0,0.0,0.0,0.0,0.0,0.0,0.0,0.0,0.0,0.0,0.0,0.0,0.0,0.0,0.0,0.0,0.0,0.0,0.0,0.0,0.0,0.0,0.0,0.0,0.0,0.0,0.0,0.0,0.0,0.0,0.0,0.0,0.0,0.0,0.0,0.0,0.0,0.0,0.0,0.0,1.0,1.0,1.0,1.0,1.0,1.0,1.0,0.0,0.0,0.0,0.0,0.0,0.0,0.0,0.0,0.0,0.0,0.0,0.0,0.0,0.0,0.0,0.0,0.0,0.0,0.0,0.0,0.0,0.0,0.0,0.0,0.0,0.0,0.0,0.0,0.0,0.0,0.0,0.0,0.0,0.0,0.0,0.0,0.0,0.0,0.0,0.0,0.0,0.0,0.0,0.0,0.0,0.0,0.0,0.0,0.0,0.0,0.0,0.0,0.0,0.0,0.0,0.0,0.0,0.0,0.0,0.0,0.0,0.0,0.0,0.0,0.0,0.0,0.0,0.0,0.0,0.0,0.0,0.0,0.0,0.0,0.0,0.0,0.0,0.0,0.0,0.0,0.0,0.0,0.0,0.0,0.0,0.0,0.0,0.0,0.0,0.0,0.0,0.0,0.0,0.0,0.05,0.02,0.02,0.01,0.01,0.0,0.0,0.0,0.0,0.0,0.0,0.0,0.0,0.0,0.0,0.0,0.0,0.0,0.0,0.0,0.0,0.0,0.0,0.0,0.0,0.0,0.0,0.0,0.0,0.0,0.0,0.0,0.0,0.0,0.0,0.0,0.0,0.0,0.0,0.0,0.0,0.0,0.0,0.0,0.0,0.0,0.0,0.0,0.0,0.0,0.0,0.0,0.0,0.0,0.0],[0.0,0.0,0.0,0.0,0.0,0.0,0.0,0.0,0.0,0.0,1.0,1.0,0.0,0.99,1.0,0.0,0.0,0.0,0.0,0.0,0.0,0.0,0.0,0.0,0.0,0.0,0.0,0.0,0.0,0.0,0.0,0.0,0.0,0.0,0.0,0.0,0.0,0.0,0.0,0.0,0.0,0.0,0.0,0.0,0.0,0.0,0.0,0.0,0.0,0.0,0.0,0.0,0.0,0.0,0.0,0.0,0.0,0.0,0.0,0.0,0.0,0.0,0.0,0.0,0.0,0.0,0.0,0.0,0.0,0.0,0.0,0.0,0.0,0.0,0.0,0.0,0.0,0.0,0.0,0.0,0.0,0.86,1.0,1.0,0.0,0.0,1.0,1.0,1.0,1.0,1.0,1.0,1.0,0.97,0.0,0.0,0.0,0.0,0.0,0.0,0.0,0.0,0.0,0.0,0.0,0.0,0.0,0.0,0.0,0.0,0.0,0.0,0.0,0.0,0.0,0.0,0.0,0.0,0.0,0.0,0.0,0.0,0.0,0.0,0.0,0.01,0.0,0.0,0.0,0.0,0.0,0.0,0.0,0.0,0.0,0.0,0.0,0.0,0.0,0.0,0.0,0.0,0.0,0.0,0.0,0.0,0.0,0.0,0.0,0.0,0.0,0.0,0.0,0.0,0.0,0.0,0.0,0.0,0.0,0.0,0.0,0.0,0.0,0.0,0.0,0.0,0.0,0.0,0.0,0.0,0.0,0.0,0.0,0.0,0.0,0.0,0.0,0.0,0.0,0.0,0.0,0.0,0.0,0.0,0.0,0.0,0.0,0.0,0.0,0.01,0.0,0.0,0.0,0.0,0.0,0.0,0.0,0.0,0.0,0.0,0.0,0.0,0.0,0.0,0.0,0.0,0.0,0.0,0.0,0.0,0.0,0.0,0.0,0.0,0.0,0.0,0.0,0.0,0.0,0.01,0.01,0.0,0.0,0.0,0.0,0.0,0.0,0.0,0.0,0.0,0.0,0.0,0.0,0.0,0.0,0.0,0.0,0.0,0.0,0.0,0.0,0.0],[0.0,0.0,0.0,0.0,0.0,0.0,0.0,0.0,0.0,0.0,0.0,0.0,0.0,0.0,0.0,0.0,0.0,0.0,0.0,0.0,0.0,0.0,0.0,0.0,0.0,0.0,0.0,0.0,0.0,0.0,0.0,0.0,0.0,0.0,0.0,0.0,0.0,0.0,0.0,0.0,0.0,0.0,0.0,0.0,0.0,0.0,0.0,0.0,0.0,0.0,0.0,0.0,0.0,0.0,0.0,0.0,0.0,0.0,0.0,0.0,0.0,0.0,0.0,0.0,0.0,0.0,0.0,0.0,0.0,0.0,0.0,0.0,0.0,0.0,0.0,0.0,0.0,0.0,0.0,0.0,0.0,0.0,1.0,0.55,0.17,0.0,1.0,1.0,1.0,1.0,1.0,1.0,1.0,1.0,0.0,0.0,0.0,0.0,0.0,0.0,0.0,0.0,0.0,0.0,0.0,0.0,0.0,0.0,0.0,0.0,0.0,0.0,0.0,0.0,0.0,0.04,0.0,0.0,0.0,0.0,0.0,0.0,0.0,0.0,0.11,1.0,0.0,0.0,0.0,0.89,1.0,0.0,0.0,0.62,0.0,0.0,0.0,0.0,0.0,0.0,0.0,0.0,0.0,0.0,0.0,0.0,0.0,0.0,0.0,0.0,0.0,0.0,0.0,0.0,0.0,0.0,0.0,0.0,0.0,0.0,0.0,0.0,0.0,0.0,0.0,0.0,0.0,0.0,0.0,0.0,0.0,0.0,0.0,0.0,0.0,0.0,0.0,0.0,0.0,0.0,0.0,0.0,0.0,0.0,0.0,0.0,0.0,0.0,0.0,0.0,0.0,0.0,0.0,0.0,0.0,0.0,0.0,0.0,0.0,0.0,0.0,0.0,0.0,0.0,0.0,0.0,0.0,0.0,0.0,0.0,0.0,0.0,0.0,0.0,0.0,0.0,0.0,0.0,0.0,0.0,0.0,0.0,0.0,0.0,0.0,0.0,0.0,0.0,0.0,0.0,0.0,0.0,0.0,0.0,0.0,0.0,0.0,0.0,0.0,0.0,0.0,0.0],[0.0,0.0,0.0,0.0,0.0,0.0,0.0,0.0,0.0,0.0,0.0,0.0,0.0,0.0,0.0,0.0,0.0,0.0,0.0,0.0,0.0,0.0,0.0,0.0,0.0,0.0,0.0,0.0,0.0,0.0,0.0,0.0,0.0,0.0,0.0,0.0,0.0,0.0,0.0,0.0,0.0,0.0,0.0,0.0,0.0,0.0,0.0,0.0,0.0,0.0,0.0,0.0,0.0,0.0,0.0,0.0,0.0,0.0,0.0,0.0,0.0,0.0,0.0,0.0,0.0,0.0,0.0,0.0,0.0,0.0,0.0,0.0,0.0,0.0,0.0,0.0,0.0,0.0,0.0,0.0,0.0,0.0,0.0,0.0,0.0,0.0,0.0,1.0,1.0,1.0,1.0,1.0,1.0,1.0,0.97,0.02,0.0,0.0,0.0,0.0,0.0,0.0,0.0,0.0,0.0,0.0,0.0,0.0,0.0,0.0,0.0,0.0,0.0,0.0,0.0,0.0,0.0,0.0,0.0,0.0,0.0,0.0,0.0,0.0,0.0,0.0,0.0,0.0,0.0,0.0,0.0,0.0,0.0,0.0,0.0,0.0,0.0,0.0,0.0,0.0,0.0,0.0,0.0,0.0,0.0,0.0,0.0,0.0,0.0,0.0,0.0,0.0,0.0,0.0,0.0,0.0,0.0,0.0,0.0,0.0,0.0,0.0,0.0,0.0,0.0,0.0,0.0,0.0,0.0,0.0,0.0,0.0,0.0,0.0,0.0,0.0,0.0,0.0,0.0,0.0,0.0,0.0,0.0,0.0,0.0,0.0,0.0,0.01,0.06,0.02,0.0,0.01,0.0,0.0,0.0,0.0,0.0,0.0,0.0,0.0,0.0,0.0,0.0,0.0,0.0,0.0,0.0,0.0,0.0,0.0,0.0,0.0,0.0,0.0,0.0,0.0,0.0,0.0,0.0,0.0,0.0,0.0,0.0,0.0,0.0,0.0,0.0,0.0,0.0,0.0,0.0,0.0,0.0,0.0,0.0,0.0,0.0,0.0,0.0,0.0,0.0,0.0],[0.0,0.0,0.0,0.0,0.0,0.0,0.0,0.0,0.0,0.0,1.0,1.0,0.0,0.0,0.0,0.0,0.0,0.0,0.0,0.0,0.0,0.0,0.0,0.0,0.0,0.0,0.0,0.0,0.0,0.0,0.0,0.0,0.0,0.0,0.0,0.0,0.0,0.0,0.0,0.0,0.0,0.0,0.0,0.0,0.0,0.0,0.0,0.0,0.0,0.0,0.0,0.0,0.0,0.0,0.0,0.0,0.0,0.0,0.0,0.0,0.0,0.0,0.0,0.0,0.0,0.0,0.0,0.0,0.0,0.0,0.0,0.0,0.0,0.0,0.0,0.0,0.0,0.0,0.0,0.0,0.0,0.0,1.0,0.0,0.0,0.0,0.0,0.0,1.0,1.0,1.0,1.0,1.0,1.0,1.0,1.0,1.0,0.0,0.0,0.0,0.0,0.0,0.0,0.0,0.0,0.0,0.0,0.0,0.0,0.0,0.0,0.0,0.0,0.0,0.0,0.0,0.0,0.0,0.0,0.0,0.0,0.0,0.0,0.0,0.0,0.0,0.0,0.0,0.0,0.0,0.0,0.0,0.0,0.0,0.0,0.0,0.0,0.0,0.0,0.0,0.0,0.0,0.0,0.0,0.0,0.0,0.0,0.0,0.0,0.0,0.0,0.0,0.0,0.0,0.0,0.0,0.0,0.0,0.0,0.0,0.0,0.0,0.0,0.0,0.0,0.0,0.0,0.0,0.0,0.0,0.52,0.02,0.01,0.0,0.0,0.0,0.0,0.0,0.0,0.0,0.0,0.01,0.93,1.0,1.0,1.0,1.0,0.99,0.99,0.99,0.99,0.51,0.9,0.0,0.0,0.0,0.0,0.0,0.0,0.0,0.0,0.0,0.0,0.0,0.0,0.0,0.0,0.0,0.0,0.0,0.0,0.0,0.0,0.0,0.0,0.0,0.0,0.0,0.0,0.0,0.0,0.0,0.0,0.0,0.0,0.0,0.0,0.0,0.0,0.0,0.0,0.0,0.0,0.0,0.0,0.0,0.0,0.0,0.0,0.0,0.0,0.0],[0.0,0.0,0.0,0.0,0.0,0.0,0.0,0.0,0.0,0.0,0.99,0.0,0.0,0.0,0.0,0.0,0.0,0.0,0.0,0.0,0.0,0.0,0.0,0.0,0.0,0.0,0.0,0.0,0.0,0.0,0.0,0.0,0.0,0.0,0.0,0.0,0.0,0.0,0.0,0.0,0.0,0.0,0.0,0.0,0.0,0.0,0.0,0.0,0.0,0.0,0.0,0.0,0.0,0.0,0.0,0.0,0.0,0.0,0.0,0.0,0.0,0.0,0.0,0.0,0.0,0.0,0.0,0.0,0.0,0.0,0.0,0.0,0.0,0.0,0.0,0.0,0.0,0.0,0.0,0.0,1.0,0.0,1.0,0.0,0.0,0.0,0.0,0.0,0.0,0.97,1.0,1.0,1.0,1.0,1.0,1.0,1.0,1.0,0.0,0.0,0.0,0.0,0.0,0.0,0.0,0.0,0.0,0.0,0.0,0.0,0.0,0.0,0.0,1.0,0.0,0.0,0.0,0.0,0.0,0.0,0.0,0.0,0.0,0.0,0.0,0.0,0.0,0.0,0.0,0.0,0.0,0.0,0.0,1.0,0.0,0.0,0.0,0.0,0.0,0.0,0.0,0.0,0.0,0.0,0.0,0.0,0.0,0.0,0.0,0.0,0.0,0.0,0.0,0.0,0.0,0.0,0.0,0.0,0.0,0.0,0.0,0.0,0.0,0.0,0.0,0.0,0.0,0.0,0.0,0.0,0.0,0.0,0.0,0.0,0.0,0.0,0.0,0.0,0.0,0.0,0.0,0.0,0.0,0.0,0.0,0.0,0.0,0.0,0.0,0.0,0.0,0.0,0.0,0.0,0.0,0.0,0.0,0.0,0.0,0.0,0.0,0.0,0.0,0.0,0.0,0.0,0.0,0.0,0.0,0.0,0.0,0.0,0.0,0.0,0.0,0.0,0.0,0.0,0.0,0.0,0.0,0.0,0.0,0.0,0.0,0.0,0.0,0.0,0.0,0.0,0.0,0.0,0.0,0.0,0.0,0.0,0.0,0.0,0.0,0.0,0.0,0.0],[0.0,0.0,0.0,0.0,0.0,0.0,0.0,0.0,0.0,0.0,0.0,0.0,0.0,0.0,0.0,0.0,0.0,0.0,0.0,0.0,0.0,0.0,0.0,0.0,0.0,0.0,0.0,0.0,0.0,0.0,0.0,0.0,0.0,0.0,0.0,0.0,0.0,0.0,0.0,0.0,0.0,0.0,0.0,0.0,0.0,0.0,0.0,0.0,0.0,0.0,0.0,0.0,0.0,0.0,0.0,0.0,0.0,0.0,0.0,0.0,0.0,0.0,0.0,0.0,0.0,0.0,0.0,0.0,0.0,0.0,0.0,0.0,0.0,0.0,0.0,0.0,0.0,0.0,0.0,0.0,0.0,0.0,0.0,0.0,0.0,0.0,0.0,0.0,0.0,0.0,0.0,0.97,1.0,1.0,1.0,1.0,1.0,1.0,1.0,0.0,0.0,0.0,0.0,0.0,0.0,0.0,0.0,0.0,0.0,0.0,0.0,0.0,0.0,0.0,0.0,0.0,0.0,0.0,0.0,0.0,0.0,0.0,0.0,0.0,0.0,0.0,0.0,0.0,0.0,0.0,0.0,0.0,0.0,0.07,0.0,0.0,0.0,0.0,0.0,0.0,0.0,0.0,0.0,0.0,0.0,0.0,0.0,0.0,0.0,0.0,0.0,0.0,0.0,0.0,0.0,0.0,0.0,0.0,0.0,0.0,0.0,0.0,0.0,0.0,0.0,0.0,0.0,0.0,0.0,0.0,0.0,0.0,0.0,0.0,0.0,0.0,0.0,0.0,0.0,0.0,0.0,0.0,0.0,0.0,0.0,0.0,0.0,0.0,0.01,0.0,0.0,0.0,0.0,0.0,0.0,0.0,0.0,0.0,0.0,0.0,0.0,0.0,0.0,0.0,0.0,0.0,0.0,0.0,0.0,0.0,0.0,0.0,0.0,0.0,0.0,0.0,0.0,0.0,0.0,0.0,0.0,0.0,0.0,0.0,0.0,0.0,0.0,0.0,0.0,0.0,0.0,0.0,0.0,0.0,0.0,0.0,0.0,0.0,0.0,0.0,0.0,0.0],[0.0,0.0,0.0,0.0,0.0,0.0,0.0,0.0,0.0,0.0,0.0,0.0,0.0,0.0,0.0,0.0,0.0,0.0,0.0,0.0,0.0,0.0,0.0,0.0,0.0,0.0,0.0,0.0,0.0,0.0,0.0,0.0,0.0,0.0,0.0,0.0,0.0,0.0,0.0,0.0,0.0,0.0,0.0,0.0,0.0,0.0,0.0,0.0,0.0,0.0,0.0,0.0,0.0,0.0,0.0,0.0,0.0,0.0,0.0,0.0,0.0,0.0,0.0,0.0,0.0,0.0,0.0,0.0,0.0,0.0,0.0,0.0,0.0,0.0,0.0,0.0,0.0,0.0,0.0,0.0,0.0,0.0,0.0,0.0,0.0,0.0,0.0,0.0,0.0,0.0,0.0,0.02,1.0,1.0,1.0,1.0,1.0,1.0,1.0,1.0,0.0,0.0,0.0,0.0,0.0,0.0,0.0,0.0,0.0,0.0,0.0,0.0,0.0,0.0,0.0,0.0,0.0,0.0,0.0,0.0,0.0,0.0,0.0,0.0,0.0,0.0,0.0,0.0,0.0,0.0,0.0,0.0,0.0,0.0,0.0,0.0,0.0,0.0,0.0,0.0,0.0,0.0,0.0,0.0,0.0,0.0,0.0,0.0,0.0,0.0,0.0,0.0,0.0,0.0,0.0,0.0,0.0,0.0,0.0,0.0,0.0,0.0,0.0,0.0,0.0,0.0,0.0,0.0,0.0,0.0,0.0,0.0,0.0,0.0,0.0,0.0,0.0,0.0,0.0,0.0,0.0,0.01,0.97,1.0,1.0,1.0,1.0,0.99,0.99,0.98,1.0,0.97,1.0,1.0,1.0,1.0,0.0,0.0,0.0,0.01,0.39,0.47,0.37,0.0,0.0,0.0,0.0,0.0,0.0,0.0,0.0,0.0,0.04,0.0,0.0,0.0,0.0,0.0,0.0,0.0,0.0,0.0,0.0,0.0,0.0,0.0,0.0,0.0,0.0,0.0,0.0,0.0,0.0,0.0,0.0,0.0,0.0,0.0,0.0,0.0,0.0,0.0],[0.0,0.0,0.0,0.0,0.0,0.0,0.0,0.0,0.0,1.0,1.0,0.0,0.0,0.0,0.0,0.0,0.0,0.0,0.0,0.0,0.0,0.0,0.0,0.0,0.0,0.0,0.0,0.0,0.0,0.0,0.0,0.0,0.0,0.0,0.0,0.0,0.0,0.0,0.0,0.0,0.0,0.0,0.0,0.0,0.0,0.0,0.0,0.0,0.0,0.0,0.0,0.0,0.0,0.0,0.0,0.0,0.0,0.0,0.0,0.0,0.0,0.0,0.0,0.0,0.0,0.0,0.0,0.0,0.0,0.0,0.0,0.0,0.0,0.0,0.0,0.0,0.0,0.0,0.96,0.0,1.0,0.0,0.0,0.0,0.0,0.0,0.0,0.0,0.0,0.0,0.0,0.0,1.0,1.0,1.0,1.0,1.0,1.0,1.0,1.0,1.0,0.0,0.0,0.0,0.0,0.0,0.0,0.0,0.0,0.0,0.0,0.0,0.0,0.0,0.0,0.0,0.0,0.0,0.0,0.0,0.0,0.0,0.0,0.0,0.0,0.0,0.0,0.0,0.0,0.0,0.0,0.0,0.0,0.0,0.0,0.0,0.0,0.0,0.0,0.0,0.0,0.0,0.0,0.0,0.0,0.0,0.0,0.0,0.0,0.0,0.0,0.0,0.0,0.0,0.0,0.0,0.0,0.0,0.0,0.0,0.0,0.0,0.0,0.0,0.0,0.0,0.0,0.0,0.0,0.0,0.0,0.03,0.02,0.0,0.0,0.0,0.0,0.0,0.0,0.04,0.0,0.64,0.54,1.0,0.91,0.02,0.02,0.38,0.24,0.02,0.01,0.04,1.0,1.0,1.0,1.0,1.0,1.0,1.0,1.0,1.0,1.0,1.0,0.99,0.99,0.0,0.0,0.0,0.0,0.99,0.03,0.85,1.0,0.0,0.0,0.0,0.0,0.0,0.0,0.0,0.0,0.0,0.0,0.0,0.0,0.0,0.0,0.0,0.0,0.0,0.0,0.0,0.0,0.0,0.0,0.0,0.0,0.0,0.0,0.0,0.0,0.0],[0.0,0.0,0.0,0.0,0.0,0.0,0.0,0.0,0.0,0.0,0.0,0.0,0.0,0.0,0.0,0.0,0.0,0.0,0.0,0.0,0.0,0.0,0.0,0.0,0.0,0.0,0.0,0.0,0.0,0.0,0.0,0.0,0.0,0.0,0.0,0.0,0.0,0.0,0.0,0.0,0.0,0.0,0.0,0.0,0.0,0.0,0.0,0.0,0.0,0.0,0.0,0.0,0.0,0.0,0.0,0.0,0.0,0.0,0.0,0.0,0.0,0.0,0.0,0.0,0.0,0.0,0.0,0.0,0.0,0.0,0.0,0.0,0.0,0.0,0.0,0.0,0.0,0.0,0.0,0.0,1.0,0.0,0.0,0.0,0.0,0.0,0.0,0.0,0.0,0.0,0.0,0.0,0.0,1.0,1.0,1.0,1.0,1.0,1.0,1.0,1.0,1.0,0.0,0.0,0.0,0.0,0.0,0.0,0.0,0.01,0.0,0.99,0.0,0.0,0.0,0.0,0.0,0.0,0.0,0.0,0.0,0.0,0.0,0.0,0.0,0.0,0.0,0.0,0.0,0.0,0.0,0.0,0.0,0.0,0.0,0.0,0.0,1.0,0.0,0.0,0.0,0.0,0.0,0.0,0.0,0.0,0.0,0.0,0.0,0.0,0.0,0.0,0.0,0.0,0.0,0.0,0.0,0.0,0.0,0.0,0.0,0.0,0.0,0.0,0.0,0.0,0.0,0.0,0.0,0.0,0.0,0.0,0.0,0.0,0.0,0.0,0.0,0.0,0.0,0.0,0.0,0.0,0.0,0.0,0.0,0.0,0.0,0.0,0.0,0.0,0.0,0.0,0.0,0.0,0.0,0.0,0.0,0.0,0.0,0.0,0.08,0.21,0.23,0.0,0.0,0.0,0.0,0.0,0.0,0.0,0.0,0.0,0.0,0.0,0.0,0.0,0.0,0.0,0.0,0.0,0.0,0.0,0.0,0.0,0.0,0.0,0.0,0.0,0.0,0.0,0.0,0.0,0.0,0.0,0.0,0.0,0.0,0.0,0.0,0.0,0.0,0.0],[0.0,0.0,0.0,0.0,0.0,0.0,0.0,0.0,0.0,0.0,0.0,0.0,0.0,0.0,0.0,0.0,0.0,0.0,0.0,0.0,0.0,0.0,0.0,0.0,0.0,0.0,0.0,0.0,0.0,0.0,0.0,0.0,0.0,0.0,0.0,0.0,0.0,0.0,0.0,0.0,0.0,0.0,0.0,0.0,0.0,0.0,0.0,0.0,0.0,0.0,0.0,0.0,0.0,0.0,0.0,0.0,0.0,0.0,0.0,0.0,0.0,0.0,0.0,0.0,0.0,0.0,0.0,0.0,0.0,0.0,0.0,0.0,0.0,0.0,0.0,0.0,0.0,0.0,0.0,0.0,0.0,0.0,0.0,0.0,0.0,0.0,0.0,0.0,0.0,0.0,0.0,0.0,0.0,0.0,1.0,1.0,1.0,1.0,1.0,1.0,1.0,1.0,1.0,0.0,0.0,0.0,0.0,0.0,0.0,0.0,0.0,0.0,0.0,0.0,0.0,0.0,0.0,0.0,0.0,0.0,0.0,0.0,0.0,0.0,0.0,0.0,0.0,0.0,0.0,0.0,0.0,0.0,0.0,0.0,0.0,0.0,0.0,0.0,0.0,0.0,0.0,0.0,0.0,0.0,0.0,0.0,0.0,0.0,0.0,0.0,0.0,0.0,0.0,0.0,0.0,0.0,0.0,0.0,0.0,0.0,0.0,0.0,0.0,0.0,0.0,0.0,0.0,0.0,0.0,0.0,0.0,0.0,0.0,0.0,0.0,0.0,0.0,0.0,0.0,0.0,0.0,0.0,0.0,0.0,0.0,0.0,0.0,0.0,0.0,0.0,0.0,0.0,0.0,0.0,0.0,0.0,0.0,0.0,0.0,0.0,0.09,0.11,0.16,0.0,0.0,0.0,0.0,0.0,0.0,0.0,0.0,0.0,0.0,0.0,0.0,0.0,0.0,0.0,0.0,0.0,0.0,0.0,0.0,0.0,0.0,0.0,0.0,0.0,0.0,0.0,0.0,0.0,0.0,0.0,0.0,0.0,0.0,0.0,0.0,0.0,0.0,0.0],[0.0,0.0,0.0,0.0,0.0,0.0,0.0,0.0,0.0,0.27,0.0,0.0,0.0,0.0,0.0,0.0,0.0,0.0,0.0,0.0,0.0,0.0,0.0,0.0,0.0,0.0,0.0,0.0,0.0,0.0,0.0,0.0,0.0,0.0,0.0,0.0,0.0,0.0,0.0,0.0,0.0,0.0,0.0,0.0,0.0,0.0,0.0,0.0,0.0,0.0,0.0,0.0,0.0,0.0,0.0,0.0,0.0,0.0,0.0,0.0,0.0,0.0,0.0,0.01,0.12,0.0,0.0,0.0,0.0,0.0,0.0,0.0,0.78,0.0,0.0,0.0,0.0,0.0,0.0,0.0,0.0,0.0,0.0,0.0,0.0,0.0,0.0,0.0,0.0,0.0,0.0,0.0,0.0,0.0,0.0,1.0,1.0,1.0,1.0,1.0,1.0,1.0,1.0,1.0,0.0,0.0,0.0,0.0,0.0,0.0,0.0,0.0,0.0,0.0,0.0,0.0,0.0,0.0,0.0,0.0,0.0,0.0,0.0,0.0,0.0,0.0,0.0,0.0,0.0,0.0,0.0,0.0,0.0,0.0,0.0,0.0,0.0,0.0,0.0,0.0,0.0,0.0,0.0,0.0,0.0,0.0,0.0,0.0,0.0,0.0,0.0,0.0,0.0,0.0,0.0,0.0,0.0,0.0,0.0,0.0,0.0,0.0,0.0,0.0,0.0,0.0,0.0,0.0,0.0,0.0,0.0,0.0,0.0,0.0,0.0,0.0,0.0,0.0,0.0,0.0,0.0,0.0,0.0,0.95,0.2,0.03,0.0,0.01,0.0,0.0,0.0,0.01,1.0,1.0,1.0,1.0,1.0,1.0,1.0,1.0,1.0,1.0,1.0,1.0,1.0,1.0,1.0,1.0,1.0,1.0,0.86,0.9,0.99,0.0,0.0,0.0,0.0,0.0,0.0,0.0,0.0,0.0,0.0,0.0,0.0,0.0,0.0,0.0,0.0,0.0,0.0,0.0,0.0,0.0,0.0,0.0,0.0,0.0,0.0,0.0,0.0,0.0],[0.0,0.0,0.0,0.0,0.0,0.0,0.0,0.01,0.0,1.0,0.0,0.0,0.0,0.0,0.0,0.0,0.0,0.0,0.0,0.0,0.0,0.0,0.0,0.0,0.0,0.0,0.0,0.0,0.0,0.0,0.0,0.0,0.0,0.0,0.0,0.0,0.0,0.0,0.0,0.0,0.0,0.0,0.0,0.0,0.0,0.0,0.0,0.0,0.0,0.0,0.0,0.0,0.0,0.0,0.0,0.0,0.0,0.0,0.0,0.0,0.0,0.0,0.0,0.0,0.0,0.0,0.0,0.0,0.0,0.0,0.0,0.0,0.94,0.0,0.0,0.0,0.0,0.0,1.0,0.0,0.7,0.0,0.0,0.0,0.0,0.0,0.0,0.0,0.0,0.0,0.0,0.0,0.0,0.0,0.0,0.0,1.0,1.0,1.0,1.0,1.0,1.0,1.0,1.0,1.0,0.0,0.0,0.0,0.0,1.0,0.0,1.0,0.0,0.0,0.0,0.0,0.0,0.0,0.0,0.0,0.0,0.0,0.0,0.0,0.0,0.0,0.0,0.0,0.0,0.0,0.0,0.0,0.0,0.0,0.0,0.0,0.0,0.0,0.0,0.0,0.0,0.0,0.0,0.0,0.0,0.0,0.0,0.0,0.0,0.0,0.0,0.0,0.0,0.0,0.0,0.0,0.0,0.0,0.0,0.0,0.0,0.0,0.0,0.0,0.0,0.0,0.0,0.0,0.0,0.0,0.0,0.0,0.0,0.0,0.0,0.0,0.0,0.0,0.0,0.0,0.0,0.0,0.0,0.0,0.0,0.0,0.0,0.0,0.0,0.0,0.0,0.0,0.0,0.0,0.0,0.01,0.0,0.68,1.0,1.0,0.99,0.99,1.0,1.0,1.0,1.0,0.01,0.0,0.0,0.0,0.0,0.0,0.0,0.0,0.0,0.0,0.0,0.0,0.0,0.0,0.0,0.0,0.0,0.0,0.0,0.0,0.0,0.0,0.0,0.0,0.0,0.0,0.0,0.0,0.0,0.0,0.0,0.0,0.0,0.0,0.0,0.0],[0.0,0.0,0.0,0.0,0.0,0.0,0.0,0.0,0.0,0.0,0.0,0.0,0.0,0.0,0.0,0.0,0.0,0.0,0.0,0.0,0.0,0.0,0.0,0.0,0.0,0.0,0.0,0.0,0.0,0.0,0.0,0.0,0.0,0.0,0.0,0.0,0.0,0.0,0.0,0.0,0.0,0.0,0.0,0.0,0.0,0.0,0.0,0.0,0.0,0.0,0.0,0.0,0.0,0.0,0.0,0.0,0.0,0.0,0.0,0.0,0.0,0.0,0.0,0.0,0.0,0.0,0.0,0.0,0.0,0.0,0.0,0.0,0.0,0.0,0.0,0.0,0.0,0.0,0.0,0.0,0.0,0.0,0.0,0.0,0.0,0.0,0.0,0.0,0.0,0.0,0.0,0.0,0.0,0.0,0.0,0.0,0.0,1.0,1.0,1.0,1.0,1.0,1.0,0.82,1.0,0.87,1.0,1.0,0.01,1.0,0.0,0.0,0.0,0.0,0.0,0.0,0.0,0.0,0.0,0.0,0.0,0.0,0.0,0.0,0.0,0.0,0.0,0.0,0.0,0.0,0.0,0.0,0.0,0.0,0.0,0.0,0.0,0.0,0.0,0.0,0.0,0.0,0.0,0.0,0.0,0.0,0.0,0.0,0.0,0.0,0.0,0.0,0.0,0.0,0.0,0.0,0.0,0.0,0.0,0.0,0.0,0.0,0.0,0.0,0.0,0.0,0.0,0.0,0.0,0.0,0.0,0.0,0.0,0.0,0.0,0.0,0.0,0.0,0.0,0.0,0.0,0.0,0.0,0.0,0.0,0.0,0.0,0.0,0.0,0.0,0.0,0.0,0.0,0.0,0.0,0.0,0.0,0.0,0.0,0.0,0.0,0.0,0.0,0.0,0.0,0.0,0.0,0.0,0.0,0.0,0.0,0.0,0.0,0.0,0.0,0.0,0.0,0.0,0.0,0.0,0.0,0.0,0.0,0.0,0.0,0.0,0.0,0.0,0.0,0.0,0.0,0.0,0.0,0.0,0.0,0.0,0.0,0.0,0.0,0.0,0.0,0.0],[0.0,0.0,0.0,0.0,0.0,0.0,0.0,0.0,0.0,0.0,0.0,0.0,0.0,0.0,0.0,0.0,0.0,0.0,0.0,0.0,0.0,0.0,0.0,0.0,0.0,0.0,0.0,0.0,0.0,0.0,0.0,0.0,0.0,0.0,0.0,0.0,0.0,0.0,0.0,0.0,0.0,0.0,0.0,0.0,0.0,0.0,0.0,0.0,0.0,0.0,0.0,0.0,0.0,0.0,0.0,0.0,0.0,0.0,0.0,0.0,0.0,0.0,0.0,0.0,0.01,0.0,0.0,0.0,0.0,0.06,0.0,0.0,0.0,0.0,0.0,0.0,0.0,0.0,0.0,0.0,0.0,0.0,0.0,0.0,0.0,0.0,0.0,0.0,0.0,0.0,0.0,0.0,0.0,0.0,0.0,0.0,0.0,0.0,1.0,1.0,1.0,1.0,1.0,1.0,1.0,0.98,0.0,0.0,0.0,0.0,0.0,0.0,0.0,0.0,0.0,0.0,0.0,0.0,0.0,0.0,0.0,0.0,0.0,0.0,0.0,0.0,0.0,0.0,0.0,0.0,0.0,0.0,0.0,0.0,0.0,0.0,0.0,0.0,0.0,0.0,0.0,0.0,0.0,0.0,0.0,0.0,0.0,0.0,0.0,0.0,0.0,0.0,0.0,0.0,0.0,0.0,0.0,0.0,0.0,0.0,0.0,0.0,0.0,0.0,0.0,0.0,0.0,0.0,0.0,0.0,0.0,0.0,0.0,0.0,0.0,0.0,0.0,0.0,0.0,0.0,0.0,0.0,0.0,0.0,0.0,0.0,0.0,0.0,0.0,0.0,0.0,0.0,0.0,0.0,0.0,0.0,0.0,0.0,0.01,0.0,0.05,0.1,0.07,0.98,0.99,0.99,0.06,0.01,0.0,0.0,0.0,0.0,0.0,0.0,0.0,0.0,0.0,0.0,0.0,0.0,0.0,0.0,0.0,0.0,0.0,0.0,0.0,0.0,0.0,0.0,0.0,0.0,0.0,0.0,0.0,0.0,0.0,0.0,0.0,0.0,0.0,0.0],[0.0,0.0,0.0,0.0,0.0,0.0,0.0,0.0,0.0,0.0,0.0,0.0,0.0,0.0,0.0,0.0,0.0,0.0,0.0,0.0,0.0,0.0,0.0,0.0,0.0,0.0,0.0,0.0,0.0,0.0,0.0,0.0,0.0,0.0,0.0,0.0,0.0,0.0,0.0,0.0,0.0,0.0,0.0,0.0,0.0,0.0,0.0,0.0,0.0,0.0,0.0,0.0,0.0,0.0,0.0,0.0,0.0,0.0,0.0,0.0,0.0,0.0,0.0,0.0,0.0,0.0,0.0,0.0,0.0,1.0,0.28,0.0,1.0,1.0,0.0,0.0,0.0,0.0,0.0,0.0,0.0,0.0,0.0,0.0,0.0,0.0,0.0,0.0,0.0,0.0,0.0,0.0,0.0,0.0,0.0,0.0,0.0,0.0,0.0,1.0,1.0,0.82,1.0,1.0,1.0,0.99,0.0,0.0,0.0,0.0,0.0,0.0,0.0,0.0,0.0,0.0,0.0,0.0,0.0,0.0,0.0,0.0,0.0,0.0,0.0,0.0,0.0,0.0,0.0,0.0,0.0,0.0,0.0,0.0,0.0,0.0,0.0,0.0,0.0,0.0,0.0,0.0,0.0,0.0,0.0,0.0,0.0,0.0,0.0,0.0,0.0,0.0,0.0,0.0,0.0,0.0,0.0,0.0,0.0,0.0,0.0,0.0,0.0,0.0,0.0,0.0,0.0,0.0,0.0,0.0,0.0,0.0,0.0,0.0,0.0,0.0,0.0,0.0,0.0,0.0,0.0,0.0,0.0,0.0,0.0,0.0,0.0,0.0,0.0,0.0,0.0,0.0,0.0,0.0,0.0,0.0,0.0,0.99,1.0,1.0,0.79,0.81,0.63,1.0,1.0,1.0,1.0,1.0,1.0,0.0,0.0,0.0,0.0,0.0,0.0,0.0,0.0,0.0,0.0,0.0,0.0,0.0,0.0,0.0,0.0,0.0,0.0,0.0,0.0,0.0,0.0,0.0,0.0,0.0,0.0,0.0,0.0,0.0,0.0,0.0,0.0,0.0],[0.0,0.0,0.0,0.0,0.0,0.0,0.0,0.0,0.0,0.0,0.0,0.0,0.0,0.0,0.0,0.0,0.0,0.0,0.0,0.0,0.0,0.0,0.0,0.0,0.0,0.0,0.0,0.0,0.0,0.0,0.0,0.0,0.0,0.0,0.0,0.0,0.0,0.0,0.0,0.0,0.0,0.0,0.0,0.0,0.0,0.0,0.0,0.0,0.0,0.0,0.0,0.0,0.0,0.0,0.0,0.0,0.0,0.0,0.0,0.0,0.0,0.0,0.0,0.0,0.0,0.0,0.0,0.0,0.0,0.0,0.0,0.0,0.06,1.0,0.0,0.14,0.0,0.0,0.0,0.0,0.0,0.0,0.0,0.0,0.0,0.0,0.0,0.0,0.0,0.0,0.0,0.0,0.0,0.0,0.0,0.0,0.0,0.0,0.0,0.0,1.0,1.0,1.0,1.0,1.0,1.0,1.0,0.0,0.01,1.0,0.0,0.0,0.0,0.0,0.0,0.0,0.0,0.0,0.0,0.0,0.0,0.0,0.0,0.0,0.0,0.0,0.0,0.0,0.0,0.0,0.0,0.0,0.0,0.0,0.0,0.0,0.0,0.0,0.0,0.0,0.0,0.0,0.0,0.0,0.0,0.0,0.0,0.0,0.0,0.0,0.0,0.0,0.0,0.0,0.0,0.0,0.0,0.0,0.0,0.0,0.0,0.0,0.0,0.0,0.0,0.0,0.0,0.0,0.0,0.0,0.0,0.0,0.0,0.0,0.0,0.0,0.0,0.0,0.0,0.0,0.0,0.0,0.0,0.0,0.0,0.0,0.0,0.0,0.0,0.0,0.0,0.0,0.0,0.0,0.0,0.0,0.0,0.0,0.0,0.0,0.0,0.0,0.0,0.0,0.83,0.0,0.0,0.0,0.0,0.0,0.0,0.0,0.0,0.0,0.0,0.0,0.0,0.0,0.0,0.0,0.0,0.0,0.0,0.0,0.0,0.0,0.0,0.0,0.0,0.0,0.0,0.0,0.0,0.0,0.0,0.0,0.0,0.0,0.0,0.0,0.0,0.0],[0.0,0.0,0.0,0.0,0.0,0.0,0.0,0.0,0.0,0.0,0.0,0.0,0.0,0.0,0.0,0.0,0.0,0.0,0.0,0.0,0.0,0.0,0.0,0.0,0.0,0.0,0.0,0.0,0.0,0.0,0.0,0.0,0.0,0.0,0.0,0.0,0.0,0.0,0.0,0.0,0.0,0.0,0.0,0.0,0.0,0.0,0.0,0.0,0.0,0.0,0.0,0.0,0.0,0.0,0.0,0.0,0.0,0.0,0.0,0.0,0.0,0.0,0.0,0.0,0.0,0.0,0.0,0.0,0.0,0.0,0.0,0.0,0.0,0.05,0.0,0.0,0.0,0.0,0.0,0.0,0.0,0.0,0.0,0.0,0.0,0.0,0.0,0.0,0.0,0.0,0.0,0.0,0.0,0.0,0.0,0.0,0.0,0.0,0.0,0.0,0.0,0.87,0.98,0.99,1.0,1.0,1.0,0.0,0.0,0.0,0.0,0.0,0.0,0.0,0.0,0.0,0.0,0.0,0.0,0.0,0.0,0.0,0.0,0.0,0.0,0.0,0.0,0.0,0.0,0.0,0.0,0.0,0.0,0.0,0.0,0.0,0.0,0.0,0.0,0.0,0.0,0.0,0.0,0.0,0.0,0.0,0.0,0.0,0.0,0.0,0.0,0.0,0.0,0.0,0.0,0.0,0.0,0.0,0.0,0.0,0.0,0.0,0.0,0.0,0.0,0.0,0.0,0.0,0.0,0.0,0.0,0.0,0.0,0.0,0.0,0.0,0.0,0.0,0.0,0.0,0.0,0.0,0.0,0.0,0.0,0.0,0.0,0.0,0.0,0.0,0.0,0.0,0.0,0.0,0.0,0.0,0.0,0.0,0.0,0.0,0.0,0.0,0.0,0.0,0.0,0.0,0.0,0.0,0.0,0.0,0.0,0.0,0.0,0.0,0.0,0.0,0.0,0.0,0.0,0.0,0.0,0.0,0.0,0.0,0.0,0.0,0.0,0.0,0.0,0.0,0.0,0.0,0.0,0.0,0.0,0.0,0.0,0.0,0.0,0.0,0.0,0.0],[0.0,0.0,0.0,0.0,0.0,0.0,0.0,0.0,0.0,0.0,0.0,0.0,0.0,0.0,0.0,0.0,0.0,0.0,0.0,0.0,0.0,0.0,0.0,0.0,0.0,0.0,0.0,0.0,0.0,0.0,0.0,0.0,0.0,0.0,0.0,0.0,0.0,0.0,0.0,0.0,0.0,0.0,0.0,0.0,0.0,0.0,0.0,0.0,0.0,0.0,0.0,0.0,0.0,0.0,0.0,0.0,0.0,0.0,0.0,0.0,0.0,0.0,0.0,0.0,0.0,0.0,0.0,0.0,0.0,0.0,0.0,0.0,0.0,0.0,0.0,0.0,0.0,0.0,0.0,0.0,0.0,0.0,0.0,0.0,0.0,0.0,0.0,0.0,0.0,0.0,0.0,0.0,0.0,0.0,0.0,0.0,0.0,0.0,0.0,0.0,0.0,1.0,0.0,0.0,1.0,1.0,1.0,1.0,1.0,1.0,0.0,0.0,0.0,0.0,0.0,0.0,0.0,0.0,0.0,0.0,0.0,0.0,0.0,0.0,0.0,0.0,0.0,0.0,0.0,0.0,0.0,0.0,0.0,0.0,0.0,0.0,0.0,0.0,0.0,0.0,0.0,0.0,0.0,0.0,0.0,0.0,0.0,0.0,0.0,0.0,0.0,0.0,0.0,0.0,0.0,0.0,0.0,0.0,0.0,0.0,0.0,0.0,0.0,0.0,0.0,0.0,0.0,0.0,0.0,0.0,0.0,0.0,0.0,0.0,0.0,0.0,0.0,0.0,0.0,0.0,0.0,0.0,0.0,0.0,0.0,0.0,0.0,0.0,0.0,0.0,0.0,0.0,0.0,0.0,0.0,0.0,0.0,0.0,0.0,0.0,0.0,0.0,0.0,0.0,0.0,0.0,0.0,0.0,0.0,0.0,0.0,0.0,0.0,0.0,0.0,0.0,0.0,0.0,0.0,0.0,0.0,0.0,0.0,0.0,0.0,0.0,0.0,0.0,0.0,0.0,0.0,0.0,0.0,0.0,0.0,0.0,0.0,0.0,0.0,0.0,0.0,0.0],[0.0,0.0,0.0,0.0,0.0,0.0,0.0,0.0,0.0,0.0,0.0,0.0,0.0,0.0,0.0,0.0,0.0,0.0,0.0,0.0,0.0,0.0,0.0,0.0,0.0,0.0,0.0,0.0,0.0,0.0,0.0,0.0,0.0,0.0,0.0,0.0,0.0,0.0,0.0,0.0,0.0,0.0,0.0,0.0,0.0,0.0,0.0,0.0,0.0,0.0,0.0,0.0,0.0,0.0,0.0,0.0,0.0,0.0,0.0,0.0,0.0,0.0,0.0,0.0,0.0,0.0,0.0,0.0,0.0,0.0,0.0,0.0,0.0,0.0,0.0,0.0,0.0,0.0,0.0,0.0,0.0,0.0,0.0,0.0,0.0,0.0,0.0,0.0,0.0,0.0,0.0,0.0,0.0,0.0,0.0,0.0,0.0,0.0,0.0,0.0,0.0,1.0,0.0,0.0,0.0,0.0,1.0,1.0,1.0,0.86,0.0,0.0,0.0,0.0,0.0,0.0,0.0,0.0,0.0,0.0,0.0,0.0,0.0,0.0,0.0,0.0,0.0,0.0,0.0,0.0,0.0,0.0,0.0,0.0,0.0,0.0,0.0,0.01,0.0,0.0,0.0,0.0,0.0,0.0,0.0,0.0,0.0,0.0,0.0,0.0,0.0,0.0,0.0,0.0,0.0,0.0,0.0,0.0,0.0,0.0,0.0,0.0,0.0,0.0,0.0,0.0,0.0,0.0,0.0,0.0,0.0,0.0,0.0,0.0,0.0,0.0,0.0,0.0,0.0,0.0,0.0,0.0,0.0,0.0,0.0,0.0,0.0,0.0,0.0,0.0,0.0,0.0,0.0,0.0,0.0,0.0,0.0,0.0,0.0,0.0,0.0,0.0,0.0,0.0,0.0,0.0,0.0,0.0,0.0,0.0,0.0,0.0,0.0,0.0,0.0,0.0,0.0,0.0,0.0,0.0,0.0,0.0,0.0,0.0,0.0,0.0,0.0,0.0,0.0,0.0,0.0,0.0,0.0,0.0,0.0,0.0,0.0,0.0,0.0,0.0,0.0,0.0],[0.0,0.0,0.0,0.0,0.0,0.0,0.0,0.0,0.0,0.0,0.0,0.0,0.0,0.0,0.0,0.0,0.0,0.0,0.0,0.0,0.0,0.0,0.0,0.0,0.0,0.0,0.0,0.0,0.0,0.0,0.0,0.0,0.0,0.0,0.0,0.0,0.0,0.0,0.0,0.0,0.0,0.0,0.0,0.0,0.0,0.0,0.0,0.0,0.0,0.0,0.0,0.0,0.0,0.0,0.0,0.0,0.0,0.0,0.0,0.0,0.0,0.0,0.0,0.0,0.0,0.0,0.0,0.0,0.0,0.0,0.0,0.0,0.0,0.0,0.0,0.0,0.0,0.0,0.0,0.0,0.0,0.0,0.0,0.0,0.0,0.0,0.0,0.0,0.0,0.0,0.0,0.0,0.0,0.0,0.0,0.0,0.0,0.0,0.0,0.0,0.0,0.01,0.0,0.0,0.01,0.0,1.0,1.0,1.0,1.0,0.12,0.0,0.0,0.0,0.0,0.0,0.0,0.0,0.0,0.0,0.0,0.0,0.0,0.0,0.0,0.0,0.0,0.0,0.0,0.0,0.0,0.0,0.0,0.0,0.0,0.0,0.0,0.01,0.02,0.0,0.0,0.0,0.0,0.0,0.0,0.0,0.0,0.0,0.0,0.0,0.0,0.0,0.0,0.0,0.0,0.0,0.0,0.0,0.0,0.0,0.0,0.0,0.0,0.0,0.0,0.0,0.97,0.0,0.0,0.15,0.0,0.0,0.0,0.0,0.0,0.0,0.0,0.0,0.0,0.0,0.0,0.0,0.0,0.0,0.0,0.0,0.0,0.0,0.0,0.0,0.0,0.0,0.0,0.0,0.0,0.0,0.0,0.0,0.0,0.0,0.0,0.0,0.0,0.0,0.0,0.0,0.0,0.0,0.0,0.0,0.0,0.0,0.0,0.0,0.0,0.0,0.0,0.0,0.0,0.0,0.0,0.0,0.0,0.0,0.0,0.0,0.0,0.0,0.0,0.0,0.0,0.0,0.0,0.0,0.0,0.0,0.0,0.0,0.0,0.0,0.0,0.0],[0.0,0.0,0.0,0.0,0.0,0.0,0.0,0.0,0.0,0.0,0.0,0.0,0.0,0.0,0.0,0.0,0.0,0.0,0.0,0.0,0.0,0.0,0.0,0.0,0.0,0.0,0.0,0.0,0.0,0.0,0.0,0.0,0.0,0.0,0.0,0.0,0.0,0.0,0.0,0.0,0.0,0.0,0.0,0.0,0.0,0.0,0.0,0.0,0.0,0.0,0.0,0.0,0.0,0.0,0.0,0.0,0.0,0.0,0.0,0.0,0.0,0.0,0.0,0.0,0.0,0.0,0.0,0.0,0.0,0.0,0.0,0.0,0.0,0.0,0.0,0.0,0.0,1.0,1.0,0.0,0.0,0.0,0.0,0.0,0.0,0.0,0.0,0.0,0.0,0.0,0.0,0.0,0.0,0.0,0.0,0.0,0.0,0.01,0.0,0.0,1.0,1.0,0.0,0.0,1.0,0.0,1.0,0.86,1.0,1.0,1.0,1.0,0.0,0.0,0.0,0.0,0.0,0.0,0.0,0.0,0.0,0.0,0.0,0.0,0.0,0.0,0.0,0.0,0.0,0.0,0.0,0.0,0.0,0.0,0.0,0.0,0.0,0.0,0.0,0.0,0.0,0.0,0.0,0.0,0.0,0.0,0.0,0.0,0.0,0.0,0.0,0.0,0.0,0.0,0.0,0.0,0.0,0.0,0.0,0.0,0.0,0.0,0.0,0.0,0.0,0.0,0.47,0.0,0.0,0.0,0.0,0.0,0.0,0.0,0.0,0.0,0.0,0.0,0.0,0.0,0.0,0.0,0.0,0.0,0.0,0.0,0.0,0.0,0.0,0.0,0.0,0.0,0.0,0.0,0.0,0.0,0.0,0.0,0.0,0.0,0.0,0.0,0.0,0.0,0.0,0.0,0.0,0.0,0.0,0.0,0.0,0.0,0.0,0.0,0.0,0.0,0.0,0.0,0.0,0.0,0.0,0.0,0.0,0.0,0.0,0.0,0.0,0.0,0.0,0.0,0.0,0.0,0.0,0.0,0.0,0.0,0.0,0.0,0.0,0.0,0.0,0.0],[0.0,0.0,0.0,0.0,0.0,0.0,0.0,0.0,0.0,0.0,0.0,0.0,0.0,0.0,0.0,0.0,0.0,0.0,0.0,0.0,0.0,0.0,0.0,0.0,0.0,0.0,0.0,0.0,0.0,0.0,0.0,0.0,0.0,0.0,0.0,0.0,0.0,0.0,0.0,0.0,0.0,0.0,0.0,0.0,0.0,0.0,0.0,0.0,0.0,0.0,0.0,0.0,0.0,0.0,0.0,0.0,0.0,0.0,0.0,0.0,0.0,0.0,0.0,0.0,0.0,0.0,0.0,0.0,0.0,0.0,0.0,0.0,0.0,0.0,0.0,0.0,1.0,1.0,1.0,0.0,0.0,0.0,0.0,0.0,0.0,0.0,0.0,0.0,0.0,0.0,0.0,0.0,0.0,0.0,0.0,0.0,0.0,0.0,0.0,0.0,0.0,0.0,0.0,0.0,0.0,0.0,0.0,0.0,0.12,1.0,1.0,1.0,0.11,0.0,0.0,0.0,0.0,0.0,0.0,0.0,0.0,0.0,0.0,0.0,0.0,0.0,0.0,0.0,0.0,0.0,0.0,0.0,0.0,0.0,0.0,0.0,0.0,0.0,0.0,0.02,0.0,0.0,0.0,0.0,0.0,0.0,0.0,0.0,0.0,0.0,0.0,0.0,0.0,0.0,0.0,0.0,0.0,0.0,0.0,1.0,0.0,0.0,1.0,1.0,0.0,0.89,1.0,0.0,0.0,0.0,0.0,0.0,0.0,0.0,0.0,0.0,0.0,0.0,0.0,0.0,0.0,0.0,0.0,0.0,0.0,0.0,0.0,0.0,0.0,0.0,0.0,0.0,0.0,0.0,0.0,0.0,0.0,0.0,0.0,0.0,0.0,0.0,0.0,0.0,0.0,0.0,0.0,0.0,0.0,0.0,0.0,0.0,0.0,0.0,0.0,0.0,0.0,0.0,0.0,0.0,0.0,0.0,0.0,0.0,0.0,0.0,0.0,0.0,0.0,0.0,0.0,0.0,0.0,0.0,0.0,0.0,0.0,0.0,0.0,0.0,0.0,0.0],[0.0,0.0,0.0,0.0,0.0,0.0,0.0,0.0,0.0,0.0,0.0,0.0,0.0,0.0,0.0,0.0,0.0,0.0,0.0,0.0,0.0,0.0,0.0,0.0,0.0,0.0,0.0,0.0,0.0,0.0,0.0,0.0,0.0,0.0,0.0,0.0,0.0,0.0,0.0,0.0,0.0,0.0,0.0,0.0,0.0,0.0,0.0,0.0,0.0,0.0,0.0,0.0,0.0,0.0,0.0,0.0,0.0,0.0,0.0,0.0,0.0,0.0,0.0,0.0,0.0,0.0,0.0,0.0,0.0,0.0,0.0,0.0,0.0,0.0,0.0,0.0,0.0,1.0,1.0,0.97,1.0,0.0,0.0,0.0,0.0,0.0,0.0,0.0,0.0,0.0,0.0,0.0,0.0,0.0,0.0,0.0,0.0,0.99,0.0,0.0,1.0,0.0,0.0,0.0,0.0,0.0,0.0,0.0,0.0,1.0,1.0,1.0,1.0,1.0,0.0,0.0,0.0,0.0,0.0,0.0,0.0,0.0,0.0,0.0,0.0,0.0,0.0,0.0,0.0,0.0,0.0,0.0,0.0,0.0,0.0,0.0,0.0,1.0,0.0,1.0,0.02,0.0,0.0,0.0,0.0,0.0,0.0,0.0,0.0,0.0,0.0,0.0,0.0,0.0,0.0,0.0,0.0,0.0,0.0,1.0,0.0,0.0,1.0,0.0,0.0,0.0,0.0,0.0,0.0,0.0,0.0,0.0,0.0,0.0,0.0,0.0,0.0,0.0,0.0,0.0,0.0,0.0,0.0,0.0,0.0,0.0,0.0,0.0,0.0,0.0,0.0,0.0,0.0,0.0,0.0,0.0,0.0,0.0,0.0,0.0,0.0,0.0,0.0,0.0,0.0,0.0,0.0,0.0,0.0,0.0,0.0,0.0,0.0,0.0,0.0,0.0,0.0,0.0,0.0,0.0,0.0,0.0,0.0,0.0,0.0,0.0,0.0,0.0,0.0,0.0,0.0,0.0,0.0,0.0,0.0,0.0,0.0,0.0,0.0,0.0,0.0,0.0],[0.0,0.0,0.0,0.0,0.0,0.0,0.0,0.0,0.0,0.0,0.0,0.0,0.0,0.0,0.0,0.0,0.0,0.0,0.0,0.0,0.0,0.0,0.0,0.0,0.0,0.0,0.0,0.0,0.0,0.0,0.0,0.0,0.0,0.0,0.0,0.0,0.0,0.0,0.0,0.0,0.0,0.0,0.0,0.0,0.0,0.0,0.0,0.0,0.0,0.0,0.0,0.0,0.0,0.0,0.0,0.0,0.0,0.0,0.0,0.0,0.0,0.0,0.0,0.0,0.0,0.0,0.0,0.0,0.0,0.0,0.0,0.0,0.0,0.0,0.0,0.0,0.0,0.01,0.97,1.0,1.0,0.0,0.0,0.0,0.0,0.0,0.0,0.0,0.0,0.0,0.0,0.0,0.0,0.0,0.0,0.0,0.0,0.0,0.0,0.0,0.0,0.0,0.0,0.0,0.0,0.0,0.0,0.0,0.0,0.0,0.11,1.0,1.0,1.0,1.0,0.0,0.0,0.0,0.0,0.0,0.0,0.0,0.0,0.0,0.0,0.0,0.0,0.0,0.0,0.0,0.0,0.0,0.0,0.0,0.0,0.0,0.0,0.0,0.0,1.0,1.0,1.0,1.0,0.0,0.0,0.0,0.0,0.0,0.0,0.0,0.0,0.0,0.0,0.0,0.0,1.0,0.0,0.0,1.0,1.0,0.0,0.0,1.0,0.0,0.0,0.0,0.0,0.0,0.0,0.0,0.0,0.0,0.0,0.0,0.0,0.0,0.0,0.0,0.0,0.0,0.0,0.0,0.0,0.0,0.0,0.0,0.0,0.0,0.0,0.0,0.0,0.0,0.0,0.0,0.0,0.0,0.0,0.0,0.0,0.0,0.0,0.0,0.0,0.0,0.0,0.0,0.0,0.0,0.0,0.0,0.0,0.0,0.0,0.0,0.0,0.0,0.0,0.0,0.0,0.0,0.0,0.0,0.0,0.0,0.0,0.0,0.0,0.0,0.0,0.0,0.0,0.0,0.0,0.0,0.0,0.0,0.0,0.0,0.0,0.0,0.0,0.0],[0.0,0.0,0.0,0.0,0.0,0.0,0.0,0.0,0.0,0.0,0.0,0.0,0.0,0.0,0.0,0.0,0.0,0.0,0.0,0.0,0.0,0.0,0.0,0.0,0.0,0.0,0.0,0.0,0.0,0.0,0.0,0.0,0.0,0.0,0.0,0.0,0.0,0.0,0.0,0.0,0.0,0.0,0.0,0.0,0.0,0.0,0.0,0.0,0.0,0.0,0.0,0.0,0.0,0.0,0.0,0.0,0.0,0.0,0.0,0.0,0.0,0.0,0.0,0.0,0.0,0.0,0.0,0.0,0.0,0.0,0.0,0.0,0.0,0.0,0.0,0.0,0.0,0.0,0.0,0.01,1.0,0.0,0.98,0.0,0.0,0.0,0.0,0.0,0.0,0.0,0.0,0.0,0.0,1.0,0.0,0.0,0.0,0.0,0.0,0.0,0.0,0.0,0.0,0.0,0.0,0.0,0.0,0.0,0.0,0.0,0.0,1.0,1.0,1.0,1.0,1.0,0.0,0.0,0.0,0.0,0.0,0.0,0.0,0.0,0.0,0.0,0.0,0.0,0.0,0.0,1.0,0.0,0.0,1.0,1.0,0.0,0.0,1.0,0.0,1.0,1.0,1.0,1.0,0.0,0.0,0.0,0.0,0.0,0.0,0.0,0.0,0.0,0.0,0.0,0.0,0.0,0.0,0.0,0.0,0.0,0.0,0.0,0.0,0.0,0.0,0.0,0.0,0.0,0.0,0.0,0.0,0.0,0.0,0.0,0.0,0.0,0.0,0.0,0.0,0.0,0.0,0.0,0.0,0.0,0.0,0.0,0.0,0.0,0.0,0.0,0.0,0.0,0.0,0.0,0.0,0.0,0.0,0.0,0.0,0.0,0.0,0.0,0.0,0.0,0.0,0.0,0.0,0.0,0.0,0.0,0.0,0.0,0.0,0.0,0.0,0.0,0.0,0.0,0.0,0.0,0.0,0.0,0.0,0.0,0.0,0.0,0.0,0.0,0.0,0.0,0.0,0.0,0.0,0.0,0.0,0.0,0.0,0.0,0.0,0.0,0.0,0.0],[0.0,0.0,0.0,0.0,0.0,0.0,0.0,0.0,0.0,0.0,0.0,0.0,0.0,0.0,0.0,0.0,0.0,0.0,0.0,1.0,0.0,0.0,0.0,0.0,0.0,0.0,0.0,0.0,0.0,0.0,0.0,0.0,0.0,0.0,0.0,0.0,0.0,0.0,0.0,0.0,0.0,0.0,0.0,0.0,0.0,0.0,0.0,0.0,0.0,0.0,0.0,0.0,0.0,0.0,0.0,0.0,0.0,0.0,0.0,0.0,0.0,0.0,0.0,0.0,0.0,0.0,0.0,0.0,0.0,0.0,0.0,0.0,0.0,0.0,0.0,0.0,0.0,0.0,0.0,1.0,1.0,1.0,1.0,0.0,0.0,0.0,0.0,0.0,0.0,0.0,0.0,0.0,0.0,0.0,0.0,0.0,0.0,0.0,0.0,0.0,0.0,0.0,0.0,0.0,0.0,0.0,0.0,0.0,0.0,0.0,0.0,0.0,1.0,1.0,1.0,1.0,1.0,0.0,0.0,0.0,0.0,0.0,0.0,0.0,0.0,0.0,0.0,0.0,0.0,0.0,0.0,0.0,0.0,0.0,0.0,0.0,0.0,0.0,0.0,0.0,0.0,0.94,1.0,0.99,1.0,0.0,0.0,0.0,0.0,0.0,0.0,0.0,0.0,0.0,0.0,1.0,0.0,0.0,0.0,0.0,0.0,0.0,0.0,0.0,0.0,0.0,0.0,0.0,0.0,0.0,0.0,0.0,0.0,0.0,0.0,0.0,0.0,0.0,0.0,0.0,0.0,0.0,0.0,0.0,0.0,0.0,0.0,0.0,0.0,0.0,0.0,0.0,0.0,0.0,0.0,0.0,0.0,0.0,0.0,0.0,0.0,0.0,0.0,0.0,0.0,0.0,0.0,0.0,0.0,0.0,0.0,0.0,0.0,0.0,0.0,0.0,0.0,0.0,0.0,0.0,0.0,0.0,0.0,0.0,0.0,0.0,0.0,0.0,0.0,0.0,0.0,0.0,0.0,0.0,0.0,0.0,0.0,0.0,0.0,0.0,0.0,0.0],[0.0,0.0,0.0,0.0,0.0,0.0,0.0,0.0,0.0,0.0,0.0,0.0,0.0,0.0,0.24,0.0,0.0,0.0,0.0,0.0,0.0,0.0,0.0,0.0,0.0,0.0,0.0,0.0,0.0,0.0,0.0,0.0,0.0,0.0,0.0,0.0,0.0,0.0,0.0,0.0,0.0,0.0,0.0,0.0,0.0,0.0,0.0,0.0,0.0,0.0,0.0,0.0,0.0,0.0,0.0,0.0,0.0,0.0,0.0,0.0,0.0,0.0,0.0,0.0,0.0,0.0,0.0,0.0,0.0,0.0,0.0,0.0,0.0,0.0,0.0,0.0,0.0,0.0,0.0,0.0,0.0,1.0,1.0,1.0,1.0,0.0,0.0,0.0,0.0,0.0,0.04,0.0,0.0,0.0,0.0,0.0,0.0,0.0,0.0,0.0,0.0,0.0,0.0,0.0,0.0,0.0,0.0,0.0,0.0,0.0,0.0,0.0,0.0,1.0,1.0,1.0,1.0,1.0,1.0,0.0,0.0,0.0,0.0,0.0,0.0,0.99,0.0,0.0,0.0,0.0,1.0,0.0,0.0,0.0,0.0,0.0,0.0,0.0,0.0,0.0,0.0,1.0,1.0,1.0,1.0,0.0,0.0,0.0,0.0,0.0,0.0,0.0,0.0,0.0,0.0,0.0,0.0,0.0,0.0,0.0,0.0,0.0,0.0,0.0,0.0,0.0,0.0,0.0,0.0,0.0,0.0,0.0,0.0,0.0,0.0,0.0,0.0,0.0,0.0,0.0,0.0,0.0,0.0,0.0,0.0,0.0,0.0,0.0,0.0,0.0,0.0,0.0,0.0,0.0,0.0,0.0,0.0,0.0,0.0,0.0,0.0,0.0,0.0,0.0,0.0,0.0,0.0,0.0,0.0,0.0,0.0,0.0,0.0,0.0,0.0,0.0,0.0,0.0,0.0,0.0,0.0,0.0,0.0,0.0,0.0,0.0,0.0,0.0,0.0,0.0,0.0,0.0,0.0,0.0,0.0,0.0,0.0,0.0,0.0,0.0,0.0,0.0],[0.0,0.0,0.0,0.0,0.0,0.0,0.0,0.0,0.0,0.0,0.0,0.0,0.0,0.0,1.0,1.0,0.0,0.0,0.91,1.0,0.0,0.0,0.0,0.0,0.0,0.0,0.0,0.0,0.0,0.0,0.0,0.0,0.0,0.0,0.0,0.0,0.0,0.0,0.0,0.0,0.0,0.0,0.0,0.0,0.0,0.0,0.0,0.0,0.0,0.0,0.0,0.0,0.0,0.0,0.0,0.0,0.0,0.0,0.0,0.0,0.0,0.0,0.0,0.0,0.0,0.0,0.0,0.0,0.0,0.0,0.0,0.0,0.0,0.0,0.0,0.0,0.0,0.0,0.0,0.0,0.0,1.0,1.0,1.0,1.0,0.0,0.0,0.0,0.0,0.0,0.0,0.0,0.0,0.0,0.0,0.0,0.0,0.0,0.0,0.0,0.0,0.0,0.0,0.0,0.0,0.0,0.0,0.0,0.0,0.0,0.0,0.0,0.0,0.0,1.0,1.0,1.0,1.0,1.0,0.0,0.0,0.0,0.0,0.0,0.0,0.0,0.0,0.0,0.0,0.0,0.0,0.0,0.0,0.0,0.0,0.0,0.0,0.0,0.0,0.0,0.0,0.0,0.0,0.87,1.0,1.0,1.0,0.0,0.0,0.0,0.0,0.0,0.0,0.0,0.0,0.0,0.0,0.0,0.0,0.0,0.0,0.0,0.0,0.0,0.0,0.0,0.0,0.0,0.0,0.0,0.0,0.0,0.0,0.0,0.0,0.0,0.0,0.0,0.0,0.0,0.0,0.0,0.0,0.0,0.0,0.0,0.0,0.0,0.0,0.0,0.0,0.0,0.0,0.0,0.0,0.0,0.0,0.0,0.0,0.0,0.0,0.0,0.0,0.0,0.0,0.0,0.0,0.0,0.0,0.0,0.0,0.0,0.0,0.01,0.0,0.0,0.0,0.0,0.03,0.07,0.02,0.0,0.0,0.0,0.01,0.0,0.0,0.0,0.0,0.0,1.0,1.0,0.94,1.0,0.0,1.0,1.0,1.0,1.0,1.0,1.0,0.0],[0.0,0.0,0.0,0.0,0.0,0.0,0.0,0.0,0.0,0.0,0.0,0.0,0.0,0.0,0.98,1.0,0.0,0.0,0.0,0.0,0.0,0.0,0.0,0.0,0.0,0.0,0.0,0.0,0.0,0.0,0.0,0.0,0.0,0.0,0.0,0.0,0.0,0.0,0.0,0.0,0.0,0.0,0.0,0.0,0.0,0.0,0.0,0.0,0.0,0.0,0.0,0.0,0.0,0.0,0.0,0.0,0.0,0.0,0.0,0.0,0.0,0.0,0.0,0.0,0.0,0.0,0.0,0.0,0.0,0.0,0.0,0.0,0.0,0.0,0.0,0.0,0.0,0.0,0.0,0.0,0.0,0.0,0.0,1.0,1.0,1.0,0.53,0.0,0.0,0.0,0.0,0.0,0.0,0.0,0.0,0.0,0.0,0.0,0.0,0.0,0.0,0.0,0.0,0.0,0.0,0.0,0.0,0.0,0.0,0.0,0.0,0.0,0.0,0.0,0.0,1.0,1.0,1.0,1.0,1.0,1.0,0.0,0.03,0.0,0.0,0.0,0.0,0.0,0.0,0.0,0.0,0.0,0.0,0.0,0.0,0.0,0.0,0.0,0.0,0.0,0.0,0.0,0.0,0.0,0.21,1.0,1.0,1.0,0.0,0.0,0.0,0.0,0.0,0.0,0.0,0.0,0.0,0.0,0.0,0.0,0.0,0.0,0.0,0.0,0.0,0.0,0.0,0.0,0.0,0.0,0.0,0.0,0.0,0.0,0.0,0.0,0.0,0.0,0.0,0.0,0.0,0.0,0.0,0.0,0.0,0.0,0.0,0.0,0.0,0.0,0.0,0.0,0.0,0.0,0.0,0.0,0.0,0.0,0.0,0.0,0.0,0.0,0.0,0.0,0.0,0.0,0.0,0.0,0.0,0.0,0.0,0.0,0.0,0.0,0.0,0.0,0.0,0.0,0.0,0.0,0.0,0.0,0.0,0.06,1.0,0.0,0.0,0.04,0.0,1.0,1.0,1.0,1.0,1.0,1.0,1.0,1.0,1.0,1.0,1.0,1.0,0.0],[0.0,0.0,0.0,0.0,0.0,0.0,0.0,0.0,0.0,0.0,0.0,0.0,0.0,0.0,0.0,0.0,0.0,0.0,0.0,0.0,0.0,0.0,0.0,0.0,0.0,0.0,0.0,0.0,0.0,0.0,0.0,0.0,0.0,0.0,0.0,0.0,0.0,0.0,0.0,0.0,0.0,0.0,0.0,0.0,0.0,0.0,0.0,0.0,0.0,0.0,0.0,0.0,0.0,0.0,0.0,0.0,0.0,0.0,0.0,0.0,0.0,0.0,0.0,0.0,0.0,0.0,0.0,0.0,0.0,0.0,0.0,0.0,0.0,0.0,0.0,0.0,0.0,0.0,0.0,0.0,0.0,0.0,0.0,0.0,1.0,0.0,0.0,0.0,0.0,0.0,0.0,0.0,0.0,0.0,0.0,0.0,0.0,0.0,0.0,0.0,0.0,0.0,0.0,0.0,0.0,0.0,0.0,0.0,0.0,0.0,0.0,0.0,0.0,0.0,0.0,1.0,1.0,1.0,1.0,1.0,1.0,0.0,0.0,0.09,0.0,0.0,0.0,0.0,0.0,0.0,0.0,0.0,0.0,0.0,0.0,0.0,0.0,0.0,0.0,0.0,0.0,0.0,0.0,1.0,1.0,1.0,0.0,0.0,0.43,0.0,1.0,0.12,0.0,0.0,0.0,0.0,0.0,0.0,0.0,0.0,0.0,0.0,0.0,0.0,0.0,0.0,0.0,0.0,0.0,0.0,0.0,0.0,0.0,0.0,0.0,0.0,0.0,0.0,0.0,0.0,0.0,0.0,0.0,0.0,0.0,0.0,0.0,0.0,0.0,0.0,0.0,0.0,0.0,0.0,0.0,0.0,0.0,0.0,0.0,0.0,0.0,0.0,0.0,0.0,0.0,0.0,0.0,0.0,0.0,0.0,0.0,0.0,0.0,0.0,0.0,0.0,0.0,0.0,0.0,0.0,0.0,0.0,0.0,0.0,0.0,0.0,0.0,0.0,0.0,0.0,0.0,0.0,0.0,0.0,0.0,1.0,0.99,1.0,0.0,0.0,0.0,0.0],[0.0,0.0,0.0,0.0,0.0,0.0,0.0,0.0,0.0,0.0,0.0,0.0,0.0,0.0,0.0,0.0,0.0,0.0,0.0,0.0,0.0,0.0,0.0,0.0,0.0,0.0,0.0,0.0,0.0,0.0,0.0,0.0,0.0,0.0,0.0,0.0,0.0,0.0,0.0,0.0,0.0,0.0,0.0,0.0,0.0,0.0,0.0,0.0,0.0,0.0,0.0,0.0,0.0,0.0,0.0,0.0,0.0,0.0,0.0,0.0,0.0,0.0,0.0,0.0,0.0,0.0,0.0,0.0,0.0,0.0,0.0,0.0,0.0,0.0,0.0,0.0,0.0,0.0,0.0,0.0,0.0,0.0,0.0,0.0,0.0,0.0,0.0,0.0,0.0,0.0,0.0,0.0,0.0,0.0,0.0,0.0,0.0,0.0,0.0,0.0,0.0,0.0,0.0,0.0,0.0,0.0,0.0,0.0,0.0,0.0,0.0,0.0,0.0,0.0,0.0,0.0,0.0,1.0,1.0,1.0,1.0,0.03,0.0,0.0,0.0,0.0,0.0,0.0,0.0,0.0,0.0,0.0,0.0,0.0,0.0,0.0,0.0,0.0,0.0,0.0,0.0,0.0,0.0,0.0,0.0,1.0,0.0,1.0,1.0,0.0,0.99,0.0,0.0,0.0,0.0,0.0,0.0,0.0,0.0,0.0,0.0,0.0,0.0,0.0,0.0,0.0,0.0,0.0,0.0,0.0,0.0,0.0,0.0,0.0,0.0,0.0,0.0,0.0,0.0,0.0,0.0,0.0,0.0,0.0,0.0,0.0,0.0,0.0,0.0,0.0,0.0,0.0,0.0,0.0,0.0,0.0,0.0,0.0,0.0,0.0,0.0,0.0,0.0,0.0,0.0,0.0,0.0,0.0,0.0,0.0,0.0,0.0,0.0,0.0,0.0,0.0,0.0,0.0,0.0,0.0,0.0,0.0,0.0,0.0,0.0,0.0,0.0,0.0,0.0,0.0,0.0,0.98,1.0,1.0,1.0,1.0,1.0,1.0,1.0,0.0,0.0,0.0],[0.0,0.0,0.0,0.0,0.0,0.0,0.0,0.0,0.0,0.0,0.0,0.0,0.0,0.0,0.0,0.0,0.0,0.0,0.0,0.0,0.0,0.0,0.0,0.0,0.0,0.0,0.0,0.0,0.0,0.0,0.0,0.0,0.0,0.0,0.0,0.0,0.0,0.0,0.0,0.0,0.0,0.0,0.0,0.0,0.0,0.0,0.0,0.0,0.0,0.0,0.0,0.0,0.0,0.0,0.0,0.0,0.0,0.0,0.0,0.0,0.0,0.0,0.0,0.0,0.0,0.0,0.0,0.0,0.0,0.0,0.0,0.0,0.0,0.0,0.0,0.0,0.0,0.0,0.0,0.0,0.0,0.0,0.0,0.25,0.99,1.0,0.0,0.0,0.0,0.0,0.0,0.0,0.0,0.0,0.0,0.0,0.0,0.0,0.0,0.0,0.0,0.0,0.0,0.0,0.0,0.0,0.0,0.0,0.0,0.0,0.0,0.0,0.0,0.0,0.0,0.0,0.0,1.0,1.0,1.0,1.0,1.0,0.99,0.98,0.0,0.0,0.0,0.0,0.0,0.0,0.0,0.0,0.0,0.0,0.0,0.0,0.0,0.0,0.0,0.0,0.0,0.0,0.0,0.0,0.0,0.03,0.0,0.0,0.0,0.0,0.0,0.0,0.0,0.0,0.0,0.0,0.0,0.0,0.0,0.0,0.0,0.0,0.0,0.0,0.0,0.0,0.0,0.0,0.0,0.0,0.0,0.0,0.0,0.0,0.0,0.0,0.0,0.0,0.0,0.0,0.0,0.0,0.0,0.0,0.0,0.0,0.0,0.0,0.0,0.0,0.0,0.0,0.0,0.0,0.0,0.0,0.0,0.0,0.0,0.0,0.0,0.0,0.0,0.0,0.0,0.0,0.0,0.0,0.0,0.0,0.0,0.0,0.0,0.0,0.0,0.0,0.0,0.0,0.0,0.0,0.0,0.0,0.0,0.0,0.0,0.0,0.0,0.0,0.0,0.0,0.0,0.96,1.0,1.0,1.0,1.0,1.0,1.0,0.81,0.0,0.0,0.0],[0.0,0.0,0.0,0.0,0.0,0.0,0.0,0.0,0.0,0.0,0.0,0.0,0.0,0.0,0.0,0.0,0.0,0.0,0.0,0.0,0.0,0.0,0.0,0.0,0.0,0.0,0.0,0.0,0.0,0.0,0.0,0.0,0.0,0.0,0.0,0.0,0.0,0.0,0.0,0.0,0.0,0.0,0.0,0.0,0.0,0.0,0.0,0.0,0.0,0.0,0.0,0.0,0.0,0.0,0.0,0.0,0.0,0.0,0.0,0.0,0.0,0.0,0.0,0.0,0.0,0.0,0.0,0.0,0.0,0.0,0.0,0.0,0.0,0.0,0.0,0.0,0.0,0.0,0.0,0.0,0.0,0.0,0.0,0.0,0.0,0.07,0.0,0.0,0.0,0.0,0.0,0.0,0.0,0.0,0.0,0.0,0.0,0.0,0.0,0.0,0.0,0.0,0.0,0.0,0.0,0.0,0.0,0.0,0.0,0.0,0.0,0.0,0.0,0.0,0.0,0.0,0.0,0.0,0.0,0.03,1.0,1.0,1.0,0.93,0.0,0.0,0.0,0.0,0.0,0.0,0.0,0.0,0.0,0.0,0.0,0.0,0.0,0.0,0.0,0.0,0.0,0.0,0.0,0.0,0.0,0.0,0.0,0.0,0.0,0.0,0.0,0.0,0.0,0.0,0.0,0.0,0.0,0.0,0.0,0.0,0.0,0.0,0.0,0.0,0.0,0.0,0.0,0.0,0.0,0.0,0.0,0.0,0.0,0.0,0.0,0.0,0.0,0.0,0.0,0.0,0.0,0.0,0.0,0.0,0.0,0.0,0.0,0.0,0.0,0.0,0.0,0.0,0.0,0.0,0.0,0.0,0.0,0.0,0.0,0.0,0.0,0.0,0.0,0.0,0.0,0.0,0.0,0.0,0.0,0.0,0.0,0.0,0.0,0.0,0.0,0.0,0.0,0.0,0.0,0.0,0.0,0.0,0.0,0.0,0.0,0.0,0.0,0.0,0.0,0.0,0.0,0.0,0.0,0.0,0.0,0.0,0.0,0.0,0.0,0.0,0.0,0.0],[0.0,0.0,0.0,0.0,0.0,0.0,0.0,0.0,0.0,0.0,0.0,0.0,0.0,0.0,0.0,0.0,0.0,0.0,0.0,0.0,0.0,0.0,0.0,0.0,0.0,0.0,0.0,0.0,0.0,0.0,0.0,0.0,0.0,0.0,0.0,0.0,0.0,0.0,0.0,0.0,0.0,0.0,0.0,0.0,0.0,0.0,0.0,0.0,0.0,0.0,0.0,0.0,0.0,0.0,0.0,0.0,0.0,0.0,0.0,0.0,0.0,0.0,0.0,0.0,0.0,0.0,0.0,0.0,0.0,0.0,0.0,0.0,0.0,0.0,0.0,0.0,0.0,0.0,0.0,0.0,0.0,0.0,0.0,0.0,0.04,0.99,0.0,0.0,0.0,0.0,0.0,0.0,0.0,0.0,0.0,0.0,0.0,0.0,0.0,0.0,0.0,0.0,0.0,0.0,0.0,0.0,0.0,0.0,0.0,0.0,0.0,0.0,0.0,0.0,0.0,0.0,0.0,0.03,0.0,0.0,0.99,1.0,1.0,1.0,0.99,0.0,0.0,0.0,0.0,0.0,0.0,0.0,0.0,0.0,0.0,0.0,0.0,0.0,0.0,0.0,0.0,0.0,0.0,0.0,0.0,0.0,0.0,0.0,0.0,0.0,0.0,0.0,0.0,0.0,0.0,0.0,0.0,0.0,0.0,0.0,0.0,0.0,0.0,0.0,0.0,0.0,0.0,0.0,0.0,0.0,0.0,0.0,0.0,0.0,0.0,0.0,0.0,0.0,0.0,0.0,0.0,0.0,0.0,0.0,0.0,0.0,0.0,0.0,0.0,0.0,0.0,0.0,0.0,0.0,0.0,0.0,0.0,0.0,0.0,0.0,0.0,0.0,0.0,0.0,0.0,0.0,0.0,0.0,0.0,0.0,0.0,0.0,0.0,0.0,0.0,0.0,0.0,0.0,0.0,0.0,0.0,0.0,0.0,0.0,0.0,0.0,0.0,0.0,0.0,0.0,0.0,0.0,0.0,0.0,0.0,0.0,0.0,0.0,0.0,0.0,0.0,0.0],[0.0,0.0,0.0,0.0,0.0,0.0,0.0,0.0,0.0,0.0,0.0,0.0,0.0,0.0,0.0,0.0,0.0,0.0,0.0,0.0,0.0,0.0,0.0,0.0,0.0,0.0,0.0,0.0,0.0,0.0,0.0,0.0,0.0,0.0,0.0,0.0,0.0,0.0,0.0,0.0,0.0,0.0,0.0,0.0,0.0,0.0,0.0,0.0,0.0,0.0,0.0,0.0,0.0,0.0,0.0,0.0,0.0,0.0,0.0,0.0,0.0,0.0,0.0,0.0,0.0,0.0,0.0,0.0,0.0,0.0,0.0,0.0,0.0,0.0,0.0,0.0,0.0,0.0,0.0,0.0,0.0,0.0,0.0,0.0,1.0,1.0,0.0,0.0,0.0,0.0,0.0,0.0,0.0,0.0,0.0,0.0,0.0,0.0,0.0,0.0,0.0,0.0,0.0,0.0,0.0,0.0,0.0,0.0,0.0,0.0,0.0,0.0,0.0,0.0,0.0,0.0,0.0,0.0,0.09,0.0,0.98,0.93,1.0,1.0,1.0,1.0,0.92,0.05,0.0,0.0,0.0,0.0,0.0,0.0,0.0,0.0,0.0,0.0,0.0,0.0,0.0,0.0,0.0,0.0,0.0,0.0,0.0,0.0,0.0,0.0,0.0,0.0,0.0,0.0,0.0,0.0,0.0,0.0,0.0,0.0,0.0,0.0,0.0,0.0,0.0,0.0,0.0,0.0,0.0,0.0,0.0,0.0,0.0,0.0,0.0,0.0,0.0,0.0,0.0,0.0,0.0,0.0,0.0,0.0,0.0,0.0,0.0,0.0,0.0,0.0,0.0,0.0,0.0,0.0,0.0,0.0,0.0,0.0,0.0,0.0,0.0,0.0,0.0,0.0,0.0,0.0,0.0,0.0,0.0,0.0,0.0,0.0,0.0,0.0,0.0,0.0,0.0,0.0,0.0,0.0,0.0,0.0,0.0,0.0,0.0,0.0,0.0,0.0,0.0,0.0,0.0,0.0,0.0,0.0,0.0,0.0,0.0,0.0,0.0,0.0,0.0,0.0],[0.0,0.0,0.0,0.0,0.0,0.0,0.0,0.0,0.0,0.0,0.0,0.0,0.0,0.0,0.0,0.0,0.0,0.0,0.0,0.0,0.0,0.0,0.0,0.0,0.0,0.0,0.0,0.0,0.0,0.0,0.0,0.0,0.0,0.0,0.0,0.0,0.0,0.0,0.0,0.0,0.0,0.0,0.0,0.0,0.0,0.0,0.0,0.0,0.0,0.0,0.0,0.0,0.0,0.0,0.0,0.0,0.0,0.0,0.0,0.0,0.0,0.0,0.0,0.0,0.0,0.0,0.0,0.0,0.0,0.0,0.0,0.0,0.0,0.0,0.0,0.0,0.0,0.0,0.0,0.0,0.0,0.0,0.0,0.0,1.0,1.0,1.0,1.0,0.0,0.0,0.11,0.0,0.0,0.0,0.0,0.0,0.0,0.0,0.0,0.0,0.0,0.0,0.0,0.0,0.0,0.0,0.0,0.0,0.0,0.0,0.0,0.0,0.0,0.0,0.0,0.0,0.0,0.0,0.0,0.0,0.0,0.0,0.99,1.0,1.0,1.0,0.02,0.0,0.0,0.0,0.0,0.0,0.0,0.0,0.0,0.0,0.0,0.0,0.0,0.0,0.0,0.0,0.0,0.0,0.0,0.0,0.0,0.0,0.0,0.0,0.0,0.0,0.0,0.0,0.0,0.0,0.0,0.0,0.0,0.0,0.0,0.0,0.0,0.0,0.0,0.0,0.0,0.0,0.0,0.0,0.0,0.0,0.0,0.0,0.0,0.0,0.0,0.0,0.0,0.0,0.0,0.0,0.0,0.0,0.0,0.0,0.0,0.0,0.0,0.0,0.0,0.0,0.0,0.0,0.0,0.0,0.0,0.0,0.0,0.0,0.0,0.0,0.0,0.0,0.0,0.0,0.0,0.0,0.0,0.0,0.0,0.0,0.0,0.0,0.0,0.0,0.0,0.0,0.0,0.0,0.0,0.0,0.0,0.0,0.0,0.0,0.0,0.0,0.0,0.0,0.0,0.0,0.0,0.0,0.0,0.0,0.0,0.0,0.0,0.0,0.0,0.0],[0.0,0.0,0.0,0.0,0.0,0.0,0.0,0.0,0.0,0.0,0.0,0.0,0.0,0.0,0.0,0.0,0.0,0.0,0.0,0.0,0.0,0.0,0.0,0.0,0.0,0.0,0.0,0.0,0.0,0.0,0.0,0.0,0.0,0.0,0.0,0.0,0.0,0.0,0.0,0.0,0.0,0.0,0.0,0.0,0.0,0.0,0.0,0.0,0.0,0.0,0.0,0.0,0.0,0.0,0.0,0.0,0.0,0.0,0.0,0.0,0.0,0.0,0.0,0.0,0.0,0.0,0.0,0.0,0.0,0.0,0.0,0.0,0.0,0.0,0.0,0.0,0.0,0.0,0.0,0.0,0.0,0.0,1.0,0.35,1.0,0.92,0.97,1.0,0.0,0.01,1.0,0.0,0.0,0.0,0.0,0.0,0.0,0.0,0.0,0.0,0.0,0.0,0.0,0.0,0.0,0.0,0.0,0.0,0.0,0.0,0.0,0.0,0.0,0.0,0.0,0.99,0.0,0.0,0.0,0.0,0.0,0.0,0.0,1.0,1.0,1.0,1.0,0.36,0.0,0.99,1.0,0.0,0.0,0.0,0.0,0.0,0.0,0.0,0.0,0.0,0.0,0.0,0.0,0.0,0.0,0.0,0.0,0.0,0.0,0.0,0.0,0.0,0.0,0.0,0.0,0.0,0.0,0.0,0.0,0.0,0.0,0.0,0.0,0.0,0.0,0.0,0.0,0.0,0.0,0.0,0.0,0.0,0.0,0.0,0.0,0.0,0.0,0.0,0.0,0.0,0.0,0.0,0.0,0.0,0.0,0.0,0.0,0.0,0.0,0.0,0.0,0.0,0.0,0.0,0.0,0.0,0.0,0.0,0.0,0.0,0.0,0.0,0.0,0.0,0.0,0.0,0.0,0.0,0.0,0.0,0.0,0.0,0.0,0.0,0.0,0.0,0.0,0.0,0.0,0.0,0.0,0.0,0.0,0.0,0.0,0.0,0.0,0.0,0.0,0.0,0.0,0.0,0.0,0.0,0.0,0.0,0.0,0.0,0.0,0.0,0.0,0.0],[0.0,0.0,0.0,0.0,0.0,0.0,0.0,0.0,0.0,0.0,0.0,0.0,0.0,0.0,0.0,0.0,0.0,0.0,0.0,0.0,0.0,0.0,0.0,0.0,0.0,0.0,0.0,0.0,0.0,0.0,0.0,0.0,0.0,0.0,0.0,0.0,0.0,0.0,0.0,0.0,0.0,0.0,0.0,0.0,0.0,0.0,0.0,0.0,0.0,0.0,0.0,0.0,0.0,0.0,0.0,0.0,0.0,0.0,0.0,0.0,0.0,0.0,0.0,0.0,0.0,0.0,0.0,0.0,0.0,0.0,0.0,0.0,0.0,0.0,0.0,0.0,0.0,0.0,0.0,0.0,0.0,0.0,0.0,0.0,0.01,0.0,0.0,0.0,0.0,0.0,0.0,0.0,0.0,0.0,0.0,0.0,0.0,0.0,0.0,0.0,0.0,0.0,0.0,0.0,0.0,0.0,0.0,0.0,0.0,0.0,0.0,0.0,0.0,0.0,0.0,0.0,0.0,0.0,0.0,0.0,0.0,0.0,0.0,0.92,0.02,1.0,1.0,1.0,1.0,1.0,0.99,0.0,0.0,0.0,0.0,0.0,0.0,0.0,0.0,0.0,0.0,0.0,0.0,0.0,0.0,0.0,0.0,0.0,0.0,0.0,0.0,0.0,0.0,0.0,0.0,0.0,0.0,0.0,0.0,0.0,0.0,0.0,0.0,0.0,0.0,0.0,0.0,0.0,0.0,0.0,0.0,0.0,0.0,0.0,0.0,0.0,0.0,0.0,0.0,0.0,0.0,0.0,0.0,0.0,0.0,0.0,0.0,0.0,0.0,0.0,0.0,0.0,0.0,0.0,0.0,0.0,0.0,0.0,0.0,0.0,0.0,0.0,0.0,0.0,0.0,0.0,0.0,0.0,0.0,0.0,0.0,0.0,0.0,0.0,0.0,0.0,0.0,0.0,0.0,0.0,0.0,0.0,0.0,0.0,0.0,0.0,0.0,0.0,0.0,0.0,0.0,0.0,0.0,0.0,0.0,0.0,0.0,0.0,0.0,0.0,0.0,0.0],[0.0,0.0,0.0,0.0,0.0,0.0,0.0,0.0,0.0,0.0,0.0,0.0,0.0,0.0,0.0,0.0,0.0,0.0,0.0,0.0,0.0,0.0,0.0,0.0,0.0,0.0,0.0,0.0,0.0,0.0,0.0,0.0,0.0,0.0,0.0,0.0,0.0,0.0,0.0,0.0,0.0,0.0,0.0,0.0,0.0,0.0,0.0,0.0,0.0,0.0,0.0,0.0,0.0,0.0,0.0,0.0,0.0,0.0,0.0,0.0,0.0,0.0,0.0,0.0,0.0,0.0,0.0,0.0,0.0,0.0,0.0,0.0,0.0,0.0,0.0,0.0,0.0,0.0,0.0,0.0,0.0,0.0,0.0,0.0,0.18,0.0,0.0,0.0,0.0,0.0,0.0,0.0,0.0,0.0,0.0,0.0,0.0,0.0,0.0,0.0,0.0,0.0,0.0,0.0,0.0,0.0,0.0,0.0,0.0,0.0,0.0,0.0,0.0,0.0,0.0,0.0,0.0,0.0,0.0,0.0,0.0,0.0,0.0,0.05,0.0,0.36,1.0,1.0,1.0,0.99,1.0,1.0,0.0,0.0,0.0,0.0,0.0,0.0,0.0,0.0,0.0,0.04,0.0,0.99,0.0,0.0,0.0,0.0,0.0,0.0,0.0,0.0,0.0,0.0,0.0,0.0,0.0,0.0,0.0,0.0,0.0,0.0,0.0,0.0,0.0,0.0,0.0,0.0,0.0,0.0,0.0,0.0,0.0,0.0,0.0,0.0,0.0,0.0,0.0,0.0,0.0,0.0,0.0,0.0,0.0,0.0,0.0,0.0,0.0,0.0,0.0,0.0,0.0,0.0,0.0,0.0,0.0,0.0,0.0,0.0,0.0,0.0,0.0,0.0,0.0,0.0,0.0,0.0,0.0,0.0,0.0,0.0,0.0,0.0,0.0,0.0,0.0,0.0,0.0,0.0,0.0,0.0,0.0,0.0,0.0,0.0,0.0,0.0,0.0,0.0,0.0,0.0,0.0,0.0,0.0,0.0,0.0,0.0,0.0,0.0,0.0,0.0],[0.0,0.0,0.0,0.0,0.0,0.0,0.0,0.0,0.0,0.0,0.0,0.0,0.0,0.0,0.0,0.0,0.0,0.0,0.0,0.0,0.0,0.0,0.0,0.0,0.0,0.0,0.0,0.0,0.0,0.0,0.0,0.0,0.0,0.0,0.0,0.0,0.0,0.0,0.0,0.0,0.0,0.0,0.0,0.0,0.0,0.0,0.0,0.0,0.0,0.0,0.0,0.0,0.0,0.0,0.0,0.0,0.0,0.0,0.0,0.0,0.0,0.0,0.0,0.0,0.0,0.0,0.0,0.0,0.0,0.0,0.0,0.0,0.0,0.0,0.0,0.0,0.0,0.0,0.0,0.0,0.0,0.0,0.0,0.0,0.0,0.0,0.0,0.0,0.0,0.0,0.0,0.0,0.0,0.0,0.0,0.0,0.0,0.0,0.0,0.0,0.0,0.0,0.0,0.0,0.0,0.0,0.0,0.0,0.0,0.0,0.0,0.0,0.0,0.0,0.0,0.0,0.0,0.0,0.0,0.0,0.0,0.0,0.0,0.0,0.0,0.0,1.0,1.0,1.0,1.0,1.0,1.0,1.0,0.0,0.0,0.0,0.0,0.0,0.0,0.0,0.0,0.0,0.0,0.0,0.0,0.0,0.0,0.0,0.0,0.0,0.0,0.0,0.0,0.0,0.0,0.0,0.0,0.0,0.0,0.0,0.0,0.0,0.0,0.0,0.0,0.0,0.0,0.0,0.0,0.0,0.0,0.0,0.0,0.0,0.0,0.0,0.0,0.0,0.0,0.0,0.0,0.0,0.0,0.0,0.0,0.0,0.0,0.0,0.0,0.0,0.0,0.0,0.0,0.0,0.0,0.0,0.0,0.0,0.0,0.0,0.0,0.0,0.0,0.0,0.0,0.0,0.0,0.0,0.0,0.0,0.0,0.0,0.0,0.0,0.0,0.0,0.0,0.0,0.0,0.0,0.0,0.0,0.0,0.0,0.0,0.0,0.0,0.0,0.0,0.0,0.0,0.0,0.0,0.0,0.0,0.0,0.0,0.0,0.0,0.0,0.0,0.0],[0.0,0.0,0.0,0.0,0.0,0.0,0.0,0.0,0.0,0.0,0.0,0.0,0.0,0.0,0.0,0.0,0.0,0.0,0.0,0.0,0.0,0.0,0.0,0.0,0.0,0.0,0.0,0.0,0.0,0.0,0.0,0.0,0.0,0.0,0.0,0.0,0.0,0.0,0.0,0.0,0.0,0.0,0.0,0.0,0.0,0.0,0.0,0.0,0.0,0.0,0.0,0.0,0.0,0.0,0.0,0.0,0.0,0.0,0.0,0.0,0.0,0.0,0.0,0.0,0.0,0.0,0.0,0.0,0.0,0.0,0.0,0.0,0.0,0.0,0.0,0.0,0.0,0.0,0.0,0.0,0.0,0.0,0.0,0.0,0.0,0.0,0.0,0.0,0.0,0.0,0.89,0.0,0.0,0.0,0.0,0.0,0.0,0.0,0.0,0.0,0.0,0.0,0.0,0.0,0.0,0.0,0.0,0.0,0.0,0.0,0.0,0.0,0.0,0.0,0.0,0.0,0.0,0.0,0.0,0.0,0.0,0.0,0.0,0.0,0.0,0.99,1.0,0.99,1.0,1.0,1.0,1.0,1.0,1.0,0.0,0.0,0.0,0.0,0.0,0.0,0.0,0.0,0.0,0.0,0.0,0.0,0.0,0.0,0.0,0.0,0.0,0.0,0.0,0.0,0.0,0.0,0.0,0.0,0.0,0.0,0.0,0.0,0.0,0.0,0.0,0.0,0.0,0.0,0.0,0.0,0.0,0.0,0.0,0.0,0.0,0.0,0.0,0.0,0.0,0.0,0.0,0.0,0.0,0.0,0.0,0.0,0.0,0.0,0.0,0.0,0.0,0.0,0.0,0.0,0.0,0.0,0.0,0.0,0.0,0.0,0.0,0.0,0.0,0.0,0.0,0.0,0.0,0.0,0.0,0.0,0.0,0.0,0.0,0.0,0.0,0.0,0.0,0.0,0.0,0.0,0.0,0.0,0.0,0.0,0.0,0.0,0.0,0.0,0.0,0.0,0.0,0.0,0.0,0.0,0.0,0.0,0.0,0.0,0.0,0.0,0.0,0.0],[0.0,0.0,0.0,0.0,0.0,0.0,0.0,0.0,0.0,0.0,0.0,0.0,0.0,0.0,0.0,0.0,0.0,0.0,0.0,0.0,0.0,0.0,0.0,0.0,0.0,0.0,0.0,0.0,0.0,0.0,0.0,0.0,0.0,0.0,0.0,0.0,0.0,0.0,0.0,0.0,0.0,0.0,0.0,0.0,0.0,0.0,0.0,0.0,0.0,0.0,0.0,0.0,0.0,0.0,0.0,0.0,0.0,0.0,0.0,0.0,0.0,0.0,0.0,0.0,0.0,0.0,0.0,0.0,0.0,0.0,0.0,0.0,0.0,0.0,0.0,0.0,0.0,0.0,0.0,0.0,0.0,0.0,0.97,0.0,0.73,0.0,0.0,0.0,0.0,0.0,1.0,0.0,0.0,0.0,0.0,0.0,0.0,0.0,0.0,0.0,0.0,0.0,0.0,0.0,0.0,0.0,0.0,0.0,0.0,0.0,0.0,0.0,0.0,1.0,0.0,1.0,0.0,0.0,0.0,0.0,0.0,0.0,0.0,0.0,0.0,1.0,0.99,1.0,1.0,1.0,1.0,1.0,1.0,1.0,1.0,0.0,0.0,0.0,0.0,0.0,0.0,1.0,0.0,0.62,0.0,0.0,0.0,0.0,0.0,0.0,0.0,0.0,0.0,0.0,0.0,0.0,0.0,0.0,0.0,0.0,0.0,0.0,0.0,0.0,0.0,0.0,0.0,0.0,0.0,0.0,0.0,0.0,0.0,0.0,0.0,0.0,0.0,0.0,0.0,0.0,0.0,0.0,0.0,0.0,0.0,0.0,0.0,0.0,0.0,0.0,0.0,0.0,0.0,0.0,0.0,0.0,0.0,0.0,0.0,0.0,0.0,0.0,0.0,0.0,0.0,0.0,0.0,0.0,0.0,0.0,0.0,0.0,0.0,0.0,0.0,0.0,0.0,0.0,0.0,0.0,0.0,0.0,0.0,0.0,0.0,0.0,0.0,0.0,0.0,0.0,0.0,0.0,0.0,0.0,0.0,0.0,0.0,0.0,0.0,0.0,0.0,0.0],[0.0,0.0,0.0,0.0,0.0,0.0,0.0,0.0,0.0,0.0,0.0,0.0,0.0,0.0,0.0,0.0,0.0,0.0,0.0,0.0,0.0,0.0,0.0,0.0,0.0,0.0,0.0,0.0,0.0,0.0,0.0,0.0,0.0,0.0,0.0,0.0,0.0,0.0,0.0,0.0,0.0,0.0,0.0,0.0,0.0,0.0,0.0,0.0,0.0,0.0,0.0,0.0,0.0,0.0,0.0,0.0,0.0,0.0,0.0,0.0,0.0,0.0,0.0,0.0,0.0,0.0,0.0,0.0,0.0,0.0,0.0,0.0,0.0,0.0,0.0,0.0,0.0,0.0,0.0,0.0,0.0,0.0,0.0,0.0,0.0,0.0,0.0,0.0,0.0,0.0,0.0,0.0,0.0,0.0,0.0,0.0,0.0,0.0,0.0,0.0,0.0,0.0,0.0,0.0,0.0,0.0,0.0,0.0,0.0,0.0,0.0,0.0,0.0,0.0,0.0,0.0,0.0,0.0,0.0,0.0,0.0,0.0,0.0,0.0,0.0,0.0,0.0,1.0,1.0,1.0,1.0,1.0,1.0,1.0,1.0,1.0,0.0,0.0,0.0,0.0,0.0,1.0,0.0,0.0,0.0,0.0,0.0,0.0,0.0,0.0,0.0,0.0,0.0,0.0,0.0,0.0,0.0,0.0,0.0,0.0,0.0,0.0,0.0,0.0,0.0,0.0,0.0,0.0,0.0,0.0,0.0,0.0,0.0,0.0,0.0,0.0,0.0,0.0,0.0,0.0,0.0,0.0,0.0,0.0,0.0,0.0,0.0,0.0,0.0,0.0,0.0,0.0,0.0,0.0,0.0,0.0,0.0,0.0,0.0,0.0,0.0,0.0,0.0,0.0,0.0,0.0,0.0,0.0,0.0,0.0,0.0,0.0,0.0,0.0,0.0,0.0,0.0,0.0,0.0,0.0,0.0,0.0,0.0,0.0,0.0,0.0,0.0,0.0,0.0,0.0,0.0,0.0,0.0,0.0,0.0,0.0,0.0,0.0,0.0,0.0,0.0,0.0],[0.0,0.0,0.0,0.0,0.0,0.0,0.0,0.0,0.0,0.0,0.0,0.0,0.0,0.0,0.0,0.0,0.0,0.0,0.0,0.0,0.0,0.0,0.0,0.0,0.0,0.0,0.0,0.0,0.0,0.0,0.0,0.0,0.0,0.0,0.0,0.0,0.0,0.0,0.0,0.0,0.0,0.0,0.0,0.0,0.0,0.0,0.0,0.0,0.0,0.0,0.0,0.0,0.0,0.0,0.0,0.0,0.0,0.0,0.0,0.0,0.0,0.0,0.0,0.0,0.0,0.0,0.0,0.0,0.0,0.0,0.0,0.0,0.0,0.0,0.0,0.0,0.0,0.0,0.0,0.0,0.0,0.0,0.0,0.0,0.0,0.0,0.0,0.0,0.0,0.0,0.0,0.0,0.0,0.0,0.0,0.0,0.0,0.0,0.0,0.0,0.0,0.0,0.0,0.0,0.0,0.0,0.0,0.0,0.0,0.0,0.0,0.0,0.0,0.0,0.0,0.0,0.0,0.0,0.0,0.0,0.0,0.0,0.0,0.0,0.0,0.0,0.0,0.0,1.0,1.0,1.0,1.0,1.0,1.0,1.0,1.0,1.0,0.0,0.0,0.0,0.0,0.0,0.0,0.0,0.0,0.0,0.0,0.0,0.0,0.0,0.0,0.0,0.0,0.0,0.0,0.0,0.0,0.0,0.0,0.0,0.0,0.0,0.0,0.0,0.0,0.0,0.0,0.0,0.0,0.0,0.0,0.0,0.0,0.0,0.0,0.0,0.0,0.0,0.0,0.0,0.0,0.0,0.0,0.0,0.0,0.0,0.0,0.0,0.0,0.0,0.0,0.0,0.0,0.0,0.0,0.0,0.0,0.0,0.0,0.0,0.0,0.0,0.0,0.0,0.0,0.0,0.0,0.0,0.0,0.0,0.0,0.0,0.0,0.0,0.0,0.0,0.0,0.0,0.0,0.0,0.0,0.0,0.0,0.0,0.0,0.0,0.0,0.0,0.0,0.0,0.0,0.0,0.0,0.0,0.0,0.0,0.0,0.0,0.0,0.0,0.0,0.0],[0.0,0.0,0.0,0.0,0.0,0.0,0.0,0.0,0.0,0.0,0.0,0.0,0.0,0.0,0.0,0.0,0.0,0.0,0.0,0.0,0.0,0.0,0.0,0.0,0.0,0.0,0.0,0.0,0.0,0.0,0.0,0.0,0.0,0.0,0.0,0.0,0.0,0.0,0.0,0.0,0.0,0.0,0.0,0.0,0.0,0.0,0.0,0.0,0.0,0.0,0.0,0.0,0.0,0.0,0.0,0.0,0.0,0.0,0.0,0.0,0.0,0.0,0.0,0.0,0.0,0.0,0.0,0.0,0.0,0.0,0.0,0.0,0.0,0.0,0.0,0.0,0.0,0.0,0.0,0.0,0.0,0.0,0.0,0.0,0.0,0.0,0.0,0.0,0.0,0.0,0.62,0.0,0.0,1.0,0.07,0.0,0.0,0.0,0.0,0.0,0.0,0.0,0.0,0.0,0.0,0.0,0.0,0.0,0.0,0.0,0.0,0.0,0.0,1.0,0.0,0.0,0.0,0.0,0.0,0.0,0.0,0.0,0.0,0.0,0.0,0.0,0.0,0.0,0.0,1.0,1.0,1.0,1.0,1.0,1.0,1.0,1.0,1.0,0.0,0.0,0.0,0.95,0.0,0.0,0.0,0.0,0.0,0.0,0.0,0.0,0.0,0.0,0.0,0.0,0.0,0.0,0.0,0.0,0.0,0.0,0.0,0.0,0.0,0.0,0.0,0.0,0.0,0.0,0.0,0.0,0.0,0.0,0.0,0.0,0.0,0.0,0.0,0.0,0.0,0.0,0.0,0.0,0.0,0.0,0.0,0.0,0.0,0.0,0.0,0.0,0.0,0.0,0.0,0.0,0.0,0.0,0.0,0.0,0.0,0.0,0.0,0.0,0.0,0.0,0.0,0.0,0.0,0.0,0.0,0.0,0.0,0.0,0.0,0.0,0.0,0.0,0.0,0.0,0.0,0.0,0.0,0.0,0.0,0.0,0.0,0.0,0.0,0.0,0.0,0.0,0.0,0.0,0.0,0.0,0.0,0.0,0.0,0.0,0.0,0.0,0.0,0.0],[0.0,0.0,0.0,0.0,0.0,0.0,0.0,0.0,0.0,0.0,0.0,0.0,0.0,0.0,0.0,0.0,0.0,0.0,0.0,0.0,0.0,0.0,0.0,0.0,0.0,0.0,0.0,0.0,0.0,0.0,0.0,0.0,0.0,0.0,0.0,0.0,0.0,0.0,0.0,0.0,0.0,0.0,0.0,0.0,0.0,0.0,0.0,0.0,0.0,0.0,0.0,0.0,0.0,0.0,0.0,0.0,0.0,0.0,0.0,0.0,0.0,0.0,0.0,0.0,0.0,0.0,0.0,0.0,0.0,0.0,0.0,0.0,0.0,0.0,0.0,0.0,0.0,0.0,0.0,0.0,0.0,0.0,0.0,0.0,0.0,0.0,0.0,0.0,0.0,0.0,0.0,0.0,0.0,0.0,0.0,0.0,0.0,0.0,0.0,0.0,0.0,0.0,0.0,0.0,0.0,0.0,0.0,0.0,0.0,0.0,0.0,0.0,0.0,1.0,0.0,0.0,0.0,0.0,0.0,0.0,0.0,0.0,0.0,0.0,0.0,0.0,0.0,0.0,0.0,0.0,1.0,1.0,1.0,1.0,1.0,1.0,1.0,1.0,1.0,1.0,1.0,1.0,0.0,0.0,0.0,0.0,0.0,0.0,0.0,0.0,0.0,0.0,0.0,0.0,0.0,0.0,0.0,0.0,0.0,0.0,0.0,0.0,0.0,0.0,0.0,0.0,0.0,0.0,0.0,0.0,0.0,0.0,0.0,0.0,0.0,0.0,0.0,0.0,0.0,0.0,0.0,0.0,0.0,0.0,0.0,0.0,0.0,0.0,0.0,0.0,0.0,0.0,0.0,0.0,0.0,0.0,0.0,0.0,0.0,0.0,0.0,0.0,0.0,0.0,0.0,0.0,0.0,0.0,0.0,0.0,0.0,0.0,0.0,0.0,0.0,0.0,0.0,0.0,0.0,0.0,0.0,0.0,0.0,0.0,0.0,0.0,0.0,0.0,0.0,0.0,0.0,0.0,0.0,0.0,0.0,0.0,0.0,0.0,0.0,0.0,0.0,0.0],[0.0,0.0,0.0,0.0,0.0,0.0,0.0,0.0,0.0,0.0,0.0,0.0,0.0,0.0,0.0,0.0,0.0,0.0,0.0,0.0,0.0,0.0,0.0,0.0,0.0,0.0,0.0,0.0,0.0,0.0,0.0,0.0,0.0,0.0,0.0,0.0,0.0,0.0,0.0,0.0,0.0,0.0,0.0,0.0,0.0,0.0,0.0,0.0,0.0,0.0,0.0,0.0,0.0,0.0,0.0,0.0,0.0,0.0,0.0,0.0,0.0,0.0,0.0,0.0,0.0,0.0,0.0,0.0,0.0,0.0,0.0,0.0,0.0,0.0,0.0,0.0,0.0,0.0,0.0,0.0,0.0,0.0,0.0,0.0,0.0,0.0,0.0,0.0,0.0,0.0,0.0,0.0,0.0,0.0,0.0,0.0,0.0,0.0,0.0,0.0,0.0,0.0,0.0,0.0,0.0,0.0,0.0,0.0,0.0,0.0,0.0,0.0,0.0,0.0,0.0,0.0,0.0,0.0,0.0,0.0,0.0,0.0,0.0,0.0,0.0,0.0,0.0,0.0,0.0,0.0,0.0,1.0,1.0,1.0,1.0,1.0,1.0,1.0,1.0,0.0,0.0,0.18,0.0,0.0,0.0,0.0,0.0,0.0,0.0,0.0,0.0,0.0,0.0,0.0,0.0,0.0,0.0,0.0,0.0,0.0,0.0,0.0,0.0,0.0,0.0,0.0,0.0,0.0,0.0,0.0,0.0,0.0,0.0,0.0,0.0,0.0,0.0,0.0,0.0,0.0,0.0,0.0,0.0,0.0,0.0,0.0,0.0,0.0,0.0,0.0,0.0,0.0,0.0,0.0,0.0,0.0,0.0,0.0,0.0,0.0,0.0,0.0,0.0,0.0,0.0,0.0,0.0,0.0,0.0,0.0,0.0,0.0,0.0,0.0,0.0,0.0,0.0,0.0,0.0,0.0,0.0,0.0,0.0,0.0,0.0,0.0,0.0,0.0,0.0,0.0,0.0,0.0,0.0,0.0,0.0,0.0,0.0,0.0,0.0,0.0,0.0,0.0],[0.0,0.0,0.0,0.0,0.0,0.0,0.0,0.0,0.0,0.0,0.0,0.0,0.0,0.0,0.0,0.0,0.0,0.0,0.0,0.0,0.0,0.0,0.0,0.0,0.0,0.0,0.0,0.0,0.0,0.0,0.0,0.0,0.0,0.0,0.0,0.0,0.0,0.0,0.0,0.0,0.0,0.0,0.0,0.0,0.0,0.0,0.0,0.0,0.0,0.0,0.0,0.0,0.0,0.0,0.0,0.0,0.0,0.0,0.0,0.0,0.0,0.0,0.0,0.0,0.0,0.0,0.0,0.0,0.0,0.0,0.0,0.0,0.0,0.0,0.0,0.0,0.0,0.0,0.0,0.0,0.0,0.0,0.0,0.0,0.0,0.0,0.0,0.0,0.0,0.0,0.0,0.0,0.0,0.0,0.0,0.0,0.0,0.0,0.0,0.0,0.0,0.0,0.0,0.0,0.0,0.0,0.0,0.0,0.0,0.0,0.0,0.0,0.0,0.0,0.0,0.0,0.0,0.0,0.0,0.0,0.0,0.0,0.0,0.0,0.0,0.0,0.0,0.0,0.0,0.0,0.0,0.0,1.0,1.0,1.0,1.0,1.0,1.0,1.0,0.0,0.0,0.0,0.0,0.0,0.0,0.0,0.0,0.0,0.0,0.0,0.0,0.0,0.0,0.0,0.0,0.0,0.0,0.0,0.0,0.0,0.0,0.0,0.0,0.0,0.0,0.0,0.0,0.0,0.0,0.0,0.0,0.0,0.0,0.0,0.0,0.0,0.0,0.0,0.0,0.0,0.0,0.0,0.0,0.0,0.0,0.0,0.0,0.0,0.0,0.0,0.0,0.0,0.0,0.0,0.0,0.0,0.0,0.0,0.0,0.0,0.0,0.0,0.0,0.0,0.0,0.0,0.0,0.0,0.0,0.0,0.0,0.0,0.0,0.0,0.0,0.0,0.0,0.0,0.0,0.0,0.0,0.0,0.0,0.0,0.0,0.0,0.0,0.0,0.0,0.0,0.0,0.0,0.0,0.0,0.0,0.0,0.0,0.0,0.0,0.0,0.0,0.0],[0.0,0.0,0.0,0.0,0.0,0.0,0.0,0.0,0.0,0.0,0.0,0.0,0.0,0.0,0.0,0.0,0.0,0.0,0.0,0.0,0.0,0.0,0.0,0.0,0.0,0.0,0.0,0.0,0.0,0.0,0.0,0.0,0.0,0.0,0.0,0.0,0.0,0.0,0.0,0.0,0.0,0.0,0.0,0.0,0.0,0.0,0.0,0.0,0.0,0.0,0.0,0.0,0.0,0.0,0.0,0.0,0.0,0.0,0.0,0.0,0.0,0.0,0.0,0.0,0.0,0.0,0.0,0.0,0.0,0.0,0.0,0.0,0.0,0.0,0.0,0.0,0.0,0.0,0.0,0.0,0.0,0.0,0.0,0.0,0.0,0.0,0.0,0.0,0.0,0.0,0.0,0.0,0.0,0.0,0.0,0.0,0.0,1.0,0.0,0.0,0.0,0.0,0.0,0.0,0.0,0.0,0.0,0.01,0.01,0.0,0.0,1.0,0.0,1.0,0.0,0.0,0.0,0.0,0.0,0.0,0.0,0.0,0.0,0.0,0.0,0.0,0.0,0.0,0.0,0.0,0.0,0.0,0.0,1.0,1.0,1.0,1.0,1.0,1.0,1.0,0.0,0.0,0.0,0.0,0.0,0.0,0.0,0.0,0.0,0.0,0.0,0.0,0.0,0.0,0.0,0.0,0.0,0.0,0.0,0.0,0.0,0.0,0.0,0.0,0.0,0.0,0.0,0.0,0.0,0.0,0.0,0.0,0.0,0.0,0.0,0.0,0.0,0.0,0.0,0.0,0.0,0.0,0.0,0.0,0.0,0.0,0.0,0.0,0.0,0.0,0.0,0.0,0.0,0.0,0.0,0.0,0.0,0.0,0.0,0.0,0.0,0.0,0.0,0.0,0.0,0.0,0.0,0.0,0.0,0.0,0.0,0.0,0.0,0.0,0.0,0.0,0.0,0.0,0.0,0.0,0.0,0.0,0.0,0.0,0.0,0.0,0.0,0.0,0.0,0.0,0.0,0.0,0.0,0.0,0.0,0.0,0.0,0.0,0.0,0.0,0.0,0.0],[0.0,0.0,0.0,0.0,0.0,0.0,0.0,0.0,0.0,0.0,0.0,0.0,0.0,0.0,0.0,0.0,0.0,0.0,0.0,0.0,0.0,0.0,0.0,0.0,0.0,0.0,0.0,0.0,0.0,0.0,0.0,0.0,0.0,0.0,0.0,0.0,0.0,0.0,0.0,0.0,0.0,0.0,0.0,0.0,0.0,0.0,0.0,0.0,0.0,0.0,0.0,0.0,0.0,0.0,0.0,0.0,0.0,0.0,0.0,0.0,0.0,0.0,0.0,0.0,0.0,0.0,0.0,0.0,0.0,0.0,0.0,0.0,0.0,0.0,0.0,0.0,0.0,0.0,0.0,0.0,0.0,0.0,0.0,0.0,0.0,0.0,0.0,0.0,0.0,0.0,0.0,0.0,0.0,0.0,0.0,0.0,0.0,0.0,0.0,0.0,0.0,0.0,0.0,0.0,0.0,0.0,0.0,0.0,0.02,0.0,0.0,0.0,0.0,0.0,0.0,0.0,0.0,0.0,0.0,0.0,0.0,0.0,0.0,0.0,0.0,0.0,0.0,0.0,0.0,0.0,0.0,0.0,0.0,0.0,1.0,1.0,1.0,1.0,1.0,1.0,0.01,0.0,0.0,0.0,0.0,0.0,0.0,0.0,0.0,0.0,0.0,0.0,0.0,0.0,0.0,0.0,0.0,0.0,0.0,0.0,0.0,0.0,0.0,0.0,0.0,0.0,0.0,0.0,0.0,0.0,0.0,0.0,0.0,0.0,0.0,0.0,0.0,0.0,0.0,0.0,0.0,0.0,0.0,0.0,0.0,0.0,0.0,0.0,0.0,0.0,0.0,0.0,0.0,0.0,0.0,0.0,0.0,0.0,0.0,0.0,0.0,0.0,0.0,0.0,0.0,0.0,0.0,0.0,0.0,0.0,0.0,0.0,0.0,0.0,0.0,0.0,0.0,0.0,0.0,0.0,0.0,0.0,0.0,0.0,0.0,0.0,0.0,0.0,0.0,0.0,0.0,0.0,0.0,0.0,0.0,0.0,0.0,0.0,0.0,0.0,0.0,0.0],[0.0,0.0,0.0,0.0,0.0,0.0,0.0,0.0,0.0,0.0,0.0,0.0,0.0,0.0,0.0,0.0,0.0,0.0,0.0,0.0,0.0,0.0,0.0,0.0,0.0,0.0,0.0,0.0,0.0,0.0,0.0,0.0,0.0,0.0,0.0,0.0,0.0,0.0,0.0,0.0,0.0,0.0,0.0,0.0,0.0,0.0,0.0,0.0,0.0,0.0,0.0,0.0,0.0,0.0,0.0,0.0,0.0,0.0,0.0,0.0,0.0,0.0,0.0,0.0,0.0,0.0,0.0,0.0,0.0,0.0,0.0,0.0,0.0,0.0,0.0,0.0,0.0,0.0,0.0,0.0,0.04,0.0,0.0,0.0,0.0,0.0,0.0,0.0,0.0,0.0,0.0,0.0,0.0,0.0,0.0,0.0,0.0,0.0,0.0,0.0,0.0,0.0,0.0,0.0,0.0,0.0,0.0,0.0,0.0,0.0,0.02,1.0,1.0,1.0,0.0,0.0,0.0,0.0,0.0,0.0,0.0,0.0,0.0,0.0,0.0,0.0,0.0,0.0,0.0,0.0,0.0,0.0,0.0,0.0,1.0,0.0,0.0,1.0,1.0,1.0,1.0,1.0,0.0,0.0,0.0,0.0,0.0,0.0,0.0,0.0,0.0,0.0,0.0,0.0,0.0,0.0,0.0,0.0,0.0,0.0,0.0,0.0,1.0,0.0,0.0,0.0,0.0,0.0,0.0,0.0,0.0,0.0,0.0,0.0,0.0,0.0,0.0,0.0,0.0,0.0,0.0,0.0,0.0,0.0,0.0,0.0,0.0,0.0,0.0,0.0,0.0,0.0,0.0,0.0,0.0,0.0,0.0,0.0,0.0,0.0,0.0,0.0,0.0,0.0,0.0,0.0,0.0,0.0,0.0,0.0,0.0,0.0,0.0,0.0,0.0,0.0,0.0,0.0,0.0,0.0,0.0,0.0,0.0,0.0,0.0,0.0,0.0,0.0,0.0,0.0,0.0,0.0,0.0,0.0,0.0,0.0,0.0,0.0,0.0,0.0,0.0,0.0],[0.0,0.0,0.0,0.0,0.0,0.0,0.0,0.0,0.0,0.0,0.0,0.0,0.0,0.0,0.0,0.0,0.0,0.0,0.0,0.0,0.0,0.0,0.0,0.0,0.0,0.0,0.0,0.0,0.0,0.0,0.0,0.0,0.0,0.0,0.0,0.0,0.0,0.0,0.0,0.0,0.0,0.0,0.0,0.0,0.0,0.0,0.0,0.0,0.0,0.0,0.0,0.0,0.0,0.0,0.0,0.0,0.0,0.0,0.0,0.0,0.0,0.0,0.0,0.0,0.0,0.0,0.0,0.0,0.0,0.0,0.0,0.0,0.0,0.0,0.0,0.0,0.0,0.0,0.0,0.0,0.0,0.0,0.0,0.0,0.0,0.0,0.0,0.0,0.0,0.0,0.0,0.0,0.0,0.0,0.0,0.0,0.0,0.0,0.0,0.0,0.0,0.0,0.0,0.0,0.0,0.0,0.0,0.0,0.0,0.0,0.0,0.02,1.0,1.0,0.0,0.0,0.0,0.0,0.0,0.0,0.0,0.0,0.0,0.0,0.0,0.0,0.0,0.0,0.0,0.0,0.0,0.0,0.0,0.0,1.0,0.0,0.0,0.0,0.01,1.0,1.0,1.0,1.0,0.0,0.0,0.0,0.0,0.0,0.0,0.0,0.0,0.0,0.0,0.0,0.0,0.0,0.0,0.0,1.0,0.12,0.0,0.0,1.0,0.0,0.0,0.0,0.0,0.0,0.0,0.0,0.0,0.0,0.0,0.0,0.0,0.0,0.0,0.0,0.0,0.0,0.0,0.0,0.0,0.0,0.0,0.0,0.0,0.0,0.0,0.0,0.0,0.0,0.0,0.0,0.0,0.0,0.0,0.0,0.0,0.0,0.0,0.0,0.0,0.0,0.0,0.0,0.0,0.0,0.0,0.0,0.0,0.0,0.0,0.0,0.0,0.0,0.0,0.0,0.0,0.0,0.0,0.0,0.0,0.0,0.0,0.0,0.0,0.0,0.0,0.0,0.0,0.0,0.0,0.0,0.0,0.0,0.0,0.0,0.0,0.0,0.0,0.0],[0.0,0.0,0.0,0.0,0.0,0.0,0.0,0.0,0.0,0.0,0.0,0.0,0.0,0.0,0.0,0.0,0.0,0.0,0.0,0.0,0.0,0.0,0.0,0.0,0.0,0.0,0.0,0.0,0.0,0.0,0.0,0.0,0.0,0.0,0.0,0.0,0.0,0.0,0.0,0.0,0.0,0.0,0.0,0.0,0.0,0.0,0.0,0.0,0.0,0.0,0.0,0.0,0.0,0.0,0.0,0.0,0.0,0.0,0.0,0.0,0.0,0.0,0.0,0.0,0.0,0.0,0.0,0.0,0.0,0.0,0.0,0.0,0.0,0.0,0.0,0.0,0.0,0.0,0.0,0.0,0.0,0.0,0.0,0.0,0.0,0.0,0.0,0.0,0.0,0.0,0.0,0.0,0.0,0.0,0.0,0.0,0.0,0.0,0.0,0.0,0.0,0.0,0.0,0.0,0.0,0.0,0.0,0.0,0.0,0.0,0.0,0.0,1.0,1.0,0.94,1.0,0.0,0.0,0.0,0.0,0.0,0.0,0.0,0.0,0.0,0.0,0.0,0.04,0.0,0.0,1.0,1.0,0.0,0.95,1.0,0.18,0.0,0.0,0.0,1.0,1.0,1.0,1.0,1.0,0.0,0.0,0.0,0.0,0.0,0.0,0.0,0.0,0.0,0.0,0.0,0.0,0.0,0.0,0.0,0.0,0.0,0.0,0.0,0.0,0.0,0.0,0.0,0.0,0.0,0.0,0.0,0.0,0.0,0.0,0.0,0.0,0.0,0.0,0.0,0.0,0.0,0.0,0.0,0.0,0.0,0.0,0.0,0.0,0.0,0.0,0.0,0.0,0.0,0.0,0.0,0.0,0.0,0.0,0.0,0.0,0.0,0.0,0.0,0.0,0.0,0.0,0.0,0.0,0.0,0.0,0.0,0.0,0.0,0.0,0.0,0.0,0.0,0.0,0.0,0.0,0.0,0.0,0.0,0.0,0.0,0.0,0.0,0.0,0.0,0.0,0.0,0.0,0.0,0.0,0.0,0.0,0.0,0.0,0.0,0.0,0.0,0.0],[0.0,0.0,0.0,0.0,0.0,0.0,0.0,0.0,0.0,0.0,0.0,0.0,0.0,0.0,0.0,0.0,0.0,0.0,0.0,0.0,0.0,0.0,0.0,0.0,0.0,0.0,0.0,0.0,0.0,0.0,0.0,0.0,0.0,0.0,0.0,0.0,0.0,0.0,0.0,0.0,0.0,0.0,0.0,0.0,0.0,0.0,0.0,0.0,0.0,0.0,0.0,0.0,0.0,0.0,0.0,0.0,0.0,0.0,0.0,0.0,0.0,0.0,0.0,0.0,0.0,0.0,0.0,0.0,0.0,0.0,0.0,0.0,0.0,0.0,0.0,0.0,0.0,0.0,0.0,0.0,0.0,0.0,0.0,0.0,0.0,0.0,0.0,0.0,0.0,0.0,0.0,0.0,0.0,0.0,0.0,0.0,0.0,0.0,0.0,0.0,0.0,0.0,0.0,0.0,0.0,0.0,0.0,0.0,0.0,0.0,0.0,0.0,1.0,1.0,1.0,1.0,0.0,0.0,0.0,0.0,0.0,0.0,0.0,0.0,0.0,0.0,0.0,0.0,0.0,0.0,0.0,0.0,0.0,0.0,0.0,0.0,0.0,0.0,0.0,0.0,1.0,1.0,1.0,1.0,1.0,0.0,0.0,0.0,0.0,0.0,0.0,1.0,0.0,0.0,1.0,1.0,0.0,0.0,1.0,0.0,0.0,0.0,0.0,0.0,0.0,0.0,0.0,0.0,0.0,0.0,0.0,0.0,0.0,0.0,0.0,0.0,0.0,0.0,0.0,0.0,0.0,0.0,0.0,0.0,0.0,0.0,0.0,0.0,0.0,0.0,0.0,0.0,0.0,0.0,0.0,0.0,0.0,0.0,0.0,0.0,0.0,0.0,0.0,0.0,0.0,0.0,0.0,0.0,0.0,0.0,0.0,0.0,0.0,0.0,0.0,0.0,0.0,0.0,0.0,0.0,0.0,0.0,0.0,0.0,0.0,0.0,0.0,0.0,0.0,0.0,0.0,0.0,0.0,0.0,0.0,0.0,0.0,0.0,0.0,0.0,0.0,0.0],[0.0,0.0,0.0,0.0,0.0,0.0,0.0,0.0,0.0,0.0,0.0,0.0,0.0,0.0,0.0,0.0,0.0,0.0,0.0,0.0,0.0,0.0,0.0,0.0,0.0,0.0,0.0,0.0,0.0,0.0,0.0,0.0,0.0,0.0,0.0,0.0,0.0,0.0,0.0,0.0,0.0,0.0,0.0,0.0,0.0,0.0,0.0,0.0,0.0,0.0,0.0,0.0,0.0,0.0,0.0,0.0,0.0,0.0,0.0,0.0,0.0,0.0,0.0,0.0,0.0,0.0,0.0,0.0,0.0,0.0,0.0,0.0,0.0,0.0,0.0,0.0,0.0,0.0,0.0,0.0,0.0,0.0,0.0,0.0,1.0,0.0,0.0,0.0,0.0,0.0,0.0,0.0,0.0,0.0,0.0,0.0,0.0,0.0,0.0,0.0,0.0,0.0,0.0,0.0,0.0,0.0,0.0,0.0,0.0,0.0,0.0,0.0,0.0,0.0,0.99,1.0,0.87,0.0,1.0,0.0,0.0,0.0,0.0,0.0,0.0,0.0,0.0,0.99,0.0,0.0,0.62,0.0,0.0,0.0,0.0,0.0,0.0,0.0,0.0,0.0,0.0,1.0,1.0,1.0,1.0,0.69,0.0,0.0,0.0,0.0,0.92,1.0,0.0,0.0,0.0,0.0,0.0,0.0,0.0,0.0,0.0,0.0,0.0,0.0,0.0,0.0,0.0,0.0,0.0,0.0,0.0,0.0,0.0,0.0,0.0,0.0,0.0,0.0,0.0,0.0,0.0,0.0,0.0,0.0,0.0,0.0,0.0,0.0,0.0,0.0,0.0,0.0,0.0,0.0,0.0,0.0,0.0,0.0,0.0,0.0,0.0,0.0,0.0,0.0,0.0,0.0,0.0,0.0,0.0,0.0,0.0,0.0,0.0,0.0,0.0,0.0,0.0,0.0,0.0,0.0,0.0,0.0,0.0,0.0,0.0,0.0,0.0,0.0,0.0,0.0,0.0,0.0,0.0,0.0,0.0,0.0,0.0,0.0,0.0,0.0,0.0,0.0],[0.0,0.0,0.0,0.0,0.0,0.0,0.0,0.0,0.0,0.0,0.0,0.0,0.0,0.0,0.0,0.0,0.0,0.0,0.0,1.0,0.0,0.0,0.0,0.0,0.0,0.0,0.0,0.0,0.0,0.0,0.0,0.0,0.0,0.0,0.0,0.0,0.0,0.0,0.0,0.0,0.0,0.0,0.0,0.0,0.0,0.0,0.0,0.0,0.0,0.0,0.0,0.0,0.0,0.0,0.0,0.0,0.0,0.0,0.0,0.0,0.0,0.0,0.0,0.0,0.0,0.0,0.0,0.0,0.0,0.0,0.0,0.0,0.0,0.0,0.0,0.0,0.0,0.0,0.0,0.0,0.0,0.07,0.0,0.0,0.0,0.0,0.0,0.0,0.0,0.0,0.0,0.0,0.0,0.0,0.0,0.0,0.0,0.0,0.0,0.0,0.0,0.0,0.0,0.0,0.0,0.0,0.0,0.0,0.0,0.0,0.0,0.0,0.0,0.0,1.0,1.0,1.0,0.21,1.0,0.0,0.0,0.0,0.0,0.0,0.0,0.0,0.0,0.0,0.0,0.0,0.0,0.0,0.0,0.0,0.0,0.0,0.0,0.0,0.0,0.0,0.0,0.0,1.0,1.0,1.0,1.0,1.0,0.0,0.0,0.0,1.0,1.0,1.0,0.0,0.81,1.0,0.0,0.0,0.0,0.0,0.0,0.0,0.0,0.0,0.0,0.0,0.0,0.0,0.0,0.0,0.0,0.0,0.0,0.0,0.0,0.0,0.0,0.0,0.0,0.0,0.0,0.0,0.0,0.0,0.0,0.0,0.0,0.0,0.0,0.0,0.0,0.0,0.0,0.0,0.0,0.0,0.0,0.0,0.0,0.0,0.0,0.0,0.0,0.0,0.0,0.0,0.0,0.0,0.0,0.0,0.0,0.0,0.0,0.0,0.0,0.0,0.0,0.0,0.0,0.0,0.0,0.0,0.0,0.0,0.0,0.0,0.0,0.0,0.0,0.0,0.0,0.0,0.0,0.0,0.0,0.0,1.0,1.0,0.0,0.08,0.0,0.0],[0.0,0.0,0.0,0.0,0.0,0.0,0.0,0.0,0.0,0.0,0.0,0.0,0.0,0.0,0.0,0.0,0.0,0.0,0.0,0.0,0.0,0.0,0.0,0.0,0.0,0.0,0.0,0.0,0.0,0.0,0.0,0.0,0.0,0.0,0.0,0.0,0.0,0.0,0.0,0.0,0.0,0.0,0.0,0.0,0.0,0.0,0.0,0.0,0.0,0.0,0.0,0.0,0.0,0.0,0.0,0.0,0.0,0.0,0.0,0.0,0.0,0.0,0.0,0.0,0.0,0.0,0.0,0.0,0.0,0.0,0.0,0.0,0.0,0.0,0.0,0.0,0.0,0.0,0.0,0.0,0.0,0.0,0.0,0.0,0.0,0.0,0.0,0.0,0.0,0.0,0.0,0.0,0.0,0.0,0.0,0.0,0.0,0.0,0.0,0.0,0.0,0.0,0.0,0.0,0.0,0.0,0.0,0.0,0.0,0.0,0.0,0.0,0.0,0.0,0.0,0.0,1.0,1.0,1.0,1.0,0.03,0.0,0.0,0.0,0.0,0.0,0.0,0.0,0.0,0.0,0.0,0.0,0.0,0.0,0.0,0.0,0.0,0.0,0.0,0.0,0.0,0.0,0.0,0.69,1.0,1.0,1.0,1.0,1.0,1.0,1.0,1.0,0.99,0.0,0.0,0.0,0.0,0.0,0.0,0.0,0.0,0.0,0.0,0.0,0.0,0.0,0.0,0.0,0.0,0.0,0.0,0.0,0.0,0.0,0.0,0.0,0.0,0.0,0.0,0.0,0.0,0.0,0.0,0.0,0.0,0.0,0.0,0.0,0.0,0.0,0.0,0.0,0.0,0.0,0.0,0.0,0.0,0.0,0.0,0.0,0.0,0.0,0.0,0.0,0.0,0.0,0.0,0.0,0.0,0.0,0.0,0.0,0.0,0.0,0.0,0.0,0.0,0.0,0.0,0.0,0.0,0.0,0.0,0.0,0.0,0.0,0.0,0.0,0.0,0.0,0.0,1.0,1.0,1.0,1.0,1.0,1.0,1.0,1.0,1.0,0.02,0.0],[0.0,0.0,0.0,0.0,0.0,0.0,0.0,0.0,0.0,0.0,0.0,0.0,0.0,0.0,0.0,1.0,0.0,0.0,1.0,1.0,0.0,0.8,1.0,0.0,0.0,0.0,0.0,0.0,1.0,0.16,0.0,0.0,0.0,0.0,0.0,0.0,0.0,0.0,0.0,0.0,0.0,0.0,0.0,0.0,0.0,0.0,0.0,0.0,0.0,0.0,0.0,0.0,0.0,0.0,0.0,0.0,0.0,0.0,0.0,0.0,0.0,0.0,0.0,0.0,0.0,0.0,0.0,0.0,0.0,0.0,0.0,0.0,0.0,0.0,0.0,0.0,0.0,0.0,0.0,0.0,0.0,0.0,0.0,0.0,0.0,0.0,0.0,0.0,0.0,0.0,0.0,0.0,0.0,0.0,0.0,0.0,0.0,0.0,0.0,0.0,0.0,0.0,0.0,0.0,0.0,0.0,0.0,0.0,0.0,0.0,0.0,0.0,0.0,0.0,0.0,0.0,1.0,1.0,0.0,0.0,0.0,0.0,0.0,0.0,0.0,0.0,0.0,0.0,0.0,0.0,0.0,0.0,0.0,0.0,0.0,0.0,0.0,0.0,0.0,0.0,0.0,0.0,0.0,0.0,1.0,1.0,1.0,1.0,0.06,1.0,0.0,0.0,1.0,0.0,0.0,0.0,0.0,0.0,0.0,0.0,0.0,0.0,0.0,0.0,0.0,0.0,0.0,0.0,0.0,0.0,0.0,0.0,0.0,0.0,0.0,0.0,0.0,0.0,0.0,0.0,0.0,0.0,0.0,0.0,0.0,0.0,0.0,0.0,0.0,0.0,0.0,0.0,0.0,0.0,0.0,0.0,0.0,0.0,0.0,0.0,0.0,0.0,0.0,0.0,0.0,0.0,0.0,0.0,0.0,0.0,0.0,0.0,0.0,0.6,0.95,0.52,0.0,0.0,0.0,0.0,0.0,1.0,0.0,0.0,1.0,0.03,0.0,1.0,0.99,1.0,1.0,1.0,1.0,1.0,1.0,1.0,1.0,1.0,1.0,1.0,1.0,0.0],[0.0,0.0,0.0,0.0,0.0,0.0,0.0,0.0,0.0,0.0,0.0,0.0,0.0,0.0,0.0,0.0,0.0,0.0,1.0,0.0,0.0,0.0,0.02,0.0,0.0,0.0,0.0,0.0,1.0,0.0,0.03,0.0,0.0,0.0,0.0,0.0,0.0,0.0,0.0,0.0,0.0,0.0,0.0,0.0,0.0,0.0,0.0,0.0,0.0,0.0,0.0,0.0,0.0,0.0,0.0,0.0,0.0,0.0,0.0,0.0,0.0,0.0,0.0,0.0,0.0,0.0,0.0,0.0,0.0,0.0,0.0,0.0,0.0,0.0,0.0,0.0,0.0,0.0,0.0,0.0,0.0,0.0,0.0,0.0,0.0,0.0,0.0,0.0,0.0,0.0,0.0,0.0,0.0,0.0,0.0,0.0,0.0,0.0,0.0,0.0,0.0,0.0,0.0,0.0,0.0,0.0,0.0,0.0,0.0,0.0,0.0,0.0,0.0,0.0,0.0,0.0,0.0,1.0,0.0,1.0,0.0,0.0,0.0,0.0,0.0,0.0,0.0,0.0,0.0,0.0,0.0,0.0,0.0,0.0,0.0,0.0,0.0,0.0,0.0,0.0,0.0,0.0,0.0,0.0,0.0,1.0,1.0,1.0,1.0,0.91,0.0,0.0,0.0,0.0,0.0,0.0,0.0,0.0,0.0,0.0,0.0,0.0,0.0,0.0,0.0,0.0,0.0,0.0,0.0,0.0,0.0,0.0,0.0,0.0,0.0,0.0,0.0,0.0,0.0,0.0,0.0,0.0,0.0,0.0,0.0,0.0,0.0,0.0,0.0,0.0,0.0,0.0,0.0,0.0,0.0,0.0,0.0,0.0,0.0,0.0,0.0,0.0,0.0,0.0,0.0,0.0,0.0,0.0,0.0,0.0,0.0,0.0,0.0,0.0,0.0,0.0,0.0,0.0,0.0,0.0,0.0,0.0,0.0,0.0,0.0,0.0,0.0,0.98,0.99,1.0,1.0,1.0,1.0,1.0,1.0,1.0,1.0,1.0,1.0,1.0,1.0,0.0],[0.0,0.0,0.0,0.0,0.0,0.0,0.0,0.0,0.0,0.0,0.0,0.0,0.0,0.0,0.0,0.0,0.0,0.0,0.0,0.0,0.0,0.0,0.0,0.0,0.0,0.0,0.0,0.0,0.16,0.0,0.0,0.0,0.0,0.0,0.0,0.0,0.0,0.0,0.0,0.0,0.0,0.0,0.0,0.0,0.0,0.0,0.0,0.0,0.0,0.0,0.0,0.0,0.0,0.0,0.0,0.0,0.0,0.0,0.0,0.0,0.0,0.0,0.0,0.0,0.0,0.0,0.0,0.0,0.0,0.0,0.0,0.0,0.0,0.0,0.0,0.0,0.0,0.0,0.0,0.0,0.0,0.0,0.0,0.0,0.0,0.0,0.0,0.0,0.0,0.0,0.0,0.0,0.0,0.0,0.0,0.0,0.0,0.0,0.0,0.0,0.0,0.0,0.0,0.0,0.0,0.0,0.0,0.0,0.0,0.0,0.0,0.0,0.0,0.0,0.0,0.0,0.0,0.0,0.43,1.0,0.0,0.0,0.0,0.0,0.0,0.0,0.0,0.0,0.0,0.0,0.0,0.0,0.0,0.0,0.0,0.0,0.0,0.0,0.0,0.0,0.0,0.0,0.0,0.0,0.0,1.0,0.06,1.0,1.0,1.0,1.0,0.0,0.0,0.0,0.0,0.0,0.0,0.0,0.0,0.0,0.0,0.0,0.0,0.0,0.0,0.0,0.0,0.0,0.0,0.0,0.0,0.0,0.0,0.0,0.0,0.0,0.0,0.0,0.0,0.0,0.0,0.0,0.0,0.0,0.0,0.0,0.0,0.0,0.0,0.0,0.0,0.0,0.0,0.0,0.0,0.0,0.0,0.0,0.0,0.0,0.0,0.0,0.0,0.0,0.0,0.0,0.0,0.0,0.0,0.0,0.0,0.0,0.0,0.0,0.0,0.0,0.0,0.0,0.0,0.0,0.0,0.0,0.0,0.0,0.0,0.0,0.0,0.0,0.0,0.0,0.0,0.0,0.0,0.0,0.0,0.99,0.79,1.0,0.0,0.0,0.0,0.0],[0.0,0.0,0.0,0.0,0.0,0.0,0.0,0.0,0.0,0.0,0.0,0.0,0.0,0.0,0.0,0.0,0.0,0.0,0.0,0.0,0.0,0.0,1.0,0.0,0.0,0.0,0.88,0.0,0.86,0.0,0.0,0.0,0.0,0.0,0.0,0.0,0.0,0.0,0.0,0.0,0.0,0.0,0.0,0.0,0.0,0.0,0.0,0.0,0.0,0.0,0.0,0.0,0.0,0.0,0.0,0.0,0.0,0.0,0.0,0.0,0.0,0.0,0.0,0.0,0.0,0.0,0.0,0.0,0.0,0.0,0.0,0.0,0.0,0.0,0.0,0.0,0.0,0.0,0.0,0.0,0.0,0.0,0.0,0.0,0.0,0.0,0.0,0.0,0.0,0.0,0.0,0.0,0.0,0.0,0.0,0.0,0.0,0.0,0.0,0.0,0.0,0.0,0.0,0.0,0.0,0.0,0.0,0.0,0.0,0.0,0.0,0.0,0.0,0.0,0.0,0.0,0.0,0.0,0.0,0.0,0.0,0.0,0.0,0.0,0.0,0.0,0.0,0.0,0.0,0.0,0.0,0.0,0.0,0.0,0.0,0.0,0.0,0.0,0.0,0.0,0.0,0.0,0.0,0.0,0.0,1.0,1.0,0.91,1.0,1.0,1.0,1.0,1.0,0.69,0.0,0.0,0.0,0.0,0.0,0.0,0.0,0.0,0.0,0.0,0.0,0.0,0.0,0.0,0.0,0.0,0.0,0.0,0.0,0.0,0.0,0.0,0.0,0.0,0.0,0.0,0.0,0.0,0.0,0.0,0.0,0.0,0.0,0.0,0.0,0.0,0.0,0.0,0.0,0.0,0.0,0.0,0.0,0.0,0.0,0.0,0.0,0.0,0.0,0.0,0.0,0.0,0.0,0.0,0.0,0.0,0.0,0.0,0.0,0.0,0.0,0.0,0.0,0.0,0.0,0.0,0.0,0.0,0.0,0.0,0.0,0.0,0.0,0.0,0.0,0.0,0.0,0.0,0.0,0.0,0.0,0.0,0.0,0.0,0.0,0.0,0.0,0.0],[0.0,0.0,0.0,0.0,0.0,0.0,0.0,0.0,0.0,0.0,0.0,0.0,0.0,0.0,0.0,0.0,0.0,0.0,0.0,0.0,0.0,0.0,0.0,0.0,0.0,0.0,0.0,0.0,0.0,0.0,0.0,0.0,0.0,0.0,0.0,0.0,0.0,0.0,0.0,0.0,0.0,0.0,0.0,0.0,0.0,0.0,0.0,0.0,0.0,0.0,0.0,0.0,0.0,0.0,0.0,0.0,0.0,0.0,0.0,0.0,0.0,0.0,0.0,0.0,0.0,0.0,0.0,0.0,0.0,0.0,0.0,0.0,0.0,0.0,0.0,0.0,0.0,0.0,0.0,0.0,0.0,0.0,0.0,0.0,0.0,0.0,0.0,0.0,0.0,0.0,0.0,0.0,0.0,0.0,0.0,0.0,0.0,0.0,0.0,0.0,0.0,0.0,0.0,0.0,0.0,0.0,0.0,0.0,0.0,0.0,0.0,0.0,0.0,0.0,0.0,0.0,0.0,0.0,1.0,0.99,0.0,0.0,0.0,0.0,0.0,0.0,0.0,0.0,0.0,0.0,0.0,0.0,0.0,0.0,0.0,0.0,0.0,0.0,0.0,0.0,0.0,0.0,0.0,0.92,1.0,1.0,0.0,0.0,1.0,1.0,1.0,1.0,1.0,0.0,0.0,0.0,0.0,0.0,0.0,0.0,0.0,0.0,0.0,0.0,0.0,0.0,0.0,0.0,0.0,0.0,0.0,0.0,0.0,0.0,0.0,0.0,0.0,0.0,0.0,0.0,0.0,0.0,0.0,0.0,0.0,0.0,0.0,0.0,0.0,0.0,0.0,0.0,0.0,0.0,0.0,0.0,0.0,0.0,0.0,0.0,0.0,0.0,0.0,0.0,0.0,0.0,0.0,0.0,0.0,0.0,0.0,0.0,0.0,0.0,0.0,0.0,0.0,0.0,0.0,0.0,0.0,0.0,0.0,0.0,0.0,0.0,0.0,0.0,0.0,0.0,0.0,0.0,0.0,0.0,0.0,0.0,0.0,0.06,0.0,0.0,0.0,0.0],[0.0,0.0,0.0,0.0,0.0,0.0,0.0,0.0,0.0,0.0,0.0,0.0,0.0,0.0,0.0,0.0,0.0,0.0,0.0,0.0,0.0,0.0,0.0,0.0,0.0,0.0,0.0,0.0,0.0,0.0,0.0,0.0,0.0,0.0,0.0,0.0,0.0,0.0,0.0,0.0,0.0,0.0,0.0,0.0,0.0,0.0,0.0,0.0,0.0,0.0,0.0,0.0,0.0,0.0,0.0,0.0,0.0,0.0,0.0,0.0,0.0,0.0,0.0,0.0,0.0,0.0,0.0,0.0,0.0,0.0,0.0,0.0,0.0,0.0,0.0,0.0,0.0,0.0,0.0,0.0,0.0,0.0,0.0,0.0,0.0,0.0,0.0,0.0,0.0,0.0,0.0,0.0,0.0,0.0,0.0,0.0,0.0,0.0,0.0,0.0,0.0,0.0,0.0,0.0,0.0,0.0,0.0,0.0,0.0,0.0,0.0,0.0,0.0,0.0,0.0,0.0,0.0,0.0,0.12,0.0,0.0,0.0,0.0,0.0,0.0,0.0,0.0,0.0,0.0,0.0,0.0,0.0,0.0,0.0,0.0,0.0,0.0,0.0,0.0,0.0,0.0,0.0,1.0,1.0,1.0,1.0,0.0,0.0,0.0,1.0,1.0,1.0,1.0,1.0,1.0,1.0,0.0,0.0,0.0,0.0,0.0,0.0,0.0,0.0,0.0,0.0,0.0,0.0,0.0,0.0,0.0,0.0,0.0,0.0,0.0,0.0,0.0,0.0,0.0,0.0,0.0,0.0,0.0,0.0,0.0,0.0,0.0,0.0,0.0,0.0,0.0,0.0,0.0,0.0,0.0,0.0,0.0,0.0,0.0,0.0,0.0,0.0,0.0,0.0,0.0,0.0,0.0,0.0,0.0,0.0,0.0,0.0,0.0,0.0,0.0,0.0,0.0,0.0,0.0,0.0,0.0,0.0,0.0,0.0,0.0,0.0,0.0,0.0,0.0,0.0,0.0,0.0,0.0,0.0,0.0,0.0,0.0,0.0,0.0,0.0,0.0,0.0],[0.0,0.0,0.0,0.0,0.0,0.0,0.0,0.0,0.0,0.0,0.0,0.0,0.0,0.0,0.0,0.0,0.0,0.0,0.0,1.0,0.0,0.0,1.0,1.0,0.0,0.0,0.0,0.0,0.0,0.0,0.0,0.0,0.0,0.0,0.0,0.0,0.0,0.0,0.0,0.0,0.0,0.0,0.0,0.0,0.0,0.0,0.0,0.0,0.0,0.0,0.0,0.0,0.0,0.0,0.0,0.0,0.0,0.0,0.0,0.0,0.0,0.0,0.0,0.0,0.0,0.0,0.0,0.0,0.0,0.0,0.0,0.0,0.0,0.0,0.0,0.0,0.0,0.0,0.0,0.0,0.0,0.0,0.0,0.0,0.0,0.0,0.0,0.0,0.0,0.0,0.0,0.0,0.0,0.0,0.0,0.0,0.0,0.0,0.0,0.0,0.0,0.0,0.0,0.0,0.0,0.0,0.0,0.0,0.0,0.0,0.0,0.0,0.0,0.0,0.0,0.0,0.0,0.0,0.0,0.0,0.0,0.0,0.0,0.0,0.0,0.0,0.0,0.0,0.0,0.0,0.0,0.0,0.0,0.0,0.0,0.0,0.0,0.0,0.0,0.0,0.0,0.0,0.0,0.0,1.0,0.99,1.0,0.0,0.0,1.0,1.0,1.0,1.0,1.0,1.0,1.0,1.0,0.0,0.0,0.0,0.0,0.0,0.0,0.0,0.0,0.0,0.0,0.0,0.0,0.0,0.0,0.0,0.0,0.0,0.0,0.0,0.0,0.0,0.0,0.0,0.0,0.0,0.0,0.0,0.0,0.0,0.0,0.0,0.0,0.0,0.0,0.0,0.0,0.0,0.0,0.0,0.0,0.0,0.0,0.0,0.0,0.0,0.0,0.0,0.0,0.0,0.0,0.0,0.0,0.0,0.0,0.0,0.0,0.0,0.0,0.0,0.0,0.0,0.0,0.0,0.0,0.0,0.0,0.0,0.0,0.0,0.0,0.0,0.0,0.0,0.0,0.0,0.0,0.0,0.0,0.0,0.0,0.0,0.0,0.0,0.0,0.0],[0.0,0.0,0.0,0.0,0.0,0.0,0.0,0.0,0.0,0.0,0.0,0.0,0.0,0.0,0.0,0.0,0.0,0.0,0.0,0.0,0.0,0.0,0.0,1.0,0.0,0.0,0.0,0.0,0.0,0.0,0.0,0.0,0.0,0.0,0.0,0.0,0.0,0.0,0.0,0.0,0.0,0.0,0.0,0.0,0.12,0.0,0.0,0.0,0.0,0.0,0.0,0.0,0.0,0.0,0.0,0.0,0.0,0.0,0.0,0.0,0.0,0.0,0.0,0.0,0.0,0.0,0.0,0.0,0.0,0.0,0.0,0.0,0.0,0.0,0.0,0.0,0.0,0.0,0.0,0.0,0.0,0.0,0.0,0.0,0.0,0.0,0.0,0.0,0.0,0.0,0.0,0.0,0.0,0.0,0.0,0.0,0.0,0.0,0.0,0.0,0.0,0.0,0.0,0.0,0.0,0.0,0.0,0.0,0.0,0.0,0.0,0.0,0.0,0.0,0.0,0.0,0.0,0.0,0.0,0.0,0.0,0.0,0.0,0.0,0.0,0.0,0.0,0.0,0.0,0.0,0.0,0.0,0.0,0.0,0.0,0.0,0.0,0.0,0.0,0.0,0.0,0.0,0.0,0.0,0.0,0.0,0.0,0.0,0.0,0.69,0.0,1.0,1.0,1.0,1.0,1.0,1.0,1.0,0.0,0.0,0.0,0.0,0.0,0.0,0.0,0.0,0.0,0.0,0.0,0.0,0.0,0.0,0.0,0.0,0.0,0.0,0.0,0.0,0.0,0.0,0.0,0.0,0.0,0.0,0.0,0.0,0.0,0.0,0.0,0.0,0.0,0.0,0.0,0.0,0.0,0.0,0.0,0.0,0.0,0.0,0.0,0.0,0.0,0.0,0.0,0.0,0.0,0.0,0.0,0.0,0.0,0.0,0.0,0.0,0.0,0.0,0.0,0.0,0.0,0.0,0.0,0.0,0.0,0.0,0.0,0.0,0.0,0.0,0.0,0.0,0.0,0.0,0.0,0.0,0.0,0.0,0.0,0.0,0.0,0.0,0.0,0.0],[0.0,0.0,0.0,0.0,0.0,0.0,0.0,0.0,0.0,0.0,0.0,0.0,0.0,0.0,0.0,0.0,0.0,0.0,0.0,0.0,0.0,0.0,0.0,0.0,0.0,0.0,0.0,0.0,0.0,0.0,0.0,0.0,0.0,0.0,0.0,0.0,0.0,0.0,0.0,0.0,0.0,0.0,0.0,0.0,0.0,0.0,0.0,0.0,0.0,0.0,0.0,0.0,0.0,0.0,0.0,0.0,0.0,0.0,0.0,0.0,0.0,0.0,0.0,0.0,0.0,0.0,0.0,0.0,0.0,0.0,0.0,0.0,0.0,0.0,0.0,0.0,0.0,0.0,0.0,0.0,0.0,0.0,0.0,0.0,0.0,0.0,0.0,0.0,0.0,0.0,0.0,0.0,0.0,0.0,0.0,0.0,0.0,0.0,0.0,0.0,0.0,0.0,0.0,0.0,0.0,0.0,0.0,0.0,0.0,0.0,0.0,0.0,0.0,0.0,0.0,0.0,0.0,0.0,0.0,0.0,0.0,0.0,0.0,0.0,0.0,0.0,0.0,0.0,0.0,0.0,0.0,0.0,0.0,0.0,0.0,0.0,0.0,0.0,0.0,0.0,0.0,0.0,1.0,0.0,0.81,0.0,0.0,0.0,0.0,0.0,0.0,1.0,1.0,1.0,1.0,1.0,1.0,1.0,1.0,0.0,0.0,0.0,0.0,0.0,0.0,0.0,0.0,0.0,0.0,0.0,0.0,0.0,0.0,0.0,0.0,0.0,0.0,0.0,0.0,0.0,0.0,0.0,0.0,0.0,0.0,0.0,0.0,0.0,0.0,0.0,0.0,0.0,0.0,0.0,0.0,0.0,0.0,0.0,0.0,0.0,0.0,0.0,0.0,0.0,0.0,0.0,0.0,0.0,0.0,0.0,0.0,0.0,0.0,0.0,0.0,0.0,0.0,0.0,0.0,0.0,0.0,0.0,0.0,0.0,0.0,0.0,0.0,0.0,0.0,0.0,0.0,0.0,0.0,0.0,0.0,0.0,0.0,0.0,0.0,0.0,0.0,0.0],[0.0,0.0,0.0,0.0,0.0,0.0,0.0,0.0,0.0,0.0,0.0,0.0,0.0,0.0,0.0,0.0,0.0,0.0,0.0,1.0,0.0,0.0,0.0,0.01,0.0,0.0,0.0,0.0,0.0,0.0,0.0,0.0,0.0,0.0,0.0,0.0,0.0,0.0,0.0,0.0,0.0,0.0,0.0,0.0,0.0,0.0,0.0,0.0,0.0,0.0,0.0,0.0,0.0,0.0,0.0,0.0,0.0,0.0,0.0,0.0,0.0,0.0,0.0,0.0,0.0,0.0,0.0,0.0,0.0,0.0,0.0,0.0,0.0,0.0,0.0,0.0,0.0,0.0,0.0,1.0,0.0,0.0,0.0,0.0,0.0,0.0,0.0,0.0,0.0,0.0,0.0,0.0,0.0,0.0,0.0,0.0,0.0,0.0,0.0,0.0,0.0,0.0,0.0,0.0,0.0,0.0,0.0,0.0,0.0,0.0,0.0,0.0,1.0,0.0,1.0,0.0,0.0,0.0,0.0,0.0,0.0,0.0,0.0,0.0,0.0,0.0,0.0,0.0,0.0,0.0,0.0,0.0,0.0,0.0,0.0,0.0,0.0,0.0,0.0,0.0,0.0,0.0,1.0,0.0,1.0,0.0,0.0,0.0,0.0,0.0,0.0,1.0,1.0,1.0,1.0,1.0,1.0,1.0,1.0,1.0,0.0,0.0,0.0,0.0,0.0,0.0,0.0,0.0,0.0,0.0,0.0,0.0,0.0,0.0,0.0,0.0,0.0,0.0,0.0,0.0,0.0,0.0,0.0,0.0,0.0,0.0,0.0,0.0,0.0,0.0,0.0,0.0,0.0,0.0,0.0,0.0,0.0,0.0,0.0,0.0,0.0,0.0,0.0,0.0,0.0,0.0,0.0,0.0,0.0,0.0,0.0,0.0,0.0,0.0,0.0,0.0,0.0,0.0,0.0,0.0,0.0,0.0,0.0,0.0,0.0,0.0,0.0,0.0,0.0,0.0,0.0,0.0,0.0,0.0,0.0,0.0,0.0,0.0,0.0,0.0,0.0,0.0],[0.0,0.0,0.0,0.0,0.0,0.0,1.0,0.0,0.0,0.0,0.0,0.0,0.0,0.0,0.0,0.0,0.0,0.0,0.0,0.06,0.0,0.0,0.0,1.0,0.0,0.0,0.0,0.0,0.0,0.0,0.0,0.0,0.0,0.0,0.0,0.0,0.0,0.0,0.0,0.0,0.0,0.0,0.04,0.0,0.35,0.0,0.0,0.0,0.0,0.0,0.0,0.0,0.0,0.99,0.0,0.97,0.0,0.0,0.0,0.0,0.0,0.0,0.0,0.0,0.0,0.0,0.0,0.0,0.0,0.0,0.0,0.0,0.0,0.0,0.0,0.0,0.0,0.0,0.0,1.0,0.0,0.0,0.0,0.0,0.0,0.0,0.0,0.0,0.0,0.0,0.0,0.0,0.0,0.0,0.0,0.0,0.0,0.0,0.0,0.0,0.0,0.0,0.0,0.0,0.0,0.0,0.0,0.0,0.0,0.0,0.0,0.0,0.0,0.0,0.0,0.0,0.0,0.0,0.0,0.0,0.0,0.0,0.0,0.0,0.0,0.0,0.0,0.0,0.0,0.0,0.0,0.0,0.0,0.0,0.0,0.0,0.0,0.0,0.0,0.0,0.0,0.0,0.0,0.0,0.0,0.0,0.0,0.0,0.0,0.0,0.0,0.0,1.0,1.0,1.0,1.0,1.0,1.0,1.0,1.0,1.0,0.0,0.0,0.0,0.0,0.0,0.0,0.0,0.0,0.0,0.0,0.0,0.0,0.0,0.0,0.0,0.0,0.0,0.0,0.0,0.0,0.0,0.0,0.0,0.0,0.0,0.0,0.0,0.0,0.0,0.0,0.0,0.0,0.0,0.0,0.0,0.0,0.0,0.0,0.0,0.0,0.0,0.0,0.0,0.0,0.0,0.0,0.0,0.0,0.0,0.0,0.0,0.0,0.0,0.0,0.0,0.0,0.0,0.0,0.0,0.0,0.0,0.0,0.0,0.0,0.0,0.0,0.0,0.0,0.0,0.0,0.0,0.0,0.0,0.0,0.0,0.0,0.0,0.0,0.0,0.0,0.0],[0.0,0.0,0.0,0.0,0.0,0.0,0.0,0.0,0.0,0.0,0.0,0.0,0.0,0.0,0.0,0.0,0.0,0.0,0.0,0.0,0.0,0.0,0.0,0.0,0.0,0.0,0.0,0.0,0.0,0.0,0.0,0.0,0.0,0.0,0.0,0.0,0.0,0.0,0.0,0.0,0.0,0.0,0.0,0.0,0.9,0.0,0.99,0.13,0.0,0.0,0.0,0.01,0.0,0.0,0.0,0.0,0.0,0.0,0.0,0.0,0.0,0.0,0.0,0.0,0.0,0.0,0.0,0.0,0.0,0.0,0.0,0.0,0.0,0.0,0.0,0.0,0.0,0.0,0.0,0.0,0.0,0.0,0.0,0.0,0.0,0.0,0.0,0.0,0.0,0.0,0.0,0.0,0.0,0.0,0.0,0.0,0.0,0.0,0.0,0.0,0.0,0.0,0.0,0.0,0.0,0.0,0.0,0.0,0.0,0.0,0.0,0.0,0.0,0.0,0.0,0.0,0.0,0.0,0.0,0.0,0.0,0.0,0.0,0.0,0.0,0.0,0.0,0.0,0.0,0.0,0.0,0.0,0.0,0.0,0.0,0.0,0.0,0.0,0.0,0.0,0.0,0.0,0.0,0.0,0.0,0.0,0.0,0.0,0.0,0.0,0.0,0.0,0.0,1.0,1.0,1.0,1.0,1.0,1.0,1.0,1.0,1.0,0.0,0.0,0.0,0.0,0.0,0.0,0.0,0.0,0.0,0.0,0.0,0.0,0.0,0.0,0.0,0.0,0.0,0.0,0.0,0.0,0.0,0.0,0.0,0.0,0.0,0.0,0.0,0.0,0.0,0.0,0.0,0.0,0.0,0.0,0.0,0.0,0.0,0.0,0.0,0.0,0.0,0.0,0.0,0.0,0.0,0.0,0.0,0.0,0.0,0.0,0.0,0.0,0.0,0.0,0.0,0.0,0.0,0.0,0.0,0.0,0.0,0.0,0.0,0.0,0.0,0.0,0.0,0.0,0.0,0.0,0.0,0.0,0.0,0.0,0.0,0.0,0.0,0.0,0.0,0.0],[0.0,0.0,0.0,0.0,0.0,0.0,0.0,0.0,0.0,0.0,0.0,0.0,0.0,0.0,0.0,0.0,0.0,0.0,0.0,0.0,0.0,0.0,0.0,0.0,0.0,0.0,0.0,0.0,0.0,0.0,0.0,0.0,0.0,0.0,0.0,0.0,0.0,0.0,0.0,0.0,0.0,0.0,0.0,0.0,0.0,0.0,0.0,0.0,0.0,0.0,0.0,0.0,0.0,0.0,0.0,0.0,0.0,0.0,0.0,0.0,0.0,0.0,0.0,0.0,0.0,0.0,0.0,0.0,0.0,0.0,0.0,0.0,0.0,0.0,0.0,0.0,0.0,0.0,0.0,0.0,0.0,0.0,0.0,0.0,0.0,0.0,0.0,0.0,0.0,0.0,0.0,0.0,0.0,0.0,0.0,0.0,0.0,0.0,0.0,0.0,0.0,0.0,0.0,0.0,0.0,0.0,0.0,0.0,0.0,0.0,0.0,0.0,1.0,0.0,0.0,0.0,0.0,0.0,0.0,0.0,0.0,0.0,0.0,0.0,0.0,0.0,0.0,0.0,0.0,0.0,0.0,0.0,0.0,0.0,0.0,0.0,0.0,0.0,0.0,0.0,1.0,0.0,1.0,0.0,0.0,0.0,0.0,0.0,0.0,0.0,0.0,0.0,0.0,0.0,1.0,1.0,1.0,1.0,1.0,1.0,1.0,1.0,1.0,0.0,0.0,0.0,0.0,0.0,0.0,0.0,0.0,0.0,0.0,0.0,0.0,0.0,0.0,0.0,0.0,0.0,0.0,0.0,0.0,0.0,0.0,0.0,0.0,0.0,0.0,0.0,0.0,0.0,0.0,0.0,0.0,0.0,0.0,0.0,0.0,0.0,0.0,0.0,0.0,0.0,0.0,0.0,0.0,0.0,0.0,0.0,0.0,0.0,0.0,0.0,0.0,0.0,0.0,0.0,0.0,0.0,0.0,0.0,0.0,0.0,0.0,0.0,0.0,0.0,0.0,0.0,0.0,0.0,0.0,0.0,0.0,0.0,0.0,0.0,0.0,0.0,0.0,0.0],[0.0,0.0,0.0,0.0,0.11,0.0,1.0,0.0,0.0,0.0,0.0,0.0,0.0,0.0,0.0,0.0,0.0,0.0,0.0,0.0,0.0,0.0,0.0,0.0,0.0,0.0,0.0,0.0,0.0,0.0,0.0,0.0,0.0,0.0,0.0,0.0,0.0,0.0,0.0,0.0,0.0,0.0,0.0,0.0,0.0,0.0,0.0,0.0,0.0,0.0,0.0,0.0,0.0,0.0,0.0,0.0,0.0,0.0,0.0,0.0,0.0,0.0,0.0,0.0,0.0,0.0,0.0,0.0,0.0,0.0,0.0,0.0,0.0,0.0,0.0,0.0,0.0,1.0,1.0,1.0,0.0,0.0,0.0,0.0,0.0,0.0,0.0,0.0,0.0,0.0,0.0,0.0,0.0,0.0,0.0,0.0,0.0,0.0,0.0,0.0,0.0,0.0,0.0,0.0,0.0,0.0,0.0,0.0,0.0,0.0,1.0,1.0,1.0,0.0,0.0,0.0,0.0,0.0,0.0,0.0,0.0,0.0,0.0,0.0,0.0,0.0,0.0,0.0,0.0,0.0,0.0,0.0,0.0,0.0,0.0,0.0,0.0,0.0,0.0,0.0,0.12,0.0,0.0,0.0,0.0,0.0,0.0,0.0,0.0,0.0,0.0,0.0,0.0,0.0,0.0,1.0,1.0,1.0,1.0,1.0,1.0,1.0,1.0,1.0,0.0,0.0,0.0,0.0,0.0,0.0,0.0,0.0,0.0,0.0,0.0,0.0,0.0,0.0,0.0,0.0,0.0,0.0,0.0,0.0,0.0,0.0,0.0,0.0,0.0,0.0,0.0,0.0,0.0,0.0,0.0,0.0,0.0,0.0,0.0,0.0,0.0,0.0,0.0,0.0,0.0,0.0,0.0,0.0,0.0,0.0,0.0,0.0,0.0,0.0,0.0,0.0,0.0,0.0,0.0,0.0,0.0,0.0,0.0,0.0,0.0,0.0,0.0,0.0,0.0,0.0,0.0,0.0,0.0,0.0,0.0,0.0,0.0,0.0,0.0,0.0,0.0,0.0],[0.0,0.0,0.0,0.0,1.0,0.0,0.97,0.0,0.0,0.0,0.0,0.0,0.0,0.0,0.0,0.0,0.0,0.0,0.0,0.0,0.0,0.0,0.0,0.0,0.0,0.0,0.0,0.0,0.0,0.0,0.0,0.0,0.0,0.0,0.0,0.0,0.0,0.0,0.0,0.0,0.0,0.0,0.0,0.0,0.52,0.0,0.99,0.0,0.0,0.01,0.0,0.98,0.0,1.0,0.0,0.0,0.0,0.0,0.0,0.0,0.0,0.0,0.0,0.0,0.0,0.0,0.0,0.0,0.0,0.0,0.0,0.0,0.0,0.0,0.0,0.0,0.0,0.0,0.0,0.0,0.0,0.0,0.0,0.0,0.0,0.0,0.0,0.0,0.0,0.0,0.0,0.0,0.0,0.0,0.0,0.0,0.0,0.0,0.0,0.0,0.0,0.0,0.0,0.0,0.0,0.0,0.0,0.0,0.0,0.0,0.0,0.0,0.0,0.0,0.0,0.0,0.0,0.0,0.0,0.0,0.0,0.0,0.0,0.0,0.0,0.0,0.0,0.0,0.0,0.0,0.0,0.0,0.0,0.0,0.0,0.0,0.0,0.0,0.0,0.0,0.0,0.0,0.0,0.0,0.0,0.0,0.0,0.0,0.0,0.0,0.0,0.0,0.0,0.0,0.0,0.0,1.0,1.0,1.0,1.0,1.0,1.0,1.0,1.0,1.0,0.0,0.0,0.0,0.0,0.0,0.0,0.0,0.0,0.0,0.0,0.0,0.0,0.0,0.0,0.0,0.0,0.0,0.0,0.0,0.0,0.0,0.0,0.0,0.0,0.0,0.0,0.0,0.0,0.0,0.0,0.0,0.0,0.0,0.0,0.0,0.0,0.0,0.0,0.0,0.0,0.0,0.0,0.0,0.0,0.0,0.0,0.0,0.0,0.0,0.0,0.0,0.0,0.0,0.0,0.0,0.0,0.0,0.0,0.0,0.0,0.0,0.0,0.0,0.0,0.0,0.0,0.0,0.0,0.0,0.0,0.0,0.0,0.0,0.0,0.0,0.0,0.0],[0.0,0.0,0.0,0.0,0.0,0.0,0.0,0.0,0.0,0.0,0.0,0.0,0.0,0.0,0.0,0.0,0.0,0.0,0.0,0.0,0.0,0.0,0.0,0.0,0.0,0.0,0.0,0.0,0.0,0.0,0.0,0.0,0.0,0.0,0.0,0.0,0.0,0.0,0.0,0.0,0.0,0.0,0.0,0.0,0.0,0.0,0.98,0.92,0.0,0.0,0.0,0.0,0.0,0.0,0.0,0.0,0.0,0.0,0.0,0.0,0.0,0.0,0.0,0.0,0.0,0.0,0.0,0.0,0.0,0.0,0.0,0.0,0.0,0.0,0.0,0.0,0.0,0.0,0.0,0.0,0.0,0.0,0.0,0.0,0.0,0.0,0.0,0.0,0.0,0.0,0.0,0.0,0.0,0.0,0.0,0.0,0.0,0.0,0.0,0.0,0.0,0.0,0.0,0.0,0.0,0.0,0.0,0.0,0.0,0.0,0.0,0.0,0.0,0.0,0.0,0.0,0.0,0.0,0.0,0.0,0.0,0.0,0.0,0.0,0.0,0.0,0.0,0.0,0.0,0.0,0.0,0.0,0.0,0.0,0.0,0.0,0.0,0.0,0.0,0.0,0.0,0.0,0.0,0.0,0.0,0.0,0.0,0.0,0.0,0.0,0.0,0.0,0.0,0.0,0.0,0.0,0.0,1.0,1.0,1.0,1.0,1.0,1.0,1.0,1.0,1.0,0.0,0.0,0.0,0.0,0.0,0.0,0.0,0.0,0.0,0.0,0.0,0.0,0.0,0.0,0.0,0.0,0.0,0.0,0.0,0.0,0.0,0.0,0.0,0.0,0.0,0.0,0.0,0.0,0.0,0.0,0.0,0.0,0.0,0.0,0.0,0.0,0.0,0.0,0.0,0.0,0.0,0.0,0.0,0.0,0.0,0.0,0.0,0.0,0.0,0.0,0.0,0.0,0.0,0.0,0.0,0.0,0.0,0.0,0.0,0.0,0.0,0.0,0.0,0.0,0.0,0.0,0.0,0.0,0.0,0.0,0.0,0.0,0.0,0.0,0.0,0.0],[0.0,0.0,0.0,0.0,0.0,0.0,0.0,0.0,0.0,0.0,0.0,0.0,0.0,0.0,0.0,0.0,0.0,0.0,0.0,0.0,0.0,0.0,0.0,0.0,0.0,0.0,0.0,0.0,0.0,0.0,0.0,0.0,0.0,0.0,0.0,0.0,0.0,0.0,0.0,0.0,0.0,0.0,0.0,0.0,0.0,0.0,0.0,0.0,0.0,0.0,0.0,0.0,0.0,0.0,0.0,0.0,0.0,0.0,0.0,0.0,0.0,0.0,0.0,0.0,0.0,0.0,0.0,0.0,0.0,0.0,0.0,0.0,0.0,0.0,0.0,0.0,0.0,1.0,0.0,0.0,0.0,0.0,0.0,0.0,0.0,0.0,0.0,0.0,0.0,0.0,0.0,0.0,0.0,0.0,0.0,0.0,0.0,0.0,0.0,0.0,0.0,0.0,0.0,0.0,0.0,0.0,0.0,0.0,0.0,0.0,1.0,1.0,1.0,0.0,0.0,0.0,0.0,0.0,0.0,0.0,0.0,0.0,0.0,0.0,0.0,0.0,0.0,0.0,0.0,0.0,0.0,0.0,0.0,0.0,0.0,0.0,0.0,0.0,0.0,1.0,1.0,0.0,0.0,0.0,0.0,0.0,0.0,0.0,0.0,0.0,0.0,0.0,0.0,0.0,0.0,0.0,0.0,0.0,1.0,1.0,1.0,1.0,1.0,1.0,1.0,1.0,0.99,0.0,0.0,0.0,0.0,0.0,0.0,0.0,0.0,0.0,0.0,0.0,0.0,0.0,0.0,0.0,0.0,0.0,0.0,0.0,0.0,0.0,0.0,0.0,0.0,0.0,0.0,0.0,0.0,0.0,0.0,0.0,0.0,0.0,0.0,0.0,0.0,0.0,0.0,0.0,0.0,0.0,0.0,0.0,0.0,0.0,0.0,0.0,0.0,0.0,0.0,0.0,0.0,0.0,0.0,0.0,0.0,0.0,0.0,0.0,0.0,0.0,0.0,0.0,0.0,0.0,0.0,0.0,0.0,0.0,0.0,0.0,0.0,0.0,0.0,0.0],[0.0,0.0,0.0,0.0,1.0,0.0,0.07,0.0,0.0,0.0,0.0,0.0,0.0,0.0,0.0,0.0,0.0,0.0,0.0,0.0,0.0,0.0,0.0,0.0,0.0,0.0,0.0,0.0,0.0,0.0,0.0,0.0,0.0,0.0,0.0,0.0,0.0,0.0,0.0,0.0,0.0,0.0,0.0,0.0,0.0,0.0,0.0,0.0,0.0,0.0,0.0,0.0,0.0,0.0,0.0,0.0,0.0,0.0,0.0,0.0,0.0,0.0,0.0,0.0,0.0,0.0,0.0,0.0,0.0,0.0,0.0,0.0,0.0,0.0,0.0,0.0,1.0,1.0,0.0,0.0,0.0,0.0,0.0,0.0,0.0,0.0,0.0,0.0,0.0,0.0,0.0,0.0,0.0,0.0,0.0,0.0,0.0,0.0,0.0,0.0,0.0,0.0,0.0,0.0,0.0,0.0,0.0,0.0,0.0,0.0,1.0,0.0,0.0,0.0,0.0,0.0,0.0,0.0,0.0,0.0,0.0,0.0,0.0,0.0,0.0,0.0,0.0,0.0,0.0,0.0,0.0,0.0,0.0,0.0,0.0,0.0,0.0,0.0,0.0,0.0,0.0,0.0,0.0,0.0,0.0,0.0,0.0,0.0,0.0,0.0,0.0,0.0,0.0,0.0,0.0,0.0,0.0,0.0,0.0,1.0,1.0,1.0,1.0,1.0,1.0,1.0,1.0,0.98,0.0,0.0,0.0,0.0,0.0,0.0,0.0,0.0,0.0,0.0,0.0,0.0,0.0,0.0,0.0,0.0,0.0,0.0,0.0,0.0,0.0,0.0,0.0,0.0,0.0,0.0,0.0,0.0,0.0,0.0,0.0,0.0,0.0,0.0,0.0,0.0,0.0,0.0,0.0,0.0,0.0,0.0,0.0,0.0,0.0,0.0,0.0,0.0,0.0,0.0,0.0,0.0,0.0,0.0,0.0,0.0,0.0,0.0,0.0,0.0,0.0,0.0,0.0,0.0,0.0,0.0,0.0,0.0,0.0,0.0,0.0,0.0,0.0,0.0],[0.0,0.0,0.03,0.0,0.01,0.0,0.0,0.0,0.0,0.0,0.0,0.0,0.0,0.0,0.0,0.0,0.0,0.0,0.0,0.0,0.0,0.0,0.0,0.0,0.0,0.0,0.0,0.0,0.0,0.0,0.0,0.0,0.0,0.0,0.0,0.0,0.0,0.0,0.0,0.0,0.0,0.0,0.0,0.0,0.0,0.0,0.04,0.03,0.0,0.17,0.0,0.01,0.0,0.0,0.0,0.0,0.0,0.0,0.0,0.0,0.0,0.0,0.0,0.0,0.0,0.0,0.0,0.0,0.0,0.0,0.0,0.0,0.0,0.0,0.0,0.0,0.0,0.0,0.0,0.0,0.0,0.0,0.0,0.0,0.0,0.0,0.0,0.0,0.0,0.0,0.0,0.0,0.0,0.0,0.0,0.0,0.0,0.0,0.0,0.0,0.0,0.0,0.0,0.0,0.0,0.0,0.0,0.0,0.0,0.0,0.0,0.0,0.0,0.0,0.0,0.0,0.0,0.0,0.0,0.0,0.0,0.0,0.0,0.0,0.0,0.0,0.0,0.0,0.0,0.0,0.0,0.0,0.0,0.0,0.0,0.0,0.0,0.0,0.0,0.0,0.0,0.0,0.0,0.0,0.0,0.0,0.0,0.0,0.0,0.0,0.0,0.0,0.0,0.0,0.0,0.0,0.0,0.0,0.0,0.0,1.0,1.0,1.0,1.0,1.0,1.0,1.0,0.99,0.89,0.03,0.0,0.0,0.0,0.0,0.0,0.0,0.0,0.0,0.0,0.0,0.0,0.0,0.0,0.0,0.0,0.0,0.0,0.0,0.0,0.0,0.0,0.0,0.0,0.0,0.0,0.0,0.0,0.0,0.0,0.0,0.0,0.0,0.0,0.0,0.0,0.0,0.0,0.0,0.0,0.0,0.0,0.0,0.0,0.0,0.0,0.0,0.0,0.0,0.0,0.0,0.0,0.0,0.0,0.0,0.0,0.0,0.0,0.0,0.0,0.0,0.0,0.0,0.0,0.0,0.0,0.0,0.0,0.0,0.0,0.0,0.0,0.0],[0.0,0.0,0.0,0.0,0.0,0.0,0.0,0.0,0.0,0.0,0.0,0.0,0.0,0.0,0.0,0.0,0.0,0.0,0.0,0.0,0.0,0.0,0.0,0.0,0.0,0.0,0.0,0.0,0.0,0.0,0.0,0.0,0.0,0.0,0.0,0.0,0.0,0.0,0.0,0.0,0.0,0.0,0.0,0.0,0.0,0.0,0.0,0.0,0.0,0.0,0.0,0.0,0.0,0.0,0.0,0.0,0.0,0.0,0.0,0.0,0.0,0.0,0.0,0.0,0.0,0.0,0.0,0.0,0.0,0.0,0.0,0.0,0.0,0.0,0.0,0.0,0.0,0.0,0.0,0.0,0.0,0.0,0.0,0.0,0.0,0.0,0.0,0.0,0.0,0.0,0.0,0.0,0.0,0.0,0.0,0.0,0.0,0.0,0.0,0.0,0.0,0.0,0.0,0.0,0.0,0.0,0.0,0.0,0.0,0.0,0.89,0.0,0.0,0.0,0.0,0.0,0.0,0.0,0.0,0.0,0.0,0.0,0.0,0.0,0.0,0.0,0.0,0.0,0.0,0.0,0.0,0.0,0.0,0.0,0.0,0.0,0.0,0.0,0.0,0.0,0.0,0.0,0.0,0.0,0.0,0.0,0.0,0.0,0.0,0.0,0.0,0.0,0.0,0.0,0.0,0.0,0.0,0.0,0.0,0.0,0.0,1.0,1.0,1.0,1.0,1.0,1.0,0.98,0.91,0.69,0.0,0.0,0.0,0.0,0.0,0.0,0.0,0.0,0.0,0.0,0.0,0.0,0.0,0.0,0.0,0.0,0.0,0.0,0.0,0.0,0.0,0.0,0.0,0.0,0.0,0.0,0.0,0.0,0.0,0.0,0.0,0.0,0.0,0.0,0.0,0.0,0.0,0.0,0.0,0.0,0.0,0.0,0.0,0.0,0.0,0.0,0.0,0.0,0.0,0.0,0.0,0.0,0.0,0.0,0.0,0.0,0.0,0.0,0.0,0.0,0.0,0.0,0.0,0.0,0.0,0.0,0.0,0.0,0.0,0.0,0.0,0.0],[0.0,0.0,0.0,0.0,0.0,0.0,0.0,0.0,0.0,0.0,0.0,0.0,0.0,0.0,0.0,0.0,0.0,0.0,0.0,0.0,0.0,0.0,0.0,0.0,0.0,0.0,0.0,0.0,0.0,0.0,0.0,0.0,0.0,0.0,0.0,0.0,0.0,0.0,0.0,0.0,0.0,0.0,0.0,0.0,0.0,0.0,0.0,0.0,0.0,0.0,0.0,0.0,0.0,0.0,0.0,0.0,0.0,0.0,0.0,0.0,0.0,0.0,0.0,0.0,0.0,0.0,0.0,0.0,0.0,0.0,0.0,0.0,0.0,0.0,0.0,0.0,0.25,0.01,0.0,0.0,0.0,0.0,0.0,0.0,0.0,0.0,0.0,0.0,0.0,0.0,0.0,0.0,0.0,0.0,0.0,0.0,0.0,0.0,0.0,0.0,0.0,0.0,0.0,0.0,0.0,0.0,0.0,0.0,0.97,0.47,1.0,0.0,0.0,0.0,0.0,0.0,0.0,0.0,0.0,0.0,0.0,0.0,0.0,0.0,0.0,0.0,0.0,0.0,0.0,0.0,0.0,0.0,0.0,0.0,0.0,0.0,0.0,0.0,0.0,0.0,0.0,0.0,0.0,0.0,0.0,0.0,0.0,0.0,0.0,0.0,0.0,0.0,0.0,0.0,0.0,0.0,0.0,0.0,0.0,0.0,0.0,0.0,0.99,1.0,1.0,1.0,1.0,1.0,0.95,0.79,0.0,0.0,0.0,0.0,0.0,0.0,0.0,0.0,0.0,0.0,0.0,0.0,0.0,0.0,0.0,0.0,0.0,0.0,0.0,0.0,0.0,0.0,0.0,0.0,0.0,0.0,0.0,0.0,0.0,0.0,0.0,0.0,0.0,0.0,0.0,0.0,0.0,0.0,0.0,0.0,0.0,0.0,0.0,0.0,0.0,0.0,0.0,0.0,0.0,0.0,0.0,0.0,0.0,0.0,0.0,0.0,0.0,0.0,0.0,0.0,0.0,0.0,0.0,0.0,0.0,0.0,0.0,0.0,0.0,0.0,0.0,0.0],[0.0,0.0,0.01,0.0,0.0,0.0,0.0,0.0,0.0,0.0,0.0,0.0,0.0,0.0,0.0,0.0,0.0,0.0,0.0,0.0,0.0,0.0,0.0,0.0,0.0,0.0,0.0,0.0,0.0,0.0,0.0,0.0,0.0,0.0,0.0,0.0,0.0,0.0,0.0,0.0,0.0,0.0,0.0,0.0,0.0,0.0,0.0,0.0,0.0,0.0,0.0,0.0,0.0,0.0,0.0,0.0,0.0,0.0,0.0,0.0,0.0,0.0,0.0,0.0,0.0,0.0,0.0,0.0,0.0,0.0,0.0,0.0,0.0,0.0,0.0,0.0,0.14,0.0,0.0,0.0,0.0,0.0,0.0,0.0,0.0,0.0,0.0,0.0,0.0,0.0,0.0,0.0,0.0,0.0,0.0,0.0,0.0,0.0,0.0,0.0,0.0,0.0,0.0,0.0,0.0,0.0,0.0,0.0,0.0,0.0,0.0,0.0,0.0,0.0,0.0,0.0,0.0,0.0,0.0,0.0,0.0,0.0,0.0,0.0,0.0,0.0,0.0,0.0,0.0,0.0,0.0,0.0,0.0,0.0,0.0,0.0,0.0,0.0,0.0,0.0,0.0,0.0,0.0,0.0,0.0,0.0,0.0,0.0,0.0,0.0,0.0,0.0,0.0,0.0,0.0,0.0,0.0,0.0,0.0,0.0,0.0,0.0,0.0,0.98,0.99,0.98,1.0,1.0,1.0,0.89,0.0,0.0,0.0,0.0,0.0,0.0,0.0,0.0,0.0,0.0,0.0,0.0,0.0,0.0,0.0,0.0,0.0,0.0,0.0,0.0,0.0,0.0,0.0,0.0,0.0,0.0,0.0,0.0,0.0,0.0,0.0,0.0,0.0,0.0,0.0,0.0,0.0,0.0,0.0,0.0,0.0,0.0,0.0,0.0,0.0,0.0,0.0,0.0,0.0,0.0,0.0,0.0,0.0,0.0,0.0,0.0,0.0,0.0,0.0,0.0,0.0,0.0,0.0,0.0,0.0,0.0,0.0,0.0,0.0,0.0,0.0,0.0],[0.0,0.0,0.0,0.0,0.0,0.0,0.0,0.0,0.0,0.0,0.0,0.0,0.0,0.0,0.0,0.0,0.0,0.0,0.0,0.0,0.0,0.0,0.0,0.0,0.0,0.0,0.0,0.0,0.0,0.0,0.0,0.0,0.0,0.0,0.0,0.0,0.0,0.0,0.0,0.0,0.0,0.0,0.0,0.0,0.0,0.0,0.0,0.0,0.0,0.0,0.0,0.0,0.0,0.0,0.0,0.0,0.0,0.0,0.0,0.0,0.0,0.0,0.0,0.0,0.0,0.0,0.0,0.0,0.0,0.0,0.0,0.0,0.0,0.0,0.0,0.0,0.0,0.0,0.0,0.0,0.0,0.0,0.0,0.0,0.0,0.0,0.0,0.0,0.0,0.0,0.0,0.0,0.0,0.0,0.0,0.0,0.0,0.0,0.0,0.0,0.0,0.0,0.0,0.0,0.0,0.0,0.0,0.0,0.0,0.0,0.0,0.0,0.0,0.0,0.0,0.0,0.0,0.0,0.0,0.0,0.0,0.0,0.0,0.0,0.0,0.0,0.0,0.0,0.0,0.0,0.0,0.0,0.0,0.0,0.0,0.0,0.0,0.0,0.0,0.0,0.0,0.0,0.0,0.0,0.0,0.0,0.0,0.0,0.0,0.0,0.0,0.0,0.0,0.0,0.0,0.0,0.0,0.0,0.0,0.0,0.0,0.0,0.0,0.0,0.89,0.91,0.95,1.0,1.0,1.0,0.0,0.0,0.0,0.0,0.0,0.0,0.0,0.0,0.0,0.0,0.0,0.0,0.0,0.0,0.0,0.0,0.0,0.0,0.0,0.0,0.0,0.0,0.0,0.0,0.0,0.0,0.0,0.0,0.0,0.0,0.0,0.0,0.0,0.0,0.0,0.0,0.0,0.0,0.0,0.0,0.0,0.0,0.0,0.0,0.0,0.0,0.0,0.0,0.0,0.0,0.0,0.0,0.0,0.0,0.0,0.0,0.0,0.0,0.0,0.0,0.0,0.0,0.0,0.0,0.0,0.0,0.0,0.0,0.0,0.0,0.0,0.0],[0.0,0.0,0.0,0.0,0.0,0.0,0.0,0.0,0.0,0.0,0.0,0.0,0.0,0.0,0.0,0.0,0.0,0.0,0.0,0.0,0.0,0.0,0.0,0.0,0.0,0.0,0.0,0.0,0.0,0.0,0.0,0.0,0.0,0.0,0.0,0.0,0.0,0.0,0.0,0.0,0.0,0.0,0.0,0.0,0.0,0.0,0.0,0.0,0.0,0.0,0.0,0.0,0.0,0.0,0.0,0.0,0.0,0.0,0.0,0.0,0.0,0.0,0.0,0.0,0.0,0.0,0.0,0.0,0.0,0.0,0.0,0.0,0.0,0.0,0.0,0.0,0.0,0.0,0.0,0.0,0.0,0.0,0.0,0.0,0.0,0.0,0.0,0.0,0.0,0.0,0.0,0.0,0.0,0.0,0.0,0.0,0.0,0.0,0.0,0.0,0.0,0.0,0.0,0.0,0.0,0.0,0.0,0.0,0.15,0.0,0.0,0.0,0.0,0.0,0.0,0.0,0.0,0.0,0.0,0.0,0.0,0.0,0.0,0.0,0.0,0.0,0.0,0.0,0.0,0.0,0.0,0.0,0.0,0.0,0.0,0.0,0.0,0.0,0.0,0.0,0.0,0.0,0.0,0.0,0.0,0.0,0.0,0.0,0.0,0.0,0.0,0.0,0.0,0.0,0.0,0.0,0.0,0.0,0.0,0.0,0.0,0.0,0.0,0.0,0.03,0.69,0.79,0.89,1.0,1.0,0.0,0.0,0.0,0.0,0.0,0.0,0.0,0.0,0.0,0.0,0.0,0.0,0.0,0.0,0.0,0.0,0.0,0.0,0.0,0.0,0.0,0.0,0.0,0.0,0.0,0.0,0.0,0.0,0.0,0.0,0.0,0.0,0.0,0.0,0.0,0.0,0.0,0.0,0.0,0.0,0.0,0.0,0.0,0.0,0.0,0.0,0.0,0.0,0.0,0.0,0.0,0.0,0.0,0.0,0.0,0.0,0.0,0.0,0.0,0.0,0.0,0.0,0.0,0.0,0.0,0.0,0.0,0.0,0.0,0.0,0.0,0.0],[0.0,0.0,0.0,0.0,0.0,0.0,0.0,0.0,0.0,0.05,0.84,0.92,0.99,0.25,0.0,0.0,0.01,0.0,0.0,0.0,0.0,0.0,0.0,0.0,0.0,0.0,0.0,0.0,0.0,0.0,0.0,0.0,0.0,0.0,0.02,0.01,0.0,0.01,0.0,0.0,0.0,0.0,0.0,0.0,0.0,0.0,0.0,0.0,0.0,0.0,0.0,0.0,0.0,0.0,0.0,0.0,0.0,0.0,0.38,0.56,0.91,0.53,0.9,0.09,0.0,0.0,0.0,0.0,0.0,0.0,0.0,0.0,0.0,0.0,0.0,0.0,0.0,0.0,0.0,0.0,0.0,0.0,0.0,0.0,0.0,0.0,0.0,0.0,0.0,0.0,0.0,0.0,0.52,0.0,0.0,0.0,0.0,0.0,0.0,0.0,0.0,0.0,0.0,0.0,0.0,0.0,0.0,0.0,0.0,0.0,0.0,0.0,0.0,0.0,0.0,0.0,0.0,0.0,0.0,0.0,0.0,0.0,0.0,0.0,0.0,0.0,0.0,0.0,0.0,0.0,0.0,0.0,0.0,0.0,0.0,0.0,0.0,0.0,0.0,0.0,0.0,0.0,0.0,0.0,0.0,0.0,0.0,0.0,0.0,0.0,0.0,0.0,0.0,0.0,0.0,0.0,0.0,0.0,0.0,0.0,0.0,0.0,0.0,0.0,0.0,0.0,0.0,0.0,0.0,0.0,1.0,1.0,1.0,1.0,1.0,1.0,1.0,1.0,1.0,1.0,1.0,1.0,1.0,1.0,1.0,1.0,0.99,0.97,0.85,0.86,0.99,0.77,1.0,1.0,1.0,0.92,1.0,0.03,0.01,0.01,0.07,0.11,0.1,0.0,0.0,0.0,0.0,0.0,0.07,1.0,0.89,1.0,1.0,0.0,0.0,0.0,0.0,0.15,0.39,0.38,0.49,0.0,0.0,0.0,0.0,0.0,0.0,0.0,0.0,0.0,0.0,0.0,0.0,0.0,0.0,0.0,0.0,0.0,0.0,0.0,0.0,0.01],[0.0,0.0,0.0,0.0,0.0,0.0,0.0,0.0,0.0,0.16,0.99,0.99,1.0,0.0,0.0,0.0,0.12,0.0,0.0,0.0,0.0,0.0,0.0,0.0,0.0,0.0,0.0,0.0,0.0,0.0,0.0,0.0,0.0,0.0,0.01,0.0,0.0,0.0,0.0,0.0,0.0,0.0,0.0,0.0,0.0,0.0,0.0,0.0,0.0,0.0,0.0,0.0,0.0,0.0,0.0,0.0,0.0,0.0,0.95,0.97,0.99,0.91,0.97,0.01,0.0,0.0,0.0,0.0,0.0,0.0,0.0,0.0,0.0,0.0,0.0,0.0,0.0,0.0,0.0,0.0,0.0,0.0,0.0,0.0,0.0,0.0,0.0,0.0,0.0,0.0,0.0,0.0,0.02,0.0,0.0,0.0,0.03,0.0,0.0,0.0,0.0,0.0,0.0,0.0,0.0,0.0,0.0,0.0,0.0,0.0,0.0,0.0,0.0,0.0,0.0,0.0,0.0,0.0,0.0,0.0,0.0,0.0,0.0,0.0,0.0,0.0,0.0,0.0,0.0,0.0,0.0,0.0,0.0,0.0,0.0,0.0,0.0,0.0,0.0,0.0,0.0,0.0,0.0,0.0,0.0,0.0,0.0,0.0,0.0,0.0,0.0,0.0,0.0,0.0,0.0,0.0,0.0,0.0,0.0,0.0,0.0,0.0,0.0,0.0,0.0,0.0,0.0,0.0,0.0,0.0,1.0,1.0,1.0,1.0,1.0,1.0,1.0,1.0,1.0,1.0,1.0,1.0,1.0,1.0,1.0,1.0,0.99,0.98,0.5,0.65,0.99,0.65,1.0,1.0,1.0,1.0,1.0,0.61,0.47,0.23,0.19,0.28,0.27,0.0,0.0,0.0,0.01,0.0,0.02,1.0,1.0,1.0,1.0,0.0,0.0,0.0,0.0,0.04,0.33,0.43,0.43,0.0,0.0,0.0,0.0,0.0,0.0,0.0,0.0,0.0,0.0,0.0,0.0,0.0,0.0,0.0,0.0,0.0,0.0,0.0,0.0,0.02],[0.0,0.0,0.0,0.0,0.0,0.0,0.0,0.0,0.0,0.25,0.71,0.96,1.0,0.11,0.01,0.0,0.27,0.0,0.0,0.0,0.0,0.0,0.0,0.0,0.0,0.0,0.0,0.0,0.0,0.0,0.0,0.0,0.0,0.0,0.82,0.03,0.0,0.03,0.0,0.0,0.0,0.0,0.0,0.0,0.0,0.0,0.0,0.0,0.0,0.0,0.0,0.0,0.0,0.0,0.0,0.0,0.0,0.0,0.97,1.0,0.99,0.86,0.89,0.0,0.0,0.0,0.0,0.0,0.0,0.0,0.0,0.0,0.0,0.0,0.0,0.0,0.0,0.0,0.0,0.0,0.0,0.0,0.0,0.0,0.0,0.0,0.0,0.0,0.0,0.0,0.0,0.0,0.01,0.0,0.0,0.0,0.02,0.0,0.0,0.0,0.0,0.0,0.0,0.0,0.0,0.0,0.0,0.0,0.0,0.0,0.0,0.0,0.0,0.0,0.0,0.0,0.0,0.0,0.0,0.0,0.0,0.0,0.0,0.0,0.0,0.0,0.0,0.0,0.0,0.0,0.0,0.0,0.0,0.0,0.0,0.0,0.0,0.0,0.0,0.0,0.0,0.0,0.0,0.0,0.0,0.0,0.0,0.0,0.0,0.0,0.0,0.0,0.0,0.0,0.0,0.0,0.0,0.0,0.0,0.0,0.0,0.0,0.0,0.0,0.0,0.0,0.0,0.0,0.0,0.0,1.0,1.0,1.0,1.0,1.0,1.0,1.0,1.0,1.0,1.0,1.0,1.0,1.0,1.0,1.0,0.99,0.89,0.24,0.04,0.03,0.18,0.07,1.0,1.0,1.0,0.05,1.0,0.13,0.01,0.04,0.07,0.08,0.16,0.0,0.0,0.0,0.0,0.0,0.02,1.0,1.0,1.0,1.0,0.0,0.0,0.0,0.12,0.56,0.71,0.75,0.88,0.0,0.0,0.0,0.0,0.0,0.0,0.0,0.0,0.0,0.0,0.0,0.0,0.0,0.0,0.0,0.0,0.0,0.0,0.0,0.0,0.51],[0.0,0.0,0.0,0.0,0.0,0.0,0.0,0.0,0.0,0.02,1.0,1.0,1.0,0.66,0.0,0.0,0.9,0.0,0.0,0.0,0.0,0.0,0.0,0.0,0.0,0.0,0.0,0.0,0.0,0.0,0.0,0.0,0.0,0.0,0.98,0.07,0.0,0.05,0.0,0.0,0.0,0.0,0.0,0.0,0.0,0.0,0.0,0.0,0.0,0.0,0.0,0.0,0.0,0.0,0.0,0.0,0.0,0.0,1.0,1.0,1.0,0.84,0.83,0.0,0.0,0.0,0.0,0.0,0.0,0.0,0.0,0.0,0.0,0.0,0.0,0.0,0.0,0.0,0.0,0.0,0.0,0.0,0.0,0.0,0.0,0.0,0.0,0.0,0.0,0.0,0.0,0.0,0.0,0.0,0.0,0.0,0.0,0.0,0.0,0.0,0.0,0.0,0.0,0.0,0.0,0.0,0.0,0.0,0.0,0.0,0.0,0.0,0.0,0.0,0.0,0.0,0.0,0.0,0.0,0.0,0.0,0.0,0.0,0.0,0.0,0.0,0.0,0.0,0.0,0.0,0.0,0.0,0.0,0.0,0.0,0.0,0.0,0.0,0.0,0.0,0.0,0.0,0.0,0.0,0.0,0.0,0.0,0.0,0.0,0.0,0.0,0.0,0.0,0.0,0.0,0.0,0.0,0.0,0.0,0.0,0.0,0.0,0.0,0.0,0.0,0.0,0.0,0.0,0.0,0.0,1.0,1.0,1.0,1.0,1.0,1.0,1.0,1.0,1.0,1.0,1.0,1.0,1.0,1.0,1.0,0.99,0.06,0.01,0.0,0.0,0.0,0.01,1.0,1.0,1.0,0.0,0.99,0.0,0.0,0.0,0.02,0.02,0.02,0.0,0.0,0.0,0.0,0.0,0.0,1.0,1.0,1.0,1.0,0.0,0.0,0.01,0.11,1.0,0.98,0.99,0.98,0.0,0.0,0.0,0.0,0.0,0.0,0.0,0.0,0.0,0.0,0.0,0.0,0.0,0.0,0.0,0.0,0.0,0.0,0.0,0.0,0.99],[0.0,0.0,0.0,0.0,0.0,0.0,0.0,0.0,0.0,0.0,0.99,1.0,1.0,1.0,0.0,0.0,1.0,0.0,0.0,0.0,0.0,0.0,0.0,0.0,0.0,0.0,0.0,0.0,0.0,0.0,0.0,0.0,0.0,0.0,1.0,0.6,0.0,0.02,0.0,0.0,0.0,0.0,0.0,0.0,0.0,0.0,0.0,0.0,0.0,0.0,0.0,0.0,0.0,0.0,0.0,0.0,0.0,0.0,1.0,1.0,0.99,0.31,0.07,0.0,0.0,0.0,0.0,0.0,0.0,0.0,0.0,0.0,0.0,0.0,0.0,0.0,0.0,0.0,0.0,0.0,0.0,0.0,0.0,0.0,0.0,0.0,0.0,0.0,0.0,0.0,0.0,0.0,0.0,0.0,0.0,0.0,0.0,0.0,0.0,0.0,0.0,0.0,0.0,0.0,0.0,0.0,0.0,0.0,0.0,0.0,0.0,0.0,0.0,0.0,0.0,0.0,0.0,0.0,0.0,0.0,0.0,0.0,0.0,0.0,0.0,0.0,0.0,0.0,0.0,0.0,0.0,0.0,0.0,0.0,0.0,0.0,0.0,0.0,0.0,0.0,0.0,0.0,0.0,0.0,0.0,0.0,0.0,0.0,0.0,0.0,0.0,0.0,0.0,0.0,0.0,0.0,0.0,0.0,0.0,0.0,0.0,0.0,0.0,0.0,0.0,0.0,0.0,0.0,0.0,0.0,1.0,1.0,1.0,1.0,1.0,1.0,1.0,1.0,1.0,1.0,1.0,1.0,1.0,1.0,0.04,0.65,0.0,0.0,0.0,0.0,0.0,0.01,0.05,0.92,0.0,0.0,0.0,0.0,0.0,0.0,0.0,0.0,0.0,0.0,0.0,0.0,0.0,0.0,0.0,0.91,0.13,1.0,1.0,0.2,0.04,0.16,0.99,1.0,1.0,1.0,1.0,0.0,0.0,0.0,0.0,0.0,0.0,0.0,0.0,0.0,0.0,0.0,0.0,0.0,0.0,0.0,0.0,0.0,0.0,0.0,0.0,1.0],[0.0,0.0,0.0,0.0,0.0,0.0,0.0,0.0,0.0,0.0,0.01,0.76,1.0,1.0,0.0,0.0,0.04,0.0,0.0,0.0,0.0,0.0,0.0,0.0,0.0,0.0,0.0,0.0,0.0,0.0,0.0,0.0,0.0,0.0,1.0,0.96,0.0,0.0,0.0,0.0,0.0,0.0,0.0,0.0,0.0,0.0,0.0,0.0,0.0,0.0,0.0,0.0,0.0,0.0,0.0,0.0,0.0,0.0,0.2,1.0,0.99,0.44,0.02,0.0,0.0,0.0,0.0,0.0,0.0,0.0,0.0,0.0,0.0,0.0,0.0,0.0,0.0,0.0,0.0,0.0,0.0,0.0,0.0,0.0,0.0,0.0,0.0,0.0,0.0,0.0,0.0,0.0,0.0,0.0,0.0,0.0,0.0,0.0,0.0,0.0,0.0,0.0,0.0,0.0,0.0,0.0,0.0,0.0,0.0,0.0,0.0,0.0,0.0,0.0,0.0,0.0,0.0,0.0,0.0,0.0,0.0,0.0,0.0,0.0,0.0,0.0,0.0,0.0,0.0,0.0,0.0,0.0,0.0,0.0,0.0,0.0,0.0,0.0,0.0,0.0,0.0,0.0,0.0,0.0,0.0,0.0,0.0,0.0,0.0,0.0,0.0,0.0,0.0,0.0,0.0,0.0,0.0,0.0,0.0,0.0,0.0,0.0,0.0,0.0,0.0,0.0,0.0,0.0,0.0,0.0,1.0,1.0,1.0,1.0,1.0,1.0,1.0,1.0,1.0,1.0,1.0,1.0,1.0,0.05,0.0,0.06,0.0,0.0,0.0,0.0,0.0,0.0,0.0,0.0,0.0,0.0,0.0,0.0,0.0,0.0,0.0,0.0,0.0,0.0,0.0,0.0,0.0,0.0,0.0,0.0,0.0,0.97,1.0,0.3,0.04,0.41,0.99,1.0,0.99,0.99,0.97,0.0,0.0,0.0,0.0,0.0,0.0,0.0,0.0,0.0,0.0,0.0,0.0,0.0,0.0,0.0,0.0,0.0,0.0,0.0,0.0,1.0],[0.0,0.0,0.0,0.0,0.0,0.0,0.0,0.0,0.0,0.0,0.0,0.52,1.0,1.0,0.0,0.0,0.09,0.0,0.0,0.0,0.0,0.0,0.0,0.0,0.0,0.0,0.0,0.0,0.0,0.0,0.0,0.0,0.01,0.0,1.0,0.94,0.0,0.0,0.0,0.0,0.0,0.0,0.0,0.0,0.0,0.0,0.0,0.0,0.0,0.0,0.0,0.0,0.0,0.0,0.0,0.0,0.0,0.0,0.0,1.0,0.95,0.05,0.0,0.0,0.0,0.0,0.0,0.0,0.0,0.0,0.0,0.0,0.0,0.0,0.0,0.0,0.0,0.0,0.0,0.0,0.0,0.0,0.0,0.0,0.0,0.0,0.0,0.0,0.0,0.0,0.0,0.0,0.0,0.0,0.0,0.0,0.0,0.0,0.0,0.0,0.0,0.0,0.0,0.0,0.0,0.0,0.0,0.0,0.0,0.0,0.0,0.0,0.0,0.0,0.0,0.0,0.0,0.0,0.0,0.0,0.0,0.0,0.0,0.0,0.0,0.0,0.0,0.0,0.0,0.0,0.0,0.0,0.0,0.0,0.0,0.0,0.0,0.0,0.0,0.0,0.0,0.0,0.0,0.0,0.0,0.0,0.0,0.0,0.0,0.0,0.0,0.0,0.0,0.0,0.0,0.0,0.0,0.0,0.0,0.0,0.0,0.0,0.0,0.0,0.0,0.0,0.0,0.0,0.0,0.0,1.0,1.0,1.0,1.0,1.0,1.0,1.0,1.0,1.0,1.0,1.0,0.94,0.25,0.0,0.0,0.0,0.0,0.0,0.0,0.0,0.0,0.0,0.0,0.0,0.0,0.0,0.0,0.0,0.0,0.0,0.0,0.0,0.0,0.0,0.0,0.0,0.0,0.0,0.0,0.0,0.0,0.0,0.0,0.68,0.97,0.58,1.0,1.0,0.99,0.99,0.99,0.16,0.62,0.0,0.0,0.0,0.0,0.0,0.0,0.0,0.0,0.0,0.0,0.0,0.0,0.0,0.0,0.0,0.0,0.0,0.0,1.0],[0.0,0.0,0.0,0.0,0.0,0.0,0.0,0.0,0.0,0.0,0.99,0.99,1.0,1.0,0.49,0.0,1.0,0.77,0.0,0.0,0.0,0.0,0.0,0.0,0.0,0.0,0.0,0.0,0.0,0.0,0.0,0.0,0.0,0.0,1.0,0.18,0.0,0.1,0.0,0.0,0.0,0.0,0.0,0.0,0.0,0.0,0.0,0.0,0.0,0.0,0.0,0.0,0.0,0.0,0.0,0.0,0.0,0.0,0.99,1.0,0.99,0.06,0.0,0.0,0.0,0.0,0.0,0.0,0.0,0.0,0.0,0.0,0.0,0.0,0.0,0.0,0.0,0.0,0.0,0.0,0.0,0.0,0.0,0.0,0.0,0.0,0.0,0.0,0.0,0.0,0.0,0.0,0.0,0.0,0.0,0.0,0.0,0.0,0.0,0.0,0.0,0.0,0.0,0.0,0.0,0.0,0.0,0.0,0.0,0.0,0.0,0.0,0.0,0.0,0.0,0.0,0.0,0.0,0.0,0.0,0.0,0.0,0.0,0.0,0.0,0.0,0.0,0.0,0.0,0.0,0.0,0.0,0.0,0.0,0.0,0.0,0.0,0.0,0.0,0.0,0.0,0.0,0.0,0.0,0.0,0.0,0.0,0.0,0.0,0.0,0.0,0.0,0.0,0.0,0.0,0.0,0.0,0.0,0.0,0.0,0.0,0.0,0.0,0.0,0.0,0.0,0.0,0.0,0.0,0.0,1.0,1.0,1.0,1.0,1.0,1.0,1.0,1.0,1.0,1.0,1.0,1.0,1.0,0.18,0.0,0.01,0.0,0.0,0.0,0.0,0.0,0.0,0.0,0.03,0.0,0.0,0.0,0.0,0.0,0.0,0.0,0.0,0.0,0.0,0.0,0.0,0.0,0.0,0.0,0.3,0.05,1.0,1.0,0.87,0.99,0.7,1.0,1.0,1.0,1.0,1.0,0.01,0.01,0.0,0.0,0.0,0.0,0.0,0.0,0.0,0.0,0.0,0.0,0.0,0.0,0.0,0.0,0.0,0.0,0.0,0.0,1.0],[0.0,0.0,0.0,0.0,0.0,0.0,0.0,0.0,0.0,0.75,0.9,0.82,1.0,0.03,0.01,0.0,0.75,0.0,0.0,0.0,0.0,0.0,0.0,0.0,0.0,0.0,0.0,0.0,0.0,0.0,0.0,0.0,0.0,0.0,0.49,0.04,0.0,0.54,0.0,0.0,0.0,0.0,0.0,0.0,0.0,0.0,0.0,0.0,0.0,0.0,0.0,0.0,0.0,0.0,0.0,0.0,0.0,0.0,0.98,0.99,1.0,0.7,0.91,0.01,0.0,0.0,0.0,0.0,0.0,0.0,0.0,0.0,0.0,0.0,0.0,0.0,0.0,0.0,0.0,0.0,0.0,0.0,0.0,0.0,0.0,0.0,0.0,0.0,0.0,0.0,0.0,0.0,0.0,0.0,0.0,0.0,0.0,0.0,0.0,0.0,0.0,0.0,0.0,0.0,0.0,0.0,0.0,0.0,0.0,0.0,0.0,0.0,0.0,0.0,0.0,0.0,0.0,0.0,0.0,0.0,0.0,0.0,0.0,0.0,0.0,0.0,0.0,0.0,0.0,0.0,0.0,0.0,0.0,0.0,0.0,0.0,0.0,0.0,0.0,0.0,0.0,0.0,0.0,0.0,0.0,0.0,0.0,0.0,0.0,0.0,0.0,0.0,0.0,0.0,0.0,0.0,0.0,0.0,0.0,0.0,0.0,0.0,0.0,0.0,0.0,0.0,0.0,0.0,0.0,0.0,1.0,1.0,1.0,1.0,1.0,1.0,1.0,1.0,1.0,1.0,1.0,1.0,1.0,1.0,1.0,1.0,0.1,0.03,0.01,0.01,0.06,0.02,1.0,1.0,1.0,0.51,0.99,0.53,0.0,0.05,0.26,0.28,0.39,0.0,0.0,0.0,0.0,0.0,0.01,1.0,0.99,1.0,1.0,0.0,0.0,0.0,0.02,0.93,0.95,0.95,0.94,0.0,0.0,0.0,0.0,0.0,0.0,0.0,0.0,0.0,0.0,0.0,0.0,0.0,0.0,0.0,0.0,0.0,0.0,0.0,0.0,0.95],[0.0,0.0,0.0,0.0,0.0,0.0,0.0,0.0,0.0,0.87,0.93,0.93,1.0,0.0,0.0,0.0,0.58,0.0,0.0,0.0,0.0,0.0,0.0,0.0,0.0,0.0,0.0,0.0,0.0,0.0,0.0,0.0,0.0,0.0,0.02,0.0,0.0,0.02,0.0,0.0,0.0,0.0,0.0,0.0,0.0,0.0,0.0,0.0,0.0,0.0,0.0,0.0,0.0,0.0,0.0,0.0,0.0,0.0,0.98,0.99,0.99,0.61,0.96,0.02,0.0,0.0,0.0,0.0,0.0,0.0,0.0,0.0,0.0,0.0,0.0,0.0,0.0,0.0,0.0,0.0,0.0,0.0,0.0,0.0,0.0,0.0,0.0,0.0,0.0,0.0,0.0,0.0,0.0,0.0,0.0,0.0,0.04,0.0,0.0,0.0,0.0,0.0,0.0,0.0,0.0,0.0,0.0,0.0,0.0,0.0,0.0,0.0,0.0,0.0,0.0,0.0,0.0,0.0,0.0,0.0,0.0,0.0,0.0,0.0,0.0,0.0,0.0,0.0,0.0,0.0,0.0,0.0,0.0,0.0,0.0,0.0,0.0,0.0,0.0,0.0,0.0,0.0,0.0,0.0,0.0,0.0,0.0,0.0,0.0,0.0,0.0,0.0,0.0,0.0,0.0,0.0,0.0,0.0,0.0,0.0,0.0,0.0,0.0,0.0,0.0,0.0,0.0,0.0,0.0,0.0,1.0,1.0,1.0,1.0,1.0,1.0,1.0,1.0,1.0,1.0,1.0,1.0,1.0,1.0,1.0,1.0,0.99,0.69,0.06,0.07,0.21,0.24,1.0,1.0,1.0,0.99,1.0,0.94,0.77,0.87,0.59,0.62,0.74,0.0,0.0,0.0,0.0,0.0,0.87,1.0,1.0,1.0,1.0,0.0,0.0,0.0,0.0,0.36,0.66,0.55,0.7,0.0,0.0,0.0,0.0,0.0,0.0,0.0,0.0,0.0,0.0,0.0,0.0,0.0,0.0,0.0,0.0,0.0,0.0,0.0,0.0,0.22],[0.0,0.0,0.0,0.0,0.0,0.0,0.0,0.0,0.0,0.97,1.0,0.99,1.0,0.0,0.0,0.0,0.0,0.0,0.0,0.0,0.0,0.0,0.0,0.0,0.0,0.0,0.0,0.0,0.0,0.0,0.0,0.0,0.0,0.0,0.0,0.0,0.0,0.0,0.0,0.0,0.0,0.0,0.0,0.0,0.0,0.0,0.0,0.0,0.0,0.0,0.0,0.0,0.0,0.0,0.0,0.0,0.0,0.0,1.0,0.99,1.0,0.95,0.96,0.02,0.0,0.0,0.0,0.0,0.0,0.0,0.0,0.0,0.0,0.0,0.0,0.0,0.0,0.0,0.0,0.0,0.0,0.0,0.0,0.0,0.0,0.0,0.0,0.0,0.0,0.0,0.0,0.0,0.0,0.0,0.0,0.0,0.0,0.0,0.0,0.0,0.0,0.0,0.0,0.0,0.0,0.0,0.0,0.0,0.0,0.0,0.0,0.0,0.0,0.0,0.0,0.0,0.0,0.0,0.0,0.0,0.0,0.0,0.0,0.0,0.0,0.0,0.0,0.0,0.0,0.0,0.0,0.0,0.0,0.0,0.0,0.0,0.0,0.0,0.0,0.0,0.0,0.0,0.0,0.0,0.0,0.0,0.0,0.0,0.0,0.0,0.0,0.0,0.0,0.0,0.0,0.0,0.0,0.0,0.0,0.0,0.0,0.0,0.0,0.0,0.0,0.0,0.0,0.0,0.0,0.0,1.0,1.0,1.0,1.0,1.0,1.0,1.0,1.0,1.0,1.0,1.0,1.0,1.0,1.0,1.0,1.0,1.0,1.0,0.48,0.66,1.0,0.32,1.0,1.0,1.0,1.0,1.0,1.0,1.0,1.0,0.61,0.69,0.55,0.0,0.0,0.0,0.0,0.0,1.0,1.0,1.0,1.0,1.0,0.0,0.0,0.0,0.0,0.0,0.07,0.08,0.08,0.0,0.0,0.0,0.0,0.0,0.0,0.0,0.0,0.0,0.0,0.0,0.0,0.0,0.0,0.0,0.0,0.0,0.0,0.0,0.0,0.0],[0.0,0.0,0.0,0.0,0.0,0.0,0.0,0.0,0.0,0.99,1.0,0.99,0.99,0.0,0.0,0.0,0.0,0.0,0.0,0.0,0.0,0.0,0.0,0.0,0.0,0.0,0.0,0.0,0.0,0.0,0.0,0.0,0.0,0.0,0.0,0.0,0.0,0.0,0.0,0.0,0.0,0.0,0.0,0.0,0.0,0.0,0.0,0.0,0.0,0.0,0.0,0.0,0.0,0.0,0.0,0.0,0.0,0.0,1.0,0.18,0.98,0.92,0.97,0.06,0.0,0.0,0.0,0.0,0.0,0.0,0.0,0.0,0.0,0.0,0.0,0.0,0.0,0.0,0.0,0.0,0.0,0.0,0.0,0.0,0.0,0.0,0.0,0.0,0.0,0.0,0.0,0.0,0.01,0.0,0.0,0.01,0.64,0.0,0.0,0.0,0.0,0.0,0.0,0.0,0.0,0.0,0.0,0.0,0.0,0.0,0.0,0.0,0.0,0.0,0.0,0.0,0.0,0.0,0.0,0.0,0.0,0.0,0.0,0.0,0.0,0.0,0.0,0.0,0.0,0.0,0.0,0.0,0.0,0.0,0.0,0.0,0.0,0.0,0.0,0.0,0.0,0.0,0.0,0.0,0.0,0.0,0.0,0.0,0.0,0.0,0.0,0.0,0.0,0.0,0.0,0.0,0.0,0.0,0.0,0.0,0.0,0.0,0.0,0.0,0.0,0.0,0.0,0.0,0.0,0.0,1.0,1.0,1.0,1.0,1.0,1.0,0.94,1.0,1.0,1.0,1.0,1.0,1.0,1.0,1.0,1.0,1.0,1.0,1.0,1.0,1.0,1.0,1.0,1.0,1.0,1.0,1.0,1.0,1.0,1.0,0.96,0.98,0.84,0.31,0.0,0.0,1.0,0.01,1.0,1.0,1.0,1.0,1.0,0.0,0.0,0.0,0.0,0.0,0.0,0.0,0.0,0.0,0.0,0.0,0.0,0.0,0.0,0.0,0.0,0.0,0.0,0.0,0.0,0.0,0.0,0.0,0.0,0.0,0.0,0.0,0.0,0.0],[0.0,0.0,0.0,0.0,0.0,0.0,0.0,0.0,0.0,0.34,1.0,1.0,0.99,0.0,0.0,0.0,0.0,0.0,0.0,0.0,0.0,0.0,0.0,0.0,0.0,0.0,0.0,0.0,0.0,0.0,0.0,0.0,0.0,0.0,0.0,0.0,0.0,0.0,0.0,0.0,0.0,0.0,0.0,0.0,0.0,0.0,0.0,0.0,0.0,0.0,0.0,0.0,0.0,0.0,0.0,0.0,0.0,0.0,0.3,0.0,0.37,0.76,0.98,0.01,0.0,0.0,0.0,0.0,0.0,0.0,0.0,0.0,0.0,0.0,0.0,0.0,0.0,0.0,0.0,0.0,0.0,0.0,0.0,0.0,0.0,0.0,0.0,0.0,0.0,0.0,0.0,0.0,0.93,0.0,0.0,0.97,0.54,0.0,0.0,0.0,0.0,0.0,0.0,0.0,0.0,0.0,0.0,0.0,0.0,0.0,0.0,0.0,0.0,0.0,0.0,0.0,0.0,0.0,0.0,0.0,0.0,0.0,0.0,0.0,0.0,0.0,0.0,0.0,0.0,0.0,0.0,0.0,0.0,0.0,0.0,0.0,0.0,0.0,0.0,0.0,0.0,0.0,0.0,0.0,0.0,0.0,0.0,0.0,0.0,0.0,0.0,0.0,0.0,0.0,0.0,0.0,0.0,0.0,0.0,0.0,0.0,0.0,0.0,0.0,0.0,0.0,0.0,0.0,0.0,0.0,1.0,1.0,1.0,1.0,1.0,1.0,0.25,1.0,1.0,1.0,1.0,1.0,1.0,1.0,1.0,1.0,1.0,1.0,1.0,1.0,1.0,1.0,1.0,1.0,1.0,1.0,1.0,1.0,1.0,1.0,0.57,0.78,0.63,0.0,0.0,0.0,0.01,0.0,1.0,1.0,1.0,1.0,1.0,0.0,0.0,0.0,0.0,0.0,0.0,0.0,0.0,0.0,0.0,0.0,0.0,0.0,0.0,0.0,0.0,0.0,0.0,0.0,0.0,0.0,0.0,0.0,0.0,0.0,0.0,0.0,0.0,0.0],[0.0,0.0,0.0,0.0,0.0,0.0,0.0,0.0,0.0,0.2,0.99,0.99,0.02,0.0,0.0,0.0,0.0,0.0,0.0,0.0,0.0,0.0,0.0,0.0,0.0,0.0,0.0,0.0,0.0,0.0,0.0,0.0,0.0,0.0,0.0,0.0,0.0,0.0,0.0,0.0,0.0,0.0,0.0,0.0,0.0,0.0,0.0,0.0,0.0,0.0,0.0,0.0,0.0,0.0,0.0,0.0,0.0,0.0,0.0,0.0,0.07,0.2,0.97,0.01,0.0,0.0,0.0,0.0,0.0,0.0,0.0,0.0,0.0,0.0,0.0,0.0,0.0,0.0,0.0,0.0,0.0,0.0,0.0,0.0,0.0,0.0,0.0,0.0,0.0,0.0,0.0,0.0,1.0,0.0,0.0,1.0,1.0,0.0,0.0,0.95,0.0,0.0,0.0,0.0,0.0,0.0,0.0,0.0,0.0,0.0,0.0,0.0,0.0,0.0,0.0,0.0,0.0,0.0,0.0,0.0,0.0,0.0,0.0,0.0,0.0,0.0,0.0,0.0,0.0,0.0,0.0,0.0,0.0,0.0,0.0,0.0,0.0,0.0,0.0,0.0,0.0,0.0,0.0,0.0,0.0,0.0,0.0,0.0,0.0,0.0,0.0,0.0,0.0,0.0,0.0,0.0,0.0,0.0,0.0,0.0,0.0,0.0,0.0,0.0,0.0,0.0,0.0,0.0,0.0,0.0,1.0,1.0,1.0,1.0,1.0,0.05,0.0,0.18,1.0,1.0,1.0,1.0,1.0,1.0,1.0,1.0,1.0,1.0,1.0,1.0,1.0,1.0,1.0,1.0,1.0,1.0,1.0,1.0,1.0,1.0,0.83,0.94,0.81,0.07,0.0,0.0,0.94,0.0,1.0,1.0,1.0,1.0,1.0,0.0,0.0,0.0,0.0,0.0,0.0,0.0,0.0,0.0,0.0,0.0,0.0,0.0,0.0,0.0,0.0,0.0,0.0,0.0,0.0,0.0,0.0,0.0,0.0,0.0,0.0,0.0,0.0,0.0],[0.0,0.0,0.0,0.0,0.0,0.0,0.0,0.0,0.0,0.0,0.38,0.99,0.0,0.0,0.0,0.0,0.0,0.0,0.0,0.0,0.0,0.0,0.0,0.0,0.0,0.0,0.0,0.0,0.0,0.0,0.0,0.0,0.0,0.0,0.0,0.0,0.0,0.0,0.0,0.0,0.0,0.0,0.0,0.0,0.0,0.0,0.0,0.0,0.0,0.0,0.0,0.0,0.0,0.0,0.0,0.0,0.0,0.0,0.0,0.0,0.02,0.07,0.96,0.01,0.0,0.0,0.0,0.0,0.0,0.0,0.0,0.0,0.0,0.0,0.0,0.0,0.0,0.0,0.0,0.0,0.0,0.0,0.0,0.0,0.0,0.0,0.0,0.0,0.0,0.0,0.0,0.0,1.0,0.0,0.0,1.0,0.91,0.0,0.0,0.2,0.0,0.0,0.0,0.0,0.0,0.0,0.0,0.0,0.0,0.0,0.0,0.0,0.0,0.0,0.0,0.0,0.0,0.0,0.0,0.0,0.0,0.0,0.0,0.0,0.0,0.0,0.0,0.0,0.0,0.0,0.0,0.0,0.0,0.0,0.0,0.0,0.0,0.0,0.0,0.0,0.0,0.0,0.0,0.0,0.0,0.0,0.0,0.0,0.0,0.0,0.0,0.0,0.0,0.0,0.0,0.0,0.0,0.0,0.0,0.0,0.0,0.0,0.0,0.0,0.0,0.0,0.0,0.0,0.0,0.0,1.0,1.0,1.0,1.0,0.04,0.0,0.0,0.0,1.0,1.0,1.0,1.0,1.0,1.0,1.0,1.0,1.0,1.0,1.0,1.0,1.0,1.0,1.0,1.0,1.0,1.0,1.0,1.0,0.57,0.5,0.5,0.52,0.49,0.0,0.0,0.0,0.0,0.0,0.98,1.0,0.66,1.0,1.0,0.0,0.0,0.0,0.0,0.0,0.0,0.0,0.0,0.0,0.0,0.0,0.0,0.0,0.0,0.0,0.0,0.0,0.0,0.0,0.0,0.0,0.0,0.0,0.0,0.0,0.0,0.0,0.0,0.0],[0.0,0.0,0.0,0.0,0.0,0.0,0.0,0.0,0.0,0.0,0.19,0.99,0.62,0.0,0.0,0.0,0.0,0.0,0.0,0.0,0.0,0.0,0.0,0.0,0.0,0.0,0.0,0.0,0.0,0.0,0.0,0.0,0.0,0.0,0.0,0.0,0.0,0.0,0.0,0.0,0.0,0.0,0.0,0.0,0.0,0.0,0.0,0.0,0.0,0.0,0.0,0.0,0.0,0.0,0.0,0.0,0.0,0.0,0.0,0.0,0.01,0.07,0.94,0.01,0.01,0.0,0.0,0.0,0.0,0.0,0.0,0.0,0.0,0.0,0.0,0.0,0.0,0.0,0.0,0.0,0.0,0.0,0.0,0.0,0.0,0.0,0.0,0.0,0.0,0.0,0.0,0.0,1.0,0.0,0.0,1.0,0.02,0.0,0.0,0.03,0.0,0.0,0.0,0.0,0.0,0.0,0.0,0.0,0.0,0.0,0.0,0.0,0.0,0.0,0.0,0.0,0.0,0.0,0.0,0.0,0.0,0.0,0.0,0.0,0.0,0.0,0.0,0.0,0.0,0.0,0.0,0.0,0.0,0.0,0.0,0.0,0.0,0.0,0.0,0.0,0.0,0.0,0.0,0.0,0.0,0.0,0.0,0.0,0.0,0.0,0.0,0.0,0.0,0.0,0.0,0.0,0.0,0.0,0.0,0.0,0.0,0.0,0.0,0.0,0.0,0.0,0.0,0.0,0.0,0.0,1.0,1.0,0.99,0.99,0.65,0.06,0.0,0.01,1.0,1.0,1.0,1.0,1.0,1.0,1.0,1.0,1.0,1.0,1.0,1.0,1.0,1.0,1.0,1.0,1.0,1.0,1.0,0.0,0.01,0.01,0.03,0.08,0.08,0.0,0.0,0.0,0.0,0.0,0.0,1.0,0.0,1.0,1.0,0.0,0.0,0.0,0.0,0.0,0.0,0.0,0.0,0.0,0.0,0.0,0.0,0.0,0.0,0.0,0.0,0.0,0.0,0.0,0.0,0.0,0.0,0.0,0.0,0.0,0.0,0.0,0.0,0.0],[0.0,0.0,0.0,0.0,0.0,0.0,0.0,0.0,0.0,0.0,0.0,0.98,0.01,0.0,0.0,0.0,0.0,0.0,0.0,0.0,0.0,0.0,0.0,0.0,0.0,0.0,0.0,0.0,0.0,0.0,0.0,0.0,0.0,0.0,0.0,0.0,0.0,0.0,0.0,0.0,0.0,0.0,0.0,0.0,0.0,0.0,0.0,0.0,0.0,0.0,0.0,0.0,0.0,0.0,0.0,0.0,0.0,0.0,0.0,0.0,0.0,0.02,0.94,0.0,0.0,0.0,0.0,0.0,0.0,0.0,0.0,0.0,0.0,0.0,0.0,0.0,0.0,0.0,0.0,0.0,0.0,0.0,0.0,0.0,0.0,0.0,0.0,0.0,0.0,0.0,0.0,0.0,1.0,0.0,0.0,1.0,0.02,0.0,0.0,0.0,0.0,0.0,0.0,0.0,0.0,0.0,0.0,0.0,0.0,0.0,0.0,0.0,0.0,0.0,0.0,0.0,0.0,0.0,0.0,0.0,0.0,0.0,0.0,0.0,0.0,0.0,0.0,0.0,0.0,0.0,0.0,0.0,0.0,0.0,0.0,0.0,0.0,0.0,0.0,0.0,0.0,0.0,0.0,0.0,0.0,0.0,0.0,0.0,0.0,0.0,0.0,0.0,0.0,0.0,0.0,0.0,0.0,0.0,0.0,0.0,0.0,0.0,0.0,0.0,0.0,0.0,0.0,0.0,0.0,0.0,0.99,0.99,0.89,0.06,0.0,0.0,0.0,0.0,0.1,0.99,1.0,1.0,1.0,1.0,1.0,1.0,1.0,1.0,1.0,1.0,1.0,1.0,1.0,1.0,1.0,1.0,0.01,0.01,0.0,0.0,0.0,0.0,0.0,0.0,0.0,0.0,0.0,0.0,0.0,0.0,0.0,0.97,1.0,0.0,0.0,0.0,0.0,0.0,0.0,0.0,0.0,0.0,0.0,0.0,0.0,0.0,0.0,0.0,0.0,0.0,0.0,0.0,0.0,0.0,0.0,0.0,0.0,0.0,0.0,0.0,0.0,0.0],[0.0,0.0,0.0,0.0,0.0,0.0,0.0,0.0,0.0,0.0,0.07,0.94,0.01,0.0,0.0,0.0,0.0,0.0,0.0,0.0,0.0,0.0,0.0,0.0,0.0,0.0,0.0,0.0,0.0,0.0,0.0,0.0,0.0,0.0,0.0,0.0,0.0,0.0,0.0,0.0,0.0,0.0,0.0,0.0,0.0,0.0,0.0,0.0,0.0,0.0,0.0,0.0,0.0,0.0,0.0,0.0,0.0,0.0,0.0,0.0,0.0,0.02,0.95,0.0,0.0,0.0,0.0,0.0,0.0,0.0,0.0,0.0,0.0,0.0,0.0,0.0,0.0,0.0,0.0,0.0,0.0,0.0,0.0,0.0,0.0,0.0,0.0,0.0,0.05,0.0,0.0,0.01,0.99,0.0,0.0,0.99,0.38,0.0,0.0,0.01,0.0,0.0,0.0,0.0,0.0,0.0,0.0,0.0,0.0,0.0,0.0,0.0,0.0,0.0,0.0,0.0,0.0,0.0,0.0,0.0,0.0,0.0,0.0,0.0,0.0,0.0,0.0,0.0,0.0,0.0,0.0,0.0,0.0,0.0,0.0,0.0,0.0,0.0,0.0,0.0,0.0,0.0,0.0,0.0,0.0,0.0,0.0,0.0,0.0,0.0,0.0,0.0,0.0,0.0,0.0,0.0,0.0,0.0,0.0,0.0,0.0,0.0,0.0,0.0,0.0,0.0,0.0,0.0,0.0,0.0,0.97,0.98,0.24,0.01,0.0,0.0,0.0,0.0,0.03,0.69,1.0,1.0,1.0,1.0,1.0,1.0,1.0,1.0,1.0,1.0,1.0,1.0,1.0,1.0,1.0,1.0,0.02,0.0,0.0,0.0,0.01,0.01,0.01,0.0,0.0,0.0,0.0,0.0,0.0,0.0,0.0,0.22,1.0,0.0,0.0,0.0,0.0,0.0,0.0,0.0,0.0,0.0,0.0,0.0,0.0,0.0,0.0,0.0,0.0,0.0,0.0,0.0,0.0,0.0,0.0,0.0,0.0,0.0,0.0,0.0,0.0,0.0],[0.0,0.0,0.0,0.0,0.0,0.0,0.0,0.0,0.0,0.0,0.01,0.68,0.0,0.0,0.0,0.0,0.0,0.0,0.0,0.0,0.0,0.0,0.0,0.0,0.0,0.0,0.0,0.0,0.0,0.0,0.0,0.0,0.0,0.0,0.0,0.0,0.0,0.0,0.0,0.0,0.0,0.0,0.0,0.0,0.0,0.0,0.0,0.0,0.0,0.0,0.0,0.0,0.0,0.0,0.0,0.0,0.0,0.0,0.0,0.0,0.0,0.01,0.92,0.0,0.0,0.0,0.0,0.0,0.0,0.0,0.0,0.0,0.0,0.0,0.0,0.0,0.0,0.0,0.0,0.0,0.0,0.0,0.0,0.0,0.0,0.0,0.0,0.0,0.02,0.0,0.0,0.06,0.99,0.0,0.01,0.99,0.24,0.0,0.0,0.0,0.0,0.0,0.0,0.0,0.0,0.0,0.0,0.0,0.0,0.0,0.0,0.0,0.0,0.0,0.0,0.0,0.0,0.0,0.0,0.0,0.0,0.0,0.0,0.0,0.0,0.0,0.0,0.0,0.0,0.0,0.0,0.0,0.0,0.0,0.0,0.0,0.0,0.0,0.0,0.0,0.0,0.0,0.0,0.0,0.0,0.0,0.0,0.0,0.0,0.0,0.0,0.0,0.0,0.0,0.0,0.0,0.0,0.0,0.0,0.0,0.0,0.0,0.0,0.0,0.0,0.0,0.0,0.0,0.0,0.0,0.85,0.5,0.04,0.0,0.0,0.0,0.0,0.0,0.01,0.06,0.48,1.0,1.0,1.0,1.0,1.0,1.0,1.0,1.0,1.0,1.0,1.0,1.0,1.0,0.85,0.93,0.01,0.0,0.0,0.0,0.0,0.01,0.01,0.0,0.0,0.0,0.0,0.0,0.0,0.0,0.0,0.02,0.93,0.0,0.0,0.0,0.0,0.0,0.0,0.0,0.0,0.0,0.0,0.0,0.0,0.0,0.0,0.0,0.0,0.0,0.0,0.0,0.0,0.0,0.0,0.0,0.0,0.0,0.0,0.0,0.0,0.0],[0.0,0.0,0.0,0.0,0.0,0.0,0.0,0.0,0.0,0.0,0.0,0.19,0.01,0.0,0.0,0.0,0.0,0.0,0.0,0.0,0.0,0.0,0.0,0.0,0.0,0.0,0.0,0.0,0.0,0.0,0.0,0.0,0.0,0.0,0.0,0.0,0.0,0.0,0.0,0.0,0.0,0.0,0.0,0.0,0.0,0.0,0.0,0.0,0.0,0.0,0.0,0.0,0.0,0.0,0.0,0.0,0.0,0.0,0.0,0.0,0.0,0.02,0.92,0.0,0.0,0.0,0.0,0.0,0.0,0.0,0.0,0.0,0.0,0.0,0.0,0.0,0.0,0.0,0.0,0.0,0.0,0.0,0.0,0.0,0.0,0.0,0.0,0.0,0.02,0.01,0.0,0.02,0.99,0.0,0.0,0.98,0.02,0.0,0.0,0.0,0.0,0.0,0.0,0.0,0.0,0.0,0.0,0.0,0.0,0.0,0.0,0.0,0.0,0.0,0.0,0.0,0.0,0.0,0.0,0.0,0.0,0.0,0.0,0.0,0.0,0.0,0.0,0.0,0.0,0.0,0.0,0.0,0.0,0.0,0.0,0.0,0.0,0.0,0.0,0.0,0.0,0.0,0.0,0.0,0.0,0.0,0.0,0.0,0.0,0.0,0.0,0.0,0.0,0.0,0.0,0.0,0.0,0.0,0.0,0.0,0.0,0.0,0.0,0.0,0.0,0.0,0.0,0.0,0.0,0.0,0.86,0.65,0.03,0.0,0.0,0.0,0.0,0.0,0.01,0.07,0.66,1.0,1.0,1.0,1.0,1.0,1.0,1.0,1.0,1.0,1.0,1.0,1.0,0.98,0.8,0.84,0.02,0.0,0.0,0.0,0.0,0.01,0.0,0.0,0.0,0.0,0.0,0.0,0.0,0.0,0.0,0.02,0.93,0.0,0.0,0.0,0.0,0.0,0.0,0.0,0.0,0.0,0.0,0.0,0.0,0.0,0.0,0.0,0.0,0.0,0.0,0.0,0.0,0.0,0.0,0.0,0.0,0.0,0.0,0.0,0.0,0.0],[0.0,0.0,0.0,0.0,0.0,0.0,0.0,0.0,0.0,0.0,0.0,0.19,0.0,0.0,0.0,0.0,0.0,0.0,0.0,0.0,0.0,0.0,0.0,0.0,0.0,0.0,0.0,0.0,0.0,0.0,0.0,0.0,0.0,0.0,0.0,0.0,0.0,0.0,0.0,0.0,0.0,0.0,0.0,0.0,0.0,0.0,0.0,0.0,0.0,0.0,0.0,0.0,0.0,0.0,0.0,0.0,0.0,0.0,0.0,0.0,0.0,0.01,0.92,0.0,0.0,0.0,0.0,0.0,0.0,0.0,0.0,0.0,0.0,0.0,0.0,0.0,0.0,0.0,0.0,0.0,0.0,0.0,0.0,0.0,0.0,0.0,0.0,0.0,0.01,0.0,0.0,0.0,0.99,0.0,0.0,1.0,0.01,0.0,0.0,0.0,0.0,0.0,0.0,0.0,0.0,0.0,0.0,0.0,0.0,0.0,0.0,0.0,0.0,0.0,0.0,0.0,0.0,0.0,0.0,0.0,0.0,0.0,0.0,0.0,0.0,0.0,0.0,0.0,0.0,0.0,0.0,0.0,0.0,0.0,0.0,0.0,0.0,0.0,0.0,0.0,0.0,0.0,0.0,0.0,0.0,0.0,0.0,0.0,0.0,0.0,0.0,0.0,0.0,0.0,0.0,0.0,0.0,0.0,0.0,0.0,0.0,0.0,0.0,0.0,0.0,0.0,0.0,0.0,0.0,0.0,0.99,0.99,0.18,0.0,0.0,0.0,0.0,0.0,0.06,0.21,1.0,1.0,1.0,1.0,1.0,1.0,1.0,1.0,1.0,1.0,1.0,1.0,1.0,1.0,1.0,0.99,0.0,0.0,0.0,0.0,0.0,0.0,0.0,0.0,0.0,0.0,0.0,0.0,0.0,0.0,0.0,0.1,1.0,0.0,0.0,0.0,0.0,0.0,0.0,0.0,0.0,0.0,0.0,0.0,0.0,0.0,0.0,0.0,0.0,0.0,0.0,0.0,0.0,0.0,0.0,0.0,0.0,0.0,0.0,0.0,0.0,0.0],[0.0,0.0,0.0,0.0,0.0,0.0,0.0,0.0,0.0,0.0,0.01,0.11,0.01,0.0,0.0,0.0,0.0,0.0,0.0,0.0,0.0,0.0,0.0,0.0,0.0,0.0,0.0,0.0,0.0,0.0,0.0,0.0,0.0,0.0,0.0,0.0,0.0,0.0,0.0,0.0,0.0,0.0,0.0,0.0,0.0,0.0,0.0,0.0,0.0,0.0,0.0,0.0,0.0,0.0,0.0,0.0,0.0,0.0,0.0,0.0,0.0,0.01,0.93,0.0,0.0,0.0,0.0,0.0,0.0,0.0,0.0,0.0,0.0,0.0,0.0,0.0,0.0,0.0,0.0,0.0,0.0,0.0,0.0,0.0,0.0,0.0,0.0,0.0,0.01,0.0,0.0,0.01,0.51,0.0,0.0,0.97,0.04,0.0,0.0,0.01,0.0,0.0,0.0,0.0,0.0,0.0,0.0,0.0,0.0,0.0,0.0,0.0,0.0,0.0,0.0,0.0,0.0,0.0,0.0,0.0,0.0,0.0,0.0,0.0,0.0,0.0,0.0,0.0,0.0,0.0,0.0,0.0,0.0,0.0,0.0,0.0,0.0,0.0,0.0,0.0,0.0,0.0,0.0,0.0,0.0,0.0,0.0,0.0,0.0,0.0,0.0,0.0,0.0,0.0,0.0,0.0,0.0,0.0,0.0,0.0,0.0,0.0,0.0,0.0,0.0,0.0,0.0,0.0,0.0,0.0,0.77,0.65,0.07,0.01,0.01,0.0,0.0,0.0,0.02,0.24,0.32,1.0,1.0,1.0,1.0,1.0,1.0,1.0,1.0,1.0,1.0,1.0,1.0,0.99,0.23,0.26,0.03,0.0,0.0,0.0,0.0,0.0,0.0,0.0,0.0,0.0,0.0,0.0,0.0,0.0,0.0,0.15,0.48,0.0,0.0,0.0,0.0,0.0,0.0,0.0,0.0,0.0,0.0,0.0,0.0,0.0,0.0,0.0,0.0,0.0,0.0,0.0,0.0,0.0,0.0,0.0,0.0,0.0,0.0,0.0,0.0,0.0],[0.0,0.0,0.0,0.0,0.0,0.0,0.0,0.0,0.0,0.92,0.97,0.1,0.0,0.0,0.0,0.0,0.0,0.0,0.0,0.0,0.0,0.0,0.0,0.0,0.0,0.0,0.0,0.0,0.0,0.0,0.0,0.0,0.0,0.0,0.0,0.0,0.0,0.0,0.0,0.0,0.0,0.0,0.0,0.0,0.0,0.0,0.0,0.0,0.0,0.0,0.0,0.0,0.0,0.0,0.0,0.0,0.0,0.0,0.02,0.0,0.05,0.1,0.98,0.03,0.01,0.0,0.0,0.0,0.0,0.0,0.0,0.0,0.0,0.0,0.0,0.0,0.0,0.0,0.0,0.0,0.0,0.0,0.0,0.0,0.0,0.0,0.0,0.0,0.0,0.0,0.0,0.0,0.9,0.0,0.0,1.0,1.0,0.0,0.0,1.0,0.0,0.0,0.0,0.0,0.0,0.0,0.0,0.0,0.0,0.0,0.0,0.0,0.0,0.0,0.0,0.0,0.0,0.0,0.0,0.0,0.0,0.0,0.0,0.0,0.0,0.0,0.0,0.0,0.0,0.0,0.0,0.0,0.0,0.0,0.0,0.0,0.0,0.0,0.0,0.0,0.0,0.0,0.0,0.0,0.0,0.0,0.0,0.0,0.0,0.0,0.0,0.0,0.0,0.0,0.0,0.0,0.0,0.0,0.0,0.0,0.0,0.0,0.0,0.0,0.0,0.0,0.0,0.0,0.0,0.0,1.0,1.0,1.0,1.0,0.05,0.0,0.0,0.0,1.0,1.0,1.0,1.0,1.0,1.0,1.0,1.0,1.0,1.0,1.0,1.0,1.0,1.0,1.0,1.0,1.0,1.0,1.0,1.0,1.0,1.0,1.0,1.0,0.99,1.0,0.41,1.0,1.0,1.0,1.0,1.0,1.0,1.0,1.0,0.0,0.0,0.0,0.0,0.0,0.0,0.0,0.0,0.0,0.0,0.0,0.0,0.0,0.0,0.0,0.0,0.0,0.0,0.0,0.0,0.0,0.0,0.0,0.0,0.0,0.0,0.0,0.0,0.0],[0.0,0.0,0.0,0.0,0.0,0.0,0.0,0.0,0.0,1.0,1.0,0.0,0.0,0.0,0.0,0.0,0.0,0.0,0.0,0.0,0.0,0.0,0.0,0.0,0.0,0.0,0.0,0.0,0.0,0.0,0.0,0.0,0.0,0.0,0.0,0.0,0.0,0.0,0.0,0.0,0.0,0.0,0.0,0.0,0.0,0.0,0.0,0.0,0.0,0.0,0.0,0.0,0.0,0.0,0.0,0.0,0.0,0.0,0.99,0.0,0.14,0.17,0.97,0.45,0.02,0.0,0.0,0.0,0.0,0.0,0.0,0.0,0.0,0.0,0.0,0.0,0.0,0.0,0.0,0.0,0.0,0.0,0.0,0.0,0.0,0.0,0.0,0.0,0.0,0.0,0.0,0.0,0.0,0.0,0.0,1.0,1.0,0.0,0.0,1.0,0.0,0.0,0.0,0.0,0.0,0.0,0.0,0.0,0.0,0.0,0.0,0.0,0.0,0.0,0.0,0.0,0.0,0.0,0.0,0.0,0.0,0.0,0.0,0.0,0.0,0.0,0.0,0.0,0.0,0.0,0.0,0.0,0.0,0.0,0.0,0.0,0.0,0.0,0.0,0.0,0.0,0.0,0.0,0.0,0.0,0.0,0.0,0.0,0.0,0.0,0.0,0.0,0.0,0.0,0.0,0.0,0.0,0.0,0.0,0.0,0.0,0.0,0.0,0.0,0.0,0.0,0.0,0.0,0.0,0.0,1.0,1.0,1.0,1.0,0.92,0.0,0.0,0.03,1.0,1.0,1.0,1.0,1.0,1.0,1.0,1.0,1.0,1.0,1.0,0.98,1.0,0.99,1.0,1.0,1.0,1.0,1.0,1.0,1.0,1.0,1.0,1.0,1.0,1.0,1.0,1.0,1.0,1.0,1.0,1.0,1.0,1.0,1.0,0.0,0.0,0.0,0.0,0.0,0.0,0.0,0.0,0.0,0.0,0.0,0.0,0.0,0.0,0.0,0.0,0.0,0.0,0.0,0.0,0.0,0.0,0.0,0.0,0.0,0.0,0.0,0.0,0.0],[0.0,0.0,0.0,0.0,0.0,0.0,0.0,0.0,0.0,1.0,0.43,0.0,0.0,0.0,0.0,0.0,0.0,0.0,0.0,0.0,0.0,0.0,0.0,0.0,0.0,0.0,0.0,0.0,0.0,0.0,0.0,0.0,0.0,0.0,0.0,0.0,0.0,0.0,0.0,0.0,0.0,0.0,0.0,0.0,0.0,0.0,0.0,0.0,0.0,0.0,0.0,0.0,0.0,0.0,0.0,0.0,0.0,0.0,0.99,0.0,0.08,0.09,0.97,0.69,0.68,0.01,0.0,0.0,0.05,0.0,0.0,0.0,0.53,0.0,0.0,0.0,0.0,0.0,0.0,0.0,0.0,0.0,0.0,0.0,0.0,0.0,0.0,0.0,0.0,0.0,0.0,0.0,0.0,0.0,0.0,1.0,1.0,0.0,0.0,1.0,0.0,0.0,0.0,0.0,0.0,0.0,0.0,0.0,0.0,0.0,0.0,0.0,0.0,0.0,0.0,0.0,0.0,0.0,0.0,0.0,0.0,0.0,0.0,0.0,0.0,0.0,0.0,0.0,0.0,0.0,0.0,0.0,0.0,0.0,0.0,0.0,0.0,0.0,0.0,0.0,0.0,0.0,0.0,0.0,0.0,0.0,0.0,0.0,0.0,0.0,0.0,0.0,0.0,0.0,0.0,0.0,0.0,0.0,0.0,0.0,0.0,0.0,0.0,0.0,0.0,0.0,0.0,0.0,0.0,0.0,1.0,1.0,1.0,1.0,0.0,0.0,0.0,0.0,1.0,1.0,1.0,1.0,1.0,1.0,1.0,1.0,1.0,1.0,0.85,0.8,1.0,0.23,1.0,1.0,1.0,1.0,1.0,1.0,1.0,1.0,1.0,1.0,1.0,1.0,1.0,1.0,1.0,1.0,1.0,1.0,1.0,1.0,1.0,0.0,0.0,0.0,0.0,0.0,0.0,0.0,0.0,0.0,0.0,0.0,0.0,0.0,0.0,0.0,0.0,0.0,0.0,0.0,0.0,0.0,0.0,0.0,0.0,0.0,0.0,0.0,0.0,0.0],[0.0,0.0,0.0,0.0,0.0,0.0,0.0,0.0,0.0,0.99,0.0,0.0,0.0,0.0,0.0,0.0,0.0,0.0,0.0,0.0,0.0,0.0,0.0,0.0,0.0,0.0,0.0,0.0,0.0,0.0,0.0,0.0,0.0,0.0,0.0,0.0,0.0,0.0,0.0,0.0,0.0,0.0,0.0,0.0,0.0,0.0,0.0,0.0,0.0,0.0,0.0,0.0,0.0,0.0,0.0,0.0,0.0,0.0,0.02,0.0,0.04,0.05,0.95,0.16,0.87,0.01,0.0,0.0,0.01,0.0,0.0,0.0,0.22,0.0,0.0,0.0,0.0,0.0,0.0,0.0,0.0,0.0,0.0,0.0,0.0,0.0,0.0,0.0,0.0,0.0,0.0,0.0,0.0,0.0,0.0,1.0,1.0,0.0,0.0,1.0,0.01,0.0,0.0,0.0,0.0,0.0,0.0,0.0,0.0,0.0,0.0,0.0,0.0,0.0,0.0,0.0,0.0,0.0,0.0,0.0,0.0,0.0,0.0,0.0,0.0,0.0,0.0,0.0,0.0,0.0,0.0,0.0,0.0,0.0,0.0,0.0,0.0,0.0,0.0,0.0,0.0,0.0,0.0,0.0,0.0,0.0,0.0,0.0,0.0,0.0,0.0,0.0,0.0,0.0,0.0,0.0,0.0,0.0,0.0,0.0,0.0,0.0,0.0,0.0,0.0,0.0,0.0,0.0,0.0,0.0,0.92,1.0,0.05,0.0,0.0,0.0,0.0,0.0,0.51,0.99,1.0,1.0,1.0,1.0,1.0,1.0,1.0,1.0,0.93,0.84,0.99,0.26,1.0,1.0,1.0,1.0,1.0,1.0,1.0,1.0,1.0,1.0,1.0,1.0,1.0,1.0,1.0,1.0,1.0,1.0,1.0,1.0,1.0,0.0,0.0,0.0,0.0,0.0,0.0,0.0,0.0,0.0,0.0,0.0,0.0,0.0,0.0,0.0,0.0,0.0,0.0,0.0,0.0,0.0,0.0,0.0,0.0,0.0,0.0,0.0,0.0,0.0],[0.0,0.0,0.0,0.0,0.0,0.0,0.0,0.0,0.0,1.0,0.07,0.0,0.0,0.0,0.0,0.0,0.0,0.0,0.0,0.0,0.0,0.0,0.0,0.0,0.0,0.0,0.0,0.0,0.0,0.0,0.0,0.0,0.0,0.0,0.0,0.0,0.0,0.0,0.0,0.0,0.0,0.0,0.0,0.0,0.0,0.0,0.0,0.0,0.0,0.0,0.0,0.0,0.0,0.0,0.0,0.0,0.0,0.0,1.0,0.0,0.15,0.09,0.95,0.84,0.55,0.01,0.0,0.0,0.96,0.0,0.0,0.0,0.99,0.0,0.0,0.0,0.0,0.0,0.0,0.0,0.0,0.0,0.0,0.0,0.0,0.0,0.0,0.0,0.0,0.0,0.0,0.0,0.0,0.0,0.0,0.0,1.0,0.0,0.0,1.0,0.0,0.0,0.0,0.0,0.0,0.0,0.0,0.0,0.0,0.0,0.0,0.0,0.0,0.0,0.0,0.0,0.0,0.0,0.0,0.0,0.0,0.0,0.0,0.0,0.0,0.0,0.0,0.0,0.0,0.0,0.0,0.0,0.0,0.0,0.0,0.0,0.0,0.0,0.0,0.0,0.0,0.0,0.0,0.0,0.0,0.0,0.0,0.0,0.0,0.0,0.0,0.0,0.0,0.0,0.0,0.0,0.0,0.0,0.0,0.0,0.0,0.0,0.0,0.0,0.0,0.0,0.0,0.0,0.0,0.0,1.0,1.0,1.0,0.99,0.0,0.0,0.0,0.0,0.99,1.0,1.0,1.0,1.0,1.0,1.0,1.0,0.01,0.02,0.01,0.02,0.0,0.03,1.0,1.0,1.0,1.0,1.0,1.0,1.0,1.0,1.0,1.0,1.0,1.0,1.0,1.0,1.0,1.0,1.0,1.0,1.0,1.0,1.0,0.0,0.0,0.0,0.0,0.0,0.0,0.0,0.0,0.0,0.0,0.0,0.0,0.0,0.0,0.0,0.0,0.0,0.0,0.0,0.0,0.0,0.0,0.0,0.0,0.0,0.0,0.0,0.0,0.0],[0.0,0.0,0.0,0.0,0.0,0.0,0.0,0.0,0.0,1.0,0.0,0.0,0.0,0.0,0.0,0.0,0.0,0.0,0.0,0.0,0.0,0.0,0.0,0.0,0.0,0.0,0.0,0.0,0.0,0.0,0.0,0.0,0.0,0.0,0.0,0.0,0.0,0.0,0.0,0.0,0.0,0.0,0.0,0.0,0.0,0.0,0.0,0.0,0.0,0.0,0.0,0.0,0.0,0.0,0.0,0.0,0.0,0.0,1.0,0.0,0.06,0.06,0.95,0.7,0.82,0.01,0.0,0.0,0.99,0.76,0.0,0.0,1.0,0.0,0.0,0.0,0.0,0.0,0.0,0.0,0.0,0.0,0.0,0.0,0.0,0.0,0.0,0.0,0.0,0.0,0.0,0.0,0.0,0.0,0.0,0.0,1.0,0.0,0.0,1.0,0.68,0.0,0.0,0.99,0.0,0.0,0.0,0.0,0.0,0.0,0.0,0.0,0.0,0.0,0.0,0.0,0.0,0.0,0.0,0.0,0.0,0.0,0.0,0.0,0.0,0.0,0.0,0.0,0.0,0.0,0.0,0.0,0.0,0.0,0.0,0.0,0.0,0.0,0.0,0.0,0.0,0.0,0.0,0.0,0.0,0.0,0.0,0.0,0.0,0.0,0.0,0.0,0.0,0.0,0.0,0.0,0.0,0.0,0.0,0.0,0.0,0.0,0.0,0.0,0.0,0.0,0.0,0.0,0.0,0.0,0.03,0.61,0.13,0.0,0.0,0.0,0.0,0.0,0.53,0.94,1.0,1.0,1.0,1.0,1.0,0.0,0.01,0.0,0.0,0.0,0.0,0.0,1.0,1.0,1.0,1.0,1.0,1.0,1.0,1.0,1.0,1.0,1.0,1.0,1.0,1.0,1.0,1.0,1.0,1.0,1.0,1.0,1.0,0.0,0.0,0.0,0.0,0.0,0.0,0.0,0.0,0.0,0.0,0.0,0.0,0.0,0.0,0.0,0.0,0.0,0.0,0.0,0.0,0.0,0.0,0.0,0.0,0.0,0.0,0.0,0.0,0.0],[0.0,0.0,0.0,0.0,0.0,0.0,0.0,0.39,0.0,1.0,0.0,0.0,0.0,0.0,0.0,0.0,0.0,0.0,0.0,0.0,0.0,0.0,0.0,0.0,0.0,0.0,0.0,0.0,0.0,0.0,0.0,0.0,0.0,0.0,0.0,0.0,0.0,0.0,0.0,0.0,0.0,0.0,0.0,0.0,0.0,0.0,0.0,0.0,0.0,0.0,0.0,0.0,0.0,0.0,0.0,0.0,0.0,0.0,1.0,0.0,0.02,0.03,0.21,0.01,0.28,0.01,0.0,0.0,0.97,0.88,0.0,0.0,1.0,0.0,0.0,0.0,0.0,0.0,0.0,0.0,0.0,0.0,0.0,0.0,0.0,0.0,0.0,0.0,0.0,0.0,0.0,0.0,0.0,0.0,0.0,0.0,1.0,0.0,0.0,1.0,1.0,0.0,0.01,1.0,0.0,0.0,0.0,0.0,0.0,0.0,0.0,0.0,0.0,0.0,0.0,0.0,0.0,0.0,0.0,0.0,0.0,0.0,0.0,0.0,0.0,0.0,0.0,0.0,0.0,0.0,0.0,0.0,0.0,0.0,0.0,0.0,0.0,0.0,0.0,0.0,0.0,0.0,0.0,0.0,0.0,0.0,0.0,0.0,0.0,0.0,0.0,0.0,0.0,0.0,0.0,0.0,0.0,0.0,0.0,0.0,0.0,0.0,0.0,0.0,0.0,0.0,0.0,0.0,0.0,0.0,0.01,0.47,0.01,0.0,0.0,0.0,0.0,0.0,0.0,0.77,1.0,1.0,1.0,1.0,0.57,0.01,0.0,0.0,0.0,0.0,0.0,0.0,1.0,1.0,1.0,1.0,1.0,1.0,1.0,1.0,1.0,1.0,1.0,1.0,1.0,1.0,1.0,1.0,1.0,1.0,1.0,1.0,1.0,0.0,0.0,0.0,0.0,0.0,0.0,0.0,0.0,0.0,0.0,0.0,0.0,0.0,0.0,0.0,0.0,0.0,0.0,0.0,0.0,0.0,0.0,0.0,0.0,0.0,0.0,0.0,0.0,0.0],[0.0,0.0,0.0,0.0,0.0,0.0,0.0,0.99,0.0,1.0,0.57,0.0,0.0,0.0,0.0,0.0,0.0,0.0,0.0,0.0,0.0,0.0,0.0,0.0,0.0,0.0,0.0,0.0,0.0,0.0,0.0,0.0,0.0,0.0,0.0,0.0,0.0,0.0,0.0,0.0,0.0,0.0,0.0,0.0,0.0,0.0,0.0,0.0,0.0,0.0,0.0,0.0,0.0,0.0,0.0,0.0,0.0,0.0,1.0,0.0,0.01,0.01,0.01,0.0,0.0,0.0,0.0,0.0,0.02,0.0,0.0,0.0,1.0,0.0,0.0,0.0,0.0,0.0,0.97,0.0,0.0,0.0,0.0,0.0,0.0,0.0,0.0,0.0,0.0,0.0,0.0,0.0,0.0,0.0,0.0,0.01,1.0,0.0,0.0,1.0,1.0,0.0,0.0,1.0,0.0,0.0,0.0,0.0,0.0,0.0,0.0,0.0,0.0,0.0,0.0,0.0,0.0,0.0,0.0,0.0,0.0,0.0,0.0,0.0,0.0,0.0,0.0,0.0,0.0,0.0,0.0,0.0,0.0,0.0,0.0,0.0,0.0,0.0,0.0,0.0,0.0,0.0,0.0,0.0,0.0,0.0,0.0,0.0,0.0,0.0,0.0,0.0,0.0,0.0,0.0,0.0,0.0,0.0,0.0,0.0,0.0,0.0,0.0,0.0,0.0,0.0,0.0,0.0,0.0,0.0,0.01,0.23,0.04,0.0,0.0,0.0,0.0,0.0,0.05,0.87,1.0,1.0,1.0,1.0,0.5,0.01,0.0,0.0,0.0,0.0,0.0,0.0,1.0,1.0,1.0,1.0,1.0,1.0,1.0,1.0,1.0,1.0,1.0,1.0,1.0,1.0,1.0,1.0,1.0,1.0,1.0,1.0,1.0,0.0,0.0,0.0,0.0,0.0,0.0,0.0,0.0,0.0,0.0,0.0,0.0,0.0,0.0,0.0,0.0,0.0,0.0,0.0,0.0,0.0,0.0,0.0,0.0,0.0,0.0,0.0,0.0,0.0],[0.0,0.0,0.0,0.0,0.0,0.0,0.0,0.79,0.0,1.0,0.6,0.0,0.0,0.0,0.0,0.0,0.0,0.0,0.0,0.0,0.0,0.0,0.0,0.0,0.0,0.0,0.0,0.0,0.0,0.0,0.0,0.0,0.0,0.0,0.0,0.0,0.0,0.0,0.0,0.0,0.0,0.0,0.0,0.0,0.0,0.0,0.0,0.0,0.0,0.0,0.0,0.0,0.0,0.0,0.0,0.0,0.0,0.0,0.95,0.0,0.0,0.0,0.05,0.0,0.0,0.0,0.0,0.0,0.02,0.0,0.0,0.01,0.98,0.0,0.0,0.0,0.0,0.0,0.82,0.0,0.09,0.0,0.0,0.0,0.0,0.0,0.0,0.0,0.0,0.0,0.0,0.0,0.0,0.0,0.0,0.39,1.0,0.08,0.09,1.0,0.99,0.0,0.05,0.79,0.0,0.0,0.0,0.0,0.0,0.0,0.0,0.0,0.0,0.0,0.0,0.0,0.0,0.0,0.0,0.0,0.0,0.0,0.0,0.0,0.0,0.0,0.0,0.0,0.0,0.0,0.0,0.0,0.0,0.0,0.0,0.0,0.0,0.0,0.0,0.0,0.0,0.0,0.0,0.0,0.0,0.0,0.0,0.0,0.0,0.0,0.0,0.0,0.0,0.0,0.0,0.0,0.0,0.0,0.0,0.0,0.0,0.0,0.0,0.0,0.0,0.0,0.0,0.0,0.0,0.0,0.07,0.19,0.07,0.02,0.0,0.0,0.0,0.0,0.26,0.59,0.61,0.96,0.57,0.83,0.5,0.03,0.0,0.01,0.0,0.0,0.0,0.0,1.0,1.0,1.0,1.0,1.0,1.0,1.0,1.0,1.0,1.0,1.0,1.0,1.0,1.0,1.0,1.0,1.0,1.0,1.0,1.0,1.0,0.0,0.0,0.0,0.0,0.0,0.0,0.0,0.0,0.0,0.0,0.0,0.0,0.0,0.0,0.0,0.0,0.0,0.0,0.0,0.0,0.0,0.0,0.0,0.0,0.0,0.0,0.0,0.0,0.0],[0.0,0.0,0.0,0.0,0.0,0.0,0.0,0.79,0.0,1.0,0.7,0.0,0.0,0.0,0.0,0.0,0.0,0.0,0.0,0.0,0.0,0.0,0.0,0.0,0.0,0.0,0.0,0.0,0.0,0.0,0.0,0.0,0.0,0.0,0.0,0.0,0.0,0.0,0.0,0.0,0.0,0.0,0.0,0.0,0.0,0.0,0.0,0.0,0.0,0.0,0.0,0.0,0.0,0.0,0.0,0.0,0.0,0.0,0.87,0.0,0.0,0.0,0.05,0.0,0.0,0.0,0.0,0.0,0.02,0.0,0.0,0.0,1.0,0.0,0.0,0.02,0.0,0.0,0.88,0.0,0.11,0.0,0.0,0.0,0.0,0.0,0.0,0.0,0.0,0.0,0.0,0.0,0.0,0.0,0.0,0.47,1.0,0.21,0.11,1.0,0.99,0.0,0.1,0.81,0.0,0.0,0.0,0.0,0.0,0.0,0.0,0.0,0.0,0.0,0.0,0.0,0.0,0.0,0.0,0.0,0.0,0.0,0.0,0.0,0.0,0.0,0.0,0.0,0.0,0.0,0.0,0.0,0.0,0.0,0.0,0.0,0.0,0.0,0.0,0.0,0.0,0.0,0.0,0.0,0.0,0.0,0.0,0.0,0.0,0.0,0.0,0.0,0.0,0.0,0.0,0.0,0.0,0.0,0.0,0.0,0.0,0.0,0.0,0.0,0.0,0.0,0.0,0.0,0.0,0.0,0.11,0.28,0.08,0.02,0.0,0.0,0.0,0.0,0.28,0.62,0.69,0.98,0.78,0.94,0.52,0.08,0.0,0.01,0.01,0.01,0.0,0.0,1.0,1.0,1.0,1.0,1.0,1.0,1.0,1.0,1.0,1.0,1.0,1.0,1.0,1.0,1.0,1.0,1.0,1.0,1.0,1.0,1.0,0.0,0.0,0.0,0.0,0.0,0.0,0.0,0.0,0.0,0.0,0.0,0.0,0.0,0.0,0.0,0.0,0.0,0.0,0.0,0.0,0.0,0.0,0.0,0.0,0.0,0.0,0.0,0.0,0.0],[0.0,0.0,0.0,0.0,0.0,0.0,0.0,0.89,0.0,1.0,0.55,0.0,0.0,0.0,0.0,0.0,0.0,0.0,0.0,0.0,0.0,0.0,0.0,0.0,0.0,0.0,0.0,0.0,0.0,0.0,0.0,0.0,0.0,0.0,0.0,0.0,0.0,0.0,0.0,0.0,0.0,0.0,0.0,0.0,0.0,0.0,0.0,0.0,0.0,0.0,0.0,0.0,0.0,0.0,0.0,0.0,0.0,0.0,0.77,0.0,0.02,0.01,0.05,0.0,0.0,0.0,0.0,0.0,0.01,0.01,0.0,0.0,1.0,0.0,0.0,0.01,0.0,0.0,0.89,0.0,0.1,0.0,0.0,0.0,0.0,0.0,0.0,0.0,0.0,0.0,0.0,0.0,0.0,0.0,0.0,0.37,1.0,0.23,0.16,1.0,1.0,0.0,0.07,0.63,0.0,0.0,0.0,0.0,0.0,0.0,0.0,0.0,0.0,0.0,0.0,0.0,0.0,0.0,0.0,0.0,0.0,0.0,0.0,0.0,0.0,0.0,0.0,0.0,0.0,0.0,0.0,0.0,0.0,0.0,0.0,0.0,0.0,0.0,0.0,0.0,0.0,0.0,0.0,0.0,0.0,0.0,0.0,0.0,0.0,0.0,0.0,0.0,0.0,0.0,0.0,0.0,0.0,0.0,0.0,0.0,0.0,0.0,0.0,0.0,0.0,0.0,0.0,0.0,0.0,0.0,0.1,0.27,0.16,0.02,0.0,0.0,0.0,0.0,0.39,0.74,0.55,0.84,0.63,0.81,0.49,0.08,0.0,0.01,0.01,0.0,0.0,0.0,0.99,1.0,1.0,1.0,1.0,1.0,1.0,1.0,1.0,1.0,1.0,1.0,1.0,1.0,1.0,1.0,1.0,1.0,1.0,1.0,1.0,0.0,0.0,0.0,0.0,0.0,0.0,0.0,0.0,0.0,0.0,0.0,0.0,0.0,0.0,0.0,0.0,0.0,0.0,0.0,0.0,0.0,0.0,0.0,0.0,0.0,0.0,0.0,0.0,0.0],[0.0,0.0,0.0,0.0,0.0,0.0,0.0,0.15,0.0,1.0,0.0,0.0,0.0,0.0,0.0,0.0,0.0,0.0,0.0,0.0,0.0,0.0,0.0,0.0,0.0,0.0,0.0,0.0,0.0,0.0,0.0,0.0,0.0,0.0,0.0,0.0,0.0,0.0,0.0,0.0,0.0,0.0,0.0,0.0,0.0,0.0,0.0,0.0,0.0,0.0,0.0,0.0,0.0,0.0,0.0,0.0,0.0,0.0,0.18,0.0,0.0,0.01,0.01,0.01,0.68,0.01,0.0,0.0,0.99,0.99,0.0,0.01,1.0,0.12,0.0,0.0,0.0,0.0,0.0,0.0,0.0,0.0,0.0,0.0,0.0,0.0,0.0,0.0,0.0,0.0,0.0,0.0,0.0,0.0,0.0,0.0,0.99,0.0,0.0,1.0,1.0,0.0,0.98,1.0,0.0,0.0,0.0,0.0,0.0,0.0,0.0,0.0,0.0,0.0,0.0,0.0,0.0,0.0,0.0,0.0,0.0,0.0,0.0,0.0,0.0,0.0,0.0,0.0,0.0,0.0,0.0,0.0,0.0,0.0,0.0,0.0,0.0,0.0,0.0,0.0,0.0,0.0,0.0,0.0,0.0,0.0,0.0,0.0,0.0,0.0,0.0,0.0,0.0,0.0,0.0,0.0,0.0,0.0,0.0,0.0,0.0,0.0,0.0,0.0,0.0,0.0,0.0,0.0,0.0,0.0,0.0,0.0,0.0,0.0,0.0,0.0,0.0,0.0,0.0,0.0,0.0,0.31,0.0,0.07,0.0,0.0,0.0,0.0,0.0,0.0,0.0,0.0,1.0,1.0,1.0,1.0,1.0,1.0,1.0,1.0,1.0,1.0,1.0,1.0,1.0,1.0,1.0,1.0,1.0,1.0,1.0,1.0,1.0,0.0,0.0,0.0,0.0,0.0,0.0,0.0,0.0,0.0,0.0,0.0,0.0,0.0,0.0,0.0,0.0,0.0,0.0,0.0,0.0,0.0,0.0,0.0,0.0,0.0,0.0,0.0,0.0,0.0],[0.0,0.0,0.0,0.0,0.0,0.0,0.0,0.87,0.0,1.0,0.0,0.0,0.0,0.0,0.0,0.0,0.0,0.0,0.0,0.0,0.0,0.0,0.0,0.0,0.0,0.0,0.0,0.0,0.0,0.0,0.0,0.0,0.0,0.0,0.0,0.0,0.0,0.0,0.0,0.0,0.0,0.0,0.0,0.0,0.0,0.0,0.0,0.0,0.0,0.0,0.0,0.0,0.0,0.0,0.0,0.0,0.0,0.0,0.0,0.0,0.0,0.0,0.0,0.0,0.01,0.0,0.0,0.0,0.24,0.99,0.0,0.0,1.0,0.91,0.0,0.0,0.0,0.0,0.76,0.0,0.0,0.0,0.0,0.0,0.0,0.0,0.0,0.0,0.0,0.0,0.0,0.0,0.0,0.0,0.0,0.0,0.99,0.0,0.0,1.0,1.0,0.0,0.99,1.0,0.83,0.0,0.0,0.0,0.0,0.0,0.0,0.0,0.0,0.0,0.0,0.0,0.0,0.0,0.0,0.0,0.0,0.0,0.0,0.0,0.0,0.0,0.0,0.0,0.0,0.0,0.0,0.0,0.0,0.0,0.0,0.0,0.0,0.0,0.0,0.0,0.0,0.0,0.0,0.0,0.0,0.0,0.0,0.0,0.0,0.0,0.0,0.0,0.0,0.0,0.0,0.0,0.0,0.0,0.0,0.0,0.0,0.0,0.0,0.0,0.0,0.0,0.0,0.0,0.0,0.0,0.0,0.0,0.0,0.0,0.0,0.0,0.0,0.0,0.0,0.0,0.0,0.0,0.0,0.0,0.0,0.0,0.0,0.0,0.0,0.0,0.0,0.0,0.41,1.0,1.0,1.0,1.0,1.0,1.0,1.0,1.0,1.0,1.0,1.0,1.0,1.0,1.0,1.0,1.0,1.0,1.0,1.0,0.95,0.0,0.0,0.0,0.0,0.0,0.0,0.0,0.0,0.0,0.0,0.0,0.0,0.0,0.0,0.0,0.0,0.0,0.0,0.0,0.0,0.0,0.0,0.0,0.0,0.0,0.0,0.0,0.0,0.0],[0.0,0.0,0.0,0.0,0.0,0.0,0.0,0.0,0.0,0.01,0.0,0.0,0.0,0.0,0.0,0.0,0.0,0.0,0.0,0.0,0.0,0.0,0.0,0.0,0.0,0.0,0.0,0.0,0.0,0.0,0.0,0.0,0.0,0.0,0.0,0.0,0.0,0.0,0.0,0.0,0.0,0.0,0.0,0.0,0.0,0.0,0.0,0.0,0.0,0.0,0.0,0.0,0.0,0.0,0.0,0.0,0.0,0.0,0.0,0.0,0.0,0.01,0.02,0.09,0.88,0.02,0.0,0.0,0.99,1.0,0.0,0.22,1.0,0.55,0.0,0.0,0.0,0.0,0.0,0.0,0.0,0.0,0.0,0.0,0.0,0.0,0.0,0.0,0.0,0.0,0.0,0.0,0.0,0.0,0.0,0.0,0.0,0.0,0.0,1.0,1.0,0.0,0.99,1.0,0.0,0.0,0.0,0.0,0.0,0.0,0.0,0.0,0.0,0.0,0.0,0.0,0.0,0.0,0.0,0.0,0.0,0.0,0.0,0.0,0.0,0.0,0.0,0.0,0.0,0.0,0.0,0.0,0.0,0.0,0.0,0.0,0.0,0.0,0.0,0.0,0.0,0.0,0.0,0.0,0.0,0.0,0.0,0.0,0.0,0.0,0.0,0.0,0.0,0.0,0.0,0.0,0.0,0.0,0.0,0.0,0.0,0.0,0.0,0.0,0.0,0.0,0.0,0.0,0.0,0.0,0.0,0.0,0.0,0.0,0.0,0.0,0.0,0.0,0.0,0.0,0.0,0.0,0.0,0.0,0.0,0.0,0.0,0.0,0.0,0.0,0.0,0.0,1.0,1.0,1.0,1.0,1.0,1.0,1.0,1.0,1.0,1.0,1.0,1.0,1.0,1.0,1.0,1.0,1.0,1.0,1.0,1.0,1.0,0.0,0.0,0.0,0.0,0.0,0.0,0.0,0.0,0.0,0.0,0.0,0.0,0.0,0.0,0.0,0.0,0.0,0.0,0.0,0.0,0.0,0.0,0.0,0.0,0.0,0.0,0.0,0.0,0.0],[0.0,0.0,0.0,0.0,0.0,0.0,0.0,0.0,0.0,0.0,0.0,0.0,0.0,0.0,0.0,0.0,0.0,0.0,0.0,0.0,0.0,0.0,0.0,0.0,0.0,0.0,0.0,0.0,0.0,0.0,0.0,0.0,0.0,0.0,0.0,0.0,0.0,0.0,0.0,0.0,0.0,0.0,0.0,0.0,0.0,0.0,0.0,0.0,0.0,0.0,0.0,0.0,0.0,0.0,0.0,0.0,0.0,0.0,0.01,0.0,0.02,0.04,0.84,0.92,0.92,0.22,0.0,0.0,1.0,1.0,0.0,0.25,1.0,0.0,0.0,0.0,0.0,0.0,0.0,0.0,0.0,0.0,0.0,0.0,0.0,0.0,0.0,0.0,0.0,0.0,0.0,0.0,0.0,0.0,0.0,0.0,0.0,0.0,0.0,1.0,0.01,0.0,0.06,1.0,0.0,0.0,0.0,0.0,0.0,0.0,0.0,0.0,0.0,0.0,0.0,0.0,0.0,0.0,0.0,0.0,0.0,0.0,0.0,0.0,0.0,0.0,0.0,0.0,0.0,0.0,0.0,0.0,0.0,0.0,0.0,0.0,0.0,0.0,0.0,0.0,0.0,0.0,0.0,0.0,0.0,0.0,0.0,0.0,0.0,0.0,0.0,0.0,0.0,0.0,0.0,0.0,0.0,0.0,0.0,0.0,0.0,0.0,0.0,0.0,0.0,0.0,0.0,0.0,0.0,0.0,0.0,0.01,0.0,0.0,0.0,0.0,0.0,0.0,0.0,0.0,0.0,1.0,0.01,0.94,0.0,0.0,0.0,0.0,0.0,0.0,0.0,0.0,1.0,1.0,1.0,1.0,1.0,1.0,1.0,1.0,1.0,1.0,1.0,1.0,1.0,1.0,1.0,1.0,1.0,1.0,1.0,1.0,1.0,0.0,0.0,0.0,0.0,0.0,0.0,0.0,0.0,0.0,0.0,0.0,0.0,0.0,0.0,0.0,0.0,0.0,0.0,0.0,0.0,0.0,0.0,0.0,0.0,0.0,0.0,0.0,0.0,0.0],[0.0,0.0,0.0,0.0,0.0,0.0,0.0,0.0,0.0,0.0,0.0,0.0,0.0,0.0,0.0,0.0,0.0,0.0,0.0,0.0,0.0,0.0,0.0,0.0,0.0,0.0,0.0,0.0,0.0,0.0,0.0,0.0,0.0,0.0,0.0,0.0,0.0,0.0,0.0,0.0,0.0,0.0,0.0,0.0,0.0,0.0,0.0,0.0,0.0,0.0,0.0,0.0,0.0,0.0,0.0,0.0,0.0,0.0,0.0,0.0,0.02,0.04,0.73,0.95,0.9,0.98,0.01,0.0,1.0,1.0,0.0,0.49,1.0,0.0,0.0,0.0,0.0,0.0,0.0,0.0,0.0,0.0,0.0,0.0,0.0,0.0,0.0,0.0,0.0,0.0,0.0,0.0,0.0,0.0,0.0,0.0,0.0,0.0,0.0,1.0,0.0,0.0,0.01,1.0,0.0,0.0,0.0,0.0,0.0,0.0,0.0,0.0,0.0,0.0,0.0,0.0,0.0,0.0,0.0,0.0,0.0,0.0,0.0,0.0,0.0,0.0,0.0,0.0,0.0,0.0,0.0,0.0,0.0,0.0,0.0,0.0,0.0,0.0,0.0,0.0,0.0,0.0,0.0,0.0,0.0,0.0,0.0,0.0,0.0,0.0,0.0,0.0,0.0,0.0,0.0,0.0,0.0,0.0,0.0,0.0,0.0,0.0,0.0,0.0,0.0,0.0,0.0,0.0,0.0,0.0,0.0,0.0,0.0,0.0,0.0,0.0,0.0,0.0,0.0,0.0,0.0,0.01,0.0,0.0,0.0,0.0,0.0,0.0,0.0,0.0,0.0,0.0,1.0,1.0,1.0,1.0,1.0,1.0,1.0,1.0,1.0,1.0,1.0,1.0,1.0,1.0,1.0,1.0,1.0,1.0,1.0,1.0,1.0,0.0,0.0,0.0,0.0,0.0,0.0,0.0,0.0,0.0,0.0,0.0,0.0,0.0,0.0,0.0,0.0,0.0,0.0,0.0,0.0,0.0,0.0,0.0,0.0,0.0,0.0,0.0,0.0,0.0],[0.0,0.0,0.0,0.0,0.0,0.0,0.0,0.0,0.0,0.44,0.0,0.0,0.0,0.0,0.0,0.0,0.0,0.0,0.0,0.0,0.0,0.0,0.0,0.0,0.0,0.0,0.0,0.0,0.0,0.0,0.0,0.0,0.0,0.0,0.0,0.0,0.0,0.0,0.0,0.0,0.0,0.0,0.0,0.0,0.0,0.0,0.0,0.0,0.0,0.0,0.0,0.0,0.0,0.0,0.0,0.0,0.0,0.0,0.89,0.0,0.05,0.09,0.97,0.95,0.9,0.05,0.0,0.0,1.0,0.99,0.0,0.01,1.0,0.0,0.0,0.0,0.0,0.0,0.0,0.0,0.0,0.0,0.0,0.0,0.0,0.0,0.0,0.0,0.0,0.0,0.0,0.0,0.0,0.0,0.0,0.0,0.0,0.0,0.0,1.0,0.0,0.0,0.0,1.0,0.0,0.0,0.0,0.0,0.0,0.0,0.0,0.0,0.0,0.0,0.0,0.0,0.0,0.0,0.0,0.0,0.0,0.0,0.0,0.0,0.0,0.0,0.0,0.0,0.0,0.0,0.0,0.0,0.0,0.0,0.0,0.0,0.0,0.0,0.0,0.0,0.0,0.0,0.0,0.0,0.0,0.0,0.0,0.0,0.0,0.0,0.0,0.0,0.0,0.0,0.0,0.0,0.0,0.0,0.0,0.0,0.0,0.0,0.0,0.0,0.0,0.0,0.0,0.0,0.0,0.0,0.07,0.02,0.02,0.0,0.0,0.0,0.0,0.0,0.01,0.87,1.0,1.0,1.0,1.0,0.98,0.0,0.0,0.0,0.0,0.0,0.0,0.0,1.0,1.0,1.0,1.0,1.0,1.0,1.0,1.0,1.0,1.0,1.0,1.0,1.0,1.0,1.0,1.0,1.0,1.0,1.0,1.0,1.0,0.0,0.0,0.0,0.0,0.0,0.0,0.0,0.0,0.0,0.0,0.0,0.0,0.0,0.0,0.0,0.0,0.0,0.0,0.0,0.0,0.0,0.0,0.0,0.0,0.0,0.0,0.0,0.0,0.0],[0.0,0.0,0.0,0.0,0.0,0.0,0.0,0.0,0.0,1.0,0.81,0.0,0.0,0.0,0.0,0.0,0.0,0.0,0.0,0.0,0.0,0.0,0.0,0.0,0.0,0.0,0.0,0.0,0.0,0.0,0.0,0.0,0.0,0.0,0.0,0.0,0.0,0.0,0.0,0.0,0.0,0.0,0.0,0.0,0.0,0.0,0.0,0.0,0.0,0.0,0.0,0.0,0.0,0.0,0.0,0.0,0.0,0.0,1.0,0.04,0.51,0.17,0.96,0.87,0.02,0.01,0.0,0.0,0.95,0.0,0.0,0.0,0.99,0.0,0.0,0.0,0.0,0.0,0.0,0.0,0.0,0.0,0.0,0.0,0.0,0.0,0.0,0.0,0.0,0.0,0.0,0.0,0.0,0.0,0.0,0.0,0.99,0.0,0.0,1.0,0.0,0.0,0.0,0.0,0.0,0.0,0.0,0.0,0.0,0.0,0.0,0.0,0.0,0.0,0.0,0.0,0.0,0.0,0.0,0.0,0.0,0.0,0.0,0.0,0.0,0.0,0.0,0.0,0.0,0.0,0.0,0.0,0.0,0.0,0.0,0.0,0.0,0.0,0.0,0.0,0.0,0.0,0.0,0.0,0.0,0.0,0.0,0.0,0.0,0.0,0.0,0.0,0.0,0.0,0.0,0.0,0.0,0.0,0.0,0.0,0.0,0.0,0.0,0.0,0.0,0.0,0.0,0.0,0.0,0.0,1.0,1.0,1.0,1.0,0.91,0.0,0.0,0.3,1.0,1.0,1.0,1.0,1.0,1.0,1.0,1.0,0.0,0.0,0.0,0.0,0.0,0.0,1.0,1.0,1.0,1.0,1.0,1.0,1.0,1.0,1.0,1.0,1.0,1.0,1.0,1.0,1.0,1.0,1.0,1.0,1.0,1.0,1.0,0.0,0.0,0.0,0.0,0.0,0.0,0.0,0.0,0.0,0.0,0.0,0.0,0.0,0.0,0.0,0.0,0.0,0.0,0.0,0.0,0.0,0.0,0.0,0.0,0.0,0.0,0.0,0.0,0.0],[0.0,0.0,0.0,0.0,0.0,0.0,0.0,0.74,0.0,1.0,0.04,0.0,0.0,0.0,0.0,0.0,0.0,0.0,0.0,0.0,0.0,0.0,0.0,0.0,0.0,0.0,0.0,0.0,0.0,0.0,0.0,0.0,0.0,0.0,0.0,0.0,0.0,0.47,0.0,0.0,0.0,0.0,0.0,0.0,0.0,0.0,0.0,0.0,0.0,0.0,0.0,0.0,0.0,0.0,0.0,0.0,0.01,0.0,1.0,0.52,0.55,0.14,0.92,0.68,0.01,0.0,0.0,0.0,0.99,0.0,0.0,0.06,1.0,0.0,0.0,0.0,0.0,0.0,0.0,0.0,0.0,0.0,0.0,0.0,0.0,0.0,0.0,0.0,0.0,0.0,0.0,0.0,0.0,0.0,0.0,0.0,0.03,0.0,0.0,0.86,0.0,0.0,0.0,0.0,0.0,0.0,0.0,0.0,0.0,0.0,0.0,0.0,0.0,0.0,0.0,0.0,0.0,0.0,0.0,0.0,0.0,0.0,0.0,0.0,0.0,0.0,0.0,0.0,0.0,0.0,0.0,0.0,0.0,0.0,0.0,0.0,0.0,0.0,0.0,0.0,0.0,0.0,0.0,0.0,0.0,0.0,0.0,0.0,0.0,0.0,0.0,0.0,0.0,0.0,0.0,0.0,0.0,0.0,0.0,0.0,0.0,0.0,0.0,0.0,0.0,0.0,0.0,0.0,0.0,0.0,0.89,1.0,1.0,1.0,0.13,0.0,0.0,0.05,0.99,1.0,1.0,1.0,1.0,1.0,0.66,0.0,0.0,0.0,0.0,0.0,0.0,0.0,1.0,1.0,1.0,1.0,1.0,1.0,1.0,1.0,1.0,1.0,1.0,1.0,1.0,1.0,1.0,1.0,1.0,1.0,1.0,1.0,1.0,0.0,0.0,0.0,0.0,0.0,0.0,0.0,0.0,0.0,0.0,0.0,0.0,0.0,0.0,0.0,0.0,0.0,0.0,0.0,0.0,0.0,0.0,0.0,0.0,0.0,0.0,0.0,0.0,0.0],[0.0,0.0,0.0,0.0,0.0,0.0,0.0,0.0,0.0,1.0,0.99,0.0,0.0,0.0,0.0,0.0,0.0,0.0,0.0,0.0,0.0,0.0,0.0,0.0,0.0,0.0,0.0,0.0,0.0,0.0,0.0,0.0,0.0,0.0,0.0,0.0,0.0,0.0,0.0,0.0,0.0,0.0,0.0,0.0,0.0,0.0,0.0,0.0,0.0,0.0,0.0,0.0,0.0,0.0,0.0,0.0,0.0,0.0,1.0,0.79,0.97,0.7,0.97,0.8,0.01,0.0,0.0,0.0,0.09,0.0,0.0,0.0,0.04,0.0,0.0,0.0,0.0,0.0,0.0,0.0,0.0,0.0,0.0,0.0,0.0,0.0,0.0,0.0,0.0,0.0,0.0,0.0,0.0,0.0,0.0,0.0,0.85,0.0,0.0,0.9,0.0,0.0,0.0,0.0,0.0,0.0,0.0,0.0,0.0,0.0,0.0,0.0,0.0,0.0,0.0,0.0,0.0,0.0,0.0,0.0,0.0,0.0,0.0,0.0,0.0,0.0,0.0,0.0,0.0,0.0,0.0,0.0,0.0,0.0,0.0,0.0,0.0,0.0,0.0,0.0,0.0,0.0,0.0,0.0,0.0,0.0,0.0,0.0,0.0,0.0,0.0,0.0,0.0,0.0,0.0,0.0,0.0,0.0,0.0,0.0,0.0,0.0,0.0,0.0,0.0,0.0,0.0,0.0,0.0,0.0,1.0,1.0,1.0,1.0,1.0,0.97,0.0,1.0,1.0,1.0,1.0,1.0,1.0,1.0,1.0,1.0,0.97,0.22,0.02,0.02,0.1,0.15,1.0,1.0,1.0,1.0,1.0,1.0,1.0,1.0,1.0,1.0,1.0,1.0,1.0,1.0,1.0,1.0,1.0,1.0,1.0,1.0,1.0,0.0,0.0,0.0,0.0,0.0,0.0,0.0,0.0,0.0,0.0,0.0,0.0,0.0,0.0,0.0,0.0,0.0,0.0,0.0,0.0,0.0,0.0,0.0,0.0,0.0,0.0,0.0,0.0,0.0],[0.0,0.0,0.0,0.0,0.0,0.0,0.0,0.0,0.0,1.0,1.0,0.05,0.0,0.0,0.0,0.0,0.0,0.0,0.0,0.0,0.0,0.0,0.0,0.0,0.0,0.0,0.0,0.0,0.0,0.0,0.0,0.0,0.0,0.0,0.0,0.0,0.0,0.0,0.0,0.0,0.0,0.0,0.0,0.0,0.0,0.0,0.0,0.0,0.0,0.0,0.0,0.0,0.0,0.0,0.0,0.0,0.0,0.0,1.0,0.03,0.8,0.73,0.97,0.54,0.0,0.0,0.0,0.0,0.0,0.0,0.0,0.0,0.0,0.0,0.0,0.0,0.0,0.0,0.0,0.0,0.0,0.0,0.0,0.0,0.0,0.0,0.0,0.0,0.0,0.0,0.0,0.0,0.0,0.0,0.0,0.04,1.0,0.0,0.0,0.99,0.0,0.0,0.0,0.0,0.0,0.0,0.0,0.0,0.0,0.0,0.0,0.0,0.0,0.0,0.0,0.0,0.0,0.0,0.0,0.0,0.0,0.0,0.0,0.0,0.0,0.0,0.0,0.0,0.0,0.0,0.0,0.0,0.0,0.0,0.0,0.0,0.0,0.0,0.0,0.0,0.0,0.0,0.0,0.0,0.0,0.0,0.0,0.0,0.0,0.0,0.0,0.0,0.0,0.0,0.0,0.0,0.0,0.0,0.0,0.0,0.0,0.0,0.0,0.0,0.0,0.0,0.0,0.0,0.0,0.0,1.0,1.0,1.0,1.0,1.0,1.0,0.0,1.0,1.0,1.0,1.0,1.0,1.0,1.0,1.0,1.0,1.0,1.0,0.93,0.93,1.0,0.48,1.0,1.0,1.0,1.0,1.0,1.0,1.0,1.0,1.0,1.0,1.0,1.0,0.95,1.0,1.0,1.0,1.0,1.0,1.0,1.0,1.0,0.0,0.0,0.0,0.0,0.0,0.0,0.0,0.0,0.0,0.0,0.0,0.0,0.0,0.0,0.0,0.0,0.0,0.0,0.0,0.0,0.0,0.0,0.0,0.0,0.0,0.0,0.0,0.0,0.0],[0.0,0.0,0.0,0.0,0.0,0.0,0.0,0.0,0.0,0.0,0.0,0.0,0.26,1.0,0.44,1.0,1.0,1.0,1.0,0.71,0.33,0.37,0.0,0.0,0.0,0.0,0.0,0.0,0.01,0.95,0.02,0.54,0.99,0.15,0.8,0.0,0.0,0.0,0.0,0.0,0.0,0.0,0.0,0.0,0.0,0.0,0.0,0.0,0.0,0.0,0.0,0.0,0.0,0.0,0.0,0.0,0.0,0.17,0.0,0.02,0.0,0.0,0.0,0.0,0.0,0.0,0.0,0.0,0.0,0.0,0.0,0.0,0.0,0.0,0.0,0.0,0.0,0.0,0.0,0.0,0.0,0.0,0.0,0.0,0.0,0.0,0.0,0.0,0.0,0.0,0.0,0.0,0.0,0.0,0.0,0.0,0.0,0.0,0.0,0.0,0.0,0.0,0.0,0.0,0.0,0.0,0.0,0.0,0.0,0.0,0.0,0.0,0.0,0.0,0.0,0.0,0.01,0.0,0.0,0.0,0.0,0.0,0.0,0.0,0.0,0.0,0.0,0.0,0.0,0.0,0.0,0.0,0.0,0.0,0.0,0.0,0.0,0.0,0.0,0.0,0.0,0.0,0.0,0.0,0.0,0.0,0.6,0.0,0.0,0.0,0.0,0.0,0.0,0.0,0.0,0.0,0.0,0.0,0.0,0.0,0.0,0.0,0.0,0.0,0.0,0.0,0.0,0.0,0.0,0.0,0.0,0.0,0.0,0.0,0.2,0.3,0.68,0.87,0.0,0.0,0.0,0.0,0.0,0.0,0.0,0.0,0.0,0.0,0.0,0.0,0.0,0.0,0.0,0.0,0.0,0.0,0.0,0.0,0.0,0.0,0.0,0.0,0.0,0.0,0.0,0.0,0.0,0.0,0.0,0.0,0.0,0.0,0.0,1.0,1.0,1.0,1.0,1.0,1.0,1.0,1.0,1.0,1.0,1.0,1.0,1.0,1.0,1.0,1.0,1.0,1.0,0.99,0.22,0.01,0.0,0.01,0.67,0.13,0.75,1.0,1.0,1.0],[0.0,0.0,0.0,0.0,0.0,0.0,0.0,0.0,0.0,0.0,0.0,0.0,0.35,1.0,1.0,1.0,1.0,1.0,1.0,0.09,0.0,0.0,0.0,0.0,0.0,0.0,0.0,0.0,0.0,0.86,0.01,0.41,0.99,0.0,0.99,0.0,0.0,0.0,0.0,0.0,0.0,0.0,0.0,0.0,0.0,0.0,0.0,0.0,0.0,0.0,0.0,0.0,0.0,0.0,0.0,0.0,0.0,0.0,0.0,0.0,0.0,0.0,0.0,0.0,0.0,0.0,0.0,0.0,0.0,0.0,0.0,0.0,0.0,0.0,0.0,0.0,0.0,0.0,0.0,0.0,0.0,0.0,0.0,0.0,0.0,0.0,0.0,0.0,0.0,0.0,0.0,0.0,0.0,0.0,0.0,0.0,0.0,0.0,0.0,0.0,0.0,0.0,0.0,0.0,0.0,0.0,0.0,0.0,0.0,0.0,0.0,0.0,0.0,0.0,0.0,0.0,0.0,0.0,0.0,0.0,0.0,0.0,0.0,0.0,0.0,0.0,0.0,0.0,0.0,0.0,0.0,0.0,0.0,0.0,0.0,0.0,0.0,0.0,0.0,0.0,0.0,0.0,0.0,0.0,0.0,0.0,0.95,0.0,0.0,0.0,0.0,0.0,0.0,0.0,0.0,0.0,0.0,0.0,0.0,0.0,0.0,0.0,0.0,0.0,0.0,0.0,0.0,0.0,0.0,0.0,0.0,0.0,0.0,0.0,0.04,0.04,0.97,0.99,0.0,0.0,0.0,0.0,0.0,0.0,0.0,0.0,0.0,0.0,0.0,0.0,0.0,0.0,0.0,0.0,0.0,0.0,0.0,0.0,0.0,0.0,0.0,0.0,0.0,0.0,0.0,0.0,0.0,0.0,0.0,0.0,0.0,0.0,0.0,1.0,1.0,1.0,1.0,1.0,1.0,1.0,1.0,1.0,1.0,1.0,1.0,1.0,1.0,1.0,1.0,1.0,1.0,1.0,0.98,0.0,0.0,0.0,0.05,0.0,1.0,1.0,1.0,1.0],[0.0,0.0,0.0,0.0,0.0,0.0,0.0,0.0,0.0,0.0,0.0,0.0,0.18,1.0,0.74,1.0,0.99,1.0,1.0,0.42,0.31,0.43,0.0,0.0,0.0,0.0,0.0,0.0,0.0,0.87,0.02,0.42,0.98,0.49,0.76,0.0,0.01,0.0,0.0,0.0,0.0,0.0,0.0,0.0,0.0,0.0,0.0,0.0,0.0,0.0,0.0,0.0,0.0,0.0,0.0,0.0,0.0,0.01,0.0,0.06,0.0,0.0,0.0,0.0,0.0,0.0,0.0,0.0,0.0,0.0,0.0,0.0,0.0,0.0,0.0,0.0,0.0,0.0,0.0,0.0,0.0,0.0,0.0,0.0,0.0,0.0,0.0,0.0,0.0,0.0,0.0,0.0,0.0,0.0,0.0,0.0,0.0,0.0,0.0,0.0,0.0,0.0,0.0,0.0,0.0,0.0,0.0,0.0,0.0,0.0,0.0,0.0,0.0,0.0,0.0,0.0,0.0,0.0,0.0,0.0,0.0,0.0,0.0,0.0,0.0,0.0,0.0,0.0,0.0,0.0,0.0,0.0,0.0,0.0,0.0,0.0,0.0,0.0,0.0,0.0,0.0,0.0,0.0,0.0,0.0,0.0,0.52,0.0,0.0,0.0,0.0,0.0,0.0,0.0,0.0,0.0,0.0,0.0,0.0,0.0,0.0,0.0,0.0,0.0,0.0,0.0,0.0,0.0,0.0,0.0,0.0,0.0,0.0,0.01,0.16,0.41,0.58,0.7,0.0,0.0,0.0,0.0,0.0,0.0,0.0,0.0,0.0,0.0,0.0,0.0,0.0,0.0,0.0,0.0,0.0,0.0,0.0,0.0,0.0,0.0,0.0,0.0,0.0,0.0,0.0,0.0,0.0,0.0,0.0,0.0,0.0,0.0,0.0,1.0,1.0,1.0,1.0,1.0,1.0,1.0,1.0,1.0,1.0,1.0,1.0,1.0,1.0,1.0,1.0,1.0,1.0,0.84,0.3,0.0,0.0,0.0,0.27,0.03,0.63,0.96,1.0,1.0],[0.0,0.0,0.0,0.0,0.0,0.0,0.0,0.0,0.0,0.0,0.0,0.0,1.0,1.0,1.0,1.0,1.0,1.0,1.0,0.02,0.0,0.0,0.0,0.0,0.0,0.0,0.0,0.0,0.0,0.0,0.0,0.01,0.98,0.0,0.99,0.0,0.0,0.0,0.0,0.0,0.0,0.0,0.0,0.0,0.0,0.0,0.0,0.0,0.0,0.0,0.0,0.0,0.0,0.0,0.0,0.0,0.0,0.0,0.0,0.02,0.0,0.0,0.0,0.0,0.0,0.0,0.0,0.0,0.0,0.0,0.0,0.0,0.0,0.0,0.0,0.0,0.0,0.0,0.0,0.0,0.0,0.0,0.0,0.0,0.0,0.0,0.0,0.0,0.0,0.0,0.0,0.0,0.0,0.0,0.0,0.0,0.0,0.0,0.0,0.0,0.0,0.0,0.0,0.0,0.0,0.0,0.0,0.0,0.0,0.0,0.0,0.0,0.0,0.0,0.0,0.0,0.0,0.0,0.0,0.0,0.0,0.0,0.0,0.0,0.0,0.0,0.0,0.0,0.0,0.0,0.0,0.0,0.0,0.0,0.0,0.0,0.0,0.0,0.0,0.0,0.0,0.0,0.0,0.0,0.0,0.0,0.0,0.0,0.0,0.0,0.0,0.0,0.0,0.0,0.0,0.0,0.0,0.0,0.0,0.0,0.0,0.0,0.0,0.0,0.0,0.0,0.0,0.0,0.0,0.0,0.0,0.0,0.12,0.11,0.99,0.99,1.0,1.0,0.02,0.0,0.0,0.0,0.0,0.0,0.0,0.0,0.0,0.0,0.0,0.0,0.0,0.0,0.0,0.0,0.0,0.0,0.0,0.0,0.0,0.0,0.0,0.0,0.0,0.0,0.0,0.0,0.0,0.0,0.0,0.0,0.0,0.0,0.0,1.0,1.0,1.0,1.0,1.0,1.0,1.0,1.0,1.0,1.0,1.0,1.0,1.0,1.0,1.0,1.0,1.0,1.0,1.0,0.01,0.0,0.0,0.0,0.0,0.0,1.0,1.0,1.0,1.0],[0.0,0.0,0.0,0.0,0.0,0.0,0.0,0.0,0.0,0.0,0.94,0.12,1.0,1.0,1.0,1.0,1.0,1.0,1.0,0.0,0.0,0.0,0.0,0.0,0.0,0.0,0.0,0.0,0.0,0.0,0.0,0.0,0.97,0.0,1.0,0.0,0.0,0.0,0.0,0.0,0.0,0.0,0.0,0.0,0.0,0.0,0.0,0.0,0.0,0.0,0.0,0.0,0.0,0.0,0.0,0.0,0.0,0.08,0.0,0.99,0.0,0.0,0.0,0.0,0.0,0.0,0.0,0.0,0.0,0.0,0.0,0.0,0.0,0.0,0.0,0.0,0.0,0.0,0.0,0.0,0.0,0.24,0.0,0.0,0.0,0.0,0.0,0.0,0.0,0.0,0.0,0.0,0.0,0.0,0.0,0.0,0.0,0.0,0.0,0.0,0.0,0.0,0.0,0.0,0.0,0.0,0.0,0.0,0.0,0.0,0.0,0.0,0.0,0.0,0.0,0.0,0.0,0.0,0.0,0.0,0.0,0.0,0.0,0.0,0.0,0.0,0.0,0.0,0.0,0.0,0.0,0.0,0.0,0.0,0.0,0.0,0.0,0.0,0.0,0.0,0.0,0.0,0.0,0.0,0.0,0.0,0.0,0.0,0.0,0.0,0.0,0.0,0.0,0.0,0.0,0.0,0.0,0.0,0.0,0.0,0.0,0.0,0.0,0.0,0.0,0.0,0.0,0.0,0.0,0.0,0.15,0.04,0.56,1.0,1.0,1.0,1.0,1.0,0.93,0.36,0.0,0.0,0.0,0.0,0.0,0.0,0.0,0.0,0.0,0.0,0.0,0.0,0.0,0.0,0.0,0.0,0.0,0.0,0.0,0.0,0.0,0.0,0.0,0.0,0.0,0.0,0.0,0.0,0.0,0.0,0.0,0.0,0.0,1.0,1.0,1.0,1.0,1.0,1.0,1.0,1.0,1.0,1.0,1.0,1.0,1.0,0.4,1.0,0.01,1.0,1.0,0.0,0.0,0.0,0.0,0.0,0.0,0.0,0.0,1.0,1.0,1.0],[0.0,0.0,0.0,0.0,0.0,0.0,0.0,0.0,0.31,0.0,0.56,0.43,0.98,1.0,0.98,1.0,1.0,1.0,0.95,0.27,0.09,0.0,0.0,0.0,0.0,0.0,0.0,0.0,0.0,0.0,0.0,0.0,0.61,0.01,0.91,0.0,0.04,0.0,0.0,0.0,0.0,0.0,0.0,0.0,0.0,0.0,0.0,0.0,0.0,0.0,0.0,0.0,0.0,0.0,0.0,0.0,0.0,0.46,0.14,0.89,0.0,0.0,0.0,0.0,0.0,0.0,0.0,0.0,0.0,0.0,0.0,0.0,0.0,0.0,0.0,0.0,0.0,0.0,0.0,0.0,0.0,0.37,0.0,0.01,0.0,0.0,0.0,0.0,0.0,0.0,0.0,0.0,0.0,0.0,0.0,0.0,0.0,0.0,0.0,0.0,0.0,0.0,0.0,0.0,0.0,0.0,0.0,0.0,0.0,0.0,0.0,0.0,0.0,0.0,0.0,0.0,0.03,0.0,0.0,0.0,0.0,0.0,0.0,0.0,0.0,0.0,0.0,0.0,0.0,0.0,0.0,0.0,0.0,0.0,0.0,0.0,0.0,0.0,0.0,0.0,0.0,0.0,0.0,0.0,0.0,0.0,0.0,0.0,0.0,0.0,0.0,0.0,0.0,0.0,0.0,0.0,0.0,0.0,0.0,0.0,0.0,0.0,0.0,0.0,0.0,0.0,0.0,0.0,0.0,0.0,0.39,0.33,0.71,0.98,1.0,0.99,0.99,1.0,0.95,0.66,0.07,0.0,0.0,0.0,0.0,0.0,0.0,0.0,0.0,0.0,0.0,0.0,0.0,0.0,0.0,0.0,0.0,0.0,0.0,0.0,0.0,0.0,0.0,0.0,0.0,0.0,0.0,0.0,0.0,0.0,0.0,0.0,0.0,1.0,1.0,1.0,1.0,1.0,1.0,1.0,1.0,1.0,1.0,1.0,0.98,0.97,0.16,0.77,0.03,0.49,0.4,0.0,0.0,0.0,0.0,0.0,0.0,0.0,0.0,0.48,0.93,1.0],[0.0,0.0,0.0,0.0,0.0,0.0,0.0,0.0,0.19,0.0,0.57,0.68,0.99,1.0,0.99,1.0,1.0,1.0,0.75,0.2,0.09,0.0,0.0,0.0,0.0,0.0,0.0,0.0,0.0,0.0,0.0,0.0,0.54,0.01,0.95,0.0,0.01,0.0,0.0,0.0,0.0,0.0,0.0,0.0,0.0,0.0,0.0,0.0,0.0,0.0,0.0,0.0,0.0,0.0,0.0,0.0,0.0,0.45,0.15,0.9,0.01,0.0,0.0,0.0,0.0,0.0,0.0,0.0,0.0,0.0,0.0,0.0,0.0,0.0,0.0,0.0,0.0,0.0,0.0,0.0,0.0,0.38,0.0,0.04,0.0,0.0,0.0,0.0,0.0,0.01,0.0,0.0,0.0,0.0,0.0,0.0,0.0,0.0,0.0,0.0,0.0,0.0,0.0,0.0,0.0,0.0,0.0,0.0,0.0,0.0,0.0,0.0,0.0,0.0,0.0,0.0,0.07,0.0,0.0,0.0,0.0,0.0,0.0,0.0,0.0,0.0,0.0,0.0,0.0,0.0,0.0,0.0,0.0,0.0,0.0,0.0,0.0,0.0,0.0,0.0,0.0,0.0,0.0,0.0,0.0,0.0,0.0,0.0,0.0,0.0,0.0,0.0,0.0,0.0,0.0,0.0,0.0,0.0,0.0,0.0,0.0,0.0,0.0,0.0,0.0,0.0,0.0,0.0,0.0,0.0,0.38,0.43,0.75,0.99,1.0,0.99,0.99,1.0,0.95,0.55,0.08,0.0,0.0,0.0,0.0,0.0,0.0,0.0,0.0,0.0,0.0,0.0,0.0,0.0,0.0,0.0,0.0,0.0,0.0,0.0,0.0,0.0,0.0,0.0,0.0,0.0,0.0,0.0,0.0,0.0,0.0,0.0,0.0,1.0,1.0,1.0,1.0,1.0,1.0,1.0,1.0,1.0,1.0,1.0,1.0,0.99,0.13,0.87,0.0,0.41,0.28,0.0,0.0,0.0,0.0,0.0,0.0,0.0,0.01,0.4,0.99,1.0],[0.0,0.0,0.0,0.0,0.0,0.0,0.0,0.0,0.21,0.0,0.52,0.72,0.99,1.0,0.99,1.0,1.0,1.0,0.78,0.04,0.04,0.0,0.0,0.0,0.0,0.0,0.0,0.0,0.0,0.0,0.0,0.0,0.75,0.03,0.94,0.0,0.06,0.0,0.0,0.0,0.0,0.0,0.0,0.0,0.0,0.0,0.0,0.0,0.0,0.0,0.0,0.0,0.0,0.0,0.0,0.0,0.0,0.36,0.18,0.96,0.01,0.0,0.0,0.0,0.0,0.0,0.0,0.0,0.0,0.0,0.0,0.0,0.0,0.0,0.0,0.0,0.0,0.0,0.0,0.0,0.0,0.26,0.0,0.06,0.0,0.0,0.0,0.0,0.0,0.01,0.0,0.0,0.0,0.0,0.0,0.0,0.0,0.0,0.0,0.0,0.0,0.0,0.0,0.0,0.0,0.0,0.0,0.0,0.0,0.0,0.0,0.0,0.0,0.0,0.0,0.0,0.02,0.0,0.0,0.0,0.0,0.0,0.0,0.0,0.0,0.0,0.0,0.0,0.0,0.0,0.0,0.0,0.0,0.0,0.0,0.0,0.0,0.0,0.0,0.0,0.0,0.0,0.0,0.0,0.0,0.0,0.0,0.0,0.0,0.0,0.0,0.0,0.0,0.0,0.0,0.0,0.0,0.0,0.0,0.0,0.0,0.0,0.0,0.0,0.0,0.0,0.0,0.0,0.0,0.0,0.49,0.43,0.88,0.98,1.0,0.97,0.99,1.0,0.94,0.7,0.08,0.0,0.0,0.0,0.0,0.0,0.0,0.0,0.0,0.0,0.0,0.0,0.0,0.0,0.0,0.0,0.0,0.0,0.0,0.0,0.0,0.0,0.0,0.0,0.0,0.0,0.0,0.0,0.0,0.0,0.0,0.0,0.0,1.0,1.0,1.0,1.0,1.0,1.0,1.0,1.0,1.0,1.0,0.99,0.98,0.96,0.17,0.83,0.01,0.41,0.19,0.0,0.0,0.0,0.0,0.0,0.0,0.0,0.01,0.24,0.96,1.0],[0.0,0.0,0.0,0.0,0.0,0.0,0.0,0.0,0.0,0.0,0.0,0.0,0.01,1.0,1.0,1.0,1.0,1.0,1.0,0.0,0.0,0.0,0.0,0.0,0.0,0.0,0.0,0.0,0.0,0.77,0.05,0.67,0.99,0.0,0.55,0.0,0.0,0.0,0.0,0.0,0.0,0.0,0.0,0.0,0.0,0.0,0.0,0.0,0.0,0.0,0.0,0.0,0.0,0.0,0.0,0.0,0.0,0.0,0.0,0.0,0.0,0.0,0.0,0.0,0.0,0.0,0.0,0.0,0.0,0.0,0.0,0.0,0.0,0.0,0.0,0.0,0.0,0.0,0.0,0.0,0.0,0.0,0.0,0.0,0.0,0.0,0.0,0.0,0.0,0.0,0.0,0.0,0.0,0.0,0.0,0.0,0.0,0.0,0.0,0.0,0.0,0.0,0.0,0.0,0.0,0.0,0.0,0.0,0.0,0.0,0.0,0.0,0.0,0.0,0.0,0.0,0.0,0.0,0.0,0.0,0.0,0.0,0.0,0.0,0.0,0.0,0.0,0.0,0.0,0.0,0.0,0.0,0.0,0.0,0.0,0.0,0.0,0.0,0.0,0.0,0.0,0.0,0.0,0.0,0.0,0.0,1.0,0.0,0.0,0.0,0.0,0.0,0.0,0.0,0.0,0.0,0.0,0.0,0.0,0.0,0.0,0.0,0.0,0.0,0.0,0.0,0.0,0.0,0.0,0.0,0.0,0.0,0.0,0.0,0.0,0.0,0.16,0.01,0.0,0.0,0.0,0.0,0.0,0.0,0.0,0.0,0.0,0.0,0.0,0.0,0.0,0.0,0.0,0.0,0.0,0.0,0.0,0.0,0.0,0.0,0.0,0.0,0.0,0.0,0.0,0.0,0.0,0.0,0.0,0.0,0.0,0.0,0.0,1.0,1.0,1.0,1.0,1.0,1.0,1.0,1.0,1.0,1.0,1.0,1.0,1.0,1.0,1.0,1.0,1.0,1.0,1.0,1.0,1.0,0.0,0.83,1.0,0.89,1.0,1.0,1.0,1.0],[0.0,0.0,0.0,0.0,0.0,0.0,0.0,0.0,0.0,0.0,0.0,0.0,0.57,1.0,1.0,1.0,0.47,1.0,1.0,0.0,0.0,0.0,0.0,0.0,0.0,0.0,0.0,0.0,0.0,0.04,0.05,0.74,0.97,0.0,0.88,0.0,0.0,0.0,0.0,0.0,0.0,0.0,0.0,0.0,0.0,0.0,0.0,0.0,0.0,0.0,0.0,0.0,0.0,0.0,0.0,0.0,0.0,0.0,0.0,0.0,0.0,0.0,0.0,0.0,0.0,0.0,0.0,0.0,0.0,0.0,0.0,0.0,0.0,0.0,0.0,0.0,0.0,0.0,0.0,0.0,0.0,0.0,0.0,0.05,0.0,0.0,0.0,0.0,0.0,0.0,0.0,0.0,0.0,0.0,0.0,0.0,0.0,0.0,0.0,0.0,0.0,0.0,0.0,0.0,0.0,0.0,0.0,0.0,0.0,0.0,0.0,0.0,0.0,0.0,0.0,0.0,0.0,0.0,0.0,0.0,0.0,0.0,0.0,0.0,0.0,0.0,0.0,0.0,0.0,0.0,0.0,0.0,0.0,0.0,0.0,0.0,0.0,0.0,0.0,0.0,0.0,0.0,0.0,0.0,0.0,0.0,0.0,0.0,0.0,0.0,0.0,0.0,0.0,0.0,0.0,0.0,0.0,0.0,0.0,0.0,0.0,0.0,0.0,0.0,0.0,0.0,0.0,0.0,0.0,0.0,0.0,0.0,0.0,0.0,0.0,0.0,0.62,0.01,0.0,0.0,0.0,0.0,0.0,0.0,0.0,0.0,0.0,0.0,0.0,0.0,0.0,0.0,0.0,0.0,0.0,0.0,0.0,0.0,0.0,0.0,0.0,0.0,0.0,0.0,0.0,0.0,0.0,0.0,0.0,0.0,0.0,0.0,0.0,1.0,1.0,1.0,1.0,1.0,1.0,1.0,1.0,1.0,1.0,1.0,1.0,1.0,1.0,1.0,1.0,1.0,1.0,1.0,1.0,1.0,0.0,0.09,1.0,0.0,1.0,1.0,1.0,1.0],[0.0,0.0,0.0,0.0,0.0,0.0,0.0,0.0,0.0,0.0,0.0,0.0,0.0,1.0,0.33,1.0,0.0,0.36,1.0,0.0,0.0,0.0,0.0,0.0,0.0,0.0,0.0,0.0,0.0,0.06,0.81,0.87,0.87,0.0,0.02,0.0,0.0,0.0,0.0,0.0,0.0,0.0,0.0,0.0,0.0,0.0,0.0,0.0,0.0,0.0,0.0,0.0,0.0,0.0,0.0,0.0,0.0,0.0,0.0,0.0,0.0,0.0,0.0,0.0,0.0,0.0,0.0,0.0,0.0,0.0,0.0,0.0,0.0,0.0,0.0,0.0,0.0,0.0,0.0,0.0,0.0,0.0,0.0,0.0,0.0,0.0,0.0,0.0,0.0,0.0,0.0,0.0,0.0,0.0,0.0,0.0,0.0,0.0,0.0,0.0,0.0,0.0,0.0,0.0,0.0,0.0,0.0,0.0,0.0,0.0,0.0,0.0,0.0,0.0,0.0,0.0,0.0,0.06,0.0,0.0,0.0,0.0,0.0,0.0,0.0,0.0,0.0,0.0,0.0,0.0,0.0,0.0,0.0,0.0,0.0,0.0,0.0,0.0,0.0,0.0,0.0,0.0,0.0,0.0,0.0,0.0,0.0,0.0,0.0,0.0,0.0,0.0,0.0,0.0,0.0,0.0,0.0,0.0,0.0,0.0,0.0,0.0,0.0,0.0,0.0,0.0,0.0,0.0,0.0,0.0,0.0,0.0,0.0,0.0,0.0,0.0,0.0,0.0,0.0,0.0,0.0,0.0,0.0,0.0,0.0,0.0,0.0,0.0,0.0,0.0,0.0,0.0,0.0,0.0,0.0,0.0,0.0,0.0,0.0,0.0,0.0,0.0,0.0,0.0,0.0,0.0,0.0,0.0,0.0,0.0,0.0,0.0,0.0,1.0,1.0,1.0,1.0,1.0,1.0,1.0,0.99,1.0,1.0,1.0,1.0,1.0,1.0,1.0,1.0,1.0,1.0,1.0,1.0,1.0,1.0,1.0,1.0,0.73,1.0,1.0,1.0,0.11],[0.0,0.0,0.0,0.0,0.0,0.0,0.0,0.0,0.0,0.0,0.0,0.0,0.0,1.0,1.0,1.0,0.0,0.0,1.0,0.0,0.0,0.0,0.0,0.0,0.0,0.0,0.0,0.0,0.0,0.01,0.49,0.27,0.05,0.0,0.0,0.0,0.0,0.0,0.0,0.0,0.0,0.0,0.0,0.0,0.0,0.0,0.0,0.0,0.0,0.0,0.0,0.0,0.0,0.0,0.0,0.0,0.0,0.0,0.0,0.0,0.0,0.0,0.0,0.0,0.0,0.0,0.0,0.0,0.0,0.0,0.0,0.0,0.0,0.0,0.0,0.0,0.0,0.0,0.0,0.0,0.0,0.0,0.0,1.0,0.0,0.0,0.0,0.0,0.0,0.0,0.0,0.0,0.0,0.0,0.0,0.0,0.0,0.0,0.0,0.0,0.0,0.0,0.0,0.0,0.0,0.0,0.0,0.0,0.0,0.0,0.0,0.0,0.0,0.0,0.0,0.0,0.01,1.0,0.0,0.0,0.0,0.0,0.0,0.0,0.0,0.0,0.0,0.0,0.0,0.0,0.0,0.0,0.0,0.0,0.0,0.0,0.0,0.0,0.0,0.0,0.0,0.0,0.0,0.0,0.0,0.0,1.0,0.0,0.0,0.0,0.0,0.0,0.0,0.0,0.0,0.0,0.0,0.0,0.0,0.0,0.0,0.0,0.0,0.0,0.0,0.0,0.0,0.0,0.0,0.0,0.0,0.0,0.0,0.0,0.0,0.0,0.0,0.0,0.0,0.0,0.0,0.0,0.0,0.0,0.0,0.0,0.0,0.0,0.0,0.0,0.0,0.0,0.0,0.0,0.0,0.0,0.0,0.0,0.0,0.0,0.0,0.0,0.0,0.0,0.0,0.0,0.0,0.0,0.0,0.0,0.0,0.0,0.0,1.0,1.0,1.0,1.0,1.0,0.98,1.0,0.98,1.0,1.0,1.0,1.0,1.0,1.0,1.0,1.0,1.0,1.0,1.0,1.0,1.0,1.0,1.0,1.0,1.0,1.0,1.0,1.0,0.0],[0.0,0.0,0.0,0.0,0.0,0.0,0.0,0.0,0.0,0.0,0.0,0.0,0.0,1.0,0.0,1.0,0.0,0.89,1.0,0.0,0.0,0.0,0.0,0.0,0.0,0.0,0.0,0.0,0.0,0.92,0.99,0.97,0.99,0.0,0.01,0.0,0.0,0.0,0.0,0.0,0.0,0.0,0.0,0.0,0.0,0.0,0.0,0.0,0.0,0.0,0.0,0.0,0.0,0.0,0.0,0.0,0.0,0.0,0.0,0.0,0.0,0.0,0.0,0.0,0.0,0.0,0.0,0.0,0.0,0.0,0.0,0.0,0.0,0.0,0.0,0.0,0.0,0.0,0.0,0.0,0.0,0.0,0.0,0.0,0.0,0.0,0.0,0.0,0.0,0.0,0.0,0.0,0.0,0.0,0.0,0.0,0.0,0.0,0.0,0.0,0.0,0.0,0.0,0.0,0.0,0.0,0.0,0.0,0.0,0.0,0.0,0.0,0.0,0.0,0.0,0.0,0.0,0.0,0.0,0.0,0.0,0.0,0.0,0.0,0.0,0.0,0.0,0.0,0.0,0.0,0.0,0.0,0.0,0.0,0.0,0.0,0.0,0.0,0.0,0.0,0.0,0.0,0.0,0.0,0.0,0.0,0.03,0.0,0.0,0.0,0.0,0.0,0.0,0.0,0.0,0.0,0.0,0.0,0.0,0.0,0.0,0.0,0.0,0.0,0.0,0.0,0.0,0.0,0.0,0.0,0.0,0.0,0.0,0.0,0.0,0.0,0.0,0.0,0.0,0.0,0.0,0.0,0.0,0.0,0.0,0.0,0.0,0.0,0.0,0.0,0.0,0.0,0.0,0.0,0.0,0.0,0.0,0.0,0.0,0.0,0.0,0.0,0.0,0.0,0.0,0.0,0.0,0.0,0.0,0.0,0.0,0.0,0.0,1.0,1.0,1.0,1.0,1.0,0.97,0.99,0.96,1.0,1.0,1.0,1.0,1.0,1.0,1.0,1.0,1.0,1.0,1.0,1.0,1.0,1.0,1.0,1.0,0.02,1.0,1.0,1.0,0.02],[0.0,0.0,0.0,0.0,0.0,0.0,0.0,0.0,0.0,0.0,0.0,0.0,0.0,1.0,0.0,0.99,0.0,0.0,1.0,0.0,0.0,0.0,0.0,0.0,0.0,0.0,0.0,0.0,0.0,0.68,0.99,0.97,0.9,0.0,0.01,0.0,0.0,0.0,0.0,0.0,0.0,0.0,0.0,0.0,0.0,0.0,0.0,0.0,0.0,0.0,0.0,0.0,0.0,0.0,0.0,0.0,0.0,0.0,0.0,0.0,0.0,0.0,0.0,0.0,0.0,0.0,0.0,0.0,0.0,0.0,0.0,0.0,0.0,0.0,0.0,0.0,0.0,0.0,0.0,0.0,0.0,0.0,0.0,0.0,0.0,0.0,0.0,0.0,0.0,0.0,0.0,0.0,0.0,0.0,0.0,0.0,0.0,0.0,0.0,0.0,0.0,0.0,0.0,0.0,0.0,0.0,0.0,0.0,0.0,0.0,0.0,0.0,0.0,0.0,0.0,0.0,0.0,0.0,0.0,0.0,0.0,0.0,0.0,0.0,0.0,0.0,0.0,0.0,0.0,0.0,0.0,0.0,0.0,0.0,0.0,0.0,0.0,0.0,0.0,0.0,0.0,0.0,0.0,0.0,0.0,0.0,0.0,0.0,0.0,0.0,0.0,0.0,0.0,0.0,0.0,0.0,0.0,0.0,0.0,0.0,0.0,0.0,0.0,0.0,0.0,0.0,0.0,0.0,0.0,0.0,0.0,0.0,0.0,0.0,0.0,0.0,0.0,0.0,0.0,0.0,0.0,0.0,0.0,0.0,0.0,0.0,0.0,0.0,0.0,0.0,0.0,0.0,0.0,0.0,0.0,0.0,0.0,0.0,0.0,0.0,0.0,0.0,0.0,0.0,0.0,0.0,0.0,0.0,0.0,0.0,0.0,0.0,0.0,1.0,1.0,1.0,1.0,0.4,0.16,0.13,0.17,1.0,1.0,1.0,1.0,1.0,1.0,1.0,1.0,1.0,1.0,1.0,1.0,1.0,0.99,0.85,0.96,0.0,1.0,1.0,1.0,0.01],[0.0,0.0,0.0,0.0,0.0,0.0,0.0,0.0,0.0,0.0,0.0,0.0,0.0,1.0,0.0,1.0,0.0,0.96,1.0,0.0,0.0,0.0,0.0,0.0,0.0,0.0,0.0,0.0,0.9,0.95,0.99,0.95,0.97,0.0,0.0,0.0,0.0,0.0,0.0,0.0,0.0,0.0,0.0,0.0,0.0,0.0,0.0,0.0,0.0,0.0,0.0,0.0,0.0,0.0,0.0,0.0,0.0,0.0,0.0,0.0,0.0,0.0,0.0,0.0,0.0,0.0,0.0,0.0,0.0,0.0,0.0,0.0,0.0,0.0,0.0,0.0,0.0,0.0,0.0,0.0,0.0,0.0,0.0,0.0,0.0,0.0,0.0,0.0,0.0,0.0,0.0,0.0,0.0,0.0,0.0,0.0,0.0,0.0,0.0,0.0,0.0,0.0,0.0,0.0,0.0,0.0,0.0,0.0,0.0,0.0,0.0,0.0,0.0,0.0,0.0,0.0,0.0,0.04,0.0,0.0,0.0,0.0,0.0,0.0,0.0,0.0,0.0,0.0,0.0,0.0,0.0,0.0,0.0,0.0,0.0,0.0,0.0,0.0,0.0,0.0,0.0,0.0,0.0,0.0,0.0,0.0,1.0,0.98,0.0,0.0,0.0,0.0,0.0,0.0,0.0,0.0,0.0,0.0,0.0,0.0,0.0,0.0,0.0,0.0,0.0,0.0,0.0,0.0,0.0,0.0,0.0,0.0,0.0,0.0,0.0,0.0,0.0,0.0,0.0,0.0,0.0,0.0,0.0,0.0,0.0,0.0,0.0,0.0,0.0,0.0,0.0,0.0,0.0,0.0,0.0,0.0,0.0,0.0,0.0,0.0,0.0,0.0,0.0,0.0,0.0,0.0,0.0,0.0,0.0,0.0,0.0,0.0,0.0,1.0,1.0,1.0,1.0,1.0,0.77,0.87,0.83,1.0,1.0,1.0,1.0,1.0,1.0,1.0,1.0,1.0,1.0,1.0,1.0,1.0,1.0,1.0,1.0,1.0,1.0,1.0,1.0,0.0],[0.0,0.0,0.0,0.0,0.0,0.0,0.0,0.0,0.0,0.0,0.0,0.0,0.0,0.0,0.0,1.0,0.0,0.01,1.0,0.0,0.0,0.0,0.0,0.0,0.0,0.0,0.0,0.0,0.99,0.97,0.99,0.97,0.95,0.0,0.0,0.0,0.0,0.0,0.0,0.0,0.0,0.0,0.0,0.0,0.0,0.0,0.0,0.0,0.0,0.0,0.0,0.0,0.0,0.0,0.0,0.0,0.0,0.0,0.0,0.0,0.0,0.0,0.0,0.0,0.0,0.0,0.0,0.0,0.0,0.0,0.0,0.0,0.0,0.0,0.0,0.0,0.0,0.0,0.0,0.0,0.0,0.0,0.0,0.0,0.0,0.0,0.0,0.0,0.0,0.0,0.0,0.0,0.0,0.0,0.0,0.0,0.0,0.0,0.0,0.0,0.0,0.0,0.0,0.0,0.0,0.0,0.0,0.0,0.0,0.0,0.0,0.0,0.0,0.0,0.0,0.0,0.0,0.0,0.0,0.0,0.0,0.0,0.0,0.0,0.0,0.0,0.0,0.0,0.0,0.0,0.0,0.0,0.0,0.0,0.0,0.0,0.0,0.0,0.0,0.0,0.0,0.0,0.0,0.0,0.0,0.0,0.99,0.99,0.0,0.0,0.0,0.0,0.0,0.0,0.0,0.0,0.0,0.0,0.0,0.0,0.0,0.0,0.0,0.0,0.0,0.0,0.0,0.0,0.0,0.0,0.0,0.0,0.0,0.0,0.0,0.0,0.0,0.0,0.0,0.0,0.0,0.0,0.0,0.0,0.0,0.0,0.0,0.0,0.0,0.0,0.0,0.0,0.0,0.0,0.0,0.0,0.0,0.0,0.0,0.0,0.0,0.0,0.0,0.0,0.0,0.0,0.0,0.0,0.0,0.0,0.0,0.0,0.0,1.0,1.0,1.0,1.0,0.01,0.03,0.0,0.01,1.0,1.0,1.0,1.0,1.0,1.0,1.0,1.0,1.0,1.0,1.0,1.0,1.0,1.0,1.0,1.0,1.0,1.0,1.0,1.0,0.0],[0.0,0.0,0.0,0.0,0.0,0.0,0.0,0.0,0.0,0.0,0.0,0.0,0.0,1.0,0.0,1.0,0.0,0.0,1.0,0.0,0.0,0.0,0.0,0.0,0.0,0.0,0.0,0.0,0.03,0.5,0.97,0.5,0.06,0.0,0.0,0.0,0.0,0.0,0.0,0.0,0.0,0.0,0.0,0.0,0.0,0.0,0.0,0.0,0.0,0.0,0.0,0.0,0.0,0.0,0.0,0.0,0.0,0.0,0.0,0.0,0.0,0.0,0.0,0.0,0.0,0.0,0.0,0.0,0.0,0.0,0.0,0.0,0.0,0.0,0.0,0.0,0.0,0.0,0.0,0.0,0.0,0.0,0.0,0.01,0.0,0.0,0.0,0.0,0.0,0.0,0.0,0.0,0.0,0.0,0.0,0.0,0.0,0.0,0.0,0.0,0.0,0.0,0.0,0.0,0.0,0.0,0.0,0.0,0.0,0.0,0.0,0.0,0.0,0.0,0.0,0.0,0.0,1.0,0.0,0.0,0.0,0.0,0.0,0.0,0.0,0.0,0.0,0.0,0.0,0.0,0.0,0.0,0.0,0.0,0.0,0.0,0.0,0.0,0.0,0.0,0.0,0.0,0.0,0.0,0.0,0.0,1.0,1.0,0.0,0.0,0.0,0.0,0.0,0.0,0.0,0.0,0.0,0.0,0.0,0.0,0.0,0.0,0.0,0.0,0.0,0.0,0.0,0.0,0.0,0.0,0.0,0.0,0.0,0.0,0.0,0.0,0.0,0.0,0.0,0.0,0.0,0.0,0.0,0.0,0.0,0.0,0.0,0.0,0.0,0.0,0.0,0.0,0.0,0.0,0.0,0.0,0.0,0.0,0.0,0.0,0.0,0.0,0.0,0.0,0.0,0.0,0.0,0.0,0.0,0.0,0.0,0.0,0.0,1.0,1.0,1.0,1.0,1.0,0.49,0.41,0.41,1.0,1.0,1.0,1.0,1.0,1.0,1.0,1.0,1.0,1.0,1.0,1.0,1.0,1.0,1.0,1.0,1.0,1.0,1.0,1.0,0.0],[0.0,0.0,0.0,0.0,0.0,0.0,0.0,0.0,0.0,0.0,0.0,0.0,0.0,1.0,0.1,1.0,0.0,0.0,1.0,0.0,0.0,0.0,0.0,0.0,0.0,0.0,0.0,0.0,0.96,0.35,0.81,0.01,0.0,0.0,0.0,0.0,0.0,0.0,0.0,0.0,0.0,0.0,0.0,0.0,0.0,0.0,0.0,0.0,0.0,0.0,0.0,0.0,0.0,0.0,0.0,0.0,0.0,0.0,0.0,0.0,0.0,0.0,0.0,0.0,0.0,0.0,0.0,0.0,0.0,0.0,0.0,0.0,0.0,0.0,0.0,0.0,0.0,0.0,0.0,0.0,0.0,0.0,0.0,0.9,0.0,0.0,0.0,0.0,0.0,0.0,0.0,0.0,0.0,0.0,0.0,0.0,0.0,0.0,0.0,0.0,0.0,0.0,0.0,0.0,0.0,0.0,0.0,0.0,0.0,0.0,0.0,0.0,0.0,0.0,0.0,0.0,1.0,1.0,0.0,0.0,0.0,0.0,0.0,0.0,0.0,0.0,0.0,0.0,0.0,0.0,0.0,0.0,0.0,0.0,0.0,0.0,0.0,0.0,0.0,0.0,0.0,0.0,0.0,0.0,0.0,0.0,1.0,1.0,0.0,0.0,0.0,0.0,0.0,0.0,0.0,0.0,0.0,0.0,0.0,0.0,0.0,0.0,0.0,0.0,0.0,0.0,0.0,0.0,0.0,0.0,0.0,0.0,0.0,0.0,0.0,0.0,0.0,0.0,0.0,0.0,0.0,0.0,0.0,0.0,0.0,0.0,0.0,0.0,0.0,0.0,0.0,0.0,0.0,0.0,0.0,0.0,0.0,0.0,0.0,0.0,0.0,0.0,0.0,0.0,0.0,0.0,0.0,0.0,0.0,0.0,0.0,0.0,0.0,1.0,1.0,1.0,1.0,1.0,0.4,0.28,0.19,1.0,1.0,1.0,1.0,1.0,1.0,1.0,1.0,1.0,1.0,1.0,1.0,1.0,1.0,1.0,1.0,1.0,1.0,1.0,1.0,0.0],[0.0,0.0,0.0,0.0,0.0,0.0,0.0,0.0,0.0,0.0,0.0,0.0,0.0,0.05,0.0,1.0,0.0,0.0,1.0,0.0,0.0,0.0,0.0,0.0,0.0,0.0,0.0,0.0,0.99,0.0,0.4,0.0,0.0,0.0,0.0,0.0,0.0,0.0,0.0,0.0,0.0,0.0,0.0,0.0,0.0,0.0,0.0,0.0,0.0,0.0,0.0,0.0,0.0,0.0,0.0,0.0,0.0,0.0,0.0,0.0,0.0,0.0,0.0,0.0,0.0,0.0,0.0,0.0,0.0,0.0,0.0,0.0,0.0,0.0,0.0,0.0,0.0,0.0,0.0,0.0,0.0,0.0,0.0,0.99,0.0,0.0,0.0,0.0,0.0,0.0,0.0,0.0,0.0,0.0,0.0,0.0,0.0,0.0,0.0,0.0,0.0,0.0,0.0,0.0,0.0,0.0,0.0,0.0,0.0,0.0,0.0,0.0,0.0,0.0,0.0,0.0,1.0,1.0,0.0,0.98,0.96,0.0,0.0,0.0,0.0,0.0,0.0,0.0,0.0,0.0,0.0,0.0,0.0,0.0,0.0,0.0,0.0,0.0,0.0,0.0,0.0,0.0,0.0,0.0,0.0,1.0,1.0,1.0,0.0,0.0,0.0,0.0,0.0,0.0,0.0,0.0,0.0,0.0,0.0,0.0,0.0,0.0,0.0,0.0,0.0,0.0,0.0,0.0,0.0,0.0,0.0,0.0,0.0,0.0,0.0,0.0,0.0,0.0,0.0,0.0,0.0,0.0,0.0,0.0,0.0,0.0,0.0,0.0,0.0,0.0,0.0,0.0,0.0,0.0,0.0,0.0,0.0,0.0,0.0,0.0,0.0,0.0,0.0,0.0,0.0,0.0,0.0,0.0,0.0,0.0,0.0,0.0,0.0,0.99,1.0,0.84,1.0,0.0,0.0,0.0,0.0,1.0,1.0,1.0,1.0,1.0,1.0,1.0,1.0,1.0,1.0,1.0,1.0,1.0,1.0,1.0,1.0,1.0,1.0,1.0,1.0,0.0],[0.0,0.0,0.0,0.0,0.0,0.0,0.0,0.0,0.0,0.0,0.0,0.0,0.0,0.0,0.0,1.0,0.0,0.0,1.0,0.0,0.0,0.0,0.0,0.0,0.0,0.0,0.0,0.0,0.8,0.0,0.51,0.0,0.0,0.0,0.0,0.0,0.0,0.0,0.0,0.0,0.0,0.0,0.0,0.0,0.0,0.0,0.0,0.0,0.0,0.0,0.0,0.0,0.0,0.0,0.0,0.0,0.0,0.0,0.0,0.0,0.0,0.0,0.0,0.0,0.0,0.0,0.0,0.0,0.0,0.0,0.0,0.0,0.0,0.0,0.0,0.0,0.0,0.0,0.0,0.0,0.0,0.0,0.0,0.29,0.0,0.0,0.0,0.0,0.0,0.0,0.0,0.0,0.0,0.0,0.0,0.0,0.0,0.0,0.0,0.0,0.0,0.0,0.0,0.0,0.0,0.0,0.0,0.0,0.0,0.0,0.0,0.0,0.0,0.0,0.0,0.0,0.94,1.0,0.0,1.0,1.0,0.0,0.0,0.0,0.0,0.0,0.0,0.0,0.0,0.0,0.0,0.0,0.0,0.0,0.0,0.0,0.0,0.0,0.0,0.0,0.0,0.0,0.0,0.0,0.0,1.0,1.0,1.0,0.0,0.0,0.0,0.0,0.0,0.0,0.0,0.0,0.0,0.0,0.0,0.0,0.0,0.0,0.0,0.0,0.0,0.0,0.0,0.0,0.0,0.0,0.0,0.0,0.0,0.0,0.0,0.0,0.0,0.0,0.0,0.0,0.0,0.0,0.0,0.0,0.0,0.0,0.0,0.0,0.0,0.0,0.0,0.0,0.0,0.0,0.0,0.0,0.0,0.0,0.0,0.0,0.0,0.0,0.0,0.0,0.0,0.0,0.0,0.0,0.0,0.0,0.0,0.0,0.0,0.22,0.98,0.3,0.01,0.0,0.0,0.0,0.0,1.0,1.0,1.0,1.0,1.0,1.0,1.0,1.0,1.0,1.0,1.0,1.0,1.0,1.0,1.0,1.0,1.0,1.0,1.0,1.0,0.0],[0.0,0.0,0.0,0.0,0.0,0.0,0.0,0.0,0.0,0.0,0.0,0.0,0.0,0.0,0.0,0.99,0.0,0.0,1.0,0.0,0.0,0.0,0.0,0.0,0.0,0.0,0.0,0.0,0.7,0.0,0.05,0.0,0.0,0.0,0.0,0.0,0.0,0.0,0.0,0.0,0.0,0.0,0.0,0.0,0.0,0.0,0.0,0.0,0.0,0.0,0.0,0.0,0.0,0.0,0.0,0.0,0.0,0.0,0.0,0.0,0.0,0.0,0.0,0.0,0.0,0.0,0.0,0.0,0.0,0.0,0.0,0.0,0.0,0.0,0.0,0.0,0.0,0.0,0.0,0.0,0.0,0.0,0.0,0.06,0.0,0.0,0.0,0.0,0.0,0.0,0.0,0.0,0.0,0.0,0.0,0.0,0.0,0.0,0.0,0.0,0.0,0.0,0.0,0.0,0.0,0.0,0.0,0.0,0.0,0.0,0.0,0.0,0.0,0.0,0.0,0.0,1.0,1.0,0.0,1.0,1.0,0.0,0.0,0.0,0.0,0.0,0.0,0.0,0.0,0.0,0.0,0.0,0.0,0.0,0.0,0.0,0.0,0.0,0.0,0.0,0.0,0.0,0.0,0.0,0.0,1.0,1.0,1.0,0.0,0.0,0.0,0.0,0.0,0.0,0.0,0.0,0.0,0.0,0.0,0.0,0.0,0.0,0.0,0.0,0.0,0.0,0.0,0.0,0.0,0.0,0.0,0.0,0.0,0.0,0.0,0.0,0.0,0.0,0.0,0.0,0.0,0.0,0.0,0.0,0.0,0.0,0.0,0.0,0.0,0.0,0.0,0.0,0.0,0.0,0.0,0.0,0.0,0.0,0.0,0.0,0.0,0.0,0.0,0.0,0.0,0.0,0.0,0.0,0.0,0.0,0.0,0.0,0.0,0.01,0.0,0.0,0.0,0.0,0.0,0.0,0.0,1.0,1.0,1.0,1.0,1.0,1.0,1.0,1.0,1.0,1.0,1.0,1.0,1.0,1.0,1.0,1.0,1.0,1.0,1.0,1.0,0.0],[0.0,0.0,0.0,0.0,0.0,0.0,0.0,0.0,0.0,0.0,0.0,0.0,0.0,0.0,0.0,0.0,0.0,0.0,0.0,0.0,0.0,0.0,0.0,0.0,0.0,0.0,0.0,0.0,0.02,0.0,0.02,0.0,0.0,0.0,0.0,0.0,0.0,0.0,0.0,0.0,0.0,0.0,0.0,0.0,0.0,0.0,0.0,0.0,0.0,0.0,0.0,0.0,0.0,0.0,0.0,0.0,0.0,0.0,0.0,0.0,0.0,0.0,0.0,0.0,0.0,0.0,0.0,0.0,0.0,0.0,0.0,0.0,0.0,0.0,0.0,0.0,0.0,0.0,0.0,0.0,0.0,0.0,0.0,0.0,0.0,0.01,0.0,0.0,0.0,0.0,0.0,0.0,0.0,0.0,0.0,0.0,0.0,0.0,0.0,0.0,0.0,0.0,0.0,0.0,0.0,0.0,0.0,0.0,0.0,0.0,0.0,0.0,0.0,0.0,0.0,0.0,0.0,1.0,0.0,1.0,1.0,0.0,0.0,0.0,0.0,0.0,0.0,0.0,0.0,0.0,0.0,0.0,0.0,0.0,0.0,0.0,0.0,0.0,0.0,0.0,0.0,0.0,0.0,0.0,0.0,1.0,1.0,1.0,0.0,0.0,0.0,0.0,0.0,0.0,0.0,0.0,0.0,0.0,0.0,0.0,0.0,0.0,0.0,0.0,0.0,0.0,0.0,0.0,0.0,0.0,0.0,0.0,0.0,0.0,0.0,0.0,0.0,0.0,0.0,0.0,0.0,0.0,0.0,0.0,0.0,0.0,0.0,0.0,0.0,0.0,0.0,0.0,0.0,0.0,0.0,0.0,0.0,0.0,0.0,0.0,0.0,0.0,0.0,0.0,0.0,0.0,0.0,0.0,0.0,0.0,0.0,0.0,0.0,0.0,0.0,0.0,0.0,0.0,0.0,0.0,0.0,0.0,0.0,1.0,1.0,1.0,0.99,1.0,1.0,1.0,1.0,1.0,1.0,1.0,1.0,1.0,1.0,1.0,1.0,1.0,1.0,0.0],[0.0,0.0,0.0,0.0,0.0,0.0,0.0,0.0,0.0,0.0,0.0,0.0,0.0,0.0,0.0,1.0,0.0,0.0,1.0,0.0,0.0,0.0,0.0,0.0,0.0,0.0,0.0,0.0,0.89,0.0,0.0,0.0,0.0,0.0,0.0,0.0,0.0,0.0,0.0,0.0,0.0,0.0,0.0,0.0,0.0,0.0,0.0,0.0,0.0,0.0,0.0,0.0,0.0,0.0,0.0,0.0,0.0,0.0,0.0,0.0,0.0,0.0,0.0,0.0,0.0,0.0,0.0,0.0,0.0,0.0,0.0,0.0,0.0,0.0,0.0,0.0,0.0,0.0,0.0,0.0,0.0,0.0,0.0,0.4,0.0,0.0,0.0,0.0,0.0,0.0,0.0,0.0,0.0,0.0,0.0,0.0,0.0,0.0,0.0,0.0,0.0,0.0,0.0,0.0,0.0,0.0,0.0,0.0,0.0,0.0,0.0,0.0,0.0,0.0,0.0,0.0,1.0,1.0,1.0,1.0,1.0,0.0,0.0,0.0,0.0,0.0,0.0,0.0,0.0,0.0,0.0,0.0,0.0,0.0,0.0,0.0,0.0,0.0,0.0,0.0,0.0,0.0,0.0,0.0,0.0,1.0,1.0,1.0,0.99,0.0,0.0,0.0,0.0,0.0,0.0,0.0,0.0,0.0,0.0,0.0,0.0,0.0,0.0,0.0,0.0,0.0,0.0,0.0,0.0,0.0,0.0,0.0,0.0,0.0,0.0,0.0,0.0,0.0,0.0,0.0,0.0,0.0,0.0,0.0,0.0,0.0,0.0,0.0,0.0,0.0,0.0,0.0,0.0,0.0,0.0,0.0,0.0,0.0,0.0,0.0,0.0,0.0,0.0,0.0,0.0,0.0,0.0,0.0,0.0,0.0,0.0,0.0,0.0,0.01,0.0,0.0,0.0,0.0,0.0,0.0,0.0,0.83,0.09,1.0,1.0,1.0,0.85,1.0,1.0,1.0,1.0,1.0,1.0,1.0,1.0,1.0,1.0,1.0,1.0,1.0,1.0,0.0],[0.0,0.0,0.0,0.0,0.0,0.0,0.0,0.0,0.0,0.0,0.0,0.0,0.0,0.0,0.0,1.0,0.0,0.0,1.0,0.14,0.0,0.0,0.0,0.0,0.0,0.0,0.0,0.0,0.99,0.0,0.0,0.0,0.0,0.0,0.0,0.0,0.0,0.0,0.0,0.0,0.0,0.0,0.0,0.0,0.0,0.0,0.0,0.0,0.0,0.0,0.0,0.0,0.0,0.0,0.0,0.0,0.0,0.0,0.0,0.0,0.0,0.0,0.0,0.0,0.0,0.0,0.0,0.0,0.0,0.0,0.0,0.0,0.0,0.0,0.0,0.0,0.0,0.0,0.0,0.0,0.0,0.0,0.0,1.0,0.0,0.0,0.0,0.0,0.0,0.0,0.0,0.0,0.0,0.0,0.0,0.0,0.0,0.0,0.0,0.0,0.0,0.0,0.0,0.0,0.0,0.0,0.0,0.0,0.0,0.0,0.0,0.0,0.0,0.0,0.0,0.0,1.0,1.0,0.99,1.0,1.0,0.0,0.0,0.0,0.0,0.0,0.0,0.0,0.0,0.0,0.0,0.0,0.0,0.0,0.0,0.0,0.0,0.0,0.0,0.0,0.0,0.0,0.0,0.0,1.0,1.0,1.0,1.0,0.79,0.0,0.0,0.0,0.0,0.0,0.0,0.0,0.0,0.0,0.0,0.0,0.0,0.0,0.0,0.0,0.0,0.0,0.0,0.0,0.0,0.0,0.0,0.0,0.0,0.0,0.0,0.0,0.0,0.0,0.0,0.0,0.0,0.0,0.0,0.0,0.0,0.0,0.0,0.0,0.0,0.0,0.0,0.0,0.0,0.0,0.0,0.0,0.0,0.0,0.0,0.0,0.0,0.0,0.0,0.0,0.0,0.0,0.0,0.0,0.0,0.0,0.0,0.0,0.0,0.67,0.05,0.27,0.0,0.0,0.0,0.0,0.0,1.0,1.0,1.0,1.0,1.0,0.96,1.0,1.0,1.0,1.0,1.0,1.0,1.0,1.0,1.0,1.0,1.0,1.0,1.0,1.0,0.0],[0.0,0.0,0.0,0.0,0.0,0.0,0.0,0.0,0.0,0.0,0.0,0.0,0.0,0.0,0.0,1.0,0.0,0.0,1.0,1.0,0.0,0.0,0.01,0.0,0.0,0.0,0.0,0.0,0.89,0.0,0.0,0.0,0.0,0.0,0.0,0.0,0.0,0.0,0.0,0.0,0.0,0.0,0.0,0.0,0.0,0.0,0.0,0.0,0.0,0.0,0.0,0.0,0.0,0.0,0.0,0.0,0.0,0.0,0.0,0.0,0.0,0.0,0.0,0.0,0.0,0.0,0.0,0.0,0.0,0.0,0.0,0.0,0.0,0.0,0.0,0.0,0.0,0.0,0.0,0.0,0.0,0.0,0.0,0.96,0.0,0.0,0.0,0.0,0.0,0.0,0.0,0.0,0.0,0.0,0.0,0.0,0.0,0.0,0.0,0.0,0.0,0.0,0.0,0.0,0.0,0.0,0.0,0.0,0.0,0.0,0.0,0.0,0.0,0.0,0.0,0.0,1.0,1.0,1.0,1.0,1.0,0.0,0.0,0.0,0.0,0.0,0.0,0.0,0.0,0.0,0.0,0.0,0.0,0.0,0.0,0.0,0.0,0.0,0.0,0.0,0.0,0.0,0.0,0.0,1.0,1.0,1.0,1.0,1.0,0.0,0.06,0.0,0.0,0.0,0.0,0.0,0.0,0.0,0.0,0.0,0.0,0.0,0.0,0.0,0.0,0.0,0.0,0.0,0.0,0.0,0.0,0.0,0.0,0.0,0.0,0.0,0.0,0.0,0.0,0.0,0.0,0.0,0.0,0.0,0.0,0.0,0.0,0.0,0.0,0.0,0.0,0.0,0.0,0.0,0.0,0.0,0.0,0.0,0.0,0.0,0.0,0.0,0.0,0.0,0.0,0.0,0.0,0.0,0.0,0.0,0.0,0.0,0.0,0.13,0.0,0.03,0.0,0.0,0.0,0.0,0.0,0.89,0.0,0.73,1.0,0.02,0.0,1.0,1.0,1.0,1.0,1.0,1.0,1.0,1.0,1.0,1.0,1.0,1.0,1.0,1.0,0.0],[0.0,0.0,0.0,0.0,0.0,0.0,0.0,0.0,0.0,0.0,0.0,0.0,0.0,0.0,0.02,1.0,0.0,0.0,1.0,0.96,0.0,0.0,0.0,0.0,0.0,0.0,0.0,0.0,1.0,0.0,0.02,0.0,0.0,0.0,0.0,0.0,0.0,0.0,0.0,0.0,0.0,0.0,0.0,0.0,0.0,0.0,0.0,0.0,0.0,0.0,0.0,0.0,0.0,0.0,0.0,0.0,0.0,0.0,0.0,0.0,0.0,0.0,0.0,0.0,0.0,0.0,0.0,0.0,0.0,0.0,0.0,0.0,0.0,0.0,0.0,0.0,0.0,0.0,0.0,0.0,0.0,0.0,0.0,1.0,0.0,0.0,0.0,0.0,0.0,0.0,0.0,0.0,0.0,0.0,0.0,0.0,0.0,0.0,0.0,0.0,0.0,0.0,0.0,0.0,0.0,0.0,0.0,0.0,0.0,0.0,0.0,0.0,0.0,0.0,0.0,0.0,1.0,1.0,0.0,1.0,0.81,0.0,0.0,0.0,0.0,0.0,0.0,0.0,0.0,0.0,0.0,0.0,0.0,0.0,0.0,0.0,0.0,0.0,0.0,0.0,0.0,0.0,0.0,0.0,0.0,1.0,1.0,1.0,0.0,0.0,0.0,0.0,0.0,0.0,0.0,0.0,0.0,0.0,0.0,0.0,0.0,0.0,0.0,0.0,0.0,0.0,0.0,0.0,0.0,0.0,0.0,0.0,0.0,0.0,0.0,0.0,0.0,0.0,0.0,0.0,0.0,0.0,0.0,0.0,0.0,0.0,0.0,0.0,0.0,0.0,0.0,0.0,0.0,0.0,0.0,0.0,0.0,0.0,0.0,0.0,0.0,0.0,0.0,0.0,0.0,0.0,0.0,0.0,0.0,0.0,0.0,0.0,0.0,0.75,1.0,0.63,1.0,0.0,0.0,0.01,0.01,1.0,1.0,1.0,1.0,1.0,1.0,1.0,1.0,1.0,1.0,1.0,1.0,1.0,1.0,1.0,1.0,1.0,1.0,1.0,1.0,0.0],[0.0,0.0,0.0,0.0,0.0,0.0,0.0,0.0,0.0,0.0,0.0,0.0,0.0,0.87,1.0,1.0,0.0,0.01,1.0,1.0,0.0,0.0,0.07,0.0,0.0,0.0,0.0,0.0,0.99,0.03,0.01,0.0,0.0,0.0,0.0,0.0,0.0,0.0,0.0,0.0,0.0,0.0,0.0,0.0,0.0,0.0,0.0,0.0,0.0,0.0,0.0,0.0,0.0,0.0,0.0,0.0,0.0,0.0,0.0,0.0,0.0,0.0,0.0,0.0,0.0,0.0,0.0,0.0,0.0,0.0,0.0,0.0,0.0,0.0,0.0,0.0,0.0,0.0,0.0,0.0,0.0,0.0,0.0,1.0,0.0,0.0,0.0,0.0,0.0,0.0,0.0,0.0,0.0,0.0,0.0,0.0,0.0,0.0,0.0,0.0,0.0,0.0,0.0,0.0,0.0,0.0,0.0,0.0,0.0,0.0,0.0,0.0,0.0,0.0,0.0,0.0,1.0,1.0,0.0,0.0,0.0,0.0,0.0,0.0,0.0,0.0,0.0,0.0,0.0,0.0,0.0,0.0,0.0,0.0,0.0,0.0,0.0,0.0,0.0,0.0,0.0,0.0,0.0,0.0,0.08,1.0,1.0,1.0,0.0,0.0,0.0,0.0,0.0,0.0,0.0,0.0,0.0,0.0,0.0,0.0,0.0,0.0,0.0,0.0,0.0,0.0,0.0,0.0,0.0,0.0,0.0,0.0,0.0,0.0,0.0,0.0,0.0,0.0,0.0,0.0,0.0,0.0,0.0,0.0,0.0,0.0,0.0,0.0,0.0,0.0,0.0,0.0,0.0,0.0,0.0,0.0,0.0,0.0,0.0,0.0,0.0,0.0,0.0,0.0,0.0,0.0,0.0,0.0,0.0,0.0,0.0,0.0,0.0,1.0,1.0,0.96,1.0,1.0,0.48,0.4,0.24,1.0,1.0,1.0,1.0,1.0,1.0,1.0,1.0,1.0,1.0,1.0,1.0,1.0,1.0,1.0,1.0,1.0,1.0,1.0,1.0,0.0],[0.0,0.0,0.0,0.0,0.0,0.0,0.0,0.0,0.0,0.0,0.0,0.0,0.0,1.0,1.0,1.0,0.0,0.99,1.0,1.0,0.0,0.0,0.0,0.0,0.0,0.0,0.0,0.0,0.95,0.59,0.12,0.0,0.01,0.0,0.0,0.0,0.0,0.0,0.0,0.0,0.0,0.0,0.0,0.0,0.0,0.0,0.0,0.0,0.0,0.0,0.0,0.0,0.0,0.0,0.0,0.0,0.0,0.0,0.0,0.0,0.0,0.0,0.0,0.0,0.0,0.0,0.0,0.0,0.0,0.0,0.0,0.0,0.0,0.0,0.0,0.0,0.0,0.0,0.0,0.0,0.0,0.0,0.0,0.99,0.0,0.0,0.0,0.0,0.0,0.0,0.0,0.0,0.0,0.0,0.0,0.0,0.0,0.0,0.0,0.0,0.0,0.0,0.0,0.0,0.0,0.0,0.0,0.0,0.0,0.0,0.0,0.0,0.0,0.0,0.0,0.0,1.0,1.0,0.0,0.0,0.0,0.0,0.0,0.0,0.0,0.0,0.0,0.0,0.0,0.0,0.0,0.0,0.0,0.0,0.0,0.0,0.0,0.0,0.0,0.0,0.0,0.0,0.0,0.0,0.0,0.02,1.0,1.0,0.0,0.0,0.0,0.0,0.0,0.0,0.0,0.0,0.0,0.0,0.0,0.0,0.0,0.0,0.0,0.0,0.0,0.0,0.0,0.0,0.0,0.0,0.0,0.0,0.0,0.0,0.0,0.0,0.0,0.0,0.0,0.0,0.0,0.0,0.0,0.0,0.0,0.0,0.0,0.0,0.0,0.0,0.0,0.0,0.0,0.0,0.0,0.0,0.0,0.0,0.0,0.0,0.0,0.0,0.0,0.0,0.0,0.0,0.0,0.0,0.0,0.0,0.0,0.0,0.0,1.0,1.0,1.0,1.0,1.0,0.93,0.99,0.96,1.0,1.0,1.0,1.0,1.0,1.0,1.0,1.0,1.0,1.0,1.0,1.0,1.0,1.0,1.0,1.0,1.0,1.0,1.0,1.0,0.0],[0.0,0.0,0.0,0.0,0.0,0.0,0.0,0.0,0.0,0.0,0.0,0.0,0.95,1.0,0.0,1.0,1.0,1.0,0.96,0.0,0.22,0.0,0.0,0.0,0.0,0.0,0.0,0.0,0.0,0.0,0.0,0.0,0.98,0.96,1.0,0.1,1.0,0.81,0.02,0.0,0.0,0.0,0.0,0.0,0.0,0.0,0.0,0.0,0.0,0.0,0.0,0.0,0.0,0.0,0.0,0.0,0.0,1.0,0.92,1.0,0.05,0.0,0.0,0.0,0.0,0.0,0.0,0.0,0.0,0.0,0.0,0.0,0.0,0.0,0.0,0.0,0.0,0.0,0.0,0.0,0.0,0.0,0.0,0.0,0.0,0.0,0.0,0.0,0.0,0.0,0.0,0.0,0.0,0.0,0.0,0.0,0.0,0.0,0.0,0.0,0.0,0.0,0.0,0.0,0.0,0.0,0.0,0.0,0.0,0.0,0.0,0.0,0.0,0.0,0.0,0.0,0.0,0.0,0.0,0.0,0.0,0.0,0.0,0.0,0.0,0.0,0.0,0.0,0.0,0.0,0.0,0.0,0.0,0.0,0.0,0.0,0.0,0.0,0.0,0.0,0.0,0.0,0.0,0.0,0.0,0.0,0.0,0.0,0.0,0.0,0.0,0.0,0.0,0.0,0.0,0.0,0.0,0.0,0.0,0.0,0.0,0.0,0.0,0.0,0.0,0.0,0.0,0.0,0.0,0.0,0.01,0.02,0.51,0.99,1.0,1.0,1.0,1.0,0.95,0.22,0.0,0.0,0.0,0.0,0.0,0.0,0.0,0.0,0.0,0.0,0.0,0.0,0.0,0.0,0.0,0.0,0.0,0.0,0.0,0.0,0.0,0.0,0.0,0.0,0.0,0.0,0.0,0.0,0.0,0.0,0.0,0.0,0.0,1.0,1.0,1.0,1.0,1.0,1.0,1.0,1.0,1.0,1.0,0.11,0.0,0.02,0.01,0.0,0.0,0.0,0.0,0.0,0.0,0.0,0.0,0.0,0.0,0.0,0.0,0.0,0.0,1.0]],
  "pae": [[0.8,1.9,3.2,5.7,5.9,10.0,10.4,14.0,13.8,15.9,17.4,20.0,20.3,19.5,17.7,17.5,16.5,16.8,17.1,14.2,14.0,16.1,14.4,12.6,13.7,16.3,15.1,17.3,18.4,20.1,20.2,21.4,20.4,21.4,21.2,21.5,20.2,17.6,16.6,13.3,14.1,8.8,10.7,5.6,8.2,8.2,7.8,10.3,10.2,7.1,5.1,4.6,4.7,7.4,8.3,12.9,13.9,16.1,17.2,19.1,20.8,20.7,21.3,20.6,21.3,20.5,20.2,19.0,18.4,18.2,16.3,15.9,16.1,16.5,12.8,13.7,10.0,11.8,13.8,12.3,14.9,15.2,17.1,18.4,18.0,19.4,19.6,20.2,19.9,19.0,18.2,19.4,19.5,16.3,18.5,19.3,17.1,16.1,18.9,18.0,16.0,17.2,18.1,17.4,15.9,17.4,15.8,17.0,15.4,13.9,12.3,13.8,12.6,14.7,14.0,15.1,15.6,18.2,17.4,18.4,19.4,19.9,19.8,19.3,20.1,18.8,19.7,17.9,19.2,19.3,16.8,17.4,18.7,17.3,15.7,16.9,17.8,16.4,15.6,14.2,13.0,15.2,13.1,15.7,14.3,16.7,16.3,17.8,17.0,15.7,16.0,14.0,13.8,12.4,13.0,12.8,11.4,10.4,11.8,10.8,7.3,9.6,11.3,8.6,7.5,12.2,12.2,9.8,11.8,14.0,19.4,20.2,20.4,19.3,19.9,20.0,20.4,19.7,20.4,19.9,19.1,19.1,19.3,19.4,19.3,19.8,19.7,19.4,19.1,19.7,20.0,19.2,18.9,18.8,18.4,18.9,18.2,18.2,17.2,17.1,18.7,18.1,17.9,17.2,17.3,17.8,18.3,18.7,18.4,18.0,17.3,18.5,18.7,19.0,18.9,19.7,18.6,18.7,19.7,18.7,17.5,18.9,19.4,19.2,18.9,19.9,19.6,19.3,19.1,18.6,18.4,17.6,18.3,17.7,17.9,17.8,17.1,16.9,17.6,17.6,18.1,18.1],[1.8,0.8,1.4,2.7,3.0,4.1,6.4,6.6,7.9,7.6,9.1,10.7,10.8,11.4,10.3,10.4,8.8,10.0,10.5,9.7,9.0,10.3,10.4,8.3,8.3,9.7,10.1,11.2,12.3,11.9,13.3,13.4,11.4,11.6,12.0,12.1,10.9,9.6,9.6,7.3,7.5,5.4,5.8,4.1,5.5,5.3,5.5,6.0,5.6,4.6,4.0,3.1,3.0,5.1,5.1,7.2,7.6,8.9,8.6,10.4,11.3,11.6,10.5,10.9,10.0,11.1,10.5,9.9,8.9,7.7,8.4,8.3,7.3,6.5,5.6,5.0,3.4,5.1,6.6,7.2,7.9,8.9,10.2,11.6,11.9,13.2,12.6,12.7,12.0,11.0,11.4,11.2,10.3,9.5,9.7,9.8,8.2,7.6,9.1,8.0,6.8,7.3,8.2,6.7,5.8,7.3,6.3,7.8,6.6,5.8,5.1,6.7,8.1,8.8,9.5,10.5,10.6,12.0,12.5,12.7,13.6,14.7,14.3,13.2,13.5,12.9,13.6,12.7,12.9,12.6,11.5,11.2,12.0,10.2,9.4,10.4,10.1,8.5,7.9,7.8,8.0,10.0,9.5,11.8,10.6,11.6,11.0,12.8,12.7,11.2,12.1,10.9,10.2,8.8,9.8,9.6,8.0,7.4,8.5,6.9,4.8,6.0,5.5,4.0,4.4,5.7,5.2,4.2,5.9,6.9,9.7,10.3,11.0,9.9,10.3,10.6,10.7,10.1,10.3,9.7,9.4,9.4,9.5,9.8,10.0,10.6,10.7,10.2,10.4,11.0,10.8,11.3,9.3,9.1,8.9,8.6,8.4,8.4,8.2,8.1,9.5,8.7,8.1,7.9,7.5,8.0,8.6,8.9,8.6,8.6,8.8,8.9,9.0,11.3,10.5,11.9,10.1,10.0,11.3,10.8,10.4,10.8,11.5,12.0,11.5,11.8,12.8,11.7,12.0,12.0,11.5,11.6,12.5,12.4,13.0,12.1,11.4,11.6,11.2,11.3,11.4,9.7],[2.1,1.2,0.8,1.0,1.4,1.7,2.1,2.7,2.7,3.1,3.8,4.2,4.2,4.4,4.1,4.0,3.2,3.6,4.3,3.7,2.8,3.7,4.2,3.1,3.0,4.0,4.4,5.1,5.2,4.5,5.5,5.1,4.5,4.5,4.5,4.5,4.0,3.3,3.2,2.5,2.5,2.2,2.5,2.3,2.4,2.9,2.6,3.2,3.2,2.5,2.2,1.7,1.3,1.5,1.7,2.2,2.4,2.8,3.0,3.6,4.2,4.8,4.4,4.6,5.0,4.9,4.9,4.4,3.8,3.9,3.9,3.3,3.1,3.2,2.8,2.4,2.1,2.9,3.4,3.4,4.1,4.0,4.7,5.0,5.8,6.2,5.4,6.2,5.6,4.7,5.5,5.7,4.7,5.0,5.4,4.8,4.1,4.5,5.0,4.2,3.8,4.7,4.7,3.5,3.7,4.6,4.1,5.3,4.5,3.8,3.5,3.9,3.9,4.9,4.1,5.2,4.6,5.3,5.8,6.1,6.4,7.6,7.0,6.5,6.9,6.1,7.5,6.4,7.4,6.9,5.9,6.4,7.0,5.8,5.6,6.5,6.4,5.2,5.6,4.7,4.6,5.3,4.6,5.5,4.9,5.4,4.7,5.6,5.6,4.9,5.3,4.7,4.0,3.8,4.3,4.1,3.0,3.1,3.7,3.1,2.2,3.3,3.7,2.3,2.6,3.9,3.6,2.9,3.6,4.4,4.1,3.8,3.9,3.8,3.9,4.2,4.2,3.9,3.9,3.8,3.7,3.7,3.9,4.0,4.3,4.7,4.8,4.8,5.0,5.1,4.9,5.2,4.0,3.8,3.7,3.7,3.5,3.7,3.6,3.6,3.3,3.2,3.1,3.6,3.5,3.6,3.8,4.0,3.8,3.6,3.3,3.6,3.6,4.0,4.0,4.1,4.0,3.9,4.1,3.9,3.9,4.2,4.6,4.9,4.8,4.9,5.1,4.8,5.0,5.0,4.9,5.2,5.6,5.7,6.1,5.7,5.4,5.3,5.2,4.9,4.9,3.6],[2.4,1.6,0.9,0.8,0.8,1.1,1.1,1.4,1.5,1.7,2.0,2.3,2.5,2.5,2.2,2.1,1.8,2.0,2.2,1.8,1.7,2.0,2.1,1.7,1.8,2.3,2.4,2.6,2.6,2.6,3.0,3.1,2.7,2.9,2.8,3.0,2.5,2.2,2.2,1.8,1.6,1.4,1.5,1.4,1.5,1.8,1.7,2.2,2.2,1.8,1.6,1.3,1.0,1.1,1.1,1.3,1.5,1.8,1.9,2.3,2.9,3.2,2.7,2.9,3.0,3.1,3.1,2.8,2.5,2.4,2.4,2.1,1.9,1.9,1.7,1.3,1.1,1.3,1.5,1.6,1.9,1.9,2.2,2.4,2.6,2.9,2.6,2.9,2.8,2.3,2.4,2.7,2.3,2.2,2.4,2.3,2.0,2.1,2.4,2.1,1.7,2.2,2.4,2.1,1.9,2.5,2.2,2.6,2.3,1.7,1.5,1.7,1.8,2.1,1.9,2.3,2.1,2.5,2.6,2.9,2.9,3.5,3.4,3.0,3.1,2.7,3.1,2.9,3.3,2.9,2.5,2.8,2.9,2.4,2.3,2.8,2.7,2.2,2.4,2.0,2.1,2.4,2.1,2.5,2.1,2.5,2.2,2.6,2.8,2.4,2.7,2.3,2.0,2.0,2.2,1.9,1.5,1.7,1.9,1.4,1.4,1.8,1.7,1.3,1.6,2.0,1.8,1.8,2.3,2.8,2.6,2.4,2.5,2.3,2.4,2.4,2.5,2.3,2.4,2.4,2.2,2.2,2.2,2.3,2.4,2.5,2.6,2.6,2.7,2.8,2.7,2.9,2.2,2.2,2.2,2.1,2.1,2.0,2.0,1.9,2.1,2.1,2.0,2.0,2.0,2.1,2.2,2.4,2.2,2.0,2.0,2.1,2.1,2.4,2.2,2.3,2.3,2.2,2.3,2.3,2.3,2.4,2.5,2.6,2.5,2.6,2.8,2.5,2.6,2.5,2.5,2.5,2.7,2.6,2.9,2.6,2.5,2.4,2.4,2.3,2.3,2.3],[2.2,1.6,1.1,0.8,0.8,0.8,0.9,1.0,1.1,1.2,1.4,1.6,1.6,1.7,1.5,1.5,1.3,1.4,1.6,1.4,1.2,1.5,1.6,1.3,1.4,1.7,1.7,1.9,1.9,1.9,2.2,2.2,1.8,1.8,1.8,1.8,1.6,1.4,1.4,1.2,1.1,1.1,1.2,1.2,1.2,1.3,1.3,1.5,1.5,1.3,1.3,1.0,0.9,0.8,0.8,0.9,1.0,1.1,1.2,1.5,2.1,2.4,2.1,2.1,2.3,2.1,2.0,1.8,1.6,1.5,1.6,1.4,1.2,1.3,1.2,0.9,0.9,1.0,1.1,1.2,1.3,1.3,1.6,1.7,2.0,2.1,1.8,2.1,1.9,1.6,1.8,1.9,1.6,1.6,1.8,1.6,1.3,1.5,1.7,1.4,1.3,1.5,1.6,1.4,1.3,1.7,1.6,1.9,1.7,1.3,1.2,1.3,1.3,1.5,1.4,1.7,1.6,1.9,2.0,2.2,2.2,2.5,2.5,2.3,2.3,2.0,2.4,2.2,2.4,2.2,1.9,2.1,2.2,1.9,1.7,2.1,2.0,1.7,1.8,1.5,1.5,1.7,1.6,1.9,1.6,1.9,1.6,2.0,2.1,1.8,2.0,1.7,1.5,1.5,1.6,1.4,1.2,1.3,1.4,1.1,1.0,1.3,1.2,1.0,1.2,1.4,1.4,1.5,1.9,2.1,1.9,1.7,1.8,1.5,1.5,1.7,1.7,1.5,1.7,1.7,1.5,1.5,1.5,1.5,1.6,1.7,1.8,1.9,2.0,2.1,1.9,2.2,1.5,1.4,1.4,1.4,1.4,1.4,1.3,1.3,1.7,1.7,1.7,1.3,1.3,1.4,1.4,1.5,1.4,1.4,1.4,1.4,1.4,1.8,1.5,1.7,1.5,1.5,1.6,1.6,1.6,1.6,1.7,1.8,1.8,1.8,2.0,1.8,1.9,1.8,1.8,1.8,1.9,2.0,2.1,1.9,1.8,1.8,1.8,1.7,1.7,1.5],[2.5,1.7,1.2,0.9,0.8,0.8,0.8,0.8,1.0,1.0,1.2,1.4,1.5,1.5,1.4,1.4,1.1,1.3,1.5,1.3,1.2,1.4,1.5,1.3,1.4,1.6,1.8,1.9,1.8,1.8,2.1,2.1,1.8,1.7,1.7,1.6,1.5,1.3,1.3,1.1,1.1,1.1,1.3,1.3,1.4,1.5,1.4,1.7,1.7,1.5,1.4,1.2,1.0,0.9,0.8,0.9,0.9,1.1,1.1,1.3,2.0,2.3,1.9,2.0,2.2,1.9,1.9,1.7,1.4,1.4,1.5,1.4,1.2,1.2,1.1,0.8,0.8,0.8,0.9,1.1,1.2,1.2,1.4,1.6,1.8,1.9,1.7,1.8,1.7,1.5,1.7,1.7,1.5,1.4,1.6,1.5,1.2,1.4,1.5,1.3,1.1,1.4,1.5,1.3,1.2,1.5,1.4,1.7,1.5,1.2,1.1,1.1,1.2,1.4,1.3,1.6,1.5,1.7,1.9,2.0,2.0,2.4,2.4,2.1,2.0,1.8,2.1,2.0,2.2,2.0,1.8,1.9,2.0,1.7,1.6,1.9,1.8,1.5,1.6,1.4,1.5,1.6,1.5,1.8,1.5,1.8,1.5,1.8,2.0,1.8,1.9,1.7,1.5,1.5,1.6,1.3,1.1,1.3,1.4,1.0,1.0,1.3,1.2,1.0,1.3,1.5,1.4,1.5,1.9,2.3,1.8,1.6,1.7,1.4,1.4,1.5,1.6,1.4,1.6,1.6,1.4,1.3,1.4,1.4,1.5,1.6,1.7,1.8,1.9,1.9,1.8,2.1,1.4,1.3,1.3,1.3,1.2,1.2,1.2,1.2,1.6,1.6,1.6,1.2,1.2,1.3,1.3,1.4,1.3,1.2,1.2,1.3,1.3,1.6,1.4,1.6,1.4,1.4,1.6,1.6,1.5,1.5,1.6,1.6,1.6,1.7,1.8,1.6,1.8,1.7,1.7,1.7,1.8,1.8,1.9,1.8,1.7,1.7,1.7,1.6,1.6,1.4],[2.5,1.8,1.3,1.0,0.8,0.8,0.8,0.8,0.8,0.9,1.0,1.1,1.2,1.2,1.1,1.1,0.9,1.0,1.2,1.0,0.9,1.2,1.2,1.1,1.2,1.4,1.5,1.6,1.4,1.5,1.7,1.7,1.5,1.4,1.4,1.3,1.2,1.0,1.1,1.0,1.0,1.0,1.2,1.3,1.3,1.4,1.3,1.5,1.5,1.5,1.4,1.2,1.0,0.8,0.8,0.8,0.8,0.9,0.9,1.1,1.8,2.0,1.8,1.8,2.1,1.8,1.8,1.6,1.3,1.3,1.4,1.3,1.0,1.2,1.1,0.8,0.8,0.8,0.8,0.9,1.0,1.0,1.2,1.2,1.4,1.5,1.3,1.4,1.4,1.2,1.3,1.4,1.2,1.2,1.3,1.2,1.0,1.2,1.3,1.1,1.0,1.2,1.3,1.2,1.1,1.4,1.3,1.5,1.4,1.1,0.9,1.0,1.0,1.1,1.0,1.2,1.2,1.4,1.5,1.6,1.6,1.9,1.9,1.7,1.6,1.5,1.7,1.6,1.7,1.6,1.4,1.5,1.6,1.4,1.3,1.5,1.5,1.3,1.3,1.1,1.2,1.3,1.2,1.4,1.2,1.4,1.2,1.4,1.5,1.4,1.5,1.3,1.2,1.3,1.3,1.1,0.9,1.1,1.1,0.9,0.9,1.2,1.0,0.9,1.1,1.3,1.2,1.4,1.7,2.0,1.6,1.4,1.6,1.2,1.2,1.3,1.3,1.2,1.4,1.4,1.1,1.1,1.1,1.1,1.2,1.3,1.4,1.6,1.7,1.7,1.5,1.9,1.1,1.1,1.1,1.1,1.1,1.1,1.0,1.0,1.5,1.5,1.5,1.0,1.0,1.1,1.2,1.2,1.1,1.0,1.0,1.1,1.1,1.5,1.2,1.5,1.1,1.1,1.3,1.3,1.3,1.2,1.3,1.3,1.3,1.3,1.5,1.3,1.4,1.3,1.3,1.3,1.4,1.4,1.5,1.4,1.3,1.3,1.3,1.3,1.3,1.1],[2.5,1.8,1.4,1.1,0.9,0.8,0.8,0.8,0.8,0.8,0.8,0.9,1.1,1.0,0.9,1.0,0.8,0.9,1.0,0.9,0.9,1.1,1.1,1.1,1.2,1.3,1.3,1.5,1.2,1.4,1.5,1.6,1.4,1.3,1.2,1.2,1.1,0.9,1.1,1.0,1.0,1.1,1.3,1.3,1.3,1.4,1.3,1.5,1.5,1.5,1.4,1.3,1.1,1.0,0.9,0.8,0.8,0.8,0.8,1.0,1.7,1.9,1.7,1.6,2.1,1.6,1.5,1.5,1.2,1.2,1.3,1.2,1.0,1.1,1.0,0.8,0.8,0.8,0.8,0.8,0.9,0.8,1.0,1.0,1.2,1.2,1.1,1.2,1.2,1.0,1.1,1.2,1.0,1.0,1.2,1.1,0.9,1.0,1.1,1.0,0.9,1.1,1.2,1.1,1.0,1.3,1.2,1.3,1.2,1.0,0.9,0.9,0.9,1.0,0.9,1.0,1.0,1.1,1.2,1.3,1.3,1.6,1.7,1.4,1.3,1.2,1.4,1.4,1.5,1.4,1.2,1.3,1.4,1.2,1.1,1.3,1.3,1.1,1.2,1.0,1.1,1.1,1.1,1.2,1.0,1.2,1.0,1.2,1.4,1.3,1.3,1.2,1.1,1.2,1.2,1.0,0.9,1.1,1.0,0.8,1.0,1.1,1.0,0.9,1.1,1.2,1.2,1.4,1.7,2.0,1.4,1.2,1.4,1.0,1.0,1.1,1.1,1.0,1.3,1.3,1.0,1.0,1.0,1.0,1.1,1.2,1.2,1.4,1.5,1.6,1.4,1.7,1.0,1.0,1.0,1.0,0.9,1.0,0.9,0.9,1.5,1.6,1.5,0.9,0.9,1.0,1.0,1.1,1.0,0.9,0.9,0.9,1.0,1.3,1.0,1.3,1.0,0.9,1.2,1.2,1.2,1.0,1.0,1.1,1.1,1.1,1.2,1.1,1.2,1.1,1.1,1.1,1.2,1.2,1.2,1.2,1.1,1.1,1.1,1.0,1.0,1.0],[2.5,1.8,1.4,1.1,0.9,0.9,0.8,0.8,0.8,0.8,0.8,0.9,0.9,0.9,0.8,0.9,0.8,0.9,0.9,0.8,0.8,1.0,1.0,1.0,1.1,1.2,1.3,1.4,1.2,1.3,1.4,1.5,1.5,1.2,1.2,1.1,1.1,0.9,1.0,1.0,0.9,1.1,1.3,1.3,1.3,1.4,1.3,1.4,1.5,1.5,1.4,1.3,1.1,1.0,0.9,0.8,0.8,0.8,0.8,0.9,1.6,1.8,1.9,1.6,2.1,1.6,1.6,1.5,1.2,1.2,1.3,1.2,1.0,1.2,1.2,0.9,0.9,0.8,0.8,0.8,0.8,0.8,0.9,0.9,1.1,1.1,1.0,1.1,1.1,0.9,1.0,1.1,0.9,0.9,1.1,1.0,0.9,1.1,1.1,1.0,0.9,1.1,1.2,1.1,1.1,1.3,1.2,1.4,1.3,1.0,1.0,0.9,0.9,0.9,0.8,1.0,0.9,1.0,1.2,1.2,1.2,1.5,1.5,1.3,1.2,1.1,1.4,1.3,1.4,1.3,1.1,1.2,1.3,1.1,1.1,1.3,1.3,1.1,1.2,1.0,1.0,1.0,1.0,1.1,1.0,1.1,1.0,1.1,1.3,1.2,1.3,1.1,1.0,1.1,1.1,0.9,0.9,1.0,1.0,0.8,1.0,1.1,1.0,1.0,1.2,1.3,1.2,1.4,1.7,1.9,1.5,1.2,1.4,1.0,1.0,1.0,1.1,1.0,1.4,1.4,1.0,0.9,1.0,1.0,1.0,1.1,1.2,1.4,1.5,1.5,1.3,1.7,1.0,0.9,0.9,1.0,0.9,0.9,0.9,0.9,1.5,1.5,1.4,0.9,1.0,1.0,1.0,1.1,1.0,0.9,0.9,0.9,0.9,1.3,0.9,1.3,0.9,0.9,1.2,1.2,1.2,1.0,1.0,1.0,1.0,1.0,1.1,1.0,1.1,1.0,1.0,1.0,1.1,1.1,1.2,1.1,1.0,1.0,1.0,1.0,0.9,0.9],[2.6,2.0,1.6,1.3,1.1,1.0,0.9,0.8,0.8,0.8,0.8,0.8,1.0,0.9,0.8,0.9,0.8,1.0,1.1,0.9,0.9,1.1,1.2,1.1,1.3,1.4,1.5,1.5,1.3,1.5,1.6,1.7,1.5,1.4,1.3,1.3,1.2,1.0,1.2,1.1,1.1,1.3,1.4,1.5,1.4,1.6,1.5,1.7,1.8,1.8,1.7,1.5,1.3,1.1,1.1,0.9,0.9,0.9,0.8,1.1,1.7,2.0,1.9,1.7,2.2,1.7,1.7,1.6,1.3,1.3,1.4,1.3,1.1,1.3,1.3,1.0,1.1,0.9,0.8,0.8,0.8,0.8,0.9,0.9,1.1,1.1,1.0,1.1,1.1,0.9,1.0,1.1,0.9,0.9,1.2,1.1,0.9,1.1,1.2,1.0,1.0,1.2,1.3,1.2,1.2,1.5,1.4,1.5,1.4,1.1,1.1,1.0,1.0,1.0,0.9,1.0,0.9,1.1,1.2,1.3,1.3,1.6,1.6,1.3,1.3,1.1,1.4,1.4,1.5,1.4,1.2,1.4,1.4,1.2,1.2,1.5,1.4,1.2,1.3,1.1,1.2,1.1,1.1,1.2,1.1,1.2,1.1,1.3,1.4,1.3,1.4,1.2,1.1,1.3,1.3,1.0,1.0,1.2,1.2,1.0,1.2,1.3,1.2,1.1,1.4,1.5,1.4,1.6,1.9,2.2,1.5,1.3,1.4,1.1,1.0,1.1,1.1,1.1,1.4,1.4,1.0,0.9,1.0,1.0,1.1,1.2,1.2,1.4,1.5,1.6,1.4,1.7,1.0,1.0,1.0,1.0,1.0,1.0,1.0,0.9,1.6,1.5,1.5,1.0,1.0,1.1,1.1,1.2,1.0,0.9,1.0,1.0,0.9,1.3,1.0,1.4,1.0,0.9,1.2,1.2,1.3,1.0,1.0,1.1,1.1,1.1,1.2,1.1,1.2,1.1,1.1,1.1,1.2,1.2,1.3,1.2,1.1,1.1,1.1,1.1,1.1,1.0],[2.9,2.3,1.8,1.6,1.4,1.3,1.1,0.9,0.9,0.8,0.8,0.8,0.9,0.9,0.9,1.0,0.9,1.1,1.2,1.1,1.2,1.4,1.4,1.4,1.5,1.7,1.8,1.8,1.6,1.6,1.7,1.7,1.6,1.5,1.3,1.4,1.4,1.2,1.4,1.3,1.3,1.6,1.7,1.9,1.7,2.0,1.8,2.1,2.2,2.1,2.0,1.7,1.6,1.4,1.3,1.2,1.0,1.0,0.9,1.1,1.8,2.0,1.9,1.9,2.2,1.9,1.9,1.8,1.5,1.5,1.6,1.5,1.2,1.4,1.4,1.1,1.3,1.1,1.0,1.0,0.9,0.8,1.0,1.0,1.4,1.3,1.0,1.2,1.1,0.9,1.1,1.2,1.0,1.1,1.3,1.2,0.9,1.2,1.4,1.1,1.1,1.4,1.4,1.4,1.4,1.7,1.6,1.7,1.7,1.3,1.3,1.2,1.2,1.2,1.1,1.2,1.1,1.2,1.5,1.6,1.4,1.8,1.8,1.5,1.4,1.4,1.7,1.7,1.8,1.6,1.4,1.7,1.7,1.4,1.5,1.8,1.7,1.4,1.6,1.4,1.4,1.4,1.4,1.5,1.3,1.5,1.3,1.5,1.7,1.6,1.7,1.5,1.4,1.6,1.6,1.3,1.3,1.5,1.4,1.2,1.4,1.6,1.3,1.4,1.6,1.7,1.6,1.9,2.2,2.4,1.4,1.3,1.4,1.0,0.9,1.0,1.1,1.0,1.4,1.4,1.0,1.0,1.0,1.0,1.1,1.1,1.2,1.4,1.5,1.6,1.4,1.7,1.0,1.0,1.0,1.1,1.0,1.1,1.1,1.0,1.7,1.6,1.6,1.1,1.1,1.2,1.2,1.3,1.1,1.0,1.0,1.0,1.0,1.6,1.1,1.4,1.0,0.9,1.3,1.3,1.3,1.1,1.0,1.1,1.1,1.2,1.3,1.2,1.4,1.2,1.2,1.3,1.4,1.4,1.4,1.4,1.3,1.3,1.2,1.2,1.2,1.1],[3.1,2.5,2.0,1.9,1.6,1.5,1.3,1.1,1.0,0.9,0.8,0.8,0.8,0.8,0.8,0.9,0.9,1.0,1.1,1.1,1.2,1.3,1.3,1.4,1.5,1.6,1.7,1.7,1.4,1.5,1.6,1.6,1.5,1.3,1.2,1.3,1.3,1.2,1.5,1.5,1.5,1.8,1.9,2.1,1.9,2.1,1.9,2.0,2.2,2.2,2.2,2.0,1.9,1.6,1.6,1.3,1.2,1.1,1.0,1.1,1.8,2.0,1.8,1.8,2.2,1.9,2.0,1.9,1.5,1.5,1.7,1.6,1.3,1.5,1.6,1.3,1.5,1.3,1.1,1.1,0.9,0.8,0.9,1.0,1.2,1.2,1.0,1.1,1.0,0.9,1.0,1.1,0.9,1.0,1.2,1.1,0.9,1.2,1.3,1.2,1.1,1.3,1.4,1.4,1.4,1.7,1.6,1.7,1.6,1.3,1.3,1.2,1.2,1.1,1.0,1.1,1.0,1.1,1.4,1.4,1.4,1.7,1.7,1.5,1.3,1.2,1.6,1.6,1.7,1.5,1.3,1.5,1.5,1.3,1.3,1.6,1.5,1.3,1.5,1.3,1.3,1.3,1.3,1.3,1.2,1.3,1.2,1.3,1.5,1.5,1.6,1.4,1.3,1.5,1.5,1.2,1.4,1.5,1.4,1.3,1.5,1.6,1.4,1.5,1.7,1.7,1.6,1.9,2.2,2.4,1.4,1.2,1.4,0.9,0.9,0.9,0.9,0.9,1.4,1.5,1.0,0.9,1.0,1.0,1.0,1.1,1.2,1.3,1.4,1.6,1.4,1.7,1.0,1.0,1.0,1.1,1.0,1.1,1.1,1.1,1.6,1.6,1.5,1.2,1.2,1.3,1.2,1.3,1.2,1.0,1.1,1.0,1.0,1.5,0.9,1.5,0.9,0.8,1.2,1.2,1.1,1.0,0.9,1.0,1.0,1.1,1.1,1.1,1.2,1.1,1.1,1.1,1.2,1.2,1.3,1.2,1.2,1.2,1.1,1.1,1.1,1.0],[3.8,3.1,2.7,2.5,2.1,2.0,1.8,1.5,1.4,1.2,0.8,0.8,0.8,0.8,0.8,0.9,0.9,1.2,1.3,1.4,1.5,1.6,1.6,1.8,1.9,2.1,2.2,1.9,1.6,1.6,1.7,1.7,1.7,1.5,1.1,1.4,1.5,1.4,1.8,1.9,1.9,2.3,2.4,2.6,2.5,2.7,2.5,2.8,3.0,2.9,2.8,2.6,2.5,2.1,2.0,1.8,1.6,1.4,1.2,1.3,1.9,2.1,1.9,2.1,2.3,2.2,2.3,2.2,1.7,1.9,2.1,1.9,1.6,1.9,2.1,1.8,2.1,1.8,1.5,1.5,1.3,1.1,1.1,1.0,1.4,1.3,1.0,1.4,1.2,0.9,1.3,1.3,1.1,1.3,1.5,1.3,1.2,1.5,1.6,1.4,1.6,1.7,1.8,1.7,1.8,2.2,2.1,2.2,2.2,1.8,1.9,1.7,1.7,1.6,1.4,1.4,1.1,1.1,1.6,1.5,1.4,1.9,1.8,1.7,1.5,1.5,1.9,1.9,2.1,1.8,1.7,2.0,2.0,1.7,1.8,2.1,2.0,1.8,2.1,1.8,1.9,1.8,1.7,1.6,1.5,1.5,1.3,1.4,1.7,1.8,1.9,1.8,1.7,2.1,2.0,1.7,1.8,2.1,2.0,1.8,2.1,2.3,2.0,2.1,2.5,2.4,2.3,2.6,3.0,3.1,1.5,1.2,1.4,0.9,0.8,0.9,1.0,0.9,1.3,1.4,1.0,1.0,1.0,1.1,1.2,1.2,1.3,1.4,1.6,1.6,1.5,1.7,1.1,1.1,1.2,1.2,1.2,1.3,1.3,1.3,1.8,1.7,1.7,1.5,1.5,1.5,1.5,1.6,1.4,1.2,1.3,1.1,1.1,1.4,0.9,1.5,0.9,0.8,1.1,1.2,1.1,0.9,0.9,0.9,0.9,1.0,1.1,1.1,1.2,1.0,1.1,1.1,1.2,1.3,1.3,1.3,1.3,1.3,1.2,1.2,1.1,1.1],[3.6,3.0,2.7,2.5,2.2,2.2,1.9,1.7,1.4,1.3,1.0,0.9,0.8,0.8,0.8,0.8,1.0,1.1,1.1,1.2,1.4,1.4,1.3,1.6,1.7,1.8,1.8,1.7,1.3,1.4,1.6,1.6,1.5,1.5,1.2,1.4,1.5,1.5,1.7,1.9,1.8,2.2,2.2,2.5,2.3,2.4,2.3,2.5,2.7,2.7,2.7,2.5,2.5,2.1,2.1,1.7,1.7,1.4,1.3,1.3,1.9,2.2,2.0,2.1,2.5,2.4,2.5,2.3,1.9,2.1,2.4,2.1,1.9,2.2,2.3,2.0,2.3,1.9,1.7,1.5,1.4,1.1,1.1,0.9,1.2,1.1,1.0,1.4,1.2,1.0,1.3,1.5,1.3,1.4,1.7,1.5,1.4,1.7,1.8,1.7,1.8,2.1,2.1,2.0,2.2,2.5,2.5,2.4,2.5,2.1,2.1,1.8,1.6,1.6,1.2,1.2,1.0,0.9,1.3,1.3,1.2,1.7,1.6,1.4,1.5,1.4,1.8,1.7,2.0,1.8,1.6,1.9,2.0,1.8,1.8,2.1,2.1,1.9,2.1,1.9,1.9,1.7,1.5,1.4,1.3,1.2,1.1,1.2,1.4,1.5,1.5,1.5,1.4,1.7,1.7,1.5,1.7,1.9,1.8,1.8,2.1,2.1,2.1,2.3,2.5,2.4,2.5,2.7,3.0,3.1,1.5,1.3,1.5,1.0,0.9,1.0,0.9,1.0,1.4,1.5,1.1,1.1,1.1,1.2,1.3,1.3,1.4,1.5,1.6,1.7,1.6,1.8,1.3,1.3,1.4,1.5,1.4,1.6,1.6,1.6,1.8,1.9,1.8,1.7,1.8,1.8,1.7,1.8,1.6,1.4,1.4,1.3,1.2,1.5,0.9,1.5,0.8,0.8,1.2,1.3,1.2,0.9,0.8,0.8,0.8,1.0,1.0,1.0,1.2,0.9,0.9,1.0,1.0,1.1,1.1,1.1,1.0,1.1,1.0,1.0,0.9,1.1],[2.8,2.3,1.8,1.6,1.4,1.5,1.2,1.2,0.9,1.0,0.8,0.8,0.8,0.8,0.8,0.8,0.8,0.8,0.8,0.8,0.9,1.0,1.0,1.1,1.2,1.3,1.2,1.3,1.0,1.2,1.3,1.5,1.4,1.2,1.2,1.2,1.2,1.1,1.3,1.3,1.2,1.5,1.5,1.7,1.6,1.8,1.7,1.8,1.9,1.9,1.9,1.7,1.6,1.4,1.4,1.2,1.2,1.0,1.0,1.1,1.8,2.0,1.9,1.8,2.3,1.9,1.9,1.8,1.6,1.6,1.7,1.6,1.4,1.6,1.6,1.4,1.5,1.3,1.2,1.1,1.0,0.8,0.8,0.8,1.0,1.0,0.8,1.1,1.0,0.8,1.0,1.1,1.0,1.0,1.3,1.2,1.0,1.3,1.3,1.3,1.3,1.4,1.5,1.5,1.5,1.7,1.7,1.8,1.7,1.4,1.4,1.3,1.2,1.1,0.9,0.9,0.8,0.8,1.0,1.0,1.1,1.4,1.4,1.2,1.1,1.1,1.4,1.3,1.4,1.4,1.2,1.3,1.4,1.3,1.3,1.5,1.5,1.3,1.5,1.3,1.3,1.1,1.1,1.0,0.9,0.9,0.8,0.9,1.1,1.1,1.1,1.0,1.0,1.2,1.2,1.0,1.1,1.3,1.2,1.2,1.4,1.5,1.4,1.5,1.6,1.7,1.6,1.9,2.1,2.4,1.5,1.3,1.4,1.0,0.9,1.0,1.0,1.0,1.3,1.4,1.0,1.0,1.1,1.1,1.1,1.2,1.3,1.4,1.5,1.6,1.4,1.7,1.1,1.1,1.1,1.2,1.1,1.2,1.2,1.2,1.6,1.6,1.6,1.3,1.3,1.3,1.3,1.4,1.3,1.1,1.2,1.1,1.0,1.3,0.8,1.3,0.8,0.8,1.0,1.1,1.1,0.8,0.8,0.8,0.8,0.8,0.9,0.8,0.9,0.8,0.8,0.8,0.8,0.9,0.9,0.9,0.8,0.8,0.8,0.8,0.8,0.9],[2.8,2.2,1.8,1.5,1.3,1.4,1.2,1.2,0.9,1.0,0.9,0.9,0.9,0.8,0.8,0.8,0.8,0.8,0.8,0.8,0.8,0.9,0.9,1.0,1.1,1.2,1.3,1.3,1.0,1.2,1.3,1.4,1.3,1.3,1.2,1.3,1.2,1.1,1.2,1.2,1.1,1.4,1.4,1.6,1.5,1.7,1.6,1.8,1.9,1.9,1.8,1.7,1.5,1.3,1.3,1.1,1.1,0.9,1.1,1.1,1.8,2.0,1.8,1.9,2.2,2.0,2.1,1.9,1.6,1.7,1.8,1.6,1.4,1.6,1.6,1.3,1.5,1.3,1.2,1.0,1.1,0.9,0.9,0.8,1.1,1.1,0.9,1.1,1.1,0.9,1.1,1.2,1.1,1.1,1.4,1.3,1.2,1.3,1.5,1.3,1.4,1.6,1.7,1.5,1.6,1.9,1.8,1.9,1.8,1.5,1.4,1.3,1.2,1.2,0.9,1.0,0.8,0.9,1.2,1.1,1.1,1.5,1.5,1.3,1.2,1.2,1.5,1.4,1.6,1.5,1.2,1.5,1.5,1.3,1.4,1.6,1.6,1.4,1.6,1.4,1.4,1.3,1.2,1.1,0.9,1.0,0.8,1.0,1.2,1.1,1.3,1.1,1.0,1.2,1.3,1.0,1.0,1.3,1.3,1.2,1.3,1.5,1.4,1.5,1.6,1.7,1.7,1.9,2.2,2.4,1.5,1.3,1.4,1.0,1.0,1.1,1.0,1.0,1.4,1.5,1.1,1.1,1.1,1.2,1.3,1.3,1.4,1.5,1.6,1.7,1.5,1.8,1.2,1.2,1.3,1.3,1.3,1.3,1.3,1.3,1.7,1.7,1.7,1.4,1.4,1.5,1.5,1.5,1.4,1.2,1.2,1.2,1.2,1.3,0.8,1.3,0.8,0.8,1.1,1.2,1.2,0.8,0.8,0.8,0.8,0.9,1.0,0.8,1.0,0.8,0.8,0.8,0.9,1.0,1.0,1.0,0.9,0.9,0.8,0.8,0.8,0.9],[2.6,2.0,1.6,1.3,1.2,1.2,1.0,1.0,0.8,0.9,0.8,0.8,0.9,0.8,0.8,0.8,0.8,0.8,0.8,0.8,0.8,0.8,0.8,0.9,1.0,1.0,1.1,1.2,0.9,1.1,1.2,1.4,1.5,1.1,1.1,1.1,0.9,0.9,1.0,1.1,1.0,1.2,1.3,1.4,1.3,1.5,1.4,1.6,1.7,1.7,1.6,1.4,1.3,1.1,1.1,0.9,0.9,0.8,0.9,1.0,1.6,1.8,1.7,1.7,2.0,1.7,1.8,1.6,1.4,1.4,1.5,1.4,1.2,1.4,1.4,1.1,1.2,1.1,1.0,0.9,1.0,0.8,0.9,0.8,1.0,1.0,0.9,1.1,1.0,0.9,1.0,1.1,1.0,1.0,1.2,1.1,1.0,1.2,1.3,1.2,1.1,1.3,1.4,1.3,1.3,1.6,1.5,1.6,1.5,1.2,1.2,1.1,1.0,1.0,0.9,0.9,0.8,0.9,1.0,1.0,1.1,1.4,1.4,1.2,1.2,1.1,1.3,1.3,1.4,1.3,1.1,1.3,1.4,1.2,1.2,1.4,1.4,1.2,1.3,1.1,1.2,1.1,1.0,1.0,0.9,0.9,0.8,0.9,1.1,1.0,1.1,1.0,0.9,1.0,1.1,0.9,0.9,1.1,1.1,1.0,1.2,1.3,1.2,1.2,1.4,1.5,1.4,1.7,1.9,2.2,1.5,1.2,1.3,1.0,0.9,1.0,0.9,0.9,1.3,1.4,1.0,1.0,1.0,1.0,1.1,1.1,1.2,1.4,1.5,1.5,1.3,1.6,1.1,1.0,1.0,1.1,1.0,1.1,1.1,1.1,1.6,1.5,1.5,1.1,1.1,1.2,1.2,1.2,1.1,1.0,1.0,1.0,1.0,1.3,0.8,1.2,0.8,0.8,1.0,0.9,1.0,0.8,0.8,0.8,0.8,0.8,0.9,0.8,0.9,0.8,0.8,0.8,0.9,0.9,1.0,0.9,0.8,0.9,0.8,0.8,0.8,0.8],[2.6,2.0,1.6,1.4,1.2,1.2,1.0,1.0,0.8,0.9,0.8,0.9,0.9,0.8,0.8,0.8,0.8,0.8,0.8,0.8,0.8,0.8,0.8,0.9,1.0,1.0,1.0,1.1,0.9,1.0,1.2,1.3,1.5,1.1,1.1,1.1,1.0,1.0,1.1,1.1,1.0,1.3,1.3,1.4,1.4,1.6,1.4,1.6,1.7,1.7,1.7,1.5,1.3,1.1,1.1,0.9,0.9,0.8,0.9,1.0,1.6,1.8,1.6,1.7,2.0,1.8,1.8,1.6,1.4,1.4,1.5,1.4,1.2,1.4,1.4,1.1,1.2,1.1,1.0,1.0,1.0,0.8,1.0,0.9,1.1,1.1,1.0,1.2,1.1,0.9,1.1,1.2,1.1,1.1,1.3,1.2,1.0,1.2,1.3,1.2,1.1,1.3,1.4,1.3,1.3,1.6,1.5,1.7,1.5,1.3,1.2,1.2,1.1,1.1,0.9,1.0,0.9,0.9,1.1,1.0,1.1,1.4,1.5,1.3,1.3,1.2,1.4,1.4,1.5,1.4,1.2,1.4,1.4,1.3,1.3,1.5,1.4,1.3,1.4,1.2,1.3,1.2,1.1,1.1,0.9,0.9,0.8,0.9,1.0,1.0,1.1,1.0,0.9,1.0,1.1,1.0,1.0,1.1,1.2,1.1,1.2,1.3,1.3,1.3,1.4,1.5,1.4,1.7,1.9,2.1,1.5,1.3,1.4,1.0,0.9,1.0,1.0,0.9,1.3,1.4,1.0,1.0,1.1,1.1,1.1,1.2,1.3,1.4,1.6,1.6,1.4,1.7,1.1,1.1,1.1,1.1,1.1,1.1,1.1,1.1,1.5,1.5,1.6,1.2,1.2,1.2,1.2,1.3,1.2,1.0,1.1,1.0,1.0,1.1,0.8,1.1,0.8,0.8,1.1,1.0,1.1,0.8,0.8,0.8,0.8,0.8,0.9,0.8,0.9,0.8,0.8,0.8,0.9,0.9,1.0,0.9,0.9,0.9,0.8,0.8,0.8,0.8],[2.6,2.0,1.6,1.4,1.2,1.2,1.1,1.1,0.9,1.0,0.9,1.0,0.9,0.8,0.8,0.8,0.8,0.8,0.8,0.8,0.8,0.8,0.8,0.8,0.9,0.9,1.0,1.0,0.8,1.0,1.2,1.3,1.4,1.1,1.1,1.1,1.1,1.0,1.2,1.2,1.0,1.3,1.3,1.4,1.3,1.5,1.4,1.6,1.6,1.7,1.6,1.5,1.3,1.1,1.2,1.0,1.0,0.8,1.0,1.0,1.6,1.9,1.7,1.8,2.0,1.8,1.9,1.7,1.4,1.5,1.6,1.4,1.3,1.5,1.5,1.2,1.3,1.1,1.1,1.0,1.1,0.9,1.0,0.9,1.0,1.1,1.0,1.2,1.2,1.0,1.1,1.2,1.1,1.1,1.3,1.2,1.1,1.3,1.4,1.2,1.2,1.4,1.5,1.4,1.4,1.7,1.6,1.8,1.6,1.4,1.3,1.2,1.1,1.1,0.9,1.0,0.8,0.9,1.0,1.0,1.1,1.4,1.5,1.3,1.2,1.2,1.4,1.3,1.5,1.4,1.2,1.4,1.4,1.3,1.3,1.5,1.5,1.3,1.4,1.2,1.2,1.2,1.1,1.0,0.8,0.9,0.8,0.9,1.0,0.9,1.0,0.9,0.8,1.0,1.1,0.9,0.9,1.1,1.1,1.1,1.2,1.2,1.2,1.3,1.4,1.5,1.5,1.7,1.9,2.2,1.5,1.3,1.5,1.0,1.0,1.0,1.1,1.0,1.4,1.4,1.1,1.1,1.1,1.1,1.2,1.3,1.4,1.5,1.6,1.7,1.5,1.8,1.2,1.1,1.2,1.2,1.2,1.2,1.2,1.2,1.7,1.7,1.6,1.3,1.3,1.3,1.3,1.4,1.3,1.1,1.1,1.1,1.1,1.2,0.8,1.2,0.8,0.8,1.2,1.2,1.2,0.8,0.8,0.8,0.8,0.8,0.9,0.8,0.8,0.8,0.8,0.8,0.9,0.9,0.9,0.8,0.8,0.8,0.8,0.8,0.8,0.8],[2.5,1.9,1.5,1.3,1.1,1.1,0.9,1.0,0.8,1.0,0.9,1.0,1.0,0.9,0.8,0.8,0.8,0.8,0.8,0.8,0.8,0.8,0.8,0.8,0.8,0.9,0.9,1.0,0.8,1.0,1.2,1.3,1.4,1.1,1.2,1.1,1.1,1.0,1.1,1.1,1.0,1.2,1.2,1.3,1.3,1.4,1.3,1.5,1.6,1.6,1.5,1.4,1.2,1.1,1.1,0.9,1.0,0.8,0.9,1.1,1.6,2.0,1.7,1.8,2.0,1.8,1.8,1.7,1.4,1.5,1.6,1.4,1.3,1.4,1.4,1.1,1.2,1.1,1.0,0.9,1.0,0.8,0.9,0.9,1.0,1.0,1.0,1.1,1.1,1.0,1.1,1.2,1.1,1.1,1.3,1.2,1.1,1.2,1.3,1.2,1.2,1.4,1.4,1.4,1.3,1.6,1.5,1.7,1.5,1.3,1.2,1.1,1.0,1.0,0.8,0.9,0.8,0.8,1.0,0.9,1.0,1.3,1.4,1.2,1.2,1.1,1.4,1.3,1.4,1.4,1.2,1.3,1.4,1.2,1.2,1.4,1.4,1.3,1.3,1.2,1.1,1.1,1.0,1.0,0.8,0.9,0.8,0.9,0.9,0.9,1.0,0.9,0.8,0.9,1.0,0.8,0.8,1.0,1.0,1.0,1.1,1.2,1.1,1.2,1.3,1.4,1.4,1.6,1.8,2.1,1.5,1.3,1.5,1.0,1.0,1.1,1.1,1.0,1.4,1.4,1.1,1.1,1.1,1.1,1.2,1.3,1.3,1.5,1.6,1.7,1.5,1.8,1.2,1.1,1.1,1.2,1.1,1.2,1.2,1.1,1.6,1.6,1.6,1.2,1.2,1.2,1.3,1.3,1.2,1.1,1.1,1.1,1.1,1.1,0.8,1.1,0.8,0.8,1.2,1.1,1.2,0.8,0.8,0.9,0.8,0.9,0.9,0.8,0.9,0.8,0.8,0.8,0.8,0.9,0.9,0.8,0.8,0.8,0.8,0.8,0.8,0.9],[2.6,2.0,1.6,1.4,1.2,1.2,1.0,1.0,0.8,1.0,1.0,1.0,1.1,0.9,0.9,0.8,0.8,0.8,0.8,0.8,0.8,0.8,0.8,0.8,0.8,0.9,1.0,1.1,0.9,1.1,1.3,1.4,1.3,1.2,1.2,1.3,1.1,1.1,1.1,1.1,0.9,1.2,1.2,1.3,1.3,1.5,1.4,1.6,1.6,1.6,1.6,1.5,1.3,1.1,1.1,0.9,1.0,0.8,1.0,1.1,1.7,2.0,1.7,1.8,2.1,1.9,1.9,1.8,1.5,1.6,1.6,1.5,1.3,1.5,1.5,1.2,1.3,1.1,1.1,1.0,1.1,0.9,1.0,1.0,1.1,1.2,1.1,1.2,1.2,1.0,1.2,1.3,1.2,1.2,1.4,1.3,1.1,1.3,1.4,1.3,1.3,1.4,1.5,1.5,1.4,1.7,1.6,1.7,1.6,1.3,1.2,1.2,1.1,1.1,1.0,1.0,0.9,1.0,1.1,1.1,1.2,1.5,1.5,1.3,1.3,1.2,1.5,1.4,1.5,1.5,1.3,1.4,1.5,1.3,1.3,1.5,1.5,1.4,1.4,1.3,1.2,1.2,1.1,1.1,0.9,1.0,0.8,1.0,1.1,1.0,1.1,1.0,0.8,1.0,1.1,0.9,0.9,1.1,1.1,1.0,1.1,1.3,1.2,1.2,1.4,1.5,1.5,1.7,1.9,2.2,1.5,1.3,1.5,1.1,1.1,1.1,1.2,1.1,1.4,1.4,1.1,1.1,1.2,1.2,1.3,1.3,1.4,1.5,1.6,1.7,1.5,1.8,1.2,1.2,1.2,1.3,1.2,1.3,1.2,1.2,1.6,1.6,1.6,1.3,1.3,1.3,1.3,1.4,1.3,1.2,1.2,1.1,1.2,1.2,0.8,1.2,0.9,0.8,1.2,1.1,1.2,0.9,0.9,0.9,0.9,1.0,1.0,0.9,1.0,0.9,0.9,0.9,1.0,1.0,1.0,0.9,0.9,0.9,0.9,0.8,0.8,0.9],[2.7,2.2,1.8,1.6,1.3,1.4,1.1,1.2,0.9,1.1,1.1,1.2,1.2,1.1,1.1,0.9,0.9,0.8,0.8,0.8,0.8,0.8,0.8,0.8,0.8,0.8,0.9,1.0,0.9,1.1,1.3,1.5,1.4,1.3,1.3,1.4,1.2,1.2,1.3,1.3,1.0,1.4,1.3,1.5,1.4,1.6,1.5,1.8,1.8,1.9,1.7,1.6,1.5,1.2,1.3,1.0,1.2,0.9,1.1,1.2,1.8,2.1,1.8,2.0,2.2,2.0,2.1,1.9,1.6,1.7,1.9,1.6,1.5,1.7,1.6,1.4,1.4,1.3,1.2,1.1,1.2,1.0,1.2,1.2,1.4,1.4,1.3,1.5,1.4,1.2,1.4,1.5,1.3,1.3,1.5,1.4,1.2,1.5,1.6,1.4,1.4,1.6,1.6,1.6,1.6,1.9,1.8,1.9,1.8,1.5,1.4,1.4,1.2,1.3,1.1,1.2,1.0,1.2,1.3,1.3,1.4,1.7,1.8,1.6,1.6,1.5,1.7,1.7,1.8,1.7,1.5,1.7,1.7,1.6,1.5,1.7,1.7,1.5,1.6,1.5,1.4,1.4,1.2,1.3,1.0,1.1,0.9,1.1,1.2,1.1,1.2,1.1,0.9,1.1,1.2,1.0,1.0,1.2,1.3,1.2,1.3,1.5,1.4,1.4,1.6,1.7,1.7,1.9,2.1,2.4,1.6,1.5,1.6,1.2,1.2,1.2,1.3,1.2,1.5,1.5,1.2,1.2,1.3,1.3,1.4,1.5,1.5,1.7,1.8,1.8,1.7,1.9,1.3,1.3,1.3,1.4,1.3,1.4,1.3,1.3,1.7,1.7,1.7,1.4,1.4,1.5,1.5,1.6,1.4,1.3,1.3,1.2,1.3,1.3,0.9,1.3,1.0,0.9,1.3,1.2,1.2,1.0,1.0,1.1,1.0,1.0,1.1,1.0,1.0,1.0,1.0,1.0,1.1,1.1,1.2,1.1,1.0,1.0,1.0,1.0,1.0,1.0],[2.7,2.1,1.8,1.6,1.4,1.4,1.2,1.2,1.0,1.2,1.1,1.3,1.2,1.1,1.1,0.9,0.9,0.8,0.8,0.8,0.8,0.8,0.8,0.8,0.8,0.9,0.9,1.0,0.9,1.1,1.3,1.5,1.4,1.3,1.4,1.4,1.3,1.2,1.3,1.3,1.1,1.4,1.3,1.5,1.4,1.6,1.6,1.8,1.9,1.9,1.7,1.6,1.5,1.2,1.3,1.0,1.2,0.9,1.2,1.2,1.9,2.2,2.0,2.1,2.4,2.2,2.2,2.0,1.8,1.8,1.9,1.7,1.5,1.8,1.7,1.4,1.5,1.4,1.3,1.2,1.3,1.1,1.3,1.2,1.4,1.4,1.3,1.6,1.5,1.3,1.5,1.6,1.4,1.5,1.7,1.6,1.4,1.6,1.7,1.6,1.5,1.8,1.8,1.7,1.7,2.1,1.9,2.1,1.9,1.7,1.5,1.5,1.3,1.5,1.1,1.3,1.0,1.1,1.3,1.2,1.4,1.7,1.8,1.6,1.6,1.5,1.9,1.7,1.9,1.9,1.6,1.8,1.9,1.7,1.6,1.9,1.9,1.7,1.8,1.6,1.5,1.5,1.3,1.3,1.0,1.0,0.8,1.0,1.1,1.0,1.2,1.1,0.9,1.0,1.2,1.1,1.0,1.2,1.4,1.3,1.4,1.5,1.5,1.5,1.7,1.8,1.8,2.0,2.3,2.6,1.8,1.6,1.7,1.3,1.2,1.3,1.3,1.2,1.6,1.6,1.3,1.3,1.4,1.4,1.5,1.6,1.7,1.8,1.9,2.0,1.8,2.1,1.4,1.4,1.4,1.5,1.4,1.5,1.5,1.4,1.9,1.9,1.8,1.5,1.6,1.6,1.6,1.6,1.5,1.4,1.4,1.3,1.4,1.2,0.9,1.4,1.0,1.0,1.3,1.3,1.3,1.0,1.1,1.1,1.0,1.0,1.1,1.0,1.0,1.0,1.0,1.0,1.1,1.1,1.1,1.0,1.0,1.0,1.0,0.9,0.9,1.0],[2.7,2.0,1.7,1.5,1.3,1.4,1.1,1.3,1.0,1.3,1.2,1.3,1.3,1.2,1.1,1.0,1.0,0.9,0.8,0.8,0.8,0.8,0.8,0.8,0.8,0.9,0.9,1.1,1.0,1.2,1.4,1.6,1.4,1.5,1.5,1.6,1.4,1.4,1.3,1.3,1.0,1.4,1.3,1.5,1.4,1.6,1.5,1.7,1.8,1.8,1.7,1.6,1.4,1.2,1.3,1.0,1.2,1.0,1.3,1.4,2.0,2.4,2.1,2.3,2.6,2.4,2.4,2.2,1.9,2.0,2.1,1.8,1.7,1.9,1.8,1.5,1.5,1.4,1.4,1.2,1.3,1.1,1.3,1.2,1.3,1.4,1.4,1.6,1.6,1.3,1.5,1.7,1.5,1.5,1.8,1.7,1.5,1.7,1.9,1.7,1.6,1.8,2.0,1.9,1.8,2.2,2.0,2.1,1.9,1.7,1.5,1.5,1.3,1.4,1.1,1.2,1.0,1.1,1.2,1.2,1.4,1.7,1.8,1.6,1.6,1.5,1.8,1.7,1.9,1.8,1.5,1.7,1.8,1.7,1.5,1.9,1.9,1.7,1.7,1.5,1.4,1.4,1.2,1.3,1.0,1.0,0.9,1.1,1.1,1.0,1.2,1.1,0.9,1.0,1.2,1.1,0.9,1.1,1.3,1.2,1.2,1.4,1.4,1.5,1.6,1.7,1.8,2.0,2.2,2.5,1.8,1.7,1.8,1.4,1.3,1.5,1.5,1.4,1.7,1.7,1.5,1.5,1.5,1.6,1.7,1.7,1.8,1.9,2.0,2.1,2.0,2.2,1.6,1.6,1.6,1.6,1.6,1.6,1.6,1.6,1.9,1.9,1.8,1.7,1.7,1.8,1.8,1.9,1.7,1.6,1.6,1.5,1.6,1.3,1.0,1.4,1.1,1.1,1.3,1.3,1.3,1.0,1.1,1.1,1.1,1.1,1.2,1.1,1.1,1.1,1.0,1.0,1.1,1.1,1.2,1.1,1.0,1.0,1.0,1.0,1.0,1.1],[3.2,2.4,2.2,2.0,1.7,1.8,1.4,1.6,1.2,1.5,1.5,1.8,1.8,1.7,1.5,1.3,1.3,1.2,1.1,1.0,0.9,0.9,0.9,0.8,0.8,0.8,1.0,1.3,1.3,1.6,1.9,2.1,1.8,2.0,2.1,2.2,1.8,1.8,1.7,1.6,1.2,1.6,1.4,1.8,1.6,2.0,1.9,2.3,2.5,2.3,2.0,1.9,1.8,1.4,1.6,1.3,1.6,1.3,1.6,1.8,2.6,2.9,2.7,2.9,3.3,3.0,3.0,2.8,2.3,2.5,2.5,2.3,2.1,2.4,2.2,1.9,1.9,1.7,1.7,1.3,1.6,1.3,1.6,1.6,1.7,1.9,1.9,2.1,2.1,1.7,1.8,2.1,1.9,1.7,2.1,2.1,1.8,2.0,2.3,2.2,2.0,2.3,2.5,2.4,2.3,2.8,2.5,2.6,2.4,2.1,1.8,1.7,1.5,1.6,1.3,1.5,1.2,1.6,1.6,1.7,1.9,2.3,2.3,2.0,2.1,1.8,2.2,2.0,2.2,2.2,1.8,2.0,2.2,1.9,1.8,2.2,2.2,2.0,2.1,1.8,1.7,1.7,1.5,1.5,1.2,1.4,1.2,1.5,1.5,1.2,1.6,1.3,1.0,1.2,1.5,1.2,1.1,1.5,1.6,1.4,1.6,1.8,1.8,1.8,2.0,2.3,2.3,2.6,2.8,3.2,2.3,2.1,2.2,1.8,1.9,2.0,2.0,1.8,2.1,2.2,1.8,1.9,2.0,2.0,2.1,2.2,2.2,2.4,2.5,2.6,2.4,2.7,2.0,2.0,2.0,2.0,2.0,2.0,2.0,1.9,2.2,2.2,2.2,2.1,2.1,2.2,2.2,2.3,2.2,1.9,1.9,1.9,1.9,1.6,1.4,1.7,1.5,1.5,1.7,1.6,1.6,1.5,1.6,1.7,1.6,1.6,1.8,1.5,1.6,1.6,1.5,1.5,1.6,1.6,1.7,1.5,1.4,1.4,1.4,1.4,1.4,1.5],[3.5,2.7,2.5,2.2,1.9,2.0,1.6,1.8,1.5,1.8,1.9,2.2,2.1,2.0,2.0,1.6,1.5,1.4,1.3,1.2,1.0,1.0,1.0,0.9,0.8,0.8,0.8,1.2,1.3,1.6,1.9,2.2,1.8,2.1,2.2,2.3,1.9,1.9,1.7,1.7,1.3,1.7,1.6,1.9,1.8,2.2,2.2,2.6,2.7,2.6,2.4,2.2,1.9,1.6,1.8,1.3,1.7,1.4,1.8,2.0,2.7,3.1,3.0,3.0,3.5,3.2,3.2,2.9,2.5,2.7,2.8,2.4,2.3,2.6,2.4,2.1,2.2,1.9,1.9,1.7,2.0,1.7,2.1,2.0,2.3,2.4,2.4,2.8,2.6,2.2,2.5,2.8,2.3,2.3,2.7,2.5,2.1,2.5,2.7,2.4,2.3,2.6,2.8,2.6,2.5,3.1,2.8,3.1,2.8,2.4,2.3,2.2,1.9,2.1,1.7,2.0,1.7,2.0,2.1,2.1,2.3,2.9,2.9,2.7,2.9,2.6,3.0,2.7,3.1,2.9,2.5,2.8,3.0,2.7,2.4,2.9,2.9,2.6,2.8,2.3,2.4,2.4,2.0,2.2,1.6,1.8,1.4,1.6,1.8,1.4,1.9,1.7,1.3,1.5,1.9,1.6,1.4,1.8,2.0,1.8,1.9,2.3,2.3,2.2,2.4,2.7,2.6,2.8,3.2,3.5,2.5,2.3,2.4,2.1,2.1,2.2,2.2,2.0,2.3,2.3,2.1,2.2,2.3,2.3,2.4,2.5,2.6,2.7,2.8,2.9,2.7,3.0,2.3,2.3,2.3,2.3,2.2,2.3,2.2,2.1,2.4,2.4,2.3,2.3,2.3,2.4,2.4,2.5,2.3,2.2,2.1,2.1,2.2,1.8,1.6,2.0,1.7,1.7,2.0,1.8,1.9,1.7,1.8,1.8,1.8,1.8,1.9,1.7,1.7,1.7,1.7,1.7,1.8,1.8,1.9,1.8,1.7,1.7,1.7,1.6,1.6,1.7],[3.3,2.7,2.5,2.2,1.9,2.1,1.7,1.9,1.6,1.9,1.9,2.1,2.1,1.8,1.8,1.4,1.5,1.4,1.2,1.3,1.2,1.0,0.9,1.0,1.0,0.9,0.8,0.8,1.0,1.4,1.6,1.9,1.8,2.1,2.1,2.3,2.0,2.0,1.9,1.8,1.4,1.7,1.5,1.8,1.8,2.1,2.0,2.4,2.5,2.5,2.2,2.1,1.9,1.6,1.9,1.5,1.8,1.5,1.9,2.1,2.8,3.1,2.9,3.1,3.4,3.3,3.4,3.0,2.6,2.8,2.9,2.6,2.4,2.7,2.5,2.1,2.3,2.0,2.1,1.8,2.0,1.7,2.0,1.9,2.1,2.1,2.1,2.5,2.5,2.1,2.4,2.7,2.3,2.4,2.7,2.6,2.2,2.5,2.8,2.5,2.4,2.7,3.0,2.6,2.6,3.2,2.9,3.1,2.8,2.5,2.3,2.2,1.9,2.1,1.7,1.9,1.6,1.8,1.9,1.7,2.0,2.4,2.4,2.3,2.5,2.4,2.8,2.5,3.0,2.7,2.4,2.7,3.0,2.6,2.4,2.9,3.0,2.6,2.8,2.4,2.2,2.2,1.9,2.0,1.6,1.4,1.2,1.3,1.5,1.2,1.7,1.6,1.2,1.4,1.8,1.6,1.4,1.7,2.0,1.8,1.9,2.1,2.3,2.2,2.4,2.7,2.6,2.8,3.0,3.4,2.5,2.3,2.5,2.0,2.0,2.1,2.2,2.0,2.3,2.3,2.1,2.2,2.3,2.4,2.4,2.5,2.6,2.7,2.8,2.9,2.7,3.0,2.4,2.4,2.4,2.4,2.3,2.4,2.4,2.3,2.4,2.5,2.4,2.4,2.5,2.5,2.5,2.7,2.5,2.3,2.2,2.3,2.3,1.8,1.4,1.7,1.6,1.6,1.9,1.8,1.8,1.5,1.6,1.6,1.5,1.5,1.7,1.5,1.5,1.5,1.4,1.5,1.5,1.5,1.6,1.5,1.4,1.4,1.4,1.4,1.4,1.7],[4.4,3.6,3.6,3.8,3.4,3.9,2.9,3.6,2.6,3.4,2.9,2.8,2.6,2.1,2.2,1.7,2.3,1.8,1.3,1.9,1.9,1.4,1.1,1.7,1.7,1.3,0.9,0.8,0.9,1.3,1.5,1.9,2.1,2.6,2.6,3.3,3.0,3.3,3.3,3.4,2.5,2.8,2.2,2.4,2.3,2.6,2.7,3.1,3.1,3.2,2.8,2.8,2.9,2.5,3.2,2.5,3.3,2.4,3.4,3.0,3.8,4.4,4.5,5.1,5.6,5.7,5.9,5.3,4.7,5.3,5.3,4.7,4.4,5.2,4.8,4.3,4.1,3.8,4.0,2.9,3.5,2.5,2.7,2.2,2.6,2.4,2.5,3.1,3.1,2.7,3.2,3.7,3.4,3.5,4.3,4.3,3.7,4.4,5.1,4.9,4.5,5.1,5.5,5.1,5.0,5.9,5.5,5.4,5.2,4.7,4.1,4.0,3.2,3.5,2.6,2.7,2.0,2.0,2.5,1.9,2.3,2.9,2.9,3.1,3.1,3.2,3.6,3.5,4.2,3.7,3.6,3.9,4.3,4.0,3.9,4.6,4.8,4.4,4.7,4.2,3.7,3.6,2.8,2.7,2.1,1.8,1.3,1.3,1.8,1.5,2.2,2.2,1.8,2.0,2.6,2.4,2.3,2.5,3.1,3.1,2.9,3.4,3.8,3.9,3.8,4.3,4.7,4.4,4.6,5.2,3.3,3.3,3.2,3.0,2.9,2.9,2.6,2.8,3.0,3.3,3.4,3.6,3.6,3.9,3.8,3.6,3.7,3.8,4.0,4.1,3.8,4.1,4.1,4.0,4.2,4.2,4.2,4.3,4.3,4.0,3.7,4.1,3.9,4.4,4.5,4.6,4.6,4.9,4.5,3.9,3.9,3.8,3.7,1.9,1.6,2.0,2.0,2.0,2.3,2.3,2.3,1.6,1.7,1.7,1.6,1.5,1.6,1.4,1.3,1.5,1.4,1.4,1.5,1.5,1.6,1.5,1.5,1.5,1.4,1.5,1.4,2.4],[3.4,2.6,2.5,2.4,2.3,2.3,2.0,2.1,1.7,2.0,1.7,1.8,1.6,1.4,1.5,1.2,1.4,1.2,0.9,1.2,1.3,1.0,1.0,1.3,1.3,1.2,1.1,0.8,0.8,0.8,1.0,1.3,1.3,1.5,1.5,1.7,1.5,1.7,1.7,1.9,1.6,1.9,1.7,2.0,1.9,2.1,2.1,2.4,2.4,2.5,2.2,2.2,2.2,1.9,2.1,1.7,1.9,1.5,1.8,1.6,2.3,2.7,2.6,2.7,3.2,2.9,3.0,2.7,2.5,2.7,2.7,2.5,2.5,2.6,2.4,2.3,2.5,2.2,2.2,1.9,2.1,1.6,1.8,1.6,1.8,1.7,1.8,2.2,2.1,1.8,2.2,2.4,2.1,2.3,2.5,2.4,2.3,2.5,2.6,2.5,2.5,2.8,2.8,2.6,2.6,3.1,2.9,3.0,3.0,2.6,2.5,2.3,2.1,2.2,1.7,1.8,1.3,1.3,1.6,1.3,1.5,2.0,2.0,2.0,2.2,2.2,2.4,2.2,2.6,2.4,2.3,2.5,2.7,2.6,2.5,2.8,2.8,2.5,2.7,2.5,2.2,2.2,1.8,1.8,1.4,1.3,1.0,1.0,1.2,1.2,1.5,1.6,1.3,1.5,1.8,1.7,1.7,1.9,2.0,2.0,2.2,2.3,2.4,2.5,2.5,2.6,2.7,2.8,3.1,3.5,2.2,2.1,2.2,1.7,1.7,1.7,1.6,1.6,2.0,2.1,1.9,2.0,2.0,2.1,2.2,2.1,2.2,2.3,2.4,2.5,2.4,2.6,2.2,2.2,2.2,2.2,2.2,2.3,2.3,2.2,2.4,2.4,2.4,2.4,2.4,2.5,2.4,2.5,2.3,2.1,2.1,2.1,2.1,1.5,1.1,1.6,1.3,1.3,1.6,1.6,1.6,1.1,1.2,1.1,1.1,1.1,1.1,1.0,1.0,1.1,1.0,1.0,1.1,1.2,1.2,1.2,1.2,1.2,1.1,1.1,1.0,1.4],[5.0,4.3,4.3,4.4,3.8,4.1,3.5,3.6,2.8,3.3,3.2,3.0,2.4,2.1,2.3,1.9,2.2,1.7,1.3,2.0,2.1,1.5,1.4,2.2,2.1,1.7,1.6,1.2,0.9,0.8,1.0,1.7,1.7,2.1,2.4,2.7,2.3,3.1,2.8,3.4,2.8,3.5,3.0,3.3,3.2,3.3,3.4,3.7,3.7,4.0,3.7,3.8,3.6,3.4,3.7,2.8,3.4,2.5,3.0,2.7,3.5,4.1,4.3,4.5,5.1,4.9,5.2,4.5,4.3,4.9,4.9,4.4,4.3,5.0,4.6,4.2,4.4,3.9,3.9,3.3,3.8,2.8,3.3,2.7,3.2,3.0,3.0,4.0,3.5,3.4,3.8,4.4,3.8,3.9,5.0,4.4,3.8,4.7,5.3,4.7,4.5,5.3,5.4,5.1,4.9,6.3,6.1,6.3,6.0,5.0,4.6,4.2,3.7,3.8,2.9,3.2,2.3,2.1,2.6,2.3,2.5,3.3,3.2,3.5,3.8,3.7,4.6,4.2,4.9,4.7,4.1,4.6,5.3,4.8,4.5,5.5,5.9,5.0,5.7,4.7,4.1,3.9,3.4,3.1,2.6,2.0,1.5,1.5,1.9,1.7,2.5,2.8,2.0,2.5,3.1,2.8,2.5,3.2,3.4,3.4,3.4,3.9,4.3,4.2,4.5,5.1,5.3,5.1,5.5,6.0,3.4,3.2,3.1,2.8,2.6,2.7,2.5,2.6,3.0,3.2,3.3,3.4,3.7,4.0,4.1,3.8,3.9,4.0,4.1,4.2,4.2,4.0,4.0,4.0,4.1,4.3,4.1,4.3,4.4,4.4,3.9,4.1,3.9,4.5,4.6,4.7,4.6,4.7,4.4,3.9,3.9,3.7,3.6,1.7,1.6,2.0,1.8,1.9,2.2,2.3,2.3,1.6,1.6,1.6,1.5,1.4,1.4,1.3,1.2,1.4,1.4,1.5,1.6,1.6,1.8,1.7,1.8,1.8,1.5,1.6,1.5,2.1],[6.0,5.3,5.5,5.4,5.0,5.0,4.3,4.3,3.3,4.0,3.6,3.4,2.7,2.2,2.7,2.1,2.6,2.1,1.6,2.4,2.6,1.8,2.0,2.8,2.7,2.3,2.4,1.6,1.4,1.0,0.8,1.2,1.6,2.1,2.1,2.8,2.5,3.4,3.0,3.9,3.1,4.2,3.8,4.3,4.1,4.5,4.7,5.1,5.2,5.3,5.1,4.8,4.7,4.1,4.4,3.7,4.0,2.7,3.5,2.9,3.7,4.1,4.4,4.7,5.5,5.5,6.1,5.4,5.0,5.6,5.9,5.1,5.0,5.9,5.6,5.2,5.5,5.0,4.8,3.9,4.5,3.2,3.7,3.0,3.6,3.3,3.3,4.3,3.9,3.6,4.4,4.7,4.2,4.7,5.2,4.8,4.6,5.3,5.7,5.2,5.4,5.9,5.9,5.6,5.8,6.6,6.4,6.6,6.4,5.6,5.5,5.0,4.6,4.8,3.6,3.7,2.8,2.7,3.3,2.9,3.0,4.0,3.9,4.1,4.2,4.3,5.1,4.9,5.6,5.3,4.8,5.4,5.9,5.5,5.4,6.1,6.1,5.6,6.2,5.3,5.1,4.7,4.2,3.8,3.0,2.6,1.9,1.9,2.7,2.5,3.2,3.6,2.7,3.5,4.1,3.6,3.6,4.2,4.6,4.5,4.6,5.2,5.3,5.3,5.7,6.1,6.1,6.0,6.1,6.3,3.3,3.3,3.2,3.2,2.9,2.9,2.7,2.8,3.3,3.3,3.5,3.8,3.9,4.0,4.2,3.9,4.0,4.1,4.2,4.4,4.3,4.2,4.3,4.3,4.4,4.6,4.4,4.6,4.8,4.7,4.1,4.4,4.4,5.0,5.2,5.1,4.9,5.1,4.8,4.2,4.1,4.0,4.0,2.0,1.9,2.1,2.1,2.2,2.4,2.4,2.5,1.8,1.9,1.8,1.8,1.5,1.5,1.7,1.4,1.8,1.9,2.0,2.1,2.2,2.4,2.5,2.2,2.4,2.1,2.2,2.0,2.5],[6.3,5.9,5.8,5.0,5.0,4.7,4.5,4.2,3.4,3.7,3.2,3.4,2.5,2.3,2.9,2.3,2.5,2.0,2.0,2.7,3.1,2.3,2.8,3.4,3.3,3.1,3.3,2.4,1.8,1.4,1.0,0.8,1.0,1.4,1.8,2.0,1.8,2.7,2.6,3.5,3.0,4.2,4.1,5.0,4.8,5.3,5.0,5.7,5.9,5.8,5.8,5.4,4.8,4.5,4.3,3.8,3.6,2.8,3.1,2.2,2.8,3.3,3.7,3.7,4.4,4.0,4.4,3.8,3.8,4.6,4.4,3.9,4.3,4.9,4.5,4.8,5.3,4.9,5.0,4.4,4.5,3.4,4.0,3.2,3.8,3.6,3.5,4.5,4.1,3.7,4.5,4.9,4.3,4.7,5.2,4.6,4.4,5.3,5.3,4.8,5.2,5.6,5.2,4.9,5.3,5.8,6.0,6.2,6.2,5.6,5.6,5.2,4.8,5.0,4.2,4.0,3.0,2.7,3.6,2.9,3.1,3.8,4.0,4.2,4.4,4.5,5.3,5.1,5.8,5.5,5.0,5.7,6.1,5.6,5.6,6.2,6.2,5.7,6.1,5.5,5.3,4.9,4.4,3.9,3.4,2.9,2.5,2.1,2.9,3.0,3.5,3.9,3.3,4.0,4.4,4.2,4.1,4.5,5.0,4.9,4.9,5.5,5.6,5.5,6.0,6.3,6.1,6.1,6.3,6.4,3.3,3.1,2.9,2.8,2.5,2.4,2.3,2.4,2.9,3.0,3.3,3.5,3.7,3.8,4.1,3.8,4.1,4.2,4.4,4.3,4.2,4.1,4.1,3.9,4.0,4.1,4.0,4.2,4.4,4.4,3.6,3.8,3.6,4.5,4.7,4.5,4.4,4.5,4.3,3.8,3.7,3.7,3.7,2.0,1.8,1.9,1.9,2.0,2.1,2.0,2.2,1.8,1.9,1.9,1.9,1.7,1.8,1.8,1.6,1.9,2.0,2.2,2.2,2.4,2.5,2.6,2.5,2.6,2.4,2.3,2.1,2.1],[4.6,4.0,3.7,3.4,3.3,3.1,2.7,2.6,2.2,2.3,2.3,2.3,1.8,1.9,2.1,1.7,1.7,1.4,1.7,1.8,2.1,1.6,2.0,2.2,2.2,2.2,2.4,1.9,2.0,1.4,1.4,0.9,0.8,0.9,1.2,1.2,1.2,1.8,1.7,2.3,2.4,2.9,2.7,3.4,3.3,3.6,3.4,4.0,4.2,4.0,3.8,3.5,3.3,2.9,2.9,2.5,2.3,1.9,2.0,1.5,2.2,2.5,2.6,2.6,3.3,2.9,3.1,2.8,2.6,3.0,3.0,2.7,2.9,3.1,3.0,3.1,3.4,3.2,2.9,2.4,2.7,2.2,2.6,2.5,2.6,2.6,2.5,3.0,2.8,2.7,2.9,3.0,2.8,2.9,3.2,2.9,2.7,3.2,3.3,2.8,2.9,3.5,3.2,3.1,3.2,3.8,3.8,4.1,3.9,3.4,3.4,3.1,3.0,3.2,2.3,2.5,2.3,2.3,2.4,2.3,2.5,2.8,3.1,2.9,3.0,2.9,3.4,3.2,3.7,3.4,3.0,3.5,3.9,3.4,3.4,4.0,3.8,3.4,3.8,3.4,3.3,2.9,2.7,2.6,2.2,2.1,1.9,2.0,2.2,2.1,2.4,2.6,2.2,2.7,2.9,2.7,2.7,3.0,3.1,3.1,3.1,3.4,3.4,3.5,3.7,4.0,3.6,3.9,4.3,4.6,2.2,2.1,2.0,1.8,1.7,1.6,1.7,1.6,2.0,2.1,2.1,2.3,2.3,2.6,2.7,2.6,2.8,2.9,3.0,3.1,2.9,3.0,2.7,2.6,2.7,2.7,2.6,2.8,2.9,2.8,2.7,2.8,2.7,3.1,3.1,3.1,2.9,3.0,2.8,2.4,2.4,2.4,2.4,1.4,1.5,1.6,1.6,1.6,1.5,1.5,1.6,1.6,1.8,1.8,1.9,1.8,1.8,1.7,1.7,1.8,1.9,1.9,2.0,2.0,2.2,2.0,1.9,2.1,1.9,1.9,1.8,1.5],[3.8,3.2,3.0,2.6,2.6,2.3,2.2,1.9,1.7,1.8,1.7,1.7,1.3,1.5,1.6,1.5,1.4,1.2,1.5,1.7,1.7,1.5,1.9,2.0,1.9,1.9,2.2,1.8,1.7,1.5,1.6,1.3,0.8,0.8,0.8,0.9,0.9,1.2,1.4,1.8,1.8,2.3,2.4,2.7,2.7,3.0,2.9,3.4,3.5,3.3,3.2,3.0,2.6,2.3,2.2,1.9,1.8,1.6,1.6,1.1,1.7,2.1,2.0,2.1,2.6,2.3,2.5,2.2,2.0,2.2,2.3,2.0,2.0,2.3,2.2,2.2,2.5,2.4,2.2,2.0,2.2,1.8,2.1,2.0,2.3,2.2,2.1,2.4,2.1,2.0,2.4,2.4,2.1,2.3,2.4,2.2,2.0,2.4,2.4,2.1,2.3,2.5,2.4,2.2,2.4,2.8,2.8,3.0,2.9,2.5,2.6,2.4,2.4,2.4,2.1,2.3,1.9,1.9,2.3,2.2,2.2,2.5,2.6,2.6,2.6,2.5,2.9,2.9,3.1,2.9,2.6,3.0,3.1,2.7,2.7,3.1,3.0,2.7,2.9,2.6,2.8,2.6,2.4,2.4,2.1,2.1,1.7,1.9,2.2,2.1,2.3,2.4,2.1,2.4,2.5,2.3,2.2,2.5,2.7,2.5,2.6,3.0,2.8,2.7,3.1,3.2,2.9,3.0,3.4,3.7,1.7,1.6,1.6,1.3,1.3,1.2,1.2,1.3,1.6,1.7,1.5,1.6,1.7,1.7,1.9,1.9,2.0,2.1,2.2,2.3,2.1,2.3,1.8,1.7,1.8,1.9,1.8,1.9,1.9,1.9,2.1,2.1,2.1,2.0,2.1,2.0,2.0,2.1,1.9,1.7,1.6,1.6,1.6,1.4,1.1,1.4,1.3,1.2,1.4,1.3,1.5,1.3,1.4,1.4,1.5,1.4,1.4,1.4,1.5,1.6,1.6,1.7,1.7,1.8,1.9,1.8,1.8,1.9,1.7,1.7,1.6,1.1],[4.1,3.6,3.2,2.9,2.7,2.5,2.3,2.1,2.0,2.0,1.8,1.8,1.3,1.5,1.8,1.7,1.6,1.4,1.8,2.0,2.0,1.8,2.2,2.3,2.2,2.2,2.5,2.1,2.1,1.6,1.7,1.4,1.1,0.8,0.8,0.9,1.0,1.2,1.5,1.9,2.0,2.5,2.6,3.1,3.0,3.5,3.2,3.8,3.9,3.7,3.6,3.2,2.9,2.6,2.4,2.1,1.8,1.6,1.5,1.1,1.8,2.1,2.0,2.1,2.8,2.4,2.6,2.3,2.1,2.3,2.5,2.1,2.1,2.5,2.5,2.3,2.7,2.4,2.3,2.3,2.4,2.0,2.2,2.1,2.5,2.4,2.1,2.5,2.3,2.1,2.5,2.5,2.1,2.5,2.6,2.3,2.2,2.5,2.5,2.2,2.4,2.6,2.6,2.4,2.6,3.0,3.0,3.3,3.2,2.6,2.8,2.6,2.5,2.5,2.4,2.5,2.2,2.2,2.6,2.5,2.4,2.9,2.8,2.8,2.7,2.6,3.1,3.2,3.5,3.1,2.8,3.2,3.3,2.9,3.0,3.5,3.2,2.8,3.2,2.8,3.0,2.8,2.6,2.7,2.4,2.5,2.1,2.2,2.6,2.5,2.7,2.7,2.4,2.8,2.8,2.6,2.5,2.8,2.9,2.6,2.9,3.2,2.9,2.9,3.4,3.5,3.2,3.4,3.8,4.0,1.8,1.6,1.6,1.4,1.2,1.1,1.1,1.3,1.6,1.7,1.5,1.6,1.7,1.8,1.9,1.8,2.0,2.2,2.3,2.4,2.1,2.3,1.9,1.8,1.9,2.0,1.9,2.0,2.0,2.0,2.1,2.2,2.1,2.2,2.3,2.2,2.1,2.2,2.0,1.7,1.7,1.7,1.7,1.5,1.3,1.5,1.3,1.3,1.4,1.4,1.5,1.4,1.5,1.6,1.7,1.6,1.6,1.6,1.7,1.7,1.8,2.0,2.1,2.2,2.3,2.3,2.2,2.3,2.0,1.9,1.9,1.1],[3.7,3.3,2.9,2.5,2.5,2.1,2.1,1.9,1.8,1.9,1.8,1.8,1.4,1.6,1.8,1.7,1.5,1.3,1.8,2.0,1.8,1.8,2.2,2.2,2.1,2.1,2.6,2.2,2.0,1.7,1.9,1.5,1.2,0.9,0.8,0.8,0.8,1.0,1.3,1.6,1.8,2.1,2.5,2.8,2.9,3.3,3.1,3.6,3.6,3.4,3.3,2.9,2.6,2.4,2.0,1.9,1.6,1.4,1.4,1.0,1.7,2.0,2.0,2.0,2.7,2.2,2.4,2.0,1.8,2.2,2.2,1.8,1.9,2.2,2.1,2.1,2.5,2.5,2.3,2.2,2.4,2.1,2.3,2.2,2.6,2.4,2.2,2.6,2.2,2.1,2.5,2.5,2.2,2.5,2.6,2.3,2.2,2.6,2.6,2.2,2.3,2.6,2.5,2.2,2.5,2.9,2.9,3.2,3.1,2.6,2.7,2.6,2.6,2.6,2.3,2.5,2.3,2.2,2.6,2.5,2.5,2.8,2.8,2.8,2.7,2.7,3.2,3.2,3.4,3.1,2.9,3.4,3.4,3.0,3.0,3.5,3.3,2.9,3.3,2.8,3.0,2.9,2.7,2.7,2.4,2.5,2.1,2.3,2.5,2.6,2.7,2.7,2.4,2.7,2.8,2.5,2.4,2.8,2.9,2.5,2.8,3.1,2.9,2.7,3.1,3.3,3.0,3.1,3.5,3.8,1.8,1.6,1.7,1.3,1.2,1.2,1.1,1.3,1.6,1.6,1.5,1.6,1.7,1.8,2.0,1.8,2.0,2.1,2.3,2.3,2.1,2.3,1.9,1.8,1.9,1.9,1.8,1.9,2.0,1.9,2.0,2.0,2.1,2.0,2.1,2.1,2.0,2.0,1.9,1.7,1.6,1.6,1.7,1.5,1.3,1.5,1.4,1.3,1.4,1.4,1.5,1.5,1.5,1.6,1.7,1.6,1.6,1.7,1.8,1.8,1.9,2.0,2.1,2.2,2.2,2.2,2.2,2.3,2.0,2.0,1.9,1.1],[3.2,2.8,2.4,2.0,2.0,1.6,1.7,1.5,1.5,1.5,1.6,1.7,1.4,1.5,1.7,1.6,1.3,1.2,1.6,1.7,1.5,1.5,1.9,1.9,1.8,1.9,2.3,2.1,2.0,1.7,1.8,1.6,1.3,0.9,0.9,0.8,0.8,0.8,1.0,1.2,1.5,1.8,2.0,2.4,2.4,2.7,2.6,3.0,3.1,2.8,2.8,2.4,2.1,1.9,1.6,1.5,1.2,1.1,1.1,0.9,1.7,2.1,2.0,2.0,2.5,2.0,2.2,1.9,1.7,1.9,1.9,1.6,1.6,1.9,1.7,1.6,1.9,1.8,1.8,1.8,1.9,1.7,2.0,2.0,2.4,2.3,2.1,2.4,2.1,2.0,2.3,2.3,2.0,2.2,2.3,2.1,1.9,2.2,2.2,1.9,1.9,2.2,2.1,1.8,2.0,2.3,2.3,2.7,2.5,2.1,2.1,2.1,2.1,2.2,2.0,2.2,2.0,2.1,2.4,2.4,2.3,2.7,2.6,2.6,2.5,2.5,2.9,2.8,3.0,2.7,2.5,2.9,2.9,2.6,2.5,2.8,2.7,2.4,2.6,2.3,2.4,2.4,2.3,2.5,2.1,2.3,1.9,2.2,2.5,2.3,2.5,2.4,2.1,2.3,2.4,2.1,2.0,2.3,2.4,2.0,2.2,2.5,2.3,2.1,2.5,2.7,2.3,2.5,2.9,3.1,1.7,1.5,1.6,1.3,1.2,1.2,1.2,1.2,1.5,1.6,1.4,1.4,1.5,1.6,1.8,1.7,1.9,2.0,2.2,2.2,2.0,2.3,1.6,1.5,1.6,1.7,1.5,1.6,1.6,1.6,1.9,1.9,1.9,1.6,1.7,1.7,1.7,1.7,1.6,1.4,1.4,1.4,1.4,1.5,1.3,1.5,1.4,1.2,1.4,1.4,1.5,1.4,1.5,1.6,1.7,1.6,1.6,1.7,1.7,1.8,1.8,2.0,2.1,2.1,2.2,2.2,2.1,2.1,2.0,1.9,1.9,1.1],[2.9,2.3,2.0,1.7,1.6,1.4,1.4,1.2,1.2,1.3,1.4,1.6,1.3,1.4,1.5,1.4,1.2,1.0,1.4,1.4,1.2,1.4,1.5,1.5,1.5,1.7,1.9,1.9,1.8,1.7,1.8,1.7,1.3,1.1,1.1,0.9,0.8,0.8,0.8,1.0,1.1,1.4,1.6,1.8,1.8,2.1,2.0,2.3,2.4,2.2,2.1,1.9,1.6,1.5,1.3,1.2,1.0,0.9,1.0,0.9,1.6,1.9,1.9,1.9,2.2,2.0,2.1,1.8,1.6,1.8,1.8,1.5,1.5,1.8,1.6,1.5,1.7,1.5,1.5,1.5,1.7,1.5,1.7,1.7,2.0,2.0,1.8,2.1,1.9,1.7,2.0,2.0,1.8,2.0,2.1,1.9,1.7,1.9,2.1,1.8,1.7,2.1,2.0,1.8,1.9,2.3,2.2,2.5,2.3,1.9,1.8,1.8,1.8,1.9,1.6,1.8,1.6,1.8,2.0,2.0,2.1,2.5,2.5,2.2,2.2,2.2,2.6,2.4,2.7,2.4,2.2,2.4,2.6,2.2,2.1,2.6,2.5,2.1,2.3,2.0,2.0,2.1,1.9,2.0,1.7,1.8,1.5,1.9,2.0,1.9,2.0,1.8,1.6,1.8,1.9,1.7,1.6,1.8,1.9,1.6,1.8,2.0,1.9,1.8,2.1,2.3,2.1,2.3,2.6,2.9,1.6,1.5,1.6,1.2,1.2,1.3,1.3,1.2,1.5,1.5,1.3,1.3,1.4,1.5,1.7,1.7,1.8,1.9,2.1,2.1,1.9,2.1,1.5,1.4,1.4,1.5,1.4,1.4,1.5,1.5,1.8,1.8,1.8,1.5,1.6,1.6,1.5,1.6,1.5,1.3,1.3,1.3,1.4,1.6,1.2,1.5,1.2,1.2,1.4,1.4,1.4,1.3,1.4,1.5,1.5,1.5,1.5,1.5,1.6,1.5,1.5,1.7,1.7,1.8,1.9,1.8,1.7,1.7,1.7,1.5,1.5,1.1],[3.2,2.4,2.1,1.7,1.7,1.6,1.6,1.6,1.5,1.9,1.9,2.2,1.9,2.1,2.2,2.0,1.6,1.5,2.2,2.0,1.5,1.7,2.2,1.9,1.7,2.0,2.5,2.6,2.5,2.4,2.7,2.4,1.9,1.5,1.6,1.2,1.1,0.8,0.8,0.8,1.1,1.3,1.6,1.8,1.9,2.3,2.3,2.8,2.7,2.5,2.2,2.0,1.6,1.6,1.3,1.2,1.0,1.0,1.3,1.1,1.9,2.3,2.3,2.3,3.0,2.5,2.7,2.2,2.0,2.3,2.2,1.8,1.9,2.3,1.9,1.7,1.9,1.9,2.0,1.9,2.4,2.1,2.5,2.7,3.2,3.1,2.8,3.3,2.8,2.6,3.1,3.0,2.5,2.7,2.9,2.5,2.2,2.7,2.7,2.1,2.2,2.8,2.6,2.2,2.4,2.9,2.9,3.4,3.1,2.5,2.3,2.4,2.4,2.7,2.5,2.9,2.5,2.8,3.3,3.3,3.2,3.9,3.7,3.7,3.6,3.5,4.0,3.8,4.1,3.7,3.4,3.7,3.8,3.4,3.3,3.6,3.6,3.1,3.3,2.8,2.9,3.1,2.7,3.1,2.6,3.0,2.4,2.9,3.2,2.7,3.1,2.7,2.3,2.4,2.8,2.4,1.9,2.3,2.6,2.1,2.0,2.6,2.5,2.1,2.5,2.9,2.7,2.8,3.2,3.6,2.0,1.8,1.8,1.6,1.5,1.6,1.6,1.5,1.7,1.8,1.7,1.8,1.9,1.9,2.1,2.1,2.2,2.3,2.5,2.5,2.4,2.6,2.0,1.8,1.9,2.0,1.8,1.9,1.9,1.9,2.0,2.1,2.2,2.1,2.1,2.1,2.0,2.1,2.0,1.7,1.6,1.7,1.8,2.0,1.8,1.9,1.8,1.6,1.8,1.9,1.9,2.0,2.1,2.2,2.4,2.2,2.4,2.3,2.4,2.3,2.4,2.5,2.7,2.8,2.9,2.8,2.6,2.7,2.5,2.4,2.4,1.5],[3.1,2.4,2.2,1.7,1.8,1.5,1.5,1.4,1.4,1.7,1.9,2.1,1.9,2.2,2.2,2.0,1.5,1.5,2.0,1.8,1.3,1.6,1.9,1.6,1.5,1.7,2.1,2.3,2.3,2.2,2.7,2.5,2.0,1.8,1.9,1.6,1.3,1.0,0.8,0.8,0.8,1.1,1.4,1.6,1.8,2.1,2.2,2.7,2.6,2.4,2.1,2.0,1.5,1.4,1.2,1.1,1.0,1.1,1.2,1.3,2.1,2.4,2.3,2.2,2.8,2.4,2.6,2.1,1.9,2.1,2.1,1.8,1.7,2.2,1.9,1.7,2.0,1.8,1.8,1.8,2.1,2.0,2.4,2.5,2.9,3.0,2.7,3.0,2.7,2.4,2.7,2.8,2.3,2.5,2.7,2.3,2.0,2.6,2.6,2.1,2.2,2.6,2.5,2.2,2.3,2.9,2.9,3.2,3.0,2.4,2.3,2.3,2.3,2.5,2.2,2.5,2.3,2.6,3.0,3.1,3.1,3.8,3.7,3.4,3.4,3.1,3.8,3.4,3.8,3.4,3.0,3.4,3.6,3.0,2.9,3.4,3.3,2.9,3.1,2.7,2.7,2.8,2.5,2.8,2.3,2.7,2.2,2.7,2.9,2.4,2.8,2.4,2.1,2.1,2.5,2.1,1.7,2.1,2.4,1.9,2.0,2.5,2.4,2.2,2.5,2.9,2.7,2.8,3.3,3.6,2.2,1.9,2.0,1.7,1.7,1.8,1.9,1.7,1.8,1.9,1.7,1.7,1.9,1.9,2.1,2.1,2.3,2.4,2.6,2.6,2.4,2.7,1.9,1.8,1.8,1.9,1.8,1.9,1.9,1.9,2.1,2.1,2.1,2.0,2.0,2.0,2.0,2.0,1.9,1.7,1.6,1.7,1.7,2.0,1.9,2.0,1.9,1.8,2.0,1.9,1.9,2.0,2.2,2.3,2.4,2.3,2.5,2.3,2.4,2.4,2.4,2.5,2.7,2.7,2.9,2.7,2.5,2.5,2.5,2.3,2.3,1.6],[2.8,2.1,1.8,1.5,1.4,1.3,1.2,1.3,1.3,1.5,1.7,2.0,1.9,1.9,1.8,1.7,1.5,1.4,1.6,1.5,1.1,1.4,1.6,1.4,1.3,1.6,1.8,2.0,1.9,1.9,2.2,2.2,1.8,1.7,1.8,1.7,1.4,1.2,1.0,0.8,0.8,0.8,1.1,1.3,1.5,1.8,1.8,2.2,2.1,2.0,1.7,1.6,1.2,1.1,1.0,0.9,0.9,1.0,1.3,1.4,2.2,2.4,2.2,2.2,2.6,2.3,2.4,2.0,1.8,2.0,2.0,1.7,1.6,1.9,1.7,1.4,1.5,1.5,1.6,1.5,1.8,1.7,2.1,2.2,2.5,2.6,2.4,2.7,2.5,2.2,2.5,2.6,2.2,2.2,2.4,2.1,1.9,2.2,2.3,1.9,1.8,2.2,2.2,1.9,2.0,2.4,2.3,2.7,2.4,2.0,1.8,1.9,1.8,2.1,1.9,2.2,1.9,2.2,2.5,2.6,2.7,3.1,3.0,2.9,2.9,2.7,3.2,2.9,3.2,3.0,2.6,2.8,3.1,2.6,2.5,2.9,2.8,2.4,2.6,2.2,2.2,2.4,2.1,2.4,2.0,2.2,1.8,2.2,2.3,2.0,2.3,2.0,1.7,1.7,2.0,1.7,1.4,1.7,1.9,1.6,1.5,2.0,1.9,1.7,1.9,2.2,2.2,2.3,2.6,3.0,2.2,1.9,2.0,1.7,1.7,1.7,1.8,1.7,1.9,2.0,1.7,1.7,1.8,1.8,2.0,2.1,2.2,2.3,2.4,2.5,2.4,2.6,1.8,1.7,1.7,1.8,1.6,1.6,1.7,1.7,2.0,2.0,2.1,1.7,1.8,1.8,1.8,1.8,1.7,1.6,1.6,1.6,1.6,1.8,1.7,1.8,1.7,1.6,1.8,1.8,1.8,1.8,1.9,2.0,2.0,2.0,2.1,2.0,2.0,2.0,2.0,2.1,2.2,2.2,2.4,2.2,2.1,2.1,2.1,2.0,2.0,1.5],[2.8,2.0,1.7,1.4,1.3,1.3,1.3,1.5,1.6,1.9,2.1,2.4,2.2,2.3,2.3,2.1,1.7,1.7,2.0,1.9,1.4,1.6,2.0,1.6,1.4,1.8,2.0,2.3,2.4,2.2,2.7,2.5,2.1,1.9,2.1,1.9,1.6,1.4,1.2,1.1,0.9,0.8,0.9,1.1,1.3,1.6,1.8,2.1,2.0,1.8,1.6,1.4,1.1,1.0,1.1,1.2,1.2,1.3,1.6,1.7,2.3,2.8,2.6,2.6,3.0,2.8,2.9,2.4,2.2,2.3,2.3,1.9,2.0,2.2,1.8,1.6,1.7,1.7,1.8,1.8,2.3,2.1,2.7,2.7,3.2,3.3,3.0,3.5,3.1,2.6,3.1,3.2,2.6,2.7,3.0,2.6,2.3,2.6,2.8,2.3,2.3,2.7,2.7,2.4,2.3,2.8,2.8,3.1,2.8,2.3,2.0,2.2,2.2,2.6,2.3,2.8,2.4,2.8,3.2,3.3,3.4,4.0,3.8,3.7,3.7,3.4,4.1,3.7,4.2,3.8,3.2,3.6,3.9,3.3,3.0,3.7,3.5,2.9,3.1,2.5,2.5,2.8,2.5,3.0,2.4,2.8,2.3,2.8,3.0,2.5,2.9,2.5,2.2,2.0,2.4,2.1,1.6,1.9,2.3,1.8,1.6,2.1,2.1,1.8,2.0,2.5,2.4,2.4,2.8,3.1,2.4,2.3,2.3,1.9,1.9,2.0,2.1,1.9,2.1,2.2,2.0,2.0,2.2,2.2,2.4,2.5,2.6,2.8,2.9,2.9,2.7,3.0,2.2,2.1,2.1,2.2,2.0,2.0,2.0,2.0,2.3,2.3,2.4,2.1,2.2,2.2,2.2,2.3,2.1,1.9,1.9,1.9,2.0,2.1,2.0,2.1,2.0,1.9,2.2,2.1,2.2,2.1,2.2,2.4,2.4,2.3,2.5,2.3,2.4,2.5,2.4,2.6,2.7,2.8,3.0,2.8,2.6,2.6,2.5,2.4,2.3,1.7],[2.8,2.0,1.8,1.5,1.9,1.8,1.9,2.1,2.3,2.6,2.8,3.6,3.0,3.3,2.9,2.8,2.3,2.1,2.5,2.4,1.8,1.9,2.3,1.8,1.5,2.0,2.2,2.4,2.8,2.7,3.1,3.1,2.8,2.4,2.7,2.5,2.1,1.9,1.6,1.4,1.2,0.8,0.8,0.8,1.2,1.4,1.8,2.2,1.8,1.8,1.4,1.2,1.0,1.2,1.2,1.5,1.7,1.8,2.1,2.1,2.9,3.4,3.6,3.3,4.0,3.4,3.4,2.9,2.7,2.9,2.8,2.5,2.5,2.7,2.2,2.1,2.1,2.4,2.5,2.6,3.0,2.9,3.5,3.6,4.1,4.4,4.2,4.8,4.5,3.6,4.2,4.7,3.9,3.8,4.4,3.9,3.3,3.9,4.3,3.4,3.0,3.8,3.8,3.1,3.0,3.7,3.8,4.4,3.9,3.0,2.7,3.2,2.8,3.3,2.8,3.4,3.0,3.6,3.8,4.0,4.4,4.9,4.8,4.6,5.0,4.5,5.1,4.5,5.2,4.8,4.3,4.5,5.2,4.4,4.2,4.7,5.0,4.0,4.0,3.4,3.2,3.6,2.9,3.5,2.9,3.1,2.7,3.2,3.3,2.8,3.2,2.8,2.5,2.3,2.7,2.6,2.0,2.2,2.7,2.6,2.0,2.5,2.7,2.3,2.3,3.0,3.1,2.8,3.1,3.8,3.1,2.9,2.8,2.6,2.6,2.6,2.7,2.5,2.7,2.8,2.7,2.8,3.0,3.2,3.5,3.4,3.7,3.8,4.0,4.0,3.8,3.9,3.2,3.0,3.0,3.0,2.8,2.8,2.9,2.9,2.9,2.8,3.0,2.9,2.9,2.9,2.9,2.9,2.8,2.7,2.6,2.7,2.8,2.6,2.5,2.6,2.6,2.5,2.8,2.6,2.8,2.6,2.9,3.1,3.2,2.9,3.1,2.8,2.8,3.2,3.0,3.2,3.4,3.4,3.7,3.3,3.1,3.1,3.1,3.0,2.9,2.1],[2.5,1.8,1.6,1.3,1.4,1.6,1.5,1.9,1.9,2.3,2.5,2.8,2.7,2.7,2.6,2.3,2.1,2.0,2.1,2.0,1.6,1.7,1.9,1.6,1.5,1.8,1.8,2.2,2.3,2.3,2.7,2.7,2.3,2.3,2.5,2.4,2.0,1.9,1.7,1.5,1.3,1.1,0.8,0.8,0.8,1.0,1.2,1.6,1.5,1.5,1.1,1.1,1.0,1.1,1.3,1.4,1.7,1.7,2.0,2.1,2.7,3.2,3.0,2.9,3.3,2.9,2.9,2.6,2.4,2.6,2.4,2.2,2.2,2.3,2.0,1.9,1.8,1.9,2.1,2.0,2.5,2.3,2.8,2.9,3.2,3.3,3.2,3.6,3.4,3.0,3.2,3.5,3.1,3.0,3.4,3.1,2.6,2.9,3.3,2.8,2.5,3.0,3.1,2.6,2.5,2.9,2.8,3.3,2.8,2.4,2.1,2.5,2.2,2.6,2.3,2.8,2.4,2.9,2.9,3.0,3.3,3.8,3.8,3.5,3.7,3.4,3.9,3.4,3.9,3.7,3.2,3.3,3.8,3.4,3.0,3.5,3.6,3.0,3.0,2.6,2.5,2.8,2.4,2.7,2.3,2.6,2.2,2.6,2.6,2.1,2.5,2.2,2.0,1.7,2.0,2.0,1.6,1.6,2.1,1.9,1.5,1.9,2.1,1.8,1.9,2.2,2.3,2.3,2.6,3.1,2.8,2.6,2.5,2.3,2.3,2.4,2.4,2.3,2.4,2.5,2.4,2.5,2.6,2.7,2.8,2.9,3.0,3.1,3.2,3.3,3.2,3.4,2.6,2.5,2.5,2.6,2.4,2.4,2.4,2.4,2.5,2.5,2.5,2.4,2.4,2.4,2.4,2.5,2.4,2.3,2.2,2.3,2.4,2.2,2.2,2.1,2.3,2.2,2.4,2.4,2.4,2.3,2.5,2.6,2.6,2.5,2.7,2.4,2.4,2.6,2.5,2.6,2.7,2.7,2.9,2.6,2.5,2.5,2.5,2.4,2.4,2.0],[2.6,1.9,1.8,1.6,1.6,1.9,1.7,2.1,2.0,2.5,2.7,3.2,3.0,3.0,2.9,2.5,2.3,2.3,2.4,2.1,1.8,2.0,2.1,1.6,1.7,2.0,2.1,2.5,2.6,2.6,3.2,3.2,2.8,2.8,3.0,2.8,2.3,2.2,2.0,1.7,1.5,1.3,1.1,0.8,0.8,0.8,1.1,1.4,1.2,1.3,1.0,1.1,1.0,1.1,1.5,1.6,1.9,2.0,2.4,2.5,3.1,3.5,3.7,3.5,4.0,3.5,3.5,3.0,2.8,3.1,2.9,2.5,2.8,3.0,2.4,2.2,2.1,2.1,2.3,2.2,2.6,2.5,3.1,3.2,3.4,3.7,3.6,4.0,3.9,3.4,3.6,4.0,3.6,3.3,3.8,3.7,3.0,3.2,3.7,3.4,2.9,3.4,3.7,3.2,3.1,3.7,3.4,3.7,3.2,2.8,2.3,2.5,2.2,2.7,2.4,2.9,2.6,3.2,3.2,3.3,3.6,4.1,4.2,3.7,4.2,3.7,4.1,3.6,4.0,3.9,3.5,3.5,4.0,3.7,3.0,3.6,3.8,3.1,3.1,2.8,2.5,2.8,2.4,2.8,2.4,2.8,2.4,3.0,2.9,2.3,2.7,2.3,2.0,1.7,2.1,2.0,1.6,1.6,2.0,1.8,1.6,1.8,2.2,2.0,2.0,2.4,2.6,2.5,2.8,3.4,3.2,3.1,2.9,2.8,2.8,2.8,2.9,2.7,2.8,2.9,3.0,3.1,3.2,3.3,3.4,3.5,3.7,3.7,3.9,4.0,3.8,3.9,3.3,3.2,3.2,3.1,3.0,3.0,3.1,2.9,2.9,2.9,2.9,3.1,3.0,3.1,3.1,3.2,3.1,2.9,2.8,2.9,3.1,2.6,2.5,2.6,2.7,2.7,2.7,2.7,2.8,2.7,3.0,3.1,3.0,2.9,3.2,2.9,2.9,3.1,3.0,3.1,3.2,3.2,3.3,3.1,2.9,2.8,2.9,2.7,2.8,2.4],[2.6,1.8,1.6,1.6,1.4,1.8,1.6,2.0,1.9,2.4,2.5,3.0,2.9,2.9,2.6,2.4,2.2,2.2,2.2,1.9,1.8,2.0,2.0,1.6,1.7,2.0,1.9,2.3,2.4,2.5,3.0,3.0,2.7,2.7,2.9,2.9,2.4,2.4,2.1,1.9,1.7,1.5,1.2,1.0,0.8,0.8,0.8,1.0,0.9,1.1,1.0,1.1,1.2,1.2,1.6,1.6,2.0,2.0,2.3,2.5,3.1,3.5,3.3,3.3,3.7,3.4,3.3,3.0,2.8,2.9,2.8,2.6,2.6,2.6,2.3,2.0,1.9,1.8,2.0,1.9,2.4,2.2,2.6,2.8,2.9,3.3,3.2,3.4,3.4,2.9,3.0,3.4,3.1,2.8,3.2,3.2,2.7,2.8,3.2,2.9,2.6,2.9,3.2,2.8,2.6,3.1,2.7,3.0,2.5,2.4,2.0,2.2,1.9,2.4,2.0,2.5,2.3,2.8,2.6,2.8,3.1,3.6,3.7,3.2,3.6,3.1,3.4,2.9,3.2,3.3,2.7,2.7,3.2,3.0,2.5,2.8,3.0,2.6,2.4,2.2,2.0,2.3,2.0,2.3,2.1,2.4,2.2,2.6,2.5,2.1,2.3,1.9,1.8,1.5,1.7,1.7,1.4,1.2,1.6,1.6,1.2,1.4,1.8,1.7,1.5,1.9,2.0,2.0,2.2,2.7,2.9,2.8,2.8,2.6,2.6,2.7,2.8,2.5,2.7,2.7,2.6,2.7,2.8,2.9,3.0,3.0,3.1,3.2,3.4,3.4,3.3,3.5,2.9,2.8,2.7,2.8,2.6,2.6,2.6,2.5,2.6,2.6,2.7,2.6,2.7,2.7,2.8,2.9,2.7,2.6,2.5,2.6,2.7,2.5,2.4,2.4,2.5,2.4,2.5,2.4,2.5,2.5,2.7,2.8,2.8,2.8,3.0,2.6,2.7,2.7,2.6,2.6,2.8,2.8,3.0,2.6,2.5,2.5,2.5,2.4,2.5,2.3],[2.8,1.9,1.7,1.7,1.4,1.9,1.6,2.0,2.0,2.2,2.4,2.9,3.0,2.9,2.6,2.4,2.2,2.3,2.3,2.0,2.0,2.1,2.1,1.8,1.9,2.2,2.1,2.5,2.5,2.7,3.2,3.2,3.0,3.0,3.2,3.1,2.7,2.5,2.3,2.1,1.9,1.7,1.4,1.1,1.1,0.8,0.8,0.8,0.9,1.0,1.0,1.1,1.4,1.3,1.7,1.7,2.1,2.1,2.5,2.7,3.3,3.7,3.6,3.6,3.9,3.7,3.5,3.2,3.0,2.9,2.8,2.7,2.6,2.6,2.3,2.0,1.8,1.8,2.0,1.9,2.2,2.2,2.5,2.8,2.9,3.3,3.2,3.5,3.5,2.9,2.9,3.3,3.0,2.6,3.0,3.0,2.6,2.6,3.0,2.8,2.4,2.7,3.0,2.7,2.4,2.9,2.5,2.8,2.3,2.2,1.8,2.1,1.8,2.3,2.1,2.5,2.4,2.8,2.7,3.0,3.3,4.0,3.9,3.3,3.7,3.1,3.5,3.0,3.4,3.3,2.7,2.9,3.2,2.8,2.4,2.9,2.9,2.5,2.4,2.1,2.0,2.2,2.0,2.4,2.2,2.5,2.3,2.7,2.7,2.2,2.4,2.0,1.8,1.5,1.7,1.8,1.5,1.2,1.5,1.5,1.2,1.2,1.7,1.6,1.4,1.8,1.9,1.9,2.1,2.6,3.2,3.0,3.0,2.8,2.8,3.0,3.0,2.7,2.9,2.9,2.8,2.8,2.9,3.0,3.1,3.2,3.4,3.5,3.5,3.7,3.6,3.6,2.9,2.8,2.8,2.8,2.7,2.7,2.6,2.5,2.8,2.8,2.8,2.7,2.6,2.8,2.9,3.1,2.9,2.7,2.6,2.7,2.8,2.7,2.5,2.6,2.6,2.5,2.6,2.7,2.7,2.6,2.8,2.9,2.8,2.9,3.1,2.7,2.8,2.8,2.7,2.7,2.9,2.8,3.1,2.7,2.6,2.6,2.6,2.5,2.6,2.5],[3.1,2.1,1.8,1.9,1.5,2.0,1.9,2.1,2.1,2.5,2.7,3.1,3.3,3.3,2.9,2.7,2.5,2.8,2.7,2.2,2.1,2.6,2.3,1.9,2.1,2.6,2.4,3.0,3.0,3.1,3.7,3.7,3.3,3.5,3.5,3.5,3.1,2.9,2.7,2.4,2.2,2.0,1.8,1.6,1.3,1.0,0.8,0.8,0.8,1.0,1.3,1.4,1.7,1.5,1.9,1.9,2.3,2.4,2.7,3.0,3.6,4.0,3.7,3.7,3.9,3.8,3.6,3.5,3.1,3.1,3.0,2.9,2.7,2.7,2.4,2.2,2.0,2.0,2.1,2.0,2.4,2.4,2.7,3.1,3.1,3.6,3.4,3.8,3.7,3.1,3.1,3.5,3.2,2.8,3.1,3.2,2.7,2.7,3.1,3.0,2.6,2.8,3.1,2.8,2.6,3.1,2.7,3.0,2.6,2.3,2.0,2.2,2.0,2.5,2.3,2.6,2.6,3.1,2.9,3.3,3.6,4.2,4.2,3.5,4.0,3.3,3.7,3.1,3.6,3.4,2.9,3.0,3.3,3.0,2.6,2.9,3.1,2.6,2.7,2.3,2.1,2.4,2.2,2.6,2.3,2.8,2.6,3.1,2.9,2.4,2.6,2.3,2.1,1.7,1.8,2.0,1.6,1.3,1.6,1.7,1.3,1.3,1.8,1.7,1.5,1.8,2.1,2.1,2.2,2.8,3.3,3.2,3.3,3.0,3.0,3.2,3.2,2.9,3.1,3.1,3.0,3.0,3.1,3.1,3.2,3.3,3.5,3.5,3.7,3.8,3.6,3.8,3.1,3.0,2.9,2.9,2.8,2.8,2.7,2.6,2.8,2.8,2.8,2.8,2.7,2.9,3.0,3.1,3.0,2.8,2.7,2.9,3.0,2.9,2.8,2.9,2.9,2.8,2.9,2.8,2.9,3.0,3.2,3.3,3.2,3.3,3.6,3.1,3.3,3.1,3.0,3.0,3.3,3.2,3.5,3.1,2.9,2.9,2.9,2.8,2.9,2.8],[3.1,2.2,1.9,2.3,2.0,2.7,2.4,3.0,2.9,3.5,3.7,4.3,4.5,4.3,3.8,3.6,3.4,3.6,3.5,2.9,2.9,3.4,2.9,2.4,2.7,3.2,3.0,3.6,3.8,4.0,4.6,4.7,4.3,4.7,4.8,4.9,4.3,4.1,3.8,3.4,2.9,2.6,2.1,1.8,1.5,1.1,1.1,0.9,0.8,0.9,1.1,1.5,1.9,1.9,2.7,2.5,3.4,3.4,3.8,4.2,4.7,5.3,5.1,5.2,5.4,5.3,5.2,4.8,4.5,4.6,4.4,4.1,4.0,3.9,3.6,3.1,2.6,2.6,2.9,2.6,3.3,3.2,3.6,4.1,4.0,4.7,4.7,4.8,5.0,4.3,4.1,4.7,4.3,3.7,4.2,4.4,3.8,3.7,4.3,4.2,3.6,3.8,4.5,4.1,3.7,4.4,3.8,3.9,3.3,3.2,2.5,2.9,2.4,3.1,2.8,3.4,3.4,4.0,3.7,4.2,4.5,5.1,5.1,4.4,5.0,4.2,4.4,3.7,4.2,4.3,3.6,3.5,4.1,3.8,3.2,3.5,3.8,3.3,3.1,2.8,2.4,2.9,2.6,3.1,2.9,3.5,3.3,4.0,3.6,3.1,3.1,2.6,2.5,2.0,2.2,2.4,2.2,1.6,1.9,2.1,1.6,1.5,2.2,2.1,1.7,2.1,2.4,2.5,2.6,3.3,4.2,4.3,4.4,4.1,4.2,4.3,4.3,4.0,4.1,4.1,4.1,4.3,4.3,4.5,4.4,4.5,4.6,4.7,4.9,5.0,4.8,5.1,4.4,4.4,4.3,4.3,4.2,4.2,4.1,3.9,3.7,3.8,3.8,4.2,4.1,4.4,4.5,4.7,4.4,4.1,3.9,4.2,4.3,3.6,3.8,3.7,3.9,3.8,4.0,3.9,3.7,3.9,4.2,4.4,4.2,4.3,4.6,4.2,4.3,4.2,4.0,4.1,4.3,4.2,4.5,4.1,3.9,3.8,3.9,3.8,3.9,3.9],[2.8,1.9,1.7,1.8,1.7,2.3,2.1,2.6,2.5,2.9,3.3,3.7,3.8,3.8,3.3,3.1,2.9,3.0,3.0,2.4,2.4,2.9,2.6,2.2,2.3,2.7,2.6,3.2,3.3,3.5,4.1,4.2,3.6,3.9,4.0,4.0,3.4,3.2,2.9,2.5,2.3,1.9,1.9,1.4,1.3,1.0,1.1,1.0,0.8,0.8,0.8,1.2,1.5,1.7,2.0,2.1,2.6,2.7,3.1,3.4,4.1,4.6,4.5,4.5,4.9,4.6,4.5,4.0,3.8,3.9,3.6,3.4,3.3,3.2,2.9,2.8,2.3,2.5,2.6,2.4,2.9,2.9,3.3,3.7,3.7,4.3,4.0,4.5,4.5,3.8,3.8,4.5,4.0,3.5,4.1,4.1,3.5,3.5,4.1,3.9,3.2,3.7,4.2,3.7,3.2,4.1,3.5,3.9,3.3,2.9,2.5,2.8,2.4,3.0,2.6,3.2,3.1,3.6,3.5,3.9,4.2,4.9,4.9,4.2,4.7,4.0,4.4,3.8,4.2,4.2,3.6,3.6,4.1,3.8,3.2,3.7,3.9,3.3,3.2,2.7,2.5,2.9,2.5,3.1,2.7,3.3,2.9,3.6,3.4,2.7,3.0,2.5,2.4,2.0,2.3,2.3,2.0,1.7,2.0,2.0,1.6,1.7,2.2,2.0,1.7,2.2,2.5,2.4,2.6,3.3,3.9,3.9,3.8,3.6,3.7,3.9,3.9,3.6,3.7,3.7,3.7,3.8,3.9,4.0,4.1,4.3,4.4,4.6,4.7,4.9,4.7,4.9,4.0,3.9,3.8,3.8,3.7,3.7,3.6,3.4,3.3,3.4,3.4,3.7,3.6,3.9,3.9,4.2,3.9,3.6,3.6,3.7,3.8,3.3,3.3,3.3,3.4,3.3,3.4,3.3,3.3,3.5,3.6,3.8,3.6,3.8,4.0,3.6,3.7,3.6,3.5,3.6,3.8,3.7,4.0,3.7,3.5,3.4,3.4,3.3,3.4,3.3],[2.4,1.8,1.5,1.5,1.4,1.9,1.8,2.3,2.4,2.8,3.1,3.7,3.4,3.6,3.2,2.9,2.6,2.6,2.8,2.5,2.1,2.4,2.5,2.0,2.1,2.5,2.5,3.0,3.1,3.2,3.8,3.9,3.3,3.2,3.4,3.3,2.8,2.6,2.4,2.0,1.9,1.6,1.6,1.1,1.2,1.0,1.3,1.4,1.0,0.9,0.8,0.9,1.1,1.4,1.6,1.8,2.1,2.3,2.6,2.8,3.5,4.0,3.9,3.8,4.3,3.8,3.9,3.4,3.2,3.4,3.1,2.8,2.9,2.9,2.5,2.3,2.1,2.2,2.6,2.5,3.1,2.9,3.5,3.7,3.9,4.3,4.2,4.7,4.5,3.8,4.1,4.6,4.0,3.7,4.2,4.0,3.4,3.6,4.1,3.6,3.1,3.7,3.9,3.3,3.1,3.8,3.5,4.1,3.5,3.0,2.5,3.0,2.6,3.3,2.8,3.4,3.1,3.6,3.7,3.9,4.2,4.8,4.8,4.4,4.8,4.3,4.7,4.1,4.7,4.6,3.8,4.0,4.6,4.1,3.5,4.1,4.3,3.7,3.5,3.2,2.8,3.3,2.8,3.3,2.8,3.2,2.9,3.5,3.4,2.8,3.1,2.7,2.4,2.0,2.4,2.4,1.8,1.7,2.2,2.1,1.5,1.9,2.4,2.0,1.8,2.5,2.6,2.4,2.7,3.5,3.5,3.4,3.2,3.1,3.1,3.3,3.3,3.1,3.2,3.2,3.1,3.3,3.4,3.6,3.7,3.8,3.9,4.0,4.2,4.3,4.1,4.2,3.5,3.4,3.3,3.4,3.2,3.2,3.1,3.0,3.1,3.1,3.2,3.2,3.2,3.3,3.3,3.4,3.3,3.1,3.0,3.1,3.2,3.0,3.0,2.9,3.1,3.0,3.1,2.9,3.0,3.2,3.4,3.5,3.5,3.4,3.8,3.3,3.5,3.5,3.3,3.4,3.7,3.6,3.9,3.5,3.4,3.3,3.3,3.2,3.2,2.8],[2.6,1.8,1.5,1.3,1.4,1.8,2.0,2.3,2.6,3.1,3.7,4.6,3.8,4.4,3.9,3.7,2.8,2.8,3.4,2.9,2.3,2.7,3.1,2.5,2.1,2.6,2.9,3.4,3.8,3.7,4.5,4.3,3.5,3.3,3.8,3.3,2.8,2.4,2.3,1.8,1.8,1.4,1.4,1.1,1.3,1.2,1.6,2.1,1.3,1.3,0.9,0.8,0.9,1.2,1.4,1.8,2.0,2.2,2.7,2.9,3.4,4.1,4.2,3.9,4.4,3.8,3.7,3.3,3.0,3.2,3.0,2.6,2.7,2.9,2.3,2.3,2.4,2.7,2.9,2.9,3.5,3.3,4.1,4.6,5.0,5.8,5.4,6.0,5.6,4.6,4.9,5.5,5.0,4.4,5.0,4.8,3.9,4.1,4.7,4.0,3.4,4.3,4.2,3.5,3.3,4.2,3.9,4.7,4.0,3.3,2.9,3.3,3.0,3.8,3.4,4.4,3.9,4.6,4.9,5.1,5.5,6.4,6.1,5.7,6.3,5.4,6.1,5.2,5.9,5.8,4.8,5.0,5.5,4.9,4.3,5.0,5.1,4.2,4.2,3.5,3.3,3.9,3.4,4.3,3.6,4.4,3.6,4.5,4.6,3.6,4.3,3.6,3.0,2.9,3.2,2.9,2.4,2.2,2.8,2.3,1.8,2.3,2.6,2.2,2.0,3.0,3.1,2.8,3.1,3.8,3.9,3.8,3.4,3.3,3.4,3.5,3.6,3.5,3.3,3.5,3.5,3.6,3.7,3.9,4.2,4.3,4.5,4.7,4.9,5.0,4.7,4.8,3.8,3.6,3.6,3.6,3.3,3.3,3.4,3.4,3.3,3.2,3.4,3.3,3.4,3.4,3.3,3.4,3.3,3.2,3.2,3.2,3.4,3.5,3.6,3.5,3.7,3.6,3.5,3.4,3.7,3.8,4.1,4.4,4.3,4.2,4.5,4.1,4.3,4.3,4.2,4.3,4.6,4.6,4.8,4.5,4.3,4.3,4.2,4.0,4.0,3.0],[2.3,1.6,1.2,1.0,0.9,1.1,1.1,1.3,1.3,1.6,1.8,2.1,2.0,2.1,2.0,1.9,1.6,1.6,1.8,1.6,1.4,1.6,1.7,1.4,1.4,1.7,1.8,2.1,2.1,2.1,2.5,2.5,2.1,2.2,2.2,2.2,1.8,1.6,1.6,1.3,1.2,1.0,1.1,1.0,1.1,1.2,1.4,1.7,1.6,1.4,1.1,0.8,0.8,0.8,0.9,1.0,1.2,1.4,1.5,1.7,2.4,2.6,2.3,2.4,2.6,2.5,2.5,2.2,1.9,2.0,2.0,1.7,1.6,1.8,1.6,1.3,1.3,1.4,1.5,1.5,1.8,1.8,2.2,2.3,2.7,2.8,2.5,2.9,2.7,2.2,2.5,2.7,2.2,2.2,2.4,2.2,1.9,2.2,2.3,2.0,1.8,2.2,2.2,1.9,1.8,2.2,2.1,2.5,2.2,1.8,1.6,1.8,1.8,2.2,1.9,2.3,2.0,2.4,2.7,2.8,2.8,3.3,3.2,3.1,3.1,2.8,3.3,3.0,3.4,3.1,2.7,3.0,3.1,2.7,2.5,2.9,2.8,2.4,2.4,2.1,2.1,2.4,2.0,2.5,2.0,2.3,1.9,2.4,2.5,2.1,2.3,2.0,1.7,1.7,2.0,1.7,1.3,1.5,1.8,1.4,1.3,1.7,1.7,1.4,1.6,2.0,1.8,1.8,2.3,2.6,2.3,2.1,2.2,1.9,1.9,2.0,2.0,1.8,2.1,2.1,1.8,1.9,2.0,2.0,2.1,2.2,2.3,2.4,2.5,2.5,2.4,2.6,1.9,1.9,1.8,1.9,1.8,1.8,1.8,1.7,2.0,2.0,2.0,1.8,1.8,1.8,1.9,1.9,1.9,1.7,1.7,1.8,1.8,2.0,1.9,1.9,1.9,1.9,2.0,1.9,1.9,2.0,2.1,2.2,2.2,2.2,2.3,2.1,2.2,2.2,2.2,2.2,2.4,2.4,2.6,2.4,2.2,2.2,2.2,2.0,2.0,1.8],[2.3,1.6,1.2,0.9,0.8,0.9,0.9,1.1,1.2,1.4,1.5,1.8,1.8,1.8,1.7,1.6,1.4,1.4,1.5,1.4,1.2,1.4,1.5,1.2,1.3,1.5,1.6,1.8,1.8,1.8,2.1,2.2,1.9,1.8,1.8,1.7,1.5,1.3,1.3,1.0,1.0,0.9,0.9,0.9,1.0,1.2,1.2,1.5,1.4,1.3,1.2,0.9,0.8,0.8,0.8,0.9,1.0,1.1,1.2,1.5,2.1,2.4,2.1,2.1,2.3,2.1,2.1,1.9,1.6,1.7,1.7,1.5,1.4,1.5,1.3,1.1,1.1,1.1,1.2,1.3,1.5,1.5,1.8,1.9,2.1,2.3,2.1,2.3,2.2,1.9,2.1,2.2,1.9,1.9,2.0,1.8,1.6,1.7,1.9,1.6,1.5,1.8,1.8,1.6,1.5,1.9,1.8,2.0,1.8,1.5,1.3,1.5,1.4,1.7,1.5,1.8,1.7,2.0,2.1,2.2,2.3,2.6,2.7,2.4,2.5,2.3,2.6,2.3,2.6,2.4,2.1,2.2,2.4,2.1,1.9,2.2,2.2,1.9,1.9,1.6,1.6,1.8,1.6,1.9,1.6,1.9,1.6,2.0,2.0,1.7,1.9,1.6,1.5,1.4,1.6,1.4,1.1,1.2,1.4,1.2,1.0,1.3,1.4,1.2,1.3,1.6,1.5,1.6,1.9,2.3,2.0,1.8,1.9,1.6,1.6,1.7,1.8,1.6,1.8,1.8,1.6,1.5,1.6,1.6,1.8,1.9,2.0,2.1,2.2,2.2,2.1,2.3,1.6,1.5,1.5,1.6,1.5,1.5,1.4,1.4,1.8,1.8,1.8,1.5,1.5,1.5,1.5,1.6,1.5,1.4,1.4,1.5,1.5,1.8,1.6,1.8,1.7,1.6,1.9,1.7,1.8,1.7,1.8,1.9,1.9,1.9,2.0,1.8,1.9,1.9,1.8,1.9,2.0,2.0,2.1,1.9,1.9,1.9,1.8,1.8,1.7,1.5],[2.5,1.8,1.3,1.0,0.9,0.9,0.8,0.9,1.0,1.2,1.3,1.5,1.5,1.6,1.5,1.4,1.2,1.3,1.5,1.3,1.1,1.4,1.5,1.3,1.4,1.6,1.8,1.9,1.8,1.8,2.2,2.1,1.8,1.7,1.6,1.5,1.4,1.1,1.2,1.0,0.9,1.0,1.1,1.1,1.2,1.4,1.4,1.7,1.7,1.5,1.4,1.1,0.9,0.8,0.8,0.8,0.9,1.0,1.0,1.3,2.0,2.3,1.9,2.0,2.3,2.1,2.1,1.8,1.5,1.6,1.6,1.4,1.3,1.4,1.3,1.0,1.1,1.1,1.1,1.2,1.4,1.3,1.7,1.7,2.0,2.1,1.8,2.1,1.9,1.7,1.8,1.9,1.6,1.6,1.8,1.7,1.4,1.6,1.7,1.5,1.4,1.7,1.7,1.5,1.5,1.8,1.8,2.0,1.8,1.5,1.3,1.4,1.4,1.6,1.5,1.7,1.6,1.9,2.0,2.2,2.2,2.6,2.5,2.3,2.2,2.1,2.5,2.3,2.5,2.3,2.0,2.2,2.3,2.0,1.8,2.1,2.0,1.8,1.8,1.6,1.6,1.8,1.7,2.0,1.6,1.9,1.6,2.0,2.2,1.8,2.1,1.7,1.5,1.5,1.7,1.5,1.2,1.4,1.5,1.1,1.1,1.5,1.4,1.2,1.4,1.7,1.6,1.7,2.1,2.5,1.9,1.6,1.7,1.4,1.4,1.5,1.6,1.4,1.7,1.7,1.4,1.4,1.5,1.5,1.6,1.7,1.7,1.9,2.0,2.0,1.9,2.2,1.5,1.4,1.4,1.5,1.3,1.4,1.3,1.3,1.7,1.7,1.7,1.4,1.4,1.4,1.5,1.5,1.4,1.3,1.3,1.3,1.4,1.6,1.4,1.6,1.4,1.4,1.6,1.5,1.6,1.6,1.6,1.7,1.7,1.7,1.9,1.7,1.8,1.8,1.7,1.8,1.9,1.9,2.1,1.9,1.8,1.8,1.7,1.7,1.6,1.3],[2.4,1.7,1.3,1.0,0.9,0.9,0.8,0.8,0.8,1.0,1.1,1.2,1.2,1.3,1.2,1.2,1.0,1.1,1.2,1.1,0.9,1.2,1.3,1.1,1.2,1.4,1.5,1.6,1.5,1.5,1.7,1.7,1.5,1.4,1.4,1.3,1.1,0.9,1.0,0.8,0.8,0.9,1.1,1.2,1.2,1.4,1.3,1.6,1.6,1.5,1.4,1.2,1.0,0.8,0.8,0.8,0.8,0.8,0.9,1.1,1.8,2.0,1.7,1.8,2.1,1.8,1.9,1.6,1.4,1.4,1.5,1.4,1.2,1.3,1.2,1.0,1.0,0.9,1.0,1.0,1.1,1.1,1.3,1.4,1.6,1.7,1.5,1.6,1.6,1.4,1.5,1.6,1.3,1.3,1.5,1.4,1.1,1.3,1.5,1.2,1.2,1.4,1.4,1.3,1.3,1.6,1.5,1.7,1.5,1.3,1.2,1.2,1.1,1.3,1.2,1.4,1.3,1.5,1.7,1.8,1.8,2.1,2.1,1.9,1.8,1.7,1.9,1.9,2.0,1.8,1.6,1.8,1.8,1.6,1.5,1.7,1.7,1.5,1.5,1.3,1.4,1.5,1.4,1.5,1.4,1.5,1.3,1.6,1.7,1.5,1.6,1.4,1.2,1.3,1.4,1.2,1.0,1.2,1.2,1.0,1.0,1.3,1.2,1.1,1.3,1.5,1.4,1.6,1.8,2.1,1.7,1.4,1.5,1.2,1.2,1.2,1.3,1.2,1.4,1.4,1.1,1.1,1.2,1.2,1.3,1.4,1.5,1.6,1.7,1.8,1.6,1.9,1.1,1.1,1.1,1.2,1.1,1.1,1.1,1.1,1.5,1.6,1.5,1.2,1.2,1.2,1.2,1.3,1.2,1.1,1.1,1.1,1.1,1.4,1.2,1.4,1.2,1.1,1.3,1.3,1.3,1.3,1.3,1.4,1.4,1.4,1.6,1.4,1.5,1.5,1.4,1.5,1.6,1.6,1.7,1.6,1.5,1.5,1.4,1.4,1.3,1.1],[2.5,1.9,1.4,1.1,1.0,0.9,0.8,0.8,0.8,0.9,1.0,1.1,1.1,1.1,1.1,1.1,0.9,0.9,1.1,1.0,0.9,1.1,1.2,1.1,1.2,1.4,1.5,1.6,1.4,1.4,1.6,1.6,1.4,1.2,1.2,1.1,1.0,0.9,0.9,0.9,0.9,1.0,1.2,1.3,1.3,1.5,1.4,1.6,1.6,1.6,1.5,1.3,1.1,1.0,0.8,0.8,0.8,0.8,0.8,0.9,1.7,2.0,1.8,1.7,2.1,1.7,1.7,1.6,1.3,1.3,1.4,1.3,1.1,1.3,1.2,0.9,1.0,0.9,0.9,1.0,1.1,1.0,1.2,1.3,1.5,1.5,1.3,1.5,1.4,1.2,1.4,1.4,1.2,1.2,1.4,1.3,1.1,1.3,1.4,1.2,1.1,1.3,1.4,1.3,1.3,1.6,1.4,1.6,1.5,1.2,1.1,1.1,1.1,1.2,1.1,1.3,1.2,1.3,1.5,1.5,1.6,1.9,2.0,1.7,1.6,1.5,1.7,1.7,1.8,1.7,1.4,1.6,1.7,1.4,1.4,1.6,1.6,1.4,1.4,1.3,1.3,1.4,1.3,1.4,1.3,1.4,1.2,1.4,1.6,1.4,1.5,1.4,1.2,1.3,1.4,1.1,1.0,1.2,1.2,1.0,1.1,1.3,1.2,1.1,1.3,1.4,1.4,1.6,1.9,2.2,1.5,1.3,1.5,1.1,1.1,1.2,1.2,1.1,1.3,1.4,1.1,1.1,1.2,1.2,1.3,1.3,1.4,1.6,1.7,1.7,1.6,1.9,1.2,1.1,1.1,1.1,1.1,1.1,1.1,1.1,1.6,1.6,1.5,1.1,1.1,1.2,1.2,1.2,1.1,1.0,1.0,1.0,1.1,1.3,1.0,1.3,1.0,0.9,1.2,1.2,1.2,1.1,1.1,1.2,1.2,1.2,1.3,1.2,1.3,1.2,1.2,1.3,1.3,1.4,1.5,1.4,1.3,1.3,1.3,1.2,1.2,0.9],[2.5,2.0,1.5,1.2,1.1,1.0,0.9,0.8,0.8,0.9,1.0,1.1,1.0,1.1,1.1,1.0,0.8,0.8,1.0,1.0,0.8,1.1,1.1,1.1,1.2,1.3,1.4,1.5,1.3,1.4,1.5,1.6,1.4,1.1,1.1,1.1,0.9,0.8,0.9,0.9,0.9,1.1,1.3,1.4,1.4,1.6,1.5,1.7,1.8,1.7,1.6,1.4,1.2,1.1,1.0,0.8,0.8,0.8,0.8,0.8,1.5,1.8,1.8,1.6,2.1,1.7,1.7,1.6,1.3,1.4,1.4,1.3,1.2,1.3,1.3,1.0,1.1,1.0,1.0,1.0,1.1,1.0,1.2,1.2,1.4,1.5,1.3,1.5,1.4,1.2,1.4,1.5,1.2,1.3,1.5,1.3,1.1,1.3,1.4,1.2,1.2,1.4,1.4,1.3,1.3,1.6,1.5,1.7,1.6,1.3,1.2,1.2,1.2,1.3,1.1,1.3,1.1,1.3,1.4,1.5,1.5,1.8,1.8,1.6,1.6,1.5,1.7,1.7,1.9,1.7,1.5,1.7,1.8,1.6,1.5,1.7,1.7,1.5,1.6,1.4,1.4,1.4,1.3,1.4,1.2,1.3,1.1,1.3,1.5,1.4,1.5,1.3,1.2,1.3,1.4,1.2,1.1,1.3,1.3,1.1,1.2,1.4,1.3,1.2,1.4,1.5,1.4,1.6,1.9,2.2,1.5,1.3,1.4,1.0,1.0,1.1,1.1,1.0,1.4,1.4,1.0,1.0,1.1,1.1,1.2,1.3,1.4,1.6,1.6,1.7,1.5,1.8,1.1,1.0,1.0,1.1,1.0,1.1,1.1,1.1,1.6,1.6,1.6,1.1,1.1,1.2,1.2,1.2,1.1,1.0,1.0,1.0,1.0,1.3,1.0,1.3,1.0,0.9,1.3,1.1,1.3,1.1,1.1,1.1,1.2,1.2,1.3,1.1,1.2,1.2,1.2,1.2,1.3,1.3,1.4,1.3,1.2,1.3,1.2,1.1,1.1,0.9],[2.8,2.2,1.8,1.5,1.3,1.2,1.1,0.9,0.9,1.0,1.0,1.2,1.1,1.2,1.2,1.2,0.9,1.0,1.3,1.2,1.0,1.3,1.4,1.3,1.3,1.5,1.7,1.7,1.6,1.6,1.8,1.8,1.4,1.4,1.3,1.1,1.1,0.9,1.1,1.0,1.1,1.4,1.5,1.6,1.6,1.8,1.7,2.0,2.0,2.0,1.9,1.7,1.4,1.3,1.2,1.0,0.9,0.8,0.8,0.8,1.5,1.9,2.1,1.9,2.3,1.9,2.0,1.8,1.5,1.5,1.7,1.4,1.3,1.6,1.4,1.2,1.4,1.3,1.2,1.2,1.3,1.1,1.5,1.6,1.8,1.8,1.6,1.8,1.7,1.5,1.7,1.8,1.5,1.6,1.7,1.5,1.3,1.6,1.7,1.4,1.4,1.7,1.7,1.5,1.6,2.0,1.9,2.1,2.0,1.6,1.5,1.5,1.5,1.6,1.4,1.6,1.4,1.6,1.8,1.8,1.9,2.3,2.3,2.1,2.0,1.9,2.2,2.2,2.4,2.1,1.9,2.1,2.3,1.9,1.9,2.3,2.2,1.8,2.0,1.7,1.7,1.8,1.6,1.8,1.5,1.6,1.4,1.7,1.8,1.7,1.9,1.6,1.4,1.6,1.7,1.4,1.3,1.5,1.6,1.4,1.4,1.7,1.6,1.5,1.7,1.9,1.7,2.0,2.3,2.6,1.6,1.4,1.5,1.1,1.0,1.1,1.2,1.1,1.3,1.4,1.1,1.1,1.2,1.2,1.3,1.4,1.5,1.7,1.8,1.8,1.7,1.9,1.2,1.1,1.2,1.2,1.1,1.2,1.2,1.2,1.8,1.8,1.7,1.2,1.3,1.3,1.3,1.4,1.2,1.1,1.1,1.1,1.1,1.5,1.2,1.6,1.2,1.0,1.3,1.2,1.4,1.3,1.3,1.4,1.4,1.4,1.5,1.4,1.5,1.4,1.5,1.5,1.6,1.7,1.7,1.6,1.5,1.5,1.5,1.4,1.4,1.0],[4.9,4.3,3.9,3.4,2.9,2.8,2.7,2.1,2.2,1.9,2.5,2.7,2.1,2.9,2.7,2.7,1.9,2.0,2.8,3.0,2.2,2.7,3.6,3.1,2.8,3.2,4.0,3.9,3.8,3.1,3.7,3.1,2.5,2.2,1.9,1.7,1.7,1.3,1.8,2.2,2.1,2.9,3.0,3.5,3.4,4.3,4.0,4.6,4.7,4.2,4.2,3.4,3.0,2.8,2.3,2.1,1.7,1.6,0.9,0.8,1.0,1.9,2.4,2.5,3.5,3.1,3.8,3.0,2.6,3.3,3.4,2.7,2.7,3.3,3.0,2.5,3.1,2.6,2.5,2.7,3.0,2.7,3.5,3.9,4.7,4.7,4.1,5.0,4.1,3.7,4.5,4.4,3.4,4.0,4.4,3.2,2.8,3.9,3.8,2.9,2.8,4.1,3.9,3.3,3.7,4.9,4.6,4.9,4.8,3.7,3.7,3.5,4.1,4.0,3.8,4.5,3.9,4.3,4.9,4.8,4.9,6.1,5.4,5.5,5.3,5.3,6.1,5.8,6.7,5.6,5.3,6.0,6.0,5.1,5.0,5.9,5.4,4.8,5.4,4.5,4.8,5.1,4.5,5.0,4.2,4.6,3.5,4.5,4.8,4.1,4.9,4.5,4.0,4.0,4.8,4.0,3.2,4.0,4.5,3.3,3.5,4.6,3.8,3.5,4.4,4.6,4.1,4.2,5.0,5.3,2.2,1.9,1.9,1.7,1.9,1.7,1.8,1.7,1.8,1.9,1.9,2.1,2.3,2.3,2.7,2.5,2.7,2.7,3.0,2.9,2.8,2.8,2.4,2.2,2.2,2.5,2.2,2.6,2.6,2.5,2.7,2.7,2.7,2.7,2.7,2.8,2.6,2.8,2.7,2.2,2.1,2.2,2.1,2.5,2.3,2.4,2.4,2.1,2.2,2.0,2.2,2.8,2.9,3.1,3.4,3.2,3.4,3.3,3.5,3.5,3.8,3.9,4.2,4.4,4.5,4.4,4.3,4.1,4.1,4.0,3.7,1.7],[8.0,7.9,7.7,7.2,7.2,6.3,5.3,4.5,3.5,3.7,3.6,4.0,3.2,4.2,4.3,4.0,2.6,2.9,4.0,3.9,3.2,3.6,4.4,4.1,4.3,4.5,5.2,5.6,5.1,4.9,6.1,5.3,3.7,3.5,2.9,2.4,2.7,2.2,3.1,4.3,3.6,5.7,5.2,6.2,6.0,7.0,6.7,8.1,8.4,7.9,7.2,6.5,6.4,5.3,5.3,3.8,3.5,2.2,2.1,1.0,0.8,1.3,2.2,2.6,4.0,4.2,5.9,5.0,4.1,5.8,6.7,5.3,5.1,7.0,7.0,6.4,7.5,6.2,5.8,4.5,5.2,4.2,5.7,6.2,7.5,7.6,6.3,7.9,6.0,5.4,6.9,6.9,5.1,5.8,6.8,4.9,5.1,6.4,7.0,5.3,6.8,8.0,6.7,6.8,7.6,8.7,8.4,9.0,8.9,8.3,7.6,6.3,6.3,6.4,5.1,6.3,5.2,6.5,7.4,7.1,7.8,8.9,8.3,8.3,8.4,8.2,9.1,8.2,9.3,8.3,7.7,8.1,8.6,7.5,7.4,8.8,8.4,7.3,8.4,7.1,7.0,7.1,6.3,7.1,5.6,6.5,4.6,6.3,6.7,5.4,6.7,6.2,4.7,5.5,6.4,5.4,4.6,5.9,6.7,6.1,6.4,7.4,7.6,7.7,8.1,9.1,8.4,8.9,10.1,9.3,3.0,2.7,2.3,2.4,2.2,2.4,3.1,2.2,2.4,2.8,2.8,3.1,3.1,3.2,3.4,3.3,3.8,4.0,4.0,3.9,3.7,3.5,3.4,3.3,3.5,4.1,3.8,4.0,4.7,4.8,4.0,4.4,4.0,4.9,5.1,5.1,4.9,5.3,4.3,3.5,3.5,3.1,3.1,3.2,3.2,3.4,3.1,2.6,3.0,2.6,3.1,3.7,4.2,4.9,4.8,5.1,5.5,4.8,5.2,5.1,5.0,5.4,6.0,6.1,6.8,6.1,5.6,5.6,5.3,4.8,4.6,2.0],[9.4,9.3,8.6,7.8,7.6,6.6,6.5,4.9,4.5,4.1,4.0,4.1,3.3,4.2,4.8,4.7,3.8,3.6,4.8,5.2,4.8,4.8,6.0,6.4,5.7,5.6,6.6,5.9,5.6,5.0,5.7,4.9,3.6,3.4,3.0,2.5,3.0,2.8,3.5,4.8,5.2,6.4,7.0,8.3,8.3,9.6,8.5,9.8,10.3,9.3,9.6,8.3,7.8,6.9,6.3,5.6,4.4,3.5,3.2,2.0,0.9,0.8,1.2,2.0,2.7,3.3,4.6,4.6,2.9,4.3,5.7,4.8,4.3,6.0,6.5,6.3,7.2,6.4,5.6,5.5,5.5,5.2,5.8,6.2,7.6,7.2,5.9,7.2,5.2,5.2,6.7,6.0,4.5,5.8,5.5,3.9,4.3,5.5,4.8,3.7,5.4,5.9,4.6,4.8,6.2,6.9,6.9,7.0,7.4,6.7,7.2,6.6,7.1,7.4,6.5,7.2,6.1,6.8,7.8,7.6,7.5,8.5,7.9,8.3,7.9,8.0,8.8,8.9,9.1,8.0,7.9,8.7,8.3,7.3,7.7,8.5,7.5,7.0,7.8,7.3,7.8,7.9,7.3,7.7,7.0,7.2,5.7,6.8,7.6,6.9,7.9,7.7,6.6,7.7,8.0,7.1,6.4,7.9,8.0,7.3,7.8,8.9,7.9,7.9,9.2,9.3,8.0,8.8,9.8,9.0,2.7,2.5,2.4,2.5,2.6,2.7,3.2,2.8,2.6,2.7,2.4,2.4,2.6,2.7,2.8,2.6,3.2,3.2,3.2,3.1,2.9,2.9,2.7,2.6,2.7,3.1,3.0,3.0,3.7,3.7,3.7,3.9,3.6,3.7,4.3,3.9,3.4,3.5,3.0,3.0,2.7,2.8,2.5,3.8,3.8,3.6,3.9,3.3,3.4,3.2,3.6,4.3,4.5,4.9,4.9,5.0,5.3,5.1,5.4,5.5,5.6,5.9,6.4,6.3,6.9,6.4,6.1,6.1,5.6,5.6,5.1,3.1],[6.9,6.7,6.1,5.6,5.6,5.0,5.1,4.0,4.0,3.4,3.4,3.2,3.1,3.7,3.8,4.1,3.4,3.8,4.4,4.7,4.3,4.7,5.2,5.7,5.3,5.3,5.9,5.3,5.0,4.7,4.8,4.2,3.6,3.3,3.1,2.6,3.2,2.9,3.6,4.2,4.7,5.1,5.8,6.4,6.4,7.3,6.5,7.4,7.7,6.8,7.3,6.3,6.0,5.7,5.0,4.8,3.6,3.6,2.9,2.2,1.6,1.1,0.8,1.1,1.9,2.2,3.1,3.3,2.0,2.8,3.8,3.3,3.2,3.7,4.3,4.4,5.2,5.1,4.2,4.5,3.9,4.0,4.3,4.6,5.8,5.4,4.5,5.0,4.0,4.0,5.0,4.2,3.5,4.3,4.1,3.1,3.5,4.3,3.7,3.0,4.3,4.2,3.3,3.4,4.3,4.6,4.9,5.3,5.7,4.8,5.6,5.0,5.6,5.4,5.2,5.6,4.9,5.1,6.0,6.0,5.8,6.5,5.7,6.2,5.7,5.9,6.3,6.7,7.0,5.8,6.0,6.7,6.4,5.7,6.3,6.6,5.9,5.7,6.3,5.9,6.3,6.2,5.9,6.1,5.5,5.7,5.0,5.4,6.3,5.8,6.3,6.4,5.6,6.5,6.6,5.7,5.5,6.5,6.4,5.7,6.3,6.9,6.1,6.1,7.0,6.8,5.9,6.1,6.8,6.4,2.5,2.3,2.4,2.5,2.6,2.9,3.1,2.7,2.6,2.6,2.5,2.6,2.6,2.7,2.6,2.5,2.7,2.8,2.8,2.5,2.5,2.7,2.6,2.6,2.6,2.5,2.7,2.7,2.9,3.3,3.4,3.6,3.4,2.8,3.1,2.5,2.3,2.2,2.3,2.7,2.6,2.6,2.6,3.8,3.6,3.7,3.6,3.2,3.3,3.3,3.4,4.0,3.9,4.1,4.4,4.3,4.4,4.6,4.7,4.5,4.8,5.1,5.2,5.3,5.5,5.4,5.2,5.3,5.1,4.9,4.8,3.2],[7.2,6.9,6.3,5.4,5.4,4.6,4.8,3.6,3.8,3.4,3.6,3.3,3.0,3.7,3.9,4.4,3.5,4.1,4.6,4.7,4.5,5.1,5.8,5.8,5.5,5.9,6.5,5.9,5.5,5.0,5.2,4.6,4.2,3.9,3.4,3.1,3.8,3.1,4.1,4.2,4.8,5.3,5.9,6.6,6.5,7.6,6.8,7.8,7.8,7.0,7.3,6.6,5.8,5.4,4.6,4.6,3.6,3.7,2.7,2.6,2.0,1.7,1.0,0.8,1.1,1.7,2.2,2.6,1.8,2.5,3.1,2.8,2.7,3.6,4.2,4.0,4.7,4.9,4.3,4.8,4.4,4.2,4.1,4.6,5.4,4.9,4.3,4.7,3.8,3.8,4.7,4.1,3.6,4.2,4.2,3.1,3.3,4.2,3.6,2.7,3.7,4.2,2.8,2.9,3.9,4.1,4.6,5.2,5.6,4.6,5.3,5.0,5.5,5.6,5.2,5.3,4.9,5.0,6.0,6.0,5.7,6.1,5.6,5.9,5.3,5.5,6.2,6.6,6.8,5.7,5.9,6.6,6.3,5.3,6.1,6.7,5.8,5.6,6.2,5.7,6.3,6.0,5.9,5.9,5.7,6.0,5.1,5.8,6.4,6.2,6.4,6.4,5.9,6.5,6.6,5.8,5.4,6.4,6.4,5.3,6.0,6.8,6.0,5.7,6.7,7.0,5.7,6.2,6.9,6.5,2.7,2.3,2.2,2.5,2.7,2.8,2.9,2.7,2.4,2.3,2.2,2.1,2.2,2.2,2.4,2.3,2.5,2.6,2.7,2.4,2.3,2.6,2.2,2.1,2.2,2.2,2.2,2.2,2.4,2.6,2.8,3.0,2.8,2.3,2.7,2.3,2.2,2.1,2.1,2.2,2.0,2.2,2.0,3.7,4.0,3.8,3.8,3.4,3.2,3.4,3.1,4.1,4.2,4.2,4.4,4.4,4.4,4.5,4.7,4.5,4.7,4.9,5.1,5.2,5.4,5.3,5.2,5.3,4.9,4.9,4.6,3.7],[5.8,5.8,5.1,4.8,4.6,4.0,4.1,2.8,3.3,2.8,2.9,2.8,2.7,3.4,3.3,3.8,3.0,3.5,4.0,4.0,3.8,4.5,5.0,5.0,5.0,5.3,5.9,5.3,4.9,4.3,4.8,4.2,3.7,3.8,3.5,3.5,3.6,2.8,3.6,3.9,4.3,4.8,5.3,6.0,5.8,6.6,5.7,6.5,6.6,5.7,6.3,5.5,5.2,4.8,4.2,4.1,3.0,3.4,2.6,2.6,2.4,2.0,1.5,0.9,0.8,1.1,1.5,2.5,2.0,2.1,2.6,2.7,2.7,3.1,3.2,3.2,4.0,4.1,3.1,3.8,3.4,3.3,3.5,3.9,4.7,4.2,3.8,4.0,3.5,3.3,3.8,3.6,3.1,3.3,3.4,2.8,2.8,3.4,3.1,2.4,3.2,3.7,3.0,2.6,3.2,3.3,3.9,4.4,4.8,3.5,4.5,4.1,4.6,4.5,4.4,4.6,4.1,4.3,5.1,5.2,4.8,5.1,4.8,4.9,4.4,4.4,5.1,5.5,5.7,4.7,4.7,5.4,5.1,4.4,4.9,5.4,4.8,4.5,5.3,4.5,5.1,4.9,5.0,5.1,4.6,4.9,4.3,4.8,5.5,5.4,5.6,5.4,4.8,5.7,5.8,4.9,4.7,5.6,5.2,4.5,5.1,5.5,4.7,4.6,5.6,5.5,4.7,5.0,5.7,5.4,2.6,2.3,2.4,2.7,2.8,3.0,3.1,2.8,2.4,2.4,2.4,2.2,2.4,2.3,2.4,2.5,2.5,2.4,2.5,2.3,2.2,2.5,2.4,2.3,2.4,2.3,2.4,2.5,2.6,2.7,3.0,3.0,2.8,2.4,2.5,2.3,2.2,2.1,2.4,2.4,2.2,2.5,2.3,3.5,3.5,3.5,3.5,3.2,3.0,3.1,2.8,3.6,3.6,3.6,3.9,3.8,4.0,4.1,4.3,3.9,4.2,4.3,4.4,4.5,4.7,4.6,4.4,4.5,4.2,4.1,4.0,3.3],[4.5,4.1,3.6,3.2,3.3,2.6,3.1,2.2,2.8,2.5,2.7,2.8,2.8,3.5,3.3,3.5,2.7,3.2,3.7,3.6,3.4,3.9,4.3,4.1,4.0,4.4,4.8,4.5,4.6,4.1,4.5,4.0,3.5,3.4,3.1,2.9,3.1,2.4,3.0,2.8,3.3,3.4,3.8,4.3,4.2,4.8,4.4,5.0,4.9,4.4,4.6,3.8,3.5,3.4,2.9,3.1,2.3,2.8,2.2,2.4,2.5,2.3,1.8,1.4,1.0,0.8,0.9,1.5,1.1,1.4,1.5,1.6,1.7,2.0,2.1,2.2,2.8,3.0,2.6,3.1,3.3,3.2,3.7,4.0,4.6,4.5,3.9,4.1,3.7,3.6,3.9,3.6,3.0,3.4,3.3,2.4,2.4,2.9,2.8,2.1,2.5,2.9,2.2,2.1,2.3,2.5,3.1,3.3,3.5,2.9,3.3,3.3,3.7,3.9,4.0,4.2,3.9,4.2,5.1,5.1,5.0,5.2,5.0,5.0,4.8,4.5,5.1,5.1,5.2,4.6,4.4,4.9,4.7,3.9,4.1,4.6,4.1,3.8,4.0,3.7,4.2,4.3,4.4,4.8,4.2,4.8,4.2,4.9,5.1,4.8,5.0,4.9,4.4,4.6,4.7,4.1,3.7,4.4,4.4,3.6,3.6,4.3,3.8,3.5,4.0,4.1,3.3,3.4,4.1,4.0,2.5,2.3,2.4,2.5,2.6,2.9,3.1,2.6,2.4,2.3,2.2,2.1,2.3,2.3,2.5,2.4,2.6,2.6,2.7,2.5,2.5,2.8,2.2,1.9,2.0,2.0,1.9,2.0,1.9,2.1,2.3,2.3,2.2,1.9,2.0,1.8,1.8,1.8,1.8,1.8,1.9,1.9,2.0,3.3,3.5,3.4,3.4,3.1,3.0,3.0,2.9,3.6,3.7,3.8,3.9,4.0,4.0,3.9,4.2,4.0,4.1,4.2,4.4,4.5,4.7,4.5,4.3,4.4,4.1,4.0,3.9,3.1],[3.9,3.4,2.9,2.4,2.4,1.9,2.3,1.9,2.5,2.3,2.5,2.8,2.8,3.2,3.1,3.2,2.7,2.9,3.4,3.2,2.9,3.3,3.7,3.3,3.3,3.8,4.1,4.2,4.0,3.9,4.3,4.0,3.4,3.2,3.1,2.8,2.7,2.1,2.6,2.2,2.7,2.7,3.2,3.4,3.3,3.7,3.2,3.8,3.8,3.5,3.5,3.0,2.8,2.8,2.2,2.6,1.9,2.5,2.1,2.4,2.5,2.5,2.1,1.6,1.5,0.8,0.8,0.9,1.0,1.0,1.0,1.2,1.3,1.3,1.5,1.7,2.0,2.2,2.1,2.6,2.6,2.8,3.2,3.4,3.8,4.0,3.5,3.8,3.2,3.1,3.3,3.1,2.8,3.0,2.9,2.4,2.3,2.5,2.3,1.9,2.0,2.2,1.9,1.5,1.9,2.0,2.3,2.8,2.8,2.3,2.4,2.5,2.9,3.1,3.1,3.4,3.3,3.8,4.2,4.6,4.4,4.8,4.6,4.3,4.3,3.9,4.4,4.3,4.4,4.0,3.7,4.0,4.0,3.4,3.3,3.8,3.4,3.0,3.2,2.9,3.3,3.4,3.3,3.9,3.4,4.0,3.6,4.3,4.5,4.1,4.2,3.7,3.4,3.6,3.6,3.1,2.9,3.2,3.2,2.7,2.8,3.2,2.8,2.5,3.0,3.1,2.6,2.7,3.3,3.5,2.7,2.5,2.6,2.5,2.6,2.7,2.9,2.6,2.5,2.5,2.2,2.1,2.2,2.2,2.3,2.5,2.6,2.5,2.7,2.5,2.4,2.6,2.1,2.0,1.9,1.8,1.7,1.7,1.7,1.8,2.0,2.0,2.0,1.6,1.6,1.6,1.5,1.4,1.6,1.7,1.8,2.0,2.1,3.3,3.1,3.3,3.1,3.0,3.1,3.1,3.0,3.3,3.4,3.5,3.6,3.7,3.8,3.7,3.9,3.7,3.7,3.7,3.9,4.0,4.2,4.0,3.9,3.8,3.7,3.7,3.6,2.8],[3.9,3.3,2.8,2.3,2.2,1.8,2.0,1.7,2.2,2.0,2.2,2.5,2.4,2.8,2.7,2.8,2.3,2.6,2.9,2.7,2.5,2.9,3.2,2.8,2.9,3.3,3.6,3.6,3.5,3.4,3.6,3.5,3.0,2.7,2.7,2.4,2.4,1.8,2.3,1.9,2.4,2.4,2.8,3.1,3.0,3.5,3.1,3.6,3.7,3.3,3.3,2.8,2.5,2.4,1.9,2.2,1.7,2.3,1.7,2.1,2.3,2.3,2.0,1.6,1.9,1.0,0.8,0.8,0.8,0.9,0.9,1.0,1.1,1.3,1.3,1.5,1.9,2.0,2.0,2.3,2.3,2.5,2.8,3.1,3.6,3.6,3.1,3.4,2.9,2.8,3.1,2.9,2.5,2.7,2.6,2.3,2.0,2.4,2.2,1.8,1.9,2.1,1.9,1.5,1.8,2.0,2.2,2.7,2.6,2.2,2.3,2.3,2.6,2.8,2.8,3.1,3.0,3.3,3.8,4.1,3.9,4.4,4.2,3.9,3.8,3.6,4.0,3.9,4.1,3.7,3.4,3.7,3.7,3.1,3.0,3.5,3.2,2.8,2.9,2.7,2.9,3.1,3.0,3.6,3.1,3.7,3.2,3.8,4.1,3.6,3.9,3.4,3.1,3.2,3.3,2.8,2.6,2.8,2.9,2.5,2.5,2.9,2.6,2.3,2.7,2.9,2.5,2.7,3.1,3.4,2.5,2.1,2.3,2.1,2.2,2.4,2.5,2.3,2.1,2.2,2.0,1.9,2.0,2.0,2.1,2.2,2.3,2.4,2.5,2.4,2.3,2.5,1.9,1.7,1.7,1.7,1.5,1.4,1.4,1.6,1.9,1.9,1.9,1.4,1.4,1.3,1.3,1.2,1.3,1.5,1.6,1.6,1.8,3.0,2.7,3.0,2.8,2.5,2.7,2.7,2.6,2.9,2.9,3.1,3.1,3.2,3.2,3.2,3.3,3.2,3.2,3.2,3.4,3.5,3.8,3.5,3.3,3.3,3.2,3.1,3.1,2.5],[3.3,2.8,2.3,1.9,1.8,1.5,1.7,1.4,1.8,1.6,1.8,1.9,2.0,2.2,2.1,2.2,1.8,2.0,2.4,2.2,2.0,2.3,2.6,2.3,2.3,2.7,2.9,2.8,2.8,2.7,2.9,2.8,2.4,2.2,2.1,1.9,1.9,1.6,1.8,1.7,2.0,2.1,2.3,2.5,2.5,2.9,2.6,2.9,3.0,2.7,2.7,2.4,2.1,2.0,1.7,1.8,1.5,1.7,1.4,1.7,2.0,2.1,1.9,1.6,1.8,1.0,1.0,0.8,0.8,0.8,0.9,0.9,0.9,1.0,1.2,1.2,1.6,1.6,1.5,1.9,1.9,1.9,2.2,2.4,2.7,2.8,2.5,2.6,2.4,2.2,2.3,2.3,2.1,2.1,2.0,1.8,1.7,1.8,1.7,1.3,1.5,1.6,1.4,1.1,1.3,1.5,1.6,1.9,2.0,1.6,1.8,1.8,2.0,2.2,2.2,2.4,2.4,2.6,2.9,3.1,3.0,3.4,3.3,3.0,2.9,2.7,3.1,3.0,3.1,2.8,2.6,2.8,2.8,2.4,2.4,2.7,2.5,2.1,2.3,2.1,2.3,2.5,2.4,2.7,2.5,2.8,2.5,2.9,3.2,2.8,3.0,2.7,2.5,2.6,2.6,2.3,2.1,2.4,2.4,2.0,2.1,2.3,2.0,1.9,2.2,2.3,2.0,2.2,2.6,2.7,2.0,1.8,1.9,1.7,1.7,1.8,2.0,1.8,1.8,1.9,1.6,1.5,1.6,1.5,1.7,1.8,1.9,2.0,2.1,2.0,1.9,2.1,1.5,1.4,1.3,1.3,1.2,1.2,1.2,1.3,1.8,1.7,1.7,1.1,1.1,1.1,1.1,1.0,1.2,1.3,1.4,1.4,1.4,2.4,2.1,2.4,2.1,2.0,2.2,2.2,2.2,2.2,2.3,2.4,2.4,2.5,2.6,2.5,2.7,2.6,2.6,2.6,2.7,2.8,3.0,2.8,2.7,2.6,2.6,2.5,2.5,1.9],[3.0,2.4,2.0,1.7,1.6,1.3,1.5,1.2,1.5,1.3,1.5,1.7,1.7,1.9,1.8,1.9,1.6,1.8,2.1,2.0,1.8,2.2,2.3,2.1,2.2,2.4,2.7,2.7,2.6,2.4,2.6,2.5,2.2,2.0,2.0,1.8,1.8,1.5,1.8,1.6,1.8,1.9,2.1,2.2,2.2,2.6,2.2,2.5,2.6,2.3,2.4,2.1,1.9,1.8,1.5,1.6,1.4,1.6,1.3,1.6,2.0,2.0,1.7,1.5,1.7,1.0,0.9,0.9,0.8,0.8,0.8,0.9,0.8,0.9,1.0,1.1,1.3,1.3,1.3,1.6,1.5,1.7,1.8,2.1,2.3,2.4,2.1,2.2,2.0,1.9,2.0,1.9,1.7,1.7,1.7,1.5,1.4,1.5,1.4,1.1,1.2,1.3,1.1,0.9,1.1,1.3,1.4,1.7,1.7,1.4,1.5,1.6,1.7,1.8,1.8,2.1,2.0,2.3,2.5,2.7,2.6,3.0,2.9,2.6,2.4,2.3,2.6,2.6,2.7,2.4,2.2,2.4,2.4,2.1,2.0,2.3,2.1,1.9,2.0,1.8,2.0,2.1,2.1,2.3,2.1,2.4,2.2,2.6,2.8,2.6,2.6,2.3,2.2,2.3,2.2,1.9,1.9,2.1,2.0,1.7,1.8,2.0,1.7,1.6,1.9,2.0,1.7,1.9,2.3,2.5,1.8,1.6,1.8,1.5,1.6,1.6,1.8,1.6,1.7,1.7,1.4,1.3,1.3,1.3,1.4,1.5,1.6,1.7,1.8,1.8,1.6,1.9,1.2,1.2,1.1,1.1,1.0,1.0,1.0,1.1,1.6,1.6,1.6,0.9,1.0,0.9,0.9,0.9,0.9,1.1,1.1,1.2,1.2,2.1,1.9,2.1,1.9,1.7,1.9,1.9,1.8,2.0,2.0,2.1,2.1,2.2,2.3,2.2,2.3,2.2,2.2,2.2,2.3,2.4,2.5,2.3,2.2,2.2,2.2,2.1,2.1,1.8],[3.2,2.6,2.1,1.8,1.7,1.3,1.6,1.3,1.7,1.6,1.9,2.2,2.2,2.5,2.4,2.4,2.0,2.2,2.6,2.3,2.1,2.5,2.7,2.3,2.4,2.8,3.1,3.1,3.1,2.9,3.3,3.1,2.6,2.4,2.4,2.1,2.1,1.7,1.9,1.7,2.0,2.0,2.4,2.4,2.5,2.8,2.4,2.8,2.9,2.5,2.6,2.2,2.0,2.0,1.6,1.8,1.4,1.8,1.5,1.8,2.1,2.1,1.8,1.7,1.9,1.2,1.1,1.0,0.9,0.8,0.8,0.8,0.9,0.9,1.0,1.1,1.4,1.5,1.5,1.9,1.9,2.1,2.4,2.7,3.0,3.2,2.8,2.9,2.5,2.4,2.6,2.3,2.1,2.1,2.0,1.8,1.7,1.8,1.6,1.3,1.4,1.5,1.3,1.0,1.3,1.5,1.6,1.9,1.9,1.5,1.7,1.8,2.0,2.2,2.2,2.6,2.6,3.1,3.1,3.5,3.4,3.6,3.6,3.3,3.2,3.0,3.2,3.1,3.2,2.9,2.7,2.8,2.8,2.4,2.4,2.6,2.4,2.1,2.2,2.0,2.3,2.5,2.4,2.9,2.6,3.1,2.7,3.3,3.4,3.1,3.2,2.8,2.6,2.6,2.6,2.3,2.1,2.3,2.2,1.9,2.0,2.2,1.9,1.8,2.0,2.2,1.8,2.0,2.5,2.7,2.1,1.9,2.0,1.9,2.0,2.0,2.2,2.0,1.9,1.9,1.7,1.6,1.7,1.6,1.7,1.9,1.9,2.0,2.1,2.0,1.9,2.2,1.5,1.4,1.3,1.3,1.2,1.1,1.1,1.2,1.7,1.7,1.7,1.0,1.1,1.0,1.0,1.0,1.1,1.3,1.3,1.4,1.5,2.4,2.4,2.4,2.4,2.2,2.3,2.2,2.2,2.5,2.6,2.7,2.8,2.8,3.0,2.8,3.0,2.9,2.8,2.9,3.1,3.1,3.3,3.0,2.9,2.9,2.8,2.7,2.6,2.1],[3.3,2.6,2.1,1.8,1.7,1.4,1.5,1.2,1.6,1.4,1.6,1.9,1.9,2.1,1.9,2.0,1.7,1.9,2.2,2.0,1.9,2.2,2.3,2.1,2.1,2.4,2.7,2.7,2.6,2.5,2.8,2.7,2.4,2.2,2.1,2.0,1.9,1.5,1.8,1.6,1.9,1.9,2.2,2.3,2.3,2.6,2.4,2.7,2.8,2.5,2.5,2.2,1.9,1.9,1.6,1.6,1.3,1.6,1.4,1.7,2.0,2.1,1.9,1.7,2.0,1.4,1.2,1.0,0.9,0.8,0.8,0.8,0.8,0.9,1.0,1.0,1.4,1.5,1.4,1.7,1.7,1.9,2.1,2.3,2.6,2.6,2.3,2.5,2.2,2.1,2.3,2.2,1.9,1.9,2.0,1.7,1.6,1.7,1.6,1.4,1.4,1.5,1.4,1.1,1.3,1.5,1.6,1.9,1.9,1.6,1.6,1.7,1.9,2.1,2.1,2.3,2.3,2.5,2.7,2.9,2.8,3.1,3.2,2.9,2.8,2.6,2.9,2.8,2.9,2.6,2.5,2.6,2.7,2.3,2.3,2.5,2.3,2.0,2.2,2.0,2.3,2.4,2.3,2.6,2.3,2.6,2.3,2.7,2.9,2.6,2.8,2.5,2.3,2.3,2.4,2.1,2.0,2.2,2.2,1.9,2.0,2.2,1.9,1.7,2.0,2.2,1.9,2.1,2.5,2.7,2.0,1.7,1.9,1.7,1.7,1.8,2.0,1.8,1.8,1.7,1.5,1.4,1.6,1.5,1.7,1.8,1.8,2.0,2.0,2.0,1.9,2.2,1.5,1.3,1.3,1.3,1.2,1.1,1.1,1.2,1.7,1.7,1.7,1.1,1.1,1.0,1.1,1.0,1.1,1.2,1.2,1.3,1.3,2.2,2.0,2.2,2.0,1.9,2.1,2.0,2.0,2.1,2.2,2.3,2.3,2.3,2.5,2.4,2.5,2.4,2.3,2.4,2.5,2.6,2.7,2.5,2.4,2.4,2.4,2.3,2.3,1.9],[3.0,2.4,1.9,1.6,1.4,1.2,1.3,1.1,1.4,1.2,1.5,1.8,1.8,2.0,1.8,1.8,1.6,1.8,2.0,1.8,1.7,2.0,2.2,1.9,2.0,2.3,2.5,2.5,2.4,2.3,2.6,2.6,2.2,2.1,2.0,1.8,1.7,1.4,1.7,1.5,1.7,1.8,2.0,2.2,2.1,2.4,2.1,2.3,2.5,2.2,2.3,1.9,1.8,1.7,1.4,1.4,1.3,1.4,1.2,1.6,2.0,2.1,1.8,1.7,1.9,1.3,1.2,1.1,0.9,0.9,0.9,0.8,0.8,0.8,0.9,0.9,1.1,1.2,1.1,1.5,1.5,1.6,1.8,2.1,2.3,2.5,2.2,2.4,2.2,1.9,2.1,2.0,1.7,1.7,1.8,1.5,1.3,1.5,1.5,1.2,1.2,1.3,1.2,1.0,1.1,1.3,1.4,1.7,1.6,1.3,1.3,1.4,1.6,1.7,1.7,2.0,2.0,2.3,2.5,2.7,2.7,3.0,3.0,2.7,2.7,2.4,2.6,2.6,2.7,2.5,2.2,2.3,2.4,2.0,1.9,2.2,2.1,1.8,1.8,1.7,1.8,2.0,1.9,2.3,2.0,2.4,2.1,2.6,2.7,2.4,2.5,2.2,2.0,2.1,2.1,1.8,1.7,1.9,1.8,1.5,1.6,1.8,1.5,1.4,1.7,1.8,1.6,1.7,2.2,2.4,1.9,1.6,1.8,1.5,1.6,1.7,1.9,1.6,1.7,1.7,1.4,1.3,1.4,1.4,1.5,1.6,1.7,1.8,1.9,1.9,1.8,2.1,1.3,1.2,1.2,1.2,1.1,1.0,1.0,1.1,1.7,1.6,1.6,1.0,1.0,0.9,1.0,1.0,1.0,1.1,1.1,1.2,1.2,2.1,1.9,2.2,1.9,1.7,2.0,2.0,2.0,2.0,2.1,2.2,2.2,2.2,2.4,2.2,2.3,2.3,2.2,2.3,2.4,2.4,2.6,2.4,2.3,2.3,2.2,2.1,2.1,1.7],[3.1,2.4,1.9,1.6,1.4,1.2,1.3,1.2,1.5,1.4,1.6,1.9,1.9,2.2,2.0,2.1,1.7,2.0,2.3,2.0,1.9,2.3,2.4,2.1,2.2,2.6,2.8,2.8,2.9,2.7,3.0,2.8,2.5,2.4,2.3,2.0,2.0,1.6,1.9,1.6,1.9,1.9,2.1,2.2,2.1,2.4,2.0,2.3,2.5,2.2,2.3,1.9,1.8,1.7,1.4,1.6,1.3,1.6,1.4,1.8,2.1,2.2,1.9,1.8,2.0,1.4,1.3,1.2,1.0,0.9,0.9,0.9,0.8,0.8,0.8,0.8,1.1,1.2,1.2,1.6,1.6,1.8,2.0,2.3,2.6,2.7,2.4,2.5,2.3,2.1,2.2,2.2,1.8,1.8,1.9,1.7,1.4,1.6,1.6,1.3,1.2,1.4,1.4,1.1,1.1,1.4,1.4,1.8,1.7,1.3,1.3,1.5,1.7,1.9,1.9,2.2,2.1,2.6,2.7,3.0,2.9,3.3,3.2,2.9,2.9,2.5,2.9,2.8,2.9,2.6,2.3,2.5,2.5,2.2,2.1,2.4,2.3,1.9,2.0,1.7,1.9,2.1,2.1,2.4,2.2,2.6,2.4,2.9,3.0,2.7,2.7,2.3,2.2,2.2,2.1,1.9,1.8,1.9,1.8,1.5,1.6,1.7,1.5,1.3,1.6,1.8,1.5,1.7,2.1,2.3,2.0,1.8,1.9,1.7,1.7,1.8,2.0,1.8,1.8,1.8,1.6,1.5,1.6,1.5,1.7,1.8,1.9,2.0,2.0,2.1,1.9,2.2,1.5,1.4,1.3,1.3,1.2,1.1,1.1,1.2,1.7,1.7,1.7,1.1,1.1,1.0,1.1,1.1,1.1,1.2,1.3,1.4,1.4,2.3,2.1,2.3,2.1,1.9,2.1,2.1,2.1,2.3,2.3,2.4,2.4,2.5,2.6,2.5,2.6,2.5,2.5,2.5,2.6,2.7,2.8,2.6,2.5,2.5,2.5,2.3,2.3,1.9],[3.1,2.3,1.7,1.5,1.2,1.1,1.2,1.2,1.6,1.6,2.0,2.3,2.4,2.6,2.3,2.3,1.9,2.2,2.5,2.1,2.0,2.5,2.6,2.1,2.3,2.7,2.8,3.0,3.0,3.0,3.4,3.3,2.9,2.8,2.7,2.5,2.3,1.8,2.1,1.7,2.0,1.8,2.0,2.1,2.0,2.2,1.8,2.2,2.4,2.1,2.1,1.7,1.6,1.6,1.4,1.6,1.4,1.8,1.6,2.1,2.4,2.5,2.2,1.9,2.2,1.6,1.5,1.4,1.2,1.0,1.1,1.1,0.9,0.8,0.8,0.8,0.9,1.1,1.3,1.6,1.8,2.0,2.4,2.7,3.0,3.3,2.9,3.2,2.9,2.5,2.8,2.8,2.3,2.3,2.4,2.1,1.8,1.9,1.9,1.5,1.4,1.7,1.5,1.1,1.2,1.5,1.6,2.1,1.9,1.4,1.3,1.6,1.7,2.1,2.1,2.5,2.4,2.9,3.0,3.3,3.4,3.7,3.7,3.4,3.5,3.1,3.4,3.1,3.3,3.1,2.8,2.8,3.0,2.7,2.4,2.6,2.7,2.1,2.2,1.9,2.0,2.4,2.2,2.7,2.3,2.9,2.6,3.1,3.1,2.8,2.8,2.4,2.3,2.2,2.2,2.0,1.7,1.7,1.8,1.5,1.4,1.7,1.5,1.2,1.5,1.8,1.5,1.7,2.3,2.5,2.4,2.1,2.3,2.1,2.2,2.3,2.4,2.2,2.2,2.2,1.9,1.8,1.9,1.8,2.0,2.1,2.3,2.4,2.4,2.4,2.3,2.6,1.7,1.6,1.5,1.5,1.4,1.3,1.3,1.4,1.9,1.9,1.8,1.2,1.2,1.2,1.2,1.2,1.3,1.4,1.4,1.6,1.7,2.6,2.4,2.6,2.4,2.2,2.4,2.4,2.4,2.6,2.7,2.8,2.8,2.8,3.0,2.8,3.0,2.9,2.8,2.9,3.0,3.0,3.2,2.9,2.8,2.8,2.8,2.6,2.7,2.3],[2.8,2.2,1.6,1.4,1.1,1.0,1.0,1.0,1.4,1.4,1.8,2.1,2.1,2.2,2.1,2.0,1.8,1.9,2.2,1.9,1.8,2.1,2.2,1.9,2.0,2.4,2.5,2.6,2.6,2.5,2.9,2.8,2.5,2.4,2.4,2.2,2.1,1.7,1.8,1.4,1.7,1.7,1.8,1.9,1.8,2.0,1.7,1.9,2.1,1.8,2.0,1.6,1.5,1.4,1.2,1.4,1.2,1.6,1.5,1.8,2.2,2.3,2.0,1.9,2.1,1.7,1.7,1.5,1.3,1.2,1.2,1.2,0.9,0.9,0.8,0.8,0.8,0.9,1.0,1.4,1.5,1.8,2.1,2.3,2.5,2.7,2.5,2.6,2.5,2.2,2.3,2.4,2.0,1.9,2.0,1.8,1.6,1.6,1.7,1.4,1.2,1.5,1.5,1.2,1.1,1.5,1.4,1.7,1.5,1.1,1.0,1.3,1.5,1.7,1.8,2.1,2.1,2.5,2.5,2.8,2.8,3.1,3.0,2.8,2.8,2.5,2.7,2.5,2.6,2.5,2.2,2.3,2.4,2.1,1.9,2.1,2.1,1.7,1.7,1.5,1.5,1.9,1.8,2.2,2.0,2.4,2.3,2.7,2.7,2.4,2.4,2.1,2.0,1.9,1.9,1.7,1.5,1.6,1.5,1.2,1.2,1.4,1.2,1.0,1.3,1.4,1.3,1.5,1.9,2.1,2.1,1.9,2.0,1.8,1.9,2.0,2.2,1.9,2.0,1.9,1.7,1.7,1.7,1.7,1.9,2.0,2.1,2.1,2.1,2.2,2.1,2.3,1.6,1.5,1.4,1.5,1.3,1.3,1.2,1.3,1.9,1.8,1.8,1.2,1.2,1.2,1.3,1.3,1.3,1.4,1.3,1.5,1.5,2.2,2.2,2.2,2.2,2.0,2.2,2.2,2.1,2.3,2.3,2.5,2.5,2.5,2.7,2.5,2.6,2.5,2.5,2.5,2.6,2.6,2.8,2.6,2.5,2.5,2.5,2.3,2.3,2.0],[2.6,1.9,1.4,1.1,0.9,0.8,0.8,0.9,1.0,1.1,1.2,1.5,1.6,1.6,1.4,1.4,1.2,1.4,1.5,1.2,1.2,1.5,1.5,1.3,1.5,1.7,1.7,1.9,1.8,1.8,2.1,2.1,1.8,1.8,1.7,1.7,1.5,1.3,1.4,1.2,1.3,1.3,1.5,1.5,1.5,1.6,1.4,1.5,1.7,1.5,1.6,1.4,1.2,1.1,1.0,1.0,1.0,1.2,1.1,1.4,2.0,2.2,1.9,1.9,2.2,1.8,1.7,1.6,1.3,1.3,1.3,1.2,1.0,1.0,0.9,0.8,0.8,0.8,0.9,1.0,1.1,1.2,1.4,1.6,1.7,1.8,1.7,1.8,1.7,1.6,1.6,1.7,1.5,1.4,1.5,1.5,1.2,1.3,1.4,1.2,1.1,1.3,1.4,1.2,1.0,1.4,1.2,1.5,1.3,1.0,0.8,1.0,1.0,1.2,1.2,1.4,1.4,1.6,1.6,1.8,1.9,2.2,2.2,1.9,1.9,1.7,1.9,1.7,1.8,1.7,1.5,1.6,1.6,1.5,1.3,1.5,1.5,1.3,1.3,1.1,1.1,1.3,1.2,1.4,1.3,1.6,1.5,1.7,1.8,1.6,1.6,1.4,1.3,1.4,1.3,1.2,1.1,1.2,1.1,0.9,1.0,1.1,0.9,0.8,1.1,1.2,1.1,1.3,1.7,1.9,1.8,1.7,1.8,1.4,1.5,1.6,1.7,1.5,1.7,1.7,1.4,1.4,1.4,1.4,1.5,1.6,1.7,1.8,1.9,1.9,1.8,2.1,1.4,1.3,1.2,1.3,1.2,1.2,1.1,1.1,1.7,1.7,1.7,1.1,1.1,1.2,1.2,1.3,1.2,1.2,1.2,1.3,1.3,1.7,1.5,1.6,1.5,1.4,1.7,1.5,1.5,1.6,1.6,1.6,1.6,1.6,1.8,1.6,1.7,1.6,1.6,1.6,1.7,1.7,1.8,1.6,1.6,1.6,1.5,1.5,1.5,1.4],[2.7,2.0,1.5,1.2,1.0,0.9,0.8,0.8,0.9,0.9,1.1,1.3,1.4,1.4,1.2,1.3,1.1,1.3,1.4,1.2,1.2,1.5,1.5,1.3,1.5,1.7,1.8,1.9,1.7,1.7,2.0,2.0,1.8,1.7,1.6,1.6,1.5,1.3,1.4,1.3,1.3,1.4,1.5,1.6,1.5,1.8,1.5,1.7,1.9,1.7,1.8,1.5,1.4,1.2,1.1,1.0,1.0,1.1,1.1,1.4,2.0,2.2,1.9,2.0,2.2,2.0,1.9,1.8,1.5,1.5,1.5,1.4,1.1,1.2,1.1,0.8,0.8,0.8,0.8,0.9,0.9,1.0,1.2,1.4,1.5,1.6,1.5,1.6,1.6,1.4,1.4,1.5,1.3,1.2,1.4,1.3,1.1,1.2,1.4,1.2,1.0,1.3,1.4,1.3,1.1,1.6,1.3,1.5,1.3,1.0,0.9,0.9,0.9,1.1,1.0,1.2,1.3,1.5,1.5,1.7,1.7,2.0,2.1,1.8,1.7,1.5,1.8,1.6,1.8,1.6,1.4,1.6,1.6,1.4,1.3,1.6,1.5,1.3,1.4,1.1,1.2,1.3,1.2,1.4,1.3,1.5,1.4,1.6,1.8,1.6,1.6,1.4,1.4,1.4,1.4,1.1,1.1,1.3,1.2,0.9,1.1,1.2,1.0,0.9,1.2,1.3,1.2,1.4,1.8,2.0,1.8,1.6,1.7,1.4,1.4,1.5,1.5,1.4,1.6,1.6,1.3,1.3,1.4,1.3,1.4,1.6,1.6,1.7,1.8,1.9,1.8,2.1,1.3,1.3,1.2,1.3,1.2,1.2,1.1,1.1,1.7,1.7,1.7,1.1,1.1,1.2,1.3,1.4,1.3,1.2,1.2,1.3,1.3,1.6,1.4,1.6,1.4,1.3,1.6,1.6,1.5,1.5,1.5,1.5,1.5,1.6,1.7,1.5,1.6,1.5,1.5,1.5,1.6,1.6,1.7,1.6,1.5,1.5,1.5,1.4,1.4,1.4],[2.5,1.8,1.4,1.2,0.9,0.9,0.8,0.8,0.8,0.8,0.9,1.1,1.2,1.1,1.0,1.0,0.9,1.1,1.1,1.0,1.0,1.2,1.2,1.1,1.3,1.4,1.4,1.6,1.4,1.5,1.6,1.8,1.5,1.4,1.4,1.4,1.3,1.1,1.2,1.1,1.1,1.2,1.4,1.4,1.4,1.5,1.3,1.4,1.6,1.5,1.5,1.4,1.2,1.1,1.0,0.9,0.9,0.9,0.9,1.2,1.7,2.0,1.7,1.7,2.0,1.6,1.6,1.5,1.2,1.2,1.3,1.2,1.0,1.1,1.1,0.8,0.8,0.8,0.8,0.8,0.8,0.9,1.0,1.1,1.2,1.3,1.2,1.3,1.3,1.1,1.1,1.2,1.1,1.0,1.1,1.1,0.9,1.0,1.1,1.0,0.9,1.0,1.1,1.1,1.0,1.2,1.1,1.3,1.1,0.9,0.8,0.8,0.8,0.9,0.9,1.0,1.0,1.2,1.2,1.4,1.4,1.7,1.7,1.4,1.4,1.2,1.4,1.3,1.4,1.3,1.1,1.2,1.3,1.1,1.0,1.2,1.2,1.0,1.1,0.9,0.9,1.0,1.0,1.1,1.0,1.2,1.1,1.3,1.4,1.3,1.3,1.1,1.1,1.2,1.1,0.9,0.9,1.1,0.9,0.8,0.9,1.0,0.9,0.9,1.1,1.2,1.1,1.3,1.6,1.9,1.5,1.3,1.5,1.1,1.1,1.2,1.3,1.2,1.4,1.4,1.1,1.0,1.1,1.1,1.2,1.3,1.3,1.5,1.6,1.6,1.5,1.8,1.1,1.0,1.0,1.0,1.0,1.0,1.0,0.9,1.6,1.6,1.5,1.0,0.9,1.0,1.0,1.1,1.0,1.0,1.0,1.0,1.0,1.5,1.1,1.4,1.1,1.0,1.3,1.3,1.3,1.2,1.2,1.2,1.2,1.3,1.4,1.2,1.3,1.2,1.2,1.2,1.3,1.3,1.4,1.3,1.2,1.2,1.2,1.1,1.1,1.1],[3.0,2.3,1.7,1.4,1.2,1.1,0.9,0.8,0.8,0.8,0.9,1.2,1.3,1.4,1.1,1.2,0.9,1.2,1.3,1.1,1.1,1.4,1.4,1.3,1.5,1.7,1.8,1.8,1.6,1.8,1.9,2.0,1.8,1.7,1.7,1.6,1.5,1.3,1.5,1.3,1.3,1.5,1.6,1.8,1.7,1.8,1.6,1.8,2.0,1.9,1.9,1.7,1.5,1.3,1.2,1.0,1.0,1.0,1.0,1.3,2.0,2.3,2.0,2.0,2.4,2.0,2.0,1.9,1.5,1.5,1.6,1.5,1.2,1.4,1.4,1.0,1.0,0.8,0.8,0.8,0.8,0.9,1.0,1.3,1.4,1.6,1.5,1.5,1.5,1.2,1.3,1.4,1.2,1.0,1.3,1.3,1.0,1.2,1.4,1.2,1.1,1.3,1.5,1.4,1.3,1.6,1.4,1.6,1.4,1.1,0.9,0.9,0.8,0.9,0.9,1.1,1.1,1.4,1.5,1.7,1.7,2.0,2.1,1.6,1.6,1.4,1.6,1.5,1.7,1.5,1.2,1.4,1.5,1.2,1.1,1.4,1.4,1.2,1.2,1.0,1.0,1.1,1.1,1.3,1.2,1.5,1.3,1.6,1.7,1.6,1.6,1.4,1.3,1.4,1.3,1.0,1.0,1.3,1.1,0.9,1.1,1.3,1.1,1.1,1.3,1.4,1.4,1.6,2.0,2.3,1.8,1.5,1.7,1.3,1.3,1.4,1.5,1.3,1.6,1.6,1.2,1.2,1.3,1.3,1.4,1.5,1.6,1.7,1.8,1.9,1.7,2.1,1.3,1.2,1.2,1.2,1.1,1.2,1.1,1.1,1.5,1.5,1.5,1.2,1.1,1.3,1.3,1.4,1.3,1.1,1.1,1.2,1.2,1.6,1.3,1.6,1.3,1.2,1.5,1.4,1.4,1.4,1.5,1.6,1.5,1.6,1.8,1.5,1.7,1.6,1.5,1.6,1.7,1.7,1.8,1.6,1.5,1.5,1.5,1.4,1.4,1.3],[2.8,2.2,1.7,1.5,1.2,1.2,1.0,0.9,0.8,0.8,0.8,0.9,1.1,1.0,0.9,1.0,0.9,1.1,1.1,1.0,1.1,1.3,1.3,1.3,1.5,1.6,1.7,1.7,1.4,1.6,1.6,1.8,1.6,1.5,1.5,1.5,1.4,1.3,1.4,1.3,1.3,1.6,1.7,1.8,1.6,1.8,1.6,1.7,1.9,1.9,1.9,1.7,1.5,1.3,1.3,1.1,1.1,1.1,1.0,1.3,2.0,2.2,1.9,2.0,2.2,1.9,1.9,1.8,1.5,1.5,1.6,1.5,1.2,1.4,1.3,1.1,1.1,0.9,0.8,0.8,0.8,0.8,0.8,0.9,1.0,1.1,1.0,1.1,1.1,0.9,0.9,1.1,1.0,0.9,1.2,1.2,0.9,1.1,1.2,1.1,1.0,1.2,1.4,1.3,1.2,1.5,1.4,1.5,1.4,1.1,1.0,0.9,0.8,0.8,0.8,0.9,0.9,1.0,1.2,1.3,1.2,1.5,1.6,1.3,1.2,1.1,1.4,1.3,1.4,1.3,1.0,1.2,1.3,1.1,1.0,1.3,1.3,1.1,1.2,0.9,1.0,1.0,1.0,1.1,1.0,1.2,1.2,1.3,1.4,1.4,1.4,1.2,1.2,1.4,1.2,1.0,1.1,1.3,1.1,0.9,1.2,1.3,1.1,1.1,1.4,1.4,1.3,1.6,1.9,2.2,1.6,1.4,1.6,1.2,1.2,1.3,1.3,1.2,1.5,1.5,1.2,1.1,1.2,1.2,1.3,1.3,1.4,1.5,1.6,1.7,1.5,1.8,1.2,1.1,1.1,1.2,1.1,1.1,1.1,1.1,1.5,1.5,1.5,1.1,1.1,1.2,1.2,1.4,1.2,1.1,1.1,1.1,1.1,1.4,1.1,1.5,1.0,1.0,1.3,1.3,1.3,1.1,1.1,1.2,1.1,1.2,1.3,1.2,1.3,1.2,1.1,1.2,1.2,1.2,1.3,1.2,1.1,1.2,1.1,1.1,1.1,1.2],[2.6,2.0,1.5,1.3,1.1,1.1,0.9,0.9,0.8,0.8,0.8,0.8,0.9,0.9,0.8,0.8,0.8,0.9,0.9,0.8,0.9,1.1,1.0,1.0,1.2,1.3,1.3,1.4,1.1,1.3,1.4,1.5,1.4,1.3,1.2,1.3,1.2,1.1,1.2,1.2,1.1,1.3,1.4,1.5,1.4,1.6,1.4,1.5,1.7,1.7,1.6,1.5,1.3,1.1,1.1,1.0,1.0,0.9,0.9,1.1,1.7,1.9,1.7,1.7,2.0,1.7,1.7,1.6,1.3,1.3,1.4,1.3,1.1,1.2,1.3,1.0,1.0,0.9,0.8,0.8,0.8,0.8,0.8,0.8,0.9,0.9,0.8,0.9,0.9,0.8,0.8,1.0,0.8,0.8,1.1,1.0,0.8,1.0,1.1,1.0,0.9,1.1,1.2,1.2,1.1,1.3,1.2,1.4,1.3,1.0,1.0,0.9,0.8,0.8,0.8,0.8,0.8,0.8,1.0,1.0,1.0,1.3,1.3,1.1,1.0,0.9,1.1,1.1,1.2,1.1,0.9,1.1,1.1,1.0,0.9,1.2,1.1,1.0,1.1,0.9,0.9,0.9,0.9,0.9,0.8,0.9,0.9,1.0,1.1,1.1,1.1,1.0,1.0,1.1,1.0,0.9,1.0,1.1,1.0,0.9,1.1,1.1,1.0,1.0,1.2,1.3,1.2,1.5,1.7,1.9,1.5,1.2,1.4,1.0,1.0,1.1,1.1,1.0,1.3,1.4,1.0,1.0,1.0,1.0,1.1,1.1,1.2,1.3,1.4,1.5,1.3,1.7,1.0,1.0,1.0,1.0,1.0,1.0,1.0,1.0,1.5,1.4,1.4,1.0,1.0,1.1,1.1,1.2,1.1,1.0,1.0,1.0,1.0,1.3,0.9,1.4,0.9,0.9,1.3,1.2,1.1,0.9,0.9,0.9,0.9,1.0,1.1,0.9,1.0,0.9,0.9,0.9,0.9,0.9,1.0,0.9,0.9,0.9,0.9,0.9,0.8,1.0],[2.6,2.0,1.6,1.4,1.2,1.2,1.0,1.0,0.9,0.8,0.8,0.8,0.9,0.8,0.8,0.8,0.8,0.9,0.9,0.9,1.0,1.1,1.0,1.1,1.2,1.3,1.3,1.3,1.1,1.3,1.4,1.5,1.3,1.3,1.2,1.3,1.2,1.1,1.3,1.2,1.2,1.4,1.5,1.6,1.5,1.6,1.4,1.6,1.7,1.7,1.7,1.6,1.4,1.2,1.2,1.1,1.0,1.0,0.9,1.1,1.7,1.9,1.6,1.7,1.9,1.7,1.7,1.6,1.3,1.3,1.4,1.4,1.1,1.3,1.3,1.1,1.1,1.0,0.9,0.9,0.8,0.8,0.8,0.8,0.8,0.8,0.8,0.9,0.9,0.8,0.8,0.9,0.8,0.8,1.0,1.0,0.9,1.0,1.1,1.0,1.0,1.1,1.2,1.2,1.2,1.3,1.3,1.4,1.3,1.1,1.0,0.9,0.9,0.8,0.8,0.8,0.8,0.8,0.9,1.0,1.0,1.2,1.2,1.0,0.9,0.8,1.1,1.0,1.1,1.1,0.8,1.0,1.1,0.9,0.9,1.1,1.1,1.0,1.1,0.9,0.9,0.8,0.9,0.9,0.8,0.9,0.9,1.0,1.0,1.1,1.1,0.9,1.0,1.1,1.0,0.9,1.0,1.1,1.0,1.0,1.1,1.2,1.0,1.1,1.3,1.3,1.3,1.5,1.8,2.0,1.5,1.2,1.4,1.0,1.0,1.0,1.1,1.0,1.3,1.3,1.0,1.0,1.0,1.0,1.0,1.1,1.1,1.3,1.4,1.5,1.3,1.6,1.0,1.0,1.0,1.0,1.0,1.0,1.0,1.0,1.5,1.5,1.4,1.1,1.1,1.1,1.1,1.2,1.1,1.0,1.1,1.0,1.0,1.3,0.9,1.3,0.9,0.8,1.1,1.1,1.1,0.9,0.9,0.9,0.8,0.9,1.0,0.9,1.0,0.9,0.9,0.9,0.9,0.9,0.9,0.9,0.8,0.8,0.8,0.8,0.8,1.0],[2.8,2.3,1.8,1.6,1.4,1.3,1.2,1.1,1.0,0.9,0.8,0.8,1.0,0.9,0.8,0.8,0.9,1.0,0.9,0.9,1.0,1.2,1.1,1.2,1.3,1.4,1.4,1.4,1.1,1.4,1.4,1.5,1.4,1.4,1.3,1.4,1.3,1.2,1.4,1.4,1.3,1.6,1.6,1.8,1.6,1.8,1.6,1.8,1.9,1.9,1.9,1.8,1.6,1.4,1.4,1.2,1.1,1.1,1.1,1.2,1.8,2.1,1.7,1.9,2.0,1.9,1.9,1.8,1.5,1.4,1.6,1.5,1.3,1.4,1.5,1.2,1.3,1.1,1.0,1.0,0.9,0.8,0.8,0.8,0.8,0.8,0.8,0.8,0.9,0.8,0.8,0.9,0.9,0.9,1.1,1.1,1.0,1.1,1.2,1.1,1.1,1.2,1.3,1.3,1.3,1.5,1.5,1.6,1.5,1.2,1.2,1.1,1.0,0.9,0.8,0.8,0.8,0.8,0.9,1.0,0.9,1.2,1.2,0.9,0.9,0.8,1.1,1.1,1.2,1.2,0.9,1.1,1.2,1.0,1.0,1.3,1.2,1.1,1.2,1.1,1.1,1.0,1.0,0.9,0.9,0.9,0.9,1.0,1.1,1.2,1.2,1.0,1.0,1.2,1.2,1.0,1.1,1.2,1.1,1.1,1.3,1.3,1.2,1.3,1.5,1.5,1.5,1.7,1.9,2.2,1.6,1.3,1.5,1.1,1.1,1.1,1.1,1.1,1.4,1.4,1.1,1.0,1.1,1.1,1.1,1.2,1.2,1.4,1.5,1.6,1.4,1.7,1.1,1.1,1.1,1.1,1.1,1.2,1.1,1.1,1.6,1.6,1.6,1.2,1.2,1.2,1.2,1.3,1.2,1.1,1.2,1.1,1.1,1.3,0.9,1.3,0.9,0.9,1.2,1.2,1.2,0.9,0.9,0.9,0.9,1.0,1.0,0.9,1.0,0.9,0.9,0.8,0.9,0.9,0.9,0.9,0.8,0.9,0.8,0.9,0.8,1.0],[3.0,2.5,2.1,1.9,1.6,1.6,1.3,1.3,1.1,1.1,1.0,1.0,1.1,1.0,0.8,0.9,1.0,1.1,1.1,1.0,1.2,1.3,1.2,1.3,1.5,1.6,1.5,1.5,1.2,1.4,1.5,1.6,1.5,1.5,1.4,1.5,1.5,1.4,1.6,1.5,1.5,1.8,1.8,2.0,1.8,2.1,1.9,2.0,2.2,2.2,2.2,2.0,1.9,1.6,1.6,1.3,1.3,1.2,1.2,1.4,2.0,2.2,1.9,2.0,2.2,2.1,2.1,2.0,1.7,1.7,1.9,1.7,1.5,1.7,1.7,1.5,1.6,1.4,1.2,1.2,1.1,0.9,0.8,0.8,0.8,0.8,0.8,0.9,1.0,0.8,0.9,1.1,1.0,1.0,1.3,1.3,1.1,1.3,1.4,1.4,1.3,1.6,1.6,1.6,1.6,1.9,1.8,1.9,1.8,1.5,1.5,1.3,1.2,1.0,0.9,0.8,0.8,0.8,0.9,1.0,0.9,1.2,1.1,0.9,0.8,0.8,1.1,1.1,1.3,1.2,1.0,1.2,1.3,1.1,1.2,1.4,1.5,1.4,1.5,1.3,1.3,1.1,1.1,0.9,0.9,0.9,1.0,1.0,1.2,1.2,1.2,1.1,1.1,1.4,1.3,1.1,1.3,1.4,1.3,1.3,1.5,1.6,1.5,1.6,1.8,1.8,1.8,2.0,2.3,2.5,1.7,1.5,1.6,1.2,1.2,1.3,1.3,1.2,1.5,1.5,1.3,1.2,1.2,1.2,1.3,1.4,1.4,1.5,1.6,1.7,1.6,1.9,1.3,1.3,1.3,1.3,1.3,1.4,1.4,1.3,1.8,1.8,1.7,1.4,1.4,1.5,1.5,1.5,1.4,1.3,1.4,1.3,1.3,1.3,1.1,1.4,1.0,1.0,1.3,1.2,1.3,1.0,1.0,1.0,1.0,1.1,1.1,1.1,1.1,1.0,1.0,0.9,0.9,0.9,1.0,0.9,0.9,0.9,0.9,1.0,1.0,1.2],[3.3,2.7,2.3,2.1,1.8,1.8,1.6,1.5,1.3,1.2,1.1,1.0,1.2,1.0,0.9,1.0,1.2,1.3,1.2,1.2,1.4,1.5,1.4,1.5,1.7,1.8,1.7,1.7,1.4,1.6,1.6,1.7,1.7,1.7,1.5,1.7,1.7,1.6,1.8,1.8,1.7,2.0,2.0,2.2,2.0,2.2,2.0,2.2,2.3,2.3,2.3,2.2,2.1,1.8,1.8,1.6,1.6,1.4,1.4,1.5,2.1,2.4,1.9,2.2,2.4,2.3,2.3,2.2,1.9,1.9,2.1,2.0,1.7,1.9,2.0,1.6,1.8,1.5,1.4,1.3,1.2,1.0,0.9,0.8,0.8,0.8,0.8,0.9,0.9,0.8,0.9,1.1,1.1,1.1,1.3,1.3,1.3,1.4,1.5,1.5,1.5,1.7,1.7,1.7,1.8,2.1,1.9,2.0,2.0,1.6,1.6,1.4,1.3,1.2,1.0,0.9,0.9,0.8,1.0,1.1,1.0,1.2,1.2,0.9,0.9,0.9,1.2,1.2,1.4,1.3,1.1,1.3,1.4,1.3,1.3,1.5,1.5,1.5,1.6,1.4,1.4,1.2,1.2,1.1,1.1,1.1,1.2,1.2,1.3,1.4,1.4,1.3,1.3,1.5,1.4,1.2,1.5,1.6,1.4,1.4,1.7,1.7,1.6,1.7,1.9,1.9,1.9,2.1,2.4,2.6,1.7,1.5,1.7,1.3,1.3,1.4,1.3,1.3,1.7,1.7,1.3,1.3,1.3,1.3,1.3,1.4,1.4,1.6,1.7,1.7,1.6,1.9,1.3,1.3,1.4,1.4,1.4,1.5,1.5,1.4,1.9,1.9,1.8,1.6,1.6,1.6,1.6,1.7,1.6,1.4,1.5,1.4,1.3,1.5,1.2,1.5,1.1,1.1,1.4,1.4,1.4,1.1,1.1,1.1,1.0,1.2,1.2,1.1,1.2,1.1,1.0,1.0,1.0,1.0,1.0,1.0,1.0,1.0,1.0,1.0,1.1,1.3],[3.2,2.6,2.2,2.0,1.7,1.7,1.5,1.4,1.2,1.1,1.0,0.9,1.1,0.9,0.9,1.0,1.1,1.2,1.2,1.2,1.3,1.4,1.3,1.4,1.6,1.7,1.7,1.6,1.4,1.6,1.5,1.7,1.6,1.5,1.4,1.6,1.5,1.4,1.7,1.7,1.6,1.9,1.9,2.1,2.0,2.1,1.9,2.1,2.2,2.2,2.2,2.1,2.0,1.7,1.7,1.5,1.4,1.4,1.3,1.4,2.0,2.2,1.9,2.0,2.1,2.0,2.1,2.0,1.7,1.7,1.9,1.8,1.5,1.7,1.8,1.5,1.6,1.4,1.3,1.3,1.1,1.0,0.8,0.8,0.8,0.8,0.8,0.8,0.8,0.8,0.8,0.8,0.9,0.9,1.1,1.1,1.1,1.2,1.3,1.3,1.3,1.4,1.5,1.5,1.5,1.7,1.7,1.8,1.7,1.5,1.5,1.3,1.2,1.1,1.0,0.9,0.9,0.9,1.1,1.1,1.0,1.3,1.2,1.0,0.9,0.8,1.2,1.2,1.3,1.2,1.0,1.2,1.2,1.1,1.2,1.3,1.3,1.3,1.4,1.3,1.3,1.1,1.2,1.1,1.1,1.1,1.2,1.1,1.3,1.4,1.4,1.3,1.3,1.5,1.4,1.3,1.4,1.5,1.4,1.4,1.6,1.6,1.5,1.6,1.8,1.7,1.8,2.0,2.2,2.4,1.7,1.4,1.6,1.2,1.2,1.3,1.3,1.2,1.6,1.6,1.2,1.2,1.2,1.2,1.2,1.2,1.3,1.4,1.5,1.6,1.4,1.7,1.2,1.2,1.2,1.3,1.3,1.3,1.3,1.3,1.7,1.7,1.7,1.4,1.4,1.4,1.4,1.5,1.4,1.3,1.4,1.3,1.2,1.5,1.1,1.4,1.1,1.1,1.3,1.3,1.3,1.1,1.0,1.0,1.0,1.1,1.1,1.1,1.2,1.0,1.0,1.0,1.0,1.0,1.0,1.0,1.0,1.0,1.0,1.0,1.0,1.3],[3.2,2.7,2.3,2.1,1.8,1.8,1.6,1.4,1.3,1.2,1.0,0.9,1.1,1.0,0.9,1.1,1.2,1.3,1.3,1.3,1.4,1.5,1.4,1.6,1.7,1.8,1.8,1.7,1.5,1.6,1.7,1.7,1.6,1.7,1.5,1.7,1.7,1.6,1.8,1.8,1.7,2.0,2.0,2.2,2.1,2.2,2.0,2.2,2.4,2.3,2.3,2.2,2.1,1.8,1.9,1.6,1.6,1.5,1.3,1.5,2.0,2.2,1.8,2.0,2.1,2.1,2.1,2.0,1.7,1.7,1.9,1.8,1.6,1.7,1.9,1.6,1.7,1.5,1.4,1.3,1.1,1.0,0.9,0.8,0.9,0.9,0.8,0.8,0.8,0.8,0.8,0.8,0.8,0.9,1.1,1.1,1.1,1.2,1.3,1.3,1.3,1.4,1.5,1.5,1.6,1.8,1.7,1.8,1.8,1.5,1.6,1.4,1.3,1.1,1.1,1.0,1.0,1.0,1.2,1.2,1.1,1.4,1.3,1.0,0.9,0.9,1.2,1.3,1.4,1.2,1.1,1.4,1.3,1.1,1.3,1.5,1.4,1.3,1.5,1.4,1.4,1.3,1.3,1.2,1.2,1.2,1.2,1.3,1.4,1.5,1.5,1.4,1.4,1.6,1.5,1.4,1.6,1.7,1.5,1.5,1.8,1.8,1.6,1.7,2.0,1.9,1.8,2.1,2.4,2.6,1.6,1.5,1.7,1.3,1.3,1.3,1.3,1.3,1.6,1.6,1.3,1.2,1.2,1.1,1.2,1.2,1.2,1.4,1.4,1.5,1.4,1.7,1.2,1.2,1.2,1.2,1.3,1.3,1.3,1.3,1.7,1.8,1.6,1.4,1.4,1.4,1.4,1.5,1.4,1.3,1.4,1.3,1.2,1.5,1.2,1.5,1.1,1.1,1.4,1.4,1.4,1.2,1.2,1.1,1.1,1.2,1.2,1.2,1.3,1.1,1.1,1.1,1.1,1.1,1.1,1.1,1.1,1.1,1.1,1.1,1.1,1.4],[3.1,2.6,2.1,1.9,1.7,1.6,1.5,1.3,1.2,1.1,0.9,0.9,1.0,1.0,0.9,1.1,1.1,1.3,1.3,1.2,1.4,1.5,1.5,1.5,1.7,1.8,1.8,1.8,1.5,1.6,1.7,1.8,1.7,1.7,1.4,1.6,1.6,1.4,1.7,1.7,1.6,1.9,2.0,2.2,2.0,2.2,2.0,2.2,2.3,2.3,2.3,2.1,2.0,1.7,1.7,1.5,1.4,1.3,1.2,1.4,1.9,2.0,1.8,1.9,2.1,2.0,2.0,1.9,1.6,1.6,1.8,1.7,1.4,1.6,1.7,1.5,1.6,1.4,1.2,1.3,1.0,1.0,0.8,0.9,1.0,0.9,0.8,0.8,0.8,0.8,0.8,0.8,0.8,0.9,1.1,1.0,1.0,1.1,1.2,1.2,1.2,1.4,1.4,1.4,1.5,1.7,1.7,1.7,1.7,1.4,1.5,1.3,1.3,1.1,1.1,1.0,1.0,1.1,1.3,1.3,1.2,1.5,1.4,1.1,0.9,0.9,1.3,1.3,1.4,1.2,1.1,1.4,1.3,1.1,1.2,1.5,1.4,1.3,1.5,1.3,1.4,1.2,1.3,1.2,1.2,1.3,1.3,1.3,1.5,1.6,1.6,1.4,1.4,1.6,1.5,1.4,1.5,1.7,1.5,1.4,1.7,1.7,1.5,1.6,1.8,1.8,1.8,2.0,2.3,2.5,1.6,1.3,1.6,1.2,1.2,1.2,1.2,1.2,1.5,1.5,1.2,1.1,1.1,1.1,1.1,1.2,1.2,1.3,1.4,1.6,1.4,1.7,1.1,1.1,1.2,1.2,1.2,1.2,1.2,1.2,1.6,1.7,1.6,1.3,1.3,1.3,1.3,1.4,1.3,1.2,1.3,1.2,1.1,1.4,1.2,1.4,1.1,1.1,1.3,1.3,1.3,1.1,1.1,1.1,1.1,1.2,1.3,1.2,1.3,1.2,1.2,1.1,1.2,1.2,1.2,1.2,1.2,1.2,1.2,1.2,1.2,1.3],[2.9,2.4,1.9,1.7,1.5,1.4,1.3,1.2,1.1,1.0,0.8,0.8,1.0,0.9,0.8,1.0,1.0,1.1,1.1,1.1,1.2,1.3,1.3,1.3,1.5,1.6,1.6,1.6,1.3,1.5,1.5,1.6,1.5,1.4,1.3,1.5,1.4,1.3,1.5,1.5,1.5,1.7,1.8,1.9,1.8,2.0,1.8,1.9,2.0,2.0,2.1,1.9,1.8,1.5,1.5,1.3,1.3,1.2,1.1,1.3,1.8,2.0,2.0,1.8,1.9,1.8,1.8,1.8,1.5,1.4,1.6,1.5,1.3,1.4,1.5,1.3,1.4,1.2,1.1,1.1,0.9,0.9,0.8,0.8,0.9,0.9,0.8,0.8,0.8,0.8,0.8,0.8,0.8,0.8,1.0,0.9,0.9,1.0,1.1,1.1,1.1,1.2,1.3,1.3,1.3,1.5,1.4,1.5,1.5,1.2,1.2,1.1,1.1,0.9,0.9,0.9,0.9,0.9,1.2,1.2,1.1,1.4,1.3,1.1,0.9,0.9,1.2,1.1,1.2,1.1,0.9,1.1,1.1,0.9,1.0,1.2,1.2,1.1,1.2,1.1,1.1,1.0,1.1,1.1,1.1,1.2,1.1,1.2,1.3,1.4,1.4,1.2,1.2,1.4,1.3,1.2,1.3,1.4,1.3,1.2,1.4,1.4,1.3,1.4,1.6,1.5,1.5,1.8,2.0,2.2,1.5,1.3,1.5,1.1,1.1,1.2,1.2,1.1,1.4,1.4,1.1,1.0,1.0,1.0,1.0,1.1,1.1,1.3,1.4,1.5,1.3,1.6,1.0,1.0,1.1,1.1,1.1,1.1,1.1,1.1,1.6,1.6,1.5,1.2,1.2,1.2,1.2,1.3,1.2,1.1,1.2,1.1,1.0,1.4,1.0,1.3,1.0,1.0,1.2,1.2,1.2,1.0,1.0,1.0,1.0,1.1,1.1,1.1,1.2,1.0,1.0,1.0,1.1,1.1,1.1,1.1,1.0,1.1,1.0,1.0,1.0,1.1],[2.8,2.3,1.9,1.7,1.4,1.4,1.2,1.1,1.1,1.0,0.9,0.8,1.0,0.9,0.8,0.9,1.0,1.1,1.1,1.1,1.2,1.3,1.2,1.3,1.4,1.5,1.5,1.5,1.3,1.5,1.5,1.6,1.5,1.4,1.4,1.4,1.4,1.3,1.5,1.4,1.4,1.6,1.7,1.8,1.7,1.9,1.7,1.8,2.0,1.9,2.0,1.8,1.7,1.5,1.4,1.3,1.2,1.2,1.1,1.3,1.9,2.0,1.7,1.8,2.0,1.8,1.8,1.7,1.4,1.4,1.5,1.5,1.2,1.4,1.5,1.3,1.4,1.2,1.1,1.1,0.9,0.9,0.8,0.8,0.9,0.9,0.8,0.8,0.8,0.8,0.8,0.8,0.8,0.8,0.9,0.9,0.9,1.0,1.0,1.0,1.1,1.1,1.2,1.3,1.2,1.4,1.4,1.4,1.5,1.2,1.2,1.1,1.0,0.9,0.9,0.9,0.9,0.9,1.1,1.1,1.1,1.3,1.3,1.0,0.9,0.8,1.1,1.1,1.1,1.0,0.9,1.0,1.0,0.9,1.0,1.1,1.1,1.0,1.1,1.0,1.1,1.0,1.1,1.0,1.0,1.1,1.1,1.2,1.3,1.3,1.3,1.2,1.2,1.4,1.3,1.1,1.3,1.4,1.2,1.2,1.4,1.4,1.3,1.4,1.5,1.5,1.5,1.7,1.9,2.2,1.5,1.3,1.5,1.1,1.1,1.2,1.2,1.2,1.4,1.4,1.1,1.0,1.0,1.0,1.0,1.1,1.1,1.3,1.3,1.4,1.3,1.6,1.0,1.0,1.0,1.1,1.1,1.1,1.1,1.1,1.6,1.6,1.5,1.1,1.1,1.2,1.2,1.3,1.1,1.1,1.1,1.1,1.0,1.4,1.0,1.3,1.0,1.0,1.3,1.2,1.3,1.0,1.0,1.0,1.0,1.1,1.1,1.1,1.1,1.0,1.0,1.0,1.0,1.0,1.1,1.0,1.0,1.0,1.0,1.0,1.0,1.1],[3.2,2.7,2.3,2.1,1.9,1.8,1.6,1.4,1.3,1.1,1.0,0.9,1.2,1.1,1.0,1.2,1.2,1.4,1.4,1.3,1.5,1.7,1.6,1.7,1.9,2.0,2.0,1.9,1.6,1.8,1.8,1.9,1.8,1.8,1.6,1.7,1.8,1.6,1.8,1.8,1.8,2.1,2.1,2.3,2.1,2.3,2.0,2.2,2.4,2.3,2.4,2.2,2.2,1.9,1.9,1.7,1.6,1.5,1.3,1.5,2.1,2.2,1.9,1.9,2.0,2.0,2.0,1.9,1.6,1.6,1.8,1.7,1.5,1.7,1.8,1.6,1.7,1.5,1.3,1.3,1.0,1.0,0.8,0.9,1.0,1.0,0.8,0.8,0.8,0.8,0.8,0.8,0.8,0.8,1.0,0.9,1.0,1.1,1.1,1.1,1.2,1.3,1.3,1.4,1.5,1.7,1.6,1.6,1.7,1.4,1.5,1.3,1.3,1.0,1.1,1.0,1.1,1.1,1.2,1.3,1.3,1.5,1.4,1.1,1.0,0.9,1.3,1.3,1.3,1.1,1.0,1.2,1.2,1.0,1.1,1.4,1.3,1.2,1.4,1.2,1.3,1.1,1.3,1.2,1.2,1.3,1.4,1.4,1.5,1.6,1.5,1.4,1.5,1.7,1.6,1.4,1.6,1.7,1.5,1.5,1.8,1.7,1.5,1.8,2.0,1.8,1.8,2.1,2.3,2.5,1.6,1.4,1.6,1.3,1.3,1.4,1.4,1.3,1.5,1.5,1.2,1.1,1.1,1.1,1.1,1.2,1.2,1.3,1.4,1.5,1.3,1.6,1.1,1.1,1.1,1.1,1.2,1.2,1.2,1.2,1.6,1.7,1.6,1.3,1.3,1.3,1.3,1.4,1.3,1.2,1.3,1.2,1.1,1.6,1.3,1.6,1.2,1.2,1.4,1.5,1.4,1.3,1.3,1.2,1.2,1.3,1.4,1.3,1.4,1.2,1.2,1.2,1.2,1.2,1.3,1.2,1.2,1.2,1.2,1.2,1.2,1.4],[3.2,2.6,2.1,1.9,1.7,1.6,1.5,1.3,1.3,1.0,0.9,0.9,1.1,1.1,1.0,1.2,1.2,1.4,1.4,1.4,1.5,1.7,1.6,1.7,1.8,2.0,2.1,2.0,1.7,1.9,1.9,2.0,1.9,1.8,1.6,1.6,1.7,1.5,1.8,1.7,1.7,1.9,2.1,2.2,2.1,2.3,2.0,2.2,2.3,2.3,2.3,2.1,2.0,1.8,1.7,1.6,1.4,1.5,1.2,1.4,2.0,2.1,1.9,1.8,2.2,1.8,1.8,1.8,1.5,1.4,1.6,1.6,1.3,1.4,1.6,1.4,1.5,1.3,1.1,1.2,0.9,1.0,0.8,1.0,1.1,1.1,0.9,0.9,0.8,0.8,0.8,0.8,0.8,0.8,0.9,0.8,0.8,0.9,1.0,1.0,1.0,1.1,1.2,1.2,1.2,1.4,1.4,1.5,1.5,1.2,1.3,1.1,1.2,1.0,1.1,1.1,1.1,1.2,1.3,1.4,1.3,1.6,1.5,1.2,1.1,1.0,1.3,1.3,1.3,1.2,1.1,1.3,1.2,1.0,1.1,1.3,1.2,1.1,1.2,1.2,1.3,1.2,1.3,1.3,1.3,1.4,1.4,1.5,1.7,1.7,1.6,1.5,1.5,1.7,1.6,1.4,1.5,1.7,1.4,1.4,1.6,1.6,1.4,1.5,1.7,1.7,1.6,1.9,2.2,2.4,1.6,1.3,1.6,1.2,1.2,1.3,1.3,1.3,1.5,1.5,1.1,1.1,1.0,1.0,1.0,1.1,1.2,1.3,1.4,1.5,1.3,1.7,1.0,1.0,1.0,1.1,1.1,1.1,1.1,1.1,1.6,1.6,1.5,1.1,1.1,1.1,1.2,1.2,1.1,1.1,1.2,1.1,1.1,1.6,1.3,1.6,1.2,1.2,1.5,1.4,1.4,1.3,1.3,1.3,1.3,1.4,1.4,1.4,1.5,1.3,1.3,1.3,1.3,1.3,1.4,1.3,1.3,1.3,1.3,1.3,1.3,1.4],[3.0,2.4,2.0,1.8,1.5,1.4,1.3,1.1,1.1,0.9,0.8,0.9,1.1,1.1,0.9,1.1,1.1,1.3,1.3,1.2,1.3,1.5,1.4,1.4,1.6,1.8,1.8,1.8,1.5,1.7,1.7,1.8,1.6,1.6,1.5,1.6,1.5,1.4,1.6,1.5,1.6,1.8,1.9,2.0,1.9,2.1,1.8,2.0,2.2,2.1,2.2,1.9,1.8,1.6,1.5,1.4,1.3,1.3,1.1,1.3,1.9,2.0,1.9,1.8,2.1,1.8,1.8,1.7,1.4,1.3,1.5,1.5,1.2,1.3,1.4,1.2,1.3,1.2,1.0,1.1,0.9,0.9,0.8,0.9,1.0,1.1,0.9,0.9,0.9,0.8,0.8,0.8,0.8,0.8,0.8,0.8,0.8,0.8,0.9,0.9,0.9,0.9,1.0,1.1,1.1,1.3,1.2,1.3,1.4,1.1,1.2,1.0,1.1,0.9,1.0,1.0,1.0,1.1,1.3,1.3,1.3,1.6,1.5,1.2,1.1,1.0,1.3,1.3,1.3,1.1,1.0,1.2,1.1,0.9,1.0,1.2,1.1,1.0,1.1,1.0,1.2,1.1,1.2,1.2,1.2,1.3,1.3,1.4,1.5,1.5,1.5,1.4,1.4,1.5,1.4,1.2,1.4,1.5,1.3,1.2,1.5,1.5,1.3,1.4,1.6,1.6,1.5,1.8,2.0,2.2,1.5,1.2,1.5,1.2,1.2,1.2,1.3,1.2,1.4,1.4,1.1,1.0,1.0,0.9,1.0,1.1,1.1,1.3,1.3,1.4,1.3,1.6,0.9,1.0,1.0,1.0,1.0,1.0,1.0,1.0,1.5,1.5,1.4,1.0,1.0,1.1,1.1,1.1,1.1,1.0,1.1,1.0,1.0,1.5,1.2,1.4,1.1,1.1,1.3,1.3,1.3,1.2,1.2,1.2,1.2,1.3,1.3,1.3,1.4,1.2,1.2,1.2,1.2,1.3,1.3,1.2,1.2,1.2,1.2,1.2,1.2,1.3],[3.5,2.9,2.4,2.3,2.0,1.8,1.7,1.4,1.4,1.1,1.0,1.1,1.4,1.4,1.2,1.4,1.4,1.7,1.7,1.5,1.8,1.9,1.9,1.9,2.1,2.3,2.3,2.3,2.0,2.1,2.2,2.3,2.2,2.1,1.9,1.9,2.0,1.7,2.0,2.0,2.0,2.3,2.4,2.6,2.4,2.7,2.3,2.5,2.7,2.6,2.7,2.5,2.4,2.0,2.0,1.9,1.6,1.7,1.4,1.7,2.2,2.3,1.9,2.0,2.2,1.9,1.9,1.9,1.5,1.4,1.6,1.6,1.3,1.5,1.7,1.5,1.7,1.4,1.2,1.4,1.0,1.2,1.0,1.2,1.3,1.4,1.2,1.2,1.2,1.0,0.9,1.0,0.8,0.8,0.8,0.8,0.8,0.8,0.8,0.9,1.0,1.0,1.0,1.2,1.2,1.3,1.4,1.4,1.6,1.2,1.5,1.2,1.4,1.1,1.2,1.2,1.3,1.4,1.5,1.7,1.6,1.9,1.9,1.5,1.3,1.2,1.5,1.5,1.5,1.3,1.2,1.5,1.4,1.1,1.3,1.5,1.3,1.2,1.5,1.3,1.6,1.3,1.5,1.4,1.5,1.6,1.6,1.8,1.9,2.0,1.8,1.7,1.8,2.1,1.8,1.5,1.8,2.0,1.7,1.6,1.9,1.9,1.6,1.8,2.0,1.9,1.8,2.1,2.4,2.6,1.6,1.4,1.7,1.4,1.4,1.5,1.6,1.5,1.6,1.5,1.2,1.1,1.1,1.0,1.1,1.2,1.2,1.3,1.4,1.5,1.4,1.7,1.0,1.0,1.0,1.0,1.1,1.1,1.1,1.1,1.6,1.6,1.5,1.1,1.1,1.1,1.1,1.2,1.1,1.1,1.2,1.1,1.1,1.8,1.6,1.8,1.5,1.4,1.6,1.6,1.6,1.6,1.6,1.6,1.5,1.7,1.8,1.7,1.8,1.6,1.6,1.6,1.6,1.6,1.7,1.6,1.5,1.5,1.6,1.5,1.6,1.6],[2.9,2.3,1.9,1.7,1.5,1.4,1.3,1.1,1.2,1.0,1.0,1.0,1.2,1.3,1.1,1.3,1.2,1.4,1.5,1.4,1.5,1.7,1.7,1.6,1.8,1.9,2.0,2.0,1.8,1.9,2.0,2.0,1.8,1.8,1.6,1.6,1.6,1.4,1.7,1.5,1.6,1.8,1.9,2.0,1.9,2.1,1.9,2.1,2.2,2.1,2.2,2.0,1.8,1.7,1.5,1.5,1.3,1.4,1.1,1.4,1.9,2.0,1.7,1.7,2.1,1.6,1.6,1.6,1.3,1.1,1.4,1.4,1.1,1.2,1.3,1.2,1.3,1.2,1.0,1.2,1.0,1.1,1.0,1.2,1.3,1.4,1.2,1.1,1.1,1.0,1.0,1.0,0.8,0.8,0.8,0.8,0.8,0.8,0.8,0.8,0.8,0.9,0.9,1.0,1.1,1.2,1.2,1.3,1.4,1.1,1.2,1.1,1.3,1.1,1.2,1.2,1.3,1.4,1.5,1.7,1.6,1.8,1.8,1.5,1.3,1.2,1.5,1.5,1.5,1.3,1.2,1.4,1.3,1.1,1.2,1.4,1.3,1.1,1.3,1.2,1.4,1.3,1.4,1.4,1.4,1.6,1.5,1.7,1.8,1.8,1.7,1.6,1.6,1.7,1.6,1.4,1.5,1.7,1.5,1.3,1.5,1.6,1.4,1.4,1.6,1.6,1.5,1.7,2.0,2.2,1.5,1.3,1.5,1.1,1.2,1.3,1.3,1.2,1.4,1.4,1.0,1.0,1.0,0.9,0.9,1.1,1.1,1.3,1.3,1.4,1.3,1.6,0.9,0.9,0.9,0.9,0.9,0.9,0.9,0.9,1.5,1.5,1.4,0.9,0.9,1.0,1.0,1.0,0.9,0.9,1.0,1.0,0.9,1.7,1.4,1.7,1.3,1.3,1.5,1.4,1.5,1.4,1.4,1.4,1.4,1.5,1.6,1.5,1.6,1.5,1.5,1.5,1.5,1.5,1.6,1.5,1.5,1.5,1.5,1.4,1.4,1.4],[2.8,2.2,1.8,1.6,1.4,1.3,1.2,1.0,1.1,0.9,0.9,0.9,1.1,1.1,1.0,1.2,1.1,1.3,1.3,1.3,1.3,1.5,1.5,1.5,1.6,1.8,1.9,1.9,1.6,1.7,1.8,1.9,1.7,1.6,1.4,1.5,1.4,1.3,1.5,1.5,1.5,1.7,1.8,1.9,1.8,2.0,1.7,1.9,2.0,2.0,2.0,1.8,1.7,1.5,1.4,1.4,1.2,1.2,1.1,1.3,1.8,1.9,1.7,1.6,2.3,1.5,1.5,1.5,1.2,1.1,1.3,1.3,1.0,1.2,1.3,1.1,1.2,1.1,0.9,1.1,0.9,1.0,1.0,1.1,1.2,1.3,1.1,1.1,1.0,0.9,0.9,1.0,0.8,0.8,0.8,0.8,0.8,0.8,0.8,0.8,0.8,0.8,0.9,0.9,1.0,1.1,1.1,1.2,1.3,1.0,1.1,1.0,1.1,1.0,1.1,1.1,1.2,1.3,1.4,1.5,1.5,1.7,1.7,1.4,1.3,1.2,1.5,1.4,1.4,1.3,1.1,1.3,1.3,1.1,1.1,1.3,1.2,1.0,1.2,1.0,1.2,1.1,1.3,1.3,1.3,1.4,1.4,1.5,1.7,1.6,1.6,1.4,1.4,1.5,1.5,1.3,1.4,1.5,1.3,1.2,1.4,1.4,1.2,1.3,1.5,1.5,1.4,1.6,1.9,2.0,1.3,1.2,1.3,1.1,1.1,1.2,1.2,1.1,1.3,1.3,1.0,0.9,0.9,0.9,0.9,1.0,1.0,1.2,1.3,1.3,1.2,1.5,0.8,0.9,0.9,0.9,0.9,0.9,0.9,0.8,1.5,1.5,1.4,0.9,0.9,0.9,0.9,1.0,0.9,0.9,1.0,0.9,0.9,1.5,1.3,1.5,1.2,1.1,1.3,1.3,1.3,1.3,1.3,1.3,1.3,1.4,1.4,1.4,1.5,1.3,1.3,1.3,1.4,1.4,1.5,1.4,1.4,1.4,1.3,1.3,1.3,1.2],[3.0,2.4,2.0,1.8,1.5,1.4,1.3,1.2,1.2,1.0,1.0,1.0,1.2,1.3,1.2,1.3,1.2,1.4,1.5,1.4,1.5,1.7,1.7,1.6,1.8,2.0,2.0,2.1,1.8,1.9,2.0,2.1,1.9,1.8,1.6,1.7,1.7,1.5,1.8,1.7,1.7,1.9,2.0,2.1,2.0,2.2,1.9,2.1,2.2,2.2,2.2,2.0,1.9,1.7,1.6,1.5,1.4,1.4,1.2,1.5,2.0,2.1,1.8,1.8,2.2,1.8,1.7,1.7,1.4,1.2,1.4,1.5,1.1,1.2,1.4,1.2,1.3,1.2,1.0,1.2,0.9,1.1,1.0,1.2,1.3,1.4,1.2,1.2,1.1,1.0,1.0,1.1,0.9,0.8,0.9,0.8,0.8,0.8,0.8,0.8,0.8,0.8,0.9,1.0,1.0,1.1,1.1,1.2,1.3,1.0,1.2,1.0,1.2,1.1,1.2,1.2,1.2,1.4,1.5,1.6,1.6,1.9,1.9,1.5,1.4,1.2,1.6,1.5,1.6,1.4,1.2,1.4,1.4,1.1,1.2,1.4,1.2,1.0,1.2,1.1,1.3,1.2,1.4,1.4,1.4,1.5,1.5,1.7,1.8,1.8,1.7,1.5,1.6,1.7,1.6,1.4,1.5,1.6,1.4,1.3,1.5,1.5,1.3,1.4,1.6,1.5,1.5,1.7,2.0,2.2,1.5,1.4,1.5,1.2,1.3,1.3,1.4,1.3,1.5,1.4,1.1,1.0,1.0,1.0,1.0,1.2,1.2,1.3,1.4,1.4,1.3,1.7,1.0,1.0,0.9,1.0,1.0,1.0,0.9,0.9,1.5,1.4,1.4,0.9,0.9,1.0,1.0,1.1,1.0,1.0,1.1,1.0,1.0,1.6,1.4,1.6,1.3,1.3,1.5,1.5,1.5,1.4,1.4,1.4,1.4,1.5,1.6,1.5,1.6,1.5,1.5,1.5,1.5,1.5,1.6,1.5,1.5,1.5,1.5,1.4,1.4,1.4],[3.0,2.4,2.0,1.8,1.6,1.4,1.4,1.2,1.2,1.0,1.0,1.1,1.3,1.3,1.2,1.3,1.3,1.5,1.5,1.4,1.5,1.7,1.7,1.7,1.8,2.0,2.1,2.1,1.8,1.9,2.0,2.1,1.9,1.8,1.7,1.7,1.7,1.4,1.7,1.6,1.7,1.9,2.0,2.2,2.0,2.2,2.0,2.1,2.3,2.2,2.2,2.0,1.9,1.7,1.6,1.5,1.4,1.4,1.2,1.5,1.9,2.0,1.7,1.7,2.2,1.6,1.5,1.6,1.2,1.1,1.3,1.3,1.0,1.1,1.3,1.2,1.3,1.2,1.0,1.2,1.0,1.1,1.1,1.3,1.3,1.4,1.2,1.2,1.2,1.1,1.1,1.1,0.9,0.9,0.9,0.8,0.8,0.8,0.8,0.8,0.8,0.8,0.8,0.9,0.9,1.0,1.0,1.2,1.3,1.0,1.2,1.1,1.3,1.1,1.2,1.2,1.3,1.4,1.5,1.6,1.6,1.9,1.8,1.5,1.4,1.3,1.6,1.5,1.6,1.4,1.2,1.4,1.4,1.1,1.2,1.4,1.3,1.1,1.3,1.2,1.4,1.3,1.4,1.4,1.4,1.5,1.5,1.7,1.8,1.8,1.7,1.6,1.6,1.8,1.6,1.4,1.5,1.7,1.5,1.3,1.6,1.6,1.3,1.4,1.7,1.6,1.4,1.7,2.0,2.2,1.5,1.3,1.5,1.3,1.3,1.4,1.5,1.4,1.5,1.4,1.1,1.0,1.1,1.0,1.1,1.2,1.2,1.4,1.4,1.4,1.3,1.7,1.0,0.9,0.9,0.9,0.9,0.9,0.9,0.9,1.5,1.4,1.4,0.9,0.9,0.9,0.9,1.0,0.9,1.0,1.1,1.0,1.0,1.7,1.4,1.7,1.4,1.3,1.5,1.5,1.5,1.5,1.5,1.5,1.5,1.6,1.6,1.6,1.7,1.5,1.5,1.5,1.5,1.5,1.6,1.5,1.5,1.5,1.5,1.4,1.5,1.5],[2.7,2.1,1.7,1.5,1.3,1.2,1.2,1.0,1.1,0.9,1.0,1.0,1.2,1.3,1.2,1.3,1.2,1.4,1.4,1.4,1.4,1.6,1.6,1.5,1.7,1.8,1.9,2.0,1.7,1.8,1.9,1.9,1.7,1.7,1.5,1.5,1.5,1.3,1.5,1.4,1.5,1.6,1.7,1.8,1.7,1.9,1.7,1.9,2.0,1.9,1.9,1.7,1.6,1.5,1.4,1.3,1.2,1.3,1.1,1.3,1.8,1.9,1.8,1.5,2.0,1.5,1.4,1.4,1.1,1.0,1.2,1.2,0.9,1.0,1.1,1.0,1.1,1.0,0.9,1.1,1.0,1.1,1.1,1.2,1.4,1.4,1.2,1.3,1.2,1.1,1.1,1.1,0.9,0.9,0.9,0.8,0.8,0.8,0.8,0.8,0.8,0.8,0.8,0.8,0.8,0.9,1.0,1.2,1.2,0.9,1.1,1.0,1.2,1.1,1.2,1.3,1.3,1.4,1.5,1.6,1.6,1.9,1.8,1.5,1.4,1.3,1.6,1.5,1.5,1.4,1.3,1.4,1.4,1.2,1.2,1.4,1.3,1.1,1.2,1.1,1.3,1.3,1.3,1.4,1.4,1.6,1.5,1.7,1.8,1.7,1.7,1.5,1.5,1.6,1.5,1.3,1.4,1.5,1.4,1.2,1.4,1.4,1.2,1.2,1.4,1.4,1.3,1.5,1.8,2.0,1.5,1.2,1.4,1.1,1.2,1.3,1.3,1.2,1.4,1.4,1.0,1.0,1.0,0.9,1.0,1.1,1.1,1.3,1.3,1.4,1.2,1.6,0.9,0.9,0.8,0.9,0.8,0.8,0.8,0.8,1.5,1.4,1.4,0.8,0.8,0.8,0.8,0.9,0.9,0.9,0.9,0.9,0.9,1.7,1.4,1.6,1.3,1.2,1.5,1.5,1.4,1.4,1.4,1.4,1.4,1.5,1.6,1.5,1.6,1.5,1.5,1.5,1.5,1.5,1.6,1.5,1.5,1.5,1.5,1.4,1.4,1.3],[2.7,2.1,1.7,1.4,1.3,1.1,1.1,0.9,1.0,0.9,0.9,1.0,1.2,1.2,1.1,1.2,1.1,1.3,1.3,1.2,1.3,1.5,1.5,1.4,1.6,1.7,1.8,1.8,1.6,1.7,1.8,1.9,1.7,1.6,1.5,1.5,1.4,1.3,1.4,1.4,1.4,1.5,1.7,1.8,1.7,1.8,1.6,1.7,1.9,1.8,1.8,1.6,1.5,1.4,1.3,1.2,1.1,1.2,1.0,1.3,1.8,1.9,1.8,1.6,2.3,1.5,1.5,1.4,1.1,1.0,1.2,1.2,0.9,1.0,1.1,1.0,1.1,1.0,0.8,1.1,0.9,1.0,1.1,1.2,1.3,1.4,1.2,1.3,1.2,1.1,1.1,1.1,0.9,0.9,0.9,0.8,0.8,0.8,0.8,0.8,0.8,0.8,0.8,0.8,0.8,0.9,0.9,1.1,1.1,0.8,1.0,0.9,1.1,1.1,1.1,1.2,1.2,1.3,1.4,1.5,1.5,1.8,1.8,1.5,1.4,1.3,1.6,1.5,1.6,1.4,1.3,1.4,1.4,1.2,1.2,1.4,1.3,1.1,1.2,1.1,1.2,1.2,1.3,1.4,1.3,1.4,1.4,1.5,1.6,1.6,1.6,1.4,1.4,1.5,1.4,1.2,1.3,1.4,1.3,1.1,1.3,1.3,1.1,1.1,1.3,1.4,1.2,1.4,1.7,1.9,1.4,1.2,1.4,1.1,1.2,1.2,1.3,1.2,1.3,1.3,1.0,0.9,1.0,0.9,1.0,1.1,1.1,1.3,1.3,1.4,1.2,1.6,0.9,0.9,0.8,0.9,0.8,0.8,0.8,0.8,1.5,1.4,1.4,0.8,0.8,0.8,0.9,0.9,0.9,0.9,0.9,0.9,0.9,1.5,1.3,1.5,1.2,1.2,1.4,1.4,1.4,1.3,1.3,1.4,1.3,1.4,1.5,1.4,1.5,1.4,1.4,1.4,1.4,1.4,1.5,1.4,1.4,1.4,1.4,1.3,1.3,1.3],[2.8,2.3,1.8,1.6,1.4,1.3,1.3,1.1,1.2,1.0,1.0,1.1,1.3,1.3,1.2,1.3,1.2,1.4,1.5,1.4,1.4,1.7,1.6,1.6,1.7,1.9,2.0,2.0,1.8,1.9,2.0,2.1,1.9,1.8,1.7,1.7,1.6,1.4,1.6,1.5,1.6,1.7,1.8,2.0,1.9,2.0,1.8,2.0,2.1,2.0,2.1,1.8,1.8,1.6,1.5,1.4,1.2,1.4,1.2,1.4,1.9,2.1,1.8,1.7,2.1,1.6,1.5,1.6,1.2,1.1,1.3,1.3,1.0,1.1,1.3,1.1,1.2,1.1,0.9,1.2,1.0,1.1,1.2,1.3,1.5,1.5,1.3,1.4,1.3,1.2,1.2,1.2,1.1,1.0,1.0,0.9,0.8,0.8,0.8,0.8,0.8,0.8,0.8,0.8,0.8,0.8,0.9,1.1,1.2,0.9,1.1,1.0,1.2,1.2,1.2,1.3,1.3,1.5,1.6,1.7,1.7,2.0,1.9,1.7,1.6,1.4,1.7,1.7,1.8,1.6,1.4,1.6,1.6,1.3,1.3,1.5,1.4,1.1,1.3,1.2,1.3,1.4,1.4,1.6,1.5,1.6,1.5,1.7,1.9,1.8,1.8,1.6,1.6,1.7,1.6,1.4,1.4,1.6,1.4,1.3,1.4,1.5,1.3,1.3,1.5,1.5,1.3,1.6,1.9,2.0,1.6,1.4,1.6,1.3,1.3,1.4,1.5,1.3,1.5,1.5,1.2,1.1,1.1,1.1,1.1,1.3,1.3,1.4,1.4,1.5,1.4,1.7,1.0,1.0,1.0,1.0,1.0,0.9,0.9,0.9,1.4,1.4,1.4,0.8,0.8,0.9,1.0,1.0,1.0,1.0,1.0,1.1,1.0,1.6,1.4,1.6,1.4,1.3,1.5,1.5,1.4,1.5,1.5,1.5,1.5,1.5,1.6,1.6,1.6,1.5,1.5,1.5,1.6,1.6,1.7,1.6,1.5,1.5,1.5,1.5,1.5,1.4],[2.9,2.4,2.0,1.8,1.6,1.4,1.4,1.2,1.4,1.1,1.2,1.3,1.5,1.6,1.4,1.6,1.4,1.7,1.7,1.6,1.6,1.9,1.9,1.8,2.0,2.1,2.2,2.3,2.1,2.1,2.2,2.3,2.1,2.0,1.9,1.8,1.8,1.5,1.8,1.6,1.8,1.9,2.0,2.1,2.1,2.3,2.0,2.2,2.3,2.2,2.2,2.0,1.9,1.8,1.6,1.5,1.4,1.5,1.3,1.6,2.0,2.1,1.7,1.7,1.8,1.5,1.5,1.5,1.2,1.0,1.2,1.3,1.1,1.0,1.2,1.2,1.3,1.2,1.0,1.3,1.2,1.3,1.4,1.6,1.7,1.8,1.6,1.6,1.5,1.4,1.4,1.4,1.2,1.1,1.1,1.0,1.0,0.9,0.8,0.8,0.8,0.8,0.8,0.8,0.8,0.9,1.0,1.1,1.2,1.0,1.3,1.2,1.4,1.3,1.4,1.5,1.6,1.7,1.9,2.0,2.0,2.2,2.2,1.9,1.8,1.6,1.8,1.8,1.8,1.6,1.5,1.7,1.6,1.4,1.4,1.5,1.4,1.2,1.4,1.3,1.5,1.5,1.6,1.7,1.7,1.9,1.8,2.0,2.1,2.1,2.0,1.8,1.8,1.9,1.8,1.6,1.6,1.8,1.6,1.4,1.6,1.7,1.4,1.4,1.7,1.6,1.5,1.7,2.0,2.1,1.7,1.5,1.8,1.4,1.5,1.5,1.6,1.5,1.6,1.6,1.3,1.2,1.2,1.1,1.2,1.3,1.3,1.5,1.5,1.6,1.5,1.8,1.1,1.1,1.0,1.0,1.0,1.0,0.9,0.9,1.6,1.5,1.5,0.9,0.9,0.9,0.9,1.0,1.0,1.1,1.1,1.1,1.1,1.9,1.7,1.9,1.6,1.5,1.7,1.7,1.7,1.7,1.7,1.7,1.7,1.8,1.9,1.8,1.9,1.8,1.8,1.8,1.8,1.8,1.9,1.8,1.8,1.8,1.8,1.7,1.7,1.6],[3.1,2.5,2.1,1.8,1.6,1.4,1.5,1.3,1.5,1.3,1.4,1.6,1.7,1.9,1.7,1.9,1.6,1.9,2.0,1.9,1.8,2.2,2.2,2.1,2.2,2.5,2.6,2.7,2.5,2.5,2.6,2.6,2.4,2.2,2.1,2.0,2.0,1.7,1.9,1.8,1.9,2.1,2.2,2.3,2.3,2.5,2.2,2.5,2.6,2.4,2.4,2.2,2.0,1.8,1.6,1.7,1.4,1.7,1.4,1.7,2.2,2.2,1.9,1.8,2.0,1.6,1.6,1.7,1.3,1.0,1.3,1.4,1.0,1.0,1.2,1.1,1.3,1.3,1.2,1.6,1.4,1.6,1.7,1.9,2.1,2.2,1.9,1.9,1.8,1.7,1.8,1.7,1.4,1.5,1.4,1.2,1.1,1.2,1.0,0.9,0.9,0.9,0.8,0.8,0.8,0.9,1.0,1.3,1.4,1.1,1.4,1.4,1.6,1.6,1.7,1.9,2.0,2.1,2.4,2.5,2.5,2.7,2.7,2.4,2.2,2.0,2.4,2.4,2.4,2.1,1.9,2.2,2.1,1.7,1.8,2.0,1.8,1.5,1.7,1.5,1.8,1.9,2.0,2.2,2.0,2.3,2.1,2.5,2.7,2.5,2.5,2.2,2.2,2.2,2.2,1.9,1.8,2.0,1.9,1.6,1.7,1.9,1.6,1.5,1.8,1.8,1.6,1.8,2.2,2.3,1.8,1.6,1.8,1.6,1.6,1.7,1.8,1.7,1.7,1.7,1.4,1.3,1.3,1.3,1.3,1.5,1.5,1.7,1.7,1.7,1.6,1.9,1.2,1.1,1.1,1.1,1.1,1.0,1.0,1.0,1.6,1.7,1.6,0.9,0.9,0.9,1.0,1.0,1.0,1.1,1.2,1.2,1.2,2.0,1.9,2.0,1.9,1.7,1.9,1.9,1.9,2.0,2.0,2.1,2.1,2.1,2.3,2.2,2.3,2.2,2.2,2.2,2.2,2.3,2.4,2.3,2.2,2.2,2.2,2.1,2.1,1.8],[3.0,2.6,2.1,1.8,1.6,1.5,1.5,1.3,1.6,1.3,1.4,1.6,1.7,1.8,1.7,1.9,1.7,1.9,2.1,1.9,1.9,2.3,2.3,2.1,2.2,2.5,2.7,2.7,2.6,2.5,2.6,2.6,2.4,2.3,2.1,2.1,2.0,1.7,2.0,1.8,2.0,2.1,2.2,2.4,2.3,2.5,2.2,2.4,2.6,2.4,2.5,2.1,2.1,1.9,1.7,1.8,1.5,1.8,1.4,1.8,2.1,2.2,1.9,1.8,2.2,1.6,1.6,1.6,1.3,1.1,1.3,1.4,1.1,1.0,1.3,1.1,1.3,1.3,1.1,1.5,1.4,1.6,1.7,1.9,2.1,2.2,1.9,1.9,1.8,1.7,1.8,1.7,1.4,1.4,1.4,1.2,1.2,1.1,1.1,0.9,0.9,0.9,0.8,0.8,0.8,0.8,0.9,1.1,1.2,1.0,1.3,1.3,1.6,1.6,1.7,1.9,1.9,2.2,2.3,2.5,2.4,2.7,2.6,2.4,2.3,2.0,2.3,2.3,2.4,2.1,2.0,2.1,2.0,1.7,1.7,1.9,1.7,1.4,1.6,1.5,1.7,1.8,1.9,2.2,2.0,2.4,2.2,2.5,2.7,2.5,2.5,2.2,2.2,2.3,2.2,1.9,1.8,2.0,1.8,1.6,1.7,1.8,1.5,1.4,1.7,1.7,1.5,1.7,2.0,2.0,1.8,1.6,1.8,1.6,1.6,1.7,1.8,1.7,1.7,1.7,1.4,1.3,1.3,1.3,1.3,1.5,1.5,1.7,1.7,1.7,1.6,1.9,1.2,1.2,1.1,1.1,1.1,1.1,1.0,1.0,1.6,1.6,1.6,0.9,0.9,1.0,1.0,1.1,1.1,1.2,1.2,1.3,1.3,2.1,2.0,2.0,1.9,1.8,1.9,1.9,1.9,2.1,2.1,2.1,2.1,2.2,2.3,2.2,2.3,2.2,2.2,2.2,2.3,2.3,2.4,2.3,2.2,2.2,2.2,2.2,2.1,1.9],[3.5,2.9,2.4,2.2,2.0,1.7,1.8,1.4,1.8,1.5,1.7,1.9,2.0,2.2,2.0,2.2,1.8,2.2,2.4,2.2,2.2,2.5,2.6,2.4,2.6,2.8,3.1,3.0,2.9,2.9,3.0,2.9,2.7,2.5,2.4,2.3,2.3,1.9,2.3,2.0,2.3,2.4,2.5,2.8,2.7,2.9,2.6,2.8,3.0,2.8,2.9,2.5,2.5,2.2,2.0,2.0,1.7,2.0,1.6,2.0,2.4,2.5,2.0,2.0,2.2,1.9,1.8,1.8,1.5,1.3,1.5,1.6,1.2,1.2,1.5,1.3,1.5,1.4,1.3,1.8,1.6,1.9,2.0,2.3,2.5,2.6,2.3,2.5,2.3,2.0,2.2,2.1,1.8,1.7,1.7,1.6,1.4,1.4,1.3,1.1,1.0,0.9,1.0,0.9,0.8,0.8,0.8,1.1,1.2,1.1,1.4,1.4,1.8,1.9,2.0,2.2,2.2,2.5,2.7,2.9,2.9,3.1,3.1,2.8,2.8,2.5,2.8,2.7,2.8,2.5,2.3,2.5,2.4,2.0,2.0,2.2,2.0,1.6,1.8,1.6,2.0,2.1,2.2,2.5,2.3,2.6,2.5,2.9,3.1,2.9,2.8,2.5,2.5,2.6,2.5,2.1,2.1,2.4,2.1,1.8,2.0,2.1,1.8,1.7,2.0,1.9,1.6,1.9,2.3,2.2,2.1,1.9,2.0,1.8,1.9,2.0,2.1,1.9,1.9,1.9,1.6,1.6,1.6,1.5,1.6,1.7,1.8,1.9,1.9,2.0,1.9,2.2,1.5,1.4,1.4,1.4,1.4,1.3,1.2,1.3,1.8,1.8,1.7,1.2,1.2,1.2,1.3,1.3,1.3,1.4,1.5,1.5,1.5,2.2,2.2,2.3,2.1,2.0,2.1,2.1,2.1,2.3,2.3,2.4,2.4,2.5,2.6,2.5,2.6,2.5,2.4,2.5,2.6,2.6,2.8,2.6,2.5,2.5,2.4,2.3,2.3,2.1],[3.8,3.2,2.6,2.4,2.1,1.9,2.0,1.7,2.1,1.8,2.1,2.3,2.5,2.7,2.4,2.6,2.3,2.6,2.8,2.4,2.4,3.0,3.0,2.7,2.9,3.3,3.5,3.6,3.4,3.4,3.7,3.7,3.2,3.1,3.0,2.8,2.8,2.4,2.7,2.5,2.7,2.8,2.9,3.1,2.9,3.2,2.7,2.9,3.2,2.9,3.2,2.8,2.7,2.4,2.3,2.3,2.1,2.4,2.0,2.5,2.8,2.9,2.5,2.4,2.4,2.1,1.9,2.1,1.8,1.5,1.7,1.9,1.6,1.4,1.8,1.6,1.7,1.6,1.5,2.0,1.7,2.1,2.3,2.7,2.8,3.1,2.8,2.9,2.7,2.5,2.4,2.4,2.2,1.9,1.9,1.9,1.7,1.4,1.4,1.5,1.3,0.9,1.2,1.1,1.0,0.8,0.8,0.8,1.1,1.0,1.5,1.5,1.9,1.9,2.1,2.4,2.5,3.0,2.9,3.4,3.3,3.8,3.7,3.1,3.2,2.7,3.0,2.8,2.8,2.7,2.4,2.5,2.4,2.1,2.0,2.1,2.0,1.5,1.6,1.6,1.9,2.1,2.3,2.6,2.5,3.0,2.8,3.4,3.5,3.2,3.0,2.7,2.7,2.7,2.5,2.2,2.3,2.4,2.1,1.9,2.1,2.1,1.7,1.8,2.1,1.9,1.6,2.0,2.3,2.2,2.5,2.3,2.4,2.3,2.4,2.5,2.7,2.4,2.3,2.2,2.1,2.0,2.0,2.0,2.0,2.2,2.2,2.3,2.3,2.3,2.3,2.6,1.9,1.8,1.8,1.7,1.8,1.7,1.6,1.6,2.0,1.9,1.9,1.5,1.5,1.5,1.6,1.7,1.7,1.8,1.8,1.9,1.9,2.7,2.7,2.8,2.7,2.6,2.5,2.6,2.5,2.9,2.9,3.0,3.0,3.1,3.3,3.0,3.2,3.1,3.0,3.0,3.2,3.2,3.4,3.1,3.0,2.9,2.9,2.8,2.9,2.6],[4.5,3.8,3.0,3.0,2.4,2.5,2.3,2.1,2.4,2.2,2.5,2.8,3.2,3.4,2.8,3.2,2.8,3.3,3.4,2.8,3.0,3.5,3.5,3.1,3.4,3.9,3.9,4.1,3.9,4.1,4.4,4.6,3.9,4.0,3.8,3.7,3.5,3.0,3.4,3.1,3.3,3.5,3.4,3.6,3.3,3.5,3.0,3.1,3.5,3.3,3.6,3.1,3.3,3.0,2.9,2.8,2.5,2.9,2.4,3.1,3.5,3.6,3.1,3.0,3.0,2.8,2.6,2.9,2.4,2.0,2.3,2.5,2.1,1.8,2.3,2.0,2.0,1.8,1.7,2.2,1.9,2.4,2.7,3.1,3.2,3.8,3.4,3.5,3.4,2.9,2.9,2.9,2.6,2.2,2.3,2.3,1.9,1.6,1.7,1.9,1.5,1.2,1.4,1.5,1.3,1.1,0.9,0.8,1.0,1.2,1.5,1.5,2.0,2.2,2.4,2.8,2.8,3.5,3.5,4.0,4.0,4.6,4.5,3.7,3.9,3.2,3.5,3.3,3.3,3.1,2.7,2.7,2.8,2.4,2.1,2.3,2.1,1.8,1.7,1.7,2.1,2.3,2.5,2.9,2.8,3.6,3.3,4.0,4.0,3.6,3.5,3.1,3.1,3.1,2.8,2.5,2.6,2.7,2.2,2.0,2.3,2.2,1.8,2.0,2.3,2.0,1.7,2.3,2.6,2.4,3.0,2.8,2.9,2.9,3.0,3.2,3.3,3.0,2.8,2.7,2.6,2.4,2.5,2.4,2.6,2.8,2.8,2.8,2.8,2.9,2.9,3.1,2.4,2.3,2.2,2.2,2.2,2.1,2.0,2.0,2.3,2.2,2.1,2.0,1.8,2.0,2.1,2.2,2.1,2.3,2.3,2.4,2.4,3.2,3.3,3.3,3.2,3.0,2.9,3.0,2.8,3.4,3.5,3.7,3.6,3.8,4.1,3.7,4.0,3.8,3.5,3.6,3.8,3.7,4.1,3.6,3.5,3.4,3.5,3.4,3.4,3.1],[4.1,3.3,2.6,2.6,1.9,2.1,1.9,2.0,2.3,2.2,2.8,3.4,3.7,3.9,3.3,3.2,2.8,3.2,3.4,2.7,2.6,3.1,3.1,2.6,2.9,3.4,3.4,3.8,3.8,3.8,4.5,4.6,3.9,4.3,4.2,4.1,3.7,3.2,3.4,2.9,2.9,2.9,2.9,2.9,2.7,3.0,2.4,2.7,3.0,2.8,3.1,2.6,2.7,2.3,2.4,2.3,2.5,2.7,2.6,3.3,3.9,4.1,3.7,3.7,3.6,3.6,3.4,3.5,3.1,2.6,2.9,2.8,2.4,2.2,2.4,1.8,1.7,1.4,1.6,2.0,2.1,2.6,3.1,3.8,3.8,4.4,4.2,4.4,4.2,3.8,3.4,3.7,3.2,2.6,2.6,2.9,2.3,1.9,2.1,2.3,1.7,1.4,1.9,1.9,1.4,1.6,1.1,0.9,0.8,1.1,1.2,1.4,1.8,2.3,2.5,3.1,3.2,3.9,3.8,4.4,4.6,5.2,5.1,4.3,4.6,3.9,4.2,3.7,3.9,3.7,3.1,3.2,3.3,2.8,2.4,2.7,2.5,1.9,1.9,1.7,2.0,2.5,2.5,3.1,2.9,3.7,3.2,4.1,4.0,3.3,3.5,2.8,2.8,2.6,2.5,2.3,2.2,2.1,1.9,1.6,1.9,1.9,1.5,1.6,2.0,1.8,1.4,2.1,2.4,2.4,3.5,3.3,3.4,3.3,3.4,3.6,3.7,3.4,3.2,3.1,3.1,3.0,3.1,3.0,3.2,3.4,3.5,3.4,3.3,3.4,3.6,3.8,2.8,2.7,2.6,2.6,2.6,2.5,2.3,2.3,2.6,2.4,2.4,2.3,2.2,2.4,2.6,2.6,2.5,2.6,2.6,2.8,2.8,3.4,3.5,3.4,3.6,3.4,3.3,3.3,3.2,3.7,3.9,4.1,4.0,4.1,4.4,3.9,4.1,4.1,3.8,3.8,4.2,4.0,4.5,3.9,3.8,3.8,3.7,3.6,3.7,3.3],[3.0,2.4,1.8,1.7,1.4,1.4,1.3,1.3,1.5,1.4,1.6,1.9,2.1,2.1,1.8,1.8,1.7,1.9,1.9,1.6,1.7,2.0,1.8,1.7,1.9,2.2,2.2,2.4,2.1,2.3,2.6,2.7,2.4,2.5,2.4,2.4,2.3,2.0,2.2,1.9,1.8,2.0,1.9,2.1,1.8,2.0,1.6,1.8,2.0,1.9,2.1,1.7,1.8,1.6,1.7,1.6,1.7,1.8,1.6,2.0,2.6,2.8,2.3,2.4,2.4,2.3,2.2,2.2,1.9,1.7,1.9,1.8,1.5,1.4,1.6,1.2,1.2,0.9,1.0,1.3,1.2,1.6,1.8,2.0,2.1,2.3,2.2,2.3,2.3,2.0,2.0,2.1,1.8,1.6,1.7,1.7,1.4,1.2,1.4,1.4,1.1,1.1,1.3,1.3,1.0,1.2,0.9,1.0,0.8,0.8,0.8,0.9,1.1,1.3,1.4,1.7,1.7,2.1,1.9,2.1,2.3,2.8,2.7,2.4,2.5,2.2,2.3,2.2,2.4,2.2,1.9,2.0,2.1,1.7,1.5,1.8,1.7,1.3,1.4,1.1,1.3,1.5,1.4,1.7,1.6,1.9,1.8,2.1,2.1,1.9,1.9,1.6,1.7,1.6,1.5,1.3,1.4,1.3,1.2,1.0,1.2,1.3,1.0,1.0,1.3,1.3,1.1,1.5,1.9,2.0,2.2,2.0,2.2,1.9,1.9,2.1,2.2,1.9,2.0,2.0,1.8,1.7,1.8,1.8,1.8,2.0,2.0,2.1,2.1,2.2,2.1,2.4,1.7,1.7,1.6,1.5,1.5,1.5,1.4,1.4,1.9,1.8,1.8,1.4,1.3,1.4,1.5,1.6,1.5,1.6,1.5,1.7,1.7,2.1,2.0,2.1,1.9,1.8,2.0,2.0,2.0,2.1,2.1,2.2,2.1,2.2,2.4,2.1,2.2,2.1,2.0,2.0,2.1,2.1,2.2,2.0,1.9,1.9,1.9,1.8,1.9,2.0],[2.8,2.1,1.6,1.4,1.1,1.1,1.0,1.0,1.0,1.0,1.1,1.4,1.5,1.4,1.3,1.3,1.2,1.4,1.4,1.2,1.3,1.5,1.4,1.3,1.5,1.7,1.7,1.9,1.6,1.8,2.0,2.1,1.8,1.8,1.8,1.7,1.6,1.4,1.6,1.4,1.4,1.6,1.6,1.7,1.6,1.7,1.5,1.6,1.8,1.7,1.8,1.6,1.5,1.3,1.3,1.2,1.2,1.3,1.2,1.5,2.1,2.3,2.0,2.0,2.2,1.9,1.9,1.8,1.5,1.4,1.5,1.5,1.2,1.2,1.3,1.0,0.9,0.8,0.8,0.9,0.9,1.1,1.2,1.3,1.4,1.5,1.5,1.7,1.7,1.4,1.4,1.5,1.4,1.2,1.4,1.4,1.1,1.1,1.3,1.2,0.9,1.1,1.2,1.2,1.0,1.2,1.0,1.2,1.0,0.8,0.8,0.8,0.8,1.0,1.0,1.1,1.2,1.4,1.4,1.5,1.6,2.0,2.0,1.7,1.7,1.5,1.7,1.5,1.6,1.6,1.3,1.4,1.5,1.3,1.1,1.4,1.4,1.1,1.1,0.9,1.0,1.1,1.1,1.2,1.2,1.4,1.3,1.5,1.6,1.5,1.5,1.2,1.3,1.3,1.2,1.0,1.1,1.2,1.0,0.8,1.1,1.1,0.9,0.9,1.2,1.2,1.0,1.4,1.7,1.8,1.8,1.6,1.8,1.4,1.4,1.6,1.6,1.5,1.6,1.7,1.4,1.4,1.4,1.4,1.5,1.6,1.7,1.7,1.8,1.9,1.8,2.1,1.4,1.3,1.3,1.3,1.3,1.3,1.2,1.2,1.7,1.6,1.6,1.2,1.2,1.3,1.3,1.4,1.3,1.3,1.3,1.3,1.3,1.6,1.4,1.6,1.4,1.3,1.6,1.5,1.5,1.5,1.5,1.5,1.4,1.5,1.7,1.5,1.6,1.5,1.4,1.4,1.5,1.4,1.6,1.4,1.4,1.4,1.4,1.3,1.3,1.4],[2.9,2.3,1.7,1.5,1.2,1.2,1.0,1.0,1.0,1.0,1.1,1.3,1.5,1.4,1.2,1.3,1.2,1.4,1.4,1.2,1.3,1.6,1.5,1.4,1.6,1.8,1.8,1.9,1.7,1.9,2.0,2.2,2.0,2.0,1.9,1.9,1.8,1.5,1.7,1.5,1.5,1.7,1.7,1.9,1.7,1.9,1.6,1.7,1.9,1.8,1.9,1.7,1.6,1.4,1.4,1.2,1.3,1.3,1.3,1.6,2.2,2.4,2.0,2.1,2.3,2.0,2.0,1.9,1.6,1.5,1.6,1.6,1.3,1.3,1.3,1.0,1.0,0.8,0.8,0.9,0.9,1.0,1.1,1.3,1.3,1.5,1.4,1.5,1.5,1.3,1.2,1.4,1.3,1.1,1.3,1.4,1.1,1.1,1.3,1.2,1.0,1.1,1.3,1.3,1.1,1.3,1.1,1.3,1.1,0.9,0.8,0.8,0.8,0.8,0.9,1.0,1.1,1.3,1.3,1.5,1.6,1.8,1.9,1.6,1.6,1.3,1.6,1.4,1.5,1.4,1.1,1.2,1.4,1.2,1.0,1.3,1.3,1.0,1.0,0.8,0.8,1.0,1.0,1.2,1.1,1.3,1.3,1.6,1.6,1.5,1.4,1.2,1.3,1.4,1.2,1.0,1.1,1.2,0.9,0.8,1.1,1.1,0.9,1.0,1.2,1.2,1.1,1.4,1.7,1.9,1.9,1.7,1.8,1.5,1.5,1.7,1.7,1.6,1.8,1.8,1.4,1.4,1.5,1.4,1.5,1.7,1.7,1.8,1.9,2.0,1.8,2.1,1.4,1.3,1.3,1.3,1.3,1.3,1.2,1.2,1.6,1.7,1.6,1.2,1.2,1.3,1.4,1.5,1.4,1.3,1.3,1.4,1.4,1.7,1.5,1.7,1.4,1.4,1.7,1.7,1.6,1.5,1.5,1.6,1.5,1.6,1.8,1.6,1.7,1.5,1.5,1.5,1.5,1.5,1.6,1.4,1.4,1.4,1.4,1.4,1.4,1.5],[2.6,2.0,1.5,1.3,1.0,1.1,0.9,0.9,0.9,0.9,0.9,1.0,1.2,1.1,1.0,1.0,1.0,1.1,1.1,1.0,1.1,1.2,1.2,1.1,1.3,1.5,1.5,1.6,1.3,1.5,1.6,1.8,1.6,1.5,1.5,1.5,1.4,1.2,1.4,1.3,1.3,1.4,1.5,1.5,1.4,1.5,1.3,1.5,1.6,1.6,1.6,1.5,1.3,1.2,1.2,1.0,1.1,1.1,1.1,1.3,1.9,2.1,1.8,1.9,2.0,1.8,1.8,1.7,1.4,1.4,1.5,1.4,1.2,1.3,1.2,1.0,1.0,0.8,0.8,0.8,0.8,0.8,0.9,0.9,1.0,1.1,1.1,1.2,1.2,1.0,1.0,1.1,1.0,0.9,1.2,1.2,0.9,1.0,1.2,1.1,0.9,1.1,1.3,1.2,1.1,1.3,1.2,1.4,1.2,0.9,0.8,0.8,0.8,0.8,0.8,0.8,0.9,1.0,1.1,1.2,1.2,1.5,1.5,1.2,1.2,1.0,1.3,1.1,1.2,1.2,0.9,1.0,1.1,0.9,0.8,1.1,1.1,0.9,1.0,0.8,0.8,0.8,0.8,0.9,0.9,1.1,1.1,1.2,1.3,1.2,1.2,1.0,1.0,1.1,1.0,0.8,0.9,1.0,0.8,0.8,1.0,1.0,0.8,0.9,1.1,1.1,1.1,1.3,1.6,1.9,1.6,1.5,1.7,1.2,1.2,1.3,1.3,1.3,1.5,1.5,1.2,1.2,1.2,1.2,1.3,1.4,1.4,1.5,1.6,1.7,1.6,1.9,1.2,1.2,1.1,1.2,1.1,1.2,1.1,1.1,1.6,1.5,1.5,1.1,1.1,1.2,1.2,1.3,1.2,1.1,1.2,1.2,1.1,1.4,1.1,1.4,1.1,1.1,1.4,1.3,1.3,1.2,1.2,1.2,1.1,1.2,1.3,1.2,1.3,1.2,1.1,1.1,1.2,1.2,1.2,1.1,1.1,1.1,1.1,1.1,1.1,1.2],[2.6,1.9,1.5,1.3,1.1,1.1,0.9,0.9,0.9,0.9,0.8,0.9,1.1,1.0,0.9,0.9,0.9,1.0,1.0,0.9,1.0,1.1,1.0,1.1,1.3,1.4,1.3,1.4,1.1,1.4,1.5,1.6,1.4,1.4,1.3,1.4,1.3,1.2,1.3,1.3,1.2,1.4,1.5,1.6,1.4,1.5,1.3,1.5,1.6,1.6,1.6,1.5,1.4,1.2,1.2,1.1,1.0,1.0,1.0,1.2,1.8,2.0,1.6,1.8,1.9,1.7,1.7,1.6,1.3,1.3,1.4,1.4,1.1,1.2,1.3,1.0,1.0,0.9,0.8,0.8,0.8,0.8,0.8,0.8,0.9,1.0,0.9,1.0,1.0,0.9,0.8,1.0,0.9,0.8,1.0,1.0,0.9,0.9,1.1,1.0,0.9,1.1,1.2,1.2,1.1,1.3,1.2,1.3,1.2,1.0,0.9,0.8,0.8,0.8,0.8,0.8,0.8,0.9,0.9,1.0,1.0,1.3,1.3,1.1,1.1,0.9,1.1,1.0,1.1,1.0,0.8,0.9,1.0,0.8,0.8,0.9,1.0,0.8,0.9,0.8,0.8,0.8,0.8,0.8,0.8,0.9,0.9,1.0,1.1,1.1,1.1,0.9,0.9,1.0,0.9,0.8,0.9,1.0,0.8,0.8,1.0,1.0,0.9,1.0,1.1,1.2,1.1,1.3,1.7,1.9,1.5,1.3,1.5,1.1,1.1,1.2,1.2,1.1,1.5,1.4,1.1,1.0,1.1,1.1,1.1,1.2,1.3,1.4,1.5,1.6,1.4,1.7,1.1,1.0,1.0,1.1,1.0,1.1,1.0,1.0,1.5,1.5,1.5,1.1,1.1,1.1,1.1,1.2,1.1,1.0,1.1,1.1,1.0,1.3,1.0,1.3,1.0,1.0,1.3,1.2,1.2,1.0,1.0,1.0,0.9,1.0,1.1,1.0,1.0,1.0,0.9,0.9,1.0,1.0,1.0,0.9,0.9,0.9,0.9,0.9,0.9,1.1],[2.7,2.1,1.6,1.5,1.2,1.2,1.0,1.0,0.9,0.9,0.8,0.9,1.1,0.9,0.8,0.9,0.9,1.0,0.9,0.8,1.0,1.1,1.0,1.1,1.3,1.4,1.3,1.4,1.1,1.4,1.4,1.6,1.5,1.4,1.4,1.4,1.3,1.2,1.4,1.3,1.3,1.5,1.5,1.6,1.5,1.6,1.4,1.5,1.7,1.7,1.7,1.6,1.5,1.2,1.3,1.1,1.1,1.0,1.0,1.3,1.8,2.1,1.7,1.9,2.0,1.8,1.8,1.7,1.4,1.4,1.6,1.5,1.2,1.3,1.4,1.1,1.1,1.0,0.9,0.9,0.8,0.8,0.8,0.8,0.8,0.9,0.9,1.0,1.0,0.8,0.9,1.0,0.9,0.8,1.1,1.1,0.9,1.0,1.1,1.1,1.0,1.1,1.3,1.3,1.2,1.4,1.3,1.4,1.3,1.1,1.0,0.9,0.8,0.8,0.8,0.8,0.8,0.8,0.9,1.0,1.0,1.3,1.4,1.1,1.1,0.9,1.2,1.1,1.1,1.2,0.8,1.0,1.1,0.9,0.8,1.1,1.1,0.9,1.0,0.8,0.8,0.8,0.8,0.8,0.8,0.9,0.9,1.0,1.0,1.1,1.0,0.9,0.9,1.1,1.0,0.8,0.9,1.1,0.9,0.9,1.1,1.1,0.9,1.1,1.2,1.2,1.2,1.5,1.7,1.9,1.6,1.3,1.5,1.1,1.1,1.2,1.2,1.1,1.4,1.5,1.1,1.1,1.1,1.1,1.2,1.3,1.3,1.5,1.6,1.7,1.5,1.8,1.1,1.1,1.1,1.1,1.1,1.1,1.1,1.1,1.6,1.6,1.6,1.1,1.1,1.2,1.2,1.3,1.2,1.1,1.2,1.1,1.1,1.3,1.0,1.4,1.0,0.9,1.3,1.3,1.2,1.0,1.0,1.0,0.9,1.0,1.1,1.0,1.0,1.0,0.9,0.9,0.9,0.9,1.0,0.9,0.9,0.8,0.9,0.9,0.9,1.1],[2.9,2.3,1.8,1.7,1.4,1.4,1.2,1.2,1.0,1.0,0.9,1.0,1.2,1.0,0.9,0.9,1.0,1.1,1.0,0.9,1.1,1.2,1.1,1.2,1.4,1.5,1.4,1.4,1.1,1.4,1.5,1.6,1.5,1.6,1.5,1.6,1.5,1.4,1.6,1.5,1.4,1.7,1.7,1.8,1.6,1.8,1.6,1.7,1.8,1.9,1.9,1.7,1.7,1.4,1.5,1.3,1.3,1.2,1.2,1.4,2.0,2.3,1.9,2.1,2.2,2.1,2.0,2.0,1.7,1.6,1.8,1.7,1.4,1.5,1.6,1.3,1.3,1.1,1.0,0.9,0.9,0.8,0.8,0.8,0.8,0.9,0.9,1.1,1.2,0.9,0.9,1.2,1.1,0.9,1.2,1.2,1.0,1.1,1.3,1.3,1.2,1.3,1.5,1.4,1.4,1.6,1.4,1.5,1.4,1.2,1.1,1.0,0.9,0.8,0.8,0.8,0.8,0.8,0.8,0.9,1.0,1.3,1.4,1.1,1.1,1.0,1.2,1.1,1.2,1.2,0.9,1.1,1.2,1.0,0.9,1.2,1.2,1.1,1.1,0.9,0.9,0.8,0.8,0.8,0.8,0.8,0.9,1.0,1.0,1.1,1.0,0.9,1.0,1.2,1.0,0.9,1.1,1.2,1.0,1.0,1.2,1.2,1.1,1.3,1.4,1.4,1.4,1.6,1.9,2.1,1.7,1.5,1.7,1.3,1.2,1.3,1.4,1.3,1.6,1.6,1.3,1.3,1.3,1.3,1.3,1.4,1.5,1.6,1.7,1.7,1.6,1.9,1.3,1.3,1.3,1.3,1.3,1.3,1.3,1.2,1.7,1.7,1.6,1.4,1.3,1.4,1.4,1.5,1.4,1.3,1.3,1.3,1.3,1.4,1.0,1.5,1.0,1.0,1.4,1.3,1.3,1.0,1.0,1.0,0.9,1.1,1.1,1.0,1.1,1.0,0.9,0.9,0.9,0.9,0.9,0.9,0.8,0.8,0.9,0.9,0.9,1.2],[2.7,2.1,1.7,1.6,1.3,1.3,1.1,1.1,0.9,1.0,0.9,0.9,1.0,0.9,0.8,0.8,0.9,0.9,0.8,0.8,1.0,1.0,0.9,1.0,1.2,1.3,1.2,1.2,1.0,1.3,1.3,1.4,1.3,1.3,1.2,1.3,1.3,1.2,1.4,1.4,1.3,1.5,1.5,1.7,1.5,1.7,1.4,1.6,1.8,1.8,1.8,1.6,1.5,1.3,1.3,1.2,1.2,1.1,1.1,1.2,1.8,2.0,1.7,1.8,2.0,1.9,1.9,1.8,1.5,1.5,1.6,1.6,1.3,1.5,1.5,1.2,1.3,1.1,1.0,1.0,0.9,0.8,0.8,0.8,0.8,0.8,0.8,1.0,1.0,0.8,0.9,1.0,1.0,0.9,1.1,1.1,1.0,1.1,1.2,1.2,1.1,1.2,1.3,1.4,1.3,1.5,1.4,1.5,1.4,1.2,1.1,1.0,0.9,0.8,0.8,0.8,0.8,0.8,0.8,0.8,0.8,1.1,1.2,1.0,1.0,0.9,1.2,1.1,1.2,1.2,0.9,1.0,1.1,1.0,0.9,1.1,1.2,1.0,1.1,1.0,1.0,0.9,0.8,0.8,0.8,0.8,0.8,0.9,0.9,1.0,1.0,0.9,0.9,1.1,1.0,0.9,1.0,1.1,1.0,1.0,1.2,1.2,1.1,1.2,1.4,1.4,1.3,1.6,1.8,2.0,1.5,1.3,1.5,1.1,1.1,1.1,1.1,1.1,1.4,1.4,1.1,1.1,1.1,1.1,1.2,1.3,1.3,1.4,1.6,1.6,1.5,1.7,1.2,1.2,1.2,1.2,1.2,1.2,1.2,1.1,1.7,1.6,1.6,1.2,1.3,1.3,1.3,1.4,1.3,1.2,1.2,1.2,1.1,1.3,0.9,1.3,0.9,0.9,1.2,1.2,1.2,0.9,0.9,0.9,0.8,0.9,0.9,0.9,0.9,0.8,0.8,0.8,0.8,0.8,0.8,0.8,0.8,0.8,0.8,0.8,0.8,1.0],[2.8,2.2,1.8,1.6,1.4,1.4,1.2,1.2,1.0,1.0,0.9,1.0,1.1,0.9,0.8,0.8,0.9,1.0,0.9,0.8,1.0,1.1,0.9,1.1,1.2,1.3,1.2,1.2,1.0,1.3,1.3,1.5,1.4,1.3,1.4,1.4,1.3,1.2,1.4,1.4,1.3,1.5,1.6,1.7,1.5,1.7,1.6,1.7,1.8,1.8,1.8,1.7,1.6,1.4,1.4,1.2,1.2,1.1,1.1,1.3,1.9,2.1,1.8,1.9,2.1,2.0,2.0,1.9,1.6,1.6,1.7,1.6,1.4,1.6,1.6,1.3,1.3,1.2,1.1,1.1,1.0,0.8,0.8,0.8,0.8,0.8,0.9,1.0,1.1,0.9,0.9,1.1,1.1,1.0,1.2,1.2,1.1,1.2,1.3,1.3,1.2,1.4,1.5,1.5,1.4,1.6,1.5,1.7,1.5,1.3,1.3,1.2,1.0,1.0,0.8,0.8,0.8,0.8,0.8,0.8,0.8,1.0,1.1,1.0,1.0,0.9,1.2,1.1,1.2,1.2,1.0,1.1,1.2,1.1,1.1,1.3,1.3,1.2,1.3,1.1,1.1,1.0,0.9,0.8,0.8,0.8,0.8,0.8,0.9,1.0,1.0,0.9,0.9,1.1,1.1,0.9,1.1,1.2,1.1,1.1,1.3,1.3,1.2,1.3,1.5,1.5,1.5,1.7,1.9,2.2,1.6,1.4,1.5,1.2,1.1,1.2,1.2,1.1,1.5,1.5,1.2,1.2,1.2,1.2,1.3,1.3,1.4,1.5,1.6,1.7,1.5,1.8,1.3,1.2,1.3,1.3,1.3,1.3,1.3,1.2,1.7,1.7,1.6,1.4,1.4,1.4,1.4,1.5,1.4,1.3,1.3,1.2,1.2,1.3,0.9,1.3,0.9,0.9,1.2,1.2,1.2,0.9,0.9,0.9,0.8,0.9,0.9,0.9,0.9,0.8,0.8,0.8,0.8,0.8,0.8,0.8,0.8,0.8,0.8,0.8,0.8,1.0],[3.6,2.9,2.5,2.3,2.0,2.0,1.6,1.6,1.4,1.5,1.4,1.4,1.4,1.2,1.1,1.0,1.3,1.3,1.1,1.1,1.4,1.4,1.2,1.5,1.7,1.7,1.6,1.6,1.2,1.5,1.5,1.7,1.7,1.7,1.7,1.8,1.7,1.7,1.9,1.9,1.7,2.1,2.0,2.3,2.1,2.3,2.1,2.3,2.5,2.5,2.5,2.3,2.2,1.9,2.0,1.6,1.7,1.5,1.6,1.6,2.3,2.7,2.4,2.6,2.9,2.8,2.8,2.6,2.2,2.4,2.5,2.3,2.1,2.3,2.3,2.0,2.1,1.7,1.6,1.4,1.5,1.2,1.2,1.0,1.0,1.1,1.2,1.5,1.6,1.3,1.4,1.7,1.6,1.5,1.9,1.9,1.6,1.8,2.1,2.0,1.9,2.2,2.3,2.2,2.2,2.6,2.4,2.5,2.4,2.0,1.8,1.7,1.5,1.4,1.1,1.0,0.9,0.8,0.8,0.8,0.9,1.2,1.4,1.2,1.4,1.3,1.5,1.4,1.7,1.6,1.4,1.6,1.8,1.6,1.6,1.9,2.0,1.8,1.9,1.7,1.6,1.4,1.2,1.0,0.9,0.8,1.0,0.9,1.0,1.2,1.1,1.1,1.2,1.5,1.4,1.2,1.5,1.7,1.5,1.6,1.8,1.9,1.7,2.0,2.2,2.2,2.2,2.5,2.7,3.0,2.0,1.8,2.0,1.5,1.5,1.6,1.5,1.5,1.8,1.9,1.7,1.7,1.7,1.8,1.9,1.9,1.9,2.0,2.1,2.2,2.1,2.3,1.8,1.8,1.9,1.9,1.9,1.9,1.9,1.9,2.2,2.2,2.1,2.0,2.0,2.1,2.1,2.2,2.0,1.8,1.9,1.8,1.8,1.4,1.1,1.5,1.2,1.2,1.4,1.4,1.4,1.1,1.1,1.1,1.0,1.1,1.2,1.1,1.1,1.0,0.9,0.9,0.9,0.9,0.9,0.8,0.8,0.8,0.9,0.9,1.0,1.4],[3.2,2.7,2.2,2.1,1.8,1.8,1.6,1.5,1.3,1.4,1.3,1.3,1.3,1.1,1.1,1.0,1.2,1.3,1.1,1.1,1.3,1.4,1.2,1.4,1.6,1.6,1.5,1.5,1.1,1.4,1.5,1.6,1.6,1.7,1.6,1.7,1.7,1.7,1.8,1.8,1.6,1.9,1.9,2.1,1.9,2.1,1.9,2.1,2.2,2.2,2.2,2.1,2.0,1.7,1.8,1.6,1.6,1.5,1.5,1.6,2.1,2.4,2.1,2.4,2.6,2.5,2.5,2.3,2.1,2.1,2.2,2.1,1.8,2.0,2.0,1.7,1.8,1.5,1.5,1.4,1.3,1.1,1.1,1.0,0.9,1.0,1.1,1.3,1.4,1.2,1.3,1.5,1.5,1.4,1.7,1.7,1.5,1.7,1.8,1.7,1.7,1.8,2.0,1.9,1.9,2.1,2.0,2.2,2.0,1.7,1.6,1.5,1.3,1.3,1.1,1.0,0.9,0.8,0.8,0.8,0.8,1.0,1.3,1.1,1.2,1.2,1.5,1.3,1.5,1.5,1.3,1.4,1.6,1.5,1.4,1.7,1.8,1.7,1.7,1.5,1.4,1.3,1.1,1.0,0.9,0.8,1.0,0.8,0.9,1.1,1.0,1.0,1.1,1.3,1.2,1.2,1.4,1.5,1.4,1.4,1.7,1.7,1.6,1.7,1.9,1.9,1.9,2.1,2.4,2.6,1.9,1.7,1.9,1.5,1.4,1.5,1.5,1.4,1.7,1.8,1.5,1.6,1.6,1.6,1.6,1.7,1.7,1.9,2.0,2.1,1.9,2.2,1.6,1.6,1.6,1.7,1.7,1.7,1.7,1.6,2.0,1.9,1.8,1.8,1.8,1.8,1.8,1.9,1.8,1.6,1.6,1.6,1.6,1.5,1.2,1.6,1.2,1.2,1.4,1.4,1.4,1.1,1.1,1.1,1.0,1.1,1.1,1.0,1.1,1.0,0.9,0.9,0.8,0.8,0.8,0.8,0.8,0.8,0.8,0.9,0.9,1.4],[3.8,3.1,2.7,2.5,2.2,2.3,2.0,2.1,1.8,1.9,1.8,1.7,1.8,1.5,1.4,1.3,1.6,1.6,1.3,1.4,1.6,1.6,1.3,1.6,1.9,1.9,1.7,1.7,1.3,1.7,1.8,2.1,2.0,2.3,2.2,2.4,2.3,2.3,2.3,2.2,2.0,2.4,2.3,2.5,2.2,2.5,2.3,2.5,2.7,2.6,2.7,2.4,2.4,2.1,2.2,1.9,2.2,1.8,2.1,2.1,2.8,3.3,2.9,3.2,3.5,3.4,3.4,3.2,2.8,2.9,3.0,2.7,2.5,2.8,2.7,2.3,2.4,2.1,2.1,1.7,1.8,1.5,1.5,1.2,1.1,1.1,1.4,1.6,1.8,1.5,1.6,2.0,1.9,1.9,2.2,2.3,2.0,2.2,2.5,2.5,2.3,2.6,2.8,2.7,2.6,3.2,2.9,2.9,2.8,2.4,2.2,2.1,1.7,1.7,1.5,1.3,1.1,0.9,1.0,0.8,0.8,0.8,1.3,1.2,1.4,1.4,1.7,1.6,1.9,1.8,1.6,1.9,2.2,2.0,1.9,2.3,2.4,2.2,2.4,2.1,1.9,1.7,1.4,1.2,1.2,0.9,1.2,1.0,1.1,1.3,1.3,1.3,1.3,1.6,1.6,1.5,1.7,1.8,1.8,1.8,2.0,2.1,2.1,2.2,2.4,2.5,2.5,2.7,3.0,3.3,2.5,2.3,2.5,2.1,2.0,2.1,2.1,2.0,2.3,2.4,2.2,2.2,2.2,2.3,2.3,2.3,2.4,2.4,2.5,2.7,2.5,2.8,2.3,2.3,2.4,2.4,2.4,2.4,2.4,2.3,2.6,2.5,2.5,2.5,2.4,2.6,2.6,2.7,2.5,2.3,2.4,2.3,2.3,1.8,1.5,1.8,1.5,1.6,1.8,1.8,1.9,1.4,1.4,1.4,1.3,1.4,1.4,1.3,1.3,1.2,1.2,1.1,1.0,1.0,0.9,0.9,1.0,1.0,1.0,1.1,1.1,1.9],[6.9,5.9,5.2,5.3,4.8,4.9,4.1,4.2,3.5,3.9,3.5,3.2,3.4,2.7,2.5,2.2,3.0,3.1,2.3,2.7,3.3,3.3,2.5,3.3,3.6,3.5,3.3,3.1,2.3,2.8,2.6,3.2,3.7,4.5,4.1,4.6,4.3,4.5,4.2,4.1,3.9,4.5,4.0,4.7,4.2,4.7,4.7,5.0,5.2,5.3,5.1,4.7,4.9,4.2,4.5,3.9,4.1,3.8,4.2,4.3,5.0,5.7,5.3,5.8,6.3,6.4,6.6,6.3,5.3,5.9,6.2,5.4,5.0,5.7,5.4,4.9,5.2,4.5,4.3,3.5,3.8,2.8,2.6,2.0,1.6,1.4,2.1,2.2,2.8,2.5,2.6,3.1,3.7,3.5,4.2,4.5,4.0,4.5,4.9,4.9,4.8,5.3,5.7,5.4,5.5,6.2,5.7,5.6,5.4,5.1,4.9,4.5,3.8,3.4,2.8,2.4,2.1,1.5,1.7,1.2,0.9,0.8,1.0,1.3,1.8,2.1,2.3,2.5,3.1,2.8,2.8,3.3,3.4,3.4,3.9,4.1,4.4,4.4,4.8,4.4,4.0,3.4,3.0,2.3,2.3,1.7,2.1,1.7,1.9,2.5,2.4,2.8,2.7,3.4,3.5,3.2,3.7,4.0,4.1,4.1,4.3,4.7,4.6,5.0,5.3,5.2,5.5,5.6,5.7,6.2,4.1,4.1,4.5,4.0,3.9,3.9,3.9,3.8,4.1,4.2,4.0,4.1,4.1,4.2,4.2,4.2,4.1,4.2,4.2,4.5,4.4,4.6,4.3,4.3,4.5,4.5,4.6,4.7,4.8,4.6,4.8,4.9,4.8,5.0,5.0,5.2,5.1,5.4,5.1,4.6,4.7,4.4,4.2,3.1,2.8,3.0,2.9,3.0,3.2,3.3,3.2,2.6,2.6,2.5,2.3,2.4,2.4,2.4,2.4,2.2,2.2,1.9,1.7,1.6,1.5,1.6,1.8,1.9,1.9,2.2,2.2,3.6],[8.6,7.7,7.2,7.7,6.6,6.8,5.9,5.8,5.2,4.8,4.0,3.6,4.1,3.4,3.1,3.3,4.3,4.7,3.3,4.0,5.3,4.8,4.1,5.2,5.6,5.4,5.3,4.7,3.6,4.5,4.0,4.7,5.0,5.6,5.0,5.8,6.0,6.2,6.1,6.5,6.2,6.8,6.6,6.9,6.6,6.6,6.2,6.4,6.7,6.7,7.1,7.0,7.0,6.3,6.6,6.1,6.3,5.9,5.6,5.9,6.2,6.6,5.9,6.6,6.7,7.2,7.7,7.5,6.4,6.6,7.6,6.9,6.1,6.7,7.2,6.3,6.5,5.6,5.1,4.9,4.0,3.5,2.4,2.2,1.6,1.5,2.0,1.9,2.7,2.6,2.2,2.7,3.5,3.1,3.5,4.2,4.2,4.3,4.6,5.0,4.9,4.7,5.4,5.8,5.7,6.2,5.8,5.4,5.4,5.0,5.2,4.9,4.6,3.3,3.6,2.5,2.7,2.0,2.2,1.9,1.4,1.1,0.8,1.1,1.3,1.8,2.3,2.5,2.8,2.5,2.5,3.1,3.2,2.8,3.4,4.1,3.7,3.9,4.5,4.4,4.4,3.3,3.5,2.6,3.4,2.5,3.3,2.8,2.8,3.6,3.2,3.7,4.1,5.1,4.4,4.4,5.5,5.2,4.9,5.3,5.7,5.5,4.9,6.0,6.4,5.9,6.2,6.6,6.4,6.5,4.4,5.1,5.3,5.0,4.8,4.8,4.7,4.5,5.1,5.2,5.0,5.0,4.9,4.9,4.7,4.6,4.4,4.1,4.4,4.4,4.4,4.4,4.9,5.1,5.2,5.0,5.4,5.4,5.4,5.2,5.1,5.4,5.2,5.4,5.4,5.7,5.7,6.1,5.8,5.5,5.8,5.4,5.2,4.0,3.8,4.1,3.7,4.0,4.0,4.2,3.8,3.6,3.5,3.3,3.0,3.4,3.4,3.3,3.4,3.0,2.8,2.6,2.4,2.4,2.2,2.4,2.5,2.5,2.6,2.9,3.1,4.9],[5.0,4.4,3.9,4.0,3.3,3.3,2.9,2.7,2.4,2.1,1.8,1.7,1.9,1.7,1.6,1.8,2.1,2.3,1.9,2.2,2.4,2.4,2.2,2.6,2.8,2.9,2.8,2.7,2.2,2.5,2.5,2.7,2.9,2.9,2.6,2.8,2.9,2.8,2.9,3.0,2.8,3.4,3.2,3.6,3.3,3.6,3.4,3.6,3.9,3.9,3.9,3.6,3.7,3.0,3.2,2.8,2.8,2.5,2.3,2.5,3.1,3.4,3.1,3.3,3.6,3.6,3.7,3.6,2.9,3.2,3.6,3.2,2.7,3.2,3.4,2.9,3.3,2.9,2.5,2.2,2.0,1.8,1.3,1.3,1.0,1.0,1.3,1.1,1.4,1.4,1.3,1.5,1.6,1.8,1.9,2.1,2.0,2.2,2.4,2.5,2.6,2.7,2.8,2.9,2.9,3.5,3.2,3.0,3.1,2.8,3.0,2.5,2.4,1.9,1.9,1.4,1.5,1.3,1.3,1.4,1.3,1.3,1.0,0.8,0.8,1.1,1.4,1.5,1.8,1.5,1.5,1.9,1.9,1.7,2.2,2.4,2.2,2.3,2.7,2.4,2.5,2.0,2.1,1.5,1.7,1.5,1.9,1.8,1.9,2.2,1.9,2.1,2.2,2.7,2.5,2.4,2.7,2.9,2.6,2.7,3.1,3.0,2.8,3.3,3.6,3.3,3.2,3.7,3.9,4.0,2.5,2.3,2.6,2.2,2.2,2.3,2.2,2.2,2.5,2.5,2.2,2.2,2.1,2.1,2.1,2.1,2.0,2.2,2.2,2.3,2.2,2.5,2.2,2.4,2.4,2.5,2.5,2.6,2.6,2.5,2.7,2.6,2.6,2.7,2.7,2.8,2.7,2.9,2.7,2.5,2.6,2.5,2.3,2.3,2.0,2.3,2.0,1.9,2.2,2.3,2.2,2.0,1.9,1.9,1.9,2.0,2.0,2.0,2.1,1.9,1.9,1.8,1.7,1.6,1.6,1.6,1.7,1.6,1.7,1.9,2.0,2.5],[4.2,3.6,3.1,2.9,2.6,2.5,2.2,2.1,1.8,1.7,1.5,1.5,1.7,1.5,1.3,1.5,1.7,1.9,1.7,1.8,2.1,2.1,2.0,2.1,2.3,2.5,2.4,2.3,2.0,2.1,2.2,2.2,2.3,2.4,2.2,2.4,2.4,2.3,2.5,2.5,2.3,2.8,2.7,3.0,2.8,3.1,2.8,3.0,3.2,3.2,3.2,3.0,2.9,2.4,2.5,2.2,2.2,2.1,2.0,2.2,2.7,3.0,2.6,2.9,3.1,3.1,3.1,3.0,2.5,2.6,2.9,2.6,2.3,2.6,2.7,2.2,2.4,2.1,1.9,1.7,1.5,1.4,1.1,1.1,0.9,0.9,1.0,0.9,1.2,1.2,1.0,1.2,1.4,1.4,1.5,1.6,1.7,1.7,1.9,2.0,2.0,2.1,2.3,2.3,2.3,2.7,2.5,2.4,2.4,2.1,2.2,1.9,1.7,1.4,1.5,1.2,1.3,1.2,1.4,1.5,1.2,1.4,1.2,0.8,0.8,0.8,1.1,1.3,1.4,1.2,1.2,1.5,1.5,1.3,1.5,1.8,1.7,1.7,2.0,1.8,1.9,1.5,1.6,1.4,1.5,1.5,1.6,1.6,1.7,2.0,1.8,1.8,1.9,2.2,2.0,1.8,2.1,2.3,2.0,2.1,2.3,2.4,2.2,2.4,2.7,2.5,2.4,2.9,3.2,3.3,2.2,2.0,2.2,2.0,1.9,2.0,2.0,1.9,2.1,2.1,1.9,1.8,1.9,1.9,1.8,1.9,1.9,2.0,2.0,2.1,2.0,2.2,1.9,1.9,2.0,2.0,2.0,2.1,2.1,2.0,2.2,2.1,2.1,2.2,2.2,2.2,2.2,2.4,2.2,2.0,2.1,2.0,1.9,2.0,1.7,2.0,1.7,1.7,1.9,1.9,1.9,1.7,1.6,1.6,1.5,1.7,1.7,1.7,1.7,1.6,1.5,1.5,1.5,1.4,1.4,1.4,1.4,1.4,1.5,1.5,1.6,2.0],[3.9,3.5,3.0,2.9,2.4,2.5,2.1,2.0,1.8,1.7,1.5,1.4,1.6,1.5,1.3,1.5,1.7,1.8,1.7,1.7,1.9,2.2,2.0,2.1,2.4,2.5,2.4,2.4,2.1,2.2,2.2,2.3,2.2,2.3,2.1,2.3,2.3,2.2,2.4,2.4,2.3,2.7,2.6,3.0,2.6,2.9,2.5,2.7,3.0,3.0,3.1,2.8,2.8,2.4,2.5,2.2,2.2,2.0,1.9,2.1,2.6,2.9,2.5,2.9,3.0,3.0,3.1,2.9,2.5,2.7,2.9,2.6,2.4,2.6,2.7,2.3,2.4,2.1,1.9,1.7,1.5,1.4,1.0,1.1,0.9,0.9,1.0,0.9,1.2,1.1,0.9,1.3,1.4,1.3,1.6,1.8,1.7,1.8,1.9,2.0,2.0,2.1,2.4,2.4,2.5,2.8,2.6,2.5,2.4,2.2,2.1,1.8,1.7,1.3,1.3,1.1,1.3,1.2,1.3,1.6,1.3,1.6,1.3,1.0,0.8,0.8,0.8,1.0,1.1,1.1,1.0,1.2,1.3,1.2,1.3,1.6,1.6,1.6,1.8,1.7,1.6,1.3,1.5,1.2,1.5,1.5,1.7,1.7,1.9,2.0,1.7,1.7,1.9,2.1,1.8,1.7,2.0,2.1,1.8,1.8,2.2,2.2,2.0,2.3,2.5,2.3,2.4,2.7,2.9,3.1,2.2,2.0,2.1,1.9,1.9,1.9,1.9,1.8,2.1,2.1,1.9,1.9,1.9,1.9,1.9,1.9,1.9,2.0,2.1,2.2,2.1,2.3,1.9,2.0,2.0,2.0,2.0,2.1,2.1,2.0,2.3,2.3,2.3,2.2,2.2,2.3,2.3,2.4,2.3,2.0,2.1,2.0,1.9,2.0,1.7,2.0,1.6,1.6,1.8,1.9,1.8,1.6,1.6,1.6,1.5,1.7,1.7,1.7,1.8,1.6,1.6,1.5,1.6,1.6,1.6,1.5,1.5,1.5,1.5,1.6,1.6,1.9],[5.5,5.0,4.4,4.6,3.9,4.1,3.4,3.4,2.8,2.6,2.3,2.2,2.4,2.2,2.0,2.3,2.6,3.2,2.8,2.7,3.4,3.6,3.3,3.6,4.0,4.2,4.1,3.9,3.5,3.4,3.3,3.3,3.7,3.7,3.1,3.5,3.8,3.8,4.0,4.2,4.1,4.5,4.4,4.7,4.1,4.4,3.7,3.8,4.2,4.3,4.7,4.3,4.6,3.8,4.2,3.6,3.6,3.3,3.1,3.3,3.8,4.1,3.9,4.4,4.7,4.7,4.9,4.7,4.1,4.4,4.7,4.3,3.8,4.4,4.4,3.8,3.8,3.1,2.9,2.5,2.3,2.1,1.5,1.6,1.3,1.4,1.6,1.4,2.0,1.8,1.4,1.9,2.2,2.0,2.5,2.8,2.6,2.7,3.1,3.2,3.1,3.2,3.8,4.0,4.0,4.4,4.0,3.6,3.4,3.2,3.0,2.5,2.3,1.8,2.0,1.4,1.9,1.8,1.8,2.3,1.9,2.2,1.8,1.3,1.1,0.9,0.8,0.9,1.1,1.3,1.0,1.2,1.5,1.6,1.6,1.7,2.1,2.1,2.2,2.2,2.2,1.5,2.0,1.5,2.1,2.2,2.7,2.7,2.8,3.2,2.5,2.5,2.9,3.2,2.6,2.6,3.2,3.3,2.5,2.8,3.3,2.9,2.7,3.5,3.5,3.0,3.4,3.8,3.7,3.9,2.9,2.8,3.0,2.8,2.8,2.8,2.7,2.8,2.9,2.9,2.7,2.8,2.7,2.7,2.7,2.7,2.7,2.8,2.8,3.0,2.9,3.0,2.8,2.9,3.0,2.9,3.2,3.4,3.3,3.0,3.0,3.0,2.9,3.5,3.4,3.7,3.7,3.9,3.6,3.2,3.2,3.1,3.0,2.8,2.8,2.7,2.5,2.7,2.7,2.8,2.5,2.5,2.4,2.3,2.3,2.7,2.6,2.8,2.8,2.4,2.4,2.3,2.3,2.3,2.4,2.2,2.3,2.3,2.4,2.4,2.5,3.2],[4.1,3.5,3.0,3.0,2.6,2.5,2.2,2.1,1.9,1.7,1.7,1.7,1.9,1.8,1.5,1.7,1.9,2.1,2.0,1.9,2.2,2.4,2.2,2.3,2.6,2.7,2.7,2.6,2.3,2.4,2.5,2.5,2.6,2.6,2.4,2.6,2.7,2.5,2.7,2.7,2.6,2.9,2.8,3.1,2.8,3.0,2.6,2.8,3.1,3.1,3.2,2.9,3.0,2.6,2.6,2.4,2.4,2.3,2.2,2.4,2.8,3.1,2.7,3.0,3.1,3.1,3.1,3.0,2.5,2.6,2.9,2.6,2.3,2.5,2.7,2.3,2.4,2.0,1.8,1.7,1.5,1.5,1.2,1.4,1.1,1.3,1.4,1.4,1.7,1.5,1.3,1.6,1.6,1.4,1.7,1.9,1.7,1.7,2.0,2.1,1.9,2.0,2.3,2.3,2.3,2.6,2.2,2.2,2.1,1.9,1.9,1.6,1.5,1.2,1.4,1.1,1.4,1.5,1.3,1.7,1.5,1.7,1.7,1.2,1.3,1.0,0.8,0.8,0.8,0.9,0.8,0.8,1.0,1.1,1.0,1.1,1.3,1.4,1.4,1.4,1.4,1.1,1.4,1.2,1.6,1.6,1.9,1.9,1.9,2.2,1.8,1.7,2.0,2.2,1.9,1.7,2.1,2.2,1.8,1.9,2.3,2.1,1.9,2.3,2.5,2.1,2.2,2.6,2.7,2.8,2.4,2.1,2.3,2.1,2.1,2.2,2.2,2.0,2.2,2.2,2.1,2.1,2.1,2.0,2.1,2.1,2.1,2.2,2.2,2.4,2.3,2.6,2.1,2.1,2.1,2.1,2.1,2.2,2.1,2.0,2.2,2.2,2.2,2.2,2.2,2.3,2.4,2.5,2.3,2.2,2.2,2.2,2.1,2.1,1.9,2.0,1.9,1.8,1.9,2.0,2.0,1.9,1.9,1.9,1.8,2.0,2.0,2.0,2.1,1.8,1.8,1.8,1.8,1.8,1.8,1.7,1.8,1.7,1.8,1.8,1.8,2.2],[4.0,3.4,2.9,2.9,2.5,2.5,2.2,2.2,2.0,1.8,1.8,1.8,2.1,1.9,1.7,1.8,2.0,2.2,2.0,1.9,2.3,2.5,2.2,2.3,2.6,2.7,2.6,2.6,2.3,2.4,2.4,2.6,2.6,2.7,2.6,2.8,2.7,2.6,2.7,2.7,2.6,2.9,2.8,3.1,2.7,3.0,2.6,2.7,3.0,3.0,3.1,2.9,3.0,2.6,2.7,2.4,2.5,2.3,2.2,2.5,3.0,3.3,2.8,3.1,3.2,3.1,3.1,3.0,2.6,2.6,2.8,2.7,2.4,2.5,2.7,2.3,2.3,2.0,1.8,1.8,1.5,1.5,1.3,1.4,1.2,1.4,1.5,1.3,1.7,1.5,1.2,1.5,1.7,1.3,1.6,1.8,1.7,1.5,1.8,2.0,1.8,1.8,2.2,2.3,2.2,2.3,2.0,1.9,1.9,1.8,1.9,1.5,1.5,1.2,1.4,1.2,1.5,1.5,1.4,1.7,1.6,1.7,1.8,1.3,1.3,1.1,1.0,0.8,0.8,0.8,0.9,0.8,0.8,0.9,1.0,1.1,1.1,1.3,1.3,1.3,1.4,1.1,1.4,1.3,1.6,1.6,1.9,1.9,1.9,2.1,1.8,1.7,2.0,2.1,1.8,1.7,2.1,2.1,1.7,1.9,2.2,2.0,1.8,2.2,2.3,2.0,2.1,2.5,2.6,2.7,2.5,2.2,2.4,2.2,2.3,2.4,2.4,2.2,2.3,2.3,2.1,2.1,2.1,2.0,2.0,2.1,2.1,2.2,2.2,2.3,2.3,2.5,2.1,2.1,2.1,2.1,2.2,2.2,2.2,2.0,2.1,2.1,2.1,2.2,2.2,2.3,2.4,2.5,2.4,2.2,2.3,2.2,2.2,2.1,2.1,2.1,2.0,2.0,2.0,2.1,2.0,2.0,2.0,2.0,1.8,2.1,2.1,2.0,2.1,1.9,1.8,1.8,1.8,1.8,1.8,1.7,1.7,1.7,1.8,1.8,1.8,2.3],[4.0,3.4,2.8,2.8,2.4,2.3,2.1,2.1,2.0,1.8,1.8,1.8,2.2,2.1,1.7,2.0,2.0,2.4,2.2,2.0,2.4,2.6,2.4,2.4,2.7,3.1,3.0,3.0,2.6,2.8,2.9,3.0,3.0,3.1,2.8,3.0,3.0,2.6,2.9,2.8,2.8,2.9,2.9,3.0,2.8,3.1,2.6,2.8,3.0,3.0,3.1,2.9,2.8,2.5,2.6,2.4,2.3,2.4,2.2,2.6,3.0,3.3,2.9,3.1,3.2,3.1,3.1,3.0,2.6,2.5,2.7,2.6,2.3,2.4,2.5,2.1,2.2,1.9,1.7,1.7,1.4,1.5,1.3,1.6,1.3,1.7,1.6,1.4,1.7,1.5,1.2,1.5,1.6,1.2,1.5,1.7,1.5,1.4,1.7,1.8,1.8,1.8,2.1,2.2,2.0,2.3,2.0,2.0,2.0,1.7,1.8,1.5,1.5,1.1,1.4,1.2,1.6,1.7,1.7,2.0,1.9,2.1,1.9,1.4,1.5,1.2,1.1,0.9,0.8,0.8,0.8,0.9,0.9,0.8,0.9,1.1,1.1,1.2,1.3,1.3,1.4,1.1,1.5,1.4,1.8,1.9,2.2,2.3,2.3,2.5,2.1,1.9,2.1,2.3,1.9,1.8,2.1,2.1,1.8,1.8,2.2,2.0,1.7,2.1,2.3,2.0,2.0,2.4,2.7,2.8,2.4,2.3,2.5,2.2,2.3,2.4,2.4,2.2,2.4,2.3,2.1,2.1,2.1,2.0,2.0,2.1,2.1,2.2,2.2,2.3,2.3,2.5,2.0,2.1,2.1,2.0,2.1,2.1,2.1,2.0,2.3,2.2,2.2,2.1,2.1,2.2,2.2,2.4,2.2,2.1,2.2,2.2,2.1,2.4,2.2,2.3,2.1,2.1,2.2,2.3,2.3,2.2,2.2,2.3,2.0,2.4,2.5,2.4,2.4,2.3,2.1,2.1,2.1,2.1,2.2,2.0,2.0,2.0,2.0,2.0,2.1,2.4],[3.2,2.7,2.2,2.1,1.8,1.8,1.5,1.5,1.4,1.3,1.3,1.3,1.5,1.4,1.2,1.4,1.4,1.6,1.5,1.4,1.6,1.8,1.7,1.7,1.9,2.1,2.1,2.1,1.8,2.0,2.1,2.2,2.0,2.1,2.0,2.1,2.0,1.9,2.1,2.0,1.9,2.2,2.1,2.3,2.1,2.2,1.9,2.0,2.2,2.2,2.3,2.1,2.2,1.9,1.9,1.7,1.7,1.7,1.6,1.8,2.3,2.6,2.1,2.3,2.4,2.3,2.4,2.3,1.9,1.9,2.1,2.0,1.7,1.8,1.9,1.6,1.6,1.4,1.2,1.3,1.1,1.1,1.0,1.1,1.0,1.2,1.2,1.1,1.3,1.1,0.9,1.2,1.2,1.0,1.2,1.3,1.2,1.2,1.4,1.4,1.3,1.4,1.6,1.6,1.5,1.8,1.6,1.6,1.6,1.3,1.3,1.1,1.1,0.9,1.1,0.9,1.1,1.2,1.2,1.4,1.4,1.6,1.6,1.2,1.2,0.9,1.0,0.8,0.8,0.8,0.8,0.8,0.8,0.8,0.8,0.8,0.9,0.9,1.0,1.0,1.0,0.8,1.1,1.0,1.2,1.3,1.5,1.6,1.6,1.7,1.5,1.3,1.5,1.6,1.4,1.3,1.5,1.5,1.3,1.3,1.6,1.5,1.3,1.5,1.7,1.5,1.5,1.8,2.1,2.2,1.9,1.7,1.9,1.6,1.6,1.7,1.7,1.6,1.8,1.8,1.6,1.5,1.5,1.5,1.6,1.6,1.7,1.7,1.8,1.9,1.8,2.1,1.5,1.5,1.5,1.5,1.6,1.6,1.5,1.5,1.8,1.8,1.8,1.6,1.6,1.6,1.7,1.8,1.7,1.6,1.6,1.6,1.6,1.8,1.5,1.7,1.5,1.5,1.7,1.7,1.7,1.5,1.6,1.5,1.5,1.6,1.7,1.6,1.6,1.5,1.5,1.4,1.5,1.5,1.5,1.4,1.4,1.4,1.4,1.4,1.5,1.7],[3.2,2.7,2.2,2.1,1.8,1.8,1.6,1.6,1.5,1.3,1.3,1.3,1.6,1.4,1.3,1.4,1.5,1.7,1.6,1.5,1.7,1.9,1.7,1.8,2.0,2.1,2.1,2.1,1.8,2.0,2.0,2.1,2.1,2.1,2.0,2.1,2.1,1.9,2.1,2.0,2.0,2.2,2.1,2.3,2.1,2.3,2.0,2.1,2.3,2.3,2.4,2.1,2.2,1.9,2.0,1.8,1.8,1.8,1.6,1.9,2.4,2.7,2.2,2.4,2.5,2.4,2.4,2.3,2.0,2.0,2.1,2.0,1.8,1.9,1.9,1.7,1.7,1.5,1.3,1.3,1.1,1.2,1.0,1.2,1.0,1.2,1.2,1.2,1.3,1.2,1.0,1.2,1.3,1.0,1.3,1.4,1.3,1.2,1.4,1.5,1.4,1.4,1.7,1.7,1.6,1.8,1.6,1.6,1.6,1.4,1.4,1.2,1.2,0.9,1.1,1.0,1.2,1.3,1.2,1.4,1.4,1.6,1.6,1.2,1.2,1.0,1.0,0.8,0.8,0.8,0.8,0.8,0.8,0.8,0.8,0.8,0.9,1.0,1.0,1.0,1.1,0.9,1.2,1.1,1.3,1.4,1.5,1.6,1.6,1.7,1.5,1.4,1.5,1.7,1.4,1.3,1.6,1.6,1.3,1.4,1.6,1.5,1.3,1.6,1.8,1.6,1.6,1.9,2.1,2.3,2.0,1.8,2.0,1.7,1.7,1.8,1.8,1.7,1.9,1.9,1.6,1.6,1.6,1.5,1.6,1.7,1.7,1.8,1.8,1.9,1.8,2.1,1.6,1.6,1.6,1.6,1.6,1.6,1.6,1.5,1.8,1.8,1.7,1.6,1.6,1.7,1.7,1.9,1.7,1.6,1.7,1.6,1.6,1.8,1.6,1.7,1.5,1.5,1.7,1.7,1.6,1.6,1.5,1.5,1.5,1.6,1.7,1.6,1.7,1.5,1.5,1.5,1.5,1.5,1.5,1.4,1.4,1.4,1.4,1.4,1.5,1.7],[3.3,2.8,2.3,2.2,1.9,1.9,1.7,1.6,1.5,1.4,1.3,1.4,1.7,1.6,1.4,1.5,1.5,1.8,1.7,1.5,1.8,2.0,1.9,1.9,2.1,2.3,2.2,2.2,2.0,2.1,2.2,2.3,2.2,2.2,2.0,2.1,2.1,2.0,2.2,2.1,2.0,2.3,2.3,2.5,2.2,2.4,2.1,2.2,2.4,2.4,2.5,2.3,2.3,2.0,2.0,1.9,1.8,1.8,1.7,2.0,2.4,2.7,2.2,2.3,2.4,2.3,2.3,2.3,2.0,1.9,2.1,2.0,1.8,1.8,1.9,1.6,1.7,1.4,1.3,1.4,1.1,1.3,1.1,1.3,1.2,1.4,1.3,1.2,1.4,1.2,1.0,1.2,1.2,1.0,1.2,1.3,1.2,1.1,1.3,1.4,1.3,1.3,1.5,1.6,1.5,1.7,1.5,1.5,1.5,1.3,1.4,1.2,1.2,0.9,1.2,1.1,1.3,1.4,1.3,1.5,1.5,1.7,1.7,1.3,1.3,1.1,1.1,0.9,0.8,0.9,0.8,0.8,0.8,0.8,0.8,0.8,0.8,0.9,1.0,1.0,1.1,0.9,1.2,1.2,1.4,1.5,1.7,1.7,1.7,1.9,1.6,1.5,1.7,1.8,1.5,1.4,1.7,1.7,1.4,1.4,1.8,1.6,1.3,1.6,1.8,1.6,1.6,1.9,2.1,2.2,2.1,1.8,2.0,1.7,1.8,1.8,1.9,1.7,1.9,1.9,1.6,1.6,1.6,1.5,1.5,1.6,1.6,1.7,1.7,1.8,1.7,2.0,1.5,1.5,1.5,1.5,1.6,1.6,1.5,1.4,1.8,1.8,1.7,1.5,1.5,1.6,1.7,1.8,1.7,1.6,1.6,1.6,1.6,1.8,1.7,1.9,1.6,1.6,1.7,1.8,1.6,1.7,1.7,1.7,1.6,1.7,1.8,1.7,1.8,1.7,1.6,1.6,1.6,1.6,1.6,1.5,1.5,1.5,1.5,1.6,1.6,1.8],[2.7,2.3,1.8,1.7,1.4,1.4,1.3,1.2,1.2,1.1,1.1,1.2,1.4,1.3,1.1,1.2,1.2,1.4,1.4,1.3,1.4,1.6,1.5,1.4,1.6,1.8,1.8,1.8,1.6,1.8,1.8,1.9,1.8,1.8,1.7,1.8,1.8,1.6,1.7,1.6,1.6,1.8,1.8,1.9,1.8,1.9,1.7,1.8,1.9,1.9,2.0,1.8,1.7,1.5,1.5,1.4,1.4,1.4,1.4,1.6,2.1,2.3,1.9,2.0,2.1,2.0,2.0,1.9,1.6,1.6,1.7,1.6,1.4,1.5,1.5,1.3,1.3,1.2,1.1,1.1,1.0,1.0,0.9,1.1,1.0,1.2,1.1,1.1,1.2,1.0,0.9,1.0,1.1,0.9,1.1,1.1,1.0,1.0,1.1,1.2,1.1,1.2,1.3,1.4,1.3,1.5,1.3,1.4,1.4,1.2,1.1,1.0,1.0,0.8,1.0,0.9,1.1,1.2,1.2,1.4,1.3,1.6,1.5,1.2,1.2,1.0,1.1,0.9,0.9,0.8,0.8,0.8,0.8,0.8,0.8,0.8,0.8,0.8,0.8,0.8,0.9,0.8,1.0,1.1,1.2,1.3,1.3,1.4,1.4,1.5,1.4,1.2,1.3,1.4,1.2,1.1,1.3,1.3,1.1,1.1,1.3,1.3,1.1,1.3,1.4,1.4,1.4,1.6,1.8,2.0,1.8,1.5,1.7,1.4,1.4,1.5,1.5,1.5,1.7,1.6,1.4,1.3,1.3,1.3,1.4,1.4,1.5,1.6,1.6,1.7,1.6,1.8,1.3,1.3,1.3,1.3,1.3,1.3,1.3,1.2,1.7,1.7,1.6,1.3,1.3,1.4,1.4,1.5,1.4,1.3,1.4,1.4,1.3,1.6,1.4,1.5,1.3,1.3,1.5,1.5,1.5,1.4,1.4,1.4,1.4,1.4,1.5,1.4,1.5,1.4,1.3,1.3,1.3,1.3,1.4,1.3,1.3,1.3,1.3,1.3,1.3,1.4],[3.0,2.4,2.0,1.9,1.5,1.6,1.4,1.3,1.3,1.2,1.2,1.2,1.4,1.3,1.2,1.3,1.3,1.5,1.5,1.4,1.5,1.7,1.6,1.5,1.8,2.0,1.9,2.0,1.7,1.9,2.0,2.0,1.9,1.9,1.8,1.9,1.9,1.7,1.9,1.9,1.8,2.0,1.9,2.1,1.9,2.0,1.7,1.8,2.0,2.0,2.1,1.9,1.9,1.7,1.7,1.5,1.5,1.6,1.5,1.7,2.1,2.4,2.0,2.1,2.2,2.1,2.1,2.1,1.8,1.7,1.9,1.8,1.5,1.6,1.7,1.4,1.4,1.2,1.1,1.2,1.0,1.1,1.0,1.1,1.1,1.2,1.2,1.1,1.2,1.1,0.9,1.1,1.1,0.9,1.1,1.2,1.1,1.1,1.2,1.3,1.2,1.2,1.4,1.5,1.4,1.6,1.4,1.4,1.4,1.2,1.1,1.0,1.0,0.8,1.0,1.0,1.1,1.2,1.2,1.4,1.4,1.7,1.6,1.3,1.2,1.0,1.1,1.0,0.9,0.9,0.8,0.8,0.8,0.8,0.8,0.8,0.8,0.8,0.8,0.8,0.9,0.8,1.0,1.1,1.2,1.3,1.4,1.5,1.5,1.6,1.4,1.3,1.4,1.5,1.3,1.2,1.4,1.4,1.1,1.2,1.4,1.3,1.1,1.3,1.4,1.3,1.4,1.7,1.9,2.0,1.8,1.6,1.8,1.5,1.5,1.6,1.6,1.5,1.7,1.7,1.5,1.4,1.4,1.4,1.4,1.5,1.5,1.6,1.7,1.8,1.6,1.9,1.4,1.4,1.4,1.4,1.4,1.5,1.4,1.3,1.8,1.7,1.7,1.4,1.4,1.5,1.5,1.6,1.5,1.5,1.5,1.5,1.4,1.7,1.4,1.6,1.4,1.4,1.5,1.6,1.5,1.5,1.5,1.5,1.4,1.5,1.6,1.5,1.6,1.4,1.4,1.4,1.4,1.4,1.4,1.4,1.3,1.3,1.4,1.4,1.4,1.6],[3.3,2.7,2.2,2.1,1.8,1.9,1.6,1.6,1.5,1.4,1.4,1.5,1.7,1.6,1.4,1.5,1.5,1.8,1.7,1.5,1.8,2.0,1.8,1.8,2.1,2.2,2.2,2.2,2.0,2.1,2.2,2.4,2.3,2.3,2.2,2.3,2.2,2.1,2.2,2.2,2.1,2.3,2.2,2.4,2.1,2.2,1.9,2.1,2.3,2.3,2.4,2.1,2.2,1.9,2.0,1.8,1.9,1.8,1.7,2.1,2.6,2.9,2.4,2.6,2.7,2.6,2.6,2.5,2.2,2.1,2.3,2.2,1.9,1.9,2.0,1.7,1.6,1.4,1.3,1.3,1.1,1.2,1.1,1.3,1.2,1.4,1.4,1.4,1.5,1.3,1.1,1.3,1.4,1.1,1.3,1.5,1.3,1.2,1.4,1.5,1.4,1.4,1.7,1.7,1.5,1.8,1.6,1.5,1.5,1.4,1.3,1.1,1.1,0.9,1.1,1.1,1.3,1.4,1.4,1.5,1.5,1.8,1.8,1.4,1.4,1.2,1.3,1.1,1.0,1.0,0.8,0.8,0.8,0.8,0.8,0.8,0.8,0.8,0.8,0.9,1.0,0.9,1.2,1.2,1.3,1.5,1.6,1.7,1.7,1.8,1.6,1.4,1.6,1.7,1.4,1.3,1.6,1.6,1.3,1.3,1.6,1.4,1.2,1.5,1.6,1.5,1.5,1.9,2.1,2.2,2.2,2.0,2.2,1.8,1.8,2.0,2.0,1.8,2.0,2.0,1.8,1.7,1.8,1.7,1.7,1.8,1.8,1.9,1.9,2.0,2.0,2.2,1.7,1.7,1.7,1.7,1.7,1.7,1.6,1.5,1.8,1.8,1.8,1.7,1.6,1.8,1.8,2.0,1.8,1.7,1.8,1.7,1.7,1.9,1.7,1.9,1.7,1.7,1.8,1.8,1.8,1.7,1.7,1.7,1.6,1.8,1.9,1.7,1.8,1.7,1.6,1.6,1.6,1.6,1.6,1.5,1.5,1.5,1.5,1.5,1.6,1.9],[3.3,2.7,2.2,2.1,1.9,1.8,1.6,1.6,1.6,1.5,1.5,1.6,1.9,1.8,1.5,1.7,1.7,1.9,1.8,1.7,1.9,2.1,2.0,1.9,2.1,2.4,2.3,2.4,2.1,2.4,2.4,2.5,2.4,2.4,2.3,2.4,2.3,2.1,2.3,2.2,2.1,2.3,2.3,2.5,2.2,2.4,2.1,2.2,2.4,2.3,2.5,2.2,2.2,2.0,2.0,1.9,1.9,1.9,1.8,2.1,2.6,2.8,2.3,2.5,2.6,2.4,2.4,2.4,2.1,1.9,2.1,2.1,1.8,1.8,1.9,1.6,1.6,1.4,1.3,1.4,1.2,1.4,1.3,1.5,1.4,1.6,1.6,1.5,1.7,1.5,1.3,1.4,1.4,1.2,1.3,1.5,1.3,1.1,1.3,1.5,1.4,1.3,1.5,1.6,1.5,1.7,1.5,1.5,1.5,1.3,1.3,1.1,1.2,1.0,1.3,1.2,1.5,1.6,1.5,1.8,1.8,2.0,2.0,1.6,1.6,1.3,1.4,1.2,1.1,1.1,1.0,0.9,0.9,0.8,0.8,0.8,0.8,0.8,0.8,0.9,1.1,1.0,1.3,1.3,1.5,1.7,1.8,1.9,1.9,2.0,1.7,1.6,1.7,1.8,1.6,1.4,1.7,1.7,1.4,1.4,1.7,1.6,1.3,1.5,1.7,1.6,1.6,1.9,2.1,2.3,2.2,2.0,2.2,1.9,2.0,2.0,2.1,1.9,2.1,2.0,1.8,1.7,1.8,1.7,1.7,1.8,1.8,1.9,2.0,2.1,2.0,2.3,1.7,1.7,1.6,1.6,1.7,1.7,1.6,1.6,1.9,1.9,1.8,1.6,1.6,1.7,1.7,1.9,1.7,1.7,1.8,1.7,1.7,2.0,1.9,2.0,1.8,1.8,1.9,1.9,1.9,1.9,1.9,1.9,1.8,2.0,2.1,1.9,2.0,1.8,1.8,1.8,1.8,1.8,1.8,1.7,1.7,1.7,1.7,1.7,1.7,2.0],[2.9,2.4,1.9,1.8,1.5,1.6,1.4,1.4,1.4,1.3,1.3,1.4,1.6,1.6,1.4,1.5,1.5,1.7,1.7,1.4,1.6,1.8,1.7,1.6,1.9,2.1,2.0,2.1,1.9,2.1,2.3,2.4,2.2,2.2,2.1,2.1,2.1,1.9,2.0,1.9,1.8,2.0,2.0,2.1,1.9,2.0,1.7,1.8,2.0,2.0,2.1,1.9,1.9,1.7,1.7,1.6,1.6,1.6,1.6,1.9,2.4,2.6,2.1,2.3,2.4,2.3,2.3,2.2,1.8,1.8,1.9,1.9,1.6,1.6,1.7,1.4,1.4,1.2,1.2,1.2,1.1,1.2,1.1,1.4,1.3,1.5,1.4,1.4,1.4,1.3,1.1,1.2,1.2,1.0,1.2,1.3,1.2,1.0,1.2,1.3,1.2,1.3,1.4,1.5,1.4,1.6,1.4,1.4,1.4,1.2,1.1,1.0,1.0,0.9,1.1,1.1,1.3,1.5,1.4,1.6,1.7,1.9,1.9,1.5,1.5,1.3,1.4,1.2,1.1,1.1,1.0,1.0,0.9,0.8,0.8,0.8,0.8,0.8,0.8,0.8,0.9,1.0,1.2,1.3,1.3,1.5,1.6,1.7,1.8,1.7,1.6,1.4,1.5,1.5,1.4,1.2,1.4,1.4,1.2,1.2,1.4,1.3,1.1,1.3,1.5,1.4,1.4,1.7,1.9,2.1,2.0,1.7,2.0,1.7,1.8,1.8,1.9,1.7,1.9,1.9,1.6,1.5,1.6,1.5,1.6,1.7,1.7,1.8,1.8,1.9,1.8,2.0,1.5,1.5,1.5,1.5,1.5,1.5,1.4,1.4,1.7,1.7,1.7,1.5,1.4,1.5,1.6,1.7,1.6,1.5,1.6,1.6,1.5,1.9,1.7,1.9,1.6,1.6,1.8,1.8,1.7,1.7,1.8,1.8,1.7,1.8,1.9,1.8,1.9,1.7,1.7,1.6,1.7,1.7,1.7,1.6,1.5,1.5,1.6,1.6,1.6,1.8],[3.0,2.4,1.9,1.9,1.5,1.6,1.4,1.5,1.5,1.4,1.4,1.6,1.9,1.8,1.6,1.7,1.6,1.9,1.8,1.6,1.7,1.9,1.8,1.7,1.9,2.2,2.1,2.2,2.1,2.3,2.5,2.6,2.4,2.4,2.3,2.4,2.2,2.0,2.1,2.0,1.9,2.0,2.0,2.1,1.8,1.9,1.7,1.7,1.9,1.9,2.0,1.8,2.0,1.7,1.8,1.6,1.7,1.8,1.7,2.0,2.6,2.8,2.4,2.6,2.6,2.5,2.5,2.4,2.1,2.0,2.2,2.1,1.7,1.8,1.8,1.5,1.4,1.2,1.2,1.2,1.2,1.3,1.3,1.6,1.5,1.8,1.7,1.6,1.7,1.5,1.4,1.5,1.5,1.1,1.3,1.5,1.3,1.1,1.4,1.5,1.3,1.4,1.7,1.7,1.5,1.8,1.5,1.5,1.4,1.2,1.1,1.0,0.9,1.0,1.2,1.2,1.5,1.8,1.7,1.9,2.0,2.2,2.2,1.8,1.8,1.5,1.5,1.4,1.3,1.3,1.1,1.1,1.0,0.9,0.8,0.9,0.9,0.8,0.8,0.8,0.9,1.0,1.1,1.4,1.4,1.7,1.8,2.0,1.9,1.8,1.7,1.4,1.6,1.5,1.3,1.2,1.4,1.3,1.0,1.1,1.3,1.2,1.0,1.3,1.4,1.3,1.3,1.7,1.9,2.0,2.1,2.0,2.1,1.9,2.0,2.0,2.1,1.9,2.0,2.0,1.8,1.7,1.8,1.7,1.7,1.8,1.8,1.9,1.9,2.0,2.0,2.2,1.7,1.7,1.7,1.6,1.7,1.7,1.6,1.5,1.9,1.9,1.8,1.6,1.6,1.7,1.8,1.9,1.8,1.7,1.7,1.7,1.7,1.9,1.9,2.0,1.8,1.8,1.9,1.9,1.9,1.9,2.0,2.0,1.9,2.0,2.2,2.0,2.1,1.9,1.9,1.9,2.0,1.9,2.0,1.8,1.8,1.8,1.8,1.8,1.8,2.0],[2.8,2.3,1.8,1.7,1.4,1.4,1.2,1.3,1.2,1.2,1.2,1.3,1.5,1.4,1.2,1.3,1.3,1.4,1.4,1.2,1.4,1.5,1.4,1.4,1.6,1.8,1.7,1.8,1.5,1.8,1.9,2.0,1.9,1.9,1.8,1.9,1.8,1.6,1.8,1.7,1.6,1.8,1.7,1.8,1.6,1.8,1.5,1.6,1.8,1.8,1.9,1.7,1.7,1.5,1.5,1.4,1.5,1.5,1.4,1.6,2.1,2.4,2.1,2.2,2.4,2.1,2.2,2.1,1.7,1.7,1.9,1.7,1.5,1.6,1.6,1.3,1.3,1.1,1.1,1.1,1.0,1.1,1.1,1.2,1.2,1.4,1.4,1.4,1.4,1.3,1.2,1.3,1.3,1.1,1.3,1.3,1.2,1.1,1.3,1.3,1.2,1.3,1.5,1.5,1.3,1.6,1.3,1.4,1.3,1.1,1.0,0.9,0.8,0.8,1.0,1.0,1.1,1.3,1.2,1.4,1.5,1.7,1.8,1.4,1.5,1.2,1.3,1.2,1.2,1.2,1.0,1.0,1.0,0.9,0.8,0.9,0.9,0.8,0.8,0.8,0.8,0.8,0.9,1.0,1.1,1.2,1.3,1.4,1.4,1.4,1.3,1.1,1.2,1.2,1.1,1.0,1.2,1.1,0.9,1.0,1.2,1.1,1.0,1.2,1.3,1.2,1.3,1.6,1.8,1.9,1.9,1.7,1.9,1.5,1.5,1.6,1.7,1.6,1.7,1.8,1.5,1.5,1.5,1.5,1.5,1.6,1.7,1.7,1.8,1.9,1.8,2.0,1.5,1.4,1.4,1.4,1.4,1.4,1.4,1.3,1.7,1.7,1.7,1.4,1.4,1.5,1.5,1.6,1.5,1.4,1.5,1.5,1.5,1.7,1.4,1.6,1.4,1.4,1.6,1.5,1.5,1.4,1.5,1.5,1.4,1.5,1.6,1.5,1.6,1.5,1.4,1.4,1.4,1.4,1.5,1.3,1.3,1.3,1.3,1.3,1.3,1.5],[2.9,2.3,1.7,1.6,1.3,1.4,1.2,1.2,1.2,1.1,1.1,1.2,1.4,1.3,1.1,1.2,1.2,1.4,1.3,1.2,1.4,1.5,1.3,1.3,1.6,1.7,1.6,1.7,1.5,1.7,1.8,1.9,1.8,1.8,1.8,1.8,1.8,1.6,1.8,1.6,1.6,1.7,1.7,1.8,1.6,1.7,1.5,1.6,1.7,1.7,1.8,1.7,1.6,1.4,1.5,1.4,1.4,1.4,1.3,1.6,2.2,2.4,2.1,2.2,2.3,2.1,2.1,2.0,1.7,1.7,1.8,1.7,1.5,1.5,1.5,1.3,1.2,1.1,1.0,1.0,0.9,1.0,1.0,1.1,1.1,1.2,1.2,1.3,1.4,1.2,1.1,1.3,1.2,1.0,1.3,1.3,1.1,1.1,1.4,1.3,1.2,1.3,1.5,1.5,1.3,1.6,1.4,1.4,1.3,1.1,1.0,0.9,0.8,0.8,0.9,0.9,1.0,1.1,1.1,1.2,1.3,1.6,1.6,1.3,1.3,1.1,1.3,1.1,1.2,1.2,0.9,1.0,1.1,1.0,0.8,1.0,1.1,0.9,0.9,0.8,0.8,0.8,0.8,0.9,1.0,1.1,1.2,1.3,1.3,1.3,1.2,1.0,1.2,1.2,1.0,0.9,1.1,1.1,0.9,0.9,1.1,1.0,0.9,1.1,1.2,1.2,1.2,1.5,1.8,2.0,1.9,1.7,1.9,1.5,1.5,1.6,1.6,1.5,1.7,1.7,1.4,1.4,1.4,1.4,1.5,1.6,1.6,1.7,1.8,1.9,1.7,2.0,1.4,1.4,1.4,1.4,1.4,1.4,1.4,1.3,1.8,1.7,1.7,1.4,1.4,1.5,1.5,1.6,1.5,1.4,1.4,1.4,1.4,1.6,1.3,1.6,1.3,1.3,1.6,1.5,1.5,1.3,1.3,1.3,1.3,1.4,1.5,1.3,1.4,1.3,1.2,1.2,1.2,1.2,1.2,1.2,1.2,1.2,1.2,1.2,1.2,1.5],[2.7,2.1,1.7,1.6,1.3,1.3,1.1,1.2,1.1,1.1,1.1,1.2,1.3,1.2,1.1,1.0,1.1,1.2,1.1,1.0,1.2,1.3,1.1,1.2,1.4,1.5,1.4,1.4,1.2,1.5,1.6,1.7,1.5,1.6,1.6,1.6,1.6,1.4,1.6,1.5,1.4,1.6,1.6,1.7,1.6,1.6,1.4,1.5,1.7,1.7,1.7,1.6,1.6,1.4,1.4,1.3,1.3,1.2,1.3,1.4,2.0,2.2,1.8,2.0,2.1,2.0,2.0,1.9,1.6,1.6,1.7,1.6,1.4,1.5,1.5,1.3,1.2,1.1,1.0,1.0,0.9,0.9,0.9,1.0,1.0,1.1,1.1,1.2,1.3,1.1,1.0,1.2,1.2,1.0,1.2,1.2,1.1,1.1,1.3,1.3,1.2,1.2,1.4,1.4,1.3,1.5,1.3,1.5,1.4,1.1,1.0,0.9,0.8,0.8,0.8,0.8,0.9,1.0,0.9,1.1,1.2,1.4,1.5,1.2,1.2,1.0,1.2,1.0,1.1,1.1,0.8,0.9,1.0,0.9,0.8,0.9,1.0,0.9,0.9,0.8,0.8,0.8,0.8,0.8,0.8,0.9,1.0,1.1,1.1,1.1,1.0,0.9,1.0,1.1,0.9,0.9,1.0,1.1,0.9,0.9,1.1,1.1,0.9,1.2,1.3,1.2,1.2,1.5,1.7,1.9,1.8,1.6,1.8,1.4,1.4,1.4,1.5,1.4,1.6,1.6,1.3,1.3,1.4,1.3,1.4,1.5,1.6,1.6,1.7,1.8,1.7,2.0,1.3,1.3,1.3,1.3,1.3,1.3,1.3,1.2,1.7,1.7,1.6,1.3,1.3,1.4,1.4,1.5,1.4,1.3,1.4,1.3,1.3,1.4,1.2,1.4,1.2,1.2,1.4,1.4,1.4,1.2,1.2,1.2,1.1,1.2,1.3,1.2,1.2,1.1,1.1,1.1,1.1,1.1,1.1,1.0,1.0,1.0,1.0,1.0,1.1,1.3],[3.0,2.5,2.0,1.8,1.5,1.5,1.3,1.3,1.1,1.2,1.1,1.2,1.4,1.2,1.1,1.1,1.1,1.3,1.1,1.0,1.3,1.3,1.1,1.3,1.5,1.6,1.5,1.5,1.2,1.5,1.6,1.8,1.7,1.7,1.6,1.7,1.7,1.6,1.8,1.7,1.6,1.8,1.8,1.9,1.7,1.8,1.6,1.7,1.9,1.9,2.0,1.8,1.8,1.5,1.6,1.4,1.5,1.4,1.4,1.5,2.2,2.4,2.1,2.3,2.4,2.3,2.3,2.2,1.8,1.8,1.9,1.9,1.6,1.7,1.7,1.4,1.4,1.2,1.2,1.0,1.0,0.9,1.0,1.0,1.0,1.1,1.2,1.3,1.3,1.1,1.1,1.3,1.3,1.1,1.3,1.4,1.2,1.2,1.5,1.4,1.3,1.4,1.6,1.6,1.5,1.7,1.5,1.6,1.5,1.3,1.1,1.0,0.8,0.8,0.8,0.8,0.8,1.0,0.9,1.0,1.1,1.5,1.6,1.3,1.3,1.1,1.4,1.1,1.3,1.3,0.9,1.1,1.2,1.0,0.9,1.1,1.2,1.1,1.0,0.9,0.8,0.8,0.8,0.8,0.8,0.9,1.0,1.1,1.1,1.1,1.0,0.9,1.0,1.2,0.9,0.9,1.1,1.2,0.9,1.0,1.3,1.2,1.1,1.3,1.4,1.3,1.4,1.7,1.9,2.2,1.9,1.7,1.9,1.5,1.4,1.5,1.5,1.5,1.7,1.8,1.4,1.4,1.4,1.4,1.5,1.6,1.6,1.7,1.8,1.9,1.8,2.1,1.4,1.4,1.4,1.5,1.4,1.5,1.4,1.4,1.8,1.8,1.7,1.5,1.5,1.6,1.6,1.7,1.6,1.4,1.5,1.5,1.4,1.5,1.2,1.6,1.2,1.2,1.5,1.5,1.4,1.2,1.2,1.2,1.1,1.2,1.3,1.2,1.2,1.1,1.1,1.0,1.1,1.0,1.1,1.0,1.0,1.0,1.0,1.0,1.1,1.4],[3.1,2.5,2.1,2.0,1.7,1.8,1.4,1.4,1.2,1.3,1.2,1.3,1.4,1.3,1.1,1.0,1.2,1.2,1.1,1.0,1.2,1.2,1.1,1.2,1.4,1.5,1.4,1.4,1.2,1.5,1.6,1.8,1.7,1.7,1.7,1.8,1.7,1.6,1.8,1.8,1.5,1.9,1.8,2.0,1.7,1.9,1.7,1.8,2.0,2.0,2.1,2.0,2.0,1.6,1.8,1.5,1.6,1.4,1.4,1.6,2.3,2.6,2.2,2.4,2.5,2.5,2.5,2.3,2.0,2.0,2.2,2.0,1.8,2.0,2.0,1.7,1.7,1.4,1.3,1.1,1.1,1.0,1.0,1.0,1.0,1.2,1.2,1.3,1.4,1.1,1.1,1.4,1.3,1.1,1.4,1.5,1.3,1.4,1.6,1.6,1.5,1.6,1.8,1.8,1.7,2.0,1.8,1.8,1.7,1.5,1.4,1.2,1.0,0.9,0.8,0.8,0.8,1.0,0.9,1.0,1.2,1.6,1.7,1.2,1.3,1.1,1.3,1.1,1.3,1.3,1.0,1.1,1.3,1.1,1.0,1.2,1.3,1.2,1.2,1.1,0.9,0.8,0.8,0.8,0.8,0.8,0.9,1.0,1.0,1.0,0.9,0.8,0.9,1.2,1.0,0.9,1.2,1.3,1.1,1.2,1.4,1.3,1.3,1.5,1.6,1.5,1.7,1.9,2.1,2.3,2.0,1.8,2.0,1.5,1.5,1.6,1.6,1.5,1.8,1.8,1.5,1.5,1.5,1.5,1.6,1.7,1.7,1.8,1.9,2.0,1.9,2.2,1.5,1.5,1.5,1.6,1.6,1.6,1.6,1.5,2.0,1.9,1.8,1.6,1.7,1.7,1.7,1.9,1.7,1.5,1.6,1.5,1.5,1.6,1.2,1.6,1.2,1.2,1.5,1.5,1.5,1.2,1.3,1.2,1.2,1.3,1.4,1.2,1.2,1.2,1.1,1.0,1.1,1.1,1.2,1.0,1.0,0.9,1.0,1.0,1.0,1.4],[3.0,2.3,1.9,1.8,1.5,1.5,1.3,1.3,1.1,1.2,1.1,1.1,1.2,1.1,0.9,0.9,1.1,1.1,0.9,0.9,1.1,1.1,1.0,1.1,1.3,1.3,1.2,1.3,1.0,1.3,1.4,1.6,1.5,1.5,1.5,1.6,1.5,1.5,1.6,1.6,1.4,1.7,1.7,1.8,1.6,1.7,1.5,1.7,1.8,1.9,1.9,1.8,1.7,1.4,1.6,1.3,1.4,1.2,1.3,1.4,2.0,2.3,2.0,2.2,2.4,2.2,2.3,2.1,1.8,1.9,2.0,1.9,1.6,1.8,1.8,1.5,1.5,1.3,1.2,1.1,1.1,0.9,0.9,0.9,0.9,1.0,1.0,1.2,1.3,1.1,1.1,1.3,1.2,1.1,1.4,1.4,1.2,1.3,1.5,1.4,1.3,1.5,1.7,1.7,1.6,1.9,1.7,1.8,1.6,1.4,1.3,1.2,1.0,0.9,0.8,0.8,0.8,0.8,0.8,0.8,1.0,1.3,1.4,1.2,1.2,1.1,1.3,1.1,1.3,1.3,1.0,1.1,1.3,1.1,1.0,1.3,1.3,1.2,1.2,1.1,1.0,0.9,0.8,0.8,0.8,0.8,0.8,0.9,0.9,0.9,0.9,0.8,0.8,1.1,1.0,0.8,1.1,1.2,1.0,1.1,1.3,1.2,1.2,1.3,1.5,1.5,1.5,1.8,2.0,2.2,1.8,1.6,1.7,1.4,1.3,1.4,1.4,1.3,1.7,1.7,1.4,1.4,1.4,1.4,1.5,1.5,1.6,1.7,1.8,1.9,1.7,2.1,1.4,1.4,1.4,1.5,1.4,1.5,1.4,1.4,1.9,1.8,1.8,1.5,1.5,1.6,1.6,1.7,1.5,1.4,1.5,1.4,1.4,1.3,1.0,1.5,1.0,1.0,1.4,1.4,1.3,1.0,1.0,1.0,0.9,1.0,1.1,1.0,1.0,0.9,0.9,0.8,0.9,0.8,0.9,0.8,0.8,0.8,0.8,0.8,0.9,1.2],[2.8,2.2,1.8,1.6,1.4,1.5,1.2,1.2,1.0,1.1,1.0,1.1,1.2,1.0,0.9,0.8,0.9,0.9,0.8,0.8,1.0,1.0,0.8,1.0,1.2,1.2,1.1,1.1,0.9,1.2,1.3,1.4,1.3,1.3,1.3,1.4,1.3,1.3,1.4,1.4,1.3,1.6,1.5,1.6,1.5,1.6,1.4,1.6,1.7,1.8,1.8,1.7,1.6,1.3,1.5,1.2,1.3,1.1,1.2,1.3,1.9,2.2,1.9,2.1,2.2,2.1,2.1,2.0,1.7,1.8,1.9,1.7,1.5,1.7,1.7,1.4,1.4,1.2,1.2,1.1,1.1,0.9,0.9,0.9,0.9,1.0,1.0,1.2,1.2,1.0,1.1,1.2,1.2,1.1,1.4,1.4,1.2,1.3,1.5,1.4,1.3,1.5,1.6,1.6,1.5,1.8,1.6,1.8,1.6,1.4,1.3,1.2,1.0,1.0,0.8,0.8,0.8,0.8,0.8,0.8,0.9,1.3,1.4,1.1,1.2,1.1,1.3,1.2,1.3,1.3,1.0,1.2,1.3,1.2,1.1,1.3,1.3,1.3,1.3,1.2,1.1,1.0,0.9,0.8,0.8,0.8,0.8,0.8,0.8,0.8,0.8,0.8,0.8,1.0,0.9,0.9,1.0,1.1,1.0,1.1,1.2,1.2,1.2,1.3,1.4,1.4,1.5,1.7,1.9,2.1,1.7,1.5,1.7,1.3,1.2,1.3,1.3,1.2,1.5,1.5,1.3,1.3,1.3,1.4,1.4,1.5,1.5,1.6,1.7,1.8,1.7,2.0,1.4,1.4,1.4,1.4,1.4,1.5,1.4,1.4,1.8,1.8,1.7,1.5,1.5,1.5,1.5,1.6,1.5,1.4,1.4,1.3,1.3,1.3,0.9,1.3,1.0,1.0,1.3,1.2,1.2,0.9,1.0,0.9,0.9,0.9,1.0,0.9,0.9,0.8,0.8,0.8,0.8,0.8,0.8,0.8,0.8,0.8,0.8,0.8,0.8,1.1],[2.9,2.3,2.0,1.8,1.5,1.5,1.3,1.3,1.1,1.2,1.1,1.1,1.2,1.0,0.9,0.8,1.0,1.0,0.8,0.8,1.0,1.0,0.8,1.0,1.2,1.1,1.1,1.1,0.8,1.1,1.2,1.4,1.3,1.3,1.3,1.4,1.4,1.4,1.5,1.5,1.3,1.6,1.6,1.7,1.5,1.7,1.6,1.8,1.9,1.9,1.9,1.8,1.7,1.4,1.5,1.3,1.4,1.2,1.3,1.4,2.0,2.2,2.0,2.2,2.4,2.3,2.3,2.1,1.8,1.9,2.0,1.9,1.7,1.9,1.9,1.5,1.6,1.4,1.3,1.2,1.2,1.0,1.0,0.9,1.0,1.0,1.1,1.2,1.3,1.1,1.1,1.3,1.3,1.2,1.5,1.5,1.3,1.4,1.6,1.6,1.5,1.7,1.8,1.8,1.7,2.1,1.9,2.0,1.8,1.6,1.5,1.4,1.2,1.1,0.9,0.9,0.8,0.8,0.9,0.8,1.0,1.3,1.4,1.2,1.2,1.1,1.4,1.2,1.4,1.4,1.1,1.3,1.4,1.3,1.3,1.5,1.5,1.4,1.5,1.3,1.2,1.1,1.0,0.9,0.8,0.8,0.8,0.8,0.8,0.8,0.9,0.9,0.8,1.0,1.1,1.0,1.1,1.2,1.2,1.2,1.4,1.4,1.4,1.5,1.6,1.7,1.7,1.9,2.2,2.4,1.7,1.6,1.7,1.3,1.3,1.3,1.3,1.3,1.6,1.6,1.4,1.4,1.4,1.4,1.5,1.5,1.6,1.7,1.8,2.0,1.8,2.1,1.5,1.5,1.5,1.5,1.5,1.5,1.5,1.5,1.9,1.8,1.8,1.6,1.6,1.6,1.7,1.7,1.6,1.5,1.5,1.4,1.4,1.2,0.9,1.4,1.0,1.0,1.3,1.2,1.3,0.9,0.9,0.9,0.8,0.9,1.0,0.8,0.9,0.8,0.8,0.8,0.8,0.8,0.8,0.8,0.8,0.8,0.8,0.8,0.8,1.1],[2.9,2.3,1.9,1.7,1.5,1.5,1.3,1.3,1.1,1.2,1.1,1.1,1.2,1.0,1.0,0.9,1.0,1.0,0.8,0.8,1.0,1.0,0.8,1.0,1.2,1.2,1.1,1.1,0.8,1.1,1.2,1.4,1.4,1.3,1.3,1.4,1.4,1.3,1.5,1.5,1.3,1.6,1.5,1.7,1.5,1.7,1.6,1.8,1.8,1.9,1.9,1.8,1.7,1.4,1.5,1.2,1.3,1.1,1.3,1.3,1.9,2.1,1.9,2.1,2.4,2.2,2.2,2.1,1.8,1.9,1.9,1.8,1.6,1.8,1.7,1.5,1.5,1.4,1.3,1.2,1.2,1.0,1.1,0.9,1.0,1.0,1.1,1.3,1.3,1.1,1.2,1.3,1.3,1.3,1.5,1.5,1.3,1.5,1.6,1.5,1.5,1.6,1.7,1.7,1.7,2.0,1.8,1.9,1.8,1.6,1.5,1.4,1.2,1.2,1.0,1.0,0.8,0.8,0.9,0.8,1.0,1.2,1.4,1.2,1.2,1.2,1.4,1.3,1.5,1.5,1.2,1.4,1.5,1.4,1.3,1.5,1.6,1.5,1.5,1.4,1.3,1.2,1.1,1.0,0.8,0.8,0.8,0.8,0.8,0.8,0.9,0.9,0.8,1.0,1.1,1.0,1.1,1.2,1.2,1.2,1.4,1.4,1.4,1.5,1.6,1.6,1.7,1.9,2.1,2.4,1.7,1.5,1.7,1.3,1.2,1.3,1.3,1.3,1.5,1.6,1.3,1.3,1.4,1.4,1.5,1.5,1.6,1.7,1.8,1.9,1.7,2.0,1.4,1.4,1.4,1.5,1.5,1.5,1.5,1.4,1.8,1.8,1.7,1.6,1.6,1.6,1.6,1.7,1.6,1.4,1.4,1.4,1.4,1.3,0.9,1.4,1.0,1.0,1.3,1.2,1.3,0.9,1.0,0.9,0.9,0.9,1.0,0.8,0.9,0.8,0.8,0.8,0.8,0.8,0.8,0.8,0.8,0.8,0.8,0.8,0.8,1.1],[3.1,2.4,2.0,2.0,1.7,1.8,1.5,1.6,1.3,1.5,1.3,1.4,1.4,1.2,1.2,1.0,1.2,1.2,1.0,1.0,1.2,1.2,0.9,1.1,1.4,1.4,1.2,1.2,0.9,1.3,1.4,1.6,1.6,1.6,1.6,1.7,1.7,1.7,1.7,1.8,1.6,1.9,1.7,1.8,1.6,1.7,1.6,1.7,1.8,2.0,1.9,1.8,1.9,1.6,1.8,1.5,1.7,1.4,1.6,1.6,2.2,2.5,2.3,2.5,2.7,2.6,2.7,2.5,2.2,2.3,2.3,2.1,2.0,2.2,2.1,1.8,1.8,1.6,1.6,1.3,1.4,1.2,1.3,1.2,1.2,1.2,1.3,1.6,1.6,1.4,1.5,1.7,1.6,1.6,1.8,1.8,1.6,1.8,1.9,1.9,1.8,2.0,2.2,2.1,2.0,2.3,2.2,2.2,2.0,1.9,1.7,1.6,1.3,1.4,1.2,1.2,1.0,1.0,1.0,0.9,1.1,1.4,1.6,1.4,1.5,1.5,1.7,1.5,1.8,1.8,1.5,1.7,1.9,1.7,1.6,1.8,2.0,1.8,1.8,1.6,1.4,1.4,1.2,1.1,0.9,0.8,0.8,0.8,0.8,0.8,0.9,0.9,0.9,1.0,1.1,1.1,1.2,1.2,1.2,1.4,1.5,1.5,1.5,1.7,1.7,1.7,1.9,2.1,2.2,2.6,2.0,1.8,2.0,1.5,1.5,1.5,1.5,1.5,1.8,1.8,1.6,1.6,1.7,1.7,1.8,1.8,1.9,2.0,2.1,2.2,2.0,2.3,1.7,1.7,1.7,1.8,1.7,1.8,1.8,1.7,2.1,2.0,2.0,1.9,1.9,1.9,1.9,2.0,1.9,1.7,1.7,1.7,1.7,1.4,1.1,1.5,1.2,1.2,1.5,1.4,1.4,1.1,1.1,1.1,1.0,1.1,1.1,1.0,1.0,1.0,0.9,0.9,0.9,0.9,0.9,0.8,0.8,0.8,0.8,0.9,0.9,1.4],[3.0,2.5,2.0,2.0,1.6,1.8,1.4,1.6,1.4,1.5,1.5,1.6,1.7,1.4,1.3,1.2,1.3,1.3,1.1,1.0,1.3,1.2,1.0,1.1,1.3,1.4,1.2,1.3,1.0,1.4,1.5,1.8,1.8,1.9,1.9,2.0,1.9,1.9,1.9,1.8,1.6,1.9,1.7,1.8,1.6,1.7,1.5,1.7,1.8,1.9,1.9,1.8,1.8,1.5,1.7,1.5,1.7,1.5,1.7,1.8,2.4,2.7,2.6,2.7,3.0,2.8,2.8,2.6,2.3,2.4,2.4,2.3,2.0,2.2,2.1,1.8,1.8,1.5,1.6,1.3,1.5,1.3,1.4,1.3,1.3,1.4,1.5,1.8,1.8,1.5,1.6,1.9,1.8,1.6,1.9,2.0,1.7,1.8,2.1,2.0,1.8,2.0,2.3,2.1,2.0,2.4,2.1,2.2,2.0,1.8,1.6,1.5,1.2,1.4,1.1,1.2,1.0,1.1,1.1,1.0,1.2,1.5,1.7,1.6,1.7,1.5,1.8,1.6,1.8,1.8,1.5,1.6,1.8,1.7,1.5,1.8,1.9,1.7,1.7,1.5,1.3,1.4,1.1,1.1,0.9,0.8,0.8,0.8,0.8,0.8,0.8,0.8,0.8,0.9,1.0,1.0,1.1,1.1,1.2,1.3,1.4,1.3,1.4,1.6,1.6,1.7,1.8,2.0,2.2,2.5,2.2,2.0,2.1,1.8,1.7,1.8,1.8,1.7,2.0,2.1,1.9,1.9,1.9,1.9,2.0,2.0,2.1,2.2,2.3,2.4,2.2,2.5,2.0,1.9,2.0,2.0,1.9,2.0,1.9,1.9,2.1,2.1,2.0,2.0,2.0,2.1,2.1,2.2,2.1,1.9,1.9,1.9,1.9,1.6,1.3,1.6,1.4,1.4,1.6,1.6,1.6,1.3,1.4,1.3,1.2,1.3,1.4,1.2,1.2,1.2,1.1,1.0,1.1,1.0,1.0,1.0,0.9,0.9,1.0,1.0,1.1,1.6],[3.3,2.6,2.2,2.2,1.8,2.1,1.6,1.8,1.5,1.8,1.7,1.9,1.9,1.7,1.5,1.3,1.6,1.6,1.3,1.2,1.5,1.5,1.1,1.2,1.6,1.6,1.4,1.5,1.2,1.7,1.7,2.0,2.0,2.1,2.1,2.3,2.1,2.2,2.2,2.2,1.8,2.1,1.9,2.0,1.7,1.8,1.6,1.8,1.9,2.1,2.1,2.0,2.1,1.7,2.1,1.7,2.0,1.8,2.0,2.1,2.7,3.1,2.9,3.1,3.4,3.2,3.2,3.0,2.6,2.7,2.8,2.6,2.3,2.5,2.4,2.0,1.9,1.6,1.7,1.4,1.7,1.4,1.6,1.5,1.5,1.6,1.8,2.1,2.1,1.8,1.8,2.1,2.0,1.9,2.2,2.2,1.9,2.0,2.3,2.3,2.0,2.2,2.5,2.4,2.2,2.6,2.3,2.4,2.1,2.0,1.6,1.6,1.3,1.5,1.2,1.3,1.1,1.2,1.1,1.0,1.4,1.7,2.0,1.7,2.0,1.8,1.9,1.6,1.9,1.9,1.5,1.6,1.9,1.8,1.5,1.8,2.0,1.8,1.7,1.6,1.3,1.3,1.0,1.1,0.9,0.8,1.0,1.0,0.9,0.8,0.8,0.8,0.8,1.0,0.9,0.9,1.1,1.1,1.1,1.3,1.4,1.4,1.5,1.7,1.7,1.7,1.9,2.1,2.3,2.6,2.4,2.3,2.4,2.0,2.0,2.1,2.0,2.0,2.2,2.3,2.1,2.1,2.2,2.2,2.3,2.3,2.4,2.5,2.6,2.7,2.6,2.8,2.2,2.2,2.2,2.2,2.2,2.2,2.2,2.0,2.3,2.3,2.2,2.2,2.2,2.4,2.4,2.5,2.3,2.1,2.1,2.1,2.2,1.9,1.5,1.9,1.6,1.6,1.9,1.8,1.9,1.5,1.6,1.5,1.4,1.5,1.6,1.4,1.4,1.4,1.3,1.2,1.2,1.2,1.2,1.1,1.1,1.0,1.2,1.2,1.3,1.8],[2.9,2.3,1.8,1.7,1.3,1.5,1.2,1.4,1.2,1.4,1.5,1.7,1.7,1.5,1.4,1.2,1.3,1.3,1.1,1.0,1.2,1.3,1.0,1.0,1.3,1.4,1.3,1.5,1.2,1.5,1.7,1.9,1.8,2.0,1.9,2.0,1.9,1.8,1.8,1.6,1.4,1.7,1.5,1.7,1.4,1.6,1.4,1.6,1.7,1.8,1.8,1.7,1.6,1.3,1.5,1.3,1.5,1.4,1.6,1.7,2.3,2.7,2.5,2.6,2.8,2.6,2.6,2.4,2.1,2.1,2.2,2.0,1.9,1.9,1.8,1.5,1.5,1.3,1.4,1.1,1.4,1.2,1.4,1.4,1.3,1.5,1.6,1.9,2.0,1.5,1.7,1.9,1.8,1.7,2.0,2.0,1.7,1.8,2.1,1.9,1.6,1.9,2.2,2.0,1.8,2.2,2.0,2.2,1.9,1.6,1.4,1.4,1.1,1.3,1.0,1.2,1.0,1.1,1.1,1.0,1.3,1.6,1.8,1.5,1.8,1.6,1.8,1.5,1.8,1.8,1.5,1.6,1.9,1.7,1.5,1.8,1.9,1.7,1.7,1.4,1.2,1.3,1.0,1.0,0.8,0.9,1.0,1.0,0.9,0.9,0.8,0.8,0.8,0.9,0.8,0.8,0.9,1.0,1.0,1.1,1.1,1.2,1.3,1.3,1.4,1.6,1.6,1.8,2.0,2.3,2.1,1.9,2.1,1.7,1.7,1.8,1.8,1.7,1.9,2.0,1.8,1.8,1.9,2.0,2.0,2.0,2.1,2.2,2.2,2.3,2.2,2.5,1.9,1.9,1.9,1.9,1.9,1.9,1.8,1.7,2.0,2.0,2.0,1.9,1.9,2.0,2.0,2.1,2.0,1.8,1.8,1.8,1.8,1.6,1.3,1.7,1.4,1.4,1.7,1.6,1.6,1.3,1.4,1.4,1.3,1.4,1.5,1.3,1.3,1.3,1.1,1.1,1.2,1.1,1.2,1.1,1.0,1.0,1.1,1.1,1.2,1.6],[2.5,1.9,1.5,1.4,1.1,1.2,1.0,1.1,1.0,1.1,1.1,1.2,1.3,1.1,1.0,1.0,1.0,1.0,0.9,0.8,0.9,1.0,0.9,0.8,1.1,1.2,1.1,1.2,1.0,1.3,1.4,1.6,1.5,1.5,1.5,1.5,1.4,1.3,1.4,1.3,1.2,1.3,1.3,1.4,1.3,1.4,1.2,1.4,1.5,1.5,1.5,1.4,1.3,1.1,1.2,1.0,1.2,1.1,1.2,1.4,1.9,2.2,1.9,2.0,2.2,2.0,2.0,1.9,1.6,1.7,1.7,1.6,1.4,1.5,1.5,1.3,1.2,1.1,1.1,1.0,1.1,1.0,1.1,1.0,1.1,1.2,1.2,1.4,1.4,1.2,1.2,1.4,1.3,1.2,1.5,1.4,1.3,1.3,1.5,1.4,1.3,1.5,1.6,1.5,1.4,1.7,1.5,1.7,1.5,1.3,1.2,1.1,0.9,1.0,0.9,0.9,0.9,1.0,1.0,1.0,1.1,1.4,1.5,1.3,1.3,1.2,1.4,1.3,1.4,1.4,1.2,1.3,1.4,1.3,1.2,1.4,1.5,1.3,1.3,1.2,1.0,1.0,0.9,0.9,0.8,0.8,0.8,0.9,0.9,0.8,0.8,0.8,0.8,0.8,0.8,0.8,0.8,0.8,0.9,0.9,1.0,1.0,1.0,1.1,1.2,1.3,1.3,1.5,1.7,1.9,1.7,1.5,1.7,1.3,1.3,1.4,1.4,1.3,1.6,1.6,1.3,1.3,1.4,1.4,1.5,1.5,1.6,1.7,1.8,1.9,1.7,2.0,1.4,1.4,1.4,1.4,1.4,1.4,1.4,1.3,1.8,1.7,1.7,1.4,1.4,1.5,1.5,1.6,1.5,1.3,1.3,1.3,1.3,1.3,1.0,1.3,1.1,1.1,1.3,1.3,1.2,1.0,1.1,1.1,1.0,1.1,1.2,1.0,1.1,1.0,1.0,0.9,1.0,1.0,1.0,0.9,0.9,0.9,0.9,0.9,0.9,1.2],[2.6,2.0,1.6,1.5,1.2,1.3,1.1,1.2,1.1,1.3,1.3,1.5,1.5,1.3,1.3,1.1,1.1,1.2,1.1,0.9,1.0,1.1,0.9,0.9,1.1,1.3,1.1,1.3,1.1,1.4,1.6,1.7,1.6,1.6,1.6,1.7,1.5,1.5,1.5,1.5,1.2,1.5,1.4,1.5,1.3,1.4,1.2,1.4,1.5,1.5,1.5,1.5,1.4,1.1,1.3,1.1,1.3,1.2,1.3,1.5,2.1,2.4,2.1,2.2,2.4,2.2,2.2,2.1,1.8,1.8,1.9,1.8,1.6,1.6,1.6,1.3,1.3,1.1,1.2,1.0,1.2,1.1,1.3,1.3,1.3,1.4,1.5,1.7,1.7,1.4,1.5,1.7,1.6,1.4,1.7,1.7,1.4,1.5,1.7,1.6,1.4,1.6,1.8,1.6,1.5,1.8,1.6,1.8,1.5,1.3,1.2,1.2,1.0,1.2,1.0,1.1,1.0,1.2,1.1,1.1,1.3,1.6,1.7,1.5,1.6,1.5,1.6,1.5,1.6,1.7,1.4,1.4,1.6,1.5,1.3,1.5,1.6,1.4,1.3,1.2,1.1,1.2,1.0,1.1,0.9,0.9,0.9,1.1,1.0,0.9,0.9,0.8,0.8,0.8,0.8,0.8,0.8,0.8,0.8,0.9,0.9,1.0,1.0,1.1,1.2,1.3,1.3,1.5,1.8,2.0,1.9,1.8,1.9,1.5,1.5,1.6,1.6,1.5,1.8,1.8,1.5,1.5,1.6,1.6,1.7,1.8,1.8,1.9,2.0,2.1,1.9,2.2,1.6,1.6,1.5,1.6,1.5,1.6,1.5,1.4,1.9,1.9,1.8,1.5,1.5,1.6,1.6,1.7,1.6,1.5,1.5,1.5,1.5,1.5,1.2,1.5,1.2,1.2,1.5,1.4,1.5,1.2,1.3,1.3,1.2,1.3,1.3,1.2,1.2,1.2,1.1,1.1,1.1,1.1,1.2,1.1,1.1,1.0,1.1,1.1,1.1,1.3],[2.7,2.1,1.6,1.5,1.2,1.3,1.1,1.2,1.1,1.3,1.3,1.5,1.6,1.4,1.2,1.2,1.2,1.3,1.2,1.0,1.1,1.2,1.0,1.0,1.3,1.4,1.3,1.4,1.2,1.6,1.7,1.9,1.8,1.8,1.8,1.9,1.7,1.6,1.6,1.5,1.4,1.6,1.5,1.6,1.4,1.4,1.2,1.4,1.5,1.6,1.6,1.5,1.5,1.2,1.4,1.2,1.4,1.3,1.4,1.6,2.4,2.7,2.3,2.4,2.6,2.4,2.3,2.2,1.9,1.9,1.9,1.8,1.6,1.6,1.6,1.3,1.2,1.1,1.1,1.0,1.1,1.1,1.2,1.3,1.3,1.4,1.4,1.6,1.7,1.4,1.4,1.6,1.5,1.4,1.6,1.6,1.3,1.4,1.6,1.6,1.3,1.5,1.7,1.6,1.5,1.7,1.5,1.7,1.5,1.3,1.1,1.1,0.9,1.1,0.9,1.1,1.0,1.2,1.1,1.2,1.4,1.7,1.9,1.5,1.6,1.4,1.6,1.4,1.6,1.6,1.3,1.4,1.5,1.4,1.2,1.4,1.5,1.3,1.2,1.1,1.0,1.1,0.9,1.0,0.9,1.0,1.0,1.2,1.1,1.0,1.0,0.8,0.8,0.8,0.8,0.8,0.8,0.8,0.8,0.8,0.9,0.9,0.9,1.1,1.1,1.2,1.3,1.5,1.8,2.1,2.0,1.9,2.0,1.6,1.6,1.7,1.7,1.6,1.9,1.9,1.6,1.6,1.6,1.6,1.7,1.8,1.9,2.0,2.1,2.2,2.0,2.4,1.6,1.6,1.5,1.6,1.5,1.5,1.5,1.4,1.9,1.8,1.8,1.5,1.5,1.6,1.7,1.8,1.6,1.5,1.5,1.5,1.6,1.7,1.3,1.6,1.3,1.3,1.6,1.5,1.5,1.3,1.4,1.4,1.3,1.4,1.5,1.3,1.4,1.3,1.2,1.2,1.2,1.2,1.2,1.1,1.1,1.1,1.1,1.1,1.1,1.4],[2.5,1.9,1.4,1.3,1.0,1.1,0.9,1.0,0.9,1.0,1.1,1.2,1.3,1.2,1.1,1.0,1.0,1.1,1.0,0.9,0.9,1.1,1.0,0.9,1.1,1.2,1.2,1.3,1.1,1.4,1.5,1.7,1.5,1.5,1.5,1.5,1.4,1.3,1.4,1.3,1.2,1.3,1.4,1.4,1.3,1.3,1.2,1.3,1.4,1.4,1.5,1.4,1.2,1.0,1.1,1.0,1.1,1.1,1.1,1.4,1.9,2.2,1.9,2.0,2.1,1.9,1.9,1.8,1.5,1.5,1.6,1.5,1.3,1.4,1.3,1.1,1.0,0.9,1.0,0.9,1.0,0.9,1.1,1.1,1.1,1.2,1.2,1.4,1.4,1.2,1.2,1.4,1.3,1.2,1.4,1.4,1.1,1.2,1.4,1.3,1.1,1.3,1.4,1.4,1.3,1.5,1.3,1.5,1.3,1.1,1.0,1.0,0.8,1.0,0.8,1.0,0.9,1.0,1.0,1.1,1.2,1.5,1.6,1.3,1.4,1.3,1.5,1.3,1.5,1.4,1.2,1.3,1.4,1.3,1.1,1.3,1.4,1.2,1.2,1.0,0.9,1.0,0.8,1.0,0.8,0.9,0.9,1.1,1.0,0.9,0.9,0.8,0.8,0.8,0.8,0.8,0.8,0.8,0.8,0.8,0.8,0.9,0.9,0.9,1.0,1.1,1.1,1.4,1.6,1.9,1.7,1.5,1.6,1.3,1.3,1.4,1.4,1.3,1.6,1.6,1.3,1.3,1.4,1.3,1.4,1.5,1.6,1.7,1.8,1.9,1.7,2.0,1.3,1.3,1.3,1.3,1.3,1.3,1.2,1.2,1.7,1.7,1.6,1.3,1.3,1.3,1.4,1.4,1.3,1.3,1.3,1.3,1.3,1.4,1.1,1.4,1.1,1.1,1.4,1.4,1.3,1.1,1.2,1.2,1.1,1.2,1.3,1.1,1.2,1.1,1.0,1.0,1.1,1.1,1.1,1.0,1.0,0.9,1.0,1.0,1.0,1.2],[2.4,1.7,1.4,1.2,0.9,1.1,0.9,1.0,0.9,1.0,1.0,1.1,1.2,1.1,1.0,1.0,1.0,1.0,1.0,0.8,0.9,1.0,0.9,0.9,1.1,1.2,1.1,1.3,1.1,1.4,1.5,1.6,1.5,1.4,1.4,1.4,1.3,1.2,1.3,1.2,1.1,1.3,1.2,1.3,1.1,1.2,1.1,1.3,1.3,1.4,1.4,1.3,1.2,0.9,1.1,0.9,1.0,1.0,1.1,1.3,1.8,2.1,1.8,1.9,2.0,1.9,1.8,1.8,1.5,1.5,1.6,1.4,1.3,1.3,1.3,1.1,1.0,0.9,0.9,0.9,1.0,0.9,1.0,1.1,1.1,1.2,1.2,1.3,1.3,1.1,1.2,1.3,1.2,1.1,1.3,1.3,1.1,1.2,1.3,1.2,1.1,1.3,1.4,1.3,1.2,1.5,1.3,1.5,1.3,1.1,1.0,1.0,0.8,1.0,0.8,1.0,0.9,1.0,1.1,1.1,1.2,1.5,1.6,1.3,1.4,1.2,1.5,1.3,1.4,1.4,1.1,1.2,1.3,1.2,1.1,1.3,1.3,1.1,1.1,1.0,0.9,1.0,0.9,1.0,0.8,1.0,0.9,1.1,1.1,1.0,1.0,0.8,0.8,0.8,0.8,0.8,0.8,0.8,0.8,0.8,0.8,0.8,0.9,0.9,1.0,1.1,1.1,1.3,1.5,1.8,1.6,1.4,1.6,1.2,1.2,1.3,1.4,1.3,1.5,1.5,1.2,1.2,1.3,1.3,1.4,1.4,1.5,1.6,1.7,1.8,1.6,1.9,1.3,1.2,1.2,1.3,1.2,1.2,1.2,1.2,1.7,1.7,1.6,1.2,1.2,1.3,1.3,1.4,1.3,1.2,1.2,1.2,1.2,1.3,1.1,1.4,1.1,1.1,1.3,1.3,1.3,1.1,1.1,1.1,1.1,1.2,1.2,1.1,1.2,1.1,1.0,1.0,1.1,1.1,1.2,1.0,1.0,1.0,1.0,1.0,1.0,1.1],[2.4,1.8,1.4,1.2,1.0,1.1,0.9,1.1,1.0,1.1,1.2,1.3,1.4,1.2,1.2,1.1,1.1,1.1,1.1,0.9,1.0,1.1,1.0,0.9,1.1,1.3,1.2,1.4,1.2,1.5,1.6,1.7,1.6,1.6,1.6,1.6,1.5,1.3,1.4,1.3,1.2,1.3,1.3,1.3,1.2,1.2,1.1,1.2,1.3,1.3,1.4,1.3,1.2,1.0,1.2,1.0,1.1,1.1,1.2,1.4,2.0,2.2,2.0,2.1,2.2,2.0,2.0,1.9,1.6,1.6,1.6,1.5,1.4,1.4,1.4,1.1,1.0,0.9,1.0,0.9,1.1,1.0,1.2,1.2,1.3,1.4,1.4,1.5,1.5,1.3,1.4,1.5,1.4,1.3,1.5,1.5,1.2,1.3,1.5,1.4,1.2,1.4,1.5,1.4,1.3,1.5,1.4,1.5,1.3,1.2,0.9,1.0,0.9,1.1,0.9,1.1,1.0,1.2,1.2,1.2,1.3,1.6,1.7,1.5,1.6,1.4,1.6,1.4,1.6,1.6,1.3,1.4,1.5,1.4,1.2,1.4,1.4,1.2,1.2,1.0,0.9,1.1,0.9,1.1,0.9,1.0,1.0,1.1,1.1,1.0,1.1,0.9,0.8,0.8,0.8,0.8,0.8,0.8,0.8,0.8,0.8,0.8,0.8,0.9,0.9,1.0,1.1,1.3,1.5,1.8,1.8,1.7,1.8,1.4,1.4,1.5,1.5,1.4,1.7,1.7,1.4,1.4,1.4,1.4,1.5,1.6,1.7,1.8,1.9,1.9,1.8,2.0,1.4,1.4,1.4,1.4,1.4,1.4,1.3,1.3,1.8,1.7,1.7,1.3,1.3,1.4,1.4,1.5,1.4,1.3,1.3,1.4,1.4,1.5,1.2,1.5,1.2,1.2,1.5,1.4,1.4,1.2,1.3,1.3,1.2,1.3,1.3,1.2,1.3,1.2,1.1,1.1,1.2,1.2,1.2,1.1,1.1,1.1,1.1,1.1,1.1,1.2],[2.5,1.8,1.4,1.2,0.9,1.0,0.9,1.0,1.0,1.0,1.1,1.2,1.4,1.3,1.1,1.1,1.1,1.2,1.1,1.0,1.0,1.1,1.0,0.9,1.2,1.3,1.2,1.4,1.2,1.5,1.6,1.7,1.5,1.6,1.6,1.6,1.4,1.3,1.4,1.3,1.2,1.3,1.4,1.4,1.3,1.3,1.1,1.2,1.3,1.4,1.4,1.4,1.2,1.0,1.1,1.0,1.1,1.1,1.1,1.4,1.9,2.2,1.8,1.9,2.0,1.8,1.8,1.7,1.5,1.4,1.5,1.4,1.2,1.3,1.2,1.0,1.0,0.9,0.9,0.9,1.0,1.0,1.1,1.2,1.2,1.3,1.3,1.4,1.4,1.2,1.3,1.4,1.3,1.1,1.3,1.3,1.1,1.2,1.3,1.2,1.1,1.2,1.3,1.3,1.2,1.4,1.2,1.4,1.2,1.0,0.8,0.9,0.8,0.9,0.9,1.0,1.0,1.2,1.2,1.2,1.3,1.6,1.7,1.4,1.5,1.3,1.5,1.3,1.4,1.4,1.2,1.2,1.4,1.2,1.0,1.2,1.3,1.1,1.0,0.9,0.8,1.0,0.9,1.1,0.9,1.1,1.0,1.2,1.1,1.1,1.1,0.9,0.9,0.8,0.8,0.8,0.8,0.8,0.8,0.8,0.8,0.8,0.8,0.8,0.9,0.9,1.0,1.2,1.5,1.8,1.7,1.5,1.7,1.3,1.3,1.4,1.5,1.4,1.6,1.6,1.3,1.3,1.3,1.3,1.4,1.5,1.6,1.7,1.7,1.8,1.6,1.9,1.3,1.3,1.2,1.3,1.2,1.2,1.2,1.1,1.6,1.6,1.6,1.2,1.2,1.2,1.3,1.4,1.3,1.2,1.2,1.2,1.2,1.4,1.2,1.5,1.2,1.2,1.5,1.4,1.3,1.2,1.3,1.3,1.2,1.3,1.4,1.2,1.3,1.2,1.2,1.2,1.2,1.2,1.2,1.2,1.1,1.1,1.1,1.1,1.1,1.2],[2.3,1.7,1.3,1.1,0.8,0.9,0.8,0.9,0.9,1.0,1.0,1.2,1.3,1.2,1.1,1.1,1.0,1.1,1.1,0.9,1.0,1.1,1.0,0.9,1.1,1.3,1.2,1.4,1.2,1.5,1.6,1.7,1.5,1.5,1.5,1.4,1.4,1.2,1.3,1.2,1.1,1.2,1.3,1.3,1.2,1.2,1.1,1.2,1.2,1.3,1.3,1.2,1.1,0.9,1.0,0.9,1.0,1.0,1.1,1.3,1.8,2.1,1.7,1.8,1.9,1.7,1.7,1.6,1.3,1.3,1.4,1.3,1.2,1.2,1.2,0.9,0.8,0.8,0.8,0.8,0.9,0.9,1.1,1.1,1.2,1.3,1.2,1.4,1.3,1.2,1.2,1.3,1.2,1.1,1.3,1.2,1.0,1.1,1.2,1.1,1.0,1.1,1.2,1.2,1.1,1.3,1.1,1.3,1.1,1.0,0.8,0.8,0.8,0.9,0.9,1.0,1.0,1.1,1.1,1.2,1.3,1.6,1.7,1.4,1.4,1.3,1.4,1.3,1.4,1.3,1.1,1.2,1.3,1.1,1.0,1.2,1.2,1.0,1.0,0.9,0.8,0.9,0.9,1.0,0.9,1.0,1.0,1.2,1.2,1.1,1.1,0.9,0.9,0.9,0.8,0.8,0.8,0.8,0.8,0.8,0.8,0.8,0.8,0.8,0.8,0.9,0.9,1.1,1.4,1.7,1.6,1.4,1.6,1.3,1.3,1.3,1.4,1.3,1.5,1.5,1.2,1.2,1.3,1.2,1.3,1.4,1.5,1.6,1.7,1.8,1.6,1.9,1.2,1.2,1.2,1.2,1.1,1.2,1.1,1.1,1.6,1.5,1.5,1.1,1.1,1.2,1.2,1.3,1.2,1.2,1.2,1.2,1.2,1.4,1.1,1.5,1.2,1.1,1.4,1.4,1.4,1.2,1.2,1.2,1.2,1.3,1.3,1.2,1.3,1.2,1.2,1.1,1.2,1.2,1.2,1.2,1.1,1.0,1.1,1.1,1.1,1.2],[2.2,1.7,1.3,1.1,0.8,1.0,0.8,1.0,1.0,1.0,1.1,1.3,1.4,1.3,1.2,1.1,1.1,1.2,1.2,1.0,1.0,1.2,1.1,1.0,1.2,1.4,1.3,1.5,1.3,1.5,1.6,1.8,1.6,1.6,1.6,1.5,1.4,1.3,1.3,1.2,1.2,1.2,1.3,1.3,1.2,1.2,1.0,1.1,1.2,1.2,1.3,1.2,1.1,0.9,1.0,0.9,1.1,1.1,1.1,1.3,1.9,2.1,1.8,1.9,2.0,1.8,1.8,1.7,1.4,1.4,1.5,1.4,1.2,1.2,1.2,1.0,0.9,0.8,0.9,0.9,1.0,1.0,1.2,1.2,1.3,1.4,1.3,1.5,1.4,1.3,1.3,1.4,1.3,1.2,1.3,1.3,1.1,1.2,1.3,1.2,1.1,1.2,1.3,1.3,1.1,1.4,1.2,1.3,1.2,1.0,0.8,0.9,0.8,1.0,1.0,1.1,1.1,1.2,1.2,1.3,1.4,1.7,1.8,1.5,1.5,1.4,1.5,1.4,1.5,1.4,1.2,1.3,1.4,1.3,1.1,1.3,1.3,1.1,1.1,1.0,0.9,1.1,1.0,1.1,1.0,1.2,1.1,1.3,1.3,1.2,1.2,1.0,1.0,0.9,0.9,0.8,0.8,0.8,0.8,0.8,0.8,0.8,0.8,0.8,0.8,0.9,0.9,1.1,1.4,1.6,1.7,1.5,1.7,1.3,1.3,1.4,1.5,1.4,1.6,1.6,1.3,1.3,1.3,1.3,1.4,1.5,1.5,1.6,1.7,1.8,1.6,1.9,1.3,1.3,1.2,1.3,1.2,1.2,1.2,1.1,1.6,1.6,1.6,1.2,1.2,1.2,1.3,1.3,1.3,1.2,1.2,1.2,1.3,1.5,1.2,1.5,1.2,1.2,1.4,1.4,1.4,1.3,1.3,1.3,1.3,1.3,1.4,1.3,1.4,1.3,1.2,1.2,1.3,1.3,1.3,1.2,1.2,1.2,1.2,1.2,1.2,1.3],[2.5,1.8,1.3,1.2,0.9,1.1,0.9,1.1,1.1,1.2,1.3,1.4,1.6,1.4,1.3,1.3,1.2,1.3,1.2,1.1,1.2,1.3,1.2,1.1,1.3,1.4,1.4,1.5,1.4,1.6,1.8,1.9,1.7,1.7,1.7,1.7,1.6,1.4,1.5,1.4,1.3,1.4,1.4,1.3,1.2,1.2,1.0,1.1,1.3,1.3,1.3,1.2,1.2,1.0,1.2,1.1,1.2,1.2,1.3,1.5,2.1,2.4,2.0,2.1,2.2,2.0,2.0,1.9,1.6,1.6,1.6,1.5,1.4,1.4,1.3,1.1,1.0,0.9,1.0,1.0,1.1,1.2,1.3,1.4,1.4,1.6,1.5,1.7,1.7,1.5,1.5,1.6,1.5,1.3,1.5,1.5,1.3,1.3,1.5,1.4,1.2,1.3,1.5,1.4,1.2,1.5,1.3,1.4,1.2,1.1,0.8,1.0,0.9,1.1,1.1,1.2,1.2,1.4,1.4,1.5,1.6,1.9,1.9,1.7,1.8,1.5,1.7,1.5,1.7,1.6,1.4,1.4,1.5,1.4,1.2,1.4,1.4,1.2,1.1,1.0,0.9,1.1,1.0,1.2,1.1,1.3,1.2,1.4,1.4,1.2,1.3,1.1,1.1,1.0,1.0,0.9,0.8,0.8,0.8,0.8,0.8,0.8,0.8,0.8,0.8,0.8,0.9,1.1,1.3,1.6,1.9,1.7,1.9,1.5,1.5,1.6,1.6,1.5,1.7,1.7,1.5,1.4,1.5,1.5,1.6,1.7,1.7,1.8,1.9,2.0,1.8,2.1,1.5,1.4,1.4,1.4,1.4,1.4,1.3,1.3,1.7,1.7,1.6,1.3,1.3,1.4,1.4,1.5,1.4,1.4,1.4,1.4,1.4,1.6,1.3,1.6,1.3,1.3,1.6,1.5,1.5,1.4,1.4,1.4,1.4,1.5,1.6,1.4,1.5,1.4,1.3,1.4,1.4,1.4,1.5,1.4,1.3,1.3,1.3,1.3,1.3,1.4],[2.5,1.8,1.4,1.2,0.9,1.0,0.9,1.0,1.1,1.1,1.2,1.4,1.5,1.4,1.3,1.3,1.2,1.3,1.3,1.2,1.2,1.3,1.3,1.1,1.3,1.5,1.4,1.6,1.5,1.7,1.8,2.0,1.8,1.8,1.7,1.7,1.6,1.4,1.5,1.3,1.3,1.3,1.4,1.4,1.3,1.3,1.1,1.2,1.3,1.3,1.4,1.3,1.2,1.1,1.1,1.1,1.2,1.2,1.3,1.5,2.0,2.3,1.9,1.9,2.1,1.8,1.8,1.7,1.5,1.4,1.5,1.4,1.3,1.2,1.2,1.0,0.9,0.8,0.9,1.0,1.1,1.1,1.2,1.3,1.4,1.6,1.5,1.6,1.6,1.4,1.4,1.5,1.4,1.3,1.4,1.4,1.2,1.2,1.4,1.3,1.1,1.2,1.4,1.3,1.1,1.3,1.2,1.3,1.1,0.9,0.8,0.9,0.8,1.1,1.0,1.2,1.2,1.4,1.4,1.5,1.6,1.9,1.9,1.7,1.7,1.5,1.7,1.5,1.6,1.5,1.3,1.4,1.5,1.3,1.1,1.3,1.4,1.1,1.1,1.0,0.9,1.1,1.0,1.2,1.1,1.3,1.3,1.4,1.4,1.3,1.3,1.1,1.1,1.0,1.0,0.9,0.9,0.9,0.8,0.8,0.8,0.8,0.8,0.8,0.8,0.8,0.8,1.0,1.3,1.7,1.8,1.6,1.8,1.4,1.5,1.6,1.6,1.5,1.6,1.6,1.4,1.4,1.4,1.4,1.5,1.6,1.7,1.7,1.8,1.9,1.8,2.0,1.4,1.3,1.3,1.3,1.3,1.3,1.2,1.2,1.7,1.6,1.6,1.2,1.2,1.3,1.3,1.4,1.3,1.3,1.3,1.3,1.3,1.6,1.4,1.6,1.4,1.3,1.6,1.5,1.5,1.4,1.5,1.5,1.4,1.5,1.6,1.5,1.5,1.5,1.4,1.4,1.5,1.4,1.5,1.4,1.3,1.3,1.3,1.3,1.3,1.4],[2.3,1.8,1.2,1.1,0.9,1.0,0.9,1.0,1.1,1.1,1.2,1.4,1.5,1.4,1.3,1.3,1.2,1.3,1.3,1.2,1.2,1.4,1.3,1.2,1.4,1.6,1.5,1.7,1.5,1.7,1.8,1.9,1.7,1.8,1.7,1.7,1.6,1.4,1.5,1.3,1.3,1.3,1.4,1.4,1.3,1.3,1.1,1.2,1.3,1.3,1.3,1.2,1.2,1.0,1.1,1.1,1.2,1.2,1.2,1.4,2.0,2.2,1.9,1.9,2.1,1.9,1.9,1.7,1.5,1.4,1.5,1.4,1.2,1.2,1.2,1.0,0.8,0.8,0.9,1.0,1.1,1.1,1.3,1.4,1.4,1.6,1.5,1.6,1.6,1.4,1.4,1.5,1.4,1.3,1.4,1.4,1.2,1.2,1.3,1.3,1.1,1.2,1.3,1.3,1.1,1.3,1.2,1.3,1.1,1.0,0.8,0.9,0.9,1.0,1.1,1.2,1.2,1.4,1.3,1.5,1.6,1.8,1.9,1.6,1.6,1.5,1.6,1.5,1.5,1.5,1.3,1.3,1.4,1.3,1.1,1.3,1.3,1.1,1.1,1.0,0.9,1.1,1.1,1.2,1.2,1.3,1.3,1.5,1.4,1.3,1.3,1.1,1.1,1.1,1.0,1.0,0.9,0.9,0.8,0.8,0.8,0.8,0.8,0.8,0.8,0.8,0.8,1.0,1.2,1.5,1.8,1.6,1.7,1.4,1.5,1.6,1.6,1.4,1.6,1.6,1.4,1.4,1.4,1.4,1.5,1.6,1.6,1.7,1.8,1.9,1.7,2.0,1.4,1.3,1.3,1.3,1.3,1.3,1.2,1.2,1.7,1.6,1.6,1.2,1.2,1.3,1.3,1.4,1.3,1.3,1.3,1.3,1.3,1.6,1.3,1.5,1.4,1.3,1.5,1.5,1.5,1.4,1.5,1.5,1.4,1.5,1.6,1.4,1.5,1.5,1.4,1.4,1.5,1.4,1.5,1.4,1.3,1.3,1.3,1.3,1.3,1.4],[2.5,1.9,1.4,1.3,1.0,1.1,1.0,1.2,1.2,1.3,1.4,1.7,1.8,1.7,1.5,1.5,1.4,1.5,1.6,1.3,1.4,1.6,1.5,1.4,1.6,1.8,1.8,2.0,1.8,1.9,2.2,2.2,2.0,2.0,2.0,2.0,1.8,1.6,1.7,1.5,1.5,1.5,1.5,1.6,1.4,1.4,1.2,1.2,1.4,1.4,1.6,1.3,1.3,1.2,1.3,1.2,1.3,1.4,1.4,1.7,2.2,2.5,2.1,2.2,2.3,2.2,2.1,2.0,1.8,1.7,1.7,1.6,1.4,1.5,1.4,1.1,1.0,1.0,1.1,1.2,1.3,1.4,1.6,1.7,1.8,2.0,1.9,2.1,2.0,1.7,1.8,2.0,1.7,1.6,1.8,1.8,1.4,1.5,1.7,1.5,1.3,1.5,1.7,1.5,1.3,1.6,1.4,1.6,1.4,1.2,0.9,1.2,1.1,1.4,1.3,1.5,1.5,1.8,1.7,1.9,2.0,2.2,2.3,2.0,2.1,1.9,2.1,1.9,2.1,2.0,1.7,1.8,1.9,1.8,1.5,1.7,1.7,1.5,1.4,1.2,1.2,1.4,1.3,1.5,1.4,1.6,1.5,1.8,1.8,1.6,1.6,1.3,1.4,1.3,1.3,1.1,1.1,1.0,1.0,0.9,0.8,0.8,0.8,0.8,0.8,0.8,0.9,1.0,1.3,1.6,2.0,1.9,2.0,1.7,1.7,1.8,1.8,1.7,1.9,1.9,1.6,1.6,1.7,1.7,1.8,1.8,1.9,2.0,2.1,2.2,2.0,2.3,1.6,1.6,1.6,1.6,1.5,1.5,1.4,1.4,1.8,1.8,1.8,1.4,1.4,1.5,1.6,1.7,1.6,1.5,1.5,1.6,1.6,1.9,1.6,1.8,1.6,1.6,1.7,1.7,1.7,1.7,1.7,1.7,1.7,1.8,1.9,1.7,1.8,1.7,1.7,1.7,1.8,1.7,1.9,1.7,1.6,1.6,1.6,1.5,1.6,1.6],[3.0,2.2,1.6,1.6,1.2,1.5,1.4,1.6,1.7,1.8,2.0,2.3,2.5,2.5,2.1,2.0,1.9,2.1,2.1,1.8,1.8,2.0,2.0,1.7,1.9,2.2,2.1,2.4,2.3,2.5,2.8,2.9,2.7,2.7,2.8,2.8,2.5,2.3,2.3,2.0,1.9,1.9,1.8,1.9,1.7,1.7,1.4,1.5,1.8,1.6,1.9,1.5,1.7,1.4,1.7,1.6,1.8,1.9,2.0,2.4,2.9,3.3,2.9,3.1,3.3,3.0,3.0,2.8,2.5,2.4,2.4,2.3,2.0,2.0,2.0,1.5,1.3,1.2,1.5,1.5,1.7,1.8,2.1,2.3,2.4,2.7,2.6,2.8,2.8,2.3,2.4,2.6,2.3,2.1,2.4,2.4,1.9,1.9,2.2,2.1,1.8,1.8,2.2,2.0,1.7,2.0,1.6,1.8,1.4,1.4,1.1,1.4,1.4,1.8,1.8,2.1,2.0,2.4,2.3,2.6,2.8,3.1,3.2,2.7,3.0,2.6,2.9,2.5,2.7,2.7,2.2,2.3,2.5,2.2,1.9,2.2,2.3,1.8,1.7,1.5,1.4,1.9,1.7,2.1,1.8,2.1,2.0,2.4,2.4,2.0,2.2,1.9,1.7,1.6,1.7,1.6,1.4,1.3,1.3,1.1,1.0,1.0,1.0,0.9,0.8,0.8,0.8,1.0,1.3,1.6,2.6,2.5,2.6,2.4,2.4,2.5,2.6,2.3,2.5,2.5,2.3,2.3,2.3,2.3,2.5,2.5,2.6,2.6,2.7,2.9,2.8,3.0,2.3,2.2,2.2,2.2,2.2,2.1,2.0,1.9,2.1,2.1,2.1,2.1,2.0,2.1,2.3,2.4,2.3,2.1,2.1,2.2,2.2,2.3,2.3,2.4,2.3,2.2,2.3,2.3,2.3,2.3,2.4,2.5,2.4,2.5,2.6,2.4,2.4,2.4,2.3,2.3,2.5,2.4,2.6,2.4,2.2,2.2,2.2,2.1,2.2,2.2],[3.0,2.4,1.8,1.8,1.5,1.7,1.6,1.7,2.0,2.0,2.2,2.5,2.8,2.7,2.3,2.4,2.2,2.6,2.6,2.2,2.2,2.7,2.5,2.2,2.5,2.9,2.8,3.1,3.0,3.1,3.3,3.4,3.1,3.2,3.1,3.2,2.9,2.6,2.7,2.5,2.4,2.3,2.3,2.4,2.0,2.1,1.7,1.7,2.0,1.8,2.2,1.7,2.0,1.8,2.0,2.1,2.2,2.3,2.3,2.7,3.2,3.4,3.1,3.2,3.2,3.1,3.0,2.9,2.6,2.4,2.4,2.4,2.1,1.9,1.9,1.6,1.3,1.3,1.5,1.8,1.8,2.1,2.3,2.5,2.6,3.0,2.8,3.0,3.0,2.6,2.6,2.7,2.5,2.2,2.4,2.4,2.1,1.9,2.2,2.2,1.7,1.8,2.1,2.0,1.6,1.9,1.5,1.8,1.4,1.3,1.1,1.5,1.6,1.9,2.0,2.3,2.3,2.6,2.6,2.9,3.0,3.3,3.4,2.9,3.2,2.7,2.9,2.6,2.8,2.7,2.3,2.5,2.6,2.3,1.9,2.2,2.3,1.8,1.7,1.5,1.6,2.0,1.9,2.3,2.2,2.5,2.4,2.9,2.7,2.4,2.4,2.1,2.2,2.0,1.9,1.9,1.7,1.5,1.5,1.4,1.3,1.2,1.1,1.0,0.9,0.8,0.8,0.9,1.1,1.4,2.9,2.7,2.8,2.6,2.7,2.8,2.8,2.6,2.7,2.7,2.6,2.6,2.6,2.6,2.6,2.7,2.8,2.8,2.9,3.0,2.9,3.1,2.5,2.4,2.3,2.4,2.3,2.3,2.2,2.1,2.4,2.2,2.3,2.1,2.0,2.2,2.3,2.4,2.4,2.3,2.3,2.5,2.5,2.6,2.6,2.7,2.6,2.5,2.6,2.6,2.5,2.8,2.8,2.9,2.8,2.9,3.1,2.8,2.9,2.8,2.7,2.7,2.9,2.9,3.0,2.8,2.7,2.6,2.7,2.6,2.6,2.6],[3.8,3.3,2.5,2.8,2.1,2.6,2.7,3.0,2.9,3.0,3.2,3.5,3.9,4.1,3.4,3.8,3.3,4.2,4.3,3.4,3.7,4.4,4.0,3.6,3.9,4.8,4.7,5.1,4.7,5.0,5.3,5.5,4.9,5.2,4.9,5.0,4.8,4.1,4.4,3.8,3.7,3.8,3.8,3.8,3.3,3.5,2.7,2.6,3.3,2.8,3.4,2.8,3.2,3.1,3.1,3.6,3.4,3.7,3.6,4.2,4.8,4.8,4.2,4.6,4.5,4.7,4.5,4.4,3.9,3.6,3.4,3.4,3.2,2.9,3.0,2.5,1.8,2.1,2.5,3.0,2.7,3.1,3.1,3.6,3.5,4.1,3.9,4.0,4.0,3.4,3.2,3.6,3.4,2.9,3.3,3.4,3.1,2.7,3.1,3.1,2.6,2.5,3.0,2.9,2.3,2.8,2.2,2.3,1.8,1.8,1.7,2.2,2.5,2.6,2.9,3.2,3.3,3.7,3.8,4.4,4.5,4.8,4.9,4.1,4.3,3.6,3.9,3.6,3.8,3.7,3.2,3.3,3.4,3.1,2.7,3.2,3.0,2.4,2.3,2.1,2.2,2.7,2.9,3.2,3.3,3.9,3.9,4.6,4.5,4.0,3.7,3.3,3.3,3.4,3.0,2.9,2.8,2.3,2.2,2.2,1.9,1.9,1.7,1.5,1.5,1.2,0.9,0.8,1.1,1.5,3.9,3.8,4.0,4.0,4.1,4.2,4.2,4.1,3.9,3.8,3.8,3.8,3.8,3.7,3.8,3.8,3.8,3.8,3.9,4.0,4.0,4.1,3.8,3.7,3.6,3.5,3.6,3.6,3.5,3.2,3.0,3.0,2.9,3.4,3.2,3.5,3.7,3.9,3.7,3.6,3.6,3.8,3.8,3.9,4.1,4.0,4.1,4.0,3.9,4.1,3.8,4.3,4.4,4.7,4.4,4.8,5.1,4.6,4.9,4.6,4.4,4.3,4.6,4.5,4.7,4.3,4.2,4.2,4.2,4.3,4.3,4.3],[5.2,4.9,4.0,4.3,3.5,3.6,4.4,4.0,4.6,4.6,5.5,6.2,6.2,7.2,6.0,6.7,5.0,6.0,6.6,5.4,5.5,6.1,6.2,5.8,5.9,7.0,7.2,7.6,7.6,7.3,7.8,7.7,6.7,7.0,6.7,6.8,6.3,5.4,5.6,5.0,5.5,5.3,5.5,5.9,5.4,6.1,4.9,4.7,5.2,4.3,5.4,4.4,4.6,5.0,4.2,4.8,4.6,5.2,5.2,5.5,6.3,6.3,5.9,6.2,6.1,6.5,6.3,6.1,5.2,5.2,5.3,4.7,4.6,4.4,4.0,3.6,2.7,3.3,4.2,4.6,5.2,5.5,6.1,6.9,7.0,8.1,7.7,8.2,8.0,6.8,6.9,7.7,6.6,6.1,6.8,6.4,5.3,5.5,5.9,5.2,4.3,5.1,5.5,4.6,4.0,5.0,4.0,4.5,3.5,3.6,2.9,4.4,5.4,6.1,5.8,6.7,6.2,7.3,7.5,8.1,8.5,9.2,9.1,8.3,8.7,7.6,8.7,7.8,8.0,8.0,7.0,6.9,7.4,7.0,6.2,6.4,6.5,5.6,4.9,4.8,5.0,6.3,6.1,6.5,6.5,7.3,6.7,7.9,8.0,7.0,7.1,6.3,5.6,5.8,6.1,5.6,4.9,4.5,4.7,4.1,3.4,3.5,3.0,2.4,2.4,2.5,1.9,1.1,0.8,1.3,5.9,5.5,5.6,5.8,6.0,6.0,6.2,5.8,5.5,5.5,5.7,5.8,6.0,5.9,6.1,6.3,6.3,6.4,6.5,6.7,6.5,6.8,5.9,5.6,5.5,5.4,5.2,5.2,5.2,5.2,5.2,5.1,5.2,5.0,5.0,5.1,5.2,5.4,5.4,5.3,5.1,5.5,5.6,6.1,6.8,5.8,6.7,6.4,6.3,6.2,6.0,7.1,7.3,7.4,7.6,7.5,7.7,7.4,7.7,7.5,7.5,7.7,8.0,8.1,8.3,7.8,7.4,7.3,7.5,7.3,7.2,6.0],[7.1,6.6,5.2,6.5,5.5,7.1,7.5,8.6,8.7,9.2,10.0,11.6,11.8,12.6,10.9,11.5,9.0,11.1,11.6,9.0,9.2,11.0,10.3,8.9,9.1,10.8,10.6,11.1,12.3,12.2,12.3,12.2,11.8,12.3,13.1,13.2,11.9,10.6,10.5,9.0,9.0,8.0,8.1,7.5,7.0,7.6,6.0,6.0,6.7,5.5,6.8,5.8,6.7,7.1,7.7,8.7,9.1,9.3,10.2,12.6,12.7,12.4,11.4,11.7,10.8,11.7,10.9,10.9,10.5,9.4,9.7,9.4,9.6,8.3,7.8,7.2,5.7,6.9,8.0,8.8,9.2,9.7,10.5,11.9,12.0,13.3,12.7,13.4,13.3,12.3,11.7,12.2,11.5,10.1,10.4,10.3,10.0,9.3,9.8,9.8,7.7,7.9,9.5,9.0,7.1,7.7,6.1,6.1,4.7,6.0,4.7,7.2,8.8,9.7,9.4,11.2,10.6,11.7,12.5,12.9,13.8,14.4,14.3,13.3,14.2,12.3,13.5,12.4,12.1,12.1,11.5,11.2,11.1,10.2,9.7,9.7,9.4,8.2,6.8,7.0,8.2,10.3,9.9,10.7,10.6,12.2,11.5,12.5,12.6,10.9,11.7,10.0,9.5,9.0,9.6,9.6,8.0,7.4,7.7,7.2,4.8,5.0,4.8,4.3,3.3,3.4,3.1,2.2,1.4,0.8,11.5,11.1,11.5,10.9,11.2,11.3,11.5,10.9,11.2,10.9,10.6,10.7,10.9,10.8,10.9,11.7,11.7,11.6,11.7,12.0,11.9,12.4,10.5,10.2,10.0,9.7,9.7,9.8,9.5,9.2,9.7,9.2,9.3,9.5,9.2,9.7,10.1,10.3,10.4,9.9,9.6,10.4,10.4,11.5,11.2,11.4,11.0,10.6,11.3,11.1,11.0,11.4,12.0,11.9,11.9,12.1,12.6,11.8,12.3,12.0,11.7,12.0,12.4,12.4,13.0,12.1,11.5,11.3,11.7,11.2,11.4,10.5],[12.5,12.1,11.7,10.6,10.8,8.4,9.2,7.0,6.0,4.0,3.4,3.9,3.2,5.0,5.8,7.0,4.6,6.4,9.1,9.1,8.5,9.2,9.7,10.3,9.2,10.0,11.1,10.1,10.0,8.5,8.5,6.7,5.9,5.5,3.7,4.0,5.0,4.5,5.9,7.2,8.7,9.4,10.2,12.0,11.6,13.3,11.8,13.0,13.6,12.5,13.1,11.6,10.9,10.3,8.8,8.3,6.7,5.8,3.7,3.1,3.4,4.3,3.3,5.4,5.4,7.2,7.4,7.1,5.4,7.6,7.3,6.2,5.8,7.7,7.8,8.2,9.8,9.4,8.7,8.3,7.6,6.1,7.1,7.5,8.5,8.2,6.9,7.6,5.8,6.0,7.5,6.9,4.8,7.4,7.5,5.0,4.7,8.2,6.9,4.1,6.8,8.8,6.4,6.9,8.2,9.0,9.7,9.9,11.0,9.1,10.6,9.7,9.9,8.5,8.7,8.6,8.4,7.9,10.4,10.4,9.7,10.3,9.9,10.4,8.5,8.8,10.4,10.9,10.8,10.0,9.9,10.7,10.5,9.3,10.7,10.8,10.5,9.8,10.9,10.5,11.0,10.7,10.8,10.5,9.6,10.1,9.0,9.9,10.3,11.2,10.7,11.2,10.5,11.3,11.0,10.2,10.4,11.8,11.2,10.1,11.8,11.8,10.8,11.3,12.5,12.5,11.2,11.4,12.6,11.7,0.8,0.8,0.9,1.0,1.7,2.4,2.9,2.3,1.3,1.4,0.8,1.4,2.9,2.6,3.2,2.9,3.1,2.8,3.1,3.4,3.3,3.5,2.9,2.7,3.0,2.9,3.2,3.8,4.1,4.5,3.8,3.9,3.8,4.4,5.0,4.9,4.5,4.9,4.1,3.4,3.9,2.8,2.0,4.9,5.3,4.9,4.8,4.3,3.2,3.5,3.4,5.8,5.7,6.5,7.1,7.4,7.2,7.9,8.0,7.5,7.9,8.2,8.7,8.7,8.7,9.0,8.8,8.8,8.1,8.4,8.2,3.9],[12.2,11.8,10.9,10.2,9.9,8.6,8.9,7.3,6.0,3.5,3.4,3.4,2.7,4.3,5.4,6.8,4.1,6.5,9.2,8.4,8.4,9.0,9.4,10.0,9.4,9.8,10.1,10.1,9.9,8.3,8.1,6.6,6.1,5.3,3.6,4.1,5.4,4.4,6.9,7.5,8.5,9.8,9.9,10.9,10.2,12.1,11.2,11.5,11.8,11.2,11.7,11.2,10.1,10.0,9.1,8.6,7.3,6.2,3.2,2.9,3.9,4.6,3.4,4.8,5.4,6.8,7.3,7.0,4.9,6.0,7.4,6.4,5.3,7.6,8.3,8.1,9.3,8.3,8.1,8.0,6.6,5.9,6.4,7.2,9.6,9.3,6.5,9.0,5.6,4.9,8.6,7.4,4.3,7.2,7.5,3.9,4.3,7.8,6.1,3.5,7.2,8.3,5.8,6.8,7.6,8.5,8.6,9.3,9.3,7.9,9.6,8.6,9.1,9.0,9.0,9.1,8.6,8.9,10.3,10.5,9.8,10.7,9.8,10.3,9.4,10.2,11.7,11.3,11.3,10.6,10.2,10.4,11.0,9.3,10.8,10.5,10.6,9.4,9.9,9.9,9.4,10.6,10.0,10.3,9.4,10.4,9.0,10.5,10.2,10.0,10.4,10.2,10.4,9.9,9.8,9.7,10.1,9.7,9.8,9.0,9.8,10.0,9.6,10.0,10.5,11.0,9.9,10.6,11.1,10.7,0.8,0.9,0.8,1.1,1.4,2.1,2.6,2.2,1.1,1.8,0.8,1.1,2.3,2.1,2.8,2.9,3.0,2.9,3.1,3.4,3.1,3.4,2.2,2.0,2.5,2.3,3.1,3.0,3.6,4.1,3.3,3.4,3.0,3.8,4.3,4.0,3.8,4.3,3.1,3.1,3.5,2.4,1.5,5.6,5.2,5.8,4.4,3.6,3.3,3.6,3.4,6.0,5.5,6.3,7.3,7.0,7.1,7.9,8.7,8.1,8.6,9.1,9.7,9.8,9.7,10.2,9.3,9.3,9.2,9.0,8.7,3.7],[12.5,11.8,11.2,11.2,10.4,9.0,8.9,7.2,6.3,3.6,3.7,3.9,2.9,3.9,5.1,6.6,3.9,5.7,7.6,9.1,8.2,8.6,8.4,9.0,8.4,8.4,9.5,8.8,8.9,7.5,7.2,5.6,5.3,4.4,3.1,4.1,4.5,4.5,6.3,8.2,8.4,9.7,9.4,11.4,10.5,12.0,10.6,11.2,12.0,11.1,12.2,10.9,11.2,9.8,9.7,8.3,7.0,6.4,3.1,2.8,3.4,4.5,3.7,5.3,5.6,7.0,6.9,7.0,5.5,6.6,7.6,7.2,5.9,8.8,8.8,8.2,9.7,8.6,8.0,8.0,9.1,6.5,8.7,8.0,8.3,8.9,7.2,8.6,6.1,6.4,9.7,7.8,5.2,8.9,8.0,4.9,5.5,9.4,8.0,5.1,7.7,8.9,6.8,8.1,7.5,9.0,9.2,9.0,9.1,8.0,9.5,8.9,8.6,8.4,9.5,9.1,9.3,8.1,9.0,9.0,8.9,9.9,8.1,9.2,8.6,8.8,9.8,9.6,10.5,9.2,9.5,9.2,10.0,9.1,9.8,9.9,9.7,9.6,9.3,9.7,9.1,9.5,9.1,9.6,8.6,9.1,8.8,9.2,9.4,9.2,9.3,9.3,8.4,9.5,9.2,8.5,9.0,9.7,9.4,8.7,10.0,9.4,9.2,9.6,10.0,10.4,10.6,10.8,11.4,10.9,1.6,0.8,0.8,0.8,0.9,1.4,1.5,1.2,0.9,0.9,0.8,1.1,1.9,2.5,2.9,3.0,3.4,3.7,4.0,4.0,3.6,4.2,2.6,2.7,3.0,3.0,3.3,3.6,4.2,4.2,3.8,3.8,3.6,4.2,4.8,4.4,3.9,4.5,3.6,3.5,3.7,2.6,1.9,4.1,4.6,4.1,3.7,3.5,2.6,2.7,2.6,4.9,4.7,5.3,6.2,6.5,6.2,7.5,7.8,7.9,7.9,8.5,8.7,8.8,9.5,9.0,8.3,8.1,8.4,8.0,7.3,3.1],[8.8,8.4,8.6,8.2,8.0,6.4,6.7,4.5,3.8,2.6,2.4,2.4,1.6,2.6,3.2,4.1,2.6,3.4,4.6,4.8,4.7,5.3,6.3,6.5,6.3,6.8,7.7,6.4,6.1,4.4,4.3,3.4,3.0,3.3,2.2,2.7,3.1,2.7,4.0,5.2,6.0,7.5,7.5,8.6,7.8,9.5,8.1,9.3,10.2,8.6,9.8,8.3,8.1,7.2,6.9,5.8,4.2,3.5,2.3,1.8,2.5,3.0,2.8,3.4,4.1,4.5,5.2,4.3,3.5,4.4,5.4,4.2,3.6,5.8,6.1,6.2,7.5,7.0,5.6,5.1,5.0,3.9,4.9,5.0,6.2,5.8,4.8,5.7,4.5,3.7,5.7,4.8,3.4,5.0,5.0,3.3,2.9,5.4,4.4,3.1,5.0,5.6,4.2,4.8,5.9,6.7,6.8,6.2,7.1,6.2,7.4,6.7,6.6,6.2,5.4,6.5,5.6,5.7,6.9,7.2,6.2,6.8,5.6,7.0,6.8,6.9,7.6,7.3,8.6,6.9,6.9,8.0,8.3,6.6,7.4,8.6,7.3,6.7,7.9,6.8,7.9,7.3,6.7,7.3,6.3,6.7,5.8,6.9,7.7,7.3,7.3,7.6,6.4,8.2,7.9,6.7,6.5,8.2,7.8,6.4,8.1,8.5,7.8,7.8,9.5,8.7,7.5,7.3,8.6,7.5,1.3,0.9,0.8,1.0,0.8,0.9,1.1,0.8,0.8,1.1,1.0,1.2,1.5,1.7,2.0,2.2,2.4,2.4,2.6,2.7,2.5,2.9,1.8,1.8,2.1,2.1,2.4,2.8,2.9,2.8,2.6,2.6,2.5,3.2,3.4,3.1,3.1,3.4,2.7,2.3,2.6,2.0,1.4,3.2,3.1,3.3,2.9,2.3,2.2,2.5,2.3,3.8,3.3,3.7,4.1,4.0,4.4,4.2,4.8,4.4,4.7,5.1,5.3,5.6,6.0,5.9,5.5,5.8,5.2,5.1,4.4,2.1],[6.6,5.9,5.4,5.1,5.1,4.3,4.2,3.1,2.8,2.1,1.8,1.7,1.1,1.7,2.1,2.5,1.9,2.1,2.7,3.0,3.0,3.2,3.8,4.3,3.9,4.2,4.8,4.0,3.5,2.9,3.2,2.7,2.6,2.2,1.7,1.8,2.2,2.1,2.7,3.5,3.8,4.7,4.8,5.6,5.1,6.2,5.7,6.3,6.7,5.9,6.3,5.3,5.1,4.7,4.3,3.7,3.0,2.4,1.7,1.5,2.2,2.6,2.6,2.7,3.4,3.3,3.8,3.3,2.7,3.1,3.7,3.0,2.7,3.7,3.9,4.0,4.7,4.2,3.5,3.2,3.1,2.6,2.9,2.8,3.5,3.3,2.8,3.6,2.9,2.5,3.3,3.3,2.4,3.2,3.2,2.4,2.4,3.4,3.1,2.4,3.1,3.4,3.1,3.0,3.7,4.0,4.1,4.0,4.3,3.9,4.6,4.1,4.2,3.9,3.4,3.7,3.1,3.0,4.0,4.1,3.5,4.4,3.8,4.4,4.1,3.9,4.6,4.5,5.1,4.4,4.1,4.7,4.8,4.1,4.6,4.9,4.3,4.1,4.5,4.2,4.7,4.5,4.2,4.3,3.7,3.8,3.3,3.7,4.3,4.4,4.4,4.7,4.2,5.1,4.8,4.3,4.4,5.1,4.9,4.5,4.9,5.5,4.7,4.9,6.0,5.4,4.7,4.9,5.6,5.5,1.4,0.9,0.9,0.8,0.9,0.8,0.8,0.8,0.8,1.1,1.0,1.1,1.3,1.5,1.6,1.6,1.9,2.0,2.2,2.3,2.1,2.4,1.5,1.5,1.8,1.9,1.8,2.1,2.2,2.2,2.3,2.3,2.2,2.4,2.5,2.4,2.3,2.5,2.2,1.6,1.8,1.6,1.3,2.4,2.0,2.4,2.0,1.5,1.6,1.9,1.8,2.3,2.1,2.3,2.7,2.4,2.5,2.6,2.7,2.7,2.8,2.9,3.1,3.2,3.3,3.4,3.1,3.3,3.0,3.1,2.9,1.6],[7.6,7.3,6.9,7.2,6.3,5.7,4.8,3.8,3.3,2.4,2.0,1.8,1.1,1.9,2.2,3.1,2.4,3.0,4.1,3.8,4.0,4.8,5.0,5.6,5.5,5.7,6.4,5.3,4.7,4.2,4.1,3.4,3.2,2.7,1.8,2.1,2.8,2.8,4.2,4.9,5.4,6.5,6.6,7.6,7.0,8.0,7.3,7.5,8.0,7.2,8.1,6.9,7.3,6.2,5.8,4.8,4.1,3.3,2.3,1.7,2.5,3.1,3.1,3.4,4.4,4.4,4.9,4.3,3.8,4.4,4.9,4.0,3.6,4.9,5.1,5.0,5.7,5.0,3.9,3.6,3.2,2.9,3.4,3.3,4.3,4.1,3.3,4.0,3.6,2.6,3.9,4.0,2.6,3.5,4.0,2.8,2.7,3.9,3.7,2.9,3.5,4.2,3.9,3.9,4.4,5.1,5.0,4.9,5.2,4.9,5.0,4.5,4.9,4.4,3.9,4.2,3.8,4.0,5.3,5.4,4.6,5.6,4.8,5.4,4.9,4.6,5.9,5.7,6.0,5.3,5.0,5.7,5.8,4.9,5.2,5.7,5.3,4.6,5.3,4.7,5.3,5.2,5.1,5.6,4.7,5.0,4.3,5.0,5.8,6.2,5.7,6.0,5.5,6.4,5.9,5.3,5.4,6.4,5.9,5.2,6.4,6.5,5.7,6.0,7.2,6.4,5.8,6.1,6.8,6.3,1.5,1.4,1.4,0.8,0.8,0.8,0.8,0.9,1.2,1.5,1.3,1.6,1.8,2.0,2.3,2.0,2.4,2.6,2.8,2.9,2.8,3.0,2.0,2.0,2.1,2.5,2.2,2.6,2.6,2.6,2.6,2.6,2.5,2.9,3.3,3.0,2.9,3.4,2.8,2.1,2.4,1.9,1.6,2.7,2.4,2.6,2.2,1.9,1.8,2.1,2.0,2.7,2.5,3.0,3.4,3.2,3.2,3.5,3.5,3.5,3.6,3.7,4.0,4.2,4.1,4.4,4.3,4.5,3.9,3.9,3.5,2.1],[8.0,8.0,7.9,8.3,7.7,7.2,6.1,4.9,3.8,3.1,2.5,2.2,1.3,1.9,3.0,3.7,3.1,3.6,4.4,4.5,4.7,5.2,6.0,6.6,6.4,6.9,7.6,6.4,5.4,4.3,4.3,3.7,3.4,3.1,1.9,2.4,3.4,3.6,4.8,5.7,6.2,8.0,7.8,8.6,8.0,8.8,8.0,8.5,8.9,8.1,9.0,8.0,8.3,7.4,7.3,5.6,5.0,4.1,3.0,2.1,2.7,3.2,3.4,3.8,4.7,4.9,6.0,5.3,4.3,5.5,6.4,4.9,4.6,6.4,6.7,6.4,7.1,6.2,4.8,4.8,4.2,3.5,3.9,3.8,5.3,4.8,3.9,5.0,4.0,3.3,4.7,4.6,3.2,4.1,4.8,3.5,3.3,5.0,4.7,3.6,4.6,5.5,5.2,5.1,5.7,6.0,6.0,5.9,6.3,5.8,6.8,5.8,6.2,5.2,5.0,5.5,4.4,4.4,6.3,6.2,5.1,6.8,5.6,6.7,5.7,5.6,7.2,6.8,7.0,6.7,6.2,7.0,7.1,5.9,6.5,6.9,6.4,5.8,6.4,6.1,6.9,6.6,6.7,6.7,5.5,5.7,5.1,6.0,7.0,7.0,6.8,7.0,6.4,7.6,7.2,6.3,6.5,7.6,7.5,6.8,7.7,7.9,7.1,7.7,8.5,7.8,6.6,7.0,7.7,7.0,1.7,1.8,1.6,1.1,0.9,0.8,0.8,1.1,1.5,1.8,1.6,1.8,2.0,2.4,2.7,2.4,2.8,2.8,3.0,3.1,3.0,3.1,2.5,2.5,2.9,2.8,3.0,3.1,3.3,3.2,3.1,2.9,2.9,3.7,4.0,4.0,3.8,4.3,3.4,2.7,3.2,2.4,2.2,2.8,2.6,2.6,2.3,1.9,1.9,2.1,1.7,2.9,2.6,3.1,3.5,3.5,3.5,3.9,4.0,3.8,3.9,4.1,4.5,4.7,4.6,4.7,4.5,4.8,4.1,4.2,3.7,2.2],[7.3,6.5,6.0,5.6,5.5,4.6,4.5,3.4,3.0,2.4,2.1,1.9,1.3,1.9,2.3,2.6,2.0,2.4,3.0,3.2,3.2,3.6,4.2,4.6,4.2,4.3,5.1,4.2,3.7,3.1,3.4,2.9,2.8,2.4,1.8,2.0,2.4,2.2,2.9,3.7,3.8,5.0,5.0,6.0,5.7,6.7,6.2,6.9,7.4,6.4,6.8,5.9,5.6,5.2,4.7,3.8,3.1,2.6,2.0,1.5,2.4,2.7,2.7,3.0,3.6,3.4,3.9,3.5,2.9,3.4,3.9,3.2,3.0,4.1,4.3,4.3,5.0,4.5,3.7,3.5,3.3,2.8,3.1,3.0,4.1,3.7,3.1,3.8,3.2,2.8,3.5,3.5,2.9,3.4,3.6,2.8,2.9,3.8,3.4,2.9,3.5,4.0,3.5,3.5,4.2,4.6,4.8,4.9,5.2,4.4,5.0,4.3,4.5,4.1,3.6,3.9,3.3,3.3,4.4,4.3,3.9,4.7,4.2,4.5,4.2,4.3,5.1,5.1,5.7,4.8,4.7,5.2,5.4,4.6,5.2,5.5,5.1,4.6,5.2,4.7,5.2,4.9,4.6,4.6,4.3,4.3,3.6,4.0,4.7,4.7,4.9,4.9,4.4,5.5,5.3,4.5,4.5,5.5,5.3,4.9,5.6,5.9,5.4,5.4,6.6,5.9,5.4,5.6,6.5,6.3,1.3,1.2,1.1,0.8,0.8,0.8,0.9,0.8,1.0,1.2,1.0,1.4,1.5,1.6,1.8,1.9,2.2,2.2,2.4,2.5,2.3,2.6,1.6,1.7,1.9,2.2,2.1,2.3,2.4,2.4,2.4,2.4,2.3,2.6,2.8,2.7,2.6,2.8,2.4,1.9,2.0,1.8,1.6,2.3,2.1,2.3,2.0,1.7,1.7,1.8,1.6,2.3,2.2,2.5,2.6,2.6,2.6,2.8,2.9,2.8,2.9,3.1,3.3,3.4,3.6,3.5,3.3,3.6,3.2,3.2,3.0,1.8],[12.7,12.0,11.6,10.6,10.5,9.2,8.7,6.3,5.2,3.2,3.0,3.5,2.4,3.9,5.2,6.0,3.8,5.3,7.7,6.9,6.8,8.5,9.0,9.2,9.0,9.6,9.9,9.5,9.1,7.2,6.9,5.1,4.9,4.6,3.0,3.7,4.6,4.0,6.2,7.6,8.7,10.0,11.2,11.0,10.7,11.6,11.1,11.7,12.5,11.4,11.8,11.5,10.4,9.7,9.6,7.9,6.1,5.2,3.0,2.8,3.0,4.1,3.4,4.8,5.4,7.0,7.6,7.3,4.9,6.3,8.2,6.4,5.6,8.1,8.5,8.1,9.6,8.6,7.2,7.1,7.0,5.4,6.5,7.3,8.8,9.0,6.7,8.7,6.2,5.5,8.1,6.9,4.7,7.7,7.2,4.0,4.4,8.2,6.4,4.6,7.1,9.2,6.5,7.1,8.8,9.1,9.9,10.1,10.7,8.8,9.5,9.2,8.4,8.9,8.3,8.6,7.7,8.5,10.1,10.2,9.4,10.2,8.7,10.1,8.6,9.3,11.0,10.9,11.6,10.4,10.2,10.9,11.2,9.8,10.7,11.1,10.3,10.3,10.9,10.1,10.8,10.1,9.8,10.1,9.0,10.0,8.6,9.9,10.1,10.1,10.0,10.6,9.2,10.4,10.2,8.6,8.3,10.7,10.7,8.7,10.9,10.6,10.3,10.5,11.1,11.0,10.9,11.1,12.4,11.8,1.5,1.0,0.9,0.8,0.9,1.3,1.6,1.5,0.8,0.8,0.8,1.1,1.9,2.5,2.7,3.1,3.4,3.7,3.9,4.0,3.7,3.8,2.4,2.7,3.3,3.1,3.5,4.2,4.4,4.8,3.9,3.9,3.9,4.9,5.2,4.8,4.6,5.4,4.0,3.4,3.7,2.9,2.0,4.7,4.4,4.4,3.9,3.5,2.9,3.2,2.8,4.9,4.4,5.2,6.1,5.7,5.7,7.0,7.1,7.4,7.7,8.4,9.0,9.5,8.9,9.4,8.4,8.4,8.1,8.1,7.5,3.1],[13.8,13.3,12.5,11.8,11.4,10.4,9.0,7.1,5.9,3.2,3.4,3.7,2.8,4.6,5.6,6.6,3.6,6.2,9.1,8.1,8.3,10.1,9.8,10.3,10.6,11.1,10.8,10.8,10.1,8.7,8.2,6.6,6.1,6.0,3.6,5.0,5.2,4.4,7.1,8.9,10.0,11.8,12.6,12.1,11.6,12.4,11.7,12.2,12.9,12.2,12.5,12.5,11.4,10.7,10.8,8.6,7.2,5.8,3.0,2.8,3.6,4.9,3.5,5.1,5.6,7.7,8.6,8.5,5.8,7.1,9.0,8.0,6.5,8.9,9.5,9.6,10.6,9.5,8.2,7.7,7.5,6.1,7.6,9.1,9.9,11.3,9.2,10.4,7.4,5.9,9.5,8.9,5.1,8.3,8.2,4.4,4.4,9.5,7.2,4.8,8.0,9.6,7.4,8.2,9.3,9.8,10.7,10.9,11.6,9.1,10.2,10.6,8.9,8.9,9.0,8.6,9.0,9.6,11.5,11.2,11.2,12.4,11.4,11.7,11.0,10.6,12.4,11.5,12.4,11.1,11.2,11.1,11.5,10.5,11.8,11.2,10.9,10.6,11.4,10.9,11.0,11.1,10.6,11.4,9.7,11.2,9.8,11.2,11.1,10.9,10.8,11.4,10.0,10.8,10.7,9.1,9.3,11.1,11.1,9.3,11.4,10.8,10.5,11.1,11.5,11.7,11.6,12.0,13.0,12.6,1.4,1.0,1.0,0.9,1.1,2.0,2.3,1.7,0.8,0.8,0.8,1.0,1.5,2.0,3.0,3.4,3.5,3.5,3.9,4.0,3.7,4.0,2.2,2.2,3.4,2.8,3.7,3.6,4.2,4.9,4.0,4.0,3.9,4.3,5.3,4.4,4.0,4.8,3.7,3.3,3.7,3.2,1.8,5.4,5.0,5.3,4.1,3.4,3.3,3.5,3.2,5.9,5.8,6.8,7.6,7.5,7.2,8.2,8.7,8.6,8.8,9.3,10.2,10.6,10.0,10.5,9.7,9.8,8.9,9.1,8.9,3.5],[7.8,7.6,7.4,7.5,7.8,5.8,6.0,3.8,3.7,2.0,2.4,2.3,1.9,3.3,3.6,4.8,2.8,4.0,5.1,5.5,5.3,5.2,6.0,6.1,5.9,6.6,7.1,6.1,6.1,4.5,4.7,3.7,3.4,3.9,2.8,3.0,3.8,2.7,4.2,4.9,5.5,7.1,6.7,8.0,7.2,9.2,7.8,8.9,9.7,8.0,9.1,7.3,7.6,6.9,6.1,5.6,4.0,3.7,1.9,1.9,2.6,3.0,2.5,3.0,3.5,4.2,4.3,4.0,3.0,3.3,4.6,3.9,2.8,4.5,5.2,5.3,6.5,6.2,4.2,4.5,3.9,4.0,5.2,5.4,6.3,5.9,5.0,5.7,4.3,3.9,5.9,4.7,2.9,4.3,5.0,2.5,2.6,5.1,4.0,2.4,3.9,5.2,3.4,3.3,5.0,5.3,5.8,5.5,6.2,5.2,6.4,5.6,6.5,5.5,5.4,6.2,5.9,5.7,6.8,6.9,6.3,6.7,5.6,7.1,6.3,6.6,7.3,6.9,8.1,6.6,6.6,7.4,7.5,6.4,6.8,7.3,6.7,5.6,6.9,6.1,7.3,6.9,6.6,7.3,6.1,7.0,5.3,7.0,7.1,6.9,6.5,7.2,6.3,7.4,7.1,6.5,6.1,7.7,7.6,6.2,7.2,8.1,7.2,6.9,8.7,7.8,6.6,6.5,7.5,6.5,1.3,0.8,1.2,1.0,1.1,1.7,1.9,1.6,1.4,0.8,1.1,0.8,1.0,1.2,1.6,2.0,2.0,2.2,2.2,2.2,2.2,2.6,1.3,1.2,1.6,1.4,2.1,2.0,2.1,2.4,2.5,2.3,2.3,2.0,2.4,2.0,2.0,2.6,2.0,1.9,2.3,1.4,1.0,3.5,3.8,3.6,3.7,2.9,2.5,2.8,2.7,3.9,3.9,4.3,4.6,4.5,4.6,4.8,5.1,5.1,5.3,5.3,5.5,6.0,6.2,6.2,5.7,5.9,5.4,5.2,5.0,2.7],[3.8,3.2,2.7,2.3,2.2,1.8,1.8,1.4,1.4,1.1,1.1,1.1,1.1,1.4,1.4,1.5,1.3,1.5,1.7,1.7,1.7,1.9,2.1,2.1,2.1,2.3,2.6,2.4,2.1,2.0,2.2,2.1,1.9,1.8,1.6,1.5,1.6,1.4,1.7,1.8,1.9,2.2,2.4,2.8,2.7,3.2,2.9,3.2,3.4,3.1,3.1,2.7,2.5,2.2,2.0,1.8,1.5,1.5,1.1,1.2,1.9,2.0,1.7,1.7,2.1,1.8,1.8,1.8,1.3,1.3,1.6,1.5,1.2,1.5,1.7,1.6,1.9,1.8,1.5,1.6,1.5,1.5,1.5,1.6,2.0,1.9,1.6,1.8,1.5,1.4,1.7,1.5,1.2,1.5,1.5,1.0,1.1,1.5,1.3,1.0,1.3,1.4,1.3,1.2,1.5,1.7,1.8,2.0,2.1,1.7,2.0,1.7,1.9,1.8,1.8,2.0,1.7,1.8,2.2,2.3,2.2,2.6,2.4,2.3,2.1,2.0,2.4,2.5,2.7,2.2,2.1,2.4,2.3,2.0,2.1,2.4,2.1,1.9,2.2,2.0,2.3,2.2,2.1,2.2,2.0,2.1,1.9,2.2,2.5,2.4,2.5,2.3,2.1,2.5,2.5,2.1,2.1,2.3,2.3,2.0,2.2,2.5,2.2,2.1,2.6,2.5,2.3,2.5,2.9,3.0,1.2,0.9,1.1,0.9,0.9,1.0,1.1,1.0,1.1,0.9,0.8,1.1,0.8,0.8,0.8,0.9,1.0,1.2,1.3,1.4,1.1,1.5,0.8,0.8,0.8,0.8,0.8,0.8,0.8,0.9,1.5,1.5,1.5,0.9,1.0,0.9,0.9,1.0,0.8,0.8,0.8,0.8,0.8,1.7,1.5,1.7,1.4,1.3,1.6,1.6,1.6,1.5,1.5,1.6,1.6,1.7,1.8,1.7,1.8,1.7,1.7,1.8,1.9,2.0,2.0,2.0,1.9,1.9,1.9,1.8,1.7,1.4],[4.1,3.6,3.0,2.6,2.5,2.1,1.9,1.5,1.6,1.2,1.2,1.2,1.2,1.5,1.5,1.7,1.4,1.6,1.9,1.9,1.8,2.1,2.3,2.3,2.3,2.6,2.9,2.6,2.4,2.2,2.4,2.3,2.0,1.9,1.7,1.6,1.7,1.5,1.8,2.0,2.1,2.5,2.7,3.2,3.1,3.6,3.3,3.7,3.9,3.6,3.6,3.0,2.8,2.5,2.2,2.0,1.6,1.6,1.2,1.4,1.9,2.1,1.7,1.8,2.2,1.9,2.0,1.9,1.4,1.5,1.8,1.6,1.3,1.6,1.9,1.7,2.1,1.9,1.6,1.8,1.6,1.6,1.7,1.8,2.2,2.1,1.8,1.9,1.6,1.5,1.8,1.7,1.2,1.6,1.6,1.1,1.1,1.6,1.4,1.1,1.5,1.6,1.4,1.4,1.7,1.9,2.0,2.2,2.3,1.8,2.2,1.9,2.1,2.0,1.9,2.1,1.9,2.0,2.4,2.5,2.4,2.8,2.6,2.5,2.3,2.2,2.6,2.7,2.9,2.4,2.3,2.6,2.5,2.1,2.3,2.7,2.3,2.1,2.4,2.2,2.5,2.4,2.4,2.4,2.2,2.4,2.1,2.4,2.7,2.7,2.7,2.5,2.3,2.7,2.7,2.3,2.3,2.7,2.5,2.2,2.6,2.9,2.4,2.4,3.0,2.9,2.5,2.9,3.2,3.3,1.3,0.9,1.1,0.9,1.0,1.1,1.3,1.1,1.1,1.1,0.8,0.8,0.9,0.8,0.8,0.9,1.0,1.2,1.4,1.4,1.1,1.6,0.8,0.8,0.8,0.8,0.8,0.8,0.9,1.0,1.6,1.6,1.5,1.0,1.1,1.0,1.0,1.1,0.8,0.8,0.9,0.8,0.8,1.9,1.6,1.9,1.5,1.4,1.6,1.6,1.7,1.6,1.6,1.7,1.7,1.8,1.9,1.9,2.0,1.9,1.9,2.0,2.1,2.1,2.3,2.2,2.1,2.1,2.0,1.9,1.8,1.5],[3.7,3.1,2.6,2.3,2.1,1.8,1.7,1.4,1.5,1.1,1.1,1.2,1.1,1.4,1.4,1.6,1.4,1.5,1.8,1.8,1.7,1.9,2.1,2.1,2.1,2.4,2.7,2.5,2.2,2.1,2.3,2.2,2.0,1.8,1.6,1.5,1.6,1.4,1.7,1.7,1.9,2.2,2.4,2.8,2.7,3.2,2.8,3.2,3.4,3.1,3.1,2.7,2.4,2.2,1.9,1.8,1.5,1.5,1.1,1.3,1.8,2.0,1.7,1.7,2.0,1.8,1.8,1.7,1.3,1.4,1.6,1.5,1.2,1.5,1.7,1.5,1.9,1.8,1.5,1.6,1.5,1.5,1.5,1.7,2.0,1.9,1.6,1.8,1.5,1.4,1.6,1.5,1.2,1.5,1.5,1.0,1.1,1.5,1.3,1.0,1.3,1.5,1.3,1.3,1.6,1.7,1.9,2.1,2.1,1.7,2.0,1.7,2.0,1.8,1.8,1.9,1.8,1.9,2.3,2.4,2.2,2.6,2.4,2.3,2.1,2.0,2.4,2.5,2.7,2.3,2.1,2.4,2.4,2.0,2.1,2.5,2.2,2.0,2.3,2.1,2.3,2.2,2.2,2.2,2.0,2.2,2.0,2.3,2.6,2.5,2.6,2.3,2.2,2.5,2.6,2.1,2.1,2.5,2.4,2.0,2.2,2.6,2.1,2.1,2.6,2.5,2.2,2.5,2.9,3.0,1.2,0.9,1.1,0.9,1.0,1.1,1.2,1.0,1.1,1.1,0.8,0.8,0.8,1.0,0.8,0.8,0.9,1.2,1.3,1.4,1.1,1.5,0.8,0.8,0.8,0.8,0.8,0.8,0.8,1.0,1.6,1.6,1.5,0.9,1.0,1.0,0.9,1.0,0.8,0.8,0.9,0.8,0.8,1.8,1.5,1.8,1.4,1.4,1.6,1.6,1.6,1.6,1.6,1.7,1.7,1.8,1.9,1.8,2.0,1.8,1.9,1.9,2.0,2.0,2.2,2.0,1.9,2.0,1.9,1.9,1.8,1.4],[5.9,5.4,4.5,4.3,3.9,3.3,3.6,2.4,2.8,2.0,1.8,1.8,2.0,3.0,3.1,3.6,2.8,3.0,4.1,3.7,3.4,4.1,4.4,4.2,3.8,4.9,5.3,4.9,4.8,4.2,4.5,4.0,3.8,3.4,2.9,2.8,2.9,2.5,2.9,3.1,3.6,4.0,4.3,5.3,5.2,6.0,5.8,6.3,6.2,5.7,5.7,4.9,4.6,4.0,3.3,3.5,2.3,2.6,1.8,2.2,2.9,2.9,2.3,2.7,3.3,3.2,3.3,2.9,2.3,2.6,2.6,2.2,2.1,2.6,3.0,2.7,3.5,3.6,3.2,3.4,2.8,3.2,3.3,3.8,4.2,4.1,3.4,3.7,2.8,2.8,3.6,3.1,1.9,2.8,3.1,1.6,1.8,3.2,2.9,1.9,3.0,3.6,3.2,2.6,3.3,3.9,3.9,4.3,4.5,3.4,4.1,3.6,4.4,4.1,4.0,4.3,3.9,4.5,4.8,5.4,4.9,5.4,4.8,4.9,4.3,4.2,4.9,5.0,5.5,4.5,4.5,5.0,5.1,4.1,4.7,4.9,4.6,4.0,4.8,4.3,4.7,4.8,4.7,4.8,4.6,5.1,4.5,5.3,5.5,5.2,5.1,4.9,4.7,5.2,5.1,4.7,4.3,4.9,4.8,4.2,4.2,5.2,4.5,4.1,5.2,5.2,4.5,4.8,5.2,5.3,1.8,1.9,2.1,1.6,1.7,2.0,2.3,1.7,1.8,1.8,1.2,1.0,1.0,0.8,0.9,0.8,0.8,1.1,1.3,1.3,1.0,1.4,0.9,1.0,1.1,1.5,1.2,1.4,1.5,1.5,2.0,2.1,1.9,1.6,1.8,1.6,1.6,1.8,1.5,1.1,1.2,1.1,1.0,3.3,3.2,3.4,2.9,2.8,2.7,2.6,2.7,3.2,3.4,3.8,3.6,3.9,4.0,4.1,4.5,4.0,4.2,4.3,4.6,4.9,5.0,4.9,4.5,4.6,4.3,4.1,3.9,2.7],[7.0,6.3,5.5,5.2,4.8,3.9,4.2,3.4,3.9,2.3,2.4,2.2,2.4,3.9,3.6,4.2,3.6,4.2,5.1,4.9,4.7,5.3,5.8,5.6,5.3,6.2,6.6,6.5,6.1,5.5,5.8,5.0,4.8,4.7,3.4,3.7,4.3,3.2,4.1,4.0,4.5,5.0,5.4,6.1,5.9,7.0,6.1,7.0,7.5,6.5,6.5,5.6,5.4,4.9,4.0,4.3,3.2,3.9,2.4,2.9,3.2,3.0,2.4,2.8,3.6,3.4,3.9,3.6,2.8,3.2,3.7,2.9,2.9,3.6,3.6,3.7,4.1,4.4,3.6,4.3,3.5,3.6,3.6,4.1,4.9,4.7,3.8,4.1,2.9,3.0,3.9,3.0,2.2,3.3,2.9,1.8,2.3,3.6,3.1,2.1,3.4,4.2,3.9,3.2,4.2,5.0,4.9,5.0,5.2,4.4,4.7,4.5,4.8,4.5,4.7,4.9,4.7,5.1,5.8,6.2,5.6,6.4,5.7,5.7,4.8,4.8,5.8,5.8,6.2,5.0,5.1,5.8,5.5,4.6,5.1,5.7,5.2,4.7,5.5,4.8,5.5,5.5,5.7,5.8,5.3,6.0,5.2,6.2,6.5,6.4,6.1,6.2,6.1,6.4,6.4,5.4,5.1,6.0,6.0,4.6,5.3,5.9,5.1,4.8,6.1,6.0,5.3,5.6,6.6,6.2,1.9,2.3,2.4,2.5,2.5,2.8,3.2,2.4,2.4,2.2,2.1,1.4,1.1,0.9,0.8,0.8,0.8,1.0,1.3,1.3,0.9,1.3,1.1,1.3,1.7,2.0,1.9,1.9,2.0,2.1,2.4,2.5,2.3,2.3,2.7,2.4,2.4,2.7,2.1,1.7,1.9,1.8,1.5,5.0,4.5,5.3,4.1,3.6,3.3,3.7,3.5,4.3,4.2,4.6,4.6,4.9,5.1,5.3,5.5,4.9,5.2,5.3,5.4,5.9,5.9,5.8,5.6,5.6,5.3,5.2,5.0,3.7],[9.1,8.5,7.7,7.6,7.5,5.9,6.3,4.7,5.2,3.2,3.1,2.7,3.0,4.8,4.6,5.8,4.4,5.6,6.8,6.8,6.7,7.2,8.2,7.8,7.3,8.1,9.2,8.7,8.7,7.3,7.9,6.5,6.2,6.2,4.4,4.8,5.8,4.2,5.5,5.5,5.9,7.0,7.3,8.5,8.5,9.4,8.6,9.4,9.8,8.6,9.0,7.9,7.9,7.4,5.8,6.6,4.4,4.8,3.4,3.7,3.9,3.4,2.6,3.4,4.1,4.5,5.6,5.1,3.8,4.3,5.8,4.2,4.0,5.3,5.9,5.8,6.4,6.5,4.9,5.8,4.7,5.1,4.6,5.4,7.1,6.7,4.9,5.2,3.6,3.8,4.7,4.0,2.6,4.1,3.9,2.4,2.8,4.6,3.8,3.1,4.4,5.4,4.7,4.2,5.5,6.9,6.8,7.1,7.3,6.2,7.1,6.0,6.9,6.2,6.4,6.5,6.7,7.0,8.4,8.9,7.7,8.9,7.6,8.0,6.6,6.3,7.7,8.0,8.4,6.8,7.0,8.1,7.5,6.2,7.0,7.9,6.9,6.3,7.7,6.8,7.9,7.6,8.2,8.4,7.8,9.2,7.8,8.7,9.2,9.0,8.5,8.6,8.8,9.2,8.9,7.9,7.6,8.7,8.4,7.0,8.2,8.9,7.6,7.6,9.4,8.5,7.6,7.9,8.7,8.1,2.4,2.6,2.8,2.7,2.9,3.3,3.8,3.3,2.9,2.6,2.3,1.9,1.7,1.4,1.3,0.8,0.8,0.8,1.2,1.2,0.8,1.0,1.7,1.9,2.3,2.7,2.3,2.5,2.7,2.9,3.3,3.4,3.1,3.0,3.2,3.2,3.1,3.3,2.8,2.2,2.5,2.1,1.9,7.0,5.9,7.5,5.5,4.9,4.6,4.5,4.5,6.3,5.7,6.1,6.6,6.9,7.2,7.1,7.8,7.0,7.3,7.4,7.8,8.1,8.4,8.1,7.8,8.1,7.3,7.5,7.0,4.7],[14.6,14.1,13.2,13.1,12.6,11.0,10.8,9.3,8.9,5.2,4.9,3.7,4.8,8.0,7.5,9.2,8.4,10.2,11.1,10.6,11.0,11.9,11.7,12.4,12.5,13.0,13.7,13.3,12.5,11.9,12.4,11.2,10.0,9.6,7.4,7.0,8.9,7.2,9.4,9.8,11.0,12.6,13.2,14.2,13.5,15.0,13.3,14.4,15.4,14.3,15.4,13.5,13.9,12.2,11.3,11.4,9.2,9.3,5.8,5.8,5.6,4.5,3.6,5.0,5.8,6.3,9.0,8.0,5.6,8.2,9.5,7.2,8.3,9.2,10.3,9.7,11.4,10.2,9.1,9.7,7.3,8.0,7.1,8.7,9.7,9.9,7.5,7.3,5.0,5.4,6.6,5.1,3.4,5.9,5.1,2.9,4.4,6.1,5.4,4.5,7.4,8.3,8.1,8.8,9.1,10.7,10.6,10.5,11.4,9.1,10.8,9.2,10.1,8.9,9.2,9.3,10.1,10.7,11.6,11.6,11.6,12.9,11.7,10.8,9.2,8.5,10.5,11.1,10.9,9.2,9.4,10.6,9.7,8.2,9.9,10.2,9.1,8.6,10.4,9.7,10.8,9.9,11.1,11.1,11.3,12.2,11.6,12.2,12.2,12.5,11.8,11.5,12.2,12.1,11.8,11.5,11.8,12.3,11.2,11.0,12.0,12.2,10.6,11.4,13.5,12.3,11.9,12.3,13.7,12.1,3.1,3.5,4.4,4.0,4.9,5.3,5.9,5.1,4.3,3.9,3.1,3.2,2.6,2.1,1.7,1.1,0.8,0.8,0.8,1.0,1.0,1.4,2.9,3.4,3.8,4.1,4.2,4.3,4.7,4.8,5.1,5.7,5.2,5.1,5.8,5.4,5.2,5.5,4.5,3.7,4.2,3.7,3.3,10.0,8.9,10.7,8.6,7.3,7.0,7.2,6.5,9.5,9.4,10.1,10.0,10.3,10.8,10.5,11.3,10.4,10.7,10.8,11.1,11.2,11.9,11.4,11.1,11.3,10.6,10.8,10.1,7.6],[15.0,14.9,14.2,14.2,13.2,11.9,12.4,9.5,8.7,6.0,4.8,4.2,4.4,6.8,7.2,9.0,7.3,9.3,11.1,10.6,11.3,11.7,12.6,13.2,12.8,13.2,14.3,13.4,12.5,11.2,11.2,10.3,9.9,9.1,6.2,6.4,8.6,7.3,9.3,10.4,10.9,13.4,13.7,14.7,14.1,15.7,14.0,14.8,15.7,14.8,16.1,14.2,14.3,13.3,12.3,12.0,9.4,8.8,6.5,6.2,5.4,4.7,3.6,5.1,5.2,6.4,9.6,8.4,6.1,8.4,10.3,7.8,8.6,10.1,11.3,10.4,11.9,10.8,9.0,9.5,7.4,7.7,6.5,8.4,9.8,10.2,7.4,7.3,5.2,5.5,6.3,5.0,3.5,5.7,5.0,3.2,4.2,6.5,5.2,4.6,7.3,7.8,7.5,8.1,9.2,10.4,10.2,9.9,11.1,9.1,11.3,8.9,10.3,8.7,9.3,9.2,9.6,10.5,12.2,12.3,12.2,13.7,12.1,11.3,9.5,8.8,11.0,11.6,11.4,9.3,9.3,11.0,10.0,8.2,10.0,10.5,9.2,8.6,10.5,9.6,11.2,10.4,11.9,11.8,12.2,13.0,11.9,12.8,13.4,13.2,12.8,12.6,13.3,13.5,13.1,12.3,12.8,13.7,11.7,11.9,12.4,12.6,11.0,11.7,13.3,12.2,11.6,12.5,13.7,12.0,3.3,3.4,4.2,4.1,4.5,4.7,4.9,5.0,4.3,4.1,3.4,3.4,2.9,2.7,2.2,1.2,0.8,0.8,0.8,0.8,0.8,1.2,3.4,3.7,4.1,4.2,4.5,4.7,5.0,5.2,5.2,5.8,5.2,5.9,6.5,6.0,5.6,6.0,4.8,4.1,5.0,4.1,3.5,9.2,8.3,9.1,7.9,6.8,6.7,6.6,6.1,8.6,8.8,9.0,8.9,9.2,9.8,9.7,10.2,9.7,10.1,10.5,10.9,11.1,11.4,11.4,11.2,11.8,10.5,10.5,9.7,6.9],[13.9,13.9,13.2,13.1,12.3,11.0,11.7,9.9,8.9,5.9,4.9,3.7,4.6,7.6,7.4,8.8,7.5,8.9,10.8,10.4,11.0,11.2,11.7,12.5,12.4,12.4,13.4,12.5,11.4,10.6,10.5,9.6,9.3,8.6,6.1,5.7,8.1,7.5,9.2,9.9,10.6,12.6,12.6,13.5,13.4,14.8,13.3,14.3,15.1,13.6,14.8,13.5,13.5,12.2,11.5,11.3,9.3,8.6,6.4,5.7,5.3,4.6,3.6,5.4,6.1,7.4,9.1,8.6,7.5,8.0,9.2,8.5,9.0,9.3,10.5,9.8,11.0,10.3,9.3,10.1,7.9,8.5,7.1,8.7,10.2,10.2,8.0,7.7,5.1,5.4,6.9,5.0,3.5,5.8,5.0,3.1,4.3,6.6,5.3,4.5,7.3,7.7,7.4,8.0,8.8,9.3,9.9,9.0,10.9,9.1,11.4,9.5,10.4,9.0,9.5,9.6,9.3,10.6,11.5,11.1,11.3,12.2,11.1,11.1,9.3,9.2,11.3,11.7,11.3,9.6,9.6,11.2,9.8,8.3,9.7,10.2,8.8,8.4,10.1,9.4,11.2,10.5,11.6,11.7,11.6,11.6,11.2,11.1,12.1,12.8,12.0,12.1,12.4,13.3,12.8,12.3,12.4,13.3,11.7,11.9,12.6,12.3,11.0,11.7,12.9,11.6,11.4,11.9,13.2,11.6,3.4,3.3,4.2,3.9,4.3,4.5,4.8,4.8,4.3,4.1,3.1,3.2,2.6,2.8,2.6,1.1,0.9,0.8,0.8,0.8,0.8,1.1,3.5,3.6,3.9,3.9,4.4,4.5,4.8,5.2,5.4,5.8,5.1,5.5,6.1,5.8,5.6,6.2,5.0,4.1,4.7,4.0,3.5,8.5,7.8,8.9,7.7,7.0,6.5,6.4,5.6,8.2,8.5,8.6,8.8,8.8,9.1,9.3,9.4,9.3,9.6,10.1,10.0,10.3,10.2,10.5,10.7,10.8,10.0,10.3,9.3,6.7],[11.0,10.5,10.2,10.2,10.1,8.2,8.2,7.0,6.4,3.8,3.6,3.1,3.7,5.9,5.7,6.6,5.5,6.7,8.5,7.9,7.6,8.9,9.4,9.4,9.5,10.2,11.3,10.6,9.7,8.9,9.4,8.2,7.6,7.7,5.5,5.7,7.2,6.1,7.3,7.5,7.8,9.5,9.1,10.5,10.4,11.6,10.6,11.4,11.7,10.7,11.3,10.3,10.2,9.3,8.6,7.7,6.9,6.4,4.1,4.6,4.7,4.4,3.1,5.0,5.6,6.3,7.4,7.1,5.8,7.0,7.9,6.6,6.4,7.4,8.6,7.7,9.0,7.9,7.1,7.6,5.7,5.9,5.8,6.6,8.5,8.2,6.3,6.8,4.3,4.5,6.2,4.5,3.2,4.9,4.5,2.7,3.5,5.6,4.4,3.8,5.9,6.9,6.2,6.6,7.3,8.3,8.7,8.1,9.3,7.3,8.6,7.4,8.3,7.5,7.5,8.0,7.4,8.2,9.1,9.5,9.4,10.8,9.6,9.4,8.4,8.1,9.5,9.4,9.8,8.5,8.9,9.3,9.1,7.7,8.9,9.3,8.4,7.7,9.3,8.3,9.2,9.2,9.1,9.2,8.8,9.2,8.6,10.0,10.7,10.7,10.0,9.6,9.6,11.1,10.4,8.7,8.6,10.8,9.9,7.9,10.3,10.8,9.2,9.6,11.5,10.2,9.7,9.8,10.8,9.5,3.0,3.1,3.5,3.4,3.8,4.1,4.5,4.3,3.6,3.3,2.7,2.6,2.5,2.1,1.7,1.0,0.8,1.0,1.1,0.8,0.8,0.8,2.8,2.8,2.8,3.1,3.3,3.5,3.8,3.8,4.2,4.6,4.1,4.0,4.5,4.3,4.2,4.6,3.7,3.1,3.6,2.9,2.6,8.0,6.7,8.1,6.2,5.9,5.8,5.5,5.1,6.8,7.0,7.5,7.2,8.1,8.3,8.2,8.7,7.9,8.2,8.4,8.7,8.9,9.3,8.9,8.8,9.0,8.2,8.4,7.7,5.5],[12.4,11.8,11.4,11.0,9.8,8.8,8.2,7.6,7.4,5.4,4.5,3.6,4.0,6.3,7.1,8.0,6.3,8.2,9.4,9.2,9.2,10.3,9.7,9.3,10.2,11.2,11.8,11.8,10.7,10.2,11.0,9.2,8.5,8.4,6.7,6.7,7.8,6.5,8.5,8.4,8.8,10.2,10.6,11.7,11.4,12.5,11.7,12.2,12.7,12.0,12.4,11.5,11.0,8.9,9.2,8.5,7.6,7.9,5.6,5.6,5.3,4.7,3.3,4.7,5.1,6.1,7.7,7.0,5.3,7.3,8.5,6.4,7.2,8.1,8.5,8.6,9.2,8.9,8.2,8.5,6.8,7.6,6.7,7.7,9.2,9.4,6.9,6.8,4.3,5.4,6.7,4.8,3.4,6.1,4.9,3.1,4.1,6.9,5.1,4.5,7.2,8.1,6.8,7.6,8.3,9.9,9.8,9.8,10.6,8.9,9.5,8.8,9.4,8.7,8.5,8.9,8.4,9.9,10.3,10.4,10.4,11.6,10.3,10.1,8.9,8.7,10.2,10.5,10.5,9.1,9.6,10.2,9.9,8.4,9.9,10.1,9.5,9.0,10.1,9.4,9.4,9.6,9.3,9.6,9.5,10.0,10.1,10.9,11.0,11.0,10.6,9.3,9.6,11.1,10.3,9.5,8.9,10.6,9.0,9.0,9.6,10.6,9.2,9.1,12.2,11.1,10.6,11.1,11.9,10.6,3.2,3.2,3.7,3.8,4.2,4.9,5.4,4.5,3.6,3.5,3.4,3.0,2.8,2.5,1.9,1.2,0.8,1.0,1.0,0.8,0.8,0.8,3.1,3.1,3.4,3.6,3.8,3.8,4.3,4.4,4.3,4.5,4.0,4.9,5.6,5.2,4.8,5.4,4.2,3.4,3.9,3.2,3.4,7.2,7.4,7.9,7.0,6.3,5.7,5.8,5.0,7.6,8.1,8.4,8.2,9.1,9.2,8.9,9.7,9.0,9.3,9.1,9.8,10.0,10.4,9.9,9.5,9.8,8.9,9.5,8.8,6.4],[3.5,3.0,2.4,2.1,2.0,1.6,1.6,1.3,1.4,1.1,1.1,1.1,1.1,1.4,1.4,1.5,1.3,1.5,1.7,1.6,1.6,1.8,2.0,2.0,2.0,2.2,2.5,2.4,2.1,2.0,2.2,2.1,1.9,1.7,1.5,1.5,1.6,1.3,1.6,1.6,1.8,2.1,2.3,2.6,2.5,3.0,2.6,3.0,3.1,2.9,2.9,2.5,2.3,2.0,1.8,1.6,1.4,1.4,1.1,1.3,1.8,1.9,1.6,1.6,2.0,1.7,1.7,1.6,1.3,1.3,1.5,1.4,1.1,1.4,1.6,1.4,1.7,1.6,1.4,1.5,1.4,1.4,1.4,1.5,1.9,1.8,1.5,1.7,1.4,1.3,1.5,1.4,1.1,1.4,1.4,1.0,1.0,1.4,1.3,1.0,1.2,1.4,1.3,1.2,1.4,1.6,1.7,1.9,1.9,1.5,1.8,1.6,1.8,1.7,1.6,1.8,1.6,1.8,2.1,2.2,2.1,2.5,2.3,2.2,2.0,1.9,2.2,2.3,2.4,2.1,1.9,2.2,2.1,1.8,1.9,2.2,2.0,1.8,2.0,1.8,2.0,2.0,2.0,2.0,1.9,2.0,1.8,2.1,2.4,2.3,2.4,2.2,2.0,2.3,2.3,1.9,1.9,2.2,2.1,1.8,2.1,2.3,1.9,1.9,2.3,2.3,2.1,2.4,2.7,2.9,1.2,0.9,1.1,0.8,0.9,1.0,1.2,1.0,1.1,0.9,0.8,0.8,0.8,0.8,0.8,0.9,0.9,1.2,1.3,1.4,1.1,1.5,1.0,0.8,0.8,0.8,0.8,0.8,0.8,0.9,1.6,1.5,1.5,0.8,1.0,0.9,0.9,1.0,0.8,0.8,0.8,0.8,0.8,1.7,1.5,1.7,1.4,1.3,1.6,1.5,1.6,1.5,1.5,1.6,1.6,1.7,1.8,1.7,1.9,1.7,1.7,1.8,1.9,1.9,2.0,1.9,1.9,1.9,1.8,1.7,1.7,1.4],[3.4,2.8,2.3,2.0,1.8,1.6,1.5,1.2,1.3,1.0,1.0,1.1,1.1,1.3,1.3,1.4,1.2,1.4,1.6,1.6,1.5,1.7,1.8,1.8,1.9,2.1,2.4,2.2,2.0,2.0,2.1,2.1,1.8,1.6,1.5,1.4,1.5,1.2,1.6,1.6,1.7,2.0,2.1,2.4,2.3,2.7,2.4,2.8,2.9,2.7,2.7,2.4,2.1,1.9,1.7,1.6,1.3,1.3,1.0,1.2,1.8,1.9,1.6,1.6,2.1,1.6,1.6,1.6,1.2,1.2,1.4,1.3,1.1,1.3,1.5,1.4,1.6,1.5,1.3,1.5,1.3,1.3,1.4,1.5,1.8,1.7,1.5,1.7,1.4,1.3,1.5,1.4,1.1,1.3,1.3,1.0,1.0,1.3,1.2,0.9,1.1,1.3,1.2,1.1,1.3,1.5,1.6,1.8,1.9,1.5,1.7,1.5,1.7,1.6,1.6,1.7,1.6,1.7,2.0,2.1,2.0,2.4,2.2,2.0,1.9,1.8,2.1,2.2,2.3,2.0,1.8,2.1,2.0,1.7,1.8,2.1,1.9,1.7,1.9,1.7,1.9,1.9,1.9,1.9,1.8,1.9,1.8,2.0,2.2,2.1,2.2,2.0,1.8,2.1,2.1,1.8,1.8,2.1,2.0,1.7,1.9,2.1,1.8,1.8,2.2,2.2,2.0,2.2,2.6,2.7,1.2,0.9,1.1,0.9,0.9,1.0,1.2,1.0,1.0,1.0,0.8,0.8,0.8,0.8,0.8,0.9,0.9,1.2,1.3,1.3,1.1,1.5,0.8,1.2,0.8,0.8,0.8,0.8,0.8,0.8,1.5,1.5,1.4,0.8,0.9,0.8,0.8,0.9,0.8,0.8,0.8,0.8,0.8,1.6,1.4,1.6,1.3,1.2,1.5,1.4,1.5,1.5,1.5,1.5,1.6,1.6,1.7,1.7,1.8,1.6,1.6,1.7,1.8,1.8,1.9,1.8,1.7,1.8,1.7,1.6,1.6,1.3],[3.4,2.8,2.3,2.0,1.9,1.6,1.5,1.2,1.3,1.0,1.1,1.1,1.1,1.3,1.4,1.5,1.3,1.4,1.6,1.6,1.6,1.8,1.9,1.9,2.0,2.1,2.4,2.3,2.0,2.0,2.2,2.1,1.9,1.7,1.5,1.5,1.5,1.3,1.6,1.6,1.8,2.0,2.1,2.4,2.3,2.7,2.4,2.8,2.9,2.7,2.7,2.4,2.1,1.9,1.7,1.6,1.3,1.4,1.0,1.3,1.8,1.9,1.7,1.6,2.1,1.6,1.6,1.6,1.2,1.2,1.4,1.3,1.0,1.3,1.5,1.4,1.6,1.5,1.3,1.5,1.3,1.4,1.4,1.5,1.8,1.8,1.5,1.7,1.4,1.3,1.5,1.4,1.1,1.3,1.3,1.0,1.0,1.3,1.1,0.9,1.1,1.3,1.1,1.1,1.3,1.5,1.6,1.8,1.8,1.4,1.7,1.5,1.7,1.6,1.6,1.7,1.6,1.7,2.1,2.2,2.0,2.4,2.3,2.1,2.0,1.9,2.2,2.2,2.4,2.0,1.9,2.1,2.0,1.7,1.9,2.1,1.9,1.7,1.9,1.7,2.0,1.9,1.9,1.9,1.8,2.0,1.8,2.1,2.3,2.2,2.3,2.1,1.9,2.2,2.2,1.9,1.8,2.1,2.0,1.7,2.0,2.1,1.9,1.8,2.2,2.1,1.9,2.2,2.6,2.7,1.2,0.9,1.1,0.9,0.9,1.1,1.2,1.0,1.1,1.0,0.8,0.8,0.8,0.8,0.8,0.9,1.0,1.2,1.3,1.3,1.2,1.5,0.8,0.8,1.1,0.8,0.8,0.8,0.8,0.8,1.6,1.5,1.5,0.8,0.9,0.8,0.8,0.9,0.8,0.8,0.8,0.8,0.8,1.7,1.5,1.7,1.4,1.3,1.5,1.5,1.5,1.5,1.5,1.6,1.6,1.7,1.7,1.7,1.8,1.7,1.7,1.8,1.8,1.8,1.9,1.8,1.8,1.8,1.8,1.7,1.7,1.3],[3.3,2.8,2.3,2.1,1.9,1.6,1.6,1.2,1.4,1.1,1.1,1.2,1.2,1.4,1.4,1.6,1.3,1.5,1.7,1.6,1.6,1.8,2.0,2.0,2.0,2.2,2.5,2.4,2.2,2.1,2.2,2.2,2.0,1.7,1.6,1.5,1.6,1.3,1.6,1.6,1.7,2.0,2.2,2.5,2.4,2.8,2.5,2.8,3.0,2.7,2.8,2.4,2.2,2.0,1.7,1.6,1.3,1.4,1.0,1.3,1.9,2.0,1.7,1.6,2.1,1.7,1.6,1.6,1.2,1.1,1.4,1.4,1.0,1.3,1.5,1.4,1.6,1.5,1.3,1.5,1.3,1.4,1.5,1.6,1.9,1.9,1.6,1.7,1.5,1.4,1.6,1.5,1.2,1.4,1.4,1.0,1.0,1.3,1.2,0.9,1.1,1.3,1.1,1.1,1.3,1.4,1.5,1.8,1.8,1.5,1.7,1.5,1.7,1.6,1.7,1.8,1.7,1.8,2.2,2.3,2.1,2.5,2.3,2.2,2.0,1.9,2.3,2.3,2.4,2.1,1.9,2.2,2.1,1.8,1.9,2.2,1.9,1.7,1.9,1.8,2.0,2.0,2.0,2.1,1.9,2.1,1.9,2.2,2.5,2.4,2.4,2.2,2.0,2.3,2.3,1.9,1.9,2.1,2.1,1.7,2.0,2.2,1.9,1.8,2.2,2.2,2.0,2.2,2.6,2.7,1.3,1.0,1.2,0.9,1.0,1.1,1.3,1.1,1.2,1.1,0.8,0.8,0.8,0.8,0.8,0.9,1.0,1.3,1.4,1.5,1.2,1.6,0.8,0.8,0.8,0.8,0.8,0.8,0.8,0.8,1.7,1.6,1.6,0.8,0.9,0.8,0.8,0.9,0.8,0.8,0.8,0.8,0.8,1.8,1.5,1.8,1.4,1.3,1.5,1.5,1.5,1.6,1.6,1.6,1.6,1.7,1.8,1.8,1.9,1.7,1.8,1.8,1.9,2.0,2.1,1.9,1.9,1.9,1.8,1.8,1.7,1.4],[3.2,2.7,2.2,2.0,1.8,1.5,1.5,1.1,1.2,1.0,1.0,1.1,1.1,1.3,1.3,1.4,1.2,1.4,1.6,1.6,1.5,1.7,1.8,1.8,1.9,2.1,2.3,2.2,2.0,2.0,2.1,2.1,1.8,1.7,1.5,1.5,1.5,1.2,1.6,1.6,1.7,1.9,2.1,2.4,2.3,2.6,2.3,2.6,2.8,2.5,2.6,2.3,2.1,1.9,1.7,1.6,1.2,1.3,1.0,1.2,1.7,1.9,1.7,1.6,2.2,1.6,1.5,1.5,1.1,1.1,1.4,1.3,1.0,1.3,1.4,1.3,1.5,1.4,1.2,1.4,1.3,1.3,1.4,1.5,1.8,1.8,1.5,1.7,1.4,1.3,1.5,1.4,1.2,1.3,1.3,0.9,0.9,1.2,1.1,0.9,1.0,1.2,1.1,1.0,1.3,1.4,1.5,1.7,1.7,1.4,1.6,1.4,1.6,1.6,1.6,1.7,1.6,1.7,2.0,2.1,2.0,2.4,2.2,2.0,1.9,1.8,2.1,2.2,2.3,2.0,1.8,2.0,2.0,1.7,1.8,2.0,1.8,1.7,1.9,1.7,1.9,1.9,1.8,1.9,1.8,1.9,1.8,2.0,2.2,2.1,2.2,2.0,1.8,2.1,2.1,1.8,1.8,2.0,1.9,1.6,1.9,2.0,1.8,1.8,2.0,2.0,1.9,2.1,2.4,2.5,1.2,1.0,1.1,0.9,1.0,1.1,1.2,1.0,1.2,1.1,0.8,0.8,0.8,0.8,0.8,0.9,1.0,1.2,1.3,1.3,1.1,1.5,0.8,0.8,0.8,0.8,1.2,0.8,0.8,0.8,1.5,1.5,1.4,0.8,0.8,0.8,0.8,0.8,0.8,0.8,0.8,0.8,0.8,1.6,1.4,1.6,1.4,1.3,1.5,1.4,1.4,1.5,1.5,1.6,1.6,1.7,1.7,1.7,1.8,1.7,1.7,1.8,1.8,1.8,1.9,1.8,1.8,1.8,1.7,1.7,1.6,1.3],[3.4,2.8,2.3,2.1,2.0,1.6,1.6,1.2,1.4,1.0,1.1,1.3,1.3,1.5,1.5,1.7,1.4,1.6,1.8,1.7,1.6,1.9,2.0,1.9,2.0,2.3,2.6,2.4,2.3,2.1,2.3,2.2,2.0,1.9,1.7,1.6,1.7,1.4,1.7,1.7,1.9,2.1,2.2,2.6,2.4,2.8,2.5,2.8,2.9,2.7,2.8,2.4,2.3,2.0,1.8,1.7,1.3,1.5,1.1,1.4,1.9,2.0,1.8,1.6,2.1,1.6,1.6,1.5,1.1,1.1,1.4,1.3,1.0,1.3,1.5,1.4,1.6,1.5,1.2,1.5,1.3,1.5,1.6,1.8,2.0,2.0,1.7,1.9,1.6,1.5,1.8,1.6,1.3,1.5,1.4,1.1,1.0,1.4,1.3,0.9,1.1,1.3,1.2,1.1,1.3,1.5,1.6,1.8,1.8,1.5,1.7,1.5,1.7,1.7,1.7,1.9,1.7,1.9,2.2,2.4,2.2,2.6,2.4,2.3,2.2,2.1,2.3,2.4,2.6,2.2,2.0,2.3,2.2,1.9,1.9,2.2,2.0,1.8,2.0,1.8,2.0,2.0,1.9,2.1,1.9,2.1,1.9,2.3,2.5,2.3,2.5,2.2,2.1,2.3,2.3,1.9,2.0,2.1,2.0,1.7,2.1,2.2,2.0,1.9,2.3,2.2,2.0,2.2,2.6,2.7,1.3,1.1,1.3,1.0,1.2,1.3,1.4,1.2,1.3,1.2,0.9,0.8,0.8,0.8,0.9,1.1,1.1,1.3,1.4,1.4,1.3,1.6,0.8,0.8,0.8,0.8,0.8,1.2,0.8,0.8,1.4,1.3,1.3,0.8,0.8,0.8,0.8,0.8,0.8,0.8,0.8,0.8,0.8,1.8,1.6,1.8,1.5,1.4,1.6,1.6,1.6,1.7,1.7,1.8,1.8,1.9,2.0,1.9,2.0,2.0,1.9,2.0,2.0,2.1,2.2,2.1,2.0,2.0,2.0,1.9,1.9,1.5],[3.4,2.8,2.3,2.1,1.9,1.5,1.5,1.1,1.3,1.0,1.1,1.3,1.3,1.5,1.4,1.6,1.3,1.5,1.8,1.6,1.6,1.8,1.9,1.9,2.0,2.3,2.5,2.4,2.1,2.1,2.3,2.2,2.0,1.8,1.6,1.6,1.6,1.3,1.6,1.6,1.8,2.0,2.2,2.5,2.3,2.7,2.4,2.7,2.8,2.6,2.7,2.4,2.2,1.9,1.7,1.6,1.3,1.4,1.1,1.4,1.9,2.0,1.8,1.6,2.1,1.5,1.5,1.4,1.1,1.0,1.3,1.3,1.0,1.2,1.4,1.3,1.5,1.4,1.1,1.4,1.3,1.4,1.5,1.7,1.9,1.9,1.7,1.9,1.6,1.5,1.7,1.6,1.3,1.4,1.4,1.1,0.9,1.3,1.2,0.9,1.0,1.2,1.1,1.0,1.2,1.4,1.4,1.7,1.7,1.4,1.5,1.4,1.6,1.6,1.6,1.7,1.7,1.9,2.0,2.2,2.1,2.5,2.4,2.2,2.1,1.9,2.2,2.2,2.4,2.1,1.9,2.1,2.1,1.8,1.8,2.1,1.9,1.6,1.9,1.7,1.9,1.9,1.9,2.0,1.8,2.0,1.9,2.1,2.4,2.2,2.3,2.0,1.9,2.1,2.1,1.8,1.8,2.0,1.9,1.6,2.0,2.0,1.8,1.8,2.1,2.1,1.8,2.1,2.5,2.7,1.4,1.1,1.4,1.1,1.1,1.3,1.3,1.2,1.3,1.3,0.9,0.8,0.9,0.9,0.9,1.1,1.2,1.4,1.5,1.5,1.3,1.7,0.8,0.8,0.8,0.8,0.8,0.8,1.1,0.8,1.1,1.3,1.1,0.8,0.8,0.8,0.8,0.8,0.8,0.8,0.8,0.8,0.8,1.8,1.5,1.8,1.5,1.4,1.6,1.6,1.5,1.6,1.7,1.7,1.7,1.8,1.9,1.9,1.9,1.9,1.8,1.9,1.9,2.0,2.1,2.0,1.9,1.9,1.9,1.8,1.8,1.4],[6.1,6.1,6.5,6.4,4.1,3.5,2.8,1.7,2.1,1.4,1.9,2.4,2.8,3.2,2.8,3.3,2.2,3.3,3.9,3.0,3.4,4.6,4.7,4.6,4.9,6.0,5.9,5.6,5.1,4.5,4.9,4.1,3.7,4.3,3.5,3.6,3.7,2.6,3.6,3.3,4.2,6.2,5.3,6.5,5.4,6.3,5.1,5.8,6.6,5.7,6.6,5.9,5.8,4.7,4.1,3.1,2.3,2.5,1.7,2.7,3.1,3.3,2.7,2.3,2.7,2.0,2.3,2.4,1.6,1.5,2.5,2.3,1.7,2.4,3.2,2.4,3.2,2.8,1.7,2.4,1.8,2.2,2.7,3.7,4.0,4.9,3.7,4.4,4.1,3.1,3.5,3.7,2.2,2.3,2.8,1.8,1.3,2.0,1.9,1.5,1.4,2.1,1.8,1.6,2.3,3.4,3.6,4.1,4.8,2.7,3.4,2.5,2.8,2.5,2.6,3.5,3.1,3.7,4.7,5.0,5.0,5.6,4.9,5.0,5.6,4.0,5.3,4.8,5.4,5.1,3.8,4.8,5.3,3.6,3.6,4.9,5.2,3.5,5.0,3.2,3.9,3.4,3.5,4.0,3.3,4.6,4.0,5.1,5.0,5.2,4.9,4.3,3.8,5.5,4.6,3.3,3.6,4.7,3.9,2.9,4.8,4.9,3.9,3.6,5.7,5.2,4.3,5.2,5.8,4.9,2.4,2.4,2.6,1.9,2.3,2.5,2.5,2.3,2.5,2.4,1.9,1.9,1.8,2.0,2.2,2.3,2.4,2.3,2.4,2.4,2.5,2.9,1.9,1.7,1.2,1.6,1.0,0.8,0.8,1.0,0.8,0.8,0.8,0.9,1.0,0.9,0.9,0.9,0.8,1.4,1.8,1.7,1.8,3.5,3.6,3.9,3.2,2.7,2.8,2.8,2.5,3.9,4.0,4.2,4.1,4.2,5.3,4.2,5.1,4.1,3.9,4.4,4.6,4.8,5.1,4.6,4.2,4.2,3.7,4.0,3.8,2.8],[9.5,9.5,8.3,8.0,6.7,4.7,4.2,2.9,3.5,2.3,3.8,5.6,6.6,6.9,5.7,6.5,4.4,6.4,7.7,5.3,6.1,8.4,8.8,8.3,8.4,9.6,9.8,9.5,8.9,7.5,9.0,8.2,6.9,7.5,7.0,7.1,7.2,5.4,6.6,6.0,7.2,8.4,8.5,9.7,8.5,9.9,7.7,9.1,10.3,8.6,10.2,9.0,8.6,7.7,6.0,5.1,4.0,4.9,3.1,5.4,5.0,5.5,4.0,3.6,3.8,3.3,3.5,4.0,2.7,2.6,4.7,3.5,2.8,4.9,5.1,4.7,4.9,4.7,2.9,3.5,3.0,3.7,5.2,6.3,8.5,9.2,7.1,8.6,6.8,6.0,6.3,6.1,4.4,4.2,5.9,3.6,2.8,4.9,5.0,2.8,2.9,5.1,3.6,3.3,4.8,6.0,6.3,6.8,7.0,5.8,5.1,4.6,4.2,3.7,4.1,5.9,5.9,7.4,8.5,9.5,8.5,10.6,9.2,10.0,9.5,9.0,9.6,8.8,9.5,8.9,7.9,8.8,8.5,6.5,7.0,7.7,7.8,6.6,7.0,6.5,7.1,7.0,6.5,8.6,6.6,8.4,7.5,8.7,9.7,9.0,8.8,7.6,8.0,9.2,8.4,5.7,6.1,8.4,7.2,5.1,7.6,7.6,6.2,6.3,7.8,7.1,6.6,7.0,8.5,7.5,3.6,3.6,3.4,4.0,4.1,4.5,5.5,4.1,3.4,3.2,3.5,3.0,3.6,3.4,3.8,3.8,4.1,3.8,4.4,4.3,4.6,4.7,3.0,3.0,2.4,2.9,1.3,1.0,0.8,0.9,0.8,0.8,0.8,1.0,1.4,1.3,1.1,1.2,1.0,2.6,2.9,3.0,2.9,6.2,6.6,6.9,6.7,4.9,5.1,4.6,3.6,7.4,7.4,8.1,7.4,8.0,8.6,8.1,8.5,8.0,7.6,7.9,8.8,8.5,9.3,8.5,8.0,8.1,7.6,7.5,7.3,4.4],[9.8,9.5,8.9,8.8,6.9,6.2,4.7,3.4,4.4,2.6,4.2,6.3,8.2,7.1,6.1,7.5,4.4,7.0,8.0,5.8,6.4,9.4,8.9,8.9,8.7,10.0,10.2,10.1,10.2,8.4,10.1,8.4,7.4,8.3,7.2,7.2,7.5,5.4,6.7,6.7,7.6,8.3,8.8,9.5,8.7,9.9,8.5,9.5,10.7,8.8,10.0,9.0,8.6,7.9,6.9,5.8,4.4,5.5,3.5,5.7,5.3,5.4,4.2,3.6,3.7,3.2,3.6,4.3,2.6,2.7,5.0,4.8,3.0,4.7,5.9,5.3,5.8,4.7,3.1,4.0,3.3,4.7,5.5,6.8,8.1,8.2,7.2,6.9,7.4,5.9,6.6,6.7,5.3,4.3,6.9,3.6,2.5,3.9,2.9,2.7,2.7,4.3,4.0,3.3,5.0,6.8,5.9,7.3,7.9,5.4,5.9,4.3,4.4,3.8,4.3,7.0,6.6,8.5,9.3,10.6,9.2,11.1,9.9,10.1,8.7,8.8,9.6,9.5,10.0,9.1,8.1,9.1,9.7,6.9,6.3,9.5,9.1,5.9,9.3,5.4,7.3,6.9,6.9,9.2,7.1,9.2,9.0,10.1,10.6,9.7,9.6,7.8,8.7,9.4,8.7,5.9,6.5,8.3,8.2,5.5,7.4,8.7,7.1,6.4,8.8,8.6,7.1,8.1,9.9,8.2,4.5,4.2,4.5,4.4,5.3,5.9,6.3,4.7,4.3,3.7,3.1,2.7,3.5,3.0,3.4,4.0,5.1,4.8,4.7,4.5,4.8,5.2,2.9,2.9,2.6,3.2,1.3,1.0,0.8,1.0,0.8,0.8,0.8,1.0,1.4,1.3,1.1,1.3,1.0,2.7,2.7,2.8,2.9,7.5,7.0,7.7,6.9,6.1,5.1,5.1,4.7,8.1,7.8,7.8,8.2,9.4,9.4,10.3,10.1,9.5,9.8,8.8,9.4,9.6,10.4,9.7,8.7,9.1,9.7,9.2,8.7,5.2],[8.8,8.4,8.0,7.6,6.8,5.8,4.8,3.3,3.9,2.4,3.5,4.0,6.4,6.2,5.3,6.0,4.0,6.2,7.3,6.0,6.2,6.9,7.6,7.3,7.1,8.2,9.3,9.0,8.7,7.6,9.4,8.2,7.0,7.5,6.3,6.4,6.6,6.7,6.3,6.5,6.3,7.1,7.3,8.4,6.8,9.4,7.3,9.3,10.1,8.5,9.2,7.9,7.7,7.3,6.5,5.7,4.4,6.0,2.9,5.9,4.8,5.3,4.0,3.5,3.7,3.2,3.6,3.9,2.4,2.6,4.5,4.1,3.1,4.7,5.1,4.8,5.4,4.7,3.3,4.0,3.0,3.9,4.9,7.1,8.3,10.0,8.1,8.3,7.8,6.0,6.2,6.4,4.1,4.4,6.7,4.0,2.4,4.9,4.3,2.8,3.0,5.1,4.0,3.4,4.7,7.2,6.8,7.0,7.3,5.6,5.8,4.4,4.1,3.6,3.9,5.7,6.1,8.8,8.3,10.6,9.7,10.9,9.7,10.1,9.7,8.7,9.0,8.2,8.6,8.7,7.3,7.6,8.7,6.5,6.0,7.5,7.9,6.5,8.5,5.4,7.0,6.7,6.5,8.4,6.4,8.4,7.7,9.3,10.2,8.5,9.1,7.1,7.5,8.0,7.8,5.6,6.4,7.3,7.9,5.1,6.9,7.4,6.5,6.3,8.5,7.9,6.4,7.4,9.7,7.8,4.4,3.9,4.4,5.1,5.9,5.7,5.8,4.6,3.6,3.1,3.2,3.0,3.7,3.4,4.0,4.3,4.4,4.2,4.2,4.5,4.7,5.3,3.1,3.0,2.3,3.0,1.3,1.0,0.8,0.9,0.9,0.8,0.8,1.1,1.3,1.3,1.2,1.3,0.9,2.5,2.8,2.8,2.9,7.9,6.2,7.8,6.2,5.6,5.3,5.3,4.6,7.9,8.2,8.5,8.7,7.9,9.3,8.2,8.9,8.4,8.4,8.6,9.3,9.2,10.0,9.4,8.8,8.3,8.8,8.3,8.3,5.0],[3.3,2.7,2.3,2.0,1.8,1.5,1.5,1.1,1.3,1.0,1.1,1.3,1.3,1.5,1.4,1.6,1.3,1.5,1.7,1.6,1.6,1.9,2.0,1.9,2.0,2.2,2.5,2.4,2.2,2.1,2.3,2.2,2.0,1.9,1.7,1.6,1.7,1.4,1.7,1.6,1.8,2.0,2.2,2.5,2.3,2.7,2.4,2.6,2.8,2.6,2.6,2.4,2.2,1.9,1.7,1.6,1.3,1.5,1.1,1.4,1.9,2.0,1.8,1.6,2.1,1.5,1.5,1.5,1.1,1.0,1.3,1.2,0.9,1.2,1.4,1.3,1.5,1.4,1.1,1.4,1.2,1.4,1.5,1.7,1.9,1.9,1.7,1.8,1.6,1.4,1.6,1.6,1.3,1.4,1.4,1.1,1.0,1.3,1.2,0.9,0.9,1.2,1.0,0.9,1.1,1.3,1.4,1.7,1.7,1.3,1.5,1.4,1.5,1.5,1.5,1.8,1.6,1.8,2.0,2.2,2.1,2.5,2.4,2.2,2.1,1.9,2.2,2.2,2.4,2.1,1.8,2.1,2.1,1.8,1.8,2.1,1.9,1.6,1.9,1.6,1.8,1.8,1.8,1.9,1.8,2.0,1.8,2.1,2.4,2.2,2.3,2.0,1.9,2.1,2.0,1.8,1.8,2.0,1.8,1.6,1.9,2.0,1.7,1.7,2.0,2.1,1.8,2.1,2.5,2.6,1.4,1.2,1.4,1.1,1.2,1.3,1.4,1.2,1.3,1.3,0.9,0.9,0.9,0.9,1.0,1.2,1.2,1.5,1.5,1.5,1.4,1.7,0.9,0.8,0.8,0.8,0.8,0.8,0.8,0.8,1.4,1.4,1.3,1.0,0.8,0.8,0.8,0.8,0.8,0.8,0.9,0.8,0.8,1.9,1.6,1.8,1.5,1.4,1.6,1.6,1.5,1.7,1.7,1.8,1.8,1.8,1.9,1.9,2.0,1.8,1.9,1.9,1.9,2.0,2.1,2.0,1.9,1.9,1.9,1.8,1.8,1.5],[3.4,2.9,2.4,2.1,1.8,1.6,1.5,1.1,1.4,1.0,1.2,1.4,1.4,1.6,1.5,1.7,1.4,1.6,1.8,1.7,1.7,1.9,2.1,2.0,2.1,2.4,2.6,2.5,2.3,2.2,2.4,2.4,2.2,2.0,1.8,1.7,1.7,1.4,1.7,1.7,1.8,2.1,2.2,2.6,2.5,2.8,2.5,2.8,3.0,2.8,2.8,2.4,2.2,2.0,1.7,1.7,1.3,1.5,1.1,1.5,2.0,2.0,1.8,1.6,2.0,1.5,1.5,1.5,1.1,1.0,1.4,1.2,0.9,1.2,1.4,1.3,1.5,1.4,1.1,1.5,1.3,1.4,1.5,1.7,2.0,2.1,1.8,1.9,1.7,1.5,1.7,1.7,1.4,1.4,1.5,1.2,1.0,1.3,1.2,0.9,0.9,1.2,1.0,0.9,1.2,1.4,1.5,1.8,1.8,1.4,1.5,1.4,1.6,1.6,1.6,1.8,1.7,1.9,2.2,2.4,2.3,2.7,2.6,2.3,2.2,2.0,2.4,2.4,2.5,2.2,1.9,2.2,2.2,1.8,1.9,2.2,2.0,1.7,1.9,1.7,1.9,1.9,1.9,2.1,1.9,2.1,1.9,2.3,2.5,2.4,2.4,2.1,2.0,2.2,2.2,1.8,1.8,2.1,1.9,1.6,1.9,2.1,1.7,1.7,2.1,2.2,1.9,2.2,2.6,2.7,1.5,1.3,1.4,1.2,1.3,1.4,1.5,1.3,1.4,1.4,1.1,1.0,1.0,1.0,1.1,1.2,1.3,1.5,1.6,1.6,1.4,1.8,0.9,0.8,0.8,0.9,0.8,0.8,0.8,0.8,1.3,1.4,1.3,0.8,0.8,0.8,0.8,0.8,0.8,0.8,0.9,0.9,0.9,2.0,1.7,2.0,1.6,1.5,1.7,1.7,1.6,1.7,1.8,1.9,1.9,1.9,2.0,1.9,2.1,1.9,2.0,2.0,2.1,2.1,2.2,2.1,2.0,2.0,2.0,1.9,1.9,1.6],[3.3,2.8,2.3,2.0,1.8,1.5,1.5,1.1,1.3,1.0,1.1,1.3,1.3,1.5,1.4,1.6,1.3,1.6,1.8,1.6,1.6,1.9,2.0,1.9,2.0,2.2,2.5,2.4,2.2,2.1,2.3,2.3,2.1,1.9,1.7,1.6,1.7,1.4,1.7,1.6,1.8,2.1,2.2,2.5,2.3,2.7,2.4,2.6,2.8,2.6,2.7,2.4,2.2,1.9,1.7,1.6,1.3,1.4,1.1,1.4,1.9,2.0,1.8,1.5,2.0,1.5,1.5,1.4,1.1,1.0,1.3,1.2,0.9,1.2,1.4,1.3,1.5,1.4,1.2,1.4,1.3,1.4,1.5,1.7,2.0,2.0,1.7,1.8,1.6,1.5,1.7,1.6,1.3,1.4,1.4,1.2,1.0,1.3,1.2,0.9,1.0,1.2,1.1,1.0,1.2,1.4,1.5,1.7,1.7,1.4,1.5,1.4,1.6,1.6,1.6,1.7,1.7,1.9,2.1,2.3,2.2,2.6,2.5,2.2,2.1,1.9,2.3,2.3,2.4,2.1,1.9,2.1,2.1,1.8,1.8,2.1,1.9,1.7,1.9,1.6,1.9,1.9,1.8,2.0,1.8,2.0,1.8,2.1,2.4,2.2,2.3,2.0,1.9,2.1,2.0,1.7,1.8,2.0,1.9,1.6,1.9,2.0,1.7,1.7,2.1,2.1,1.8,2.1,2.5,2.6,1.4,1.3,1.4,1.2,1.2,1.3,1.4,1.3,1.4,1.3,1.0,0.9,0.9,0.9,1.0,1.2,1.3,1.5,1.6,1.6,1.4,1.7,0.9,0.8,0.8,0.8,0.8,0.8,0.8,0.8,1.2,1.1,1.1,0.8,0.8,0.8,0.8,0.8,0.8,0.8,0.9,0.8,0.8,1.9,1.6,1.9,1.5,1.4,1.6,1.6,1.5,1.7,1.7,1.7,1.8,1.8,1.9,1.8,1.9,1.8,1.8,1.9,2.0,2.0,2.1,2.0,1.9,1.9,1.9,1.8,1.8,1.5],[3.5,3.0,2.4,2.2,1.9,1.6,1.6,1.2,1.4,1.1,1.2,1.4,1.4,1.6,1.5,1.7,1.4,1.7,1.9,1.8,1.7,2.0,2.2,2.0,2.2,2.5,2.7,2.6,2.4,2.3,2.5,2.4,2.2,2.0,1.8,1.7,1.8,1.5,1.8,1.7,1.9,2.2,2.3,2.7,2.5,3.0,2.5,2.9,3.0,2.8,2.9,2.5,2.3,2.0,1.8,1.7,1.4,1.5,1.2,1.5,2.0,2.1,1.8,1.6,2.0,1.5,1.5,1.5,1.1,1.0,1.4,1.3,1.0,1.3,1.5,1.4,1.6,1.5,1.2,1.5,1.4,1.5,1.6,1.8,2.1,2.1,1.8,2.0,1.7,1.6,1.8,1.7,1.4,1.5,1.5,1.2,1.1,1.4,1.3,0.9,1.1,1.3,1.1,1.0,1.3,1.5,1.6,1.8,1.9,1.4,1.7,1.5,1.7,1.7,1.7,1.9,1.8,2.0,2.3,2.5,2.3,2.8,2.6,2.4,2.3,2.1,2.5,2.5,2.7,2.2,2.0,2.3,2.3,1.9,2.0,2.3,2.1,1.8,2.0,1.8,2.0,2.0,2.0,2.1,1.9,2.2,2.0,2.4,2.6,2.4,2.5,2.2,2.1,2.3,2.3,1.9,1.9,2.2,2.0,1.7,2.0,2.2,1.9,1.8,2.2,2.2,1.9,2.3,2.6,2.8,1.5,1.3,1.5,1.2,1.3,1.4,1.5,1.3,1.4,1.3,1.0,0.9,1.0,1.0,1.0,1.2,1.3,1.6,1.6,1.6,1.5,1.8,0.9,0.8,0.8,0.9,0.8,0.8,0.8,0.8,1.1,1.1,1.1,0.8,0.8,0.8,0.9,0.8,0.8,0.8,0.9,0.9,0.9,2.0,1.7,2.0,1.6,1.5,1.7,1.7,1.6,1.8,1.8,1.8,1.9,1.9,2.0,2.0,2.1,1.9,1.9,2.0,2.1,2.1,2.2,2.1,2.0,2.0,2.0,2.0,1.9,1.6],[3.5,3.0,2.5,2.2,2.0,1.6,1.6,1.2,1.5,1.1,1.3,1.4,1.4,1.7,1.6,1.8,1.5,1.7,2.0,1.9,1.8,2.1,2.2,2.2,2.2,2.5,2.8,2.7,2.5,2.3,2.5,2.5,2.3,2.0,1.8,1.7,1.8,1.5,1.8,1.8,2.0,2.2,2.4,2.7,2.6,3.1,2.6,3.0,3.2,2.8,2.9,2.5,2.4,2.1,1.9,1.8,1.4,1.6,1.2,1.5,2.0,2.0,1.8,1.6,1.9,1.5,1.5,1.5,1.0,1.0,1.3,1.2,1.0,1.2,1.5,1.4,1.6,1.5,1.3,1.5,1.4,1.5,1.7,1.9,2.2,2.2,1.9,2.1,1.8,1.6,1.9,1.8,1.4,1.6,1.6,1.3,1.1,1.4,1.3,1.0,1.1,1.3,1.1,1.0,1.3,1.5,1.6,1.9,1.9,1.4,1.7,1.5,1.8,1.8,1.8,1.9,1.8,2.1,2.4,2.5,2.4,2.8,2.7,2.5,2.3,2.2,2.5,2.6,2.7,2.3,2.1,2.4,2.3,2.0,2.0,2.3,2.1,1.8,2.0,1.8,2.0,2.1,2.0,2.2,2.0,2.3,2.1,2.4,2.7,2.6,2.6,2.3,2.2,2.4,2.3,1.9,2.0,2.3,2.1,1.8,2.1,2.2,1.9,1.9,2.2,2.2,1.9,2.2,2.7,2.8,1.6,1.3,1.5,1.3,1.3,1.4,1.6,1.4,1.5,1.5,1.0,1.0,1.0,1.0,1.1,1.3,1.4,1.6,1.7,1.7,1.5,1.8,1.0,0.9,0.8,0.9,0.8,0.8,0.8,0.8,1.3,1.3,1.2,0.8,0.8,0.8,0.8,0.8,0.8,0.8,1.0,0.9,0.9,2.1,1.8,2.1,1.7,1.6,1.7,1.8,1.7,1.9,1.9,1.9,1.9,2.0,2.1,2.0,2.1,2.0,2.0,2.1,2.1,2.2,2.3,2.2,2.1,2.1,2.1,2.0,2.0,1.6],[3.4,2.9,2.4,2.1,1.9,1.6,1.5,1.2,1.4,1.0,1.2,1.3,1.3,1.5,1.5,1.6,1.3,1.6,1.8,1.7,1.7,1.9,2.1,2.0,2.1,2.4,2.6,2.5,2.2,2.2,2.3,2.3,2.0,1.9,1.7,1.7,1.7,1.4,1.7,1.7,1.9,2.2,2.3,2.7,2.5,2.9,2.5,2.8,2.9,2.7,2.8,2.5,2.3,2.1,1.8,1.7,1.4,1.5,1.1,1.4,2.0,2.0,1.8,1.6,2.0,1.5,1.5,1.5,1.0,1.0,1.3,1.3,1.0,1.2,1.5,1.3,1.5,1.4,1.2,1.5,1.3,1.4,1.5,1.7,2.0,1.9,1.7,1.9,1.6,1.4,1.7,1.6,1.3,1.4,1.5,1.2,1.0,1.3,1.3,0.9,1.0,1.3,1.1,1.0,1.3,1.4,1.5,1.8,1.8,1.4,1.6,1.4,1.6,1.6,1.6,1.8,1.6,1.8,2.1,2.3,2.1,2.6,2.4,2.2,2.1,2.0,2.3,2.3,2.5,2.1,1.9,2.2,2.2,1.8,1.9,2.2,2.0,1.7,1.9,1.7,1.9,1.9,1.9,2.0,1.8,2.0,1.9,2.2,2.4,2.3,2.4,2.1,2.0,2.2,2.2,1.8,1.9,2.1,1.9,1.6,2.0,2.1,1.8,1.8,2.2,2.1,1.9,2.2,2.5,2.7,1.4,1.2,1.4,1.1,1.2,1.3,1.4,1.3,1.4,1.3,0.9,0.9,0.9,0.9,1.0,1.2,1.3,1.5,1.6,1.6,1.4,1.7,0.8,0.8,0.8,0.8,0.8,0.8,0.8,0.8,1.2,1.2,1.1,0.8,0.8,0.8,0.8,0.8,0.9,0.8,0.9,0.8,0.8,1.9,1.6,1.8,1.5,1.4,1.6,1.6,1.6,1.7,1.7,1.7,1.8,1.8,1.9,1.9,1.9,1.8,1.8,1.9,1.9,2.0,2.1,2.0,1.9,1.9,1.9,1.8,1.8,1.5],[3.5,2.9,2.4,2.1,2.0,1.7,1.6,1.2,1.3,1.0,1.1,1.2,1.2,1.4,1.5,1.6,1.3,1.5,1.7,1.7,1.6,1.8,2.0,2.0,2.0,2.2,2.5,2.4,2.1,2.1,2.3,2.2,1.9,1.7,1.6,1.5,1.6,1.3,1.6,1.6,1.8,2.1,2.2,2.5,2.5,2.9,2.6,3.0,3.1,2.8,2.8,2.5,2.2,2.0,1.8,1.6,1.3,1.4,1.0,1.3,1.8,2.0,1.7,1.6,2.0,1.7,1.7,1.7,1.2,1.2,1.5,1.4,1.1,1.4,1.6,1.4,1.7,1.6,1.3,1.6,1.4,1.5,1.5,1.7,2.0,1.9,1.7,1.9,1.5,1.4,1.7,1.6,1.3,1.5,1.4,1.1,1.0,1.4,1.2,0.9,1.2,1.3,1.2,1.1,1.4,1.6,1.7,1.9,1.9,1.5,1.8,1.6,1.9,1.7,1.7,1.9,1.7,1.9,2.2,2.3,2.2,2.6,2.4,2.3,2.1,2.0,2.4,2.5,2.7,2.2,2.0,2.3,2.2,1.9,2.0,2.3,2.0,1.8,2.1,1.9,2.2,2.1,2.1,2.1,2.0,2.1,1.9,2.2,2.5,2.3,2.5,2.2,2.0,2.3,2.3,2.0,2.0,2.2,2.2,1.8,2.1,2.3,2.0,1.9,2.3,2.3,2.1,2.4,2.7,2.9,1.3,1.0,1.2,0.9,1.0,1.1,1.3,1.1,1.2,1.1,0.8,0.8,0.8,0.8,0.8,0.9,1.0,1.2,1.4,1.4,1.2,1.6,0.8,0.8,0.8,0.8,0.8,0.8,0.8,0.8,1.6,1.5,1.5,0.8,0.9,0.9,0.8,0.9,0.8,1.1,0.8,0.8,0.8,1.7,1.5,1.7,1.4,1.4,1.6,1.5,1.5,1.6,1.6,1.7,1.7,1.8,1.8,1.8,1.9,1.8,1.8,1.9,2.0,2.0,2.1,2.0,1.9,1.9,1.9,1.8,1.8,1.4],[4.0,3.6,3.0,2.6,2.3,1.9,1.9,1.4,1.5,1.2,1.2,1.4,1.3,1.6,1.6,1.8,1.5,1.7,2.0,2.0,1.9,2.2,2.4,2.4,2.5,2.7,3.1,2.9,2.6,2.4,2.6,2.5,2.2,2.0,1.8,1.7,1.8,1.4,1.9,1.9,2.0,2.5,2.6,3.2,3.0,3.6,3.3,3.8,3.8,3.4,3.5,3.0,2.7,2.4,2.1,1.9,1.5,1.6,1.1,1.4,2.0,2.1,1.9,1.7,2.2,1.8,1.9,1.9,1.3,1.4,1.7,1.6,1.1,1.6,1.8,1.6,2.0,1.8,1.5,1.8,1.6,1.6,1.7,1.9,2.3,2.3,1.9,2.2,1.7,1.6,1.9,1.8,1.4,1.7,1.6,1.2,1.2,1.6,1.4,1.1,1.3,1.5,1.4,1.3,1.6,1.8,1.9,2.2,2.3,1.8,2.1,1.9,2.1,2.0,2.0,2.2,2.0,2.2,2.7,2.8,2.6,3.0,2.8,2.8,2.5,2.4,2.8,3.0,3.1,2.6,2.5,2.9,2.7,2.2,2.4,2.8,2.4,2.1,2.6,2.3,2.5,2.5,2.5,2.6,2.3,2.6,2.3,2.7,3.0,2.9,3.0,2.7,2.4,2.8,2.8,2.4,2.3,2.7,2.6,2.1,2.5,2.9,2.4,2.3,2.9,2.9,2.5,2.8,3.3,3.4,1.4,1.1,1.3,1.0,1.1,1.2,1.4,1.2,1.3,1.2,0.8,0.8,0.8,0.8,0.9,1.0,1.2,1.4,1.5,1.6,1.3,1.7,0.8,0.8,0.8,0.8,0.8,0.8,0.8,0.9,1.6,1.6,1.5,0.8,1.0,0.9,0.9,1.0,0.8,0.8,0.8,0.8,0.8,2.0,1.7,2.0,1.6,1.5,1.7,1.7,1.7,1.8,1.8,1.9,2.0,2.0,2.1,2.1,2.2,2.1,2.1,2.2,2.3,2.3,2.6,2.3,2.2,2.3,2.2,2.1,2.0,1.6],[3.5,2.9,2.4,2.1,2.0,1.7,1.6,1.3,1.3,1.1,1.1,1.2,1.1,1.4,1.4,1.5,1.3,1.5,1.7,1.7,1.6,1.8,1.9,2.0,2.0,2.2,2.4,2.4,2.1,2.0,2.2,2.1,1.8,1.7,1.6,1.5,1.6,1.3,1.6,1.7,1.8,2.0,2.2,2.5,2.4,2.8,2.6,2.9,3.0,2.8,2.8,2.4,2.2,2.0,1.8,1.6,1.3,1.4,1.0,1.2,1.8,2.0,1.6,1.6,2.0,1.7,1.7,1.6,1.2,1.2,1.5,1.4,1.1,1.4,1.6,1.4,1.7,1.6,1.4,1.5,1.4,1.4,1.5,1.6,1.9,1.9,1.6,1.8,1.5,1.4,1.6,1.5,1.2,1.4,1.4,1.0,1.0,1.4,1.2,0.9,1.2,1.3,1.2,1.1,1.4,1.5,1.6,1.9,1.9,1.5,1.7,1.6,1.8,1.7,1.7,1.8,1.7,1.8,2.1,2.2,2.1,2.5,2.4,2.2,2.1,2.0,2.3,2.4,2.5,2.1,2.0,2.3,2.2,1.8,2.0,2.2,2.0,1.8,2.1,1.8,2.1,2.0,2.0,2.0,1.9,2.1,1.9,2.1,2.4,2.3,2.3,2.1,2.0,2.2,2.2,2.0,1.9,2.2,2.1,1.8,2.0,2.3,1.9,1.9,2.3,2.3,2.1,2.3,2.7,2.8,1.2,1.0,1.2,0.9,1.0,1.1,1.2,1.1,1.1,1.1,0.8,0.8,0.8,0.8,0.8,0.9,0.9,1.2,1.3,1.4,1.1,1.5,0.8,0.8,0.8,0.8,0.8,0.8,0.8,0.8,1.5,1.5,1.4,0.8,0.9,0.8,0.8,0.9,0.8,0.8,0.8,0.9,0.8,1.6,1.4,1.6,1.4,1.3,1.5,1.5,1.5,1.5,1.6,1.6,1.6,1.7,1.8,1.7,1.9,1.7,1.8,1.8,1.9,1.9,2.1,1.9,1.9,1.9,1.8,1.8,1.7,1.3],[3.5,2.9,2.4,2.1,1.9,1.7,1.6,1.2,1.3,1.0,1.0,1.1,1.0,1.3,1.3,1.4,1.2,1.4,1.6,1.6,1.5,1.7,1.9,1.9,1.9,2.1,2.4,2.2,2.0,1.9,2.1,2.0,1.8,1.6,1.5,1.4,1.5,1.3,1.6,1.6,1.7,2.0,2.1,2.5,2.4,2.8,2.5,2.9,3.0,2.8,2.8,2.4,2.2,1.9,1.8,1.6,1.3,1.3,1.0,1.2,1.8,1.9,1.6,1.6,2.0,1.6,1.7,1.6,1.2,1.2,1.5,1.4,1.1,1.4,1.6,1.4,1.7,1.5,1.3,1.5,1.3,1.3,1.4,1.5,1.8,1.8,1.5,1.7,1.4,1.3,1.5,1.4,1.1,1.4,1.3,1.0,1.0,1.3,1.2,0.9,1.2,1.3,1.2,1.1,1.4,1.5,1.6,1.9,1.9,1.5,1.7,1.5,1.7,1.6,1.6,1.7,1.6,1.7,2.0,2.1,2.0,2.4,2.3,2.1,1.9,1.9,2.2,2.3,2.4,2.0,1.9,2.1,2.1,1.8,1.9,2.2,1.9,1.7,2.0,1.8,2.0,2.0,1.9,1.9,1.8,1.9,1.7,2.0,2.2,2.2,2.2,2.1,1.9,2.2,2.2,1.9,1.9,2.1,2.0,1.7,2.0,2.2,1.9,1.9,2.2,2.2,2.0,2.3,2.7,2.8,1.2,0.9,1.1,0.8,0.9,1.0,1.1,1.0,1.1,1.1,0.8,0.8,0.8,0.8,0.8,0.8,0.9,1.2,1.3,1.3,1.1,1.4,0.8,0.8,0.8,0.8,0.8,0.8,0.8,0.8,1.5,1.4,1.4,0.8,0.9,0.9,0.8,0.9,0.8,0.8,0.8,0.8,1.2,1.6,1.3,1.6,1.3,1.2,1.4,1.5,1.4,1.4,1.4,1.5,1.5,1.6,1.6,1.6,1.7,1.6,1.6,1.7,1.8,1.8,1.9,1.8,1.7,1.8,1.7,1.6,1.6,1.3],[7.2,6.6,7.4,8.5,6.6,6.7,5.3,7.0,4.4,3.5,2.7,2.2,2.2,2.1,2.6,2.1,1.9,2.2,2.1,2.5,3.5,3.5,4.2,4.4,4.0,4.2,4.3,3.6,4.8,2.1,2.4,2.2,2.1,2.2,1.6,3.3,3.5,3.2,3.0,5.4,4.7,7.3,5.2,8.1,6.0,7.9,6.0,7.2,6.7,7.8,8.2,5.8,8.2,5.3,7.7,5.2,5.4,2.6,2.6,3.3,3.1,4.0,3.7,4.0,4.2,4.6,4.8,4.0,4.1,6.2,5.6,4.1,5.4,6.6,6.0,5.9,7.2,5.7,5.5,5.4,5.7,3.9,4.0,2.8,6.6,4.0,2.9,5.2,3.8,2.5,5.3,5.1,4.2,4.1,5.7,5.1,5.3,6.6,6.7,4.9,6.1,6.0,6.5,6.4,6.4,7.6,7.7,6.5,7.0,6.2,6.7,5.8,4.5,4.5,4.9,5.6,3.8,3.5,4.8,5.3,3.9,4.0,3.2,6.0,4.6,6.9,7.1,6.2,7.1,5.5,7.1,6.4,7.7,6.5,6.6,6.9,7.1,6.2,6.7,6.6,6.0,6.0,4.5,4.1,4.7,5.4,3.7,4.4,4.4,3.7,4.0,3.9,5.1,4.2,4.0,4.3,4.2,5.2,5.3,5.0,7.1,7.0,6.1,7.0,7.9,7.4,7.8,6.8,6.5,6.5,2.4,2.5,2.5,3.3,3.9,2.6,1.7,2.1,1.9,2.1,2.6,2.5,3.0,2.9,3.3,3.0,3.3,2.9,2.9,2.9,3.1,3.2,3.1,3.0,3.2,3.2,3.2,3.6,3.7,3.7,2.6,3.0,2.7,3.5,4.6,4.3,3.9,4.6,3.7,2.8,2.9,2.6,2.6,0.8,0.8,0.8,0.8,1.1,1.4,1.4,1.3,0.8,1.0,1.0,1.1,1.7,2.4,2.1,2.4,1.8,2.7,2.7,2.7,3.1,3.2,3.1,2.2,2.6,1.8,2.0,2.5,1.5],[5.1,4.4,5.0,5.4,4.2,4.8,3.8,3.1,1.6,2.0,1.6,1.7,1.3,1.3,1.3,1.5,1.1,1.1,1.6,1.4,1.4,1.7,1.9,2.6,3.4,3.2,4.2,2.8,1.9,1.6,1.8,2.0,1.9,2.1,1.8,2.1,2.2,1.8,2.0,2.4,2.6,3.9,4.6,5.9,4.3,5.3,3.8,4.5,5.4,5.1,5.8,4.4,5.7,4.3,4.5,3.4,2.1,1.6,1.6,1.8,2.7,3.1,2.8,3.2,3.6,3.8,3.8,3.4,2.8,3.6,3.9,2.9,2.5,4.4,3.8,3.5,5.6,3.5,4.4,2.9,3.2,1.9,2.4,1.8,3.2,2.4,2.2,3.0,3.1,2.1,3.3,3.3,2.4,2.7,3.5,2.9,2.2,3.3,3.8,3.0,3.0,4.0,3.9,3.2,4.0,4.3,4.5,4.0,4.8,3.6,4.1,3.5,3.4,3.4,3.0,3.7,1.6,1.8,3.2,2.7,2.1,3.3,2.6,3.5,3.2,3.3,5.1,4.0,5.4,4.2,3.9,4.7,5.2,3.9,3.5,4.8,4.5,3.4,4.7,3.7,4.7,3.5,3.5,3.7,2.4,2.4,1.7,2.3,3.5,3.2,3.5,3.5,3.1,4.0,3.6,3.0,2.8,3.6,3.8,3.8,4.5,4.8,4.0,4.3,5.6,5.2,4.4,4.2,5.0,4.5,2.2,2.0,2.3,1.6,1.6,1.6,1.4,1.5,1.7,1.9,1.8,1.8,2.1,2.1,2.4,2.6,2.4,2.5,2.6,2.8,2.5,2.9,2.4,2.2,2.2,2.3,2.2,2.5,2.3,2.5,2.2,2.3,2.2,2.6,2.8,2.9,2.6,3.1,2.4,2.0,2.0,1.8,1.9,0.8,0.8,0.8,0.8,0.8,1.3,1.3,1.3,0.8,1.0,0.9,1.0,1.2,1.4,1.3,1.3,1.0,1.4,1.5,1.7,1.4,1.6,1.4,1.6,1.5,1.7,1.7,1.8,1.1],[6.7,6.0,6.6,7.5,6.5,6.1,5.9,6.6,4.0,3.6,2.4,2.4,2.9,2.1,2.8,2.2,1.8,2.0,1.9,1.8,2.7,3.7,4.4,5.4,4.4,4.2,4.8,3.9,4.2,2.0,2.4,2.2,2.2,3.2,2.0,3.5,3.7,3.0,2.7,5.1,4.7,6.3,4.6,7.3,5.2,7.2,5.3,7.0,6.3,7.0,7.4,5.0,7.7,5.6,5.4,6.1,5.0,2.8,2.3,2.7,3.2,4.1,3.9,4.9,5.1,5.5,4.7,4.5,4.8,6.1,5.2,4.1,5.0,6.8,6.0,4.6,6.6,5.0,6.9,6.8,5.3,3.8,4.9,2.9,5.8,4.4,3.2,4.9,3.3,2.7,5.9,5.2,3.9,5.8,6.3,4.8,6.3,6.0,6.3,4.7,5.3,6.7,6.1,5.3,6.2,6.8,6.7,5.8,6.0,6.0,6.7,5.4,5.9,6.0,7.1,6.4,3.2,3.3,5.6,5.6,4.6,3.8,3.0,4.5,4.5,5.6,6.1,5.8,6.2,5.0,4.9,6.2,6.5,6.0,6.1,6.5,6.2,5.4,6.2,6.2,6.6,6.7,6.0,6.2,6.1,6.0,2.3,3.6,5.3,5.9,5.4,5.9,7.0,5.7,5.7,7.6,6.5,5.7,6.2,6.5,7.8,7.4,6.8,7.0,7.3,6.8,6.9,6.1,6.1,6.0,2.5,2.5,2.3,2.7,3.1,2.5,2.2,2.1,1.9,2.1,2.6,2.6,2.9,3.1,3.3,3.1,3.2,2.8,3.1,3.1,3.3,3.4,3.3,3.1,3.1,3.5,3.3,3.8,3.8,4.2,2.5,3.1,2.6,3.7,4.4,4.1,3.7,4.1,3.6,2.9,2.9,2.7,2.8,0.8,0.8,0.8,0.8,1.0,1.6,1.5,1.5,0.8,1.0,1.1,1.3,1.9,2.0,2.3,2.5,2.1,2.5,3.0,2.7,3.3,2.8,4.5,3.4,3.2,2.3,1.8,2.3,1.6],[4.3,3.6,3.3,2.9,2.8,2.4,2.3,2.0,1.5,1.6,1.3,1.3,1.1,1.0,1.1,1.0,1.0,1.0,1.2,1.3,1.4,1.6,1.7,2.0,2.1,2.1,2.3,2.0,1.5,1.5,1.7,1.9,1.8,1.7,1.6,1.8,1.6,1.6,1.9,2.0,2.0,2.4,2.5,3.1,2.9,3.4,3.1,3.4,3.8,3.5,3.4,3.0,3.0,2.5,2.4,2.1,1.8,1.3,1.4,1.4,2.3,2.7,2.5,2.5,2.9,2.7,2.8,2.6,2.2,2.5,2.6,2.3,2.0,2.5,2.4,2.2,2.8,2.4,2.3,2.1,2.1,1.5,1.8,1.5,2.1,1.9,1.7,2.2,2.0,1.6,2.1,2.3,1.8,2.1,2.3,2.1,1.8,2.3,2.4,2.0,2.2,2.7,2.5,2.4,2.6,3.0,3.0,3.1,3.2,2.6,2.7,2.5,2.5,2.4,2.1,2.1,1.5,1.5,2.1,1.8,1.9,2.3,2.2,2.4,2.3,2.4,3.0,2.9,3.3,2.8,2.6,3.1,3.3,2.7,2.9,3.4,3.1,2.7,3.3,2.8,3.0,2.6,2.6,2.4,2.0,1.9,1.5,1.7,2.0,2.1,2.3,2.4,2.3,2.6,2.7,2.3,2.1,2.8,2.8,2.5,2.9,3.1,2.8,2.8,3.4,3.4,3.2,3.3,3.8,4.0,1.8,1.6,1.8,1.3,1.2,1.3,1.3,1.3,1.6,1.7,1.4,1.4,1.5,1.6,1.8,1.8,1.9,2.0,2.1,2.2,2.0,2.3,1.7,1.6,1.7,1.8,1.7,1.8,1.8,1.8,2.1,2.0,2.0,1.9,2.0,2.0,2.0,2.2,1.9,1.6,1.7,1.5,1.5,0.9,0.8,1.0,0.8,0.8,1.0,1.0,1.0,0.8,0.8,0.8,0.9,0.9,1.1,0.9,1.1,0.9,1.0,1.2,1.2,1.3,1.4,1.4,1.4,1.5,1.3,1.3,1.2,1.0],[6.1,5.8,6.3,6.3,5.1,5.2,4.1,3.9,2.0,2.3,1.7,1.7,1.4,1.4,1.5,1.7,1.3,1.5,1.8,1.7,2.0,2.4,3.1,3.9,4.2,4.1,4.8,3.9,2.3,2.3,2.8,2.6,2.4,2.4,1.9,2.6,2.5,2.6,2.7,3.3,3.3,5.5,5.7,6.9,5.5,6.6,5.2,6.2,7.0,6.2,7.1,6.0,6.2,5.3,5.8,3.9,3.6,1.7,2.0,1.8,3.1,3.8,3.4,3.7,4.0,4.9,5.6,4.6,3.1,4.5,5.3,3.8,3.4,5.2,5.7,4.3,5.0,3.8,4.0,3.8,3.6,1.8,2.7,2.1,3.6,3.2,2.6,4.1,3.5,2.4,3.5,4.7,3.3,3.2,4.7,3.7,3.1,4.4,4.7,3.8,3.6,4.8,5.0,4.1,5.0,5.9,5.5,5.9,6.3,4.2,4.9,4.1,4.5,3.9,3.3,3.3,1.9,2.1,3.7,3.0,3.2,4.6,3.7,4.2,4.3,4.0,6.1,5.1,6.5,5.2,4.2,5.8,6.4,4.2,4.4,6.3,6.0,4.4,5.7,4.2,5.1,4.0,4.5,4.1,3.2,3.2,2.2,2.5,4.0,4.5,4.6,4.3,3.8,4.9,4.9,4.0,3.9,4.5,4.4,4.7,4.6,5.5,4.7,4.7,6.2,6.3,5.7,5.4,6.9,5.6,2.2,2.1,2.2,1.6,1.4,1.5,1.6,1.5,1.8,2.0,2.1,2.1,2.6,2.3,3.0,2.9,2.8,3.2,3.2,3.5,3.1,3.5,2.8,2.2,2.4,2.6,2.5,2.7,2.9,2.9,2.6,2.9,2.7,3.0,3.5,3.3,2.9,3.4,2.6,2.3,2.4,2.1,2.0,1.4,1.0,1.5,0.8,0.8,0.8,0.8,0.8,1.0,1.3,1.3,1.3,1.2,1.8,1.2,1.3,1.2,1.3,1.3,1.6,1.9,2.0,2.1,1.9,2.2,1.5,1.8,1.7,1.1],[6.4,5.6,5.3,5.5,5.2,5.1,5.3,4.4,3.1,3.8,1.8,2.7,1.8,2.0,1.8,2.7,1.7,1.8,2.8,2.9,3.2,2.9,4.6,5.0,3.6,3.3,4.1,3.6,3.9,2.5,3.1,2.9,2.1,2.6,2.0,2.9,2.5,3.0,2.6,3.4,3.2,4.9,4.4,5.9,5.1,5.7,5.2,5.5,5.4,5.8,5.8,5.1,6.2,5.2,5.1,5.0,4.9,2.0,2.6,2.0,3.4,3.9,4.0,4.2,4.6,4.5,4.6,4.4,3.9,5.3,4.8,3.9,5.1,5.4,4.9,4.0,5.3,4.5,4.7,4.7,3.3,1.8,2.5,3.0,4.4,4.5,3.8,3.8,4.0,3.7,3.2,4.0,4.0,3.1,4.9,4.7,4.1,4.7,5.4,5.3,4.4,5.7,5.7,4.6,5.1,5.6,5.6,5.6,5.7,5.1,5.3,4.8,5.1,4.7,3.3,3.2,2.7,3.4,4.2,4.0,4.2,4.2,4.2,4.0,4.1,4.3,5.2,5.0,5.2,4.7,4.6,5.7,5.3,4.4,5.0,5.8,5.3,5.2,5.6,4.6,4.8,4.5,5.0,4.3,3.9,4.1,4.4,3.8,3.7,4.4,4.3,5.1,5.5,5.3,4.7,4.9,5.2,4.8,5.0,4.8,5.6,5.6,5.6,5.5,5.5,5.5,5.5,5.1,5.3,5.4,2.4,2.0,2.0,2.1,1.9,1.7,1.7,1.7,1.9,2.1,2.6,2.7,2.7,3.3,3.4,2.9,3.3,3.6,3.7,4.0,3.5,3.7,3.3,2.9,3.0,3.1,2.9,3.2,3.4,3.2,2.8,3.2,2.9,3.8,4.1,4.4,3.8,4.2,3.4,2.6,2.8,2.5,2.5,1.3,1.0,1.4,0.8,0.8,0.8,0.8,0.8,1.0,1.4,1.5,1.7,1.5,1.9,1.8,1.8,1.5,1.8,2.2,2.1,2.3,2.2,2.8,3.3,3.8,2.9,3.6,2.8,1.4],[7.0,6.1,6.3,5.9,6.1,5.4,4.5,4.4,2.6,3.2,1.7,2.5,1.5,1.7,1.7,2.4,1.6,1.8,2.7,2.6,3.3,3.7,4.7,4.0,3.9,3.3,4.2,3.6,4.0,2.2,3.0,2.8,2.0,2.7,2.2,2.6,2.6,3.3,2.4,3.2,3.7,3.8,4.2,5.7,5.8,6.5,5.6,6.3,6.2,6.4,6.5,5.6,5.8,4.5,4.4,3.3,3.5,1.8,2.5,1.9,3.3,3.5,3.7,3.9,4.3,4.5,4.8,4.2,3.9,5.0,5.0,4.0,4.7,5.9,5.1,5.8,6.1,5.1,5.6,3.7,3.1,2.1,2.4,3.0,5.0,4.8,5.0,4.4,4.4,4.2,4.6,4.5,4.6,4.1,4.5,4.4,3.6,4.6,4.5,4.2,4.6,5.6,5.6,5.2,6.2,6.8,6.2,6.0,6.4,5.8,5.8,4.1,4.9,4.1,3.1,3.1,2.7,4.1,4.3,4.0,4.2,3.7,3.4,4.1,3.9,4.4,5.1,4.9,5.6,4.3,4.5,5.6,5.7,4.7,5.0,6.2,5.7,5.2,6.3,5.0,5.2,3.5,4.9,4.3,3.5,4.8,3.4,3.9,4.6,4.5,4.5,4.5,5.6,5.9,5.7,4.8,5.1,5.6,5.1,4.6,5.8,6.0,6.2,5.9,6.3,6.4,6.2,5.6,6.0,6.2,2.6,2.0,2.2,2.2,2.1,1.9,1.8,1.9,1.9,2.2,2.6,2.8,2.7,3.0,3.0,2.7,2.8,2.8,3.1,3.2,3.0,3.2,3.1,2.8,2.8,3.0,2.7,2.9,3.1,2.8,2.7,3.0,2.7,3.6,4.3,4.1,3.4,3.7,2.8,2.4,2.5,2.3,2.4,1.4,1.0,1.5,0.8,0.8,0.8,0.8,0.8,1.0,1.6,1.6,1.7,1.4,2.1,1.5,1.8,1.4,1.7,2.0,2.0,2.2,2.3,2.6,3.0,3.6,2.7,3.1,2.3,1.3],[6.6,6.0,6.6,6.6,6.3,5.9,5.3,4.3,2.5,3.3,2.0,2.3,1.6,1.7,1.9,2.4,1.4,1.7,2.4,2.4,2.6,3.4,4.5,4.4,3.6,3.3,3.9,3.3,4.1,2.3,2.9,2.7,2.4,3.3,2.1,2.9,2.8,3.5,2.5,3.4,3.3,4.8,4.5,6.3,5.7,6.6,5.3,6.4,6.2,6.5,7.1,5.7,6.5,5.3,5.3,4.1,4.4,1.9,2.8,2.1,3.1,3.5,3.9,4.1,4.4,4.6,4.8,4.2,3.9,5.4,5.2,4.0,4.8,6.1,5.7,5.6,6.3,4.6,5.0,4.0,3.5,2.2,2.7,3.0,4.6,5.3,3.3,3.9,4.1,2.2,3.6,3.8,3.3,3.7,3.8,4.9,3.1,4.0,5.0,4.5,3.8,5.5,6.0,5.5,5.9,6.6,6.2,6.1,6.3,5.4,5.5,4.3,4.3,4.0,2.9,3.4,2.9,3.2,4.3,4.0,4.8,4.3,4.0,3.6,4.2,4.2,5.5,4.8,5.6,4.6,4.3,5.1,5.5,4.3,4.5,6.2,5.7,5.2,6.3,4.8,4.6,4.1,4.4,3.8,3.8,5.0,3.4,4.1,4.5,4.0,4.0,4.0,5.4,5.6,4.7,4.8,5.0,5.4,4.9,5.0,6.0,5.7,5.8,5.9,6.2,6.2,6.3,5.7,6.0,6.0,2.3,2.1,2.1,2.1,2.0,1.8,1.5,1.8,1.9,2.0,2.5,2.5,2.6,3.1,3.0,2.7,2.9,3.1,3.3,3.7,3.5,3.9,3.2,2.7,2.7,3.2,2.7,2.9,3.0,2.7,2.6,3.0,2.8,3.7,4.2,4.2,3.6,4.0,3.1,2.5,2.6,2.3,2.3,1.4,1.0,1.5,0.8,0.8,0.8,0.8,0.8,1.0,1.3,1.5,1.6,1.4,2.0,1.5,1.8,1.4,1.6,2.0,2.0,2.4,2.6,2.9,3.2,3.0,2.5,2.7,2.4,1.6],[4.2,3.4,3.1,2.7,2.7,2.5,2.2,1.9,1.6,1.7,1.5,1.6,1.2,1.1,1.2,1.2,1.1,1.1,1.3,1.5,1.6,1.8,1.9,2.1,2.1,2.1,2.4,2.0,1.7,1.5,1.6,1.7,1.8,1.8,1.5,1.8,1.7,1.8,1.8,2.0,1.8,2.4,2.4,2.9,2.7,3.1,3.0,3.3,3.6,3.4,3.2,2.9,2.8,2.4,2.4,2.0,1.7,1.4,1.6,1.4,2.3,2.6,2.6,2.6,3.2,2.8,3.0,2.7,2.2,2.6,2.7,2.3,2.1,2.6,2.4,2.3,2.7,2.4,2.2,2.0,2.1,1.7,1.9,1.6,2.1,1.9,1.7,2.2,2.0,1.7,2.2,2.3,1.9,2.2,2.6,2.2,1.9,2.5,2.5,2.2,2.3,2.8,2.7,2.4,2.6,3.1,3.0,3.1,3.2,2.6,2.7,2.4,2.5,2.6,2.2,2.2,1.8,1.5,2.2,1.9,1.8,2.3,2.1,2.3,2.3,2.4,3.0,2.8,3.3,2.9,2.7,3.0,3.3,2.9,3.0,3.5,3.2,2.8,3.3,2.8,3.1,2.7,2.6,2.4,2.3,2.2,1.7,1.8,2.1,2.2,2.2,2.5,2.3,2.6,2.7,2.3,2.2,2.9,3.0,2.6,2.8,3.0,2.9,2.8,3.3,3.3,3.1,3.2,3.7,4.0,2.0,1.8,1.9,1.5,1.4,1.4,1.3,1.4,1.7,1.9,1.6,1.7,1.7,1.9,1.9,1.9,2.0,2.1,2.2,2.4,2.2,2.4,1.9,1.8,1.9,2.0,1.9,2.0,2.0,1.9,2.3,2.3,2.1,2.2,2.2,2.3,2.2,2.4,2.1,1.8,1.8,1.8,1.8,0.9,0.8,1.0,0.8,0.8,1.2,1.2,1.2,0.8,0.8,0.8,0.8,0.8,0.9,0.9,1.0,0.8,1.1,1.3,1.3,1.5,1.4,1.5,1.6,1.6,1.5,1.5,1.2,1.1],[4.1,3.4,3.0,2.8,2.7,2.5,2.1,1.9,1.6,1.7,1.6,1.6,1.3,1.1,1.2,1.2,1.1,1.2,1.3,1.6,1.7,1.8,1.8,2.1,2.1,2.2,2.3,2.0,1.5,1.4,1.5,1.7,1.7,1.8,1.5,1.8,1.7,1.7,1.8,2.0,2.0,2.5,2.5,3.0,2.8,3.2,3.0,3.4,3.5,3.3,3.2,2.8,2.9,2.6,2.5,2.0,1.8,1.5,1.7,1.5,2.2,2.7,2.6,2.7,3.2,2.8,3.0,2.7,2.3,2.6,2.7,2.4,2.2,2.6,2.4,2.1,2.7,2.4,2.2,1.9,2.1,1.7,1.8,1.4,1.9,1.8,1.7,2.2,2.0,1.8,2.2,2.3,2.0,2.2,2.6,2.3,2.0,2.6,2.6,2.2,2.3,2.8,2.7,2.5,2.6,3.0,2.9,3.1,3.1,2.6,2.7,2.4,2.5,2.4,2.1,2.1,1.6,1.3,2.0,1.6,1.7,2.1,2.0,2.2,2.1,2.2,3.0,2.8,3.1,2.9,2.6,2.9,3.2,2.9,2.9,3.3,3.1,2.7,3.1,2.7,2.8,2.6,2.4,2.3,2.1,1.9,1.6,1.6,1.9,2.1,2.0,2.3,2.2,2.6,2.6,2.2,2.2,2.9,2.9,2.6,2.8,3.0,2.8,2.8,3.3,3.2,2.9,3.1,3.5,3.7,1.9,1.8,1.9,1.4,1.4,1.4,1.3,1.4,1.7,1.9,1.5,1.6,1.7,1.8,1.8,1.9,2.0,2.2,2.2,2.4,2.2,2.4,1.9,1.8,1.8,2.0,1.8,1.9,2.0,1.9,2.4,2.3,2.2,2.2,2.2,2.3,2.2,2.3,2.1,1.8,1.8,1.8,1.8,1.4,0.8,1.4,0.8,0.9,1.5,1.5,1.4,0.8,0.8,0.8,0.8,0.8,0.8,0.9,0.9,0.8,0.9,1.0,1.0,1.1,1.1,1.1,1.2,1.3,1.2,1.2,1.1,1.2],[3.4,2.8,2.4,2.1,1.9,1.8,1.6,1.5,1.2,1.3,1.1,1.1,1.0,0.9,0.9,0.9,1.0,0.9,0.9,1.1,1.2,1.2,1.2,1.4,1.5,1.5,1.6,1.5,1.1,1.2,1.3,1.5,1.5,1.4,1.3,1.5,1.4,1.4,1.5,1.6,1.5,1.9,2.0,2.2,2.1,2.3,2.1,2.4,2.5,2.5,2.5,2.2,2.1,1.8,1.8,1.5,1.4,1.2,1.3,1.3,2.0,2.2,2.0,2.3,2.5,2.3,2.4,2.2,1.9,2.0,2.1,1.9,1.7,2.0,2.0,1.7,1.9,1.6,1.5,1.4,1.4,1.1,1.2,1.0,1.3,1.2,1.2,1.5,1.4,1.2,1.4,1.6,1.4,1.5,1.7,1.6,1.5,1.7,1.8,1.7,1.7,1.9,2.0,1.8,1.9,2.3,2.2,2.4,2.2,1.8,1.8,1.7,1.6,1.6,1.3,1.3,1.0,0.9,1.3,1.1,1.2,1.6,1.7,1.5,1.5,1.5,1.9,1.8,2.1,1.8,1.7,1.9,2.1,1.8,1.8,2.2,2.1,1.8,2.1,1.8,1.8,1.7,1.5,1.4,1.3,1.1,1.0,1.0,1.2,1.4,1.4,1.4,1.3,1.7,1.7,1.4,1.6,1.8,1.8,1.8,1.9,2.0,1.9,1.9,2.2,2.2,2.2,2.4,2.7,3.0,1.7,1.5,1.7,1.2,1.2,1.2,1.1,1.2,1.6,1.6,1.3,1.3,1.4,1.4,1.5,1.6,1.6,1.8,1.8,2.0,1.8,2.0,1.5,1.4,1.5,1.6,1.5,1.6,1.6,1.5,1.9,1.9,1.8,1.7,1.7,1.7,1.7,1.8,1.6,1.4,1.5,1.4,1.4,1.3,0.8,1.3,0.8,0.9,1.3,1.3,1.3,0.8,0.8,0.8,0.8,0.8,0.8,0.8,0.8,0.8,0.8,0.8,0.8,0.9,0.9,0.9,0.9,0.9,0.8,0.8,0.8,1.0],[3.5,3.0,2.5,2.3,2.2,2.0,1.7,1.7,1.3,1.4,1.3,1.3,1.1,0.9,1.0,0.9,1.1,1.0,1.0,1.1,1.3,1.3,1.3,1.5,1.6,1.6,1.7,1.5,1.1,1.3,1.3,1.5,1.5,1.5,1.3,1.6,1.5,1.5,1.6,1.8,1.6,2.1,2.1,2.4,2.2,2.4,2.2,2.5,2.6,2.6,2.6,2.4,2.4,2.0,2.0,1.6,1.6,1.3,1.4,1.3,2.0,2.3,2.2,2.5,2.8,2.5,2.6,2.4,2.1,2.3,2.3,2.1,1.9,2.2,2.1,1.9,2.1,1.9,1.8,1.5,1.6,1.2,1.3,1.0,1.4,1.3,1.2,1.6,1.5,1.3,1.6,1.8,1.6,1.7,2.0,1.9,1.7,2.0,2.1,2.0,1.9,2.2,2.2,2.1,2.1,2.5,2.5,2.5,2.5,2.2,2.2,1.9,1.8,1.8,1.4,1.4,1.0,0.9,1.3,1.1,1.2,1.7,1.7,1.6,1.6,1.6,2.0,1.9,2.2,2.0,1.8,2.1,2.3,2.1,2.1,2.4,2.3,2.1,2.3,2.0,2.0,1.9,1.6,1.5,1.2,1.2,1.0,1.0,1.3,1.4,1.4,1.4,1.4,1.8,1.8,1.5,1.7,2.0,2.0,2.0,2.1,2.2,2.2,2.1,2.4,2.4,2.4,2.6,2.9,3.2,1.8,1.6,1.7,1.3,1.2,1.3,1.2,1.3,1.6,1.7,1.4,1.5,1.5,1.6,1.6,1.7,1.7,1.9,2.0,2.1,1.9,2.2,1.7,1.6,1.7,1.7,1.7,1.8,1.8,1.6,2.1,2.0,1.9,1.9,1.9,2.0,1.9,2.0,1.8,1.6,1.6,1.5,1.6,1.3,0.8,1.4,0.8,1.0,1.4,1.4,1.4,0.8,0.8,0.8,0.8,0.8,0.8,0.8,0.8,0.8,0.8,0.8,0.8,0.9,0.9,0.9,0.8,0.9,0.8,0.8,0.8,1.1],[3.6,3.1,2.6,2.5,2.2,2.1,1.8,1.7,1.4,1.4,1.3,1.3,1.1,0.9,1.0,0.9,1.1,1.0,1.0,1.2,1.4,1.3,1.3,1.6,1.7,1.7,1.8,1.6,1.1,1.3,1.3,1.5,1.5,1.5,1.3,1.6,1.5,1.6,1.7,1.9,1.7,2.2,2.2,2.5,2.2,2.5,2.3,2.6,2.7,2.8,2.7,2.5,2.4,2.1,2.0,1.7,1.6,1.3,1.4,1.4,2.0,2.4,2.2,2.5,2.8,2.6,2.6,2.4,2.1,2.3,2.4,2.2,1.9,2.3,2.2,1.9,2.2,1.9,1.7,1.5,1.6,1.2,1.4,1.1,1.4,1.4,1.3,1.7,1.6,1.3,1.6,1.8,1.6,1.7,2.0,1.8,1.7,1.9,2.1,2.0,2.0,2.2,2.3,2.1,2.2,2.6,2.5,2.6,2.5,2.1,2.1,1.9,1.7,1.8,1.4,1.4,1.1,1.0,1.4,1.2,1.3,1.8,1.7,1.7,1.8,1.7,2.0,2.0,2.3,2.1,1.9,2.1,2.3,2.1,2.0,2.4,2.4,2.1,2.3,2.0,2.0,2.0,1.7,1.6,1.3,1.2,1.0,1.1,1.3,1.5,1.5,1.5,1.4,1.9,1.8,1.5,1.7,2.0,1.9,2.0,2.1,2.3,2.1,2.2,2.5,2.5,2.4,2.7,2.9,3.2,1.8,1.6,1.7,1.3,1.3,1.3,1.2,1.3,1.6,1.7,1.4,1.5,1.5,1.6,1.6,1.7,1.7,1.9,2.0,2.1,1.9,2.2,1.6,1.6,1.7,1.7,1.7,1.8,1.8,1.7,2.1,2.1,2.1,1.9,1.9,2.0,1.9,2.0,1.9,1.6,1.6,1.6,1.5,1.4,0.8,1.4,0.8,1.0,1.4,1.4,1.4,0.8,0.8,0.8,0.8,0.8,0.8,0.8,0.8,0.8,0.8,0.8,0.8,0.9,1.0,1.0,0.9,0.9,0.8,0.9,0.8,1.1],[3.8,3.3,2.9,2.8,2.5,2.4,2.1,2.0,1.5,1.7,1.4,1.4,1.3,1.0,1.1,1.0,1.2,1.1,1.0,1.3,1.5,1.4,1.4,1.7,1.8,1.8,1.9,1.7,1.2,1.3,1.4,1.5,1.5,1.6,1.4,1.7,1.6,1.7,1.8,2.1,1.8,2.4,2.3,2.7,2.5,2.6,2.5,2.8,2.9,3.0,2.9,2.7,2.7,2.3,2.4,2.0,2.0,1.5,1.6,1.5,2.2,2.5,2.4,2.7,3.0,2.8,2.9,2.7,2.3,2.6,2.7,2.4,2.3,2.6,2.5,2.3,2.5,2.2,2.1,1.7,1.8,1.4,1.5,1.2,1.6,1.5,1.4,1.9,1.7,1.4,1.8,2.0,1.7,1.9,2.2,2.0,1.8,2.2,2.4,2.2,2.2,2.5,2.6,2.5,2.5,2.9,2.8,2.9,2.8,2.4,2.4,2.1,2.0,2.0,1.5,1.6,1.2,1.1,1.6,1.4,1.4,1.9,1.9,1.8,1.9,1.9,2.2,2.1,2.5,2.3,2.0,2.3,2.6,2.3,2.2,2.6,2.6,2.4,2.6,2.2,2.2,2.0,1.8,1.7,1.5,1.4,1.1,1.2,1.5,1.6,1.6,1.6,1.5,2.0,1.9,1.7,2.0,2.2,2.1,2.1,2.4,2.4,2.3,2.5,2.7,2.7,2.7,2.9,3.2,3.5,2.0,1.8,1.9,1.5,1.4,1.4,1.3,1.4,1.8,1.9,1.6,1.7,1.7,1.8,1.9,1.8,1.9,2.1,2.2,2.3,2.1,2.4,1.9,1.8,1.9,2.0,1.9,2.1,2.1,2.0,2.3,2.3,2.2,2.2,2.2,2.3,2.2,2.3,2.1,1.8,1.9,1.8,1.7,1.5,0.9,1.6,0.9,1.0,1.4,1.4,1.4,0.8,0.8,0.8,0.8,0.8,0.8,0.8,0.8,0.8,0.8,0.8,0.8,1.0,1.0,1.0,0.9,1.0,0.9,0.9,0.9,1.2],[3.7,3.1,2.7,2.6,2.3,2.2,1.9,1.8,1.4,1.5,1.3,1.3,1.2,0.9,1.0,0.9,1.1,1.1,1.0,1.2,1.4,1.3,1.3,1.5,1.7,1.6,1.7,1.5,1.0,1.2,1.3,1.5,1.5,1.5,1.4,1.6,1.5,1.7,1.7,2.0,1.7,2.2,2.2,2.5,2.3,2.5,2.3,2.6,2.7,2.8,2.7,2.5,2.5,2.1,2.2,1.8,1.8,1.5,1.5,1.4,2.0,2.4,2.2,2.5,2.8,2.6,2.7,2.5,2.2,2.4,2.5,2.3,2.0,2.4,2.2,2.1,2.3,1.9,1.8,1.5,1.5,1.2,1.3,1.1,1.4,1.3,1.3,1.6,1.5,1.3,1.6,1.7,1.5,1.6,1.9,1.8,1.6,1.9,2.1,1.9,1.9,2.2,2.3,2.2,2.2,2.6,2.5,2.6,2.5,2.1,2.2,1.8,1.7,1.7,1.3,1.3,1.0,1.0,1.3,1.1,1.3,1.7,1.7,1.7,1.7,1.6,2.0,1.8,2.1,2.0,1.7,1.9,2.2,1.9,1.9,2.2,2.2,2.0,2.2,1.9,1.9,1.7,1.5,1.4,1.2,1.1,1.0,1.0,1.3,1.4,1.4,1.4,1.4,1.8,1.8,1.4,1.7,1.9,1.8,1.9,2.1,2.3,2.1,2.3,2.6,2.5,2.4,2.7,2.9,3.2,1.9,1.7,1.8,1.4,1.3,1.3,1.3,1.3,1.7,1.8,1.5,1.5,1.5,1.6,1.7,1.7,1.8,1.9,2.0,2.1,2.0,2.3,1.7,1.6,1.7,1.8,1.7,1.8,1.8,1.7,2.1,2.1,2.0,2.0,2.0,2.0,2.0,2.1,1.9,1.7,1.7,1.6,1.6,1.4,0.8,1.6,0.9,1.0,1.3,1.4,1.3,0.8,0.8,0.8,0.8,0.8,0.8,0.9,0.8,0.8,0.8,0.8,0.8,0.9,1.0,0.9,0.8,0.9,0.8,0.8,0.8,1.2],[3.6,3.1,2.8,2.6,2.3,2.2,1.9,1.7,1.4,1.5,1.3,1.3,1.2,0.9,1.1,0.9,1.2,1.1,0.9,1.3,1.5,1.3,1.3,1.6,1.8,1.7,1.8,1.6,1.1,1.3,1.3,1.5,1.5,1.5,1.4,1.6,1.5,1.7,1.7,1.9,1.8,2.2,2.2,2.5,2.4,2.6,2.4,2.7,2.8,2.9,2.8,2.6,2.5,2.2,2.2,1.8,1.7,1.5,1.5,1.4,2.1,2.5,2.3,2.5,2.9,2.7,2.7,2.5,2.2,2.4,2.4,2.2,2.0,2.3,2.3,2.1,2.3,2.0,1.8,1.6,1.6,1.3,1.3,1.1,1.4,1.3,1.3,1.7,1.6,1.3,1.6,1.8,1.6,1.7,2.0,1.9,1.7,2.0,2.2,2.0,2.0,2.3,2.3,2.2,2.3,2.6,2.6,2.7,2.5,2.2,2.2,1.9,1.8,1.8,1.4,1.4,1.1,1.0,1.4,1.2,1.3,1.6,1.7,1.6,1.7,1.6,1.9,1.8,2.1,2.0,1.7,2.0,2.2,2.0,1.9,2.3,2.3,2.1,2.3,2.0,2.0,1.8,1.7,1.5,1.4,1.2,1.0,1.1,1.4,1.5,1.5,1.6,1.6,1.9,1.8,1.6,1.8,2.1,2.0,2.0,2.2,2.3,2.3,2.3,2.6,2.6,2.5,2.8,3.0,3.2,1.9,1.7,1.8,1.4,1.3,1.4,1.3,1.3,1.7,1.9,1.5,1.6,1.6,1.7,1.8,1.8,1.9,2.0,2.1,2.3,2.1,2.4,1.7,1.7,1.7,1.8,1.7,1.9,1.8,1.8,2.2,2.1,2.0,2.0,2.0,2.0,2.0,2.1,2.0,1.7,1.7,1.6,1.6,1.4,0.9,1.4,0.9,1.0,1.3,1.3,1.3,0.8,0.8,0.8,0.8,0.8,0.8,0.8,0.8,0.8,0.8,0.8,0.8,0.9,0.9,0.9,0.9,0.9,0.8,0.9,0.8,1.2],[3.1,2.6,2.2,2.0,1.8,1.7,1.5,1.4,1.1,1.2,1.1,1.1,1.1,0.9,0.9,0.8,1.0,0.9,0.9,1.0,1.1,1.1,1.1,1.3,1.4,1.4,1.5,1.4,1.0,1.2,1.2,1.4,1.4,1.4,1.3,1.4,1.3,1.4,1.5,1.6,1.4,1.8,1.8,2.0,1.9,2.1,1.9,2.2,2.3,2.3,2.2,2.1,2.0,1.7,1.7,1.4,1.4,1.2,1.2,1.3,1.9,2.2,2.0,2.2,2.5,2.2,2.3,2.1,1.8,1.9,2.0,1.8,1.6,1.9,1.9,1.6,1.8,1.5,1.4,1.3,1.3,1.0,1.1,0.9,1.1,1.1,1.1,1.4,1.3,1.1,1.3,1.5,1.3,1.4,1.6,1.6,1.3,1.6,1.7,1.6,1.5,1.8,1.9,1.8,1.8,2.1,2.0,2.2,2.1,1.7,1.7,1.5,1.4,1.4,1.1,1.1,0.9,0.9,1.1,1.0,1.1,1.4,1.6,1.4,1.4,1.4,1.6,1.5,1.7,1.6,1.4,1.6,1.8,1.6,1.5,1.8,1.8,1.7,1.8,1.6,1.5,1.4,1.3,1.2,1.1,0.9,0.9,0.9,1.1,1.2,1.2,1.2,1.1,1.5,1.4,1.2,1.4,1.6,1.5,1.5,1.7,1.8,1.7,1.8,2.0,2.0,2.0,2.2,2.4,2.7,1.7,1.5,1.6,1.2,1.2,1.2,1.2,1.2,1.5,1.6,1.3,1.3,1.3,1.4,1.4,1.5,1.5,1.7,1.8,1.9,1.7,2.1,1.4,1.4,1.5,1.5,1.5,1.5,1.5,1.4,1.9,1.9,1.8,1.6,1.6,1.7,1.7,1.7,1.6,1.4,1.4,1.4,1.4,1.3,0.8,1.4,0.8,0.9,1.2,1.2,1.2,0.8,0.8,0.8,0.8,0.8,0.8,0.8,0.8,0.9,0.8,0.8,0.8,0.8,0.8,0.8,0.8,0.8,0.8,0.8,0.8,1.0],[3.0,2.5,2.1,1.8,1.6,1.6,1.3,1.3,1.1,1.1,1.0,1.0,1.0,0.9,0.9,0.8,0.9,0.9,0.8,0.9,1.0,1.0,1.0,1.1,1.3,1.3,1.3,1.3,0.9,1.1,1.2,1.4,1.4,1.3,1.3,1.3,1.3,1.3,1.4,1.5,1.3,1.7,1.7,1.9,1.7,2.0,1.8,2.0,2.2,2.2,2.1,1.9,1.8,1.5,1.5,1.2,1.3,1.1,1.2,1.2,1.9,2.2,1.9,2.1,2.4,2.2,2.1,2.0,1.7,1.8,1.9,1.8,1.5,1.8,1.8,1.5,1.6,1.4,1.3,1.2,1.2,0.9,1.0,0.9,1.0,1.0,1.0,1.3,1.2,1.0,1.2,1.4,1.2,1.3,1.5,1.4,1.2,1.5,1.6,1.5,1.4,1.7,1.7,1.6,1.7,2.0,1.9,2.0,1.9,1.6,1.6,1.4,1.2,1.2,1.0,1.0,0.8,0.8,1.0,0.8,1.0,1.3,1.4,1.3,1.3,1.2,1.5,1.4,1.6,1.5,1.3,1.5,1.6,1.5,1.4,1.7,1.7,1.5,1.7,1.4,1.4,1.3,1.1,1.1,0.9,0.8,0.8,0.8,1.0,1.1,1.1,1.1,1.0,1.3,1.3,1.1,1.2,1.4,1.4,1.3,1.5,1.6,1.6,1.6,1.8,1.9,1.8,2.1,2.3,2.6,1.6,1.5,1.6,1.2,1.1,1.2,1.1,1.1,1.5,1.5,1.2,1.2,1.3,1.3,1.4,1.4,1.5,1.6,1.8,1.9,1.7,2.0,1.3,1.3,1.4,1.4,1.4,1.4,1.4,1.4,1.8,1.8,1.8,1.5,1.5,1.5,1.5,1.6,1.5,1.3,1.4,1.3,1.3,1.4,0.8,1.4,0.8,0.9,1.3,1.2,1.2,0.8,0.8,0.8,0.8,0.8,0.8,0.8,0.8,0.8,1.1,0.8,0.8,0.8,0.8,0.8,0.8,0.8,0.8,0.8,0.8,1.0],[2.8,2.4,2.0,1.7,1.6,1.5,1.2,1.2,1.0,1.1,1.0,1.0,1.0,0.8,0.8,0.8,0.9,0.9,0.8,0.8,1.0,1.0,0.9,1.1,1.2,1.3,1.2,1.2,0.9,1.1,1.2,1.4,1.4,1.2,1.2,1.3,1.2,1.2,1.4,1.4,1.3,1.6,1.6,1.8,1.6,1.9,1.7,1.9,2.0,2.0,2.0,1.8,1.7,1.4,1.5,1.2,1.2,1.0,1.1,1.2,1.8,2.1,1.8,2.0,2.2,2.0,2.0,1.9,1.6,1.7,1.8,1.7,1.4,1.7,1.7,1.4,1.5,1.3,1.2,1.2,1.1,0.9,1.0,0.8,1.0,1.0,1.0,1.2,1.1,1.0,1.1,1.3,1.2,1.2,1.4,1.3,1.2,1.4,1.5,1.4,1.4,1.5,1.6,1.5,1.6,1.8,1.8,1.9,1.8,1.5,1.5,1.3,1.2,1.1,1.0,1.0,0.8,0.8,0.9,0.8,0.9,1.3,1.4,1.2,1.2,1.1,1.4,1.3,1.5,1.5,1.2,1.4,1.5,1.4,1.3,1.6,1.6,1.5,1.6,1.4,1.3,1.2,1.1,1.0,0.9,0.8,0.8,0.8,0.9,1.0,1.1,1.0,1.0,1.2,1.2,1.0,1.1,1.3,1.3,1.2,1.4,1.5,1.5,1.5,1.7,1.7,1.7,1.9,2.2,2.4,1.6,1.4,1.5,1.1,1.1,1.1,1.1,1.1,1.4,1.5,1.2,1.2,1.2,1.2,1.3,1.4,1.5,1.6,1.7,1.8,1.6,2.0,1.3,1.3,1.3,1.3,1.3,1.3,1.3,1.3,1.8,1.8,1.7,1.4,1.4,1.5,1.5,1.5,1.4,1.3,1.3,1.2,1.2,1.3,0.8,1.3,0.8,0.9,1.2,1.2,1.2,0.8,0.8,0.8,0.8,0.8,0.8,0.8,0.8,0.8,0.8,1.1,0.8,0.8,0.8,0.8,0.8,0.8,0.8,0.8,0.8,1.0],[2.9,2.4,2.0,1.7,1.5,1.5,1.3,1.3,1.0,1.1,1.0,1.0,1.0,0.9,0.9,0.8,0.9,0.9,0.8,0.9,1.0,1.0,1.0,1.1,1.3,1.3,1.3,1.2,0.9,1.1,1.3,1.4,1.4,1.3,1.3,1.3,1.2,1.2,1.4,1.4,1.3,1.6,1.6,1.8,1.7,1.9,1.7,1.9,2.0,2.0,2.0,1.9,1.7,1.5,1.5,1.2,1.3,1.0,1.1,1.2,1.9,2.2,1.9,2.1,2.2,2.1,2.1,2.0,1.7,1.7,1.8,1.7,1.5,1.7,1.7,1.4,1.6,1.4,1.3,1.2,1.1,0.9,1.0,0.9,1.0,1.0,1.0,1.2,1.2,1.0,1.1,1.3,1.2,1.2,1.5,1.4,1.2,1.4,1.6,1.5,1.4,1.6,1.7,1.6,1.6,1.9,1.8,2.0,1.8,1.5,1.5,1.3,1.2,1.2,1.0,1.0,0.8,0.8,0.9,0.8,0.9,1.3,1.4,1.2,1.2,1.2,1.5,1.4,1.5,1.5,1.2,1.4,1.6,1.4,1.4,1.6,1.6,1.5,1.6,1.4,1.3,1.2,1.1,1.0,0.9,0.8,0.8,0.8,0.9,1.0,1.1,1.0,1.0,1.2,1.2,1.0,1.2,1.3,1.3,1.2,1.5,1.5,1.5,1.6,1.7,1.7,1.7,1.9,2.2,2.4,1.7,1.5,1.6,1.2,1.1,1.2,1.1,1.1,1.5,1.5,1.2,1.2,1.3,1.3,1.4,1.4,1.5,1.6,1.8,1.9,1.7,2.0,1.3,1.3,1.3,1.4,1.3,1.4,1.4,1.3,1.8,1.8,1.7,1.5,1.5,1.5,1.5,1.6,1.5,1.3,1.4,1.3,1.3,1.3,0.8,1.4,0.9,0.9,1.2,1.2,1.2,0.8,0.8,0.8,0.8,0.8,0.8,0.8,0.8,0.8,0.8,0.8,0.9,0.8,0.8,0.8,0.8,0.8,0.8,0.8,0.8,1.0],[2.9,2.4,2.0,1.8,1.6,1.6,1.3,1.3,1.1,1.1,1.0,1.1,1.1,0.9,0.9,0.8,1.0,0.9,0.8,0.9,1.0,1.0,1.0,1.1,1.3,1.3,1.3,1.2,0.9,1.1,1.3,1.4,1.4,1.3,1.3,1.4,1.3,1.3,1.5,1.5,1.3,1.7,1.7,1.9,1.7,1.9,1.7,2.0,2.0,2.1,2.0,1.9,1.8,1.5,1.6,1.3,1.3,1.1,1.2,1.2,2.0,2.2,1.9,2.1,2.3,2.2,2.1,2.0,1.7,1.8,1.9,1.8,1.6,1.8,1.8,1.5,1.6,1.4,1.3,1.2,1.2,0.9,1.0,0.9,1.0,1.0,1.0,1.3,1.3,1.0,1.2,1.4,1.3,1.3,1.5,1.5,1.2,1.5,1.6,1.5,1.5,1.7,1.7,1.7,1.7,1.9,1.9,2.0,1.9,1.6,1.5,1.4,1.2,1.2,1.0,1.0,0.8,0.8,0.9,0.8,0.9,1.3,1.4,1.3,1.3,1.2,1.5,1.4,1.5,1.5,1.2,1.4,1.6,1.4,1.4,1.6,1.7,1.5,1.6,1.4,1.3,1.2,1.1,1.1,0.9,0.8,0.8,0.8,0.9,1.0,1.1,1.0,1.0,1.2,1.2,1.1,1.2,1.3,1.3,1.3,1.5,1.6,1.5,1.6,1.7,1.8,1.7,2.0,2.2,2.5,1.7,1.5,1.7,1.2,1.2,1.2,1.2,1.2,1.5,1.6,1.3,1.3,1.3,1.3,1.4,1.5,1.5,1.7,1.8,2.0,1.8,2.1,1.4,1.3,1.4,1.4,1.4,1.5,1.5,1.4,1.9,1.9,1.8,1.5,1.6,1.6,1.6,1.7,1.5,1.3,1.4,1.3,1.3,1.3,0.8,1.3,0.9,0.9,1.2,1.2,1.2,0.8,0.8,0.8,0.8,0.8,0.8,0.8,0.8,0.8,0.8,0.8,0.8,0.9,0.8,0.8,0.8,0.8,0.8,0.8,0.8,1.0],[3.2,2.7,2.3,2.2,1.8,1.9,1.5,1.6,1.2,1.4,1.2,1.2,1.2,1.0,1.0,0.9,1.1,1.0,0.9,1.0,1.1,1.2,1.0,1.3,1.5,1.5,1.4,1.4,1.0,1.2,1.3,1.5,1.6,1.4,1.4,1.5,1.5,1.5,1.6,1.7,1.5,1.9,1.9,2.1,1.9,2.1,1.9,2.1,2.2,2.3,2.3,2.1,2.1,1.7,1.8,1.4,1.6,1.3,1.4,1.4,2.1,2.4,2.2,2.4,2.7,2.5,2.5,2.4,2.0,2.2,2.3,2.1,1.9,2.2,2.1,1.8,1.9,1.6,1.6,1.3,1.4,1.1,1.2,0.9,1.1,1.0,1.1,1.4,1.4,1.2,1.3,1.5,1.4,1.5,1.7,1.7,1.5,1.7,1.9,1.8,1.8,2.0,2.1,2.1,2.0,2.3,2.2,2.3,2.2,1.9,1.8,1.6,1.4,1.4,1.1,1.1,0.9,0.8,1.0,0.8,0.9,1.3,1.5,1.3,1.4,1.3,1.6,1.5,1.7,1.7,1.4,1.6,1.8,1.6,1.6,1.8,1.9,1.8,1.8,1.6,1.5,1.4,1.2,1.1,1.0,0.9,0.8,0.8,0.9,1.1,1.1,1.1,1.1,1.3,1.3,1.1,1.4,1.5,1.4,1.5,1.7,1.8,1.7,1.9,2.0,2.0,2.0,2.3,2.5,2.8,1.8,1.7,1.8,1.4,1.3,1.4,1.3,1.3,1.7,1.7,1.4,1.4,1.5,1.5,1.6,1.6,1.7,1.9,2.0,2.1,1.9,2.2,1.6,1.6,1.6,1.7,1.6,1.7,1.7,1.6,2.2,2.1,2.0,1.8,1.8,1.9,1.9,1.9,1.8,1.6,1.6,1.5,1.5,1.4,0.9,1.4,1.0,1.0,1.3,1.3,1.3,0.9,0.9,0.8,0.8,0.8,0.8,0.8,0.9,0.8,0.8,0.8,0.8,0.8,0.8,0.8,0.8,0.8,0.8,0.8,0.8,1.2],[2.9,2.4,2.0,1.8,1.5,1.5,1.3,1.2,1.0,1.1,1.0,1.1,1.1,0.9,0.9,0.8,0.9,0.9,0.8,0.9,1.0,1.0,0.9,1.1,1.3,1.3,1.3,1.2,0.9,1.1,1.3,1.4,1.4,1.3,1.3,1.4,1.3,1.3,1.4,1.5,1.3,1.7,1.7,1.9,1.7,1.9,1.8,2.0,2.1,2.1,2.1,1.9,1.8,1.5,1.6,1.2,1.3,1.1,1.2,1.2,1.9,2.2,1.9,2.1,2.3,2.2,2.1,2.1,1.7,1.8,1.9,1.7,1.5,1.8,1.7,1.5,1.6,1.3,1.3,1.2,1.1,0.9,1.0,0.9,1.0,1.0,1.0,1.2,1.2,1.0,1.1,1.3,1.2,1.2,1.5,1.4,1.2,1.4,1.6,1.5,1.4,1.6,1.7,1.7,1.7,1.9,1.8,2.0,1.9,1.6,1.5,1.3,1.2,1.1,1.0,1.0,0.8,0.8,0.9,0.8,0.9,1.3,1.4,1.2,1.2,1.2,1.4,1.4,1.5,1.5,1.2,1.4,1.6,1.4,1.3,1.6,1.6,1.5,1.5,1.4,1.3,1.2,1.1,1.0,0.9,0.8,0.8,0.8,0.9,1.0,1.1,1.0,1.0,1.2,1.2,1.0,1.2,1.3,1.3,1.3,1.5,1.5,1.5,1.6,1.7,1.8,1.7,2.0,2.2,2.5,1.7,1.5,1.7,1.2,1.2,1.2,1.2,1.2,1.5,1.6,1.3,1.3,1.3,1.3,1.4,1.5,1.5,1.7,1.8,1.9,1.7,2.1,1.4,1.3,1.3,1.4,1.4,1.4,1.4,1.3,1.9,1.9,1.8,1.5,1.5,1.6,1.6,1.6,1.5,1.3,1.4,1.3,1.3,1.3,0.8,1.2,0.9,0.9,1.2,1.2,1.3,0.8,0.8,0.8,0.8,0.8,0.8,0.8,0.8,0.8,0.8,0.8,0.8,0.8,0.8,0.9,0.8,0.8,0.8,0.8,0.8,1.0],[2.8,2.4,2.0,1.7,1.5,1.5,1.3,1.2,1.0,1.1,1.0,1.0,1.0,0.9,0.8,0.8,0.9,0.9,0.8,0.8,1.0,1.0,0.9,1.1,1.2,1.3,1.2,1.2,0.9,1.1,1.3,1.4,1.4,1.3,1.3,1.3,1.2,1.2,1.4,1.4,1.3,1.6,1.6,1.8,1.6,1.9,1.7,1.9,2.0,2.0,2.0,1.8,1.7,1.4,1.5,1.2,1.2,1.1,1.1,1.2,1.9,2.1,1.9,2.1,2.2,2.1,2.0,2.0,1.6,1.7,1.8,1.7,1.5,1.7,1.7,1.4,1.5,1.3,1.2,1.2,1.1,0.9,1.0,0.8,1.0,0.9,1.0,1.2,1.2,1.0,1.1,1.3,1.2,1.2,1.4,1.4,1.2,1.4,1.5,1.4,1.4,1.5,1.6,1.6,1.6,1.9,1.8,1.9,1.8,1.5,1.5,1.3,1.2,1.1,1.0,1.0,0.8,0.8,0.9,0.8,0.9,1.2,1.3,1.2,1.2,1.1,1.4,1.3,1.5,1.4,1.2,1.4,1.5,1.3,1.3,1.6,1.6,1.4,1.5,1.3,1.3,1.2,1.1,1.0,0.9,0.8,0.8,0.8,0.9,1.0,1.0,1.0,1.0,1.1,1.1,1.0,1.1,1.3,1.3,1.2,1.4,1.5,1.4,1.5,1.7,1.7,1.7,1.9,2.2,2.4,1.6,1.5,1.7,1.2,1.1,1.2,1.2,1.1,1.5,1.5,1.2,1.2,1.2,1.3,1.3,1.4,1.5,1.6,1.8,1.9,1.7,2.0,1.3,1.3,1.3,1.4,1.3,1.4,1.4,1.3,1.8,1.8,1.7,1.5,1.5,1.5,1.5,1.6,1.4,1.3,1.3,1.3,1.3,1.3,0.8,1.3,0.8,0.9,1.2,1.2,1.2,0.8,0.8,0.8,0.8,0.8,0.8,0.8,0.8,0.8,0.8,0.8,0.8,0.8,0.8,0.8,1.0,0.8,0.8,0.8,0.8,1.0],[3.0,2.5,2.1,1.9,1.6,1.6,1.4,1.4,1.1,1.2,1.1,1.1,1.1,0.9,0.9,0.8,1.0,1.0,0.8,0.9,1.1,1.1,1.0,1.2,1.3,1.4,1.3,1.3,0.9,1.2,1.3,1.5,1.4,1.4,1.3,1.4,1.3,1.4,1.5,1.6,1.4,1.7,1.7,2.0,1.7,1.9,1.8,2.0,2.1,2.2,2.1,1.9,1.9,1.5,1.6,1.3,1.4,1.1,1.2,1.3,2.0,2.3,2.0,2.2,2.4,2.3,2.2,2.1,1.8,1.9,2.0,1.8,1.6,1.9,1.8,1.6,1.7,1.5,1.4,1.3,1.2,0.9,1.0,0.9,1.0,1.0,1.0,1.3,1.3,1.0,1.2,1.4,1.2,1.3,1.5,1.4,1.3,1.5,1.7,1.5,1.5,1.7,1.8,1.7,1.8,2.1,2.0,2.1,2.0,1.7,1.6,1.4,1.2,1.2,1.0,1.0,0.8,0.8,0.9,0.8,0.9,1.3,1.4,1.3,1.3,1.2,1.5,1.4,1.5,1.5,1.3,1.4,1.6,1.4,1.4,1.7,1.7,1.5,1.6,1.4,1.3,1.2,1.2,1.1,0.9,0.8,0.8,0.8,0.9,1.0,1.1,1.1,1.0,1.3,1.3,1.1,1.2,1.4,1.3,1.3,1.5,1.6,1.5,1.7,1.8,1.9,1.8,2.1,2.3,2.5,1.7,1.6,1.8,1.3,1.2,1.3,1.2,1.2,1.6,1.6,1.3,1.3,1.4,1.4,1.4,1.5,1.6,1.7,1.8,2.0,1.8,2.1,1.4,1.4,1.4,1.5,1.4,1.5,1.5,1.4,1.8,1.8,1.8,1.6,1.6,1.6,1.6,1.7,1.6,1.4,1.4,1.4,1.4,1.3,0.9,1.3,0.9,1.0,1.2,1.2,1.3,0.8,0.9,0.8,0.8,0.8,0.9,0.8,0.8,0.8,0.8,0.8,0.8,0.8,0.8,0.8,0.8,0.8,0.8,0.8,0.8,1.1],[2.9,2.4,2.0,1.8,1.6,1.5,1.3,1.3,1.0,1.1,1.0,1.0,1.0,0.8,0.8,0.8,0.9,0.9,0.8,0.8,1.0,1.0,0.9,1.1,1.2,1.3,1.2,1.2,0.9,1.1,1.2,1.4,1.4,1.2,1.2,1.3,1.2,1.2,1.4,1.4,1.3,1.6,1.6,1.8,1.6,1.9,1.7,1.9,2.0,2.0,2.0,1.9,1.7,1.4,1.5,1.2,1.3,1.1,1.2,1.2,1.8,2.1,1.8,2.1,2.3,2.1,2.1,2.0,1.7,1.8,1.9,1.7,1.5,1.7,1.7,1.5,1.6,1.4,1.3,1.2,1.1,0.9,1.0,0.8,1.0,1.0,1.0,1.2,1.2,1.0,1.1,1.3,1.2,1.2,1.5,1.4,1.2,1.4,1.6,1.5,1.4,1.6,1.7,1.6,1.7,1.9,1.8,1.9,1.8,1.6,1.5,1.3,1.2,1.2,1.0,0.9,0.8,0.8,0.9,0.8,0.9,1.3,1.4,1.2,1.2,1.2,1.4,1.3,1.5,1.5,1.2,1.4,1.5,1.4,1.3,1.6,1.6,1.5,1.6,1.4,1.3,1.2,1.1,1.0,0.9,0.8,0.8,0.8,0.9,1.0,1.0,1.0,1.0,1.2,1.2,1.0,1.1,1.3,1.3,1.3,1.4,1.5,1.5,1.6,1.7,1.7,1.7,2.0,2.2,2.4,1.6,1.4,1.6,1.2,1.1,1.2,1.1,1.1,1.5,1.5,1.2,1.2,1.3,1.3,1.4,1.4,1.5,1.6,1.8,1.9,1.7,2.0,1.3,1.3,1.4,1.4,1.4,1.4,1.4,1.4,1.8,1.8,1.8,1.5,1.5,1.6,1.5,1.6,1.5,1.3,1.3,1.3,1.3,1.3,0.8,1.2,0.8,0.9,1.2,1.2,1.2,0.8,0.8,0.8,0.8,0.8,0.8,0.8,0.8,0.8,0.8,0.8,0.8,0.8,0.8,0.8,0.8,0.8,1.1,0.8,0.8,1.0],[2.9,2.4,2.0,1.8,1.5,1.5,1.2,1.2,1.0,1.1,1.0,1.0,1.0,0.8,0.9,0.8,0.9,0.8,0.8,0.8,1.0,1.0,0.9,1.1,1.3,1.3,1.2,1.2,0.9,1.1,1.2,1.4,1.4,1.3,1.3,1.3,1.2,1.2,1.4,1.4,1.3,1.6,1.6,1.9,1.7,1.9,1.7,1.9,2.1,2.0,2.0,1.9,1.8,1.4,1.5,1.2,1.3,1.1,1.1,1.2,1.9,2.1,1.9,2.0,2.2,2.1,2.1,2.0,1.7,1.7,1.9,1.7,1.5,1.7,1.7,1.4,1.5,1.3,1.2,1.2,1.1,0.9,1.0,0.8,1.0,1.0,1.0,1.2,1.2,1.0,1.1,1.3,1.2,1.2,1.4,1.4,1.2,1.4,1.5,1.4,1.4,1.6,1.7,1.6,1.6,1.9,1.8,2.0,1.8,1.5,1.4,1.3,1.2,1.1,1.0,1.0,0.8,0.8,0.9,0.8,0.9,1.3,1.4,1.2,1.2,1.1,1.5,1.3,1.5,1.5,1.2,1.4,1.5,1.3,1.3,1.6,1.6,1.5,1.5,1.3,1.3,1.2,1.1,1.0,0.9,0.8,0.8,0.8,0.9,1.0,1.1,1.0,1.0,1.2,1.2,1.1,1.2,1.3,1.3,1.3,1.4,1.5,1.4,1.5,1.7,1.8,1.7,2.0,2.2,2.4,1.6,1.4,1.6,1.2,1.1,1.2,1.1,1.1,1.5,1.5,1.2,1.2,1.3,1.3,1.4,1.4,1.5,1.6,1.8,1.9,1.7,2.0,1.3,1.3,1.3,1.4,1.4,1.4,1.4,1.4,1.7,1.8,1.6,1.4,1.5,1.5,1.5,1.6,1.4,1.3,1.3,1.3,1.3,1.3,0.8,1.4,0.9,0.9,1.3,1.2,1.2,0.8,0.8,0.8,0.8,0.8,0.8,0.8,0.8,0.8,0.8,0.8,0.8,0.8,0.8,0.8,0.8,0.8,0.8,0.9,0.8,1.0],[2.9,2.4,2.0,1.8,1.6,1.5,1.3,1.3,1.0,1.1,1.0,1.0,1.0,0.9,0.9,0.8,0.9,0.9,0.8,0.9,1.0,1.0,0.9,1.1,1.3,1.3,1.3,1.2,0.9,1.1,1.2,1.4,1.4,1.3,1.3,1.3,1.3,1.3,1.4,1.5,1.3,1.6,1.6,1.9,1.7,1.9,1.7,1.9,2.0,2.0,2.0,1.9,1.8,1.5,1.5,1.2,1.3,1.1,1.2,1.3,1.9,2.1,1.8,2.1,2.3,2.1,2.1,2.0,1.7,1.8,1.9,1.8,1.5,1.8,1.8,1.5,1.6,1.4,1.3,1.2,1.2,0.9,1.0,0.9,1.0,1.0,1.0,1.3,1.2,1.0,1.1,1.3,1.2,1.2,1.5,1.4,1.3,1.4,1.6,1.5,1.4,1.7,1.7,1.7,1.7,2.0,1.9,2.0,1.9,1.6,1.5,1.4,1.2,1.2,1.0,1.0,0.8,0.8,0.9,0.8,1.0,1.3,1.4,1.2,1.3,1.2,1.5,1.4,1.5,1.5,1.2,1.4,1.6,1.4,1.3,1.6,1.6,1.5,1.6,1.4,1.3,1.2,1.1,1.0,0.9,0.8,0.8,0.8,0.9,1.0,1.1,1.0,1.0,1.2,1.2,1.1,1.2,1.3,1.3,1.3,1.5,1.5,1.5,1.6,1.7,1.8,1.8,2.0,2.2,2.4,1.6,1.4,1.6,1.2,1.1,1.2,1.1,1.1,1.5,1.5,1.2,1.3,1.3,1.3,1.4,1.4,1.5,1.6,1.8,1.9,1.7,2.0,1.4,1.4,1.4,1.4,1.4,1.5,1.4,1.4,1.8,1.8,1.7,1.5,1.5,1.6,1.6,1.6,1.5,1.3,1.4,1.3,1.3,1.3,0.9,1.5,0.9,0.9,1.3,1.3,1.3,0.8,0.8,0.8,0.8,0.8,0.8,0.8,0.8,0.8,0.8,0.8,0.8,0.8,0.8,0.8,0.8,0.8,0.8,0.8,0.9,1.0],[4.4,3.9,3.5,3.0,2.7,2.5,2.2,2.0,1.7,1.8,1.6,1.7,1.4,1.3,1.4,1.3,1.1,0.9,1.4,1.6,1.5,1.6,1.8,2.0,2.2,2.2,2.5,2.2,1.8,1.7,2.0,1.9,1.5,1.4,1.3,1.5,1.3,1.4,1.6,1.9,1.9,2.7,2.8,3.3,3.2,3.7,3.3,3.9,4.2,3.8,4.0,3.3,2.9,2.4,2.3,1.9,1.8,1.1,1.4,1.2,2.1,2.6,2.4,2.4,2.9,2.7,3.0,2.5,2.3,2.7,2.8,2.3,2.4,2.7,2.5,2.4,2.8,2.4,2.3,2.1,2.2,1.8,2.0,1.8,2.2,2.1,1.9,2.6,2.3,2.0,2.3,2.6,2.1,2.3,2.7,2.4,2.1,2.6,2.9,2.4,2.5,3.0,2.9,2.6,2.8,3.4,3.3,3.5,3.5,2.7,2.9,2.6,2.4,2.5,2.1,2.2,1.7,1.8,2.2,2.1,2.1,2.9,2.5,2.6,2.6,2.4,3.1,3.1,3.5,3.1,2.7,3.3,3.6,2.9,2.9,3.6,3.4,3.0,3.6,3.0,3.1,2.7,2.4,2.5,2.0,2.0,1.7,1.9,2.3,2.2,2.5,2.3,2.3,2.7,2.8,2.4,2.4,2.9,2.9,2.5,2.9,3.3,3.2,3.0,3.5,3.7,3.3,3.4,4.1,4.2,1.9,1.7,1.7,1.4,1.1,1.3,1.2,1.1,1.6,1.8,1.7,1.8,1.8,1.9,2.0,1.9,2.2,2.3,2.4,2.4,2.3,2.5,2.0,2.0,2.0,2.1,2.0,2.1,2.2,2.2,2.1,2.1,2.1,2.3,2.3,2.4,2.3,2.4,2.2,1.9,1.8,1.9,1.8,1.2,0.9,1.4,1.0,0.9,1.5,1.5,1.3,1.1,1.2,1.3,1.4,1.4,1.6,1.5,1.5,1.4,1.5,1.5,1.7,1.6,1.9,1.7,1.7,1.7,1.5,1.6,1.5,0.8]],
  "token_chain_ids": ["A","A","A","A","A","A","A","A","A","A","A","A","A","A","A","A","A","A","A","A","A","A","A","A","A","A","A","A","A","A","A","A","A","A","A","A","A","A","A","A","A","A","A","A","A","A","A","A","A","A","A","A","A","A","A","A","A","A","A","A","A","A","A","A","A","A","A","A","A","A","A","A","A","A","A","A","A","A","A","A","A","A","A","A","A","A","A","A","A","A","A","A","A","A","A","A","A","A","A","A","A","A","A","A","A","A","A","A","A","A","A","A","A","A","A","A","A","A","A","A","A","A","A","A","A","A","A","A","A","A","A","A","A","A","A","A","A","A","A","A","A","A","A","A","A","A","A","A","A","A","A","A","A","A","A","A","A","A","A","A","A","A","A","A","A","A","A","A","A","A","B","B","B","B","B","B","B","B","B","B","B","B","B","B","B","B","B","B","B","B","B","B","B","B","B","B","B","B","B","B","B","B","B","B","B","B","B","B","B","B","B","B","B","C","C","C","C","C","C","C","C","C","C","C","C","C","C","C","C","C","C","C","C","C","C","C","C","C","C","C","C","D"],
  "token_res_ids": [1,2,3,4,5,6,7,8,9,10,11,12,13,14,15,16,17,18,19,20,21,22,23,24,25,26,27,28,29,30,31,32,33,34,35,36,37,38,39,40,41,42,43,44,45,46,47,48,49,50,51,52,53,54,55,56,57,58,59,60,61,62,63,64,65,66,67,68,69,70,71,72,73,74,75,76,77,78,79,80,81,82,83,84,85,86,87,88,89,90,91,92,93,94,95,96,97,98,99,100,101,102,103,104,105,106,107,108,109,110,111,112,113,114,115,116,117,118,119,120,121,122,123,124,125,126,127,128,129,130,131,132,133,134,135,136,137,138,139,140,141,142,143,144,145,146,147,148,149,150,151,152,153,154,155,156,157,158,159,160,161,162,163,164,165,166,167,168,169,170,1,1,1,1,1,1,1,1,1,1,1,1,1,1,1,1,1,1,1,1,1,1,1,1,1,1,1,1,1,1,1,1,1,1,1,1,1,1,1,1,1,1,1,1,1,1,1,1,1,1,1,1,1,1,1,1,1,1,1,1,1,1,1,1,1,1,1,1,1,1,1,1]
}
```
