## Supplementary_Data.zip: inputs/outputs, PyMOL sessions, and pocket-aligned RMSD workflow for "Single-sequence deep learning delivers crystal-quality models of covalent K-Ras G12 hotspot complexes": krasg12c_gdp_mg2_with_divarasib_covalent_restraint_seed-42_sample-3_confidences.json

```
{
  "atom_chain_ids": ["A","A","A","A","A","A","A","A","A","A","A","A","A","A","A","A","A","A","A","A","A","A","A","A","A","A","A","A","A","A","A","A","A","A","A","A","A","A","A","A","A","A","A","A","A","A","A","A","A","A","A","A","A","A","A","A","A","A","A","A","A","A","A","A","A","A","A","A","A","A","A","A","A","A","A","A","A","A","A","A","A","A","A","A","A","A","A","A","A","A","A","A","A","A","A","A","A","A","A","A","A","A","A","A","A","A","A","A","A","A","A","A","A","A","A","A","A","A","A","A","A","A","A","A","A","A","A","A","A","A","A","A","A","A","A","A","A","A","A","A","A","A","A","A","A","A","A","A","A","A","A","A","A","A","A","A","A","A","A","A","A","A","A","A","A","A","A","A","A","A","A","A","A","A","A","A","A","A","A","A","A","A","A","A","A","A","A","A","A","A","A","A","A","A","A","A","A","A","A","A","A","A","A","A","A","A","A","A","A","A","A","A","A","A","A","A","A","A","A","A","A","A","A","A","A","A","A","A","A","A","A","A","A","A","A","A","A","A","A","A","A","A","A","A","A","A","A","A","A","A","A","A","A","A","A","A","A","A","A","A","A","A","A","A","A","A","A","A","A","A","A","A","A","A","A","A","A","A","A","A","A","A","A","A","A","A","A","A","A","A","A","A","A","A","A","A","A","A","A","A","A","A","A","A","A","A","A","A","A","A","A","A","A","A","A","A","A","A","A","A","A","A","A","A","A","A","A","A","A","A","A","A","A","A","A","A","A","A","A","A","A","A","A","A","A","A","A","A","A","A","A","A","A","A","A","A","A","A","A","A","A","A","A","A","A","A","A","A","A","A","A","A","A","A","A","A","A","A","A","A","A","A","A","A","A","A","A","A","A","A","A","A","A","A","A","A","A","A","A","A","A","A","A","A","A","A","A","A","A","A","A","A","A","A","A","A","A","A","A","A","A","A","A","A","A","A","A","A","A","A","A","A","A","A","A","A","A","A","A","A","A","A","A","A","A","A","A","A","A","A","A","A","A","A","A","A","A","A","A","A","A","A","A","A","A","A","A","A","A","A","A","A","A","A","A","A","A","A","A","A","A","A","A","A","A","A","A","A","A","A","A","A","A","A","A","A","A","A","A","A","A","A","A","A","A","A","A","A","A","A","A","A","A","A","A","A","A","A","A","A","A","A","A","A","A","A","A","A","A","A","A","A","A","A","A","A","A","A","A","A","A","A","A","A","A","A","A","A","A","A","A","A","A","A","A","A","A","A","A","A","A","A","A","A","A","A","A","A","A","A","A","A","A","A","A","A","A","A","A","A","A","A","A","A","A","A","A","A","A","A","A","A","A","A","A","A","A","A","A","A","A","A","A","A","A","A","A","A","A","A","A","A","A","A","A","A","A","A","A","A","A","A","A","A","A","A","A","A","A","A","A","A","A","A","A","A","A","A","A","A","A","A","A","A","A","A","A","A","A","A","A","A","A","A","A","A","A","A","A","A","A","A","A","A","A","A","A","A","A","A","A","A","A","A","A","A","A","A","A","A","A","A","A","A","A","A","A","A","A","A","A","A","A","A","A","A","A","A","A","A","A","A","A","A","A","A","A","A","A","A","A","A","A","A","A","A","A","A","A","A","A","A","A","A","A","A","A","A","A","A","A","A","A","A","A","A","A","A","A","A","A","A","A","A","A","A","A","A","A","A","A","A","A","A","A","A","A","A","A","A","A","A","A","A","A","A","A","A","A","A","A","A","A","A","A","A","A","A","A","A","A","A","A","A","A","A","A","A","A","A","A","A","A","A","A","A","A","A","A","A","A","A","A","A","A","A","A","A","A","A","A","A","A","A","A","A","A","A","A","A","A","A","A","A","A","A","A","A","A","A","A","A","A","A","A","A","A","A","A","A","A","A","A","A","A","A","A","A","A","A","A","A","A","A","A","A","A","A","A","A","A","A","A","A","A","A","A","A","A","A","A","A","A","A","A","A","A","A","A","A","A","A","A","A","A","A","A","A","A","A","A","A","A","A","A","A","A","A","A","A","A","A","A","A","A","A","A","A","A","A","A","A","A","A","A","A","A","A","A","A","A","A","A","A","A","A","A","A","A","A","A","A","A","A","A","A","A","A","A","A","A","A","A","A","A","A","A","A","A","A","A","A","A","A","A","A","A","A","A","A","A","A","A","A","A","A","A","A","A","A","A","A","A","A","A","A","A","A","A","A","A","A","A","A","A","A","A","A","A","A","A","A","A","A","A","A","A","A","A","A","A","A","A","A","A","A","A","A","A","A","A","A","A","A","A","A","A","A","A","A","A","A","A","A","A","A","A","A","A","A","A","A","A","A","A","A","A","A","A","A","A","A","A","A","A","A","A","A","A","A","A","A","A","A","A","A","A","A","A","A","A","A","A","A","A","A","A","A","A","A","A","A","A","A","A","A","A","A","A","A","A","A","A","A","A","A","A","A","A","A","A","A","A","A","A","A","A","A","A","A","A","A","A","A","A","A","A","A","A","A","A","A","A","A","A","A","A","A","A","A","A","A","A","A","A","A","A","A","A","A","A","A","A","A","A","A","A","A","A","A","A","A","A","A","A","A","A","A","A","A","A","A","A","A","A","A","A","A","A","A","A","A","A","A","A","A","A","A","A","A","A","A","A","A","A","A","A","A","A","A","A","A","A","A","A","A","A","A","A","A","A","A","A","A","A","A","A","A","A","A","A","A","A","A","A","A","A","A","A","A","A","A","A","A","A","A","A","A","A","A","A","A","A","A","A","A","A","A","A","A","A","A","A","A","A","A","A","A","A","A","A","A","A","A","A","A","A","A","A","A","A","A","A","A","A","A","A","A","A","A","A","A","A","A","A","A","A","A","A","A","A","A","A","A","A","A","A","A","A","A","A","A","A","A","A","A","A","A","A","A","A","A","A","A","A","A","A","A","A","A","A","A","A","A","A","A","A","A","A","A","A","A","A","A","A","A","A","A","A","A","A","A","A","A","A","A","A","A","A","A","A","A","A","A","A","A","A","A","A","A","A","A","A","A","A","A","A","A","A","A","A","A","A","A","A","A","A","B","B","B","B","B","B","B","B","B","B","B","B","B","B","B","B","B","B","B","B","B","B","B","B","B","B","B","B","B","B","B","B","B","B","B","B","B","B","B","B","B","B","B","C","C","C","C","C","C","C","C","C","C","C","C","C","C","C","C","C","C","C","C","C","C","C","C","C","C","C","C","D"],
  "atom_plddts": [72.98,80.97,84.82,79.05,81.62,89.82,91.61,89.29,83.32,82.17,82.03,75.07,93.68,95.15,96.56,96.12,92.69,84.32,84.26,97.11,97.31,97.61,97.24,96.11,83.94,83.38,78.55,77.38,98.36,98.41,98.51,98.38,98.27,98.15,97.5,97.52,96.95,96.94,97.16,95.93,98.43,98.51,98.62,98.56,98.25,90.82,83.27,75.63,66.39,98.73,98.79,98.75,98.6,98.78,98.44,98.05,97.87,98.79,98.78,98.84,98.8,98.64,98.27,98.34,98.77,98.81,98.71,98.6,98.85,98.75,98.78,98.7,98.72,98.82,98.82,98.52,98.02,98.06,98.66,98.65,98.56,98.44,98.52,98.54,98.54,98.48,98.44,97.96,97.99,98.37,98.15,96.95,94.62,98.43,98.42,98.63,98.5,98.59,98.8,98.87,98.87,98.79,98.64,98.64,98.8,98.84,98.86,98.83,98.83,98.86,98.85,98.85,98.86,98.76,98.67,98.34,98.3,98.77,98.73,98.75,98.7,98.63,98.43,98.77,98.81,98.78,98.75,98.83,98.87,98.87,98.8,98.71,98.9,98.86,98.8,98.79,98.82,98.76,98.69,98.48,98.67,98.26,98.35,98.6,98.43,98.39,98.15,98.13,96.95,97.25,89.08,98.57,98.6,98.5,98.2,98.54,97.81,98.44,96.13,96.2,98.41,98.2,97.96,97.33,98.12,97.74,96.73,96.63,97.54,96.8,96.5,95.22,95.79,92.03,91.43,85.08,97.08,96.71,97.02,96.11,95.69,92.74,89.83,85.01,82.18,97.49,97.58,97.7,96.17,96.71,91.89,80.97,78.65,97.29,97.37,98.17,97.77,94.72,90.53,76.91,77.89,78.0,80.78,98.04,98.26,98.0,96.93,98.1,98.37,98.2,98.07,97.86,97.83,98.11,97.43,97.11,97.37,96.66,94.8,86.6,88.68,96.48,96.2,95.73,92.19,94.4,89.48,81.96,81.88,95.35,95.14,94.72,90.75,92.1,82.07,78.25,72.08,71.36,94.05,94.7,94.83,93.84,93.43,91.56,91.26,90.49,86.83,87.46,87.45,83.94,96.21,96.55,96.65,95.97,96.06,95.4,93.34,92.55,96.16,96.28,96.07,94.6,95.43,93.64,96.17,96.95,96.56,96.64,95.47,95.68,93.88,92.46,97.12,97.24,97.36,97.07,96.7,94.74,94.68,89.47,97.01,96.98,96.86,96.21,96.62,96.01,96.04,93.69,93.33,96.61,96.7,97.41,97.39,95.19,89.7,87.35,85.32,97.2,97.26,97.61,96.99,95.99,82.23,97.88,97.86,98.04,97.79,97.48,96.94,95.01,94.98,93.39,93.61,93.68,91.19,97.49,97.38,97.31,96.55,96.33,91.52,88.05,80.51,75.51,69.33,66.48,96.4,96.07,96.8,96.76,94.14,91.45,88.52,84.89,77.97,96.99,96.89,96.84,95.85,95.85,89.22,87.24,80.94,76.86,96.53,96.07,96.36,95.94,94.85,90.83,90.26,96.59,96.58,96.79,96.25,96.02,94.34,94.55,96.15,96.39,96.22,95.55,96.36,94.93,94.81,93.34,96.2,96.17,96.24,94.64,95.65,95.1,92.87,92.89,95.93,95.7,95.83,94.34,95.74,95.32,95.59,94.84,93.34,81.55,78.55,72.6,72.06,96.41,96.55,96.68,95.83,95.65,90.88,90.25,96.29,96.01,96.66,96.01,93.98,85.11,97.74,97.96,98.14,97.89,97.48,93.79,91.44,91.12,98.21,98.31,98.33,98.05,98.25,97.76,97.2,96.96,98.47,98.39,98.53,98.38,97.83,90.97,84.87,83.5,98.61,98.68,98.53,98.22,98.66,97.84,97.83,94.81,98.48,98.29,98.39,98.29,97.82,96.78,95.61,95.32,98.5,98.51,98.29,97.98,98.58,98.64,98.41,98.38,98.22,98.15,97.97,97.63,98.02,97.34,97.58,96.8,96.27,94.2,84.33,95.57,89.87,86.86,88.17,84.06,89.62,90.63,93.13,91.25,85.85,75.88,68.98,62.4,58.74,90.52,92.51,92.53,91.68,91.25,91.54,91.17,89.09,88.78,94.19,94.21,94.49,92.9,90.96,80.35,78.4,71.94,71.13,94.06,94.21,94.27,92.28,92.74,92.12,89.24,89.82,88.24,87.42,87.67,84.96,95.08,95.22,95.83,95.4,93.58,88.13,96.4,96.56,96.68,96.02,96.11,95.97,95.82,96.08,95.09,94.31,84.56,78.22,69.24,95.91,96.04,96.44,96.6,94.92,89.26,86.76,84.64,83.77,77.08,78.66,97.37,97.61,97.59,97.29,97.51,97.53,96.31,96.41,97.1,97.04,97.03,96.43,96.7,89.23,83.59,77.52,72.72,96.21,95.39,95.98,95.94,94.0,88.16,84.74,83.84,80.72,80.45,79.75,74.95,97.06,97.42,97.73,97.53,96.99,95.52,94.42,87.08,97.91,98.06,98.15,97.98,97.51,93.96,91.89,86.06,81.83,73.12,73.55,97.87,97.73,98.12,97.84,96.79,91.5,90.23,98.49,98.57,98.67,98.52,98.63,98.63,98.7,98.51,98.39,97.59,97.26,94.51,94.32,98.8,98.83,98.86,98.75,98.89,98.91,98.93,98.87,98.86,98.81,98.64,98.62,98.43,98.41,98.43,98.85,98.83,98.88,98.67,98.35,93.1,92.08,92.53,98.94,98.94,98.96,98.91,98.77,91.72,98.93,98.95,98.94,98.92,98.95,98.86,98.87,98.96,98.96,98.96,98.96,98.95,98.95,98.93,98.92,98.88,98.88,98.89,98.96,98.96,98.94,98.87,98.94,98.91,98.87,98.84,98.54,98.72,97.29,96.84,95.27,98.82,98.77,98.77,98.57,98.58,98.38,96.37,95.75,98.86,98.86,98.89,98.84,98.74,98.47,96.46,95.39,98.82,98.81,98.84,98.73,98.62,96.86,96.76,98.83,98.8,98.84,98.74,98.6,92.71,85.88,78.59,70.1,98.84,98.87,98.89,98.87,98.86,98.77,98.91,98.92,98.91,98.83,98.91,98.9,98.81,98.8,98.72,98.72,98.78,98.84,98.78,98.73,98.46,98.62,96.92,95.49,92.78,92.63,98.75,98.67,98.7,98.53,98.44,97.64,95.74,95.31,98.81,98.84,98.76,98.62,98.86,98.63,98.73,98.35,98.52,98.27,98.24,97.94,97.64,92.17,81.29,78.62,78.68,79.42,98.27,98.18,98.24,98.08,97.85,97.44,93.18,93.2,94.16,94.62,98.58,98.56,98.51,98.42,98.51,98.53,98.22,98.27,98.02,98.01,98.08,97.43,98.5,98.41,98.39,98.18,98.02,96.04,93.97,92.34,91.58,84.92,87.01,98.44,98.36,98.35,98.17,98.2,95.91,93.17,87.76,88.83,98.17,98.03,98.1,97.92,97.77,96.76,96.31,90.96,89.83,98.4,98.5,98.47,98.39,98.52,98.35,98.27,97.85,98.54,98.51,98.42,98.16,98.36,96.98,94.73,88.08,83.3,98.43,98.28,98.28,98.03,98.06,97.3,96.88,96.76,97.0,94.89,95.41,98.26,98.12,98.13,97.63,97.44,93.4,94.09,98.24,98.26,98.13,97.36,98.15,97.49,97.04,96.49,96.07,97.96,97.75,97.73,96.58,97.06,93.6,91.07,89.01,97.75,97.69,97.89,97.49,97.06,95.0,96.62,95.79,95.6,92.14,94.02,87.38,82.37,75.94,76.02,96.41,95.83,96.26,93.94,92.94,86.64,81.26,80.43,97.93,98.33,98.52,98.37,98.13,96.89,97.1,98.76,98.81,98.85,98.77,98.74,98.39,98.7,98.82,98.83,98.9,98.83,98.34,90.3,89.79,78.47,98.94,98.96,98.96,98.91,98.93,98.69,98.73,98.96,98.96,98.96,98.93,98.95,98.88,98.8,98.8,98.97,98.98,98.98,98.95,98.96,98.7,98.8,98.96,98.96,98.96,98.89,98.96,98.96,98.95,98.91,98.95,98.96,97.12,97.06,98.94,98.93,98.9,98.76,98.92,98.86,98.81,98.7,98.55,98.79,98.68,98.64,98.11,98.34,95.18,98.8,98.74,98.67,98.17,98.64,98.72,98.32,98.42,98.56,98.37,98.2,97.41,98.09,97.68,96.89,96.58,96.9,96.14,95.25,90.6,95.2,93.63,96.37,94.92,94.97,96.13,93.67,90.88,81.87,97.77,97.92,98.12,97.52,97.0,96.46,95.51,95.74,96.9,92.92,94.07,98.64,98.6,98.58,97.97,98.29,96.39,96.0,98.7,98.68,98.57,98.19,98.56,98.0,98.13,97.99,97.86,98.31,98.0,96.32,88.75,83.11,81.79,98.24,98.33,98.54,98.38,97.79,94.25,93.72,98.46,98.41,98.5,98.26,98.11,91.07,85.52,77.1,69.38,98.09,97.74,98.35,98.15,95.59,85.57,86.08,78.93,75.62,98.65,98.8,98.84,98.79,98.76,98.83,98.8,98.81,98.69,98.62,94.47,93.52,89.32,86.09,98.83,98.79,98.81,98.62,98.66,97.72,96.21,96.12,98.71,98.74,98.75,98.66,98.72,98.5,98.15,98.09,98.83,98.82,98.74,98.58,98.79,98.78,98.7,98.62,98.36,98.54,90.02,89.62,82.2,76.06,69.11,69.65,98.5,98.31,98.24,97.85,98.11,95.88,98.29,98.28,98.2,97.71,98.26,98.33,97.66,97.75,97.36,97.45,97.75,96.82,98.44,98.33,98.47,98.1,98.64,98.77,98.84,98.83,98.73,98.59,98.38,98.3,98.9,98.92,98.95,98.92,98.87,98.37,98.85,98.92,98.91,98.9,98.81,98.86,98.82,98.62,98.56,98.38,98.36,98.49,98.91,98.9,98.93,98.85,98.68,96.04,96.6,86.73,98.8,98.75,98.82,98.68,98.23,93.74,94.72,91.29,91.86,98.92,98.95,98.95,98.92,98.94,98.78,98.6,98.93,98.94,98.94,98.89,98.91,98.82,98.93,98.93,98.9,98.78,98.91,98.89,98.84,98.79,98.56,98.76,98.35,97.48,95.62,90.94,98.84,98.79,98.75,98.45,98.7,98.06,97.77,98.69,98.65,98.7,98.41,98.09,95.07,94.49,91.92,91.55,83.86,84.85,98.71,98.71,98.83,98.71,98.3,92.09,85.17,76.62,72.04,98.87,98.88,98.92,98.85,98.89,98.89,98.86,98.74,98.87,98.68,98.7,98.54,98.36,98.51,98.41,97.79,96.54,94.09,92.87,98.51,98.6,98.74,98.66,98.34,89.89,86.99,86.53,98.86,98.9,98.89,98.83,98.91,98.81,98.77,98.67,98.57,98.77,98.81,98.65,98.65,98.53,98.51,98.65,98.53,98.4,98.39,98.24,98.06,97.47,95.52,94.94,93.84,93.8,94.03,91.34,98.67,98.75,98.77,98.74,98.78,98.28,98.22,98.84,98.84,98.74,98.63,98.87,98.79,98.73,98.74,98.59,98.42,98.28,98.08,98.25,97.83,97.85,98.51,98.37,98.3,98.16,98.24,97.67,96.94,96.26,95.92,93.38,94.29,98.56,98.61,98.5,98.24,98.68,98.43,98.41,96.92,96.97,98.57,98.4,98.03,97.53,98.49,98.33,98.2,98.17,98.04,97.5,97.22,96.55,96.87,94.28,92.45,90.84,90.06,86.19,84.95,97.4,97.08,97.08,96.12,95.98,85.62,86.44,78.57,74.11,97.07,96.56,95.92,93.42,95.87,94.78,83.31,83.44,85.91,88.26,95.73,94.23,93.35,89.68,91.53,86.9,83.97,77.28,70.79,92.96,92.81,91.23,84.91,89.75,81.96,76.96,70.24,71.82,91.9,91.14,86.38,82.17,87.18,82.9,79.36,75.53,68.45,79.64,87.37,92.41,89.64,96.14,96.99,96.14,94.83,96.48,90.65,90.79,96.58,97.65,97.6,97.65,96.85,94.58,94.24,91.29,89.27,87.73,93.16,85.75,97.82,97.8,97.74,97.53,97.85,97.97,98.09,97.65,84.85,84.7,87.3,97.9,97.71,97.56,97.41,96.63,97.59,97.6,97.02,97.49,97.76,90.52,98.3,90.23,98.49,98.17,89.96,93.0,92.13,98.2,98.16,98.45,98.6,98.26,97.82,98.36,97.8,98.59,98.78,98.83,98.72,98.76,98.56,98.83,98.88,98.85,98.88,98.87,98.83,97.81],
  "contact_probs": [[1.0,1.0,0.8,0.06,0.0,0.0,0.0,0.0,0.0,0.0,0.0,0.0,0.0,0.0,0.0,0.0,0.0,0.0,0.0,0.0,0.0,0.0,0.0,0.0,0.0,0.0,0.0,0.0,0.0,0.0,0.0,0.0,0.0,0.0,0.0,0.0,0.0,0.0,0.0,0.0,0.0,0.0,0.0,0.02,0.0,0.0,0.0,0.0,0.01,0.17,0.36,0.07,0.06,0.0,0.0,0.0,0.0,0.0,0.0,0.0,0.0,0.0,0.0,0.0,0.0,0.0,0.0,0.0,0.0,0.0,0.0,0.0,0.0,0.0,0.0,0.0,0.0,0.0,0.0,0.0,0.0,0.0,0.0,0.0,0.0,0.0,0.0,0.0,0.0,0.0,0.0,0.0,0.0,0.0,0.0,0.0,0.0,0.0,0.0,0.0,0.0,0.0,0.0,0.0,0.0,0.0,0.0,0.0,0.0,0.0,0.0,0.0,0.0,0.0,0.0,0.0,0.0,0.0,0.0,0.0,0.0,0.0,0.0,0.0,0.0,0.0,0.0,0.0,0.0,0.0,0.0,0.0,0.0,0.0,0.0,0.0,0.0,0.0,0.0,0.0,0.0,0.0,0.0,0.0,0.0,0.0,0.0,0.0,0.0,0.0,0.0,0.0,0.0,0.0,0.0,0.0,0.0,0.0,0.0,0.0,0.0,0.0,0.0,0.0,0.0,0.0,0.0,0.0,0.0,0.0,0.0,0.0,0.0,0.0,0.0,0.0,0.0,0.0,0.0,0.0,0.0,0.0,0.0,0.0,0.0,0.0,0.0,0.0,0.0,0.0,0.0,0.0,0.0,0.0,0.0,0.0,0.0,0.0,0.0,0.0,0.0,0.0,0.0,0.0,0.0,0.0,0.0,0.0,0.0,0.0,0.0,0.0,0.0,0.0,0.0,0.0,0.0,0.0,0.0,0.0,0.0,0.0,0.0,0.0,0.0,0.0,0.0,0.0,0.0,0.0,0.0,0.0,0.0,0.0,0.0,0.0,0.0,0.0,0.0,0.0,0.0,0.0],[1.0,1.0,1.0,0.97,0.0,0.0,0.0,0.0,0.0,0.0,0.0,0.0,0.0,0.0,0.0,0.0,0.0,0.0,0.0,0.0,0.0,0.0,0.0,0.0,0.0,0.0,0.0,0.0,0.0,0.0,0.0,0.0,0.0,0.0,0.0,0.0,0.0,0.0,0.0,0.0,0.0,0.0,0.0,0.57,0.0,0.0,0.0,0.0,0.0,0.14,0.95,0.94,0.97,0.0,0.0,0.0,0.0,0.0,0.0,0.0,0.0,0.0,0.0,0.0,0.0,0.0,0.0,0.0,0.0,0.0,0.0,0.0,0.0,0.0,0.0,0.0,0.0,0.0,0.0,0.0,0.0,0.0,0.0,0.0,0.0,0.0,0.0,0.0,0.0,0.0,0.0,0.0,0.0,0.0,0.0,0.0,0.0,0.0,0.0,0.0,0.0,0.0,0.0,0.0,0.0,0.0,0.0,0.0,0.0,0.0,0.0,0.0,0.0,0.0,0.0,0.0,0.0,0.0,0.0,0.0,0.0,0.0,0.0,0.0,0.0,0.0,0.0,0.0,0.0,0.0,0.0,0.0,0.0,0.0,0.0,0.0,0.0,0.0,0.0,0.0,0.0,0.0,0.0,0.0,0.0,0.0,0.0,0.0,0.0,0.0,0.0,0.0,0.0,0.0,0.0,0.0,0.0,0.0,0.0,0.0,0.0,0.0,0.0,0.0,0.0,0.0,0.0,0.0,0.0,0.0,0.0,0.0,0.0,0.0,0.0,0.0,0.0,0.0,0.0,0.0,0.0,0.0,0.0,0.0,0.0,0.0,0.0,0.0,0.0,0.0,0.0,0.0,0.0,0.0,0.0,0.0,0.0,0.0,0.0,0.0,0.0,0.0,0.0,0.0,0.0,0.0,0.0,0.0,0.0,0.0,0.0,0.0,0.0,0.0,0.0,0.0,0.0,0.0,0.0,0.0,0.0,0.0,0.0,0.0,0.0,0.0,0.0,0.0,0.0,0.0,0.0,0.0,0.0,0.0,0.0,0.0,0.0,0.0,0.0,0.0,0.0,0.0],[0.8,1.0,1.0,1.0,0.99,0.0,0.0,0.0,0.0,0.0,0.0,0.0,0.0,0.0,0.0,0.0,0.0,0.0,0.0,0.0,0.0,0.0,0.0,0.0,0.0,0.0,0.0,0.0,0.0,0.0,0.0,0.0,0.0,0.0,0.0,0.0,0.0,0.0,0.0,0.0,0.0,0.0,0.0,0.0,0.0,0.0,0.0,0.0,0.0,0.82,0.42,1.0,0.99,0.0,0.0,0.0,0.0,0.0,0.0,0.0,0.0,0.0,0.0,0.0,0.0,0.0,0.0,0.0,0.0,0.0,0.0,0.0,0.0,0.0,0.0,0.0,0.0,0.0,0.0,0.0,0.0,0.0,0.0,0.0,0.0,0.0,0.0,0.0,0.0,0.0,0.0,0.0,0.0,0.0,0.0,0.0,0.0,0.0,0.0,0.0,0.0,0.0,0.0,0.0,0.0,0.0,0.0,0.0,0.0,0.0,0.0,0.0,0.0,0.0,0.0,0.0,0.0,0.0,0.0,0.0,0.0,0.0,0.0,0.0,0.0,0.0,0.0,0.0,0.0,0.0,0.0,0.0,0.0,0.0,0.0,0.0,0.0,0.0,0.0,0.0,0.0,0.0,0.0,0.0,0.0,0.0,0.0,0.0,0.0,0.0,0.0,0.0,0.0,0.0,0.0,0.0,0.0,0.0,0.0,0.0,0.0,0.0,0.0,0.0,0.03,0.0,0.0,0.01,0.0,0.0,0.0,0.0,0.0,0.0,0.0,0.0,0.0,0.0,0.0,0.0,0.0,0.0,0.0,0.0,0.0,0.0,0.0,0.0,0.0,0.0,0.0,0.0,0.0,0.0,0.0,0.0,0.0,0.0,0.0,0.0,0.0,0.0,0.0,0.0,0.0,0.0,0.0,0.0,0.0,0.0,0.0,0.0,0.0,0.0,0.0,0.0,0.0,0.0,0.0,0.0,0.0,0.0,0.0,0.0,0.0,0.0,0.0,0.0,0.0,0.0,0.0,0.0,0.0,0.0,0.0,0.0,0.0,0.0,0.0,0.0,0.0,0.0],[0.06,0.97,1.0,1.0,1.0,1.0,0.0,0.0,0.0,0.0,0.0,0.0,0.0,0.0,0.0,0.0,0.0,0.0,0.0,0.0,0.0,0.0,0.0,0.0,0.0,0.0,0.0,0.0,0.0,0.0,0.0,0.0,0.0,0.0,0.0,0.0,0.0,0.0,0.0,0.0,0.0,0.02,0.0,0.0,0.0,0.0,0.0,0.0,0.0,0.0,0.0,0.95,1.0,0.69,1.0,0.0,0.0,0.0,0.0,0.0,0.0,0.0,0.0,0.0,0.0,0.0,0.0,0.0,0.0,0.0,0.0,0.0,0.0,0.0,0.0,0.0,0.0,0.0,0.0,0.0,0.0,0.0,0.0,0.0,0.0,0.0,0.0,0.0,0.0,0.0,0.0,0.0,0.0,0.0,0.0,0.0,0.0,0.0,0.0,0.0,0.0,0.0,0.0,0.0,0.0,0.0,0.0,0.0,0.0,0.0,0.0,0.0,0.0,0.0,0.0,0.0,0.0,0.0,0.0,0.0,0.0,0.0,0.0,0.0,0.0,0.0,0.0,0.0,0.0,0.0,0.0,0.0,0.0,0.0,0.0,0.0,0.0,0.0,0.0,0.0,0.0,0.0,0.0,0.0,0.0,0.0,0.0,0.0,0.0,0.0,0.0,0.0,0.0,0.0,0.0,0.0,0.0,0.0,0.0,0.0,0.0,0.0,0.0,0.0,0.0,0.0,0.0,0.0,0.0,0.0,0.0,0.0,0.0,0.0,0.0,0.0,0.0,0.0,0.0,0.0,0.0,0.0,0.0,0.0,0.0,0.0,0.0,0.0,0.0,0.0,0.0,0.0,0.0,0.0,0.0,0.0,0.0,0.0,0.0,0.0,0.0,0.0,0.0,0.0,0.0,0.0,0.0,0.0,0.0,0.0,0.0,0.0,0.0,0.0,0.0,0.0,0.0,0.0,0.0,0.0,0.0,0.0,0.0,0.0,0.0,0.0,0.0,0.0,0.0,0.0,0.0,0.0,0.0,0.0,0.0,0.0,0.0,0.0,0.0,0.0,0.0,0.0],[0.0,0.0,0.99,1.0,1.0,1.0,1.0,0.0,0.0,0.0,0.0,0.0,0.0,0.0,0.0,0.0,0.0,0.0,0.0,0.0,0.0,0.0,0.0,0.0,0.0,0.0,0.0,0.0,0.0,0.0,0.0,0.0,0.0,0.0,0.0,0.0,0.0,0.0,0.0,0.0,0.0,0.0,0.0,0.0,0.01,0.0,0.0,0.0,0.0,0.0,0.0,1.0,1.0,1.0,1.0,0.0,0.0,0.0,0.0,0.0,0.0,0.0,0.0,0.0,0.0,0.0,0.0,0.0,0.0,0.0,0.0,0.0,0.0,0.0,0.0,0.0,1.0,0.97,0.0,0.0,0.0,0.0,0.0,0.0,0.0,0.0,0.0,0.0,0.0,0.0,0.0,0.0,0.0,0.0,0.0,0.0,0.0,0.0,0.0,0.0,0.0,0.0,0.0,0.0,0.0,0.0,0.0,0.0,0.0,0.0,0.0,0.0,0.0,0.0,0.0,0.0,0.0,0.0,0.0,0.0,0.0,0.0,0.0,0.0,0.0,0.0,0.0,0.0,0.0,0.0,0.0,0.0,0.0,0.0,0.0,0.0,0.0,0.0,0.0,0.0,0.0,0.0,0.0,0.0,0.0,0.0,0.0,0.0,0.0,0.0,0.0,0.0,0.0,0.0,0.0,0.0,0.0,0.0,0.0,0.11,1.0,0.0,0.0,1.0,0.01,0.0,0.0,0.0,0.0,0.0,0.0,0.0,0.0,0.0,0.0,0.0,0.0,0.0,0.0,0.0,0.0,0.0,0.0,0.0,0.0,0.0,0.0,0.0,0.0,0.0,0.0,0.0,0.0,0.0,0.0,0.0,0.0,0.0,0.0,0.0,0.0,0.0,0.0,0.0,0.0,0.0,0.0,0.0,0.0,0.0,0.0,0.0,0.0,0.0,0.0,0.0,0.0,0.0,0.0,0.0,0.0,0.0,0.0,0.0,0.0,0.0,0.0,0.0,0.0,0.0,0.0,0.0,0.0,0.0,0.0,0.0,0.0,0.0,0.0,0.0,0.0,0.0],[0.0,0.0,0.0,1.0,1.0,1.0,1.0,1.0,0.0,0.0,0.0,0.0,0.0,0.0,0.0,0.0,0.0,0.0,0.0,0.0,0.0,0.0,0.0,0.0,0.0,0.0,0.0,0.0,0.0,0.0,0.0,0.0,0.0,0.0,0.0,0.0,0.0,0.0,0.0,0.01,0.0,0.0,0.0,0.0,0.0,0.0,0.0,0.0,0.0,0.0,0.0,0.0,0.0,0.02,1.0,0.05,0.99,0.0,0.0,0.0,0.0,0.0,0.0,0.0,0.0,0.0,0.0,0.0,0.0,0.0,0.0,0.02,0.0,0.0,1.0,1.0,1.0,1.0,0.0,0.0,0.0,0.0,0.0,0.0,0.0,0.0,0.0,0.0,0.0,0.0,0.0,0.0,0.0,0.0,0.0,0.0,0.0,0.0,0.0,0.0,0.0,0.0,0.0,0.0,0.0,0.0,0.0,0.0,0.0,0.0,0.0,0.0,0.0,0.0,0.0,0.0,0.0,0.0,0.0,0.0,0.0,0.0,0.0,0.0,0.0,0.0,0.0,0.0,0.0,0.0,0.0,0.0,0.0,0.0,0.0,0.0,0.0,0.0,0.0,0.0,0.0,0.0,0.0,0.0,0.0,0.0,0.0,0.0,0.0,0.0,0.0,0.0,0.0,0.0,0.0,0.0,0.0,0.0,0.0,0.0,0.0,0.0,0.0,0.0,0.0,0.0,0.0,0.0,0.0,0.0,0.0,0.0,0.0,0.0,0.0,0.0,0.0,0.0,0.0,0.0,0.0,0.0,0.0,0.0,0.0,0.0,0.0,0.0,0.0,0.0,0.0,0.0,0.0,0.0,0.0,0.0,0.0,0.0,0.0,0.0,0.0,0.0,0.0,0.0,0.0,0.0,0.0,0.0,0.0,0.0,0.0,0.0,0.0,0.0,0.0,0.0,0.0,0.0,0.0,0.0,0.0,0.0,0.0,0.0,0.0,0.0,0.0,0.0,0.0,0.0,0.0,0.0,0.0,0.0,0.0,0.0,0.0,0.0,0.0,0.0,0.0,0.0],[0.0,0.0,0.0,0.0,1.0,1.0,1.0,1.0,1.0,0.0,0.0,0.0,0.0,0.0,0.0,0.0,0.0,0.0,0.0,0.0,0.0,0.0,0.0,0.0,0.0,0.0,0.0,0.0,0.0,0.0,0.0,0.0,0.0,0.0,0.0,0.0,0.0,0.0,0.0,0.0,0.0,0.0,0.0,0.0,0.0,0.0,0.0,0.0,0.0,0.0,0.0,0.0,0.0,1.0,1.0,1.0,1.0,0.0,0.0,0.0,0.0,0.0,0.0,0.0,0.0,0.0,0.0,0.0,0.0,0.0,0.0,0.0,0.0,0.0,0.0,1.0,1.0,1.0,1.0,1.0,0.0,0.0,0.0,0.0,0.0,0.0,0.0,0.0,0.0,0.0,0.0,0.0,0.0,0.0,0.0,0.0,0.0,0.0,0.0,0.0,0.0,0.0,0.0,0.0,0.0,0.0,0.0,0.0,0.0,0.0,0.0,0.0,0.0,0.0,0.0,0.0,0.0,0.0,0.0,0.0,0.0,0.0,0.0,0.0,0.0,0.0,0.0,0.0,0.0,0.0,0.0,0.0,0.0,0.0,0.0,0.0,0.0,0.0,0.0,0.0,0.0,0.0,0.0,0.0,0.0,0.0,0.0,0.0,0.0,0.0,0.0,0.0,0.0,0.0,0.0,0.0,1.0,0.0,0.0,1.0,0.97,0.0,0.0,0.07,0.0,0.0,0.0,0.0,0.0,0.0,0.0,0.0,0.0,0.0,0.0,0.0,0.0,0.0,0.0,0.0,0.0,0.0,0.0,0.0,0.0,0.0,0.0,0.0,0.0,0.0,0.0,0.0,0.0,0.0,0.0,0.0,0.0,0.0,0.0,0.0,0.0,0.0,0.0,0.0,0.0,0.0,0.0,0.0,0.0,0.0,0.0,0.0,0.0,0.0,0.0,0.0,0.0,0.0,0.0,0.0,0.0,0.0,0.0,0.0,0.0,0.0,0.0,0.0,0.0,0.0,0.0,0.0,0.0,0.0,0.0,0.0,0.0,0.0,0.0,0.0,0.0,0.0],[0.0,0.0,0.0,0.0,0.0,1.0,1.0,1.0,1.0,1.0,0.0,0.0,0.0,0.0,0.0,0.0,0.0,0.0,0.0,0.0,0.0,0.0,0.0,0.0,0.0,0.0,0.0,0.0,0.0,0.0,0.0,0.0,0.0,0.0,0.0,0.0,0.0,0.0,0.0,0.0,0.0,0.0,0.0,0.0,0.0,0.0,0.0,0.0,0.0,0.0,0.0,0.0,0.0,0.0,0.0,0.94,1.0,0.0,1.0,0.0,0.0,0.0,0.0,0.0,0.0,0.0,0.0,0.0,0.0,0.0,0.0,0.07,1.0,0.0,0.03,1.0,0.0,1.0,1.0,1.0,0.0,0.0,0.0,0.0,0.0,0.0,0.0,0.0,0.0,0.0,0.0,0.0,0.0,0.0,0.0,0.0,0.0,0.0,0.0,0.0,0.01,0.0,0.0,0.0,0.0,0.0,0.0,0.0,0.0,0.0,0.0,0.0,0.0,0.0,0.0,0.0,0.0,0.0,0.0,0.0,0.0,0.0,0.0,0.0,0.0,0.0,0.0,0.0,0.0,0.0,0.0,0.0,0.0,0.0,0.0,0.0,0.0,0.0,0.0,0.0,0.0,0.0,0.0,0.0,0.0,0.0,0.0,0.0,0.0,0.0,0.0,0.0,0.0,0.0,0.0,0.0,0.0,0.0,0.0,0.0,0.0,0.0,0.0,0.0,0.0,0.0,0.0,0.0,0.0,0.0,0.0,0.0,0.0,0.0,0.0,0.0,0.0,0.0,0.0,0.0,0.0,0.0,0.0,0.0,0.0,0.0,0.0,0.0,0.0,0.0,0.0,0.0,0.0,0.0,0.0,0.0,0.0,0.0,0.39,0.99,0.79,0.79,0.89,0.15,0.87,0.0,0.0,0.0,0.0,0.0,0.74,0.0,0.0,0.0,0.0,0.0,0.0,0.0,0.0,0.0,0.0,0.0,0.0,0.0,0.0,0.0,0.0,0.0,0.0,0.0,0.0,0.0,0.0,0.0,0.0,0.0,0.0,0.0,0.0,0.0,0.0,0.0],[0.0,0.0,0.0,0.0,0.0,0.0,1.0,1.0,1.0,1.0,1.0,0.0,0.0,0.0,0.0,0.0,1.0,0.0,0.0,1.0,1.0,0.0,0.0,0.0,0.0,0.0,0.0,0.0,0.0,0.0,0.0,0.0,0.0,0.0,0.0,0.0,0.0,0.0,0.0,0.0,0.0,0.0,0.0,0.0,0.0,0.0,0.0,0.0,0.0,0.0,0.0,0.0,0.0,0.0,0.0,1.0,1.0,1.0,1.0,0.0,0.0,0.0,0.0,0.0,0.0,0.0,0.0,0.0,0.0,0.0,0.0,0.0,0.0,0.0,0.0,0.0,0.0,0.0,0.89,1.0,0.0,1.0,0.0,0.0,0.0,0.0,0.0,0.0,0.0,0.0,0.0,0.0,0.0,0.0,0.0,0.0,0.0,0.0,0.0,0.0,0.0,0.0,0.0,0.0,0.0,0.0,0.0,0.0,0.0,0.0,0.0,0.0,0.0,0.0,0.0,0.0,0.0,0.0,0.0,0.0,0.0,0.0,0.0,0.0,0.0,0.0,0.0,0.0,0.0,0.0,0.0,0.0,0.0,0.0,0.0,0.0,0.0,0.0,0.0,0.0,0.0,0.0,0.0,0.0,0.0,0.0,0.0,0.0,0.0,0.0,0.0,0.0,0.0,0.0,0.0,0.0,0.0,0.0,0.0,0.0,0.0,0.0,0.0,0.0,0.0,0.0,0.0,0.0,0.0,0.0,0.0,0.0,0.0,0.0,0.0,0.0,0.0,0.0,0.0,0.0,0.0,0.0,0.0,0.0,0.0,0.0,0.0,0.0,0.0,0.0,0.0,0.0,0.0,0.0,0.0,0.0,0.0,0.0,0.0,0.0,0.0,0.0,0.0,0.0,0.0,0.0,0.0,0.0,0.0,0.0,0.0,0.0,0.0,0.0,0.0,0.0,0.0,0.0,0.31,0.19,0.21,0.0,0.0,0.0,0.0,0.0,0.0,0.0,0.0,0.0,0.0,0.0,0.0,0.0,0.0,0.0,0.0,0.0,0.0,0.0,0.0,0.0],[0.0,0.0,0.0,0.0,0.0,0.0,0.0,1.0,1.0,1.0,1.0,0.0,0.0,0.0,0.0,0.0,1.0,0.0,0.0,0.0,0.0,0.0,0.0,0.0,0.0,0.0,0.0,0.0,0.0,0.0,0.0,0.0,0.0,0.0,0.0,0.0,0.0,0.0,0.0,0.0,0.0,0.0,0.0,0.0,0.0,0.0,0.0,0.0,0.0,0.0,0.0,0.0,0.0,0.0,0.0,0.0,0.0,0.0,1.0,0.0,0.01,0.0,0.0,0.0,0.0,0.0,0.0,0.0,0.0,0.0,0.0,0.0,0.01,0.0,0.0,0.0,0.0,0.0,1.0,1.0,1.0,1.0,0.0,0.0,0.0,0.0,0.0,0.0,0.0,0.0,0.0,0.0,0.0,0.0,0.0,0.0,1.0,0.0,0.0,0.27,1.0,0.0,0.0,0.0,0.0,0.0,0.0,0.0,0.0,0.0,0.0,0.0,0.0,0.0,0.0,0.0,0.0,0.0,0.0,0.0,0.0,0.0,0.0,0.0,0.0,0.0,0.0,0.0,0.0,0.0,0.0,0.0,0.0,0.0,0.0,0.0,0.0,0.0,0.0,0.0,0.0,0.0,0.0,0.0,0.0,0.0,0.0,0.0,0.0,0.0,0.0,0.0,0.0,0.0,0.0,0.0,0.0,0.0,0.0,0.0,0.0,0.0,0.0,0.0,0.0,0.0,0.0,0.0,0.0,0.0,0.05,0.16,0.25,0.02,0.0,0.0,0.0,0.0,0.75,0.87,0.97,0.99,0.34,0.2,0.0,0.0,0.0,0.0,0.0,0.0,0.0,0.0,0.92,1.0,1.0,0.99,1.0,1.0,1.0,1.0,1.0,1.0,1.0,1.0,1.0,0.01,0.0,0.0,0.44,1.0,1.0,1.0,1.0,0.0,0.0,0.0,0.0,0.0,0.0,0.0,0.0,0.0,0.0,0.0,0.0,0.0,0.0,0.0,0.0,0.0,0.0,0.0,0.0,0.0,0.0,0.0,0.0,0.0,0.0,0.0,0.0,0.0],[0.0,0.0,0.0,0.0,0.0,0.0,0.0,0.0,1.0,1.0,1.0,1.0,0.77,0.0,1.0,0.0,1.0,0.0,0.0,0.0,0.0,0.0,0.0,0.0,0.0,0.0,0.0,0.0,0.0,0.0,0.0,0.0,0.0,0.0,0.0,0.0,0.0,0.0,0.0,0.0,0.0,0.0,0.0,0.0,0.0,0.0,0.0,0.0,0.0,0.0,0.0,0.0,0.0,0.0,0.0,0.0,0.0,0.0,1.0,0.0,0.0,0.0,0.0,0.0,0.0,0.0,0.0,0.0,0.0,0.0,0.0,0.0,0.0,0.0,0.0,0.0,0.0,0.0,0.0,0.0,1.0,1.0,1.0,0.0,0.0,0.0,0.0,0.0,0.0,1.0,0.0,0.0,1.0,0.99,0.0,0.0,1.0,0.0,0.0,0.0,0.0,0.0,0.0,0.0,0.0,0.0,0.0,0.0,0.0,0.0,0.0,0.0,0.0,0.0,0.0,0.0,0.0,0.0,0.0,0.0,0.0,0.0,0.0,0.0,0.0,0.0,0.0,0.0,0.0,0.0,0.0,0.0,0.0,0.0,0.0,0.0,0.0,0.0,0.0,0.0,0.0,0.0,0.0,0.0,0.0,0.0,0.0,0.0,0.0,0.0,0.0,0.0,0.0,0.0,0.0,0.0,0.0,0.0,0.0,0.0,0.0,0.0,0.0,0.0,0.0,0.0,0.0,0.0,0.0,0.0,0.84,0.99,0.71,1.0,0.99,0.01,0.0,0.99,0.9,0.93,1.0,1.0,1.0,0.99,0.38,0.19,0.0,0.07,0.01,0.0,0.0,0.01,0.97,1.0,0.43,0.0,0.07,0.0,0.0,0.57,0.6,0.7,0.55,0.0,0.0,0.0,0.0,0.0,0.0,0.81,0.04,0.99,1.0,0.0,0.0,0.0,0.0,0.94,0.56,0.57,0.52,0.0,0.0,0.0,0.0,0.0,0.0,0.0,0.0,0.0,0.0,0.0,0.0,0.0,0.0,0.0,0.0,0.0,0.0,0.0,0.0,0.0],[0.0,0.0,0.0,0.0,0.0,0.0,0.0,0.0,0.0,0.0,1.0,1.0,1.0,1.0,1.0,0.0,0.0,0.0,0.0,0.0,0.0,0.0,0.0,0.0,0.0,0.0,0.0,0.0,0.0,0.0,0.0,0.0,0.0,0.0,0.0,0.0,0.0,0.0,0.0,0.0,0.0,0.0,0.0,0.0,0.0,0.0,0.0,0.0,0.0,0.0,0.0,0.0,0.0,0.0,0.0,0.0,0.0,0.0,0.0,0.0,0.0,0.0,0.0,0.0,0.0,0.0,0.0,0.0,0.0,0.0,0.0,0.0,0.0,0.0,0.0,0.0,0.0,0.0,0.0,0.0,0.0,0.2,1.0,0.88,0.0,0.0,1.0,0.0,1.0,1.0,0.0,0.0,1.0,0.0,0.0,0.0,0.0,0.0,0.0,0.0,0.0,0.0,0.0,0.0,0.0,0.0,0.0,0.0,0.0,0.0,0.0,0.0,0.0,0.0,0.0,0.0,0.0,0.0,0.0,0.0,0.0,0.0,0.0,0.0,0.0,0.0,0.0,0.0,0.0,0.0,0.0,0.0,0.0,0.0,0.0,0.0,0.0,0.0,0.0,0.0,0.0,0.0,0.0,0.0,0.0,0.0,0.0,0.0,0.0,0.0,0.0,0.0,0.0,0.0,0.0,0.0,0.0,0.0,0.0,0.0,0.0,0.0,0.0,0.0,0.0,0.0,0.0,0.0,0.0,0.0,0.92,0.99,0.96,1.0,1.0,0.76,0.52,0.99,0.82,0.93,0.99,0.99,1.0,0.99,0.99,0.99,0.98,0.94,0.68,0.19,0.19,0.11,0.1,0.0,0.0,0.0,0.0,0.0,0.0,0.0,0.0,0.0,0.0,0.0,0.0,0.0,0.0,0.0,0.0,0.0,0.0,0.0,0.05,0.0,0.0,0.0,0.0,0.12,0.43,0.68,0.72,0.0,0.0,0.0,0.0,0.0,0.0,0.0,0.0,0.0,0.0,0.0,0.0,0.0,0.0,0.0,0.0,0.0,0.0,0.0,0.0,0.0],[0.0,0.0,0.0,0.0,0.0,0.0,0.0,0.0,0.0,0.0,0.77,1.0,1.0,1.0,1.0,0.0,0.0,0.0,0.0,0.0,0.0,0.0,0.0,0.0,0.0,0.0,0.0,0.0,0.0,0.0,0.0,0.0,0.0,0.0,1.0,0.0,0.0,0.0,0.0,0.0,0.0,0.0,0.0,0.0,0.0,0.0,0.0,0.0,0.0,0.0,0.0,0.0,0.0,0.0,0.0,0.0,0.0,0.0,0.0,0.22,0.15,0.01,0.0,0.0,0.0,0.0,0.0,0.0,0.0,0.0,0.0,0.0,0.0,0.0,0.0,0.0,0.0,0.0,0.0,0.0,0.0,0.0,0.0,0.0,0.0,0.0,0.0,0.0,0.0,0.0,0.0,0.0,0.0,0.0,0.0,0.0,0.0,0.0,0.0,0.0,0.0,0.0,0.0,0.0,0.0,0.0,0.0,0.0,0.0,0.0,0.0,0.0,0.0,0.0,0.0,0.0,0.0,0.0,0.0,0.0,0.0,0.0,0.0,0.0,0.0,0.0,0.0,0.0,0.0,0.0,0.0,0.0,0.0,0.0,0.0,0.0,0.0,0.0,0.0,0.0,0.0,0.0,0.0,0.0,0.0,0.0,0.0,0.0,0.0,0.0,0.0,0.0,0.0,0.0,0.0,0.0,0.0,0.0,0.0,0.0,0.0,0.0,0.0,0.0,0.0,0.0,0.0,0.0,0.0,0.0,0.99,1.0,1.0,1.0,1.0,1.0,1.0,1.0,1.0,1.0,1.0,0.99,0.99,0.02,0.0,0.62,0.01,0.01,0.0,0.01,0.0,0.01,0.0,0.0,0.0,0.0,0.0,0.0,0.0,0.0,0.0,0.0,0.0,0.0,0.0,0.0,0.0,0.0,0.0,0.0,0.0,0.0,0.0,0.26,0.35,0.18,1.0,1.0,0.98,0.99,0.99,0.01,0.57,0.0,0.0,0.0,0.0,0.0,0.0,0.0,0.0,0.0,0.0,0.0,0.0,0.0,0.0,0.0,0.0,0.0,0.0,0.95],[0.0,0.0,0.0,0.0,0.0,0.0,0.0,0.0,0.0,0.0,0.0,1.0,1.0,1.0,1.0,1.0,1.0,0.0,0.0,0.0,0.0,0.0,0.0,0.0,0.0,0.0,0.0,0.0,0.0,0.0,0.0,0.0,0.01,0.0,0.97,0.0,0.0,0.0,0.0,0.0,0.0,0.0,0.0,0.0,0.0,0.0,0.0,0.0,0.0,0.0,0.0,0.0,0.0,0.0,0.0,0.0,0.0,0.0,0.0,0.0,0.0,0.0,0.0,0.0,0.0,0.0,0.0,0.0,0.0,0.0,0.0,0.0,0.0,0.0,0.0,0.0,0.0,0.0,0.0,0.0,0.0,0.0,0.0,1.0,0.0,0.0,0.77,0.0,0.0,0.99,0.0,0.0,0.0,0.0,0.0,0.0,0.0,0.0,0.0,0.0,0.0,0.0,0.0,0.0,0.0,0.0,0.0,0.0,0.0,0.0,0.0,0.0,0.0,0.0,0.0,0.0,0.0,0.0,0.0,0.0,0.0,0.0,0.0,0.0,0.0,0.0,0.0,0.0,0.0,0.0,0.0,0.0,0.0,0.0,0.0,0.0,0.0,0.0,0.0,0.0,0.0,0.0,0.0,0.0,0.0,0.0,0.0,0.0,0.0,0.0,0.0,0.0,0.0,0.0,0.0,0.0,0.0,0.0,0.0,0.0,0.0,0.0,0.0,0.0,0.0,0.0,0.0,0.0,0.0,0.0,0.25,0.0,0.11,0.66,1.0,1.0,1.0,1.0,0.03,0.0,0.0,0.0,0.0,0.0,0.0,0.0,0.0,0.0,0.0,0.0,0.0,0.0,0.0,0.0,0.0,0.0,0.0,0.0,0.0,0.0,0.0,0.0,0.0,0.0,0.0,0.0,0.0,0.0,0.0,0.0,0.0,0.0,0.0,1.0,1.0,1.0,1.0,1.0,1.0,1.0,1.0,1.0,1.0,1.0,1.0,1.0,1.0,1.0,0.0,1.0,1.0,0.05,0.0,0.0,0.0,0.0,0.0,0.0,0.0,0.87,1.0,1.0],[0.0,0.0,0.0,0.0,0.0,0.0,0.0,0.0,0.0,0.0,1.0,1.0,1.0,1.0,1.0,1.0,1.0,0.0,0.0,0.0,0.0,0.0,0.0,0.0,0.0,0.0,0.0,0.0,0.0,0.0,0.0,0.0,0.0,0.0,0.0,0.0,0.0,0.0,0.0,0.0,0.0,0.0,0.0,0.0,0.0,0.0,0.0,0.0,0.0,0.0,0.0,0.0,0.0,0.0,0.0,0.0,0.0,0.0,0.0,0.0,0.0,0.0,0.0,0.0,0.0,0.0,0.0,0.0,0.0,0.0,0.0,0.0,0.0,0.0,0.0,0.0,0.0,0.0,0.0,0.0,0.0,1.0,1.0,1.0,0.0,0.0,1.0,0.0,0.0,1.0,0.0,0.0,0.0,0.0,0.0,0.0,0.0,0.0,0.0,0.0,0.0,0.0,0.0,0.0,0.0,0.0,0.0,0.0,0.0,0.0,0.0,0.0,0.0,0.0,0.0,0.24,1.0,0.98,0.0,0.0,0.0,0.0,0.0,0.0,0.0,0.0,0.0,0.0,0.0,0.0,0.0,0.0,0.0,0.0,0.0,0.0,0.0,0.0,0.0,0.0,0.0,0.0,0.0,0.0,0.0,0.0,0.0,0.0,0.0,0.0,0.0,0.0,0.0,0.0,0.0,0.0,0.0,0.0,0.0,0.0,0.0,0.0,0.0,0.0,0.0,0.0,0.0,0.0,0.0,0.0,0.0,0.0,0.01,0.0,0.0,0.0,0.0,0.49,0.01,0.0,0.0,0.0,0.0,0.0,0.0,0.0,0.0,0.0,0.0,0.0,0.0,0.0,0.0,0.0,0.0,0.0,0.0,0.0,0.0,0.0,0.0,0.0,0.0,0.0,0.0,0.0,0.0,0.0,0.0,0.0,0.0,0.0,0.0,0.44,1.0,0.74,1.0,1.0,0.98,0.99,0.99,1.0,1.0,0.33,1.0,0.0,0.0,0.0,0.0,0.0,0.1,0.0,0.0,0.0,0.0,0.0,0.0,0.0,0.02,1.0,1.0,0.0],[0.0,0.0,0.0,0.0,0.0,0.0,0.0,0.0,0.0,0.0,0.0,0.0,0.0,1.0,1.0,1.0,1.0,1.0,1.0,1.0,0.0,0.0,0.0,0.0,0.0,0.0,0.0,0.0,0.0,0.0,0.0,0.0,0.01,0.0,0.0,0.0,0.0,0.0,0.0,0.0,0.0,0.0,0.0,0.0,0.0,0.0,0.0,0.0,0.0,0.0,0.0,0.0,0.0,0.0,0.0,0.0,0.0,0.0,0.0,0.0,0.0,0.0,0.0,0.0,0.0,0.0,0.0,0.0,0.0,0.0,0.0,0.0,0.0,0.0,0.0,0.0,0.0,0.0,0.0,0.0,0.0,1.0,0.0,1.0,0.0,0.0,0.0,0.0,0.0,0.0,0.0,0.0,0.0,0.0,0.0,0.0,0.0,0.0,0.0,0.0,0.0,0.0,0.0,0.0,0.0,0.0,0.0,0.0,0.0,0.0,0.0,0.0,0.0,0.0,0.0,0.0,1.0,1.0,0.0,0.0,0.0,0.0,0.0,0.0,0.0,0.0,0.0,0.0,0.0,0.0,0.0,0.0,0.0,0.0,0.0,0.0,0.0,0.0,0.0,0.0,0.0,0.0,0.0,0.0,0.0,0.0,1.0,0.0,0.0,0.0,0.0,0.0,0.0,0.0,0.0,0.0,0.0,0.0,0.0,0.0,0.0,0.0,0.0,0.0,0.0,0.0,0.0,0.0,0.0,0.0,0.0,0.0,0.0,0.0,0.0,0.0,0.0,0.0,0.0,0.0,0.0,0.0,0.0,0.0,0.0,0.0,0.0,0.0,0.0,0.0,0.0,0.0,0.0,0.0,0.0,0.0,0.0,0.0,0.0,0.0,0.0,0.0,0.0,0.0,0.0,0.0,0.0,0.0,0.0,0.0,0.0,0.0,0.0,1.0,1.0,1.0,1.0,1.0,1.0,1.0,1.0,1.0,1.0,1.0,1.0,1.0,0.99,1.0,1.0,1.0,1.0,1.0,1.0,0.99,0.0,1.0,1.0,1.0,1.0,1.0,1.0,1.0],[0.0,0.0,0.0,0.0,0.0,0.0,0.0,0.0,1.0,1.0,1.0,0.0,0.0,1.0,1.0,1.0,1.0,1.0,1.0,1.0,1.0,0.0,0.0,0.0,0.0,0.0,0.0,0.0,0.0,0.0,0.0,0.0,0.0,0.0,0.0,0.0,0.0,0.0,0.0,0.0,0.0,0.0,0.0,0.0,0.0,0.0,0.0,0.0,0.0,0.0,0.0,0.0,0.0,0.0,0.0,0.0,0.0,1.0,1.0,0.93,0.0,0.0,0.0,0.0,0.0,0.0,0.0,0.0,0.0,0.0,0.0,0.0,0.0,0.0,0.0,0.0,0.0,0.0,0.0,0.3,0.0,1.0,0.0,0.0,0.0,0.0,0.0,0.0,0.0,0.0,0.0,0.0,0.0,0.0,0.0,0.0,0.0,0.0,0.0,0.0,0.0,0.0,0.0,0.0,0.0,0.0,0.0,0.0,0.0,0.0,0.0,0.0,0.0,0.0,0.0,0.0,0.0,0.0,0.0,0.0,0.0,0.0,0.0,0.0,0.0,0.0,0.0,0.0,0.0,0.0,0.0,0.0,0.0,0.0,0.0,0.0,0.0,0.0,0.0,0.0,0.0,0.0,0.0,0.0,0.0,0.0,0.0,0.0,0.0,0.0,0.0,0.0,0.0,0.0,0.0,0.0,0.0,0.0,0.0,0.0,0.0,0.0,0.0,0.0,0.0,0.0,0.0,0.0,0.0,0.0,0.01,0.12,0.27,0.9,1.0,0.04,0.09,1.0,0.75,0.58,0.0,0.0,0.0,0.0,0.0,0.0,0.0,0.0,0.0,0.0,0.0,0.0,0.0,0.0,0.0,0.0,0.0,0.0,0.0,0.0,0.0,0.0,0.0,0.0,0.0,0.0,0.0,0.0,0.0,0.0,0.0,0.0,0.0,1.0,1.0,0.99,1.0,1.0,1.0,1.0,1.0,1.0,0.47,0.0,0.0,0.0,0.0,0.0,0.0,0.0,0.0,0.0,0.0,0.0,0.0,0.0,0.0,0.0,0.0,0.0,0.0,1.0],[0.0,0.0,0.0,0.0,0.0,0.0,0.0,0.0,0.0,0.0,0.0,0.0,0.0,0.0,0.0,1.0,1.0,1.0,1.0,1.0,1.0,1.0,0.0,0.0,0.0,0.0,0.0,0.0,0.0,0.98,0.0,0.01,0.98,0.03,0.29,0.0,0.97,0.0,0.04,0.0,0.0,0.0,0.0,0.0,0.0,0.0,0.0,0.0,0.0,0.0,0.0,0.0,0.0,0.0,0.0,0.0,0.0,1.0,0.0,0.96,0.0,0.0,0.0,0.0,0.0,0.0,0.0,0.0,0.0,0.0,0.0,0.0,0.0,0.0,0.0,0.0,0.0,0.0,0.0,0.0,0.0,0.0,0.0,0.0,0.0,0.0,0.0,0.0,0.0,0.0,0.0,0.0,0.0,0.0,0.0,0.0,0.0,0.0,0.0,0.0,0.0,0.0,0.0,0.0,0.0,0.0,0.0,0.0,0.0,0.0,0.0,0.0,0.0,0.0,0.0,0.0,0.0,0.0,0.0,0.0,0.0,0.0,0.0,0.0,0.0,0.0,0.0,0.0,0.0,0.0,0.0,0.0,0.0,0.0,0.0,0.0,0.0,0.0,0.0,0.0,0.0,0.0,0.0,0.0,0.0,0.0,0.0,0.0,0.0,0.0,0.0,0.0,0.0,0.0,0.0,0.0,0.0,0.0,0.0,0.0,0.0,0.0,0.0,0.0,0.0,0.0,0.0,0.0,0.0,0.0,0.0,0.0,0.0,0.0,0.0,0.0,0.0,0.77,0.0,0.0,0.0,0.0,0.0,0.0,0.0,0.0,0.0,0.0,0.0,0.0,0.0,0.0,0.0,0.0,0.0,0.0,0.0,0.0,0.0,0.0,0.0,0.0,0.0,0.0,0.0,0.0,0.0,0.0,0.0,0.0,0.0,0.0,0.0,1.0,1.0,1.0,1.0,1.0,1.0,1.0,1.0,1.0,1.0,0.36,0.0,0.89,0.0,0.96,0.01,0.0,0.0,0.0,0.0,0.0,0.0,0.0,0.0,0.0,0.0,0.01,0.99,1.0],[0.0,0.0,0.0,0.0,0.0,0.0,0.0,0.0,0.0,0.0,0.0,0.0,0.0,0.0,0.0,1.0,1.0,1.0,1.0,1.0,1.0,1.0,1.0,0.0,0.0,0.0,0.0,0.0,1.0,0.99,0.05,0.01,0.98,0.0,0.0,0.0,0.0,0.0,0.0,0.0,0.0,0.0,0.0,0.0,0.0,0.0,0.0,0.0,0.0,0.0,0.0,0.0,0.0,0.0,0.0,0.0,0.0,0.0,0.0,0.0,0.0,0.0,0.0,0.0,0.0,0.0,0.0,0.0,0.0,0.0,0.0,0.0,0.0,0.0,0.0,0.0,0.0,0.0,0.0,0.0,0.0,0.0,0.0,0.0,0.0,0.0,0.0,0.0,0.0,0.0,0.0,0.0,0.0,0.0,0.0,0.0,0.0,0.0,0.0,0.0,0.0,0.0,0.0,0.0,0.0,0.0,0.0,0.0,0.0,0.0,0.0,0.0,0.0,0.0,0.0,0.0,0.91,0.0,0.0,0.0,0.0,0.0,0.0,0.0,0.0,0.0,0.0,0.0,0.0,0.0,0.0,0.0,0.0,0.0,0.0,0.0,0.0,0.0,0.0,0.0,0.0,0.0,0.0,0.0,0.0,0.0,1.0,1.0,0.0,0.0,0.0,0.0,0.0,0.0,0.0,0.0,0.0,0.0,0.0,0.0,0.0,0.0,0.0,0.0,0.0,0.0,0.0,0.0,0.0,0.0,0.0,0.0,0.0,0.0,0.0,0.0,0.0,0.0,0.0,0.0,0.0,0.0,0.0,0.0,0.0,0.0,0.0,0.0,0.0,0.0,0.0,0.0,0.0,0.0,0.0,0.0,0.0,0.0,0.0,0.0,0.0,0.0,0.0,0.0,0.0,0.0,0.0,0.0,0.0,0.0,0.0,0.0,0.0,1.0,1.0,1.0,1.0,1.0,0.95,0.75,0.78,1.0,1.0,1.0,1.0,1.0,1.0,1.0,1.0,1.0,1.0,1.0,1.0,1.0,0.0,1.0,1.0,1.0,1.0,1.0,1.0,0.96],[0.0,0.0,0.0,0.0,0.0,0.0,0.0,0.0,1.0,0.0,0.0,0.0,0.0,0.0,0.0,1.0,1.0,1.0,1.0,1.0,1.0,1.0,1.0,1.0,0.0,0.0,0.0,0.0,0.0,0.0,0.0,0.0,0.0,0.0,0.0,0.0,0.0,0.0,0.0,0.0,0.0,0.0,0.0,0.0,0.0,0.0,0.0,0.0,0.0,0.0,0.0,0.0,0.0,0.0,0.0,0.0,0.0,0.0,0.0,0.0,0.0,0.0,0.0,0.0,0.0,0.0,0.0,0.0,0.0,0.0,0.0,0.0,0.0,0.0,0.0,0.0,0.0,0.0,0.0,0.95,0.0,1.0,0.0,0.0,0.0,0.0,0.0,0.0,0.0,0.0,0.0,0.0,0.0,0.0,0.0,0.0,0.0,0.0,0.0,0.0,0.0,0.0,0.0,0.0,0.0,0.0,0.0,0.0,0.0,0.0,0.0,0.0,0.0,0.0,1.0,0.0,1.0,0.0,0.0,0.0,0.0,0.0,0.0,0.0,0.0,0.0,0.0,0.0,0.0,0.0,0.0,0.0,0.0,0.0,0.0,0.0,0.0,0.0,0.0,0.0,0.0,0.0,0.0,0.0,1.0,0.0,1.0,0.0,0.0,0.0,0.0,0.0,1.0,0.0,0.0,1.0,0.06,0.0,0.0,0.0,0.0,0.0,0.0,0.0,0.0,0.0,0.0,0.0,0.0,0.0,0.0,0.0,0.0,0.0,0.0,0.0,0.0,0.0,0.0,0.0,0.0,0.0,0.0,0.0,0.0,0.0,0.0,0.0,0.0,0.0,0.0,0.0,0.0,0.0,0.0,0.0,0.0,0.0,0.0,0.0,0.0,0.0,0.0,0.0,0.0,0.0,0.0,0.0,0.0,0.0,0.0,0.0,0.0,0.71,0.09,0.42,0.02,0.0,0.27,0.2,0.04,0.0,0.0,0.0,0.0,0.0,0.0,0.0,0.0,0.0,0.0,0.0,0.0,0.0,0.0,0.0,0.14,1.0,0.96,1.0,1.0,0.0],[0.0,0.0,0.0,0.0,0.0,0.0,0.0,0.0,1.0,0.0,0.0,0.0,0.0,0.0,0.0,0.0,1.0,1.0,1.0,1.0,1.0,1.0,1.0,1.0,1.0,0.0,0.0,0.0,0.0,0.0,0.0,0.0,0.0,0.0,0.0,0.0,0.0,0.0,0.05,0.0,1.0,0.0,0.0,0.0,0.0,0.0,0.0,0.0,0.0,0.0,0.0,0.0,0.0,0.0,0.0,1.0,0.0,1.0,0.0,0.0,0.0,0.0,0.0,0.0,0.0,0.0,0.0,0.0,0.0,0.0,0.0,0.0,0.0,0.0,0.0,0.0,0.0,0.0,0.0,0.0,0.0,0.0,0.0,0.0,0.0,0.0,0.0,0.0,0.0,0.0,0.0,0.0,0.0,0.0,0.0,0.0,0.0,0.0,0.0,0.0,0.0,0.0,0.0,0.0,0.0,0.0,0.0,0.0,0.0,0.0,0.0,0.0,0.0,0.0,0.0,0.0,0.0,0.0,0.0,0.0,0.0,0.0,0.0,0.0,0.0,0.0,0.0,0.0,0.0,0.0,0.0,0.0,0.0,0.0,0.0,0.0,0.0,0.0,0.0,0.0,0.0,0.0,0.0,0.0,0.0,0.0,0.0,0.0,0.0,0.0,0.0,0.0,0.0,0.0,0.0,0.0,0.0,0.0,0.0,0.0,0.0,0.0,0.0,0.0,0.0,0.0,0.0,0.0,0.0,0.0,0.0,0.0,0.0,0.0,0.0,0.0,0.0,0.0,0.0,0.0,0.0,0.0,0.0,0.0,0.0,0.0,0.0,0.0,0.0,0.0,0.0,0.0,0.0,0.0,0.0,0.0,0.0,0.0,0.0,0.0,0.0,0.0,0.0,0.0,0.0,0.0,0.0,0.0,0.0,0.0,0.0,0.0,0.0,0.33,0.0,0.31,0.0,0.0,0.09,0.09,0.04,0.0,0.0,0.0,0.0,0.0,0.0,0.0,0.0,0.0,0.0,0.0,0.0,0.0,0.0,0.0,0.0,0.0,0.0,0.0,0.0,0.22],[0.0,0.0,0.0,0.0,0.0,0.0,0.0,0.0,0.0,0.0,0.0,0.0,0.0,0.0,0.0,0.0,0.0,1.0,1.0,1.0,1.0,1.0,1.0,1.0,1.0,1.0,0.0,0.99,0.72,1.0,0.0,0.0,0.97,0.0,0.0,0.0,0.0,0.0,0.0,0.0,0.44,0.0,0.0,0.0,0.0,0.0,0.0,0.0,0.0,0.0,0.0,0.0,0.0,0.0,0.0,0.0,0.0,0.15,0.0,0.0,0.0,0.0,0.0,0.0,0.0,0.0,0.0,0.0,0.0,0.0,0.0,0.0,0.0,0.0,0.0,0.0,0.0,0.0,0.0,0.0,0.0,0.0,0.0,0.0,0.0,0.0,0.0,0.0,0.0,0.0,0.0,0.0,0.0,0.0,0.0,0.0,0.0,0.0,0.0,0.0,0.0,0.0,0.0,0.0,0.0,0.0,0.0,0.0,0.0,0.0,0.0,0.0,0.0,0.0,0.0,0.0,0.0,0.0,0.0,0.0,0.0,0.0,0.0,0.0,0.0,0.0,0.0,0.0,0.0,0.0,0.0,0.0,0.0,0.0,0.0,0.0,0.0,0.0,0.0,0.0,0.0,0.0,0.0,0.0,0.0,0.0,0.8,0.0,0.0,0.0,0.0,0.0,0.0,0.0,0.0,0.0,0.0,0.0,0.0,0.0,0.0,0.0,0.0,0.0,0.0,0.0,0.0,0.0,0.0,0.0,0.0,0.0,0.0,0.0,0.0,0.0,0.0,0.0,0.0,0.0,0.0,0.0,0.0,0.0,0.0,0.0,0.0,0.0,0.0,0.0,0.0,0.0,0.0,0.0,0.0,0.0,0.0,0.0,0.0,0.0,0.0,0.0,0.0,0.0,0.0,0.0,0.0,0.0,0.0,0.0,0.0,0.0,0.0,0.37,0.0,0.43,0.0,0.0,0.0,0.0,0.0,0.0,0.0,0.0,0.0,0.0,0.0,0.0,0.0,0.0,0.0,0.0,0.0,0.0,0.0,0.0,0.0,0.0,0.0,0.0,0.0,0.0],[0.0,0.0,0.0,0.0,0.0,0.0,0.0,0.0,0.0,0.0,0.0,0.0,0.0,0.0,0.0,0.0,0.0,0.0,1.0,1.0,1.0,1.0,1.0,1.0,0.97,1.0,1.0,1.0,1.0,0.35,0.0,0.0,0.0,0.0,0.0,0.0,0.0,0.0,0.0,0.0,0.0,0.0,0.0,0.0,0.0,0.0,0.0,0.0,0.0,0.0,0.0,0.0,0.0,0.0,0.0,0.0,0.0,0.0,0.0,0.0,0.0,0.0,0.0,0.0,0.0,0.0,0.0,0.0,0.0,0.0,0.0,0.0,0.0,0.0,0.0,0.0,0.0,0.0,0.0,0.0,0.0,0.0,0.0,0.0,0.0,0.0,0.0,0.0,0.0,0.0,0.0,0.0,0.0,0.0,0.0,0.0,0.0,0.0,0.0,0.0,0.0,0.0,0.0,0.0,0.0,0.0,0.0,0.0,0.0,0.0,0.0,0.0,0.0,0.0,0.0,0.0,0.0,0.0,0.0,0.0,0.0,0.0,0.0,0.0,0.0,0.0,0.0,0.0,0.0,0.0,0.0,0.0,0.0,0.0,0.0,0.0,0.0,0.0,0.0,0.0,0.0,0.0,0.0,0.0,0.0,0.0,1.0,0.02,0.0,1.0,0.0,0.0,1.0,0.0,0.0,0.0,0.0,0.0,0.0,0.0,0.0,0.0,0.0,0.0,0.0,0.0,0.0,0.0,0.0,0.0,0.0,0.0,0.0,0.0,0.0,0.0,0.0,0.0,0.0,0.0,0.0,0.0,0.0,0.0,0.0,0.0,0.0,0.0,0.0,0.0,0.0,0.0,0.0,0.0,0.0,0.0,0.0,0.0,0.0,0.0,0.0,0.0,0.0,0.0,0.0,0.0,0.0,0.0,0.0,0.0,0.0,0.0,0.0,0.0,0.0,0.0,0.0,0.0,0.0,0.0,0.0,0.0,0.0,0.0,0.0,0.0,0.0,0.0,0.0,0.0,0.0,0.0,0.0,0.0,0.0,0.0,0.0,0.01,0.0,0.07,0.0,0.0],[0.0,0.0,0.0,0.0,0.0,0.0,0.0,0.0,0.0,0.0,0.0,0.0,0.0,0.0,0.0,0.0,0.0,0.0,0.0,1.0,1.0,1.0,1.0,1.0,1.0,0.4,0.3,0.0,0.0,0.0,0.0,0.0,0.0,0.0,0.0,0.0,0.0,0.0,0.0,0.0,0.37,0.0,0.97,0.0,0.01,0.0,0.0,0.0,0.0,0.0,0.0,0.0,0.0,0.24,0.0,1.0,0.0,0.0,0.0,0.0,0.0,0.0,0.0,0.0,0.0,0.0,0.0,0.0,0.0,0.0,0.0,0.0,0.0,0.0,0.0,0.0,0.0,0.0,0.0,0.0,0.0,0.0,0.0,0.0,0.0,0.0,0.0,0.0,0.0,0.0,0.0,0.0,0.0,0.0,0.0,0.0,0.0,0.0,0.0,0.0,0.0,0.0,0.0,0.0,0.0,0.0,0.0,0.0,0.0,0.0,0.0,0.0,0.0,0.0,0.0,0.0,0.0,0.0,0.0,0.0,0.0,0.0,0.0,0.0,0.0,0.0,0.0,0.0,0.0,0.0,0.0,0.0,0.0,0.0,0.0,0.0,0.0,0.0,0.0,0.0,0.0,0.0,0.0,0.0,0.0,0.0,0.0,0.0,0.0,0.0,0.0,0.0,1.0,1.0,0.0,0.01,1.0,0.0,0.0,0.0,0.0,0.0,0.0,0.0,0.0,0.0,0.0,0.0,0.0,0.0,0.0,0.0,0.0,0.0,0.0,0.0,0.0,0.0,0.0,0.0,0.0,0.0,0.0,0.0,0.0,0.0,0.0,0.0,0.0,0.0,0.0,0.0,0.0,0.0,0.0,0.0,0.0,0.0,0.0,0.0,0.0,0.0,0.0,0.0,0.0,0.0,0.0,0.0,0.0,0.0,0.0,0.0,0.0,0.0,0.0,0.0,0.0,0.0,0.0,0.0,0.0,0.0,0.0,0.0,0.0,0.0,0.0,0.0,0.0,0.0,0.0,0.0,0.0,0.0,0.0,0.0,0.0,0.0,0.0,0.0,0.0,0.0],[0.0,0.0,0.0,0.0,0.0,0.0,0.0,0.0,0.0,0.0,0.0,0.0,0.0,0.0,0.0,0.0,0.0,0.0,0.0,0.0,1.0,1.0,0.97,1.0,1.0,1.0,0.7,0.0,0.0,0.0,0.0,0.0,0.0,0.0,0.0,0.0,0.0,0.0,0.0,0.0,1.0,0.43,1.0,0.0,0.01,0.0,0.0,0.0,0.0,0.0,0.0,0.0,0.0,0.1,0.0,0.97,0.0,0.0,0.0,0.0,0.0,0.0,0.0,0.0,0.0,0.0,0.0,0.0,0.0,0.0,0.0,0.0,0.0,0.0,0.0,0.0,0.0,0.0,0.0,0.0,0.0,0.0,0.0,0.0,0.0,0.0,0.0,0.0,0.0,0.0,0.0,0.0,0.0,0.0,0.0,0.0,0.0,0.0,0.0,0.0,0.0,0.0,0.0,0.0,0.0,0.0,0.0,0.0,0.0,0.0,0.0,0.0,0.0,0.0,0.0,0.0,0.0,0.0,0.0,0.0,0.0,0.0,0.0,0.0,0.0,0.0,0.0,0.0,0.0,0.0,0.0,0.0,0.0,0.0,0.0,0.0,0.0,0.0,0.0,0.0,0.0,0.0,0.0,0.0,0.0,0.0,0.0,0.0,0.0,0.0,0.0,0.0,0.0,0.0,0.0,0.0,0.0,0.0,0.0,0.0,0.0,0.0,0.0,0.0,0.0,0.0,0.0,0.0,0.0,0.0,0.0,0.0,0.0,0.0,0.0,0.0,0.0,0.0,0.0,0.0,0.0,0.0,0.0,0.0,0.0,0.0,0.0,0.0,0.0,0.0,0.0,0.0,0.0,0.0,0.0,0.0,0.0,0.0,0.0,0.0,0.0,0.0,0.0,0.0,0.0,0.0,0.0,0.0,0.0,0.0,0.0,0.0,0.0,0.0,0.0,0.0,0.0,0.0,0.0,0.0,0.0,0.0,0.0,0.0,0.0,0.0,0.0,0.0,0.0,0.0,0.0,0.0,0.0,0.0,0.0,0.0,0.0,0.0,0.0,0.0,0.0,0.0],[0.0,0.0,0.0,0.0,0.0,0.0,0.0,0.0,0.0,0.0,0.0,0.0,0.0,0.0,0.0,0.0,0.0,0.0,0.0,0.0,0.0,1.0,1.0,0.4,1.0,1.0,1.0,1.0,0.0,0.09,0.0,0.0,0.0,0.0,0.0,0.0,0.0,0.0,0.0,0.0,0.04,0.0,0.01,0.0,0.0,0.0,0.0,0.0,0.0,0.0,0.0,0.0,0.0,0.0,0.0,0.0,0.0,0.0,0.0,0.0,0.0,0.0,0.0,0.0,0.0,0.0,0.0,0.0,0.0,0.0,0.0,0.0,0.0,0.0,0.0,0.0,0.0,0.0,0.0,0.0,0.0,0.0,0.0,0.0,0.0,0.0,0.0,0.0,0.0,0.0,0.0,0.0,0.0,0.0,0.0,0.0,0.0,0.0,0.0,0.0,0.0,0.0,0.0,0.0,0.0,0.0,0.0,0.0,0.0,0.0,0.0,0.0,0.0,0.0,0.0,0.0,0.0,0.0,0.0,0.0,0.0,0.0,0.0,0.0,0.0,0.0,0.0,0.0,0.0,0.0,0.0,0.0,0.0,0.0,0.0,0.0,0.0,0.0,0.0,0.0,0.0,0.0,0.0,0.0,0.0,0.0,0.0,0.0,0.0,0.0,0.0,0.0,0.0,0.0,0.0,0.0,0.0,0.0,0.0,0.0,0.0,0.0,0.0,0.0,0.0,0.0,0.0,0.0,0.0,0.0,0.0,0.0,0.0,0.0,0.0,0.0,0.0,0.0,0.0,0.0,0.0,0.0,0.0,0.0,0.0,0.0,0.0,0.0,0.0,0.0,0.0,0.0,0.0,0.0,0.0,0.0,0.0,0.0,0.0,0.0,0.0,0.0,0.0,0.0,0.0,0.0,0.0,0.0,0.0,0.0,0.0,0.0,0.0,0.0,0.0,0.0,0.0,0.0,0.0,0.0,0.0,0.0,0.0,0.0,0.0,0.0,0.0,0.0,0.0,0.0,0.0,0.0,0.0,0.0,0.0,0.0,0.0,0.0,0.0,0.0,0.0,0.0],[0.0,0.0,0.0,0.0,0.0,0.0,0.0,0.0,0.0,0.0,0.0,0.0,0.0,0.0,0.0,0.0,0.0,0.0,0.0,0.0,0.0,0.0,1.0,0.3,0.7,1.0,1.0,1.0,0.0,0.0,0.0,0.0,0.0,0.0,0.0,0.0,0.0,0.0,0.0,0.0,0.0,0.0,0.0,0.0,0.0,0.0,0.0,0.0,0.0,0.0,0.0,0.0,0.0,0.0,0.0,0.0,0.0,0.0,0.0,0.0,0.0,0.0,0.0,0.0,0.0,0.0,0.0,0.0,0.0,0.0,0.0,0.0,0.0,0.0,0.0,0.0,0.0,0.0,0.0,0.0,0.0,0.0,0.0,0.0,0.0,0.0,0.0,0.0,0.0,0.0,0.0,0.0,0.0,0.0,0.0,0.0,0.0,0.0,0.0,0.0,0.0,0.0,0.0,0.0,0.0,0.0,0.0,0.0,0.0,0.0,0.0,0.0,0.0,0.0,0.0,0.0,0.0,0.0,0.0,0.0,0.0,0.0,0.0,0.0,0.0,0.0,0.0,0.0,0.0,0.0,0.0,0.0,0.0,0.0,0.0,0.0,0.0,0.0,0.0,0.0,0.0,0.0,0.0,0.0,0.0,0.0,0.0,0.0,0.0,0.88,0.0,0.0,0.0,0.0,0.0,0.0,0.0,0.0,0.0,0.0,0.0,0.0,0.0,0.0,0.0,0.0,0.0,0.0,0.0,0.0,0.0,0.0,0.0,0.0,0.0,0.0,0.0,0.0,0.0,0.0,0.0,0.0,0.0,0.0,0.0,0.0,0.0,0.0,0.0,0.0,0.0,0.0,0.0,0.0,0.0,0.0,0.0,0.0,0.0,0.0,0.0,0.0,0.0,0.0,0.0,0.0,0.0,0.0,0.0,0.0,0.0,0.0,0.0,0.0,0.0,0.0,0.0,0.0,0.0,0.0,0.0,0.0,0.0,0.0,0.0,0.0,0.0,0.0,0.0,0.0,0.0,0.0,0.0,0.0,0.0,0.0,0.0,0.0,0.0,0.0,0.0,0.0],[0.0,0.0,0.0,0.0,0.0,0.0,0.0,0.0,0.0,0.0,0.0,0.0,0.0,0.0,0.0,0.0,0.0,0.0,0.0,0.0,0.0,0.99,1.0,0.0,0.0,1.0,1.0,1.0,1.0,1.0,0.0,0.0,0.0,0.0,0.0,0.0,0.0,0.0,0.0,0.0,0.0,0.0,0.0,0.0,0.0,0.0,0.0,0.0,0.0,0.0,0.0,0.0,0.0,0.0,0.0,0.0,0.0,0.0,0.0,0.0,0.0,0.0,0.0,0.0,0.0,0.0,0.0,0.0,0.0,0.0,0.0,0.0,0.0,0.0,0.0,0.0,0.0,0.0,0.0,0.0,0.0,0.0,0.0,0.0,0.0,0.0,0.0,0.0,0.0,0.0,0.0,0.0,0.0,0.0,0.0,0.0,0.0,0.0,0.0,0.0,0.0,0.0,0.0,0.0,0.0,0.0,0.0,0.0,0.0,0.0,0.0,0.0,0.0,0.0,0.0,0.0,0.0,0.0,0.0,0.0,0.0,0.0,0.0,0.0,0.0,0.0,0.0,0.0,0.0,0.0,0.0,0.0,0.0,0.0,0.0,0.0,0.0,0.0,0.0,0.0,0.0,0.0,0.0,0.0,0.0,0.0,0.0,0.0,0.0,0.0,0.0,0.0,0.0,0.0,0.0,0.0,0.0,0.0,0.0,0.0,0.0,0.0,0.0,0.0,0.0,0.0,0.0,0.0,0.0,0.0,0.0,0.0,0.0,0.0,0.0,0.0,0.0,0.0,0.0,0.0,0.0,0.0,0.0,0.0,0.0,0.0,0.0,0.0,0.0,0.0,0.0,0.0,0.0,0.0,0.0,0.0,0.0,0.0,0.0,0.0,0.0,0.0,0.0,0.0,0.0,0.0,0.0,0.0,0.0,0.0,0.0,0.0,0.0,0.0,0.0,0.0,0.0,0.0,0.0,0.0,0.0,0.0,0.0,0.0,0.0,0.0,0.0,0.0,0.0,0.0,0.0,0.0,0.0,0.0,0.0,0.0,0.0,0.0,0.0,0.0,0.0,0.0],[0.0,0.0,0.0,0.0,0.0,0.0,0.0,0.0,0.0,0.0,0.0,0.0,0.0,0.0,0.0,0.0,0.0,0.0,1.0,0.0,0.0,0.72,1.0,0.0,0.0,0.0,0.0,1.0,1.0,1.0,0.98,0.0,0.0,0.0,0.0,0.0,0.0,0.0,0.0,0.0,0.0,0.0,0.0,0.0,0.0,0.0,0.0,0.0,0.0,0.0,0.0,0.0,0.0,0.0,0.0,0.0,0.0,0.0,0.0,0.0,0.0,0.0,0.0,0.0,0.0,0.0,0.0,0.0,0.0,0.0,0.0,0.0,0.0,0.0,0.0,0.0,0.0,0.0,0.0,0.0,0.0,0.0,0.0,0.0,0.0,0.0,0.0,0.0,0.0,0.0,0.0,0.0,0.0,0.0,0.0,0.0,0.0,0.0,0.0,0.0,0.0,0.0,0.0,0.0,0.0,0.0,0.0,0.0,0.0,0.0,0.0,0.0,0.0,0.0,0.0,0.0,0.0,0.0,0.0,0.0,0.0,0.0,0.0,0.0,0.0,0.0,0.0,0.0,0.0,0.0,0.0,0.0,0.0,0.0,0.0,0.0,0.0,0.0,0.0,0.0,0.0,0.0,0.0,0.0,0.0,0.0,1.0,1.0,0.16,0.86,0.0,0.0,0.0,0.0,0.0,0.0,0.0,0.0,0.0,0.0,0.0,0.0,0.0,0.0,0.0,0.0,0.0,0.0,0.0,0.0,0.0,0.0,0.0,0.0,0.0,0.0,0.0,0.0,0.0,0.0,0.0,0.0,0.0,0.0,0.0,0.0,0.0,0.0,0.0,0.0,0.0,0.0,0.0,0.0,0.0,0.0,0.0,0.0,0.0,0.0,0.0,0.0,0.0,0.0,0.0,0.0,0.0,0.0,0.0,0.0,0.0,0.0,0.0,0.01,0.0,0.0,0.0,0.0,0.0,0.0,0.0,0.0,0.0,0.0,0.0,0.0,0.0,0.9,0.99,0.03,0.96,0.99,0.8,0.7,0.02,0.89,0.99,0.89,1.0,0.99,0.95,0.0],[0.0,0.0,0.0,0.0,0.0,0.0,0.0,0.0,0.0,0.0,0.0,0.0,0.0,0.0,0.0,0.0,0.0,0.98,0.99,0.0,0.0,1.0,0.35,0.0,0.0,0.09,0.0,1.0,1.0,1.0,1.0,0.99,0.99,0.0,0.0,0.0,0.0,0.0,0.0,0.0,0.0,0.0,0.0,0.0,0.0,0.0,0.0,0.0,0.0,0.0,0.0,0.0,0.0,0.0,0.0,0.0,0.0,0.0,0.0,0.0,0.0,0.0,0.0,0.0,0.0,0.0,0.0,0.0,0.0,0.0,0.0,0.0,0.0,0.0,0.0,0.0,0.0,0.0,0.0,0.0,0.0,0.0,0.0,0.0,0.0,0.0,0.0,0.0,0.0,0.0,0.0,0.0,0.0,0.0,0.0,0.0,0.0,0.0,0.0,0.0,0.0,0.0,0.0,0.0,0.0,0.0,0.0,0.0,0.0,0.0,0.0,0.0,0.0,0.0,0.0,0.0,0.0,0.0,0.0,0.0,0.0,0.0,0.0,0.0,0.0,0.0,0.0,0.0,0.0,0.0,0.0,0.0,0.0,0.0,0.0,0.0,0.0,0.0,0.0,0.0,0.0,0.0,0.0,0.0,0.0,0.0,0.16,0.0,0.0,0.0,0.0,0.0,0.0,0.0,0.0,0.0,0.0,0.0,0.0,0.0,0.0,0.0,0.0,0.0,0.0,0.0,0.0,0.0,0.0,0.0,0.0,0.0,0.0,0.0,0.0,0.0,0.0,0.0,0.0,0.0,0.0,0.0,0.0,0.0,0.0,0.0,0.0,0.0,0.0,0.0,0.0,0.0,0.0,0.0,0.0,0.0,0.0,0.0,0.0,0.0,0.0,0.0,0.0,0.0,0.0,0.0,0.0,0.0,0.0,0.0,0.0,0.0,0.0,0.95,0.86,0.87,0.0,0.0,0.0,0.0,0.0,0.77,0.04,0.06,0.01,0.92,0.68,0.95,0.97,0.5,0.35,0.0,0.0,0.0,0.0,0.0,0.0,0.0,0.0,0.03,0.59,0.0],[0.0,0.0,0.0,0.0,0.0,0.0,0.0,0.0,0.0,0.0,0.0,0.0,0.0,0.0,0.0,0.0,0.0,0.0,0.05,0.0,0.0,0.0,0.0,0.0,0.0,0.0,0.0,0.0,0.98,1.0,1.0,1.0,0.1,0.0,0.0,0.0,0.0,0.0,0.0,0.0,0.0,0.0,0.0,0.0,0.0,0.0,0.0,0.0,0.0,0.0,0.0,0.0,0.0,0.0,0.0,0.0,0.0,0.0,0.0,0.0,0.0,0.0,0.0,0.0,0.0,0.0,0.0,0.0,0.0,0.0,0.0,0.0,0.0,0.0,0.0,0.0,0.0,0.0,0.0,0.0,0.0,0.0,0.0,0.0,0.0,0.0,0.0,0.0,0.0,0.0,0.0,0.0,0.0,0.0,0.0,0.0,0.0,0.0,0.0,0.0,0.0,0.0,0.0,0.0,0.0,0.0,0.0,0.0,0.0,0.0,0.0,0.0,0.0,0.0,0.0,0.0,0.0,0.0,0.0,0.0,0.0,0.0,0.0,0.0,0.0,0.0,0.0,0.0,0.0,0.0,0.0,0.0,0.0,0.0,0.0,0.0,0.0,0.0,0.0,0.0,0.0,0.0,0.0,0.0,0.0,0.0,0.0,0.03,0.0,0.0,0.0,0.0,0.0,0.0,0.0,0.0,0.0,0.0,0.0,0.0,0.0,0.0,0.0,0.0,0.0,0.0,0.0,0.0,0.0,0.0,0.0,0.0,0.0,0.0,0.0,0.0,0.0,0.0,0.0,0.0,0.0,0.0,0.0,0.0,0.0,0.0,0.0,0.0,0.0,0.0,0.0,0.0,0.0,0.0,0.0,0.0,0.0,0.0,0.0,0.0,0.0,0.0,0.0,0.0,0.0,0.0,0.0,0.0,0.0,0.0,0.0,0.0,0.0,0.02,0.01,0.02,0.0,0.0,0.0,0.0,0.0,0.05,0.05,0.81,0.49,0.99,0.99,0.99,0.99,0.97,0.81,0.4,0.51,0.05,0.02,0.0,0.0,0.0,0.02,0.01,0.12,0.0],[0.0,0.0,0.0,0.0,0.0,0.0,0.0,0.0,0.0,0.0,0.0,0.0,0.0,0.0,0.0,0.0,0.0,0.01,0.01,0.0,0.0,0.0,0.0,0.0,0.0,0.0,0.0,0.0,0.0,0.99,1.0,1.0,1.0,0.26,0.01,0.0,0.0,0.0,0.0,0.0,0.0,0.0,0.0,0.0,0.0,0.0,0.0,0.0,0.0,0.0,0.0,0.0,0.0,0.0,0.0,0.0,0.0,0.0,0.0,0.0,0.0,0.0,0.0,0.0,0.0,0.0,0.0,0.0,0.0,0.0,0.0,0.0,0.0,0.0,0.0,0.0,0.0,0.0,0.0,0.0,0.0,0.0,0.0,0.0,0.0,0.0,0.0,0.0,0.0,0.0,0.0,0.0,0.0,0.0,0.0,0.0,0.0,0.0,0.0,0.0,0.0,0.0,0.0,0.0,0.0,0.0,0.0,0.0,0.0,0.0,0.0,0.0,0.0,0.0,0.0,0.0,0.0,0.0,0.0,0.0,0.0,0.0,0.0,0.0,0.0,0.0,0.0,0.0,0.0,0.0,0.0,0.0,0.0,0.0,0.0,0.0,0.0,0.0,0.0,0.0,0.0,0.0,0.0,0.0,0.0,0.0,0.0,0.0,0.0,0.0,0.0,0.0,0.0,0.0,0.0,0.0,0.0,0.0,0.0,0.0,0.0,0.0,0.0,0.0,0.0,0.0,0.0,0.0,0.0,0.0,0.0,0.0,0.0,0.0,0.0,0.0,0.0,0.0,0.0,0.0,0.0,0.0,0.0,0.0,0.0,0.0,0.0,0.0,0.0,0.0,0.0,0.0,0.0,0.0,0.0,0.0,0.0,0.0,0.0,0.0,0.0,0.0,0.0,0.0,0.0,0.0,0.0,0.0,0.0,0.0,0.0,0.0,0.0,0.54,0.41,0.42,0.01,0.0,0.0,0.0,0.0,0.67,0.74,0.87,0.27,0.97,0.97,0.95,0.97,0.5,0.01,0.0,0.0,0.0,0.0,0.0,0.0,0.0,0.0,0.0,0.0,0.0],[0.0,0.0,0.0,0.0,0.0,0.0,0.0,0.0,0.0,0.0,0.0,0.0,0.0,0.01,0.0,0.01,0.0,0.98,0.98,0.0,0.0,0.97,0.0,0.0,0.0,0.0,0.0,0.0,0.0,0.99,0.1,1.0,1.0,1.0,0.99,0.0,0.97,0.0,0.0,0.0,0.0,0.0,0.0,0.0,0.0,0.0,0.0,0.0,0.0,0.0,0.0,0.0,0.0,0.0,0.0,0.0,0.0,0.0,0.0,0.0,0.0,0.0,0.0,0.0,0.0,0.0,0.0,0.0,0.0,0.0,0.0,0.0,0.0,0.0,0.0,0.0,0.0,0.0,0.0,0.0,0.0,0.0,0.0,0.0,0.0,0.0,0.0,0.0,0.0,0.0,0.0,0.0,0.0,0.0,0.0,0.0,0.0,0.0,0.0,0.0,0.0,0.0,0.0,0.0,0.0,0.0,0.0,0.0,0.0,0.0,0.0,0.0,0.0,0.0,0.0,0.0,0.0,0.0,0.0,0.0,0.0,0.0,0.0,0.0,0.0,0.0,0.0,0.0,0.0,0.0,0.0,0.0,0.0,0.0,0.0,0.0,0.0,0.0,0.0,0.0,0.0,0.0,0.0,0.0,0.0,0.0,0.0,0.0,0.0,0.0,0.0,0.0,0.0,0.0,0.0,0.0,0.0,0.0,0.0,0.0,0.0,0.0,0.0,0.0,0.0,0.0,0.0,0.0,0.0,0.0,0.0,0.0,0.0,0.0,0.0,0.0,0.01,0.0,0.0,0.0,0.0,0.0,0.0,0.0,0.0,0.0,0.0,0.0,0.0,0.0,0.0,0.0,0.0,0.0,0.0,0.0,0.0,0.0,0.0,0.0,0.0,0.0,0.0,0.0,0.0,0.0,0.0,0.0,0.0,0.0,0.0,0.0,0.0,0.99,0.99,0.98,0.98,0.97,0.61,0.54,0.75,0.99,0.97,0.87,0.05,0.99,0.9,0.97,0.95,0.06,0.0,0.0,0.0,0.0,0.0,0.0,0.0,0.0,0.0,0.0,0.01,0.98],[0.0,0.0,0.0,0.0,0.0,0.0,0.0,0.0,0.0,0.0,0.0,0.0,0.0,0.0,0.0,0.0,0.0,0.03,0.0,0.0,0.0,0.0,0.0,0.0,0.0,0.0,0.0,0.0,0.0,0.0,0.0,0.26,1.0,1.0,1.0,1.0,1.0,0.0,0.0,0.0,0.0,0.0,0.0,0.0,0.0,0.0,0.0,0.0,0.0,0.0,0.0,0.0,0.0,0.0,0.0,0.0,0.0,0.0,0.0,0.13,0.0,0.0,0.0,0.0,0.0,0.0,0.0,0.0,0.0,0.0,0.0,0.0,0.0,0.0,0.0,0.0,0.0,0.0,0.0,0.0,0.0,0.0,0.0,0.0,0.0,0.0,0.0,0.0,0.0,0.0,0.0,0.0,0.0,0.0,0.0,0.0,0.0,0.0,0.0,0.0,0.0,0.0,0.0,0.0,0.0,0.0,0.0,0.0,0.0,0.0,0.0,0.0,0.0,0.0,0.0,0.0,0.0,0.0,0.0,0.0,0.0,0.0,0.0,0.0,0.0,0.0,0.0,0.0,0.0,0.0,0.0,0.0,0.0,0.0,0.0,0.0,0.0,0.0,0.0,0.0,0.0,0.0,0.0,0.0,0.0,0.0,0.0,0.0,0.0,0.0,0.0,0.0,0.0,0.0,0.0,0.0,0.0,0.0,0.0,0.0,0.0,0.0,0.0,0.0,0.0,0.0,0.0,0.0,0.0,0.0,0.0,0.0,0.0,0.0,0.0,0.0,0.0,0.0,0.0,0.0,0.0,0.0,0.0,0.0,0.0,0.0,0.0,0.0,0.0,0.0,0.0,0.0,0.0,0.0,0.0,0.0,0.0,0.0,0.0,0.0,0.0,0.0,0.0,0.0,0.0,0.0,0.0,0.0,0.0,0.0,0.0,0.0,0.0,0.15,0.0,0.49,0.0,0.0,0.01,0.01,0.03,0.0,0.0,0.0,0.0,0.0,0.0,0.0,0.0,0.0,0.0,0.0,0.0,0.0,0.0,0.0,0.0,0.0,0.0,0.0,0.0,0.96],[0.0,0.0,0.0,0.0,0.0,0.0,0.0,0.0,0.0,0.0,0.0,0.0,1.0,0.97,0.0,0.0,0.0,0.29,0.0,0.0,0.0,0.0,0.0,0.0,0.0,0.0,0.0,0.0,0.0,0.0,0.0,0.01,0.99,1.0,1.0,1.0,0.97,0.0,0.0,0.0,0.0,0.0,0.0,0.0,0.0,0.0,0.0,0.0,0.0,0.0,0.0,0.0,0.0,0.0,0.0,0.0,0.0,0.0,0.0,0.99,0.57,0.0,0.0,0.0,0.0,0.0,0.0,0.0,0.0,0.0,0.0,0.0,0.0,0.0,0.0,0.0,0.0,0.0,0.0,0.0,0.0,0.0,0.0,0.0,0.0,0.0,0.0,0.0,0.0,0.0,0.0,0.0,0.0,0.0,0.0,0.0,0.0,0.0,0.0,0.0,0.0,0.0,0.0,0.0,0.0,0.0,0.0,0.0,0.0,0.0,0.0,0.0,0.0,0.0,0.0,0.0,0.0,0.0,0.0,0.0,0.0,0.0,0.0,0.0,0.0,0.0,0.0,0.0,0.0,0.0,0.0,0.0,0.0,0.0,0.0,0.0,0.0,0.0,0.0,0.0,0.0,0.0,0.0,0.0,0.0,0.0,0.0,0.0,0.0,0.0,0.0,0.0,0.0,0.0,0.0,0.0,0.0,0.0,0.0,0.0,0.0,0.0,0.0,0.0,0.0,0.0,0.0,0.0,0.0,0.0,0.02,0.01,0.82,0.98,1.0,1.0,1.0,1.0,0.49,0.02,0.0,0.0,0.0,0.0,0.0,0.0,0.0,0.0,0.0,0.0,0.0,0.0,0.0,0.0,0.0,0.0,0.0,0.0,0.0,0.0,0.0,0.0,0.0,0.0,0.0,0.0,0.0,0.0,0.0,0.0,0.0,0.0,0.0,0.8,0.99,0.76,0.99,1.0,0.91,0.95,0.94,0.55,0.88,0.02,0.0,0.01,0.01,0.0,0.0,0.0,0.0,0.0,0.0,0.0,0.0,0.0,0.0,0.0,0.0,0.0,0.0,1.0],[0.0,0.0,0.0,0.0,0.0,0.0,0.0,0.0,0.0,0.0,0.0,0.0,0.0,0.0,0.0,0.0,0.0,0.0,0.0,0.0,0.0,0.0,0.0,0.0,0.0,0.0,0.0,0.0,0.0,0.0,0.0,0.0,0.0,1.0,1.0,1.0,1.0,0.94,0.0,0.0,0.0,0.0,0.0,0.0,0.0,0.0,0.0,0.0,0.0,0.0,0.0,0.0,0.0,0.0,0.0,0.0,0.0,0.0,0.0,1.0,0.97,0.1,0.0,0.0,0.0,0.0,0.0,0.0,0.0,0.0,0.0,0.0,0.0,0.0,0.0,0.0,0.0,0.0,0.0,0.0,0.0,0.0,0.0,0.0,0.0,0.0,0.0,0.0,0.0,0.0,0.0,0.0,0.0,0.0,0.0,0.0,0.0,0.0,0.0,0.0,0.0,0.0,0.0,0.0,0.0,0.0,0.0,0.0,0.0,0.0,0.0,0.0,0.0,0.0,0.0,0.0,0.0,0.0,0.0,0.0,0.0,0.0,0.0,0.0,0.0,0.0,0.0,0.0,0.0,0.0,0.0,0.0,0.0,0.0,0.0,0.0,0.0,0.0,0.0,0.0,0.0,0.0,0.0,0.0,0.0,0.0,0.0,0.0,0.0,0.0,0.0,0.0,0.0,0.0,0.0,0.0,0.0,0.0,0.0,0.0,0.0,0.0,0.0,0.0,0.0,0.0,0.0,0.0,0.0,0.0,0.01,0.0,0.03,0.07,0.6,0.96,0.94,0.18,0.04,0.0,0.0,0.0,0.0,0.0,0.0,0.0,0.0,0.0,0.0,0.0,0.0,0.0,0.0,0.0,0.0,0.0,0.0,0.0,0.0,0.0,0.0,0.0,0.0,0.0,0.0,0.0,0.0,0.0,0.0,0.0,0.0,0.0,0.0,0.0,0.0,0.0,0.0,0.0,0.0,0.0,0.0,0.0,0.0,0.0,0.0,0.0,0.0,0.0,0.0,0.0,0.0,0.0,0.0,0.0,0.0,0.0,0.0,0.0,0.0,0.0,0.0,0.1],[0.0,0.0,0.0,0.0,0.0,0.0,0.0,0.0,0.0,0.0,0.0,0.0,0.0,0.0,0.0,0.0,0.0,0.97,0.0,0.0,0.0,0.0,0.0,0.0,0.0,0.0,0.0,0.0,0.0,0.0,0.0,0.0,0.97,1.0,0.97,1.0,1.0,1.0,1.0,0.0,0.0,0.0,0.0,0.0,0.0,0.0,0.0,0.0,0.0,0.0,0.0,0.0,0.0,0.0,0.0,0.0,0.0,0.74,0.0,1.0,0.16,0.0,0.0,0.0,0.0,0.0,0.0,0.0,0.0,0.0,0.0,0.0,0.0,0.0,0.0,0.0,0.0,0.0,0.0,0.0,0.0,0.0,0.0,0.0,0.0,0.0,0.0,0.0,0.0,0.0,0.0,0.0,0.0,0.0,0.0,0.0,0.0,0.0,0.0,0.0,0.0,0.0,0.0,0.0,0.0,0.0,0.0,0.0,0.0,0.0,0.0,0.0,0.0,0.0,0.0,0.0,0.0,0.0,0.0,0.0,0.0,0.0,0.0,0.0,0.0,0.0,0.0,0.0,0.0,0.0,0.0,0.0,0.0,0.0,0.0,0.0,0.0,0.0,0.0,0.0,0.0,0.0,0.0,0.0,0.0,0.0,0.0,0.0,0.0,0.0,0.0,0.0,0.0,0.0,0.0,0.0,0.0,0.0,0.0,0.0,0.0,0.0,0.0,0.0,0.0,0.0,0.0,0.0,0.0,0.0,0.0,0.0,0.0,0.0,0.0,0.0,0.0,0.0,0.0,0.0,0.0,0.0,0.0,0.0,0.0,0.0,0.0,0.0,0.0,0.0,0.0,0.0,0.0,0.0,0.0,0.0,0.0,0.0,0.0,0.0,0.0,0.0,0.0,0.0,0.0,0.0,0.0,0.0,0.0,0.0,0.0,0.0,0.0,0.0,0.0,0.01,0.0,0.0,0.04,0.01,0.06,0.0,0.0,0.0,0.0,0.0,0.0,0.0,0.0,0.0,0.0,0.0,0.0,0.0,0.0,0.0,0.0,0.0,0.0,0.0,0.0,1.0],[0.0,0.0,0.0,0.0,0.0,0.0,0.0,0.0,0.0,0.0,0.0,0.0,0.0,0.0,0.0,0.0,0.0,0.0,0.0,0.0,0.0,0.0,0.0,0.0,0.0,0.0,0.0,0.0,0.0,0.0,0.0,0.0,0.0,0.0,0.0,0.94,1.0,1.0,1.0,0.04,0.0,0.0,0.0,0.0,0.0,0.0,0.0,0.0,0.0,0.0,0.0,0.0,0.0,0.0,0.0,0.0,0.99,1.0,1.0,1.0,0.99,0.04,0.0,0.0,0.01,0.0,0.0,0.0,0.0,0.0,0.0,0.0,0.0,0.0,0.0,0.0,0.0,0.0,0.0,0.0,0.0,0.0,0.0,0.0,0.0,0.0,0.0,0.0,0.0,0.0,0.0,0.0,0.0,0.0,0.0,0.0,0.0,0.0,0.0,0.0,0.0,0.0,0.0,0.0,0.0,0.0,0.0,0.0,0.0,0.0,0.0,0.0,0.0,0.0,0.0,0.0,0.0,0.0,0.0,0.0,0.0,0.0,0.0,0.0,0.0,0.0,0.0,0.0,0.0,0.0,0.0,0.0,0.0,0.0,0.0,0.0,0.0,0.0,0.0,0.0,0.0,0.0,0.0,0.0,0.0,0.0,0.0,0.0,0.0,0.0,0.0,0.0,0.0,0.0,0.0,0.0,0.0,0.0,0.0,0.0,0.0,0.0,0.0,0.0,0.0,0.0,0.0,0.0,0.0,0.0,0.01,0.0,0.03,0.05,0.02,0.0,0.0,0.1,0.54,0.02,0.0,0.0,0.0,0.0,0.0,0.0,0.0,0.0,0.0,0.0,0.0,0.0,0.0,0.0,0.0,0.0,0.0,0.0,0.0,0.0,0.0,0.0,0.0,0.0,0.0,0.0,0.0,0.0,0.0,0.0,0.47,0.0,0.0,0.0,0.0,0.0,0.0,0.0,0.0,0.0,0.0,0.0,0.0,0.0,0.0,0.0,0.0,0.0,0.0,0.0,0.0,0.0,0.0,0.0,0.0,0.0,0.0,0.0,0.0,0.0,0.0,0.81],[0.0,0.0,0.0,0.0,0.0,0.0,0.0,0.0,0.0,0.0,0.0,0.0,0.0,0.0,0.0,0.0,0.0,0.04,0.0,0.0,0.05,0.0,0.0,0.0,0.0,0.0,0.0,0.0,0.0,0.0,0.0,0.0,0.0,0.0,0.0,0.0,1.0,1.0,1.0,1.0,1.0,0.0,0.0,0.0,0.0,0.0,0.0,0.0,0.0,0.0,0.0,0.0,0.0,0.0,0.0,0.0,0.79,1.0,0.0,0.19,0.0,0.0,0.0,0.0,0.0,0.0,0.0,0.0,0.0,0.0,0.0,0.0,0.0,0.0,0.0,0.0,0.0,0.0,0.0,0.0,0.0,0.0,0.0,0.0,0.0,0.0,0.0,0.0,0.0,0.0,0.0,0.0,0.0,0.0,0.0,0.0,0.0,0.0,0.0,0.0,0.0,0.0,0.0,0.0,0.0,0.0,0.0,0.0,0.0,0.0,0.0,0.0,0.0,0.0,0.0,0.0,0.0,0.0,0.0,0.0,0.0,0.0,0.0,0.0,0.0,0.0,0.0,0.0,0.0,0.0,0.0,0.0,0.0,0.0,0.0,0.0,0.0,0.0,0.0,0.0,0.0,0.0,0.0,0.0,0.0,0.0,0.0,0.0,0.0,0.0,0.0,0.0,0.0,0.0,0.0,0.0,0.0,0.0,0.0,0.0,0.0,0.0,0.0,0.0,0.0,0.0,0.0,0.0,0.0,0.0,0.0,0.0,0.0,0.0,0.0,0.0,0.0,0.0,0.0,0.0,0.0,0.0,0.0,0.0,0.0,0.0,0.0,0.0,0.0,0.0,0.0,0.0,0.0,0.0,0.0,0.0,0.0,0.0,0.0,0.0,0.0,0.0,0.0,0.0,0.0,0.0,0.0,0.0,0.0,0.0,0.0,0.0,0.0,0.0,0.0,0.0,0.0,0.0,0.0,0.0,0.0,0.0,0.0,0.0,0.0,0.0,0.0,0.0,0.0,0.0,0.0,0.0,0.0,0.0,0.0,0.0,0.0,0.0,0.0,0.0,0.0,0.02],[0.0,0.0,0.0,0.0,0.0,0.01,0.0,0.0,0.0,0.0,0.0,0.0,0.0,0.0,0.0,0.0,0.0,0.0,0.0,0.0,0.0,0.0,0.0,0.0,0.0,0.0,0.0,0.0,0.0,0.0,0.0,0.0,0.0,0.0,0.0,0.0,0.0,0.04,1.0,1.0,1.0,0.99,0.0,0.0,0.0,0.0,0.0,0.0,0.0,0.0,0.0,0.0,0.0,0.0,1.0,1.0,1.0,0.99,0.0,0.0,0.0,0.0,0.0,0.0,0.0,0.0,0.0,0.0,0.0,0.0,0.0,0.01,0.0,0.0,0.0,0.0,0.0,0.0,0.0,0.0,0.0,0.0,0.0,0.0,0.0,0.0,0.0,0.0,0.0,0.0,0.0,0.0,0.0,0.0,0.0,0.0,0.0,0.0,0.0,0.0,0.0,0.0,0.0,0.0,0.0,0.0,0.0,0.0,0.0,0.0,0.0,0.0,0.0,0.0,0.0,0.0,0.0,0.0,0.0,0.0,0.0,0.0,0.0,0.0,0.0,0.0,0.0,0.0,0.0,0.0,0.0,0.0,0.0,0.0,0.0,0.0,0.0,0.0,0.0,0.0,0.0,0.0,0.0,0.0,0.0,0.0,0.0,0.0,0.0,0.0,0.0,0.0,0.0,0.0,0.0,0.0,0.0,0.0,0.0,0.0,0.0,0.0,0.0,0.0,0.0,0.0,0.0,0.0,0.0,0.0,0.0,0.0,0.0,0.0,0.0,0.0,0.0,0.0,0.0,0.0,0.0,0.0,0.0,0.0,0.0,0.0,0.0,0.0,0.0,0.0,0.0,0.0,0.0,0.0,0.0,0.0,0.0,0.0,0.0,0.0,0.0,0.0,0.0,0.0,0.0,0.0,0.0,0.0,0.0,0.0,0.0,0.0,0.0,0.0,0.0,0.0,0.0,0.0,0.0,0.0,0.0,0.0,0.0,0.0,0.0,0.0,0.0,0.0,0.0,0.0,0.0,0.0,0.0,0.0,0.0,0.0,0.0,0.0,0.0,0.0,0.0,0.0],[0.0,0.0,0.0,0.0,0.0,0.0,0.0,0.0,0.0,0.0,0.0,0.0,0.0,0.0,0.0,0.0,0.0,0.0,0.0,0.0,1.0,0.44,0.0,0.37,1.0,0.04,0.0,0.0,0.0,0.0,0.0,0.0,0.0,0.0,0.0,0.0,0.0,0.0,1.0,1.0,1.0,1.0,1.0,0.0,0.0,0.0,0.0,0.0,0.0,0.0,0.0,0.0,0.0,0.41,0.94,1.0,0.08,1.0,0.0,0.0,0.0,0.0,0.0,0.0,0.0,0.0,0.0,0.0,0.0,0.0,0.0,0.0,0.0,0.0,0.0,0.0,0.0,0.0,0.0,0.0,0.0,0.0,0.0,0.0,0.0,0.0,0.0,0.0,0.0,0.0,0.0,0.0,0.0,0.0,0.0,0.0,0.0,0.0,0.0,0.0,0.0,0.0,0.0,0.0,0.0,0.0,0.0,0.0,0.0,0.0,0.0,0.0,0.0,0.0,0.0,0.0,0.0,0.0,0.0,0.0,0.0,0.0,0.0,0.0,0.0,0.0,0.0,0.0,0.0,0.0,0.0,0.0,0.0,0.0,0.0,0.0,0.0,0.0,0.0,0.0,0.0,0.0,0.0,0.0,0.0,0.0,0.0,0.0,0.0,0.0,0.0,0.0,0.0,0.0,0.0,0.0,0.0,0.0,0.0,0.0,0.0,0.0,0.0,0.0,0.0,0.0,0.0,0.0,0.0,0.0,0.0,0.0,0.0,0.0,0.0,0.0,0.0,0.0,0.0,0.0,0.0,0.0,0.0,0.0,0.0,0.0,0.0,0.0,0.0,0.0,0.0,0.0,0.0,0.0,0.0,0.0,0.0,0.0,0.0,0.0,0.0,0.0,0.0,0.0,0.0,0.0,0.0,0.0,0.0,0.0,0.0,0.0,0.0,0.0,0.0,0.0,0.0,0.0,0.0,0.0,0.0,0.0,0.0,0.0,0.0,0.0,0.0,0.0,0.0,0.0,0.0,0.0,0.0,0.0,0.0,0.0,0.0,0.0,0.0,0.0,0.0,0.0],[0.0,0.0,0.0,0.02,0.0,0.0,0.0,0.0,0.0,0.0,0.0,0.0,0.0,0.0,0.0,0.0,0.0,0.0,0.0,0.0,0.0,0.0,0.0,0.0,0.43,0.0,0.0,0.0,0.0,0.0,0.0,0.0,0.0,0.0,0.0,0.0,0.0,0.0,0.0,0.99,1.0,1.0,1.0,0.86,0.0,0.0,0.0,0.0,0.0,0.0,0.0,0.0,1.0,1.0,1.0,0.96,0.0,0.0,0.0,0.0,0.0,0.0,0.0,0.0,0.0,0.0,0.0,0.0,0.0,0.0,0.0,0.0,0.0,0.0,0.0,0.0,0.0,0.0,0.0,0.0,0.0,0.0,0.0,0.0,0.0,0.0,0.0,0.0,0.0,0.0,0.0,0.0,0.0,0.0,0.0,0.0,0.0,0.0,0.0,0.0,0.0,0.0,0.0,0.0,0.0,0.0,0.0,0.0,0.0,0.0,0.0,0.0,0.0,0.0,0.0,0.0,0.0,0.0,0.0,0.0,0.0,0.0,0.0,0.0,0.0,0.0,0.0,0.0,0.0,0.0,0.0,0.0,0.0,0.0,0.0,0.0,0.0,0.0,0.0,0.0,0.0,0.0,0.0,0.0,0.0,0.0,0.0,0.0,0.0,0.0,0.0,0.0,0.0,0.0,0.0,0.0,0.0,0.0,0.0,0.0,0.0,0.0,0.0,0.0,0.0,0.0,0.0,0.0,0.0,0.0,0.0,0.0,0.0,0.0,0.0,0.0,0.0,0.0,0.0,0.0,0.0,0.0,0.0,0.0,0.0,0.0,0.0,0.0,0.0,0.0,0.0,0.0,0.0,0.0,0.0,0.0,0.0,0.0,0.0,0.0,0.0,0.0,0.0,0.0,0.0,0.0,0.0,0.0,0.0,0.0,0.0,0.0,0.0,0.0,0.0,0.0,0.0,0.0,0.0,0.0,0.0,0.0,0.0,0.0,0.0,0.0,0.0,0.0,0.0,0.0,0.0,0.0,0.0,0.0,0.0,0.0,0.0,0.0,0.0,0.0,0.0,0.0],[0.0,0.0,0.0,0.0,0.0,0.0,0.0,0.0,0.0,0.0,0.0,0.0,0.0,0.0,0.0,0.0,0.0,0.0,0.0,0.0,0.0,0.0,0.0,0.97,1.0,0.01,0.0,0.0,0.0,0.0,0.0,0.0,0.0,0.0,0.0,0.0,0.0,0.0,0.0,0.0,1.0,1.0,1.0,1.0,1.0,0.0,0.0,0.0,0.0,0.0,0.0,0.0,0.98,1.0,0.02,0.96,0.0,0.0,0.0,0.0,0.0,0.0,0.0,0.0,0.0,0.0,0.0,0.0,0.0,0.0,0.0,0.0,0.0,0.0,0.0,0.0,0.0,0.0,0.0,0.0,0.0,0.0,0.0,0.0,0.0,0.0,0.0,0.0,0.0,0.0,0.0,0.0,0.0,0.0,0.0,0.0,0.0,0.0,0.0,0.0,0.0,0.0,0.0,0.0,0.0,0.0,0.0,0.0,0.0,0.0,0.0,0.0,0.0,0.0,0.0,0.0,0.0,0.0,0.0,0.0,0.0,0.0,0.0,0.0,0.0,0.0,0.0,0.0,0.0,0.0,0.0,0.0,0.0,0.0,0.0,0.0,0.0,0.0,0.0,0.0,0.0,0.0,0.0,0.0,0.0,0.0,0.0,0.0,0.0,0.0,0.0,0.0,0.0,0.0,0.0,0.0,0.04,0.0,0.0,0.0,0.0,0.0,0.0,0.0,0.0,0.0,0.0,0.0,0.0,0.0,0.0,0.0,0.0,0.0,0.0,0.0,0.0,0.0,0.0,0.0,0.0,0.0,0.0,0.0,0.0,0.0,0.0,0.0,0.0,0.0,0.0,0.0,0.0,0.0,0.0,0.0,0.0,0.0,0.0,0.0,0.0,0.0,0.0,0.0,0.0,0.0,0.0,0.0,0.0,0.0,0.0,0.0,0.0,0.0,0.0,0.0,0.0,0.0,0.0,0.0,0.0,0.0,0.0,0.0,0.0,0.0,0.0,0.0,0.0,0.0,0.0,0.0,0.0,0.0,0.0,0.0,0.0,0.0,0.0,0.0,0.0,0.0],[0.02,0.57,0.0,0.0,0.0,0.0,0.0,0.0,0.0,0.0,0.0,0.0,0.0,0.0,0.0,0.0,0.0,0.0,0.0,0.0,0.0,0.0,0.0,0.0,0.0,0.0,0.0,0.0,0.0,0.0,0.0,0.0,0.0,0.0,0.0,0.0,0.0,0.0,0.0,0.0,0.0,0.86,1.0,1.0,1.0,0.29,0.0,0.0,0.0,0.0,0.99,0.99,1.0,0.93,0.0,0.0,0.0,0.0,0.0,0.0,0.0,0.0,0.0,0.0,0.0,0.0,0.0,0.0,0.0,0.0,0.0,0.0,0.0,0.0,0.0,0.0,0.0,0.0,0.0,0.0,0.0,0.0,0.0,0.0,0.0,0.0,0.0,0.0,0.0,0.0,0.0,0.0,0.0,0.0,0.0,0.0,0.0,0.0,0.0,0.0,0.0,0.0,0.0,0.0,0.0,0.0,0.0,0.0,0.0,0.0,0.0,0.0,0.0,0.0,0.0,0.0,0.0,0.0,0.0,0.0,0.0,0.0,0.0,0.0,0.0,0.0,0.0,0.0,0.0,0.0,0.0,0.0,0.0,0.0,0.0,0.0,0.0,0.0,0.0,0.0,0.0,0.0,0.0,0.0,0.0,0.0,0.0,0.0,0.0,0.0,0.0,0.0,0.0,0.0,0.0,0.0,0.0,0.0,0.0,0.0,0.0,0.0,0.0,0.0,0.0,0.0,0.0,0.0,0.0,0.0,0.0,0.0,0.0,0.0,0.0,0.0,0.0,0.0,0.0,0.0,0.0,0.0,0.0,0.0,0.0,0.0,0.0,0.0,0.0,0.0,0.0,0.0,0.0,0.0,0.0,0.0,0.0,0.0,0.0,0.0,0.0,0.0,0.0,0.0,0.0,0.0,0.0,0.0,0.0,0.0,0.0,0.0,0.0,0.0,0.0,0.0,0.0,0.0,0.0,0.0,0.0,0.0,0.0,0.0,0.0,0.0,0.0,0.0,0.0,0.0,0.0,0.0,0.0,0.0,0.0,0.0,0.0,0.0,0.0,0.0,0.0,0.0],[0.0,0.0,0.0,0.0,0.01,0.0,0.0,0.0,0.0,0.0,0.0,0.0,0.0,0.0,0.0,0.0,0.0,0.0,0.0,0.0,0.0,0.0,0.0,0.01,0.01,0.0,0.0,0.0,0.0,0.0,0.0,0.0,0.0,0.0,0.0,0.0,0.0,0.0,0.0,0.0,0.0,0.0,1.0,1.0,1.0,1.0,1.0,0.0,0.0,0.0,0.96,1.0,0.39,1.0,0.0,0.0,0.0,0.0,0.0,0.0,0.0,0.0,0.0,0.0,0.0,0.0,0.0,0.0,0.0,0.0,0.0,0.0,0.0,0.0,0.0,0.0,0.0,0.0,0.0,0.0,0.0,0.0,0.0,0.0,0.0,0.0,0.0,0.0,0.0,0.0,0.0,0.0,0.0,0.0,0.0,0.0,0.0,0.0,0.0,0.0,0.0,0.0,0.0,0.0,0.0,0.0,0.0,0.0,0.0,0.0,0.0,0.0,0.0,0.0,0.0,0.0,0.0,0.0,0.0,0.0,0.0,0.0,0.0,0.0,0.0,0.0,0.0,0.0,0.0,0.0,0.0,0.0,0.0,0.0,0.0,0.0,0.0,0.0,0.0,0.0,0.0,0.0,0.0,0.0,0.0,0.0,0.0,0.0,0.0,0.0,0.0,0.0,0.0,0.12,0.0,0.0,0.35,0.9,0.0,0.0,0.52,0.0,0.0,0.0,0.0,0.0,0.0,0.0,0.0,0.0,0.0,0.0,0.0,0.0,0.0,0.0,0.0,0.0,0.0,0.0,0.0,0.0,0.0,0.0,0.0,0.0,0.0,0.0,0.0,0.0,0.0,0.0,0.0,0.0,0.0,0.0,0.0,0.0,0.0,0.0,0.0,0.0,0.0,0.0,0.0,0.0,0.0,0.0,0.0,0.0,0.0,0.0,0.0,0.0,0.0,0.0,0.0,0.0,0.0,0.0,0.0,0.0,0.0,0.0,0.0,0.0,0.0,0.0,0.0,0.0,0.0,0.0,0.0,0.0,0.0,0.0,0.0,0.0,0.0,0.0,0.0,0.0],[0.0,0.0,0.0,0.0,0.0,0.0,0.0,0.0,0.0,0.0,0.0,0.0,0.0,0.0,0.0,0.0,0.0,0.0,0.0,0.0,0.0,0.0,0.0,0.0,0.0,0.0,0.0,0.0,0.0,0.0,0.0,0.0,0.0,0.0,0.0,0.0,0.0,0.0,0.0,0.0,0.0,0.0,0.0,0.29,1.0,1.0,1.0,0.15,0.99,0.99,1.0,0.89,0.0,0.0,0.0,0.0,0.0,0.0,0.0,0.0,0.0,0.0,0.0,0.0,0.0,0.0,0.0,0.0,0.0,0.0,0.0,0.0,0.0,0.0,0.0,0.0,0.0,0.0,0.0,0.0,0.0,0.0,0.0,0.0,0.0,0.0,0.0,0.0,0.0,0.0,0.0,0.0,0.0,0.0,0.0,0.0,0.0,0.0,0.0,0.0,0.0,0.0,0.0,0.0,0.0,0.0,0.0,0.0,0.0,0.0,0.0,0.0,0.0,0.0,0.0,0.0,0.0,0.0,0.0,0.0,0.0,0.0,0.0,0.0,0.0,0.0,0.0,0.0,0.0,0.0,0.0,0.0,0.0,0.0,0.0,0.0,0.0,0.0,0.0,0.0,0.0,0.0,0.0,0.0,0.0,0.0,0.0,0.0,0.0,0.0,0.0,0.0,0.0,0.0,0.0,0.0,0.0,0.0,0.0,0.0,0.0,0.0,0.0,0.0,0.0,0.0,0.0,0.0,0.0,0.0,0.0,0.0,0.0,0.0,0.0,0.0,0.0,0.0,0.0,0.0,0.0,0.0,0.0,0.0,0.0,0.0,0.0,0.0,0.0,0.0,0.0,0.0,0.0,0.0,0.0,0.0,0.0,0.0,0.0,0.0,0.0,0.0,0.0,0.0,0.0,0.0,0.0,0.0,0.0,0.0,0.0,0.0,0.0,0.0,0.0,0.0,0.0,0.0,0.0,0.0,0.0,0.0,0.0,0.0,0.0,0.0,0.0,0.0,0.0,0.0,0.0,0.0,0.0,0.0,0.0,0.0,0.0,0.0,0.0,0.0,0.0,0.0],[0.0,0.0,0.0,0.0,0.0,0.0,0.0,0.0,0.0,0.0,0.0,0.0,0.0,0.0,0.0,0.0,0.0,0.0,0.0,0.0,0.0,0.0,0.0,0.0,0.0,0.0,0.0,0.0,0.0,0.0,0.0,0.0,0.0,0.0,0.0,0.0,0.0,0.0,0.0,0.0,0.0,0.0,0.0,0.0,1.0,1.0,1.0,1.0,1.0,0.99,0.07,0.99,0.0,0.0,0.0,0.0,0.0,0.0,0.0,0.0,0.0,0.0,0.0,0.0,0.0,0.0,0.0,0.0,0.0,0.0,0.0,0.0,0.0,0.0,0.0,0.0,0.0,0.0,0.0,0.0,0.0,0.0,0.0,0.0,0.0,0.0,0.0,0.0,0.0,0.0,0.0,0.0,0.0,0.0,0.0,0.0,0.0,0.0,0.0,0.0,0.0,0.0,0.0,0.0,0.0,0.0,0.0,0.0,0.0,0.0,0.0,0.0,0.0,0.0,0.0,0.0,0.0,0.0,0.0,0.0,0.0,0.0,0.0,0.0,0.0,0.0,0.0,0.0,0.0,0.0,0.0,0.0,0.0,0.0,0.0,0.0,0.0,0.0,0.0,0.0,0.0,0.0,0.0,0.0,0.0,0.0,0.0,0.0,0.0,0.0,0.0,0.0,0.0,0.0,0.0,0.0,0.0,0.99,0.0,0.0,0.99,0.98,0.0,0.0,0.04,0.0,0.0,0.0,0.0,0.0,0.0,0.0,0.0,0.0,0.0,0.0,0.0,0.0,0.0,0.0,0.0,0.0,0.0,0.0,0.0,0.0,0.0,0.0,0.0,0.0,0.0,0.0,0.0,0.0,0.0,0.0,0.0,0.0,0.0,0.0,0.0,0.0,0.0,0.0,0.0,0.0,0.0,0.0,0.0,0.0,0.0,0.0,0.0,0.0,0.0,0.0,0.0,0.0,0.0,0.0,0.0,0.0,0.0,0.0,0.0,0.0,0.0,0.0,0.0,0.0,0.0,0.0,0.0,0.0,0.0,0.0,0.0,0.0,0.0,0.0,0.0,0.0],[0.0,0.0,0.0,0.0,0.0,0.0,0.0,0.0,0.0,0.0,0.0,0.0,0.0,0.0,0.0,0.0,0.0,0.0,0.0,0.0,0.0,0.0,0.0,0.0,0.0,0.0,0.0,0.0,0.0,0.0,0.0,0.0,0.0,0.0,0.0,0.0,0.0,0.0,0.0,0.0,0.0,0.0,0.0,0.0,0.0,0.15,1.0,1.0,1.0,0.99,0.0,0.01,0.0,0.0,0.0,0.0,0.0,0.0,0.0,0.0,0.0,0.0,0.0,0.0,0.0,0.0,0.0,0.0,0.0,0.0,0.0,0.0,0.0,0.0,0.0,0.0,0.0,0.0,0.0,0.0,0.0,0.0,0.0,0.0,0.0,0.0,0.0,0.0,0.0,0.0,0.0,0.0,0.0,0.0,0.0,0.0,0.0,0.0,0.0,0.0,0.0,0.0,0.0,0.0,0.0,0.0,0.0,0.0,0.0,0.0,0.0,0.0,0.0,0.0,0.0,0.0,0.0,0.0,0.0,0.0,0.0,0.0,0.0,0.0,0.0,0.0,0.0,0.0,0.0,0.0,0.0,0.0,0.0,0.0,0.0,0.0,0.0,0.0,0.0,0.0,0.0,0.0,0.0,0.0,0.0,0.0,0.0,0.0,0.0,0.0,0.0,0.0,0.0,0.0,0.0,0.0,0.0,0.13,0.0,0.0,0.0,0.92,0.0,0.0,0.03,0.0,0.0,0.0,0.0,0.0,0.0,0.0,0.0,0.0,0.0,0.0,0.0,0.0,0.0,0.0,0.0,0.0,0.0,0.0,0.0,0.0,0.0,0.0,0.0,0.0,0.0,0.0,0.0,0.0,0.0,0.0,0.0,0.0,0.0,0.0,0.0,0.0,0.0,0.0,0.0,0.0,0.0,0.0,0.0,0.0,0.0,0.0,0.0,0.0,0.0,0.0,0.0,0.0,0.0,0.0,0.0,0.0,0.0,0.0,0.0,0.0,0.0,0.0,0.0,0.0,0.0,0.0,0.0,0.0,0.0,0.0,0.0,0.0,0.0,0.0,0.0,0.0],[0.01,0.0,0.0,0.0,0.0,0.0,0.0,0.0,0.0,0.0,0.0,0.0,0.0,0.0,0.0,0.0,0.0,0.0,0.0,0.0,0.0,0.0,0.0,0.0,0.0,0.0,0.0,0.0,0.0,0.0,0.0,0.0,0.0,0.0,0.0,0.0,0.0,0.0,0.0,0.0,0.0,0.0,0.0,0.0,0.0,0.99,1.0,1.0,1.0,1.0,0.99,0.0,0.0,0.0,0.0,0.0,0.0,0.0,0.0,0.0,0.0,0.0,0.0,0.0,0.0,0.0,0.0,0.0,0.0,0.0,0.0,0.0,0.0,0.0,0.0,0.0,0.0,0.0,0.0,0.0,0.0,0.0,0.0,0.0,0.0,0.0,0.0,0.0,0.0,0.0,0.0,0.0,0.0,0.0,0.0,0.0,0.0,0.0,0.0,0.0,0.0,0.0,0.0,0.0,0.0,0.0,0.0,0.0,0.0,0.0,0.0,0.0,0.0,0.0,0.0,0.0,0.0,0.0,0.0,0.0,0.0,0.0,0.0,0.0,0.0,0.0,0.0,0.0,0.0,0.0,0.0,0.0,0.0,0.0,0.0,0.0,0.0,0.0,0.0,0.0,0.0,0.0,0.0,0.0,0.0,0.0,0.0,0.0,0.0,0.0,0.0,0.0,0.0,0.0,0.0,0.0,0.0,0.0,0.0,0.0,0.0,0.0,0.0,0.0,0.0,0.0,0.0,0.0,0.0,0.0,0.0,0.0,0.0,0.0,0.0,0.0,0.0,0.0,0.0,0.0,0.0,0.0,0.0,0.0,0.0,0.0,0.0,0.0,0.0,0.0,0.0,0.0,0.0,0.0,0.0,0.0,0.0,0.0,0.0,0.0,0.0,0.0,0.0,0.0,0.0,0.0,0.0,0.0,0.0,0.0,0.0,0.0,0.0,0.0,0.0,0.0,0.0,0.0,0.0,0.0,0.0,0.0,0.0,0.0,0.0,0.0,0.0,0.0,0.0,0.0,0.0,0.0,0.0,0.0,0.0,0.0,0.0,0.0,0.0,0.0,0.0,0.0],[0.17,0.14,0.82,0.0,0.0,0.0,0.0,0.0,0.0,0.0,0.0,0.0,0.0,0.0,0.0,0.0,0.0,0.0,0.0,0.0,0.0,0.0,0.0,0.0,0.0,0.0,0.0,0.0,0.0,0.0,0.0,0.0,0.0,0.0,0.0,0.0,0.0,0.0,0.0,0.0,0.0,0.0,0.0,0.0,0.0,0.99,0.99,0.99,1.0,1.0,1.0,1.0,0.0,0.0,0.0,0.0,0.0,0.0,0.0,0.0,0.0,0.0,0.0,0.0,0.0,0.0,0.0,0.0,0.0,0.0,0.0,0.0,0.0,0.0,0.0,0.0,0.0,0.0,0.0,0.0,0.0,0.0,0.0,0.0,0.0,0.0,0.0,0.0,0.0,0.0,0.0,0.0,0.0,0.0,0.0,0.0,0.0,0.0,0.0,0.0,0.0,0.0,0.0,0.0,0.0,0.0,0.0,0.0,0.0,0.0,0.0,0.0,0.0,0.0,0.0,0.0,0.0,0.0,0.0,0.0,0.0,0.0,0.0,0.0,0.0,0.0,0.0,0.0,0.0,0.0,0.0,0.0,0.0,0.0,0.0,0.0,0.0,0.0,0.0,0.0,0.0,0.0,0.0,0.0,0.0,0.0,0.0,0.0,0.0,0.0,0.0,0.0,0.0,0.0,0.0,0.0,0.0,0.0,0.0,0.0,0.01,0.0,0.0,0.0,0.17,0.0,0.0,0.0,0.0,0.0,0.0,0.0,0.0,0.0,0.0,0.0,0.0,0.0,0.0,0.0,0.0,0.0,0.0,0.0,0.0,0.0,0.0,0.0,0.0,0.0,0.0,0.0,0.0,0.0,0.0,0.0,0.0,0.0,0.0,0.0,0.0,0.0,0.0,0.0,0.0,0.0,0.0,0.0,0.0,0.0,0.0,0.0,0.0,0.0,0.0,0.0,0.0,0.0,0.0,0.0,0.0,0.0,0.0,0.0,0.0,0.0,0.0,0.0,0.0,0.0,0.0,0.0,0.0,0.0,0.0,0.0,0.0,0.0,0.0,0.0,0.0,0.0],[0.36,0.95,0.42,0.0,0.0,0.0,0.0,0.0,0.0,0.0,0.0,0.0,0.0,0.0,0.0,0.0,0.0,0.0,0.0,0.0,0.0,0.0,0.0,0.0,0.0,0.0,0.0,0.0,0.0,0.0,0.0,0.0,0.0,0.0,0.0,0.0,0.0,0.0,0.0,0.0,0.0,0.0,0.0,0.99,0.96,1.0,0.07,0.0,0.99,1.0,1.0,1.0,0.32,0.0,0.0,0.0,0.0,0.0,0.0,0.0,0.0,0.0,0.0,0.0,0.0,0.0,0.0,0.0,0.0,0.0,0.0,0.0,0.0,0.0,0.0,0.0,0.0,0.0,0.0,0.0,0.0,0.0,0.0,0.0,0.0,0.0,0.0,0.0,0.0,0.0,0.0,0.0,0.0,0.0,0.0,0.0,0.0,0.0,0.0,0.0,0.0,0.0,0.0,0.0,0.0,0.0,0.0,0.0,0.0,0.0,0.0,0.0,0.0,0.0,0.0,0.0,0.0,0.0,0.0,0.0,0.0,0.0,0.0,0.0,0.0,0.0,0.0,0.0,0.0,0.0,0.0,0.0,0.0,0.0,0.0,0.0,0.0,0.0,0.0,0.0,0.0,0.0,0.0,0.0,0.0,0.0,0.0,0.0,0.0,0.0,0.0,0.0,0.0,0.0,0.0,0.0,0.0,0.0,0.0,0.0,0.0,0.0,0.0,0.0,0.0,0.0,0.0,0.0,0.0,0.0,0.0,0.0,0.0,0.0,0.0,0.0,0.0,0.0,0.0,0.0,0.0,0.0,0.0,0.0,0.0,0.0,0.0,0.0,0.0,0.0,0.0,0.0,0.0,0.0,0.0,0.0,0.0,0.0,0.0,0.0,0.0,0.0,0.0,0.0,0.0,0.0,0.0,0.0,0.0,0.0,0.0,0.0,0.0,0.0,0.0,0.0,0.0,0.0,0.0,0.0,0.0,0.0,0.0,0.0,0.0,0.0,0.0,0.0,0.0,0.0,0.0,0.0,0.0,0.0,0.0,0.0,0.0,0.0,0.0,0.0,0.0,0.0],[0.07,0.94,1.0,0.95,1.0,0.0,0.0,0.0,0.0,0.0,0.0,0.0,0.0,0.0,0.0,0.0,0.0,0.0,0.0,0.0,0.0,0.0,0.0,0.0,0.0,0.0,0.0,0.0,0.0,0.0,0.0,0.0,0.0,0.0,0.0,0.0,0.0,0.0,0.0,0.0,0.0,0.0,0.0,0.99,1.0,0.89,0.99,0.01,0.0,1.0,1.0,1.0,1.0,1.0,0.0,0.0,0.0,0.0,0.0,0.0,0.0,0.0,0.0,0.0,0.0,0.0,0.0,0.0,0.0,0.0,0.0,0.0,0.0,0.0,0.0,0.0,0.0,0.0,0.0,0.0,0.0,0.0,0.0,0.0,0.0,0.0,0.0,0.0,0.0,0.0,0.0,0.0,0.0,0.0,0.0,0.0,0.0,0.0,0.0,0.0,0.0,0.0,0.0,0.0,0.0,0.0,0.0,0.0,0.0,0.0,0.0,0.0,0.0,0.0,0.0,0.0,0.0,0.0,0.0,0.0,0.0,0.0,0.0,0.0,0.0,0.0,0.0,0.0,0.0,0.0,0.0,0.0,0.0,0.0,0.0,0.0,0.0,0.0,0.0,0.0,0.0,0.0,0.0,0.0,0.0,0.0,0.0,0.0,0.0,0.0,0.0,0.0,0.0,0.0,0.0,0.0,0.0,0.01,0.0,0.0,0.98,0.0,0.0,0.0,0.01,0.0,0.0,0.0,0.0,0.0,0.0,0.0,0.0,0.0,0.0,0.0,0.0,0.0,0.0,0.0,0.0,0.0,0.0,0.0,0.0,0.0,0.0,0.0,0.0,0.0,0.0,0.0,0.0,0.0,0.0,0.0,0.0,0.0,0.0,0.0,0.0,0.0,0.0,0.0,0.0,0.0,0.0,0.0,0.0,0.0,0.0,0.0,0.0,0.0,0.0,0.0,0.0,0.0,0.0,0.0,0.0,0.0,0.0,0.0,0.0,0.0,0.0,0.0,0.0,0.0,0.0,0.0,0.0,0.0,0.0,0.0,0.0,0.0,0.0,0.0,0.0,0.0],[0.06,0.97,0.99,1.0,1.0,0.0,0.0,0.0,0.0,0.0,0.0,0.0,0.0,0.0,0.0,0.0,0.0,0.0,0.0,0.0,0.0,0.0,0.0,0.0,0.0,0.0,0.0,0.0,0.0,0.0,0.0,0.0,0.0,0.0,0.0,0.0,0.0,0.0,0.0,0.0,0.0,1.0,0.98,1.0,0.39,0.0,0.0,0.0,0.0,0.0,0.32,1.0,1.0,1.0,1.0,0.0,0.0,0.0,0.0,0.0,0.0,0.0,0.0,0.0,0.0,0.0,0.0,0.0,0.0,0.0,0.0,0.0,0.0,0.0,0.0,0.0,0.0,0.0,0.0,0.0,0.0,0.0,0.0,0.0,0.0,0.0,0.0,0.0,0.0,0.0,0.0,0.0,0.0,0.0,0.0,0.0,0.0,0.0,0.0,0.0,0.0,0.0,0.0,0.0,0.0,0.0,0.0,0.0,0.0,0.0,0.0,0.0,0.0,0.0,0.0,0.0,0.0,0.0,0.0,0.0,0.0,0.0,0.0,0.0,0.0,0.0,0.0,0.0,0.0,0.0,0.0,0.0,0.0,0.0,0.0,0.0,0.0,0.0,0.0,0.0,0.0,0.0,0.0,0.0,0.0,0.0,0.0,0.0,0.0,0.0,0.0,0.0,0.0,0.0,0.0,0.0,0.0,0.0,0.0,0.0,0.0,0.0,0.0,0.0,0.0,0.0,0.0,0.0,0.0,0.0,0.0,0.0,0.0,0.0,0.0,0.0,0.0,0.0,0.0,0.0,0.0,0.0,0.0,0.0,0.0,0.0,0.0,0.0,0.0,0.0,0.0,0.0,0.0,0.0,0.0,0.0,0.0,0.0,0.0,0.0,0.0,0.0,0.0,0.0,0.0,0.0,0.0,0.0,0.0,0.0,0.0,0.0,0.0,0.0,0.0,0.0,0.0,0.0,0.0,0.0,0.0,0.0,0.0,0.0,0.0,0.0,0.0,0.0,0.0,0.0,0.0,0.0,0.0,0.0,0.0,0.0,0.0,0.0,0.0,0.0,0.0,0.0],[0.0,0.0,0.0,0.69,1.0,0.02,1.0,0.0,0.0,0.0,0.0,0.0,0.0,0.0,0.0,0.0,0.0,0.0,0.0,0.0,0.0,0.0,0.0,0.24,0.1,0.0,0.0,0.0,0.0,0.0,0.0,0.0,0.0,0.0,0.0,0.0,0.0,0.0,0.0,0.0,0.41,1.0,1.0,0.93,1.0,0.0,0.0,0.0,0.0,0.0,0.0,1.0,1.0,1.0,1.0,1.0,0.0,0.0,0.0,0.0,0.0,0.0,0.0,0.0,0.0,0.0,0.0,0.0,0.0,0.0,0.0,0.0,0.0,0.0,0.0,0.0,0.0,0.0,0.0,0.0,0.0,0.0,0.0,0.0,0.0,0.0,0.0,0.0,0.0,0.0,0.0,0.0,0.0,0.0,0.0,0.0,0.0,0.0,0.0,0.0,0.0,0.0,0.0,0.0,0.0,0.0,0.0,0.0,0.0,0.0,0.0,0.0,0.0,0.0,0.0,0.0,0.0,0.0,0.0,0.0,0.0,0.0,0.0,0.0,0.0,0.0,0.0,0.0,0.0,0.0,0.0,0.0,0.0,0.0,0.0,0.0,0.0,0.0,0.0,0.0,0.0,0.0,0.0,0.0,0.0,0.0,0.0,0.0,0.0,0.0,0.0,0.0,0.0,0.0,0.0,0.0,0.99,0.0,0.0,0.0,1.0,0.0,0.0,0.0,0.0,0.0,0.0,0.0,0.0,0.0,0.0,0.0,0.0,0.0,0.0,0.0,0.0,0.0,0.0,0.0,0.0,0.0,0.0,0.0,0.0,0.0,0.0,0.0,0.0,0.0,0.0,0.0,0.0,0.0,0.0,0.0,0.0,0.0,0.0,0.0,0.0,0.0,0.0,0.0,0.0,0.0,0.0,0.0,0.0,0.0,0.0,0.0,0.0,0.0,0.0,0.0,0.0,0.0,0.0,0.0,0.0,0.0,0.0,0.0,0.0,0.0,0.0,0.0,0.0,0.0,0.0,0.0,0.0,0.0,0.0,0.0,0.0,0.0,0.0,0.0,0.0,0.0],[0.0,0.0,0.0,1.0,1.0,1.0,1.0,0.0,0.0,0.0,0.0,0.0,0.0,0.0,0.0,0.0,0.0,0.0,0.0,0.0,0.0,0.0,0.0,0.0,0.0,0.0,0.0,0.0,0.0,0.0,0.0,0.0,0.0,0.0,0.0,0.0,0.0,0.0,0.0,1.0,0.94,1.0,0.02,0.0,0.0,0.0,0.0,0.0,0.0,0.0,0.0,0.0,1.0,1.0,1.0,1.0,1.0,0.0,0.0,0.0,0.0,0.0,0.0,0.0,0.0,0.0,0.0,0.0,0.0,0.0,0.0,0.0,0.0,0.0,0.0,0.0,0.0,0.0,0.0,0.0,0.0,0.0,0.0,0.0,0.0,0.0,0.0,0.0,0.0,0.0,0.0,0.0,0.0,0.0,0.0,0.0,0.0,0.0,0.0,0.0,0.0,0.0,0.0,0.0,0.0,0.0,0.0,0.0,0.0,0.0,0.0,0.0,0.0,0.0,0.0,0.0,0.0,0.0,0.0,0.0,0.0,0.0,0.0,0.0,0.0,0.0,0.0,0.0,0.0,0.0,0.0,0.0,0.0,0.0,0.0,0.0,0.0,0.0,0.0,0.0,0.0,0.0,0.0,0.0,0.0,0.0,0.0,0.0,0.0,0.0,0.0,0.0,0.0,0.0,0.0,0.0,0.0,0.0,0.0,0.0,0.0,0.0,0.0,0.0,0.0,0.0,0.0,0.0,0.0,0.0,0.0,0.0,0.0,0.0,0.0,0.0,0.0,0.0,0.0,0.0,0.0,0.0,0.0,0.0,0.0,0.0,0.0,0.0,0.0,0.0,0.0,0.0,0.0,0.0,0.0,0.0,0.0,0.0,0.0,0.0,0.0,0.0,0.0,0.0,0.0,0.0,0.0,0.0,0.0,0.0,0.0,0.0,0.0,0.0,0.0,0.0,0.0,0.0,0.0,0.0,0.0,0.0,0.0,0.0,0.0,0.0,0.0,0.0,0.0,0.0,0.0,0.0,0.0,0.0,0.0,0.0,0.0,0.0,0.0,0.0,0.0,0.0],[0.0,0.0,0.0,0.0,0.0,0.05,1.0,0.94,1.0,0.0,0.0,0.0,0.0,0.0,0.0,0.0,0.0,0.0,0.0,0.0,1.0,0.0,0.0,1.0,0.97,0.0,0.0,0.0,0.0,0.0,0.0,0.0,0.0,0.0,0.0,0.0,0.0,0.0,0.0,1.0,1.0,0.96,0.96,0.0,0.0,0.0,0.0,0.0,0.0,0.0,0.0,0.0,0.0,1.0,1.0,1.0,1.0,1.0,0.0,0.0,0.0,0.0,0.0,0.0,0.0,0.0,0.0,0.0,0.0,0.0,0.0,0.0,0.0,0.0,0.0,0.0,0.0,0.0,0.0,0.0,0.0,0.0,0.0,0.0,0.0,0.0,0.0,0.0,0.0,0.0,0.0,0.0,0.0,0.0,0.0,0.0,0.0,0.0,0.0,0.0,0.0,0.0,0.0,0.0,0.0,0.0,0.0,0.0,0.0,0.0,0.0,0.0,0.0,0.0,0.0,0.0,0.0,0.0,0.0,0.0,0.0,0.0,0.0,0.0,0.0,0.0,0.0,0.0,0.0,0.0,0.0,0.0,0.0,0.0,0.0,0.0,0.0,0.0,0.0,0.0,0.0,0.0,0.0,0.0,0.0,0.0,0.0,0.0,0.0,0.0,0.0,0.0,0.0,0.0,0.0,0.0,0.97,0.0,0.0,0.0,0.0,0.0,0.0,0.0,0.0,0.0,0.0,0.0,0.0,0.0,0.0,0.0,0.0,0.0,0.0,0.0,0.0,0.0,0.0,0.0,0.0,0.0,0.0,0.0,0.0,0.0,0.0,0.0,0.0,0.0,0.0,0.0,0.0,0.0,0.0,0.0,0.0,0.0,0.0,0.0,0.0,0.0,0.0,0.0,0.0,0.0,0.0,0.0,0.0,0.0,0.0,0.0,0.0,0.0,0.0,0.0,0.0,0.0,0.0,0.0,0.0,0.0,0.0,0.0,0.0,0.0,0.0,0.0,0.0,0.0,0.0,0.0,0.0,0.0,0.0,0.0,0.0,0.0,0.0,0.0,0.0,0.0],[0.0,0.0,0.0,0.0,0.0,0.99,1.0,1.0,1.0,0.0,0.0,0.0,0.0,0.0,0.0,0.0,0.0,0.0,0.0,0.0,0.0,0.0,0.0,0.0,0.0,0.0,0.0,0.0,0.0,0.0,0.0,0.0,0.0,0.0,0.0,0.0,0.0,0.99,0.79,1.0,0.08,0.0,0.0,0.0,0.0,0.0,0.0,0.0,0.0,0.0,0.0,0.0,0.0,0.0,1.0,1.0,1.0,1.0,1.0,0.0,0.0,0.0,0.0,0.0,0.0,0.0,0.0,0.0,0.0,0.0,0.0,0.4,0.16,0.0,0.05,0.99,0.0,0.0,0.0,0.0,0.0,0.0,0.0,0.0,0.0,0.0,0.0,0.0,0.0,0.0,0.0,0.0,0.0,0.0,0.0,0.0,0.0,0.0,0.0,0.0,0.0,0.0,0.0,0.0,0.0,0.0,0.0,0.0,0.0,0.0,0.0,0.0,0.0,0.0,0.0,0.0,0.0,0.0,0.0,0.0,0.0,0.0,0.0,0.0,0.0,0.0,0.0,0.0,0.0,0.0,0.0,0.0,0.0,0.0,0.0,0.0,0.0,0.0,0.0,0.0,0.0,0.0,0.0,0.0,0.0,0.0,0.0,0.0,0.0,0.0,0.0,0.0,0.0,0.0,0.0,0.0,0.0,0.0,0.0,0.0,0.0,0.0,0.0,0.0,0.0,0.0,0.0,0.0,0.0,0.0,0.0,0.0,0.0,0.0,0.0,0.0,0.0,0.0,0.0,0.0,0.0,0.0,0.0,0.0,0.0,0.0,0.0,0.0,0.0,0.0,0.0,0.0,0.0,0.0,0.0,0.0,0.0,0.0,0.0,0.0,0.0,0.0,0.0,0.0,0.0,0.0,0.0,0.0,0.0,0.0,0.01,0.0,0.0,0.0,0.0,0.0,0.0,0.0,0.0,0.0,0.0,0.0,0.0,0.0,0.0,0.0,0.0,0.0,0.0,0.0,0.0,0.0,0.0,0.0,0.0,0.0,0.0,0.0,0.0,0.0,0.0,0.0],[0.0,0.0,0.0,0.0,0.0,0.0,0.0,0.0,1.0,0.0,0.0,0.0,0.0,0.0,0.0,0.0,1.0,1.0,0.0,0.0,1.0,0.15,0.0,0.0,0.0,0.0,0.0,0.0,0.0,0.0,0.0,0.0,0.0,0.0,0.0,0.0,0.74,1.0,1.0,0.99,1.0,0.0,0.0,0.0,0.0,0.0,0.0,0.0,0.0,0.0,0.0,0.0,0.0,0.0,0.0,1.0,1.0,1.0,1.0,1.0,0.0,0.0,0.0,0.0,0.0,0.0,0.0,0.0,0.0,0.0,0.0,0.0,0.0,0.0,0.0,0.0,0.0,0.0,0.0,0.0,0.0,0.0,0.0,0.0,0.0,0.0,0.0,0.0,0.0,0.0,0.0,0.0,0.0,0.0,0.0,0.0,0.0,0.0,0.0,0.0,0.0,0.0,0.0,0.0,0.0,0.0,0.0,0.0,0.0,0.0,0.0,0.0,0.0,0.0,0.0,0.0,0.0,0.0,0.0,0.0,0.0,0.0,0.0,0.0,0.0,0.0,0.0,0.0,0.0,0.0,0.0,0.0,0.0,0.0,0.0,0.0,0.0,0.0,0.0,0.0,0.0,0.0,0.0,0.0,0.0,0.0,0.0,0.0,0.0,0.0,0.0,0.0,0.0,0.0,0.0,0.0,0.0,0.0,0.0,0.0,0.0,0.0,0.0,0.0,0.0,0.0,0.0,0.0,0.0,0.0,0.0,0.0,0.0,0.0,0.0,0.0,0.0,0.0,0.0,0.0,0.0,0.0,0.0,0.0,0.0,0.0,0.0,0.0,0.0,0.0,0.0,0.0,0.0,0.0,0.0,0.0,0.0,0.0,0.0,0.0,0.0,0.0,0.0,0.0,0.0,0.0,0.0,0.0,0.0,0.0,0.0,0.0,0.0,0.17,0.0,0.01,0.0,0.08,0.46,0.45,0.36,0.0,0.0,0.0,0.0,0.0,0.0,0.0,0.0,0.0,0.0,0.0,0.0,0.0,0.0,0.0,0.0,0.0,0.0,0.0,0.0,1.0],[0.0,0.0,0.0,0.0,0.0,0.0,0.0,1.0,1.0,1.0,1.0,0.0,0.0,0.0,0.0,0.0,1.0,0.0,0.0,0.0,0.0,0.0,0.0,0.0,0.0,0.0,0.0,0.0,0.0,0.0,0.0,0.0,0.0,0.0,0.0,0.0,0.0,1.0,0.0,0.0,0.0,0.0,0.0,0.0,0.0,0.0,0.0,0.0,0.0,0.0,0.0,0.0,0.0,0.0,0.0,0.0,1.0,1.0,1.0,1.0,0.95,0.05,0.0,0.0,0.0,0.0,0.0,0.0,0.0,0.0,0.0,0.01,0.14,0.0,0.0,0.0,0.0,0.0,0.0,0.0,0.0,0.0,0.0,0.0,0.0,0.0,0.0,0.0,0.0,0.0,0.0,0.0,0.0,0.0,0.0,0.0,0.0,0.0,0.0,0.0,0.0,0.0,0.0,0.0,0.0,0.0,0.0,0.0,0.0,0.0,0.0,0.0,0.0,0.0,0.0,0.0,0.0,0.0,0.0,0.0,0.0,0.0,0.0,0.0,0.0,0.0,0.0,0.0,0.0,0.0,0.0,0.0,0.0,0.0,0.0,0.0,0.0,0.0,0.0,0.0,0.0,0.0,0.0,0.0,0.0,0.0,0.0,0.0,0.0,0.0,0.0,0.0,0.0,0.0,0.0,0.0,0.0,0.0,0.0,0.0,0.0,0.0,0.0,0.0,0.0,0.0,0.0,0.0,0.0,0.0,0.38,0.95,0.97,1.0,1.0,0.2,0.0,0.99,0.98,0.98,1.0,1.0,0.3,0.0,0.0,0.0,0.0,0.0,0.0,0.0,0.0,0.0,0.02,0.99,0.99,0.02,1.0,1.0,1.0,1.0,0.95,0.87,0.77,0.18,0.0,0.0,0.01,0.0,0.89,1.0,1.0,1.0,1.0,0.0,0.0,0.0,0.0,0.0,0.14,0.15,0.18,0.0,0.0,0.0,0.0,0.0,0.0,0.0,0.0,0.0,0.0,0.0,0.0,0.0,0.0,0.0,0.0,0.0,0.0,0.0,0.0,0.92],[0.0,0.0,0.0,0.0,0.0,0.0,0.0,0.0,0.0,0.0,0.0,0.0,0.22,0.0,0.0,0.0,0.93,0.96,0.0,0.0,0.0,0.0,0.0,0.0,0.0,0.0,0.0,0.0,0.0,0.0,0.0,0.0,0.0,0.13,0.99,1.0,1.0,1.0,0.19,0.0,0.0,0.0,0.0,0.0,0.0,0.0,0.0,0.0,0.0,0.0,0.0,0.0,0.0,0.0,0.0,0.0,0.0,1.0,1.0,1.0,1.0,0.06,0.0,0.0,0.0,0.0,0.0,0.0,0.0,0.0,0.0,0.0,0.0,0.0,0.0,0.0,0.0,0.0,0.0,0.0,0.0,0.0,0.0,0.0,0.0,0.0,0.0,0.0,0.0,0.0,0.0,0.0,0.0,0.0,0.0,0.0,0.0,0.0,0.0,0.0,0.0,0.0,0.0,0.0,0.0,0.0,0.0,0.0,0.0,0.0,0.0,0.0,0.0,0.0,0.0,0.0,0.0,0.0,0.0,0.0,0.0,0.0,0.0,0.0,0.0,0.0,0.0,0.0,0.0,0.0,0.0,0.0,0.0,0.0,0.0,0.0,0.0,0.0,0.0,0.0,0.0,0.0,0.0,0.0,0.0,0.0,0.0,0.0,0.0,0.0,0.0,0.0,0.0,0.0,0.0,0.0,0.0,0.0,0.0,0.0,0.0,0.0,0.0,0.0,0.0,0.0,0.0,0.0,0.0,0.0,0.56,0.97,1.0,1.0,1.0,1.0,1.0,1.0,0.99,0.99,0.99,0.18,0.0,0.0,0.0,0.0,0.0,0.0,0.0,0.0,0.0,0.0,0.0,0.0,0.0,0.0,0.0,0.0,0.0,0.0,0.0,0.0,0.0,0.0,0.0,0.0,0.0,0.0,0.0,0.04,0.52,0.79,0.03,0.02,0.0,0.06,0.02,0.99,0.89,0.9,0.96,0.0,0.0,0.0,0.0,0.0,0.0,0.0,0.0,0.0,0.0,0.0,0.0,0.0,0.0,0.0,0.0,0.0,0.0,0.0,0.0,1.0],[0.0,0.0,0.0,0.0,0.0,0.0,0.0,0.0,0.0,0.01,0.0,0.0,0.15,0.0,0.0,0.0,0.0,0.0,0.0,0.0,0.0,0.0,0.0,0.0,0.0,0.0,0.0,0.0,0.0,0.0,0.0,0.0,0.0,0.0,0.57,0.97,0.16,0.99,0.0,0.0,0.0,0.0,0.0,0.0,0.0,0.0,0.0,0.0,0.0,0.0,0.0,0.0,0.0,0.0,0.0,0.0,0.0,0.0,0.95,1.0,1.0,1.0,0.38,0.26,0.01,0.0,0.0,0.0,0.02,0.0,0.0,0.0,0.0,0.0,0.0,0.0,0.0,0.0,0.0,0.0,0.0,0.0,0.0,0.0,0.0,0.0,0.0,0.0,0.0,0.0,0.0,0.0,0.0,0.0,0.0,0.0,0.0,0.0,0.0,0.0,0.0,0.0,0.0,0.0,0.0,0.0,0.0,0.0,0.0,0.0,0.0,0.0,0.0,0.0,0.0,0.0,0.0,0.0,0.0,0.0,0.0,0.0,0.0,0.0,0.0,0.0,0.0,0.0,0.0,0.0,0.0,0.0,0.0,0.0,0.0,0.0,0.0,0.0,0.0,0.0,0.0,0.0,0.0,0.0,0.0,0.0,0.0,0.0,0.0,0.0,0.0,0.0,0.0,0.0,0.0,0.0,0.0,0.0,0.0,0.0,0.0,0.0,0.0,0.0,0.0,0.0,0.0,0.0,0.0,0.0,0.91,0.99,0.99,1.0,0.99,0.99,0.95,0.99,1.0,0.99,1.0,0.98,0.37,0.07,0.02,0.01,0.0,0.0,0.0,0.0,0.0,0.0,0.05,0.14,0.08,0.04,0.15,0.06,0.02,0.01,0.0,0.0,0.02,0.0,0.0,0.0,0.02,0.02,0.05,0.51,0.55,0.97,0.8,0.0,0.0,0.0,0.0,0.0,0.0,0.01,0.01,0.0,0.0,0.0,0.0,0.0,0.0,0.0,0.0,0.0,0.0,0.0,0.0,0.0,0.0,0.0,0.0,0.0,0.0,0.0,0.0,0.05],[0.0,0.0,0.0,0.0,0.0,0.0,0.0,0.0,0.0,0.0,0.0,0.0,0.01,0.0,0.0,0.0,0.0,0.0,0.0,0.0,0.0,0.0,0.0,0.0,0.0,0.0,0.0,0.0,0.0,0.0,0.0,0.0,0.0,0.0,0.0,0.1,0.0,0.04,0.0,0.0,0.0,0.0,0.0,0.0,0.0,0.0,0.0,0.0,0.0,0.0,0.0,0.0,0.0,0.0,0.0,0.0,0.0,0.0,0.05,0.06,1.0,1.0,1.0,0.99,0.02,0.01,0.0,0.0,0.05,0.0,0.0,0.0,0.0,0.0,0.0,0.0,0.0,0.0,0.0,0.0,0.0,0.0,0.0,0.0,0.0,0.0,0.0,0.0,0.0,0.0,0.0,0.0,0.0,0.0,0.0,0.0,0.0,0.0,0.0,0.0,0.0,0.0,0.0,0.0,0.0,0.0,0.0,0.0,0.0,0.0,0.0,0.0,0.0,0.0,0.0,0.0,0.0,0.0,0.0,0.0,0.0,0.0,0.0,0.0,0.0,0.0,0.0,0.0,0.0,0.0,0.0,0.0,0.0,0.0,0.0,0.0,0.0,0.0,0.0,0.0,0.0,0.0,0.0,0.0,0.0,0.0,0.0,0.0,0.0,0.0,0.0,0.0,0.0,0.0,0.0,0.0,0.0,0.0,0.0,0.0,0.0,0.0,0.0,0.0,0.0,0.0,0.0,0.0,0.0,0.0,0.53,0.91,0.86,0.84,0.31,0.44,0.05,0.06,0.7,0.61,0.95,0.92,0.76,0.2,0.07,0.07,0.02,0.02,0.01,0.02,0.01,0.01,0.1,0.17,0.09,0.05,0.09,0.06,0.03,0.01,0.0,0.0,0.01,0.01,0.0,0.01,0.04,0.04,0.09,0.17,0.14,0.7,0.73,0.0,0.0,0.0,0.0,0.0,0.0,0.0,0.0,0.0,0.0,0.0,0.0,0.0,0.0,0.0,0.0,0.0,0.0,0.0,0.0,0.0,0.0,0.0,0.0,0.0,0.0,0.0,0.0,0.0],[0.0,0.0,0.0,0.0,0.0,0.0,0.0,0.0,0.0,0.0,0.0,0.0,0.0,0.0,0.0,0.0,0.0,0.0,0.0,0.0,0.0,0.0,0.0,0.0,0.0,0.0,0.0,0.0,0.0,0.0,0.0,0.0,0.0,0.0,0.0,0.0,0.0,0.0,0.0,0.0,0.0,0.0,0.0,0.0,0.0,0.0,0.0,0.0,0.0,0.0,0.0,0.0,0.0,0.0,0.0,0.0,0.0,0.0,0.0,0.0,0.38,1.0,1.0,1.0,0.78,0.04,0.0,0.01,0.03,0.0,0.0,0.0,0.0,0.0,0.0,0.0,0.0,0.0,0.0,0.0,0.0,0.0,0.0,0.0,0.0,0.0,0.0,0.0,0.0,0.0,0.0,0.0,0.0,0.0,0.0,0.0,0.0,0.0,0.0,0.0,0.0,0.0,0.0,0.0,0.0,0.0,0.0,0.0,0.0,0.0,0.0,0.0,0.0,0.0,0.0,0.0,0.0,0.0,0.0,0.0,0.0,0.0,0.0,0.0,0.0,0.0,0.0,0.0,0.0,0.0,0.0,0.0,0.0,0.0,0.0,0.0,0.0,0.0,0.0,0.0,0.0,0.0,0.0,0.0,0.0,0.0,0.0,0.0,0.0,0.0,0.0,0.0,0.0,0.0,0.0,0.0,0.0,0.0,0.0,0.0,0.0,0.0,0.0,0.0,0.0,0.0,0.0,0.0,0.0,0.0,0.9,0.97,0.89,0.83,0.07,0.02,0.0,0.0,0.91,0.96,0.96,0.97,0.98,0.97,0.96,0.94,0.94,0.95,0.92,0.92,0.92,0.93,0.98,0.97,0.97,0.95,0.95,0.95,0.21,0.01,0.05,0.05,0.05,0.01,0.0,0.02,0.84,0.73,0.97,0.96,0.92,0.97,0.97,0.0,0.0,0.0,0.0,0.0,0.0,0.0,0.0,0.0,0.0,0.0,0.0,0.0,0.0,0.0,0.0,0.0,0.0,0.0,0.0,0.0,0.0,0.0,0.0,0.0,0.0,0.0,0.0,0.0],[0.0,0.0,0.0,0.0,0.0,0.0,0.0,0.0,0.0,0.0,0.0,0.0,0.0,0.0,0.0,0.0,0.0,0.0,0.0,0.0,0.0,0.0,0.0,0.0,0.0,0.0,0.0,0.0,0.0,0.0,0.0,0.0,0.0,0.0,0.0,0.0,0.0,0.0,0.0,0.0,0.0,0.0,0.0,0.0,0.0,0.0,0.0,0.0,0.0,0.0,0.0,0.0,0.0,0.0,0.0,0.0,0.0,0.0,0.0,0.0,0.26,0.99,1.0,1.0,1.0,0.99,0.0,0.03,0.96,0.0,0.0,0.0,0.0,0.0,0.0,0.0,0.0,0.0,0.0,0.0,0.0,0.0,0.0,0.0,0.0,0.0,0.0,0.0,0.0,0.0,0.0,0.0,0.0,0.0,0.0,0.0,0.0,0.0,0.0,0.01,0.0,0.0,0.0,0.0,0.0,0.0,0.0,0.0,0.0,0.0,0.0,0.0,0.0,0.0,0.0,0.0,0.0,0.0,0.0,0.0,0.0,0.0,0.0,0.0,0.0,0.0,0.0,0.0,0.0,0.0,0.0,0.0,0.0,0.0,0.0,0.0,0.0,0.0,0.0,0.0,0.0,0.0,0.0,0.0,0.0,0.0,0.0,0.0,0.0,0.0,0.0,0.0,0.0,0.0,0.0,0.0,0.0,0.0,0.0,0.0,0.0,0.0,0.0,0.0,0.0,0.0,0.0,0.0,0.0,0.0,0.09,0.01,0.0,0.0,0.0,0.0,0.0,0.0,0.01,0.02,0.02,0.06,0.01,0.01,0.01,0.01,0.0,0.0,0.0,0.0,0.0,0.0,0.03,0.45,0.69,0.16,0.84,0.7,0.01,0.0,0.0,0.0,0.0,0.01,0.0,0.09,0.92,0.95,0.95,0.87,0.68,0.8,0.54,0.0,0.0,0.0,0.0,0.0,0.0,0.0,0.0,0.0,0.0,0.0,0.0,0.0,0.0,0.0,0.0,0.0,0.0,0.0,0.0,0.0,0.0,0.0,0.0,0.0,0.0,0.0,0.0,0.0],[0.0,0.0,0.0,0.0,0.0,0.0,0.0,0.0,0.0,0.0,0.0,0.0,0.0,0.0,0.0,0.0,0.0,0.0,0.0,0.0,0.0,0.0,0.0,0.0,0.0,0.0,0.0,0.0,0.0,0.0,0.0,0.0,0.0,0.0,0.0,0.0,0.0,0.01,0.0,0.0,0.0,0.0,0.0,0.0,0.0,0.0,0.0,0.0,0.0,0.0,0.0,0.0,0.0,0.0,0.0,0.0,0.0,0.0,0.0,0.0,0.01,0.02,0.78,1.0,1.0,1.0,0.05,0.03,0.95,0.94,0.0,0.0,0.0,0.0,0.0,0.0,0.0,0.0,0.0,0.0,0.0,0.0,0.0,0.0,0.0,0.0,0.0,0.0,0.0,0.0,0.0,0.0,0.0,0.0,0.0,0.0,0.0,0.0,0.0,0.12,0.0,0.0,0.01,0.0,0.0,0.0,0.0,0.0,0.0,0.0,0.0,0.0,0.0,0.0,0.0,0.0,0.0,0.0,0.0,0.0,0.0,0.0,0.0,0.0,0.0,0.0,0.0,0.0,0.0,0.0,0.0,0.0,0.0,0.0,0.0,0.0,0.0,0.0,0.0,0.0,0.0,0.0,0.0,0.0,0.0,0.0,0.0,0.0,0.0,0.0,0.0,0.0,0.0,0.0,0.0,0.0,0.0,0.0,0.0,0.0,0.0,0.0,0.0,0.0,0.0,0.0,0.0,0.0,0.0,0.0,0.0,0.0,0.0,0.0,0.0,0.0,0.0,0.0,0.0,0.0,0.0,0.0,0.0,0.0,0.0,0.01,0.0,0.0,0.0,0.0,0.0,0.0,0.01,0.02,0.68,0.87,0.55,0.82,0.28,0.0,0.0,0.0,0.0,0.68,0.01,0.88,0.92,0.9,0.9,0.02,0.01,0.01,0.0,0.0,0.0,0.0,0.0,0.0,0.0,0.0,0.0,0.0,0.0,0.0,0.0,0.0,0.0,0.0,0.0,0.0,0.0,0.0,0.0,0.0,0.0,0.0,0.0,0.0,0.0,0.0,0.0,0.0],[0.0,0.0,0.0,0.0,0.0,0.0,0.0,0.0,0.0,0.0,0.0,0.0,0.0,0.0,0.0,0.0,0.0,0.0,0.0,0.0,0.0,0.0,0.0,0.0,0.0,0.0,0.0,0.0,0.0,0.0,0.0,0.0,0.0,0.0,0.0,0.0,0.0,0.0,0.0,0.0,0.0,0.0,0.0,0.0,0.0,0.0,0.0,0.0,0.0,0.0,0.0,0.0,0.0,0.0,0.0,0.0,0.0,0.0,0.0,0.0,0.0,0.01,0.04,0.99,1.0,1.0,1.0,0.99,1.0,0.99,0.0,0.0,0.0,0.0,0.0,0.0,0.0,0.0,0.0,0.0,0.0,0.0,0.0,0.0,0.0,0.0,0.0,0.0,0.0,0.0,0.0,0.0,0.0,0.0,0.0,0.0,0.0,0.0,0.0,0.0,0.0,0.0,0.0,0.0,0.0,0.0,0.0,0.0,0.0,0.0,0.0,0.0,0.0,0.0,0.0,0.0,0.0,0.0,0.0,0.0,0.0,0.0,0.0,0.0,0.0,0.0,0.0,0.0,0.0,0.0,0.0,0.0,0.0,0.0,0.0,0.0,0.0,0.0,0.0,0.0,0.0,0.0,0.0,0.0,0.0,0.0,0.0,0.0,0.0,0.0,0.0,0.0,0.0,0.0,0.0,0.0,0.0,0.0,0.0,0.0,0.0,0.0,0.0,0.0,0.0,0.0,0.0,0.0,0.0,0.0,0.0,0.0,0.0,0.0,0.0,0.0,0.0,0.0,0.0,0.0,0.0,0.0,0.0,0.0,0.0,0.0,0.0,0.0,0.0,0.0,0.0,0.0,0.0,0.0,0.01,0.01,0.01,0.01,0.01,0.0,0.0,0.0,0.0,0.01,0.0,0.02,0.22,0.98,0.05,0.01,0.0,0.0,0.0,0.0,0.0,0.0,0.0,0.0,0.0,0.0,0.0,0.0,0.0,0.0,0.0,0.0,0.0,0.0,0.0,0.0,0.0,0.0,0.0,0.0,0.0,0.0,0.0,0.0,0.0,0.0,0.0,0.0],[0.0,0.0,0.0,0.0,0.0,0.0,0.0,0.0,0.0,0.0,0.0,0.0,0.0,0.0,0.0,0.0,0.0,0.0,0.0,0.0,0.0,0.0,0.0,0.0,0.0,0.0,0.0,0.0,0.0,0.0,0.0,0.0,0.0,0.0,0.0,0.0,0.0,0.0,0.0,0.0,0.0,0.0,0.0,0.0,0.0,0.0,0.0,0.0,0.0,0.0,0.0,0.0,0.0,0.0,0.0,0.0,0.0,0.0,0.0,0.0,0.0,0.0,0.0,0.0,0.05,1.0,1.0,1.0,0.98,1.0,0.99,0.0,0.0,0.0,0.0,0.0,0.0,0.0,0.0,0.0,0.0,0.0,0.0,0.0,0.0,0.0,0.0,0.0,0.0,0.0,0.0,0.0,0.0,0.0,0.0,0.0,0.0,0.0,0.0,0.0,0.0,0.0,0.0,0.0,0.0,0.0,0.0,0.0,0.0,0.0,0.0,0.0,0.0,0.0,0.0,0.0,0.0,0.0,0.0,0.0,0.0,0.0,0.0,0.0,0.0,0.0,0.0,0.0,0.0,0.0,0.0,0.0,0.0,0.0,0.0,0.0,0.0,0.0,0.0,0.0,0.0,0.0,0.0,0.0,0.0,0.0,0.0,0.0,0.0,0.0,0.0,0.0,0.0,0.0,0.0,0.0,0.0,0.0,0.0,0.0,0.0,0.0,0.0,0.0,0.0,0.0,0.0,0.0,0.0,0.0,0.0,0.0,0.0,0.0,0.0,0.0,0.0,0.0,0.0,0.0,0.0,0.0,0.0,0.0,0.0,0.0,0.0,0.0,0.0,0.0,0.0,0.0,0.0,0.0,0.0,0.0,0.0,0.0,0.0,0.0,0.0,0.0,0.0,0.0,0.0,0.0,0.0,0.01,0.0,0.0,0.0,0.0,0.0,0.0,0.0,0.0,0.0,0.0,0.0,0.0,0.0,0.0,0.0,0.0,0.0,0.0,0.0,0.0,0.0,0.0,0.0,0.0,0.0,0.0,0.0,0.0,0.0,0.0,0.0,0.0,0.0,0.0],[0.0,0.0,0.0,0.0,0.0,0.0,0.0,0.0,0.0,0.0,0.0,0.0,0.0,0.0,0.0,0.0,0.0,0.0,0.0,0.0,0.0,0.0,0.0,0.0,0.0,0.0,0.0,0.0,0.0,0.0,0.0,0.0,0.0,0.0,0.0,0.0,0.0,0.0,0.0,0.0,0.0,0.0,0.0,0.0,0.0,0.0,0.0,0.0,0.0,0.0,0.0,0.0,0.0,0.0,0.0,0.0,0.0,0.0,0.0,0.0,0.0,0.0,0.01,0.03,0.03,0.99,1.0,1.0,1.0,1.0,1.0,0.98,0.0,0.0,0.0,0.0,0.0,0.0,0.0,0.0,0.0,0.0,0.0,0.0,0.0,0.0,0.0,0.0,0.0,0.0,0.0,0.0,0.0,0.0,0.0,0.0,0.0,0.0,0.0,0.0,0.0,0.0,0.0,0.0,0.0,0.0,0.0,0.0,0.0,0.0,0.0,0.0,0.0,0.0,0.0,0.0,0.0,0.0,0.0,0.0,0.0,0.0,0.0,0.0,0.0,0.0,0.0,0.0,0.0,0.0,0.0,0.0,0.0,0.0,0.0,0.0,0.0,0.0,0.0,0.0,0.0,0.0,0.0,0.0,0.0,0.0,0.0,0.0,0.0,0.0,0.0,0.0,0.0,0.0,0.0,0.0,0.0,0.0,0.0,0.0,0.0,0.0,0.0,0.0,0.0,0.0,0.0,0.0,0.0,0.0,0.0,0.0,0.0,0.0,0.0,0.0,0.0,0.0,0.0,0.0,0.0,0.0,0.0,0.0,0.0,0.0,0.0,0.0,0.0,0.0,0.0,0.0,0.0,0.0,0.0,0.0,0.0,0.0,0.0,0.0,0.0,0.0,0.0,0.0,0.0,0.0,0.0,0.0,0.0,0.0,0.0,0.0,0.0,0.0,0.0,0.0,0.0,0.0,0.0,0.0,0.0,0.0,0.0,0.0,0.0,0.0,0.0,0.0,0.0,0.0,0.0,0.0,0.0,0.0,0.0,0.0,0.0,0.0,0.0,0.0,0.0,0.0],[0.0,0.0,0.0,0.0,0.0,0.0,0.0,0.0,0.0,0.0,0.0,0.0,0.0,0.0,0.0,0.0,0.0,0.0,0.0,0.0,0.0,0.0,0.0,0.0,0.0,0.0,0.0,0.0,0.0,0.0,0.0,0.0,0.0,0.0,0.0,0.0,0.0,0.0,0.0,0.0,0.0,0.0,0.0,0.0,0.0,0.0,0.0,0.0,0.0,0.0,0.0,0.0,0.0,0.0,0.0,0.0,0.0,0.0,0.0,0.0,0.02,0.05,0.03,0.96,0.95,1.0,0.98,1.0,1.0,1.0,1.0,1.0,1.0,0.0,0.0,0.0,0.0,0.0,0.0,0.0,0.0,0.0,0.0,0.0,0.0,0.0,0.0,0.0,0.0,0.0,0.0,0.0,0.0,0.0,0.0,0.0,0.0,0.0,0.0,0.0,0.0,0.0,0.0,0.0,0.0,0.0,0.0,0.0,0.0,0.0,0.0,0.0,0.0,0.0,0.0,0.0,0.0,0.0,0.0,0.0,0.0,0.0,0.0,0.0,0.0,0.0,0.0,0.0,0.0,0.0,0.0,0.0,0.0,0.0,0.0,0.0,0.0,0.0,0.0,0.0,0.0,0.0,0.0,0.0,0.0,0.0,0.0,0.0,0.0,0.0,0.0,0.0,0.0,0.0,0.0,0.0,0.0,0.0,0.0,0.0,0.0,0.0,0.0,0.0,0.0,0.0,0.0,0.0,0.0,0.0,0.0,0.0,0.0,0.0,0.0,0.0,0.0,0.0,0.0,0.0,0.0,0.0,0.0,0.0,0.0,0.0,0.0,0.0,0.0,0.0,0.0,0.0,0.0,0.0,0.05,0.01,0.96,0.99,0.97,0.02,0.02,0.02,0.01,0.99,0.24,0.99,1.0,1.0,1.0,0.95,0.99,0.09,0.0,0.0,0.0,0.0,0.0,0.0,0.0,0.0,0.0,0.0,0.0,0.0,0.0,0.0,0.0,0.0,0.0,0.0,0.0,0.0,0.0,0.0,0.0,0.0,0.0,0.0,0.0,0.0,0.0,0.0],[0.0,0.0,0.0,0.0,0.0,0.0,0.0,0.0,0.0,0.0,0.0,0.0,0.0,0.0,0.0,0.0,0.0,0.0,0.0,0.0,0.0,0.0,0.0,0.0,0.0,0.0,0.0,0.0,0.0,0.0,0.0,0.0,0.0,0.0,0.0,0.0,0.0,0.0,0.0,0.0,0.0,0.0,0.0,0.0,0.0,0.0,0.0,0.0,0.0,0.0,0.0,0.0,0.0,0.0,0.0,0.0,0.0,0.0,0.0,0.0,0.0,0.0,0.0,0.0,0.94,0.99,1.0,1.0,1.0,1.0,1.0,0.99,1.0,1.0,0.0,0.0,0.0,0.0,0.0,0.0,0.0,0.0,0.0,0.0,0.0,0.0,0.0,0.0,0.0,0.0,0.0,0.0,0.0,0.0,0.0,0.0,0.0,0.0,0.0,0.0,0.0,0.0,0.06,1.0,0.0,0.0,0.0,0.0,0.0,0.0,0.0,0.0,0.0,0.0,0.0,0.0,0.0,0.0,0.0,0.0,0.0,0.0,0.0,0.0,0.0,0.0,0.0,0.0,0.0,0.0,0.0,0.0,0.0,0.0,0.0,0.0,0.0,0.0,0.0,0.0,0.0,0.0,0.0,0.0,0.0,0.0,0.0,0.0,0.0,0.0,0.0,0.0,0.0,0.0,0.0,0.0,0.0,0.0,0.0,0.0,0.0,0.0,0.0,0.0,0.0,0.0,0.0,0.0,0.0,0.0,0.0,0.0,0.0,0.0,0.0,0.0,0.0,0.0,0.0,0.0,0.0,0.0,0.0,0.0,0.0,0.0,0.0,0.0,0.0,0.0,0.0,0.0,0.0,0.0,0.0,0.0,0.0,0.76,0.88,0.0,0.0,0.0,0.01,0.99,0.99,1.0,1.0,1.0,0.99,0.0,0.0,0.0,0.0,0.0,0.0,0.0,0.0,0.0,0.0,0.0,0.0,0.0,0.0,0.0,0.0,0.0,0.0,0.0,0.0,0.0,0.0,0.0,0.0,0.0,0.0,0.0,0.0,0.0,0.0,0.0,0.0,0.0],[0.0,0.0,0.0,0.0,0.0,0.0,0.0,0.0,0.0,0.0,0.0,0.0,0.0,0.0,0.0,0.0,0.0,0.0,0.0,0.0,0.0,0.0,0.0,0.0,0.0,0.0,0.0,0.0,0.0,0.0,0.0,0.0,0.0,0.0,0.0,0.0,0.0,0.0,0.0,0.0,0.0,0.0,0.0,0.0,0.0,0.0,0.0,0.0,0.0,0.0,0.0,0.0,0.0,0.0,0.0,0.0,0.0,0.0,0.0,0.0,0.0,0.0,0.0,0.0,0.0,0.0,0.99,1.0,1.0,1.0,1.0,1.0,1.0,1.0,0.97,0.0,0.0,0.0,0.0,0.0,0.0,0.0,0.0,0.0,0.0,0.0,0.0,0.0,0.0,0.0,0.0,0.0,0.0,0.0,0.0,0.0,0.0,0.0,0.0,0.0,0.0,0.0,0.0,0.28,0.0,0.0,0.0,0.0,0.0,0.0,0.0,0.0,0.0,0.0,0.0,0.0,0.0,0.0,0.0,0.0,0.0,0.0,0.0,0.0,0.0,0.0,0.0,0.0,0.0,0.0,0.0,0.0,0.0,0.0,0.0,0.0,0.0,0.0,0.0,0.0,0.0,0.0,0.0,0.0,0.0,0.0,0.0,0.0,0.0,0.0,0.0,0.0,0.0,0.0,0.0,0.0,0.0,0.0,0.0,0.0,0.0,0.0,0.0,0.0,0.0,0.0,0.0,0.0,0.0,0.0,0.0,0.0,0.0,0.0,0.0,0.0,0.0,0.0,0.0,0.0,0.0,0.0,0.0,0.0,0.0,0.0,0.0,0.0,0.0,0.0,0.0,0.0,0.0,0.0,0.0,0.0,0.0,0.0,0.0,0.0,0.0,0.0,0.0,0.0,0.0,0.0,0.0,0.0,0.0,0.0,0.0,0.0,0.0,0.0,0.0,0.0,0.0,0.0,0.0,0.0,0.0,0.0,0.0,0.0,0.0,0.0,0.0,0.0,0.0,0.0,0.0,0.0,0.0,0.0,0.0,0.0,0.0,0.0,0.0,0.0,0.0,0.0],[0.0,0.0,0.0,0.0,0.0,0.02,0.0,0.07,0.0,0.0,0.0,0.0,0.0,0.0,0.0,0.0,0.0,0.0,0.0,0.0,0.0,0.0,0.0,0.0,0.0,0.0,0.0,0.0,0.0,0.0,0.0,0.0,0.0,0.0,0.0,0.0,0.0,0.0,0.0,0.01,0.0,0.0,0.0,0.0,0.0,0.0,0.0,0.0,0.0,0.0,0.0,0.0,0.0,0.0,0.0,0.0,0.4,0.0,0.01,0.0,0.0,0.0,0.0,0.0,0.0,0.0,0.0,0.98,1.0,0.99,1.0,1.0,1.0,1.0,1.0,0.1,0.0,0.0,0.0,0.0,0.0,0.0,0.0,0.0,0.0,0.0,0.0,0.0,0.0,0.0,0.0,0.0,0.0,0.0,0.0,0.0,0.0,0.0,0.0,0.0,0.0,0.0,0.0,0.0,0.0,0.0,0.0,0.0,0.0,0.0,0.0,0.0,0.0,0.0,0.0,0.0,0.0,0.0,0.0,0.0,0.0,0.0,0.0,0.0,0.0,0.0,0.0,0.0,0.0,0.0,0.0,0.0,0.0,0.0,0.0,0.0,0.0,0.0,0.0,0.0,0.0,0.0,0.0,0.0,0.0,0.0,0.0,0.0,0.0,0.0,0.0,0.0,0.0,0.0,0.0,0.0,0.0,0.0,0.0,0.0,0.0,0.0,0.0,0.0,0.0,0.0,0.0,0.0,0.0,0.0,0.0,0.0,0.0,0.0,0.0,0.0,0.0,0.0,0.0,0.0,0.0,0.0,0.0,0.0,0.0,0.0,0.0,0.0,0.0,0.0,0.0,0.0,0.0,0.0,0.0,0.0,0.0,0.0,0.0,0.0,0.01,0.0,0.0,0.01,0.0,0.22,0.25,0.49,0.01,0.0,0.06,0.0,0.0,0.0,0.0,0.0,0.0,0.0,0.0,0.0,0.0,0.0,0.0,0.0,0.0,0.0,0.0,0.0,0.0,0.0,0.0,0.0,0.0,0.0,0.0,0.0,0.0,0.0,0.0,0.0,0.0,0.0],[0.0,0.0,0.0,0.0,0.0,0.0,0.0,1.0,0.0,0.01,0.0,0.0,0.0,0.0,0.0,0.0,0.0,0.0,0.0,0.0,0.0,0.0,0.0,0.0,0.0,0.0,0.0,0.0,0.0,0.0,0.0,0.0,0.0,0.0,0.0,0.0,0.0,0.0,0.0,0.0,0.0,0.0,0.0,0.0,0.0,0.0,0.0,0.0,0.0,0.0,0.0,0.0,0.0,0.0,0.0,0.0,0.16,0.0,0.14,0.0,0.0,0.0,0.0,0.0,0.0,0.0,0.0,0.0,1.0,1.0,1.0,1.0,1.0,1.0,1.0,1.0,0.0,0.0,0.0,0.0,0.0,0.0,0.0,0.0,0.0,0.0,0.0,0.0,0.0,0.0,0.0,0.0,0.0,0.0,0.0,0.0,0.0,0.0,0.0,0.78,0.94,0.0,0.0,1.0,0.06,0.0,0.0,0.0,0.0,0.0,0.0,0.0,0.0,0.0,0.0,0.0,0.0,0.0,0.0,0.0,0.0,0.0,0.0,0.0,0.0,0.0,0.0,0.0,0.0,0.0,0.0,0.0,0.0,0.0,0.0,0.0,0.0,0.0,0.0,0.0,0.0,0.0,0.0,0.0,0.0,0.0,0.0,0.0,0.0,0.0,0.0,0.0,0.0,0.0,0.0,0.0,0.0,0.0,0.0,0.0,0.0,0.0,0.0,0.0,0.0,0.0,0.0,0.0,0.0,0.0,0.0,0.0,0.0,0.0,0.0,0.0,0.0,0.0,0.0,0.0,0.0,0.0,0.0,0.0,0.0,0.0,0.0,0.0,0.0,0.0,0.0,0.0,0.0,0.0,0.53,0.22,0.99,1.0,1.0,1.0,0.98,1.0,1.0,1.0,1.0,1.0,1.0,1.0,1.0,0.99,1.0,0.04,0.0,0.0,0.0,0.0,0.0,0.0,0.0,0.0,0.0,0.0,0.0,0.0,0.0,0.0,0.0,0.0,0.0,0.0,0.0,0.0,0.0,0.0,0.0,0.0,0.0,0.0,0.0,0.0,0.0,0.0],[0.0,0.0,0.0,0.0,0.0,0.0,0.0,0.0,0.0,0.0,0.0,0.0,0.0,0.0,0.0,0.0,0.0,0.0,0.0,0.0,0.0,0.0,0.0,0.0,0.0,0.0,0.0,0.0,0.0,0.0,0.0,0.0,0.0,0.0,0.0,0.0,0.0,0.0,0.0,0.0,0.0,0.0,0.0,0.0,0.0,0.0,0.0,0.0,0.0,0.0,0.0,0.0,0.0,0.0,0.0,0.0,0.0,0.0,0.0,0.0,0.0,0.0,0.0,0.0,0.0,0.0,0.0,0.0,0.0,1.0,1.0,1.0,1.0,1.0,1.0,1.0,0.0,0.0,0.0,0.0,0.0,0.0,0.0,0.0,0.0,0.0,0.0,0.0,0.0,0.0,0.0,0.0,0.0,0.0,0.0,0.0,0.0,0.0,0.0,0.0,0.0,0.0,0.0,1.0,1.0,0.05,0.0,0.0,0.0,0.0,0.0,0.0,0.0,0.0,0.0,0.0,0.0,0.0,0.0,0.0,0.0,0.0,0.0,0.0,0.0,0.0,0.0,0.0,0.0,0.0,0.0,0.0,0.0,0.0,0.0,0.0,0.0,0.0,0.0,0.0,0.0,0.0,0.0,0.0,0.0,0.0,0.0,0.0,0.0,0.0,0.0,0.0,0.0,0.0,0.0,0.0,0.0,0.0,0.0,0.0,0.0,0.0,0.0,0.0,0.0,0.0,0.0,0.0,0.0,0.0,0.0,0.0,0.0,0.0,0.0,0.0,0.0,0.0,0.0,0.0,0.0,0.0,0.0,0.0,0.0,0.0,0.0,0.0,0.0,0.0,0.0,0.0,0.0,0.0,0.0,0.0,0.0,0.0,0.0,0.0,0.0,0.0,0.0,0.12,0.91,0.55,0.0,0.0,0.0,0.0,0.0,0.0,0.0,0.0,0.0,0.0,0.0,0.0,0.0,0.0,0.0,0.0,0.0,0.0,0.0,0.0,0.0,0.0,0.0,0.0,0.0,0.0,0.0,0.0,0.0,0.0,0.0,0.0,0.0,0.0,0.0,0.0],[0.0,0.0,0.0,0.0,0.0,1.0,0.0,0.03,0.0,0.0,0.0,0.0,0.0,0.0,0.0,0.0,0.0,0.0,0.0,0.0,0.0,0.0,0.0,0.0,0.0,0.0,0.0,0.0,0.0,0.0,0.0,0.0,0.0,0.0,0.0,0.0,0.0,0.0,0.0,0.0,0.0,0.0,0.0,0.0,0.0,0.0,0.0,0.0,0.0,0.0,0.0,0.0,0.0,0.0,0.0,0.0,0.05,0.0,0.0,0.0,0.0,0.0,0.0,0.0,0.0,0.0,0.0,0.0,0.0,0.0,0.97,1.0,1.0,1.0,1.0,1.0,0.85,0.0,0.0,0.0,0.0,0.0,0.0,0.0,0.0,0.0,0.0,0.0,0.0,0.0,0.0,0.0,0.0,0.0,0.0,0.0,0.0,0.0,0.0,0.0,0.0,0.0,0.0,0.0,0.0,0.0,0.0,0.0,0.0,0.0,0.0,0.0,0.0,0.0,0.0,0.0,0.0,0.0,0.0,0.0,0.0,0.0,0.0,0.0,0.0,0.0,0.0,0.0,0.0,0.0,0.0,0.0,0.0,0.0,0.0,0.0,0.0,0.0,0.0,0.0,0.0,0.0,0.0,0.0,0.0,0.0,0.0,0.0,0.0,0.0,0.0,0.0,0.0,0.0,0.0,0.0,0.0,0.0,0.0,0.0,0.0,0.0,0.0,0.0,0.0,0.0,0.0,0.0,0.0,0.0,0.0,0.0,0.0,0.0,0.0,0.0,0.0,0.0,0.0,0.0,0.0,0.0,0.0,0.0,0.0,0.0,0.0,0.0,0.0,0.0,0.0,0.0,0.0,0.0,0.0,0.0,0.0,0.0,0.0,0.0,0.0,0.0,0.0,0.0,0.0,0.0,0.0,0.0,0.0,0.0,0.0,0.0,0.0,0.0,0.0,0.0,0.0,0.0,0.0,0.0,0.0,0.0,0.0,0.0,0.0,0.0,0.0,0.0,0.0,0.0,0.0,0.0,0.0,0.0,0.0,0.0,0.0,0.0,0.0,0.0,0.0,0.0],[0.0,0.0,0.0,0.0,0.0,1.0,1.0,1.0,0.0,0.0,0.0,0.0,0.0,0.0,0.0,0.0,0.0,0.0,0.0,0.0,0.0,0.0,0.0,0.0,0.0,0.0,0.0,0.0,0.0,0.0,0.0,0.0,0.0,0.0,0.0,0.0,0.0,0.0,0.0,0.0,0.0,0.0,0.0,0.0,0.0,0.0,0.0,0.0,0.0,0.0,0.0,0.0,0.0,0.0,0.0,0.0,0.99,0.0,0.0,0.0,0.0,0.0,0.0,0.0,0.0,0.0,0.0,0.0,0.0,0.0,0.0,0.1,1.0,1.0,1.0,1.0,1.0,1.0,1.0,0.0,0.0,0.0,0.0,0.0,0.0,0.0,0.0,0.0,0.0,0.0,0.0,0.0,0.0,0.0,0.0,0.0,0.0,0.0,0.0,0.0,0.0,0.0,0.0,0.0,0.14,0.0,0.0,0.0,0.0,0.0,0.0,0.0,0.0,0.0,0.0,0.0,0.0,0.0,0.0,0.0,0.0,0.0,0.0,0.0,0.0,0.0,0.0,0.0,0.0,0.0,0.0,0.0,0.0,0.0,0.0,0.0,0.0,0.0,0.0,0.0,0.0,0.0,0.0,0.0,0.0,0.0,0.0,0.0,0.0,0.0,0.0,0.0,0.0,0.0,0.0,0.0,0.0,0.0,0.0,0.0,0.0,0.0,0.0,0.0,0.0,0.0,0.0,0.0,0.0,0.0,0.0,0.0,0.0,0.0,0.0,0.0,0.0,0.0,0.0,0.0,0.0,0.0,0.0,0.0,0.0,0.0,0.0,0.0,0.0,0.0,0.0,0.0,0.0,0.0,0.0,0.0,0.0,0.0,0.0,0.0,0.0,0.02,0.01,0.0,0.0,0.0,0.0,0.0,0.0,0.0,0.0,0.0,0.0,0.0,0.0,0.0,0.0,0.0,0.0,0.0,0.0,0.0,0.0,0.0,0.0,0.0,0.0,0.0,0.0,0.0,0.0,0.0,0.0,0.0,0.0,0.0,0.0,0.0,0.0,0.0,0.0,0.0],[0.0,0.0,0.0,0.0,1.0,1.0,1.0,0.0,0.0,0.0,0.0,0.0,0.0,0.0,0.0,0.0,0.0,0.0,0.0,0.0,0.0,0.0,0.0,0.0,0.0,0.0,0.0,0.0,0.0,0.0,0.0,0.0,0.0,0.0,0.0,0.0,0.0,0.0,0.0,0.0,0.0,0.0,0.0,0.0,0.0,0.0,0.0,0.0,0.0,0.0,0.0,0.0,0.0,0.0,0.0,0.0,0.0,0.0,0.0,0.0,0.0,0.0,0.0,0.0,0.0,0.0,0.0,0.0,0.0,0.0,0.0,0.0,0.0,0.0,0.85,1.0,1.0,1.0,0.0,0.0,0.0,0.0,0.0,0.0,0.0,0.0,0.0,0.0,0.0,0.0,0.0,0.0,0.0,0.0,0.0,0.0,0.0,0.0,0.0,0.0,0.0,0.0,0.0,0.0,0.0,0.0,0.0,0.0,0.0,0.0,1.0,0.0,0.0,0.0,0.0,0.0,0.0,0.0,0.0,0.0,0.0,0.0,0.0,0.0,0.0,0.0,0.0,0.0,0.0,0.0,0.0,0.0,0.0,0.0,0.0,0.0,0.0,0.0,0.0,0.0,0.0,0.0,0.0,0.0,0.0,0.0,0.0,0.0,0.0,0.0,0.0,0.0,0.0,0.0,0.0,0.0,0.0,0.0,0.0,0.0,0.0,0.0,0.0,1.0,0.0,0.0,0.25,0.14,0.0,0.0,0.0,0.0,0.0,0.0,0.0,0.0,0.0,0.0,0.0,0.0,0.0,0.0,0.0,0.0,0.0,0.0,0.0,0.0,0.0,0.0,0.0,0.0,0.0,0.0,0.0,0.0,0.0,0.0,0.0,0.0,0.0,0.0,0.0,0.0,0.0,0.0,0.0,0.0,0.0,0.0,0.0,0.0,0.0,0.0,0.0,0.0,0.0,0.0,0.0,0.0,0.0,0.0,0.0,0.0,0.0,0.0,0.0,0.0,0.0,0.0,0.0,0.0,0.0,0.0,0.0,0.0,0.0,0.0,0.0,0.0,0.0,0.0],[0.0,0.0,0.0,0.0,0.97,1.0,1.0,1.0,0.0,0.0,0.0,0.0,0.0,0.0,0.0,0.0,0.0,0.0,0.0,0.0,0.0,0.0,0.0,0.0,0.0,0.0,0.0,0.0,0.0,0.0,0.0,0.0,0.0,0.0,0.0,0.0,0.0,0.0,0.0,0.0,0.0,0.0,0.0,0.0,0.0,0.0,0.0,0.0,0.0,0.0,0.0,0.0,0.0,0.0,0.0,0.0,0.0,0.0,0.0,0.0,0.0,0.0,0.0,0.0,0.0,0.0,0.0,0.0,0.0,0.0,0.0,0.0,0.0,0.0,0.0,1.0,1.0,1.0,1.0,0.99,0.0,0.0,0.0,0.0,0.0,0.0,0.0,0.0,0.0,0.0,0.0,0.0,0.0,0.0,0.0,0.0,0.0,0.0,0.0,0.0,0.0,0.0,0.0,0.0,0.0,0.0,0.0,0.0,0.0,1.0,1.0,1.0,0.01,0.0,0.0,0.0,0.0,0.0,0.0,0.0,0.0,0.0,0.0,0.0,0.0,0.0,0.0,0.0,0.0,0.0,0.0,0.0,0.0,0.0,0.0,0.0,0.0,0.0,0.0,0.0,0.0,0.0,0.0,0.0,0.0,0.0,0.0,0.0,0.0,0.0,0.0,0.0,0.0,0.0,0.0,0.0,0.0,0.0,0.0,1.0,0.0,0.0,1.0,1.0,0.0,0.0,0.01,0.0,0.0,0.0,0.0,0.0,0.0,0.0,0.0,0.0,0.0,0.0,0.0,0.0,0.0,0.0,0.0,0.0,0.0,0.0,0.0,0.0,0.0,0.0,0.0,0.0,0.0,0.0,0.0,0.0,0.0,0.0,0.0,0.0,0.0,0.0,0.0,0.0,0.0,0.0,0.0,0.0,0.0,0.0,0.0,0.0,0.0,0.0,0.0,0.0,0.0,0.0,0.0,0.0,0.0,0.0,0.0,0.0,0.0,0.0,0.0,0.0,0.0,0.0,0.0,0.0,0.0,0.0,0.0,0.0,0.0,0.0,0.0,0.0,0.0,0.0],[0.0,0.0,0.0,0.0,0.0,0.0,1.0,1.0,0.89,1.0,0.0,0.0,0.0,0.0,0.0,0.0,0.0,0.0,0.0,0.0,0.0,0.0,0.0,0.0,0.0,0.0,0.0,0.0,0.0,0.0,0.0,0.0,0.0,0.0,0.0,0.0,0.0,0.0,0.0,0.0,0.0,0.0,0.0,0.0,0.0,0.0,0.0,0.0,0.0,0.0,0.0,0.0,0.0,0.0,0.0,0.0,0.0,0.0,0.0,0.0,0.0,0.0,0.0,0.0,0.0,0.0,0.0,0.0,0.0,0.0,0.0,0.0,0.0,0.0,0.0,1.0,0.0,1.0,1.0,1.0,1.0,0.0,0.0,0.0,0.0,0.0,0.0,0.0,0.0,0.0,0.0,0.0,0.0,0.0,0.0,0.0,0.96,0.0,0.0,0.0,1.0,0.0,0.0,0.0,0.0,0.0,0.0,0.0,0.0,1.0,1.0,1.0,0.97,0.0,0.0,0.0,0.0,0.0,0.0,0.0,0.0,0.0,0.0,0.0,0.0,0.0,0.0,0.0,0.0,0.0,0.0,0.0,0.0,0.0,0.0,0.0,0.0,0.0,0.0,0.0,0.0,0.0,0.0,0.0,0.0,0.0,0.0,0.0,0.0,0.0,0.0,0.0,0.0,0.0,0.0,0.0,0.0,0.0,0.0,1.0,0.0,0.0,0.0,0.0,0.0,0.0,0.0,0.0,0.0,0.0,0.0,0.0,0.0,0.0,0.0,0.0,0.0,0.0,0.0,0.0,0.0,0.0,0.0,0.0,0.0,0.0,0.0,0.0,0.0,0.0,0.0,0.0,0.0,0.0,0.0,0.0,0.0,0.0,0.0,0.97,0.82,0.88,0.89,0.0,0.76,0.0,0.0,0.0,0.0,0.0,0.0,0.0,0.0,0.0,0.0,0.0,0.0,0.0,0.0,0.0,0.0,0.0,0.0,0.0,0.0,0.0,0.0,0.0,0.0,0.0,0.0,0.0,0.0,0.0,0.0,0.0,0.0,0.0,0.0,0.0,0.0,0.0],[0.0,0.0,0.0,0.0,0.0,0.0,1.0,1.0,1.0,1.0,0.0,0.0,0.0,0.0,0.0,0.0,0.3,0.0,0.0,0.95,0.0,0.0,0.0,0.0,0.0,0.0,0.0,0.0,0.0,0.0,0.0,0.0,0.0,0.0,0.0,0.0,0.0,0.0,0.0,0.0,0.0,0.0,0.0,0.0,0.0,0.0,0.0,0.0,0.0,0.0,0.0,0.0,0.0,0.0,0.0,0.0,0.0,0.0,0.0,0.0,0.0,0.0,0.0,0.0,0.0,0.0,0.0,0.0,0.0,0.0,0.0,0.0,0.0,0.0,0.0,0.0,0.0,0.99,1.0,1.0,1.0,1.0,0.0,0.0,0.0,0.0,0.0,0.0,0.0,0.0,0.0,0.0,0.0,0.0,0.0,0.0,0.0,0.0,0.0,0.0,0.0,0.0,0.0,0.0,0.0,0.0,0.0,0.0,0.0,0.0,0.0,0.97,1.0,0.01,1.0,0.0,0.0,0.0,0.0,0.0,0.0,0.0,0.0,0.0,0.0,0.0,0.0,0.0,0.0,0.0,0.0,0.0,0.0,0.0,0.0,0.0,0.0,0.0,0.0,0.0,0.0,0.0,0.0,0.0,0.0,0.0,0.0,0.0,0.0,0.0,0.0,0.0,0.0,0.0,0.0,1.0,1.0,0.0,0.0,1.0,0.0,0.0,0.0,0.0,0.0,0.0,0.0,0.0,0.0,0.0,0.0,0.0,0.0,0.0,0.0,0.0,0.0,0.0,0.0,0.0,0.0,0.0,0.0,0.0,0.0,0.0,0.0,0.0,0.0,0.0,0.0,0.0,0.0,0.0,0.0,0.0,0.0,0.0,0.0,0.0,0.0,0.0,0.0,0.0,0.0,0.0,0.0,0.0,0.0,0.0,0.0,0.0,0.0,0.0,0.0,0.0,0.0,0.0,0.0,0.0,0.0,0.0,0.0,0.0,0.0,0.0,0.0,0.0,0.0,0.0,0.0,0.0,0.0,0.0,0.0,0.0,0.0,0.0,0.0,0.0,0.0,0.0],[0.0,0.0,0.0,0.0,0.0,0.0,0.0,0.0,0.0,1.0,1.0,0.0,0.0,0.0,0.0,0.0,0.0,0.0,0.0,0.0,0.0,0.0,0.0,0.0,0.0,0.0,0.0,0.0,0.0,0.0,0.0,0.0,0.0,0.0,0.0,0.0,0.0,0.0,0.0,0.0,0.0,0.0,0.0,0.0,0.0,0.0,0.0,0.0,0.0,0.0,0.0,0.0,0.0,0.0,0.0,0.0,0.0,0.0,0.0,0.0,0.0,0.0,0.0,0.0,0.0,0.0,0.0,0.0,0.0,0.0,0.0,0.0,0.0,0.0,0.0,0.0,0.0,0.0,1.0,1.0,1.0,1.0,1.0,0.0,0.0,0.0,0.0,0.0,0.0,0.0,0.0,0.0,0.0,1.0,0.0,0.0,1.0,1.0,0.0,0.0,0.7,0.0,0.0,0.0,0.0,0.0,0.0,0.0,0.0,0.0,0.0,1.0,1.0,1.0,1.0,0.0,0.0,0.0,0.0,0.0,0.0,0.0,0.0,0.0,0.0,0.0,0.0,0.0,0.0,0.0,0.0,0.0,0.0,0.0,0.0,0.0,0.0,0.0,0.0,0.04,0.0,0.0,0.0,0.0,0.0,0.0,0.0,0.0,0.0,0.0,0.0,0.0,0.0,0.0,0.0,0.0,0.0,0.0,0.0,0.0,0.0,0.0,0.0,0.0,0.0,0.0,0.0,0.0,0.0,0.0,0.0,0.0,0.0,0.0,0.0,0.0,0.0,0.0,0.0,0.0,0.0,0.0,0.0,0.0,0.0,0.0,0.0,0.0,0.0,0.0,0.0,0.0,0.0,0.0,0.0,0.0,0.0,0.0,0.0,0.0,0.09,0.11,0.1,0.0,0.0,0.0,0.0,0.0,0.0,0.0,0.0,0.0,0.0,0.0,0.0,0.0,0.0,0.0,0.0,0.0,0.0,0.0,0.0,0.0,0.0,0.0,0.0,0.0,0.0,0.0,0.0,0.0,0.0,0.0,0.0,0.0,0.0,0.0,0.0,0.0,0.0,0.0],[0.0,0.0,0.0,0.0,0.0,0.0,0.0,0.0,1.0,1.0,1.0,0.2,0.0,0.0,1.0,1.0,1.0,0.0,0.0,1.0,0.0,0.0,0.0,0.0,0.0,0.0,0.0,0.0,0.0,0.0,0.0,0.0,0.0,0.0,0.0,0.0,0.0,0.0,0.0,0.0,0.0,0.0,0.0,0.0,0.0,0.0,0.0,0.0,0.0,0.0,0.0,0.0,0.0,0.0,0.0,0.0,0.0,0.0,0.0,0.0,0.0,0.0,0.0,0.0,0.0,0.0,0.0,0.0,0.0,0.0,0.0,0.0,0.0,0.0,0.0,0.0,0.0,0.0,0.0,1.0,1.0,1.0,1.0,1.0,0.0,0.0,0.0,0.0,0.0,0.86,0.0,0.0,0.0,0.0,0.0,0.0,0.0,0.0,0.0,0.0,0.0,0.0,0.0,0.0,0.0,0.0,0.0,0.0,0.0,0.0,0.0,0.0,0.0,0.0,1.0,1.0,1.0,0.0,0.0,0.0,0.0,0.0,0.0,0.0,0.0,0.0,0.0,0.0,0.0,0.0,0.0,0.0,0.0,0.0,0.0,0.0,0.0,0.0,0.0,0.0,0.0,0.0,0.0,0.0,0.07,0.0,0.0,0.0,0.0,0.0,0.0,0.0,0.0,0.0,0.0,0.0,0.0,0.0,0.0,0.0,0.0,0.0,0.0,0.0,0.0,0.0,0.0,0.0,0.0,0.0,0.0,0.0,0.0,0.0,0.0,0.0,0.0,0.0,0.0,0.0,0.0,0.0,0.0,0.0,0.0,0.0,0.0,0.0,0.0,0.0,0.0,0.0,0.0,0.0,0.0,0.0,0.0,0.0,0.0,0.0,0.0,0.0,0.0,0.0,0.0,0.0,0.0,0.0,0.0,0.0,0.0,0.0,0.0,0.0,0.0,0.0,0.0,0.24,0.37,0.38,0.26,0.0,0.0,0.0,0.0,0.0,0.0,0.0,0.0,0.0,0.0,0.0,0.0,0.0,0.0,0.0,0.0,0.0,0.0,0.0,0.0,0.0],[0.0,0.0,0.0,0.0,0.0,0.0,0.0,0.0,0.0,0.0,1.0,1.0,0.0,0.0,1.0,0.0,0.0,0.0,0.0,0.0,0.0,0.0,0.0,0.0,0.0,0.0,0.0,0.0,0.0,0.0,0.0,0.0,0.0,0.0,0.0,0.0,0.0,0.0,0.0,0.0,0.0,0.0,0.0,0.0,0.0,0.0,0.0,0.0,0.0,0.0,0.0,0.0,0.0,0.0,0.0,0.0,0.0,0.0,0.0,0.0,0.0,0.0,0.0,0.0,0.0,0.0,0.0,0.0,0.0,0.0,0.0,0.0,0.0,0.0,0.0,0.0,0.0,0.0,0.0,0.0,1.0,1.0,1.0,1.0,1.0,0.0,1.0,0.0,0.0,1.0,1.0,0.0,1.0,1.0,0.0,0.0,0.0,0.0,0.0,0.0,0.0,0.0,0.0,0.0,0.0,0.0,0.0,0.0,0.0,0.0,0.0,0.0,0.0,0.98,1.0,1.0,1.0,0.0,0.0,0.0,0.0,0.0,0.0,0.0,0.0,1.0,0.0,0.0,0.0,0.0,0.97,0.0,0.0,0.0,0.0,0.0,0.0,0.0,0.0,0.0,0.0,0.0,0.0,0.0,0.0,0.0,0.0,0.0,0.0,0.0,0.0,0.0,0.0,0.0,0.0,0.0,0.0,0.0,0.0,0.0,0.0,0.0,0.0,0.0,0.0,0.0,0.0,0.0,0.0,0.0,0.0,0.0,0.0,0.0,0.0,0.0,0.0,0.0,0.0,0.0,0.0,0.0,0.0,0.0,0.0,0.0,0.0,0.0,0.0,0.0,0.0,0.0,0.0,0.0,0.0,0.0,0.0,0.0,0.0,0.0,0.0,0.0,0.0,0.0,0.0,0.0,0.0,0.0,0.0,0.0,0.0,0.0,0.0,0.0,0.0,0.0,0.0,0.0,0.0,0.0,0.0,0.0,0.0,0.0,0.0,0.0,0.0,0.0,0.0,0.0,0.0,0.0,0.0,0.0,0.0,0.0,0.0,0.0,0.0,0.0,0.0,0.0],[0.0,0.0,0.0,0.0,0.0,0.0,0.0,0.0,0.0,0.0,0.0,0.88,0.0,1.0,1.0,1.0,0.0,0.0,0.0,0.0,0.0,0.0,0.0,0.0,0.0,0.0,0.0,0.0,0.0,0.0,0.0,0.0,0.0,0.0,0.0,0.0,0.0,0.0,0.0,0.0,0.0,0.0,0.0,0.0,0.0,0.0,0.0,0.0,0.0,0.0,0.0,0.0,0.0,0.0,0.0,0.0,0.0,0.0,0.0,0.0,0.0,0.0,0.0,0.0,0.0,0.0,0.0,0.0,0.0,0.0,0.0,0.0,0.0,0.0,0.0,0.0,0.0,0.0,0.0,0.0,0.0,1.0,1.0,1.0,1.0,1.0,1.0,0.0,0.0,1.0,0.55,0.0,0.0,0.0,0.0,0.0,0.0,0.0,0.0,0.0,0.0,0.0,0.0,0.0,0.0,0.0,0.0,0.0,0.0,0.0,0.0,0.0,0.0,0.0,0.0,1.0,1.0,1.0,0.0,0.0,0.25,0.0,0.0,0.0,0.0,0.35,0.0,0.0,0.0,0.0,0.0,0.0,0.0,0.0,0.0,0.0,0.0,0.0,0.0,0.0,0.0,0.0,0.0,0.0,0.0,0.0,0.0,0.0,0.0,0.0,0.0,0.0,0.0,0.0,0.0,0.0,0.0,0.0,0.0,0.0,0.0,0.0,0.0,0.0,0.0,0.0,0.0,0.0,0.0,0.0,0.0,0.0,0.0,0.0,0.0,0.0,0.0,0.0,0.0,0.0,0.0,0.0,0.0,0.0,0.0,0.0,0.0,0.0,0.0,0.0,0.0,0.0,0.0,0.0,0.0,0.0,0.0,0.0,0.0,0.0,0.0,0.0,0.0,0.0,0.0,0.0,0.0,0.0,0.0,0.0,0.0,0.0,0.0,0.0,0.0,0.0,0.0,0.0,0.01,0.04,0.06,0.0,0.05,0.0,1.0,0.0,0.0,0.0,0.0,0.01,0.9,0.99,0.29,0.06,0.0,0.4,1.0,0.96,1.0,1.0,0.99,0.0],[0.0,0.0,0.0,0.0,0.0,0.0,0.0,0.0,0.0,0.0,0.0,0.0,0.0,0.0,0.0,0.0,0.0,0.0,0.0,0.0,0.0,0.0,0.0,0.0,0.0,0.0,0.0,0.0,0.0,0.0,0.0,0.0,0.0,0.0,0.0,0.0,0.0,0.0,0.0,0.0,0.0,0.0,0.0,0.0,0.0,0.0,0.0,0.0,0.0,0.0,0.0,0.0,0.0,0.0,0.0,0.0,0.0,0.0,0.0,0.0,0.0,0.0,0.0,0.0,0.0,0.0,0.0,0.0,0.0,0.0,0.0,0.0,0.0,0.0,0.0,0.0,0.0,0.0,0.0,0.0,0.0,0.0,1.0,1.0,1.0,1.0,1.0,0.0,0.0,0.0,0.17,0.0,0.0,0.0,0.0,0.0,0.0,0.0,0.0,0.0,0.0,0.0,0.0,0.0,0.0,0.0,0.0,0.0,0.0,0.0,0.0,0.0,0.0,0.0,0.0,1.0,1.0,1.0,1.0,0.0,0.99,0.0,0.04,1.0,1.0,1.0,0.01,0.18,0.0,0.0,0.73,0.0,0.0,0.0,0.0,0.0,0.0,0.0,0.0,0.0,0.0,0.0,0.0,1.0,0.0,0.0,0.0,0.0,0.0,0.0,0.0,0.0,0.0,0.0,0.0,0.0,0.0,0.0,0.0,0.0,0.0,0.0,0.0,0.0,0.0,0.0,0.0,0.0,0.0,0.0,0.0,0.0,0.0,0.0,0.0,0.0,0.0,0.0,0.0,0.0,0.0,0.0,0.0,0.0,0.0,0.0,0.0,0.0,0.0,0.0,0.0,0.0,0.0,0.0,0.0,0.0,0.0,0.0,0.0,0.0,0.0,0.0,0.0,0.0,0.0,0.0,0.0,0.0,0.0,0.0,0.0,0.0,0.0,0.0,0.0,0.0,0.0,0.0,0.0,0.0,0.0,0.0,0.0,0.0,0.0,0.0,0.0,0.0,0.0,0.0,0.0,0.0,0.0,0.0,0.0,0.0,0.0,0.0,0.0,0.0,0.0,0.0],[0.0,0.0,0.0,0.0,0.0,0.0,0.0,0.0,0.0,0.0,0.0,0.0,0.0,0.0,0.0,0.0,0.0,0.0,0.0,0.0,0.0,0.0,0.0,0.0,0.0,0.0,0.0,0.0,0.0,0.0,0.0,0.0,0.0,0.0,0.0,0.0,0.0,0.0,0.0,0.0,0.0,0.0,0.0,0.0,0.0,0.0,0.0,0.0,0.0,0.0,0.0,0.0,0.0,0.0,0.0,0.0,0.0,0.0,0.0,0.0,0.0,0.0,0.0,0.0,0.0,0.0,0.0,0.0,0.0,0.0,0.0,0.0,0.0,0.0,0.0,0.0,0.0,0.0,0.0,0.0,0.0,0.0,0.0,1.0,1.0,1.0,1.0,0.0,0.0,0.0,0.0,0.0,0.0,0.0,0.0,0.0,0.0,0.0,0.0,0.0,0.0,0.0,0.0,0.0,0.0,0.0,0.0,0.0,0.0,0.0,0.0,0.0,0.0,0.0,0.0,0.0,0.0,1.0,0.0,0.0,1.0,0.07,0.99,1.0,1.0,0.92,0.0,0.0,0.0,0.0,0.0,0.0,0.0,0.0,0.0,0.0,0.0,0.0,0.0,0.0,0.0,0.0,0.0,0.0,0.0,0.0,0.0,0.0,0.0,0.0,0.0,0.0,0.0,0.0,0.0,0.0,0.0,0.0,0.0,0.0,0.0,0.0,0.0,0.0,0.0,0.0,0.0,0.0,0.0,0.0,0.0,0.0,0.0,0.0,0.0,0.0,0.0,0.0,0.0,0.0,0.0,0.0,0.0,0.0,0.0,0.0,0.0,0.0,0.0,0.0,0.0,0.0,0.0,0.0,0.0,0.0,0.0,0.0,0.0,0.0,0.0,0.0,0.0,0.0,0.0,0.0,0.0,0.0,0.0,0.0,0.0,0.0,0.0,0.0,0.0,0.0,0.0,0.0,0.0,0.0,0.0,0.0,0.0,0.0,0.0,0.0,0.0,0.0,0.0,0.0,0.0,0.0,0.0,0.0,0.01,0.0,0.0,0.0,0.0,0.0,0.0,0.0],[0.0,0.0,0.0,0.0,0.0,0.0,0.0,0.0,0.0,0.0,0.0,1.0,0.0,0.77,1.0,0.0,0.0,0.0,0.0,0.0,0.0,0.0,0.0,0.0,0.0,0.0,0.0,0.0,0.0,0.0,0.0,0.0,0.0,0.0,0.0,0.0,0.0,0.0,0.0,0.0,0.0,0.0,0.0,0.0,0.0,0.0,0.0,0.0,0.0,0.0,0.0,0.0,0.0,0.0,0.0,0.0,0.0,0.0,0.0,0.0,0.0,0.0,0.0,0.0,0.0,0.0,0.0,0.0,0.0,0.0,0.0,0.0,0.0,0.0,0.0,0.0,0.0,0.0,0.0,0.0,0.0,0.0,1.0,1.0,1.0,1.0,1.0,1.0,1.0,1.0,1.0,0.0,0.0,0.0,0.0,0.0,0.0,0.0,0.0,0.0,0.0,0.0,0.0,0.0,0.0,0.0,0.0,0.0,0.0,0.0,0.0,0.0,0.0,0.0,0.0,0.0,0.0,0.53,0.0,0.0,0.0,0.0,0.0,0.0,1.0,0.97,0.0,0.0,0.0,0.0,0.0,0.0,0.0,0.0,0.0,0.0,0.0,0.0,0.0,0.0,0.0,0.0,0.0,0.0,0.0,0.0,0.0,0.0,0.0,0.0,0.0,0.0,0.0,0.0,0.0,0.0,0.0,0.0,0.0,0.0,0.0,0.0,0.0,0.0,0.0,0.0,0.0,0.0,0.0,0.0,0.0,0.0,0.0,0.0,0.0,0.0,0.0,0.0,0.0,0.0,0.0,0.0,0.0,0.0,0.0,0.0,0.0,0.0,0.0,0.0,0.0,0.0,0.0,0.0,0.0,0.0,0.0,0.0,0.0,0.0,0.0,0.0,0.0,0.0,0.0,0.0,0.0,0.0,0.0,0.0,0.0,0.0,0.0,0.0,0.0,0.0,0.0,0.0,0.0,0.0,0.0,0.0,0.0,0.0,0.0,0.0,0.0,0.0,0.0,0.0,0.0,0.0,0.0,0.0,0.0,0.0,0.0,0.0,0.0,0.0,0.0,0.0],[0.0,0.0,0.0,0.0,0.0,0.0,0.0,0.0,0.0,0.0,0.0,0.0,0.0,0.0,0.0,0.0,0.0,0.0,0.0,0.0,0.0,0.0,0.0,0.0,0.0,0.0,0.0,0.0,0.0,0.0,0.0,0.0,0.0,0.0,0.0,0.0,0.0,0.0,0.0,0.0,0.0,0.0,0.0,0.0,0.0,0.0,0.0,0.0,0.0,0.0,0.0,0.0,0.0,0.0,0.0,0.0,0.0,0.0,0.0,0.0,0.0,0.0,0.0,0.0,0.0,0.0,0.0,0.0,0.0,0.0,0.0,0.0,0.0,0.0,0.0,0.0,0.0,0.0,0.0,0.0,0.0,0.0,0.0,0.0,0.0,0.0,1.0,1.0,1.0,1.0,1.0,1.0,0.0,0.0,0.0,0.0,0.0,0.0,0.0,0.0,0.0,0.0,0.0,0.0,0.0,0.0,0.0,0.0,0.0,0.0,0.0,0.0,0.0,0.0,0.0,0.0,0.0,0.0,0.0,0.0,0.0,0.0,0.0,0.0,1.0,1.0,0.0,0.0,0.0,0.0,0.0,0.0,0.0,0.0,0.0,0.0,0.0,0.0,0.0,0.0,0.0,0.0,0.0,0.0,0.0,0.0,0.0,0.0,0.0,0.0,0.0,0.0,0.0,0.0,0.0,0.0,0.0,0.0,0.0,0.0,0.0,0.0,0.0,0.0,0.0,0.0,0.0,0.0,0.0,0.0,0.0,0.0,0.0,0.0,0.0,0.0,0.0,0.0,0.0,0.0,0.0,0.0,0.0,0.0,0.0,0.0,0.0,0.0,0.0,0.0,0.0,0.0,0.0,0.0,0.0,0.0,0.0,0.0,0.0,0.0,0.0,0.0,0.0,0.0,0.0,0.0,0.0,0.0,0.0,0.0,0.0,0.0,0.0,0.0,0.0,0.0,0.0,0.0,0.0,0.0,0.0,0.0,0.0,0.0,0.0,0.0,0.0,0.0,0.0,0.0,0.0,0.0,0.0,0.0,0.0,0.0,0.0,0.0,0.0,0.0,0.0,0.0],[0.0,0.0,0.0,0.0,0.0,0.0,0.0,0.0,0.0,0.0,0.0,1.0,0.0,0.0,0.0,0.0,0.0,0.0,0.0,0.0,0.0,0.0,0.0,0.0,0.0,0.0,0.0,0.0,0.0,0.0,0.0,0.0,0.0,0.0,0.0,0.0,0.0,0.0,0.0,0.0,0.0,0.0,0.0,0.0,0.0,0.0,0.0,0.0,0.0,0.0,0.0,0.0,0.0,0.0,0.0,0.0,0.0,0.0,0.0,0.0,0.0,0.0,0.0,0.0,0.0,0.0,0.0,0.0,0.0,0.0,0.0,0.0,0.0,0.0,0.0,0.0,0.0,0.0,0.0,0.0,0.0,0.0,0.0,0.0,0.0,0.0,1.0,1.0,1.0,1.0,1.0,1.0,1.0,0.0,0.0,0.0,0.0,0.0,0.0,0.0,0.0,0.0,0.0,0.0,0.0,0.0,0.0,0.0,0.0,0.0,0.0,0.0,0.0,0.0,0.0,0.0,0.0,0.0,0.0,0.0,0.0,0.0,0.0,0.0,0.0,0.0,0.0,0.0,0.0,0.0,0.0,0.0,0.0,0.0,0.0,0.0,0.0,0.0,0.0,0.0,0.0,0.0,0.0,0.0,0.0,0.0,0.0,0.0,0.0,0.0,0.0,0.0,0.0,0.0,0.0,0.0,0.0,0.0,0.0,0.0,0.0,0.0,0.0,0.0,0.0,0.0,0.0,0.0,0.0,0.0,0.0,0.0,0.0,0.0,0.0,0.0,0.0,0.0,0.0,0.0,0.0,0.0,0.0,0.0,0.0,0.0,0.0,0.05,0.02,0.02,0.01,0.01,0.0,0.0,0.0,0.0,0.0,0.0,0.0,0.0,0.0,0.0,0.0,0.0,0.0,0.0,0.0,0.0,0.0,0.0,0.0,0.0,0.0,0.0,0.0,0.0,0.0,0.0,0.0,0.0,0.0,0.0,0.0,0.0,0.0,0.0,0.0,0.0,0.0,0.0,0.0,0.0,0.0,0.0,0.0,0.0,0.0,0.0,0.0,0.0,0.0,0.0],[0.0,0.0,0.0,0.0,0.0,0.0,0.0,0.0,0.0,0.0,1.0,1.0,0.0,0.99,1.0,0.0,0.0,0.0,0.0,0.0,0.0,0.0,0.0,0.0,0.0,0.0,0.0,0.0,0.0,0.0,0.0,0.0,0.0,0.0,0.0,0.0,0.0,0.0,0.0,0.0,0.0,0.0,0.0,0.0,0.0,0.0,0.0,0.0,0.0,0.0,0.0,0.0,0.0,0.0,0.0,0.0,0.0,0.0,0.0,0.0,0.0,0.0,0.0,0.0,0.0,0.0,0.0,0.0,0.0,0.0,0.0,0.0,0.0,0.0,0.0,0.0,0.0,0.0,0.0,0.0,0.0,0.86,1.0,1.0,0.0,0.0,1.0,1.0,1.0,1.0,1.0,1.0,1.0,0.97,0.0,0.0,0.0,0.0,0.0,0.0,0.0,0.0,0.0,0.0,0.0,0.0,0.0,0.0,0.0,0.0,0.0,0.0,0.0,0.0,0.0,0.0,0.0,0.0,0.0,0.0,0.0,0.0,0.0,0.0,0.0,0.01,0.0,0.0,0.0,0.0,0.0,0.0,0.0,0.0,0.0,0.0,0.0,0.0,0.0,0.0,0.0,0.0,0.0,0.0,0.0,0.0,0.0,0.0,0.0,0.0,0.0,0.0,0.0,0.0,0.0,0.0,0.0,0.0,0.0,0.0,0.0,0.0,0.0,0.0,0.0,0.0,0.0,0.0,0.0,0.0,0.0,0.0,0.0,0.0,0.0,0.0,0.0,0.0,0.0,0.0,0.0,0.0,0.0,0.0,0.0,0.0,0.0,0.0,0.0,0.01,0.0,0.0,0.0,0.0,0.0,0.0,0.0,0.0,0.0,0.0,0.0,0.0,0.0,0.0,0.0,0.0,0.0,0.0,0.0,0.0,0.0,0.0,0.0,0.0,0.0,0.0,0.0,0.0,0.0,0.01,0.01,0.0,0.0,0.0,0.0,0.0,0.0,0.0,0.0,0.0,0.0,0.0,0.0,0.0,0.0,0.0,0.0,0.0,0.0,0.0,0.0,0.0],[0.0,0.0,0.0,0.0,0.0,0.0,0.0,0.0,0.0,0.0,0.0,0.0,0.0,0.0,0.0,0.0,0.0,0.0,0.0,0.0,0.0,0.0,0.0,0.0,0.0,0.0,0.0,0.0,0.0,0.0,0.0,0.0,0.0,0.0,0.0,0.0,0.0,0.0,0.0,0.0,0.0,0.0,0.0,0.0,0.0,0.0,0.0,0.0,0.0,0.0,0.0,0.0,0.0,0.0,0.0,0.0,0.0,0.0,0.0,0.0,0.0,0.0,0.0,0.0,0.0,0.0,0.0,0.0,0.0,0.0,0.0,0.0,0.0,0.0,0.0,0.0,0.0,0.0,0.0,0.0,0.0,0.0,1.0,0.55,0.17,0.0,1.0,1.0,1.0,1.0,1.0,1.0,1.0,1.0,0.0,0.0,0.0,0.0,0.0,0.0,0.0,0.0,0.0,0.0,0.0,0.0,0.0,0.0,0.0,0.0,0.0,0.0,0.0,0.0,0.0,0.04,0.0,0.0,0.0,0.0,0.0,0.0,0.0,0.0,0.11,1.0,0.0,0.0,0.0,0.89,1.0,0.0,0.0,0.62,0.0,0.0,0.0,0.0,0.0,0.0,0.0,0.0,0.0,0.0,0.0,0.0,0.0,0.0,0.0,0.0,0.0,0.0,0.0,0.0,0.0,0.0,0.0,0.0,0.0,0.0,0.0,0.0,0.0,0.0,0.0,0.0,0.0,0.0,0.0,0.0,0.0,0.0,0.0,0.0,0.0,0.0,0.0,0.0,0.0,0.0,0.0,0.0,0.0,0.0,0.0,0.0,0.0,0.0,0.0,0.0,0.0,0.0,0.0,0.0,0.0,0.0,0.0,0.0,0.0,0.0,0.0,0.0,0.0,0.0,0.0,0.0,0.0,0.0,0.0,0.0,0.0,0.0,0.0,0.0,0.0,0.0,0.0,0.0,0.0,0.0,0.0,0.0,0.0,0.0,0.0,0.0,0.0,0.0,0.0,0.0,0.0,0.0,0.0,0.0,0.0,0.0,0.0,0.0,0.0,0.0,0.0,0.0],[0.0,0.0,0.0,0.0,0.0,0.0,0.0,0.0,0.0,0.0,0.0,0.0,0.0,0.0,0.0,0.0,0.0,0.0,0.0,0.0,0.0,0.0,0.0,0.0,0.0,0.0,0.0,0.0,0.0,0.0,0.0,0.0,0.0,0.0,0.0,0.0,0.0,0.0,0.0,0.0,0.0,0.0,0.0,0.0,0.0,0.0,0.0,0.0,0.0,0.0,0.0,0.0,0.0,0.0,0.0,0.0,0.0,0.0,0.0,0.0,0.0,0.0,0.0,0.0,0.0,0.0,0.0,0.0,0.0,0.0,0.0,0.0,0.0,0.0,0.0,0.0,0.0,0.0,0.0,0.0,0.0,0.0,0.0,0.0,0.0,0.0,0.0,1.0,1.0,1.0,1.0,1.0,1.0,1.0,0.97,0.02,0.0,0.0,0.0,0.0,0.0,0.0,0.0,0.0,0.0,0.0,0.0,0.0,0.0,0.0,0.0,0.0,0.0,0.0,0.0,0.0,0.0,0.0,0.0,0.0,0.0,0.0,0.0,0.0,0.0,0.0,0.0,0.0,0.0,0.0,0.0,0.0,0.0,0.0,0.0,0.0,0.0,0.0,0.0,0.0,0.0,0.0,0.0,0.0,0.0,0.0,0.0,0.0,0.0,0.0,0.0,0.0,0.0,0.0,0.0,0.0,0.0,0.0,0.0,0.0,0.0,0.0,0.0,0.0,0.0,0.0,0.0,0.0,0.0,0.0,0.0,0.0,0.0,0.0,0.0,0.0,0.0,0.0,0.0,0.0,0.0,0.0,0.0,0.0,0.0,0.0,0.0,0.01,0.06,0.02,0.0,0.01,0.0,0.0,0.0,0.0,0.0,0.0,0.0,0.0,0.0,0.0,0.0,0.0,0.0,0.0,0.0,0.0,0.0,0.0,0.0,0.0,0.0,0.0,0.0,0.0,0.0,0.0,0.0,0.0,0.0,0.0,0.0,0.0,0.0,0.0,0.0,0.0,0.0,0.0,0.0,0.0,0.0,0.0,0.0,0.0,0.0,0.0,0.0,0.0,0.0,0.0],[0.0,0.0,0.0,0.0,0.0,0.0,0.0,0.0,0.0,0.0,1.0,1.0,0.0,0.0,0.0,0.0,0.0,0.0,0.0,0.0,0.0,0.0,0.0,0.0,0.0,0.0,0.0,0.0,0.0,0.0,0.0,0.0,0.0,0.0,0.0,0.0,0.0,0.0,0.0,0.0,0.0,0.0,0.0,0.0,0.0,0.0,0.0,0.0,0.0,0.0,0.0,0.0,0.0,0.0,0.0,0.0,0.0,0.0,0.0,0.0,0.0,0.0,0.0,0.0,0.0,0.0,0.0,0.0,0.0,0.0,0.0,0.0,0.0,0.0,0.0,0.0,0.0,0.0,0.0,0.0,0.0,0.0,1.0,0.0,0.0,0.0,0.0,0.0,1.0,1.0,1.0,1.0,1.0,1.0,1.0,1.0,1.0,0.0,0.0,0.0,0.0,0.0,0.0,0.0,0.0,0.0,0.0,0.0,0.0,0.0,0.0,0.0,0.0,0.0,0.0,0.0,0.0,0.0,0.0,0.0,0.0,0.0,0.0,0.0,0.0,0.0,0.0,0.0,0.0,0.0,0.0,0.0,0.0,0.0,0.0,0.0,0.0,0.0,0.0,0.0,0.0,0.0,0.0,0.0,0.0,0.0,0.0,0.0,0.0,0.0,0.0,0.0,0.0,0.0,0.0,0.0,0.0,0.0,0.0,0.0,0.0,0.0,0.0,0.0,0.0,0.0,0.0,0.0,0.0,0.0,0.52,0.02,0.01,0.0,0.0,0.0,0.0,0.0,0.0,0.0,0.0,0.01,0.93,1.0,1.0,1.0,1.0,0.99,0.99,0.99,0.99,0.51,0.9,0.0,0.0,0.0,0.0,0.0,0.0,0.0,0.0,0.0,0.0,0.0,0.0,0.0,0.0,0.0,0.0,0.0,0.0,0.0,0.0,0.0,0.0,0.0,0.0,0.0,0.0,0.0,0.0,0.0,0.0,0.0,0.0,0.0,0.0,0.0,0.0,0.0,0.0,0.0,0.0,0.0,0.0,0.0,0.0,0.0,0.0,0.0,0.0,0.0],[0.0,0.0,0.0,0.0,0.0,0.0,0.0,0.0,0.0,0.0,0.99,0.0,0.0,0.0,0.0,0.0,0.0,0.0,0.0,0.0,0.0,0.0,0.0,0.0,0.0,0.0,0.0,0.0,0.0,0.0,0.0,0.0,0.0,0.0,0.0,0.0,0.0,0.0,0.0,0.0,0.0,0.0,0.0,0.0,0.0,0.0,0.0,0.0,0.0,0.0,0.0,0.0,0.0,0.0,0.0,0.0,0.0,0.0,0.0,0.0,0.0,0.0,0.0,0.0,0.0,0.0,0.0,0.0,0.0,0.0,0.0,0.0,0.0,0.0,0.0,0.0,0.0,0.0,0.0,0.0,1.0,0.0,1.0,0.0,0.0,0.0,0.0,0.0,0.0,0.97,1.0,1.0,1.0,1.0,1.0,1.0,1.0,1.0,0.0,0.0,0.0,0.0,0.0,0.0,0.0,0.0,0.0,0.0,0.0,0.0,0.0,0.0,0.0,1.0,0.0,0.0,0.0,0.0,0.0,0.0,0.0,0.0,0.0,0.0,0.0,0.0,0.0,0.0,0.0,0.0,0.0,0.0,0.0,1.0,0.0,0.0,0.0,0.0,0.0,0.0,0.0,0.0,0.0,0.0,0.0,0.0,0.0,0.0,0.0,0.0,0.0,0.0,0.0,0.0,0.0,0.0,0.0,0.0,0.0,0.0,0.0,0.0,0.0,0.0,0.0,0.0,0.0,0.0,0.0,0.0,0.0,0.0,0.0,0.0,0.0,0.0,0.0,0.0,0.0,0.0,0.0,0.0,0.0,0.0,0.0,0.0,0.0,0.0,0.0,0.0,0.0,0.0,0.0,0.0,0.0,0.0,0.0,0.0,0.0,0.0,0.0,0.0,0.0,0.0,0.0,0.0,0.0,0.0,0.0,0.0,0.0,0.0,0.0,0.0,0.0,0.0,0.0,0.0,0.0,0.0,0.0,0.0,0.0,0.0,0.0,0.0,0.0,0.0,0.0,0.0,0.0,0.0,0.0,0.0,0.0,0.0,0.0,0.0,0.0,0.0,0.0,0.0],[0.0,0.0,0.0,0.0,0.0,0.0,0.0,0.0,0.0,0.0,0.0,0.0,0.0,0.0,0.0,0.0,0.0,0.0,0.0,0.0,0.0,0.0,0.0,0.0,0.0,0.0,0.0,0.0,0.0,0.0,0.0,0.0,0.0,0.0,0.0,0.0,0.0,0.0,0.0,0.0,0.0,0.0,0.0,0.0,0.0,0.0,0.0,0.0,0.0,0.0,0.0,0.0,0.0,0.0,0.0,0.0,0.0,0.0,0.0,0.0,0.0,0.0,0.0,0.0,0.0,0.0,0.0,0.0,0.0,0.0,0.0,0.0,0.0,0.0,0.0,0.0,0.0,0.0,0.0,0.0,0.0,0.0,0.0,0.0,0.0,0.0,0.0,0.0,0.0,0.0,0.0,0.97,1.0,1.0,1.0,1.0,1.0,1.0,1.0,0.0,0.0,0.0,0.0,0.0,0.0,0.0,0.0,0.0,0.0,0.0,0.0,0.0,0.0,0.0,0.0,0.0,0.0,0.0,0.0,0.0,0.0,0.0,0.0,0.0,0.0,0.0,0.0,0.0,0.0,0.0,0.0,0.0,0.0,0.07,0.0,0.0,0.0,0.0,0.0,0.0,0.0,0.0,0.0,0.0,0.0,0.0,0.0,0.0,0.0,0.0,0.0,0.0,0.0,0.0,0.0,0.0,0.0,0.0,0.0,0.0,0.0,0.0,0.0,0.0,0.0,0.0,0.0,0.0,0.0,0.0,0.0,0.0,0.0,0.0,0.0,0.0,0.0,0.0,0.0,0.0,0.0,0.0,0.0,0.0,0.0,0.0,0.0,0.0,0.01,0.0,0.0,0.0,0.0,0.0,0.0,0.0,0.0,0.0,0.0,0.0,0.0,0.0,0.0,0.0,0.0,0.0,0.0,0.0,0.0,0.0,0.0,0.0,0.0,0.0,0.0,0.0,0.0,0.0,0.0,0.0,0.0,0.0,0.0,0.0,0.0,0.0,0.0,0.0,0.0,0.0,0.0,0.0,0.0,0.0,0.0,0.0,0.0,0.0,0.0,0.0,0.0,0.0],[0.0,0.0,0.0,0.0,0.0,0.0,0.0,0.0,0.0,0.0,0.0,0.0,0.0,0.0,0.0,0.0,0.0,0.0,0.0,0.0,0.0,0.0,0.0,0.0,0.0,0.0,0.0,0.0,0.0,0.0,0.0,0.0,0.0,0.0,0.0,0.0,0.0,0.0,0.0,0.0,0.0,0.0,0.0,0.0,0.0,0.0,0.0,0.0,0.0,0.0,0.0,0.0,0.0,0.0,0.0,0.0,0.0,0.0,0.0,0.0,0.0,0.0,0.0,0.0,0.0,0.0,0.0,0.0,0.0,0.0,0.0,0.0,0.0,0.0,0.0,0.0,0.0,0.0,0.0,0.0,0.0,0.0,0.0,0.0,0.0,0.0,0.0,0.0,0.0,0.0,0.0,0.02,1.0,1.0,1.0,1.0,1.0,1.0,1.0,1.0,0.0,0.0,0.0,0.0,0.0,0.0,0.0,0.0,0.0,0.0,0.0,0.0,0.0,0.0,0.0,0.0,0.0,0.0,0.0,0.0,0.0,0.0,0.0,0.0,0.0,0.0,0.0,0.0,0.0,0.0,0.0,0.0,0.0,0.0,0.0,0.0,0.0,0.0,0.0,0.0,0.0,0.0,0.0,0.0,0.0,0.0,0.0,0.0,0.0,0.0,0.0,0.0,0.0,0.0,0.0,0.0,0.0,0.0,0.0,0.0,0.0,0.0,0.0,0.0,0.0,0.0,0.0,0.0,0.0,0.0,0.0,0.0,0.0,0.0,0.0,0.0,0.0,0.0,0.0,0.0,0.0,0.01,0.97,1.0,1.0,1.0,1.0,0.99,0.99,0.98,1.0,0.97,1.0,1.0,1.0,1.0,0.0,0.0,0.0,0.01,0.39,0.47,0.37,0.0,0.0,0.0,0.0,0.0,0.0,0.0,0.0,0.0,0.04,0.0,0.0,0.0,0.0,0.0,0.0,0.0,0.0,0.0,0.0,0.0,0.0,0.0,0.0,0.0,0.0,0.0,0.0,0.0,0.0,0.0,0.0,0.0,0.0,0.0,0.0,0.0,0.0,0.0],[0.0,0.0,0.0,0.0,0.0,0.0,0.0,0.0,0.0,1.0,1.0,0.0,0.0,0.0,0.0,0.0,0.0,0.0,0.0,0.0,0.0,0.0,0.0,0.0,0.0,0.0,0.0,0.0,0.0,0.0,0.0,0.0,0.0,0.0,0.0,0.0,0.0,0.0,0.0,0.0,0.0,0.0,0.0,0.0,0.0,0.0,0.0,0.0,0.0,0.0,0.0,0.0,0.0,0.0,0.0,0.0,0.0,0.0,0.0,0.0,0.0,0.0,0.0,0.0,0.0,0.0,0.0,0.0,0.0,0.0,0.0,0.0,0.0,0.0,0.0,0.0,0.0,0.0,0.96,0.0,1.0,0.0,0.0,0.0,0.0,0.0,0.0,0.0,0.0,0.0,0.0,0.0,1.0,1.0,1.0,1.0,1.0,1.0,1.0,1.0,1.0,0.0,0.0,0.0,0.0,0.0,0.0,0.0,0.0,0.0,0.0,0.0,0.0,0.0,0.0,0.0,0.0,0.0,0.0,0.0,0.0,0.0,0.0,0.0,0.0,0.0,0.0,0.0,0.0,0.0,0.0,0.0,0.0,0.0,0.0,0.0,0.0,0.0,0.0,0.0,0.0,0.0,0.0,0.0,0.0,0.0,0.0,0.0,0.0,0.0,0.0,0.0,0.0,0.0,0.0,0.0,0.0,0.0,0.0,0.0,0.0,0.0,0.0,0.0,0.0,0.0,0.0,0.0,0.0,0.0,0.0,0.03,0.02,0.0,0.0,0.0,0.0,0.0,0.0,0.04,0.0,0.64,0.54,1.0,0.91,0.02,0.02,0.38,0.24,0.02,0.01,0.04,1.0,1.0,1.0,1.0,1.0,1.0,1.0,1.0,1.0,1.0,1.0,0.99,0.99,0.0,0.0,0.0,0.0,0.99,0.03,0.85,1.0,0.0,0.0,0.0,0.0,0.0,0.0,0.0,0.0,0.0,0.0,0.0,0.0,0.0,0.0,0.0,0.0,0.0,0.0,0.0,0.0,0.0,0.0,0.0,0.0,0.0,0.0,0.0,0.0,0.0],[0.0,0.0,0.0,0.0,0.0,0.0,0.0,0.0,0.0,0.0,0.0,0.0,0.0,0.0,0.0,0.0,0.0,0.0,0.0,0.0,0.0,0.0,0.0,0.0,0.0,0.0,0.0,0.0,0.0,0.0,0.0,0.0,0.0,0.0,0.0,0.0,0.0,0.0,0.0,0.0,0.0,0.0,0.0,0.0,0.0,0.0,0.0,0.0,0.0,0.0,0.0,0.0,0.0,0.0,0.0,0.0,0.0,0.0,0.0,0.0,0.0,0.0,0.0,0.0,0.0,0.0,0.0,0.0,0.0,0.0,0.0,0.0,0.0,0.0,0.0,0.0,0.0,0.0,0.0,0.0,1.0,0.0,0.0,0.0,0.0,0.0,0.0,0.0,0.0,0.0,0.0,0.0,0.0,1.0,1.0,1.0,1.0,1.0,1.0,1.0,1.0,1.0,0.0,0.0,0.0,0.0,0.0,0.0,0.0,0.01,0.0,0.99,0.0,0.0,0.0,0.0,0.0,0.0,0.0,0.0,0.0,0.0,0.0,0.0,0.0,0.0,0.0,0.0,0.0,0.0,0.0,0.0,0.0,0.0,0.0,0.0,0.0,1.0,0.0,0.0,0.0,0.0,0.0,0.0,0.0,0.0,0.0,0.0,0.0,0.0,0.0,0.0,0.0,0.0,0.0,0.0,0.0,0.0,0.0,0.0,0.0,0.0,0.0,0.0,0.0,0.0,0.0,0.0,0.0,0.0,0.0,0.0,0.0,0.0,0.0,0.0,0.0,0.0,0.0,0.0,0.0,0.0,0.0,0.0,0.0,0.0,0.0,0.0,0.0,0.0,0.0,0.0,0.0,0.0,0.0,0.0,0.0,0.0,0.0,0.0,0.08,0.21,0.23,0.0,0.0,0.0,0.0,0.0,0.0,0.0,0.0,0.0,0.0,0.0,0.0,0.0,0.0,0.0,0.0,0.0,0.0,0.0,0.0,0.0,0.0,0.0,0.0,0.0,0.0,0.0,0.0,0.0,0.0,0.0,0.0,0.0,0.0,0.0,0.0,0.0,0.0,0.0],[0.0,0.0,0.0,0.0,0.0,0.0,0.0,0.0,0.0,0.0,0.0,0.0,0.0,0.0,0.0,0.0,0.0,0.0,0.0,0.0,0.0,0.0,0.0,0.0,0.0,0.0,0.0,0.0,0.0,0.0,0.0,0.0,0.0,0.0,0.0,0.0,0.0,0.0,0.0,0.0,0.0,0.0,0.0,0.0,0.0,0.0,0.0,0.0,0.0,0.0,0.0,0.0,0.0,0.0,0.0,0.0,0.0,0.0,0.0,0.0,0.0,0.0,0.0,0.0,0.0,0.0,0.0,0.0,0.0,0.0,0.0,0.0,0.0,0.0,0.0,0.0,0.0,0.0,0.0,0.0,0.0,0.0,0.0,0.0,0.0,0.0,0.0,0.0,0.0,0.0,0.0,0.0,0.0,0.0,1.0,1.0,1.0,1.0,1.0,1.0,1.0,1.0,1.0,0.0,0.0,0.0,0.0,0.0,0.0,0.0,0.0,0.0,0.0,0.0,0.0,0.0,0.0,0.0,0.0,0.0,0.0,0.0,0.0,0.0,0.0,0.0,0.0,0.0,0.0,0.0,0.0,0.0,0.0,0.0,0.0,0.0,0.0,0.0,0.0,0.0,0.0,0.0,0.0,0.0,0.0,0.0,0.0,0.0,0.0,0.0,0.0,0.0,0.0,0.0,0.0,0.0,0.0,0.0,0.0,0.0,0.0,0.0,0.0,0.0,0.0,0.0,0.0,0.0,0.0,0.0,0.0,0.0,0.0,0.0,0.0,0.0,0.0,0.0,0.0,0.0,0.0,0.0,0.0,0.0,0.0,0.0,0.0,0.0,0.0,0.0,0.0,0.0,0.0,0.0,0.0,0.0,0.0,0.0,0.0,0.0,0.09,0.11,0.16,0.0,0.0,0.0,0.0,0.0,0.0,0.0,0.0,0.0,0.0,0.0,0.0,0.0,0.0,0.0,0.0,0.0,0.0,0.0,0.0,0.0,0.0,0.0,0.0,0.0,0.0,0.0,0.0,0.0,0.0,0.0,0.0,0.0,0.0,0.0,0.0,0.0,0.0,0.0],[0.0,0.0,0.0,0.0,0.0,0.0,0.0,0.0,0.0,0.27,0.0,0.0,0.0,0.0,0.0,0.0,0.0,0.0,0.0,0.0,0.0,0.0,0.0,0.0,0.0,0.0,0.0,0.0,0.0,0.0,0.0,0.0,0.0,0.0,0.0,0.0,0.0,0.0,0.0,0.0,0.0,0.0,0.0,0.0,0.0,0.0,0.0,0.0,0.0,0.0,0.0,0.0,0.0,0.0,0.0,0.0,0.0,0.0,0.0,0.0,0.0,0.0,0.0,0.01,0.12,0.0,0.0,0.0,0.0,0.0,0.0,0.0,0.78,0.0,0.0,0.0,0.0,0.0,0.0,0.0,0.0,0.0,0.0,0.0,0.0,0.0,0.0,0.0,0.0,0.0,0.0,0.0,0.0,0.0,0.0,1.0,1.0,1.0,1.0,1.0,1.0,1.0,1.0,1.0,0.0,0.0,0.0,0.0,0.0,0.0,0.0,0.0,0.0,0.0,0.0,0.0,0.0,0.0,0.0,0.0,0.0,0.0,0.0,0.0,0.0,0.0,0.0,0.0,0.0,0.0,0.0,0.0,0.0,0.0,0.0,0.0,0.0,0.0,0.0,0.0,0.0,0.0,0.0,0.0,0.0,0.0,0.0,0.0,0.0,0.0,0.0,0.0,0.0,0.0,0.0,0.0,0.0,0.0,0.0,0.0,0.0,0.0,0.0,0.0,0.0,0.0,0.0,0.0,0.0,0.0,0.0,0.0,0.0,0.0,0.0,0.0,0.0,0.0,0.0,0.0,0.0,0.0,0.0,0.95,0.2,0.03,0.0,0.01,0.0,0.0,0.0,0.01,1.0,1.0,1.0,1.0,1.0,1.0,1.0,1.0,1.0,1.0,1.0,1.0,1.0,1.0,1.0,1.0,1.0,1.0,0.86,0.9,0.99,0.0,0.0,0.0,0.0,0.0,0.0,0.0,0.0,0.0,0.0,0.0,0.0,0.0,0.0,0.0,0.0,0.0,0.0,0.0,0.0,0.0,0.0,0.0,0.0,0.0,0.0,0.0,0.0,0.0],[0.0,0.0,0.0,0.0,0.0,0.0,0.0,0.01,0.0,1.0,0.0,0.0,0.0,0.0,0.0,0.0,0.0,0.0,0.0,0.0,0.0,0.0,0.0,0.0,0.0,0.0,0.0,0.0,0.0,0.0,0.0,0.0,0.0,0.0,0.0,0.0,0.0,0.0,0.0,0.0,0.0,0.0,0.0,0.0,0.0,0.0,0.0,0.0,0.0,0.0,0.0,0.0,0.0,0.0,0.0,0.0,0.0,0.0,0.0,0.0,0.0,0.0,0.0,0.0,0.0,0.0,0.0,0.0,0.0,0.0,0.0,0.0,0.94,0.0,0.0,0.0,0.0,0.0,1.0,0.0,0.7,0.0,0.0,0.0,0.0,0.0,0.0,0.0,0.0,0.0,0.0,0.0,0.0,0.0,0.0,0.0,1.0,1.0,1.0,1.0,1.0,1.0,1.0,1.0,1.0,0.0,0.0,0.0,0.0,1.0,0.0,1.0,0.0,0.0,0.0,0.0,0.0,0.0,0.0,0.0,0.0,0.0,0.0,0.0,0.0,0.0,0.0,0.0,0.0,0.0,0.0,0.0,0.0,0.0,0.0,0.0,0.0,0.0,0.0,0.0,0.0,0.0,0.0,0.0,0.0,0.0,0.0,0.0,0.0,0.0,0.0,0.0,0.0,0.0,0.0,0.0,0.0,0.0,0.0,0.0,0.0,0.0,0.0,0.0,0.0,0.0,0.0,0.0,0.0,0.0,0.0,0.0,0.0,0.0,0.0,0.0,0.0,0.0,0.0,0.0,0.0,0.0,0.0,0.0,0.0,0.0,0.0,0.0,0.0,0.0,0.0,0.0,0.0,0.0,0.0,0.01,0.0,0.68,1.0,1.0,0.99,0.99,1.0,1.0,1.0,1.0,0.01,0.0,0.0,0.0,0.0,0.0,0.0,0.0,0.0,0.0,0.0,0.0,0.0,0.0,0.0,0.0,0.0,0.0,0.0,0.0,0.0,0.0,0.0,0.0,0.0,0.0,0.0,0.0,0.0,0.0,0.0,0.0,0.0,0.0,0.0,0.0],[0.0,0.0,0.0,0.0,0.0,0.0,0.0,0.0,0.0,0.0,0.0,0.0,0.0,0.0,0.0,0.0,0.0,0.0,0.0,0.0,0.0,0.0,0.0,0.0,0.0,0.0,0.0,0.0,0.0,0.0,0.0,0.0,0.0,0.0,0.0,0.0,0.0,0.0,0.0,0.0,0.0,0.0,0.0,0.0,0.0,0.0,0.0,0.0,0.0,0.0,0.0,0.0,0.0,0.0,0.0,0.0,0.0,0.0,0.0,0.0,0.0,0.0,0.0,0.0,0.0,0.0,0.0,0.0,0.0,0.0,0.0,0.0,0.0,0.0,0.0,0.0,0.0,0.0,0.0,0.0,0.0,0.0,0.0,0.0,0.0,0.0,0.0,0.0,0.0,0.0,0.0,0.0,0.0,0.0,0.0,0.0,0.0,1.0,1.0,1.0,1.0,1.0,1.0,0.82,1.0,0.87,1.0,1.0,0.01,1.0,0.0,0.0,0.0,0.0,0.0,0.0,0.0,0.0,0.0,0.0,0.0,0.0,0.0,0.0,0.0,0.0,0.0,0.0,0.0,0.0,0.0,0.0,0.0,0.0,0.0,0.0,0.0,0.0,0.0,0.0,0.0,0.0,0.0,0.0,0.0,0.0,0.0,0.0,0.0,0.0,0.0,0.0,0.0,0.0,0.0,0.0,0.0,0.0,0.0,0.0,0.0,0.0,0.0,0.0,0.0,0.0,0.0,0.0,0.0,0.0,0.0,0.0,0.0,0.0,0.0,0.0,0.0,0.0,0.0,0.0,0.0,0.0,0.0,0.0,0.0,0.0,0.0,0.0,0.0,0.0,0.0,0.0,0.0,0.0,0.0,0.0,0.0,0.0,0.0,0.0,0.0,0.0,0.0,0.0,0.0,0.0,0.0,0.0,0.0,0.0,0.0,0.0,0.0,0.0,0.0,0.0,0.0,0.0,0.0,0.0,0.0,0.0,0.0,0.0,0.0,0.0,0.0,0.0,0.0,0.0,0.0,0.0,0.0,0.0,0.0,0.0,0.0,0.0,0.0,0.0,0.0,0.0],[0.0,0.0,0.0,0.0,0.0,0.0,0.0,0.0,0.0,0.0,0.0,0.0,0.0,0.0,0.0,0.0,0.0,0.0,0.0,0.0,0.0,0.0,0.0,0.0,0.0,0.0,0.0,0.0,0.0,0.0,0.0,0.0,0.0,0.0,0.0,0.0,0.0,0.0,0.0,0.0,0.0,0.0,0.0,0.0,0.0,0.0,0.0,0.0,0.0,0.0,0.0,0.0,0.0,0.0,0.0,0.0,0.0,0.0,0.0,0.0,0.0,0.0,0.0,0.0,0.01,0.0,0.0,0.0,0.0,0.06,0.0,0.0,0.0,0.0,0.0,0.0,0.0,0.0,0.0,0.0,0.0,0.0,0.0,0.0,0.0,0.0,0.0,0.0,0.0,0.0,0.0,0.0,0.0,0.0,0.0,0.0,0.0,0.0,1.0,1.0,1.0,1.0,1.0,1.0,1.0,0.98,0.0,0.0,0.0,0.0,0.0,0.0,0.0,0.0,0.0,0.0,0.0,0.0,0.0,0.0,0.0,0.0,0.0,0.0,0.0,0.0,0.0,0.0,0.0,0.0,0.0,0.0,0.0,0.0,0.0,0.0,0.0,0.0,0.0,0.0,0.0,0.0,0.0,0.0,0.0,0.0,0.0,0.0,0.0,0.0,0.0,0.0,0.0,0.0,0.0,0.0,0.0,0.0,0.0,0.0,0.0,0.0,0.0,0.0,0.0,0.0,0.0,0.0,0.0,0.0,0.0,0.0,0.0,0.0,0.0,0.0,0.0,0.0,0.0,0.0,0.0,0.0,0.0,0.0,0.0,0.0,0.0,0.0,0.0,0.0,0.0,0.0,0.0,0.0,0.0,0.0,0.0,0.0,0.01,0.0,0.05,0.1,0.07,0.98,0.99,0.99,0.06,0.01,0.0,0.0,0.0,0.0,0.0,0.0,0.0,0.0,0.0,0.0,0.0,0.0,0.0,0.0,0.0,0.0,0.0,0.0,0.0,0.0,0.0,0.0,0.0,0.0,0.0,0.0,0.0,0.0,0.0,0.0,0.0,0.0,0.0,0.0],[0.0,0.0,0.0,0.0,0.0,0.0,0.0,0.0,0.0,0.0,0.0,0.0,0.0,0.0,0.0,0.0,0.0,0.0,0.0,0.0,0.0,0.0,0.0,0.0,0.0,0.0,0.0,0.0,0.0,0.0,0.0,0.0,0.0,0.0,0.0,0.0,0.0,0.0,0.0,0.0,0.0,0.0,0.0,0.0,0.0,0.0,0.0,0.0,0.0,0.0,0.0,0.0,0.0,0.0,0.0,0.0,0.0,0.0,0.0,0.0,0.0,0.0,0.0,0.0,0.0,0.0,0.0,0.0,0.0,1.0,0.28,0.0,1.0,1.0,0.0,0.0,0.0,0.0,0.0,0.0,0.0,0.0,0.0,0.0,0.0,0.0,0.0,0.0,0.0,0.0,0.0,0.0,0.0,0.0,0.0,0.0,0.0,0.0,0.0,1.0,1.0,0.82,1.0,1.0,1.0,0.99,0.0,0.0,0.0,0.0,0.0,0.0,0.0,0.0,0.0,0.0,0.0,0.0,0.0,0.0,0.0,0.0,0.0,0.0,0.0,0.0,0.0,0.0,0.0,0.0,0.0,0.0,0.0,0.0,0.0,0.0,0.0,0.0,0.0,0.0,0.0,0.0,0.0,0.0,0.0,0.0,0.0,0.0,0.0,0.0,0.0,0.0,0.0,0.0,0.0,0.0,0.0,0.0,0.0,0.0,0.0,0.0,0.0,0.0,0.0,0.0,0.0,0.0,0.0,0.0,0.0,0.0,0.0,0.0,0.0,0.0,0.0,0.0,0.0,0.0,0.0,0.0,0.0,0.0,0.0,0.0,0.0,0.0,0.0,0.0,0.0,0.0,0.0,0.0,0.0,0.0,0.0,0.99,1.0,1.0,0.79,0.81,0.63,1.0,1.0,1.0,1.0,1.0,1.0,0.0,0.0,0.0,0.0,0.0,0.0,0.0,0.0,0.0,0.0,0.0,0.0,0.0,0.0,0.0,0.0,0.0,0.0,0.0,0.0,0.0,0.0,0.0,0.0,0.0,0.0,0.0,0.0,0.0,0.0,0.0,0.0,0.0],[0.0,0.0,0.0,0.0,0.0,0.0,0.0,0.0,0.0,0.0,0.0,0.0,0.0,0.0,0.0,0.0,0.0,0.0,0.0,0.0,0.0,0.0,0.0,0.0,0.0,0.0,0.0,0.0,0.0,0.0,0.0,0.0,0.0,0.0,0.0,0.0,0.0,0.0,0.0,0.0,0.0,0.0,0.0,0.0,0.0,0.0,0.0,0.0,0.0,0.0,0.0,0.0,0.0,0.0,0.0,0.0,0.0,0.0,0.0,0.0,0.0,0.0,0.0,0.0,0.0,0.0,0.0,0.0,0.0,0.0,0.0,0.0,0.06,1.0,0.0,0.14,0.0,0.0,0.0,0.0,0.0,0.0,0.0,0.0,0.0,0.0,0.0,0.0,0.0,0.0,0.0,0.0,0.0,0.0,0.0,0.0,0.0,0.0,0.0,0.0,1.0,1.0,1.0,1.0,1.0,1.0,1.0,0.0,0.01,1.0,0.0,0.0,0.0,0.0,0.0,0.0,0.0,0.0,0.0,0.0,0.0,0.0,0.0,0.0,0.0,0.0,0.0,0.0,0.0,0.0,0.0,0.0,0.0,0.0,0.0,0.0,0.0,0.0,0.0,0.0,0.0,0.0,0.0,0.0,0.0,0.0,0.0,0.0,0.0,0.0,0.0,0.0,0.0,0.0,0.0,0.0,0.0,0.0,0.0,0.0,0.0,0.0,0.0,0.0,0.0,0.0,0.0,0.0,0.0,0.0,0.0,0.0,0.0,0.0,0.0,0.0,0.0,0.0,0.0,0.0,0.0,0.0,0.0,0.0,0.0,0.0,0.0,0.0,0.0,0.0,0.0,0.0,0.0,0.0,0.0,0.0,0.0,0.0,0.0,0.0,0.0,0.0,0.0,0.0,0.83,0.0,0.0,0.0,0.0,0.0,0.0,0.0,0.0,0.0,0.0,0.0,0.0,0.0,0.0,0.0,0.0,0.0,0.0,0.0,0.0,0.0,0.0,0.0,0.0,0.0,0.0,0.0,0.0,0.0,0.0,0.0,0.0,0.0,0.0,0.0,0.0,0.0],[0.0,0.0,0.0,0.0,0.0,0.0,0.0,0.0,0.0,0.0,0.0,0.0,0.0,0.0,0.0,0.0,0.0,0.0,0.0,0.0,0.0,0.0,0.0,0.0,0.0,0.0,0.0,0.0,0.0,0.0,0.0,0.0,0.0,0.0,0.0,0.0,0.0,0.0,0.0,0.0,0.0,0.0,0.0,0.0,0.0,0.0,0.0,0.0,0.0,0.0,0.0,0.0,0.0,0.0,0.0,0.0,0.0,0.0,0.0,0.0,0.0,0.0,0.0,0.0,0.0,0.0,0.0,0.0,0.0,0.0,0.0,0.0,0.0,0.05,0.0,0.0,0.0,0.0,0.0,0.0,0.0,0.0,0.0,0.0,0.0,0.0,0.0,0.0,0.0,0.0,0.0,0.0,0.0,0.0,0.0,0.0,0.0,0.0,0.0,0.0,0.0,0.87,0.98,0.99,1.0,1.0,1.0,0.0,0.0,0.0,0.0,0.0,0.0,0.0,0.0,0.0,0.0,0.0,0.0,0.0,0.0,0.0,0.0,0.0,0.0,0.0,0.0,0.0,0.0,0.0,0.0,0.0,0.0,0.0,0.0,0.0,0.0,0.0,0.0,0.0,0.0,0.0,0.0,0.0,0.0,0.0,0.0,0.0,0.0,0.0,0.0,0.0,0.0,0.0,0.0,0.0,0.0,0.0,0.0,0.0,0.0,0.0,0.0,0.0,0.0,0.0,0.0,0.0,0.0,0.0,0.0,0.0,0.0,0.0,0.0,0.0,0.0,0.0,0.0,0.0,0.0,0.0,0.0,0.0,0.0,0.0,0.0,0.0,0.0,0.0,0.0,0.0,0.0,0.0,0.0,0.0,0.0,0.0,0.0,0.0,0.0,0.0,0.0,0.0,0.0,0.0,0.0,0.0,0.0,0.0,0.0,0.0,0.0,0.0,0.0,0.0,0.0,0.0,0.0,0.0,0.0,0.0,0.0,0.0,0.0,0.0,0.0,0.0,0.0,0.0,0.0,0.0,0.0,0.0,0.0,0.0,0.0,0.0,0.0,0.0,0.0,0.0],[0.0,0.0,0.0,0.0,0.0,0.0,0.0,0.0,0.0,0.0,0.0,0.0,0.0,0.0,0.0,0.0,0.0,0.0,0.0,0.0,0.0,0.0,0.0,0.0,0.0,0.0,0.0,0.0,0.0,0.0,0.0,0.0,0.0,0.0,0.0,0.0,0.0,0.0,0.0,0.0,0.0,0.0,0.0,0.0,0.0,0.0,0.0,0.0,0.0,0.0,0.0,0.0,0.0,0.0,0.0,0.0,0.0,0.0,0.0,0.0,0.0,0.0,0.0,0.0,0.0,0.0,0.0,0.0,0.0,0.0,0.0,0.0,0.0,0.0,0.0,0.0,0.0,0.0,0.0,0.0,0.0,0.0,0.0,0.0,0.0,0.0,0.0,0.0,0.0,0.0,0.0,0.0,0.0,0.0,0.0,0.0,0.0,0.0,0.0,0.0,0.0,1.0,0.0,0.0,1.0,1.0,1.0,1.0,1.0,1.0,0.0,0.0,0.0,0.0,0.0,0.0,0.0,0.0,0.0,0.0,0.0,0.0,0.0,0.0,0.0,0.0,0.0,0.0,0.0,0.0,0.0,0.0,0.0,0.0,0.0,0.0,0.0,0.0,0.0,0.0,0.0,0.0,0.0,0.0,0.0,0.0,0.0,0.0,0.0,0.0,0.0,0.0,0.0,0.0,0.0,0.0,0.0,0.0,0.0,0.0,0.0,0.0,0.0,0.0,0.0,0.0,0.0,0.0,0.0,0.0,0.0,0.0,0.0,0.0,0.0,0.0,0.0,0.0,0.0,0.0,0.0,0.0,0.0,0.0,0.0,0.0,0.0,0.0,0.0,0.0,0.0,0.0,0.0,0.0,0.0,0.0,0.0,0.0,0.0,0.0,0.0,0.0,0.0,0.0,0.0,0.0,0.0,0.0,0.0,0.0,0.0,0.0,0.0,0.0,0.0,0.0,0.0,0.0,0.0,0.0,0.0,0.0,0.0,0.0,0.0,0.0,0.0,0.0,0.0,0.0,0.0,0.0,0.0,0.0,0.0,0.0,0.0,0.0,0.0,0.0,0.0,0.0],[0.0,0.0,0.0,0.0,0.0,0.0,0.0,0.0,0.0,0.0,0.0,0.0,0.0,0.0,0.0,0.0,0.0,0.0,0.0,0.0,0.0,0.0,0.0,0.0,0.0,0.0,0.0,0.0,0.0,0.0,0.0,0.0,0.0,0.0,0.0,0.0,0.0,0.0,0.0,0.0,0.0,0.0,0.0,0.0,0.0,0.0,0.0,0.0,0.0,0.0,0.0,0.0,0.0,0.0,0.0,0.0,0.0,0.0,0.0,0.0,0.0,0.0,0.0,0.0,0.0,0.0,0.0,0.0,0.0,0.0,0.0,0.0,0.0,0.0,0.0,0.0,0.0,0.0,0.0,0.0,0.0,0.0,0.0,0.0,0.0,0.0,0.0,0.0,0.0,0.0,0.0,0.0,0.0,0.0,0.0,0.0,0.0,0.0,0.0,0.0,0.0,1.0,0.0,0.0,0.0,0.0,1.0,1.0,1.0,0.86,0.0,0.0,0.0,0.0,0.0,0.0,0.0,0.0,0.0,0.0,0.0,0.0,0.0,0.0,0.0,0.0,0.0,0.0,0.0,0.0,0.0,0.0,0.0,0.0,0.0,0.0,0.0,0.01,0.0,0.0,0.0,0.0,0.0,0.0,0.0,0.0,0.0,0.0,0.0,0.0,0.0,0.0,0.0,0.0,0.0,0.0,0.0,0.0,0.0,0.0,0.0,0.0,0.0,0.0,0.0,0.0,0.0,0.0,0.0,0.0,0.0,0.0,0.0,0.0,0.0,0.0,0.0,0.0,0.0,0.0,0.0,0.0,0.0,0.0,0.0,0.0,0.0,0.0,0.0,0.0,0.0,0.0,0.0,0.0,0.0,0.0,0.0,0.0,0.0,0.0,0.0,0.0,0.0,0.0,0.0,0.0,0.0,0.0,0.0,0.0,0.0,0.0,0.0,0.0,0.0,0.0,0.0,0.0,0.0,0.0,0.0,0.0,0.0,0.0,0.0,0.0,0.0,0.0,0.0,0.0,0.0,0.0,0.0,0.0,0.0,0.0,0.0,0.0,0.0,0.0,0.0,0.0],[0.0,0.0,0.0,0.0,0.0,0.0,0.0,0.0,0.0,0.0,0.0,0.0,0.0,0.0,0.0,0.0,0.0,0.0,0.0,0.0,0.0,0.0,0.0,0.0,0.0,0.0,0.0,0.0,0.0,0.0,0.0,0.0,0.0,0.0,0.0,0.0,0.0,0.0,0.0,0.0,0.0,0.0,0.0,0.0,0.0,0.0,0.0,0.0,0.0,0.0,0.0,0.0,0.0,0.0,0.0,0.0,0.0,0.0,0.0,0.0,0.0,0.0,0.0,0.0,0.0,0.0,0.0,0.0,0.0,0.0,0.0,0.0,0.0,0.0,0.0,0.0,0.0,0.0,0.0,0.0,0.0,0.0,0.0,0.0,0.0,0.0,0.0,0.0,0.0,0.0,0.0,0.0,0.0,0.0,0.0,0.0,0.0,0.0,0.0,0.0,0.0,0.01,0.0,0.0,0.01,0.0,1.0,1.0,1.0,1.0,0.12,0.0,0.0,0.0,0.0,0.0,0.0,0.0,0.0,0.0,0.0,0.0,0.0,0.0,0.0,0.0,0.0,0.0,0.0,0.0,0.0,0.0,0.0,0.0,0.0,0.0,0.0,0.01,0.02,0.0,0.0,0.0,0.0,0.0,0.0,0.0,0.0,0.0,0.0,0.0,0.0,0.0,0.0,0.0,0.0,0.0,0.0,0.0,0.0,0.0,0.0,0.0,0.0,0.0,0.0,0.0,0.97,0.0,0.0,0.15,0.0,0.0,0.0,0.0,0.0,0.0,0.0,0.0,0.0,0.0,0.0,0.0,0.0,0.0,0.0,0.0,0.0,0.0,0.0,0.0,0.0,0.0,0.0,0.0,0.0,0.0,0.0,0.0,0.0,0.0,0.0,0.0,0.0,0.0,0.0,0.0,0.0,0.0,0.0,0.0,0.0,0.0,0.0,0.0,0.0,0.0,0.0,0.0,0.0,0.0,0.0,0.0,0.0,0.0,0.0,0.0,0.0,0.0,0.0,0.0,0.0,0.0,0.0,0.0,0.0,0.0,0.0,0.0,0.0,0.0,0.0,0.0],[0.0,0.0,0.0,0.0,0.0,0.0,0.0,0.0,0.0,0.0,0.0,0.0,0.0,0.0,0.0,0.0,0.0,0.0,0.0,0.0,0.0,0.0,0.0,0.0,0.0,0.0,0.0,0.0,0.0,0.0,0.0,0.0,0.0,0.0,0.0,0.0,0.0,0.0,0.0,0.0,0.0,0.0,0.0,0.0,0.0,0.0,0.0,0.0,0.0,0.0,0.0,0.0,0.0,0.0,0.0,0.0,0.0,0.0,0.0,0.0,0.0,0.0,0.0,0.0,0.0,0.0,0.0,0.0,0.0,0.0,0.0,0.0,0.0,0.0,0.0,0.0,0.0,1.0,1.0,0.0,0.0,0.0,0.0,0.0,0.0,0.0,0.0,0.0,0.0,0.0,0.0,0.0,0.0,0.0,0.0,0.0,0.0,0.01,0.0,0.0,1.0,1.0,0.0,0.0,1.0,0.0,1.0,0.86,1.0,1.0,1.0,1.0,0.0,0.0,0.0,0.0,0.0,0.0,0.0,0.0,0.0,0.0,0.0,0.0,0.0,0.0,0.0,0.0,0.0,0.0,0.0,0.0,0.0,0.0,0.0,0.0,0.0,0.0,0.0,0.0,0.0,0.0,0.0,0.0,0.0,0.0,0.0,0.0,0.0,0.0,0.0,0.0,0.0,0.0,0.0,0.0,0.0,0.0,0.0,0.0,0.0,0.0,0.0,0.0,0.0,0.0,0.47,0.0,0.0,0.0,0.0,0.0,0.0,0.0,0.0,0.0,0.0,0.0,0.0,0.0,0.0,0.0,0.0,0.0,0.0,0.0,0.0,0.0,0.0,0.0,0.0,0.0,0.0,0.0,0.0,0.0,0.0,0.0,0.0,0.0,0.0,0.0,0.0,0.0,0.0,0.0,0.0,0.0,0.0,0.0,0.0,0.0,0.0,0.0,0.0,0.0,0.0,0.0,0.0,0.0,0.0,0.0,0.0,0.0,0.0,0.0,0.0,0.0,0.0,0.0,0.0,0.0,0.0,0.0,0.0,0.0,0.0,0.0,0.0,0.0,0.0,0.0],[0.0,0.0,0.0,0.0,0.0,0.0,0.0,0.0,0.0,0.0,0.0,0.0,0.0,0.0,0.0,0.0,0.0,0.0,0.0,0.0,0.0,0.0,0.0,0.0,0.0,0.0,0.0,0.0,0.0,0.0,0.0,0.0,0.0,0.0,0.0,0.0,0.0,0.0,0.0,0.0,0.0,0.0,0.0,0.0,0.0,0.0,0.0,0.0,0.0,0.0,0.0,0.0,0.0,0.0,0.0,0.0,0.0,0.0,0.0,0.0,0.0,0.0,0.0,0.0,0.0,0.0,0.0,0.0,0.0,0.0,0.0,0.0,0.0,0.0,0.0,0.0,1.0,1.0,1.0,0.0,0.0,0.0,0.0,0.0,0.0,0.0,0.0,0.0,0.0,0.0,0.0,0.0,0.0,0.0,0.0,0.0,0.0,0.0,0.0,0.0,0.0,0.0,0.0,0.0,0.0,0.0,0.0,0.0,0.12,1.0,1.0,1.0,0.11,0.0,0.0,0.0,0.0,0.0,0.0,0.0,0.0,0.0,0.0,0.0,0.0,0.0,0.0,0.0,0.0,0.0,0.0,0.0,0.0,0.0,0.0,0.0,0.0,0.0,0.0,0.02,0.0,0.0,0.0,0.0,0.0,0.0,0.0,0.0,0.0,0.0,0.0,0.0,0.0,0.0,0.0,0.0,0.0,0.0,0.0,1.0,0.0,0.0,1.0,1.0,0.0,0.89,1.0,0.0,0.0,0.0,0.0,0.0,0.0,0.0,0.0,0.0,0.0,0.0,0.0,0.0,0.0,0.0,0.0,0.0,0.0,0.0,0.0,0.0,0.0,0.0,0.0,0.0,0.0,0.0,0.0,0.0,0.0,0.0,0.0,0.0,0.0,0.0,0.0,0.0,0.0,0.0,0.0,0.0,0.0,0.0,0.0,0.0,0.0,0.0,0.0,0.0,0.0,0.0,0.0,0.0,0.0,0.0,0.0,0.0,0.0,0.0,0.0,0.0,0.0,0.0,0.0,0.0,0.0,0.0,0.0,0.0,0.0,0.0,0.0,0.0,0.0,0.0],[0.0,0.0,0.0,0.0,0.0,0.0,0.0,0.0,0.0,0.0,0.0,0.0,0.0,0.0,0.0,0.0,0.0,0.0,0.0,0.0,0.0,0.0,0.0,0.0,0.0,0.0,0.0,0.0,0.0,0.0,0.0,0.0,0.0,0.0,0.0,0.0,0.0,0.0,0.0,0.0,0.0,0.0,0.0,0.0,0.0,0.0,0.0,0.0,0.0,0.0,0.0,0.0,0.0,0.0,0.0,0.0,0.0,0.0,0.0,0.0,0.0,0.0,0.0,0.0,0.0,0.0,0.0,0.0,0.0,0.0,0.0,0.0,0.0,0.0,0.0,0.0,0.0,1.0,1.0,0.97,1.0,0.0,0.0,0.0,0.0,0.0,0.0,0.0,0.0,0.0,0.0,0.0,0.0,0.0,0.0,0.0,0.0,0.99,0.0,0.0,1.0,0.0,0.0,0.0,0.0,0.0,0.0,0.0,0.0,1.0,1.0,1.0,1.0,1.0,0.0,0.0,0.0,0.0,0.0,0.0,0.0,0.0,0.0,0.0,0.0,0.0,0.0,0.0,0.0,0.0,0.0,0.0,0.0,0.0,0.0,0.0,0.0,1.0,0.0,1.0,0.02,0.0,0.0,0.0,0.0,0.0,0.0,0.0,0.0,0.0,0.0,0.0,0.0,0.0,0.0,0.0,0.0,0.0,0.0,1.0,0.0,0.0,1.0,0.0,0.0,0.0,0.0,0.0,0.0,0.0,0.0,0.0,0.0,0.0,0.0,0.0,0.0,0.0,0.0,0.0,0.0,0.0,0.0,0.0,0.0,0.0,0.0,0.0,0.0,0.0,0.0,0.0,0.0,0.0,0.0,0.0,0.0,0.0,0.0,0.0,0.0,0.0,0.0,0.0,0.0,0.0,0.0,0.0,0.0,0.0,0.0,0.0,0.0,0.0,0.0,0.0,0.0,0.0,0.0,0.0,0.0,0.0,0.0,0.0,0.0,0.0,0.0,0.0,0.0,0.0,0.0,0.0,0.0,0.0,0.0,0.0,0.0,0.0,0.0,0.0,0.0,0.0],[0.0,0.0,0.0,0.0,0.0,0.0,0.0,0.0,0.0,0.0,0.0,0.0,0.0,0.0,0.0,0.0,0.0,0.0,0.0,0.0,0.0,0.0,0.0,0.0,0.0,0.0,0.0,0.0,0.0,0.0,0.0,0.0,0.0,0.0,0.0,0.0,0.0,0.0,0.0,0.0,0.0,0.0,0.0,0.0,0.0,0.0,0.0,0.0,0.0,0.0,0.0,0.0,0.0,0.0,0.0,0.0,0.0,0.0,0.0,0.0,0.0,0.0,0.0,0.0,0.0,0.0,0.0,0.0,0.0,0.0,0.0,0.0,0.0,0.0,0.0,0.0,0.0,0.01,0.97,1.0,1.0,0.0,0.0,0.0,0.0,0.0,0.0,0.0,0.0,0.0,0.0,0.0,0.0,0.0,0.0,0.0,0.0,0.0,0.0,0.0,0.0,0.0,0.0,0.0,0.0,0.0,0.0,0.0,0.0,0.0,0.11,1.0,1.0,1.0,1.0,0.0,0.0,0.0,0.0,0.0,0.0,0.0,0.0,0.0,0.0,0.0,0.0,0.0,0.0,0.0,0.0,0.0,0.0,0.0,0.0,0.0,0.0,0.0,0.0,1.0,1.0,1.0,1.0,0.0,0.0,0.0,0.0,0.0,0.0,0.0,0.0,0.0,0.0,0.0,0.0,1.0,0.0,0.0,1.0,1.0,0.0,0.0,1.0,0.0,0.0,0.0,0.0,0.0,0.0,0.0,0.0,0.0,0.0,0.0,0.0,0.0,0.0,0.0,0.0,0.0,0.0,0.0,0.0,0.0,0.0,0.0,0.0,0.0,0.0,0.0,0.0,0.0,0.0,0.0,0.0,0.0,0.0,0.0,0.0,0.0,0.0,0.0,0.0,0.0,0.0,0.0,0.0,0.0,0.0,0.0,0.0,0.0,0.0,0.0,0.0,0.0,0.0,0.0,0.0,0.0,0.0,0.0,0.0,0.0,0.0,0.0,0.0,0.0,0.0,0.0,0.0,0.0,0.0,0.0,0.0,0.0,0.0,0.0,0.0,0.0,0.0,0.0],[0.0,0.0,0.0,0.0,0.0,0.0,0.0,0.0,0.0,0.0,0.0,0.0,0.0,0.0,0.0,0.0,0.0,0.0,0.0,0.0,0.0,0.0,0.0,0.0,0.0,0.0,0.0,0.0,0.0,0.0,0.0,0.0,0.0,0.0,0.0,0.0,0.0,0.0,0.0,0.0,0.0,0.0,0.0,0.0,0.0,0.0,0.0,0.0,0.0,0.0,0.0,0.0,0.0,0.0,0.0,0.0,0.0,0.0,0.0,0.0,0.0,0.0,0.0,0.0,0.0,0.0,0.0,0.0,0.0,0.0,0.0,0.0,0.0,0.0,0.0,0.0,0.0,0.0,0.0,0.01,1.0,0.0,0.98,0.0,0.0,0.0,0.0,0.0,0.0,0.0,0.0,0.0,0.0,1.0,0.0,0.0,0.0,0.0,0.0,0.0,0.0,0.0,0.0,0.0,0.0,0.0,0.0,0.0,0.0,0.0,0.0,1.0,1.0,1.0,1.0,1.0,0.0,0.0,0.0,0.0,0.0,0.0,0.0,0.0,0.0,0.0,0.0,0.0,0.0,0.0,1.0,0.0,0.0,1.0,1.0,0.0,0.0,1.0,0.0,1.0,1.0,1.0,1.0,0.0,0.0,0.0,0.0,0.0,0.0,0.0,0.0,0.0,0.0,0.0,0.0,0.0,0.0,0.0,0.0,0.0,0.0,0.0,0.0,0.0,0.0,0.0,0.0,0.0,0.0,0.0,0.0,0.0,0.0,0.0,0.0,0.0,0.0,0.0,0.0,0.0,0.0,0.0,0.0,0.0,0.0,0.0,0.0,0.0,0.0,0.0,0.0,0.0,0.0,0.0,0.0,0.0,0.0,0.0,0.0,0.0,0.0,0.0,0.0,0.0,0.0,0.0,0.0,0.0,0.0,0.0,0.0,0.0,0.0,0.0,0.0,0.0,0.0,0.0,0.0,0.0,0.0,0.0,0.0,0.0,0.0,0.0,0.0,0.0,0.0,0.0,0.0,0.0,0.0,0.0,0.0,0.0,0.0,0.0,0.0,0.0,0.0,0.0],[0.0,0.0,0.0,0.0,0.0,0.0,0.0,0.0,0.0,0.0,0.0,0.0,0.0,0.0,0.0,0.0,0.0,0.0,0.0,1.0,0.0,0.0,0.0,0.0,0.0,0.0,0.0,0.0,0.0,0.0,0.0,0.0,0.0,0.0,0.0,0.0,0.0,0.0,0.0,0.0,0.0,0.0,0.0,0.0,0.0,0.0,0.0,0.0,0.0,0.0,0.0,0.0,0.0,0.0,0.0,0.0,0.0,0.0,0.0,0.0,0.0,0.0,0.0,0.0,0.0,0.0,0.0,0.0,0.0,0.0,0.0,0.0,0.0,0.0,0.0,0.0,0.0,0.0,0.0,1.0,1.0,1.0,1.0,0.0,0.0,0.0,0.0,0.0,0.0,0.0,0.0,0.0,0.0,0.0,0.0,0.0,0.0,0.0,0.0,0.0,0.0,0.0,0.0,0.0,0.0,0.0,0.0,0.0,0.0,0.0,0.0,0.0,1.0,1.0,1.0,1.0,1.0,0.0,0.0,0.0,0.0,0.0,0.0,0.0,0.0,0.0,0.0,0.0,0.0,0.0,0.0,0.0,0.0,0.0,0.0,0.0,0.0,0.0,0.0,0.0,0.0,0.94,1.0,0.99,1.0,0.0,0.0,0.0,0.0,0.0,0.0,0.0,0.0,0.0,0.0,1.0,0.0,0.0,0.0,0.0,0.0,0.0,0.0,0.0,0.0,0.0,0.0,0.0,0.0,0.0,0.0,0.0,0.0,0.0,0.0,0.0,0.0,0.0,0.0,0.0,0.0,0.0,0.0,0.0,0.0,0.0,0.0,0.0,0.0,0.0,0.0,0.0,0.0,0.0,0.0,0.0,0.0,0.0,0.0,0.0,0.0,0.0,0.0,0.0,0.0,0.0,0.0,0.0,0.0,0.0,0.0,0.0,0.0,0.0,0.0,0.0,0.0,0.0,0.0,0.0,0.0,0.0,0.0,0.0,0.0,0.0,0.0,0.0,0.0,0.0,0.0,0.0,0.0,0.0,0.0,0.0,0.0,0.0,0.0,0.0,0.0,0.0],[0.0,0.0,0.0,0.0,0.0,0.0,0.0,0.0,0.0,0.0,0.0,0.0,0.0,0.0,0.24,0.0,0.0,0.0,0.0,0.0,0.0,0.0,0.0,0.0,0.0,0.0,0.0,0.0,0.0,0.0,0.0,0.0,0.0,0.0,0.0,0.0,0.0,0.0,0.0,0.0,0.0,0.0,0.0,0.0,0.0,0.0,0.0,0.0,0.0,0.0,0.0,0.0,0.0,0.0,0.0,0.0,0.0,0.0,0.0,0.0,0.0,0.0,0.0,0.0,0.0,0.0,0.0,0.0,0.0,0.0,0.0,0.0,0.0,0.0,0.0,0.0,0.0,0.0,0.0,0.0,0.0,1.0,1.0,1.0,1.0,0.0,0.0,0.0,0.0,0.0,0.04,0.0,0.0,0.0,0.0,0.0,0.0,0.0,0.0,0.0,0.0,0.0,0.0,0.0,0.0,0.0,0.0,0.0,0.0,0.0,0.0,0.0,0.0,1.0,1.0,1.0,1.0,1.0,1.0,0.0,0.0,0.0,0.0,0.0,0.0,0.99,0.0,0.0,0.0,0.0,1.0,0.0,0.0,0.0,0.0,0.0,0.0,0.0,0.0,0.0,0.0,1.0,1.0,1.0,1.0,0.0,0.0,0.0,0.0,0.0,0.0,0.0,0.0,0.0,0.0,0.0,0.0,0.0,0.0,0.0,0.0,0.0,0.0,0.0,0.0,0.0,0.0,0.0,0.0,0.0,0.0,0.0,0.0,0.0,0.0,0.0,0.0,0.0,0.0,0.0,0.0,0.0,0.0,0.0,0.0,0.0,0.0,0.0,0.0,0.0,0.0,0.0,0.0,0.0,0.0,0.0,0.0,0.0,0.0,0.0,0.0,0.0,0.0,0.0,0.0,0.0,0.0,0.0,0.0,0.0,0.0,0.0,0.0,0.0,0.0,0.0,0.0,0.0,0.0,0.0,0.0,0.0,0.0,0.0,0.0,0.0,0.0,0.0,0.0,0.0,0.0,0.0,0.0,0.0,0.0,0.0,0.0,0.0,0.0,0.0,0.0,0.0],[0.0,0.0,0.0,0.0,0.0,0.0,0.0,0.0,0.0,0.0,0.0,0.0,0.0,0.0,1.0,1.0,0.0,0.0,0.91,1.0,0.0,0.0,0.0,0.0,0.0,0.0,0.0,0.0,0.0,0.0,0.0,0.0,0.0,0.0,0.0,0.0,0.0,0.0,0.0,0.0,0.0,0.0,0.0,0.0,0.0,0.0,0.0,0.0,0.0,0.0,0.0,0.0,0.0,0.0,0.0,0.0,0.0,0.0,0.0,0.0,0.0,0.0,0.0,0.0,0.0,0.0,0.0,0.0,0.0,0.0,0.0,0.0,0.0,0.0,0.0,0.0,0.0,0.0,0.0,0.0,0.0,1.0,1.0,1.0,1.0,0.0,0.0,0.0,0.0,0.0,0.0,0.0,0.0,0.0,0.0,0.0,0.0,0.0,0.0,0.0,0.0,0.0,0.0,0.0,0.0,0.0,0.0,0.0,0.0,0.0,0.0,0.0,0.0,0.0,1.0,1.0,1.0,1.0,1.0,0.0,0.0,0.0,0.0,0.0,0.0,0.0,0.0,0.0,0.0,0.0,0.0,0.0,0.0,0.0,0.0,0.0,0.0,0.0,0.0,0.0,0.0,0.0,0.0,0.87,1.0,1.0,1.0,0.0,0.0,0.0,0.0,0.0,0.0,0.0,0.0,0.0,0.0,0.0,0.0,0.0,0.0,0.0,0.0,0.0,0.0,0.0,0.0,0.0,0.0,0.0,0.0,0.0,0.0,0.0,0.0,0.0,0.0,0.0,0.0,0.0,0.0,0.0,0.0,0.0,0.0,0.0,0.0,0.0,0.0,0.0,0.0,0.0,0.0,0.0,0.0,0.0,0.0,0.0,0.0,0.0,0.0,0.0,0.0,0.0,0.0,0.0,0.0,0.0,0.0,0.0,0.0,0.0,0.0,0.01,0.0,0.0,0.0,0.0,0.03,0.07,0.02,0.0,0.0,0.0,0.01,0.0,0.0,0.0,0.0,0.0,1.0,1.0,0.94,1.0,0.0,1.0,1.0,1.0,1.0,1.0,1.0,0.0],[0.0,0.0,0.0,0.0,0.0,0.0,0.0,0.0,0.0,0.0,0.0,0.0,0.0,0.0,0.98,1.0,0.0,0.0,0.0,0.0,0.0,0.0,0.0,0.0,0.0,0.0,0.0,0.0,0.0,0.0,0.0,0.0,0.0,0.0,0.0,0.0,0.0,0.0,0.0,0.0,0.0,0.0,0.0,0.0,0.0,0.0,0.0,0.0,0.0,0.0,0.0,0.0,0.0,0.0,0.0,0.0,0.0,0.0,0.0,0.0,0.0,0.0,0.0,0.0,0.0,0.0,0.0,0.0,0.0,0.0,0.0,0.0,0.0,0.0,0.0,0.0,0.0,0.0,0.0,0.0,0.0,0.0,0.0,1.0,1.0,1.0,0.53,0.0,0.0,0.0,0.0,0.0,0.0,0.0,0.0,0.0,0.0,0.0,0.0,0.0,0.0,0.0,0.0,0.0,0.0,0.0,0.0,0.0,0.0,0.0,0.0,0.0,0.0,0.0,0.0,1.0,1.0,1.0,1.0,1.0,1.0,0.0,0.03,0.0,0.0,0.0,0.0,0.0,0.0,0.0,0.0,0.0,0.0,0.0,0.0,0.0,0.0,0.0,0.0,0.0,0.0,0.0,0.0,0.0,0.21,1.0,1.0,1.0,0.0,0.0,0.0,0.0,0.0,0.0,0.0,0.0,0.0,0.0,0.0,0.0,0.0,0.0,0.0,0.0,0.0,0.0,0.0,0.0,0.0,0.0,0.0,0.0,0.0,0.0,0.0,0.0,0.0,0.0,0.0,0.0,0.0,0.0,0.0,0.0,0.0,0.0,0.0,0.0,0.0,0.0,0.0,0.0,0.0,0.0,0.0,0.0,0.0,0.0,0.0,0.0,0.0,0.0,0.0,0.0,0.0,0.0,0.0,0.0,0.0,0.0,0.0,0.0,0.0,0.0,0.0,0.0,0.0,0.0,0.0,0.0,0.0,0.0,0.0,0.06,1.0,0.0,0.0,0.04,0.0,1.0,1.0,1.0,1.0,1.0,1.0,1.0,1.0,1.0,1.0,1.0,1.0,0.0],[0.0,0.0,0.0,0.0,0.0,0.0,0.0,0.0,0.0,0.0,0.0,0.0,0.0,0.0,0.0,0.0,0.0,0.0,0.0,0.0,0.0,0.0,0.0,0.0,0.0,0.0,0.0,0.0,0.0,0.0,0.0,0.0,0.0,0.0,0.0,0.0,0.0,0.0,0.0,0.0,0.0,0.0,0.0,0.0,0.0,0.0,0.0,0.0,0.0,0.0,0.0,0.0,0.0,0.0,0.0,0.0,0.0,0.0,0.0,0.0,0.0,0.0,0.0,0.0,0.0,0.0,0.0,0.0,0.0,0.0,0.0,0.0,0.0,0.0,0.0,0.0,0.0,0.0,0.0,0.0,0.0,0.0,0.0,0.0,1.0,0.0,0.0,0.0,0.0,0.0,0.0,0.0,0.0,0.0,0.0,0.0,0.0,0.0,0.0,0.0,0.0,0.0,0.0,0.0,0.0,0.0,0.0,0.0,0.0,0.0,0.0,0.0,0.0,0.0,0.0,1.0,1.0,1.0,1.0,1.0,1.0,0.0,0.0,0.09,0.0,0.0,0.0,0.0,0.0,0.0,0.0,0.0,0.0,0.0,0.0,0.0,0.0,0.0,0.0,0.0,0.0,0.0,0.0,1.0,1.0,1.0,0.0,0.0,0.43,0.0,1.0,0.12,0.0,0.0,0.0,0.0,0.0,0.0,0.0,0.0,0.0,0.0,0.0,0.0,0.0,0.0,0.0,0.0,0.0,0.0,0.0,0.0,0.0,0.0,0.0,0.0,0.0,0.0,0.0,0.0,0.0,0.0,0.0,0.0,0.0,0.0,0.0,0.0,0.0,0.0,0.0,0.0,0.0,0.0,0.0,0.0,0.0,0.0,0.0,0.0,0.0,0.0,0.0,0.0,0.0,0.0,0.0,0.0,0.0,0.0,0.0,0.0,0.0,0.0,0.0,0.0,0.0,0.0,0.0,0.0,0.0,0.0,0.0,0.0,0.0,0.0,0.0,0.0,0.0,0.0,0.0,0.0,0.0,0.0,0.0,1.0,0.99,1.0,0.0,0.0,0.0,0.0],[0.0,0.0,0.0,0.0,0.0,0.0,0.0,0.0,0.0,0.0,0.0,0.0,0.0,0.0,0.0,0.0,0.0,0.0,0.0,0.0,0.0,0.0,0.0,0.0,0.0,0.0,0.0,0.0,0.0,0.0,0.0,0.0,0.0,0.0,0.0,0.0,0.0,0.0,0.0,0.0,0.0,0.0,0.0,0.0,0.0,0.0,0.0,0.0,0.0,0.0,0.0,0.0,0.0,0.0,0.0,0.0,0.0,0.0,0.0,0.0,0.0,0.0,0.0,0.0,0.0,0.0,0.0,0.0,0.0,0.0,0.0,0.0,0.0,0.0,0.0,0.0,0.0,0.0,0.0,0.0,0.0,0.0,0.0,0.0,0.0,0.0,0.0,0.0,0.0,0.0,0.0,0.0,0.0,0.0,0.0,0.0,0.0,0.0,0.0,0.0,0.0,0.0,0.0,0.0,0.0,0.0,0.0,0.0,0.0,0.0,0.0,0.0,0.0,0.0,0.0,0.0,0.0,1.0,1.0,1.0,1.0,0.03,0.0,0.0,0.0,0.0,0.0,0.0,0.0,0.0,0.0,0.0,0.0,0.0,0.0,0.0,0.0,0.0,0.0,0.0,0.0,0.0,0.0,0.0,0.0,1.0,0.0,1.0,1.0,0.0,0.99,0.0,0.0,0.0,0.0,0.0,0.0,0.0,0.0,0.0,0.0,0.0,0.0,0.0,0.0,0.0,0.0,0.0,0.0,0.0,0.0,0.0,0.0,0.0,0.0,0.0,0.0,0.0,0.0,0.0,0.0,0.0,0.0,0.0,0.0,0.0,0.0,0.0,0.0,0.0,0.0,0.0,0.0,0.0,0.0,0.0,0.0,0.0,0.0,0.0,0.0,0.0,0.0,0.0,0.0,0.0,0.0,0.0,0.0,0.0,0.0,0.0,0.0,0.0,0.0,0.0,0.0,0.0,0.0,0.0,0.0,0.0,0.0,0.0,0.0,0.0,0.0,0.0,0.0,0.0,0.0,0.98,1.0,1.0,1.0,1.0,1.0,1.0,1.0,0.0,0.0,0.0],[0.0,0.0,0.0,0.0,0.0,0.0,0.0,0.0,0.0,0.0,0.0,0.0,0.0,0.0,0.0,0.0,0.0,0.0,0.0,0.0,0.0,0.0,0.0,0.0,0.0,0.0,0.0,0.0,0.0,0.0,0.0,0.0,0.0,0.0,0.0,0.0,0.0,0.0,0.0,0.0,0.0,0.0,0.0,0.0,0.0,0.0,0.0,0.0,0.0,0.0,0.0,0.0,0.0,0.0,0.0,0.0,0.0,0.0,0.0,0.0,0.0,0.0,0.0,0.0,0.0,0.0,0.0,0.0,0.0,0.0,0.0,0.0,0.0,0.0,0.0,0.0,0.0,0.0,0.0,0.0,0.0,0.0,0.0,0.25,0.99,1.0,0.0,0.0,0.0,0.0,0.0,0.0,0.0,0.0,0.0,0.0,0.0,0.0,0.0,0.0,0.0,0.0,0.0,0.0,0.0,0.0,0.0,0.0,0.0,0.0,0.0,0.0,0.0,0.0,0.0,0.0,0.0,1.0,1.0,1.0,1.0,1.0,0.99,0.98,0.0,0.0,0.0,0.0,0.0,0.0,0.0,0.0,0.0,0.0,0.0,0.0,0.0,0.0,0.0,0.0,0.0,0.0,0.0,0.0,0.0,0.03,0.0,0.0,0.0,0.0,0.0,0.0,0.0,0.0,0.0,0.0,0.0,0.0,0.0,0.0,0.0,0.0,0.0,0.0,0.0,0.0,0.0,0.0,0.0,0.0,0.0,0.0,0.0,0.0,0.0,0.0,0.0,0.0,0.0,0.0,0.0,0.0,0.0,0.0,0.0,0.0,0.0,0.0,0.0,0.0,0.0,0.0,0.0,0.0,0.0,0.0,0.0,0.0,0.0,0.0,0.0,0.0,0.0,0.0,0.0,0.0,0.0,0.0,0.0,0.0,0.0,0.0,0.0,0.0,0.0,0.0,0.0,0.0,0.0,0.0,0.0,0.0,0.0,0.0,0.0,0.0,0.0,0.0,0.0,0.0,0.0,0.96,1.0,1.0,1.0,1.0,1.0,1.0,0.81,0.0,0.0,0.0],[0.0,0.0,0.0,0.0,0.0,0.0,0.0,0.0,0.0,0.0,0.0,0.0,0.0,0.0,0.0,0.0,0.0,0.0,0.0,0.0,0.0,0.0,0.0,0.0,0.0,0.0,0.0,0.0,0.0,0.0,0.0,0.0,0.0,0.0,0.0,0.0,0.0,0.0,0.0,0.0,0.0,0.0,0.0,0.0,0.0,0.0,0.0,0.0,0.0,0.0,0.0,0.0,0.0,0.0,0.0,0.0,0.0,0.0,0.0,0.0,0.0,0.0,0.0,0.0,0.0,0.0,0.0,0.0,0.0,0.0,0.0,0.0,0.0,0.0,0.0,0.0,0.0,0.0,0.0,0.0,0.0,0.0,0.0,0.0,0.0,0.07,0.0,0.0,0.0,0.0,0.0,0.0,0.0,0.0,0.0,0.0,0.0,0.0,0.0,0.0,0.0,0.0,0.0,0.0,0.0,0.0,0.0,0.0,0.0,0.0,0.0,0.0,0.0,0.0,0.0,0.0,0.0,0.0,0.0,0.03,1.0,1.0,1.0,0.93,0.0,0.0,0.0,0.0,0.0,0.0,0.0,0.0,0.0,0.0,0.0,0.0,0.0,0.0,0.0,0.0,0.0,0.0,0.0,0.0,0.0,0.0,0.0,0.0,0.0,0.0,0.0,0.0,0.0,0.0,0.0,0.0,0.0,0.0,0.0,0.0,0.0,0.0,0.0,0.0,0.0,0.0,0.0,0.0,0.0,0.0,0.0,0.0,0.0,0.0,0.0,0.0,0.0,0.0,0.0,0.0,0.0,0.0,0.0,0.0,0.0,0.0,0.0,0.0,0.0,0.0,0.0,0.0,0.0,0.0,0.0,0.0,0.0,0.0,0.0,0.0,0.0,0.0,0.0,0.0,0.0,0.0,0.0,0.0,0.0,0.0,0.0,0.0,0.0,0.0,0.0,0.0,0.0,0.0,0.0,0.0,0.0,0.0,0.0,0.0,0.0,0.0,0.0,0.0,0.0,0.0,0.0,0.0,0.0,0.0,0.0,0.0,0.0,0.0,0.0,0.0,0.0,0.0],[0.0,0.0,0.0,0.0,0.0,0.0,0.0,0.0,0.0,0.0,0.0,0.0,0.0,0.0,0.0,0.0,0.0,0.0,0.0,0.0,0.0,0.0,0.0,0.0,0.0,0.0,0.0,0.0,0.0,0.0,0.0,0.0,0.0,0.0,0.0,0.0,0.0,0.0,0.0,0.0,0.0,0.0,0.0,0.0,0.0,0.0,0.0,0.0,0.0,0.0,0.0,0.0,0.0,0.0,0.0,0.0,0.0,0.0,0.0,0.0,0.0,0.0,0.0,0.0,0.0,0.0,0.0,0.0,0.0,0.0,0.0,0.0,0.0,0.0,0.0,0.0,0.0,0.0,0.0,0.0,0.0,0.0,0.0,0.0,0.04,0.99,0.0,0.0,0.0,0.0,0.0,0.0,0.0,0.0,0.0,0.0,0.0,0.0,0.0,0.0,0.0,0.0,0.0,0.0,0.0,0.0,0.0,0.0,0.0,0.0,0.0,0.0,0.0,0.0,0.0,0.0,0.0,0.03,0.0,0.0,0.99,1.0,1.0,1.0,0.99,0.0,0.0,0.0,0.0,0.0,0.0,0.0,0.0,0.0,0.0,0.0,0.0,0.0,0.0,0.0,0.0,0.0,0.0,0.0,0.0,0.0,0.0,0.0,0.0,0.0,0.0,0.0,0.0,0.0,0.0,0.0,0.0,0.0,0.0,0.0,0.0,0.0,0.0,0.0,0.0,0.0,0.0,0.0,0.0,0.0,0.0,0.0,0.0,0.0,0.0,0.0,0.0,0.0,0.0,0.0,0.0,0.0,0.0,0.0,0.0,0.0,0.0,0.0,0.0,0.0,0.0,0.0,0.0,0.0,0.0,0.0,0.0,0.0,0.0,0.0,0.0,0.0,0.0,0.0,0.0,0.0,0.0,0.0,0.0,0.0,0.0,0.0,0.0,0.0,0.0,0.0,0.0,0.0,0.0,0.0,0.0,0.0,0.0,0.0,0.0,0.0,0.0,0.0,0.0,0.0,0.0,0.0,0.0,0.0,0.0,0.0,0.0,0.0,0.0,0.0,0.0,0.0],[0.0,0.0,0.0,0.0,0.0,0.0,0.0,0.0,0.0,0.0,0.0,0.0,0.0,0.0,0.0,0.0,0.0,0.0,0.0,0.0,0.0,0.0,0.0,0.0,0.0,0.0,0.0,0.0,0.0,0.0,0.0,0.0,0.0,0.0,0.0,0.0,0.0,0.0,0.0,0.0,0.0,0.0,0.0,0.0,0.0,0.0,0.0,0.0,0.0,0.0,0.0,0.0,0.0,0.0,0.0,0.0,0.0,0.0,0.0,0.0,0.0,0.0,0.0,0.0,0.0,0.0,0.0,0.0,0.0,0.0,0.0,0.0,0.0,0.0,0.0,0.0,0.0,0.0,0.0,0.0,0.0,0.0,0.0,0.0,1.0,1.0,0.0,0.0,0.0,0.0,0.0,0.0,0.0,0.0,0.0,0.0,0.0,0.0,0.0,0.0,0.0,0.0,0.0,0.0,0.0,0.0,0.0,0.0,0.0,0.0,0.0,0.0,0.0,0.0,0.0,0.0,0.0,0.0,0.09,0.0,0.98,0.93,1.0,1.0,1.0,1.0,0.92,0.05,0.0,0.0,0.0,0.0,0.0,0.0,0.0,0.0,0.0,0.0,0.0,0.0,0.0,0.0,0.0,0.0,0.0,0.0,0.0,0.0,0.0,0.0,0.0,0.0,0.0,0.0,0.0,0.0,0.0,0.0,0.0,0.0,0.0,0.0,0.0,0.0,0.0,0.0,0.0,0.0,0.0,0.0,0.0,0.0,0.0,0.0,0.0,0.0,0.0,0.0,0.0,0.0,0.0,0.0,0.0,0.0,0.0,0.0,0.0,0.0,0.0,0.0,0.0,0.0,0.0,0.0,0.0,0.0,0.0,0.0,0.0,0.0,0.0,0.0,0.0,0.0,0.0,0.0,0.0,0.0,0.0,0.0,0.0,0.0,0.0,0.0,0.0,0.0,0.0,0.0,0.0,0.0,0.0,0.0,0.0,0.0,0.0,0.0,0.0,0.0,0.0,0.0,0.0,0.0,0.0,0.0,0.0,0.0,0.0,0.0,0.0,0.0,0.0,0.0],[0.0,0.0,0.0,0.0,0.0,0.0,0.0,0.0,0.0,0.0,0.0,0.0,0.0,0.0,0.0,0.0,0.0,0.0,0.0,0.0,0.0,0.0,0.0,0.0,0.0,0.0,0.0,0.0,0.0,0.0,0.0,0.0,0.0,0.0,0.0,0.0,0.0,0.0,0.0,0.0,0.0,0.0,0.0,0.0,0.0,0.0,0.0,0.0,0.0,0.0,0.0,0.0,0.0,0.0,0.0,0.0,0.0,0.0,0.0,0.0,0.0,0.0,0.0,0.0,0.0,0.0,0.0,0.0,0.0,0.0,0.0,0.0,0.0,0.0,0.0,0.0,0.0,0.0,0.0,0.0,0.0,0.0,0.0,0.0,1.0,1.0,1.0,1.0,0.0,0.0,0.11,0.0,0.0,0.0,0.0,0.0,0.0,0.0,0.0,0.0,0.0,0.0,0.0,0.0,0.0,0.0,0.0,0.0,0.0,0.0,0.0,0.0,0.0,0.0,0.0,0.0,0.0,0.0,0.0,0.0,0.0,0.0,0.99,1.0,1.0,1.0,0.02,0.0,0.0,0.0,0.0,0.0,0.0,0.0,0.0,0.0,0.0,0.0,0.0,0.0,0.0,0.0,0.0,0.0,0.0,0.0,0.0,0.0,0.0,0.0,0.0,0.0,0.0,0.0,0.0,0.0,0.0,0.0,0.0,0.0,0.0,0.0,0.0,0.0,0.0,0.0,0.0,0.0,0.0,0.0,0.0,0.0,0.0,0.0,0.0,0.0,0.0,0.0,0.0,0.0,0.0,0.0,0.0,0.0,0.0,0.0,0.0,0.0,0.0,0.0,0.0,0.0,0.0,0.0,0.0,0.0,0.0,0.0,0.0,0.0,0.0,0.0,0.0,0.0,0.0,0.0,0.0,0.0,0.0,0.0,0.0,0.0,0.0,0.0,0.0,0.0,0.0,0.0,0.0,0.0,0.0,0.0,0.0,0.0,0.0,0.0,0.0,0.0,0.0,0.0,0.0,0.0,0.0,0.0,0.0,0.0,0.0,0.0,0.0,0.0,0.0,0.0],[0.0,0.0,0.0,0.0,0.0,0.0,0.0,0.0,0.0,0.0,0.0,0.0,0.0,0.0,0.0,0.0,0.0,0.0,0.0,0.0,0.0,0.0,0.0,0.0,0.0,0.0,0.0,0.0,0.0,0.0,0.0,0.0,0.0,0.0,0.0,0.0,0.0,0.0,0.0,0.0,0.0,0.0,0.0,0.0,0.0,0.0,0.0,0.0,0.0,0.0,0.0,0.0,0.0,0.0,0.0,0.0,0.0,0.0,0.0,0.0,0.0,0.0,0.0,0.0,0.0,0.0,0.0,0.0,0.0,0.0,0.0,0.0,0.0,0.0,0.0,0.0,0.0,0.0,0.0,0.0,0.0,0.0,1.0,0.35,1.0,0.92,0.97,1.0,0.0,0.01,1.0,0.0,0.0,0.0,0.0,0.0,0.0,0.0,0.0,0.0,0.0,0.0,0.0,0.0,0.0,0.0,0.0,0.0,0.0,0.0,0.0,0.0,0.0,0.0,0.0,0.99,0.0,0.0,0.0,0.0,0.0,0.0,0.0,1.0,1.0,1.0,1.0,0.36,0.0,0.99,1.0,0.0,0.0,0.0,0.0,0.0,0.0,0.0,0.0,0.0,0.0,0.0,0.0,0.0,0.0,0.0,0.0,0.0,0.0,0.0,0.0,0.0,0.0,0.0,0.0,0.0,0.0,0.0,0.0,0.0,0.0,0.0,0.0,0.0,0.0,0.0,0.0,0.0,0.0,0.0,0.0,0.0,0.0,0.0,0.0,0.0,0.0,0.0,0.0,0.0,0.0,0.0,0.0,0.0,0.0,0.0,0.0,0.0,0.0,0.0,0.0,0.0,0.0,0.0,0.0,0.0,0.0,0.0,0.0,0.0,0.0,0.0,0.0,0.0,0.0,0.0,0.0,0.0,0.0,0.0,0.0,0.0,0.0,0.0,0.0,0.0,0.0,0.0,0.0,0.0,0.0,0.0,0.0,0.0,0.0,0.0,0.0,0.0,0.0,0.0,0.0,0.0,0.0,0.0,0.0,0.0,0.0,0.0,0.0,0.0,0.0,0.0],[0.0,0.0,0.0,0.0,0.0,0.0,0.0,0.0,0.0,0.0,0.0,0.0,0.0,0.0,0.0,0.0,0.0,0.0,0.0,0.0,0.0,0.0,0.0,0.0,0.0,0.0,0.0,0.0,0.0,0.0,0.0,0.0,0.0,0.0,0.0,0.0,0.0,0.0,0.0,0.0,0.0,0.0,0.0,0.0,0.0,0.0,0.0,0.0,0.0,0.0,0.0,0.0,0.0,0.0,0.0,0.0,0.0,0.0,0.0,0.0,0.0,0.0,0.0,0.0,0.0,0.0,0.0,0.0,0.0,0.0,0.0,0.0,0.0,0.0,0.0,0.0,0.0,0.0,0.0,0.0,0.0,0.0,0.0,0.0,0.01,0.0,0.0,0.0,0.0,0.0,0.0,0.0,0.0,0.0,0.0,0.0,0.0,0.0,0.0,0.0,0.0,0.0,0.0,0.0,0.0,0.0,0.0,0.0,0.0,0.0,0.0,0.0,0.0,0.0,0.0,0.0,0.0,0.0,0.0,0.0,0.0,0.0,0.0,0.92,0.02,1.0,1.0,1.0,1.0,1.0,0.99,0.0,0.0,0.0,0.0,0.0,0.0,0.0,0.0,0.0,0.0,0.0,0.0,0.0,0.0,0.0,0.0,0.0,0.0,0.0,0.0,0.0,0.0,0.0,0.0,0.0,0.0,0.0,0.0,0.0,0.0,0.0,0.0,0.0,0.0,0.0,0.0,0.0,0.0,0.0,0.0,0.0,0.0,0.0,0.0,0.0,0.0,0.0,0.0,0.0,0.0,0.0,0.0,0.0,0.0,0.0,0.0,0.0,0.0,0.0,0.0,0.0,0.0,0.0,0.0,0.0,0.0,0.0,0.0,0.0,0.0,0.0,0.0,0.0,0.0,0.0,0.0,0.0,0.0,0.0,0.0,0.0,0.0,0.0,0.0,0.0,0.0,0.0,0.0,0.0,0.0,0.0,0.0,0.0,0.0,0.0,0.0,0.0,0.0,0.0,0.0,0.0,0.0,0.0,0.0,0.0,0.0,0.0,0.0,0.0,0.0,0.0],[0.0,0.0,0.0,0.0,0.0,0.0,0.0,0.0,0.0,0.0,0.0,0.0,0.0,0.0,0.0,0.0,0.0,0.0,0.0,0.0,0.0,0.0,0.0,0.0,0.0,0.0,0.0,0.0,0.0,0.0,0.0,0.0,0.0,0.0,0.0,0.0,0.0,0.0,0.0,0.0,0.0,0.0,0.0,0.0,0.0,0.0,0.0,0.0,0.0,0.0,0.0,0.0,0.0,0.0,0.0,0.0,0.0,0.0,0.0,0.0,0.0,0.0,0.0,0.0,0.0,0.0,0.0,0.0,0.0,0.0,0.0,0.0,0.0,0.0,0.0,0.0,0.0,0.0,0.0,0.0,0.0,0.0,0.0,0.0,0.18,0.0,0.0,0.0,0.0,0.0,0.0,0.0,0.0,0.0,0.0,0.0,0.0,0.0,0.0,0.0,0.0,0.0,0.0,0.0,0.0,0.0,0.0,0.0,0.0,0.0,0.0,0.0,0.0,0.0,0.0,0.0,0.0,0.0,0.0,0.0,0.0,0.0,0.0,0.05,0.0,0.36,1.0,1.0,1.0,0.99,1.0,1.0,0.0,0.0,0.0,0.0,0.0,0.0,0.0,0.0,0.0,0.04,0.0,0.99,0.0,0.0,0.0,0.0,0.0,0.0,0.0,0.0,0.0,0.0,0.0,0.0,0.0,0.0,0.0,0.0,0.0,0.0,0.0,0.0,0.0,0.0,0.0,0.0,0.0,0.0,0.0,0.0,0.0,0.0,0.0,0.0,0.0,0.0,0.0,0.0,0.0,0.0,0.0,0.0,0.0,0.0,0.0,0.0,0.0,0.0,0.0,0.0,0.0,0.0,0.0,0.0,0.0,0.0,0.0,0.0,0.0,0.0,0.0,0.0,0.0,0.0,0.0,0.0,0.0,0.0,0.0,0.0,0.0,0.0,0.0,0.0,0.0,0.0,0.0,0.0,0.0,0.0,0.0,0.0,0.0,0.0,0.0,0.0,0.0,0.0,0.0,0.0,0.0,0.0,0.0,0.0,0.0,0.0,0.0,0.0,0.0,0.0],[0.0,0.0,0.0,0.0,0.0,0.0,0.0,0.0,0.0,0.0,0.0,0.0,0.0,0.0,0.0,0.0,0.0,0.0,0.0,0.0,0.0,0.0,0.0,0.0,0.0,0.0,0.0,0.0,0.0,0.0,0.0,0.0,0.0,0.0,0.0,0.0,0.0,0.0,0.0,0.0,0.0,0.0,0.0,0.0,0.0,0.0,0.0,0.0,0.0,0.0,0.0,0.0,0.0,0.0,0.0,0.0,0.0,0.0,0.0,0.0,0.0,0.0,0.0,0.0,0.0,0.0,0.0,0.0,0.0,0.0,0.0,0.0,0.0,0.0,0.0,0.0,0.0,0.0,0.0,0.0,0.0,0.0,0.0,0.0,0.0,0.0,0.0,0.0,0.0,0.0,0.0,0.0,0.0,0.0,0.0,0.0,0.0,0.0,0.0,0.0,0.0,0.0,0.0,0.0,0.0,0.0,0.0,0.0,0.0,0.0,0.0,0.0,0.0,0.0,0.0,0.0,0.0,0.0,0.0,0.0,0.0,0.0,0.0,0.0,0.0,0.0,1.0,1.0,1.0,1.0,1.0,1.0,1.0,0.0,0.0,0.0,0.0,0.0,0.0,0.0,0.0,0.0,0.0,0.0,0.0,0.0,0.0,0.0,0.0,0.0,0.0,0.0,0.0,0.0,0.0,0.0,0.0,0.0,0.0,0.0,0.0,0.0,0.0,0.0,0.0,0.0,0.0,0.0,0.0,0.0,0.0,0.0,0.0,0.0,0.0,0.0,0.0,0.0,0.0,0.0,0.0,0.0,0.0,0.0,0.0,0.0,0.0,0.0,0.0,0.0,0.0,0.0,0.0,0.0,0.0,0.0,0.0,0.0,0.0,0.0,0.0,0.0,0.0,0.0,0.0,0.0,0.0,0.0,0.0,0.0,0.0,0.0,0.0,0.0,0.0,0.0,0.0,0.0,0.0,0.0,0.0,0.0,0.0,0.0,0.0,0.0,0.0,0.0,0.0,0.0,0.0,0.0,0.0,0.0,0.0,0.0,0.0,0.0,0.0,0.0,0.0,0.0],[0.0,0.0,0.0,0.0,0.0,0.0,0.0,0.0,0.0,0.0,0.0,0.0,0.0,0.0,0.0,0.0,0.0,0.0,0.0,0.0,0.0,0.0,0.0,0.0,0.0,0.0,0.0,0.0,0.0,0.0,0.0,0.0,0.0,0.0,0.0,0.0,0.0,0.0,0.0,0.0,0.0,0.0,0.0,0.0,0.0,0.0,0.0,0.0,0.0,0.0,0.0,0.0,0.0,0.0,0.0,0.0,0.0,0.0,0.0,0.0,0.0,0.0,0.0,0.0,0.0,0.0,0.0,0.0,0.0,0.0,0.0,0.0,0.0,0.0,0.0,0.0,0.0,0.0,0.0,0.0,0.0,0.0,0.0,0.0,0.0,0.0,0.0,0.0,0.0,0.0,0.89,0.0,0.0,0.0,0.0,0.0,0.0,0.0,0.0,0.0,0.0,0.0,0.0,0.0,0.0,0.0,0.0,0.0,0.0,0.0,0.0,0.0,0.0,0.0,0.0,0.0,0.0,0.0,0.0,0.0,0.0,0.0,0.0,0.0,0.0,0.99,1.0,0.99,1.0,1.0,1.0,1.0,1.0,1.0,0.0,0.0,0.0,0.0,0.0,0.0,0.0,0.0,0.0,0.0,0.0,0.0,0.0,0.0,0.0,0.0,0.0,0.0,0.0,0.0,0.0,0.0,0.0,0.0,0.0,0.0,0.0,0.0,0.0,0.0,0.0,0.0,0.0,0.0,0.0,0.0,0.0,0.0,0.0,0.0,0.0,0.0,0.0,0.0,0.0,0.0,0.0,0.0,0.0,0.0,0.0,0.0,0.0,0.0,0.0,0.0,0.0,0.0,0.0,0.0,0.0,0.0,0.0,0.0,0.0,0.0,0.0,0.0,0.0,0.0,0.0,0.0,0.0,0.0,0.0,0.0,0.0,0.0,0.0,0.0,0.0,0.0,0.0,0.0,0.0,0.0,0.0,0.0,0.0,0.0,0.0,0.0,0.0,0.0,0.0,0.0,0.0,0.0,0.0,0.0,0.0,0.0,0.0,0.0,0.0,0.0,0.0,0.0],[0.0,0.0,0.0,0.0,0.0,0.0,0.0,0.0,0.0,0.0,0.0,0.0,0.0,0.0,0.0,0.0,0.0,0.0,0.0,0.0,0.0,0.0,0.0,0.0,0.0,0.0,0.0,0.0,0.0,0.0,0.0,0.0,0.0,0.0,0.0,0.0,0.0,0.0,0.0,0.0,0.0,0.0,0.0,0.0,0.0,0.0,0.0,0.0,0.0,0.0,0.0,0.0,0.0,0.0,0.0,0.0,0.0,0.0,0.0,0.0,0.0,0.0,0.0,0.0,0.0,0.0,0.0,0.0,0.0,0.0,0.0,0.0,0.0,0.0,0.0,0.0,0.0,0.0,0.0,0.0,0.0,0.0,0.97,0.0,0.73,0.0,0.0,0.0,0.0,0.0,1.0,0.0,0.0,0.0,0.0,0.0,0.0,0.0,0.0,0.0,0.0,0.0,0.0,0.0,0.0,0.0,0.0,0.0,0.0,0.0,0.0,0.0,0.0,1.0,0.0,1.0,0.0,0.0,0.0,0.0,0.0,0.0,0.0,0.0,0.0,1.0,0.99,1.0,1.0,1.0,1.0,1.0,1.0,1.0,1.0,0.0,0.0,0.0,0.0,0.0,0.0,1.0,0.0,0.62,0.0,0.0,0.0,0.0,0.0,0.0,0.0,0.0,0.0,0.0,0.0,0.0,0.0,0.0,0.0,0.0,0.0,0.0,0.0,0.0,0.0,0.0,0.0,0.0,0.0,0.0,0.0,0.0,0.0,0.0,0.0,0.0,0.0,0.0,0.0,0.0,0.0,0.0,0.0,0.0,0.0,0.0,0.0,0.0,0.0,0.0,0.0,0.0,0.0,0.0,0.0,0.0,0.0,0.0,0.0,0.0,0.0,0.0,0.0,0.0,0.0,0.0,0.0,0.0,0.0,0.0,0.0,0.0,0.0,0.0,0.0,0.0,0.0,0.0,0.0,0.0,0.0,0.0,0.0,0.0,0.0,0.0,0.0,0.0,0.0,0.0,0.0,0.0,0.0,0.0,0.0,0.0,0.0,0.0,0.0,0.0,0.0,0.0],[0.0,0.0,0.0,0.0,0.0,0.0,0.0,0.0,0.0,0.0,0.0,0.0,0.0,0.0,0.0,0.0,0.0,0.0,0.0,0.0,0.0,0.0,0.0,0.0,0.0,0.0,0.0,0.0,0.0,0.0,0.0,0.0,0.0,0.0,0.0,0.0,0.0,0.0,0.0,0.0,0.0,0.0,0.0,0.0,0.0,0.0,0.0,0.0,0.0,0.0,0.0,0.0,0.0,0.0,0.0,0.0,0.0,0.0,0.0,0.0,0.0,0.0,0.0,0.0,0.0,0.0,0.0,0.0,0.0,0.0,0.0,0.0,0.0,0.0,0.0,0.0,0.0,0.0,0.0,0.0,0.0,0.0,0.0,0.0,0.0,0.0,0.0,0.0,0.0,0.0,0.0,0.0,0.0,0.0,0.0,0.0,0.0,0.0,0.0,0.0,0.0,0.0,0.0,0.0,0.0,0.0,0.0,0.0,0.0,0.0,0.0,0.0,0.0,0.0,0.0,0.0,0.0,0.0,0.0,0.0,0.0,0.0,0.0,0.0,0.0,0.0,0.0,1.0,1.0,1.0,1.0,1.0,1.0,1.0,1.0,1.0,0.0,0.0,0.0,0.0,0.0,1.0,0.0,0.0,0.0,0.0,0.0,0.0,0.0,0.0,0.0,0.0,0.0,0.0,0.0,0.0,0.0,0.0,0.0,0.0,0.0,0.0,0.0,0.0,0.0,0.0,0.0,0.0,0.0,0.0,0.0,0.0,0.0,0.0,0.0,0.0,0.0,0.0,0.0,0.0,0.0,0.0,0.0,0.0,0.0,0.0,0.0,0.0,0.0,0.0,0.0,0.0,0.0,0.0,0.0,0.0,0.0,0.0,0.0,0.0,0.0,0.0,0.0,0.0,0.0,0.0,0.0,0.0,0.0,0.0,0.0,0.0,0.0,0.0,0.0,0.0,0.0,0.0,0.0,0.0,0.0,0.0,0.0,0.0,0.0,0.0,0.0,0.0,0.0,0.0,0.0,0.0,0.0,0.0,0.0,0.0,0.0,0.0,0.0,0.0,0.0,0.0],[0.0,0.0,0.0,0.0,0.0,0.0,0.0,0.0,0.0,0.0,0.0,0.0,0.0,0.0,0.0,0.0,0.0,0.0,0.0,0.0,0.0,0.0,0.0,0.0,0.0,0.0,0.0,0.0,0.0,0.0,0.0,0.0,0.0,0.0,0.0,0.0,0.0,0.0,0.0,0.0,0.0,0.0,0.0,0.0,0.0,0.0,0.0,0.0,0.0,0.0,0.0,0.0,0.0,0.0,0.0,0.0,0.0,0.0,0.0,0.0,0.0,0.0,0.0,0.0,0.0,0.0,0.0,0.0,0.0,0.0,0.0,0.0,0.0,0.0,0.0,0.0,0.0,0.0,0.0,0.0,0.0,0.0,0.0,0.0,0.0,0.0,0.0,0.0,0.0,0.0,0.0,0.0,0.0,0.0,0.0,0.0,0.0,0.0,0.0,0.0,0.0,0.0,0.0,0.0,0.0,0.0,0.0,0.0,0.0,0.0,0.0,0.0,0.0,0.0,0.0,0.0,0.0,0.0,0.0,0.0,0.0,0.0,0.0,0.0,0.0,0.0,0.0,0.0,1.0,1.0,1.0,1.0,1.0,1.0,1.0,1.0,1.0,0.0,0.0,0.0,0.0,0.0,0.0,0.0,0.0,0.0,0.0,0.0,0.0,0.0,0.0,0.0,0.0,0.0,0.0,0.0,0.0,0.0,0.0,0.0,0.0,0.0,0.0,0.0,0.0,0.0,0.0,0.0,0.0,0.0,0.0,0.0,0.0,0.0,0.0,0.0,0.0,0.0,0.0,0.0,0.0,0.0,0.0,0.0,0.0,0.0,0.0,0.0,0.0,0.0,0.0,0.0,0.0,0.0,0.0,0.0,0.0,0.0,0.0,0.0,0.0,0.0,0.0,0.0,0.0,0.0,0.0,0.0,0.0,0.0,0.0,0.0,0.0,0.0,0.0,0.0,0.0,0.0,0.0,0.0,0.0,0.0,0.0,0.0,0.0,0.0,0.0,0.0,0.0,0.0,0.0,0.0,0.0,0.0,0.0,0.0,0.0,0.0,0.0,0.0,0.0,0.0],[0.0,0.0,0.0,0.0,0.0,0.0,0.0,0.0,0.0,0.0,0.0,0.0,0.0,0.0,0.0,0.0,0.0,0.0,0.0,0.0,0.0,0.0,0.0,0.0,0.0,0.0,0.0,0.0,0.0,0.0,0.0,0.0,0.0,0.0,0.0,0.0,0.0,0.0,0.0,0.0,0.0,0.0,0.0,0.0,0.0,0.0,0.0,0.0,0.0,0.0,0.0,0.0,0.0,0.0,0.0,0.0,0.0,0.0,0.0,0.0,0.0,0.0,0.0,0.0,0.0,0.0,0.0,0.0,0.0,0.0,0.0,0.0,0.0,0.0,0.0,0.0,0.0,0.0,0.0,0.0,0.0,0.0,0.0,0.0,0.0,0.0,0.0,0.0,0.0,0.0,0.62,0.0,0.0,1.0,0.07,0.0,0.0,0.0,0.0,0.0,0.0,0.0,0.0,0.0,0.0,0.0,0.0,0.0,0.0,0.0,0.0,0.0,0.0,1.0,0.0,0.0,0.0,0.0,0.0,0.0,0.0,0.0,0.0,0.0,0.0,0.0,0.0,0.0,0.0,1.0,1.0,1.0,1.0,1.0,1.0,1.0,1.0,1.0,0.0,0.0,0.0,0.95,0.0,0.0,0.0,0.0,0.0,0.0,0.0,0.0,0.0,0.0,0.0,0.0,0.0,0.0,0.0,0.0,0.0,0.0,0.0,0.0,0.0,0.0,0.0,0.0,0.0,0.0,0.0,0.0,0.0,0.0,0.0,0.0,0.0,0.0,0.0,0.0,0.0,0.0,0.0,0.0,0.0,0.0,0.0,0.0,0.0,0.0,0.0,0.0,0.0,0.0,0.0,0.0,0.0,0.0,0.0,0.0,0.0,0.0,0.0,0.0,0.0,0.0,0.0,0.0,0.0,0.0,0.0,0.0,0.0,0.0,0.0,0.0,0.0,0.0,0.0,0.0,0.0,0.0,0.0,0.0,0.0,0.0,0.0,0.0,0.0,0.0,0.0,0.0,0.0,0.0,0.0,0.0,0.0,0.0,0.0,0.0,0.0,0.0,0.0,0.0],[0.0,0.0,0.0,0.0,0.0,0.0,0.0,0.0,0.0,0.0,0.0,0.0,0.0,0.0,0.0,0.0,0.0,0.0,0.0,0.0,0.0,0.0,0.0,0.0,0.0,0.0,0.0,0.0,0.0,0.0,0.0,0.0,0.0,0.0,0.0,0.0,0.0,0.0,0.0,0.0,0.0,0.0,0.0,0.0,0.0,0.0,0.0,0.0,0.0,0.0,0.0,0.0,0.0,0.0,0.0,0.0,0.0,0.0,0.0,0.0,0.0,0.0,0.0,0.0,0.0,0.0,0.0,0.0,0.0,0.0,0.0,0.0,0.0,0.0,0.0,0.0,0.0,0.0,0.0,0.0,0.0,0.0,0.0,0.0,0.0,0.0,0.0,0.0,0.0,0.0,0.0,0.0,0.0,0.0,0.0,0.0,0.0,0.0,0.0,0.0,0.0,0.0,0.0,0.0,0.0,0.0,0.0,0.0,0.0,0.0,0.0,0.0,0.0,1.0,0.0,0.0,0.0,0.0,0.0,0.0,0.0,0.0,0.0,0.0,0.0,0.0,0.0,0.0,0.0,0.0,1.0,1.0,1.0,1.0,1.0,1.0,1.0,1.0,1.0,1.0,1.0,1.0,0.0,0.0,0.0,0.0,0.0,0.0,0.0,0.0,0.0,0.0,0.0,0.0,0.0,0.0,0.0,0.0,0.0,0.0,0.0,0.0,0.0,0.0,0.0,0.0,0.0,0.0,0.0,0.0,0.0,0.0,0.0,0.0,0.0,0.0,0.0,0.0,0.0,0.0,0.0,0.0,0.0,0.0,0.0,0.0,0.0,0.0,0.0,0.0,0.0,0.0,0.0,0.0,0.0,0.0,0.0,0.0,0.0,0.0,0.0,0.0,0.0,0.0,0.0,0.0,0.0,0.0,0.0,0.0,0.0,0.0,0.0,0.0,0.0,0.0,0.0,0.0,0.0,0.0,0.0,0.0,0.0,0.0,0.0,0.0,0.0,0.0,0.0,0.0,0.0,0.0,0.0,0.0,0.0,0.0,0.0,0.0,0.0,0.0,0.0,0.0],[0.0,0.0,0.0,0.0,0.0,0.0,0.0,0.0,0.0,0.0,0.0,0.0,0.0,0.0,0.0,0.0,0.0,0.0,0.0,0.0,0.0,0.0,0.0,0.0,0.0,0.0,0.0,0.0,0.0,0.0,0.0,0.0,0.0,0.0,0.0,0.0,0.0,0.0,0.0,0.0,0.0,0.0,0.0,0.0,0.0,0.0,0.0,0.0,0.0,0.0,0.0,0.0,0.0,0.0,0.0,0.0,0.0,0.0,0.0,0.0,0.0,0.0,0.0,0.0,0.0,0.0,0.0,0.0,0.0,0.0,0.0,0.0,0.0,0.0,0.0,0.0,0.0,0.0,0.0,0.0,0.0,0.0,0.0,0.0,0.0,0.0,0.0,0.0,0.0,0.0,0.0,0.0,0.0,0.0,0.0,0.0,0.0,0.0,0.0,0.0,0.0,0.0,0.0,0.0,0.0,0.0,0.0,0.0,0.0,0.0,0.0,0.0,0.0,0.0,0.0,0.0,0.0,0.0,0.0,0.0,0.0,0.0,0.0,0.0,0.0,0.0,0.0,0.0,0.0,0.0,0.0,1.0,1.0,1.0,1.0,1.0,1.0,1.0,1.0,0.0,0.0,0.18,0.0,0.0,0.0,0.0,0.0,0.0,0.0,0.0,0.0,0.0,0.0,0.0,0.0,0.0,0.0,0.0,0.0,0.0,0.0,0.0,0.0,0.0,0.0,0.0,0.0,0.0,0.0,0.0,0.0,0.0,0.0,0.0,0.0,0.0,0.0,0.0,0.0,0.0,0.0,0.0,0.0,0.0,0.0,0.0,0.0,0.0,0.0,0.0,0.0,0.0,0.0,0.0,0.0,0.0,0.0,0.0,0.0,0.0,0.0,0.0,0.0,0.0,0.0,0.0,0.0,0.0,0.0,0.0,0.0,0.0,0.0,0.0,0.0,0.0,0.0,0.0,0.0,0.0,0.0,0.0,0.0,0.0,0.0,0.0,0.0,0.0,0.0,0.0,0.0,0.0,0.0,0.0,0.0,0.0,0.0,0.0,0.0,0.0,0.0,0.0],[0.0,0.0,0.0,0.0,0.0,0.0,0.0,0.0,0.0,0.0,0.0,0.0,0.0,0.0,0.0,0.0,0.0,0.0,0.0,0.0,0.0,0.0,0.0,0.0,0.0,0.0,0.0,0.0,0.0,0.0,0.0,0.0,0.0,0.0,0.0,0.0,0.0,0.0,0.0,0.0,0.0,0.0,0.0,0.0,0.0,0.0,0.0,0.0,0.0,0.0,0.0,0.0,0.0,0.0,0.0,0.0,0.0,0.0,0.0,0.0,0.0,0.0,0.0,0.0,0.0,0.0,0.0,0.0,0.0,0.0,0.0,0.0,0.0,0.0,0.0,0.0,0.0,0.0,0.0,0.0,0.0,0.0,0.0,0.0,0.0,0.0,0.0,0.0,0.0,0.0,0.0,0.0,0.0,0.0,0.0,0.0,0.0,0.0,0.0,0.0,0.0,0.0,0.0,0.0,0.0,0.0,0.0,0.0,0.0,0.0,0.0,0.0,0.0,0.0,0.0,0.0,0.0,0.0,0.0,0.0,0.0,0.0,0.0,0.0,0.0,0.0,0.0,0.0,0.0,0.0,0.0,0.0,1.0,1.0,1.0,1.0,1.0,1.0,1.0,0.0,0.0,0.0,0.0,0.0,0.0,0.0,0.0,0.0,0.0,0.0,0.0,0.0,0.0,0.0,0.0,0.0,0.0,0.0,0.0,0.0,0.0,0.0,0.0,0.0,0.0,0.0,0.0,0.0,0.0,0.0,0.0,0.0,0.0,0.0,0.0,0.0,0.0,0.0,0.0,0.0,0.0,0.0,0.0,0.0,0.0,0.0,0.0,0.0,0.0,0.0,0.0,0.0,0.0,0.0,0.0,0.0,0.0,0.0,0.0,0.0,0.0,0.0,0.0,0.0,0.0,0.0,0.0,0.0,0.0,0.0,0.0,0.0,0.0,0.0,0.0,0.0,0.0,0.0,0.0,0.0,0.0,0.0,0.0,0.0,0.0,0.0,0.0,0.0,0.0,0.0,0.0,0.0,0.0,0.0,0.0,0.0,0.0,0.0,0.0,0.0,0.0,0.0],[0.0,0.0,0.0,0.0,0.0,0.0,0.0,0.0,0.0,0.0,0.0,0.0,0.0,0.0,0.0,0.0,0.0,0.0,0.0,0.0,0.0,0.0,0.0,0.0,0.0,0.0,0.0,0.0,0.0,0.0,0.0,0.0,0.0,0.0,0.0,0.0,0.0,0.0,0.0,0.0,0.0,0.0,0.0,0.0,0.0,0.0,0.0,0.0,0.0,0.0,0.0,0.0,0.0,0.0,0.0,0.0,0.0,0.0,0.0,0.0,0.0,0.0,0.0,0.0,0.0,0.0,0.0,0.0,0.0,0.0,0.0,0.0,0.0,0.0,0.0,0.0,0.0,0.0,0.0,0.0,0.0,0.0,0.0,0.0,0.0,0.0,0.0,0.0,0.0,0.0,0.0,0.0,0.0,0.0,0.0,0.0,0.0,1.0,0.0,0.0,0.0,0.0,0.0,0.0,0.0,0.0,0.0,0.01,0.01,0.0,0.0,1.0,0.0,1.0,0.0,0.0,0.0,0.0,0.0,0.0,0.0,0.0,0.0,0.0,0.0,0.0,0.0,0.0,0.0,0.0,0.0,0.0,0.0,1.0,1.0,1.0,1.0,1.0,1.0,1.0,0.0,0.0,0.0,0.0,0.0,0.0,0.0,0.0,0.0,0.0,0.0,0.0,0.0,0.0,0.0,0.0,0.0,0.0,0.0,0.0,0.0,0.0,0.0,0.0,0.0,0.0,0.0,0.0,0.0,0.0,0.0,0.0,0.0,0.0,0.0,0.0,0.0,0.0,0.0,0.0,0.0,0.0,0.0,0.0,0.0,0.0,0.0,0.0,0.0,0.0,0.0,0.0,0.0,0.0,0.0,0.0,0.0,0.0,0.0,0.0,0.0,0.0,0.0,0.0,0.0,0.0,0.0,0.0,0.0,0.0,0.0,0.0,0.0,0.0,0.0,0.0,0.0,0.0,0.0,0.0,0.0,0.0,0.0,0.0,0.0,0.0,0.0,0.0,0.0,0.0,0.0,0.0,0.0,0.0,0.0,0.0,0.0,0.0,0.0,0.0,0.0,0.0],[0.0,0.0,0.0,0.0,0.0,0.0,0.0,0.0,0.0,0.0,0.0,0.0,0.0,0.0,0.0,0.0,0.0,0.0,0.0,0.0,0.0,0.0,0.0,0.0,0.0,0.0,0.0,0.0,0.0,0.0,0.0,0.0,0.0,0.0,0.0,0.0,0.0,0.0,0.0,0.0,0.0,0.0,0.0,0.0,0.0,0.0,0.0,0.0,0.0,0.0,0.0,0.0,0.0,0.0,0.0,0.0,0.0,0.0,0.0,0.0,0.0,0.0,0.0,0.0,0.0,0.0,0.0,0.0,0.0,0.0,0.0,0.0,0.0,0.0,0.0,0.0,0.0,0.0,0.0,0.0,0.0,0.0,0.0,0.0,0.0,0.0,0.0,0.0,0.0,0.0,0.0,0.0,0.0,0.0,0.0,0.0,0.0,0.0,0.0,0.0,0.0,0.0,0.0,0.0,0.0,0.0,0.0,0.0,0.02,0.0,0.0,0.0,0.0,0.0,0.0,0.0,0.0,0.0,0.0,0.0,0.0,0.0,0.0,0.0,0.0,0.0,0.0,0.0,0.0,0.0,0.0,0.0,0.0,0.0,1.0,1.0,1.0,1.0,1.0,1.0,0.01,0.0,0.0,0.0,0.0,0.0,0.0,0.0,0.0,0.0,0.0,0.0,0.0,0.0,0.0,0.0,0.0,0.0,0.0,0.0,0.0,0.0,0.0,0.0,0.0,0.0,0.0,0.0,0.0,0.0,0.0,0.0,0.0,0.0,0.0,0.0,0.0,0.0,0.0,0.0,0.0,0.0,0.0,0.0,0.0,0.0,0.0,0.0,0.0,0.0,0.0,0.0,0.0,0.0,0.0,0.0,0.0,0.0,0.0,0.0,0.0,0.0,0.0,0.0,0.0,0.0,0.0,0.0,0.0,0.0,0.0,0.0,0.0,0.0,0.0,0.0,0.0,0.0,0.0,0.0,0.0,0.0,0.0,0.0,0.0,0.0,0.0,0.0,0.0,0.0,0.0,0.0,0.0,0.0,0.0,0.0,0.0,0.0,0.0,0.0,0.0,0.0],[0.0,0.0,0.0,0.0,0.0,0.0,0.0,0.0,0.0,0.0,0.0,0.0,0.0,0.0,0.0,0.0,0.0,0.0,0.0,0.0,0.0,0.0,0.0,0.0,0.0,0.0,0.0,0.0,0.0,0.0,0.0,0.0,0.0,0.0,0.0,0.0,0.0,0.0,0.0,0.0,0.0,0.0,0.0,0.0,0.0,0.0,0.0,0.0,0.0,0.0,0.0,0.0,0.0,0.0,0.0,0.0,0.0,0.0,0.0,0.0,0.0,0.0,0.0,0.0,0.0,0.0,0.0,0.0,0.0,0.0,0.0,0.0,0.0,0.0,0.0,0.0,0.0,0.0,0.0,0.0,0.04,0.0,0.0,0.0,0.0,0.0,0.0,0.0,0.0,0.0,0.0,0.0,0.0,0.0,0.0,0.0,0.0,0.0,0.0,0.0,0.0,0.0,0.0,0.0,0.0,0.0,0.0,0.0,0.0,0.0,0.02,1.0,1.0,1.0,0.0,0.0,0.0,0.0,0.0,0.0,0.0,0.0,0.0,0.0,0.0,0.0,0.0,0.0,0.0,0.0,0.0,0.0,0.0,0.0,1.0,0.0,0.0,1.0,1.0,1.0,1.0,1.0,0.0,0.0,0.0,0.0,0.0,0.0,0.0,0.0,0.0,0.0,0.0,0.0,0.0,0.0,0.0,0.0,0.0,0.0,0.0,0.0,1.0,0.0,0.0,0.0,0.0,0.0,0.0,0.0,0.0,0.0,0.0,0.0,0.0,0.0,0.0,0.0,0.0,0.0,0.0,0.0,0.0,0.0,0.0,0.0,0.0,0.0,0.0,0.0,0.0,0.0,0.0,0.0,0.0,0.0,0.0,0.0,0.0,0.0,0.0,0.0,0.0,0.0,0.0,0.0,0.0,0.0,0.0,0.0,0.0,0.0,0.0,0.0,0.0,0.0,0.0,0.0,0.0,0.0,0.0,0.0,0.0,0.0,0.0,0.0,0.0,0.0,0.0,0.0,0.0,0.0,0.0,0.0,0.0,0.0,0.0,0.0,0.0,0.0,0.0,0.0],[0.0,0.0,0.0,0.0,0.0,0.0,0.0,0.0,0.0,0.0,0.0,0.0,0.0,0.0,0.0,0.0,0.0,0.0,0.0,0.0,0.0,0.0,0.0,0.0,0.0,0.0,0.0,0.0,0.0,0.0,0.0,0.0,0.0,0.0,0.0,0.0,0.0,0.0,0.0,0.0,0.0,0.0,0.0,0.0,0.0,0.0,0.0,0.0,0.0,0.0,0.0,0.0,0.0,0.0,0.0,0.0,0.0,0.0,0.0,0.0,0.0,0.0,0.0,0.0,0.0,0.0,0.0,0.0,0.0,0.0,0.0,0.0,0.0,0.0,0.0,0.0,0.0,0.0,0.0,0.0,0.0,0.0,0.0,0.0,0.0,0.0,0.0,0.0,0.0,0.0,0.0,0.0,0.0,0.0,0.0,0.0,0.0,0.0,0.0,0.0,0.0,0.0,0.0,0.0,0.0,0.0,0.0,0.0,0.0,0.0,0.0,0.02,1.0,1.0,0.0,0.0,0.0,0.0,0.0,0.0,0.0,0.0,0.0,0.0,0.0,0.0,0.0,0.0,0.0,0.0,0.0,0.0,0.0,0.0,1.0,0.0,0.0,0.0,0.01,1.0,1.0,1.0,1.0,0.0,0.0,0.0,0.0,0.0,0.0,0.0,0.0,0.0,0.0,0.0,0.0,0.0,0.0,0.0,1.0,0.12,0.0,0.0,1.0,0.0,0.0,0.0,0.0,0.0,0.0,0.0,0.0,0.0,0.0,0.0,0.0,0.0,0.0,0.0,0.0,0.0,0.0,0.0,0.0,0.0,0.0,0.0,0.0,0.0,0.0,0.0,0.0,0.0,0.0,0.0,0.0,0.0,0.0,0.0,0.0,0.0,0.0,0.0,0.0,0.0,0.0,0.0,0.0,0.0,0.0,0.0,0.0,0.0,0.0,0.0,0.0,0.0,0.0,0.0,0.0,0.0,0.0,0.0,0.0,0.0,0.0,0.0,0.0,0.0,0.0,0.0,0.0,0.0,0.0,0.0,0.0,0.0,0.0,0.0,0.0,0.0,0.0,0.0],[0.0,0.0,0.0,0.0,0.0,0.0,0.0,0.0,0.0,0.0,0.0,0.0,0.0,0.0,0.0,0.0,0.0,0.0,0.0,0.0,0.0,0.0,0.0,0.0,0.0,0.0,0.0,0.0,0.0,0.0,0.0,0.0,0.0,0.0,0.0,0.0,0.0,0.0,0.0,0.0,0.0,0.0,0.0,0.0,0.0,0.0,0.0,0.0,0.0,0.0,0.0,0.0,0.0,0.0,0.0,0.0,0.0,0.0,0.0,0.0,0.0,0.0,0.0,0.0,0.0,0.0,0.0,0.0,0.0,0.0,0.0,0.0,0.0,0.0,0.0,0.0,0.0,0.0,0.0,0.0,0.0,0.0,0.0,0.0,0.0,0.0,0.0,0.0,0.0,0.0,0.0,0.0,0.0,0.0,0.0,0.0,0.0,0.0,0.0,0.0,0.0,0.0,0.0,0.0,0.0,0.0,0.0,0.0,0.0,0.0,0.0,0.0,1.0,1.0,0.94,1.0,0.0,0.0,0.0,0.0,0.0,0.0,0.0,0.0,0.0,0.0,0.0,0.04,0.0,0.0,1.0,1.0,0.0,0.95,1.0,0.18,0.0,0.0,0.0,1.0,1.0,1.0,1.0,1.0,0.0,0.0,0.0,0.0,0.0,0.0,0.0,0.0,0.0,0.0,0.0,0.0,0.0,0.0,0.0,0.0,0.0,0.0,0.0,0.0,0.0,0.0,0.0,0.0,0.0,0.0,0.0,0.0,0.0,0.0,0.0,0.0,0.0,0.0,0.0,0.0,0.0,0.0,0.0,0.0,0.0,0.0,0.0,0.0,0.0,0.0,0.0,0.0,0.0,0.0,0.0,0.0,0.0,0.0,0.0,0.0,0.0,0.0,0.0,0.0,0.0,0.0,0.0,0.0,0.0,0.0,0.0,0.0,0.0,0.0,0.0,0.0,0.0,0.0,0.0,0.0,0.0,0.0,0.0,0.0,0.0,0.0,0.0,0.0,0.0,0.0,0.0,0.0,0.0,0.0,0.0,0.0,0.0,0.0,0.0,0.0,0.0,0.0],[0.0,0.0,0.0,0.0,0.0,0.0,0.0,0.0,0.0,0.0,0.0,0.0,0.0,0.0,0.0,0.0,0.0,0.0,0.0,0.0,0.0,0.0,0.0,0.0,0.0,0.0,0.0,0.0,0.0,0.0,0.0,0.0,0.0,0.0,0.0,0.0,0.0,0.0,0.0,0.0,0.0,0.0,0.0,0.0,0.0,0.0,0.0,0.0,0.0,0.0,0.0,0.0,0.0,0.0,0.0,0.0,0.0,0.0,0.0,0.0,0.0,0.0,0.0,0.0,0.0,0.0,0.0,0.0,0.0,0.0,0.0,0.0,0.0,0.0,0.0,0.0,0.0,0.0,0.0,0.0,0.0,0.0,0.0,0.0,0.0,0.0,0.0,0.0,0.0,0.0,0.0,0.0,0.0,0.0,0.0,0.0,0.0,0.0,0.0,0.0,0.0,0.0,0.0,0.0,0.0,0.0,0.0,0.0,0.0,0.0,0.0,0.0,1.0,1.0,1.0,1.0,0.0,0.0,0.0,0.0,0.0,0.0,0.0,0.0,0.0,0.0,0.0,0.0,0.0,0.0,0.0,0.0,0.0,0.0,0.0,0.0,0.0,0.0,0.0,0.0,1.0,1.0,1.0,1.0,1.0,0.0,0.0,0.0,0.0,0.0,0.0,1.0,0.0,0.0,1.0,1.0,0.0,0.0,1.0,0.0,0.0,0.0,0.0,0.0,0.0,0.0,0.0,0.0,0.0,0.0,0.0,0.0,0.0,0.0,0.0,0.0,0.0,0.0,0.0,0.0,0.0,0.0,0.0,0.0,0.0,0.0,0.0,0.0,0.0,0.0,0.0,0.0,0.0,0.0,0.0,0.0,0.0,0.0,0.0,0.0,0.0,0.0,0.0,0.0,0.0,0.0,0.0,0.0,0.0,0.0,0.0,0.0,0.0,0.0,0.0,0.0,0.0,0.0,0.0,0.0,0.0,0.0,0.0,0.0,0.0,0.0,0.0,0.0,0.0,0.0,0.0,0.0,0.0,0.0,0.0,0.0,0.0,0.0,0.0,0.0,0.0,0.0],[0.0,0.0,0.0,0.0,0.0,0.0,0.0,0.0,0.0,0.0,0.0,0.0,0.0,0.0,0.0,0.0,0.0,0.0,0.0,0.0,0.0,0.0,0.0,0.0,0.0,0.0,0.0,0.0,0.0,0.0,0.0,0.0,0.0,0.0,0.0,0.0,0.0,0.0,0.0,0.0,0.0,0.0,0.0,0.0,0.0,0.0,0.0,0.0,0.0,0.0,0.0,0.0,0.0,0.0,0.0,0.0,0.0,0.0,0.0,0.0,0.0,0.0,0.0,0.0,0.0,0.0,0.0,0.0,0.0,0.0,0.0,0.0,0.0,0.0,0.0,0.0,0.0,0.0,0.0,0.0,0.0,0.0,0.0,0.0,1.0,0.0,0.0,0.0,0.0,0.0,0.0,0.0,0.0,0.0,0.0,0.0,0.0,0.0,0.0,0.0,0.0,0.0,0.0,0.0,0.0,0.0,0.0,0.0,0.0,0.0,0.0,0.0,0.0,0.0,0.99,1.0,0.87,0.0,1.0,0.0,0.0,0.0,0.0,0.0,0.0,0.0,0.0,0.99,0.0,0.0,0.62,0.0,0.0,0.0,0.0,0.0,0.0,0.0,0.0,0.0,0.0,1.0,1.0,1.0,1.0,0.69,0.0,0.0,0.0,0.0,0.92,1.0,0.0,0.0,0.0,0.0,0.0,0.0,0.0,0.0,0.0,0.0,0.0,0.0,0.0,0.0,0.0,0.0,0.0,0.0,0.0,0.0,0.0,0.0,0.0,0.0,0.0,0.0,0.0,0.0,0.0,0.0,0.0,0.0,0.0,0.0,0.0,0.0,0.0,0.0,0.0,0.0,0.0,0.0,0.0,0.0,0.0,0.0,0.0,0.0,0.0,0.0,0.0,0.0,0.0,0.0,0.0,0.0,0.0,0.0,0.0,0.0,0.0,0.0,0.0,0.0,0.0,0.0,0.0,0.0,0.0,0.0,0.0,0.0,0.0,0.0,0.0,0.0,0.0,0.0,0.0,0.0,0.0,0.0,0.0,0.0,0.0,0.0,0.0,0.0,0.0,0.0],[0.0,0.0,0.0,0.0,0.0,0.0,0.0,0.0,0.0,0.0,0.0,0.0,0.0,0.0,0.0,0.0,0.0,0.0,0.0,1.0,0.0,0.0,0.0,0.0,0.0,0.0,0.0,0.0,0.0,0.0,0.0,0.0,0.0,0.0,0.0,0.0,0.0,0.0,0.0,0.0,0.0,0.0,0.0,0.0,0.0,0.0,0.0,0.0,0.0,0.0,0.0,0.0,0.0,0.0,0.0,0.0,0.0,0.0,0.0,0.0,0.0,0.0,0.0,0.0,0.0,0.0,0.0,0.0,0.0,0.0,0.0,0.0,0.0,0.0,0.0,0.0,0.0,0.0,0.0,0.0,0.0,0.07,0.0,0.0,0.0,0.0,0.0,0.0,0.0,0.0,0.0,0.0,0.0,0.0,0.0,0.0,0.0,0.0,0.0,0.0,0.0,0.0,0.0,0.0,0.0,0.0,0.0,0.0,0.0,0.0,0.0,0.0,0.0,0.0,1.0,1.0,1.0,0.21,1.0,0.0,0.0,0.0,0.0,0.0,0.0,0.0,0.0,0.0,0.0,0.0,0.0,0.0,0.0,0.0,0.0,0.0,0.0,0.0,0.0,0.0,0.0,0.0,1.0,1.0,1.0,1.0,1.0,0.0,0.0,0.0,1.0,1.0,1.0,0.0,0.81,1.0,0.0,0.0,0.0,0.0,0.0,0.0,0.0,0.0,0.0,0.0,0.0,0.0,0.0,0.0,0.0,0.0,0.0,0.0,0.0,0.0,0.0,0.0,0.0,0.0,0.0,0.0,0.0,0.0,0.0,0.0,0.0,0.0,0.0,0.0,0.0,0.0,0.0,0.0,0.0,0.0,0.0,0.0,0.0,0.0,0.0,0.0,0.0,0.0,0.0,0.0,0.0,0.0,0.0,0.0,0.0,0.0,0.0,0.0,0.0,0.0,0.0,0.0,0.0,0.0,0.0,0.0,0.0,0.0,0.0,0.0,0.0,0.0,0.0,0.0,0.0,0.0,0.0,0.0,0.0,0.0,1.0,1.0,0.0,0.08,0.0,0.0],[0.0,0.0,0.0,0.0,0.0,0.0,0.0,0.0,0.0,0.0,0.0,0.0,0.0,0.0,0.0,0.0,0.0,0.0,0.0,0.0,0.0,0.0,0.0,0.0,0.0,0.0,0.0,0.0,0.0,0.0,0.0,0.0,0.0,0.0,0.0,0.0,0.0,0.0,0.0,0.0,0.0,0.0,0.0,0.0,0.0,0.0,0.0,0.0,0.0,0.0,0.0,0.0,0.0,0.0,0.0,0.0,0.0,0.0,0.0,0.0,0.0,0.0,0.0,0.0,0.0,0.0,0.0,0.0,0.0,0.0,0.0,0.0,0.0,0.0,0.0,0.0,0.0,0.0,0.0,0.0,0.0,0.0,0.0,0.0,0.0,0.0,0.0,0.0,0.0,0.0,0.0,0.0,0.0,0.0,0.0,0.0,0.0,0.0,0.0,0.0,0.0,0.0,0.0,0.0,0.0,0.0,0.0,0.0,0.0,0.0,0.0,0.0,0.0,0.0,0.0,0.0,1.0,1.0,1.0,1.0,0.03,0.0,0.0,0.0,0.0,0.0,0.0,0.0,0.0,0.0,0.0,0.0,0.0,0.0,0.0,0.0,0.0,0.0,0.0,0.0,0.0,0.0,0.0,0.69,1.0,1.0,1.0,1.0,1.0,1.0,1.0,1.0,0.99,0.0,0.0,0.0,0.0,0.0,0.0,0.0,0.0,0.0,0.0,0.0,0.0,0.0,0.0,0.0,0.0,0.0,0.0,0.0,0.0,0.0,0.0,0.0,0.0,0.0,0.0,0.0,0.0,0.0,0.0,0.0,0.0,0.0,0.0,0.0,0.0,0.0,0.0,0.0,0.0,0.0,0.0,0.0,0.0,0.0,0.0,0.0,0.0,0.0,0.0,0.0,0.0,0.0,0.0,0.0,0.0,0.0,0.0,0.0,0.0,0.0,0.0,0.0,0.0,0.0,0.0,0.0,0.0,0.0,0.0,0.0,0.0,0.0,0.0,0.0,0.0,0.0,0.0,1.0,1.0,1.0,1.0,1.0,1.0,1.0,1.0,1.0,0.02,0.0],[0.0,0.0,0.0,0.0,0.0,0.0,0.0,0.0,0.0,0.0,0.0,0.0,0.0,0.0,0.0,1.0,0.0,0.0,1.0,1.0,0.0,0.8,1.0,0.0,0.0,0.0,0.0,0.0,1.0,0.16,0.0,0.0,0.0,0.0,0.0,0.0,0.0,0.0,0.0,0.0,0.0,0.0,0.0,0.0,0.0,0.0,0.0,0.0,0.0,0.0,0.0,0.0,0.0,0.0,0.0,0.0,0.0,0.0,0.0,0.0,0.0,0.0,0.0,0.0,0.0,0.0,0.0,0.0,0.0,0.0,0.0,0.0,0.0,0.0,0.0,0.0,0.0,0.0,0.0,0.0,0.0,0.0,0.0,0.0,0.0,0.0,0.0,0.0,0.0,0.0,0.0,0.0,0.0,0.0,0.0,0.0,0.0,0.0,0.0,0.0,0.0,0.0,0.0,0.0,0.0,0.0,0.0,0.0,0.0,0.0,0.0,0.0,0.0,0.0,0.0,0.0,1.0,1.0,0.0,0.0,0.0,0.0,0.0,0.0,0.0,0.0,0.0,0.0,0.0,0.0,0.0,0.0,0.0,0.0,0.0,0.0,0.0,0.0,0.0,0.0,0.0,0.0,0.0,0.0,1.0,1.0,1.0,1.0,0.06,1.0,0.0,0.0,1.0,0.0,0.0,0.0,0.0,0.0,0.0,0.0,0.0,0.0,0.0,0.0,0.0,0.0,0.0,0.0,0.0,0.0,0.0,0.0,0.0,0.0,0.0,0.0,0.0,0.0,0.0,0.0,0.0,0.0,0.0,0.0,0.0,0.0,0.0,0.0,0.0,0.0,0.0,0.0,0.0,0.0,0.0,0.0,0.0,0.0,0.0,0.0,0.0,0.0,0.0,0.0,0.0,0.0,0.0,0.0,0.0,0.0,0.0,0.0,0.0,0.6,0.95,0.52,0.0,0.0,0.0,0.0,0.0,1.0,0.0,0.0,1.0,0.03,0.0,1.0,0.99,1.0,1.0,1.0,1.0,1.0,1.0,1.0,1.0,1.0,1.0,1.0,1.0,0.0],[0.0,0.0,0.0,0.0,0.0,0.0,0.0,0.0,0.0,0.0,0.0,0.0,0.0,0.0,0.0,0.0,0.0,0.0,1.0,0.0,0.0,0.0,0.02,0.0,0.0,0.0,0.0,0.0,1.0,0.0,0.03,0.0,0.0,0.0,0.0,0.0,0.0,0.0,0.0,0.0,0.0,0.0,0.0,0.0,0.0,0.0,0.0,0.0,0.0,0.0,0.0,0.0,0.0,0.0,0.0,0.0,0.0,0.0,0.0,0.0,0.0,0.0,0.0,0.0,0.0,0.0,0.0,0.0,0.0,0.0,0.0,0.0,0.0,0.0,0.0,0.0,0.0,0.0,0.0,0.0,0.0,0.0,0.0,0.0,0.0,0.0,0.0,0.0,0.0,0.0,0.0,0.0,0.0,0.0,0.0,0.0,0.0,0.0,0.0,0.0,0.0,0.0,0.0,0.0,0.0,0.0,0.0,0.0,0.0,0.0,0.0,0.0,0.0,0.0,0.0,0.0,0.0,1.0,0.0,1.0,0.0,0.0,0.0,0.0,0.0,0.0,0.0,0.0,0.0,0.0,0.0,0.0,0.0,0.0,0.0,0.0,0.0,0.0,0.0,0.0,0.0,0.0,0.0,0.0,0.0,1.0,1.0,1.0,1.0,0.91,0.0,0.0,0.0,0.0,0.0,0.0,0.0,0.0,0.0,0.0,0.0,0.0,0.0,0.0,0.0,0.0,0.0,0.0,0.0,0.0,0.0,0.0,0.0,0.0,0.0,0.0,0.0,0.0,0.0,0.0,0.0,0.0,0.0,0.0,0.0,0.0,0.0,0.0,0.0,0.0,0.0,0.0,0.0,0.0,0.0,0.0,0.0,0.0,0.0,0.0,0.0,0.0,0.0,0.0,0.0,0.0,0.0,0.0,0.0,0.0,0.0,0.0,0.0,0.0,0.0,0.0,0.0,0.0,0.0,0.0,0.0,0.0,0.0,0.0,0.0,0.0,0.0,0.98,0.99,1.0,1.0,1.0,1.0,1.0,1.0,1.0,1.0,1.0,1.0,1.0,1.0,0.0],[0.0,0.0,0.0,0.0,0.0,0.0,0.0,0.0,0.0,0.0,0.0,0.0,0.0,0.0,0.0,0.0,0.0,0.0,0.0,0.0,0.0,0.0,0.0,0.0,0.0,0.0,0.0,0.0,0.16,0.0,0.0,0.0,0.0,0.0,0.0,0.0,0.0,0.0,0.0,0.0,0.0,0.0,0.0,0.0,0.0,0.0,0.0,0.0,0.0,0.0,0.0,0.0,0.0,0.0,0.0,0.0,0.0,0.0,0.0,0.0,0.0,0.0,0.0,0.0,0.0,0.0,0.0,0.0,0.0,0.0,0.0,0.0,0.0,0.0,0.0,0.0,0.0,0.0,0.0,0.0,0.0,0.0,0.0,0.0,0.0,0.0,0.0,0.0,0.0,0.0,0.0,0.0,0.0,0.0,0.0,0.0,0.0,0.0,0.0,0.0,0.0,0.0,0.0,0.0,0.0,0.0,0.0,0.0,0.0,0.0,0.0,0.0,0.0,0.0,0.0,0.0,0.0,0.0,0.43,1.0,0.0,0.0,0.0,0.0,0.0,0.0,0.0,0.0,0.0,0.0,0.0,0.0,0.0,0.0,0.0,0.0,0.0,0.0,0.0,0.0,0.0,0.0,0.0,0.0,0.0,1.0,0.06,1.0,1.0,1.0,1.0,0.0,0.0,0.0,0.0,0.0,0.0,0.0,0.0,0.0,0.0,0.0,0.0,0.0,0.0,0.0,0.0,0.0,0.0,0.0,0.0,0.0,0.0,0.0,0.0,0.0,0.0,0.0,0.0,0.0,0.0,0.0,0.0,0.0,0.0,0.0,0.0,0.0,0.0,0.0,0.0,0.0,0.0,0.0,0.0,0.0,0.0,0.0,0.0,0.0,0.0,0.0,0.0,0.0,0.0,0.0,0.0,0.0,0.0,0.0,0.0,0.0,0.0,0.0,0.0,0.0,0.0,0.0,0.0,0.0,0.0,0.0,0.0,0.0,0.0,0.0,0.0,0.0,0.0,0.0,0.0,0.0,0.0,0.0,0.0,0.99,0.79,1.0,0.0,0.0,0.0,0.0],[0.0,0.0,0.0,0.0,0.0,0.0,0.0,0.0,0.0,0.0,0.0,0.0,0.0,0.0,0.0,0.0,0.0,0.0,0.0,0.0,0.0,0.0,1.0,0.0,0.0,0.0,0.88,0.0,0.86,0.0,0.0,0.0,0.0,0.0,0.0,0.0,0.0,0.0,0.0,0.0,0.0,0.0,0.0,0.0,0.0,0.0,0.0,0.0,0.0,0.0,0.0,0.0,0.0,0.0,0.0,0.0,0.0,0.0,0.0,0.0,0.0,0.0,0.0,0.0,0.0,0.0,0.0,0.0,0.0,0.0,0.0,0.0,0.0,0.0,0.0,0.0,0.0,0.0,0.0,0.0,0.0,0.0,0.0,0.0,0.0,0.0,0.0,0.0,0.0,0.0,0.0,0.0,0.0,0.0,0.0,0.0,0.0,0.0,0.0,0.0,0.0,0.0,0.0,0.0,0.0,0.0,0.0,0.0,0.0,0.0,0.0,0.0,0.0,0.0,0.0,0.0,0.0,0.0,0.0,0.0,0.0,0.0,0.0,0.0,0.0,0.0,0.0,0.0,0.0,0.0,0.0,0.0,0.0,0.0,0.0,0.0,0.0,0.0,0.0,0.0,0.0,0.0,0.0,0.0,0.0,1.0,1.0,0.91,1.0,1.0,1.0,1.0,1.0,0.69,0.0,0.0,0.0,0.0,0.0,0.0,0.0,0.0,0.0,0.0,0.0,0.0,0.0,0.0,0.0,0.0,0.0,0.0,0.0,0.0,0.0,0.0,0.0,0.0,0.0,0.0,0.0,0.0,0.0,0.0,0.0,0.0,0.0,0.0,0.0,0.0,0.0,0.0,0.0,0.0,0.0,0.0,0.0,0.0,0.0,0.0,0.0,0.0,0.0,0.0,0.0,0.0,0.0,0.0,0.0,0.0,0.0,0.0,0.0,0.0,0.0,0.0,0.0,0.0,0.0,0.0,0.0,0.0,0.0,0.0,0.0,0.0,0.0,0.0,0.0,0.0,0.0,0.0,0.0,0.0,0.0,0.0,0.0,0.0,0.0,0.0,0.0,0.0],[0.0,0.0,0.0,0.0,0.0,0.0,0.0,0.0,0.0,0.0,0.0,0.0,0.0,0.0,0.0,0.0,0.0,0.0,0.0,0.0,0.0,0.0,0.0,0.0,0.0,0.0,0.0,0.0,0.0,0.0,0.0,0.0,0.0,0.0,0.0,0.0,0.0,0.0,0.0,0.0,0.0,0.0,0.0,0.0,0.0,0.0,0.0,0.0,0.0,0.0,0.0,0.0,0.0,0.0,0.0,0.0,0.0,0.0,0.0,0.0,0.0,0.0,0.0,0.0,0.0,0.0,0.0,0.0,0.0,0.0,0.0,0.0,0.0,0.0,0.0,0.0,0.0,0.0,0.0,0.0,0.0,0.0,0.0,0.0,0.0,0.0,0.0,0.0,0.0,0.0,0.0,0.0,0.0,0.0,0.0,0.0,0.0,0.0,0.0,0.0,0.0,0.0,0.0,0.0,0.0,0.0,0.0,0.0,0.0,0.0,0.0,0.0,0.0,0.0,0.0,0.0,0.0,0.0,1.0,0.99,0.0,0.0,0.0,0.0,0.0,0.0,0.0,0.0,0.0,0.0,0.0,0.0,0.0,0.0,0.0,0.0,0.0,0.0,0.0,0.0,0.0,0.0,0.0,0.92,1.0,1.0,0.0,0.0,1.0,1.0,1.0,1.0,1.0,0.0,0.0,0.0,0.0,0.0,0.0,0.0,0.0,0.0,0.0,0.0,0.0,0.0,0.0,0.0,0.0,0.0,0.0,0.0,0.0,0.0,0.0,0.0,0.0,0.0,0.0,0.0,0.0,0.0,0.0,0.0,0.0,0.0,0.0,0.0,0.0,0.0,0.0,0.0,0.0,0.0,0.0,0.0,0.0,0.0,0.0,0.0,0.0,0.0,0.0,0.0,0.0,0.0,0.0,0.0,0.0,0.0,0.0,0.0,0.0,0.0,0.0,0.0,0.0,0.0,0.0,0.0,0.0,0.0,0.0,0.0,0.0,0.0,0.0,0.0,0.0,0.0,0.0,0.0,0.0,0.0,0.0,0.0,0.0,0.06,0.0,0.0,0.0,0.0],[0.0,0.0,0.0,0.0,0.0,0.0,0.0,0.0,0.0,0.0,0.0,0.0,0.0,0.0,0.0,0.0,0.0,0.0,0.0,0.0,0.0,0.0,0.0,0.0,0.0,0.0,0.0,0.0,0.0,0.0,0.0,0.0,0.0,0.0,0.0,0.0,0.0,0.0,0.0,0.0,0.0,0.0,0.0,0.0,0.0,0.0,0.0,0.0,0.0,0.0,0.0,0.0,0.0,0.0,0.0,0.0,0.0,0.0,0.0,0.0,0.0,0.0,0.0,0.0,0.0,0.0,0.0,0.0,0.0,0.0,0.0,0.0,0.0,0.0,0.0,0.0,0.0,0.0,0.0,0.0,0.0,0.0,0.0,0.0,0.0,0.0,0.0,0.0,0.0,0.0,0.0,0.0,0.0,0.0,0.0,0.0,0.0,0.0,0.0,0.0,0.0,0.0,0.0,0.0,0.0,0.0,0.0,0.0,0.0,0.0,0.0,0.0,0.0,0.0,0.0,0.0,0.0,0.0,0.12,0.0,0.0,0.0,0.0,0.0,0.0,0.0,0.0,0.0,0.0,0.0,0.0,0.0,0.0,0.0,0.0,0.0,0.0,0.0,0.0,0.0,0.0,0.0,1.0,1.0,1.0,1.0,0.0,0.0,0.0,1.0,1.0,1.0,1.0,1.0,1.0,1.0,0.0,0.0,0.0,0.0,0.0,0.0,0.0,0.0,0.0,0.0,0.0,0.0,0.0,0.0,0.0,0.0,0.0,0.0,0.0,0.0,0.0,0.0,0.0,0.0,0.0,0.0,0.0,0.0,0.0,0.0,0.0,0.0,0.0,0.0,0.0,0.0,0.0,0.0,0.0,0.0,0.0,0.0,0.0,0.0,0.0,0.0,0.0,0.0,0.0,0.0,0.0,0.0,0.0,0.0,0.0,0.0,0.0,0.0,0.0,0.0,0.0,0.0,0.0,0.0,0.0,0.0,0.0,0.0,0.0,0.0,0.0,0.0,0.0,0.0,0.0,0.0,0.0,0.0,0.0,0.0,0.0,0.0,0.0,0.0,0.0,0.0],[0.0,0.0,0.0,0.0,0.0,0.0,0.0,0.0,0.0,0.0,0.0,0.0,0.0,0.0,0.0,0.0,0.0,0.0,0.0,1.0,0.0,0.0,1.0,1.0,0.0,0.0,0.0,0.0,0.0,0.0,0.0,0.0,0.0,0.0,0.0,0.0,0.0,0.0,0.0,0.0,0.0,0.0,0.0,0.0,0.0,0.0,0.0,0.0,0.0,0.0,0.0,0.0,0.0,0.0,0.0,0.0,0.0,0.0,0.0,0.0,0.0,0.0,0.0,0.0,0.0,0.0,0.0,0.0,0.0,0.0,0.0,0.0,0.0,0.0,0.0,0.0,0.0,0.0,0.0,0.0,0.0,0.0,0.0,0.0,0.0,0.0,0.0,0.0,0.0,0.0,0.0,0.0,0.0,0.0,0.0,0.0,0.0,0.0,0.0,0.0,0.0,0.0,0.0,0.0,0.0,0.0,0.0,0.0,0.0,0.0,0.0,0.0,0.0,0.0,0.0,0.0,0.0,0.0,0.0,0.0,0.0,0.0,0.0,0.0,0.0,0.0,0.0,0.0,0.0,0.0,0.0,0.0,0.0,0.0,0.0,0.0,0.0,0.0,0.0,0.0,0.0,0.0,0.0,0.0,1.0,0.99,1.0,0.0,0.0,1.0,1.0,1.0,1.0,1.0,1.0,1.0,1.0,0.0,0.0,0.0,0.0,0.0,0.0,0.0,0.0,0.0,0.0,0.0,0.0,0.0,0.0,0.0,0.0,0.0,0.0,0.0,0.0,0.0,0.0,0.0,0.0,0.0,0.0,0.0,0.0,0.0,0.0,0.0,0.0,0.0,0.0,0.0,0.0,0.0,0.0,0.0,0.0,0.0,0.0,0.0,0.0,0.0,0.0,0.0,0.0,0.0,0.0,0.0,0.0,0.0,0.0,0.0,0.0,0.0,0.0,0.0,0.0,0.0,0.0,0.0,0.0,0.0,0.0,0.0,0.0,0.0,0.0,0.0,0.0,0.0,0.0,0.0,0.0,0.0,0.0,0.0,0.0,0.0,0.0,0.0,0.0,0.0],[0.0,0.0,0.0,0.0,0.0,0.0,0.0,0.0,0.0,0.0,0.0,0.0,0.0,0.0,0.0,0.0,0.0,0.0,0.0,0.0,0.0,0.0,0.0,1.0,0.0,0.0,0.0,0.0,0.0,0.0,0.0,0.0,0.0,0.0,0.0,0.0,0.0,0.0,0.0,0.0,0.0,0.0,0.0,0.0,0.12,0.0,0.0,0.0,0.0,0.0,0.0,0.0,0.0,0.0,0.0,0.0,0.0,0.0,0.0,0.0,0.0,0.0,0.0,0.0,0.0,0.0,0.0,0.0,0.0,0.0,0.0,0.0,0.0,0.0,0.0,0.0,0.0,0.0,0.0,0.0,0.0,0.0,0.0,0.0,0.0,0.0,0.0,0.0,0.0,0.0,0.0,0.0,0.0,0.0,0.0,0.0,0.0,0.0,0.0,0.0,0.0,0.0,0.0,0.0,0.0,0.0,0.0,0.0,0.0,0.0,0.0,0.0,0.0,0.0,0.0,0.0,0.0,0.0,0.0,0.0,0.0,0.0,0.0,0.0,0.0,0.0,0.0,0.0,0.0,0.0,0.0,0.0,0.0,0.0,0.0,0.0,0.0,0.0,0.0,0.0,0.0,0.0,0.0,0.0,0.0,0.0,0.0,0.0,0.0,0.69,0.0,1.0,1.0,1.0,1.0,1.0,1.0,1.0,0.0,0.0,0.0,0.0,0.0,0.0,0.0,0.0,0.0,0.0,0.0,0.0,0.0,0.0,0.0,0.0,0.0,0.0,0.0,0.0,0.0,0.0,0.0,0.0,0.0,0.0,0.0,0.0,0.0,0.0,0.0,0.0,0.0,0.0,0.0,0.0,0.0,0.0,0.0,0.0,0.0,0.0,0.0,0.0,0.0,0.0,0.0,0.0,0.0,0.0,0.0,0.0,0.0,0.0,0.0,0.0,0.0,0.0,0.0,0.0,0.0,0.0,0.0,0.0,0.0,0.0,0.0,0.0,0.0,0.0,0.0,0.0,0.0,0.0,0.0,0.0,0.0,0.0,0.0,0.0,0.0,0.0,0.0,0.0],[0.0,0.0,0.0,0.0,0.0,0.0,0.0,0.0,0.0,0.0,0.0,0.0,0.0,0.0,0.0,0.0,0.0,0.0,0.0,0.0,0.0,0.0,0.0,0.0,0.0,0.0,0.0,0.0,0.0,0.0,0.0,0.0,0.0,0.0,0.0,0.0,0.0,0.0,0.0,0.0,0.0,0.0,0.0,0.0,0.0,0.0,0.0,0.0,0.0,0.0,0.0,0.0,0.0,0.0,0.0,0.0,0.0,0.0,0.0,0.0,0.0,0.0,0.0,0.0,0.0,0.0,0.0,0.0,0.0,0.0,0.0,0.0,0.0,0.0,0.0,0.0,0.0,0.0,0.0,0.0,0.0,0.0,0.0,0.0,0.0,0.0,0.0,0.0,0.0,0.0,0.0,0.0,0.0,0.0,0.0,0.0,0.0,0.0,0.0,0.0,0.0,0.0,0.0,0.0,0.0,0.0,0.0,0.0,0.0,0.0,0.0,0.0,0.0,0.0,0.0,0.0,0.0,0.0,0.0,0.0,0.0,0.0,0.0,0.0,0.0,0.0,0.0,0.0,0.0,0.0,0.0,0.0,0.0,0.0,0.0,0.0,0.0,0.0,0.0,0.0,0.0,0.0,1.0,0.0,0.81,0.0,0.0,0.0,0.0,0.0,0.0,1.0,1.0,1.0,1.0,1.0,1.0,1.0,1.0,0.0,0.0,0.0,0.0,0.0,0.0,0.0,0.0,0.0,0.0,0.0,0.0,0.0,0.0,0.0,0.0,0.0,0.0,0.0,0.0,0.0,0.0,0.0,0.0,0.0,0.0,0.0,0.0,0.0,0.0,0.0,0.0,0.0,0.0,0.0,0.0,0.0,0.0,0.0,0.0,0.0,0.0,0.0,0.0,0.0,0.0,0.0,0.0,0.0,0.0,0.0,0.0,0.0,0.0,0.0,0.0,0.0,0.0,0.0,0.0,0.0,0.0,0.0,0.0,0.0,0.0,0.0,0.0,0.0,0.0,0.0,0.0,0.0,0.0,0.0,0.0,0.0,0.0,0.0,0.0,0.0,0.0,0.0],[0.0,0.0,0.0,0.0,0.0,0.0,0.0,0.0,0.0,0.0,0.0,0.0,0.0,0.0,0.0,0.0,0.0,0.0,0.0,1.0,0.0,0.0,0.0,0.01,0.0,0.0,0.0,0.0,0.0,0.0,0.0,0.0,0.0,0.0,0.0,0.0,0.0,0.0,0.0,0.0,0.0,0.0,0.0,0.0,0.0,0.0,0.0,0.0,0.0,0.0,0.0,0.0,0.0,0.0,0.0,0.0,0.0,0.0,0.0,0.0,0.0,0.0,0.0,0.0,0.0,0.0,0.0,0.0,0.0,0.0,0.0,0.0,0.0,0.0,0.0,0.0,0.0,0.0,0.0,1.0,0.0,0.0,0.0,0.0,0.0,0.0,0.0,0.0,0.0,0.0,0.0,0.0,0.0,0.0,0.0,0.0,0.0,0.0,0.0,0.0,0.0,0.0,0.0,0.0,0.0,0.0,0.0,0.0,0.0,0.0,0.0,0.0,1.0,0.0,1.0,0.0,0.0,0.0,0.0,0.0,0.0,0.0,0.0,0.0,0.0,0.0,0.0,0.0,0.0,0.0,0.0,0.0,0.0,0.0,0.0,0.0,0.0,0.0,0.0,0.0,0.0,0.0,1.0,0.0,1.0,0.0,0.0,0.0,0.0,0.0,0.0,1.0,1.0,1.0,1.0,1.0,1.0,1.0,1.0,1.0,0.0,0.0,0.0,0.0,0.0,0.0,0.0,0.0,0.0,0.0,0.0,0.0,0.0,0.0,0.0,0.0,0.0,0.0,0.0,0.0,0.0,0.0,0.0,0.0,0.0,0.0,0.0,0.0,0.0,0.0,0.0,0.0,0.0,0.0,0.0,0.0,0.0,0.0,0.0,0.0,0.0,0.0,0.0,0.0,0.0,0.0,0.0,0.0,0.0,0.0,0.0,0.0,0.0,0.0,0.0,0.0,0.0,0.0,0.0,0.0,0.0,0.0,0.0,0.0,0.0,0.0,0.0,0.0,0.0,0.0,0.0,0.0,0.0,0.0,0.0,0.0,0.0,0.0,0.0,0.0,0.0,0.0],[0.0,0.0,0.0,0.0,0.0,0.0,1.0,0.0,0.0,0.0,0.0,0.0,0.0,0.0,0.0,0.0,0.0,0.0,0.0,0.06,0.0,0.0,0.0,1.0,0.0,0.0,0.0,0.0,0.0,0.0,0.0,0.0,0.0,0.0,0.0,0.0,0.0,0.0,0.0,0.0,0.0,0.0,0.04,0.0,0.35,0.0,0.0,0.0,0.0,0.0,0.0,0.0,0.0,0.99,0.0,0.97,0.0,0.0,0.0,0.0,0.0,0.0,0.0,0.0,0.0,0.0,0.0,0.0,0.0,0.0,0.0,0.0,0.0,0.0,0.0,0.0,0.0,0.0,0.0,1.0,0.0,0.0,0.0,0.0,0.0,0.0,0.0,0.0,0.0,0.0,0.0,0.0,0.0,0.0,0.0,0.0,0.0,0.0,0.0,0.0,0.0,0.0,0.0,0.0,0.0,0.0,0.0,0.0,0.0,0.0,0.0,0.0,0.0,0.0,0.0,0.0,0.0,0.0,0.0,0.0,0.0,0.0,0.0,0.0,0.0,0.0,0.0,0.0,0.0,0.0,0.0,0.0,0.0,0.0,0.0,0.0,0.0,0.0,0.0,0.0,0.0,0.0,0.0,0.0,0.0,0.0,0.0,0.0,0.0,0.0,0.0,0.0,1.0,1.0,1.0,1.0,1.0,1.0,1.0,1.0,1.0,0.0,0.0,0.0,0.0,0.0,0.0,0.0,0.0,0.0,0.0,0.0,0.0,0.0,0.0,0.0,0.0,0.0,0.0,0.0,0.0,0.0,0.0,0.0,0.0,0.0,0.0,0.0,0.0,0.0,0.0,0.0,0.0,0.0,0.0,0.0,0.0,0.0,0.0,0.0,0.0,0.0,0.0,0.0,0.0,0.0,0.0,0.0,0.0,0.0,0.0,0.0,0.0,0.0,0.0,0.0,0.0,0.0,0.0,0.0,0.0,0.0,0.0,0.0,0.0,0.0,0.0,0.0,0.0,0.0,0.0,0.0,0.0,0.0,0.0,0.0,0.0,0.0,0.0,0.0,0.0,0.0],[0.0,0.0,0.0,0.0,0.0,0.0,0.0,0.0,0.0,0.0,0.0,0.0,0.0,0.0,0.0,0.0,0.0,0.0,0.0,0.0,0.0,0.0,0.0,0.0,0.0,0.0,0.0,0.0,0.0,0.0,0.0,0.0,0.0,0.0,0.0,0.0,0.0,0.0,0.0,0.0,0.0,0.0,0.0,0.0,0.9,0.0,0.99,0.13,0.0,0.0,0.0,0.01,0.0,0.0,0.0,0.0,0.0,0.0,0.0,0.0,0.0,0.0,0.0,0.0,0.0,0.0,0.0,0.0,0.0,0.0,0.0,0.0,0.0,0.0,0.0,0.0,0.0,0.0,0.0,0.0,0.0,0.0,0.0,0.0,0.0,0.0,0.0,0.0,0.0,0.0,0.0,0.0,0.0,0.0,0.0,0.0,0.0,0.0,0.0,0.0,0.0,0.0,0.0,0.0,0.0,0.0,0.0,0.0,0.0,0.0,0.0,0.0,0.0,0.0,0.0,0.0,0.0,0.0,0.0,0.0,0.0,0.0,0.0,0.0,0.0,0.0,0.0,0.0,0.0,0.0,0.0,0.0,0.0,0.0,0.0,0.0,0.0,0.0,0.0,0.0,0.0,0.0,0.0,0.0,0.0,0.0,0.0,0.0,0.0,0.0,0.0,0.0,0.0,1.0,1.0,1.0,1.0,1.0,1.0,1.0,1.0,1.0,0.0,0.0,0.0,0.0,0.0,0.0,0.0,0.0,0.0,0.0,0.0,0.0,0.0,0.0,0.0,0.0,0.0,0.0,0.0,0.0,0.0,0.0,0.0,0.0,0.0,0.0,0.0,0.0,0.0,0.0,0.0,0.0,0.0,0.0,0.0,0.0,0.0,0.0,0.0,0.0,0.0,0.0,0.0,0.0,0.0,0.0,0.0,0.0,0.0,0.0,0.0,0.0,0.0,0.0,0.0,0.0,0.0,0.0,0.0,0.0,0.0,0.0,0.0,0.0,0.0,0.0,0.0,0.0,0.0,0.0,0.0,0.0,0.0,0.0,0.0,0.0,0.0,0.0,0.0,0.0],[0.0,0.0,0.0,0.0,0.0,0.0,0.0,0.0,0.0,0.0,0.0,0.0,0.0,0.0,0.0,0.0,0.0,0.0,0.0,0.0,0.0,0.0,0.0,0.0,0.0,0.0,0.0,0.0,0.0,0.0,0.0,0.0,0.0,0.0,0.0,0.0,0.0,0.0,0.0,0.0,0.0,0.0,0.0,0.0,0.0,0.0,0.0,0.0,0.0,0.0,0.0,0.0,0.0,0.0,0.0,0.0,0.0,0.0,0.0,0.0,0.0,0.0,0.0,0.0,0.0,0.0,0.0,0.0,0.0,0.0,0.0,0.0,0.0,0.0,0.0,0.0,0.0,0.0,0.0,0.0,0.0,0.0,0.0,0.0,0.0,0.0,0.0,0.0,0.0,0.0,0.0,0.0,0.0,0.0,0.0,0.0,0.0,0.0,0.0,0.0,0.0,0.0,0.0,0.0,0.0,0.0,0.0,0.0,0.0,0.0,0.0,0.0,1.0,0.0,0.0,0.0,0.0,0.0,0.0,0.0,0.0,0.0,0.0,0.0,0.0,0.0,0.0,0.0,0.0,0.0,0.0,0.0,0.0,0.0,0.0,0.0,0.0,0.0,0.0,0.0,1.0,0.0,1.0,0.0,0.0,0.0,0.0,0.0,0.0,0.0,0.0,0.0,0.0,0.0,1.0,1.0,1.0,1.0,1.0,1.0,1.0,1.0,1.0,0.0,0.0,0.0,0.0,0.0,0.0,0.0,0.0,0.0,0.0,0.0,0.0,0.0,0.0,0.0,0.0,0.0,0.0,0.0,0.0,0.0,0.0,0.0,0.0,0.0,0.0,0.0,0.0,0.0,0.0,0.0,0.0,0.0,0.0,0.0,0.0,0.0,0.0,0.0,0.0,0.0,0.0,0.0,0.0,0.0,0.0,0.0,0.0,0.0,0.0,0.0,0.0,0.0,0.0,0.0,0.0,0.0,0.0,0.0,0.0,0.0,0.0,0.0,0.0,0.0,0.0,0.0,0.0,0.0,0.0,0.0,0.0,0.0,0.0,0.0,0.0,0.0,0.0,0.0],[0.0,0.0,0.0,0.0,0.11,0.0,1.0,0.0,0.0,0.0,0.0,0.0,0.0,0.0,0.0,0.0,0.0,0.0,0.0,0.0,0.0,0.0,0.0,0.0,0.0,0.0,0.0,0.0,0.0,0.0,0.0,0.0,0.0,0.0,0.0,0.0,0.0,0.0,0.0,0.0,0.0,0.0,0.0,0.0,0.0,0.0,0.0,0.0,0.0,0.0,0.0,0.0,0.0,0.0,0.0,0.0,0.0,0.0,0.0,0.0,0.0,0.0,0.0,0.0,0.0,0.0,0.0,0.0,0.0,0.0,0.0,0.0,0.0,0.0,0.0,0.0,0.0,1.0,1.0,1.0,0.0,0.0,0.0,0.0,0.0,0.0,0.0,0.0,0.0,0.0,0.0,0.0,0.0,0.0,0.0,0.0,0.0,0.0,0.0,0.0,0.0,0.0,0.0,0.0,0.0,0.0,0.0,0.0,0.0,0.0,1.0,1.0,1.0,0.0,0.0,0.0,0.0,0.0,0.0,0.0,0.0,0.0,0.0,0.0,0.0,0.0,0.0,0.0,0.0,0.0,0.0,0.0,0.0,0.0,0.0,0.0,0.0,0.0,0.0,0.0,0.12,0.0,0.0,0.0,0.0,0.0,0.0,0.0,0.0,0.0,0.0,0.0,0.0,0.0,0.0,1.0,1.0,1.0,1.0,1.0,1.0,1.0,1.0,1.0,0.0,0.0,0.0,0.0,0.0,0.0,0.0,0.0,0.0,0.0,0.0,0.0,0.0,0.0,0.0,0.0,0.0,0.0,0.0,0.0,0.0,0.0,0.0,0.0,0.0,0.0,0.0,0.0,0.0,0.0,0.0,0.0,0.0,0.0,0.0,0.0,0.0,0.0,0.0,0.0,0.0,0.0,0.0,0.0,0.0,0.0,0.0,0.0,0.0,0.0,0.0,0.0,0.0,0.0,0.0,0.0,0.0,0.0,0.0,0.0,0.0,0.0,0.0,0.0,0.0,0.0,0.0,0.0,0.0,0.0,0.0,0.0,0.0,0.0,0.0,0.0,0.0,0.0],[0.0,0.0,0.0,0.0,1.0,0.0,0.97,0.0,0.0,0.0,0.0,0.0,0.0,0.0,0.0,0.0,0.0,0.0,0.0,0.0,0.0,0.0,0.0,0.0,0.0,0.0,0.0,0.0,0.0,0.0,0.0,0.0,0.0,0.0,0.0,0.0,0.0,0.0,0.0,0.0,0.0,0.0,0.0,0.0,0.52,0.0,0.99,0.0,0.0,0.01,0.0,0.98,0.0,1.0,0.0,0.0,0.0,0.0,0.0,0.0,0.0,0.0,0.0,0.0,0.0,0.0,0.0,0.0,0.0,0.0,0.0,0.0,0.0,0.0,0.0,0.0,0.0,0.0,0.0,0.0,0.0,0.0,0.0,0.0,0.0,0.0,0.0,0.0,0.0,0.0,0.0,0.0,0.0,0.0,0.0,0.0,0.0,0.0,0.0,0.0,0.0,0.0,0.0,0.0,0.0,0.0,0.0,0.0,0.0,0.0,0.0,0.0,0.0,0.0,0.0,0.0,0.0,0.0,0.0,0.0,0.0,0.0,0.0,0.0,0.0,0.0,0.0,0.0,0.0,0.0,0.0,0.0,0.0,0.0,0.0,0.0,0.0,0.0,0.0,0.0,0.0,0.0,0.0,0.0,0.0,0.0,0.0,0.0,0.0,0.0,0.0,0.0,0.0,0.0,0.0,0.0,1.0,1.0,1.0,1.0,1.0,1.0,1.0,1.0,1.0,0.0,0.0,0.0,0.0,0.0,0.0,0.0,0.0,0.0,0.0,0.0,0.0,0.0,0.0,0.0,0.0,0.0,0.0,0.0,0.0,0.0,0.0,0.0,0.0,0.0,0.0,0.0,0.0,0.0,0.0,0.0,0.0,0.0,0.0,0.0,0.0,0.0,0.0,0.0,0.0,0.0,0.0,0.0,0.0,0.0,0.0,0.0,0.0,0.0,0.0,0.0,0.0,0.0,0.0,0.0,0.0,0.0,0.0,0.0,0.0,0.0,0.0,0.0,0.0,0.0,0.0,0.0,0.0,0.0,0.0,0.0,0.0,0.0,0.0,0.0,0.0,0.0],[0.0,0.0,0.0,0.0,0.0,0.0,0.0,0.0,0.0,0.0,0.0,0.0,0.0,0.0,0.0,0.0,0.0,0.0,0.0,0.0,0.0,0.0,0.0,0.0,0.0,0.0,0.0,0.0,0.0,0.0,0.0,0.0,0.0,0.0,0.0,0.0,0.0,0.0,0.0,0.0,0.0,0.0,0.0,0.0,0.0,0.0,0.98,0.92,0.0,0.0,0.0,0.0,0.0,0.0,0.0,0.0,0.0,0.0,0.0,0.0,0.0,0.0,0.0,0.0,0.0,0.0,0.0,0.0,0.0,0.0,0.0,0.0,0.0,0.0,0.0,0.0,0.0,0.0,0.0,0.0,0.0,0.0,0.0,0.0,0.0,0.0,0.0,0.0,0.0,0.0,0.0,0.0,0.0,0.0,0.0,0.0,0.0,0.0,0.0,0.0,0.0,0.0,0.0,0.0,0.0,0.0,0.0,0.0,0.0,0.0,0.0,0.0,0.0,0.0,0.0,0.0,0.0,0.0,0.0,0.0,0.0,0.0,0.0,0.0,0.0,0.0,0.0,0.0,0.0,0.0,0.0,0.0,0.0,0.0,0.0,0.0,0.0,0.0,0.0,0.0,0.0,0.0,0.0,0.0,0.0,0.0,0.0,0.0,0.0,0.0,0.0,0.0,0.0,0.0,0.0,0.0,0.0,1.0,1.0,1.0,1.0,1.0,1.0,1.0,1.0,1.0,0.0,0.0,0.0,0.0,0.0,0.0,0.0,0.0,0.0,0.0,0.0,0.0,0.0,0.0,0.0,0.0,0.0,0.0,0.0,0.0,0.0,0.0,0.0,0.0,0.0,0.0,0.0,0.0,0.0,0.0,0.0,0.0,0.0,0.0,0.0,0.0,0.0,0.0,0.0,0.0,0.0,0.0,0.0,0.0,0.0,0.0,0.0,0.0,0.0,0.0,0.0,0.0,0.0,0.0,0.0,0.0,0.0,0.0,0.0,0.0,0.0,0.0,0.0,0.0,0.0,0.0,0.0,0.0,0.0,0.0,0.0,0.0,0.0,0.0,0.0,0.0],[0.0,0.0,0.0,0.0,0.0,0.0,0.0,0.0,0.0,0.0,0.0,0.0,0.0,0.0,0.0,0.0,0.0,0.0,0.0,0.0,0.0,0.0,0.0,0.0,0.0,0.0,0.0,0.0,0.0,0.0,0.0,0.0,0.0,0.0,0.0,0.0,0.0,0.0,0.0,0.0,0.0,0.0,0.0,0.0,0.0,0.0,0.0,0.0,0.0,0.0,0.0,0.0,0.0,0.0,0.0,0.0,0.0,0.0,0.0,0.0,0.0,0.0,0.0,0.0,0.0,0.0,0.0,0.0,0.0,0.0,0.0,0.0,0.0,0.0,0.0,0.0,0.0,1.0,0.0,0.0,0.0,0.0,0.0,0.0,0.0,0.0,0.0,0.0,0.0,0.0,0.0,0.0,0.0,0.0,0.0,0.0,0.0,0.0,0.0,0.0,0.0,0.0,0.0,0.0,0.0,0.0,0.0,0.0,0.0,0.0,1.0,1.0,1.0,0.0,0.0,0.0,0.0,0.0,0.0,0.0,0.0,0.0,0.0,0.0,0.0,0.0,0.0,0.0,0.0,0.0,0.0,0.0,0.0,0.0,0.0,0.0,0.0,0.0,0.0,1.0,1.0,0.0,0.0,0.0,0.0,0.0,0.0,0.0,0.0,0.0,0.0,0.0,0.0,0.0,0.0,0.0,0.0,0.0,1.0,1.0,1.0,1.0,1.0,1.0,1.0,1.0,0.99,0.0,0.0,0.0,0.0,0.0,0.0,0.0,0.0,0.0,0.0,0.0,0.0,0.0,0.0,0.0,0.0,0.0,0.0,0.0,0.0,0.0,0.0,0.0,0.0,0.0,0.0,0.0,0.0,0.0,0.0,0.0,0.0,0.0,0.0,0.0,0.0,0.0,0.0,0.0,0.0,0.0,0.0,0.0,0.0,0.0,0.0,0.0,0.0,0.0,0.0,0.0,0.0,0.0,0.0,0.0,0.0,0.0,0.0,0.0,0.0,0.0,0.0,0.0,0.0,0.0,0.0,0.0,0.0,0.0,0.0,0.0,0.0,0.0,0.0,0.0],[0.0,0.0,0.0,0.0,1.0,0.0,0.07,0.0,0.0,0.0,0.0,0.0,0.0,0.0,0.0,0.0,0.0,0.0,0.0,0.0,0.0,0.0,0.0,0.0,0.0,0.0,0.0,0.0,0.0,0.0,0.0,0.0,0.0,0.0,0.0,0.0,0.0,0.0,0.0,0.0,0.0,0.0,0.0,0.0,0.0,0.0,0.0,0.0,0.0,0.0,0.0,0.0,0.0,0.0,0.0,0.0,0.0,0.0,0.0,0.0,0.0,0.0,0.0,0.0,0.0,0.0,0.0,0.0,0.0,0.0,0.0,0.0,0.0,0.0,0.0,0.0,1.0,1.0,0.0,0.0,0.0,0.0,0.0,0.0,0.0,0.0,0.0,0.0,0.0,0.0,0.0,0.0,0.0,0.0,0.0,0.0,0.0,0.0,0.0,0.0,0.0,0.0,0.0,0.0,0.0,0.0,0.0,0.0,0.0,0.0,1.0,0.0,0.0,0.0,0.0,0.0,0.0,0.0,0.0,0.0,0.0,0.0,0.0,0.0,0.0,0.0,0.0,0.0,0.0,0.0,0.0,0.0,0.0,0.0,0.0,0.0,0.0,0.0,0.0,0.0,0.0,0.0,0.0,0.0,0.0,0.0,0.0,0.0,0.0,0.0,0.0,0.0,0.0,0.0,0.0,0.0,0.0,0.0,0.0,1.0,1.0,1.0,1.0,1.0,1.0,1.0,1.0,0.98,0.0,0.0,0.0,0.0,0.0,0.0,0.0,0.0,0.0,0.0,0.0,0.0,0.0,0.0,0.0,0.0,0.0,0.0,0.0,0.0,0.0,0.0,0.0,0.0,0.0,0.0,0.0,0.0,0.0,0.0,0.0,0.0,0.0,0.0,0.0,0.0,0.0,0.0,0.0,0.0,0.0,0.0,0.0,0.0,0.0,0.0,0.0,0.0,0.0,0.0,0.0,0.0,0.0,0.0,0.0,0.0,0.0,0.0,0.0,0.0,0.0,0.0,0.0,0.0,0.0,0.0,0.0,0.0,0.0,0.0,0.0,0.0,0.0,0.0],[0.0,0.0,0.03,0.0,0.01,0.0,0.0,0.0,0.0,0.0,0.0,0.0,0.0,0.0,0.0,0.0,0.0,0.0,0.0,0.0,0.0,0.0,0.0,0.0,0.0,0.0,0.0,0.0,0.0,0.0,0.0,0.0,0.0,0.0,0.0,0.0,0.0,0.0,0.0,0.0,0.0,0.0,0.0,0.0,0.0,0.0,0.04,0.03,0.0,0.17,0.0,0.01,0.0,0.0,0.0,0.0,0.0,0.0,0.0,0.0,0.0,0.0,0.0,0.0,0.0,0.0,0.0,0.0,0.0,0.0,0.0,0.0,0.0,0.0,0.0,0.0,0.0,0.0,0.0,0.0,0.0,0.0,0.0,0.0,0.0,0.0,0.0,0.0,0.0,0.0,0.0,0.0,0.0,0.0,0.0,0.0,0.0,0.0,0.0,0.0,0.0,0.0,0.0,0.0,0.0,0.0,0.0,0.0,0.0,0.0,0.0,0.0,0.0,0.0,0.0,0.0,0.0,0.0,0.0,0.0,0.0,0.0,0.0,0.0,0.0,0.0,0.0,0.0,0.0,0.0,0.0,0.0,0.0,0.0,0.0,0.0,0.0,0.0,0.0,0.0,0.0,0.0,0.0,0.0,0.0,0.0,0.0,0.0,0.0,0.0,0.0,0.0,0.0,0.0,0.0,0.0,0.0,0.0,0.0,0.0,1.0,1.0,1.0,1.0,1.0,1.0,1.0,0.99,0.89,0.03,0.0,0.0,0.0,0.0,0.0,0.0,0.0,0.0,0.0,0.0,0.0,0.0,0.0,0.0,0.0,0.0,0.0,0.0,0.0,0.0,0.0,0.0,0.0,0.0,0.0,0.0,0.0,0.0,0.0,0.0,0.0,0.0,0.0,0.0,0.0,0.0,0.0,0.0,0.0,0.0,0.0,0.0,0.0,0.0,0.0,0.0,0.0,0.0,0.0,0.0,0.0,0.0,0.0,0.0,0.0,0.0,0.0,0.0,0.0,0.0,0.0,0.0,0.0,0.0,0.0,0.0,0.0,0.0,0.0,0.0,0.0,0.0],[0.0,0.0,0.0,0.0,0.0,0.0,0.0,0.0,0.0,0.0,0.0,0.0,0.0,0.0,0.0,0.0,0.0,0.0,0.0,0.0,0.0,0.0,0.0,0.0,0.0,0.0,0.0,0.0,0.0,0.0,0.0,0.0,0.0,0.0,0.0,0.0,0.0,0.0,0.0,0.0,0.0,0.0,0.0,0.0,0.0,0.0,0.0,0.0,0.0,0.0,0.0,0.0,0.0,0.0,0.0,0.0,0.0,0.0,0.0,0.0,0.0,0.0,0.0,0.0,0.0,0.0,0.0,0.0,0.0,0.0,0.0,0.0,0.0,0.0,0.0,0.0,0.0,0.0,0.0,0.0,0.0,0.0,0.0,0.0,0.0,0.0,0.0,0.0,0.0,0.0,0.0,0.0,0.0,0.0,0.0,0.0,0.0,0.0,0.0,0.0,0.0,0.0,0.0,0.0,0.0,0.0,0.0,0.0,0.0,0.0,0.89,0.0,0.0,0.0,0.0,0.0,0.0,0.0,0.0,0.0,0.0,0.0,0.0,0.0,0.0,0.0,0.0,0.0,0.0,0.0,0.0,0.0,0.0,0.0,0.0,0.0,0.0,0.0,0.0,0.0,0.0,0.0,0.0,0.0,0.0,0.0,0.0,0.0,0.0,0.0,0.0,0.0,0.0,0.0,0.0,0.0,0.0,0.0,0.0,0.0,0.0,1.0,1.0,1.0,1.0,1.0,1.0,0.98,0.91,0.69,0.0,0.0,0.0,0.0,0.0,0.0,0.0,0.0,0.0,0.0,0.0,0.0,0.0,0.0,0.0,0.0,0.0,0.0,0.0,0.0,0.0,0.0,0.0,0.0,0.0,0.0,0.0,0.0,0.0,0.0,0.0,0.0,0.0,0.0,0.0,0.0,0.0,0.0,0.0,0.0,0.0,0.0,0.0,0.0,0.0,0.0,0.0,0.0,0.0,0.0,0.0,0.0,0.0,0.0,0.0,0.0,0.0,0.0,0.0,0.0,0.0,0.0,0.0,0.0,0.0,0.0,0.0,0.0,0.0,0.0,0.0,0.0],[0.0,0.0,0.0,0.0,0.0,0.0,0.0,0.0,0.0,0.0,0.0,0.0,0.0,0.0,0.0,0.0,0.0,0.0,0.0,0.0,0.0,0.0,0.0,0.0,0.0,0.0,0.0,0.0,0.0,0.0,0.0,0.0,0.0,0.0,0.0,0.0,0.0,0.0,0.0,0.0,0.0,0.0,0.0,0.0,0.0,0.0,0.0,0.0,0.0,0.0,0.0,0.0,0.0,0.0,0.0,0.0,0.0,0.0,0.0,0.0,0.0,0.0,0.0,0.0,0.0,0.0,0.0,0.0,0.0,0.0,0.0,0.0,0.0,0.0,0.0,0.0,0.25,0.01,0.0,0.0,0.0,0.0,0.0,0.0,0.0,0.0,0.0,0.0,0.0,0.0,0.0,0.0,0.0,0.0,0.0,0.0,0.0,0.0,0.0,0.0,0.0,0.0,0.0,0.0,0.0,0.0,0.0,0.0,0.97,0.47,1.0,0.0,0.0,0.0,0.0,0.0,0.0,0.0,0.0,0.0,0.0,0.0,0.0,0.0,0.0,0.0,0.0,0.0,0.0,0.0,0.0,0.0,0.0,0.0,0.0,0.0,0.0,0.0,0.0,0.0,0.0,0.0,0.0,0.0,0.0,0.0,0.0,0.0,0.0,0.0,0.0,0.0,0.0,0.0,0.0,0.0,0.0,0.0,0.0,0.0,0.0,0.0,0.99,1.0,1.0,1.0,1.0,1.0,0.95,0.79,0.0,0.0,0.0,0.0,0.0,0.0,0.0,0.0,0.0,0.0,0.0,0.0,0.0,0.0,0.0,0.0,0.0,0.0,0.0,0.0,0.0,0.0,0.0,0.0,0.0,0.0,0.0,0.0,0.0,0.0,0.0,0.0,0.0,0.0,0.0,0.0,0.0,0.0,0.0,0.0,0.0,0.0,0.0,0.0,0.0,0.0,0.0,0.0,0.0,0.0,0.0,0.0,0.0,0.0,0.0,0.0,0.0,0.0,0.0,0.0,0.0,0.0,0.0,0.0,0.0,0.0,0.0,0.0,0.0,0.0,0.0,0.0],[0.0,0.0,0.01,0.0,0.0,0.0,0.0,0.0,0.0,0.0,0.0,0.0,0.0,0.0,0.0,0.0,0.0,0.0,0.0,0.0,0.0,0.0,0.0,0.0,0.0,0.0,0.0,0.0,0.0,0.0,0.0,0.0,0.0,0.0,0.0,0.0,0.0,0.0,0.0,0.0,0.0,0.0,0.0,0.0,0.0,0.0,0.0,0.0,0.0,0.0,0.0,0.0,0.0,0.0,0.0,0.0,0.0,0.0,0.0,0.0,0.0,0.0,0.0,0.0,0.0,0.0,0.0,0.0,0.0,0.0,0.0,0.0,0.0,0.0,0.0,0.0,0.14,0.0,0.0,0.0,0.0,0.0,0.0,0.0,0.0,0.0,0.0,0.0,0.0,0.0,0.0,0.0,0.0,0.0,0.0,0.0,0.0,0.0,0.0,0.0,0.0,0.0,0.0,0.0,0.0,0.0,0.0,0.0,0.0,0.0,0.0,0.0,0.0,0.0,0.0,0.0,0.0,0.0,0.0,0.0,0.0,0.0,0.0,0.0,0.0,0.0,0.0,0.0,0.0,0.0,0.0,0.0,0.0,0.0,0.0,0.0,0.0,0.0,0.0,0.0,0.0,0.0,0.0,0.0,0.0,0.0,0.0,0.0,0.0,0.0,0.0,0.0,0.0,0.0,0.0,0.0,0.0,0.0,0.0,0.0,0.0,0.0,0.0,0.98,0.99,0.98,1.0,1.0,1.0,0.89,0.0,0.0,0.0,0.0,0.0,0.0,0.0,0.0,0.0,0.0,0.0,0.0,0.0,0.0,0.0,0.0,0.0,0.0,0.0,0.0,0.0,0.0,0.0,0.0,0.0,0.0,0.0,0.0,0.0,0.0,0.0,0.0,0.0,0.0,0.0,0.0,0.0,0.0,0.0,0.0,0.0,0.0,0.0,0.0,0.0,0.0,0.0,0.0,0.0,0.0,0.0,0.0,0.0,0.0,0.0,0.0,0.0,0.0,0.0,0.0,0.0,0.0,0.0,0.0,0.0,0.0,0.0,0.0,0.0,0.0,0.0,0.0],[0.0,0.0,0.0,0.0,0.0,0.0,0.0,0.0,0.0,0.0,0.0,0.0,0.0,0.0,0.0,0.0,0.0,0.0,0.0,0.0,0.0,0.0,0.0,0.0,0.0,0.0,0.0,0.0,0.0,0.0,0.0,0.0,0.0,0.0,0.0,0.0,0.0,0.0,0.0,0.0,0.0,0.0,0.0,0.0,0.0,0.0,0.0,0.0,0.0,0.0,0.0,0.0,0.0,0.0,0.0,0.0,0.0,0.0,0.0,0.0,0.0,0.0,0.0,0.0,0.0,0.0,0.0,0.0,0.0,0.0,0.0,0.0,0.0,0.0,0.0,0.0,0.0,0.0,0.0,0.0,0.0,0.0,0.0,0.0,0.0,0.0,0.0,0.0,0.0,0.0,0.0,0.0,0.0,0.0,0.0,0.0,0.0,0.0,0.0,0.0,0.0,0.0,0.0,0.0,0.0,0.0,0.0,0.0,0.0,0.0,0.0,0.0,0.0,0.0,0.0,0.0,0.0,0.0,0.0,0.0,0.0,0.0,0.0,0.0,0.0,0.0,0.0,0.0,0.0,0.0,0.0,0.0,0.0,0.0,0.0,0.0,0.0,0.0,0.0,0.0,0.0,0.0,0.0,0.0,0.0,0.0,0.0,0.0,0.0,0.0,0.0,0.0,0.0,0.0,0.0,0.0,0.0,0.0,0.0,0.0,0.0,0.0,0.0,0.0,0.89,0.91,0.95,1.0,1.0,1.0,0.0,0.0,0.0,0.0,0.0,0.0,0.0,0.0,0.0,0.0,0.0,0.0,0.0,0.0,0.0,0.0,0.0,0.0,0.0,0.0,0.0,0.0,0.0,0.0,0.0,0.0,0.0,0.0,0.0,0.0,0.0,0.0,0.0,0.0,0.0,0.0,0.0,0.0,0.0,0.0,0.0,0.0,0.0,0.0,0.0,0.0,0.0,0.0,0.0,0.0,0.0,0.0,0.0,0.0,0.0,0.0,0.0,0.0,0.0,0.0,0.0,0.0,0.0,0.0,0.0,0.0,0.0,0.0,0.0,0.0,0.0,0.0],[0.0,0.0,0.0,0.0,0.0,0.0,0.0,0.0,0.0,0.0,0.0,0.0,0.0,0.0,0.0,0.0,0.0,0.0,0.0,0.0,0.0,0.0,0.0,0.0,0.0,0.0,0.0,0.0,0.0,0.0,0.0,0.0,0.0,0.0,0.0,0.0,0.0,0.0,0.0,0.0,0.0,0.0,0.0,0.0,0.0,0.0,0.0,0.0,0.0,0.0,0.0,0.0,0.0,0.0,0.0,0.0,0.0,0.0,0.0,0.0,0.0,0.0,0.0,0.0,0.0,0.0,0.0,0.0,0.0,0.0,0.0,0.0,0.0,0.0,0.0,0.0,0.0,0.0,0.0,0.0,0.0,0.0,0.0,0.0,0.0,0.0,0.0,0.0,0.0,0.0,0.0,0.0,0.0,0.0,0.0,0.0,0.0,0.0,0.0,0.0,0.0,0.0,0.0,0.0,0.0,0.0,0.0,0.0,0.15,0.0,0.0,0.0,0.0,0.0,0.0,0.0,0.0,0.0,0.0,0.0,0.0,0.0,0.0,0.0,0.0,0.0,0.0,0.0,0.0,0.0,0.0,0.0,0.0,0.0,0.0,0.0,0.0,0.0,0.0,0.0,0.0,0.0,0.0,0.0,0.0,0.0,0.0,0.0,0.0,0.0,0.0,0.0,0.0,0.0,0.0,0.0,0.0,0.0,0.0,0.0,0.0,0.0,0.0,0.0,0.03,0.69,0.79,0.89,1.0,1.0,0.0,0.0,0.0,0.0,0.0,0.0,0.0,0.0,0.0,0.0,0.0,0.0,0.0,0.0,0.0,0.0,0.0,0.0,0.0,0.0,0.0,0.0,0.0,0.0,0.0,0.0,0.0,0.0,0.0,0.0,0.0,0.0,0.0,0.0,0.0,0.0,0.0,0.0,0.0,0.0,0.0,0.0,0.0,0.0,0.0,0.0,0.0,0.0,0.0,0.0,0.0,0.0,0.0,0.0,0.0,0.0,0.0,0.0,0.0,0.0,0.0,0.0,0.0,0.0,0.0,0.0,0.0,0.0,0.0,0.0,0.0,0.0],[0.0,0.0,0.0,0.0,0.0,0.0,0.0,0.0,0.0,0.05,0.84,0.92,0.99,0.25,0.0,0.0,0.01,0.0,0.0,0.0,0.0,0.0,0.0,0.0,0.0,0.0,0.0,0.0,0.0,0.0,0.0,0.0,0.0,0.0,0.02,0.01,0.0,0.01,0.0,0.0,0.0,0.0,0.0,0.0,0.0,0.0,0.0,0.0,0.0,0.0,0.0,0.0,0.0,0.0,0.0,0.0,0.0,0.0,0.38,0.56,0.91,0.53,0.9,0.09,0.0,0.0,0.0,0.0,0.0,0.0,0.0,0.0,0.0,0.0,0.0,0.0,0.0,0.0,0.0,0.0,0.0,0.0,0.0,0.0,0.0,0.0,0.0,0.0,0.0,0.0,0.0,0.0,0.52,0.0,0.0,0.0,0.0,0.0,0.0,0.0,0.0,0.0,0.0,0.0,0.0,0.0,0.0,0.0,0.0,0.0,0.0,0.0,0.0,0.0,0.0,0.0,0.0,0.0,0.0,0.0,0.0,0.0,0.0,0.0,0.0,0.0,0.0,0.0,0.0,0.0,0.0,0.0,0.0,0.0,0.0,0.0,0.0,0.0,0.0,0.0,0.0,0.0,0.0,0.0,0.0,0.0,0.0,0.0,0.0,0.0,0.0,0.0,0.0,0.0,0.0,0.0,0.0,0.0,0.0,0.0,0.0,0.0,0.0,0.0,0.0,0.0,0.0,0.0,0.0,0.0,1.0,1.0,1.0,1.0,1.0,1.0,1.0,1.0,1.0,1.0,1.0,1.0,1.0,1.0,1.0,1.0,0.99,0.97,0.85,0.86,0.99,0.77,1.0,1.0,1.0,0.92,1.0,0.03,0.01,0.01,0.07,0.11,0.1,0.0,0.0,0.0,0.0,0.0,0.07,1.0,0.89,1.0,1.0,0.0,0.0,0.0,0.0,0.15,0.39,0.38,0.49,0.0,0.0,0.0,0.0,0.0,0.0,0.0,0.0,0.0,0.0,0.0,0.0,0.0,0.0,0.0,0.0,0.0,0.0,0.0,0.0,0.01],[0.0,0.0,0.0,0.0,0.0,0.0,0.0,0.0,0.0,0.16,0.99,0.99,1.0,0.0,0.0,0.0,0.12,0.0,0.0,0.0,0.0,0.0,0.0,0.0,0.0,0.0,0.0,0.0,0.0,0.0,0.0,0.0,0.0,0.0,0.01,0.0,0.0,0.0,0.0,0.0,0.0,0.0,0.0,0.0,0.0,0.0,0.0,0.0,0.0,0.0,0.0,0.0,0.0,0.0,0.0,0.0,0.0,0.0,0.95,0.97,0.99,0.91,0.97,0.01,0.0,0.0,0.0,0.0,0.0,0.0,0.0,0.0,0.0,0.0,0.0,0.0,0.0,0.0,0.0,0.0,0.0,0.0,0.0,0.0,0.0,0.0,0.0,0.0,0.0,0.0,0.0,0.0,0.02,0.0,0.0,0.0,0.03,0.0,0.0,0.0,0.0,0.0,0.0,0.0,0.0,0.0,0.0,0.0,0.0,0.0,0.0,0.0,0.0,0.0,0.0,0.0,0.0,0.0,0.0,0.0,0.0,0.0,0.0,0.0,0.0,0.0,0.0,0.0,0.0,0.0,0.0,0.0,0.0,0.0,0.0,0.0,0.0,0.0,0.0,0.0,0.0,0.0,0.0,0.0,0.0,0.0,0.0,0.0,0.0,0.0,0.0,0.0,0.0,0.0,0.0,0.0,0.0,0.0,0.0,0.0,0.0,0.0,0.0,0.0,0.0,0.0,0.0,0.0,0.0,0.0,1.0,1.0,1.0,1.0,1.0,1.0,1.0,1.0,1.0,1.0,1.0,1.0,1.0,1.0,1.0,1.0,0.99,0.98,0.5,0.65,0.99,0.65,1.0,1.0,1.0,1.0,1.0,0.61,0.47,0.23,0.19,0.28,0.27,0.0,0.0,0.0,0.01,0.0,0.02,1.0,1.0,1.0,1.0,0.0,0.0,0.0,0.0,0.04,0.33,0.43,0.43,0.0,0.0,0.0,0.0,0.0,0.0,0.0,0.0,0.0,0.0,0.0,0.0,0.0,0.0,0.0,0.0,0.0,0.0,0.0,0.0,0.02],[0.0,0.0,0.0,0.0,0.0,0.0,0.0,0.0,0.0,0.25,0.71,0.96,1.0,0.11,0.01,0.0,0.27,0.0,0.0,0.0,0.0,0.0,0.0,0.0,0.0,0.0,0.0,0.0,0.0,0.0,0.0,0.0,0.0,0.0,0.82,0.03,0.0,0.03,0.0,0.0,0.0,0.0,0.0,0.0,0.0,0.0,0.0,0.0,0.0,0.0,0.0,0.0,0.0,0.0,0.0,0.0,0.0,0.0,0.97,1.0,0.99,0.86,0.89,0.0,0.0,0.0,0.0,0.0,0.0,0.0,0.0,0.0,0.0,0.0,0.0,0.0,0.0,0.0,0.0,0.0,0.0,0.0,0.0,0.0,0.0,0.0,0.0,0.0,0.0,0.0,0.0,0.0,0.01,0.0,0.0,0.0,0.02,0.0,0.0,0.0,0.0,0.0,0.0,0.0,0.0,0.0,0.0,0.0,0.0,0.0,0.0,0.0,0.0,0.0,0.0,0.0,0.0,0.0,0.0,0.0,0.0,0.0,0.0,0.0,0.0,0.0,0.0,0.0,0.0,0.0,0.0,0.0,0.0,0.0,0.0,0.0,0.0,0.0,0.0,0.0,0.0,0.0,0.0,0.0,0.0,0.0,0.0,0.0,0.0,0.0,0.0,0.0,0.0,0.0,0.0,0.0,0.0,0.0,0.0,0.0,0.0,0.0,0.0,0.0,0.0,0.0,0.0,0.0,0.0,0.0,1.0,1.0,1.0,1.0,1.0,1.0,1.0,1.0,1.0,1.0,1.0,1.0,1.0,1.0,1.0,0.99,0.89,0.24,0.04,0.03,0.18,0.07,1.0,1.0,1.0,0.05,1.0,0.13,0.01,0.04,0.07,0.08,0.16,0.0,0.0,0.0,0.0,0.0,0.02,1.0,1.0,1.0,1.0,0.0,0.0,0.0,0.12,0.56,0.71,0.75,0.88,0.0,0.0,0.0,0.0,0.0,0.0,0.0,0.0,0.0,0.0,0.0,0.0,0.0,0.0,0.0,0.0,0.0,0.0,0.0,0.0,0.51],[0.0,0.0,0.0,0.0,0.0,0.0,0.0,0.0,0.0,0.02,1.0,1.0,1.0,0.66,0.0,0.0,0.9,0.0,0.0,0.0,0.0,0.0,0.0,0.0,0.0,0.0,0.0,0.0,0.0,0.0,0.0,0.0,0.0,0.0,0.98,0.07,0.0,0.05,0.0,0.0,0.0,0.0,0.0,0.0,0.0,0.0,0.0,0.0,0.0,0.0,0.0,0.0,0.0,0.0,0.0,0.0,0.0,0.0,1.0,1.0,1.0,0.84,0.83,0.0,0.0,0.0,0.0,0.0,0.0,0.0,0.0,0.0,0.0,0.0,0.0,0.0,0.0,0.0,0.0,0.0,0.0,0.0,0.0,0.0,0.0,0.0,0.0,0.0,0.0,0.0,0.0,0.0,0.0,0.0,0.0,0.0,0.0,0.0,0.0,0.0,0.0,0.0,0.0,0.0,0.0,0.0,0.0,0.0,0.0,0.0,0.0,0.0,0.0,0.0,0.0,0.0,0.0,0.0,0.0,0.0,0.0,0.0,0.0,0.0,0.0,0.0,0.0,0.0,0.0,0.0,0.0,0.0,0.0,0.0,0.0,0.0,0.0,0.0,0.0,0.0,0.0,0.0,0.0,0.0,0.0,0.0,0.0,0.0,0.0,0.0,0.0,0.0,0.0,0.0,0.0,0.0,0.0,0.0,0.0,0.0,0.0,0.0,0.0,0.0,0.0,0.0,0.0,0.0,0.0,0.0,1.0,1.0,1.0,1.0,1.0,1.0,1.0,1.0,1.0,1.0,1.0,1.0,1.0,1.0,1.0,0.99,0.06,0.01,0.0,0.0,0.0,0.01,1.0,1.0,1.0,0.0,0.99,0.0,0.0,0.0,0.02,0.02,0.02,0.0,0.0,0.0,0.0,0.0,0.0,1.0,1.0,1.0,1.0,0.0,0.0,0.01,0.11,1.0,0.98,0.99,0.98,0.0,0.0,0.0,0.0,0.0,0.0,0.0,0.0,0.0,0.0,0.0,0.0,0.0,0.0,0.0,0.0,0.0,0.0,0.0,0.0,0.99],[0.0,0.0,0.0,0.0,0.0,0.0,0.0,0.0,0.0,0.0,0.99,1.0,1.0,1.0,0.0,0.0,1.0,0.0,0.0,0.0,0.0,0.0,0.0,0.0,0.0,0.0,0.0,0.0,0.0,0.0,0.0,0.0,0.0,0.0,1.0,0.6,0.0,0.02,0.0,0.0,0.0,0.0,0.0,0.0,0.0,0.0,0.0,0.0,0.0,0.0,0.0,0.0,0.0,0.0,0.0,0.0,0.0,0.0,1.0,1.0,0.99,0.31,0.07,0.0,0.0,0.0,0.0,0.0,0.0,0.0,0.0,0.0,0.0,0.0,0.0,0.0,0.0,0.0,0.0,0.0,0.0,0.0,0.0,0.0,0.0,0.0,0.0,0.0,0.0,0.0,0.0,0.0,0.0,0.0,0.0,0.0,0.0,0.0,0.0,0.0,0.0,0.0,0.0,0.0,0.0,0.0,0.0,0.0,0.0,0.0,0.0,0.0,0.0,0.0,0.0,0.0,0.0,0.0,0.0,0.0,0.0,0.0,0.0,0.0,0.0,0.0,0.0,0.0,0.0,0.0,0.0,0.0,0.0,0.0,0.0,0.0,0.0,0.0,0.0,0.0,0.0,0.0,0.0,0.0,0.0,0.0,0.0,0.0,0.0,0.0,0.0,0.0,0.0,0.0,0.0,0.0,0.0,0.0,0.0,0.0,0.0,0.0,0.0,0.0,0.0,0.0,0.0,0.0,0.0,0.0,1.0,1.0,1.0,1.0,1.0,1.0,1.0,1.0,1.0,1.0,1.0,1.0,1.0,1.0,0.04,0.65,0.0,0.0,0.0,0.0,0.0,0.01,0.05,0.92,0.0,0.0,0.0,0.0,0.0,0.0,0.0,0.0,0.0,0.0,0.0,0.0,0.0,0.0,0.0,0.91,0.13,1.0,1.0,0.2,0.04,0.16,0.99,1.0,1.0,1.0,1.0,0.0,0.0,0.0,0.0,0.0,0.0,0.0,0.0,0.0,0.0,0.0,0.0,0.0,0.0,0.0,0.0,0.0,0.0,0.0,0.0,1.0],[0.0,0.0,0.0,0.0,0.0,0.0,0.0,0.0,0.0,0.0,0.01,0.76,1.0,1.0,0.0,0.0,0.04,0.0,0.0,0.0,0.0,0.0,0.0,0.0,0.0,0.0,0.0,0.0,0.0,0.0,0.0,0.0,0.0,0.0,1.0,0.96,0.0,0.0,0.0,0.0,0.0,0.0,0.0,0.0,0.0,0.0,0.0,0.0,0.0,0.0,0.0,0.0,0.0,0.0,0.0,0.0,0.0,0.0,0.2,1.0,0.99,0.44,0.02,0.0,0.0,0.0,0.0,0.0,0.0,0.0,0.0,0.0,0.0,0.0,0.0,0.0,0.0,0.0,0.0,0.0,0.0,0.0,0.0,0.0,0.0,0.0,0.0,0.0,0.0,0.0,0.0,0.0,0.0,0.0,0.0,0.0,0.0,0.0,0.0,0.0,0.0,0.0,0.0,0.0,0.0,0.0,0.0,0.0,0.0,0.0,0.0,0.0,0.0,0.0,0.0,0.0,0.0,0.0,0.0,0.0,0.0,0.0,0.0,0.0,0.0,0.0,0.0,0.0,0.0,0.0,0.0,0.0,0.0,0.0,0.0,0.0,0.0,0.0,0.0,0.0,0.0,0.0,0.0,0.0,0.0,0.0,0.0,0.0,0.0,0.0,0.0,0.0,0.0,0.0,0.0,0.0,0.0,0.0,0.0,0.0,0.0,0.0,0.0,0.0,0.0,0.0,0.0,0.0,0.0,0.0,1.0,1.0,1.0,1.0,1.0,1.0,1.0,1.0,1.0,1.0,1.0,1.0,1.0,0.05,0.0,0.06,0.0,0.0,0.0,0.0,0.0,0.0,0.0,0.0,0.0,0.0,0.0,0.0,0.0,0.0,0.0,0.0,0.0,0.0,0.0,0.0,0.0,0.0,0.0,0.0,0.0,0.97,1.0,0.3,0.04,0.41,0.99,1.0,0.99,0.99,0.97,0.0,0.0,0.0,0.0,0.0,0.0,0.0,0.0,0.0,0.0,0.0,0.0,0.0,0.0,0.0,0.0,0.0,0.0,0.0,0.0,1.0],[0.0,0.0,0.0,0.0,0.0,0.0,0.0,0.0,0.0,0.0,0.0,0.52,1.0,1.0,0.0,0.0,0.09,0.0,0.0,0.0,0.0,0.0,0.0,0.0,0.0,0.0,0.0,0.0,0.0,0.0,0.0,0.0,0.01,0.0,1.0,0.94,0.0,0.0,0.0,0.0,0.0,0.0,0.0,0.0,0.0,0.0,0.0,0.0,0.0,0.0,0.0,0.0,0.0,0.0,0.0,0.0,0.0,0.0,0.0,1.0,0.95,0.05,0.0,0.0,0.0,0.0,0.0,0.0,0.0,0.0,0.0,0.0,0.0,0.0,0.0,0.0,0.0,0.0,0.0,0.0,0.0,0.0,0.0,0.0,0.0,0.0,0.0,0.0,0.0,0.0,0.0,0.0,0.0,0.0,0.0,0.0,0.0,0.0,0.0,0.0,0.0,0.0,0.0,0.0,0.0,0.0,0.0,0.0,0.0,0.0,0.0,0.0,0.0,0.0,0.0,0.0,0.0,0.0,0.0,0.0,0.0,0.0,0.0,0.0,0.0,0.0,0.0,0.0,0.0,0.0,0.0,0.0,0.0,0.0,0.0,0.0,0.0,0.0,0.0,0.0,0.0,0.0,0.0,0.0,0.0,0.0,0.0,0.0,0.0,0.0,0.0,0.0,0.0,0.0,0.0,0.0,0.0,0.0,0.0,0.0,0.0,0.0,0.0,0.0,0.0,0.0,0.0,0.0,0.0,0.0,1.0,1.0,1.0,1.0,1.0,1.0,1.0,1.0,1.0,1.0,1.0,0.94,0.25,0.0,0.0,0.0,0.0,0.0,0.0,0.0,0.0,0.0,0.0,0.0,0.0,0.0,0.0,0.0,0.0,0.0,0.0,0.0,0.0,0.0,0.0,0.0,0.0,0.0,0.0,0.0,0.0,0.0,0.0,0.68,0.97,0.58,1.0,1.0,0.99,0.99,0.99,0.16,0.62,0.0,0.0,0.0,0.0,0.0,0.0,0.0,0.0,0.0,0.0,0.0,0.0,0.0,0.0,0.0,0.0,0.0,0.0,1.0],[0.0,0.0,0.0,0.0,0.0,0.0,0.0,0.0,0.0,0.0,0.99,0.99,1.0,1.0,0.49,0.0,1.0,0.77,0.0,0.0,0.0,0.0,0.0,0.0,0.0,0.0,0.0,0.0,0.0,0.0,0.0,0.0,0.0,0.0,1.0,0.18,0.0,0.1,0.0,0.0,0.0,0.0,0.0,0.0,0.0,0.0,0.0,0.0,0.0,0.0,0.0,0.0,0.0,0.0,0.0,0.0,0.0,0.0,0.99,1.0,0.99,0.06,0.0,0.0,0.0,0.0,0.0,0.0,0.0,0.0,0.0,0.0,0.0,0.0,0.0,0.0,0.0,0.0,0.0,0.0,0.0,0.0,0.0,0.0,0.0,0.0,0.0,0.0,0.0,0.0,0.0,0.0,0.0,0.0,0.0,0.0,0.0,0.0,0.0,0.0,0.0,0.0,0.0,0.0,0.0,0.0,0.0,0.0,0.0,0.0,0.0,0.0,0.0,0.0,0.0,0.0,0.0,0.0,0.0,0.0,0.0,0.0,0.0,0.0,0.0,0.0,0.0,0.0,0.0,0.0,0.0,0.0,0.0,0.0,0.0,0.0,0.0,0.0,0.0,0.0,0.0,0.0,0.0,0.0,0.0,0.0,0.0,0.0,0.0,0.0,0.0,0.0,0.0,0.0,0.0,0.0,0.0,0.0,0.0,0.0,0.0,0.0,0.0,0.0,0.0,0.0,0.0,0.0,0.0,0.0,1.0,1.0,1.0,1.0,1.0,1.0,1.0,1.0,1.0,1.0,1.0,1.0,1.0,0.18,0.0,0.01,0.0,0.0,0.0,0.0,0.0,0.0,0.0,0.03,0.0,0.0,0.0,0.0,0.0,0.0,0.0,0.0,0.0,0.0,0.0,0.0,0.0,0.0,0.0,0.3,0.05,1.0,1.0,0.87,0.99,0.7,1.0,1.0,1.0,1.0,1.0,0.01,0.01,0.0,0.0,0.0,0.0,0.0,0.0,0.0,0.0,0.0,0.0,0.0,0.0,0.0,0.0,0.0,0.0,0.0,0.0,1.0],[0.0,0.0,0.0,0.0,0.0,0.0,0.0,0.0,0.0,0.75,0.9,0.82,1.0,0.03,0.01,0.0,0.75,0.0,0.0,0.0,0.0,0.0,0.0,0.0,0.0,0.0,0.0,0.0,0.0,0.0,0.0,0.0,0.0,0.0,0.49,0.04,0.0,0.54,0.0,0.0,0.0,0.0,0.0,0.0,0.0,0.0,0.0,0.0,0.0,0.0,0.0,0.0,0.0,0.0,0.0,0.0,0.0,0.0,0.98,0.99,1.0,0.7,0.91,0.01,0.0,0.0,0.0,0.0,0.0,0.0,0.0,0.0,0.0,0.0,0.0,0.0,0.0,0.0,0.0,0.0,0.0,0.0,0.0,0.0,0.0,0.0,0.0,0.0,0.0,0.0,0.0,0.0,0.0,0.0,0.0,0.0,0.0,0.0,0.0,0.0,0.0,0.0,0.0,0.0,0.0,0.0,0.0,0.0,0.0,0.0,0.0,0.0,0.0,0.0,0.0,0.0,0.0,0.0,0.0,0.0,0.0,0.0,0.0,0.0,0.0,0.0,0.0,0.0,0.0,0.0,0.0,0.0,0.0,0.0,0.0,0.0,0.0,0.0,0.0,0.0,0.0,0.0,0.0,0.0,0.0,0.0,0.0,0.0,0.0,0.0,0.0,0.0,0.0,0.0,0.0,0.0,0.0,0.0,0.0,0.0,0.0,0.0,0.0,0.0,0.0,0.0,0.0,0.0,0.0,0.0,1.0,1.0,1.0,1.0,1.0,1.0,1.0,1.0,1.0,1.0,1.0,1.0,1.0,1.0,1.0,1.0,0.1,0.03,0.01,0.01,0.06,0.02,1.0,1.0,1.0,0.51,0.99,0.53,0.0,0.05,0.26,0.28,0.39,0.0,0.0,0.0,0.0,0.0,0.01,1.0,0.99,1.0,1.0,0.0,0.0,0.0,0.02,0.93,0.95,0.95,0.94,0.0,0.0,0.0,0.0,0.0,0.0,0.0,0.0,0.0,0.0,0.0,0.0,0.0,0.0,0.0,0.0,0.0,0.0,0.0,0.0,0.95],[0.0,0.0,0.0,0.0,0.0,0.0,0.0,0.0,0.0,0.87,0.93,0.93,1.0,0.0,0.0,0.0,0.58,0.0,0.0,0.0,0.0,0.0,0.0,0.0,0.0,0.0,0.0,0.0,0.0,0.0,0.0,0.0,0.0,0.0,0.02,0.0,0.0,0.02,0.0,0.0,0.0,0.0,0.0,0.0,0.0,0.0,0.0,0.0,0.0,0.0,0.0,0.0,0.0,0.0,0.0,0.0,0.0,0.0,0.98,0.99,0.99,0.61,0.96,0.02,0.0,0.0,0.0,0.0,0.0,0.0,0.0,0.0,0.0,0.0,0.0,0.0,0.0,0.0,0.0,0.0,0.0,0.0,0.0,0.0,0.0,0.0,0.0,0.0,0.0,0.0,0.0,0.0,0.0,0.0,0.0,0.0,0.04,0.0,0.0,0.0,0.0,0.0,0.0,0.0,0.0,0.0,0.0,0.0,0.0,0.0,0.0,0.0,0.0,0.0,0.0,0.0,0.0,0.0,0.0,0.0,0.0,0.0,0.0,0.0,0.0,0.0,0.0,0.0,0.0,0.0,0.0,0.0,0.0,0.0,0.0,0.0,0.0,0.0,0.0,0.0,0.0,0.0,0.0,0.0,0.0,0.0,0.0,0.0,0.0,0.0,0.0,0.0,0.0,0.0,0.0,0.0,0.0,0.0,0.0,0.0,0.0,0.0,0.0,0.0,0.0,0.0,0.0,0.0,0.0,0.0,1.0,1.0,1.0,1.0,1.0,1.0,1.0,1.0,1.0,1.0,1.0,1.0,1.0,1.0,1.0,1.0,0.99,0.69,0.06,0.07,0.21,0.24,1.0,1.0,1.0,0.99,1.0,0.94,0.77,0.87,0.59,0.62,0.74,0.0,0.0,0.0,0.0,0.0,0.87,1.0,1.0,1.0,1.0,0.0,0.0,0.0,0.0,0.36,0.66,0.55,0.7,0.0,0.0,0.0,0.0,0.0,0.0,0.0,0.0,0.0,0.0,0.0,0.0,0.0,0.0,0.0,0.0,0.0,0.0,0.0,0.0,0.22],[0.0,0.0,0.0,0.0,0.0,0.0,0.0,0.0,0.0,0.97,1.0,0.99,1.0,0.0,0.0,0.0,0.0,0.0,0.0,0.0,0.0,0.0,0.0,0.0,0.0,0.0,0.0,0.0,0.0,0.0,0.0,0.0,0.0,0.0,0.0,0.0,0.0,0.0,0.0,0.0,0.0,0.0,0.0,0.0,0.0,0.0,0.0,0.0,0.0,0.0,0.0,0.0,0.0,0.0,0.0,0.0,0.0,0.0,1.0,0.99,1.0,0.95,0.96,0.02,0.0,0.0,0.0,0.0,0.0,0.0,0.0,0.0,0.0,0.0,0.0,0.0,0.0,0.0,0.0,0.0,0.0,0.0,0.0,0.0,0.0,0.0,0.0,0.0,0.0,0.0,0.0,0.0,0.0,0.0,0.0,0.0,0.0,0.0,0.0,0.0,0.0,0.0,0.0,0.0,0.0,0.0,0.0,0.0,0.0,0.0,0.0,0.0,0.0,0.0,0.0,0.0,0.0,0.0,0.0,0.0,0.0,0.0,0.0,0.0,0.0,0.0,0.0,0.0,0.0,0.0,0.0,0.0,0.0,0.0,0.0,0.0,0.0,0.0,0.0,0.0,0.0,0.0,0.0,0.0,0.0,0.0,0.0,0.0,0.0,0.0,0.0,0.0,0.0,0.0,0.0,0.0,0.0,0.0,0.0,0.0,0.0,0.0,0.0,0.0,0.0,0.0,0.0,0.0,0.0,0.0,1.0,1.0,1.0,1.0,1.0,1.0,1.0,1.0,1.0,1.0,1.0,1.0,1.0,1.0,1.0,1.0,1.0,1.0,0.48,0.66,1.0,0.32,1.0,1.0,1.0,1.0,1.0,1.0,1.0,1.0,0.61,0.69,0.55,0.0,0.0,0.0,0.0,0.0,1.0,1.0,1.0,1.0,1.0,0.0,0.0,0.0,0.0,0.0,0.07,0.08,0.08,0.0,0.0,0.0,0.0,0.0,0.0,0.0,0.0,0.0,0.0,0.0,0.0,0.0,0.0,0.0,0.0,0.0,0.0,0.0,0.0,0.0],[0.0,0.0,0.0,0.0,0.0,0.0,0.0,0.0,0.0,0.99,1.0,0.99,0.99,0.0,0.0,0.0,0.0,0.0,0.0,0.0,0.0,0.0,0.0,0.0,0.0,0.0,0.0,0.0,0.0,0.0,0.0,0.0,0.0,0.0,0.0,0.0,0.0,0.0,0.0,0.0,0.0,0.0,0.0,0.0,0.0,0.0,0.0,0.0,0.0,0.0,0.0,0.0,0.0,0.0,0.0,0.0,0.0,0.0,1.0,0.18,0.98,0.92,0.97,0.06,0.0,0.0,0.0,0.0,0.0,0.0,0.0,0.0,0.0,0.0,0.0,0.0,0.0,0.0,0.0,0.0,0.0,0.0,0.0,0.0,0.0,0.0,0.0,0.0,0.0,0.0,0.0,0.0,0.01,0.0,0.0,0.01,0.64,0.0,0.0,0.0,0.0,0.0,0.0,0.0,0.0,0.0,0.0,0.0,0.0,0.0,0.0,0.0,0.0,0.0,0.0,0.0,0.0,0.0,0.0,0.0,0.0,0.0,0.0,0.0,0.0,0.0,0.0,0.0,0.0,0.0,0.0,0.0,0.0,0.0,0.0,0.0,0.0,0.0,0.0,0.0,0.0,0.0,0.0,0.0,0.0,0.0,0.0,0.0,0.0,0.0,0.0,0.0,0.0,0.0,0.0,0.0,0.0,0.0,0.0,0.0,0.0,0.0,0.0,0.0,0.0,0.0,0.0,0.0,0.0,0.0,1.0,1.0,1.0,1.0,1.0,1.0,0.94,1.0,1.0,1.0,1.0,1.0,1.0,1.0,1.0,1.0,1.0,1.0,1.0,1.0,1.0,1.0,1.0,1.0,1.0,1.0,1.0,1.0,1.0,1.0,0.96,0.98,0.84,0.31,0.0,0.0,1.0,0.01,1.0,1.0,1.0,1.0,1.0,0.0,0.0,0.0,0.0,0.0,0.0,0.0,0.0,0.0,0.0,0.0,0.0,0.0,0.0,0.0,0.0,0.0,0.0,0.0,0.0,0.0,0.0,0.0,0.0,0.0,0.0,0.0,0.0,0.0],[0.0,0.0,0.0,0.0,0.0,0.0,0.0,0.0,0.0,0.34,1.0,1.0,0.99,0.0,0.0,0.0,0.0,0.0,0.0,0.0,0.0,0.0,0.0,0.0,0.0,0.0,0.0,0.0,0.0,0.0,0.0,0.0,0.0,0.0,0.0,0.0,0.0,0.0,0.0,0.0,0.0,0.0,0.0,0.0,0.0,0.0,0.0,0.0,0.0,0.0,0.0,0.0,0.0,0.0,0.0,0.0,0.0,0.0,0.3,0.0,0.37,0.76,0.98,0.01,0.0,0.0,0.0,0.0,0.0,0.0,0.0,0.0,0.0,0.0,0.0,0.0,0.0,0.0,0.0,0.0,0.0,0.0,0.0,0.0,0.0,0.0,0.0,0.0,0.0,0.0,0.0,0.0,0.93,0.0,0.0,0.97,0.54,0.0,0.0,0.0,0.0,0.0,0.0,0.0,0.0,0.0,0.0,0.0,0.0,0.0,0.0,0.0,0.0,0.0,0.0,0.0,0.0,0.0,0.0,0.0,0.0,0.0,0.0,0.0,0.0,0.0,0.0,0.0,0.0,0.0,0.0,0.0,0.0,0.0,0.0,0.0,0.0,0.0,0.0,0.0,0.0,0.0,0.0,0.0,0.0,0.0,0.0,0.0,0.0,0.0,0.0,0.0,0.0,0.0,0.0,0.0,0.0,0.0,0.0,0.0,0.0,0.0,0.0,0.0,0.0,0.0,0.0,0.0,0.0,0.0,1.0,1.0,1.0,1.0,1.0,1.0,0.25,1.0,1.0,1.0,1.0,1.0,1.0,1.0,1.0,1.0,1.0,1.0,1.0,1.0,1.0,1.0,1.0,1.0,1.0,1.0,1.0,1.0,1.0,1.0,0.57,0.78,0.63,0.0,0.0,0.0,0.01,0.0,1.0,1.0,1.0,1.0,1.0,0.0,0.0,0.0,0.0,0.0,0.0,0.0,0.0,0.0,0.0,0.0,0.0,0.0,0.0,0.0,0.0,0.0,0.0,0.0,0.0,0.0,0.0,0.0,0.0,0.0,0.0,0.0,0.0,0.0],[0.0,0.0,0.0,0.0,0.0,0.0,0.0,0.0,0.0,0.2,0.99,0.99,0.02,0.0,0.0,0.0,0.0,0.0,0.0,0.0,0.0,0.0,0.0,0.0,0.0,0.0,0.0,0.0,0.0,0.0,0.0,0.0,0.0,0.0,0.0,0.0,0.0,0.0,0.0,0.0,0.0,0.0,0.0,0.0,0.0,0.0,0.0,0.0,0.0,0.0,0.0,0.0,0.0,0.0,0.0,0.0,0.0,0.0,0.0,0.0,0.07,0.2,0.97,0.01,0.0,0.0,0.0,0.0,0.0,0.0,0.0,0.0,0.0,0.0,0.0,0.0,0.0,0.0,0.0,0.0,0.0,0.0,0.0,0.0,0.0,0.0,0.0,0.0,0.0,0.0,0.0,0.0,1.0,0.0,0.0,1.0,1.0,0.0,0.0,0.95,0.0,0.0,0.0,0.0,0.0,0.0,0.0,0.0,0.0,0.0,0.0,0.0,0.0,0.0,0.0,0.0,0.0,0.0,0.0,0.0,0.0,0.0,0.0,0.0,0.0,0.0,0.0,0.0,0.0,0.0,0.0,0.0,0.0,0.0,0.0,0.0,0.0,0.0,0.0,0.0,0.0,0.0,0.0,0.0,0.0,0.0,0.0,0.0,0.0,0.0,0.0,0.0,0.0,0.0,0.0,0.0,0.0,0.0,0.0,0.0,0.0,0.0,0.0,0.0,0.0,0.0,0.0,0.0,0.0,0.0,1.0,1.0,1.0,1.0,1.0,0.05,0.0,0.18,1.0,1.0,1.0,1.0,1.0,1.0,1.0,1.0,1.0,1.0,1.0,1.0,1.0,1.0,1.0,1.0,1.0,1.0,1.0,1.0,1.0,1.0,0.83,0.94,0.81,0.07,0.0,0.0,0.94,0.0,1.0,1.0,1.0,1.0,1.0,0.0,0.0,0.0,0.0,0.0,0.0,0.0,0.0,0.0,0.0,0.0,0.0,0.0,0.0,0.0,0.0,0.0,0.0,0.0,0.0,0.0,0.0,0.0,0.0,0.0,0.0,0.0,0.0,0.0],[0.0,0.0,0.0,0.0,0.0,0.0,0.0,0.0,0.0,0.0,0.38,0.99,0.0,0.0,0.0,0.0,0.0,0.0,0.0,0.0,0.0,0.0,0.0,0.0,0.0,0.0,0.0,0.0,0.0,0.0,0.0,0.0,0.0,0.0,0.0,0.0,0.0,0.0,0.0,0.0,0.0,0.0,0.0,0.0,0.0,0.0,0.0,0.0,0.0,0.0,0.0,0.0,0.0,0.0,0.0,0.0,0.0,0.0,0.0,0.0,0.02,0.07,0.96,0.01,0.0,0.0,0.0,0.0,0.0,0.0,0.0,0.0,0.0,0.0,0.0,0.0,0.0,0.0,0.0,0.0,0.0,0.0,0.0,0.0,0.0,0.0,0.0,0.0,0.0,0.0,0.0,0.0,1.0,0.0,0.0,1.0,0.91,0.0,0.0,0.2,0.0,0.0,0.0,0.0,0.0,0.0,0.0,0.0,0.0,0.0,0.0,0.0,0.0,0.0,0.0,0.0,0.0,0.0,0.0,0.0,0.0,0.0,0.0,0.0,0.0,0.0,0.0,0.0,0.0,0.0,0.0,0.0,0.0,0.0,0.0,0.0,0.0,0.0,0.0,0.0,0.0,0.0,0.0,0.0,0.0,0.0,0.0,0.0,0.0,0.0,0.0,0.0,0.0,0.0,0.0,0.0,0.0,0.0,0.0,0.0,0.0,0.0,0.0,0.0,0.0,0.0,0.0,0.0,0.0,0.0,1.0,1.0,1.0,1.0,0.04,0.0,0.0,0.0,1.0,1.0,1.0,1.0,1.0,1.0,1.0,1.0,1.0,1.0,1.0,1.0,1.0,1.0,1.0,1.0,1.0,1.0,1.0,1.0,0.57,0.5,0.5,0.52,0.49,0.0,0.0,0.0,0.0,0.0,0.98,1.0,0.66,1.0,1.0,0.0,0.0,0.0,0.0,0.0,0.0,0.0,0.0,0.0,0.0,0.0,0.0,0.0,0.0,0.0,0.0,0.0,0.0,0.0,0.0,0.0,0.0,0.0,0.0,0.0,0.0,0.0,0.0,0.0],[0.0,0.0,0.0,0.0,0.0,0.0,0.0,0.0,0.0,0.0,0.19,0.99,0.62,0.0,0.0,0.0,0.0,0.0,0.0,0.0,0.0,0.0,0.0,0.0,0.0,0.0,0.0,0.0,0.0,0.0,0.0,0.0,0.0,0.0,0.0,0.0,0.0,0.0,0.0,0.0,0.0,0.0,0.0,0.0,0.0,0.0,0.0,0.0,0.0,0.0,0.0,0.0,0.0,0.0,0.0,0.0,0.0,0.0,0.0,0.0,0.01,0.07,0.94,0.01,0.01,0.0,0.0,0.0,0.0,0.0,0.0,0.0,0.0,0.0,0.0,0.0,0.0,0.0,0.0,0.0,0.0,0.0,0.0,0.0,0.0,0.0,0.0,0.0,0.0,0.0,0.0,0.0,1.0,0.0,0.0,1.0,0.02,0.0,0.0,0.03,0.0,0.0,0.0,0.0,0.0,0.0,0.0,0.0,0.0,0.0,0.0,0.0,0.0,0.0,0.0,0.0,0.0,0.0,0.0,0.0,0.0,0.0,0.0,0.0,0.0,0.0,0.0,0.0,0.0,0.0,0.0,0.0,0.0,0.0,0.0,0.0,0.0,0.0,0.0,0.0,0.0,0.0,0.0,0.0,0.0,0.0,0.0,0.0,0.0,0.0,0.0,0.0,0.0,0.0,0.0,0.0,0.0,0.0,0.0,0.0,0.0,0.0,0.0,0.0,0.0,0.0,0.0,0.0,0.0,0.0,1.0,1.0,0.99,0.99,0.65,0.06,0.0,0.01,1.0,1.0,1.0,1.0,1.0,1.0,1.0,1.0,1.0,1.0,1.0,1.0,1.0,1.0,1.0,1.0,1.0,1.0,1.0,0.0,0.01,0.01,0.03,0.08,0.08,0.0,0.0,0.0,0.0,0.0,0.0,1.0,0.0,1.0,1.0,0.0,0.0,0.0,0.0,0.0,0.0,0.0,0.0,0.0,0.0,0.0,0.0,0.0,0.0,0.0,0.0,0.0,0.0,0.0,0.0,0.0,0.0,0.0,0.0,0.0,0.0,0.0,0.0,0.0],[0.0,0.0,0.0,0.0,0.0,0.0,0.0,0.0,0.0,0.0,0.0,0.98,0.01,0.0,0.0,0.0,0.0,0.0,0.0,0.0,0.0,0.0,0.0,0.0,0.0,0.0,0.0,0.0,0.0,0.0,0.0,0.0,0.0,0.0,0.0,0.0,0.0,0.0,0.0,0.0,0.0,0.0,0.0,0.0,0.0,0.0,0.0,0.0,0.0,0.0,0.0,0.0,0.0,0.0,0.0,0.0,0.0,0.0,0.0,0.0,0.0,0.02,0.94,0.0,0.0,0.0,0.0,0.0,0.0,0.0,0.0,0.0,0.0,0.0,0.0,0.0,0.0,0.0,0.0,0.0,0.0,0.0,0.0,0.0,0.0,0.0,0.0,0.0,0.0,0.0,0.0,0.0,1.0,0.0,0.0,1.0,0.02,0.0,0.0,0.0,0.0,0.0,0.0,0.0,0.0,0.0,0.0,0.0,0.0,0.0,0.0,0.0,0.0,0.0,0.0,0.0,0.0,0.0,0.0,0.0,0.0,0.0,0.0,0.0,0.0,0.0,0.0,0.0,0.0,0.0,0.0,0.0,0.0,0.0,0.0,0.0,0.0,0.0,0.0,0.0,0.0,0.0,0.0,0.0,0.0,0.0,0.0,0.0,0.0,0.0,0.0,0.0,0.0,0.0,0.0,0.0,0.0,0.0,0.0,0.0,0.0,0.0,0.0,0.0,0.0,0.0,0.0,0.0,0.0,0.0,0.99,0.99,0.89,0.06,0.0,0.0,0.0,0.0,0.1,0.99,1.0,1.0,1.0,1.0,1.0,1.0,1.0,1.0,1.0,1.0,1.0,1.0,1.0,1.0,1.0,1.0,0.01,0.01,0.0,0.0,0.0,0.0,0.0,0.0,0.0,0.0,0.0,0.0,0.0,0.0,0.0,0.97,1.0,0.0,0.0,0.0,0.0,0.0,0.0,0.0,0.0,0.0,0.0,0.0,0.0,0.0,0.0,0.0,0.0,0.0,0.0,0.0,0.0,0.0,0.0,0.0,0.0,0.0,0.0,0.0,0.0,0.0],[0.0,0.0,0.0,0.0,0.0,0.0,0.0,0.0,0.0,0.0,0.07,0.94,0.01,0.0,0.0,0.0,0.0,0.0,0.0,0.0,0.0,0.0,0.0,0.0,0.0,0.0,0.0,0.0,0.0,0.0,0.0,0.0,0.0,0.0,0.0,0.0,0.0,0.0,0.0,0.0,0.0,0.0,0.0,0.0,0.0,0.0,0.0,0.0,0.0,0.0,0.0,0.0,0.0,0.0,0.0,0.0,0.0,0.0,0.0,0.0,0.0,0.02,0.95,0.0,0.0,0.0,0.0,0.0,0.0,0.0,0.0,0.0,0.0,0.0,0.0,0.0,0.0,0.0,0.0,0.0,0.0,0.0,0.0,0.0,0.0,0.0,0.0,0.0,0.05,0.0,0.0,0.01,0.99,0.0,0.0,0.99,0.38,0.0,0.0,0.01,0.0,0.0,0.0,0.0,0.0,0.0,0.0,0.0,0.0,0.0,0.0,0.0,0.0,0.0,0.0,0.0,0.0,0.0,0.0,0.0,0.0,0.0,0.0,0.0,0.0,0.0,0.0,0.0,0.0,0.0,0.0,0.0,0.0,0.0,0.0,0.0,0.0,0.0,0.0,0.0,0.0,0.0,0.0,0.0,0.0,0.0,0.0,0.0,0.0,0.0,0.0,0.0,0.0,0.0,0.0,0.0,0.0,0.0,0.0,0.0,0.0,0.0,0.0,0.0,0.0,0.0,0.0,0.0,0.0,0.0,0.97,0.98,0.24,0.01,0.0,0.0,0.0,0.0,0.03,0.69,1.0,1.0,1.0,1.0,1.0,1.0,1.0,1.0,1.0,1.0,1.0,1.0,1.0,1.0,1.0,1.0,0.02,0.0,0.0,0.0,0.01,0.01,0.01,0.0,0.0,0.0,0.0,0.0,0.0,0.0,0.0,0.22,1.0,0.0,0.0,0.0,0.0,0.0,0.0,0.0,0.0,0.0,0.0,0.0,0.0,0.0,0.0,0.0,0.0,0.0,0.0,0.0,0.0,0.0,0.0,0.0,0.0,0.0,0.0,0.0,0.0,0.0],[0.0,0.0,0.0,0.0,0.0,0.0,0.0,0.0,0.0,0.0,0.01,0.68,0.0,0.0,0.0,0.0,0.0,0.0,0.0,0.0,0.0,0.0,0.0,0.0,0.0,0.0,0.0,0.0,0.0,0.0,0.0,0.0,0.0,0.0,0.0,0.0,0.0,0.0,0.0,0.0,0.0,0.0,0.0,0.0,0.0,0.0,0.0,0.0,0.0,0.0,0.0,0.0,0.0,0.0,0.0,0.0,0.0,0.0,0.0,0.0,0.0,0.01,0.92,0.0,0.0,0.0,0.0,0.0,0.0,0.0,0.0,0.0,0.0,0.0,0.0,0.0,0.0,0.0,0.0,0.0,0.0,0.0,0.0,0.0,0.0,0.0,0.0,0.0,0.02,0.0,0.0,0.06,0.99,0.0,0.01,0.99,0.24,0.0,0.0,0.0,0.0,0.0,0.0,0.0,0.0,0.0,0.0,0.0,0.0,0.0,0.0,0.0,0.0,0.0,0.0,0.0,0.0,0.0,0.0,0.0,0.0,0.0,0.0,0.0,0.0,0.0,0.0,0.0,0.0,0.0,0.0,0.0,0.0,0.0,0.0,0.0,0.0,0.0,0.0,0.0,0.0,0.0,0.0,0.0,0.0,0.0,0.0,0.0,0.0,0.0,0.0,0.0,0.0,0.0,0.0,0.0,0.0,0.0,0.0,0.0,0.0,0.0,0.0,0.0,0.0,0.0,0.0,0.0,0.0,0.0,0.85,0.5,0.04,0.0,0.0,0.0,0.0,0.0,0.01,0.06,0.48,1.0,1.0,1.0,1.0,1.0,1.0,1.0,1.0,1.0,1.0,1.0,1.0,1.0,0.85,0.93,0.01,0.0,0.0,0.0,0.0,0.01,0.01,0.0,0.0,0.0,0.0,0.0,0.0,0.0,0.0,0.02,0.93,0.0,0.0,0.0,0.0,0.0,0.0,0.0,0.0,0.0,0.0,0.0,0.0,0.0,0.0,0.0,0.0,0.0,0.0,0.0,0.0,0.0,0.0,0.0,0.0,0.0,0.0,0.0,0.0,0.0],[0.0,0.0,0.0,0.0,0.0,0.0,0.0,0.0,0.0,0.0,0.0,0.19,0.01,0.0,0.0,0.0,0.0,0.0,0.0,0.0,0.0,0.0,0.0,0.0,0.0,0.0,0.0,0.0,0.0,0.0,0.0,0.0,0.0,0.0,0.0,0.0,0.0,0.0,0.0,0.0,0.0,0.0,0.0,0.0,0.0,0.0,0.0,0.0,0.0,0.0,0.0,0.0,0.0,0.0,0.0,0.0,0.0,0.0,0.0,0.0,0.0,0.02,0.92,0.0,0.0,0.0,0.0,0.0,0.0,0.0,0.0,0.0,0.0,0.0,0.0,0.0,0.0,0.0,0.0,0.0,0.0,0.0,0.0,0.0,0.0,0.0,0.0,0.0,0.02,0.01,0.0,0.02,0.99,0.0,0.0,0.98,0.02,0.0,0.0,0.0,0.0,0.0,0.0,0.0,0.0,0.0,0.0,0.0,0.0,0.0,0.0,0.0,0.0,0.0,0.0,0.0,0.0,0.0,0.0,0.0,0.0,0.0,0.0,0.0,0.0,0.0,0.0,0.0,0.0,0.0,0.0,0.0,0.0,0.0,0.0,0.0,0.0,0.0,0.0,0.0,0.0,0.0,0.0,0.0,0.0,0.0,0.0,0.0,0.0,0.0,0.0,0.0,0.0,0.0,0.0,0.0,0.0,0.0,0.0,0.0,0.0,0.0,0.0,0.0,0.0,0.0,0.0,0.0,0.0,0.0,0.86,0.65,0.03,0.0,0.0,0.0,0.0,0.0,0.01,0.07,0.66,1.0,1.0,1.0,1.0,1.0,1.0,1.0,1.0,1.0,1.0,1.0,1.0,0.98,0.8,0.84,0.02,0.0,0.0,0.0,0.0,0.01,0.0,0.0,0.0,0.0,0.0,0.0,0.0,0.0,0.0,0.02,0.93,0.0,0.0,0.0,0.0,0.0,0.0,0.0,0.0,0.0,0.0,0.0,0.0,0.0,0.0,0.0,0.0,0.0,0.0,0.0,0.0,0.0,0.0,0.0,0.0,0.0,0.0,0.0,0.0,0.0],[0.0,0.0,0.0,0.0,0.0,0.0,0.0,0.0,0.0,0.0,0.0,0.19,0.0,0.0,0.0,0.0,0.0,0.0,0.0,0.0,0.0,0.0,0.0,0.0,0.0,0.0,0.0,0.0,0.0,0.0,0.0,0.0,0.0,0.0,0.0,0.0,0.0,0.0,0.0,0.0,0.0,0.0,0.0,0.0,0.0,0.0,0.0,0.0,0.0,0.0,0.0,0.0,0.0,0.0,0.0,0.0,0.0,0.0,0.0,0.0,0.0,0.01,0.92,0.0,0.0,0.0,0.0,0.0,0.0,0.0,0.0,0.0,0.0,0.0,0.0,0.0,0.0,0.0,0.0,0.0,0.0,0.0,0.0,0.0,0.0,0.0,0.0,0.0,0.01,0.0,0.0,0.0,0.99,0.0,0.0,1.0,0.01,0.0,0.0,0.0,0.0,0.0,0.0,0.0,0.0,0.0,0.0,0.0,0.0,0.0,0.0,0.0,0.0,0.0,0.0,0.0,0.0,0.0,0.0,0.0,0.0,0.0,0.0,0.0,0.0,0.0,0.0,0.0,0.0,0.0,0.0,0.0,0.0,0.0,0.0,0.0,0.0,0.0,0.0,0.0,0.0,0.0,0.0,0.0,0.0,0.0,0.0,0.0,0.0,0.0,0.0,0.0,0.0,0.0,0.0,0.0,0.0,0.0,0.0,0.0,0.0,0.0,0.0,0.0,0.0,0.0,0.0,0.0,0.0,0.0,0.99,0.99,0.18,0.0,0.0,0.0,0.0,0.0,0.06,0.21,1.0,1.0,1.0,1.0,1.0,1.0,1.0,1.0,1.0,1.0,1.0,1.0,1.0,1.0,1.0,0.99,0.0,0.0,0.0,0.0,0.0,0.0,0.0,0.0,0.0,0.0,0.0,0.0,0.0,0.0,0.0,0.1,1.0,0.0,0.0,0.0,0.0,0.0,0.0,0.0,0.0,0.0,0.0,0.0,0.0,0.0,0.0,0.0,0.0,0.0,0.0,0.0,0.0,0.0,0.0,0.0,0.0,0.0,0.0,0.0,0.0,0.0],[0.0,0.0,0.0,0.0,0.0,0.0,0.0,0.0,0.0,0.0,0.01,0.11,0.01,0.0,0.0,0.0,0.0,0.0,0.0,0.0,0.0,0.0,0.0,0.0,0.0,0.0,0.0,0.0,0.0,0.0,0.0,0.0,0.0,0.0,0.0,0.0,0.0,0.0,0.0,0.0,0.0,0.0,0.0,0.0,0.0,0.0,0.0,0.0,0.0,0.0,0.0,0.0,0.0,0.0,0.0,0.0,0.0,0.0,0.0,0.0,0.0,0.01,0.93,0.0,0.0,0.0,0.0,0.0,0.0,0.0,0.0,0.0,0.0,0.0,0.0,0.0,0.0,0.0,0.0,0.0,0.0,0.0,0.0,0.0,0.0,0.0,0.0,0.0,0.01,0.0,0.0,0.01,0.51,0.0,0.0,0.97,0.04,0.0,0.0,0.01,0.0,0.0,0.0,0.0,0.0,0.0,0.0,0.0,0.0,0.0,0.0,0.0,0.0,0.0,0.0,0.0,0.0,0.0,0.0,0.0,0.0,0.0,0.0,0.0,0.0,0.0,0.0,0.0,0.0,0.0,0.0,0.0,0.0,0.0,0.0,0.0,0.0,0.0,0.0,0.0,0.0,0.0,0.0,0.0,0.0,0.0,0.0,0.0,0.0,0.0,0.0,0.0,0.0,0.0,0.0,0.0,0.0,0.0,0.0,0.0,0.0,0.0,0.0,0.0,0.0,0.0,0.0,0.0,0.0,0.0,0.77,0.65,0.07,0.01,0.01,0.0,0.0,0.0,0.02,0.24,0.32,1.0,1.0,1.0,1.0,1.0,1.0,1.0,1.0,1.0,1.0,1.0,1.0,0.99,0.23,0.26,0.03,0.0,0.0,0.0,0.0,0.0,0.0,0.0,0.0,0.0,0.0,0.0,0.0,0.0,0.0,0.15,0.48,0.0,0.0,0.0,0.0,0.0,0.0,0.0,0.0,0.0,0.0,0.0,0.0,0.0,0.0,0.0,0.0,0.0,0.0,0.0,0.0,0.0,0.0,0.0,0.0,0.0,0.0,0.0,0.0,0.0],[0.0,0.0,0.0,0.0,0.0,0.0,0.0,0.0,0.0,0.92,0.97,0.1,0.0,0.0,0.0,0.0,0.0,0.0,0.0,0.0,0.0,0.0,0.0,0.0,0.0,0.0,0.0,0.0,0.0,0.0,0.0,0.0,0.0,0.0,0.0,0.0,0.0,0.0,0.0,0.0,0.0,0.0,0.0,0.0,0.0,0.0,0.0,0.0,0.0,0.0,0.0,0.0,0.0,0.0,0.0,0.0,0.0,0.0,0.02,0.0,0.05,0.1,0.98,0.03,0.01,0.0,0.0,0.0,0.0,0.0,0.0,0.0,0.0,0.0,0.0,0.0,0.0,0.0,0.0,0.0,0.0,0.0,0.0,0.0,0.0,0.0,0.0,0.0,0.0,0.0,0.0,0.0,0.9,0.0,0.0,1.0,1.0,0.0,0.0,1.0,0.0,0.0,0.0,0.0,0.0,0.0,0.0,0.0,0.0,0.0,0.0,0.0,0.0,0.0,0.0,0.0,0.0,0.0,0.0,0.0,0.0,0.0,0.0,0.0,0.0,0.0,0.0,0.0,0.0,0.0,0.0,0.0,0.0,0.0,0.0,0.0,0.0,0.0,0.0,0.0,0.0,0.0,0.0,0.0,0.0,0.0,0.0,0.0,0.0,0.0,0.0,0.0,0.0,0.0,0.0,0.0,0.0,0.0,0.0,0.0,0.0,0.0,0.0,0.0,0.0,0.0,0.0,0.0,0.0,0.0,1.0,1.0,1.0,1.0,0.05,0.0,0.0,0.0,1.0,1.0,1.0,1.0,1.0,1.0,1.0,1.0,1.0,1.0,1.0,1.0,1.0,1.0,1.0,1.0,1.0,1.0,1.0,1.0,1.0,1.0,1.0,1.0,0.99,1.0,0.41,1.0,1.0,1.0,1.0,1.0,1.0,1.0,1.0,0.0,0.0,0.0,0.0,0.0,0.0,0.0,0.0,0.0,0.0,0.0,0.0,0.0,0.0,0.0,0.0,0.0,0.0,0.0,0.0,0.0,0.0,0.0,0.0,0.0,0.0,0.0,0.0,0.0],[0.0,0.0,0.0,0.0,0.0,0.0,0.0,0.0,0.0,1.0,1.0,0.0,0.0,0.0,0.0,0.0,0.0,0.0,0.0,0.0,0.0,0.0,0.0,0.0,0.0,0.0,0.0,0.0,0.0,0.0,0.0,0.0,0.0,0.0,0.0,0.0,0.0,0.0,0.0,0.0,0.0,0.0,0.0,0.0,0.0,0.0,0.0,0.0,0.0,0.0,0.0,0.0,0.0,0.0,0.0,0.0,0.0,0.0,0.99,0.0,0.14,0.17,0.97,0.45,0.02,0.0,0.0,0.0,0.0,0.0,0.0,0.0,0.0,0.0,0.0,0.0,0.0,0.0,0.0,0.0,0.0,0.0,0.0,0.0,0.0,0.0,0.0,0.0,0.0,0.0,0.0,0.0,0.0,0.0,0.0,1.0,1.0,0.0,0.0,1.0,0.0,0.0,0.0,0.0,0.0,0.0,0.0,0.0,0.0,0.0,0.0,0.0,0.0,0.0,0.0,0.0,0.0,0.0,0.0,0.0,0.0,0.0,0.0,0.0,0.0,0.0,0.0,0.0,0.0,0.0,0.0,0.0,0.0,0.0,0.0,0.0,0.0,0.0,0.0,0.0,0.0,0.0,0.0,0.0,0.0,0.0,0.0,0.0,0.0,0.0,0.0,0.0,0.0,0.0,0.0,0.0,0.0,0.0,0.0,0.0,0.0,0.0,0.0,0.0,0.0,0.0,0.0,0.0,0.0,0.0,1.0,1.0,1.0,1.0,0.92,0.0,0.0,0.03,1.0,1.0,1.0,1.0,1.0,1.0,1.0,1.0,1.0,1.0,1.0,0.98,1.0,0.99,1.0,1.0,1.0,1.0,1.0,1.0,1.0,1.0,1.0,1.0,1.0,1.0,1.0,1.0,1.0,1.0,1.0,1.0,1.0,1.0,1.0,0.0,0.0,0.0,0.0,0.0,0.0,0.0,0.0,0.0,0.0,0.0,0.0,0.0,0.0,0.0,0.0,0.0,0.0,0.0,0.0,0.0,0.0,0.0,0.0,0.0,0.0,0.0,0.0,0.0],[0.0,0.0,0.0,0.0,0.0,0.0,0.0,0.0,0.0,1.0,0.43,0.0,0.0,0.0,0.0,0.0,0.0,0.0,0.0,0.0,0.0,0.0,0.0,0.0,0.0,0.0,0.0,0.0,0.0,0.0,0.0,0.0,0.0,0.0,0.0,0.0,0.0,0.0,0.0,0.0,0.0,0.0,0.0,0.0,0.0,0.0,0.0,0.0,0.0,0.0,0.0,0.0,0.0,0.0,0.0,0.0,0.0,0.0,0.99,0.0,0.08,0.09,0.97,0.69,0.68,0.01,0.0,0.0,0.05,0.0,0.0,0.0,0.53,0.0,0.0,0.0,0.0,0.0,0.0,0.0,0.0,0.0,0.0,0.0,0.0,0.0,0.0,0.0,0.0,0.0,0.0,0.0,0.0,0.0,0.0,1.0,1.0,0.0,0.0,1.0,0.0,0.0,0.0,0.0,0.0,0.0,0.0,0.0,0.0,0.0,0.0,0.0,0.0,0.0,0.0,0.0,0.0,0.0,0.0,0.0,0.0,0.0,0.0,0.0,0.0,0.0,0.0,0.0,0.0,0.0,0.0,0.0,0.0,0.0,0.0,0.0,0.0,0.0,0.0,0.0,0.0,0.0,0.0,0.0,0.0,0.0,0.0,0.0,0.0,0.0,0.0,0.0,0.0,0.0,0.0,0.0,0.0,0.0,0.0,0.0,0.0,0.0,0.0,0.0,0.0,0.0,0.0,0.0,0.0,0.0,1.0,1.0,1.0,1.0,0.0,0.0,0.0,0.0,1.0,1.0,1.0,1.0,1.0,1.0,1.0,1.0,1.0,1.0,0.85,0.8,1.0,0.23,1.0,1.0,1.0,1.0,1.0,1.0,1.0,1.0,1.0,1.0,1.0,1.0,1.0,1.0,1.0,1.0,1.0,1.0,1.0,1.0,1.0,0.0,0.0,0.0,0.0,0.0,0.0,0.0,0.0,0.0,0.0,0.0,0.0,0.0,0.0,0.0,0.0,0.0,0.0,0.0,0.0,0.0,0.0,0.0,0.0,0.0,0.0,0.0,0.0,0.0],[0.0,0.0,0.0,0.0,0.0,0.0,0.0,0.0,0.0,0.99,0.0,0.0,0.0,0.0,0.0,0.0,0.0,0.0,0.0,0.0,0.0,0.0,0.0,0.0,0.0,0.0,0.0,0.0,0.0,0.0,0.0,0.0,0.0,0.0,0.0,0.0,0.0,0.0,0.0,0.0,0.0,0.0,0.0,0.0,0.0,0.0,0.0,0.0,0.0,0.0,0.0,0.0,0.0,0.0,0.0,0.0,0.0,0.0,0.02,0.0,0.04,0.05,0.95,0.16,0.87,0.01,0.0,0.0,0.01,0.0,0.0,0.0,0.22,0.0,0.0,0.0,0.0,0.0,0.0,0.0,0.0,0.0,0.0,0.0,0.0,0.0,0.0,0.0,0.0,0.0,0.0,0.0,0.0,0.0,0.0,1.0,1.0,0.0,0.0,1.0,0.01,0.0,0.0,0.0,0.0,0.0,0.0,0.0,0.0,0.0,0.0,0.0,0.0,0.0,0.0,0.0,0.0,0.0,0.0,0.0,0.0,0.0,0.0,0.0,0.0,0.0,0.0,0.0,0.0,0.0,0.0,0.0,0.0,0.0,0.0,0.0,0.0,0.0,0.0,0.0,0.0,0.0,0.0,0.0,0.0,0.0,0.0,0.0,0.0,0.0,0.0,0.0,0.0,0.0,0.0,0.0,0.0,0.0,0.0,0.0,0.0,0.0,0.0,0.0,0.0,0.0,0.0,0.0,0.0,0.0,0.92,1.0,0.05,0.0,0.0,0.0,0.0,0.0,0.51,0.99,1.0,1.0,1.0,1.0,1.0,1.0,1.0,1.0,0.93,0.84,0.99,0.26,1.0,1.0,1.0,1.0,1.0,1.0,1.0,1.0,1.0,1.0,1.0,1.0,1.0,1.0,1.0,1.0,1.0,1.0,1.0,1.0,1.0,0.0,0.0,0.0,0.0,0.0,0.0,0.0,0.0,0.0,0.0,0.0,0.0,0.0,0.0,0.0,0.0,0.0,0.0,0.0,0.0,0.0,0.0,0.0,0.0,0.0,0.0,0.0,0.0,0.0],[0.0,0.0,0.0,0.0,0.0,0.0,0.0,0.0,0.0,1.0,0.07,0.0,0.0,0.0,0.0,0.0,0.0,0.0,0.0,0.0,0.0,0.0,0.0,0.0,0.0,0.0,0.0,0.0,0.0,0.0,0.0,0.0,0.0,0.0,0.0,0.0,0.0,0.0,0.0,0.0,0.0,0.0,0.0,0.0,0.0,0.0,0.0,0.0,0.0,0.0,0.0,0.0,0.0,0.0,0.0,0.0,0.0,0.0,1.0,0.0,0.15,0.09,0.95,0.84,0.55,0.01,0.0,0.0,0.96,0.0,0.0,0.0,0.99,0.0,0.0,0.0,0.0,0.0,0.0,0.0,0.0,0.0,0.0,0.0,0.0,0.0,0.0,0.0,0.0,0.0,0.0,0.0,0.0,0.0,0.0,0.0,1.0,0.0,0.0,1.0,0.0,0.0,0.0,0.0,0.0,0.0,0.0,0.0,0.0,0.0,0.0,0.0,0.0,0.0,0.0,0.0,0.0,0.0,0.0,0.0,0.0,0.0,0.0,0.0,0.0,0.0,0.0,0.0,0.0,0.0,0.0,0.0,0.0,0.0,0.0,0.0,0.0,0.0,0.0,0.0,0.0,0.0,0.0,0.0,0.0,0.0,0.0,0.0,0.0,0.0,0.0,0.0,0.0,0.0,0.0,0.0,0.0,0.0,0.0,0.0,0.0,0.0,0.0,0.0,0.0,0.0,0.0,0.0,0.0,0.0,1.0,1.0,1.0,0.99,0.0,0.0,0.0,0.0,0.99,1.0,1.0,1.0,1.0,1.0,1.0,1.0,0.01,0.02,0.01,0.02,0.0,0.03,1.0,1.0,1.0,1.0,1.0,1.0,1.0,1.0,1.0,1.0,1.0,1.0,1.0,1.0,1.0,1.0,1.0,1.0,1.0,1.0,1.0,0.0,0.0,0.0,0.0,0.0,0.0,0.0,0.0,0.0,0.0,0.0,0.0,0.0,0.0,0.0,0.0,0.0,0.0,0.0,0.0,0.0,0.0,0.0,0.0,0.0,0.0,0.0,0.0,0.0],[0.0,0.0,0.0,0.0,0.0,0.0,0.0,0.0,0.0,1.0,0.0,0.0,0.0,0.0,0.0,0.0,0.0,0.0,0.0,0.0,0.0,0.0,0.0,0.0,0.0,0.0,0.0,0.0,0.0,0.0,0.0,0.0,0.0,0.0,0.0,0.0,0.0,0.0,0.0,0.0,0.0,0.0,0.0,0.0,0.0,0.0,0.0,0.0,0.0,0.0,0.0,0.0,0.0,0.0,0.0,0.0,0.0,0.0,1.0,0.0,0.06,0.06,0.95,0.7,0.82,0.01,0.0,0.0,0.99,0.76,0.0,0.0,1.0,0.0,0.0,0.0,0.0,0.0,0.0,0.0,0.0,0.0,0.0,0.0,0.0,0.0,0.0,0.0,0.0,0.0,0.0,0.0,0.0,0.0,0.0,0.0,1.0,0.0,0.0,1.0,0.68,0.0,0.0,0.99,0.0,0.0,0.0,0.0,0.0,0.0,0.0,0.0,0.0,0.0,0.0,0.0,0.0,0.0,0.0,0.0,0.0,0.0,0.0,0.0,0.0,0.0,0.0,0.0,0.0,0.0,0.0,0.0,0.0,0.0,0.0,0.0,0.0,0.0,0.0,0.0,0.0,0.0,0.0,0.0,0.0,0.0,0.0,0.0,0.0,0.0,0.0,0.0,0.0,0.0,0.0,0.0,0.0,0.0,0.0,0.0,0.0,0.0,0.0,0.0,0.0,0.0,0.0,0.0,0.0,0.0,0.03,0.61,0.13,0.0,0.0,0.0,0.0,0.0,0.53,0.94,1.0,1.0,1.0,1.0,1.0,0.0,0.01,0.0,0.0,0.0,0.0,0.0,1.0,1.0,1.0,1.0,1.0,1.0,1.0,1.0,1.0,1.0,1.0,1.0,1.0,1.0,1.0,1.0,1.0,1.0,1.0,1.0,1.0,0.0,0.0,0.0,0.0,0.0,0.0,0.0,0.0,0.0,0.0,0.0,0.0,0.0,0.0,0.0,0.0,0.0,0.0,0.0,0.0,0.0,0.0,0.0,0.0,0.0,0.0,0.0,0.0,0.0],[0.0,0.0,0.0,0.0,0.0,0.0,0.0,0.39,0.0,1.0,0.0,0.0,0.0,0.0,0.0,0.0,0.0,0.0,0.0,0.0,0.0,0.0,0.0,0.0,0.0,0.0,0.0,0.0,0.0,0.0,0.0,0.0,0.0,0.0,0.0,0.0,0.0,0.0,0.0,0.0,0.0,0.0,0.0,0.0,0.0,0.0,0.0,0.0,0.0,0.0,0.0,0.0,0.0,0.0,0.0,0.0,0.0,0.0,1.0,0.0,0.02,0.03,0.21,0.01,0.28,0.01,0.0,0.0,0.97,0.88,0.0,0.0,1.0,0.0,0.0,0.0,0.0,0.0,0.0,0.0,0.0,0.0,0.0,0.0,0.0,0.0,0.0,0.0,0.0,0.0,0.0,0.0,0.0,0.0,0.0,0.0,1.0,0.0,0.0,1.0,1.0,0.0,0.01,1.0,0.0,0.0,0.0,0.0,0.0,0.0,0.0,0.0,0.0,0.0,0.0,0.0,0.0,0.0,0.0,0.0,0.0,0.0,0.0,0.0,0.0,0.0,0.0,0.0,0.0,0.0,0.0,0.0,0.0,0.0,0.0,0.0,0.0,0.0,0.0,0.0,0.0,0.0,0.0,0.0,0.0,0.0,0.0,0.0,0.0,0.0,0.0,0.0,0.0,0.0,0.0,0.0,0.0,0.0,0.0,0.0,0.0,0.0,0.0,0.0,0.0,0.0,0.0,0.0,0.0,0.0,0.01,0.47,0.01,0.0,0.0,0.0,0.0,0.0,0.0,0.77,1.0,1.0,1.0,1.0,0.57,0.01,0.0,0.0,0.0,0.0,0.0,0.0,1.0,1.0,1.0,1.0,1.0,1.0,1.0,1.0,1.0,1.0,1.0,1.0,1.0,1.0,1.0,1.0,1.0,1.0,1.0,1.0,1.0,0.0,0.0,0.0,0.0,0.0,0.0,0.0,0.0,0.0,0.0,0.0,0.0,0.0,0.0,0.0,0.0,0.0,0.0,0.0,0.0,0.0,0.0,0.0,0.0,0.0,0.0,0.0,0.0,0.0],[0.0,0.0,0.0,0.0,0.0,0.0,0.0,0.99,0.0,1.0,0.57,0.0,0.0,0.0,0.0,0.0,0.0,0.0,0.0,0.0,0.0,0.0,0.0,0.0,0.0,0.0,0.0,0.0,0.0,0.0,0.0,0.0,0.0,0.0,0.0,0.0,0.0,0.0,0.0,0.0,0.0,0.0,0.0,0.0,0.0,0.0,0.0,0.0,0.0,0.0,0.0,0.0,0.0,0.0,0.0,0.0,0.0,0.0,1.0,0.0,0.01,0.01,0.01,0.0,0.0,0.0,0.0,0.0,0.02,0.0,0.0,0.0,1.0,0.0,0.0,0.0,0.0,0.0,0.97,0.0,0.0,0.0,0.0,0.0,0.0,0.0,0.0,0.0,0.0,0.0,0.0,0.0,0.0,0.0,0.0,0.01,1.0,0.0,0.0,1.0,1.0,0.0,0.0,1.0,0.0,0.0,0.0,0.0,0.0,0.0,0.0,0.0,0.0,0.0,0.0,0.0,0.0,0.0,0.0,0.0,0.0,0.0,0.0,0.0,0.0,0.0,0.0,0.0,0.0,0.0,0.0,0.0,0.0,0.0,0.0,0.0,0.0,0.0,0.0,0.0,0.0,0.0,0.0,0.0,0.0,0.0,0.0,0.0,0.0,0.0,0.0,0.0,0.0,0.0,0.0,0.0,0.0,0.0,0.0,0.0,0.0,0.0,0.0,0.0,0.0,0.0,0.0,0.0,0.0,0.0,0.01,0.23,0.04,0.0,0.0,0.0,0.0,0.0,0.05,0.87,1.0,1.0,1.0,1.0,0.5,0.01,0.0,0.0,0.0,0.0,0.0,0.0,1.0,1.0,1.0,1.0,1.0,1.0,1.0,1.0,1.0,1.0,1.0,1.0,1.0,1.0,1.0,1.0,1.0,1.0,1.0,1.0,1.0,0.0,0.0,0.0,0.0,0.0,0.0,0.0,0.0,0.0,0.0,0.0,0.0,0.0,0.0,0.0,0.0,0.0,0.0,0.0,0.0,0.0,0.0,0.0,0.0,0.0,0.0,0.0,0.0,0.0],[0.0,0.0,0.0,0.0,0.0,0.0,0.0,0.79,0.0,1.0,0.6,0.0,0.0,0.0,0.0,0.0,0.0,0.0,0.0,0.0,0.0,0.0,0.0,0.0,0.0,0.0,0.0,0.0,0.0,0.0,0.0,0.0,0.0,0.0,0.0,0.0,0.0,0.0,0.0,0.0,0.0,0.0,0.0,0.0,0.0,0.0,0.0,0.0,0.0,0.0,0.0,0.0,0.0,0.0,0.0,0.0,0.0,0.0,0.95,0.0,0.0,0.0,0.05,0.0,0.0,0.0,0.0,0.0,0.02,0.0,0.0,0.01,0.98,0.0,0.0,0.0,0.0,0.0,0.82,0.0,0.09,0.0,0.0,0.0,0.0,0.0,0.0,0.0,0.0,0.0,0.0,0.0,0.0,0.0,0.0,0.39,1.0,0.08,0.09,1.0,0.99,0.0,0.05,0.79,0.0,0.0,0.0,0.0,0.0,0.0,0.0,0.0,0.0,0.0,0.0,0.0,0.0,0.0,0.0,0.0,0.0,0.0,0.0,0.0,0.0,0.0,0.0,0.0,0.0,0.0,0.0,0.0,0.0,0.0,0.0,0.0,0.0,0.0,0.0,0.0,0.0,0.0,0.0,0.0,0.0,0.0,0.0,0.0,0.0,0.0,0.0,0.0,0.0,0.0,0.0,0.0,0.0,0.0,0.0,0.0,0.0,0.0,0.0,0.0,0.0,0.0,0.0,0.0,0.0,0.0,0.07,0.19,0.07,0.02,0.0,0.0,0.0,0.0,0.26,0.59,0.61,0.96,0.57,0.83,0.5,0.03,0.0,0.01,0.0,0.0,0.0,0.0,1.0,1.0,1.0,1.0,1.0,1.0,1.0,1.0,1.0,1.0,1.0,1.0,1.0,1.0,1.0,1.0,1.0,1.0,1.0,1.0,1.0,0.0,0.0,0.0,0.0,0.0,0.0,0.0,0.0,0.0,0.0,0.0,0.0,0.0,0.0,0.0,0.0,0.0,0.0,0.0,0.0,0.0,0.0,0.0,0.0,0.0,0.0,0.0,0.0,0.0],[0.0,0.0,0.0,0.0,0.0,0.0,0.0,0.79,0.0,1.0,0.7,0.0,0.0,0.0,0.0,0.0,0.0,0.0,0.0,0.0,0.0,0.0,0.0,0.0,0.0,0.0,0.0,0.0,0.0,0.0,0.0,0.0,0.0,0.0,0.0,0.0,0.0,0.0,0.0,0.0,0.0,0.0,0.0,0.0,0.0,0.0,0.0,0.0,0.0,0.0,0.0,0.0,0.0,0.0,0.0,0.0,0.0,0.0,0.87,0.0,0.0,0.0,0.05,0.0,0.0,0.0,0.0,0.0,0.02,0.0,0.0,0.0,1.0,0.0,0.0,0.02,0.0,0.0,0.88,0.0,0.11,0.0,0.0,0.0,0.0,0.0,0.0,0.0,0.0,0.0,0.0,0.0,0.0,0.0,0.0,0.47,1.0,0.21,0.11,1.0,0.99,0.0,0.1,0.81,0.0,0.0,0.0,0.0,0.0,0.0,0.0,0.0,0.0,0.0,0.0,0.0,0.0,0.0,0.0,0.0,0.0,0.0,0.0,0.0,0.0,0.0,0.0,0.0,0.0,0.0,0.0,0.0,0.0,0.0,0.0,0.0,0.0,0.0,0.0,0.0,0.0,0.0,0.0,0.0,0.0,0.0,0.0,0.0,0.0,0.0,0.0,0.0,0.0,0.0,0.0,0.0,0.0,0.0,0.0,0.0,0.0,0.0,0.0,0.0,0.0,0.0,0.0,0.0,0.0,0.0,0.11,0.28,0.08,0.02,0.0,0.0,0.0,0.0,0.28,0.62,0.69,0.98,0.78,0.94,0.52,0.08,0.0,0.01,0.01,0.01,0.0,0.0,1.0,1.0,1.0,1.0,1.0,1.0,1.0,1.0,1.0,1.0,1.0,1.0,1.0,1.0,1.0,1.0,1.0,1.0,1.0,1.0,1.0,0.0,0.0,0.0,0.0,0.0,0.0,0.0,0.0,0.0,0.0,0.0,0.0,0.0,0.0,0.0,0.0,0.0,0.0,0.0,0.0,0.0,0.0,0.0,0.0,0.0,0.0,0.0,0.0,0.0],[0.0,0.0,0.0,0.0,0.0,0.0,0.0,0.89,0.0,1.0,0.55,0.0,0.0,0.0,0.0,0.0,0.0,0.0,0.0,0.0,0.0,0.0,0.0,0.0,0.0,0.0,0.0,0.0,0.0,0.0,0.0,0.0,0.0,0.0,0.0,0.0,0.0,0.0,0.0,0.0,0.0,0.0,0.0,0.0,0.0,0.0,0.0,0.0,0.0,0.0,0.0,0.0,0.0,0.0,0.0,0.0,0.0,0.0,0.77,0.0,0.02,0.01,0.05,0.0,0.0,0.0,0.0,0.0,0.01,0.01,0.0,0.0,1.0,0.0,0.0,0.01,0.0,0.0,0.89,0.0,0.1,0.0,0.0,0.0,0.0,0.0,0.0,0.0,0.0,0.0,0.0,0.0,0.0,0.0,0.0,0.37,1.0,0.23,0.16,1.0,1.0,0.0,0.07,0.63,0.0,0.0,0.0,0.0,0.0,0.0,0.0,0.0,0.0,0.0,0.0,0.0,0.0,0.0,0.0,0.0,0.0,0.0,0.0,0.0,0.0,0.0,0.0,0.0,0.0,0.0,0.0,0.0,0.0,0.0,0.0,0.0,0.0,0.0,0.0,0.0,0.0,0.0,0.0,0.0,0.0,0.0,0.0,0.0,0.0,0.0,0.0,0.0,0.0,0.0,0.0,0.0,0.0,0.0,0.0,0.0,0.0,0.0,0.0,0.0,0.0,0.0,0.0,0.0,0.0,0.0,0.1,0.27,0.16,0.02,0.0,0.0,0.0,0.0,0.39,0.74,0.55,0.84,0.63,0.81,0.49,0.08,0.0,0.01,0.01,0.0,0.0,0.0,0.99,1.0,1.0,1.0,1.0,1.0,1.0,1.0,1.0,1.0,1.0,1.0,1.0,1.0,1.0,1.0,1.0,1.0,1.0,1.0,1.0,0.0,0.0,0.0,0.0,0.0,0.0,0.0,0.0,0.0,0.0,0.0,0.0,0.0,0.0,0.0,0.0,0.0,0.0,0.0,0.0,0.0,0.0,0.0,0.0,0.0,0.0,0.0,0.0,0.0],[0.0,0.0,0.0,0.0,0.0,0.0,0.0,0.15,0.0,1.0,0.0,0.0,0.0,0.0,0.0,0.0,0.0,0.0,0.0,0.0,0.0,0.0,0.0,0.0,0.0,0.0,0.0,0.0,0.0,0.0,0.0,0.0,0.0,0.0,0.0,0.0,0.0,0.0,0.0,0.0,0.0,0.0,0.0,0.0,0.0,0.0,0.0,0.0,0.0,0.0,0.0,0.0,0.0,0.0,0.0,0.0,0.0,0.0,0.18,0.0,0.0,0.01,0.01,0.01,0.68,0.01,0.0,0.0,0.99,0.99,0.0,0.01,1.0,0.12,0.0,0.0,0.0,0.0,0.0,0.0,0.0,0.0,0.0,0.0,0.0,0.0,0.0,0.0,0.0,0.0,0.0,0.0,0.0,0.0,0.0,0.0,0.99,0.0,0.0,1.0,1.0,0.0,0.98,1.0,0.0,0.0,0.0,0.0,0.0,0.0,0.0,0.0,0.0,0.0,0.0,0.0,0.0,0.0,0.0,0.0,0.0,0.0,0.0,0.0,0.0,0.0,0.0,0.0,0.0,0.0,0.0,0.0,0.0,0.0,0.0,0.0,0.0,0.0,0.0,0.0,0.0,0.0,0.0,0.0,0.0,0.0,0.0,0.0,0.0,0.0,0.0,0.0,0.0,0.0,0.0,0.0,0.0,0.0,0.0,0.0,0.0,0.0,0.0,0.0,0.0,0.0,0.0,0.0,0.0,0.0,0.0,0.0,0.0,0.0,0.0,0.0,0.0,0.0,0.0,0.0,0.0,0.31,0.0,0.07,0.0,0.0,0.0,0.0,0.0,0.0,0.0,0.0,1.0,1.0,1.0,1.0,1.0,1.0,1.0,1.0,1.0,1.0,1.0,1.0,1.0,1.0,1.0,1.0,1.0,1.0,1.0,1.0,1.0,0.0,0.0,0.0,0.0,0.0,0.0,0.0,0.0,0.0,0.0,0.0,0.0,0.0,0.0,0.0,0.0,0.0,0.0,0.0,0.0,0.0,0.0,0.0,0.0,0.0,0.0,0.0,0.0,0.0],[0.0,0.0,0.0,0.0,0.0,0.0,0.0,0.87,0.0,1.0,0.0,0.0,0.0,0.0,0.0,0.0,0.0,0.0,0.0,0.0,0.0,0.0,0.0,0.0,0.0,0.0,0.0,0.0,0.0,0.0,0.0,0.0,0.0,0.0,0.0,0.0,0.0,0.0,0.0,0.0,0.0,0.0,0.0,0.0,0.0,0.0,0.0,0.0,0.0,0.0,0.0,0.0,0.0,0.0,0.0,0.0,0.0,0.0,0.0,0.0,0.0,0.0,0.0,0.0,0.01,0.0,0.0,0.0,0.24,0.99,0.0,0.0,1.0,0.91,0.0,0.0,0.0,0.0,0.76,0.0,0.0,0.0,0.0,0.0,0.0,0.0,0.0,0.0,0.0,0.0,0.0,0.0,0.0,0.0,0.0,0.0,0.99,0.0,0.0,1.0,1.0,0.0,0.99,1.0,0.83,0.0,0.0,0.0,0.0,0.0,0.0,0.0,0.0,0.0,0.0,0.0,0.0,0.0,0.0,0.0,0.0,0.0,0.0,0.0,0.0,0.0,0.0,0.0,0.0,0.0,0.0,0.0,0.0,0.0,0.0,0.0,0.0,0.0,0.0,0.0,0.0,0.0,0.0,0.0,0.0,0.0,0.0,0.0,0.0,0.0,0.0,0.0,0.0,0.0,0.0,0.0,0.0,0.0,0.0,0.0,0.0,0.0,0.0,0.0,0.0,0.0,0.0,0.0,0.0,0.0,0.0,0.0,0.0,0.0,0.0,0.0,0.0,0.0,0.0,0.0,0.0,0.0,0.0,0.0,0.0,0.0,0.0,0.0,0.0,0.0,0.0,0.0,0.41,1.0,1.0,1.0,1.0,1.0,1.0,1.0,1.0,1.0,1.0,1.0,1.0,1.0,1.0,1.0,1.0,1.0,1.0,1.0,0.95,0.0,0.0,0.0,0.0,0.0,0.0,0.0,0.0,0.0,0.0,0.0,0.0,0.0,0.0,0.0,0.0,0.0,0.0,0.0,0.0,0.0,0.0,0.0,0.0,0.0,0.0,0.0,0.0,0.0],[0.0,0.0,0.0,0.0,0.0,0.0,0.0,0.0,0.0,0.01,0.0,0.0,0.0,0.0,0.0,0.0,0.0,0.0,0.0,0.0,0.0,0.0,0.0,0.0,0.0,0.0,0.0,0.0,0.0,0.0,0.0,0.0,0.0,0.0,0.0,0.0,0.0,0.0,0.0,0.0,0.0,0.0,0.0,0.0,0.0,0.0,0.0,0.0,0.0,0.0,0.0,0.0,0.0,0.0,0.0,0.0,0.0,0.0,0.0,0.0,0.0,0.01,0.02,0.09,0.88,0.02,0.0,0.0,0.99,1.0,0.0,0.22,1.0,0.55,0.0,0.0,0.0,0.0,0.0,0.0,0.0,0.0,0.0,0.0,0.0,0.0,0.0,0.0,0.0,0.0,0.0,0.0,0.0,0.0,0.0,0.0,0.0,0.0,0.0,1.0,1.0,0.0,0.99,1.0,0.0,0.0,0.0,0.0,0.0,0.0,0.0,0.0,0.0,0.0,0.0,0.0,0.0,0.0,0.0,0.0,0.0,0.0,0.0,0.0,0.0,0.0,0.0,0.0,0.0,0.0,0.0,0.0,0.0,0.0,0.0,0.0,0.0,0.0,0.0,0.0,0.0,0.0,0.0,0.0,0.0,0.0,0.0,0.0,0.0,0.0,0.0,0.0,0.0,0.0,0.0,0.0,0.0,0.0,0.0,0.0,0.0,0.0,0.0,0.0,0.0,0.0,0.0,0.0,0.0,0.0,0.0,0.0,0.0,0.0,0.0,0.0,0.0,0.0,0.0,0.0,0.0,0.0,0.0,0.0,0.0,0.0,0.0,0.0,0.0,0.0,0.0,0.0,1.0,1.0,1.0,1.0,1.0,1.0,1.0,1.0,1.0,1.0,1.0,1.0,1.0,1.0,1.0,1.0,1.0,1.0,1.0,1.0,1.0,0.0,0.0,0.0,0.0,0.0,0.0,0.0,0.0,0.0,0.0,0.0,0.0,0.0,0.0,0.0,0.0,0.0,0.0,0.0,0.0,0.0,0.0,0.0,0.0,0.0,0.0,0.0,0.0,0.0],[0.0,0.0,0.0,0.0,0.0,0.0,0.0,0.0,0.0,0.0,0.0,0.0,0.0,0.0,0.0,0.0,0.0,0.0,0.0,0.0,0.0,0.0,0.0,0.0,0.0,0.0,0.0,0.0,0.0,0.0,0.0,0.0,0.0,0.0,0.0,0.0,0.0,0.0,0.0,0.0,0.0,0.0,0.0,0.0,0.0,0.0,0.0,0.0,0.0,0.0,0.0,0.0,0.0,0.0,0.0,0.0,0.0,0.0,0.01,0.0,0.02,0.04,0.84,0.92,0.92,0.22,0.0,0.0,1.0,1.0,0.0,0.25,1.0,0.0,0.0,0.0,0.0,0.0,0.0,0.0,0.0,0.0,0.0,0.0,0.0,0.0,0.0,0.0,0.0,0.0,0.0,0.0,0.0,0.0,0.0,0.0,0.0,0.0,0.0,1.0,0.01,0.0,0.06,1.0,0.0,0.0,0.0,0.0,0.0,0.0,0.0,0.0,0.0,0.0,0.0,0.0,0.0,0.0,0.0,0.0,0.0,0.0,0.0,0.0,0.0,0.0,0.0,0.0,0.0,0.0,0.0,0.0,0.0,0.0,0.0,0.0,0.0,0.0,0.0,0.0,0.0,0.0,0.0,0.0,0.0,0.0,0.0,0.0,0.0,0.0,0.0,0.0,0.0,0.0,0.0,0.0,0.0,0.0,0.0,0.0,0.0,0.0,0.0,0.0,0.0,0.0,0.0,0.0,0.0,0.0,0.0,0.01,0.0,0.0,0.0,0.0,0.0,0.0,0.0,0.0,0.0,1.0,0.01,0.94,0.0,0.0,0.0,0.0,0.0,0.0,0.0,0.0,1.0,1.0,1.0,1.0,1.0,1.0,1.0,1.0,1.0,1.0,1.0,1.0,1.0,1.0,1.0,1.0,1.0,1.0,1.0,1.0,1.0,0.0,0.0,0.0,0.0,0.0,0.0,0.0,0.0,0.0,0.0,0.0,0.0,0.0,0.0,0.0,0.0,0.0,0.0,0.0,0.0,0.0,0.0,0.0,0.0,0.0,0.0,0.0,0.0,0.0],[0.0,0.0,0.0,0.0,0.0,0.0,0.0,0.0,0.0,0.0,0.0,0.0,0.0,0.0,0.0,0.0,0.0,0.0,0.0,0.0,0.0,0.0,0.0,0.0,0.0,0.0,0.0,0.0,0.0,0.0,0.0,0.0,0.0,0.0,0.0,0.0,0.0,0.0,0.0,0.0,0.0,0.0,0.0,0.0,0.0,0.0,0.0,0.0,0.0,0.0,0.0,0.0,0.0,0.0,0.0,0.0,0.0,0.0,0.0,0.0,0.02,0.04,0.73,0.95,0.9,0.98,0.01,0.0,1.0,1.0,0.0,0.49,1.0,0.0,0.0,0.0,0.0,0.0,0.0,0.0,0.0,0.0,0.0,0.0,0.0,0.0,0.0,0.0,0.0,0.0,0.0,0.0,0.0,0.0,0.0,0.0,0.0,0.0,0.0,1.0,0.0,0.0,0.01,1.0,0.0,0.0,0.0,0.0,0.0,0.0,0.0,0.0,0.0,0.0,0.0,0.0,0.0,0.0,0.0,0.0,0.0,0.0,0.0,0.0,0.0,0.0,0.0,0.0,0.0,0.0,0.0,0.0,0.0,0.0,0.0,0.0,0.0,0.0,0.0,0.0,0.0,0.0,0.0,0.0,0.0,0.0,0.0,0.0,0.0,0.0,0.0,0.0,0.0,0.0,0.0,0.0,0.0,0.0,0.0,0.0,0.0,0.0,0.0,0.0,0.0,0.0,0.0,0.0,0.0,0.0,0.0,0.0,0.0,0.0,0.0,0.0,0.0,0.0,0.0,0.0,0.0,0.01,0.0,0.0,0.0,0.0,0.0,0.0,0.0,0.0,0.0,0.0,1.0,1.0,1.0,1.0,1.0,1.0,1.0,1.0,1.0,1.0,1.0,1.0,1.0,1.0,1.0,1.0,1.0,1.0,1.0,1.0,1.0,0.0,0.0,0.0,0.0,0.0,0.0,0.0,0.0,0.0,0.0,0.0,0.0,0.0,0.0,0.0,0.0,0.0,0.0,0.0,0.0,0.0,0.0,0.0,0.0,0.0,0.0,0.0,0.0,0.0],[0.0,0.0,0.0,0.0,0.0,0.0,0.0,0.0,0.0,0.44,0.0,0.0,0.0,0.0,0.0,0.0,0.0,0.0,0.0,0.0,0.0,0.0,0.0,0.0,0.0,0.0,0.0,0.0,0.0,0.0,0.0,0.0,0.0,0.0,0.0,0.0,0.0,0.0,0.0,0.0,0.0,0.0,0.0,0.0,0.0,0.0,0.0,0.0,0.0,0.0,0.0,0.0,0.0,0.0,0.0,0.0,0.0,0.0,0.89,0.0,0.05,0.09,0.97,0.95,0.9,0.05,0.0,0.0,1.0,0.99,0.0,0.01,1.0,0.0,0.0,0.0,0.0,0.0,0.0,0.0,0.0,0.0,0.0,0.0,0.0,0.0,0.0,0.0,0.0,0.0,0.0,0.0,0.0,0.0,0.0,0.0,0.0,0.0,0.0,1.0,0.0,0.0,0.0,1.0,0.0,0.0,0.0,0.0,0.0,0.0,0.0,0.0,0.0,0.0,0.0,0.0,0.0,0.0,0.0,0.0,0.0,0.0,0.0,0.0,0.0,0.0,0.0,0.0,0.0,0.0,0.0,0.0,0.0,0.0,0.0,0.0,0.0,0.0,0.0,0.0,0.0,0.0,0.0,0.0,0.0,0.0,0.0,0.0,0.0,0.0,0.0,0.0,0.0,0.0,0.0,0.0,0.0,0.0,0.0,0.0,0.0,0.0,0.0,0.0,0.0,0.0,0.0,0.0,0.0,0.0,0.07,0.02,0.02,0.0,0.0,0.0,0.0,0.0,0.01,0.87,1.0,1.0,1.0,1.0,0.98,0.0,0.0,0.0,0.0,0.0,0.0,0.0,1.0,1.0,1.0,1.0,1.0,1.0,1.0,1.0,1.0,1.0,1.0,1.0,1.0,1.0,1.0,1.0,1.0,1.0,1.0,1.0,1.0,0.0,0.0,0.0,0.0,0.0,0.0,0.0,0.0,0.0,0.0,0.0,0.0,0.0,0.0,0.0,0.0,0.0,0.0,0.0,0.0,0.0,0.0,0.0,0.0,0.0,0.0,0.0,0.0,0.0],[0.0,0.0,0.0,0.0,0.0,0.0,0.0,0.0,0.0,1.0,0.81,0.0,0.0,0.0,0.0,0.0,0.0,0.0,0.0,0.0,0.0,0.0,0.0,0.0,0.0,0.0,0.0,0.0,0.0,0.0,0.0,0.0,0.0,0.0,0.0,0.0,0.0,0.0,0.0,0.0,0.0,0.0,0.0,0.0,0.0,0.0,0.0,0.0,0.0,0.0,0.0,0.0,0.0,0.0,0.0,0.0,0.0,0.0,1.0,0.04,0.51,0.17,0.96,0.87,0.02,0.01,0.0,0.0,0.95,0.0,0.0,0.0,0.99,0.0,0.0,0.0,0.0,0.0,0.0,0.0,0.0,0.0,0.0,0.0,0.0,0.0,0.0,0.0,0.0,0.0,0.0,0.0,0.0,0.0,0.0,0.0,0.99,0.0,0.0,1.0,0.0,0.0,0.0,0.0,0.0,0.0,0.0,0.0,0.0,0.0,0.0,0.0,0.0,0.0,0.0,0.0,0.0,0.0,0.0,0.0,0.0,0.0,0.0,0.0,0.0,0.0,0.0,0.0,0.0,0.0,0.0,0.0,0.0,0.0,0.0,0.0,0.0,0.0,0.0,0.0,0.0,0.0,0.0,0.0,0.0,0.0,0.0,0.0,0.0,0.0,0.0,0.0,0.0,0.0,0.0,0.0,0.0,0.0,0.0,0.0,0.0,0.0,0.0,0.0,0.0,0.0,0.0,0.0,0.0,0.0,1.0,1.0,1.0,1.0,0.91,0.0,0.0,0.3,1.0,1.0,1.0,1.0,1.0,1.0,1.0,1.0,0.0,0.0,0.0,0.0,0.0,0.0,1.0,1.0,1.0,1.0,1.0,1.0,1.0,1.0,1.0,1.0,1.0,1.0,1.0,1.0,1.0,1.0,1.0,1.0,1.0,1.0,1.0,0.0,0.0,0.0,0.0,0.0,0.0,0.0,0.0,0.0,0.0,0.0,0.0,0.0,0.0,0.0,0.0,0.0,0.0,0.0,0.0,0.0,0.0,0.0,0.0,0.0,0.0,0.0,0.0,0.0],[0.0,0.0,0.0,0.0,0.0,0.0,0.0,0.74,0.0,1.0,0.04,0.0,0.0,0.0,0.0,0.0,0.0,0.0,0.0,0.0,0.0,0.0,0.0,0.0,0.0,0.0,0.0,0.0,0.0,0.0,0.0,0.0,0.0,0.0,0.0,0.0,0.0,0.47,0.0,0.0,0.0,0.0,0.0,0.0,0.0,0.0,0.0,0.0,0.0,0.0,0.0,0.0,0.0,0.0,0.0,0.0,0.01,0.0,1.0,0.52,0.55,0.14,0.92,0.68,0.01,0.0,0.0,0.0,0.99,0.0,0.0,0.06,1.0,0.0,0.0,0.0,0.0,0.0,0.0,0.0,0.0,0.0,0.0,0.0,0.0,0.0,0.0,0.0,0.0,0.0,0.0,0.0,0.0,0.0,0.0,0.0,0.03,0.0,0.0,0.86,0.0,0.0,0.0,0.0,0.0,0.0,0.0,0.0,0.0,0.0,0.0,0.0,0.0,0.0,0.0,0.0,0.0,0.0,0.0,0.0,0.0,0.0,0.0,0.0,0.0,0.0,0.0,0.0,0.0,0.0,0.0,0.0,0.0,0.0,0.0,0.0,0.0,0.0,0.0,0.0,0.0,0.0,0.0,0.0,0.0,0.0,0.0,0.0,0.0,0.0,0.0,0.0,0.0,0.0,0.0,0.0,0.0,0.0,0.0,0.0,0.0,0.0,0.0,0.0,0.0,0.0,0.0,0.0,0.0,0.0,0.89,1.0,1.0,1.0,0.13,0.0,0.0,0.05,0.99,1.0,1.0,1.0,1.0,1.0,0.66,0.0,0.0,0.0,0.0,0.0,0.0,0.0,1.0,1.0,1.0,1.0,1.0,1.0,1.0,1.0,1.0,1.0,1.0,1.0,1.0,1.0,1.0,1.0,1.0,1.0,1.0,1.0,1.0,0.0,0.0,0.0,0.0,0.0,0.0,0.0,0.0,0.0,0.0,0.0,0.0,0.0,0.0,0.0,0.0,0.0,0.0,0.0,0.0,0.0,0.0,0.0,0.0,0.0,0.0,0.0,0.0,0.0],[0.0,0.0,0.0,0.0,0.0,0.0,0.0,0.0,0.0,1.0,0.99,0.0,0.0,0.0,0.0,0.0,0.0,0.0,0.0,0.0,0.0,0.0,0.0,0.0,0.0,0.0,0.0,0.0,0.0,0.0,0.0,0.0,0.0,0.0,0.0,0.0,0.0,0.0,0.0,0.0,0.0,0.0,0.0,0.0,0.0,0.0,0.0,0.0,0.0,0.0,0.0,0.0,0.0,0.0,0.0,0.0,0.0,0.0,1.0,0.79,0.97,0.7,0.97,0.8,0.01,0.0,0.0,0.0,0.09,0.0,0.0,0.0,0.04,0.0,0.0,0.0,0.0,0.0,0.0,0.0,0.0,0.0,0.0,0.0,0.0,0.0,0.0,0.0,0.0,0.0,0.0,0.0,0.0,0.0,0.0,0.0,0.85,0.0,0.0,0.9,0.0,0.0,0.0,0.0,0.0,0.0,0.0,0.0,0.0,0.0,0.0,0.0,0.0,0.0,0.0,0.0,0.0,0.0,0.0,0.0,0.0,0.0,0.0,0.0,0.0,0.0,0.0,0.0,0.0,0.0,0.0,0.0,0.0,0.0,0.0,0.0,0.0,0.0,0.0,0.0,0.0,0.0,0.0,0.0,0.0,0.0,0.0,0.0,0.0,0.0,0.0,0.0,0.0,0.0,0.0,0.0,0.0,0.0,0.0,0.0,0.0,0.0,0.0,0.0,0.0,0.0,0.0,0.0,0.0,0.0,1.0,1.0,1.0,1.0,1.0,0.97,0.0,1.0,1.0,1.0,1.0,1.0,1.0,1.0,1.0,1.0,0.97,0.22,0.02,0.02,0.1,0.15,1.0,1.0,1.0,1.0,1.0,1.0,1.0,1.0,1.0,1.0,1.0,1.0,1.0,1.0,1.0,1.0,1.0,1.0,1.0,1.0,1.0,0.0,0.0,0.0,0.0,0.0,0.0,0.0,0.0,0.0,0.0,0.0,0.0,0.0,0.0,0.0,0.0,0.0,0.0,0.0,0.0,0.0,0.0,0.0,0.0,0.0,0.0,0.0,0.0,0.0],[0.0,0.0,0.0,0.0,0.0,0.0,0.0,0.0,0.0,1.0,1.0,0.05,0.0,0.0,0.0,0.0,0.0,0.0,0.0,0.0,0.0,0.0,0.0,0.0,0.0,0.0,0.0,0.0,0.0,0.0,0.0,0.0,0.0,0.0,0.0,0.0,0.0,0.0,0.0,0.0,0.0,0.0,0.0,0.0,0.0,0.0,0.0,0.0,0.0,0.0,0.0,0.0,0.0,0.0,0.0,0.0,0.0,0.0,1.0,0.03,0.8,0.73,0.97,0.54,0.0,0.0,0.0,0.0,0.0,0.0,0.0,0.0,0.0,0.0,0.0,0.0,0.0,0.0,0.0,0.0,0.0,0.0,0.0,0.0,0.0,0.0,0.0,0.0,0.0,0.0,0.0,0.0,0.0,0.0,0.0,0.04,1.0,0.0,0.0,0.99,0.0,0.0,0.0,0.0,0.0,0.0,0.0,0.0,0.0,0.0,0.0,0.0,0.0,0.0,0.0,0.0,0.0,0.0,0.0,0.0,0.0,0.0,0.0,0.0,0.0,0.0,0.0,0.0,0.0,0.0,0.0,0.0,0.0,0.0,0.0,0.0,0.0,0.0,0.0,0.0,0.0,0.0,0.0,0.0,0.0,0.0,0.0,0.0,0.0,0.0,0.0,0.0,0.0,0.0,0.0,0.0,0.0,0.0,0.0,0.0,0.0,0.0,0.0,0.0,0.0,0.0,0.0,0.0,0.0,0.0,1.0,1.0,1.0,1.0,1.0,1.0,0.0,1.0,1.0,1.0,1.0,1.0,1.0,1.0,1.0,1.0,1.0,1.0,0.93,0.93,1.0,0.48,1.0,1.0,1.0,1.0,1.0,1.0,1.0,1.0,1.0,1.0,1.0,1.0,0.95,1.0,1.0,1.0,1.0,1.0,1.0,1.0,1.0,0.0,0.0,0.0,0.0,0.0,0.0,0.0,0.0,0.0,0.0,0.0,0.0,0.0,0.0,0.0,0.0,0.0,0.0,0.0,0.0,0.0,0.0,0.0,0.0,0.0,0.0,0.0,0.0,0.0],[0.0,0.0,0.0,0.0,0.0,0.0,0.0,0.0,0.0,0.0,0.0,0.0,0.26,1.0,0.44,1.0,1.0,1.0,1.0,0.71,0.33,0.37,0.0,0.0,0.0,0.0,0.0,0.0,0.01,0.95,0.02,0.54,0.99,0.15,0.8,0.0,0.0,0.0,0.0,0.0,0.0,0.0,0.0,0.0,0.0,0.0,0.0,0.0,0.0,0.0,0.0,0.0,0.0,0.0,0.0,0.0,0.0,0.17,0.0,0.02,0.0,0.0,0.0,0.0,0.0,0.0,0.0,0.0,0.0,0.0,0.0,0.0,0.0,0.0,0.0,0.0,0.0,0.0,0.0,0.0,0.0,0.0,0.0,0.0,0.0,0.0,0.0,0.0,0.0,0.0,0.0,0.0,0.0,0.0,0.0,0.0,0.0,0.0,0.0,0.0,0.0,0.0,0.0,0.0,0.0,0.0,0.0,0.0,0.0,0.0,0.0,0.0,0.0,0.0,0.0,0.0,0.01,0.0,0.0,0.0,0.0,0.0,0.0,0.0,0.0,0.0,0.0,0.0,0.0,0.0,0.0,0.0,0.0,0.0,0.0,0.0,0.0,0.0,0.0,0.0,0.0,0.0,0.0,0.0,0.0,0.0,0.6,0.0,0.0,0.0,0.0,0.0,0.0,0.0,0.0,0.0,0.0,0.0,0.0,0.0,0.0,0.0,0.0,0.0,0.0,0.0,0.0,0.0,0.0,0.0,0.0,0.0,0.0,0.0,0.2,0.3,0.68,0.87,0.0,0.0,0.0,0.0,0.0,0.0,0.0,0.0,0.0,0.0,0.0,0.0,0.0,0.0,0.0,0.0,0.0,0.0,0.0,0.0,0.0,0.0,0.0,0.0,0.0,0.0,0.0,0.0,0.0,0.0,0.0,0.0,0.0,0.0,0.0,1.0,1.0,1.0,1.0,1.0,1.0,1.0,1.0,1.0,1.0,1.0,1.0,1.0,1.0,1.0,1.0,1.0,1.0,0.99,0.22,0.01,0.0,0.01,0.67,0.13,0.75,1.0,1.0,1.0],[0.0,0.0,0.0,0.0,0.0,0.0,0.0,0.0,0.0,0.0,0.0,0.0,0.35,1.0,1.0,1.0,1.0,1.0,1.0,0.09,0.0,0.0,0.0,0.0,0.0,0.0,0.0,0.0,0.0,0.86,0.01,0.41,0.99,0.0,0.99,0.0,0.0,0.0,0.0,0.0,0.0,0.0,0.0,0.0,0.0,0.0,0.0,0.0,0.0,0.0,0.0,0.0,0.0,0.0,0.0,0.0,0.0,0.0,0.0,0.0,0.0,0.0,0.0,0.0,0.0,0.0,0.0,0.0,0.0,0.0,0.0,0.0,0.0,0.0,0.0,0.0,0.0,0.0,0.0,0.0,0.0,0.0,0.0,0.0,0.0,0.0,0.0,0.0,0.0,0.0,0.0,0.0,0.0,0.0,0.0,0.0,0.0,0.0,0.0,0.0,0.0,0.0,0.0,0.0,0.0,0.0,0.0,0.0,0.0,0.0,0.0,0.0,0.0,0.0,0.0,0.0,0.0,0.0,0.0,0.0,0.0,0.0,0.0,0.0,0.0,0.0,0.0,0.0,0.0,0.0,0.0,0.0,0.0,0.0,0.0,0.0,0.0,0.0,0.0,0.0,0.0,0.0,0.0,0.0,0.0,0.0,0.95,0.0,0.0,0.0,0.0,0.0,0.0,0.0,0.0,0.0,0.0,0.0,0.0,0.0,0.0,0.0,0.0,0.0,0.0,0.0,0.0,0.0,0.0,0.0,0.0,0.0,0.0,0.0,0.04,0.04,0.97,0.99,0.0,0.0,0.0,0.0,0.0,0.0,0.0,0.0,0.0,0.0,0.0,0.0,0.0,0.0,0.0,0.0,0.0,0.0,0.0,0.0,0.0,0.0,0.0,0.0,0.0,0.0,0.0,0.0,0.0,0.0,0.0,0.0,0.0,0.0,0.0,1.0,1.0,1.0,1.0,1.0,1.0,1.0,1.0,1.0,1.0,1.0,1.0,1.0,1.0,1.0,1.0,1.0,1.0,1.0,0.98,0.0,0.0,0.0,0.05,0.0,1.0,1.0,1.0,1.0],[0.0,0.0,0.0,0.0,0.0,0.0,0.0,0.0,0.0,0.0,0.0,0.0,0.18,1.0,0.74,1.0,0.99,1.0,1.0,0.42,0.31,0.43,0.0,0.0,0.0,0.0,0.0,0.0,0.0,0.87,0.02,0.42,0.98,0.49,0.76,0.0,0.01,0.0,0.0,0.0,0.0,0.0,0.0,0.0,0.0,0.0,0.0,0.0,0.0,0.0,0.0,0.0,0.0,0.0,0.0,0.0,0.0,0.01,0.0,0.06,0.0,0.0,0.0,0.0,0.0,0.0,0.0,0.0,0.0,0.0,0.0,0.0,0.0,0.0,0.0,0.0,0.0,0.0,0.0,0.0,0.0,0.0,0.0,0.0,0.0,0.0,0.0,0.0,0.0,0.0,0.0,0.0,0.0,0.0,0.0,0.0,0.0,0.0,0.0,0.0,0.0,0.0,0.0,0.0,0.0,0.0,0.0,0.0,0.0,0.0,0.0,0.0,0.0,0.0,0.0,0.0,0.0,0.0,0.0,0.0,0.0,0.0,0.0,0.0,0.0,0.0,0.0,0.0,0.0,0.0,0.0,0.0,0.0,0.0,0.0,0.0,0.0,0.0,0.0,0.0,0.0,0.0,0.0,0.0,0.0,0.0,0.52,0.0,0.0,0.0,0.0,0.0,0.0,0.0,0.0,0.0,0.0,0.0,0.0,0.0,0.0,0.0,0.0,0.0,0.0,0.0,0.0,0.0,0.0,0.0,0.0,0.0,0.0,0.01,0.16,0.41,0.58,0.7,0.0,0.0,0.0,0.0,0.0,0.0,0.0,0.0,0.0,0.0,0.0,0.0,0.0,0.0,0.0,0.0,0.0,0.0,0.0,0.0,0.0,0.0,0.0,0.0,0.0,0.0,0.0,0.0,0.0,0.0,0.0,0.0,0.0,0.0,0.0,1.0,1.0,1.0,1.0,1.0,1.0,1.0,1.0,1.0,1.0,1.0,1.0,1.0,1.0,1.0,1.0,1.0,1.0,0.84,0.3,0.0,0.0,0.0,0.27,0.03,0.63,0.96,1.0,1.0],[0.0,0.0,0.0,0.0,0.0,0.0,0.0,0.0,0.0,0.0,0.0,0.0,1.0,1.0,1.0,1.0,1.0,1.0,1.0,0.02,0.0,0.0,0.0,0.0,0.0,0.0,0.0,0.0,0.0,0.0,0.0,0.01,0.98,0.0,0.99,0.0,0.0,0.0,0.0,0.0,0.0,0.0,0.0,0.0,0.0,0.0,0.0,0.0,0.0,0.0,0.0,0.0,0.0,0.0,0.0,0.0,0.0,0.0,0.0,0.02,0.0,0.0,0.0,0.0,0.0,0.0,0.0,0.0,0.0,0.0,0.0,0.0,0.0,0.0,0.0,0.0,0.0,0.0,0.0,0.0,0.0,0.0,0.0,0.0,0.0,0.0,0.0,0.0,0.0,0.0,0.0,0.0,0.0,0.0,0.0,0.0,0.0,0.0,0.0,0.0,0.0,0.0,0.0,0.0,0.0,0.0,0.0,0.0,0.0,0.0,0.0,0.0,0.0,0.0,0.0,0.0,0.0,0.0,0.0,0.0,0.0,0.0,0.0,0.0,0.0,0.0,0.0,0.0,0.0,0.0,0.0,0.0,0.0,0.0,0.0,0.0,0.0,0.0,0.0,0.0,0.0,0.0,0.0,0.0,0.0,0.0,0.0,0.0,0.0,0.0,0.0,0.0,0.0,0.0,0.0,0.0,0.0,0.0,0.0,0.0,0.0,0.0,0.0,0.0,0.0,0.0,0.0,0.0,0.0,0.0,0.0,0.0,0.12,0.11,0.99,0.99,1.0,1.0,0.02,0.0,0.0,0.0,0.0,0.0,0.0,0.0,0.0,0.0,0.0,0.0,0.0,0.0,0.0,0.0,0.0,0.0,0.0,0.0,0.0,0.0,0.0,0.0,0.0,0.0,0.0,0.0,0.0,0.0,0.0,0.0,0.0,0.0,0.0,1.0,1.0,1.0,1.0,1.0,1.0,1.0,1.0,1.0,1.0,1.0,1.0,1.0,1.0,1.0,1.0,1.0,1.0,1.0,0.01,0.0,0.0,0.0,0.0,0.0,1.0,1.0,1.0,1.0],[0.0,0.0,0.0,0.0,0.0,0.0,0.0,0.0,0.0,0.0,0.94,0.12,1.0,1.0,1.0,1.0,1.0,1.0,1.0,0.0,0.0,0.0,0.0,0.0,0.0,0.0,0.0,0.0,0.0,0.0,0.0,0.0,0.97,0.0,1.0,0.0,0.0,0.0,0.0,0.0,0.0,0.0,0.0,0.0,0.0,0.0,0.0,0.0,0.0,0.0,0.0,0.0,0.0,0.0,0.0,0.0,0.0,0.08,0.0,0.99,0.0,0.0,0.0,0.0,0.0,0.0,0.0,0.0,0.0,0.0,0.0,0.0,0.0,0.0,0.0,0.0,0.0,0.0,0.0,0.0,0.0,0.24,0.0,0.0,0.0,0.0,0.0,0.0,0.0,0.0,0.0,0.0,0.0,0.0,0.0,0.0,0.0,0.0,0.0,0.0,0.0,0.0,0.0,0.0,0.0,0.0,0.0,0.0,0.0,0.0,0.0,0.0,0.0,0.0,0.0,0.0,0.0,0.0,0.0,0.0,0.0,0.0,0.0,0.0,0.0,0.0,0.0,0.0,0.0,0.0,0.0,0.0,0.0,0.0,0.0,0.0,0.0,0.0,0.0,0.0,0.0,0.0,0.0,0.0,0.0,0.0,0.0,0.0,0.0,0.0,0.0,0.0,0.0,0.0,0.0,0.0,0.0,0.0,0.0,0.0,0.0,0.0,0.0,0.0,0.0,0.0,0.0,0.0,0.0,0.0,0.15,0.04,0.56,1.0,1.0,1.0,1.0,1.0,0.93,0.36,0.0,0.0,0.0,0.0,0.0,0.0,0.0,0.0,0.0,0.0,0.0,0.0,0.0,0.0,0.0,0.0,0.0,0.0,0.0,0.0,0.0,0.0,0.0,0.0,0.0,0.0,0.0,0.0,0.0,0.0,0.0,0.0,0.0,1.0,1.0,1.0,1.0,1.0,1.0,1.0,1.0,1.0,1.0,1.0,1.0,1.0,0.4,1.0,0.01,1.0,1.0,0.0,0.0,0.0,0.0,0.0,0.0,0.0,0.0,1.0,1.0,1.0],[0.0,0.0,0.0,0.0,0.0,0.0,0.0,0.0,0.31,0.0,0.56,0.43,0.98,1.0,0.98,1.0,1.0,1.0,0.95,0.27,0.09,0.0,0.0,0.0,0.0,0.0,0.0,0.0,0.0,0.0,0.0,0.0,0.61,0.01,0.91,0.0,0.04,0.0,0.0,0.0,0.0,0.0,0.0,0.0,0.0,0.0,0.0,0.0,0.0,0.0,0.0,0.0,0.0,0.0,0.0,0.0,0.0,0.46,0.14,0.89,0.0,0.0,0.0,0.0,0.0,0.0,0.0,0.0,0.0,0.0,0.0,0.0,0.0,0.0,0.0,0.0,0.0,0.0,0.0,0.0,0.0,0.37,0.0,0.01,0.0,0.0,0.0,0.0,0.0,0.0,0.0,0.0,0.0,0.0,0.0,0.0,0.0,0.0,0.0,0.0,0.0,0.0,0.0,0.0,0.0,0.0,0.0,0.0,0.0,0.0,0.0,0.0,0.0,0.0,0.0,0.0,0.03,0.0,0.0,0.0,0.0,0.0,0.0,0.0,0.0,0.0,0.0,0.0,0.0,0.0,0.0,0.0,0.0,0.0,0.0,0.0,0.0,0.0,0.0,0.0,0.0,0.0,0.0,0.0,0.0,0.0,0.0,0.0,0.0,0.0,0.0,0.0,0.0,0.0,0.0,0.0,0.0,0.0,0.0,0.0,0.0,0.0,0.0,0.0,0.0,0.0,0.0,0.0,0.0,0.0,0.39,0.33,0.71,0.98,1.0,0.99,0.99,1.0,0.95,0.66,0.07,0.0,0.0,0.0,0.0,0.0,0.0,0.0,0.0,0.0,0.0,0.0,0.0,0.0,0.0,0.0,0.0,0.0,0.0,0.0,0.0,0.0,0.0,0.0,0.0,0.0,0.0,0.0,0.0,0.0,0.0,0.0,0.0,1.0,1.0,1.0,1.0,1.0,1.0,1.0,1.0,1.0,1.0,1.0,0.98,0.97,0.16,0.77,0.03,0.49,0.4,0.0,0.0,0.0,0.0,0.0,0.0,0.0,0.0,0.48,0.93,1.0],[0.0,0.0,0.0,0.0,0.0,0.0,0.0,0.0,0.19,0.0,0.57,0.68,0.99,1.0,0.99,1.0,1.0,1.0,0.75,0.2,0.09,0.0,0.0,0.0,0.0,0.0,0.0,0.0,0.0,0.0,0.0,0.0,0.54,0.01,0.95,0.0,0.01,0.0,0.0,0.0,0.0,0.0,0.0,0.0,0.0,0.0,0.0,0.0,0.0,0.0,0.0,0.0,0.0,0.0,0.0,0.0,0.0,0.45,0.15,0.9,0.01,0.0,0.0,0.0,0.0,0.0,0.0,0.0,0.0,0.0,0.0,0.0,0.0,0.0,0.0,0.0,0.0,0.0,0.0,0.0,0.0,0.38,0.0,0.04,0.0,0.0,0.0,0.0,0.0,0.01,0.0,0.0,0.0,0.0,0.0,0.0,0.0,0.0,0.0,0.0,0.0,0.0,0.0,0.0,0.0,0.0,0.0,0.0,0.0,0.0,0.0,0.0,0.0,0.0,0.0,0.0,0.07,0.0,0.0,0.0,0.0,0.0,0.0,0.0,0.0,0.0,0.0,0.0,0.0,0.0,0.0,0.0,0.0,0.0,0.0,0.0,0.0,0.0,0.0,0.0,0.0,0.0,0.0,0.0,0.0,0.0,0.0,0.0,0.0,0.0,0.0,0.0,0.0,0.0,0.0,0.0,0.0,0.0,0.0,0.0,0.0,0.0,0.0,0.0,0.0,0.0,0.0,0.0,0.0,0.0,0.38,0.43,0.75,0.99,1.0,0.99,0.99,1.0,0.95,0.55,0.08,0.0,0.0,0.0,0.0,0.0,0.0,0.0,0.0,0.0,0.0,0.0,0.0,0.0,0.0,0.0,0.0,0.0,0.0,0.0,0.0,0.0,0.0,0.0,0.0,0.0,0.0,0.0,0.0,0.0,0.0,0.0,0.0,1.0,1.0,1.0,1.0,1.0,1.0,1.0,1.0,1.0,1.0,1.0,1.0,0.99,0.13,0.87,0.0,0.41,0.28,0.0,0.0,0.0,0.0,0.0,0.0,0.0,0.01,0.4,0.99,1.0],[0.0,0.0,0.0,0.0,0.0,0.0,0.0,0.0,0.21,0.0,0.52,0.72,0.99,1.0,0.99,1.0,1.0,1.0,0.78,0.04,0.04,0.0,0.0,0.0,0.0,0.0,0.0,0.0,0.0,0.0,0.0,0.0,0.75,0.03,0.94,0.0,0.06,0.0,0.0,0.0,0.0,0.0,0.0,0.0,0.0,0.0,0.0,0.0,0.0,0.0,0.0,0.0,0.0,0.0,0.0,0.0,0.0,0.36,0.18,0.96,0.01,0.0,0.0,0.0,0.0,0.0,0.0,0.0,0.0,0.0,0.0,0.0,0.0,0.0,0.0,0.0,0.0,0.0,0.0,0.0,0.0,0.26,0.0,0.06,0.0,0.0,0.0,0.0,0.0,0.01,0.0,0.0,0.0,0.0,0.0,0.0,0.0,0.0,0.0,0.0,0.0,0.0,0.0,0.0,0.0,0.0,0.0,0.0,0.0,0.0,0.0,0.0,0.0,0.0,0.0,0.0,0.02,0.0,0.0,0.0,0.0,0.0,0.0,0.0,0.0,0.0,0.0,0.0,0.0,0.0,0.0,0.0,0.0,0.0,0.0,0.0,0.0,0.0,0.0,0.0,0.0,0.0,0.0,0.0,0.0,0.0,0.0,0.0,0.0,0.0,0.0,0.0,0.0,0.0,0.0,0.0,0.0,0.0,0.0,0.0,0.0,0.0,0.0,0.0,0.0,0.0,0.0,0.0,0.0,0.0,0.49,0.43,0.88,0.98,1.0,0.97,0.99,1.0,0.94,0.7,0.08,0.0,0.0,0.0,0.0,0.0,0.0,0.0,0.0,0.0,0.0,0.0,0.0,0.0,0.0,0.0,0.0,0.0,0.0,0.0,0.0,0.0,0.0,0.0,0.0,0.0,0.0,0.0,0.0,0.0,0.0,0.0,0.0,1.0,1.0,1.0,1.0,1.0,1.0,1.0,1.0,1.0,1.0,0.99,0.98,0.96,0.17,0.83,0.01,0.41,0.19,0.0,0.0,0.0,0.0,0.0,0.0,0.0,0.01,0.24,0.96,1.0],[0.0,0.0,0.0,0.0,0.0,0.0,0.0,0.0,0.0,0.0,0.0,0.0,0.01,1.0,1.0,1.0,1.0,1.0,1.0,0.0,0.0,0.0,0.0,0.0,0.0,0.0,0.0,0.0,0.0,0.77,0.05,0.67,0.99,0.0,0.55,0.0,0.0,0.0,0.0,0.0,0.0,0.0,0.0,0.0,0.0,0.0,0.0,0.0,0.0,0.0,0.0,0.0,0.0,0.0,0.0,0.0,0.0,0.0,0.0,0.0,0.0,0.0,0.0,0.0,0.0,0.0,0.0,0.0,0.0,0.0,0.0,0.0,0.0,0.0,0.0,0.0,0.0,0.0,0.0,0.0,0.0,0.0,0.0,0.0,0.0,0.0,0.0,0.0,0.0,0.0,0.0,0.0,0.0,0.0,0.0,0.0,0.0,0.0,0.0,0.0,0.0,0.0,0.0,0.0,0.0,0.0,0.0,0.0,0.0,0.0,0.0,0.0,0.0,0.0,0.0,0.0,0.0,0.0,0.0,0.0,0.0,0.0,0.0,0.0,0.0,0.0,0.0,0.0,0.0,0.0,0.0,0.0,0.0,0.0,0.0,0.0,0.0,0.0,0.0,0.0,0.0,0.0,0.0,0.0,0.0,0.0,1.0,0.0,0.0,0.0,0.0,0.0,0.0,0.0,0.0,0.0,0.0,0.0,0.0,0.0,0.0,0.0,0.0,0.0,0.0,0.0,0.0,0.0,0.0,0.0,0.0,0.0,0.0,0.0,0.0,0.0,0.16,0.01,0.0,0.0,0.0,0.0,0.0,0.0,0.0,0.0,0.0,0.0,0.0,0.0,0.0,0.0,0.0,0.0,0.0,0.0,0.0,0.0,0.0,0.0,0.0,0.0,0.0,0.0,0.0,0.0,0.0,0.0,0.0,0.0,0.0,0.0,0.0,1.0,1.0,1.0,1.0,1.0,1.0,1.0,1.0,1.0,1.0,1.0,1.0,1.0,1.0,1.0,1.0,1.0,1.0,1.0,1.0,1.0,0.0,0.83,1.0,0.89,1.0,1.0,1.0,1.0],[0.0,0.0,0.0,0.0,0.0,0.0,0.0,0.0,0.0,0.0,0.0,0.0,0.57,1.0,1.0,1.0,0.47,1.0,1.0,0.0,0.0,0.0,0.0,0.0,0.0,0.0,0.0,0.0,0.0,0.04,0.05,0.74,0.97,0.0,0.88,0.0,0.0,0.0,0.0,0.0,0.0,0.0,0.0,0.0,0.0,0.0,0.0,0.0,0.0,0.0,0.0,0.0,0.0,0.0,0.0,0.0,0.0,0.0,0.0,0.0,0.0,0.0,0.0,0.0,0.0,0.0,0.0,0.0,0.0,0.0,0.0,0.0,0.0,0.0,0.0,0.0,0.0,0.0,0.0,0.0,0.0,0.0,0.0,0.05,0.0,0.0,0.0,0.0,0.0,0.0,0.0,0.0,0.0,0.0,0.0,0.0,0.0,0.0,0.0,0.0,0.0,0.0,0.0,0.0,0.0,0.0,0.0,0.0,0.0,0.0,0.0,0.0,0.0,0.0,0.0,0.0,0.0,0.0,0.0,0.0,0.0,0.0,0.0,0.0,0.0,0.0,0.0,0.0,0.0,0.0,0.0,0.0,0.0,0.0,0.0,0.0,0.0,0.0,0.0,0.0,0.0,0.0,0.0,0.0,0.0,0.0,0.0,0.0,0.0,0.0,0.0,0.0,0.0,0.0,0.0,0.0,0.0,0.0,0.0,0.0,0.0,0.0,0.0,0.0,0.0,0.0,0.0,0.0,0.0,0.0,0.0,0.0,0.0,0.0,0.0,0.0,0.62,0.01,0.0,0.0,0.0,0.0,0.0,0.0,0.0,0.0,0.0,0.0,0.0,0.0,0.0,0.0,0.0,0.0,0.0,0.0,0.0,0.0,0.0,0.0,0.0,0.0,0.0,0.0,0.0,0.0,0.0,0.0,0.0,0.0,0.0,0.0,0.0,1.0,1.0,1.0,1.0,1.0,1.0,1.0,1.0,1.0,1.0,1.0,1.0,1.0,1.0,1.0,1.0,1.0,1.0,1.0,1.0,1.0,0.0,0.09,1.0,0.0,1.0,1.0,1.0,1.0],[0.0,0.0,0.0,0.0,0.0,0.0,0.0,0.0,0.0,0.0,0.0,0.0,0.0,1.0,0.33,1.0,0.0,0.36,1.0,0.0,0.0,0.0,0.0,0.0,0.0,0.0,0.0,0.0,0.0,0.06,0.81,0.87,0.87,0.0,0.02,0.0,0.0,0.0,0.0,0.0,0.0,0.0,0.0,0.0,0.0,0.0,0.0,0.0,0.0,0.0,0.0,0.0,0.0,0.0,0.0,0.0,0.0,0.0,0.0,0.0,0.0,0.0,0.0,0.0,0.0,0.0,0.0,0.0,0.0,0.0,0.0,0.0,0.0,0.0,0.0,0.0,0.0,0.0,0.0,0.0,0.0,0.0,0.0,0.0,0.0,0.0,0.0,0.0,0.0,0.0,0.0,0.0,0.0,0.0,0.0,0.0,0.0,0.0,0.0,0.0,0.0,0.0,0.0,0.0,0.0,0.0,0.0,0.0,0.0,0.0,0.0,0.0,0.0,0.0,0.0,0.0,0.0,0.06,0.0,0.0,0.0,0.0,0.0,0.0,0.0,0.0,0.0,0.0,0.0,0.0,0.0,0.0,0.0,0.0,0.0,0.0,0.0,0.0,0.0,0.0,0.0,0.0,0.0,0.0,0.0,0.0,0.0,0.0,0.0,0.0,0.0,0.0,0.0,0.0,0.0,0.0,0.0,0.0,0.0,0.0,0.0,0.0,0.0,0.0,0.0,0.0,0.0,0.0,0.0,0.0,0.0,0.0,0.0,0.0,0.0,0.0,0.0,0.0,0.0,0.0,0.0,0.0,0.0,0.0,0.0,0.0,0.0,0.0,0.0,0.0,0.0,0.0,0.0,0.0,0.0,0.0,0.0,0.0,0.0,0.0,0.0,0.0,0.0,0.0,0.0,0.0,0.0,0.0,0.0,0.0,0.0,0.0,0.0,1.0,1.0,1.0,1.0,1.0,1.0,1.0,0.99,1.0,1.0,1.0,1.0,1.0,1.0,1.0,1.0,1.0,1.0,1.0,1.0,1.0,1.0,1.0,1.0,0.73,1.0,1.0,1.0,0.11],[0.0,0.0,0.0,0.0,0.0,0.0,0.0,0.0,0.0,0.0,0.0,0.0,0.0,1.0,1.0,1.0,0.0,0.0,1.0,0.0,0.0,0.0,0.0,0.0,0.0,0.0,0.0,0.0,0.0,0.01,0.49,0.27,0.05,0.0,0.0,0.0,0.0,0.0,0.0,0.0,0.0,0.0,0.0,0.0,0.0,0.0,0.0,0.0,0.0,0.0,0.0,0.0,0.0,0.0,0.0,0.0,0.0,0.0,0.0,0.0,0.0,0.0,0.0,0.0,0.0,0.0,0.0,0.0,0.0,0.0,0.0,0.0,0.0,0.0,0.0,0.0,0.0,0.0,0.0,0.0,0.0,0.0,0.0,1.0,0.0,0.0,0.0,0.0,0.0,0.0,0.0,0.0,0.0,0.0,0.0,0.0,0.0,0.0,0.0,0.0,0.0,0.0,0.0,0.0,0.0,0.0,0.0,0.0,0.0,0.0,0.0,0.0,0.0,0.0,0.0,0.0,0.01,1.0,0.0,0.0,0.0,0.0,0.0,0.0,0.0,0.0,0.0,0.0,0.0,0.0,0.0,0.0,0.0,0.0,0.0,0.0,0.0,0.0,0.0,0.0,0.0,0.0,0.0,0.0,0.0,0.0,1.0,0.0,0.0,0.0,0.0,0.0,0.0,0.0,0.0,0.0,0.0,0.0,0.0,0.0,0.0,0.0,0.0,0.0,0.0,0.0,0.0,0.0,0.0,0.0,0.0,0.0,0.0,0.0,0.0,0.0,0.0,0.0,0.0,0.0,0.0,0.0,0.0,0.0,0.0,0.0,0.0,0.0,0.0,0.0,0.0,0.0,0.0,0.0,0.0,0.0,0.0,0.0,0.0,0.0,0.0,0.0,0.0,0.0,0.0,0.0,0.0,0.0,0.0,0.0,0.0,0.0,0.0,1.0,1.0,1.0,1.0,1.0,0.98,1.0,0.98,1.0,1.0,1.0,1.0,1.0,1.0,1.0,1.0,1.0,1.0,1.0,1.0,1.0,1.0,1.0,1.0,1.0,1.0,1.0,1.0,0.0],[0.0,0.0,0.0,0.0,0.0,0.0,0.0,0.0,0.0,0.0,0.0,0.0,0.0,1.0,0.0,1.0,0.0,0.89,1.0,0.0,0.0,0.0,0.0,0.0,0.0,0.0,0.0,0.0,0.0,0.92,0.99,0.97,0.99,0.0,0.01,0.0,0.0,0.0,0.0,0.0,0.0,0.0,0.0,0.0,0.0,0.0,0.0,0.0,0.0,0.0,0.0,0.0,0.0,0.0,0.0,0.0,0.0,0.0,0.0,0.0,0.0,0.0,0.0,0.0,0.0,0.0,0.0,0.0,0.0,0.0,0.0,0.0,0.0,0.0,0.0,0.0,0.0,0.0,0.0,0.0,0.0,0.0,0.0,0.0,0.0,0.0,0.0,0.0,0.0,0.0,0.0,0.0,0.0,0.0,0.0,0.0,0.0,0.0,0.0,0.0,0.0,0.0,0.0,0.0,0.0,0.0,0.0,0.0,0.0,0.0,0.0,0.0,0.0,0.0,0.0,0.0,0.0,0.0,0.0,0.0,0.0,0.0,0.0,0.0,0.0,0.0,0.0,0.0,0.0,0.0,0.0,0.0,0.0,0.0,0.0,0.0,0.0,0.0,0.0,0.0,0.0,0.0,0.0,0.0,0.0,0.0,0.03,0.0,0.0,0.0,0.0,0.0,0.0,0.0,0.0,0.0,0.0,0.0,0.0,0.0,0.0,0.0,0.0,0.0,0.0,0.0,0.0,0.0,0.0,0.0,0.0,0.0,0.0,0.0,0.0,0.0,0.0,0.0,0.0,0.0,0.0,0.0,0.0,0.0,0.0,0.0,0.0,0.0,0.0,0.0,0.0,0.0,0.0,0.0,0.0,0.0,0.0,0.0,0.0,0.0,0.0,0.0,0.0,0.0,0.0,0.0,0.0,0.0,0.0,0.0,0.0,0.0,0.0,1.0,1.0,1.0,1.0,1.0,0.97,0.99,0.96,1.0,1.0,1.0,1.0,1.0,1.0,1.0,1.0,1.0,1.0,1.0,1.0,1.0,1.0,1.0,1.0,0.02,1.0,1.0,1.0,0.02],[0.0,0.0,0.0,0.0,0.0,0.0,0.0,0.0,0.0,0.0,0.0,0.0,0.0,1.0,0.0,0.99,0.0,0.0,1.0,0.0,0.0,0.0,0.0,0.0,0.0,0.0,0.0,0.0,0.0,0.68,0.99,0.97,0.9,0.0,0.01,0.0,0.0,0.0,0.0,0.0,0.0,0.0,0.0,0.0,0.0,0.0,0.0,0.0,0.0,0.0,0.0,0.0,0.0,0.0,0.0,0.0,0.0,0.0,0.0,0.0,0.0,0.0,0.0,0.0,0.0,0.0,0.0,0.0,0.0,0.0,0.0,0.0,0.0,0.0,0.0,0.0,0.0,0.0,0.0,0.0,0.0,0.0,0.0,0.0,0.0,0.0,0.0,0.0,0.0,0.0,0.0,0.0,0.0,0.0,0.0,0.0,0.0,0.0,0.0,0.0,0.0,0.0,0.0,0.0,0.0,0.0,0.0,0.0,0.0,0.0,0.0,0.0,0.0,0.0,0.0,0.0,0.0,0.0,0.0,0.0,0.0,0.0,0.0,0.0,0.0,0.0,0.0,0.0,0.0,0.0,0.0,0.0,0.0,0.0,0.0,0.0,0.0,0.0,0.0,0.0,0.0,0.0,0.0,0.0,0.0,0.0,0.0,0.0,0.0,0.0,0.0,0.0,0.0,0.0,0.0,0.0,0.0,0.0,0.0,0.0,0.0,0.0,0.0,0.0,0.0,0.0,0.0,0.0,0.0,0.0,0.0,0.0,0.0,0.0,0.0,0.0,0.0,0.0,0.0,0.0,0.0,0.0,0.0,0.0,0.0,0.0,0.0,0.0,0.0,0.0,0.0,0.0,0.0,0.0,0.0,0.0,0.0,0.0,0.0,0.0,0.0,0.0,0.0,0.0,0.0,0.0,0.0,0.0,0.0,0.0,0.0,0.0,0.0,1.0,1.0,1.0,1.0,0.4,0.16,0.13,0.17,1.0,1.0,1.0,1.0,1.0,1.0,1.0,1.0,1.0,1.0,1.0,1.0,1.0,0.99,0.85,0.96,0.0,1.0,1.0,1.0,0.01],[0.0,0.0,0.0,0.0,0.0,0.0,0.0,0.0,0.0,0.0,0.0,0.0,0.0,1.0,0.0,1.0,0.0,0.96,1.0,0.0,0.0,0.0,0.0,0.0,0.0,0.0,0.0,0.0,0.9,0.95,0.99,0.95,0.97,0.0,0.0,0.0,0.0,0.0,0.0,0.0,0.0,0.0,0.0,0.0,0.0,0.0,0.0,0.0,0.0,0.0,0.0,0.0,0.0,0.0,0.0,0.0,0.0,0.0,0.0,0.0,0.0,0.0,0.0,0.0,0.0,0.0,0.0,0.0,0.0,0.0,0.0,0.0,0.0,0.0,0.0,0.0,0.0,0.0,0.0,0.0,0.0,0.0,0.0,0.0,0.0,0.0,0.0,0.0,0.0,0.0,0.0,0.0,0.0,0.0,0.0,0.0,0.0,0.0,0.0,0.0,0.0,0.0,0.0,0.0,0.0,0.0,0.0,0.0,0.0,0.0,0.0,0.0,0.0,0.0,0.0,0.0,0.0,0.04,0.0,0.0,0.0,0.0,0.0,0.0,0.0,0.0,0.0,0.0,0.0,0.0,0.0,0.0,0.0,0.0,0.0,0.0,0.0,0.0,0.0,0.0,0.0,0.0,0.0,0.0,0.0,0.0,1.0,0.98,0.0,0.0,0.0,0.0,0.0,0.0,0.0,0.0,0.0,0.0,0.0,0.0,0.0,0.0,0.0,0.0,0.0,0.0,0.0,0.0,0.0,0.0,0.0,0.0,0.0,0.0,0.0,0.0,0.0,0.0,0.0,0.0,0.0,0.0,0.0,0.0,0.0,0.0,0.0,0.0,0.0,0.0,0.0,0.0,0.0,0.0,0.0,0.0,0.0,0.0,0.0,0.0,0.0,0.0,0.0,0.0,0.0,0.0,0.0,0.0,0.0,0.0,0.0,0.0,0.0,1.0,1.0,1.0,1.0,1.0,0.77,0.87,0.83,1.0,1.0,1.0,1.0,1.0,1.0,1.0,1.0,1.0,1.0,1.0,1.0,1.0,1.0,1.0,1.0,1.0,1.0,1.0,1.0,0.0],[0.0,0.0,0.0,0.0,0.0,0.0,0.0,0.0,0.0,0.0,0.0,0.0,0.0,0.0,0.0,1.0,0.0,0.01,1.0,0.0,0.0,0.0,0.0,0.0,0.0,0.0,0.0,0.0,0.99,0.97,0.99,0.97,0.95,0.0,0.0,0.0,0.0,0.0,0.0,0.0,0.0,0.0,0.0,0.0,0.0,0.0,0.0,0.0,0.0,0.0,0.0,0.0,0.0,0.0,0.0,0.0,0.0,0.0,0.0,0.0,0.0,0.0,0.0,0.0,0.0,0.0,0.0,0.0,0.0,0.0,0.0,0.0,0.0,0.0,0.0,0.0,0.0,0.0,0.0,0.0,0.0,0.0,0.0,0.0,0.0,0.0,0.0,0.0,0.0,0.0,0.0,0.0,0.0,0.0,0.0,0.0,0.0,0.0,0.0,0.0,0.0,0.0,0.0,0.0,0.0,0.0,0.0,0.0,0.0,0.0,0.0,0.0,0.0,0.0,0.0,0.0,0.0,0.0,0.0,0.0,0.0,0.0,0.0,0.0,0.0,0.0,0.0,0.0,0.0,0.0,0.0,0.0,0.0,0.0,0.0,0.0,0.0,0.0,0.0,0.0,0.0,0.0,0.0,0.0,0.0,0.0,0.99,0.99,0.0,0.0,0.0,0.0,0.0,0.0,0.0,0.0,0.0,0.0,0.0,0.0,0.0,0.0,0.0,0.0,0.0,0.0,0.0,0.0,0.0,0.0,0.0,0.0,0.0,0.0,0.0,0.0,0.0,0.0,0.0,0.0,0.0,0.0,0.0,0.0,0.0,0.0,0.0,0.0,0.0,0.0,0.0,0.0,0.0,0.0,0.0,0.0,0.0,0.0,0.0,0.0,0.0,0.0,0.0,0.0,0.0,0.0,0.0,0.0,0.0,0.0,0.0,0.0,0.0,1.0,1.0,1.0,1.0,0.01,0.03,0.0,0.01,1.0,1.0,1.0,1.0,1.0,1.0,1.0,1.0,1.0,1.0,1.0,1.0,1.0,1.0,1.0,1.0,1.0,1.0,1.0,1.0,0.0],[0.0,0.0,0.0,0.0,0.0,0.0,0.0,0.0,0.0,0.0,0.0,0.0,0.0,1.0,0.0,1.0,0.0,0.0,1.0,0.0,0.0,0.0,0.0,0.0,0.0,0.0,0.0,0.0,0.03,0.5,0.97,0.5,0.06,0.0,0.0,0.0,0.0,0.0,0.0,0.0,0.0,0.0,0.0,0.0,0.0,0.0,0.0,0.0,0.0,0.0,0.0,0.0,0.0,0.0,0.0,0.0,0.0,0.0,0.0,0.0,0.0,0.0,0.0,0.0,0.0,0.0,0.0,0.0,0.0,0.0,0.0,0.0,0.0,0.0,0.0,0.0,0.0,0.0,0.0,0.0,0.0,0.0,0.0,0.01,0.0,0.0,0.0,0.0,0.0,0.0,0.0,0.0,0.0,0.0,0.0,0.0,0.0,0.0,0.0,0.0,0.0,0.0,0.0,0.0,0.0,0.0,0.0,0.0,0.0,0.0,0.0,0.0,0.0,0.0,0.0,0.0,0.0,1.0,0.0,0.0,0.0,0.0,0.0,0.0,0.0,0.0,0.0,0.0,0.0,0.0,0.0,0.0,0.0,0.0,0.0,0.0,0.0,0.0,0.0,0.0,0.0,0.0,0.0,0.0,0.0,0.0,1.0,1.0,0.0,0.0,0.0,0.0,0.0,0.0,0.0,0.0,0.0,0.0,0.0,0.0,0.0,0.0,0.0,0.0,0.0,0.0,0.0,0.0,0.0,0.0,0.0,0.0,0.0,0.0,0.0,0.0,0.0,0.0,0.0,0.0,0.0,0.0,0.0,0.0,0.0,0.0,0.0,0.0,0.0,0.0,0.0,0.0,0.0,0.0,0.0,0.0,0.0,0.0,0.0,0.0,0.0,0.0,0.0,0.0,0.0,0.0,0.0,0.0,0.0,0.0,0.0,0.0,0.0,1.0,1.0,1.0,1.0,1.0,0.49,0.41,0.41,1.0,1.0,1.0,1.0,1.0,1.0,1.0,1.0,1.0,1.0,1.0,1.0,1.0,1.0,1.0,1.0,1.0,1.0,1.0,1.0,0.0],[0.0,0.0,0.0,0.0,0.0,0.0,0.0,0.0,0.0,0.0,0.0,0.0,0.0,1.0,0.1,1.0,0.0,0.0,1.0,0.0,0.0,0.0,0.0,0.0,0.0,0.0,0.0,0.0,0.96,0.35,0.81,0.01,0.0,0.0,0.0,0.0,0.0,0.0,0.0,0.0,0.0,0.0,0.0,0.0,0.0,0.0,0.0,0.0,0.0,0.0,0.0,0.0,0.0,0.0,0.0,0.0,0.0,0.0,0.0,0.0,0.0,0.0,0.0,0.0,0.0,0.0,0.0,0.0,0.0,0.0,0.0,0.0,0.0,0.0,0.0,0.0,0.0,0.0,0.0,0.0,0.0,0.0,0.0,0.9,0.0,0.0,0.0,0.0,0.0,0.0,0.0,0.0,0.0,0.0,0.0,0.0,0.0,0.0,0.0,0.0,0.0,0.0,0.0,0.0,0.0,0.0,0.0,0.0,0.0,0.0,0.0,0.0,0.0,0.0,0.0,0.0,1.0,1.0,0.0,0.0,0.0,0.0,0.0,0.0,0.0,0.0,0.0,0.0,0.0,0.0,0.0,0.0,0.0,0.0,0.0,0.0,0.0,0.0,0.0,0.0,0.0,0.0,0.0,0.0,0.0,0.0,1.0,1.0,0.0,0.0,0.0,0.0,0.0,0.0,0.0,0.0,0.0,0.0,0.0,0.0,0.0,0.0,0.0,0.0,0.0,0.0,0.0,0.0,0.0,0.0,0.0,0.0,0.0,0.0,0.0,0.0,0.0,0.0,0.0,0.0,0.0,0.0,0.0,0.0,0.0,0.0,0.0,0.0,0.0,0.0,0.0,0.0,0.0,0.0,0.0,0.0,0.0,0.0,0.0,0.0,0.0,0.0,0.0,0.0,0.0,0.0,0.0,0.0,0.0,0.0,0.0,0.0,0.0,1.0,1.0,1.0,1.0,1.0,0.4,0.28,0.19,1.0,1.0,1.0,1.0,1.0,1.0,1.0,1.0,1.0,1.0,1.0,1.0,1.0,1.0,1.0,1.0,1.0,1.0,1.0,1.0,0.0],[0.0,0.0,0.0,0.0,0.0,0.0,0.0,0.0,0.0,0.0,0.0,0.0,0.0,0.05,0.0,1.0,0.0,0.0,1.0,0.0,0.0,0.0,0.0,0.0,0.0,0.0,0.0,0.0,0.99,0.0,0.4,0.0,0.0,0.0,0.0,0.0,0.0,0.0,0.0,0.0,0.0,0.0,0.0,0.0,0.0,0.0,0.0,0.0,0.0,0.0,0.0,0.0,0.0,0.0,0.0,0.0,0.0,0.0,0.0,0.0,0.0,0.0,0.0,0.0,0.0,0.0,0.0,0.0,0.0,0.0,0.0,0.0,0.0,0.0,0.0,0.0,0.0,0.0,0.0,0.0,0.0,0.0,0.0,0.99,0.0,0.0,0.0,0.0,0.0,0.0,0.0,0.0,0.0,0.0,0.0,0.0,0.0,0.0,0.0,0.0,0.0,0.0,0.0,0.0,0.0,0.0,0.0,0.0,0.0,0.0,0.0,0.0,0.0,0.0,0.0,0.0,1.0,1.0,0.0,0.98,0.96,0.0,0.0,0.0,0.0,0.0,0.0,0.0,0.0,0.0,0.0,0.0,0.0,0.0,0.0,0.0,0.0,0.0,0.0,0.0,0.0,0.0,0.0,0.0,0.0,1.0,1.0,1.0,0.0,0.0,0.0,0.0,0.0,0.0,0.0,0.0,0.0,0.0,0.0,0.0,0.0,0.0,0.0,0.0,0.0,0.0,0.0,0.0,0.0,0.0,0.0,0.0,0.0,0.0,0.0,0.0,0.0,0.0,0.0,0.0,0.0,0.0,0.0,0.0,0.0,0.0,0.0,0.0,0.0,0.0,0.0,0.0,0.0,0.0,0.0,0.0,0.0,0.0,0.0,0.0,0.0,0.0,0.0,0.0,0.0,0.0,0.0,0.0,0.0,0.0,0.0,0.0,0.0,0.99,1.0,0.84,1.0,0.0,0.0,0.0,0.0,1.0,1.0,1.0,1.0,1.0,1.0,1.0,1.0,1.0,1.0,1.0,1.0,1.0,1.0,1.0,1.0,1.0,1.0,1.0,1.0,0.0],[0.0,0.0,0.0,0.0,0.0,0.0,0.0,0.0,0.0,0.0,0.0,0.0,0.0,0.0,0.0,1.0,0.0,0.0,1.0,0.0,0.0,0.0,0.0,0.0,0.0,0.0,0.0,0.0,0.8,0.0,0.51,0.0,0.0,0.0,0.0,0.0,0.0,0.0,0.0,0.0,0.0,0.0,0.0,0.0,0.0,0.0,0.0,0.0,0.0,0.0,0.0,0.0,0.0,0.0,0.0,0.0,0.0,0.0,0.0,0.0,0.0,0.0,0.0,0.0,0.0,0.0,0.0,0.0,0.0,0.0,0.0,0.0,0.0,0.0,0.0,0.0,0.0,0.0,0.0,0.0,0.0,0.0,0.0,0.29,0.0,0.0,0.0,0.0,0.0,0.0,0.0,0.0,0.0,0.0,0.0,0.0,0.0,0.0,0.0,0.0,0.0,0.0,0.0,0.0,0.0,0.0,0.0,0.0,0.0,0.0,0.0,0.0,0.0,0.0,0.0,0.0,0.94,1.0,0.0,1.0,1.0,0.0,0.0,0.0,0.0,0.0,0.0,0.0,0.0,0.0,0.0,0.0,0.0,0.0,0.0,0.0,0.0,0.0,0.0,0.0,0.0,0.0,0.0,0.0,0.0,1.0,1.0,1.0,0.0,0.0,0.0,0.0,0.0,0.0,0.0,0.0,0.0,0.0,0.0,0.0,0.0,0.0,0.0,0.0,0.0,0.0,0.0,0.0,0.0,0.0,0.0,0.0,0.0,0.0,0.0,0.0,0.0,0.0,0.0,0.0,0.0,0.0,0.0,0.0,0.0,0.0,0.0,0.0,0.0,0.0,0.0,0.0,0.0,0.0,0.0,0.0,0.0,0.0,0.0,0.0,0.0,0.0,0.0,0.0,0.0,0.0,0.0,0.0,0.0,0.0,0.0,0.0,0.0,0.22,0.98,0.3,0.01,0.0,0.0,0.0,0.0,1.0,1.0,1.0,1.0,1.0,1.0,1.0,1.0,1.0,1.0,1.0,1.0,1.0,1.0,1.0,1.0,1.0,1.0,1.0,1.0,0.0],[0.0,0.0,0.0,0.0,0.0,0.0,0.0,0.0,0.0,0.0,0.0,0.0,0.0,0.0,0.0,0.99,0.0,0.0,1.0,0.0,0.0,0.0,0.0,0.0,0.0,0.0,0.0,0.0,0.7,0.0,0.05,0.0,0.0,0.0,0.0,0.0,0.0,0.0,0.0,0.0,0.0,0.0,0.0,0.0,0.0,0.0,0.0,0.0,0.0,0.0,0.0,0.0,0.0,0.0,0.0,0.0,0.0,0.0,0.0,0.0,0.0,0.0,0.0,0.0,0.0,0.0,0.0,0.0,0.0,0.0,0.0,0.0,0.0,0.0,0.0,0.0,0.0,0.0,0.0,0.0,0.0,0.0,0.0,0.06,0.0,0.0,0.0,0.0,0.0,0.0,0.0,0.0,0.0,0.0,0.0,0.0,0.0,0.0,0.0,0.0,0.0,0.0,0.0,0.0,0.0,0.0,0.0,0.0,0.0,0.0,0.0,0.0,0.0,0.0,0.0,0.0,1.0,1.0,0.0,1.0,1.0,0.0,0.0,0.0,0.0,0.0,0.0,0.0,0.0,0.0,0.0,0.0,0.0,0.0,0.0,0.0,0.0,0.0,0.0,0.0,0.0,0.0,0.0,0.0,0.0,1.0,1.0,1.0,0.0,0.0,0.0,0.0,0.0,0.0,0.0,0.0,0.0,0.0,0.0,0.0,0.0,0.0,0.0,0.0,0.0,0.0,0.0,0.0,0.0,0.0,0.0,0.0,0.0,0.0,0.0,0.0,0.0,0.0,0.0,0.0,0.0,0.0,0.0,0.0,0.0,0.0,0.0,0.0,0.0,0.0,0.0,0.0,0.0,0.0,0.0,0.0,0.0,0.0,0.0,0.0,0.0,0.0,0.0,0.0,0.0,0.0,0.0,0.0,0.0,0.0,0.0,0.0,0.0,0.01,0.0,0.0,0.0,0.0,0.0,0.0,0.0,1.0,1.0,1.0,1.0,1.0,1.0,1.0,1.0,1.0,1.0,1.0,1.0,1.0,1.0,1.0,1.0,1.0,1.0,1.0,1.0,0.0],[0.0,0.0,0.0,0.0,0.0,0.0,0.0,0.0,0.0,0.0,0.0,0.0,0.0,0.0,0.0,0.0,0.0,0.0,0.0,0.0,0.0,0.0,0.0,0.0,0.0,0.0,0.0,0.0,0.02,0.0,0.02,0.0,0.0,0.0,0.0,0.0,0.0,0.0,0.0,0.0,0.0,0.0,0.0,0.0,0.0,0.0,0.0,0.0,0.0,0.0,0.0,0.0,0.0,0.0,0.0,0.0,0.0,0.0,0.0,0.0,0.0,0.0,0.0,0.0,0.0,0.0,0.0,0.0,0.0,0.0,0.0,0.0,0.0,0.0,0.0,0.0,0.0,0.0,0.0,0.0,0.0,0.0,0.0,0.0,0.0,0.01,0.0,0.0,0.0,0.0,0.0,0.0,0.0,0.0,0.0,0.0,0.0,0.0,0.0,0.0,0.0,0.0,0.0,0.0,0.0,0.0,0.0,0.0,0.0,0.0,0.0,0.0,0.0,0.0,0.0,0.0,0.0,1.0,0.0,1.0,1.0,0.0,0.0,0.0,0.0,0.0,0.0,0.0,0.0,0.0,0.0,0.0,0.0,0.0,0.0,0.0,0.0,0.0,0.0,0.0,0.0,0.0,0.0,0.0,0.0,1.0,1.0,1.0,0.0,0.0,0.0,0.0,0.0,0.0,0.0,0.0,0.0,0.0,0.0,0.0,0.0,0.0,0.0,0.0,0.0,0.0,0.0,0.0,0.0,0.0,0.0,0.0,0.0,0.0,0.0,0.0,0.0,0.0,0.0,0.0,0.0,0.0,0.0,0.0,0.0,0.0,0.0,0.0,0.0,0.0,0.0,0.0,0.0,0.0,0.0,0.0,0.0,0.0,0.0,0.0,0.0,0.0,0.0,0.0,0.0,0.0,0.0,0.0,0.0,0.0,0.0,0.0,0.0,0.0,0.0,0.0,0.0,0.0,0.0,0.0,0.0,0.0,0.0,1.0,1.0,1.0,0.99,1.0,1.0,1.0,1.0,1.0,1.0,1.0,1.0,1.0,1.0,1.0,1.0,1.0,1.0,0.0],[0.0,0.0,0.0,0.0,0.0,0.0,0.0,0.0,0.0,0.0,0.0,0.0,0.0,0.0,0.0,1.0,0.0,0.0,1.0,0.0,0.0,0.0,0.0,0.0,0.0,0.0,0.0,0.0,0.89,0.0,0.0,0.0,0.0,0.0,0.0,0.0,0.0,0.0,0.0,0.0,0.0,0.0,0.0,0.0,0.0,0.0,0.0,0.0,0.0,0.0,0.0,0.0,0.0,0.0,0.0,0.0,0.0,0.0,0.0,0.0,0.0,0.0,0.0,0.0,0.0,0.0,0.0,0.0,0.0,0.0,0.0,0.0,0.0,0.0,0.0,0.0,0.0,0.0,0.0,0.0,0.0,0.0,0.0,0.4,0.0,0.0,0.0,0.0,0.0,0.0,0.0,0.0,0.0,0.0,0.0,0.0,0.0,0.0,0.0,0.0,0.0,0.0,0.0,0.0,0.0,0.0,0.0,0.0,0.0,0.0,0.0,0.0,0.0,0.0,0.0,0.0,1.0,1.0,1.0,1.0,1.0,0.0,0.0,0.0,0.0,0.0,0.0,0.0,0.0,0.0,0.0,0.0,0.0,0.0,0.0,0.0,0.0,0.0,0.0,0.0,0.0,0.0,0.0,0.0,0.0,1.0,1.0,1.0,0.99,0.0,0.0,0.0,0.0,0.0,0.0,0.0,0.0,0.0,0.0,0.0,0.0,0.0,0.0,0.0,0.0,0.0,0.0,0.0,0.0,0.0,0.0,0.0,0.0,0.0,0.0,0.0,0.0,0.0,0.0,0.0,0.0,0.0,0.0,0.0,0.0,0.0,0.0,0.0,0.0,0.0,0.0,0.0,0.0,0.0,0.0,0.0,0.0,0.0,0.0,0.0,0.0,0.0,0.0,0.0,0.0,0.0,0.0,0.0,0.0,0.0,0.0,0.0,0.0,0.01,0.0,0.0,0.0,0.0,0.0,0.0,0.0,0.83,0.09,1.0,1.0,1.0,0.85,1.0,1.0,1.0,1.0,1.0,1.0,1.0,1.0,1.0,1.0,1.0,1.0,1.0,1.0,0.0],[0.0,0.0,0.0,0.0,0.0,0.0,0.0,0.0,0.0,0.0,0.0,0.0,0.0,0.0,0.0,1.0,0.0,0.0,1.0,0.14,0.0,0.0,0.0,0.0,0.0,0.0,0.0,0.0,0.99,0.0,0.0,0.0,0.0,0.0,0.0,0.0,0.0,0.0,0.0,0.0,0.0,0.0,0.0,0.0,0.0,0.0,0.0,0.0,0.0,0.0,0.0,0.0,0.0,0.0,0.0,0.0,0.0,0.0,0.0,0.0,0.0,0.0,0.0,0.0,0.0,0.0,0.0,0.0,0.0,0.0,0.0,0.0,0.0,0.0,0.0,0.0,0.0,0.0,0.0,0.0,0.0,0.0,0.0,1.0,0.0,0.0,0.0,0.0,0.0,0.0,0.0,0.0,0.0,0.0,0.0,0.0,0.0,0.0,0.0,0.0,0.0,0.0,0.0,0.0,0.0,0.0,0.0,0.0,0.0,0.0,0.0,0.0,0.0,0.0,0.0,0.0,1.0,1.0,0.99,1.0,1.0,0.0,0.0,0.0,0.0,0.0,0.0,0.0,0.0,0.0,0.0,0.0,0.0,0.0,0.0,0.0,0.0,0.0,0.0,0.0,0.0,0.0,0.0,0.0,1.0,1.0,1.0,1.0,0.79,0.0,0.0,0.0,0.0,0.0,0.0,0.0,0.0,0.0,0.0,0.0,0.0,0.0,0.0,0.0,0.0,0.0,0.0,0.0,0.0,0.0,0.0,0.0,0.0,0.0,0.0,0.0,0.0,0.0,0.0,0.0,0.0,0.0,0.0,0.0,0.0,0.0,0.0,0.0,0.0,0.0,0.0,0.0,0.0,0.0,0.0,0.0,0.0,0.0,0.0,0.0,0.0,0.0,0.0,0.0,0.0,0.0,0.0,0.0,0.0,0.0,0.0,0.0,0.0,0.67,0.05,0.27,0.0,0.0,0.0,0.0,0.0,1.0,1.0,1.0,1.0,1.0,0.96,1.0,1.0,1.0,1.0,1.0,1.0,1.0,1.0,1.0,1.0,1.0,1.0,1.0,1.0,0.0],[0.0,0.0,0.0,0.0,0.0,0.0,0.0,0.0,0.0,0.0,0.0,0.0,0.0,0.0,0.0,1.0,0.0,0.0,1.0,1.0,0.0,0.0,0.01,0.0,0.0,0.0,0.0,0.0,0.89,0.0,0.0,0.0,0.0,0.0,0.0,0.0,0.0,0.0,0.0,0.0,0.0,0.0,0.0,0.0,0.0,0.0,0.0,0.0,0.0,0.0,0.0,0.0,0.0,0.0,0.0,0.0,0.0,0.0,0.0,0.0,0.0,0.0,0.0,0.0,0.0,0.0,0.0,0.0,0.0,0.0,0.0,0.0,0.0,0.0,0.0,0.0,0.0,0.0,0.0,0.0,0.0,0.0,0.0,0.96,0.0,0.0,0.0,0.0,0.0,0.0,0.0,0.0,0.0,0.0,0.0,0.0,0.0,0.0,0.0,0.0,0.0,0.0,0.0,0.0,0.0,0.0,0.0,0.0,0.0,0.0,0.0,0.0,0.0,0.0,0.0,0.0,1.0,1.0,1.0,1.0,1.0,0.0,0.0,0.0,0.0,0.0,0.0,0.0,0.0,0.0,0.0,0.0,0.0,0.0,0.0,0.0,0.0,0.0,0.0,0.0,0.0,0.0,0.0,0.0,1.0,1.0,1.0,1.0,1.0,0.0,0.06,0.0,0.0,0.0,0.0,0.0,0.0,0.0,0.0,0.0,0.0,0.0,0.0,0.0,0.0,0.0,0.0,0.0,0.0,0.0,0.0,0.0,0.0,0.0,0.0,0.0,0.0,0.0,0.0,0.0,0.0,0.0,0.0,0.0,0.0,0.0,0.0,0.0,0.0,0.0,0.0,0.0,0.0,0.0,0.0,0.0,0.0,0.0,0.0,0.0,0.0,0.0,0.0,0.0,0.0,0.0,0.0,0.0,0.0,0.0,0.0,0.0,0.0,0.13,0.0,0.03,0.0,0.0,0.0,0.0,0.0,0.89,0.0,0.73,1.0,0.02,0.0,1.0,1.0,1.0,1.0,1.0,1.0,1.0,1.0,1.0,1.0,1.0,1.0,1.0,1.0,0.0],[0.0,0.0,0.0,0.0,0.0,0.0,0.0,0.0,0.0,0.0,0.0,0.0,0.0,0.0,0.02,1.0,0.0,0.0,1.0,0.96,0.0,0.0,0.0,0.0,0.0,0.0,0.0,0.0,1.0,0.0,0.02,0.0,0.0,0.0,0.0,0.0,0.0,0.0,0.0,0.0,0.0,0.0,0.0,0.0,0.0,0.0,0.0,0.0,0.0,0.0,0.0,0.0,0.0,0.0,0.0,0.0,0.0,0.0,0.0,0.0,0.0,0.0,0.0,0.0,0.0,0.0,0.0,0.0,0.0,0.0,0.0,0.0,0.0,0.0,0.0,0.0,0.0,0.0,0.0,0.0,0.0,0.0,0.0,1.0,0.0,0.0,0.0,0.0,0.0,0.0,0.0,0.0,0.0,0.0,0.0,0.0,0.0,0.0,0.0,0.0,0.0,0.0,0.0,0.0,0.0,0.0,0.0,0.0,0.0,0.0,0.0,0.0,0.0,0.0,0.0,0.0,1.0,1.0,0.0,1.0,0.81,0.0,0.0,0.0,0.0,0.0,0.0,0.0,0.0,0.0,0.0,0.0,0.0,0.0,0.0,0.0,0.0,0.0,0.0,0.0,0.0,0.0,0.0,0.0,0.0,1.0,1.0,1.0,0.0,0.0,0.0,0.0,0.0,0.0,0.0,0.0,0.0,0.0,0.0,0.0,0.0,0.0,0.0,0.0,0.0,0.0,0.0,0.0,0.0,0.0,0.0,0.0,0.0,0.0,0.0,0.0,0.0,0.0,0.0,0.0,0.0,0.0,0.0,0.0,0.0,0.0,0.0,0.0,0.0,0.0,0.0,0.0,0.0,0.0,0.0,0.0,0.0,0.0,0.0,0.0,0.0,0.0,0.0,0.0,0.0,0.0,0.0,0.0,0.0,0.0,0.0,0.0,0.0,0.75,1.0,0.63,1.0,0.0,0.0,0.01,0.01,1.0,1.0,1.0,1.0,1.0,1.0,1.0,1.0,1.0,1.0,1.0,1.0,1.0,1.0,1.0,1.0,1.0,1.0,1.0,1.0,0.0],[0.0,0.0,0.0,0.0,0.0,0.0,0.0,0.0,0.0,0.0,0.0,0.0,0.0,0.87,1.0,1.0,0.0,0.01,1.0,1.0,0.0,0.0,0.07,0.0,0.0,0.0,0.0,0.0,0.99,0.03,0.01,0.0,0.0,0.0,0.0,0.0,0.0,0.0,0.0,0.0,0.0,0.0,0.0,0.0,0.0,0.0,0.0,0.0,0.0,0.0,0.0,0.0,0.0,0.0,0.0,0.0,0.0,0.0,0.0,0.0,0.0,0.0,0.0,0.0,0.0,0.0,0.0,0.0,0.0,0.0,0.0,0.0,0.0,0.0,0.0,0.0,0.0,0.0,0.0,0.0,0.0,0.0,0.0,1.0,0.0,0.0,0.0,0.0,0.0,0.0,0.0,0.0,0.0,0.0,0.0,0.0,0.0,0.0,0.0,0.0,0.0,0.0,0.0,0.0,0.0,0.0,0.0,0.0,0.0,0.0,0.0,0.0,0.0,0.0,0.0,0.0,1.0,1.0,0.0,0.0,0.0,0.0,0.0,0.0,0.0,0.0,0.0,0.0,0.0,0.0,0.0,0.0,0.0,0.0,0.0,0.0,0.0,0.0,0.0,0.0,0.0,0.0,0.0,0.0,0.08,1.0,1.0,1.0,0.0,0.0,0.0,0.0,0.0,0.0,0.0,0.0,0.0,0.0,0.0,0.0,0.0,0.0,0.0,0.0,0.0,0.0,0.0,0.0,0.0,0.0,0.0,0.0,0.0,0.0,0.0,0.0,0.0,0.0,0.0,0.0,0.0,0.0,0.0,0.0,0.0,0.0,0.0,0.0,0.0,0.0,0.0,0.0,0.0,0.0,0.0,0.0,0.0,0.0,0.0,0.0,0.0,0.0,0.0,0.0,0.0,0.0,0.0,0.0,0.0,0.0,0.0,0.0,0.0,1.0,1.0,0.96,1.0,1.0,0.48,0.4,0.24,1.0,1.0,1.0,1.0,1.0,1.0,1.0,1.0,1.0,1.0,1.0,1.0,1.0,1.0,1.0,1.0,1.0,1.0,1.0,1.0,0.0],[0.0,0.0,0.0,0.0,0.0,0.0,0.0,0.0,0.0,0.0,0.0,0.0,0.0,1.0,1.0,1.0,0.0,0.99,1.0,1.0,0.0,0.0,0.0,0.0,0.0,0.0,0.0,0.0,0.95,0.59,0.12,0.0,0.01,0.0,0.0,0.0,0.0,0.0,0.0,0.0,0.0,0.0,0.0,0.0,0.0,0.0,0.0,0.0,0.0,0.0,0.0,0.0,0.0,0.0,0.0,0.0,0.0,0.0,0.0,0.0,0.0,0.0,0.0,0.0,0.0,0.0,0.0,0.0,0.0,0.0,0.0,0.0,0.0,0.0,0.0,0.0,0.0,0.0,0.0,0.0,0.0,0.0,0.0,0.99,0.0,0.0,0.0,0.0,0.0,0.0,0.0,0.0,0.0,0.0,0.0,0.0,0.0,0.0,0.0,0.0,0.0,0.0,0.0,0.0,0.0,0.0,0.0,0.0,0.0,0.0,0.0,0.0,0.0,0.0,0.0,0.0,1.0,1.0,0.0,0.0,0.0,0.0,0.0,0.0,0.0,0.0,0.0,0.0,0.0,0.0,0.0,0.0,0.0,0.0,0.0,0.0,0.0,0.0,0.0,0.0,0.0,0.0,0.0,0.0,0.0,0.02,1.0,1.0,0.0,0.0,0.0,0.0,0.0,0.0,0.0,0.0,0.0,0.0,0.0,0.0,0.0,0.0,0.0,0.0,0.0,0.0,0.0,0.0,0.0,0.0,0.0,0.0,0.0,0.0,0.0,0.0,0.0,0.0,0.0,0.0,0.0,0.0,0.0,0.0,0.0,0.0,0.0,0.0,0.0,0.0,0.0,0.0,0.0,0.0,0.0,0.0,0.0,0.0,0.0,0.0,0.0,0.0,0.0,0.0,0.0,0.0,0.0,0.0,0.0,0.0,0.0,0.0,0.0,1.0,1.0,1.0,1.0,1.0,0.93,0.99,0.96,1.0,1.0,1.0,1.0,1.0,1.0,1.0,1.0,1.0,1.0,1.0,1.0,1.0,1.0,1.0,1.0,1.0,1.0,1.0,1.0,0.0],[0.0,0.0,0.0,0.0,0.0,0.0,0.0,0.0,0.0,0.0,0.0,0.0,0.95,1.0,0.0,1.0,1.0,1.0,0.96,0.0,0.22,0.0,0.0,0.0,0.0,0.0,0.0,0.0,0.0,0.0,0.0,0.0,0.98,0.96,1.0,0.1,1.0,0.81,0.02,0.0,0.0,0.0,0.0,0.0,0.0,0.0,0.0,0.0,0.0,0.0,0.0,0.0,0.0,0.0,0.0,0.0,0.0,1.0,0.92,1.0,0.05,0.0,0.0,0.0,0.0,0.0,0.0,0.0,0.0,0.0,0.0,0.0,0.0,0.0,0.0,0.0,0.0,0.0,0.0,0.0,0.0,0.0,0.0,0.0,0.0,0.0,0.0,0.0,0.0,0.0,0.0,0.0,0.0,0.0,0.0,0.0,0.0,0.0,0.0,0.0,0.0,0.0,0.0,0.0,0.0,0.0,0.0,0.0,0.0,0.0,0.0,0.0,0.0,0.0,0.0,0.0,0.0,0.0,0.0,0.0,0.0,0.0,0.0,0.0,0.0,0.0,0.0,0.0,0.0,0.0,0.0,0.0,0.0,0.0,0.0,0.0,0.0,0.0,0.0,0.0,0.0,0.0,0.0,0.0,0.0,0.0,0.0,0.0,0.0,0.0,0.0,0.0,0.0,0.0,0.0,0.0,0.0,0.0,0.0,0.0,0.0,0.0,0.0,0.0,0.0,0.0,0.0,0.0,0.0,0.0,0.01,0.02,0.51,0.99,1.0,1.0,1.0,1.0,0.95,0.22,0.0,0.0,0.0,0.0,0.0,0.0,0.0,0.0,0.0,0.0,0.0,0.0,0.0,0.0,0.0,0.0,0.0,0.0,0.0,0.0,0.0,0.0,0.0,0.0,0.0,0.0,0.0,0.0,0.0,0.0,0.0,0.0,0.0,1.0,1.0,1.0,1.0,1.0,1.0,1.0,1.0,1.0,1.0,0.11,0.0,0.02,0.01,0.0,0.0,0.0,0.0,0.0,0.0,0.0,0.0,0.0,0.0,0.0,0.0,0.0,0.0,1.0]],
  "pae": [[0.8,1.9,3.1,5.5,5.8,9.5,10.0,13.6,13.7,15.9,17.2,19.7,20.0,19.4,17.5,17.2,16.4,16.6,16.7,14.2,13.7,15.9,14.0,12.2,13.0,15.7,14.3,16.6,17.8,19.4,20.0,21.2,20.1,20.9,20.9,20.9,19.4,16.9,16.3,13.0,13.3,8.5,10.5,5.3,7.9,7.7,7.5,9.6,9.6,6.6,4.6,4.5,4.5,7.3,8.2,11.2,13.5,15.6,16.7,18.8,20.4,20.7,20.9,20.1,20.9,20.1,19.6,18.4,18.0,17.7,16.3,15.4,15.7,16.0,12.7,13.2,9.5,11.3,13.3,11.9,14.6,15.1,16.7,18.2,17.4,19.3,19.4,20.0,19.8,19.0,17.8,19.0,19.1,15.8,18.0,19.1,16.6,15.8,18.4,17.6,15.5,16.5,17.6,16.7,15.2,16.8,15.3,16.5,14.6,13.0,11.8,13.2,12.0,14.1,13.4,14.5,15.4,17.9,16.8,17.9,19.1,19.4,19.5,18.8,19.7,18.2,18.8,17.0,18.4,18.6,16.0,16.5,18.0,16.8,14.9,16.2,17.3,15.9,14.8,13.6,12.4,14.4,12.3,14.7,13.5,16.1,15.9,17.4,16.3,14.8,15.1,13.2,13.2,11.8,12.3,12.1,10.9,9.7,11.1,10.4,6.9,9.0,10.9,7.9,7.0,11.7,11.6,9.5,11.2,13.3,19.2,19.9,20.1,19.1,19.6,19.8,20.2,19.2,19.9,19.5,18.9,19.0,19.1,19.2,19.0,19.4,19.2,19.2,18.8,19.3,19.6,19.0,18.6,18.5,18.1,18.2,17.7,17.7,16.6,16.9,17.9,17.6,18.5,16.9,16.9,17.2,17.8,18.2,17.9,17.6,17.3,18.1,18.5,18.6,18.6,19.7,18.4,18.3,19.6,18.3,17.8,18.6,19.0,19.2,18.6,19.7,19.3,18.9,18.9,18.4,18.1,17.3,18.0,17.4,17.5,17.2,16.9,16.6,17.4,17.4,17.8,17.9],[1.7,0.8,1.4,2.6,3.0,3.9,6.2,6.6,7.9,7.5,8.9,10.7,10.9,11.3,10.2,10.1,8.9,9.7,10.1,9.5,8.9,10.1,10.1,8.1,7.8,9.4,9.7,10.8,11.8,11.6,13.1,13.1,11.2,11.4,11.9,11.8,10.6,9.5,9.6,7.3,7.2,5.4,5.7,4.0,5.4,5.2,5.5,5.8,5.5,4.5,3.9,3.1,3.0,4.9,5.0,6.9,7.7,8.7,8.6,10.4,11.5,11.7,10.4,10.9,9.9,11.1,10.5,10.0,9.0,7.7,8.5,8.3,7.2,6.4,5.4,4.9,3.4,4.9,6.6,7.1,7.9,8.9,9.9,11.5,11.7,13.3,12.5,12.5,12.0,10.9,11.3,11.2,10.2,9.3,9.6,9.8,8.0,7.5,8.9,7.9,6.6,7.3,8.1,6.6,5.6,7.3,6.0,7.7,6.4,5.5,4.9,6.6,7.8,8.7,9.1,10.2,10.3,11.9,12.6,12.9,13.7,14.6,14.5,13.0,13.3,12.7,13.0,12.2,12.5,12.4,11.1,10.8,11.7,10.3,9.2,10.3,10.0,8.4,7.7,7.6,7.8,9.7,9.4,11.5,10.3,11.6,10.7,12.3,12.3,10.9,11.8,10.4,9.9,8.4,9.4,9.4,7.7,7.1,8.3,6.6,4.6,5.9,5.5,3.8,4.3,5.4,5.2,4.2,5.7,6.7,9.8,10.3,11.1,10.0,10.2,10.6,10.7,10.1,10.2,9.7,9.6,9.5,9.6,9.7,9.9,10.4,10.4,10.1,10.3,10.7,10.6,11.1,9.2,9.1,8.8,8.5,8.6,8.4,8.2,8.0,8.3,8.5,9.2,7.8,7.3,7.9,8.5,8.9,8.7,8.8,8.8,9.0,9.2,11.2,10.4,11.9,10.2,9.9,11.3,11.2,10.0,10.7,11.4,11.9,11.3,11.7,12.6,11.5,11.7,11.5,11.2,11.2,12.1,12.1,12.8,11.8,11.0,11.3,11.0,11.0,11.0,9.7],[2.0,1.1,0.8,1.0,1.3,1.6,2.0,2.5,2.6,3.0,3.6,4.1,4.2,4.4,4.1,3.9,3.2,3.5,4.2,3.6,2.8,3.6,4.2,3.0,2.9,3.8,4.2,5.0,5.0,4.4,5.3,5.0,4.3,4.4,4.3,4.3,3.8,3.2,3.1,2.5,2.5,2.2,2.5,2.2,2.4,2.8,2.6,3.2,3.1,2.4,2.1,1.6,1.3,1.5,1.7,2.1,2.4,2.7,2.9,3.5,4.1,4.6,4.2,4.5,4.8,4.8,4.8,4.4,3.7,3.8,3.8,3.1,3.0,3.1,2.5,2.3,2.0,2.7,3.3,3.2,3.8,3.8,4.5,4.8,5.6,6.0,5.3,5.9,5.4,4.6,5.3,5.6,4.5,4.8,5.2,4.5,3.8,4.3,4.8,3.9,3.6,4.4,4.5,3.5,3.7,4.5,4.0,5.1,4.3,3.6,3.3,3.7,3.8,4.7,4.1,5.1,4.6,5.1,5.6,6.0,6.1,7.5,6.8,6.3,6.7,5.9,7.1,6.2,7.1,6.6,5.7,6.1,6.7,5.5,5.4,6.2,6.2,4.9,5.3,4.5,4.5,5.3,4.6,5.3,4.7,5.2,4.5,5.5,5.5,4.7,5.1,4.6,3.9,3.7,4.1,4.0,2.9,3.1,3.6,3.0,2.2,3.2,3.6,2.2,2.5,3.8,3.5,2.8,3.5,4.3,4.0,3.7,3.8,3.7,3.8,4.1,4.1,3.9,3.8,3.7,3.7,3.6,3.8,3.9,4.2,4.5,4.6,4.6,4.9,5.0,4.8,5.1,3.8,3.6,3.6,3.5,3.4,3.5,3.4,3.4,3.2,3.2,3.0,3.4,3.4,3.4,3.6,3.8,3.7,3.5,3.3,3.5,3.5,3.9,4.0,4.0,4.0,3.8,4.0,3.9,3.7,4.2,4.5,4.8,4.7,4.7,5.0,4.7,4.9,4.8,4.7,5.0,5.5,5.5,6.0,5.5,5.2,5.1,5.1,4.8,4.7,3.5],[2.4,1.6,0.9,0.8,0.8,1.1,1.1,1.5,1.5,1.7,2.0,2.3,2.5,2.5,2.2,2.1,1.9,2.1,2.2,1.8,1.7,2.1,2.1,1.7,1.8,2.2,2.4,2.6,2.6,2.6,3.0,3.1,2.7,2.9,2.8,3.0,2.5,2.3,2.2,1.8,1.7,1.4,1.5,1.4,1.5,1.8,1.7,2.1,2.1,1.7,1.6,1.2,1.0,1.1,1.1,1.3,1.6,1.8,2.0,2.3,2.9,3.1,2.8,2.9,3.0,3.1,3.2,2.8,2.5,2.5,2.5,2.1,2.0,2.0,1.7,1.4,1.1,1.3,1.5,1.6,1.8,1.8,2.2,2.4,2.6,2.9,2.6,2.9,2.8,2.4,2.4,2.7,2.3,2.2,2.4,2.4,2.0,2.1,2.4,2.2,1.8,2.2,2.5,2.2,1.9,2.5,2.2,2.5,2.2,1.7,1.5,1.7,1.8,2.1,1.9,2.3,2.1,2.5,2.6,2.9,2.8,3.4,3.5,3.0,3.1,2.7,3.1,2.8,3.2,2.9,2.5,2.7,2.9,2.4,2.3,2.8,2.6,2.2,2.4,2.0,2.1,2.3,2.1,2.5,2.1,2.4,2.2,2.6,2.8,2.4,2.7,2.2,2.0,2.0,2.2,1.9,1.5,1.7,1.9,1.4,1.3,1.7,1.7,1.3,1.6,2.0,1.7,1.8,2.3,2.7,2.6,2.4,2.5,2.3,2.4,2.5,2.6,2.3,2.4,2.4,2.3,2.2,2.3,2.3,2.4,2.5,2.6,2.6,2.7,2.8,2.7,2.9,2.3,2.3,2.3,2.2,2.2,2.1,2.0,1.9,2.1,2.1,2.1,2.1,2.1,2.2,2.3,2.5,2.3,2.1,2.0,2.2,2.2,2.4,2.3,2.4,2.3,2.2,2.3,2.3,2.3,2.4,2.5,2.6,2.5,2.6,2.8,2.5,2.6,2.5,2.5,2.5,2.7,2.6,2.9,2.6,2.5,2.4,2.5,2.3,2.4,2.3],[2.2,1.6,1.1,0.8,0.8,0.8,0.8,0.9,1.1,1.2,1.3,1.5,1.6,1.6,1.5,1.5,1.3,1.4,1.5,1.3,1.2,1.5,1.5,1.3,1.4,1.6,1.7,1.9,1.8,1.8,2.1,2.1,1.8,1.8,1.7,1.7,1.5,1.3,1.4,1.1,1.1,1.1,1.1,1.1,1.2,1.3,1.3,1.4,1.5,1.3,1.2,1.0,0.8,0.8,0.8,0.9,1.0,1.1,1.2,1.4,2.0,2.2,2.0,2.1,2.2,2.0,2.0,1.8,1.5,1.5,1.6,1.4,1.2,1.3,1.2,0.9,0.9,0.9,1.1,1.2,1.3,1.3,1.6,1.7,1.9,2.0,1.8,2.0,1.9,1.6,1.8,1.8,1.5,1.5,1.7,1.6,1.3,1.5,1.6,1.4,1.2,1.5,1.6,1.4,1.3,1.6,1.5,1.8,1.6,1.3,1.1,1.2,1.3,1.5,1.4,1.6,1.5,1.8,2.0,2.1,2.1,2.4,2.5,2.2,2.2,1.9,2.2,2.1,2.3,2.1,1.9,2.0,2.1,1.8,1.7,2.0,1.9,1.6,1.7,1.5,1.5,1.7,1.6,1.8,1.6,1.8,1.6,1.9,2.0,1.8,1.9,1.6,1.5,1.5,1.5,1.3,1.1,1.2,1.3,1.1,0.9,1.2,1.2,1.0,1.1,1.4,1.3,1.4,1.8,2.0,1.9,1.7,1.8,1.5,1.5,1.6,1.7,1.5,1.7,1.7,1.4,1.4,1.5,1.5,1.6,1.7,1.8,1.9,1.9,2.0,1.8,2.1,1.5,1.4,1.4,1.4,1.4,1.3,1.3,1.3,1.7,1.7,1.7,1.3,1.3,1.4,1.4,1.5,1.4,1.3,1.3,1.4,1.4,1.8,1.5,1.7,1.5,1.4,1.6,1.6,1.6,1.6,1.6,1.7,1.7,1.8,1.9,1.7,1.8,1.8,1.7,1.8,1.9,1.9,2.0,1.8,1.8,1.8,1.7,1.7,1.6,1.4],[2.4,1.7,1.2,0.9,0.8,0.8,0.8,0.8,1.0,1.0,1.2,1.4,1.5,1.5,1.4,1.4,1.1,1.3,1.4,1.3,1.1,1.4,1.5,1.3,1.4,1.6,1.7,1.8,1.8,1.7,2.0,2.0,1.8,1.7,1.6,1.6,1.4,1.2,1.3,1.1,1.1,1.1,1.3,1.3,1.3,1.5,1.4,1.6,1.6,1.5,1.3,1.1,1.0,0.9,0.8,0.9,0.9,1.0,1.0,1.3,2.0,2.2,1.8,1.9,2.1,1.8,1.8,1.7,1.4,1.4,1.5,1.3,1.1,1.2,1.1,0.8,0.8,0.8,0.9,1.0,1.1,1.2,1.4,1.6,1.8,1.8,1.6,1.8,1.6,1.5,1.6,1.6,1.4,1.4,1.5,1.4,1.2,1.3,1.4,1.2,1.1,1.3,1.4,1.3,1.2,1.5,1.4,1.6,1.5,1.1,1.0,1.1,1.2,1.4,1.3,1.5,1.5,1.7,1.8,1.9,1.9,2.3,2.4,2.0,1.9,1.8,2.0,1.9,2.1,1.9,1.7,1.9,1.9,1.7,1.6,1.8,1.7,1.5,1.5,1.3,1.4,1.6,1.5,1.7,1.5,1.8,1.5,1.8,1.9,1.7,1.8,1.6,1.5,1.4,1.5,1.3,1.1,1.3,1.3,1.0,1.0,1.3,1.1,1.0,1.2,1.5,1.3,1.4,1.8,2.2,1.8,1.6,1.7,1.4,1.4,1.5,1.5,1.4,1.6,1.6,1.3,1.3,1.4,1.3,1.5,1.6,1.6,1.7,1.8,1.9,1.7,2.0,1.3,1.3,1.2,1.3,1.2,1.2,1.1,1.2,1.6,1.6,1.6,1.2,1.2,1.2,1.3,1.3,1.2,1.2,1.2,1.2,1.3,1.6,1.4,1.6,1.3,1.3,1.6,1.5,1.5,1.5,1.5,1.6,1.6,1.6,1.7,1.6,1.7,1.6,1.6,1.6,1.7,1.8,1.8,1.7,1.7,1.6,1.6,1.5,1.5,1.3],[2.4,1.7,1.2,1.0,0.8,0.8,0.8,0.8,0.8,0.9,0.9,1.1,1.2,1.2,1.1,1.1,0.9,1.0,1.1,1.0,0.9,1.1,1.2,1.0,1.2,1.3,1.4,1.5,1.4,1.4,1.6,1.7,1.5,1.4,1.4,1.3,1.2,1.0,1.1,1.0,0.9,1.0,1.2,1.2,1.2,1.4,1.2,1.4,1.5,1.4,1.3,1.2,1.0,0.8,0.8,0.8,0.8,0.8,0.9,1.1,1.7,1.9,1.6,1.7,2.0,1.7,1.7,1.6,1.3,1.3,1.4,1.3,1.0,1.1,1.1,0.8,0.8,0.8,0.8,0.9,1.0,1.0,1.1,1.2,1.4,1.4,1.3,1.4,1.3,1.2,1.3,1.3,1.1,1.1,1.3,1.2,1.0,1.1,1.2,1.1,1.0,1.2,1.2,1.1,1.1,1.4,1.2,1.4,1.3,1.0,0.9,1.0,0.9,1.1,1.0,1.2,1.1,1.3,1.4,1.5,1.5,1.8,1.9,1.6,1.5,1.4,1.6,1.6,1.7,1.6,1.3,1.5,1.5,1.3,1.3,1.5,1.4,1.2,1.3,1.1,1.1,1.2,1.2,1.3,1.2,1.4,1.2,1.4,1.5,1.3,1.4,1.3,1.1,1.2,1.2,1.0,0.9,1.1,1.1,0.9,0.9,1.1,1.0,0.9,1.1,1.3,1.2,1.3,1.6,1.9,1.6,1.4,1.6,1.1,1.1,1.2,1.3,1.2,1.4,1.4,1.1,1.1,1.1,1.1,1.2,1.3,1.3,1.5,1.6,1.6,1.5,1.8,1.1,1.0,1.0,1.1,1.0,1.0,1.0,1.0,1.5,1.5,1.5,1.0,1.0,1.1,1.1,1.2,1.1,1.0,1.0,1.0,1.0,1.5,1.1,1.4,1.1,1.1,1.3,1.3,1.3,1.2,1.2,1.3,1.3,1.3,1.4,1.3,1.4,1.3,1.3,1.3,1.4,1.4,1.5,1.4,1.3,1.3,1.3,1.2,1.2,1.1],[2.3,1.7,1.3,1.1,0.9,0.8,0.8,0.8,0.8,0.8,0.8,0.9,1.0,1.0,0.9,0.9,0.8,0.9,1.0,0.9,0.9,1.0,1.1,1.0,1.2,1.3,1.3,1.4,1.2,1.3,1.4,1.5,1.4,1.2,1.2,1.2,1.1,0.9,1.0,1.0,0.9,1.1,1.3,1.3,1.3,1.4,1.3,1.4,1.5,1.4,1.4,1.3,1.1,0.9,0.9,0.8,0.8,0.8,0.8,1.0,1.6,1.8,1.7,1.6,2.0,1.5,1.5,1.4,1.2,1.2,1.3,1.2,1.0,1.1,1.0,0.8,0.8,0.8,0.8,0.8,0.8,0.8,1.0,1.0,1.1,1.2,1.1,1.2,1.1,1.0,1.1,1.1,1.0,1.0,1.1,1.0,0.9,1.0,1.1,1.0,0.9,1.1,1.1,1.1,1.0,1.3,1.1,1.3,1.2,1.0,0.9,0.9,0.9,1.0,0.9,1.0,1.0,1.1,1.2,1.3,1.3,1.6,1.7,1.4,1.3,1.2,1.4,1.4,1.4,1.3,1.2,1.3,1.3,1.2,1.1,1.3,1.3,1.1,1.2,1.0,1.1,1.1,1.1,1.1,1.0,1.2,1.0,1.2,1.3,1.2,1.3,1.1,1.1,1.1,1.2,1.0,0.9,1.1,1.0,0.8,0.9,1.1,1.0,0.9,1.1,1.2,1.2,1.3,1.6,1.9,1.4,1.2,1.4,1.0,1.0,1.1,1.1,1.0,1.3,1.3,1.0,1.0,1.0,1.0,1.1,1.2,1.2,1.4,1.5,1.5,1.3,1.6,1.0,0.9,0.9,1.0,0.9,0.9,0.9,0.9,1.5,1.5,1.5,0.9,0.9,1.0,1.0,1.1,1.0,0.9,0.9,0.9,0.9,1.3,1.0,1.3,0.9,0.9,1.2,1.2,1.2,1.0,1.0,1.1,1.0,1.1,1.2,1.1,1.1,1.1,1.1,1.1,1.1,1.1,1.2,1.1,1.1,1.1,1.1,1.0,1.0,0.9],[2.4,1.8,1.3,1.1,0.9,0.9,0.8,0.8,0.8,0.8,0.8,0.9,0.9,0.9,0.8,0.8,0.8,0.9,0.9,0.8,0.8,1.0,1.0,1.0,1.1,1.2,1.2,1.3,1.1,1.2,1.3,1.4,1.5,1.2,1.2,1.1,1.0,0.9,1.0,0.9,0.9,1.1,1.2,1.3,1.2,1.3,1.3,1.4,1.5,1.5,1.4,1.3,1.1,1.0,0.9,0.8,0.8,0.8,0.8,0.9,1.5,1.8,1.9,1.6,2.1,1.6,1.6,1.5,1.2,1.2,1.3,1.2,1.0,1.1,1.1,0.9,0.9,0.8,0.8,0.8,0.8,0.8,0.9,0.9,1.1,1.1,1.0,1.1,1.1,0.9,1.0,1.1,0.9,0.9,1.1,1.0,0.9,1.0,1.1,1.0,0.9,1.1,1.2,1.1,1.1,1.3,1.2,1.4,1.2,1.0,0.9,0.9,0.8,0.9,0.8,0.9,0.9,1.0,1.1,1.2,1.2,1.4,1.6,1.3,1.2,1.1,1.3,1.3,1.4,1.3,1.1,1.2,1.3,1.1,1.1,1.3,1.2,1.1,1.1,1.0,1.0,1.0,1.0,1.1,1.0,1.1,1.0,1.1,1.2,1.2,1.2,1.1,1.0,1.1,1.1,0.9,0.8,1.0,1.0,0.8,0.9,1.1,1.0,0.9,1.1,1.2,1.2,1.4,1.6,1.9,1.5,1.2,1.3,1.0,0.9,1.0,1.0,1.0,1.3,1.4,0.9,0.9,1.0,0.9,1.0,1.1,1.1,1.3,1.4,1.5,1.3,1.6,0.9,0.9,0.9,0.9,0.9,0.9,0.9,0.9,1.5,1.5,1.5,0.9,0.9,1.0,1.0,1.0,0.9,0.9,0.9,0.9,0.9,1.3,0.9,1.3,0.9,0.9,1.2,1.2,1.2,0.9,0.9,1.0,1.0,1.0,1.1,1.0,1.1,1.0,1.0,1.0,1.1,1.1,1.1,1.1,1.0,1.0,1.0,0.9,0.9,0.9],[2.5,2.0,1.5,1.3,1.1,1.0,0.9,0.8,0.8,0.8,0.8,0.8,0.9,0.9,0.8,0.9,0.8,1.0,1.0,0.9,0.9,1.1,1.2,1.1,1.2,1.3,1.4,1.5,1.3,1.4,1.5,1.6,1.4,1.3,1.2,1.2,1.2,1.0,1.2,1.1,1.1,1.3,1.4,1.5,1.4,1.6,1.5,1.6,1.7,1.7,1.6,1.5,1.3,1.1,1.1,0.9,0.9,0.8,0.8,1.0,1.7,1.9,1.7,1.7,2.2,1.7,1.7,1.6,1.3,1.3,1.4,1.3,1.0,1.2,1.2,0.9,1.1,0.9,0.8,0.8,0.8,0.8,0.8,0.9,1.1,1.1,1.0,1.1,1.1,0.9,1.0,1.1,0.9,0.9,1.1,1.0,0.8,1.1,1.1,1.0,0.9,1.2,1.2,1.1,1.1,1.4,1.3,1.5,1.4,1.1,1.1,1.0,1.0,1.0,0.9,1.0,0.9,1.0,1.2,1.3,1.2,1.6,1.7,1.3,1.2,1.1,1.4,1.3,1.5,1.4,1.1,1.3,1.4,1.2,1.1,1.4,1.4,1.2,1.3,1.1,1.1,1.1,1.1,1.1,1.0,1.2,1.1,1.2,1.4,1.3,1.4,1.2,1.1,1.2,1.2,1.0,1.0,1.2,1.1,0.9,1.1,1.3,1.1,1.1,1.3,1.4,1.3,1.5,1.8,2.1,1.5,1.3,1.4,1.0,1.0,1.1,1.1,1.0,1.3,1.4,1.0,0.9,1.0,1.0,1.0,1.1,1.2,1.3,1.4,1.5,1.3,1.7,1.0,0.9,0.9,1.0,0.9,1.0,1.0,0.9,1.6,1.5,1.6,1.0,1.0,1.0,1.0,1.1,1.0,0.9,1.0,0.9,0.9,1.3,1.0,1.4,1.0,0.9,1.2,1.2,1.2,1.0,1.0,1.0,1.0,1.1,1.2,1.1,1.2,1.1,1.1,1.1,1.1,1.2,1.2,1.1,1.1,1.1,1.1,1.0,1.0,1.0],[2.7,2.2,1.7,1.6,1.3,1.2,1.1,0.9,0.9,0.8,0.8,0.8,0.8,0.9,0.9,1.0,0.8,1.1,1.2,1.1,1.1,1.3,1.4,1.3,1.5,1.6,1.7,1.7,1.5,1.5,1.6,1.6,1.6,1.4,1.2,1.3,1.3,1.1,1.3,1.2,1.3,1.5,1.7,1.8,1.7,1.9,1.7,2.0,2.1,2.0,2.0,1.7,1.6,1.4,1.3,1.1,1.0,1.0,0.9,1.1,1.7,1.9,1.8,1.8,2.1,1.9,1.9,1.8,1.4,1.4,1.6,1.4,1.2,1.4,1.4,1.1,1.3,1.1,0.9,1.0,0.9,0.8,0.9,1.0,1.3,1.3,1.0,1.2,1.1,0.9,1.0,1.1,0.9,1.0,1.2,1.1,0.9,1.2,1.3,1.1,1.1,1.3,1.4,1.3,1.3,1.7,1.5,1.7,1.6,1.3,1.3,1.2,1.2,1.1,1.0,1.2,1.1,1.2,1.4,1.5,1.4,1.8,1.8,1.5,1.4,1.4,1.7,1.7,1.8,1.6,1.4,1.7,1.7,1.4,1.4,1.7,1.7,1.4,1.6,1.3,1.4,1.4,1.3,1.4,1.3,1.4,1.3,1.4,1.6,1.6,1.7,1.4,1.4,1.5,1.5,1.3,1.3,1.5,1.4,1.2,1.4,1.5,1.3,1.3,1.6,1.7,1.5,1.8,2.1,2.3,1.4,1.2,1.4,1.0,0.9,1.0,1.0,1.0,1.3,1.3,1.0,1.0,1.0,1.0,1.1,1.1,1.2,1.4,1.4,1.5,1.3,1.6,1.0,1.0,1.0,1.0,1.0,1.0,1.0,1.0,1.6,1.6,1.6,1.1,1.1,1.2,1.1,1.2,1.1,1.0,1.0,1.0,1.0,1.6,1.0,1.4,1.0,0.9,1.3,1.3,1.3,1.0,1.0,1.1,1.1,1.2,1.2,1.2,1.3,1.2,1.2,1.2,1.3,1.3,1.3,1.3,1.3,1.3,1.2,1.2,1.1,1.0],[3.0,2.4,2.0,1.8,1.5,1.5,1.3,1.1,1.0,0.8,0.8,0.8,0.8,0.8,0.8,0.9,0.9,1.0,1.1,1.1,1.2,1.3,1.3,1.4,1.5,1.6,1.7,1.6,1.4,1.4,1.5,1.5,1.5,1.3,1.1,1.2,1.3,1.2,1.4,1.4,1.4,1.8,1.8,2.0,1.9,2.0,1.8,2.0,2.1,2.1,2.2,2.0,1.8,1.6,1.5,1.3,1.2,1.1,1.0,1.1,1.7,1.9,1.7,1.8,2.1,1.9,2.0,1.9,1.5,1.5,1.7,1.6,1.3,1.5,1.6,1.3,1.4,1.2,1.1,1.1,0.9,0.8,0.9,0.9,1.2,1.1,1.0,1.1,1.0,0.8,1.0,1.1,0.9,0.9,1.2,1.0,0.9,1.1,1.2,1.1,1.1,1.3,1.4,1.3,1.3,1.6,1.5,1.6,1.6,1.3,1.3,1.2,1.2,1.1,1.0,1.1,1.0,1.1,1.3,1.4,1.3,1.7,1.8,1.4,1.3,1.2,1.6,1.5,1.6,1.5,1.3,1.5,1.5,1.3,1.3,1.5,1.5,1.3,1.4,1.2,1.3,1.2,1.3,1.3,1.2,1.3,1.2,1.3,1.5,1.5,1.5,1.4,1.3,1.5,1.4,1.2,1.3,1.5,1.4,1.2,1.5,1.5,1.3,1.4,1.7,1.7,1.6,1.8,2.1,2.3,1.3,1.2,1.4,0.9,0.9,0.9,0.9,0.9,1.4,1.4,0.9,0.9,0.9,1.0,1.0,1.1,1.1,1.3,1.4,1.5,1.3,1.6,1.0,1.0,1.0,1.1,1.0,1.1,1.1,1.1,1.6,1.6,1.6,1.1,1.2,1.2,1.2,1.3,1.1,1.0,1.1,1.0,0.9,1.5,0.9,1.5,0.9,0.8,1.2,1.2,1.1,1.0,0.9,1.0,1.0,1.0,1.1,1.1,1.2,1.0,1.1,1.1,1.2,1.2,1.3,1.2,1.1,1.2,1.1,1.1,1.1,1.0],[3.6,3.1,2.7,2.5,2.1,2.0,1.7,1.5,1.3,1.2,0.8,0.8,0.8,0.8,0.8,0.9,0.9,1.2,1.3,1.3,1.5,1.6,1.6,1.8,1.9,2.0,2.1,1.9,1.6,1.6,1.6,1.7,1.7,1.5,1.1,1.4,1.4,1.4,1.7,1.9,1.8,2.3,2.3,2.6,2.5,2.7,2.4,2.7,2.9,2.8,2.8,2.5,2.5,2.0,2.0,1.7,1.6,1.4,1.2,1.2,1.8,2.0,1.8,2.0,2.2,2.1,2.3,2.1,1.7,1.8,2.1,1.9,1.6,1.9,2.1,1.8,2.0,1.7,1.5,1.5,1.3,1.1,1.1,1.0,1.4,1.3,1.0,1.3,1.1,0.9,1.3,1.3,1.0,1.2,1.5,1.3,1.2,1.5,1.5,1.4,1.5,1.7,1.7,1.7,1.8,2.1,2.1,2.2,2.2,1.8,1.9,1.6,1.7,1.6,1.4,1.4,1.1,1.1,1.5,1.5,1.4,1.8,1.8,1.6,1.5,1.5,1.8,1.9,2.1,1.8,1.7,2.0,2.0,1.7,1.8,2.1,2.0,1.8,2.0,1.8,1.9,1.8,1.7,1.6,1.5,1.5,1.3,1.4,1.7,1.8,1.8,1.7,1.7,2.0,2.0,1.6,1.8,2.1,1.9,1.7,2.0,2.2,1.9,2.0,2.4,2.4,2.3,2.6,2.9,3.0,1.5,1.2,1.4,0.9,0.8,0.8,1.0,0.9,1.3,1.4,1.0,1.0,1.0,1.1,1.1,1.2,1.3,1.4,1.5,1.6,1.4,1.7,1.1,1.1,1.2,1.2,1.2,1.3,1.3,1.3,1.7,1.7,1.8,1.4,1.5,1.5,1.5,1.6,1.4,1.2,1.3,1.1,1.1,1.5,0.9,1.4,0.9,0.8,1.1,1.2,1.1,0.9,0.9,0.9,0.9,1.0,1.1,1.1,1.2,1.0,1.0,1.1,1.2,1.3,1.3,1.3,1.2,1.3,1.2,1.1,1.1,1.0],[3.4,2.9,2.6,2.5,2.1,2.1,1.8,1.6,1.3,1.3,1.0,0.9,0.8,0.8,0.8,0.8,1.0,1.1,1.0,1.1,1.3,1.4,1.3,1.5,1.6,1.8,1.7,1.6,1.3,1.3,1.5,1.6,1.5,1.5,1.2,1.4,1.4,1.4,1.6,1.8,1.7,2.2,2.1,2.4,2.2,2.4,2.2,2.4,2.6,2.6,2.6,2.4,2.4,2.0,2.1,1.7,1.6,1.3,1.3,1.2,1.8,2.1,1.9,2.0,2.4,2.2,2.4,2.3,1.9,2.0,2.3,2.0,1.8,2.1,2.2,1.9,2.2,1.8,1.6,1.5,1.3,1.0,1.1,0.9,1.2,1.1,1.0,1.4,1.2,1.0,1.3,1.4,1.2,1.4,1.6,1.4,1.4,1.6,1.8,1.6,1.7,2.0,2.0,1.9,2.1,2.4,2.3,2.4,2.4,2.0,2.0,1.7,1.6,1.5,1.2,1.2,1.0,0.9,1.3,1.3,1.2,1.6,1.7,1.4,1.4,1.4,1.7,1.6,1.9,1.7,1.5,1.8,1.9,1.7,1.7,2.1,2.1,1.9,2.1,1.8,1.8,1.7,1.5,1.3,1.2,1.2,1.1,1.2,1.4,1.4,1.4,1.4,1.3,1.7,1.6,1.4,1.7,1.9,1.8,1.8,2.0,2.0,2.0,2.2,2.4,2.3,2.4,2.6,2.9,3.0,1.5,1.3,1.5,1.0,0.9,0.9,0.9,1.0,1.4,1.5,1.1,1.1,1.1,1.2,1.3,1.3,1.3,1.5,1.6,1.7,1.5,1.8,1.3,1.2,1.3,1.4,1.4,1.5,1.5,1.5,1.9,1.8,1.8,1.6,1.7,1.7,1.6,1.7,1.5,1.3,1.4,1.2,1.2,1.5,0.9,1.5,0.8,0.8,1.2,1.3,1.3,0.9,0.8,0.8,0.8,1.0,1.0,1.0,1.1,0.9,0.9,0.9,1.0,1.1,1.1,1.1,1.0,1.1,1.0,1.0,0.9,1.0],[2.7,2.2,1.8,1.6,1.4,1.4,1.2,1.1,0.9,0.9,0.8,0.8,0.8,0.8,0.8,0.8,0.8,0.8,0.8,0.8,0.9,1.0,0.9,1.1,1.2,1.2,1.2,1.2,1.0,1.1,1.3,1.4,1.3,1.2,1.1,1.2,1.1,1.1,1.3,1.3,1.2,1.5,1.5,1.7,1.5,1.7,1.6,1.8,1.9,1.9,1.8,1.7,1.6,1.4,1.4,1.2,1.1,1.0,1.0,1.1,1.7,1.9,1.8,1.8,2.1,1.9,1.9,1.8,1.5,1.5,1.7,1.6,1.4,1.5,1.5,1.3,1.4,1.2,1.1,1.1,1.0,0.8,0.8,0.8,0.9,0.9,0.8,1.1,1.0,0.8,1.0,1.1,1.0,1.0,1.2,1.1,1.0,1.2,1.3,1.2,1.3,1.4,1.4,1.4,1.5,1.7,1.6,1.8,1.7,1.4,1.4,1.2,1.1,1.1,0.9,0.9,0.8,0.8,1.0,1.0,1.0,1.3,1.5,1.2,1.1,1.1,1.3,1.3,1.4,1.4,1.2,1.3,1.4,1.2,1.2,1.5,1.5,1.3,1.5,1.3,1.3,1.1,1.1,1.0,0.9,0.9,0.8,0.9,1.0,1.1,1.1,1.0,1.0,1.2,1.2,1.0,1.1,1.3,1.2,1.2,1.4,1.4,1.4,1.4,1.6,1.6,1.6,1.8,2.0,2.3,1.4,1.2,1.3,1.0,0.9,1.0,0.9,1.0,1.3,1.4,1.0,1.0,1.0,1.0,1.1,1.2,1.2,1.4,1.4,1.5,1.3,1.6,1.1,1.0,1.1,1.1,1.1,1.2,1.2,1.1,1.6,1.6,1.6,1.2,1.3,1.3,1.3,1.3,1.2,1.1,1.1,1.0,1.0,1.3,0.8,1.3,0.8,0.8,1.1,1.1,1.1,0.8,0.8,0.8,0.8,0.8,0.9,0.8,0.9,0.8,0.8,0.8,0.8,0.8,0.9,0.8,0.8,0.8,0.8,0.8,0.8,0.9],[2.7,2.2,1.8,1.5,1.3,1.3,1.1,1.1,0.8,1.0,0.9,0.9,0.9,0.8,0.8,0.8,0.8,0.8,0.8,0.8,0.8,0.9,0.9,1.0,1.1,1.2,1.2,1.3,1.0,1.1,1.3,1.4,1.3,1.2,1.1,1.2,1.2,1.1,1.2,1.2,1.1,1.4,1.4,1.6,1.5,1.7,1.6,1.8,1.9,1.8,1.8,1.6,1.5,1.3,1.3,1.1,1.1,0.9,1.0,1.1,1.7,1.9,1.7,1.9,2.1,1.9,2.0,1.9,1.6,1.6,1.8,1.6,1.4,1.6,1.6,1.3,1.4,1.2,1.2,1.0,1.0,0.8,0.9,0.8,1.0,1.0,0.9,1.1,1.1,0.9,1.1,1.2,1.0,1.1,1.3,1.2,1.1,1.3,1.5,1.3,1.3,1.6,1.6,1.5,1.5,1.8,1.7,1.8,1.7,1.5,1.4,1.3,1.2,1.1,0.9,1.0,0.8,0.9,1.1,1.1,1.1,1.5,1.6,1.3,1.2,1.2,1.4,1.3,1.5,1.5,1.2,1.4,1.5,1.3,1.3,1.6,1.6,1.4,1.6,1.4,1.4,1.2,1.2,1.1,0.9,1.0,0.8,1.0,1.2,1.1,1.2,1.1,1.0,1.2,1.2,1.0,1.0,1.3,1.3,1.2,1.3,1.5,1.4,1.4,1.6,1.7,1.6,1.8,2.1,2.3,1.5,1.3,1.4,1.0,1.0,1.0,1.0,1.0,1.3,1.4,1.1,1.1,1.1,1.1,1.2,1.3,1.3,1.5,1.6,1.6,1.5,1.8,1.2,1.2,1.2,1.2,1.3,1.3,1.3,1.3,1.7,1.7,1.7,1.4,1.4,1.4,1.4,1.5,1.3,1.2,1.2,1.1,1.1,1.3,0.8,1.3,0.8,0.8,1.1,1.2,1.2,0.8,0.8,0.8,0.8,0.9,1.0,0.8,0.9,0.8,0.8,0.8,0.9,0.9,1.0,0.9,0.8,0.9,0.8,0.8,0.8,0.9],[2.5,1.9,1.5,1.3,1.1,1.1,1.0,0.9,0.8,0.9,0.8,0.8,0.8,0.8,0.8,0.8,0.8,0.8,0.8,0.8,0.8,0.8,0.8,0.9,1.0,1.0,1.1,1.1,0.9,1.0,1.2,1.3,1.4,1.1,1.1,1.1,0.9,0.9,1.0,1.1,1.0,1.2,1.3,1.4,1.3,1.5,1.4,1.6,1.7,1.6,1.6,1.4,1.3,1.1,1.1,0.9,0.9,0.8,0.9,0.9,1.5,1.8,1.6,1.6,1.9,1.7,1.7,1.6,1.4,1.4,1.5,1.4,1.2,1.4,1.3,1.1,1.2,1.1,1.0,0.9,0.9,0.8,0.9,0.8,1.0,1.0,0.9,1.1,1.0,0.9,1.0,1.1,1.0,1.0,1.2,1.1,1.0,1.1,1.2,1.1,1.1,1.3,1.3,1.3,1.3,1.5,1.5,1.6,1.5,1.2,1.2,1.1,1.0,1.0,0.8,0.9,0.8,0.8,1.0,1.0,1.0,1.3,1.5,1.2,1.1,1.0,1.3,1.2,1.4,1.3,1.1,1.3,1.3,1.2,1.1,1.4,1.3,1.2,1.3,1.1,1.1,1.1,1.0,1.0,0.9,0.9,0.8,0.9,1.0,1.0,1.1,1.0,0.9,1.0,1.1,0.9,0.9,1.1,1.1,1.0,1.1,1.3,1.2,1.2,1.3,1.4,1.4,1.6,1.8,2.1,1.4,1.2,1.3,0.9,0.9,1.0,0.9,0.9,1.3,1.4,1.0,0.9,1.0,1.0,1.1,1.1,1.2,1.3,1.4,1.4,1.3,1.6,1.0,1.0,1.0,1.1,1.0,1.1,1.0,1.0,1.5,1.5,1.5,1.1,1.1,1.2,1.2,1.2,1.1,1.0,1.0,1.0,1.0,1.3,0.8,1.2,0.8,0.8,1.0,1.0,1.0,0.8,0.8,0.8,0.8,0.8,0.9,0.8,0.9,0.8,0.8,0.8,0.9,0.9,1.0,0.9,0.8,0.8,0.8,0.8,0.8,0.8],[2.4,1.9,1.6,1.3,1.2,1.1,1.0,1.0,0.8,0.9,0.8,0.9,0.9,0.8,0.8,0.8,0.8,0.8,0.8,0.8,0.8,0.8,0.8,0.8,0.9,1.0,1.0,1.1,0.9,1.0,1.1,1.3,1.4,1.1,1.1,1.1,1.0,1.0,1.1,1.1,1.0,1.3,1.3,1.4,1.3,1.5,1.4,1.6,1.7,1.6,1.6,1.5,1.3,1.1,1.1,0.9,0.9,0.8,0.9,1.0,1.6,1.7,1.5,1.6,2.0,1.7,1.8,1.6,1.3,1.4,1.5,1.4,1.2,1.4,1.4,1.1,1.2,1.1,1.0,0.9,1.0,0.8,0.9,0.9,1.1,1.1,1.0,1.2,1.1,0.9,1.1,1.2,1.0,1.1,1.2,1.1,1.0,1.2,1.3,1.1,1.1,1.3,1.3,1.3,1.3,1.6,1.5,1.6,1.5,1.3,1.2,1.1,1.1,1.1,0.9,1.0,0.8,0.9,1.0,1.0,1.1,1.3,1.6,1.3,1.2,1.2,1.3,1.3,1.4,1.4,1.2,1.4,1.4,1.3,1.2,1.4,1.4,1.3,1.4,1.2,1.2,1.2,1.1,1.1,0.9,0.9,0.8,0.9,1.0,1.0,1.1,1.0,0.9,1.0,1.1,1.0,0.9,1.1,1.2,1.1,1.2,1.3,1.2,1.2,1.4,1.5,1.4,1.6,1.9,2.0,1.4,1.2,1.4,1.0,0.9,1.0,1.0,0.9,1.3,1.4,1.0,1.0,1.0,1.0,1.1,1.2,1.2,1.4,1.5,1.6,1.3,1.6,1.1,1.0,1.1,1.1,1.1,1.1,1.1,1.1,1.5,1.6,1.6,1.1,1.2,1.2,1.2,1.2,1.1,1.0,1.0,1.0,1.0,1.1,0.8,1.1,0.8,0.8,1.1,1.0,1.0,0.8,0.8,0.8,0.8,0.8,0.9,0.8,0.9,0.8,0.8,0.8,0.9,0.9,0.9,0.9,0.8,0.8,0.8,0.8,0.8,0.8],[2.5,1.9,1.5,1.4,1.2,1.2,1.0,1.0,0.8,1.0,0.9,0.9,0.9,0.8,0.8,0.8,0.8,0.8,0.8,0.8,0.8,0.8,0.8,0.8,0.9,0.9,0.9,1.0,0.8,0.9,1.1,1.3,1.4,1.1,1.1,1.1,1.0,1.0,1.1,1.1,1.0,1.3,1.3,1.4,1.3,1.5,1.4,1.5,1.6,1.6,1.6,1.5,1.3,1.1,1.2,1.0,1.0,0.8,0.9,1.0,1.6,1.8,1.6,1.7,1.9,1.7,1.8,1.7,1.4,1.5,1.6,1.4,1.3,1.4,1.4,1.2,1.3,1.1,1.1,1.0,1.0,0.9,1.0,0.9,1.0,1.0,1.0,1.2,1.1,1.0,1.1,1.2,1.1,1.1,1.3,1.2,1.1,1.2,1.3,1.2,1.2,1.4,1.4,1.4,1.4,1.6,1.5,1.7,1.5,1.3,1.2,1.2,1.0,1.1,0.9,0.9,0.8,0.9,1.0,1.0,1.0,1.3,1.6,1.2,1.2,1.1,1.4,1.3,1.4,1.4,1.2,1.3,1.4,1.3,1.2,1.4,1.4,1.3,1.4,1.2,1.2,1.1,1.0,1.0,0.8,0.9,0.8,0.8,0.9,0.9,1.0,0.9,0.8,1.0,1.0,0.9,0.9,1.0,1.1,1.0,1.1,1.2,1.2,1.3,1.3,1.5,1.4,1.6,1.9,2.1,1.5,1.3,1.4,1.0,1.0,1.0,1.0,1.0,1.4,1.4,1.1,1.0,1.1,1.1,1.2,1.3,1.3,1.5,1.6,1.6,1.4,1.7,1.1,1.1,1.1,1.2,1.1,1.2,1.2,1.1,1.7,1.7,1.6,1.2,1.3,1.3,1.3,1.3,1.2,1.1,1.1,1.1,1.1,1.2,0.8,1.2,0.8,0.8,1.2,1.2,1.1,0.8,0.8,0.8,0.8,0.8,0.9,0.8,0.8,0.8,0.8,0.8,0.8,0.8,0.9,0.8,0.8,0.8,0.8,0.8,0.8,0.8],[2.4,1.9,1.4,1.3,1.1,1.1,0.9,1.0,0.8,0.9,0.9,0.9,1.0,0.8,0.8,0.8,0.8,0.8,0.8,0.8,0.8,0.8,0.8,0.8,0.8,0.9,0.9,1.0,0.8,0.9,1.1,1.3,1.4,1.1,1.1,1.1,1.0,1.0,1.1,1.1,0.9,1.2,1.2,1.3,1.3,1.4,1.3,1.5,1.5,1.5,1.5,1.4,1.2,1.0,1.1,0.9,0.9,0.8,0.9,1.0,1.6,1.8,1.6,1.7,1.9,1.7,1.8,1.7,1.4,1.4,1.5,1.4,1.2,1.4,1.3,1.1,1.1,1.0,1.0,0.9,1.0,0.8,0.9,0.9,1.0,1.0,1.0,1.1,1.1,0.9,1.1,1.2,1.1,1.1,1.3,1.2,1.1,1.2,1.3,1.2,1.2,1.3,1.4,1.3,1.3,1.6,1.5,1.6,1.5,1.2,1.1,1.1,1.0,1.0,0.8,0.9,0.8,0.8,1.0,0.9,1.0,1.2,1.5,1.2,1.2,1.1,1.3,1.2,1.4,1.4,1.1,1.3,1.4,1.2,1.2,1.4,1.4,1.2,1.3,1.1,1.1,1.1,1.0,1.0,0.8,0.9,0.8,0.8,0.9,0.9,1.0,0.9,0.8,0.9,1.0,0.8,0.8,1.0,1.0,0.9,1.0,1.1,1.1,1.1,1.2,1.4,1.3,1.5,1.8,2.0,1.5,1.3,1.4,1.0,1.0,1.0,1.1,1.0,1.4,1.4,1.1,1.1,1.1,1.1,1.2,1.2,1.3,1.4,1.6,1.6,1.4,1.7,1.1,1.1,1.1,1.2,1.1,1.2,1.1,1.1,1.6,1.6,1.6,1.2,1.2,1.2,1.2,1.3,1.2,1.1,1.1,1.1,1.1,1.1,0.8,1.1,0.8,0.8,1.1,1.1,1.1,0.8,0.8,0.9,0.8,0.9,0.9,0.8,0.9,0.8,0.8,0.8,0.8,0.8,0.9,0.8,0.8,0.8,0.8,0.8,0.8,0.8],[2.5,1.9,1.5,1.3,1.1,1.2,0.9,1.0,0.8,1.0,0.9,1.0,1.1,0.9,0.9,0.8,0.8,0.8,0.8,0.8,0.8,0.8,0.8,0.8,0.8,0.9,0.9,1.1,0.9,1.0,1.2,1.4,1.3,1.2,1.2,1.2,1.1,1.0,1.1,1.1,0.9,1.2,1.2,1.3,1.3,1.4,1.3,1.5,1.6,1.6,1.5,1.4,1.3,1.1,1.1,0.9,1.0,0.8,1.0,1.1,1.7,1.9,1.6,1.7,2.0,1.8,1.9,1.7,1.5,1.5,1.6,1.5,1.3,1.5,1.4,1.2,1.2,1.1,1.1,0.9,1.0,0.9,1.0,1.0,1.1,1.1,1.1,1.2,1.2,1.0,1.1,1.2,1.1,1.1,1.3,1.2,1.1,1.3,1.4,1.3,1.2,1.4,1.4,1.4,1.4,1.7,1.5,1.7,1.5,1.3,1.2,1.2,1.0,1.1,0.9,1.0,0.8,1.0,1.1,1.1,1.1,1.4,1.6,1.3,1.3,1.2,1.4,1.4,1.5,1.5,1.2,1.4,1.4,1.3,1.2,1.5,1.4,1.3,1.4,1.2,1.2,1.2,1.1,1.1,0.9,1.0,0.8,1.0,1.0,1.0,1.1,1.0,0.8,1.0,1.1,0.9,0.8,1.1,1.1,1.0,1.1,1.2,1.2,1.2,1.4,1.5,1.4,1.6,1.8,2.1,1.5,1.3,1.4,1.1,1.0,1.1,1.1,1.0,1.4,1.4,1.1,1.1,1.2,1.2,1.2,1.3,1.3,1.5,1.6,1.7,1.5,1.8,1.2,1.2,1.2,1.2,1.2,1.2,1.2,1.2,1.6,1.6,1.6,1.2,1.3,1.3,1.3,1.4,1.3,1.1,1.1,1.1,1.1,1.2,0.8,1.2,0.9,0.8,1.2,1.2,1.2,0.9,0.9,0.9,0.9,0.9,1.0,0.9,1.0,0.9,0.9,0.9,0.9,0.9,1.0,0.9,0.9,0.9,0.9,0.8,0.8,0.9],[2.6,2.1,1.7,1.5,1.3,1.3,1.1,1.1,0.9,1.1,1.0,1.1,1.2,1.1,1.0,0.9,0.8,0.8,0.8,0.8,0.8,0.8,0.8,0.8,0.8,0.8,0.9,1.0,0.9,1.0,1.3,1.4,1.3,1.3,1.3,1.3,1.2,1.1,1.2,1.2,1.0,1.4,1.3,1.5,1.4,1.6,1.5,1.7,1.8,1.8,1.7,1.6,1.4,1.2,1.3,1.0,1.1,0.9,1.1,1.2,1.8,2.0,1.7,1.9,2.1,2.0,2.0,1.9,1.6,1.6,1.8,1.6,1.4,1.6,1.6,1.3,1.4,1.2,1.2,1.1,1.2,1.0,1.1,1.1,1.3,1.3,1.3,1.5,1.4,1.2,1.3,1.4,1.3,1.3,1.4,1.4,1.2,1.4,1.5,1.3,1.3,1.5,1.6,1.5,1.5,1.8,1.7,1.9,1.7,1.5,1.4,1.3,1.2,1.3,1.0,1.2,1.0,1.1,1.2,1.3,1.4,1.7,1.9,1.6,1.5,1.4,1.6,1.6,1.7,1.7,1.4,1.6,1.7,1.5,1.5,1.7,1.6,1.5,1.6,1.4,1.4,1.3,1.2,1.2,1.0,1.1,0.8,1.0,1.1,1.0,1.2,1.1,0.9,1.0,1.2,1.0,0.9,1.2,1.2,1.1,1.2,1.4,1.4,1.4,1.6,1.6,1.6,1.8,2.0,2.3,1.6,1.4,1.6,1.2,1.1,1.2,1.2,1.1,1.5,1.5,1.2,1.2,1.2,1.3,1.4,1.4,1.5,1.6,1.7,1.8,1.6,1.9,1.3,1.2,1.3,1.3,1.3,1.3,1.3,1.3,1.7,1.7,1.6,1.4,1.4,1.4,1.4,1.5,1.4,1.2,1.2,1.2,1.2,1.2,0.9,1.3,0.9,0.9,1.2,1.2,1.2,0.9,1.0,1.0,1.0,1.0,1.1,1.0,1.0,1.0,1.0,1.0,1.1,1.1,1.2,1.1,1.0,1.0,1.0,0.9,0.9,0.9],[2.6,2.1,1.7,1.5,1.3,1.3,1.1,1.2,0.9,1.1,1.1,1.2,1.2,1.1,1.1,0.9,0.9,0.8,0.8,0.8,0.8,0.8,0.8,0.8,0.8,0.9,0.8,1.0,0.9,1.0,1.3,1.4,1.4,1.3,1.3,1.3,1.2,1.1,1.3,1.2,1.0,1.4,1.3,1.4,1.4,1.5,1.5,1.7,1.8,1.8,1.7,1.6,1.4,1.2,1.3,1.0,1.1,0.9,1.1,1.2,1.8,2.0,1.8,2.0,2.2,2.1,2.1,2.0,1.7,1.7,1.8,1.7,1.5,1.7,1.6,1.4,1.4,1.3,1.3,1.1,1.2,1.0,1.2,1.1,1.3,1.3,1.3,1.5,1.5,1.2,1.4,1.5,1.4,1.4,1.6,1.5,1.3,1.5,1.6,1.5,1.4,1.7,1.7,1.6,1.6,2.0,1.8,2.0,1.8,1.6,1.5,1.4,1.3,1.4,1.1,1.2,1.0,1.1,1.2,1.2,1.3,1.6,1.8,1.6,1.6,1.5,1.8,1.6,1.8,1.8,1.5,1.7,1.8,1.7,1.5,1.8,1.8,1.7,1.7,1.5,1.4,1.5,1.3,1.3,1.0,1.0,0.8,1.0,1.1,0.9,1.2,1.1,0.9,1.0,1.2,1.1,1.0,1.2,1.3,1.2,1.3,1.5,1.5,1.5,1.6,1.7,1.7,1.9,2.2,2.4,1.8,1.5,1.6,1.2,1.2,1.3,1.3,1.2,1.5,1.6,1.3,1.3,1.3,1.3,1.4,1.5,1.6,1.8,1.8,1.9,1.7,2.0,1.4,1.3,1.4,1.4,1.3,1.4,1.4,1.4,1.8,1.9,1.8,1.4,1.5,1.5,1.5,1.6,1.5,1.3,1.3,1.3,1.3,1.2,0.9,1.3,1.0,1.0,1.3,1.3,1.2,1.0,1.0,1.0,1.0,1.0,1.1,1.0,1.0,1.0,0.9,1.0,1.1,1.1,1.1,1.0,1.0,1.0,1.0,0.9,0.9,1.0],[2.5,2.0,1.7,1.5,1.3,1.4,1.1,1.3,1.0,1.3,1.2,1.3,1.3,1.1,1.1,0.9,1.0,0.9,0.8,0.8,0.8,0.8,0.8,0.8,0.8,0.9,0.9,1.1,1.0,1.1,1.4,1.5,1.4,1.5,1.4,1.5,1.3,1.3,1.3,1.2,1.0,1.4,1.3,1.4,1.3,1.5,1.5,1.7,1.8,1.7,1.6,1.5,1.4,1.2,1.3,1.0,1.2,1.0,1.3,1.4,1.9,2.2,2.0,2.2,2.4,2.3,2.3,2.1,1.8,1.9,2.0,1.8,1.6,1.8,1.7,1.5,1.5,1.3,1.3,1.1,1.3,1.1,1.2,1.2,1.3,1.4,1.3,1.6,1.5,1.3,1.4,1.6,1.4,1.4,1.7,1.6,1.5,1.6,1.8,1.6,1.6,1.8,1.9,1.8,1.8,2.1,1.9,2.0,1.9,1.6,1.5,1.4,1.2,1.3,1.1,1.2,1.0,1.1,1.2,1.2,1.3,1.6,1.9,1.5,1.6,1.4,1.7,1.6,1.8,1.8,1.4,1.6,1.8,1.6,1.5,1.8,1.8,1.6,1.7,1.5,1.4,1.4,1.2,1.2,1.0,1.0,0.9,1.1,1.1,1.0,1.2,1.1,0.9,0.9,1.1,1.0,0.9,1.1,1.2,1.1,1.2,1.4,1.4,1.4,1.6,1.7,1.7,1.9,2.2,2.4,1.8,1.6,1.8,1.4,1.3,1.4,1.4,1.3,1.6,1.7,1.4,1.5,1.5,1.5,1.6,1.7,1.7,1.9,1.9,2.0,1.9,2.1,1.6,1.5,1.6,1.6,1.6,1.6,1.6,1.5,1.8,1.8,1.8,1.6,1.6,1.7,1.7,1.8,1.7,1.5,1.5,1.5,1.5,1.3,1.0,1.4,1.0,1.1,1.3,1.3,1.3,1.0,1.1,1.1,1.1,1.1,1.2,1.0,1.1,1.1,1.0,1.0,1.1,1.1,1.2,1.0,1.0,1.0,1.0,1.0,1.0,1.1],[3.1,2.4,2.2,2.0,1.7,1.7,1.4,1.6,1.2,1.5,1.5,1.7,1.8,1.6,1.4,1.2,1.2,1.2,1.1,1.0,0.9,0.9,0.9,0.8,0.8,0.8,1.0,1.3,1.3,1.6,1.8,2.1,1.8,2.0,2.0,2.1,1.8,1.7,1.6,1.6,1.2,1.6,1.4,1.7,1.6,1.9,1.8,2.2,2.4,2.2,2.0,1.8,1.8,1.4,1.6,1.2,1.6,1.3,1.6,1.8,2.5,2.8,2.6,2.8,3.2,2.9,2.9,2.7,2.3,2.5,2.5,2.3,2.0,2.4,2.2,1.8,1.9,1.6,1.6,1.3,1.5,1.3,1.6,1.6,1.6,1.9,1.8,2.0,2.1,1.7,1.8,2.1,1.8,1.7,2.1,2.0,1.7,1.9,2.2,2.1,1.9,2.2,2.4,2.3,2.2,2.7,2.5,2.5,2.4,2.0,1.8,1.6,1.4,1.6,1.3,1.4,1.2,1.6,1.6,1.7,1.8,2.2,2.4,2.0,2.1,1.8,2.1,1.9,2.2,2.1,1.7,2.0,2.1,1.8,1.7,2.1,2.2,2.0,2.1,1.7,1.7,1.6,1.4,1.5,1.2,1.4,1.1,1.5,1.5,1.2,1.5,1.3,1.0,1.2,1.4,1.2,1.1,1.5,1.5,1.4,1.5,1.8,1.7,1.9,2.0,2.2,2.2,2.5,2.8,3.1,2.3,2.1,2.2,1.8,1.8,1.9,2.0,1.7,2.1,2.1,1.8,1.8,1.9,2.0,2.1,2.1,2.1,2.3,2.4,2.5,2.3,2.6,2.0,2.0,2.0,2.0,1.9,2.0,2.0,1.9,2.2,2.2,2.1,2.1,2.1,2.2,2.2,2.3,2.1,1.9,1.8,1.9,1.9,1.6,1.4,1.7,1.4,1.5,1.7,1.6,1.6,1.5,1.6,1.7,1.6,1.6,1.8,1.5,1.5,1.5,1.5,1.5,1.6,1.6,1.7,1.5,1.4,1.4,1.4,1.3,1.4,1.5],[3.3,2.6,2.4,2.2,1.9,1.9,1.6,1.7,1.4,1.8,1.8,2.1,2.0,1.9,1.9,1.5,1.5,1.3,1.2,1.1,1.0,1.0,1.0,0.9,0.8,0.8,0.8,1.1,1.3,1.5,1.8,2.1,1.8,2.0,2.1,2.2,1.8,1.8,1.7,1.6,1.3,1.7,1.6,1.8,1.7,2.1,2.1,2.5,2.5,2.5,2.3,2.1,1.9,1.5,1.7,1.3,1.7,1.4,1.8,1.9,2.6,3.0,2.8,3.0,3.4,3.1,3.1,2.8,2.5,2.7,2.7,2.4,2.2,2.5,2.3,2.0,2.1,1.9,1.8,1.6,1.9,1.7,2.0,1.9,2.2,2.3,2.2,2.6,2.5,2.1,2.4,2.6,2.2,2.2,2.5,2.4,2.0,2.3,2.6,2.3,2.2,2.5,2.7,2.5,2.4,3.0,2.7,2.9,2.7,2.3,2.2,2.1,1.8,2.1,1.7,1.9,1.6,1.9,2.0,2.0,2.2,2.7,2.8,2.5,2.7,2.4,2.8,2.5,2.9,2.7,2.3,2.7,2.9,2.5,2.3,2.8,2.8,2.5,2.7,2.2,2.2,2.2,1.9,2.0,1.6,1.7,1.3,1.6,1.7,1.4,1.8,1.6,1.3,1.4,1.8,1.6,1.3,1.7,1.9,1.7,1.8,2.2,2.2,2.1,2.3,2.6,2.5,2.7,3.0,3.3,2.5,2.3,2.4,2.0,2.0,2.1,2.1,2.0,2.2,2.3,2.1,2.1,2.2,2.2,2.3,2.3,2.4,2.6,2.7,2.8,2.6,2.9,2.2,2.2,2.2,2.2,2.1,2.2,2.1,2.1,2.3,2.4,2.3,2.2,2.2,2.3,2.3,2.4,2.3,2.1,2.0,2.1,2.1,1.8,1.5,1.9,1.7,1.7,2.0,1.8,1.8,1.6,1.7,1.8,1.7,1.7,1.8,1.6,1.6,1.7,1.6,1.6,1.7,1.8,1.8,1.7,1.6,1.6,1.6,1.6,1.6,1.7],[3.2,2.6,2.4,2.2,1.8,2.0,1.6,1.8,1.5,1.8,1.8,2.0,2.0,1.7,1.7,1.4,1.5,1.4,1.2,1.2,1.2,1.0,0.9,1.0,1.0,0.8,0.8,0.8,1.0,1.3,1.6,1.9,1.8,2.0,2.0,2.2,1.9,1.9,1.8,1.7,1.4,1.7,1.5,1.8,1.7,2.0,1.9,2.3,2.4,2.3,2.1,2.0,1.9,1.5,1.8,1.4,1.7,1.5,1.8,2.0,2.7,3.0,2.8,3.0,3.3,3.1,3.2,2.9,2.6,2.7,2.8,2.5,2.3,2.5,2.4,2.0,2.2,1.9,2.0,1.7,1.9,1.6,2.0,1.8,2.0,2.0,2.0,2.4,2.3,2.0,2.2,2.6,2.2,2.3,2.6,2.4,2.2,2.4,2.6,2.4,2.3,2.6,2.8,2.5,2.5,3.1,2.7,2.9,2.6,2.4,2.2,2.1,1.8,2.0,1.7,1.8,1.5,1.7,1.8,1.6,1.9,2.2,2.4,2.3,2.4,2.3,2.6,2.4,2.8,2.6,2.3,2.6,2.8,2.5,2.3,2.8,2.8,2.5,2.6,2.3,2.1,2.1,1.8,1.9,1.6,1.4,1.2,1.2,1.4,1.2,1.6,1.5,1.2,1.4,1.7,1.6,1.3,1.7,1.9,1.7,1.9,2.1,2.1,2.1,2.3,2.6,2.5,2.6,2.9,3.2,2.4,2.3,2.4,2.0,1.9,2.0,2.1,1.9,2.2,2.2,2.1,2.1,2.2,2.3,2.3,2.4,2.4,2.6,2.7,2.7,2.6,2.8,2.3,2.3,2.3,2.3,2.3,2.3,2.3,2.2,2.4,2.4,2.3,2.3,2.4,2.4,2.4,2.5,2.4,2.2,2.1,2.2,2.2,1.7,1.4,1.7,1.6,1.6,1.9,1.7,1.8,1.4,1.6,1.6,1.5,1.5,1.6,1.4,1.4,1.4,1.4,1.4,1.4,1.5,1.5,1.4,1.4,1.4,1.4,1.3,1.3,1.7],[4.2,3.4,3.4,3.6,3.2,3.6,2.8,3.3,2.5,3.3,2.8,2.7,2.4,2.0,2.1,1.6,2.1,1.7,1.2,1.7,1.9,1.4,1.1,1.6,1.6,1.2,0.9,0.8,0.9,1.3,1.4,1.9,2.1,2.5,2.5,3.1,2.8,3.1,3.1,3.1,2.3,2.7,2.1,2.3,2.2,2.4,2.6,3.0,2.9,3.0,2.7,2.7,2.8,2.4,3.0,2.3,3.0,2.3,3.1,2.9,3.7,4.2,4.2,4.8,5.3,5.4,5.6,5.1,4.4,5.1,5.1,4.5,4.2,4.9,4.5,4.0,3.9,3.5,3.7,2.8,3.3,2.4,2.6,2.1,2.5,2.3,2.4,3.0,2.9,2.6,3.1,3.5,3.2,3.3,4.1,4.0,3.4,4.1,4.6,4.5,4.2,4.7,5.1,4.8,4.7,5.5,5.1,5.1,4.8,4.3,3.9,3.8,3.0,3.4,2.5,2.6,1.9,1.9,2.4,1.8,2.2,2.7,2.8,3.0,2.9,3.0,3.4,3.4,4.0,3.5,3.4,3.7,4.1,3.7,3.8,4.3,4.5,4.1,4.5,4.0,3.5,3.5,2.7,2.6,2.0,1.7,1.3,1.3,1.7,1.5,2.1,2.1,1.6,1.9,2.4,2.3,2.2,2.3,2.9,2.9,2.7,3.3,3.6,3.6,3.6,4.1,4.4,4.2,4.4,4.9,3.1,3.1,3.0,2.8,2.7,2.7,2.4,2.6,2.8,3.1,3.2,3.3,3.4,3.5,3.6,3.3,3.4,3.6,3.7,3.8,3.6,3.9,3.7,3.7,3.9,3.9,3.8,4.0,4.0,3.7,3.7,3.8,3.4,4.2,4.2,4.3,4.3,4.6,4.2,3.6,3.7,3.5,3.5,1.9,1.6,2.0,1.9,2.0,2.2,2.2,2.2,1.6,1.7,1.6,1.5,1.5,1.5,1.3,1.3,1.4,1.3,1.3,1.4,1.4,1.6,1.5,1.4,1.5,1.3,1.4,1.4,2.2],[3.2,2.6,2.4,2.2,2.1,2.1,1.8,1.9,1.5,1.8,1.7,1.7,1.5,1.3,1.4,1.1,1.3,1.1,0.9,1.1,1.2,0.9,0.9,1.2,1.3,1.2,1.0,0.8,0.8,0.8,1.0,1.2,1.3,1.4,1.4,1.6,1.4,1.6,1.6,1.7,1.5,1.8,1.7,2.0,1.8,2.0,2.0,2.3,2.3,2.3,2.2,2.1,2.1,1.8,1.9,1.6,1.8,1.4,1.7,1.6,2.2,2.5,2.3,2.5,3.0,2.7,2.8,2.5,2.4,2.6,2.5,2.3,2.3,2.5,2.2,2.1,2.3,2.0,2.0,1.7,1.9,1.5,1.7,1.5,1.7,1.7,1.7,2.1,2.0,1.7,2.0,2.2,2.0,2.1,2.3,2.2,2.1,2.3,2.4,2.3,2.2,2.5,2.6,2.4,2.4,2.8,2.7,2.8,2.7,2.4,2.3,2.1,1.9,2.0,1.6,1.7,1.3,1.3,1.5,1.3,1.5,1.8,2.0,1.9,2.0,2.0,2.2,2.1,2.4,2.3,2.1,2.3,2.5,2.4,2.3,2.5,2.5,2.4,2.5,2.2,2.1,2.0,1.7,1.7,1.3,1.2,1.0,1.0,1.2,1.2,1.4,1.5,1.2,1.4,1.7,1.6,1.6,1.7,1.9,1.9,2.0,2.1,2.2,2.3,2.3,2.4,2.5,2.6,2.9,3.2,2.1,1.9,2.0,1.6,1.6,1.6,1.5,1.6,1.9,2.0,1.8,1.8,1.9,2.0,2.0,2.0,2.1,2.2,2.3,2.4,2.2,2.4,2.0,2.0,2.0,2.0,2.0,2.1,2.1,2.0,2.3,2.4,2.2,2.2,2.2,2.2,2.2,2.3,2.2,2.0,1.9,1.9,1.9,1.5,1.1,1.5,1.2,1.2,1.5,1.6,1.5,1.1,1.1,1.1,1.1,1.0,1.1,1.0,1.0,1.0,1.0,1.0,1.1,1.1,1.2,1.1,1.1,1.2,1.0,1.0,1.0,1.3],[4.3,3.7,3.5,3.5,3.1,3.1,2.7,2.7,2.2,2.6,2.4,2.4,2.0,1.7,2.0,1.6,1.8,1.4,1.1,1.5,1.7,1.3,1.2,1.8,1.8,1.5,1.4,1.1,0.8,0.8,0.9,1.4,1.5,1.8,1.9,2.2,1.9,2.5,2.3,2.7,2.2,2.8,2.6,2.8,2.7,2.8,2.8,3.1,3.1,3.3,3.1,3.1,3.0,2.7,2.9,2.3,2.6,2.0,2.5,2.2,3.0,3.4,3.3,3.7,4.1,4.0,4.2,3.7,3.4,3.8,3.8,3.4,3.4,3.8,3.6,3.2,3.4,3.0,3.0,2.5,2.9,2.2,2.6,2.2,2.5,2.4,2.5,3.1,2.8,2.7,3.0,3.3,2.9,3.1,3.7,3.4,3.1,3.4,3.9,3.5,3.4,3.9,4.1,3.8,3.8,4.6,4.4,4.6,4.3,3.7,3.4,3.2,2.7,2.9,2.3,2.5,1.9,1.8,2.2,1.9,2.1,2.6,2.7,2.8,2.9,2.9,3.5,3.3,3.7,3.5,3.1,3.5,3.9,3.6,3.4,3.9,4.2,3.7,4.0,3.4,3.1,3.0,2.6,2.4,2.0,1.7,1.3,1.3,1.7,1.5,2.0,2.2,1.7,2.0,2.4,2.2,2.1,2.5,2.7,2.7,2.7,3.0,3.3,3.3,3.5,3.8,3.9,4.0,4.2,4.7,2.8,2.6,2.6,2.3,2.1,2.2,2.1,2.1,2.6,2.7,2.6,2.7,2.8,2.9,3.0,2.9,3.0,3.1,3.3,3.4,3.2,3.3,3.0,3.0,3.1,3.2,3.1,3.2,3.3,3.2,3.2,3.3,3.0,3.4,3.4,3.5,3.4,3.6,3.4,2.9,2.8,2.8,2.8,1.6,1.4,1.8,1.6,1.6,2.0,2.0,2.0,1.4,1.5,1.4,1.4,1.3,1.3,1.2,1.1,1.3,1.3,1.4,1.4,1.5,1.5,1.5,1.5,1.6,1.4,1.4,1.4,1.8],[5.4,4.8,4.7,4.5,4.2,4.1,3.5,3.5,2.8,3.4,3.1,3.0,2.4,2.1,2.4,1.9,2.2,1.8,1.4,2.0,2.2,1.6,1.8,2.4,2.4,2.0,2.1,1.5,1.3,0.9,0.8,1.1,1.5,1.9,2.0,2.5,2.3,2.8,2.5,3.2,2.7,3.5,3.4,3.8,3.6,3.9,4.0,4.5,4.5,4.6,4.5,4.2,4.0,3.5,3.7,3.1,3.3,2.3,3.0,2.5,3.3,3.6,3.8,4.1,4.8,4.8,5.2,4.6,4.2,4.8,4.9,4.3,4.2,5.0,4.6,4.2,4.6,4.1,3.9,3.3,3.7,2.8,3.2,2.6,3.1,2.9,2.9,3.7,3.4,3.2,3.8,4.1,3.6,4.0,4.5,4.1,3.8,4.4,4.8,4.4,4.5,4.9,5.0,4.8,4.9,5.6,5.3,5.6,5.4,4.6,4.5,4.2,3.7,4.0,3.2,3.2,2.4,2.4,2.9,2.4,2.5,3.3,3.5,3.6,3.7,3.7,4.4,4.1,4.9,4.5,4.1,4.7,5.1,4.6,4.5,5.1,5.2,4.6,5.1,4.3,4.2,4.0,3.5,3.2,2.6,2.3,1.8,1.7,2.4,2.3,2.8,3.0,2.4,2.9,3.4,3.1,3.0,3.4,3.8,3.7,3.8,4.3,4.3,4.5,4.8,5.0,5.0,5.1,5.2,5.6,3.0,3.0,2.9,2.8,2.6,2.5,2.5,2.5,2.9,2.9,3.1,3.3,3.4,3.5,3.6,3.4,3.5,3.6,3.8,3.9,3.7,3.8,3.7,3.7,3.8,3.9,3.7,3.9,4.0,3.9,3.8,3.8,3.6,4.2,4.3,4.3,4.1,4.4,4.1,3.6,3.5,3.4,3.5,1.9,1.8,1.9,2.0,2.0,2.2,2.2,2.2,1.7,1.8,1.7,1.7,1.5,1.4,1.5,1.3,1.7,1.7,1.7,1.8,1.9,2.0,2.1,2.0,2.1,1.9,1.9,1.9,2.2],[6.0,5.7,5.5,4.8,4.7,4.4,4.1,3.9,3.2,3.6,3.0,3.2,2.5,2.2,2.8,2.2,2.5,2.0,2.0,2.8,3.0,2.2,2.6,3.2,3.1,2.9,3.2,2.4,1.7,1.3,1.0,0.8,1.0,1.3,1.7,1.9,1.8,2.5,2.5,3.3,3.0,4.0,4.1,4.9,4.6,5.1,4.8,5.4,5.6,5.5,5.6,5.2,4.7,4.3,4.1,3.6,3.4,2.6,3.0,2.2,2.7,3.1,3.5,3.5,4.1,3.7,4.1,3.6,3.6,4.2,4.1,3.7,3.9,4.6,4.2,4.5,4.9,4.5,4.6,3.9,4.2,3.3,3.8,3.0,3.6,3.2,3.2,4.2,3.8,3.5,4.2,4.6,4.0,4.5,4.9,4.4,4.1,4.9,4.9,4.5,4.7,5.1,4.7,4.5,4.9,5.4,5.4,5.8,5.8,5.1,5.2,4.9,4.4,4.6,4.0,3.8,2.8,2.5,3.3,2.7,2.8,3.4,3.8,3.9,4.1,4.2,4.8,4.7,5.4,5.0,4.7,5.3,5.7,5.2,5.2,5.7,5.7,5.2,5.7,5.1,5.0,4.6,4.1,3.7,3.2,2.8,2.4,2.0,2.7,2.8,3.2,3.7,3.2,3.8,4.1,3.9,3.8,4.2,4.7,4.7,4.7,5.2,5.3,5.2,5.7,5.8,5.6,5.7,5.8,6.0,3.0,2.9,2.8,2.6,2.4,2.3,2.2,2.4,2.8,2.8,3.1,3.3,3.5,3.6,3.8,3.6,3.8,3.9,4.1,4.0,3.9,3.9,3.7,3.6,3.7,3.8,3.6,3.9,4.0,4.0,3.6,3.7,3.2,4.2,4.4,4.2,4.0,4.1,4.0,3.5,3.4,3.4,3.4,2.0,1.7,1.8,1.9,2.0,2.0,2.2,2.0,1.7,1.9,1.9,1.8,1.7,1.7,1.7,1.6,1.8,1.9,2.0,2.1,2.2,2.3,2.4,2.3,2.6,2.2,2.2,2.0,2.1],[4.7,4.1,3.8,3.5,3.3,3.1,2.6,2.5,2.1,2.4,2.3,2.4,1.7,2.0,2.2,1.7,1.8,1.4,1.8,1.9,2.1,1.7,2.0,2.2,2.2,2.2,2.4,1.9,2.0,1.4,1.4,0.9,0.8,0.9,1.2,1.2,1.2,1.8,1.7,2.3,2.4,2.9,2.8,3.4,3.3,3.6,3.5,4.0,4.1,3.9,3.9,3.6,3.3,2.9,2.8,2.4,2.3,1.9,2.0,1.5,2.1,2.4,2.5,2.6,3.2,2.8,3.0,2.7,2.6,2.9,3.0,2.8,2.8,3.1,3.0,3.0,3.4,3.1,2.9,2.4,2.8,2.3,2.6,2.5,2.6,2.5,2.5,3.0,2.7,2.7,2.9,3.1,2.7,2.9,3.2,2.9,2.7,3.1,3.3,2.8,2.9,3.5,3.2,3.1,3.2,3.8,3.8,4.1,4.0,3.4,3.4,3.1,2.9,3.0,2.4,2.6,2.4,2.3,2.4,2.3,2.4,2.8,3.2,2.8,3.0,3.0,3.4,3.2,3.7,3.3,3.0,3.5,3.9,3.3,3.4,3.9,3.8,3.4,3.8,3.3,3.2,2.9,2.7,2.6,2.2,2.2,2.0,2.0,2.2,2.1,2.3,2.5,2.2,2.7,2.8,2.6,2.5,3.0,3.2,3.0,3.1,3.5,3.3,3.5,3.8,4.0,3.6,3.9,4.3,4.5,2.2,2.1,2.0,1.8,1.7,1.7,1.7,1.7,2.0,2.1,2.1,2.3,2.4,2.6,2.7,2.6,2.8,2.9,2.9,3.0,2.9,3.0,2.6,2.6,2.6,2.6,2.6,2.7,2.8,2.7,2.8,2.8,2.6,3.1,3.0,3.0,2.9,2.9,2.7,2.4,2.3,2.3,2.4,1.5,1.5,1.6,1.6,1.6,1.5,1.6,1.5,1.6,1.8,1.9,1.9,1.8,1.9,1.7,1.7,1.8,1.8,1.9,2.0,1.9,2.2,2.0,1.8,2.0,1.8,1.8,1.8,1.5],[3.7,3.3,3.1,2.7,2.6,2.2,2.1,1.9,1.7,1.8,1.6,1.7,1.3,1.4,1.6,1.5,1.4,1.2,1.5,1.8,1.7,1.5,1.9,2.0,1.9,1.9,2.2,1.8,1.7,1.4,1.5,1.2,0.9,0.8,0.8,0.9,0.9,1.2,1.4,1.8,1.8,2.3,2.4,2.7,2.7,3.0,2.9,3.4,3.4,3.3,3.2,3.0,2.6,2.3,2.2,1.9,1.7,1.6,1.5,1.0,1.7,2.0,1.9,2.0,2.5,2.3,2.4,2.2,1.9,2.2,2.2,2.0,1.9,2.3,2.2,2.2,2.5,2.3,2.1,1.9,2.1,1.8,2.0,1.9,2.3,2.2,2.0,2.4,2.1,1.9,2.3,2.3,2.0,2.3,2.4,2.1,2.0,2.3,2.3,2.0,2.2,2.5,2.3,2.2,2.4,2.8,2.8,3.0,2.9,2.4,2.6,2.4,2.4,2.4,2.1,2.2,1.9,1.9,2.3,2.1,2.2,2.5,2.6,2.6,2.5,2.5,2.9,2.8,3.1,2.8,2.6,3.0,3.1,2.7,2.7,3.1,3.0,2.7,2.9,2.6,2.7,2.5,2.4,2.4,2.1,2.1,1.7,1.9,2.2,2.0,2.3,2.4,2.1,2.4,2.5,2.3,2.2,2.5,2.7,2.5,2.6,3.0,2.8,2.7,3.1,3.2,2.8,3.0,3.4,3.6,1.7,1.6,1.6,1.3,1.2,1.2,1.2,1.3,1.6,1.7,1.5,1.5,1.6,1.7,1.9,1.8,2.0,2.1,2.2,2.2,2.1,2.2,1.8,1.7,1.7,1.9,1.7,1.8,1.9,1.9,2.1,2.1,2.0,2.0,2.1,2.0,1.9,2.0,1.8,1.7,1.6,1.6,1.6,1.4,1.1,1.4,1.3,1.1,1.4,1.4,1.4,1.3,1.3,1.4,1.5,1.3,1.4,1.4,1.4,1.5,1.5,1.6,1.7,1.8,1.8,1.8,1.7,1.8,1.6,1.6,1.6,1.1],[4.0,3.6,3.2,2.8,2.7,2.4,2.3,2.0,1.9,1.9,1.7,1.7,1.3,1.5,1.7,1.6,1.5,1.3,1.7,1.9,1.9,1.8,2.1,2.2,2.2,2.1,2.4,2.1,2.0,1.6,1.7,1.4,1.1,0.8,0.8,0.8,1.0,1.2,1.5,1.9,2.0,2.5,2.6,3.1,2.9,3.4,3.1,3.7,3.8,3.6,3.5,3.2,2.8,2.5,2.3,2.0,1.8,1.5,1.5,1.1,1.7,2.0,1.9,2.1,2.7,2.3,2.6,2.3,2.0,2.3,2.4,2.1,2.0,2.4,2.4,2.3,2.6,2.4,2.3,2.2,2.3,2.0,2.1,2.0,2.4,2.3,2.1,2.4,2.2,2.0,2.4,2.4,2.1,2.4,2.5,2.2,2.1,2.5,2.5,2.2,2.3,2.6,2.5,2.3,2.6,3.0,3.0,3.3,3.2,2.6,2.7,2.5,2.5,2.5,2.3,2.4,2.1,2.1,2.5,2.4,2.3,2.7,2.8,2.7,2.6,2.6,3.0,3.1,3.4,2.9,2.7,3.1,3.2,2.8,2.9,3.4,3.1,2.8,3.2,2.7,2.9,2.7,2.6,2.6,2.3,2.4,2.0,2.2,2.5,2.4,2.6,2.6,2.4,2.7,2.7,2.5,2.4,2.8,2.8,2.5,2.8,3.2,2.9,2.8,3.3,3.4,3.1,3.3,3.7,3.9,1.7,1.6,1.6,1.3,1.2,1.1,1.1,1.2,1.6,1.7,1.5,1.6,1.7,1.7,1.9,1.8,1.9,2.1,2.2,2.3,2.1,2.2,1.8,1.8,1.8,1.9,1.8,1.9,2.0,2.0,2.1,2.2,2.1,2.1,2.2,2.1,2.0,2.1,1.9,1.7,1.6,1.6,1.7,1.5,1.3,1.5,1.3,1.3,1.5,1.4,1.5,1.4,1.4,1.5,1.6,1.5,1.5,1.5,1.6,1.6,1.7,1.9,2.0,2.1,2.2,2.1,2.1,2.2,1.9,1.8,1.8,1.1],[3.6,3.1,2.8,2.4,2.5,2.1,2.1,1.9,1.7,1.8,1.7,1.8,1.3,1.5,1.7,1.7,1.4,1.3,1.7,1.9,1.7,1.7,2.1,2.1,2.0,2.0,2.5,2.1,2.0,1.6,1.8,1.5,1.2,0.9,0.8,0.8,0.8,1.0,1.2,1.5,1.7,2.1,2.4,2.7,2.8,3.2,3.0,3.5,3.4,3.3,3.2,2.8,2.5,2.4,2.0,1.9,1.5,1.3,1.3,1.0,1.6,1.9,1.9,1.9,2.5,2.1,2.3,2.0,1.8,2.1,2.1,1.8,1.8,2.1,2.0,2.1,2.4,2.4,2.2,2.2,2.3,2.0,2.2,2.1,2.5,2.3,2.1,2.5,2.2,2.0,2.5,2.5,2.1,2.4,2.6,2.3,2.1,2.5,2.5,2.1,2.2,2.6,2.4,2.1,2.4,2.8,2.9,3.1,3.1,2.5,2.6,2.5,2.5,2.6,2.2,2.5,2.2,2.2,2.6,2.4,2.4,2.7,2.8,2.7,2.7,2.7,3.1,3.1,3.3,3.0,2.8,3.3,3.3,2.9,2.9,3.4,3.2,2.9,3.2,2.7,2.9,2.8,2.6,2.6,2.3,2.4,2.0,2.2,2.5,2.5,2.6,2.6,2.3,2.6,2.7,2.4,2.3,2.7,2.8,2.4,2.7,3.0,2.8,2.6,3.0,3.1,2.9,3.0,3.4,3.6,1.7,1.6,1.6,1.3,1.2,1.2,1.1,1.2,1.6,1.6,1.5,1.6,1.7,1.8,1.9,1.8,1.9,2.1,2.2,2.2,2.0,2.2,1.9,1.7,1.8,1.9,1.7,1.9,1.9,1.9,2.0,2.1,2.0,2.0,2.1,2.0,1.9,2.0,1.9,1.6,1.5,1.6,1.6,1.5,1.3,1.5,1.4,1.3,1.5,1.5,1.4,1.4,1.4,1.5,1.6,1.5,1.6,1.6,1.7,1.7,1.8,1.9,2.0,2.1,2.1,2.1,2.1,2.2,1.9,1.9,1.8,1.1],[3.1,2.7,2.3,1.9,1.9,1.5,1.6,1.4,1.4,1.4,1.5,1.6,1.3,1.4,1.6,1.5,1.2,1.1,1.5,1.6,1.4,1.4,1.8,1.8,1.7,1.8,2.2,1.9,1.9,1.5,1.7,1.5,1.2,0.9,0.9,0.8,0.8,0.8,1.0,1.2,1.4,1.7,1.9,2.3,2.3,2.6,2.4,2.8,2.9,2.6,2.6,2.3,2.0,1.8,1.5,1.4,1.1,1.0,1.0,0.9,1.6,1.9,1.9,1.9,2.3,1.9,2.1,1.8,1.6,1.8,1.8,1.6,1.5,1.7,1.6,1.5,1.8,1.7,1.6,1.7,1.7,1.6,1.8,1.8,2.2,2.1,1.9,2.3,2.0,1.8,2.1,2.2,1.8,2.0,2.2,1.9,1.7,2.0,2.0,1.7,1.7,2.0,2.0,1.7,1.9,2.1,2.2,2.4,2.3,1.9,2.0,1.9,2.0,2.1,1.8,2.0,1.8,1.9,2.3,2.2,2.1,2.5,2.5,2.4,2.4,2.3,2.6,2.6,2.7,2.5,2.3,2.6,2.7,2.4,2.3,2.6,2.5,2.2,2.4,2.1,2.3,2.3,2.1,2.2,2.0,2.1,1.7,2.0,2.3,2.1,2.3,2.2,2.0,2.2,2.2,2.0,1.9,2.2,2.2,1.9,2.0,2.3,2.1,2.1,2.3,2.4,2.2,2.3,2.7,2.9,1.7,1.5,1.6,1.2,1.2,1.2,1.2,1.2,1.5,1.5,1.3,1.3,1.5,1.5,1.7,1.7,1.8,1.9,2.0,2.1,1.9,2.1,1.5,1.4,1.5,1.5,1.4,1.5,1.4,1.5,1.8,1.8,1.7,1.5,1.6,1.6,1.6,1.6,1.5,1.3,1.3,1.3,1.3,1.4,1.2,1.5,1.3,1.2,1.4,1.4,1.4,1.3,1.4,1.5,1.6,1.5,1.5,1.6,1.6,1.6,1.7,1.8,1.9,1.9,2.0,2.0,1.9,1.9,1.8,1.7,1.7,1.0],[2.8,2.3,1.9,1.6,1.5,1.3,1.3,1.2,1.1,1.3,1.3,1.5,1.3,1.3,1.4,1.3,1.1,1.0,1.3,1.3,1.1,1.3,1.5,1.4,1.4,1.6,1.8,1.8,1.7,1.6,1.7,1.6,1.3,1.1,1.1,0.9,0.8,0.8,0.8,1.0,1.1,1.4,1.5,1.7,1.7,2.0,2.0,2.2,2.3,2.1,2.0,1.8,1.6,1.4,1.2,1.1,0.9,0.8,0.9,0.9,1.5,1.8,1.8,1.9,2.1,1.9,2.0,1.8,1.5,1.7,1.8,1.5,1.4,1.7,1.5,1.4,1.6,1.5,1.5,1.4,1.6,1.4,1.6,1.6,1.9,1.9,1.7,2.0,1.8,1.6,1.9,2.0,1.7,1.9,2.0,1.8,1.6,1.8,2.0,1.6,1.6,1.9,1.9,1.7,1.8,2.2,2.1,2.3,2.2,1.8,1.7,1.7,1.7,1.8,1.6,1.7,1.5,1.7,1.9,1.9,2.0,2.4,2.4,2.2,2.1,2.1,2.4,2.3,2.5,2.3,2.1,2.3,2.4,2.2,2.0,2.4,2.4,2.0,2.2,1.9,1.9,2.0,1.8,1.9,1.6,1.7,1.5,1.8,1.9,1.8,1.9,1.7,1.6,1.7,1.8,1.6,1.5,1.8,1.8,1.6,1.7,1.9,1.8,1.7,1.9,2.2,2.0,2.2,2.5,2.8,1.6,1.4,1.5,1.2,1.2,1.2,1.3,1.2,1.4,1.5,1.3,1.3,1.4,1.4,1.6,1.6,1.7,1.9,1.9,1.9,1.8,2.0,1.5,1.4,1.4,1.5,1.3,1.4,1.4,1.4,1.8,1.8,1.8,1.4,1.5,1.5,1.5,1.5,1.4,1.3,1.2,1.3,1.3,1.6,1.2,1.5,1.2,1.1,1.4,1.4,1.4,1.3,1.3,1.4,1.4,1.4,1.5,1.4,1.5,1.4,1.4,1.5,1.6,1.7,1.8,1.7,1.6,1.6,1.5,1.5,1.4,1.0],[3.1,2.4,2.1,1.7,1.7,1.6,1.6,1.5,1.5,1.8,1.9,2.2,1.8,2.1,2.1,2.0,1.5,1.4,2.1,1.9,1.4,1.6,2.1,1.8,1.6,2.0,2.4,2.5,2.5,2.2,2.6,2.4,1.9,1.5,1.6,1.2,1.1,0.8,0.8,0.8,1.1,1.2,1.6,1.7,1.9,2.2,2.3,2.8,2.7,2.4,2.1,2.0,1.6,1.6,1.3,1.1,1.0,1.0,1.3,1.1,1.8,2.2,2.2,2.2,2.8,2.4,2.7,2.2,1.9,2.3,2.2,1.8,1.8,2.2,1.9,1.7,1.9,1.8,2.0,1.9,2.3,2.0,2.5,2.6,3.1,3.1,2.7,3.2,2.8,2.5,3.0,3.0,2.4,2.7,2.9,2.4,2.2,2.6,2.7,2.1,2.2,2.7,2.5,2.2,2.3,2.8,2.8,3.4,3.0,2.4,2.2,2.4,2.3,2.7,2.4,2.8,2.4,2.7,3.2,3.1,3.2,3.8,3.6,3.6,3.5,3.4,3.8,3.7,4.0,3.6,3.3,3.7,3.7,3.4,3.2,3.5,3.5,3.0,3.2,2.8,2.9,3.0,2.6,3.0,2.5,2.9,2.3,2.8,3.0,2.6,3.0,2.6,2.3,2.3,2.6,2.3,1.8,2.2,2.5,2.1,2.0,2.5,2.5,2.1,2.4,2.8,2.7,2.7,3.1,3.4,1.9,1.8,1.8,1.5,1.5,1.6,1.6,1.5,1.7,1.8,1.7,1.7,1.8,1.9,2.1,2.0,2.1,2.3,2.4,2.4,2.3,2.5,1.9,1.8,1.8,1.9,1.7,1.8,1.9,1.9,2.0,2.1,2.0,2.0,2.0,2.0,1.9,2.0,1.9,1.7,1.5,1.6,1.7,2.0,1.8,1.9,1.8,1.6,1.8,2.0,1.8,2.0,2.1,2.2,2.3,2.2,2.4,2.2,2.4,2.3,2.3,2.5,2.6,2.7,2.8,2.6,2.5,2.6,2.4,2.3,2.3,1.5],[3.0,2.3,2.2,1.7,1.7,1.5,1.4,1.3,1.4,1.6,1.8,2.0,1.9,2.1,2.0,1.9,1.5,1.5,1.9,1.7,1.3,1.5,1.9,1.6,1.4,1.7,2.0,2.2,2.2,2.1,2.5,2.4,1.9,1.8,1.8,1.6,1.3,1.0,0.8,0.8,0.8,1.1,1.3,1.5,1.7,2.0,2.1,2.6,2.5,2.3,2.0,1.9,1.5,1.4,1.1,1.1,1.0,1.1,1.2,1.3,2.0,2.3,2.2,2.1,2.7,2.3,2.5,2.1,1.8,2.0,2.1,1.7,1.7,2.1,1.8,1.7,1.9,1.8,1.8,1.8,2.0,1.9,2.3,2.4,2.7,2.9,2.5,2.9,2.6,2.3,2.6,2.7,2.2,2.4,2.6,2.2,2.0,2.4,2.5,1.9,2.1,2.5,2.4,2.1,2.2,2.8,2.7,3.0,2.9,2.3,2.2,2.2,2.1,2.4,2.1,2.4,2.2,2.5,2.9,2.9,3.0,3.6,3.6,3.2,3.2,2.9,3.5,3.3,3.6,3.2,2.8,3.2,3.4,2.9,2.8,3.3,3.1,2.7,2.9,2.6,2.6,2.6,2.4,2.7,2.2,2.5,2.1,2.6,2.7,2.3,2.7,2.3,2.0,2.0,2.3,2.0,1.7,2.0,2.3,1.8,1.9,2.3,2.2,2.1,2.4,2.7,2.6,2.7,3.1,3.4,2.1,1.9,1.9,1.6,1.6,1.7,1.8,1.6,1.8,1.9,1.7,1.7,1.8,1.8,2.0,2.0,2.2,2.3,2.4,2.5,2.3,2.6,1.8,1.7,1.8,1.8,1.7,1.8,1.8,1.8,2.0,2.1,2.0,1.8,1.9,1.9,1.8,1.9,1.8,1.6,1.5,1.6,1.7,1.9,1.8,1.9,1.9,1.7,1.9,1.9,1.8,2.0,2.1,2.2,2.3,2.2,2.4,2.2,2.3,2.3,2.3,2.4,2.5,2.6,2.8,2.6,2.4,2.4,2.3,2.2,2.2,1.5],[2.7,2.0,1.7,1.4,1.3,1.2,1.1,1.2,1.2,1.5,1.6,1.9,1.8,1.8,1.8,1.6,1.4,1.3,1.5,1.5,1.1,1.3,1.5,1.3,1.2,1.5,1.7,1.8,1.8,1.8,2.1,2.1,1.8,1.7,1.7,1.6,1.4,1.1,1.0,0.8,0.8,0.8,1.1,1.3,1.4,1.7,1.7,2.1,2.0,1.9,1.7,1.5,1.1,1.0,0.9,0.9,0.9,1.0,1.2,1.4,2.1,2.3,2.1,2.1,2.5,2.2,2.3,2.0,1.7,1.9,1.9,1.6,1.6,1.8,1.6,1.4,1.5,1.4,1.5,1.5,1.7,1.6,2.0,2.1,2.4,2.5,2.3,2.6,2.4,2.1,2.4,2.4,2.0,2.1,2.3,2.0,1.8,2.0,2.1,1.8,1.7,2.1,2.1,1.8,1.9,2.3,2.2,2.5,2.3,1.9,1.7,1.8,1.7,2.0,1.8,2.1,1.9,2.1,2.4,2.4,2.5,3.0,3.0,2.7,2.8,2.6,2.9,2.7,3.0,2.7,2.5,2.7,2.9,2.5,2.3,2.7,2.7,2.3,2.4,2.1,2.1,2.3,2.0,2.3,1.9,2.1,1.7,2.1,2.2,1.9,2.2,1.9,1.7,1.7,1.9,1.7,1.4,1.7,1.8,1.5,1.5,1.9,1.8,1.6,1.9,2.1,2.1,2.2,2.5,2.8,2.1,1.9,2.0,1.6,1.6,1.7,1.8,1.6,1.8,1.9,1.6,1.6,1.7,1.7,1.9,2.0,2.1,2.2,2.3,2.4,2.2,2.4,1.7,1.6,1.6,1.7,1.6,1.6,1.6,1.6,2.0,2.0,2.0,1.6,1.7,1.7,1.7,1.7,1.6,1.5,1.5,1.5,1.6,1.7,1.6,1.7,1.6,1.6,1.7,1.7,1.7,1.7,1.9,1.9,1.9,1.9,2.0,1.9,1.9,2.0,1.9,2.0,2.1,2.2,2.3,2.1,2.0,2.0,2.0,1.9,1.9,1.4],[2.7,2.0,1.7,1.4,1.3,1.3,1.3,1.5,1.6,1.9,2.1,2.4,2.2,2.3,2.3,2.0,1.7,1.6,2.0,1.9,1.4,1.6,2.0,1.6,1.4,1.7,2.0,2.2,2.4,2.1,2.6,2.5,2.1,1.9,2.0,1.9,1.6,1.4,1.2,1.1,0.9,0.8,0.9,1.1,1.3,1.6,1.7,2.1,1.9,1.8,1.5,1.4,1.0,1.0,1.0,1.1,1.2,1.3,1.5,1.6,2.3,2.7,2.6,2.6,3.0,2.7,2.8,2.4,2.1,2.3,2.3,1.9,1.9,2.1,1.8,1.6,1.6,1.6,1.8,1.8,2.2,2.1,2.6,2.7,3.2,3.2,2.9,3.4,3.1,2.6,3.1,3.2,2.6,2.6,3.0,2.5,2.3,2.5,2.7,2.3,2.2,2.6,2.6,2.3,2.3,2.8,2.7,3.0,2.8,2.3,2.0,2.1,2.1,2.5,2.2,2.7,2.4,2.8,3.1,3.3,3.4,4.0,3.8,3.6,3.7,3.4,3.9,3.6,4.1,3.7,3.2,3.6,3.9,3.2,2.9,3.6,3.4,2.8,3.0,2.5,2.5,2.8,2.5,2.9,2.4,2.8,2.3,2.8,3.0,2.5,2.9,2.5,2.2,2.0,2.4,2.1,1.6,1.9,2.2,1.7,1.6,2.1,2.1,1.7,2.0,2.4,2.3,2.3,2.7,3.1,2.4,2.2,2.2,1.9,1.9,2.0,2.1,1.9,2.1,2.2,1.9,2.0,2.1,2.2,2.4,2.4,2.6,2.7,2.8,2.8,2.7,2.9,2.2,2.1,2.1,2.1,2.0,2.0,2.0,2.0,2.2,2.4,2.2,2.1,2.1,2.1,2.1,2.2,2.0,1.9,1.8,1.9,2.0,2.1,1.9,2.0,2.0,1.9,2.2,2.1,2.1,2.1,2.2,2.3,2.4,2.2,2.5,2.2,2.3,2.4,2.4,2.5,2.8,2.8,3.0,2.8,2.6,2.6,2.5,2.3,2.3,1.7],[2.7,2.0,1.8,1.5,1.8,1.8,1.8,2.1,2.2,2.6,2.8,3.5,3.0,3.2,2.9,2.7,2.3,2.1,2.5,2.4,1.7,1.9,2.3,1.8,1.5,1.9,2.2,2.3,2.7,2.6,3.1,3.1,2.8,2.4,2.7,2.5,2.1,1.9,1.7,1.4,1.2,0.9,0.8,0.8,1.2,1.3,1.9,2.2,1.8,1.8,1.3,1.2,1.0,1.2,1.2,1.4,1.7,1.8,2.1,2.1,2.9,3.4,3.6,3.3,3.9,3.3,3.3,2.9,2.7,2.9,2.7,2.5,2.4,2.7,2.2,2.1,2.1,2.3,2.5,2.5,3.0,2.9,3.5,3.6,4.1,4.4,4.2,4.8,4.5,3.7,4.2,4.8,3.9,3.9,4.5,3.9,3.2,3.8,4.2,3.3,2.9,3.6,3.8,3.0,3.0,3.6,3.8,4.3,3.8,2.9,2.6,3.1,2.7,3.3,2.8,3.4,3.0,3.6,3.8,3.9,4.3,4.8,4.8,4.6,5.0,4.5,5.0,4.5,5.2,4.8,4.3,4.4,5.1,4.4,4.2,4.7,5.0,3.9,4.0,3.4,3.2,3.5,2.9,3.4,2.9,3.1,2.7,3.2,3.2,2.7,3.1,2.7,2.5,2.2,2.7,2.6,2.0,2.2,2.6,2.4,2.0,2.5,2.6,2.4,2.3,2.9,3.1,2.7,3.1,3.7,3.1,2.9,2.8,2.6,2.6,2.6,2.7,2.6,2.7,2.9,2.8,2.8,3.0,3.2,3.4,3.4,3.7,3.8,3.9,4.0,3.8,3.9,3.1,2.9,3.0,2.9,2.7,2.8,2.8,2.8,2.9,3.1,2.8,2.8,2.9,2.9,2.8,2.9,2.8,2.6,2.5,2.6,2.8,2.7,2.5,2.7,2.6,2.5,2.9,2.9,2.6,2.6,3.0,3.2,3.2,2.9,3.1,2.8,2.8,3.1,3.0,3.2,3.4,3.4,3.7,3.2,3.1,3.1,3.1,3.0,2.9,2.1],[2.4,1.8,1.6,1.3,1.3,1.6,1.5,1.9,1.9,2.3,2.5,2.8,2.7,2.7,2.6,2.3,2.1,1.9,2.1,2.0,1.6,1.7,1.9,1.6,1.5,1.8,1.8,2.1,2.2,2.2,2.7,2.7,2.4,2.3,2.5,2.4,2.0,1.9,1.7,1.5,1.3,1.1,0.8,0.8,0.8,1.0,1.2,1.6,1.4,1.4,1.1,1.1,1.0,1.0,1.2,1.4,1.7,1.7,2.0,2.1,2.7,3.2,3.1,2.9,3.4,2.9,3.0,2.6,2.4,2.6,2.4,2.2,2.2,2.3,1.9,1.8,1.8,1.8,2.1,2.0,2.5,2.3,2.8,2.8,3.1,3.3,3.2,3.6,3.4,3.0,3.2,3.6,3.1,3.0,3.3,3.1,2.6,2.8,3.2,2.8,2.4,2.9,3.0,2.5,2.5,2.9,2.7,3.2,2.7,2.4,2.1,2.4,2.1,2.6,2.3,2.7,2.4,2.8,2.9,2.9,3.2,3.8,3.8,3.4,3.7,3.4,3.8,3.3,3.9,3.6,3.1,3.3,3.8,3.4,2.9,3.5,3.5,3.0,2.9,2.6,2.5,2.7,2.4,2.6,2.2,2.5,2.2,2.6,2.5,2.1,2.4,2.2,1.9,1.7,2.0,1.9,1.6,1.6,2.0,1.8,1.5,1.8,2.1,1.8,1.9,2.2,2.2,2.2,2.5,3.0,2.8,2.7,2.6,2.4,2.4,2.4,2.5,2.4,2.5,2.6,2.4,2.5,2.6,2.7,2.8,2.9,3.0,3.1,3.2,3.3,3.2,3.4,2.7,2.5,2.5,2.6,2.4,2.4,2.4,2.4,2.5,2.6,2.5,2.4,2.4,2.4,2.4,2.6,2.4,2.3,2.2,2.4,2.5,2.3,2.3,2.2,2.4,2.3,2.4,2.6,2.3,2.4,2.5,2.6,2.6,2.5,2.7,2.4,2.4,2.6,2.5,2.5,2.7,2.7,2.9,2.6,2.5,2.4,2.4,2.4,2.4,2.1],[2.5,1.9,1.7,1.6,1.5,1.8,1.7,2.1,2.0,2.4,2.7,3.2,3.0,3.0,2.8,2.5,2.3,2.2,2.4,2.1,1.8,2.0,2.1,1.6,1.6,2.0,2.0,2.4,2.6,2.6,3.1,3.2,2.8,2.7,2.9,2.7,2.2,2.2,1.9,1.7,1.5,1.2,1.1,0.8,0.8,0.8,1.1,1.4,1.2,1.3,1.0,1.1,1.0,1.1,1.5,1.6,1.9,2.0,2.3,2.4,3.1,3.5,3.6,3.4,3.9,3.4,3.4,2.9,2.8,3.1,2.8,2.5,2.7,2.9,2.3,2.2,2.1,2.1,2.3,2.1,2.6,2.5,3.0,3.2,3.4,3.7,3.6,4.0,3.9,3.3,3.6,4.0,3.5,3.3,3.7,3.6,3.0,3.2,3.7,3.2,2.7,3.2,3.6,3.1,3.0,3.6,3.4,3.6,3.2,2.8,2.3,2.5,2.2,2.7,2.4,2.9,2.6,3.1,3.1,3.3,3.6,4.0,4.1,3.7,4.1,3.7,4.0,3.6,4.0,3.8,3.4,3.5,3.9,3.6,3.0,3.6,3.7,3.1,3.1,2.7,2.4,2.7,2.4,2.8,2.4,2.7,2.4,3.0,2.9,2.3,2.7,2.3,1.9,1.7,2.1,2.0,1.6,1.6,2.0,1.8,1.6,1.8,2.2,1.9,2.0,2.4,2.6,2.4,2.7,3.3,3.2,3.0,2.9,2.8,2.8,2.8,2.8,2.7,2.8,2.9,2.9,3.0,3.1,3.2,3.3,3.4,3.6,3.6,3.8,3.9,3.7,3.9,3.2,3.1,3.0,3.0,2.9,2.9,2.9,2.9,2.8,2.9,2.8,3.0,2.9,3.0,3.0,3.1,3.0,2.8,2.7,2.8,3.0,2.6,2.6,2.7,2.7,2.7,2.8,2.8,2.6,2.7,3.0,3.1,3.0,2.9,3.2,2.9,2.9,3.1,2.9,3.1,3.3,3.2,3.3,3.1,3.0,2.8,2.9,2.7,2.8,2.4],[2.5,1.8,1.6,1.5,1.3,1.7,1.5,1.9,1.9,2.3,2.5,2.8,2.9,2.8,2.6,2.3,2.1,2.2,2.2,1.9,1.8,2.0,2.0,1.6,1.7,1.9,1.9,2.3,2.4,2.5,2.9,3.0,2.6,2.7,2.9,2.8,2.4,2.3,2.0,1.8,1.7,1.4,1.2,1.0,0.8,0.8,0.8,1.0,0.9,1.0,0.9,1.1,1.2,1.1,1.5,1.5,1.9,2.0,2.3,2.5,3.0,3.4,3.3,3.3,3.6,3.3,3.2,2.9,2.8,2.9,2.7,2.5,2.5,2.6,2.2,2.0,1.8,1.7,2.0,1.9,2.4,2.2,2.6,2.7,2.8,3.2,3.1,3.4,3.4,2.9,3.0,3.3,2.9,2.7,3.1,3.1,2.6,2.8,3.1,2.8,2.5,2.8,3.1,2.8,2.6,3.0,2.7,2.9,2.4,2.3,1.9,2.1,1.8,2.3,2.0,2.4,2.3,2.7,2.6,2.8,3.1,3.5,3.7,3.1,3.5,3.0,3.2,2.8,3.1,3.1,2.7,2.7,3.1,2.9,2.5,2.7,3.0,2.6,2.4,2.2,2.0,2.3,1.9,2.3,2.0,2.3,2.2,2.6,2.5,2.1,2.3,1.9,1.8,1.5,1.6,1.7,1.4,1.2,1.5,1.6,1.2,1.3,1.7,1.7,1.5,1.8,1.9,2.0,2.2,2.6,2.9,2.8,2.8,2.5,2.6,2.7,2.7,2.5,2.6,2.6,2.6,2.6,2.7,2.8,2.9,3.0,3.0,3.1,3.2,3.3,3.2,3.4,2.8,2.7,2.6,2.7,2.5,2.6,2.5,2.4,2.6,2.6,2.5,2.6,2.6,2.6,2.7,2.8,2.6,2.5,2.4,2.5,2.6,2.5,2.4,2.4,2.5,2.4,2.5,2.4,2.4,2.5,2.7,2.8,2.7,2.7,3.0,2.6,2.7,2.7,2.5,2.6,2.8,2.7,2.9,2.6,2.4,2.4,2.5,2.4,2.5,2.3],[2.7,1.9,1.7,1.7,1.4,1.8,1.6,1.9,2.0,2.2,2.4,2.8,2.9,2.9,2.5,2.4,2.2,2.3,2.3,2.0,2.0,2.1,2.1,1.7,1.8,2.1,2.1,2.5,2.5,2.7,3.2,3.2,2.9,3.0,3.1,3.0,2.6,2.5,2.2,2.0,1.9,1.6,1.4,1.1,1.0,0.8,0.8,0.8,0.9,1.0,1.0,1.1,1.3,1.3,1.7,1.7,2.0,2.0,2.4,2.6,3.2,3.6,3.5,3.5,3.8,3.5,3.4,3.1,2.9,2.8,2.8,2.6,2.5,2.5,2.2,1.9,1.7,1.8,1.9,1.9,2.2,2.2,2.5,2.8,2.8,3.3,3.2,3.5,3.5,2.9,2.9,3.3,3.0,2.6,3.0,3.0,2.5,2.6,2.9,2.7,2.3,2.7,2.9,2.7,2.3,2.9,2.5,2.7,2.3,2.1,1.8,2.0,1.8,2.2,2.1,2.5,2.4,2.8,2.7,3.0,3.2,3.9,3.9,3.2,3.7,3.0,3.4,2.9,3.3,3.1,2.7,2.8,3.1,2.8,2.4,2.8,2.9,2.4,2.3,2.1,1.9,2.2,2.0,2.4,2.1,2.5,2.3,2.7,2.6,2.2,2.3,2.0,1.8,1.5,1.7,1.7,1.5,1.2,1.5,1.5,1.1,1.2,1.6,1.5,1.4,1.8,1.9,1.9,2.1,2.5,3.1,3.0,3.0,2.7,2.7,2.9,2.9,2.7,2.9,2.9,2.7,2.7,2.8,2.9,3.0,3.1,3.2,3.4,3.4,3.5,3.4,3.5,2.8,2.7,2.7,2.7,2.6,2.7,2.5,2.4,2.8,2.7,2.7,2.6,2.5,2.7,2.8,2.9,2.8,2.6,2.5,2.6,2.7,2.7,2.5,2.6,2.6,2.5,2.6,2.7,2.6,2.6,2.8,2.9,2.8,2.9,3.1,2.7,2.8,2.8,2.6,2.7,2.9,2.8,3.1,2.7,2.6,2.5,2.6,2.5,2.6,2.4],[3.0,2.1,1.8,1.8,1.5,1.9,1.8,2.0,2.1,2.5,2.7,3.1,3.2,3.2,2.8,2.7,2.5,2.7,2.7,2.2,2.1,2.5,2.2,1.9,2.1,2.5,2.3,2.9,2.9,3.0,3.6,3.7,3.2,3.4,3.5,3.4,3.0,2.8,2.7,2.3,2.1,2.0,1.8,1.5,1.3,1.0,0.8,0.8,0.8,1.0,1.2,1.3,1.6,1.5,1.9,1.9,2.2,2.4,2.6,2.9,3.5,3.9,3.7,3.6,3.8,3.7,3.5,3.4,3.1,3.0,2.9,2.8,2.7,2.6,2.4,2.1,1.9,1.9,2.1,1.9,2.4,2.4,2.7,3.0,3.0,3.5,3.4,3.7,3.7,3.1,3.0,3.4,3.1,2.8,3.1,3.1,2.6,2.7,3.0,2.9,2.5,2.7,3.0,2.8,2.5,3.0,2.6,2.9,2.6,2.2,1.9,2.1,2.0,2.4,2.2,2.6,2.6,3.0,2.9,3.2,3.5,4.1,4.1,3.4,3.9,3.2,3.6,3.1,3.5,3.3,2.8,2.9,3.2,2.9,2.6,2.9,3.0,2.5,2.6,2.2,2.1,2.4,2.1,2.5,2.2,2.7,2.5,3.1,2.9,2.4,2.6,2.2,2.1,1.7,1.8,1.9,1.6,1.3,1.6,1.7,1.3,1.3,1.7,1.6,1.5,1.8,2.0,2.0,2.1,2.7,3.3,3.1,3.2,2.9,3.0,3.1,3.2,2.9,3.1,3.0,2.9,2.9,3.0,3.1,3.1,3.2,3.3,3.4,3.6,3.6,3.5,3.7,3.0,2.9,2.9,2.8,2.8,2.8,2.6,2.5,2.7,2.7,2.7,2.7,2.6,2.8,2.9,3.0,2.9,2.8,2.7,2.8,2.9,2.9,2.8,2.9,2.9,2.8,2.9,2.8,2.8,2.9,3.1,3.2,3.1,3.3,3.5,3.1,3.2,3.1,2.9,3.0,3.3,3.1,3.4,3.0,2.8,2.8,2.8,2.7,2.8,2.8],[3.1,2.1,1.9,2.3,1.9,2.7,2.5,3.1,3.0,3.5,3.7,4.3,4.6,4.4,3.8,3.7,3.5,3.7,3.6,2.9,2.9,3.4,2.9,2.4,2.7,3.3,3.0,3.6,3.8,4.0,4.6,4.8,4.3,4.7,4.8,4.9,4.3,4.1,3.9,3.4,2.9,2.6,2.1,1.7,1.5,1.1,1.1,0.9,0.8,0.9,1.1,1.5,1.9,1.9,2.7,2.5,3.4,3.5,3.9,4.2,4.7,5.2,5.1,5.2,5.3,5.3,5.2,4.8,4.5,4.6,4.3,4.1,4.0,3.9,3.5,3.1,2.6,2.6,2.9,2.6,3.2,3.2,3.6,4.1,3.9,4.7,4.6,4.8,4.9,4.3,4.1,4.7,4.3,3.7,4.2,4.4,3.7,3.6,4.2,4.2,3.6,3.8,4.5,4.1,3.7,4.3,3.7,3.8,3.3,3.2,2.5,2.8,2.4,3.0,2.8,3.4,3.4,4.0,3.6,4.1,4.5,5.0,5.0,4.3,4.9,4.2,4.3,3.7,4.1,4.1,3.6,3.5,4.0,3.7,3.1,3.5,3.8,3.3,3.1,2.8,2.3,2.9,2.5,3.1,2.9,3.5,3.4,4.0,3.6,3.0,3.1,2.6,2.5,2.0,2.2,2.4,2.1,1.6,1.8,2.1,1.6,1.5,2.1,2.1,1.7,2.1,2.4,2.5,2.5,3.2,4.3,4.3,4.4,4.1,4.2,4.3,4.4,4.1,4.2,4.1,4.1,4.3,4.3,4.5,4.4,4.4,4.5,4.6,4.8,4.9,4.8,5.0,4.4,4.4,4.3,4.3,4.2,4.3,4.1,3.9,3.8,3.8,3.8,4.2,4.1,4.4,4.4,4.6,4.4,4.2,4.0,4.2,4.3,3.7,3.9,3.8,4.0,3.9,4.0,3.9,3.8,4.0,4.2,4.4,4.2,4.3,4.6,4.2,4.3,4.2,4.0,4.0,4.3,4.1,4.5,4.0,3.9,3.8,3.9,3.8,3.9,4.0],[2.7,1.8,1.7,1.8,1.7,2.2,2.0,2.6,2.6,3.0,3.3,3.8,3.8,3.8,3.3,3.2,3.0,3.0,3.0,2.5,2.4,2.8,2.6,2.2,2.3,2.7,2.6,3.2,3.3,3.4,4.1,4.3,3.6,4.0,4.1,4.1,3.4,3.3,2.9,2.5,2.3,1.9,1.8,1.3,1.3,1.0,1.1,1.0,0.8,0.8,0.8,1.2,1.4,1.7,2.0,2.1,2.5,2.8,3.2,3.5,4.2,4.7,4.5,4.5,4.9,4.6,4.5,4.0,3.8,3.9,3.6,3.4,3.3,3.2,2.8,2.7,2.3,2.5,2.6,2.5,2.9,3.0,3.3,3.6,3.6,4.2,4.0,4.5,4.5,3.8,3.8,4.4,4.0,3.6,4.0,4.1,3.5,3.4,4.0,3.8,3.2,3.5,4.2,3.7,3.2,4.0,3.4,3.8,3.2,2.8,2.4,2.8,2.4,3.0,2.7,3.2,3.1,3.6,3.4,3.8,4.1,4.8,4.8,4.1,4.6,4.0,4.3,3.7,4.1,4.1,3.5,3.6,4.0,3.6,3.2,3.6,3.9,3.2,3.1,2.7,2.5,2.9,2.5,3.0,2.7,3.2,2.9,3.6,3.4,2.7,3.0,2.5,2.4,2.0,2.2,2.3,1.9,1.7,1.9,2.0,1.6,1.7,2.1,2.0,1.6,2.2,2.4,2.4,2.5,3.1,3.9,4.0,3.9,3.7,3.7,3.9,3.9,3.6,3.7,3.7,3.7,3.8,3.9,4.0,4.1,4.2,4.3,4.5,4.7,4.8,4.6,4.8,4.0,3.8,3.8,3.8,3.7,3.7,3.6,3.4,3.4,3.4,3.3,3.7,3.6,3.9,3.9,4.1,3.9,3.6,3.6,3.7,3.7,3.3,3.3,3.4,3.4,3.3,3.5,3.3,3.2,3.4,3.6,3.7,3.6,3.7,4.0,3.6,3.7,3.6,3.5,3.5,3.8,3.7,4.0,3.6,3.4,3.4,3.4,3.3,3.3,3.3],[2.4,1.7,1.5,1.4,1.4,1.9,1.8,2.3,2.3,2.8,3.0,3.6,3.4,3.5,3.2,2.9,2.6,2.6,2.8,2.5,2.1,2.4,2.5,1.9,2.0,2.4,2.4,2.9,3.1,3.1,3.7,3.8,3.2,3.2,3.4,3.3,2.7,2.6,2.3,2.0,1.9,1.6,1.5,1.1,1.1,1.0,1.2,1.3,1.0,0.9,0.8,0.9,1.1,1.3,1.6,1.8,2.1,2.2,2.6,2.8,3.4,3.9,3.8,3.7,4.2,3.8,3.8,3.3,3.1,3.3,3.1,2.8,2.8,2.9,2.4,2.3,2.0,2.2,2.6,2.5,3.1,2.9,3.5,3.6,3.8,4.2,4.1,4.6,4.4,3.8,4.0,4.5,3.9,3.7,4.2,3.9,3.3,3.6,4.0,3.5,3.1,3.6,3.8,3.3,3.0,3.7,3.4,4.0,3.4,2.9,2.5,2.9,2.6,3.3,2.8,3.3,3.1,3.6,3.6,3.8,4.1,4.7,4.8,4.3,4.7,4.2,4.5,4.0,4.6,4.5,3.8,4.0,4.5,4.1,3.5,4.1,4.3,3.6,3.5,3.1,2.8,3.4,2.7,3.2,2.8,3.2,2.9,3.5,3.3,2.8,3.0,2.6,2.4,2.0,2.3,2.4,1.8,1.6,2.2,2.1,1.5,1.8,2.3,1.9,1.8,2.4,2.5,2.4,2.6,3.4,3.5,3.4,3.2,3.1,3.1,3.2,3.2,3.1,3.2,3.2,3.1,3.2,3.4,3.5,3.6,3.7,3.8,3.9,4.1,4.1,4.0,4.2,3.5,3.3,3.3,3.4,3.1,3.1,3.1,3.0,3.1,3.1,3.1,3.1,3.2,3.2,3.2,3.4,3.2,3.0,3.0,3.1,3.2,3.0,2.9,2.9,3.1,3.0,3.1,3.0,2.9,3.1,3.3,3.5,3.4,3.4,3.7,3.3,3.4,3.4,3.3,3.4,3.6,3.5,3.8,3.5,3.3,3.2,3.3,3.1,3.2,2.8],[2.6,1.8,1.5,1.3,1.4,1.8,2.0,2.3,2.5,3.1,3.7,4.5,3.9,4.3,3.9,3.7,2.9,2.8,3.4,3.0,2.3,2.7,3.1,2.4,2.1,2.6,2.9,3.4,3.8,3.6,4.5,4.4,3.5,3.4,3.8,3.3,2.8,2.5,2.3,1.8,1.8,1.4,1.4,1.1,1.3,1.2,1.6,2.0,1.3,1.2,0.9,0.8,0.8,1.2,1.4,1.8,1.9,2.2,2.6,2.9,3.4,4.1,4.3,3.8,4.4,3.7,3.7,3.2,3.0,3.2,2.9,2.6,2.6,2.8,2.2,2.2,2.3,2.7,2.9,2.8,3.5,3.3,4.1,4.6,5.0,5.7,5.3,5.9,5.5,4.6,4.9,5.5,4.8,4.4,5.0,4.8,3.8,4.1,4.6,3.9,3.3,4.1,4.1,3.4,3.2,4.0,3.8,4.5,3.9,3.2,2.9,3.2,2.9,3.9,3.3,4.4,3.9,4.5,4.9,5.1,5.4,6.2,6.2,5.7,6.2,5.5,5.9,5.3,5.8,5.6,4.8,5.0,5.5,4.9,4.4,5.0,5.0,4.2,4.2,3.5,3.3,4.1,3.4,4.3,3.6,4.4,3.6,4.6,4.6,3.6,4.3,3.6,3.0,2.9,3.2,2.8,2.3,2.1,2.7,2.2,1.8,2.2,2.6,2.1,2.0,2.9,3.0,2.7,3.0,3.7,3.9,3.8,3.4,3.3,3.4,3.5,3.6,3.5,3.3,3.5,3.5,3.5,3.7,3.9,4.2,4.2,4.5,4.6,4.8,4.9,4.7,4.8,3.8,3.6,3.5,3.5,3.3,3.3,3.3,3.3,3.3,3.5,3.1,3.3,3.4,3.3,3.2,3.3,3.3,3.2,3.1,3.2,3.4,3.6,3.6,3.6,3.7,3.6,3.6,3.8,3.4,3.8,4.1,4.4,4.3,4.2,4.5,4.1,4.3,4.4,4.2,4.3,4.6,4.6,4.8,4.5,4.3,4.3,4.2,4.1,4.0,3.1],[2.3,1.6,1.1,1.0,0.9,1.0,1.0,1.2,1.3,1.6,1.8,2.0,2.0,2.0,2.0,1.8,1.6,1.6,1.8,1.6,1.3,1.6,1.7,1.4,1.4,1.7,1.8,2.0,2.1,2.1,2.4,2.4,2.1,2.1,2.1,2.1,1.8,1.6,1.6,1.3,1.1,1.0,1.1,0.9,1.0,1.2,1.4,1.7,1.5,1.3,1.1,0.8,0.8,0.8,0.9,1.0,1.2,1.3,1.5,1.7,2.3,2.5,2.3,2.4,2.5,2.4,2.4,2.2,1.9,2.0,2.0,1.7,1.6,1.8,1.5,1.3,1.2,1.3,1.5,1.5,1.8,1.7,2.1,2.2,2.6,2.8,2.5,2.8,2.6,2.2,2.4,2.6,2.1,2.2,2.4,2.1,1.8,2.1,2.2,1.9,1.7,2.1,2.2,1.8,1.8,2.1,2.1,2.4,2.2,1.7,1.6,1.8,1.8,2.1,1.9,2.3,2.0,2.3,2.6,2.7,2.7,3.2,3.1,3.0,3.0,2.7,3.1,2.9,3.3,3.0,2.6,2.9,3.0,2.6,2.4,2.8,2.7,2.3,2.4,2.1,2.0,2.4,2.0,2.4,1.9,2.3,1.9,2.4,2.4,2.0,2.3,2.0,1.7,1.7,1.9,1.7,1.3,1.4,1.7,1.4,1.2,1.6,1.6,1.4,1.5,1.9,1.8,1.8,2.2,2.5,2.2,2.1,2.2,1.8,1.9,2.0,2.0,1.8,2.0,2.1,1.8,1.8,1.9,1.9,2.0,2.1,2.2,2.3,2.4,2.5,2.3,2.5,1.9,1.8,1.8,1.8,1.7,1.7,1.7,1.7,1.9,2.0,1.9,1.7,1.7,1.8,1.8,1.9,1.8,1.7,1.7,1.8,1.8,2.0,1.9,1.9,1.9,1.8,2.0,1.9,1.9,2.0,2.1,2.2,2.2,2.1,2.3,2.1,2.2,2.2,2.1,2.2,2.4,2.4,2.6,2.3,2.2,2.1,2.1,2.0,2.0,1.7],[2.2,1.6,1.2,0.9,0.8,0.9,0.8,1.1,1.1,1.3,1.5,1.7,1.7,1.7,1.6,1.5,1.3,1.3,1.5,1.3,1.1,1.4,1.4,1.2,1.3,1.4,1.5,1.7,1.8,1.7,2.0,2.1,1.8,1.8,1.8,1.7,1.5,1.3,1.2,1.0,0.9,0.9,0.9,0.9,1.0,1.1,1.2,1.4,1.4,1.3,1.1,0.9,0.8,0.8,0.8,0.9,1.0,1.1,1.2,1.4,2.0,2.2,2.0,2.0,2.2,2.0,2.0,1.8,1.6,1.6,1.6,1.5,1.3,1.5,1.3,1.1,1.1,1.1,1.2,1.2,1.4,1.4,1.7,1.8,2.0,2.2,2.0,2.3,2.1,1.8,2.0,2.1,1.8,1.8,1.9,1.8,1.5,1.7,1.8,1.5,1.4,1.7,1.7,1.5,1.5,1.8,1.7,1.9,1.7,1.4,1.3,1.4,1.3,1.6,1.5,1.7,1.6,1.9,2.0,2.1,2.2,2.5,2.6,2.3,2.4,2.2,2.4,2.2,2.5,2.3,2.0,2.2,2.3,2.0,1.8,2.1,2.1,1.8,1.8,1.6,1.6,1.8,1.6,1.8,1.6,1.8,1.6,1.9,2.0,1.7,1.8,1.6,1.4,1.4,1.5,1.3,1.1,1.2,1.4,1.1,1.0,1.3,1.3,1.1,1.3,1.5,1.5,1.5,1.9,2.1,2.0,1.8,1.9,1.5,1.6,1.7,1.7,1.6,1.8,1.8,1.5,1.5,1.6,1.6,1.7,1.8,1.9,2.0,2.1,2.1,2.0,2.2,1.5,1.5,1.5,1.5,1.4,1.4,1.4,1.4,1.8,1.8,1.8,1.4,1.4,1.5,1.5,1.5,1.4,1.4,1.4,1.4,1.5,1.8,1.6,1.7,1.6,1.5,1.8,1.7,1.7,1.7,1.7,1.8,1.8,1.8,2.0,1.8,1.8,1.8,1.8,1.8,1.9,1.9,2.1,1.9,1.8,1.8,1.8,1.7,1.7,1.4],[2.4,1.7,1.3,1.0,0.9,0.9,0.8,0.9,0.9,1.2,1.3,1.5,1.5,1.5,1.4,1.4,1.2,1.2,1.4,1.3,1.1,1.3,1.4,1.2,1.3,1.5,1.7,1.8,1.7,1.7,2.0,2.0,1.7,1.6,1.6,1.5,1.3,1.1,1.2,1.0,0.9,0.9,1.1,1.1,1.2,1.4,1.4,1.6,1.6,1.5,1.3,1.1,0.9,0.8,0.8,0.8,0.9,1.0,1.0,1.2,2.0,2.1,1.8,1.9,2.2,2.0,2.0,1.8,1.5,1.5,1.6,1.4,1.2,1.4,1.2,1.0,1.0,1.0,1.1,1.1,1.3,1.3,1.6,1.7,1.9,2.0,1.7,2.0,1.8,1.6,1.8,1.8,1.6,1.6,1.7,1.6,1.4,1.5,1.7,1.4,1.3,1.6,1.6,1.5,1.4,1.8,1.7,1.9,1.7,1.4,1.2,1.3,1.3,1.6,1.4,1.6,1.5,1.8,1.9,2.0,2.1,2.5,2.5,2.2,2.1,2.0,2.3,2.1,2.3,2.2,1.9,2.0,2.2,1.9,1.7,2.0,1.9,1.7,1.7,1.5,1.6,1.8,1.6,1.8,1.5,1.8,1.5,1.9,2.0,1.7,1.9,1.7,1.5,1.5,1.6,1.4,1.1,1.3,1.4,1.1,1.1,1.4,1.3,1.2,1.3,1.6,1.5,1.6,2.0,2.3,1.8,1.6,1.7,1.4,1.4,1.5,1.5,1.4,1.6,1.6,1.3,1.3,1.4,1.4,1.5,1.6,1.7,1.8,1.9,1.9,1.8,2.1,1.4,1.3,1.3,1.4,1.3,1.3,1.3,1.3,1.7,1.7,1.7,1.3,1.3,1.4,1.4,1.5,1.4,1.2,1.3,1.3,1.3,1.6,1.4,1.6,1.4,1.3,1.6,1.5,1.5,1.5,1.5,1.6,1.6,1.6,1.8,1.6,1.7,1.7,1.6,1.7,1.8,1.8,1.9,1.8,1.7,1.7,1.6,1.6,1.5,1.2],[2.4,1.7,1.3,1.0,0.9,0.9,0.8,0.8,0.8,1.0,1.1,1.2,1.2,1.3,1.2,1.2,0.9,1.0,1.2,1.1,0.9,1.1,1.2,1.1,1.2,1.3,1.4,1.5,1.4,1.4,1.7,1.7,1.5,1.4,1.3,1.2,1.1,0.9,1.0,0.8,0.8,0.9,1.1,1.1,1.2,1.4,1.3,1.5,1.5,1.5,1.3,1.2,0.9,0.8,0.8,0.8,0.8,0.8,0.9,1.0,1.7,1.9,1.7,1.7,2.0,1.8,1.9,1.6,1.4,1.4,1.5,1.3,1.1,1.3,1.2,0.9,1.0,0.9,1.0,1.0,1.1,1.1,1.3,1.4,1.6,1.6,1.5,1.6,1.5,1.3,1.5,1.5,1.3,1.3,1.5,1.3,1.1,1.3,1.4,1.2,1.1,1.4,1.4,1.3,1.3,1.6,1.5,1.6,1.5,1.2,1.1,1.1,1.1,1.3,1.2,1.4,1.2,1.5,1.6,1.7,1.7,2.0,2.1,1.8,1.7,1.6,1.9,1.8,1.9,1.8,1.6,1.7,1.8,1.6,1.5,1.7,1.6,1.4,1.5,1.3,1.3,1.4,1.3,1.5,1.3,1.5,1.3,1.6,1.6,1.4,1.6,1.4,1.2,1.2,1.3,1.2,0.9,1.1,1.2,1.0,1.0,1.2,1.2,1.0,1.2,1.4,1.3,1.5,1.8,2.0,1.7,1.4,1.5,1.1,1.1,1.2,1.3,1.2,1.4,1.4,1.1,1.1,1.1,1.2,1.3,1.4,1.4,1.6,1.7,1.7,1.5,1.9,1.1,1.1,1.1,1.1,1.1,1.1,1.1,1.1,1.5,1.6,1.6,1.1,1.1,1.2,1.2,1.2,1.1,1.0,1.1,1.0,1.1,1.4,1.2,1.4,1.1,1.1,1.3,1.3,1.3,1.2,1.3,1.4,1.4,1.4,1.5,1.4,1.4,1.4,1.4,1.4,1.5,1.5,1.6,1.5,1.4,1.4,1.4,1.3,1.3,1.0],[2.4,1.8,1.4,1.1,1.0,0.9,0.8,0.8,0.8,0.9,0.9,1.1,1.1,1.1,1.1,1.0,0.9,0.9,1.1,1.0,0.9,1.1,1.2,1.1,1.2,1.3,1.4,1.5,1.3,1.3,1.5,1.6,1.4,1.2,1.2,1.1,1.0,0.8,0.9,0.9,0.9,1.0,1.2,1.3,1.3,1.4,1.4,1.5,1.6,1.5,1.4,1.3,1.1,0.9,0.8,0.8,0.8,0.8,0.8,0.9,1.6,1.9,1.7,1.7,2.0,1.6,1.6,1.5,1.3,1.3,1.4,1.3,1.1,1.2,1.2,0.9,1.0,0.9,0.9,0.9,1.0,1.0,1.2,1.2,1.4,1.5,1.3,1.5,1.3,1.2,1.3,1.4,1.2,1.2,1.3,1.2,1.0,1.2,1.3,1.1,1.1,1.3,1.3,1.2,1.2,1.5,1.4,1.5,1.4,1.2,1.1,1.1,1.1,1.2,1.1,1.3,1.2,1.3,1.4,1.5,1.5,1.8,2.0,1.6,1.6,1.5,1.6,1.6,1.7,1.6,1.4,1.5,1.6,1.4,1.3,1.5,1.5,1.3,1.3,1.2,1.3,1.3,1.3,1.4,1.2,1.4,1.2,1.4,1.5,1.4,1.5,1.3,1.2,1.3,1.3,1.1,1.0,1.2,1.2,1.0,1.1,1.2,1.1,1.1,1.2,1.4,1.3,1.5,1.8,2.1,1.5,1.3,1.4,1.1,1.0,1.1,1.2,1.0,1.3,1.3,1.1,1.1,1.1,1.1,1.2,1.3,1.3,1.5,1.6,1.7,1.5,1.8,1.1,1.1,1.1,1.1,1.0,1.0,1.0,1.0,1.6,1.6,1.5,1.1,1.1,1.1,1.1,1.2,1.1,1.0,1.0,1.0,1.0,1.3,1.0,1.3,1.0,0.9,1.2,1.2,1.2,1.1,1.1,1.1,1.2,1.2,1.3,1.1,1.2,1.2,1.2,1.2,1.3,1.4,1.4,1.3,1.3,1.3,1.2,1.2,1.1,0.9],[2.5,1.9,1.5,1.2,1.1,1.0,0.9,0.8,0.8,0.9,0.9,1.1,1.0,1.0,1.1,1.0,0.8,0.8,1.0,1.0,0.8,1.0,1.1,1.1,1.1,1.2,1.4,1.4,1.2,1.3,1.4,1.5,1.3,1.1,1.1,1.0,0.9,0.8,0.9,0.8,0.9,1.1,1.3,1.4,1.3,1.5,1.4,1.6,1.7,1.6,1.6,1.4,1.2,1.1,0.9,0.8,0.8,0.8,0.8,0.8,1.4,1.7,1.7,1.6,2.1,1.6,1.7,1.5,1.3,1.3,1.4,1.3,1.1,1.3,1.3,1.0,1.1,1.0,1.0,1.0,1.1,1.0,1.2,1.2,1.4,1.4,1.3,1.5,1.4,1.2,1.3,1.4,1.2,1.3,1.4,1.3,1.1,1.3,1.4,1.2,1.2,1.4,1.4,1.3,1.3,1.5,1.5,1.7,1.5,1.3,1.2,1.2,1.1,1.3,1.1,1.3,1.1,1.2,1.4,1.5,1.5,1.8,1.9,1.6,1.6,1.5,1.7,1.7,1.8,1.7,1.5,1.6,1.7,1.5,1.4,1.7,1.6,1.4,1.5,1.3,1.3,1.4,1.3,1.4,1.2,1.3,1.1,1.3,1.4,1.3,1.5,1.3,1.2,1.3,1.4,1.1,1.0,1.2,1.2,1.1,1.1,1.3,1.2,1.2,1.4,1.5,1.4,1.6,1.8,2.1,1.5,1.2,1.4,1.0,1.0,1.1,1.1,1.0,1.3,1.4,1.0,1.0,1.1,1.1,1.2,1.3,1.3,1.5,1.6,1.6,1.4,1.7,1.1,1.0,1.0,1.1,1.0,1.0,1.0,1.0,1.5,1.6,1.6,1.1,1.1,1.1,1.1,1.2,1.1,1.0,1.0,0.9,1.0,1.3,1.0,1.3,1.0,0.9,1.2,1.2,1.2,1.1,1.1,1.1,1.1,1.1,1.2,1.1,1.2,1.1,1.1,1.2,1.3,1.3,1.3,1.3,1.2,1.2,1.2,1.1,1.1,0.9],[2.7,2.1,1.7,1.4,1.3,1.2,1.1,0.9,0.9,0.9,1.0,1.2,1.1,1.2,1.2,1.2,0.9,1.0,1.2,1.1,0.9,1.2,1.3,1.3,1.3,1.4,1.6,1.6,1.5,1.5,1.7,1.7,1.4,1.3,1.2,1.1,1.0,0.8,1.0,1.0,1.0,1.3,1.5,1.6,1.5,1.8,1.7,2.0,2.0,1.9,1.8,1.6,1.4,1.3,1.1,0.9,0.8,0.8,0.8,0.8,1.4,1.8,2.0,1.8,2.2,1.8,1.9,1.7,1.4,1.5,1.6,1.4,1.2,1.5,1.4,1.2,1.4,1.2,1.2,1.1,1.3,1.1,1.4,1.5,1.7,1.7,1.6,1.8,1.6,1.5,1.6,1.7,1.4,1.5,1.7,1.4,1.2,1.5,1.6,1.4,1.3,1.6,1.6,1.4,1.5,1.9,1.8,2.0,1.9,1.5,1.4,1.4,1.4,1.5,1.4,1.5,1.4,1.5,1.7,1.8,1.8,2.2,2.3,2.0,2.0,1.8,2.1,2.1,2.3,2.0,1.8,2.0,2.1,1.8,1.8,2.1,2.1,1.7,1.9,1.6,1.6,1.7,1.6,1.7,1.5,1.6,1.4,1.6,1.7,1.6,1.8,1.5,1.4,1.5,1.6,1.4,1.2,1.5,1.5,1.3,1.4,1.6,1.5,1.4,1.7,1.9,1.7,1.9,2.2,2.5,1.5,1.3,1.5,1.0,1.0,1.1,1.2,1.0,1.3,1.4,1.1,1.1,1.1,1.2,1.3,1.4,1.4,1.6,1.7,1.7,1.6,1.8,1.2,1.1,1.1,1.2,1.1,1.1,1.1,1.2,1.7,1.7,1.7,1.2,1.2,1.2,1.2,1.3,1.2,1.0,1.1,1.1,1.1,1.5,1.1,1.5,1.1,1.0,1.3,1.2,1.3,1.2,1.3,1.4,1.4,1.4,1.5,1.3,1.4,1.4,1.4,1.4,1.5,1.6,1.7,1.5,1.5,1.5,1.4,1.4,1.3,0.9],[4.6,4.0,3.6,3.1,2.8,2.6,2.6,2.0,2.1,2.0,2.4,2.5,2.0,2.7,2.6,2.4,1.8,1.9,2.6,2.8,2.2,2.5,3.2,2.9,2.6,3.1,3.7,3.6,3.5,2.8,3.5,3.0,2.4,2.1,1.9,1.6,1.6,1.3,1.7,2.0,2.0,2.7,2.9,3.4,3.3,4.1,3.9,4.3,4.4,4.0,3.9,3.3,2.9,2.7,2.1,2.0,1.7,1.6,0.9,0.8,1.0,1.8,2.2,2.3,3.3,2.9,3.5,2.8,2.4,3.1,3.2,2.6,2.6,3.1,2.8,2.4,2.9,2.5,2.4,2.7,2.8,2.7,3.3,3.7,4.3,4.4,3.8,4.6,3.7,3.5,4.1,4.1,3.1,3.6,4.0,3.0,2.7,3.7,3.5,2.8,2.6,3.9,3.5,3.0,3.5,4.6,4.3,4.6,4.6,3.5,3.6,3.2,3.9,3.8,3.6,4.1,3.4,3.8,4.5,4.4,4.4,5.6,5.2,5.0,4.8,4.9,5.6,5.4,6.1,5.0,4.8,5.6,5.6,4.7,4.8,5.6,5.0,4.4,5.1,4.2,4.4,4.6,4.2,4.6,3.8,4.2,3.2,4.0,4.4,3.8,4.5,4.2,3.7,3.7,4.3,3.8,2.9,3.8,4.2,3.1,3.4,4.3,3.8,3.5,4.1,4.3,3.8,4.1,4.8,5.0,2.1,1.8,1.9,1.6,1.8,1.7,1.8,1.6,1.7,1.9,1.8,2.1,2.2,2.3,2.6,2.3,2.6,2.5,2.8,2.8,2.6,2.7,2.3,2.2,2.2,2.3,2.2,2.5,2.5,2.4,2.6,2.7,2.5,2.6,2.6,2.6,2.5,2.7,2.6,2.2,2.0,2.2,2.1,2.4,2.2,2.3,2.3,2.0,2.1,2.0,2.0,2.6,2.7,2.8,3.1,3.0,3.2,3.0,3.2,3.3,3.5,3.6,3.9,4.0,4.1,4.0,3.8,3.9,3.7,3.6,3.4,1.6],[7.6,7.7,7.4,6.9,6.9,6.0,5.1,4.4,3.4,3.7,3.4,3.8,3.1,4.1,4.2,3.8,2.6,2.8,3.9,3.7,3.1,3.6,4.1,4.0,4.2,4.6,5.1,5.5,5.1,4.9,5.9,5.1,3.5,3.4,2.9,2.3,2.5,2.1,2.9,3.8,3.4,5.4,5.0,6.0,5.9,6.8,6.5,7.8,8.1,7.7,7.0,6.5,6.2,5.2,4.9,3.7,3.3,2.1,2.0,1.0,0.8,1.2,2.2,2.5,3.9,4.1,5.9,4.9,4.2,5.7,6.6,5.3,5.0,6.8,7.0,6.2,7.2,5.9,5.7,4.4,5.0,4.1,5.6,6.0,7.2,7.5,6.0,7.7,5.8,5.3,6.6,6.6,4.9,5.7,6.5,4.7,4.8,6.1,6.7,5.1,6.6,7.7,6.5,6.6,7.4,8.7,8.3,8.7,8.6,7.9,7.3,6.2,6.0,6.2,5.0,6.2,5.0,6.5,7.2,7.2,7.6,8.7,8.4,8.1,8.1,8.1,8.7,8.0,9.1,8.1,7.5,7.9,8.4,7.3,7.3,8.6,8.3,7.3,8.2,6.9,6.8,7.0,6.2,6.9,5.4,6.4,4.5,6.3,6.6,5.3,6.5,6.1,4.6,5.5,6.2,5.2,4.4,5.8,6.5,5.9,6.3,7.1,7.2,7.4,7.8,8.8,8.2,8.6,9.8,9.0,2.8,2.5,2.3,2.3,2.1,2.4,3.0,2.2,2.3,2.7,2.6,3.0,2.9,3.1,3.2,3.1,3.6,3.7,3.8,3.7,3.5,3.4,3.3,3.1,3.4,3.9,3.7,3.9,4.5,4.6,4.2,4.1,3.5,4.6,5.0,4.9,4.8,5.2,4.2,3.3,3.1,2.9,2.9,3.2,3.2,3.3,3.0,2.6,3.0,2.9,2.8,3.6,4.1,4.8,4.7,5.0,5.4,4.7,5.1,5.1,4.9,5.3,6.0,6.1,6.7,6.0,5.4,5.4,5.1,4.7,4.5,2.0],[8.9,9.0,8.2,7.4,7.2,6.3,6.1,4.7,4.3,4.0,3.8,3.9,3.2,4.2,4.7,4.6,3.6,3.5,4.7,4.9,4.5,4.6,5.8,6.1,5.5,5.5,6.5,5.8,5.6,4.9,5.5,4.7,3.6,3.3,3.0,2.4,3.0,2.7,3.4,4.7,4.9,6.3,6.7,8.0,8.0,9.1,8.1,9.3,9.7,8.8,9.1,8.0,7.6,6.7,6.0,5.3,4.2,3.4,3.0,2.0,0.9,0.8,1.2,1.9,2.7,3.3,4.6,4.6,3.0,4.2,5.6,4.7,4.3,5.8,6.4,5.9,6.7,5.9,5.4,5.3,5.3,5.0,5.5,6.0,7.4,7.0,5.8,7.1,5.0,4.9,6.4,5.8,4.3,5.6,5.3,3.8,4.1,5.3,4.6,3.5,5.1,5.6,4.4,4.8,5.9,6.5,6.6,6.8,7.1,6.3,6.7,6.3,6.6,7.0,6.2,6.9,5.9,6.5,7.6,7.5,7.2,8.3,7.7,8.0,7.6,7.8,8.6,8.7,8.9,7.7,7.6,8.6,8.2,7.1,7.5,8.4,7.4,6.8,7.6,6.9,7.5,7.7,7.1,7.5,6.6,6.9,5.5,6.7,7.5,6.6,7.7,7.4,6.3,7.4,7.7,6.7,6.0,7.5,7.5,6.9,7.3,8.3,7.4,7.4,8.5,8.7,7.7,8.4,9.3,8.6,2.5,2.4,2.3,2.3,2.5,2.6,3.1,2.7,2.5,2.6,2.4,2.3,2.5,2.5,2.6,2.4,3.0,3.0,3.1,2.9,2.7,2.7,2.6,2.5,2.6,3.0,2.9,2.8,3.5,3.5,3.7,3.7,3.4,3.6,4.2,3.8,3.2,3.4,2.8,2.8,2.5,2.7,2.4,3.8,3.8,3.6,3.8,3.2,3.3,3.4,3.3,4.2,4.4,4.8,4.9,4.9,5.2,5.0,5.3,5.4,5.4,5.7,6.2,6.2,6.8,6.2,5.8,5.9,5.5,5.5,5.1,3.0],[6.4,6.3,5.8,5.2,5.4,4.8,4.8,3.8,3.8,3.3,3.1,3.0,2.9,3.7,3.5,3.9,3.3,3.6,4.2,4.4,4.1,4.5,4.9,5.3,5.0,5.1,5.7,5.0,4.8,4.5,4.6,4.0,3.4,3.2,2.9,2.5,3.1,2.7,3.4,3.9,4.5,4.9,5.4,6.1,6.0,6.9,6.3,7.0,7.1,6.4,6.8,6.0,5.6,5.3,4.8,4.5,3.5,3.6,2.7,2.2,1.6,1.0,0.8,1.1,1.8,2.1,2.9,3.1,2.0,2.7,3.5,3.1,3.1,3.5,4.0,4.2,4.9,4.8,4.0,4.3,3.7,3.8,4.0,4.3,5.4,4.9,4.2,4.7,3.7,3.6,4.6,3.8,3.2,4.1,3.8,2.9,3.2,4.0,3.4,2.8,4.0,3.9,3.1,3.3,4.1,4.3,4.7,5.0,5.3,4.6,5.2,4.8,5.3,5.1,4.9,5.2,4.7,4.7,5.6,5.7,5.3,5.9,5.3,5.6,5.2,5.4,5.7,6.2,6.4,5.3,5.7,6.3,6.0,5.3,5.9,6.2,5.5,5.2,5.9,5.5,5.9,5.9,5.6,5.8,5.1,5.4,4.7,5.2,6.0,5.5,6.0,6.0,5.3,6.0,6.2,5.4,5.1,6.1,6.0,5.4,5.8,6.4,5.7,5.8,6.6,6.3,5.7,5.8,6.5,6.1,2.3,2.2,2.2,2.4,2.5,2.8,2.8,2.6,2.5,2.4,2.3,2.4,2.3,2.5,2.4,2.2,2.5,2.5,2.6,2.3,2.3,2.5,2.5,2.5,2.4,2.4,2.6,2.5,2.7,3.0,3.5,3.3,3.0,2.7,3.0,2.4,2.2,2.1,2.2,2.5,2.4,2.4,2.4,3.7,3.5,3.6,3.4,3.0,3.2,3.2,3.3,3.8,3.7,4.0,4.2,4.1,4.2,4.4,4.5,4.3,4.6,4.9,4.9,5.0,5.2,5.1,5.0,5.1,4.9,4.7,4.6,3.1],[6.8,6.6,6.0,5.2,5.4,4.5,4.6,3.6,3.7,3.3,3.4,3.1,3.0,3.7,3.9,4.3,3.6,4.1,4.6,4.7,4.5,5.1,5.7,5.6,5.4,5.8,6.4,5.8,5.6,5.0,5.1,4.5,4.1,3.9,3.5,3.1,3.9,3.0,4.0,4.1,4.7,5.3,5.8,6.6,6.4,7.3,6.6,7.5,7.4,6.7,7.1,6.4,5.8,5.4,4.6,4.5,3.6,3.8,2.6,2.5,2.0,1.6,0.9,0.8,1.1,1.7,2.1,2.6,1.8,2.4,3.1,2.8,2.6,3.5,4.1,3.9,4.6,4.7,4.3,4.4,4.1,3.9,4.0,4.5,5.3,4.8,4.2,4.5,3.6,3.6,4.5,3.9,3.4,4.1,4.0,2.9,3.2,4.0,3.5,2.7,3.6,4.1,2.8,2.8,3.8,4.0,4.4,5.0,5.4,4.4,5.1,4.8,5.3,5.5,5.1,5.2,4.8,4.9,5.8,5.8,5.4,5.8,5.4,5.7,5.0,5.4,5.8,6.3,6.4,5.5,5.7,6.3,6.1,5.2,5.8,6.4,5.6,5.3,6.0,5.6,6.1,5.8,5.6,5.7,5.4,5.8,5.1,5.7,6.3,6.1,6.2,6.2,5.8,6.4,6.4,5.6,5.2,6.2,6.2,5.2,5.9,6.7,5.8,5.6,6.5,6.7,5.5,6.1,6.6,6.2,2.4,2.1,2.1,2.4,2.6,2.7,2.8,2.6,2.3,2.2,2.1,2.0,2.1,2.1,2.2,2.2,2.3,2.4,2.5,2.3,2.2,2.4,2.1,2.0,2.2,2.1,2.2,2.2,2.3,2.5,2.9,2.9,2.6,2.2,2.7,2.2,2.1,2.0,2.1,2.1,2.0,2.1,2.0,3.7,4.1,3.7,3.7,3.3,3.1,3.2,3.3,4.1,4.2,4.2,4.3,4.4,4.5,4.5,4.7,4.5,4.7,4.9,5.1,5.2,5.4,5.3,5.1,5.2,4.8,4.9,4.6,3.7],[5.6,5.7,5.0,4.7,4.7,3.9,3.9,2.9,3.3,2.7,2.8,2.8,2.7,3.3,3.1,3.7,3.0,3.5,4.0,3.8,3.8,4.5,4.9,4.7,4.9,5.2,5.8,5.3,4.8,4.4,4.7,4.2,3.7,3.8,3.4,3.5,3.7,2.8,3.6,3.9,4.2,4.7,5.2,5.9,5.7,6.5,5.6,6.3,6.3,5.5,6.1,5.5,5.0,4.7,4.1,3.9,3.1,3.5,2.5,2.6,2.4,2.0,1.4,0.9,0.8,1.1,1.5,2.5,2.0,2.0,2.7,2.8,2.6,3.0,3.2,3.1,4.0,4.1,3.1,3.7,3.3,3.2,3.3,3.7,4.6,4.1,3.6,3.9,3.3,3.2,3.7,3.4,3.0,3.2,3.3,2.7,2.9,3.3,3.1,2.3,3.0,3.6,2.9,2.5,3.2,3.3,3.9,4.3,4.6,3.5,4.4,4.0,4.5,4.4,4.2,4.3,3.9,4.1,4.8,5.0,4.5,4.9,4.7,4.7,4.2,4.4,4.9,5.4,5.4,4.4,4.6,5.3,5.0,4.3,4.8,5.2,4.6,4.3,5.2,4.3,5.0,4.8,4.9,4.9,4.4,4.7,4.3,4.7,5.3,5.2,5.3,5.2,4.8,5.5,5.5,4.7,4.5,5.4,5.1,4.4,5.0,5.4,4.6,4.5,5.5,5.3,4.6,4.9,5.5,5.3,2.5,2.2,2.4,2.6,2.7,2.9,3.0,2.7,2.4,2.3,2.3,2.2,2.4,2.3,2.3,2.4,2.4,2.3,2.4,2.2,2.1,2.4,2.4,2.3,2.5,2.2,2.4,2.5,2.5,2.6,3.1,2.9,2.8,2.3,2.5,2.2,2.2,2.0,2.4,2.4,2.3,2.4,2.3,3.4,3.5,3.4,3.4,3.1,3.1,2.9,3.0,3.6,3.6,3.6,3.8,3.8,4.0,4.1,4.2,3.9,4.1,4.2,4.3,4.4,4.6,4.5,4.3,4.4,4.2,4.1,3.9,3.3],[4.3,4.0,3.4,3.1,3.2,2.5,2.9,2.2,2.7,2.4,2.6,2.8,2.7,3.3,3.4,3.5,2.7,3.1,3.6,3.6,3.2,3.8,4.1,3.8,3.8,4.2,4.7,4.4,4.5,4.0,4.3,3.8,3.4,3.3,3.0,2.8,3.1,2.3,2.9,2.7,3.2,3.3,3.7,4.1,4.0,4.7,4.2,4.8,4.7,4.2,4.4,3.7,3.4,3.3,2.8,2.9,2.2,2.6,2.1,2.3,2.4,2.2,1.8,1.3,1.0,0.8,0.8,1.4,1.1,1.3,1.4,1.6,1.7,1.9,2.0,2.2,2.7,2.8,2.5,2.9,3.1,3.1,3.6,3.8,4.5,4.3,3.8,4.1,3.5,3.5,3.8,3.4,2.9,3.3,3.2,2.4,2.3,2.8,2.7,2.0,2.3,2.7,2.2,2.0,2.3,2.5,2.9,3.2,3.3,2.7,3.2,3.1,3.6,3.8,3.9,4.1,3.9,4.1,4.9,5.0,4.8,5.0,4.9,4.9,4.6,4.5,4.9,5.0,5.1,4.5,4.4,4.8,4.7,3.8,4.0,4.5,4.0,3.6,3.9,3.6,4.1,4.2,4.2,4.8,4.1,4.7,4.0,4.8,5.0,4.7,4.9,4.7,4.2,4.5,4.6,3.9,3.5,4.1,4.3,3.4,3.5,4.1,3.6,3.4,3.8,3.9,3.2,3.3,4.0,3.9,2.4,2.2,2.4,2.4,2.5,2.8,2.9,2.6,2.3,2.3,2.1,2.0,2.2,2.1,2.4,2.3,2.5,2.5,2.6,2.5,2.4,2.7,2.1,1.9,1.9,1.9,1.9,1.9,1.8,2.0,2.2,2.2,2.1,1.8,2.0,1.7,1.7,1.7,1.7,1.8,1.8,1.9,1.9,3.3,3.4,3.3,3.4,3.0,3.0,2.9,2.9,3.5,3.6,3.7,3.8,3.9,3.9,3.9,4.1,4.0,4.0,4.2,4.3,4.4,4.7,4.5,4.3,4.4,4.1,4.0,3.9,3.0],[3.7,3.4,2.8,2.4,2.5,1.9,2.3,1.9,2.4,2.2,2.5,2.8,2.7,3.2,3.1,3.3,2.7,2.9,3.4,3.2,2.9,3.3,3.7,3.3,3.3,3.8,4.1,4.1,4.1,3.9,4.2,4.0,3.4,3.2,3.0,2.7,2.8,2.1,2.6,2.2,2.7,2.7,3.1,3.4,3.3,3.7,3.2,3.7,3.7,3.4,3.5,3.0,2.8,2.7,2.3,2.5,1.9,2.4,2.0,2.3,2.4,2.4,2.0,1.6,1.4,0.8,0.8,0.9,1.0,0.9,1.0,1.2,1.3,1.3,1.5,1.7,2.0,2.2,2.1,2.6,2.5,2.8,3.2,3.4,3.9,4.0,3.5,3.8,3.2,3.1,3.3,3.1,2.8,2.9,2.8,2.4,2.2,2.5,2.3,1.8,1.9,2.2,1.9,1.4,1.9,1.9,2.3,2.8,2.8,2.2,2.4,2.5,2.8,3.0,3.1,3.4,3.4,3.7,4.1,4.6,4.3,4.7,4.7,4.3,4.3,3.9,4.2,4.2,4.4,4.0,3.6,4.0,4.0,3.3,3.3,3.8,3.4,2.9,3.1,2.9,3.2,3.4,3.3,3.9,3.4,4.0,3.6,4.4,4.5,4.1,4.2,3.7,3.4,3.5,3.6,3.1,2.9,3.1,3.2,2.7,2.8,3.1,2.8,2.5,2.9,3.1,2.6,2.7,3.2,3.4,2.6,2.5,2.6,2.4,2.5,2.7,2.8,2.6,2.5,2.5,2.2,2.1,2.2,2.1,2.3,2.4,2.5,2.5,2.6,2.5,2.4,2.6,2.1,1.9,1.8,1.8,1.7,1.6,1.6,1.7,2.0,2.0,2.0,1.5,1.5,1.5,1.5,1.4,1.5,1.7,1.7,1.9,2.0,3.3,3.1,3.4,3.1,2.9,3.1,3.0,3.1,3.3,3.4,3.5,3.6,3.6,3.8,3.7,3.9,3.7,3.7,3.8,3.9,4.1,4.3,4.0,3.8,3.8,3.7,3.7,3.6,2.8],[3.8,3.3,2.7,2.2,2.1,1.7,1.9,1.6,2.1,2.0,2.2,2.5,2.4,2.8,2.7,2.8,2.3,2.6,3.0,2.8,2.4,2.9,3.2,2.7,2.9,3.3,3.6,3.6,3.6,3.3,3.6,3.5,2.9,2.7,2.7,2.4,2.4,1.8,2.3,1.9,2.4,2.4,2.7,3.0,3.0,3.5,3.0,3.6,3.7,3.2,3.3,2.8,2.5,2.4,1.9,2.1,1.7,2.3,1.7,2.0,2.3,2.2,1.9,1.6,1.8,1.0,0.8,0.8,0.8,0.9,0.9,1.0,1.1,1.2,1.3,1.5,1.8,2.0,1.9,2.3,2.3,2.5,2.8,3.1,3.6,3.6,3.2,3.4,3.0,2.8,3.1,2.9,2.5,2.7,2.6,2.3,2.0,2.3,2.2,1.7,1.9,2.1,1.9,1.4,1.8,2.0,2.2,2.7,2.6,2.2,2.3,2.3,2.6,2.8,2.8,3.1,3.0,3.3,3.8,4.2,3.9,4.3,4.3,3.9,3.8,3.6,3.8,3.9,4.0,3.7,3.3,3.6,3.7,3.1,3.0,3.4,3.2,2.7,2.9,2.7,2.9,3.1,3.0,3.5,3.1,3.7,3.2,3.8,4.1,3.6,3.9,3.4,3.0,3.1,3.3,2.8,2.5,2.7,2.9,2.4,2.5,2.8,2.5,2.3,2.6,2.9,2.5,2.6,3.1,3.3,2.5,2.1,2.3,2.1,2.2,2.4,2.5,2.3,2.1,2.2,2.0,1.9,2.0,2.0,2.1,2.2,2.3,2.3,2.4,2.4,2.3,2.5,1.8,1.7,1.6,1.6,1.5,1.4,1.4,1.6,1.9,1.9,1.9,1.4,1.4,1.3,1.3,1.2,1.3,1.5,1.5,1.6,1.8,3.0,2.7,3.1,2.8,2.5,2.7,2.6,2.6,2.9,3.0,3.1,3.2,3.2,3.3,3.2,3.3,3.3,3.2,3.3,3.4,3.6,3.9,3.6,3.4,3.4,3.3,3.2,3.1,2.5],[3.2,2.7,2.3,1.9,1.8,1.5,1.7,1.3,1.7,1.6,1.8,1.9,1.9,2.1,2.1,2.1,1.8,2.0,2.3,2.2,2.0,2.3,2.5,2.2,2.3,2.6,2.8,2.8,2.8,2.6,2.8,2.7,2.4,2.1,2.1,1.9,1.9,1.6,1.8,1.7,1.9,2.1,2.3,2.5,2.5,2.8,2.6,2.9,2.9,2.6,2.7,2.3,2.1,2.0,1.7,1.8,1.5,1.7,1.4,1.6,2.0,2.0,1.8,1.6,1.7,1.0,0.9,0.8,0.8,0.8,0.9,0.9,0.9,1.0,1.2,1.2,1.5,1.6,1.5,1.8,1.8,1.9,2.1,2.4,2.6,2.7,2.5,2.6,2.4,2.2,2.3,2.3,2.0,2.0,2.0,1.8,1.7,1.8,1.7,1.3,1.5,1.6,1.3,1.1,1.3,1.5,1.6,1.9,1.9,1.6,1.7,1.7,2.0,2.1,2.1,2.4,2.3,2.6,2.9,3.1,3.0,3.4,3.3,3.0,2.9,2.7,3.0,2.9,3.0,2.8,2.6,2.7,2.7,2.4,2.4,2.6,2.4,2.1,2.3,2.1,2.3,2.4,2.4,2.7,2.4,2.8,2.5,2.9,3.1,2.8,3.0,2.6,2.5,2.5,2.5,2.2,2.1,2.3,2.3,1.9,2.1,2.3,2.0,1.8,2.2,2.2,1.9,2.1,2.5,2.7,2.0,1.7,1.9,1.7,1.7,1.8,1.9,1.8,1.8,1.8,1.6,1.5,1.6,1.5,1.7,1.8,1.9,2.0,2.0,2.0,1.8,2.1,1.4,1.3,1.3,1.3,1.2,1.2,1.1,1.3,1.7,1.7,1.8,1.1,1.1,1.0,1.1,1.0,1.2,1.3,1.3,1.4,1.4,2.4,2.1,2.4,2.1,1.9,2.2,2.2,2.1,2.2,2.3,2.4,2.4,2.5,2.6,2.5,2.6,2.6,2.5,2.6,2.7,2.8,3.0,2.7,2.6,2.6,2.5,2.5,2.4,1.9],[2.9,2.4,2.0,1.7,1.6,1.3,1.4,1.2,1.5,1.3,1.5,1.7,1.7,1.9,1.8,1.9,1.6,1.8,2.0,1.9,1.8,2.1,2.2,2.0,2.1,2.4,2.6,2.6,2.5,2.4,2.6,2.4,2.2,2.0,1.9,1.7,1.8,1.5,1.7,1.6,1.8,1.9,2.1,2.2,2.2,2.5,2.2,2.4,2.5,2.2,2.4,2.0,1.9,1.8,1.5,1.6,1.3,1.6,1.3,1.5,1.9,1.9,1.7,1.4,1.7,1.0,0.9,0.9,0.8,0.8,0.8,0.9,0.8,0.8,1.0,1.0,1.3,1.3,1.2,1.6,1.5,1.6,1.8,2.0,2.2,2.3,2.1,2.1,2.0,1.8,2.0,1.9,1.7,1.7,1.7,1.5,1.4,1.5,1.4,1.1,1.2,1.3,1.1,0.9,1.1,1.3,1.4,1.7,1.7,1.3,1.5,1.5,1.7,1.8,1.8,2.0,2.0,2.2,2.5,2.7,2.6,2.9,2.9,2.6,2.4,2.2,2.5,2.5,2.6,2.3,2.2,2.4,2.4,2.0,2.0,2.3,2.1,1.8,1.9,1.8,1.9,2.1,2.0,2.3,2.0,2.4,2.1,2.5,2.7,2.5,2.6,2.3,2.1,2.2,2.2,1.9,1.8,2.0,1.9,1.6,1.8,1.9,1.7,1.6,1.8,1.9,1.7,1.8,2.2,2.4,1.8,1.6,1.7,1.5,1.5,1.6,1.7,1.6,1.7,1.6,1.4,1.3,1.3,1.3,1.4,1.5,1.6,1.7,1.8,1.8,1.6,1.9,1.2,1.1,1.1,1.1,1.0,1.0,1.0,1.1,1.6,1.6,1.6,0.9,1.0,0.9,0.9,0.9,0.9,1.1,1.1,1.2,1.2,2.1,1.9,2.1,1.8,1.7,1.9,1.8,1.9,2.0,2.0,2.1,2.1,2.1,2.3,2.1,2.3,2.1,2.1,2.1,2.2,2.3,2.5,2.3,2.2,2.2,2.1,2.1,2.1,1.7],[3.2,2.6,2.1,1.8,1.7,1.3,1.6,1.3,1.8,1.7,2.0,2.3,2.4,2.7,2.5,2.6,2.1,2.3,2.7,2.4,2.1,2.5,2.8,2.4,2.4,2.8,3.1,3.2,3.3,3.0,3.4,3.2,2.8,2.5,2.5,2.2,2.1,1.7,1.9,1.7,2.1,2.0,2.4,2.5,2.4,2.8,2.4,2.8,2.9,2.5,2.6,2.2,2.0,2.0,1.6,1.8,1.4,1.8,1.5,1.9,2.1,2.1,1.8,1.7,1.9,1.2,1.0,1.0,0.9,0.8,0.8,0.8,0.9,0.9,1.0,1.1,1.4,1.5,1.5,1.9,1.9,2.2,2.5,2.9,3.2,3.3,2.9,2.9,2.6,2.5,2.7,2.4,2.2,2.2,2.1,1.9,1.7,1.8,1.6,1.3,1.4,1.5,1.3,1.0,1.3,1.5,1.7,2.0,2.0,1.5,1.6,1.8,2.0,2.2,2.3,2.7,2.8,3.2,3.3,3.7,3.5,3.7,3.8,3.4,3.3,3.0,3.2,3.2,3.2,2.9,2.7,2.9,2.9,2.5,2.4,2.7,2.4,2.1,2.2,2.0,2.3,2.5,2.5,3.0,2.7,3.2,3.0,3.5,3.5,3.1,3.2,2.8,2.7,2.6,2.6,2.4,2.2,2.3,2.3,1.9,2.0,2.2,1.9,1.7,2.0,2.2,1.8,2.0,2.4,2.7,2.2,2.0,2.1,2.0,2.1,2.1,2.4,2.1,2.0,2.0,1.8,1.7,1.7,1.6,1.8,1.9,2.0,2.1,2.1,2.1,1.9,2.2,1.5,1.4,1.3,1.3,1.2,1.1,1.1,1.3,1.7,1.7,1.8,1.0,1.1,1.0,1.0,1.0,1.1,1.3,1.3,1.4,1.5,2.6,2.5,2.6,2.5,2.4,2.4,2.3,2.3,2.7,2.8,2.9,3.0,3.0,3.1,3.0,3.1,3.1,3.0,3.1,3.2,3.3,3.4,3.2,3.1,3.1,3.0,2.9,2.9,2.2],[3.2,2.6,2.1,1.8,1.7,1.3,1.5,1.2,1.6,1.5,1.7,1.9,2.0,2.2,2.0,2.1,1.7,1.9,2.2,2.1,1.9,2.2,2.4,2.1,2.1,2.5,2.7,2.8,2.7,2.5,2.8,2.8,2.4,2.2,2.2,2.0,1.9,1.5,1.8,1.6,1.9,1.9,2.2,2.3,2.3,2.6,2.4,2.7,2.8,2.5,2.5,2.2,1.9,1.9,1.6,1.7,1.3,1.7,1.4,1.7,2.0,2.0,1.8,1.6,1.9,1.3,1.2,1.0,0.9,0.8,0.8,0.8,0.8,0.9,1.0,1.0,1.4,1.4,1.4,1.7,1.7,1.9,2.1,2.4,2.6,2.7,2.5,2.6,2.3,2.1,2.4,2.2,1.9,1.9,2.0,1.7,1.6,1.8,1.7,1.4,1.3,1.5,1.4,1.1,1.3,1.6,1.7,1.9,1.9,1.6,1.6,1.7,1.9,2.1,2.1,2.4,2.4,2.6,2.8,3.0,2.9,3.2,3.3,3.0,2.9,2.6,2.8,2.9,2.9,2.7,2.5,2.7,2.7,2.3,2.3,2.5,2.3,2.0,2.2,2.0,2.2,2.4,2.3,2.6,2.4,2.7,2.5,2.8,3.0,2.7,2.8,2.6,2.4,2.4,2.5,2.2,2.1,2.2,2.2,1.8,1.9,2.2,1.9,1.7,2.0,2.1,1.9,2.0,2.4,2.7,2.0,1.8,1.9,1.7,1.8,1.9,2.0,1.8,1.8,1.8,1.6,1.5,1.6,1.6,1.7,1.8,1.9,2.0,2.0,2.1,1.9,2.2,1.5,1.4,1.3,1.3,1.2,1.1,1.1,1.2,1.7,1.7,1.7,1.1,1.1,1.1,1.1,1.1,1.1,1.2,1.2,1.3,1.4,2.3,2.1,2.2,2.1,2.0,2.1,2.1,2.1,2.2,2.3,2.4,2.4,2.4,2.6,2.4,2.5,2.5,2.4,2.5,2.6,2.6,2.8,2.6,2.5,2.5,2.5,2.4,2.5,1.9],[2.9,2.4,1.9,1.6,1.4,1.2,1.3,1.0,1.4,1.2,1.5,1.8,1.8,2.0,1.8,1.8,1.5,1.8,2.0,1.8,1.6,2.0,2.1,1.9,1.9,2.3,2.5,2.5,2.4,2.3,2.6,2.5,2.2,2.1,2.0,1.8,1.7,1.4,1.6,1.5,1.7,1.7,2.0,2.1,2.1,2.3,2.0,2.3,2.4,2.2,2.3,1.9,1.7,1.7,1.4,1.4,1.2,1.4,1.2,1.5,2.0,2.0,1.8,1.6,1.8,1.3,1.2,1.1,0.9,0.8,0.9,0.8,0.8,0.8,0.9,0.9,1.1,1.2,1.1,1.5,1.4,1.6,1.8,2.1,2.3,2.5,2.2,2.4,2.2,1.9,2.0,2.0,1.8,1.7,1.7,1.5,1.3,1.5,1.5,1.2,1.1,1.3,1.2,1.0,1.0,1.3,1.4,1.6,1.6,1.2,1.3,1.4,1.6,1.7,1.7,2.0,2.0,2.3,2.5,2.7,2.7,3.0,3.0,2.7,2.6,2.3,2.6,2.5,2.6,2.4,2.2,2.3,2.4,2.0,1.9,2.2,2.1,1.8,1.8,1.7,1.8,2.0,1.9,2.2,2.0,2.4,2.1,2.5,2.7,2.4,2.5,2.2,2.0,2.1,2.1,1.8,1.7,1.9,1.8,1.4,1.6,1.8,1.5,1.4,1.7,1.8,1.6,1.7,2.1,2.3,1.9,1.6,1.7,1.5,1.6,1.7,1.8,1.6,1.7,1.7,1.4,1.3,1.4,1.3,1.5,1.6,1.7,1.8,1.9,1.9,1.7,2.0,1.3,1.2,1.1,1.2,1.1,1.0,1.0,1.1,1.7,1.7,1.7,1.0,1.0,0.9,1.0,1.0,1.0,1.1,1.1,1.2,1.2,2.1,1.9,2.2,1.9,1.8,2.1,2.0,2.0,2.0,2.1,2.2,2.2,2.2,2.4,2.2,2.3,2.3,2.2,2.3,2.4,2.4,2.6,2.4,2.3,2.3,2.2,2.1,2.1,1.7],[2.9,2.4,1.8,1.6,1.4,1.1,1.3,1.1,1.5,1.3,1.6,1.8,1.9,2.1,1.9,2.1,1.7,1.9,2.2,1.9,1.8,2.3,2.4,2.1,2.2,2.5,2.7,2.8,2.8,2.7,2.9,2.8,2.5,2.3,2.2,2.0,1.9,1.6,1.8,1.6,1.9,1.8,2.1,2.1,2.1,2.3,2.0,2.2,2.4,2.1,2.2,1.9,1.8,1.7,1.4,1.5,1.3,1.6,1.3,1.7,2.0,2.2,1.9,1.7,1.9,1.4,1.3,1.2,1.0,0.9,0.9,0.9,0.8,0.8,0.8,0.8,1.1,1.2,1.2,1.6,1.5,1.7,1.9,2.2,2.5,2.7,2.3,2.5,2.3,2.0,2.1,2.1,1.8,1.8,1.9,1.7,1.4,1.5,1.5,1.3,1.2,1.4,1.3,1.0,1.1,1.3,1.4,1.7,1.6,1.3,1.3,1.5,1.6,1.8,1.8,2.1,2.1,2.5,2.7,3.0,2.9,3.2,3.2,2.8,2.8,2.5,2.8,2.7,2.8,2.5,2.3,2.4,2.5,2.2,2.0,2.3,2.2,1.9,1.9,1.7,1.8,2.1,2.0,2.4,2.1,2.6,2.3,2.8,2.9,2.6,2.6,2.2,2.2,2.1,2.1,1.9,1.7,1.8,1.7,1.4,1.5,1.7,1.5,1.3,1.6,1.8,1.5,1.6,2.1,2.3,2.0,1.8,1.9,1.7,1.7,1.8,2.0,1.8,1.8,1.8,1.5,1.5,1.5,1.5,1.6,1.8,1.9,2.0,2.0,2.0,1.9,2.2,1.4,1.4,1.3,1.3,1.2,1.1,1.1,1.2,1.7,1.7,1.7,1.0,1.0,1.0,1.0,1.0,1.1,1.2,1.2,1.3,1.4,2.3,2.1,2.3,2.1,1.9,2.1,2.1,2.1,2.2,2.3,2.4,2.4,2.4,2.5,2.4,2.5,2.5,2.4,2.4,2.6,2.6,2.8,2.6,2.4,2.4,2.4,2.3,2.3,1.9],[2.9,2.2,1.7,1.4,1.2,1.0,1.2,1.1,1.6,1.5,1.9,2.2,2.3,2.5,2.2,2.2,1.8,2.1,2.4,2.0,1.9,2.4,2.4,2.0,2.2,2.6,2.7,2.9,2.9,2.8,3.3,3.2,2.8,2.7,2.6,2.4,2.3,1.8,2.0,1.7,1.9,1.8,2.0,2.0,1.9,2.1,1.8,2.1,2.3,2.0,2.0,1.7,1.6,1.5,1.3,1.5,1.4,1.7,1.6,2.0,2.4,2.4,2.1,1.9,2.1,1.6,1.5,1.4,1.2,1.0,1.1,1.0,0.9,0.8,0.8,0.8,0.9,1.1,1.2,1.6,1.8,2.0,2.4,2.6,2.9,3.2,2.9,3.1,2.8,2.5,2.7,2.7,2.3,2.2,2.4,2.1,1.7,1.9,1.9,1.4,1.3,1.6,1.5,1.1,1.2,1.5,1.5,2.1,1.8,1.4,1.3,1.6,1.7,2.0,2.0,2.4,2.3,2.8,2.9,3.2,3.3,3.5,3.6,3.2,3.4,3.0,3.2,2.9,3.2,3.0,2.7,2.7,2.9,2.6,2.3,2.6,2.6,2.1,2.1,1.8,1.9,2.3,2.1,2.5,2.2,2.7,2.4,3.0,3.0,2.6,2.7,2.3,2.2,2.1,2.1,1.9,1.7,1.7,1.8,1.4,1.4,1.6,1.4,1.2,1.5,1.8,1.5,1.6,2.2,2.4,2.3,2.1,2.2,2.0,2.1,2.2,2.4,2.2,2.1,2.1,1.8,1.7,1.8,1.8,2.0,2.1,2.2,2.3,2.3,2.3,2.1,2.5,1.7,1.6,1.5,1.5,1.4,1.3,1.2,1.3,1.8,1.9,1.9,1.2,1.2,1.2,1.2,1.2,1.2,1.4,1.4,1.5,1.6,2.5,2.3,2.5,2.3,2.1,2.3,2.3,2.3,2.5,2.6,2.7,2.7,2.7,2.9,2.7,2.8,2.8,2.7,2.7,2.9,2.9,3.1,2.8,2.7,2.7,2.7,2.5,2.5,2.2],[2.7,2.1,1.6,1.3,1.1,1.0,1.0,1.0,1.4,1.4,1.7,2.0,2.0,2.1,2.0,2.0,1.7,1.8,2.1,1.8,1.7,2.0,2.1,1.8,1.9,2.3,2.4,2.5,2.5,2.4,2.7,2.7,2.3,2.3,2.3,2.1,2.0,1.6,1.7,1.4,1.6,1.6,1.8,1.8,1.7,1.9,1.6,1.8,2.0,1.8,1.9,1.5,1.5,1.4,1.2,1.3,1.1,1.5,1.4,1.8,2.1,2.2,2.0,1.8,2.0,1.7,1.6,1.5,1.2,1.2,1.2,1.1,0.9,0.9,0.8,0.8,0.8,0.9,1.0,1.4,1.5,1.7,2.0,2.2,2.4,2.6,2.4,2.5,2.4,2.1,2.2,2.2,2.0,1.8,1.9,1.8,1.5,1.5,1.6,1.4,1.1,1.4,1.4,1.1,1.0,1.4,1.4,1.6,1.4,1.1,0.9,1.2,1.4,1.7,1.7,2.0,2.0,2.3,2.4,2.6,2.7,3.0,2.9,2.7,2.7,2.4,2.6,2.4,2.5,2.4,2.1,2.2,2.3,2.1,1.8,2.0,2.0,1.6,1.6,1.4,1.5,1.8,1.8,2.1,1.9,2.3,2.2,2.6,2.6,2.3,2.3,2.0,1.9,1.9,1.8,1.7,1.5,1.5,1.5,1.1,1.2,1.3,1.1,1.0,1.3,1.4,1.2,1.4,1.8,2.0,2.1,1.9,2.0,1.8,1.8,2.0,2.1,1.8,1.9,1.9,1.7,1.6,1.7,1.6,1.8,1.9,2.0,2.0,2.0,2.1,2.0,2.3,1.6,1.5,1.4,1.4,1.3,1.2,1.2,1.2,1.8,1.8,1.8,1.2,1.1,1.2,1.2,1.2,1.2,1.3,1.3,1.4,1.5,2.1,2.1,2.1,2.1,1.9,2.1,2.1,2.0,2.2,2.2,2.4,2.4,2.4,2.6,2.4,2.5,2.4,2.4,2.4,2.5,2.5,2.6,2.5,2.4,2.3,2.4,2.2,2.2,1.9],[2.5,1.9,1.4,1.1,0.9,0.8,0.8,0.8,1.0,1.1,1.2,1.5,1.5,1.5,1.4,1.3,1.2,1.3,1.4,1.2,1.2,1.4,1.4,1.3,1.4,1.6,1.7,1.8,1.7,1.7,2.0,2.0,1.8,1.8,1.7,1.6,1.5,1.3,1.4,1.2,1.2,1.3,1.4,1.4,1.4,1.5,1.3,1.5,1.6,1.5,1.5,1.3,1.2,1.1,1.0,1.0,1.0,1.1,1.1,1.4,1.9,2.1,1.8,1.8,2.1,1.7,1.7,1.6,1.3,1.3,1.3,1.2,1.0,1.0,0.9,0.8,0.8,0.8,0.9,1.0,1.1,1.2,1.4,1.5,1.6,1.8,1.6,1.8,1.7,1.5,1.6,1.6,1.4,1.4,1.5,1.4,1.2,1.2,1.4,1.2,1.0,1.2,1.3,1.1,1.0,1.3,1.2,1.5,1.2,0.9,0.8,0.9,0.9,1.2,1.1,1.4,1.4,1.6,1.6,1.7,1.8,2.1,2.3,1.8,1.8,1.6,1.7,1.6,1.7,1.6,1.5,1.5,1.6,1.5,1.3,1.5,1.5,1.2,1.3,1.1,1.1,1.3,1.2,1.4,1.3,1.5,1.4,1.7,1.7,1.6,1.6,1.3,1.3,1.3,1.3,1.1,1.0,1.1,1.0,0.9,0.9,1.0,0.9,0.8,1.1,1.2,1.1,1.3,1.6,1.8,1.8,1.6,1.8,1.4,1.4,1.5,1.6,1.4,1.6,1.6,1.4,1.3,1.4,1.3,1.5,1.6,1.6,1.8,1.8,1.9,1.7,2.0,1.3,1.3,1.2,1.2,1.2,1.2,1.1,1.1,1.6,1.7,1.6,1.1,1.1,1.1,1.2,1.2,1.2,1.2,1.2,1.2,1.3,1.6,1.4,1.6,1.4,1.4,1.6,1.5,1.5,1.5,1.5,1.6,1.6,1.6,1.7,1.6,1.7,1.6,1.5,1.5,1.6,1.6,1.7,1.6,1.5,1.5,1.5,1.4,1.5,1.4],[2.6,2.0,1.5,1.2,1.0,0.9,0.8,0.8,0.9,0.9,1.1,1.3,1.4,1.4,1.2,1.3,1.1,1.3,1.4,1.2,1.1,1.4,1.4,1.3,1.4,1.6,1.7,1.9,1.6,1.6,1.9,1.9,1.7,1.7,1.6,1.6,1.5,1.3,1.4,1.2,1.3,1.4,1.5,1.6,1.5,1.8,1.5,1.7,1.8,1.6,1.7,1.5,1.3,1.2,1.0,1.0,1.0,1.1,1.0,1.3,1.9,2.1,1.8,1.9,2.1,1.9,1.9,1.8,1.5,1.4,1.5,1.4,1.1,1.2,1.1,0.8,0.8,0.8,0.8,0.8,0.9,1.0,1.2,1.4,1.4,1.6,1.5,1.6,1.6,1.3,1.4,1.5,1.3,1.2,1.3,1.3,1.1,1.1,1.3,1.2,1.0,1.2,1.4,1.2,1.1,1.5,1.3,1.5,1.3,1.0,0.8,0.9,0.9,1.1,1.0,1.2,1.2,1.4,1.4,1.7,1.7,2.0,2.1,1.7,1.7,1.5,1.7,1.6,1.7,1.6,1.4,1.5,1.6,1.4,1.3,1.5,1.5,1.2,1.3,1.1,1.2,1.3,1.2,1.4,1.3,1.5,1.4,1.6,1.7,1.6,1.5,1.3,1.3,1.4,1.3,1.1,1.1,1.2,1.1,0.9,1.0,1.2,1.0,0.9,1.2,1.3,1.1,1.3,1.7,1.9,1.7,1.5,1.6,1.3,1.4,1.5,1.5,1.3,1.6,1.5,1.3,1.2,1.3,1.3,1.4,1.5,1.6,1.7,1.8,1.8,1.7,2.0,1.2,1.2,1.2,1.2,1.2,1.2,1.1,1.1,1.7,1.7,1.7,1.1,1.1,1.2,1.3,1.4,1.3,1.2,1.1,1.2,1.2,1.6,1.3,1.6,1.3,1.3,1.6,1.5,1.5,1.4,1.4,1.5,1.5,1.5,1.7,1.5,1.6,1.5,1.5,1.5,1.6,1.6,1.7,1.5,1.5,1.5,1.5,1.4,1.4,1.3],[2.4,1.8,1.4,1.1,0.9,0.9,0.8,0.8,0.8,0.8,0.9,1.0,1.2,1.1,1.0,1.0,0.9,1.0,1.1,0.9,0.9,1.1,1.1,1.1,1.2,1.3,1.4,1.5,1.3,1.4,1.6,1.7,1.5,1.4,1.4,1.3,1.2,1.1,1.2,1.1,1.1,1.2,1.4,1.4,1.3,1.4,1.3,1.4,1.5,1.5,1.5,1.3,1.2,1.0,1.0,0.9,0.9,0.9,0.9,1.1,1.7,1.9,1.6,1.6,1.9,1.5,1.5,1.4,1.2,1.2,1.3,1.2,1.0,1.1,1.0,0.8,0.8,0.8,0.8,0.8,0.8,0.8,1.0,1.1,1.2,1.3,1.2,1.3,1.3,1.1,1.1,1.2,1.0,0.9,1.1,1.1,0.9,0.9,1.1,0.9,0.8,1.0,1.1,1.0,0.9,1.2,1.1,1.2,1.1,0.8,0.8,0.8,0.8,0.8,0.8,1.0,1.0,1.1,1.2,1.4,1.3,1.6,1.7,1.4,1.4,1.2,1.3,1.3,1.3,1.3,1.1,1.2,1.2,1.1,1.0,1.2,1.2,1.0,1.0,0.9,0.9,1.0,1.0,1.1,1.0,1.2,1.1,1.3,1.4,1.3,1.3,1.1,1.1,1.1,1.1,0.9,0.9,1.0,0.9,0.8,0.9,1.0,0.9,0.9,1.1,1.1,1.0,1.3,1.5,1.8,1.5,1.3,1.5,1.1,1.1,1.2,1.3,1.1,1.3,1.3,1.1,1.0,1.1,1.1,1.1,1.2,1.3,1.4,1.5,1.6,1.4,1.7,1.1,1.0,1.0,1.0,1.0,1.0,0.9,0.9,1.6,1.5,1.5,0.9,0.9,1.0,1.0,1.1,1.0,1.0,1.0,1.0,1.0,1.4,1.1,1.4,1.1,1.0,1.3,1.3,1.3,1.1,1.2,1.2,1.2,1.3,1.3,1.2,1.3,1.2,1.2,1.2,1.2,1.2,1.3,1.2,1.2,1.1,1.1,1.1,1.1,1.1],[2.9,2.2,1.7,1.4,1.1,1.1,0.9,0.8,0.8,0.8,0.9,1.2,1.3,1.3,1.1,1.2,0.9,1.2,1.2,1.0,1.1,1.3,1.3,1.2,1.4,1.6,1.7,1.7,1.5,1.7,1.8,1.9,1.7,1.6,1.6,1.5,1.4,1.2,1.4,1.3,1.3,1.4,1.6,1.7,1.6,1.8,1.6,1.8,1.9,1.8,1.8,1.6,1.5,1.2,1.2,1.0,1.0,1.0,1.0,1.3,2.0,2.2,1.9,2.0,2.2,1.9,1.9,1.8,1.5,1.5,1.6,1.5,1.2,1.3,1.3,1.0,1.0,0.8,0.8,0.8,0.8,0.8,1.0,1.2,1.3,1.5,1.4,1.4,1.5,1.2,1.2,1.3,1.2,1.0,1.2,1.2,1.0,1.1,1.3,1.2,1.0,1.3,1.4,1.3,1.2,1.6,1.3,1.6,1.4,1.1,0.9,0.8,0.8,0.8,0.9,1.1,1.1,1.4,1.5,1.6,1.6,1.9,2.0,1.6,1.6,1.4,1.6,1.5,1.6,1.5,1.2,1.3,1.4,1.2,1.1,1.4,1.4,1.2,1.2,1.0,1.0,1.0,1.1,1.2,1.1,1.4,1.3,1.6,1.6,1.5,1.5,1.3,1.2,1.4,1.3,1.0,1.0,1.3,1.1,0.8,1.1,1.2,1.0,1.0,1.3,1.4,1.3,1.6,1.9,2.2,1.7,1.5,1.6,1.3,1.3,1.4,1.5,1.3,1.6,1.5,1.2,1.2,1.3,1.2,1.3,1.5,1.5,1.7,1.7,1.8,1.7,2.0,1.2,1.1,1.1,1.1,1.1,1.1,1.1,1.0,1.5,1.5,1.5,1.1,1.1,1.2,1.3,1.3,1.2,1.1,1.1,1.1,1.2,1.5,1.2,1.6,1.2,1.2,1.4,1.4,1.4,1.3,1.4,1.5,1.5,1.6,1.7,1.4,1.6,1.5,1.4,1.5,1.6,1.6,1.7,1.5,1.4,1.3,1.4,1.3,1.3,1.2],[2.7,2.1,1.7,1.4,1.2,1.2,1.0,0.9,0.8,0.8,0.8,0.9,1.1,1.0,0.8,0.9,0.9,1.1,1.1,1.0,1.1,1.3,1.3,1.3,1.4,1.6,1.7,1.7,1.4,1.5,1.6,1.7,1.6,1.5,1.5,1.5,1.4,1.2,1.4,1.3,1.3,1.5,1.6,1.8,1.6,1.8,1.5,1.7,1.9,1.8,1.8,1.7,1.5,1.3,1.3,1.1,1.0,1.1,1.0,1.2,1.9,2.2,1.8,1.9,2.2,1.9,1.9,1.8,1.5,1.4,1.6,1.5,1.2,1.3,1.3,1.1,1.1,0.9,0.8,0.8,0.8,0.8,0.8,0.9,1.0,1.1,1.0,1.1,1.1,0.9,0.9,1.1,1.0,0.9,1.1,1.1,0.9,1.0,1.2,1.1,1.0,1.2,1.3,1.3,1.2,1.5,1.3,1.5,1.4,1.1,1.0,0.9,0.8,0.8,0.8,0.9,0.9,1.0,1.1,1.3,1.2,1.5,1.6,1.2,1.2,1.0,1.3,1.2,1.4,1.3,1.0,1.2,1.3,1.1,1.0,1.3,1.3,1.1,1.2,0.9,1.0,0.9,1.0,1.1,1.0,1.2,1.2,1.3,1.4,1.4,1.3,1.2,1.2,1.3,1.2,1.0,1.1,1.3,1.0,0.9,1.2,1.2,1.0,1.1,1.4,1.4,1.3,1.5,1.8,2.1,1.6,1.4,1.5,1.2,1.2,1.3,1.3,1.2,1.4,1.5,1.1,1.1,1.2,1.1,1.2,1.3,1.3,1.5,1.5,1.6,1.5,1.8,1.1,1.1,1.1,1.1,1.1,1.1,1.1,1.0,1.5,1.5,1.5,1.1,1.1,1.2,1.2,1.3,1.2,1.1,1.1,1.1,1.1,1.4,1.1,1.4,1.0,1.0,1.3,1.3,1.3,1.1,1.1,1.1,1.1,1.2,1.3,1.2,1.3,1.1,1.1,1.1,1.2,1.2,1.2,1.2,1.1,1.1,1.1,1.1,1.1,1.2],[2.5,1.9,1.5,1.3,1.1,1.0,0.9,0.9,0.8,0.8,0.8,0.8,0.9,0.8,0.8,0.8,0.8,0.9,0.9,0.8,0.9,1.0,1.0,1.0,1.2,1.3,1.3,1.3,1.1,1.2,1.3,1.4,1.3,1.2,1.2,1.2,1.2,1.0,1.2,1.1,1.1,1.3,1.4,1.5,1.4,1.5,1.3,1.5,1.6,1.6,1.6,1.5,1.3,1.1,1.1,1.0,0.9,0.9,0.9,1.1,1.7,1.8,1.6,1.7,2.0,1.7,1.7,1.6,1.3,1.2,1.4,1.3,1.1,1.2,1.2,1.0,1.0,0.9,0.8,0.8,0.8,0.8,0.8,0.8,0.8,0.9,0.8,0.9,0.9,0.8,0.8,0.9,0.8,0.8,1.0,1.0,0.8,1.0,1.1,1.0,0.9,1.1,1.2,1.1,1.1,1.3,1.2,1.4,1.3,1.0,1.0,0.9,0.8,0.8,0.8,0.8,0.8,0.8,0.9,1.0,1.0,1.2,1.4,1.0,1.0,0.9,1.1,1.1,1.1,1.1,0.9,1.0,1.1,0.9,0.9,1.1,1.1,1.0,1.1,0.9,0.9,0.9,0.9,0.9,0.8,0.9,0.9,1.0,1.1,1.1,1.1,0.9,0.9,1.1,1.0,0.8,0.9,1.0,0.9,0.9,1.0,1.1,1.0,1.0,1.2,1.3,1.2,1.4,1.7,1.8,1.5,1.2,1.4,1.0,1.0,1.0,1.0,1.0,1.3,1.4,1.0,0.9,1.0,1.0,1.0,1.1,1.1,1.3,1.4,1.5,1.3,1.6,1.0,1.0,1.0,1.0,1.0,1.0,1.0,0.9,1.4,1.4,1.5,1.0,1.0,1.1,1.1,1.1,1.0,1.0,1.0,1.0,1.0,1.3,0.9,1.4,0.9,0.8,1.3,1.1,1.2,0.9,0.9,0.9,0.9,1.0,1.0,0.9,1.0,0.9,0.9,0.9,0.9,0.9,1.0,0.9,0.9,0.9,0.8,0.8,0.8,1.0],[2.5,2.0,1.6,1.4,1.2,1.1,1.0,0.9,0.8,0.8,0.8,0.8,0.9,0.8,0.8,0.8,0.8,0.9,0.9,0.8,1.0,1.1,1.0,1.0,1.2,1.3,1.3,1.3,1.0,1.2,1.3,1.4,1.3,1.3,1.2,1.3,1.2,1.1,1.3,1.2,1.2,1.4,1.5,1.5,1.5,1.6,1.4,1.6,1.7,1.6,1.7,1.5,1.4,1.2,1.2,1.0,1.0,1.0,0.9,1.1,1.6,1.8,1.6,1.7,1.9,1.6,1.6,1.6,1.3,1.3,1.4,1.4,1.1,1.3,1.3,1.1,1.1,1.0,0.9,0.9,0.8,0.8,0.8,0.8,0.8,0.8,0.8,0.9,0.9,0.8,0.8,0.9,0.8,0.8,1.0,1.0,0.8,1.0,1.0,1.0,1.0,1.1,1.2,1.2,1.1,1.3,1.2,1.4,1.3,1.0,1.0,0.9,0.9,0.8,0.8,0.8,0.8,0.8,0.9,0.9,0.9,1.2,1.3,0.9,0.9,0.8,1.0,1.0,1.1,1.1,0.8,1.0,1.0,0.9,0.9,1.1,1.1,1.0,1.0,0.9,0.9,0.8,0.9,0.8,0.8,0.9,0.9,0.9,1.0,1.0,1.1,0.9,1.0,1.1,1.0,0.9,1.0,1.1,1.0,1.0,1.1,1.1,1.0,1.1,1.3,1.3,1.2,1.5,1.7,1.9,1.4,1.2,1.3,1.0,1.0,1.0,1.1,1.0,1.3,1.3,1.0,0.9,1.0,1.0,1.0,1.1,1.1,1.2,1.3,1.4,1.2,1.5,1.0,1.0,1.0,1.0,1.0,1.0,1.0,1.0,1.5,1.5,1.4,1.0,1.0,1.1,1.1,1.2,1.0,1.0,1.0,1.0,1.0,1.3,0.9,1.3,0.9,0.8,1.1,1.1,1.2,0.9,0.9,0.9,0.8,0.9,1.0,0.9,1.0,0.9,0.8,0.8,0.9,0.9,0.9,0.9,0.8,0.8,0.8,0.8,0.8,1.0],[2.7,2.2,1.8,1.6,1.3,1.3,1.1,1.0,0.9,0.9,0.8,0.8,1.0,0.8,0.8,0.8,0.9,1.0,0.9,0.9,1.0,1.1,1.1,1.1,1.3,1.4,1.4,1.4,1.1,1.3,1.3,1.5,1.3,1.3,1.2,1.3,1.3,1.2,1.4,1.3,1.3,1.5,1.6,1.7,1.6,1.8,1.6,1.7,1.9,1.8,1.9,1.7,1.6,1.4,1.4,1.2,1.1,1.0,1.0,1.2,1.8,1.9,1.6,1.8,1.9,1.8,1.8,1.7,1.5,1.4,1.6,1.5,1.2,1.4,1.5,1.2,1.3,1.1,1.0,1.0,0.8,0.8,0.8,0.8,0.8,0.8,0.8,0.8,0.9,0.8,0.8,0.9,0.9,0.9,1.1,1.0,0.9,1.1,1.2,1.1,1.1,1.2,1.3,1.3,1.3,1.5,1.4,1.6,1.5,1.2,1.2,1.0,1.0,0.9,0.8,0.8,0.8,0.8,0.9,0.9,0.9,1.2,1.2,0.9,0.8,0.8,1.1,1.1,1.2,1.2,0.9,1.1,1.2,1.0,1.0,1.2,1.2,1.1,1.2,1.1,1.1,1.0,1.0,0.9,0.9,0.9,0.9,1.0,1.1,1.1,1.2,1.0,1.0,1.2,1.1,1.0,1.1,1.2,1.1,1.1,1.3,1.3,1.2,1.3,1.4,1.5,1.4,1.6,1.9,2.1,1.5,1.3,1.4,1.1,1.0,1.1,1.1,1.1,1.4,1.4,1.1,1.0,1.0,1.0,1.1,1.2,1.2,1.3,1.4,1.5,1.3,1.7,1.1,1.0,1.1,1.1,1.1,1.1,1.1,1.1,1.6,1.6,1.6,1.2,1.2,1.2,1.2,1.3,1.2,1.1,1.1,1.1,1.0,1.3,0.9,1.3,0.9,0.9,1.2,1.2,1.2,0.9,0.9,0.9,0.8,1.0,1.0,0.9,1.0,0.9,0.8,0.8,0.9,0.9,0.9,0.8,0.8,0.8,0.8,0.8,0.8,1.0],[2.9,2.4,2.0,1.8,1.5,1.5,1.3,1.2,1.1,1.1,1.0,1.0,1.1,1.0,0.8,0.9,1.0,1.1,1.0,1.0,1.2,1.2,1.2,1.2,1.4,1.5,1.5,1.5,1.2,1.4,1.4,1.6,1.5,1.5,1.4,1.5,1.4,1.3,1.5,1.5,1.4,1.7,1.8,2.0,1.8,2.0,1.8,2.0,2.1,2.1,2.1,1.9,1.8,1.5,1.5,1.3,1.3,1.2,1.2,1.3,1.9,2.1,1.7,2.0,2.1,2.1,2.1,2.0,1.6,1.6,1.8,1.7,1.4,1.7,1.7,1.4,1.5,1.3,1.2,1.2,1.0,0.9,0.8,0.8,0.8,0.8,0.8,0.9,1.0,0.8,0.8,1.0,1.0,1.0,1.2,1.2,1.1,1.3,1.4,1.3,1.3,1.5,1.5,1.5,1.6,1.8,1.7,1.8,1.8,1.5,1.4,1.3,1.2,1.0,0.9,0.8,0.8,0.8,0.9,1.0,0.9,1.2,1.2,0.9,0.8,0.8,1.0,1.1,1.2,1.2,1.0,1.2,1.3,1.1,1.2,1.4,1.4,1.3,1.5,1.3,1.3,1.1,1.1,0.9,0.9,0.9,1.0,1.0,1.1,1.2,1.2,1.1,1.1,1.3,1.3,1.1,1.3,1.4,1.3,1.3,1.5,1.5,1.4,1.5,1.7,1.8,1.7,1.9,2.2,2.4,1.6,1.4,1.6,1.2,1.2,1.2,1.3,1.2,1.5,1.5,1.2,1.2,1.2,1.2,1.3,1.3,1.4,1.5,1.6,1.6,1.5,1.8,1.2,1.2,1.3,1.3,1.3,1.3,1.3,1.3,1.7,1.7,1.7,1.4,1.4,1.4,1.4,1.5,1.4,1.3,1.3,1.2,1.2,1.4,1.0,1.4,1.0,1.0,1.3,1.2,1.3,1.0,1.0,1.0,0.9,1.1,1.1,1.0,1.1,1.0,0.9,0.9,0.9,0.9,1.0,0.9,0.9,0.9,0.9,0.9,0.9,1.2],[3.1,2.6,2.2,2.0,1.7,1.7,1.5,1.5,1.3,1.2,1.1,1.0,1.1,1.0,0.9,1.0,1.2,1.3,1.2,1.2,1.4,1.5,1.3,1.4,1.6,1.7,1.7,1.7,1.4,1.6,1.6,1.7,1.6,1.7,1.4,1.7,1.7,1.6,1.8,1.7,1.7,1.9,2.0,2.1,2.0,2.2,1.9,2.1,2.3,2.3,2.3,2.1,2.0,1.7,1.8,1.6,1.6,1.4,1.3,1.4,2.0,2.2,1.8,2.1,2.2,2.2,2.3,2.2,1.8,1.9,2.1,1.9,1.6,1.9,1.9,1.6,1.7,1.5,1.4,1.3,1.2,1.0,0.9,0.8,0.8,0.8,0.8,0.9,0.9,0.8,0.9,1.0,1.0,1.1,1.3,1.3,1.2,1.4,1.5,1.4,1.5,1.6,1.7,1.7,1.7,2.0,1.9,2.0,1.9,1.6,1.5,1.4,1.3,1.1,1.0,0.9,0.9,0.8,1.0,1.0,1.0,1.2,1.3,0.9,0.8,0.9,1.2,1.1,1.3,1.3,1.1,1.3,1.4,1.2,1.3,1.5,1.5,1.4,1.6,1.4,1.3,1.2,1.2,1.0,1.1,1.1,1.1,1.2,1.2,1.4,1.3,1.2,1.3,1.5,1.4,1.2,1.4,1.5,1.4,1.4,1.6,1.6,1.5,1.7,1.9,1.8,1.8,2.0,2.3,2.5,1.7,1.5,1.7,1.3,1.3,1.3,1.3,1.3,1.6,1.6,1.3,1.3,1.2,1.2,1.3,1.3,1.4,1.5,1.6,1.7,1.5,1.8,1.3,1.3,1.3,1.4,1.4,1.5,1.5,1.4,1.9,1.8,1.8,1.5,1.6,1.6,1.6,1.6,1.5,1.4,1.5,1.3,1.3,1.5,1.1,1.5,1.1,1.1,1.4,1.3,1.4,1.1,1.1,1.1,1.0,1.1,1.2,1.1,1.2,1.0,1.0,1.0,1.0,1.0,1.0,1.0,1.0,1.0,1.0,1.0,1.0,1.3],[3.0,2.5,2.1,1.9,1.7,1.6,1.4,1.3,1.2,1.1,0.9,0.9,1.0,0.9,0.8,1.0,1.1,1.2,1.1,1.2,1.3,1.4,1.3,1.4,1.6,1.6,1.6,1.6,1.3,1.5,1.5,1.6,1.5,1.5,1.4,1.5,1.5,1.4,1.7,1.6,1.6,1.8,1.9,2.0,1.9,2.1,1.9,2.0,2.2,2.1,2.2,2.0,1.9,1.7,1.7,1.5,1.4,1.3,1.2,1.4,1.9,2.0,1.7,1.9,2.0,2.0,2.0,1.9,1.6,1.6,1.8,1.7,1.4,1.6,1.7,1.5,1.6,1.3,1.3,1.2,1.1,1.0,0.8,0.8,0.8,0.8,0.8,0.8,0.8,0.8,0.8,0.8,0.9,0.9,1.1,1.1,1.0,1.2,1.2,1.2,1.3,1.3,1.4,1.5,1.5,1.7,1.6,1.7,1.7,1.4,1.4,1.3,1.2,1.0,1.0,0.9,0.9,0.8,1.0,1.1,1.0,1.2,1.3,0.9,0.8,0.8,1.1,1.1,1.2,1.1,1.0,1.2,1.2,1.1,1.1,1.3,1.3,1.2,1.4,1.3,1.3,1.1,1.2,1.1,1.1,1.1,1.1,1.1,1.2,1.3,1.3,1.2,1.3,1.4,1.3,1.2,1.4,1.5,1.3,1.3,1.5,1.6,1.4,1.6,1.8,1.7,1.7,1.9,2.1,2.3,1.6,1.4,1.5,1.2,1.2,1.2,1.2,1.2,1.5,1.5,1.2,1.1,1.1,1.1,1.1,1.2,1.2,1.3,1.4,1.5,1.3,1.7,1.2,1.2,1.2,1.2,1.2,1.3,1.3,1.2,1.7,1.7,1.7,1.3,1.3,1.4,1.4,1.4,1.3,1.2,1.3,1.2,1.2,1.4,1.0,1.4,1.0,1.0,1.3,1.3,1.4,1.0,1.0,1.0,1.0,1.1,1.1,1.1,1.1,1.0,1.0,1.0,1.0,1.0,1.0,1.0,1.0,1.0,1.0,1.0,1.0,1.2],[3.0,2.6,2.2,2.0,1.8,1.7,1.5,1.4,1.2,1.1,1.0,0.9,1.1,1.0,0.9,1.0,1.2,1.3,1.2,1.2,1.4,1.5,1.4,1.5,1.7,1.8,1.7,1.7,1.4,1.5,1.6,1.7,1.6,1.6,1.5,1.6,1.6,1.5,1.8,1.8,1.7,2.0,2.0,2.1,2.0,2.2,2.0,2.2,2.3,2.3,2.3,2.1,2.0,1.8,1.8,1.6,1.5,1.4,1.3,1.4,2.0,2.1,1.6,1.9,2.0,2.0,2.0,2.0,1.6,1.6,1.9,1.7,1.5,1.7,1.8,1.5,1.7,1.4,1.3,1.3,1.1,1.0,0.8,0.8,0.9,0.8,0.8,0.8,0.8,0.8,0.8,0.8,0.8,0.9,1.1,1.0,1.1,1.2,1.2,1.2,1.3,1.4,1.4,1.5,1.5,1.7,1.7,1.7,1.7,1.5,1.5,1.3,1.3,1.1,1.1,1.0,1.0,1.0,1.2,1.2,1.1,1.3,1.3,1.0,0.8,0.9,1.2,1.2,1.3,1.2,1.1,1.3,1.3,1.1,1.2,1.5,1.4,1.3,1.5,1.3,1.4,1.2,1.3,1.2,1.2,1.2,1.2,1.3,1.4,1.5,1.4,1.3,1.4,1.6,1.5,1.3,1.5,1.6,1.5,1.4,1.7,1.7,1.6,1.7,1.9,1.8,1.8,2.0,2.3,2.5,1.6,1.4,1.6,1.3,1.2,1.3,1.3,1.3,1.6,1.5,1.2,1.1,1.1,1.1,1.1,1.2,1.2,1.3,1.4,1.4,1.3,1.6,1.1,1.1,1.2,1.2,1.2,1.3,1.3,1.3,1.8,1.7,1.7,1.3,1.3,1.4,1.4,1.5,1.3,1.3,1.3,1.2,1.2,1.5,1.2,1.5,1.1,1.1,1.4,1.3,1.4,1.1,1.1,1.1,1.1,1.2,1.2,1.2,1.3,1.1,1.1,1.1,1.1,1.1,1.1,1.1,1.1,1.1,1.1,1.1,1.1,1.3],[3.0,2.5,2.1,1.9,1.7,1.6,1.4,1.3,1.2,1.0,0.9,0.8,1.0,1.0,0.9,1.0,1.1,1.2,1.2,1.2,1.4,1.5,1.4,1.5,1.6,1.7,1.8,1.7,1.5,1.6,1.6,1.7,1.6,1.6,1.4,1.5,1.5,1.4,1.7,1.6,1.6,1.9,1.9,2.1,2.0,2.2,1.9,2.1,2.2,2.2,2.2,2.1,1.9,1.7,1.6,1.5,1.4,1.3,1.2,1.3,1.9,1.9,1.7,1.8,2.0,1.9,2.0,1.9,1.5,1.5,1.7,1.6,1.4,1.6,1.6,1.4,1.5,1.4,1.2,1.2,1.0,0.9,0.8,0.8,1.0,0.9,0.8,0.8,0.8,0.8,0.8,0.8,0.8,0.9,1.1,1.0,0.9,1.1,1.2,1.1,1.2,1.3,1.4,1.4,1.4,1.6,1.6,1.7,1.7,1.4,1.4,1.3,1.2,1.1,1.0,1.0,1.0,1.0,1.2,1.3,1.2,1.5,1.4,1.1,0.9,0.9,1.2,1.3,1.4,1.2,1.1,1.3,1.3,1.1,1.2,1.5,1.3,1.2,1.4,1.3,1.4,1.2,1.3,1.2,1.2,1.3,1.2,1.3,1.5,1.5,1.5,1.4,1.4,1.6,1.5,1.3,1.5,1.6,1.5,1.4,1.6,1.7,1.5,1.6,1.8,1.8,1.7,1.9,2.2,2.4,1.5,1.3,1.5,1.2,1.2,1.2,1.2,1.2,1.5,1.4,1.1,1.1,1.1,1.0,1.1,1.1,1.1,1.3,1.4,1.5,1.3,1.6,1.1,1.1,1.1,1.1,1.2,1.2,1.2,1.1,1.6,1.6,1.6,1.2,1.3,1.3,1.3,1.4,1.2,1.2,1.2,1.2,1.1,1.4,1.2,1.4,1.1,1.1,1.3,1.3,1.3,1.1,1.1,1.1,1.1,1.2,1.2,1.2,1.3,1.2,1.2,1.1,1.1,1.2,1.2,1.2,1.2,1.2,1.1,1.2,1.2,1.3],[2.8,2.3,1.9,1.7,1.4,1.4,1.2,1.1,1.0,0.9,0.8,0.8,1.0,0.9,0.8,1.0,1.0,1.1,1.1,1.1,1.2,1.3,1.3,1.3,1.5,1.6,1.6,1.6,1.3,1.4,1.5,1.6,1.4,1.4,1.3,1.4,1.4,1.3,1.5,1.5,1.4,1.7,1.8,1.9,1.8,1.9,1.7,1.8,2.0,2.0,2.0,1.9,1.7,1.5,1.5,1.3,1.2,1.2,1.1,1.2,1.8,1.9,1.9,1.7,1.9,1.8,1.8,1.7,1.4,1.4,1.6,1.5,1.3,1.4,1.5,1.3,1.3,1.2,1.1,1.1,0.9,0.9,0.8,0.8,0.9,0.9,0.8,0.8,0.8,0.8,0.8,0.8,0.8,0.8,1.0,0.9,0.9,1.0,1.1,1.0,1.1,1.1,1.2,1.3,1.3,1.4,1.4,1.5,1.4,1.2,1.2,1.1,1.1,0.9,0.9,0.9,0.9,0.9,1.1,1.2,1.1,1.3,1.4,1.0,0.9,0.8,1.1,1.1,1.2,1.1,0.9,1.1,1.1,0.9,1.0,1.1,1.1,1.1,1.1,1.1,1.1,1.0,1.1,1.1,1.1,1.1,1.1,1.2,1.3,1.3,1.4,1.2,1.2,1.4,1.3,1.1,1.3,1.4,1.2,1.2,1.4,1.4,1.2,1.4,1.5,1.5,1.4,1.7,1.9,2.1,1.5,1.2,1.4,1.1,1.1,1.1,1.1,1.1,1.3,1.4,1.1,1.0,1.0,1.0,1.0,1.1,1.1,1.2,1.3,1.4,1.2,1.5,1.0,1.0,1.0,1.1,1.1,1.1,1.1,1.1,1.6,1.6,1.6,1.1,1.2,1.2,1.2,1.3,1.2,1.1,1.1,1.1,1.0,1.4,1.0,1.3,1.0,1.0,1.2,1.2,1.2,1.0,1.0,1.0,1.0,1.1,1.1,1.1,1.1,1.0,1.0,1.0,1.0,1.1,1.1,1.1,1.0,1.0,1.0,1.0,1.0,1.1],[2.7,2.2,1.8,1.6,1.4,1.3,1.2,1.1,1.0,0.9,0.8,0.8,1.0,0.9,0.8,0.9,1.0,1.1,1.1,1.1,1.2,1.3,1.2,1.2,1.4,1.5,1.5,1.5,1.3,1.4,1.5,1.6,1.4,1.4,1.3,1.4,1.3,1.2,1.4,1.4,1.4,1.6,1.7,1.8,1.7,1.8,1.6,1.8,1.9,1.9,1.9,1.8,1.6,1.4,1.4,1.2,1.2,1.2,1.1,1.2,1.8,1.9,1.6,1.7,1.9,1.7,1.7,1.7,1.4,1.3,1.5,1.5,1.2,1.4,1.4,1.2,1.3,1.2,1.0,1.1,0.9,0.9,0.8,0.8,0.9,0.9,0.8,0.8,0.8,0.8,0.8,0.8,0.8,0.8,0.9,0.9,0.9,0.9,1.0,1.0,1.0,1.1,1.2,1.2,1.2,1.4,1.3,1.4,1.4,1.2,1.2,1.0,1.0,0.9,0.9,0.9,0.9,0.9,1.1,1.1,1.1,1.3,1.3,1.0,0.9,0.8,1.1,1.0,1.1,1.0,0.9,1.0,1.0,0.8,1.0,1.1,1.1,1.0,1.1,1.0,1.1,1.0,1.0,1.0,1.0,1.1,1.1,1.1,1.2,1.3,1.3,1.2,1.2,1.3,1.2,1.1,1.2,1.3,1.2,1.1,1.3,1.4,1.2,1.3,1.5,1.5,1.4,1.6,1.9,2.0,1.5,1.3,1.4,1.1,1.1,1.1,1.2,1.1,1.4,1.4,1.1,1.0,1.0,1.0,1.0,1.1,1.1,1.2,1.3,1.3,1.2,1.5,1.0,1.0,1.0,1.0,1.0,1.1,1.1,1.1,1.6,1.6,1.6,1.1,1.1,1.2,1.2,1.2,1.1,1.1,1.1,1.1,1.0,1.4,1.0,1.3,1.0,1.0,1.3,1.2,1.3,1.0,1.0,1.0,1.0,1.1,1.1,1.1,1.1,1.0,1.0,1.0,1.0,1.0,1.1,1.0,1.0,1.0,1.0,1.0,1.0,1.1],[3.0,2.6,2.2,2.0,1.8,1.7,1.5,1.4,1.3,1.1,0.9,0.9,1.1,1.1,0.9,1.2,1.2,1.4,1.4,1.3,1.5,1.6,1.5,1.6,1.8,1.9,1.9,1.8,1.6,1.7,1.7,1.8,1.7,1.7,1.5,1.7,1.7,1.5,1.8,1.8,1.7,2.0,2.1,2.2,2.0,2.2,1.9,2.1,2.2,2.2,2.3,2.2,2.1,1.8,1.8,1.6,1.5,1.4,1.3,1.4,2.0,2.0,1.7,1.8,1.9,1.9,1.9,1.9,1.5,1.5,1.8,1.7,1.4,1.6,1.7,1.5,1.6,1.4,1.2,1.2,1.0,1.0,0.8,0.9,1.0,1.0,0.8,0.8,0.8,0.8,0.8,0.8,0.8,0.8,0.9,0.9,0.9,1.0,1.1,1.1,1.2,1.2,1.3,1.4,1.4,1.6,1.5,1.6,1.6,1.4,1.5,1.2,1.2,1.0,1.1,1.0,1.1,1.1,1.2,1.3,1.2,1.5,1.5,1.1,0.9,0.9,1.2,1.2,1.3,1.1,1.0,1.2,1.2,1.0,1.1,1.3,1.2,1.1,1.3,1.2,1.3,1.1,1.3,1.2,1.2,1.3,1.3,1.4,1.5,1.6,1.5,1.4,1.5,1.7,1.5,1.3,1.5,1.7,1.5,1.4,1.7,1.7,1.5,1.7,1.9,1.8,1.7,2.0,2.2,2.4,1.6,1.4,1.6,1.3,1.3,1.3,1.3,1.3,1.5,1.5,1.2,1.1,1.1,1.0,1.1,1.1,1.1,1.2,1.3,1.4,1.2,1.6,1.1,1.1,1.1,1.1,1.2,1.2,1.2,1.2,1.7,1.6,1.6,1.2,1.2,1.3,1.3,1.3,1.2,1.2,1.3,1.2,1.1,1.5,1.3,1.6,1.2,1.2,1.4,1.4,1.4,1.2,1.2,1.2,1.2,1.3,1.3,1.3,1.4,1.2,1.2,1.2,1.2,1.2,1.2,1.2,1.2,1.2,1.2,1.2,1.2,1.4],[3.1,2.5,2.0,1.9,1.6,1.5,1.4,1.2,1.2,1.0,0.9,0.9,1.1,1.1,1.0,1.2,1.2,1.4,1.4,1.4,1.5,1.6,1.6,1.6,1.8,1.9,2.0,2.0,1.7,1.8,1.8,1.9,1.8,1.7,1.5,1.6,1.6,1.5,1.7,1.7,1.7,1.9,2.0,2.2,2.0,2.2,2.0,2.1,2.3,2.2,2.3,2.1,2.0,1.7,1.7,1.5,1.4,1.4,1.2,1.4,1.9,2.0,1.8,1.7,2.1,1.8,1.8,1.8,1.4,1.4,1.6,1.6,1.3,1.4,1.5,1.4,1.4,1.3,1.1,1.2,0.9,1.0,0.8,1.0,1.1,1.1,0.9,0.9,0.8,0.8,0.8,0.8,0.8,0.8,0.9,0.8,0.8,0.9,1.0,0.9,1.0,1.0,1.1,1.2,1.2,1.3,1.3,1.4,1.4,1.2,1.3,1.1,1.2,1.0,1.1,1.0,1.1,1.2,1.3,1.4,1.3,1.6,1.5,1.2,1.1,1.0,1.3,1.3,1.3,1.2,1.1,1.2,1.2,1.0,1.1,1.3,1.2,1.0,1.2,1.1,1.3,1.2,1.3,1.3,1.3,1.4,1.4,1.5,1.6,1.7,1.6,1.5,1.5,1.7,1.6,1.4,1.5,1.6,1.4,1.4,1.6,1.6,1.4,1.5,1.7,1.6,1.5,1.8,2.1,2.3,1.5,1.3,1.5,1.2,1.2,1.3,1.3,1.2,1.5,1.5,1.1,1.0,1.0,1.0,1.0,1.1,1.1,1.2,1.3,1.4,1.2,1.6,1.0,1.0,1.0,1.0,1.0,1.1,1.0,1.0,1.6,1.6,1.6,1.1,1.1,1.1,1.1,1.2,1.1,1.1,1.1,1.1,1.0,1.6,1.3,1.6,1.2,1.2,1.5,1.4,1.4,1.3,1.3,1.3,1.3,1.3,1.4,1.4,1.4,1.3,1.3,1.3,1.3,1.3,1.4,1.3,1.3,1.3,1.3,1.3,1.3,1.4],[2.8,2.3,1.9,1.7,1.4,1.4,1.2,1.1,1.1,0.9,0.8,0.9,1.1,1.0,0.9,1.1,1.0,1.2,1.2,1.2,1.3,1.4,1.4,1.4,1.6,1.7,1.7,1.7,1.5,1.6,1.7,1.8,1.6,1.6,1.4,1.5,1.5,1.3,1.5,1.5,1.5,1.7,1.8,2.0,1.8,2.0,1.7,1.9,2.0,2.0,2.1,1.9,1.7,1.5,1.5,1.3,1.2,1.2,1.1,1.3,1.8,1.9,1.7,1.8,2.0,1.7,1.7,1.7,1.3,1.2,1.5,1.4,1.1,1.3,1.4,1.2,1.3,1.1,1.0,1.1,0.8,0.9,0.8,0.9,1.0,1.0,0.9,0.9,0.9,0.8,0.8,0.8,0.8,0.8,0.8,0.8,0.8,0.8,0.8,0.9,0.9,0.9,1.0,1.1,1.1,1.2,1.2,1.3,1.3,1.1,1.2,1.0,1.1,0.9,1.0,1.0,1.0,1.1,1.2,1.3,1.2,1.5,1.5,1.2,1.1,0.9,1.2,1.2,1.2,1.1,1.0,1.1,1.1,0.9,1.0,1.2,1.1,0.9,1.1,1.0,1.1,1.0,1.2,1.2,1.2,1.3,1.2,1.3,1.4,1.5,1.4,1.3,1.3,1.5,1.4,1.2,1.3,1.4,1.3,1.2,1.4,1.4,1.2,1.3,1.5,1.5,1.4,1.7,2.0,2.1,1.5,1.2,1.4,1.1,1.1,1.2,1.2,1.2,1.4,1.3,1.1,1.0,1.0,0.9,1.0,1.1,1.1,1.2,1.3,1.4,1.2,1.5,0.9,0.9,0.9,1.0,1.0,1.0,1.0,1.0,1.5,1.5,1.5,1.0,1.0,1.0,1.1,1.1,1.0,1.0,1.1,1.0,1.0,1.4,1.2,1.4,1.1,1.1,1.3,1.2,1.3,1.2,1.2,1.2,1.2,1.2,1.3,1.2,1.3,1.2,1.2,1.2,1.2,1.2,1.3,1.2,1.2,1.2,1.2,1.2,1.2,1.2],[3.3,2.8,2.3,2.2,1.9,1.7,1.6,1.4,1.3,1.1,1.0,1.1,1.3,1.4,1.1,1.4,1.3,1.6,1.6,1.5,1.7,1.9,1.8,1.8,2.0,2.2,2.2,2.2,1.9,2.0,2.1,2.2,2.0,2.0,1.8,1.8,1.9,1.6,1.9,1.9,1.9,2.2,2.3,2.5,2.3,2.5,2.2,2.3,2.5,2.5,2.6,2.3,2.3,1.9,1.9,1.8,1.6,1.7,1.3,1.6,2.1,2.2,1.8,1.9,2.1,1.8,1.8,1.8,1.5,1.3,1.6,1.6,1.3,1.4,1.6,1.4,1.6,1.4,1.2,1.3,1.0,1.1,1.0,1.2,1.2,1.3,1.2,1.1,1.2,1.0,0.9,1.0,0.8,0.8,0.8,0.8,0.8,0.8,0.8,0.9,1.0,1.0,1.0,1.2,1.2,1.3,1.3,1.4,1.5,1.2,1.4,1.2,1.3,1.1,1.1,1.1,1.3,1.4,1.5,1.6,1.6,1.8,1.9,1.5,1.3,1.1,1.4,1.4,1.5,1.3,1.2,1.4,1.3,1.1,1.2,1.5,1.3,1.1,1.4,1.2,1.4,1.2,1.4,1.4,1.4,1.5,1.5,1.7,1.8,1.9,1.7,1.6,1.7,1.9,1.7,1.4,1.7,1.8,1.6,1.5,1.8,1.8,1.5,1.7,1.9,1.8,1.7,2.0,2.3,2.5,1.6,1.4,1.6,1.3,1.4,1.5,1.6,1.4,1.6,1.5,1.2,1.1,1.1,1.0,1.0,1.2,1.2,1.3,1.3,1.4,1.3,1.7,1.0,1.0,1.0,1.0,1.0,1.1,1.0,1.0,1.6,1.6,1.6,1.1,1.1,1.1,1.1,1.2,1.1,1.1,1.2,1.1,1.1,1.7,1.5,1.7,1.4,1.4,1.6,1.6,1.6,1.5,1.5,1.6,1.5,1.6,1.7,1.6,1.7,1.6,1.5,1.5,1.6,1.6,1.6,1.5,1.5,1.5,1.5,1.5,1.5,1.6],[2.8,2.3,1.9,1.7,1.5,1.3,1.3,1.1,1.2,0.9,1.0,1.0,1.2,1.2,1.1,1.3,1.2,1.4,1.5,1.4,1.4,1.7,1.7,1.6,1.7,1.9,2.0,2.0,1.8,1.9,1.9,2.0,1.8,1.7,1.5,1.6,1.6,1.3,1.6,1.5,1.6,1.7,1.9,2.0,1.9,2.1,1.8,2.0,2.1,2.1,2.1,1.9,1.8,1.6,1.5,1.4,1.3,1.3,1.1,1.3,1.8,1.9,1.6,1.6,1.9,1.5,1.6,1.5,1.3,1.1,1.4,1.4,1.1,1.2,1.3,1.2,1.3,1.2,1.0,1.2,1.0,1.1,1.0,1.2,1.3,1.3,1.2,1.1,1.1,1.0,1.0,0.9,0.8,0.8,0.8,0.8,0.8,0.8,0.8,0.8,0.8,0.9,0.9,0.9,1.0,1.1,1.2,1.3,1.4,1.1,1.2,1.1,1.2,1.1,1.2,1.2,1.3,1.4,1.5,1.7,1.6,1.8,1.8,1.5,1.3,1.2,1.4,1.4,1.4,1.3,1.2,1.4,1.3,1.1,1.2,1.4,1.2,1.1,1.2,1.2,1.3,1.2,1.4,1.4,1.4,1.6,1.5,1.7,1.8,1.8,1.7,1.6,1.6,1.7,1.6,1.4,1.5,1.6,1.4,1.3,1.5,1.6,1.3,1.4,1.6,1.6,1.5,1.7,2.0,2.1,1.5,1.3,1.4,1.1,1.2,1.2,1.3,1.2,1.4,1.4,1.0,1.0,1.0,0.9,0.9,1.1,1.1,1.2,1.3,1.3,1.2,1.5,0.8,0.9,0.9,0.9,0.9,0.9,0.9,0.9,1.5,1.5,1.5,0.9,0.9,0.9,0.9,1.0,0.9,0.9,1.0,1.0,0.9,1.7,1.4,1.7,1.3,1.3,1.5,1.4,1.5,1.4,1.4,1.4,1.4,1.5,1.6,1.5,1.6,1.5,1.5,1.5,1.5,1.5,1.6,1.5,1.5,1.5,1.4,1.4,1.4,1.3],[2.6,2.1,1.7,1.5,1.4,1.3,1.2,1.0,1.0,0.9,0.8,0.9,1.1,1.1,1.0,1.2,1.0,1.3,1.3,1.3,1.3,1.5,1.5,1.4,1.5,1.7,1.8,1.8,1.6,1.6,1.7,1.8,1.6,1.5,1.4,1.4,1.4,1.2,1.4,1.4,1.4,1.6,1.7,1.8,1.7,1.9,1.7,1.8,1.9,1.9,1.9,1.7,1.6,1.5,1.4,1.3,1.2,1.2,1.0,1.2,1.7,1.8,1.6,1.6,2.2,1.5,1.5,1.5,1.2,1.1,1.3,1.3,1.0,1.1,1.2,1.1,1.2,1.1,0.9,1.1,0.9,1.0,0.9,1.0,1.2,1.2,1.0,1.1,1.0,0.9,0.9,0.9,0.8,0.8,0.8,0.8,0.8,0.8,0.8,0.8,0.8,0.8,0.9,0.9,0.9,1.1,1.0,1.2,1.2,1.0,1.1,0.9,1.1,0.9,1.0,1.1,1.1,1.3,1.4,1.5,1.4,1.7,1.7,1.4,1.2,1.1,1.4,1.3,1.4,1.3,1.1,1.3,1.2,1.0,1.1,1.2,1.2,1.0,1.1,1.0,1.2,1.1,1.2,1.3,1.3,1.4,1.3,1.5,1.6,1.6,1.6,1.4,1.4,1.5,1.4,1.2,1.3,1.4,1.3,1.2,1.3,1.4,1.2,1.3,1.4,1.4,1.3,1.5,1.8,1.9,1.3,1.2,1.3,1.1,1.1,1.2,1.2,1.1,1.3,1.2,1.0,0.9,0.9,0.9,0.9,1.0,1.0,1.2,1.2,1.2,1.1,1.5,0.8,0.8,0.8,0.9,0.9,0.9,0.9,0.8,1.5,1.5,1.5,0.9,0.8,0.9,0.9,1.0,0.9,0.9,1.0,0.9,0.9,1.5,1.2,1.5,1.2,1.1,1.3,1.2,1.3,1.2,1.2,1.3,1.3,1.3,1.4,1.3,1.4,1.3,1.3,1.3,1.4,1.4,1.4,1.4,1.3,1.3,1.3,1.3,1.3,1.2],[2.8,2.3,1.9,1.7,1.5,1.4,1.3,1.1,1.2,0.9,0.9,1.0,1.2,1.2,1.1,1.2,1.2,1.4,1.4,1.4,1.4,1.6,1.6,1.6,1.7,1.9,2.0,2.0,1.7,1.8,1.9,2.0,1.8,1.7,1.6,1.6,1.6,1.4,1.6,1.6,1.6,1.8,1.9,2.0,1.9,2.1,1.8,2.0,2.1,2.1,2.1,1.9,1.8,1.6,1.5,1.5,1.3,1.4,1.2,1.4,1.9,2.0,1.7,1.8,2.1,1.7,1.7,1.6,1.3,1.2,1.4,1.4,1.1,1.2,1.3,1.2,1.3,1.1,0.9,1.1,0.9,1.0,1.0,1.1,1.2,1.3,1.1,1.1,1.1,1.0,1.0,1.0,0.9,0.8,0.8,0.8,0.8,0.8,0.8,0.8,0.8,0.8,0.8,0.9,0.9,1.1,1.0,1.2,1.2,1.0,1.2,1.0,1.2,1.0,1.1,1.1,1.2,1.3,1.5,1.6,1.5,1.8,1.8,1.5,1.3,1.2,1.5,1.4,1.5,1.3,1.2,1.3,1.3,1.1,1.1,1.3,1.2,1.0,1.2,1.1,1.2,1.2,1.3,1.3,1.3,1.5,1.5,1.6,1.7,1.7,1.6,1.5,1.5,1.6,1.5,1.3,1.5,1.5,1.4,1.3,1.5,1.5,1.3,1.4,1.6,1.5,1.4,1.7,1.9,2.0,1.5,1.3,1.5,1.2,1.2,1.3,1.4,1.3,1.4,1.4,1.1,1.0,1.0,1.0,1.0,1.1,1.1,1.3,1.3,1.4,1.3,1.6,0.9,0.9,0.9,0.9,0.9,0.9,0.9,0.9,1.4,1.4,1.4,0.9,0.9,1.0,1.0,1.1,1.0,1.0,1.0,1.0,1.0,1.6,1.3,1.6,1.3,1.2,1.4,1.4,1.5,1.3,1.3,1.4,1.4,1.5,1.5,1.5,1.6,1.4,1.4,1.4,1.5,1.5,1.5,1.5,1.4,1.4,1.4,1.4,1.4,1.4],[2.9,2.3,1.9,1.7,1.5,1.4,1.4,1.1,1.2,1.0,1.0,1.1,1.3,1.3,1.2,1.3,1.2,1.4,1.5,1.4,1.5,1.7,1.6,1.6,1.8,1.9,2.0,2.0,1.8,1.9,2.0,2.0,1.8,1.8,1.6,1.6,1.6,1.4,1.6,1.6,1.6,1.8,1.9,2.1,1.9,2.2,1.9,2.0,2.2,2.1,2.2,1.9,1.9,1.7,1.6,1.5,1.3,1.4,1.2,1.4,1.9,1.9,1.6,1.7,2.1,1.5,1.5,1.6,1.2,1.0,1.3,1.3,1.0,1.1,1.3,1.1,1.3,1.1,1.0,1.2,1.0,1.1,1.1,1.2,1.3,1.4,1.2,1.2,1.2,1.1,1.1,1.1,0.9,0.8,0.8,0.8,0.8,0.8,0.8,0.8,0.8,0.8,0.8,0.9,0.9,1.0,1.0,1.2,1.3,1.0,1.2,1.0,1.2,1.1,1.2,1.2,1.3,1.4,1.5,1.6,1.6,1.8,1.8,1.5,1.4,1.2,1.5,1.5,1.5,1.4,1.2,1.4,1.3,1.1,1.2,1.4,1.3,1.1,1.2,1.1,1.3,1.2,1.4,1.4,1.4,1.5,1.5,1.7,1.7,1.8,1.7,1.5,1.6,1.7,1.6,1.4,1.5,1.6,1.4,1.3,1.6,1.6,1.3,1.4,1.6,1.6,1.4,1.7,1.9,2.1,1.5,1.3,1.5,1.2,1.3,1.4,1.4,1.3,1.5,1.4,1.1,1.0,1.1,1.0,1.0,1.1,1.2,1.3,1.3,1.4,1.3,1.6,0.9,0.9,0.9,0.9,0.9,0.9,0.9,0.9,1.5,1.4,1.4,0.8,0.9,0.9,0.9,1.0,0.9,1.0,1.0,1.0,1.0,1.6,1.4,1.6,1.3,1.3,1.5,1.5,1.5,1.4,1.4,1.5,1.4,1.5,1.6,1.5,1.6,1.5,1.5,1.5,1.5,1.5,1.6,1.5,1.5,1.4,1.4,1.4,1.4,1.4],[2.6,2.1,1.7,1.5,1.3,1.2,1.2,1.0,1.1,0.9,0.9,1.0,1.2,1.2,1.2,1.3,1.2,1.3,1.4,1.3,1.3,1.5,1.5,1.5,1.6,1.8,1.9,1.9,1.7,1.7,1.9,1.9,1.7,1.6,1.5,1.5,1.4,1.3,1.5,1.4,1.4,1.6,1.7,1.8,1.7,1.9,1.6,1.8,1.9,1.8,1.8,1.7,1.5,1.4,1.3,1.3,1.2,1.2,1.1,1.3,1.8,1.8,1.7,1.5,1.9,1.4,1.4,1.4,1.1,1.0,1.2,1.2,0.9,1.0,1.1,1.0,1.1,1.0,0.9,1.1,1.0,1.1,1.1,1.2,1.3,1.4,1.2,1.2,1.2,1.1,1.1,1.1,0.9,0.9,0.9,0.8,0.8,0.8,0.8,0.8,0.8,0.8,0.8,0.8,0.8,0.9,0.9,1.1,1.2,0.9,1.1,1.0,1.1,1.1,1.2,1.2,1.3,1.4,1.5,1.6,1.6,1.8,1.8,1.5,1.4,1.3,1.5,1.5,1.5,1.4,1.2,1.4,1.3,1.1,1.2,1.3,1.2,1.1,1.2,1.1,1.3,1.3,1.3,1.4,1.4,1.5,1.4,1.6,1.7,1.7,1.7,1.5,1.5,1.5,1.5,1.3,1.3,1.5,1.3,1.2,1.3,1.4,1.2,1.2,1.4,1.4,1.3,1.5,1.7,1.9,1.5,1.2,1.4,1.1,1.2,1.2,1.3,1.2,1.3,1.3,1.0,0.9,1.0,0.9,0.9,1.1,1.1,1.2,1.3,1.3,1.2,1.5,0.9,0.9,0.8,0.9,0.8,0.8,0.8,0.8,1.5,1.5,1.5,0.8,0.8,0.8,0.8,0.9,0.8,0.9,0.9,0.9,0.9,1.6,1.3,1.6,1.3,1.2,1.4,1.4,1.4,1.4,1.4,1.4,1.4,1.5,1.5,1.5,1.6,1.4,1.4,1.4,1.5,1.5,1.6,1.5,1.4,1.4,1.4,1.4,1.4,1.3],[2.5,2.0,1.6,1.4,1.2,1.1,1.1,0.9,1.0,0.8,0.9,1.0,1.2,1.2,1.1,1.2,1.1,1.2,1.3,1.2,1.2,1.4,1.4,1.3,1.5,1.6,1.7,1.8,1.5,1.6,1.7,1.8,1.6,1.5,1.4,1.5,1.4,1.2,1.4,1.3,1.4,1.5,1.6,1.7,1.6,1.7,1.5,1.7,1.8,1.8,1.8,1.6,1.5,1.3,1.3,1.2,1.1,1.2,1.0,1.2,1.7,1.8,1.7,1.6,2.2,1.4,1.4,1.4,1.1,1.0,1.2,1.2,0.9,1.0,1.1,0.9,1.0,0.9,0.8,1.0,0.9,1.0,1.1,1.2,1.3,1.3,1.2,1.2,1.1,1.1,1.1,1.1,0.9,0.9,0.9,0.8,0.8,0.8,0.8,0.8,0.8,0.8,0.8,0.8,0.8,0.9,0.9,1.0,1.1,0.8,1.0,0.9,1.0,1.0,1.1,1.2,1.2,1.3,1.4,1.5,1.5,1.7,1.8,1.5,1.4,1.3,1.5,1.5,1.5,1.4,1.2,1.4,1.4,1.1,1.2,1.3,1.2,1.0,1.2,1.0,1.2,1.2,1.2,1.3,1.3,1.4,1.3,1.5,1.6,1.5,1.5,1.4,1.3,1.4,1.4,1.2,1.2,1.4,1.2,1.1,1.2,1.3,1.1,1.1,1.3,1.4,1.2,1.4,1.7,1.8,1.4,1.2,1.3,1.1,1.1,1.2,1.3,1.2,1.3,1.3,1.0,0.9,1.0,0.9,1.0,1.1,1.1,1.2,1.3,1.3,1.2,1.5,0.9,0.9,0.8,0.9,0.8,0.8,0.8,0.8,1.4,1.4,1.5,0.8,0.8,0.8,0.8,0.9,0.9,0.9,0.9,0.9,0.9,1.5,1.3,1.5,1.2,1.2,1.4,1.4,1.4,1.3,1.3,1.3,1.3,1.4,1.5,1.4,1.5,1.4,1.3,1.3,1.4,1.4,1.5,1.4,1.3,1.3,1.3,1.3,1.3,1.2],[2.7,2.2,1.8,1.6,1.4,1.3,1.2,1.0,1.1,1.0,1.0,1.1,1.3,1.3,1.2,1.3,1.2,1.4,1.4,1.3,1.4,1.6,1.6,1.5,1.7,1.8,1.9,1.9,1.7,1.8,1.9,2.0,1.8,1.7,1.6,1.6,1.6,1.4,1.6,1.4,1.5,1.7,1.8,1.9,1.8,2.0,1.7,1.9,2.0,2.0,2.0,1.8,1.7,1.5,1.4,1.4,1.2,1.3,1.2,1.4,1.9,2.0,1.7,1.7,2.0,1.6,1.5,1.5,1.2,1.0,1.3,1.3,1.0,1.0,1.2,1.1,1.2,1.0,0.9,1.2,1.0,1.1,1.1,1.3,1.4,1.5,1.3,1.4,1.3,1.2,1.2,1.2,1.0,1.0,1.0,0.9,0.8,0.8,0.8,0.8,0.8,0.8,0.8,0.8,0.8,0.8,0.9,1.0,1.1,0.9,1.1,1.0,1.2,1.2,1.2,1.3,1.3,1.4,1.6,1.7,1.6,1.9,2.0,1.6,1.5,1.4,1.7,1.7,1.8,1.5,1.4,1.5,1.5,1.3,1.3,1.5,1.3,1.1,1.3,1.1,1.3,1.3,1.4,1.5,1.4,1.6,1.5,1.7,1.8,1.8,1.7,1.6,1.5,1.6,1.6,1.3,1.4,1.6,1.4,1.2,1.4,1.5,1.2,1.2,1.5,1.5,1.3,1.5,1.8,1.9,1.6,1.4,1.5,1.3,1.3,1.3,1.4,1.3,1.5,1.5,1.1,1.1,1.1,1.1,1.1,1.2,1.2,1.4,1.4,1.4,1.3,1.6,1.0,1.0,0.9,1.0,0.9,0.9,0.9,0.9,1.4,1.4,1.4,0.8,0.8,0.9,0.9,1.0,1.0,1.0,1.0,1.0,1.0,1.6,1.4,1.6,1.3,1.3,1.5,1.4,1.5,1.4,1.4,1.5,1.5,1.5,1.6,1.5,1.6,1.5,1.5,1.5,1.5,1.5,1.6,1.5,1.5,1.5,1.5,1.4,1.4,1.4],[2.9,2.4,1.9,1.7,1.5,1.4,1.4,1.2,1.4,1.1,1.2,1.3,1.5,1.5,1.4,1.5,1.4,1.6,1.7,1.6,1.6,1.8,1.9,1.8,1.9,2.0,2.2,2.2,2.0,2.1,2.2,2.2,2.0,1.9,1.8,1.8,1.8,1.5,1.7,1.6,1.7,1.9,2.0,2.1,2.0,2.2,1.9,2.1,2.2,2.1,2.2,2.0,1.9,1.7,1.6,1.5,1.4,1.5,1.3,1.5,1.9,2.0,1.6,1.6,1.7,1.5,1.5,1.4,1.2,1.0,1.2,1.2,1.0,1.0,1.2,1.1,1.3,1.2,1.0,1.3,1.2,1.3,1.4,1.6,1.6,1.7,1.6,1.6,1.5,1.4,1.4,1.3,1.2,1.1,1.1,1.0,1.0,0.9,0.8,0.8,0.8,0.8,0.8,0.8,0.8,0.9,0.9,1.1,1.2,1.0,1.2,1.1,1.3,1.3,1.4,1.5,1.5,1.7,1.8,2.0,1.9,2.1,2.2,1.8,1.7,1.6,1.8,1.8,1.8,1.6,1.5,1.6,1.5,1.3,1.4,1.5,1.4,1.2,1.3,1.2,1.4,1.5,1.6,1.6,1.6,1.8,1.7,1.9,2.0,2.0,2.0,1.8,1.8,1.8,1.7,1.5,1.6,1.7,1.6,1.4,1.6,1.6,1.4,1.4,1.6,1.6,1.4,1.7,2.0,2.0,1.7,1.5,1.7,1.4,1.4,1.5,1.6,1.5,1.6,1.6,1.2,1.2,1.2,1.1,1.2,1.3,1.3,1.4,1.5,1.5,1.4,1.7,1.1,1.0,1.0,1.0,1.0,1.0,0.9,0.9,1.6,1.5,1.6,0.9,0.8,0.9,0.9,1.0,1.0,1.1,1.1,1.1,1.1,1.9,1.6,1.9,1.6,1.5,1.7,1.7,1.7,1.7,1.7,1.7,1.7,1.7,1.9,1.8,1.9,1.7,1.7,1.7,1.8,1.8,1.9,1.8,1.7,1.7,1.7,1.7,1.7,1.6],[3.0,2.5,2.0,1.7,1.6,1.4,1.5,1.2,1.5,1.3,1.4,1.5,1.7,1.8,1.6,1.8,1.6,1.8,2.0,1.8,1.8,2.1,2.2,2.0,2.1,2.3,2.5,2.6,2.4,2.3,2.5,2.5,2.3,2.1,2.0,2.0,1.9,1.6,1.9,1.7,1.9,2.0,2.1,2.2,2.2,2.4,2.1,2.3,2.5,2.3,2.3,2.1,2.0,1.8,1.6,1.7,1.4,1.6,1.4,1.7,2.1,2.1,1.7,1.8,1.9,1.5,1.5,1.6,1.3,1.0,1.3,1.3,1.0,1.0,1.2,1.1,1.3,1.3,1.2,1.5,1.4,1.6,1.6,1.9,2.0,2.1,1.9,1.8,1.8,1.6,1.7,1.6,1.4,1.4,1.3,1.1,1.1,1.1,1.0,0.9,0.9,0.9,0.8,0.8,0.8,0.9,1.0,1.2,1.3,1.0,1.3,1.3,1.6,1.6,1.7,1.8,1.9,2.1,2.3,2.5,2.4,2.6,2.6,2.3,2.1,1.9,2.3,2.3,2.3,2.0,1.9,2.1,2.0,1.7,1.7,2.0,1.7,1.5,1.7,1.5,1.8,1.8,1.9,2.1,2.0,2.2,2.1,2.4,2.5,2.4,2.4,2.2,2.1,2.1,2.1,1.8,1.7,1.9,1.8,1.5,1.7,1.8,1.5,1.5,1.7,1.8,1.5,1.7,2.1,2.1,1.7,1.6,1.7,1.5,1.6,1.7,1.8,1.6,1.7,1.6,1.3,1.3,1.3,1.2,1.3,1.4,1.5,1.6,1.6,1.6,1.5,1.8,1.1,1.1,1.0,1.1,1.0,1.0,1.0,1.0,1.7,1.6,1.6,0.9,0.9,0.9,0.9,1.0,1.0,1.1,1.2,1.2,1.2,2.0,1.9,2.0,1.8,1.7,1.9,1.9,1.9,1.9,2.0,2.0,2.0,2.1,2.2,2.1,2.2,2.1,2.1,2.1,2.2,2.2,2.3,2.2,2.1,2.1,2.1,2.0,2.0,1.8],[2.9,2.5,2.0,1.8,1.6,1.4,1.5,1.2,1.5,1.2,1.4,1.6,1.7,1.8,1.6,1.8,1.6,1.9,2.1,1.9,1.9,2.2,2.3,2.0,2.2,2.4,2.6,2.6,2.5,2.4,2.6,2.5,2.3,2.2,2.0,2.0,2.0,1.7,1.9,1.7,1.9,2.0,2.2,2.3,2.2,2.5,2.1,2.3,2.5,2.3,2.4,2.1,2.0,1.8,1.7,1.7,1.5,1.7,1.4,1.7,2.1,2.1,1.8,1.8,2.1,1.6,1.5,1.6,1.2,1.1,1.3,1.3,1.0,1.0,1.3,1.1,1.3,1.2,1.1,1.5,1.3,1.6,1.6,1.9,2.0,2.2,1.8,1.9,1.7,1.6,1.7,1.6,1.4,1.4,1.3,1.2,1.1,1.1,1.0,0.9,0.9,0.8,0.8,0.8,0.8,0.8,0.9,1.1,1.2,1.0,1.2,1.3,1.5,1.6,1.7,1.9,1.9,2.1,2.3,2.5,2.4,2.6,2.6,2.3,2.2,2.0,2.3,2.3,2.3,2.0,1.9,2.0,2.0,1.7,1.7,1.9,1.7,1.4,1.5,1.4,1.7,1.8,1.9,2.1,2.0,2.3,2.1,2.5,2.6,2.4,2.4,2.2,2.1,2.2,2.1,1.8,1.8,1.9,1.8,1.5,1.7,1.8,1.5,1.4,1.7,1.7,1.5,1.6,2.0,1.9,1.8,1.6,1.7,1.5,1.6,1.7,1.8,1.7,1.7,1.6,1.4,1.3,1.3,1.2,1.3,1.4,1.5,1.6,1.6,1.7,1.5,1.8,1.2,1.2,1.1,1.1,1.1,1.0,1.0,1.0,1.6,1.6,1.6,0.9,0.9,0.9,1.0,1.0,1.0,1.1,1.2,1.2,1.2,2.1,1.9,2.0,1.8,1.7,1.8,1.9,1.9,2.0,2.0,2.1,2.0,2.1,2.2,2.2,2.2,2.1,2.1,2.1,2.2,2.2,2.4,2.2,2.2,2.1,2.1,2.1,2.1,1.8],[3.4,2.9,2.3,2.2,1.9,1.7,1.8,1.4,1.8,1.4,1.7,1.9,2.0,2.1,2.0,2.1,1.8,2.2,2.4,2.2,2.1,2.5,2.6,2.4,2.5,2.7,3.0,3.0,2.9,2.8,2.9,2.9,2.6,2.5,2.3,2.3,2.3,1.9,2.2,2.0,2.3,2.4,2.5,2.7,2.6,2.9,2.5,2.7,2.9,2.7,2.8,2.5,2.5,2.2,2.0,2.0,1.7,2.0,1.6,1.9,2.4,2.4,1.9,2.0,2.1,1.8,1.7,1.8,1.5,1.2,1.5,1.6,1.2,1.2,1.5,1.3,1.5,1.4,1.3,1.8,1.6,1.8,2.0,2.2,2.5,2.6,2.3,2.5,2.2,2.0,2.2,2.1,1.7,1.7,1.6,1.6,1.4,1.3,1.3,1.1,1.0,0.9,0.9,0.9,0.8,0.8,0.8,1.1,1.2,1.0,1.4,1.4,1.8,1.8,1.9,2.2,2.1,2.4,2.6,2.9,2.8,3.1,3.1,2.7,2.7,2.5,2.7,2.7,2.8,2.5,2.3,2.5,2.3,2.0,2.0,2.1,1.9,1.6,1.7,1.6,1.9,2.1,2.2,2.4,2.3,2.6,2.5,2.9,3.0,2.8,2.8,2.5,2.5,2.6,2.5,2.1,2.1,2.4,2.1,1.8,2.0,2.1,1.7,1.6,2.0,1.9,1.6,1.8,2.2,2.1,2.0,1.9,2.0,1.8,1.9,2.0,2.1,1.9,1.9,1.9,1.6,1.5,1.6,1.5,1.6,1.7,1.8,1.9,1.9,1.9,1.8,2.1,1.4,1.4,1.4,1.3,1.4,1.3,1.2,1.3,1.7,1.7,1.7,1.2,1.1,1.2,1.3,1.3,1.3,1.4,1.5,1.5,1.5,2.2,2.2,2.3,2.1,2.0,2.1,2.1,2.1,2.3,2.3,2.3,2.4,2.4,2.6,2.4,2.6,2.4,2.4,2.4,2.6,2.6,2.8,2.5,2.4,2.4,2.4,2.3,2.3,2.0],[3.6,3.1,2.6,2.4,2.0,1.9,1.9,1.7,2.0,1.7,2.0,2.3,2.5,2.6,2.4,2.5,2.2,2.5,2.7,2.4,2.4,2.8,2.9,2.6,2.8,3.1,3.3,3.4,3.3,3.2,3.5,3.5,3.1,3.0,2.9,2.7,2.7,2.3,2.6,2.4,2.6,2.7,2.8,3.0,2.8,3.0,2.6,2.7,3.0,2.8,3.0,2.7,2.6,2.3,2.2,2.2,2.0,2.3,2.0,2.4,2.7,2.7,2.3,2.3,2.3,2.1,1.9,2.1,1.8,1.5,1.7,1.9,1.5,1.3,1.7,1.5,1.6,1.5,1.5,1.9,1.7,2.0,2.2,2.6,2.7,3.1,2.7,2.8,2.7,2.4,2.4,2.4,2.2,1.9,1.8,1.9,1.7,1.4,1.4,1.4,1.2,0.9,1.2,1.1,0.9,0.8,0.8,0.8,1.1,1.0,1.4,1.4,1.8,1.9,2.0,2.4,2.4,2.9,2.8,3.3,3.3,3.7,3.6,3.1,3.1,2.7,2.9,2.7,2.7,2.6,2.3,2.4,2.4,2.1,1.9,2.1,1.9,1.5,1.6,1.5,1.9,2.1,2.2,2.5,2.4,2.9,2.7,3.3,3.4,3.1,2.9,2.6,2.6,2.6,2.4,2.2,2.2,2.3,2.1,1.8,2.1,2.1,1.7,1.7,2.0,1.9,1.6,1.9,2.2,2.1,2.4,2.2,2.3,2.2,2.4,2.5,2.6,2.3,2.2,2.2,2.0,1.9,2.0,1.9,2.0,2.1,2.2,2.2,2.2,2.2,2.2,2.5,1.8,1.8,1.7,1.7,1.7,1.6,1.6,1.6,1.9,1.9,2.0,1.5,1.4,1.5,1.6,1.6,1.6,1.8,1.8,1.9,1.9,2.7,2.7,2.7,2.6,2.5,2.4,2.5,2.5,2.8,2.8,2.9,2.9,3.0,3.2,2.9,3.1,3.0,2.9,2.9,3.0,3.1,3.3,3.0,2.9,2.8,2.8,2.7,2.8,2.5],[4.3,3.6,3.0,2.9,2.3,2.4,2.2,2.1,2.3,2.1,2.4,2.7,3.1,3.3,2.8,3.1,2.7,3.2,3.3,2.8,2.9,3.4,3.4,3.0,3.2,3.7,3.8,3.9,3.8,3.9,4.3,4.4,3.8,3.9,3.7,3.6,3.4,2.9,3.3,3.0,3.2,3.4,3.3,3.5,3.2,3.4,2.9,3.0,3.3,3.2,3.5,3.1,3.2,2.9,2.8,2.7,2.4,2.8,2.4,3.0,3.4,3.4,3.0,2.9,2.8,2.6,2.5,2.8,2.4,1.9,2.3,2.4,2.0,1.8,2.2,2.0,1.9,1.7,1.7,2.2,1.9,2.4,2.7,3.0,3.1,3.7,3.3,3.4,3.3,2.8,2.8,2.8,2.5,2.2,2.2,2.2,1.9,1.6,1.7,1.9,1.5,1.1,1.4,1.5,1.2,1.1,0.8,0.8,1.0,1.2,1.5,1.5,1.9,2.1,2.3,2.7,2.8,3.4,3.4,3.9,3.9,4.6,4.4,3.6,3.8,3.1,3.5,3.2,3.3,3.0,2.6,2.7,2.7,2.3,2.1,2.3,2.1,1.7,1.7,1.7,2.0,2.3,2.4,2.8,2.8,3.5,3.2,4.0,4.0,3.5,3.4,3.0,3.0,3.0,2.7,2.4,2.5,2.6,2.1,1.9,2.3,2.2,1.7,1.9,2.3,2.0,1.7,2.2,2.5,2.3,2.9,2.7,2.8,2.8,2.9,3.1,3.2,2.9,2.7,2.6,2.5,2.4,2.4,2.4,2.5,2.6,2.7,2.7,2.7,2.8,2.8,3.0,2.3,2.2,2.2,2.1,2.1,2.0,2.0,1.9,2.1,2.2,2.2,1.9,1.8,1.9,2.0,2.1,2.1,2.2,2.2,2.3,2.3,3.1,3.2,3.2,3.1,2.9,2.8,2.8,2.8,3.3,3.4,3.6,3.5,3.7,4.0,3.6,3.8,3.6,3.4,3.5,3.7,3.6,4.0,3.5,3.4,3.3,3.4,3.3,3.3,3.0],[4.0,3.3,2.6,2.7,1.9,2.1,1.8,2.0,2.2,2.2,2.7,3.4,3.7,3.9,3.3,3.1,2.7,3.2,3.3,2.7,2.6,3.0,3.0,2.6,2.8,3.3,3.4,3.7,3.7,3.7,4.4,4.5,3.8,4.2,4.1,4.1,3.6,3.1,3.3,2.9,2.8,2.9,2.8,2.9,2.6,2.9,2.3,2.6,2.9,2.7,3.0,2.5,2.7,2.3,2.4,2.3,2.5,2.7,2.6,3.3,3.8,4.1,3.6,3.8,3.5,3.6,3.4,3.5,3.0,2.6,2.8,2.8,2.4,2.2,2.4,1.8,1.7,1.3,1.6,2.0,2.1,2.6,3.1,3.7,3.7,4.4,4.2,4.3,4.2,3.7,3.4,3.6,3.2,2.6,2.6,2.8,2.3,1.8,2.1,2.2,1.6,1.3,1.8,1.9,1.4,1.6,1.1,0.9,0.8,1.1,1.2,1.4,1.8,2.3,2.5,3.1,3.1,3.9,3.7,4.3,4.5,5.2,5.1,4.3,4.6,3.9,4.2,3.7,3.9,3.6,3.1,3.2,3.3,2.7,2.4,2.7,2.6,1.9,1.8,1.7,2.0,2.5,2.4,3.1,2.9,3.7,3.1,4.1,4.0,3.3,3.4,2.8,2.8,2.6,2.4,2.3,2.1,2.1,1.9,1.5,1.8,1.9,1.5,1.6,2.0,1.8,1.4,2.1,2.4,2.3,3.4,3.3,3.4,3.2,3.4,3.6,3.7,3.4,3.2,3.1,3.0,3.0,3.0,3.0,3.1,3.3,3.4,3.4,3.3,3.4,3.5,3.7,2.8,2.7,2.6,2.6,2.5,2.5,2.3,2.3,2.4,2.4,2.6,2.3,2.2,2.3,2.5,2.6,2.5,2.6,2.6,2.8,2.8,3.4,3.5,3.4,3.5,3.4,3.3,3.2,3.2,3.6,3.8,4.1,4.0,4.0,4.4,3.8,4.0,4.0,3.7,3.8,4.1,4.0,4.4,3.9,3.7,3.7,3.7,3.6,3.6,3.3],[2.9,2.3,1.8,1.7,1.4,1.4,1.3,1.3,1.4,1.4,1.5,1.8,2.0,2.0,1.8,1.7,1.6,1.8,1.9,1.6,1.7,1.9,1.7,1.6,1.8,2.1,2.1,2.2,2.0,2.1,2.4,2.6,2.3,2.4,2.3,2.3,2.2,1.9,2.0,1.8,1.8,1.9,1.9,2.0,1.7,1.9,1.6,1.7,1.9,1.8,2.0,1.7,1.8,1.5,1.6,1.6,1.6,1.7,1.6,1.9,2.5,2.6,2.2,2.3,2.3,2.2,2.1,2.1,1.8,1.7,1.8,1.8,1.4,1.4,1.6,1.2,1.2,0.9,1.0,1.2,1.2,1.5,1.8,2.0,2.0,2.2,2.1,2.3,2.2,1.9,1.9,2.0,1.8,1.5,1.6,1.7,1.4,1.2,1.4,1.4,1.1,1.0,1.3,1.2,1.0,1.2,0.9,1.0,0.8,0.8,0.8,0.9,1.1,1.3,1.4,1.7,1.7,2.0,1.8,2.0,2.2,2.7,2.7,2.3,2.4,2.1,2.2,2.1,2.3,2.1,1.8,1.9,2.0,1.7,1.4,1.8,1.7,1.3,1.3,1.1,1.2,1.5,1.4,1.7,1.6,1.8,1.7,2.0,2.0,1.8,1.8,1.5,1.6,1.5,1.5,1.3,1.3,1.3,1.2,1.0,1.2,1.2,1.0,1.0,1.3,1.3,1.1,1.5,1.8,1.9,2.2,2.0,2.1,1.8,1.9,2.0,2.1,1.9,2.0,2.0,1.7,1.7,1.7,1.7,1.7,1.9,1.9,2.0,2.0,2.1,2.0,2.3,1.6,1.6,1.5,1.5,1.5,1.4,1.3,1.3,1.8,1.8,1.8,1.3,1.3,1.4,1.5,1.6,1.5,1.5,1.5,1.6,1.6,2.0,1.9,2.0,1.9,1.8,2.0,1.9,2.0,2.0,2.0,2.1,2.0,2.1,2.3,2.0,2.1,2.0,2.0,1.9,2.1,2.0,2.2,1.9,1.8,1.8,1.8,1.8,1.9,1.9],[2.7,2.1,1.6,1.4,1.1,1.1,1.0,1.0,1.0,1.0,1.1,1.3,1.5,1.4,1.2,1.3,1.2,1.3,1.3,1.2,1.2,1.4,1.4,1.3,1.5,1.7,1.7,1.8,1.6,1.7,1.9,2.0,1.8,1.8,1.7,1.7,1.6,1.4,1.5,1.4,1.4,1.5,1.6,1.6,1.5,1.7,1.4,1.5,1.7,1.7,1.7,1.5,1.5,1.3,1.3,1.2,1.2,1.2,1.2,1.4,2.0,2.2,1.9,2.0,2.1,1.9,1.9,1.8,1.5,1.4,1.5,1.5,1.2,1.2,1.3,1.0,0.9,0.8,0.8,0.9,0.9,1.0,1.2,1.3,1.3,1.5,1.5,1.6,1.6,1.3,1.4,1.5,1.3,1.2,1.3,1.3,1.1,1.1,1.2,1.2,0.9,1.0,1.2,1.2,1.0,1.2,1.0,1.1,1.0,0.8,0.8,0.8,0.8,1.0,1.0,1.1,1.2,1.3,1.3,1.5,1.5,1.9,2.1,1.6,1.6,1.4,1.6,1.4,1.6,1.5,1.3,1.4,1.5,1.3,1.1,1.4,1.4,1.1,1.1,0.9,1.0,1.1,1.1,1.2,1.1,1.3,1.3,1.5,1.5,1.4,1.4,1.2,1.2,1.3,1.2,1.0,1.1,1.1,1.0,0.8,1.0,1.1,0.8,0.9,1.1,1.2,1.0,1.3,1.6,1.7,1.7,1.6,1.7,1.4,1.4,1.5,1.6,1.4,1.6,1.6,1.4,1.3,1.4,1.3,1.4,1.5,1.6,1.7,1.7,1.8,1.7,2.0,1.3,1.3,1.2,1.3,1.2,1.2,1.2,1.1,1.6,1.6,1.6,1.2,1.1,1.2,1.3,1.4,1.3,1.2,1.3,1.3,1.3,1.6,1.4,1.5,1.3,1.3,1.6,1.5,1.5,1.4,1.4,1.4,1.4,1.5,1.6,1.5,1.5,1.4,1.4,1.4,1.4,1.4,1.5,1.4,1.3,1.3,1.3,1.3,1.3,1.4],[2.8,2.2,1.7,1.5,1.2,1.2,1.0,1.0,1.0,1.0,1.1,1.3,1.5,1.4,1.2,1.3,1.2,1.4,1.4,1.2,1.3,1.5,1.4,1.3,1.5,1.8,1.8,1.9,1.7,1.8,2.0,2.1,1.9,1.9,1.8,1.8,1.7,1.5,1.6,1.5,1.5,1.6,1.7,1.8,1.6,1.8,1.5,1.7,1.8,1.8,1.9,1.7,1.6,1.3,1.3,1.2,1.2,1.3,1.2,1.5,2.1,2.3,1.9,2.1,2.2,2.0,1.9,1.9,1.6,1.4,1.6,1.5,1.2,1.3,1.3,1.0,1.0,0.8,0.8,0.9,0.9,1.0,1.1,1.2,1.2,1.4,1.4,1.5,1.5,1.2,1.2,1.4,1.3,1.1,1.3,1.3,1.1,1.0,1.2,1.2,1.0,1.1,1.3,1.2,1.0,1.3,1.1,1.3,1.1,0.8,0.8,0.8,0.8,0.8,0.9,1.0,1.1,1.3,1.3,1.5,1.5,1.8,2.0,1.5,1.5,1.3,1.5,1.3,1.5,1.4,1.1,1.2,1.3,1.1,1.0,1.3,1.3,1.0,1.0,0.8,0.8,0.9,0.9,1.1,1.1,1.3,1.3,1.5,1.5,1.5,1.4,1.2,1.2,1.3,1.1,1.0,1.1,1.1,0.9,0.8,1.1,1.1,0.8,1.0,1.2,1.2,1.1,1.4,1.7,1.8,1.9,1.6,1.8,1.5,1.5,1.6,1.6,1.5,1.7,1.7,1.4,1.4,1.4,1.4,1.5,1.6,1.6,1.7,1.8,1.9,1.7,2.1,1.4,1.3,1.3,1.3,1.2,1.2,1.2,1.1,1.6,1.7,1.6,1.2,1.1,1.2,1.3,1.4,1.3,1.3,1.3,1.3,1.3,1.6,1.4,1.7,1.4,1.4,1.6,1.6,1.7,1.5,1.5,1.5,1.5,1.6,1.7,1.5,1.6,1.5,1.4,1.4,1.5,1.5,1.5,1.4,1.4,1.3,1.4,1.3,1.4,1.5],[2.5,1.9,1.5,1.3,1.0,1.0,0.9,0.9,0.9,0.9,0.9,1.0,1.2,1.1,0.9,1.0,0.9,1.1,1.1,1.0,1.0,1.2,1.1,1.1,1.3,1.4,1.4,1.5,1.3,1.4,1.6,1.7,1.5,1.5,1.4,1.4,1.3,1.2,1.3,1.3,1.2,1.4,1.5,1.5,1.4,1.5,1.3,1.4,1.5,1.5,1.6,1.4,1.3,1.2,1.1,1.0,1.0,1.0,1.0,1.2,1.9,2.0,1.7,1.8,2.0,1.8,1.7,1.7,1.4,1.3,1.5,1.4,1.1,1.2,1.2,1.0,0.9,0.8,0.8,0.8,0.8,0.8,0.8,0.9,1.0,1.1,1.0,1.1,1.1,1.0,0.9,1.1,1.0,0.9,1.1,1.1,0.9,1.0,1.2,1.1,0.9,1.1,1.2,1.2,1.1,1.3,1.1,1.3,1.2,0.9,0.8,0.8,0.8,0.8,0.8,0.8,0.9,1.0,1.0,1.2,1.2,1.5,1.6,1.2,1.2,1.0,1.2,1.1,1.2,1.2,0.9,1.0,1.1,0.9,0.8,1.1,1.1,0.9,0.9,0.8,0.8,0.8,0.8,0.9,0.9,1.1,1.0,1.2,1.2,1.2,1.2,1.0,1.0,1.1,1.0,0.8,0.9,1.0,0.8,0.8,0.9,1.0,0.8,0.9,1.1,1.1,1.1,1.3,1.6,1.8,1.6,1.4,1.6,1.2,1.2,1.3,1.3,1.2,1.5,1.5,1.2,1.1,1.2,1.1,1.2,1.3,1.4,1.5,1.6,1.6,1.5,1.8,1.1,1.1,1.1,1.1,1.1,1.1,1.1,1.0,1.5,1.5,1.6,1.1,1.1,1.2,1.2,1.3,1.2,1.1,1.1,1.1,1.1,1.4,1.1,1.4,1.1,1.1,1.3,1.3,1.3,1.1,1.1,1.2,1.1,1.2,1.3,1.2,1.2,1.1,1.1,1.1,1.1,1.1,1.2,1.1,1.0,1.0,1.1,1.0,1.1,1.2],[2.4,1.9,1.5,1.3,1.1,1.1,0.9,0.9,0.9,0.9,0.8,0.9,1.0,1.0,0.8,0.9,0.9,1.0,0.9,0.9,1.0,1.1,1.0,1.0,1.2,1.3,1.3,1.3,1.1,1.3,1.4,1.5,1.4,1.3,1.3,1.3,1.3,1.1,1.3,1.2,1.2,1.4,1.5,1.5,1.4,1.5,1.3,1.4,1.5,1.5,1.6,1.5,1.3,1.2,1.2,1.0,1.0,1.0,1.0,1.2,1.7,1.9,1.5,1.7,1.8,1.6,1.6,1.6,1.3,1.3,1.4,1.4,1.1,1.2,1.2,1.0,1.0,0.9,0.8,0.8,0.8,0.8,0.8,0.8,0.9,1.0,0.9,1.0,1.0,0.9,0.8,1.0,0.9,0.8,1.0,1.0,0.9,0.9,1.0,1.0,0.9,1.0,1.1,1.2,1.1,1.3,1.1,1.3,1.2,0.9,0.9,0.8,0.8,0.8,0.8,0.8,0.8,0.9,0.9,1.0,1.0,1.3,1.4,1.1,1.0,0.9,1.1,1.0,1.0,1.0,0.8,0.9,0.9,0.8,0.8,0.9,1.0,0.8,0.9,0.8,0.8,0.8,0.8,0.8,0.8,0.9,0.9,1.0,1.0,1.1,1.0,0.9,0.9,1.0,0.9,0.8,0.9,1.0,0.8,0.8,1.0,1.0,0.9,1.0,1.1,1.1,1.1,1.3,1.6,1.8,1.5,1.3,1.5,1.1,1.1,1.1,1.2,1.1,1.4,1.4,1.1,1.0,1.1,1.0,1.1,1.2,1.2,1.4,1.4,1.5,1.3,1.7,1.0,1.0,1.0,1.0,1.0,1.0,1.0,1.0,1.5,1.5,1.5,1.0,1.0,1.1,1.1,1.2,1.1,1.0,1.1,1.0,1.0,1.3,1.0,1.3,1.0,1.0,1.2,1.2,1.2,1.0,1.0,1.0,0.9,1.0,1.0,1.0,1.0,0.9,0.9,0.9,0.9,0.9,1.0,0.9,0.9,0.9,0.9,0.9,0.9,1.0],[2.5,2.0,1.6,1.4,1.1,1.1,1.0,1.0,0.8,0.9,0.8,0.9,1.0,0.9,0.8,0.8,0.9,1.0,0.9,0.8,1.0,1.1,1.0,1.0,1.2,1.3,1.3,1.3,1.1,1.3,1.3,1.5,1.4,1.4,1.3,1.3,1.3,1.2,1.4,1.3,1.2,1.4,1.5,1.6,1.5,1.5,1.4,1.5,1.6,1.6,1.7,1.5,1.4,1.2,1.2,1.1,1.1,1.0,1.0,1.2,1.8,2.0,1.6,1.8,1.9,1.8,1.8,1.7,1.4,1.4,1.5,1.5,1.2,1.3,1.3,1.1,1.1,0.9,0.9,0.8,0.8,0.8,0.8,0.8,0.8,0.9,0.9,1.0,1.0,0.8,0.9,1.0,0.9,0.8,1.1,1.1,0.9,1.0,1.1,1.1,1.0,1.1,1.2,1.2,1.2,1.4,1.2,1.4,1.3,1.0,0.9,0.8,0.8,0.8,0.8,0.8,0.8,0.8,0.9,0.9,1.0,1.2,1.4,1.1,1.0,0.9,1.1,1.0,1.1,1.2,0.8,1.0,1.0,0.9,0.8,1.0,1.1,0.9,1.0,0.8,0.8,0.8,0.8,0.8,0.8,0.9,0.9,1.0,1.0,1.1,1.0,0.9,0.9,1.0,1.0,0.8,0.9,1.0,0.9,0.8,1.0,1.0,0.9,1.0,1.2,1.2,1.2,1.4,1.6,1.8,1.6,1.3,1.5,1.1,1.1,1.2,1.2,1.1,1.4,1.4,1.1,1.1,1.1,1.1,1.1,1.2,1.3,1.4,1.5,1.6,1.4,1.7,1.1,1.1,1.1,1.1,1.1,1.1,1.1,1.0,1.6,1.6,1.6,1.1,1.1,1.2,1.2,1.2,1.1,1.1,1.1,1.1,1.1,1.3,0.9,1.4,0.9,0.9,1.3,1.2,1.2,0.9,1.0,1.0,0.9,1.0,1.1,1.0,1.0,0.9,0.9,0.9,0.9,0.9,1.0,0.9,0.8,0.8,0.8,0.8,0.9,1.1],[2.8,2.2,1.8,1.6,1.3,1.4,1.1,1.1,1.0,1.0,0.9,1.0,1.2,1.0,0.9,0.9,1.0,1.1,1.0,0.9,1.1,1.2,1.1,1.1,1.4,1.5,1.4,1.4,1.1,1.3,1.4,1.6,1.5,1.5,1.4,1.5,1.4,1.3,1.5,1.5,1.4,1.6,1.7,1.8,1.6,1.7,1.5,1.6,1.8,1.8,1.9,1.7,1.7,1.4,1.5,1.2,1.3,1.2,1.2,1.3,1.9,2.1,1.8,2.0,2.1,2.0,2.0,1.9,1.6,1.6,1.7,1.7,1.4,1.5,1.5,1.3,1.3,1.1,1.0,0.9,0.9,0.8,0.8,0.8,0.8,0.9,0.9,1.1,1.1,0.9,0.9,1.1,1.1,0.9,1.2,1.2,1.0,1.1,1.3,1.2,1.1,1.3,1.4,1.4,1.3,1.6,1.4,1.5,1.4,1.2,1.1,1.0,0.9,0.8,0.8,0.8,0.8,0.8,0.8,0.9,0.9,1.3,1.5,1.1,1.1,0.9,1.2,1.0,1.2,1.2,0.9,1.0,1.2,1.0,0.9,1.1,1.2,1.1,1.1,0.9,0.9,0.8,0.8,0.8,0.8,0.8,0.9,1.0,1.0,1.1,1.0,0.9,1.0,1.2,1.0,0.9,1.1,1.2,1.0,1.0,1.2,1.2,1.1,1.3,1.3,1.4,1.3,1.6,1.8,2.0,1.6,1.5,1.7,1.2,1.2,1.3,1.3,1.3,1.5,1.5,1.2,1.2,1.2,1.3,1.3,1.4,1.4,1.6,1.6,1.7,1.6,1.8,1.3,1.3,1.3,1.3,1.3,1.3,1.3,1.2,1.6,1.7,1.7,1.3,1.3,1.4,1.4,1.5,1.4,1.3,1.3,1.3,1.2,1.4,1.0,1.5,1.0,1.0,1.4,1.3,1.3,1.0,1.0,1.0,0.9,1.0,1.1,1.0,1.0,0.9,0.9,0.9,0.9,0.9,0.9,0.9,0.8,0.8,0.8,0.8,0.9,1.1],[2.6,2.1,1.7,1.5,1.3,1.3,1.1,1.1,0.9,0.9,0.9,0.9,1.0,0.9,0.8,0.8,0.9,0.9,0.8,0.8,1.0,1.0,0.9,1.0,1.2,1.3,1.2,1.2,1.0,1.2,1.2,1.4,1.3,1.3,1.2,1.3,1.3,1.2,1.4,1.3,1.2,1.5,1.5,1.6,1.5,1.6,1.4,1.6,1.7,1.7,1.7,1.6,1.5,1.3,1.3,1.1,1.1,1.0,1.1,1.2,1.7,1.9,1.6,1.8,1.9,1.8,1.8,1.8,1.5,1.5,1.6,1.5,1.3,1.4,1.5,1.2,1.2,1.1,1.0,0.9,0.9,0.8,0.8,0.8,0.8,0.8,0.8,0.9,1.0,0.8,0.9,1.0,0.9,0.9,1.1,1.1,1.0,1.0,1.2,1.2,1.1,1.2,1.3,1.3,1.3,1.5,1.4,1.5,1.4,1.2,1.1,1.0,0.9,0.8,0.8,0.8,0.8,0.8,0.8,0.8,0.8,1.1,1.3,1.0,1.0,0.9,1.1,1.0,1.1,1.2,0.9,1.0,1.1,0.9,0.9,1.1,1.1,1.0,1.1,1.0,0.9,0.8,0.8,0.8,0.8,0.8,0.8,0.8,0.9,1.0,0.9,0.9,0.9,1.0,1.0,0.8,1.0,1.1,1.0,1.0,1.2,1.2,1.1,1.2,1.3,1.3,1.3,1.5,1.8,2.0,1.5,1.3,1.5,1.1,1.1,1.1,1.1,1.1,1.4,1.4,1.1,1.1,1.1,1.1,1.2,1.3,1.3,1.4,1.5,1.6,1.4,1.7,1.1,1.1,1.1,1.2,1.2,1.2,1.2,1.1,1.6,1.6,1.7,1.2,1.2,1.3,1.3,1.3,1.3,1.2,1.2,1.1,1.1,1.3,0.9,1.3,0.9,0.9,1.2,1.2,1.2,0.9,0.9,0.9,0.8,0.9,0.9,0.8,0.9,0.8,0.8,0.8,0.8,0.8,0.8,0.8,0.8,0.8,0.8,0.8,0.8,1.0],[2.6,2.1,1.7,1.6,1.3,1.3,1.2,1.1,1.0,1.0,0.9,1.0,1.0,0.9,0.8,0.8,0.9,1.0,0.8,0.8,1.0,1.0,0.9,1.0,1.2,1.2,1.2,1.2,0.9,1.2,1.2,1.4,1.4,1.3,1.3,1.4,1.3,1.2,1.4,1.4,1.3,1.5,1.5,1.7,1.5,1.7,1.5,1.7,1.8,1.8,1.8,1.7,1.5,1.3,1.4,1.2,1.2,1.1,1.1,1.2,1.8,2.0,1.6,1.9,2.0,1.9,1.9,1.9,1.6,1.6,1.7,1.6,1.4,1.5,1.5,1.3,1.3,1.2,1.1,1.0,1.0,0.8,0.8,0.8,0.8,0.8,0.8,1.0,1.1,0.9,0.9,1.1,1.0,1.0,1.2,1.2,1.1,1.2,1.3,1.3,1.2,1.3,1.4,1.4,1.4,1.6,1.5,1.6,1.5,1.3,1.2,1.1,1.0,0.9,0.8,0.8,0.8,0.8,0.8,0.8,0.8,1.0,1.2,0.9,1.0,0.9,1.2,1.1,1.2,1.2,0.9,1.1,1.2,1.1,1.0,1.2,1.3,1.2,1.2,1.1,1.1,1.0,0.9,0.8,0.8,0.8,0.8,0.8,0.9,1.0,0.9,0.9,0.9,1.1,1.0,0.9,1.0,1.2,1.1,1.1,1.3,1.3,1.2,1.3,1.4,1.5,1.4,1.6,1.8,2.1,1.5,1.3,1.5,1.1,1.1,1.2,1.2,1.1,1.4,1.5,1.2,1.2,1.2,1.2,1.3,1.3,1.4,1.5,1.6,1.6,1.5,1.8,1.2,1.2,1.2,1.3,1.2,1.3,1.3,1.2,1.7,1.7,1.6,1.3,1.3,1.4,1.4,1.5,1.4,1.2,1.3,1.2,1.2,1.3,0.9,1.3,0.9,0.9,1.2,1.2,1.2,0.9,0.9,0.9,0.8,0.9,0.9,0.9,0.9,0.8,0.8,0.8,0.8,0.8,0.8,0.8,0.8,0.8,0.8,0.8,0.8,1.0],[3.4,2.8,2.4,2.2,1.9,1.9,1.6,1.6,1.4,1.4,1.3,1.3,1.4,1.2,1.1,1.0,1.3,1.2,1.1,1.1,1.4,1.3,1.2,1.4,1.6,1.6,1.5,1.5,1.2,1.4,1.5,1.7,1.6,1.7,1.6,1.8,1.6,1.7,1.8,1.8,1.6,2.1,2.0,2.2,2.0,2.2,2.0,2.2,2.4,2.4,2.4,2.2,2.1,1.8,1.9,1.6,1.6,1.4,1.5,1.6,2.2,2.5,2.3,2.5,2.8,2.7,2.7,2.5,2.2,2.3,2.4,2.2,2.0,2.2,2.2,1.9,2.0,1.6,1.5,1.4,1.4,1.1,1.2,1.0,1.0,1.0,1.2,1.5,1.5,1.3,1.4,1.6,1.5,1.5,1.8,1.8,1.6,1.8,2.0,1.9,1.8,2.1,2.2,2.2,2.1,2.5,2.3,2.4,2.3,2.0,1.8,1.6,1.4,1.4,1.1,1.0,0.8,0.8,0.8,0.8,0.9,1.1,1.5,1.2,1.4,1.3,1.4,1.3,1.6,1.6,1.3,1.5,1.8,1.6,1.5,1.8,1.9,1.8,1.9,1.6,1.5,1.3,1.2,1.0,0.9,0.8,0.9,0.9,1.0,1.2,1.0,1.1,1.2,1.4,1.3,1.2,1.5,1.6,1.5,1.5,1.7,1.8,1.7,1.9,2.1,2.1,2.1,2.4,2.6,2.8,2.0,1.8,1.9,1.5,1.4,1.5,1.5,1.5,1.8,1.8,1.6,1.7,1.7,1.7,1.8,1.8,1.8,2.0,2.0,2.1,2.0,2.3,1.8,1.8,1.8,1.8,1.8,1.9,1.9,1.8,2.1,2.1,2.1,1.9,1.9,2.0,2.0,2.1,2.0,1.8,1.8,1.7,1.7,1.4,1.1,1.5,1.1,1.2,1.4,1.4,1.4,1.1,1.1,1.1,1.0,1.1,1.2,1.0,1.1,1.0,0.9,0.9,0.9,0.8,0.9,0.8,0.8,0.8,0.9,0.9,0.9,1.4],[3.1,2.6,2.1,2.0,1.7,1.7,1.5,1.5,1.3,1.3,1.2,1.2,1.3,1.1,1.1,1.0,1.2,1.3,1.1,1.1,1.3,1.3,1.1,1.3,1.5,1.6,1.5,1.4,1.1,1.4,1.4,1.6,1.6,1.6,1.5,1.7,1.7,1.6,1.7,1.7,1.6,1.9,1.9,2.1,1.8,2.0,1.8,2.0,2.1,2.2,2.2,2.0,2.0,1.7,1.8,1.5,1.6,1.4,1.5,1.5,2.1,2.3,2.0,2.3,2.4,2.4,2.4,2.2,2.0,2.0,2.1,2.0,1.7,1.9,1.9,1.6,1.7,1.5,1.4,1.3,1.3,1.1,1.1,0.9,0.9,0.9,1.1,1.3,1.4,1.2,1.2,1.5,1.4,1.4,1.6,1.6,1.4,1.6,1.7,1.6,1.6,1.8,1.9,1.8,1.8,2.0,1.9,2.1,1.9,1.6,1.6,1.5,1.3,1.3,1.0,0.9,0.9,0.8,0.8,0.8,0.8,1.0,1.4,1.1,1.2,1.2,1.4,1.3,1.5,1.5,1.2,1.4,1.6,1.5,1.4,1.6,1.7,1.6,1.6,1.5,1.3,1.2,1.1,1.0,0.9,0.8,1.0,0.8,0.9,1.1,1.0,1.0,1.1,1.3,1.2,1.1,1.3,1.4,1.3,1.4,1.6,1.6,1.5,1.7,1.8,1.8,1.8,2.0,2.3,2.5,1.8,1.6,1.8,1.4,1.4,1.4,1.5,1.4,1.6,1.7,1.5,1.5,1.5,1.5,1.6,1.6,1.7,1.8,1.9,2.0,1.8,2.1,1.6,1.5,1.6,1.6,1.6,1.6,1.6,1.6,1.9,1.9,1.8,1.7,1.7,1.7,1.7,1.8,1.7,1.6,1.6,1.5,1.5,1.4,1.1,1.5,1.1,1.2,1.4,1.4,1.4,1.1,1.1,1.0,0.9,1.0,1.1,1.0,1.0,0.9,0.9,0.8,0.8,0.8,0.8,0.8,0.8,0.8,0.8,0.9,0.9,1.3],[3.6,3.0,2.5,2.4,2.1,2.2,1.9,2.0,1.6,1.8,1.7,1.6,1.7,1.4,1.3,1.2,1.5,1.5,1.2,1.3,1.5,1.6,1.3,1.5,1.8,1.8,1.6,1.6,1.2,1.6,1.6,1.9,1.9,2.1,2.0,2.2,2.1,2.1,2.1,2.1,1.9,2.2,2.2,2.4,2.2,2.4,2.1,2.4,2.5,2.5,2.5,2.3,2.3,2.0,2.1,1.8,2.0,1.7,1.9,2.0,2.7,3.0,2.7,3.0,3.2,3.2,3.2,3.0,2.6,2.7,2.9,2.6,2.4,2.6,2.6,2.1,2.2,2.0,2.0,1.6,1.7,1.4,1.4,1.2,1.1,1.1,1.3,1.5,1.7,1.4,1.5,1.9,1.8,1.8,2.1,2.2,1.9,2.1,2.3,2.3,2.2,2.4,2.7,2.5,2.4,3.0,2.7,2.7,2.6,2.2,2.1,2.0,1.6,1.7,1.4,1.3,1.1,0.9,0.9,0.8,0.8,0.8,1.4,1.1,1.3,1.3,1.6,1.5,1.8,1.7,1.5,1.8,2.1,1.9,1.8,2.2,2.2,2.1,2.3,2.0,1.8,1.6,1.4,1.2,1.1,0.9,1.1,1.0,1.1,1.3,1.2,1.2,1.3,1.5,1.5,1.4,1.6,1.7,1.7,1.7,1.9,2.0,2.0,2.1,2.3,2.4,2.4,2.6,2.9,3.1,2.3,2.2,2.3,2.0,1.9,2.0,2.0,1.9,2.2,2.2,2.0,2.1,2.1,2.1,2.2,2.2,2.2,2.3,2.4,2.5,2.4,2.7,2.2,2.2,2.2,2.2,2.2,2.3,2.2,2.1,2.4,2.5,2.4,2.3,2.3,2.4,2.4,2.5,2.4,2.2,2.2,2.2,2.1,1.7,1.4,1.7,1.4,1.5,1.8,1.7,1.8,1.3,1.4,1.3,1.2,1.3,1.3,1.2,1.3,1.2,1.1,1.0,1.0,0.9,0.9,0.9,0.9,1.0,1.0,1.1,1.1,1.8],[7.0,6.0,5.4,5.4,4.8,5.0,4.0,4.2,3.5,3.9,3.7,3.3,3.6,2.8,2.6,2.3,3.1,3.1,2.4,2.8,3.2,3.3,2.6,3.4,3.5,3.5,3.4,3.2,2.4,2.9,2.7,3.3,3.7,4.3,4.0,4.5,4.3,4.4,4.1,4.2,3.9,4.6,4.1,4.9,4.4,4.9,4.9,5.1,5.4,5.4,5.3,4.9,5.0,4.2,4.5,3.8,4.1,3.7,4.1,4.3,5.2,5.8,5.5,5.9,6.5,6.7,6.8,6.5,5.5,6.0,6.4,5.7,5.1,5.8,5.6,5.0,5.3,4.5,4.3,3.4,3.9,2.9,2.6,2.0,1.6,1.4,2.2,2.4,3.0,2.7,2.7,3.4,3.8,3.6,4.4,4.7,4.1,4.5,5.1,4.9,4.8,5.4,5.9,5.5,5.6,6.6,5.8,5.8,5.5,5.1,4.9,4.5,3.7,3.5,2.9,2.4,2.2,1.5,1.8,1.4,0.9,0.8,1.0,1.3,1.8,2.2,2.4,2.7,3.4,3.0,2.9,3.5,3.6,3.6,3.9,4.3,4.6,4.5,4.9,4.4,4.1,3.3,3.0,2.3,2.4,1.8,2.2,1.9,2.1,2.6,2.5,2.9,2.7,3.6,3.6,3.1,3.6,4.1,4.1,4.1,4.4,4.8,4.6,5.2,5.4,5.3,5.7,5.7,5.8,6.2,4.2,4.3,4.6,4.1,4.0,4.1,4.1,3.9,4.2,4.4,4.3,4.4,4.5,4.5,4.6,4.5,4.3,4.3,4.4,4.7,4.6,4.8,4.6,4.7,4.8,4.8,4.8,4.9,5.1,4.7,5.1,5.0,5.0,5.2,5.2,5.4,5.3,5.6,5.2,4.8,4.9,4.7,4.5,3.3,2.9,3.2,2.9,3.1,3.5,3.4,3.6,2.7,2.8,2.6,2.3,2.6,2.5,2.5,2.5,2.3,2.3,2.0,1.7,1.6,1.4,1.6,1.9,1.9,2.0,2.3,2.3,3.7],[10.1,9.2,8.8,9.0,7.9,8.2,7.4,7.2,6.3,5.9,5.0,4.5,4.8,4.2,3.9,4.3,5.3,5.4,5.0,5.1,6.3,6.0,5.4,6.2,6.6,6.8,6.3,5.7,4.7,5.4,4.8,5.5,6.4,7.0,6.2,7.2,7.4,7.6,7.6,8.3,7.6,8.3,7.7,8.1,7.7,7.9,7.6,7.9,8.3,8.3,8.6,8.6,8.4,7.5,8.2,7.2,7.6,6.9,7.0,6.9,7.5,7.8,7.5,8.0,8.1,8.9,9.4,9.3,7.8,7.9,9.1,8.8,7.4,8.0,8.6,8.0,7.9,6.7,6.1,5.4,4.7,4.3,3.2,2.7,2.0,1.7,2.5,2.2,3.2,3.4,2.7,3.4,4.3,3.7,4.4,5.2,5.2,5.1,5.6,6.2,5.9,6.0,6.8,7.1,7.1,7.7,7.2,6.8,7.0,6.3,6.6,5.7,5.6,4.2,4.4,3.4,3.8,2.6,2.7,2.5,1.5,1.2,0.8,1.2,1.6,2.2,2.7,3.3,3.7,2.9,3.3,4.3,4.1,3.6,4.4,5.2,4.7,4.9,5.9,5.6,5.6,4.5,4.5,3.5,4.2,3.5,4.6,3.6,3.7,4.7,4.1,5.0,5.3,6.3,5.5,5.0,6.5,6.5,6.0,6.3,7.0,7.0,6.4,7.4,8.0,7.5,7.6,8.3,8.0,7.7,5.4,6.2,6.4,6.0,5.8,5.8,5.7,5.6,6.3,6.4,6.0,6.1,6.0,5.9,5.8,5.6,5.4,5.1,5.3,5.4,5.6,5.4,6.0,6.3,6.4,6.2,6.6,6.8,6.7,6.4,6.6,6.3,6.9,6.6,6.6,6.9,7.1,7.5,7.0,6.7,7.0,6.5,6.3,5.3,5.0,5.3,4.8,5.3,5.1,5.0,5.5,4.7,4.4,3.9,3.8,4.4,4.2,4.3,4.4,3.8,3.7,3.5,3.2,3.2,2.7,3.1,3.5,3.3,3.7,4.0,4.1,6.3],[5.1,4.5,4.1,4.2,3.4,3.4,3.0,2.9,2.6,2.3,2.0,1.8,2.0,1.7,1.7,1.8,2.2,2.4,2.1,2.3,2.6,2.6,2.3,2.7,2.9,3.0,2.9,2.8,2.2,2.6,2.5,2.8,3.0,3.0,2.7,2.9,3.0,2.9,3.0,3.1,3.0,3.5,3.4,3.8,3.5,3.7,3.6,3.7,4.1,4.1,4.1,3.8,3.8,3.2,3.3,3.0,2.9,2.7,2.5,2.7,3.2,3.5,3.2,3.5,3.5,3.7,3.9,3.8,3.0,3.2,3.7,3.4,2.8,3.3,3.6,3.0,3.4,3.1,2.7,2.3,2.1,2.0,1.4,1.3,1.1,1.0,1.3,1.1,1.5,1.5,1.3,1.5,1.7,1.8,2.0,2.2,2.2,2.3,2.5,2.7,2.7,2.8,2.9,3.0,3.1,3.6,3.3,3.1,3.2,2.9,3.2,2.6,2.5,2.0,2.1,1.5,1.5,1.3,1.4,1.5,1.2,1.3,1.0,0.8,0.9,1.1,1.3,1.6,1.9,1.5,1.6,2.1,2.0,1.7,2.3,2.5,2.3,2.4,2.9,2.5,2.7,2.1,2.2,1.6,1.9,1.6,2.0,1.9,1.9,2.3,2.0,2.2,2.4,2.8,2.5,2.6,2.8,3.1,2.7,2.9,3.4,3.2,2.9,3.4,3.8,3.5,3.3,3.8,4.0,4.0,2.5,2.4,2.7,2.4,2.3,2.4,2.4,2.3,2.6,2.6,2.3,2.3,2.2,2.3,2.1,2.2,2.1,2.2,2.2,2.3,2.3,2.5,2.4,2.5,2.6,2.6,2.6,2.7,2.7,2.6,2.8,2.7,2.8,2.8,2.8,2.9,2.9,3.0,2.8,2.7,2.8,2.6,2.4,2.5,2.2,2.4,2.1,2.1,2.3,2.4,2.5,2.1,2.0,1.9,1.9,2.1,2.1,2.0,2.1,1.9,1.9,1.8,1.7,1.7,1.6,1.6,1.7,1.6,1.7,1.9,2.0,2.6],[3.9,3.4,2.8,2.7,2.3,2.3,2.0,1.9,1.7,1.6,1.4,1.4,1.6,1.4,1.2,1.4,1.6,1.8,1.6,1.6,1.9,2.0,1.9,2.0,2.2,2.3,2.3,2.2,1.9,2.0,2.0,2.1,2.2,2.3,2.0,2.2,2.3,2.2,2.3,2.4,2.2,2.6,2.5,2.8,2.6,2.9,2.6,2.8,3.0,3.0,3.0,2.7,2.7,2.3,2.4,2.1,2.0,1.9,1.8,2.0,2.5,2.8,2.3,2.7,2.8,2.8,2.9,2.8,2.3,2.4,2.6,2.4,2.1,2.4,2.5,2.0,2.2,1.9,1.8,1.6,1.5,1.4,1.1,1.0,0.9,0.9,1.0,0.9,1.2,1.1,0.9,1.2,1.3,1.3,1.5,1.5,1.6,1.6,1.8,1.9,1.9,2.0,2.1,2.1,2.1,2.5,2.3,2.3,2.3,2.0,2.0,1.7,1.6,1.4,1.4,1.1,1.2,1.1,1.3,1.4,1.1,1.3,1.2,0.8,0.8,0.8,1.0,1.2,1.3,1.1,1.1,1.4,1.4,1.3,1.4,1.7,1.6,1.6,1.9,1.7,1.7,1.4,1.5,1.3,1.4,1.4,1.6,1.5,1.6,1.9,1.7,1.6,1.8,2.1,1.9,1.6,2.0,2.2,1.9,1.9,2.1,2.2,2.0,2.2,2.5,2.3,2.3,2.7,2.9,3.0,2.1,1.9,2.1,1.8,1.8,1.9,1.9,1.8,2.0,2.0,1.8,1.7,1.7,1.7,1.7,1.7,1.7,1.8,1.9,1.9,1.8,2.1,1.7,1.7,1.8,1.8,1.9,1.9,1.9,1.8,2.1,2.1,2.1,2.0,2.0,2.1,2.1,2.2,2.0,1.8,2.0,1.8,1.7,1.9,1.6,1.9,1.6,1.6,1.8,1.8,1.9,1.6,1.5,1.5,1.4,1.6,1.6,1.6,1.6,1.5,1.4,1.4,1.4,1.3,1.4,1.3,1.3,1.4,1.4,1.4,1.5,1.9],[3.6,3.2,2.7,2.6,2.2,2.2,1.9,1.9,1.6,1.6,1.4,1.3,1.5,1.4,1.2,1.4,1.5,1.6,1.6,1.6,1.7,2.0,1.7,1.9,2.1,2.2,2.2,2.1,1.9,2.0,2.0,2.1,2.0,2.1,1.9,2.1,2.1,2.0,2.2,2.2,2.1,2.4,2.4,2.7,2.4,2.6,2.3,2.5,2.7,2.7,2.8,2.6,2.6,2.2,2.2,1.9,2.0,1.8,1.8,1.9,2.4,2.7,2.3,2.6,2.8,2.8,2.9,2.7,2.3,2.4,2.7,2.4,2.2,2.4,2.4,2.1,2.1,1.9,1.7,1.6,1.4,1.3,1.0,1.0,0.9,0.9,1.0,0.9,1.2,1.1,0.9,1.2,1.3,1.2,1.5,1.6,1.6,1.6,1.8,1.9,1.9,2.0,2.2,2.3,2.2,2.6,2.4,2.3,2.2,2.0,1.9,1.7,1.5,1.2,1.2,1.0,1.2,1.1,1.2,1.4,1.2,1.5,1.3,0.9,0.8,0.8,0.8,0.9,1.1,1.0,0.9,1.1,1.3,1.2,1.3,1.5,1.5,1.5,1.7,1.6,1.5,1.2,1.3,1.1,1.3,1.4,1.5,1.6,1.7,1.8,1.6,1.5,1.7,1.9,1.6,1.5,1.8,1.9,1.6,1.7,2.0,2.0,1.8,2.1,2.3,2.1,2.2,2.5,2.6,2.8,2.0,1.9,2.0,1.7,1.7,1.8,1.8,1.7,2.0,2.0,1.8,1.7,1.7,1.7,1.7,1.7,1.7,1.9,1.9,2.0,1.9,2.1,1.8,1.8,1.9,1.9,1.9,1.9,1.9,1.9,2.2,2.2,2.2,2.0,2.0,2.1,2.1,2.2,2.1,1.9,1.9,1.8,1.8,1.8,1.5,1.9,1.5,1.5,1.7,1.7,1.8,1.5,1.5,1.4,1.4,1.6,1.6,1.6,1.6,1.5,1.4,1.4,1.4,1.4,1.4,1.4,1.4,1.4,1.4,1.4,1.5,1.8],[4.9,4.4,3.8,4.0,3.4,3.6,3.0,3.0,2.5,2.4,2.1,1.9,2.2,2.0,1.8,2.1,2.4,2.8,2.4,2.3,2.9,3.1,2.9,3.0,3.5,3.7,3.5,3.4,3.0,3.0,2.8,2.9,3.1,3.3,2.7,3.1,3.3,3.4,3.5,3.7,3.4,3.9,3.7,4.0,3.5,3.8,3.2,3.3,3.7,3.8,4.0,3.7,4.0,3.3,3.7,3.1,3.3,3.0,2.9,3.0,3.5,3.7,3.4,4.0,4.2,4.4,4.6,4.3,3.8,4.2,4.4,3.9,3.6,4.1,4.0,3.5,3.5,2.8,2.7,2.2,2.0,1.9,1.4,1.5,1.1,1.2,1.4,1.3,1.7,1.6,1.3,1.8,1.9,1.8,2.3,2.5,2.3,2.4,2.9,3.1,2.9,3.2,3.9,3.8,3.8,4.2,3.7,3.3,3.2,3.0,2.7,2.3,2.1,1.6,1.7,1.3,1.7,1.7,1.6,2.0,1.7,2.0,1.8,1.2,1.0,0.8,0.8,0.8,1.0,1.2,1.0,1.1,1.4,1.4,1.4,1.6,2.0,2.0,2.1,1.9,1.9,1.4,1.8,1.4,1.8,1.9,2.3,2.3,2.4,2.7,2.2,2.0,2.5,2.7,2.2,2.2,2.8,2.7,2.1,2.5,2.9,2.5,2.4,3.1,3.1,2.7,3.1,3.4,3.3,3.5,2.6,2.6,2.8,2.6,2.6,2.6,2.5,2.6,2.7,2.6,2.6,2.6,2.5,2.6,2.5,2.4,2.4,2.5,2.5,2.7,2.6,2.8,2.6,2.7,2.8,2.8,3.0,3.2,3.1,2.9,2.9,2.8,2.8,3.3,3.3,3.5,3.6,3.7,3.4,3.0,3.0,2.9,2.8,2.4,2.5,2.4,2.3,2.4,2.4,2.2,2.4,2.2,2.2,2.1,2.1,2.3,2.3,2.4,2.5,2.1,2.1,2.1,2.1,2.0,2.1,2.0,2.0,2.0,2.1,2.1,2.2,2.8],[3.7,3.2,2.8,2.7,2.3,2.3,2.0,1.9,1.7,1.6,1.6,1.6,1.8,1.6,1.4,1.6,1.7,1.9,1.8,1.7,2.0,2.2,1.9,2.1,2.3,2.5,2.4,2.3,2.1,2.2,2.2,2.3,2.3,2.4,2.2,2.4,2.4,2.3,2.4,2.5,2.4,2.7,2.6,2.8,2.5,2.7,2.4,2.5,2.8,2.8,2.9,2.6,2.7,2.4,2.4,2.2,2.2,2.1,2.0,2.1,2.6,2.8,2.5,2.8,2.8,2.8,2.9,2.8,2.4,2.4,2.6,2.4,2.1,2.3,2.4,2.1,2.2,1.9,1.7,1.6,1.4,1.4,1.2,1.3,1.0,1.2,1.3,1.3,1.5,1.4,1.2,1.5,1.5,1.3,1.6,1.7,1.6,1.5,1.8,1.9,1.8,1.9,2.1,2.2,2.1,2.4,2.1,2.0,1.9,1.8,1.8,1.5,1.4,1.1,1.3,1.1,1.3,1.3,1.2,1.5,1.4,1.6,1.6,1.1,1.2,1.0,0.8,0.8,0.8,0.9,0.8,0.8,1.0,1.0,1.0,1.1,1.3,1.3,1.3,1.3,1.3,1.0,1.3,1.1,1.4,1.4,1.7,1.7,1.7,1.9,1.6,1.6,1.8,2.0,1.7,1.5,1.9,2.0,1.6,1.7,2.1,1.9,1.7,2.1,2.3,2.0,2.0,2.4,2.5,2.6,2.2,2.0,2.2,2.0,1.9,2.0,2.0,1.9,2.1,2.1,1.9,1.9,1.9,1.9,1.9,1.9,1.9,2.0,2.0,2.2,2.1,2.4,1.9,1.9,1.9,1.9,2.0,2.0,2.0,1.9,2.1,2.1,2.1,2.0,2.0,2.1,2.2,2.3,2.1,2.0,2.0,2.0,1.9,2.0,1.8,1.9,1.7,1.7,1.8,1.9,1.9,1.7,1.7,1.7,1.6,1.8,1.8,1.8,1.8,1.7,1.6,1.6,1.6,1.6,1.6,1.5,1.6,1.5,1.6,1.6,1.7,2.0],[3.7,3.2,2.7,2.7,2.4,2.4,2.1,2.1,1.9,1.7,1.7,1.7,2.0,1.8,1.6,1.7,1.9,2.1,1.9,1.8,2.2,2.3,2.0,2.2,2.4,2.6,2.5,2.5,2.2,2.3,2.3,2.5,2.5,2.6,2.4,2.6,2.6,2.5,2.6,2.5,2.5,2.8,2.7,2.9,2.6,2.8,2.4,2.5,2.8,2.8,2.9,2.7,2.8,2.5,2.5,2.3,2.4,2.3,2.1,2.4,2.9,3.1,2.7,2.9,3.0,3.0,3.0,2.9,2.5,2.5,2.7,2.6,2.3,2.4,2.5,2.2,2.2,1.9,1.7,1.7,1.4,1.5,1.2,1.4,1.1,1.3,1.4,1.3,1.6,1.5,1.1,1.4,1.6,1.3,1.5,1.7,1.6,1.5,1.7,1.9,1.7,1.8,2.1,2.2,2.1,2.2,2.0,1.9,1.8,1.7,1.8,1.5,1.4,1.1,1.3,1.1,1.4,1.4,1.3,1.6,1.5,1.6,1.8,1.2,1.3,1.0,1.0,0.8,0.8,0.8,0.8,0.8,0.8,0.9,1.0,1.0,1.1,1.2,1.2,1.3,1.3,1.0,1.3,1.2,1.5,1.5,1.8,1.8,1.8,2.0,1.7,1.6,1.9,2.0,1.7,1.6,2.0,2.0,1.6,1.7,2.1,1.9,1.6,2.1,2.2,1.9,1.9,2.3,2.4,2.5,2.4,2.2,2.4,2.2,2.2,2.3,2.3,2.1,2.2,2.2,2.1,2.0,2.0,2.0,1.9,2.0,2.0,2.1,2.1,2.2,2.2,2.4,2.0,2.0,2.0,2.0,2.1,2.1,2.1,1.9,2.1,2.1,2.1,2.1,2.1,2.2,2.3,2.4,2.3,2.1,2.2,2.1,2.1,2.1,2.0,2.1,1.9,2.0,2.0,1.9,2.1,1.9,1.9,1.9,1.8,2.0,2.0,1.9,2.0,1.8,1.8,1.7,1.7,1.7,1.7,1.6,1.6,1.6,1.7,1.7,1.8,2.2],[4.1,3.4,2.9,2.8,2.4,2.4,2.2,2.1,2.1,1.8,1.8,1.8,2.2,2.1,1.8,2.1,2.2,2.6,2.4,2.2,2.6,2.9,2.7,2.6,2.8,3.3,3.2,3.2,2.9,3.0,3.0,3.1,3.1,3.2,2.8,3.0,3.2,2.7,3.1,3.0,2.9,3.0,3.0,3.1,2.9,3.1,2.6,2.8,3.0,3.1,3.2,2.9,2.9,2.6,2.7,2.5,2.4,2.5,2.2,2.6,3.0,3.2,2.9,3.1,3.2,3.1,3.2,3.0,2.6,2.5,2.7,2.7,2.2,2.4,2.5,2.2,2.2,1.9,1.7,1.8,1.4,1.6,1.3,1.6,1.3,1.6,1.6,1.4,1.8,1.5,1.2,1.5,1.6,1.2,1.5,1.7,1.6,1.4,1.7,1.8,1.8,1.8,2.0,2.2,2.0,2.3,2.0,2.0,2.0,1.7,1.8,1.5,1.5,1.1,1.5,1.2,1.7,1.7,1.7,2.0,1.9,2.0,1.9,1.4,1.5,1.1,1.0,0.9,0.8,0.8,0.8,0.9,0.9,0.8,0.9,1.1,1.1,1.2,1.3,1.3,1.4,1.1,1.6,1.6,1.9,2.1,2.3,2.4,2.3,2.6,2.1,2.0,2.3,2.4,2.0,2.0,2.2,2.2,1.8,1.9,2.2,2.0,1.7,2.1,2.4,2.1,2.1,2.5,2.7,2.8,2.4,2.3,2.5,2.3,2.3,2.4,2.4,2.2,2.4,2.3,2.1,2.1,2.0,2.0,2.0,2.1,2.1,2.1,2.2,2.3,2.2,2.5,2.0,2.1,2.1,2.0,2.1,2.1,2.1,2.0,2.2,2.2,2.2,2.1,2.1,2.2,2.2,2.3,2.2,2.1,2.2,2.1,2.1,2.4,2.4,2.4,2.2,2.2,2.3,2.5,2.4,2.3,2.3,2.4,2.1,2.5,2.5,2.5,2.5,2.4,2.2,2.1,2.2,2.1,2.2,2.1,2.1,2.0,2.0,2.1,2.2,2.5],[3.0,2.6,2.1,2.0,1.7,1.7,1.5,1.4,1.4,1.3,1.2,1.3,1.5,1.4,1.2,1.3,1.4,1.5,1.5,1.4,1.6,1.8,1.6,1.6,1.8,2.0,2.0,2.0,1.8,1.9,2.0,2.1,2.0,2.0,1.9,2.0,2.0,1.8,2.0,1.9,1.9,2.1,2.1,2.3,2.0,2.2,1.9,1.9,2.1,2.2,2.3,2.1,2.1,1.8,1.8,1.7,1.6,1.6,1.5,1.8,2.2,2.4,2.0,2.2,2.3,2.3,2.3,2.2,1.9,1.8,2.1,1.9,1.6,1.8,1.8,1.5,1.5,1.4,1.2,1.3,1.1,1.1,1.0,1.1,1.0,1.2,1.1,1.1,1.2,1.1,0.9,1.1,1.2,1.0,1.2,1.3,1.2,1.1,1.3,1.4,1.3,1.4,1.5,1.6,1.5,1.7,1.5,1.5,1.5,1.3,1.3,1.1,1.1,0.8,1.0,0.9,1.1,1.2,1.2,1.4,1.3,1.5,1.6,1.1,1.1,0.9,0.9,0.8,0.8,0.8,0.8,0.8,0.8,0.8,0.8,0.8,0.9,0.9,1.0,0.9,1.0,0.8,1.1,1.0,1.2,1.3,1.4,1.5,1.5,1.6,1.4,1.3,1.4,1.5,1.4,1.2,1.4,1.5,1.2,1.3,1.5,1.4,1.2,1.5,1.6,1.5,1.5,1.8,2.0,2.1,1.9,1.7,1.9,1.6,1.6,1.7,1.7,1.6,1.8,1.8,1.5,1.5,1.5,1.5,1.5,1.6,1.6,1.7,1.7,1.8,1.7,2.0,1.5,1.5,1.5,1.5,1.5,1.5,1.5,1.4,1.8,1.8,1.8,1.5,1.5,1.6,1.6,1.7,1.6,1.5,1.6,1.5,1.5,1.8,1.5,1.7,1.5,1.5,1.7,1.7,1.7,1.5,1.5,1.5,1.4,1.6,1.6,1.5,1.6,1.5,1.4,1.4,1.4,1.4,1.5,1.4,1.4,1.3,1.4,1.4,1.4,1.6],[3.1,2.6,2.1,2.0,1.8,1.8,1.6,1.5,1.5,1.3,1.3,1.3,1.5,1.4,1.2,1.4,1.4,1.7,1.5,1.4,1.7,1.8,1.7,1.7,1.9,2.1,2.0,2.0,1.8,1.9,1.9,2.1,2.0,2.0,1.9,2.0,2.0,1.9,2.0,2.0,1.9,2.1,2.1,2.2,2.0,2.2,1.9,2.0,2.2,2.2,2.3,2.1,2.1,1.8,1.9,1.7,1.7,1.7,1.6,1.8,2.3,2.5,2.1,2.3,2.4,2.4,2.4,2.3,2.0,1.9,2.1,1.9,1.7,1.8,1.9,1.6,1.6,1.4,1.3,1.3,1.1,1.2,1.0,1.1,1.0,1.2,1.2,1.2,1.3,1.2,0.9,1.2,1.2,1.0,1.2,1.3,1.2,1.2,1.4,1.5,1.4,1.4,1.6,1.7,1.6,1.8,1.6,1.6,1.5,1.4,1.3,1.2,1.1,0.9,1.1,1.0,1.1,1.2,1.2,1.4,1.3,1.5,1.6,1.2,1.2,1.0,1.0,0.8,0.8,0.8,0.8,0.8,0.8,0.8,0.8,0.8,0.9,0.9,1.0,1.0,1.1,0.8,1.1,1.0,1.2,1.3,1.4,1.5,1.5,1.7,1.4,1.3,1.5,1.6,1.4,1.3,1.5,1.5,1.3,1.3,1.6,1.5,1.3,1.5,1.7,1.5,1.5,1.8,2.0,2.2,1.9,1.8,2.0,1.6,1.6,1.7,1.7,1.6,1.8,1.8,1.6,1.5,1.6,1.5,1.5,1.6,1.6,1.7,1.7,1.8,1.7,2.1,1.5,1.5,1.5,1.5,1.6,1.6,1.6,1.5,1.8,1.8,1.8,1.6,1.6,1.6,1.7,1.8,1.7,1.6,1.6,1.6,1.6,1.7,1.5,1.7,1.5,1.5,1.6,1.6,1.7,1.5,1.5,1.5,1.4,1.6,1.7,1.6,1.6,1.5,1.4,1.4,1.4,1.4,1.5,1.4,1.3,1.3,1.4,1.4,1.4,1.7],[3.1,2.7,2.2,2.1,1.9,1.8,1.6,1.5,1.5,1.3,1.3,1.3,1.6,1.5,1.3,1.4,1.5,1.8,1.6,1.5,1.8,1.9,1.8,1.8,2.0,2.1,2.1,2.1,1.9,2.0,2.1,2.2,2.1,2.1,1.9,2.1,2.1,1.9,2.1,2.0,2.0,2.2,2.2,2.4,2.2,2.3,2.0,2.1,2.3,2.3,2.4,2.2,2.2,2.0,2.0,1.8,1.8,1.8,1.6,1.9,2.4,2.5,2.1,2.3,2.3,2.2,2.3,2.2,1.9,1.9,2.0,2.0,1.7,1.8,1.9,1.6,1.6,1.4,1.3,1.3,1.1,1.2,1.1,1.2,1.1,1.3,1.3,1.2,1.3,1.2,1.0,1.1,1.2,1.0,1.2,1.3,1.2,1.1,1.3,1.3,1.3,1.3,1.5,1.6,1.5,1.7,1.5,1.5,1.5,1.3,1.3,1.2,1.2,0.9,1.2,1.0,1.2,1.3,1.3,1.4,1.4,1.7,1.7,1.3,1.2,1.0,1.0,0.9,0.8,0.9,0.8,0.8,0.8,0.8,0.8,0.8,0.8,0.9,0.9,1.0,1.1,0.9,1.2,1.1,1.3,1.4,1.6,1.6,1.6,1.7,1.5,1.4,1.6,1.7,1.5,1.4,1.7,1.7,1.3,1.4,1.7,1.6,1.3,1.6,1.7,1.6,1.5,1.9,2.0,2.1,2.0,1.8,2.0,1.7,1.7,1.8,1.8,1.7,1.9,1.9,1.6,1.5,1.5,1.4,1.5,1.6,1.5,1.6,1.7,1.7,1.7,1.9,1.4,1.5,1.5,1.5,1.5,1.6,1.5,1.4,1.8,1.7,1.8,1.5,1.5,1.6,1.6,1.8,1.6,1.6,1.6,1.6,1.5,1.8,1.6,1.8,1.6,1.6,1.7,1.6,1.7,1.6,1.6,1.6,1.5,1.7,1.8,1.7,1.7,1.6,1.5,1.5,1.5,1.5,1.5,1.5,1.4,1.4,1.5,1.5,1.5,1.8],[2.6,2.2,1.8,1.6,1.4,1.4,1.3,1.2,1.2,1.1,1.1,1.2,1.4,1.3,1.1,1.2,1.2,1.4,1.3,1.2,1.3,1.5,1.4,1.4,1.5,1.7,1.7,1.7,1.5,1.7,1.8,1.9,1.7,1.7,1.7,1.7,1.7,1.5,1.7,1.6,1.5,1.7,1.8,1.9,1.7,1.8,1.6,1.7,1.8,1.9,1.9,1.8,1.7,1.5,1.5,1.4,1.4,1.4,1.3,1.5,2.0,2.1,1.8,2.0,2.0,1.9,1.9,1.9,1.6,1.6,1.7,1.6,1.4,1.5,1.5,1.3,1.3,1.1,1.0,1.1,0.9,1.0,0.9,1.1,1.0,1.2,1.1,1.1,1.1,1.0,0.9,1.0,1.0,0.9,1.0,1.1,1.0,0.9,1.1,1.2,1.1,1.1,1.3,1.3,1.3,1.4,1.3,1.3,1.4,1.1,1.1,1.0,0.9,0.8,1.0,0.9,1.1,1.1,1.2,1.3,1.3,1.5,1.5,1.2,1.1,0.9,1.0,0.9,0.9,0.8,0.8,0.8,0.8,0.8,0.8,0.8,0.8,0.8,0.8,0.8,0.9,0.8,1.0,1.0,1.1,1.2,1.3,1.4,1.4,1.4,1.4,1.2,1.3,1.3,1.2,1.1,1.2,1.3,1.1,1.1,1.3,1.2,1.1,1.2,1.4,1.3,1.3,1.6,1.7,1.9,1.7,1.5,1.7,1.4,1.4,1.5,1.5,1.4,1.6,1.6,1.4,1.3,1.3,1.3,1.3,1.4,1.4,1.5,1.6,1.6,1.5,1.8,1.3,1.3,1.3,1.3,1.3,1.3,1.3,1.2,1.7,1.7,1.6,1.3,1.3,1.3,1.4,1.5,1.4,1.3,1.3,1.3,1.3,1.6,1.3,1.5,1.3,1.3,1.5,1.5,1.5,1.4,1.4,1.3,1.3,1.4,1.5,1.4,1.5,1.3,1.3,1.3,1.3,1.3,1.4,1.3,1.2,1.2,1.3,1.3,1.3,1.4],[2.8,2.4,1.9,1.8,1.5,1.5,1.3,1.3,1.2,1.2,1.1,1.2,1.4,1.3,1.1,1.3,1.3,1.5,1.4,1.3,1.4,1.7,1.5,1.5,1.7,1.9,1.8,1.9,1.7,1.8,1.9,1.9,1.9,1.9,1.8,1.8,1.8,1.6,1.8,1.8,1.7,1.9,1.9,2.0,1.8,1.9,1.7,1.8,1.9,2.0,2.0,1.9,1.9,1.6,1.7,1.5,1.5,1.5,1.4,1.6,2.0,2.2,1.8,2.1,2.1,2.1,2.1,2.0,1.7,1.7,1.8,1.8,1.5,1.6,1.6,1.4,1.4,1.2,1.1,1.2,1.0,1.1,1.0,1.1,1.1,1.2,1.1,1.1,1.2,1.1,0.9,1.1,1.1,0.9,1.1,1.2,1.1,1.0,1.2,1.2,1.2,1.2,1.4,1.4,1.3,1.5,1.3,1.4,1.4,1.2,1.1,1.0,1.0,0.8,1.0,0.9,1.1,1.2,1.2,1.4,1.3,1.6,1.6,1.2,1.1,1.0,1.1,0.9,0.9,0.9,0.8,0.8,0.8,0.8,0.8,0.8,0.8,0.8,0.8,0.8,0.9,0.8,1.0,1.0,1.1,1.3,1.3,1.5,1.5,1.5,1.4,1.2,1.4,1.4,1.3,1.1,1.3,1.3,1.1,1.1,1.3,1.3,1.1,1.3,1.4,1.3,1.3,1.6,1.8,1.9,1.7,1.6,1.8,1.5,1.5,1.6,1.6,1.5,1.6,1.7,1.4,1.4,1.4,1.4,1.4,1.5,1.5,1.5,1.6,1.7,1.6,1.9,1.3,1.4,1.4,1.4,1.4,1.4,1.4,1.3,1.7,1.7,1.7,1.4,1.4,1.5,1.5,1.6,1.5,1.4,1.5,1.4,1.4,1.7,1.4,1.6,1.4,1.4,1.5,1.5,1.6,1.4,1.4,1.4,1.4,1.5,1.6,1.5,1.5,1.4,1.4,1.3,1.4,1.3,1.4,1.3,1.3,1.3,1.3,1.3,1.3,1.5],[3.1,2.6,2.1,2.1,1.7,1.8,1.5,1.5,1.5,1.4,1.3,1.4,1.7,1.5,1.4,1.4,1.5,1.7,1.6,1.5,1.7,1.9,1.7,1.7,2.0,2.1,2.1,2.1,1.9,2.0,2.1,2.3,2.2,2.2,2.1,2.2,2.1,2.0,2.1,2.1,2.0,2.2,2.2,2.3,2.0,2.2,1.9,2.0,2.2,2.2,2.3,2.1,2.1,1.9,2.0,1.8,1.8,1.8,1.7,2.0,2.5,2.7,2.3,2.5,2.5,2.5,2.5,2.4,2.1,2.0,2.2,2.1,1.8,1.8,1.9,1.6,1.6,1.3,1.3,1.3,1.1,1.2,1.1,1.3,1.2,1.4,1.3,1.3,1.5,1.3,1.1,1.3,1.3,1.1,1.3,1.4,1.3,1.2,1.4,1.5,1.3,1.4,1.6,1.7,1.5,1.8,1.5,1.5,1.5,1.3,1.2,1.1,1.1,0.9,1.1,1.0,1.3,1.3,1.3,1.5,1.5,1.8,1.8,1.4,1.3,1.1,1.2,1.0,1.0,1.0,0.8,0.8,0.8,0.8,0.8,0.8,0.8,0.8,0.8,0.8,1.0,0.9,1.1,1.1,1.3,1.4,1.5,1.7,1.6,1.7,1.5,1.4,1.5,1.6,1.4,1.3,1.6,1.5,1.2,1.3,1.5,1.4,1.2,1.4,1.6,1.4,1.5,1.8,2.0,2.1,2.1,1.9,2.1,1.8,1.8,1.9,1.9,1.8,2.0,1.9,1.7,1.7,1.7,1.6,1.7,1.7,1.7,1.8,1.8,1.9,1.9,2.2,1.6,1.6,1.6,1.6,1.7,1.7,1.6,1.5,1.8,1.8,1.8,1.6,1.6,1.7,1.8,1.9,1.8,1.7,1.7,1.7,1.7,1.9,1.7,1.9,1.6,1.6,1.8,1.7,1.8,1.7,1.7,1.7,1.6,1.7,1.8,1.7,1.8,1.6,1.6,1.5,1.6,1.5,1.6,1.5,1.5,1.4,1.5,1.5,1.5,1.8],[3.2,2.6,2.2,2.1,1.8,1.8,1.6,1.5,1.5,1.4,1.4,1.6,1.9,1.8,1.5,1.6,1.6,1.9,1.8,1.6,1.8,2.1,1.9,1.9,2.1,2.3,2.2,2.3,2.1,2.3,2.3,2.5,2.4,2.3,2.2,2.3,2.2,2.0,2.2,2.1,2.1,2.2,2.3,2.4,2.1,2.3,2.0,2.1,2.3,2.3,2.4,2.1,2.2,2.0,2.0,1.9,1.8,1.9,1.7,2.0,2.5,2.6,2.2,2.4,2.5,2.4,2.3,2.3,2.0,1.9,2.1,2.0,1.7,1.8,1.9,1.6,1.6,1.4,1.3,1.4,1.2,1.3,1.3,1.5,1.4,1.6,1.5,1.5,1.6,1.4,1.2,1.4,1.4,1.1,1.2,1.4,1.3,1.1,1.3,1.4,1.3,1.3,1.5,1.6,1.5,1.7,1.4,1.5,1.5,1.3,1.3,1.1,1.2,1.0,1.2,1.2,1.4,1.6,1.5,1.7,1.7,1.9,2.0,1.5,1.6,1.3,1.3,1.2,1.1,1.1,1.0,0.9,0.8,0.8,0.8,0.8,0.8,0.8,0.8,0.9,1.0,1.0,1.3,1.3,1.4,1.6,1.7,1.9,1.8,1.9,1.7,1.5,1.7,1.8,1.5,1.4,1.6,1.6,1.3,1.4,1.6,1.5,1.3,1.5,1.7,1.5,1.5,1.8,2.0,2.2,2.1,2.0,2.1,1.9,1.9,2.0,2.0,1.9,2.0,2.0,1.8,1.7,1.7,1.7,1.7,1.8,1.8,1.9,1.9,2.0,1.9,2.2,1.6,1.6,1.6,1.6,1.7,1.6,1.6,1.5,1.8,1.9,1.9,1.6,1.6,1.7,1.7,1.8,1.7,1.7,1.7,1.7,1.7,2.0,1.8,2.0,1.8,1.8,1.9,1.9,1.9,1.8,1.9,1.8,1.8,1.9,2.0,1.9,2.0,1.8,1.7,1.7,1.8,1.7,1.8,1.7,1.6,1.6,1.7,1.7,1.7,1.9],[2.8,2.3,1.9,1.8,1.5,1.5,1.4,1.4,1.4,1.3,1.3,1.4,1.6,1.6,1.4,1.5,1.5,1.7,1.6,1.4,1.6,1.8,1.7,1.6,1.8,2.0,1.9,2.0,1.8,2.0,2.2,2.3,2.1,2.2,2.1,2.1,2.0,1.8,1.9,1.8,1.8,1.9,1.9,2.0,1.8,1.9,1.6,1.7,1.9,1.9,2.0,1.8,1.8,1.6,1.7,1.6,1.6,1.6,1.6,1.8,2.3,2.5,2.0,2.3,2.3,2.2,2.2,2.1,1.8,1.7,1.9,1.9,1.6,1.6,1.6,1.4,1.4,1.2,1.1,1.2,1.1,1.2,1.1,1.4,1.3,1.5,1.4,1.4,1.4,1.3,1.1,1.2,1.2,1.0,1.1,1.2,1.1,1.0,1.2,1.3,1.2,1.2,1.4,1.5,1.3,1.5,1.3,1.3,1.3,1.2,1.1,1.0,1.0,0.9,1.1,1.1,1.3,1.4,1.4,1.6,1.6,1.9,1.9,1.5,1.4,1.2,1.3,1.2,1.1,1.1,0.9,1.0,0.9,0.8,0.8,0.8,0.8,0.8,0.8,0.8,0.9,1.0,1.1,1.2,1.3,1.5,1.5,1.7,1.7,1.7,1.5,1.4,1.5,1.5,1.3,1.2,1.4,1.4,1.1,1.2,1.3,1.3,1.1,1.3,1.4,1.3,1.4,1.6,1.8,2.0,1.9,1.7,1.9,1.7,1.7,1.8,1.9,1.7,1.9,1.9,1.6,1.5,1.5,1.5,1.5,1.6,1.6,1.7,1.8,1.8,1.7,2.0,1.5,1.5,1.5,1.4,1.5,1.5,1.4,1.4,1.7,1.7,1.7,1.4,1.4,1.5,1.6,1.7,1.6,1.5,1.6,1.5,1.5,1.9,1.7,1.9,1.6,1.6,1.8,1.7,1.8,1.7,1.7,1.7,1.7,1.8,1.9,1.8,1.8,1.7,1.6,1.6,1.7,1.6,1.7,1.6,1.5,1.5,1.5,1.5,1.6,1.8],[2.9,2.3,1.9,1.8,1.5,1.6,1.4,1.5,1.5,1.4,1.4,1.6,1.9,1.8,1.5,1.6,1.6,1.8,1.8,1.6,1.7,1.9,1.8,1.6,1.8,2.1,2.0,2.2,2.1,2.2,2.4,2.5,2.3,2.4,2.2,2.3,2.2,2.0,2.1,1.9,1.8,2.0,1.9,2.0,1.8,1.9,1.6,1.7,1.9,1.8,2.0,1.8,1.9,1.7,1.8,1.6,1.7,1.8,1.7,2.0,2.5,2.7,2.3,2.5,2.5,2.5,2.5,2.4,2.1,2.0,2.2,2.0,1.7,1.7,1.8,1.5,1.4,1.2,1.2,1.2,1.1,1.3,1.3,1.6,1.5,1.8,1.7,1.6,1.7,1.5,1.3,1.4,1.4,1.1,1.2,1.4,1.3,1.1,1.3,1.4,1.3,1.3,1.6,1.6,1.4,1.7,1.4,1.4,1.4,1.2,1.1,1.0,0.9,1.0,1.1,1.2,1.5,1.7,1.6,1.9,1.9,2.2,2.2,1.8,1.7,1.4,1.5,1.4,1.3,1.3,1.1,1.1,1.0,0.9,0.8,0.9,0.8,0.8,0.8,0.8,0.8,1.0,1.1,1.3,1.4,1.7,1.7,1.9,1.9,1.8,1.6,1.4,1.5,1.5,1.3,1.2,1.4,1.3,1.0,1.1,1.3,1.2,1.0,1.2,1.4,1.3,1.3,1.6,1.8,2.0,2.1,1.9,2.1,1.9,1.9,2.0,2.1,1.9,2.0,2.0,1.7,1.7,1.7,1.7,1.7,1.8,1.8,1.9,1.9,1.9,1.9,2.1,1.6,1.7,1.6,1.6,1.6,1.6,1.6,1.5,1.9,1.9,1.8,1.6,1.6,1.7,1.7,1.9,1.7,1.7,1.7,1.7,1.7,1.9,1.9,1.9,1.8,1.8,1.9,1.8,1.9,1.9,1.9,1.9,1.9,2.0,2.1,1.9,2.1,1.9,1.8,1.8,1.9,1.9,2.0,1.8,1.8,1.7,1.8,1.7,1.8,1.9],[2.7,2.2,1.7,1.6,1.3,1.4,1.2,1.2,1.2,1.2,1.2,1.3,1.5,1.4,1.2,1.3,1.2,1.4,1.3,1.2,1.3,1.5,1.3,1.3,1.5,1.7,1.6,1.7,1.5,1.7,1.8,2.0,1.9,1.8,1.8,1.8,1.7,1.6,1.7,1.6,1.5,1.7,1.7,1.8,1.6,1.7,1.4,1.5,1.7,1.7,1.8,1.6,1.7,1.4,1.5,1.3,1.4,1.4,1.4,1.6,2.1,2.3,1.9,2.1,2.2,2.0,2.1,2.0,1.7,1.7,1.8,1.7,1.5,1.5,1.5,1.3,1.2,1.1,1.0,1.0,1.0,1.0,1.1,1.2,1.2,1.4,1.3,1.4,1.4,1.2,1.1,1.3,1.2,1.0,1.2,1.3,1.1,1.0,1.3,1.3,1.2,1.2,1.4,1.4,1.3,1.5,1.3,1.3,1.3,1.1,1.0,0.9,0.8,0.8,0.9,1.0,1.1,1.3,1.2,1.3,1.4,1.7,1.8,1.4,1.4,1.2,1.3,1.1,1.2,1.2,1.0,1.0,1.0,0.9,0.8,0.9,0.9,0.8,0.8,0.8,0.8,0.8,0.9,1.0,1.1,1.2,1.3,1.4,1.4,1.3,1.3,1.1,1.2,1.2,1.1,1.0,1.1,1.1,0.9,1.0,1.1,1.1,0.9,1.1,1.2,1.2,1.2,1.5,1.7,1.9,1.8,1.6,1.8,1.5,1.5,1.6,1.6,1.5,1.7,1.7,1.5,1.4,1.5,1.4,1.5,1.6,1.6,1.7,1.7,1.8,1.7,2.0,1.4,1.4,1.4,1.4,1.4,1.4,1.3,1.3,1.7,1.7,1.7,1.4,1.4,1.4,1.5,1.6,1.5,1.4,1.4,1.4,1.4,1.7,1.4,1.6,1.4,1.4,1.6,1.4,1.5,1.4,1.5,1.5,1.4,1.5,1.6,1.5,1.5,1.4,1.3,1.3,1.4,1.4,1.4,1.3,1.3,1.3,1.3,1.3,1.3,1.5],[2.7,2.2,1.7,1.6,1.2,1.3,1.2,1.2,1.1,1.1,1.1,1.2,1.4,1.3,1.1,1.2,1.2,1.3,1.3,1.1,1.3,1.5,1.3,1.3,1.5,1.7,1.6,1.7,1.4,1.6,1.7,1.8,1.8,1.8,1.7,1.8,1.7,1.5,1.7,1.6,1.5,1.7,1.7,1.8,1.6,1.6,1.4,1.5,1.7,1.7,1.8,1.7,1.6,1.4,1.5,1.3,1.4,1.4,1.3,1.5,2.1,2.3,1.9,2.1,2.2,2.1,2.1,2.0,1.7,1.6,1.8,1.7,1.4,1.5,1.5,1.2,1.2,1.0,1.0,1.0,0.9,1.0,1.0,1.1,1.0,1.2,1.2,1.3,1.4,1.2,1.1,1.3,1.2,1.0,1.2,1.3,1.1,1.1,1.3,1.3,1.1,1.2,1.4,1.4,1.3,1.5,1.3,1.4,1.3,1.1,0.9,0.9,0.8,0.8,0.9,0.9,1.0,1.1,1.1,1.2,1.2,1.5,1.7,1.3,1.3,1.1,1.2,1.1,1.2,1.2,0.9,1.0,1.1,1.0,0.8,1.0,1.1,0.9,0.9,0.8,0.8,0.8,0.8,0.9,1.0,1.1,1.1,1.2,1.3,1.3,1.2,1.0,1.1,1.2,1.0,0.9,1.1,1.1,0.8,0.9,1.1,1.0,0.9,1.1,1.2,1.2,1.2,1.5,1.7,1.9,1.8,1.6,1.8,1.4,1.4,1.5,1.6,1.5,1.7,1.7,1.4,1.4,1.4,1.4,1.4,1.5,1.5,1.7,1.7,1.8,1.7,2.0,1.3,1.3,1.3,1.4,1.3,1.4,1.3,1.3,1.7,1.7,1.7,1.3,1.3,1.4,1.5,1.5,1.4,1.4,1.4,1.4,1.3,1.6,1.3,1.6,1.3,1.3,1.5,1.4,1.5,1.3,1.3,1.3,1.3,1.4,1.5,1.3,1.4,1.3,1.2,1.2,1.2,1.2,1.2,1.2,1.1,1.1,1.2,1.2,1.2,1.4],[2.6,2.1,1.6,1.5,1.3,1.3,1.1,1.1,1.0,1.1,1.0,1.1,1.3,1.1,1.0,1.0,1.1,1.2,1.1,1.0,1.1,1.2,1.1,1.1,1.3,1.4,1.3,1.4,1.2,1.4,1.5,1.7,1.5,1.6,1.5,1.6,1.5,1.4,1.5,1.5,1.4,1.6,1.6,1.7,1.5,1.6,1.4,1.5,1.6,1.6,1.7,1.6,1.6,1.3,1.4,1.2,1.3,1.2,1.2,1.4,1.9,2.1,1.7,2.0,2.0,1.9,1.9,1.8,1.6,1.5,1.7,1.6,1.3,1.4,1.4,1.2,1.2,1.0,1.0,1.0,0.9,0.9,0.9,1.0,0.9,1.1,1.1,1.2,1.2,1.0,1.0,1.2,1.1,1.0,1.1,1.2,1.1,1.1,1.2,1.2,1.1,1.2,1.4,1.4,1.3,1.5,1.3,1.4,1.3,1.1,1.0,0.9,0.8,0.8,0.8,0.8,0.9,1.0,0.9,1.1,1.1,1.4,1.5,1.2,1.2,1.0,1.1,1.0,1.1,1.1,0.8,0.9,1.0,0.9,0.8,0.9,1.0,0.9,0.9,0.8,0.8,0.8,0.8,0.8,0.8,0.9,1.0,1.1,1.1,1.1,1.0,0.9,1.0,1.1,0.9,0.8,1.0,1.1,0.9,0.9,1.1,1.1,0.9,1.1,1.2,1.2,1.2,1.4,1.6,1.9,1.7,1.5,1.7,1.3,1.3,1.4,1.4,1.4,1.6,1.6,1.3,1.3,1.3,1.3,1.4,1.5,1.5,1.6,1.6,1.7,1.6,1.9,1.3,1.3,1.3,1.3,1.3,1.3,1.3,1.2,1.7,1.6,1.7,1.3,1.3,1.4,1.4,1.5,1.4,1.3,1.3,1.3,1.3,1.3,1.2,1.4,1.2,1.2,1.4,1.4,1.4,1.2,1.2,1.2,1.1,1.2,1.2,1.2,1.2,1.1,1.1,1.0,1.1,1.0,1.1,1.0,1.0,1.0,1.0,1.0,1.0,1.2],[2.9,2.4,1.9,1.8,1.4,1.5,1.3,1.3,1.1,1.1,1.1,1.2,1.3,1.2,1.1,1.0,1.1,1.2,1.1,1.0,1.3,1.3,1.1,1.2,1.5,1.5,1.4,1.5,1.2,1.4,1.5,1.7,1.6,1.6,1.6,1.7,1.6,1.5,1.7,1.6,1.5,1.8,1.7,1.8,1.6,1.8,1.6,1.7,1.8,1.9,1.9,1.8,1.8,1.5,1.6,1.4,1.4,1.3,1.4,1.5,2.1,2.3,2.0,2.2,2.3,2.2,2.2,2.1,1.8,1.8,1.9,1.8,1.5,1.6,1.7,1.4,1.4,1.2,1.1,1.0,1.0,0.9,1.0,1.0,1.0,1.1,1.1,1.3,1.3,1.1,1.1,1.3,1.2,1.0,1.3,1.3,1.2,1.2,1.4,1.4,1.3,1.4,1.5,1.5,1.4,1.6,1.5,1.5,1.4,1.2,1.1,1.0,0.8,0.8,0.8,0.8,0.8,0.9,0.9,1.0,1.1,1.4,1.7,1.2,1.3,1.1,1.3,1.1,1.3,1.3,0.9,1.0,1.2,1.0,0.9,1.1,1.2,1.0,1.0,0.9,0.8,0.8,0.8,0.8,0.8,0.9,1.0,1.0,1.1,1.1,1.0,0.8,1.0,1.1,0.9,0.8,1.1,1.2,0.9,1.0,1.3,1.2,1.0,1.3,1.4,1.3,1.3,1.6,1.8,2.1,1.9,1.7,1.9,1.4,1.4,1.5,1.5,1.4,1.7,1.7,1.4,1.4,1.4,1.4,1.4,1.5,1.6,1.7,1.7,1.9,1.7,2.0,1.4,1.4,1.4,1.4,1.4,1.4,1.4,1.3,1.8,1.8,1.8,1.4,1.4,1.5,1.5,1.6,1.5,1.4,1.4,1.4,1.4,1.5,1.2,1.6,1.2,1.2,1.5,1.4,1.5,1.2,1.2,1.2,1.1,1.2,1.3,1.1,1.2,1.1,1.0,1.0,1.0,1.0,1.1,1.0,1.0,0.9,1.0,1.0,1.0,1.3],[3.0,2.4,2.0,1.9,1.6,1.7,1.4,1.4,1.1,1.2,1.2,1.2,1.4,1.2,1.0,1.0,1.1,1.2,1.0,1.0,1.2,1.2,1.0,1.2,1.4,1.4,1.3,1.4,1.1,1.4,1.5,1.7,1.6,1.6,1.6,1.7,1.6,1.6,1.7,1.7,1.4,1.8,1.7,1.9,1.7,1.8,1.7,1.8,1.9,2.0,2.0,1.9,1.9,1.6,1.7,1.4,1.5,1.3,1.4,1.5,2.2,2.4,2.1,2.3,2.4,2.4,2.4,2.2,1.9,1.9,2.1,2.0,1.7,1.9,1.9,1.6,1.6,1.4,1.3,1.1,1.1,1.0,1.0,1.0,0.9,1.2,1.2,1.3,1.4,1.1,1.1,1.3,1.3,1.1,1.3,1.4,1.3,1.3,1.5,1.5,1.4,1.5,1.7,1.7,1.6,1.9,1.7,1.8,1.7,1.4,1.3,1.2,1.0,0.9,0.8,0.8,0.8,0.9,0.9,1.0,1.1,1.5,1.7,1.2,1.3,1.1,1.2,1.0,1.3,1.3,0.9,1.1,1.2,1.1,1.0,1.2,1.3,1.2,1.2,1.1,0.9,0.8,0.8,0.8,0.8,0.8,0.9,1.0,1.0,1.0,0.9,0.8,0.9,1.1,1.0,0.9,1.2,1.2,1.0,1.2,1.4,1.3,1.2,1.5,1.5,1.5,1.6,1.8,2.0,2.2,2.0,1.8,1.9,1.5,1.5,1.5,1.6,1.5,1.8,1.8,1.5,1.5,1.5,1.5,1.6,1.6,1.7,1.8,1.8,1.9,1.8,2.1,1.5,1.5,1.5,1.5,1.5,1.5,1.5,1.4,1.9,1.9,1.9,1.6,1.6,1.7,1.7,1.8,1.7,1.5,1.5,1.5,1.5,1.5,1.2,1.5,1.2,1.2,1.5,1.4,1.5,1.2,1.2,1.2,1.1,1.2,1.3,1.1,1.2,1.1,1.0,1.0,1.1,1.0,1.1,1.0,0.9,0.9,1.0,1.0,1.0,1.3],[2.8,2.3,1.8,1.7,1.4,1.5,1.2,1.3,1.1,1.1,1.1,1.1,1.2,1.0,0.9,0.9,1.0,1.1,0.9,0.8,1.1,1.1,0.9,1.1,1.3,1.3,1.2,1.2,1.0,1.2,1.3,1.5,1.4,1.5,1.4,1.5,1.4,1.4,1.5,1.5,1.4,1.6,1.6,1.8,1.6,1.7,1.5,1.6,1.8,1.8,1.9,1.7,1.7,1.4,1.5,1.3,1.3,1.2,1.3,1.4,1.9,2.2,1.9,2.1,2.2,2.1,2.2,2.0,1.7,1.8,1.9,1.8,1.5,1.7,1.7,1.4,1.4,1.2,1.2,1.1,1.0,0.9,0.9,0.9,0.9,1.0,1.0,1.2,1.2,1.0,1.0,1.2,1.2,1.1,1.3,1.3,1.2,1.3,1.4,1.4,1.3,1.5,1.6,1.6,1.5,1.8,1.6,1.7,1.6,1.3,1.2,1.1,0.9,0.9,0.8,0.8,0.8,0.8,0.8,0.8,0.9,1.3,1.5,1.1,1.2,1.0,1.2,1.1,1.3,1.3,1.0,1.1,1.2,1.1,1.0,1.2,1.3,1.2,1.2,1.1,1.0,0.9,0.8,0.8,0.8,0.8,0.8,0.8,0.9,0.9,0.8,0.8,0.8,1.0,0.9,0.8,1.0,1.1,1.0,1.1,1.2,1.2,1.2,1.3,1.4,1.4,1.5,1.7,1.9,2.1,1.8,1.6,1.7,1.3,1.3,1.4,1.4,1.3,1.7,1.7,1.3,1.3,1.4,1.4,1.4,1.5,1.5,1.7,1.7,1.8,1.7,2.0,1.4,1.4,1.4,1.4,1.4,1.4,1.4,1.3,1.8,1.8,1.8,1.4,1.5,1.5,1.5,1.6,1.5,1.4,1.4,1.4,1.3,1.3,1.0,1.5,1.0,1.0,1.4,1.3,1.3,1.0,1.0,1.0,0.9,1.0,1.1,1.0,1.0,0.9,0.9,0.8,0.9,0.8,0.9,0.8,0.8,0.8,0.8,0.8,0.8,1.2],[2.6,2.1,1.7,1.6,1.3,1.4,1.2,1.2,1.0,1.1,1.0,1.1,1.1,1.0,0.9,0.8,0.9,0.9,0.8,0.8,0.9,0.9,0.8,0.9,1.1,1.1,1.1,1.1,0.8,1.1,1.2,1.3,1.3,1.3,1.3,1.4,1.3,1.3,1.4,1.4,1.2,1.5,1.5,1.6,1.4,1.6,1.4,1.5,1.6,1.7,1.7,1.6,1.6,1.3,1.4,1.2,1.2,1.1,1.2,1.3,1.8,2.0,1.8,2.0,2.1,2.0,2.0,2.0,1.6,1.7,1.8,1.7,1.5,1.6,1.6,1.4,1.4,1.2,1.1,1.1,1.0,0.9,0.9,0.9,0.9,1.0,1.0,1.2,1.2,1.0,1.0,1.2,1.2,1.1,1.3,1.3,1.2,1.3,1.4,1.4,1.3,1.4,1.6,1.5,1.5,1.7,1.6,1.7,1.5,1.3,1.2,1.2,1.0,1.0,0.8,0.8,0.8,0.8,0.8,0.8,0.9,1.2,1.5,1.1,1.1,1.0,1.2,1.1,1.2,1.3,1.0,1.1,1.2,1.1,1.1,1.3,1.3,1.2,1.2,1.1,1.0,0.9,0.9,0.8,0.8,0.8,0.8,0.8,0.8,0.8,0.8,0.8,0.8,0.9,0.9,0.8,1.0,1.1,1.0,1.0,1.2,1.2,1.2,1.3,1.4,1.4,1.4,1.7,1.8,2.0,1.7,1.5,1.6,1.2,1.2,1.3,1.3,1.2,1.5,1.5,1.3,1.3,1.3,1.3,1.4,1.4,1.5,1.6,1.7,1.8,1.6,1.9,1.3,1.3,1.3,1.4,1.4,1.4,1.4,1.3,1.7,1.8,1.7,1.4,1.4,1.5,1.5,1.6,1.4,1.3,1.4,1.3,1.3,1.3,0.9,1.3,0.9,1.0,1.3,1.2,1.2,0.9,0.9,0.9,0.9,0.9,1.0,0.9,0.9,0.8,0.8,0.8,0.8,0.8,0.8,0.8,0.8,0.8,0.8,0.8,0.8,1.1],[2.8,2.3,1.9,1.8,1.4,1.5,1.3,1.3,1.1,1.2,1.1,1.1,1.1,1.0,0.9,0.8,1.0,1.0,0.8,0.8,1.0,0.9,0.8,1.0,1.1,1.1,1.0,1.0,0.8,1.0,1.1,1.3,1.3,1.3,1.3,1.4,1.3,1.3,1.5,1.5,1.3,1.6,1.5,1.7,1.5,1.7,1.5,1.7,1.8,1.9,1.8,1.7,1.6,1.4,1.5,1.2,1.3,1.1,1.2,1.3,1.9,2.1,1.9,2.1,2.3,2.2,2.2,2.1,1.8,1.9,2.0,1.8,1.6,1.8,1.8,1.5,1.6,1.3,1.3,1.2,1.1,0.9,1.0,0.9,0.9,1.0,1.0,1.2,1.3,1.1,1.1,1.3,1.2,1.2,1.4,1.4,1.3,1.4,1.6,1.5,1.4,1.6,1.7,1.7,1.7,2.0,1.8,1.9,1.8,1.5,1.4,1.3,1.1,1.1,0.9,0.9,0.8,0.8,0.8,0.8,0.9,1.2,1.5,1.2,1.2,1.1,1.3,1.2,1.4,1.4,1.1,1.3,1.4,1.3,1.2,1.4,1.5,1.4,1.4,1.3,1.2,1.1,1.0,0.9,0.8,0.8,0.8,0.8,0.8,0.8,0.9,0.9,0.8,1.0,1.0,0.9,1.1,1.2,1.1,1.2,1.3,1.4,1.3,1.5,1.6,1.6,1.6,1.9,2.1,2.3,1.7,1.5,1.6,1.3,1.2,1.3,1.3,1.2,1.6,1.6,1.3,1.3,1.4,1.4,1.4,1.5,1.5,1.7,1.8,1.9,1.7,2.0,1.4,1.4,1.4,1.5,1.5,1.5,1.5,1.4,1.8,1.9,1.8,1.5,1.6,1.6,1.6,1.7,1.6,1.4,1.4,1.4,1.4,1.2,0.9,1.4,0.9,1.0,1.3,1.2,1.2,0.9,0.9,0.9,0.8,0.9,1.0,0.8,0.9,0.8,0.8,0.8,0.8,0.8,0.8,0.8,0.8,0.8,0.8,0.8,0.8,1.1],[2.7,2.2,1.8,1.7,1.4,1.5,1.2,1.2,1.0,1.1,1.1,1.1,1.2,1.0,0.9,0.8,1.0,0.9,0.8,0.8,1.0,1.0,0.8,1.0,1.2,1.2,1.0,1.1,0.8,1.0,1.1,1.3,1.3,1.3,1.3,1.4,1.3,1.3,1.4,1.4,1.2,1.5,1.5,1.7,1.5,1.7,1.5,1.7,1.8,1.8,1.8,1.7,1.6,1.4,1.5,1.2,1.3,1.1,1.2,1.3,1.9,2.0,1.8,2.0,2.3,2.1,2.1,2.0,1.7,1.8,1.9,1.8,1.6,1.7,1.7,1.4,1.5,1.3,1.2,1.1,1.2,1.0,1.0,0.9,1.0,1.0,1.1,1.3,1.3,1.1,1.1,1.3,1.2,1.2,1.4,1.4,1.3,1.4,1.5,1.5,1.4,1.6,1.7,1.7,1.6,1.9,1.7,1.9,1.7,1.5,1.4,1.3,1.2,1.2,0.9,0.9,0.8,0.8,0.9,0.8,0.9,1.2,1.5,1.2,1.2,1.2,1.4,1.3,1.4,1.4,1.2,1.3,1.4,1.3,1.3,1.5,1.5,1.4,1.5,1.3,1.2,1.2,1.0,0.9,0.8,0.8,0.8,0.8,0.8,0.8,0.9,0.9,0.8,1.0,1.1,1.0,1.1,1.2,1.2,1.2,1.3,1.4,1.4,1.5,1.6,1.6,1.6,1.8,2.0,2.3,1.7,1.5,1.6,1.3,1.2,1.3,1.3,1.2,1.5,1.6,1.3,1.3,1.3,1.4,1.4,1.5,1.5,1.7,1.7,1.8,1.7,1.9,1.4,1.4,1.4,1.4,1.4,1.5,1.4,1.4,1.8,1.8,1.7,1.5,1.5,1.5,1.5,1.6,1.5,1.4,1.4,1.3,1.3,1.3,0.9,1.3,0.9,1.0,1.3,1.3,1.2,0.9,0.9,0.9,0.9,0.9,0.9,0.8,0.9,0.8,0.8,0.8,0.8,0.8,0.8,0.8,0.8,0.8,0.8,0.8,0.8,1.1],[2.9,2.3,1.9,1.9,1.6,1.7,1.4,1.5,1.3,1.4,1.3,1.4,1.4,1.2,1.1,1.0,1.2,1.2,0.9,1.0,1.2,1.2,0.9,1.1,1.3,1.3,1.1,1.2,0.9,1.2,1.3,1.5,1.5,1.6,1.5,1.6,1.6,1.6,1.7,1.7,1.5,1.8,1.7,1.8,1.6,1.7,1.6,1.7,1.8,1.9,1.9,1.8,1.8,1.5,1.7,1.4,1.6,1.4,1.5,1.6,2.1,2.4,2.2,2.4,2.6,2.5,2.6,2.4,2.1,2.2,2.3,2.1,1.9,2.1,2.0,1.7,1.7,1.5,1.5,1.3,1.4,1.2,1.3,1.1,1.2,1.2,1.3,1.5,1.6,1.3,1.4,1.6,1.5,1.5,1.8,1.7,1.5,1.7,1.9,1.8,1.7,1.9,2.1,2.0,1.9,2.2,2.1,2.1,2.0,1.8,1.6,1.6,1.3,1.4,1.1,1.1,0.9,0.9,1.0,0.8,1.0,1.3,1.6,1.3,1.4,1.4,1.6,1.5,1.7,1.7,1.4,1.6,1.8,1.7,1.5,1.8,1.9,1.7,1.7,1.6,1.4,1.4,1.2,1.1,0.9,0.8,0.8,0.8,0.8,0.8,0.8,0.9,0.8,1.0,1.1,1.0,1.2,1.2,1.2,1.3,1.4,1.4,1.5,1.6,1.6,1.7,1.8,2.0,2.1,2.5,1.9,1.8,1.9,1.5,1.5,1.5,1.5,1.4,1.7,1.8,1.6,1.6,1.6,1.6,1.7,1.8,1.8,1.9,2.0,2.1,1.9,2.2,1.7,1.7,1.7,1.7,1.7,1.7,1.7,1.7,2.0,2.0,2.0,1.8,1.8,1.9,1.9,1.9,1.8,1.7,1.7,1.6,1.6,1.4,1.1,1.5,1.2,1.2,1.5,1.4,1.4,1.1,1.1,1.1,1.0,1.1,1.1,1.0,1.0,1.0,0.9,0.9,0.9,0.8,0.9,0.8,0.8,0.8,0.8,0.9,0.9,1.3],[2.9,2.4,1.9,1.9,1.5,1.8,1.4,1.5,1.3,1.5,1.5,1.6,1.6,1.4,1.3,1.1,1.3,1.3,1.1,1.0,1.3,1.2,0.9,1.1,1.3,1.4,1.2,1.3,1.0,1.3,1.4,1.7,1.7,1.9,1.8,2.0,1.8,1.9,1.8,1.8,1.5,1.8,1.6,1.8,1.6,1.7,1.4,1.6,1.8,1.8,1.9,1.7,1.8,1.4,1.7,1.4,1.6,1.5,1.6,1.8,2.3,2.6,2.4,2.6,2.9,2.8,2.7,2.6,2.2,2.3,2.4,2.2,2.0,2.2,2.1,1.8,1.8,1.5,1.5,1.3,1.4,1.2,1.4,1.3,1.2,1.4,1.5,1.7,1.8,1.5,1.6,1.9,1.7,1.6,1.9,1.9,1.7,1.7,2.0,1.9,1.8,1.9,2.2,2.1,1.9,2.3,2.0,2.1,1.9,1.7,1.5,1.5,1.2,1.4,1.1,1.2,1.0,1.1,1.1,1.0,1.2,1.5,1.8,1.5,1.6,1.5,1.7,1.5,1.8,1.8,1.5,1.6,1.8,1.7,1.5,1.7,1.9,1.7,1.6,1.5,1.3,1.4,1.1,1.1,0.9,0.8,0.8,0.8,0.8,0.8,0.8,0.8,0.8,0.9,1.0,0.9,1.1,1.1,1.1,1.2,1.3,1.3,1.4,1.5,1.5,1.6,1.7,1.9,2.1,2.4,2.2,2.0,2.1,1.8,1.7,1.8,1.8,1.7,2.0,2.1,1.8,1.8,1.9,1.9,1.9,2.0,2.0,2.1,2.2,2.3,2.2,2.4,1.9,1.9,1.9,1.9,1.9,1.9,1.9,1.8,2.1,2.1,2.1,1.9,1.9,2.0,2.1,2.2,2.0,1.9,1.9,1.9,1.9,1.6,1.3,1.6,1.4,1.4,1.6,1.5,1.6,1.3,1.3,1.3,1.2,1.3,1.3,1.2,1.2,1.1,1.1,1.0,1.0,1.0,1.0,1.0,0.9,0.9,1.0,1.0,1.1,1.6],[3.2,2.6,2.1,2.1,1.7,2.0,1.5,1.7,1.5,1.7,1.7,1.9,1.9,1.6,1.5,1.3,1.5,1.5,1.2,1.1,1.4,1.4,1.1,1.2,1.5,1.6,1.3,1.4,1.1,1.6,1.7,1.9,2.0,2.1,2.0,2.3,2.1,2.1,2.1,2.1,1.8,2.1,1.8,2.0,1.7,1.8,1.6,1.7,1.9,2.0,2.1,1.9,2.1,1.6,2.0,1.6,1.9,1.7,1.9,2.0,2.7,3.0,2.9,3.0,3.2,3.1,3.1,2.9,2.5,2.6,2.7,2.5,2.2,2.4,2.3,1.9,1.9,1.6,1.6,1.3,1.6,1.4,1.6,1.5,1.4,1.6,1.7,2.0,2.1,1.7,1.8,2.1,2.0,1.8,2.1,2.2,1.9,1.9,2.2,2.2,1.9,2.1,2.4,2.3,2.1,2.4,2.2,2.3,2.1,1.9,1.6,1.6,1.2,1.4,1.1,1.3,1.1,1.2,1.1,1.0,1.4,1.7,2.0,1.7,1.9,1.7,1.8,1.6,1.8,1.9,1.5,1.6,1.9,1.7,1.5,1.7,2.0,1.7,1.7,1.5,1.2,1.3,1.0,1.1,0.8,0.8,1.0,0.9,0.8,0.8,0.8,0.8,0.8,1.0,0.9,0.9,1.1,1.1,1.0,1.3,1.4,1.3,1.4,1.6,1.6,1.7,1.8,2.0,2.2,2.5,2.4,2.2,2.3,2.0,2.0,2.1,2.0,2.0,2.2,2.3,2.1,2.1,2.2,2.2,2.3,2.3,2.4,2.4,2.5,2.6,2.5,2.8,2.2,2.1,2.2,2.1,2.1,2.2,2.1,2.0,2.2,2.3,2.2,2.2,2.1,2.3,2.3,2.5,2.3,2.1,2.1,2.1,2.1,1.9,1.5,1.9,1.6,1.6,1.9,1.8,1.8,1.5,1.6,1.5,1.4,1.5,1.6,1.4,1.4,1.4,1.2,1.2,1.2,1.2,1.2,1.1,1.1,1.0,1.1,1.1,1.2,1.8],[2.8,2.2,1.8,1.7,1.3,1.5,1.2,1.4,1.2,1.4,1.5,1.7,1.7,1.5,1.4,1.2,1.3,1.3,1.1,1.0,1.2,1.3,1.0,1.0,1.3,1.4,1.3,1.4,1.2,1.5,1.6,1.8,1.7,1.9,1.8,2.0,1.8,1.7,1.7,1.6,1.4,1.6,1.5,1.7,1.4,1.6,1.3,1.5,1.7,1.7,1.8,1.6,1.6,1.3,1.5,1.3,1.4,1.4,1.5,1.7,2.3,2.6,2.4,2.5,2.7,2.6,2.5,2.3,2.1,2.1,2.1,2.0,1.8,1.9,1.8,1.5,1.4,1.3,1.4,1.1,1.4,1.2,1.4,1.3,1.3,1.5,1.6,1.8,1.9,1.5,1.7,1.9,1.8,1.7,1.9,2.0,1.6,1.7,2.0,1.8,1.6,1.9,2.1,1.9,1.8,2.2,1.9,2.1,1.8,1.6,1.3,1.4,1.1,1.3,1.0,1.2,1.0,1.1,1.0,1.0,1.3,1.5,1.9,1.5,1.8,1.6,1.7,1.4,1.8,1.8,1.5,1.5,1.8,1.7,1.5,1.8,1.9,1.7,1.6,1.4,1.2,1.3,0.9,1.0,0.8,0.8,1.0,1.0,0.9,0.9,0.8,0.8,0.8,0.9,0.8,0.8,0.9,0.9,0.9,1.0,1.1,1.2,1.2,1.3,1.4,1.5,1.5,1.7,2.0,2.2,2.1,1.9,2.0,1.7,1.7,1.8,1.8,1.7,1.9,2.0,1.8,1.8,1.9,1.9,2.0,2.0,2.1,2.2,2.2,2.2,2.2,2.4,1.9,1.9,1.9,1.9,1.8,1.9,1.8,1.7,2.0,2.0,2.0,1.8,1.8,1.9,2.0,2.1,1.9,1.8,1.7,1.8,1.8,1.6,1.3,1.7,1.4,1.4,1.6,1.6,1.6,1.3,1.4,1.4,1.3,1.4,1.5,1.3,1.3,1.3,1.1,1.1,1.1,1.1,1.2,1.0,1.0,1.0,1.1,1.1,1.1,1.5],[2.4,1.9,1.5,1.3,1.1,1.2,1.0,1.1,0.9,1.1,1.1,1.2,1.3,1.1,1.0,0.9,1.0,1.0,0.9,0.8,0.9,1.0,0.8,0.8,1.1,1.1,1.0,1.2,1.0,1.2,1.4,1.5,1.4,1.4,1.4,1.5,1.4,1.3,1.4,1.3,1.1,1.3,1.3,1.4,1.2,1.3,1.2,1.3,1.4,1.4,1.5,1.4,1.3,1.1,1.2,1.0,1.2,1.1,1.2,1.3,1.8,2.0,1.8,2.0,2.1,2.0,2.0,1.9,1.6,1.6,1.7,1.5,1.4,1.5,1.4,1.2,1.2,1.0,1.1,0.9,1.1,1.0,1.1,1.0,1.1,1.2,1.2,1.3,1.3,1.1,1.2,1.4,1.3,1.2,1.4,1.4,1.2,1.3,1.4,1.3,1.2,1.4,1.5,1.5,1.4,1.7,1.5,1.6,1.4,1.2,1.1,1.1,0.9,1.0,0.8,0.9,0.8,0.9,0.9,0.9,1.1,1.3,1.6,1.3,1.3,1.2,1.4,1.2,1.4,1.4,1.1,1.2,1.4,1.3,1.1,1.3,1.4,1.3,1.2,1.1,1.0,1.0,0.9,0.9,0.8,0.8,0.8,0.9,0.9,0.8,0.8,0.8,0.8,0.8,0.8,0.8,0.8,0.8,0.8,0.9,0.9,1.0,1.0,1.1,1.1,1.3,1.3,1.4,1.6,1.8,1.7,1.5,1.7,1.3,1.3,1.4,1.4,1.3,1.6,1.6,1.3,1.3,1.4,1.4,1.4,1.5,1.6,1.7,1.7,1.8,1.7,1.9,1.4,1.3,1.4,1.4,1.3,1.3,1.3,1.3,1.7,1.7,1.7,1.4,1.4,1.4,1.4,1.5,1.4,1.3,1.3,1.3,1.3,1.3,1.0,1.3,1.0,1.0,1.3,1.3,1.2,1.0,1.1,1.1,1.0,1.1,1.1,1.0,1.1,1.0,0.9,0.9,1.0,0.9,1.0,0.9,0.9,0.9,0.9,0.9,0.9,1.1],[2.5,2.0,1.6,1.5,1.1,1.3,1.0,1.2,1.0,1.2,1.3,1.4,1.5,1.3,1.2,1.1,1.1,1.2,1.0,0.9,1.0,1.1,0.9,0.9,1.1,1.2,1.1,1.3,1.1,1.3,1.5,1.7,1.6,1.6,1.6,1.7,1.5,1.4,1.5,1.4,1.2,1.5,1.4,1.5,1.3,1.4,1.2,1.3,1.5,1.5,1.5,1.4,1.4,1.1,1.3,1.1,1.3,1.2,1.3,1.5,2.0,2.3,2.0,2.2,2.3,2.2,2.2,2.1,1.8,1.8,1.9,1.7,1.5,1.6,1.5,1.3,1.2,1.1,1.1,1.0,1.2,1.1,1.3,1.3,1.3,1.4,1.4,1.6,1.6,1.4,1.5,1.7,1.5,1.4,1.6,1.6,1.4,1.4,1.6,1.5,1.4,1.6,1.7,1.6,1.5,1.8,1.6,1.7,1.5,1.3,1.1,1.2,0.9,1.2,1.0,1.1,1.0,1.2,1.1,1.1,1.3,1.6,1.8,1.5,1.6,1.5,1.6,1.4,1.6,1.6,1.4,1.4,1.6,1.5,1.3,1.5,1.6,1.4,1.3,1.2,1.0,1.2,0.9,1.1,0.9,0.9,0.9,1.0,1.0,0.9,0.9,0.8,0.8,0.8,0.8,0.8,0.8,0.8,0.8,0.9,0.9,1.0,1.0,1.1,1.2,1.3,1.3,1.5,1.7,2.0,1.9,1.7,1.9,1.5,1.4,1.5,1.6,1.5,1.7,1.8,1.5,1.5,1.6,1.6,1.6,1.7,1.8,1.9,2.0,2.0,1.9,2.2,1.6,1.5,1.5,1.6,1.5,1.5,1.5,1.4,1.8,1.9,1.8,1.5,1.5,1.6,1.6,1.7,1.6,1.5,1.5,1.5,1.5,1.5,1.2,1.5,1.2,1.2,1.6,1.4,1.5,1.2,1.3,1.3,1.2,1.2,1.3,1.1,1.2,1.2,1.1,1.1,1.1,1.1,1.1,1.1,1.0,1.0,1.0,1.1,1.1,1.3],[2.7,2.1,1.6,1.5,1.2,1.3,1.1,1.2,1.1,1.3,1.3,1.5,1.6,1.4,1.2,1.1,1.2,1.3,1.2,1.0,1.1,1.2,1.0,1.0,1.3,1.4,1.2,1.4,1.2,1.5,1.7,1.9,1.8,1.8,1.8,1.9,1.7,1.6,1.6,1.6,1.3,1.6,1.5,1.6,1.4,1.4,1.2,1.3,1.5,1.5,1.6,1.5,1.5,1.2,1.4,1.2,1.4,1.3,1.4,1.6,2.4,2.6,2.3,2.4,2.6,2.4,2.3,2.2,1.9,1.9,1.9,1.8,1.6,1.6,1.6,1.3,1.2,1.1,1.1,1.0,1.1,1.1,1.3,1.3,1.3,1.4,1.5,1.7,1.7,1.4,1.5,1.7,1.5,1.4,1.6,1.6,1.4,1.4,1.6,1.6,1.3,1.5,1.7,1.6,1.5,1.7,1.5,1.7,1.5,1.3,1.1,1.1,0.9,1.1,0.9,1.1,1.0,1.2,1.1,1.2,1.4,1.7,1.9,1.5,1.7,1.5,1.6,1.4,1.6,1.6,1.3,1.4,1.6,1.4,1.2,1.4,1.6,1.3,1.2,1.1,1.0,1.1,0.9,1.0,0.9,1.0,1.0,1.1,1.0,1.0,1.0,0.8,0.8,0.8,0.8,0.8,0.8,0.8,0.8,0.8,0.9,0.9,0.9,1.1,1.1,1.2,1.3,1.5,1.7,2.0,2.1,1.9,2.0,1.6,1.6,1.7,1.7,1.6,1.9,1.9,1.6,1.6,1.6,1.6,1.7,1.8,1.9,2.0,2.1,2.1,2.0,2.3,1.6,1.6,1.6,1.6,1.5,1.5,1.5,1.4,1.8,1.9,1.8,1.5,1.5,1.6,1.6,1.8,1.6,1.5,1.5,1.5,1.6,1.7,1.3,1.7,1.3,1.3,1.7,1.6,1.5,1.3,1.4,1.4,1.3,1.4,1.5,1.3,1.3,1.3,1.2,1.2,1.2,1.2,1.2,1.1,1.1,1.1,1.1,1.1,1.1,1.4],[2.4,1.9,1.4,1.2,1.0,1.1,0.9,1.0,0.9,1.0,1.0,1.2,1.3,1.2,1.0,1.0,1.0,1.1,1.0,0.9,0.9,1.1,0.9,0.9,1.1,1.2,1.1,1.3,1.1,1.3,1.5,1.6,1.5,1.5,1.5,1.5,1.4,1.3,1.3,1.2,1.1,1.3,1.4,1.4,1.3,1.3,1.1,1.3,1.4,1.4,1.4,1.4,1.2,1.0,1.1,0.9,1.1,1.0,1.1,1.3,1.8,2.1,1.8,1.9,2.0,1.8,1.8,1.8,1.5,1.5,1.6,1.5,1.3,1.3,1.3,1.1,1.0,0.9,0.9,0.8,1.0,0.9,1.0,1.1,1.1,1.2,1.2,1.4,1.3,1.2,1.2,1.3,1.2,1.1,1.3,1.3,1.1,1.2,1.3,1.2,1.1,1.3,1.4,1.3,1.2,1.5,1.3,1.5,1.3,1.1,0.9,1.0,0.8,0.9,0.8,0.9,0.9,1.0,1.0,1.1,1.2,1.5,1.7,1.3,1.4,1.2,1.4,1.2,1.4,1.4,1.1,1.2,1.4,1.2,1.1,1.3,1.3,1.2,1.1,1.0,0.9,1.0,0.8,0.9,0.8,0.9,0.9,1.0,1.0,0.9,0.9,0.8,0.8,0.8,0.8,0.8,0.8,0.8,0.8,0.8,0.8,0.9,0.9,0.9,1.0,1.1,1.1,1.3,1.6,1.8,1.7,1.4,1.6,1.3,1.3,1.4,1.4,1.3,1.5,1.5,1.3,1.3,1.3,1.3,1.4,1.5,1.5,1.6,1.7,1.8,1.6,1.9,1.3,1.3,1.3,1.3,1.2,1.2,1.2,1.2,1.6,1.7,1.6,1.2,1.2,1.3,1.3,1.4,1.3,1.2,1.2,1.2,1.2,1.4,1.1,1.4,1.1,1.1,1.4,1.3,1.3,1.1,1.2,1.2,1.1,1.2,1.3,1.1,1.2,1.1,1.0,1.0,1.1,1.0,1.1,1.0,1.0,0.9,0.9,1.0,1.0,1.2],[2.3,1.7,1.3,1.2,0.9,1.0,0.9,1.0,0.9,1.0,1.0,1.1,1.2,1.1,1.0,1.0,0.9,1.0,1.0,0.8,0.9,1.0,0.9,0.8,1.0,1.2,1.1,1.3,1.1,1.3,1.4,1.6,1.4,1.4,1.4,1.4,1.3,1.2,1.3,1.2,1.0,1.2,1.2,1.3,1.1,1.2,1.1,1.2,1.3,1.3,1.3,1.3,1.1,0.9,1.1,0.9,1.0,1.0,1.1,1.2,1.7,2.0,1.7,1.8,1.9,1.8,1.8,1.7,1.4,1.4,1.5,1.4,1.2,1.3,1.3,1.0,1.0,0.9,0.9,0.8,0.9,0.9,1.0,1.0,1.1,1.2,1.1,1.3,1.3,1.1,1.2,1.3,1.2,1.1,1.3,1.3,1.0,1.1,1.3,1.2,1.1,1.2,1.3,1.3,1.2,1.5,1.3,1.4,1.3,1.1,0.9,1.0,0.8,0.9,0.8,0.9,0.9,1.0,1.0,1.1,1.2,1.4,1.7,1.3,1.3,1.2,1.4,1.2,1.4,1.4,1.1,1.2,1.3,1.2,1.1,1.2,1.3,1.1,1.1,1.0,0.9,1.0,0.8,1.0,0.8,0.9,0.9,1.0,1.0,0.9,1.0,0.8,0.8,0.8,0.8,0.8,0.8,0.8,0.8,0.8,0.8,0.8,0.9,0.9,0.9,1.1,1.1,1.3,1.5,1.8,1.6,1.4,1.5,1.2,1.2,1.3,1.3,1.2,1.5,1.5,1.2,1.2,1.2,1.2,1.3,1.4,1.4,1.5,1.6,1.7,1.5,1.8,1.2,1.2,1.2,1.2,1.2,1.2,1.2,1.1,1.6,1.7,1.7,1.2,1.2,1.2,1.3,1.3,1.2,1.2,1.2,1.2,1.2,1.3,1.0,1.4,1.1,1.1,1.3,1.3,1.3,1.1,1.1,1.1,1.1,1.1,1.2,1.1,1.1,1.1,1.0,1.0,1.1,1.1,1.1,1.0,1.0,1.0,1.0,1.0,1.0,1.1],[2.4,1.8,1.3,1.2,1.0,1.1,0.9,1.1,1.0,1.1,1.2,1.3,1.4,1.2,1.1,1.1,1.1,1.1,1.0,0.9,1.0,1.1,1.0,0.9,1.1,1.2,1.1,1.3,1.1,1.4,1.5,1.6,1.5,1.6,1.5,1.5,1.4,1.3,1.3,1.3,1.1,1.3,1.3,1.3,1.2,1.2,1.0,1.2,1.3,1.3,1.3,1.3,1.2,1.0,1.1,1.0,1.1,1.1,1.2,1.3,1.9,2.1,1.8,2.0,2.1,2.0,1.9,1.8,1.6,1.5,1.6,1.5,1.3,1.4,1.3,1.1,1.0,0.9,1.0,0.9,1.1,1.0,1.2,1.2,1.2,1.3,1.3,1.5,1.5,1.3,1.3,1.5,1.4,1.2,1.4,1.4,1.2,1.3,1.4,1.3,1.2,1.3,1.5,1.4,1.3,1.5,1.3,1.5,1.3,1.1,0.9,1.0,0.9,1.1,0.9,1.1,1.0,1.2,1.1,1.2,1.3,1.6,1.8,1.4,1.5,1.4,1.5,1.4,1.5,1.5,1.3,1.3,1.4,1.3,1.1,1.3,1.4,1.2,1.1,1.0,0.9,1.1,0.9,1.1,0.9,1.0,1.0,1.1,1.1,0.9,1.0,0.9,0.8,0.8,0.8,0.8,0.8,0.8,0.8,0.8,0.8,0.8,0.8,0.9,0.9,1.0,1.1,1.2,1.5,1.8,1.8,1.6,1.8,1.4,1.3,1.5,1.5,1.4,1.6,1.6,1.4,1.3,1.4,1.4,1.5,1.6,1.6,1.7,1.8,1.9,1.7,2.0,1.4,1.3,1.3,1.4,1.3,1.3,1.3,1.2,1.7,1.8,1.7,1.3,1.3,1.4,1.4,1.5,1.4,1.3,1.3,1.3,1.3,1.3,1.2,1.5,1.2,1.2,1.5,1.3,1.3,1.2,1.2,1.2,1.2,1.2,1.3,1.2,1.2,1.2,1.1,1.1,1.2,1.1,1.2,1.1,1.1,1.0,1.1,1.1,1.1,1.2],[2.4,1.8,1.3,1.2,0.9,1.0,0.9,1.0,0.9,1.0,1.1,1.2,1.3,1.2,1.1,1.1,1.0,1.1,1.1,0.9,1.0,1.1,1.0,0.9,1.2,1.2,1.2,1.3,1.2,1.4,1.5,1.7,1.5,1.5,1.5,1.5,1.4,1.2,1.3,1.2,1.2,1.3,1.4,1.4,1.3,1.2,1.1,1.2,1.3,1.3,1.4,1.4,1.2,1.0,1.1,1.0,1.1,1.1,1.1,1.3,1.8,2.1,1.7,1.9,1.9,1.8,1.8,1.7,1.4,1.4,1.5,1.4,1.2,1.2,1.2,1.0,0.9,0.8,0.9,0.9,1.0,1.0,1.1,1.2,1.2,1.3,1.3,1.4,1.4,1.2,1.2,1.3,1.2,1.1,1.3,1.3,1.1,1.1,1.2,1.2,1.1,1.2,1.3,1.2,1.1,1.3,1.2,1.3,1.2,1.0,0.8,0.9,0.8,0.9,0.9,1.0,1.0,1.1,1.1,1.2,1.3,1.5,1.7,1.4,1.4,1.3,1.4,1.3,1.4,1.4,1.1,1.2,1.3,1.2,1.0,1.2,1.2,1.1,1.0,0.9,0.8,1.0,0.8,1.0,0.9,1.0,1.0,1.1,1.1,1.0,1.1,0.9,0.8,0.8,0.8,0.8,0.8,0.8,0.8,0.8,0.8,0.8,0.8,0.8,0.9,0.9,1.0,1.1,1.4,1.7,1.7,1.5,1.7,1.3,1.3,1.4,1.4,1.3,1.5,1.5,1.3,1.2,1.3,1.3,1.4,1.4,1.5,1.6,1.7,1.7,1.6,1.9,1.3,1.2,1.2,1.2,1.2,1.2,1.1,1.1,1.6,1.6,1.6,1.1,1.2,1.2,1.2,1.3,1.2,1.2,1.2,1.2,1.2,1.4,1.2,1.5,1.2,1.1,1.4,1.4,1.3,1.2,1.2,1.2,1.2,1.2,1.3,1.2,1.3,1.2,1.2,1.1,1.2,1.2,1.2,1.1,1.1,1.0,1.1,1.1,1.1,1.2],[2.2,1.7,1.2,1.0,0.8,0.9,0.8,0.9,0.9,1.0,1.0,1.1,1.3,1.2,1.1,1.1,1.0,1.1,1.1,0.9,1.0,1.1,1.0,0.9,1.1,1.2,1.2,1.3,1.2,1.4,1.5,1.6,1.5,1.5,1.5,1.4,1.3,1.2,1.2,1.2,1.1,1.2,1.3,1.3,1.2,1.2,1.1,1.2,1.2,1.3,1.3,1.2,1.1,0.9,1.0,0.9,1.0,1.0,1.0,1.2,1.8,2.0,1.6,1.8,1.9,1.7,1.7,1.6,1.3,1.3,1.4,1.3,1.1,1.2,1.1,0.9,0.8,0.8,0.8,0.8,0.9,0.9,1.0,1.1,1.2,1.3,1.2,1.3,1.3,1.1,1.1,1.2,1.1,1.1,1.2,1.2,1.0,1.1,1.2,1.1,1.0,1.1,1.2,1.2,1.1,1.2,1.1,1.2,1.1,0.9,0.8,0.8,0.8,0.9,0.9,1.0,1.0,1.1,1.1,1.2,1.3,1.5,1.7,1.4,1.4,1.2,1.4,1.2,1.3,1.3,1.1,1.2,1.2,1.1,1.0,1.2,1.2,1.0,1.0,0.9,0.8,0.9,0.9,1.0,0.9,1.0,1.0,1.2,1.2,1.0,1.1,0.9,0.9,0.9,0.8,0.8,0.8,0.8,0.8,0.8,0.8,0.8,0.8,0.8,0.8,0.9,0.9,1.1,1.3,1.6,1.6,1.4,1.6,1.2,1.2,1.3,1.3,1.3,1.5,1.5,1.2,1.2,1.2,1.2,1.3,1.4,1.4,1.5,1.6,1.7,1.5,1.8,1.2,1.1,1.1,1.2,1.1,1.1,1.1,1.1,1.5,1.6,1.6,1.1,1.1,1.2,1.2,1.2,1.2,1.1,1.2,1.2,1.1,1.4,1.1,1.4,1.1,1.1,1.4,1.4,1.4,1.2,1.2,1.2,1.2,1.2,1.3,1.2,1.2,1.2,1.1,1.1,1.2,1.2,1.2,1.1,1.1,1.0,1.0,1.0,1.1,1.1],[2.1,1.7,1.2,1.1,0.8,0.9,0.8,0.9,0.9,1.0,1.1,1.2,1.3,1.3,1.1,1.1,1.1,1.2,1.1,1.0,1.0,1.2,1.1,1.0,1.2,1.3,1.3,1.4,1.3,1.5,1.6,1.7,1.5,1.5,1.5,1.5,1.4,1.2,1.3,1.2,1.1,1.2,1.3,1.2,1.2,1.2,1.0,1.1,1.2,1.2,1.2,1.1,1.1,0.9,1.0,0.9,1.0,1.1,1.1,1.3,1.8,2.0,1.7,1.8,1.9,1.7,1.7,1.7,1.4,1.3,1.5,1.4,1.2,1.2,1.2,1.0,0.9,0.8,0.9,0.9,1.0,1.0,1.2,1.2,1.3,1.4,1.3,1.4,1.4,1.2,1.3,1.4,1.2,1.1,1.3,1.3,1.1,1.1,1.3,1.2,1.1,1.2,1.3,1.2,1.1,1.3,1.2,1.3,1.2,1.0,0.8,0.9,0.8,1.0,0.9,1.1,1.1,1.2,1.2,1.3,1.4,1.6,1.8,1.5,1.5,1.3,1.4,1.3,1.4,1.4,1.2,1.3,1.4,1.2,1.1,1.3,1.3,1.1,1.1,1.0,0.9,1.0,1.0,1.1,1.0,1.2,1.1,1.2,1.2,1.1,1.1,1.0,1.0,0.9,0.9,0.8,0.8,0.8,0.8,0.8,0.8,0.8,0.8,0.8,0.8,0.9,0.9,1.0,1.3,1.5,1.7,1.5,1.6,1.3,1.3,1.4,1.4,1.3,1.5,1.5,1.3,1.2,1.3,1.3,1.4,1.4,1.5,1.6,1.7,1.7,1.6,1.8,1.3,1.2,1.2,1.2,1.2,1.2,1.1,1.1,1.6,1.6,1.6,1.1,1.1,1.2,1.2,1.3,1.2,1.2,1.2,1.2,1.2,1.5,1.2,1.5,1.2,1.2,1.4,1.4,1.4,1.2,1.3,1.3,1.2,1.3,1.4,1.3,1.3,1.3,1.2,1.2,1.3,1.2,1.3,1.2,1.2,1.1,1.1,1.2,1.2,1.2],[2.4,1.8,1.3,1.2,0.9,1.1,0.9,1.1,1.1,1.2,1.2,1.4,1.5,1.4,1.3,1.2,1.2,1.3,1.2,1.1,1.1,1.2,1.2,1.1,1.3,1.4,1.3,1.5,1.4,1.5,1.7,1.8,1.7,1.7,1.7,1.7,1.5,1.4,1.4,1.3,1.2,1.3,1.3,1.3,1.2,1.2,1.0,1.1,1.3,1.2,1.3,1.2,1.2,1.0,1.1,1.1,1.2,1.2,1.2,1.5,2.0,2.3,1.9,2.1,2.1,2.0,1.9,1.9,1.6,1.5,1.6,1.5,1.3,1.4,1.3,1.1,0.9,0.9,1.0,1.0,1.1,1.1,1.3,1.4,1.4,1.6,1.5,1.7,1.7,1.4,1.5,1.6,1.4,1.3,1.4,1.5,1.2,1.3,1.4,1.3,1.2,1.3,1.5,1.4,1.2,1.4,1.2,1.4,1.2,1.0,0.8,1.0,0.9,1.1,1.1,1.2,1.2,1.4,1.3,1.5,1.6,1.8,2.0,1.6,1.7,1.5,1.6,1.5,1.6,1.6,1.3,1.4,1.5,1.4,1.2,1.3,1.4,1.2,1.1,1.0,0.9,1.1,1.0,1.2,1.1,1.3,1.2,1.4,1.4,1.2,1.3,1.1,1.1,1.0,1.0,0.9,0.8,0.8,0.8,0.8,0.8,0.8,0.8,0.8,0.8,0.8,0.9,1.0,1.3,1.5,1.9,1.7,1.9,1.5,1.5,1.6,1.6,1.5,1.7,1.7,1.4,1.4,1.5,1.5,1.5,1.6,1.7,1.8,1.8,1.9,1.8,2.1,1.4,1.4,1.4,1.4,1.3,1.3,1.3,1.3,1.6,1.7,1.6,1.3,1.3,1.4,1.4,1.5,1.4,1.3,1.3,1.4,1.4,1.6,1.3,1.6,1.3,1.3,1.5,1.5,1.5,1.4,1.4,1.4,1.4,1.4,1.5,1.4,1.5,1.4,1.3,1.3,1.4,1.4,1.5,1.3,1.3,1.3,1.3,1.3,1.3,1.4],[2.4,1.8,1.4,1.1,0.9,1.0,0.9,1.0,1.1,1.1,1.2,1.3,1.5,1.4,1.3,1.3,1.2,1.3,1.3,1.1,1.2,1.3,1.3,1.1,1.3,1.5,1.4,1.6,1.5,1.6,1.8,1.9,1.7,1.7,1.7,1.6,1.5,1.4,1.4,1.3,1.3,1.3,1.4,1.4,1.3,1.3,1.1,1.1,1.3,1.3,1.4,1.3,1.2,1.1,1.1,1.1,1.1,1.2,1.2,1.4,1.9,2.1,1.8,1.9,2.1,1.8,1.8,1.7,1.4,1.4,1.5,1.4,1.2,1.2,1.1,0.9,0.9,0.8,0.9,1.0,1.1,1.1,1.2,1.3,1.4,1.6,1.5,1.6,1.6,1.3,1.4,1.5,1.3,1.2,1.4,1.4,1.2,1.2,1.3,1.2,1.1,1.2,1.3,1.2,1.1,1.3,1.1,1.3,1.1,0.9,0.8,0.9,0.8,1.0,1.0,1.2,1.2,1.4,1.3,1.4,1.5,1.8,1.9,1.6,1.6,1.4,1.6,1.4,1.6,1.5,1.3,1.3,1.4,1.3,1.1,1.3,1.3,1.1,1.1,0.9,0.9,1.1,1.0,1.2,1.1,1.3,1.2,1.4,1.4,1.3,1.3,1.1,1.1,1.0,1.0,0.9,0.9,0.9,0.8,0.8,0.8,0.8,0.8,0.8,0.8,0.8,0.8,1.0,1.3,1.5,1.7,1.6,1.7,1.4,1.4,1.5,1.6,1.4,1.6,1.6,1.4,1.3,1.4,1.4,1.5,1.5,1.6,1.7,1.7,1.8,1.7,1.9,1.3,1.3,1.3,1.3,1.3,1.3,1.2,1.2,1.6,1.6,1.7,1.2,1.2,1.3,1.3,1.3,1.3,1.3,1.3,1.3,1.3,1.6,1.3,1.6,1.3,1.3,1.6,1.5,1.5,1.4,1.4,1.5,1.4,1.5,1.6,1.4,1.5,1.4,1.4,1.4,1.4,1.4,1.5,1.4,1.3,1.3,1.3,1.3,1.3,1.4],[2.2,1.7,1.2,1.1,0.9,1.0,0.9,1.0,1.1,1.1,1.2,1.4,1.5,1.4,1.3,1.2,1.2,1.3,1.3,1.2,1.2,1.4,1.3,1.2,1.3,1.5,1.4,1.6,1.5,1.6,1.8,1.9,1.7,1.7,1.7,1.6,1.5,1.4,1.4,1.3,1.3,1.3,1.4,1.4,1.3,1.3,1.1,1.2,1.3,1.2,1.3,1.2,1.2,1.0,1.1,1.1,1.1,1.2,1.2,1.4,2.0,2.1,1.8,1.9,2.0,1.8,1.8,1.7,1.5,1.4,1.5,1.4,1.2,1.2,1.2,1.0,0.8,0.8,0.9,1.0,1.1,1.1,1.3,1.4,1.4,1.5,1.5,1.6,1.5,1.4,1.4,1.4,1.3,1.2,1.3,1.4,1.2,1.2,1.3,1.2,1.1,1.2,1.3,1.3,1.1,1.3,1.1,1.3,1.1,0.9,0.8,0.9,0.9,1.0,1.1,1.2,1.2,1.4,1.3,1.4,1.5,1.8,1.9,1.6,1.6,1.4,1.5,1.4,1.5,1.5,1.3,1.3,1.4,1.3,1.1,1.3,1.3,1.1,1.1,0.9,0.9,1.1,1.1,1.2,1.1,1.3,1.3,1.4,1.4,1.3,1.3,1.1,1.1,1.1,1.0,1.0,0.9,0.9,0.8,0.8,0.8,0.8,0.8,0.8,0.8,0.8,0.8,0.9,1.2,1.4,1.7,1.6,1.7,1.4,1.4,1.5,1.6,1.4,1.6,1.6,1.4,1.3,1.4,1.4,1.4,1.5,1.6,1.7,1.7,1.8,1.7,1.9,1.4,1.3,1.3,1.3,1.3,1.3,1.2,1.2,1.6,1.6,1.6,1.2,1.2,1.3,1.3,1.4,1.3,1.3,1.3,1.3,1.3,1.6,1.3,1.5,1.3,1.3,1.5,1.4,1.5,1.4,1.4,1.5,1.4,1.5,1.6,1.4,1.5,1.5,1.4,1.4,1.4,1.4,1.5,1.4,1.3,1.3,1.3,1.3,1.3,1.4],[2.4,1.9,1.4,1.3,1.0,1.1,1.0,1.1,1.2,1.3,1.4,1.6,1.8,1.7,1.5,1.5,1.4,1.5,1.6,1.3,1.4,1.6,1.5,1.3,1.5,1.8,1.8,1.9,1.8,1.8,2.1,2.2,1.9,2.0,1.9,1.9,1.8,1.6,1.6,1.5,1.5,1.5,1.5,1.6,1.4,1.4,1.2,1.2,1.4,1.4,1.6,1.3,1.3,1.2,1.2,1.2,1.3,1.4,1.4,1.7,2.2,2.4,2.0,2.2,2.3,2.1,2.1,2.0,1.7,1.7,1.7,1.6,1.4,1.4,1.3,1.1,1.0,0.9,1.1,1.2,1.3,1.3,1.6,1.6,1.8,1.9,1.8,2.0,2.0,1.7,1.8,1.9,1.7,1.6,1.8,1.7,1.4,1.5,1.7,1.5,1.3,1.5,1.7,1.5,1.3,1.6,1.4,1.6,1.3,1.1,0.9,1.1,1.1,1.3,1.3,1.5,1.4,1.7,1.7,1.8,1.9,2.2,2.4,2.0,2.1,1.9,2.0,1.8,2.0,2.0,1.7,1.7,1.9,1.8,1.5,1.7,1.7,1.5,1.4,1.2,1.2,1.4,1.3,1.5,1.4,1.6,1.5,1.8,1.8,1.6,1.6,1.3,1.4,1.3,1.2,1.1,1.1,1.1,1.0,0.9,0.8,0.8,0.8,0.8,0.8,0.8,0.9,0.9,1.2,1.5,2.0,1.9,2.0,1.7,1.7,1.8,1.8,1.7,1.9,1.9,1.6,1.6,1.7,1.6,1.7,1.8,1.9,2.0,2.1,2.1,2.0,2.2,1.6,1.6,1.5,1.5,1.5,1.5,1.4,1.4,1.7,1.8,1.8,1.4,1.4,1.5,1.6,1.6,1.6,1.5,1.5,1.5,1.6,1.9,1.6,1.8,1.6,1.6,1.7,1.7,1.7,1.6,1.7,1.7,1.7,1.7,1.8,1.7,1.8,1.7,1.6,1.6,1.7,1.7,1.8,1.7,1.6,1.6,1.6,1.5,1.6,1.6],[3.0,2.2,1.7,1.6,1.2,1.5,1.4,1.6,1.7,1.8,2.0,2.4,2.6,2.5,2.1,2.1,1.9,2.1,2.1,1.9,1.8,2.1,2.0,1.7,2.0,2.3,2.2,2.5,2.4,2.5,2.9,3.0,2.7,2.8,2.8,2.9,2.5,2.3,2.3,2.0,2.0,2.0,1.9,1.9,1.7,1.8,1.4,1.5,1.8,1.6,1.9,1.5,1.7,1.5,1.7,1.7,1.8,1.9,2.0,2.4,3.0,3.3,3.0,3.2,3.3,3.1,3.0,2.8,2.6,2.4,2.5,2.4,2.1,2.1,2.0,1.5,1.3,1.2,1.5,1.6,1.8,1.9,2.2,2.3,2.4,2.8,2.7,2.9,2.9,2.4,2.4,2.7,2.4,2.1,2.4,2.4,1.9,2.0,2.2,2.1,1.8,1.9,2.3,2.0,1.7,2.1,1.7,1.9,1.5,1.4,1.1,1.4,1.4,1.8,1.8,2.1,2.1,2.4,2.4,2.6,2.8,3.1,3.3,2.8,3.1,2.6,2.9,2.5,2.8,2.7,2.3,2.4,2.5,2.3,2.0,2.2,2.3,1.8,1.7,1.5,1.4,1.9,1.8,2.1,1.9,2.2,2.0,2.5,2.5,2.1,2.2,1.9,1.8,1.7,1.7,1.6,1.4,1.3,1.3,1.1,1.0,1.0,1.0,0.9,0.8,0.8,0.8,1.0,1.3,1.5,2.7,2.5,2.7,2.4,2.4,2.5,2.6,2.4,2.5,2.5,2.4,2.3,2.4,2.4,2.5,2.6,2.7,2.7,2.8,2.9,2.8,3.0,2.3,2.3,2.3,2.3,2.2,2.2,2.1,2.0,2.1,2.2,2.1,2.1,2.1,2.2,2.3,2.5,2.4,2.2,2.2,2.3,2.3,2.4,2.3,2.4,2.4,2.3,2.4,2.4,2.3,2.4,2.5,2.5,2.4,2.5,2.7,2.4,2.5,2.5,2.4,2.4,2.5,2.5,2.7,2.5,2.3,2.3,2.3,2.2,2.3,2.3],[2.9,2.4,1.8,1.8,1.4,1.7,1.5,1.7,1.9,1.9,2.2,2.5,2.7,2.6,2.3,2.3,2.1,2.5,2.4,2.2,2.2,2.6,2.4,2.1,2.4,2.8,2.7,2.9,2.8,2.9,3.2,3.4,3.0,3.1,3.0,3.1,2.9,2.5,2.6,2.3,2.3,2.2,2.2,2.3,1.9,2.0,1.6,1.6,2.0,1.7,2.2,1.7,2.0,1.8,1.9,2.0,2.1,2.3,2.2,2.6,3.1,3.3,3.0,3.1,3.1,3.0,2.9,2.8,2.5,2.3,2.3,2.3,2.0,1.8,1.8,1.6,1.3,1.3,1.5,1.7,1.8,2.0,2.3,2.5,2.5,2.9,2.7,2.9,2.9,2.5,2.5,2.6,2.4,2.1,2.3,2.3,2.0,1.8,2.1,2.1,1.6,1.7,2.1,1.9,1.5,1.8,1.5,1.7,1.3,1.3,1.1,1.4,1.6,1.8,2.0,2.2,2.2,2.5,2.5,2.8,2.9,3.2,3.3,2.8,3.1,2.6,2.8,2.5,2.7,2.6,2.2,2.4,2.5,2.2,1.9,2.2,2.2,1.8,1.6,1.4,1.6,2.0,1.9,2.2,2.1,2.4,2.3,2.8,2.7,2.4,2.4,2.1,2.1,2.0,1.9,1.8,1.6,1.5,1.4,1.3,1.3,1.1,1.1,0.9,0.9,0.8,0.8,0.8,1.1,1.3,2.8,2.6,2.8,2.6,2.6,2.7,2.8,2.6,2.6,2.6,2.5,2.5,2.5,2.5,2.5,2.6,2.6,2.7,2.8,2.9,2.8,3.0,2.4,2.4,2.3,2.2,2.2,2.2,2.1,2.0,2.2,2.3,2.3,2.1,2.0,2.1,2.2,2.3,2.3,2.3,2.3,2.4,2.4,2.6,2.5,2.7,2.6,2.5,2.6,2.5,2.6,2.7,2.7,2.8,2.7,2.8,3.0,2.7,2.8,2.8,2.6,2.7,2.8,2.8,2.9,2.7,2.6,2.5,2.6,2.5,2.5,2.6],[3.7,3.2,2.5,2.7,2.0,2.5,2.5,2.8,2.9,2.9,3.1,3.4,3.9,4.1,3.3,3.7,3.3,4.1,4.1,3.4,3.5,4.3,3.9,3.5,3.8,4.7,4.6,4.9,4.6,4.8,5.1,5.3,4.7,5.1,4.7,4.8,4.7,4.0,4.3,3.7,3.5,3.7,3.7,3.7,3.3,3.5,2.7,2.6,3.2,2.7,3.3,2.7,3.1,3.1,2.9,3.2,3.3,3.7,3.5,4.1,4.7,4.6,4.0,4.5,4.4,4.6,4.4,4.3,3.8,3.5,3.4,3.3,3.1,2.8,2.9,2.4,1.7,2.0,2.5,2.7,2.6,3.0,3.0,3.4,3.4,4.0,3.8,3.9,3.9,3.3,3.2,3.5,3.3,2.9,3.2,3.3,3.0,2.6,3.0,3.0,2.6,2.5,3.0,2.8,2.3,2.7,2.1,2.3,1.8,1.8,1.6,2.1,2.5,2.5,2.8,3.1,3.3,3.6,3.6,4.3,4.2,4.7,4.8,3.9,4.1,3.5,3.7,3.5,3.7,3.5,3.1,3.2,3.3,3.0,2.7,3.1,2.9,2.4,2.3,2.0,2.1,2.6,2.8,3.1,3.2,3.7,3.8,4.5,4.3,3.9,3.6,3.2,3.2,3.3,2.9,2.8,2.7,2.3,2.1,2.2,1.9,1.9,1.7,1.4,1.5,1.2,0.9,0.8,1.1,1.4,3.8,3.6,3.9,3.8,3.9,4.1,4.1,3.9,3.8,3.7,3.7,3.6,3.6,3.6,3.6,3.7,3.7,3.7,3.7,3.8,3.8,4.0,3.6,3.6,3.5,3.4,3.5,3.5,3.3,3.0,2.8,3.0,2.9,3.3,3.0,3.4,3.6,3.7,3.6,3.5,3.5,3.6,3.7,3.9,4.0,4.0,4.0,3.9,3.9,3.8,4.0,4.2,4.3,4.5,4.3,4.6,4.9,4.5,4.7,4.4,4.2,4.1,4.5,4.3,4.6,4.1,4.0,4.0,4.0,4.1,4.1,4.2],[5.0,4.8,3.9,4.4,3.4,3.6,4.2,3.8,4.6,4.6,5.6,6.4,6.4,7.1,6.1,6.4,5.2,6.0,6.5,5.5,5.5,6.2,6.2,5.7,5.9,6.9,7.2,7.5,7.5,7.1,7.5,7.4,6.5,6.9,6.5,6.7,6.3,5.3,5.5,5.0,5.3,5.3,5.3,5.8,5.3,6.0,4.8,4.6,5.2,4.2,5.3,4.4,4.5,5.1,4.2,4.7,4.5,5.2,5.2,5.4,6.2,6.3,5.7,6.1,6.1,6.3,6.2,6.1,5.2,5.1,5.2,4.8,4.5,4.3,3.9,3.5,2.6,3.2,4.3,4.4,5.2,5.6,6.2,6.7,6.9,7.8,7.6,8.2,8.0,6.9,7.0,7.8,6.7,6.0,6.7,6.6,5.4,5.5,5.8,5.3,4.3,5.1,5.5,4.5,3.9,4.9,4.0,4.5,3.3,3.4,2.8,4.3,5.4,6.1,5.8,6.6,6.6,7.1,7.3,8.0,8.1,8.9,9.0,8.2,8.7,7.7,8.5,7.8,7.9,7.9,7.1,6.8,7.3,6.7,6.3,6.5,6.4,5.7,5.0,4.8,4.9,6.4,6.0,6.3,6.0,7.2,6.5,7.9,8.0,6.9,6.9,6.2,5.5,5.8,6.0,5.6,4.4,4.5,4.6,3.9,3.4,3.5,2.9,2.4,2.3,2.4,1.8,1.1,0.8,1.3,5.8,5.5,5.5,5.7,5.9,6.0,6.2,5.7,5.5,5.5,5.7,5.8,6.0,5.9,6.1,6.2,6.2,6.3,6.4,6.6,6.3,6.7,5.9,5.6,5.4,5.4,5.2,5.3,5.2,5.1,5.0,5.5,4.9,5.1,4.9,5.1,5.2,5.3,5.4,5.3,5.1,5.5,5.6,6.0,6.7,5.8,6.6,6.3,6.3,6.1,5.9,6.9,7.2,7.3,7.4,7.2,7.5,7.3,7.5,7.4,7.3,7.5,7.8,7.8,8.1,7.5,7.2,7.1,7.3,7.1,7.1,5.9],[6.8,6.3,5.0,6.3,5.3,6.8,7.3,8.2,8.7,9.1,9.9,11.7,11.7,12.5,11.0,11.0,9.2,10.9,11.3,9.4,9.1,10.7,10.1,8.6,8.9,10.6,10.3,10.9,12.0,11.9,12.0,11.9,11.6,12.1,12.7,13.0,11.8,10.3,10.4,8.9,8.5,7.9,7.9,7.3,6.9,7.3,5.8,5.8,6.4,5.2,6.5,5.6,6.5,6.9,7.3,8.1,8.9,9.1,9.9,12.5,12.5,12.2,11.3,11.5,10.8,11.5,10.7,10.7,10.3,9.4,9.6,9.2,9.4,8.5,7.6,7.6,5.4,6.7,7.9,8.2,9.2,9.7,10.5,11.5,11.5,12.9,12.5,13.2,13.1,12.2,11.4,12.2,11.4,9.8,10.3,10.5,9.9,9.0,9.6,9.7,7.4,7.9,9.1,8.9,6.9,7.7,6.0,6.0,4.4,5.7,4.6,7.0,8.8,9.8,9.4,11.0,11.0,11.5,11.9,12.5,13.3,14.1,14.5,13.0,13.8,12.3,13.1,12.0,11.7,11.8,11.4,11.0,10.6,10.1,9.6,9.6,9.3,8.3,6.8,7.2,8.0,10.5,9.8,10.6,10.2,11.6,11.0,12.4,12.5,10.6,11.4,9.8,9.2,8.7,9.6,9.3,7.4,7.2,7.3,6.9,4.5,5.1,4.8,4.3,3.1,3.2,3.0,2.1,1.3,0.8,11.6,11.1,11.5,10.8,11.1,11.3,11.4,11.1,11.3,11.1,10.6,10.7,10.8,10.7,10.8,11.6,11.5,11.5,11.6,12.0,11.7,12.2,10.5,10.1,9.8,9.5,9.5,9.6,9.3,9.0,9.4,10.0,9.3,9.6,9.3,9.9,10.0,10.2,10.0,9.8,9.7,10.2,10.4,11.5,11.0,11.6,10.9,10.3,11.4,11.3,10.7,11.2,11.8,11.7,11.6,11.8,12.5,11.5,12.1,11.9,11.4,11.7,12.2,12.0,12.7,11.7,11.0,10.8,11.3,10.9,11.1,10.6],[12.3,11.9,11.5,10.4,10.8,8.3,9.1,6.7,5.9,4.0,3.4,3.8,3.2,4.9,5.7,6.9,4.5,6.3,9.0,9.2,8.5,9.1,9.5,10.1,9.1,9.9,11.0,10.0,9.8,8.1,8.5,6.6,5.8,5.4,3.6,4.0,4.9,4.4,5.8,7.2,8.7,9.4,10.0,11.9,11.4,13.0,11.6,12.8,13.4,12.4,13.0,11.6,10.9,10.3,8.6,8.3,6.4,5.7,3.6,3.1,3.3,4.0,3.3,5.2,5.2,7.0,7.3,7.0,5.3,7.4,7.2,5.9,5.6,7.6,7.6,8.1,9.7,9.3,8.5,8.2,7.4,6.0,6.9,7.3,8.4,7.9,6.8,7.3,5.9,6.0,7.5,6.8,4.7,7.3,7.4,4.8,4.6,8.1,6.8,3.9,6.6,8.6,6.2,6.8,8.1,8.8,9.5,9.6,10.7,8.7,10.4,9.5,9.7,8.4,8.5,8.5,8.3,7.5,10.2,10.1,9.5,10.0,9.9,10.2,8.1,8.6,10.1,10.7,10.7,9.7,9.9,10.5,10.4,9.2,10.6,10.6,10.3,9.4,10.7,10.3,10.8,10.5,10.5,10.2,9.4,9.8,8.8,9.9,10.1,11.0,10.5,11.0,10.4,11.2,10.7,10.0,10.3,11.4,10.8,10.0,11.5,11.6,10.7,11.3,12.2,12.4,11.0,11.2,12.5,11.4,0.8,0.8,1.0,1.0,1.7,2.4,2.9,2.3,1.3,1.4,0.8,1.5,2.9,2.6,3.1,2.9,3.0,2.8,3.0,3.3,3.3,3.4,2.9,2.7,3.0,2.8,3.1,3.8,4.1,4.4,4.0,3.7,3.7,4.3,4.9,4.7,4.3,4.7,4.0,3.3,3.8,2.7,2.0,4.8,5.2,4.9,4.7,4.3,3.2,3.2,3.4,5.7,5.7,6.5,7.2,7.4,7.1,7.9,7.9,7.6,7.9,8.2,8.7,8.7,8.7,9.0,8.6,8.7,8.0,8.3,8.3,3.9],[11.9,11.7,10.9,10.2,10.0,8.6,8.6,7.1,5.8,3.4,3.3,3.3,2.7,4.1,5.3,6.6,4.0,6.3,9.1,8.6,8.4,9.0,9.3,9.8,9.4,9.6,10.0,9.9,9.8,8.3,8.1,6.4,6.1,5.2,3.5,4.0,5.3,4.4,7.0,7.6,8.5,9.7,9.9,10.9,10.2,12.0,11.1,11.5,11.6,11.3,11.6,11.2,10.0,9.9,9.0,8.5,7.1,6.1,3.1,2.9,3.9,4.5,3.3,4.8,5.3,6.9,7.3,6.9,4.8,5.8,7.3,6.1,5.3,7.5,8.3,8.0,9.2,8.2,8.0,7.9,6.5,5.7,6.3,7.0,9.5,9.1,6.2,9.0,5.3,4.8,8.7,7.3,4.2,7.0,7.3,3.9,4.2,7.7,6.0,3.4,6.9,8.1,5.7,6.5,7.5,8.3,8.3,9.0,9.1,7.7,9.4,8.5,8.9,8.9,8.9,8.9,8.6,8.7,10.2,10.5,9.5,10.3,9.7,10.2,9.3,10.1,11.4,11.0,11.2,10.4,10.2,10.2,10.9,9.3,10.6,10.5,10.4,9.1,9.7,9.8,9.3,10.4,9.9,10.1,9.2,10.2,8.9,10.4,10.2,10.0,10.3,10.2,10.3,9.9,9.7,9.6,10.0,9.4,9.6,9.0,9.6,10.0,9.5,10.0,10.4,10.7,9.8,10.6,11.1,10.4,0.8,0.9,0.8,1.1,1.4,2.1,2.6,2.2,1.0,1.8,0.8,1.1,2.3,2.0,2.8,2.9,2.9,2.8,3.1,3.2,3.0,3.3,2.2,2.0,2.5,2.3,3.0,3.0,3.5,3.9,3.5,3.2,2.9,3.7,4.2,3.9,3.7,4.3,3.1,3.0,3.4,2.4,1.5,5.6,5.1,5.8,4.2,3.6,3.2,3.3,3.6,5.8,5.4,6.1,7.1,6.8,6.8,7.6,8.5,7.9,8.3,8.9,9.6,9.8,9.6,10.0,9.0,9.0,9.0,8.9,8.5,3.6],[12.4,11.9,11.2,11.0,10.5,9.2,8.8,7.1,6.2,3.6,3.6,3.9,2.9,3.8,5.1,6.7,4.0,5.7,7.7,8.8,8.4,8.8,8.3,9.0,8.6,8.3,9.5,8.8,9.1,7.6,7.3,5.7,5.3,4.3,3.0,4.0,4.4,4.4,6.4,8.4,8.5,9.9,9.4,11.3,10.4,11.9,10.7,11.1,11.9,11.2,12.2,11.0,11.1,10.0,9.8,8.4,6.8,6.4,3.1,2.8,3.4,4.4,3.6,5.1,5.5,6.9,6.8,6.8,5.3,6.5,7.6,7.0,6.0,8.7,9.0,8.2,9.6,8.4,8.0,8.0,9.0,6.3,8.5,7.7,8.6,9.0,7.0,8.5,5.8,6.5,9.3,7.6,5.1,8.7,7.7,4.5,5.4,9.2,7.8,4.7,7.6,8.6,6.7,7.9,8.0,8.9,9.1,8.9,9.0,7.8,9.4,8.8,8.3,8.6,9.2,9.0,9.2,8.0,9.0,8.8,8.8,9.8,8.4,9.0,8.8,8.9,9.7,9.6,10.5,9.1,9.7,9.2,10.1,9.4,9.9,9.9,9.7,9.3,9.3,9.6,9.1,9.4,9.1,9.4,8.5,9.3,8.8,9.2,9.3,9.2,9.3,9.4,8.5,9.4,9.1,8.4,8.9,9.3,9.3,8.6,9.8,9.2,9.2,9.5,9.9,10.6,10.5,10.8,11.4,10.7,1.6,0.8,0.8,0.8,0.9,1.3,1.5,1.2,0.9,0.9,0.8,1.1,1.9,2.5,2.9,2.9,3.3,3.6,3.8,3.9,3.6,4.2,2.6,2.7,2.9,3.0,3.3,3.5,4.1,4.1,4.0,3.7,3.6,4.2,4.7,4.4,3.8,4.3,3.6,3.5,3.7,2.6,2.0,4.2,4.6,4.2,3.6,3.5,2.6,2.6,2.7,4.9,4.6,5.4,6.4,6.5,6.2,7.7,7.8,8.2,8.0,8.6,9.1,8.9,10.0,9.0,8.3,8.2,8.5,7.9,7.3,3.1],[8.5,8.2,8.2,7.8,8.0,6.3,6.5,4.5,3.6,2.5,2.3,2.3,1.6,2.5,3.0,4.0,2.5,3.3,4.6,4.8,4.8,5.2,6.2,6.4,6.2,6.7,7.6,6.1,5.9,4.3,4.3,3.3,2.9,3.2,2.1,2.6,3.0,2.7,3.8,5.1,5.9,7.4,7.2,8.3,7.7,9.3,8.1,9.1,9.8,8.4,9.5,8.2,7.8,7.1,6.7,5.6,4.1,3.4,2.2,1.8,2.4,2.9,2.6,3.3,3.9,4.4,5.1,4.2,3.3,4.2,4.9,3.8,3.5,5.6,5.9,6.2,7.3,6.7,5.5,5.2,4.9,3.8,4.8,5.0,6.1,5.6,4.7,5.4,4.3,3.6,5.6,4.6,3.4,4.9,4.9,3.1,2.8,5.2,4.3,3.0,4.9,5.4,4.1,4.6,5.8,6.5,6.6,6.0,6.9,6.0,7.3,6.5,6.7,6.5,5.4,6.4,5.6,5.5,6.8,7.0,6.3,6.5,5.2,6.8,6.6,6.7,7.5,7.3,8.4,6.6,6.8,7.9,8.1,6.5,7.5,8.4,7.1,6.5,7.7,6.7,7.8,7.2,6.6,7.2,6.2,6.6,5.7,6.8,7.6,7.1,7.1,7.5,6.3,8.0,7.7,6.7,6.4,8.2,7.6,6.4,7.9,8.3,7.6,7.6,9.3,8.4,7.4,7.2,8.5,7.3,1.2,0.9,0.8,1.0,0.8,0.9,1.1,0.8,0.8,1.1,1.0,1.2,1.5,1.7,2.0,2.2,2.3,2.3,2.5,2.6,2.5,2.8,1.8,1.8,2.1,2.1,2.4,2.7,2.9,2.8,2.6,2.4,2.4,3.1,3.3,3.1,3.0,3.3,2.6,2.3,2.6,2.0,1.4,3.2,3.0,3.3,2.7,2.3,2.2,2.4,2.3,3.6,3.1,3.5,3.9,3.8,4.2,4.1,4.7,4.1,4.4,4.8,5.1,5.4,5.8,5.6,5.3,5.7,5.0,4.9,4.3,2.1],[6.3,5.7,5.3,4.9,5.0,4.1,4.1,3.1,2.7,2.0,1.7,1.7,1.1,1.7,2.0,2.4,1.9,2.1,2.6,2.9,3.0,3.2,3.7,4.3,3.8,4.1,4.7,3.9,3.5,2.9,3.1,2.6,2.5,2.2,1.6,1.8,2.1,2.0,2.7,3.4,3.6,4.6,4.7,5.4,5.0,6.0,5.6,6.2,6.5,5.9,6.2,5.3,5.0,4.6,4.2,3.6,2.9,2.3,1.7,1.4,2.1,2.4,2.4,2.7,3.3,3.2,3.7,3.2,2.6,3.0,3.4,2.8,2.7,3.5,3.8,3.9,4.6,4.0,3.4,3.2,3.0,2.5,2.8,2.7,3.4,3.2,2.8,3.4,2.8,2.4,3.2,3.2,2.4,3.1,3.1,2.3,2.3,3.3,3.0,2.3,2.9,3.3,3.0,2.9,3.6,3.8,3.9,3.9,4.2,3.7,4.4,3.9,4.0,3.8,3.2,3.5,3.0,2.9,3.9,4.0,3.4,4.2,3.7,4.3,3.9,3.9,4.4,4.4,4.9,4.2,4.0,4.6,4.7,4.0,4.5,4.8,4.2,3.9,4.4,4.1,4.6,4.4,4.1,4.2,3.7,3.7,3.2,3.6,4.2,4.3,4.3,4.6,4.2,4.9,4.7,4.2,4.3,4.9,4.8,4.4,4.8,5.4,4.6,4.8,5.8,5.3,4.7,4.8,5.5,5.4,1.4,0.9,0.9,0.8,0.9,0.8,0.8,0.8,0.8,1.1,1.0,1.1,1.3,1.5,1.6,1.6,1.9,2.0,2.2,2.2,2.0,2.4,1.5,1.5,1.7,1.9,1.8,2.0,2.1,2.1,2.3,2.2,2.3,2.3,2.4,2.3,2.3,2.4,2.1,1.6,1.7,1.6,1.3,2.3,1.9,2.3,1.9,1.5,1.6,1.8,1.8,2.3,2.1,2.2,2.6,2.3,2.4,2.6,2.6,2.6,2.7,2.8,3.0,3.1,3.2,3.2,3.0,3.2,2.9,2.9,2.8,1.6],[7.3,7.0,6.7,7.1,6.1,5.7,4.8,3.6,3.3,2.4,1.9,1.7,1.1,1.7,2.1,3.0,2.3,3.0,4.0,3.8,4.0,4.8,4.9,5.5,5.4,5.7,6.3,5.2,4.6,4.1,4.0,3.3,3.1,2.6,1.8,2.0,2.8,2.7,4.2,4.8,5.1,6.4,6.5,7.6,6.9,7.8,7.2,7.3,7.8,7.1,7.9,6.9,7.2,6.1,5.7,4.8,4.0,3.3,2.3,1.7,2.5,2.9,2.9,3.3,4.2,4.3,4.9,4.2,3.7,4.2,4.6,3.9,3.5,4.7,5.2,4.8,5.4,4.7,3.7,3.6,3.1,2.8,3.3,3.1,4.0,3.8,3.1,3.9,3.5,2.5,3.7,3.8,2.6,3.3,3.9,2.7,2.6,3.8,3.6,2.9,3.3,4.0,3.8,3.9,4.3,4.9,4.8,4.8,5.1,4.7,4.7,4.3,4.6,4.2,3.7,3.9,3.6,3.6,5.0,5.2,4.3,5.2,4.5,5.2,4.6,4.4,5.5,5.4,5.8,5.1,4.7,5.4,5.7,4.7,5.0,5.6,5.2,4.5,5.1,4.6,5.2,5.0,4.9,5.3,4.4,4.9,4.2,4.8,5.7,6.0,5.5,5.8,5.4,6.3,5.7,5.1,5.3,6.1,5.7,4.9,6.1,6.4,5.5,5.7,7.0,6.3,5.7,6.0,6.7,6.2,1.5,1.3,1.4,0.8,0.8,0.8,0.8,0.9,1.2,1.5,1.3,1.6,1.8,2.0,2.3,2.0,2.4,2.6,2.8,2.8,2.7,3.0,2.0,1.9,2.1,2.4,2.2,2.6,2.5,2.6,2.6,2.5,2.5,2.8,3.3,3.0,2.9,3.3,2.7,2.1,2.4,1.9,1.6,2.7,2.3,2.6,2.2,1.9,1.8,2.1,2.0,2.7,2.5,2.9,3.3,3.1,3.1,3.4,3.4,3.3,3.4,3.5,3.9,4.0,3.9,4.2,4.1,4.2,3.7,3.7,3.4,2.0],[7.7,7.8,7.7,8.0,7.5,7.1,5.9,4.7,3.7,3.0,2.4,2.2,1.3,1.8,2.9,3.6,2.9,3.6,4.3,4.5,4.7,5.1,5.9,6.5,6.3,6.9,7.5,6.2,5.3,4.3,4.3,3.7,3.3,3.0,1.9,2.3,3.3,3.5,4.7,5.7,6.0,7.8,7.7,8.4,7.8,8.6,7.8,8.2,8.6,7.9,8.8,7.8,8.0,7.2,7.2,5.8,5.0,4.0,2.9,2.0,2.6,3.0,3.2,3.7,4.5,4.8,5.8,5.1,4.3,5.3,6.1,4.7,4.5,6.2,6.6,6.2,6.9,5.9,4.5,4.7,4.1,3.4,3.8,3.7,5.1,4.7,3.8,4.8,3.9,3.2,4.6,4.5,3.1,3.9,4.8,3.5,3.2,4.9,4.6,3.5,4.4,5.3,5.1,5.0,5.6,5.8,5.8,5.8,6.1,5.5,6.5,5.5,5.8,5.1,4.8,5.3,4.3,4.4,6.2,6.2,5.0,6.6,5.5,6.5,5.5,5.5,6.8,6.7,6.8,6.5,6.0,6.8,6.9,5.8,6.4,6.7,6.2,5.7,6.2,5.9,6.7,6.3,6.6,6.5,5.3,5.8,5.1,5.8,6.8,6.9,6.7,6.9,6.3,7.5,7.0,6.3,6.2,7.4,7.3,6.4,7.5,7.6,7.0,7.5,8.2,7.6,6.5,6.9,7.6,6.9,1.7,1.7,1.6,1.1,0.9,0.8,0.8,1.1,1.5,1.8,1.6,1.8,2.0,2.4,2.7,2.3,2.8,2.8,2.9,3.0,2.9,3.1,2.5,2.4,2.8,2.8,3.0,3.0,3.2,3.2,2.9,2.8,2.9,3.6,3.9,3.9,3.7,4.2,3.2,2.7,3.2,2.4,2.1,2.8,2.5,2.6,2.3,1.9,1.9,2.0,1.8,2.8,2.6,3.0,3.4,3.4,3.5,3.8,4.0,3.7,3.8,4.0,4.4,4.6,4.5,4.6,4.5,4.7,4.0,4.0,3.7,2.2],[7.0,6.4,5.9,5.4,5.3,4.5,4.3,3.3,2.9,2.3,2.0,1.9,1.2,1.9,2.3,2.5,2.0,2.4,2.9,3.1,3.2,3.5,4.1,4.5,4.1,4.3,5.0,4.1,3.7,3.1,3.3,2.9,2.7,2.4,1.7,1.9,2.3,2.2,2.9,3.6,3.8,4.9,4.9,5.9,5.6,6.5,6.2,6.7,7.2,6.3,6.6,5.8,5.5,5.0,4.6,3.7,3.0,2.5,1.9,1.5,2.3,2.6,2.5,2.9,3.5,3.3,3.9,3.4,2.8,3.3,3.8,3.1,3.0,3.9,4.2,4.2,4.8,4.4,3.7,3.4,3.3,2.7,3.0,2.9,4.0,3.6,3.0,3.7,3.2,2.7,3.4,3.4,2.8,3.3,3.5,2.8,2.8,3.6,3.3,2.8,3.3,3.9,3.4,3.5,4.1,4.4,4.5,4.7,5.0,4.3,4.8,4.2,4.3,4.0,3.5,3.8,3.2,3.1,4.3,4.2,3.8,4.5,4.1,4.4,4.1,4.2,4.9,4.9,5.5,4.7,4.5,5.1,5.2,4.5,5.1,5.4,5.0,4.6,5.1,4.6,5.1,4.7,4.5,4.5,4.2,4.1,3.5,3.9,4.6,4.6,4.7,4.8,4.4,5.3,5.1,4.4,4.4,5.3,5.2,4.7,5.4,5.7,5.2,5.3,6.4,5.8,5.3,5.6,6.4,6.2,1.3,1.2,1.1,0.8,0.8,0.8,0.9,0.8,1.0,1.2,1.0,1.4,1.5,1.6,1.7,1.8,2.1,2.2,2.4,2.4,2.3,2.6,1.6,1.7,1.9,2.1,2.1,2.2,2.4,2.3,2.4,2.3,2.4,2.5,2.8,2.6,2.5,2.7,2.4,1.8,2.0,1.8,1.6,2.2,2.1,2.2,1.9,1.7,1.7,1.7,1.7,2.2,2.2,2.4,2.6,2.5,2.6,2.7,2.8,2.7,2.8,3.0,3.1,3.2,3.5,3.3,3.2,3.5,3.1,3.1,2.9,1.7],[12.3,11.9,11.4,10.2,10.4,9.2,8.4,6.2,5.0,3.2,3.0,3.4,2.4,3.9,5.1,6.0,3.8,5.3,7.7,7.2,6.8,8.5,9.0,9.1,9.0,9.4,9.8,9.4,9.0,7.0,6.7,5.2,4.8,4.5,2.8,3.6,4.5,3.9,6.1,7.7,8.7,10.0,11.0,10.9,10.6,11.5,11.0,11.5,12.2,11.2,11.6,11.4,10.3,9.7,9.4,7.8,6.0,5.1,2.9,2.7,2.9,3.9,3.3,4.6,5.3,6.9,7.5,7.0,4.7,6.1,8.0,6.1,5.5,8.0,8.4,8.1,9.5,8.3,7.2,6.7,6.8,5.3,6.3,7.3,9.0,8.8,6.6,8.5,6.0,5.4,8.1,6.8,4.6,7.5,7.0,3.7,4.3,8.1,6.1,4.3,6.9,8.9,6.2,6.9,8.7,8.9,9.6,9.9,10.5,8.5,9.4,9.1,8.2,8.8,8.1,8.5,7.6,8.4,10.0,10.2,9.2,10.0,8.6,10.0,8.6,9.3,10.7,10.8,11.5,10.2,10.3,10.7,11.2,9.9,10.8,11.0,10.3,10.1,10.7,10.0,10.7,10.1,9.7,10.1,8.8,10.1,8.6,9.8,10.0,10.0,9.8,10.5,9.2,10.4,10.0,8.5,8.2,10.4,10.4,8.6,10.7,10.4,10.4,10.5,10.9,10.8,10.8,10.9,12.3,11.6,1.5,1.0,0.9,0.8,0.9,1.3,1.6,1.5,0.8,0.8,0.8,1.1,1.9,2.4,2.6,3.1,3.2,3.6,3.7,3.9,3.6,3.7,2.3,2.7,3.2,3.1,3.5,4.1,4.3,4.7,4.0,3.8,3.6,4.8,5.1,4.7,4.4,5.3,3.9,3.3,3.6,2.9,2.0,4.7,4.4,4.4,3.8,3.4,2.9,2.9,3.0,4.9,4.3,5.1,6.2,5.7,5.7,7.0,7.0,7.5,7.7,8.5,9.1,9.6,8.9,9.5,8.3,8.5,8.2,8.2,7.5,3.0],[13.5,13.3,12.4,11.4,11.4,10.5,8.9,7.0,5.8,3.2,3.3,3.7,2.8,4.6,5.3,6.5,3.7,6.2,9.2,8.7,8.4,10.1,9.8,10.3,10.5,10.9,10.7,10.6,10.0,8.7,8.2,6.6,6.0,5.9,3.5,4.9,5.2,4.4,7.2,9.1,10.0,11.9,12.5,12.0,11.6,12.2,11.7,12.0,12.7,12.0,12.5,12.4,11.2,10.8,10.8,8.5,7.2,5.7,3.0,2.8,3.5,4.6,3.5,5.0,5.5,7.6,8.5,8.4,5.7,6.8,8.8,7.8,6.6,8.9,9.4,9.7,10.6,9.3,8.2,7.3,7.3,6.1,7.6,9.0,10.2,10.9,9.0,10.1,7.1,5.9,9.5,8.7,5.0,8.3,8.0,4.1,4.3,9.2,7.0,4.8,7.8,9.2,7.1,8.0,9.2,9.7,10.3,10.7,11.5,8.8,10.1,10.5,8.7,9.1,8.9,8.6,9.1,9.5,11.4,11.2,11.3,12.1,11.4,11.6,10.9,10.6,12.1,11.6,12.4,10.8,11.3,11.1,11.5,10.5,11.9,11.2,10.8,10.4,11.2,10.8,10.9,11.0,10.5,11.3,9.6,11.2,9.8,11.0,10.9,10.8,10.7,11.3,9.9,10.7,10.5,9.0,9.2,10.8,11.0,9.3,11.3,10.7,10.5,11.0,11.4,11.6,11.5,11.9,12.8,12.3,1.4,1.0,1.0,0.9,1.1,2.0,2.3,1.7,0.8,0.8,0.8,1.0,1.4,2.0,3.0,3.3,3.4,3.4,3.8,3.9,3.6,3.9,2.2,2.3,3.4,2.8,3.7,3.5,4.1,4.8,4.4,3.9,3.6,4.3,5.3,4.3,3.9,4.7,3.6,3.2,3.7,3.3,1.9,5.5,5.0,5.1,4.0,3.2,3.3,3.2,3.4,5.8,5.8,6.8,7.7,7.6,7.2,8.2,8.7,8.7,8.7,9.5,10.3,10.6,10.0,10.6,9.7,9.9,8.8,9.1,8.8,3.4],[7.6,7.4,7.2,7.2,7.7,5.7,5.7,3.8,3.7,1.9,2.3,2.2,1.8,3.2,3.4,4.7,2.7,3.9,5.1,5.6,5.3,5.2,5.8,5.9,5.9,6.5,6.8,5.7,6.0,4.4,4.6,3.6,3.3,3.7,2.6,2.9,3.7,2.6,4.0,4.8,5.4,6.9,6.4,7.9,7.1,8.9,7.8,8.7,9.2,7.9,8.8,7.3,7.4,6.9,6.0,5.5,4.0,3.7,1.8,1.8,2.5,2.8,2.4,2.9,3.4,4.1,4.2,3.8,2.9,3.1,4.1,3.5,2.7,4.4,5.1,5.3,6.3,6.1,4.2,4.4,3.9,3.9,5.1,5.4,6.1,5.6,4.8,5.5,4.2,3.9,5.7,4.6,2.8,4.2,4.7,2.3,2.5,5.0,3.8,2.3,3.8,5.0,3.2,3.1,4.8,5.1,5.5,5.3,6.0,5.1,6.2,5.4,6.3,5.5,5.3,6.1,5.7,5.5,6.7,6.7,6.2,6.5,5.2,6.7,6.1,6.4,7.2,6.9,7.8,6.2,6.5,7.2,7.3,6.3,6.6,7.1,6.4,5.4,6.6,5.9,7.1,6.7,6.4,7.0,6.1,6.9,5.2,6.8,6.8,6.7,6.3,7.1,6.1,7.2,6.8,6.4,6.0,7.4,7.3,6.0,7.0,7.9,7.0,6.9,8.5,7.4,6.4,6.4,7.4,6.3,1.2,0.8,1.2,1.0,1.1,1.6,1.8,1.5,1.3,0.8,1.1,0.8,1.0,1.1,1.6,2.0,1.9,2.2,2.1,2.1,2.1,2.5,1.3,1.2,1.6,1.4,2.0,2.0,2.1,2.3,2.3,2.2,2.3,1.9,2.3,1.9,1.9,2.5,2.0,1.9,2.2,1.4,1.0,3.3,3.7,3.5,3.5,2.7,2.4,2.6,2.7,3.7,3.8,4.1,4.5,4.3,4.4,4.6,4.9,4.9,5.1,5.1,5.4,5.8,6.1,6.0,5.5,5.9,5.2,5.0,4.8,2.6],[3.6,3.1,2.6,2.3,2.1,1.8,1.7,1.3,1.4,1.1,1.1,1.1,1.1,1.3,1.3,1.5,1.3,1.4,1.7,1.7,1.6,1.8,2.0,2.0,2.1,2.2,2.5,2.3,2.1,2.0,2.1,2.1,1.9,1.7,1.5,1.5,1.5,1.3,1.7,1.8,1.9,2.2,2.3,2.7,2.6,3.1,2.8,3.1,3.3,3.1,3.1,2.6,2.4,2.1,1.9,1.8,1.4,1.4,1.1,1.2,1.8,1.9,1.6,1.7,2.1,1.8,1.8,1.8,1.3,1.3,1.6,1.5,1.2,1.5,1.7,1.5,1.9,1.7,1.5,1.6,1.4,1.4,1.5,1.6,1.9,1.9,1.6,1.8,1.5,1.4,1.6,1.5,1.2,1.5,1.4,1.0,1.1,1.4,1.2,1.0,1.3,1.4,1.3,1.2,1.5,1.6,1.8,1.9,2.0,1.6,1.9,1.7,1.9,1.8,1.7,1.9,1.7,1.8,2.2,2.2,2.1,2.5,2.4,2.2,2.1,2.0,2.3,2.4,2.6,2.2,2.1,2.4,2.3,1.9,2.1,2.4,2.1,1.9,2.2,1.9,2.2,2.1,2.1,2.1,2.0,2.1,1.9,2.1,2.4,2.3,2.4,2.3,2.1,2.4,2.4,2.1,2.0,2.3,2.2,1.9,2.2,2.5,2.1,2.1,2.5,2.5,2.2,2.5,2.8,2.9,1.2,0.9,1.1,0.8,0.9,1.0,1.1,1.0,1.1,0.9,0.8,1.1,0.8,0.8,0.8,0.9,1.0,1.2,1.3,1.3,1.1,1.5,0.8,0.8,0.8,0.8,0.8,0.8,0.8,0.9,1.5,1.5,1.5,0.9,1.0,0.9,0.9,1.0,0.8,0.8,0.8,0.8,0.8,1.7,1.4,1.7,1.4,1.3,1.6,1.6,1.6,1.5,1.5,1.6,1.6,1.6,1.7,1.7,1.8,1.7,1.7,1.8,1.9,1.9,2.0,1.9,1.8,1.9,1.8,1.7,1.7,1.4],[4.0,3.5,2.9,2.5,2.4,2.0,1.9,1.5,1.6,1.1,1.2,1.2,1.1,1.4,1.4,1.6,1.4,1.6,1.8,1.8,1.8,2.0,2.2,2.2,2.3,2.5,2.8,2.6,2.3,2.1,2.3,2.2,2.0,1.8,1.6,1.6,1.7,1.4,1.8,1.9,2.1,2.4,2.6,3.1,3.0,3.5,3.2,3.6,3.7,3.4,3.5,2.9,2.7,2.4,2.2,1.9,1.6,1.6,1.1,1.3,1.9,1.9,1.6,1.7,2.1,1.8,1.9,1.9,1.4,1.4,1.7,1.6,1.3,1.6,1.8,1.7,2.0,1.8,1.6,1.7,1.6,1.6,1.6,1.7,2.1,2.0,1.7,1.9,1.6,1.4,1.7,1.6,1.2,1.5,1.5,1.0,1.1,1.5,1.3,1.0,1.4,1.5,1.4,1.3,1.6,1.8,1.9,2.1,2.2,1.8,2.1,1.8,2.1,1.9,1.8,2.0,1.8,1.9,2.4,2.5,2.3,2.7,2.6,2.4,2.2,2.1,2.5,2.6,2.8,2.3,2.2,2.5,2.4,2.0,2.3,2.6,2.3,2.0,2.4,2.1,2.4,2.3,2.3,2.3,2.2,2.3,2.0,2.3,2.6,2.6,2.6,2.5,2.3,2.6,2.6,2.2,2.2,2.6,2.4,2.1,2.5,2.8,2.3,2.3,2.8,2.8,2.5,2.8,3.1,3.2,1.3,0.9,1.1,0.8,1.0,1.1,1.3,1.1,1.1,1.1,0.8,0.8,0.9,0.8,0.8,0.8,0.9,1.2,1.3,1.4,1.1,1.5,0.8,0.8,0.8,0.8,0.8,0.8,0.9,0.9,1.6,1.6,1.5,1.0,1.1,1.0,1.0,1.1,0.8,0.8,0.9,0.8,0.8,1.8,1.5,1.8,1.5,1.4,1.6,1.6,1.6,1.6,1.6,1.7,1.7,1.7,1.8,1.8,2.0,1.8,1.8,1.9,2.0,2.1,2.2,2.1,2.0,2.0,1.9,1.8,1.8,1.4],[3.6,3.1,2.5,2.2,2.1,1.8,1.7,1.4,1.4,1.1,1.1,1.1,1.1,1.4,1.4,1.6,1.3,1.5,1.8,1.7,1.7,1.9,2.1,2.1,2.1,2.3,2.7,2.4,2.2,2.1,2.2,2.1,1.9,1.8,1.5,1.5,1.6,1.4,1.7,1.7,1.9,2.2,2.3,2.7,2.6,3.1,2.7,3.1,3.2,3.0,3.0,2.6,2.4,2.1,1.9,1.7,1.4,1.5,1.1,1.3,1.8,1.9,1.6,1.7,2.0,1.7,1.8,1.7,1.3,1.3,1.6,1.4,1.2,1.5,1.7,1.5,1.8,1.7,1.5,1.6,1.4,1.5,1.5,1.6,1.9,1.9,1.6,1.8,1.4,1.3,1.6,1.5,1.2,1.5,1.4,1.0,1.0,1.4,1.3,1.0,1.3,1.5,1.3,1.2,1.5,1.7,1.8,2.0,2.0,1.7,1.9,1.7,1.9,1.8,1.7,1.9,1.8,1.9,2.2,2.3,2.2,2.5,2.4,2.3,2.1,2.0,2.3,2.4,2.6,2.2,2.1,2.4,2.3,2.0,2.1,2.4,2.2,1.9,2.2,2.0,2.2,2.1,2.1,2.1,2.0,2.1,1.9,2.2,2.5,2.4,2.5,2.3,2.2,2.5,2.5,2.0,2.1,2.4,2.3,1.9,2.2,2.5,2.1,2.0,2.5,2.5,2.2,2.5,2.8,2.9,1.2,0.9,1.1,0.9,1.0,1.0,1.2,1.0,1.1,1.0,0.8,0.8,0.8,1.0,0.8,0.8,0.9,1.2,1.3,1.3,1.0,1.4,0.8,0.8,0.8,0.8,0.8,0.8,0.8,1.0,1.5,1.5,1.5,0.9,1.0,0.9,0.9,1.0,0.8,0.8,0.8,0.8,0.8,1.7,1.5,1.8,1.4,1.4,1.6,1.6,1.6,1.6,1.6,1.7,1.7,1.7,1.8,1.8,1.9,1.8,1.8,1.9,1.9,2.0,2.1,2.0,1.9,1.9,1.9,1.8,1.7,1.4],[5.6,5.2,4.4,4.1,3.8,3.1,3.3,2.4,2.7,1.9,1.8,1.7,1.9,2.8,3.0,3.4,2.7,2.8,4.0,3.7,3.3,4.0,4.2,4.0,3.7,4.6,5.1,4.7,4.6,4.1,4.4,3.9,3.7,3.2,2.7,2.7,2.8,2.4,2.8,3.0,3.5,3.8,4.2,5.1,5.0,5.7,5.5,6.0,5.9,5.5,5.4,4.6,4.3,3.8,3.2,3.4,2.2,2.5,1.8,2.2,2.8,2.7,2.1,2.5,3.1,3.1,3.2,2.8,2.3,2.4,2.4,2.1,2.1,2.5,2.9,2.6,3.4,3.4,3.0,3.1,2.7,2.9,3.1,3.6,4.1,3.8,3.3,3.5,2.7,2.6,3.3,2.8,1.8,2.7,2.8,1.5,1.7,3.1,2.6,1.8,2.7,3.4,3.1,2.5,3.1,3.7,3.8,4.2,4.3,3.4,3.8,3.5,4.0,3.9,3.9,4.1,3.8,4.2,4.7,5.2,4.7,5.2,4.5,4.7,4.0,4.0,4.8,4.8,5.2,4.2,4.4,4.8,4.9,3.9,4.5,4.8,4.5,3.9,4.6,4.2,4.5,4.6,4.4,4.7,4.3,5.0,4.4,5.0,5.4,5.0,4.9,4.7,4.5,5.0,4.8,4.4,4.1,4.7,4.6,4.1,4.0,4.9,4.2,3.9,4.9,4.9,4.3,4.6,5.0,5.0,1.7,1.8,2.0,1.6,1.7,2.0,2.2,1.7,1.8,1.8,1.2,0.9,0.9,0.8,0.9,0.8,0.8,1.1,1.3,1.2,1.0,1.3,0.9,1.0,1.1,1.5,1.2,1.3,1.5,1.5,2.0,2.0,1.9,1.5,1.8,1.5,1.6,1.8,1.5,1.1,1.2,1.1,1.0,3.0,3.0,3.2,2.7,2.7,2.7,2.5,2.6,3.0,3.3,3.6,3.5,3.8,3.9,4.0,4.3,3.9,4.0,4.1,4.4,4.7,4.9,4.6,4.3,4.3,4.1,3.9,3.7,2.6],[6.6,6.0,5.3,4.9,4.6,3.7,4.0,3.1,3.9,2.3,2.4,2.1,2.3,3.8,3.8,4.2,3.6,4.1,5.1,5.1,4.7,5.2,5.6,5.4,5.0,5.9,6.4,6.2,5.9,5.1,5.6,4.7,4.6,4.4,3.3,3.5,3.9,3.1,4.0,3.8,4.3,4.7,5.2,5.8,5.7,6.6,5.9,6.7,7.0,6.1,6.2,5.3,5.1,4.6,3.8,4.1,3.0,3.8,2.4,2.8,3.1,2.8,2.3,2.7,3.4,3.3,3.7,3.4,2.6,3.0,3.3,2.8,2.7,3.4,3.4,3.5,3.9,4.2,3.3,4.0,3.4,3.5,3.6,4.0,4.8,4.5,3.7,4.0,2.8,3.0,3.7,2.9,2.2,3.2,2.8,1.8,2.2,3.5,3.0,2.0,3.2,3.9,3.7,3.0,3.8,4.7,4.6,4.8,5.0,4.1,4.4,4.3,4.5,4.5,4.7,4.8,4.8,4.9,5.7,6.1,5.4,6.0,5.4,5.5,4.7,4.7,5.6,5.6,5.8,4.8,5.1,5.5,5.3,4.5,4.9,5.3,4.9,4.4,5.2,4.6,5.3,5.2,5.5,5.6,5.1,6.0,5.2,6.0,6.3,6.3,5.8,6.0,5.9,6.1,6.0,5.3,4.9,5.7,5.7,4.5,5.0,5.7,4.9,4.6,5.8,5.6,5.0,5.4,6.2,5.8,1.9,2.2,2.3,2.4,2.3,2.6,3.1,2.4,2.3,2.1,2.0,1.4,1.1,0.8,0.8,0.8,0.8,1.0,1.2,1.2,0.9,1.3,1.1,1.2,1.6,1.9,1.8,1.8,2.0,2.0,2.4,2.3,2.1,2.1,2.5,2.3,2.3,2.6,2.0,1.7,1.8,1.8,1.4,4.7,4.3,5.0,3.9,3.5,3.3,3.4,3.5,4.1,4.1,4.5,4.5,4.8,4.9,5.1,5.3,4.8,5.0,5.2,5.3,5.7,5.8,5.7,5.4,5.4,5.2,5.1,4.8,3.6],[8.6,8.1,7.3,7.0,7.2,5.6,5.9,4.6,5.1,3.1,3.0,2.6,2.9,4.7,4.7,5.8,4.4,5.5,6.6,6.6,6.7,7.2,7.8,7.7,7.2,7.9,8.8,8.3,8.3,7.1,7.6,6.3,5.8,5.7,4.1,4.4,5.3,3.9,5.3,5.2,5.8,6.5,6.9,8.1,8.0,8.9,8.3,9.0,9.2,8.2,8.5,7.6,7.4,7.0,5.5,6.3,4.1,4.7,3.3,3.5,3.8,3.2,2.5,3.3,3.9,4.4,5.3,4.9,3.7,4.1,5.2,4.0,3.9,4.9,5.5,5.3,6.0,6.0,4.5,5.2,4.3,4.8,4.4,5.2,6.6,6.4,4.7,5.0,3.4,3.7,4.5,3.7,2.5,3.8,3.6,2.2,2.8,4.2,3.6,2.9,4.0,4.8,4.5,4.0,5.1,6.4,6.3,6.4,6.8,5.6,6.5,5.9,6.5,5.7,5.9,6.3,6.8,6.9,8.2,8.6,7.5,8.5,7.5,7.8,6.3,6.1,7.5,7.8,7.8,6.5,6.8,7.8,7.2,5.6,6.7,7.4,6.6,5.7,7.4,6.3,7.6,7.2,7.9,8.0,7.6,8.7,7.5,8.5,8.8,8.6,8.1,8.2,8.6,8.7,8.2,7.9,7.3,8.2,8.0,6.7,7.8,8.3,7.3,7.2,8.9,7.9,7.3,7.5,8.2,7.5,2.3,2.5,2.8,2.6,2.9,3.3,3.6,3.1,2.8,2.6,2.2,1.9,1.7,1.4,1.2,0.8,0.8,0.8,1.2,1.2,0.8,1.0,1.7,1.9,2.2,2.6,2.2,2.4,2.6,2.7,3.4,3.1,2.9,2.8,3.1,3.0,3.0,3.3,2.8,2.1,2.4,2.1,1.8,6.6,5.6,7.2,5.3,4.6,4.4,4.4,4.3,6.0,5.6,6.0,6.4,6.6,6.8,6.9,7.4,6.7,7.1,7.2,7.5,7.9,8.2,7.8,7.5,7.8,7.1,7.3,6.8,4.6],[14.0,13.5,12.5,12.2,11.7,10.3,10.4,9.1,8.6,5.2,4.8,3.5,4.7,7.8,7.8,9.1,8.4,10.0,10.8,10.4,10.7,11.6,11.0,11.8,12.0,12.3,12.7,12.5,11.9,11.4,11.8,10.6,9.7,9.0,7.1,6.8,8.5,6.9,9.0,9.4,10.6,12.0,12.8,13.5,13.0,14.1,13.1,13.8,14.5,13.5,14.6,13.0,13.0,11.6,10.7,10.7,8.7,8.9,5.9,5.7,5.5,4.3,3.5,4.8,5.5,6.0,8.5,7.5,5.4,7.6,8.8,6.7,7.5,8.5,9.6,9.2,10.7,9.5,8.8,9.1,6.9,7.8,7.0,8.4,9.2,9.3,7.2,6.9,4.8,5.2,6.3,4.9,3.3,5.7,4.8,2.8,4.2,6.0,5.1,4.3,7.0,7.8,7.7,8.6,8.6,10.0,10.4,10.1,11.0,8.7,10.1,9.0,9.5,8.6,8.8,9.2,9.9,10.3,11.1,11.2,11.1,12.2,11.4,10.2,8.5,8.4,10.0,10.5,10.2,8.9,9.1,9.9,9.0,7.8,9.5,9.6,8.5,8.3,10.0,9.1,10.2,9.5,10.5,10.5,11.0,11.6,11.5,11.6,11.5,11.7,11.1,11.1,11.7,11.4,11.0,11.1,11.1,11.6,10.5,10.7,11.3,11.3,10.1,11.0,12.3,11.5,11.5,12.0,13.1,11.4,3.0,3.4,4.2,3.8,4.8,5.2,5.6,4.9,4.0,3.7,3.0,3.1,2.5,2.1,1.7,1.1,0.8,0.8,0.8,1.0,1.0,1.4,2.9,3.3,3.6,4.0,4.0,4.0,4.3,4.5,5.5,5.0,4.7,4.6,5.3,4.9,4.8,5.2,4.2,3.5,3.9,3.5,3.1,9.6,8.5,10.4,8.3,7.0,6.7,6.8,6.7,9.1,8.9,9.6,9.6,9.9,10.2,10.1,10.8,10.0,10.4,10.6,10.8,10.8,11.5,10.9,10.7,10.8,10.3,10.4,10.1,7.3],[14.2,14.2,13.1,13.3,12.5,11.4,11.4,9.2,8.6,5.8,4.6,3.8,4.3,6.7,7.2,8.8,7.6,9.0,11.0,10.6,11.1,11.5,12.2,12.6,12.4,12.7,13.8,12.9,12.4,10.6,11.1,9.8,9.6,8.6,6.0,6.2,8.2,6.9,8.9,9.6,10.6,12.8,13.1,14.2,13.4,15.0,13.6,14.2,14.7,13.9,15.3,13.6,13.5,12.4,11.8,11.4,8.8,8.4,6.4,5.8,5.2,4.3,3.4,4.8,5.2,6.1,9.2,8.0,5.8,8.0,9.7,7.5,8.3,9.4,10.6,10.0,11.2,10.1,8.8,9.4,6.8,7.3,6.4,7.9,9.3,9.7,6.9,7.0,5.0,5.3,6.1,4.7,3.5,5.4,4.7,3.0,4.0,6.3,5.0,4.5,6.9,7.3,7.3,8.0,8.6,10.0,10.0,9.5,10.8,8.6,10.7,8.8,9.8,8.2,8.8,8.8,9.4,10.1,12.0,12.3,11.7,13.4,11.8,10.8,9.0,8.5,10.5,11.1,11.0,8.8,9.2,10.5,9.4,7.6,9.6,9.9,8.8,8.1,10.0,9.2,10.8,9.9,11.4,11.3,11.7,12.9,11.8,12.7,13.1,12.8,12.5,12.1,12.8,12.9,12.5,11.9,11.9,13.0,11.1,11.4,11.9,11.9,10.7,11.4,12.6,11.5,11.4,12.2,13.2,11.5,3.2,3.2,4.0,4.0,4.5,4.6,4.8,4.9,4.1,3.9,3.3,3.3,2.7,2.6,2.1,1.2,0.8,0.8,0.8,0.8,0.8,1.1,3.3,3.6,3.9,4.1,4.3,4.6,4.9,5.0,5.5,4.8,4.8,5.8,6.3,6.0,5.7,6.1,4.8,4.0,4.8,3.9,3.3,8.8,8.1,8.8,7.7,6.6,6.4,6.3,6.4,8.4,8.5,8.8,8.7,9.1,9.4,9.5,10.3,9.5,9.9,10.4,10.8,11.0,11.3,11.1,10.8,11.4,10.2,10.1,9.1,6.8],[13.2,13.3,12.2,12.0,11.5,10.4,10.8,9.4,8.4,5.5,4.8,3.5,4.5,7.3,7.5,8.5,7.3,8.6,10.5,10.6,10.5,10.9,11.1,11.8,11.7,11.8,12.8,12.1,10.9,10.1,10.1,9.2,8.8,8.1,5.9,5.5,7.9,7.1,8.8,9.6,10.0,11.9,11.8,12.7,12.6,14.0,12.6,13.4,14.1,12.8,14.0,12.6,12.5,11.1,10.9,10.6,8.5,8.0,6.0,5.4,5.0,4.2,3.4,4.7,5.8,7.0,8.8,8.2,7.0,7.3,9.1,7.6,8.6,8.8,10.2,9.6,10.4,9.6,8.7,9.3,7.1,7.7,6.8,8.1,9.3,9.3,7.8,6.9,4.8,5.1,6.3,4.7,3.5,5.3,4.7,2.9,4.1,6.1,4.9,4.3,6.9,7.0,7.1,7.7,8.3,8.9,9.6,8.7,10.5,8.7,10.7,9.2,9.5,8.4,9.0,8.9,8.6,10.1,11.0,10.9,10.7,11.9,10.9,10.4,8.4,8.6,10.7,11.0,10.7,9.0,9.1,10.4,8.8,7.5,8.8,9.6,8.2,8.0,9.6,8.6,10.5,9.7,11.0,10.9,11.0,11.3,11.0,10.7,11.6,12.1,11.4,11.5,11.9,12.4,11.8,11.6,11.6,12.4,11.0,11.0,11.8,11.4,10.4,11.2,12.1,10.9,10.9,11.4,12.7,10.9,3.2,3.1,3.9,3.8,4.2,4.4,4.7,4.7,4.1,3.8,2.9,3.1,2.6,2.7,2.4,1.1,0.9,0.8,0.8,0.8,0.8,1.0,3.4,3.4,3.8,3.8,4.2,4.4,4.7,4.9,5.4,5.0,4.7,5.4,6.0,5.8,5.8,6.3,5.0,3.9,4.7,3.8,3.2,8.1,7.3,8.4,7.4,6.7,6.1,5.8,6.0,7.8,8.1,8.3,8.3,8.5,8.7,8.9,9.1,8.9,9.2,9.6,9.7,9.8,10.0,10.0,10.0,10.2,9.5,9.6,8.8,6.4],[10.3,9.9,9.5,9.3,9.2,7.6,7.3,6.4,6.2,3.7,3.5,2.9,3.5,5.5,5.4,6.3,5.0,6.5,8.1,7.5,7.1,8.5,8.7,8.8,8.9,9.6,10.6,10.0,9.1,8.4,8.9,7.9,7.2,7.2,5.2,5.4,6.8,5.4,7.0,6.9,7.3,8.8,8.7,9.8,9.7,10.9,10.1,10.7,10.9,9.9,10.5,9.7,9.4,8.6,7.8,7.0,6.5,5.9,4.1,4.3,4.4,4.0,2.8,4.5,4.9,5.5,6.8,6.4,5.2,6.1,7.1,6.1,5.6,6.9,7.9,7.0,8.3,7.2,6.5,6.7,5.2,5.4,5.5,6.0,7.7,7.6,5.8,6.1,4.1,4.2,5.8,4.3,3.1,4.6,4.3,2.6,3.4,5.4,4.2,3.5,5.4,6.4,5.8,6.2,6.8,7.9,8.3,7.8,8.8,7.1,7.9,6.9,7.4,7.0,6.9,7.5,6.8,7.5,8.7,9.2,9.0,10.4,9.4,9.0,7.9,7.6,9.1,9.0,9.3,7.9,8.2,8.6,8.6,7.0,8.4,8.7,7.8,7.1,8.7,7.7,8.7,8.4,8.5,8.5,8.3,8.8,8.2,9.5,10.1,9.9,9.5,8.9,9.0,10.4,9.5,8.2,7.9,9.9,9.0,7.3,9.6,10.0,8.6,9.0,10.7,9.6,9.2,9.4,10.4,9.0,2.8,2.9,3.3,3.3,3.8,4.0,4.4,4.2,3.3,3.1,2.6,2.5,2.3,2.0,1.6,1.0,0.8,1.0,1.0,0.8,0.8,0.8,2.7,2.6,2.8,2.9,3.1,3.3,3.6,3.5,4.1,3.9,3.8,3.7,4.2,4.1,4.0,4.5,3.6,2.9,3.3,2.8,2.5,7.7,6.3,7.7,5.9,5.5,5.5,5.2,5.2,6.5,6.7,7.2,6.9,7.6,8.0,7.8,8.4,7.5,7.8,8.0,8.6,8.4,9.0,8.5,8.2,8.5,7.8,7.9,7.2,5.3],[11.8,11.4,10.7,10.0,9.0,8.2,7.4,7.5,7.0,5.0,4.3,3.4,3.9,6.0,6.9,7.8,6.2,8.3,9.2,9.1,8.8,9.9,9.3,8.8,9.9,10.6,11.3,11.3,10.2,9.6,10.4,8.7,8.0,7.9,6.5,6.3,7.4,5.9,8.0,7.7,8.4,9.6,10.1,11.0,10.8,12.0,11.3,11.7,12.0,11.4,11.8,11.0,10.4,8.3,8.5,7.4,7.1,7.3,5.4,5.3,5.0,4.4,3.2,4.4,4.9,5.7,7.4,6.6,5.1,7.0,8.2,6.1,6.7,7.8,8.1,8.0,8.6,7.9,7.7,7.9,6.5,7.1,6.4,7.3,8.7,8.9,6.4,6.4,4.1,5.1,6.4,4.6,3.3,5.7,4.6,3.0,3.8,6.6,4.9,4.1,6.6,7.5,6.5,7.3,7.7,9.4,9.2,9.2,10.1,8.4,8.8,8.2,8.3,8.4,7.9,8.4,8.0,9.4,10.0,10.1,10.1,11.1,10.1,9.7,8.3,8.1,9.8,10.0,10.0,8.7,9.0,9.6,9.2,7.8,9.3,9.6,8.8,8.4,9.5,8.9,8.9,9.0,9.0,9.2,9.0,9.7,10.0,10.6,10.6,10.7,10.1,9.0,9.4,10.6,9.7,9.3,8.5,10.2,8.7,8.4,8.9,10.0,8.8,8.7,11.4,10.7,10.3,10.7,11.5,10.2,3.1,3.1,3.6,3.6,4.1,4.7,5.2,4.4,3.5,3.4,3.2,2.8,2.7,2.4,1.8,1.1,0.8,1.0,1.0,0.8,0.8,0.8,3.1,3.0,3.3,3.4,3.6,3.6,4.1,4.3,4.3,4.1,3.6,4.6,5.3,4.9,4.7,5.2,4.1,3.2,3.7,3.1,3.2,7.0,7.0,7.6,6.7,6.0,5.4,5.3,5.5,7.2,7.6,8.1,7.8,8.7,8.8,8.5,9.3,8.6,8.8,8.8,9.4,9.6,10.0,9.5,9.0,9.3,8.5,8.9,8.4,6.1],[3.4,2.9,2.4,2.1,1.9,1.6,1.5,1.3,1.3,1.0,1.0,1.1,1.1,1.3,1.3,1.4,1.2,1.4,1.6,1.6,1.5,1.8,1.9,1.9,1.9,2.2,2.5,2.3,2.1,1.9,2.1,2.1,1.8,1.7,1.5,1.4,1.5,1.3,1.6,1.6,1.7,2.0,2.2,2.6,2.4,2.9,2.5,2.9,3.0,2.8,2.8,2.4,2.2,2.0,1.7,1.6,1.3,1.4,1.0,1.2,1.7,1.8,1.5,1.6,2.0,1.6,1.7,1.6,1.2,1.3,1.5,1.4,1.1,1.4,1.5,1.4,1.7,1.5,1.3,1.5,1.3,1.4,1.4,1.5,1.8,1.8,1.5,1.6,1.4,1.3,1.5,1.4,1.1,1.3,1.4,0.9,1.0,1.3,1.2,0.9,1.2,1.3,1.2,1.1,1.4,1.6,1.6,1.8,1.9,1.5,1.7,1.5,1.7,1.6,1.6,1.7,1.6,1.7,2.1,2.2,2.0,2.4,2.3,2.1,1.9,1.8,2.1,2.2,2.3,2.0,1.9,2.1,2.1,1.7,1.9,2.2,1.9,1.7,2.0,1.8,2.0,1.9,1.9,2.0,1.8,2.0,1.8,2.0,2.3,2.2,2.3,2.1,1.9,2.2,2.2,1.8,1.9,2.1,2.0,1.7,2.0,2.2,1.9,1.8,2.3,2.3,2.0,2.3,2.7,2.8,1.2,0.9,1.1,0.8,0.9,1.0,1.2,1.0,1.1,0.9,0.8,0.8,0.8,0.8,0.8,0.8,0.9,1.2,1.3,1.3,1.1,1.5,1.0,0.8,0.8,0.8,0.8,0.8,0.8,0.9,1.5,1.5,1.5,0.8,1.0,0.9,0.9,0.9,0.8,0.8,0.8,0.8,0.8,1.7,1.4,1.7,1.3,1.3,1.5,1.5,1.5,1.5,1.5,1.5,1.6,1.6,1.7,1.7,1.8,1.7,1.7,1.7,1.8,1.8,1.9,1.8,1.8,1.8,1.7,1.7,1.6,1.3],[3.2,2.7,2.2,2.0,1.8,1.6,1.5,1.2,1.3,1.0,1.0,1.1,1.1,1.3,1.3,1.4,1.2,1.4,1.6,1.5,1.5,1.7,1.8,1.8,1.8,2.0,2.3,2.2,1.9,1.9,2.0,2.0,1.8,1.6,1.4,1.4,1.4,1.2,1.5,1.5,1.7,1.9,2.1,2.3,2.3,2.6,2.4,2.7,2.8,2.6,2.6,2.3,2.1,1.8,1.7,1.5,1.3,1.3,1.0,1.2,1.7,1.8,1.5,1.6,2.0,1.6,1.6,1.5,1.2,1.1,1.4,1.3,1.0,1.3,1.5,1.3,1.6,1.4,1.3,1.4,1.3,1.3,1.3,1.4,1.7,1.7,1.4,1.6,1.3,1.3,1.4,1.4,1.1,1.3,1.3,1.0,0.9,1.3,1.2,0.9,1.1,1.3,1.1,1.1,1.3,1.5,1.5,1.8,1.8,1.4,1.6,1.5,1.6,1.5,1.5,1.6,1.5,1.7,2.0,2.0,1.9,2.3,2.2,2.0,1.8,1.7,2.1,2.1,2.2,1.9,1.8,2.0,2.0,1.7,1.8,2.0,1.9,1.7,1.8,1.7,1.9,1.8,1.8,1.8,1.8,1.9,1.7,1.9,2.2,2.1,2.1,2.0,1.8,2.1,2.1,1.8,1.8,2.0,1.9,1.6,1.9,2.1,1.8,1.8,2.1,2.1,1.9,2.2,2.5,2.6,1.2,0.9,1.1,0.8,0.9,1.0,1.1,1.0,1.0,1.0,0.8,0.8,0.8,0.8,0.8,0.9,0.9,1.2,1.3,1.3,1.1,1.4,0.8,1.2,0.8,0.8,0.8,0.8,0.8,0.8,1.4,1.4,1.4,0.8,0.9,0.8,0.8,0.9,0.8,0.8,0.8,0.8,0.8,1.6,1.4,1.6,1.3,1.2,1.5,1.4,1.4,1.4,1.4,1.5,1.5,1.5,1.6,1.6,1.7,1.6,1.6,1.7,1.7,1.7,1.8,1.7,1.7,1.7,1.7,1.6,1.6,1.2],[3.2,2.7,2.3,2.0,1.8,1.6,1.5,1.2,1.3,1.0,1.0,1.1,1.1,1.3,1.3,1.4,1.2,1.4,1.6,1.5,1.5,1.7,1.8,1.8,1.9,2.1,2.3,2.2,2.0,1.9,2.1,2.0,1.8,1.7,1.4,1.4,1.5,1.2,1.5,1.6,1.7,1.9,2.1,2.4,2.3,2.7,2.4,2.7,2.8,2.6,2.6,2.3,2.1,1.8,1.7,1.6,1.3,1.3,1.0,1.2,1.7,1.8,1.6,1.6,2.1,1.6,1.6,1.5,1.2,1.1,1.4,1.3,1.0,1.3,1.5,1.3,1.6,1.4,1.2,1.4,1.3,1.3,1.4,1.5,1.8,1.7,1.5,1.6,1.4,1.3,1.5,1.4,1.1,1.3,1.3,1.0,0.9,1.2,1.1,0.9,1.1,1.2,1.1,1.1,1.3,1.4,1.5,1.7,1.8,1.4,1.6,1.5,1.6,1.6,1.5,1.7,1.6,1.7,2.0,2.1,2.0,2.3,2.3,2.0,1.9,1.8,2.1,2.1,2.3,2.0,1.8,2.0,2.0,1.7,1.8,2.0,1.9,1.6,1.9,1.7,1.9,1.9,1.8,1.9,1.8,1.9,1.7,2.0,2.3,2.1,2.2,2.0,1.9,2.1,2.1,1.8,1.8,2.0,1.9,1.6,1.9,2.1,1.8,1.8,2.1,2.1,1.9,2.2,2.5,2.6,1.2,0.9,1.1,0.9,0.9,1.0,1.2,1.0,1.1,1.0,0.8,0.8,0.8,0.8,0.8,0.9,1.0,1.2,1.3,1.3,1.1,1.5,0.8,0.8,1.1,0.8,0.8,0.8,0.8,0.8,1.5,1.5,1.5,0.8,0.9,0.8,0.8,0.9,0.8,0.8,0.8,0.8,0.8,1.6,1.4,1.6,1.3,1.3,1.5,1.4,1.5,1.5,1.5,1.5,1.6,1.6,1.7,1.6,1.7,1.6,1.6,1.7,1.7,1.8,1.9,1.8,1.7,1.7,1.7,1.6,1.6,1.3],[3.2,2.7,2.3,2.0,1.8,1.6,1.6,1.2,1.3,1.0,1.0,1.1,1.1,1.3,1.3,1.5,1.2,1.4,1.7,1.6,1.5,1.8,1.9,1.9,1.9,2.2,2.4,2.3,2.1,2.0,2.1,2.1,1.9,1.7,1.5,1.5,1.5,1.3,1.6,1.6,1.7,2.0,2.1,2.5,2.4,2.8,2.5,2.7,2.9,2.6,2.7,2.3,2.2,1.9,1.7,1.6,1.3,1.3,1.0,1.3,1.8,1.9,1.6,1.6,2.1,1.6,1.6,1.5,1.2,1.1,1.4,1.3,1.0,1.3,1.5,1.3,1.6,1.5,1.3,1.5,1.3,1.3,1.4,1.5,1.8,1.8,1.5,1.7,1.4,1.3,1.5,1.4,1.1,1.3,1.4,1.0,1.0,1.3,1.1,0.9,1.0,1.2,1.1,1.1,1.3,1.4,1.5,1.7,1.8,1.4,1.6,1.5,1.7,1.6,1.6,1.7,1.6,1.7,2.1,2.2,2.0,2.4,2.3,2.1,1.9,1.8,2.2,2.2,2.3,2.0,1.9,2.1,2.1,1.7,1.9,2.1,1.9,1.6,1.9,1.7,1.9,1.9,1.9,2.0,1.9,2.0,1.8,2.1,2.4,2.2,2.3,2.1,2.0,2.2,2.2,1.9,1.9,2.1,2.0,1.7,1.9,2.2,1.8,1.8,2.2,2.2,1.9,2.2,2.5,2.6,1.3,1.0,1.2,0.9,1.0,1.1,1.2,1.1,1.2,1.1,0.8,0.8,0.8,0.8,0.8,0.9,1.0,1.3,1.4,1.4,1.2,1.5,0.8,0.8,0.8,0.8,0.8,0.8,0.8,0.8,1.6,1.6,1.6,0.8,0.9,0.8,0.8,0.8,0.8,0.8,0.8,0.8,0.8,1.7,1.4,1.7,1.4,1.3,1.5,1.4,1.5,1.5,1.5,1.6,1.6,1.6,1.7,1.7,1.8,1.7,1.7,1.8,1.8,1.9,2.0,1.9,1.8,1.8,1.8,1.7,1.6,1.4],[3.1,2.6,2.2,1.9,1.7,1.5,1.4,1.1,1.2,1.0,1.0,1.1,1.1,1.3,1.3,1.4,1.2,1.4,1.6,1.5,1.5,1.7,1.8,1.7,1.8,2.0,2.2,2.2,1.9,1.9,2.0,2.0,1.8,1.6,1.4,1.4,1.4,1.2,1.5,1.5,1.6,1.9,2.0,2.3,2.2,2.5,2.3,2.5,2.7,2.5,2.5,2.2,2.0,1.8,1.6,1.5,1.2,1.3,1.0,1.2,1.7,1.8,1.6,1.6,2.1,1.5,1.5,1.5,1.1,1.0,1.3,1.3,1.0,1.2,1.4,1.3,1.5,1.4,1.2,1.4,1.2,1.3,1.4,1.5,1.7,1.7,1.5,1.6,1.4,1.3,1.5,1.4,1.1,1.3,1.3,0.9,0.9,1.2,1.1,0.9,1.0,1.2,1.1,1.0,1.2,1.3,1.4,1.6,1.7,1.3,1.5,1.4,1.6,1.5,1.5,1.6,1.5,1.7,1.9,2.0,1.9,2.3,2.2,2.0,1.9,1.8,2.1,2.1,2.2,1.9,1.8,2.0,1.9,1.7,1.8,2.0,1.8,1.6,1.8,1.7,1.9,1.8,1.8,1.8,1.7,1.9,1.7,1.9,2.2,2.0,2.1,1.9,1.8,2.0,2.0,1.8,1.7,1.9,1.8,1.6,1.8,2.0,1.8,1.7,2.0,2.0,1.8,2.1,2.4,2.5,1.2,1.0,1.1,0.9,1.0,1.1,1.2,1.0,1.2,1.1,0.8,0.8,0.8,0.8,0.8,0.9,1.0,1.2,1.3,1.3,1.1,1.4,0.8,0.8,0.8,0.8,1.2,0.8,0.8,0.8,1.5,1.4,1.5,0.8,0.8,0.8,0.8,0.8,0.8,0.8,0.8,0.8,0.8,1.6,1.4,1.6,1.3,1.2,1.4,1.4,1.4,1.5,1.5,1.5,1.5,1.6,1.7,1.6,1.7,1.6,1.6,1.7,1.7,1.8,1.9,1.8,1.7,1.7,1.7,1.6,1.6,1.3],[3.3,2.8,2.3,2.0,1.9,1.6,1.6,1.2,1.3,1.0,1.1,1.3,1.3,1.5,1.5,1.6,1.3,1.5,1.8,1.7,1.6,1.8,2.0,1.9,2.0,2.2,2.5,2.4,2.2,2.1,2.2,2.2,1.9,1.8,1.6,1.6,1.6,1.4,1.6,1.6,1.8,2.0,2.1,2.5,2.4,2.8,2.5,2.7,2.9,2.7,2.7,2.4,2.2,2.0,1.8,1.7,1.3,1.4,1.1,1.3,1.8,1.9,1.7,1.6,2.1,1.5,1.5,1.5,1.1,1.1,1.4,1.3,1.0,1.3,1.5,1.3,1.6,1.5,1.2,1.5,1.3,1.4,1.5,1.7,2.0,1.9,1.7,1.9,1.6,1.5,1.7,1.6,1.3,1.5,1.4,1.1,1.0,1.3,1.2,0.9,1.0,1.3,1.1,1.0,1.3,1.4,1.5,1.7,1.8,1.4,1.6,1.5,1.7,1.7,1.7,1.8,1.7,1.9,2.2,2.4,2.1,2.5,2.4,2.3,2.1,2.0,2.3,2.3,2.5,2.1,2.0,2.2,2.2,1.9,1.9,2.2,2.0,1.7,2.0,1.8,2.0,2.0,1.9,2.0,1.9,2.1,1.9,2.3,2.5,2.3,2.4,2.1,2.0,2.3,2.2,1.9,1.9,2.1,2.0,1.7,2.0,2.2,1.9,1.9,2.3,2.2,1.9,2.2,2.5,2.6,1.3,1.1,1.2,1.0,1.1,1.2,1.3,1.2,1.3,1.2,0.9,0.8,0.8,0.8,0.9,1.1,1.1,1.3,1.4,1.4,1.3,1.6,0.8,0.8,0.8,0.8,0.8,1.2,0.8,0.8,1.3,1.3,1.3,0.8,0.8,0.8,0.8,0.8,0.8,0.8,0.8,0.8,0.8,1.8,1.6,1.7,1.5,1.4,1.6,1.5,1.6,1.6,1.7,1.8,1.8,1.8,1.9,1.9,1.9,1.9,1.9,1.9,2.0,2.0,2.1,2.0,1.9,1.9,1.9,1.9,1.8,1.4],[3.3,2.8,2.3,2.1,1.9,1.5,1.5,1.1,1.3,1.0,1.0,1.3,1.2,1.5,1.4,1.6,1.3,1.5,1.8,1.6,1.6,1.8,1.9,1.9,2.0,2.2,2.4,2.4,2.1,2.0,2.2,2.2,1.9,1.8,1.6,1.6,1.6,1.3,1.6,1.6,1.7,2.1,2.2,2.5,2.4,2.7,2.4,2.6,2.8,2.6,2.7,2.4,2.2,1.9,1.7,1.6,1.3,1.4,1.1,1.3,1.9,1.9,1.7,1.6,2.1,1.5,1.5,1.4,1.1,1.0,1.3,1.2,1.0,1.2,1.4,1.3,1.5,1.4,1.1,1.4,1.2,1.4,1.4,1.7,1.9,1.9,1.7,1.9,1.6,1.5,1.7,1.6,1.2,1.4,1.4,1.1,0.9,1.3,1.1,0.9,0.9,1.2,1.0,0.9,1.2,1.3,1.4,1.6,1.7,1.4,1.5,1.4,1.6,1.6,1.6,1.7,1.7,1.9,2.0,2.2,2.1,2.4,2.4,2.2,2.1,1.9,2.2,2.2,2.4,2.0,1.9,2.1,2.1,1.8,1.8,2.1,1.9,1.6,1.9,1.7,1.9,1.9,1.9,1.9,1.8,2.0,1.8,2.1,2.3,2.2,2.3,2.0,1.9,2.1,2.1,1.8,1.8,2.0,1.9,1.6,2.0,2.0,1.8,1.8,2.1,2.1,1.8,2.2,2.5,2.6,1.4,1.1,1.4,1.1,1.1,1.2,1.3,1.2,1.3,1.3,0.9,0.8,0.9,0.9,0.9,1.1,1.2,1.4,1.5,1.4,1.3,1.6,0.8,0.8,0.8,0.8,0.8,0.8,1.1,0.8,1.1,1.3,1.1,0.8,0.8,0.8,0.8,0.8,0.8,0.8,0.8,0.8,0.8,1.8,1.5,1.8,1.5,1.4,1.6,1.6,1.6,1.6,1.6,1.7,1.7,1.8,1.9,1.8,1.9,1.9,1.9,1.9,1.9,2.0,2.0,2.0,1.9,1.9,1.9,1.8,1.8,1.4],[6.3,6.4,6.9,6.3,4.4,3.5,2.8,1.7,2.0,1.3,1.9,2.5,2.7,3.4,2.8,3.4,2.4,3.4,3.9,3.2,3.5,4.6,4.7,4.9,4.8,5.8,6.0,5.6,5.2,4.7,4.9,4.2,3.8,4.3,3.6,3.7,3.8,2.7,3.8,3.5,3.9,6.2,5.4,6.6,5.5,6.5,5.4,5.9,6.8,5.7,6.8,6.1,5.8,4.6,4.2,3.1,2.4,2.6,1.7,2.6,3.2,3.3,2.7,2.3,2.7,2.0,2.3,2.4,1.6,1.5,2.3,2.2,1.7,2.3,3.4,2.6,3.5,2.9,1.7,2.2,1.8,2.2,2.6,3.7,3.8,4.7,3.5,4.1,3.9,2.9,3.4,3.7,2.3,2.3,2.9,1.9,1.3,2.1,2.1,1.5,1.5,2.2,1.8,1.6,2.4,3.5,3.6,3.8,4.9,2.7,3.6,2.5,2.7,2.5,2.6,3.5,3.2,3.6,4.7,5.0,5.0,5.7,4.9,5.0,5.4,3.9,5.4,4.6,5.4,5.1,3.8,4.7,5.3,3.8,3.7,5.1,5.0,3.7,4.9,3.3,3.9,3.4,3.4,3.9,3.3,4.5,4.0,5.0,5.0,5.3,4.9,4.3,3.8,5.6,4.5,3.5,3.9,4.7,3.9,3.2,4.8,5.0,4.0,4.1,5.9,5.0,4.3,5.4,6.1,5.0,2.5,2.5,2.6,2.0,2.3,2.5,2.5,2.3,2.5,2.4,2.0,1.9,1.8,1.9,2.3,2.4,2.4,2.5,2.5,2.5,2.6,3.0,1.9,1.6,1.2,1.5,1.1,0.8,0.8,1.0,0.8,0.8,0.8,0.8,1.0,0.9,0.9,0.9,0.8,1.4,1.6,1.6,1.7,3.5,3.6,4.1,3.2,2.7,2.9,2.7,2.7,3.9,3.9,4.1,4.1,4.1,5.2,4.1,5.1,3.9,3.8,4.3,4.6,4.9,5.0,4.6,4.1,4.2,3.7,3.9,3.8,2.8],[10.9,11.1,10.2,9.6,7.9,7.2,4.9,3.1,4.0,2.7,4.3,5.8,8.0,8.2,7.1,9.0,5.0,8.7,9.1,6.5,7.4,10.0,9.4,9.8,9.5,10.8,11.3,11.3,11.3,9.7,11.7,9.5,7.9,8.9,7.7,8.1,8.3,5.9,8.2,7.6,8.3,10.0,9.5,10.8,9.9,11.2,10.1,10.7,12.2,9.8,11.5,10.5,9.5,8.8,7.6,5.5,4.7,6.0,3.6,5.9,6.3,6.1,4.6,4.0,4.0,3.6,4.0,4.4,2.9,2.8,5.2,4.1,3.0,4.8,7.5,4.6,6.5,5.0,3.1,4.0,3.5,4.9,5.8,7.7,8.9,10.0,8.1,8.0,7.6,6.2,7.1,7.3,5.8,5.6,6.9,4.3,3.2,4.8,5.4,3.0,3.3,4.9,4.0,3.6,4.5,8.1,6.3,8.7,9.7,5.5,6.3,4.8,4.7,4.4,4.7,7.9,8.1,9.2,10.5,12.0,10.6,13.3,11.6,11.7,10.1,9.7,11.3,10.9,11.2,10.5,9.2,10.3,10.8,8.2,8.0,10.2,10.5,7.6,10.6,6.7,8.0,8.0,7.2,9.9,7.7,9.9,9.6,11.2,11.8,10.3,10.6,8.4,9.1,10.2,8.9,6.8,7.7,9.0,8.0,5.8,9.1,9.6,7.7,7.5,10.1,9.6,8.7,9.2,11.9,9.5,4.9,4.5,4.7,5.1,5.3,6.3,7.5,4.7,4.3,3.9,3.9,3.6,4.2,3.8,4.2,4.4,5.0,5.1,5.1,5.2,5.3,5.9,3.4,3.6,2.9,3.3,1.5,1.1,0.8,0.9,0.8,0.9,0.9,1.0,1.5,1.3,1.2,1.3,1.1,3.2,3.2,3.4,3.8,8.4,8.1,8.8,8.4,6.4,6.3,5.8,6.5,9.2,8.3,8.7,9.4,10.2,10.6,11.0,11.2,10.3,10.5,9.8,10.9,11.0,11.9,10.8,9.7,9.8,10.5,9.7,9.3,5.4],[10.6,10.6,9.6,8.8,8.1,7.2,5.6,3.6,5.0,2.9,4.5,5.6,7.6,9.8,7.0,9.2,5.1,7.8,8.2,7.4,7.2,8.6,8.9,8.4,8.1,9.5,10.9,10.9,10.2,9.0,11.8,9.6,7.7,8.4,8.1,8.2,7.6,5.9,7.3,7.9,7.1,8.4,8.7,10.0,8.6,11.6,9.2,11.3,12.6,10.4,11.2,9.4,8.9,8.3,7.7,6.4,5.6,6.2,4.1,6.4,6.4,6.4,4.7,3.9,3.9,3.6,3.9,4.5,2.9,2.7,5.0,5.1,3.3,5.1,6.9,5.8,6.9,5.6,3.8,4.9,3.6,4.9,5.7,9.5,9.8,10.7,9.0,10.4,9.2,7.0,7.5,7.9,5.5,4.5,7.1,4.1,2.9,4.2,4.1,3.2,3.3,5.1,4.3,3.5,5.1,7.3,7.1,8.7,9.4,5.7,6.8,4.9,4.9,4.1,4.9,7.7,7.9,10.3,10.3,12.5,11.8,13.2,11.6,11.8,11.3,9.8,10.9,9.7,10.5,10.0,8.3,9.1,10.3,7.9,7.0,9.6,10.1,7.2,9.9,6.2,7.8,7.5,7.7,9.7,8.2,10.3,9.5,11.4,12.2,10.1,10.6,8.6,8.6,9.1,9.2,7.2,7.0,8.9,8.8,6.8,8.5,9.5,8.2,7.7,10.5,9.7,8.7,9.5,11.9,9.5,5.2,4.9,5.3,5.4,5.7,6.7,7.9,5.1,4.8,4.2,4.4,3.7,4.3,3.8,4.3,4.6,5.5,5.0,5.1,5.3,5.4,6.3,3.5,3.5,3.0,3.5,1.7,1.1,0.8,1.0,0.8,0.8,0.9,1.1,1.6,1.4,1.2,1.4,1.1,3.4,3.0,3.8,3.9,8.7,7.9,8.9,8.5,6.7,6.4,5.5,6.5,9.9,9.2,10.6,11.2,10.9,11.8,10.1,11.5,11.4,11.4,10.3,11.5,11.3,12.7,10.9,9.9,10.2,11.2,10.2,9.6,5.9],[10.1,10.0,9.0,8.9,7.4,5.9,4.8,3.3,3.5,2.4,3.7,4.6,6.9,6.5,6.1,6.3,4.6,6.6,8.5,5.5,6.3,8.6,8.7,8.4,8.2,9.2,9.7,9.6,8.8,8.1,9.8,8.6,7.2,7.6,7.5,8.6,8.1,5.6,6.8,6.6,7.3,9.0,8.5,10.0,8.5,10.2,8.5,9.8,11.0,9.1,10.7,9.4,9.0,8.0,6.9,5.2,4.8,5.3,3.2,5.7,5.4,5.6,4.2,3.5,3.7,3.1,3.7,4.0,2.6,2.7,4.3,3.9,3.1,5.5,5.9,6.1,6.1,5.9,3.5,3.7,3.1,4.1,5.9,7.2,9.2,9.9,7.9,9.6,8.7,6.2,7.6,7.6,4.7,4.6,6.2,4.2,2.7,5.5,5.7,3.0,3.3,6.2,5.2,3.6,5.5,7.3,7.0,7.4,7.7,6.1,6.1,4.8,4.3,4.0,4.1,6.6,6.3,7.9,9.0,10.2,9.6,11.8,10.5,10.8,10.5,9.8,10.9,8.9,10.0,9.8,8.4,8.5,9.0,7.5,7.0,7.7,7.5,7.0,7.1,6.2,7.6,7.6,6.7,9.2,6.6,8.5,7.5,9.1,10.1,8.8,9.1,7.1,7.8,9.2,7.9,5.7,6.6,7.7,7.7,5.4,7.9,7.5,6.9,7.1,8.5,7.6,6.9,7.4,9.6,7.7,4.4,4.6,4.3,6.5,6.6,6.0,6.6,5.3,3.6,3.3,3.7,3.4,4.1,3.6,4.3,4.5,5.0,4.8,5.2,5.3,5.0,5.8,3.3,3.2,2.6,3.1,1.3,0.9,0.8,0.9,0.9,0.9,0.8,1.0,1.4,1.4,1.2,1.2,0.9,2.6,3.0,3.1,3.2,7.4,6.7,7.7,6.6,5.4,5.5,4.6,5.2,8.3,8.5,8.7,8.6,8.4,10.3,9.0,10.2,8.8,8.5,9.3,10.3,9.8,10.6,9.9,9.1,8.5,8.5,8.4,8.3,5.0],[3.2,2.7,2.2,2.0,1.8,1.5,1.5,1.1,1.3,1.0,1.1,1.3,1.3,1.5,1.4,1.5,1.3,1.5,1.7,1.6,1.5,1.8,1.9,1.8,1.9,2.2,2.4,2.3,2.1,2.1,2.2,2.2,2.0,1.9,1.7,1.6,1.7,1.3,1.6,1.6,1.8,2.0,2.1,2.4,2.3,2.6,2.3,2.5,2.7,2.5,2.6,2.3,2.1,1.9,1.7,1.6,1.3,1.4,1.1,1.4,1.9,1.9,1.7,1.5,2.1,1.5,1.5,1.4,1.1,1.0,1.3,1.2,0.9,1.1,1.4,1.3,1.5,1.3,1.1,1.4,1.2,1.4,1.4,1.6,1.9,1.9,1.7,1.8,1.6,1.4,1.6,1.6,1.3,1.4,1.4,1.1,1.0,1.3,1.1,0.9,0.9,1.1,1.0,0.9,1.1,1.3,1.4,1.6,1.6,1.3,1.5,1.4,1.5,1.5,1.5,1.7,1.6,1.8,2.0,2.2,2.1,2.4,2.5,2.1,2.0,1.8,2.2,2.2,2.3,2.0,1.8,2.0,2.0,1.8,1.8,2.0,1.9,1.6,1.8,1.6,1.8,1.8,1.8,1.9,1.7,1.9,1.8,2.1,2.3,2.1,2.2,1.9,1.8,2.1,2.0,1.7,1.8,1.9,1.8,1.5,1.8,1.9,1.7,1.7,2.0,2.0,1.7,2.1,2.4,2.6,1.4,1.2,1.3,1.1,1.2,1.3,1.4,1.2,1.3,1.3,0.9,0.9,0.9,0.9,1.0,1.2,1.2,1.4,1.5,1.5,1.3,1.6,0.9,0.8,0.8,0.8,0.8,0.8,0.8,0.8,1.4,1.4,1.3,1.0,0.8,0.8,0.8,0.8,0.8,0.8,0.8,0.8,0.8,1.8,1.6,1.8,1.5,1.4,1.6,1.5,1.6,1.6,1.6,1.7,1.7,1.8,1.9,1.8,1.9,1.8,1.8,1.8,1.9,1.9,2.0,1.9,1.8,1.8,1.8,1.8,1.8,1.4],[3.3,2.8,2.3,2.1,1.8,1.5,1.5,1.1,1.3,1.0,1.2,1.3,1.4,1.5,1.5,1.6,1.3,1.6,1.8,1.6,1.6,1.9,2.0,1.9,2.0,2.3,2.5,2.4,2.2,2.2,2.3,2.3,2.1,1.9,1.7,1.7,1.7,1.4,1.7,1.6,1.8,2.1,2.2,2.6,2.4,2.8,2.5,2.7,2.9,2.7,2.7,2.4,2.2,1.9,1.7,1.6,1.3,1.5,1.1,1.4,1.9,1.9,1.7,1.6,2.0,1.5,1.5,1.5,1.1,1.0,1.4,1.2,0.9,1.2,1.4,1.3,1.5,1.4,1.1,1.4,1.2,1.4,1.5,1.7,1.9,2.0,1.7,1.9,1.7,1.5,1.6,1.6,1.3,1.4,1.4,1.2,1.0,1.3,1.2,0.8,0.9,1.2,1.0,0.9,1.1,1.4,1.5,1.7,1.7,1.4,1.5,1.4,1.6,1.6,1.6,1.7,1.7,1.9,2.2,2.3,2.2,2.6,2.6,2.3,2.1,1.9,2.3,2.3,2.4,2.1,1.9,2.2,2.2,1.8,1.8,2.2,2.0,1.7,1.9,1.6,1.9,1.9,1.9,2.0,1.8,2.1,1.9,2.2,2.4,2.3,2.3,2.1,1.9,2.2,2.1,1.8,1.8,2.0,1.9,1.6,1.9,2.1,1.7,1.7,2.1,2.1,1.8,2.2,2.6,2.6,1.5,1.3,1.4,1.2,1.3,1.4,1.5,1.3,1.4,1.4,1.0,1.0,1.0,1.0,1.1,1.2,1.3,1.5,1.6,1.6,1.4,1.7,0.9,0.8,0.8,0.9,0.8,0.8,0.8,0.8,1.3,1.4,1.3,0.8,0.8,0.8,0.8,0.8,0.8,0.8,0.9,0.8,0.9,1.9,1.6,1.9,1.5,1.5,1.7,1.6,1.6,1.7,1.7,1.8,1.8,1.8,1.9,1.9,2.0,1.9,1.9,1.9,2.0,2.0,2.1,2.1,1.9,1.9,1.9,1.9,1.9,1.5],[3.2,2.7,2.3,2.0,1.8,1.5,1.5,1.1,1.3,1.0,1.1,1.3,1.3,1.5,1.4,1.6,1.3,1.5,1.7,1.6,1.6,1.8,1.9,1.9,2.0,2.2,2.4,2.3,2.1,2.1,2.2,2.2,2.0,1.9,1.7,1.6,1.6,1.3,1.6,1.6,1.8,2.1,2.1,2.4,2.3,2.7,2.3,2.6,2.8,2.6,2.6,2.3,2.2,1.9,1.7,1.6,1.3,1.4,1.1,1.4,1.9,1.9,1.7,1.5,2.0,1.5,1.5,1.4,1.1,1.0,1.3,1.2,0.9,1.2,1.4,1.3,1.5,1.4,1.1,1.4,1.3,1.3,1.4,1.7,1.9,1.9,1.7,1.8,1.6,1.4,1.6,1.6,1.3,1.4,1.4,1.2,1.0,1.3,1.2,0.9,1.0,1.2,1.0,0.9,1.2,1.4,1.5,1.7,1.7,1.3,1.5,1.4,1.6,1.6,1.5,1.7,1.6,1.8,2.1,2.2,2.1,2.5,2.5,2.2,2.0,1.9,2.2,2.2,2.3,2.1,1.8,2.1,2.1,1.8,1.8,2.1,1.9,1.6,1.9,1.6,1.8,1.8,1.8,1.9,1.8,2.0,1.8,2.1,2.3,2.2,2.2,2.0,1.9,2.1,2.0,1.7,1.8,2.0,1.8,1.5,1.9,2.0,1.7,1.7,2.1,2.1,1.8,2.1,2.5,2.5,1.4,1.2,1.4,1.2,1.2,1.3,1.4,1.2,1.3,1.3,1.0,0.9,0.9,0.9,1.0,1.2,1.3,1.5,1.5,1.5,1.4,1.7,0.8,0.8,0.8,0.8,0.8,0.8,0.8,0.8,1.1,1.1,1.1,0.8,0.8,0.8,0.8,0.8,0.8,0.8,0.9,0.8,0.8,1.8,1.6,1.8,1.5,1.4,1.6,1.6,1.6,1.6,1.7,1.7,1.7,1.8,1.8,1.8,1.9,1.8,1.8,1.8,1.9,2.0,2.0,2.0,1.9,1.9,1.8,1.8,1.8,1.5],[3.4,2.9,2.4,2.1,1.9,1.6,1.6,1.2,1.4,1.1,1.2,1.3,1.4,1.6,1.5,1.7,1.4,1.7,1.9,1.8,1.7,2.0,2.1,2.0,2.1,2.4,2.7,2.6,2.3,2.2,2.4,2.4,2.1,2.0,1.7,1.7,1.8,1.4,1.8,1.7,1.9,2.2,2.3,2.6,2.5,2.9,2.5,2.8,3.0,2.8,2.8,2.5,2.3,2.0,1.8,1.7,1.4,1.5,1.2,1.4,2.0,2.0,1.8,1.6,2.0,1.5,1.5,1.5,1.1,1.0,1.3,1.3,1.0,1.2,1.5,1.3,1.6,1.4,1.2,1.5,1.3,1.4,1.5,1.8,2.0,2.0,1.8,1.9,1.7,1.5,1.8,1.7,1.4,1.5,1.5,1.2,1.1,1.4,1.3,0.9,1.1,1.3,1.1,1.0,1.3,1.5,1.6,1.8,1.9,1.4,1.6,1.5,1.7,1.7,1.6,1.8,1.7,1.9,2.2,2.4,2.2,2.7,2.6,2.4,2.2,2.0,2.4,2.4,2.6,2.2,2.0,2.3,2.2,1.9,2.0,2.3,2.1,1.8,2.0,1.8,1.9,2.0,1.9,2.1,1.9,2.1,2.0,2.3,2.5,2.4,2.5,2.1,2.1,2.3,2.2,1.8,1.9,2.2,2.0,1.7,2.0,2.2,1.9,1.8,2.2,2.2,1.9,2.2,2.6,2.7,1.5,1.3,1.5,1.2,1.3,1.4,1.5,1.3,1.4,1.3,1.0,0.9,1.0,1.0,1.0,1.2,1.3,1.5,1.6,1.6,1.4,1.8,0.9,0.8,0.8,0.9,0.8,0.8,0.8,0.8,1.1,1.1,1.1,0.8,0.8,0.8,0.9,0.8,0.8,0.8,0.9,0.9,0.9,2.0,1.7,2.0,1.6,1.5,1.7,1.6,1.7,1.8,1.7,1.8,1.8,1.9,2.0,1.9,2.0,1.9,1.9,2.0,2.0,2.1,2.2,2.1,2.0,2.0,1.9,1.9,1.9,1.6],[3.4,2.9,2.4,2.2,2.0,1.6,1.6,1.2,1.4,1.1,1.3,1.4,1.4,1.6,1.6,1.8,1.4,1.7,2.0,1.8,1.8,2.1,2.2,2.1,2.2,2.5,2.8,2.6,2.4,2.3,2.5,2.4,2.2,2.0,1.8,1.7,1.8,1.5,1.8,1.8,2.0,2.2,2.4,2.7,2.6,3.0,2.6,2.9,3.1,2.8,2.9,2.5,2.3,2.1,1.9,1.8,1.4,1.6,1.2,1.5,1.9,1.9,1.7,1.6,1.9,1.5,1.5,1.5,1.0,1.0,1.3,1.2,1.0,1.2,1.5,1.4,1.6,1.5,1.2,1.5,1.4,1.5,1.6,1.8,2.2,2.2,1.9,2.0,1.8,1.6,1.8,1.8,1.4,1.6,1.5,1.3,1.1,1.4,1.3,1.0,1.1,1.3,1.1,1.0,1.3,1.4,1.5,1.8,1.8,1.4,1.6,1.5,1.8,1.8,1.7,1.9,1.8,2.1,2.4,2.5,2.4,2.8,2.7,2.5,2.3,2.2,2.5,2.5,2.7,2.3,2.1,2.3,2.3,2.0,2.0,2.3,2.1,1.8,2.0,1.8,2.0,2.1,2.0,2.2,2.0,2.3,2.1,2.4,2.6,2.5,2.6,2.3,2.2,2.4,2.3,1.9,2.0,2.2,2.1,1.8,2.1,2.2,1.9,1.9,2.2,2.2,1.9,2.2,2.6,2.8,1.6,1.3,1.5,1.3,1.3,1.4,1.5,1.4,1.5,1.5,1.0,1.0,1.0,1.0,1.1,1.3,1.4,1.6,1.6,1.6,1.5,1.8,0.9,0.9,0.8,0.9,0.8,0.8,0.8,0.8,1.3,1.3,1.2,0.8,0.8,0.8,0.8,0.8,0.8,0.8,1.0,0.9,0.9,2.1,1.7,2.0,1.7,1.5,1.7,1.7,1.7,1.8,1.8,1.9,1.9,1.9,2.0,2.0,2.1,2.0,2.0,2.0,2.1,2.2,2.3,2.2,2.1,2.1,2.0,2.0,1.9,1.6],[3.3,2.8,2.4,2.1,1.9,1.6,1.5,1.2,1.4,1.0,1.1,1.3,1.3,1.4,1.4,1.6,1.3,1.6,1.8,1.6,1.6,1.9,2.0,1.9,2.1,2.3,2.6,2.4,2.2,2.1,2.3,2.2,2.0,1.9,1.6,1.6,1.7,1.4,1.7,1.7,1.9,2.2,2.3,2.6,2.4,2.9,2.5,2.7,2.9,2.7,2.8,2.4,2.3,2.1,1.8,1.7,1.3,1.5,1.1,1.4,1.9,1.9,1.7,1.6,2.0,1.5,1.5,1.5,1.0,1.0,1.3,1.3,1.0,1.2,1.4,1.3,1.5,1.4,1.2,1.5,1.3,1.4,1.4,1.6,1.9,1.9,1.6,1.8,1.6,1.4,1.6,1.6,1.3,1.4,1.4,1.2,1.0,1.3,1.3,0.9,1.0,1.2,1.1,1.0,1.2,1.4,1.5,1.7,1.8,1.4,1.6,1.4,1.6,1.6,1.6,1.7,1.6,1.8,2.1,2.2,2.1,2.5,2.5,2.2,2.0,1.9,2.2,2.3,2.5,2.1,1.9,2.2,2.2,1.8,1.9,2.2,2.0,1.7,1.9,1.7,1.9,1.9,1.9,2.0,1.8,2.0,1.9,2.1,2.4,2.3,2.3,2.0,2.0,2.2,2.1,1.7,1.9,2.1,1.9,1.6,2.0,2.1,1.8,1.8,2.2,2.1,1.8,2.2,2.5,2.6,1.4,1.2,1.4,1.1,1.2,1.3,1.4,1.2,1.4,1.3,0.9,0.8,0.9,0.9,1.0,1.2,1.2,1.5,1.5,1.5,1.3,1.7,0.8,0.8,0.8,0.8,0.8,0.8,0.8,0.8,1.1,1.2,1.1,0.8,0.8,0.8,0.8,0.8,0.9,0.8,0.8,0.8,0.8,1.9,1.6,1.8,1.5,1.4,1.6,1.6,1.6,1.6,1.6,1.7,1.7,1.8,1.9,1.8,1.9,1.8,1.8,1.8,1.9,1.9,2.0,1.9,1.9,1.9,1.8,1.8,1.8,1.5],[3.3,2.9,2.4,2.1,1.9,1.6,1.5,1.2,1.3,1.0,1.1,1.2,1.1,1.4,1.4,1.5,1.3,1.5,1.7,1.7,1.6,1.8,1.9,1.9,2.0,2.1,2.4,2.3,2.1,2.0,2.2,2.1,1.8,1.7,1.5,1.5,1.5,1.3,1.6,1.6,1.7,2.0,2.1,2.5,2.4,2.8,2.5,2.9,3.0,2.8,2.7,2.4,2.2,1.9,1.7,1.6,1.3,1.3,1.0,1.2,1.7,1.9,1.6,1.6,2.0,1.6,1.6,1.6,1.2,1.2,1.5,1.4,1.1,1.4,1.6,1.4,1.7,1.5,1.3,1.5,1.4,1.4,1.5,1.6,1.9,1.9,1.6,1.8,1.5,1.4,1.7,1.5,1.2,1.5,1.4,1.0,1.0,1.3,1.2,0.9,1.1,1.3,1.2,1.1,1.4,1.5,1.6,1.8,1.9,1.5,1.7,1.6,1.8,1.7,1.7,1.8,1.7,1.8,2.2,2.2,2.1,2.5,2.4,2.2,2.1,2.0,2.3,2.4,2.6,2.1,2.0,2.3,2.2,1.9,2.0,2.3,2.0,1.8,2.0,1.8,2.1,2.0,2.0,2.0,1.9,2.0,1.9,2.1,2.4,2.2,2.4,2.1,2.0,2.2,2.2,1.9,1.9,2.1,2.1,1.8,2.0,2.2,1.9,1.9,2.2,2.3,2.0,2.3,2.6,2.8,1.2,1.0,1.2,0.9,1.0,1.1,1.2,1.1,1.2,1.1,0.8,0.8,0.8,0.8,0.8,0.9,1.0,1.2,1.3,1.3,1.1,1.5,0.8,0.8,0.8,0.8,0.8,0.8,0.8,0.8,1.5,1.5,1.5,0.8,0.9,0.8,0.8,0.9,0.8,1.1,0.8,0.8,0.8,1.7,1.5,1.6,1.4,1.3,1.5,1.5,1.5,1.5,1.6,1.6,1.7,1.7,1.8,1.7,1.8,1.7,1.8,1.8,1.9,1.9,2.0,1.9,1.9,1.9,1.8,1.8,1.7,1.4],[3.8,3.4,2.8,2.5,2.2,1.9,1.8,1.3,1.5,1.1,1.2,1.3,1.3,1.6,1.6,1.8,1.4,1.7,2.0,1.9,1.8,2.1,2.3,2.3,2.4,2.6,3.0,2.8,2.5,2.3,2.5,2.4,2.2,1.9,1.7,1.7,1.7,1.4,1.8,1.9,2.0,2.4,2.6,3.1,2.9,3.4,3.2,3.5,3.6,3.3,3.3,2.9,2.6,2.3,2.0,1.8,1.5,1.5,1.1,1.3,1.9,2.0,1.8,1.7,2.1,1.8,1.9,1.9,1.3,1.3,1.7,1.5,1.1,1.5,1.8,1.6,1.9,1.7,1.5,1.7,1.5,1.6,1.7,1.8,2.2,2.2,1.8,2.1,1.7,1.6,1.9,1.7,1.4,1.6,1.6,1.2,1.2,1.5,1.4,1.0,1.2,1.5,1.3,1.2,1.5,1.7,1.8,2.1,2.2,1.7,2.0,1.8,2.0,1.9,1.9,2.1,2.0,2.1,2.6,2.7,2.5,2.9,2.8,2.7,2.4,2.3,2.7,2.8,2.9,2.5,2.4,2.7,2.6,2.1,2.3,2.7,2.4,2.1,2.4,2.1,2.4,2.4,2.4,2.5,2.2,2.5,2.2,2.6,2.9,2.7,2.9,2.6,2.3,2.7,2.7,2.3,2.2,2.6,2.5,2.0,2.4,2.7,2.3,2.2,2.7,2.8,2.4,2.7,3.1,3.2,1.3,1.1,1.2,1.0,1.1,1.2,1.4,1.2,1.2,1.2,0.8,0.8,0.8,0.8,0.9,1.0,1.2,1.4,1.5,1.5,1.3,1.6,0.8,0.8,0.8,0.8,0.8,0.8,0.8,0.9,1.6,1.6,1.5,0.8,1.0,0.9,0.9,1.0,0.8,0.8,0.8,0.8,0.8,2.0,1.6,1.9,1.6,1.5,1.6,1.7,1.7,1.8,1.7,1.9,1.9,1.9,2.1,2.0,2.1,2.0,2.0,2.1,2.2,2.3,2.5,2.3,2.2,2.2,2.1,2.0,2.0,1.5],[3.3,2.8,2.4,2.1,1.9,1.6,1.6,1.2,1.3,1.0,1.1,1.1,1.1,1.3,1.3,1.5,1.2,1.4,1.6,1.6,1.5,1.7,1.9,1.9,1.9,2.1,2.4,2.3,2.1,2.0,2.1,2.0,1.8,1.7,1.5,1.5,1.5,1.2,1.6,1.6,1.7,2.0,2.1,2.5,2.4,2.7,2.5,2.8,2.9,2.7,2.7,2.4,2.2,1.9,1.7,1.6,1.3,1.3,1.0,1.2,1.7,1.9,1.5,1.6,2.0,1.6,1.6,1.6,1.2,1.2,1.4,1.4,1.1,1.3,1.5,1.4,1.6,1.5,1.3,1.5,1.4,1.4,1.4,1.5,1.8,1.8,1.6,1.7,1.4,1.4,1.6,1.5,1.2,1.4,1.4,1.0,1.0,1.3,1.2,0.9,1.2,1.3,1.2,1.1,1.4,1.5,1.6,1.8,1.9,1.5,1.7,1.5,1.7,1.7,1.6,1.8,1.6,1.8,2.1,2.2,2.0,2.4,2.3,2.1,2.0,1.9,2.2,2.3,2.4,2.1,1.9,2.2,2.1,1.8,1.9,2.2,2.0,1.7,2.0,1.8,2.0,2.0,1.9,2.0,1.9,2.0,1.8,2.1,2.3,2.2,2.3,2.1,1.9,2.2,2.2,1.9,1.9,2.1,2.0,1.7,2.0,2.2,1.9,1.9,2.2,2.2,2.0,2.3,2.6,2.7,1.2,1.0,1.2,0.9,1.0,1.1,1.2,1.0,1.1,1.1,0.8,0.8,0.8,0.8,0.8,0.9,0.9,1.2,1.3,1.3,1.1,1.5,0.8,0.8,0.8,0.8,0.8,0.8,0.8,0.8,1.4,1.4,1.4,0.8,0.9,0.8,0.8,0.9,0.8,0.8,0.8,0.9,0.8,1.6,1.4,1.6,1.3,1.3,1.5,1.4,1.5,1.5,1.5,1.6,1.6,1.6,1.7,1.7,1.8,1.7,1.7,1.8,1.8,1.9,2.0,1.9,1.8,1.8,1.8,1.7,1.7,1.3],[3.3,2.8,2.3,2.0,1.8,1.6,1.5,1.2,1.3,1.0,1.0,1.1,1.0,1.2,1.3,1.4,1.2,1.3,1.5,1.5,1.5,1.7,1.8,1.8,1.9,2.0,2.3,2.2,1.9,1.9,2.0,2.0,1.7,1.6,1.4,1.4,1.4,1.2,1.5,1.6,1.7,2.0,2.1,2.4,2.3,2.7,2.4,2.8,2.9,2.7,2.7,2.3,2.1,1.9,1.7,1.6,1.3,1.3,1.0,1.1,1.7,1.8,1.5,1.6,2.0,1.6,1.6,1.6,1.2,1.2,1.4,1.4,1.1,1.3,1.5,1.4,1.6,1.5,1.3,1.4,1.3,1.3,1.3,1.4,1.7,1.7,1.4,1.6,1.3,1.3,1.5,1.4,1.1,1.3,1.3,0.9,1.0,1.3,1.1,0.9,1.1,1.3,1.2,1.1,1.3,1.5,1.6,1.8,1.8,1.5,1.7,1.5,1.7,1.6,1.5,1.7,1.5,1.7,2.0,2.0,1.9,2.3,2.2,2.0,1.9,1.8,2.1,2.2,2.3,2.0,1.9,2.1,2.0,1.7,1.9,2.1,1.9,1.7,1.9,1.8,1.9,1.9,1.9,1.9,1.8,1.9,1.7,1.9,2.2,2.1,2.2,2.0,1.8,2.1,2.1,1.8,1.8,2.0,2.0,1.6,1.9,2.1,1.8,1.8,2.2,2.2,2.0,2.2,2.6,2.7,1.2,0.9,1.1,0.8,0.9,1.0,1.1,1.0,1.1,1.1,0.8,0.8,0.8,0.8,0.8,0.8,0.9,1.1,1.2,1.3,1.1,1.4,0.8,0.8,0.8,0.8,0.8,0.8,0.8,0.8,1.4,1.4,1.4,0.8,0.9,0.9,0.8,0.9,0.8,0.8,0.8,0.8,1.2,1.5,1.3,1.5,1.2,1.2,1.4,1.4,1.4,1.4,1.4,1.5,1.5,1.5,1.6,1.6,1.7,1.6,1.6,1.6,1.7,1.7,1.8,1.8,1.7,1.7,1.7,1.6,1.5,1.2],[7.1,6.6,7.4,8.1,6.6,6.6,5.1,6.6,4.2,3.6,2.7,2.2,2.3,2.2,2.6,2.1,2.0,2.3,2.1,2.7,3.6,3.8,4.3,4.5,3.9,4.3,4.3,3.6,4.8,2.2,2.4,2.4,2.2,2.3,1.7,3.5,3.6,3.2,3.1,5.5,4.8,7.5,5.3,8.3,5.9,8.0,6.1,7.2,6.8,7.6,8.2,5.9,8.2,5.2,7.6,5.1,5.2,2.6,2.5,3.7,3.1,3.9,3.6,3.9,4.0,4.6,4.8,4.0,3.9,6.3,4.9,3.7,4.9,6.4,6.0,5.9,7.1,5.5,5.4,5.5,5.7,3.9,4.1,2.8,6.9,4.1,2.8,5.3,3.7,2.5,5.5,5.0,4.1,4.2,5.6,4.7,5.0,6.2,6.4,4.7,5.9,5.9,6.3,6.4,6.4,7.4,7.6,6.3,6.9,6.0,6.5,5.8,4.5,4.5,4.9,5.6,3.8,3.4,5.0,5.4,4.1,4.1,3.4,6.1,4.7,6.8,6.8,6.1,7.1,5.1,7.0,6.4,7.8,6.4,6.6,7.0,7.1,6.2,6.7,6.5,6.0,6.2,4.5,4.2,4.7,5.3,3.6,4.3,4.6,3.7,4.0,4.0,5.2,4.4,3.8,4.6,4.3,5.2,5.3,5.0,6.9,6.9,5.9,6.8,7.9,7.2,8.0,6.9,6.5,6.4,2.4,2.5,2.4,3.4,3.9,2.6,1.7,2.2,2.0,2.1,2.7,2.5,3.0,2.9,3.3,3.0,3.3,2.8,2.9,2.8,3.0,3.2,3.0,2.9,3.1,3.2,3.0,3.4,3.5,3.6,3.0,3.0,2.5,3.3,4.2,4.0,3.7,4.3,3.5,2.8,2.9,2.5,2.6,0.8,0.8,0.8,0.8,1.1,1.5,1.3,1.4,0.8,1.0,1.0,1.2,1.7,2.4,2.2,2.4,1.9,2.7,2.7,2.8,3.1,3.3,3.4,2.4,2.6,1.8,2.0,2.5,1.4],[4.9,4.2,4.5,4.9,4.0,4.5,3.4,2.8,1.5,1.8,1.5,1.5,1.3,1.3,1.3,1.4,1.2,1.1,1.5,1.4,1.4,1.7,1.9,2.5,3.0,3.0,4.0,2.6,1.8,1.6,1.8,2.0,1.9,2.0,1.7,2.1,2.1,1.8,2.0,2.2,2.6,3.8,4.3,5.5,4.1,5.1,3.7,4.4,5.1,4.6,5.4,4.0,5.4,3.9,4.3,3.1,2.0,1.5,1.6,1.8,2.6,3.0,2.7,3.2,3.4,3.7,3.7,3.2,2.7,3.4,3.5,2.7,2.5,4.1,3.7,3.3,5.3,3.1,4.0,2.8,3.0,1.8,2.2,1.7,3.1,2.3,2.1,2.9,3.0,1.9,3.0,3.0,2.2,2.5,3.3,2.7,2.0,3.1,3.4,2.7,2.7,3.4,3.6,3.0,3.7,4.0,3.9,3.8,4.4,3.2,3.9,3.3,3.1,3.3,2.8,3.5,1.6,1.7,3.1,2.6,2.1,3.3,2.6,3.3,3.1,3.2,4.7,3.8,4.9,3.8,3.8,4.5,4.9,3.7,3.3,4.6,4.2,3.2,4.3,3.6,4.2,3.4,3.2,3.5,2.3,2.3,1.6,2.3,3.3,3.0,3.4,3.3,3.0,3.9,3.5,2.8,2.6,3.4,3.5,3.5,4.2,4.5,3.9,4.0,5.3,4.8,4.2,4.0,4.8,4.3,2.2,2.0,2.2,1.5,1.6,1.5,1.4,1.5,1.7,1.9,1.8,1.7,2.0,1.9,2.2,2.4,2.3,2.4,2.5,2.7,2.4,2.7,2.2,2.0,2.1,2.1,2.0,2.2,2.2,2.3,2.2,2.3,2.2,2.4,2.6,2.6,2.4,2.9,2.2,1.9,1.9,1.7,1.8,0.8,0.8,0.8,0.8,0.8,1.3,1.3,1.3,0.8,0.9,0.9,1.0,1.2,1.4,1.3,1.3,1.0,1.3,1.5,1.7,1.4,1.5,1.4,1.5,1.4,1.7,1.7,1.8,1.0],[6.7,6.0,6.6,7.6,6.7,6.1,5.9,6.9,3.8,3.3,2.4,2.4,2.9,2.2,3.0,2.2,2.0,2.0,1.8,1.7,2.7,3.8,4.4,5.5,3.9,4.3,4.8,3.8,4.1,2.1,2.4,2.3,2.2,3.1,2.0,3.5,3.7,3.1,2.7,5.0,4.8,6.5,4.6,7.2,5.2,7.2,5.4,7.1,6.3,6.8,7.5,5.0,7.9,5.5,5.6,5.9,4.7,2.8,2.2,3.3,3.2,3.9,3.7,4.7,4.8,5.6,4.8,4.5,4.8,6.1,4.7,3.8,4.8,6.7,6.0,4.7,6.6,4.8,6.6,6.8,5.2,3.8,5.0,2.9,6.0,4.4,3.3,5.0,3.4,2.8,5.7,5.0,3.8,5.9,6.2,4.4,5.9,5.8,6.0,4.4,5.6,6.7,5.9,5.1,6.4,6.7,6.7,5.8,6.0,5.8,6.5,5.3,5.8,6.0,6.9,6.2,3.2,3.4,5.8,6.0,4.9,3.7,3.1,4.4,4.5,5.6,5.7,5.9,6.2,4.5,4.9,6.3,6.6,6.0,6.2,6.6,6.2,5.5,6.2,6.3,6.4,6.3,5.8,6.2,6.5,6.0,2.3,3.5,5.4,5.8,5.5,5.7,6.9,5.6,5.5,8.1,6.7,5.7,6.2,6.5,7.6,7.3,6.7,6.8,7.3,6.6,7.2,6.3,6.2,6.0,2.5,2.5,2.3,2.8,3.0,2.6,2.1,2.1,2.0,2.2,2.7,2.6,3.0,3.0,3.2,3.0,3.1,2.8,3.1,3.1,3.3,3.4,3.3,3.0,3.0,3.3,3.1,3.5,3.5,4.0,3.2,3.1,2.4,3.4,4.3,4.0,3.5,3.8,3.4,2.9,2.8,2.6,2.7,0.8,0.8,0.8,0.8,1.0,1.6,1.4,1.6,0.8,1.0,1.1,1.4,1.8,2.2,2.3,2.5,2.2,2.4,2.9,2.7,3.4,3.1,4.7,3.4,3.3,2.3,1.8,2.3,1.6],[4.2,3.5,3.2,2.9,2.8,2.4,2.2,1.9,1.4,1.5,1.3,1.3,1.1,1.0,1.1,1.0,1.0,1.0,1.1,1.3,1.4,1.5,1.6,2.0,2.0,2.1,2.3,1.9,1.5,1.5,1.7,1.8,1.8,1.7,1.5,1.7,1.6,1.6,1.8,2.0,1.9,2.5,2.4,3.0,2.8,3.3,3.0,3.3,3.7,3.4,3.4,2.9,3.0,2.5,2.4,2.0,1.7,1.3,1.3,1.3,2.3,2.6,2.4,2.5,2.8,2.7,2.8,2.6,2.2,2.4,2.6,2.2,2.0,2.5,2.4,2.2,2.8,2.3,2.2,2.0,2.0,1.4,1.7,1.5,2.1,1.9,1.7,2.2,1.9,1.6,2.0,2.2,1.8,2.0,2.3,2.0,1.8,2.3,2.3,1.9,2.2,2.5,2.5,2.3,2.5,2.9,2.9,3.1,3.1,2.5,2.7,2.5,2.4,2.4,2.0,2.1,1.5,1.4,2.1,1.8,1.8,2.3,2.3,2.4,2.2,2.3,2.9,2.8,3.3,2.6,2.5,3.0,3.3,2.6,2.8,3.4,3.1,2.6,3.2,2.7,2.9,2.6,2.5,2.3,1.9,1.8,1.4,1.6,2.0,2.0,2.2,2.3,2.2,2.6,2.5,2.2,2.1,2.7,2.6,2.4,2.9,3.0,2.8,2.8,3.4,3.4,3.1,3.2,3.7,3.9,1.7,1.6,1.7,1.3,1.2,1.3,1.2,1.3,1.6,1.7,1.4,1.4,1.5,1.6,1.7,1.7,1.8,2.0,2.0,2.2,2.0,2.3,1.7,1.6,1.7,1.7,1.7,1.8,1.8,1.8,2.0,2.0,2.0,1.9,2.0,2.0,1.9,2.1,1.8,1.5,1.6,1.5,1.5,0.9,0.8,1.0,0.8,0.8,1.0,0.9,1.0,0.8,0.8,0.8,0.9,0.9,1.1,0.9,1.1,0.9,1.0,1.2,1.2,1.3,1.4,1.3,1.3,1.5,1.3,1.3,1.2,1.0],[6.0,5.7,6.0,6.5,5.0,5.1,3.8,3.6,1.8,2.3,1.7,1.7,1.4,1.4,1.5,1.7,1.3,1.5,1.8,1.7,1.9,2.2,3.1,4.1,4.1,4.1,4.9,3.9,2.3,2.6,2.7,2.7,2.4,2.4,1.9,2.5,2.5,2.7,2.8,3.5,3.2,5.7,5.6,6.6,5.6,6.7,5.2,6.1,6.8,5.9,7.2,6.2,6.3,5.5,5.8,3.7,3.7,1.6,2.0,1.8,3.1,3.6,3.3,3.7,3.9,4.8,5.4,4.6,3.1,4.3,5.3,3.8,3.2,5.1,5.5,4.0,5.0,3.7,3.7,3.6,3.5,1.8,2.5,2.0,3.5,3.3,2.6,4.3,3.5,2.4,3.5,4.5,3.0,3.1,4.6,3.5,2.8,4.2,4.4,3.4,3.3,4.4,4.8,3.8,4.7,5.6,5.1,5.6,6.0,3.9,4.8,3.8,4.2,3.9,3.2,3.2,1.9,2.1,3.7,2.9,3.1,4.5,4.1,4.1,4.4,4.0,5.8,5.0,6.2,5.1,4.0,5.8,6.3,4.0,4.1,6.2,5.7,4.3,5.5,4.0,4.9,4.0,4.4,4.2,3.3,3.2,2.2,2.5,3.9,4.5,4.6,4.2,3.9,5.1,5.0,3.7,4.1,4.4,4.1,4.6,4.6,5.6,4.6,4.8,6.2,6.2,5.7,5.2,6.7,5.4,2.2,2.1,2.2,1.6,1.4,1.5,1.6,1.5,1.8,2.0,2.1,2.0,2.5,2.2,2.8,2.8,2.9,3.1,3.1,3.3,3.0,3.5,2.6,2.1,2.3,2.5,2.3,2.5,2.7,2.7,2.6,2.9,2.6,2.9,3.2,3.2,2.8,3.2,2.4,2.2,2.2,2.0,2.0,1.4,1.0,1.5,0.8,0.8,0.8,0.8,0.8,1.0,1.3,1.3,1.3,1.2,1.7,1.2,1.3,1.2,1.3,1.3,1.6,1.8,1.9,1.9,1.8,2.1,1.5,1.8,1.7,1.1],[6.5,6.0,5.5,5.8,5.2,5.4,5.4,4.4,3.2,4.1,1.9,2.7,1.8,2.0,1.7,2.6,1.7,1.7,2.9,2.9,3.1,2.9,4.8,5.1,4.7,3.4,4.3,3.8,4.1,2.8,3.0,3.0,2.1,2.7,2.0,3.1,2.5,2.9,2.6,3.9,4.0,5.2,4.7,6.3,5.4,6.0,5.5,5.8,5.8,6.0,6.1,5.4,6.5,5.4,5.3,5.5,5.0,1.9,2.5,2.1,3.4,3.7,3.8,4.1,4.5,4.4,4.6,4.5,3.9,5.1,4.7,4.0,5.0,5.4,5.0,4.1,5.3,4.5,4.6,3.9,3.1,1.9,2.5,2.8,4.1,4.7,3.8,4.0,4.3,3.6,3.8,4.0,4.2,4.0,5.1,4.3,4.0,4.6,5.4,4.8,4.6,5.9,5.6,4.4,5.2,5.6,5.4,5.7,5.8,5.0,5.2,5.0,5.1,5.0,3.2,3.0,2.5,3.5,4.0,4.0,4.1,4.2,4.7,4.0,4.3,4.4,5.3,5.1,5.7,4.5,4.8,5.8,5.7,4.7,5.1,6.1,5.6,5.2,5.9,4.8,4.7,4.7,4.7,4.5,4.1,3.9,4.3,3.9,3.8,4.6,4.3,5.1,5.7,5.3,4.8,4.9,5.7,5.0,5.1,4.9,5.8,6.0,5.7,5.6,5.9,5.7,5.9,5.2,5.6,5.6,2.4,2.0,2.0,2.1,1.8,1.6,1.7,1.7,1.9,2.1,2.6,2.7,2.7,3.1,3.2,2.8,3.1,3.5,3.7,3.9,3.4,3.8,3.1,2.8,2.8,2.9,2.8,2.9,3.4,3.1,3.2,3.4,2.7,3.7,4.0,4.1,3.6,3.9,3.2,2.5,2.7,2.4,2.5,1.3,1.0,1.7,0.8,0.8,0.8,0.8,0.8,1.0,1.4,1.5,1.6,1.4,1.9,1.9,1.8,1.5,1.8,2.3,2.1,2.3,2.2,2.8,3.2,3.7,2.9,3.5,2.7,1.4],[7.6,6.9,7.5,7.4,7.0,6.6,5.7,4.8,2.8,3.7,2.1,2.8,1.7,2.0,1.8,2.4,1.6,1.6,2.8,2.4,2.5,3.2,5.1,5.1,3.9,4.0,5.1,4.0,3.9,2.6,3.2,2.8,2.1,3.0,2.3,3.2,3.2,3.4,2.4,3.9,3.2,5.4,5.1,7.0,6.6,7.6,6.4,7.1,6.8,7.0,8.1,6.6,7.7,6.2,5.9,4.7,4.7,1.5,2.7,2.2,3.2,3.4,3.8,4.2,4.6,4.8,5.3,4.6,4.1,6.3,5.5,3.9,5.4,6.7,6.0,6.6,7.6,5.6,5.4,3.4,3.6,2.2,2.8,3.7,4.9,5.5,3.7,4.2,4.5,3.0,4.0,4.0,3.8,4.6,4.0,5.0,3.6,4.4,5.1,4.7,4.2,5.9,6.3,5.8,6.8,7.0,6.4,6.2,6.7,5.6,6.4,4.7,4.6,4.7,2.8,3.5,3.0,3.6,4.7,4.3,4.3,4.5,4.6,3.9,3.9,4.4,5.4,5.5,6.2,4.6,4.8,5.7,5.9,4.6,4.8,6.6,6.0,5.4,6.6,5.2,5.1,4.4,4.7,4.3,3.6,5.4,3.4,4.3,5.9,6.2,5.1,5.2,7.0,7.1,5.9,5.0,6.7,6.3,5.5,5.6,6.6,6.8,6.6,6.8,7.4,6.8,7.3,6.3,6.6,6.5,2.6,2.2,2.4,2.3,2.2,1.8,1.6,2.0,1.9,2.1,2.5,2.9,2.7,3.1,3.0,2.7,2.8,2.8,3.1,3.6,3.2,3.8,3.3,2.8,2.8,2.9,2.8,3.0,3.2,2.8,3.2,3.2,2.6,3.7,4.2,4.1,3.6,3.9,3.1,2.5,2.6,2.4,2.6,1.5,1.1,1.7,0.8,0.8,0.8,0.8,0.8,1.0,1.6,1.6,1.6,1.6,2.4,1.7,2.0,1.5,1.7,2.2,2.2,2.6,2.7,3.0,3.4,3.0,2.7,3.1,2.4,1.5],[6.5,6.1,6.1,5.6,5.6,5.4,4.3,3.8,2.5,3.3,2.1,2.7,1.6,1.9,1.9,2.6,1.6,1.7,2.6,2.8,3.1,3.2,4.0,4.1,4.1,3.4,3.5,3.3,4.2,2.4,3.0,2.8,2.4,2.8,2.3,2.8,2.4,3.5,2.2,3.3,3.3,3.9,4.1,5.7,5.6,6.4,5.1,6.1,6.0,6.0,6.3,5.3,5.8,4.3,4.3,3.6,4.2,2.3,2.6,2.1,3.1,3.3,3.7,3.8,4.0,4.2,4.3,4.0,3.7,4.7,4.5,3.7,4.2,5.3,4.9,4.9,5.7,4.5,5.0,3.0,3.2,2.0,2.5,3.2,4.8,5.1,5.1,5.0,4.3,4.6,5.2,4.8,3.9,4.6,4.5,4.8,3.7,4.5,4.8,4.3,4.1,5.4,5.6,4.7,5.8,6.3,5.8,5.7,6.0,5.5,5.5,3.8,4.3,4.3,3.2,2.8,2.6,3.5,3.9,3.4,4.5,3.8,3.7,3.9,4.2,4.5,4.7,4.7,5.6,4.0,4.3,5.2,5.7,4.8,4.7,6.0,5.6,4.9,5.9,4.9,4.7,3.6,4.4,4.4,3.7,4.6,3.5,3.9,4.1,3.2,3.8,4.1,4.9,5.4,4.9,4.3,4.4,5.0,4.6,4.6,5.3,5.3,5.6,5.7,5.7,6.0,6.1,5.4,5.8,5.7,2.3,2.1,2.1,1.9,1.8,1.7,1.6,1.8,1.8,2.0,2.6,2.6,2.9,2.8,2.8,2.7,2.8,2.9,3.1,3.3,3.1,3.3,3.1,2.7,2.7,2.9,2.5,2.6,2.8,2.6,3.0,3.0,2.5,3.4,3.9,3.8,3.2,3.5,2.8,2.3,2.4,2.1,2.3,1.4,1.0,1.5,0.8,0.8,0.8,0.8,0.8,1.0,1.3,1.3,1.4,1.3,1.8,1.3,1.7,1.3,1.5,1.9,1.9,2.2,2.2,2.7,3.0,3.2,2.3,3.0,2.4,1.4],[4.1,3.4,3.1,2.7,2.7,2.5,2.2,1.8,1.6,1.7,1.6,1.6,1.2,1.1,1.2,1.2,1.1,1.1,1.3,1.6,1.6,1.7,1.9,2.1,2.0,2.1,2.4,2.0,1.7,1.4,1.5,1.7,1.7,1.8,1.5,1.8,1.6,1.7,1.7,1.9,1.8,2.4,2.4,2.8,2.7,3.1,3.0,3.3,3.5,3.3,3.2,2.9,2.8,2.4,2.4,1.9,1.7,1.4,1.6,1.4,2.2,2.5,2.5,2.6,3.1,2.8,2.9,2.6,2.2,2.5,2.6,2.3,2.1,2.5,2.4,2.3,2.7,2.3,2.2,2.0,2.1,1.7,1.8,1.5,2.1,1.8,1.7,2.2,1.9,1.7,2.1,2.3,1.9,2.2,2.5,2.1,1.9,2.4,2.5,2.1,2.3,2.7,2.6,2.4,2.6,3.0,2.9,3.1,3.1,2.5,2.7,2.4,2.4,2.5,2.1,2.2,1.7,1.4,2.1,1.9,1.8,2.2,2.2,2.3,2.3,2.4,3.0,2.7,3.2,2.8,2.6,3.0,3.3,2.8,3.0,3.4,3.1,2.7,3.2,2.8,3.0,2.7,2.5,2.3,2.2,2.1,1.7,1.8,2.0,2.1,2.1,2.4,2.2,2.6,2.6,2.4,2.2,2.8,2.8,2.6,2.8,2.9,2.9,2.8,3.3,3.3,3.0,3.2,3.7,3.9,2.0,1.8,1.9,1.5,1.4,1.4,1.3,1.4,1.7,1.9,1.6,1.7,1.7,1.8,1.8,1.9,1.9,2.1,2.2,2.3,2.2,2.3,1.9,1.8,1.9,2.0,1.8,1.9,1.9,1.8,2.2,2.2,2.1,2.2,2.2,2.2,2.2,2.3,2.1,1.8,1.7,1.8,1.8,0.9,0.8,1.0,0.8,0.8,1.2,1.2,1.3,0.8,0.8,0.8,0.8,0.8,0.9,0.9,1.0,0.8,1.1,1.2,1.3,1.5,1.4,1.5,1.5,1.5,1.5,1.5,1.2,1.1],[3.9,3.3,2.9,2.7,2.6,2.4,2.0,1.8,1.5,1.7,1.6,1.6,1.3,1.1,1.2,1.2,1.1,1.2,1.3,1.6,1.6,1.7,1.8,2.0,2.0,2.2,2.3,1.9,1.5,1.4,1.4,1.6,1.7,1.7,1.4,1.7,1.7,1.7,1.8,2.0,2.0,2.5,2.4,2.9,2.7,3.1,3.0,3.3,3.3,3.2,3.1,2.8,2.9,2.5,2.4,1.9,1.7,1.5,1.6,1.5,2.1,2.5,2.5,2.6,3.1,2.8,2.9,2.7,2.3,2.5,2.6,2.4,2.1,2.5,2.3,2.1,2.6,2.3,2.2,1.9,2.1,1.7,1.8,1.4,1.9,1.7,1.6,2.1,2.0,1.7,2.1,2.3,2.0,2.2,2.6,2.2,2.0,2.5,2.5,2.2,2.2,2.7,2.6,2.4,2.5,2.9,2.8,3.0,3.0,2.5,2.6,2.3,2.5,2.3,2.0,2.2,1.6,1.2,2.0,1.5,1.6,2.1,2.1,2.2,2.1,2.2,2.9,2.7,3.0,2.8,2.5,2.8,3.1,2.8,2.9,3.2,3.0,2.6,3.0,2.7,2.7,2.6,2.2,2.2,2.0,1.8,1.5,1.5,1.8,2.0,1.9,2.3,2.1,2.6,2.5,2.2,2.1,2.8,2.7,2.4,2.7,2.9,2.7,2.7,3.2,3.1,2.8,3.0,3.4,3.6,1.9,1.7,1.8,1.4,1.4,1.4,1.3,1.4,1.7,1.8,1.5,1.6,1.7,1.8,1.8,1.9,1.9,2.1,2.1,2.3,2.1,2.4,1.8,1.8,1.8,1.9,1.8,1.9,1.9,1.9,2.2,2.3,2.1,2.1,2.1,2.2,2.2,2.3,2.0,1.8,1.8,1.7,1.7,1.4,0.8,1.4,0.8,0.9,1.5,1.4,1.4,0.8,0.8,0.8,0.8,0.8,0.8,0.9,0.9,0.8,0.9,1.0,1.0,1.1,1.1,1.1,1.1,1.3,1.2,1.2,1.1,1.2],[3.3,2.8,2.3,2.1,1.9,1.8,1.5,1.4,1.2,1.2,1.1,1.1,1.0,0.9,0.9,0.9,1.0,0.9,0.9,1.1,1.2,1.2,1.2,1.4,1.5,1.5,1.6,1.5,1.1,1.2,1.2,1.4,1.4,1.4,1.3,1.4,1.3,1.3,1.5,1.6,1.5,1.9,2.0,2.2,2.1,2.3,2.1,2.4,2.5,2.4,2.4,2.2,2.1,1.8,1.8,1.4,1.4,1.2,1.3,1.2,1.9,2.2,1.9,2.2,2.5,2.3,2.3,2.2,1.9,1.9,2.1,1.9,1.7,1.9,1.9,1.6,1.8,1.6,1.5,1.3,1.3,1.1,1.2,1.0,1.3,1.2,1.2,1.5,1.4,1.1,1.4,1.6,1.4,1.5,1.7,1.6,1.4,1.7,1.8,1.6,1.6,1.9,1.9,1.8,1.9,2.2,2.1,2.3,2.2,1.8,1.8,1.6,1.6,1.6,1.2,1.3,1.0,0.9,1.2,1.1,1.2,1.6,1.8,1.5,1.5,1.5,1.8,1.7,2.0,1.8,1.6,1.8,2.0,1.8,1.7,2.1,2.1,1.8,2.0,1.7,1.8,1.7,1.5,1.4,1.2,1.1,1.0,1.0,1.2,1.3,1.3,1.4,1.3,1.7,1.7,1.4,1.5,1.8,1.7,1.7,1.9,2.0,1.9,1.9,2.1,2.2,2.1,2.3,2.6,2.9,1.7,1.5,1.6,1.2,1.1,1.2,1.1,1.2,1.5,1.6,1.3,1.3,1.4,1.4,1.4,1.5,1.6,1.7,1.8,1.9,1.7,2.0,1.5,1.4,1.4,1.5,1.5,1.6,1.5,1.5,1.9,1.9,1.8,1.6,1.6,1.7,1.6,1.7,1.6,1.4,1.4,1.4,1.4,1.4,0.8,1.4,0.8,0.9,1.3,1.3,1.3,0.8,0.8,0.8,0.8,0.8,0.8,0.8,0.8,0.8,0.8,0.8,0.8,0.8,0.9,0.9,0.8,0.9,0.8,0.8,0.8,1.0],[3.4,2.9,2.5,2.3,2.1,2.0,1.7,1.7,1.3,1.4,1.3,1.3,1.1,0.9,1.0,0.8,1.1,1.0,0.9,1.1,1.3,1.3,1.3,1.5,1.6,1.6,1.7,1.5,1.1,1.2,1.3,1.5,1.4,1.5,1.3,1.5,1.4,1.5,1.6,1.8,1.6,2.1,2.1,2.3,2.2,2.4,2.2,2.5,2.6,2.6,2.6,2.4,2.3,2.0,2.0,1.6,1.5,1.3,1.4,1.3,2.0,2.2,2.0,2.4,2.7,2.5,2.5,2.3,2.1,2.2,2.3,2.1,1.9,2.1,2.0,1.9,2.1,1.8,1.8,1.5,1.5,1.1,1.3,1.0,1.3,1.2,1.2,1.6,1.5,1.3,1.6,1.8,1.5,1.7,2.0,1.9,1.6,2.0,2.1,1.9,1.9,2.2,2.2,2.1,2.1,2.5,2.5,2.5,2.5,2.1,2.1,2.0,1.8,1.8,1.4,1.4,1.0,0.9,1.3,1.1,1.2,1.6,1.8,1.6,1.6,1.6,2.0,1.9,2.2,1.9,1.8,2.1,2.3,2.1,2.1,2.4,2.3,2.1,2.3,2.0,2.0,1.9,1.6,1.5,1.2,1.1,1.0,1.0,1.2,1.4,1.4,1.4,1.4,1.8,1.8,1.5,1.7,1.9,1.9,2.0,2.1,2.2,2.2,2.1,2.4,2.4,2.3,2.5,2.8,3.2,1.8,1.6,1.7,1.3,1.2,1.3,1.2,1.3,1.6,1.7,1.4,1.4,1.5,1.5,1.6,1.7,1.7,1.9,1.9,2.1,1.9,2.1,1.6,1.6,1.6,1.7,1.7,1.8,1.8,1.6,2.0,2.0,1.9,1.8,1.9,1.9,1.9,2.0,1.8,1.6,1.6,1.5,1.5,1.4,0.8,1.4,0.8,1.0,1.4,1.4,1.4,0.8,0.8,0.8,0.8,0.8,0.8,0.8,0.8,0.8,0.8,0.8,0.8,0.9,0.9,0.9,0.8,0.9,0.8,0.8,0.8,1.1],[3.5,3.0,2.6,2.4,2.1,2.0,1.7,1.6,1.3,1.3,1.2,1.2,1.1,0.9,1.0,0.9,1.1,1.0,1.0,1.2,1.3,1.3,1.3,1.5,1.7,1.6,1.7,1.5,1.1,1.3,1.3,1.4,1.4,1.5,1.3,1.6,1.5,1.5,1.7,1.8,1.7,2.1,2.1,2.4,2.2,2.5,2.2,2.6,2.7,2.7,2.6,2.4,2.4,2.0,2.0,1.7,1.6,1.3,1.4,1.4,2.0,2.3,2.1,2.4,2.7,2.5,2.6,2.4,2.1,2.2,2.3,2.1,1.9,2.2,2.1,1.8,2.1,1.8,1.6,1.4,1.5,1.2,1.3,1.1,1.4,1.3,1.3,1.7,1.5,1.3,1.6,1.8,1.5,1.6,1.9,1.8,1.6,1.8,2.1,1.8,1.8,2.1,2.2,2.0,2.1,2.5,2.4,2.5,2.4,2.0,2.0,1.8,1.7,1.7,1.3,1.4,1.1,1.0,1.3,1.2,1.3,1.7,1.8,1.7,1.7,1.7,2.0,1.9,2.2,2.0,1.8,2.0,2.2,2.0,1.9,2.3,2.3,2.0,2.2,1.9,1.9,1.8,1.6,1.5,1.3,1.2,1.0,1.0,1.3,1.4,1.4,1.5,1.4,1.8,1.8,1.5,1.7,1.9,1.8,1.9,2.0,2.2,2.0,2.1,2.4,2.4,2.3,2.6,2.8,3.1,1.8,1.6,1.7,1.3,1.2,1.3,1.2,1.3,1.6,1.7,1.4,1.4,1.5,1.5,1.6,1.7,1.7,1.9,2.0,2.1,1.9,2.2,1.6,1.5,1.6,1.7,1.6,1.7,1.7,1.6,2.1,2.1,2.0,1.8,1.9,1.9,1.9,1.9,1.8,1.6,1.6,1.5,1.5,1.5,0.8,1.4,0.8,1.0,1.3,1.4,1.4,0.8,0.8,0.8,0.8,0.8,0.8,0.8,0.8,0.8,0.8,0.8,0.8,0.9,0.9,0.9,0.9,0.9,0.8,0.9,0.8,1.1],[3.7,3.3,2.9,2.7,2.4,2.3,2.0,1.9,1.5,1.6,1.4,1.4,1.2,1.0,1.1,0.9,1.2,1.1,1.0,1.3,1.5,1.4,1.4,1.6,1.8,1.8,1.9,1.6,1.2,1.3,1.3,1.5,1.5,1.6,1.4,1.7,1.6,1.7,1.8,2.1,1.8,2.3,2.3,2.6,2.5,2.6,2.5,2.8,2.9,2.9,2.9,2.7,2.6,2.3,2.3,1.9,1.9,1.5,1.6,1.5,2.1,2.4,2.3,2.6,2.9,2.7,2.9,2.6,2.3,2.5,2.6,2.4,2.2,2.6,2.4,2.2,2.4,2.1,2.0,1.6,1.7,1.3,1.5,1.2,1.6,1.4,1.4,1.9,1.6,1.4,1.8,2.0,1.7,1.9,2.2,2.0,1.8,2.1,2.3,2.1,2.1,2.5,2.5,2.4,2.5,2.8,2.8,2.8,2.7,2.3,2.3,2.1,1.9,1.9,1.4,1.6,1.2,1.1,1.5,1.4,1.4,1.8,2.0,1.8,1.8,1.8,2.1,2.1,2.4,2.2,1.9,2.3,2.5,2.2,2.1,2.6,2.5,2.3,2.5,2.1,2.1,2.0,1.8,1.7,1.4,1.3,1.1,1.1,1.5,1.5,1.6,1.6,1.5,2.0,1.9,1.6,1.9,2.1,2.0,2.0,2.3,2.4,2.3,2.4,2.6,2.7,2.6,2.9,3.1,3.3,1.9,1.8,1.8,1.5,1.4,1.4,1.3,1.4,1.8,1.9,1.6,1.6,1.7,1.7,1.8,1.8,1.9,2.0,2.1,2.2,2.0,2.3,1.8,1.7,1.8,1.9,1.9,2.0,2.0,1.9,2.2,2.2,2.2,2.1,2.1,2.2,2.2,2.2,2.1,1.8,1.8,1.7,1.7,1.6,0.9,1.6,0.9,1.0,1.4,1.4,1.4,0.8,0.8,0.8,0.8,0.8,0.8,0.8,0.8,0.8,0.8,0.8,0.8,1.0,1.0,1.0,0.9,1.0,0.9,0.9,0.8,1.2],[3.6,3.0,2.7,2.5,2.3,2.2,1.8,1.8,1.4,1.4,1.3,1.2,1.2,0.9,1.0,0.9,1.1,1.0,0.9,1.2,1.4,1.3,1.3,1.5,1.7,1.6,1.6,1.5,1.0,1.2,1.2,1.4,1.4,1.5,1.4,1.6,1.5,1.6,1.7,1.9,1.7,2.2,2.2,2.4,2.3,2.5,2.3,2.6,2.7,2.8,2.7,2.5,2.5,2.1,2.1,1.8,1.7,1.4,1.5,1.4,2.0,2.3,2.1,2.4,2.7,2.6,2.6,2.4,2.1,2.3,2.4,2.2,2.0,2.3,2.2,2.0,2.3,1.9,1.7,1.5,1.5,1.2,1.3,1.1,1.3,1.3,1.2,1.6,1.5,1.3,1.5,1.7,1.5,1.6,1.9,1.8,1.6,1.9,2.1,1.9,1.9,2.2,2.2,2.1,2.2,2.6,2.5,2.5,2.5,2.1,2.1,1.8,1.7,1.7,1.3,1.3,1.0,1.0,1.2,1.1,1.2,1.7,1.8,1.6,1.6,1.6,1.9,1.8,2.1,1.9,1.7,1.9,2.1,1.9,1.8,2.2,2.2,2.0,2.2,1.9,1.8,1.7,1.5,1.4,1.2,1.1,1.0,1.0,1.2,1.4,1.4,1.4,1.4,1.8,1.7,1.4,1.6,1.9,1.8,1.9,2.1,2.2,2.1,2.3,2.5,2.5,2.4,2.6,2.9,3.1,1.8,1.7,1.7,1.4,1.3,1.3,1.3,1.3,1.6,1.7,1.5,1.5,1.5,1.6,1.6,1.6,1.7,1.9,2.0,2.1,1.9,2.2,1.6,1.6,1.7,1.7,1.7,1.8,1.8,1.7,2.1,2.1,2.1,1.9,1.9,2.0,1.9,2.1,1.9,1.6,1.7,1.6,1.5,1.4,0.8,1.6,0.9,1.0,1.3,1.4,1.4,0.8,0.8,0.8,0.8,0.8,0.8,0.9,0.8,0.8,0.8,0.8,0.8,0.9,1.0,0.9,0.8,0.9,0.8,0.8,0.8,1.2],[3.6,3.1,2.8,2.5,2.3,2.2,1.9,1.7,1.4,1.4,1.3,1.3,1.2,0.9,1.0,0.9,1.2,1.1,0.9,1.3,1.5,1.3,1.3,1.6,1.8,1.7,1.7,1.5,1.1,1.2,1.2,1.4,1.4,1.5,1.4,1.6,1.5,1.6,1.7,1.9,1.8,2.2,2.2,2.5,2.4,2.6,2.4,2.7,2.8,2.9,2.8,2.5,2.5,2.2,2.2,1.8,1.7,1.5,1.5,1.4,2.0,2.4,2.2,2.5,2.8,2.6,2.7,2.5,2.1,2.3,2.4,2.2,2.0,2.3,2.2,2.1,2.3,2.0,1.8,1.6,1.5,1.2,1.3,1.1,1.4,1.3,1.2,1.6,1.5,1.3,1.5,1.8,1.5,1.7,2.0,1.9,1.6,2.0,2.2,2.0,2.0,2.3,2.3,2.2,2.3,2.6,2.5,2.6,2.5,2.2,2.2,1.9,1.8,1.7,1.4,1.4,1.1,1.0,1.3,1.2,1.2,1.6,1.8,1.6,1.6,1.6,1.9,1.8,2.1,2.0,1.7,2.0,2.2,2.0,1.9,2.3,2.3,2.1,2.3,2.0,2.0,1.8,1.7,1.5,1.4,1.2,1.0,1.0,1.4,1.5,1.5,1.6,1.6,1.9,1.8,1.6,1.8,2.1,2.0,2.0,2.2,2.3,2.3,2.4,2.6,2.6,2.5,2.7,3.0,3.2,1.9,1.7,1.7,1.4,1.3,1.4,1.3,1.3,1.7,1.8,1.5,1.5,1.6,1.6,1.7,1.7,1.8,2.0,2.1,2.2,2.0,2.3,1.7,1.6,1.7,1.8,1.7,1.8,1.8,1.7,2.1,2.2,2.1,1.9,2.0,2.0,2.0,2.1,1.9,1.7,1.7,1.6,1.6,1.4,0.9,1.4,0.9,1.0,1.3,1.3,1.3,0.8,0.8,0.8,0.8,0.8,0.8,0.8,0.8,0.8,0.8,0.8,0.8,0.9,0.9,0.9,0.9,0.9,0.8,0.9,0.8,1.2],[3.1,2.6,2.2,2.0,1.8,1.7,1.4,1.4,1.1,1.2,1.1,1.1,1.1,0.9,0.9,0.8,1.0,0.9,0.9,1.0,1.1,1.1,1.1,1.3,1.4,1.4,1.4,1.4,1.0,1.2,1.2,1.4,1.4,1.4,1.3,1.4,1.3,1.3,1.4,1.5,1.4,1.8,1.8,2.0,1.9,2.1,1.9,2.1,2.2,2.3,2.2,2.0,2.0,1.7,1.7,1.4,1.3,1.2,1.2,1.2,1.8,2.1,1.9,2.1,2.4,2.2,2.2,2.1,1.8,1.9,2.0,1.8,1.6,1.9,1.8,1.6,1.7,1.5,1.4,1.2,1.2,1.0,1.1,0.9,1.1,1.1,1.1,1.4,1.3,1.1,1.3,1.5,1.3,1.4,1.6,1.5,1.3,1.5,1.7,1.6,1.5,1.8,1.8,1.7,1.8,2.1,2.0,2.1,2.0,1.7,1.7,1.5,1.4,1.3,1.1,1.1,0.9,0.9,1.1,0.9,1.1,1.4,1.7,1.4,1.4,1.3,1.6,1.5,1.7,1.6,1.4,1.6,1.8,1.6,1.5,1.8,1.8,1.7,1.8,1.6,1.5,1.4,1.3,1.2,1.1,0.9,0.9,0.9,1.1,1.2,1.2,1.2,1.1,1.5,1.4,1.2,1.4,1.6,1.5,1.5,1.7,1.8,1.7,1.8,2.0,2.0,2.0,2.2,2.4,2.6,1.7,1.5,1.6,1.2,1.1,1.2,1.1,1.2,1.5,1.6,1.3,1.3,1.3,1.3,1.4,1.5,1.5,1.6,1.8,1.9,1.7,2.0,1.4,1.4,1.4,1.4,1.4,1.5,1.5,1.4,1.9,1.9,1.9,1.6,1.6,1.6,1.6,1.7,1.5,1.4,1.4,1.3,1.3,1.4,0.8,1.4,0.8,0.9,1.2,1.2,1.2,0.8,0.8,0.8,0.8,0.8,0.8,0.8,0.8,0.9,0.8,0.8,0.8,0.8,0.8,0.8,0.8,0.8,0.8,0.8,0.8,1.0],[2.9,2.5,2.0,1.8,1.6,1.5,1.3,1.2,1.0,1.1,1.0,1.0,1.0,0.9,0.8,0.8,0.9,0.8,0.8,0.9,1.0,1.0,1.0,1.1,1.3,1.3,1.3,1.2,0.9,1.1,1.2,1.4,1.4,1.3,1.2,1.3,1.2,1.2,1.4,1.4,1.3,1.6,1.7,1.9,1.7,2.0,1.8,2.0,2.1,2.1,2.1,1.9,1.8,1.5,1.5,1.2,1.2,1.1,1.1,1.2,1.8,2.0,1.8,2.1,2.2,2.1,2.1,2.0,1.7,1.7,1.9,1.7,1.5,1.7,1.7,1.4,1.6,1.4,1.3,1.2,1.1,0.9,1.0,0.9,1.0,1.0,1.0,1.3,1.2,1.0,1.2,1.3,1.2,1.2,1.5,1.4,1.2,1.4,1.6,1.4,1.4,1.6,1.7,1.6,1.6,1.9,1.9,2.0,1.9,1.6,1.5,1.4,1.3,1.2,1.0,1.0,0.8,0.8,1.0,0.8,0.9,1.3,1.6,1.3,1.3,1.2,1.5,1.4,1.6,1.5,1.3,1.4,1.6,1.4,1.4,1.7,1.7,1.5,1.6,1.4,1.4,1.2,1.1,1.1,0.9,0.8,0.8,0.8,0.9,1.1,1.1,1.0,1.0,1.2,1.3,1.1,1.2,1.4,1.4,1.3,1.5,1.6,1.5,1.6,1.8,1.8,1.8,2.0,2.2,2.5,1.6,1.4,1.6,1.1,1.1,1.1,1.1,1.1,1.5,1.5,1.2,1.2,1.2,1.3,1.3,1.4,1.5,1.6,1.7,1.8,1.6,2.0,1.3,1.3,1.3,1.4,1.3,1.4,1.4,1.3,1.8,1.8,1.8,1.4,1.5,1.5,1.5,1.6,1.4,1.3,1.3,1.3,1.2,1.4,0.8,1.4,0.8,0.9,1.3,1.2,1.2,0.8,0.8,0.8,0.8,0.8,0.8,0.8,0.8,0.8,1.1,0.8,0.8,0.8,0.8,0.8,0.8,0.8,0.8,0.8,0.8,1.0],[2.7,2.3,1.9,1.7,1.5,1.5,1.2,1.2,1.0,1.0,1.0,1.0,1.0,0.8,0.8,0.8,0.9,0.8,0.8,0.8,1.0,1.0,0.9,1.1,1.2,1.2,1.2,1.2,0.9,1.0,1.1,1.3,1.4,1.2,1.2,1.3,1.2,1.2,1.3,1.4,1.2,1.6,1.6,1.8,1.6,1.8,1.7,1.9,2.0,2.0,1.9,1.8,1.7,1.4,1.5,1.2,1.2,1.0,1.1,1.2,1.8,2.0,1.7,2.0,2.1,2.0,2.0,1.9,1.6,1.6,1.8,1.7,1.4,1.6,1.6,1.4,1.5,1.3,1.2,1.1,1.1,0.9,1.0,0.8,1.0,0.9,0.9,1.2,1.1,1.0,1.1,1.3,1.2,1.2,1.4,1.3,1.2,1.4,1.5,1.4,1.3,1.5,1.6,1.5,1.5,1.8,1.7,1.9,1.8,1.5,1.4,1.3,1.2,1.1,0.9,1.0,0.8,0.8,0.9,0.8,0.9,1.2,1.5,1.2,1.2,1.1,1.4,1.3,1.4,1.5,1.2,1.4,1.5,1.3,1.3,1.5,1.6,1.4,1.5,1.3,1.3,1.2,1.1,1.0,0.9,0.8,0.8,0.8,0.9,1.0,1.0,1.0,1.0,1.2,1.2,1.0,1.1,1.3,1.3,1.2,1.4,1.5,1.4,1.5,1.7,1.7,1.7,1.9,2.1,2.3,1.6,1.4,1.5,1.1,1.0,1.1,1.1,1.1,1.4,1.5,1.1,1.2,1.2,1.2,1.3,1.3,1.4,1.5,1.6,1.8,1.6,1.9,1.3,1.2,1.3,1.3,1.3,1.3,1.3,1.3,1.8,1.8,1.7,1.4,1.4,1.4,1.4,1.5,1.4,1.2,1.3,1.2,1.2,1.3,0.8,1.3,0.8,0.9,1.2,1.2,1.2,0.8,0.8,0.8,0.8,0.8,0.8,0.8,0.8,0.8,0.8,1.1,0.8,0.8,0.8,0.8,0.8,0.8,0.8,0.8,0.8,1.0],[2.8,2.3,1.9,1.7,1.5,1.5,1.3,1.2,1.0,1.1,1.0,1.0,1.0,0.8,0.8,0.8,0.9,0.9,0.8,0.8,1.0,1.0,0.9,1.1,1.2,1.3,1.2,1.2,0.9,1.1,1.2,1.3,1.4,1.2,1.2,1.3,1.2,1.2,1.4,1.4,1.3,1.6,1.6,1.8,1.7,1.9,1.7,1.9,2.0,2.0,2.0,1.8,1.7,1.5,1.5,1.2,1.2,1.0,1.1,1.2,1.8,2.0,1.8,2.0,2.1,2.1,2.0,1.9,1.6,1.7,1.8,1.7,1.5,1.7,1.7,1.4,1.5,1.3,1.2,1.1,1.1,0.9,1.0,0.8,1.0,0.9,1.0,1.2,1.2,1.0,1.1,1.3,1.2,1.2,1.4,1.4,1.2,1.4,1.5,1.4,1.4,1.6,1.6,1.6,1.6,1.8,1.8,1.9,1.8,1.5,1.4,1.3,1.2,1.1,1.0,0.9,0.8,0.8,0.9,0.8,0.9,1.2,1.5,1.2,1.2,1.1,1.4,1.3,1.5,1.5,1.2,1.4,1.5,1.4,1.3,1.6,1.6,1.5,1.5,1.4,1.3,1.2,1.1,1.0,0.9,0.8,0.8,0.8,0.9,1.0,1.0,1.0,1.0,1.2,1.2,1.0,1.1,1.3,1.3,1.2,1.4,1.5,1.4,1.5,1.7,1.7,1.7,1.9,2.1,2.3,1.6,1.4,1.6,1.2,1.1,1.2,1.1,1.1,1.5,1.5,1.2,1.2,1.2,1.3,1.3,1.4,1.4,1.6,1.7,1.8,1.6,1.9,1.3,1.3,1.3,1.3,1.3,1.4,1.4,1.3,1.8,1.8,1.7,1.4,1.5,1.5,1.5,1.6,1.4,1.3,1.3,1.2,1.2,1.4,0.8,1.4,0.8,0.9,1.2,1.2,1.2,0.8,0.8,0.8,0.8,0.8,0.8,0.8,0.8,0.8,0.8,0.8,0.9,0.8,0.8,0.8,0.8,0.8,0.8,0.8,0.8,1.0],[2.8,2.4,2.0,1.8,1.5,1.5,1.3,1.2,1.0,1.1,1.0,1.0,1.1,0.9,0.9,0.8,0.9,0.9,0.8,0.9,1.0,1.0,0.9,1.1,1.3,1.3,1.2,1.2,0.9,1.1,1.2,1.4,1.4,1.3,1.2,1.3,1.2,1.3,1.4,1.4,1.3,1.6,1.6,1.8,1.7,1.8,1.7,1.9,2.0,2.0,2.0,1.8,1.7,1.5,1.5,1.3,1.3,1.1,1.1,1.2,1.9,2.1,1.8,2.1,2.2,2.1,2.1,2.0,1.7,1.7,1.9,1.7,1.5,1.7,1.7,1.5,1.6,1.4,1.2,1.2,1.1,0.9,1.0,0.8,1.0,1.0,1.0,1.2,1.2,1.0,1.1,1.3,1.2,1.3,1.5,1.4,1.2,1.4,1.6,1.5,1.5,1.7,1.7,1.7,1.7,1.9,1.8,2.0,1.8,1.6,1.5,1.4,1.2,1.2,1.0,1.0,0.8,0.8,0.9,0.8,0.9,1.2,1.5,1.2,1.2,1.1,1.4,1.3,1.5,1.5,1.2,1.4,1.6,1.4,1.3,1.6,1.6,1.5,1.6,1.4,1.3,1.2,1.1,1.0,0.9,0.8,0.8,0.8,0.9,1.0,1.0,1.0,1.0,1.2,1.2,1.0,1.1,1.3,1.3,1.2,1.5,1.6,1.5,1.6,1.7,1.8,1.7,1.9,2.1,2.4,1.7,1.5,1.6,1.2,1.1,1.2,1.2,1.2,1.5,1.5,1.2,1.2,1.3,1.3,1.4,1.4,1.5,1.7,1.8,1.9,1.7,2.0,1.3,1.3,1.3,1.4,1.3,1.4,1.4,1.3,1.9,1.9,1.8,1.5,1.5,1.6,1.6,1.6,1.5,1.3,1.4,1.3,1.3,1.3,0.8,1.3,0.9,0.9,1.2,1.2,1.2,0.8,0.8,0.8,0.8,0.8,0.8,0.8,0.8,0.8,0.8,0.8,0.8,0.9,0.8,0.8,0.8,0.8,0.8,0.8,0.8,1.0],[3.1,2.6,2.2,2.1,1.8,1.8,1.5,1.5,1.2,1.3,1.2,1.2,1.2,1.0,1.0,0.9,1.0,1.0,0.8,1.0,1.1,1.1,1.0,1.2,1.4,1.4,1.4,1.3,1.0,1.2,1.2,1.5,1.5,1.4,1.4,1.5,1.4,1.4,1.6,1.7,1.5,1.9,1.9,2.0,1.9,2.0,1.9,2.1,2.2,2.2,2.2,2.1,2.0,1.7,1.8,1.4,1.5,1.2,1.3,1.4,2.0,2.3,2.0,2.3,2.5,2.4,2.4,2.3,2.0,2.1,2.2,2.0,1.8,2.1,2.0,1.7,1.9,1.6,1.5,1.3,1.3,1.1,1.1,0.9,1.0,1.0,1.1,1.4,1.4,1.2,1.3,1.5,1.4,1.4,1.7,1.7,1.4,1.7,1.9,1.7,1.7,1.9,2.0,2.0,2.0,2.3,2.1,2.3,2.1,1.8,1.7,1.6,1.4,1.3,1.1,1.1,0.9,0.8,0.9,0.8,0.9,1.3,1.6,1.3,1.3,1.3,1.5,1.4,1.6,1.6,1.4,1.6,1.8,1.6,1.5,1.8,1.9,1.7,1.8,1.6,1.5,1.4,1.2,1.1,0.9,0.8,0.8,0.8,0.9,1.1,1.1,1.1,1.0,1.3,1.3,1.1,1.3,1.5,1.4,1.5,1.6,1.7,1.7,1.8,1.9,2.0,2.0,2.2,2.4,2.7,1.8,1.6,1.8,1.3,1.3,1.3,1.3,1.3,1.6,1.7,1.4,1.4,1.4,1.5,1.5,1.6,1.7,1.8,1.9,2.0,1.8,2.2,1.5,1.5,1.6,1.6,1.6,1.7,1.7,1.6,2.1,2.1,2.0,1.7,1.8,1.8,1.8,1.9,1.7,1.5,1.6,1.5,1.4,1.5,0.9,1.4,0.9,1.0,1.3,1.3,1.3,0.9,0.9,0.8,0.8,0.8,0.8,0.8,0.8,0.8,0.8,0.8,0.8,0.8,0.8,0.8,0.8,0.8,0.8,0.8,0.8,1.1],[2.8,2.4,2.0,1.8,1.5,1.5,1.2,1.2,1.0,1.1,1.0,1.0,1.0,0.9,0.9,0.8,0.9,0.9,0.8,0.8,1.0,1.0,0.9,1.1,1.3,1.3,1.2,1.2,0.9,1.1,1.2,1.4,1.4,1.3,1.3,1.3,1.2,1.2,1.4,1.4,1.3,1.6,1.7,1.8,1.7,1.9,1.7,1.9,2.0,2.0,2.0,1.8,1.7,1.5,1.5,1.2,1.2,1.0,1.1,1.2,1.9,2.1,1.8,2.0,2.2,2.1,2.1,2.0,1.7,1.7,1.9,1.7,1.5,1.7,1.7,1.4,1.5,1.3,1.2,1.2,1.1,0.9,1.0,0.8,0.9,0.9,1.0,1.2,1.2,1.0,1.1,1.3,1.2,1.2,1.4,1.4,1.2,1.4,1.5,1.4,1.4,1.6,1.7,1.6,1.6,1.9,1.8,1.9,1.8,1.5,1.4,1.3,1.2,1.1,0.9,0.9,0.8,0.8,0.9,0.8,0.8,1.2,1.5,1.2,1.2,1.1,1.4,1.3,1.5,1.5,1.2,1.4,1.5,1.3,1.3,1.6,1.6,1.4,1.5,1.3,1.3,1.2,1.1,1.0,0.8,0.8,0.8,0.8,0.9,1.0,1.0,1.0,0.9,1.1,1.2,1.0,1.1,1.3,1.3,1.2,1.4,1.5,1.4,1.5,1.7,1.7,1.7,1.9,2.1,2.4,1.6,1.5,1.6,1.2,1.1,1.2,1.2,1.2,1.5,1.5,1.2,1.2,1.3,1.3,1.4,1.4,1.5,1.7,1.8,1.9,1.7,2.0,1.3,1.3,1.3,1.4,1.3,1.4,1.4,1.3,1.8,1.9,1.8,1.5,1.5,1.5,1.5,1.6,1.5,1.3,1.3,1.3,1.3,1.3,0.8,1.2,0.9,0.9,1.2,1.2,1.2,0.8,0.8,0.8,0.8,0.8,0.8,0.8,0.8,0.8,0.8,0.8,0.8,0.8,0.8,0.9,0.8,0.8,0.8,0.8,0.8,1.0],[2.7,2.3,1.9,1.7,1.5,1.5,1.2,1.2,1.0,1.1,1.0,1.0,1.0,0.9,0.8,0.8,0.9,0.9,0.8,0.8,1.0,1.0,0.9,1.1,1.2,1.2,1.2,1.2,0.9,1.1,1.2,1.3,1.4,1.2,1.2,1.3,1.2,1.2,1.4,1.4,1.2,1.6,1.6,1.8,1.6,1.8,1.6,1.9,2.0,2.0,1.9,1.8,1.7,1.4,1.5,1.2,1.2,1.0,1.1,1.2,1.8,2.1,1.8,2.0,2.2,2.0,2.0,1.9,1.6,1.6,1.8,1.7,1.4,1.6,1.6,1.4,1.5,1.3,1.2,1.1,1.1,0.9,0.9,0.8,0.9,0.9,0.9,1.2,1.2,1.0,1.1,1.2,1.2,1.2,1.4,1.3,1.2,1.4,1.5,1.4,1.3,1.5,1.6,1.5,1.5,1.8,1.7,1.9,1.8,1.5,1.4,1.3,1.1,1.1,0.9,0.9,0.8,0.8,0.9,0.8,0.9,1.2,1.4,1.2,1.2,1.1,1.3,1.3,1.4,1.4,1.2,1.3,1.5,1.3,1.3,1.5,1.6,1.4,1.5,1.3,1.3,1.2,1.1,1.0,0.8,0.8,0.8,0.8,0.9,1.0,1.0,1.0,0.9,1.1,1.1,1.0,1.1,1.3,1.2,1.2,1.4,1.5,1.4,1.5,1.6,1.7,1.6,1.9,2.1,2.3,1.6,1.5,1.6,1.2,1.1,1.1,1.1,1.1,1.5,1.5,1.2,1.2,1.2,1.2,1.3,1.4,1.4,1.6,1.7,1.8,1.6,2.0,1.3,1.3,1.3,1.3,1.3,1.3,1.3,1.3,1.8,1.9,1.7,1.4,1.5,1.5,1.5,1.6,1.4,1.3,1.3,1.2,1.2,1.3,0.8,1.3,0.8,0.9,1.2,1.2,1.2,0.8,0.8,0.8,0.8,0.8,0.8,0.8,0.8,0.8,0.8,0.8,0.8,0.8,0.8,0.8,1.0,0.8,0.8,0.8,0.8,1.0],[2.9,2.4,2.0,1.8,1.6,1.6,1.4,1.3,1.0,1.1,1.1,1.1,1.1,0.9,0.9,0.8,0.9,0.9,0.8,0.9,1.0,1.0,0.9,1.1,1.3,1.3,1.3,1.2,0.9,1.1,1.2,1.4,1.4,1.3,1.3,1.4,1.3,1.3,1.4,1.5,1.3,1.7,1.7,1.9,1.7,1.9,1.7,1.9,2.1,2.1,2.0,1.9,1.8,1.5,1.6,1.3,1.3,1.1,1.2,1.3,1.9,2.2,1.9,2.1,2.2,2.2,2.2,2.1,1.7,1.8,2.0,1.8,1.5,1.8,1.8,1.5,1.6,1.4,1.3,1.2,1.2,0.9,1.0,0.8,1.0,1.0,1.0,1.2,1.2,1.0,1.2,1.3,1.2,1.2,1.5,1.4,1.2,1.4,1.6,1.5,1.4,1.6,1.7,1.7,1.7,2.0,1.9,2.0,1.9,1.6,1.5,1.4,1.2,1.2,1.0,0.9,0.8,0.8,0.9,0.8,0.9,1.2,1.5,1.2,1.2,1.2,1.4,1.3,1.5,1.5,1.2,1.4,1.5,1.4,1.3,1.6,1.6,1.5,1.6,1.4,1.3,1.2,1.1,1.0,0.8,0.8,0.8,0.8,0.9,1.0,1.0,1.1,0.9,1.2,1.2,1.1,1.2,1.3,1.3,1.3,1.4,1.5,1.5,1.6,1.7,1.8,1.8,2.0,2.2,2.4,1.7,1.5,1.7,1.2,1.2,1.2,1.2,1.2,1.6,1.6,1.3,1.3,1.3,1.3,1.4,1.5,1.5,1.6,1.8,1.9,1.7,2.0,1.4,1.3,1.4,1.4,1.4,1.4,1.4,1.4,1.8,1.9,1.8,1.5,1.5,1.6,1.6,1.6,1.5,1.4,1.4,1.3,1.3,1.3,0.9,1.3,0.9,0.9,1.2,1.2,1.2,0.8,0.8,0.8,0.8,0.8,0.8,0.8,0.8,0.8,0.8,0.8,0.8,0.8,0.8,0.8,0.8,0.8,0.8,0.8,0.8,1.0],[2.8,2.3,1.9,1.7,1.5,1.5,1.2,1.2,1.0,1.1,1.0,1.0,1.0,0.8,0.8,0.8,0.9,0.8,0.8,0.8,1.0,1.0,0.9,1.1,1.2,1.2,1.2,1.2,0.9,1.0,1.1,1.3,1.4,1.2,1.2,1.3,1.2,1.2,1.3,1.4,1.2,1.6,1.6,1.8,1.6,1.8,1.6,1.8,2.0,2.0,1.9,1.8,1.7,1.4,1.5,1.2,1.2,1.0,1.1,1.2,1.8,2.0,1.7,2.0,2.2,2.0,2.0,1.9,1.6,1.7,1.8,1.7,1.4,1.7,1.7,1.4,1.5,1.3,1.2,1.1,1.1,0.9,1.0,0.8,1.0,0.9,0.9,1.2,1.2,1.0,1.1,1.3,1.2,1.2,1.4,1.3,1.2,1.4,1.5,1.4,1.4,1.5,1.6,1.6,1.6,1.8,1.8,1.9,1.8,1.5,1.5,1.3,1.2,1.1,1.0,0.9,0.8,0.8,0.9,0.8,0.9,1.2,1.5,1.2,1.2,1.1,1.4,1.3,1.5,1.4,1.2,1.4,1.5,1.3,1.3,1.6,1.6,1.4,1.5,1.3,1.3,1.2,1.1,1.0,0.8,0.8,0.8,0.8,0.9,1.0,1.0,1.0,0.9,1.1,1.1,1.0,1.1,1.3,1.2,1.2,1.4,1.5,1.4,1.5,1.6,1.7,1.7,1.9,2.1,2.3,1.6,1.4,1.5,1.1,1.1,1.1,1.1,1.1,1.5,1.5,1.2,1.2,1.2,1.2,1.3,1.4,1.4,1.6,1.7,1.8,1.6,1.9,1.3,1.3,1.3,1.4,1.3,1.3,1.3,1.3,1.7,1.8,1.8,1.4,1.5,1.5,1.5,1.6,1.4,1.3,1.3,1.2,1.2,1.3,0.8,1.3,0.8,0.9,1.2,1.2,1.2,0.8,0.8,0.8,0.8,0.8,0.8,0.8,0.8,0.8,0.8,0.8,0.8,0.8,0.8,0.8,0.8,0.8,1.1,0.8,0.8,1.0],[2.9,2.4,1.9,1.7,1.5,1.4,1.2,1.2,1.0,1.1,1.0,1.0,1.0,0.8,0.8,0.8,0.9,0.8,0.8,0.8,1.0,1.0,0.9,1.1,1.2,1.2,1.2,1.2,0.9,1.0,1.1,1.4,1.4,1.2,1.2,1.3,1.2,1.2,1.3,1.4,1.3,1.6,1.6,1.8,1.7,1.9,1.7,1.9,2.0,2.0,2.0,1.8,1.7,1.4,1.4,1.2,1.2,1.0,1.1,1.2,1.8,2.0,1.8,2.0,2.1,2.0,2.0,2.0,1.6,1.7,1.8,1.7,1.4,1.7,1.7,1.4,1.5,1.3,1.2,1.2,1.1,0.9,1.0,0.8,1.0,1.0,0.9,1.2,1.1,1.0,1.1,1.3,1.2,1.2,1.4,1.3,1.2,1.4,1.5,1.4,1.4,1.6,1.6,1.6,1.6,1.8,1.8,1.9,1.8,1.5,1.4,1.3,1.2,1.1,1.0,0.9,0.8,0.8,0.9,0.8,0.9,1.2,1.5,1.2,1.2,1.1,1.4,1.3,1.5,1.5,1.2,1.4,1.5,1.3,1.3,1.5,1.6,1.4,1.5,1.3,1.3,1.1,1.1,1.0,0.8,0.8,0.8,0.8,0.9,1.0,1.1,1.0,1.0,1.2,1.2,1.0,1.1,1.3,1.3,1.2,1.4,1.5,1.4,1.5,1.6,1.8,1.7,1.9,2.1,2.3,1.6,1.4,1.6,1.1,1.1,1.1,1.1,1.1,1.4,1.5,1.2,1.2,1.2,1.3,1.3,1.4,1.4,1.6,1.7,1.8,1.6,1.9,1.3,1.3,1.3,1.3,1.3,1.4,1.3,1.3,1.7,1.8,1.7,1.4,1.5,1.5,1.5,1.5,1.4,1.3,1.3,1.2,1.2,1.3,0.8,1.4,0.8,0.9,1.3,1.2,1.2,0.8,0.8,0.8,0.8,0.8,0.8,0.8,0.8,0.8,0.8,0.8,0.8,0.8,0.8,0.8,0.8,0.8,0.8,0.9,0.8,1.0],[2.9,2.4,2.0,1.8,1.5,1.5,1.3,1.3,1.0,1.1,1.0,1.0,1.0,0.8,0.8,0.8,0.9,0.9,0.8,0.8,1.0,1.0,0.9,1.1,1.2,1.3,1.2,1.2,0.9,1.1,1.1,1.4,1.4,1.3,1.2,1.3,1.2,1.2,1.4,1.4,1.3,1.6,1.6,1.8,1.6,1.9,1.7,1.9,2.0,2.0,2.0,1.8,1.7,1.5,1.5,1.2,1.3,1.1,1.2,1.2,1.8,2.0,1.8,2.0,2.2,2.1,2.1,2.0,1.7,1.8,1.9,1.8,1.5,1.7,1.7,1.4,1.6,1.3,1.3,1.2,1.1,0.9,1.0,0.9,1.0,1.0,1.0,1.2,1.2,1.0,1.1,1.3,1.2,1.2,1.4,1.4,1.2,1.4,1.6,1.4,1.4,1.6,1.7,1.6,1.6,1.9,1.8,1.9,1.8,1.6,1.5,1.3,1.2,1.1,1.0,1.0,0.8,0.8,0.9,0.8,0.9,1.2,1.5,1.2,1.2,1.1,1.4,1.3,1.5,1.5,1.2,1.4,1.5,1.3,1.3,1.6,1.6,1.5,1.6,1.4,1.3,1.2,1.1,1.0,0.9,0.8,0.8,0.8,0.9,1.0,1.1,1.0,1.0,1.2,1.2,1.0,1.2,1.3,1.3,1.3,1.4,1.5,1.4,1.5,1.7,1.8,1.7,1.9,2.1,2.4,1.6,1.4,1.5,1.2,1.1,1.1,1.1,1.1,1.4,1.5,1.2,1.2,1.3,1.3,1.4,1.4,1.4,1.6,1.7,1.8,1.6,1.9,1.3,1.3,1.3,1.4,1.4,1.4,1.4,1.4,1.8,1.8,1.8,1.4,1.5,1.5,1.5,1.6,1.4,1.3,1.4,1.3,1.3,1.3,0.9,1.5,0.9,0.9,1.3,1.3,1.2,0.8,0.8,0.8,0.8,0.8,0.8,0.8,0.8,0.8,0.8,0.8,0.8,0.8,0.8,0.8,0.8,0.8,0.8,0.8,0.9,1.0],[4.2,3.8,3.2,2.9,2.5,2.3,2.0,1.9,1.6,1.7,1.5,1.6,1.4,1.3,1.4,1.2,1.0,0.9,1.3,1.5,1.5,1.5,1.7,1.9,2.1,2.1,2.4,2.1,1.7,1.6,1.9,1.9,1.5,1.3,1.3,1.4,1.2,1.3,1.5,1.9,1.8,2.5,2.7,3.2,3.0,3.5,3.1,3.7,3.9,3.6,3.7,3.2,2.8,2.3,2.2,1.8,1.7,1.1,1.3,1.2,2.0,2.5,2.2,2.4,2.7,2.6,2.9,2.4,2.2,2.5,2.6,2.2,2.2,2.6,2.3,2.3,2.7,2.2,2.2,2.0,2.0,1.7,1.9,1.7,2.1,2.1,1.8,2.4,2.2,1.9,2.2,2.4,2.0,2.1,2.5,2.3,2.0,2.4,2.7,2.3,2.3,2.8,2.7,2.4,2.6,3.2,3.1,3.3,3.3,2.6,2.7,2.4,2.2,2.3,2.0,2.1,1.7,1.7,2.1,2.1,2.0,2.7,2.6,2.5,2.5,2.3,3.0,3.0,3.4,3.0,2.6,3.1,3.3,2.7,2.8,3.4,3.2,2.9,3.3,2.8,2.9,2.5,2.3,2.4,1.9,1.9,1.6,1.8,2.2,2.1,2.4,2.2,2.1,2.5,2.7,2.2,2.2,2.7,2.8,2.4,2.7,3.1,3.0,2.9,3.3,3.4,3.1,3.3,3.9,3.9,1.8,1.6,1.7,1.4,1.1,1.3,1.2,1.1,1.6,1.7,1.6,1.7,1.7,1.8,1.9,1.9,2.0,2.2,2.3,2.3,2.2,2.4,1.9,1.9,1.9,2.0,1.9,2.0,2.1,2.1,2.1,2.0,2.0,2.2,2.2,2.2,2.2,2.3,2.1,1.8,1.7,1.8,1.7,1.2,0.9,1.4,1.0,0.8,1.5,1.5,1.3,1.1,1.1,1.3,1.3,1.3,1.5,1.4,1.5,1.4,1.5,1.5,1.6,1.6,1.8,1.7,1.6,1.6,1.4,1.5,1.4,0.8]],
  "token_chain_ids": ["A","A","A","A","A","A","A","A","A","A","A","A","A","A","A","A","A","A","A","A","A","A","A","A","A","A","A","A","A","A","A","A","A","A","A","A","A","A","A","A","A","A","A","A","A","A","A","A","A","A","A","A","A","A","A","A","A","A","A","A","A","A","A","A","A","A","A","A","A","A","A","A","A","A","A","A","A","A","A","A","A","A","A","A","A","A","A","A","A","A","A","A","A","A","A","A","A","A","A","A","A","A","A","A","A","A","A","A","A","A","A","A","A","A","A","A","A","A","A","A","A","A","A","A","A","A","A","A","A","A","A","A","A","A","A","A","A","A","A","A","A","A","A","A","A","A","A","A","A","A","A","A","A","A","A","A","A","A","A","A","A","A","A","A","A","A","A","A","A","A","B","B","B","B","B","B","B","B","B","B","B","B","B","B","B","B","B","B","B","B","B","B","B","B","B","B","B","B","B","B","B","B","B","B","B","B","B","B","B","B","B","B","B","C","C","C","C","C","C","C","C","C","C","C","C","C","C","C","C","C","C","C","C","C","C","C","C","C","C","C","C","D"],
  "token_res_ids": [1,2,3,4,5,6,7,8,9,10,11,12,13,14,15,16,17,18,19,20,21,22,23,24,25,26,27,28,29,30,31,32,33,34,35,36,37,38,39,40,41,42,43,44,45,46,47,48,49,50,51,52,53,54,55,56,57,58,59,60,61,62,63,64,65,66,67,68,69,70,71,72,73,74,75,76,77,78,79,80,81,82,83,84,85,86,87,88,89,90,91,92,93,94,95,96,97,98,99,100,101,102,103,104,105,106,107,108,109,110,111,112,113,114,115,116,117,118,119,120,121,122,123,124,125,126,127,128,129,130,131,132,133,134,135,136,137,138,139,140,141,142,143,144,145,146,147,148,149,150,151,152,153,154,155,156,157,158,159,160,161,162,163,164,165,166,167,168,169,170,1,1,1,1,1,1,1,1,1,1,1,1,1,1,1,1,1,1,1,1,1,1,1,1,1,1,1,1,1,1,1,1,1,1,1,1,1,1,1,1,1,1,1,1,1,1,1,1,1,1,1,1,1,1,1,1,1,1,1,1,1,1,1,1,1,1,1,1,1,1,1,1]
}
```
