## Supplementary_Data.zip: inputs/outputs, PyMOL sessions, and pocket-aligned RMSD workflow for "Single-sequence deep learning delivers crystal-quality models of covalent K-Ras G12 hotspot complexes": krasg12c_gdp_mg2_with_divarasib_covalent_restraint_seed-42_sample-4_confidences.json

```
{
  "atom_chain_ids": ["A","A","A","A","A","A","A","A","A","A","A","A","A","A","A","A","A","A","A","A","A","A","A","A","A","A","A","A","A","A","A","A","A","A","A","A","A","A","A","A","A","A","A","A","A","A","A","A","A","A","A","A","A","A","A","A","A","A","A","A","A","A","A","A","A","A","A","A","A","A","A","A","A","A","A","A","A","A","A","A","A","A","A","A","A","A","A","A","A","A","A","A","A","A","A","A","A","A","A","A","A","A","A","A","A","A","A","A","A","A","A","A","A","A","A","A","A","A","A","A","A","A","A","A","A","A","A","A","A","A","A","A","A","A","A","A","A","A","A","A","A","A","A","A","A","A","A","A","A","A","A","A","A","A","A","A","A","A","A","A","A","A","A","A","A","A","A","A","A","A","A","A","A","A","A","A","A","A","A","A","A","A","A","A","A","A","A","A","A","A","A","A","A","A","A","A","A","A","A","A","A","A","A","A","A","A","A","A","A","A","A","A","A","A","A","A","A","A","A","A","A","A","A","A","A","A","A","A","A","A","A","A","A","A","A","A","A","A","A","A","A","A","A","A","A","A","A","A","A","A","A","A","A","A","A","A","A","A","A","A","A","A","A","A","A","A","A","A","A","A","A","A","A","A","A","A","A","A","A","A","A","A","A","A","A","A","A","A","A","A","A","A","A","A","A","A","A","A","A","A","A","A","A","A","A","A","A","A","A","A","A","A","A","A","A","A","A","A","A","A","A","A","A","A","A","A","A","A","A","A","A","A","A","A","A","A","A","A","A","A","A","A","A","A","A","A","A","A","A","A","A","A","A","A","A","A","A","A","A","A","A","A","A","A","A","A","A","A","A","A","A","A","A","A","A","A","A","A","A","A","A","A","A","A","A","A","A","A","A","A","A","A","A","A","A","A","A","A","A","A","A","A","A","A","A","A","A","A","A","A","A","A","A","A","A","A","A","A","A","A","A","A","A","A","A","A","A","A","A","A","A","A","A","A","A","A","A","A","A","A","A","A","A","A","A","A","A","A","A","A","A","A","A","A","A","A","A","A","A","A","A","A","A","A","A","A","A","A","A","A","A","A","A","A","A","A","A","A","A","A","A","A","A","A","A","A","A","A","A","A","A","A","A","A","A","A","A","A","A","A","A","A","A","A","A","A","A","A","A","A","A","A","A","A","A","A","A","A","A","A","A","A","A","A","A","A","A","A","A","A","A","A","A","A","A","A","A","A","A","A","A","A","A","A","A","A","A","A","A","A","A","A","A","A","A","A","A","A","A","A","A","A","A","A","A","A","A","A","A","A","A","A","A","A","A","A","A","A","A","A","A","A","A","A","A","A","A","A","A","A","A","A","A","A","A","A","A","A","A","A","A","A","A","A","A","A","A","A","A","A","A","A","A","A","A","A","A","A","A","A","A","A","A","A","A","A","A","A","A","A","A","A","A","A","A","A","A","A","A","A","A","A","A","A","A","A","A","A","A","A","A","A","A","A","A","A","A","A","A","A","A","A","A","A","A","A","A","A","A","A","A","A","A","A","A","A","A","A","A","A","A","A","A","A","A","A","A","A","A","A","A","A","A","A","A","A","A","A","A","A","A","A","A","A","A","A","A","A","A","A","A","A","A","A","A","A","A","A","A","A","A","A","A","A","A","A","A","A","A","A","A","A","A","A","A","A","A","A","A","A","A","A","A","A","A","A","A","A","A","A","A","A","A","A","A","A","A","A","A","A","A","A","A","A","A","A","A","A","A","A","A","A","A","A","A","A","A","A","A","A","A","A","A","A","A","A","A","A","A","A","A","A","A","A","A","A","A","A","A","A","A","A","A","A","A","A","A","A","A","A","A","A","A","A","A","A","A","A","A","A","A","A","A","A","A","A","A","A","A","A","A","A","A","A","A","A","A","A","A","A","A","A","A","A","A","A","A","A","A","A","A","A","A","A","A","A","A","A","A","A","A","A","A","A","A","A","A","A","A","A","A","A","A","A","A","A","A","A","A","A","A","A","A","A","A","A","A","A","A","A","A","A","A","A","A","A","A","A","A","A","A","A","A","A","A","A","A","A","A","A","A","A","A","A","A","A","A","A","A","A","A","A","A","A","A","A","A","A","A","A","A","A","A","A","A","A","A","A","A","A","A","A","A","A","A","A","A","A","A","A","A","A","A","A","A","A","A","A","A","A","A","A","A","A","A","A","A","A","A","A","A","A","A","A","A","A","A","A","A","A","A","A","A","A","A","A","A","A","A","A","A","A","A","A","A","A","A","A","A","A","A","A","A","A","A","A","A","A","A","A","A","A","A","A","A","A","A","A","A","A","A","A","A","A","A","A","A","A","A","A","A","A","A","A","A","A","A","A","A","A","A","A","A","A","A","A","A","A","A","A","A","A","A","A","A","A","A","A","A","A","A","A","A","A","A","A","A","A","A","A","A","A","A","A","A","A","A","A","A","A","A","A","A","A","A","A","A","A","A","A","A","A","A","A","A","A","A","A","A","A","A","A","A","A","A","A","A","A","A","A","A","A","A","A","A","A","A","A","A","A","A","A","A","A","A","A","A","A","A","A","A","A","A","A","A","A","A","A","A","A","A","A","A","A","A","A","A","A","A","A","A","A","A","A","A","A","A","A","A","A","A","A","A","A","A","A","A","A","A","A","A","A","A","A","A","A","A","A","A","A","A","A","A","A","A","A","A","A","A","A","A","A","A","A","A","A","A","A","A","A","A","A","A","A","A","A","A","A","A","A","A","A","A","A","A","A","A","A","A","A","A","A","A","A","A","A","A","A","A","A","A","A","A","A","A","A","A","A","A","A","A","A","A","A","A","A","A","A","A","A","A","A","A","A","A","A","A","A","A","A","A","A","A","A","A","A","A","A","A","A","A","A","A","A","A","A","A","A","A","A","A","A","A","A","A","A","A","A","A","A","A","A","A","A","A","A","A","A","A","A","A","A","A","A","A","A","A","A","A","A","A","A","A","A","A","A","A","A","A","A","A","A","A","A","A","A","A","A","A","A","A","A","A","A","A","A","A","A","A","A","A","A","A","A","A","A","A","A","A","A","A","A","A","A","A","A","A","B","B","B","B","B","B","B","B","B","B","B","B","B","B","B","B","B","B","B","B","B","B","B","B","B","B","B","B","B","B","B","B","B","B","B","B","B","B","B","B","B","B","B","C","C","C","C","C","C","C","C","C","C","C","C","C","C","C","C","C","C","C","C","C","C","C","C","C","C","C","C","D"],
  "atom_plddts": [71.27,79.06,83.1,77.2,79.58,88.32,90.36,88.03,81.57,80.37,79.81,72.86,92.46,94.32,96.04,95.6,91.34,82.71,82.62,96.76,96.99,97.29,96.85,95.73,83.58,82.72,77.88,76.61,98.14,98.22,98.38,98.24,98.05,97.91,97.16,97.18,96.54,96.52,96.78,95.45,98.29,98.39,98.52,98.46,98.1,90.14,82.51,74.71,65.52,98.66,98.73,98.69,98.51,98.73,98.37,97.94,97.78,98.73,98.72,98.8,98.75,98.55,98.14,98.22,98.72,98.76,98.62,98.48,98.8,98.7,98.73,98.66,98.69,98.8,98.8,98.46,97.88,97.9,98.65,98.65,98.57,98.44,98.49,98.5,98.5,98.43,98.4,97.84,97.86,98.29,98.06,96.71,94.18,98.35,98.35,98.6,98.46,98.54,98.78,98.86,98.86,98.77,98.6,98.59,98.77,98.82,98.85,98.81,98.81,98.84,98.84,98.84,98.84,98.73,98.61,98.25,98.2,98.73,98.69,98.71,98.65,98.57,98.35,98.74,98.78,98.75,98.71,98.8,98.86,98.86,98.78,98.68,98.89,98.84,98.78,98.77,98.8,98.74,98.66,98.44,98.63,98.15,98.26,98.55,98.35,98.3,98.02,98.01,96.73,97.03,88.43,98.52,98.55,98.46,98.13,98.47,97.67,98.36,95.95,96.02,98.39,98.18,97.92,97.24,98.1,97.7,96.6,96.51,97.5,96.7,96.3,94.87,95.69,91.9,91.29,84.97,97.08,96.64,96.91,95.87,95.53,92.44,89.37,84.48,81.63,97.32,97.41,97.55,95.88,96.47,91.47,80.46,78.13,97.09,97.18,98.07,97.64,94.2,89.68,75.76,76.93,76.45,79.39,97.92,98.16,97.81,96.47,97.99,98.28,98.07,97.92,97.7,97.65,97.95,97.12,96.73,97.1,96.33,94.08,85.41,87.52,95.89,95.5,95.33,91.64,92.9,86.7,78.7,78.81,94.74,94.73,94.38,90.58,91.68,81.7,77.95,71.78,71.08,94.33,94.82,94.86,93.81,93.56,91.66,91.08,90.4,86.85,87.42,87.47,83.86,95.99,96.31,96.48,95.82,95.75,94.95,92.74,91.88,95.85,96.05,95.88,94.35,95.14,93.27,95.88,96.69,96.27,96.38,95.12,95.31,93.35,91.88,96.79,96.93,97.08,96.71,96.27,93.95,93.85,87.97,96.55,96.55,96.49,95.76,96.1,95.37,95.36,92.73,92.32,96.3,96.44,97.18,97.17,94.9,89.37,86.89,84.9,96.98,97.08,97.46,96.8,95.79,81.8,97.83,97.78,98.02,97.78,97.3,96.64,94.36,94.31,92.52,92.74,92.82,90.03,97.43,97.33,97.24,96.48,96.36,91.69,88.16,80.41,75.38,69.38,66.39,96.75,96.45,97.11,97.0,94.65,91.83,88.54,84.9,77.64,97.15,97.08,96.99,96.0,96.19,88.95,86.75,79.9,76.07,96.59,96.14,96.38,95.85,94.87,90.35,89.81,96.35,96.26,96.43,95.83,95.64,93.81,94.07,95.63,95.92,95.73,95.01,95.86,94.3,94.13,92.6,95.6,95.64,95.76,94.01,95.05,94.39,91.96,92.0,95.43,95.23,95.35,93.76,95.31,94.88,95.22,94.38,92.64,79.58,76.4,70.36,70.01,95.93,96.09,96.21,95.26,95.13,90.01,89.29,96.07,95.82,96.72,96.1,93.35,83.01,97.54,97.83,98.05,97.8,97.32,93.43,90.83,90.45,98.11,98.24,98.26,97.96,98.18,97.64,96.99,96.74,98.41,98.33,98.47,98.29,97.72,90.62,84.13,82.73,98.55,98.63,98.45,98.07,98.62,97.67,97.63,94.25,98.39,98.14,98.24,98.1,97.58,96.32,94.92,94.61,98.41,98.39,98.11,97.72,98.48,98.55,98.28,98.25,98.06,97.95,97.78,97.4,97.78,96.94,97.24,96.61,96.11,94.07,84.0,95.36,89.85,86.79,87.66,83.23,88.96,89.44,92.12,90.13,84.22,74.46,67.6,61.11,57.3,89.68,91.78,91.59,90.45,90.63,90.97,90.55,88.53,88.26,93.65,93.64,94.21,92.38,89.74,78.33,76.02,69.54,68.61,93.74,94.1,94.23,92.18,92.67,92.1,89.16,89.77,88.2,87.4,87.66,84.89,95.1,95.24,95.83,95.36,93.66,88.11,96.19,96.32,96.39,95.66,95.87,95.6,95.34,95.62,94.52,93.62,83.68,77.29,68.42,95.51,95.69,96.12,96.28,94.52,88.75,86.31,84.06,83.04,76.39,78.02,97.21,97.47,97.43,97.09,97.39,97.41,96.12,96.22,97.0,96.85,96.81,96.12,96.44,88.5,82.56,76.5,71.63,95.64,94.61,95.24,95.22,93.13,87.7,84.18,83.23,80.2,79.84,79.62,75.17,96.69,97.14,97.54,97.33,96.66,95.03,93.81,86.19,97.73,97.89,97.98,97.78,97.29,93.54,91.45,85.43,81.01,72.41,72.57,97.62,97.44,97.91,97.59,96.34,90.47,89.01,98.35,98.45,98.56,98.39,98.52,98.51,98.61,98.4,98.23,97.33,96.95,94.02,93.83,98.74,98.78,98.81,98.68,98.87,98.89,98.91,98.84,98.83,98.78,98.58,98.56,98.35,98.33,98.35,98.81,98.78,98.84,98.59,98.23,92.84,91.71,92.17,98.93,98.93,98.96,98.9,98.75,91.65,98.92,98.95,98.94,98.91,98.95,98.84,98.85,98.95,98.96,98.96,98.96,98.95,98.95,98.92,98.91,98.87,98.87,98.89,98.95,98.95,98.93,98.85,98.93,98.9,98.87,98.84,98.5,98.71,97.2,96.75,95.1,98.8,98.75,98.74,98.51,98.52,98.29,96.05,95.43,98.84,98.84,98.87,98.82,98.7,98.41,96.3,95.14,98.78,98.77,98.8,98.67,98.56,96.68,96.58,98.79,98.75,98.8,98.67,98.5,92.11,85.28,77.72,69.36,98.83,98.86,98.88,98.85,98.84,98.75,98.9,98.91,98.9,98.82,98.89,98.89,98.77,98.77,98.67,98.66,98.74,98.81,98.73,98.67,98.35,98.56,96.74,95.21,92.38,92.2,98.73,98.65,98.68,98.49,98.4,97.62,95.66,95.26,98.79,98.84,98.75,98.6,98.84,98.57,98.7,98.25,98.49,98.23,98.21,97.9,97.56,92.06,81.02,78.5,78.6,79.4,98.24,98.16,98.23,98.07,97.81,97.41,92.99,93.08,94.06,94.56,98.56,98.55,98.52,98.43,98.5,98.5,98.16,98.22,97.95,97.94,98.02,97.32,98.46,98.39,98.38,98.17,97.98,95.81,93.61,91.85,90.96,84.02,86.09,98.41,98.34,98.33,98.14,98.15,95.77,92.87,87.27,88.37,98.14,98.0,98.07,97.87,97.72,96.67,96.17,90.67,89.48,98.39,98.5,98.47,98.36,98.52,98.35,98.25,97.82,98.51,98.46,98.35,98.03,98.3,96.87,94.5,87.75,82.96,98.42,98.26,98.25,97.94,98.02,97.2,96.75,96.62,96.88,94.6,95.15,98.24,98.06,98.06,97.49,97.3,92.77,93.5,98.11,98.12,97.96,97.06,97.98,97.26,96.7,96.13,95.59,97.8,97.55,97.5,96.22,96.82,93.19,90.39,88.37,97.51,97.46,97.75,97.34,96.72,94.42,96.45,95.65,95.53,92.05,93.83,87.1,82.0,75.61,75.61,96.37,95.83,96.23,93.76,92.93,86.24,80.74,80.04,97.85,98.29,98.51,98.36,98.07,96.71,96.95,98.7,98.76,98.81,98.7,98.66,98.25,98.61,98.8,98.81,98.89,98.82,98.3,89.78,89.18,77.78,98.93,98.95,98.95,98.9,98.92,98.65,98.69,98.95,98.96,98.96,98.93,98.95,98.86,98.78,98.78,98.97,98.98,98.98,98.94,98.95,98.68,98.77,98.96,98.95,98.95,98.88,98.95,98.96,98.94,98.9,98.95,98.95,96.88,96.81,98.93,98.93,98.88,98.73,98.91,98.85,98.79,98.67,98.5,98.78,98.65,98.61,98.01,98.28,94.87,98.77,98.69,98.61,98.04,98.57,98.66,98.23,98.34,98.5,98.29,98.08,97.18,98.01,97.61,96.75,96.44,96.69,95.97,95.42,91.66,94.9,93.31,96.13,95.37,95.52,96.43,94.29,92.23,84.04,97.8,97.91,98.1,97.47,96.93,96.35,95.4,95.57,96.77,92.56,93.76,98.62,98.56,98.54,97.82,98.19,95.97,95.54,98.66,98.63,98.49,98.0,98.52,97.93,98.07,97.95,97.76,98.27,97.89,95.99,87.46,81.35,80.11,98.08,98.19,98.47,98.29,97.55,93.58,93.0,98.37,98.33,98.42,98.17,98.0,90.55,84.91,76.27,68.46,98.0,97.63,98.3,98.1,95.36,85.27,85.75,78.58,75.26,98.57,98.76,98.82,98.76,98.72,98.81,98.77,98.79,98.66,98.57,94.25,93.24,88.89,85.55,98.81,98.76,98.78,98.58,98.61,97.54,95.9,95.78,98.69,98.72,98.73,98.63,98.69,98.45,98.05,97.99,98.81,98.8,98.73,98.56,98.78,98.77,98.69,98.62,98.35,98.51,89.6,89.2,81.47,75.15,68.19,68.52,98.51,98.33,98.28,97.91,98.12,95.74,98.34,98.31,98.22,97.74,98.3,98.37,97.74,97.83,97.45,97.53,97.81,96.92,98.41,98.28,98.42,98.02,98.59,98.73,98.82,98.8,98.69,98.52,98.3,98.21,98.87,98.9,98.93,98.9,98.83,98.24,98.81,98.9,98.9,98.89,98.79,98.85,98.81,98.59,98.53,98.33,98.31,98.45,98.9,98.89,98.92,98.84,98.66,95.92,96.47,86.14,98.78,98.73,98.8,98.64,98.19,93.68,94.59,91.13,91.67,98.9,98.94,98.95,98.91,98.92,98.75,98.55,98.91,98.92,98.93,98.87,98.89,98.8,98.92,98.92,98.88,98.74,98.89,98.86,98.81,98.75,98.46,98.71,98.24,97.28,95.24,90.16,98.8,98.73,98.68,98.33,98.64,97.92,97.6,98.62,98.56,98.63,98.28,97.89,94.55,93.99,91.28,90.71,82.74,83.78,98.68,98.69,98.82,98.68,98.24,91.56,84.39,75.71,71.05,98.84,98.86,98.91,98.82,98.86,98.87,98.82,98.68,98.84,98.64,98.65,98.47,98.27,98.43,98.33,97.64,96.36,93.82,92.61,98.52,98.6,98.74,98.65,98.36,89.84,86.76,86.46,98.84,98.89,98.86,98.79,98.9,98.8,98.75,98.62,98.49,98.75,98.79,98.62,98.62,98.49,98.47,98.63,98.51,98.36,98.32,98.13,98.02,97.44,95.37,94.78,93.64,93.63,93.89,91.15,98.63,98.71,98.72,98.67,98.73,98.17,98.08,98.81,98.8,98.68,98.54,98.84,98.75,98.68,98.69,98.48,98.24,98.06,97.8,98.04,97.57,97.6,98.32,98.16,98.09,97.93,98.0,97.36,96.52,95.74,95.32,92.49,93.5,98.4,98.46,98.32,98.0,98.56,98.27,98.25,96.5,96.58,98.44,98.22,97.77,97.19,98.33,98.16,98.0,97.98,97.81,97.21,96.84,96.03,96.57,93.9,92.02,90.19,89.21,85.38,83.95,97.12,96.7,96.66,95.44,95.41,84.55,85.31,77.08,72.63,96.24,95.54,94.67,91.38,94.64,93.51,81.82,81.82,84.09,86.47,94.89,93.02,91.71,87.63,90.06,85.52,82.68,76.11,69.77,91.93,91.4,89.5,82.28,87.59,79.11,73.74,67.48,69.41,90.6,89.85,84.85,80.46,85.4,80.86,76.77,72.87,65.69,77.26,80.41,90.78,88.37,95.69,96.67,95.67,94.34,96.11,89.87,90.09,96.31,97.47,97.44,97.51,96.65,94.29,94.1,90.89,89.01,87.44,92.91,85.63,97.72,97.7,97.67,97.42,97.69,97.86,98.02,97.55,87.04,86.15,88.33,97.8,97.54,97.4,97.27,96.58,97.45,97.44,96.66,97.26,97.64,90.26,98.2,90.88,98.42,98.15,91.99,92.84,91.15,98.13,98.08,98.42,98.57,98.24,97.67,98.32,97.67,98.57,98.76,98.81,98.69,98.73,98.53,98.81,98.85,98.84,98.86,98.86,98.81,97.63],
  "contact_probs": [[1.0,1.0,0.8,0.06,0.0,0.0,0.0,0.0,0.0,0.0,0.0,0.0,0.0,0.0,0.0,0.0,0.0,0.0,0.0,0.0,0.0,0.0,0.0,0.0,0.0,0.0,0.0,0.0,0.0,0.0,0.0,0.0,0.0,0.0,0.0,0.0,0.0,0.0,0.0,0.0,0.0,0.0,0.0,0.02,0.0,0.0,0.0,0.0,0.01,0.17,0.36,0.07,0.06,0.0,0.0,0.0,0.0,0.0,0.0,0.0,0.0,0.0,0.0,0.0,0.0,0.0,0.0,0.0,0.0,0.0,0.0,0.0,0.0,0.0,0.0,0.0,0.0,0.0,0.0,0.0,0.0,0.0,0.0,0.0,0.0,0.0,0.0,0.0,0.0,0.0,0.0,0.0,0.0,0.0,0.0,0.0,0.0,0.0,0.0,0.0,0.0,0.0,0.0,0.0,0.0,0.0,0.0,0.0,0.0,0.0,0.0,0.0,0.0,0.0,0.0,0.0,0.0,0.0,0.0,0.0,0.0,0.0,0.0,0.0,0.0,0.0,0.0,0.0,0.0,0.0,0.0,0.0,0.0,0.0,0.0,0.0,0.0,0.0,0.0,0.0,0.0,0.0,0.0,0.0,0.0,0.0,0.0,0.0,0.0,0.0,0.0,0.0,0.0,0.0,0.0,0.0,0.0,0.0,0.0,0.0,0.0,0.0,0.0,0.0,0.0,0.0,0.0,0.0,0.0,0.0,0.0,0.0,0.0,0.0,0.0,0.0,0.0,0.0,0.0,0.0,0.0,0.0,0.0,0.0,0.0,0.0,0.0,0.0,0.0,0.0,0.0,0.0,0.0,0.0,0.0,0.0,0.0,0.0,0.0,0.0,0.0,0.0,0.0,0.0,0.0,0.0,0.0,0.0,0.0,0.0,0.0,0.0,0.0,0.0,0.0,0.0,0.0,0.0,0.0,0.0,0.0,0.0,0.0,0.0,0.0,0.0,0.0,0.0,0.0,0.0,0.0,0.0,0.0,0.0,0.0,0.0,0.0,0.0,0.0,0.0,0.0,0.0],[1.0,1.0,1.0,0.97,0.0,0.0,0.0,0.0,0.0,0.0,0.0,0.0,0.0,0.0,0.0,0.0,0.0,0.0,0.0,0.0,0.0,0.0,0.0,0.0,0.0,0.0,0.0,0.0,0.0,0.0,0.0,0.0,0.0,0.0,0.0,0.0,0.0,0.0,0.0,0.0,0.0,0.0,0.0,0.57,0.0,0.0,0.0,0.0,0.0,0.14,0.95,0.94,0.97,0.0,0.0,0.0,0.0,0.0,0.0,0.0,0.0,0.0,0.0,0.0,0.0,0.0,0.0,0.0,0.0,0.0,0.0,0.0,0.0,0.0,0.0,0.0,0.0,0.0,0.0,0.0,0.0,0.0,0.0,0.0,0.0,0.0,0.0,0.0,0.0,0.0,0.0,0.0,0.0,0.0,0.0,0.0,0.0,0.0,0.0,0.0,0.0,0.0,0.0,0.0,0.0,0.0,0.0,0.0,0.0,0.0,0.0,0.0,0.0,0.0,0.0,0.0,0.0,0.0,0.0,0.0,0.0,0.0,0.0,0.0,0.0,0.0,0.0,0.0,0.0,0.0,0.0,0.0,0.0,0.0,0.0,0.0,0.0,0.0,0.0,0.0,0.0,0.0,0.0,0.0,0.0,0.0,0.0,0.0,0.0,0.0,0.0,0.0,0.0,0.0,0.0,0.0,0.0,0.0,0.0,0.0,0.0,0.0,0.0,0.0,0.0,0.0,0.0,0.0,0.0,0.0,0.0,0.0,0.0,0.0,0.0,0.0,0.0,0.0,0.0,0.0,0.0,0.0,0.0,0.0,0.0,0.0,0.0,0.0,0.0,0.0,0.0,0.0,0.0,0.0,0.0,0.0,0.0,0.0,0.0,0.0,0.0,0.0,0.0,0.0,0.0,0.0,0.0,0.0,0.0,0.0,0.0,0.0,0.0,0.0,0.0,0.0,0.0,0.0,0.0,0.0,0.0,0.0,0.0,0.0,0.0,0.0,0.0,0.0,0.0,0.0,0.0,0.0,0.0,0.0,0.0,0.0,0.0,0.0,0.0,0.0,0.0,0.0],[0.8,1.0,1.0,1.0,0.99,0.0,0.0,0.0,0.0,0.0,0.0,0.0,0.0,0.0,0.0,0.0,0.0,0.0,0.0,0.0,0.0,0.0,0.0,0.0,0.0,0.0,0.0,0.0,0.0,0.0,0.0,0.0,0.0,0.0,0.0,0.0,0.0,0.0,0.0,0.0,0.0,0.0,0.0,0.0,0.0,0.0,0.0,0.0,0.0,0.82,0.42,1.0,0.99,0.0,0.0,0.0,0.0,0.0,0.0,0.0,0.0,0.0,0.0,0.0,0.0,0.0,0.0,0.0,0.0,0.0,0.0,0.0,0.0,0.0,0.0,0.0,0.0,0.0,0.0,0.0,0.0,0.0,0.0,0.0,0.0,0.0,0.0,0.0,0.0,0.0,0.0,0.0,0.0,0.0,0.0,0.0,0.0,0.0,0.0,0.0,0.0,0.0,0.0,0.0,0.0,0.0,0.0,0.0,0.0,0.0,0.0,0.0,0.0,0.0,0.0,0.0,0.0,0.0,0.0,0.0,0.0,0.0,0.0,0.0,0.0,0.0,0.0,0.0,0.0,0.0,0.0,0.0,0.0,0.0,0.0,0.0,0.0,0.0,0.0,0.0,0.0,0.0,0.0,0.0,0.0,0.0,0.0,0.0,0.0,0.0,0.0,0.0,0.0,0.0,0.0,0.0,0.0,0.0,0.0,0.0,0.0,0.0,0.0,0.0,0.03,0.0,0.0,0.01,0.0,0.0,0.0,0.0,0.0,0.0,0.0,0.0,0.0,0.0,0.0,0.0,0.0,0.0,0.0,0.0,0.0,0.0,0.0,0.0,0.0,0.0,0.0,0.0,0.0,0.0,0.0,0.0,0.0,0.0,0.0,0.0,0.0,0.0,0.0,0.0,0.0,0.0,0.0,0.0,0.0,0.0,0.0,0.0,0.0,0.0,0.0,0.0,0.0,0.0,0.0,0.0,0.0,0.0,0.0,0.0,0.0,0.0,0.0,0.0,0.0,0.0,0.0,0.0,0.0,0.0,0.0,0.0,0.0,0.0,0.0,0.0,0.0,0.0],[0.06,0.97,1.0,1.0,1.0,1.0,0.0,0.0,0.0,0.0,0.0,0.0,0.0,0.0,0.0,0.0,0.0,0.0,0.0,0.0,0.0,0.0,0.0,0.0,0.0,0.0,0.0,0.0,0.0,0.0,0.0,0.0,0.0,0.0,0.0,0.0,0.0,0.0,0.0,0.0,0.0,0.02,0.0,0.0,0.0,0.0,0.0,0.0,0.0,0.0,0.0,0.95,1.0,0.69,1.0,0.0,0.0,0.0,0.0,0.0,0.0,0.0,0.0,0.0,0.0,0.0,0.0,0.0,0.0,0.0,0.0,0.0,0.0,0.0,0.0,0.0,0.0,0.0,0.0,0.0,0.0,0.0,0.0,0.0,0.0,0.0,0.0,0.0,0.0,0.0,0.0,0.0,0.0,0.0,0.0,0.0,0.0,0.0,0.0,0.0,0.0,0.0,0.0,0.0,0.0,0.0,0.0,0.0,0.0,0.0,0.0,0.0,0.0,0.0,0.0,0.0,0.0,0.0,0.0,0.0,0.0,0.0,0.0,0.0,0.0,0.0,0.0,0.0,0.0,0.0,0.0,0.0,0.0,0.0,0.0,0.0,0.0,0.0,0.0,0.0,0.0,0.0,0.0,0.0,0.0,0.0,0.0,0.0,0.0,0.0,0.0,0.0,0.0,0.0,0.0,0.0,0.0,0.0,0.0,0.0,0.0,0.0,0.0,0.0,0.0,0.0,0.0,0.0,0.0,0.0,0.0,0.0,0.0,0.0,0.0,0.0,0.0,0.0,0.0,0.0,0.0,0.0,0.0,0.0,0.0,0.0,0.0,0.0,0.0,0.0,0.0,0.0,0.0,0.0,0.0,0.0,0.0,0.0,0.0,0.0,0.0,0.0,0.0,0.0,0.0,0.0,0.0,0.0,0.0,0.0,0.0,0.0,0.0,0.0,0.0,0.0,0.0,0.0,0.0,0.0,0.0,0.0,0.0,0.0,0.0,0.0,0.0,0.0,0.0,0.0,0.0,0.0,0.0,0.0,0.0,0.0,0.0,0.0,0.0,0.0,0.0,0.0],[0.0,0.0,0.99,1.0,1.0,1.0,1.0,0.0,0.0,0.0,0.0,0.0,0.0,0.0,0.0,0.0,0.0,0.0,0.0,0.0,0.0,0.0,0.0,0.0,0.0,0.0,0.0,0.0,0.0,0.0,0.0,0.0,0.0,0.0,0.0,0.0,0.0,0.0,0.0,0.0,0.0,0.0,0.0,0.0,0.01,0.0,0.0,0.0,0.0,0.0,0.0,1.0,1.0,1.0,1.0,0.0,0.0,0.0,0.0,0.0,0.0,0.0,0.0,0.0,0.0,0.0,0.0,0.0,0.0,0.0,0.0,0.0,0.0,0.0,0.0,0.0,1.0,0.97,0.0,0.0,0.0,0.0,0.0,0.0,0.0,0.0,0.0,0.0,0.0,0.0,0.0,0.0,0.0,0.0,0.0,0.0,0.0,0.0,0.0,0.0,0.0,0.0,0.0,0.0,0.0,0.0,0.0,0.0,0.0,0.0,0.0,0.0,0.0,0.0,0.0,0.0,0.0,0.0,0.0,0.0,0.0,0.0,0.0,0.0,0.0,0.0,0.0,0.0,0.0,0.0,0.0,0.0,0.0,0.0,0.0,0.0,0.0,0.0,0.0,0.0,0.0,0.0,0.0,0.0,0.0,0.0,0.0,0.0,0.0,0.0,0.0,0.0,0.0,0.0,0.0,0.0,0.0,0.0,0.0,0.11,1.0,0.0,0.0,1.0,0.01,0.0,0.0,0.0,0.0,0.0,0.0,0.0,0.0,0.0,0.0,0.0,0.0,0.0,0.0,0.0,0.0,0.0,0.0,0.0,0.0,0.0,0.0,0.0,0.0,0.0,0.0,0.0,0.0,0.0,0.0,0.0,0.0,0.0,0.0,0.0,0.0,0.0,0.0,0.0,0.0,0.0,0.0,0.0,0.0,0.0,0.0,0.0,0.0,0.0,0.0,0.0,0.0,0.0,0.0,0.0,0.0,0.0,0.0,0.0,0.0,0.0,0.0,0.0,0.0,0.0,0.0,0.0,0.0,0.0,0.0,0.0,0.0,0.0,0.0,0.0,0.0,0.0],[0.0,0.0,0.0,1.0,1.0,1.0,1.0,1.0,0.0,0.0,0.0,0.0,0.0,0.0,0.0,0.0,0.0,0.0,0.0,0.0,0.0,0.0,0.0,0.0,0.0,0.0,0.0,0.0,0.0,0.0,0.0,0.0,0.0,0.0,0.0,0.0,0.0,0.0,0.0,0.01,0.0,0.0,0.0,0.0,0.0,0.0,0.0,0.0,0.0,0.0,0.0,0.0,0.0,0.02,1.0,0.05,0.99,0.0,0.0,0.0,0.0,0.0,0.0,0.0,0.0,0.0,0.0,0.0,0.0,0.0,0.0,0.02,0.0,0.0,1.0,1.0,1.0,1.0,0.0,0.0,0.0,0.0,0.0,0.0,0.0,0.0,0.0,0.0,0.0,0.0,0.0,0.0,0.0,0.0,0.0,0.0,0.0,0.0,0.0,0.0,0.0,0.0,0.0,0.0,0.0,0.0,0.0,0.0,0.0,0.0,0.0,0.0,0.0,0.0,0.0,0.0,0.0,0.0,0.0,0.0,0.0,0.0,0.0,0.0,0.0,0.0,0.0,0.0,0.0,0.0,0.0,0.0,0.0,0.0,0.0,0.0,0.0,0.0,0.0,0.0,0.0,0.0,0.0,0.0,0.0,0.0,0.0,0.0,0.0,0.0,0.0,0.0,0.0,0.0,0.0,0.0,0.0,0.0,0.0,0.0,0.0,0.0,0.0,0.0,0.0,0.0,0.0,0.0,0.0,0.0,0.0,0.0,0.0,0.0,0.0,0.0,0.0,0.0,0.0,0.0,0.0,0.0,0.0,0.0,0.0,0.0,0.0,0.0,0.0,0.0,0.0,0.0,0.0,0.0,0.0,0.0,0.0,0.0,0.0,0.0,0.0,0.0,0.0,0.0,0.0,0.0,0.0,0.0,0.0,0.0,0.0,0.0,0.0,0.0,0.0,0.0,0.0,0.0,0.0,0.0,0.0,0.0,0.0,0.0,0.0,0.0,0.0,0.0,0.0,0.0,0.0,0.0,0.0,0.0,0.0,0.0,0.0,0.0,0.0,0.0,0.0,0.0],[0.0,0.0,0.0,0.0,1.0,1.0,1.0,1.0,1.0,0.0,0.0,0.0,0.0,0.0,0.0,0.0,0.0,0.0,0.0,0.0,0.0,0.0,0.0,0.0,0.0,0.0,0.0,0.0,0.0,0.0,0.0,0.0,0.0,0.0,0.0,0.0,0.0,0.0,0.0,0.0,0.0,0.0,0.0,0.0,0.0,0.0,0.0,0.0,0.0,0.0,0.0,0.0,0.0,1.0,1.0,1.0,1.0,0.0,0.0,0.0,0.0,0.0,0.0,0.0,0.0,0.0,0.0,0.0,0.0,0.0,0.0,0.0,0.0,0.0,0.0,1.0,1.0,1.0,1.0,1.0,0.0,0.0,0.0,0.0,0.0,0.0,0.0,0.0,0.0,0.0,0.0,0.0,0.0,0.0,0.0,0.0,0.0,0.0,0.0,0.0,0.0,0.0,0.0,0.0,0.0,0.0,0.0,0.0,0.0,0.0,0.0,0.0,0.0,0.0,0.0,0.0,0.0,0.0,0.0,0.0,0.0,0.0,0.0,0.0,0.0,0.0,0.0,0.0,0.0,0.0,0.0,0.0,0.0,0.0,0.0,0.0,0.0,0.0,0.0,0.0,0.0,0.0,0.0,0.0,0.0,0.0,0.0,0.0,0.0,0.0,0.0,0.0,0.0,0.0,0.0,0.0,1.0,0.0,0.0,1.0,0.97,0.0,0.0,0.07,0.0,0.0,0.0,0.0,0.0,0.0,0.0,0.0,0.0,0.0,0.0,0.0,0.0,0.0,0.0,0.0,0.0,0.0,0.0,0.0,0.0,0.0,0.0,0.0,0.0,0.0,0.0,0.0,0.0,0.0,0.0,0.0,0.0,0.0,0.0,0.0,0.0,0.0,0.0,0.0,0.0,0.0,0.0,0.0,0.0,0.0,0.0,0.0,0.0,0.0,0.0,0.0,0.0,0.0,0.0,0.0,0.0,0.0,0.0,0.0,0.0,0.0,0.0,0.0,0.0,0.0,0.0,0.0,0.0,0.0,0.0,0.0,0.0,0.0,0.0,0.0,0.0,0.0],[0.0,0.0,0.0,0.0,0.0,1.0,1.0,1.0,1.0,1.0,0.0,0.0,0.0,0.0,0.0,0.0,0.0,0.0,0.0,0.0,0.0,0.0,0.0,0.0,0.0,0.0,0.0,0.0,0.0,0.0,0.0,0.0,0.0,0.0,0.0,0.0,0.0,0.0,0.0,0.0,0.0,0.0,0.0,0.0,0.0,0.0,0.0,0.0,0.0,0.0,0.0,0.0,0.0,0.0,0.0,0.94,1.0,0.0,1.0,0.0,0.0,0.0,0.0,0.0,0.0,0.0,0.0,0.0,0.0,0.0,0.0,0.07,1.0,0.0,0.03,1.0,0.0,1.0,1.0,1.0,0.0,0.0,0.0,0.0,0.0,0.0,0.0,0.0,0.0,0.0,0.0,0.0,0.0,0.0,0.0,0.0,0.0,0.0,0.0,0.0,0.01,0.0,0.0,0.0,0.0,0.0,0.0,0.0,0.0,0.0,0.0,0.0,0.0,0.0,0.0,0.0,0.0,0.0,0.0,0.0,0.0,0.0,0.0,0.0,0.0,0.0,0.0,0.0,0.0,0.0,0.0,0.0,0.0,0.0,0.0,0.0,0.0,0.0,0.0,0.0,0.0,0.0,0.0,0.0,0.0,0.0,0.0,0.0,0.0,0.0,0.0,0.0,0.0,0.0,0.0,0.0,0.0,0.0,0.0,0.0,0.0,0.0,0.0,0.0,0.0,0.0,0.0,0.0,0.0,0.0,0.0,0.0,0.0,0.0,0.0,0.0,0.0,0.0,0.0,0.0,0.0,0.0,0.0,0.0,0.0,0.0,0.0,0.0,0.0,0.0,0.0,0.0,0.0,0.0,0.0,0.0,0.0,0.0,0.39,0.99,0.79,0.79,0.89,0.15,0.87,0.0,0.0,0.0,0.0,0.0,0.74,0.0,0.0,0.0,0.0,0.0,0.0,0.0,0.0,0.0,0.0,0.0,0.0,0.0,0.0,0.0,0.0,0.0,0.0,0.0,0.0,0.0,0.0,0.0,0.0,0.0,0.0,0.0,0.0,0.0,0.0,0.0],[0.0,0.0,0.0,0.0,0.0,0.0,1.0,1.0,1.0,1.0,1.0,0.0,0.0,0.0,0.0,0.0,1.0,0.0,0.0,1.0,1.0,0.0,0.0,0.0,0.0,0.0,0.0,0.0,0.0,0.0,0.0,0.0,0.0,0.0,0.0,0.0,0.0,0.0,0.0,0.0,0.0,0.0,0.0,0.0,0.0,0.0,0.0,0.0,0.0,0.0,0.0,0.0,0.0,0.0,0.0,1.0,1.0,1.0,1.0,0.0,0.0,0.0,0.0,0.0,0.0,0.0,0.0,0.0,0.0,0.0,0.0,0.0,0.0,0.0,0.0,0.0,0.0,0.0,0.89,1.0,0.0,1.0,0.0,0.0,0.0,0.0,0.0,0.0,0.0,0.0,0.0,0.0,0.0,0.0,0.0,0.0,0.0,0.0,0.0,0.0,0.0,0.0,0.0,0.0,0.0,0.0,0.0,0.0,0.0,0.0,0.0,0.0,0.0,0.0,0.0,0.0,0.0,0.0,0.0,0.0,0.0,0.0,0.0,0.0,0.0,0.0,0.0,0.0,0.0,0.0,0.0,0.0,0.0,0.0,0.0,0.0,0.0,0.0,0.0,0.0,0.0,0.0,0.0,0.0,0.0,0.0,0.0,0.0,0.0,0.0,0.0,0.0,0.0,0.0,0.0,0.0,0.0,0.0,0.0,0.0,0.0,0.0,0.0,0.0,0.0,0.0,0.0,0.0,0.0,0.0,0.0,0.0,0.0,0.0,0.0,0.0,0.0,0.0,0.0,0.0,0.0,0.0,0.0,0.0,0.0,0.0,0.0,0.0,0.0,0.0,0.0,0.0,0.0,0.0,0.0,0.0,0.0,0.0,0.0,0.0,0.0,0.0,0.0,0.0,0.0,0.0,0.0,0.0,0.0,0.0,0.0,0.0,0.0,0.0,0.0,0.0,0.0,0.0,0.31,0.19,0.21,0.0,0.0,0.0,0.0,0.0,0.0,0.0,0.0,0.0,0.0,0.0,0.0,0.0,0.0,0.0,0.0,0.0,0.0,0.0,0.0,0.0],[0.0,0.0,0.0,0.0,0.0,0.0,0.0,1.0,1.0,1.0,1.0,0.0,0.0,0.0,0.0,0.0,1.0,0.0,0.0,0.0,0.0,0.0,0.0,0.0,0.0,0.0,0.0,0.0,0.0,0.0,0.0,0.0,0.0,0.0,0.0,0.0,0.0,0.0,0.0,0.0,0.0,0.0,0.0,0.0,0.0,0.0,0.0,0.0,0.0,0.0,0.0,0.0,0.0,0.0,0.0,0.0,0.0,0.0,1.0,0.0,0.01,0.0,0.0,0.0,0.0,0.0,0.0,0.0,0.0,0.0,0.0,0.0,0.01,0.0,0.0,0.0,0.0,0.0,1.0,1.0,1.0,1.0,0.0,0.0,0.0,0.0,0.0,0.0,0.0,0.0,0.0,0.0,0.0,0.0,0.0,0.0,1.0,0.0,0.0,0.27,1.0,0.0,0.0,0.0,0.0,0.0,0.0,0.0,0.0,0.0,0.0,0.0,0.0,0.0,0.0,0.0,0.0,0.0,0.0,0.0,0.0,0.0,0.0,0.0,0.0,0.0,0.0,0.0,0.0,0.0,0.0,0.0,0.0,0.0,0.0,0.0,0.0,0.0,0.0,0.0,0.0,0.0,0.0,0.0,0.0,0.0,0.0,0.0,0.0,0.0,0.0,0.0,0.0,0.0,0.0,0.0,0.0,0.0,0.0,0.0,0.0,0.0,0.0,0.0,0.0,0.0,0.0,0.0,0.0,0.0,0.05,0.16,0.25,0.02,0.0,0.0,0.0,0.0,0.75,0.87,0.97,0.99,0.34,0.2,0.0,0.0,0.0,0.0,0.0,0.0,0.0,0.0,0.92,1.0,1.0,0.99,1.0,1.0,1.0,1.0,1.0,1.0,1.0,1.0,1.0,0.01,0.0,0.0,0.44,1.0,1.0,1.0,1.0,0.0,0.0,0.0,0.0,0.0,0.0,0.0,0.0,0.0,0.0,0.0,0.0,0.0,0.0,0.0,0.0,0.0,0.0,0.0,0.0,0.0,0.0,0.0,0.0,0.0,0.0,0.0,0.0,0.0],[0.0,0.0,0.0,0.0,0.0,0.0,0.0,0.0,1.0,1.0,1.0,1.0,0.77,0.0,1.0,0.0,1.0,0.0,0.0,0.0,0.0,0.0,0.0,0.0,0.0,0.0,0.0,0.0,0.0,0.0,0.0,0.0,0.0,0.0,0.0,0.0,0.0,0.0,0.0,0.0,0.0,0.0,0.0,0.0,0.0,0.0,0.0,0.0,0.0,0.0,0.0,0.0,0.0,0.0,0.0,0.0,0.0,0.0,1.0,0.0,0.0,0.0,0.0,0.0,0.0,0.0,0.0,0.0,0.0,0.0,0.0,0.0,0.0,0.0,0.0,0.0,0.0,0.0,0.0,0.0,1.0,1.0,1.0,0.0,0.0,0.0,0.0,0.0,0.0,1.0,0.0,0.0,1.0,0.99,0.0,0.0,1.0,0.0,0.0,0.0,0.0,0.0,0.0,0.0,0.0,0.0,0.0,0.0,0.0,0.0,0.0,0.0,0.0,0.0,0.0,0.0,0.0,0.0,0.0,0.0,0.0,0.0,0.0,0.0,0.0,0.0,0.0,0.0,0.0,0.0,0.0,0.0,0.0,0.0,0.0,0.0,0.0,0.0,0.0,0.0,0.0,0.0,0.0,0.0,0.0,0.0,0.0,0.0,0.0,0.0,0.0,0.0,0.0,0.0,0.0,0.0,0.0,0.0,0.0,0.0,0.0,0.0,0.0,0.0,0.0,0.0,0.0,0.0,0.0,0.0,0.84,0.99,0.71,1.0,0.99,0.01,0.0,0.99,0.9,0.93,1.0,1.0,1.0,0.99,0.38,0.19,0.0,0.07,0.01,0.0,0.0,0.01,0.97,1.0,0.43,0.0,0.07,0.0,0.0,0.57,0.6,0.7,0.55,0.0,0.0,0.0,0.0,0.0,0.0,0.81,0.04,0.99,1.0,0.0,0.0,0.0,0.0,0.94,0.56,0.57,0.52,0.0,0.0,0.0,0.0,0.0,0.0,0.0,0.0,0.0,0.0,0.0,0.0,0.0,0.0,0.0,0.0,0.0,0.0,0.0,0.0,0.0],[0.0,0.0,0.0,0.0,0.0,0.0,0.0,0.0,0.0,0.0,1.0,1.0,1.0,1.0,1.0,0.0,0.0,0.0,0.0,0.0,0.0,0.0,0.0,0.0,0.0,0.0,0.0,0.0,0.0,0.0,0.0,0.0,0.0,0.0,0.0,0.0,0.0,0.0,0.0,0.0,0.0,0.0,0.0,0.0,0.0,0.0,0.0,0.0,0.0,0.0,0.0,0.0,0.0,0.0,0.0,0.0,0.0,0.0,0.0,0.0,0.0,0.0,0.0,0.0,0.0,0.0,0.0,0.0,0.0,0.0,0.0,0.0,0.0,0.0,0.0,0.0,0.0,0.0,0.0,0.0,0.0,0.2,1.0,0.88,0.0,0.0,1.0,0.0,1.0,1.0,0.0,0.0,1.0,0.0,0.0,0.0,0.0,0.0,0.0,0.0,0.0,0.0,0.0,0.0,0.0,0.0,0.0,0.0,0.0,0.0,0.0,0.0,0.0,0.0,0.0,0.0,0.0,0.0,0.0,0.0,0.0,0.0,0.0,0.0,0.0,0.0,0.0,0.0,0.0,0.0,0.0,0.0,0.0,0.0,0.0,0.0,0.0,0.0,0.0,0.0,0.0,0.0,0.0,0.0,0.0,0.0,0.0,0.0,0.0,0.0,0.0,0.0,0.0,0.0,0.0,0.0,0.0,0.0,0.0,0.0,0.0,0.0,0.0,0.0,0.0,0.0,0.0,0.0,0.0,0.0,0.92,0.99,0.96,1.0,1.0,0.76,0.52,0.99,0.82,0.93,0.99,0.99,1.0,0.99,0.99,0.99,0.98,0.94,0.68,0.19,0.19,0.11,0.1,0.0,0.0,0.0,0.0,0.0,0.0,0.0,0.0,0.0,0.0,0.0,0.0,0.0,0.0,0.0,0.0,0.0,0.0,0.0,0.05,0.0,0.0,0.0,0.0,0.12,0.43,0.68,0.72,0.0,0.0,0.0,0.0,0.0,0.0,0.0,0.0,0.0,0.0,0.0,0.0,0.0,0.0,0.0,0.0,0.0,0.0,0.0,0.0,0.0],[0.0,0.0,0.0,0.0,0.0,0.0,0.0,0.0,0.0,0.0,0.77,1.0,1.0,1.0,1.0,0.0,0.0,0.0,0.0,0.0,0.0,0.0,0.0,0.0,0.0,0.0,0.0,0.0,0.0,0.0,0.0,0.0,0.0,0.0,1.0,0.0,0.0,0.0,0.0,0.0,0.0,0.0,0.0,0.0,0.0,0.0,0.0,0.0,0.0,0.0,0.0,0.0,0.0,0.0,0.0,0.0,0.0,0.0,0.0,0.22,0.15,0.01,0.0,0.0,0.0,0.0,0.0,0.0,0.0,0.0,0.0,0.0,0.0,0.0,0.0,0.0,0.0,0.0,0.0,0.0,0.0,0.0,0.0,0.0,0.0,0.0,0.0,0.0,0.0,0.0,0.0,0.0,0.0,0.0,0.0,0.0,0.0,0.0,0.0,0.0,0.0,0.0,0.0,0.0,0.0,0.0,0.0,0.0,0.0,0.0,0.0,0.0,0.0,0.0,0.0,0.0,0.0,0.0,0.0,0.0,0.0,0.0,0.0,0.0,0.0,0.0,0.0,0.0,0.0,0.0,0.0,0.0,0.0,0.0,0.0,0.0,0.0,0.0,0.0,0.0,0.0,0.0,0.0,0.0,0.0,0.0,0.0,0.0,0.0,0.0,0.0,0.0,0.0,0.0,0.0,0.0,0.0,0.0,0.0,0.0,0.0,0.0,0.0,0.0,0.0,0.0,0.0,0.0,0.0,0.0,0.99,1.0,1.0,1.0,1.0,1.0,1.0,1.0,1.0,1.0,1.0,0.99,0.99,0.02,0.0,0.62,0.01,0.01,0.0,0.01,0.0,0.01,0.0,0.0,0.0,0.0,0.0,0.0,0.0,0.0,0.0,0.0,0.0,0.0,0.0,0.0,0.0,0.0,0.0,0.0,0.0,0.0,0.0,0.26,0.35,0.18,1.0,1.0,0.98,0.99,0.99,0.01,0.57,0.0,0.0,0.0,0.0,0.0,0.0,0.0,0.0,0.0,0.0,0.0,0.0,0.0,0.0,0.0,0.0,0.0,0.0,0.95],[0.0,0.0,0.0,0.0,0.0,0.0,0.0,0.0,0.0,0.0,0.0,1.0,1.0,1.0,1.0,1.0,1.0,0.0,0.0,0.0,0.0,0.0,0.0,0.0,0.0,0.0,0.0,0.0,0.0,0.0,0.0,0.0,0.01,0.0,0.97,0.0,0.0,0.0,0.0,0.0,0.0,0.0,0.0,0.0,0.0,0.0,0.0,0.0,0.0,0.0,0.0,0.0,0.0,0.0,0.0,0.0,0.0,0.0,0.0,0.0,0.0,0.0,0.0,0.0,0.0,0.0,0.0,0.0,0.0,0.0,0.0,0.0,0.0,0.0,0.0,0.0,0.0,0.0,0.0,0.0,0.0,0.0,0.0,1.0,0.0,0.0,0.77,0.0,0.0,0.99,0.0,0.0,0.0,0.0,0.0,0.0,0.0,0.0,0.0,0.0,0.0,0.0,0.0,0.0,0.0,0.0,0.0,0.0,0.0,0.0,0.0,0.0,0.0,0.0,0.0,0.0,0.0,0.0,0.0,0.0,0.0,0.0,0.0,0.0,0.0,0.0,0.0,0.0,0.0,0.0,0.0,0.0,0.0,0.0,0.0,0.0,0.0,0.0,0.0,0.0,0.0,0.0,0.0,0.0,0.0,0.0,0.0,0.0,0.0,0.0,0.0,0.0,0.0,0.0,0.0,0.0,0.0,0.0,0.0,0.0,0.0,0.0,0.0,0.0,0.0,0.0,0.0,0.0,0.0,0.0,0.25,0.0,0.11,0.66,1.0,1.0,1.0,1.0,0.03,0.0,0.0,0.0,0.0,0.0,0.0,0.0,0.0,0.0,0.0,0.0,0.0,0.0,0.0,0.0,0.0,0.0,0.0,0.0,0.0,0.0,0.0,0.0,0.0,0.0,0.0,0.0,0.0,0.0,0.0,0.0,0.0,0.0,0.0,1.0,1.0,1.0,1.0,1.0,1.0,1.0,1.0,1.0,1.0,1.0,1.0,1.0,1.0,1.0,0.0,1.0,1.0,0.05,0.0,0.0,0.0,0.0,0.0,0.0,0.0,0.87,1.0,1.0],[0.0,0.0,0.0,0.0,0.0,0.0,0.0,0.0,0.0,0.0,1.0,1.0,1.0,1.0,1.0,1.0,1.0,0.0,0.0,0.0,0.0,0.0,0.0,0.0,0.0,0.0,0.0,0.0,0.0,0.0,0.0,0.0,0.0,0.0,0.0,0.0,0.0,0.0,0.0,0.0,0.0,0.0,0.0,0.0,0.0,0.0,0.0,0.0,0.0,0.0,0.0,0.0,0.0,0.0,0.0,0.0,0.0,0.0,0.0,0.0,0.0,0.0,0.0,0.0,0.0,0.0,0.0,0.0,0.0,0.0,0.0,0.0,0.0,0.0,0.0,0.0,0.0,0.0,0.0,0.0,0.0,1.0,1.0,1.0,0.0,0.0,1.0,0.0,0.0,1.0,0.0,0.0,0.0,0.0,0.0,0.0,0.0,0.0,0.0,0.0,0.0,0.0,0.0,0.0,0.0,0.0,0.0,0.0,0.0,0.0,0.0,0.0,0.0,0.0,0.0,0.24,1.0,0.98,0.0,0.0,0.0,0.0,0.0,0.0,0.0,0.0,0.0,0.0,0.0,0.0,0.0,0.0,0.0,0.0,0.0,0.0,0.0,0.0,0.0,0.0,0.0,0.0,0.0,0.0,0.0,0.0,0.0,0.0,0.0,0.0,0.0,0.0,0.0,0.0,0.0,0.0,0.0,0.0,0.0,0.0,0.0,0.0,0.0,0.0,0.0,0.0,0.0,0.0,0.0,0.0,0.0,0.0,0.01,0.0,0.0,0.0,0.0,0.49,0.01,0.0,0.0,0.0,0.0,0.0,0.0,0.0,0.0,0.0,0.0,0.0,0.0,0.0,0.0,0.0,0.0,0.0,0.0,0.0,0.0,0.0,0.0,0.0,0.0,0.0,0.0,0.0,0.0,0.0,0.0,0.0,0.0,0.0,0.0,0.44,1.0,0.74,1.0,1.0,0.98,0.99,0.99,1.0,1.0,0.33,1.0,0.0,0.0,0.0,0.0,0.0,0.1,0.0,0.0,0.0,0.0,0.0,0.0,0.0,0.02,1.0,1.0,0.0],[0.0,0.0,0.0,0.0,0.0,0.0,0.0,0.0,0.0,0.0,0.0,0.0,0.0,1.0,1.0,1.0,1.0,1.0,1.0,1.0,0.0,0.0,0.0,0.0,0.0,0.0,0.0,0.0,0.0,0.0,0.0,0.0,0.01,0.0,0.0,0.0,0.0,0.0,0.0,0.0,0.0,0.0,0.0,0.0,0.0,0.0,0.0,0.0,0.0,0.0,0.0,0.0,0.0,0.0,0.0,0.0,0.0,0.0,0.0,0.0,0.0,0.0,0.0,0.0,0.0,0.0,0.0,0.0,0.0,0.0,0.0,0.0,0.0,0.0,0.0,0.0,0.0,0.0,0.0,0.0,0.0,1.0,0.0,1.0,0.0,0.0,0.0,0.0,0.0,0.0,0.0,0.0,0.0,0.0,0.0,0.0,0.0,0.0,0.0,0.0,0.0,0.0,0.0,0.0,0.0,0.0,0.0,0.0,0.0,0.0,0.0,0.0,0.0,0.0,0.0,0.0,1.0,1.0,0.0,0.0,0.0,0.0,0.0,0.0,0.0,0.0,0.0,0.0,0.0,0.0,0.0,0.0,0.0,0.0,0.0,0.0,0.0,0.0,0.0,0.0,0.0,0.0,0.0,0.0,0.0,0.0,1.0,0.0,0.0,0.0,0.0,0.0,0.0,0.0,0.0,0.0,0.0,0.0,0.0,0.0,0.0,0.0,0.0,0.0,0.0,0.0,0.0,0.0,0.0,0.0,0.0,0.0,0.0,0.0,0.0,0.0,0.0,0.0,0.0,0.0,0.0,0.0,0.0,0.0,0.0,0.0,0.0,0.0,0.0,0.0,0.0,0.0,0.0,0.0,0.0,0.0,0.0,0.0,0.0,0.0,0.0,0.0,0.0,0.0,0.0,0.0,0.0,0.0,0.0,0.0,0.0,0.0,0.0,1.0,1.0,1.0,1.0,1.0,1.0,1.0,1.0,1.0,1.0,1.0,1.0,1.0,0.99,1.0,1.0,1.0,1.0,1.0,1.0,0.99,0.0,1.0,1.0,1.0,1.0,1.0,1.0,1.0],[0.0,0.0,0.0,0.0,0.0,0.0,0.0,0.0,1.0,1.0,1.0,0.0,0.0,1.0,1.0,1.0,1.0,1.0,1.0,1.0,1.0,0.0,0.0,0.0,0.0,0.0,0.0,0.0,0.0,0.0,0.0,0.0,0.0,0.0,0.0,0.0,0.0,0.0,0.0,0.0,0.0,0.0,0.0,0.0,0.0,0.0,0.0,0.0,0.0,0.0,0.0,0.0,0.0,0.0,0.0,0.0,0.0,1.0,1.0,0.93,0.0,0.0,0.0,0.0,0.0,0.0,0.0,0.0,0.0,0.0,0.0,0.0,0.0,0.0,0.0,0.0,0.0,0.0,0.0,0.3,0.0,1.0,0.0,0.0,0.0,0.0,0.0,0.0,0.0,0.0,0.0,0.0,0.0,0.0,0.0,0.0,0.0,0.0,0.0,0.0,0.0,0.0,0.0,0.0,0.0,0.0,0.0,0.0,0.0,0.0,0.0,0.0,0.0,0.0,0.0,0.0,0.0,0.0,0.0,0.0,0.0,0.0,0.0,0.0,0.0,0.0,0.0,0.0,0.0,0.0,0.0,0.0,0.0,0.0,0.0,0.0,0.0,0.0,0.0,0.0,0.0,0.0,0.0,0.0,0.0,0.0,0.0,0.0,0.0,0.0,0.0,0.0,0.0,0.0,0.0,0.0,0.0,0.0,0.0,0.0,0.0,0.0,0.0,0.0,0.0,0.0,0.0,0.0,0.0,0.0,0.01,0.12,0.27,0.9,1.0,0.04,0.09,1.0,0.75,0.58,0.0,0.0,0.0,0.0,0.0,0.0,0.0,0.0,0.0,0.0,0.0,0.0,0.0,0.0,0.0,0.0,0.0,0.0,0.0,0.0,0.0,0.0,0.0,0.0,0.0,0.0,0.0,0.0,0.0,0.0,0.0,0.0,0.0,1.0,1.0,0.99,1.0,1.0,1.0,1.0,1.0,1.0,0.47,0.0,0.0,0.0,0.0,0.0,0.0,0.0,0.0,0.0,0.0,0.0,0.0,0.0,0.0,0.0,0.0,0.0,0.0,1.0],[0.0,0.0,0.0,0.0,0.0,0.0,0.0,0.0,0.0,0.0,0.0,0.0,0.0,0.0,0.0,1.0,1.0,1.0,1.0,1.0,1.0,1.0,0.0,0.0,0.0,0.0,0.0,0.0,0.0,0.98,0.0,0.01,0.98,0.03,0.29,0.0,0.97,0.0,0.04,0.0,0.0,0.0,0.0,0.0,0.0,0.0,0.0,0.0,0.0,0.0,0.0,0.0,0.0,0.0,0.0,0.0,0.0,1.0,0.0,0.96,0.0,0.0,0.0,0.0,0.0,0.0,0.0,0.0,0.0,0.0,0.0,0.0,0.0,0.0,0.0,0.0,0.0,0.0,0.0,0.0,0.0,0.0,0.0,0.0,0.0,0.0,0.0,0.0,0.0,0.0,0.0,0.0,0.0,0.0,0.0,0.0,0.0,0.0,0.0,0.0,0.0,0.0,0.0,0.0,0.0,0.0,0.0,0.0,0.0,0.0,0.0,0.0,0.0,0.0,0.0,0.0,0.0,0.0,0.0,0.0,0.0,0.0,0.0,0.0,0.0,0.0,0.0,0.0,0.0,0.0,0.0,0.0,0.0,0.0,0.0,0.0,0.0,0.0,0.0,0.0,0.0,0.0,0.0,0.0,0.0,0.0,0.0,0.0,0.0,0.0,0.0,0.0,0.0,0.0,0.0,0.0,0.0,0.0,0.0,0.0,0.0,0.0,0.0,0.0,0.0,0.0,0.0,0.0,0.0,0.0,0.0,0.0,0.0,0.0,0.0,0.0,0.0,0.77,0.0,0.0,0.0,0.0,0.0,0.0,0.0,0.0,0.0,0.0,0.0,0.0,0.0,0.0,0.0,0.0,0.0,0.0,0.0,0.0,0.0,0.0,0.0,0.0,0.0,0.0,0.0,0.0,0.0,0.0,0.0,0.0,0.0,0.0,0.0,1.0,1.0,1.0,1.0,1.0,1.0,1.0,1.0,1.0,1.0,0.36,0.0,0.89,0.0,0.96,0.01,0.0,0.0,0.0,0.0,0.0,0.0,0.0,0.0,0.0,0.0,0.01,0.99,1.0],[0.0,0.0,0.0,0.0,0.0,0.0,0.0,0.0,0.0,0.0,0.0,0.0,0.0,0.0,0.0,1.0,1.0,1.0,1.0,1.0,1.0,1.0,1.0,0.0,0.0,0.0,0.0,0.0,1.0,0.99,0.05,0.01,0.98,0.0,0.0,0.0,0.0,0.0,0.0,0.0,0.0,0.0,0.0,0.0,0.0,0.0,0.0,0.0,0.0,0.0,0.0,0.0,0.0,0.0,0.0,0.0,0.0,0.0,0.0,0.0,0.0,0.0,0.0,0.0,0.0,0.0,0.0,0.0,0.0,0.0,0.0,0.0,0.0,0.0,0.0,0.0,0.0,0.0,0.0,0.0,0.0,0.0,0.0,0.0,0.0,0.0,0.0,0.0,0.0,0.0,0.0,0.0,0.0,0.0,0.0,0.0,0.0,0.0,0.0,0.0,0.0,0.0,0.0,0.0,0.0,0.0,0.0,0.0,0.0,0.0,0.0,0.0,0.0,0.0,0.0,0.0,0.91,0.0,0.0,0.0,0.0,0.0,0.0,0.0,0.0,0.0,0.0,0.0,0.0,0.0,0.0,0.0,0.0,0.0,0.0,0.0,0.0,0.0,0.0,0.0,0.0,0.0,0.0,0.0,0.0,0.0,1.0,1.0,0.0,0.0,0.0,0.0,0.0,0.0,0.0,0.0,0.0,0.0,0.0,0.0,0.0,0.0,0.0,0.0,0.0,0.0,0.0,0.0,0.0,0.0,0.0,0.0,0.0,0.0,0.0,0.0,0.0,0.0,0.0,0.0,0.0,0.0,0.0,0.0,0.0,0.0,0.0,0.0,0.0,0.0,0.0,0.0,0.0,0.0,0.0,0.0,0.0,0.0,0.0,0.0,0.0,0.0,0.0,0.0,0.0,0.0,0.0,0.0,0.0,0.0,0.0,0.0,0.0,1.0,1.0,1.0,1.0,1.0,0.95,0.75,0.78,1.0,1.0,1.0,1.0,1.0,1.0,1.0,1.0,1.0,1.0,1.0,1.0,1.0,0.0,1.0,1.0,1.0,1.0,1.0,1.0,0.96],[0.0,0.0,0.0,0.0,0.0,0.0,0.0,0.0,1.0,0.0,0.0,0.0,0.0,0.0,0.0,1.0,1.0,1.0,1.0,1.0,1.0,1.0,1.0,1.0,0.0,0.0,0.0,0.0,0.0,0.0,0.0,0.0,0.0,0.0,0.0,0.0,0.0,0.0,0.0,0.0,0.0,0.0,0.0,0.0,0.0,0.0,0.0,0.0,0.0,0.0,0.0,0.0,0.0,0.0,0.0,0.0,0.0,0.0,0.0,0.0,0.0,0.0,0.0,0.0,0.0,0.0,0.0,0.0,0.0,0.0,0.0,0.0,0.0,0.0,0.0,0.0,0.0,0.0,0.0,0.95,0.0,1.0,0.0,0.0,0.0,0.0,0.0,0.0,0.0,0.0,0.0,0.0,0.0,0.0,0.0,0.0,0.0,0.0,0.0,0.0,0.0,0.0,0.0,0.0,0.0,0.0,0.0,0.0,0.0,0.0,0.0,0.0,0.0,0.0,1.0,0.0,1.0,0.0,0.0,0.0,0.0,0.0,0.0,0.0,0.0,0.0,0.0,0.0,0.0,0.0,0.0,0.0,0.0,0.0,0.0,0.0,0.0,0.0,0.0,0.0,0.0,0.0,0.0,0.0,1.0,0.0,1.0,0.0,0.0,0.0,0.0,0.0,1.0,0.0,0.0,1.0,0.06,0.0,0.0,0.0,0.0,0.0,0.0,0.0,0.0,0.0,0.0,0.0,0.0,0.0,0.0,0.0,0.0,0.0,0.0,0.0,0.0,0.0,0.0,0.0,0.0,0.0,0.0,0.0,0.0,0.0,0.0,0.0,0.0,0.0,0.0,0.0,0.0,0.0,0.0,0.0,0.0,0.0,0.0,0.0,0.0,0.0,0.0,0.0,0.0,0.0,0.0,0.0,0.0,0.0,0.0,0.0,0.0,0.71,0.09,0.42,0.02,0.0,0.27,0.2,0.04,0.0,0.0,0.0,0.0,0.0,0.0,0.0,0.0,0.0,0.0,0.0,0.0,0.0,0.0,0.0,0.14,1.0,0.96,1.0,1.0,0.0],[0.0,0.0,0.0,0.0,0.0,0.0,0.0,0.0,1.0,0.0,0.0,0.0,0.0,0.0,0.0,0.0,1.0,1.0,1.0,1.0,1.0,1.0,1.0,1.0,1.0,0.0,0.0,0.0,0.0,0.0,0.0,0.0,0.0,0.0,0.0,0.0,0.0,0.0,0.05,0.0,1.0,0.0,0.0,0.0,0.0,0.0,0.0,0.0,0.0,0.0,0.0,0.0,0.0,0.0,0.0,1.0,0.0,1.0,0.0,0.0,0.0,0.0,0.0,0.0,0.0,0.0,0.0,0.0,0.0,0.0,0.0,0.0,0.0,0.0,0.0,0.0,0.0,0.0,0.0,0.0,0.0,0.0,0.0,0.0,0.0,0.0,0.0,0.0,0.0,0.0,0.0,0.0,0.0,0.0,0.0,0.0,0.0,0.0,0.0,0.0,0.0,0.0,0.0,0.0,0.0,0.0,0.0,0.0,0.0,0.0,0.0,0.0,0.0,0.0,0.0,0.0,0.0,0.0,0.0,0.0,0.0,0.0,0.0,0.0,0.0,0.0,0.0,0.0,0.0,0.0,0.0,0.0,0.0,0.0,0.0,0.0,0.0,0.0,0.0,0.0,0.0,0.0,0.0,0.0,0.0,0.0,0.0,0.0,0.0,0.0,0.0,0.0,0.0,0.0,0.0,0.0,0.0,0.0,0.0,0.0,0.0,0.0,0.0,0.0,0.0,0.0,0.0,0.0,0.0,0.0,0.0,0.0,0.0,0.0,0.0,0.0,0.0,0.0,0.0,0.0,0.0,0.0,0.0,0.0,0.0,0.0,0.0,0.0,0.0,0.0,0.0,0.0,0.0,0.0,0.0,0.0,0.0,0.0,0.0,0.0,0.0,0.0,0.0,0.0,0.0,0.0,0.0,0.0,0.0,0.0,0.0,0.0,0.0,0.33,0.0,0.31,0.0,0.0,0.09,0.09,0.04,0.0,0.0,0.0,0.0,0.0,0.0,0.0,0.0,0.0,0.0,0.0,0.0,0.0,0.0,0.0,0.0,0.0,0.0,0.0,0.0,0.22],[0.0,0.0,0.0,0.0,0.0,0.0,0.0,0.0,0.0,0.0,0.0,0.0,0.0,0.0,0.0,0.0,0.0,1.0,1.0,1.0,1.0,1.0,1.0,1.0,1.0,1.0,0.0,0.99,0.72,1.0,0.0,0.0,0.97,0.0,0.0,0.0,0.0,0.0,0.0,0.0,0.44,0.0,0.0,0.0,0.0,0.0,0.0,0.0,0.0,0.0,0.0,0.0,0.0,0.0,0.0,0.0,0.0,0.15,0.0,0.0,0.0,0.0,0.0,0.0,0.0,0.0,0.0,0.0,0.0,0.0,0.0,0.0,0.0,0.0,0.0,0.0,0.0,0.0,0.0,0.0,0.0,0.0,0.0,0.0,0.0,0.0,0.0,0.0,0.0,0.0,0.0,0.0,0.0,0.0,0.0,0.0,0.0,0.0,0.0,0.0,0.0,0.0,0.0,0.0,0.0,0.0,0.0,0.0,0.0,0.0,0.0,0.0,0.0,0.0,0.0,0.0,0.0,0.0,0.0,0.0,0.0,0.0,0.0,0.0,0.0,0.0,0.0,0.0,0.0,0.0,0.0,0.0,0.0,0.0,0.0,0.0,0.0,0.0,0.0,0.0,0.0,0.0,0.0,0.0,0.0,0.0,0.8,0.0,0.0,0.0,0.0,0.0,0.0,0.0,0.0,0.0,0.0,0.0,0.0,0.0,0.0,0.0,0.0,0.0,0.0,0.0,0.0,0.0,0.0,0.0,0.0,0.0,0.0,0.0,0.0,0.0,0.0,0.0,0.0,0.0,0.0,0.0,0.0,0.0,0.0,0.0,0.0,0.0,0.0,0.0,0.0,0.0,0.0,0.0,0.0,0.0,0.0,0.0,0.0,0.0,0.0,0.0,0.0,0.0,0.0,0.0,0.0,0.0,0.0,0.0,0.0,0.0,0.0,0.37,0.0,0.43,0.0,0.0,0.0,0.0,0.0,0.0,0.0,0.0,0.0,0.0,0.0,0.0,0.0,0.0,0.0,0.0,0.0,0.0,0.0,0.0,0.0,0.0,0.0,0.0,0.0,0.0],[0.0,0.0,0.0,0.0,0.0,0.0,0.0,0.0,0.0,0.0,0.0,0.0,0.0,0.0,0.0,0.0,0.0,0.0,1.0,1.0,1.0,1.0,1.0,1.0,0.97,1.0,1.0,1.0,1.0,0.35,0.0,0.0,0.0,0.0,0.0,0.0,0.0,0.0,0.0,0.0,0.0,0.0,0.0,0.0,0.0,0.0,0.0,0.0,0.0,0.0,0.0,0.0,0.0,0.0,0.0,0.0,0.0,0.0,0.0,0.0,0.0,0.0,0.0,0.0,0.0,0.0,0.0,0.0,0.0,0.0,0.0,0.0,0.0,0.0,0.0,0.0,0.0,0.0,0.0,0.0,0.0,0.0,0.0,0.0,0.0,0.0,0.0,0.0,0.0,0.0,0.0,0.0,0.0,0.0,0.0,0.0,0.0,0.0,0.0,0.0,0.0,0.0,0.0,0.0,0.0,0.0,0.0,0.0,0.0,0.0,0.0,0.0,0.0,0.0,0.0,0.0,0.0,0.0,0.0,0.0,0.0,0.0,0.0,0.0,0.0,0.0,0.0,0.0,0.0,0.0,0.0,0.0,0.0,0.0,0.0,0.0,0.0,0.0,0.0,0.0,0.0,0.0,0.0,0.0,0.0,0.0,1.0,0.02,0.0,1.0,0.0,0.0,1.0,0.0,0.0,0.0,0.0,0.0,0.0,0.0,0.0,0.0,0.0,0.0,0.0,0.0,0.0,0.0,0.0,0.0,0.0,0.0,0.0,0.0,0.0,0.0,0.0,0.0,0.0,0.0,0.0,0.0,0.0,0.0,0.0,0.0,0.0,0.0,0.0,0.0,0.0,0.0,0.0,0.0,0.0,0.0,0.0,0.0,0.0,0.0,0.0,0.0,0.0,0.0,0.0,0.0,0.0,0.0,0.0,0.0,0.0,0.0,0.0,0.0,0.0,0.0,0.0,0.0,0.0,0.0,0.0,0.0,0.0,0.0,0.0,0.0,0.0,0.0,0.0,0.0,0.0,0.0,0.0,0.0,0.0,0.0,0.0,0.01,0.0,0.07,0.0,0.0],[0.0,0.0,0.0,0.0,0.0,0.0,0.0,0.0,0.0,0.0,0.0,0.0,0.0,0.0,0.0,0.0,0.0,0.0,0.0,1.0,1.0,1.0,1.0,1.0,1.0,0.4,0.3,0.0,0.0,0.0,0.0,0.0,0.0,0.0,0.0,0.0,0.0,0.0,0.0,0.0,0.37,0.0,0.97,0.0,0.01,0.0,0.0,0.0,0.0,0.0,0.0,0.0,0.0,0.24,0.0,1.0,0.0,0.0,0.0,0.0,0.0,0.0,0.0,0.0,0.0,0.0,0.0,0.0,0.0,0.0,0.0,0.0,0.0,0.0,0.0,0.0,0.0,0.0,0.0,0.0,0.0,0.0,0.0,0.0,0.0,0.0,0.0,0.0,0.0,0.0,0.0,0.0,0.0,0.0,0.0,0.0,0.0,0.0,0.0,0.0,0.0,0.0,0.0,0.0,0.0,0.0,0.0,0.0,0.0,0.0,0.0,0.0,0.0,0.0,0.0,0.0,0.0,0.0,0.0,0.0,0.0,0.0,0.0,0.0,0.0,0.0,0.0,0.0,0.0,0.0,0.0,0.0,0.0,0.0,0.0,0.0,0.0,0.0,0.0,0.0,0.0,0.0,0.0,0.0,0.0,0.0,0.0,0.0,0.0,0.0,0.0,0.0,1.0,1.0,0.0,0.01,1.0,0.0,0.0,0.0,0.0,0.0,0.0,0.0,0.0,0.0,0.0,0.0,0.0,0.0,0.0,0.0,0.0,0.0,0.0,0.0,0.0,0.0,0.0,0.0,0.0,0.0,0.0,0.0,0.0,0.0,0.0,0.0,0.0,0.0,0.0,0.0,0.0,0.0,0.0,0.0,0.0,0.0,0.0,0.0,0.0,0.0,0.0,0.0,0.0,0.0,0.0,0.0,0.0,0.0,0.0,0.0,0.0,0.0,0.0,0.0,0.0,0.0,0.0,0.0,0.0,0.0,0.0,0.0,0.0,0.0,0.0,0.0,0.0,0.0,0.0,0.0,0.0,0.0,0.0,0.0,0.0,0.0,0.0,0.0,0.0,0.0],[0.0,0.0,0.0,0.0,0.0,0.0,0.0,0.0,0.0,0.0,0.0,0.0,0.0,0.0,0.0,0.0,0.0,0.0,0.0,0.0,1.0,1.0,0.97,1.0,1.0,1.0,0.7,0.0,0.0,0.0,0.0,0.0,0.0,0.0,0.0,0.0,0.0,0.0,0.0,0.0,1.0,0.43,1.0,0.0,0.01,0.0,0.0,0.0,0.0,0.0,0.0,0.0,0.0,0.1,0.0,0.97,0.0,0.0,0.0,0.0,0.0,0.0,0.0,0.0,0.0,0.0,0.0,0.0,0.0,0.0,0.0,0.0,0.0,0.0,0.0,0.0,0.0,0.0,0.0,0.0,0.0,0.0,0.0,0.0,0.0,0.0,0.0,0.0,0.0,0.0,0.0,0.0,0.0,0.0,0.0,0.0,0.0,0.0,0.0,0.0,0.0,0.0,0.0,0.0,0.0,0.0,0.0,0.0,0.0,0.0,0.0,0.0,0.0,0.0,0.0,0.0,0.0,0.0,0.0,0.0,0.0,0.0,0.0,0.0,0.0,0.0,0.0,0.0,0.0,0.0,0.0,0.0,0.0,0.0,0.0,0.0,0.0,0.0,0.0,0.0,0.0,0.0,0.0,0.0,0.0,0.0,0.0,0.0,0.0,0.0,0.0,0.0,0.0,0.0,0.0,0.0,0.0,0.0,0.0,0.0,0.0,0.0,0.0,0.0,0.0,0.0,0.0,0.0,0.0,0.0,0.0,0.0,0.0,0.0,0.0,0.0,0.0,0.0,0.0,0.0,0.0,0.0,0.0,0.0,0.0,0.0,0.0,0.0,0.0,0.0,0.0,0.0,0.0,0.0,0.0,0.0,0.0,0.0,0.0,0.0,0.0,0.0,0.0,0.0,0.0,0.0,0.0,0.0,0.0,0.0,0.0,0.0,0.0,0.0,0.0,0.0,0.0,0.0,0.0,0.0,0.0,0.0,0.0,0.0,0.0,0.0,0.0,0.0,0.0,0.0,0.0,0.0,0.0,0.0,0.0,0.0,0.0,0.0,0.0,0.0,0.0,0.0],[0.0,0.0,0.0,0.0,0.0,0.0,0.0,0.0,0.0,0.0,0.0,0.0,0.0,0.0,0.0,0.0,0.0,0.0,0.0,0.0,0.0,1.0,1.0,0.4,1.0,1.0,1.0,1.0,0.0,0.09,0.0,0.0,0.0,0.0,0.0,0.0,0.0,0.0,0.0,0.0,0.04,0.0,0.01,0.0,0.0,0.0,0.0,0.0,0.0,0.0,0.0,0.0,0.0,0.0,0.0,0.0,0.0,0.0,0.0,0.0,0.0,0.0,0.0,0.0,0.0,0.0,0.0,0.0,0.0,0.0,0.0,0.0,0.0,0.0,0.0,0.0,0.0,0.0,0.0,0.0,0.0,0.0,0.0,0.0,0.0,0.0,0.0,0.0,0.0,0.0,0.0,0.0,0.0,0.0,0.0,0.0,0.0,0.0,0.0,0.0,0.0,0.0,0.0,0.0,0.0,0.0,0.0,0.0,0.0,0.0,0.0,0.0,0.0,0.0,0.0,0.0,0.0,0.0,0.0,0.0,0.0,0.0,0.0,0.0,0.0,0.0,0.0,0.0,0.0,0.0,0.0,0.0,0.0,0.0,0.0,0.0,0.0,0.0,0.0,0.0,0.0,0.0,0.0,0.0,0.0,0.0,0.0,0.0,0.0,0.0,0.0,0.0,0.0,0.0,0.0,0.0,0.0,0.0,0.0,0.0,0.0,0.0,0.0,0.0,0.0,0.0,0.0,0.0,0.0,0.0,0.0,0.0,0.0,0.0,0.0,0.0,0.0,0.0,0.0,0.0,0.0,0.0,0.0,0.0,0.0,0.0,0.0,0.0,0.0,0.0,0.0,0.0,0.0,0.0,0.0,0.0,0.0,0.0,0.0,0.0,0.0,0.0,0.0,0.0,0.0,0.0,0.0,0.0,0.0,0.0,0.0,0.0,0.0,0.0,0.0,0.0,0.0,0.0,0.0,0.0,0.0,0.0,0.0,0.0,0.0,0.0,0.0,0.0,0.0,0.0,0.0,0.0,0.0,0.0,0.0,0.0,0.0,0.0,0.0,0.0,0.0,0.0],[0.0,0.0,0.0,0.0,0.0,0.0,0.0,0.0,0.0,0.0,0.0,0.0,0.0,0.0,0.0,0.0,0.0,0.0,0.0,0.0,0.0,0.0,1.0,0.3,0.7,1.0,1.0,1.0,0.0,0.0,0.0,0.0,0.0,0.0,0.0,0.0,0.0,0.0,0.0,0.0,0.0,0.0,0.0,0.0,0.0,0.0,0.0,0.0,0.0,0.0,0.0,0.0,0.0,0.0,0.0,0.0,0.0,0.0,0.0,0.0,0.0,0.0,0.0,0.0,0.0,0.0,0.0,0.0,0.0,0.0,0.0,0.0,0.0,0.0,0.0,0.0,0.0,0.0,0.0,0.0,0.0,0.0,0.0,0.0,0.0,0.0,0.0,0.0,0.0,0.0,0.0,0.0,0.0,0.0,0.0,0.0,0.0,0.0,0.0,0.0,0.0,0.0,0.0,0.0,0.0,0.0,0.0,0.0,0.0,0.0,0.0,0.0,0.0,0.0,0.0,0.0,0.0,0.0,0.0,0.0,0.0,0.0,0.0,0.0,0.0,0.0,0.0,0.0,0.0,0.0,0.0,0.0,0.0,0.0,0.0,0.0,0.0,0.0,0.0,0.0,0.0,0.0,0.0,0.0,0.0,0.0,0.0,0.0,0.0,0.88,0.0,0.0,0.0,0.0,0.0,0.0,0.0,0.0,0.0,0.0,0.0,0.0,0.0,0.0,0.0,0.0,0.0,0.0,0.0,0.0,0.0,0.0,0.0,0.0,0.0,0.0,0.0,0.0,0.0,0.0,0.0,0.0,0.0,0.0,0.0,0.0,0.0,0.0,0.0,0.0,0.0,0.0,0.0,0.0,0.0,0.0,0.0,0.0,0.0,0.0,0.0,0.0,0.0,0.0,0.0,0.0,0.0,0.0,0.0,0.0,0.0,0.0,0.0,0.0,0.0,0.0,0.0,0.0,0.0,0.0,0.0,0.0,0.0,0.0,0.0,0.0,0.0,0.0,0.0,0.0,0.0,0.0,0.0,0.0,0.0,0.0,0.0,0.0,0.0,0.0,0.0,0.0],[0.0,0.0,0.0,0.0,0.0,0.0,0.0,0.0,0.0,0.0,0.0,0.0,0.0,0.0,0.0,0.0,0.0,0.0,0.0,0.0,0.0,0.99,1.0,0.0,0.0,1.0,1.0,1.0,1.0,1.0,0.0,0.0,0.0,0.0,0.0,0.0,0.0,0.0,0.0,0.0,0.0,0.0,0.0,0.0,0.0,0.0,0.0,0.0,0.0,0.0,0.0,0.0,0.0,0.0,0.0,0.0,0.0,0.0,0.0,0.0,0.0,0.0,0.0,0.0,0.0,0.0,0.0,0.0,0.0,0.0,0.0,0.0,0.0,0.0,0.0,0.0,0.0,0.0,0.0,0.0,0.0,0.0,0.0,0.0,0.0,0.0,0.0,0.0,0.0,0.0,0.0,0.0,0.0,0.0,0.0,0.0,0.0,0.0,0.0,0.0,0.0,0.0,0.0,0.0,0.0,0.0,0.0,0.0,0.0,0.0,0.0,0.0,0.0,0.0,0.0,0.0,0.0,0.0,0.0,0.0,0.0,0.0,0.0,0.0,0.0,0.0,0.0,0.0,0.0,0.0,0.0,0.0,0.0,0.0,0.0,0.0,0.0,0.0,0.0,0.0,0.0,0.0,0.0,0.0,0.0,0.0,0.0,0.0,0.0,0.0,0.0,0.0,0.0,0.0,0.0,0.0,0.0,0.0,0.0,0.0,0.0,0.0,0.0,0.0,0.0,0.0,0.0,0.0,0.0,0.0,0.0,0.0,0.0,0.0,0.0,0.0,0.0,0.0,0.0,0.0,0.0,0.0,0.0,0.0,0.0,0.0,0.0,0.0,0.0,0.0,0.0,0.0,0.0,0.0,0.0,0.0,0.0,0.0,0.0,0.0,0.0,0.0,0.0,0.0,0.0,0.0,0.0,0.0,0.0,0.0,0.0,0.0,0.0,0.0,0.0,0.0,0.0,0.0,0.0,0.0,0.0,0.0,0.0,0.0,0.0,0.0,0.0,0.0,0.0,0.0,0.0,0.0,0.0,0.0,0.0,0.0,0.0,0.0,0.0,0.0,0.0,0.0],[0.0,0.0,0.0,0.0,0.0,0.0,0.0,0.0,0.0,0.0,0.0,0.0,0.0,0.0,0.0,0.0,0.0,0.0,1.0,0.0,0.0,0.72,1.0,0.0,0.0,0.0,0.0,1.0,1.0,1.0,0.98,0.0,0.0,0.0,0.0,0.0,0.0,0.0,0.0,0.0,0.0,0.0,0.0,0.0,0.0,0.0,0.0,0.0,0.0,0.0,0.0,0.0,0.0,0.0,0.0,0.0,0.0,0.0,0.0,0.0,0.0,0.0,0.0,0.0,0.0,0.0,0.0,0.0,0.0,0.0,0.0,0.0,0.0,0.0,0.0,0.0,0.0,0.0,0.0,0.0,0.0,0.0,0.0,0.0,0.0,0.0,0.0,0.0,0.0,0.0,0.0,0.0,0.0,0.0,0.0,0.0,0.0,0.0,0.0,0.0,0.0,0.0,0.0,0.0,0.0,0.0,0.0,0.0,0.0,0.0,0.0,0.0,0.0,0.0,0.0,0.0,0.0,0.0,0.0,0.0,0.0,0.0,0.0,0.0,0.0,0.0,0.0,0.0,0.0,0.0,0.0,0.0,0.0,0.0,0.0,0.0,0.0,0.0,0.0,0.0,0.0,0.0,0.0,0.0,0.0,0.0,1.0,1.0,0.16,0.86,0.0,0.0,0.0,0.0,0.0,0.0,0.0,0.0,0.0,0.0,0.0,0.0,0.0,0.0,0.0,0.0,0.0,0.0,0.0,0.0,0.0,0.0,0.0,0.0,0.0,0.0,0.0,0.0,0.0,0.0,0.0,0.0,0.0,0.0,0.0,0.0,0.0,0.0,0.0,0.0,0.0,0.0,0.0,0.0,0.0,0.0,0.0,0.0,0.0,0.0,0.0,0.0,0.0,0.0,0.0,0.0,0.0,0.0,0.0,0.0,0.0,0.0,0.0,0.01,0.0,0.0,0.0,0.0,0.0,0.0,0.0,0.0,0.0,0.0,0.0,0.0,0.0,0.9,0.99,0.03,0.96,0.99,0.8,0.7,0.02,0.89,0.99,0.89,1.0,0.99,0.95,0.0],[0.0,0.0,0.0,0.0,0.0,0.0,0.0,0.0,0.0,0.0,0.0,0.0,0.0,0.0,0.0,0.0,0.0,0.98,0.99,0.0,0.0,1.0,0.35,0.0,0.0,0.09,0.0,1.0,1.0,1.0,1.0,0.99,0.99,0.0,0.0,0.0,0.0,0.0,0.0,0.0,0.0,0.0,0.0,0.0,0.0,0.0,0.0,0.0,0.0,0.0,0.0,0.0,0.0,0.0,0.0,0.0,0.0,0.0,0.0,0.0,0.0,0.0,0.0,0.0,0.0,0.0,0.0,0.0,0.0,0.0,0.0,0.0,0.0,0.0,0.0,0.0,0.0,0.0,0.0,0.0,0.0,0.0,0.0,0.0,0.0,0.0,0.0,0.0,0.0,0.0,0.0,0.0,0.0,0.0,0.0,0.0,0.0,0.0,0.0,0.0,0.0,0.0,0.0,0.0,0.0,0.0,0.0,0.0,0.0,0.0,0.0,0.0,0.0,0.0,0.0,0.0,0.0,0.0,0.0,0.0,0.0,0.0,0.0,0.0,0.0,0.0,0.0,0.0,0.0,0.0,0.0,0.0,0.0,0.0,0.0,0.0,0.0,0.0,0.0,0.0,0.0,0.0,0.0,0.0,0.0,0.0,0.16,0.0,0.0,0.0,0.0,0.0,0.0,0.0,0.0,0.0,0.0,0.0,0.0,0.0,0.0,0.0,0.0,0.0,0.0,0.0,0.0,0.0,0.0,0.0,0.0,0.0,0.0,0.0,0.0,0.0,0.0,0.0,0.0,0.0,0.0,0.0,0.0,0.0,0.0,0.0,0.0,0.0,0.0,0.0,0.0,0.0,0.0,0.0,0.0,0.0,0.0,0.0,0.0,0.0,0.0,0.0,0.0,0.0,0.0,0.0,0.0,0.0,0.0,0.0,0.0,0.0,0.0,0.95,0.86,0.87,0.0,0.0,0.0,0.0,0.0,0.77,0.04,0.06,0.01,0.92,0.68,0.95,0.97,0.5,0.35,0.0,0.0,0.0,0.0,0.0,0.0,0.0,0.0,0.03,0.59,0.0],[0.0,0.0,0.0,0.0,0.0,0.0,0.0,0.0,0.0,0.0,0.0,0.0,0.0,0.0,0.0,0.0,0.0,0.0,0.05,0.0,0.0,0.0,0.0,0.0,0.0,0.0,0.0,0.0,0.98,1.0,1.0,1.0,0.1,0.0,0.0,0.0,0.0,0.0,0.0,0.0,0.0,0.0,0.0,0.0,0.0,0.0,0.0,0.0,0.0,0.0,0.0,0.0,0.0,0.0,0.0,0.0,0.0,0.0,0.0,0.0,0.0,0.0,0.0,0.0,0.0,0.0,0.0,0.0,0.0,0.0,0.0,0.0,0.0,0.0,0.0,0.0,0.0,0.0,0.0,0.0,0.0,0.0,0.0,0.0,0.0,0.0,0.0,0.0,0.0,0.0,0.0,0.0,0.0,0.0,0.0,0.0,0.0,0.0,0.0,0.0,0.0,0.0,0.0,0.0,0.0,0.0,0.0,0.0,0.0,0.0,0.0,0.0,0.0,0.0,0.0,0.0,0.0,0.0,0.0,0.0,0.0,0.0,0.0,0.0,0.0,0.0,0.0,0.0,0.0,0.0,0.0,0.0,0.0,0.0,0.0,0.0,0.0,0.0,0.0,0.0,0.0,0.0,0.0,0.0,0.0,0.0,0.0,0.03,0.0,0.0,0.0,0.0,0.0,0.0,0.0,0.0,0.0,0.0,0.0,0.0,0.0,0.0,0.0,0.0,0.0,0.0,0.0,0.0,0.0,0.0,0.0,0.0,0.0,0.0,0.0,0.0,0.0,0.0,0.0,0.0,0.0,0.0,0.0,0.0,0.0,0.0,0.0,0.0,0.0,0.0,0.0,0.0,0.0,0.0,0.0,0.0,0.0,0.0,0.0,0.0,0.0,0.0,0.0,0.0,0.0,0.0,0.0,0.0,0.0,0.0,0.0,0.0,0.0,0.02,0.01,0.02,0.0,0.0,0.0,0.0,0.0,0.05,0.05,0.81,0.49,0.99,0.99,0.99,0.99,0.97,0.81,0.4,0.51,0.05,0.02,0.0,0.0,0.0,0.02,0.01,0.12,0.0],[0.0,0.0,0.0,0.0,0.0,0.0,0.0,0.0,0.0,0.0,0.0,0.0,0.0,0.0,0.0,0.0,0.0,0.01,0.01,0.0,0.0,0.0,0.0,0.0,0.0,0.0,0.0,0.0,0.0,0.99,1.0,1.0,1.0,0.26,0.01,0.0,0.0,0.0,0.0,0.0,0.0,0.0,0.0,0.0,0.0,0.0,0.0,0.0,0.0,0.0,0.0,0.0,0.0,0.0,0.0,0.0,0.0,0.0,0.0,0.0,0.0,0.0,0.0,0.0,0.0,0.0,0.0,0.0,0.0,0.0,0.0,0.0,0.0,0.0,0.0,0.0,0.0,0.0,0.0,0.0,0.0,0.0,0.0,0.0,0.0,0.0,0.0,0.0,0.0,0.0,0.0,0.0,0.0,0.0,0.0,0.0,0.0,0.0,0.0,0.0,0.0,0.0,0.0,0.0,0.0,0.0,0.0,0.0,0.0,0.0,0.0,0.0,0.0,0.0,0.0,0.0,0.0,0.0,0.0,0.0,0.0,0.0,0.0,0.0,0.0,0.0,0.0,0.0,0.0,0.0,0.0,0.0,0.0,0.0,0.0,0.0,0.0,0.0,0.0,0.0,0.0,0.0,0.0,0.0,0.0,0.0,0.0,0.0,0.0,0.0,0.0,0.0,0.0,0.0,0.0,0.0,0.0,0.0,0.0,0.0,0.0,0.0,0.0,0.0,0.0,0.0,0.0,0.0,0.0,0.0,0.0,0.0,0.0,0.0,0.0,0.0,0.0,0.0,0.0,0.0,0.0,0.0,0.0,0.0,0.0,0.0,0.0,0.0,0.0,0.0,0.0,0.0,0.0,0.0,0.0,0.0,0.0,0.0,0.0,0.0,0.0,0.0,0.0,0.0,0.0,0.0,0.0,0.0,0.0,0.0,0.0,0.0,0.0,0.54,0.41,0.42,0.01,0.0,0.0,0.0,0.0,0.67,0.74,0.87,0.27,0.97,0.97,0.95,0.97,0.5,0.01,0.0,0.0,0.0,0.0,0.0,0.0,0.0,0.0,0.0,0.0,0.0],[0.0,0.0,0.0,0.0,0.0,0.0,0.0,0.0,0.0,0.0,0.0,0.0,0.0,0.01,0.0,0.01,0.0,0.98,0.98,0.0,0.0,0.97,0.0,0.0,0.0,0.0,0.0,0.0,0.0,0.99,0.1,1.0,1.0,1.0,0.99,0.0,0.97,0.0,0.0,0.0,0.0,0.0,0.0,0.0,0.0,0.0,0.0,0.0,0.0,0.0,0.0,0.0,0.0,0.0,0.0,0.0,0.0,0.0,0.0,0.0,0.0,0.0,0.0,0.0,0.0,0.0,0.0,0.0,0.0,0.0,0.0,0.0,0.0,0.0,0.0,0.0,0.0,0.0,0.0,0.0,0.0,0.0,0.0,0.0,0.0,0.0,0.0,0.0,0.0,0.0,0.0,0.0,0.0,0.0,0.0,0.0,0.0,0.0,0.0,0.0,0.0,0.0,0.0,0.0,0.0,0.0,0.0,0.0,0.0,0.0,0.0,0.0,0.0,0.0,0.0,0.0,0.0,0.0,0.0,0.0,0.0,0.0,0.0,0.0,0.0,0.0,0.0,0.0,0.0,0.0,0.0,0.0,0.0,0.0,0.0,0.0,0.0,0.0,0.0,0.0,0.0,0.0,0.0,0.0,0.0,0.0,0.0,0.0,0.0,0.0,0.0,0.0,0.0,0.0,0.0,0.0,0.0,0.0,0.0,0.0,0.0,0.0,0.0,0.0,0.0,0.0,0.0,0.0,0.0,0.0,0.0,0.0,0.0,0.0,0.0,0.0,0.01,0.0,0.0,0.0,0.0,0.0,0.0,0.0,0.0,0.0,0.0,0.0,0.0,0.0,0.0,0.0,0.0,0.0,0.0,0.0,0.0,0.0,0.0,0.0,0.0,0.0,0.0,0.0,0.0,0.0,0.0,0.0,0.0,0.0,0.0,0.0,0.0,0.99,0.99,0.98,0.98,0.97,0.61,0.54,0.75,0.99,0.97,0.87,0.05,0.99,0.9,0.97,0.95,0.06,0.0,0.0,0.0,0.0,0.0,0.0,0.0,0.0,0.0,0.0,0.01,0.98],[0.0,0.0,0.0,0.0,0.0,0.0,0.0,0.0,0.0,0.0,0.0,0.0,0.0,0.0,0.0,0.0,0.0,0.03,0.0,0.0,0.0,0.0,0.0,0.0,0.0,0.0,0.0,0.0,0.0,0.0,0.0,0.26,1.0,1.0,1.0,1.0,1.0,0.0,0.0,0.0,0.0,0.0,0.0,0.0,0.0,0.0,0.0,0.0,0.0,0.0,0.0,0.0,0.0,0.0,0.0,0.0,0.0,0.0,0.0,0.13,0.0,0.0,0.0,0.0,0.0,0.0,0.0,0.0,0.0,0.0,0.0,0.0,0.0,0.0,0.0,0.0,0.0,0.0,0.0,0.0,0.0,0.0,0.0,0.0,0.0,0.0,0.0,0.0,0.0,0.0,0.0,0.0,0.0,0.0,0.0,0.0,0.0,0.0,0.0,0.0,0.0,0.0,0.0,0.0,0.0,0.0,0.0,0.0,0.0,0.0,0.0,0.0,0.0,0.0,0.0,0.0,0.0,0.0,0.0,0.0,0.0,0.0,0.0,0.0,0.0,0.0,0.0,0.0,0.0,0.0,0.0,0.0,0.0,0.0,0.0,0.0,0.0,0.0,0.0,0.0,0.0,0.0,0.0,0.0,0.0,0.0,0.0,0.0,0.0,0.0,0.0,0.0,0.0,0.0,0.0,0.0,0.0,0.0,0.0,0.0,0.0,0.0,0.0,0.0,0.0,0.0,0.0,0.0,0.0,0.0,0.0,0.0,0.0,0.0,0.0,0.0,0.0,0.0,0.0,0.0,0.0,0.0,0.0,0.0,0.0,0.0,0.0,0.0,0.0,0.0,0.0,0.0,0.0,0.0,0.0,0.0,0.0,0.0,0.0,0.0,0.0,0.0,0.0,0.0,0.0,0.0,0.0,0.0,0.0,0.0,0.0,0.0,0.0,0.15,0.0,0.49,0.0,0.0,0.01,0.01,0.03,0.0,0.0,0.0,0.0,0.0,0.0,0.0,0.0,0.0,0.0,0.0,0.0,0.0,0.0,0.0,0.0,0.0,0.0,0.0,0.0,0.96],[0.0,0.0,0.0,0.0,0.0,0.0,0.0,0.0,0.0,0.0,0.0,0.0,1.0,0.97,0.0,0.0,0.0,0.29,0.0,0.0,0.0,0.0,0.0,0.0,0.0,0.0,0.0,0.0,0.0,0.0,0.0,0.01,0.99,1.0,1.0,1.0,0.97,0.0,0.0,0.0,0.0,0.0,0.0,0.0,0.0,0.0,0.0,0.0,0.0,0.0,0.0,0.0,0.0,0.0,0.0,0.0,0.0,0.0,0.0,0.99,0.57,0.0,0.0,0.0,0.0,0.0,0.0,0.0,0.0,0.0,0.0,0.0,0.0,0.0,0.0,0.0,0.0,0.0,0.0,0.0,0.0,0.0,0.0,0.0,0.0,0.0,0.0,0.0,0.0,0.0,0.0,0.0,0.0,0.0,0.0,0.0,0.0,0.0,0.0,0.0,0.0,0.0,0.0,0.0,0.0,0.0,0.0,0.0,0.0,0.0,0.0,0.0,0.0,0.0,0.0,0.0,0.0,0.0,0.0,0.0,0.0,0.0,0.0,0.0,0.0,0.0,0.0,0.0,0.0,0.0,0.0,0.0,0.0,0.0,0.0,0.0,0.0,0.0,0.0,0.0,0.0,0.0,0.0,0.0,0.0,0.0,0.0,0.0,0.0,0.0,0.0,0.0,0.0,0.0,0.0,0.0,0.0,0.0,0.0,0.0,0.0,0.0,0.0,0.0,0.0,0.0,0.0,0.0,0.0,0.0,0.02,0.01,0.82,0.98,1.0,1.0,1.0,1.0,0.49,0.02,0.0,0.0,0.0,0.0,0.0,0.0,0.0,0.0,0.0,0.0,0.0,0.0,0.0,0.0,0.0,0.0,0.0,0.0,0.0,0.0,0.0,0.0,0.0,0.0,0.0,0.0,0.0,0.0,0.0,0.0,0.0,0.0,0.0,0.8,0.99,0.76,0.99,1.0,0.91,0.95,0.94,0.55,0.88,0.02,0.0,0.01,0.01,0.0,0.0,0.0,0.0,0.0,0.0,0.0,0.0,0.0,0.0,0.0,0.0,0.0,0.0,1.0],[0.0,0.0,0.0,0.0,0.0,0.0,0.0,0.0,0.0,0.0,0.0,0.0,0.0,0.0,0.0,0.0,0.0,0.0,0.0,0.0,0.0,0.0,0.0,0.0,0.0,0.0,0.0,0.0,0.0,0.0,0.0,0.0,0.0,1.0,1.0,1.0,1.0,0.94,0.0,0.0,0.0,0.0,0.0,0.0,0.0,0.0,0.0,0.0,0.0,0.0,0.0,0.0,0.0,0.0,0.0,0.0,0.0,0.0,0.0,1.0,0.97,0.1,0.0,0.0,0.0,0.0,0.0,0.0,0.0,0.0,0.0,0.0,0.0,0.0,0.0,0.0,0.0,0.0,0.0,0.0,0.0,0.0,0.0,0.0,0.0,0.0,0.0,0.0,0.0,0.0,0.0,0.0,0.0,0.0,0.0,0.0,0.0,0.0,0.0,0.0,0.0,0.0,0.0,0.0,0.0,0.0,0.0,0.0,0.0,0.0,0.0,0.0,0.0,0.0,0.0,0.0,0.0,0.0,0.0,0.0,0.0,0.0,0.0,0.0,0.0,0.0,0.0,0.0,0.0,0.0,0.0,0.0,0.0,0.0,0.0,0.0,0.0,0.0,0.0,0.0,0.0,0.0,0.0,0.0,0.0,0.0,0.0,0.0,0.0,0.0,0.0,0.0,0.0,0.0,0.0,0.0,0.0,0.0,0.0,0.0,0.0,0.0,0.0,0.0,0.0,0.0,0.0,0.0,0.0,0.0,0.01,0.0,0.03,0.07,0.6,0.96,0.94,0.18,0.04,0.0,0.0,0.0,0.0,0.0,0.0,0.0,0.0,0.0,0.0,0.0,0.0,0.0,0.0,0.0,0.0,0.0,0.0,0.0,0.0,0.0,0.0,0.0,0.0,0.0,0.0,0.0,0.0,0.0,0.0,0.0,0.0,0.0,0.0,0.0,0.0,0.0,0.0,0.0,0.0,0.0,0.0,0.0,0.0,0.0,0.0,0.0,0.0,0.0,0.0,0.0,0.0,0.0,0.0,0.0,0.0,0.0,0.0,0.0,0.0,0.0,0.0,0.1],[0.0,0.0,0.0,0.0,0.0,0.0,0.0,0.0,0.0,0.0,0.0,0.0,0.0,0.0,0.0,0.0,0.0,0.97,0.0,0.0,0.0,0.0,0.0,0.0,0.0,0.0,0.0,0.0,0.0,0.0,0.0,0.0,0.97,1.0,0.97,1.0,1.0,1.0,1.0,0.0,0.0,0.0,0.0,0.0,0.0,0.0,0.0,0.0,0.0,0.0,0.0,0.0,0.0,0.0,0.0,0.0,0.0,0.74,0.0,1.0,0.16,0.0,0.0,0.0,0.0,0.0,0.0,0.0,0.0,0.0,0.0,0.0,0.0,0.0,0.0,0.0,0.0,0.0,0.0,0.0,0.0,0.0,0.0,0.0,0.0,0.0,0.0,0.0,0.0,0.0,0.0,0.0,0.0,0.0,0.0,0.0,0.0,0.0,0.0,0.0,0.0,0.0,0.0,0.0,0.0,0.0,0.0,0.0,0.0,0.0,0.0,0.0,0.0,0.0,0.0,0.0,0.0,0.0,0.0,0.0,0.0,0.0,0.0,0.0,0.0,0.0,0.0,0.0,0.0,0.0,0.0,0.0,0.0,0.0,0.0,0.0,0.0,0.0,0.0,0.0,0.0,0.0,0.0,0.0,0.0,0.0,0.0,0.0,0.0,0.0,0.0,0.0,0.0,0.0,0.0,0.0,0.0,0.0,0.0,0.0,0.0,0.0,0.0,0.0,0.0,0.0,0.0,0.0,0.0,0.0,0.0,0.0,0.0,0.0,0.0,0.0,0.0,0.0,0.0,0.0,0.0,0.0,0.0,0.0,0.0,0.0,0.0,0.0,0.0,0.0,0.0,0.0,0.0,0.0,0.0,0.0,0.0,0.0,0.0,0.0,0.0,0.0,0.0,0.0,0.0,0.0,0.0,0.0,0.0,0.0,0.0,0.0,0.0,0.0,0.0,0.01,0.0,0.0,0.04,0.01,0.06,0.0,0.0,0.0,0.0,0.0,0.0,0.0,0.0,0.0,0.0,0.0,0.0,0.0,0.0,0.0,0.0,0.0,0.0,0.0,0.0,1.0],[0.0,0.0,0.0,0.0,0.0,0.0,0.0,0.0,0.0,0.0,0.0,0.0,0.0,0.0,0.0,0.0,0.0,0.0,0.0,0.0,0.0,0.0,0.0,0.0,0.0,0.0,0.0,0.0,0.0,0.0,0.0,0.0,0.0,0.0,0.0,0.94,1.0,1.0,1.0,0.04,0.0,0.0,0.0,0.0,0.0,0.0,0.0,0.0,0.0,0.0,0.0,0.0,0.0,0.0,0.0,0.0,0.99,1.0,1.0,1.0,0.99,0.04,0.0,0.0,0.01,0.0,0.0,0.0,0.0,0.0,0.0,0.0,0.0,0.0,0.0,0.0,0.0,0.0,0.0,0.0,0.0,0.0,0.0,0.0,0.0,0.0,0.0,0.0,0.0,0.0,0.0,0.0,0.0,0.0,0.0,0.0,0.0,0.0,0.0,0.0,0.0,0.0,0.0,0.0,0.0,0.0,0.0,0.0,0.0,0.0,0.0,0.0,0.0,0.0,0.0,0.0,0.0,0.0,0.0,0.0,0.0,0.0,0.0,0.0,0.0,0.0,0.0,0.0,0.0,0.0,0.0,0.0,0.0,0.0,0.0,0.0,0.0,0.0,0.0,0.0,0.0,0.0,0.0,0.0,0.0,0.0,0.0,0.0,0.0,0.0,0.0,0.0,0.0,0.0,0.0,0.0,0.0,0.0,0.0,0.0,0.0,0.0,0.0,0.0,0.0,0.0,0.0,0.0,0.0,0.0,0.01,0.0,0.03,0.05,0.02,0.0,0.0,0.1,0.54,0.02,0.0,0.0,0.0,0.0,0.0,0.0,0.0,0.0,0.0,0.0,0.0,0.0,0.0,0.0,0.0,0.0,0.0,0.0,0.0,0.0,0.0,0.0,0.0,0.0,0.0,0.0,0.0,0.0,0.0,0.0,0.47,0.0,0.0,0.0,0.0,0.0,0.0,0.0,0.0,0.0,0.0,0.0,0.0,0.0,0.0,0.0,0.0,0.0,0.0,0.0,0.0,0.0,0.0,0.0,0.0,0.0,0.0,0.0,0.0,0.0,0.0,0.81],[0.0,0.0,0.0,0.0,0.0,0.0,0.0,0.0,0.0,0.0,0.0,0.0,0.0,0.0,0.0,0.0,0.0,0.04,0.0,0.0,0.05,0.0,0.0,0.0,0.0,0.0,0.0,0.0,0.0,0.0,0.0,0.0,0.0,0.0,0.0,0.0,1.0,1.0,1.0,1.0,1.0,0.0,0.0,0.0,0.0,0.0,0.0,0.0,0.0,0.0,0.0,0.0,0.0,0.0,0.0,0.0,0.79,1.0,0.0,0.19,0.0,0.0,0.0,0.0,0.0,0.0,0.0,0.0,0.0,0.0,0.0,0.0,0.0,0.0,0.0,0.0,0.0,0.0,0.0,0.0,0.0,0.0,0.0,0.0,0.0,0.0,0.0,0.0,0.0,0.0,0.0,0.0,0.0,0.0,0.0,0.0,0.0,0.0,0.0,0.0,0.0,0.0,0.0,0.0,0.0,0.0,0.0,0.0,0.0,0.0,0.0,0.0,0.0,0.0,0.0,0.0,0.0,0.0,0.0,0.0,0.0,0.0,0.0,0.0,0.0,0.0,0.0,0.0,0.0,0.0,0.0,0.0,0.0,0.0,0.0,0.0,0.0,0.0,0.0,0.0,0.0,0.0,0.0,0.0,0.0,0.0,0.0,0.0,0.0,0.0,0.0,0.0,0.0,0.0,0.0,0.0,0.0,0.0,0.0,0.0,0.0,0.0,0.0,0.0,0.0,0.0,0.0,0.0,0.0,0.0,0.0,0.0,0.0,0.0,0.0,0.0,0.0,0.0,0.0,0.0,0.0,0.0,0.0,0.0,0.0,0.0,0.0,0.0,0.0,0.0,0.0,0.0,0.0,0.0,0.0,0.0,0.0,0.0,0.0,0.0,0.0,0.0,0.0,0.0,0.0,0.0,0.0,0.0,0.0,0.0,0.0,0.0,0.0,0.0,0.0,0.0,0.0,0.0,0.0,0.0,0.0,0.0,0.0,0.0,0.0,0.0,0.0,0.0,0.0,0.0,0.0,0.0,0.0,0.0,0.0,0.0,0.0,0.0,0.0,0.0,0.0,0.02],[0.0,0.0,0.0,0.0,0.0,0.01,0.0,0.0,0.0,0.0,0.0,0.0,0.0,0.0,0.0,0.0,0.0,0.0,0.0,0.0,0.0,0.0,0.0,0.0,0.0,0.0,0.0,0.0,0.0,0.0,0.0,0.0,0.0,0.0,0.0,0.0,0.0,0.04,1.0,1.0,1.0,0.99,0.0,0.0,0.0,0.0,0.0,0.0,0.0,0.0,0.0,0.0,0.0,0.0,1.0,1.0,1.0,0.99,0.0,0.0,0.0,0.0,0.0,0.0,0.0,0.0,0.0,0.0,0.0,0.0,0.0,0.01,0.0,0.0,0.0,0.0,0.0,0.0,0.0,0.0,0.0,0.0,0.0,0.0,0.0,0.0,0.0,0.0,0.0,0.0,0.0,0.0,0.0,0.0,0.0,0.0,0.0,0.0,0.0,0.0,0.0,0.0,0.0,0.0,0.0,0.0,0.0,0.0,0.0,0.0,0.0,0.0,0.0,0.0,0.0,0.0,0.0,0.0,0.0,0.0,0.0,0.0,0.0,0.0,0.0,0.0,0.0,0.0,0.0,0.0,0.0,0.0,0.0,0.0,0.0,0.0,0.0,0.0,0.0,0.0,0.0,0.0,0.0,0.0,0.0,0.0,0.0,0.0,0.0,0.0,0.0,0.0,0.0,0.0,0.0,0.0,0.0,0.0,0.0,0.0,0.0,0.0,0.0,0.0,0.0,0.0,0.0,0.0,0.0,0.0,0.0,0.0,0.0,0.0,0.0,0.0,0.0,0.0,0.0,0.0,0.0,0.0,0.0,0.0,0.0,0.0,0.0,0.0,0.0,0.0,0.0,0.0,0.0,0.0,0.0,0.0,0.0,0.0,0.0,0.0,0.0,0.0,0.0,0.0,0.0,0.0,0.0,0.0,0.0,0.0,0.0,0.0,0.0,0.0,0.0,0.0,0.0,0.0,0.0,0.0,0.0,0.0,0.0,0.0,0.0,0.0,0.0,0.0,0.0,0.0,0.0,0.0,0.0,0.0,0.0,0.0,0.0,0.0,0.0,0.0,0.0,0.0],[0.0,0.0,0.0,0.0,0.0,0.0,0.0,0.0,0.0,0.0,0.0,0.0,0.0,0.0,0.0,0.0,0.0,0.0,0.0,0.0,1.0,0.44,0.0,0.37,1.0,0.04,0.0,0.0,0.0,0.0,0.0,0.0,0.0,0.0,0.0,0.0,0.0,0.0,1.0,1.0,1.0,1.0,1.0,0.0,0.0,0.0,0.0,0.0,0.0,0.0,0.0,0.0,0.0,0.41,0.94,1.0,0.08,1.0,0.0,0.0,0.0,0.0,0.0,0.0,0.0,0.0,0.0,0.0,0.0,0.0,0.0,0.0,0.0,0.0,0.0,0.0,0.0,0.0,0.0,0.0,0.0,0.0,0.0,0.0,0.0,0.0,0.0,0.0,0.0,0.0,0.0,0.0,0.0,0.0,0.0,0.0,0.0,0.0,0.0,0.0,0.0,0.0,0.0,0.0,0.0,0.0,0.0,0.0,0.0,0.0,0.0,0.0,0.0,0.0,0.0,0.0,0.0,0.0,0.0,0.0,0.0,0.0,0.0,0.0,0.0,0.0,0.0,0.0,0.0,0.0,0.0,0.0,0.0,0.0,0.0,0.0,0.0,0.0,0.0,0.0,0.0,0.0,0.0,0.0,0.0,0.0,0.0,0.0,0.0,0.0,0.0,0.0,0.0,0.0,0.0,0.0,0.0,0.0,0.0,0.0,0.0,0.0,0.0,0.0,0.0,0.0,0.0,0.0,0.0,0.0,0.0,0.0,0.0,0.0,0.0,0.0,0.0,0.0,0.0,0.0,0.0,0.0,0.0,0.0,0.0,0.0,0.0,0.0,0.0,0.0,0.0,0.0,0.0,0.0,0.0,0.0,0.0,0.0,0.0,0.0,0.0,0.0,0.0,0.0,0.0,0.0,0.0,0.0,0.0,0.0,0.0,0.0,0.0,0.0,0.0,0.0,0.0,0.0,0.0,0.0,0.0,0.0,0.0,0.0,0.0,0.0,0.0,0.0,0.0,0.0,0.0,0.0,0.0,0.0,0.0,0.0,0.0,0.0,0.0,0.0,0.0,0.0],[0.0,0.0,0.0,0.02,0.0,0.0,0.0,0.0,0.0,0.0,0.0,0.0,0.0,0.0,0.0,0.0,0.0,0.0,0.0,0.0,0.0,0.0,0.0,0.0,0.43,0.0,0.0,0.0,0.0,0.0,0.0,0.0,0.0,0.0,0.0,0.0,0.0,0.0,0.0,0.99,1.0,1.0,1.0,0.86,0.0,0.0,0.0,0.0,0.0,0.0,0.0,0.0,1.0,1.0,1.0,0.96,0.0,0.0,0.0,0.0,0.0,0.0,0.0,0.0,0.0,0.0,0.0,0.0,0.0,0.0,0.0,0.0,0.0,0.0,0.0,0.0,0.0,0.0,0.0,0.0,0.0,0.0,0.0,0.0,0.0,0.0,0.0,0.0,0.0,0.0,0.0,0.0,0.0,0.0,0.0,0.0,0.0,0.0,0.0,0.0,0.0,0.0,0.0,0.0,0.0,0.0,0.0,0.0,0.0,0.0,0.0,0.0,0.0,0.0,0.0,0.0,0.0,0.0,0.0,0.0,0.0,0.0,0.0,0.0,0.0,0.0,0.0,0.0,0.0,0.0,0.0,0.0,0.0,0.0,0.0,0.0,0.0,0.0,0.0,0.0,0.0,0.0,0.0,0.0,0.0,0.0,0.0,0.0,0.0,0.0,0.0,0.0,0.0,0.0,0.0,0.0,0.0,0.0,0.0,0.0,0.0,0.0,0.0,0.0,0.0,0.0,0.0,0.0,0.0,0.0,0.0,0.0,0.0,0.0,0.0,0.0,0.0,0.0,0.0,0.0,0.0,0.0,0.0,0.0,0.0,0.0,0.0,0.0,0.0,0.0,0.0,0.0,0.0,0.0,0.0,0.0,0.0,0.0,0.0,0.0,0.0,0.0,0.0,0.0,0.0,0.0,0.0,0.0,0.0,0.0,0.0,0.0,0.0,0.0,0.0,0.0,0.0,0.0,0.0,0.0,0.0,0.0,0.0,0.0,0.0,0.0,0.0,0.0,0.0,0.0,0.0,0.0,0.0,0.0,0.0,0.0,0.0,0.0,0.0,0.0,0.0,0.0],[0.0,0.0,0.0,0.0,0.0,0.0,0.0,0.0,0.0,0.0,0.0,0.0,0.0,0.0,0.0,0.0,0.0,0.0,0.0,0.0,0.0,0.0,0.0,0.97,1.0,0.01,0.0,0.0,0.0,0.0,0.0,0.0,0.0,0.0,0.0,0.0,0.0,0.0,0.0,0.0,1.0,1.0,1.0,1.0,1.0,0.0,0.0,0.0,0.0,0.0,0.0,0.0,0.98,1.0,0.02,0.96,0.0,0.0,0.0,0.0,0.0,0.0,0.0,0.0,0.0,0.0,0.0,0.0,0.0,0.0,0.0,0.0,0.0,0.0,0.0,0.0,0.0,0.0,0.0,0.0,0.0,0.0,0.0,0.0,0.0,0.0,0.0,0.0,0.0,0.0,0.0,0.0,0.0,0.0,0.0,0.0,0.0,0.0,0.0,0.0,0.0,0.0,0.0,0.0,0.0,0.0,0.0,0.0,0.0,0.0,0.0,0.0,0.0,0.0,0.0,0.0,0.0,0.0,0.0,0.0,0.0,0.0,0.0,0.0,0.0,0.0,0.0,0.0,0.0,0.0,0.0,0.0,0.0,0.0,0.0,0.0,0.0,0.0,0.0,0.0,0.0,0.0,0.0,0.0,0.0,0.0,0.0,0.0,0.0,0.0,0.0,0.0,0.0,0.0,0.0,0.0,0.04,0.0,0.0,0.0,0.0,0.0,0.0,0.0,0.0,0.0,0.0,0.0,0.0,0.0,0.0,0.0,0.0,0.0,0.0,0.0,0.0,0.0,0.0,0.0,0.0,0.0,0.0,0.0,0.0,0.0,0.0,0.0,0.0,0.0,0.0,0.0,0.0,0.0,0.0,0.0,0.0,0.0,0.0,0.0,0.0,0.0,0.0,0.0,0.0,0.0,0.0,0.0,0.0,0.0,0.0,0.0,0.0,0.0,0.0,0.0,0.0,0.0,0.0,0.0,0.0,0.0,0.0,0.0,0.0,0.0,0.0,0.0,0.0,0.0,0.0,0.0,0.0,0.0,0.0,0.0,0.0,0.0,0.0,0.0,0.0,0.0],[0.02,0.57,0.0,0.0,0.0,0.0,0.0,0.0,0.0,0.0,0.0,0.0,0.0,0.0,0.0,0.0,0.0,0.0,0.0,0.0,0.0,0.0,0.0,0.0,0.0,0.0,0.0,0.0,0.0,0.0,0.0,0.0,0.0,0.0,0.0,0.0,0.0,0.0,0.0,0.0,0.0,0.86,1.0,1.0,1.0,0.29,0.0,0.0,0.0,0.0,0.99,0.99,1.0,0.93,0.0,0.0,0.0,0.0,0.0,0.0,0.0,0.0,0.0,0.0,0.0,0.0,0.0,0.0,0.0,0.0,0.0,0.0,0.0,0.0,0.0,0.0,0.0,0.0,0.0,0.0,0.0,0.0,0.0,0.0,0.0,0.0,0.0,0.0,0.0,0.0,0.0,0.0,0.0,0.0,0.0,0.0,0.0,0.0,0.0,0.0,0.0,0.0,0.0,0.0,0.0,0.0,0.0,0.0,0.0,0.0,0.0,0.0,0.0,0.0,0.0,0.0,0.0,0.0,0.0,0.0,0.0,0.0,0.0,0.0,0.0,0.0,0.0,0.0,0.0,0.0,0.0,0.0,0.0,0.0,0.0,0.0,0.0,0.0,0.0,0.0,0.0,0.0,0.0,0.0,0.0,0.0,0.0,0.0,0.0,0.0,0.0,0.0,0.0,0.0,0.0,0.0,0.0,0.0,0.0,0.0,0.0,0.0,0.0,0.0,0.0,0.0,0.0,0.0,0.0,0.0,0.0,0.0,0.0,0.0,0.0,0.0,0.0,0.0,0.0,0.0,0.0,0.0,0.0,0.0,0.0,0.0,0.0,0.0,0.0,0.0,0.0,0.0,0.0,0.0,0.0,0.0,0.0,0.0,0.0,0.0,0.0,0.0,0.0,0.0,0.0,0.0,0.0,0.0,0.0,0.0,0.0,0.0,0.0,0.0,0.0,0.0,0.0,0.0,0.0,0.0,0.0,0.0,0.0,0.0,0.0,0.0,0.0,0.0,0.0,0.0,0.0,0.0,0.0,0.0,0.0,0.0,0.0,0.0,0.0,0.0,0.0,0.0],[0.0,0.0,0.0,0.0,0.01,0.0,0.0,0.0,0.0,0.0,0.0,0.0,0.0,0.0,0.0,0.0,0.0,0.0,0.0,0.0,0.0,0.0,0.0,0.01,0.01,0.0,0.0,0.0,0.0,0.0,0.0,0.0,0.0,0.0,0.0,0.0,0.0,0.0,0.0,0.0,0.0,0.0,1.0,1.0,1.0,1.0,1.0,0.0,0.0,0.0,0.96,1.0,0.39,1.0,0.0,0.0,0.0,0.0,0.0,0.0,0.0,0.0,0.0,0.0,0.0,0.0,0.0,0.0,0.0,0.0,0.0,0.0,0.0,0.0,0.0,0.0,0.0,0.0,0.0,0.0,0.0,0.0,0.0,0.0,0.0,0.0,0.0,0.0,0.0,0.0,0.0,0.0,0.0,0.0,0.0,0.0,0.0,0.0,0.0,0.0,0.0,0.0,0.0,0.0,0.0,0.0,0.0,0.0,0.0,0.0,0.0,0.0,0.0,0.0,0.0,0.0,0.0,0.0,0.0,0.0,0.0,0.0,0.0,0.0,0.0,0.0,0.0,0.0,0.0,0.0,0.0,0.0,0.0,0.0,0.0,0.0,0.0,0.0,0.0,0.0,0.0,0.0,0.0,0.0,0.0,0.0,0.0,0.0,0.0,0.0,0.0,0.0,0.0,0.12,0.0,0.0,0.35,0.9,0.0,0.0,0.52,0.0,0.0,0.0,0.0,0.0,0.0,0.0,0.0,0.0,0.0,0.0,0.0,0.0,0.0,0.0,0.0,0.0,0.0,0.0,0.0,0.0,0.0,0.0,0.0,0.0,0.0,0.0,0.0,0.0,0.0,0.0,0.0,0.0,0.0,0.0,0.0,0.0,0.0,0.0,0.0,0.0,0.0,0.0,0.0,0.0,0.0,0.0,0.0,0.0,0.0,0.0,0.0,0.0,0.0,0.0,0.0,0.0,0.0,0.0,0.0,0.0,0.0,0.0,0.0,0.0,0.0,0.0,0.0,0.0,0.0,0.0,0.0,0.0,0.0,0.0,0.0,0.0,0.0,0.0,0.0,0.0],[0.0,0.0,0.0,0.0,0.0,0.0,0.0,0.0,0.0,0.0,0.0,0.0,0.0,0.0,0.0,0.0,0.0,0.0,0.0,0.0,0.0,0.0,0.0,0.0,0.0,0.0,0.0,0.0,0.0,0.0,0.0,0.0,0.0,0.0,0.0,0.0,0.0,0.0,0.0,0.0,0.0,0.0,0.0,0.29,1.0,1.0,1.0,0.15,0.99,0.99,1.0,0.89,0.0,0.0,0.0,0.0,0.0,0.0,0.0,0.0,0.0,0.0,0.0,0.0,0.0,0.0,0.0,0.0,0.0,0.0,0.0,0.0,0.0,0.0,0.0,0.0,0.0,0.0,0.0,0.0,0.0,0.0,0.0,0.0,0.0,0.0,0.0,0.0,0.0,0.0,0.0,0.0,0.0,0.0,0.0,0.0,0.0,0.0,0.0,0.0,0.0,0.0,0.0,0.0,0.0,0.0,0.0,0.0,0.0,0.0,0.0,0.0,0.0,0.0,0.0,0.0,0.0,0.0,0.0,0.0,0.0,0.0,0.0,0.0,0.0,0.0,0.0,0.0,0.0,0.0,0.0,0.0,0.0,0.0,0.0,0.0,0.0,0.0,0.0,0.0,0.0,0.0,0.0,0.0,0.0,0.0,0.0,0.0,0.0,0.0,0.0,0.0,0.0,0.0,0.0,0.0,0.0,0.0,0.0,0.0,0.0,0.0,0.0,0.0,0.0,0.0,0.0,0.0,0.0,0.0,0.0,0.0,0.0,0.0,0.0,0.0,0.0,0.0,0.0,0.0,0.0,0.0,0.0,0.0,0.0,0.0,0.0,0.0,0.0,0.0,0.0,0.0,0.0,0.0,0.0,0.0,0.0,0.0,0.0,0.0,0.0,0.0,0.0,0.0,0.0,0.0,0.0,0.0,0.0,0.0,0.0,0.0,0.0,0.0,0.0,0.0,0.0,0.0,0.0,0.0,0.0,0.0,0.0,0.0,0.0,0.0,0.0,0.0,0.0,0.0,0.0,0.0,0.0,0.0,0.0,0.0,0.0,0.0,0.0,0.0,0.0,0.0],[0.0,0.0,0.0,0.0,0.0,0.0,0.0,0.0,0.0,0.0,0.0,0.0,0.0,0.0,0.0,0.0,0.0,0.0,0.0,0.0,0.0,0.0,0.0,0.0,0.0,0.0,0.0,0.0,0.0,0.0,0.0,0.0,0.0,0.0,0.0,0.0,0.0,0.0,0.0,0.0,0.0,0.0,0.0,0.0,1.0,1.0,1.0,1.0,1.0,0.99,0.07,0.99,0.0,0.0,0.0,0.0,0.0,0.0,0.0,0.0,0.0,0.0,0.0,0.0,0.0,0.0,0.0,0.0,0.0,0.0,0.0,0.0,0.0,0.0,0.0,0.0,0.0,0.0,0.0,0.0,0.0,0.0,0.0,0.0,0.0,0.0,0.0,0.0,0.0,0.0,0.0,0.0,0.0,0.0,0.0,0.0,0.0,0.0,0.0,0.0,0.0,0.0,0.0,0.0,0.0,0.0,0.0,0.0,0.0,0.0,0.0,0.0,0.0,0.0,0.0,0.0,0.0,0.0,0.0,0.0,0.0,0.0,0.0,0.0,0.0,0.0,0.0,0.0,0.0,0.0,0.0,0.0,0.0,0.0,0.0,0.0,0.0,0.0,0.0,0.0,0.0,0.0,0.0,0.0,0.0,0.0,0.0,0.0,0.0,0.0,0.0,0.0,0.0,0.0,0.0,0.0,0.0,0.99,0.0,0.0,0.99,0.98,0.0,0.0,0.04,0.0,0.0,0.0,0.0,0.0,0.0,0.0,0.0,0.0,0.0,0.0,0.0,0.0,0.0,0.0,0.0,0.0,0.0,0.0,0.0,0.0,0.0,0.0,0.0,0.0,0.0,0.0,0.0,0.0,0.0,0.0,0.0,0.0,0.0,0.0,0.0,0.0,0.0,0.0,0.0,0.0,0.0,0.0,0.0,0.0,0.0,0.0,0.0,0.0,0.0,0.0,0.0,0.0,0.0,0.0,0.0,0.0,0.0,0.0,0.0,0.0,0.0,0.0,0.0,0.0,0.0,0.0,0.0,0.0,0.0,0.0,0.0,0.0,0.0,0.0,0.0,0.0],[0.0,0.0,0.0,0.0,0.0,0.0,0.0,0.0,0.0,0.0,0.0,0.0,0.0,0.0,0.0,0.0,0.0,0.0,0.0,0.0,0.0,0.0,0.0,0.0,0.0,0.0,0.0,0.0,0.0,0.0,0.0,0.0,0.0,0.0,0.0,0.0,0.0,0.0,0.0,0.0,0.0,0.0,0.0,0.0,0.0,0.15,1.0,1.0,1.0,0.99,0.0,0.01,0.0,0.0,0.0,0.0,0.0,0.0,0.0,0.0,0.0,0.0,0.0,0.0,0.0,0.0,0.0,0.0,0.0,0.0,0.0,0.0,0.0,0.0,0.0,0.0,0.0,0.0,0.0,0.0,0.0,0.0,0.0,0.0,0.0,0.0,0.0,0.0,0.0,0.0,0.0,0.0,0.0,0.0,0.0,0.0,0.0,0.0,0.0,0.0,0.0,0.0,0.0,0.0,0.0,0.0,0.0,0.0,0.0,0.0,0.0,0.0,0.0,0.0,0.0,0.0,0.0,0.0,0.0,0.0,0.0,0.0,0.0,0.0,0.0,0.0,0.0,0.0,0.0,0.0,0.0,0.0,0.0,0.0,0.0,0.0,0.0,0.0,0.0,0.0,0.0,0.0,0.0,0.0,0.0,0.0,0.0,0.0,0.0,0.0,0.0,0.0,0.0,0.0,0.0,0.0,0.0,0.13,0.0,0.0,0.0,0.92,0.0,0.0,0.03,0.0,0.0,0.0,0.0,0.0,0.0,0.0,0.0,0.0,0.0,0.0,0.0,0.0,0.0,0.0,0.0,0.0,0.0,0.0,0.0,0.0,0.0,0.0,0.0,0.0,0.0,0.0,0.0,0.0,0.0,0.0,0.0,0.0,0.0,0.0,0.0,0.0,0.0,0.0,0.0,0.0,0.0,0.0,0.0,0.0,0.0,0.0,0.0,0.0,0.0,0.0,0.0,0.0,0.0,0.0,0.0,0.0,0.0,0.0,0.0,0.0,0.0,0.0,0.0,0.0,0.0,0.0,0.0,0.0,0.0,0.0,0.0,0.0,0.0,0.0,0.0,0.0],[0.01,0.0,0.0,0.0,0.0,0.0,0.0,0.0,0.0,0.0,0.0,0.0,0.0,0.0,0.0,0.0,0.0,0.0,0.0,0.0,0.0,0.0,0.0,0.0,0.0,0.0,0.0,0.0,0.0,0.0,0.0,0.0,0.0,0.0,0.0,0.0,0.0,0.0,0.0,0.0,0.0,0.0,0.0,0.0,0.0,0.99,1.0,1.0,1.0,1.0,0.99,0.0,0.0,0.0,0.0,0.0,0.0,0.0,0.0,0.0,0.0,0.0,0.0,0.0,0.0,0.0,0.0,0.0,0.0,0.0,0.0,0.0,0.0,0.0,0.0,0.0,0.0,0.0,0.0,0.0,0.0,0.0,0.0,0.0,0.0,0.0,0.0,0.0,0.0,0.0,0.0,0.0,0.0,0.0,0.0,0.0,0.0,0.0,0.0,0.0,0.0,0.0,0.0,0.0,0.0,0.0,0.0,0.0,0.0,0.0,0.0,0.0,0.0,0.0,0.0,0.0,0.0,0.0,0.0,0.0,0.0,0.0,0.0,0.0,0.0,0.0,0.0,0.0,0.0,0.0,0.0,0.0,0.0,0.0,0.0,0.0,0.0,0.0,0.0,0.0,0.0,0.0,0.0,0.0,0.0,0.0,0.0,0.0,0.0,0.0,0.0,0.0,0.0,0.0,0.0,0.0,0.0,0.0,0.0,0.0,0.0,0.0,0.0,0.0,0.0,0.0,0.0,0.0,0.0,0.0,0.0,0.0,0.0,0.0,0.0,0.0,0.0,0.0,0.0,0.0,0.0,0.0,0.0,0.0,0.0,0.0,0.0,0.0,0.0,0.0,0.0,0.0,0.0,0.0,0.0,0.0,0.0,0.0,0.0,0.0,0.0,0.0,0.0,0.0,0.0,0.0,0.0,0.0,0.0,0.0,0.0,0.0,0.0,0.0,0.0,0.0,0.0,0.0,0.0,0.0,0.0,0.0,0.0,0.0,0.0,0.0,0.0,0.0,0.0,0.0,0.0,0.0,0.0,0.0,0.0,0.0,0.0,0.0,0.0,0.0,0.0,0.0],[0.17,0.14,0.82,0.0,0.0,0.0,0.0,0.0,0.0,0.0,0.0,0.0,0.0,0.0,0.0,0.0,0.0,0.0,0.0,0.0,0.0,0.0,0.0,0.0,0.0,0.0,0.0,0.0,0.0,0.0,0.0,0.0,0.0,0.0,0.0,0.0,0.0,0.0,0.0,0.0,0.0,0.0,0.0,0.0,0.0,0.99,0.99,0.99,1.0,1.0,1.0,1.0,0.0,0.0,0.0,0.0,0.0,0.0,0.0,0.0,0.0,0.0,0.0,0.0,0.0,0.0,0.0,0.0,0.0,0.0,0.0,0.0,0.0,0.0,0.0,0.0,0.0,0.0,0.0,0.0,0.0,0.0,0.0,0.0,0.0,0.0,0.0,0.0,0.0,0.0,0.0,0.0,0.0,0.0,0.0,0.0,0.0,0.0,0.0,0.0,0.0,0.0,0.0,0.0,0.0,0.0,0.0,0.0,0.0,0.0,0.0,0.0,0.0,0.0,0.0,0.0,0.0,0.0,0.0,0.0,0.0,0.0,0.0,0.0,0.0,0.0,0.0,0.0,0.0,0.0,0.0,0.0,0.0,0.0,0.0,0.0,0.0,0.0,0.0,0.0,0.0,0.0,0.0,0.0,0.0,0.0,0.0,0.0,0.0,0.0,0.0,0.0,0.0,0.0,0.0,0.0,0.0,0.0,0.0,0.0,0.01,0.0,0.0,0.0,0.17,0.0,0.0,0.0,0.0,0.0,0.0,0.0,0.0,0.0,0.0,0.0,0.0,0.0,0.0,0.0,0.0,0.0,0.0,0.0,0.0,0.0,0.0,0.0,0.0,0.0,0.0,0.0,0.0,0.0,0.0,0.0,0.0,0.0,0.0,0.0,0.0,0.0,0.0,0.0,0.0,0.0,0.0,0.0,0.0,0.0,0.0,0.0,0.0,0.0,0.0,0.0,0.0,0.0,0.0,0.0,0.0,0.0,0.0,0.0,0.0,0.0,0.0,0.0,0.0,0.0,0.0,0.0,0.0,0.0,0.0,0.0,0.0,0.0,0.0,0.0,0.0,0.0],[0.36,0.95,0.42,0.0,0.0,0.0,0.0,0.0,0.0,0.0,0.0,0.0,0.0,0.0,0.0,0.0,0.0,0.0,0.0,0.0,0.0,0.0,0.0,0.0,0.0,0.0,0.0,0.0,0.0,0.0,0.0,0.0,0.0,0.0,0.0,0.0,0.0,0.0,0.0,0.0,0.0,0.0,0.0,0.99,0.96,1.0,0.07,0.0,0.99,1.0,1.0,1.0,0.32,0.0,0.0,0.0,0.0,0.0,0.0,0.0,0.0,0.0,0.0,0.0,0.0,0.0,0.0,0.0,0.0,0.0,0.0,0.0,0.0,0.0,0.0,0.0,0.0,0.0,0.0,0.0,0.0,0.0,0.0,0.0,0.0,0.0,0.0,0.0,0.0,0.0,0.0,0.0,0.0,0.0,0.0,0.0,0.0,0.0,0.0,0.0,0.0,0.0,0.0,0.0,0.0,0.0,0.0,0.0,0.0,0.0,0.0,0.0,0.0,0.0,0.0,0.0,0.0,0.0,0.0,0.0,0.0,0.0,0.0,0.0,0.0,0.0,0.0,0.0,0.0,0.0,0.0,0.0,0.0,0.0,0.0,0.0,0.0,0.0,0.0,0.0,0.0,0.0,0.0,0.0,0.0,0.0,0.0,0.0,0.0,0.0,0.0,0.0,0.0,0.0,0.0,0.0,0.0,0.0,0.0,0.0,0.0,0.0,0.0,0.0,0.0,0.0,0.0,0.0,0.0,0.0,0.0,0.0,0.0,0.0,0.0,0.0,0.0,0.0,0.0,0.0,0.0,0.0,0.0,0.0,0.0,0.0,0.0,0.0,0.0,0.0,0.0,0.0,0.0,0.0,0.0,0.0,0.0,0.0,0.0,0.0,0.0,0.0,0.0,0.0,0.0,0.0,0.0,0.0,0.0,0.0,0.0,0.0,0.0,0.0,0.0,0.0,0.0,0.0,0.0,0.0,0.0,0.0,0.0,0.0,0.0,0.0,0.0,0.0,0.0,0.0,0.0,0.0,0.0,0.0,0.0,0.0,0.0,0.0,0.0,0.0,0.0,0.0],[0.07,0.94,1.0,0.95,1.0,0.0,0.0,0.0,0.0,0.0,0.0,0.0,0.0,0.0,0.0,0.0,0.0,0.0,0.0,0.0,0.0,0.0,0.0,0.0,0.0,0.0,0.0,0.0,0.0,0.0,0.0,0.0,0.0,0.0,0.0,0.0,0.0,0.0,0.0,0.0,0.0,0.0,0.0,0.99,1.0,0.89,0.99,0.01,0.0,1.0,1.0,1.0,1.0,1.0,0.0,0.0,0.0,0.0,0.0,0.0,0.0,0.0,0.0,0.0,0.0,0.0,0.0,0.0,0.0,0.0,0.0,0.0,0.0,0.0,0.0,0.0,0.0,0.0,0.0,0.0,0.0,0.0,0.0,0.0,0.0,0.0,0.0,0.0,0.0,0.0,0.0,0.0,0.0,0.0,0.0,0.0,0.0,0.0,0.0,0.0,0.0,0.0,0.0,0.0,0.0,0.0,0.0,0.0,0.0,0.0,0.0,0.0,0.0,0.0,0.0,0.0,0.0,0.0,0.0,0.0,0.0,0.0,0.0,0.0,0.0,0.0,0.0,0.0,0.0,0.0,0.0,0.0,0.0,0.0,0.0,0.0,0.0,0.0,0.0,0.0,0.0,0.0,0.0,0.0,0.0,0.0,0.0,0.0,0.0,0.0,0.0,0.0,0.0,0.0,0.0,0.0,0.0,0.01,0.0,0.0,0.98,0.0,0.0,0.0,0.01,0.0,0.0,0.0,0.0,0.0,0.0,0.0,0.0,0.0,0.0,0.0,0.0,0.0,0.0,0.0,0.0,0.0,0.0,0.0,0.0,0.0,0.0,0.0,0.0,0.0,0.0,0.0,0.0,0.0,0.0,0.0,0.0,0.0,0.0,0.0,0.0,0.0,0.0,0.0,0.0,0.0,0.0,0.0,0.0,0.0,0.0,0.0,0.0,0.0,0.0,0.0,0.0,0.0,0.0,0.0,0.0,0.0,0.0,0.0,0.0,0.0,0.0,0.0,0.0,0.0,0.0,0.0,0.0,0.0,0.0,0.0,0.0,0.0,0.0,0.0,0.0,0.0],[0.06,0.97,0.99,1.0,1.0,0.0,0.0,0.0,0.0,0.0,0.0,0.0,0.0,0.0,0.0,0.0,0.0,0.0,0.0,0.0,0.0,0.0,0.0,0.0,0.0,0.0,0.0,0.0,0.0,0.0,0.0,0.0,0.0,0.0,0.0,0.0,0.0,0.0,0.0,0.0,0.0,1.0,0.98,1.0,0.39,0.0,0.0,0.0,0.0,0.0,0.32,1.0,1.0,1.0,1.0,0.0,0.0,0.0,0.0,0.0,0.0,0.0,0.0,0.0,0.0,0.0,0.0,0.0,0.0,0.0,0.0,0.0,0.0,0.0,0.0,0.0,0.0,0.0,0.0,0.0,0.0,0.0,0.0,0.0,0.0,0.0,0.0,0.0,0.0,0.0,0.0,0.0,0.0,0.0,0.0,0.0,0.0,0.0,0.0,0.0,0.0,0.0,0.0,0.0,0.0,0.0,0.0,0.0,0.0,0.0,0.0,0.0,0.0,0.0,0.0,0.0,0.0,0.0,0.0,0.0,0.0,0.0,0.0,0.0,0.0,0.0,0.0,0.0,0.0,0.0,0.0,0.0,0.0,0.0,0.0,0.0,0.0,0.0,0.0,0.0,0.0,0.0,0.0,0.0,0.0,0.0,0.0,0.0,0.0,0.0,0.0,0.0,0.0,0.0,0.0,0.0,0.0,0.0,0.0,0.0,0.0,0.0,0.0,0.0,0.0,0.0,0.0,0.0,0.0,0.0,0.0,0.0,0.0,0.0,0.0,0.0,0.0,0.0,0.0,0.0,0.0,0.0,0.0,0.0,0.0,0.0,0.0,0.0,0.0,0.0,0.0,0.0,0.0,0.0,0.0,0.0,0.0,0.0,0.0,0.0,0.0,0.0,0.0,0.0,0.0,0.0,0.0,0.0,0.0,0.0,0.0,0.0,0.0,0.0,0.0,0.0,0.0,0.0,0.0,0.0,0.0,0.0,0.0,0.0,0.0,0.0,0.0,0.0,0.0,0.0,0.0,0.0,0.0,0.0,0.0,0.0,0.0,0.0,0.0,0.0,0.0,0.0],[0.0,0.0,0.0,0.69,1.0,0.02,1.0,0.0,0.0,0.0,0.0,0.0,0.0,0.0,0.0,0.0,0.0,0.0,0.0,0.0,0.0,0.0,0.0,0.24,0.1,0.0,0.0,0.0,0.0,0.0,0.0,0.0,0.0,0.0,0.0,0.0,0.0,0.0,0.0,0.0,0.41,1.0,1.0,0.93,1.0,0.0,0.0,0.0,0.0,0.0,0.0,1.0,1.0,1.0,1.0,1.0,0.0,0.0,0.0,0.0,0.0,0.0,0.0,0.0,0.0,0.0,0.0,0.0,0.0,0.0,0.0,0.0,0.0,0.0,0.0,0.0,0.0,0.0,0.0,0.0,0.0,0.0,0.0,0.0,0.0,0.0,0.0,0.0,0.0,0.0,0.0,0.0,0.0,0.0,0.0,0.0,0.0,0.0,0.0,0.0,0.0,0.0,0.0,0.0,0.0,0.0,0.0,0.0,0.0,0.0,0.0,0.0,0.0,0.0,0.0,0.0,0.0,0.0,0.0,0.0,0.0,0.0,0.0,0.0,0.0,0.0,0.0,0.0,0.0,0.0,0.0,0.0,0.0,0.0,0.0,0.0,0.0,0.0,0.0,0.0,0.0,0.0,0.0,0.0,0.0,0.0,0.0,0.0,0.0,0.0,0.0,0.0,0.0,0.0,0.0,0.0,0.99,0.0,0.0,0.0,1.0,0.0,0.0,0.0,0.0,0.0,0.0,0.0,0.0,0.0,0.0,0.0,0.0,0.0,0.0,0.0,0.0,0.0,0.0,0.0,0.0,0.0,0.0,0.0,0.0,0.0,0.0,0.0,0.0,0.0,0.0,0.0,0.0,0.0,0.0,0.0,0.0,0.0,0.0,0.0,0.0,0.0,0.0,0.0,0.0,0.0,0.0,0.0,0.0,0.0,0.0,0.0,0.0,0.0,0.0,0.0,0.0,0.0,0.0,0.0,0.0,0.0,0.0,0.0,0.0,0.0,0.0,0.0,0.0,0.0,0.0,0.0,0.0,0.0,0.0,0.0,0.0,0.0,0.0,0.0,0.0,0.0],[0.0,0.0,0.0,1.0,1.0,1.0,1.0,0.0,0.0,0.0,0.0,0.0,0.0,0.0,0.0,0.0,0.0,0.0,0.0,0.0,0.0,0.0,0.0,0.0,0.0,0.0,0.0,0.0,0.0,0.0,0.0,0.0,0.0,0.0,0.0,0.0,0.0,0.0,0.0,1.0,0.94,1.0,0.02,0.0,0.0,0.0,0.0,0.0,0.0,0.0,0.0,0.0,1.0,1.0,1.0,1.0,1.0,0.0,0.0,0.0,0.0,0.0,0.0,0.0,0.0,0.0,0.0,0.0,0.0,0.0,0.0,0.0,0.0,0.0,0.0,0.0,0.0,0.0,0.0,0.0,0.0,0.0,0.0,0.0,0.0,0.0,0.0,0.0,0.0,0.0,0.0,0.0,0.0,0.0,0.0,0.0,0.0,0.0,0.0,0.0,0.0,0.0,0.0,0.0,0.0,0.0,0.0,0.0,0.0,0.0,0.0,0.0,0.0,0.0,0.0,0.0,0.0,0.0,0.0,0.0,0.0,0.0,0.0,0.0,0.0,0.0,0.0,0.0,0.0,0.0,0.0,0.0,0.0,0.0,0.0,0.0,0.0,0.0,0.0,0.0,0.0,0.0,0.0,0.0,0.0,0.0,0.0,0.0,0.0,0.0,0.0,0.0,0.0,0.0,0.0,0.0,0.0,0.0,0.0,0.0,0.0,0.0,0.0,0.0,0.0,0.0,0.0,0.0,0.0,0.0,0.0,0.0,0.0,0.0,0.0,0.0,0.0,0.0,0.0,0.0,0.0,0.0,0.0,0.0,0.0,0.0,0.0,0.0,0.0,0.0,0.0,0.0,0.0,0.0,0.0,0.0,0.0,0.0,0.0,0.0,0.0,0.0,0.0,0.0,0.0,0.0,0.0,0.0,0.0,0.0,0.0,0.0,0.0,0.0,0.0,0.0,0.0,0.0,0.0,0.0,0.0,0.0,0.0,0.0,0.0,0.0,0.0,0.0,0.0,0.0,0.0,0.0,0.0,0.0,0.0,0.0,0.0,0.0,0.0,0.0,0.0,0.0],[0.0,0.0,0.0,0.0,0.0,0.05,1.0,0.94,1.0,0.0,0.0,0.0,0.0,0.0,0.0,0.0,0.0,0.0,0.0,0.0,1.0,0.0,0.0,1.0,0.97,0.0,0.0,0.0,0.0,0.0,0.0,0.0,0.0,0.0,0.0,0.0,0.0,0.0,0.0,1.0,1.0,0.96,0.96,0.0,0.0,0.0,0.0,0.0,0.0,0.0,0.0,0.0,0.0,1.0,1.0,1.0,1.0,1.0,0.0,0.0,0.0,0.0,0.0,0.0,0.0,0.0,0.0,0.0,0.0,0.0,0.0,0.0,0.0,0.0,0.0,0.0,0.0,0.0,0.0,0.0,0.0,0.0,0.0,0.0,0.0,0.0,0.0,0.0,0.0,0.0,0.0,0.0,0.0,0.0,0.0,0.0,0.0,0.0,0.0,0.0,0.0,0.0,0.0,0.0,0.0,0.0,0.0,0.0,0.0,0.0,0.0,0.0,0.0,0.0,0.0,0.0,0.0,0.0,0.0,0.0,0.0,0.0,0.0,0.0,0.0,0.0,0.0,0.0,0.0,0.0,0.0,0.0,0.0,0.0,0.0,0.0,0.0,0.0,0.0,0.0,0.0,0.0,0.0,0.0,0.0,0.0,0.0,0.0,0.0,0.0,0.0,0.0,0.0,0.0,0.0,0.0,0.97,0.0,0.0,0.0,0.0,0.0,0.0,0.0,0.0,0.0,0.0,0.0,0.0,0.0,0.0,0.0,0.0,0.0,0.0,0.0,0.0,0.0,0.0,0.0,0.0,0.0,0.0,0.0,0.0,0.0,0.0,0.0,0.0,0.0,0.0,0.0,0.0,0.0,0.0,0.0,0.0,0.0,0.0,0.0,0.0,0.0,0.0,0.0,0.0,0.0,0.0,0.0,0.0,0.0,0.0,0.0,0.0,0.0,0.0,0.0,0.0,0.0,0.0,0.0,0.0,0.0,0.0,0.0,0.0,0.0,0.0,0.0,0.0,0.0,0.0,0.0,0.0,0.0,0.0,0.0,0.0,0.0,0.0,0.0,0.0,0.0],[0.0,0.0,0.0,0.0,0.0,0.99,1.0,1.0,1.0,0.0,0.0,0.0,0.0,0.0,0.0,0.0,0.0,0.0,0.0,0.0,0.0,0.0,0.0,0.0,0.0,0.0,0.0,0.0,0.0,0.0,0.0,0.0,0.0,0.0,0.0,0.0,0.0,0.99,0.79,1.0,0.08,0.0,0.0,0.0,0.0,0.0,0.0,0.0,0.0,0.0,0.0,0.0,0.0,0.0,1.0,1.0,1.0,1.0,1.0,0.0,0.0,0.0,0.0,0.0,0.0,0.0,0.0,0.0,0.0,0.0,0.0,0.4,0.16,0.0,0.05,0.99,0.0,0.0,0.0,0.0,0.0,0.0,0.0,0.0,0.0,0.0,0.0,0.0,0.0,0.0,0.0,0.0,0.0,0.0,0.0,0.0,0.0,0.0,0.0,0.0,0.0,0.0,0.0,0.0,0.0,0.0,0.0,0.0,0.0,0.0,0.0,0.0,0.0,0.0,0.0,0.0,0.0,0.0,0.0,0.0,0.0,0.0,0.0,0.0,0.0,0.0,0.0,0.0,0.0,0.0,0.0,0.0,0.0,0.0,0.0,0.0,0.0,0.0,0.0,0.0,0.0,0.0,0.0,0.0,0.0,0.0,0.0,0.0,0.0,0.0,0.0,0.0,0.0,0.0,0.0,0.0,0.0,0.0,0.0,0.0,0.0,0.0,0.0,0.0,0.0,0.0,0.0,0.0,0.0,0.0,0.0,0.0,0.0,0.0,0.0,0.0,0.0,0.0,0.0,0.0,0.0,0.0,0.0,0.0,0.0,0.0,0.0,0.0,0.0,0.0,0.0,0.0,0.0,0.0,0.0,0.0,0.0,0.0,0.0,0.0,0.0,0.0,0.0,0.0,0.0,0.0,0.0,0.0,0.0,0.0,0.01,0.0,0.0,0.0,0.0,0.0,0.0,0.0,0.0,0.0,0.0,0.0,0.0,0.0,0.0,0.0,0.0,0.0,0.0,0.0,0.0,0.0,0.0,0.0,0.0,0.0,0.0,0.0,0.0,0.0,0.0,0.0],[0.0,0.0,0.0,0.0,0.0,0.0,0.0,0.0,1.0,0.0,0.0,0.0,0.0,0.0,0.0,0.0,1.0,1.0,0.0,0.0,1.0,0.15,0.0,0.0,0.0,0.0,0.0,0.0,0.0,0.0,0.0,0.0,0.0,0.0,0.0,0.0,0.74,1.0,1.0,0.99,1.0,0.0,0.0,0.0,0.0,0.0,0.0,0.0,0.0,0.0,0.0,0.0,0.0,0.0,0.0,1.0,1.0,1.0,1.0,1.0,0.0,0.0,0.0,0.0,0.0,0.0,0.0,0.0,0.0,0.0,0.0,0.0,0.0,0.0,0.0,0.0,0.0,0.0,0.0,0.0,0.0,0.0,0.0,0.0,0.0,0.0,0.0,0.0,0.0,0.0,0.0,0.0,0.0,0.0,0.0,0.0,0.0,0.0,0.0,0.0,0.0,0.0,0.0,0.0,0.0,0.0,0.0,0.0,0.0,0.0,0.0,0.0,0.0,0.0,0.0,0.0,0.0,0.0,0.0,0.0,0.0,0.0,0.0,0.0,0.0,0.0,0.0,0.0,0.0,0.0,0.0,0.0,0.0,0.0,0.0,0.0,0.0,0.0,0.0,0.0,0.0,0.0,0.0,0.0,0.0,0.0,0.0,0.0,0.0,0.0,0.0,0.0,0.0,0.0,0.0,0.0,0.0,0.0,0.0,0.0,0.0,0.0,0.0,0.0,0.0,0.0,0.0,0.0,0.0,0.0,0.0,0.0,0.0,0.0,0.0,0.0,0.0,0.0,0.0,0.0,0.0,0.0,0.0,0.0,0.0,0.0,0.0,0.0,0.0,0.0,0.0,0.0,0.0,0.0,0.0,0.0,0.0,0.0,0.0,0.0,0.0,0.0,0.0,0.0,0.0,0.0,0.0,0.0,0.0,0.0,0.0,0.0,0.0,0.17,0.0,0.01,0.0,0.08,0.46,0.45,0.36,0.0,0.0,0.0,0.0,0.0,0.0,0.0,0.0,0.0,0.0,0.0,0.0,0.0,0.0,0.0,0.0,0.0,0.0,0.0,0.0,1.0],[0.0,0.0,0.0,0.0,0.0,0.0,0.0,1.0,1.0,1.0,1.0,0.0,0.0,0.0,0.0,0.0,1.0,0.0,0.0,0.0,0.0,0.0,0.0,0.0,0.0,0.0,0.0,0.0,0.0,0.0,0.0,0.0,0.0,0.0,0.0,0.0,0.0,1.0,0.0,0.0,0.0,0.0,0.0,0.0,0.0,0.0,0.0,0.0,0.0,0.0,0.0,0.0,0.0,0.0,0.0,0.0,1.0,1.0,1.0,1.0,0.95,0.05,0.0,0.0,0.0,0.0,0.0,0.0,0.0,0.0,0.0,0.01,0.14,0.0,0.0,0.0,0.0,0.0,0.0,0.0,0.0,0.0,0.0,0.0,0.0,0.0,0.0,0.0,0.0,0.0,0.0,0.0,0.0,0.0,0.0,0.0,0.0,0.0,0.0,0.0,0.0,0.0,0.0,0.0,0.0,0.0,0.0,0.0,0.0,0.0,0.0,0.0,0.0,0.0,0.0,0.0,0.0,0.0,0.0,0.0,0.0,0.0,0.0,0.0,0.0,0.0,0.0,0.0,0.0,0.0,0.0,0.0,0.0,0.0,0.0,0.0,0.0,0.0,0.0,0.0,0.0,0.0,0.0,0.0,0.0,0.0,0.0,0.0,0.0,0.0,0.0,0.0,0.0,0.0,0.0,0.0,0.0,0.0,0.0,0.0,0.0,0.0,0.0,0.0,0.0,0.0,0.0,0.0,0.0,0.0,0.38,0.95,0.97,1.0,1.0,0.2,0.0,0.99,0.98,0.98,1.0,1.0,0.3,0.0,0.0,0.0,0.0,0.0,0.0,0.0,0.0,0.0,0.02,0.99,0.99,0.02,1.0,1.0,1.0,1.0,0.95,0.87,0.77,0.18,0.0,0.0,0.01,0.0,0.89,1.0,1.0,1.0,1.0,0.0,0.0,0.0,0.0,0.0,0.14,0.15,0.18,0.0,0.0,0.0,0.0,0.0,0.0,0.0,0.0,0.0,0.0,0.0,0.0,0.0,0.0,0.0,0.0,0.0,0.0,0.0,0.0,0.92],[0.0,0.0,0.0,0.0,0.0,0.0,0.0,0.0,0.0,0.0,0.0,0.0,0.22,0.0,0.0,0.0,0.93,0.96,0.0,0.0,0.0,0.0,0.0,0.0,0.0,0.0,0.0,0.0,0.0,0.0,0.0,0.0,0.0,0.13,0.99,1.0,1.0,1.0,0.19,0.0,0.0,0.0,0.0,0.0,0.0,0.0,0.0,0.0,0.0,0.0,0.0,0.0,0.0,0.0,0.0,0.0,0.0,1.0,1.0,1.0,1.0,0.06,0.0,0.0,0.0,0.0,0.0,0.0,0.0,0.0,0.0,0.0,0.0,0.0,0.0,0.0,0.0,0.0,0.0,0.0,0.0,0.0,0.0,0.0,0.0,0.0,0.0,0.0,0.0,0.0,0.0,0.0,0.0,0.0,0.0,0.0,0.0,0.0,0.0,0.0,0.0,0.0,0.0,0.0,0.0,0.0,0.0,0.0,0.0,0.0,0.0,0.0,0.0,0.0,0.0,0.0,0.0,0.0,0.0,0.0,0.0,0.0,0.0,0.0,0.0,0.0,0.0,0.0,0.0,0.0,0.0,0.0,0.0,0.0,0.0,0.0,0.0,0.0,0.0,0.0,0.0,0.0,0.0,0.0,0.0,0.0,0.0,0.0,0.0,0.0,0.0,0.0,0.0,0.0,0.0,0.0,0.0,0.0,0.0,0.0,0.0,0.0,0.0,0.0,0.0,0.0,0.0,0.0,0.0,0.0,0.56,0.97,1.0,1.0,1.0,1.0,1.0,1.0,0.99,0.99,0.99,0.18,0.0,0.0,0.0,0.0,0.0,0.0,0.0,0.0,0.0,0.0,0.0,0.0,0.0,0.0,0.0,0.0,0.0,0.0,0.0,0.0,0.0,0.0,0.0,0.0,0.0,0.0,0.0,0.04,0.52,0.79,0.03,0.02,0.0,0.06,0.02,0.99,0.89,0.9,0.96,0.0,0.0,0.0,0.0,0.0,0.0,0.0,0.0,0.0,0.0,0.0,0.0,0.0,0.0,0.0,0.0,0.0,0.0,0.0,0.0,1.0],[0.0,0.0,0.0,0.0,0.0,0.0,0.0,0.0,0.0,0.01,0.0,0.0,0.15,0.0,0.0,0.0,0.0,0.0,0.0,0.0,0.0,0.0,0.0,0.0,0.0,0.0,0.0,0.0,0.0,0.0,0.0,0.0,0.0,0.0,0.57,0.97,0.16,0.99,0.0,0.0,0.0,0.0,0.0,0.0,0.0,0.0,0.0,0.0,0.0,0.0,0.0,0.0,0.0,0.0,0.0,0.0,0.0,0.0,0.95,1.0,1.0,1.0,0.38,0.26,0.01,0.0,0.0,0.0,0.02,0.0,0.0,0.0,0.0,0.0,0.0,0.0,0.0,0.0,0.0,0.0,0.0,0.0,0.0,0.0,0.0,0.0,0.0,0.0,0.0,0.0,0.0,0.0,0.0,0.0,0.0,0.0,0.0,0.0,0.0,0.0,0.0,0.0,0.0,0.0,0.0,0.0,0.0,0.0,0.0,0.0,0.0,0.0,0.0,0.0,0.0,0.0,0.0,0.0,0.0,0.0,0.0,0.0,0.0,0.0,0.0,0.0,0.0,0.0,0.0,0.0,0.0,0.0,0.0,0.0,0.0,0.0,0.0,0.0,0.0,0.0,0.0,0.0,0.0,0.0,0.0,0.0,0.0,0.0,0.0,0.0,0.0,0.0,0.0,0.0,0.0,0.0,0.0,0.0,0.0,0.0,0.0,0.0,0.0,0.0,0.0,0.0,0.0,0.0,0.0,0.0,0.91,0.99,0.99,1.0,0.99,0.99,0.95,0.99,1.0,0.99,1.0,0.98,0.37,0.07,0.02,0.01,0.0,0.0,0.0,0.0,0.0,0.0,0.05,0.14,0.08,0.04,0.15,0.06,0.02,0.01,0.0,0.0,0.02,0.0,0.0,0.0,0.02,0.02,0.05,0.51,0.55,0.97,0.8,0.0,0.0,0.0,0.0,0.0,0.0,0.01,0.01,0.0,0.0,0.0,0.0,0.0,0.0,0.0,0.0,0.0,0.0,0.0,0.0,0.0,0.0,0.0,0.0,0.0,0.0,0.0,0.0,0.05],[0.0,0.0,0.0,0.0,0.0,0.0,0.0,0.0,0.0,0.0,0.0,0.0,0.01,0.0,0.0,0.0,0.0,0.0,0.0,0.0,0.0,0.0,0.0,0.0,0.0,0.0,0.0,0.0,0.0,0.0,0.0,0.0,0.0,0.0,0.0,0.1,0.0,0.04,0.0,0.0,0.0,0.0,0.0,0.0,0.0,0.0,0.0,0.0,0.0,0.0,0.0,0.0,0.0,0.0,0.0,0.0,0.0,0.0,0.05,0.06,1.0,1.0,1.0,0.99,0.02,0.01,0.0,0.0,0.05,0.0,0.0,0.0,0.0,0.0,0.0,0.0,0.0,0.0,0.0,0.0,0.0,0.0,0.0,0.0,0.0,0.0,0.0,0.0,0.0,0.0,0.0,0.0,0.0,0.0,0.0,0.0,0.0,0.0,0.0,0.0,0.0,0.0,0.0,0.0,0.0,0.0,0.0,0.0,0.0,0.0,0.0,0.0,0.0,0.0,0.0,0.0,0.0,0.0,0.0,0.0,0.0,0.0,0.0,0.0,0.0,0.0,0.0,0.0,0.0,0.0,0.0,0.0,0.0,0.0,0.0,0.0,0.0,0.0,0.0,0.0,0.0,0.0,0.0,0.0,0.0,0.0,0.0,0.0,0.0,0.0,0.0,0.0,0.0,0.0,0.0,0.0,0.0,0.0,0.0,0.0,0.0,0.0,0.0,0.0,0.0,0.0,0.0,0.0,0.0,0.0,0.53,0.91,0.86,0.84,0.31,0.44,0.05,0.06,0.7,0.61,0.95,0.92,0.76,0.2,0.07,0.07,0.02,0.02,0.01,0.02,0.01,0.01,0.1,0.17,0.09,0.05,0.09,0.06,0.03,0.01,0.0,0.0,0.01,0.01,0.0,0.01,0.04,0.04,0.09,0.17,0.14,0.7,0.73,0.0,0.0,0.0,0.0,0.0,0.0,0.0,0.0,0.0,0.0,0.0,0.0,0.0,0.0,0.0,0.0,0.0,0.0,0.0,0.0,0.0,0.0,0.0,0.0,0.0,0.0,0.0,0.0,0.0],[0.0,0.0,0.0,0.0,0.0,0.0,0.0,0.0,0.0,0.0,0.0,0.0,0.0,0.0,0.0,0.0,0.0,0.0,0.0,0.0,0.0,0.0,0.0,0.0,0.0,0.0,0.0,0.0,0.0,0.0,0.0,0.0,0.0,0.0,0.0,0.0,0.0,0.0,0.0,0.0,0.0,0.0,0.0,0.0,0.0,0.0,0.0,0.0,0.0,0.0,0.0,0.0,0.0,0.0,0.0,0.0,0.0,0.0,0.0,0.0,0.38,1.0,1.0,1.0,0.78,0.04,0.0,0.01,0.03,0.0,0.0,0.0,0.0,0.0,0.0,0.0,0.0,0.0,0.0,0.0,0.0,0.0,0.0,0.0,0.0,0.0,0.0,0.0,0.0,0.0,0.0,0.0,0.0,0.0,0.0,0.0,0.0,0.0,0.0,0.0,0.0,0.0,0.0,0.0,0.0,0.0,0.0,0.0,0.0,0.0,0.0,0.0,0.0,0.0,0.0,0.0,0.0,0.0,0.0,0.0,0.0,0.0,0.0,0.0,0.0,0.0,0.0,0.0,0.0,0.0,0.0,0.0,0.0,0.0,0.0,0.0,0.0,0.0,0.0,0.0,0.0,0.0,0.0,0.0,0.0,0.0,0.0,0.0,0.0,0.0,0.0,0.0,0.0,0.0,0.0,0.0,0.0,0.0,0.0,0.0,0.0,0.0,0.0,0.0,0.0,0.0,0.0,0.0,0.0,0.0,0.9,0.97,0.89,0.83,0.07,0.02,0.0,0.0,0.91,0.96,0.96,0.97,0.98,0.97,0.96,0.94,0.94,0.95,0.92,0.92,0.92,0.93,0.98,0.97,0.97,0.95,0.95,0.95,0.21,0.01,0.05,0.05,0.05,0.01,0.0,0.02,0.84,0.73,0.97,0.96,0.92,0.97,0.97,0.0,0.0,0.0,0.0,0.0,0.0,0.0,0.0,0.0,0.0,0.0,0.0,0.0,0.0,0.0,0.0,0.0,0.0,0.0,0.0,0.0,0.0,0.0,0.0,0.0,0.0,0.0,0.0,0.0],[0.0,0.0,0.0,0.0,0.0,0.0,0.0,0.0,0.0,0.0,0.0,0.0,0.0,0.0,0.0,0.0,0.0,0.0,0.0,0.0,0.0,0.0,0.0,0.0,0.0,0.0,0.0,0.0,0.0,0.0,0.0,0.0,0.0,0.0,0.0,0.0,0.0,0.0,0.0,0.0,0.0,0.0,0.0,0.0,0.0,0.0,0.0,0.0,0.0,0.0,0.0,0.0,0.0,0.0,0.0,0.0,0.0,0.0,0.0,0.0,0.26,0.99,1.0,1.0,1.0,0.99,0.0,0.03,0.96,0.0,0.0,0.0,0.0,0.0,0.0,0.0,0.0,0.0,0.0,0.0,0.0,0.0,0.0,0.0,0.0,0.0,0.0,0.0,0.0,0.0,0.0,0.0,0.0,0.0,0.0,0.0,0.0,0.0,0.0,0.01,0.0,0.0,0.0,0.0,0.0,0.0,0.0,0.0,0.0,0.0,0.0,0.0,0.0,0.0,0.0,0.0,0.0,0.0,0.0,0.0,0.0,0.0,0.0,0.0,0.0,0.0,0.0,0.0,0.0,0.0,0.0,0.0,0.0,0.0,0.0,0.0,0.0,0.0,0.0,0.0,0.0,0.0,0.0,0.0,0.0,0.0,0.0,0.0,0.0,0.0,0.0,0.0,0.0,0.0,0.0,0.0,0.0,0.0,0.0,0.0,0.0,0.0,0.0,0.0,0.0,0.0,0.0,0.0,0.0,0.0,0.09,0.01,0.0,0.0,0.0,0.0,0.0,0.0,0.01,0.02,0.02,0.06,0.01,0.01,0.01,0.01,0.0,0.0,0.0,0.0,0.0,0.0,0.03,0.45,0.69,0.16,0.84,0.7,0.01,0.0,0.0,0.0,0.0,0.01,0.0,0.09,0.92,0.95,0.95,0.87,0.68,0.8,0.54,0.0,0.0,0.0,0.0,0.0,0.0,0.0,0.0,0.0,0.0,0.0,0.0,0.0,0.0,0.0,0.0,0.0,0.0,0.0,0.0,0.0,0.0,0.0,0.0,0.0,0.0,0.0,0.0,0.0],[0.0,0.0,0.0,0.0,0.0,0.0,0.0,0.0,0.0,0.0,0.0,0.0,0.0,0.0,0.0,0.0,0.0,0.0,0.0,0.0,0.0,0.0,0.0,0.0,0.0,0.0,0.0,0.0,0.0,0.0,0.0,0.0,0.0,0.0,0.0,0.0,0.0,0.01,0.0,0.0,0.0,0.0,0.0,0.0,0.0,0.0,0.0,0.0,0.0,0.0,0.0,0.0,0.0,0.0,0.0,0.0,0.0,0.0,0.0,0.0,0.01,0.02,0.78,1.0,1.0,1.0,0.05,0.03,0.95,0.94,0.0,0.0,0.0,0.0,0.0,0.0,0.0,0.0,0.0,0.0,0.0,0.0,0.0,0.0,0.0,0.0,0.0,0.0,0.0,0.0,0.0,0.0,0.0,0.0,0.0,0.0,0.0,0.0,0.0,0.12,0.0,0.0,0.01,0.0,0.0,0.0,0.0,0.0,0.0,0.0,0.0,0.0,0.0,0.0,0.0,0.0,0.0,0.0,0.0,0.0,0.0,0.0,0.0,0.0,0.0,0.0,0.0,0.0,0.0,0.0,0.0,0.0,0.0,0.0,0.0,0.0,0.0,0.0,0.0,0.0,0.0,0.0,0.0,0.0,0.0,0.0,0.0,0.0,0.0,0.0,0.0,0.0,0.0,0.0,0.0,0.0,0.0,0.0,0.0,0.0,0.0,0.0,0.0,0.0,0.0,0.0,0.0,0.0,0.0,0.0,0.0,0.0,0.0,0.0,0.0,0.0,0.0,0.0,0.0,0.0,0.0,0.0,0.0,0.0,0.0,0.01,0.0,0.0,0.0,0.0,0.0,0.0,0.01,0.02,0.68,0.87,0.55,0.82,0.28,0.0,0.0,0.0,0.0,0.68,0.01,0.88,0.92,0.9,0.9,0.02,0.01,0.01,0.0,0.0,0.0,0.0,0.0,0.0,0.0,0.0,0.0,0.0,0.0,0.0,0.0,0.0,0.0,0.0,0.0,0.0,0.0,0.0,0.0,0.0,0.0,0.0,0.0,0.0,0.0,0.0,0.0,0.0],[0.0,0.0,0.0,0.0,0.0,0.0,0.0,0.0,0.0,0.0,0.0,0.0,0.0,0.0,0.0,0.0,0.0,0.0,0.0,0.0,0.0,0.0,0.0,0.0,0.0,0.0,0.0,0.0,0.0,0.0,0.0,0.0,0.0,0.0,0.0,0.0,0.0,0.0,0.0,0.0,0.0,0.0,0.0,0.0,0.0,0.0,0.0,0.0,0.0,0.0,0.0,0.0,0.0,0.0,0.0,0.0,0.0,0.0,0.0,0.0,0.0,0.01,0.04,0.99,1.0,1.0,1.0,0.99,1.0,0.99,0.0,0.0,0.0,0.0,0.0,0.0,0.0,0.0,0.0,0.0,0.0,0.0,0.0,0.0,0.0,0.0,0.0,0.0,0.0,0.0,0.0,0.0,0.0,0.0,0.0,0.0,0.0,0.0,0.0,0.0,0.0,0.0,0.0,0.0,0.0,0.0,0.0,0.0,0.0,0.0,0.0,0.0,0.0,0.0,0.0,0.0,0.0,0.0,0.0,0.0,0.0,0.0,0.0,0.0,0.0,0.0,0.0,0.0,0.0,0.0,0.0,0.0,0.0,0.0,0.0,0.0,0.0,0.0,0.0,0.0,0.0,0.0,0.0,0.0,0.0,0.0,0.0,0.0,0.0,0.0,0.0,0.0,0.0,0.0,0.0,0.0,0.0,0.0,0.0,0.0,0.0,0.0,0.0,0.0,0.0,0.0,0.0,0.0,0.0,0.0,0.0,0.0,0.0,0.0,0.0,0.0,0.0,0.0,0.0,0.0,0.0,0.0,0.0,0.0,0.0,0.0,0.0,0.0,0.0,0.0,0.0,0.0,0.0,0.0,0.01,0.01,0.01,0.01,0.01,0.0,0.0,0.0,0.0,0.01,0.0,0.02,0.22,0.98,0.05,0.01,0.0,0.0,0.0,0.0,0.0,0.0,0.0,0.0,0.0,0.0,0.0,0.0,0.0,0.0,0.0,0.0,0.0,0.0,0.0,0.0,0.0,0.0,0.0,0.0,0.0,0.0,0.0,0.0,0.0,0.0,0.0,0.0],[0.0,0.0,0.0,0.0,0.0,0.0,0.0,0.0,0.0,0.0,0.0,0.0,0.0,0.0,0.0,0.0,0.0,0.0,0.0,0.0,0.0,0.0,0.0,0.0,0.0,0.0,0.0,0.0,0.0,0.0,0.0,0.0,0.0,0.0,0.0,0.0,0.0,0.0,0.0,0.0,0.0,0.0,0.0,0.0,0.0,0.0,0.0,0.0,0.0,0.0,0.0,0.0,0.0,0.0,0.0,0.0,0.0,0.0,0.0,0.0,0.0,0.0,0.0,0.0,0.05,1.0,1.0,1.0,0.98,1.0,0.99,0.0,0.0,0.0,0.0,0.0,0.0,0.0,0.0,0.0,0.0,0.0,0.0,0.0,0.0,0.0,0.0,0.0,0.0,0.0,0.0,0.0,0.0,0.0,0.0,0.0,0.0,0.0,0.0,0.0,0.0,0.0,0.0,0.0,0.0,0.0,0.0,0.0,0.0,0.0,0.0,0.0,0.0,0.0,0.0,0.0,0.0,0.0,0.0,0.0,0.0,0.0,0.0,0.0,0.0,0.0,0.0,0.0,0.0,0.0,0.0,0.0,0.0,0.0,0.0,0.0,0.0,0.0,0.0,0.0,0.0,0.0,0.0,0.0,0.0,0.0,0.0,0.0,0.0,0.0,0.0,0.0,0.0,0.0,0.0,0.0,0.0,0.0,0.0,0.0,0.0,0.0,0.0,0.0,0.0,0.0,0.0,0.0,0.0,0.0,0.0,0.0,0.0,0.0,0.0,0.0,0.0,0.0,0.0,0.0,0.0,0.0,0.0,0.0,0.0,0.0,0.0,0.0,0.0,0.0,0.0,0.0,0.0,0.0,0.0,0.0,0.0,0.0,0.0,0.0,0.0,0.0,0.0,0.0,0.0,0.0,0.0,0.01,0.0,0.0,0.0,0.0,0.0,0.0,0.0,0.0,0.0,0.0,0.0,0.0,0.0,0.0,0.0,0.0,0.0,0.0,0.0,0.0,0.0,0.0,0.0,0.0,0.0,0.0,0.0,0.0,0.0,0.0,0.0,0.0,0.0,0.0],[0.0,0.0,0.0,0.0,0.0,0.0,0.0,0.0,0.0,0.0,0.0,0.0,0.0,0.0,0.0,0.0,0.0,0.0,0.0,0.0,0.0,0.0,0.0,0.0,0.0,0.0,0.0,0.0,0.0,0.0,0.0,0.0,0.0,0.0,0.0,0.0,0.0,0.0,0.0,0.0,0.0,0.0,0.0,0.0,0.0,0.0,0.0,0.0,0.0,0.0,0.0,0.0,0.0,0.0,0.0,0.0,0.0,0.0,0.0,0.0,0.0,0.0,0.01,0.03,0.03,0.99,1.0,1.0,1.0,1.0,1.0,0.98,0.0,0.0,0.0,0.0,0.0,0.0,0.0,0.0,0.0,0.0,0.0,0.0,0.0,0.0,0.0,0.0,0.0,0.0,0.0,0.0,0.0,0.0,0.0,0.0,0.0,0.0,0.0,0.0,0.0,0.0,0.0,0.0,0.0,0.0,0.0,0.0,0.0,0.0,0.0,0.0,0.0,0.0,0.0,0.0,0.0,0.0,0.0,0.0,0.0,0.0,0.0,0.0,0.0,0.0,0.0,0.0,0.0,0.0,0.0,0.0,0.0,0.0,0.0,0.0,0.0,0.0,0.0,0.0,0.0,0.0,0.0,0.0,0.0,0.0,0.0,0.0,0.0,0.0,0.0,0.0,0.0,0.0,0.0,0.0,0.0,0.0,0.0,0.0,0.0,0.0,0.0,0.0,0.0,0.0,0.0,0.0,0.0,0.0,0.0,0.0,0.0,0.0,0.0,0.0,0.0,0.0,0.0,0.0,0.0,0.0,0.0,0.0,0.0,0.0,0.0,0.0,0.0,0.0,0.0,0.0,0.0,0.0,0.0,0.0,0.0,0.0,0.0,0.0,0.0,0.0,0.0,0.0,0.0,0.0,0.0,0.0,0.0,0.0,0.0,0.0,0.0,0.0,0.0,0.0,0.0,0.0,0.0,0.0,0.0,0.0,0.0,0.0,0.0,0.0,0.0,0.0,0.0,0.0,0.0,0.0,0.0,0.0,0.0,0.0,0.0,0.0,0.0,0.0,0.0,0.0],[0.0,0.0,0.0,0.0,0.0,0.0,0.0,0.0,0.0,0.0,0.0,0.0,0.0,0.0,0.0,0.0,0.0,0.0,0.0,0.0,0.0,0.0,0.0,0.0,0.0,0.0,0.0,0.0,0.0,0.0,0.0,0.0,0.0,0.0,0.0,0.0,0.0,0.0,0.0,0.0,0.0,0.0,0.0,0.0,0.0,0.0,0.0,0.0,0.0,0.0,0.0,0.0,0.0,0.0,0.0,0.0,0.0,0.0,0.0,0.0,0.02,0.05,0.03,0.96,0.95,1.0,0.98,1.0,1.0,1.0,1.0,1.0,1.0,0.0,0.0,0.0,0.0,0.0,0.0,0.0,0.0,0.0,0.0,0.0,0.0,0.0,0.0,0.0,0.0,0.0,0.0,0.0,0.0,0.0,0.0,0.0,0.0,0.0,0.0,0.0,0.0,0.0,0.0,0.0,0.0,0.0,0.0,0.0,0.0,0.0,0.0,0.0,0.0,0.0,0.0,0.0,0.0,0.0,0.0,0.0,0.0,0.0,0.0,0.0,0.0,0.0,0.0,0.0,0.0,0.0,0.0,0.0,0.0,0.0,0.0,0.0,0.0,0.0,0.0,0.0,0.0,0.0,0.0,0.0,0.0,0.0,0.0,0.0,0.0,0.0,0.0,0.0,0.0,0.0,0.0,0.0,0.0,0.0,0.0,0.0,0.0,0.0,0.0,0.0,0.0,0.0,0.0,0.0,0.0,0.0,0.0,0.0,0.0,0.0,0.0,0.0,0.0,0.0,0.0,0.0,0.0,0.0,0.0,0.0,0.0,0.0,0.0,0.0,0.0,0.0,0.0,0.0,0.0,0.0,0.05,0.01,0.96,0.99,0.97,0.02,0.02,0.02,0.01,0.99,0.24,0.99,1.0,1.0,1.0,0.95,0.99,0.09,0.0,0.0,0.0,0.0,0.0,0.0,0.0,0.0,0.0,0.0,0.0,0.0,0.0,0.0,0.0,0.0,0.0,0.0,0.0,0.0,0.0,0.0,0.0,0.0,0.0,0.0,0.0,0.0,0.0,0.0],[0.0,0.0,0.0,0.0,0.0,0.0,0.0,0.0,0.0,0.0,0.0,0.0,0.0,0.0,0.0,0.0,0.0,0.0,0.0,0.0,0.0,0.0,0.0,0.0,0.0,0.0,0.0,0.0,0.0,0.0,0.0,0.0,0.0,0.0,0.0,0.0,0.0,0.0,0.0,0.0,0.0,0.0,0.0,0.0,0.0,0.0,0.0,0.0,0.0,0.0,0.0,0.0,0.0,0.0,0.0,0.0,0.0,0.0,0.0,0.0,0.0,0.0,0.0,0.0,0.94,0.99,1.0,1.0,1.0,1.0,1.0,0.99,1.0,1.0,0.0,0.0,0.0,0.0,0.0,0.0,0.0,0.0,0.0,0.0,0.0,0.0,0.0,0.0,0.0,0.0,0.0,0.0,0.0,0.0,0.0,0.0,0.0,0.0,0.0,0.0,0.0,0.0,0.06,1.0,0.0,0.0,0.0,0.0,0.0,0.0,0.0,0.0,0.0,0.0,0.0,0.0,0.0,0.0,0.0,0.0,0.0,0.0,0.0,0.0,0.0,0.0,0.0,0.0,0.0,0.0,0.0,0.0,0.0,0.0,0.0,0.0,0.0,0.0,0.0,0.0,0.0,0.0,0.0,0.0,0.0,0.0,0.0,0.0,0.0,0.0,0.0,0.0,0.0,0.0,0.0,0.0,0.0,0.0,0.0,0.0,0.0,0.0,0.0,0.0,0.0,0.0,0.0,0.0,0.0,0.0,0.0,0.0,0.0,0.0,0.0,0.0,0.0,0.0,0.0,0.0,0.0,0.0,0.0,0.0,0.0,0.0,0.0,0.0,0.0,0.0,0.0,0.0,0.0,0.0,0.0,0.0,0.0,0.76,0.88,0.0,0.0,0.0,0.01,0.99,0.99,1.0,1.0,1.0,0.99,0.0,0.0,0.0,0.0,0.0,0.0,0.0,0.0,0.0,0.0,0.0,0.0,0.0,0.0,0.0,0.0,0.0,0.0,0.0,0.0,0.0,0.0,0.0,0.0,0.0,0.0,0.0,0.0,0.0,0.0,0.0,0.0,0.0],[0.0,0.0,0.0,0.0,0.0,0.0,0.0,0.0,0.0,0.0,0.0,0.0,0.0,0.0,0.0,0.0,0.0,0.0,0.0,0.0,0.0,0.0,0.0,0.0,0.0,0.0,0.0,0.0,0.0,0.0,0.0,0.0,0.0,0.0,0.0,0.0,0.0,0.0,0.0,0.0,0.0,0.0,0.0,0.0,0.0,0.0,0.0,0.0,0.0,0.0,0.0,0.0,0.0,0.0,0.0,0.0,0.0,0.0,0.0,0.0,0.0,0.0,0.0,0.0,0.0,0.0,0.99,1.0,1.0,1.0,1.0,1.0,1.0,1.0,0.97,0.0,0.0,0.0,0.0,0.0,0.0,0.0,0.0,0.0,0.0,0.0,0.0,0.0,0.0,0.0,0.0,0.0,0.0,0.0,0.0,0.0,0.0,0.0,0.0,0.0,0.0,0.0,0.0,0.28,0.0,0.0,0.0,0.0,0.0,0.0,0.0,0.0,0.0,0.0,0.0,0.0,0.0,0.0,0.0,0.0,0.0,0.0,0.0,0.0,0.0,0.0,0.0,0.0,0.0,0.0,0.0,0.0,0.0,0.0,0.0,0.0,0.0,0.0,0.0,0.0,0.0,0.0,0.0,0.0,0.0,0.0,0.0,0.0,0.0,0.0,0.0,0.0,0.0,0.0,0.0,0.0,0.0,0.0,0.0,0.0,0.0,0.0,0.0,0.0,0.0,0.0,0.0,0.0,0.0,0.0,0.0,0.0,0.0,0.0,0.0,0.0,0.0,0.0,0.0,0.0,0.0,0.0,0.0,0.0,0.0,0.0,0.0,0.0,0.0,0.0,0.0,0.0,0.0,0.0,0.0,0.0,0.0,0.0,0.0,0.0,0.0,0.0,0.0,0.0,0.0,0.0,0.0,0.0,0.0,0.0,0.0,0.0,0.0,0.0,0.0,0.0,0.0,0.0,0.0,0.0,0.0,0.0,0.0,0.0,0.0,0.0,0.0,0.0,0.0,0.0,0.0,0.0,0.0,0.0,0.0,0.0,0.0,0.0,0.0,0.0,0.0,0.0],[0.0,0.0,0.0,0.0,0.0,0.02,0.0,0.07,0.0,0.0,0.0,0.0,0.0,0.0,0.0,0.0,0.0,0.0,0.0,0.0,0.0,0.0,0.0,0.0,0.0,0.0,0.0,0.0,0.0,0.0,0.0,0.0,0.0,0.0,0.0,0.0,0.0,0.0,0.0,0.01,0.0,0.0,0.0,0.0,0.0,0.0,0.0,0.0,0.0,0.0,0.0,0.0,0.0,0.0,0.0,0.0,0.4,0.0,0.01,0.0,0.0,0.0,0.0,0.0,0.0,0.0,0.0,0.98,1.0,0.99,1.0,1.0,1.0,1.0,1.0,0.1,0.0,0.0,0.0,0.0,0.0,0.0,0.0,0.0,0.0,0.0,0.0,0.0,0.0,0.0,0.0,0.0,0.0,0.0,0.0,0.0,0.0,0.0,0.0,0.0,0.0,0.0,0.0,0.0,0.0,0.0,0.0,0.0,0.0,0.0,0.0,0.0,0.0,0.0,0.0,0.0,0.0,0.0,0.0,0.0,0.0,0.0,0.0,0.0,0.0,0.0,0.0,0.0,0.0,0.0,0.0,0.0,0.0,0.0,0.0,0.0,0.0,0.0,0.0,0.0,0.0,0.0,0.0,0.0,0.0,0.0,0.0,0.0,0.0,0.0,0.0,0.0,0.0,0.0,0.0,0.0,0.0,0.0,0.0,0.0,0.0,0.0,0.0,0.0,0.0,0.0,0.0,0.0,0.0,0.0,0.0,0.0,0.0,0.0,0.0,0.0,0.0,0.0,0.0,0.0,0.0,0.0,0.0,0.0,0.0,0.0,0.0,0.0,0.0,0.0,0.0,0.0,0.0,0.0,0.0,0.0,0.0,0.0,0.0,0.0,0.01,0.0,0.0,0.01,0.0,0.22,0.25,0.49,0.01,0.0,0.06,0.0,0.0,0.0,0.0,0.0,0.0,0.0,0.0,0.0,0.0,0.0,0.0,0.0,0.0,0.0,0.0,0.0,0.0,0.0,0.0,0.0,0.0,0.0,0.0,0.0,0.0,0.0,0.0,0.0,0.0,0.0],[0.0,0.0,0.0,0.0,0.0,0.0,0.0,1.0,0.0,0.01,0.0,0.0,0.0,0.0,0.0,0.0,0.0,0.0,0.0,0.0,0.0,0.0,0.0,0.0,0.0,0.0,0.0,0.0,0.0,0.0,0.0,0.0,0.0,0.0,0.0,0.0,0.0,0.0,0.0,0.0,0.0,0.0,0.0,0.0,0.0,0.0,0.0,0.0,0.0,0.0,0.0,0.0,0.0,0.0,0.0,0.0,0.16,0.0,0.14,0.0,0.0,0.0,0.0,0.0,0.0,0.0,0.0,0.0,1.0,1.0,1.0,1.0,1.0,1.0,1.0,1.0,0.0,0.0,0.0,0.0,0.0,0.0,0.0,0.0,0.0,0.0,0.0,0.0,0.0,0.0,0.0,0.0,0.0,0.0,0.0,0.0,0.0,0.0,0.0,0.78,0.94,0.0,0.0,1.0,0.06,0.0,0.0,0.0,0.0,0.0,0.0,0.0,0.0,0.0,0.0,0.0,0.0,0.0,0.0,0.0,0.0,0.0,0.0,0.0,0.0,0.0,0.0,0.0,0.0,0.0,0.0,0.0,0.0,0.0,0.0,0.0,0.0,0.0,0.0,0.0,0.0,0.0,0.0,0.0,0.0,0.0,0.0,0.0,0.0,0.0,0.0,0.0,0.0,0.0,0.0,0.0,0.0,0.0,0.0,0.0,0.0,0.0,0.0,0.0,0.0,0.0,0.0,0.0,0.0,0.0,0.0,0.0,0.0,0.0,0.0,0.0,0.0,0.0,0.0,0.0,0.0,0.0,0.0,0.0,0.0,0.0,0.0,0.0,0.0,0.0,0.0,0.0,0.0,0.0,0.53,0.22,0.99,1.0,1.0,1.0,0.98,1.0,1.0,1.0,1.0,1.0,1.0,1.0,1.0,0.99,1.0,0.04,0.0,0.0,0.0,0.0,0.0,0.0,0.0,0.0,0.0,0.0,0.0,0.0,0.0,0.0,0.0,0.0,0.0,0.0,0.0,0.0,0.0,0.0,0.0,0.0,0.0,0.0,0.0,0.0,0.0,0.0],[0.0,0.0,0.0,0.0,0.0,0.0,0.0,0.0,0.0,0.0,0.0,0.0,0.0,0.0,0.0,0.0,0.0,0.0,0.0,0.0,0.0,0.0,0.0,0.0,0.0,0.0,0.0,0.0,0.0,0.0,0.0,0.0,0.0,0.0,0.0,0.0,0.0,0.0,0.0,0.0,0.0,0.0,0.0,0.0,0.0,0.0,0.0,0.0,0.0,0.0,0.0,0.0,0.0,0.0,0.0,0.0,0.0,0.0,0.0,0.0,0.0,0.0,0.0,0.0,0.0,0.0,0.0,0.0,0.0,1.0,1.0,1.0,1.0,1.0,1.0,1.0,0.0,0.0,0.0,0.0,0.0,0.0,0.0,0.0,0.0,0.0,0.0,0.0,0.0,0.0,0.0,0.0,0.0,0.0,0.0,0.0,0.0,0.0,0.0,0.0,0.0,0.0,0.0,1.0,1.0,0.05,0.0,0.0,0.0,0.0,0.0,0.0,0.0,0.0,0.0,0.0,0.0,0.0,0.0,0.0,0.0,0.0,0.0,0.0,0.0,0.0,0.0,0.0,0.0,0.0,0.0,0.0,0.0,0.0,0.0,0.0,0.0,0.0,0.0,0.0,0.0,0.0,0.0,0.0,0.0,0.0,0.0,0.0,0.0,0.0,0.0,0.0,0.0,0.0,0.0,0.0,0.0,0.0,0.0,0.0,0.0,0.0,0.0,0.0,0.0,0.0,0.0,0.0,0.0,0.0,0.0,0.0,0.0,0.0,0.0,0.0,0.0,0.0,0.0,0.0,0.0,0.0,0.0,0.0,0.0,0.0,0.0,0.0,0.0,0.0,0.0,0.0,0.0,0.0,0.0,0.0,0.0,0.0,0.0,0.0,0.0,0.0,0.0,0.12,0.91,0.55,0.0,0.0,0.0,0.0,0.0,0.0,0.0,0.0,0.0,0.0,0.0,0.0,0.0,0.0,0.0,0.0,0.0,0.0,0.0,0.0,0.0,0.0,0.0,0.0,0.0,0.0,0.0,0.0,0.0,0.0,0.0,0.0,0.0,0.0,0.0,0.0],[0.0,0.0,0.0,0.0,0.0,1.0,0.0,0.03,0.0,0.0,0.0,0.0,0.0,0.0,0.0,0.0,0.0,0.0,0.0,0.0,0.0,0.0,0.0,0.0,0.0,0.0,0.0,0.0,0.0,0.0,0.0,0.0,0.0,0.0,0.0,0.0,0.0,0.0,0.0,0.0,0.0,0.0,0.0,0.0,0.0,0.0,0.0,0.0,0.0,0.0,0.0,0.0,0.0,0.0,0.0,0.0,0.05,0.0,0.0,0.0,0.0,0.0,0.0,0.0,0.0,0.0,0.0,0.0,0.0,0.0,0.97,1.0,1.0,1.0,1.0,1.0,0.85,0.0,0.0,0.0,0.0,0.0,0.0,0.0,0.0,0.0,0.0,0.0,0.0,0.0,0.0,0.0,0.0,0.0,0.0,0.0,0.0,0.0,0.0,0.0,0.0,0.0,0.0,0.0,0.0,0.0,0.0,0.0,0.0,0.0,0.0,0.0,0.0,0.0,0.0,0.0,0.0,0.0,0.0,0.0,0.0,0.0,0.0,0.0,0.0,0.0,0.0,0.0,0.0,0.0,0.0,0.0,0.0,0.0,0.0,0.0,0.0,0.0,0.0,0.0,0.0,0.0,0.0,0.0,0.0,0.0,0.0,0.0,0.0,0.0,0.0,0.0,0.0,0.0,0.0,0.0,0.0,0.0,0.0,0.0,0.0,0.0,0.0,0.0,0.0,0.0,0.0,0.0,0.0,0.0,0.0,0.0,0.0,0.0,0.0,0.0,0.0,0.0,0.0,0.0,0.0,0.0,0.0,0.0,0.0,0.0,0.0,0.0,0.0,0.0,0.0,0.0,0.0,0.0,0.0,0.0,0.0,0.0,0.0,0.0,0.0,0.0,0.0,0.0,0.0,0.0,0.0,0.0,0.0,0.0,0.0,0.0,0.0,0.0,0.0,0.0,0.0,0.0,0.0,0.0,0.0,0.0,0.0,0.0,0.0,0.0,0.0,0.0,0.0,0.0,0.0,0.0,0.0,0.0,0.0,0.0,0.0,0.0,0.0,0.0,0.0,0.0],[0.0,0.0,0.0,0.0,0.0,1.0,1.0,1.0,0.0,0.0,0.0,0.0,0.0,0.0,0.0,0.0,0.0,0.0,0.0,0.0,0.0,0.0,0.0,0.0,0.0,0.0,0.0,0.0,0.0,0.0,0.0,0.0,0.0,0.0,0.0,0.0,0.0,0.0,0.0,0.0,0.0,0.0,0.0,0.0,0.0,0.0,0.0,0.0,0.0,0.0,0.0,0.0,0.0,0.0,0.0,0.0,0.99,0.0,0.0,0.0,0.0,0.0,0.0,0.0,0.0,0.0,0.0,0.0,0.0,0.0,0.0,0.1,1.0,1.0,1.0,1.0,1.0,1.0,1.0,0.0,0.0,0.0,0.0,0.0,0.0,0.0,0.0,0.0,0.0,0.0,0.0,0.0,0.0,0.0,0.0,0.0,0.0,0.0,0.0,0.0,0.0,0.0,0.0,0.0,0.14,0.0,0.0,0.0,0.0,0.0,0.0,0.0,0.0,0.0,0.0,0.0,0.0,0.0,0.0,0.0,0.0,0.0,0.0,0.0,0.0,0.0,0.0,0.0,0.0,0.0,0.0,0.0,0.0,0.0,0.0,0.0,0.0,0.0,0.0,0.0,0.0,0.0,0.0,0.0,0.0,0.0,0.0,0.0,0.0,0.0,0.0,0.0,0.0,0.0,0.0,0.0,0.0,0.0,0.0,0.0,0.0,0.0,0.0,0.0,0.0,0.0,0.0,0.0,0.0,0.0,0.0,0.0,0.0,0.0,0.0,0.0,0.0,0.0,0.0,0.0,0.0,0.0,0.0,0.0,0.0,0.0,0.0,0.0,0.0,0.0,0.0,0.0,0.0,0.0,0.0,0.0,0.0,0.0,0.0,0.0,0.0,0.02,0.01,0.0,0.0,0.0,0.0,0.0,0.0,0.0,0.0,0.0,0.0,0.0,0.0,0.0,0.0,0.0,0.0,0.0,0.0,0.0,0.0,0.0,0.0,0.0,0.0,0.0,0.0,0.0,0.0,0.0,0.0,0.0,0.0,0.0,0.0,0.0,0.0,0.0,0.0,0.0],[0.0,0.0,0.0,0.0,1.0,1.0,1.0,0.0,0.0,0.0,0.0,0.0,0.0,0.0,0.0,0.0,0.0,0.0,0.0,0.0,0.0,0.0,0.0,0.0,0.0,0.0,0.0,0.0,0.0,0.0,0.0,0.0,0.0,0.0,0.0,0.0,0.0,0.0,0.0,0.0,0.0,0.0,0.0,0.0,0.0,0.0,0.0,0.0,0.0,0.0,0.0,0.0,0.0,0.0,0.0,0.0,0.0,0.0,0.0,0.0,0.0,0.0,0.0,0.0,0.0,0.0,0.0,0.0,0.0,0.0,0.0,0.0,0.0,0.0,0.85,1.0,1.0,1.0,0.0,0.0,0.0,0.0,0.0,0.0,0.0,0.0,0.0,0.0,0.0,0.0,0.0,0.0,0.0,0.0,0.0,0.0,0.0,0.0,0.0,0.0,0.0,0.0,0.0,0.0,0.0,0.0,0.0,0.0,0.0,0.0,1.0,0.0,0.0,0.0,0.0,0.0,0.0,0.0,0.0,0.0,0.0,0.0,0.0,0.0,0.0,0.0,0.0,0.0,0.0,0.0,0.0,0.0,0.0,0.0,0.0,0.0,0.0,0.0,0.0,0.0,0.0,0.0,0.0,0.0,0.0,0.0,0.0,0.0,0.0,0.0,0.0,0.0,0.0,0.0,0.0,0.0,0.0,0.0,0.0,0.0,0.0,0.0,0.0,1.0,0.0,0.0,0.25,0.14,0.0,0.0,0.0,0.0,0.0,0.0,0.0,0.0,0.0,0.0,0.0,0.0,0.0,0.0,0.0,0.0,0.0,0.0,0.0,0.0,0.0,0.0,0.0,0.0,0.0,0.0,0.0,0.0,0.0,0.0,0.0,0.0,0.0,0.0,0.0,0.0,0.0,0.0,0.0,0.0,0.0,0.0,0.0,0.0,0.0,0.0,0.0,0.0,0.0,0.0,0.0,0.0,0.0,0.0,0.0,0.0,0.0,0.0,0.0,0.0,0.0,0.0,0.0,0.0,0.0,0.0,0.0,0.0,0.0,0.0,0.0,0.0,0.0,0.0],[0.0,0.0,0.0,0.0,0.97,1.0,1.0,1.0,0.0,0.0,0.0,0.0,0.0,0.0,0.0,0.0,0.0,0.0,0.0,0.0,0.0,0.0,0.0,0.0,0.0,0.0,0.0,0.0,0.0,0.0,0.0,0.0,0.0,0.0,0.0,0.0,0.0,0.0,0.0,0.0,0.0,0.0,0.0,0.0,0.0,0.0,0.0,0.0,0.0,0.0,0.0,0.0,0.0,0.0,0.0,0.0,0.0,0.0,0.0,0.0,0.0,0.0,0.0,0.0,0.0,0.0,0.0,0.0,0.0,0.0,0.0,0.0,0.0,0.0,0.0,1.0,1.0,1.0,1.0,0.99,0.0,0.0,0.0,0.0,0.0,0.0,0.0,0.0,0.0,0.0,0.0,0.0,0.0,0.0,0.0,0.0,0.0,0.0,0.0,0.0,0.0,0.0,0.0,0.0,0.0,0.0,0.0,0.0,0.0,1.0,1.0,1.0,0.01,0.0,0.0,0.0,0.0,0.0,0.0,0.0,0.0,0.0,0.0,0.0,0.0,0.0,0.0,0.0,0.0,0.0,0.0,0.0,0.0,0.0,0.0,0.0,0.0,0.0,0.0,0.0,0.0,0.0,0.0,0.0,0.0,0.0,0.0,0.0,0.0,0.0,0.0,0.0,0.0,0.0,0.0,0.0,0.0,0.0,0.0,1.0,0.0,0.0,1.0,1.0,0.0,0.0,0.01,0.0,0.0,0.0,0.0,0.0,0.0,0.0,0.0,0.0,0.0,0.0,0.0,0.0,0.0,0.0,0.0,0.0,0.0,0.0,0.0,0.0,0.0,0.0,0.0,0.0,0.0,0.0,0.0,0.0,0.0,0.0,0.0,0.0,0.0,0.0,0.0,0.0,0.0,0.0,0.0,0.0,0.0,0.0,0.0,0.0,0.0,0.0,0.0,0.0,0.0,0.0,0.0,0.0,0.0,0.0,0.0,0.0,0.0,0.0,0.0,0.0,0.0,0.0,0.0,0.0,0.0,0.0,0.0,0.0,0.0,0.0,0.0,0.0,0.0,0.0],[0.0,0.0,0.0,0.0,0.0,0.0,1.0,1.0,0.89,1.0,0.0,0.0,0.0,0.0,0.0,0.0,0.0,0.0,0.0,0.0,0.0,0.0,0.0,0.0,0.0,0.0,0.0,0.0,0.0,0.0,0.0,0.0,0.0,0.0,0.0,0.0,0.0,0.0,0.0,0.0,0.0,0.0,0.0,0.0,0.0,0.0,0.0,0.0,0.0,0.0,0.0,0.0,0.0,0.0,0.0,0.0,0.0,0.0,0.0,0.0,0.0,0.0,0.0,0.0,0.0,0.0,0.0,0.0,0.0,0.0,0.0,0.0,0.0,0.0,0.0,1.0,0.0,1.0,1.0,1.0,1.0,0.0,0.0,0.0,0.0,0.0,0.0,0.0,0.0,0.0,0.0,0.0,0.0,0.0,0.0,0.0,0.96,0.0,0.0,0.0,1.0,0.0,0.0,0.0,0.0,0.0,0.0,0.0,0.0,1.0,1.0,1.0,0.97,0.0,0.0,0.0,0.0,0.0,0.0,0.0,0.0,0.0,0.0,0.0,0.0,0.0,0.0,0.0,0.0,0.0,0.0,0.0,0.0,0.0,0.0,0.0,0.0,0.0,0.0,0.0,0.0,0.0,0.0,0.0,0.0,0.0,0.0,0.0,0.0,0.0,0.0,0.0,0.0,0.0,0.0,0.0,0.0,0.0,0.0,1.0,0.0,0.0,0.0,0.0,0.0,0.0,0.0,0.0,0.0,0.0,0.0,0.0,0.0,0.0,0.0,0.0,0.0,0.0,0.0,0.0,0.0,0.0,0.0,0.0,0.0,0.0,0.0,0.0,0.0,0.0,0.0,0.0,0.0,0.0,0.0,0.0,0.0,0.0,0.0,0.97,0.82,0.88,0.89,0.0,0.76,0.0,0.0,0.0,0.0,0.0,0.0,0.0,0.0,0.0,0.0,0.0,0.0,0.0,0.0,0.0,0.0,0.0,0.0,0.0,0.0,0.0,0.0,0.0,0.0,0.0,0.0,0.0,0.0,0.0,0.0,0.0,0.0,0.0,0.0,0.0,0.0,0.0],[0.0,0.0,0.0,0.0,0.0,0.0,1.0,1.0,1.0,1.0,0.0,0.0,0.0,0.0,0.0,0.0,0.3,0.0,0.0,0.95,0.0,0.0,0.0,0.0,0.0,0.0,0.0,0.0,0.0,0.0,0.0,0.0,0.0,0.0,0.0,0.0,0.0,0.0,0.0,0.0,0.0,0.0,0.0,0.0,0.0,0.0,0.0,0.0,0.0,0.0,0.0,0.0,0.0,0.0,0.0,0.0,0.0,0.0,0.0,0.0,0.0,0.0,0.0,0.0,0.0,0.0,0.0,0.0,0.0,0.0,0.0,0.0,0.0,0.0,0.0,0.0,0.0,0.99,1.0,1.0,1.0,1.0,0.0,0.0,0.0,0.0,0.0,0.0,0.0,0.0,0.0,0.0,0.0,0.0,0.0,0.0,0.0,0.0,0.0,0.0,0.0,0.0,0.0,0.0,0.0,0.0,0.0,0.0,0.0,0.0,0.0,0.97,1.0,0.01,1.0,0.0,0.0,0.0,0.0,0.0,0.0,0.0,0.0,0.0,0.0,0.0,0.0,0.0,0.0,0.0,0.0,0.0,0.0,0.0,0.0,0.0,0.0,0.0,0.0,0.0,0.0,0.0,0.0,0.0,0.0,0.0,0.0,0.0,0.0,0.0,0.0,0.0,0.0,0.0,0.0,1.0,1.0,0.0,0.0,1.0,0.0,0.0,0.0,0.0,0.0,0.0,0.0,0.0,0.0,0.0,0.0,0.0,0.0,0.0,0.0,0.0,0.0,0.0,0.0,0.0,0.0,0.0,0.0,0.0,0.0,0.0,0.0,0.0,0.0,0.0,0.0,0.0,0.0,0.0,0.0,0.0,0.0,0.0,0.0,0.0,0.0,0.0,0.0,0.0,0.0,0.0,0.0,0.0,0.0,0.0,0.0,0.0,0.0,0.0,0.0,0.0,0.0,0.0,0.0,0.0,0.0,0.0,0.0,0.0,0.0,0.0,0.0,0.0,0.0,0.0,0.0,0.0,0.0,0.0,0.0,0.0,0.0,0.0,0.0,0.0,0.0,0.0],[0.0,0.0,0.0,0.0,0.0,0.0,0.0,0.0,0.0,1.0,1.0,0.0,0.0,0.0,0.0,0.0,0.0,0.0,0.0,0.0,0.0,0.0,0.0,0.0,0.0,0.0,0.0,0.0,0.0,0.0,0.0,0.0,0.0,0.0,0.0,0.0,0.0,0.0,0.0,0.0,0.0,0.0,0.0,0.0,0.0,0.0,0.0,0.0,0.0,0.0,0.0,0.0,0.0,0.0,0.0,0.0,0.0,0.0,0.0,0.0,0.0,0.0,0.0,0.0,0.0,0.0,0.0,0.0,0.0,0.0,0.0,0.0,0.0,0.0,0.0,0.0,0.0,0.0,1.0,1.0,1.0,1.0,1.0,0.0,0.0,0.0,0.0,0.0,0.0,0.0,0.0,0.0,0.0,1.0,0.0,0.0,1.0,1.0,0.0,0.0,0.7,0.0,0.0,0.0,0.0,0.0,0.0,0.0,0.0,0.0,0.0,1.0,1.0,1.0,1.0,0.0,0.0,0.0,0.0,0.0,0.0,0.0,0.0,0.0,0.0,0.0,0.0,0.0,0.0,0.0,0.0,0.0,0.0,0.0,0.0,0.0,0.0,0.0,0.0,0.04,0.0,0.0,0.0,0.0,0.0,0.0,0.0,0.0,0.0,0.0,0.0,0.0,0.0,0.0,0.0,0.0,0.0,0.0,0.0,0.0,0.0,0.0,0.0,0.0,0.0,0.0,0.0,0.0,0.0,0.0,0.0,0.0,0.0,0.0,0.0,0.0,0.0,0.0,0.0,0.0,0.0,0.0,0.0,0.0,0.0,0.0,0.0,0.0,0.0,0.0,0.0,0.0,0.0,0.0,0.0,0.0,0.0,0.0,0.0,0.0,0.09,0.11,0.1,0.0,0.0,0.0,0.0,0.0,0.0,0.0,0.0,0.0,0.0,0.0,0.0,0.0,0.0,0.0,0.0,0.0,0.0,0.0,0.0,0.0,0.0,0.0,0.0,0.0,0.0,0.0,0.0,0.0,0.0,0.0,0.0,0.0,0.0,0.0,0.0,0.0,0.0,0.0],[0.0,0.0,0.0,0.0,0.0,0.0,0.0,0.0,1.0,1.0,1.0,0.2,0.0,0.0,1.0,1.0,1.0,0.0,0.0,1.0,0.0,0.0,0.0,0.0,0.0,0.0,0.0,0.0,0.0,0.0,0.0,0.0,0.0,0.0,0.0,0.0,0.0,0.0,0.0,0.0,0.0,0.0,0.0,0.0,0.0,0.0,0.0,0.0,0.0,0.0,0.0,0.0,0.0,0.0,0.0,0.0,0.0,0.0,0.0,0.0,0.0,0.0,0.0,0.0,0.0,0.0,0.0,0.0,0.0,0.0,0.0,0.0,0.0,0.0,0.0,0.0,0.0,0.0,0.0,1.0,1.0,1.0,1.0,1.0,0.0,0.0,0.0,0.0,0.0,0.86,0.0,0.0,0.0,0.0,0.0,0.0,0.0,0.0,0.0,0.0,0.0,0.0,0.0,0.0,0.0,0.0,0.0,0.0,0.0,0.0,0.0,0.0,0.0,0.0,1.0,1.0,1.0,0.0,0.0,0.0,0.0,0.0,0.0,0.0,0.0,0.0,0.0,0.0,0.0,0.0,0.0,0.0,0.0,0.0,0.0,0.0,0.0,0.0,0.0,0.0,0.0,0.0,0.0,0.0,0.07,0.0,0.0,0.0,0.0,0.0,0.0,0.0,0.0,0.0,0.0,0.0,0.0,0.0,0.0,0.0,0.0,0.0,0.0,0.0,0.0,0.0,0.0,0.0,0.0,0.0,0.0,0.0,0.0,0.0,0.0,0.0,0.0,0.0,0.0,0.0,0.0,0.0,0.0,0.0,0.0,0.0,0.0,0.0,0.0,0.0,0.0,0.0,0.0,0.0,0.0,0.0,0.0,0.0,0.0,0.0,0.0,0.0,0.0,0.0,0.0,0.0,0.0,0.0,0.0,0.0,0.0,0.0,0.0,0.0,0.0,0.0,0.0,0.24,0.37,0.38,0.26,0.0,0.0,0.0,0.0,0.0,0.0,0.0,0.0,0.0,0.0,0.0,0.0,0.0,0.0,0.0,0.0,0.0,0.0,0.0,0.0,0.0],[0.0,0.0,0.0,0.0,0.0,0.0,0.0,0.0,0.0,0.0,1.0,1.0,0.0,0.0,1.0,0.0,0.0,0.0,0.0,0.0,0.0,0.0,0.0,0.0,0.0,0.0,0.0,0.0,0.0,0.0,0.0,0.0,0.0,0.0,0.0,0.0,0.0,0.0,0.0,0.0,0.0,0.0,0.0,0.0,0.0,0.0,0.0,0.0,0.0,0.0,0.0,0.0,0.0,0.0,0.0,0.0,0.0,0.0,0.0,0.0,0.0,0.0,0.0,0.0,0.0,0.0,0.0,0.0,0.0,0.0,0.0,0.0,0.0,0.0,0.0,0.0,0.0,0.0,0.0,0.0,1.0,1.0,1.0,1.0,1.0,0.0,1.0,0.0,0.0,1.0,1.0,0.0,1.0,1.0,0.0,0.0,0.0,0.0,0.0,0.0,0.0,0.0,0.0,0.0,0.0,0.0,0.0,0.0,0.0,0.0,0.0,0.0,0.0,0.98,1.0,1.0,1.0,0.0,0.0,0.0,0.0,0.0,0.0,0.0,0.0,1.0,0.0,0.0,0.0,0.0,0.97,0.0,0.0,0.0,0.0,0.0,0.0,0.0,0.0,0.0,0.0,0.0,0.0,0.0,0.0,0.0,0.0,0.0,0.0,0.0,0.0,0.0,0.0,0.0,0.0,0.0,0.0,0.0,0.0,0.0,0.0,0.0,0.0,0.0,0.0,0.0,0.0,0.0,0.0,0.0,0.0,0.0,0.0,0.0,0.0,0.0,0.0,0.0,0.0,0.0,0.0,0.0,0.0,0.0,0.0,0.0,0.0,0.0,0.0,0.0,0.0,0.0,0.0,0.0,0.0,0.0,0.0,0.0,0.0,0.0,0.0,0.0,0.0,0.0,0.0,0.0,0.0,0.0,0.0,0.0,0.0,0.0,0.0,0.0,0.0,0.0,0.0,0.0,0.0,0.0,0.0,0.0,0.0,0.0,0.0,0.0,0.0,0.0,0.0,0.0,0.0,0.0,0.0,0.0,0.0,0.0,0.0,0.0,0.0,0.0,0.0,0.0],[0.0,0.0,0.0,0.0,0.0,0.0,0.0,0.0,0.0,0.0,0.0,0.88,0.0,1.0,1.0,1.0,0.0,0.0,0.0,0.0,0.0,0.0,0.0,0.0,0.0,0.0,0.0,0.0,0.0,0.0,0.0,0.0,0.0,0.0,0.0,0.0,0.0,0.0,0.0,0.0,0.0,0.0,0.0,0.0,0.0,0.0,0.0,0.0,0.0,0.0,0.0,0.0,0.0,0.0,0.0,0.0,0.0,0.0,0.0,0.0,0.0,0.0,0.0,0.0,0.0,0.0,0.0,0.0,0.0,0.0,0.0,0.0,0.0,0.0,0.0,0.0,0.0,0.0,0.0,0.0,0.0,1.0,1.0,1.0,1.0,1.0,1.0,0.0,0.0,1.0,0.55,0.0,0.0,0.0,0.0,0.0,0.0,0.0,0.0,0.0,0.0,0.0,0.0,0.0,0.0,0.0,0.0,0.0,0.0,0.0,0.0,0.0,0.0,0.0,0.0,1.0,1.0,1.0,0.0,0.0,0.25,0.0,0.0,0.0,0.0,0.35,0.0,0.0,0.0,0.0,0.0,0.0,0.0,0.0,0.0,0.0,0.0,0.0,0.0,0.0,0.0,0.0,0.0,0.0,0.0,0.0,0.0,0.0,0.0,0.0,0.0,0.0,0.0,0.0,0.0,0.0,0.0,0.0,0.0,0.0,0.0,0.0,0.0,0.0,0.0,0.0,0.0,0.0,0.0,0.0,0.0,0.0,0.0,0.0,0.0,0.0,0.0,0.0,0.0,0.0,0.0,0.0,0.0,0.0,0.0,0.0,0.0,0.0,0.0,0.0,0.0,0.0,0.0,0.0,0.0,0.0,0.0,0.0,0.0,0.0,0.0,0.0,0.0,0.0,0.0,0.0,0.0,0.0,0.0,0.0,0.0,0.0,0.0,0.0,0.0,0.0,0.0,0.0,0.01,0.04,0.06,0.0,0.05,0.0,1.0,0.0,0.0,0.0,0.0,0.01,0.9,0.99,0.29,0.06,0.0,0.4,1.0,0.96,1.0,1.0,0.99,0.0],[0.0,0.0,0.0,0.0,0.0,0.0,0.0,0.0,0.0,0.0,0.0,0.0,0.0,0.0,0.0,0.0,0.0,0.0,0.0,0.0,0.0,0.0,0.0,0.0,0.0,0.0,0.0,0.0,0.0,0.0,0.0,0.0,0.0,0.0,0.0,0.0,0.0,0.0,0.0,0.0,0.0,0.0,0.0,0.0,0.0,0.0,0.0,0.0,0.0,0.0,0.0,0.0,0.0,0.0,0.0,0.0,0.0,0.0,0.0,0.0,0.0,0.0,0.0,0.0,0.0,0.0,0.0,0.0,0.0,0.0,0.0,0.0,0.0,0.0,0.0,0.0,0.0,0.0,0.0,0.0,0.0,0.0,1.0,1.0,1.0,1.0,1.0,0.0,0.0,0.0,0.17,0.0,0.0,0.0,0.0,0.0,0.0,0.0,0.0,0.0,0.0,0.0,0.0,0.0,0.0,0.0,0.0,0.0,0.0,0.0,0.0,0.0,0.0,0.0,0.0,1.0,1.0,1.0,1.0,0.0,0.99,0.0,0.04,1.0,1.0,1.0,0.01,0.18,0.0,0.0,0.73,0.0,0.0,0.0,0.0,0.0,0.0,0.0,0.0,0.0,0.0,0.0,0.0,1.0,0.0,0.0,0.0,0.0,0.0,0.0,0.0,0.0,0.0,0.0,0.0,0.0,0.0,0.0,0.0,0.0,0.0,0.0,0.0,0.0,0.0,0.0,0.0,0.0,0.0,0.0,0.0,0.0,0.0,0.0,0.0,0.0,0.0,0.0,0.0,0.0,0.0,0.0,0.0,0.0,0.0,0.0,0.0,0.0,0.0,0.0,0.0,0.0,0.0,0.0,0.0,0.0,0.0,0.0,0.0,0.0,0.0,0.0,0.0,0.0,0.0,0.0,0.0,0.0,0.0,0.0,0.0,0.0,0.0,0.0,0.0,0.0,0.0,0.0,0.0,0.0,0.0,0.0,0.0,0.0,0.0,0.0,0.0,0.0,0.0,0.0,0.0,0.0,0.0,0.0,0.0,0.0,0.0,0.0,0.0,0.0,0.0,0.0],[0.0,0.0,0.0,0.0,0.0,0.0,0.0,0.0,0.0,0.0,0.0,0.0,0.0,0.0,0.0,0.0,0.0,0.0,0.0,0.0,0.0,0.0,0.0,0.0,0.0,0.0,0.0,0.0,0.0,0.0,0.0,0.0,0.0,0.0,0.0,0.0,0.0,0.0,0.0,0.0,0.0,0.0,0.0,0.0,0.0,0.0,0.0,0.0,0.0,0.0,0.0,0.0,0.0,0.0,0.0,0.0,0.0,0.0,0.0,0.0,0.0,0.0,0.0,0.0,0.0,0.0,0.0,0.0,0.0,0.0,0.0,0.0,0.0,0.0,0.0,0.0,0.0,0.0,0.0,0.0,0.0,0.0,0.0,1.0,1.0,1.0,1.0,0.0,0.0,0.0,0.0,0.0,0.0,0.0,0.0,0.0,0.0,0.0,0.0,0.0,0.0,0.0,0.0,0.0,0.0,0.0,0.0,0.0,0.0,0.0,0.0,0.0,0.0,0.0,0.0,0.0,0.0,1.0,0.0,0.0,1.0,0.07,0.99,1.0,1.0,0.92,0.0,0.0,0.0,0.0,0.0,0.0,0.0,0.0,0.0,0.0,0.0,0.0,0.0,0.0,0.0,0.0,0.0,0.0,0.0,0.0,0.0,0.0,0.0,0.0,0.0,0.0,0.0,0.0,0.0,0.0,0.0,0.0,0.0,0.0,0.0,0.0,0.0,0.0,0.0,0.0,0.0,0.0,0.0,0.0,0.0,0.0,0.0,0.0,0.0,0.0,0.0,0.0,0.0,0.0,0.0,0.0,0.0,0.0,0.0,0.0,0.0,0.0,0.0,0.0,0.0,0.0,0.0,0.0,0.0,0.0,0.0,0.0,0.0,0.0,0.0,0.0,0.0,0.0,0.0,0.0,0.0,0.0,0.0,0.0,0.0,0.0,0.0,0.0,0.0,0.0,0.0,0.0,0.0,0.0,0.0,0.0,0.0,0.0,0.0,0.0,0.0,0.0,0.0,0.0,0.0,0.0,0.0,0.0,0.01,0.0,0.0,0.0,0.0,0.0,0.0,0.0],[0.0,0.0,0.0,0.0,0.0,0.0,0.0,0.0,0.0,0.0,0.0,1.0,0.0,0.77,1.0,0.0,0.0,0.0,0.0,0.0,0.0,0.0,0.0,0.0,0.0,0.0,0.0,0.0,0.0,0.0,0.0,0.0,0.0,0.0,0.0,0.0,0.0,0.0,0.0,0.0,0.0,0.0,0.0,0.0,0.0,0.0,0.0,0.0,0.0,0.0,0.0,0.0,0.0,0.0,0.0,0.0,0.0,0.0,0.0,0.0,0.0,0.0,0.0,0.0,0.0,0.0,0.0,0.0,0.0,0.0,0.0,0.0,0.0,0.0,0.0,0.0,0.0,0.0,0.0,0.0,0.0,0.0,1.0,1.0,1.0,1.0,1.0,1.0,1.0,1.0,1.0,0.0,0.0,0.0,0.0,0.0,0.0,0.0,0.0,0.0,0.0,0.0,0.0,0.0,0.0,0.0,0.0,0.0,0.0,0.0,0.0,0.0,0.0,0.0,0.0,0.0,0.0,0.53,0.0,0.0,0.0,0.0,0.0,0.0,1.0,0.97,0.0,0.0,0.0,0.0,0.0,0.0,0.0,0.0,0.0,0.0,0.0,0.0,0.0,0.0,0.0,0.0,0.0,0.0,0.0,0.0,0.0,0.0,0.0,0.0,0.0,0.0,0.0,0.0,0.0,0.0,0.0,0.0,0.0,0.0,0.0,0.0,0.0,0.0,0.0,0.0,0.0,0.0,0.0,0.0,0.0,0.0,0.0,0.0,0.0,0.0,0.0,0.0,0.0,0.0,0.0,0.0,0.0,0.0,0.0,0.0,0.0,0.0,0.0,0.0,0.0,0.0,0.0,0.0,0.0,0.0,0.0,0.0,0.0,0.0,0.0,0.0,0.0,0.0,0.0,0.0,0.0,0.0,0.0,0.0,0.0,0.0,0.0,0.0,0.0,0.0,0.0,0.0,0.0,0.0,0.0,0.0,0.0,0.0,0.0,0.0,0.0,0.0,0.0,0.0,0.0,0.0,0.0,0.0,0.0,0.0,0.0,0.0,0.0,0.0,0.0,0.0],[0.0,0.0,0.0,0.0,0.0,0.0,0.0,0.0,0.0,0.0,0.0,0.0,0.0,0.0,0.0,0.0,0.0,0.0,0.0,0.0,0.0,0.0,0.0,0.0,0.0,0.0,0.0,0.0,0.0,0.0,0.0,0.0,0.0,0.0,0.0,0.0,0.0,0.0,0.0,0.0,0.0,0.0,0.0,0.0,0.0,0.0,0.0,0.0,0.0,0.0,0.0,0.0,0.0,0.0,0.0,0.0,0.0,0.0,0.0,0.0,0.0,0.0,0.0,0.0,0.0,0.0,0.0,0.0,0.0,0.0,0.0,0.0,0.0,0.0,0.0,0.0,0.0,0.0,0.0,0.0,0.0,0.0,0.0,0.0,0.0,0.0,1.0,1.0,1.0,1.0,1.0,1.0,0.0,0.0,0.0,0.0,0.0,0.0,0.0,0.0,0.0,0.0,0.0,0.0,0.0,0.0,0.0,0.0,0.0,0.0,0.0,0.0,0.0,0.0,0.0,0.0,0.0,0.0,0.0,0.0,0.0,0.0,0.0,0.0,1.0,1.0,0.0,0.0,0.0,0.0,0.0,0.0,0.0,0.0,0.0,0.0,0.0,0.0,0.0,0.0,0.0,0.0,0.0,0.0,0.0,0.0,0.0,0.0,0.0,0.0,0.0,0.0,0.0,0.0,0.0,0.0,0.0,0.0,0.0,0.0,0.0,0.0,0.0,0.0,0.0,0.0,0.0,0.0,0.0,0.0,0.0,0.0,0.0,0.0,0.0,0.0,0.0,0.0,0.0,0.0,0.0,0.0,0.0,0.0,0.0,0.0,0.0,0.0,0.0,0.0,0.0,0.0,0.0,0.0,0.0,0.0,0.0,0.0,0.0,0.0,0.0,0.0,0.0,0.0,0.0,0.0,0.0,0.0,0.0,0.0,0.0,0.0,0.0,0.0,0.0,0.0,0.0,0.0,0.0,0.0,0.0,0.0,0.0,0.0,0.0,0.0,0.0,0.0,0.0,0.0,0.0,0.0,0.0,0.0,0.0,0.0,0.0,0.0,0.0,0.0,0.0,0.0],[0.0,0.0,0.0,0.0,0.0,0.0,0.0,0.0,0.0,0.0,0.0,1.0,0.0,0.0,0.0,0.0,0.0,0.0,0.0,0.0,0.0,0.0,0.0,0.0,0.0,0.0,0.0,0.0,0.0,0.0,0.0,0.0,0.0,0.0,0.0,0.0,0.0,0.0,0.0,0.0,0.0,0.0,0.0,0.0,0.0,0.0,0.0,0.0,0.0,0.0,0.0,0.0,0.0,0.0,0.0,0.0,0.0,0.0,0.0,0.0,0.0,0.0,0.0,0.0,0.0,0.0,0.0,0.0,0.0,0.0,0.0,0.0,0.0,0.0,0.0,0.0,0.0,0.0,0.0,0.0,0.0,0.0,0.0,0.0,0.0,0.0,1.0,1.0,1.0,1.0,1.0,1.0,1.0,0.0,0.0,0.0,0.0,0.0,0.0,0.0,0.0,0.0,0.0,0.0,0.0,0.0,0.0,0.0,0.0,0.0,0.0,0.0,0.0,0.0,0.0,0.0,0.0,0.0,0.0,0.0,0.0,0.0,0.0,0.0,0.0,0.0,0.0,0.0,0.0,0.0,0.0,0.0,0.0,0.0,0.0,0.0,0.0,0.0,0.0,0.0,0.0,0.0,0.0,0.0,0.0,0.0,0.0,0.0,0.0,0.0,0.0,0.0,0.0,0.0,0.0,0.0,0.0,0.0,0.0,0.0,0.0,0.0,0.0,0.0,0.0,0.0,0.0,0.0,0.0,0.0,0.0,0.0,0.0,0.0,0.0,0.0,0.0,0.0,0.0,0.0,0.0,0.0,0.0,0.0,0.0,0.0,0.0,0.05,0.02,0.02,0.01,0.01,0.0,0.0,0.0,0.0,0.0,0.0,0.0,0.0,0.0,0.0,0.0,0.0,0.0,0.0,0.0,0.0,0.0,0.0,0.0,0.0,0.0,0.0,0.0,0.0,0.0,0.0,0.0,0.0,0.0,0.0,0.0,0.0,0.0,0.0,0.0,0.0,0.0,0.0,0.0,0.0,0.0,0.0,0.0,0.0,0.0,0.0,0.0,0.0,0.0,0.0],[0.0,0.0,0.0,0.0,0.0,0.0,0.0,0.0,0.0,0.0,1.0,1.0,0.0,0.99,1.0,0.0,0.0,0.0,0.0,0.0,0.0,0.0,0.0,0.0,0.0,0.0,0.0,0.0,0.0,0.0,0.0,0.0,0.0,0.0,0.0,0.0,0.0,0.0,0.0,0.0,0.0,0.0,0.0,0.0,0.0,0.0,0.0,0.0,0.0,0.0,0.0,0.0,0.0,0.0,0.0,0.0,0.0,0.0,0.0,0.0,0.0,0.0,0.0,0.0,0.0,0.0,0.0,0.0,0.0,0.0,0.0,0.0,0.0,0.0,0.0,0.0,0.0,0.0,0.0,0.0,0.0,0.86,1.0,1.0,0.0,0.0,1.0,1.0,1.0,1.0,1.0,1.0,1.0,0.97,0.0,0.0,0.0,0.0,0.0,0.0,0.0,0.0,0.0,0.0,0.0,0.0,0.0,0.0,0.0,0.0,0.0,0.0,0.0,0.0,0.0,0.0,0.0,0.0,0.0,0.0,0.0,0.0,0.0,0.0,0.0,0.01,0.0,0.0,0.0,0.0,0.0,0.0,0.0,0.0,0.0,0.0,0.0,0.0,0.0,0.0,0.0,0.0,0.0,0.0,0.0,0.0,0.0,0.0,0.0,0.0,0.0,0.0,0.0,0.0,0.0,0.0,0.0,0.0,0.0,0.0,0.0,0.0,0.0,0.0,0.0,0.0,0.0,0.0,0.0,0.0,0.0,0.0,0.0,0.0,0.0,0.0,0.0,0.0,0.0,0.0,0.0,0.0,0.0,0.0,0.0,0.0,0.0,0.0,0.0,0.01,0.0,0.0,0.0,0.0,0.0,0.0,0.0,0.0,0.0,0.0,0.0,0.0,0.0,0.0,0.0,0.0,0.0,0.0,0.0,0.0,0.0,0.0,0.0,0.0,0.0,0.0,0.0,0.0,0.0,0.01,0.01,0.0,0.0,0.0,0.0,0.0,0.0,0.0,0.0,0.0,0.0,0.0,0.0,0.0,0.0,0.0,0.0,0.0,0.0,0.0,0.0,0.0],[0.0,0.0,0.0,0.0,0.0,0.0,0.0,0.0,0.0,0.0,0.0,0.0,0.0,0.0,0.0,0.0,0.0,0.0,0.0,0.0,0.0,0.0,0.0,0.0,0.0,0.0,0.0,0.0,0.0,0.0,0.0,0.0,0.0,0.0,0.0,0.0,0.0,0.0,0.0,0.0,0.0,0.0,0.0,0.0,0.0,0.0,0.0,0.0,0.0,0.0,0.0,0.0,0.0,0.0,0.0,0.0,0.0,0.0,0.0,0.0,0.0,0.0,0.0,0.0,0.0,0.0,0.0,0.0,0.0,0.0,0.0,0.0,0.0,0.0,0.0,0.0,0.0,0.0,0.0,0.0,0.0,0.0,1.0,0.55,0.17,0.0,1.0,1.0,1.0,1.0,1.0,1.0,1.0,1.0,0.0,0.0,0.0,0.0,0.0,0.0,0.0,0.0,0.0,0.0,0.0,0.0,0.0,0.0,0.0,0.0,0.0,0.0,0.0,0.0,0.0,0.04,0.0,0.0,0.0,0.0,0.0,0.0,0.0,0.0,0.11,1.0,0.0,0.0,0.0,0.89,1.0,0.0,0.0,0.62,0.0,0.0,0.0,0.0,0.0,0.0,0.0,0.0,0.0,0.0,0.0,0.0,0.0,0.0,0.0,0.0,0.0,0.0,0.0,0.0,0.0,0.0,0.0,0.0,0.0,0.0,0.0,0.0,0.0,0.0,0.0,0.0,0.0,0.0,0.0,0.0,0.0,0.0,0.0,0.0,0.0,0.0,0.0,0.0,0.0,0.0,0.0,0.0,0.0,0.0,0.0,0.0,0.0,0.0,0.0,0.0,0.0,0.0,0.0,0.0,0.0,0.0,0.0,0.0,0.0,0.0,0.0,0.0,0.0,0.0,0.0,0.0,0.0,0.0,0.0,0.0,0.0,0.0,0.0,0.0,0.0,0.0,0.0,0.0,0.0,0.0,0.0,0.0,0.0,0.0,0.0,0.0,0.0,0.0,0.0,0.0,0.0,0.0,0.0,0.0,0.0,0.0,0.0,0.0,0.0,0.0,0.0,0.0],[0.0,0.0,0.0,0.0,0.0,0.0,0.0,0.0,0.0,0.0,0.0,0.0,0.0,0.0,0.0,0.0,0.0,0.0,0.0,0.0,0.0,0.0,0.0,0.0,0.0,0.0,0.0,0.0,0.0,0.0,0.0,0.0,0.0,0.0,0.0,0.0,0.0,0.0,0.0,0.0,0.0,0.0,0.0,0.0,0.0,0.0,0.0,0.0,0.0,0.0,0.0,0.0,0.0,0.0,0.0,0.0,0.0,0.0,0.0,0.0,0.0,0.0,0.0,0.0,0.0,0.0,0.0,0.0,0.0,0.0,0.0,0.0,0.0,0.0,0.0,0.0,0.0,0.0,0.0,0.0,0.0,0.0,0.0,0.0,0.0,0.0,0.0,1.0,1.0,1.0,1.0,1.0,1.0,1.0,0.97,0.02,0.0,0.0,0.0,0.0,0.0,0.0,0.0,0.0,0.0,0.0,0.0,0.0,0.0,0.0,0.0,0.0,0.0,0.0,0.0,0.0,0.0,0.0,0.0,0.0,0.0,0.0,0.0,0.0,0.0,0.0,0.0,0.0,0.0,0.0,0.0,0.0,0.0,0.0,0.0,0.0,0.0,0.0,0.0,0.0,0.0,0.0,0.0,0.0,0.0,0.0,0.0,0.0,0.0,0.0,0.0,0.0,0.0,0.0,0.0,0.0,0.0,0.0,0.0,0.0,0.0,0.0,0.0,0.0,0.0,0.0,0.0,0.0,0.0,0.0,0.0,0.0,0.0,0.0,0.0,0.0,0.0,0.0,0.0,0.0,0.0,0.0,0.0,0.0,0.0,0.0,0.0,0.01,0.06,0.02,0.0,0.01,0.0,0.0,0.0,0.0,0.0,0.0,0.0,0.0,0.0,0.0,0.0,0.0,0.0,0.0,0.0,0.0,0.0,0.0,0.0,0.0,0.0,0.0,0.0,0.0,0.0,0.0,0.0,0.0,0.0,0.0,0.0,0.0,0.0,0.0,0.0,0.0,0.0,0.0,0.0,0.0,0.0,0.0,0.0,0.0,0.0,0.0,0.0,0.0,0.0,0.0],[0.0,0.0,0.0,0.0,0.0,0.0,0.0,0.0,0.0,0.0,1.0,1.0,0.0,0.0,0.0,0.0,0.0,0.0,0.0,0.0,0.0,0.0,0.0,0.0,0.0,0.0,0.0,0.0,0.0,0.0,0.0,0.0,0.0,0.0,0.0,0.0,0.0,0.0,0.0,0.0,0.0,0.0,0.0,0.0,0.0,0.0,0.0,0.0,0.0,0.0,0.0,0.0,0.0,0.0,0.0,0.0,0.0,0.0,0.0,0.0,0.0,0.0,0.0,0.0,0.0,0.0,0.0,0.0,0.0,0.0,0.0,0.0,0.0,0.0,0.0,0.0,0.0,0.0,0.0,0.0,0.0,0.0,1.0,0.0,0.0,0.0,0.0,0.0,1.0,1.0,1.0,1.0,1.0,1.0,1.0,1.0,1.0,0.0,0.0,0.0,0.0,0.0,0.0,0.0,0.0,0.0,0.0,0.0,0.0,0.0,0.0,0.0,0.0,0.0,0.0,0.0,0.0,0.0,0.0,0.0,0.0,0.0,0.0,0.0,0.0,0.0,0.0,0.0,0.0,0.0,0.0,0.0,0.0,0.0,0.0,0.0,0.0,0.0,0.0,0.0,0.0,0.0,0.0,0.0,0.0,0.0,0.0,0.0,0.0,0.0,0.0,0.0,0.0,0.0,0.0,0.0,0.0,0.0,0.0,0.0,0.0,0.0,0.0,0.0,0.0,0.0,0.0,0.0,0.0,0.0,0.52,0.02,0.01,0.0,0.0,0.0,0.0,0.0,0.0,0.0,0.0,0.01,0.93,1.0,1.0,1.0,1.0,0.99,0.99,0.99,0.99,0.51,0.9,0.0,0.0,0.0,0.0,0.0,0.0,0.0,0.0,0.0,0.0,0.0,0.0,0.0,0.0,0.0,0.0,0.0,0.0,0.0,0.0,0.0,0.0,0.0,0.0,0.0,0.0,0.0,0.0,0.0,0.0,0.0,0.0,0.0,0.0,0.0,0.0,0.0,0.0,0.0,0.0,0.0,0.0,0.0,0.0,0.0,0.0,0.0,0.0,0.0],[0.0,0.0,0.0,0.0,0.0,0.0,0.0,0.0,0.0,0.0,0.99,0.0,0.0,0.0,0.0,0.0,0.0,0.0,0.0,0.0,0.0,0.0,0.0,0.0,0.0,0.0,0.0,0.0,0.0,0.0,0.0,0.0,0.0,0.0,0.0,0.0,0.0,0.0,0.0,0.0,0.0,0.0,0.0,0.0,0.0,0.0,0.0,0.0,0.0,0.0,0.0,0.0,0.0,0.0,0.0,0.0,0.0,0.0,0.0,0.0,0.0,0.0,0.0,0.0,0.0,0.0,0.0,0.0,0.0,0.0,0.0,0.0,0.0,0.0,0.0,0.0,0.0,0.0,0.0,0.0,1.0,0.0,1.0,0.0,0.0,0.0,0.0,0.0,0.0,0.97,1.0,1.0,1.0,1.0,1.0,1.0,1.0,1.0,0.0,0.0,0.0,0.0,0.0,0.0,0.0,0.0,0.0,0.0,0.0,0.0,0.0,0.0,0.0,1.0,0.0,0.0,0.0,0.0,0.0,0.0,0.0,0.0,0.0,0.0,0.0,0.0,0.0,0.0,0.0,0.0,0.0,0.0,0.0,1.0,0.0,0.0,0.0,0.0,0.0,0.0,0.0,0.0,0.0,0.0,0.0,0.0,0.0,0.0,0.0,0.0,0.0,0.0,0.0,0.0,0.0,0.0,0.0,0.0,0.0,0.0,0.0,0.0,0.0,0.0,0.0,0.0,0.0,0.0,0.0,0.0,0.0,0.0,0.0,0.0,0.0,0.0,0.0,0.0,0.0,0.0,0.0,0.0,0.0,0.0,0.0,0.0,0.0,0.0,0.0,0.0,0.0,0.0,0.0,0.0,0.0,0.0,0.0,0.0,0.0,0.0,0.0,0.0,0.0,0.0,0.0,0.0,0.0,0.0,0.0,0.0,0.0,0.0,0.0,0.0,0.0,0.0,0.0,0.0,0.0,0.0,0.0,0.0,0.0,0.0,0.0,0.0,0.0,0.0,0.0,0.0,0.0,0.0,0.0,0.0,0.0,0.0,0.0,0.0,0.0,0.0,0.0,0.0],[0.0,0.0,0.0,0.0,0.0,0.0,0.0,0.0,0.0,0.0,0.0,0.0,0.0,0.0,0.0,0.0,0.0,0.0,0.0,0.0,0.0,0.0,0.0,0.0,0.0,0.0,0.0,0.0,0.0,0.0,0.0,0.0,0.0,0.0,0.0,0.0,0.0,0.0,0.0,0.0,0.0,0.0,0.0,0.0,0.0,0.0,0.0,0.0,0.0,0.0,0.0,0.0,0.0,0.0,0.0,0.0,0.0,0.0,0.0,0.0,0.0,0.0,0.0,0.0,0.0,0.0,0.0,0.0,0.0,0.0,0.0,0.0,0.0,0.0,0.0,0.0,0.0,0.0,0.0,0.0,0.0,0.0,0.0,0.0,0.0,0.0,0.0,0.0,0.0,0.0,0.0,0.97,1.0,1.0,1.0,1.0,1.0,1.0,1.0,0.0,0.0,0.0,0.0,0.0,0.0,0.0,0.0,0.0,0.0,0.0,0.0,0.0,0.0,0.0,0.0,0.0,0.0,0.0,0.0,0.0,0.0,0.0,0.0,0.0,0.0,0.0,0.0,0.0,0.0,0.0,0.0,0.0,0.0,0.07,0.0,0.0,0.0,0.0,0.0,0.0,0.0,0.0,0.0,0.0,0.0,0.0,0.0,0.0,0.0,0.0,0.0,0.0,0.0,0.0,0.0,0.0,0.0,0.0,0.0,0.0,0.0,0.0,0.0,0.0,0.0,0.0,0.0,0.0,0.0,0.0,0.0,0.0,0.0,0.0,0.0,0.0,0.0,0.0,0.0,0.0,0.0,0.0,0.0,0.0,0.0,0.0,0.0,0.0,0.01,0.0,0.0,0.0,0.0,0.0,0.0,0.0,0.0,0.0,0.0,0.0,0.0,0.0,0.0,0.0,0.0,0.0,0.0,0.0,0.0,0.0,0.0,0.0,0.0,0.0,0.0,0.0,0.0,0.0,0.0,0.0,0.0,0.0,0.0,0.0,0.0,0.0,0.0,0.0,0.0,0.0,0.0,0.0,0.0,0.0,0.0,0.0,0.0,0.0,0.0,0.0,0.0,0.0],[0.0,0.0,0.0,0.0,0.0,0.0,0.0,0.0,0.0,0.0,0.0,0.0,0.0,0.0,0.0,0.0,0.0,0.0,0.0,0.0,0.0,0.0,0.0,0.0,0.0,0.0,0.0,0.0,0.0,0.0,0.0,0.0,0.0,0.0,0.0,0.0,0.0,0.0,0.0,0.0,0.0,0.0,0.0,0.0,0.0,0.0,0.0,0.0,0.0,0.0,0.0,0.0,0.0,0.0,0.0,0.0,0.0,0.0,0.0,0.0,0.0,0.0,0.0,0.0,0.0,0.0,0.0,0.0,0.0,0.0,0.0,0.0,0.0,0.0,0.0,0.0,0.0,0.0,0.0,0.0,0.0,0.0,0.0,0.0,0.0,0.0,0.0,0.0,0.0,0.0,0.0,0.02,1.0,1.0,1.0,1.0,1.0,1.0,1.0,1.0,0.0,0.0,0.0,0.0,0.0,0.0,0.0,0.0,0.0,0.0,0.0,0.0,0.0,0.0,0.0,0.0,0.0,0.0,0.0,0.0,0.0,0.0,0.0,0.0,0.0,0.0,0.0,0.0,0.0,0.0,0.0,0.0,0.0,0.0,0.0,0.0,0.0,0.0,0.0,0.0,0.0,0.0,0.0,0.0,0.0,0.0,0.0,0.0,0.0,0.0,0.0,0.0,0.0,0.0,0.0,0.0,0.0,0.0,0.0,0.0,0.0,0.0,0.0,0.0,0.0,0.0,0.0,0.0,0.0,0.0,0.0,0.0,0.0,0.0,0.0,0.0,0.0,0.0,0.0,0.0,0.0,0.01,0.97,1.0,1.0,1.0,1.0,0.99,0.99,0.98,1.0,0.97,1.0,1.0,1.0,1.0,0.0,0.0,0.0,0.01,0.39,0.47,0.37,0.0,0.0,0.0,0.0,0.0,0.0,0.0,0.0,0.0,0.04,0.0,0.0,0.0,0.0,0.0,0.0,0.0,0.0,0.0,0.0,0.0,0.0,0.0,0.0,0.0,0.0,0.0,0.0,0.0,0.0,0.0,0.0,0.0,0.0,0.0,0.0,0.0,0.0,0.0],[0.0,0.0,0.0,0.0,0.0,0.0,0.0,0.0,0.0,1.0,1.0,0.0,0.0,0.0,0.0,0.0,0.0,0.0,0.0,0.0,0.0,0.0,0.0,0.0,0.0,0.0,0.0,0.0,0.0,0.0,0.0,0.0,0.0,0.0,0.0,0.0,0.0,0.0,0.0,0.0,0.0,0.0,0.0,0.0,0.0,0.0,0.0,0.0,0.0,0.0,0.0,0.0,0.0,0.0,0.0,0.0,0.0,0.0,0.0,0.0,0.0,0.0,0.0,0.0,0.0,0.0,0.0,0.0,0.0,0.0,0.0,0.0,0.0,0.0,0.0,0.0,0.0,0.0,0.96,0.0,1.0,0.0,0.0,0.0,0.0,0.0,0.0,0.0,0.0,0.0,0.0,0.0,1.0,1.0,1.0,1.0,1.0,1.0,1.0,1.0,1.0,0.0,0.0,0.0,0.0,0.0,0.0,0.0,0.0,0.0,0.0,0.0,0.0,0.0,0.0,0.0,0.0,0.0,0.0,0.0,0.0,0.0,0.0,0.0,0.0,0.0,0.0,0.0,0.0,0.0,0.0,0.0,0.0,0.0,0.0,0.0,0.0,0.0,0.0,0.0,0.0,0.0,0.0,0.0,0.0,0.0,0.0,0.0,0.0,0.0,0.0,0.0,0.0,0.0,0.0,0.0,0.0,0.0,0.0,0.0,0.0,0.0,0.0,0.0,0.0,0.0,0.0,0.0,0.0,0.0,0.0,0.03,0.02,0.0,0.0,0.0,0.0,0.0,0.0,0.04,0.0,0.64,0.54,1.0,0.91,0.02,0.02,0.38,0.24,0.02,0.01,0.04,1.0,1.0,1.0,1.0,1.0,1.0,1.0,1.0,1.0,1.0,1.0,0.99,0.99,0.0,0.0,0.0,0.0,0.99,0.03,0.85,1.0,0.0,0.0,0.0,0.0,0.0,0.0,0.0,0.0,0.0,0.0,0.0,0.0,0.0,0.0,0.0,0.0,0.0,0.0,0.0,0.0,0.0,0.0,0.0,0.0,0.0,0.0,0.0,0.0,0.0],[0.0,0.0,0.0,0.0,0.0,0.0,0.0,0.0,0.0,0.0,0.0,0.0,0.0,0.0,0.0,0.0,0.0,0.0,0.0,0.0,0.0,0.0,0.0,0.0,0.0,0.0,0.0,0.0,0.0,0.0,0.0,0.0,0.0,0.0,0.0,0.0,0.0,0.0,0.0,0.0,0.0,0.0,0.0,0.0,0.0,0.0,0.0,0.0,0.0,0.0,0.0,0.0,0.0,0.0,0.0,0.0,0.0,0.0,0.0,0.0,0.0,0.0,0.0,0.0,0.0,0.0,0.0,0.0,0.0,0.0,0.0,0.0,0.0,0.0,0.0,0.0,0.0,0.0,0.0,0.0,1.0,0.0,0.0,0.0,0.0,0.0,0.0,0.0,0.0,0.0,0.0,0.0,0.0,1.0,1.0,1.0,1.0,1.0,1.0,1.0,1.0,1.0,0.0,0.0,0.0,0.0,0.0,0.0,0.0,0.01,0.0,0.99,0.0,0.0,0.0,0.0,0.0,0.0,0.0,0.0,0.0,0.0,0.0,0.0,0.0,0.0,0.0,0.0,0.0,0.0,0.0,0.0,0.0,0.0,0.0,0.0,0.0,1.0,0.0,0.0,0.0,0.0,0.0,0.0,0.0,0.0,0.0,0.0,0.0,0.0,0.0,0.0,0.0,0.0,0.0,0.0,0.0,0.0,0.0,0.0,0.0,0.0,0.0,0.0,0.0,0.0,0.0,0.0,0.0,0.0,0.0,0.0,0.0,0.0,0.0,0.0,0.0,0.0,0.0,0.0,0.0,0.0,0.0,0.0,0.0,0.0,0.0,0.0,0.0,0.0,0.0,0.0,0.0,0.0,0.0,0.0,0.0,0.0,0.0,0.0,0.08,0.21,0.23,0.0,0.0,0.0,0.0,0.0,0.0,0.0,0.0,0.0,0.0,0.0,0.0,0.0,0.0,0.0,0.0,0.0,0.0,0.0,0.0,0.0,0.0,0.0,0.0,0.0,0.0,0.0,0.0,0.0,0.0,0.0,0.0,0.0,0.0,0.0,0.0,0.0,0.0,0.0],[0.0,0.0,0.0,0.0,0.0,0.0,0.0,0.0,0.0,0.0,0.0,0.0,0.0,0.0,0.0,0.0,0.0,0.0,0.0,0.0,0.0,0.0,0.0,0.0,0.0,0.0,0.0,0.0,0.0,0.0,0.0,0.0,0.0,0.0,0.0,0.0,0.0,0.0,0.0,0.0,0.0,0.0,0.0,0.0,0.0,0.0,0.0,0.0,0.0,0.0,0.0,0.0,0.0,0.0,0.0,0.0,0.0,0.0,0.0,0.0,0.0,0.0,0.0,0.0,0.0,0.0,0.0,0.0,0.0,0.0,0.0,0.0,0.0,0.0,0.0,0.0,0.0,0.0,0.0,0.0,0.0,0.0,0.0,0.0,0.0,0.0,0.0,0.0,0.0,0.0,0.0,0.0,0.0,0.0,1.0,1.0,1.0,1.0,1.0,1.0,1.0,1.0,1.0,0.0,0.0,0.0,0.0,0.0,0.0,0.0,0.0,0.0,0.0,0.0,0.0,0.0,0.0,0.0,0.0,0.0,0.0,0.0,0.0,0.0,0.0,0.0,0.0,0.0,0.0,0.0,0.0,0.0,0.0,0.0,0.0,0.0,0.0,0.0,0.0,0.0,0.0,0.0,0.0,0.0,0.0,0.0,0.0,0.0,0.0,0.0,0.0,0.0,0.0,0.0,0.0,0.0,0.0,0.0,0.0,0.0,0.0,0.0,0.0,0.0,0.0,0.0,0.0,0.0,0.0,0.0,0.0,0.0,0.0,0.0,0.0,0.0,0.0,0.0,0.0,0.0,0.0,0.0,0.0,0.0,0.0,0.0,0.0,0.0,0.0,0.0,0.0,0.0,0.0,0.0,0.0,0.0,0.0,0.0,0.0,0.0,0.09,0.11,0.16,0.0,0.0,0.0,0.0,0.0,0.0,0.0,0.0,0.0,0.0,0.0,0.0,0.0,0.0,0.0,0.0,0.0,0.0,0.0,0.0,0.0,0.0,0.0,0.0,0.0,0.0,0.0,0.0,0.0,0.0,0.0,0.0,0.0,0.0,0.0,0.0,0.0,0.0,0.0],[0.0,0.0,0.0,0.0,0.0,0.0,0.0,0.0,0.0,0.27,0.0,0.0,0.0,0.0,0.0,0.0,0.0,0.0,0.0,0.0,0.0,0.0,0.0,0.0,0.0,0.0,0.0,0.0,0.0,0.0,0.0,0.0,0.0,0.0,0.0,0.0,0.0,0.0,0.0,0.0,0.0,0.0,0.0,0.0,0.0,0.0,0.0,0.0,0.0,0.0,0.0,0.0,0.0,0.0,0.0,0.0,0.0,0.0,0.0,0.0,0.0,0.0,0.0,0.01,0.12,0.0,0.0,0.0,0.0,0.0,0.0,0.0,0.78,0.0,0.0,0.0,0.0,0.0,0.0,0.0,0.0,0.0,0.0,0.0,0.0,0.0,0.0,0.0,0.0,0.0,0.0,0.0,0.0,0.0,0.0,1.0,1.0,1.0,1.0,1.0,1.0,1.0,1.0,1.0,0.0,0.0,0.0,0.0,0.0,0.0,0.0,0.0,0.0,0.0,0.0,0.0,0.0,0.0,0.0,0.0,0.0,0.0,0.0,0.0,0.0,0.0,0.0,0.0,0.0,0.0,0.0,0.0,0.0,0.0,0.0,0.0,0.0,0.0,0.0,0.0,0.0,0.0,0.0,0.0,0.0,0.0,0.0,0.0,0.0,0.0,0.0,0.0,0.0,0.0,0.0,0.0,0.0,0.0,0.0,0.0,0.0,0.0,0.0,0.0,0.0,0.0,0.0,0.0,0.0,0.0,0.0,0.0,0.0,0.0,0.0,0.0,0.0,0.0,0.0,0.0,0.0,0.0,0.0,0.95,0.2,0.03,0.0,0.01,0.0,0.0,0.0,0.01,1.0,1.0,1.0,1.0,1.0,1.0,1.0,1.0,1.0,1.0,1.0,1.0,1.0,1.0,1.0,1.0,1.0,1.0,0.86,0.9,0.99,0.0,0.0,0.0,0.0,0.0,0.0,0.0,0.0,0.0,0.0,0.0,0.0,0.0,0.0,0.0,0.0,0.0,0.0,0.0,0.0,0.0,0.0,0.0,0.0,0.0,0.0,0.0,0.0,0.0],[0.0,0.0,0.0,0.0,0.0,0.0,0.0,0.01,0.0,1.0,0.0,0.0,0.0,0.0,0.0,0.0,0.0,0.0,0.0,0.0,0.0,0.0,0.0,0.0,0.0,0.0,0.0,0.0,0.0,0.0,0.0,0.0,0.0,0.0,0.0,0.0,0.0,0.0,0.0,0.0,0.0,0.0,0.0,0.0,0.0,0.0,0.0,0.0,0.0,0.0,0.0,0.0,0.0,0.0,0.0,0.0,0.0,0.0,0.0,0.0,0.0,0.0,0.0,0.0,0.0,0.0,0.0,0.0,0.0,0.0,0.0,0.0,0.94,0.0,0.0,0.0,0.0,0.0,1.0,0.0,0.7,0.0,0.0,0.0,0.0,0.0,0.0,0.0,0.0,0.0,0.0,0.0,0.0,0.0,0.0,0.0,1.0,1.0,1.0,1.0,1.0,1.0,1.0,1.0,1.0,0.0,0.0,0.0,0.0,1.0,0.0,1.0,0.0,0.0,0.0,0.0,0.0,0.0,0.0,0.0,0.0,0.0,0.0,0.0,0.0,0.0,0.0,0.0,0.0,0.0,0.0,0.0,0.0,0.0,0.0,0.0,0.0,0.0,0.0,0.0,0.0,0.0,0.0,0.0,0.0,0.0,0.0,0.0,0.0,0.0,0.0,0.0,0.0,0.0,0.0,0.0,0.0,0.0,0.0,0.0,0.0,0.0,0.0,0.0,0.0,0.0,0.0,0.0,0.0,0.0,0.0,0.0,0.0,0.0,0.0,0.0,0.0,0.0,0.0,0.0,0.0,0.0,0.0,0.0,0.0,0.0,0.0,0.0,0.0,0.0,0.0,0.0,0.0,0.0,0.0,0.01,0.0,0.68,1.0,1.0,0.99,0.99,1.0,1.0,1.0,1.0,0.01,0.0,0.0,0.0,0.0,0.0,0.0,0.0,0.0,0.0,0.0,0.0,0.0,0.0,0.0,0.0,0.0,0.0,0.0,0.0,0.0,0.0,0.0,0.0,0.0,0.0,0.0,0.0,0.0,0.0,0.0,0.0,0.0,0.0,0.0,0.0],[0.0,0.0,0.0,0.0,0.0,0.0,0.0,0.0,0.0,0.0,0.0,0.0,0.0,0.0,0.0,0.0,0.0,0.0,0.0,0.0,0.0,0.0,0.0,0.0,0.0,0.0,0.0,0.0,0.0,0.0,0.0,0.0,0.0,0.0,0.0,0.0,0.0,0.0,0.0,0.0,0.0,0.0,0.0,0.0,0.0,0.0,0.0,0.0,0.0,0.0,0.0,0.0,0.0,0.0,0.0,0.0,0.0,0.0,0.0,0.0,0.0,0.0,0.0,0.0,0.0,0.0,0.0,0.0,0.0,0.0,0.0,0.0,0.0,0.0,0.0,0.0,0.0,0.0,0.0,0.0,0.0,0.0,0.0,0.0,0.0,0.0,0.0,0.0,0.0,0.0,0.0,0.0,0.0,0.0,0.0,0.0,0.0,1.0,1.0,1.0,1.0,1.0,1.0,0.82,1.0,0.87,1.0,1.0,0.01,1.0,0.0,0.0,0.0,0.0,0.0,0.0,0.0,0.0,0.0,0.0,0.0,0.0,0.0,0.0,0.0,0.0,0.0,0.0,0.0,0.0,0.0,0.0,0.0,0.0,0.0,0.0,0.0,0.0,0.0,0.0,0.0,0.0,0.0,0.0,0.0,0.0,0.0,0.0,0.0,0.0,0.0,0.0,0.0,0.0,0.0,0.0,0.0,0.0,0.0,0.0,0.0,0.0,0.0,0.0,0.0,0.0,0.0,0.0,0.0,0.0,0.0,0.0,0.0,0.0,0.0,0.0,0.0,0.0,0.0,0.0,0.0,0.0,0.0,0.0,0.0,0.0,0.0,0.0,0.0,0.0,0.0,0.0,0.0,0.0,0.0,0.0,0.0,0.0,0.0,0.0,0.0,0.0,0.0,0.0,0.0,0.0,0.0,0.0,0.0,0.0,0.0,0.0,0.0,0.0,0.0,0.0,0.0,0.0,0.0,0.0,0.0,0.0,0.0,0.0,0.0,0.0,0.0,0.0,0.0,0.0,0.0,0.0,0.0,0.0,0.0,0.0,0.0,0.0,0.0,0.0,0.0,0.0],[0.0,0.0,0.0,0.0,0.0,0.0,0.0,0.0,0.0,0.0,0.0,0.0,0.0,0.0,0.0,0.0,0.0,0.0,0.0,0.0,0.0,0.0,0.0,0.0,0.0,0.0,0.0,0.0,0.0,0.0,0.0,0.0,0.0,0.0,0.0,0.0,0.0,0.0,0.0,0.0,0.0,0.0,0.0,0.0,0.0,0.0,0.0,0.0,0.0,0.0,0.0,0.0,0.0,0.0,0.0,0.0,0.0,0.0,0.0,0.0,0.0,0.0,0.0,0.0,0.01,0.0,0.0,0.0,0.0,0.06,0.0,0.0,0.0,0.0,0.0,0.0,0.0,0.0,0.0,0.0,0.0,0.0,0.0,0.0,0.0,0.0,0.0,0.0,0.0,0.0,0.0,0.0,0.0,0.0,0.0,0.0,0.0,0.0,1.0,1.0,1.0,1.0,1.0,1.0,1.0,0.98,0.0,0.0,0.0,0.0,0.0,0.0,0.0,0.0,0.0,0.0,0.0,0.0,0.0,0.0,0.0,0.0,0.0,0.0,0.0,0.0,0.0,0.0,0.0,0.0,0.0,0.0,0.0,0.0,0.0,0.0,0.0,0.0,0.0,0.0,0.0,0.0,0.0,0.0,0.0,0.0,0.0,0.0,0.0,0.0,0.0,0.0,0.0,0.0,0.0,0.0,0.0,0.0,0.0,0.0,0.0,0.0,0.0,0.0,0.0,0.0,0.0,0.0,0.0,0.0,0.0,0.0,0.0,0.0,0.0,0.0,0.0,0.0,0.0,0.0,0.0,0.0,0.0,0.0,0.0,0.0,0.0,0.0,0.0,0.0,0.0,0.0,0.0,0.0,0.0,0.0,0.0,0.0,0.01,0.0,0.05,0.1,0.07,0.98,0.99,0.99,0.06,0.01,0.0,0.0,0.0,0.0,0.0,0.0,0.0,0.0,0.0,0.0,0.0,0.0,0.0,0.0,0.0,0.0,0.0,0.0,0.0,0.0,0.0,0.0,0.0,0.0,0.0,0.0,0.0,0.0,0.0,0.0,0.0,0.0,0.0,0.0],[0.0,0.0,0.0,0.0,0.0,0.0,0.0,0.0,0.0,0.0,0.0,0.0,0.0,0.0,0.0,0.0,0.0,0.0,0.0,0.0,0.0,0.0,0.0,0.0,0.0,0.0,0.0,0.0,0.0,0.0,0.0,0.0,0.0,0.0,0.0,0.0,0.0,0.0,0.0,0.0,0.0,0.0,0.0,0.0,0.0,0.0,0.0,0.0,0.0,0.0,0.0,0.0,0.0,0.0,0.0,0.0,0.0,0.0,0.0,0.0,0.0,0.0,0.0,0.0,0.0,0.0,0.0,0.0,0.0,1.0,0.28,0.0,1.0,1.0,0.0,0.0,0.0,0.0,0.0,0.0,0.0,0.0,0.0,0.0,0.0,0.0,0.0,0.0,0.0,0.0,0.0,0.0,0.0,0.0,0.0,0.0,0.0,0.0,0.0,1.0,1.0,0.82,1.0,1.0,1.0,0.99,0.0,0.0,0.0,0.0,0.0,0.0,0.0,0.0,0.0,0.0,0.0,0.0,0.0,0.0,0.0,0.0,0.0,0.0,0.0,0.0,0.0,0.0,0.0,0.0,0.0,0.0,0.0,0.0,0.0,0.0,0.0,0.0,0.0,0.0,0.0,0.0,0.0,0.0,0.0,0.0,0.0,0.0,0.0,0.0,0.0,0.0,0.0,0.0,0.0,0.0,0.0,0.0,0.0,0.0,0.0,0.0,0.0,0.0,0.0,0.0,0.0,0.0,0.0,0.0,0.0,0.0,0.0,0.0,0.0,0.0,0.0,0.0,0.0,0.0,0.0,0.0,0.0,0.0,0.0,0.0,0.0,0.0,0.0,0.0,0.0,0.0,0.0,0.0,0.0,0.0,0.0,0.99,1.0,1.0,0.79,0.81,0.63,1.0,1.0,1.0,1.0,1.0,1.0,0.0,0.0,0.0,0.0,0.0,0.0,0.0,0.0,0.0,0.0,0.0,0.0,0.0,0.0,0.0,0.0,0.0,0.0,0.0,0.0,0.0,0.0,0.0,0.0,0.0,0.0,0.0,0.0,0.0,0.0,0.0,0.0,0.0],[0.0,0.0,0.0,0.0,0.0,0.0,0.0,0.0,0.0,0.0,0.0,0.0,0.0,0.0,0.0,0.0,0.0,0.0,0.0,0.0,0.0,0.0,0.0,0.0,0.0,0.0,0.0,0.0,0.0,0.0,0.0,0.0,0.0,0.0,0.0,0.0,0.0,0.0,0.0,0.0,0.0,0.0,0.0,0.0,0.0,0.0,0.0,0.0,0.0,0.0,0.0,0.0,0.0,0.0,0.0,0.0,0.0,0.0,0.0,0.0,0.0,0.0,0.0,0.0,0.0,0.0,0.0,0.0,0.0,0.0,0.0,0.0,0.06,1.0,0.0,0.14,0.0,0.0,0.0,0.0,0.0,0.0,0.0,0.0,0.0,0.0,0.0,0.0,0.0,0.0,0.0,0.0,0.0,0.0,0.0,0.0,0.0,0.0,0.0,0.0,1.0,1.0,1.0,1.0,1.0,1.0,1.0,0.0,0.01,1.0,0.0,0.0,0.0,0.0,0.0,0.0,0.0,0.0,0.0,0.0,0.0,0.0,0.0,0.0,0.0,0.0,0.0,0.0,0.0,0.0,0.0,0.0,0.0,0.0,0.0,0.0,0.0,0.0,0.0,0.0,0.0,0.0,0.0,0.0,0.0,0.0,0.0,0.0,0.0,0.0,0.0,0.0,0.0,0.0,0.0,0.0,0.0,0.0,0.0,0.0,0.0,0.0,0.0,0.0,0.0,0.0,0.0,0.0,0.0,0.0,0.0,0.0,0.0,0.0,0.0,0.0,0.0,0.0,0.0,0.0,0.0,0.0,0.0,0.0,0.0,0.0,0.0,0.0,0.0,0.0,0.0,0.0,0.0,0.0,0.0,0.0,0.0,0.0,0.0,0.0,0.0,0.0,0.0,0.0,0.83,0.0,0.0,0.0,0.0,0.0,0.0,0.0,0.0,0.0,0.0,0.0,0.0,0.0,0.0,0.0,0.0,0.0,0.0,0.0,0.0,0.0,0.0,0.0,0.0,0.0,0.0,0.0,0.0,0.0,0.0,0.0,0.0,0.0,0.0,0.0,0.0,0.0],[0.0,0.0,0.0,0.0,0.0,0.0,0.0,0.0,0.0,0.0,0.0,0.0,0.0,0.0,0.0,0.0,0.0,0.0,0.0,0.0,0.0,0.0,0.0,0.0,0.0,0.0,0.0,0.0,0.0,0.0,0.0,0.0,0.0,0.0,0.0,0.0,0.0,0.0,0.0,0.0,0.0,0.0,0.0,0.0,0.0,0.0,0.0,0.0,0.0,0.0,0.0,0.0,0.0,0.0,0.0,0.0,0.0,0.0,0.0,0.0,0.0,0.0,0.0,0.0,0.0,0.0,0.0,0.0,0.0,0.0,0.0,0.0,0.0,0.05,0.0,0.0,0.0,0.0,0.0,0.0,0.0,0.0,0.0,0.0,0.0,0.0,0.0,0.0,0.0,0.0,0.0,0.0,0.0,0.0,0.0,0.0,0.0,0.0,0.0,0.0,0.0,0.87,0.98,0.99,1.0,1.0,1.0,0.0,0.0,0.0,0.0,0.0,0.0,0.0,0.0,0.0,0.0,0.0,0.0,0.0,0.0,0.0,0.0,0.0,0.0,0.0,0.0,0.0,0.0,0.0,0.0,0.0,0.0,0.0,0.0,0.0,0.0,0.0,0.0,0.0,0.0,0.0,0.0,0.0,0.0,0.0,0.0,0.0,0.0,0.0,0.0,0.0,0.0,0.0,0.0,0.0,0.0,0.0,0.0,0.0,0.0,0.0,0.0,0.0,0.0,0.0,0.0,0.0,0.0,0.0,0.0,0.0,0.0,0.0,0.0,0.0,0.0,0.0,0.0,0.0,0.0,0.0,0.0,0.0,0.0,0.0,0.0,0.0,0.0,0.0,0.0,0.0,0.0,0.0,0.0,0.0,0.0,0.0,0.0,0.0,0.0,0.0,0.0,0.0,0.0,0.0,0.0,0.0,0.0,0.0,0.0,0.0,0.0,0.0,0.0,0.0,0.0,0.0,0.0,0.0,0.0,0.0,0.0,0.0,0.0,0.0,0.0,0.0,0.0,0.0,0.0,0.0,0.0,0.0,0.0,0.0,0.0,0.0,0.0,0.0,0.0,0.0],[0.0,0.0,0.0,0.0,0.0,0.0,0.0,0.0,0.0,0.0,0.0,0.0,0.0,0.0,0.0,0.0,0.0,0.0,0.0,0.0,0.0,0.0,0.0,0.0,0.0,0.0,0.0,0.0,0.0,0.0,0.0,0.0,0.0,0.0,0.0,0.0,0.0,0.0,0.0,0.0,0.0,0.0,0.0,0.0,0.0,0.0,0.0,0.0,0.0,0.0,0.0,0.0,0.0,0.0,0.0,0.0,0.0,0.0,0.0,0.0,0.0,0.0,0.0,0.0,0.0,0.0,0.0,0.0,0.0,0.0,0.0,0.0,0.0,0.0,0.0,0.0,0.0,0.0,0.0,0.0,0.0,0.0,0.0,0.0,0.0,0.0,0.0,0.0,0.0,0.0,0.0,0.0,0.0,0.0,0.0,0.0,0.0,0.0,0.0,0.0,0.0,1.0,0.0,0.0,1.0,1.0,1.0,1.0,1.0,1.0,0.0,0.0,0.0,0.0,0.0,0.0,0.0,0.0,0.0,0.0,0.0,0.0,0.0,0.0,0.0,0.0,0.0,0.0,0.0,0.0,0.0,0.0,0.0,0.0,0.0,0.0,0.0,0.0,0.0,0.0,0.0,0.0,0.0,0.0,0.0,0.0,0.0,0.0,0.0,0.0,0.0,0.0,0.0,0.0,0.0,0.0,0.0,0.0,0.0,0.0,0.0,0.0,0.0,0.0,0.0,0.0,0.0,0.0,0.0,0.0,0.0,0.0,0.0,0.0,0.0,0.0,0.0,0.0,0.0,0.0,0.0,0.0,0.0,0.0,0.0,0.0,0.0,0.0,0.0,0.0,0.0,0.0,0.0,0.0,0.0,0.0,0.0,0.0,0.0,0.0,0.0,0.0,0.0,0.0,0.0,0.0,0.0,0.0,0.0,0.0,0.0,0.0,0.0,0.0,0.0,0.0,0.0,0.0,0.0,0.0,0.0,0.0,0.0,0.0,0.0,0.0,0.0,0.0,0.0,0.0,0.0,0.0,0.0,0.0,0.0,0.0,0.0,0.0,0.0,0.0,0.0,0.0],[0.0,0.0,0.0,0.0,0.0,0.0,0.0,0.0,0.0,0.0,0.0,0.0,0.0,0.0,0.0,0.0,0.0,0.0,0.0,0.0,0.0,0.0,0.0,0.0,0.0,0.0,0.0,0.0,0.0,0.0,0.0,0.0,0.0,0.0,0.0,0.0,0.0,0.0,0.0,0.0,0.0,0.0,0.0,0.0,0.0,0.0,0.0,0.0,0.0,0.0,0.0,0.0,0.0,0.0,0.0,0.0,0.0,0.0,0.0,0.0,0.0,0.0,0.0,0.0,0.0,0.0,0.0,0.0,0.0,0.0,0.0,0.0,0.0,0.0,0.0,0.0,0.0,0.0,0.0,0.0,0.0,0.0,0.0,0.0,0.0,0.0,0.0,0.0,0.0,0.0,0.0,0.0,0.0,0.0,0.0,0.0,0.0,0.0,0.0,0.0,0.0,1.0,0.0,0.0,0.0,0.0,1.0,1.0,1.0,0.86,0.0,0.0,0.0,0.0,0.0,0.0,0.0,0.0,0.0,0.0,0.0,0.0,0.0,0.0,0.0,0.0,0.0,0.0,0.0,0.0,0.0,0.0,0.0,0.0,0.0,0.0,0.0,0.01,0.0,0.0,0.0,0.0,0.0,0.0,0.0,0.0,0.0,0.0,0.0,0.0,0.0,0.0,0.0,0.0,0.0,0.0,0.0,0.0,0.0,0.0,0.0,0.0,0.0,0.0,0.0,0.0,0.0,0.0,0.0,0.0,0.0,0.0,0.0,0.0,0.0,0.0,0.0,0.0,0.0,0.0,0.0,0.0,0.0,0.0,0.0,0.0,0.0,0.0,0.0,0.0,0.0,0.0,0.0,0.0,0.0,0.0,0.0,0.0,0.0,0.0,0.0,0.0,0.0,0.0,0.0,0.0,0.0,0.0,0.0,0.0,0.0,0.0,0.0,0.0,0.0,0.0,0.0,0.0,0.0,0.0,0.0,0.0,0.0,0.0,0.0,0.0,0.0,0.0,0.0,0.0,0.0,0.0,0.0,0.0,0.0,0.0,0.0,0.0,0.0,0.0,0.0,0.0],[0.0,0.0,0.0,0.0,0.0,0.0,0.0,0.0,0.0,0.0,0.0,0.0,0.0,0.0,0.0,0.0,0.0,0.0,0.0,0.0,0.0,0.0,0.0,0.0,0.0,0.0,0.0,0.0,0.0,0.0,0.0,0.0,0.0,0.0,0.0,0.0,0.0,0.0,0.0,0.0,0.0,0.0,0.0,0.0,0.0,0.0,0.0,0.0,0.0,0.0,0.0,0.0,0.0,0.0,0.0,0.0,0.0,0.0,0.0,0.0,0.0,0.0,0.0,0.0,0.0,0.0,0.0,0.0,0.0,0.0,0.0,0.0,0.0,0.0,0.0,0.0,0.0,0.0,0.0,0.0,0.0,0.0,0.0,0.0,0.0,0.0,0.0,0.0,0.0,0.0,0.0,0.0,0.0,0.0,0.0,0.0,0.0,0.0,0.0,0.0,0.0,0.01,0.0,0.0,0.01,0.0,1.0,1.0,1.0,1.0,0.12,0.0,0.0,0.0,0.0,0.0,0.0,0.0,0.0,0.0,0.0,0.0,0.0,0.0,0.0,0.0,0.0,0.0,0.0,0.0,0.0,0.0,0.0,0.0,0.0,0.0,0.0,0.01,0.02,0.0,0.0,0.0,0.0,0.0,0.0,0.0,0.0,0.0,0.0,0.0,0.0,0.0,0.0,0.0,0.0,0.0,0.0,0.0,0.0,0.0,0.0,0.0,0.0,0.0,0.0,0.0,0.97,0.0,0.0,0.15,0.0,0.0,0.0,0.0,0.0,0.0,0.0,0.0,0.0,0.0,0.0,0.0,0.0,0.0,0.0,0.0,0.0,0.0,0.0,0.0,0.0,0.0,0.0,0.0,0.0,0.0,0.0,0.0,0.0,0.0,0.0,0.0,0.0,0.0,0.0,0.0,0.0,0.0,0.0,0.0,0.0,0.0,0.0,0.0,0.0,0.0,0.0,0.0,0.0,0.0,0.0,0.0,0.0,0.0,0.0,0.0,0.0,0.0,0.0,0.0,0.0,0.0,0.0,0.0,0.0,0.0,0.0,0.0,0.0,0.0,0.0,0.0],[0.0,0.0,0.0,0.0,0.0,0.0,0.0,0.0,0.0,0.0,0.0,0.0,0.0,0.0,0.0,0.0,0.0,0.0,0.0,0.0,0.0,0.0,0.0,0.0,0.0,0.0,0.0,0.0,0.0,0.0,0.0,0.0,0.0,0.0,0.0,0.0,0.0,0.0,0.0,0.0,0.0,0.0,0.0,0.0,0.0,0.0,0.0,0.0,0.0,0.0,0.0,0.0,0.0,0.0,0.0,0.0,0.0,0.0,0.0,0.0,0.0,0.0,0.0,0.0,0.0,0.0,0.0,0.0,0.0,0.0,0.0,0.0,0.0,0.0,0.0,0.0,0.0,1.0,1.0,0.0,0.0,0.0,0.0,0.0,0.0,0.0,0.0,0.0,0.0,0.0,0.0,0.0,0.0,0.0,0.0,0.0,0.0,0.01,0.0,0.0,1.0,1.0,0.0,0.0,1.0,0.0,1.0,0.86,1.0,1.0,1.0,1.0,0.0,0.0,0.0,0.0,0.0,0.0,0.0,0.0,0.0,0.0,0.0,0.0,0.0,0.0,0.0,0.0,0.0,0.0,0.0,0.0,0.0,0.0,0.0,0.0,0.0,0.0,0.0,0.0,0.0,0.0,0.0,0.0,0.0,0.0,0.0,0.0,0.0,0.0,0.0,0.0,0.0,0.0,0.0,0.0,0.0,0.0,0.0,0.0,0.0,0.0,0.0,0.0,0.0,0.0,0.47,0.0,0.0,0.0,0.0,0.0,0.0,0.0,0.0,0.0,0.0,0.0,0.0,0.0,0.0,0.0,0.0,0.0,0.0,0.0,0.0,0.0,0.0,0.0,0.0,0.0,0.0,0.0,0.0,0.0,0.0,0.0,0.0,0.0,0.0,0.0,0.0,0.0,0.0,0.0,0.0,0.0,0.0,0.0,0.0,0.0,0.0,0.0,0.0,0.0,0.0,0.0,0.0,0.0,0.0,0.0,0.0,0.0,0.0,0.0,0.0,0.0,0.0,0.0,0.0,0.0,0.0,0.0,0.0,0.0,0.0,0.0,0.0,0.0,0.0,0.0],[0.0,0.0,0.0,0.0,0.0,0.0,0.0,0.0,0.0,0.0,0.0,0.0,0.0,0.0,0.0,0.0,0.0,0.0,0.0,0.0,0.0,0.0,0.0,0.0,0.0,0.0,0.0,0.0,0.0,0.0,0.0,0.0,0.0,0.0,0.0,0.0,0.0,0.0,0.0,0.0,0.0,0.0,0.0,0.0,0.0,0.0,0.0,0.0,0.0,0.0,0.0,0.0,0.0,0.0,0.0,0.0,0.0,0.0,0.0,0.0,0.0,0.0,0.0,0.0,0.0,0.0,0.0,0.0,0.0,0.0,0.0,0.0,0.0,0.0,0.0,0.0,1.0,1.0,1.0,0.0,0.0,0.0,0.0,0.0,0.0,0.0,0.0,0.0,0.0,0.0,0.0,0.0,0.0,0.0,0.0,0.0,0.0,0.0,0.0,0.0,0.0,0.0,0.0,0.0,0.0,0.0,0.0,0.0,0.12,1.0,1.0,1.0,0.11,0.0,0.0,0.0,0.0,0.0,0.0,0.0,0.0,0.0,0.0,0.0,0.0,0.0,0.0,0.0,0.0,0.0,0.0,0.0,0.0,0.0,0.0,0.0,0.0,0.0,0.0,0.02,0.0,0.0,0.0,0.0,0.0,0.0,0.0,0.0,0.0,0.0,0.0,0.0,0.0,0.0,0.0,0.0,0.0,0.0,0.0,1.0,0.0,0.0,1.0,1.0,0.0,0.89,1.0,0.0,0.0,0.0,0.0,0.0,0.0,0.0,0.0,0.0,0.0,0.0,0.0,0.0,0.0,0.0,0.0,0.0,0.0,0.0,0.0,0.0,0.0,0.0,0.0,0.0,0.0,0.0,0.0,0.0,0.0,0.0,0.0,0.0,0.0,0.0,0.0,0.0,0.0,0.0,0.0,0.0,0.0,0.0,0.0,0.0,0.0,0.0,0.0,0.0,0.0,0.0,0.0,0.0,0.0,0.0,0.0,0.0,0.0,0.0,0.0,0.0,0.0,0.0,0.0,0.0,0.0,0.0,0.0,0.0,0.0,0.0,0.0,0.0,0.0,0.0],[0.0,0.0,0.0,0.0,0.0,0.0,0.0,0.0,0.0,0.0,0.0,0.0,0.0,0.0,0.0,0.0,0.0,0.0,0.0,0.0,0.0,0.0,0.0,0.0,0.0,0.0,0.0,0.0,0.0,0.0,0.0,0.0,0.0,0.0,0.0,0.0,0.0,0.0,0.0,0.0,0.0,0.0,0.0,0.0,0.0,0.0,0.0,0.0,0.0,0.0,0.0,0.0,0.0,0.0,0.0,0.0,0.0,0.0,0.0,0.0,0.0,0.0,0.0,0.0,0.0,0.0,0.0,0.0,0.0,0.0,0.0,0.0,0.0,0.0,0.0,0.0,0.0,1.0,1.0,0.97,1.0,0.0,0.0,0.0,0.0,0.0,0.0,0.0,0.0,0.0,0.0,0.0,0.0,0.0,0.0,0.0,0.0,0.99,0.0,0.0,1.0,0.0,0.0,0.0,0.0,0.0,0.0,0.0,0.0,1.0,1.0,1.0,1.0,1.0,0.0,0.0,0.0,0.0,0.0,0.0,0.0,0.0,0.0,0.0,0.0,0.0,0.0,0.0,0.0,0.0,0.0,0.0,0.0,0.0,0.0,0.0,0.0,1.0,0.0,1.0,0.02,0.0,0.0,0.0,0.0,0.0,0.0,0.0,0.0,0.0,0.0,0.0,0.0,0.0,0.0,0.0,0.0,0.0,0.0,1.0,0.0,0.0,1.0,0.0,0.0,0.0,0.0,0.0,0.0,0.0,0.0,0.0,0.0,0.0,0.0,0.0,0.0,0.0,0.0,0.0,0.0,0.0,0.0,0.0,0.0,0.0,0.0,0.0,0.0,0.0,0.0,0.0,0.0,0.0,0.0,0.0,0.0,0.0,0.0,0.0,0.0,0.0,0.0,0.0,0.0,0.0,0.0,0.0,0.0,0.0,0.0,0.0,0.0,0.0,0.0,0.0,0.0,0.0,0.0,0.0,0.0,0.0,0.0,0.0,0.0,0.0,0.0,0.0,0.0,0.0,0.0,0.0,0.0,0.0,0.0,0.0,0.0,0.0,0.0,0.0,0.0,0.0],[0.0,0.0,0.0,0.0,0.0,0.0,0.0,0.0,0.0,0.0,0.0,0.0,0.0,0.0,0.0,0.0,0.0,0.0,0.0,0.0,0.0,0.0,0.0,0.0,0.0,0.0,0.0,0.0,0.0,0.0,0.0,0.0,0.0,0.0,0.0,0.0,0.0,0.0,0.0,0.0,0.0,0.0,0.0,0.0,0.0,0.0,0.0,0.0,0.0,0.0,0.0,0.0,0.0,0.0,0.0,0.0,0.0,0.0,0.0,0.0,0.0,0.0,0.0,0.0,0.0,0.0,0.0,0.0,0.0,0.0,0.0,0.0,0.0,0.0,0.0,0.0,0.0,0.01,0.97,1.0,1.0,0.0,0.0,0.0,0.0,0.0,0.0,0.0,0.0,0.0,0.0,0.0,0.0,0.0,0.0,0.0,0.0,0.0,0.0,0.0,0.0,0.0,0.0,0.0,0.0,0.0,0.0,0.0,0.0,0.0,0.11,1.0,1.0,1.0,1.0,0.0,0.0,0.0,0.0,0.0,0.0,0.0,0.0,0.0,0.0,0.0,0.0,0.0,0.0,0.0,0.0,0.0,0.0,0.0,0.0,0.0,0.0,0.0,0.0,1.0,1.0,1.0,1.0,0.0,0.0,0.0,0.0,0.0,0.0,0.0,0.0,0.0,0.0,0.0,0.0,1.0,0.0,0.0,1.0,1.0,0.0,0.0,1.0,0.0,0.0,0.0,0.0,0.0,0.0,0.0,0.0,0.0,0.0,0.0,0.0,0.0,0.0,0.0,0.0,0.0,0.0,0.0,0.0,0.0,0.0,0.0,0.0,0.0,0.0,0.0,0.0,0.0,0.0,0.0,0.0,0.0,0.0,0.0,0.0,0.0,0.0,0.0,0.0,0.0,0.0,0.0,0.0,0.0,0.0,0.0,0.0,0.0,0.0,0.0,0.0,0.0,0.0,0.0,0.0,0.0,0.0,0.0,0.0,0.0,0.0,0.0,0.0,0.0,0.0,0.0,0.0,0.0,0.0,0.0,0.0,0.0,0.0,0.0,0.0,0.0,0.0,0.0],[0.0,0.0,0.0,0.0,0.0,0.0,0.0,0.0,0.0,0.0,0.0,0.0,0.0,0.0,0.0,0.0,0.0,0.0,0.0,0.0,0.0,0.0,0.0,0.0,0.0,0.0,0.0,0.0,0.0,0.0,0.0,0.0,0.0,0.0,0.0,0.0,0.0,0.0,0.0,0.0,0.0,0.0,0.0,0.0,0.0,0.0,0.0,0.0,0.0,0.0,0.0,0.0,0.0,0.0,0.0,0.0,0.0,0.0,0.0,0.0,0.0,0.0,0.0,0.0,0.0,0.0,0.0,0.0,0.0,0.0,0.0,0.0,0.0,0.0,0.0,0.0,0.0,0.0,0.0,0.01,1.0,0.0,0.98,0.0,0.0,0.0,0.0,0.0,0.0,0.0,0.0,0.0,0.0,1.0,0.0,0.0,0.0,0.0,0.0,0.0,0.0,0.0,0.0,0.0,0.0,0.0,0.0,0.0,0.0,0.0,0.0,1.0,1.0,1.0,1.0,1.0,0.0,0.0,0.0,0.0,0.0,0.0,0.0,0.0,0.0,0.0,0.0,0.0,0.0,0.0,1.0,0.0,0.0,1.0,1.0,0.0,0.0,1.0,0.0,1.0,1.0,1.0,1.0,0.0,0.0,0.0,0.0,0.0,0.0,0.0,0.0,0.0,0.0,0.0,0.0,0.0,0.0,0.0,0.0,0.0,0.0,0.0,0.0,0.0,0.0,0.0,0.0,0.0,0.0,0.0,0.0,0.0,0.0,0.0,0.0,0.0,0.0,0.0,0.0,0.0,0.0,0.0,0.0,0.0,0.0,0.0,0.0,0.0,0.0,0.0,0.0,0.0,0.0,0.0,0.0,0.0,0.0,0.0,0.0,0.0,0.0,0.0,0.0,0.0,0.0,0.0,0.0,0.0,0.0,0.0,0.0,0.0,0.0,0.0,0.0,0.0,0.0,0.0,0.0,0.0,0.0,0.0,0.0,0.0,0.0,0.0,0.0,0.0,0.0,0.0,0.0,0.0,0.0,0.0,0.0,0.0,0.0,0.0,0.0,0.0,0.0,0.0],[0.0,0.0,0.0,0.0,0.0,0.0,0.0,0.0,0.0,0.0,0.0,0.0,0.0,0.0,0.0,0.0,0.0,0.0,0.0,1.0,0.0,0.0,0.0,0.0,0.0,0.0,0.0,0.0,0.0,0.0,0.0,0.0,0.0,0.0,0.0,0.0,0.0,0.0,0.0,0.0,0.0,0.0,0.0,0.0,0.0,0.0,0.0,0.0,0.0,0.0,0.0,0.0,0.0,0.0,0.0,0.0,0.0,0.0,0.0,0.0,0.0,0.0,0.0,0.0,0.0,0.0,0.0,0.0,0.0,0.0,0.0,0.0,0.0,0.0,0.0,0.0,0.0,0.0,0.0,1.0,1.0,1.0,1.0,0.0,0.0,0.0,0.0,0.0,0.0,0.0,0.0,0.0,0.0,0.0,0.0,0.0,0.0,0.0,0.0,0.0,0.0,0.0,0.0,0.0,0.0,0.0,0.0,0.0,0.0,0.0,0.0,0.0,1.0,1.0,1.0,1.0,1.0,0.0,0.0,0.0,0.0,0.0,0.0,0.0,0.0,0.0,0.0,0.0,0.0,0.0,0.0,0.0,0.0,0.0,0.0,0.0,0.0,0.0,0.0,0.0,0.0,0.94,1.0,0.99,1.0,0.0,0.0,0.0,0.0,0.0,0.0,0.0,0.0,0.0,0.0,1.0,0.0,0.0,0.0,0.0,0.0,0.0,0.0,0.0,0.0,0.0,0.0,0.0,0.0,0.0,0.0,0.0,0.0,0.0,0.0,0.0,0.0,0.0,0.0,0.0,0.0,0.0,0.0,0.0,0.0,0.0,0.0,0.0,0.0,0.0,0.0,0.0,0.0,0.0,0.0,0.0,0.0,0.0,0.0,0.0,0.0,0.0,0.0,0.0,0.0,0.0,0.0,0.0,0.0,0.0,0.0,0.0,0.0,0.0,0.0,0.0,0.0,0.0,0.0,0.0,0.0,0.0,0.0,0.0,0.0,0.0,0.0,0.0,0.0,0.0,0.0,0.0,0.0,0.0,0.0,0.0,0.0,0.0,0.0,0.0,0.0,0.0],[0.0,0.0,0.0,0.0,0.0,0.0,0.0,0.0,0.0,0.0,0.0,0.0,0.0,0.0,0.24,0.0,0.0,0.0,0.0,0.0,0.0,0.0,0.0,0.0,0.0,0.0,0.0,0.0,0.0,0.0,0.0,0.0,0.0,0.0,0.0,0.0,0.0,0.0,0.0,0.0,0.0,0.0,0.0,0.0,0.0,0.0,0.0,0.0,0.0,0.0,0.0,0.0,0.0,0.0,0.0,0.0,0.0,0.0,0.0,0.0,0.0,0.0,0.0,0.0,0.0,0.0,0.0,0.0,0.0,0.0,0.0,0.0,0.0,0.0,0.0,0.0,0.0,0.0,0.0,0.0,0.0,1.0,1.0,1.0,1.0,0.0,0.0,0.0,0.0,0.0,0.04,0.0,0.0,0.0,0.0,0.0,0.0,0.0,0.0,0.0,0.0,0.0,0.0,0.0,0.0,0.0,0.0,0.0,0.0,0.0,0.0,0.0,0.0,1.0,1.0,1.0,1.0,1.0,1.0,0.0,0.0,0.0,0.0,0.0,0.0,0.99,0.0,0.0,0.0,0.0,1.0,0.0,0.0,0.0,0.0,0.0,0.0,0.0,0.0,0.0,0.0,1.0,1.0,1.0,1.0,0.0,0.0,0.0,0.0,0.0,0.0,0.0,0.0,0.0,0.0,0.0,0.0,0.0,0.0,0.0,0.0,0.0,0.0,0.0,0.0,0.0,0.0,0.0,0.0,0.0,0.0,0.0,0.0,0.0,0.0,0.0,0.0,0.0,0.0,0.0,0.0,0.0,0.0,0.0,0.0,0.0,0.0,0.0,0.0,0.0,0.0,0.0,0.0,0.0,0.0,0.0,0.0,0.0,0.0,0.0,0.0,0.0,0.0,0.0,0.0,0.0,0.0,0.0,0.0,0.0,0.0,0.0,0.0,0.0,0.0,0.0,0.0,0.0,0.0,0.0,0.0,0.0,0.0,0.0,0.0,0.0,0.0,0.0,0.0,0.0,0.0,0.0,0.0,0.0,0.0,0.0,0.0,0.0,0.0,0.0,0.0,0.0],[0.0,0.0,0.0,0.0,0.0,0.0,0.0,0.0,0.0,0.0,0.0,0.0,0.0,0.0,1.0,1.0,0.0,0.0,0.91,1.0,0.0,0.0,0.0,0.0,0.0,0.0,0.0,0.0,0.0,0.0,0.0,0.0,0.0,0.0,0.0,0.0,0.0,0.0,0.0,0.0,0.0,0.0,0.0,0.0,0.0,0.0,0.0,0.0,0.0,0.0,0.0,0.0,0.0,0.0,0.0,0.0,0.0,0.0,0.0,0.0,0.0,0.0,0.0,0.0,0.0,0.0,0.0,0.0,0.0,0.0,0.0,0.0,0.0,0.0,0.0,0.0,0.0,0.0,0.0,0.0,0.0,1.0,1.0,1.0,1.0,0.0,0.0,0.0,0.0,0.0,0.0,0.0,0.0,0.0,0.0,0.0,0.0,0.0,0.0,0.0,0.0,0.0,0.0,0.0,0.0,0.0,0.0,0.0,0.0,0.0,0.0,0.0,0.0,0.0,1.0,1.0,1.0,1.0,1.0,0.0,0.0,0.0,0.0,0.0,0.0,0.0,0.0,0.0,0.0,0.0,0.0,0.0,0.0,0.0,0.0,0.0,0.0,0.0,0.0,0.0,0.0,0.0,0.0,0.87,1.0,1.0,1.0,0.0,0.0,0.0,0.0,0.0,0.0,0.0,0.0,0.0,0.0,0.0,0.0,0.0,0.0,0.0,0.0,0.0,0.0,0.0,0.0,0.0,0.0,0.0,0.0,0.0,0.0,0.0,0.0,0.0,0.0,0.0,0.0,0.0,0.0,0.0,0.0,0.0,0.0,0.0,0.0,0.0,0.0,0.0,0.0,0.0,0.0,0.0,0.0,0.0,0.0,0.0,0.0,0.0,0.0,0.0,0.0,0.0,0.0,0.0,0.0,0.0,0.0,0.0,0.0,0.0,0.0,0.01,0.0,0.0,0.0,0.0,0.03,0.07,0.02,0.0,0.0,0.0,0.01,0.0,0.0,0.0,0.0,0.0,1.0,1.0,0.94,1.0,0.0,1.0,1.0,1.0,1.0,1.0,1.0,0.0],[0.0,0.0,0.0,0.0,0.0,0.0,0.0,0.0,0.0,0.0,0.0,0.0,0.0,0.0,0.98,1.0,0.0,0.0,0.0,0.0,0.0,0.0,0.0,0.0,0.0,0.0,0.0,0.0,0.0,0.0,0.0,0.0,0.0,0.0,0.0,0.0,0.0,0.0,0.0,0.0,0.0,0.0,0.0,0.0,0.0,0.0,0.0,0.0,0.0,0.0,0.0,0.0,0.0,0.0,0.0,0.0,0.0,0.0,0.0,0.0,0.0,0.0,0.0,0.0,0.0,0.0,0.0,0.0,0.0,0.0,0.0,0.0,0.0,0.0,0.0,0.0,0.0,0.0,0.0,0.0,0.0,0.0,0.0,1.0,1.0,1.0,0.53,0.0,0.0,0.0,0.0,0.0,0.0,0.0,0.0,0.0,0.0,0.0,0.0,0.0,0.0,0.0,0.0,0.0,0.0,0.0,0.0,0.0,0.0,0.0,0.0,0.0,0.0,0.0,0.0,1.0,1.0,1.0,1.0,1.0,1.0,0.0,0.03,0.0,0.0,0.0,0.0,0.0,0.0,0.0,0.0,0.0,0.0,0.0,0.0,0.0,0.0,0.0,0.0,0.0,0.0,0.0,0.0,0.0,0.21,1.0,1.0,1.0,0.0,0.0,0.0,0.0,0.0,0.0,0.0,0.0,0.0,0.0,0.0,0.0,0.0,0.0,0.0,0.0,0.0,0.0,0.0,0.0,0.0,0.0,0.0,0.0,0.0,0.0,0.0,0.0,0.0,0.0,0.0,0.0,0.0,0.0,0.0,0.0,0.0,0.0,0.0,0.0,0.0,0.0,0.0,0.0,0.0,0.0,0.0,0.0,0.0,0.0,0.0,0.0,0.0,0.0,0.0,0.0,0.0,0.0,0.0,0.0,0.0,0.0,0.0,0.0,0.0,0.0,0.0,0.0,0.0,0.0,0.0,0.0,0.0,0.0,0.0,0.06,1.0,0.0,0.0,0.04,0.0,1.0,1.0,1.0,1.0,1.0,1.0,1.0,1.0,1.0,1.0,1.0,1.0,0.0],[0.0,0.0,0.0,0.0,0.0,0.0,0.0,0.0,0.0,0.0,0.0,0.0,0.0,0.0,0.0,0.0,0.0,0.0,0.0,0.0,0.0,0.0,0.0,0.0,0.0,0.0,0.0,0.0,0.0,0.0,0.0,0.0,0.0,0.0,0.0,0.0,0.0,0.0,0.0,0.0,0.0,0.0,0.0,0.0,0.0,0.0,0.0,0.0,0.0,0.0,0.0,0.0,0.0,0.0,0.0,0.0,0.0,0.0,0.0,0.0,0.0,0.0,0.0,0.0,0.0,0.0,0.0,0.0,0.0,0.0,0.0,0.0,0.0,0.0,0.0,0.0,0.0,0.0,0.0,0.0,0.0,0.0,0.0,0.0,1.0,0.0,0.0,0.0,0.0,0.0,0.0,0.0,0.0,0.0,0.0,0.0,0.0,0.0,0.0,0.0,0.0,0.0,0.0,0.0,0.0,0.0,0.0,0.0,0.0,0.0,0.0,0.0,0.0,0.0,0.0,1.0,1.0,1.0,1.0,1.0,1.0,0.0,0.0,0.09,0.0,0.0,0.0,0.0,0.0,0.0,0.0,0.0,0.0,0.0,0.0,0.0,0.0,0.0,0.0,0.0,0.0,0.0,0.0,1.0,1.0,1.0,0.0,0.0,0.43,0.0,1.0,0.12,0.0,0.0,0.0,0.0,0.0,0.0,0.0,0.0,0.0,0.0,0.0,0.0,0.0,0.0,0.0,0.0,0.0,0.0,0.0,0.0,0.0,0.0,0.0,0.0,0.0,0.0,0.0,0.0,0.0,0.0,0.0,0.0,0.0,0.0,0.0,0.0,0.0,0.0,0.0,0.0,0.0,0.0,0.0,0.0,0.0,0.0,0.0,0.0,0.0,0.0,0.0,0.0,0.0,0.0,0.0,0.0,0.0,0.0,0.0,0.0,0.0,0.0,0.0,0.0,0.0,0.0,0.0,0.0,0.0,0.0,0.0,0.0,0.0,0.0,0.0,0.0,0.0,0.0,0.0,0.0,0.0,0.0,0.0,1.0,0.99,1.0,0.0,0.0,0.0,0.0],[0.0,0.0,0.0,0.0,0.0,0.0,0.0,0.0,0.0,0.0,0.0,0.0,0.0,0.0,0.0,0.0,0.0,0.0,0.0,0.0,0.0,0.0,0.0,0.0,0.0,0.0,0.0,0.0,0.0,0.0,0.0,0.0,0.0,0.0,0.0,0.0,0.0,0.0,0.0,0.0,0.0,0.0,0.0,0.0,0.0,0.0,0.0,0.0,0.0,0.0,0.0,0.0,0.0,0.0,0.0,0.0,0.0,0.0,0.0,0.0,0.0,0.0,0.0,0.0,0.0,0.0,0.0,0.0,0.0,0.0,0.0,0.0,0.0,0.0,0.0,0.0,0.0,0.0,0.0,0.0,0.0,0.0,0.0,0.0,0.0,0.0,0.0,0.0,0.0,0.0,0.0,0.0,0.0,0.0,0.0,0.0,0.0,0.0,0.0,0.0,0.0,0.0,0.0,0.0,0.0,0.0,0.0,0.0,0.0,0.0,0.0,0.0,0.0,0.0,0.0,0.0,0.0,1.0,1.0,1.0,1.0,0.03,0.0,0.0,0.0,0.0,0.0,0.0,0.0,0.0,0.0,0.0,0.0,0.0,0.0,0.0,0.0,0.0,0.0,0.0,0.0,0.0,0.0,0.0,0.0,1.0,0.0,1.0,1.0,0.0,0.99,0.0,0.0,0.0,0.0,0.0,0.0,0.0,0.0,0.0,0.0,0.0,0.0,0.0,0.0,0.0,0.0,0.0,0.0,0.0,0.0,0.0,0.0,0.0,0.0,0.0,0.0,0.0,0.0,0.0,0.0,0.0,0.0,0.0,0.0,0.0,0.0,0.0,0.0,0.0,0.0,0.0,0.0,0.0,0.0,0.0,0.0,0.0,0.0,0.0,0.0,0.0,0.0,0.0,0.0,0.0,0.0,0.0,0.0,0.0,0.0,0.0,0.0,0.0,0.0,0.0,0.0,0.0,0.0,0.0,0.0,0.0,0.0,0.0,0.0,0.0,0.0,0.0,0.0,0.0,0.0,0.98,1.0,1.0,1.0,1.0,1.0,1.0,1.0,0.0,0.0,0.0],[0.0,0.0,0.0,0.0,0.0,0.0,0.0,0.0,0.0,0.0,0.0,0.0,0.0,0.0,0.0,0.0,0.0,0.0,0.0,0.0,0.0,0.0,0.0,0.0,0.0,0.0,0.0,0.0,0.0,0.0,0.0,0.0,0.0,0.0,0.0,0.0,0.0,0.0,0.0,0.0,0.0,0.0,0.0,0.0,0.0,0.0,0.0,0.0,0.0,0.0,0.0,0.0,0.0,0.0,0.0,0.0,0.0,0.0,0.0,0.0,0.0,0.0,0.0,0.0,0.0,0.0,0.0,0.0,0.0,0.0,0.0,0.0,0.0,0.0,0.0,0.0,0.0,0.0,0.0,0.0,0.0,0.0,0.0,0.25,0.99,1.0,0.0,0.0,0.0,0.0,0.0,0.0,0.0,0.0,0.0,0.0,0.0,0.0,0.0,0.0,0.0,0.0,0.0,0.0,0.0,0.0,0.0,0.0,0.0,0.0,0.0,0.0,0.0,0.0,0.0,0.0,0.0,1.0,1.0,1.0,1.0,1.0,0.99,0.98,0.0,0.0,0.0,0.0,0.0,0.0,0.0,0.0,0.0,0.0,0.0,0.0,0.0,0.0,0.0,0.0,0.0,0.0,0.0,0.0,0.0,0.03,0.0,0.0,0.0,0.0,0.0,0.0,0.0,0.0,0.0,0.0,0.0,0.0,0.0,0.0,0.0,0.0,0.0,0.0,0.0,0.0,0.0,0.0,0.0,0.0,0.0,0.0,0.0,0.0,0.0,0.0,0.0,0.0,0.0,0.0,0.0,0.0,0.0,0.0,0.0,0.0,0.0,0.0,0.0,0.0,0.0,0.0,0.0,0.0,0.0,0.0,0.0,0.0,0.0,0.0,0.0,0.0,0.0,0.0,0.0,0.0,0.0,0.0,0.0,0.0,0.0,0.0,0.0,0.0,0.0,0.0,0.0,0.0,0.0,0.0,0.0,0.0,0.0,0.0,0.0,0.0,0.0,0.0,0.0,0.0,0.0,0.96,1.0,1.0,1.0,1.0,1.0,1.0,0.81,0.0,0.0,0.0],[0.0,0.0,0.0,0.0,0.0,0.0,0.0,0.0,0.0,0.0,0.0,0.0,0.0,0.0,0.0,0.0,0.0,0.0,0.0,0.0,0.0,0.0,0.0,0.0,0.0,0.0,0.0,0.0,0.0,0.0,0.0,0.0,0.0,0.0,0.0,0.0,0.0,0.0,0.0,0.0,0.0,0.0,0.0,0.0,0.0,0.0,0.0,0.0,0.0,0.0,0.0,0.0,0.0,0.0,0.0,0.0,0.0,0.0,0.0,0.0,0.0,0.0,0.0,0.0,0.0,0.0,0.0,0.0,0.0,0.0,0.0,0.0,0.0,0.0,0.0,0.0,0.0,0.0,0.0,0.0,0.0,0.0,0.0,0.0,0.0,0.07,0.0,0.0,0.0,0.0,0.0,0.0,0.0,0.0,0.0,0.0,0.0,0.0,0.0,0.0,0.0,0.0,0.0,0.0,0.0,0.0,0.0,0.0,0.0,0.0,0.0,0.0,0.0,0.0,0.0,0.0,0.0,0.0,0.0,0.03,1.0,1.0,1.0,0.93,0.0,0.0,0.0,0.0,0.0,0.0,0.0,0.0,0.0,0.0,0.0,0.0,0.0,0.0,0.0,0.0,0.0,0.0,0.0,0.0,0.0,0.0,0.0,0.0,0.0,0.0,0.0,0.0,0.0,0.0,0.0,0.0,0.0,0.0,0.0,0.0,0.0,0.0,0.0,0.0,0.0,0.0,0.0,0.0,0.0,0.0,0.0,0.0,0.0,0.0,0.0,0.0,0.0,0.0,0.0,0.0,0.0,0.0,0.0,0.0,0.0,0.0,0.0,0.0,0.0,0.0,0.0,0.0,0.0,0.0,0.0,0.0,0.0,0.0,0.0,0.0,0.0,0.0,0.0,0.0,0.0,0.0,0.0,0.0,0.0,0.0,0.0,0.0,0.0,0.0,0.0,0.0,0.0,0.0,0.0,0.0,0.0,0.0,0.0,0.0,0.0,0.0,0.0,0.0,0.0,0.0,0.0,0.0,0.0,0.0,0.0,0.0,0.0,0.0,0.0,0.0,0.0,0.0],[0.0,0.0,0.0,0.0,0.0,0.0,0.0,0.0,0.0,0.0,0.0,0.0,0.0,0.0,0.0,0.0,0.0,0.0,0.0,0.0,0.0,0.0,0.0,0.0,0.0,0.0,0.0,0.0,0.0,0.0,0.0,0.0,0.0,0.0,0.0,0.0,0.0,0.0,0.0,0.0,0.0,0.0,0.0,0.0,0.0,0.0,0.0,0.0,0.0,0.0,0.0,0.0,0.0,0.0,0.0,0.0,0.0,0.0,0.0,0.0,0.0,0.0,0.0,0.0,0.0,0.0,0.0,0.0,0.0,0.0,0.0,0.0,0.0,0.0,0.0,0.0,0.0,0.0,0.0,0.0,0.0,0.0,0.0,0.0,0.04,0.99,0.0,0.0,0.0,0.0,0.0,0.0,0.0,0.0,0.0,0.0,0.0,0.0,0.0,0.0,0.0,0.0,0.0,0.0,0.0,0.0,0.0,0.0,0.0,0.0,0.0,0.0,0.0,0.0,0.0,0.0,0.0,0.03,0.0,0.0,0.99,1.0,1.0,1.0,0.99,0.0,0.0,0.0,0.0,0.0,0.0,0.0,0.0,0.0,0.0,0.0,0.0,0.0,0.0,0.0,0.0,0.0,0.0,0.0,0.0,0.0,0.0,0.0,0.0,0.0,0.0,0.0,0.0,0.0,0.0,0.0,0.0,0.0,0.0,0.0,0.0,0.0,0.0,0.0,0.0,0.0,0.0,0.0,0.0,0.0,0.0,0.0,0.0,0.0,0.0,0.0,0.0,0.0,0.0,0.0,0.0,0.0,0.0,0.0,0.0,0.0,0.0,0.0,0.0,0.0,0.0,0.0,0.0,0.0,0.0,0.0,0.0,0.0,0.0,0.0,0.0,0.0,0.0,0.0,0.0,0.0,0.0,0.0,0.0,0.0,0.0,0.0,0.0,0.0,0.0,0.0,0.0,0.0,0.0,0.0,0.0,0.0,0.0,0.0,0.0,0.0,0.0,0.0,0.0,0.0,0.0,0.0,0.0,0.0,0.0,0.0,0.0,0.0,0.0,0.0,0.0,0.0],[0.0,0.0,0.0,0.0,0.0,0.0,0.0,0.0,0.0,0.0,0.0,0.0,0.0,0.0,0.0,0.0,0.0,0.0,0.0,0.0,0.0,0.0,0.0,0.0,0.0,0.0,0.0,0.0,0.0,0.0,0.0,0.0,0.0,0.0,0.0,0.0,0.0,0.0,0.0,0.0,0.0,0.0,0.0,0.0,0.0,0.0,0.0,0.0,0.0,0.0,0.0,0.0,0.0,0.0,0.0,0.0,0.0,0.0,0.0,0.0,0.0,0.0,0.0,0.0,0.0,0.0,0.0,0.0,0.0,0.0,0.0,0.0,0.0,0.0,0.0,0.0,0.0,0.0,0.0,0.0,0.0,0.0,0.0,0.0,1.0,1.0,0.0,0.0,0.0,0.0,0.0,0.0,0.0,0.0,0.0,0.0,0.0,0.0,0.0,0.0,0.0,0.0,0.0,0.0,0.0,0.0,0.0,0.0,0.0,0.0,0.0,0.0,0.0,0.0,0.0,0.0,0.0,0.0,0.09,0.0,0.98,0.93,1.0,1.0,1.0,1.0,0.92,0.05,0.0,0.0,0.0,0.0,0.0,0.0,0.0,0.0,0.0,0.0,0.0,0.0,0.0,0.0,0.0,0.0,0.0,0.0,0.0,0.0,0.0,0.0,0.0,0.0,0.0,0.0,0.0,0.0,0.0,0.0,0.0,0.0,0.0,0.0,0.0,0.0,0.0,0.0,0.0,0.0,0.0,0.0,0.0,0.0,0.0,0.0,0.0,0.0,0.0,0.0,0.0,0.0,0.0,0.0,0.0,0.0,0.0,0.0,0.0,0.0,0.0,0.0,0.0,0.0,0.0,0.0,0.0,0.0,0.0,0.0,0.0,0.0,0.0,0.0,0.0,0.0,0.0,0.0,0.0,0.0,0.0,0.0,0.0,0.0,0.0,0.0,0.0,0.0,0.0,0.0,0.0,0.0,0.0,0.0,0.0,0.0,0.0,0.0,0.0,0.0,0.0,0.0,0.0,0.0,0.0,0.0,0.0,0.0,0.0,0.0,0.0,0.0,0.0,0.0],[0.0,0.0,0.0,0.0,0.0,0.0,0.0,0.0,0.0,0.0,0.0,0.0,0.0,0.0,0.0,0.0,0.0,0.0,0.0,0.0,0.0,0.0,0.0,0.0,0.0,0.0,0.0,0.0,0.0,0.0,0.0,0.0,0.0,0.0,0.0,0.0,0.0,0.0,0.0,0.0,0.0,0.0,0.0,0.0,0.0,0.0,0.0,0.0,0.0,0.0,0.0,0.0,0.0,0.0,0.0,0.0,0.0,0.0,0.0,0.0,0.0,0.0,0.0,0.0,0.0,0.0,0.0,0.0,0.0,0.0,0.0,0.0,0.0,0.0,0.0,0.0,0.0,0.0,0.0,0.0,0.0,0.0,0.0,0.0,1.0,1.0,1.0,1.0,0.0,0.0,0.11,0.0,0.0,0.0,0.0,0.0,0.0,0.0,0.0,0.0,0.0,0.0,0.0,0.0,0.0,0.0,0.0,0.0,0.0,0.0,0.0,0.0,0.0,0.0,0.0,0.0,0.0,0.0,0.0,0.0,0.0,0.0,0.99,1.0,1.0,1.0,0.02,0.0,0.0,0.0,0.0,0.0,0.0,0.0,0.0,0.0,0.0,0.0,0.0,0.0,0.0,0.0,0.0,0.0,0.0,0.0,0.0,0.0,0.0,0.0,0.0,0.0,0.0,0.0,0.0,0.0,0.0,0.0,0.0,0.0,0.0,0.0,0.0,0.0,0.0,0.0,0.0,0.0,0.0,0.0,0.0,0.0,0.0,0.0,0.0,0.0,0.0,0.0,0.0,0.0,0.0,0.0,0.0,0.0,0.0,0.0,0.0,0.0,0.0,0.0,0.0,0.0,0.0,0.0,0.0,0.0,0.0,0.0,0.0,0.0,0.0,0.0,0.0,0.0,0.0,0.0,0.0,0.0,0.0,0.0,0.0,0.0,0.0,0.0,0.0,0.0,0.0,0.0,0.0,0.0,0.0,0.0,0.0,0.0,0.0,0.0,0.0,0.0,0.0,0.0,0.0,0.0,0.0,0.0,0.0,0.0,0.0,0.0,0.0,0.0,0.0,0.0],[0.0,0.0,0.0,0.0,0.0,0.0,0.0,0.0,0.0,0.0,0.0,0.0,0.0,0.0,0.0,0.0,0.0,0.0,0.0,0.0,0.0,0.0,0.0,0.0,0.0,0.0,0.0,0.0,0.0,0.0,0.0,0.0,0.0,0.0,0.0,0.0,0.0,0.0,0.0,0.0,0.0,0.0,0.0,0.0,0.0,0.0,0.0,0.0,0.0,0.0,0.0,0.0,0.0,0.0,0.0,0.0,0.0,0.0,0.0,0.0,0.0,0.0,0.0,0.0,0.0,0.0,0.0,0.0,0.0,0.0,0.0,0.0,0.0,0.0,0.0,0.0,0.0,0.0,0.0,0.0,0.0,0.0,1.0,0.35,1.0,0.92,0.97,1.0,0.0,0.01,1.0,0.0,0.0,0.0,0.0,0.0,0.0,0.0,0.0,0.0,0.0,0.0,0.0,0.0,0.0,0.0,0.0,0.0,0.0,0.0,0.0,0.0,0.0,0.0,0.0,0.99,0.0,0.0,0.0,0.0,0.0,0.0,0.0,1.0,1.0,1.0,1.0,0.36,0.0,0.99,1.0,0.0,0.0,0.0,0.0,0.0,0.0,0.0,0.0,0.0,0.0,0.0,0.0,0.0,0.0,0.0,0.0,0.0,0.0,0.0,0.0,0.0,0.0,0.0,0.0,0.0,0.0,0.0,0.0,0.0,0.0,0.0,0.0,0.0,0.0,0.0,0.0,0.0,0.0,0.0,0.0,0.0,0.0,0.0,0.0,0.0,0.0,0.0,0.0,0.0,0.0,0.0,0.0,0.0,0.0,0.0,0.0,0.0,0.0,0.0,0.0,0.0,0.0,0.0,0.0,0.0,0.0,0.0,0.0,0.0,0.0,0.0,0.0,0.0,0.0,0.0,0.0,0.0,0.0,0.0,0.0,0.0,0.0,0.0,0.0,0.0,0.0,0.0,0.0,0.0,0.0,0.0,0.0,0.0,0.0,0.0,0.0,0.0,0.0,0.0,0.0,0.0,0.0,0.0,0.0,0.0,0.0,0.0,0.0,0.0,0.0,0.0],[0.0,0.0,0.0,0.0,0.0,0.0,0.0,0.0,0.0,0.0,0.0,0.0,0.0,0.0,0.0,0.0,0.0,0.0,0.0,0.0,0.0,0.0,0.0,0.0,0.0,0.0,0.0,0.0,0.0,0.0,0.0,0.0,0.0,0.0,0.0,0.0,0.0,0.0,0.0,0.0,0.0,0.0,0.0,0.0,0.0,0.0,0.0,0.0,0.0,0.0,0.0,0.0,0.0,0.0,0.0,0.0,0.0,0.0,0.0,0.0,0.0,0.0,0.0,0.0,0.0,0.0,0.0,0.0,0.0,0.0,0.0,0.0,0.0,0.0,0.0,0.0,0.0,0.0,0.0,0.0,0.0,0.0,0.0,0.0,0.01,0.0,0.0,0.0,0.0,0.0,0.0,0.0,0.0,0.0,0.0,0.0,0.0,0.0,0.0,0.0,0.0,0.0,0.0,0.0,0.0,0.0,0.0,0.0,0.0,0.0,0.0,0.0,0.0,0.0,0.0,0.0,0.0,0.0,0.0,0.0,0.0,0.0,0.0,0.92,0.02,1.0,1.0,1.0,1.0,1.0,0.99,0.0,0.0,0.0,0.0,0.0,0.0,0.0,0.0,0.0,0.0,0.0,0.0,0.0,0.0,0.0,0.0,0.0,0.0,0.0,0.0,0.0,0.0,0.0,0.0,0.0,0.0,0.0,0.0,0.0,0.0,0.0,0.0,0.0,0.0,0.0,0.0,0.0,0.0,0.0,0.0,0.0,0.0,0.0,0.0,0.0,0.0,0.0,0.0,0.0,0.0,0.0,0.0,0.0,0.0,0.0,0.0,0.0,0.0,0.0,0.0,0.0,0.0,0.0,0.0,0.0,0.0,0.0,0.0,0.0,0.0,0.0,0.0,0.0,0.0,0.0,0.0,0.0,0.0,0.0,0.0,0.0,0.0,0.0,0.0,0.0,0.0,0.0,0.0,0.0,0.0,0.0,0.0,0.0,0.0,0.0,0.0,0.0,0.0,0.0,0.0,0.0,0.0,0.0,0.0,0.0,0.0,0.0,0.0,0.0,0.0,0.0],[0.0,0.0,0.0,0.0,0.0,0.0,0.0,0.0,0.0,0.0,0.0,0.0,0.0,0.0,0.0,0.0,0.0,0.0,0.0,0.0,0.0,0.0,0.0,0.0,0.0,0.0,0.0,0.0,0.0,0.0,0.0,0.0,0.0,0.0,0.0,0.0,0.0,0.0,0.0,0.0,0.0,0.0,0.0,0.0,0.0,0.0,0.0,0.0,0.0,0.0,0.0,0.0,0.0,0.0,0.0,0.0,0.0,0.0,0.0,0.0,0.0,0.0,0.0,0.0,0.0,0.0,0.0,0.0,0.0,0.0,0.0,0.0,0.0,0.0,0.0,0.0,0.0,0.0,0.0,0.0,0.0,0.0,0.0,0.0,0.18,0.0,0.0,0.0,0.0,0.0,0.0,0.0,0.0,0.0,0.0,0.0,0.0,0.0,0.0,0.0,0.0,0.0,0.0,0.0,0.0,0.0,0.0,0.0,0.0,0.0,0.0,0.0,0.0,0.0,0.0,0.0,0.0,0.0,0.0,0.0,0.0,0.0,0.0,0.05,0.0,0.36,1.0,1.0,1.0,0.99,1.0,1.0,0.0,0.0,0.0,0.0,0.0,0.0,0.0,0.0,0.0,0.04,0.0,0.99,0.0,0.0,0.0,0.0,0.0,0.0,0.0,0.0,0.0,0.0,0.0,0.0,0.0,0.0,0.0,0.0,0.0,0.0,0.0,0.0,0.0,0.0,0.0,0.0,0.0,0.0,0.0,0.0,0.0,0.0,0.0,0.0,0.0,0.0,0.0,0.0,0.0,0.0,0.0,0.0,0.0,0.0,0.0,0.0,0.0,0.0,0.0,0.0,0.0,0.0,0.0,0.0,0.0,0.0,0.0,0.0,0.0,0.0,0.0,0.0,0.0,0.0,0.0,0.0,0.0,0.0,0.0,0.0,0.0,0.0,0.0,0.0,0.0,0.0,0.0,0.0,0.0,0.0,0.0,0.0,0.0,0.0,0.0,0.0,0.0,0.0,0.0,0.0,0.0,0.0,0.0,0.0,0.0,0.0,0.0,0.0,0.0,0.0],[0.0,0.0,0.0,0.0,0.0,0.0,0.0,0.0,0.0,0.0,0.0,0.0,0.0,0.0,0.0,0.0,0.0,0.0,0.0,0.0,0.0,0.0,0.0,0.0,0.0,0.0,0.0,0.0,0.0,0.0,0.0,0.0,0.0,0.0,0.0,0.0,0.0,0.0,0.0,0.0,0.0,0.0,0.0,0.0,0.0,0.0,0.0,0.0,0.0,0.0,0.0,0.0,0.0,0.0,0.0,0.0,0.0,0.0,0.0,0.0,0.0,0.0,0.0,0.0,0.0,0.0,0.0,0.0,0.0,0.0,0.0,0.0,0.0,0.0,0.0,0.0,0.0,0.0,0.0,0.0,0.0,0.0,0.0,0.0,0.0,0.0,0.0,0.0,0.0,0.0,0.0,0.0,0.0,0.0,0.0,0.0,0.0,0.0,0.0,0.0,0.0,0.0,0.0,0.0,0.0,0.0,0.0,0.0,0.0,0.0,0.0,0.0,0.0,0.0,0.0,0.0,0.0,0.0,0.0,0.0,0.0,0.0,0.0,0.0,0.0,0.0,1.0,1.0,1.0,1.0,1.0,1.0,1.0,0.0,0.0,0.0,0.0,0.0,0.0,0.0,0.0,0.0,0.0,0.0,0.0,0.0,0.0,0.0,0.0,0.0,0.0,0.0,0.0,0.0,0.0,0.0,0.0,0.0,0.0,0.0,0.0,0.0,0.0,0.0,0.0,0.0,0.0,0.0,0.0,0.0,0.0,0.0,0.0,0.0,0.0,0.0,0.0,0.0,0.0,0.0,0.0,0.0,0.0,0.0,0.0,0.0,0.0,0.0,0.0,0.0,0.0,0.0,0.0,0.0,0.0,0.0,0.0,0.0,0.0,0.0,0.0,0.0,0.0,0.0,0.0,0.0,0.0,0.0,0.0,0.0,0.0,0.0,0.0,0.0,0.0,0.0,0.0,0.0,0.0,0.0,0.0,0.0,0.0,0.0,0.0,0.0,0.0,0.0,0.0,0.0,0.0,0.0,0.0,0.0,0.0,0.0,0.0,0.0,0.0,0.0,0.0,0.0],[0.0,0.0,0.0,0.0,0.0,0.0,0.0,0.0,0.0,0.0,0.0,0.0,0.0,0.0,0.0,0.0,0.0,0.0,0.0,0.0,0.0,0.0,0.0,0.0,0.0,0.0,0.0,0.0,0.0,0.0,0.0,0.0,0.0,0.0,0.0,0.0,0.0,0.0,0.0,0.0,0.0,0.0,0.0,0.0,0.0,0.0,0.0,0.0,0.0,0.0,0.0,0.0,0.0,0.0,0.0,0.0,0.0,0.0,0.0,0.0,0.0,0.0,0.0,0.0,0.0,0.0,0.0,0.0,0.0,0.0,0.0,0.0,0.0,0.0,0.0,0.0,0.0,0.0,0.0,0.0,0.0,0.0,0.0,0.0,0.0,0.0,0.0,0.0,0.0,0.0,0.89,0.0,0.0,0.0,0.0,0.0,0.0,0.0,0.0,0.0,0.0,0.0,0.0,0.0,0.0,0.0,0.0,0.0,0.0,0.0,0.0,0.0,0.0,0.0,0.0,0.0,0.0,0.0,0.0,0.0,0.0,0.0,0.0,0.0,0.0,0.99,1.0,0.99,1.0,1.0,1.0,1.0,1.0,1.0,0.0,0.0,0.0,0.0,0.0,0.0,0.0,0.0,0.0,0.0,0.0,0.0,0.0,0.0,0.0,0.0,0.0,0.0,0.0,0.0,0.0,0.0,0.0,0.0,0.0,0.0,0.0,0.0,0.0,0.0,0.0,0.0,0.0,0.0,0.0,0.0,0.0,0.0,0.0,0.0,0.0,0.0,0.0,0.0,0.0,0.0,0.0,0.0,0.0,0.0,0.0,0.0,0.0,0.0,0.0,0.0,0.0,0.0,0.0,0.0,0.0,0.0,0.0,0.0,0.0,0.0,0.0,0.0,0.0,0.0,0.0,0.0,0.0,0.0,0.0,0.0,0.0,0.0,0.0,0.0,0.0,0.0,0.0,0.0,0.0,0.0,0.0,0.0,0.0,0.0,0.0,0.0,0.0,0.0,0.0,0.0,0.0,0.0,0.0,0.0,0.0,0.0,0.0,0.0,0.0,0.0,0.0,0.0],[0.0,0.0,0.0,0.0,0.0,0.0,0.0,0.0,0.0,0.0,0.0,0.0,0.0,0.0,0.0,0.0,0.0,0.0,0.0,0.0,0.0,0.0,0.0,0.0,0.0,0.0,0.0,0.0,0.0,0.0,0.0,0.0,0.0,0.0,0.0,0.0,0.0,0.0,0.0,0.0,0.0,0.0,0.0,0.0,0.0,0.0,0.0,0.0,0.0,0.0,0.0,0.0,0.0,0.0,0.0,0.0,0.0,0.0,0.0,0.0,0.0,0.0,0.0,0.0,0.0,0.0,0.0,0.0,0.0,0.0,0.0,0.0,0.0,0.0,0.0,0.0,0.0,0.0,0.0,0.0,0.0,0.0,0.97,0.0,0.73,0.0,0.0,0.0,0.0,0.0,1.0,0.0,0.0,0.0,0.0,0.0,0.0,0.0,0.0,0.0,0.0,0.0,0.0,0.0,0.0,0.0,0.0,0.0,0.0,0.0,0.0,0.0,0.0,1.0,0.0,1.0,0.0,0.0,0.0,0.0,0.0,0.0,0.0,0.0,0.0,1.0,0.99,1.0,1.0,1.0,1.0,1.0,1.0,1.0,1.0,0.0,0.0,0.0,0.0,0.0,0.0,1.0,0.0,0.62,0.0,0.0,0.0,0.0,0.0,0.0,0.0,0.0,0.0,0.0,0.0,0.0,0.0,0.0,0.0,0.0,0.0,0.0,0.0,0.0,0.0,0.0,0.0,0.0,0.0,0.0,0.0,0.0,0.0,0.0,0.0,0.0,0.0,0.0,0.0,0.0,0.0,0.0,0.0,0.0,0.0,0.0,0.0,0.0,0.0,0.0,0.0,0.0,0.0,0.0,0.0,0.0,0.0,0.0,0.0,0.0,0.0,0.0,0.0,0.0,0.0,0.0,0.0,0.0,0.0,0.0,0.0,0.0,0.0,0.0,0.0,0.0,0.0,0.0,0.0,0.0,0.0,0.0,0.0,0.0,0.0,0.0,0.0,0.0,0.0,0.0,0.0,0.0,0.0,0.0,0.0,0.0,0.0,0.0,0.0,0.0,0.0,0.0],[0.0,0.0,0.0,0.0,0.0,0.0,0.0,0.0,0.0,0.0,0.0,0.0,0.0,0.0,0.0,0.0,0.0,0.0,0.0,0.0,0.0,0.0,0.0,0.0,0.0,0.0,0.0,0.0,0.0,0.0,0.0,0.0,0.0,0.0,0.0,0.0,0.0,0.0,0.0,0.0,0.0,0.0,0.0,0.0,0.0,0.0,0.0,0.0,0.0,0.0,0.0,0.0,0.0,0.0,0.0,0.0,0.0,0.0,0.0,0.0,0.0,0.0,0.0,0.0,0.0,0.0,0.0,0.0,0.0,0.0,0.0,0.0,0.0,0.0,0.0,0.0,0.0,0.0,0.0,0.0,0.0,0.0,0.0,0.0,0.0,0.0,0.0,0.0,0.0,0.0,0.0,0.0,0.0,0.0,0.0,0.0,0.0,0.0,0.0,0.0,0.0,0.0,0.0,0.0,0.0,0.0,0.0,0.0,0.0,0.0,0.0,0.0,0.0,0.0,0.0,0.0,0.0,0.0,0.0,0.0,0.0,0.0,0.0,0.0,0.0,0.0,0.0,1.0,1.0,1.0,1.0,1.0,1.0,1.0,1.0,1.0,0.0,0.0,0.0,0.0,0.0,1.0,0.0,0.0,0.0,0.0,0.0,0.0,0.0,0.0,0.0,0.0,0.0,0.0,0.0,0.0,0.0,0.0,0.0,0.0,0.0,0.0,0.0,0.0,0.0,0.0,0.0,0.0,0.0,0.0,0.0,0.0,0.0,0.0,0.0,0.0,0.0,0.0,0.0,0.0,0.0,0.0,0.0,0.0,0.0,0.0,0.0,0.0,0.0,0.0,0.0,0.0,0.0,0.0,0.0,0.0,0.0,0.0,0.0,0.0,0.0,0.0,0.0,0.0,0.0,0.0,0.0,0.0,0.0,0.0,0.0,0.0,0.0,0.0,0.0,0.0,0.0,0.0,0.0,0.0,0.0,0.0,0.0,0.0,0.0,0.0,0.0,0.0,0.0,0.0,0.0,0.0,0.0,0.0,0.0,0.0,0.0,0.0,0.0,0.0,0.0,0.0],[0.0,0.0,0.0,0.0,0.0,0.0,0.0,0.0,0.0,0.0,0.0,0.0,0.0,0.0,0.0,0.0,0.0,0.0,0.0,0.0,0.0,0.0,0.0,0.0,0.0,0.0,0.0,0.0,0.0,0.0,0.0,0.0,0.0,0.0,0.0,0.0,0.0,0.0,0.0,0.0,0.0,0.0,0.0,0.0,0.0,0.0,0.0,0.0,0.0,0.0,0.0,0.0,0.0,0.0,0.0,0.0,0.0,0.0,0.0,0.0,0.0,0.0,0.0,0.0,0.0,0.0,0.0,0.0,0.0,0.0,0.0,0.0,0.0,0.0,0.0,0.0,0.0,0.0,0.0,0.0,0.0,0.0,0.0,0.0,0.0,0.0,0.0,0.0,0.0,0.0,0.0,0.0,0.0,0.0,0.0,0.0,0.0,0.0,0.0,0.0,0.0,0.0,0.0,0.0,0.0,0.0,0.0,0.0,0.0,0.0,0.0,0.0,0.0,0.0,0.0,0.0,0.0,0.0,0.0,0.0,0.0,0.0,0.0,0.0,0.0,0.0,0.0,0.0,1.0,1.0,1.0,1.0,1.0,1.0,1.0,1.0,1.0,0.0,0.0,0.0,0.0,0.0,0.0,0.0,0.0,0.0,0.0,0.0,0.0,0.0,0.0,0.0,0.0,0.0,0.0,0.0,0.0,0.0,0.0,0.0,0.0,0.0,0.0,0.0,0.0,0.0,0.0,0.0,0.0,0.0,0.0,0.0,0.0,0.0,0.0,0.0,0.0,0.0,0.0,0.0,0.0,0.0,0.0,0.0,0.0,0.0,0.0,0.0,0.0,0.0,0.0,0.0,0.0,0.0,0.0,0.0,0.0,0.0,0.0,0.0,0.0,0.0,0.0,0.0,0.0,0.0,0.0,0.0,0.0,0.0,0.0,0.0,0.0,0.0,0.0,0.0,0.0,0.0,0.0,0.0,0.0,0.0,0.0,0.0,0.0,0.0,0.0,0.0,0.0,0.0,0.0,0.0,0.0,0.0,0.0,0.0,0.0,0.0,0.0,0.0,0.0,0.0],[0.0,0.0,0.0,0.0,0.0,0.0,0.0,0.0,0.0,0.0,0.0,0.0,0.0,0.0,0.0,0.0,0.0,0.0,0.0,0.0,0.0,0.0,0.0,0.0,0.0,0.0,0.0,0.0,0.0,0.0,0.0,0.0,0.0,0.0,0.0,0.0,0.0,0.0,0.0,0.0,0.0,0.0,0.0,0.0,0.0,0.0,0.0,0.0,0.0,0.0,0.0,0.0,0.0,0.0,0.0,0.0,0.0,0.0,0.0,0.0,0.0,0.0,0.0,0.0,0.0,0.0,0.0,0.0,0.0,0.0,0.0,0.0,0.0,0.0,0.0,0.0,0.0,0.0,0.0,0.0,0.0,0.0,0.0,0.0,0.0,0.0,0.0,0.0,0.0,0.0,0.62,0.0,0.0,1.0,0.07,0.0,0.0,0.0,0.0,0.0,0.0,0.0,0.0,0.0,0.0,0.0,0.0,0.0,0.0,0.0,0.0,0.0,0.0,1.0,0.0,0.0,0.0,0.0,0.0,0.0,0.0,0.0,0.0,0.0,0.0,0.0,0.0,0.0,0.0,1.0,1.0,1.0,1.0,1.0,1.0,1.0,1.0,1.0,0.0,0.0,0.0,0.95,0.0,0.0,0.0,0.0,0.0,0.0,0.0,0.0,0.0,0.0,0.0,0.0,0.0,0.0,0.0,0.0,0.0,0.0,0.0,0.0,0.0,0.0,0.0,0.0,0.0,0.0,0.0,0.0,0.0,0.0,0.0,0.0,0.0,0.0,0.0,0.0,0.0,0.0,0.0,0.0,0.0,0.0,0.0,0.0,0.0,0.0,0.0,0.0,0.0,0.0,0.0,0.0,0.0,0.0,0.0,0.0,0.0,0.0,0.0,0.0,0.0,0.0,0.0,0.0,0.0,0.0,0.0,0.0,0.0,0.0,0.0,0.0,0.0,0.0,0.0,0.0,0.0,0.0,0.0,0.0,0.0,0.0,0.0,0.0,0.0,0.0,0.0,0.0,0.0,0.0,0.0,0.0,0.0,0.0,0.0,0.0,0.0,0.0,0.0,0.0],[0.0,0.0,0.0,0.0,0.0,0.0,0.0,0.0,0.0,0.0,0.0,0.0,0.0,0.0,0.0,0.0,0.0,0.0,0.0,0.0,0.0,0.0,0.0,0.0,0.0,0.0,0.0,0.0,0.0,0.0,0.0,0.0,0.0,0.0,0.0,0.0,0.0,0.0,0.0,0.0,0.0,0.0,0.0,0.0,0.0,0.0,0.0,0.0,0.0,0.0,0.0,0.0,0.0,0.0,0.0,0.0,0.0,0.0,0.0,0.0,0.0,0.0,0.0,0.0,0.0,0.0,0.0,0.0,0.0,0.0,0.0,0.0,0.0,0.0,0.0,0.0,0.0,0.0,0.0,0.0,0.0,0.0,0.0,0.0,0.0,0.0,0.0,0.0,0.0,0.0,0.0,0.0,0.0,0.0,0.0,0.0,0.0,0.0,0.0,0.0,0.0,0.0,0.0,0.0,0.0,0.0,0.0,0.0,0.0,0.0,0.0,0.0,0.0,1.0,0.0,0.0,0.0,0.0,0.0,0.0,0.0,0.0,0.0,0.0,0.0,0.0,0.0,0.0,0.0,0.0,1.0,1.0,1.0,1.0,1.0,1.0,1.0,1.0,1.0,1.0,1.0,1.0,0.0,0.0,0.0,0.0,0.0,0.0,0.0,0.0,0.0,0.0,0.0,0.0,0.0,0.0,0.0,0.0,0.0,0.0,0.0,0.0,0.0,0.0,0.0,0.0,0.0,0.0,0.0,0.0,0.0,0.0,0.0,0.0,0.0,0.0,0.0,0.0,0.0,0.0,0.0,0.0,0.0,0.0,0.0,0.0,0.0,0.0,0.0,0.0,0.0,0.0,0.0,0.0,0.0,0.0,0.0,0.0,0.0,0.0,0.0,0.0,0.0,0.0,0.0,0.0,0.0,0.0,0.0,0.0,0.0,0.0,0.0,0.0,0.0,0.0,0.0,0.0,0.0,0.0,0.0,0.0,0.0,0.0,0.0,0.0,0.0,0.0,0.0,0.0,0.0,0.0,0.0,0.0,0.0,0.0,0.0,0.0,0.0,0.0,0.0,0.0],[0.0,0.0,0.0,0.0,0.0,0.0,0.0,0.0,0.0,0.0,0.0,0.0,0.0,0.0,0.0,0.0,0.0,0.0,0.0,0.0,0.0,0.0,0.0,0.0,0.0,0.0,0.0,0.0,0.0,0.0,0.0,0.0,0.0,0.0,0.0,0.0,0.0,0.0,0.0,0.0,0.0,0.0,0.0,0.0,0.0,0.0,0.0,0.0,0.0,0.0,0.0,0.0,0.0,0.0,0.0,0.0,0.0,0.0,0.0,0.0,0.0,0.0,0.0,0.0,0.0,0.0,0.0,0.0,0.0,0.0,0.0,0.0,0.0,0.0,0.0,0.0,0.0,0.0,0.0,0.0,0.0,0.0,0.0,0.0,0.0,0.0,0.0,0.0,0.0,0.0,0.0,0.0,0.0,0.0,0.0,0.0,0.0,0.0,0.0,0.0,0.0,0.0,0.0,0.0,0.0,0.0,0.0,0.0,0.0,0.0,0.0,0.0,0.0,0.0,0.0,0.0,0.0,0.0,0.0,0.0,0.0,0.0,0.0,0.0,0.0,0.0,0.0,0.0,0.0,0.0,0.0,1.0,1.0,1.0,1.0,1.0,1.0,1.0,1.0,0.0,0.0,0.18,0.0,0.0,0.0,0.0,0.0,0.0,0.0,0.0,0.0,0.0,0.0,0.0,0.0,0.0,0.0,0.0,0.0,0.0,0.0,0.0,0.0,0.0,0.0,0.0,0.0,0.0,0.0,0.0,0.0,0.0,0.0,0.0,0.0,0.0,0.0,0.0,0.0,0.0,0.0,0.0,0.0,0.0,0.0,0.0,0.0,0.0,0.0,0.0,0.0,0.0,0.0,0.0,0.0,0.0,0.0,0.0,0.0,0.0,0.0,0.0,0.0,0.0,0.0,0.0,0.0,0.0,0.0,0.0,0.0,0.0,0.0,0.0,0.0,0.0,0.0,0.0,0.0,0.0,0.0,0.0,0.0,0.0,0.0,0.0,0.0,0.0,0.0,0.0,0.0,0.0,0.0,0.0,0.0,0.0,0.0,0.0,0.0,0.0,0.0,0.0],[0.0,0.0,0.0,0.0,0.0,0.0,0.0,0.0,0.0,0.0,0.0,0.0,0.0,0.0,0.0,0.0,0.0,0.0,0.0,0.0,0.0,0.0,0.0,0.0,0.0,0.0,0.0,0.0,0.0,0.0,0.0,0.0,0.0,0.0,0.0,0.0,0.0,0.0,0.0,0.0,0.0,0.0,0.0,0.0,0.0,0.0,0.0,0.0,0.0,0.0,0.0,0.0,0.0,0.0,0.0,0.0,0.0,0.0,0.0,0.0,0.0,0.0,0.0,0.0,0.0,0.0,0.0,0.0,0.0,0.0,0.0,0.0,0.0,0.0,0.0,0.0,0.0,0.0,0.0,0.0,0.0,0.0,0.0,0.0,0.0,0.0,0.0,0.0,0.0,0.0,0.0,0.0,0.0,0.0,0.0,0.0,0.0,0.0,0.0,0.0,0.0,0.0,0.0,0.0,0.0,0.0,0.0,0.0,0.0,0.0,0.0,0.0,0.0,0.0,0.0,0.0,0.0,0.0,0.0,0.0,0.0,0.0,0.0,0.0,0.0,0.0,0.0,0.0,0.0,0.0,0.0,0.0,1.0,1.0,1.0,1.0,1.0,1.0,1.0,0.0,0.0,0.0,0.0,0.0,0.0,0.0,0.0,0.0,0.0,0.0,0.0,0.0,0.0,0.0,0.0,0.0,0.0,0.0,0.0,0.0,0.0,0.0,0.0,0.0,0.0,0.0,0.0,0.0,0.0,0.0,0.0,0.0,0.0,0.0,0.0,0.0,0.0,0.0,0.0,0.0,0.0,0.0,0.0,0.0,0.0,0.0,0.0,0.0,0.0,0.0,0.0,0.0,0.0,0.0,0.0,0.0,0.0,0.0,0.0,0.0,0.0,0.0,0.0,0.0,0.0,0.0,0.0,0.0,0.0,0.0,0.0,0.0,0.0,0.0,0.0,0.0,0.0,0.0,0.0,0.0,0.0,0.0,0.0,0.0,0.0,0.0,0.0,0.0,0.0,0.0,0.0,0.0,0.0,0.0,0.0,0.0,0.0,0.0,0.0,0.0,0.0,0.0],[0.0,0.0,0.0,0.0,0.0,0.0,0.0,0.0,0.0,0.0,0.0,0.0,0.0,0.0,0.0,0.0,0.0,0.0,0.0,0.0,0.0,0.0,0.0,0.0,0.0,0.0,0.0,0.0,0.0,0.0,0.0,0.0,0.0,0.0,0.0,0.0,0.0,0.0,0.0,0.0,0.0,0.0,0.0,0.0,0.0,0.0,0.0,0.0,0.0,0.0,0.0,0.0,0.0,0.0,0.0,0.0,0.0,0.0,0.0,0.0,0.0,0.0,0.0,0.0,0.0,0.0,0.0,0.0,0.0,0.0,0.0,0.0,0.0,0.0,0.0,0.0,0.0,0.0,0.0,0.0,0.0,0.0,0.0,0.0,0.0,0.0,0.0,0.0,0.0,0.0,0.0,0.0,0.0,0.0,0.0,0.0,0.0,1.0,0.0,0.0,0.0,0.0,0.0,0.0,0.0,0.0,0.0,0.01,0.01,0.0,0.0,1.0,0.0,1.0,0.0,0.0,0.0,0.0,0.0,0.0,0.0,0.0,0.0,0.0,0.0,0.0,0.0,0.0,0.0,0.0,0.0,0.0,0.0,1.0,1.0,1.0,1.0,1.0,1.0,1.0,0.0,0.0,0.0,0.0,0.0,0.0,0.0,0.0,0.0,0.0,0.0,0.0,0.0,0.0,0.0,0.0,0.0,0.0,0.0,0.0,0.0,0.0,0.0,0.0,0.0,0.0,0.0,0.0,0.0,0.0,0.0,0.0,0.0,0.0,0.0,0.0,0.0,0.0,0.0,0.0,0.0,0.0,0.0,0.0,0.0,0.0,0.0,0.0,0.0,0.0,0.0,0.0,0.0,0.0,0.0,0.0,0.0,0.0,0.0,0.0,0.0,0.0,0.0,0.0,0.0,0.0,0.0,0.0,0.0,0.0,0.0,0.0,0.0,0.0,0.0,0.0,0.0,0.0,0.0,0.0,0.0,0.0,0.0,0.0,0.0,0.0,0.0,0.0,0.0,0.0,0.0,0.0,0.0,0.0,0.0,0.0,0.0,0.0,0.0,0.0,0.0,0.0],[0.0,0.0,0.0,0.0,0.0,0.0,0.0,0.0,0.0,0.0,0.0,0.0,0.0,0.0,0.0,0.0,0.0,0.0,0.0,0.0,0.0,0.0,0.0,0.0,0.0,0.0,0.0,0.0,0.0,0.0,0.0,0.0,0.0,0.0,0.0,0.0,0.0,0.0,0.0,0.0,0.0,0.0,0.0,0.0,0.0,0.0,0.0,0.0,0.0,0.0,0.0,0.0,0.0,0.0,0.0,0.0,0.0,0.0,0.0,0.0,0.0,0.0,0.0,0.0,0.0,0.0,0.0,0.0,0.0,0.0,0.0,0.0,0.0,0.0,0.0,0.0,0.0,0.0,0.0,0.0,0.0,0.0,0.0,0.0,0.0,0.0,0.0,0.0,0.0,0.0,0.0,0.0,0.0,0.0,0.0,0.0,0.0,0.0,0.0,0.0,0.0,0.0,0.0,0.0,0.0,0.0,0.0,0.0,0.02,0.0,0.0,0.0,0.0,0.0,0.0,0.0,0.0,0.0,0.0,0.0,0.0,0.0,0.0,0.0,0.0,0.0,0.0,0.0,0.0,0.0,0.0,0.0,0.0,0.0,1.0,1.0,1.0,1.0,1.0,1.0,0.01,0.0,0.0,0.0,0.0,0.0,0.0,0.0,0.0,0.0,0.0,0.0,0.0,0.0,0.0,0.0,0.0,0.0,0.0,0.0,0.0,0.0,0.0,0.0,0.0,0.0,0.0,0.0,0.0,0.0,0.0,0.0,0.0,0.0,0.0,0.0,0.0,0.0,0.0,0.0,0.0,0.0,0.0,0.0,0.0,0.0,0.0,0.0,0.0,0.0,0.0,0.0,0.0,0.0,0.0,0.0,0.0,0.0,0.0,0.0,0.0,0.0,0.0,0.0,0.0,0.0,0.0,0.0,0.0,0.0,0.0,0.0,0.0,0.0,0.0,0.0,0.0,0.0,0.0,0.0,0.0,0.0,0.0,0.0,0.0,0.0,0.0,0.0,0.0,0.0,0.0,0.0,0.0,0.0,0.0,0.0,0.0,0.0,0.0,0.0,0.0,0.0],[0.0,0.0,0.0,0.0,0.0,0.0,0.0,0.0,0.0,0.0,0.0,0.0,0.0,0.0,0.0,0.0,0.0,0.0,0.0,0.0,0.0,0.0,0.0,0.0,0.0,0.0,0.0,0.0,0.0,0.0,0.0,0.0,0.0,0.0,0.0,0.0,0.0,0.0,0.0,0.0,0.0,0.0,0.0,0.0,0.0,0.0,0.0,0.0,0.0,0.0,0.0,0.0,0.0,0.0,0.0,0.0,0.0,0.0,0.0,0.0,0.0,0.0,0.0,0.0,0.0,0.0,0.0,0.0,0.0,0.0,0.0,0.0,0.0,0.0,0.0,0.0,0.0,0.0,0.0,0.0,0.04,0.0,0.0,0.0,0.0,0.0,0.0,0.0,0.0,0.0,0.0,0.0,0.0,0.0,0.0,0.0,0.0,0.0,0.0,0.0,0.0,0.0,0.0,0.0,0.0,0.0,0.0,0.0,0.0,0.0,0.02,1.0,1.0,1.0,0.0,0.0,0.0,0.0,0.0,0.0,0.0,0.0,0.0,0.0,0.0,0.0,0.0,0.0,0.0,0.0,0.0,0.0,0.0,0.0,1.0,0.0,0.0,1.0,1.0,1.0,1.0,1.0,0.0,0.0,0.0,0.0,0.0,0.0,0.0,0.0,0.0,0.0,0.0,0.0,0.0,0.0,0.0,0.0,0.0,0.0,0.0,0.0,1.0,0.0,0.0,0.0,0.0,0.0,0.0,0.0,0.0,0.0,0.0,0.0,0.0,0.0,0.0,0.0,0.0,0.0,0.0,0.0,0.0,0.0,0.0,0.0,0.0,0.0,0.0,0.0,0.0,0.0,0.0,0.0,0.0,0.0,0.0,0.0,0.0,0.0,0.0,0.0,0.0,0.0,0.0,0.0,0.0,0.0,0.0,0.0,0.0,0.0,0.0,0.0,0.0,0.0,0.0,0.0,0.0,0.0,0.0,0.0,0.0,0.0,0.0,0.0,0.0,0.0,0.0,0.0,0.0,0.0,0.0,0.0,0.0,0.0,0.0,0.0,0.0,0.0,0.0,0.0],[0.0,0.0,0.0,0.0,0.0,0.0,0.0,0.0,0.0,0.0,0.0,0.0,0.0,0.0,0.0,0.0,0.0,0.0,0.0,0.0,0.0,0.0,0.0,0.0,0.0,0.0,0.0,0.0,0.0,0.0,0.0,0.0,0.0,0.0,0.0,0.0,0.0,0.0,0.0,0.0,0.0,0.0,0.0,0.0,0.0,0.0,0.0,0.0,0.0,0.0,0.0,0.0,0.0,0.0,0.0,0.0,0.0,0.0,0.0,0.0,0.0,0.0,0.0,0.0,0.0,0.0,0.0,0.0,0.0,0.0,0.0,0.0,0.0,0.0,0.0,0.0,0.0,0.0,0.0,0.0,0.0,0.0,0.0,0.0,0.0,0.0,0.0,0.0,0.0,0.0,0.0,0.0,0.0,0.0,0.0,0.0,0.0,0.0,0.0,0.0,0.0,0.0,0.0,0.0,0.0,0.0,0.0,0.0,0.0,0.0,0.0,0.02,1.0,1.0,0.0,0.0,0.0,0.0,0.0,0.0,0.0,0.0,0.0,0.0,0.0,0.0,0.0,0.0,0.0,0.0,0.0,0.0,0.0,0.0,1.0,0.0,0.0,0.0,0.01,1.0,1.0,1.0,1.0,0.0,0.0,0.0,0.0,0.0,0.0,0.0,0.0,0.0,0.0,0.0,0.0,0.0,0.0,0.0,1.0,0.12,0.0,0.0,1.0,0.0,0.0,0.0,0.0,0.0,0.0,0.0,0.0,0.0,0.0,0.0,0.0,0.0,0.0,0.0,0.0,0.0,0.0,0.0,0.0,0.0,0.0,0.0,0.0,0.0,0.0,0.0,0.0,0.0,0.0,0.0,0.0,0.0,0.0,0.0,0.0,0.0,0.0,0.0,0.0,0.0,0.0,0.0,0.0,0.0,0.0,0.0,0.0,0.0,0.0,0.0,0.0,0.0,0.0,0.0,0.0,0.0,0.0,0.0,0.0,0.0,0.0,0.0,0.0,0.0,0.0,0.0,0.0,0.0,0.0,0.0,0.0,0.0,0.0,0.0,0.0,0.0,0.0,0.0],[0.0,0.0,0.0,0.0,0.0,0.0,0.0,0.0,0.0,0.0,0.0,0.0,0.0,0.0,0.0,0.0,0.0,0.0,0.0,0.0,0.0,0.0,0.0,0.0,0.0,0.0,0.0,0.0,0.0,0.0,0.0,0.0,0.0,0.0,0.0,0.0,0.0,0.0,0.0,0.0,0.0,0.0,0.0,0.0,0.0,0.0,0.0,0.0,0.0,0.0,0.0,0.0,0.0,0.0,0.0,0.0,0.0,0.0,0.0,0.0,0.0,0.0,0.0,0.0,0.0,0.0,0.0,0.0,0.0,0.0,0.0,0.0,0.0,0.0,0.0,0.0,0.0,0.0,0.0,0.0,0.0,0.0,0.0,0.0,0.0,0.0,0.0,0.0,0.0,0.0,0.0,0.0,0.0,0.0,0.0,0.0,0.0,0.0,0.0,0.0,0.0,0.0,0.0,0.0,0.0,0.0,0.0,0.0,0.0,0.0,0.0,0.0,1.0,1.0,0.94,1.0,0.0,0.0,0.0,0.0,0.0,0.0,0.0,0.0,0.0,0.0,0.0,0.04,0.0,0.0,1.0,1.0,0.0,0.95,1.0,0.18,0.0,0.0,0.0,1.0,1.0,1.0,1.0,1.0,0.0,0.0,0.0,0.0,0.0,0.0,0.0,0.0,0.0,0.0,0.0,0.0,0.0,0.0,0.0,0.0,0.0,0.0,0.0,0.0,0.0,0.0,0.0,0.0,0.0,0.0,0.0,0.0,0.0,0.0,0.0,0.0,0.0,0.0,0.0,0.0,0.0,0.0,0.0,0.0,0.0,0.0,0.0,0.0,0.0,0.0,0.0,0.0,0.0,0.0,0.0,0.0,0.0,0.0,0.0,0.0,0.0,0.0,0.0,0.0,0.0,0.0,0.0,0.0,0.0,0.0,0.0,0.0,0.0,0.0,0.0,0.0,0.0,0.0,0.0,0.0,0.0,0.0,0.0,0.0,0.0,0.0,0.0,0.0,0.0,0.0,0.0,0.0,0.0,0.0,0.0,0.0,0.0,0.0,0.0,0.0,0.0,0.0],[0.0,0.0,0.0,0.0,0.0,0.0,0.0,0.0,0.0,0.0,0.0,0.0,0.0,0.0,0.0,0.0,0.0,0.0,0.0,0.0,0.0,0.0,0.0,0.0,0.0,0.0,0.0,0.0,0.0,0.0,0.0,0.0,0.0,0.0,0.0,0.0,0.0,0.0,0.0,0.0,0.0,0.0,0.0,0.0,0.0,0.0,0.0,0.0,0.0,0.0,0.0,0.0,0.0,0.0,0.0,0.0,0.0,0.0,0.0,0.0,0.0,0.0,0.0,0.0,0.0,0.0,0.0,0.0,0.0,0.0,0.0,0.0,0.0,0.0,0.0,0.0,0.0,0.0,0.0,0.0,0.0,0.0,0.0,0.0,0.0,0.0,0.0,0.0,0.0,0.0,0.0,0.0,0.0,0.0,0.0,0.0,0.0,0.0,0.0,0.0,0.0,0.0,0.0,0.0,0.0,0.0,0.0,0.0,0.0,0.0,0.0,0.0,1.0,1.0,1.0,1.0,0.0,0.0,0.0,0.0,0.0,0.0,0.0,0.0,0.0,0.0,0.0,0.0,0.0,0.0,0.0,0.0,0.0,0.0,0.0,0.0,0.0,0.0,0.0,0.0,1.0,1.0,1.0,1.0,1.0,0.0,0.0,0.0,0.0,0.0,0.0,1.0,0.0,0.0,1.0,1.0,0.0,0.0,1.0,0.0,0.0,0.0,0.0,0.0,0.0,0.0,0.0,0.0,0.0,0.0,0.0,0.0,0.0,0.0,0.0,0.0,0.0,0.0,0.0,0.0,0.0,0.0,0.0,0.0,0.0,0.0,0.0,0.0,0.0,0.0,0.0,0.0,0.0,0.0,0.0,0.0,0.0,0.0,0.0,0.0,0.0,0.0,0.0,0.0,0.0,0.0,0.0,0.0,0.0,0.0,0.0,0.0,0.0,0.0,0.0,0.0,0.0,0.0,0.0,0.0,0.0,0.0,0.0,0.0,0.0,0.0,0.0,0.0,0.0,0.0,0.0,0.0,0.0,0.0,0.0,0.0,0.0,0.0,0.0,0.0,0.0,0.0],[0.0,0.0,0.0,0.0,0.0,0.0,0.0,0.0,0.0,0.0,0.0,0.0,0.0,0.0,0.0,0.0,0.0,0.0,0.0,0.0,0.0,0.0,0.0,0.0,0.0,0.0,0.0,0.0,0.0,0.0,0.0,0.0,0.0,0.0,0.0,0.0,0.0,0.0,0.0,0.0,0.0,0.0,0.0,0.0,0.0,0.0,0.0,0.0,0.0,0.0,0.0,0.0,0.0,0.0,0.0,0.0,0.0,0.0,0.0,0.0,0.0,0.0,0.0,0.0,0.0,0.0,0.0,0.0,0.0,0.0,0.0,0.0,0.0,0.0,0.0,0.0,0.0,0.0,0.0,0.0,0.0,0.0,0.0,0.0,1.0,0.0,0.0,0.0,0.0,0.0,0.0,0.0,0.0,0.0,0.0,0.0,0.0,0.0,0.0,0.0,0.0,0.0,0.0,0.0,0.0,0.0,0.0,0.0,0.0,0.0,0.0,0.0,0.0,0.0,0.99,1.0,0.87,0.0,1.0,0.0,0.0,0.0,0.0,0.0,0.0,0.0,0.0,0.99,0.0,0.0,0.62,0.0,0.0,0.0,0.0,0.0,0.0,0.0,0.0,0.0,0.0,1.0,1.0,1.0,1.0,0.69,0.0,0.0,0.0,0.0,0.92,1.0,0.0,0.0,0.0,0.0,0.0,0.0,0.0,0.0,0.0,0.0,0.0,0.0,0.0,0.0,0.0,0.0,0.0,0.0,0.0,0.0,0.0,0.0,0.0,0.0,0.0,0.0,0.0,0.0,0.0,0.0,0.0,0.0,0.0,0.0,0.0,0.0,0.0,0.0,0.0,0.0,0.0,0.0,0.0,0.0,0.0,0.0,0.0,0.0,0.0,0.0,0.0,0.0,0.0,0.0,0.0,0.0,0.0,0.0,0.0,0.0,0.0,0.0,0.0,0.0,0.0,0.0,0.0,0.0,0.0,0.0,0.0,0.0,0.0,0.0,0.0,0.0,0.0,0.0,0.0,0.0,0.0,0.0,0.0,0.0,0.0,0.0,0.0,0.0,0.0,0.0],[0.0,0.0,0.0,0.0,0.0,0.0,0.0,0.0,0.0,0.0,0.0,0.0,0.0,0.0,0.0,0.0,0.0,0.0,0.0,1.0,0.0,0.0,0.0,0.0,0.0,0.0,0.0,0.0,0.0,0.0,0.0,0.0,0.0,0.0,0.0,0.0,0.0,0.0,0.0,0.0,0.0,0.0,0.0,0.0,0.0,0.0,0.0,0.0,0.0,0.0,0.0,0.0,0.0,0.0,0.0,0.0,0.0,0.0,0.0,0.0,0.0,0.0,0.0,0.0,0.0,0.0,0.0,0.0,0.0,0.0,0.0,0.0,0.0,0.0,0.0,0.0,0.0,0.0,0.0,0.0,0.0,0.07,0.0,0.0,0.0,0.0,0.0,0.0,0.0,0.0,0.0,0.0,0.0,0.0,0.0,0.0,0.0,0.0,0.0,0.0,0.0,0.0,0.0,0.0,0.0,0.0,0.0,0.0,0.0,0.0,0.0,0.0,0.0,0.0,1.0,1.0,1.0,0.21,1.0,0.0,0.0,0.0,0.0,0.0,0.0,0.0,0.0,0.0,0.0,0.0,0.0,0.0,0.0,0.0,0.0,0.0,0.0,0.0,0.0,0.0,0.0,0.0,1.0,1.0,1.0,1.0,1.0,0.0,0.0,0.0,1.0,1.0,1.0,0.0,0.81,1.0,0.0,0.0,0.0,0.0,0.0,0.0,0.0,0.0,0.0,0.0,0.0,0.0,0.0,0.0,0.0,0.0,0.0,0.0,0.0,0.0,0.0,0.0,0.0,0.0,0.0,0.0,0.0,0.0,0.0,0.0,0.0,0.0,0.0,0.0,0.0,0.0,0.0,0.0,0.0,0.0,0.0,0.0,0.0,0.0,0.0,0.0,0.0,0.0,0.0,0.0,0.0,0.0,0.0,0.0,0.0,0.0,0.0,0.0,0.0,0.0,0.0,0.0,0.0,0.0,0.0,0.0,0.0,0.0,0.0,0.0,0.0,0.0,0.0,0.0,0.0,0.0,0.0,0.0,0.0,0.0,1.0,1.0,0.0,0.08,0.0,0.0],[0.0,0.0,0.0,0.0,0.0,0.0,0.0,0.0,0.0,0.0,0.0,0.0,0.0,0.0,0.0,0.0,0.0,0.0,0.0,0.0,0.0,0.0,0.0,0.0,0.0,0.0,0.0,0.0,0.0,0.0,0.0,0.0,0.0,0.0,0.0,0.0,0.0,0.0,0.0,0.0,0.0,0.0,0.0,0.0,0.0,0.0,0.0,0.0,0.0,0.0,0.0,0.0,0.0,0.0,0.0,0.0,0.0,0.0,0.0,0.0,0.0,0.0,0.0,0.0,0.0,0.0,0.0,0.0,0.0,0.0,0.0,0.0,0.0,0.0,0.0,0.0,0.0,0.0,0.0,0.0,0.0,0.0,0.0,0.0,0.0,0.0,0.0,0.0,0.0,0.0,0.0,0.0,0.0,0.0,0.0,0.0,0.0,0.0,0.0,0.0,0.0,0.0,0.0,0.0,0.0,0.0,0.0,0.0,0.0,0.0,0.0,0.0,0.0,0.0,0.0,0.0,1.0,1.0,1.0,1.0,0.03,0.0,0.0,0.0,0.0,0.0,0.0,0.0,0.0,0.0,0.0,0.0,0.0,0.0,0.0,0.0,0.0,0.0,0.0,0.0,0.0,0.0,0.0,0.69,1.0,1.0,1.0,1.0,1.0,1.0,1.0,1.0,0.99,0.0,0.0,0.0,0.0,0.0,0.0,0.0,0.0,0.0,0.0,0.0,0.0,0.0,0.0,0.0,0.0,0.0,0.0,0.0,0.0,0.0,0.0,0.0,0.0,0.0,0.0,0.0,0.0,0.0,0.0,0.0,0.0,0.0,0.0,0.0,0.0,0.0,0.0,0.0,0.0,0.0,0.0,0.0,0.0,0.0,0.0,0.0,0.0,0.0,0.0,0.0,0.0,0.0,0.0,0.0,0.0,0.0,0.0,0.0,0.0,0.0,0.0,0.0,0.0,0.0,0.0,0.0,0.0,0.0,0.0,0.0,0.0,0.0,0.0,0.0,0.0,0.0,0.0,1.0,1.0,1.0,1.0,1.0,1.0,1.0,1.0,1.0,0.02,0.0],[0.0,0.0,0.0,0.0,0.0,0.0,0.0,0.0,0.0,0.0,0.0,0.0,0.0,0.0,0.0,1.0,0.0,0.0,1.0,1.0,0.0,0.8,1.0,0.0,0.0,0.0,0.0,0.0,1.0,0.16,0.0,0.0,0.0,0.0,0.0,0.0,0.0,0.0,0.0,0.0,0.0,0.0,0.0,0.0,0.0,0.0,0.0,0.0,0.0,0.0,0.0,0.0,0.0,0.0,0.0,0.0,0.0,0.0,0.0,0.0,0.0,0.0,0.0,0.0,0.0,0.0,0.0,0.0,0.0,0.0,0.0,0.0,0.0,0.0,0.0,0.0,0.0,0.0,0.0,0.0,0.0,0.0,0.0,0.0,0.0,0.0,0.0,0.0,0.0,0.0,0.0,0.0,0.0,0.0,0.0,0.0,0.0,0.0,0.0,0.0,0.0,0.0,0.0,0.0,0.0,0.0,0.0,0.0,0.0,0.0,0.0,0.0,0.0,0.0,0.0,0.0,1.0,1.0,0.0,0.0,0.0,0.0,0.0,0.0,0.0,0.0,0.0,0.0,0.0,0.0,0.0,0.0,0.0,0.0,0.0,0.0,0.0,0.0,0.0,0.0,0.0,0.0,0.0,0.0,1.0,1.0,1.0,1.0,0.06,1.0,0.0,0.0,1.0,0.0,0.0,0.0,0.0,0.0,0.0,0.0,0.0,0.0,0.0,0.0,0.0,0.0,0.0,0.0,0.0,0.0,0.0,0.0,0.0,0.0,0.0,0.0,0.0,0.0,0.0,0.0,0.0,0.0,0.0,0.0,0.0,0.0,0.0,0.0,0.0,0.0,0.0,0.0,0.0,0.0,0.0,0.0,0.0,0.0,0.0,0.0,0.0,0.0,0.0,0.0,0.0,0.0,0.0,0.0,0.0,0.0,0.0,0.0,0.0,0.6,0.95,0.52,0.0,0.0,0.0,0.0,0.0,1.0,0.0,0.0,1.0,0.03,0.0,1.0,0.99,1.0,1.0,1.0,1.0,1.0,1.0,1.0,1.0,1.0,1.0,1.0,1.0,0.0],[0.0,0.0,0.0,0.0,0.0,0.0,0.0,0.0,0.0,0.0,0.0,0.0,0.0,0.0,0.0,0.0,0.0,0.0,1.0,0.0,0.0,0.0,0.02,0.0,0.0,0.0,0.0,0.0,1.0,0.0,0.03,0.0,0.0,0.0,0.0,0.0,0.0,0.0,0.0,0.0,0.0,0.0,0.0,0.0,0.0,0.0,0.0,0.0,0.0,0.0,0.0,0.0,0.0,0.0,0.0,0.0,0.0,0.0,0.0,0.0,0.0,0.0,0.0,0.0,0.0,0.0,0.0,0.0,0.0,0.0,0.0,0.0,0.0,0.0,0.0,0.0,0.0,0.0,0.0,0.0,0.0,0.0,0.0,0.0,0.0,0.0,0.0,0.0,0.0,0.0,0.0,0.0,0.0,0.0,0.0,0.0,0.0,0.0,0.0,0.0,0.0,0.0,0.0,0.0,0.0,0.0,0.0,0.0,0.0,0.0,0.0,0.0,0.0,0.0,0.0,0.0,0.0,1.0,0.0,1.0,0.0,0.0,0.0,0.0,0.0,0.0,0.0,0.0,0.0,0.0,0.0,0.0,0.0,0.0,0.0,0.0,0.0,0.0,0.0,0.0,0.0,0.0,0.0,0.0,0.0,1.0,1.0,1.0,1.0,0.91,0.0,0.0,0.0,0.0,0.0,0.0,0.0,0.0,0.0,0.0,0.0,0.0,0.0,0.0,0.0,0.0,0.0,0.0,0.0,0.0,0.0,0.0,0.0,0.0,0.0,0.0,0.0,0.0,0.0,0.0,0.0,0.0,0.0,0.0,0.0,0.0,0.0,0.0,0.0,0.0,0.0,0.0,0.0,0.0,0.0,0.0,0.0,0.0,0.0,0.0,0.0,0.0,0.0,0.0,0.0,0.0,0.0,0.0,0.0,0.0,0.0,0.0,0.0,0.0,0.0,0.0,0.0,0.0,0.0,0.0,0.0,0.0,0.0,0.0,0.0,0.0,0.0,0.98,0.99,1.0,1.0,1.0,1.0,1.0,1.0,1.0,1.0,1.0,1.0,1.0,1.0,0.0],[0.0,0.0,0.0,0.0,0.0,0.0,0.0,0.0,0.0,0.0,0.0,0.0,0.0,0.0,0.0,0.0,0.0,0.0,0.0,0.0,0.0,0.0,0.0,0.0,0.0,0.0,0.0,0.0,0.16,0.0,0.0,0.0,0.0,0.0,0.0,0.0,0.0,0.0,0.0,0.0,0.0,0.0,0.0,0.0,0.0,0.0,0.0,0.0,0.0,0.0,0.0,0.0,0.0,0.0,0.0,0.0,0.0,0.0,0.0,0.0,0.0,0.0,0.0,0.0,0.0,0.0,0.0,0.0,0.0,0.0,0.0,0.0,0.0,0.0,0.0,0.0,0.0,0.0,0.0,0.0,0.0,0.0,0.0,0.0,0.0,0.0,0.0,0.0,0.0,0.0,0.0,0.0,0.0,0.0,0.0,0.0,0.0,0.0,0.0,0.0,0.0,0.0,0.0,0.0,0.0,0.0,0.0,0.0,0.0,0.0,0.0,0.0,0.0,0.0,0.0,0.0,0.0,0.0,0.43,1.0,0.0,0.0,0.0,0.0,0.0,0.0,0.0,0.0,0.0,0.0,0.0,0.0,0.0,0.0,0.0,0.0,0.0,0.0,0.0,0.0,0.0,0.0,0.0,0.0,0.0,1.0,0.06,1.0,1.0,1.0,1.0,0.0,0.0,0.0,0.0,0.0,0.0,0.0,0.0,0.0,0.0,0.0,0.0,0.0,0.0,0.0,0.0,0.0,0.0,0.0,0.0,0.0,0.0,0.0,0.0,0.0,0.0,0.0,0.0,0.0,0.0,0.0,0.0,0.0,0.0,0.0,0.0,0.0,0.0,0.0,0.0,0.0,0.0,0.0,0.0,0.0,0.0,0.0,0.0,0.0,0.0,0.0,0.0,0.0,0.0,0.0,0.0,0.0,0.0,0.0,0.0,0.0,0.0,0.0,0.0,0.0,0.0,0.0,0.0,0.0,0.0,0.0,0.0,0.0,0.0,0.0,0.0,0.0,0.0,0.0,0.0,0.0,0.0,0.0,0.0,0.99,0.79,1.0,0.0,0.0,0.0,0.0],[0.0,0.0,0.0,0.0,0.0,0.0,0.0,0.0,0.0,0.0,0.0,0.0,0.0,0.0,0.0,0.0,0.0,0.0,0.0,0.0,0.0,0.0,1.0,0.0,0.0,0.0,0.88,0.0,0.86,0.0,0.0,0.0,0.0,0.0,0.0,0.0,0.0,0.0,0.0,0.0,0.0,0.0,0.0,0.0,0.0,0.0,0.0,0.0,0.0,0.0,0.0,0.0,0.0,0.0,0.0,0.0,0.0,0.0,0.0,0.0,0.0,0.0,0.0,0.0,0.0,0.0,0.0,0.0,0.0,0.0,0.0,0.0,0.0,0.0,0.0,0.0,0.0,0.0,0.0,0.0,0.0,0.0,0.0,0.0,0.0,0.0,0.0,0.0,0.0,0.0,0.0,0.0,0.0,0.0,0.0,0.0,0.0,0.0,0.0,0.0,0.0,0.0,0.0,0.0,0.0,0.0,0.0,0.0,0.0,0.0,0.0,0.0,0.0,0.0,0.0,0.0,0.0,0.0,0.0,0.0,0.0,0.0,0.0,0.0,0.0,0.0,0.0,0.0,0.0,0.0,0.0,0.0,0.0,0.0,0.0,0.0,0.0,0.0,0.0,0.0,0.0,0.0,0.0,0.0,0.0,1.0,1.0,0.91,1.0,1.0,1.0,1.0,1.0,0.69,0.0,0.0,0.0,0.0,0.0,0.0,0.0,0.0,0.0,0.0,0.0,0.0,0.0,0.0,0.0,0.0,0.0,0.0,0.0,0.0,0.0,0.0,0.0,0.0,0.0,0.0,0.0,0.0,0.0,0.0,0.0,0.0,0.0,0.0,0.0,0.0,0.0,0.0,0.0,0.0,0.0,0.0,0.0,0.0,0.0,0.0,0.0,0.0,0.0,0.0,0.0,0.0,0.0,0.0,0.0,0.0,0.0,0.0,0.0,0.0,0.0,0.0,0.0,0.0,0.0,0.0,0.0,0.0,0.0,0.0,0.0,0.0,0.0,0.0,0.0,0.0,0.0,0.0,0.0,0.0,0.0,0.0,0.0,0.0,0.0,0.0,0.0,0.0],[0.0,0.0,0.0,0.0,0.0,0.0,0.0,0.0,0.0,0.0,0.0,0.0,0.0,0.0,0.0,0.0,0.0,0.0,0.0,0.0,0.0,0.0,0.0,0.0,0.0,0.0,0.0,0.0,0.0,0.0,0.0,0.0,0.0,0.0,0.0,0.0,0.0,0.0,0.0,0.0,0.0,0.0,0.0,0.0,0.0,0.0,0.0,0.0,0.0,0.0,0.0,0.0,0.0,0.0,0.0,0.0,0.0,0.0,0.0,0.0,0.0,0.0,0.0,0.0,0.0,0.0,0.0,0.0,0.0,0.0,0.0,0.0,0.0,0.0,0.0,0.0,0.0,0.0,0.0,0.0,0.0,0.0,0.0,0.0,0.0,0.0,0.0,0.0,0.0,0.0,0.0,0.0,0.0,0.0,0.0,0.0,0.0,0.0,0.0,0.0,0.0,0.0,0.0,0.0,0.0,0.0,0.0,0.0,0.0,0.0,0.0,0.0,0.0,0.0,0.0,0.0,0.0,0.0,1.0,0.99,0.0,0.0,0.0,0.0,0.0,0.0,0.0,0.0,0.0,0.0,0.0,0.0,0.0,0.0,0.0,0.0,0.0,0.0,0.0,0.0,0.0,0.0,0.0,0.92,1.0,1.0,0.0,0.0,1.0,1.0,1.0,1.0,1.0,0.0,0.0,0.0,0.0,0.0,0.0,0.0,0.0,0.0,0.0,0.0,0.0,0.0,0.0,0.0,0.0,0.0,0.0,0.0,0.0,0.0,0.0,0.0,0.0,0.0,0.0,0.0,0.0,0.0,0.0,0.0,0.0,0.0,0.0,0.0,0.0,0.0,0.0,0.0,0.0,0.0,0.0,0.0,0.0,0.0,0.0,0.0,0.0,0.0,0.0,0.0,0.0,0.0,0.0,0.0,0.0,0.0,0.0,0.0,0.0,0.0,0.0,0.0,0.0,0.0,0.0,0.0,0.0,0.0,0.0,0.0,0.0,0.0,0.0,0.0,0.0,0.0,0.0,0.0,0.0,0.0,0.0,0.0,0.0,0.06,0.0,0.0,0.0,0.0],[0.0,0.0,0.0,0.0,0.0,0.0,0.0,0.0,0.0,0.0,0.0,0.0,0.0,0.0,0.0,0.0,0.0,0.0,0.0,0.0,0.0,0.0,0.0,0.0,0.0,0.0,0.0,0.0,0.0,0.0,0.0,0.0,0.0,0.0,0.0,0.0,0.0,0.0,0.0,0.0,0.0,0.0,0.0,0.0,0.0,0.0,0.0,0.0,0.0,0.0,0.0,0.0,0.0,0.0,0.0,0.0,0.0,0.0,0.0,0.0,0.0,0.0,0.0,0.0,0.0,0.0,0.0,0.0,0.0,0.0,0.0,0.0,0.0,0.0,0.0,0.0,0.0,0.0,0.0,0.0,0.0,0.0,0.0,0.0,0.0,0.0,0.0,0.0,0.0,0.0,0.0,0.0,0.0,0.0,0.0,0.0,0.0,0.0,0.0,0.0,0.0,0.0,0.0,0.0,0.0,0.0,0.0,0.0,0.0,0.0,0.0,0.0,0.0,0.0,0.0,0.0,0.0,0.0,0.12,0.0,0.0,0.0,0.0,0.0,0.0,0.0,0.0,0.0,0.0,0.0,0.0,0.0,0.0,0.0,0.0,0.0,0.0,0.0,0.0,0.0,0.0,0.0,1.0,1.0,1.0,1.0,0.0,0.0,0.0,1.0,1.0,1.0,1.0,1.0,1.0,1.0,0.0,0.0,0.0,0.0,0.0,0.0,0.0,0.0,0.0,0.0,0.0,0.0,0.0,0.0,0.0,0.0,0.0,0.0,0.0,0.0,0.0,0.0,0.0,0.0,0.0,0.0,0.0,0.0,0.0,0.0,0.0,0.0,0.0,0.0,0.0,0.0,0.0,0.0,0.0,0.0,0.0,0.0,0.0,0.0,0.0,0.0,0.0,0.0,0.0,0.0,0.0,0.0,0.0,0.0,0.0,0.0,0.0,0.0,0.0,0.0,0.0,0.0,0.0,0.0,0.0,0.0,0.0,0.0,0.0,0.0,0.0,0.0,0.0,0.0,0.0,0.0,0.0,0.0,0.0,0.0,0.0,0.0,0.0,0.0,0.0,0.0],[0.0,0.0,0.0,0.0,0.0,0.0,0.0,0.0,0.0,0.0,0.0,0.0,0.0,0.0,0.0,0.0,0.0,0.0,0.0,1.0,0.0,0.0,1.0,1.0,0.0,0.0,0.0,0.0,0.0,0.0,0.0,0.0,0.0,0.0,0.0,0.0,0.0,0.0,0.0,0.0,0.0,0.0,0.0,0.0,0.0,0.0,0.0,0.0,0.0,0.0,0.0,0.0,0.0,0.0,0.0,0.0,0.0,0.0,0.0,0.0,0.0,0.0,0.0,0.0,0.0,0.0,0.0,0.0,0.0,0.0,0.0,0.0,0.0,0.0,0.0,0.0,0.0,0.0,0.0,0.0,0.0,0.0,0.0,0.0,0.0,0.0,0.0,0.0,0.0,0.0,0.0,0.0,0.0,0.0,0.0,0.0,0.0,0.0,0.0,0.0,0.0,0.0,0.0,0.0,0.0,0.0,0.0,0.0,0.0,0.0,0.0,0.0,0.0,0.0,0.0,0.0,0.0,0.0,0.0,0.0,0.0,0.0,0.0,0.0,0.0,0.0,0.0,0.0,0.0,0.0,0.0,0.0,0.0,0.0,0.0,0.0,0.0,0.0,0.0,0.0,0.0,0.0,0.0,0.0,1.0,0.99,1.0,0.0,0.0,1.0,1.0,1.0,1.0,1.0,1.0,1.0,1.0,0.0,0.0,0.0,0.0,0.0,0.0,0.0,0.0,0.0,0.0,0.0,0.0,0.0,0.0,0.0,0.0,0.0,0.0,0.0,0.0,0.0,0.0,0.0,0.0,0.0,0.0,0.0,0.0,0.0,0.0,0.0,0.0,0.0,0.0,0.0,0.0,0.0,0.0,0.0,0.0,0.0,0.0,0.0,0.0,0.0,0.0,0.0,0.0,0.0,0.0,0.0,0.0,0.0,0.0,0.0,0.0,0.0,0.0,0.0,0.0,0.0,0.0,0.0,0.0,0.0,0.0,0.0,0.0,0.0,0.0,0.0,0.0,0.0,0.0,0.0,0.0,0.0,0.0,0.0,0.0,0.0,0.0,0.0,0.0,0.0],[0.0,0.0,0.0,0.0,0.0,0.0,0.0,0.0,0.0,0.0,0.0,0.0,0.0,0.0,0.0,0.0,0.0,0.0,0.0,0.0,0.0,0.0,0.0,1.0,0.0,0.0,0.0,0.0,0.0,0.0,0.0,0.0,0.0,0.0,0.0,0.0,0.0,0.0,0.0,0.0,0.0,0.0,0.0,0.0,0.12,0.0,0.0,0.0,0.0,0.0,0.0,0.0,0.0,0.0,0.0,0.0,0.0,0.0,0.0,0.0,0.0,0.0,0.0,0.0,0.0,0.0,0.0,0.0,0.0,0.0,0.0,0.0,0.0,0.0,0.0,0.0,0.0,0.0,0.0,0.0,0.0,0.0,0.0,0.0,0.0,0.0,0.0,0.0,0.0,0.0,0.0,0.0,0.0,0.0,0.0,0.0,0.0,0.0,0.0,0.0,0.0,0.0,0.0,0.0,0.0,0.0,0.0,0.0,0.0,0.0,0.0,0.0,0.0,0.0,0.0,0.0,0.0,0.0,0.0,0.0,0.0,0.0,0.0,0.0,0.0,0.0,0.0,0.0,0.0,0.0,0.0,0.0,0.0,0.0,0.0,0.0,0.0,0.0,0.0,0.0,0.0,0.0,0.0,0.0,0.0,0.0,0.0,0.0,0.0,0.69,0.0,1.0,1.0,1.0,1.0,1.0,1.0,1.0,0.0,0.0,0.0,0.0,0.0,0.0,0.0,0.0,0.0,0.0,0.0,0.0,0.0,0.0,0.0,0.0,0.0,0.0,0.0,0.0,0.0,0.0,0.0,0.0,0.0,0.0,0.0,0.0,0.0,0.0,0.0,0.0,0.0,0.0,0.0,0.0,0.0,0.0,0.0,0.0,0.0,0.0,0.0,0.0,0.0,0.0,0.0,0.0,0.0,0.0,0.0,0.0,0.0,0.0,0.0,0.0,0.0,0.0,0.0,0.0,0.0,0.0,0.0,0.0,0.0,0.0,0.0,0.0,0.0,0.0,0.0,0.0,0.0,0.0,0.0,0.0,0.0,0.0,0.0,0.0,0.0,0.0,0.0,0.0],[0.0,0.0,0.0,0.0,0.0,0.0,0.0,0.0,0.0,0.0,0.0,0.0,0.0,0.0,0.0,0.0,0.0,0.0,0.0,0.0,0.0,0.0,0.0,0.0,0.0,0.0,0.0,0.0,0.0,0.0,0.0,0.0,0.0,0.0,0.0,0.0,0.0,0.0,0.0,0.0,0.0,0.0,0.0,0.0,0.0,0.0,0.0,0.0,0.0,0.0,0.0,0.0,0.0,0.0,0.0,0.0,0.0,0.0,0.0,0.0,0.0,0.0,0.0,0.0,0.0,0.0,0.0,0.0,0.0,0.0,0.0,0.0,0.0,0.0,0.0,0.0,0.0,0.0,0.0,0.0,0.0,0.0,0.0,0.0,0.0,0.0,0.0,0.0,0.0,0.0,0.0,0.0,0.0,0.0,0.0,0.0,0.0,0.0,0.0,0.0,0.0,0.0,0.0,0.0,0.0,0.0,0.0,0.0,0.0,0.0,0.0,0.0,0.0,0.0,0.0,0.0,0.0,0.0,0.0,0.0,0.0,0.0,0.0,0.0,0.0,0.0,0.0,0.0,0.0,0.0,0.0,0.0,0.0,0.0,0.0,0.0,0.0,0.0,0.0,0.0,0.0,0.0,1.0,0.0,0.81,0.0,0.0,0.0,0.0,0.0,0.0,1.0,1.0,1.0,1.0,1.0,1.0,1.0,1.0,0.0,0.0,0.0,0.0,0.0,0.0,0.0,0.0,0.0,0.0,0.0,0.0,0.0,0.0,0.0,0.0,0.0,0.0,0.0,0.0,0.0,0.0,0.0,0.0,0.0,0.0,0.0,0.0,0.0,0.0,0.0,0.0,0.0,0.0,0.0,0.0,0.0,0.0,0.0,0.0,0.0,0.0,0.0,0.0,0.0,0.0,0.0,0.0,0.0,0.0,0.0,0.0,0.0,0.0,0.0,0.0,0.0,0.0,0.0,0.0,0.0,0.0,0.0,0.0,0.0,0.0,0.0,0.0,0.0,0.0,0.0,0.0,0.0,0.0,0.0,0.0,0.0,0.0,0.0,0.0,0.0,0.0,0.0],[0.0,0.0,0.0,0.0,0.0,0.0,0.0,0.0,0.0,0.0,0.0,0.0,0.0,0.0,0.0,0.0,0.0,0.0,0.0,1.0,0.0,0.0,0.0,0.01,0.0,0.0,0.0,0.0,0.0,0.0,0.0,0.0,0.0,0.0,0.0,0.0,0.0,0.0,0.0,0.0,0.0,0.0,0.0,0.0,0.0,0.0,0.0,0.0,0.0,0.0,0.0,0.0,0.0,0.0,0.0,0.0,0.0,0.0,0.0,0.0,0.0,0.0,0.0,0.0,0.0,0.0,0.0,0.0,0.0,0.0,0.0,0.0,0.0,0.0,0.0,0.0,0.0,0.0,0.0,1.0,0.0,0.0,0.0,0.0,0.0,0.0,0.0,0.0,0.0,0.0,0.0,0.0,0.0,0.0,0.0,0.0,0.0,0.0,0.0,0.0,0.0,0.0,0.0,0.0,0.0,0.0,0.0,0.0,0.0,0.0,0.0,0.0,1.0,0.0,1.0,0.0,0.0,0.0,0.0,0.0,0.0,0.0,0.0,0.0,0.0,0.0,0.0,0.0,0.0,0.0,0.0,0.0,0.0,0.0,0.0,0.0,0.0,0.0,0.0,0.0,0.0,0.0,1.0,0.0,1.0,0.0,0.0,0.0,0.0,0.0,0.0,1.0,1.0,1.0,1.0,1.0,1.0,1.0,1.0,1.0,0.0,0.0,0.0,0.0,0.0,0.0,0.0,0.0,0.0,0.0,0.0,0.0,0.0,0.0,0.0,0.0,0.0,0.0,0.0,0.0,0.0,0.0,0.0,0.0,0.0,0.0,0.0,0.0,0.0,0.0,0.0,0.0,0.0,0.0,0.0,0.0,0.0,0.0,0.0,0.0,0.0,0.0,0.0,0.0,0.0,0.0,0.0,0.0,0.0,0.0,0.0,0.0,0.0,0.0,0.0,0.0,0.0,0.0,0.0,0.0,0.0,0.0,0.0,0.0,0.0,0.0,0.0,0.0,0.0,0.0,0.0,0.0,0.0,0.0,0.0,0.0,0.0,0.0,0.0,0.0,0.0,0.0],[0.0,0.0,0.0,0.0,0.0,0.0,1.0,0.0,0.0,0.0,0.0,0.0,0.0,0.0,0.0,0.0,0.0,0.0,0.0,0.06,0.0,0.0,0.0,1.0,0.0,0.0,0.0,0.0,0.0,0.0,0.0,0.0,0.0,0.0,0.0,0.0,0.0,0.0,0.0,0.0,0.0,0.0,0.04,0.0,0.35,0.0,0.0,0.0,0.0,0.0,0.0,0.0,0.0,0.99,0.0,0.97,0.0,0.0,0.0,0.0,0.0,0.0,0.0,0.0,0.0,0.0,0.0,0.0,0.0,0.0,0.0,0.0,0.0,0.0,0.0,0.0,0.0,0.0,0.0,1.0,0.0,0.0,0.0,0.0,0.0,0.0,0.0,0.0,0.0,0.0,0.0,0.0,0.0,0.0,0.0,0.0,0.0,0.0,0.0,0.0,0.0,0.0,0.0,0.0,0.0,0.0,0.0,0.0,0.0,0.0,0.0,0.0,0.0,0.0,0.0,0.0,0.0,0.0,0.0,0.0,0.0,0.0,0.0,0.0,0.0,0.0,0.0,0.0,0.0,0.0,0.0,0.0,0.0,0.0,0.0,0.0,0.0,0.0,0.0,0.0,0.0,0.0,0.0,0.0,0.0,0.0,0.0,0.0,0.0,0.0,0.0,0.0,1.0,1.0,1.0,1.0,1.0,1.0,1.0,1.0,1.0,0.0,0.0,0.0,0.0,0.0,0.0,0.0,0.0,0.0,0.0,0.0,0.0,0.0,0.0,0.0,0.0,0.0,0.0,0.0,0.0,0.0,0.0,0.0,0.0,0.0,0.0,0.0,0.0,0.0,0.0,0.0,0.0,0.0,0.0,0.0,0.0,0.0,0.0,0.0,0.0,0.0,0.0,0.0,0.0,0.0,0.0,0.0,0.0,0.0,0.0,0.0,0.0,0.0,0.0,0.0,0.0,0.0,0.0,0.0,0.0,0.0,0.0,0.0,0.0,0.0,0.0,0.0,0.0,0.0,0.0,0.0,0.0,0.0,0.0,0.0,0.0,0.0,0.0,0.0,0.0,0.0],[0.0,0.0,0.0,0.0,0.0,0.0,0.0,0.0,0.0,0.0,0.0,0.0,0.0,0.0,0.0,0.0,0.0,0.0,0.0,0.0,0.0,0.0,0.0,0.0,0.0,0.0,0.0,0.0,0.0,0.0,0.0,0.0,0.0,0.0,0.0,0.0,0.0,0.0,0.0,0.0,0.0,0.0,0.0,0.0,0.9,0.0,0.99,0.13,0.0,0.0,0.0,0.01,0.0,0.0,0.0,0.0,0.0,0.0,0.0,0.0,0.0,0.0,0.0,0.0,0.0,0.0,0.0,0.0,0.0,0.0,0.0,0.0,0.0,0.0,0.0,0.0,0.0,0.0,0.0,0.0,0.0,0.0,0.0,0.0,0.0,0.0,0.0,0.0,0.0,0.0,0.0,0.0,0.0,0.0,0.0,0.0,0.0,0.0,0.0,0.0,0.0,0.0,0.0,0.0,0.0,0.0,0.0,0.0,0.0,0.0,0.0,0.0,0.0,0.0,0.0,0.0,0.0,0.0,0.0,0.0,0.0,0.0,0.0,0.0,0.0,0.0,0.0,0.0,0.0,0.0,0.0,0.0,0.0,0.0,0.0,0.0,0.0,0.0,0.0,0.0,0.0,0.0,0.0,0.0,0.0,0.0,0.0,0.0,0.0,0.0,0.0,0.0,0.0,1.0,1.0,1.0,1.0,1.0,1.0,1.0,1.0,1.0,0.0,0.0,0.0,0.0,0.0,0.0,0.0,0.0,0.0,0.0,0.0,0.0,0.0,0.0,0.0,0.0,0.0,0.0,0.0,0.0,0.0,0.0,0.0,0.0,0.0,0.0,0.0,0.0,0.0,0.0,0.0,0.0,0.0,0.0,0.0,0.0,0.0,0.0,0.0,0.0,0.0,0.0,0.0,0.0,0.0,0.0,0.0,0.0,0.0,0.0,0.0,0.0,0.0,0.0,0.0,0.0,0.0,0.0,0.0,0.0,0.0,0.0,0.0,0.0,0.0,0.0,0.0,0.0,0.0,0.0,0.0,0.0,0.0,0.0,0.0,0.0,0.0,0.0,0.0,0.0],[0.0,0.0,0.0,0.0,0.0,0.0,0.0,0.0,0.0,0.0,0.0,0.0,0.0,0.0,0.0,0.0,0.0,0.0,0.0,0.0,0.0,0.0,0.0,0.0,0.0,0.0,0.0,0.0,0.0,0.0,0.0,0.0,0.0,0.0,0.0,0.0,0.0,0.0,0.0,0.0,0.0,0.0,0.0,0.0,0.0,0.0,0.0,0.0,0.0,0.0,0.0,0.0,0.0,0.0,0.0,0.0,0.0,0.0,0.0,0.0,0.0,0.0,0.0,0.0,0.0,0.0,0.0,0.0,0.0,0.0,0.0,0.0,0.0,0.0,0.0,0.0,0.0,0.0,0.0,0.0,0.0,0.0,0.0,0.0,0.0,0.0,0.0,0.0,0.0,0.0,0.0,0.0,0.0,0.0,0.0,0.0,0.0,0.0,0.0,0.0,0.0,0.0,0.0,0.0,0.0,0.0,0.0,0.0,0.0,0.0,0.0,0.0,1.0,0.0,0.0,0.0,0.0,0.0,0.0,0.0,0.0,0.0,0.0,0.0,0.0,0.0,0.0,0.0,0.0,0.0,0.0,0.0,0.0,0.0,0.0,0.0,0.0,0.0,0.0,0.0,1.0,0.0,1.0,0.0,0.0,0.0,0.0,0.0,0.0,0.0,0.0,0.0,0.0,0.0,1.0,1.0,1.0,1.0,1.0,1.0,1.0,1.0,1.0,0.0,0.0,0.0,0.0,0.0,0.0,0.0,0.0,0.0,0.0,0.0,0.0,0.0,0.0,0.0,0.0,0.0,0.0,0.0,0.0,0.0,0.0,0.0,0.0,0.0,0.0,0.0,0.0,0.0,0.0,0.0,0.0,0.0,0.0,0.0,0.0,0.0,0.0,0.0,0.0,0.0,0.0,0.0,0.0,0.0,0.0,0.0,0.0,0.0,0.0,0.0,0.0,0.0,0.0,0.0,0.0,0.0,0.0,0.0,0.0,0.0,0.0,0.0,0.0,0.0,0.0,0.0,0.0,0.0,0.0,0.0,0.0,0.0,0.0,0.0,0.0,0.0,0.0,0.0],[0.0,0.0,0.0,0.0,0.11,0.0,1.0,0.0,0.0,0.0,0.0,0.0,0.0,0.0,0.0,0.0,0.0,0.0,0.0,0.0,0.0,0.0,0.0,0.0,0.0,0.0,0.0,0.0,0.0,0.0,0.0,0.0,0.0,0.0,0.0,0.0,0.0,0.0,0.0,0.0,0.0,0.0,0.0,0.0,0.0,0.0,0.0,0.0,0.0,0.0,0.0,0.0,0.0,0.0,0.0,0.0,0.0,0.0,0.0,0.0,0.0,0.0,0.0,0.0,0.0,0.0,0.0,0.0,0.0,0.0,0.0,0.0,0.0,0.0,0.0,0.0,0.0,1.0,1.0,1.0,0.0,0.0,0.0,0.0,0.0,0.0,0.0,0.0,0.0,0.0,0.0,0.0,0.0,0.0,0.0,0.0,0.0,0.0,0.0,0.0,0.0,0.0,0.0,0.0,0.0,0.0,0.0,0.0,0.0,0.0,1.0,1.0,1.0,0.0,0.0,0.0,0.0,0.0,0.0,0.0,0.0,0.0,0.0,0.0,0.0,0.0,0.0,0.0,0.0,0.0,0.0,0.0,0.0,0.0,0.0,0.0,0.0,0.0,0.0,0.0,0.12,0.0,0.0,0.0,0.0,0.0,0.0,0.0,0.0,0.0,0.0,0.0,0.0,0.0,0.0,1.0,1.0,1.0,1.0,1.0,1.0,1.0,1.0,1.0,0.0,0.0,0.0,0.0,0.0,0.0,0.0,0.0,0.0,0.0,0.0,0.0,0.0,0.0,0.0,0.0,0.0,0.0,0.0,0.0,0.0,0.0,0.0,0.0,0.0,0.0,0.0,0.0,0.0,0.0,0.0,0.0,0.0,0.0,0.0,0.0,0.0,0.0,0.0,0.0,0.0,0.0,0.0,0.0,0.0,0.0,0.0,0.0,0.0,0.0,0.0,0.0,0.0,0.0,0.0,0.0,0.0,0.0,0.0,0.0,0.0,0.0,0.0,0.0,0.0,0.0,0.0,0.0,0.0,0.0,0.0,0.0,0.0,0.0,0.0,0.0,0.0,0.0],[0.0,0.0,0.0,0.0,1.0,0.0,0.97,0.0,0.0,0.0,0.0,0.0,0.0,0.0,0.0,0.0,0.0,0.0,0.0,0.0,0.0,0.0,0.0,0.0,0.0,0.0,0.0,0.0,0.0,0.0,0.0,0.0,0.0,0.0,0.0,0.0,0.0,0.0,0.0,0.0,0.0,0.0,0.0,0.0,0.52,0.0,0.99,0.0,0.0,0.01,0.0,0.98,0.0,1.0,0.0,0.0,0.0,0.0,0.0,0.0,0.0,0.0,0.0,0.0,0.0,0.0,0.0,0.0,0.0,0.0,0.0,0.0,0.0,0.0,0.0,0.0,0.0,0.0,0.0,0.0,0.0,0.0,0.0,0.0,0.0,0.0,0.0,0.0,0.0,0.0,0.0,0.0,0.0,0.0,0.0,0.0,0.0,0.0,0.0,0.0,0.0,0.0,0.0,0.0,0.0,0.0,0.0,0.0,0.0,0.0,0.0,0.0,0.0,0.0,0.0,0.0,0.0,0.0,0.0,0.0,0.0,0.0,0.0,0.0,0.0,0.0,0.0,0.0,0.0,0.0,0.0,0.0,0.0,0.0,0.0,0.0,0.0,0.0,0.0,0.0,0.0,0.0,0.0,0.0,0.0,0.0,0.0,0.0,0.0,0.0,0.0,0.0,0.0,0.0,0.0,0.0,1.0,1.0,1.0,1.0,1.0,1.0,1.0,1.0,1.0,0.0,0.0,0.0,0.0,0.0,0.0,0.0,0.0,0.0,0.0,0.0,0.0,0.0,0.0,0.0,0.0,0.0,0.0,0.0,0.0,0.0,0.0,0.0,0.0,0.0,0.0,0.0,0.0,0.0,0.0,0.0,0.0,0.0,0.0,0.0,0.0,0.0,0.0,0.0,0.0,0.0,0.0,0.0,0.0,0.0,0.0,0.0,0.0,0.0,0.0,0.0,0.0,0.0,0.0,0.0,0.0,0.0,0.0,0.0,0.0,0.0,0.0,0.0,0.0,0.0,0.0,0.0,0.0,0.0,0.0,0.0,0.0,0.0,0.0,0.0,0.0,0.0],[0.0,0.0,0.0,0.0,0.0,0.0,0.0,0.0,0.0,0.0,0.0,0.0,0.0,0.0,0.0,0.0,0.0,0.0,0.0,0.0,0.0,0.0,0.0,0.0,0.0,0.0,0.0,0.0,0.0,0.0,0.0,0.0,0.0,0.0,0.0,0.0,0.0,0.0,0.0,0.0,0.0,0.0,0.0,0.0,0.0,0.0,0.98,0.92,0.0,0.0,0.0,0.0,0.0,0.0,0.0,0.0,0.0,0.0,0.0,0.0,0.0,0.0,0.0,0.0,0.0,0.0,0.0,0.0,0.0,0.0,0.0,0.0,0.0,0.0,0.0,0.0,0.0,0.0,0.0,0.0,0.0,0.0,0.0,0.0,0.0,0.0,0.0,0.0,0.0,0.0,0.0,0.0,0.0,0.0,0.0,0.0,0.0,0.0,0.0,0.0,0.0,0.0,0.0,0.0,0.0,0.0,0.0,0.0,0.0,0.0,0.0,0.0,0.0,0.0,0.0,0.0,0.0,0.0,0.0,0.0,0.0,0.0,0.0,0.0,0.0,0.0,0.0,0.0,0.0,0.0,0.0,0.0,0.0,0.0,0.0,0.0,0.0,0.0,0.0,0.0,0.0,0.0,0.0,0.0,0.0,0.0,0.0,0.0,0.0,0.0,0.0,0.0,0.0,0.0,0.0,0.0,0.0,1.0,1.0,1.0,1.0,1.0,1.0,1.0,1.0,1.0,0.0,0.0,0.0,0.0,0.0,0.0,0.0,0.0,0.0,0.0,0.0,0.0,0.0,0.0,0.0,0.0,0.0,0.0,0.0,0.0,0.0,0.0,0.0,0.0,0.0,0.0,0.0,0.0,0.0,0.0,0.0,0.0,0.0,0.0,0.0,0.0,0.0,0.0,0.0,0.0,0.0,0.0,0.0,0.0,0.0,0.0,0.0,0.0,0.0,0.0,0.0,0.0,0.0,0.0,0.0,0.0,0.0,0.0,0.0,0.0,0.0,0.0,0.0,0.0,0.0,0.0,0.0,0.0,0.0,0.0,0.0,0.0,0.0,0.0,0.0,0.0],[0.0,0.0,0.0,0.0,0.0,0.0,0.0,0.0,0.0,0.0,0.0,0.0,0.0,0.0,0.0,0.0,0.0,0.0,0.0,0.0,0.0,0.0,0.0,0.0,0.0,0.0,0.0,0.0,0.0,0.0,0.0,0.0,0.0,0.0,0.0,0.0,0.0,0.0,0.0,0.0,0.0,0.0,0.0,0.0,0.0,0.0,0.0,0.0,0.0,0.0,0.0,0.0,0.0,0.0,0.0,0.0,0.0,0.0,0.0,0.0,0.0,0.0,0.0,0.0,0.0,0.0,0.0,0.0,0.0,0.0,0.0,0.0,0.0,0.0,0.0,0.0,0.0,1.0,0.0,0.0,0.0,0.0,0.0,0.0,0.0,0.0,0.0,0.0,0.0,0.0,0.0,0.0,0.0,0.0,0.0,0.0,0.0,0.0,0.0,0.0,0.0,0.0,0.0,0.0,0.0,0.0,0.0,0.0,0.0,0.0,1.0,1.0,1.0,0.0,0.0,0.0,0.0,0.0,0.0,0.0,0.0,0.0,0.0,0.0,0.0,0.0,0.0,0.0,0.0,0.0,0.0,0.0,0.0,0.0,0.0,0.0,0.0,0.0,0.0,1.0,1.0,0.0,0.0,0.0,0.0,0.0,0.0,0.0,0.0,0.0,0.0,0.0,0.0,0.0,0.0,0.0,0.0,0.0,1.0,1.0,1.0,1.0,1.0,1.0,1.0,1.0,0.99,0.0,0.0,0.0,0.0,0.0,0.0,0.0,0.0,0.0,0.0,0.0,0.0,0.0,0.0,0.0,0.0,0.0,0.0,0.0,0.0,0.0,0.0,0.0,0.0,0.0,0.0,0.0,0.0,0.0,0.0,0.0,0.0,0.0,0.0,0.0,0.0,0.0,0.0,0.0,0.0,0.0,0.0,0.0,0.0,0.0,0.0,0.0,0.0,0.0,0.0,0.0,0.0,0.0,0.0,0.0,0.0,0.0,0.0,0.0,0.0,0.0,0.0,0.0,0.0,0.0,0.0,0.0,0.0,0.0,0.0,0.0,0.0,0.0,0.0,0.0],[0.0,0.0,0.0,0.0,1.0,0.0,0.07,0.0,0.0,0.0,0.0,0.0,0.0,0.0,0.0,0.0,0.0,0.0,0.0,0.0,0.0,0.0,0.0,0.0,0.0,0.0,0.0,0.0,0.0,0.0,0.0,0.0,0.0,0.0,0.0,0.0,0.0,0.0,0.0,0.0,0.0,0.0,0.0,0.0,0.0,0.0,0.0,0.0,0.0,0.0,0.0,0.0,0.0,0.0,0.0,0.0,0.0,0.0,0.0,0.0,0.0,0.0,0.0,0.0,0.0,0.0,0.0,0.0,0.0,0.0,0.0,0.0,0.0,0.0,0.0,0.0,1.0,1.0,0.0,0.0,0.0,0.0,0.0,0.0,0.0,0.0,0.0,0.0,0.0,0.0,0.0,0.0,0.0,0.0,0.0,0.0,0.0,0.0,0.0,0.0,0.0,0.0,0.0,0.0,0.0,0.0,0.0,0.0,0.0,0.0,1.0,0.0,0.0,0.0,0.0,0.0,0.0,0.0,0.0,0.0,0.0,0.0,0.0,0.0,0.0,0.0,0.0,0.0,0.0,0.0,0.0,0.0,0.0,0.0,0.0,0.0,0.0,0.0,0.0,0.0,0.0,0.0,0.0,0.0,0.0,0.0,0.0,0.0,0.0,0.0,0.0,0.0,0.0,0.0,0.0,0.0,0.0,0.0,0.0,1.0,1.0,1.0,1.0,1.0,1.0,1.0,1.0,0.98,0.0,0.0,0.0,0.0,0.0,0.0,0.0,0.0,0.0,0.0,0.0,0.0,0.0,0.0,0.0,0.0,0.0,0.0,0.0,0.0,0.0,0.0,0.0,0.0,0.0,0.0,0.0,0.0,0.0,0.0,0.0,0.0,0.0,0.0,0.0,0.0,0.0,0.0,0.0,0.0,0.0,0.0,0.0,0.0,0.0,0.0,0.0,0.0,0.0,0.0,0.0,0.0,0.0,0.0,0.0,0.0,0.0,0.0,0.0,0.0,0.0,0.0,0.0,0.0,0.0,0.0,0.0,0.0,0.0,0.0,0.0,0.0,0.0,0.0],[0.0,0.0,0.03,0.0,0.01,0.0,0.0,0.0,0.0,0.0,0.0,0.0,0.0,0.0,0.0,0.0,0.0,0.0,0.0,0.0,0.0,0.0,0.0,0.0,0.0,0.0,0.0,0.0,0.0,0.0,0.0,0.0,0.0,0.0,0.0,0.0,0.0,0.0,0.0,0.0,0.0,0.0,0.0,0.0,0.0,0.0,0.04,0.03,0.0,0.17,0.0,0.01,0.0,0.0,0.0,0.0,0.0,0.0,0.0,0.0,0.0,0.0,0.0,0.0,0.0,0.0,0.0,0.0,0.0,0.0,0.0,0.0,0.0,0.0,0.0,0.0,0.0,0.0,0.0,0.0,0.0,0.0,0.0,0.0,0.0,0.0,0.0,0.0,0.0,0.0,0.0,0.0,0.0,0.0,0.0,0.0,0.0,0.0,0.0,0.0,0.0,0.0,0.0,0.0,0.0,0.0,0.0,0.0,0.0,0.0,0.0,0.0,0.0,0.0,0.0,0.0,0.0,0.0,0.0,0.0,0.0,0.0,0.0,0.0,0.0,0.0,0.0,0.0,0.0,0.0,0.0,0.0,0.0,0.0,0.0,0.0,0.0,0.0,0.0,0.0,0.0,0.0,0.0,0.0,0.0,0.0,0.0,0.0,0.0,0.0,0.0,0.0,0.0,0.0,0.0,0.0,0.0,0.0,0.0,0.0,1.0,1.0,1.0,1.0,1.0,1.0,1.0,0.99,0.89,0.03,0.0,0.0,0.0,0.0,0.0,0.0,0.0,0.0,0.0,0.0,0.0,0.0,0.0,0.0,0.0,0.0,0.0,0.0,0.0,0.0,0.0,0.0,0.0,0.0,0.0,0.0,0.0,0.0,0.0,0.0,0.0,0.0,0.0,0.0,0.0,0.0,0.0,0.0,0.0,0.0,0.0,0.0,0.0,0.0,0.0,0.0,0.0,0.0,0.0,0.0,0.0,0.0,0.0,0.0,0.0,0.0,0.0,0.0,0.0,0.0,0.0,0.0,0.0,0.0,0.0,0.0,0.0,0.0,0.0,0.0,0.0,0.0],[0.0,0.0,0.0,0.0,0.0,0.0,0.0,0.0,0.0,0.0,0.0,0.0,0.0,0.0,0.0,0.0,0.0,0.0,0.0,0.0,0.0,0.0,0.0,0.0,0.0,0.0,0.0,0.0,0.0,0.0,0.0,0.0,0.0,0.0,0.0,0.0,0.0,0.0,0.0,0.0,0.0,0.0,0.0,0.0,0.0,0.0,0.0,0.0,0.0,0.0,0.0,0.0,0.0,0.0,0.0,0.0,0.0,0.0,0.0,0.0,0.0,0.0,0.0,0.0,0.0,0.0,0.0,0.0,0.0,0.0,0.0,0.0,0.0,0.0,0.0,0.0,0.0,0.0,0.0,0.0,0.0,0.0,0.0,0.0,0.0,0.0,0.0,0.0,0.0,0.0,0.0,0.0,0.0,0.0,0.0,0.0,0.0,0.0,0.0,0.0,0.0,0.0,0.0,0.0,0.0,0.0,0.0,0.0,0.0,0.0,0.89,0.0,0.0,0.0,0.0,0.0,0.0,0.0,0.0,0.0,0.0,0.0,0.0,0.0,0.0,0.0,0.0,0.0,0.0,0.0,0.0,0.0,0.0,0.0,0.0,0.0,0.0,0.0,0.0,0.0,0.0,0.0,0.0,0.0,0.0,0.0,0.0,0.0,0.0,0.0,0.0,0.0,0.0,0.0,0.0,0.0,0.0,0.0,0.0,0.0,0.0,1.0,1.0,1.0,1.0,1.0,1.0,0.98,0.91,0.69,0.0,0.0,0.0,0.0,0.0,0.0,0.0,0.0,0.0,0.0,0.0,0.0,0.0,0.0,0.0,0.0,0.0,0.0,0.0,0.0,0.0,0.0,0.0,0.0,0.0,0.0,0.0,0.0,0.0,0.0,0.0,0.0,0.0,0.0,0.0,0.0,0.0,0.0,0.0,0.0,0.0,0.0,0.0,0.0,0.0,0.0,0.0,0.0,0.0,0.0,0.0,0.0,0.0,0.0,0.0,0.0,0.0,0.0,0.0,0.0,0.0,0.0,0.0,0.0,0.0,0.0,0.0,0.0,0.0,0.0,0.0,0.0],[0.0,0.0,0.0,0.0,0.0,0.0,0.0,0.0,0.0,0.0,0.0,0.0,0.0,0.0,0.0,0.0,0.0,0.0,0.0,0.0,0.0,0.0,0.0,0.0,0.0,0.0,0.0,0.0,0.0,0.0,0.0,0.0,0.0,0.0,0.0,0.0,0.0,0.0,0.0,0.0,0.0,0.0,0.0,0.0,0.0,0.0,0.0,0.0,0.0,0.0,0.0,0.0,0.0,0.0,0.0,0.0,0.0,0.0,0.0,0.0,0.0,0.0,0.0,0.0,0.0,0.0,0.0,0.0,0.0,0.0,0.0,0.0,0.0,0.0,0.0,0.0,0.25,0.01,0.0,0.0,0.0,0.0,0.0,0.0,0.0,0.0,0.0,0.0,0.0,0.0,0.0,0.0,0.0,0.0,0.0,0.0,0.0,0.0,0.0,0.0,0.0,0.0,0.0,0.0,0.0,0.0,0.0,0.0,0.97,0.47,1.0,0.0,0.0,0.0,0.0,0.0,0.0,0.0,0.0,0.0,0.0,0.0,0.0,0.0,0.0,0.0,0.0,0.0,0.0,0.0,0.0,0.0,0.0,0.0,0.0,0.0,0.0,0.0,0.0,0.0,0.0,0.0,0.0,0.0,0.0,0.0,0.0,0.0,0.0,0.0,0.0,0.0,0.0,0.0,0.0,0.0,0.0,0.0,0.0,0.0,0.0,0.0,0.99,1.0,1.0,1.0,1.0,1.0,0.95,0.79,0.0,0.0,0.0,0.0,0.0,0.0,0.0,0.0,0.0,0.0,0.0,0.0,0.0,0.0,0.0,0.0,0.0,0.0,0.0,0.0,0.0,0.0,0.0,0.0,0.0,0.0,0.0,0.0,0.0,0.0,0.0,0.0,0.0,0.0,0.0,0.0,0.0,0.0,0.0,0.0,0.0,0.0,0.0,0.0,0.0,0.0,0.0,0.0,0.0,0.0,0.0,0.0,0.0,0.0,0.0,0.0,0.0,0.0,0.0,0.0,0.0,0.0,0.0,0.0,0.0,0.0,0.0,0.0,0.0,0.0,0.0,0.0],[0.0,0.0,0.01,0.0,0.0,0.0,0.0,0.0,0.0,0.0,0.0,0.0,0.0,0.0,0.0,0.0,0.0,0.0,0.0,0.0,0.0,0.0,0.0,0.0,0.0,0.0,0.0,0.0,0.0,0.0,0.0,0.0,0.0,0.0,0.0,0.0,0.0,0.0,0.0,0.0,0.0,0.0,0.0,0.0,0.0,0.0,0.0,0.0,0.0,0.0,0.0,0.0,0.0,0.0,0.0,0.0,0.0,0.0,0.0,0.0,0.0,0.0,0.0,0.0,0.0,0.0,0.0,0.0,0.0,0.0,0.0,0.0,0.0,0.0,0.0,0.0,0.14,0.0,0.0,0.0,0.0,0.0,0.0,0.0,0.0,0.0,0.0,0.0,0.0,0.0,0.0,0.0,0.0,0.0,0.0,0.0,0.0,0.0,0.0,0.0,0.0,0.0,0.0,0.0,0.0,0.0,0.0,0.0,0.0,0.0,0.0,0.0,0.0,0.0,0.0,0.0,0.0,0.0,0.0,0.0,0.0,0.0,0.0,0.0,0.0,0.0,0.0,0.0,0.0,0.0,0.0,0.0,0.0,0.0,0.0,0.0,0.0,0.0,0.0,0.0,0.0,0.0,0.0,0.0,0.0,0.0,0.0,0.0,0.0,0.0,0.0,0.0,0.0,0.0,0.0,0.0,0.0,0.0,0.0,0.0,0.0,0.0,0.0,0.98,0.99,0.98,1.0,1.0,1.0,0.89,0.0,0.0,0.0,0.0,0.0,0.0,0.0,0.0,0.0,0.0,0.0,0.0,0.0,0.0,0.0,0.0,0.0,0.0,0.0,0.0,0.0,0.0,0.0,0.0,0.0,0.0,0.0,0.0,0.0,0.0,0.0,0.0,0.0,0.0,0.0,0.0,0.0,0.0,0.0,0.0,0.0,0.0,0.0,0.0,0.0,0.0,0.0,0.0,0.0,0.0,0.0,0.0,0.0,0.0,0.0,0.0,0.0,0.0,0.0,0.0,0.0,0.0,0.0,0.0,0.0,0.0,0.0,0.0,0.0,0.0,0.0,0.0],[0.0,0.0,0.0,0.0,0.0,0.0,0.0,0.0,0.0,0.0,0.0,0.0,0.0,0.0,0.0,0.0,0.0,0.0,0.0,0.0,0.0,0.0,0.0,0.0,0.0,0.0,0.0,0.0,0.0,0.0,0.0,0.0,0.0,0.0,0.0,0.0,0.0,0.0,0.0,0.0,0.0,0.0,0.0,0.0,0.0,0.0,0.0,0.0,0.0,0.0,0.0,0.0,0.0,0.0,0.0,0.0,0.0,0.0,0.0,0.0,0.0,0.0,0.0,0.0,0.0,0.0,0.0,0.0,0.0,0.0,0.0,0.0,0.0,0.0,0.0,0.0,0.0,0.0,0.0,0.0,0.0,0.0,0.0,0.0,0.0,0.0,0.0,0.0,0.0,0.0,0.0,0.0,0.0,0.0,0.0,0.0,0.0,0.0,0.0,0.0,0.0,0.0,0.0,0.0,0.0,0.0,0.0,0.0,0.0,0.0,0.0,0.0,0.0,0.0,0.0,0.0,0.0,0.0,0.0,0.0,0.0,0.0,0.0,0.0,0.0,0.0,0.0,0.0,0.0,0.0,0.0,0.0,0.0,0.0,0.0,0.0,0.0,0.0,0.0,0.0,0.0,0.0,0.0,0.0,0.0,0.0,0.0,0.0,0.0,0.0,0.0,0.0,0.0,0.0,0.0,0.0,0.0,0.0,0.0,0.0,0.0,0.0,0.0,0.0,0.89,0.91,0.95,1.0,1.0,1.0,0.0,0.0,0.0,0.0,0.0,0.0,0.0,0.0,0.0,0.0,0.0,0.0,0.0,0.0,0.0,0.0,0.0,0.0,0.0,0.0,0.0,0.0,0.0,0.0,0.0,0.0,0.0,0.0,0.0,0.0,0.0,0.0,0.0,0.0,0.0,0.0,0.0,0.0,0.0,0.0,0.0,0.0,0.0,0.0,0.0,0.0,0.0,0.0,0.0,0.0,0.0,0.0,0.0,0.0,0.0,0.0,0.0,0.0,0.0,0.0,0.0,0.0,0.0,0.0,0.0,0.0,0.0,0.0,0.0,0.0,0.0,0.0],[0.0,0.0,0.0,0.0,0.0,0.0,0.0,0.0,0.0,0.0,0.0,0.0,0.0,0.0,0.0,0.0,0.0,0.0,0.0,0.0,0.0,0.0,0.0,0.0,0.0,0.0,0.0,0.0,0.0,0.0,0.0,0.0,0.0,0.0,0.0,0.0,0.0,0.0,0.0,0.0,0.0,0.0,0.0,0.0,0.0,0.0,0.0,0.0,0.0,0.0,0.0,0.0,0.0,0.0,0.0,0.0,0.0,0.0,0.0,0.0,0.0,0.0,0.0,0.0,0.0,0.0,0.0,0.0,0.0,0.0,0.0,0.0,0.0,0.0,0.0,0.0,0.0,0.0,0.0,0.0,0.0,0.0,0.0,0.0,0.0,0.0,0.0,0.0,0.0,0.0,0.0,0.0,0.0,0.0,0.0,0.0,0.0,0.0,0.0,0.0,0.0,0.0,0.0,0.0,0.0,0.0,0.0,0.0,0.15,0.0,0.0,0.0,0.0,0.0,0.0,0.0,0.0,0.0,0.0,0.0,0.0,0.0,0.0,0.0,0.0,0.0,0.0,0.0,0.0,0.0,0.0,0.0,0.0,0.0,0.0,0.0,0.0,0.0,0.0,0.0,0.0,0.0,0.0,0.0,0.0,0.0,0.0,0.0,0.0,0.0,0.0,0.0,0.0,0.0,0.0,0.0,0.0,0.0,0.0,0.0,0.0,0.0,0.0,0.0,0.03,0.69,0.79,0.89,1.0,1.0,0.0,0.0,0.0,0.0,0.0,0.0,0.0,0.0,0.0,0.0,0.0,0.0,0.0,0.0,0.0,0.0,0.0,0.0,0.0,0.0,0.0,0.0,0.0,0.0,0.0,0.0,0.0,0.0,0.0,0.0,0.0,0.0,0.0,0.0,0.0,0.0,0.0,0.0,0.0,0.0,0.0,0.0,0.0,0.0,0.0,0.0,0.0,0.0,0.0,0.0,0.0,0.0,0.0,0.0,0.0,0.0,0.0,0.0,0.0,0.0,0.0,0.0,0.0,0.0,0.0,0.0,0.0,0.0,0.0,0.0,0.0,0.0],[0.0,0.0,0.0,0.0,0.0,0.0,0.0,0.0,0.0,0.05,0.84,0.92,0.99,0.25,0.0,0.0,0.01,0.0,0.0,0.0,0.0,0.0,0.0,0.0,0.0,0.0,0.0,0.0,0.0,0.0,0.0,0.0,0.0,0.0,0.02,0.01,0.0,0.01,0.0,0.0,0.0,0.0,0.0,0.0,0.0,0.0,0.0,0.0,0.0,0.0,0.0,0.0,0.0,0.0,0.0,0.0,0.0,0.0,0.38,0.56,0.91,0.53,0.9,0.09,0.0,0.0,0.0,0.0,0.0,0.0,0.0,0.0,0.0,0.0,0.0,0.0,0.0,0.0,0.0,0.0,0.0,0.0,0.0,0.0,0.0,0.0,0.0,0.0,0.0,0.0,0.0,0.0,0.52,0.0,0.0,0.0,0.0,0.0,0.0,0.0,0.0,0.0,0.0,0.0,0.0,0.0,0.0,0.0,0.0,0.0,0.0,0.0,0.0,0.0,0.0,0.0,0.0,0.0,0.0,0.0,0.0,0.0,0.0,0.0,0.0,0.0,0.0,0.0,0.0,0.0,0.0,0.0,0.0,0.0,0.0,0.0,0.0,0.0,0.0,0.0,0.0,0.0,0.0,0.0,0.0,0.0,0.0,0.0,0.0,0.0,0.0,0.0,0.0,0.0,0.0,0.0,0.0,0.0,0.0,0.0,0.0,0.0,0.0,0.0,0.0,0.0,0.0,0.0,0.0,0.0,1.0,1.0,1.0,1.0,1.0,1.0,1.0,1.0,1.0,1.0,1.0,1.0,1.0,1.0,1.0,1.0,0.99,0.97,0.85,0.86,0.99,0.77,1.0,1.0,1.0,0.92,1.0,0.03,0.01,0.01,0.07,0.11,0.1,0.0,0.0,0.0,0.0,0.0,0.07,1.0,0.89,1.0,1.0,0.0,0.0,0.0,0.0,0.15,0.39,0.38,0.49,0.0,0.0,0.0,0.0,0.0,0.0,0.0,0.0,0.0,0.0,0.0,0.0,0.0,0.0,0.0,0.0,0.0,0.0,0.0,0.0,0.01],[0.0,0.0,0.0,0.0,0.0,0.0,0.0,0.0,0.0,0.16,0.99,0.99,1.0,0.0,0.0,0.0,0.12,0.0,0.0,0.0,0.0,0.0,0.0,0.0,0.0,0.0,0.0,0.0,0.0,0.0,0.0,0.0,0.0,0.0,0.01,0.0,0.0,0.0,0.0,0.0,0.0,0.0,0.0,0.0,0.0,0.0,0.0,0.0,0.0,0.0,0.0,0.0,0.0,0.0,0.0,0.0,0.0,0.0,0.95,0.97,0.99,0.91,0.97,0.01,0.0,0.0,0.0,0.0,0.0,0.0,0.0,0.0,0.0,0.0,0.0,0.0,0.0,0.0,0.0,0.0,0.0,0.0,0.0,0.0,0.0,0.0,0.0,0.0,0.0,0.0,0.0,0.0,0.02,0.0,0.0,0.0,0.03,0.0,0.0,0.0,0.0,0.0,0.0,0.0,0.0,0.0,0.0,0.0,0.0,0.0,0.0,0.0,0.0,0.0,0.0,0.0,0.0,0.0,0.0,0.0,0.0,0.0,0.0,0.0,0.0,0.0,0.0,0.0,0.0,0.0,0.0,0.0,0.0,0.0,0.0,0.0,0.0,0.0,0.0,0.0,0.0,0.0,0.0,0.0,0.0,0.0,0.0,0.0,0.0,0.0,0.0,0.0,0.0,0.0,0.0,0.0,0.0,0.0,0.0,0.0,0.0,0.0,0.0,0.0,0.0,0.0,0.0,0.0,0.0,0.0,1.0,1.0,1.0,1.0,1.0,1.0,1.0,1.0,1.0,1.0,1.0,1.0,1.0,1.0,1.0,1.0,0.99,0.98,0.5,0.65,0.99,0.65,1.0,1.0,1.0,1.0,1.0,0.61,0.47,0.23,0.19,0.28,0.27,0.0,0.0,0.0,0.01,0.0,0.02,1.0,1.0,1.0,1.0,0.0,0.0,0.0,0.0,0.04,0.33,0.43,0.43,0.0,0.0,0.0,0.0,0.0,0.0,0.0,0.0,0.0,0.0,0.0,0.0,0.0,0.0,0.0,0.0,0.0,0.0,0.0,0.0,0.02],[0.0,0.0,0.0,0.0,0.0,0.0,0.0,0.0,0.0,0.25,0.71,0.96,1.0,0.11,0.01,0.0,0.27,0.0,0.0,0.0,0.0,0.0,0.0,0.0,0.0,0.0,0.0,0.0,0.0,0.0,0.0,0.0,0.0,0.0,0.82,0.03,0.0,0.03,0.0,0.0,0.0,0.0,0.0,0.0,0.0,0.0,0.0,0.0,0.0,0.0,0.0,0.0,0.0,0.0,0.0,0.0,0.0,0.0,0.97,1.0,0.99,0.86,0.89,0.0,0.0,0.0,0.0,0.0,0.0,0.0,0.0,0.0,0.0,0.0,0.0,0.0,0.0,0.0,0.0,0.0,0.0,0.0,0.0,0.0,0.0,0.0,0.0,0.0,0.0,0.0,0.0,0.0,0.01,0.0,0.0,0.0,0.02,0.0,0.0,0.0,0.0,0.0,0.0,0.0,0.0,0.0,0.0,0.0,0.0,0.0,0.0,0.0,0.0,0.0,0.0,0.0,0.0,0.0,0.0,0.0,0.0,0.0,0.0,0.0,0.0,0.0,0.0,0.0,0.0,0.0,0.0,0.0,0.0,0.0,0.0,0.0,0.0,0.0,0.0,0.0,0.0,0.0,0.0,0.0,0.0,0.0,0.0,0.0,0.0,0.0,0.0,0.0,0.0,0.0,0.0,0.0,0.0,0.0,0.0,0.0,0.0,0.0,0.0,0.0,0.0,0.0,0.0,0.0,0.0,0.0,1.0,1.0,1.0,1.0,1.0,1.0,1.0,1.0,1.0,1.0,1.0,1.0,1.0,1.0,1.0,0.99,0.89,0.24,0.04,0.03,0.18,0.07,1.0,1.0,1.0,0.05,1.0,0.13,0.01,0.04,0.07,0.08,0.16,0.0,0.0,0.0,0.0,0.0,0.02,1.0,1.0,1.0,1.0,0.0,0.0,0.0,0.12,0.56,0.71,0.75,0.88,0.0,0.0,0.0,0.0,0.0,0.0,0.0,0.0,0.0,0.0,0.0,0.0,0.0,0.0,0.0,0.0,0.0,0.0,0.0,0.0,0.51],[0.0,0.0,0.0,0.0,0.0,0.0,0.0,0.0,0.0,0.02,1.0,1.0,1.0,0.66,0.0,0.0,0.9,0.0,0.0,0.0,0.0,0.0,0.0,0.0,0.0,0.0,0.0,0.0,0.0,0.0,0.0,0.0,0.0,0.0,0.98,0.07,0.0,0.05,0.0,0.0,0.0,0.0,0.0,0.0,0.0,0.0,0.0,0.0,0.0,0.0,0.0,0.0,0.0,0.0,0.0,0.0,0.0,0.0,1.0,1.0,1.0,0.84,0.83,0.0,0.0,0.0,0.0,0.0,0.0,0.0,0.0,0.0,0.0,0.0,0.0,0.0,0.0,0.0,0.0,0.0,0.0,0.0,0.0,0.0,0.0,0.0,0.0,0.0,0.0,0.0,0.0,0.0,0.0,0.0,0.0,0.0,0.0,0.0,0.0,0.0,0.0,0.0,0.0,0.0,0.0,0.0,0.0,0.0,0.0,0.0,0.0,0.0,0.0,0.0,0.0,0.0,0.0,0.0,0.0,0.0,0.0,0.0,0.0,0.0,0.0,0.0,0.0,0.0,0.0,0.0,0.0,0.0,0.0,0.0,0.0,0.0,0.0,0.0,0.0,0.0,0.0,0.0,0.0,0.0,0.0,0.0,0.0,0.0,0.0,0.0,0.0,0.0,0.0,0.0,0.0,0.0,0.0,0.0,0.0,0.0,0.0,0.0,0.0,0.0,0.0,0.0,0.0,0.0,0.0,0.0,1.0,1.0,1.0,1.0,1.0,1.0,1.0,1.0,1.0,1.0,1.0,1.0,1.0,1.0,1.0,0.99,0.06,0.01,0.0,0.0,0.0,0.01,1.0,1.0,1.0,0.0,0.99,0.0,0.0,0.0,0.02,0.02,0.02,0.0,0.0,0.0,0.0,0.0,0.0,1.0,1.0,1.0,1.0,0.0,0.0,0.01,0.11,1.0,0.98,0.99,0.98,0.0,0.0,0.0,0.0,0.0,0.0,0.0,0.0,0.0,0.0,0.0,0.0,0.0,0.0,0.0,0.0,0.0,0.0,0.0,0.0,0.99],[0.0,0.0,0.0,0.0,0.0,0.0,0.0,0.0,0.0,0.0,0.99,1.0,1.0,1.0,0.0,0.0,1.0,0.0,0.0,0.0,0.0,0.0,0.0,0.0,0.0,0.0,0.0,0.0,0.0,0.0,0.0,0.0,0.0,0.0,1.0,0.6,0.0,0.02,0.0,0.0,0.0,0.0,0.0,0.0,0.0,0.0,0.0,0.0,0.0,0.0,0.0,0.0,0.0,0.0,0.0,0.0,0.0,0.0,1.0,1.0,0.99,0.31,0.07,0.0,0.0,0.0,0.0,0.0,0.0,0.0,0.0,0.0,0.0,0.0,0.0,0.0,0.0,0.0,0.0,0.0,0.0,0.0,0.0,0.0,0.0,0.0,0.0,0.0,0.0,0.0,0.0,0.0,0.0,0.0,0.0,0.0,0.0,0.0,0.0,0.0,0.0,0.0,0.0,0.0,0.0,0.0,0.0,0.0,0.0,0.0,0.0,0.0,0.0,0.0,0.0,0.0,0.0,0.0,0.0,0.0,0.0,0.0,0.0,0.0,0.0,0.0,0.0,0.0,0.0,0.0,0.0,0.0,0.0,0.0,0.0,0.0,0.0,0.0,0.0,0.0,0.0,0.0,0.0,0.0,0.0,0.0,0.0,0.0,0.0,0.0,0.0,0.0,0.0,0.0,0.0,0.0,0.0,0.0,0.0,0.0,0.0,0.0,0.0,0.0,0.0,0.0,0.0,0.0,0.0,0.0,1.0,1.0,1.0,1.0,1.0,1.0,1.0,1.0,1.0,1.0,1.0,1.0,1.0,1.0,0.04,0.65,0.0,0.0,0.0,0.0,0.0,0.01,0.05,0.92,0.0,0.0,0.0,0.0,0.0,0.0,0.0,0.0,0.0,0.0,0.0,0.0,0.0,0.0,0.0,0.91,0.13,1.0,1.0,0.2,0.04,0.16,0.99,1.0,1.0,1.0,1.0,0.0,0.0,0.0,0.0,0.0,0.0,0.0,0.0,0.0,0.0,0.0,0.0,0.0,0.0,0.0,0.0,0.0,0.0,0.0,0.0,1.0],[0.0,0.0,0.0,0.0,0.0,0.0,0.0,0.0,0.0,0.0,0.01,0.76,1.0,1.0,0.0,0.0,0.04,0.0,0.0,0.0,0.0,0.0,0.0,0.0,0.0,0.0,0.0,0.0,0.0,0.0,0.0,0.0,0.0,0.0,1.0,0.96,0.0,0.0,0.0,0.0,0.0,0.0,0.0,0.0,0.0,0.0,0.0,0.0,0.0,0.0,0.0,0.0,0.0,0.0,0.0,0.0,0.0,0.0,0.2,1.0,0.99,0.44,0.02,0.0,0.0,0.0,0.0,0.0,0.0,0.0,0.0,0.0,0.0,0.0,0.0,0.0,0.0,0.0,0.0,0.0,0.0,0.0,0.0,0.0,0.0,0.0,0.0,0.0,0.0,0.0,0.0,0.0,0.0,0.0,0.0,0.0,0.0,0.0,0.0,0.0,0.0,0.0,0.0,0.0,0.0,0.0,0.0,0.0,0.0,0.0,0.0,0.0,0.0,0.0,0.0,0.0,0.0,0.0,0.0,0.0,0.0,0.0,0.0,0.0,0.0,0.0,0.0,0.0,0.0,0.0,0.0,0.0,0.0,0.0,0.0,0.0,0.0,0.0,0.0,0.0,0.0,0.0,0.0,0.0,0.0,0.0,0.0,0.0,0.0,0.0,0.0,0.0,0.0,0.0,0.0,0.0,0.0,0.0,0.0,0.0,0.0,0.0,0.0,0.0,0.0,0.0,0.0,0.0,0.0,0.0,1.0,1.0,1.0,1.0,1.0,1.0,1.0,1.0,1.0,1.0,1.0,1.0,1.0,0.05,0.0,0.06,0.0,0.0,0.0,0.0,0.0,0.0,0.0,0.0,0.0,0.0,0.0,0.0,0.0,0.0,0.0,0.0,0.0,0.0,0.0,0.0,0.0,0.0,0.0,0.0,0.0,0.97,1.0,0.3,0.04,0.41,0.99,1.0,0.99,0.99,0.97,0.0,0.0,0.0,0.0,0.0,0.0,0.0,0.0,0.0,0.0,0.0,0.0,0.0,0.0,0.0,0.0,0.0,0.0,0.0,0.0,1.0],[0.0,0.0,0.0,0.0,0.0,0.0,0.0,0.0,0.0,0.0,0.0,0.52,1.0,1.0,0.0,0.0,0.09,0.0,0.0,0.0,0.0,0.0,0.0,0.0,0.0,0.0,0.0,0.0,0.0,0.0,0.0,0.0,0.01,0.0,1.0,0.94,0.0,0.0,0.0,0.0,0.0,0.0,0.0,0.0,0.0,0.0,0.0,0.0,0.0,0.0,0.0,0.0,0.0,0.0,0.0,0.0,0.0,0.0,0.0,1.0,0.95,0.05,0.0,0.0,0.0,0.0,0.0,0.0,0.0,0.0,0.0,0.0,0.0,0.0,0.0,0.0,0.0,0.0,0.0,0.0,0.0,0.0,0.0,0.0,0.0,0.0,0.0,0.0,0.0,0.0,0.0,0.0,0.0,0.0,0.0,0.0,0.0,0.0,0.0,0.0,0.0,0.0,0.0,0.0,0.0,0.0,0.0,0.0,0.0,0.0,0.0,0.0,0.0,0.0,0.0,0.0,0.0,0.0,0.0,0.0,0.0,0.0,0.0,0.0,0.0,0.0,0.0,0.0,0.0,0.0,0.0,0.0,0.0,0.0,0.0,0.0,0.0,0.0,0.0,0.0,0.0,0.0,0.0,0.0,0.0,0.0,0.0,0.0,0.0,0.0,0.0,0.0,0.0,0.0,0.0,0.0,0.0,0.0,0.0,0.0,0.0,0.0,0.0,0.0,0.0,0.0,0.0,0.0,0.0,0.0,1.0,1.0,1.0,1.0,1.0,1.0,1.0,1.0,1.0,1.0,1.0,0.94,0.25,0.0,0.0,0.0,0.0,0.0,0.0,0.0,0.0,0.0,0.0,0.0,0.0,0.0,0.0,0.0,0.0,0.0,0.0,0.0,0.0,0.0,0.0,0.0,0.0,0.0,0.0,0.0,0.0,0.0,0.0,0.68,0.97,0.58,1.0,1.0,0.99,0.99,0.99,0.16,0.62,0.0,0.0,0.0,0.0,0.0,0.0,0.0,0.0,0.0,0.0,0.0,0.0,0.0,0.0,0.0,0.0,0.0,0.0,1.0],[0.0,0.0,0.0,0.0,0.0,0.0,0.0,0.0,0.0,0.0,0.99,0.99,1.0,1.0,0.49,0.0,1.0,0.77,0.0,0.0,0.0,0.0,0.0,0.0,0.0,0.0,0.0,0.0,0.0,0.0,0.0,0.0,0.0,0.0,1.0,0.18,0.0,0.1,0.0,0.0,0.0,0.0,0.0,0.0,0.0,0.0,0.0,0.0,0.0,0.0,0.0,0.0,0.0,0.0,0.0,0.0,0.0,0.0,0.99,1.0,0.99,0.06,0.0,0.0,0.0,0.0,0.0,0.0,0.0,0.0,0.0,0.0,0.0,0.0,0.0,0.0,0.0,0.0,0.0,0.0,0.0,0.0,0.0,0.0,0.0,0.0,0.0,0.0,0.0,0.0,0.0,0.0,0.0,0.0,0.0,0.0,0.0,0.0,0.0,0.0,0.0,0.0,0.0,0.0,0.0,0.0,0.0,0.0,0.0,0.0,0.0,0.0,0.0,0.0,0.0,0.0,0.0,0.0,0.0,0.0,0.0,0.0,0.0,0.0,0.0,0.0,0.0,0.0,0.0,0.0,0.0,0.0,0.0,0.0,0.0,0.0,0.0,0.0,0.0,0.0,0.0,0.0,0.0,0.0,0.0,0.0,0.0,0.0,0.0,0.0,0.0,0.0,0.0,0.0,0.0,0.0,0.0,0.0,0.0,0.0,0.0,0.0,0.0,0.0,0.0,0.0,0.0,0.0,0.0,0.0,1.0,1.0,1.0,1.0,1.0,1.0,1.0,1.0,1.0,1.0,1.0,1.0,1.0,0.18,0.0,0.01,0.0,0.0,0.0,0.0,0.0,0.0,0.0,0.03,0.0,0.0,0.0,0.0,0.0,0.0,0.0,0.0,0.0,0.0,0.0,0.0,0.0,0.0,0.0,0.3,0.05,1.0,1.0,0.87,0.99,0.7,1.0,1.0,1.0,1.0,1.0,0.01,0.01,0.0,0.0,0.0,0.0,0.0,0.0,0.0,0.0,0.0,0.0,0.0,0.0,0.0,0.0,0.0,0.0,0.0,0.0,1.0],[0.0,0.0,0.0,0.0,0.0,0.0,0.0,0.0,0.0,0.75,0.9,0.82,1.0,0.03,0.01,0.0,0.75,0.0,0.0,0.0,0.0,0.0,0.0,0.0,0.0,0.0,0.0,0.0,0.0,0.0,0.0,0.0,0.0,0.0,0.49,0.04,0.0,0.54,0.0,0.0,0.0,0.0,0.0,0.0,0.0,0.0,0.0,0.0,0.0,0.0,0.0,0.0,0.0,0.0,0.0,0.0,0.0,0.0,0.98,0.99,1.0,0.7,0.91,0.01,0.0,0.0,0.0,0.0,0.0,0.0,0.0,0.0,0.0,0.0,0.0,0.0,0.0,0.0,0.0,0.0,0.0,0.0,0.0,0.0,0.0,0.0,0.0,0.0,0.0,0.0,0.0,0.0,0.0,0.0,0.0,0.0,0.0,0.0,0.0,0.0,0.0,0.0,0.0,0.0,0.0,0.0,0.0,0.0,0.0,0.0,0.0,0.0,0.0,0.0,0.0,0.0,0.0,0.0,0.0,0.0,0.0,0.0,0.0,0.0,0.0,0.0,0.0,0.0,0.0,0.0,0.0,0.0,0.0,0.0,0.0,0.0,0.0,0.0,0.0,0.0,0.0,0.0,0.0,0.0,0.0,0.0,0.0,0.0,0.0,0.0,0.0,0.0,0.0,0.0,0.0,0.0,0.0,0.0,0.0,0.0,0.0,0.0,0.0,0.0,0.0,0.0,0.0,0.0,0.0,0.0,1.0,1.0,1.0,1.0,1.0,1.0,1.0,1.0,1.0,1.0,1.0,1.0,1.0,1.0,1.0,1.0,0.1,0.03,0.01,0.01,0.06,0.02,1.0,1.0,1.0,0.51,0.99,0.53,0.0,0.05,0.26,0.28,0.39,0.0,0.0,0.0,0.0,0.0,0.01,1.0,0.99,1.0,1.0,0.0,0.0,0.0,0.02,0.93,0.95,0.95,0.94,0.0,0.0,0.0,0.0,0.0,0.0,0.0,0.0,0.0,0.0,0.0,0.0,0.0,0.0,0.0,0.0,0.0,0.0,0.0,0.0,0.95],[0.0,0.0,0.0,0.0,0.0,0.0,0.0,0.0,0.0,0.87,0.93,0.93,1.0,0.0,0.0,0.0,0.58,0.0,0.0,0.0,0.0,0.0,0.0,0.0,0.0,0.0,0.0,0.0,0.0,0.0,0.0,0.0,0.0,0.0,0.02,0.0,0.0,0.02,0.0,0.0,0.0,0.0,0.0,0.0,0.0,0.0,0.0,0.0,0.0,0.0,0.0,0.0,0.0,0.0,0.0,0.0,0.0,0.0,0.98,0.99,0.99,0.61,0.96,0.02,0.0,0.0,0.0,0.0,0.0,0.0,0.0,0.0,0.0,0.0,0.0,0.0,0.0,0.0,0.0,0.0,0.0,0.0,0.0,0.0,0.0,0.0,0.0,0.0,0.0,0.0,0.0,0.0,0.0,0.0,0.0,0.0,0.04,0.0,0.0,0.0,0.0,0.0,0.0,0.0,0.0,0.0,0.0,0.0,0.0,0.0,0.0,0.0,0.0,0.0,0.0,0.0,0.0,0.0,0.0,0.0,0.0,0.0,0.0,0.0,0.0,0.0,0.0,0.0,0.0,0.0,0.0,0.0,0.0,0.0,0.0,0.0,0.0,0.0,0.0,0.0,0.0,0.0,0.0,0.0,0.0,0.0,0.0,0.0,0.0,0.0,0.0,0.0,0.0,0.0,0.0,0.0,0.0,0.0,0.0,0.0,0.0,0.0,0.0,0.0,0.0,0.0,0.0,0.0,0.0,0.0,1.0,1.0,1.0,1.0,1.0,1.0,1.0,1.0,1.0,1.0,1.0,1.0,1.0,1.0,1.0,1.0,0.99,0.69,0.06,0.07,0.21,0.24,1.0,1.0,1.0,0.99,1.0,0.94,0.77,0.87,0.59,0.62,0.74,0.0,0.0,0.0,0.0,0.0,0.87,1.0,1.0,1.0,1.0,0.0,0.0,0.0,0.0,0.36,0.66,0.55,0.7,0.0,0.0,0.0,0.0,0.0,0.0,0.0,0.0,0.0,0.0,0.0,0.0,0.0,0.0,0.0,0.0,0.0,0.0,0.0,0.0,0.22],[0.0,0.0,0.0,0.0,0.0,0.0,0.0,0.0,0.0,0.97,1.0,0.99,1.0,0.0,0.0,0.0,0.0,0.0,0.0,0.0,0.0,0.0,0.0,0.0,0.0,0.0,0.0,0.0,0.0,0.0,0.0,0.0,0.0,0.0,0.0,0.0,0.0,0.0,0.0,0.0,0.0,0.0,0.0,0.0,0.0,0.0,0.0,0.0,0.0,0.0,0.0,0.0,0.0,0.0,0.0,0.0,0.0,0.0,1.0,0.99,1.0,0.95,0.96,0.02,0.0,0.0,0.0,0.0,0.0,0.0,0.0,0.0,0.0,0.0,0.0,0.0,0.0,0.0,0.0,0.0,0.0,0.0,0.0,0.0,0.0,0.0,0.0,0.0,0.0,0.0,0.0,0.0,0.0,0.0,0.0,0.0,0.0,0.0,0.0,0.0,0.0,0.0,0.0,0.0,0.0,0.0,0.0,0.0,0.0,0.0,0.0,0.0,0.0,0.0,0.0,0.0,0.0,0.0,0.0,0.0,0.0,0.0,0.0,0.0,0.0,0.0,0.0,0.0,0.0,0.0,0.0,0.0,0.0,0.0,0.0,0.0,0.0,0.0,0.0,0.0,0.0,0.0,0.0,0.0,0.0,0.0,0.0,0.0,0.0,0.0,0.0,0.0,0.0,0.0,0.0,0.0,0.0,0.0,0.0,0.0,0.0,0.0,0.0,0.0,0.0,0.0,0.0,0.0,0.0,0.0,1.0,1.0,1.0,1.0,1.0,1.0,1.0,1.0,1.0,1.0,1.0,1.0,1.0,1.0,1.0,1.0,1.0,1.0,0.48,0.66,1.0,0.32,1.0,1.0,1.0,1.0,1.0,1.0,1.0,1.0,0.61,0.69,0.55,0.0,0.0,0.0,0.0,0.0,1.0,1.0,1.0,1.0,1.0,0.0,0.0,0.0,0.0,0.0,0.07,0.08,0.08,0.0,0.0,0.0,0.0,0.0,0.0,0.0,0.0,0.0,0.0,0.0,0.0,0.0,0.0,0.0,0.0,0.0,0.0,0.0,0.0,0.0],[0.0,0.0,0.0,0.0,0.0,0.0,0.0,0.0,0.0,0.99,1.0,0.99,0.99,0.0,0.0,0.0,0.0,0.0,0.0,0.0,0.0,0.0,0.0,0.0,0.0,0.0,0.0,0.0,0.0,0.0,0.0,0.0,0.0,0.0,0.0,0.0,0.0,0.0,0.0,0.0,0.0,0.0,0.0,0.0,0.0,0.0,0.0,0.0,0.0,0.0,0.0,0.0,0.0,0.0,0.0,0.0,0.0,0.0,1.0,0.18,0.98,0.92,0.97,0.06,0.0,0.0,0.0,0.0,0.0,0.0,0.0,0.0,0.0,0.0,0.0,0.0,0.0,0.0,0.0,0.0,0.0,0.0,0.0,0.0,0.0,0.0,0.0,0.0,0.0,0.0,0.0,0.0,0.01,0.0,0.0,0.01,0.64,0.0,0.0,0.0,0.0,0.0,0.0,0.0,0.0,0.0,0.0,0.0,0.0,0.0,0.0,0.0,0.0,0.0,0.0,0.0,0.0,0.0,0.0,0.0,0.0,0.0,0.0,0.0,0.0,0.0,0.0,0.0,0.0,0.0,0.0,0.0,0.0,0.0,0.0,0.0,0.0,0.0,0.0,0.0,0.0,0.0,0.0,0.0,0.0,0.0,0.0,0.0,0.0,0.0,0.0,0.0,0.0,0.0,0.0,0.0,0.0,0.0,0.0,0.0,0.0,0.0,0.0,0.0,0.0,0.0,0.0,0.0,0.0,0.0,1.0,1.0,1.0,1.0,1.0,1.0,0.94,1.0,1.0,1.0,1.0,1.0,1.0,1.0,1.0,1.0,1.0,1.0,1.0,1.0,1.0,1.0,1.0,1.0,1.0,1.0,1.0,1.0,1.0,1.0,0.96,0.98,0.84,0.31,0.0,0.0,1.0,0.01,1.0,1.0,1.0,1.0,1.0,0.0,0.0,0.0,0.0,0.0,0.0,0.0,0.0,0.0,0.0,0.0,0.0,0.0,0.0,0.0,0.0,0.0,0.0,0.0,0.0,0.0,0.0,0.0,0.0,0.0,0.0,0.0,0.0,0.0],[0.0,0.0,0.0,0.0,0.0,0.0,0.0,0.0,0.0,0.34,1.0,1.0,0.99,0.0,0.0,0.0,0.0,0.0,0.0,0.0,0.0,0.0,0.0,0.0,0.0,0.0,0.0,0.0,0.0,0.0,0.0,0.0,0.0,0.0,0.0,0.0,0.0,0.0,0.0,0.0,0.0,0.0,0.0,0.0,0.0,0.0,0.0,0.0,0.0,0.0,0.0,0.0,0.0,0.0,0.0,0.0,0.0,0.0,0.3,0.0,0.37,0.76,0.98,0.01,0.0,0.0,0.0,0.0,0.0,0.0,0.0,0.0,0.0,0.0,0.0,0.0,0.0,0.0,0.0,0.0,0.0,0.0,0.0,0.0,0.0,0.0,0.0,0.0,0.0,0.0,0.0,0.0,0.93,0.0,0.0,0.97,0.54,0.0,0.0,0.0,0.0,0.0,0.0,0.0,0.0,0.0,0.0,0.0,0.0,0.0,0.0,0.0,0.0,0.0,0.0,0.0,0.0,0.0,0.0,0.0,0.0,0.0,0.0,0.0,0.0,0.0,0.0,0.0,0.0,0.0,0.0,0.0,0.0,0.0,0.0,0.0,0.0,0.0,0.0,0.0,0.0,0.0,0.0,0.0,0.0,0.0,0.0,0.0,0.0,0.0,0.0,0.0,0.0,0.0,0.0,0.0,0.0,0.0,0.0,0.0,0.0,0.0,0.0,0.0,0.0,0.0,0.0,0.0,0.0,0.0,1.0,1.0,1.0,1.0,1.0,1.0,0.25,1.0,1.0,1.0,1.0,1.0,1.0,1.0,1.0,1.0,1.0,1.0,1.0,1.0,1.0,1.0,1.0,1.0,1.0,1.0,1.0,1.0,1.0,1.0,0.57,0.78,0.63,0.0,0.0,0.0,0.01,0.0,1.0,1.0,1.0,1.0,1.0,0.0,0.0,0.0,0.0,0.0,0.0,0.0,0.0,0.0,0.0,0.0,0.0,0.0,0.0,0.0,0.0,0.0,0.0,0.0,0.0,0.0,0.0,0.0,0.0,0.0,0.0,0.0,0.0,0.0],[0.0,0.0,0.0,0.0,0.0,0.0,0.0,0.0,0.0,0.2,0.99,0.99,0.02,0.0,0.0,0.0,0.0,0.0,0.0,0.0,0.0,0.0,0.0,0.0,0.0,0.0,0.0,0.0,0.0,0.0,0.0,0.0,0.0,0.0,0.0,0.0,0.0,0.0,0.0,0.0,0.0,0.0,0.0,0.0,0.0,0.0,0.0,0.0,0.0,0.0,0.0,0.0,0.0,0.0,0.0,0.0,0.0,0.0,0.0,0.0,0.07,0.2,0.97,0.01,0.0,0.0,0.0,0.0,0.0,0.0,0.0,0.0,0.0,0.0,0.0,0.0,0.0,0.0,0.0,0.0,0.0,0.0,0.0,0.0,0.0,0.0,0.0,0.0,0.0,0.0,0.0,0.0,1.0,0.0,0.0,1.0,1.0,0.0,0.0,0.95,0.0,0.0,0.0,0.0,0.0,0.0,0.0,0.0,0.0,0.0,0.0,0.0,0.0,0.0,0.0,0.0,0.0,0.0,0.0,0.0,0.0,0.0,0.0,0.0,0.0,0.0,0.0,0.0,0.0,0.0,0.0,0.0,0.0,0.0,0.0,0.0,0.0,0.0,0.0,0.0,0.0,0.0,0.0,0.0,0.0,0.0,0.0,0.0,0.0,0.0,0.0,0.0,0.0,0.0,0.0,0.0,0.0,0.0,0.0,0.0,0.0,0.0,0.0,0.0,0.0,0.0,0.0,0.0,0.0,0.0,1.0,1.0,1.0,1.0,1.0,0.05,0.0,0.18,1.0,1.0,1.0,1.0,1.0,1.0,1.0,1.0,1.0,1.0,1.0,1.0,1.0,1.0,1.0,1.0,1.0,1.0,1.0,1.0,1.0,1.0,0.83,0.94,0.81,0.07,0.0,0.0,0.94,0.0,1.0,1.0,1.0,1.0,1.0,0.0,0.0,0.0,0.0,0.0,0.0,0.0,0.0,0.0,0.0,0.0,0.0,0.0,0.0,0.0,0.0,0.0,0.0,0.0,0.0,0.0,0.0,0.0,0.0,0.0,0.0,0.0,0.0,0.0],[0.0,0.0,0.0,0.0,0.0,0.0,0.0,0.0,0.0,0.0,0.38,0.99,0.0,0.0,0.0,0.0,0.0,0.0,0.0,0.0,0.0,0.0,0.0,0.0,0.0,0.0,0.0,0.0,0.0,0.0,0.0,0.0,0.0,0.0,0.0,0.0,0.0,0.0,0.0,0.0,0.0,0.0,0.0,0.0,0.0,0.0,0.0,0.0,0.0,0.0,0.0,0.0,0.0,0.0,0.0,0.0,0.0,0.0,0.0,0.0,0.02,0.07,0.96,0.01,0.0,0.0,0.0,0.0,0.0,0.0,0.0,0.0,0.0,0.0,0.0,0.0,0.0,0.0,0.0,0.0,0.0,0.0,0.0,0.0,0.0,0.0,0.0,0.0,0.0,0.0,0.0,0.0,1.0,0.0,0.0,1.0,0.91,0.0,0.0,0.2,0.0,0.0,0.0,0.0,0.0,0.0,0.0,0.0,0.0,0.0,0.0,0.0,0.0,0.0,0.0,0.0,0.0,0.0,0.0,0.0,0.0,0.0,0.0,0.0,0.0,0.0,0.0,0.0,0.0,0.0,0.0,0.0,0.0,0.0,0.0,0.0,0.0,0.0,0.0,0.0,0.0,0.0,0.0,0.0,0.0,0.0,0.0,0.0,0.0,0.0,0.0,0.0,0.0,0.0,0.0,0.0,0.0,0.0,0.0,0.0,0.0,0.0,0.0,0.0,0.0,0.0,0.0,0.0,0.0,0.0,1.0,1.0,1.0,1.0,0.04,0.0,0.0,0.0,1.0,1.0,1.0,1.0,1.0,1.0,1.0,1.0,1.0,1.0,1.0,1.0,1.0,1.0,1.0,1.0,1.0,1.0,1.0,1.0,0.57,0.5,0.5,0.52,0.49,0.0,0.0,0.0,0.0,0.0,0.98,1.0,0.66,1.0,1.0,0.0,0.0,0.0,0.0,0.0,0.0,0.0,0.0,0.0,0.0,0.0,0.0,0.0,0.0,0.0,0.0,0.0,0.0,0.0,0.0,0.0,0.0,0.0,0.0,0.0,0.0,0.0,0.0,0.0],[0.0,0.0,0.0,0.0,0.0,0.0,0.0,0.0,0.0,0.0,0.19,0.99,0.62,0.0,0.0,0.0,0.0,0.0,0.0,0.0,0.0,0.0,0.0,0.0,0.0,0.0,0.0,0.0,0.0,0.0,0.0,0.0,0.0,0.0,0.0,0.0,0.0,0.0,0.0,0.0,0.0,0.0,0.0,0.0,0.0,0.0,0.0,0.0,0.0,0.0,0.0,0.0,0.0,0.0,0.0,0.0,0.0,0.0,0.0,0.0,0.01,0.07,0.94,0.01,0.01,0.0,0.0,0.0,0.0,0.0,0.0,0.0,0.0,0.0,0.0,0.0,0.0,0.0,0.0,0.0,0.0,0.0,0.0,0.0,0.0,0.0,0.0,0.0,0.0,0.0,0.0,0.0,1.0,0.0,0.0,1.0,0.02,0.0,0.0,0.03,0.0,0.0,0.0,0.0,0.0,0.0,0.0,0.0,0.0,0.0,0.0,0.0,0.0,0.0,0.0,0.0,0.0,0.0,0.0,0.0,0.0,0.0,0.0,0.0,0.0,0.0,0.0,0.0,0.0,0.0,0.0,0.0,0.0,0.0,0.0,0.0,0.0,0.0,0.0,0.0,0.0,0.0,0.0,0.0,0.0,0.0,0.0,0.0,0.0,0.0,0.0,0.0,0.0,0.0,0.0,0.0,0.0,0.0,0.0,0.0,0.0,0.0,0.0,0.0,0.0,0.0,0.0,0.0,0.0,0.0,1.0,1.0,0.99,0.99,0.65,0.06,0.0,0.01,1.0,1.0,1.0,1.0,1.0,1.0,1.0,1.0,1.0,1.0,1.0,1.0,1.0,1.0,1.0,1.0,1.0,1.0,1.0,0.0,0.01,0.01,0.03,0.08,0.08,0.0,0.0,0.0,0.0,0.0,0.0,1.0,0.0,1.0,1.0,0.0,0.0,0.0,0.0,0.0,0.0,0.0,0.0,0.0,0.0,0.0,0.0,0.0,0.0,0.0,0.0,0.0,0.0,0.0,0.0,0.0,0.0,0.0,0.0,0.0,0.0,0.0,0.0,0.0],[0.0,0.0,0.0,0.0,0.0,0.0,0.0,0.0,0.0,0.0,0.0,0.98,0.01,0.0,0.0,0.0,0.0,0.0,0.0,0.0,0.0,0.0,0.0,0.0,0.0,0.0,0.0,0.0,0.0,0.0,0.0,0.0,0.0,0.0,0.0,0.0,0.0,0.0,0.0,0.0,0.0,0.0,0.0,0.0,0.0,0.0,0.0,0.0,0.0,0.0,0.0,0.0,0.0,0.0,0.0,0.0,0.0,0.0,0.0,0.0,0.0,0.02,0.94,0.0,0.0,0.0,0.0,0.0,0.0,0.0,0.0,0.0,0.0,0.0,0.0,0.0,0.0,0.0,0.0,0.0,0.0,0.0,0.0,0.0,0.0,0.0,0.0,0.0,0.0,0.0,0.0,0.0,1.0,0.0,0.0,1.0,0.02,0.0,0.0,0.0,0.0,0.0,0.0,0.0,0.0,0.0,0.0,0.0,0.0,0.0,0.0,0.0,0.0,0.0,0.0,0.0,0.0,0.0,0.0,0.0,0.0,0.0,0.0,0.0,0.0,0.0,0.0,0.0,0.0,0.0,0.0,0.0,0.0,0.0,0.0,0.0,0.0,0.0,0.0,0.0,0.0,0.0,0.0,0.0,0.0,0.0,0.0,0.0,0.0,0.0,0.0,0.0,0.0,0.0,0.0,0.0,0.0,0.0,0.0,0.0,0.0,0.0,0.0,0.0,0.0,0.0,0.0,0.0,0.0,0.0,0.99,0.99,0.89,0.06,0.0,0.0,0.0,0.0,0.1,0.99,1.0,1.0,1.0,1.0,1.0,1.0,1.0,1.0,1.0,1.0,1.0,1.0,1.0,1.0,1.0,1.0,0.01,0.01,0.0,0.0,0.0,0.0,0.0,0.0,0.0,0.0,0.0,0.0,0.0,0.0,0.0,0.97,1.0,0.0,0.0,0.0,0.0,0.0,0.0,0.0,0.0,0.0,0.0,0.0,0.0,0.0,0.0,0.0,0.0,0.0,0.0,0.0,0.0,0.0,0.0,0.0,0.0,0.0,0.0,0.0,0.0,0.0],[0.0,0.0,0.0,0.0,0.0,0.0,0.0,0.0,0.0,0.0,0.07,0.94,0.01,0.0,0.0,0.0,0.0,0.0,0.0,0.0,0.0,0.0,0.0,0.0,0.0,0.0,0.0,0.0,0.0,0.0,0.0,0.0,0.0,0.0,0.0,0.0,0.0,0.0,0.0,0.0,0.0,0.0,0.0,0.0,0.0,0.0,0.0,0.0,0.0,0.0,0.0,0.0,0.0,0.0,0.0,0.0,0.0,0.0,0.0,0.0,0.0,0.02,0.95,0.0,0.0,0.0,0.0,0.0,0.0,0.0,0.0,0.0,0.0,0.0,0.0,0.0,0.0,0.0,0.0,0.0,0.0,0.0,0.0,0.0,0.0,0.0,0.0,0.0,0.05,0.0,0.0,0.01,0.99,0.0,0.0,0.99,0.38,0.0,0.0,0.01,0.0,0.0,0.0,0.0,0.0,0.0,0.0,0.0,0.0,0.0,0.0,0.0,0.0,0.0,0.0,0.0,0.0,0.0,0.0,0.0,0.0,0.0,0.0,0.0,0.0,0.0,0.0,0.0,0.0,0.0,0.0,0.0,0.0,0.0,0.0,0.0,0.0,0.0,0.0,0.0,0.0,0.0,0.0,0.0,0.0,0.0,0.0,0.0,0.0,0.0,0.0,0.0,0.0,0.0,0.0,0.0,0.0,0.0,0.0,0.0,0.0,0.0,0.0,0.0,0.0,0.0,0.0,0.0,0.0,0.0,0.97,0.98,0.24,0.01,0.0,0.0,0.0,0.0,0.03,0.69,1.0,1.0,1.0,1.0,1.0,1.0,1.0,1.0,1.0,1.0,1.0,1.0,1.0,1.0,1.0,1.0,0.02,0.0,0.0,0.0,0.01,0.01,0.01,0.0,0.0,0.0,0.0,0.0,0.0,0.0,0.0,0.22,1.0,0.0,0.0,0.0,0.0,0.0,0.0,0.0,0.0,0.0,0.0,0.0,0.0,0.0,0.0,0.0,0.0,0.0,0.0,0.0,0.0,0.0,0.0,0.0,0.0,0.0,0.0,0.0,0.0,0.0],[0.0,0.0,0.0,0.0,0.0,0.0,0.0,0.0,0.0,0.0,0.01,0.68,0.0,0.0,0.0,0.0,0.0,0.0,0.0,0.0,0.0,0.0,0.0,0.0,0.0,0.0,0.0,0.0,0.0,0.0,0.0,0.0,0.0,0.0,0.0,0.0,0.0,0.0,0.0,0.0,0.0,0.0,0.0,0.0,0.0,0.0,0.0,0.0,0.0,0.0,0.0,0.0,0.0,0.0,0.0,0.0,0.0,0.0,0.0,0.0,0.0,0.01,0.92,0.0,0.0,0.0,0.0,0.0,0.0,0.0,0.0,0.0,0.0,0.0,0.0,0.0,0.0,0.0,0.0,0.0,0.0,0.0,0.0,0.0,0.0,0.0,0.0,0.0,0.02,0.0,0.0,0.06,0.99,0.0,0.01,0.99,0.24,0.0,0.0,0.0,0.0,0.0,0.0,0.0,0.0,0.0,0.0,0.0,0.0,0.0,0.0,0.0,0.0,0.0,0.0,0.0,0.0,0.0,0.0,0.0,0.0,0.0,0.0,0.0,0.0,0.0,0.0,0.0,0.0,0.0,0.0,0.0,0.0,0.0,0.0,0.0,0.0,0.0,0.0,0.0,0.0,0.0,0.0,0.0,0.0,0.0,0.0,0.0,0.0,0.0,0.0,0.0,0.0,0.0,0.0,0.0,0.0,0.0,0.0,0.0,0.0,0.0,0.0,0.0,0.0,0.0,0.0,0.0,0.0,0.0,0.85,0.5,0.04,0.0,0.0,0.0,0.0,0.0,0.01,0.06,0.48,1.0,1.0,1.0,1.0,1.0,1.0,1.0,1.0,1.0,1.0,1.0,1.0,1.0,0.85,0.93,0.01,0.0,0.0,0.0,0.0,0.01,0.01,0.0,0.0,0.0,0.0,0.0,0.0,0.0,0.0,0.02,0.93,0.0,0.0,0.0,0.0,0.0,0.0,0.0,0.0,0.0,0.0,0.0,0.0,0.0,0.0,0.0,0.0,0.0,0.0,0.0,0.0,0.0,0.0,0.0,0.0,0.0,0.0,0.0,0.0,0.0],[0.0,0.0,0.0,0.0,0.0,0.0,0.0,0.0,0.0,0.0,0.0,0.19,0.01,0.0,0.0,0.0,0.0,0.0,0.0,0.0,0.0,0.0,0.0,0.0,0.0,0.0,0.0,0.0,0.0,0.0,0.0,0.0,0.0,0.0,0.0,0.0,0.0,0.0,0.0,0.0,0.0,0.0,0.0,0.0,0.0,0.0,0.0,0.0,0.0,0.0,0.0,0.0,0.0,0.0,0.0,0.0,0.0,0.0,0.0,0.0,0.0,0.02,0.92,0.0,0.0,0.0,0.0,0.0,0.0,0.0,0.0,0.0,0.0,0.0,0.0,0.0,0.0,0.0,0.0,0.0,0.0,0.0,0.0,0.0,0.0,0.0,0.0,0.0,0.02,0.01,0.0,0.02,0.99,0.0,0.0,0.98,0.02,0.0,0.0,0.0,0.0,0.0,0.0,0.0,0.0,0.0,0.0,0.0,0.0,0.0,0.0,0.0,0.0,0.0,0.0,0.0,0.0,0.0,0.0,0.0,0.0,0.0,0.0,0.0,0.0,0.0,0.0,0.0,0.0,0.0,0.0,0.0,0.0,0.0,0.0,0.0,0.0,0.0,0.0,0.0,0.0,0.0,0.0,0.0,0.0,0.0,0.0,0.0,0.0,0.0,0.0,0.0,0.0,0.0,0.0,0.0,0.0,0.0,0.0,0.0,0.0,0.0,0.0,0.0,0.0,0.0,0.0,0.0,0.0,0.0,0.86,0.65,0.03,0.0,0.0,0.0,0.0,0.0,0.01,0.07,0.66,1.0,1.0,1.0,1.0,1.0,1.0,1.0,1.0,1.0,1.0,1.0,1.0,0.98,0.8,0.84,0.02,0.0,0.0,0.0,0.0,0.01,0.0,0.0,0.0,0.0,0.0,0.0,0.0,0.0,0.0,0.02,0.93,0.0,0.0,0.0,0.0,0.0,0.0,0.0,0.0,0.0,0.0,0.0,0.0,0.0,0.0,0.0,0.0,0.0,0.0,0.0,0.0,0.0,0.0,0.0,0.0,0.0,0.0,0.0,0.0,0.0],[0.0,0.0,0.0,0.0,0.0,0.0,0.0,0.0,0.0,0.0,0.0,0.19,0.0,0.0,0.0,0.0,0.0,0.0,0.0,0.0,0.0,0.0,0.0,0.0,0.0,0.0,0.0,0.0,0.0,0.0,0.0,0.0,0.0,0.0,0.0,0.0,0.0,0.0,0.0,0.0,0.0,0.0,0.0,0.0,0.0,0.0,0.0,0.0,0.0,0.0,0.0,0.0,0.0,0.0,0.0,0.0,0.0,0.0,0.0,0.0,0.0,0.01,0.92,0.0,0.0,0.0,0.0,0.0,0.0,0.0,0.0,0.0,0.0,0.0,0.0,0.0,0.0,0.0,0.0,0.0,0.0,0.0,0.0,0.0,0.0,0.0,0.0,0.0,0.01,0.0,0.0,0.0,0.99,0.0,0.0,1.0,0.01,0.0,0.0,0.0,0.0,0.0,0.0,0.0,0.0,0.0,0.0,0.0,0.0,0.0,0.0,0.0,0.0,0.0,0.0,0.0,0.0,0.0,0.0,0.0,0.0,0.0,0.0,0.0,0.0,0.0,0.0,0.0,0.0,0.0,0.0,0.0,0.0,0.0,0.0,0.0,0.0,0.0,0.0,0.0,0.0,0.0,0.0,0.0,0.0,0.0,0.0,0.0,0.0,0.0,0.0,0.0,0.0,0.0,0.0,0.0,0.0,0.0,0.0,0.0,0.0,0.0,0.0,0.0,0.0,0.0,0.0,0.0,0.0,0.0,0.99,0.99,0.18,0.0,0.0,0.0,0.0,0.0,0.06,0.21,1.0,1.0,1.0,1.0,1.0,1.0,1.0,1.0,1.0,1.0,1.0,1.0,1.0,1.0,1.0,0.99,0.0,0.0,0.0,0.0,0.0,0.0,0.0,0.0,0.0,0.0,0.0,0.0,0.0,0.0,0.0,0.1,1.0,0.0,0.0,0.0,0.0,0.0,0.0,0.0,0.0,0.0,0.0,0.0,0.0,0.0,0.0,0.0,0.0,0.0,0.0,0.0,0.0,0.0,0.0,0.0,0.0,0.0,0.0,0.0,0.0,0.0],[0.0,0.0,0.0,0.0,0.0,0.0,0.0,0.0,0.0,0.0,0.01,0.11,0.01,0.0,0.0,0.0,0.0,0.0,0.0,0.0,0.0,0.0,0.0,0.0,0.0,0.0,0.0,0.0,0.0,0.0,0.0,0.0,0.0,0.0,0.0,0.0,0.0,0.0,0.0,0.0,0.0,0.0,0.0,0.0,0.0,0.0,0.0,0.0,0.0,0.0,0.0,0.0,0.0,0.0,0.0,0.0,0.0,0.0,0.0,0.0,0.0,0.01,0.93,0.0,0.0,0.0,0.0,0.0,0.0,0.0,0.0,0.0,0.0,0.0,0.0,0.0,0.0,0.0,0.0,0.0,0.0,0.0,0.0,0.0,0.0,0.0,0.0,0.0,0.01,0.0,0.0,0.01,0.51,0.0,0.0,0.97,0.04,0.0,0.0,0.01,0.0,0.0,0.0,0.0,0.0,0.0,0.0,0.0,0.0,0.0,0.0,0.0,0.0,0.0,0.0,0.0,0.0,0.0,0.0,0.0,0.0,0.0,0.0,0.0,0.0,0.0,0.0,0.0,0.0,0.0,0.0,0.0,0.0,0.0,0.0,0.0,0.0,0.0,0.0,0.0,0.0,0.0,0.0,0.0,0.0,0.0,0.0,0.0,0.0,0.0,0.0,0.0,0.0,0.0,0.0,0.0,0.0,0.0,0.0,0.0,0.0,0.0,0.0,0.0,0.0,0.0,0.0,0.0,0.0,0.0,0.77,0.65,0.07,0.01,0.01,0.0,0.0,0.0,0.02,0.24,0.32,1.0,1.0,1.0,1.0,1.0,1.0,1.0,1.0,1.0,1.0,1.0,1.0,0.99,0.23,0.26,0.03,0.0,0.0,0.0,0.0,0.0,0.0,0.0,0.0,0.0,0.0,0.0,0.0,0.0,0.0,0.15,0.48,0.0,0.0,0.0,0.0,0.0,0.0,0.0,0.0,0.0,0.0,0.0,0.0,0.0,0.0,0.0,0.0,0.0,0.0,0.0,0.0,0.0,0.0,0.0,0.0,0.0,0.0,0.0,0.0,0.0],[0.0,0.0,0.0,0.0,0.0,0.0,0.0,0.0,0.0,0.92,0.97,0.1,0.0,0.0,0.0,0.0,0.0,0.0,0.0,0.0,0.0,0.0,0.0,0.0,0.0,0.0,0.0,0.0,0.0,0.0,0.0,0.0,0.0,0.0,0.0,0.0,0.0,0.0,0.0,0.0,0.0,0.0,0.0,0.0,0.0,0.0,0.0,0.0,0.0,0.0,0.0,0.0,0.0,0.0,0.0,0.0,0.0,0.0,0.02,0.0,0.05,0.1,0.98,0.03,0.01,0.0,0.0,0.0,0.0,0.0,0.0,0.0,0.0,0.0,0.0,0.0,0.0,0.0,0.0,0.0,0.0,0.0,0.0,0.0,0.0,0.0,0.0,0.0,0.0,0.0,0.0,0.0,0.9,0.0,0.0,1.0,1.0,0.0,0.0,1.0,0.0,0.0,0.0,0.0,0.0,0.0,0.0,0.0,0.0,0.0,0.0,0.0,0.0,0.0,0.0,0.0,0.0,0.0,0.0,0.0,0.0,0.0,0.0,0.0,0.0,0.0,0.0,0.0,0.0,0.0,0.0,0.0,0.0,0.0,0.0,0.0,0.0,0.0,0.0,0.0,0.0,0.0,0.0,0.0,0.0,0.0,0.0,0.0,0.0,0.0,0.0,0.0,0.0,0.0,0.0,0.0,0.0,0.0,0.0,0.0,0.0,0.0,0.0,0.0,0.0,0.0,0.0,0.0,0.0,0.0,1.0,1.0,1.0,1.0,0.05,0.0,0.0,0.0,1.0,1.0,1.0,1.0,1.0,1.0,1.0,1.0,1.0,1.0,1.0,1.0,1.0,1.0,1.0,1.0,1.0,1.0,1.0,1.0,1.0,1.0,1.0,1.0,0.99,1.0,0.41,1.0,1.0,1.0,1.0,1.0,1.0,1.0,1.0,0.0,0.0,0.0,0.0,0.0,0.0,0.0,0.0,0.0,0.0,0.0,0.0,0.0,0.0,0.0,0.0,0.0,0.0,0.0,0.0,0.0,0.0,0.0,0.0,0.0,0.0,0.0,0.0,0.0],[0.0,0.0,0.0,0.0,0.0,0.0,0.0,0.0,0.0,1.0,1.0,0.0,0.0,0.0,0.0,0.0,0.0,0.0,0.0,0.0,0.0,0.0,0.0,0.0,0.0,0.0,0.0,0.0,0.0,0.0,0.0,0.0,0.0,0.0,0.0,0.0,0.0,0.0,0.0,0.0,0.0,0.0,0.0,0.0,0.0,0.0,0.0,0.0,0.0,0.0,0.0,0.0,0.0,0.0,0.0,0.0,0.0,0.0,0.99,0.0,0.14,0.17,0.97,0.45,0.02,0.0,0.0,0.0,0.0,0.0,0.0,0.0,0.0,0.0,0.0,0.0,0.0,0.0,0.0,0.0,0.0,0.0,0.0,0.0,0.0,0.0,0.0,0.0,0.0,0.0,0.0,0.0,0.0,0.0,0.0,1.0,1.0,0.0,0.0,1.0,0.0,0.0,0.0,0.0,0.0,0.0,0.0,0.0,0.0,0.0,0.0,0.0,0.0,0.0,0.0,0.0,0.0,0.0,0.0,0.0,0.0,0.0,0.0,0.0,0.0,0.0,0.0,0.0,0.0,0.0,0.0,0.0,0.0,0.0,0.0,0.0,0.0,0.0,0.0,0.0,0.0,0.0,0.0,0.0,0.0,0.0,0.0,0.0,0.0,0.0,0.0,0.0,0.0,0.0,0.0,0.0,0.0,0.0,0.0,0.0,0.0,0.0,0.0,0.0,0.0,0.0,0.0,0.0,0.0,0.0,1.0,1.0,1.0,1.0,0.92,0.0,0.0,0.03,1.0,1.0,1.0,1.0,1.0,1.0,1.0,1.0,1.0,1.0,1.0,0.98,1.0,0.99,1.0,1.0,1.0,1.0,1.0,1.0,1.0,1.0,1.0,1.0,1.0,1.0,1.0,1.0,1.0,1.0,1.0,1.0,1.0,1.0,1.0,0.0,0.0,0.0,0.0,0.0,0.0,0.0,0.0,0.0,0.0,0.0,0.0,0.0,0.0,0.0,0.0,0.0,0.0,0.0,0.0,0.0,0.0,0.0,0.0,0.0,0.0,0.0,0.0,0.0],[0.0,0.0,0.0,0.0,0.0,0.0,0.0,0.0,0.0,1.0,0.43,0.0,0.0,0.0,0.0,0.0,0.0,0.0,0.0,0.0,0.0,0.0,0.0,0.0,0.0,0.0,0.0,0.0,0.0,0.0,0.0,0.0,0.0,0.0,0.0,0.0,0.0,0.0,0.0,0.0,0.0,0.0,0.0,0.0,0.0,0.0,0.0,0.0,0.0,0.0,0.0,0.0,0.0,0.0,0.0,0.0,0.0,0.0,0.99,0.0,0.08,0.09,0.97,0.69,0.68,0.01,0.0,0.0,0.05,0.0,0.0,0.0,0.53,0.0,0.0,0.0,0.0,0.0,0.0,0.0,0.0,0.0,0.0,0.0,0.0,0.0,0.0,0.0,0.0,0.0,0.0,0.0,0.0,0.0,0.0,1.0,1.0,0.0,0.0,1.0,0.0,0.0,0.0,0.0,0.0,0.0,0.0,0.0,0.0,0.0,0.0,0.0,0.0,0.0,0.0,0.0,0.0,0.0,0.0,0.0,0.0,0.0,0.0,0.0,0.0,0.0,0.0,0.0,0.0,0.0,0.0,0.0,0.0,0.0,0.0,0.0,0.0,0.0,0.0,0.0,0.0,0.0,0.0,0.0,0.0,0.0,0.0,0.0,0.0,0.0,0.0,0.0,0.0,0.0,0.0,0.0,0.0,0.0,0.0,0.0,0.0,0.0,0.0,0.0,0.0,0.0,0.0,0.0,0.0,0.0,1.0,1.0,1.0,1.0,0.0,0.0,0.0,0.0,1.0,1.0,1.0,1.0,1.0,1.0,1.0,1.0,1.0,1.0,0.85,0.8,1.0,0.23,1.0,1.0,1.0,1.0,1.0,1.0,1.0,1.0,1.0,1.0,1.0,1.0,1.0,1.0,1.0,1.0,1.0,1.0,1.0,1.0,1.0,0.0,0.0,0.0,0.0,0.0,0.0,0.0,0.0,0.0,0.0,0.0,0.0,0.0,0.0,0.0,0.0,0.0,0.0,0.0,0.0,0.0,0.0,0.0,0.0,0.0,0.0,0.0,0.0,0.0],[0.0,0.0,0.0,0.0,0.0,0.0,0.0,0.0,0.0,0.99,0.0,0.0,0.0,0.0,0.0,0.0,0.0,0.0,0.0,0.0,0.0,0.0,0.0,0.0,0.0,0.0,0.0,0.0,0.0,0.0,0.0,0.0,0.0,0.0,0.0,0.0,0.0,0.0,0.0,0.0,0.0,0.0,0.0,0.0,0.0,0.0,0.0,0.0,0.0,0.0,0.0,0.0,0.0,0.0,0.0,0.0,0.0,0.0,0.02,0.0,0.04,0.05,0.95,0.16,0.87,0.01,0.0,0.0,0.01,0.0,0.0,0.0,0.22,0.0,0.0,0.0,0.0,0.0,0.0,0.0,0.0,0.0,0.0,0.0,0.0,0.0,0.0,0.0,0.0,0.0,0.0,0.0,0.0,0.0,0.0,1.0,1.0,0.0,0.0,1.0,0.01,0.0,0.0,0.0,0.0,0.0,0.0,0.0,0.0,0.0,0.0,0.0,0.0,0.0,0.0,0.0,0.0,0.0,0.0,0.0,0.0,0.0,0.0,0.0,0.0,0.0,0.0,0.0,0.0,0.0,0.0,0.0,0.0,0.0,0.0,0.0,0.0,0.0,0.0,0.0,0.0,0.0,0.0,0.0,0.0,0.0,0.0,0.0,0.0,0.0,0.0,0.0,0.0,0.0,0.0,0.0,0.0,0.0,0.0,0.0,0.0,0.0,0.0,0.0,0.0,0.0,0.0,0.0,0.0,0.0,0.92,1.0,0.05,0.0,0.0,0.0,0.0,0.0,0.51,0.99,1.0,1.0,1.0,1.0,1.0,1.0,1.0,1.0,0.93,0.84,0.99,0.26,1.0,1.0,1.0,1.0,1.0,1.0,1.0,1.0,1.0,1.0,1.0,1.0,1.0,1.0,1.0,1.0,1.0,1.0,1.0,1.0,1.0,0.0,0.0,0.0,0.0,0.0,0.0,0.0,0.0,0.0,0.0,0.0,0.0,0.0,0.0,0.0,0.0,0.0,0.0,0.0,0.0,0.0,0.0,0.0,0.0,0.0,0.0,0.0,0.0,0.0],[0.0,0.0,0.0,0.0,0.0,0.0,0.0,0.0,0.0,1.0,0.07,0.0,0.0,0.0,0.0,0.0,0.0,0.0,0.0,0.0,0.0,0.0,0.0,0.0,0.0,0.0,0.0,0.0,0.0,0.0,0.0,0.0,0.0,0.0,0.0,0.0,0.0,0.0,0.0,0.0,0.0,0.0,0.0,0.0,0.0,0.0,0.0,0.0,0.0,0.0,0.0,0.0,0.0,0.0,0.0,0.0,0.0,0.0,1.0,0.0,0.15,0.09,0.95,0.84,0.55,0.01,0.0,0.0,0.96,0.0,0.0,0.0,0.99,0.0,0.0,0.0,0.0,0.0,0.0,0.0,0.0,0.0,0.0,0.0,0.0,0.0,0.0,0.0,0.0,0.0,0.0,0.0,0.0,0.0,0.0,0.0,1.0,0.0,0.0,1.0,0.0,0.0,0.0,0.0,0.0,0.0,0.0,0.0,0.0,0.0,0.0,0.0,0.0,0.0,0.0,0.0,0.0,0.0,0.0,0.0,0.0,0.0,0.0,0.0,0.0,0.0,0.0,0.0,0.0,0.0,0.0,0.0,0.0,0.0,0.0,0.0,0.0,0.0,0.0,0.0,0.0,0.0,0.0,0.0,0.0,0.0,0.0,0.0,0.0,0.0,0.0,0.0,0.0,0.0,0.0,0.0,0.0,0.0,0.0,0.0,0.0,0.0,0.0,0.0,0.0,0.0,0.0,0.0,0.0,0.0,1.0,1.0,1.0,0.99,0.0,0.0,0.0,0.0,0.99,1.0,1.0,1.0,1.0,1.0,1.0,1.0,0.01,0.02,0.01,0.02,0.0,0.03,1.0,1.0,1.0,1.0,1.0,1.0,1.0,1.0,1.0,1.0,1.0,1.0,1.0,1.0,1.0,1.0,1.0,1.0,1.0,1.0,1.0,0.0,0.0,0.0,0.0,0.0,0.0,0.0,0.0,0.0,0.0,0.0,0.0,0.0,0.0,0.0,0.0,0.0,0.0,0.0,0.0,0.0,0.0,0.0,0.0,0.0,0.0,0.0,0.0,0.0],[0.0,0.0,0.0,0.0,0.0,0.0,0.0,0.0,0.0,1.0,0.0,0.0,0.0,0.0,0.0,0.0,0.0,0.0,0.0,0.0,0.0,0.0,0.0,0.0,0.0,0.0,0.0,0.0,0.0,0.0,0.0,0.0,0.0,0.0,0.0,0.0,0.0,0.0,0.0,0.0,0.0,0.0,0.0,0.0,0.0,0.0,0.0,0.0,0.0,0.0,0.0,0.0,0.0,0.0,0.0,0.0,0.0,0.0,1.0,0.0,0.06,0.06,0.95,0.7,0.82,0.01,0.0,0.0,0.99,0.76,0.0,0.0,1.0,0.0,0.0,0.0,0.0,0.0,0.0,0.0,0.0,0.0,0.0,0.0,0.0,0.0,0.0,0.0,0.0,0.0,0.0,0.0,0.0,0.0,0.0,0.0,1.0,0.0,0.0,1.0,0.68,0.0,0.0,0.99,0.0,0.0,0.0,0.0,0.0,0.0,0.0,0.0,0.0,0.0,0.0,0.0,0.0,0.0,0.0,0.0,0.0,0.0,0.0,0.0,0.0,0.0,0.0,0.0,0.0,0.0,0.0,0.0,0.0,0.0,0.0,0.0,0.0,0.0,0.0,0.0,0.0,0.0,0.0,0.0,0.0,0.0,0.0,0.0,0.0,0.0,0.0,0.0,0.0,0.0,0.0,0.0,0.0,0.0,0.0,0.0,0.0,0.0,0.0,0.0,0.0,0.0,0.0,0.0,0.0,0.0,0.03,0.61,0.13,0.0,0.0,0.0,0.0,0.0,0.53,0.94,1.0,1.0,1.0,1.0,1.0,0.0,0.01,0.0,0.0,0.0,0.0,0.0,1.0,1.0,1.0,1.0,1.0,1.0,1.0,1.0,1.0,1.0,1.0,1.0,1.0,1.0,1.0,1.0,1.0,1.0,1.0,1.0,1.0,0.0,0.0,0.0,0.0,0.0,0.0,0.0,0.0,0.0,0.0,0.0,0.0,0.0,0.0,0.0,0.0,0.0,0.0,0.0,0.0,0.0,0.0,0.0,0.0,0.0,0.0,0.0,0.0,0.0],[0.0,0.0,0.0,0.0,0.0,0.0,0.0,0.39,0.0,1.0,0.0,0.0,0.0,0.0,0.0,0.0,0.0,0.0,0.0,0.0,0.0,0.0,0.0,0.0,0.0,0.0,0.0,0.0,0.0,0.0,0.0,0.0,0.0,0.0,0.0,0.0,0.0,0.0,0.0,0.0,0.0,0.0,0.0,0.0,0.0,0.0,0.0,0.0,0.0,0.0,0.0,0.0,0.0,0.0,0.0,0.0,0.0,0.0,1.0,0.0,0.02,0.03,0.21,0.01,0.28,0.01,0.0,0.0,0.97,0.88,0.0,0.0,1.0,0.0,0.0,0.0,0.0,0.0,0.0,0.0,0.0,0.0,0.0,0.0,0.0,0.0,0.0,0.0,0.0,0.0,0.0,0.0,0.0,0.0,0.0,0.0,1.0,0.0,0.0,1.0,1.0,0.0,0.01,1.0,0.0,0.0,0.0,0.0,0.0,0.0,0.0,0.0,0.0,0.0,0.0,0.0,0.0,0.0,0.0,0.0,0.0,0.0,0.0,0.0,0.0,0.0,0.0,0.0,0.0,0.0,0.0,0.0,0.0,0.0,0.0,0.0,0.0,0.0,0.0,0.0,0.0,0.0,0.0,0.0,0.0,0.0,0.0,0.0,0.0,0.0,0.0,0.0,0.0,0.0,0.0,0.0,0.0,0.0,0.0,0.0,0.0,0.0,0.0,0.0,0.0,0.0,0.0,0.0,0.0,0.0,0.01,0.47,0.01,0.0,0.0,0.0,0.0,0.0,0.0,0.77,1.0,1.0,1.0,1.0,0.57,0.01,0.0,0.0,0.0,0.0,0.0,0.0,1.0,1.0,1.0,1.0,1.0,1.0,1.0,1.0,1.0,1.0,1.0,1.0,1.0,1.0,1.0,1.0,1.0,1.0,1.0,1.0,1.0,0.0,0.0,0.0,0.0,0.0,0.0,0.0,0.0,0.0,0.0,0.0,0.0,0.0,0.0,0.0,0.0,0.0,0.0,0.0,0.0,0.0,0.0,0.0,0.0,0.0,0.0,0.0,0.0,0.0],[0.0,0.0,0.0,0.0,0.0,0.0,0.0,0.99,0.0,1.0,0.57,0.0,0.0,0.0,0.0,0.0,0.0,0.0,0.0,0.0,0.0,0.0,0.0,0.0,0.0,0.0,0.0,0.0,0.0,0.0,0.0,0.0,0.0,0.0,0.0,0.0,0.0,0.0,0.0,0.0,0.0,0.0,0.0,0.0,0.0,0.0,0.0,0.0,0.0,0.0,0.0,0.0,0.0,0.0,0.0,0.0,0.0,0.0,1.0,0.0,0.01,0.01,0.01,0.0,0.0,0.0,0.0,0.0,0.02,0.0,0.0,0.0,1.0,0.0,0.0,0.0,0.0,0.0,0.97,0.0,0.0,0.0,0.0,0.0,0.0,0.0,0.0,0.0,0.0,0.0,0.0,0.0,0.0,0.0,0.0,0.01,1.0,0.0,0.0,1.0,1.0,0.0,0.0,1.0,0.0,0.0,0.0,0.0,0.0,0.0,0.0,0.0,0.0,0.0,0.0,0.0,0.0,0.0,0.0,0.0,0.0,0.0,0.0,0.0,0.0,0.0,0.0,0.0,0.0,0.0,0.0,0.0,0.0,0.0,0.0,0.0,0.0,0.0,0.0,0.0,0.0,0.0,0.0,0.0,0.0,0.0,0.0,0.0,0.0,0.0,0.0,0.0,0.0,0.0,0.0,0.0,0.0,0.0,0.0,0.0,0.0,0.0,0.0,0.0,0.0,0.0,0.0,0.0,0.0,0.0,0.01,0.23,0.04,0.0,0.0,0.0,0.0,0.0,0.05,0.87,1.0,1.0,1.0,1.0,0.5,0.01,0.0,0.0,0.0,0.0,0.0,0.0,1.0,1.0,1.0,1.0,1.0,1.0,1.0,1.0,1.0,1.0,1.0,1.0,1.0,1.0,1.0,1.0,1.0,1.0,1.0,1.0,1.0,0.0,0.0,0.0,0.0,0.0,0.0,0.0,0.0,0.0,0.0,0.0,0.0,0.0,0.0,0.0,0.0,0.0,0.0,0.0,0.0,0.0,0.0,0.0,0.0,0.0,0.0,0.0,0.0,0.0],[0.0,0.0,0.0,0.0,0.0,0.0,0.0,0.79,0.0,1.0,0.6,0.0,0.0,0.0,0.0,0.0,0.0,0.0,0.0,0.0,0.0,0.0,0.0,0.0,0.0,0.0,0.0,0.0,0.0,0.0,0.0,0.0,0.0,0.0,0.0,0.0,0.0,0.0,0.0,0.0,0.0,0.0,0.0,0.0,0.0,0.0,0.0,0.0,0.0,0.0,0.0,0.0,0.0,0.0,0.0,0.0,0.0,0.0,0.95,0.0,0.0,0.0,0.05,0.0,0.0,0.0,0.0,0.0,0.02,0.0,0.0,0.01,0.98,0.0,0.0,0.0,0.0,0.0,0.82,0.0,0.09,0.0,0.0,0.0,0.0,0.0,0.0,0.0,0.0,0.0,0.0,0.0,0.0,0.0,0.0,0.39,1.0,0.08,0.09,1.0,0.99,0.0,0.05,0.79,0.0,0.0,0.0,0.0,0.0,0.0,0.0,0.0,0.0,0.0,0.0,0.0,0.0,0.0,0.0,0.0,0.0,0.0,0.0,0.0,0.0,0.0,0.0,0.0,0.0,0.0,0.0,0.0,0.0,0.0,0.0,0.0,0.0,0.0,0.0,0.0,0.0,0.0,0.0,0.0,0.0,0.0,0.0,0.0,0.0,0.0,0.0,0.0,0.0,0.0,0.0,0.0,0.0,0.0,0.0,0.0,0.0,0.0,0.0,0.0,0.0,0.0,0.0,0.0,0.0,0.0,0.07,0.19,0.07,0.02,0.0,0.0,0.0,0.0,0.26,0.59,0.61,0.96,0.57,0.83,0.5,0.03,0.0,0.01,0.0,0.0,0.0,0.0,1.0,1.0,1.0,1.0,1.0,1.0,1.0,1.0,1.0,1.0,1.0,1.0,1.0,1.0,1.0,1.0,1.0,1.0,1.0,1.0,1.0,0.0,0.0,0.0,0.0,0.0,0.0,0.0,0.0,0.0,0.0,0.0,0.0,0.0,0.0,0.0,0.0,0.0,0.0,0.0,0.0,0.0,0.0,0.0,0.0,0.0,0.0,0.0,0.0,0.0],[0.0,0.0,0.0,0.0,0.0,0.0,0.0,0.79,0.0,1.0,0.7,0.0,0.0,0.0,0.0,0.0,0.0,0.0,0.0,0.0,0.0,0.0,0.0,0.0,0.0,0.0,0.0,0.0,0.0,0.0,0.0,0.0,0.0,0.0,0.0,0.0,0.0,0.0,0.0,0.0,0.0,0.0,0.0,0.0,0.0,0.0,0.0,0.0,0.0,0.0,0.0,0.0,0.0,0.0,0.0,0.0,0.0,0.0,0.87,0.0,0.0,0.0,0.05,0.0,0.0,0.0,0.0,0.0,0.02,0.0,0.0,0.0,1.0,0.0,0.0,0.02,0.0,0.0,0.88,0.0,0.11,0.0,0.0,0.0,0.0,0.0,0.0,0.0,0.0,0.0,0.0,0.0,0.0,0.0,0.0,0.47,1.0,0.21,0.11,1.0,0.99,0.0,0.1,0.81,0.0,0.0,0.0,0.0,0.0,0.0,0.0,0.0,0.0,0.0,0.0,0.0,0.0,0.0,0.0,0.0,0.0,0.0,0.0,0.0,0.0,0.0,0.0,0.0,0.0,0.0,0.0,0.0,0.0,0.0,0.0,0.0,0.0,0.0,0.0,0.0,0.0,0.0,0.0,0.0,0.0,0.0,0.0,0.0,0.0,0.0,0.0,0.0,0.0,0.0,0.0,0.0,0.0,0.0,0.0,0.0,0.0,0.0,0.0,0.0,0.0,0.0,0.0,0.0,0.0,0.0,0.11,0.28,0.08,0.02,0.0,0.0,0.0,0.0,0.28,0.62,0.69,0.98,0.78,0.94,0.52,0.08,0.0,0.01,0.01,0.01,0.0,0.0,1.0,1.0,1.0,1.0,1.0,1.0,1.0,1.0,1.0,1.0,1.0,1.0,1.0,1.0,1.0,1.0,1.0,1.0,1.0,1.0,1.0,0.0,0.0,0.0,0.0,0.0,0.0,0.0,0.0,0.0,0.0,0.0,0.0,0.0,0.0,0.0,0.0,0.0,0.0,0.0,0.0,0.0,0.0,0.0,0.0,0.0,0.0,0.0,0.0,0.0],[0.0,0.0,0.0,0.0,0.0,0.0,0.0,0.89,0.0,1.0,0.55,0.0,0.0,0.0,0.0,0.0,0.0,0.0,0.0,0.0,0.0,0.0,0.0,0.0,0.0,0.0,0.0,0.0,0.0,0.0,0.0,0.0,0.0,0.0,0.0,0.0,0.0,0.0,0.0,0.0,0.0,0.0,0.0,0.0,0.0,0.0,0.0,0.0,0.0,0.0,0.0,0.0,0.0,0.0,0.0,0.0,0.0,0.0,0.77,0.0,0.02,0.01,0.05,0.0,0.0,0.0,0.0,0.0,0.01,0.01,0.0,0.0,1.0,0.0,0.0,0.01,0.0,0.0,0.89,0.0,0.1,0.0,0.0,0.0,0.0,0.0,0.0,0.0,0.0,0.0,0.0,0.0,0.0,0.0,0.0,0.37,1.0,0.23,0.16,1.0,1.0,0.0,0.07,0.63,0.0,0.0,0.0,0.0,0.0,0.0,0.0,0.0,0.0,0.0,0.0,0.0,0.0,0.0,0.0,0.0,0.0,0.0,0.0,0.0,0.0,0.0,0.0,0.0,0.0,0.0,0.0,0.0,0.0,0.0,0.0,0.0,0.0,0.0,0.0,0.0,0.0,0.0,0.0,0.0,0.0,0.0,0.0,0.0,0.0,0.0,0.0,0.0,0.0,0.0,0.0,0.0,0.0,0.0,0.0,0.0,0.0,0.0,0.0,0.0,0.0,0.0,0.0,0.0,0.0,0.0,0.1,0.27,0.16,0.02,0.0,0.0,0.0,0.0,0.39,0.74,0.55,0.84,0.63,0.81,0.49,0.08,0.0,0.01,0.01,0.0,0.0,0.0,0.99,1.0,1.0,1.0,1.0,1.0,1.0,1.0,1.0,1.0,1.0,1.0,1.0,1.0,1.0,1.0,1.0,1.0,1.0,1.0,1.0,0.0,0.0,0.0,0.0,0.0,0.0,0.0,0.0,0.0,0.0,0.0,0.0,0.0,0.0,0.0,0.0,0.0,0.0,0.0,0.0,0.0,0.0,0.0,0.0,0.0,0.0,0.0,0.0,0.0],[0.0,0.0,0.0,0.0,0.0,0.0,0.0,0.15,0.0,1.0,0.0,0.0,0.0,0.0,0.0,0.0,0.0,0.0,0.0,0.0,0.0,0.0,0.0,0.0,0.0,0.0,0.0,0.0,0.0,0.0,0.0,0.0,0.0,0.0,0.0,0.0,0.0,0.0,0.0,0.0,0.0,0.0,0.0,0.0,0.0,0.0,0.0,0.0,0.0,0.0,0.0,0.0,0.0,0.0,0.0,0.0,0.0,0.0,0.18,0.0,0.0,0.01,0.01,0.01,0.68,0.01,0.0,0.0,0.99,0.99,0.0,0.01,1.0,0.12,0.0,0.0,0.0,0.0,0.0,0.0,0.0,0.0,0.0,0.0,0.0,0.0,0.0,0.0,0.0,0.0,0.0,0.0,0.0,0.0,0.0,0.0,0.99,0.0,0.0,1.0,1.0,0.0,0.98,1.0,0.0,0.0,0.0,0.0,0.0,0.0,0.0,0.0,0.0,0.0,0.0,0.0,0.0,0.0,0.0,0.0,0.0,0.0,0.0,0.0,0.0,0.0,0.0,0.0,0.0,0.0,0.0,0.0,0.0,0.0,0.0,0.0,0.0,0.0,0.0,0.0,0.0,0.0,0.0,0.0,0.0,0.0,0.0,0.0,0.0,0.0,0.0,0.0,0.0,0.0,0.0,0.0,0.0,0.0,0.0,0.0,0.0,0.0,0.0,0.0,0.0,0.0,0.0,0.0,0.0,0.0,0.0,0.0,0.0,0.0,0.0,0.0,0.0,0.0,0.0,0.0,0.0,0.31,0.0,0.07,0.0,0.0,0.0,0.0,0.0,0.0,0.0,0.0,1.0,1.0,1.0,1.0,1.0,1.0,1.0,1.0,1.0,1.0,1.0,1.0,1.0,1.0,1.0,1.0,1.0,1.0,1.0,1.0,1.0,0.0,0.0,0.0,0.0,0.0,0.0,0.0,0.0,0.0,0.0,0.0,0.0,0.0,0.0,0.0,0.0,0.0,0.0,0.0,0.0,0.0,0.0,0.0,0.0,0.0,0.0,0.0,0.0,0.0],[0.0,0.0,0.0,0.0,0.0,0.0,0.0,0.87,0.0,1.0,0.0,0.0,0.0,0.0,0.0,0.0,0.0,0.0,0.0,0.0,0.0,0.0,0.0,0.0,0.0,0.0,0.0,0.0,0.0,0.0,0.0,0.0,0.0,0.0,0.0,0.0,0.0,0.0,0.0,0.0,0.0,0.0,0.0,0.0,0.0,0.0,0.0,0.0,0.0,0.0,0.0,0.0,0.0,0.0,0.0,0.0,0.0,0.0,0.0,0.0,0.0,0.0,0.0,0.0,0.01,0.0,0.0,0.0,0.24,0.99,0.0,0.0,1.0,0.91,0.0,0.0,0.0,0.0,0.76,0.0,0.0,0.0,0.0,0.0,0.0,0.0,0.0,0.0,0.0,0.0,0.0,0.0,0.0,0.0,0.0,0.0,0.99,0.0,0.0,1.0,1.0,0.0,0.99,1.0,0.83,0.0,0.0,0.0,0.0,0.0,0.0,0.0,0.0,0.0,0.0,0.0,0.0,0.0,0.0,0.0,0.0,0.0,0.0,0.0,0.0,0.0,0.0,0.0,0.0,0.0,0.0,0.0,0.0,0.0,0.0,0.0,0.0,0.0,0.0,0.0,0.0,0.0,0.0,0.0,0.0,0.0,0.0,0.0,0.0,0.0,0.0,0.0,0.0,0.0,0.0,0.0,0.0,0.0,0.0,0.0,0.0,0.0,0.0,0.0,0.0,0.0,0.0,0.0,0.0,0.0,0.0,0.0,0.0,0.0,0.0,0.0,0.0,0.0,0.0,0.0,0.0,0.0,0.0,0.0,0.0,0.0,0.0,0.0,0.0,0.0,0.0,0.0,0.41,1.0,1.0,1.0,1.0,1.0,1.0,1.0,1.0,1.0,1.0,1.0,1.0,1.0,1.0,1.0,1.0,1.0,1.0,1.0,0.95,0.0,0.0,0.0,0.0,0.0,0.0,0.0,0.0,0.0,0.0,0.0,0.0,0.0,0.0,0.0,0.0,0.0,0.0,0.0,0.0,0.0,0.0,0.0,0.0,0.0,0.0,0.0,0.0,0.0],[0.0,0.0,0.0,0.0,0.0,0.0,0.0,0.0,0.0,0.01,0.0,0.0,0.0,0.0,0.0,0.0,0.0,0.0,0.0,0.0,0.0,0.0,0.0,0.0,0.0,0.0,0.0,0.0,0.0,0.0,0.0,0.0,0.0,0.0,0.0,0.0,0.0,0.0,0.0,0.0,0.0,0.0,0.0,0.0,0.0,0.0,0.0,0.0,0.0,0.0,0.0,0.0,0.0,0.0,0.0,0.0,0.0,0.0,0.0,0.0,0.0,0.01,0.02,0.09,0.88,0.02,0.0,0.0,0.99,1.0,0.0,0.22,1.0,0.55,0.0,0.0,0.0,0.0,0.0,0.0,0.0,0.0,0.0,0.0,0.0,0.0,0.0,0.0,0.0,0.0,0.0,0.0,0.0,0.0,0.0,0.0,0.0,0.0,0.0,1.0,1.0,0.0,0.99,1.0,0.0,0.0,0.0,0.0,0.0,0.0,0.0,0.0,0.0,0.0,0.0,0.0,0.0,0.0,0.0,0.0,0.0,0.0,0.0,0.0,0.0,0.0,0.0,0.0,0.0,0.0,0.0,0.0,0.0,0.0,0.0,0.0,0.0,0.0,0.0,0.0,0.0,0.0,0.0,0.0,0.0,0.0,0.0,0.0,0.0,0.0,0.0,0.0,0.0,0.0,0.0,0.0,0.0,0.0,0.0,0.0,0.0,0.0,0.0,0.0,0.0,0.0,0.0,0.0,0.0,0.0,0.0,0.0,0.0,0.0,0.0,0.0,0.0,0.0,0.0,0.0,0.0,0.0,0.0,0.0,0.0,0.0,0.0,0.0,0.0,0.0,0.0,0.0,1.0,1.0,1.0,1.0,1.0,1.0,1.0,1.0,1.0,1.0,1.0,1.0,1.0,1.0,1.0,1.0,1.0,1.0,1.0,1.0,1.0,0.0,0.0,0.0,0.0,0.0,0.0,0.0,0.0,0.0,0.0,0.0,0.0,0.0,0.0,0.0,0.0,0.0,0.0,0.0,0.0,0.0,0.0,0.0,0.0,0.0,0.0,0.0,0.0,0.0],[0.0,0.0,0.0,0.0,0.0,0.0,0.0,0.0,0.0,0.0,0.0,0.0,0.0,0.0,0.0,0.0,0.0,0.0,0.0,0.0,0.0,0.0,0.0,0.0,0.0,0.0,0.0,0.0,0.0,0.0,0.0,0.0,0.0,0.0,0.0,0.0,0.0,0.0,0.0,0.0,0.0,0.0,0.0,0.0,0.0,0.0,0.0,0.0,0.0,0.0,0.0,0.0,0.0,0.0,0.0,0.0,0.0,0.0,0.01,0.0,0.02,0.04,0.84,0.92,0.92,0.22,0.0,0.0,1.0,1.0,0.0,0.25,1.0,0.0,0.0,0.0,0.0,0.0,0.0,0.0,0.0,0.0,0.0,0.0,0.0,0.0,0.0,0.0,0.0,0.0,0.0,0.0,0.0,0.0,0.0,0.0,0.0,0.0,0.0,1.0,0.01,0.0,0.06,1.0,0.0,0.0,0.0,0.0,0.0,0.0,0.0,0.0,0.0,0.0,0.0,0.0,0.0,0.0,0.0,0.0,0.0,0.0,0.0,0.0,0.0,0.0,0.0,0.0,0.0,0.0,0.0,0.0,0.0,0.0,0.0,0.0,0.0,0.0,0.0,0.0,0.0,0.0,0.0,0.0,0.0,0.0,0.0,0.0,0.0,0.0,0.0,0.0,0.0,0.0,0.0,0.0,0.0,0.0,0.0,0.0,0.0,0.0,0.0,0.0,0.0,0.0,0.0,0.0,0.0,0.0,0.0,0.01,0.0,0.0,0.0,0.0,0.0,0.0,0.0,0.0,0.0,1.0,0.01,0.94,0.0,0.0,0.0,0.0,0.0,0.0,0.0,0.0,1.0,1.0,1.0,1.0,1.0,1.0,1.0,1.0,1.0,1.0,1.0,1.0,1.0,1.0,1.0,1.0,1.0,1.0,1.0,1.0,1.0,0.0,0.0,0.0,0.0,0.0,0.0,0.0,0.0,0.0,0.0,0.0,0.0,0.0,0.0,0.0,0.0,0.0,0.0,0.0,0.0,0.0,0.0,0.0,0.0,0.0,0.0,0.0,0.0,0.0],[0.0,0.0,0.0,0.0,0.0,0.0,0.0,0.0,0.0,0.0,0.0,0.0,0.0,0.0,0.0,0.0,0.0,0.0,0.0,0.0,0.0,0.0,0.0,0.0,0.0,0.0,0.0,0.0,0.0,0.0,0.0,0.0,0.0,0.0,0.0,0.0,0.0,0.0,0.0,0.0,0.0,0.0,0.0,0.0,0.0,0.0,0.0,0.0,0.0,0.0,0.0,0.0,0.0,0.0,0.0,0.0,0.0,0.0,0.0,0.0,0.02,0.04,0.73,0.95,0.9,0.98,0.01,0.0,1.0,1.0,0.0,0.49,1.0,0.0,0.0,0.0,0.0,0.0,0.0,0.0,0.0,0.0,0.0,0.0,0.0,0.0,0.0,0.0,0.0,0.0,0.0,0.0,0.0,0.0,0.0,0.0,0.0,0.0,0.0,1.0,0.0,0.0,0.01,1.0,0.0,0.0,0.0,0.0,0.0,0.0,0.0,0.0,0.0,0.0,0.0,0.0,0.0,0.0,0.0,0.0,0.0,0.0,0.0,0.0,0.0,0.0,0.0,0.0,0.0,0.0,0.0,0.0,0.0,0.0,0.0,0.0,0.0,0.0,0.0,0.0,0.0,0.0,0.0,0.0,0.0,0.0,0.0,0.0,0.0,0.0,0.0,0.0,0.0,0.0,0.0,0.0,0.0,0.0,0.0,0.0,0.0,0.0,0.0,0.0,0.0,0.0,0.0,0.0,0.0,0.0,0.0,0.0,0.0,0.0,0.0,0.0,0.0,0.0,0.0,0.0,0.0,0.01,0.0,0.0,0.0,0.0,0.0,0.0,0.0,0.0,0.0,0.0,1.0,1.0,1.0,1.0,1.0,1.0,1.0,1.0,1.0,1.0,1.0,1.0,1.0,1.0,1.0,1.0,1.0,1.0,1.0,1.0,1.0,0.0,0.0,0.0,0.0,0.0,0.0,0.0,0.0,0.0,0.0,0.0,0.0,0.0,0.0,0.0,0.0,0.0,0.0,0.0,0.0,0.0,0.0,0.0,0.0,0.0,0.0,0.0,0.0,0.0],[0.0,0.0,0.0,0.0,0.0,0.0,0.0,0.0,0.0,0.44,0.0,0.0,0.0,0.0,0.0,0.0,0.0,0.0,0.0,0.0,0.0,0.0,0.0,0.0,0.0,0.0,0.0,0.0,0.0,0.0,0.0,0.0,0.0,0.0,0.0,0.0,0.0,0.0,0.0,0.0,0.0,0.0,0.0,0.0,0.0,0.0,0.0,0.0,0.0,0.0,0.0,0.0,0.0,0.0,0.0,0.0,0.0,0.0,0.89,0.0,0.05,0.09,0.97,0.95,0.9,0.05,0.0,0.0,1.0,0.99,0.0,0.01,1.0,0.0,0.0,0.0,0.0,0.0,0.0,0.0,0.0,0.0,0.0,0.0,0.0,0.0,0.0,0.0,0.0,0.0,0.0,0.0,0.0,0.0,0.0,0.0,0.0,0.0,0.0,1.0,0.0,0.0,0.0,1.0,0.0,0.0,0.0,0.0,0.0,0.0,0.0,0.0,0.0,0.0,0.0,0.0,0.0,0.0,0.0,0.0,0.0,0.0,0.0,0.0,0.0,0.0,0.0,0.0,0.0,0.0,0.0,0.0,0.0,0.0,0.0,0.0,0.0,0.0,0.0,0.0,0.0,0.0,0.0,0.0,0.0,0.0,0.0,0.0,0.0,0.0,0.0,0.0,0.0,0.0,0.0,0.0,0.0,0.0,0.0,0.0,0.0,0.0,0.0,0.0,0.0,0.0,0.0,0.0,0.0,0.0,0.07,0.02,0.02,0.0,0.0,0.0,0.0,0.0,0.01,0.87,1.0,1.0,1.0,1.0,0.98,0.0,0.0,0.0,0.0,0.0,0.0,0.0,1.0,1.0,1.0,1.0,1.0,1.0,1.0,1.0,1.0,1.0,1.0,1.0,1.0,1.0,1.0,1.0,1.0,1.0,1.0,1.0,1.0,0.0,0.0,0.0,0.0,0.0,0.0,0.0,0.0,0.0,0.0,0.0,0.0,0.0,0.0,0.0,0.0,0.0,0.0,0.0,0.0,0.0,0.0,0.0,0.0,0.0,0.0,0.0,0.0,0.0],[0.0,0.0,0.0,0.0,0.0,0.0,0.0,0.0,0.0,1.0,0.81,0.0,0.0,0.0,0.0,0.0,0.0,0.0,0.0,0.0,0.0,0.0,0.0,0.0,0.0,0.0,0.0,0.0,0.0,0.0,0.0,0.0,0.0,0.0,0.0,0.0,0.0,0.0,0.0,0.0,0.0,0.0,0.0,0.0,0.0,0.0,0.0,0.0,0.0,0.0,0.0,0.0,0.0,0.0,0.0,0.0,0.0,0.0,1.0,0.04,0.51,0.17,0.96,0.87,0.02,0.01,0.0,0.0,0.95,0.0,0.0,0.0,0.99,0.0,0.0,0.0,0.0,0.0,0.0,0.0,0.0,0.0,0.0,0.0,0.0,0.0,0.0,0.0,0.0,0.0,0.0,0.0,0.0,0.0,0.0,0.0,0.99,0.0,0.0,1.0,0.0,0.0,0.0,0.0,0.0,0.0,0.0,0.0,0.0,0.0,0.0,0.0,0.0,0.0,0.0,0.0,0.0,0.0,0.0,0.0,0.0,0.0,0.0,0.0,0.0,0.0,0.0,0.0,0.0,0.0,0.0,0.0,0.0,0.0,0.0,0.0,0.0,0.0,0.0,0.0,0.0,0.0,0.0,0.0,0.0,0.0,0.0,0.0,0.0,0.0,0.0,0.0,0.0,0.0,0.0,0.0,0.0,0.0,0.0,0.0,0.0,0.0,0.0,0.0,0.0,0.0,0.0,0.0,0.0,0.0,1.0,1.0,1.0,1.0,0.91,0.0,0.0,0.3,1.0,1.0,1.0,1.0,1.0,1.0,1.0,1.0,0.0,0.0,0.0,0.0,0.0,0.0,1.0,1.0,1.0,1.0,1.0,1.0,1.0,1.0,1.0,1.0,1.0,1.0,1.0,1.0,1.0,1.0,1.0,1.0,1.0,1.0,1.0,0.0,0.0,0.0,0.0,0.0,0.0,0.0,0.0,0.0,0.0,0.0,0.0,0.0,0.0,0.0,0.0,0.0,0.0,0.0,0.0,0.0,0.0,0.0,0.0,0.0,0.0,0.0,0.0,0.0],[0.0,0.0,0.0,0.0,0.0,0.0,0.0,0.74,0.0,1.0,0.04,0.0,0.0,0.0,0.0,0.0,0.0,0.0,0.0,0.0,0.0,0.0,0.0,0.0,0.0,0.0,0.0,0.0,0.0,0.0,0.0,0.0,0.0,0.0,0.0,0.0,0.0,0.47,0.0,0.0,0.0,0.0,0.0,0.0,0.0,0.0,0.0,0.0,0.0,0.0,0.0,0.0,0.0,0.0,0.0,0.0,0.01,0.0,1.0,0.52,0.55,0.14,0.92,0.68,0.01,0.0,0.0,0.0,0.99,0.0,0.0,0.06,1.0,0.0,0.0,0.0,0.0,0.0,0.0,0.0,0.0,0.0,0.0,0.0,0.0,0.0,0.0,0.0,0.0,0.0,0.0,0.0,0.0,0.0,0.0,0.0,0.03,0.0,0.0,0.86,0.0,0.0,0.0,0.0,0.0,0.0,0.0,0.0,0.0,0.0,0.0,0.0,0.0,0.0,0.0,0.0,0.0,0.0,0.0,0.0,0.0,0.0,0.0,0.0,0.0,0.0,0.0,0.0,0.0,0.0,0.0,0.0,0.0,0.0,0.0,0.0,0.0,0.0,0.0,0.0,0.0,0.0,0.0,0.0,0.0,0.0,0.0,0.0,0.0,0.0,0.0,0.0,0.0,0.0,0.0,0.0,0.0,0.0,0.0,0.0,0.0,0.0,0.0,0.0,0.0,0.0,0.0,0.0,0.0,0.0,0.89,1.0,1.0,1.0,0.13,0.0,0.0,0.05,0.99,1.0,1.0,1.0,1.0,1.0,0.66,0.0,0.0,0.0,0.0,0.0,0.0,0.0,1.0,1.0,1.0,1.0,1.0,1.0,1.0,1.0,1.0,1.0,1.0,1.0,1.0,1.0,1.0,1.0,1.0,1.0,1.0,1.0,1.0,0.0,0.0,0.0,0.0,0.0,0.0,0.0,0.0,0.0,0.0,0.0,0.0,0.0,0.0,0.0,0.0,0.0,0.0,0.0,0.0,0.0,0.0,0.0,0.0,0.0,0.0,0.0,0.0,0.0],[0.0,0.0,0.0,0.0,0.0,0.0,0.0,0.0,0.0,1.0,0.99,0.0,0.0,0.0,0.0,0.0,0.0,0.0,0.0,0.0,0.0,0.0,0.0,0.0,0.0,0.0,0.0,0.0,0.0,0.0,0.0,0.0,0.0,0.0,0.0,0.0,0.0,0.0,0.0,0.0,0.0,0.0,0.0,0.0,0.0,0.0,0.0,0.0,0.0,0.0,0.0,0.0,0.0,0.0,0.0,0.0,0.0,0.0,1.0,0.79,0.97,0.7,0.97,0.8,0.01,0.0,0.0,0.0,0.09,0.0,0.0,0.0,0.04,0.0,0.0,0.0,0.0,0.0,0.0,0.0,0.0,0.0,0.0,0.0,0.0,0.0,0.0,0.0,0.0,0.0,0.0,0.0,0.0,0.0,0.0,0.0,0.85,0.0,0.0,0.9,0.0,0.0,0.0,0.0,0.0,0.0,0.0,0.0,0.0,0.0,0.0,0.0,0.0,0.0,0.0,0.0,0.0,0.0,0.0,0.0,0.0,0.0,0.0,0.0,0.0,0.0,0.0,0.0,0.0,0.0,0.0,0.0,0.0,0.0,0.0,0.0,0.0,0.0,0.0,0.0,0.0,0.0,0.0,0.0,0.0,0.0,0.0,0.0,0.0,0.0,0.0,0.0,0.0,0.0,0.0,0.0,0.0,0.0,0.0,0.0,0.0,0.0,0.0,0.0,0.0,0.0,0.0,0.0,0.0,0.0,1.0,1.0,1.0,1.0,1.0,0.97,0.0,1.0,1.0,1.0,1.0,1.0,1.0,1.0,1.0,1.0,0.97,0.22,0.02,0.02,0.1,0.15,1.0,1.0,1.0,1.0,1.0,1.0,1.0,1.0,1.0,1.0,1.0,1.0,1.0,1.0,1.0,1.0,1.0,1.0,1.0,1.0,1.0,0.0,0.0,0.0,0.0,0.0,0.0,0.0,0.0,0.0,0.0,0.0,0.0,0.0,0.0,0.0,0.0,0.0,0.0,0.0,0.0,0.0,0.0,0.0,0.0,0.0,0.0,0.0,0.0,0.0],[0.0,0.0,0.0,0.0,0.0,0.0,0.0,0.0,0.0,1.0,1.0,0.05,0.0,0.0,0.0,0.0,0.0,0.0,0.0,0.0,0.0,0.0,0.0,0.0,0.0,0.0,0.0,0.0,0.0,0.0,0.0,0.0,0.0,0.0,0.0,0.0,0.0,0.0,0.0,0.0,0.0,0.0,0.0,0.0,0.0,0.0,0.0,0.0,0.0,0.0,0.0,0.0,0.0,0.0,0.0,0.0,0.0,0.0,1.0,0.03,0.8,0.73,0.97,0.54,0.0,0.0,0.0,0.0,0.0,0.0,0.0,0.0,0.0,0.0,0.0,0.0,0.0,0.0,0.0,0.0,0.0,0.0,0.0,0.0,0.0,0.0,0.0,0.0,0.0,0.0,0.0,0.0,0.0,0.0,0.0,0.04,1.0,0.0,0.0,0.99,0.0,0.0,0.0,0.0,0.0,0.0,0.0,0.0,0.0,0.0,0.0,0.0,0.0,0.0,0.0,0.0,0.0,0.0,0.0,0.0,0.0,0.0,0.0,0.0,0.0,0.0,0.0,0.0,0.0,0.0,0.0,0.0,0.0,0.0,0.0,0.0,0.0,0.0,0.0,0.0,0.0,0.0,0.0,0.0,0.0,0.0,0.0,0.0,0.0,0.0,0.0,0.0,0.0,0.0,0.0,0.0,0.0,0.0,0.0,0.0,0.0,0.0,0.0,0.0,0.0,0.0,0.0,0.0,0.0,0.0,1.0,1.0,1.0,1.0,1.0,1.0,0.0,1.0,1.0,1.0,1.0,1.0,1.0,1.0,1.0,1.0,1.0,1.0,0.93,0.93,1.0,0.48,1.0,1.0,1.0,1.0,1.0,1.0,1.0,1.0,1.0,1.0,1.0,1.0,0.95,1.0,1.0,1.0,1.0,1.0,1.0,1.0,1.0,0.0,0.0,0.0,0.0,0.0,0.0,0.0,0.0,0.0,0.0,0.0,0.0,0.0,0.0,0.0,0.0,0.0,0.0,0.0,0.0,0.0,0.0,0.0,0.0,0.0,0.0,0.0,0.0,0.0],[0.0,0.0,0.0,0.0,0.0,0.0,0.0,0.0,0.0,0.0,0.0,0.0,0.26,1.0,0.44,1.0,1.0,1.0,1.0,0.71,0.33,0.37,0.0,0.0,0.0,0.0,0.0,0.0,0.01,0.95,0.02,0.54,0.99,0.15,0.8,0.0,0.0,0.0,0.0,0.0,0.0,0.0,0.0,0.0,0.0,0.0,0.0,0.0,0.0,0.0,0.0,0.0,0.0,0.0,0.0,0.0,0.0,0.17,0.0,0.02,0.0,0.0,0.0,0.0,0.0,0.0,0.0,0.0,0.0,0.0,0.0,0.0,0.0,0.0,0.0,0.0,0.0,0.0,0.0,0.0,0.0,0.0,0.0,0.0,0.0,0.0,0.0,0.0,0.0,0.0,0.0,0.0,0.0,0.0,0.0,0.0,0.0,0.0,0.0,0.0,0.0,0.0,0.0,0.0,0.0,0.0,0.0,0.0,0.0,0.0,0.0,0.0,0.0,0.0,0.0,0.0,0.01,0.0,0.0,0.0,0.0,0.0,0.0,0.0,0.0,0.0,0.0,0.0,0.0,0.0,0.0,0.0,0.0,0.0,0.0,0.0,0.0,0.0,0.0,0.0,0.0,0.0,0.0,0.0,0.0,0.0,0.6,0.0,0.0,0.0,0.0,0.0,0.0,0.0,0.0,0.0,0.0,0.0,0.0,0.0,0.0,0.0,0.0,0.0,0.0,0.0,0.0,0.0,0.0,0.0,0.0,0.0,0.0,0.0,0.2,0.3,0.68,0.87,0.0,0.0,0.0,0.0,0.0,0.0,0.0,0.0,0.0,0.0,0.0,0.0,0.0,0.0,0.0,0.0,0.0,0.0,0.0,0.0,0.0,0.0,0.0,0.0,0.0,0.0,0.0,0.0,0.0,0.0,0.0,0.0,0.0,0.0,0.0,1.0,1.0,1.0,1.0,1.0,1.0,1.0,1.0,1.0,1.0,1.0,1.0,1.0,1.0,1.0,1.0,1.0,1.0,0.99,0.22,0.01,0.0,0.01,0.67,0.13,0.75,1.0,1.0,1.0],[0.0,0.0,0.0,0.0,0.0,0.0,0.0,0.0,0.0,0.0,0.0,0.0,0.35,1.0,1.0,1.0,1.0,1.0,1.0,0.09,0.0,0.0,0.0,0.0,0.0,0.0,0.0,0.0,0.0,0.86,0.01,0.41,0.99,0.0,0.99,0.0,0.0,0.0,0.0,0.0,0.0,0.0,0.0,0.0,0.0,0.0,0.0,0.0,0.0,0.0,0.0,0.0,0.0,0.0,0.0,0.0,0.0,0.0,0.0,0.0,0.0,0.0,0.0,0.0,0.0,0.0,0.0,0.0,0.0,0.0,0.0,0.0,0.0,0.0,0.0,0.0,0.0,0.0,0.0,0.0,0.0,0.0,0.0,0.0,0.0,0.0,0.0,0.0,0.0,0.0,0.0,0.0,0.0,0.0,0.0,0.0,0.0,0.0,0.0,0.0,0.0,0.0,0.0,0.0,0.0,0.0,0.0,0.0,0.0,0.0,0.0,0.0,0.0,0.0,0.0,0.0,0.0,0.0,0.0,0.0,0.0,0.0,0.0,0.0,0.0,0.0,0.0,0.0,0.0,0.0,0.0,0.0,0.0,0.0,0.0,0.0,0.0,0.0,0.0,0.0,0.0,0.0,0.0,0.0,0.0,0.0,0.95,0.0,0.0,0.0,0.0,0.0,0.0,0.0,0.0,0.0,0.0,0.0,0.0,0.0,0.0,0.0,0.0,0.0,0.0,0.0,0.0,0.0,0.0,0.0,0.0,0.0,0.0,0.0,0.04,0.04,0.97,0.99,0.0,0.0,0.0,0.0,0.0,0.0,0.0,0.0,0.0,0.0,0.0,0.0,0.0,0.0,0.0,0.0,0.0,0.0,0.0,0.0,0.0,0.0,0.0,0.0,0.0,0.0,0.0,0.0,0.0,0.0,0.0,0.0,0.0,0.0,0.0,1.0,1.0,1.0,1.0,1.0,1.0,1.0,1.0,1.0,1.0,1.0,1.0,1.0,1.0,1.0,1.0,1.0,1.0,1.0,0.98,0.0,0.0,0.0,0.05,0.0,1.0,1.0,1.0,1.0],[0.0,0.0,0.0,0.0,0.0,0.0,0.0,0.0,0.0,0.0,0.0,0.0,0.18,1.0,0.74,1.0,0.99,1.0,1.0,0.42,0.31,0.43,0.0,0.0,0.0,0.0,0.0,0.0,0.0,0.87,0.02,0.42,0.98,0.49,0.76,0.0,0.01,0.0,0.0,0.0,0.0,0.0,0.0,0.0,0.0,0.0,0.0,0.0,0.0,0.0,0.0,0.0,0.0,0.0,0.0,0.0,0.0,0.01,0.0,0.06,0.0,0.0,0.0,0.0,0.0,0.0,0.0,0.0,0.0,0.0,0.0,0.0,0.0,0.0,0.0,0.0,0.0,0.0,0.0,0.0,0.0,0.0,0.0,0.0,0.0,0.0,0.0,0.0,0.0,0.0,0.0,0.0,0.0,0.0,0.0,0.0,0.0,0.0,0.0,0.0,0.0,0.0,0.0,0.0,0.0,0.0,0.0,0.0,0.0,0.0,0.0,0.0,0.0,0.0,0.0,0.0,0.0,0.0,0.0,0.0,0.0,0.0,0.0,0.0,0.0,0.0,0.0,0.0,0.0,0.0,0.0,0.0,0.0,0.0,0.0,0.0,0.0,0.0,0.0,0.0,0.0,0.0,0.0,0.0,0.0,0.0,0.52,0.0,0.0,0.0,0.0,0.0,0.0,0.0,0.0,0.0,0.0,0.0,0.0,0.0,0.0,0.0,0.0,0.0,0.0,0.0,0.0,0.0,0.0,0.0,0.0,0.0,0.0,0.01,0.16,0.41,0.58,0.7,0.0,0.0,0.0,0.0,0.0,0.0,0.0,0.0,0.0,0.0,0.0,0.0,0.0,0.0,0.0,0.0,0.0,0.0,0.0,0.0,0.0,0.0,0.0,0.0,0.0,0.0,0.0,0.0,0.0,0.0,0.0,0.0,0.0,0.0,0.0,1.0,1.0,1.0,1.0,1.0,1.0,1.0,1.0,1.0,1.0,1.0,1.0,1.0,1.0,1.0,1.0,1.0,1.0,0.84,0.3,0.0,0.0,0.0,0.27,0.03,0.63,0.96,1.0,1.0],[0.0,0.0,0.0,0.0,0.0,0.0,0.0,0.0,0.0,0.0,0.0,0.0,1.0,1.0,1.0,1.0,1.0,1.0,1.0,0.02,0.0,0.0,0.0,0.0,0.0,0.0,0.0,0.0,0.0,0.0,0.0,0.01,0.98,0.0,0.99,0.0,0.0,0.0,0.0,0.0,0.0,0.0,0.0,0.0,0.0,0.0,0.0,0.0,0.0,0.0,0.0,0.0,0.0,0.0,0.0,0.0,0.0,0.0,0.0,0.02,0.0,0.0,0.0,0.0,0.0,0.0,0.0,0.0,0.0,0.0,0.0,0.0,0.0,0.0,0.0,0.0,0.0,0.0,0.0,0.0,0.0,0.0,0.0,0.0,0.0,0.0,0.0,0.0,0.0,0.0,0.0,0.0,0.0,0.0,0.0,0.0,0.0,0.0,0.0,0.0,0.0,0.0,0.0,0.0,0.0,0.0,0.0,0.0,0.0,0.0,0.0,0.0,0.0,0.0,0.0,0.0,0.0,0.0,0.0,0.0,0.0,0.0,0.0,0.0,0.0,0.0,0.0,0.0,0.0,0.0,0.0,0.0,0.0,0.0,0.0,0.0,0.0,0.0,0.0,0.0,0.0,0.0,0.0,0.0,0.0,0.0,0.0,0.0,0.0,0.0,0.0,0.0,0.0,0.0,0.0,0.0,0.0,0.0,0.0,0.0,0.0,0.0,0.0,0.0,0.0,0.0,0.0,0.0,0.0,0.0,0.0,0.0,0.12,0.11,0.99,0.99,1.0,1.0,0.02,0.0,0.0,0.0,0.0,0.0,0.0,0.0,0.0,0.0,0.0,0.0,0.0,0.0,0.0,0.0,0.0,0.0,0.0,0.0,0.0,0.0,0.0,0.0,0.0,0.0,0.0,0.0,0.0,0.0,0.0,0.0,0.0,0.0,0.0,1.0,1.0,1.0,1.0,1.0,1.0,1.0,1.0,1.0,1.0,1.0,1.0,1.0,1.0,1.0,1.0,1.0,1.0,1.0,0.01,0.0,0.0,0.0,0.0,0.0,1.0,1.0,1.0,1.0],[0.0,0.0,0.0,0.0,0.0,0.0,0.0,0.0,0.0,0.0,0.94,0.12,1.0,1.0,1.0,1.0,1.0,1.0,1.0,0.0,0.0,0.0,0.0,0.0,0.0,0.0,0.0,0.0,0.0,0.0,0.0,0.0,0.97,0.0,1.0,0.0,0.0,0.0,0.0,0.0,0.0,0.0,0.0,0.0,0.0,0.0,0.0,0.0,0.0,0.0,0.0,0.0,0.0,0.0,0.0,0.0,0.0,0.08,0.0,0.99,0.0,0.0,0.0,0.0,0.0,0.0,0.0,0.0,0.0,0.0,0.0,0.0,0.0,0.0,0.0,0.0,0.0,0.0,0.0,0.0,0.0,0.24,0.0,0.0,0.0,0.0,0.0,0.0,0.0,0.0,0.0,0.0,0.0,0.0,0.0,0.0,0.0,0.0,0.0,0.0,0.0,0.0,0.0,0.0,0.0,0.0,0.0,0.0,0.0,0.0,0.0,0.0,0.0,0.0,0.0,0.0,0.0,0.0,0.0,0.0,0.0,0.0,0.0,0.0,0.0,0.0,0.0,0.0,0.0,0.0,0.0,0.0,0.0,0.0,0.0,0.0,0.0,0.0,0.0,0.0,0.0,0.0,0.0,0.0,0.0,0.0,0.0,0.0,0.0,0.0,0.0,0.0,0.0,0.0,0.0,0.0,0.0,0.0,0.0,0.0,0.0,0.0,0.0,0.0,0.0,0.0,0.0,0.0,0.0,0.0,0.15,0.04,0.56,1.0,1.0,1.0,1.0,1.0,0.93,0.36,0.0,0.0,0.0,0.0,0.0,0.0,0.0,0.0,0.0,0.0,0.0,0.0,0.0,0.0,0.0,0.0,0.0,0.0,0.0,0.0,0.0,0.0,0.0,0.0,0.0,0.0,0.0,0.0,0.0,0.0,0.0,0.0,0.0,1.0,1.0,1.0,1.0,1.0,1.0,1.0,1.0,1.0,1.0,1.0,1.0,1.0,0.4,1.0,0.01,1.0,1.0,0.0,0.0,0.0,0.0,0.0,0.0,0.0,0.0,1.0,1.0,1.0],[0.0,0.0,0.0,0.0,0.0,0.0,0.0,0.0,0.31,0.0,0.56,0.43,0.98,1.0,0.98,1.0,1.0,1.0,0.95,0.27,0.09,0.0,0.0,0.0,0.0,0.0,0.0,0.0,0.0,0.0,0.0,0.0,0.61,0.01,0.91,0.0,0.04,0.0,0.0,0.0,0.0,0.0,0.0,0.0,0.0,0.0,0.0,0.0,0.0,0.0,0.0,0.0,0.0,0.0,0.0,0.0,0.0,0.46,0.14,0.89,0.0,0.0,0.0,0.0,0.0,0.0,0.0,0.0,0.0,0.0,0.0,0.0,0.0,0.0,0.0,0.0,0.0,0.0,0.0,0.0,0.0,0.37,0.0,0.01,0.0,0.0,0.0,0.0,0.0,0.0,0.0,0.0,0.0,0.0,0.0,0.0,0.0,0.0,0.0,0.0,0.0,0.0,0.0,0.0,0.0,0.0,0.0,0.0,0.0,0.0,0.0,0.0,0.0,0.0,0.0,0.0,0.03,0.0,0.0,0.0,0.0,0.0,0.0,0.0,0.0,0.0,0.0,0.0,0.0,0.0,0.0,0.0,0.0,0.0,0.0,0.0,0.0,0.0,0.0,0.0,0.0,0.0,0.0,0.0,0.0,0.0,0.0,0.0,0.0,0.0,0.0,0.0,0.0,0.0,0.0,0.0,0.0,0.0,0.0,0.0,0.0,0.0,0.0,0.0,0.0,0.0,0.0,0.0,0.0,0.0,0.39,0.33,0.71,0.98,1.0,0.99,0.99,1.0,0.95,0.66,0.07,0.0,0.0,0.0,0.0,0.0,0.0,0.0,0.0,0.0,0.0,0.0,0.0,0.0,0.0,0.0,0.0,0.0,0.0,0.0,0.0,0.0,0.0,0.0,0.0,0.0,0.0,0.0,0.0,0.0,0.0,0.0,0.0,1.0,1.0,1.0,1.0,1.0,1.0,1.0,1.0,1.0,1.0,1.0,0.98,0.97,0.16,0.77,0.03,0.49,0.4,0.0,0.0,0.0,0.0,0.0,0.0,0.0,0.0,0.48,0.93,1.0],[0.0,0.0,0.0,0.0,0.0,0.0,0.0,0.0,0.19,0.0,0.57,0.68,0.99,1.0,0.99,1.0,1.0,1.0,0.75,0.2,0.09,0.0,0.0,0.0,0.0,0.0,0.0,0.0,0.0,0.0,0.0,0.0,0.54,0.01,0.95,0.0,0.01,0.0,0.0,0.0,0.0,0.0,0.0,0.0,0.0,0.0,0.0,0.0,0.0,0.0,0.0,0.0,0.0,0.0,0.0,0.0,0.0,0.45,0.15,0.9,0.01,0.0,0.0,0.0,0.0,0.0,0.0,0.0,0.0,0.0,0.0,0.0,0.0,0.0,0.0,0.0,0.0,0.0,0.0,0.0,0.0,0.38,0.0,0.04,0.0,0.0,0.0,0.0,0.0,0.01,0.0,0.0,0.0,0.0,0.0,0.0,0.0,0.0,0.0,0.0,0.0,0.0,0.0,0.0,0.0,0.0,0.0,0.0,0.0,0.0,0.0,0.0,0.0,0.0,0.0,0.0,0.07,0.0,0.0,0.0,0.0,0.0,0.0,0.0,0.0,0.0,0.0,0.0,0.0,0.0,0.0,0.0,0.0,0.0,0.0,0.0,0.0,0.0,0.0,0.0,0.0,0.0,0.0,0.0,0.0,0.0,0.0,0.0,0.0,0.0,0.0,0.0,0.0,0.0,0.0,0.0,0.0,0.0,0.0,0.0,0.0,0.0,0.0,0.0,0.0,0.0,0.0,0.0,0.0,0.0,0.38,0.43,0.75,0.99,1.0,0.99,0.99,1.0,0.95,0.55,0.08,0.0,0.0,0.0,0.0,0.0,0.0,0.0,0.0,0.0,0.0,0.0,0.0,0.0,0.0,0.0,0.0,0.0,0.0,0.0,0.0,0.0,0.0,0.0,0.0,0.0,0.0,0.0,0.0,0.0,0.0,0.0,0.0,1.0,1.0,1.0,1.0,1.0,1.0,1.0,1.0,1.0,1.0,1.0,1.0,0.99,0.13,0.87,0.0,0.41,0.28,0.0,0.0,0.0,0.0,0.0,0.0,0.0,0.01,0.4,0.99,1.0],[0.0,0.0,0.0,0.0,0.0,0.0,0.0,0.0,0.21,0.0,0.52,0.72,0.99,1.0,0.99,1.0,1.0,1.0,0.78,0.04,0.04,0.0,0.0,0.0,0.0,0.0,0.0,0.0,0.0,0.0,0.0,0.0,0.75,0.03,0.94,0.0,0.06,0.0,0.0,0.0,0.0,0.0,0.0,0.0,0.0,0.0,0.0,0.0,0.0,0.0,0.0,0.0,0.0,0.0,0.0,0.0,0.0,0.36,0.18,0.96,0.01,0.0,0.0,0.0,0.0,0.0,0.0,0.0,0.0,0.0,0.0,0.0,0.0,0.0,0.0,0.0,0.0,0.0,0.0,0.0,0.0,0.26,0.0,0.06,0.0,0.0,0.0,0.0,0.0,0.01,0.0,0.0,0.0,0.0,0.0,0.0,0.0,0.0,0.0,0.0,0.0,0.0,0.0,0.0,0.0,0.0,0.0,0.0,0.0,0.0,0.0,0.0,0.0,0.0,0.0,0.0,0.02,0.0,0.0,0.0,0.0,0.0,0.0,0.0,0.0,0.0,0.0,0.0,0.0,0.0,0.0,0.0,0.0,0.0,0.0,0.0,0.0,0.0,0.0,0.0,0.0,0.0,0.0,0.0,0.0,0.0,0.0,0.0,0.0,0.0,0.0,0.0,0.0,0.0,0.0,0.0,0.0,0.0,0.0,0.0,0.0,0.0,0.0,0.0,0.0,0.0,0.0,0.0,0.0,0.0,0.49,0.43,0.88,0.98,1.0,0.97,0.99,1.0,0.94,0.7,0.08,0.0,0.0,0.0,0.0,0.0,0.0,0.0,0.0,0.0,0.0,0.0,0.0,0.0,0.0,0.0,0.0,0.0,0.0,0.0,0.0,0.0,0.0,0.0,0.0,0.0,0.0,0.0,0.0,0.0,0.0,0.0,0.0,1.0,1.0,1.0,1.0,1.0,1.0,1.0,1.0,1.0,1.0,0.99,0.98,0.96,0.17,0.83,0.01,0.41,0.19,0.0,0.0,0.0,0.0,0.0,0.0,0.0,0.01,0.24,0.96,1.0],[0.0,0.0,0.0,0.0,0.0,0.0,0.0,0.0,0.0,0.0,0.0,0.0,0.01,1.0,1.0,1.0,1.0,1.0,1.0,0.0,0.0,0.0,0.0,0.0,0.0,0.0,0.0,0.0,0.0,0.77,0.05,0.67,0.99,0.0,0.55,0.0,0.0,0.0,0.0,0.0,0.0,0.0,0.0,0.0,0.0,0.0,0.0,0.0,0.0,0.0,0.0,0.0,0.0,0.0,0.0,0.0,0.0,0.0,0.0,0.0,0.0,0.0,0.0,0.0,0.0,0.0,0.0,0.0,0.0,0.0,0.0,0.0,0.0,0.0,0.0,0.0,0.0,0.0,0.0,0.0,0.0,0.0,0.0,0.0,0.0,0.0,0.0,0.0,0.0,0.0,0.0,0.0,0.0,0.0,0.0,0.0,0.0,0.0,0.0,0.0,0.0,0.0,0.0,0.0,0.0,0.0,0.0,0.0,0.0,0.0,0.0,0.0,0.0,0.0,0.0,0.0,0.0,0.0,0.0,0.0,0.0,0.0,0.0,0.0,0.0,0.0,0.0,0.0,0.0,0.0,0.0,0.0,0.0,0.0,0.0,0.0,0.0,0.0,0.0,0.0,0.0,0.0,0.0,0.0,0.0,0.0,1.0,0.0,0.0,0.0,0.0,0.0,0.0,0.0,0.0,0.0,0.0,0.0,0.0,0.0,0.0,0.0,0.0,0.0,0.0,0.0,0.0,0.0,0.0,0.0,0.0,0.0,0.0,0.0,0.0,0.0,0.16,0.01,0.0,0.0,0.0,0.0,0.0,0.0,0.0,0.0,0.0,0.0,0.0,0.0,0.0,0.0,0.0,0.0,0.0,0.0,0.0,0.0,0.0,0.0,0.0,0.0,0.0,0.0,0.0,0.0,0.0,0.0,0.0,0.0,0.0,0.0,0.0,1.0,1.0,1.0,1.0,1.0,1.0,1.0,1.0,1.0,1.0,1.0,1.0,1.0,1.0,1.0,1.0,1.0,1.0,1.0,1.0,1.0,0.0,0.83,1.0,0.89,1.0,1.0,1.0,1.0],[0.0,0.0,0.0,0.0,0.0,0.0,0.0,0.0,0.0,0.0,0.0,0.0,0.57,1.0,1.0,1.0,0.47,1.0,1.0,0.0,0.0,0.0,0.0,0.0,0.0,0.0,0.0,0.0,0.0,0.04,0.05,0.74,0.97,0.0,0.88,0.0,0.0,0.0,0.0,0.0,0.0,0.0,0.0,0.0,0.0,0.0,0.0,0.0,0.0,0.0,0.0,0.0,0.0,0.0,0.0,0.0,0.0,0.0,0.0,0.0,0.0,0.0,0.0,0.0,0.0,0.0,0.0,0.0,0.0,0.0,0.0,0.0,0.0,0.0,0.0,0.0,0.0,0.0,0.0,0.0,0.0,0.0,0.0,0.05,0.0,0.0,0.0,0.0,0.0,0.0,0.0,0.0,0.0,0.0,0.0,0.0,0.0,0.0,0.0,0.0,0.0,0.0,0.0,0.0,0.0,0.0,0.0,0.0,0.0,0.0,0.0,0.0,0.0,0.0,0.0,0.0,0.0,0.0,0.0,0.0,0.0,0.0,0.0,0.0,0.0,0.0,0.0,0.0,0.0,0.0,0.0,0.0,0.0,0.0,0.0,0.0,0.0,0.0,0.0,0.0,0.0,0.0,0.0,0.0,0.0,0.0,0.0,0.0,0.0,0.0,0.0,0.0,0.0,0.0,0.0,0.0,0.0,0.0,0.0,0.0,0.0,0.0,0.0,0.0,0.0,0.0,0.0,0.0,0.0,0.0,0.0,0.0,0.0,0.0,0.0,0.0,0.62,0.01,0.0,0.0,0.0,0.0,0.0,0.0,0.0,0.0,0.0,0.0,0.0,0.0,0.0,0.0,0.0,0.0,0.0,0.0,0.0,0.0,0.0,0.0,0.0,0.0,0.0,0.0,0.0,0.0,0.0,0.0,0.0,0.0,0.0,0.0,0.0,1.0,1.0,1.0,1.0,1.0,1.0,1.0,1.0,1.0,1.0,1.0,1.0,1.0,1.0,1.0,1.0,1.0,1.0,1.0,1.0,1.0,0.0,0.09,1.0,0.0,1.0,1.0,1.0,1.0],[0.0,0.0,0.0,0.0,0.0,0.0,0.0,0.0,0.0,0.0,0.0,0.0,0.0,1.0,0.33,1.0,0.0,0.36,1.0,0.0,0.0,0.0,0.0,0.0,0.0,0.0,0.0,0.0,0.0,0.06,0.81,0.87,0.87,0.0,0.02,0.0,0.0,0.0,0.0,0.0,0.0,0.0,0.0,0.0,0.0,0.0,0.0,0.0,0.0,0.0,0.0,0.0,0.0,0.0,0.0,0.0,0.0,0.0,0.0,0.0,0.0,0.0,0.0,0.0,0.0,0.0,0.0,0.0,0.0,0.0,0.0,0.0,0.0,0.0,0.0,0.0,0.0,0.0,0.0,0.0,0.0,0.0,0.0,0.0,0.0,0.0,0.0,0.0,0.0,0.0,0.0,0.0,0.0,0.0,0.0,0.0,0.0,0.0,0.0,0.0,0.0,0.0,0.0,0.0,0.0,0.0,0.0,0.0,0.0,0.0,0.0,0.0,0.0,0.0,0.0,0.0,0.0,0.06,0.0,0.0,0.0,0.0,0.0,0.0,0.0,0.0,0.0,0.0,0.0,0.0,0.0,0.0,0.0,0.0,0.0,0.0,0.0,0.0,0.0,0.0,0.0,0.0,0.0,0.0,0.0,0.0,0.0,0.0,0.0,0.0,0.0,0.0,0.0,0.0,0.0,0.0,0.0,0.0,0.0,0.0,0.0,0.0,0.0,0.0,0.0,0.0,0.0,0.0,0.0,0.0,0.0,0.0,0.0,0.0,0.0,0.0,0.0,0.0,0.0,0.0,0.0,0.0,0.0,0.0,0.0,0.0,0.0,0.0,0.0,0.0,0.0,0.0,0.0,0.0,0.0,0.0,0.0,0.0,0.0,0.0,0.0,0.0,0.0,0.0,0.0,0.0,0.0,0.0,0.0,0.0,0.0,0.0,0.0,1.0,1.0,1.0,1.0,1.0,1.0,1.0,0.99,1.0,1.0,1.0,1.0,1.0,1.0,1.0,1.0,1.0,1.0,1.0,1.0,1.0,1.0,1.0,1.0,0.73,1.0,1.0,1.0,0.11],[0.0,0.0,0.0,0.0,0.0,0.0,0.0,0.0,0.0,0.0,0.0,0.0,0.0,1.0,1.0,1.0,0.0,0.0,1.0,0.0,0.0,0.0,0.0,0.0,0.0,0.0,0.0,0.0,0.0,0.01,0.49,0.27,0.05,0.0,0.0,0.0,0.0,0.0,0.0,0.0,0.0,0.0,0.0,0.0,0.0,0.0,0.0,0.0,0.0,0.0,0.0,0.0,0.0,0.0,0.0,0.0,0.0,0.0,0.0,0.0,0.0,0.0,0.0,0.0,0.0,0.0,0.0,0.0,0.0,0.0,0.0,0.0,0.0,0.0,0.0,0.0,0.0,0.0,0.0,0.0,0.0,0.0,0.0,1.0,0.0,0.0,0.0,0.0,0.0,0.0,0.0,0.0,0.0,0.0,0.0,0.0,0.0,0.0,0.0,0.0,0.0,0.0,0.0,0.0,0.0,0.0,0.0,0.0,0.0,0.0,0.0,0.0,0.0,0.0,0.0,0.0,0.01,1.0,0.0,0.0,0.0,0.0,0.0,0.0,0.0,0.0,0.0,0.0,0.0,0.0,0.0,0.0,0.0,0.0,0.0,0.0,0.0,0.0,0.0,0.0,0.0,0.0,0.0,0.0,0.0,0.0,1.0,0.0,0.0,0.0,0.0,0.0,0.0,0.0,0.0,0.0,0.0,0.0,0.0,0.0,0.0,0.0,0.0,0.0,0.0,0.0,0.0,0.0,0.0,0.0,0.0,0.0,0.0,0.0,0.0,0.0,0.0,0.0,0.0,0.0,0.0,0.0,0.0,0.0,0.0,0.0,0.0,0.0,0.0,0.0,0.0,0.0,0.0,0.0,0.0,0.0,0.0,0.0,0.0,0.0,0.0,0.0,0.0,0.0,0.0,0.0,0.0,0.0,0.0,0.0,0.0,0.0,0.0,1.0,1.0,1.0,1.0,1.0,0.98,1.0,0.98,1.0,1.0,1.0,1.0,1.0,1.0,1.0,1.0,1.0,1.0,1.0,1.0,1.0,1.0,1.0,1.0,1.0,1.0,1.0,1.0,0.0],[0.0,0.0,0.0,0.0,0.0,0.0,0.0,0.0,0.0,0.0,0.0,0.0,0.0,1.0,0.0,1.0,0.0,0.89,1.0,0.0,0.0,0.0,0.0,0.0,0.0,0.0,0.0,0.0,0.0,0.92,0.99,0.97,0.99,0.0,0.01,0.0,0.0,0.0,0.0,0.0,0.0,0.0,0.0,0.0,0.0,0.0,0.0,0.0,0.0,0.0,0.0,0.0,0.0,0.0,0.0,0.0,0.0,0.0,0.0,0.0,0.0,0.0,0.0,0.0,0.0,0.0,0.0,0.0,0.0,0.0,0.0,0.0,0.0,0.0,0.0,0.0,0.0,0.0,0.0,0.0,0.0,0.0,0.0,0.0,0.0,0.0,0.0,0.0,0.0,0.0,0.0,0.0,0.0,0.0,0.0,0.0,0.0,0.0,0.0,0.0,0.0,0.0,0.0,0.0,0.0,0.0,0.0,0.0,0.0,0.0,0.0,0.0,0.0,0.0,0.0,0.0,0.0,0.0,0.0,0.0,0.0,0.0,0.0,0.0,0.0,0.0,0.0,0.0,0.0,0.0,0.0,0.0,0.0,0.0,0.0,0.0,0.0,0.0,0.0,0.0,0.0,0.0,0.0,0.0,0.0,0.0,0.03,0.0,0.0,0.0,0.0,0.0,0.0,0.0,0.0,0.0,0.0,0.0,0.0,0.0,0.0,0.0,0.0,0.0,0.0,0.0,0.0,0.0,0.0,0.0,0.0,0.0,0.0,0.0,0.0,0.0,0.0,0.0,0.0,0.0,0.0,0.0,0.0,0.0,0.0,0.0,0.0,0.0,0.0,0.0,0.0,0.0,0.0,0.0,0.0,0.0,0.0,0.0,0.0,0.0,0.0,0.0,0.0,0.0,0.0,0.0,0.0,0.0,0.0,0.0,0.0,0.0,0.0,1.0,1.0,1.0,1.0,1.0,0.97,0.99,0.96,1.0,1.0,1.0,1.0,1.0,1.0,1.0,1.0,1.0,1.0,1.0,1.0,1.0,1.0,1.0,1.0,0.02,1.0,1.0,1.0,0.02],[0.0,0.0,0.0,0.0,0.0,0.0,0.0,0.0,0.0,0.0,0.0,0.0,0.0,1.0,0.0,0.99,0.0,0.0,1.0,0.0,0.0,0.0,0.0,0.0,0.0,0.0,0.0,0.0,0.0,0.68,0.99,0.97,0.9,0.0,0.01,0.0,0.0,0.0,0.0,0.0,0.0,0.0,0.0,0.0,0.0,0.0,0.0,0.0,0.0,0.0,0.0,0.0,0.0,0.0,0.0,0.0,0.0,0.0,0.0,0.0,0.0,0.0,0.0,0.0,0.0,0.0,0.0,0.0,0.0,0.0,0.0,0.0,0.0,0.0,0.0,0.0,0.0,0.0,0.0,0.0,0.0,0.0,0.0,0.0,0.0,0.0,0.0,0.0,0.0,0.0,0.0,0.0,0.0,0.0,0.0,0.0,0.0,0.0,0.0,0.0,0.0,0.0,0.0,0.0,0.0,0.0,0.0,0.0,0.0,0.0,0.0,0.0,0.0,0.0,0.0,0.0,0.0,0.0,0.0,0.0,0.0,0.0,0.0,0.0,0.0,0.0,0.0,0.0,0.0,0.0,0.0,0.0,0.0,0.0,0.0,0.0,0.0,0.0,0.0,0.0,0.0,0.0,0.0,0.0,0.0,0.0,0.0,0.0,0.0,0.0,0.0,0.0,0.0,0.0,0.0,0.0,0.0,0.0,0.0,0.0,0.0,0.0,0.0,0.0,0.0,0.0,0.0,0.0,0.0,0.0,0.0,0.0,0.0,0.0,0.0,0.0,0.0,0.0,0.0,0.0,0.0,0.0,0.0,0.0,0.0,0.0,0.0,0.0,0.0,0.0,0.0,0.0,0.0,0.0,0.0,0.0,0.0,0.0,0.0,0.0,0.0,0.0,0.0,0.0,0.0,0.0,0.0,0.0,0.0,0.0,0.0,0.0,0.0,1.0,1.0,1.0,1.0,0.4,0.16,0.13,0.17,1.0,1.0,1.0,1.0,1.0,1.0,1.0,1.0,1.0,1.0,1.0,1.0,1.0,0.99,0.85,0.96,0.0,1.0,1.0,1.0,0.01],[0.0,0.0,0.0,0.0,0.0,0.0,0.0,0.0,0.0,0.0,0.0,0.0,0.0,1.0,0.0,1.0,0.0,0.96,1.0,0.0,0.0,0.0,0.0,0.0,0.0,0.0,0.0,0.0,0.9,0.95,0.99,0.95,0.97,0.0,0.0,0.0,0.0,0.0,0.0,0.0,0.0,0.0,0.0,0.0,0.0,0.0,0.0,0.0,0.0,0.0,0.0,0.0,0.0,0.0,0.0,0.0,0.0,0.0,0.0,0.0,0.0,0.0,0.0,0.0,0.0,0.0,0.0,0.0,0.0,0.0,0.0,0.0,0.0,0.0,0.0,0.0,0.0,0.0,0.0,0.0,0.0,0.0,0.0,0.0,0.0,0.0,0.0,0.0,0.0,0.0,0.0,0.0,0.0,0.0,0.0,0.0,0.0,0.0,0.0,0.0,0.0,0.0,0.0,0.0,0.0,0.0,0.0,0.0,0.0,0.0,0.0,0.0,0.0,0.0,0.0,0.0,0.0,0.04,0.0,0.0,0.0,0.0,0.0,0.0,0.0,0.0,0.0,0.0,0.0,0.0,0.0,0.0,0.0,0.0,0.0,0.0,0.0,0.0,0.0,0.0,0.0,0.0,0.0,0.0,0.0,0.0,1.0,0.98,0.0,0.0,0.0,0.0,0.0,0.0,0.0,0.0,0.0,0.0,0.0,0.0,0.0,0.0,0.0,0.0,0.0,0.0,0.0,0.0,0.0,0.0,0.0,0.0,0.0,0.0,0.0,0.0,0.0,0.0,0.0,0.0,0.0,0.0,0.0,0.0,0.0,0.0,0.0,0.0,0.0,0.0,0.0,0.0,0.0,0.0,0.0,0.0,0.0,0.0,0.0,0.0,0.0,0.0,0.0,0.0,0.0,0.0,0.0,0.0,0.0,0.0,0.0,0.0,0.0,1.0,1.0,1.0,1.0,1.0,0.77,0.87,0.83,1.0,1.0,1.0,1.0,1.0,1.0,1.0,1.0,1.0,1.0,1.0,1.0,1.0,1.0,1.0,1.0,1.0,1.0,1.0,1.0,0.0],[0.0,0.0,0.0,0.0,0.0,0.0,0.0,0.0,0.0,0.0,0.0,0.0,0.0,0.0,0.0,1.0,0.0,0.01,1.0,0.0,0.0,0.0,0.0,0.0,0.0,0.0,0.0,0.0,0.99,0.97,0.99,0.97,0.95,0.0,0.0,0.0,0.0,0.0,0.0,0.0,0.0,0.0,0.0,0.0,0.0,0.0,0.0,0.0,0.0,0.0,0.0,0.0,0.0,0.0,0.0,0.0,0.0,0.0,0.0,0.0,0.0,0.0,0.0,0.0,0.0,0.0,0.0,0.0,0.0,0.0,0.0,0.0,0.0,0.0,0.0,0.0,0.0,0.0,0.0,0.0,0.0,0.0,0.0,0.0,0.0,0.0,0.0,0.0,0.0,0.0,0.0,0.0,0.0,0.0,0.0,0.0,0.0,0.0,0.0,0.0,0.0,0.0,0.0,0.0,0.0,0.0,0.0,0.0,0.0,0.0,0.0,0.0,0.0,0.0,0.0,0.0,0.0,0.0,0.0,0.0,0.0,0.0,0.0,0.0,0.0,0.0,0.0,0.0,0.0,0.0,0.0,0.0,0.0,0.0,0.0,0.0,0.0,0.0,0.0,0.0,0.0,0.0,0.0,0.0,0.0,0.0,0.99,0.99,0.0,0.0,0.0,0.0,0.0,0.0,0.0,0.0,0.0,0.0,0.0,0.0,0.0,0.0,0.0,0.0,0.0,0.0,0.0,0.0,0.0,0.0,0.0,0.0,0.0,0.0,0.0,0.0,0.0,0.0,0.0,0.0,0.0,0.0,0.0,0.0,0.0,0.0,0.0,0.0,0.0,0.0,0.0,0.0,0.0,0.0,0.0,0.0,0.0,0.0,0.0,0.0,0.0,0.0,0.0,0.0,0.0,0.0,0.0,0.0,0.0,0.0,0.0,0.0,0.0,1.0,1.0,1.0,1.0,0.01,0.03,0.0,0.01,1.0,1.0,1.0,1.0,1.0,1.0,1.0,1.0,1.0,1.0,1.0,1.0,1.0,1.0,1.0,1.0,1.0,1.0,1.0,1.0,0.0],[0.0,0.0,0.0,0.0,0.0,0.0,0.0,0.0,0.0,0.0,0.0,0.0,0.0,1.0,0.0,1.0,0.0,0.0,1.0,0.0,0.0,0.0,0.0,0.0,0.0,0.0,0.0,0.0,0.03,0.5,0.97,0.5,0.06,0.0,0.0,0.0,0.0,0.0,0.0,0.0,0.0,0.0,0.0,0.0,0.0,0.0,0.0,0.0,0.0,0.0,0.0,0.0,0.0,0.0,0.0,0.0,0.0,0.0,0.0,0.0,0.0,0.0,0.0,0.0,0.0,0.0,0.0,0.0,0.0,0.0,0.0,0.0,0.0,0.0,0.0,0.0,0.0,0.0,0.0,0.0,0.0,0.0,0.0,0.01,0.0,0.0,0.0,0.0,0.0,0.0,0.0,0.0,0.0,0.0,0.0,0.0,0.0,0.0,0.0,0.0,0.0,0.0,0.0,0.0,0.0,0.0,0.0,0.0,0.0,0.0,0.0,0.0,0.0,0.0,0.0,0.0,0.0,1.0,0.0,0.0,0.0,0.0,0.0,0.0,0.0,0.0,0.0,0.0,0.0,0.0,0.0,0.0,0.0,0.0,0.0,0.0,0.0,0.0,0.0,0.0,0.0,0.0,0.0,0.0,0.0,0.0,1.0,1.0,0.0,0.0,0.0,0.0,0.0,0.0,0.0,0.0,0.0,0.0,0.0,0.0,0.0,0.0,0.0,0.0,0.0,0.0,0.0,0.0,0.0,0.0,0.0,0.0,0.0,0.0,0.0,0.0,0.0,0.0,0.0,0.0,0.0,0.0,0.0,0.0,0.0,0.0,0.0,0.0,0.0,0.0,0.0,0.0,0.0,0.0,0.0,0.0,0.0,0.0,0.0,0.0,0.0,0.0,0.0,0.0,0.0,0.0,0.0,0.0,0.0,0.0,0.0,0.0,0.0,1.0,1.0,1.0,1.0,1.0,0.49,0.41,0.41,1.0,1.0,1.0,1.0,1.0,1.0,1.0,1.0,1.0,1.0,1.0,1.0,1.0,1.0,1.0,1.0,1.0,1.0,1.0,1.0,0.0],[0.0,0.0,0.0,0.0,0.0,0.0,0.0,0.0,0.0,0.0,0.0,0.0,0.0,1.0,0.1,1.0,0.0,0.0,1.0,0.0,0.0,0.0,0.0,0.0,0.0,0.0,0.0,0.0,0.96,0.35,0.81,0.01,0.0,0.0,0.0,0.0,0.0,0.0,0.0,0.0,0.0,0.0,0.0,0.0,0.0,0.0,0.0,0.0,0.0,0.0,0.0,0.0,0.0,0.0,0.0,0.0,0.0,0.0,0.0,0.0,0.0,0.0,0.0,0.0,0.0,0.0,0.0,0.0,0.0,0.0,0.0,0.0,0.0,0.0,0.0,0.0,0.0,0.0,0.0,0.0,0.0,0.0,0.0,0.9,0.0,0.0,0.0,0.0,0.0,0.0,0.0,0.0,0.0,0.0,0.0,0.0,0.0,0.0,0.0,0.0,0.0,0.0,0.0,0.0,0.0,0.0,0.0,0.0,0.0,0.0,0.0,0.0,0.0,0.0,0.0,0.0,1.0,1.0,0.0,0.0,0.0,0.0,0.0,0.0,0.0,0.0,0.0,0.0,0.0,0.0,0.0,0.0,0.0,0.0,0.0,0.0,0.0,0.0,0.0,0.0,0.0,0.0,0.0,0.0,0.0,0.0,1.0,1.0,0.0,0.0,0.0,0.0,0.0,0.0,0.0,0.0,0.0,0.0,0.0,0.0,0.0,0.0,0.0,0.0,0.0,0.0,0.0,0.0,0.0,0.0,0.0,0.0,0.0,0.0,0.0,0.0,0.0,0.0,0.0,0.0,0.0,0.0,0.0,0.0,0.0,0.0,0.0,0.0,0.0,0.0,0.0,0.0,0.0,0.0,0.0,0.0,0.0,0.0,0.0,0.0,0.0,0.0,0.0,0.0,0.0,0.0,0.0,0.0,0.0,0.0,0.0,0.0,0.0,1.0,1.0,1.0,1.0,1.0,0.4,0.28,0.19,1.0,1.0,1.0,1.0,1.0,1.0,1.0,1.0,1.0,1.0,1.0,1.0,1.0,1.0,1.0,1.0,1.0,1.0,1.0,1.0,0.0],[0.0,0.0,0.0,0.0,0.0,0.0,0.0,0.0,0.0,0.0,0.0,0.0,0.0,0.05,0.0,1.0,0.0,0.0,1.0,0.0,0.0,0.0,0.0,0.0,0.0,0.0,0.0,0.0,0.99,0.0,0.4,0.0,0.0,0.0,0.0,0.0,0.0,0.0,0.0,0.0,0.0,0.0,0.0,0.0,0.0,0.0,0.0,0.0,0.0,0.0,0.0,0.0,0.0,0.0,0.0,0.0,0.0,0.0,0.0,0.0,0.0,0.0,0.0,0.0,0.0,0.0,0.0,0.0,0.0,0.0,0.0,0.0,0.0,0.0,0.0,0.0,0.0,0.0,0.0,0.0,0.0,0.0,0.0,0.99,0.0,0.0,0.0,0.0,0.0,0.0,0.0,0.0,0.0,0.0,0.0,0.0,0.0,0.0,0.0,0.0,0.0,0.0,0.0,0.0,0.0,0.0,0.0,0.0,0.0,0.0,0.0,0.0,0.0,0.0,0.0,0.0,1.0,1.0,0.0,0.98,0.96,0.0,0.0,0.0,0.0,0.0,0.0,0.0,0.0,0.0,0.0,0.0,0.0,0.0,0.0,0.0,0.0,0.0,0.0,0.0,0.0,0.0,0.0,0.0,0.0,1.0,1.0,1.0,0.0,0.0,0.0,0.0,0.0,0.0,0.0,0.0,0.0,0.0,0.0,0.0,0.0,0.0,0.0,0.0,0.0,0.0,0.0,0.0,0.0,0.0,0.0,0.0,0.0,0.0,0.0,0.0,0.0,0.0,0.0,0.0,0.0,0.0,0.0,0.0,0.0,0.0,0.0,0.0,0.0,0.0,0.0,0.0,0.0,0.0,0.0,0.0,0.0,0.0,0.0,0.0,0.0,0.0,0.0,0.0,0.0,0.0,0.0,0.0,0.0,0.0,0.0,0.0,0.0,0.99,1.0,0.84,1.0,0.0,0.0,0.0,0.0,1.0,1.0,1.0,1.0,1.0,1.0,1.0,1.0,1.0,1.0,1.0,1.0,1.0,1.0,1.0,1.0,1.0,1.0,1.0,1.0,0.0],[0.0,0.0,0.0,0.0,0.0,0.0,0.0,0.0,0.0,0.0,0.0,0.0,0.0,0.0,0.0,1.0,0.0,0.0,1.0,0.0,0.0,0.0,0.0,0.0,0.0,0.0,0.0,0.0,0.8,0.0,0.51,0.0,0.0,0.0,0.0,0.0,0.0,0.0,0.0,0.0,0.0,0.0,0.0,0.0,0.0,0.0,0.0,0.0,0.0,0.0,0.0,0.0,0.0,0.0,0.0,0.0,0.0,0.0,0.0,0.0,0.0,0.0,0.0,0.0,0.0,0.0,0.0,0.0,0.0,0.0,0.0,0.0,0.0,0.0,0.0,0.0,0.0,0.0,0.0,0.0,0.0,0.0,0.0,0.29,0.0,0.0,0.0,0.0,0.0,0.0,0.0,0.0,0.0,0.0,0.0,0.0,0.0,0.0,0.0,0.0,0.0,0.0,0.0,0.0,0.0,0.0,0.0,0.0,0.0,0.0,0.0,0.0,0.0,0.0,0.0,0.0,0.94,1.0,0.0,1.0,1.0,0.0,0.0,0.0,0.0,0.0,0.0,0.0,0.0,0.0,0.0,0.0,0.0,0.0,0.0,0.0,0.0,0.0,0.0,0.0,0.0,0.0,0.0,0.0,0.0,1.0,1.0,1.0,0.0,0.0,0.0,0.0,0.0,0.0,0.0,0.0,0.0,0.0,0.0,0.0,0.0,0.0,0.0,0.0,0.0,0.0,0.0,0.0,0.0,0.0,0.0,0.0,0.0,0.0,0.0,0.0,0.0,0.0,0.0,0.0,0.0,0.0,0.0,0.0,0.0,0.0,0.0,0.0,0.0,0.0,0.0,0.0,0.0,0.0,0.0,0.0,0.0,0.0,0.0,0.0,0.0,0.0,0.0,0.0,0.0,0.0,0.0,0.0,0.0,0.0,0.0,0.0,0.0,0.22,0.98,0.3,0.01,0.0,0.0,0.0,0.0,1.0,1.0,1.0,1.0,1.0,1.0,1.0,1.0,1.0,1.0,1.0,1.0,1.0,1.0,1.0,1.0,1.0,1.0,1.0,1.0,0.0],[0.0,0.0,0.0,0.0,0.0,0.0,0.0,0.0,0.0,0.0,0.0,0.0,0.0,0.0,0.0,0.99,0.0,0.0,1.0,0.0,0.0,0.0,0.0,0.0,0.0,0.0,0.0,0.0,0.7,0.0,0.05,0.0,0.0,0.0,0.0,0.0,0.0,0.0,0.0,0.0,0.0,0.0,0.0,0.0,0.0,0.0,0.0,0.0,0.0,0.0,0.0,0.0,0.0,0.0,0.0,0.0,0.0,0.0,0.0,0.0,0.0,0.0,0.0,0.0,0.0,0.0,0.0,0.0,0.0,0.0,0.0,0.0,0.0,0.0,0.0,0.0,0.0,0.0,0.0,0.0,0.0,0.0,0.0,0.06,0.0,0.0,0.0,0.0,0.0,0.0,0.0,0.0,0.0,0.0,0.0,0.0,0.0,0.0,0.0,0.0,0.0,0.0,0.0,0.0,0.0,0.0,0.0,0.0,0.0,0.0,0.0,0.0,0.0,0.0,0.0,0.0,1.0,1.0,0.0,1.0,1.0,0.0,0.0,0.0,0.0,0.0,0.0,0.0,0.0,0.0,0.0,0.0,0.0,0.0,0.0,0.0,0.0,0.0,0.0,0.0,0.0,0.0,0.0,0.0,0.0,1.0,1.0,1.0,0.0,0.0,0.0,0.0,0.0,0.0,0.0,0.0,0.0,0.0,0.0,0.0,0.0,0.0,0.0,0.0,0.0,0.0,0.0,0.0,0.0,0.0,0.0,0.0,0.0,0.0,0.0,0.0,0.0,0.0,0.0,0.0,0.0,0.0,0.0,0.0,0.0,0.0,0.0,0.0,0.0,0.0,0.0,0.0,0.0,0.0,0.0,0.0,0.0,0.0,0.0,0.0,0.0,0.0,0.0,0.0,0.0,0.0,0.0,0.0,0.0,0.0,0.0,0.0,0.0,0.01,0.0,0.0,0.0,0.0,0.0,0.0,0.0,1.0,1.0,1.0,1.0,1.0,1.0,1.0,1.0,1.0,1.0,1.0,1.0,1.0,1.0,1.0,1.0,1.0,1.0,1.0,1.0,0.0],[0.0,0.0,0.0,0.0,0.0,0.0,0.0,0.0,0.0,0.0,0.0,0.0,0.0,0.0,0.0,0.0,0.0,0.0,0.0,0.0,0.0,0.0,0.0,0.0,0.0,0.0,0.0,0.0,0.02,0.0,0.02,0.0,0.0,0.0,0.0,0.0,0.0,0.0,0.0,0.0,0.0,0.0,0.0,0.0,0.0,0.0,0.0,0.0,0.0,0.0,0.0,0.0,0.0,0.0,0.0,0.0,0.0,0.0,0.0,0.0,0.0,0.0,0.0,0.0,0.0,0.0,0.0,0.0,0.0,0.0,0.0,0.0,0.0,0.0,0.0,0.0,0.0,0.0,0.0,0.0,0.0,0.0,0.0,0.0,0.0,0.01,0.0,0.0,0.0,0.0,0.0,0.0,0.0,0.0,0.0,0.0,0.0,0.0,0.0,0.0,0.0,0.0,0.0,0.0,0.0,0.0,0.0,0.0,0.0,0.0,0.0,0.0,0.0,0.0,0.0,0.0,0.0,1.0,0.0,1.0,1.0,0.0,0.0,0.0,0.0,0.0,0.0,0.0,0.0,0.0,0.0,0.0,0.0,0.0,0.0,0.0,0.0,0.0,0.0,0.0,0.0,0.0,0.0,0.0,0.0,1.0,1.0,1.0,0.0,0.0,0.0,0.0,0.0,0.0,0.0,0.0,0.0,0.0,0.0,0.0,0.0,0.0,0.0,0.0,0.0,0.0,0.0,0.0,0.0,0.0,0.0,0.0,0.0,0.0,0.0,0.0,0.0,0.0,0.0,0.0,0.0,0.0,0.0,0.0,0.0,0.0,0.0,0.0,0.0,0.0,0.0,0.0,0.0,0.0,0.0,0.0,0.0,0.0,0.0,0.0,0.0,0.0,0.0,0.0,0.0,0.0,0.0,0.0,0.0,0.0,0.0,0.0,0.0,0.0,0.0,0.0,0.0,0.0,0.0,0.0,0.0,0.0,0.0,1.0,1.0,1.0,0.99,1.0,1.0,1.0,1.0,1.0,1.0,1.0,1.0,1.0,1.0,1.0,1.0,1.0,1.0,0.0],[0.0,0.0,0.0,0.0,0.0,0.0,0.0,0.0,0.0,0.0,0.0,0.0,0.0,0.0,0.0,1.0,0.0,0.0,1.0,0.0,0.0,0.0,0.0,0.0,0.0,0.0,0.0,0.0,0.89,0.0,0.0,0.0,0.0,0.0,0.0,0.0,0.0,0.0,0.0,0.0,0.0,0.0,0.0,0.0,0.0,0.0,0.0,0.0,0.0,0.0,0.0,0.0,0.0,0.0,0.0,0.0,0.0,0.0,0.0,0.0,0.0,0.0,0.0,0.0,0.0,0.0,0.0,0.0,0.0,0.0,0.0,0.0,0.0,0.0,0.0,0.0,0.0,0.0,0.0,0.0,0.0,0.0,0.0,0.4,0.0,0.0,0.0,0.0,0.0,0.0,0.0,0.0,0.0,0.0,0.0,0.0,0.0,0.0,0.0,0.0,0.0,0.0,0.0,0.0,0.0,0.0,0.0,0.0,0.0,0.0,0.0,0.0,0.0,0.0,0.0,0.0,1.0,1.0,1.0,1.0,1.0,0.0,0.0,0.0,0.0,0.0,0.0,0.0,0.0,0.0,0.0,0.0,0.0,0.0,0.0,0.0,0.0,0.0,0.0,0.0,0.0,0.0,0.0,0.0,0.0,1.0,1.0,1.0,0.99,0.0,0.0,0.0,0.0,0.0,0.0,0.0,0.0,0.0,0.0,0.0,0.0,0.0,0.0,0.0,0.0,0.0,0.0,0.0,0.0,0.0,0.0,0.0,0.0,0.0,0.0,0.0,0.0,0.0,0.0,0.0,0.0,0.0,0.0,0.0,0.0,0.0,0.0,0.0,0.0,0.0,0.0,0.0,0.0,0.0,0.0,0.0,0.0,0.0,0.0,0.0,0.0,0.0,0.0,0.0,0.0,0.0,0.0,0.0,0.0,0.0,0.0,0.0,0.0,0.01,0.0,0.0,0.0,0.0,0.0,0.0,0.0,0.83,0.09,1.0,1.0,1.0,0.85,1.0,1.0,1.0,1.0,1.0,1.0,1.0,1.0,1.0,1.0,1.0,1.0,1.0,1.0,0.0],[0.0,0.0,0.0,0.0,0.0,0.0,0.0,0.0,0.0,0.0,0.0,0.0,0.0,0.0,0.0,1.0,0.0,0.0,1.0,0.14,0.0,0.0,0.0,0.0,0.0,0.0,0.0,0.0,0.99,0.0,0.0,0.0,0.0,0.0,0.0,0.0,0.0,0.0,0.0,0.0,0.0,0.0,0.0,0.0,0.0,0.0,0.0,0.0,0.0,0.0,0.0,0.0,0.0,0.0,0.0,0.0,0.0,0.0,0.0,0.0,0.0,0.0,0.0,0.0,0.0,0.0,0.0,0.0,0.0,0.0,0.0,0.0,0.0,0.0,0.0,0.0,0.0,0.0,0.0,0.0,0.0,0.0,0.0,1.0,0.0,0.0,0.0,0.0,0.0,0.0,0.0,0.0,0.0,0.0,0.0,0.0,0.0,0.0,0.0,0.0,0.0,0.0,0.0,0.0,0.0,0.0,0.0,0.0,0.0,0.0,0.0,0.0,0.0,0.0,0.0,0.0,1.0,1.0,0.99,1.0,1.0,0.0,0.0,0.0,0.0,0.0,0.0,0.0,0.0,0.0,0.0,0.0,0.0,0.0,0.0,0.0,0.0,0.0,0.0,0.0,0.0,0.0,0.0,0.0,1.0,1.0,1.0,1.0,0.79,0.0,0.0,0.0,0.0,0.0,0.0,0.0,0.0,0.0,0.0,0.0,0.0,0.0,0.0,0.0,0.0,0.0,0.0,0.0,0.0,0.0,0.0,0.0,0.0,0.0,0.0,0.0,0.0,0.0,0.0,0.0,0.0,0.0,0.0,0.0,0.0,0.0,0.0,0.0,0.0,0.0,0.0,0.0,0.0,0.0,0.0,0.0,0.0,0.0,0.0,0.0,0.0,0.0,0.0,0.0,0.0,0.0,0.0,0.0,0.0,0.0,0.0,0.0,0.0,0.67,0.05,0.27,0.0,0.0,0.0,0.0,0.0,1.0,1.0,1.0,1.0,1.0,0.96,1.0,1.0,1.0,1.0,1.0,1.0,1.0,1.0,1.0,1.0,1.0,1.0,1.0,1.0,0.0],[0.0,0.0,0.0,0.0,0.0,0.0,0.0,0.0,0.0,0.0,0.0,0.0,0.0,0.0,0.0,1.0,0.0,0.0,1.0,1.0,0.0,0.0,0.01,0.0,0.0,0.0,0.0,0.0,0.89,0.0,0.0,0.0,0.0,0.0,0.0,0.0,0.0,0.0,0.0,0.0,0.0,0.0,0.0,0.0,0.0,0.0,0.0,0.0,0.0,0.0,0.0,0.0,0.0,0.0,0.0,0.0,0.0,0.0,0.0,0.0,0.0,0.0,0.0,0.0,0.0,0.0,0.0,0.0,0.0,0.0,0.0,0.0,0.0,0.0,0.0,0.0,0.0,0.0,0.0,0.0,0.0,0.0,0.0,0.96,0.0,0.0,0.0,0.0,0.0,0.0,0.0,0.0,0.0,0.0,0.0,0.0,0.0,0.0,0.0,0.0,0.0,0.0,0.0,0.0,0.0,0.0,0.0,0.0,0.0,0.0,0.0,0.0,0.0,0.0,0.0,0.0,1.0,1.0,1.0,1.0,1.0,0.0,0.0,0.0,0.0,0.0,0.0,0.0,0.0,0.0,0.0,0.0,0.0,0.0,0.0,0.0,0.0,0.0,0.0,0.0,0.0,0.0,0.0,0.0,1.0,1.0,1.0,1.0,1.0,0.0,0.06,0.0,0.0,0.0,0.0,0.0,0.0,0.0,0.0,0.0,0.0,0.0,0.0,0.0,0.0,0.0,0.0,0.0,0.0,0.0,0.0,0.0,0.0,0.0,0.0,0.0,0.0,0.0,0.0,0.0,0.0,0.0,0.0,0.0,0.0,0.0,0.0,0.0,0.0,0.0,0.0,0.0,0.0,0.0,0.0,0.0,0.0,0.0,0.0,0.0,0.0,0.0,0.0,0.0,0.0,0.0,0.0,0.0,0.0,0.0,0.0,0.0,0.0,0.13,0.0,0.03,0.0,0.0,0.0,0.0,0.0,0.89,0.0,0.73,1.0,0.02,0.0,1.0,1.0,1.0,1.0,1.0,1.0,1.0,1.0,1.0,1.0,1.0,1.0,1.0,1.0,0.0],[0.0,0.0,0.0,0.0,0.0,0.0,0.0,0.0,0.0,0.0,0.0,0.0,0.0,0.0,0.02,1.0,0.0,0.0,1.0,0.96,0.0,0.0,0.0,0.0,0.0,0.0,0.0,0.0,1.0,0.0,0.02,0.0,0.0,0.0,0.0,0.0,0.0,0.0,0.0,0.0,0.0,0.0,0.0,0.0,0.0,0.0,0.0,0.0,0.0,0.0,0.0,0.0,0.0,0.0,0.0,0.0,0.0,0.0,0.0,0.0,0.0,0.0,0.0,0.0,0.0,0.0,0.0,0.0,0.0,0.0,0.0,0.0,0.0,0.0,0.0,0.0,0.0,0.0,0.0,0.0,0.0,0.0,0.0,1.0,0.0,0.0,0.0,0.0,0.0,0.0,0.0,0.0,0.0,0.0,0.0,0.0,0.0,0.0,0.0,0.0,0.0,0.0,0.0,0.0,0.0,0.0,0.0,0.0,0.0,0.0,0.0,0.0,0.0,0.0,0.0,0.0,1.0,1.0,0.0,1.0,0.81,0.0,0.0,0.0,0.0,0.0,0.0,0.0,0.0,0.0,0.0,0.0,0.0,0.0,0.0,0.0,0.0,0.0,0.0,0.0,0.0,0.0,0.0,0.0,0.0,1.0,1.0,1.0,0.0,0.0,0.0,0.0,0.0,0.0,0.0,0.0,0.0,0.0,0.0,0.0,0.0,0.0,0.0,0.0,0.0,0.0,0.0,0.0,0.0,0.0,0.0,0.0,0.0,0.0,0.0,0.0,0.0,0.0,0.0,0.0,0.0,0.0,0.0,0.0,0.0,0.0,0.0,0.0,0.0,0.0,0.0,0.0,0.0,0.0,0.0,0.0,0.0,0.0,0.0,0.0,0.0,0.0,0.0,0.0,0.0,0.0,0.0,0.0,0.0,0.0,0.0,0.0,0.0,0.75,1.0,0.63,1.0,0.0,0.0,0.01,0.01,1.0,1.0,1.0,1.0,1.0,1.0,1.0,1.0,1.0,1.0,1.0,1.0,1.0,1.0,1.0,1.0,1.0,1.0,1.0,1.0,0.0],[0.0,0.0,0.0,0.0,0.0,0.0,0.0,0.0,0.0,0.0,0.0,0.0,0.0,0.87,1.0,1.0,0.0,0.01,1.0,1.0,0.0,0.0,0.07,0.0,0.0,0.0,0.0,0.0,0.99,0.03,0.01,0.0,0.0,0.0,0.0,0.0,0.0,0.0,0.0,0.0,0.0,0.0,0.0,0.0,0.0,0.0,0.0,0.0,0.0,0.0,0.0,0.0,0.0,0.0,0.0,0.0,0.0,0.0,0.0,0.0,0.0,0.0,0.0,0.0,0.0,0.0,0.0,0.0,0.0,0.0,0.0,0.0,0.0,0.0,0.0,0.0,0.0,0.0,0.0,0.0,0.0,0.0,0.0,1.0,0.0,0.0,0.0,0.0,0.0,0.0,0.0,0.0,0.0,0.0,0.0,0.0,0.0,0.0,0.0,0.0,0.0,0.0,0.0,0.0,0.0,0.0,0.0,0.0,0.0,0.0,0.0,0.0,0.0,0.0,0.0,0.0,1.0,1.0,0.0,0.0,0.0,0.0,0.0,0.0,0.0,0.0,0.0,0.0,0.0,0.0,0.0,0.0,0.0,0.0,0.0,0.0,0.0,0.0,0.0,0.0,0.0,0.0,0.0,0.0,0.08,1.0,1.0,1.0,0.0,0.0,0.0,0.0,0.0,0.0,0.0,0.0,0.0,0.0,0.0,0.0,0.0,0.0,0.0,0.0,0.0,0.0,0.0,0.0,0.0,0.0,0.0,0.0,0.0,0.0,0.0,0.0,0.0,0.0,0.0,0.0,0.0,0.0,0.0,0.0,0.0,0.0,0.0,0.0,0.0,0.0,0.0,0.0,0.0,0.0,0.0,0.0,0.0,0.0,0.0,0.0,0.0,0.0,0.0,0.0,0.0,0.0,0.0,0.0,0.0,0.0,0.0,0.0,0.0,1.0,1.0,0.96,1.0,1.0,0.48,0.4,0.24,1.0,1.0,1.0,1.0,1.0,1.0,1.0,1.0,1.0,1.0,1.0,1.0,1.0,1.0,1.0,1.0,1.0,1.0,1.0,1.0,0.0],[0.0,0.0,0.0,0.0,0.0,0.0,0.0,0.0,0.0,0.0,0.0,0.0,0.0,1.0,1.0,1.0,0.0,0.99,1.0,1.0,0.0,0.0,0.0,0.0,0.0,0.0,0.0,0.0,0.95,0.59,0.12,0.0,0.01,0.0,0.0,0.0,0.0,0.0,0.0,0.0,0.0,0.0,0.0,0.0,0.0,0.0,0.0,0.0,0.0,0.0,0.0,0.0,0.0,0.0,0.0,0.0,0.0,0.0,0.0,0.0,0.0,0.0,0.0,0.0,0.0,0.0,0.0,0.0,0.0,0.0,0.0,0.0,0.0,0.0,0.0,0.0,0.0,0.0,0.0,0.0,0.0,0.0,0.0,0.99,0.0,0.0,0.0,0.0,0.0,0.0,0.0,0.0,0.0,0.0,0.0,0.0,0.0,0.0,0.0,0.0,0.0,0.0,0.0,0.0,0.0,0.0,0.0,0.0,0.0,0.0,0.0,0.0,0.0,0.0,0.0,0.0,1.0,1.0,0.0,0.0,0.0,0.0,0.0,0.0,0.0,0.0,0.0,0.0,0.0,0.0,0.0,0.0,0.0,0.0,0.0,0.0,0.0,0.0,0.0,0.0,0.0,0.0,0.0,0.0,0.0,0.02,1.0,1.0,0.0,0.0,0.0,0.0,0.0,0.0,0.0,0.0,0.0,0.0,0.0,0.0,0.0,0.0,0.0,0.0,0.0,0.0,0.0,0.0,0.0,0.0,0.0,0.0,0.0,0.0,0.0,0.0,0.0,0.0,0.0,0.0,0.0,0.0,0.0,0.0,0.0,0.0,0.0,0.0,0.0,0.0,0.0,0.0,0.0,0.0,0.0,0.0,0.0,0.0,0.0,0.0,0.0,0.0,0.0,0.0,0.0,0.0,0.0,0.0,0.0,0.0,0.0,0.0,0.0,1.0,1.0,1.0,1.0,1.0,0.93,0.99,0.96,1.0,1.0,1.0,1.0,1.0,1.0,1.0,1.0,1.0,1.0,1.0,1.0,1.0,1.0,1.0,1.0,1.0,1.0,1.0,1.0,0.0],[0.0,0.0,0.0,0.0,0.0,0.0,0.0,0.0,0.0,0.0,0.0,0.0,0.95,1.0,0.0,1.0,1.0,1.0,0.96,0.0,0.22,0.0,0.0,0.0,0.0,0.0,0.0,0.0,0.0,0.0,0.0,0.0,0.98,0.96,1.0,0.1,1.0,0.81,0.02,0.0,0.0,0.0,0.0,0.0,0.0,0.0,0.0,0.0,0.0,0.0,0.0,0.0,0.0,0.0,0.0,0.0,0.0,1.0,0.92,1.0,0.05,0.0,0.0,0.0,0.0,0.0,0.0,0.0,0.0,0.0,0.0,0.0,0.0,0.0,0.0,0.0,0.0,0.0,0.0,0.0,0.0,0.0,0.0,0.0,0.0,0.0,0.0,0.0,0.0,0.0,0.0,0.0,0.0,0.0,0.0,0.0,0.0,0.0,0.0,0.0,0.0,0.0,0.0,0.0,0.0,0.0,0.0,0.0,0.0,0.0,0.0,0.0,0.0,0.0,0.0,0.0,0.0,0.0,0.0,0.0,0.0,0.0,0.0,0.0,0.0,0.0,0.0,0.0,0.0,0.0,0.0,0.0,0.0,0.0,0.0,0.0,0.0,0.0,0.0,0.0,0.0,0.0,0.0,0.0,0.0,0.0,0.0,0.0,0.0,0.0,0.0,0.0,0.0,0.0,0.0,0.0,0.0,0.0,0.0,0.0,0.0,0.0,0.0,0.0,0.0,0.0,0.0,0.0,0.0,0.0,0.01,0.02,0.51,0.99,1.0,1.0,1.0,1.0,0.95,0.22,0.0,0.0,0.0,0.0,0.0,0.0,0.0,0.0,0.0,0.0,0.0,0.0,0.0,0.0,0.0,0.0,0.0,0.0,0.0,0.0,0.0,0.0,0.0,0.0,0.0,0.0,0.0,0.0,0.0,0.0,0.0,0.0,0.0,1.0,1.0,1.0,1.0,1.0,1.0,1.0,1.0,1.0,1.0,0.11,0.0,0.02,0.01,0.0,0.0,0.0,0.0,0.0,0.0,0.0,0.0,0.0,0.0,0.0,0.0,0.0,0.0,1.0]],
  "pae": [[0.8,2.0,3.4,6.3,6.4,10.0,11.2,14.0,14.7,16.3,17.7,20.3,20.8,19.9,18.0,17.9,17.3,17.3,17.7,15.0,14.8,16.8,15.2,13.2,14.1,17.0,16.0,18.2,19.1,20.7,21.0,22.3,21.0,22.2,21.9,22.3,20.8,18.3,17.3,13.6,14.5,9.1,11.3,6.1,8.3,8.8,8.3,11.2,10.9,7.2,5.8,5.2,5.0,8.1,8.7,13.1,14.6,16.7,17.7,19.4,21.5,21.1,22.0,21.1,22.1,21.6,21.3,19.9,19.4,19.3,17.5,16.7,16.4,17.4,13.3,14.3,10.1,12.3,13.9,13.0,15.3,15.5,17.4,18.6,18.6,20.0,20.1,20.6,20.3,19.3,18.4,19.6,19.8,16.8,18.6,19.7,17.4,16.4,19.1,18.2,16.0,17.3,18.6,17.7,16.1,17.8,16.5,17.4,15.5,13.9,12.5,13.9,13.0,15.0,14.2,15.8,16.1,18.7,17.8,19.0,20.1,20.5,20.3,19.8,20.5,19.4,20.1,18.3,19.4,19.6,17.3,17.6,19.0,17.7,16.1,17.3,18.2,16.8,15.8,14.4,13.4,15.7,13.5,16.2,14.6,17.2,16.8,18.4,17.4,16.5,16.4,14.7,14.5,12.7,13.6,13.4,11.9,10.7,12.7,11.1,7.9,10.5,12.2,8.8,8.0,13.0,12.8,10.5,12.2,14.9,20.6,20.7,21.0,19.8,20.3,20.4,21.0,20.2,20.9,20.3,19.6,19.8,19.7,19.8,19.8,20.1,20.0,20.1,19.6,20.2,20.3,19.7,19.4,19.3,18.8,19.3,18.7,18.7,17.8,17.4,18.6,18.5,19.4,17.9,17.6,18.3,18.9,19.6,18.9,18.6,18.0,19.1,19.4,20.4,19.3,19.4,18.9,18.9,19.2,18.6,19.8,19.4,19.6,19.8,19.2,20.4,20.1,19.7,19.7,19.1,18.7,18.0,18.8,18.1,18.4,18.2,17.6,17.3,18.0,18.3,18.3,18.9],[1.9,0.8,1.5,3.1,3.4,4.6,7.3,7.5,9.1,8.8,10.3,12.0,12.0,12.4,11.8,11.1,10.2,10.9,11.3,10.8,10.2,11.4,11.5,9.5,8.8,10.9,11.5,12.4,13.2,13.2,14.7,14.8,12.4,12.7,13.3,13.3,12.0,10.7,11.1,8.0,8.4,6.0,6.7,4.6,6.2,6.4,6.7,7.6,6.9,5.4,4.7,3.6,3.3,5.7,5.4,8.1,8.7,9.7,10.0,11.4,12.5,12.6,11.6,11.9,10.9,12.3,11.7,11.4,10.2,8.7,9.7,9.7,8.1,7.4,6.2,5.7,3.8,5.7,7.4,8.4,9.3,10.0,11.9,12.9,13.4,14.5,14.1,14.3,13.5,12.4,13.0,12.8,11.7,11.0,10.9,11.0,9.2,8.6,10.1,9.1,7.7,8.3,9.1,7.7,6.6,8.2,6.9,8.8,7.2,6.6,5.7,7.9,9.6,10.7,10.9,11.7,11.8,13.3,14.3,14.0,15.1,16.2,15.9,15.0,15.1,14.8,15.4,14.5,14.7,14.5,13.1,13.2,13.8,12.2,11.0,12.2,11.7,10.1,9.0,9.1,9.7,11.6,11.5,13.3,12.1,12.9,12.2,13.7,14.0,13.1,13.4,12.3,11.3,10.1,11.0,10.6,8.9,8.8,9.8,7.7,5.9,8.1,7.2,4.6,5.2,6.7,6.0,4.8,6.8,7.7,11.7,11.5,12.1,10.9,11.3,11.5,11.7,11.2,11.5,11.0,10.5,10.5,10.4,10.8,10.9,11.6,11.6,11.3,11.4,11.9,11.8,12.3,10.3,10.1,9.7,9.5,9.3,9.3,8.9,8.7,9.6,9.5,10.2,8.7,8.2,8.9,9.5,9.8,9.5,9.7,9.5,10.0,10.2,13.2,11.5,12.5,11.0,11.0,11.8,12.4,11.9,11.9,12.5,13.3,12.7,13.0,13.6,12.8,12.8,13.1,12.5,12.7,13.5,13.2,13.7,13.0,12.2,12.5,12.1,12.2,12.2,10.8],[2.2,1.2,0.8,1.1,1.5,1.8,2.2,3.0,3.4,3.8,4.3,4.7,4.6,4.8,4.7,4.6,3.6,3.9,4.7,4.2,3.2,4.0,4.7,3.3,3.2,4.3,4.8,5.6,5.6,5.0,6.0,5.5,4.8,4.7,4.7,4.6,4.2,3.3,3.3,2.6,2.7,2.4,2.8,2.4,2.8,3.2,3.0,3.7,3.6,2.8,2.4,1.8,1.4,1.6,1.8,2.4,2.5,3.0,3.3,3.8,4.3,4.9,4.6,4.8,5.1,5.1,5.0,4.6,3.9,4.1,3.9,3.4,3.2,3.4,2.7,2.5,2.2,3.2,4.0,4.0,4.8,4.5,5.4,5.5,6.5,6.9,6.1,7.1,6.3,5.3,6.2,6.5,5.3,5.8,6.1,5.4,4.8,5.1,5.6,4.7,4.3,5.2,5.3,3.8,4.1,4.9,4.6,5.9,4.9,4.2,3.9,4.4,4.7,5.6,5.0,5.8,5.3,5.9,6.4,6.8,7.0,8.3,7.7,7.2,7.7,6.9,8.3,7.2,8.2,7.8,6.7,7.1,7.8,6.7,6.3,7.1,7.2,5.9,6.1,5.4,5.1,6.1,5.2,6.1,5.4,5.8,5.3,6.3,6.2,5.4,5.7,5.3,4.5,4.3,4.8,4.6,3.3,3.5,4.2,3.5,2.5,3.7,4.3,2.6,2.8,4.4,4.0,3.2,4.1,5.0,4.6,4.1,4.2,4.1,4.2,4.4,4.5,4.3,4.2,4.2,4.0,4.1,4.2,4.4,4.7,5.1,5.3,5.3,5.5,5.6,5.4,5.7,4.3,4.0,4.0,3.9,3.8,3.9,3.7,3.8,3.7,3.5,3.3,3.7,3.7,3.7,4.0,4.1,4.0,3.8,3.4,3.9,3.9,4.5,4.4,4.5,4.4,4.3,4.1,4.4,4.3,4.7,5.0,5.3,5.2,5.2,5.4,5.3,5.3,5.4,5.4,5.6,6.1,6.2,6.6,6.2,5.9,5.7,5.7,5.5,5.4,3.8],[2.5,1.8,0.9,0.8,0.9,1.1,1.1,1.5,1.6,1.8,2.1,2.4,2.6,2.6,2.2,2.2,1.9,2.1,2.2,1.9,1.7,2.1,2.2,1.8,1.9,2.4,2.5,2.7,2.7,2.8,3.2,3.2,2.8,3.0,2.9,3.1,2.7,2.3,2.3,1.9,1.7,1.5,1.6,1.5,1.6,1.9,1.9,2.4,2.4,1.9,1.7,1.4,1.1,1.1,1.1,1.4,1.6,1.9,2.0,2.4,3.0,3.2,2.8,3.1,3.1,3.3,3.4,2.9,2.7,2.7,2.6,2.3,2.0,2.1,1.8,1.4,1.1,1.3,1.6,1.6,1.9,1.9,2.3,2.4,2.7,3.0,2.7,3.1,2.9,2.4,2.5,2.9,2.4,2.3,2.5,2.5,2.1,2.2,2.5,2.3,1.9,2.4,2.7,2.3,2.0,2.6,2.3,2.7,2.4,1.8,1.6,1.8,1.8,2.2,2.0,2.4,2.2,2.6,2.7,3.0,3.0,3.6,3.6,3.1,3.2,2.8,3.3,3.0,3.5,3.1,2.6,2.9,3.1,2.5,2.4,3.0,2.8,2.4,2.5,2.1,2.2,2.5,2.2,2.6,2.2,2.5,2.3,2.7,3.0,2.5,2.8,2.3,2.1,2.1,2.3,1.9,1.6,1.8,2.0,1.5,1.4,1.9,1.7,1.3,1.7,2.2,1.9,2.0,2.6,3.2,2.9,2.5,2.6,2.4,2.5,2.5,2.6,2.4,2.5,2.5,2.3,2.3,2.4,2.4,2.5,2.6,2.7,2.7,2.8,2.9,2.8,3.0,2.4,2.3,2.3,2.2,2.2,2.2,2.1,2.0,2.2,2.1,2.1,2.2,2.2,2.3,2.4,2.6,2.4,2.2,2.2,2.2,2.3,2.4,2.3,2.4,2.4,2.3,2.4,2.3,2.3,2.5,2.6,2.7,2.6,2.6,2.9,2.6,2.7,2.6,2.6,2.6,2.8,2.7,3.0,2.7,2.6,2.6,2.5,2.4,2.4,2.4],[2.3,1.7,1.2,0.8,0.8,0.8,0.9,1.0,1.1,1.2,1.4,1.6,1.7,1.7,1.6,1.6,1.3,1.4,1.6,1.4,1.2,1.5,1.6,1.3,1.4,1.7,1.8,2.0,2.0,1.9,2.3,2.3,1.9,1.9,1.8,1.8,1.6,1.4,1.4,1.2,1.1,1.1,1.2,1.2,1.3,1.4,1.4,1.6,1.6,1.4,1.3,1.1,0.9,0.8,0.8,0.9,1.0,1.2,1.2,1.5,2.1,2.4,2.1,2.2,2.3,2.1,2.1,1.9,1.6,1.6,1.6,1.5,1.3,1.4,1.2,0.9,0.9,1.0,1.1,1.2,1.3,1.4,1.7,1.8,2.1,2.2,1.9,2.2,2.0,1.7,1.9,2.0,1.6,1.7,1.8,1.6,1.4,1.6,1.7,1.4,1.3,1.6,1.7,1.4,1.3,1.7,1.6,1.9,1.7,1.3,1.2,1.3,1.4,1.6,1.5,1.8,1.6,1.9,2.1,2.2,2.2,2.6,2.6,2.4,2.4,2.1,2.4,2.3,2.5,2.3,2.0,2.2,2.3,2.0,1.8,2.2,2.1,1.7,1.8,1.6,1.6,1.8,1.6,1.9,1.7,2.0,1.7,2.1,2.2,1.8,2.0,1.7,1.6,1.5,1.6,1.4,1.2,1.3,1.4,1.1,1.0,1.3,1.3,1.0,1.2,1.5,1.5,1.6,2.1,2.4,2.2,1.8,1.9,1.5,1.6,1.7,1.8,1.6,1.8,1.8,1.5,1.5,1.5,1.6,1.7,1.8,1.8,2.0,2.0,2.0,1.9,2.2,1.5,1.5,1.4,1.5,1.4,1.4,1.3,1.3,1.7,1.7,1.7,1.3,1.3,1.4,1.5,1.6,1.4,1.4,1.4,1.4,1.5,1.8,1.6,1.7,1.6,1.5,1.7,1.7,1.7,1.7,1.8,1.9,1.8,1.9,2.1,1.8,2.0,1.9,1.9,1.9,2.0,2.0,2.2,2.0,1.9,1.9,1.8,1.8,1.7,1.5],[2.6,1.9,1.2,0.9,0.8,0.8,0.8,0.8,1.0,1.0,1.2,1.4,1.5,1.5,1.4,1.4,1.2,1.3,1.5,1.3,1.2,1.4,1.5,1.3,1.4,1.6,1.8,1.9,1.8,1.8,2.1,2.1,1.8,1.8,1.7,1.7,1.5,1.3,1.4,1.1,1.1,1.1,1.3,1.3,1.4,1.6,1.5,1.7,1.7,1.6,1.4,1.2,1.0,0.9,0.8,0.9,0.9,1.1,1.1,1.3,2.0,2.3,1.9,2.0,2.2,1.9,1.9,1.8,1.4,1.4,1.5,1.4,1.2,1.2,1.1,0.8,0.8,0.8,0.9,1.1,1.2,1.2,1.5,1.6,1.8,1.9,1.7,1.9,1.7,1.5,1.7,1.7,1.5,1.4,1.6,1.5,1.2,1.4,1.5,1.3,1.1,1.4,1.4,1.3,1.2,1.6,1.4,1.7,1.5,1.2,1.1,1.1,1.2,1.5,1.3,1.6,1.5,1.7,1.9,2.0,2.0,2.4,2.4,2.1,2.0,1.8,2.1,2.1,2.2,2.0,1.8,2.0,2.0,1.8,1.6,1.9,1.8,1.5,1.6,1.4,1.5,1.7,1.5,1.8,1.6,1.8,1.5,1.9,2.0,1.8,2.0,1.7,1.5,1.5,1.6,1.4,1.1,1.4,1.4,1.0,1.1,1.4,1.2,1.0,1.3,1.6,1.4,1.6,2.1,2.5,2.1,1.6,1.8,1.4,1.4,1.5,1.6,1.4,1.7,1.6,1.4,1.3,1.4,1.4,1.5,1.6,1.7,1.8,1.9,1.9,1.8,2.1,1.4,1.3,1.3,1.3,1.2,1.2,1.2,1.2,1.6,1.6,1.5,1.2,1.2,1.3,1.3,1.4,1.3,1.2,1.2,1.3,1.3,1.7,1.4,1.7,1.4,1.4,1.6,1.6,1.6,1.5,1.6,1.6,1.6,1.7,1.8,1.6,1.8,1.7,1.7,1.7,1.8,1.8,1.9,1.8,1.7,1.7,1.7,1.6,1.6,1.4],[2.7,1.9,1.3,1.0,0.8,0.8,0.8,0.8,0.8,0.9,1.0,1.1,1.2,1.2,1.1,1.1,0.9,1.0,1.2,1.0,0.9,1.2,1.2,1.1,1.2,1.4,1.5,1.6,1.4,1.6,1.7,1.8,1.5,1.4,1.4,1.4,1.2,1.0,1.1,1.0,0.9,1.0,1.2,1.3,1.3,1.4,1.3,1.6,1.6,1.5,1.4,1.3,1.0,0.9,0.8,0.8,0.8,0.9,0.9,1.1,1.7,2.0,1.7,1.8,2.0,1.8,1.8,1.6,1.3,1.3,1.4,1.3,1.0,1.2,1.1,0.8,0.8,0.8,0.8,0.9,1.0,1.0,1.2,1.3,1.4,1.5,1.3,1.5,1.4,1.2,1.3,1.4,1.2,1.2,1.3,1.2,1.0,1.2,1.3,1.1,1.0,1.2,1.3,1.2,1.1,1.4,1.3,1.5,1.4,1.1,0.9,1.0,1.0,1.1,1.1,1.2,1.2,1.4,1.5,1.6,1.6,1.9,1.9,1.7,1.6,1.5,1.7,1.6,1.8,1.7,1.4,1.6,1.6,1.4,1.3,1.5,1.5,1.3,1.3,1.1,1.2,1.3,1.2,1.4,1.2,1.4,1.2,1.4,1.5,1.4,1.5,1.3,1.2,1.3,1.3,1.1,0.9,1.1,1.1,0.9,0.9,1.2,1.0,0.9,1.1,1.3,1.3,1.5,1.8,2.2,1.9,1.5,1.6,1.2,1.2,1.3,1.3,1.2,1.5,1.4,1.1,1.1,1.1,1.1,1.2,1.3,1.4,1.6,1.6,1.7,1.5,1.8,1.1,1.1,1.1,1.1,1.0,1.1,1.0,1.0,1.5,1.4,1.4,1.0,1.0,1.1,1.1,1.2,1.1,1.0,1.1,1.0,1.1,1.5,1.2,1.5,1.1,1.1,1.3,1.3,1.3,1.2,1.3,1.3,1.3,1.4,1.5,1.3,1.4,1.3,1.3,1.4,1.4,1.4,1.6,1.4,1.4,1.3,1.3,1.3,1.3,1.1],[2.6,1.9,1.4,1.1,0.9,0.8,0.8,0.8,0.8,0.8,0.8,1.0,1.1,1.0,0.9,0.9,0.8,0.9,1.0,0.9,0.9,1.1,1.1,1.1,1.2,1.3,1.3,1.5,1.2,1.4,1.5,1.6,1.4,1.3,1.3,1.2,1.1,0.9,1.1,1.0,1.0,1.1,1.3,1.3,1.3,1.4,1.4,1.5,1.6,1.5,1.4,1.4,1.1,1.0,0.9,0.8,0.8,0.8,0.8,1.0,1.6,1.9,1.7,1.6,1.9,1.5,1.5,1.5,1.2,1.2,1.3,1.2,1.0,1.1,1.1,0.8,0.8,0.8,0.8,0.8,0.8,0.8,1.0,1.0,1.2,1.2,1.1,1.2,1.2,1.0,1.1,1.2,1.0,1.0,1.2,1.1,0.9,1.0,1.1,1.0,0.9,1.1,1.2,1.1,1.0,1.3,1.2,1.4,1.2,1.0,0.9,0.9,0.9,1.0,0.9,1.0,1.0,1.1,1.2,1.3,1.3,1.6,1.7,1.4,1.3,1.2,1.4,1.4,1.5,1.4,1.2,1.3,1.4,1.2,1.1,1.3,1.3,1.1,1.2,1.0,1.1,1.1,1.1,1.2,1.1,1.2,1.0,1.2,1.4,1.3,1.3,1.2,1.1,1.2,1.2,1.0,0.9,1.1,1.0,0.8,1.0,1.1,1.0,0.9,1.1,1.3,1.3,1.5,1.8,2.2,1.7,1.3,1.4,1.0,1.0,1.1,1.1,1.0,1.4,1.4,1.0,1.0,1.0,1.0,1.1,1.2,1.2,1.4,1.5,1.6,1.4,1.7,1.0,1.0,1.0,1.0,0.9,1.0,0.9,0.9,1.4,1.5,1.4,0.9,0.9,1.0,1.0,1.1,1.0,0.9,1.0,1.0,1.0,1.3,1.0,1.3,1.0,0.9,1.2,1.3,1.2,1.0,1.0,1.1,1.1,1.1,1.2,1.1,1.2,1.1,1.1,1.1,1.2,1.2,1.3,1.2,1.1,1.1,1.1,1.0,1.0,0.9],[2.6,2.0,1.4,1.1,0.9,0.9,0.8,0.8,0.8,0.8,0.8,0.9,0.9,0.9,0.8,0.9,0.8,0.9,0.9,0.8,0.8,1.0,1.0,1.0,1.1,1.2,1.3,1.4,1.2,1.3,1.4,1.5,1.5,1.2,1.2,1.1,1.1,0.9,1.0,0.9,1.0,1.1,1.2,1.3,1.3,1.4,1.3,1.5,1.6,1.6,1.4,1.4,1.1,1.0,0.9,0.8,0.8,0.8,0.8,0.9,1.6,1.8,1.8,1.7,2.0,1.6,1.6,1.5,1.2,1.3,1.3,1.3,1.0,1.2,1.2,0.9,0.9,0.8,0.8,0.8,0.8,0.8,0.9,0.9,1.1,1.1,1.0,1.1,1.1,0.9,1.0,1.1,0.9,0.9,1.1,1.0,0.9,1.0,1.1,1.0,0.9,1.1,1.2,1.1,1.1,1.3,1.2,1.4,1.3,1.0,0.9,0.9,0.9,0.9,0.9,1.0,0.9,1.0,1.2,1.2,1.2,1.5,1.6,1.3,1.2,1.1,1.4,1.3,1.4,1.3,1.1,1.3,1.3,1.1,1.1,1.3,1.3,1.1,1.2,1.0,1.0,1.0,1.0,1.1,1.0,1.1,1.0,1.2,1.3,1.2,1.3,1.1,1.0,1.1,1.1,0.9,0.9,1.0,1.0,0.8,1.0,1.1,1.0,1.0,1.2,1.3,1.2,1.5,1.8,2.2,1.8,1.2,1.3,1.0,0.9,1.0,1.1,1.0,1.4,1.3,1.0,0.9,1.0,1.0,1.0,1.1,1.1,1.4,1.4,1.5,1.3,1.6,1.0,0.9,0.9,1.0,0.9,0.9,0.9,0.9,1.4,1.4,1.4,0.9,1.0,1.0,1.0,1.1,1.0,0.9,0.9,0.9,0.9,1.4,0.9,1.3,0.9,0.9,1.1,1.2,1.2,0.9,1.0,1.0,1.0,1.0,1.1,1.0,1.1,1.0,1.0,1.0,1.1,1.1,1.2,1.1,1.0,1.0,1.0,1.0,0.9,0.9],[2.7,2.1,1.6,1.3,1.1,1.0,0.9,0.8,0.8,0.8,0.8,0.8,1.0,1.0,0.8,0.9,0.8,1.0,1.1,0.9,0.9,1.1,1.2,1.1,1.2,1.4,1.5,1.5,1.3,1.5,1.6,1.7,1.5,1.4,1.3,1.3,1.2,1.0,1.2,1.1,1.1,1.3,1.4,1.5,1.5,1.6,1.5,1.8,1.8,1.8,1.7,1.6,1.3,1.1,1.1,0.9,0.9,0.9,0.8,1.0,1.7,2.0,1.7,1.8,2.2,1.7,1.7,1.6,1.3,1.3,1.4,1.4,1.1,1.3,1.3,1.0,1.1,0.9,0.8,0.8,0.8,0.8,0.9,1.0,1.1,1.1,1.0,1.2,1.1,0.9,1.0,1.1,0.9,0.9,1.2,1.1,0.9,1.1,1.2,1.0,1.0,1.2,1.3,1.2,1.2,1.5,1.4,1.6,1.5,1.1,1.1,1.0,1.0,1.0,0.9,1.0,0.9,1.1,1.2,1.3,1.3,1.6,1.6,1.3,1.3,1.2,1.4,1.4,1.5,1.4,1.2,1.4,1.4,1.2,1.2,1.5,1.4,1.2,1.3,1.1,1.2,1.1,1.1,1.2,1.1,1.2,1.1,1.3,1.4,1.3,1.4,1.2,1.1,1.3,1.3,1.0,1.0,1.2,1.2,1.0,1.1,1.3,1.1,1.1,1.4,1.5,1.4,1.7,2.0,2.4,1.8,1.3,1.4,1.1,1.0,1.1,1.1,1.1,1.4,1.4,1.0,0.9,1.0,1.0,1.0,1.2,1.2,1.4,1.5,1.6,1.3,1.7,1.0,1.0,1.0,1.0,1.0,1.0,1.0,0.9,1.5,1.5,1.5,1.0,1.0,1.1,1.1,1.2,1.0,0.9,1.0,1.0,0.9,1.4,1.0,1.4,1.0,0.9,1.1,1.2,1.2,1.0,1.0,1.1,1.1,1.1,1.2,1.1,1.2,1.1,1.1,1.1,1.2,1.2,1.3,1.2,1.1,1.1,1.1,1.1,1.0,1.0],[3.0,2.4,1.8,1.6,1.4,1.3,1.1,0.9,0.9,0.8,0.8,0.8,0.8,0.9,0.9,1.0,0.9,1.1,1.2,1.1,1.2,1.4,1.4,1.4,1.5,1.7,1.8,1.8,1.6,1.6,1.7,1.7,1.6,1.5,1.3,1.4,1.4,1.1,1.4,1.3,1.3,1.6,1.7,1.9,1.8,2.0,1.9,2.1,2.2,2.1,2.0,1.8,1.6,1.4,1.3,1.2,1.0,1.1,0.9,1.1,1.7,2.0,1.8,1.9,2.2,1.9,2.0,1.8,1.5,1.5,1.7,1.5,1.2,1.4,1.4,1.1,1.3,1.1,1.0,1.0,0.9,0.9,1.0,1.0,1.4,1.3,1.0,1.2,1.1,0.9,1.1,1.2,1.0,1.1,1.3,1.2,0.9,1.2,1.4,1.2,1.1,1.4,1.5,1.4,1.3,1.7,1.6,1.8,1.7,1.3,1.3,1.2,1.2,1.1,1.1,1.2,1.1,1.2,1.5,1.6,1.4,1.9,1.8,1.6,1.4,1.4,1.7,1.7,1.8,1.7,1.4,1.7,1.8,1.5,1.5,1.8,1.7,1.4,1.6,1.4,1.4,1.4,1.4,1.5,1.3,1.5,1.3,1.5,1.7,1.6,1.7,1.5,1.4,1.6,1.6,1.3,1.3,1.5,1.4,1.2,1.4,1.6,1.4,1.4,1.7,1.8,1.6,1.9,2.3,2.6,1.7,1.3,1.4,1.0,0.9,1.0,1.1,1.0,1.4,1.4,1.0,1.0,1.0,1.0,1.1,1.2,1.2,1.4,1.5,1.5,1.4,1.7,1.0,1.0,1.0,1.1,1.0,1.1,1.1,1.0,1.5,1.6,1.5,1.1,1.1,1.2,1.2,1.3,1.1,1.0,1.0,1.0,1.0,1.6,1.1,1.4,1.0,0.9,1.2,1.3,1.3,1.1,1.0,1.1,1.1,1.2,1.3,1.2,1.4,1.2,1.2,1.3,1.4,1.4,1.4,1.4,1.3,1.3,1.2,1.2,1.2,1.1],[3.3,2.6,2.1,1.9,1.6,1.5,1.3,1.1,1.0,0.9,0.8,0.8,0.8,0.8,0.8,0.9,0.9,1.0,1.1,1.1,1.2,1.3,1.3,1.4,1.5,1.6,1.7,1.7,1.4,1.5,1.6,1.6,1.5,1.4,1.2,1.3,1.3,1.2,1.5,1.5,1.5,1.8,1.8,2.1,1.9,2.2,1.9,2.1,2.3,2.2,2.3,2.1,1.9,1.6,1.6,1.4,1.2,1.1,1.0,1.1,1.7,2.0,1.8,1.9,2.2,1.9,2.0,1.9,1.6,1.5,1.8,1.6,1.3,1.5,1.6,1.3,1.5,1.3,1.1,1.1,0.9,0.8,0.9,1.0,1.2,1.2,1.0,1.2,1.0,0.9,1.0,1.1,0.9,1.0,1.2,1.1,0.9,1.2,1.3,1.2,1.1,1.3,1.4,1.4,1.4,1.7,1.6,1.7,1.7,1.3,1.3,1.2,1.2,1.1,1.0,1.1,1.0,1.1,1.4,1.4,1.4,1.7,1.8,1.5,1.3,1.2,1.6,1.6,1.7,1.5,1.3,1.5,1.6,1.3,1.3,1.6,1.5,1.3,1.5,1.3,1.4,1.3,1.3,1.3,1.2,1.3,1.2,1.4,1.5,1.5,1.6,1.4,1.3,1.6,1.5,1.3,1.4,1.6,1.4,1.3,1.5,1.6,1.4,1.5,1.7,1.7,1.7,2.0,2.3,2.7,1.7,1.3,1.4,0.9,0.9,0.9,0.9,0.9,1.4,1.5,1.0,0.9,1.0,1.0,1.0,1.1,1.2,1.3,1.4,1.5,1.4,1.6,1.0,1.0,1.0,1.1,1.0,1.1,1.1,1.1,1.5,1.6,1.5,1.2,1.2,1.3,1.3,1.4,1.2,1.0,1.1,1.0,1.0,1.5,1.0,1.5,0.9,0.8,1.1,1.2,1.1,1.0,0.9,1.0,1.0,1.1,1.1,1.1,1.2,1.1,1.1,1.1,1.2,1.2,1.3,1.2,1.2,1.2,1.1,1.1,1.1,1.0],[4.0,3.3,2.8,2.6,2.2,2.1,1.8,1.5,1.4,1.2,0.8,0.8,0.8,0.8,0.8,0.9,1.0,1.2,1.3,1.4,1.5,1.7,1.7,1.9,2.0,2.1,2.2,2.0,1.6,1.7,1.7,1.8,1.7,1.6,1.2,1.4,1.5,1.5,1.8,2.0,2.0,2.4,2.4,2.7,2.6,2.8,2.6,2.9,3.1,3.0,3.0,2.7,2.6,2.2,2.1,1.8,1.7,1.4,1.2,1.3,1.9,2.2,1.9,2.1,2.3,2.2,2.4,2.2,1.8,1.9,2.2,2.0,1.7,2.0,2.2,1.9,2.1,1.8,1.6,1.5,1.3,1.1,1.1,1.0,1.4,1.3,1.0,1.4,1.2,0.9,1.3,1.4,1.1,1.3,1.5,1.3,1.2,1.5,1.6,1.4,1.6,1.7,1.8,1.8,1.9,2.2,2.1,2.3,2.3,1.8,2.0,1.7,1.8,1.6,1.5,1.4,1.1,1.1,1.6,1.6,1.4,1.9,1.9,1.7,1.5,1.5,1.9,2.0,2.2,1.9,1.7,2.1,2.1,1.8,1.9,2.2,2.1,1.8,2.1,1.8,2.0,1.8,1.8,1.6,1.5,1.5,1.4,1.5,1.8,1.9,1.9,1.8,1.8,2.1,2.1,1.8,1.9,2.2,2.0,1.8,2.1,2.3,2.1,2.2,2.6,2.5,2.4,2.8,3.2,3.3,1.7,1.3,1.4,0.9,0.9,0.9,1.0,0.9,1.4,1.4,1.0,1.0,1.0,1.1,1.2,1.2,1.3,1.5,1.6,1.6,1.5,1.8,1.2,1.1,1.2,1.3,1.2,1.3,1.4,1.3,1.7,1.7,1.8,1.5,1.6,1.6,1.5,1.6,1.4,1.2,1.3,1.2,1.1,1.5,0.9,1.4,0.9,0.8,1.2,1.2,1.1,1.0,0.9,0.9,1.0,1.0,1.2,1.1,1.3,1.1,1.1,1.2,1.2,1.3,1.3,1.3,1.3,1.4,1.2,1.2,1.1,1.1],[3.8,3.3,2.8,2.6,2.3,2.3,1.9,1.7,1.4,1.3,1.0,0.9,0.8,0.8,0.8,0.8,1.0,1.1,1.1,1.2,1.4,1.5,1.4,1.6,1.8,1.8,1.8,1.7,1.4,1.4,1.6,1.6,1.5,1.5,1.2,1.4,1.5,1.5,1.7,2.0,1.8,2.3,2.2,2.6,2.4,2.5,2.4,2.6,2.8,2.8,2.8,2.6,2.6,2.2,2.2,1.8,1.8,1.4,1.3,1.3,1.9,2.2,2.0,2.1,2.5,2.4,2.6,2.4,2.0,2.1,2.4,2.1,1.9,2.3,2.3,2.1,2.3,1.9,1.8,1.5,1.4,1.1,1.1,0.9,1.2,1.1,1.0,1.4,1.3,1.0,1.4,1.5,1.3,1.4,1.7,1.5,1.4,1.7,1.9,1.6,1.9,2.1,2.1,2.0,2.2,2.6,2.5,2.5,2.5,2.2,2.2,1.9,1.7,1.6,1.3,1.3,1.0,0.9,1.3,1.3,1.2,1.7,1.7,1.5,1.5,1.5,1.8,1.7,2.0,1.8,1.6,1.9,2.0,1.8,1.8,2.2,2.2,2.0,2.2,2.0,1.9,1.8,1.5,1.4,1.3,1.2,1.1,1.2,1.4,1.5,1.5,1.5,1.4,1.8,1.7,1.6,1.8,2.0,1.9,1.9,2.2,2.2,2.2,2.4,2.6,2.5,2.6,2.8,3.2,3.4,1.8,1.4,1.5,1.0,0.9,1.0,0.9,1.0,1.5,1.5,1.1,1.1,1.2,1.2,1.3,1.3,1.4,1.6,1.6,1.7,1.6,1.9,1.3,1.3,1.4,1.5,1.5,1.6,1.6,1.6,1.8,1.8,1.8,1.7,1.8,1.8,1.7,1.8,1.6,1.4,1.4,1.3,1.2,1.4,0.9,1.5,0.8,0.8,1.3,1.3,1.2,0.9,0.8,0.8,0.8,1.0,1.0,1.0,1.2,0.9,0.9,1.0,1.0,1.1,1.2,1.1,1.0,1.1,1.0,1.0,0.9,1.1],[2.9,2.4,1.9,1.7,1.4,1.5,1.2,1.2,0.9,1.0,0.8,0.8,0.8,0.8,0.8,0.8,0.8,0.8,0.8,0.8,1.0,1.0,0.9,1.1,1.2,1.2,1.2,1.3,1.0,1.2,1.4,1.5,1.3,1.2,1.2,1.2,1.2,1.1,1.3,1.3,1.2,1.5,1.5,1.7,1.6,1.8,1.7,1.9,1.9,2.0,1.9,1.8,1.6,1.4,1.4,1.2,1.2,1.0,1.0,1.1,1.7,2.0,1.8,1.9,2.2,1.9,1.9,1.9,1.6,1.6,1.7,1.6,1.4,1.6,1.6,1.3,1.4,1.3,1.2,1.1,1.0,0.8,0.8,0.8,1.0,1.0,0.8,1.1,1.0,0.8,1.0,1.1,1.0,1.1,1.3,1.2,1.0,1.3,1.3,1.3,1.3,1.4,1.5,1.5,1.5,1.7,1.7,1.8,1.7,1.4,1.4,1.3,1.2,1.1,0.9,0.9,0.8,0.8,1.0,1.0,1.1,1.4,1.4,1.2,1.1,1.1,1.4,1.3,1.5,1.4,1.2,1.4,1.4,1.3,1.3,1.5,1.5,1.4,1.5,1.3,1.3,1.2,1.1,1.0,0.9,0.9,0.8,0.9,1.1,1.1,1.1,1.0,1.0,1.2,1.2,1.0,1.1,1.3,1.2,1.2,1.4,1.5,1.4,1.5,1.6,1.7,1.7,2.0,2.3,2.6,1.7,1.3,1.4,1.0,0.9,1.0,1.0,1.0,1.4,1.4,1.0,1.0,1.1,1.1,1.2,1.2,1.3,1.4,1.5,1.5,1.4,1.7,1.1,1.1,1.1,1.2,1.1,1.2,1.2,1.2,1.5,1.6,1.6,1.3,1.3,1.3,1.3,1.4,1.2,1.1,1.2,1.1,1.0,1.3,0.8,1.3,0.8,0.8,1.0,1.1,1.1,0.8,0.8,0.8,0.8,0.8,0.9,0.8,0.9,0.8,0.8,0.8,0.8,0.9,0.9,0.8,0.8,0.8,0.8,0.8,0.8,0.9],[3.0,2.3,1.9,1.6,1.4,1.4,1.2,1.2,0.9,1.0,0.9,0.9,0.9,0.8,0.8,0.8,0.8,0.8,0.8,0.8,0.8,0.9,0.9,1.0,1.1,1.2,1.3,1.3,1.1,1.2,1.4,1.4,1.3,1.3,1.2,1.3,1.2,1.1,1.2,1.3,1.1,1.4,1.4,1.6,1.5,1.8,1.7,1.9,2.0,2.0,1.9,1.7,1.5,1.3,1.3,1.1,1.1,0.9,1.1,1.1,1.8,2.0,1.8,2.0,2.2,2.0,2.1,1.9,1.6,1.7,1.8,1.7,1.4,1.7,1.6,1.3,1.5,1.3,1.2,1.0,1.1,0.8,0.9,0.8,1.1,1.1,0.9,1.1,1.1,0.9,1.1,1.2,1.1,1.1,1.4,1.3,1.2,1.3,1.5,1.3,1.4,1.6,1.7,1.6,1.6,1.9,1.8,1.9,1.8,1.5,1.4,1.3,1.2,1.2,0.9,1.0,0.8,0.9,1.2,1.1,1.1,1.5,1.6,1.3,1.2,1.2,1.5,1.4,1.6,1.5,1.3,1.5,1.5,1.3,1.4,1.6,1.6,1.4,1.6,1.4,1.4,1.3,1.2,1.2,0.9,1.1,0.8,1.0,1.2,1.1,1.3,1.2,1.0,1.2,1.3,1.1,1.1,1.3,1.3,1.3,1.4,1.5,1.4,1.5,1.7,1.8,1.8,2.0,2.4,2.7,1.9,1.3,1.5,1.0,1.0,1.1,1.1,1.0,1.4,1.5,1.1,1.1,1.2,1.2,1.3,1.3,1.4,1.5,1.6,1.7,1.5,1.8,1.2,1.2,1.3,1.3,1.3,1.3,1.3,1.3,1.7,1.7,1.7,1.4,1.4,1.5,1.5,1.5,1.4,1.2,1.2,1.2,1.2,1.4,0.8,1.2,0.8,0.8,1.1,1.2,1.2,0.8,0.8,0.8,0.8,0.9,1.0,0.8,1.0,0.8,0.8,0.8,0.9,1.0,1.0,1.0,0.9,0.9,0.8,0.8,0.8,0.9],[2.8,2.1,1.6,1.4,1.2,1.1,1.0,1.0,0.8,0.9,0.8,0.8,0.9,0.8,0.8,0.8,0.8,0.8,0.8,0.8,0.8,0.8,0.8,0.9,1.0,1.0,1.1,1.2,0.9,1.1,1.3,1.4,1.4,1.1,1.1,1.1,0.9,0.9,1.0,1.1,1.0,1.2,1.3,1.4,1.4,1.6,1.5,1.7,1.8,1.7,1.6,1.5,1.3,1.1,1.1,0.9,0.9,0.8,0.9,1.0,1.5,1.9,1.7,1.7,2.0,1.7,1.8,1.6,1.4,1.4,1.5,1.4,1.2,1.4,1.4,1.1,1.2,1.1,1.0,0.9,1.0,0.8,0.9,0.8,1.0,1.0,0.9,1.1,1.0,0.9,1.0,1.1,1.0,1.0,1.2,1.1,1.0,1.2,1.3,1.2,1.2,1.3,1.4,1.3,1.3,1.6,1.5,1.6,1.5,1.2,1.2,1.1,1.0,1.0,0.9,0.9,0.8,0.9,1.0,1.0,1.1,1.4,1.5,1.2,1.2,1.1,1.3,1.3,1.4,1.4,1.1,1.3,1.4,1.2,1.2,1.4,1.4,1.2,1.3,1.1,1.1,1.1,1.0,1.0,0.9,0.9,0.8,0.9,1.1,1.1,1.1,1.0,0.9,1.0,1.1,0.9,0.9,1.1,1.1,1.0,1.2,1.3,1.2,1.2,1.4,1.5,1.5,1.7,2.0,2.4,1.7,1.2,1.3,1.0,0.9,1.0,0.9,0.9,1.4,1.4,1.0,1.0,1.0,1.0,1.1,1.2,1.2,1.4,1.4,1.5,1.3,1.6,1.1,1.0,1.0,1.1,1.0,1.1,1.1,1.0,1.5,1.5,1.5,1.1,1.1,1.2,1.2,1.2,1.1,1.0,1.0,1.0,1.0,1.3,0.8,1.2,0.8,0.8,0.9,1.0,1.0,0.8,0.8,0.8,0.8,0.9,0.9,0.8,0.9,0.8,0.8,0.8,0.9,0.9,1.0,0.9,0.8,0.9,0.8,0.8,0.8,0.8],[2.7,2.1,1.6,1.4,1.2,1.2,1.0,1.0,0.8,0.9,0.8,0.9,0.9,0.8,0.8,0.8,0.8,0.8,0.8,0.8,0.8,0.8,0.8,0.9,1.0,1.0,1.0,1.1,0.9,1.0,1.2,1.3,1.4,1.1,1.1,1.1,1.0,1.0,1.1,1.1,1.0,1.3,1.3,1.4,1.4,1.6,1.5,1.7,1.8,1.7,1.7,1.6,1.3,1.1,1.1,0.9,0.9,0.8,0.9,1.0,1.6,1.8,1.6,1.7,1.9,1.7,1.8,1.7,1.4,1.4,1.6,1.4,1.2,1.4,1.4,1.1,1.2,1.1,1.0,1.0,1.0,0.8,1.0,0.9,1.1,1.1,1.0,1.2,1.1,1.0,1.1,1.2,1.1,1.1,1.2,1.2,1.0,1.2,1.3,1.2,1.1,1.3,1.4,1.3,1.3,1.6,1.5,1.7,1.5,1.3,1.2,1.2,1.1,1.1,0.9,1.0,0.9,0.9,1.1,1.0,1.1,1.4,1.5,1.3,1.3,1.2,1.4,1.4,1.5,1.5,1.2,1.4,1.4,1.3,1.3,1.5,1.4,1.3,1.4,1.2,1.2,1.2,1.1,1.1,0.9,0.9,0.8,0.9,1.0,1.0,1.1,1.0,0.9,1.1,1.1,1.0,1.0,1.1,1.2,1.1,1.2,1.3,1.2,1.3,1.4,1.5,1.5,1.7,2.1,2.3,1.7,1.3,1.4,1.0,0.9,1.0,1.0,1.0,1.4,1.4,1.0,1.0,1.1,1.1,1.1,1.2,1.3,1.4,1.5,1.6,1.4,1.7,1.1,1.1,1.1,1.1,1.1,1.1,1.1,1.1,1.5,1.5,1.5,1.2,1.2,1.2,1.2,1.3,1.2,1.0,1.1,1.0,1.0,1.2,0.8,1.1,0.8,0.8,1.0,1.1,1.0,0.8,0.8,0.8,0.8,0.8,0.9,0.8,0.9,0.8,0.8,0.8,0.9,0.9,1.0,0.9,0.8,0.9,0.8,0.8,0.8,0.8],[2.7,2.1,1.6,1.4,1.2,1.2,1.0,1.1,0.9,1.0,0.9,1.0,0.9,0.8,0.8,0.8,0.8,0.8,0.8,0.8,0.8,0.8,0.8,0.8,0.9,0.9,1.0,1.0,0.8,1.0,1.2,1.3,1.4,1.1,1.1,1.1,1.0,1.0,1.2,1.2,1.0,1.3,1.3,1.4,1.3,1.5,1.4,1.6,1.7,1.7,1.6,1.6,1.3,1.1,1.2,1.0,1.0,0.8,1.0,1.0,1.6,1.9,1.6,1.8,1.9,1.8,1.8,1.7,1.4,1.5,1.6,1.5,1.3,1.5,1.5,1.2,1.3,1.1,1.1,1.0,1.0,0.9,1.0,0.9,1.0,1.1,1.0,1.2,1.2,1.0,1.1,1.2,1.1,1.1,1.3,1.2,1.1,1.3,1.4,1.2,1.2,1.4,1.5,1.4,1.4,1.7,1.6,1.8,1.6,1.4,1.3,1.2,1.1,1.1,0.9,1.0,0.8,0.9,1.0,1.0,1.1,1.4,1.5,1.3,1.2,1.2,1.4,1.3,1.5,1.5,1.2,1.4,1.4,1.3,1.3,1.5,1.5,1.3,1.4,1.2,1.2,1.2,1.0,1.0,0.8,0.9,0.8,0.9,1.0,0.9,1.0,0.9,0.8,1.0,1.0,0.9,0.9,1.1,1.1,1.1,1.2,1.2,1.2,1.3,1.4,1.5,1.5,1.8,2.1,2.4,1.8,1.4,1.5,1.0,1.0,1.0,1.1,1.0,1.4,1.4,1.1,1.1,1.1,1.1,1.2,1.3,1.4,1.5,1.6,1.7,1.5,1.8,1.2,1.1,1.2,1.2,1.2,1.2,1.2,1.2,1.6,1.6,1.6,1.3,1.3,1.3,1.3,1.4,1.3,1.1,1.1,1.1,1.1,1.2,0.8,1.2,0.8,0.8,1.1,1.2,1.1,0.8,0.8,0.8,0.8,0.8,0.9,0.8,0.8,0.8,0.8,0.8,0.8,0.9,0.9,0.8,0.8,0.8,0.8,0.8,0.8,0.8],[2.7,2.0,1.5,1.3,1.1,1.1,0.9,1.0,0.8,1.0,0.9,1.0,1.0,0.9,0.8,0.8,0.8,0.8,0.8,0.8,0.8,0.8,0.8,0.8,0.8,0.9,0.9,1.0,0.8,1.0,1.2,1.3,1.4,1.1,1.2,1.1,1.1,1.0,1.1,1.1,1.0,1.2,1.2,1.3,1.3,1.4,1.4,1.6,1.6,1.6,1.5,1.5,1.2,1.1,1.1,0.9,1.0,0.8,0.9,1.0,1.6,1.9,1.6,1.8,1.9,1.8,1.8,1.7,1.4,1.5,1.6,1.5,1.3,1.4,1.4,1.1,1.2,1.1,1.0,0.9,1.0,0.8,0.9,0.9,1.0,1.0,1.0,1.1,1.1,1.0,1.1,1.2,1.1,1.1,1.3,1.2,1.1,1.2,1.3,1.2,1.2,1.4,1.4,1.4,1.3,1.6,1.5,1.7,1.5,1.3,1.2,1.1,1.0,1.1,0.8,0.9,0.8,0.9,1.0,0.9,1.0,1.3,1.4,1.2,1.2,1.1,1.4,1.3,1.4,1.4,1.2,1.3,1.4,1.2,1.2,1.4,1.4,1.3,1.3,1.2,1.1,1.1,1.0,1.0,0.8,0.9,0.8,0.9,1.0,0.9,1.0,0.9,0.8,0.9,1.0,0.8,0.8,1.0,1.0,1.0,1.1,1.2,1.1,1.2,1.3,1.4,1.4,1.6,2.0,2.3,1.8,1.3,1.5,1.0,1.0,1.1,1.1,1.0,1.4,1.4,1.1,1.1,1.1,1.1,1.2,1.3,1.3,1.5,1.6,1.6,1.5,1.8,1.2,1.1,1.1,1.2,1.1,1.2,1.2,1.1,1.6,1.5,1.5,1.2,1.2,1.3,1.3,1.3,1.2,1.1,1.1,1.1,1.1,1.1,0.8,1.1,0.8,0.8,1.1,1.1,1.1,0.8,0.8,0.9,0.8,0.9,0.9,0.8,0.9,0.8,0.8,0.8,0.8,0.9,0.9,0.8,0.8,0.8,0.8,0.8,0.8,0.9],[2.7,2.1,1.6,1.4,1.2,1.2,1.0,1.0,0.8,1.0,0.9,1.0,1.1,0.9,0.9,0.8,0.8,0.8,0.8,0.8,0.8,0.8,0.8,0.8,0.8,0.9,1.0,1.1,0.9,1.1,1.3,1.4,1.3,1.2,1.2,1.3,1.1,1.1,1.1,1.1,0.9,1.2,1.2,1.3,1.3,1.5,1.4,1.6,1.7,1.7,1.6,1.5,1.3,1.1,1.2,0.9,1.0,0.8,1.0,1.1,1.7,2.0,1.6,1.9,2.0,1.9,1.9,1.8,1.5,1.6,1.7,1.5,1.4,1.5,1.5,1.2,1.2,1.1,1.1,1.0,1.1,0.9,1.0,1.0,1.1,1.1,1.1,1.2,1.2,1.0,1.2,1.3,1.2,1.2,1.4,1.3,1.1,1.3,1.4,1.3,1.3,1.4,1.5,1.4,1.4,1.7,1.6,1.7,1.6,1.3,1.2,1.2,1.1,1.1,0.9,1.0,0.9,1.0,1.1,1.1,1.2,1.4,1.6,1.3,1.3,1.2,1.5,1.4,1.5,1.5,1.2,1.4,1.5,1.3,1.3,1.5,1.5,1.3,1.4,1.2,1.2,1.2,1.1,1.1,0.9,1.0,0.8,1.0,1.1,1.0,1.1,1.0,0.8,1.0,1.1,0.9,0.9,1.1,1.1,1.0,1.1,1.3,1.2,1.2,1.4,1.5,1.5,1.8,2.1,2.4,1.7,1.4,1.5,1.1,1.1,1.1,1.2,1.1,1.4,1.4,1.1,1.1,1.2,1.2,1.3,1.3,1.4,1.5,1.6,1.7,1.5,1.8,1.2,1.2,1.2,1.3,1.2,1.2,1.2,1.2,1.6,1.5,1.5,1.3,1.3,1.3,1.3,1.4,1.3,1.2,1.2,1.1,1.2,1.2,0.8,1.2,0.9,0.8,1.1,1.2,1.2,0.9,0.9,0.9,0.9,0.9,1.0,0.9,1.0,0.9,0.9,0.9,1.0,1.0,1.0,0.9,0.9,0.9,0.9,0.8,0.8,0.9],[2.9,2.3,1.8,1.6,1.3,1.4,1.1,1.2,0.9,1.1,1.1,1.2,1.2,1.1,1.0,0.9,0.8,0.8,0.8,0.8,0.8,0.8,0.8,0.8,0.8,0.8,0.9,1.0,0.9,1.1,1.3,1.5,1.4,1.3,1.3,1.4,1.2,1.2,1.3,1.3,1.0,1.4,1.3,1.5,1.4,1.6,1.5,1.8,1.9,1.9,1.8,1.7,1.5,1.2,1.3,1.0,1.1,0.9,1.1,1.2,1.8,2.1,1.8,2.0,2.1,2.0,2.1,1.9,1.6,1.7,1.9,1.7,1.4,1.7,1.6,1.4,1.4,1.3,1.2,1.1,1.2,1.0,1.2,1.1,1.3,1.4,1.3,1.5,1.4,1.2,1.3,1.4,1.3,1.3,1.5,1.4,1.2,1.4,1.5,1.4,1.3,1.6,1.6,1.6,1.6,1.9,1.8,1.9,1.8,1.5,1.4,1.3,1.2,1.3,1.1,1.2,1.0,1.1,1.3,1.3,1.4,1.7,1.8,1.6,1.5,1.4,1.7,1.6,1.8,1.7,1.5,1.6,1.7,1.5,1.5,1.7,1.7,1.5,1.6,1.4,1.4,1.4,1.2,1.3,1.0,1.1,0.9,1.1,1.2,1.1,1.2,1.1,0.9,1.1,1.2,1.0,1.0,1.2,1.2,1.2,1.3,1.5,1.4,1.4,1.6,1.7,1.7,1.9,2.3,2.6,1.9,1.5,1.6,1.2,1.2,1.2,1.3,1.2,1.5,1.5,1.2,1.2,1.3,1.3,1.4,1.5,1.5,1.7,1.8,1.8,1.6,1.9,1.3,1.3,1.3,1.3,1.3,1.3,1.3,1.3,1.7,1.6,1.6,1.4,1.4,1.5,1.5,1.6,1.4,1.2,1.3,1.2,1.2,1.3,0.9,1.3,1.0,0.9,1.2,1.2,1.2,1.0,1.0,1.0,1.0,1.0,1.1,1.0,1.0,1.0,1.0,1.0,1.1,1.1,1.2,1.1,1.0,1.0,1.0,0.9,0.9,1.0],[2.8,2.3,1.8,1.6,1.4,1.4,1.2,1.2,1.0,1.2,1.1,1.2,1.2,1.1,1.1,0.9,0.9,0.8,0.8,0.8,0.8,0.8,0.8,0.8,0.8,0.9,0.9,1.0,0.9,1.1,1.4,1.5,1.4,1.3,1.4,1.4,1.3,1.2,1.3,1.3,1.1,1.4,1.3,1.5,1.4,1.6,1.6,1.9,1.9,1.9,1.8,1.7,1.5,1.2,1.3,1.0,1.2,0.9,1.1,1.2,1.9,2.2,1.9,2.1,2.3,2.1,2.2,2.0,1.7,1.8,1.9,1.7,1.5,1.8,1.7,1.4,1.5,1.4,1.3,1.2,1.3,1.1,1.3,1.2,1.4,1.4,1.3,1.6,1.5,1.3,1.5,1.6,1.4,1.5,1.7,1.6,1.4,1.6,1.7,1.5,1.5,1.7,1.8,1.7,1.7,2.1,1.9,2.1,1.9,1.7,1.5,1.5,1.3,1.5,1.1,1.3,1.0,1.1,1.3,1.2,1.4,1.7,1.8,1.6,1.6,1.5,1.8,1.7,1.9,1.9,1.6,1.8,1.9,1.7,1.6,1.9,1.9,1.7,1.8,1.6,1.5,1.5,1.3,1.3,1.0,1.0,0.8,1.0,1.1,1.0,1.2,1.1,0.9,1.0,1.2,1.1,1.0,1.2,1.3,1.3,1.4,1.5,1.5,1.5,1.7,1.8,1.9,2.1,2.4,2.8,2.0,1.6,1.7,1.3,1.2,1.3,1.3,1.2,1.6,1.6,1.3,1.3,1.4,1.4,1.5,1.6,1.6,1.8,1.9,1.9,1.8,2.1,1.4,1.4,1.4,1.5,1.4,1.4,1.4,1.4,1.8,1.8,1.7,1.5,1.5,1.6,1.6,1.6,1.5,1.4,1.4,1.3,1.4,1.3,0.9,1.3,1.0,1.0,1.2,1.4,1.3,1.0,1.0,1.1,1.0,1.0,1.1,1.0,1.1,1.0,1.0,1.0,1.1,1.1,1.1,1.0,1.0,1.0,1.0,0.9,0.9,1.0],[2.8,2.1,1.8,1.6,1.4,1.4,1.2,1.3,1.0,1.3,1.2,1.3,1.3,1.2,1.1,1.0,1.0,0.9,0.8,0.8,0.8,0.8,0.8,0.8,0.8,0.9,0.9,1.1,1.0,1.2,1.4,1.6,1.5,1.5,1.5,1.5,1.4,1.3,1.3,1.3,1.1,1.4,1.2,1.4,1.4,1.6,1.6,1.8,1.9,1.9,1.7,1.7,1.4,1.2,1.3,1.0,1.2,1.0,1.3,1.4,2.0,2.3,2.1,2.3,2.5,2.3,2.4,2.2,1.9,2.0,2.1,1.9,1.7,1.9,1.8,1.5,1.5,1.4,1.4,1.1,1.3,1.1,1.3,1.2,1.3,1.4,1.4,1.6,1.6,1.4,1.5,1.7,1.5,1.5,1.8,1.7,1.5,1.7,1.9,1.7,1.6,1.8,2.0,1.9,1.8,2.2,2.0,2.1,2.0,1.7,1.5,1.5,1.3,1.4,1.1,1.2,1.0,1.1,1.2,1.2,1.4,1.7,1.8,1.6,1.6,1.5,1.8,1.6,1.9,1.8,1.5,1.7,1.9,1.7,1.5,1.9,1.9,1.7,1.8,1.5,1.4,1.4,1.2,1.3,1.0,1.1,0.9,1.1,1.2,1.0,1.2,1.1,0.9,1.0,1.2,1.1,0.9,1.1,1.3,1.2,1.3,1.5,1.5,1.5,1.6,1.8,1.8,2.1,2.4,2.8,2.1,1.7,1.8,1.4,1.3,1.5,1.5,1.4,1.7,1.7,1.5,1.5,1.5,1.6,1.7,1.7,1.8,1.9,2.0,2.1,1.9,2.2,1.6,1.6,1.6,1.6,1.6,1.6,1.6,1.6,1.8,1.8,1.8,1.7,1.7,1.8,1.8,1.9,1.7,1.6,1.6,1.5,1.6,1.4,1.0,1.4,1.1,1.1,1.3,1.3,1.4,1.0,1.1,1.1,1.1,1.1,1.2,1.1,1.1,1.1,1.0,1.0,1.1,1.1,1.2,1.1,1.0,1.0,1.0,1.0,1.0,1.1],[3.3,2.5,2.3,2.0,1.7,1.8,1.4,1.6,1.2,1.5,1.5,1.8,1.8,1.7,1.5,1.3,1.3,1.2,1.1,1.0,0.9,0.9,0.9,0.8,0.8,0.8,1.0,1.3,1.3,1.6,1.9,2.1,1.8,2.0,2.1,2.2,1.8,1.8,1.7,1.6,1.2,1.6,1.4,1.8,1.6,2.0,1.9,2.3,2.5,2.3,2.1,1.9,1.8,1.4,1.6,1.2,1.6,1.3,1.6,1.8,2.5,2.9,2.6,2.8,3.2,3.0,3.0,2.7,2.3,2.5,2.6,2.3,2.1,2.4,2.2,1.9,1.9,1.7,1.6,1.3,1.6,1.3,1.6,1.6,1.7,1.9,1.8,2.1,2.1,1.7,1.8,2.1,1.9,1.7,2.1,2.1,1.8,2.0,2.3,2.2,2.0,2.2,2.5,2.4,2.3,2.8,2.5,2.6,2.4,2.0,1.8,1.7,1.5,1.6,1.3,1.5,1.2,1.6,1.6,1.7,1.9,2.3,2.4,2.0,2.1,1.8,2.2,2.0,2.2,2.2,1.8,2.0,2.2,1.9,1.8,2.2,2.2,2.0,2.1,1.8,1.7,1.7,1.4,1.5,1.2,1.4,1.2,1.5,1.5,1.2,1.5,1.3,1.0,1.2,1.5,1.2,1.1,1.5,1.6,1.4,1.6,1.9,1.8,1.9,2.1,2.3,2.3,2.6,3.0,3.5,2.6,2.1,2.2,1.9,1.8,2.0,2.0,1.8,2.1,2.1,1.8,1.9,2.0,2.0,2.1,2.2,2.2,2.4,2.5,2.6,2.4,2.6,2.0,2.0,2.0,2.0,2.0,2.0,2.0,1.9,2.1,2.2,2.1,2.1,2.1,2.2,2.2,2.3,2.2,1.9,1.9,1.9,1.9,1.7,1.4,1.7,1.5,1.5,1.6,1.6,1.7,1.5,1.6,1.7,1.6,1.6,1.8,1.5,1.6,1.6,1.5,1.5,1.6,1.6,1.7,1.5,1.4,1.4,1.4,1.4,1.4,1.6],[3.6,2.8,2.5,2.2,1.9,2.0,1.6,1.8,1.4,1.8,1.8,2.2,2.1,2.0,1.9,1.6,1.5,1.3,1.3,1.2,1.0,1.0,1.0,1.0,0.8,0.8,0.8,1.2,1.3,1.6,1.9,2.2,1.9,2.1,2.2,2.3,1.9,1.9,1.7,1.7,1.3,1.7,1.5,1.9,1.8,2.2,2.2,2.6,2.7,2.6,2.4,2.2,1.9,1.6,1.8,1.3,1.7,1.4,1.8,2.0,2.7,3.1,2.9,3.0,3.4,3.1,3.2,2.8,2.5,2.7,2.7,2.4,2.2,2.6,2.4,2.0,2.1,1.9,1.9,1.6,2.0,1.7,2.0,2.0,2.3,2.3,2.3,2.7,2.6,2.2,2.4,2.7,2.3,2.3,2.6,2.4,2.1,2.4,2.7,2.4,2.2,2.6,2.8,2.5,2.5,3.0,2.8,3.0,2.8,2.4,2.2,2.2,1.9,2.1,1.7,2.0,1.6,2.0,2.1,2.1,2.3,2.8,2.8,2.6,2.8,2.5,3.0,2.6,3.0,2.8,2.4,2.8,3.0,2.6,2.4,2.9,2.9,2.6,2.7,2.3,2.3,2.3,2.0,2.1,1.6,1.7,1.3,1.6,1.7,1.4,1.8,1.7,1.3,1.5,1.8,1.6,1.4,1.8,2.0,1.8,1.9,2.3,2.2,2.2,2.4,2.7,2.6,2.9,3.3,3.7,2.8,2.4,2.4,2.1,2.0,2.1,2.2,2.0,2.3,2.3,2.1,2.1,2.2,2.3,2.4,2.4,2.5,2.6,2.8,2.8,2.7,2.9,2.3,2.2,2.2,2.3,2.2,2.2,2.2,2.1,2.3,2.4,2.3,2.3,2.3,2.3,2.4,2.5,2.3,2.1,2.1,2.1,2.2,1.9,1.6,2.0,1.7,1.7,1.8,1.8,2.0,1.7,1.8,1.8,1.8,1.7,1.9,1.7,1.6,1.7,1.6,1.7,1.8,1.8,1.9,1.8,1.7,1.7,1.7,1.6,1.6,1.7],[3.5,2.8,2.5,2.3,1.9,2.1,1.7,2.0,1.6,1.9,1.9,2.1,2.1,1.8,1.8,1.4,1.5,1.4,1.2,1.3,1.3,1.1,0.9,1.0,1.0,0.9,0.8,0.8,1.0,1.5,1.7,2.0,1.9,2.1,2.2,2.4,2.0,2.0,1.9,1.8,1.5,1.8,1.5,1.9,1.8,2.1,2.1,2.5,2.5,2.6,2.3,2.2,2.0,1.6,1.9,1.5,1.8,1.6,1.9,2.1,2.8,3.2,3.0,3.2,3.4,3.3,3.4,3.1,2.7,2.9,3.0,2.7,2.4,2.7,2.5,2.2,2.3,2.0,2.1,1.8,2.0,1.7,2.1,1.9,2.2,2.1,2.1,2.6,2.5,2.1,2.4,2.7,2.4,2.4,2.7,2.5,2.3,2.5,2.8,2.5,2.4,2.8,3.0,2.6,2.6,3.3,2.9,3.2,2.9,2.5,2.3,2.3,1.9,2.2,1.7,1.9,1.6,1.8,1.9,1.7,2.1,2.4,2.5,2.4,2.6,2.4,2.9,2.6,3.1,2.8,2.4,2.8,3.1,2.7,2.5,3.0,3.0,2.6,2.8,2.4,2.3,2.3,2.0,2.0,1.6,1.4,1.2,1.3,1.5,1.2,1.7,1.6,1.2,1.4,1.8,1.7,1.4,1.8,2.0,1.8,1.9,2.2,2.3,2.2,2.5,2.7,2.7,2.9,3.2,3.6,2.8,2.4,2.5,2.1,2.0,2.2,2.2,2.0,2.3,2.3,2.2,2.2,2.3,2.4,2.5,2.5,2.6,2.7,2.8,2.9,2.7,3.0,2.4,2.4,2.4,2.4,2.4,2.4,2.4,2.3,2.5,2.5,2.3,2.5,2.5,2.5,2.6,2.7,2.5,2.3,2.3,2.3,2.3,1.8,1.4,1.8,1.6,1.6,1.9,1.8,1.9,1.5,1.6,1.6,1.5,1.6,1.7,1.5,1.5,1.5,1.4,1.5,1.5,1.5,1.6,1.5,1.5,1.5,1.4,1.4,1.4,1.8],[4.6,3.6,3.7,3.9,3.4,3.8,2.9,3.6,2.6,3.4,2.8,2.8,2.6,2.1,2.2,1.7,2.3,1.8,1.3,1.8,1.9,1.4,1.1,1.7,1.7,1.3,0.9,0.8,0.9,1.3,1.5,2.0,2.2,2.7,2.6,3.3,3.0,3.3,3.3,3.3,2.5,2.9,2.2,2.4,2.4,2.6,2.8,3.3,3.2,3.3,2.9,2.9,3.0,2.5,3.2,2.5,3.2,2.4,3.3,3.1,3.9,4.4,4.4,5.0,5.5,5.6,5.9,5.2,4.7,5.3,5.4,4.8,4.4,5.2,4.8,4.3,4.1,3.9,4.0,2.9,3.5,2.5,2.7,2.2,2.6,2.4,2.5,3.2,3.1,2.7,3.2,3.7,3.4,3.6,4.4,4.3,3.7,4.3,5.0,4.9,4.4,5.1,5.4,5.1,5.0,5.7,5.4,5.5,5.3,4.6,4.2,4.0,3.3,3.5,2.6,2.7,1.9,1.9,2.5,1.9,2.3,3.0,2.9,3.2,3.1,3.2,3.7,3.5,4.2,3.8,3.6,3.9,4.4,4.0,3.9,4.6,4.8,4.4,4.8,4.2,3.7,3.6,2.8,2.7,2.0,1.8,1.3,1.3,1.8,1.5,2.2,2.2,1.8,2.0,2.6,2.4,2.3,2.5,3.2,3.1,3.0,3.6,4.0,4.0,3.9,4.5,4.7,4.6,4.8,5.5,3.7,3.3,3.2,3.1,2.9,2.9,2.6,2.8,3.0,3.3,3.4,3.6,3.6,3.8,3.8,3.6,3.6,3.8,4.0,4.1,3.8,4.1,4.1,4.0,4.2,4.2,4.1,4.3,4.3,4.1,4.1,4.1,3.6,4.5,4.5,4.5,4.6,4.8,4.5,3.8,3.9,3.8,3.8,2.0,1.7,2.1,2.0,2.1,2.2,2.3,2.3,1.6,1.7,1.7,1.6,1.5,1.6,1.4,1.3,1.5,1.4,1.4,1.5,1.5,1.7,1.6,1.5,1.6,1.4,1.5,1.4,2.4],[3.6,2.8,2.6,2.4,2.3,2.3,2.0,2.1,1.7,2.0,1.8,1.8,1.6,1.4,1.5,1.2,1.4,1.2,0.9,1.2,1.3,1.0,1.0,1.4,1.4,1.2,1.1,0.8,0.8,0.8,1.1,1.3,1.4,1.5,1.5,1.7,1.5,1.7,1.7,1.9,1.6,2.0,1.8,2.1,1.9,2.2,2.2,2.5,2.5,2.6,2.3,2.3,2.3,1.9,2.1,1.7,1.9,1.5,1.8,1.7,2.4,2.7,2.6,2.7,3.1,2.9,3.1,2.7,2.6,2.8,2.7,2.5,2.5,2.7,2.4,2.3,2.5,2.3,2.3,1.9,2.1,1.6,1.9,1.6,1.8,1.8,1.8,2.2,2.1,1.9,2.3,2.4,2.2,2.3,2.6,2.4,2.3,2.5,2.6,2.5,2.5,2.8,2.8,2.7,2.6,3.2,3.0,3.1,3.1,2.6,2.5,2.4,2.1,2.2,1.7,1.8,1.4,1.4,1.6,1.4,1.6,2.0,2.1,2.1,2.2,2.2,2.4,2.3,2.7,2.5,2.3,2.5,2.8,2.6,2.5,2.8,2.9,2.6,2.8,2.5,2.3,2.3,1.9,1.8,1.5,1.3,1.0,1.0,1.3,1.2,1.5,1.6,1.3,1.6,1.8,1.7,1.8,1.9,2.1,2.0,2.2,2.3,2.5,2.6,2.6,2.7,2.8,3.0,3.3,3.8,2.5,2.1,2.2,1.8,1.7,1.7,1.6,1.7,2.0,2.1,1.9,2.0,2.1,2.2,2.2,2.2,2.2,2.4,2.5,2.6,2.4,2.6,2.2,2.2,2.3,2.2,2.3,2.3,2.3,2.2,2.5,2.4,2.3,2.4,2.4,2.5,2.4,2.5,2.4,2.2,2.1,2.1,2.1,1.6,1.1,1.6,1.3,1.3,1.5,1.7,1.6,1.1,1.2,1.2,1.1,1.1,1.1,1.0,1.0,1.1,1.0,1.1,1.1,1.2,1.2,1.2,1.2,1.3,1.1,1.1,1.1,1.4],[5.1,4.4,4.5,4.5,3.9,4.2,3.6,3.6,2.9,3.4,3.2,3.1,2.5,2.1,2.4,1.9,2.2,1.7,1.3,1.9,2.1,1.5,1.4,2.1,2.2,1.7,1.7,1.3,0.9,0.8,1.1,1.8,1.7,2.2,2.4,2.8,2.4,3.2,2.9,3.5,2.8,3.5,3.1,3.3,3.2,3.4,3.4,3.7,3.8,4.0,3.7,4.0,3.7,3.5,3.7,3.0,3.5,2.6,3.1,2.8,3.5,4.1,4.3,4.5,5.1,5.0,5.3,4.5,4.4,4.9,4.9,4.5,4.5,5.1,4.7,4.3,4.4,4.0,4.0,3.5,4.0,2.9,3.3,2.8,3.3,3.1,3.1,4.0,3.6,3.6,3.9,4.4,4.0,4.1,5.1,4.5,4.0,4.7,5.4,4.8,4.6,5.4,5.5,5.1,5.0,6.3,6.2,6.3,6.0,5.0,4.5,4.4,3.7,3.9,3.0,3.3,2.3,2.2,2.7,2.4,2.6,3.5,3.3,3.7,3.9,3.9,4.7,4.4,5.1,4.7,4.3,4.7,5.5,4.8,4.6,5.8,6.0,5.1,5.7,4.6,4.1,4.0,3.5,3.2,2.6,2.0,1.5,1.5,1.9,1.7,2.6,2.8,2.0,2.5,3.1,2.9,2.6,3.1,3.5,3.4,3.4,3.8,4.4,4.3,4.4,5.2,5.3,5.2,5.6,6.2,3.6,3.2,3.1,2.9,2.7,2.8,2.6,2.7,3.1,3.2,3.3,3.5,3.7,3.9,4.1,3.9,4.0,4.1,4.3,4.3,4.3,4.2,4.1,4.0,4.2,4.4,4.2,4.4,4.5,4.4,4.2,4.1,3.7,4.5,4.6,4.7,4.6,4.7,4.5,3.9,3.8,3.7,3.7,1.9,1.7,2.0,1.8,1.9,2.3,2.4,2.3,1.7,1.7,1.6,1.6,1.4,1.5,1.3,1.3,1.5,1.4,1.5,1.6,1.7,1.8,1.8,1.7,1.8,1.5,1.6,1.5,2.2],[6.5,5.9,6.2,6.0,5.6,5.6,4.8,4.9,3.7,4.5,3.9,3.7,3.0,2.4,3.0,2.4,2.8,2.3,1.7,2.5,2.9,1.9,2.2,3.1,3.0,2.5,2.5,1.7,1.4,1.0,0.8,1.3,1.7,2.3,2.3,3.1,2.8,3.8,3.3,4.3,3.5,4.6,4.2,4.8,4.6,5.0,5.2,5.7,5.7,5.9,5.7,5.5,5.2,4.6,4.8,4.1,4.5,3.1,4.0,3.2,3.9,4.3,4.7,5.1,5.9,6.1,6.7,5.8,5.5,6.2,6.5,5.7,5.6,6.6,6.2,5.8,6.1,5.7,5.3,4.4,4.9,3.5,4.1,3.2,3.9,3.7,3.6,4.7,4.3,3.9,4.9,5.1,4.6,5.3,5.6,5.2,5.0,5.7,6.2,5.7,5.8,6.5,6.4,6.3,6.5,7.2,6.9,7.1,7.0,6.3,6.1,5.6,5.1,5.2,3.9,4.1,3.0,3.0,3.6,3.2,3.4,4.4,4.3,4.5,4.7,4.8,5.6,5.3,6.2,5.7,5.3,6.0,6.4,6.0,5.9,6.7,6.6,6.1,6.8,5.8,5.5,5.1,4.6,4.1,3.2,2.8,2.1,2.0,2.9,2.8,3.5,3.9,2.9,3.9,4.6,3.9,4.0,4.6,5.2,5.0,5.3,5.8,6.1,6.1,6.4,6.8,6.7,6.7,6.8,7.0,3.7,3.7,3.5,3.4,3.2,3.1,3.0,3.1,3.5,3.6,3.9,4.2,4.3,4.4,4.5,4.2,4.4,4.5,4.6,4.7,4.6,4.5,4.7,4.7,4.8,5.0,4.9,5.1,5.3,5.2,4.7,4.7,4.3,5.5,5.7,5.6,5.4,5.6,5.2,4.6,4.6,4.4,4.4,2.1,2.0,2.1,2.3,2.4,2.6,2.7,2.6,2.0,2.0,1.9,2.1,1.7,1.6,1.8,1.5,2.0,2.1,2.3,2.3,2.5,2.7,2.8,2.5,2.7,2.3,2.4,2.3,2.8],[6.6,6.0,5.9,5.1,5.1,4.6,4.6,4.2,3.5,3.8,3.2,3.3,2.6,2.4,3.0,2.3,2.6,2.0,2.1,2.9,3.1,2.3,2.8,3.4,3.4,3.1,3.4,2.5,1.8,1.4,1.0,0.8,1.0,1.4,1.8,2.0,1.8,2.7,2.6,3.5,3.0,4.2,4.2,5.1,5.0,5.4,5.1,5.9,6.0,6.0,6.0,5.6,5.0,4.6,4.4,3.8,3.7,2.8,3.1,2.3,2.8,3.3,3.7,3.8,4.4,4.1,4.5,3.8,4.0,4.6,4.5,4.0,4.4,5.0,4.6,4.8,5.3,4.9,4.9,4.4,4.6,3.5,4.0,3.2,4.0,3.6,3.6,4.6,4.1,3.8,4.6,5.0,4.4,4.9,5.2,4.7,4.5,5.4,5.3,4.8,5.1,5.7,5.2,4.9,5.3,5.8,5.9,6.3,6.2,5.6,5.6,5.3,5.0,5.1,4.2,4.2,3.1,2.8,3.6,3.0,3.2,3.9,4.0,4.3,4.5,4.7,5.3,5.3,5.9,5.5,5.2,5.7,6.1,5.7,5.6,6.2,6.2,5.7,6.1,5.5,5.4,5.0,4.4,4.1,3.4,3.1,2.5,2.2,3.0,3.0,3.6,4.0,3.3,4.0,4.4,4.2,4.1,4.5,5.2,4.9,5.1,5.5,5.7,5.6,6.0,6.3,6.1,6.1,6.4,6.6,3.3,3.1,3.0,2.8,2.6,2.5,2.4,2.5,2.9,3.0,3.4,3.5,3.8,3.8,4.2,3.9,4.2,4.3,4.5,4.4,4.3,4.3,4.1,3.9,4.0,4.2,4.0,4.1,4.3,4.3,4.0,3.9,3.4,4.5,4.6,4.5,4.4,4.5,4.3,3.8,3.7,3.7,3.7,2.0,1.8,1.9,2.0,2.1,2.0,2.4,2.2,1.8,1.9,2.0,2.0,1.8,1.8,1.9,1.7,2.0,2.1,2.2,2.3,2.5,2.6,2.7,2.6,2.8,2.4,2.4,2.2,2.1],[4.9,4.3,3.9,3.6,3.4,3.2,2.8,2.6,2.2,2.5,2.4,2.4,1.8,2.0,2.2,1.8,1.8,1.4,1.9,1.9,2.1,1.7,2.0,2.3,2.3,2.2,2.4,1.9,1.9,1.5,1.5,0.9,0.8,0.9,1.2,1.3,1.2,1.8,1.8,2.4,2.4,2.9,2.8,3.5,3.5,3.7,3.6,4.1,4.3,4.1,4.0,3.7,3.4,3.0,2.9,2.6,2.4,2.0,2.1,1.6,2.1,2.5,2.6,2.7,3.2,2.9,3.2,2.8,2.7,3.1,3.2,2.8,3.0,3.3,3.1,3.1,3.4,3.3,3.0,2.5,2.9,2.3,2.7,2.6,2.7,2.6,2.5,3.1,2.8,2.7,3.0,3.2,2.9,3.0,3.3,3.0,2.8,3.2,3.3,2.9,3.0,3.6,3.3,3.2,3.3,3.9,3.9,4.2,4.1,3.5,3.5,3.2,3.1,3.1,2.5,2.6,2.4,2.4,2.4,2.3,2.5,2.9,3.1,2.9,3.1,3.0,3.5,3.2,3.8,3.4,3.0,3.5,4.0,3.4,3.5,4.0,3.9,3.5,4.0,3.4,3.3,3.0,2.8,2.7,2.2,2.1,2.1,2.1,2.3,2.1,2.4,2.6,2.2,2.8,2.9,2.7,2.6,3.1,3.3,3.2,3.3,3.5,3.5,3.7,3.9,4.2,3.8,4.1,4.6,4.9,2.3,2.1,2.1,1.8,1.7,1.7,1.8,1.7,2.0,2.1,2.2,2.4,2.5,2.6,2.7,2.6,2.9,2.9,3.0,3.1,2.9,3.1,2.8,2.7,2.7,2.8,2.7,2.8,2.9,2.9,2.8,2.8,2.5,3.2,3.1,3.1,3.0,3.0,2.8,2.5,2.4,2.4,2.5,1.4,1.5,1.5,1.6,1.6,1.4,1.6,1.5,1.6,1.8,1.9,2.0,1.9,1.9,1.7,1.8,1.8,1.9,2.0,2.1,2.0,2.2,2.1,2.0,2.1,1.9,1.9,1.9,1.6],[4.0,3.5,3.2,2.8,2.7,2.4,2.3,2.0,1.8,1.9,1.7,1.8,1.4,1.5,1.7,1.6,1.5,1.2,1.6,1.8,1.8,1.6,2.0,2.1,2.0,2.0,2.3,1.9,1.7,1.5,1.6,1.3,0.9,0.8,0.8,0.9,0.9,1.2,1.5,1.9,1.8,2.4,2.5,2.8,2.9,3.2,3.1,3.6,3.6,3.5,3.4,3.1,2.8,2.4,2.3,2.0,1.9,1.6,1.6,1.1,1.7,2.1,2.0,2.2,2.6,2.4,2.6,2.3,2.1,2.3,2.4,2.1,2.1,2.4,2.3,2.3,2.5,2.5,2.3,2.0,2.3,1.9,2.2,2.0,2.5,2.3,2.1,2.5,2.2,2.1,2.5,2.5,2.2,2.5,2.5,2.3,2.1,2.5,2.5,2.2,2.4,2.7,2.5,2.4,2.5,3.0,2.9,3.2,3.1,2.6,2.7,2.5,2.5,2.6,2.2,2.4,2.0,2.1,2.5,2.3,2.3,2.7,2.7,2.8,2.7,2.7,3.1,3.0,3.3,3.0,2.8,3.2,3.3,2.9,2.9,3.3,3.2,2.9,3.1,2.7,2.9,2.7,2.5,2.5,2.2,2.2,1.8,2.0,2.3,2.2,2.4,2.5,2.2,2.5,2.6,2.4,2.3,2.6,2.8,2.5,2.7,3.1,2.9,2.8,3.2,3.4,3.0,3.2,3.7,4.0,1.9,1.6,1.7,1.4,1.3,1.2,1.2,1.3,1.7,1.7,1.5,1.6,1.8,1.8,2.0,1.9,2.1,2.2,2.3,2.3,2.2,2.3,1.9,1.8,1.9,2.0,1.8,2.0,2.0,2.0,2.2,2.2,2.0,2.1,2.2,2.1,2.1,2.2,2.0,1.8,1.7,1.7,1.7,1.4,1.1,1.4,1.3,1.2,1.4,1.5,1.5,1.4,1.4,1.5,1.6,1.4,1.5,1.5,1.5,1.6,1.6,1.8,1.8,1.9,2.0,1.9,1.8,2.0,1.7,1.8,1.7,1.1],[4.3,3.8,3.3,2.9,2.8,2.5,2.4,2.1,2.0,2.1,1.8,1.8,1.4,1.6,1.8,1.7,1.6,1.4,1.8,2.0,2.0,1.9,2.2,2.3,2.3,2.3,2.6,2.2,2.1,1.7,1.8,1.4,1.1,0.8,0.8,0.9,1.0,1.3,1.6,2.0,2.1,2.5,2.6,3.1,3.1,3.6,3.3,4.0,4.0,3.9,3.7,3.3,2.9,2.7,2.4,2.2,1.9,1.6,1.6,1.1,1.8,2.1,2.1,2.2,2.8,2.4,2.7,2.4,2.1,2.4,2.6,2.2,2.2,2.6,2.5,2.4,2.7,2.6,2.4,2.3,2.5,2.1,2.2,2.1,2.5,2.5,2.2,2.6,2.3,2.1,2.5,2.5,2.2,2.5,2.6,2.4,2.3,2.6,2.6,2.3,2.5,2.7,2.7,2.5,2.7,3.2,3.1,3.5,3.3,2.7,2.8,2.7,2.6,2.6,2.4,2.5,2.2,2.2,2.6,2.5,2.5,3.0,2.9,2.9,2.7,2.7,3.2,3.2,3.6,3.1,2.9,3.3,3.4,3.0,3.1,3.5,3.3,2.9,3.3,2.9,3.0,2.9,2.7,2.7,2.4,2.5,2.1,2.3,2.7,2.5,2.8,2.7,2.5,2.8,2.9,2.6,2.6,2.9,3.0,2.7,2.9,3.3,3.0,3.0,3.5,3.6,3.3,3.5,4.1,4.4,2.0,1.6,1.6,1.4,1.2,1.2,1.1,1.3,1.6,1.8,1.5,1.6,1.8,1.8,2.0,1.9,2.0,2.2,2.4,2.4,2.2,2.3,1.9,1.8,1.9,2.1,1.9,2.0,2.1,2.1,2.2,2.2,2.1,2.2,2.3,2.2,2.2,2.2,2.0,1.8,1.7,1.7,1.7,1.5,1.4,1.5,1.4,1.3,1.5,1.5,1.5,1.5,1.5,1.6,1.7,1.6,1.6,1.7,1.7,1.8,1.8,2.0,2.1,2.2,2.3,2.3,2.2,2.3,2.1,1.9,1.9,1.1],[3.9,3.4,3.0,2.5,2.6,2.2,2.2,2.0,1.8,1.9,1.8,1.9,1.4,1.6,1.8,1.8,1.5,1.3,1.8,2.0,1.8,1.8,2.2,2.2,2.1,2.1,2.6,2.2,2.1,1.8,1.9,1.6,1.2,0.9,0.8,0.8,0.8,1.0,1.3,1.6,1.8,2.2,2.5,2.9,2.9,3.4,3.2,3.7,3.7,3.5,3.3,3.0,2.6,2.5,2.1,2.0,1.6,1.4,1.4,1.0,1.7,2.1,2.0,2.1,2.7,2.2,2.4,2.1,1.9,2.2,2.2,1.9,1.9,2.3,2.1,2.2,2.5,2.5,2.3,2.3,2.4,2.1,2.3,2.2,2.6,2.5,2.3,2.7,2.3,2.2,2.6,2.6,2.3,2.6,2.7,2.3,2.3,2.7,2.6,2.2,2.3,2.7,2.5,2.3,2.5,3.0,3.0,3.3,3.2,2.7,2.7,2.7,2.7,2.7,2.4,2.6,2.3,2.3,2.7,2.6,2.5,2.9,2.9,2.9,2.8,2.8,3.3,3.3,3.5,3.2,3.0,3.5,3.5,3.1,3.1,3.6,3.4,3.0,3.4,2.9,3.1,3.0,2.8,2.8,2.5,2.5,2.1,2.3,2.6,2.6,2.8,2.8,2.4,2.8,2.9,2.5,2.5,2.9,2.9,2.6,2.8,3.2,2.9,2.7,3.2,3.3,3.1,3.2,3.7,4.1,2.0,1.7,1.7,1.4,1.2,1.2,1.2,1.3,1.6,1.7,1.6,1.7,1.8,1.8,2.0,1.9,2.0,2.2,2.3,2.3,2.2,2.3,1.9,1.8,1.9,2.0,1.8,2.0,2.0,2.0,2.1,2.0,2.0,2.1,2.2,2.1,2.0,2.1,2.0,1.7,1.6,1.7,1.7,1.5,1.4,1.6,1.5,1.3,1.5,1.5,1.5,1.5,1.5,1.6,1.7,1.6,1.6,1.7,1.8,1.8,1.9,2.0,2.1,2.2,2.3,2.2,2.2,2.3,2.1,2.0,1.9,1.1],[3.4,2.9,2.4,2.0,2.0,1.6,1.7,1.5,1.4,1.5,1.5,1.7,1.4,1.5,1.7,1.6,1.3,1.1,1.6,1.7,1.5,1.5,1.9,1.9,1.8,1.9,2.3,2.1,2.0,1.7,1.8,1.6,1.3,0.9,0.9,0.8,0.8,0.8,1.0,1.3,1.5,1.8,2.0,2.4,2.4,2.8,2.6,3.0,3.1,2.9,2.8,2.5,2.1,1.9,1.6,1.5,1.2,1.1,1.1,0.9,1.7,2.1,1.9,2.0,2.4,2.0,2.3,1.9,1.7,1.9,1.9,1.6,1.6,1.9,1.7,1.6,1.9,1.8,1.8,1.7,1.9,1.7,2.0,1.9,2.3,2.3,2.1,2.4,2.1,1.9,2.3,2.3,2.0,2.2,2.3,2.0,1.8,2.2,2.2,1.8,1.9,2.2,2.1,1.8,2.0,2.3,2.3,2.6,2.5,2.1,2.1,2.1,2.1,2.2,2.0,2.2,1.9,2.1,2.4,2.4,2.3,2.7,2.6,2.6,2.5,2.5,2.9,2.8,2.9,2.7,2.5,2.8,2.9,2.6,2.5,2.8,2.7,2.4,2.6,2.3,2.4,2.4,2.3,2.4,2.1,2.2,1.9,2.2,2.4,2.2,2.4,2.3,2.1,2.3,2.4,2.1,2.0,2.3,2.3,2.0,2.2,2.5,2.3,2.2,2.5,2.7,2.4,2.6,3.0,3.4,1.9,1.5,1.6,1.3,1.2,1.2,1.2,1.2,1.5,1.6,1.4,1.4,1.5,1.6,1.8,1.7,1.9,2.0,2.1,2.2,2.0,2.2,1.6,1.5,1.6,1.6,1.5,1.6,1.6,1.6,1.8,1.8,1.7,1.6,1.7,1.7,1.7,1.7,1.6,1.4,1.3,1.4,1.4,1.5,1.3,1.4,1.4,1.2,1.4,1.4,1.4,1.4,1.5,1.6,1.7,1.6,1.6,1.6,1.7,1.7,1.8,2.0,2.0,2.1,2.2,2.1,2.1,2.1,2.0,1.9,1.8,1.1],[3.1,2.5,2.1,1.7,1.6,1.5,1.4,1.3,1.2,1.4,1.4,1.6,1.3,1.4,1.5,1.4,1.2,1.0,1.4,1.4,1.2,1.4,1.5,1.5,1.5,1.6,1.9,1.9,1.8,1.7,1.9,1.7,1.4,1.1,1.1,1.0,0.8,0.8,0.8,1.0,1.1,1.4,1.6,1.8,1.9,2.2,2.1,2.4,2.5,2.3,2.2,2.0,1.6,1.5,1.3,1.2,1.0,0.9,1.0,0.9,1.6,2.0,1.9,2.0,2.2,2.0,2.1,1.9,1.6,1.8,1.9,1.6,1.6,1.8,1.7,1.5,1.7,1.6,1.6,1.5,1.7,1.5,1.8,1.7,2.0,2.0,1.9,2.2,2.0,1.8,2.0,2.1,1.8,2.0,2.1,1.9,1.7,2.0,2.1,1.8,1.8,2.1,2.0,1.8,1.9,2.3,2.3,2.5,2.4,1.9,1.8,1.9,1.8,2.0,1.7,1.8,1.6,1.8,2.0,2.1,2.1,2.5,2.5,2.3,2.3,2.2,2.6,2.4,2.7,2.5,2.2,2.5,2.6,2.3,2.2,2.6,2.5,2.2,2.4,2.1,2.1,2.2,1.9,2.0,1.7,1.9,1.5,1.9,2.0,1.9,2.0,1.8,1.7,1.8,2.0,1.7,1.6,1.9,1.9,1.7,1.8,2.0,2.0,1.8,2.1,2.4,2.3,2.5,2.8,3.2,1.8,1.5,1.6,1.3,1.2,1.3,1.3,1.2,1.5,1.5,1.3,1.4,1.5,1.5,1.7,1.7,1.8,2.0,2.1,2.0,1.9,2.1,1.6,1.5,1.5,1.6,1.4,1.5,1.5,1.5,1.8,1.8,1.7,1.5,1.6,1.6,1.5,1.6,1.5,1.4,1.3,1.3,1.4,1.6,1.2,1.5,1.2,1.2,1.4,1.4,1.4,1.3,1.4,1.5,1.5,1.5,1.6,1.5,1.6,1.5,1.5,1.7,1.8,1.8,1.9,1.8,1.7,1.7,1.6,1.5,1.5,1.1],[3.3,2.5,2.2,1.7,1.7,1.6,1.6,1.6,1.5,1.8,1.9,2.2,1.9,2.1,2.2,2.1,1.6,1.5,2.1,2.0,1.5,1.7,2.2,1.9,1.7,2.0,2.5,2.5,2.5,2.4,2.7,2.4,1.9,1.5,1.6,1.2,1.1,0.8,0.8,0.8,1.1,1.3,1.6,1.8,2.0,2.3,2.4,2.8,2.7,2.5,2.2,2.1,1.6,1.6,1.3,1.2,1.0,1.0,1.3,1.1,1.9,2.3,2.3,2.3,2.9,2.5,2.7,2.3,2.0,2.4,2.3,1.9,1.9,2.3,1.9,1.7,1.9,1.9,2.0,1.9,2.4,2.1,2.5,2.6,3.1,3.1,2.7,3.3,2.9,2.6,3.1,3.0,2.5,2.7,3.0,2.5,2.2,2.7,2.8,2.2,2.2,2.8,2.6,2.2,2.4,2.9,2.9,3.5,3.1,2.5,2.3,2.4,2.4,2.7,2.4,2.8,2.4,2.7,3.2,3.2,3.2,3.9,3.7,3.6,3.6,3.5,4.0,3.8,4.1,3.6,3.4,3.7,3.8,3.5,3.2,3.6,3.6,3.1,3.2,2.8,2.9,3.1,2.7,3.1,2.5,2.9,2.3,2.9,3.1,2.6,3.0,2.7,2.3,2.3,2.7,2.3,1.9,2.2,2.5,2.1,2.0,2.6,2.5,2.1,2.5,2.9,2.8,2.8,3.3,3.8,2.1,1.8,1.8,1.6,1.5,1.6,1.6,1.5,1.8,1.8,1.7,1.8,1.9,1.9,2.1,2.1,2.2,2.3,2.5,2.5,2.3,2.6,2.0,1.9,1.9,2.0,1.8,1.9,1.9,1.9,2.1,2.0,1.9,2.0,2.1,2.1,2.0,2.1,2.0,1.7,1.6,1.7,1.8,2.0,1.8,2.0,1.8,1.7,1.8,2.0,1.9,2.0,2.2,2.2,2.4,2.2,2.4,2.2,2.4,2.3,2.4,2.5,2.6,2.7,2.9,2.7,2.6,2.6,2.5,2.3,2.3,1.5],[3.3,2.5,2.3,1.7,1.8,1.5,1.5,1.4,1.4,1.6,1.8,2.1,1.9,2.2,2.1,2.0,1.5,1.5,2.0,1.8,1.3,1.6,1.9,1.6,1.4,1.7,2.1,2.3,2.4,2.2,2.7,2.5,2.0,1.8,1.9,1.6,1.4,1.0,0.8,0.8,0.8,1.1,1.4,1.6,1.8,2.1,2.3,2.8,2.7,2.5,2.2,2.0,1.5,1.4,1.2,1.1,1.0,1.1,1.2,1.3,2.0,2.4,2.2,2.3,2.7,2.4,2.6,2.2,1.9,2.1,2.2,1.8,1.7,2.2,1.9,1.7,2.0,1.8,1.8,1.8,2.0,1.9,2.3,2.5,2.8,3.0,2.6,3.0,2.7,2.3,2.7,2.8,2.3,2.5,2.7,2.3,2.0,2.5,2.5,2.0,2.1,2.6,2.5,2.2,2.3,2.9,2.9,3.1,3.0,2.4,2.3,2.3,2.2,2.4,2.2,2.5,2.2,2.6,3.0,3.1,3.1,3.7,3.7,3.4,3.3,3.0,3.7,3.4,3.7,3.4,2.9,3.3,3.5,3.0,2.9,3.4,3.2,2.8,3.0,2.7,2.6,2.7,2.5,2.8,2.3,2.6,2.1,2.7,2.8,2.4,2.8,2.4,2.1,2.1,2.4,2.1,1.7,2.1,2.3,1.9,2.0,2.4,2.3,2.2,2.5,2.9,2.7,2.8,3.4,3.8,2.3,1.9,2.0,1.7,1.7,1.8,1.9,1.7,1.8,1.9,1.7,1.7,1.8,1.9,2.1,2.1,2.3,2.4,2.5,2.6,2.4,2.7,1.9,1.8,1.8,1.9,1.8,1.8,1.8,1.8,2.1,2.0,2.0,1.9,1.9,1.9,1.9,2.0,1.9,1.7,1.6,1.7,1.7,2.0,1.9,2.0,1.9,1.8,1.9,1.9,1.9,2.0,2.2,2.3,2.4,2.3,2.5,2.3,2.4,2.4,2.4,2.5,2.6,2.7,2.9,2.7,2.5,2.5,2.4,2.3,2.3,1.5],[2.9,2.2,1.8,1.5,1.4,1.3,1.2,1.2,1.3,1.5,1.7,2.0,1.9,1.9,1.9,1.7,1.5,1.4,1.6,1.5,1.1,1.4,1.6,1.4,1.2,1.5,1.8,1.9,1.9,2.0,2.3,2.2,1.8,1.7,1.8,1.7,1.4,1.2,1.0,0.8,0.8,0.8,1.1,1.3,1.5,1.8,1.8,2.2,2.2,2.1,1.8,1.6,1.2,1.1,1.0,0.9,0.9,1.0,1.3,1.4,2.1,2.4,2.2,2.3,2.6,2.3,2.4,2.1,1.8,2.0,2.0,1.7,1.6,1.9,1.7,1.4,1.6,1.5,1.6,1.6,1.8,1.7,2.2,2.2,2.5,2.6,2.4,2.7,2.5,2.2,2.5,2.6,2.2,2.2,2.4,2.1,1.9,2.2,2.3,1.9,1.8,2.2,2.2,1.9,2.0,2.4,2.3,2.7,2.4,2.0,1.8,1.9,1.8,2.1,1.8,2.2,2.0,2.2,2.5,2.5,2.7,3.2,3.1,2.9,2.9,2.8,3.2,2.9,3.2,3.0,2.6,2.8,3.1,2.7,2.5,2.9,2.9,2.4,2.6,2.2,2.2,2.4,2.1,2.4,2.0,2.2,1.8,2.2,2.3,2.0,2.3,2.0,1.7,1.7,2.0,1.7,1.4,1.7,1.9,1.6,1.6,2.0,1.9,1.7,2.0,2.3,2.2,2.4,2.8,3.2,2.4,2.0,2.0,1.7,1.7,1.7,1.8,1.7,1.9,1.9,1.7,1.7,1.8,1.8,2.0,2.1,2.2,2.3,2.4,2.5,2.3,2.5,1.8,1.7,1.7,1.8,1.6,1.7,1.6,1.7,2.1,2.0,2.0,1.7,1.8,1.7,1.7,1.8,1.7,1.6,1.6,1.6,1.6,1.8,1.7,1.8,1.7,1.7,1.8,1.8,1.8,1.8,2.0,2.1,2.1,2.0,2.2,2.0,2.0,2.1,2.1,2.1,2.2,2.3,2.4,2.3,2.1,2.1,2.1,2.0,2.0,1.5],[3.0,2.1,1.7,1.4,1.3,1.3,1.3,1.5,1.5,1.9,2.1,2.4,2.2,2.3,2.3,2.1,1.7,1.6,2.0,1.8,1.3,1.6,1.9,1.5,1.4,1.7,2.0,2.2,2.4,2.2,2.7,2.5,2.1,2.0,2.1,1.9,1.6,1.4,1.2,1.1,0.9,0.8,0.8,1.1,1.3,1.6,1.7,2.1,2.0,1.9,1.5,1.5,1.1,1.0,1.0,1.1,1.2,1.3,1.6,1.6,2.3,2.7,2.6,2.6,2.9,2.7,2.8,2.4,2.1,2.3,2.3,1.9,1.9,2.1,1.8,1.6,1.6,1.6,1.8,1.9,2.3,2.1,2.7,2.7,3.1,3.2,2.9,3.4,3.1,2.6,3.1,3.2,2.6,2.7,3.0,2.6,2.3,2.6,2.8,2.3,2.2,2.6,2.6,2.3,2.3,2.8,2.7,3.0,2.7,2.2,2.0,2.2,2.2,2.6,2.2,2.7,2.4,2.7,3.1,3.2,3.3,3.9,3.7,3.6,3.6,3.4,3.9,3.5,4.0,3.6,3.2,3.5,3.8,3.2,2.9,3.5,3.4,2.8,3.0,2.5,2.5,2.9,2.5,2.9,2.4,2.7,2.3,2.7,2.9,2.4,2.8,2.4,2.1,1.9,2.3,2.1,1.6,1.8,2.2,1.8,1.5,2.1,2.1,1.8,2.0,2.4,2.4,2.4,2.9,3.3,2.6,2.3,2.2,1.9,1.9,2.0,2.1,1.9,2.1,2.2,2.0,2.0,2.1,2.2,2.4,2.4,2.6,2.7,2.8,2.8,2.7,2.9,2.2,2.1,2.1,2.1,2.0,2.0,2.0,2.0,2.4,2.2,2.1,2.1,2.1,2.1,2.1,2.2,2.1,1.9,1.8,1.9,2.0,2.0,1.9,2.1,2.0,1.9,2.1,2.1,2.2,2.1,2.3,2.4,2.4,2.3,2.5,2.2,2.4,2.4,2.4,2.5,2.7,2.8,3.0,2.7,2.5,2.6,2.4,2.3,2.3,1.7],[3.0,2.1,1.8,1.5,1.6,1.7,1.8,1.9,2.0,2.4,2.6,3.1,2.7,2.9,2.8,2.5,2.1,2.0,2.2,2.1,1.6,1.7,2.0,1.6,1.5,1.8,2.1,2.3,2.5,2.5,3.0,2.9,2.5,2.2,2.5,2.3,1.9,1.8,1.5,1.3,1.2,0.8,0.8,0.8,1.1,1.3,1.6,2.1,1.7,1.8,1.3,1.3,1.0,1.1,1.2,1.4,1.6,1.6,2.0,2.0,2.7,3.2,3.3,3.0,3.6,3.1,3.2,2.7,2.5,2.8,2.6,2.4,2.4,2.6,2.1,2.0,2.0,2.2,2.4,2.3,2.7,2.5,3.2,3.3,3.7,3.9,3.7,4.3,4.0,3.4,3.9,4.2,3.6,3.5,4.0,3.6,2.9,3.4,3.7,3.0,2.8,3.4,3.4,2.9,2.8,3.4,3.5,3.9,3.5,2.8,2.5,2.8,2.6,3.2,2.6,3.2,2.7,3.2,3.4,3.5,4.0,4.4,4.4,4.3,4.5,4.2,4.7,4.3,4.8,4.5,3.9,4.3,4.8,4.2,3.7,4.4,4.5,3.7,3.8,3.2,3.0,3.4,2.8,3.2,2.6,2.9,2.5,3.0,3.1,2.5,2.9,2.6,2.2,2.1,2.5,2.4,1.8,1.9,2.5,2.2,1.8,2.3,2.5,2.1,2.2,2.8,2.8,2.7,3.2,3.8,3.1,2.8,2.6,2.4,2.5,2.5,2.5,2.5,2.6,2.6,2.6,2.7,2.9,3.0,3.3,3.2,3.4,3.5,3.7,3.7,3.6,3.6,3.0,2.8,2.8,2.8,2.6,2.6,2.7,2.7,3.0,2.8,2.7,2.7,2.7,2.7,2.7,2.7,2.6,2.5,2.4,2.5,2.6,2.4,2.4,2.4,2.5,2.4,2.5,2.6,2.6,2.5,2.7,2.8,3.0,2.7,3.0,2.6,2.7,2.9,2.8,3.0,3.2,3.2,3.4,3.1,2.9,2.9,2.8,2.7,2.7,2.0],[2.7,1.9,1.6,1.4,1.3,1.6,1.5,1.9,1.9,2.3,2.5,2.9,2.7,2.7,2.7,2.3,2.1,1.9,2.1,1.9,1.6,1.8,1.9,1.5,1.5,1.8,1.8,2.1,2.3,2.3,2.8,2.8,2.4,2.3,2.5,2.4,2.0,1.9,1.7,1.5,1.3,1.1,0.9,0.8,0.8,1.0,1.3,1.6,1.5,1.5,1.1,1.1,1.0,1.0,1.3,1.4,1.6,1.7,2.0,2.1,2.7,3.2,3.0,3.0,3.3,3.0,3.0,2.6,2.5,2.7,2.5,2.2,2.3,2.4,2.0,1.9,1.8,1.9,2.2,2.1,2.6,2.3,2.9,2.9,3.2,3.4,3.3,3.7,3.6,3.0,3.3,3.7,3.1,3.1,3.5,3.2,2.7,3.0,3.4,2.9,2.5,3.0,3.2,2.6,2.5,3.0,2.8,3.4,2.9,2.5,2.2,2.5,2.3,2.8,2.4,2.8,2.5,2.9,2.9,3.0,3.3,3.8,3.8,3.6,3.8,3.5,3.9,3.4,3.9,3.7,3.3,3.4,3.9,3.5,3.1,3.6,3.7,3.1,3.1,2.8,2.5,2.9,2.4,2.7,2.3,2.5,2.2,2.6,2.6,2.2,2.5,2.2,1.9,1.7,2.1,2.0,1.5,1.5,2.1,1.9,1.5,1.9,2.2,1.8,1.9,2.3,2.4,2.4,2.7,3.3,3.0,2.6,2.6,2.3,2.4,2.4,2.5,2.3,2.5,2.5,2.4,2.5,2.7,2.7,2.9,2.9,3.0,3.1,3.3,3.3,3.2,3.4,2.7,2.6,2.5,2.6,2.4,2.4,2.4,2.4,2.6,2.4,2.4,2.5,2.5,2.5,2.5,2.6,2.5,2.3,2.2,2.4,2.5,2.2,2.3,2.2,2.4,2.3,2.3,2.4,2.4,2.4,2.5,2.7,2.7,2.5,2.8,2.4,2.4,2.6,2.5,2.6,2.8,2.8,3.0,2.7,2.5,2.5,2.5,2.4,2.4,2.1],[2.8,2.1,1.8,1.6,1.6,1.9,1.8,2.2,2.1,2.6,2.9,3.4,3.2,3.2,3.0,2.6,2.3,2.3,2.5,2.2,1.9,2.1,2.1,1.6,1.7,2.0,2.1,2.5,2.7,2.7,3.3,3.4,2.9,2.8,3.1,2.9,2.4,2.3,2.0,1.7,1.5,1.3,1.1,0.8,0.8,0.8,1.2,1.5,1.3,1.4,1.1,1.2,1.0,1.1,1.6,1.6,2.0,2.0,2.4,2.6,3.2,3.6,3.8,3.6,4.2,3.6,3.6,3.1,2.9,3.3,2.9,2.7,2.9,3.0,2.5,2.3,2.2,2.2,2.4,2.3,2.8,2.6,3.3,3.3,3.6,3.9,3.8,4.3,4.1,3.6,3.8,4.2,3.8,3.5,4.1,3.9,3.2,3.5,3.9,3.6,3.0,3.6,3.9,3.3,3.2,3.8,3.5,3.9,3.4,2.9,2.5,2.7,2.3,2.9,2.5,3.0,2.7,3.2,3.2,3.4,3.8,4.2,4.3,3.9,4.3,3.9,4.3,3.7,4.2,4.1,3.6,3.7,4.2,3.9,3.2,3.8,4.0,3.4,3.3,2.9,2.6,3.0,2.5,2.9,2.4,2.8,2.5,3.0,3.0,2.4,2.7,2.3,2.0,1.8,2.2,2.1,1.7,1.6,2.1,1.9,1.6,1.9,2.3,2.1,2.0,2.5,2.8,2.7,2.9,3.7,3.5,3.2,3.0,3.0,2.9,3.0,3.0,2.9,2.9,3.0,3.1,3.2,3.3,3.5,3.7,3.7,3.9,3.9,4.0,4.2,4.0,4.1,3.5,3.3,3.3,3.2,3.2,3.2,3.2,3.1,3.1,3.0,2.9,3.2,3.1,3.2,3.2,3.3,3.2,3.0,2.9,3.0,3.2,2.7,2.6,2.7,2.8,2.8,2.7,2.9,2.9,2.9,3.1,3.3,3.2,3.1,3.4,3.0,3.1,3.2,3.1,3.2,3.4,3.3,3.5,3.2,3.0,2.9,3.0,2.8,2.9,2.5],[2.7,2.0,1.7,1.6,1.4,1.8,1.6,2.1,2.1,2.5,2.6,3.1,3.1,3.0,2.7,2.5,2.3,2.3,2.4,2.1,1.9,2.1,2.1,1.6,1.7,2.0,2.0,2.4,2.5,2.6,3.1,3.2,2.8,2.8,3.0,3.0,2.5,2.4,2.1,1.9,1.7,1.5,1.2,1.0,0.8,0.8,0.8,1.0,0.9,1.1,1.0,1.2,1.2,1.2,1.6,1.6,2.0,2.1,2.4,2.6,3.1,3.6,3.5,3.5,3.7,3.5,3.5,3.1,3.0,3.1,2.9,2.7,2.7,2.7,2.3,2.1,1.9,1.9,2.1,2.0,2.5,2.4,2.8,2.9,3.0,3.4,3.3,3.7,3.6,3.1,3.2,3.6,3.2,2.9,3.4,3.3,2.8,2.9,3.4,3.0,2.6,3.0,3.4,2.9,2.7,3.2,2.9,3.1,2.6,2.5,2.0,2.3,2.0,2.5,2.2,2.6,2.4,2.9,2.7,3.0,3.3,3.8,3.8,3.3,3.7,3.2,3.5,2.9,3.3,3.4,2.9,2.8,3.3,3.1,2.6,2.9,3.2,2.8,2.6,2.3,2.1,2.4,2.0,2.4,2.2,2.5,2.3,2.7,2.6,2.2,2.4,2.0,1.9,1.6,1.7,1.9,1.5,1.2,1.6,1.7,1.2,1.4,1.8,1.8,1.5,1.9,2.1,2.2,2.4,3.1,3.3,3.0,2.9,2.7,2.7,2.8,2.9,2.7,2.8,2.8,2.7,2.8,2.9,3.0,3.1,3.2,3.2,3.3,3.4,3.5,3.4,3.6,3.0,2.9,2.8,2.9,2.7,2.7,2.7,2.6,2.8,2.7,2.7,2.7,2.8,2.8,2.9,3.0,2.9,2.7,2.6,2.7,2.8,2.6,2.6,2.6,2.6,2.6,2.4,2.6,2.7,2.6,2.8,3.0,2.9,2.9,3.2,2.8,2.8,2.9,2.7,2.8,3.0,2.9,3.2,2.8,2.6,2.6,2.7,2.6,2.6,2.4],[2.9,2.1,1.8,1.8,1.5,2.0,1.7,2.2,2.2,2.5,2.6,3.1,3.3,3.2,2.8,2.6,2.4,2.4,2.5,2.2,2.1,2.3,2.2,1.8,2.0,2.3,2.2,2.7,2.8,3.0,3.5,3.6,3.2,3.2,3.5,3.3,2.9,2.7,2.4,2.2,2.0,1.7,1.5,1.2,1.1,0.8,0.8,0.8,0.9,1.1,1.1,1.2,1.4,1.4,1.8,1.8,2.2,2.2,2.6,3.0,3.5,4.0,3.9,3.8,4.1,3.9,3.8,3.4,3.3,3.2,3.0,2.9,2.8,2.8,2.5,2.2,1.9,2.0,2.2,2.1,2.5,2.4,2.8,3.1,3.2,3.7,3.5,3.9,3.9,3.2,3.3,3.7,3.3,2.9,3.3,3.4,2.8,2.9,3.3,3.1,2.6,3.0,3.3,3.0,2.6,3.3,2.8,3.1,2.6,2.3,2.0,2.3,1.9,2.5,2.3,2.8,2.6,3.1,3.0,3.3,3.6,4.3,4.2,3.6,4.1,3.4,3.8,3.3,3.7,3.6,3.0,3.1,3.5,3.1,2.7,3.1,3.2,2.7,2.6,2.3,2.1,2.4,2.2,2.6,2.4,2.7,2.5,3.0,2.9,2.4,2.6,2.2,2.0,1.6,1.8,1.9,1.6,1.3,1.6,1.6,1.2,1.3,1.8,1.7,1.4,1.9,2.1,2.2,2.4,2.9,3.7,3.3,3.3,3.1,3.1,3.3,3.3,3.0,3.2,3.2,3.1,3.1,3.2,3.3,3.4,3.5,3.6,3.8,3.9,4.0,3.9,4.0,3.2,3.1,3.1,3.1,3.0,3.0,2.9,2.7,3.1,3.0,3.0,2.9,2.8,3.1,3.1,3.4,3.2,2.9,2.8,3.0,3.1,2.9,2.7,2.9,2.8,2.7,2.8,2.9,2.9,2.9,3.1,3.2,3.1,3.2,3.4,3.0,3.1,3.1,2.9,2.9,3.2,3.1,3.4,3.0,2.8,2.8,2.8,2.7,2.8,2.7],[3.3,2.3,1.9,2.0,1.6,2.1,2.0,2.2,2.3,2.7,2.9,3.4,3.6,3.5,3.1,2.9,2.6,2.9,2.8,2.3,2.3,2.7,2.4,2.0,2.2,2.7,2.5,3.1,3.2,3.3,3.9,4.0,3.5,3.7,3.8,3.7,3.3,3.0,2.8,2.5,2.3,2.1,1.9,1.7,1.3,1.1,0.8,0.8,0.8,1.1,1.3,1.5,1.8,1.6,2.1,2.0,2.5,2.6,2.8,3.2,3.7,4.1,3.9,3.9,4.1,4.0,3.9,3.7,3.4,3.3,3.2,3.1,3.0,2.9,2.6,2.3,2.1,2.1,2.3,2.2,2.6,2.6,3.0,3.3,3.3,3.9,3.7,4.1,4.1,3.4,3.4,3.8,3.5,3.1,3.4,3.5,2.9,3.0,3.4,3.2,2.8,3.0,3.4,3.1,2.8,3.3,3.0,3.2,2.8,2.5,2.2,2.4,2.2,2.6,2.4,2.9,2.8,3.3,3.1,3.5,3.8,4.5,4.5,3.7,4.2,3.6,4.0,3.3,3.8,3.7,3.1,3.3,3.6,3.3,2.8,3.2,3.4,2.9,2.8,2.5,2.2,2.6,2.3,2.7,2.4,2.9,2.7,3.3,3.0,2.6,2.8,2.4,2.2,1.7,1.9,2.1,1.7,1.4,1.7,1.8,1.3,1.3,1.9,1.8,1.5,1.9,2.2,2.2,2.4,3.1,3.8,3.5,3.5,3.3,3.3,3.4,3.5,3.2,3.3,3.3,3.2,3.3,3.3,3.4,3.5,3.6,3.7,3.8,3.9,4.0,3.9,4.0,3.4,3.3,3.2,3.2,3.1,3.1,2.9,2.8,3.0,3.0,2.9,3.0,2.9,3.2,3.2,3.4,3.2,3.0,2.9,3.1,3.2,3.2,3.0,3.0,3.2,3.0,2.9,3.1,3.1,3.2,3.4,3.5,3.4,3.6,3.8,3.4,3.5,3.4,3.2,3.2,3.6,3.4,3.7,3.3,3.1,3.0,3.1,3.0,3.1,3.0],[3.4,2.4,2.0,2.4,2.1,2.9,2.6,3.2,3.1,3.7,4.0,4.5,4.9,4.6,4.0,3.9,3.6,3.8,3.8,3.1,3.0,3.5,3.1,2.6,2.9,3.4,3.2,3.8,4.1,4.3,4.8,5.0,4.5,4.9,5.1,5.1,4.5,4.3,4.0,3.5,3.0,2.7,2.2,1.8,1.6,1.1,1.1,0.9,0.8,0.9,1.2,1.6,2.0,2.0,2.9,2.6,3.5,3.6,4.0,4.5,4.9,5.5,5.4,5.4,5.5,5.6,5.6,5.1,4.7,4.9,4.6,4.4,4.3,4.2,3.8,3.3,2.8,2.8,3.1,2.8,3.5,3.4,3.9,4.4,4.2,5.0,5.0,5.3,5.3,4.6,4.4,5.1,4.7,4.0,4.6,4.8,4.1,4.0,4.6,4.5,3.8,4.1,4.8,4.4,4.0,4.7,4.1,4.2,3.6,3.4,2.7,3.1,2.6,3.3,3.0,3.6,3.6,4.3,3.9,4.4,4.8,5.4,5.3,4.6,5.3,4.6,4.7,4.0,4.5,4.6,3.9,3.8,4.4,4.1,3.4,3.7,4.2,3.6,3.3,3.0,2.6,3.1,2.7,3.3,3.1,3.7,3.5,4.2,3.8,3.2,3.3,2.8,2.7,2.1,2.3,2.6,2.2,1.7,2.0,2.3,1.7,1.6,2.2,2.3,1.8,2.3,2.6,2.7,2.8,3.7,4.8,4.7,4.7,4.4,4.4,4.5,4.6,4.4,4.4,4.4,4.5,4.6,4.6,4.8,4.7,4.8,4.9,5.0,5.2,5.4,5.2,5.4,4.8,4.7,4.6,4.6,4.5,4.6,4.4,4.2,4.2,4.1,4.1,4.5,4.4,4.7,4.8,5.1,4.7,4.4,4.2,4.5,4.6,4.1,4.1,3.9,4.2,4.2,4.0,4.2,4.3,4.2,4.5,4.6,4.5,4.6,4.8,4.5,4.5,4.5,4.3,4.3,4.6,4.4,4.7,4.3,4.2,4.1,4.2,4.0,4.2,4.2],[3.0,2.1,1.8,1.8,1.8,2.4,2.2,2.8,2.7,3.2,3.5,4.0,4.1,4.1,3.5,3.4,3.1,3.2,3.2,2.6,2.6,3.0,2.7,2.3,2.4,2.9,2.7,3.4,3.6,3.7,4.4,4.5,3.8,4.1,4.3,4.2,3.6,3.4,3.0,2.6,2.5,2.0,2.0,1.4,1.4,1.1,1.2,1.1,0.8,0.8,0.9,1.3,1.5,1.8,2.1,2.3,2.8,2.8,3.3,3.7,4.3,4.9,4.7,4.7,5.1,4.9,4.8,4.2,4.1,4.2,3.8,3.6,3.6,3.5,3.1,2.9,2.4,2.7,2.7,2.7,3.1,3.1,3.6,3.9,4.0,4.5,4.3,4.9,4.9,4.1,4.1,4.8,4.3,3.8,4.4,4.4,3.8,3.7,4.4,4.1,3.5,4.0,4.5,4.0,3.4,4.4,3.8,4.2,3.5,3.1,2.7,3.1,2.6,3.2,2.8,3.4,3.3,3.8,3.7,4.1,4.4,5.2,5.1,4.4,5.0,4.2,4.7,4.0,4.5,4.5,3.8,3.8,4.4,4.0,3.4,3.9,4.3,3.6,3.4,3.0,2.7,3.1,2.6,3.2,2.8,3.4,3.1,3.8,3.6,2.9,3.2,2.6,2.5,2.1,2.4,2.5,2.1,1.8,2.1,2.2,1.7,1.8,2.3,2.1,1.7,2.4,2.6,2.6,2.9,3.7,4.5,4.3,4.1,4.0,3.9,4.1,4.2,3.9,4.0,4.0,4.0,4.1,4.2,4.3,4.4,4.6,4.7,4.9,5.1,5.2,5.0,5.2,4.3,4.1,4.1,4.1,4.0,4.0,3.9,3.7,3.8,3.6,3.5,4.0,3.9,4.2,4.2,4.5,4.2,3.9,3.8,4.0,4.1,3.6,3.5,3.5,3.7,3.6,3.4,3.6,3.7,3.7,3.9,4.1,3.9,4.1,4.3,3.9,4.0,3.9,3.8,3.8,4.1,4.0,4.3,3.9,3.7,3.6,3.7,3.5,3.6,3.5],[2.6,1.9,1.6,1.5,1.5,2.0,1.9,2.5,2.5,3.0,3.3,3.9,3.7,3.8,3.5,3.2,2.8,2.8,3.1,2.7,2.4,2.7,2.7,2.1,2.2,2.6,2.7,3.2,3.4,3.5,4.1,4.2,3.5,3.4,3.7,3.6,2.9,2.8,2.5,2.1,2.0,1.7,1.6,1.2,1.2,1.1,1.3,1.4,1.1,0.9,0.8,0.9,1.2,1.4,1.7,1.9,2.2,2.4,2.7,3.0,3.6,4.1,4.1,4.0,4.5,4.1,4.1,3.6,3.4,3.6,3.3,3.0,3.1,3.1,2.7,2.5,2.2,2.4,2.8,2.6,3.4,3.1,3.9,4.0,4.3,4.6,4.5,5.1,4.9,4.2,4.4,5.0,4.2,4.0,4.6,4.3,3.5,3.9,4.4,3.8,3.3,4.0,4.2,3.5,3.3,4.1,3.8,4.5,3.8,3.2,2.8,3.2,2.8,3.6,3.1,3.7,3.4,3.9,3.9,4.2,4.6,5.1,5.1,4.7,5.1,4.7,4.9,4.3,5.0,4.9,4.2,4.3,5.0,4.5,3.9,4.5,4.7,4.0,3.9,3.4,3.0,3.7,3.0,3.5,3.1,3.5,3.2,3.8,3.6,3.0,3.3,2.8,2.6,2.1,2.5,2.6,1.9,1.7,2.4,2.2,1.6,1.9,2.6,2.1,1.9,2.7,2.8,2.6,2.9,3.9,4.0,3.7,3.5,3.3,3.3,3.5,3.5,3.3,3.4,3.5,3.3,3.5,3.7,3.9,4.0,4.0,4.2,4.3,4.4,4.5,4.4,4.5,3.8,3.6,3.5,3.7,3.4,3.4,3.4,3.3,3.6,3.3,3.2,3.4,3.4,3.5,3.5,3.7,3.5,3.3,3.2,3.4,3.5,3.3,3.3,3.2,3.3,3.2,3.1,3.3,3.4,3.5,3.6,3.8,3.8,3.7,4.1,3.6,3.7,3.8,3.6,3.7,4.0,3.9,4.2,3.8,3.7,3.6,3.6,3.5,3.5,3.1],[2.8,2.0,1.6,1.4,1.5,2.0,2.0,2.6,2.9,3.5,4.2,4.8,4.4,4.8,4.5,4.2,3.2,3.2,3.8,3.3,2.6,3.1,3.3,2.6,2.4,2.9,3.2,3.9,4.3,4.2,5.0,4.9,4.0,3.8,4.3,3.7,3.1,2.8,2.5,1.9,2.0,1.5,1.5,1.2,1.5,1.3,1.9,2.1,1.4,1.3,0.9,0.8,0.9,1.4,1.5,1.9,2.1,2.5,3.0,3.4,3.8,4.4,4.9,4.2,4.9,4.1,4.0,3.5,3.3,3.6,3.2,3.0,3.1,3.1,2.5,2.6,2.5,3.0,3.2,3.2,3.9,3.7,4.7,5.0,5.7,6.2,5.8,6.5,6.0,5.2,5.6,6.0,5.3,5.0,5.7,5.3,4.3,4.7,5.3,4.4,3.8,4.8,4.6,3.8,3.5,4.5,4.3,5.2,4.4,3.7,3.3,3.6,3.3,4.4,3.7,4.8,4.4,5.0,5.4,5.7,6.1,6.9,6.8,6.3,6.8,6.1,6.8,5.9,6.5,6.5,5.3,5.5,6.2,5.5,5.0,5.6,5.7,4.9,4.8,4.0,3.8,4.7,3.8,4.8,4.0,4.8,4.0,4.9,5.0,4.0,4.7,3.8,3.3,3.1,3.5,3.3,2.6,2.4,3.0,2.5,1.9,2.4,2.8,2.4,2.1,3.4,3.5,3.1,3.5,4.4,4.4,4.3,3.8,3.9,3.9,4.0,4.1,4.0,3.9,4.0,4.0,4.1,4.2,4.4,4.7,4.8,5.1,5.2,5.4,5.5,5.3,5.3,4.4,4.1,4.1,4.1,3.9,3.8,3.8,3.9,4.1,3.8,3.6,3.8,3.8,3.8,3.7,3.8,3.8,3.7,3.6,3.8,4.0,4.0,4.1,4.2,4.2,4.1,3.9,4.3,4.1,4.4,4.6,4.9,4.9,4.7,5.0,4.6,4.8,4.9,4.7,4.8,5.1,5.0,5.3,5.0,4.8,4.8,4.7,4.6,4.4,3.5],[2.4,1.7,1.2,1.0,0.9,1.1,1.1,1.3,1.4,1.6,1.9,2.1,2.1,2.1,2.1,1.9,1.6,1.6,1.8,1.6,1.4,1.6,1.7,1.4,1.4,1.7,1.9,2.1,2.2,2.2,2.6,2.6,2.2,2.2,2.2,2.2,1.9,1.7,1.6,1.4,1.2,1.1,1.1,1.0,1.1,1.2,1.5,1.8,1.6,1.4,1.1,0.8,0.8,0.8,0.9,1.0,1.3,1.4,1.5,1.7,2.4,2.7,2.3,2.5,2.6,2.5,2.6,2.3,2.0,2.1,2.1,1.8,1.7,1.9,1.6,1.3,1.3,1.4,1.6,1.6,1.9,1.8,2.2,2.3,2.7,2.9,2.6,3.0,2.7,2.3,2.5,2.8,2.3,2.3,2.5,2.2,2.0,2.2,2.4,2.0,1.8,2.2,2.3,1.9,1.9,2.3,2.2,2.6,2.3,1.9,1.7,1.9,1.9,2.3,2.0,2.4,2.0,2.4,2.7,2.8,2.9,3.4,3.3,3.2,3.2,2.9,3.4,3.1,3.5,3.2,2.7,3.0,3.2,2.7,2.6,3.0,2.9,2.5,2.6,2.2,2.2,2.6,2.1,2.5,2.0,2.4,2.0,2.5,2.6,2.1,2.4,2.0,1.7,1.7,2.0,1.8,1.3,1.5,1.8,1.5,1.3,1.7,1.8,1.4,1.6,2.1,2.0,2.0,2.5,3.0,2.5,2.2,2.2,1.9,1.9,2.0,2.1,1.9,2.1,2.1,1.9,1.9,2.0,2.0,2.2,2.2,2.4,2.4,2.5,2.6,2.4,2.6,2.0,1.9,1.9,1.9,1.8,1.8,1.8,1.8,2.0,2.0,1.9,1.8,1.8,1.9,1.9,2.0,1.9,1.8,1.8,1.9,1.9,2.1,2.0,2.1,2.0,1.9,2.0,2.0,2.0,2.1,2.2,2.3,2.3,2.3,2.4,2.2,2.3,2.3,2.3,2.4,2.5,2.5,2.7,2.4,2.3,2.3,2.2,2.1,2.1,1.8],[2.5,1.8,1.3,0.9,0.8,0.9,0.9,1.1,1.2,1.4,1.6,1.8,1.8,1.8,1.7,1.6,1.4,1.4,1.6,1.4,1.2,1.4,1.5,1.2,1.3,1.5,1.6,1.8,1.8,1.9,2.2,2.2,1.9,1.8,1.9,1.7,1.5,1.3,1.3,1.0,1.0,0.9,0.9,0.9,1.0,1.2,1.3,1.5,1.5,1.4,1.2,1.0,0.8,0.8,0.8,0.9,1.0,1.1,1.3,1.5,2.1,2.3,2.1,2.1,2.3,2.1,2.1,1.9,1.7,1.7,1.8,1.6,1.4,1.5,1.3,1.1,1.1,1.1,1.2,1.3,1.5,1.5,1.8,1.9,2.1,2.3,2.1,2.4,2.2,2.0,2.1,2.2,1.9,1.9,2.0,1.9,1.6,1.8,1.9,1.6,1.5,1.8,1.8,1.6,1.5,1.9,1.8,2.0,1.8,1.5,1.3,1.5,1.4,1.7,1.6,1.9,1.7,2.0,2.1,2.2,2.3,2.7,2.7,2.5,2.6,2.3,2.6,2.4,2.6,2.5,2.1,2.3,2.4,2.2,1.9,2.3,2.2,1.9,1.9,1.7,1.7,1.9,1.7,1.9,1.7,1.9,1.6,2.0,2.0,1.7,1.9,1.7,1.5,1.4,1.6,1.4,1.1,1.2,1.4,1.2,1.0,1.4,1.4,1.2,1.3,1.6,1.6,1.7,2.1,2.5,2.3,1.9,1.9,1.6,1.6,1.7,1.8,1.6,1.9,1.8,1.6,1.6,1.7,1.7,1.8,1.9,2.0,2.1,2.2,2.2,2.1,2.3,1.6,1.6,1.6,1.6,1.5,1.5,1.5,1.4,1.8,1.8,1.8,1.5,1.5,1.5,1.6,1.6,1.5,1.5,1.5,1.5,1.6,1.8,1.7,1.9,1.7,1.6,1.7,1.8,1.8,1.8,1.8,1.9,1.9,1.9,2.1,1.8,1.9,1.9,1.9,1.9,2.0,2.1,2.2,2.0,1.9,1.9,1.9,1.8,1.8,1.5],[2.7,1.9,1.3,1.0,0.9,0.9,0.8,0.9,1.0,1.2,1.3,1.5,1.5,1.5,1.5,1.4,1.2,1.3,1.5,1.3,1.1,1.4,1.5,1.2,1.4,1.6,1.7,1.9,1.8,1.8,2.2,2.1,1.8,1.7,1.6,1.5,1.4,1.1,1.2,1.0,0.9,1.0,1.1,1.1,1.2,1.4,1.5,1.8,1.7,1.6,1.4,1.2,0.9,0.8,0.8,0.8,0.9,1.0,1.0,1.3,2.0,2.2,1.9,2.0,2.2,2.0,2.1,1.8,1.5,1.6,1.7,1.5,1.3,1.4,1.3,1.0,1.0,1.0,1.1,1.2,1.4,1.3,1.7,1.7,2.0,2.0,1.8,2.0,1.8,1.6,1.8,1.9,1.6,1.6,1.8,1.6,1.4,1.6,1.7,1.5,1.3,1.6,1.7,1.5,1.5,1.8,1.7,2.0,1.8,1.4,1.3,1.4,1.4,1.6,1.4,1.7,1.6,1.8,2.0,2.1,2.2,2.6,2.5,2.3,2.2,2.1,2.4,2.3,2.5,2.3,2.0,2.2,2.3,1.9,1.8,2.1,2.0,1.7,1.8,1.6,1.6,1.8,1.6,1.9,1.6,1.9,1.6,1.9,2.1,1.8,2.0,1.7,1.5,1.5,1.7,1.4,1.1,1.4,1.5,1.1,1.1,1.5,1.4,1.2,1.4,1.7,1.6,1.8,2.2,2.7,2.0,1.7,1.7,1.4,1.4,1.5,1.5,1.4,1.7,1.6,1.4,1.4,1.4,1.4,1.6,1.7,1.7,1.9,2.0,2.0,1.8,2.1,1.4,1.4,1.4,1.4,1.3,1.3,1.3,1.3,1.7,1.6,1.6,1.3,1.4,1.4,1.4,1.5,1.4,1.3,1.3,1.3,1.3,1.6,1.4,1.6,1.4,1.3,1.6,1.6,1.7,1.5,1.6,1.7,1.7,1.7,1.8,1.6,1.8,1.7,1.7,1.8,1.8,1.9,2.0,1.9,1.7,1.7,1.7,1.6,1.6,1.3],[2.6,1.9,1.3,1.1,0.9,0.9,0.8,0.8,0.8,1.0,1.1,1.2,1.2,1.3,1.2,1.2,1.0,1.0,1.2,1.1,0.9,1.2,1.2,1.1,1.2,1.4,1.5,1.6,1.5,1.6,1.8,1.8,1.5,1.4,1.4,1.3,1.1,0.9,1.0,0.8,0.8,0.9,1.1,1.1,1.2,1.4,1.4,1.6,1.6,1.6,1.4,1.3,1.0,0.8,0.8,0.8,0.8,0.8,0.9,1.0,1.7,2.0,1.7,1.8,2.1,1.8,1.9,1.7,1.4,1.4,1.6,1.4,1.2,1.3,1.3,1.0,1.0,0.9,1.0,1.0,1.1,1.1,1.3,1.4,1.6,1.7,1.5,1.7,1.6,1.4,1.5,1.6,1.3,1.4,1.5,1.3,1.1,1.3,1.4,1.2,1.2,1.4,1.4,1.3,1.3,1.6,1.5,1.7,1.5,1.2,1.1,1.2,1.2,1.3,1.2,1.4,1.3,1.5,1.7,1.7,1.8,2.1,2.1,1.9,1.8,1.7,2.0,1.9,2.0,1.9,1.6,1.8,1.8,1.6,1.5,1.8,1.7,1.5,1.5,1.3,1.4,1.5,1.4,1.6,1.4,1.5,1.3,1.6,1.7,1.5,1.6,1.4,1.2,1.3,1.4,1.2,1.0,1.2,1.2,1.0,1.0,1.3,1.2,1.1,1.3,1.5,1.4,1.6,2.0,2.4,1.9,1.5,1.5,1.2,1.2,1.2,1.3,1.2,1.5,1.4,1.1,1.1,1.1,1.2,1.3,1.4,1.4,1.6,1.7,1.8,1.6,1.9,1.1,1.1,1.1,1.2,1.1,1.1,1.1,1.1,1.5,1.5,1.5,1.2,1.2,1.2,1.2,1.3,1.2,1.1,1.1,1.1,1.1,1.4,1.2,1.5,1.2,1.1,1.3,1.3,1.3,1.3,1.3,1.4,1.4,1.4,1.6,1.4,1.5,1.5,1.4,1.5,1.6,1.6,1.7,1.6,1.5,1.5,1.4,1.4,1.3,1.1],[2.7,2.0,1.5,1.2,1.0,0.9,0.8,0.8,0.8,0.9,1.0,1.1,1.1,1.1,1.1,1.1,0.9,0.9,1.1,1.0,0.9,1.1,1.2,1.1,1.2,1.3,1.5,1.6,1.4,1.4,1.6,1.6,1.4,1.2,1.2,1.1,1.0,0.9,0.9,0.9,0.9,1.0,1.2,1.3,1.3,1.5,1.4,1.6,1.7,1.6,1.5,1.4,1.1,1.0,0.8,0.8,0.8,0.8,0.8,0.9,1.7,2.0,1.7,1.8,2.0,1.7,1.7,1.6,1.3,1.4,1.5,1.3,1.1,1.3,1.2,0.9,1.0,0.9,0.9,1.0,1.0,1.0,1.2,1.3,1.5,1.5,1.4,1.5,1.4,1.2,1.4,1.4,1.2,1.2,1.4,1.3,1.1,1.3,1.4,1.2,1.1,1.3,1.4,1.3,1.2,1.6,1.5,1.6,1.5,1.2,1.1,1.1,1.1,1.2,1.1,1.3,1.2,1.3,1.5,1.6,1.6,1.9,2.0,1.7,1.6,1.5,1.7,1.7,1.8,1.7,1.5,1.6,1.7,1.5,1.4,1.6,1.6,1.4,1.4,1.3,1.3,1.4,1.3,1.4,1.3,1.4,1.2,1.4,1.6,1.4,1.5,1.4,1.2,1.3,1.4,1.1,1.0,1.2,1.2,1.0,1.1,1.3,1.2,1.1,1.3,1.5,1.4,1.6,2.0,2.4,1.7,1.4,1.5,1.1,1.1,1.1,1.2,1.1,1.4,1.4,1.1,1.1,1.2,1.2,1.3,1.3,1.4,1.6,1.7,1.7,1.5,1.8,1.2,1.1,1.1,1.1,1.1,1.1,1.1,1.1,1.5,1.5,1.5,1.1,1.1,1.1,1.2,1.2,1.1,1.0,1.0,1.0,1.1,1.3,1.0,1.3,1.0,0.9,1.2,1.2,1.2,1.1,1.1,1.2,1.2,1.2,1.3,1.2,1.3,1.2,1.2,1.3,1.3,1.4,1.5,1.4,1.3,1.3,1.3,1.2,1.2,0.9],[2.7,2.1,1.6,1.3,1.1,1.0,0.9,0.8,0.8,0.9,1.0,1.1,1.0,1.1,1.1,1.0,0.8,0.8,1.0,1.0,0.8,1.1,1.1,1.1,1.2,1.3,1.4,1.5,1.3,1.4,1.5,1.6,1.4,1.2,1.1,1.1,0.9,0.8,0.9,0.9,0.9,1.1,1.3,1.4,1.4,1.6,1.5,1.7,1.8,1.7,1.6,1.5,1.2,1.1,1.0,0.8,0.8,0.8,0.8,0.8,1.5,1.8,1.7,1.7,2.1,1.7,1.8,1.6,1.4,1.4,1.5,1.3,1.2,1.3,1.3,1.0,1.1,1.0,1.0,1.0,1.1,1.0,1.2,1.2,1.4,1.4,1.3,1.5,1.4,1.2,1.4,1.5,1.2,1.3,1.5,1.3,1.1,1.4,1.4,1.2,1.2,1.4,1.4,1.3,1.3,1.6,1.5,1.7,1.6,1.3,1.2,1.2,1.2,1.3,1.1,1.3,1.1,1.3,1.5,1.5,1.5,1.8,1.9,1.7,1.6,1.5,1.8,1.7,1.9,1.8,1.5,1.7,1.8,1.6,1.5,1.7,1.7,1.5,1.6,1.4,1.4,1.4,1.3,1.4,1.2,1.3,1.1,1.3,1.5,1.4,1.5,1.3,1.2,1.3,1.4,1.2,1.1,1.3,1.3,1.1,1.2,1.4,1.3,1.2,1.4,1.6,1.5,1.7,2.1,2.5,1.8,1.3,1.4,1.0,1.0,1.1,1.1,1.0,1.4,1.4,1.0,1.0,1.1,1.1,1.2,1.3,1.4,1.6,1.6,1.7,1.5,1.8,1.1,1.0,1.0,1.1,1.0,1.1,1.1,1.1,1.5,1.5,1.5,1.1,1.1,1.2,1.2,1.2,1.1,1.0,1.0,1.0,1.0,1.4,1.0,1.3,1.0,0.9,1.2,1.2,1.2,1.1,1.1,1.1,1.2,1.2,1.3,1.1,1.2,1.2,1.2,1.2,1.3,1.3,1.4,1.3,1.2,1.3,1.2,1.1,1.1,0.9],[3.0,2.3,1.9,1.5,1.3,1.2,1.1,0.9,0.9,1.0,1.0,1.2,1.1,1.2,1.2,1.2,0.9,1.0,1.2,1.2,1.0,1.2,1.3,1.3,1.3,1.5,1.7,1.7,1.5,1.6,1.8,1.8,1.5,1.4,1.3,1.1,1.1,0.9,1.1,1.0,1.1,1.3,1.4,1.6,1.6,1.8,1.8,2.1,2.1,2.0,1.9,1.7,1.5,1.3,1.2,1.0,0.8,0.8,0.8,0.8,1.4,1.9,2.1,1.8,2.3,1.8,1.9,1.8,1.5,1.5,1.7,1.4,1.3,1.6,1.4,1.2,1.4,1.3,1.2,1.2,1.3,1.1,1.4,1.5,1.8,1.8,1.6,1.9,1.7,1.5,1.7,1.8,1.5,1.6,1.7,1.5,1.3,1.6,1.7,1.4,1.4,1.7,1.7,1.5,1.6,2.0,1.9,2.1,2.0,1.6,1.5,1.5,1.5,1.6,1.4,1.6,1.4,1.6,1.8,1.8,1.9,2.3,2.3,2.1,2.0,1.9,2.2,2.1,2.4,2.1,1.9,2.1,2.2,1.9,1.9,2.2,2.1,1.8,2.0,1.7,1.7,1.8,1.6,1.7,1.5,1.6,1.4,1.6,1.8,1.6,1.8,1.6,1.4,1.5,1.6,1.4,1.3,1.6,1.6,1.3,1.4,1.7,1.6,1.5,1.7,2.0,1.8,2.1,2.4,2.8,1.8,1.4,1.5,1.1,1.0,1.2,1.2,1.1,1.3,1.4,1.1,1.1,1.2,1.2,1.3,1.4,1.5,1.7,1.7,1.8,1.6,1.8,1.2,1.1,1.1,1.2,1.1,1.2,1.2,1.2,1.7,1.7,1.7,1.2,1.3,1.3,1.3,1.4,1.2,1.1,1.1,1.1,1.1,1.5,1.1,1.5,1.2,1.0,1.2,1.3,1.3,1.3,1.3,1.4,1.4,1.4,1.5,1.4,1.5,1.4,1.4,1.5,1.5,1.6,1.7,1.6,1.5,1.5,1.4,1.4,1.4,0.9],[4.9,4.3,3.8,3.2,2.9,2.6,2.5,2.0,2.0,2.0,2.4,2.5,2.1,2.7,2.6,2.5,1.8,1.9,2.6,2.8,2.2,2.6,3.2,2.9,2.8,3.1,3.8,3.7,3.6,3.0,3.5,3.1,2.4,2.1,1.9,1.6,1.6,1.3,1.8,2.1,2.0,2.8,2.9,3.5,3.3,4.1,3.9,4.4,4.6,4.1,4.1,3.4,3.0,2.8,2.2,2.0,1.7,1.6,0.9,0.8,1.0,1.9,2.3,2.3,3.4,2.9,3.6,2.8,2.4,3.2,3.3,2.7,2.7,3.1,2.8,2.4,3.0,2.4,2.5,2.6,2.8,2.6,3.3,3.7,4.4,4.4,3.9,4.6,3.8,3.5,4.1,4.2,3.2,3.7,4.1,3.0,2.7,3.7,3.5,2.8,2.7,3.9,3.6,3.0,3.6,4.7,4.3,4.7,4.6,3.5,3.4,3.3,3.6,3.8,3.4,4.2,3.5,3.9,4.6,4.5,4.6,5.8,5.3,5.1,4.9,4.9,5.7,5.3,6.1,5.1,4.9,5.5,5.6,4.8,4.7,5.6,5.1,4.5,5.1,4.3,4.3,4.7,4.3,4.6,3.9,4.4,3.3,4.1,4.5,3.9,4.7,4.2,3.7,3.7,4.3,3.6,2.9,3.8,4.1,2.9,3.3,4.3,3.7,3.4,4.1,4.4,3.9,4.1,5.0,5.3,2.2,1.9,1.9,1.6,1.8,1.7,1.8,1.6,1.7,1.9,1.8,2.0,2.3,2.2,2.6,2.4,2.6,2.6,2.8,2.8,2.7,2.8,2.3,2.1,2.1,2.3,2.1,2.5,2.5,2.3,2.7,2.6,2.4,2.5,2.6,2.6,2.4,2.7,2.6,2.1,2.0,2.2,2.1,2.5,2.3,2.4,2.3,2.1,2.0,2.1,2.2,2.7,2.8,2.9,3.3,3.0,3.2,3.1,3.3,3.4,3.6,3.7,4.0,4.1,4.2,4.1,3.9,3.9,3.7,3.7,3.5,1.6],[8.2,8.2,7.9,7.2,7.5,6.4,5.3,4.6,3.4,3.7,3.6,3.9,3.2,4.3,4.2,3.8,2.6,2.9,4.0,3.8,3.2,3.7,4.2,4.2,4.4,4.7,5.3,5.6,5.2,5.1,6.2,5.4,3.7,3.4,3.1,2.4,2.6,2.2,3.2,4.1,3.7,5.9,5.0,6.3,6.2,7.2,6.9,8.2,8.5,8.1,7.4,6.9,6.6,5.7,5.4,3.9,3.7,2.2,2.1,1.0,0.8,1.3,2.2,2.6,4.0,4.2,5.8,5.0,4.1,5.7,6.8,5.3,5.2,6.9,7.1,6.4,7.5,6.3,5.7,4.4,5.1,4.0,5.6,6.0,7.3,7.6,6.3,7.8,6.0,5.3,6.6,6.9,5.1,5.7,6.8,4.9,5.0,6.3,6.8,5.1,6.3,7.8,6.6,6.5,7.5,8.7,8.2,9.0,8.8,8.5,7.7,6.5,6.0,6.3,5.0,6.1,4.9,6.5,7.2,7.2,7.8,8.8,8.5,8.3,8.2,8.0,8.8,8.0,9.1,8.2,7.5,8.0,8.5,7.4,7.2,8.7,8.3,7.2,8.4,7.0,6.8,7.0,6.2,6.9,5.4,6.5,4.5,6.4,6.8,5.5,6.7,6.2,4.7,5.5,6.2,5.3,4.7,5.9,6.6,6.3,6.5,7.3,7.5,7.8,8.2,9.2,8.5,9.0,10.1,9.5,2.8,2.7,2.3,2.3,2.2,2.3,3.1,2.2,2.4,2.8,2.7,3.1,3.1,3.2,3.4,3.2,3.9,4.0,4.0,3.9,3.7,3.6,3.4,3.2,3.5,4.0,3.9,4.0,4.7,4.6,4.4,4.3,3.6,4.7,5.0,4.9,4.8,5.1,4.2,3.4,3.2,3.1,3.0,3.4,3.4,3.4,3.1,2.7,2.8,3.1,3.2,3.8,4.3,4.9,4.8,5.1,5.6,4.9,5.3,5.2,5.2,5.5,6.2,6.2,6.8,6.1,5.5,5.4,5.2,4.9,4.7,2.0],[9.7,9.7,9.1,7.9,8.0,6.9,6.8,5.3,4.8,4.3,4.2,4.3,3.3,4.4,5.0,5.0,3.9,3.8,5.2,5.5,5.1,5.0,6.4,6.7,5.9,5.9,7.0,6.3,6.0,5.3,6.0,5.1,3.7,3.5,3.2,2.5,3.2,3.0,3.7,4.9,5.4,6.7,7.2,8.4,8.7,10.2,9.2,10.4,10.9,9.9,10.0,9.0,8.2,7.4,6.4,5.9,4.5,3.6,3.4,2.1,0.9,0.8,1.2,2.0,2.7,3.4,4.8,4.6,2.9,4.5,5.8,5.0,4.4,6.2,6.5,6.5,7.4,6.6,5.9,5.8,5.6,5.4,6.1,6.4,7.9,7.4,6.2,7.5,5.4,5.3,6.8,6.0,4.6,5.9,5.5,4.1,4.5,5.7,4.7,3.8,5.4,6.0,4.7,5.1,6.5,7.3,7.1,7.3,7.7,7.1,7.7,7.0,7.4,7.6,6.8,7.4,6.4,7.0,8.0,7.9,7.8,8.8,8.3,8.5,8.1,8.2,8.9,9.1,9.1,8.1,8.2,8.9,8.4,7.5,8.1,8.7,7.8,7.2,8.1,7.6,8.2,8.3,7.7,8.0,7.3,7.5,6.1,7.2,8.0,7.2,8.3,8.0,7.0,8.2,8.4,7.4,6.8,8.5,8.5,7.6,8.4,9.3,8.4,8.2,9.7,9.7,8.4,9.3,10.2,9.6,2.7,2.5,2.4,2.5,2.7,2.7,3.3,2.9,2.7,2.7,2.4,2.5,2.7,2.7,2.8,2.6,3.2,3.2,3.3,3.1,3.0,3.0,2.7,2.6,2.7,3.1,3.0,3.1,3.8,3.8,3.9,4.0,3.6,3.9,4.4,4.1,3.5,3.6,3.2,3.0,2.7,2.9,2.5,4.1,4.0,4.1,4.0,3.5,3.5,3.7,3.6,4.4,4.7,5.2,5.3,5.2,5.6,5.3,5.6,5.8,5.9,6.2,6.7,6.6,7.2,6.6,6.4,6.4,6.0,5.9,5.5,3.2],[7.0,6.8,6.3,5.8,5.9,5.1,5.1,3.9,3.9,3.5,3.5,3.2,3.2,3.7,3.8,4.2,3.5,3.9,4.6,4.7,4.4,4.8,5.2,5.6,5.3,5.3,6.0,5.3,5.1,4.7,4.8,4.2,3.7,3.4,3.1,2.6,3.2,2.8,3.6,4.3,4.7,5.2,5.8,6.5,6.5,7.4,6.7,7.6,7.9,7.0,7.3,6.6,6.0,5.7,5.1,4.8,3.8,3.7,2.9,2.2,1.6,1.1,0.8,1.1,1.8,2.2,3.1,3.3,2.0,2.8,3.8,3.4,3.2,3.8,4.4,4.5,5.3,5.1,4.3,4.6,4.0,4.0,4.4,4.7,5.9,5.3,4.4,5.0,3.9,3.9,4.9,4.2,3.5,4.3,4.1,3.0,3.5,4.2,3.6,2.9,4.1,4.0,3.3,3.4,4.3,4.6,4.9,5.3,5.6,4.8,5.6,5.0,5.6,5.4,5.3,5.6,5.0,5.2,6.0,6.1,5.8,6.5,5.7,6.1,5.7,5.9,6.2,6.6,7.0,5.7,6.2,6.7,6.4,5.7,6.4,6.5,6.0,5.5,6.2,5.8,6.3,6.3,6.0,6.1,5.5,5.8,5.1,5.5,6.4,5.8,6.4,6.3,5.7,6.5,6.6,5.8,5.5,6.6,6.5,5.7,6.5,6.9,6.2,6.1,7.1,6.7,5.9,6.1,6.9,6.6,2.3,2.3,2.4,2.5,2.7,3.0,3.1,2.8,2.6,2.6,2.4,2.6,2.5,2.7,2.6,2.5,2.8,2.8,2.9,2.5,2.5,2.7,2.6,2.6,2.5,2.5,2.7,2.6,2.8,3.1,3.5,3.6,3.2,2.7,3.0,2.5,2.2,2.2,2.3,2.7,2.5,2.6,2.6,3.8,3.7,3.8,3.6,3.3,3.3,3.4,3.3,4.1,4.0,4.2,4.5,4.3,4.5,4.6,4.8,4.6,5.0,5.2,5.3,5.3,5.6,5.5,5.3,5.4,5.2,5.1,4.9,3.2],[7.5,7.1,6.5,5.7,5.8,4.8,5.1,4.0,4.0,3.6,3.7,3.4,3.3,3.8,4.1,4.6,3.7,4.1,4.8,4.8,4.5,5.2,6.1,5.9,5.6,6.0,6.5,6.0,5.8,5.2,5.3,4.7,4.3,3.9,3.5,3.1,3.8,3.3,4.2,4.5,5.0,5.6,6.1,6.7,6.7,7.7,7.2,8.1,8.1,7.3,7.5,6.9,6.2,5.8,5.1,4.8,3.9,3.7,3.0,2.7,2.0,1.7,1.0,0.8,1.2,1.7,2.2,2.7,1.9,2.4,3.3,3.0,2.8,3.7,4.4,4.3,5.0,5.1,4.3,4.9,4.5,4.3,4.5,4.7,5.8,5.2,4.5,4.8,3.8,4.0,4.8,4.2,3.7,4.3,4.2,3.1,3.6,4.4,3.5,2.8,3.8,4.0,2.8,3.0,3.9,4.0,4.6,5.2,5.8,4.7,5.6,5.1,5.6,5.5,5.2,5.6,5.1,5.4,6.4,6.2,6.0,6.3,5.9,6.1,5.4,5.8,6.3,6.7,6.8,5.9,6.1,6.7,6.5,5.4,6.2,6.8,5.9,5.4,6.3,5.9,6.5,6.2,6.1,6.2,6.0,6.2,5.5,6.0,6.7,6.5,6.6,6.7,6.2,6.6,6.8,5.9,5.7,6.6,6.8,5.7,6.3,7.1,6.3,6.0,7.1,7.2,6.0,6.3,7.0,6.6,2.4,2.3,2.3,2.5,2.7,2.8,3.0,2.9,2.5,2.4,2.2,2.2,2.2,2.3,2.3,2.3,2.5,2.6,2.7,2.4,2.4,2.6,2.2,2.1,2.3,2.3,2.3,2.3,2.4,2.7,3.0,3.2,2.7,2.4,2.8,2.3,2.1,2.1,2.3,2.3,2.2,2.3,2.1,3.9,4.3,3.9,4.0,3.6,3.5,3.4,3.3,4.3,4.3,4.4,4.6,4.6,4.6,4.7,4.9,4.8,5.0,5.2,5.3,5.5,5.7,5.5,5.5,5.6,5.2,5.2,4.9,3.7],[6.0,5.8,5.2,4.8,4.7,4.0,4.2,3.0,3.4,2.8,2.9,2.9,2.8,3.3,3.3,3.8,3.2,3.5,3.9,4.0,3.8,4.3,4.9,4.9,4.8,5.0,5.6,5.2,4.7,4.4,4.7,4.2,3.6,3.6,3.4,3.4,3.6,2.7,3.7,4.0,4.2,4.7,5.3,5.8,5.8,6.5,5.8,6.7,6.8,5.8,6.1,5.6,5.1,4.9,4.1,4.0,3.2,3.5,2.6,2.5,2.3,2.0,1.4,0.9,0.8,1.1,1.4,2.3,1.9,2.1,2.6,3.0,2.7,3.0,3.5,3.2,4.1,4.2,3.3,3.9,3.3,3.4,3.5,3.8,4.6,4.2,3.8,4.0,3.5,3.3,3.9,3.6,3.0,3.3,3.4,2.7,2.9,3.4,3.1,2.4,2.9,3.4,2.9,2.5,3.1,3.2,4.0,4.3,4.7,3.6,4.5,4.0,4.5,4.4,4.4,4.4,4.0,4.2,5.1,5.1,4.7,5.3,5.0,5.0,4.5,4.5,5.2,5.6,5.6,4.6,4.7,5.5,5.1,4.5,5.0,5.3,4.8,4.3,5.2,4.4,4.9,4.8,4.8,5.1,4.5,4.9,4.3,4.8,5.5,5.3,5.6,5.4,4.8,5.6,5.6,4.8,4.6,5.3,5.1,4.6,5.0,5.4,4.7,4.5,5.6,5.5,4.7,5.0,5.7,5.5,2.4,2.3,2.4,2.7,2.8,2.9,3.0,2.8,2.4,2.3,2.4,2.3,2.4,2.4,2.4,2.4,2.5,2.4,2.5,2.3,2.2,2.5,2.5,2.3,2.5,2.3,2.5,2.5,2.5,2.6,3.0,3.0,2.8,2.3,2.4,2.3,2.1,2.0,2.4,2.4,2.3,2.5,2.3,3.5,3.4,3.4,3.5,3.2,2.9,3.0,3.0,3.5,3.6,3.5,3.8,3.7,3.9,3.9,4.2,3.8,4.0,4.2,4.3,4.4,4.7,4.6,4.4,4.5,4.2,4.1,3.9,3.2],[4.6,4.1,3.5,3.1,3.1,2.5,2.8,2.1,2.8,2.4,2.6,2.8,2.7,3.3,3.2,3.5,2.6,3.0,3.6,3.5,3.1,3.6,4.1,3.8,3.7,4.1,4.5,4.4,4.4,4.0,4.3,3.8,3.4,3.2,3.0,2.7,2.9,2.3,2.8,2.6,3.0,3.2,3.7,4.1,4.0,4.6,4.2,4.8,4.8,4.2,4.3,3.8,3.3,3.3,2.7,2.9,2.2,2.6,2.2,2.2,2.4,2.2,1.8,1.4,1.1,0.8,0.8,1.3,1.0,1.2,1.3,1.6,1.6,1.9,2.0,2.2,2.7,2.9,2.5,3.0,3.0,3.1,3.6,3.7,4.4,4.2,3.8,4.0,3.5,3.4,3.7,3.4,2.8,3.2,3.2,2.3,2.3,2.8,2.6,1.9,2.3,2.6,2.2,2.0,2.2,2.4,2.9,3.2,3.3,2.7,3.1,3.0,3.6,3.7,3.8,3.9,3.8,4.1,4.9,5.0,4.8,5.0,4.9,4.8,4.5,4.3,4.9,4.9,5.0,4.4,4.2,4.7,4.5,3.7,3.9,4.4,3.9,3.4,3.8,3.5,4.0,4.1,4.1,4.7,4.1,4.7,4.0,4.7,4.9,4.6,4.8,4.7,4.2,4.3,4.5,3.8,3.6,4.0,4.1,3.4,3.5,4.1,3.6,3.3,3.8,3.9,3.2,3.4,4.0,4.1,2.4,2.3,2.4,2.4,2.5,2.8,2.9,2.5,2.3,2.3,2.2,2.0,2.2,2.2,2.3,2.3,2.5,2.5,2.6,2.5,2.4,2.7,2.1,1.9,1.9,2.0,1.8,1.8,1.8,2.0,2.2,2.2,2.1,1.7,1.9,1.7,1.7,1.7,1.7,1.8,1.8,1.9,1.9,3.3,3.4,3.2,3.3,3.0,2.8,2.9,2.9,3.5,3.5,3.7,3.8,3.8,3.9,3.8,4.0,3.9,4.0,4.1,4.3,4.4,4.6,4.4,4.2,4.3,4.1,3.9,3.8,2.9],[4.1,3.6,2.9,2.5,2.5,2.0,2.4,1.9,2.5,2.3,2.5,2.8,2.8,3.2,3.1,3.3,2.7,3.0,3.5,3.3,2.9,3.4,3.8,3.4,3.3,3.9,4.3,4.3,4.2,4.0,4.4,4.1,3.5,3.3,3.1,2.8,2.8,2.2,2.6,2.3,2.7,2.7,3.2,3.4,3.4,3.8,3.4,3.9,4.0,3.6,3.6,3.1,2.9,2.8,2.3,2.6,2.0,2.5,2.1,2.4,2.5,2.4,2.1,1.6,1.5,0.8,0.8,0.9,1.0,0.9,1.0,1.2,1.3,1.3,1.5,1.7,2.1,2.2,2.1,2.7,2.6,2.8,3.2,3.5,3.9,4.0,3.5,3.8,3.2,3.1,3.3,3.2,2.8,2.9,2.8,2.4,2.2,2.5,2.2,1.8,2.0,2.1,1.8,1.5,1.8,2.0,2.3,2.8,2.8,2.2,2.5,2.5,2.9,3.1,3.2,3.5,3.5,3.9,4.2,4.7,4.4,4.9,4.7,4.4,4.3,4.0,4.4,4.3,4.4,4.1,3.7,4.0,4.0,3.4,3.3,3.8,3.5,3.0,3.2,2.9,3.3,3.5,3.4,4.0,3.5,4.1,3.8,4.5,4.6,4.2,4.4,3.9,3.6,3.7,3.7,3.2,3.0,3.3,3.2,2.8,2.9,3.2,2.8,2.5,3.0,3.1,2.6,2.8,3.4,3.7,2.7,2.5,2.6,2.5,2.6,2.7,2.9,2.6,2.5,2.6,2.2,2.2,2.2,2.2,2.3,2.5,2.6,2.6,2.7,2.5,2.5,2.6,2.1,2.0,1.8,1.8,1.7,1.6,1.6,1.7,2.0,2.0,2.0,1.5,1.5,1.5,1.5,1.4,1.5,1.7,1.8,1.9,2.0,3.4,3.2,3.3,3.2,3.0,3.0,3.0,3.1,3.4,3.4,3.6,3.6,3.7,3.9,3.8,4.0,3.8,3.8,3.9,4.0,4.1,4.3,4.1,3.9,3.9,3.8,3.7,3.6,2.9],[4.2,3.5,2.9,2.4,2.3,1.9,2.2,1.7,2.3,2.1,2.4,2.5,2.5,3.0,2.8,3.0,2.4,2.7,3.1,2.9,2.6,3.0,3.5,3.0,2.9,3.4,3.8,3.8,3.8,3.5,3.8,3.6,3.1,2.9,2.8,2.5,2.5,1.8,2.4,2.1,2.5,2.5,2.9,3.1,3.2,3.7,3.3,3.9,4.0,3.5,3.5,2.9,2.6,2.5,2.1,2.3,1.8,2.3,1.8,2.1,2.4,2.4,2.1,1.7,1.9,1.0,0.8,0.8,0.8,1.0,1.0,1.0,1.2,1.3,1.4,1.6,2.0,2.1,2.0,2.4,2.4,2.6,3.0,3.3,3.8,3.8,3.4,3.7,3.1,3.0,3.3,3.1,2.6,2.8,2.8,2.3,2.1,2.5,2.3,1.8,1.9,2.2,1.9,1.5,1.9,2.0,2.3,2.8,2.7,2.2,2.4,2.5,2.8,3.0,3.0,3.3,3.2,3.6,4.1,4.5,4.2,4.7,4.5,4.2,4.1,3.9,4.2,4.2,4.3,4.0,3.6,3.9,3.9,3.3,3.3,3.7,3.4,2.9,3.1,2.9,3.1,3.3,3.3,3.9,3.4,4.0,3.4,4.1,4.5,3.9,4.2,3.8,3.4,3.4,3.5,3.0,2.7,3.0,3.1,2.6,2.6,3.1,2.7,2.4,2.8,3.1,2.7,2.8,3.4,3.7,2.5,2.2,2.3,2.2,2.3,2.4,2.6,2.4,2.3,2.3,2.0,1.9,2.0,2.0,2.2,2.3,2.4,2.5,2.6,2.5,2.4,2.6,1.9,1.8,1.7,1.7,1.5,1.4,1.5,1.6,1.9,1.9,1.9,1.4,1.5,1.3,1.3,1.2,1.4,1.5,1.6,1.7,1.8,3.1,2.9,3.1,2.9,2.6,2.7,2.7,2.8,3.0,3.1,3.2,3.3,3.3,3.5,3.4,3.5,3.4,3.4,3.5,3.7,3.8,4.1,3.8,3.6,3.6,3.5,3.4,3.3,2.6],[3.6,3.0,2.5,2.1,1.9,1.6,1.8,1.4,1.8,1.7,1.9,2.0,2.0,2.3,2.2,2.2,1.9,2.1,2.5,2.3,2.0,2.4,2.7,2.4,2.4,2.7,3.0,3.0,2.9,2.8,3.0,2.9,2.5,2.2,2.2,2.0,2.0,1.6,1.9,1.8,2.1,2.2,2.4,2.6,2.7,3.0,2.7,3.1,3.2,2.9,2.9,2.5,2.2,2.1,1.8,1.9,1.5,1.8,1.5,1.7,2.1,2.1,1.9,1.6,1.8,1.0,0.9,0.8,0.8,0.8,0.9,1.0,0.9,1.0,1.2,1.3,1.7,1.7,1.6,2.0,1.9,2.0,2.2,2.5,2.8,2.9,2.6,2.7,2.5,2.3,2.4,2.4,2.1,2.1,2.0,1.8,1.8,1.8,1.7,1.4,1.5,1.6,1.4,1.1,1.4,1.6,1.7,2.0,2.0,1.7,1.9,1.8,2.1,2.2,2.3,2.5,2.5,2.7,3.0,3.3,3.1,3.6,3.4,3.2,3.0,2.8,3.2,3.1,3.2,2.9,2.7,2.8,2.9,2.5,2.5,2.7,2.5,2.2,2.3,2.2,2.4,2.5,2.5,2.8,2.6,2.9,2.6,3.1,3.3,3.0,3.1,2.8,2.6,2.7,2.7,2.4,2.2,2.5,2.4,2.0,2.2,2.4,2.1,1.9,2.3,2.4,2.1,2.4,2.8,3.1,2.1,1.8,2.0,1.7,1.8,1.9,2.0,1.9,1.9,1.9,1.7,1.5,1.6,1.6,1.7,1.9,2.0,2.1,2.1,2.0,1.9,2.2,1.5,1.4,1.4,1.3,1.2,1.2,1.2,1.3,1.7,1.7,1.8,1.1,1.1,1.1,1.1,1.0,1.2,1.3,1.4,1.4,1.5,2.5,2.2,2.5,2.2,2.1,2.2,2.3,2.3,2.3,2.4,2.5,2.5,2.6,2.7,2.6,2.8,2.7,2.6,2.7,2.9,2.9,3.1,2.9,2.7,2.7,2.7,2.6,2.5,2.0],[3.2,2.7,2.1,1.8,1.7,1.4,1.5,1.2,1.6,1.3,1.5,1.7,1.8,2.0,1.8,2.0,1.6,1.9,2.1,2.0,1.9,2.2,2.3,2.1,2.2,2.4,2.8,2.7,2.6,2.5,2.7,2.6,2.3,2.1,2.0,1.8,1.8,1.5,1.8,1.6,1.9,1.9,2.2,2.3,2.3,2.6,2.3,2.6,2.8,2.4,2.5,2.2,2.0,1.9,1.6,1.7,1.4,1.6,1.3,1.6,2.0,2.0,1.8,1.5,1.7,1.0,0.9,0.9,0.8,0.8,0.8,0.9,0.9,0.9,1.1,1.1,1.3,1.4,1.3,1.7,1.6,1.7,1.9,2.1,2.3,2.4,2.1,2.2,2.1,1.9,2.1,2.0,1.7,1.8,1.7,1.5,1.4,1.5,1.4,1.1,1.2,1.3,1.1,0.9,1.2,1.3,1.4,1.8,1.8,1.4,1.6,1.6,1.8,1.9,1.9,2.1,2.0,2.3,2.6,2.8,2.6,3.0,3.0,2.7,2.5,2.3,2.7,2.7,2.7,2.5,2.2,2.5,2.5,2.1,2.1,2.4,2.2,1.9,2.0,1.8,2.0,2.1,2.1,2.4,2.1,2.5,2.2,2.6,2.9,2.7,2.7,2.4,2.2,2.3,2.3,2.0,1.9,2.1,2.0,1.7,1.9,2.0,1.7,1.6,1.9,2.1,1.8,2.0,2.5,2.7,1.9,1.6,1.8,1.5,1.6,1.7,1.8,1.6,1.7,1.7,1.4,1.3,1.4,1.3,1.4,1.5,1.6,1.8,1.8,1.8,1.6,1.9,1.2,1.2,1.1,1.1,1.0,1.0,1.0,1.1,1.6,1.6,1.6,0.9,1.0,0.9,0.9,0.9,0.9,1.1,1.1,1.2,1.2,2.1,2.0,2.2,1.9,1.8,1.9,1.9,1.9,2.0,2.1,2.1,2.1,2.2,2.3,2.2,2.4,2.2,2.2,2.2,2.3,2.4,2.6,2.4,2.3,2.3,2.2,2.2,2.1,1.8],[3.6,2.9,2.3,1.9,1.8,1.4,1.7,1.4,1.9,1.7,2.1,2.4,2.4,2.7,2.6,2.7,2.2,2.4,2.8,2.5,2.3,2.7,3.0,2.5,2.6,3.0,3.3,3.4,3.5,3.2,3.5,3.3,2.9,2.6,2.6,2.2,2.2,1.8,2.0,1.8,2.2,2.1,2.5,2.6,2.6,3.0,2.6,3.0,3.2,2.7,2.7,2.4,2.2,2.1,1.7,1.9,1.5,1.9,1.6,1.9,2.2,2.2,1.9,1.7,1.8,1.2,1.1,1.0,0.9,0.8,0.8,0.8,0.9,0.9,1.0,1.2,1.5,1.6,1.6,2.0,2.0,2.3,2.6,2.9,3.3,3.5,3.0,3.1,2.7,2.6,2.8,2.5,2.3,2.3,2.1,1.9,1.8,1.9,1.7,1.4,1.4,1.5,1.3,1.0,1.3,1.6,1.7,2.0,2.0,1.6,1.7,1.8,2.2,2.3,2.5,2.8,2.9,3.3,3.4,3.8,3.7,4.0,3.9,3.6,3.4,3.2,3.4,3.3,3.4,3.1,2.9,3.0,3.0,2.6,2.5,2.8,2.5,2.2,2.3,2.1,2.4,2.7,2.6,3.2,2.9,3.4,3.0,3.7,3.7,3.3,3.4,3.0,2.8,2.8,2.8,2.5,2.3,2.4,2.4,2.0,2.1,2.4,2.0,1.8,2.2,2.3,2.0,2.2,2.7,3.0,2.3,2.0,2.1,2.0,2.1,2.2,2.4,2.1,2.0,2.0,1.8,1.7,1.8,1.7,1.9,2.0,2.0,2.1,2.1,2.1,2.0,2.2,1.6,1.5,1.4,1.4,1.3,1.2,1.1,1.3,1.7,1.7,1.7,1.1,1.1,1.0,1.0,1.0,1.1,1.3,1.4,1.5,1.5,2.6,2.6,2.7,2.6,2.4,2.3,2.4,2.4,2.8,2.9,3.0,3.1,3.1,3.2,3.1,3.2,3.2,3.1,3.2,3.4,3.4,3.6,3.3,3.2,3.2,3.2,3.0,3.0,2.2],[3.6,2.9,2.3,2.0,1.9,1.5,1.6,1.3,1.7,1.5,1.7,1.9,2.0,2.2,2.0,2.2,1.8,2.0,2.4,2.3,2.0,2.3,2.5,2.3,2.3,2.6,2.9,2.9,2.9,2.7,3.0,2.9,2.5,2.3,2.2,2.0,2.0,1.6,1.9,1.7,2.0,2.1,2.3,2.5,2.5,2.9,2.6,3.0,3.2,2.9,2.8,2.5,2.1,2.1,1.8,1.9,1.4,1.8,1.4,1.7,2.1,2.2,1.9,1.7,1.9,1.4,1.2,1.1,1.0,0.9,0.8,0.8,0.8,0.9,1.1,1.1,1.5,1.6,1.5,1.9,1.8,2.0,2.1,2.4,2.8,2.8,2.5,2.6,2.3,2.2,2.4,2.3,1.9,2.0,2.0,1.7,1.6,1.8,1.7,1.4,1.4,1.6,1.5,1.1,1.4,1.6,1.8,2.0,2.1,1.7,1.8,1.8,2.1,2.2,2.3,2.5,2.5,2.7,3.0,3.3,3.1,3.4,3.4,3.2,3.0,2.8,3.0,3.1,3.1,2.8,2.6,2.9,2.8,2.4,2.5,2.7,2.4,2.1,2.3,2.1,2.5,2.6,2.5,2.8,2.6,3.0,2.6,3.0,3.3,2.9,3.1,2.8,2.5,2.6,2.7,2.4,2.3,2.4,2.5,2.1,2.2,2.5,2.2,2.0,2.2,2.4,2.1,2.3,2.8,3.1,2.1,1.8,1.9,1.7,1.8,1.9,2.1,1.8,1.8,1.8,1.6,1.5,1.6,1.6,1.7,1.8,1.9,2.0,2.1,2.1,1.9,2.2,1.5,1.4,1.3,1.3,1.2,1.1,1.1,1.3,1.7,1.6,1.7,1.1,1.1,1.1,1.1,1.1,1.1,1.2,1.2,1.4,1.4,2.3,2.1,2.3,2.1,2.0,2.0,2.2,2.1,2.2,2.3,2.5,2.5,2.5,2.7,2.6,2.7,2.6,2.6,2.7,2.8,2.8,2.9,2.8,2.7,2.6,2.7,2.5,2.6,1.9],[3.2,2.7,2.1,1.7,1.5,1.2,1.4,1.1,1.4,1.3,1.5,1.8,1.8,2.0,1.9,1.9,1.6,1.8,2.1,1.9,1.7,2.1,2.2,2.0,2.1,2.4,2.6,2.6,2.5,2.5,2.7,2.6,2.3,2.1,2.1,1.9,1.8,1.5,1.7,1.5,1.7,1.8,2.0,2.3,2.2,2.5,2.2,2.5,2.7,2.4,2.4,2.1,1.9,1.8,1.5,1.5,1.3,1.5,1.2,1.6,2.1,2.2,1.8,1.7,1.9,1.3,1.2,1.1,0.9,0.9,0.9,0.8,0.8,0.8,1.0,0.9,1.2,1.3,1.2,1.5,1.5,1.7,1.9,2.2,2.4,2.6,2.3,2.5,2.3,2.0,2.1,2.1,1.8,1.8,1.8,1.6,1.4,1.5,1.5,1.2,1.2,1.3,1.3,1.0,1.1,1.3,1.4,1.7,1.7,1.3,1.4,1.5,1.6,1.8,1.8,2.1,2.1,2.4,2.6,2.8,2.8,3.2,3.1,2.8,2.7,2.4,2.8,2.7,2.8,2.6,2.3,2.4,2.5,2.1,2.0,2.3,2.2,1.9,1.9,1.8,1.9,2.1,2.0,2.4,2.1,2.5,2.2,2.7,2.8,2.5,2.6,2.3,2.1,2.2,2.3,1.9,1.8,2.0,1.9,1.5,1.7,1.9,1.6,1.5,1.8,1.9,1.7,1.9,2.4,2.6,2.1,1.7,1.8,1.6,1.6,1.8,1.9,1.7,1.7,1.7,1.4,1.4,1.4,1.4,1.5,1.6,1.8,1.9,1.9,1.9,1.8,2.1,1.4,1.3,1.2,1.2,1.1,1.1,1.1,1.1,1.7,1.6,1.6,1.0,1.0,1.0,1.0,1.0,1.1,1.2,1.2,1.2,1.3,2.2,2.0,2.2,1.9,1.8,2.0,2.1,2.1,2.1,2.2,2.3,2.3,2.3,2.5,2.3,2.4,2.4,2.3,2.4,2.5,2.5,2.7,2.5,2.4,2.4,2.3,2.2,2.2,1.8],[3.3,2.6,2.0,1.6,1.5,1.2,1.4,1.2,1.6,1.4,1.6,1.9,1.9,2.2,2.0,2.2,1.7,2.0,2.3,2.0,1.9,2.4,2.4,2.2,2.3,2.6,2.9,2.9,2.9,2.8,3.1,2.9,2.6,2.4,2.3,2.0,2.0,1.7,1.9,1.7,1.9,1.9,2.2,2.2,2.2,2.5,2.1,2.4,2.6,2.3,2.3,2.0,1.9,1.8,1.5,1.6,1.3,1.7,1.4,1.8,2.1,2.2,2.0,1.8,2.0,1.4,1.3,1.3,1.0,0.9,1.0,0.9,0.8,0.8,0.8,0.8,1.1,1.2,1.3,1.6,1.6,1.8,2.0,2.3,2.6,2.8,2.4,2.6,2.3,2.1,2.2,2.2,1.9,1.8,2.0,1.7,1.5,1.6,1.6,1.3,1.3,1.4,1.4,1.1,1.1,1.4,1.5,1.8,1.7,1.3,1.3,1.5,1.7,1.9,1.9,2.2,2.2,2.6,2.8,3.1,3.0,3.4,3.3,3.0,2.9,2.6,3.0,2.8,3.0,2.7,2.4,2.6,2.6,2.2,2.1,2.4,2.3,1.9,2.0,1.8,1.9,2.2,2.1,2.5,2.2,2.7,2.4,3.0,3.1,2.7,2.8,2.4,2.3,2.3,2.2,2.0,1.8,2.0,1.8,1.5,1.6,1.8,1.5,1.4,1.7,1.9,1.6,1.8,2.3,2.6,2.2,1.9,2.0,1.7,1.8,1.9,2.0,1.8,1.8,1.8,1.6,1.5,1.6,1.6,1.7,1.9,1.9,2.1,2.1,2.1,1.9,2.2,1.5,1.4,1.3,1.3,1.2,1.1,1.1,1.2,1.7,1.7,1.7,1.1,1.1,1.0,1.1,1.1,1.1,1.3,1.3,1.4,1.4,2.3,2.2,2.3,2.1,2.0,2.1,2.1,2.2,2.3,2.3,2.5,2.5,2.5,2.6,2.6,2.6,2.6,2.5,2.6,2.7,2.8,2.9,2.7,2.6,2.5,2.5,2.4,2.4,2.0],[3.3,2.5,1.8,1.5,1.3,1.1,1.2,1.2,1.6,1.6,2.0,2.4,2.4,2.7,2.4,2.4,1.9,2.2,2.5,2.1,2.0,2.5,2.6,2.1,2.3,2.7,2.8,3.1,3.0,3.1,3.4,3.3,3.0,2.8,2.8,2.5,2.3,1.8,2.1,1.8,2.0,1.8,2.0,2.1,2.0,2.3,1.9,2.3,2.5,2.1,2.2,1.8,1.7,1.6,1.4,1.6,1.4,1.8,1.6,2.1,2.4,2.5,2.2,1.9,2.2,1.6,1.5,1.5,1.2,1.0,1.1,1.1,0.9,0.8,0.8,0.8,0.9,1.1,1.3,1.7,1.9,2.1,2.5,2.8,3.1,3.3,3.0,3.3,3.0,2.6,2.9,2.9,2.4,2.3,2.5,2.1,1.8,2.0,1.9,1.5,1.4,1.6,1.6,1.1,1.2,1.6,1.6,2.2,1.9,1.4,1.3,1.6,1.8,2.1,2.2,2.6,2.4,3.0,3.1,3.3,3.5,3.8,3.8,3.5,3.6,3.2,3.5,3.2,3.4,3.2,2.8,2.9,3.1,2.8,2.4,2.7,2.8,2.2,2.2,1.9,2.0,2.4,2.2,2.7,2.4,2.9,2.6,3.2,3.2,2.8,2.9,2.4,2.3,2.2,2.3,2.0,1.8,1.8,1.9,1.5,1.5,1.7,1.6,1.2,1.6,1.9,1.6,1.8,2.5,2.8,2.5,2.2,2.3,2.1,2.2,2.3,2.5,2.2,2.2,2.2,1.9,1.8,1.9,1.9,2.1,2.2,2.3,2.4,2.4,2.4,2.3,2.6,1.7,1.7,1.5,1.5,1.4,1.3,1.3,1.4,1.8,1.8,1.8,1.2,1.2,1.2,1.2,1.2,1.3,1.5,1.5,1.6,1.7,2.6,2.4,2.6,2.4,2.3,2.4,2.4,2.5,2.6,2.7,2.9,2.9,2.9,3.1,2.9,3.0,2.9,2.8,2.9,3.0,3.0,3.2,3.0,2.9,2.8,2.8,2.7,2.7,2.3],[3.0,2.3,1.7,1.4,1.1,1.0,1.0,1.0,1.4,1.4,1.8,2.1,2.1,2.3,2.1,2.1,1.8,1.9,2.2,1.9,1.8,2.1,2.2,1.9,1.9,2.4,2.5,2.7,2.7,2.5,2.9,2.8,2.5,2.5,2.4,2.2,2.1,1.7,1.8,1.5,1.7,1.6,1.8,1.9,1.8,2.0,1.7,2.0,2.2,1.9,2.0,1.6,1.5,1.4,1.2,1.3,1.2,1.6,1.5,1.8,2.2,2.3,2.1,1.9,2.1,1.7,1.7,1.5,1.3,1.2,1.3,1.2,0.9,0.9,0.8,0.8,0.8,0.9,1.1,1.5,1.5,1.8,2.1,2.3,2.5,2.8,2.5,2.7,2.5,2.3,2.3,2.4,2.1,1.9,2.0,1.9,1.6,1.6,1.7,1.4,1.2,1.5,1.5,1.2,1.1,1.5,1.4,1.7,1.5,1.1,1.0,1.3,1.5,1.8,1.8,2.1,2.1,2.5,2.5,2.8,2.9,3.2,3.1,2.8,2.9,2.6,2.7,2.6,2.6,2.5,2.2,2.3,2.4,2.2,1.9,2.1,2.1,1.7,1.7,1.5,1.5,1.9,1.9,2.2,2.0,2.4,2.3,2.7,2.7,2.4,2.5,2.1,2.0,2.0,1.9,1.8,1.5,1.6,1.5,1.2,1.2,1.4,1.2,1.0,1.3,1.5,1.3,1.6,2.0,2.3,2.3,1.9,2.1,1.9,1.9,2.1,2.2,1.9,2.0,1.9,1.7,1.7,1.8,1.7,1.9,2.0,2.1,2.1,2.1,2.2,2.1,2.3,1.6,1.6,1.4,1.5,1.3,1.3,1.2,1.3,1.8,1.8,1.8,1.2,1.2,1.2,1.3,1.3,1.3,1.4,1.3,1.5,1.6,2.3,2.2,2.3,2.2,2.1,2.1,2.2,2.2,2.3,2.4,2.5,2.6,2.5,2.8,2.5,2.7,2.6,2.5,2.6,2.7,2.7,2.8,2.7,2.6,2.5,2.5,2.4,2.4,2.0],[2.7,2.1,1.5,1.2,0.9,0.8,0.8,0.9,1.0,1.1,1.3,1.5,1.6,1.6,1.5,1.4,1.2,1.4,1.5,1.3,1.2,1.5,1.5,1.3,1.5,1.7,1.7,1.9,1.8,1.8,2.1,2.1,1.9,1.8,1.8,1.7,1.6,1.3,1.4,1.2,1.3,1.3,1.5,1.5,1.5,1.6,1.4,1.6,1.8,1.6,1.6,1.4,1.3,1.1,1.0,1.0,1.0,1.2,1.2,1.4,2.0,2.3,1.9,2.0,2.1,1.8,1.7,1.6,1.4,1.3,1.4,1.3,1.0,1.0,0.9,0.8,0.8,0.8,0.9,1.0,1.1,1.2,1.5,1.6,1.7,1.8,1.7,1.9,1.8,1.6,1.7,1.7,1.5,1.4,1.5,1.5,1.3,1.3,1.4,1.2,1.1,1.3,1.4,1.2,1.0,1.4,1.2,1.6,1.3,1.0,0.8,0.9,1.0,1.2,1.2,1.4,1.4,1.6,1.6,1.8,1.9,2.2,2.3,1.9,1.9,1.7,1.9,1.7,1.8,1.7,1.5,1.6,1.7,1.5,1.4,1.6,1.6,1.3,1.3,1.1,1.2,1.3,1.3,1.5,1.4,1.6,1.5,1.7,1.8,1.6,1.6,1.4,1.3,1.4,1.3,1.2,1.1,1.2,1.1,0.9,1.0,1.1,0.9,0.8,1.1,1.2,1.2,1.5,1.8,2.1,2.1,1.7,1.8,1.5,1.5,1.6,1.7,1.5,1.7,1.7,1.4,1.4,1.4,1.4,1.6,1.6,1.7,1.8,1.9,1.9,1.8,2.1,1.4,1.3,1.3,1.3,1.2,1.2,1.1,1.2,1.6,1.6,1.6,1.1,1.1,1.2,1.2,1.3,1.2,1.2,1.2,1.3,1.3,1.7,1.5,1.7,1.5,1.4,1.6,1.6,1.6,1.6,1.6,1.6,1.6,1.6,1.8,1.6,1.7,1.6,1.6,1.6,1.7,1.7,1.8,1.6,1.6,1.6,1.6,1.5,1.5,1.4],[2.9,2.2,1.6,1.2,1.0,0.9,0.8,0.8,0.9,0.9,1.1,1.3,1.4,1.4,1.3,1.3,1.1,1.3,1.4,1.2,1.2,1.4,1.5,1.3,1.4,1.7,1.8,1.9,1.7,1.7,2.0,2.0,1.8,1.7,1.6,1.6,1.5,1.3,1.4,1.3,1.3,1.4,1.5,1.7,1.6,1.9,1.6,1.8,2.0,1.7,1.8,1.6,1.4,1.2,1.1,1.0,1.0,1.1,1.1,1.3,1.9,2.3,1.9,2.1,2.2,2.0,2.0,1.9,1.5,1.5,1.6,1.4,1.2,1.2,1.1,0.8,0.8,0.8,0.8,0.9,0.9,1.0,1.2,1.4,1.5,1.7,1.5,1.7,1.6,1.4,1.5,1.5,1.3,1.2,1.4,1.4,1.1,1.2,1.4,1.2,1.0,1.3,1.4,1.3,1.1,1.6,1.3,1.6,1.3,1.0,0.9,0.9,1.0,1.1,1.0,1.3,1.3,1.5,1.5,1.7,1.7,2.1,2.1,1.8,1.7,1.5,1.8,1.6,1.8,1.6,1.4,1.6,1.6,1.4,1.3,1.6,1.6,1.3,1.4,1.1,1.2,1.3,1.2,1.4,1.3,1.5,1.4,1.7,1.8,1.6,1.6,1.4,1.3,1.4,1.4,1.1,1.1,1.3,1.2,0.9,1.1,1.2,1.0,0.9,1.2,1.3,1.2,1.5,1.9,2.2,2.0,1.6,1.7,1.4,1.4,1.5,1.5,1.4,1.7,1.6,1.3,1.3,1.4,1.3,1.5,1.6,1.6,1.8,1.8,1.9,1.7,2.1,1.3,1.3,1.3,1.3,1.2,1.2,1.1,1.1,1.6,1.6,1.6,1.2,1.1,1.2,1.3,1.4,1.3,1.2,1.2,1.3,1.3,1.6,1.4,1.6,1.4,1.3,1.5,1.5,1.6,1.4,1.5,1.5,1.5,1.6,1.7,1.5,1.6,1.6,1.5,1.5,1.6,1.6,1.7,1.6,1.6,1.5,1.5,1.4,1.5,1.4],[2.7,2.0,1.4,1.2,0.9,0.9,0.8,0.8,0.8,0.8,0.9,1.1,1.2,1.2,1.0,1.0,0.9,1.0,1.1,1.0,0.9,1.2,1.2,1.1,1.2,1.4,1.4,1.6,1.4,1.5,1.7,1.8,1.5,1.4,1.4,1.4,1.3,1.1,1.2,1.1,1.1,1.2,1.4,1.4,1.4,1.5,1.3,1.5,1.6,1.6,1.5,1.4,1.2,1.1,1.0,0.9,0.9,0.9,0.9,1.1,1.7,2.0,1.6,1.7,1.9,1.6,1.6,1.5,1.3,1.2,1.3,1.2,1.0,1.1,1.1,0.8,0.8,0.8,0.8,0.8,0.8,0.8,1.0,1.1,1.2,1.3,1.2,1.3,1.3,1.1,1.1,1.2,1.1,1.0,1.1,1.1,0.9,1.0,1.1,1.0,0.8,1.0,1.1,1.1,1.0,1.3,1.1,1.3,1.1,0.9,0.8,0.8,0.8,0.9,0.9,1.0,1.0,1.2,1.2,1.4,1.4,1.7,1.7,1.4,1.4,1.2,1.4,1.3,1.4,1.3,1.1,1.2,1.3,1.1,1.0,1.2,1.2,1.0,1.1,0.9,0.9,1.0,1.0,1.1,1.0,1.2,1.1,1.3,1.4,1.3,1.3,1.1,1.1,1.2,1.1,0.9,0.9,1.1,0.9,0.8,0.9,1.0,0.9,0.9,1.1,1.2,1.1,1.4,1.8,2.1,1.8,1.4,1.5,1.2,1.2,1.2,1.3,1.2,1.4,1.4,1.1,1.1,1.1,1.1,1.2,1.3,1.3,1.5,1.6,1.6,1.4,1.7,1.1,1.0,1.0,1.0,1.0,1.0,1.0,0.9,1.5,1.5,1.5,1.0,0.9,1.0,1.1,1.1,1.0,1.0,1.0,1.0,1.0,1.5,1.1,1.5,1.1,1.1,1.3,1.3,1.3,1.2,1.2,1.2,1.2,1.3,1.4,1.2,1.3,1.2,1.2,1.2,1.3,1.3,1.4,1.3,1.2,1.2,1.2,1.1,1.1,1.1],[3.2,2.4,1.8,1.4,1.2,1.1,0.9,0.8,0.8,0.8,0.9,1.2,1.4,1.4,1.1,1.2,1.0,1.2,1.3,1.1,1.1,1.4,1.4,1.3,1.5,1.7,1.8,1.8,1.6,1.8,2.0,2.0,1.8,1.7,1.7,1.6,1.5,1.2,1.4,1.3,1.3,1.5,1.6,1.8,1.7,1.9,1.7,1.9,2.0,2.0,1.9,1.7,1.5,1.3,1.2,1.0,1.0,1.0,1.0,1.3,2.0,2.3,2.0,2.1,2.3,2.0,2.0,1.9,1.5,1.5,1.6,1.5,1.2,1.4,1.4,1.0,1.0,0.8,0.8,0.8,0.8,0.9,1.0,1.3,1.4,1.6,1.5,1.5,1.5,1.2,1.3,1.4,1.2,1.0,1.3,1.3,1.0,1.2,1.3,1.2,1.1,1.3,1.5,1.4,1.3,1.7,1.4,1.7,1.4,1.1,0.9,0.9,0.8,0.9,0.9,1.1,1.1,1.4,1.5,1.7,1.7,2.0,2.1,1.6,1.6,1.4,1.6,1.5,1.7,1.5,1.2,1.4,1.5,1.2,1.1,1.4,1.4,1.2,1.2,1.0,1.0,1.0,1.1,1.3,1.2,1.5,1.3,1.6,1.7,1.5,1.6,1.3,1.3,1.4,1.3,1.0,1.0,1.3,1.1,0.9,1.1,1.3,1.1,1.1,1.4,1.4,1.4,1.7,2.2,2.5,2.0,1.5,1.7,1.3,1.3,1.4,1.5,1.3,1.6,1.6,1.3,1.2,1.3,1.3,1.4,1.5,1.6,1.7,1.8,1.9,1.7,2.1,1.3,1.2,1.2,1.2,1.1,1.2,1.1,1.1,1.5,1.5,1.5,1.2,1.1,1.3,1.3,1.4,1.3,1.1,1.2,1.2,1.2,1.6,1.3,1.6,1.3,1.2,1.4,1.4,1.5,1.4,1.5,1.6,1.5,1.6,1.8,1.5,1.7,1.6,1.5,1.5,1.7,1.7,1.8,1.6,1.5,1.4,1.5,1.4,1.4,1.3],[2.9,2.3,1.7,1.5,1.2,1.2,1.0,0.9,0.8,0.8,0.8,0.9,1.1,1.0,0.9,1.0,0.9,1.1,1.1,1.0,1.1,1.3,1.3,1.3,1.5,1.6,1.7,1.7,1.4,1.6,1.7,1.8,1.6,1.5,1.5,1.5,1.4,1.3,1.4,1.3,1.3,1.5,1.6,1.8,1.6,1.9,1.6,1.8,2.0,1.9,1.9,1.8,1.5,1.3,1.3,1.1,1.1,1.1,1.0,1.3,1.9,2.2,1.9,2.0,2.2,1.9,1.9,1.8,1.5,1.5,1.6,1.5,1.2,1.4,1.3,1.1,1.1,0.9,0.8,0.8,0.8,0.8,0.8,0.9,1.0,1.1,1.0,1.1,1.1,0.9,0.9,1.1,1.0,0.9,1.1,1.1,0.9,1.1,1.2,1.1,1.0,1.2,1.4,1.3,1.2,1.5,1.4,1.5,1.4,1.1,1.0,0.9,0.8,0.8,0.8,0.9,0.9,1.0,1.2,1.3,1.2,1.5,1.6,1.3,1.2,1.1,1.3,1.3,1.4,1.3,1.0,1.2,1.3,1.1,1.0,1.3,1.3,1.1,1.2,0.9,1.0,1.0,1.0,1.1,1.0,1.2,1.2,1.3,1.4,1.4,1.4,1.2,1.2,1.4,1.2,1.0,1.1,1.3,1.1,0.9,1.3,1.3,1.1,1.2,1.4,1.4,1.4,1.7,2.1,2.5,1.9,1.4,1.6,1.2,1.2,1.3,1.3,1.2,1.5,1.5,1.2,1.1,1.2,1.2,1.3,1.3,1.4,1.5,1.6,1.7,1.5,1.8,1.2,1.1,1.1,1.2,1.1,1.1,1.1,1.0,1.4,1.4,1.4,1.1,1.1,1.2,1.2,1.4,1.2,1.1,1.1,1.1,1.1,1.4,1.1,1.4,1.0,1.0,1.3,1.3,1.3,1.1,1.1,1.2,1.1,1.3,1.3,1.2,1.3,1.2,1.1,1.2,1.2,1.2,1.3,1.2,1.1,1.2,1.1,1.1,1.1,1.2],[2.7,2.1,1.6,1.3,1.1,1.1,0.9,0.9,0.8,0.8,0.8,0.8,0.9,0.9,0.8,0.8,0.8,0.9,0.9,0.8,0.9,1.1,1.0,1.0,1.2,1.3,1.3,1.3,1.1,1.3,1.4,1.5,1.4,1.3,1.2,1.3,1.2,1.1,1.2,1.2,1.1,1.3,1.4,1.5,1.4,1.6,1.4,1.6,1.7,1.7,1.7,1.6,1.3,1.2,1.1,1.0,0.9,0.9,0.9,1.1,1.7,1.9,1.7,1.8,2.0,1.7,1.7,1.6,1.3,1.3,1.4,1.3,1.1,1.3,1.3,1.0,1.0,0.9,0.8,0.8,0.8,0.8,0.8,0.8,0.9,0.9,0.8,0.9,0.9,0.8,0.8,1.0,0.8,0.8,1.1,1.0,0.8,1.0,1.1,1.0,0.9,1.1,1.2,1.2,1.1,1.3,1.2,1.4,1.3,1.0,1.0,0.9,0.8,0.8,0.8,0.8,0.8,0.8,1.0,1.0,1.0,1.3,1.3,1.1,1.0,0.9,1.1,1.1,1.2,1.2,0.9,1.1,1.1,0.9,0.9,1.2,1.1,1.0,1.1,0.9,0.9,0.9,0.9,0.9,0.8,0.9,0.9,1.0,1.1,1.1,1.1,1.0,1.0,1.1,1.0,0.9,1.0,1.1,1.0,0.9,1.1,1.1,1.0,1.1,1.2,1.3,1.3,1.5,1.9,2.2,1.8,1.3,1.4,1.0,1.0,1.1,1.1,1.0,1.4,1.4,1.0,1.0,1.0,1.0,1.1,1.1,1.2,1.3,1.4,1.5,1.3,1.7,1.0,1.0,1.0,1.0,1.0,1.0,1.0,1.0,1.4,1.4,1.4,1.0,1.0,1.1,1.1,1.2,1.1,1.0,1.0,1.0,1.0,1.4,0.9,1.4,0.9,0.9,1.2,1.2,1.2,0.9,0.9,0.9,0.9,1.0,1.1,0.9,1.0,0.9,0.9,0.9,0.9,0.9,1.0,0.9,0.9,0.9,0.9,0.9,0.8,1.0],[2.7,2.1,1.7,1.4,1.2,1.2,1.0,0.9,0.9,0.8,0.8,0.8,0.9,0.8,0.8,0.8,0.8,0.9,0.9,0.9,1.0,1.1,1.0,1.1,1.2,1.3,1.3,1.3,1.1,1.3,1.4,1.5,1.3,1.3,1.2,1.3,1.2,1.1,1.3,1.2,1.2,1.4,1.5,1.5,1.5,1.6,1.5,1.7,1.7,1.7,1.7,1.6,1.4,1.2,1.2,1.1,1.0,1.0,0.9,1.1,1.7,1.9,1.6,1.7,1.9,1.7,1.7,1.6,1.3,1.3,1.4,1.4,1.2,1.3,1.3,1.1,1.1,1.0,0.9,0.9,0.8,0.8,0.8,0.8,0.8,0.8,0.8,0.9,0.9,0.8,0.8,0.9,0.8,0.8,1.0,1.0,0.9,1.0,1.1,1.0,1.0,1.1,1.2,1.2,1.2,1.4,1.3,1.4,1.4,1.1,1.0,0.9,0.9,0.8,0.8,0.8,0.8,0.8,0.9,1.0,0.9,1.2,1.3,1.0,0.9,0.8,1.1,1.0,1.1,1.1,0.8,1.0,1.1,0.9,0.9,1.1,1.1,1.0,1.1,0.9,0.9,0.8,0.9,0.9,0.8,0.9,0.9,1.0,1.0,1.1,1.1,0.9,1.0,1.1,1.0,0.9,1.0,1.1,1.0,1.0,1.1,1.2,1.0,1.1,1.3,1.4,1.3,1.6,1.9,2.2,1.7,1.2,1.4,1.0,1.0,1.0,1.1,1.0,1.4,1.3,1.0,1.0,1.0,1.0,1.0,1.1,1.1,1.3,1.3,1.4,1.2,1.6,1.0,1.0,1.0,1.0,1.0,1.0,1.0,1.0,1.4,1.4,1.4,1.1,1.1,1.1,1.1,1.2,1.1,1.0,1.1,1.0,1.0,1.3,0.9,1.3,0.9,0.8,1.1,1.1,1.1,0.9,0.9,0.9,0.9,0.9,1.0,0.9,1.0,0.9,0.9,0.9,0.9,0.9,0.9,0.9,0.8,0.8,0.8,0.8,0.8,1.0],[3.0,2.4,1.9,1.6,1.4,1.3,1.2,1.1,1.0,0.9,0.8,0.8,1.0,0.9,0.8,0.8,0.9,1.0,0.9,0.9,1.0,1.2,1.1,1.2,1.3,1.4,1.4,1.4,1.2,1.4,1.5,1.5,1.4,1.4,1.3,1.4,1.3,1.2,1.4,1.4,1.3,1.6,1.6,1.8,1.6,1.8,1.7,1.8,2.0,2.0,1.9,1.8,1.6,1.4,1.4,1.2,1.1,1.1,1.1,1.2,1.8,2.1,1.7,1.9,2.0,1.8,1.8,1.8,1.5,1.4,1.6,1.6,1.3,1.4,1.5,1.2,1.3,1.1,1.0,1.0,0.9,0.8,0.8,0.8,0.8,0.8,0.8,0.8,0.9,0.8,0.8,0.9,0.9,0.9,1.1,1.1,1.0,1.1,1.2,1.1,1.1,1.2,1.3,1.3,1.3,1.5,1.5,1.6,1.5,1.2,1.2,1.1,1.0,0.9,0.8,0.8,0.8,0.8,0.9,1.0,0.9,1.2,1.2,0.9,0.9,0.8,1.1,1.1,1.2,1.2,0.9,1.1,1.2,1.0,1.0,1.3,1.2,1.1,1.2,1.1,1.1,1.0,1.0,0.9,0.9,0.9,0.9,1.0,1.1,1.2,1.2,1.0,1.0,1.2,1.2,1.0,1.1,1.2,1.1,1.1,1.3,1.4,1.2,1.3,1.5,1.5,1.5,1.8,2.1,2.4,1.8,1.3,1.5,1.1,1.1,1.1,1.1,1.1,1.4,1.4,1.1,1.0,1.1,1.1,1.1,1.2,1.2,1.4,1.5,1.5,1.4,1.7,1.1,1.1,1.1,1.1,1.1,1.2,1.1,1.1,1.5,1.6,1.5,1.2,1.2,1.2,1.2,1.3,1.2,1.1,1.2,1.1,1.1,1.4,0.9,1.4,0.9,0.9,1.2,1.2,1.2,0.9,0.9,0.9,0.9,1.0,1.0,0.9,1.0,0.9,0.9,0.9,0.9,0.9,0.9,0.9,0.8,0.9,0.8,0.9,0.8,1.0],[3.2,2.7,2.2,1.9,1.6,1.6,1.3,1.3,1.1,1.1,1.0,1.0,1.1,1.0,0.8,0.9,1.0,1.1,1.1,1.0,1.2,1.3,1.2,1.3,1.5,1.5,1.5,1.5,1.2,1.4,1.6,1.6,1.5,1.5,1.4,1.5,1.5,1.4,1.6,1.5,1.5,1.8,1.8,2.0,1.9,2.1,1.9,2.1,2.2,2.2,2.2,2.0,1.9,1.6,1.6,1.4,1.3,1.2,1.2,1.3,2.0,2.2,1.8,2.1,2.2,2.1,2.1,2.0,1.7,1.7,1.9,1.8,1.5,1.7,1.7,1.5,1.6,1.4,1.2,1.2,1.1,0.9,0.8,0.8,0.8,0.8,0.8,0.9,1.0,0.8,0.9,1.1,1.0,1.0,1.3,1.2,1.1,1.3,1.4,1.4,1.3,1.6,1.6,1.6,1.6,1.9,1.8,1.9,1.9,1.5,1.5,1.3,1.2,1.1,0.9,0.8,0.8,0.8,0.9,1.0,0.9,1.2,1.1,0.9,0.8,0.8,1.1,1.1,1.3,1.2,1.0,1.2,1.3,1.2,1.2,1.5,1.5,1.4,1.5,1.3,1.3,1.1,1.1,0.9,0.9,1.0,1.0,1.0,1.2,1.3,1.2,1.1,1.1,1.4,1.3,1.1,1.3,1.5,1.3,1.3,1.5,1.6,1.5,1.6,1.8,1.8,1.8,2.1,2.4,2.8,1.9,1.5,1.7,1.2,1.2,1.3,1.3,1.2,1.6,1.6,1.3,1.2,1.2,1.2,1.3,1.4,1.4,1.6,1.6,1.7,1.5,1.8,1.3,1.3,1.3,1.3,1.3,1.4,1.4,1.3,1.7,1.7,1.7,1.4,1.5,1.5,1.5,1.5,1.4,1.3,1.4,1.3,1.3,1.4,1.1,1.4,1.0,1.0,1.3,1.3,1.3,1.0,1.0,1.0,1.0,1.1,1.1,1.1,1.1,1.0,1.0,0.9,1.0,0.9,1.0,0.9,0.9,0.9,0.9,1.0,1.0,1.2],[3.5,2.9,2.4,2.1,1.8,1.8,1.6,1.5,1.3,1.3,1.1,1.0,1.2,1.0,0.9,1.1,1.2,1.4,1.2,1.2,1.5,1.5,1.4,1.5,1.7,1.8,1.7,1.7,1.4,1.6,1.7,1.8,1.7,1.7,1.6,1.7,1.7,1.7,1.9,1.8,1.8,2.0,2.0,2.2,2.1,2.3,2.1,2.3,2.4,2.4,2.4,2.3,2.1,1.8,1.9,1.7,1.6,1.5,1.4,1.5,2.1,2.4,1.9,2.2,2.3,2.3,2.3,2.3,1.9,2.0,2.2,2.0,1.7,2.0,2.0,1.7,1.8,1.6,1.4,1.3,1.2,1.0,0.9,0.8,0.8,0.8,0.8,0.9,0.9,0.8,1.0,1.1,1.1,1.1,1.4,1.3,1.3,1.4,1.5,1.5,1.5,1.7,1.7,1.8,1.8,2.1,2.0,2.1,2.0,1.7,1.6,1.5,1.3,1.2,1.1,0.9,0.9,0.8,1.0,1.1,1.0,1.3,1.2,0.9,0.8,0.9,1.2,1.2,1.4,1.3,1.1,1.3,1.4,1.3,1.3,1.6,1.6,1.5,1.6,1.4,1.4,1.2,1.2,1.1,1.1,1.1,1.2,1.2,1.3,1.4,1.4,1.3,1.3,1.5,1.4,1.3,1.5,1.6,1.4,1.5,1.7,1.7,1.6,1.8,2.0,1.9,2.0,2.2,2.6,2.9,1.9,1.6,1.8,1.4,1.3,1.4,1.4,1.4,1.7,1.7,1.4,1.3,1.3,1.3,1.3,1.4,1.4,1.6,1.6,1.7,1.6,1.8,1.3,1.3,1.4,1.4,1.5,1.5,1.5,1.5,1.8,1.8,1.8,1.6,1.6,1.6,1.6,1.7,1.6,1.4,1.5,1.4,1.3,1.5,1.2,1.5,1.1,1.2,1.4,1.4,1.4,1.1,1.1,1.1,1.0,1.2,1.2,1.2,1.2,1.1,1.0,1.0,1.0,1.0,1.0,1.0,1.0,1.0,1.0,1.1,1.1,1.4],[3.3,2.8,2.2,2.0,1.8,1.7,1.5,1.3,1.2,1.1,1.0,0.9,1.1,1.0,0.9,1.0,1.1,1.2,1.2,1.2,1.4,1.4,1.4,1.4,1.6,1.7,1.7,1.6,1.4,1.6,1.6,1.7,1.6,1.6,1.4,1.6,1.5,1.4,1.7,1.7,1.6,1.9,1.9,2.1,2.0,2.2,2.0,2.2,2.3,2.3,2.3,2.2,2.0,1.8,1.8,1.5,1.4,1.4,1.3,1.4,1.9,2.2,1.8,2.0,2.1,2.0,2.1,2.0,1.7,1.7,1.9,1.8,1.5,1.7,1.8,1.5,1.7,1.4,1.3,1.3,1.1,1.0,0.8,0.8,0.8,0.8,0.8,0.8,0.8,0.8,0.8,0.8,0.9,0.9,1.1,1.1,1.1,1.2,1.3,1.3,1.3,1.4,1.5,1.5,1.6,1.7,1.7,1.8,1.8,1.5,1.5,1.3,1.3,1.1,1.1,0.9,0.9,0.9,1.1,1.1,1.0,1.3,1.2,1.0,0.8,0.8,1.2,1.2,1.3,1.2,1.0,1.2,1.2,1.1,1.2,1.4,1.3,1.3,1.4,1.3,1.3,1.2,1.2,1.1,1.1,1.1,1.2,1.2,1.2,1.4,1.4,1.3,1.3,1.5,1.4,1.3,1.4,1.6,1.4,1.4,1.6,1.7,1.5,1.7,1.9,1.8,1.8,2.1,2.4,2.7,1.9,1.4,1.6,1.2,1.2,1.3,1.3,1.3,1.6,1.6,1.2,1.2,1.2,1.2,1.2,1.2,1.2,1.4,1.5,1.6,1.4,1.7,1.2,1.2,1.2,1.3,1.3,1.3,1.3,1.3,1.6,1.7,1.6,1.4,1.4,1.4,1.4,1.5,1.4,1.3,1.4,1.3,1.2,1.5,1.1,1.4,1.1,1.1,1.4,1.3,1.3,1.1,1.0,1.0,1.0,1.1,1.1,1.1,1.2,1.0,1.0,1.0,1.0,1.0,1.0,1.0,1.0,1.0,1.0,1.0,1.0,1.3],[3.3,2.9,2.3,2.1,1.8,1.8,1.6,1.4,1.3,1.2,1.0,0.9,1.1,1.0,0.9,1.1,1.2,1.3,1.3,1.3,1.4,1.5,1.5,1.6,1.7,1.8,1.8,1.7,1.5,1.6,1.7,1.8,1.6,1.7,1.5,1.7,1.7,1.5,1.8,1.8,1.8,2.1,2.0,2.2,2.1,2.3,2.1,2.3,2.4,2.4,2.4,2.3,2.1,1.9,1.9,1.6,1.6,1.5,1.3,1.4,2.0,2.2,1.7,2.0,2.1,2.0,2.1,2.0,1.7,1.6,1.9,1.8,1.6,1.7,1.9,1.5,1.7,1.5,1.3,1.3,1.1,1.0,0.9,0.8,0.9,0.9,0.8,0.8,0.8,0.8,0.8,0.8,0.8,0.9,1.1,1.1,1.1,1.2,1.2,1.3,1.3,1.4,1.4,1.5,1.6,1.8,1.7,1.8,1.8,1.5,1.6,1.4,1.3,1.1,1.1,1.0,1.0,1.0,1.2,1.2,1.1,1.4,1.3,1.0,0.8,0.9,1.2,1.3,1.4,1.2,1.1,1.4,1.3,1.1,1.3,1.5,1.4,1.3,1.5,1.4,1.4,1.3,1.3,1.2,1.2,1.2,1.3,1.3,1.4,1.5,1.5,1.4,1.4,1.6,1.5,1.4,1.6,1.7,1.5,1.5,1.8,1.8,1.6,1.7,2.0,1.9,1.9,2.2,2.5,2.8,1.9,1.5,1.7,1.3,1.3,1.4,1.3,1.3,1.6,1.6,1.3,1.2,1.2,1.1,1.2,1.2,1.2,1.4,1.4,1.5,1.4,1.6,1.2,1.2,1.2,1.2,1.3,1.3,1.3,1.3,1.6,1.7,1.6,1.4,1.4,1.4,1.4,1.5,1.4,1.3,1.4,1.3,1.2,1.5,1.2,1.5,1.1,1.1,1.4,1.4,1.4,1.2,1.2,1.1,1.1,1.2,1.3,1.2,1.3,1.1,1.1,1.1,1.1,1.1,1.1,1.1,1.1,1.1,1.1,1.1,1.1,1.4],[3.2,2.8,2.2,2.0,1.7,1.6,1.5,1.3,1.2,1.1,0.9,0.9,1.0,1.0,0.9,1.1,1.1,1.3,1.3,1.2,1.4,1.5,1.5,1.6,1.7,1.8,1.8,1.8,1.5,1.7,1.7,1.8,1.7,1.7,1.4,1.6,1.6,1.4,1.7,1.6,1.7,1.9,1.9,2.2,2.1,2.3,2.1,2.3,2.4,2.4,2.3,2.2,2.0,1.8,1.7,1.5,1.4,1.3,1.2,1.3,1.9,2.0,1.8,1.9,2.1,2.0,2.0,1.9,1.6,1.6,1.8,1.7,1.4,1.6,1.7,1.4,1.6,1.4,1.2,1.3,1.0,0.9,0.8,0.9,1.0,0.9,0.8,0.8,0.8,0.8,0.8,0.8,0.8,0.9,1.1,1.0,1.0,1.1,1.2,1.2,1.2,1.4,1.4,1.4,1.5,1.7,1.7,1.8,1.8,1.4,1.5,1.3,1.3,1.1,1.1,1.0,1.0,1.1,1.3,1.3,1.2,1.5,1.4,1.1,0.9,0.9,1.3,1.3,1.4,1.2,1.1,1.4,1.3,1.1,1.3,1.5,1.4,1.3,1.5,1.3,1.4,1.3,1.3,1.2,1.2,1.3,1.3,1.4,1.5,1.6,1.6,1.4,1.4,1.6,1.6,1.4,1.5,1.7,1.5,1.4,1.7,1.7,1.5,1.6,1.9,1.8,1.8,2.1,2.5,2.8,1.8,1.4,1.6,1.2,1.2,1.2,1.2,1.2,1.5,1.5,1.2,1.1,1.1,1.1,1.1,1.2,1.2,1.3,1.4,1.5,1.4,1.7,1.1,1.1,1.2,1.2,1.2,1.2,1.2,1.2,1.6,1.6,1.6,1.3,1.3,1.3,1.3,1.4,1.3,1.2,1.3,1.2,1.1,1.5,1.2,1.4,1.1,1.1,1.3,1.3,1.3,1.2,1.1,1.2,1.1,1.2,1.3,1.2,1.3,1.2,1.2,1.1,1.2,1.2,1.2,1.2,1.2,1.2,1.2,1.2,1.2,1.3],[3.1,2.5,2.0,1.8,1.5,1.4,1.3,1.2,1.1,1.0,0.8,0.8,1.0,0.9,0.8,1.0,1.0,1.1,1.1,1.1,1.2,1.3,1.3,1.4,1.5,1.6,1.6,1.6,1.4,1.6,1.6,1.7,1.5,1.5,1.3,1.5,1.4,1.3,1.5,1.5,1.5,1.7,1.8,2.0,1.9,2.0,1.8,2.0,2.1,2.1,2.1,2.0,1.8,1.5,1.5,1.3,1.3,1.2,1.1,1.3,1.8,1.9,1.9,1.8,1.9,1.8,1.8,1.8,1.5,1.4,1.6,1.6,1.3,1.4,1.5,1.3,1.4,1.2,1.1,1.1,0.9,0.9,0.8,0.8,0.9,0.9,0.8,0.8,0.8,0.8,0.8,0.8,0.8,0.8,1.0,0.9,0.9,1.0,1.1,1.1,1.1,1.2,1.3,1.3,1.3,1.5,1.4,1.5,1.5,1.2,1.2,1.1,1.1,0.9,0.9,0.9,0.9,0.9,1.2,1.2,1.1,1.4,1.4,1.1,0.9,0.9,1.2,1.1,1.2,1.1,0.9,1.1,1.1,0.9,1.0,1.2,1.2,1.1,1.2,1.1,1.2,1.0,1.1,1.1,1.1,1.2,1.1,1.2,1.3,1.4,1.4,1.2,1.2,1.4,1.3,1.2,1.3,1.4,1.3,1.2,1.4,1.5,1.3,1.4,1.6,1.6,1.5,1.9,2.2,2.5,1.8,1.3,1.5,1.1,1.1,1.2,1.2,1.1,1.4,1.4,1.1,1.0,1.0,1.0,1.0,1.1,1.1,1.3,1.3,1.4,1.3,1.6,1.0,1.0,1.1,1.1,1.1,1.1,1.1,1.1,1.5,1.5,1.5,1.2,1.2,1.2,1.2,1.3,1.2,1.1,1.2,1.1,1.0,1.4,1.0,1.4,1.0,1.0,1.2,1.2,1.2,1.0,1.0,1.0,1.0,1.1,1.1,1.1,1.2,1.1,1.0,1.0,1.1,1.1,1.1,1.1,1.1,1.1,1.0,1.0,1.0,1.1],[3.0,2.4,1.9,1.7,1.5,1.4,1.3,1.1,1.1,1.0,0.8,0.8,1.0,0.9,0.8,0.9,1.0,1.1,1.1,1.1,1.2,1.3,1.3,1.3,1.4,1.5,1.5,1.5,1.3,1.5,1.6,1.6,1.5,1.4,1.4,1.4,1.4,1.3,1.5,1.4,1.4,1.6,1.7,1.8,1.7,1.9,1.7,1.9,2.0,2.0,2.0,1.9,1.7,1.5,1.4,1.3,1.2,1.2,1.1,1.2,1.8,2.0,1.6,1.8,1.9,1.7,1.7,1.7,1.4,1.4,1.6,1.5,1.3,1.4,1.5,1.3,1.3,1.2,1.1,1.1,0.9,0.9,0.8,0.8,0.9,0.9,0.8,0.8,0.8,0.8,0.8,0.8,0.8,0.8,0.9,0.9,0.9,1.0,1.0,1.0,1.1,1.1,1.2,1.3,1.2,1.4,1.4,1.4,1.4,1.2,1.2,1.1,1.0,0.9,0.9,0.9,0.9,0.9,1.1,1.1,1.1,1.3,1.3,1.0,0.9,0.8,1.1,1.1,1.1,1.0,0.9,1.0,1.0,0.8,1.0,1.1,1.1,1.0,1.1,1.0,1.1,1.0,1.1,1.0,1.0,1.1,1.1,1.2,1.3,1.3,1.3,1.2,1.2,1.4,1.3,1.1,1.3,1.4,1.2,1.2,1.4,1.4,1.3,1.4,1.6,1.6,1.5,1.8,2.1,2.4,1.8,1.3,1.5,1.1,1.1,1.2,1.2,1.2,1.5,1.4,1.1,1.0,1.0,1.0,1.0,1.1,1.1,1.3,1.3,1.4,1.2,1.6,1.0,1.0,1.0,1.1,1.1,1.1,1.1,1.1,1.5,1.5,1.5,1.1,1.1,1.2,1.2,1.2,1.1,1.1,1.1,1.1,1.0,1.4,1.0,1.3,1.0,1.0,1.3,1.3,1.3,1.0,1.0,1.0,1.0,1.1,1.1,1.1,1.1,1.0,1.0,1.0,1.0,1.1,1.1,1.1,1.0,1.0,1.0,1.0,1.0,1.1],[3.4,2.9,2.3,2.1,1.9,1.7,1.6,1.4,1.3,1.1,1.0,0.9,1.1,1.1,1.0,1.2,1.2,1.4,1.4,1.3,1.5,1.6,1.6,1.7,1.9,1.9,2.0,1.9,1.6,1.8,1.8,1.9,1.8,1.8,1.6,1.7,1.7,1.6,1.8,1.8,1.8,2.1,2.1,2.3,2.2,2.3,2.1,2.3,2.4,2.4,2.5,2.3,2.2,1.9,1.9,1.7,1.5,1.5,1.3,1.4,2.0,2.1,1.8,1.9,2.0,1.9,1.9,1.9,1.6,1.5,1.8,1.7,1.5,1.6,1.8,1.6,1.7,1.5,1.3,1.3,1.0,1.0,0.8,0.9,1.0,1.0,0.8,0.8,0.8,0.8,0.8,0.8,0.8,0.8,1.0,0.9,1.0,1.0,1.1,1.1,1.2,1.3,1.3,1.4,1.5,1.7,1.6,1.6,1.7,1.4,1.5,1.3,1.3,1.0,1.1,1.0,1.1,1.1,1.2,1.3,1.2,1.5,1.4,1.1,1.0,0.9,1.2,1.2,1.3,1.1,1.0,1.2,1.2,1.0,1.1,1.4,1.3,1.1,1.4,1.2,1.3,1.1,1.3,1.2,1.2,1.3,1.4,1.4,1.5,1.6,1.5,1.4,1.5,1.7,1.5,1.4,1.6,1.7,1.5,1.5,1.8,1.7,1.5,1.7,2.0,1.8,1.8,2.2,2.5,2.8,1.8,1.4,1.6,1.3,1.3,1.3,1.4,1.3,1.6,1.5,1.2,1.1,1.1,1.1,1.1,1.2,1.2,1.3,1.3,1.4,1.3,1.6,1.1,1.1,1.1,1.1,1.2,1.2,1.2,1.2,1.5,1.6,1.5,1.3,1.3,1.3,1.3,1.4,1.3,1.2,1.3,1.2,1.1,1.6,1.3,1.6,1.2,1.2,1.5,1.4,1.4,1.3,1.3,1.3,1.2,1.3,1.4,1.3,1.4,1.3,1.2,1.2,1.3,1.3,1.3,1.3,1.2,1.2,1.2,1.2,1.2,1.4],[3.4,2.7,2.2,1.9,1.7,1.6,1.5,1.3,1.3,1.0,0.9,0.9,1.1,1.1,1.0,1.2,1.2,1.4,1.4,1.4,1.5,1.7,1.7,1.7,1.9,2.0,2.1,2.0,1.7,1.9,1.9,2.0,1.8,1.7,1.6,1.6,1.7,1.5,1.8,1.7,1.8,2.0,2.0,2.3,2.1,2.3,2.1,2.2,2.4,2.4,2.4,2.2,2.0,1.8,1.7,1.6,1.4,1.5,1.2,1.4,1.9,2.1,1.8,1.8,2.2,1.8,1.8,1.8,1.5,1.4,1.6,1.6,1.3,1.4,1.6,1.4,1.5,1.3,1.2,1.3,0.9,1.0,0.8,1.0,1.1,1.1,0.9,0.9,0.8,0.8,0.8,0.8,0.8,0.8,0.9,0.8,0.8,0.9,1.0,0.9,1.0,1.1,1.1,1.2,1.2,1.4,1.3,1.5,1.5,1.2,1.3,1.1,1.2,1.0,1.2,1.1,1.1,1.2,1.3,1.4,1.3,1.6,1.5,1.2,1.1,1.0,1.3,1.3,1.4,1.2,1.1,1.3,1.2,1.0,1.1,1.3,1.2,1.1,1.2,1.2,1.3,1.2,1.3,1.3,1.3,1.4,1.4,1.5,1.7,1.8,1.7,1.5,1.6,1.8,1.6,1.4,1.6,1.7,1.5,1.4,1.6,1.6,1.4,1.5,1.8,1.7,1.6,2.0,2.3,2.6,1.8,1.4,1.6,1.2,1.2,1.3,1.3,1.3,1.5,1.5,1.2,1.1,1.0,1.0,1.0,1.1,1.1,1.3,1.3,1.4,1.3,1.6,1.0,1.0,1.0,1.0,1.1,1.1,1.1,1.1,1.5,1.5,1.5,1.1,1.1,1.1,1.2,1.2,1.1,1.1,1.2,1.1,1.1,1.6,1.3,1.6,1.2,1.2,1.5,1.4,1.4,1.3,1.3,1.3,1.3,1.4,1.4,1.4,1.5,1.3,1.3,1.3,1.3,1.3,1.4,1.3,1.3,1.3,1.3,1.3,1.3,1.4],[3.1,2.5,2.0,1.8,1.5,1.4,1.3,1.1,1.1,0.9,0.9,0.9,1.1,1.1,0.9,1.1,1.1,1.3,1.3,1.2,1.3,1.5,1.4,1.4,1.6,1.8,1.8,1.8,1.5,1.7,1.8,1.8,1.6,1.6,1.5,1.6,1.5,1.3,1.6,1.5,1.6,1.8,1.8,2.0,1.9,2.1,1.8,2.0,2.2,2.1,2.2,2.0,1.8,1.6,1.5,1.4,1.3,1.3,1.1,1.3,1.8,2.0,1.8,1.8,2.1,1.7,1.7,1.7,1.4,1.3,1.5,1.5,1.2,1.3,1.4,1.2,1.3,1.2,1.0,1.1,0.9,0.9,0.8,0.9,1.0,1.1,0.9,0.9,0.9,0.8,0.8,0.8,0.8,0.8,0.8,0.8,0.8,0.8,0.8,0.9,0.9,0.9,1.0,1.1,1.1,1.3,1.2,1.3,1.4,1.1,1.2,1.0,1.1,0.9,1.0,1.0,1.0,1.1,1.2,1.3,1.3,1.5,1.5,1.2,1.1,1.0,1.3,1.2,1.3,1.2,1.0,1.2,1.1,0.9,1.0,1.2,1.1,0.9,1.1,1.0,1.2,1.0,1.2,1.2,1.2,1.3,1.3,1.4,1.5,1.5,1.5,1.3,1.4,1.5,1.4,1.2,1.4,1.5,1.3,1.2,1.5,1.5,1.3,1.4,1.6,1.6,1.5,1.8,2.2,2.5,1.8,1.3,1.5,1.2,1.2,1.2,1.3,1.2,1.4,1.4,1.1,1.0,1.0,0.9,1.0,1.1,1.1,1.3,1.3,1.4,1.2,1.6,0.9,1.0,1.0,1.0,1.0,1.0,1.0,1.0,1.4,1.4,1.4,1.0,1.0,1.1,1.1,1.1,1.1,1.0,1.1,1.0,1.0,1.5,1.2,1.4,1.1,1.1,1.4,1.3,1.3,1.2,1.2,1.2,1.2,1.3,1.3,1.3,1.4,1.2,1.2,1.2,1.2,1.2,1.3,1.2,1.2,1.2,1.2,1.2,1.2,1.2],[3.6,3.0,2.4,2.2,1.9,1.8,1.7,1.3,1.3,1.1,1.0,1.1,1.4,1.4,1.2,1.4,1.3,1.7,1.6,1.5,1.7,1.9,1.8,1.9,2.1,2.2,2.3,2.2,2.0,2.1,2.2,2.3,2.1,2.0,1.8,1.9,1.9,1.7,2.0,1.9,2.0,2.3,2.3,2.6,2.3,2.6,2.3,2.5,2.7,2.6,2.7,2.4,2.3,2.0,1.9,1.8,1.6,1.7,1.3,1.6,2.1,2.3,1.8,1.9,2.2,1.8,1.8,1.9,1.5,1.3,1.6,1.6,1.3,1.5,1.7,1.5,1.6,1.4,1.2,1.3,1.0,1.2,1.0,1.2,1.3,1.4,1.2,1.2,1.2,1.0,0.9,1.0,0.8,0.8,0.8,0.8,0.8,0.8,0.8,0.9,1.0,1.0,1.0,1.2,1.2,1.4,1.3,1.5,1.6,1.2,1.5,1.2,1.3,1.1,1.2,1.1,1.3,1.4,1.5,1.7,1.6,1.9,1.9,1.5,1.3,1.2,1.5,1.5,1.5,1.3,1.2,1.5,1.4,1.1,1.2,1.5,1.3,1.1,1.4,1.3,1.5,1.3,1.4,1.4,1.4,1.6,1.6,1.8,1.9,1.9,1.7,1.6,1.7,1.9,1.7,1.5,1.8,1.9,1.6,1.6,1.9,1.8,1.6,1.7,2.0,1.9,1.8,2.1,2.5,2.8,1.8,1.5,1.6,1.4,1.4,1.5,1.6,1.5,1.6,1.5,1.2,1.1,1.1,1.0,1.1,1.2,1.2,1.3,1.4,1.4,1.3,1.7,1.0,1.0,1.0,1.0,1.0,1.1,1.0,1.0,1.4,1.5,1.5,1.1,1.1,1.1,1.1,1.2,1.1,1.1,1.2,1.1,1.1,1.8,1.6,1.8,1.5,1.4,1.6,1.6,1.6,1.6,1.6,1.6,1.5,1.7,1.7,1.7,1.8,1.6,1.6,1.6,1.6,1.6,1.7,1.5,1.5,1.5,1.5,1.5,1.5,1.6],[3.1,2.5,2.0,1.8,1.6,1.4,1.4,1.2,1.3,1.0,1.0,1.0,1.2,1.3,1.2,1.3,1.3,1.5,1.5,1.4,1.5,1.7,1.7,1.7,1.8,1.9,2.1,2.1,1.8,1.9,2.0,2.1,1.8,1.8,1.6,1.6,1.6,1.4,1.7,1.5,1.7,1.8,1.9,2.1,2.0,2.2,2.0,2.2,2.3,2.2,2.2,2.0,1.8,1.7,1.6,1.5,1.3,1.4,1.2,1.4,1.8,2.0,1.7,1.7,2.0,1.6,1.6,1.6,1.3,1.1,1.4,1.4,1.1,1.2,1.4,1.2,1.3,1.2,1.0,1.3,1.0,1.1,1.0,1.2,1.3,1.4,1.2,1.1,1.1,1.0,1.0,1.0,0.8,0.8,0.8,0.8,0.8,0.8,0.8,0.8,0.8,0.9,0.9,1.0,1.1,1.2,1.2,1.4,1.4,1.1,1.3,1.1,1.3,1.1,1.2,1.2,1.3,1.4,1.5,1.7,1.6,1.9,1.8,1.5,1.3,1.2,1.5,1.4,1.5,1.4,1.2,1.4,1.3,1.1,1.2,1.4,1.3,1.1,1.3,1.2,1.4,1.3,1.4,1.4,1.4,1.6,1.6,1.7,1.8,1.8,1.8,1.6,1.6,1.7,1.7,1.5,1.5,1.7,1.5,1.4,1.6,1.6,1.4,1.4,1.7,1.7,1.6,1.8,2.2,2.4,1.7,1.3,1.5,1.2,1.2,1.3,1.3,1.3,1.5,1.4,1.1,1.0,1.0,0.9,1.0,1.1,1.1,1.3,1.3,1.3,1.2,1.5,0.9,0.9,0.9,0.9,0.9,0.9,0.9,0.9,1.4,1.4,1.4,0.9,0.9,1.0,1.0,1.0,0.9,0.9,1.0,1.0,0.9,1.7,1.4,1.8,1.3,1.3,1.5,1.5,1.5,1.5,1.4,1.5,1.5,1.6,1.7,1.6,1.7,1.5,1.5,1.5,1.6,1.6,1.7,1.6,1.5,1.5,1.5,1.5,1.5,1.4],[3.0,2.3,1.9,1.6,1.4,1.3,1.2,1.0,1.0,0.9,0.9,0.9,1.1,1.1,1.0,1.2,1.1,1.3,1.4,1.3,1.3,1.5,1.5,1.5,1.6,1.8,1.9,1.9,1.6,1.7,1.8,1.9,1.6,1.6,1.4,1.5,1.4,1.3,1.5,1.4,1.5,1.7,1.7,1.9,1.8,2.0,1.8,1.9,2.1,2.0,2.0,1.9,1.7,1.5,1.4,1.3,1.2,1.2,1.1,1.2,1.7,1.9,1.7,1.6,2.2,1.5,1.5,1.5,1.2,1.1,1.3,1.3,1.0,1.1,1.3,1.1,1.2,1.1,0.9,1.1,0.9,1.0,1.0,1.1,1.2,1.3,1.1,1.1,1.0,0.9,0.9,1.0,0.8,0.8,0.8,0.8,0.8,0.8,0.8,0.8,0.8,0.8,0.9,0.9,1.0,1.1,1.1,1.2,1.3,1.0,1.1,1.0,1.1,1.0,1.0,1.1,1.2,1.3,1.4,1.5,1.4,1.7,1.7,1.4,1.3,1.2,1.4,1.4,1.4,1.3,1.2,1.3,1.3,1.1,1.1,1.3,1.2,1.0,1.1,1.0,1.2,1.1,1.3,1.3,1.3,1.4,1.4,1.5,1.7,1.6,1.6,1.4,1.4,1.5,1.5,1.3,1.4,1.5,1.3,1.2,1.4,1.4,1.2,1.3,1.5,1.5,1.4,1.7,2.0,2.3,1.5,1.2,1.3,1.1,1.1,1.2,1.2,1.1,1.3,1.3,1.0,0.9,0.9,0.9,0.9,1.0,1.0,1.2,1.3,1.2,1.2,1.5,0.8,0.9,0.9,0.9,0.9,0.9,0.9,0.8,1.4,1.4,1.4,0.9,0.9,0.9,0.9,1.0,0.9,0.9,1.0,0.9,0.9,1.5,1.3,1.5,1.2,1.1,1.3,1.2,1.3,1.3,1.3,1.3,1.3,1.4,1.4,1.4,1.5,1.3,1.4,1.4,1.4,1.4,1.5,1.4,1.4,1.4,1.4,1.3,1.3,1.2],[3.1,2.5,2.0,1.8,1.5,1.4,1.3,1.1,1.2,1.0,1.0,1.0,1.2,1.3,1.1,1.3,1.2,1.4,1.5,1.4,1.5,1.7,1.6,1.6,1.8,2.0,2.0,2.0,1.8,1.9,2.0,2.1,1.9,1.8,1.6,1.7,1.7,1.5,1.7,1.6,1.7,1.9,1.9,2.1,2.0,2.2,1.9,2.1,2.2,2.2,2.2,2.0,1.9,1.7,1.6,1.5,1.3,1.4,1.2,1.4,1.9,2.1,1.8,1.8,2.2,1.7,1.7,1.7,1.4,1.2,1.4,1.5,1.1,1.2,1.4,1.2,1.3,1.1,1.0,1.2,0.9,1.1,1.0,1.2,1.3,1.4,1.2,1.2,1.1,1.0,1.0,1.0,0.9,0.8,0.8,0.8,0.8,0.8,0.8,0.8,0.8,0.8,0.9,1.0,1.0,1.1,1.1,1.2,1.3,1.0,1.2,1.0,1.2,1.0,1.1,1.2,1.2,1.3,1.5,1.6,1.6,1.9,1.9,1.5,1.4,1.2,1.6,1.5,1.6,1.4,1.2,1.4,1.4,1.1,1.2,1.4,1.2,1.0,1.2,1.1,1.3,1.2,1.3,1.4,1.4,1.5,1.5,1.7,1.8,1.8,1.7,1.5,1.6,1.7,1.5,1.4,1.5,1.6,1.4,1.3,1.5,1.5,1.3,1.4,1.6,1.6,1.5,1.8,2.1,2.4,1.7,1.4,1.5,1.2,1.3,1.3,1.4,1.3,1.5,1.4,1.1,1.0,1.0,1.0,1.0,1.2,1.2,1.3,1.4,1.4,1.3,1.6,1.0,1.0,0.9,1.0,1.0,1.0,0.9,0.9,1.3,1.4,1.4,0.9,0.9,1.0,1.0,1.1,1.0,1.0,1.1,1.0,1.0,1.7,1.4,1.6,1.3,1.3,1.5,1.5,1.5,1.4,1.4,1.4,1.4,1.5,1.6,1.5,1.6,1.5,1.5,1.4,1.5,1.5,1.6,1.5,1.5,1.5,1.4,1.4,1.4,1.4],[3.1,2.5,2.0,1.8,1.6,1.4,1.4,1.1,1.2,1.0,1.0,1.1,1.3,1.3,1.2,1.3,1.3,1.5,1.5,1.4,1.5,1.7,1.7,1.7,1.8,2.0,2.1,2.1,1.8,2.0,2.1,2.1,1.9,1.8,1.7,1.7,1.7,1.4,1.7,1.6,1.7,1.9,2.0,2.2,2.0,2.2,2.0,2.1,2.3,2.2,2.3,2.0,1.9,1.7,1.6,1.5,1.3,1.4,1.2,1.4,1.9,2.0,1.6,1.7,2.1,1.6,1.5,1.6,1.2,1.1,1.3,1.4,1.0,1.1,1.3,1.2,1.3,1.2,1.0,1.2,1.0,1.1,1.1,1.3,1.3,1.4,1.2,1.3,1.2,1.1,1.1,1.1,0.9,0.9,0.8,0.8,0.8,0.8,0.8,0.8,0.8,0.8,0.8,0.9,0.9,1.0,1.0,1.2,1.3,1.0,1.2,1.1,1.2,1.1,1.2,1.2,1.3,1.4,1.5,1.6,1.6,1.9,1.8,1.5,1.4,1.3,1.5,1.5,1.6,1.4,1.2,1.4,1.4,1.1,1.2,1.4,1.3,1.1,1.3,1.1,1.4,1.3,1.4,1.4,1.4,1.6,1.5,1.7,1.8,1.8,1.7,1.6,1.6,1.8,1.6,1.4,1.6,1.7,1.5,1.3,1.6,1.6,1.3,1.4,1.7,1.6,1.5,1.8,2.2,2.5,1.7,1.4,1.5,1.3,1.3,1.4,1.5,1.4,1.5,1.4,1.2,1.0,1.1,1.0,1.1,1.2,1.2,1.3,1.4,1.4,1.3,1.6,1.0,1.0,0.9,0.9,0.9,0.9,0.9,0.9,1.3,1.4,1.4,0.9,0.9,0.9,0.9,1.0,0.9,1.0,1.0,1.0,1.0,1.7,1.4,1.7,1.4,1.3,1.5,1.5,1.5,1.5,1.5,1.5,1.5,1.6,1.6,1.6,1.7,1.5,1.5,1.5,1.5,1.5,1.6,1.5,1.5,1.5,1.5,1.4,1.4,1.5],[2.9,2.2,1.8,1.5,1.3,1.2,1.2,1.0,1.1,0.9,1.0,1.1,1.2,1.3,1.2,1.3,1.2,1.4,1.5,1.4,1.4,1.6,1.6,1.5,1.7,1.8,1.9,2.0,1.7,1.8,1.9,2.0,1.7,1.7,1.5,1.5,1.5,1.3,1.5,1.4,1.5,1.6,1.7,1.8,1.8,1.9,1.7,1.9,2.0,2.0,1.9,1.8,1.6,1.5,1.4,1.3,1.2,1.3,1.1,1.3,1.8,1.9,1.7,1.5,2.0,1.4,1.4,1.4,1.2,1.0,1.2,1.2,0.9,1.0,1.2,1.0,1.1,1.0,0.9,1.1,1.0,1.1,1.1,1.2,1.3,1.4,1.2,1.2,1.2,1.1,1.1,1.1,0.9,0.9,0.9,0.8,0.8,0.8,0.8,0.8,0.8,0.8,0.8,0.8,0.8,0.9,1.0,1.2,1.2,0.9,1.1,1.0,1.2,1.1,1.2,1.2,1.3,1.4,1.5,1.6,1.6,1.9,1.8,1.5,1.4,1.3,1.5,1.5,1.5,1.4,1.3,1.4,1.4,1.2,1.2,1.3,1.3,1.1,1.2,1.1,1.3,1.3,1.3,1.4,1.4,1.6,1.5,1.6,1.8,1.7,1.7,1.5,1.5,1.6,1.5,1.3,1.4,1.5,1.4,1.2,1.4,1.4,1.2,1.2,1.4,1.5,1.3,1.6,1.9,2.2,1.7,1.3,1.4,1.1,1.2,1.3,1.3,1.2,1.4,1.3,1.0,1.0,1.0,0.9,1.0,1.1,1.1,1.3,1.3,1.3,1.2,1.6,0.9,0.9,0.8,0.9,0.8,0.8,0.8,0.8,1.4,1.4,1.4,0.8,0.8,0.8,0.8,0.9,0.9,0.9,0.9,0.9,0.9,1.7,1.4,1.7,1.3,1.2,1.4,1.5,1.5,1.4,1.4,1.4,1.4,1.5,1.6,1.5,1.6,1.5,1.5,1.5,1.5,1.5,1.6,1.5,1.5,1.5,1.4,1.4,1.4,1.4],[2.8,2.2,1.7,1.5,1.3,1.1,1.1,0.9,1.0,0.9,0.9,1.0,1.2,1.2,1.1,1.2,1.1,1.3,1.4,1.2,1.3,1.5,1.5,1.4,1.6,1.7,1.8,1.8,1.6,1.7,1.8,1.9,1.7,1.6,1.5,1.5,1.4,1.3,1.4,1.3,1.4,1.5,1.6,1.8,1.7,1.9,1.6,1.8,1.9,1.9,1.9,1.7,1.5,1.4,1.3,1.2,1.1,1.2,1.0,1.3,1.8,1.9,1.8,1.6,2.2,1.5,1.4,1.4,1.1,1.0,1.2,1.2,0.9,1.0,1.1,1.0,1.0,1.0,0.8,1.1,0.9,1.0,1.1,1.2,1.3,1.4,1.2,1.2,1.2,1.1,1.1,1.1,0.9,0.9,0.9,0.8,0.8,0.8,0.8,0.8,0.8,0.8,0.8,0.8,0.8,0.9,0.9,1.1,1.1,0.8,1.0,0.9,1.1,1.1,1.1,1.2,1.2,1.3,1.5,1.5,1.5,1.8,1.8,1.5,1.4,1.3,1.5,1.5,1.6,1.4,1.2,1.4,1.4,1.2,1.2,1.4,1.3,1.0,1.2,1.0,1.2,1.2,1.3,1.3,1.3,1.4,1.4,1.5,1.6,1.6,1.6,1.4,1.4,1.5,1.4,1.2,1.3,1.4,1.3,1.1,1.3,1.4,1.1,1.1,1.4,1.4,1.3,1.5,1.8,2.1,1.6,1.2,1.4,1.1,1.2,1.2,1.3,1.2,1.4,1.3,1.0,0.9,1.0,0.9,1.0,1.1,1.1,1.3,1.3,1.3,1.2,1.5,0.9,0.9,0.8,0.9,0.8,0.8,0.8,0.8,1.3,1.4,1.4,0.8,0.8,0.8,0.9,0.9,0.9,0.9,0.9,0.9,0.9,1.6,1.3,1.5,1.2,1.2,1.4,1.4,1.4,1.3,1.3,1.4,1.4,1.4,1.5,1.4,1.5,1.4,1.4,1.4,1.4,1.5,1.5,1.4,1.4,1.4,1.4,1.3,1.3,1.3],[3.0,2.4,1.9,1.7,1.4,1.3,1.3,1.1,1.2,1.0,1.0,1.1,1.3,1.3,1.2,1.3,1.2,1.4,1.5,1.4,1.4,1.7,1.6,1.6,1.7,1.9,2.0,2.0,1.8,1.9,2.0,2.1,1.9,1.8,1.7,1.7,1.6,1.4,1.6,1.5,1.6,1.8,1.8,2.0,1.9,2.1,1.9,2.0,2.2,2.1,2.1,1.9,1.8,1.6,1.5,1.4,1.2,1.4,1.2,1.4,1.9,2.1,1.7,1.7,2.1,1.6,1.5,1.6,1.2,1.0,1.3,1.3,1.0,1.1,1.3,1.1,1.2,1.1,0.9,1.2,1.0,1.1,1.2,1.3,1.5,1.5,1.3,1.4,1.3,1.2,1.2,1.2,1.1,1.0,1.0,0.9,0.8,0.8,0.8,0.8,0.8,0.8,0.8,0.8,0.8,0.8,0.9,1.1,1.2,0.9,1.1,1.0,1.2,1.2,1.2,1.3,1.3,1.5,1.6,1.7,1.7,2.0,2.0,1.7,1.6,1.4,1.7,1.7,1.8,1.6,1.4,1.6,1.6,1.3,1.3,1.5,1.4,1.1,1.3,1.2,1.3,1.4,1.4,1.5,1.5,1.6,1.5,1.7,1.9,1.8,1.8,1.6,1.6,1.7,1.6,1.4,1.5,1.6,1.4,1.3,1.4,1.5,1.3,1.3,1.5,1.5,1.4,1.7,2.1,2.2,1.8,1.4,1.6,1.3,1.3,1.4,1.5,1.4,1.6,1.5,1.2,1.1,1.1,1.1,1.1,1.3,1.3,1.4,1.4,1.5,1.4,1.7,1.0,1.0,1.0,1.0,1.0,0.9,0.9,0.9,1.3,1.3,1.4,0.8,0.8,0.9,1.0,1.0,1.0,1.0,1.0,1.1,1.1,1.6,1.4,1.6,1.4,1.3,1.5,1.5,1.5,1.5,1.5,1.5,1.5,1.6,1.6,1.6,1.6,1.5,1.5,1.5,1.6,1.6,1.7,1.6,1.5,1.5,1.5,1.5,1.5,1.4],[3.2,2.5,2.0,1.8,1.6,1.4,1.5,1.2,1.4,1.2,1.2,1.3,1.5,1.6,1.5,1.6,1.4,1.7,1.8,1.6,1.7,1.9,1.9,1.8,2.0,2.1,2.3,2.3,2.1,2.2,2.3,2.3,2.1,2.0,1.9,1.8,1.8,1.5,1.8,1.6,1.8,1.9,2.0,2.2,2.1,2.3,2.1,2.2,2.4,2.2,2.3,2.1,1.9,1.8,1.6,1.6,1.4,1.5,1.3,1.5,2.0,2.1,1.6,1.6,1.8,1.5,1.5,1.5,1.2,1.0,1.3,1.3,1.1,1.0,1.3,1.2,1.3,1.2,1.1,1.4,1.2,1.4,1.4,1.6,1.7,1.8,1.6,1.6,1.5,1.4,1.4,1.4,1.2,1.1,1.1,1.0,1.0,0.9,0.8,0.8,0.8,0.8,0.8,0.8,0.8,0.9,1.0,1.1,1.2,1.0,1.3,1.2,1.4,1.3,1.4,1.5,1.6,1.7,1.9,2.0,2.0,2.2,2.2,1.9,1.8,1.6,1.8,1.8,1.8,1.7,1.5,1.7,1.6,1.4,1.4,1.5,1.4,1.2,1.3,1.3,1.5,1.5,1.6,1.7,1.7,1.9,1.8,2.0,2.1,2.1,2.0,1.8,1.8,1.9,1.8,1.6,1.7,1.8,1.6,1.5,1.7,1.7,1.4,1.5,1.7,1.7,1.5,1.8,2.2,2.4,1.9,1.5,1.7,1.4,1.5,1.6,1.6,1.5,1.7,1.6,1.3,1.2,1.2,1.1,1.2,1.3,1.3,1.5,1.5,1.6,1.4,1.7,1.1,1.1,1.0,1.0,1.0,1.0,0.9,0.9,1.5,1.5,1.5,0.9,0.9,0.9,0.9,1.0,1.0,1.1,1.1,1.2,1.1,1.9,1.7,1.9,1.6,1.5,1.7,1.7,1.7,1.7,1.7,1.7,1.7,1.8,1.9,1.8,1.9,1.8,1.8,1.8,1.8,1.9,2.0,1.8,1.8,1.8,1.8,1.8,1.7,1.6],[3.2,2.7,2.1,1.8,1.6,1.4,1.5,1.3,1.5,1.3,1.4,1.6,1.7,1.9,1.7,1.9,1.6,1.9,2.0,1.9,1.8,2.2,2.2,2.1,2.2,2.4,2.6,2.7,2.5,2.5,2.6,2.6,2.3,2.2,2.1,2.0,2.0,1.7,1.9,1.7,2.0,2.1,2.2,2.4,2.3,2.6,2.2,2.5,2.6,2.4,2.5,2.2,2.1,1.9,1.7,1.7,1.5,1.7,1.4,1.7,2.2,2.2,1.8,1.9,2.0,1.6,1.6,1.7,1.3,1.0,1.3,1.4,1.0,1.0,1.2,1.1,1.3,1.3,1.2,1.6,1.4,1.6,1.7,1.9,2.1,2.2,1.9,1.9,1.8,1.7,1.8,1.7,1.4,1.4,1.3,1.2,1.1,1.2,1.0,0.9,0.9,0.9,0.8,0.8,0.8,0.9,1.0,1.3,1.4,1.1,1.4,1.4,1.6,1.6,1.7,1.9,2.0,2.1,2.4,2.6,2.5,2.7,2.7,2.4,2.2,2.0,2.4,2.4,2.4,2.1,1.9,2.2,2.1,1.7,1.8,2.0,1.8,1.5,1.7,1.5,1.8,1.9,2.0,2.2,2.1,2.3,2.1,2.5,2.7,2.5,2.5,2.3,2.2,2.2,2.2,1.9,1.8,2.0,1.9,1.6,1.8,1.9,1.6,1.5,1.8,1.9,1.6,1.9,2.3,2.4,1.9,1.6,1.8,1.6,1.6,1.7,1.8,1.7,1.8,1.7,1.4,1.3,1.3,1.3,1.3,1.5,1.5,1.6,1.7,1.7,1.6,1.9,1.2,1.1,1.1,1.1,1.1,1.0,1.0,1.0,1.5,1.6,1.6,0.9,0.9,0.9,1.0,1.0,1.0,1.1,1.2,1.2,1.2,2.1,1.9,2.1,1.9,1.7,1.9,1.9,1.9,2.0,2.0,2.1,2.1,2.1,2.2,2.2,2.3,2.2,2.2,2.2,2.2,2.3,2.4,2.3,2.2,2.2,2.2,2.1,2.1,1.8],[3.2,2.7,2.1,1.9,1.7,1.5,1.6,1.3,1.6,1.3,1.4,1.6,1.7,1.9,1.7,1.9,1.7,2.0,2.2,2.0,1.9,2.3,2.4,2.1,2.3,2.6,2.7,2.8,2.6,2.6,2.7,2.7,2.4,2.3,2.1,2.1,2.1,1.7,2.0,1.8,2.1,2.1,2.3,2.5,2.4,2.6,2.3,2.5,2.7,2.5,2.6,2.2,2.1,1.9,1.7,1.8,1.5,1.8,1.4,1.7,2.1,2.2,1.8,1.8,2.2,1.6,1.6,1.6,1.3,1.1,1.3,1.4,1.1,1.0,1.3,1.1,1.3,1.3,1.2,1.6,1.4,1.6,1.7,2.0,2.1,2.3,1.9,2.0,1.8,1.7,1.8,1.7,1.5,1.4,1.4,1.3,1.2,1.1,1.1,0.9,0.9,0.9,0.8,0.8,0.8,0.8,0.9,1.1,1.2,1.0,1.3,1.3,1.6,1.7,1.8,1.9,2.0,2.2,2.4,2.6,2.5,2.7,2.7,2.4,2.3,2.1,2.4,2.4,2.4,2.1,2.0,2.1,2.1,1.8,1.8,2.0,1.7,1.5,1.6,1.5,1.7,1.9,1.9,2.2,2.1,2.4,2.2,2.6,2.8,2.6,2.6,2.3,2.2,2.3,2.2,1.9,1.9,2.0,1.9,1.6,1.8,1.9,1.5,1.5,1.8,1.8,1.6,1.8,2.2,2.2,2.0,1.7,1.8,1.6,1.6,1.7,1.8,1.7,1.8,1.7,1.4,1.3,1.3,1.3,1.3,1.5,1.5,1.7,1.7,1.7,1.6,1.9,1.2,1.2,1.1,1.1,1.1,1.1,1.0,1.0,1.5,1.6,1.6,0.9,0.9,1.0,1.0,1.1,1.1,1.2,1.2,1.3,1.3,2.1,2.0,2.1,1.9,1.8,1.9,1.9,1.9,2.1,2.1,2.2,2.1,2.2,2.3,2.3,2.4,2.2,2.2,2.3,2.3,2.4,2.5,2.3,2.3,2.3,2.2,2.2,2.2,1.9],[3.8,3.1,2.5,2.3,2.1,1.8,1.9,1.5,1.9,1.5,1.7,2.0,2.1,2.2,2.0,2.3,1.9,2.3,2.5,2.3,2.3,2.6,2.8,2.5,2.6,2.9,3.2,3.2,3.0,3.0,3.1,3.0,2.7,2.6,2.5,2.4,2.4,2.0,2.3,2.1,2.4,2.5,2.6,2.9,2.8,3.1,2.7,2.9,3.1,2.9,3.0,2.7,2.6,2.4,2.1,2.1,1.8,2.1,1.7,2.0,2.5,2.5,2.0,2.1,2.2,1.8,1.8,1.9,1.5,1.3,1.6,1.7,1.3,1.2,1.6,1.4,1.6,1.4,1.3,1.8,1.6,1.9,2.0,2.3,2.6,2.8,2.4,2.6,2.4,2.1,2.3,2.2,1.8,1.8,1.7,1.6,1.4,1.4,1.3,1.1,1.1,0.9,1.0,0.9,0.8,0.8,0.8,1.1,1.3,1.1,1.5,1.5,1.9,1.9,2.0,2.3,2.3,2.6,2.8,3.0,3.0,3.3,3.3,2.9,2.9,2.6,2.9,2.8,2.9,2.6,2.4,2.6,2.5,2.1,2.1,2.2,2.0,1.6,1.8,1.7,2.0,2.2,2.3,2.6,2.4,2.8,2.6,3.1,3.2,3.0,2.9,2.6,2.6,2.7,2.6,2.2,2.3,2.5,2.2,1.9,2.1,2.3,1.8,1.7,2.1,2.1,1.7,2.0,2.5,2.5,2.3,2.0,2.1,1.9,1.9,2.1,2.2,1.9,2.0,1.9,1.7,1.6,1.6,1.6,1.7,1.8,1.8,2.0,2.0,2.0,1.9,2.2,1.5,1.5,1.4,1.4,1.4,1.3,1.3,1.3,1.7,1.7,1.7,1.2,1.2,1.2,1.3,1.4,1.3,1.4,1.5,1.5,1.5,2.3,2.3,2.4,2.2,2.1,2.1,2.1,2.2,2.4,2.4,2.5,2.5,2.5,2.7,2.6,2.7,2.6,2.5,2.6,2.7,2.7,2.9,2.7,2.6,2.6,2.5,2.5,2.4,2.1],[4.0,3.5,2.7,2.5,2.2,2.0,2.1,1.8,2.2,1.9,2.2,2.4,2.7,2.9,2.5,2.8,2.4,2.8,3.0,2.6,2.6,3.2,3.2,2.8,3.1,3.5,3.6,3.8,3.6,3.6,3.9,3.9,3.3,3.3,3.2,3.0,3.0,2.5,2.9,2.6,2.9,3.0,3.0,3.3,3.1,3.3,2.8,3.0,3.3,3.0,3.3,3.0,2.8,2.6,2.4,2.4,2.2,2.5,2.1,2.6,2.9,3.0,2.5,2.5,2.4,2.2,2.0,2.2,1.9,1.5,1.8,2.0,1.6,1.4,1.9,1.7,1.8,1.6,1.5,2.1,1.8,2.2,2.4,2.8,2.9,3.3,3.0,3.0,2.9,2.6,2.6,2.5,2.3,2.0,1.9,2.0,1.7,1.5,1.4,1.5,1.3,1.0,1.3,1.2,1.0,0.8,0.8,0.8,1.1,1.1,1.5,1.5,1.9,2.0,2.2,2.5,2.6,3.2,3.1,3.6,3.5,4.0,3.8,3.3,3.3,2.9,3.1,2.9,2.9,2.8,2.5,2.6,2.5,2.2,2.1,2.2,2.0,1.6,1.7,1.6,2.0,2.2,2.3,2.7,2.6,3.2,3.0,3.6,3.7,3.3,3.2,2.8,2.8,2.9,2.7,2.4,2.4,2.5,2.3,2.0,2.2,2.2,1.8,1.8,2.2,2.1,1.7,2.1,2.5,2.5,2.6,2.4,2.5,2.4,2.5,2.6,2.8,2.5,2.4,2.3,2.2,2.1,2.1,2.1,2.1,2.2,2.3,2.4,2.4,2.4,2.3,2.6,2.0,2.0,1.9,1.8,1.9,1.8,1.7,1.7,2.0,2.0,2.0,1.6,1.5,1.6,1.7,1.8,1.8,1.9,1.9,2.0,2.0,2.9,2.9,2.9,2.9,2.8,2.6,2.7,2.7,3.0,3.1,3.2,3.1,3.3,3.5,3.3,3.4,3.3,3.2,3.2,3.4,3.4,3.6,3.3,3.2,3.1,3.1,3.0,3.0,2.7],[4.8,4.0,3.2,3.1,2.5,2.5,2.3,2.2,2.5,2.2,2.6,2.9,3.3,3.6,2.9,3.3,2.9,3.4,3.5,3.0,3.1,3.7,3.6,3.3,3.5,4.0,4.0,4.2,4.1,4.2,4.6,4.7,4.0,4.1,4.0,3.8,3.6,3.1,3.5,3.2,3.5,3.6,3.5,3.8,3.4,3.6,3.1,3.3,3.7,3.4,3.8,3.3,3.5,3.1,3.0,2.9,2.6,3.0,2.5,3.2,3.6,3.6,3.2,3.1,3.0,2.8,2.6,2.9,2.5,2.0,2.4,2.6,2.1,1.9,2.4,2.1,2.0,1.9,1.8,2.3,2.0,2.6,2.8,3.2,3.4,3.9,3.5,3.6,3.5,3.0,3.0,3.0,2.7,2.3,2.3,2.3,2.0,1.7,1.7,1.9,1.5,1.2,1.5,1.6,1.3,1.2,0.9,0.8,1.0,1.2,1.5,1.6,2.1,2.2,2.4,2.9,2.9,3.6,3.6,4.1,4.1,4.8,4.6,3.9,4.0,3.3,3.7,3.4,3.4,3.2,2.8,2.8,2.8,2.5,2.2,2.4,2.2,1.8,1.8,1.7,2.1,2.4,2.6,3.0,2.9,3.7,3.5,4.1,4.2,3.8,3.7,3.2,3.3,3.3,2.9,2.6,2.7,2.8,2.3,2.1,2.5,2.3,1.8,2.0,2.4,2.2,1.8,2.4,2.8,2.6,3.1,2.9,3.0,3.0,3.1,3.3,3.5,3.1,2.9,2.8,2.7,2.5,2.6,2.5,2.7,2.8,2.9,2.9,2.9,3.0,3.0,3.2,2.4,2.4,2.3,2.2,2.3,2.2,2.1,2.0,2.2,2.2,2.3,2.0,1.9,2.0,2.1,2.2,2.2,2.3,2.3,2.4,2.4,3.4,3.4,3.4,3.4,3.2,2.9,2.9,3.1,3.5,3.7,3.9,3.7,4.0,4.3,3.9,4.2,3.9,3.7,3.7,3.9,3.9,4.2,3.7,3.6,3.6,3.6,3.5,3.6,3.3],[4.3,3.5,2.7,2.6,2.0,2.1,1.9,2.0,2.4,2.3,2.9,3.6,3.9,4.1,3.5,3.3,2.8,3.3,3.5,2.8,2.7,3.3,3.2,2.7,3.0,3.5,3.6,3.9,3.9,4.0,4.7,4.8,3.9,4.4,4.3,4.2,3.8,3.3,3.5,3.0,3.0,3.0,2.9,3.1,2.8,3.1,2.5,2.8,3.2,3.0,3.2,2.7,2.8,2.4,2.4,2.4,2.5,2.8,2.7,3.4,4.0,4.2,3.8,3.9,3.6,3.7,3.5,3.6,3.2,2.7,2.9,3.0,2.4,2.3,2.4,1.9,1.7,1.4,1.7,2.0,2.2,2.7,3.2,3.9,3.9,4.5,4.3,4.5,4.4,3.9,3.5,3.8,3.4,2.7,2.7,3.0,2.4,2.0,2.1,2.3,1.7,1.4,1.9,2.0,1.5,1.7,1.1,0.9,0.8,1.1,1.2,1.4,1.9,2.4,2.6,3.2,3.3,4.1,3.8,4.5,4.7,5.3,5.2,4.4,4.7,4.0,4.3,3.8,4.1,3.8,3.2,3.3,3.4,2.8,2.5,2.8,2.6,2.0,1.9,1.7,2.1,2.5,2.5,3.2,3.0,3.8,3.3,4.3,4.2,3.4,3.6,2.9,2.9,2.7,2.6,2.4,2.2,2.2,2.0,1.7,1.9,2.0,1.6,1.6,2.0,1.9,1.5,2.2,2.6,2.7,3.7,3.5,3.5,3.4,3.6,3.7,3.9,3.6,3.3,3.2,3.2,3.1,3.2,3.1,3.3,3.5,3.6,3.5,3.4,3.5,3.6,3.8,2.9,2.8,2.7,2.7,2.6,2.6,2.4,2.4,2.5,2.4,2.7,2.4,2.3,2.4,2.6,2.7,2.6,2.7,2.7,2.9,2.9,3.6,3.6,3.5,3.7,3.6,3.2,3.4,3.6,3.8,4.0,4.3,4.1,4.2,4.6,4.1,4.2,4.2,3.9,4.0,4.3,4.2,4.6,4.0,3.9,3.9,3.9,3.7,3.8,3.4],[3.2,2.6,1.9,1.8,1.4,1.5,1.3,1.3,1.5,1.4,1.6,1.9,2.1,2.1,1.9,1.8,1.7,1.9,1.9,1.7,1.8,2.0,1.9,1.7,1.9,2.3,2.2,2.4,2.2,2.4,2.6,2.7,2.4,2.5,2.5,2.5,2.3,2.0,2.2,1.9,1.9,2.0,1.9,2.2,1.8,2.1,1.7,1.9,2.1,2.0,2.2,1.8,1.9,1.6,1.7,1.6,1.7,1.8,1.7,2.0,2.6,2.8,2.3,2.4,2.4,2.3,2.2,2.3,1.9,1.7,1.9,1.9,1.5,1.5,1.7,1.3,1.2,0.9,1.0,1.3,1.3,1.6,1.8,2.0,2.1,2.4,2.2,2.4,2.3,2.0,2.1,2.1,1.9,1.6,1.7,1.8,1.4,1.3,1.4,1.4,1.1,1.0,1.4,1.3,1.0,1.3,0.9,1.0,0.8,0.8,0.8,0.9,1.1,1.3,1.5,1.7,1.7,2.1,1.9,2.2,2.4,2.8,2.8,2.4,2.5,2.2,2.4,2.2,2.4,2.2,1.9,2.0,2.1,1.8,1.5,1.8,1.8,1.4,1.4,1.1,1.3,1.6,1.4,1.8,1.6,1.9,1.8,2.2,2.1,1.9,1.9,1.6,1.7,1.6,1.5,1.3,1.4,1.4,1.2,1.0,1.2,1.3,1.0,1.0,1.3,1.4,1.2,1.6,2.0,2.2,2.4,2.1,2.2,1.9,2.0,2.1,2.2,2.0,2.1,2.1,1.8,1.8,1.8,1.8,1.8,2.0,2.0,2.1,2.1,2.2,2.1,2.4,1.7,1.7,1.6,1.6,1.5,1.5,1.4,1.4,1.8,1.8,1.8,1.4,1.3,1.5,1.5,1.7,1.5,1.6,1.5,1.7,1.7,2.2,2.0,2.1,2.0,1.9,2.0,2.0,2.1,2.1,2.2,2.2,2.2,2.2,2.4,2.1,2.2,2.2,2.1,2.0,2.2,2.1,2.3,2.0,1.9,1.9,1.9,1.9,2.0,2.0],[2.9,2.3,1.7,1.5,1.2,1.2,1.0,1.0,1.0,1.0,1.1,1.4,1.5,1.4,1.3,1.3,1.2,1.4,1.4,1.2,1.3,1.5,1.4,1.4,1.5,1.7,1.8,1.9,1.6,1.8,2.0,2.1,1.9,1.9,1.8,1.8,1.7,1.5,1.6,1.5,1.5,1.6,1.6,1.7,1.6,1.8,1.5,1.7,1.9,1.8,1.8,1.6,1.5,1.3,1.3,1.2,1.2,1.3,1.3,1.5,2.1,2.4,2.0,2.1,2.1,1.9,1.9,1.9,1.6,1.4,1.6,1.5,1.3,1.3,1.3,1.0,0.9,0.8,0.8,0.9,1.0,1.1,1.3,1.4,1.4,1.6,1.5,1.7,1.7,1.4,1.4,1.6,1.4,1.2,1.4,1.4,1.1,1.1,1.3,1.2,0.9,1.1,1.3,1.2,1.0,1.3,1.0,1.2,1.1,0.8,0.8,0.8,0.8,1.0,1.0,1.1,1.2,1.4,1.4,1.6,1.6,2.0,2.1,1.7,1.7,1.5,1.7,1.5,1.7,1.6,1.3,1.4,1.6,1.3,1.1,1.4,1.4,1.1,1.1,0.9,1.0,1.1,1.1,1.3,1.2,1.4,1.3,1.5,1.6,1.5,1.5,1.2,1.3,1.3,1.2,1.0,1.1,1.2,1.0,0.8,1.1,1.1,0.9,0.9,1.2,1.2,1.1,1.5,1.8,2.0,2.0,1.7,1.8,1.5,1.5,1.6,1.6,1.5,1.7,1.7,1.4,1.4,1.4,1.4,1.5,1.6,1.6,1.8,1.8,1.9,1.7,2.1,1.4,1.3,1.3,1.3,1.3,1.3,1.2,1.2,1.6,1.6,1.6,1.2,1.2,1.3,1.3,1.4,1.3,1.3,1.3,1.3,1.3,1.7,1.4,1.6,1.4,1.4,1.5,1.5,1.6,1.5,1.5,1.5,1.5,1.6,1.7,1.5,1.6,1.5,1.4,1.4,1.5,1.5,1.6,1.4,1.4,1.4,1.4,1.4,1.4,1.5],[3.0,2.4,1.8,1.5,1.2,1.2,1.0,1.0,1.0,1.0,1.2,1.3,1.5,1.4,1.2,1.3,1.2,1.4,1.4,1.2,1.3,1.6,1.5,1.4,1.6,1.8,1.8,1.9,1.7,2.0,2.1,2.3,2.0,2.0,1.9,1.9,1.8,1.5,1.7,1.5,1.5,1.7,1.7,1.9,1.7,1.9,1.6,1.8,1.9,1.9,2.0,1.8,1.6,1.4,1.4,1.2,1.3,1.3,1.3,1.5,2.2,2.4,2.0,2.2,2.2,2.0,2.0,2.0,1.6,1.5,1.7,1.6,1.3,1.3,1.4,1.1,1.0,0.8,0.8,0.9,0.9,1.0,1.1,1.3,1.3,1.5,1.4,1.5,1.6,1.3,1.3,1.4,1.3,1.1,1.3,1.4,1.1,1.1,1.3,1.2,1.0,1.1,1.3,1.3,1.1,1.4,1.1,1.3,1.1,0.9,0.8,0.8,0.8,0.9,0.9,1.0,1.1,1.4,1.3,1.5,1.6,1.9,2.0,1.6,1.6,1.3,1.5,1.4,1.5,1.5,1.1,1.3,1.4,1.2,1.0,1.3,1.3,1.0,1.0,0.8,0.9,1.0,1.0,1.1,1.1,1.3,1.3,1.6,1.6,1.5,1.4,1.2,1.3,1.4,1.2,1.0,1.1,1.2,0.9,0.8,1.1,1.1,0.9,1.0,1.2,1.2,1.2,1.5,1.9,2.2,2.1,1.7,1.9,1.5,1.5,1.7,1.7,1.6,1.8,1.8,1.5,1.4,1.5,1.4,1.5,1.7,1.7,1.8,1.9,2.0,1.8,2.1,1.4,1.3,1.3,1.3,1.3,1.3,1.2,1.2,1.6,1.6,1.6,1.2,1.2,1.3,1.4,1.5,1.4,1.3,1.3,1.4,1.4,1.8,1.5,1.7,1.5,1.4,1.6,1.6,1.7,1.5,1.5,1.6,1.5,1.6,1.8,1.6,1.7,1.5,1.5,1.5,1.5,1.5,1.6,1.5,1.4,1.4,1.4,1.4,1.4,1.5],[2.8,2.1,1.6,1.3,1.1,1.1,0.9,0.9,0.9,0.9,0.9,1.0,1.2,1.1,0.9,1.0,1.0,1.1,1.1,1.0,1.1,1.2,1.2,1.1,1.3,1.5,1.5,1.6,1.3,1.5,1.7,1.8,1.6,1.5,1.5,1.5,1.4,1.2,1.4,1.3,1.3,1.4,1.5,1.5,1.4,1.5,1.4,1.5,1.6,1.6,1.6,1.5,1.3,1.2,1.2,1.0,1.0,1.1,1.0,1.3,1.9,2.1,1.7,1.9,2.0,1.8,1.8,1.7,1.4,1.4,1.5,1.5,1.2,1.3,1.2,1.0,1.0,0.8,0.8,0.8,0.8,0.8,0.9,1.0,1.0,1.1,1.1,1.2,1.2,1.0,1.0,1.1,1.0,0.9,1.1,1.2,0.9,1.0,1.2,1.1,0.9,1.1,1.3,1.2,1.1,1.3,1.2,1.4,1.2,0.9,0.8,0.8,0.8,0.8,0.8,0.8,0.9,1.0,1.1,1.2,1.2,1.5,1.5,1.2,1.2,1.0,1.3,1.1,1.2,1.2,0.9,1.0,1.1,0.9,0.8,1.1,1.1,0.9,0.9,0.8,0.8,0.8,0.8,0.9,0.9,1.1,1.1,1.2,1.3,1.2,1.2,1.0,1.0,1.1,1.0,0.8,0.9,1.0,0.8,0.8,1.0,1.0,0.8,0.9,1.1,1.1,1.2,1.4,1.8,2.1,1.9,1.5,1.6,1.2,1.2,1.3,1.3,1.3,1.6,1.5,1.2,1.2,1.2,1.2,1.3,1.4,1.4,1.5,1.6,1.7,1.5,1.9,1.2,1.1,1.1,1.2,1.1,1.1,1.1,1.1,1.5,1.5,1.5,1.1,1.1,1.2,1.2,1.3,1.2,1.1,1.2,1.1,1.1,1.4,1.1,1.4,1.1,1.1,1.3,1.3,1.4,1.2,1.2,1.2,1.2,1.2,1.3,1.2,1.3,1.2,1.1,1.1,1.2,1.2,1.2,1.1,1.1,1.1,1.1,1.1,1.1,1.2],[2.7,2.1,1.6,1.4,1.1,1.1,0.9,0.9,0.9,0.9,0.8,0.9,1.1,1.0,0.8,0.9,0.9,1.0,1.0,0.9,1.0,1.1,1.0,1.1,1.2,1.3,1.3,1.4,1.1,1.4,1.5,1.6,1.4,1.4,1.4,1.4,1.3,1.2,1.3,1.2,1.2,1.4,1.5,1.5,1.4,1.5,1.4,1.5,1.6,1.6,1.6,1.6,1.4,1.2,1.2,1.0,1.0,1.0,1.0,1.2,1.8,2.0,1.6,1.8,1.9,1.6,1.6,1.6,1.3,1.3,1.4,1.4,1.1,1.2,1.3,1.0,1.0,0.9,0.8,0.8,0.8,0.8,0.8,0.8,0.9,1.0,0.9,1.0,1.0,0.9,0.8,1.0,0.9,0.8,1.0,1.0,0.9,0.9,1.1,1.0,0.9,1.1,1.2,1.2,1.1,1.3,1.2,1.3,1.2,1.0,0.9,0.8,0.8,0.8,0.8,0.8,0.8,0.9,0.9,1.0,1.0,1.3,1.4,1.1,1.1,0.9,1.1,1.0,1.1,1.1,0.8,0.9,1.0,0.8,0.8,0.9,1.0,0.8,0.9,0.8,0.8,0.8,0.8,0.8,0.8,0.9,0.9,1.0,1.1,1.1,1.1,0.9,0.9,1.0,0.9,0.8,0.9,1.0,0.8,0.8,1.0,1.0,0.9,1.0,1.1,1.2,1.2,1.4,1.8,2.2,1.8,1.4,1.5,1.1,1.1,1.2,1.2,1.1,1.5,1.4,1.1,1.0,1.1,1.1,1.1,1.2,1.3,1.4,1.5,1.5,1.4,1.7,1.1,1.0,1.0,1.1,1.0,1.1,1.0,1.0,1.4,1.5,1.4,1.1,1.1,1.1,1.1,1.2,1.1,1.0,1.1,1.1,1.0,1.3,1.0,1.3,1.0,1.0,1.2,1.2,1.3,1.0,1.0,1.0,0.9,1.0,1.1,1.0,1.0,1.0,0.9,0.9,1.0,1.0,1.0,0.9,0.9,0.9,0.9,0.9,0.9,1.0],[2.8,2.2,1.7,1.5,1.2,1.2,1.0,1.0,0.9,0.9,0.8,0.9,1.1,0.9,0.8,0.8,0.9,1.0,0.9,0.8,1.0,1.1,1.0,1.1,1.2,1.3,1.3,1.4,1.1,1.4,1.5,1.6,1.5,1.4,1.4,1.4,1.3,1.2,1.4,1.3,1.3,1.4,1.5,1.6,1.5,1.6,1.4,1.6,1.7,1.7,1.7,1.6,1.4,1.2,1.3,1.1,1.1,1.0,1.0,1.2,1.8,2.1,1.7,1.9,2.0,1.8,1.8,1.7,1.4,1.4,1.6,1.5,1.2,1.3,1.4,1.1,1.1,0.9,0.9,0.9,0.8,0.8,0.8,0.8,0.8,0.9,0.9,1.0,1.0,0.8,0.9,1.0,0.9,0.8,1.1,1.1,0.9,1.0,1.1,1.1,1.0,1.1,1.2,1.3,1.2,1.4,1.3,1.4,1.3,1.0,1.0,0.8,0.8,0.8,0.8,0.8,0.8,0.8,0.9,1.0,1.0,1.3,1.4,1.1,1.1,0.9,1.2,1.0,1.1,1.2,0.8,1.0,1.1,0.9,0.8,1.0,1.1,0.9,1.0,0.8,0.8,0.8,0.8,0.8,0.8,0.9,0.9,1.0,1.0,1.1,1.0,0.9,0.9,1.1,1.0,0.8,0.9,1.1,0.9,0.9,1.1,1.1,0.9,1.1,1.2,1.2,1.2,1.5,1.8,2.2,1.9,1.4,1.5,1.1,1.1,1.2,1.2,1.2,1.5,1.5,1.1,1.1,1.1,1.1,1.2,1.3,1.3,1.5,1.6,1.6,1.4,1.8,1.1,1.1,1.1,1.1,1.1,1.1,1.1,1.1,1.5,1.5,1.5,1.1,1.1,1.2,1.2,1.3,1.2,1.1,1.2,1.1,1.1,1.4,1.0,1.3,1.0,0.9,1.3,1.2,1.2,1.0,1.0,1.0,0.9,1.0,1.1,1.0,1.0,1.0,0.9,0.9,0.9,0.9,1.0,0.9,0.9,0.8,0.9,0.9,0.9,1.1],[3.0,2.4,1.9,1.7,1.4,1.4,1.2,1.1,1.0,1.0,0.9,1.0,1.2,1.0,0.9,0.9,1.0,1.1,1.0,0.9,1.1,1.2,1.1,1.2,1.4,1.5,1.4,1.4,1.1,1.4,1.5,1.6,1.5,1.6,1.5,1.6,1.5,1.4,1.6,1.5,1.4,1.7,1.6,1.8,1.6,1.8,1.6,1.7,1.9,1.9,2.0,1.8,1.7,1.4,1.5,1.3,1.3,1.2,1.2,1.3,1.9,2.2,1.9,2.1,2.1,2.1,2.0,2.0,1.7,1.6,1.8,1.7,1.4,1.5,1.6,1.3,1.3,1.1,1.0,1.0,0.9,0.8,0.8,0.8,0.8,0.9,0.9,1.1,1.2,0.9,0.9,1.1,1.1,0.9,1.2,1.2,1.0,1.1,1.3,1.3,1.2,1.3,1.4,1.4,1.4,1.6,1.5,1.6,1.5,1.2,1.1,1.0,0.9,0.8,0.8,0.8,0.8,0.8,0.8,0.9,1.0,1.3,1.4,1.1,1.1,1.0,1.2,1.1,1.2,1.2,0.9,1.1,1.2,1.0,0.9,1.2,1.2,1.1,1.1,0.9,0.9,0.8,0.8,0.8,0.8,0.8,0.9,1.0,1.0,1.1,1.0,0.9,1.0,1.2,1.0,0.9,1.1,1.2,1.0,1.0,1.3,1.2,1.1,1.3,1.4,1.4,1.4,1.7,2.0,2.3,1.9,1.6,1.7,1.3,1.2,1.3,1.4,1.3,1.6,1.6,1.3,1.3,1.3,1.3,1.3,1.4,1.5,1.6,1.7,1.7,1.6,1.9,1.3,1.3,1.3,1.3,1.3,1.3,1.3,1.2,1.6,1.6,1.6,1.4,1.3,1.4,1.4,1.5,1.4,1.3,1.3,1.3,1.3,1.4,1.0,1.5,1.0,1.0,1.3,1.3,1.3,1.0,1.0,1.0,0.9,1.1,1.1,1.0,1.1,1.0,0.9,0.9,0.9,0.9,1.0,0.9,0.8,0.8,0.9,0.9,0.9,1.2],[2.9,2.3,1.8,1.6,1.3,1.3,1.1,1.1,0.9,0.9,0.9,0.9,1.0,0.9,0.8,0.8,0.9,0.9,0.8,0.8,1.0,1.0,0.9,1.1,1.2,1.3,1.2,1.2,1.0,1.3,1.4,1.4,1.4,1.3,1.3,1.3,1.3,1.2,1.4,1.4,1.3,1.5,1.5,1.6,1.5,1.7,1.5,1.7,1.8,1.8,1.8,1.7,1.6,1.3,1.3,1.2,1.2,1.1,1.1,1.2,1.8,2.0,1.7,1.9,1.9,1.9,1.9,1.8,1.5,1.5,1.6,1.6,1.3,1.5,1.5,1.2,1.3,1.1,1.0,1.0,0.9,0.8,0.8,0.8,0.8,0.8,0.8,1.0,1.0,0.8,0.9,1.0,1.0,0.9,1.1,1.1,1.0,1.1,1.2,1.2,1.1,1.2,1.3,1.4,1.3,1.5,1.4,1.6,1.4,1.2,1.1,1.0,0.9,0.8,0.8,0.8,0.8,0.8,0.8,0.8,0.8,1.1,1.2,1.0,1.0,0.9,1.1,1.0,1.2,1.2,0.9,1.0,1.1,1.0,0.9,1.1,1.2,1.1,1.1,1.0,1.0,0.9,0.8,0.8,0.8,0.8,0.8,0.8,0.9,1.0,1.0,0.9,0.9,1.1,1.0,0.9,1.0,1.1,1.0,1.0,1.2,1.2,1.1,1.2,1.4,1.4,1.4,1.7,2.0,2.3,1.8,1.4,1.5,1.1,1.1,1.1,1.1,1.1,1.5,1.5,1.2,1.1,1.1,1.1,1.2,1.3,1.3,1.5,1.5,1.6,1.4,1.7,1.1,1.2,1.2,1.2,1.2,1.2,1.2,1.1,1.6,1.6,1.6,1.2,1.3,1.3,1.3,1.4,1.3,1.2,1.2,1.2,1.1,1.3,0.9,1.3,0.9,0.9,1.2,1.2,1.2,0.9,0.9,0.9,0.8,0.9,0.9,0.9,0.9,0.8,0.8,0.8,0.8,0.8,0.8,0.8,0.8,0.8,0.8,0.8,0.8,1.0],[2.9,2.4,1.8,1.6,1.4,1.4,1.2,1.2,1.0,1.0,0.9,1.0,1.1,0.9,0.8,0.8,0.9,1.0,0.9,0.8,1.0,1.1,0.9,1.1,1.2,1.3,1.2,1.2,1.0,1.3,1.4,1.5,1.4,1.3,1.4,1.4,1.3,1.2,1.4,1.4,1.3,1.5,1.5,1.7,1.5,1.7,1.6,1.8,1.8,1.9,1.9,1.8,1.6,1.4,1.4,1.2,1.2,1.1,1.1,1.2,1.8,2.1,1.7,2.0,2.0,2.0,1.9,1.9,1.6,1.6,1.7,1.7,1.4,1.6,1.6,1.3,1.3,1.2,1.1,1.1,1.0,0.8,0.8,0.8,0.8,0.8,0.9,1.0,1.1,0.9,0.9,1.1,1.1,1.0,1.2,1.2,1.1,1.2,1.3,1.3,1.2,1.4,1.5,1.5,1.4,1.6,1.5,1.7,1.6,1.3,1.3,1.2,1.0,1.0,0.8,0.8,0.8,0.8,0.8,0.8,0.8,1.0,1.2,1.0,1.0,0.9,1.2,1.1,1.2,1.2,1.0,1.1,1.2,1.1,1.1,1.3,1.3,1.2,1.3,1.1,1.1,1.0,0.9,0.8,0.8,0.8,0.8,0.8,0.9,1.0,1.0,0.9,0.9,1.1,1.1,0.9,1.1,1.2,1.1,1.1,1.3,1.3,1.2,1.4,1.5,1.5,1.5,1.7,2.1,2.4,1.8,1.4,1.5,1.2,1.1,1.2,1.2,1.1,1.5,1.5,1.2,1.2,1.2,1.2,1.3,1.3,1.4,1.5,1.6,1.6,1.5,1.8,1.3,1.2,1.3,1.3,1.3,1.3,1.3,1.2,1.6,1.6,1.6,1.4,1.4,1.4,1.4,1.5,1.4,1.3,1.3,1.2,1.2,1.3,0.9,1.3,0.9,0.9,1.2,1.2,1.2,0.9,0.9,0.9,0.8,0.9,1.0,0.9,0.9,0.8,0.8,0.8,0.8,0.8,0.8,0.8,0.8,0.8,0.8,0.8,0.8,1.0],[3.7,3.1,2.6,2.3,2.0,2.0,1.7,1.6,1.4,1.5,1.3,1.4,1.4,1.2,1.1,1.0,1.3,1.3,1.1,1.1,1.4,1.4,1.2,1.5,1.7,1.7,1.6,1.6,1.2,1.5,1.6,1.7,1.7,1.7,1.7,1.8,1.7,1.7,1.9,1.9,1.7,2.1,2.0,2.3,2.1,2.3,2.1,2.4,2.5,2.6,2.5,2.4,2.3,1.9,2.0,1.6,1.7,1.5,1.6,1.6,2.3,2.7,2.4,2.6,2.9,2.7,2.8,2.6,2.3,2.4,2.5,2.3,2.1,2.4,2.3,2.0,2.1,1.7,1.6,1.4,1.5,1.2,1.2,1.0,1.0,1.1,1.2,1.5,1.6,1.3,1.4,1.7,1.6,1.5,1.9,1.9,1.6,1.8,2.1,2.0,1.9,2.2,2.3,2.2,2.2,2.6,2.4,2.5,2.4,2.0,1.9,1.7,1.5,1.4,1.1,1.0,0.9,0.8,0.8,0.8,0.9,1.2,1.5,1.2,1.4,1.3,1.5,1.3,1.7,1.7,1.4,1.6,1.8,1.7,1.6,1.9,2.0,1.8,1.9,1.7,1.6,1.4,1.2,1.0,0.9,0.8,1.0,0.9,1.0,1.2,1.1,1.1,1.2,1.5,1.4,1.3,1.5,1.7,1.5,1.6,1.8,1.9,1.7,2.0,2.2,2.3,2.3,2.6,2.9,3.2,2.2,1.9,2.0,1.5,1.5,1.6,1.5,1.5,1.9,1.9,1.7,1.7,1.7,1.8,1.9,1.9,1.9,2.1,2.1,2.2,2.1,2.3,1.8,1.8,1.9,1.9,1.9,1.9,1.9,1.9,2.1,2.1,2.1,2.0,2.0,2.1,2.1,2.2,2.1,1.8,1.9,1.8,1.8,1.5,1.1,1.5,1.2,1.2,1.4,1.4,1.4,1.1,1.1,1.1,1.0,1.1,1.2,1.1,1.1,1.0,0.9,0.9,0.9,0.9,0.9,0.8,0.8,0.8,0.9,0.9,1.0,1.4],[3.4,2.8,2.3,2.1,1.8,1.8,1.6,1.5,1.3,1.4,1.2,1.3,1.3,1.2,1.1,1.0,1.2,1.3,1.1,1.1,1.4,1.4,1.2,1.4,1.6,1.6,1.5,1.5,1.1,1.4,1.6,1.6,1.6,1.7,1.6,1.7,1.7,1.7,1.8,1.8,1.7,2.0,1.9,2.1,1.9,2.1,1.9,2.1,2.2,2.3,2.3,2.1,2.1,1.8,1.9,1.6,1.6,1.5,1.5,1.6,2.1,2.4,2.1,2.4,2.5,2.5,2.4,2.3,2.1,2.1,2.2,2.1,1.8,2.0,2.0,1.7,1.8,1.5,1.5,1.4,1.3,1.1,1.1,1.0,0.9,1.0,1.1,1.3,1.4,1.2,1.3,1.5,1.4,1.4,1.7,1.7,1.5,1.7,1.8,1.7,1.7,1.8,1.9,1.9,1.9,2.1,2.0,2.2,2.0,1.8,1.7,1.6,1.3,1.3,1.1,1.0,0.9,0.8,0.8,0.8,0.8,1.0,1.3,1.1,1.2,1.2,1.4,1.3,1.5,1.5,1.3,1.4,1.6,1.5,1.4,1.7,1.8,1.7,1.7,1.6,1.4,1.3,1.2,1.0,0.9,0.8,1.0,0.8,0.9,1.1,1.0,1.0,1.1,1.4,1.3,1.2,1.4,1.5,1.4,1.4,1.7,1.7,1.6,1.8,1.9,1.9,1.9,2.2,2.5,2.9,2.1,1.7,1.9,1.5,1.4,1.5,1.5,1.5,1.7,1.8,1.5,1.6,1.6,1.6,1.6,1.7,1.7,1.9,1.9,2.0,1.9,2.2,1.6,1.6,1.6,1.7,1.7,1.7,1.7,1.6,1.9,1.9,1.8,1.7,1.8,1.8,1.8,1.9,1.8,1.6,1.7,1.6,1.6,1.5,1.2,1.6,1.2,1.2,1.4,1.4,1.4,1.1,1.1,1.1,1.0,1.1,1.1,1.0,1.1,1.0,0.9,0.8,0.8,0.8,0.8,0.8,0.8,0.8,0.8,0.9,0.9,1.4],[4.0,3.3,2.7,2.5,2.2,2.3,2.0,2.1,1.7,1.8,1.7,1.7,1.8,1.5,1.4,1.3,1.6,1.6,1.3,1.3,1.6,1.6,1.3,1.6,1.9,1.8,1.7,1.7,1.3,1.7,1.8,2.0,2.0,2.3,2.2,2.4,2.2,2.3,2.2,2.2,2.0,2.3,2.2,2.5,2.3,2.5,2.3,2.5,2.7,2.7,2.7,2.5,2.4,2.1,2.2,1.9,2.1,1.8,2.0,2.1,2.7,3.2,2.9,3.2,3.4,3.3,3.4,3.2,2.8,2.9,3.0,2.8,2.5,2.8,2.7,2.2,2.4,2.1,2.1,1.7,1.8,1.5,1.5,1.2,1.1,1.1,1.4,1.6,1.8,1.5,1.6,1.9,1.9,1.9,2.2,2.3,2.0,2.2,2.5,2.4,2.3,2.5,2.8,2.7,2.6,3.2,2.9,2.9,2.8,2.4,2.2,2.1,1.7,1.7,1.4,1.3,1.1,0.9,0.9,0.8,0.8,0.8,1.3,1.2,1.3,1.4,1.7,1.6,1.9,1.8,1.6,1.9,2.2,1.9,1.9,2.3,2.3,2.2,2.4,2.0,1.9,1.7,1.4,1.2,1.2,0.9,1.1,1.0,1.1,1.3,1.3,1.3,1.3,1.6,1.5,1.5,1.6,1.8,1.8,1.9,2.0,2.2,2.1,2.2,2.4,2.5,2.5,2.8,3.1,3.6,2.7,2.3,2.4,2.1,2.0,2.1,2.1,2.0,2.3,2.3,2.2,2.2,2.2,2.3,2.3,2.3,2.3,2.4,2.5,2.6,2.5,2.8,2.3,2.3,2.3,2.4,2.3,2.4,2.4,2.2,2.5,2.5,2.4,2.4,2.4,2.5,2.5,2.7,2.5,2.3,2.4,2.3,2.3,1.8,1.5,1.8,1.5,1.6,1.7,1.8,1.9,1.4,1.4,1.4,1.2,1.4,1.4,1.3,1.3,1.2,1.2,1.0,1.0,1.0,0.9,0.9,1.0,1.0,1.0,1.1,1.1,1.9],[7.1,6.1,5.4,5.4,4.9,4.9,4.1,4.3,3.6,3.9,3.6,3.3,3.6,2.8,2.6,2.3,3.1,3.1,2.3,2.8,3.3,3.3,2.5,3.3,3.5,3.5,3.3,3.1,2.3,2.8,2.7,3.2,3.8,4.6,4.2,4.7,4.3,4.5,4.1,4.2,3.9,4.6,4.0,4.7,4.4,4.8,4.9,5.2,5.3,5.5,5.2,5.0,5.0,4.3,4.6,4.0,4.2,3.8,4.2,4.3,5.1,5.8,5.4,5.9,6.3,6.4,6.8,6.4,5.5,6.0,6.3,5.6,5.1,5.8,5.5,5.0,5.3,4.6,4.3,3.6,3.8,2.8,2.6,2.0,1.6,1.4,2.2,2.3,2.9,2.6,2.6,3.2,3.7,3.6,4.3,4.6,4.1,4.5,5.0,4.9,4.8,5.4,5.7,5.5,5.6,6.3,5.8,5.7,5.5,5.2,4.9,4.6,3.9,3.4,2.9,2.4,2.1,1.5,1.7,1.3,0.9,0.8,1.0,1.3,1.8,2.1,2.4,2.6,3.1,2.8,2.8,3.4,3.5,3.4,3.9,4.2,4.4,4.5,4.8,4.4,4.1,3.5,3.1,2.4,2.3,1.7,2.1,1.7,2.0,2.5,2.5,2.9,2.7,3.5,3.6,3.3,3.7,4.0,4.2,4.2,4.5,4.8,4.7,5.2,5.3,5.3,5.7,5.7,6.0,6.6,4.6,4.3,4.6,4.1,4.0,4.0,4.0,3.9,4.2,4.4,4.2,4.2,4.3,4.3,4.3,4.4,4.2,4.3,4.4,4.6,4.5,4.7,4.4,4.5,4.6,4.6,4.7,4.8,5.0,4.7,4.8,5.0,4.8,5.1,5.1,5.3,5.2,5.5,5.1,4.7,4.8,4.5,4.3,3.3,2.8,3.0,2.9,3.1,3.3,3.2,3.5,2.7,2.6,2.5,2.3,2.4,2.4,2.4,2.4,2.3,2.2,1.9,1.7,1.6,1.4,1.6,1.8,1.9,2.0,2.2,2.2,3.6],[8.9,8.1,7.6,7.8,6.7,6.9,6.1,5.8,5.4,4.9,4.1,3.7,4.3,3.5,3.1,3.3,4.4,4.7,3.4,4.0,5.4,5.0,4.1,5.3,5.7,5.6,5.3,4.8,3.6,4.5,4.2,4.7,5.2,5.7,5.1,5.9,6.1,6.3,6.2,6.8,6.3,7.0,6.9,7.0,6.8,6.7,6.3,6.5,6.8,6.9,7.2,7.5,7.1,6.6,6.7,6.2,6.6,5.9,5.8,6.0,6.3,6.7,6.2,6.8,6.7,7.3,7.9,7.8,6.7,6.8,7.8,7.2,6.3,6.9,7.4,6.5,6.6,5.7,5.3,4.9,4.0,3.5,2.5,2.2,1.6,1.5,2.1,1.9,2.8,2.7,2.2,2.8,3.7,3.2,3.6,4.3,4.3,4.4,4.7,5.1,5.1,4.9,5.6,5.9,5.9,6.4,6.0,5.6,5.6,5.2,5.4,5.0,4.6,3.4,3.6,2.6,2.8,2.0,2.3,2.0,1.4,1.1,0.8,1.2,1.3,1.8,2.3,2.6,2.9,2.5,2.6,3.2,3.3,2.9,3.4,4.1,3.8,4.0,4.6,4.4,4.5,3.4,3.5,2.8,3.3,2.5,3.4,2.8,2.9,3.6,3.3,3.7,4.1,5.2,4.4,4.4,5.5,5.2,5.0,5.5,5.8,5.6,5.1,6.2,6.4,6.1,6.4,6.8,6.7,6.9,4.7,5.2,5.4,5.2,4.9,4.9,4.8,4.6,5.3,5.5,5.1,5.1,5.0,5.0,4.9,4.8,4.6,4.3,4.5,4.5,4.6,4.5,5.0,5.3,5.4,5.2,5.6,5.7,5.6,5.5,5.3,5.5,5.4,5.6,5.6,5.9,6.0,6.3,6.0,5.6,6.0,5.6,5.3,4.2,3.9,4.1,3.8,4.1,4.4,3.8,4.2,3.7,3.5,3.4,3.1,3.5,3.5,3.3,3.5,3.1,2.9,2.7,2.5,2.4,2.2,2.4,2.6,2.6,2.7,3.0,3.2,5.1],[5.2,4.5,4.0,4.0,3.3,3.4,2.9,2.7,2.4,2.2,1.9,1.7,1.9,1.7,1.6,1.8,2.1,2.2,1.9,2.1,2.5,2.5,2.2,2.6,2.8,2.8,2.8,2.7,2.1,2.5,2.5,2.7,2.8,2.9,2.6,2.8,2.9,2.8,2.9,3.0,2.9,3.4,3.2,3.7,3.4,3.7,3.5,3.6,4.0,4.0,4.0,3.7,3.7,3.1,3.2,2.9,2.8,2.5,2.3,2.5,3.0,3.4,3.0,3.3,3.4,3.5,3.7,3.7,3.0,3.2,3.6,3.2,2.7,3.2,3.4,2.9,3.3,2.9,2.6,2.2,2.0,1.8,1.3,1.3,1.0,1.0,1.2,1.1,1.5,1.4,1.3,1.5,1.6,1.8,1.9,2.1,2.1,2.2,2.4,2.6,2.6,2.8,2.8,2.9,3.0,3.5,3.2,3.0,3.1,2.8,3.0,2.6,2.4,1.9,1.8,1.4,1.5,1.3,1.3,1.4,1.2,1.3,1.0,0.8,0.8,1.1,1.4,1.5,1.8,1.5,1.6,2.0,1.9,1.7,2.1,2.4,2.3,2.3,2.8,2.4,2.6,2.0,2.1,1.5,1.7,1.5,1.9,1.8,1.8,2.2,2.0,2.1,2.2,2.7,2.5,2.3,2.7,2.9,2.7,2.8,3.2,3.1,2.8,3.3,3.6,3.4,3.2,3.8,4.0,4.2,2.7,2.4,2.6,2.2,2.2,2.3,2.2,2.2,2.5,2.5,2.2,2.2,2.1,2.2,2.1,2.1,2.1,2.2,2.2,2.3,2.2,2.5,2.3,2.3,2.5,2.5,2.5,2.6,2.6,2.5,2.6,2.6,2.6,2.7,2.7,2.8,2.8,2.9,2.7,2.5,2.6,2.5,2.3,2.3,2.0,2.3,2.0,1.9,2.2,2.2,2.2,2.0,1.9,1.9,1.8,2.0,2.0,1.9,2.0,1.9,1.9,1.7,1.7,1.6,1.6,1.6,1.6,1.6,1.7,1.9,1.9,2.5],[4.3,3.7,3.1,2.9,2.5,2.4,2.1,2.0,1.8,1.7,1.5,1.4,1.7,1.4,1.3,1.5,1.7,1.8,1.6,1.7,2.0,2.1,1.9,2.1,2.3,2.4,2.4,2.3,1.9,2.1,2.2,2.2,2.2,2.3,2.2,2.3,2.4,2.3,2.4,2.5,2.3,2.7,2.6,2.9,2.8,3.0,2.8,3.0,3.2,3.2,3.2,3.0,2.8,2.5,2.5,2.2,2.1,2.0,1.9,2.1,2.6,2.9,2.4,2.8,2.9,2.9,3.0,2.9,2.4,2.5,2.8,2.5,2.2,2.5,2.6,2.2,2.3,2.1,1.9,1.7,1.5,1.4,1.1,1.1,0.9,0.9,1.0,0.9,1.2,1.2,1.0,1.2,1.4,1.3,1.5,1.6,1.6,1.7,1.9,1.9,1.9,2.1,2.2,2.2,2.2,2.7,2.4,2.4,2.4,2.1,2.1,1.9,1.7,1.4,1.5,1.2,1.2,1.1,1.3,1.4,1.2,1.4,1.2,0.8,0.8,0.8,1.1,1.3,1.4,1.2,1.2,1.5,1.5,1.3,1.5,1.8,1.7,1.7,2.0,1.8,1.8,1.5,1.6,1.4,1.5,1.5,1.6,1.6,1.7,2.0,1.8,1.7,1.8,2.1,2.0,1.7,2.1,2.3,2.0,2.0,2.3,2.3,2.1,2.3,2.7,2.5,2.4,2.9,3.2,3.5,2.3,2.0,2.1,1.9,1.9,1.9,2.0,1.9,2.1,2.1,1.8,1.8,1.8,1.8,1.8,1.8,1.8,1.9,1.9,2.0,1.9,2.1,1.8,1.8,1.9,1.9,1.9,2.0,2.0,1.9,2.1,2.1,2.1,2.1,2.1,2.2,2.2,2.3,2.1,1.9,2.1,1.9,1.8,1.9,1.7,1.9,1.6,1.6,1.8,1.8,1.8,1.6,1.6,1.5,1.5,1.6,1.7,1.6,1.7,1.5,1.5,1.4,1.4,1.4,1.4,1.4,1.4,1.4,1.4,1.5,1.5,2.0],[4.1,3.6,3.0,2.9,2.4,2.4,2.1,2.0,1.8,1.7,1.5,1.4,1.6,1.4,1.3,1.5,1.6,1.7,1.7,1.6,1.9,2.1,1.9,2.1,2.3,2.4,2.4,2.3,2.0,2.1,2.2,2.3,2.2,2.3,2.0,2.2,2.2,2.2,2.3,2.3,2.3,2.6,2.5,2.9,2.7,2.9,2.6,2.7,3.0,3.0,3.1,2.9,2.8,2.4,2.4,2.2,2.2,2.0,1.9,2.0,2.5,2.9,2.4,2.8,2.9,2.9,3.0,2.8,2.5,2.6,2.8,2.6,2.3,2.6,2.6,2.3,2.3,2.1,1.8,1.7,1.5,1.3,1.0,1.1,0.9,0.9,1.0,0.9,1.2,1.1,0.9,1.2,1.4,1.3,1.6,1.7,1.7,1.7,1.9,2.0,2.0,2.1,2.3,2.4,2.4,2.8,2.5,2.5,2.4,2.2,2.1,1.8,1.6,1.3,1.3,1.1,1.2,1.2,1.3,1.5,1.3,1.5,1.3,1.0,0.8,0.8,0.8,0.9,1.1,1.0,0.9,1.2,1.3,1.2,1.3,1.5,1.6,1.6,1.8,1.7,1.6,1.3,1.5,1.2,1.4,1.5,1.6,1.7,1.8,1.9,1.7,1.6,1.8,2.0,1.8,1.7,2.0,2.1,1.8,1.8,2.2,2.1,2.0,2.3,2.5,2.3,2.4,2.8,3.0,3.3,2.4,2.0,2.1,1.8,1.8,1.9,1.9,1.8,2.1,2.1,1.9,1.8,1.8,1.8,1.8,1.8,1.8,2.0,2.0,2.1,2.0,2.2,1.9,1.9,2.0,2.0,2.0,2.1,2.0,2.0,2.2,2.2,2.1,2.1,2.2,2.3,2.3,2.4,2.2,2.0,2.1,1.9,1.9,2.0,1.6,1.9,1.5,1.6,1.8,1.8,1.8,1.6,1.5,1.5,1.5,1.6,1.7,1.7,1.7,1.5,1.5,1.5,1.5,1.5,1.5,1.5,1.5,1.5,1.5,1.5,1.6,1.9],[5.4,5.0,4.2,4.4,3.8,3.9,3.3,3.2,2.7,2.5,2.3,2.1,2.3,2.1,1.9,2.2,2.5,3.1,2.7,2.6,3.2,3.5,3.1,3.5,3.8,4.0,3.9,3.7,3.2,3.2,3.1,3.2,3.4,3.5,2.9,3.4,3.6,3.7,3.8,4.0,3.9,4.3,4.0,4.4,3.9,4.2,3.6,3.7,4.1,4.2,4.4,4.1,4.4,3.7,4.1,3.5,3.6,3.2,3.0,3.1,3.6,3.9,3.7,4.2,4.4,4.5,4.7,4.5,4.0,4.3,4.5,4.2,3.7,4.2,4.2,3.7,3.7,3.0,2.8,2.4,2.2,2.1,1.5,1.6,1.2,1.3,1.5,1.3,1.9,1.7,1.4,1.9,2.1,1.9,2.4,2.6,2.5,2.6,2.9,3.1,2.9,3.1,3.6,3.9,3.8,4.2,3.8,3.4,3.2,3.1,2.9,2.4,2.3,1.7,1.9,1.4,1.8,1.7,1.8,2.1,1.8,2.1,1.8,1.3,1.1,0.9,0.8,0.8,1.1,1.2,1.0,1.2,1.5,1.6,1.5,1.7,2.0,2.1,2.2,2.1,2.1,1.4,1.9,1.5,2.0,2.0,2.5,2.6,2.6,3.0,2.3,2.3,2.7,3.0,2.4,2.5,3.1,3.1,2.4,2.7,3.2,2.8,2.6,3.4,3.4,2.9,3.3,3.8,3.8,4.1,3.0,2.7,2.9,2.7,2.7,2.7,2.6,2.7,2.8,2.8,2.7,2.7,2.6,2.6,2.6,2.6,2.5,2.7,2.7,2.8,2.8,3.0,2.7,2.8,2.9,2.9,3.1,3.3,3.2,2.9,2.9,2.9,2.8,3.4,3.3,3.6,3.6,3.8,3.5,3.1,3.1,3.0,2.9,2.6,2.6,2.6,2.4,2.6,2.6,2.4,2.5,2.4,2.3,2.3,2.2,2.5,2.5,2.6,2.7,2.2,2.3,2.2,2.2,2.2,2.3,2.1,2.2,2.2,2.3,2.3,2.4,3.0],[4.1,3.5,3.0,2.9,2.5,2.5,2.2,2.0,1.8,1.7,1.6,1.6,1.9,1.7,1.5,1.7,1.8,2.0,1.9,1.8,2.1,2.3,2.1,2.2,2.5,2.6,2.5,2.5,2.2,2.3,2.4,2.5,2.4,2.5,2.3,2.5,2.5,2.4,2.6,2.6,2.5,2.8,2.7,3.0,2.7,2.9,2.6,2.7,3.0,3.0,3.1,2.8,2.9,2.5,2.6,2.3,2.3,2.2,2.1,2.3,2.7,3.0,2.6,2.9,2.9,3.0,3.0,2.9,2.5,2.5,2.8,2.5,2.3,2.5,2.6,2.2,2.3,2.0,1.7,1.7,1.5,1.4,1.2,1.3,1.1,1.3,1.4,1.4,1.6,1.4,1.3,1.5,1.6,1.3,1.6,1.8,1.6,1.6,1.9,2.0,1.8,2.0,2.2,2.3,2.2,2.5,2.2,2.1,2.0,1.9,1.9,1.6,1.5,1.2,1.4,1.1,1.4,1.4,1.3,1.6,1.5,1.7,1.7,1.1,1.2,1.0,0.8,0.8,0.8,0.9,0.8,0.8,1.0,1.1,1.0,1.1,1.3,1.3,1.4,1.4,1.4,1.1,1.4,1.1,1.5,1.5,1.7,1.8,1.8,2.1,1.7,1.7,1.9,2.1,1.8,1.6,2.1,2.1,1.7,1.8,2.2,2.0,1.8,2.2,2.4,2.1,2.1,2.6,2.8,2.9,2.5,2.1,2.3,2.0,2.0,2.1,2.1,2.0,2.2,2.2,2.0,2.0,2.0,2.0,2.0,2.0,2.0,2.1,2.1,2.3,2.2,2.5,2.0,2.0,2.0,2.0,2.1,2.1,2.1,2.0,2.1,2.1,2.1,2.1,2.1,2.2,2.3,2.4,2.2,2.1,2.1,2.1,2.0,2.0,1.9,2.0,1.8,1.8,1.9,1.9,1.9,1.8,1.8,1.8,1.7,1.9,2.0,1.9,2.0,1.8,1.7,1.7,1.7,1.7,1.7,1.6,1.7,1.6,1.7,1.7,1.7,2.1],[4.1,3.5,2.9,2.9,2.5,2.5,2.2,2.2,2.0,1.8,1.8,1.8,2.1,1.9,1.6,1.8,2.0,2.2,2.0,1.9,2.3,2.5,2.1,2.3,2.6,2.7,2.6,2.6,2.3,2.4,2.5,2.6,2.6,2.8,2.5,2.8,2.7,2.6,2.7,2.7,2.6,2.9,2.7,3.0,2.7,2.9,2.6,2.7,3.0,3.0,3.1,2.9,3.0,2.6,2.7,2.4,2.5,2.4,2.2,2.5,3.0,3.3,2.8,3.0,3.1,3.0,3.1,3.0,2.6,2.6,2.8,2.7,2.4,2.5,2.6,2.3,2.3,2.0,1.8,1.7,1.5,1.5,1.3,1.4,1.2,1.4,1.5,1.4,1.7,1.5,1.2,1.5,1.7,1.3,1.5,1.8,1.7,1.5,1.8,2.0,1.8,1.8,2.1,2.3,2.2,2.3,2.0,2.0,1.9,1.8,1.9,1.5,1.5,1.2,1.4,1.2,1.4,1.5,1.4,1.6,1.6,1.7,1.8,1.3,1.3,1.1,1.0,0.8,0.8,0.8,0.8,0.8,0.8,0.9,1.0,1.1,1.1,1.3,1.3,1.3,1.4,1.1,1.4,1.3,1.5,1.6,1.9,1.9,1.8,2.0,1.7,1.7,1.9,2.1,1.8,1.7,2.1,2.1,1.7,1.8,2.2,2.0,1.7,2.2,2.3,2.0,2.1,2.5,2.7,2.9,2.7,2.3,2.5,2.3,2.3,2.4,2.4,2.2,2.3,2.3,2.2,2.1,2.1,2.1,2.0,2.1,2.1,2.2,2.1,2.3,2.2,2.5,2.1,2.1,2.1,2.1,2.2,2.2,2.2,2.0,2.1,2.1,2.1,2.2,2.2,2.3,2.4,2.5,2.4,2.2,2.3,2.2,2.2,2.2,2.0,2.2,2.0,2.0,2.1,2.0,2.1,2.0,2.0,2.0,1.8,2.0,2.1,2.0,2.1,1.9,1.8,1.8,1.8,1.7,1.7,1.7,1.7,1.7,1.7,1.8,1.8,2.3],[4.4,3.8,3.1,3.0,2.6,2.5,2.3,2.2,2.2,1.9,1.9,1.9,2.3,2.2,1.9,2.1,2.2,2.6,2.4,2.2,2.7,3.0,2.7,2.7,3.0,3.5,3.3,3.4,3.0,3.2,3.2,3.3,3.2,3.4,3.0,3.2,3.3,2.9,3.3,3.2,3.2,3.3,3.2,3.3,3.1,3.3,2.8,3.0,3.2,3.3,3.3,3.1,3.1,2.8,2.8,2.7,2.6,2.6,2.3,2.8,3.1,3.4,3.0,3.2,3.3,3.2,3.3,3.2,2.7,2.6,2.9,2.8,2.4,2.5,2.7,2.3,2.3,2.0,1.8,1.9,1.5,1.6,1.3,1.7,1.4,1.7,1.7,1.5,1.9,1.6,1.2,1.5,1.7,1.3,1.5,1.7,1.6,1.5,1.8,1.9,1.8,1.8,2.1,2.2,2.1,2.4,2.1,2.1,2.0,1.8,1.9,1.5,1.6,1.1,1.6,1.3,1.7,1.7,1.7,2.1,1.9,2.1,2.0,1.5,1.5,1.2,1.1,0.9,0.8,0.8,0.8,0.9,0.9,0.8,0.9,1.2,1.2,1.2,1.4,1.3,1.5,1.1,1.6,1.6,1.9,2.2,2.4,2.4,2.4,2.7,2.2,2.0,2.3,2.4,2.0,2.0,2.3,2.3,1.9,2.0,2.3,2.1,1.8,2.2,2.5,2.2,2.2,2.6,3.0,3.2,2.7,2.4,2.6,2.4,2.4,2.5,2.6,2.3,2.5,2.5,2.2,2.2,2.1,2.1,2.1,2.3,2.2,2.3,2.3,2.4,2.3,2.6,2.1,2.2,2.2,2.1,2.2,2.2,2.2,2.1,2.3,2.2,2.3,2.2,2.1,2.3,2.3,2.4,2.3,2.2,2.3,2.2,2.2,2.5,2.5,2.5,2.3,2.3,2.4,2.6,2.4,2.4,2.5,2.5,2.2,2.6,2.6,2.6,2.6,2.5,2.2,2.2,2.3,2.2,2.3,2.2,2.2,2.0,2.1,2.1,2.2,2.6],[3.4,2.9,2.3,2.1,1.8,1.8,1.6,1.5,1.4,1.3,1.3,1.3,1.6,1.5,1.2,1.4,1.4,1.6,1.5,1.4,1.6,1.8,1.7,1.7,2.0,2.1,2.1,2.1,1.8,2.1,2.2,2.2,2.1,2.1,2.0,2.1,2.1,1.9,2.1,2.0,2.0,2.2,2.1,2.4,2.1,2.3,2.0,2.1,2.3,2.3,2.4,2.2,2.2,1.9,1.9,1.7,1.7,1.7,1.6,1.8,2.3,2.6,2.1,2.4,2.4,2.3,2.4,2.3,2.0,1.9,2.1,2.0,1.7,1.8,1.9,1.6,1.6,1.4,1.2,1.3,1.1,1.1,1.0,1.1,1.0,1.2,1.2,1.1,1.3,1.1,0.9,1.2,1.2,1.0,1.2,1.3,1.2,1.1,1.4,1.4,1.3,1.4,1.6,1.7,1.5,1.8,1.6,1.6,1.6,1.4,1.3,1.1,1.1,0.9,1.1,0.9,1.1,1.2,1.2,1.4,1.4,1.6,1.6,1.2,1.2,0.9,1.0,0.8,0.8,0.8,0.8,0.8,0.8,0.8,0.8,0.8,1.0,0.9,1.0,1.0,1.0,0.8,1.1,1.0,1.2,1.3,1.4,1.5,1.6,1.7,1.5,1.4,1.5,1.6,1.4,1.3,1.5,1.6,1.3,1.3,1.6,1.5,1.3,1.5,1.7,1.6,1.6,1.9,2.2,2.5,2.1,1.8,1.9,1.6,1.6,1.7,1.8,1.6,1.8,1.8,1.6,1.5,1.6,1.5,1.6,1.7,1.7,1.8,1.8,1.9,1.8,2.1,1.5,1.5,1.5,1.5,1.6,1.6,1.5,1.5,1.8,1.8,1.8,1.6,1.6,1.6,1.7,1.8,1.7,1.6,1.6,1.6,1.6,1.8,1.5,1.8,1.5,1.5,1.7,1.7,1.8,1.6,1.6,1.6,1.5,1.6,1.7,1.6,1.7,1.5,1.5,1.5,1.5,1.5,1.5,1.4,1.4,1.4,1.4,1.4,1.5,1.7],[3.4,2.8,2.3,2.1,1.8,1.8,1.6,1.6,1.5,1.3,1.3,1.3,1.6,1.4,1.3,1.4,1.4,1.7,1.6,1.4,1.7,1.9,1.7,1.8,2.0,2.1,2.0,2.1,1.8,2.0,2.1,2.1,2.0,2.1,1.9,2.1,2.0,1.9,2.1,2.0,2.0,2.2,2.1,2.3,2.1,2.3,2.0,2.1,2.3,2.3,2.4,2.2,2.2,1.9,2.0,1.8,1.8,1.8,1.6,1.8,2.4,2.6,2.2,2.4,2.4,2.4,2.4,2.3,2.0,2.0,2.1,2.0,1.7,1.9,1.9,1.7,1.7,1.5,1.3,1.3,1.1,1.2,1.0,1.2,1.0,1.2,1.2,1.2,1.3,1.2,1.0,1.2,1.3,1.0,1.3,1.4,1.3,1.2,1.4,1.5,1.4,1.4,1.6,1.7,1.6,1.8,1.6,1.6,1.6,1.4,1.4,1.2,1.2,0.9,1.1,1.0,1.2,1.2,1.2,1.4,1.3,1.6,1.6,1.2,1.2,1.0,1.0,0.8,0.8,0.8,0.8,0.8,0.8,0.8,0.8,0.8,0.9,1.0,1.0,1.0,1.1,0.9,1.2,1.1,1.2,1.3,1.5,1.6,1.6,1.7,1.5,1.4,1.5,1.7,1.4,1.3,1.5,1.6,1.3,1.4,1.6,1.5,1.3,1.6,1.8,1.6,1.6,2.0,2.3,2.5,2.2,1.8,2.0,1.7,1.6,1.7,1.8,1.6,1.9,1.9,1.6,1.6,1.6,1.5,1.6,1.6,1.7,1.8,1.8,1.9,1.8,2.1,1.6,1.6,1.6,1.6,1.6,1.6,1.6,1.5,1.7,1.8,1.7,1.6,1.6,1.7,1.7,1.9,1.7,1.6,1.6,1.6,1.6,1.8,1.6,1.8,1.5,1.5,1.7,1.6,1.7,1.6,1.5,1.5,1.5,1.6,1.7,1.6,1.7,1.5,1.5,1.4,1.5,1.4,1.5,1.4,1.4,1.4,1.4,1.4,1.5,1.7],[3.4,2.9,2.3,2.2,2.0,1.9,1.7,1.6,1.5,1.4,1.3,1.4,1.7,1.6,1.4,1.5,1.5,1.8,1.7,1.5,1.9,2.0,1.9,1.9,2.1,2.3,2.2,2.2,2.0,2.1,2.2,2.3,2.2,2.2,2.0,2.2,2.2,2.0,2.2,2.1,2.1,2.3,2.2,2.5,2.3,2.5,2.2,2.3,2.5,2.5,2.6,2.3,2.4,2.1,2.1,1.9,1.8,1.8,1.7,2.0,2.4,2.7,2.2,2.4,2.4,2.3,2.3,2.3,2.0,1.9,2.1,2.1,1.8,1.8,2.0,1.7,1.7,1.4,1.3,1.4,1.1,1.3,1.1,1.3,1.2,1.4,1.3,1.2,1.4,1.2,1.0,1.2,1.2,1.0,1.2,1.3,1.2,1.1,1.3,1.4,1.3,1.3,1.5,1.6,1.5,1.7,1.6,1.5,1.6,1.3,1.4,1.2,1.2,0.9,1.2,1.1,1.3,1.4,1.3,1.5,1.5,1.7,1.7,1.3,1.3,1.1,1.1,0.9,0.8,0.9,0.8,0.8,0.8,0.8,0.8,0.8,0.8,0.9,1.0,1.0,1.1,0.9,1.2,1.2,1.4,1.5,1.6,1.7,1.7,1.8,1.6,1.5,1.7,1.8,1.5,1.4,1.8,1.8,1.4,1.5,1.8,1.6,1.4,1.7,1.8,1.6,1.6,2.0,2.3,2.5,2.3,1.9,2.0,1.8,1.8,1.8,1.9,1.8,2.0,1.9,1.7,1.6,1.6,1.5,1.5,1.6,1.6,1.7,1.7,1.8,1.7,2.0,1.5,1.5,1.5,1.5,1.6,1.6,1.5,1.4,1.7,1.7,1.7,1.6,1.5,1.6,1.7,1.8,1.7,1.6,1.7,1.6,1.6,1.8,1.7,1.9,1.6,1.7,1.7,1.7,1.7,1.7,1.7,1.7,1.6,1.8,1.8,1.7,1.8,1.7,1.6,1.6,1.6,1.5,1.6,1.5,1.5,1.5,1.5,1.5,1.6,1.8],[2.9,2.4,1.9,1.7,1.5,1.4,1.3,1.2,1.2,1.1,1.1,1.2,1.4,1.3,1.2,1.2,1.2,1.4,1.4,1.3,1.4,1.6,1.5,1.5,1.6,1.8,1.8,1.8,1.6,1.8,1.9,1.9,1.8,1.8,1.7,1.8,1.8,1.6,1.7,1.6,1.6,1.8,1.8,1.9,1.8,1.9,1.7,1.9,1.9,2.0,2.0,1.9,1.8,1.6,1.5,1.4,1.4,1.4,1.4,1.6,2.0,2.2,1.8,2.0,2.1,2.0,2.0,1.9,1.6,1.6,1.7,1.7,1.4,1.5,1.6,1.3,1.3,1.2,1.1,1.2,1.0,1.0,1.0,1.1,1.1,1.2,1.1,1.1,1.2,1.0,0.9,1.0,1.1,0.9,1.0,1.1,1.0,1.0,1.1,1.2,1.1,1.2,1.3,1.4,1.3,1.5,1.3,1.4,1.4,1.2,1.1,1.0,1.0,0.8,1.0,0.9,1.1,1.2,1.2,1.4,1.3,1.6,1.5,1.2,1.1,1.0,1.1,0.9,0.9,0.8,0.8,0.8,0.8,0.8,0.8,0.8,0.8,0.8,0.8,0.8,0.9,0.8,1.0,1.1,1.1,1.3,1.3,1.4,1.4,1.5,1.4,1.2,1.3,1.4,1.2,1.1,1.3,1.3,1.1,1.1,1.3,1.3,1.1,1.3,1.4,1.4,1.4,1.7,2.0,2.3,1.9,1.6,1.7,1.4,1.4,1.5,1.5,1.5,1.7,1.6,1.4,1.3,1.3,1.3,1.3,1.4,1.4,1.6,1.6,1.7,1.5,1.8,1.3,1.3,1.3,1.3,1.3,1.3,1.3,1.2,1.6,1.6,1.6,1.3,1.3,1.4,1.4,1.5,1.4,1.3,1.4,1.3,1.3,1.6,1.4,1.6,1.4,1.4,1.5,1.5,1.5,1.4,1.4,1.4,1.4,1.5,1.5,1.4,1.5,1.4,1.4,1.3,1.4,1.3,1.4,1.3,1.3,1.3,1.3,1.3,1.3,1.5],[3.1,2.6,2.0,1.9,1.5,1.6,1.4,1.3,1.3,1.2,1.2,1.2,1.4,1.3,1.2,1.3,1.3,1.5,1.5,1.3,1.5,1.7,1.5,1.5,1.8,2.0,1.9,2.0,1.7,1.9,2.0,2.0,1.9,1.9,1.8,1.9,1.9,1.7,1.9,1.9,1.8,2.0,1.9,2.1,1.9,2.0,1.7,1.9,2.1,2.1,2.2,2.0,2.0,1.7,1.7,1.5,1.5,1.5,1.5,1.7,2.1,2.4,1.9,2.1,2.2,2.1,2.1,2.1,1.8,1.7,1.9,1.8,1.5,1.6,1.7,1.4,1.4,1.2,1.1,1.2,1.0,1.1,1.0,1.1,1.1,1.2,1.2,1.1,1.2,1.1,0.9,1.1,1.1,0.9,1.1,1.2,1.1,1.0,1.2,1.3,1.2,1.2,1.4,1.5,1.4,1.6,1.4,1.5,1.4,1.2,1.1,1.0,1.0,0.8,1.0,1.0,1.1,1.2,1.2,1.4,1.4,1.7,1.6,1.3,1.2,1.0,1.1,1.0,1.0,0.9,0.8,0.8,0.8,0.8,0.8,0.8,0.8,0.8,0.8,0.8,0.9,0.8,1.0,1.1,1.2,1.3,1.4,1.5,1.5,1.6,1.4,1.3,1.4,1.5,1.3,1.2,1.3,1.4,1.1,1.2,1.4,1.3,1.1,1.3,1.5,1.4,1.4,1.7,2.0,2.2,2.0,1.7,1.8,1.5,1.5,1.6,1.6,1.6,1.7,1.7,1.5,1.4,1.4,1.4,1.4,1.5,1.5,1.6,1.6,1.7,1.6,1.9,1.4,1.4,1.4,1.4,1.4,1.4,1.4,1.3,1.7,1.7,1.7,1.4,1.4,1.5,1.5,1.6,1.5,1.5,1.5,1.5,1.4,1.7,1.4,1.7,1.4,1.4,1.6,1.5,1.6,1.5,1.5,1.5,1.4,1.5,1.6,1.5,1.6,1.5,1.4,1.4,1.4,1.4,1.5,1.4,1.4,1.3,1.4,1.4,1.4,1.6],[3.4,2.8,2.2,2.1,1.8,1.9,1.6,1.6,1.5,1.4,1.4,1.5,1.8,1.6,1.4,1.5,1.5,1.8,1.7,1.5,1.8,2.0,1.8,1.8,2.1,2.2,2.2,2.2,2.0,2.2,2.3,2.4,2.2,2.3,2.2,2.3,2.2,2.1,2.2,2.2,2.1,2.3,2.2,2.4,2.1,2.3,2.0,2.1,2.3,2.3,2.4,2.2,2.2,1.9,2.0,1.8,1.9,1.8,1.7,2.0,2.6,2.8,2.3,2.6,2.6,2.5,2.5,2.4,2.2,2.1,2.2,2.2,1.9,1.9,2.0,1.7,1.6,1.3,1.3,1.3,1.1,1.2,1.1,1.3,1.2,1.4,1.4,1.4,1.5,1.3,1.1,1.3,1.4,1.1,1.3,1.4,1.3,1.2,1.4,1.5,1.3,1.4,1.6,1.7,1.5,1.8,1.6,1.6,1.5,1.4,1.3,1.1,1.1,0.9,1.1,1.0,1.3,1.3,1.4,1.5,1.5,1.8,1.8,1.4,1.4,1.2,1.3,1.0,1.0,1.0,0.8,0.8,0.8,0.8,0.8,0.8,0.8,0.8,0.8,0.9,1.0,0.9,1.2,1.2,1.3,1.4,1.6,1.7,1.7,1.8,1.6,1.4,1.6,1.7,1.4,1.3,1.6,1.6,1.2,1.3,1.6,1.4,1.2,1.5,1.6,1.5,1.5,1.9,2.2,2.5,2.3,2.0,2.1,1.8,1.8,1.9,2.0,1.8,2.1,2.0,1.8,1.7,1.8,1.7,1.7,1.8,1.8,1.9,1.9,2.0,1.9,2.2,1.7,1.7,1.7,1.6,1.7,1.7,1.6,1.5,1.8,1.8,1.7,1.7,1.6,1.8,1.8,2.0,1.8,1.7,1.8,1.7,1.7,1.9,1.7,1.9,1.7,1.7,1.8,1.8,1.8,1.7,1.7,1.7,1.6,1.8,1.9,1.7,1.8,1.7,1.6,1.6,1.6,1.6,1.6,1.5,1.5,1.5,1.5,1.5,1.6,1.9],[3.5,2.8,2.3,2.1,1.8,1.8,1.6,1.6,1.6,1.5,1.5,1.6,1.9,1.8,1.5,1.7,1.6,1.9,1.8,1.6,1.9,2.1,1.9,1.9,2.1,2.3,2.3,2.3,2.1,2.4,2.4,2.5,2.4,2.4,2.3,2.3,2.3,2.1,2.3,2.1,2.1,2.3,2.3,2.5,2.2,2.4,2.1,2.2,2.4,2.4,2.5,2.2,2.2,2.0,2.0,1.9,1.9,1.9,1.7,2.1,2.5,2.7,2.3,2.5,2.5,2.4,2.3,2.3,2.0,1.9,2.1,2.1,1.8,1.8,1.9,1.6,1.6,1.4,1.3,1.4,1.2,1.3,1.3,1.5,1.4,1.6,1.6,1.5,1.7,1.5,1.3,1.4,1.4,1.2,1.3,1.4,1.3,1.1,1.3,1.4,1.3,1.3,1.5,1.6,1.5,1.7,1.5,1.5,1.5,1.3,1.3,1.1,1.2,1.0,1.3,1.2,1.5,1.6,1.5,1.8,1.8,2.0,2.0,1.6,1.6,1.3,1.4,1.2,1.1,1.1,1.0,0.9,0.9,0.8,0.8,0.8,0.8,0.8,0.8,0.9,1.1,1.0,1.3,1.3,1.5,1.6,1.8,1.9,1.9,1.9,1.7,1.5,1.7,1.8,1.6,1.4,1.7,1.7,1.4,1.4,1.6,1.6,1.3,1.5,1.7,1.6,1.6,2.0,2.3,2.5,2.3,2.0,2.1,1.9,1.9,2.0,2.1,1.9,2.1,2.0,1.8,1.7,1.7,1.7,1.7,1.8,1.8,1.9,1.9,2.0,1.9,2.2,1.6,1.7,1.6,1.6,1.7,1.6,1.6,1.5,1.8,1.8,1.8,1.6,1.6,1.7,1.7,1.8,1.7,1.7,1.7,1.7,1.7,2.0,1.8,2.0,1.8,1.8,1.9,1.9,1.9,1.9,1.9,1.9,1.8,2.0,2.1,1.9,2.0,1.8,1.8,1.8,1.8,1.8,1.8,1.7,1.7,1.7,1.7,1.7,1.7,2.0],[3.1,2.5,2.0,1.8,1.5,1.5,1.4,1.4,1.4,1.3,1.3,1.4,1.6,1.6,1.4,1.5,1.5,1.7,1.7,1.5,1.6,1.9,1.7,1.6,1.9,2.1,2.0,2.1,1.9,2.1,2.3,2.4,2.2,2.2,2.1,2.1,2.1,1.8,2.0,1.8,1.9,2.0,2.0,2.1,1.9,2.0,1.7,1.9,2.0,2.0,2.1,2.0,1.9,1.7,1.7,1.6,1.6,1.6,1.6,1.9,2.3,2.5,2.1,2.3,2.3,2.2,2.2,2.1,1.8,1.7,1.9,1.9,1.6,1.6,1.7,1.4,1.4,1.2,1.1,1.2,1.1,1.2,1.1,1.4,1.3,1.5,1.4,1.4,1.4,1.3,1.1,1.2,1.2,1.0,1.1,1.2,1.1,1.0,1.2,1.3,1.2,1.2,1.4,1.5,1.4,1.6,1.4,1.4,1.4,1.2,1.1,1.0,1.0,0.9,1.1,1.1,1.3,1.5,1.4,1.6,1.7,1.9,1.9,1.6,1.5,1.3,1.4,1.2,1.1,1.1,1.0,1.0,0.9,0.8,0.8,0.8,0.8,0.8,0.8,0.8,0.9,1.0,1.2,1.3,1.3,1.5,1.6,1.7,1.8,1.7,1.6,1.4,1.5,1.5,1.4,1.3,1.4,1.4,1.2,1.2,1.4,1.3,1.1,1.3,1.5,1.4,1.4,1.7,2.0,2.3,2.1,1.8,1.9,1.7,1.7,1.8,1.9,1.7,1.9,1.9,1.6,1.5,1.5,1.5,1.5,1.7,1.7,1.8,1.8,1.9,1.7,2.0,1.5,1.5,1.5,1.5,1.5,1.5,1.4,1.4,1.6,1.7,1.7,1.4,1.4,1.5,1.6,1.7,1.6,1.5,1.6,1.5,1.5,1.9,1.7,1.9,1.7,1.6,1.8,1.8,1.8,1.7,1.8,1.8,1.7,1.8,1.9,1.8,1.9,1.7,1.7,1.6,1.7,1.7,1.7,1.6,1.6,1.5,1.6,1.6,1.6,1.8],[3.2,2.5,2.0,1.9,1.5,1.6,1.4,1.5,1.5,1.4,1.4,1.6,1.9,1.8,1.5,1.7,1.6,1.8,1.8,1.6,1.7,1.9,1.8,1.7,1.9,2.2,2.1,2.3,2.1,2.3,2.5,2.6,2.3,2.4,2.3,2.4,2.2,2.0,2.1,2.0,1.9,2.1,1.9,2.1,1.8,2.0,1.7,1.8,2.0,1.9,2.1,1.9,2.0,1.7,1.8,1.6,1.7,1.8,1.7,2.0,2.5,2.7,2.3,2.5,2.5,2.5,2.5,2.4,2.1,2.0,2.2,2.1,1.7,1.8,1.9,1.5,1.4,1.2,1.2,1.2,1.1,1.3,1.3,1.6,1.6,1.8,1.7,1.6,1.7,1.5,1.4,1.5,1.5,1.1,1.3,1.4,1.3,1.1,1.4,1.5,1.3,1.3,1.6,1.7,1.5,1.8,1.5,1.5,1.4,1.2,1.1,1.0,0.9,1.0,1.2,1.2,1.5,1.7,1.7,1.9,1.9,2.2,2.2,1.8,1.7,1.5,1.5,1.4,1.3,1.3,1.1,1.1,1.1,0.9,0.8,0.9,0.9,0.8,0.8,0.8,0.9,1.0,1.1,1.4,1.4,1.7,1.8,2.0,1.9,1.8,1.7,1.4,1.6,1.5,1.3,1.2,1.4,1.4,1.0,1.1,1.3,1.2,1.0,1.3,1.4,1.3,1.4,1.7,2.0,2.3,2.3,2.0,2.1,1.9,1.9,2.0,2.1,1.9,2.0,2.0,1.8,1.7,1.7,1.7,1.7,1.8,1.8,1.9,1.9,2.0,1.9,2.2,1.6,1.7,1.6,1.6,1.6,1.6,1.6,1.5,1.8,1.8,1.8,1.6,1.6,1.7,1.8,1.9,1.8,1.7,1.7,1.7,1.7,2.0,1.9,1.9,1.8,1.8,1.9,1.8,1.9,1.9,2.0,2.0,1.9,2.0,2.2,2.0,2.1,1.9,1.9,1.9,1.9,1.9,2.0,1.8,1.8,1.8,1.8,1.8,1.8,2.0],[3.0,2.4,1.9,1.7,1.4,1.4,1.2,1.3,1.2,1.2,1.2,1.3,1.5,1.4,1.3,1.3,1.3,1.5,1.4,1.2,1.4,1.6,1.4,1.4,1.6,1.8,1.7,1.8,1.6,1.9,2.0,2.1,1.9,1.9,1.9,1.9,1.8,1.6,1.8,1.7,1.6,1.8,1.7,1.9,1.6,1.8,1.5,1.6,1.8,1.8,1.9,1.8,1.8,1.5,1.5,1.4,1.4,1.5,1.4,1.6,2.1,2.4,2.0,2.2,2.3,2.1,2.1,2.1,1.7,1.7,1.9,1.8,1.5,1.6,1.6,1.3,1.3,1.1,1.0,1.1,1.0,1.1,1.1,1.2,1.2,1.4,1.4,1.4,1.5,1.3,1.2,1.3,1.3,1.1,1.2,1.3,1.1,1.1,1.3,1.3,1.2,1.2,1.4,1.5,1.3,1.6,1.4,1.4,1.3,1.1,1.0,0.9,0.8,0.8,1.0,1.0,1.1,1.3,1.2,1.4,1.5,1.8,1.8,1.5,1.5,1.2,1.3,1.2,1.2,1.2,1.0,1.0,1.1,0.9,0.8,0.9,0.9,0.8,0.8,0.8,0.8,0.8,0.9,1.0,1.1,1.2,1.3,1.4,1.4,1.4,1.3,1.1,1.2,1.2,1.1,1.0,1.2,1.2,0.9,1.0,1.2,1.1,0.9,1.2,1.3,1.3,1.3,1.6,1.9,2.2,2.1,1.7,1.9,1.6,1.6,1.7,1.7,1.6,1.8,1.8,1.5,1.5,1.5,1.5,1.5,1.7,1.7,1.8,1.8,1.9,1.8,2.0,1.5,1.4,1.4,1.4,1.4,1.4,1.4,1.3,1.7,1.7,1.6,1.4,1.4,1.5,1.5,1.7,1.5,1.5,1.5,1.5,1.5,1.7,1.4,1.7,1.4,1.4,1.6,1.5,1.6,1.5,1.5,1.5,1.5,1.6,1.7,1.5,1.6,1.5,1.4,1.4,1.4,1.4,1.5,1.4,1.3,1.3,1.3,1.3,1.3,1.5],[3.0,2.4,1.8,1.7,1.3,1.4,1.2,1.2,1.2,1.1,1.1,1.3,1.5,1.3,1.1,1.2,1.2,1.4,1.3,1.2,1.4,1.5,1.4,1.4,1.6,1.8,1.6,1.7,1.5,1.7,1.8,2.0,1.9,1.9,1.8,1.9,1.8,1.6,1.8,1.6,1.6,1.8,1.7,1.8,1.7,1.7,1.5,1.7,1.8,1.8,1.9,1.8,1.7,1.5,1.5,1.4,1.4,1.4,1.4,1.6,2.1,2.4,2.0,2.2,2.2,2.1,2.1,2.0,1.7,1.7,1.8,1.7,1.5,1.6,1.6,1.3,1.2,1.1,1.0,1.0,0.9,1.0,1.0,1.1,1.1,1.3,1.2,1.3,1.4,1.2,1.1,1.3,1.3,1.0,1.3,1.3,1.2,1.1,1.3,1.3,1.2,1.3,1.5,1.5,1.3,1.6,1.4,1.5,1.3,1.1,1.0,0.9,0.8,0.8,0.9,0.9,1.0,1.1,1.1,1.2,1.3,1.6,1.7,1.3,1.3,1.1,1.3,1.1,1.2,1.3,0.9,1.0,1.1,1.0,0.8,1.0,1.1,0.9,0.9,0.8,0.8,0.8,0.8,0.9,1.0,1.1,1.2,1.3,1.3,1.3,1.2,1.0,1.2,1.2,1.0,1.0,1.1,1.1,0.9,0.9,1.1,1.1,0.9,1.1,1.2,1.2,1.3,1.6,1.9,2.2,2.1,1.7,1.9,1.5,1.5,1.6,1.6,1.5,1.8,1.7,1.5,1.4,1.4,1.4,1.5,1.6,1.6,1.7,1.8,1.8,1.7,2.0,1.4,1.4,1.4,1.4,1.4,1.4,1.4,1.3,1.7,1.7,1.7,1.4,1.4,1.5,1.5,1.6,1.5,1.4,1.4,1.4,1.4,1.6,1.3,1.6,1.4,1.3,1.6,1.5,1.5,1.4,1.4,1.4,1.3,1.4,1.5,1.4,1.4,1.3,1.3,1.2,1.3,1.2,1.3,1.2,1.2,1.2,1.2,1.2,1.2,1.5],[2.9,2.3,1.7,1.6,1.3,1.3,1.1,1.1,1.1,1.1,1.1,1.2,1.3,1.2,1.1,1.0,1.1,1.2,1.1,1.0,1.2,1.3,1.1,1.2,1.4,1.5,1.4,1.4,1.2,1.5,1.7,1.7,1.6,1.6,1.6,1.7,1.6,1.4,1.6,1.5,1.4,1.6,1.6,1.7,1.6,1.7,1.5,1.6,1.7,1.7,1.8,1.7,1.6,1.4,1.4,1.3,1.3,1.2,1.2,1.4,2.0,2.2,1.8,2.0,2.0,2.0,2.0,1.9,1.6,1.6,1.7,1.6,1.4,1.5,1.5,1.2,1.2,1.1,1.0,1.0,0.9,0.9,0.9,1.0,1.0,1.1,1.1,1.2,1.3,1.1,1.0,1.2,1.2,1.0,1.2,1.2,1.1,1.1,1.3,1.3,1.2,1.2,1.4,1.4,1.3,1.5,1.3,1.5,1.4,1.1,1.0,0.9,0.8,0.8,0.8,0.8,0.9,1.0,0.9,1.1,1.2,1.4,1.5,1.2,1.2,1.0,1.2,1.0,1.1,1.1,0.9,0.9,1.0,0.9,0.8,0.9,1.0,0.9,0.9,0.8,0.8,0.8,0.8,0.8,0.8,0.9,1.0,1.1,1.1,1.1,1.1,0.9,1.0,1.1,0.9,0.8,1.0,1.1,0.9,0.9,1.1,1.1,0.9,1.1,1.3,1.2,1.3,1.5,1.8,2.2,2.0,1.6,1.7,1.4,1.4,1.4,1.5,1.4,1.7,1.6,1.4,1.3,1.4,1.3,1.4,1.5,1.5,1.6,1.7,1.8,1.6,1.9,1.3,1.3,1.3,1.3,1.3,1.3,1.3,1.2,1.6,1.6,1.6,1.3,1.3,1.4,1.4,1.5,1.4,1.3,1.4,1.3,1.3,1.4,1.2,1.4,1.2,1.2,1.4,1.4,1.4,1.2,1.2,1.2,1.1,1.2,1.3,1.2,1.2,1.1,1.1,1.1,1.1,1.1,1.1,1.0,1.0,1.0,1.0,1.0,1.1,1.3],[3.2,2.6,2.0,1.9,1.5,1.5,1.3,1.3,1.1,1.2,1.1,1.2,1.4,1.2,1.1,1.0,1.1,1.2,1.1,1.0,1.3,1.3,1.1,1.3,1.5,1.6,1.5,1.5,1.2,1.5,1.6,1.8,1.7,1.7,1.6,1.7,1.7,1.6,1.8,1.7,1.6,1.8,1.7,1.9,1.7,1.8,1.7,1.8,1.9,2.0,2.0,1.9,1.8,1.5,1.6,1.4,1.5,1.4,1.4,1.5,2.1,2.4,2.0,2.3,2.3,2.3,2.2,2.1,1.8,1.8,1.9,1.9,1.6,1.7,1.7,1.4,1.4,1.2,1.1,1.0,1.0,0.9,1.0,1.0,1.0,1.1,1.2,1.3,1.4,1.1,1.1,1.3,1.3,1.1,1.3,1.4,1.2,1.2,1.4,1.4,1.3,1.4,1.6,1.6,1.4,1.7,1.5,1.6,1.5,1.2,1.1,1.0,0.8,0.8,0.8,0.8,0.8,1.0,0.9,1.0,1.1,1.5,1.6,1.3,1.3,1.1,1.3,1.1,1.3,1.3,0.9,1.1,1.2,1.0,0.9,1.1,1.2,1.1,1.0,0.9,0.8,0.8,0.8,0.8,0.8,0.9,1.0,1.0,1.1,1.1,1.0,0.9,1.0,1.2,0.9,0.9,1.1,1.2,0.9,1.0,1.3,1.2,1.0,1.3,1.4,1.3,1.4,1.7,2.1,2.4,2.2,1.7,1.9,1.4,1.4,1.5,1.5,1.5,1.8,1.8,1.4,1.4,1.4,1.4,1.5,1.6,1.6,1.7,1.8,1.9,1.8,2.1,1.4,1.4,1.4,1.5,1.4,1.5,1.4,1.4,1.7,1.8,1.7,1.5,1.4,1.5,1.6,1.7,1.6,1.4,1.5,1.4,1.4,1.5,1.2,1.6,1.2,1.2,1.4,1.4,1.5,1.2,1.2,1.2,1.1,1.2,1.3,1.2,1.2,1.1,1.1,1.0,1.1,1.0,1.1,1.0,1.0,1.0,1.0,1.0,1.0,1.3],[3.3,2.7,2.1,2.0,1.6,1.8,1.4,1.4,1.2,1.3,1.2,1.3,1.4,1.3,1.1,1.0,1.2,1.2,1.1,1.0,1.2,1.2,1.1,1.2,1.4,1.5,1.4,1.4,1.1,1.5,1.7,1.8,1.6,1.7,1.7,1.8,1.7,1.6,1.8,1.8,1.5,1.9,1.7,2.0,1.7,1.9,1.7,1.9,2.0,2.1,2.1,2.0,2.0,1.6,1.8,1.5,1.6,1.4,1.4,1.6,2.2,2.5,2.2,2.4,2.5,2.4,2.5,2.3,2.0,2.0,2.2,2.1,1.8,2.0,2.0,1.6,1.7,1.4,1.3,1.1,1.1,1.0,1.0,1.0,1.0,1.2,1.2,1.3,1.4,1.2,1.1,1.4,1.3,1.1,1.4,1.5,1.3,1.3,1.6,1.5,1.4,1.6,1.8,1.8,1.7,2.0,1.8,1.8,1.7,1.5,1.4,1.2,1.0,0.9,0.8,0.8,0.8,0.9,0.9,1.0,1.2,1.6,1.7,1.2,1.3,1.1,1.3,1.1,1.3,1.3,1.0,1.1,1.3,1.1,1.0,1.2,1.3,1.2,1.2,1.1,0.9,0.8,0.8,0.8,0.8,0.8,0.9,1.0,1.0,1.0,0.9,0.8,0.9,1.2,1.0,0.9,1.2,1.3,1.1,1.2,1.4,1.3,1.2,1.5,1.6,1.6,1.7,2.0,2.2,2.5,2.2,1.8,2.0,1.5,1.5,1.6,1.6,1.6,1.9,1.9,1.5,1.5,1.5,1.5,1.6,1.7,1.7,1.8,1.9,2.0,1.9,2.2,1.5,1.5,1.5,1.6,1.6,1.6,1.6,1.5,1.9,1.8,1.8,1.6,1.6,1.7,1.7,1.9,1.7,1.6,1.6,1.5,1.5,1.6,1.2,1.5,1.2,1.2,1.4,1.5,1.5,1.2,1.2,1.2,1.1,1.3,1.3,1.2,1.2,1.2,1.1,1.0,1.1,1.1,1.1,1.0,0.9,0.9,1.0,1.0,1.0,1.4],[3.1,2.5,2.0,1.8,1.5,1.5,1.3,1.3,1.1,1.2,1.1,1.1,1.2,1.1,0.9,0.9,1.1,1.1,0.9,0.9,1.1,1.1,1.0,1.1,1.3,1.3,1.2,1.3,1.0,1.3,1.4,1.6,1.5,1.5,1.5,1.6,1.5,1.5,1.6,1.6,1.4,1.7,1.6,1.8,1.6,1.8,1.6,1.7,1.9,1.9,2.0,1.8,1.8,1.4,1.6,1.3,1.4,1.2,1.3,1.4,2.0,2.3,2.0,2.2,2.3,2.2,2.2,2.1,1.8,1.9,2.0,1.9,1.6,1.8,1.8,1.5,1.5,1.3,1.2,1.1,1.1,0.9,0.9,0.9,0.9,1.0,1.0,1.2,1.3,1.1,1.1,1.3,1.2,1.1,1.3,1.4,1.2,1.3,1.5,1.4,1.3,1.5,1.6,1.7,1.6,1.9,1.7,1.8,1.6,1.4,1.3,1.2,1.0,0.9,0.8,0.8,0.8,0.8,0.8,0.8,1.0,1.3,1.5,1.2,1.2,1.1,1.3,1.1,1.3,1.4,1.0,1.1,1.3,1.1,1.0,1.3,1.3,1.2,1.2,1.1,1.0,0.9,0.8,0.8,0.8,0.8,0.8,0.9,0.9,0.9,0.9,0.8,0.8,1.1,1.0,0.8,1.1,1.2,1.0,1.1,1.3,1.2,1.2,1.3,1.5,1.5,1.5,1.9,2.1,2.4,2.1,1.6,1.7,1.4,1.3,1.4,1.4,1.3,1.7,1.7,1.4,1.4,1.4,1.4,1.5,1.5,1.6,1.7,1.8,1.9,1.7,2.0,1.4,1.4,1.4,1.5,1.4,1.5,1.4,1.4,1.7,1.8,1.8,1.5,1.5,1.6,1.6,1.7,1.5,1.4,1.5,1.4,1.4,1.4,1.0,1.4,1.0,1.0,1.4,1.4,1.3,1.0,1.0,1.0,1.0,1.0,1.1,1.0,1.0,0.9,0.9,0.8,0.9,0.8,0.9,0.8,0.8,0.8,0.8,0.8,0.9,1.2],[2.9,2.3,1.8,1.7,1.4,1.5,1.2,1.2,1.0,1.1,1.0,1.1,1.1,1.0,0.9,0.8,0.9,0.9,0.8,0.8,1.0,1.0,0.8,1.0,1.2,1.2,1.1,1.1,0.9,1.2,1.3,1.4,1.4,1.4,1.3,1.4,1.3,1.3,1.4,1.4,1.3,1.5,1.5,1.6,1.5,1.6,1.5,1.7,1.8,1.8,1.8,1.7,1.6,1.3,1.5,1.2,1.3,1.1,1.2,1.3,1.9,2.2,1.8,2.1,2.1,2.1,2.1,2.0,1.7,1.7,1.9,1.8,1.5,1.7,1.7,1.4,1.4,1.2,1.2,1.1,1.1,0.9,0.9,0.9,0.9,1.0,1.0,1.2,1.2,1.0,1.1,1.2,1.2,1.1,1.3,1.4,1.2,1.3,1.4,1.4,1.3,1.5,1.6,1.6,1.5,1.8,1.6,1.8,1.6,1.4,1.3,1.2,1.0,1.0,0.8,0.8,0.8,0.8,0.8,0.8,0.9,1.2,1.4,1.1,1.2,1.0,1.3,1.1,1.3,1.3,1.0,1.2,1.3,1.2,1.1,1.3,1.3,1.2,1.3,1.2,1.1,1.0,0.9,0.8,0.8,0.8,0.8,0.8,0.8,0.8,0.8,0.8,0.8,1.0,0.9,0.9,1.0,1.1,1.0,1.1,1.2,1.2,1.2,1.3,1.4,1.5,1.5,1.8,2.1,2.4,1.9,1.6,1.7,1.3,1.2,1.3,1.3,1.2,1.6,1.6,1.3,1.3,1.3,1.3,1.4,1.5,1.5,1.6,1.7,1.8,1.6,1.9,1.4,1.4,1.4,1.4,1.4,1.4,1.4,1.3,1.7,1.7,1.7,1.5,1.5,1.5,1.5,1.6,1.5,1.4,1.4,1.3,1.3,1.3,0.9,1.3,1.0,1.0,1.2,1.2,1.2,0.9,0.9,0.9,0.9,0.9,1.0,0.9,0.9,0.8,0.8,0.8,0.8,0.8,0.8,0.8,0.8,0.8,0.8,0.8,0.8,1.1],[3.1,2.5,2.0,1.8,1.5,1.6,1.3,1.3,1.1,1.2,1.1,1.1,1.2,1.0,0.9,0.8,1.0,1.0,0.8,0.8,1.0,1.0,0.8,1.0,1.2,1.1,1.1,1.1,0.8,1.1,1.3,1.4,1.4,1.4,1.4,1.5,1.4,1.4,1.5,1.5,1.3,1.6,1.5,1.7,1.6,1.8,1.6,1.8,1.9,2.0,2.0,1.8,1.7,1.4,1.6,1.3,1.4,1.2,1.3,1.4,2.0,2.3,2.0,2.2,2.3,2.3,2.3,2.2,1.9,1.9,2.1,1.9,1.7,1.9,1.9,1.5,1.6,1.4,1.3,1.2,1.2,1.0,1.0,0.9,1.0,1.0,1.1,1.2,1.3,1.1,1.1,1.3,1.3,1.2,1.5,1.5,1.3,1.4,1.6,1.6,1.5,1.7,1.8,1.8,1.7,2.1,1.9,2.0,1.9,1.6,1.5,1.4,1.2,1.1,0.9,0.9,0.8,0.8,0.9,0.8,1.0,1.3,1.4,1.2,1.2,1.1,1.3,1.2,1.4,1.4,1.1,1.3,1.4,1.3,1.3,1.5,1.5,1.5,1.5,1.3,1.2,1.2,1.0,0.9,0.8,0.8,0.8,0.8,0.8,0.8,0.9,0.9,0.8,1.0,1.1,1.0,1.1,1.2,1.2,1.2,1.4,1.4,1.4,1.5,1.7,1.7,1.8,2.1,2.4,2.7,2.0,1.6,1.7,1.3,1.3,1.3,1.3,1.3,1.6,1.6,1.4,1.4,1.4,1.4,1.5,1.5,1.6,1.7,1.8,1.9,1.7,2.0,1.5,1.5,1.5,1.5,1.5,1.5,1.5,1.5,1.8,1.8,1.8,1.6,1.6,1.7,1.7,1.7,1.6,1.5,1.5,1.4,1.4,1.3,0.9,1.3,1.0,1.0,1.3,1.3,1.3,0.9,0.9,0.9,0.9,0.9,1.0,0.8,0.9,0.8,0.8,0.8,0.8,0.8,0.8,0.8,0.8,0.8,0.8,0.8,0.8,1.1],[3.0,2.4,1.9,1.7,1.5,1.5,1.3,1.3,1.1,1.2,1.1,1.1,1.2,1.0,1.0,0.9,1.0,0.9,0.8,0.8,1.0,1.0,0.8,1.0,1.2,1.2,1.1,1.1,0.8,1.1,1.3,1.4,1.4,1.4,1.3,1.4,1.4,1.3,1.4,1.4,1.3,1.6,1.5,1.7,1.5,1.7,1.6,1.8,1.9,2.0,1.9,1.8,1.7,1.4,1.5,1.2,1.3,1.1,1.2,1.3,1.9,2.2,1.9,2.1,2.3,2.2,2.2,2.1,1.8,1.8,1.9,1.8,1.6,1.8,1.7,1.5,1.5,1.4,1.3,1.2,1.2,1.0,1.0,0.9,1.0,1.0,1.1,1.3,1.3,1.1,1.2,1.3,1.3,1.3,1.5,1.4,1.3,1.5,1.5,1.5,1.5,1.6,1.7,1.7,1.7,2.0,1.8,1.9,1.8,1.6,1.5,1.4,1.2,1.2,1.0,1.0,0.8,0.8,0.9,0.8,1.0,1.2,1.4,1.2,1.2,1.2,1.4,1.3,1.5,1.5,1.2,1.4,1.5,1.4,1.3,1.5,1.6,1.5,1.5,1.4,1.3,1.2,1.1,1.0,0.8,0.8,0.8,0.8,0.8,0.8,0.9,0.9,0.8,1.1,1.1,1.0,1.1,1.2,1.2,1.2,1.4,1.4,1.4,1.5,1.6,1.7,1.8,2.0,2.3,2.7,2.0,1.6,1.7,1.3,1.3,1.3,1.3,1.3,1.6,1.6,1.3,1.3,1.4,1.4,1.5,1.5,1.6,1.7,1.8,1.9,1.7,2.0,1.4,1.4,1.4,1.5,1.4,1.5,1.5,1.4,1.8,1.7,1.7,1.5,1.6,1.6,1.6,1.6,1.5,1.4,1.4,1.4,1.4,1.3,0.9,1.4,1.0,1.0,1.2,1.3,1.2,0.9,1.0,0.9,0.9,0.9,1.0,0.8,0.9,0.8,0.8,0.8,0.8,0.8,0.8,0.8,0.8,0.8,0.8,0.8,0.8,1.1],[3.3,2.6,2.1,2.0,1.7,1.8,1.5,1.6,1.3,1.5,1.3,1.4,1.4,1.2,1.2,1.0,1.2,1.2,1.0,1.0,1.2,1.2,0.9,1.1,1.4,1.4,1.2,1.3,0.9,1.3,1.4,1.6,1.6,1.7,1.6,1.7,1.7,1.7,1.7,1.8,1.6,1.9,1.6,1.9,1.6,1.8,1.7,1.8,1.9,2.0,2.0,1.9,1.9,1.6,1.8,1.5,1.7,1.4,1.6,1.6,2.1,2.5,2.2,2.5,2.6,2.6,2.7,2.5,2.2,2.3,2.4,2.2,2.0,2.2,2.1,1.8,1.8,1.6,1.6,1.3,1.4,1.2,1.3,1.2,1.2,1.2,1.3,1.6,1.6,1.4,1.5,1.7,1.6,1.6,1.8,1.8,1.6,1.8,1.9,1.9,1.8,2.0,2.2,2.1,2.0,2.4,2.2,2.3,2.1,1.9,1.7,1.6,1.4,1.4,1.1,1.2,1.0,1.0,1.0,0.9,1.1,1.4,1.6,1.4,1.5,1.4,1.7,1.5,1.8,1.8,1.5,1.7,1.9,1.7,1.6,1.8,2.0,1.8,1.8,1.6,1.4,1.4,1.2,1.1,0.9,0.8,0.8,0.8,0.8,0.8,0.9,0.9,0.9,1.0,1.1,1.1,1.2,1.3,1.3,1.4,1.5,1.5,1.6,1.7,1.7,1.8,2.0,2.2,2.4,2.9,2.2,1.9,2.0,1.5,1.5,1.6,1.5,1.5,1.8,1.9,1.6,1.7,1.7,1.7,1.8,1.8,1.9,2.0,2.1,2.2,2.0,2.3,1.7,1.7,1.7,1.8,1.8,1.8,1.8,1.8,2.0,2.0,1.9,1.9,1.9,2.0,2.0,2.0,1.9,1.7,1.8,1.7,1.7,1.5,1.1,1.5,1.2,1.2,1.4,1.4,1.5,1.1,1.2,1.1,1.0,1.1,1.1,1.0,1.0,1.0,0.9,0.9,0.9,0.9,0.9,0.8,0.8,0.8,0.8,0.9,0.9,1.4],[3.2,2.6,2.1,2.0,1.6,1.9,1.5,1.6,1.4,1.6,1.5,1.7,1.7,1.5,1.4,1.2,1.4,1.4,1.1,1.0,1.3,1.3,1.0,1.1,1.4,1.4,1.2,1.3,1.0,1.5,1.6,1.8,1.8,2.0,1.9,2.1,2.0,1.9,1.9,1.9,1.6,1.9,1.6,1.9,1.6,1.7,1.5,1.8,1.9,2.0,2.0,1.9,1.9,1.5,1.8,1.5,1.7,1.6,1.7,1.9,2.4,2.8,2.6,2.8,3.0,2.9,2.9,2.7,2.4,2.4,2.5,2.3,2.1,2.3,2.2,1.9,1.8,1.5,1.6,1.3,1.5,1.3,1.5,1.3,1.3,1.4,1.5,1.8,1.9,1.6,1.7,2.0,1.8,1.7,2.0,2.0,1.8,1.8,2.1,2.0,1.9,2.1,2.3,2.2,2.0,2.5,2.2,2.3,2.0,1.8,1.6,1.5,1.2,1.4,1.1,1.2,1.1,1.1,1.1,1.0,1.3,1.6,1.8,1.6,1.7,1.6,1.8,1.6,1.9,1.9,1.5,1.7,1.9,1.8,1.5,1.8,2.0,1.7,1.7,1.5,1.3,1.4,1.1,1.1,0.9,0.8,0.9,0.8,0.8,0.8,0.8,0.8,0.8,0.9,1.0,1.0,1.1,1.1,1.2,1.3,1.4,1.4,1.5,1.6,1.6,1.7,1.8,2.1,2.4,2.7,2.5,2.1,2.2,1.9,1.8,1.9,1.9,1.8,2.1,2.2,1.9,2.0,2.0,2.0,2.1,2.1,2.2,2.3,2.3,2.4,2.3,2.5,2.0,2.0,2.0,2.0,2.0,2.0,2.0,1.9,2.1,2.1,2.1,2.0,2.0,2.1,2.2,2.3,2.1,2.0,2.0,2.0,2.0,1.7,1.4,1.7,1.4,1.5,1.6,1.6,1.7,1.4,1.4,1.4,1.3,1.4,1.4,1.2,1.2,1.2,1.1,1.0,1.1,1.0,1.1,1.0,1.0,0.9,1.0,1.1,1.1,1.7],[3.4,2.7,2.2,2.2,1.8,2.1,1.6,1.8,1.5,1.8,1.8,1.9,2.0,1.7,1.6,1.3,1.5,1.6,1.3,1.1,1.5,1.5,1.1,1.2,1.6,1.6,1.4,1.5,1.2,1.7,1.8,2.0,2.0,2.2,2.1,2.4,2.2,2.2,2.2,2.2,1.8,2.1,1.8,2.0,1.7,1.8,1.6,1.8,2.0,2.1,2.1,2.0,2.1,1.7,2.1,1.7,2.0,1.8,2.0,2.1,2.7,3.1,3.0,3.2,3.3,3.2,3.3,3.0,2.7,2.7,2.8,2.6,2.3,2.5,2.4,2.0,1.9,1.6,1.7,1.4,1.7,1.5,1.6,1.5,1.4,1.6,1.8,2.1,2.1,1.8,1.8,2.2,2.0,1.9,2.2,2.3,2.0,2.0,2.3,2.3,2.0,2.2,2.5,2.4,2.2,2.5,2.3,2.4,2.2,2.0,1.6,1.6,1.3,1.5,1.2,1.3,1.2,1.3,1.1,1.0,1.4,1.7,2.0,1.7,2.0,1.7,1.9,1.6,1.9,1.9,1.5,1.6,1.9,1.8,1.5,1.8,2.0,1.8,1.7,1.6,1.3,1.3,1.0,1.1,0.9,0.8,1.0,1.0,0.9,0.8,0.8,0.8,0.8,1.0,0.9,0.9,1.1,1.2,1.1,1.3,1.4,1.4,1.5,1.6,1.7,1.7,1.9,2.2,2.4,2.8,2.6,2.3,2.4,2.1,2.0,2.2,2.1,2.0,2.3,2.3,2.1,2.2,2.2,2.2,2.3,2.4,2.4,2.5,2.6,2.7,2.6,2.8,2.3,2.2,2.2,2.2,2.2,2.3,2.2,2.1,2.2,2.3,2.2,2.2,2.2,2.4,2.4,2.6,2.4,2.2,2.2,2.2,2.2,1.9,1.5,1.8,1.6,1.6,1.8,1.9,1.9,1.5,1.6,1.6,1.4,1.6,1.6,1.4,1.4,1.4,1.3,1.2,1.2,1.2,1.2,1.1,1.1,1.1,1.2,1.2,1.3,1.8],[3.1,2.4,1.9,1.7,1.4,1.5,1.2,1.4,1.2,1.5,1.5,1.7,1.7,1.5,1.4,1.2,1.3,1.4,1.2,1.0,1.2,1.3,1.0,1.0,1.3,1.4,1.3,1.5,1.2,1.6,1.8,1.9,1.8,2.0,1.9,2.1,1.9,1.8,1.8,1.7,1.4,1.7,1.5,1.7,1.4,1.6,1.4,1.6,1.8,1.8,1.9,1.7,1.7,1.3,1.5,1.3,1.5,1.4,1.6,1.7,2.3,2.7,2.5,2.6,2.8,2.6,2.6,2.4,2.1,2.2,2.2,2.1,1.9,2.0,1.8,1.5,1.5,1.3,1.4,1.1,1.5,1.2,1.5,1.4,1.3,1.5,1.6,1.9,2.0,1.6,1.7,2.0,1.8,1.7,2.0,2.0,1.7,1.8,2.1,1.9,1.6,1.9,2.2,2.0,1.8,2.3,2.0,2.2,1.9,1.6,1.4,1.4,1.1,1.3,1.0,1.2,1.1,1.1,1.1,1.0,1.3,1.6,1.8,1.6,1.8,1.7,1.8,1.5,1.8,1.8,1.5,1.6,1.9,1.8,1.5,1.8,2.0,1.7,1.7,1.5,1.2,1.3,1.0,1.0,0.8,0.9,1.0,1.0,1.0,0.9,0.8,0.8,0.8,0.9,0.8,0.8,0.9,1.0,1.0,1.0,1.2,1.2,1.3,1.3,1.5,1.6,1.6,1.9,2.2,2.5,2.4,2.0,2.1,1.7,1.7,1.8,1.8,1.7,2.0,2.0,1.8,1.9,1.9,2.0,2.0,2.0,2.1,2.2,2.2,2.3,2.2,2.5,2.0,1.9,1.9,1.9,1.9,1.9,1.8,1.7,2.0,2.0,2.0,1.9,1.9,2.0,2.0,2.1,2.0,1.9,1.8,1.8,1.9,1.7,1.3,1.8,1.4,1.4,1.6,1.6,1.7,1.4,1.4,1.4,1.3,1.4,1.5,1.3,1.3,1.3,1.2,1.1,1.2,1.1,1.2,1.1,1.0,1.0,1.1,1.1,1.2,1.6],[2.7,2.1,1.6,1.4,1.1,1.2,1.0,1.1,1.0,1.1,1.1,1.2,1.3,1.1,1.1,1.0,1.0,1.0,0.9,0.8,0.9,1.0,0.9,0.8,1.1,1.2,1.1,1.2,1.0,1.3,1.5,1.6,1.5,1.5,1.5,1.5,1.4,1.3,1.4,1.3,1.2,1.4,1.3,1.4,1.3,1.4,1.2,1.4,1.5,1.6,1.5,1.5,1.3,1.1,1.2,1.0,1.2,1.1,1.2,1.3,1.9,2.2,1.9,2.1,2.1,2.0,2.0,1.9,1.7,1.7,1.8,1.6,1.4,1.5,1.5,1.2,1.2,1.1,1.1,1.0,1.1,1.0,1.1,1.1,1.1,1.2,1.2,1.4,1.4,1.2,1.2,1.4,1.3,1.2,1.4,1.4,1.3,1.3,1.5,1.4,1.3,1.5,1.6,1.5,1.4,1.7,1.6,1.7,1.5,1.3,1.2,1.1,0.9,1.0,0.9,1.0,0.9,1.0,1.0,1.0,1.1,1.4,1.5,1.3,1.3,1.2,1.4,1.3,1.4,1.4,1.2,1.3,1.4,1.3,1.2,1.4,1.5,1.3,1.3,1.2,1.0,1.0,0.9,0.9,0.8,0.8,0.8,0.9,0.9,0.8,0.8,0.8,0.8,0.8,0.8,0.8,0.8,0.8,0.9,0.9,1.0,1.0,1.1,1.1,1.2,1.3,1.3,1.6,1.9,2.1,2.0,1.6,1.7,1.3,1.3,1.4,1.4,1.3,1.6,1.6,1.4,1.3,1.4,1.4,1.5,1.6,1.6,1.7,1.8,1.9,1.7,2.0,1.4,1.4,1.4,1.4,1.4,1.4,1.4,1.3,1.7,1.6,1.7,1.4,1.4,1.5,1.5,1.6,1.5,1.3,1.4,1.3,1.4,1.4,1.0,1.3,1.1,1.1,1.3,1.3,1.3,1.0,1.1,1.1,1.0,1.1,1.2,1.0,1.1,1.0,1.0,0.9,1.0,1.0,1.0,0.9,0.9,0.9,0.9,0.9,0.9,1.2],[2.8,2.1,1.7,1.5,1.2,1.4,1.1,1.3,1.1,1.3,1.3,1.5,1.5,1.4,1.3,1.1,1.2,1.2,1.1,0.9,1.0,1.1,0.9,0.9,1.2,1.3,1.1,1.3,1.1,1.4,1.6,1.7,1.6,1.7,1.7,1.7,1.5,1.5,1.5,1.5,1.3,1.5,1.4,1.5,1.3,1.4,1.2,1.4,1.6,1.6,1.6,1.6,1.4,1.2,1.4,1.1,1.4,1.2,1.4,1.5,2.1,2.4,2.2,2.3,2.4,2.3,2.3,2.1,1.9,1.9,1.9,1.8,1.6,1.7,1.6,1.4,1.3,1.1,1.2,1.0,1.3,1.1,1.4,1.3,1.3,1.5,1.5,1.7,1.7,1.5,1.6,1.8,1.6,1.4,1.7,1.7,1.4,1.5,1.7,1.6,1.4,1.6,1.8,1.7,1.5,1.9,1.6,1.8,1.6,1.4,1.2,1.2,1.0,1.2,1.0,1.1,1.0,1.2,1.2,1.1,1.3,1.6,1.8,1.6,1.7,1.5,1.7,1.5,1.7,1.7,1.4,1.5,1.7,1.6,1.3,1.5,1.7,1.4,1.4,1.2,1.1,1.2,1.0,1.1,0.9,0.9,0.9,1.1,1.0,0.9,1.0,0.8,0.8,0.8,0.8,0.8,0.8,0.8,0.8,0.9,0.9,1.0,1.1,1.1,1.2,1.3,1.4,1.6,1.9,2.3,2.2,1.8,1.9,1.5,1.5,1.6,1.6,1.5,1.8,1.9,1.6,1.6,1.6,1.6,1.7,1.8,1.9,2.0,2.0,2.1,1.9,2.2,1.6,1.6,1.6,1.6,1.6,1.6,1.5,1.5,1.8,1.8,1.8,1.6,1.5,1.7,1.7,1.8,1.7,1.5,1.5,1.6,1.6,1.5,1.2,1.6,1.3,1.3,1.4,1.4,1.5,1.2,1.3,1.3,1.2,1.3,1.4,1.2,1.3,1.2,1.1,1.1,1.2,1.1,1.2,1.1,1.1,1.0,1.1,1.1,1.1,1.3],[2.9,2.2,1.7,1.5,1.2,1.4,1.1,1.2,1.1,1.3,1.3,1.5,1.6,1.4,1.3,1.2,1.2,1.3,1.2,1.0,1.1,1.2,1.0,1.0,1.3,1.4,1.3,1.4,1.2,1.6,1.8,1.9,1.8,1.9,1.9,1.9,1.7,1.6,1.6,1.6,1.4,1.6,1.5,1.6,1.4,1.5,1.3,1.4,1.6,1.6,1.7,1.6,1.5,1.2,1.4,1.2,1.4,1.3,1.4,1.6,2.3,2.7,2.3,2.4,2.5,2.4,2.3,2.2,1.9,1.9,1.9,1.8,1.6,1.7,1.6,1.3,1.2,1.1,1.1,1.0,1.2,1.1,1.2,1.3,1.3,1.4,1.5,1.6,1.7,1.4,1.4,1.7,1.5,1.4,1.6,1.6,1.4,1.4,1.6,1.6,1.3,1.5,1.7,1.6,1.5,1.8,1.6,1.7,1.5,1.3,1.1,1.1,0.9,1.1,0.9,1.1,1.0,1.2,1.1,1.2,1.4,1.7,1.9,1.5,1.6,1.4,1.6,1.4,1.6,1.6,1.3,1.4,1.5,1.4,1.2,1.4,1.5,1.3,1.2,1.1,1.0,1.1,0.9,1.0,0.9,1.0,1.0,1.2,1.1,1.0,1.0,0.8,0.8,0.8,0.8,0.8,0.8,0.8,0.8,0.8,0.9,0.9,1.0,1.1,1.1,1.2,1.3,1.6,1.9,2.3,2.3,1.9,2.0,1.6,1.6,1.7,1.7,1.6,1.9,1.9,1.6,1.6,1.7,1.6,1.7,1.8,1.9,2.0,2.1,2.1,2.0,2.3,1.6,1.6,1.6,1.6,1.5,1.6,1.5,1.4,1.8,1.8,1.7,1.5,1.5,1.6,1.7,1.8,1.6,1.5,1.5,1.5,1.6,1.7,1.3,1.7,1.3,1.3,1.5,1.6,1.6,1.3,1.4,1.4,1.3,1.4,1.5,1.3,1.4,1.3,1.2,1.2,1.3,1.2,1.3,1.2,1.1,1.1,1.1,1.1,1.2,1.4],[2.7,2.0,1.5,1.3,1.0,1.1,0.9,1.0,0.9,1.0,1.1,1.2,1.3,1.2,1.1,1.0,1.0,1.1,1.0,0.9,0.9,1.1,1.0,0.9,1.1,1.2,1.2,1.3,1.1,1.4,1.6,1.7,1.5,1.5,1.5,1.5,1.4,1.3,1.4,1.3,1.1,1.3,1.3,1.4,1.3,1.3,1.2,1.3,1.4,1.5,1.5,1.5,1.2,1.0,1.1,1.0,1.1,1.1,1.1,1.3,1.9,2.2,1.8,2.0,2.1,1.9,1.9,1.8,1.5,1.5,1.6,1.5,1.3,1.4,1.3,1.1,1.0,0.9,1.0,0.9,1.0,0.9,1.1,1.1,1.1,1.2,1.2,1.4,1.4,1.2,1.2,1.4,1.3,1.2,1.4,1.4,1.1,1.2,1.4,1.3,1.1,1.3,1.4,1.4,1.3,1.5,1.4,1.5,1.4,1.1,1.0,1.0,0.8,1.0,0.8,1.0,0.9,1.0,1.0,1.1,1.2,1.5,1.6,1.4,1.4,1.3,1.5,1.3,1.5,1.5,1.2,1.3,1.4,1.3,1.1,1.3,1.4,1.2,1.2,1.0,0.9,1.0,0.8,1.0,0.8,0.9,0.9,1.1,1.0,1.0,0.9,0.8,0.8,0.8,0.8,0.8,0.8,0.8,0.8,0.8,0.8,0.9,0.9,0.9,1.0,1.2,1.2,1.4,1.8,2.1,2.0,1.5,1.6,1.3,1.3,1.4,1.5,1.3,1.6,1.6,1.3,1.3,1.4,1.4,1.4,1.5,1.6,1.7,1.7,1.8,1.7,1.9,1.3,1.3,1.3,1.3,1.3,1.3,1.2,1.2,1.6,1.6,1.6,1.3,1.3,1.3,1.4,1.5,1.3,1.3,1.3,1.3,1.3,1.4,1.1,1.4,1.1,1.1,1.3,1.4,1.3,1.1,1.2,1.2,1.1,1.2,1.3,1.1,1.2,1.1,1.0,1.0,1.1,1.1,1.1,1.0,1.0,0.9,1.0,1.0,1.0,1.2],[2.5,1.9,1.4,1.2,1.0,1.1,0.9,1.0,0.9,1.0,1.0,1.1,1.2,1.1,1.0,1.0,1.0,1.0,1.0,0.8,0.9,1.0,0.9,0.9,1.1,1.2,1.1,1.3,1.1,1.4,1.5,1.6,1.5,1.4,1.4,1.5,1.3,1.2,1.3,1.3,1.1,1.3,1.2,1.3,1.2,1.3,1.2,1.3,1.4,1.4,1.4,1.4,1.2,1.0,1.1,0.9,1.0,1.0,1.1,1.3,1.8,2.1,1.7,1.9,1.9,1.9,1.9,1.8,1.5,1.5,1.6,1.5,1.3,1.4,1.3,1.1,1.0,0.9,0.9,0.9,1.0,0.9,1.0,1.1,1.1,1.2,1.2,1.3,1.3,1.1,1.2,1.3,1.2,1.1,1.3,1.3,1.1,1.2,1.3,1.2,1.1,1.3,1.4,1.3,1.2,1.5,1.3,1.5,1.3,1.1,0.9,1.0,0.8,1.0,0.8,1.0,0.9,1.1,1.1,1.1,1.2,1.5,1.6,1.3,1.4,1.2,1.4,1.3,1.4,1.4,1.1,1.2,1.4,1.2,1.1,1.3,1.3,1.2,1.1,1.0,0.9,1.0,0.9,1.0,0.8,1.0,0.9,1.1,1.1,1.0,1.0,0.8,0.8,0.8,0.8,0.8,0.8,0.8,0.8,0.8,0.8,0.8,0.9,0.9,1.0,1.1,1.2,1.4,1.7,2.0,1.8,1.5,1.6,1.3,1.2,1.3,1.4,1.3,1.5,1.5,1.3,1.2,1.3,1.3,1.4,1.4,1.5,1.6,1.7,1.8,1.6,1.9,1.3,1.2,1.2,1.3,1.2,1.2,1.2,1.2,1.6,1.6,1.6,1.2,1.2,1.3,1.3,1.4,1.3,1.2,1.2,1.2,1.2,1.4,1.1,1.4,1.1,1.1,1.3,1.3,1.3,1.1,1.1,1.2,1.1,1.2,1.2,1.1,1.2,1.1,1.1,1.0,1.1,1.1,1.2,1.1,1.0,1.0,1.0,1.0,1.0,1.1],[2.6,1.9,1.4,1.3,1.0,1.1,0.9,1.1,1.0,1.1,1.2,1.3,1.4,1.3,1.2,1.1,1.1,1.1,1.1,0.9,1.0,1.1,1.0,0.9,1.1,1.3,1.2,1.3,1.2,1.5,1.6,1.7,1.5,1.6,1.6,1.6,1.5,1.3,1.4,1.3,1.2,1.3,1.3,1.3,1.2,1.2,1.1,1.3,1.4,1.4,1.4,1.4,1.3,1.0,1.2,1.0,1.2,1.1,1.2,1.4,1.9,2.3,1.9,2.1,2.2,2.1,2.0,1.9,1.7,1.6,1.7,1.6,1.4,1.5,1.4,1.1,1.0,1.0,1.0,0.9,1.1,1.1,1.2,1.2,1.3,1.4,1.4,1.6,1.5,1.3,1.4,1.5,1.4,1.3,1.5,1.5,1.3,1.3,1.5,1.4,1.2,1.4,1.5,1.4,1.3,1.6,1.4,1.6,1.3,1.2,0.9,1.1,0.9,1.1,0.9,1.1,1.0,1.2,1.2,1.2,1.3,1.7,1.8,1.5,1.6,1.4,1.6,1.4,1.6,1.6,1.3,1.4,1.5,1.4,1.2,1.4,1.4,1.3,1.2,1.0,0.9,1.1,0.9,1.1,0.9,1.0,1.0,1.1,1.1,1.0,1.1,0.9,0.8,0.8,0.8,0.8,0.8,0.8,0.8,0.8,0.8,0.8,0.8,0.9,0.9,1.0,1.2,1.4,1.7,2.1,2.1,1.7,1.8,1.4,1.4,1.5,1.5,1.4,1.7,1.7,1.4,1.4,1.5,1.5,1.6,1.6,1.7,1.8,1.9,1.9,1.8,2.0,1.4,1.4,1.4,1.4,1.4,1.4,1.3,1.3,1.7,1.7,1.7,1.3,1.3,1.4,1.5,1.6,1.4,1.4,1.4,1.4,1.4,1.6,1.2,1.4,1.2,1.2,1.4,1.4,1.5,1.2,1.3,1.3,1.2,1.3,1.4,1.2,1.3,1.2,1.1,1.2,1.2,1.2,1.2,1.2,1.1,1.1,1.1,1.1,1.1,1.3],[2.7,2.0,1.4,1.2,0.9,1.0,0.9,1.0,1.0,1.0,1.1,1.3,1.4,1.3,1.2,1.1,1.1,1.2,1.1,1.0,1.0,1.2,1.0,1.0,1.2,1.3,1.2,1.4,1.2,1.5,1.6,1.8,1.6,1.6,1.6,1.6,1.5,1.3,1.4,1.3,1.2,1.3,1.4,1.4,1.3,1.3,1.1,1.3,1.3,1.4,1.4,1.4,1.2,1.0,1.1,1.0,1.1,1.1,1.1,1.3,1.9,2.2,1.8,2.0,2.0,1.8,1.8,1.8,1.5,1.4,1.5,1.5,1.2,1.3,1.2,1.0,0.9,0.9,0.9,0.9,1.0,1.0,1.1,1.2,1.2,1.4,1.3,1.5,1.5,1.3,1.3,1.4,1.3,1.2,1.3,1.3,1.1,1.2,1.3,1.2,1.1,1.2,1.3,1.3,1.2,1.4,1.2,1.4,1.2,1.0,0.8,0.9,0.8,1.0,0.9,1.0,1.0,1.2,1.2,1.2,1.3,1.6,1.7,1.4,1.5,1.3,1.5,1.3,1.4,1.4,1.2,1.2,1.4,1.2,1.1,1.2,1.3,1.1,1.0,0.9,0.8,1.0,0.9,1.1,0.9,1.1,1.0,1.2,1.1,1.1,1.1,0.9,0.9,0.8,0.8,0.8,0.8,0.8,0.8,0.8,0.8,0.8,0.8,0.8,0.9,1.0,1.0,1.3,1.6,2.0,1.9,1.6,1.7,1.4,1.3,1.4,1.5,1.4,1.6,1.5,1.3,1.3,1.3,1.3,1.4,1.5,1.5,1.7,1.7,1.8,1.6,1.9,1.3,1.2,1.2,1.3,1.2,1.2,1.2,1.1,1.6,1.6,1.5,1.2,1.2,1.2,1.3,1.4,1.3,1.2,1.2,1.2,1.3,1.5,1.2,1.5,1.2,1.2,1.4,1.4,1.5,1.2,1.3,1.3,1.2,1.3,1.4,1.2,1.3,1.2,1.2,1.2,1.2,1.2,1.2,1.2,1.1,1.1,1.1,1.1,1.1,1.2],[2.4,1.8,1.3,1.1,0.9,0.9,0.8,0.9,0.9,1.0,1.1,1.2,1.3,1.2,1.1,1.1,1.0,1.1,1.1,1.0,1.0,1.1,1.0,1.0,1.1,1.3,1.2,1.4,1.2,1.5,1.6,1.7,1.5,1.5,1.5,1.5,1.4,1.2,1.3,1.2,1.1,1.2,1.3,1.3,1.2,1.2,1.1,1.3,1.3,1.3,1.3,1.3,1.1,0.9,1.0,0.9,1.0,1.0,1.1,1.3,1.8,2.1,1.7,1.9,1.9,1.7,1.7,1.7,1.4,1.3,1.4,1.4,1.2,1.2,1.2,0.9,0.9,0.8,0.8,0.8,0.9,1.0,1.1,1.2,1.2,1.3,1.2,1.4,1.4,1.2,1.2,1.3,1.2,1.1,1.3,1.2,1.1,1.1,1.2,1.1,1.0,1.1,1.3,1.2,1.1,1.3,1.2,1.3,1.2,1.0,0.8,0.9,0.8,0.9,0.9,1.0,1.0,1.2,1.1,1.2,1.3,1.6,1.7,1.4,1.4,1.3,1.4,1.3,1.4,1.4,1.1,1.2,1.3,1.1,1.0,1.2,1.2,1.1,1.0,0.9,0.8,0.9,0.9,1.0,0.9,1.1,1.0,1.2,1.2,1.1,1.1,0.9,0.9,0.9,0.8,0.8,0.8,0.8,0.8,0.8,0.8,0.8,0.8,0.8,0.8,0.9,1.0,1.2,1.5,1.9,1.9,1.5,1.6,1.3,1.3,1.4,1.4,1.3,1.6,1.5,1.3,1.2,1.3,1.2,1.3,1.4,1.5,1.6,1.7,1.7,1.6,1.9,1.2,1.2,1.2,1.2,1.2,1.2,1.1,1.1,1.5,1.5,1.5,1.1,1.1,1.2,1.2,1.3,1.2,1.2,1.2,1.2,1.2,1.4,1.2,1.5,1.2,1.1,1.4,1.4,1.4,1.2,1.2,1.2,1.2,1.3,1.3,1.2,1.3,1.2,1.2,1.2,1.2,1.2,1.3,1.2,1.1,1.0,1.1,1.1,1.1,1.2],[2.4,1.9,1.3,1.1,0.9,1.0,0.8,1.0,1.0,1.0,1.1,1.3,1.4,1.3,1.2,1.2,1.1,1.2,1.2,1.0,1.0,1.2,1.1,1.0,1.2,1.4,1.3,1.5,1.3,1.6,1.7,1.8,1.6,1.6,1.6,1.5,1.4,1.3,1.3,1.2,1.2,1.3,1.3,1.3,1.2,1.2,1.1,1.1,1.3,1.3,1.3,1.3,1.1,0.9,1.1,0.9,1.1,1.1,1.1,1.3,1.9,2.1,1.8,1.9,2.0,1.8,1.8,1.7,1.4,1.4,1.5,1.4,1.2,1.3,1.2,1.0,0.9,0.8,0.9,0.9,1.0,1.0,1.2,1.2,1.3,1.4,1.4,1.5,1.5,1.3,1.3,1.4,1.3,1.2,1.3,1.3,1.1,1.2,1.3,1.2,1.1,1.2,1.3,1.3,1.1,1.4,1.2,1.4,1.2,1.0,0.8,0.9,0.8,1.0,1.0,1.1,1.1,1.2,1.3,1.3,1.4,1.7,1.8,1.5,1.5,1.4,1.5,1.4,1.5,1.5,1.3,1.3,1.4,1.3,1.1,1.3,1.3,1.1,1.1,1.0,0.9,1.1,1.0,1.1,1.0,1.2,1.1,1.3,1.3,1.2,1.2,1.0,1.0,1.0,0.9,0.8,0.8,0.8,0.8,0.8,0.8,0.8,0.8,0.8,0.8,0.9,1.0,1.1,1.5,1.8,1.9,1.6,1.7,1.4,1.3,1.4,1.5,1.4,1.6,1.6,1.3,1.3,1.4,1.3,1.4,1.5,1.5,1.6,1.7,1.8,1.6,1.9,1.3,1.3,1.2,1.3,1.2,1.2,1.2,1.2,1.5,1.5,1.5,1.2,1.2,1.2,1.3,1.4,1.3,1.2,1.2,1.2,1.3,1.6,1.2,1.5,1.3,1.2,1.4,1.4,1.5,1.3,1.3,1.3,1.3,1.4,1.5,1.3,1.4,1.3,1.2,1.2,1.3,1.3,1.4,1.2,1.2,1.2,1.2,1.2,1.2,1.3],[2.6,1.9,1.4,1.2,0.9,1.1,0.9,1.1,1.1,1.2,1.3,1.5,1.6,1.5,1.3,1.3,1.2,1.3,1.3,1.1,1.2,1.3,1.2,1.1,1.3,1.4,1.4,1.6,1.4,1.6,1.8,1.9,1.7,1.7,1.8,1.7,1.6,1.5,1.5,1.3,1.3,1.4,1.4,1.3,1.2,1.3,1.1,1.1,1.4,1.3,1.4,1.3,1.2,1.0,1.2,1.1,1.2,1.2,1.3,1.5,2.1,2.4,2.0,2.2,2.2,2.1,2.0,1.9,1.7,1.6,1.7,1.6,1.4,1.4,1.3,1.1,1.0,0.9,1.0,1.0,1.2,1.2,1.4,1.4,1.5,1.6,1.6,1.7,1.7,1.5,1.5,1.7,1.5,1.4,1.5,1.6,1.3,1.3,1.5,1.4,1.2,1.3,1.5,1.4,1.3,1.5,1.3,1.5,1.3,1.1,0.9,1.0,0.9,1.1,1.1,1.3,1.2,1.4,1.4,1.5,1.6,1.9,2.0,1.7,1.8,1.6,1.7,1.6,1.7,1.7,1.4,1.4,1.6,1.5,1.2,1.4,1.5,1.2,1.2,1.0,0.9,1.2,1.1,1.2,1.1,1.3,1.2,1.4,1.4,1.2,1.3,1.1,1.1,1.0,1.0,0.9,0.8,0.8,0.8,0.8,0.8,0.8,0.8,0.8,0.8,0.8,0.9,1.1,1.5,1.8,2.1,1.8,1.9,1.5,1.5,1.6,1.7,1.5,1.8,1.7,1.5,1.5,1.5,1.5,1.6,1.7,1.8,1.8,1.9,2.0,1.8,2.1,1.5,1.5,1.4,1.5,1.4,1.4,1.3,1.3,1.6,1.6,1.6,1.3,1.3,1.4,1.5,1.6,1.4,1.4,1.4,1.4,1.5,1.7,1.4,1.6,1.4,1.3,1.5,1.6,1.6,1.4,1.5,1.5,1.4,1.5,1.6,1.4,1.5,1.5,1.4,1.4,1.5,1.4,1.5,1.4,1.3,1.3,1.3,1.3,1.3,1.4],[2.6,2.0,1.4,1.2,1.0,1.0,0.9,1.0,1.1,1.2,1.2,1.4,1.6,1.5,1.4,1.3,1.3,1.4,1.3,1.2,1.2,1.4,1.3,1.2,1.4,1.5,1.5,1.7,1.5,1.8,1.9,2.0,1.8,1.8,1.8,1.8,1.6,1.4,1.5,1.3,1.3,1.4,1.4,1.4,1.4,1.3,1.2,1.2,1.3,1.4,1.5,1.4,1.2,1.1,1.1,1.1,1.2,1.3,1.3,1.5,2.0,2.3,1.9,2.0,2.1,1.8,1.8,1.7,1.5,1.4,1.5,1.5,1.3,1.3,1.2,1.0,0.9,0.8,0.9,1.0,1.1,1.2,1.3,1.4,1.4,1.7,1.6,1.7,1.7,1.4,1.5,1.6,1.4,1.3,1.4,1.4,1.2,1.2,1.4,1.3,1.1,1.2,1.4,1.3,1.1,1.4,1.2,1.4,1.2,1.0,0.8,0.9,0.9,1.1,1.1,1.2,1.2,1.4,1.4,1.5,1.6,1.9,2.0,1.7,1.7,1.5,1.7,1.5,1.7,1.6,1.3,1.4,1.5,1.3,1.2,1.3,1.4,1.2,1.1,1.0,0.9,1.1,1.0,1.3,1.2,1.3,1.3,1.5,1.5,1.3,1.3,1.1,1.1,1.1,1.0,0.9,0.9,0.9,0.8,0.8,0.8,0.8,0.8,0.8,0.8,0.9,0.9,1.1,1.5,1.9,2.0,1.7,1.8,1.5,1.5,1.6,1.6,1.5,1.6,1.6,1.5,1.4,1.5,1.4,1.5,1.6,1.7,1.7,1.8,1.9,1.7,2.0,1.4,1.4,1.4,1.4,1.3,1.3,1.3,1.2,1.6,1.6,1.6,1.3,1.2,1.3,1.4,1.4,1.4,1.3,1.3,1.4,1.4,1.7,1.4,1.7,1.4,1.4,1.5,1.6,1.6,1.5,1.5,1.5,1.5,1.6,1.7,1.5,1.6,1.5,1.4,1.5,1.5,1.5,1.6,1.4,1.4,1.4,1.4,1.3,1.4,1.4],[2.5,1.9,1.3,1.2,0.9,1.1,0.9,1.0,1.1,1.2,1.2,1.4,1.5,1.5,1.3,1.3,1.2,1.4,1.3,1.2,1.2,1.4,1.3,1.2,1.4,1.6,1.5,1.7,1.5,1.7,1.9,2.0,1.8,1.8,1.8,1.7,1.6,1.4,1.5,1.4,1.3,1.4,1.4,1.4,1.3,1.3,1.2,1.3,1.4,1.3,1.4,1.3,1.2,1.1,1.1,1.1,1.2,1.3,1.3,1.5,2.0,2.3,1.9,2.0,2.1,1.9,1.9,1.8,1.5,1.5,1.6,1.5,1.3,1.3,1.2,1.0,0.8,0.8,0.9,1.0,1.1,1.1,1.3,1.4,1.4,1.6,1.5,1.6,1.6,1.4,1.4,1.5,1.4,1.3,1.4,1.4,1.2,1.2,1.4,1.3,1.1,1.2,1.4,1.3,1.1,1.4,1.2,1.3,1.2,1.0,0.8,0.9,0.9,1.0,1.1,1.2,1.2,1.4,1.4,1.5,1.6,1.9,2.0,1.7,1.7,1.5,1.6,1.5,1.6,1.5,1.3,1.4,1.4,1.3,1.2,1.3,1.3,1.2,1.1,1.0,0.9,1.1,1.1,1.2,1.2,1.3,1.3,1.5,1.4,1.4,1.3,1.1,1.1,1.1,1.1,1.0,0.9,0.9,0.8,0.8,0.8,0.8,0.8,0.8,0.8,0.8,0.9,1.1,1.4,1.6,2.0,1.7,1.8,1.5,1.5,1.6,1.6,1.5,1.7,1.6,1.4,1.4,1.5,1.4,1.5,1.6,1.7,1.7,1.8,1.9,1.7,2.0,1.4,1.4,1.3,1.4,1.3,1.3,1.3,1.2,1.6,1.6,1.6,1.3,1.2,1.3,1.4,1.5,1.4,1.3,1.3,1.4,1.4,1.7,1.4,1.6,1.4,1.3,1.5,1.5,1.6,1.4,1.5,1.5,1.5,1.6,1.7,1.5,1.6,1.5,1.4,1.4,1.5,1.5,1.5,1.4,1.4,1.3,1.4,1.3,1.4,1.4],[2.7,2.1,1.5,1.4,1.0,1.2,1.0,1.2,1.2,1.4,1.5,1.8,1.9,1.8,1.6,1.6,1.4,1.6,1.6,1.4,1.4,1.7,1.6,1.4,1.6,1.9,1.9,2.1,1.9,2.0,2.3,2.3,2.0,2.1,2.0,2.0,1.9,1.7,1.7,1.5,1.5,1.6,1.6,1.7,1.5,1.5,1.2,1.3,1.6,1.5,1.7,1.4,1.4,1.2,1.3,1.3,1.3,1.4,1.4,1.7,2.2,2.5,2.2,2.3,2.3,2.3,2.2,2.1,1.8,1.8,1.8,1.7,1.5,1.5,1.4,1.1,1.0,1.0,1.1,1.2,1.4,1.4,1.7,1.7,1.9,2.0,2.0,2.2,2.1,1.8,1.9,2.1,1.8,1.7,1.9,1.8,1.5,1.6,1.8,1.6,1.4,1.6,1.8,1.5,1.4,1.7,1.5,1.7,1.4,1.2,0.9,1.2,1.1,1.4,1.3,1.5,1.5,1.8,1.8,1.9,2.1,2.3,2.4,2.1,2.2,2.0,2.2,2.0,2.2,2.1,1.8,1.8,2.0,1.9,1.6,1.8,1.9,1.6,1.5,1.3,1.2,1.5,1.4,1.6,1.4,1.7,1.6,1.9,1.9,1.7,1.7,1.4,1.4,1.4,1.3,1.2,1.1,1.1,1.0,0.9,0.8,0.9,0.8,0.8,0.8,0.8,0.9,1.1,1.5,1.7,2.3,2.0,2.1,1.7,1.7,1.8,1.9,1.7,2.0,1.9,1.7,1.7,1.8,1.7,1.8,1.9,2.0,2.1,2.2,2.2,2.0,2.3,1.7,1.7,1.6,1.6,1.6,1.6,1.5,1.5,1.8,1.7,1.7,1.5,1.5,1.6,1.6,1.7,1.6,1.6,1.6,1.6,1.7,1.9,1.7,1.9,1.7,1.7,1.7,1.8,1.8,1.7,1.8,1.8,1.8,1.8,2.0,1.8,1.9,1.8,1.7,1.7,1.8,1.8,1.9,1.8,1.7,1.7,1.7,1.6,1.7,1.7],[3.3,2.5,1.8,1.8,1.3,1.7,1.5,1.7,1.8,2.0,2.3,2.6,2.8,2.8,2.3,2.3,2.1,2.3,2.3,2.0,2.0,2.3,2.2,1.9,2.2,2.5,2.4,2.8,2.7,2.8,3.2,3.3,3.0,3.0,3.1,3.2,2.8,2.6,2.6,2.3,2.2,2.2,2.0,2.1,1.8,1.9,1.6,1.7,2.0,1.8,2.1,1.7,1.9,1.6,1.8,1.8,2.0,2.1,2.2,2.6,3.2,3.6,3.3,3.5,3.6,3.4,3.3,3.1,2.8,2.7,2.7,2.6,2.3,2.3,2.2,1.7,1.4,1.3,1.6,1.7,2.0,2.0,2.4,2.6,2.7,3.1,3.0,3.2,3.2,2.7,2.7,3.0,2.7,2.4,2.7,2.7,2.1,2.2,2.5,2.3,2.0,2.2,2.5,2.3,1.9,2.4,1.9,2.1,1.6,1.5,1.1,1.5,1.5,2.0,2.1,2.3,2.3,2.7,2.6,2.9,3.1,3.4,3.5,3.1,3.4,2.9,3.2,2.8,3.1,3.0,2.5,2.6,2.8,2.5,2.1,2.5,2.5,2.0,1.9,1.6,1.5,2.1,1.9,2.3,2.1,2.4,2.2,2.7,2.7,2.3,2.4,2.1,1.9,1.9,1.8,1.8,1.5,1.4,1.4,1.2,1.0,1.0,1.0,0.9,0.8,0.8,0.9,1.1,1.4,1.8,3.1,2.7,2.9,2.7,2.7,2.8,2.9,2.7,2.8,2.7,2.6,2.6,2.6,2.6,2.8,2.8,3.0,3.0,3.1,3.2,3.1,3.3,2.6,2.6,2.5,2.5,2.5,2.4,2.3,2.2,2.3,2.3,2.2,2.3,2.3,2.4,2.6,2.7,2.6,2.4,2.5,2.5,2.6,2.6,2.6,2.6,2.6,2.5,2.5,2.6,2.6,2.6,2.8,2.8,2.7,2.8,3.0,2.7,2.8,2.8,2.6,2.7,2.8,2.8,3.0,2.7,2.5,2.5,2.6,2.5,2.5,2.5],[3.3,2.7,2.0,2.0,1.6,1.9,1.8,1.9,2.3,2.2,2.5,2.8,3.2,3.1,2.6,2.6,2.4,2.9,2.8,2.5,2.5,3.0,2.7,2.4,2.7,3.2,3.1,3.4,3.3,3.3,3.6,3.8,3.3,3.6,3.4,3.5,3.2,2.9,2.9,2.7,2.7,2.5,2.4,2.5,2.2,2.2,1.8,1.9,2.2,2.0,2.4,1.8,2.2,2.1,2.2,2.3,2.5,2.7,2.5,2.9,3.4,3.6,3.3,3.4,3.3,3.3,3.2,3.1,2.8,2.6,2.6,2.6,2.3,2.1,2.1,1.8,1.4,1.5,1.7,1.9,2.1,2.3,2.6,2.9,2.9,3.4,3.1,3.3,3.3,2.9,2.9,3.0,2.8,2.5,2.7,2.7,2.3,2.1,2.5,2.4,1.9,2.0,2.4,2.2,1.7,2.1,1.7,1.9,1.5,1.4,1.2,1.7,1.8,2.1,2.2,2.6,2.5,3.0,2.8,3.3,3.4,3.6,3.7,3.2,3.6,3.0,3.2,2.9,3.1,3.0,2.6,2.7,2.8,2.6,2.2,2.5,2.6,2.1,1.8,1.6,1.7,2.3,2.1,2.5,2.4,2.8,2.6,3.3,3.1,2.7,2.7,2.4,2.4,2.2,2.2,2.1,1.9,1.6,1.7,1.5,1.4,1.2,1.3,1.0,0.9,0.8,0.8,0.9,1.2,1.5,3.3,3.0,3.1,3.0,3.0,3.1,3.1,2.9,3.0,2.9,2.9,2.9,2.9,2.9,2.9,3.0,3.0,3.1,3.1,3.2,3.2,3.4,2.8,2.7,2.7,2.6,2.6,2.6,2.5,2.4,2.5,2.4,2.5,2.4,2.3,2.5,2.6,2.7,2.7,2.6,2.5,2.7,2.8,3.0,2.9,2.9,3.0,2.9,2.8,2.9,3.0,3.1,3.2,3.3,3.1,3.3,3.5,3.2,3.2,3.3,3.1,3.1,3.3,3.3,3.4,3.1,3.0,2.9,3.0,2.9,3.0,2.9],[4.2,3.7,2.8,3.2,2.4,3.0,3.0,3.3,3.6,3.4,3.7,4.0,4.5,4.7,3.9,4.4,3.8,4.6,4.7,3.8,4.1,4.9,4.5,4.1,4.2,5.3,5.1,5.6,5.4,5.5,5.9,6.0,5.2,5.7,5.4,5.5,5.3,4.6,4.8,4.1,4.2,4.1,4.1,4.1,3.8,3.8,3.3,3.1,3.8,3.1,3.7,3.0,3.6,3.7,3.4,3.9,3.7,4.2,4.0,4.6,5.2,5.2,4.7,5.1,4.8,5.1,4.9,4.8,4.4,4.0,3.8,3.9,3.5,3.2,3.3,2.8,1.9,2.4,2.8,3.3,3.1,3.5,3.5,4.2,4.1,4.8,4.4,4.6,4.5,3.9,3.7,4.0,3.9,3.3,3.7,4.0,3.5,3.0,3.5,3.6,2.9,2.9,3.4,3.3,2.7,3.1,2.5,2.6,2.0,2.0,1.8,2.4,2.8,2.8,3.3,3.7,3.8,4.4,4.4,5.1,5.1,5.5,5.5,4.7,4.9,4.1,4.4,4.2,4.3,4.1,3.5,3.7,3.8,3.5,3.0,3.4,3.3,2.7,2.5,2.3,2.4,3.0,3.1,3.8,3.7,4.6,4.3,5.3,5.1,4.5,4.4,3.7,4.0,3.9,3.4,3.4,3.1,2.8,2.4,2.4,2.2,2.1,1.9,1.6,1.7,1.3,1.0,0.8,1.2,1.6,4.5,4.2,4.5,4.5,4.6,4.7,4.7,4.5,4.3,4.2,4.3,4.4,4.3,4.3,4.3,4.4,4.3,4.3,4.3,4.4,4.5,4.5,4.3,4.3,4.1,4.0,4.1,4.1,4.0,3.8,3.3,3.3,3.3,3.9,3.6,4.0,4.2,4.4,4.2,4.0,4.1,4.2,4.3,4.5,4.7,4.3,4.7,4.5,4.5,4.2,4.4,4.9,5.0,5.4,5.1,5.4,5.8,5.3,5.5,5.3,5.0,5.0,5.3,5.2,5.4,5.0,4.8,4.8,4.8,4.8,4.8,4.8],[6.0,5.7,4.4,4.6,3.7,3.9,4.7,4.3,5.3,5.1,6.1,7.2,7.1,8.0,7.0,7.4,5.9,6.7,7.4,6.4,5.9,7.0,7.1,6.4,6.5,7.6,7.9,8.5,8.5,8.0,8.7,8.6,7.2,7.7,7.6,7.5,6.9,5.9,6.0,5.3,6.0,5.6,6.0,6.4,6.0,6.5,5.6,5.3,5.9,4.7,6.0,4.7,4.7,5.4,4.6,5.4,4.9,5.5,5.6,6.1,6.8,7.0,6.4,7.0,6.5,7.2,7.1,6.8,5.8,5.9,5.9,5.4,5.1,4.9,4.4,3.9,3.0,3.8,4.7,5.1,6.2,6.3,7.3,7.8,8.2,9.0,8.6,9.4,8.9,7.9,8.2,8.9,7.4,7.3,7.8,7.2,6.2,6.2,6.7,6.0,4.9,5.9,6.1,5.1,4.5,5.6,4.4,5.0,4.0,3.9,3.0,4.7,5.8,6.7,6.4,7.5,7.3,8.2,8.4,9.0,9.6,10.0,9.9,9.4,9.6,8.8,9.8,8.8,8.9,9.0,8.2,7.7,8.5,8.2,6.8,7.0,7.5,6.4,5.2,5.4,5.4,7.3,6.8,7.5,7.2,8.1,7.6,8.9,9.0,7.8,8.0,7.1,6.7,6.8,6.8,6.6,5.8,5.4,5.3,4.5,3.8,4.0,3.5,2.6,2.5,2.6,2.0,1.2,0.8,1.4,6.6,6.1,6.3,6.4,6.6,6.6,7.0,6.5,6.0,5.9,6.3,6.4,6.6,6.5,6.9,7.0,7.0,7.1,7.1,7.4,7.0,7.5,6.5,6.1,5.9,5.8,5.6,5.6,5.7,5.6,6.3,5.8,5.3,5.5,5.4,5.5,5.6,6.0,5.9,5.6,5.5,5.9,6.2,7.0,7.5,6.4,7.5,7.1,6.5,6.7,6.9,7.8,8.0,8.3,8.4,8.3,8.7,8.3,8.6,8.4,8.2,8.5,8.8,8.8,9.2,8.5,8.1,7.9,8.3,7.9,7.9,6.7],[8.2,7.8,6.3,7.5,6.8,8.0,9.1,10.0,10.8,11.1,11.6,14.1,13.9,14.6,13.3,13.4,10.9,13.1,13.3,11.3,11.1,12.7,12.2,10.2,10.5,12.0,11.8,12.5,14.1,13.9,13.9,13.8,13.4,14.1,15.0,15.1,13.5,12.4,12.4,10.3,10.8,9.1,9.4,8.6,8.0,8.5,7.4,7.3,8.0,6.3,8.0,7.0,7.5,8.1,8.6,10.0,10.5,11.2,11.8,14.5,14.8,14.5,13.8,13.7,12.8,13.7,12.6,12.8,12.3,11.1,11.1,10.8,11.2,10.0,9.2,8.4,6.5,8.2,10.0,10.2,11.4,11.9,12.8,14.0,14.3,15.3,14.7,15.9,15.3,14.6,13.9,14.4,13.6,12.3,12.6,12.1,12.2,11.3,11.8,11.7,9.8,9.5,11.1,10.5,8.5,9.3,7.5,7.5,6.0,7.4,5.9,9.0,10.9,11.9,11.6,13.4,13.1,14.1,14.3,15.1,16.0,16.4,16.3,15.4,16.3,14.7,15.9,14.8,14.2,14.2,14.2,13.3,12.9,12.5,11.8,11.8,11.5,10.4,8.4,9.6,10.0,12.5,11.8,13.0,12.0,13.6,13.6,14.6,14.8,12.7,13.8,11.7,11.3,10.6,11.0,11.6,9.6,8.5,9.3,9.0,5.6,6.2,6.4,5.1,3.8,4.0,3.7,2.4,1.5,0.8,13.7,13.1,13.4,12.6,12.8,13.0,13.3,12.9,13.1,13.0,12.6,12.7,12.9,12.8,12.8,13.7,13.6,13.5,13.7,14.0,13.7,14.4,12.5,12.1,11.7,11.4,11.5,11.5,11.2,11.0,11.7,11.1,11.1,11.2,10.8,11.5,11.9,12.2,12.2,11.8,11.3,12.2,12.3,13.5,12.8,13.1,12.8,12.3,12.7,13.3,13.1,13.0,13.5,13.6,13.6,13.9,14.5,13.3,14.0,13.8,13.3,13.6,14.2,14.0,14.8,13.7,13.0,12.9,13.2,12.8,13.0,12.4],[14.1,13.3,13.3,12.1,12.0,9.7,10.3,7.3,6.7,5.1,4.6,4.3,3.8,7.0,8.8,8.4,5.6,8.2,11.4,11.4,10.1,10.7,10.9,11.0,11.0,11.7,12.2,12.8,11.4,10.1,9.5,8.2,7.4,6.2,4.2,4.8,5.7,4.7,7.0,8.3,9.9,10.8,11.5,12.9,11.8,13.5,12.8,13.3,14.5,13.2,13.5,12.5,12.3,11.1,9.7,9.6,7.0,6.9,4.1,3.7,4.0,5.1,4.0,7.6,6.6,9.1,9.2,9.6,6.3,9.1,8.9,8.5,6.0,8.9,9.1,8.9,10.8,10.1,9.6,11.2,9.7,7.7,10.7,13.1,12.9,12.2,10.3,11.5,7.2,9.1,12.9,8.6,5.4,9.8,10.0,5.3,5.7,10.0,8.3,4.5,8.0,10.2,7.2,7.9,9.4,9.7,10.9,11.5,12.3,9.9,11.6,10.5,11.6,12.0,13.4,12.3,13.7,11.4,12.7,12.6,12.4,13.0,12.6,13.1,11.8,12.5,13.2,13.1,13.9,12.4,12.1,12.8,13.3,11.4,12.2,13.3,12.9,11.4,12.7,11.6,12.3,12.4,11.9,12.6,11.7,12.0,11.1,11.7,12.2,12.0,12.4,12.4,11.4,11.7,12.1,11.0,10.6,11.6,12.0,10.8,11.6,12.2,11.9,12.7,12.9,13.6,12.8,13.0,13.6,13.4,0.8,0.8,1.1,1.1,1.9,3.0,3.5,2.3,1.4,1.4,0.9,1.5,2.9,2.8,3.3,3.3,3.4,3.7,3.9,4.0,3.7,4.2,3.3,3.0,3.3,3.1,3.0,3.9,4.3,4.4,4.7,4.6,4.4,4.4,5.1,4.9,4.7,6.4,4.7,3.5,4.1,2.9,2.2,5.4,5.8,6.1,5.8,5.1,4.3,3.9,3.7,6.3,7.2,7.7,9.1,9.1,9.3,9.7,9.6,10.1,10.2,10.4,10.7,10.9,10.4,11.2,11.0,11.5,10.0,10.4,10.6,4.3],[13.7,13.1,12.2,11.3,10.8,9.5,10.0,8.0,7.6,3.9,3.8,3.7,3.0,5.1,6.1,8.1,4.5,7.6,10.2,9.5,10.0,10.4,10.5,10.8,10.6,10.9,11.1,11.7,11.3,9.8,10.0,7.8,7.3,5.7,4.0,4.7,5.7,4.8,7.8,8.9,10.0,11.0,11.0,12.0,11.0,12.8,12.0,12.3,12.6,12.0,12.5,12.6,11.1,10.8,10.0,9.7,7.9,6.7,3.6,3.2,4.3,5.0,3.4,5.4,5.8,7.4,8.8,8.0,5.4,6.4,8.7,7.4,5.6,8.5,9.5,8.8,10.1,9.4,9.2,9.4,8.0,7.0,9.1,10.4,12.2,12.2,9.9,11.7,7.8,6.2,11.3,10.3,5.5,9.6,9.1,4.4,5.0,9.3,7.2,3.8,8.2,9.0,6.9,7.4,8.3,9.5,9.7,10.7,10.5,9.2,10.4,9.7,10.3,10.6,10.1,10.4,9.9,10.8,11.5,12.0,11.7,13.9,12.8,12.2,11.8,13.1,13.6,12.2,13.2,12.6,12.5,11.1,12.4,11.7,11.7,12.0,12.2,11.4,10.8,10.8,9.9,11.2,10.5,11.4,10.5,11.4,10.2,12.1,11.3,10.8,11.5,10.6,10.7,10.5,10.3,10.5,9.5,9.9,10.1,10.1,10.3,10.6,10.3,10.7,11.2,11.7,10.8,11.4,11.9,12.2,0.8,0.9,0.8,1.0,1.5,2.4,3.0,2.6,1.2,1.7,0.8,1.2,2.6,2.2,2.9,2.9,3.2,3.3,3.5,3.7,3.5,3.9,2.5,2.2,2.7,2.5,3.3,3.3,3.9,4.6,3.9,3.8,3.2,4.1,4.7,4.3,4.1,4.9,3.4,3.3,3.8,2.5,1.5,6.5,6.1,7.4,5.0,4.0,4.1,4.1,3.9,7.5,7.3,8.2,9.5,8.7,8.8,9.6,11.3,10.2,10.6,11.0,12.4,12.5,12.2,12.7,11.2,11.2,10.6,10.7,10.0,4.2],[13.1,12.5,12.0,11.6,10.7,9.4,9.2,7.2,6.4,3.7,3.9,4.0,3.2,4.2,5.0,6.6,3.9,5.8,8.2,8.8,8.5,9.3,8.4,9.3,8.9,8.6,9.9,9.4,9.4,7.9,7.5,5.8,5.5,4.5,3.2,4.3,4.8,4.8,6.8,9.2,9.1,10.1,9.8,11.9,10.8,12.7,11.2,11.8,12.9,11.8,13.0,11.6,11.8,10.5,10.3,8.8,7.3,6.4,3.3,2.9,3.5,4.4,3.7,5.7,5.7,6.9,7.0,6.9,6.0,6.5,7.8,7.5,6.2,8.5,9.1,8.2,9.8,8.5,8.1,8.2,9.3,6.3,9.2,8.4,8.6,10.1,8.2,9.3,7.7,6.7,10.3,8.6,5.4,9.2,8.2,4.9,5.5,10.1,7.9,4.7,7.9,8.9,6.8,8.0,8.3,8.8,9.4,9.3,9.3,8.3,9.7,9.0,9.1,8.8,9.7,9.4,9.5,8.2,9.4,9.3,9.6,10.6,9.0,9.7,9.5,9.8,10.1,9.8,10.8,9.4,10.1,9.5,10.3,9.7,10.0,10.3,9.8,9.8,9.5,9.7,9.3,9.7,9.2,9.8,8.6,9.5,9.4,9.6,9.7,9.4,9.6,9.5,8.4,9.9,9.3,8.8,9.1,9.6,9.4,9.3,10.2,9.8,9.8,10.1,10.4,10.8,11.1,11.1,11.7,11.4,1.6,0.8,0.8,0.8,0.9,1.3,1.6,1.2,0.9,0.9,0.8,1.1,2.0,2.6,3.1,3.1,3.5,4.0,4.2,4.2,3.7,4.5,2.7,2.9,3.0,3.1,3.3,3.6,4.3,4.3,4.0,3.9,3.6,4.4,4.8,4.6,4.0,4.7,3.7,3.6,3.9,2.5,2.0,4.1,4.7,4.9,3.7,3.6,2.8,2.8,2.6,5.4,5.1,6.1,7.1,7.1,7.0,8.3,8.8,9.1,8.6,9.1,9.7,9.8,10.6,9.5,8.5,8.3,8.8,8.2,7.4,3.3],[9.1,8.8,9.2,8.5,8.5,6.9,6.9,4.8,3.8,2.7,2.6,2.5,1.6,2.7,3.3,4.2,2.7,3.4,4.9,5.2,5.1,5.6,6.6,6.7,6.7,7.4,8.1,6.8,6.3,4.8,4.6,3.6,3.1,3.4,2.2,2.7,3.2,2.8,4.1,5.4,6.3,8.1,7.7,8.9,8.1,10.0,8.5,9.8,10.7,9.1,10.4,8.8,8.4,7.8,7.2,6.0,4.4,3.6,2.4,1.9,2.5,3.1,2.8,3.5,4.1,4.9,5.7,4.5,3.7,4.6,5.5,4.3,3.5,6.1,6.4,6.2,7.6,7.0,6.0,5.3,5.1,3.9,5.0,5.0,6.5,6.2,5.0,6.1,4.7,3.8,6.2,5.2,3.6,5.3,5.2,3.3,3.1,5.5,4.7,3.2,5.2,5.9,4.5,5.0,6.3,7.0,7.1,6.4,7.4,6.5,7.5,7.0,6.9,6.5,5.6,6.9,5.7,5.8,7.2,7.6,6.7,7.3,6.0,7.4,7.2,7.3,8.1,7.8,9.0,7.1,7.3,8.3,8.6,6.9,7.7,8.8,7.6,6.9,8.2,7.0,8.2,7.7,7.0,7.7,6.4,7.1,6.0,7.1,8.1,7.5,7.8,7.9,6.6,8.5,8.1,6.5,6.6,8.6,8.0,6.4,8.4,9.0,8.0,8.0,9.8,8.9,7.9,7.6,8.8,8.0,1.6,0.9,0.8,1.0,0.8,0.9,1.1,0.9,0.8,1.0,1.0,1.2,1.5,1.8,2.1,2.2,2.4,2.4,2.7,2.8,2.6,3.0,1.9,1.9,2.2,2.2,2.5,2.9,3.0,2.9,2.6,2.5,2.4,3.3,3.5,3.3,3.3,3.6,2.8,2.4,2.7,2.1,1.5,3.5,3.4,3.6,3.0,2.5,2.6,2.5,2.2,4.1,3.5,4.0,4.3,4.2,4.7,4.5,5.2,4.7,5.0,5.4,5.7,5.9,6.4,6.2,5.9,6.3,5.5,5.3,4.7,2.3],[6.9,6.2,5.9,5.3,5.4,4.5,4.5,3.4,3.0,2.2,1.9,1.8,1.1,1.8,2.1,2.6,2.0,2.2,2.9,3.2,3.3,3.5,4.0,4.8,4.4,4.5,5.1,4.3,3.8,3.2,3.3,2.8,2.7,2.3,1.7,1.9,2.3,2.1,2.9,3.7,4.1,5.0,5.1,5.9,5.5,6.7,6.0,6.7,7.3,6.4,7.0,5.9,5.4,5.1,4.5,3.9,3.1,2.5,1.8,1.5,2.2,2.6,2.6,2.8,3.5,3.4,4.0,3.4,2.9,3.2,3.8,3.2,2.8,3.9,4.1,4.2,4.9,4.4,3.8,3.5,3.2,2.7,2.9,2.9,3.7,3.5,3.0,3.8,3.1,2.6,3.5,3.5,2.5,3.3,3.4,2.4,2.5,3.5,3.2,2.4,3.3,3.6,3.2,3.2,4.0,4.1,4.2,4.2,4.6,4.1,4.8,4.4,4.4,4.1,3.5,3.9,3.1,3.2,4.3,4.4,3.8,4.6,4.1,4.6,4.3,4.1,4.9,4.8,5.3,4.6,4.4,4.9,5.1,4.2,4.9,5.2,4.5,4.3,4.8,4.4,5.0,4.7,4.4,4.5,4.0,4.1,3.6,4.0,4.6,4.5,4.7,4.9,4.5,5.4,5.0,4.5,4.6,5.3,5.2,4.7,5.3,5.8,5.1,5.2,6.2,5.7,5.0,5.3,5.9,6.0,1.6,1.0,0.9,0.8,0.9,0.8,0.8,0.8,0.8,1.1,1.0,1.2,1.4,1.6,1.7,1.7,2.0,2.1,2.3,2.4,2.2,2.5,1.5,1.5,1.8,2.0,1.9,2.2,2.3,2.3,2.2,2.3,2.3,2.5,2.6,2.5,2.4,2.7,2.3,1.7,1.9,1.6,1.3,2.4,2.1,2.5,2.1,1.6,1.9,1.9,1.7,2.5,2.3,2.5,2.9,2.6,2.7,2.8,2.9,2.8,3.0,3.1,3.4,3.5,3.6,3.6,3.4,3.6,3.2,3.3,3.2,1.7],[8.0,7.6,7.5,7.6,6.7,6.1,5.3,4.1,3.6,2.6,2.1,1.8,1.1,2.0,2.3,3.2,2.6,3.2,4.3,4.1,4.4,5.2,5.4,5.9,5.9,6.3,6.9,5.7,5.0,4.4,4.3,3.5,3.4,2.8,1.9,2.2,3.0,3.0,4.5,5.2,5.9,6.9,7.4,8.1,7.7,8.5,7.7,7.9,8.6,7.6,8.6,7.7,7.7,6.9,6.4,5.3,4.5,3.5,2.5,1.8,2.6,3.0,3.1,3.4,4.5,4.7,5.3,4.6,4.1,4.8,5.2,4.5,3.8,5.2,5.4,5.3,6.0,5.6,4.1,3.9,3.4,3.0,3.4,3.3,4.5,4.3,3.4,4.4,3.8,2.6,3.9,4.2,2.8,3.6,4.3,2.9,2.8,4.1,4.1,3.0,3.6,4.4,4.3,4.2,4.8,5.4,5.2,5.2,5.5,5.1,5.2,4.7,5.1,4.5,4.0,4.2,3.9,3.9,5.5,5.7,4.9,5.9,5.1,5.7,5.2,4.9,6.1,5.9,6.3,5.4,5.2,5.9,6.2,5.1,5.4,6.1,5.6,4.8,5.6,4.9,5.6,5.4,5.4,5.7,5.0,5.3,4.7,5.3,6.3,6.4,6.0,6.3,5.8,6.8,6.1,5.6,5.6,6.8,6.3,5.3,6.6,6.9,6.1,6.4,7.6,6.8,6.3,6.5,7.1,6.8,1.9,1.4,1.4,0.8,0.8,0.8,0.8,0.9,1.3,1.5,1.3,1.7,1.9,2.1,2.5,2.1,2.6,2.8,3.0,3.1,3.0,3.3,2.2,2.0,2.2,2.6,2.4,2.8,2.7,2.7,2.6,2.7,2.5,3.0,3.6,3.2,3.1,3.6,3.0,2.2,2.6,2.0,1.6,2.8,2.5,2.9,2.4,2.0,2.2,2.3,1.9,2.9,2.7,3.2,3.6,3.4,3.5,3.7,3.7,3.7,3.8,3.9,4.2,4.5,4.5,4.7,4.4,4.7,4.2,4.1,3.7,2.2],[8.4,8.4,8.5,8.6,8.3,7.4,6.4,5.2,4.1,3.3,2.5,2.3,1.4,2.0,3.1,3.9,3.1,3.9,4.5,4.8,5.1,5.5,6.4,7.1,7.0,7.4,8.0,6.8,5.7,4.6,4.5,3.8,3.6,3.2,2.0,2.5,3.6,3.8,5.0,6.0,6.6,8.3,8.4,9.0,8.5,9.4,8.4,8.9,9.5,8.5,9.7,8.5,8.8,8.0,7.5,6.2,5.5,4.3,3.1,2.2,2.8,3.3,3.5,3.9,4.7,5.3,6.4,5.6,4.7,5.7,6.7,5.3,4.7,6.7,7.0,6.6,7.4,7.4,5.0,5.1,4.4,3.7,4.0,3.9,5.6,5.1,4.1,5.2,4.2,3.4,4.9,4.9,3.4,4.3,5.1,3.7,3.5,5.3,5.1,3.7,4.8,5.9,5.7,5.5,6.0,6.4,6.3,6.4,6.8,6.2,7.1,5.9,6.4,5.5,5.1,5.6,4.5,4.8,6.7,6.7,5.5,7.3,6.0,7.2,6.1,6.0,7.6,7.3,7.4,7.0,6.5,7.4,7.5,6.3,6.9,7.3,6.8,6.2,6.8,6.4,7.2,7.0,7.2,7.1,5.8,6.3,5.4,6.3,7.5,7.4,7.2,7.6,6.8,8.1,7.5,6.9,6.6,8.2,7.8,6.9,8.0,8.5,7.6,8.2,9.1,8.3,7.0,7.5,7.9,7.5,2.0,1.9,1.7,1.1,0.9,0.8,0.8,1.2,1.6,1.8,1.6,1.9,2.1,2.5,2.9,2.5,3.0,2.9,3.2,3.2,3.1,3.3,2.7,2.5,3.0,3.0,3.1,3.2,3.4,3.4,3.1,3.1,3.0,3.9,4.2,4.2,4.0,4.5,3.5,2.8,3.4,2.5,2.2,2.8,2.7,2.7,2.4,1.9,2.3,2.1,1.7,3.0,2.8,3.3,3.7,3.7,3.8,4.1,4.3,4.1,4.3,4.4,4.7,5.0,5.0,5.1,4.8,5.0,4.4,4.5,4.0,2.3],[7.6,6.8,6.4,5.7,5.8,5.0,4.7,3.5,3.2,2.5,2.2,2.0,1.3,2.0,2.4,2.7,2.2,2.5,3.1,3.3,3.4,3.8,4.4,4.9,4.5,4.7,5.4,4.5,4.0,3.3,3.6,3.1,2.9,2.5,1.8,2.0,2.5,2.3,3.1,3.8,4.1,5.2,5.3,6.2,6.1,7.1,6.5,7.2,7.8,6.8,7.2,6.3,5.9,5.6,4.8,4.1,3.2,2.6,2.0,1.6,2.4,2.8,2.7,3.0,3.7,3.6,4.2,3.7,3.0,3.6,4.1,3.4,3.1,4.2,4.6,4.4,5.2,4.8,4.1,3.6,3.5,3.0,3.2,3.0,4.3,3.9,3.3,4.0,3.4,2.8,3.8,3.7,3.0,3.6,3.8,2.9,2.9,3.9,3.5,2.9,3.6,4.3,3.8,3.7,4.5,4.7,4.9,5.1,5.4,4.6,5.3,4.5,4.6,4.3,3.8,4.0,3.4,3.5,4.7,4.6,4.2,5.0,4.5,4.8,4.5,4.6,5.4,5.3,6.0,5.0,5.0,5.4,5.7,4.9,5.4,5.7,5.3,4.8,5.4,5.0,5.4,5.0,4.9,4.8,4.5,4.5,3.8,4.2,5.0,4.9,5.1,5.1,4.7,5.7,5.4,4.7,4.7,5.7,5.6,5.2,5.8,6.2,5.7,5.8,6.8,6.2,5.8,5.9,6.8,6.8,1.5,1.2,1.1,0.8,0.9,0.8,0.9,0.8,1.0,1.2,1.1,1.5,1.5,1.6,1.8,1.9,2.2,2.3,2.5,2.6,2.4,2.7,1.7,1.7,1.9,2.2,2.1,2.3,2.5,2.4,2.4,2.4,2.4,2.7,2.9,2.8,2.7,2.9,2.5,1.9,2.0,1.8,1.6,2.4,2.2,2.4,2.1,1.8,1.8,1.8,1.7,2.4,2.4,2.6,2.9,2.7,2.8,2.9,3.1,2.9,3.1,3.3,3.4,3.6,3.8,3.7,3.5,3.8,3.4,3.3,3.2,1.9],[13.3,12.6,12.1,11.0,10.9,9.7,9.0,6.7,5.6,3.4,3.4,3.6,2.7,4.0,5.5,6.1,4.1,5.7,8.1,7.3,7.4,8.8,9.5,9.7,9.5,9.8,10.4,10.1,9.5,7.6,7.2,5.5,5.0,4.6,2.9,4.0,4.6,4.0,6.3,8.3,8.9,10.4,10.9,11.3,11.2,12.0,11.6,12.3,12.9,12.0,12.3,12.0,10.9,10.5,9.7,8.2,6.3,5.3,3.1,2.9,3.1,4.3,3.4,5.4,5.8,7.4,7.8,7.6,5.2,6.5,8.4,6.7,5.6,8.4,8.8,8.3,9.8,8.8,7.7,7.6,7.1,5.6,7.4,8.2,9.3,10.3,7.7,9.7,7.0,5.8,8.6,7.7,5.0,8.1,7.3,4.0,4.7,8.7,6.3,4.4,7.5,9.2,6.5,7.1,8.9,9.0,9.9,10.2,10.9,8.9,9.8,9.6,8.8,9.1,8.6,9.2,8.1,8.9,10.4,10.6,10.5,11.0,9.6,10.5,9.2,9.8,11.5,11.1,11.6,10.5,10.5,11.1,11.3,10.0,10.7,11.1,10.5,10.2,10.9,10.0,10.8,10.2,9.9,10.7,9.0,10.2,8.8,10.1,10.4,10.5,10.5,10.9,9.6,11.0,10.4,9.3,8.9,11.0,10.6,9.2,11.2,11.0,10.7,10.9,11.5,11.3,11.5,11.5,12.9,12.5,1.6,1.0,0.9,0.8,0.9,1.3,1.7,1.7,0.8,0.8,0.8,1.1,1.9,2.5,2.6,3.2,3.5,3.8,4.0,4.0,3.8,3.9,2.4,2.7,3.3,3.2,3.6,4.1,4.5,4.9,4.1,4.0,3.7,5.1,5.4,4.9,4.8,5.9,4.1,3.5,3.9,3.0,2.1,4.8,4.8,5.0,4.1,3.7,3.3,3.2,2.8,5.7,5.1,5.9,7.0,6.5,6.6,7.8,8.1,8.3,8.3,9.1,9.7,10.2,9.6,10.0,8.9,9.1,8.7,8.6,8.1,3.3],[14.5,14.0,13.2,12.3,11.9,10.9,9.6,7.5,6.4,3.4,3.7,3.9,2.9,4.8,5.6,6.7,3.9,6.5,9.5,8.4,8.8,10.4,10.3,10.7,10.9,11.4,11.3,11.3,10.3,9.2,8.5,6.9,6.3,5.8,3.6,5.1,5.3,4.5,7.4,9.5,10.5,12.3,12.4,12.4,12.0,13.1,12.3,12.9,13.5,12.8,13.4,13.1,12.0,11.5,11.2,9.1,7.6,6.0,3.2,2.9,3.7,5.1,3.5,5.6,5.6,7.9,8.9,8.6,6.1,6.8,9.2,8.2,6.7,9.2,9.8,9.9,11.0,9.7,8.7,8.2,7.9,6.2,8.0,9.4,10.3,11.8,9.9,10.9,8.3,6.2,10.1,9.5,5.3,8.7,8.3,4.3,4.6,9.7,7.0,4.8,8.3,9.6,7.2,8.2,9.7,10.1,11.0,11.4,12.0,9.3,10.6,11.0,9.5,9.5,9.1,9.2,9.3,10.0,11.7,11.7,11.9,12.9,12.3,12.2,11.3,11.6,12.6,11.9,12.7,11.2,11.9,11.4,11.8,11.0,12.0,11.6,11.2,10.8,11.6,11.1,11.3,11.5,10.8,11.8,9.8,11.4,10.1,11.3,11.3,11.3,11.4,11.7,10.6,11.3,10.9,9.7,9.7,11.3,11.3,10.0,12.0,11.3,11.2,11.7,11.9,12.1,12.3,12.4,13.4,13.3,1.8,1.0,1.0,0.9,1.0,2.0,2.3,1.8,0.8,0.8,0.8,1.0,1.4,2.1,3.0,3.4,3.5,3.7,4.1,4.1,3.8,4.1,2.2,2.3,3.5,2.9,3.7,3.5,4.2,5.0,4.3,4.3,3.7,4.5,5.6,4.4,4.1,5.1,3.8,3.3,3.8,3.0,1.9,5.2,5.2,6.1,4.2,3.3,3.7,3.5,3.2,6.4,6.4,7.4,8.2,8.1,7.9,8.7,9.5,9.2,9.1,9.9,10.9,11.1,10.5,11.0,10.1,10.4,9.2,9.4,9.0,3.6],[8.2,7.9,7.8,7.9,8.1,6.4,6.3,4.1,3.8,2.1,2.5,2.3,1.9,3.5,3.7,5.2,2.9,4.2,5.5,5.9,5.7,5.6,6.4,6.4,6.6,7.1,7.5,6.5,6.8,5.3,4.9,4.2,3.7,4.0,2.7,3.0,3.9,2.8,4.4,5.2,5.9,7.6,7.2,8.7,7.6,9.6,8.1,9.2,10.0,8.4,9.6,7.7,8.0,7.7,6.5,6.1,4.5,4.0,1.9,2.0,2.7,3.0,2.5,3.2,3.5,4.5,4.7,4.2,3.1,3.4,4.7,4.0,2.8,4.8,5.6,5.5,6.8,6.4,4.5,4.7,4.1,4.0,5.7,5.8,6.7,6.3,5.3,6.1,4.5,4.2,6.2,5.1,3.1,4.7,5.1,2.5,2.7,5.4,4.0,2.4,4.1,5.5,3.6,3.5,5.3,5.7,6.2,5.9,6.6,5.6,6.6,5.9,6.7,5.9,5.7,6.5,6.3,6.1,7.2,7.3,6.9,7.3,6.1,7.4,6.8,7.1,7.8,7.5,8.5,6.7,7.0,7.7,7.8,6.7,6.9,7.6,7.0,6.0,7.2,6.4,7.5,7.2,6.9,7.6,6.5,7.6,5.7,7.5,7.5,7.2,7.0,7.7,6.7,7.8,7.4,6.3,6.4,8.0,7.7,6.1,7.6,8.7,7.5,7.4,9.0,7.9,7.0,6.8,7.6,7.0,1.2,0.8,1.2,1.0,1.1,1.7,1.9,1.6,1.4,0.8,1.1,0.8,1.0,1.2,1.7,2.1,2.0,2.3,2.2,2.2,2.2,2.6,1.3,1.2,1.6,1.4,2.1,2.1,2.2,2.4,2.3,2.3,2.3,2.1,2.5,2.1,2.1,2.9,2.1,1.9,2.3,1.3,1.1,3.7,4.1,3.8,3.8,3.0,2.9,2.9,2.6,4.2,4.2,4.7,5.0,4.8,5.0,5.1,5.5,5.4,5.6,5.7,5.9,6.4,6.7,6.6,6.1,6.5,5.7,5.4,5.3,2.8],[3.9,3.2,2.7,2.4,2.2,1.9,1.8,1.4,1.5,1.1,1.1,1.1,1.1,1.4,1.4,1.6,1.3,1.5,1.7,1.8,1.7,1.9,2.1,2.1,2.2,2.3,2.6,2.5,2.2,2.1,2.3,2.1,1.9,1.8,1.6,1.5,1.6,1.4,1.8,1.8,2.0,2.3,2.4,2.8,2.7,3.2,2.9,3.4,3.5,3.2,3.2,2.7,2.5,2.2,2.0,1.9,1.5,1.5,1.1,1.2,1.9,2.0,1.6,1.7,2.1,1.8,1.8,1.8,1.3,1.3,1.6,1.6,1.2,1.5,1.7,1.6,1.9,1.8,1.5,1.6,1.5,1.5,1.5,1.6,2.0,2.0,1.6,1.9,1.5,1.4,1.7,1.6,1.2,1.5,1.5,1.0,1.1,1.5,1.3,1.0,1.3,1.4,1.3,1.2,1.5,1.7,1.8,2.0,2.1,1.7,2.0,1.7,2.0,1.8,1.8,2.0,1.8,1.9,2.3,2.3,2.2,2.6,2.4,2.3,2.2,2.1,2.4,2.5,2.7,2.3,2.2,2.5,2.4,2.0,2.1,2.5,2.1,1.9,2.2,2.0,2.3,2.2,2.2,2.2,2.0,2.2,2.0,2.2,2.5,2.4,2.5,2.4,2.1,2.5,2.5,2.1,2.1,2.5,2.3,2.0,2.3,2.6,2.2,2.1,2.6,2.6,2.3,2.6,3.1,3.3,1.3,0.9,1.1,0.9,0.9,1.0,1.1,1.0,1.1,0.9,0.8,1.1,0.8,0.8,0.8,0.9,1.0,1.2,1.3,1.3,1.1,1.5,0.8,0.8,0.8,0.8,0.8,0.8,0.8,1.0,1.4,1.4,1.4,0.9,1.0,1.0,1.0,1.0,0.8,0.8,0.9,0.8,0.8,1.8,1.5,1.8,1.4,1.3,1.7,1.6,1.6,1.5,1.6,1.6,1.7,1.7,1.8,1.8,1.9,1.8,1.8,1.9,1.9,2.0,2.1,2.0,1.9,2.0,1.9,1.8,1.8,1.4],[4.2,3.6,3.0,2.6,2.4,2.1,1.9,1.5,1.6,1.2,1.2,1.2,1.2,1.5,1.5,1.7,1.4,1.6,1.8,1.9,1.8,2.1,2.3,2.3,2.3,2.6,2.9,2.7,2.4,2.2,2.4,2.3,2.0,1.9,1.7,1.6,1.7,1.5,1.9,2.0,2.1,2.5,2.6,3.1,3.0,3.6,3.3,3.7,3.9,3.6,3.6,3.0,2.8,2.5,2.2,2.0,1.6,1.6,1.2,1.3,1.9,2.0,1.7,1.8,2.1,1.9,2.0,1.9,1.4,1.5,1.8,1.7,1.3,1.7,1.9,1.7,2.1,1.9,1.6,1.8,1.6,1.6,1.6,1.7,2.2,2.1,1.7,1.9,1.6,1.5,1.8,1.7,1.2,1.6,1.6,1.1,1.1,1.6,1.4,1.1,1.4,1.6,1.4,1.4,1.7,1.9,2.0,2.2,2.3,1.8,2.1,1.8,2.1,2.0,1.9,2.1,1.9,2.0,2.4,2.5,2.4,2.8,2.6,2.5,2.3,2.2,2.6,2.7,2.9,2.4,2.3,2.6,2.6,2.1,2.3,2.7,2.3,2.0,2.4,2.2,2.4,2.4,2.4,2.4,2.2,2.4,2.1,2.4,2.8,2.6,2.7,2.5,2.4,2.7,2.7,2.3,2.3,2.7,2.5,2.1,2.5,2.8,2.3,2.4,2.9,2.9,2.6,2.9,3.4,3.5,1.4,1.0,1.1,0.9,1.0,1.2,1.3,1.1,1.1,1.1,0.8,0.8,0.9,0.8,0.8,0.9,1.0,1.2,1.4,1.4,1.1,1.6,0.8,0.8,0.8,0.8,0.8,0.8,0.9,1.0,1.5,1.5,1.5,1.0,1.1,1.0,1.0,1.1,0.8,0.8,0.9,0.8,0.8,1.9,1.6,1.9,1.5,1.4,1.7,1.7,1.7,1.6,1.6,1.7,1.7,1.8,1.9,1.9,2.0,1.9,1.9,2.0,2.1,2.1,2.3,2.2,2.1,2.1,2.0,1.9,1.8,1.5],[3.8,3.2,2.7,2.3,2.1,1.8,1.7,1.4,1.5,1.1,1.1,1.1,1.1,1.4,1.4,1.6,1.4,1.6,1.8,1.8,1.7,1.9,2.1,2.1,2.1,2.4,2.7,2.5,2.3,2.1,2.3,2.2,1.9,1.8,1.6,1.5,1.6,1.4,1.7,1.8,1.9,2.2,2.4,2.8,2.7,3.2,2.9,3.3,3.4,3.2,3.1,2.7,2.5,2.2,1.9,1.8,1.5,1.5,1.1,1.3,1.8,2.0,1.6,1.7,2.1,1.8,1.8,1.8,1.3,1.4,1.6,1.5,1.2,1.5,1.7,1.5,1.9,1.8,1.5,1.6,1.5,1.5,1.5,1.6,2.0,1.9,1.6,1.8,1.5,1.4,1.6,1.5,1.2,1.5,1.5,1.0,1.1,1.5,1.3,1.0,1.3,1.5,1.3,1.3,1.5,1.7,1.8,2.0,2.1,1.7,2.0,1.7,1.9,1.8,1.8,1.9,1.8,1.9,2.3,2.4,2.2,2.6,2.5,2.3,2.1,2.0,2.4,2.5,2.7,2.3,2.1,2.4,2.4,2.0,2.1,2.5,2.2,1.9,2.2,2.0,2.3,2.2,2.2,2.2,2.1,2.2,2.0,2.3,2.7,2.5,2.6,2.4,2.2,2.6,2.6,2.1,2.1,2.5,2.4,2.0,2.3,2.6,2.2,2.1,2.6,2.6,2.3,2.6,3.0,3.2,1.3,1.0,1.1,0.9,1.0,1.1,1.2,1.0,1.1,1.0,0.8,0.8,0.8,1.0,0.8,0.8,0.9,1.2,1.3,1.3,1.1,1.5,0.8,0.8,0.8,0.8,0.8,0.8,0.8,1.0,1.5,1.5,1.4,0.9,1.0,1.0,0.9,1.0,0.8,0.8,0.9,0.8,0.8,1.8,1.5,1.8,1.5,1.4,1.6,1.6,1.6,1.6,1.6,1.7,1.7,1.8,1.9,1.8,2.0,1.8,1.9,1.9,2.0,2.0,2.2,2.1,2.0,2.0,1.9,1.9,1.8,1.4],[6.0,5.5,4.7,4.4,4.0,3.3,3.5,2.5,2.9,2.0,1.8,1.8,1.9,2.9,3.0,3.7,2.8,3.0,4.2,3.9,3.5,4.2,4.5,4.3,3.9,4.9,5.4,5.1,4.9,4.3,4.5,4.0,3.9,3.4,2.9,2.8,2.9,2.5,3.0,3.1,3.7,4.1,4.4,5.4,5.3,6.1,5.7,6.3,6.3,5.8,5.7,4.9,4.7,4.1,3.3,3.7,2.3,2.7,1.8,2.2,2.8,2.8,2.3,2.7,3.2,3.2,3.3,2.9,2.4,2.6,2.5,2.3,2.2,2.7,3.0,2.8,3.7,3.5,3.3,3.5,2.8,3.2,3.3,3.8,4.3,4.0,3.4,3.7,2.8,2.7,3.5,3.0,1.9,2.8,3.0,1.5,1.7,3.2,2.8,1.9,2.9,3.6,3.3,2.6,3.3,3.9,3.9,4.4,4.4,3.5,4.2,3.7,4.4,4.1,4.1,4.3,4.1,4.5,4.8,5.4,5.0,5.5,4.8,4.9,4.3,4.2,4.9,5.1,5.4,4.5,4.6,5.1,5.2,4.1,4.8,5.0,4.7,4.2,4.8,4.3,4.7,4.8,4.6,4.9,4.7,5.3,4.6,5.3,5.6,5.3,5.1,5.0,4.8,5.3,5.1,4.7,4.5,4.9,4.9,4.4,4.3,5.2,4.6,4.2,5.2,5.1,4.5,4.8,5.2,5.5,2.0,1.9,2.0,1.6,1.7,2.0,2.2,1.7,1.9,1.8,1.2,1.0,0.9,0.8,0.9,0.8,0.8,1.1,1.3,1.2,1.0,1.3,0.9,1.0,1.1,1.5,1.2,1.4,1.5,1.5,1.9,2.0,1.8,1.6,1.8,1.6,1.6,1.9,1.5,1.1,1.2,1.1,1.0,3.3,3.2,3.3,2.9,2.9,2.8,2.7,2.8,3.2,3.5,3.8,3.7,3.9,4.1,4.1,4.5,4.0,4.1,4.3,4.6,4.8,5.1,4.8,4.5,4.6,4.3,4.0,3.9,2.7],[7.0,6.1,5.4,5.1,4.7,3.7,4.2,3.3,4.0,2.4,2.5,2.2,2.4,4.0,4.0,4.6,3.8,4.5,5.4,5.4,5.0,5.4,5.9,5.7,5.3,6.1,6.7,6.5,6.3,5.6,5.8,5.1,5.0,4.6,3.5,3.7,4.3,3.3,4.1,3.9,4.6,5.1,5.5,6.1,6.0,6.9,6.1,7.0,7.4,6.4,6.4,5.6,5.4,5.0,3.9,4.4,3.1,4.0,2.4,2.9,3.1,3.0,2.3,2.9,3.5,3.3,3.8,3.4,2.7,3.1,3.3,2.8,2.7,3.4,3.4,3.5,4.0,4.5,3.6,4.3,3.5,3.8,3.8,4.3,5.0,4.8,3.9,4.2,2.9,3.1,3.9,3.0,2.2,3.3,2.9,1.8,2.3,3.6,3.2,2.1,3.4,4.1,3.8,3.2,4.0,4.9,4.8,5.0,5.1,4.3,4.6,4.4,4.9,4.7,4.9,5.0,5.0,5.3,5.9,6.4,5.8,6.4,5.8,5.8,4.9,5.0,5.7,5.9,6.1,5.0,5.3,5.8,5.5,4.6,5.2,5.6,5.1,4.7,5.4,4.9,5.5,5.5,5.7,5.9,5.5,6.3,5.5,6.3,6.6,6.6,6.2,6.3,6.2,6.4,6.3,5.5,5.3,5.9,6.0,4.6,5.3,5.9,5.1,4.7,6.0,5.8,5.2,5.5,6.2,6.2,2.0,2.2,2.3,2.5,2.5,2.9,3.3,2.5,2.4,2.2,2.1,1.4,1.1,0.8,0.8,0.8,0.8,1.0,1.3,1.2,0.9,1.3,1.1,1.2,1.7,1.9,1.8,1.8,2.0,2.1,2.4,2.4,2.1,2.2,2.6,2.3,2.3,2.6,2.0,1.7,1.8,1.8,1.5,4.9,4.6,5.2,4.2,3.7,3.8,3.6,3.4,4.4,4.4,4.7,4.7,5.0,5.2,5.2,5.6,5.0,5.3,5.4,5.6,5.9,6.1,6.0,5.7,5.7,5.4,5.5,5.1,3.8],[9.0,8.3,7.5,7.4,7.4,5.7,6.2,4.7,5.2,3.1,3.1,2.6,2.9,4.9,4.8,6.0,4.6,5.7,6.8,6.8,7.0,7.3,8.1,7.9,7.3,8.0,9.0,8.6,8.5,7.3,7.8,6.4,6.0,5.8,4.2,4.5,5.5,4.1,5.4,5.3,5.9,6.9,7.4,8.5,8.3,9.3,8.5,9.3,9.6,8.5,8.8,8.0,7.7,7.4,5.7,6.4,4.2,5.0,3.3,3.6,3.8,3.3,2.6,3.5,3.9,4.2,5.4,4.9,3.7,4.2,5.3,3.9,3.8,5.0,5.5,5.3,6.1,6.6,4.9,5.8,4.4,5.0,4.7,5.4,6.7,6.6,4.9,5.0,3.5,3.8,4.6,3.8,2.6,4.0,3.8,2.3,2.8,4.4,3.8,3.0,4.2,5.0,4.7,4.1,5.1,6.6,6.6,6.7,7.0,5.9,6.6,6.1,6.8,5.8,6.1,6.4,6.8,7.2,8.3,8.8,7.8,8.7,7.6,8.1,6.5,6.3,7.6,8.1,8.0,6.7,6.9,8.0,7.2,5.8,6.9,7.7,6.8,5.8,7.5,6.5,7.8,7.4,8.2,8.3,7.8,9.0,7.8,8.7,9.0,8.8,8.4,8.4,8.9,8.9,8.4,8.0,7.5,8.3,8.3,6.7,8.0,8.5,7.6,7.4,9.0,8.1,7.3,7.6,8.2,8.0,2.5,2.6,2.7,2.7,2.9,3.3,3.7,3.1,2.8,2.5,2.2,1.9,1.7,1.4,1.3,0.8,0.8,0.8,1.2,1.2,0.8,1.0,1.7,1.9,2.2,2.6,2.2,2.4,2.6,2.8,3.3,3.3,2.8,2.9,3.3,3.1,3.1,3.3,2.8,2.1,2.4,2.1,1.8,7.1,5.9,6.5,5.5,4.8,4.5,4.5,4.5,6.2,5.7,6.2,6.4,6.7,7.0,7.0,7.6,6.9,7.3,7.3,7.6,8.1,8.4,8.1,7.7,8.0,7.3,7.6,6.9,4.7],[14.6,13.9,13.1,12.8,12.3,10.6,11.2,9.3,9.1,5.3,4.9,3.6,4.7,8.1,7.9,9.4,8.6,10.1,11.1,10.6,10.9,11.7,11.5,12.1,12.4,12.5,13.3,12.9,12.4,11.9,12.2,11.1,9.9,9.2,7.4,6.9,8.7,7.2,9.3,9.7,11.0,12.4,13.1,13.6,13.3,14.7,13.2,14.4,15.3,14.1,15.1,13.7,13.5,12.0,11.0,11.1,8.9,9.1,5.8,5.8,5.7,4.7,3.6,5.2,5.7,6.3,9.0,8.0,5.7,7.9,9.1,7.0,7.8,8.6,9.7,9.3,10.9,10.0,9.0,9.7,7.1,8.1,7.3,8.8,9.5,9.8,7.4,7.2,4.8,5.4,6.3,5.0,3.4,5.9,4.9,2.9,4.3,6.1,5.3,4.3,7.3,8.2,8.1,8.7,8.8,10.4,10.4,10.4,11.1,8.9,10.5,9.3,10.0,8.9,9.2,9.5,10.0,10.7,11.4,11.5,11.5,12.7,11.6,10.5,8.7,8.7,10.5,10.9,10.7,9.1,9.6,10.4,9.2,8.2,9.8,10.0,8.9,8.5,10.2,9.4,10.5,9.9,10.8,10.7,11.3,11.9,11.7,12.0,11.9,12.1,11.6,11.4,12.0,11.9,11.4,11.5,11.6,12.0,11.0,11.1,11.9,11.9,10.7,11.4,12.8,12.1,11.8,12.2,13.6,12.2,3.7,3.5,4.2,3.9,4.9,5.3,5.9,5.0,4.1,3.8,3.1,3.2,2.6,2.2,1.7,1.1,0.8,0.8,0.8,1.0,1.0,1.4,2.9,3.3,3.7,4.0,4.1,4.1,4.5,4.7,5.1,5.6,4.8,4.9,5.5,5.2,5.1,5.5,4.5,3.6,4.0,3.6,3.2,10.4,8.7,9.6,8.5,7.1,7.1,7.1,6.7,9.3,9.1,9.9,9.8,10.1,10.6,10.3,11.2,10.3,10.6,10.8,11.0,11.0,11.8,11.2,10.9,11.1,10.5,10.7,10.3,7.4],[14.9,14.6,13.8,13.4,13.0,11.7,12.0,9.3,8.9,6.0,4.7,3.9,4.4,6.8,7.3,9.2,7.5,9.1,11.7,10.7,11.5,11.8,12.5,12.9,12.7,12.9,14.1,13.3,12.6,11.1,11.4,10.1,9.4,8.8,6.3,6.4,8.5,7.3,9.2,10.0,11.0,13.1,13.4,14.2,13.7,15.3,13.8,14.7,15.4,14.5,15.5,13.9,14.0,12.9,12.0,11.8,9.0,8.6,6.5,5.9,5.5,4.8,3.5,5.1,5.1,6.3,9.5,8.3,6.1,8.3,9.9,7.7,8.5,9.7,10.8,10.0,11.6,10.7,8.9,9.7,7.1,7.6,6.7,8.1,9.6,9.9,7.0,7.3,5.1,5.4,6.2,4.9,3.5,5.6,4.9,3.0,4.1,6.5,5.1,4.6,7.0,7.5,7.6,8.2,8.9,10.3,10.1,9.9,11.0,8.9,11.0,8.9,10.1,8.5,8.9,8.9,9.5,10.5,12.3,12.6,12.1,13.7,12.0,11.2,9.3,8.7,10.8,11.5,11.3,9.1,9.5,10.9,9.7,7.8,9.9,10.2,9.1,8.3,10.2,9.4,11.0,10.2,11.7,11.6,12.1,13.1,12.2,13.0,13.5,13.0,13.0,12.4,13.1,13.2,12.8,12.2,12.5,13.5,11.6,11.6,12.6,12.5,11.1,11.8,13.0,11.9,11.7,12.5,13.7,12.1,3.5,3.3,4.0,4.0,4.6,4.7,4.9,4.9,4.1,3.9,3.3,3.3,2.8,2.6,2.2,1.2,0.8,0.8,0.8,0.8,0.8,1.1,3.3,3.6,4.0,4.1,4.4,4.6,5.0,5.2,4.8,5.6,4.9,6.0,6.5,6.1,5.9,6.1,4.9,4.0,5.0,4.0,3.4,9.2,8.3,8.5,7.7,6.7,6.8,6.5,6.3,8.5,8.5,8.9,8.8,9.2,9.7,9.7,10.5,9.7,10.1,10.7,11.0,11.2,11.5,11.5,11.0,11.7,10.4,10.6,9.4,6.9],[13.5,13.4,12.7,12.3,11.7,10.5,11.1,9.5,8.8,5.8,4.9,3.5,4.5,7.4,7.5,8.6,7.4,8.6,10.8,10.7,10.6,11.1,11.3,12.0,11.8,11.8,12.9,12.2,11.2,10.3,10.3,9.3,8.7,8.3,6.1,5.6,8.0,7.2,8.8,9.6,10.2,11.9,11.7,12.8,12.7,14.3,12.8,13.8,14.6,13.1,14.1,13.0,12.8,11.6,10.9,10.8,8.6,8.2,6.2,5.5,5.1,4.5,3.4,5.3,5.9,7.2,8.9,8.4,7.4,7.6,8.9,8.2,8.6,8.9,10.1,9.3,10.4,10.0,8.8,9.9,7.4,8.0,7.0,8.4,9.6,9.6,8.0,7.1,4.9,5.2,6.4,4.8,3.5,5.4,4.8,3.0,4.2,6.2,5.0,4.4,7.0,7.1,7.3,7.9,8.2,9.0,9.5,8.8,10.4,8.8,10.8,9.4,9.7,8.6,9.3,9.2,8.8,10.5,11.2,11.0,10.9,12.2,10.8,10.6,8.6,8.9,11.0,11.4,11.0,9.1,9.1,10.7,9.0,7.7,9.0,9.8,8.5,8.2,9.7,8.8,10.7,10.0,11.2,11.2,11.3,11.4,11.0,10.8,11.8,12.3,11.6,11.7,12.1,12.8,12.0,11.8,11.9,12.7,11.3,11.3,11.9,11.8,10.7,11.3,12.0,11.1,10.9,11.6,12.8,11.5,3.4,3.1,3.9,3.8,4.2,4.4,4.8,4.7,4.2,3.8,2.9,3.1,2.6,2.7,2.5,1.1,0.9,0.8,0.8,0.8,0.8,1.0,3.4,3.4,3.8,3.8,4.2,4.5,4.7,5.1,4.8,5.5,4.7,5.5,5.9,5.9,5.8,6.2,5.1,4.0,4.6,3.9,3.3,8.6,7.4,8.1,7.4,6.8,6.5,6.1,5.7,7.8,8.1,8.2,8.2,8.5,8.9,9.0,9.3,9.1,9.4,9.8,9.8,9.9,10.1,10.2,10.3,10.5,9.7,9.9,9.0,6.5],[10.7,10.1,9.8,9.7,9.5,8.0,7.7,6.8,6.3,3.8,3.7,2.9,3.6,5.6,5.6,6.4,5.3,6.6,8.3,7.7,7.4,8.6,9.0,9.0,9.1,9.7,10.7,10.2,9.2,8.6,9.1,8.0,7.3,7.3,5.3,5.5,6.9,5.7,7.3,7.1,7.5,8.9,8.9,10.2,9.9,11.3,10.2,11.0,11.4,10.2,10.8,10.0,9.9,8.9,8.2,7.4,6.7,6.1,4.2,4.5,4.6,4.1,2.9,4.9,5.0,5.7,7.2,6.7,5.6,6.4,7.5,6.3,5.9,7.1,8.2,7.3,8.5,7.6,6.7,7.2,5.3,5.5,5.8,6.2,8.0,7.7,5.9,6.2,4.1,4.3,5.9,4.3,3.1,4.7,4.3,2.7,3.4,5.5,4.2,3.6,5.6,6.7,5.9,6.3,7.1,8.3,8.4,8.0,9.1,7.1,8.2,7.3,7.9,7.1,7.2,7.6,6.8,7.7,8.8,9.4,9.2,10.7,9.5,9.2,8.0,7.7,9.3,9.2,9.4,8.0,8.3,8.9,8.8,7.1,8.4,8.9,8.1,7.3,8.9,8.0,8.8,8.6,8.6,8.6,8.5,9.0,8.4,9.6,10.3,10.2,9.7,9.1,9.2,10.5,9.7,8.3,8.2,10.1,9.4,7.5,9.9,10.3,8.9,9.3,10.9,9.8,9.4,9.6,10.4,9.5,2.9,3.0,3.4,3.3,3.8,4.1,4.6,4.2,3.4,3.1,2.6,2.5,2.4,2.0,1.6,1.0,0.8,1.0,1.1,0.8,0.8,0.8,2.7,2.7,2.8,3.0,3.2,3.4,3.7,3.7,4.0,4.4,3.7,3.9,4.5,4.2,4.1,4.5,3.6,2.9,3.5,2.8,2.5,8.1,6.4,7.4,6.0,5.7,5.5,5.4,5.4,6.6,6.8,7.2,6.9,7.7,8.1,7.9,8.6,7.8,8.1,8.1,8.7,8.6,9.1,8.7,8.4,8.8,7.9,8.3,7.2,5.3],[12.2,11.6,10.9,10.3,9.3,8.2,7.9,7.4,7.3,5.2,4.4,3.5,3.9,6.2,7.1,7.9,6.3,8.1,9.5,9.0,8.8,9.9,9.4,9.0,9.9,10.7,11.4,11.6,10.4,9.9,10.7,8.9,8.0,8.0,6.6,6.4,7.5,5.9,8.2,7.9,8.5,9.8,10.3,11.0,11.0,12.2,11.4,12.0,12.4,11.6,12.0,11.2,10.6,8.6,8.7,7.7,7.2,7.4,5.5,5.5,5.2,4.6,3.2,4.8,4.9,5.9,7.6,6.8,5.3,7.1,8.2,6.2,6.7,7.7,8.1,8.1,8.7,8.3,7.8,8.5,6.7,7.4,6.7,7.5,8.9,9.0,6.7,6.6,4.2,5.3,6.6,4.7,3.3,5.9,4.7,3.0,3.9,6.8,4.9,4.3,6.7,7.7,6.6,7.4,7.8,9.5,9.3,9.4,10.2,8.4,8.9,8.4,9.0,8.4,8.4,8.6,8.0,9.5,10.1,10.2,10.3,11.4,10.1,9.9,8.5,8.4,10.0,10.2,10.2,8.8,9.3,9.8,9.3,7.9,9.5,9.8,9.0,8.5,9.7,9.0,9.0,9.2,9.0,9.4,9.1,9.8,10.1,10.7,10.9,10.8,10.3,9.1,9.5,11.0,9.9,9.7,9.0,10.6,9.0,9.0,9.1,10.3,9.2,9.0,11.7,10.8,10.4,10.8,11.5,10.6,3.3,3.1,3.5,3.7,4.2,4.7,5.3,4.4,3.5,3.3,3.2,2.8,2.7,2.4,1.8,1.1,0.8,1.0,1.0,0.8,0.8,0.8,3.1,3.0,3.3,3.5,3.6,3.6,4.1,4.4,4.2,4.3,3.6,4.7,5.4,5.1,4.8,5.3,4.1,3.2,3.7,3.1,3.2,7.6,7.2,6.9,6.8,6.1,5.9,5.4,5.3,7.4,7.6,8.1,7.8,8.9,9.1,8.7,9.6,9.1,9.0,8.9,9.6,9.7,10.2,9.8,9.2,9.5,8.6,9.2,8.6,6.2],[3.7,3.1,2.5,2.2,2.0,1.7,1.6,1.3,1.4,1.1,1.1,1.1,1.1,1.3,1.4,1.5,1.3,1.5,1.7,1.6,1.6,1.8,2.0,2.0,2.0,2.2,2.5,2.4,2.1,2.0,2.2,2.1,1.9,1.7,1.5,1.5,1.5,1.3,1.6,1.6,1.8,2.1,2.2,2.7,2.5,3.0,2.7,3.0,3.2,2.9,3.0,2.5,2.3,2.0,1.8,1.7,1.4,1.4,1.1,1.3,1.8,1.9,1.6,1.6,2.1,1.7,1.7,1.7,1.2,1.3,1.5,1.4,1.1,1.4,1.6,1.4,1.7,1.6,1.4,1.5,1.4,1.4,1.4,1.5,1.9,1.8,1.5,1.7,1.4,1.3,1.5,1.4,1.1,1.4,1.4,1.0,1.0,1.4,1.2,0.9,1.2,1.4,1.3,1.2,1.4,1.6,1.7,1.9,1.9,1.5,1.8,1.6,1.7,1.6,1.6,1.8,1.6,1.8,2.1,2.2,2.1,2.5,2.3,2.2,2.0,1.8,2.2,2.3,2.4,2.1,1.9,2.2,2.2,1.8,1.9,2.2,2.0,1.7,2.0,1.8,2.0,2.0,2.0,2.0,1.9,2.1,1.8,2.1,2.4,2.3,2.4,2.2,2.0,2.3,2.3,1.9,1.9,2.2,2.1,1.8,2.1,2.3,1.9,1.9,2.4,2.4,2.1,2.4,2.9,3.1,1.3,0.9,1.1,0.8,0.9,1.0,1.2,1.0,1.1,0.9,0.8,0.8,0.8,0.8,0.8,0.9,0.9,1.2,1.3,1.4,1.1,1.5,1.0,0.8,0.8,0.8,0.8,0.8,0.8,0.9,1.4,1.5,1.4,0.8,1.0,0.9,0.9,1.0,0.8,0.8,0.8,0.8,0.8,1.7,1.5,1.7,1.4,1.3,1.6,1.5,1.5,1.5,1.5,1.6,1.6,1.7,1.8,1.7,1.9,1.7,1.7,1.8,1.9,1.9,2.0,1.9,1.8,1.9,1.8,1.7,1.7,1.4],[3.5,2.9,2.4,2.1,1.9,1.6,1.5,1.2,1.3,1.0,1.0,1.1,1.1,1.3,1.3,1.4,1.2,1.4,1.6,1.6,1.5,1.7,1.9,1.9,1.9,2.1,2.4,2.2,2.0,2.0,2.1,2.1,1.8,1.7,1.5,1.5,1.5,1.3,1.6,1.6,1.7,2.0,2.1,2.4,2.4,2.8,2.5,2.8,3.0,2.8,2.7,2.4,2.1,1.9,1.7,1.6,1.3,1.3,1.0,1.2,1.8,1.9,1.6,1.5,2.1,1.6,1.6,1.6,1.2,1.2,1.4,1.4,1.1,1.3,1.5,1.4,1.6,1.5,1.3,1.5,1.3,1.3,1.4,1.5,1.8,1.8,1.5,1.7,1.4,1.3,1.5,1.4,1.1,1.3,1.3,1.0,1.0,1.3,1.2,0.9,1.1,1.3,1.2,1.1,1.3,1.5,1.6,1.8,1.9,1.5,1.7,1.5,1.7,1.6,1.6,1.7,1.6,1.7,2.0,2.1,2.0,2.4,2.3,2.1,1.9,1.8,2.2,2.2,2.3,2.0,1.9,2.1,2.0,1.7,1.9,2.1,1.9,1.7,1.9,1.7,1.9,1.9,1.9,1.9,1.8,1.9,1.8,2.0,2.3,2.2,2.2,2.0,1.9,2.1,2.1,1.8,1.8,2.1,2.0,1.7,2.0,2.2,1.9,1.8,2.2,2.2,2.0,2.3,2.7,3.0,1.2,0.9,1.0,0.9,0.9,1.0,1.2,1.0,1.1,1.0,0.8,0.8,0.8,0.8,0.8,0.9,0.9,1.2,1.3,1.3,1.1,1.5,0.8,1.2,0.8,0.8,0.8,0.8,0.8,0.8,1.4,1.4,1.4,0.8,0.9,0.8,0.8,0.9,0.8,0.8,0.8,0.8,0.8,1.6,1.4,1.6,1.3,1.3,1.5,1.4,1.5,1.5,1.5,1.5,1.6,1.6,1.7,1.6,1.8,1.7,1.7,1.7,1.8,1.8,1.9,1.8,1.8,1.8,1.7,1.7,1.6,1.3],[3.5,2.9,2.3,2.1,1.9,1.6,1.5,1.2,1.3,1.0,1.1,1.1,1.1,1.3,1.4,1.5,1.3,1.4,1.6,1.6,1.6,1.8,1.9,1.9,2.0,2.1,2.4,2.3,2.1,2.0,2.2,2.1,1.8,1.7,1.5,1.5,1.5,1.3,1.6,1.6,1.8,2.0,2.1,2.4,2.4,2.7,2.5,2.8,3.0,2.7,2.7,2.4,2.2,1.9,1.7,1.6,1.3,1.4,1.0,1.3,1.8,1.9,1.6,1.6,2.1,1.6,1.6,1.6,1.2,1.1,1.4,1.4,1.0,1.3,1.5,1.4,1.6,1.5,1.3,1.5,1.3,1.4,1.4,1.5,1.8,1.8,1.6,1.7,1.4,1.3,1.5,1.4,1.1,1.4,1.3,1.0,1.0,1.3,1.1,0.9,1.1,1.3,1.1,1.1,1.3,1.5,1.6,1.8,1.8,1.4,1.7,1.5,1.7,1.6,1.6,1.7,1.6,1.7,2.1,2.2,2.0,2.4,2.3,2.1,2.0,1.9,2.2,2.2,2.4,2.0,1.9,2.1,2.1,1.8,1.9,2.1,1.9,1.7,1.9,1.7,1.9,1.9,1.9,1.9,1.8,2.0,1.8,2.1,2.4,2.2,2.3,2.1,1.9,2.2,2.2,1.9,1.9,2.1,2.0,1.7,2.0,2.1,1.9,1.8,2.2,2.2,2.0,2.3,2.7,3.0,1.3,1.0,1.1,0.9,0.9,1.1,1.2,1.0,1.2,1.0,0.8,0.8,0.8,0.8,0.8,0.9,1.0,1.2,1.3,1.3,1.1,1.5,0.8,0.8,1.1,0.8,0.8,0.8,0.8,0.8,1.4,1.5,1.4,0.8,0.9,0.8,0.8,0.9,0.8,0.8,0.8,0.8,0.8,1.7,1.5,1.7,1.4,1.3,1.5,1.4,1.5,1.5,1.5,1.6,1.6,1.7,1.7,1.7,1.8,1.7,1.7,1.8,1.8,1.9,1.9,1.9,1.8,1.8,1.8,1.7,1.7,1.3],[3.5,2.9,2.4,2.1,1.9,1.6,1.6,1.2,1.3,1.1,1.1,1.1,1.1,1.4,1.4,1.5,1.2,1.5,1.7,1.7,1.6,1.8,2.0,2.0,2.0,2.2,2.5,2.4,2.1,2.1,2.2,2.1,1.9,1.8,1.6,1.5,1.6,1.3,1.6,1.6,1.8,2.1,2.2,2.5,2.4,2.8,2.5,2.8,3.0,2.7,2.8,2.4,2.2,2.0,1.8,1.7,1.4,1.4,1.0,1.3,1.9,2.0,1.6,1.6,2.1,1.6,1.6,1.6,1.2,1.1,1.4,1.4,1.1,1.3,1.5,1.4,1.6,1.5,1.3,1.5,1.3,1.4,1.4,1.6,1.9,1.8,1.6,1.7,1.4,1.3,1.6,1.4,1.2,1.3,1.4,1.0,1.0,1.3,1.1,0.9,1.1,1.3,1.1,1.1,1.3,1.4,1.5,1.8,1.8,1.4,1.7,1.5,1.7,1.6,1.7,1.8,1.7,1.8,2.1,2.2,2.1,2.5,2.3,2.2,2.0,1.9,2.2,2.3,2.4,2.1,1.9,2.2,2.1,1.8,1.9,2.2,1.9,1.7,1.9,1.7,2.0,1.9,2.0,2.1,1.9,2.1,1.8,2.1,2.5,2.3,2.4,2.2,2.0,2.3,2.3,1.9,1.9,2.2,2.1,1.8,2.0,2.2,1.9,1.9,2.2,2.2,2.0,2.3,2.7,2.9,1.4,1.0,1.2,0.9,1.0,1.1,1.3,1.1,1.2,1.1,0.8,0.8,0.8,0.8,0.8,0.9,1.0,1.3,1.4,1.4,1.2,1.6,0.8,0.8,0.8,0.8,0.8,0.8,0.8,0.8,1.5,1.6,1.5,0.8,0.9,0.8,0.8,0.8,0.8,0.8,0.8,0.8,0.8,1.8,1.5,1.8,1.4,1.3,1.5,1.5,1.5,1.5,1.5,1.6,1.6,1.7,1.8,1.7,1.8,1.7,1.7,1.8,1.9,1.9,2.0,1.9,1.9,1.9,1.8,1.7,1.7,1.4],[3.3,2.8,2.3,2.0,1.8,1.5,1.5,1.1,1.2,1.0,1.0,1.1,1.1,1.3,1.3,1.4,1.2,1.4,1.6,1.6,1.5,1.7,1.8,1.8,1.9,2.1,2.3,2.2,2.0,2.0,2.1,2.1,1.8,1.7,1.5,1.5,1.5,1.2,1.6,1.6,1.7,1.9,2.0,2.3,2.3,2.6,2.3,2.7,2.8,2.6,2.6,2.3,2.1,1.9,1.7,1.6,1.2,1.3,1.0,1.2,1.7,1.9,1.7,1.5,2.1,1.5,1.5,1.5,1.1,1.1,1.4,1.3,1.0,1.3,1.4,1.3,1.5,1.4,1.2,1.4,1.3,1.3,1.4,1.5,1.8,1.8,1.6,1.7,1.4,1.4,1.6,1.4,1.2,1.3,1.3,0.9,0.9,1.2,1.1,0.9,1.0,1.2,1.1,1.0,1.2,1.4,1.5,1.7,1.7,1.4,1.6,1.4,1.6,1.6,1.6,1.7,1.6,1.7,2.0,2.1,2.0,2.4,2.3,2.1,1.9,1.8,2.1,2.2,2.3,2.0,1.8,2.0,2.0,1.7,1.8,2.0,1.9,1.6,1.9,1.7,1.9,1.9,1.8,1.9,1.8,1.9,1.8,2.0,2.2,2.1,2.2,2.0,1.9,2.1,2.1,1.8,1.8,2.0,1.9,1.7,1.9,2.0,1.8,1.8,2.1,2.1,1.9,2.2,2.6,2.8,1.3,1.0,1.1,0.9,1.0,1.1,1.2,1.1,1.2,1.1,0.8,0.8,0.8,0.8,0.8,0.9,1.0,1.2,1.3,1.3,1.1,1.5,0.8,0.8,0.8,0.8,1.2,0.8,0.8,0.8,1.4,1.4,1.4,0.8,0.8,0.8,0.8,0.8,0.8,0.8,0.8,0.8,0.8,1.6,1.4,1.6,1.4,1.3,1.5,1.4,1.4,1.5,1.5,1.6,1.6,1.6,1.7,1.7,1.8,1.7,1.7,1.8,1.8,1.8,1.9,1.8,1.8,1.8,1.7,1.7,1.6,1.3],[3.5,2.9,2.4,2.1,2.0,1.6,1.6,1.2,1.4,1.0,1.1,1.3,1.3,1.5,1.5,1.7,1.4,1.6,1.8,1.7,1.6,1.9,2.0,2.0,2.0,2.3,2.5,2.4,2.3,2.1,2.3,2.2,1.9,1.9,1.7,1.6,1.7,1.4,1.7,1.6,1.8,2.1,2.1,2.6,2.4,2.8,2.5,2.8,3.0,2.7,2.8,2.4,2.3,2.1,1.8,1.7,1.3,1.5,1.1,1.3,1.9,2.0,1.7,1.5,2.0,1.5,1.5,1.5,1.1,1.1,1.4,1.3,1.0,1.3,1.5,1.4,1.7,1.5,1.2,1.5,1.4,1.4,1.6,1.7,2.0,2.0,1.7,1.9,1.6,1.5,1.8,1.6,1.3,1.5,1.4,1.1,1.0,1.4,1.2,0.9,1.1,1.3,1.1,1.0,1.3,1.5,1.6,1.8,1.9,1.5,1.7,1.5,1.7,1.7,1.7,1.9,1.7,1.9,2.2,2.4,2.2,2.6,2.4,2.3,2.2,2.0,2.3,2.4,2.6,2.2,2.0,2.3,2.2,1.9,2.0,2.2,2.0,1.8,2.0,1.8,2.0,2.1,2.0,2.1,1.9,2.1,2.0,2.3,2.5,2.3,2.4,2.2,2.1,2.3,2.3,1.9,2.0,2.2,2.0,1.7,2.0,2.2,1.9,1.9,2.3,2.2,2.0,2.3,2.7,2.9,1.4,1.1,1.2,1.0,1.1,1.3,1.4,1.2,1.3,1.2,0.9,0.8,0.8,0.8,0.9,1.1,1.1,1.3,1.4,1.4,1.3,1.6,0.8,0.8,0.8,0.8,0.8,1.2,0.8,0.8,1.2,1.3,1.3,0.8,0.8,0.8,0.8,0.8,0.8,0.8,0.8,0.8,0.8,1.8,1.6,1.8,1.5,1.4,1.6,1.6,1.6,1.7,1.7,1.8,1.8,1.9,2.0,1.9,2.0,1.9,1.9,2.0,2.0,2.1,2.2,2.1,2.0,2.0,2.0,1.9,1.9,1.5],[3.5,2.9,2.3,2.1,1.9,1.5,1.5,1.1,1.3,1.0,1.1,1.3,1.2,1.4,1.4,1.6,1.3,1.5,1.8,1.6,1.6,1.8,1.9,1.9,2.0,2.2,2.5,2.4,2.1,2.1,2.3,2.2,1.9,1.8,1.6,1.6,1.6,1.3,1.6,1.6,1.8,2.1,2.1,2.5,2.3,2.7,2.4,2.7,2.9,2.7,2.7,2.4,2.2,1.9,1.7,1.6,1.3,1.4,1.1,1.3,1.9,2.0,1.7,1.5,2.0,1.5,1.4,1.4,1.1,1.0,1.3,1.3,1.0,1.2,1.4,1.3,1.5,1.4,1.1,1.4,1.3,1.4,1.5,1.6,1.9,1.9,1.7,1.9,1.6,1.5,1.7,1.6,1.3,1.4,1.4,1.1,1.0,1.3,1.1,0.9,1.0,1.2,1.0,0.9,1.2,1.4,1.4,1.7,1.7,1.3,1.5,1.4,1.6,1.6,1.6,1.7,1.7,1.9,2.0,2.2,2.1,2.5,2.4,2.2,2.1,1.9,2.2,2.2,2.4,2.1,1.9,2.1,2.1,1.8,1.8,2.1,1.9,1.6,1.9,1.7,1.9,1.9,1.9,1.9,1.8,2.0,1.9,2.1,2.4,2.2,2.3,2.0,1.9,2.1,2.1,1.8,1.8,2.0,1.9,1.6,1.9,2.0,1.8,1.8,2.1,2.1,1.9,2.2,2.6,2.9,1.5,1.2,1.4,1.1,1.1,1.3,1.3,1.2,1.3,1.3,0.9,0.8,0.9,0.9,0.9,1.1,1.2,1.4,1.4,1.4,1.3,1.6,0.8,0.8,0.8,0.8,0.8,0.8,1.1,0.8,1.0,1.2,1.1,0.8,0.8,0.8,0.8,0.8,0.8,0.8,0.8,0.8,0.8,1.8,1.5,1.8,1.5,1.4,1.5,1.6,1.6,1.6,1.6,1.7,1.7,1.8,1.9,1.8,1.9,1.8,1.8,1.9,1.9,2.0,2.0,2.0,1.9,1.9,1.9,1.8,1.8,1.4],[6.1,6.2,6.3,6.3,4.1,3.2,2.6,1.6,2.1,1.3,1.8,2.3,2.6,3.2,2.7,3.2,2.2,3.3,3.6,2.9,3.3,4.3,4.5,4.5,4.7,5.6,5.6,5.4,4.9,4.4,4.6,4.0,3.6,4.0,3.5,3.6,3.6,2.6,3.5,3.2,4.1,5.7,5.1,6.3,5.3,6.2,5.1,5.8,6.6,5.6,6.4,5.9,5.7,4.6,3.8,3.2,2.3,2.5,1.6,2.5,3.0,3.2,2.6,2.2,2.5,2.0,2.3,2.3,1.5,1.5,2.2,2.3,1.6,2.3,3.1,2.3,3.1,2.7,1.6,2.3,1.8,2.1,2.6,3.5,3.9,4.5,3.4,4.2,3.9,2.8,3.3,3.6,2.1,2.1,2.6,1.8,1.3,2.1,1.9,1.5,1.4,2.0,1.8,1.6,2.2,3.3,3.4,3.9,4.7,2.6,3.3,2.4,2.7,2.4,2.6,3.3,3.0,3.6,4.4,4.8,4.8,5.3,4.7,4.8,5.2,3.8,5.3,4.5,5.2,5.0,3.8,4.5,5.1,3.5,3.5,4.8,5.0,3.4,4.6,3.1,3.8,3.3,3.4,3.8,3.3,4.3,3.8,4.8,4.8,5.0,4.9,4.1,3.8,5.2,4.3,3.3,3.6,4.5,3.8,2.9,4.7,4.7,3.8,3.6,5.6,4.7,3.9,5.0,5.6,5.2,2.7,2.5,2.5,1.9,2.2,2.5,2.5,2.2,2.4,2.3,1.9,1.8,1.8,1.9,2.2,2.3,2.3,2.3,2.4,2.4,2.5,2.8,1.8,1.6,1.2,1.5,1.0,0.8,0.8,1.0,0.8,0.8,0.8,0.8,1.0,0.9,0.9,0.9,0.8,1.3,1.6,1.6,1.6,3.7,3.4,3.3,3.0,2.6,2.6,2.6,2.7,3.7,3.7,3.8,3.8,3.8,4.8,3.9,4.8,3.8,3.7,4.2,4.3,4.5,4.8,4.3,4.0,4.0,3.5,3.7,3.6,2.7],[9.3,8.7,8.0,7.7,6.6,5.1,4.2,2.8,3.7,2.2,3.5,4.2,5.7,7.3,5.3,6.5,4.3,6.5,6.7,5.5,5.8,7.3,7.7,7.4,7.2,8.4,9.5,9.5,8.8,7.5,9.7,8.0,6.3,7.0,6.4,6.5,6.4,5.9,6.3,6.4,6.4,7.0,7.5,8.2,7.2,9.8,7.7,9.2,10.1,8.7,9.4,7.9,7.5,7.2,6.0,5.4,4.5,5.2,3.3,4.9,5.2,5.3,3.9,3.6,3.6,3.2,3.5,3.9,2.5,2.3,4.5,4.0,2.6,4.1,5.1,4.2,5.0,4.2,2.8,3.8,2.8,3.7,4.8,6.5,8.0,9.3,7.1,8.4,6.3,6.0,5.9,6.0,4.4,4.4,6.3,3.8,2.6,4.2,4.2,2.8,2.8,4.2,3.6,3.0,4.2,6.4,5.8,7.3,7.8,4.7,5.2,3.9,3.9,3.5,3.9,5.7,6.1,8.4,7.9,9.9,9.3,10.9,9.4,9.6,9.1,8.1,8.9,8.0,8.6,8.3,7.2,7.9,8.7,6.4,6.2,8.0,7.9,6.1,8.9,5.3,6.7,6.7,6.2,8.3,6.6,8.2,8.1,9.5,9.9,8.6,8.9,7.1,7.8,8.5,7.9,5.6,6.2,8.2,7.0,4.8,7.4,7.7,6.2,5.7,8.3,8.0,6.6,7.8,9.3,8.4,4.7,3.9,4.2,4.3,4.4,5.3,6.1,4.1,3.7,3.5,3.4,2.9,3.5,3.1,3.7,4.0,4.1,4.0,4.1,4.3,4.5,4.7,2.6,3.0,2.5,2.9,1.4,1.0,0.8,0.9,0.8,0.8,0.9,1.0,1.4,1.2,1.1,1.2,1.0,3.1,2.9,3.3,3.3,7.2,6.8,7.7,6.9,5.3,5.1,4.7,5.5,8.0,7.6,8.3,8.9,8.6,9.2,8.3,9.5,9.0,9.1,8.7,9.2,9.3,10.1,9.0,8.4,8.3,9.1,8.3,7.8,4.9],[9.9,9.5,8.9,8.7,6.8,5.9,4.4,3.1,4.0,2.3,4.0,5.0,6.8,7.0,6.1,6.7,4.4,7.1,7.7,5.3,6.1,8.6,8.8,8.3,7.8,9.3,9.9,9.8,9.7,8.2,10.0,8.3,6.9,7.5,6.9,7.0,7.3,5.0,6.4,6.5,7.0,7.8,8.3,9.2,8.2,9.6,8.4,9.3,10.5,8.7,9.5,8.9,8.3,7.8,6.7,5.4,4.3,4.9,3.3,5.0,5.3,5.2,3.9,3.5,3.6,3.2,3.7,4.1,2.6,2.6,4.8,4.6,2.9,4.3,5.8,5.5,5.9,4.7,3.1,3.8,3.1,4.1,5.4,7.0,7.9,8.3,6.8,7.1,6.7,5.5,6.2,6.4,4.6,4.1,6.2,3.4,2.4,4.1,3.3,2.7,2.8,4.2,3.8,3.4,4.7,6.7,5.8,7.5,7.8,5.0,5.6,4.2,4.2,3.7,4.1,6.4,6.1,8.5,8.5,10.0,9.0,10.8,9.8,9.9,8.3,8.4,9.3,8.8,9.5,8.5,7.5,8.3,9.3,6.7,5.9,9.0,8.6,5.6,8.7,5.2,7.1,6.2,6.4,8.5,6.4,8.2,8.3,9.6,9.9,8.9,9.1,7.0,8.0,8.8,7.8,5.5,6.1,7.8,7.4,5.2,7.5,8.3,6.8,6.3,8.4,8.1,6.6,7.9,9.5,8.3,4.6,4.2,4.3,4.7,4.9,5.8,6.7,4.6,4.0,3.7,3.5,2.9,3.7,3.2,3.5,3.8,4.7,4.4,4.7,4.3,4.5,5.0,3.0,3.1,2.7,3.2,1.3,1.0,0.8,0.9,0.8,0.8,0.8,1.0,1.5,1.3,1.1,1.3,1.0,2.8,2.7,3.0,3.1,7.1,6.9,7.2,7.0,5.5,4.8,4.6,5.4,8.2,7.5,7.7,8.6,9.2,9.4,9.6,9.8,9.1,9.2,8.6,9.1,9.1,10.0,8.8,8.3,9.0,9.0,8.3,7.9,5.0],[9.2,8.9,7.8,7.6,6.5,4.8,4.2,3.0,3.1,2.1,3.0,3.8,5.7,5.4,5.0,5.0,3.7,5.3,7.1,4.8,5.5,7.0,7.5,7.2,7.2,8.2,8.6,8.5,7.5,6.9,8.5,7.4,6.1,6.3,6.4,6.9,6.7,4.7,5.8,5.9,6.4,8.0,7.5,8.8,7.4,9.0,7.3,8.6,9.7,8.3,9.5,8.1,8.0,7.3,6.0,5.0,4.0,4.6,2.7,4.9,4.6,4.9,3.7,3.2,3.4,2.8,3.3,3.7,2.4,2.6,4.0,3.6,2.8,4.7,5.0,4.9,5.5,4.9,3.2,3.3,2.8,3.6,4.8,6.1,7.5,8.4,7.0,7.9,7.2,5.5,6.1,6.5,3.8,3.8,5.3,3.2,2.2,4.5,4.4,2.5,2.9,5.0,4.2,3.4,5.2,6.3,6.0,6.1,6.8,5.5,5.1,4.3,3.8,3.5,3.7,5.4,5.2,6.9,7.3,8.5,8.0,10.0,8.7,9.0,8.8,8.2,9.2,7.5,8.7,8.1,7.2,7.3,7.6,6.1,5.9,6.7,6.6,6.0,6.1,5.3,6.5,6.2,5.9,7.6,5.5,6.9,6.3,7.7,8.5,7.7,8.0,6.2,6.6,7.9,6.9,4.9,5.5,6.7,6.5,4.4,6.6,6.4,5.8,6.1,7.4,6.4,5.6,6.5,7.7,7.0,3.9,3.7,3.7,5.2,6.0,4.6,5.2,4.6,3.0,2.8,3.1,2.8,3.6,3.2,3.7,3.8,4.1,4.0,4.3,4.2,4.1,4.8,2.8,2.9,2.3,2.8,1.1,0.9,0.8,0.9,0.8,0.8,0.8,1.0,1.4,1.2,1.1,1.2,0.9,2.3,2.5,2.8,2.8,6.5,5.9,6.5,5.5,4.6,4.3,3.8,4.3,7.0,7.1,7.2,7.1,7.1,8.7,7.4,8.7,7.3,7.1,7.9,8.7,8.1,8.7,8.1,7.6,7.0,6.9,7.0,6.9,4.5],[3.4,2.8,2.3,2.1,1.8,1.5,1.5,1.1,1.3,1.0,1.1,1.3,1.3,1.5,1.4,1.6,1.3,1.5,1.7,1.6,1.6,1.8,1.9,1.9,2.0,2.2,2.5,2.4,2.2,2.1,2.3,2.3,2.0,1.9,1.7,1.6,1.7,1.4,1.7,1.6,1.8,2.1,2.1,2.5,2.3,2.7,2.4,2.6,2.8,2.6,2.7,2.3,2.2,1.9,1.7,1.6,1.3,1.5,1.1,1.4,1.9,2.0,1.7,1.5,2.0,1.5,1.5,1.5,1.1,1.0,1.3,1.3,0.9,1.2,1.4,1.3,1.5,1.4,1.1,1.4,1.3,1.4,1.5,1.7,1.9,1.9,1.7,1.8,1.6,1.5,1.7,1.6,1.3,1.4,1.4,1.1,1.0,1.3,1.2,0.9,0.9,1.2,1.0,0.9,1.2,1.4,1.4,1.7,1.7,1.3,1.5,1.4,1.5,1.5,1.5,1.7,1.6,1.8,2.0,2.2,2.1,2.5,2.5,2.2,2.1,1.9,2.2,2.2,2.4,2.1,1.8,2.1,2.1,1.8,1.8,2.1,1.9,1.6,1.8,1.6,1.8,1.8,1.8,1.9,1.8,2.0,1.8,2.1,2.3,2.2,2.3,2.0,1.9,2.1,2.0,1.8,1.8,2.0,1.8,1.6,1.9,2.0,1.7,1.7,2.1,2.1,1.8,2.2,2.6,2.9,1.5,1.2,1.4,1.1,1.2,1.3,1.4,1.2,1.4,1.3,1.0,0.9,0.9,0.9,1.0,1.2,1.2,1.5,1.5,1.5,1.3,1.6,0.9,0.8,0.8,0.8,0.8,0.8,0.8,0.8,1.3,1.4,1.3,1.0,0.8,0.8,0.8,0.8,0.8,0.8,0.9,0.8,0.8,1.8,1.6,1.8,1.5,1.4,1.6,1.5,1.6,1.7,1.7,1.7,1.8,1.8,1.9,1.8,1.9,1.8,1.8,1.9,1.9,2.0,2.1,2.0,1.9,1.9,1.8,1.8,1.8,1.5],[3.5,3.0,2.4,2.1,1.8,1.6,1.5,1.2,1.3,1.0,1.2,1.4,1.4,1.6,1.5,1.7,1.4,1.6,1.8,1.7,1.7,2.0,2.1,2.0,2.1,2.4,2.6,2.5,2.3,2.2,2.4,2.3,2.1,2.0,1.8,1.7,1.7,1.4,1.7,1.7,1.9,2.2,2.2,2.6,2.5,2.9,2.6,2.8,3.0,2.8,2.8,2.5,2.3,2.0,1.8,1.7,1.4,1.5,1.1,1.5,1.9,2.0,1.7,1.6,2.0,1.5,1.5,1.5,1.1,1.0,1.4,1.3,1.0,1.2,1.4,1.3,1.5,1.4,1.1,1.5,1.3,1.4,1.5,1.7,2.0,2.0,1.7,1.9,1.7,1.5,1.7,1.7,1.4,1.4,1.4,1.2,1.0,1.3,1.2,0.8,0.9,1.2,1.0,0.9,1.2,1.4,1.5,1.8,1.8,1.4,1.5,1.4,1.6,1.6,1.6,1.8,1.7,1.9,2.2,2.4,2.2,2.7,2.6,2.3,2.2,2.0,2.4,2.4,2.5,2.2,1.9,2.2,2.2,1.8,1.9,2.2,2.0,1.7,1.9,1.7,1.9,1.9,1.9,2.1,1.9,2.1,1.9,2.2,2.5,2.3,2.4,2.1,2.0,2.2,2.2,1.8,1.8,2.1,1.9,1.6,1.9,2.1,1.7,1.7,2.2,2.2,1.9,2.3,2.8,2.9,1.6,1.3,1.4,1.2,1.3,1.4,1.5,1.3,1.4,1.4,1.1,1.0,1.0,1.0,1.1,1.2,1.3,1.5,1.6,1.6,1.4,1.7,0.9,0.8,0.8,0.9,0.8,0.8,0.8,0.8,1.3,1.3,1.3,0.8,0.8,0.8,0.8,0.8,0.8,0.8,0.9,0.8,0.9,1.9,1.7,1.9,1.6,1.5,1.7,1.6,1.6,1.7,1.7,1.8,1.9,1.9,2.0,1.9,2.0,1.9,1.9,2.0,2.0,2.1,2.2,2.1,2.0,2.0,1.9,1.9,1.9,1.6],[3.4,2.9,2.3,2.1,1.8,1.5,1.5,1.1,1.3,1.0,1.1,1.3,1.3,1.5,1.4,1.6,1.3,1.6,1.8,1.6,1.6,1.9,2.0,1.9,2.0,2.2,2.4,2.4,2.2,2.1,2.3,2.3,2.0,1.9,1.7,1.6,1.7,1.4,1.7,1.6,1.8,2.1,2.1,2.5,2.3,2.7,2.4,2.7,2.9,2.6,2.7,2.4,2.2,1.9,1.7,1.6,1.3,1.4,1.1,1.4,1.9,2.0,1.7,1.5,2.0,1.5,1.5,1.4,1.1,1.0,1.3,1.2,0.9,1.2,1.4,1.3,1.5,1.4,1.2,1.4,1.3,1.4,1.5,1.7,1.9,1.9,1.7,1.8,1.6,1.5,1.7,1.6,1.3,1.4,1.4,1.2,1.0,1.3,1.2,0.9,1.0,1.2,1.0,1.0,1.2,1.4,1.5,1.7,1.7,1.3,1.5,1.4,1.6,1.6,1.6,1.7,1.6,1.9,2.1,2.2,2.1,2.6,2.5,2.2,2.1,1.9,2.3,2.2,2.4,2.1,1.9,2.1,2.1,1.8,1.8,2.1,1.9,1.6,1.9,1.6,1.8,1.9,1.8,1.9,1.8,2.0,1.8,2.1,2.4,2.2,2.3,2.0,1.9,2.1,2.1,1.7,1.8,2.0,1.9,1.6,1.9,2.0,1.7,1.7,2.1,2.1,1.8,2.2,2.6,2.8,1.5,1.3,1.4,1.2,1.2,1.3,1.4,1.3,1.4,1.3,1.0,0.9,0.9,0.9,1.0,1.2,1.2,1.5,1.5,1.5,1.4,1.7,0.8,0.8,0.8,0.8,0.8,0.8,0.8,0.8,1.1,1.1,1.1,0.8,0.8,0.8,0.8,0.8,0.8,0.8,0.9,0.8,0.8,1.9,1.6,1.9,1.5,1.4,1.6,1.6,1.6,1.7,1.7,1.7,1.8,1.8,1.9,1.8,1.9,1.8,1.8,1.9,1.9,2.0,2.1,2.0,1.9,1.9,1.9,1.8,1.8,1.5],[3.6,3.0,2.5,2.2,1.9,1.6,1.6,1.2,1.4,1.1,1.2,1.4,1.4,1.6,1.5,1.7,1.4,1.7,1.9,1.8,1.7,2.0,2.1,2.0,2.2,2.4,2.7,2.6,2.3,2.3,2.5,2.4,2.1,2.0,1.8,1.7,1.8,1.5,1.8,1.7,1.9,2.2,2.3,2.7,2.5,3.0,2.5,2.9,3.1,2.8,2.9,2.5,2.3,2.0,1.8,1.7,1.4,1.5,1.2,1.5,2.0,2.0,1.8,1.6,2.0,1.5,1.5,1.5,1.1,1.0,1.3,1.3,1.0,1.2,1.5,1.4,1.6,1.5,1.2,1.5,1.3,1.4,1.6,1.8,2.1,2.1,1.8,2.0,1.7,1.5,1.8,1.7,1.4,1.5,1.5,1.2,1.1,1.4,1.3,0.9,1.1,1.3,1.1,1.0,1.3,1.5,1.6,1.8,1.9,1.4,1.6,1.5,1.7,1.7,1.7,1.9,1.8,1.9,2.2,2.4,2.3,2.7,2.6,2.4,2.2,2.1,2.4,2.5,2.6,2.2,2.0,2.3,2.3,1.9,2.0,2.3,2.1,1.8,2.0,1.8,2.0,2.0,1.9,2.1,1.9,2.2,2.0,2.3,2.6,2.4,2.5,2.2,2.1,2.3,2.2,1.9,1.9,2.2,2.0,1.7,2.0,2.2,1.9,1.8,2.2,2.2,2.0,2.3,2.8,3.0,1.6,1.3,1.5,1.2,1.3,1.4,1.5,1.3,1.4,1.3,1.0,0.9,1.0,1.0,1.0,1.2,1.3,1.5,1.6,1.6,1.4,1.8,0.9,0.8,0.8,0.8,0.8,0.8,0.8,0.8,1.1,1.1,1.1,0.8,0.8,0.8,0.9,0.8,0.8,0.8,0.9,0.9,0.9,2.0,1.7,2.0,1.6,1.5,1.7,1.6,1.7,1.8,1.8,1.8,1.9,1.9,2.0,1.9,2.0,1.9,1.9,2.0,2.0,2.1,2.2,2.1,2.0,2.0,2.0,1.9,1.9,1.6],[3.6,3.0,2.5,2.2,2.0,1.6,1.6,1.2,1.4,1.1,1.3,1.4,1.4,1.6,1.6,1.8,1.4,1.7,2.0,1.8,1.8,2.1,2.2,2.1,2.2,2.4,2.8,2.7,2.4,2.3,2.5,2.4,2.2,2.0,1.8,1.7,1.8,1.5,1.8,1.7,2.0,2.2,2.3,2.7,2.5,3.0,2.6,3.0,3.2,2.9,2.9,2.5,2.3,2.1,1.8,1.8,1.4,1.6,1.2,1.5,2.0,2.0,1.7,1.6,1.9,1.5,1.5,1.5,1.0,0.9,1.3,1.3,1.0,1.2,1.5,1.4,1.6,1.5,1.3,1.5,1.4,1.5,1.7,1.8,2.2,2.1,1.8,2.0,1.8,1.6,1.9,1.8,1.4,1.5,1.5,1.3,1.1,1.4,1.3,0.9,1.1,1.3,1.1,1.0,1.3,1.5,1.6,1.9,1.9,1.4,1.6,1.5,1.8,1.8,1.7,1.9,1.8,2.1,2.3,2.5,2.4,2.8,2.7,2.5,2.3,2.1,2.5,2.5,2.7,2.3,2.1,2.3,2.3,2.0,2.0,2.3,2.1,1.8,2.0,1.8,2.0,2.1,2.0,2.2,2.0,2.3,2.1,2.4,2.7,2.5,2.6,2.3,2.2,2.3,2.3,1.9,2.0,2.2,2.1,1.8,2.1,2.2,1.9,1.9,2.2,2.2,2.0,2.3,2.8,3.0,1.7,1.4,1.5,1.3,1.3,1.4,1.5,1.4,1.5,1.4,1.0,1.0,1.0,1.0,1.1,1.3,1.3,1.5,1.6,1.6,1.4,1.8,0.9,0.9,0.8,0.9,0.8,0.8,0.8,0.8,1.2,1.2,1.2,0.8,0.8,0.8,0.8,0.8,0.8,0.8,0.9,0.9,0.9,2.0,1.7,2.0,1.6,1.5,1.7,1.7,1.7,1.8,1.8,1.8,1.9,1.9,2.0,2.0,2.1,2.0,2.0,2.0,2.1,2.2,2.3,2.2,2.1,2.1,2.0,2.0,1.9,1.6],[3.5,2.9,2.4,2.1,1.9,1.6,1.5,1.2,1.3,1.0,1.2,1.3,1.3,1.5,1.4,1.6,1.3,1.6,1.8,1.7,1.7,1.9,2.0,2.0,2.1,2.4,2.6,2.5,2.2,2.2,2.4,2.3,2.0,1.9,1.7,1.7,1.7,1.4,1.7,1.7,1.9,2.2,2.2,2.6,2.4,2.9,2.5,2.8,3.0,2.7,2.8,2.5,2.3,2.0,1.8,1.7,1.4,1.5,1.1,1.4,1.9,2.0,1.7,1.6,2.0,1.5,1.5,1.5,1.0,1.0,1.3,1.3,1.0,1.2,1.5,1.3,1.5,1.4,1.2,1.5,1.3,1.4,1.5,1.6,1.9,1.9,1.7,1.9,1.6,1.4,1.7,1.7,1.3,1.4,1.5,1.2,1.0,1.3,1.3,0.9,1.0,1.3,1.1,1.0,1.3,1.4,1.5,1.8,1.8,1.4,1.6,1.4,1.6,1.6,1.6,1.7,1.6,1.8,2.1,2.3,2.1,2.6,2.5,2.2,2.1,1.9,2.3,2.3,2.5,2.1,1.9,2.2,2.2,1.8,1.9,2.2,2.0,1.7,1.9,1.7,1.9,1.9,1.9,2.0,1.8,2.0,1.9,2.2,2.4,2.3,2.4,2.1,2.0,2.2,2.2,1.8,1.9,2.1,1.9,1.7,2.0,2.1,1.8,1.8,2.2,2.2,1.9,2.3,2.7,2.9,1.6,1.2,1.4,1.1,1.2,1.3,1.4,1.3,1.4,1.3,0.9,0.8,0.9,0.9,1.0,1.2,1.3,1.5,1.5,1.5,1.3,1.7,0.8,0.8,0.8,0.8,0.8,0.8,0.8,0.8,1.1,1.1,1.1,0.8,0.8,0.8,0.8,0.8,0.9,0.8,0.9,0.8,0.8,1.9,1.6,1.8,1.5,1.4,1.6,1.6,1.6,1.7,1.7,1.7,1.7,1.8,1.9,1.8,1.9,1.8,1.8,1.8,1.9,2.0,2.0,2.0,1.9,1.9,1.8,1.8,1.8,1.5],[3.6,3.0,2.5,2.2,2.0,1.7,1.6,1.2,1.3,1.0,1.1,1.2,1.2,1.4,1.4,1.6,1.3,1.5,1.7,1.7,1.6,1.8,2.0,2.0,2.0,2.2,2.5,2.4,2.1,2.1,2.3,2.2,1.9,1.7,1.6,1.6,1.6,1.3,1.7,1.7,1.8,2.1,2.2,2.5,2.5,2.9,2.6,3.0,3.2,2.9,2.9,2.5,2.3,2.0,1.8,1.7,1.3,1.4,1.0,1.2,1.8,2.0,1.7,1.6,2.0,1.7,1.7,1.7,1.2,1.2,1.5,1.5,1.1,1.4,1.6,1.4,1.7,1.6,1.3,1.6,1.4,1.5,1.5,1.7,2.0,2.0,1.7,1.9,1.5,1.5,1.7,1.6,1.3,1.5,1.4,1.1,1.0,1.4,1.2,0.9,1.2,1.3,1.2,1.1,1.4,1.6,1.7,1.9,1.9,1.5,1.8,1.6,1.9,1.8,1.8,1.9,1.8,1.9,2.2,2.3,2.2,2.6,2.5,2.3,2.1,2.0,2.4,2.5,2.7,2.2,2.1,2.3,2.3,1.9,2.0,2.3,2.1,1.8,2.1,1.9,2.1,2.1,2.1,2.1,2.0,2.1,1.9,2.2,2.5,2.3,2.5,2.2,2.1,2.3,2.3,2.0,2.0,2.2,2.1,1.9,2.1,2.3,2.0,2.0,2.3,2.4,2.1,2.5,2.9,3.1,1.4,1.0,1.2,0.9,1.0,1.1,1.3,1.1,1.2,1.1,0.8,0.8,0.8,0.8,0.8,0.9,1.0,1.2,1.3,1.4,1.2,1.5,0.8,0.8,0.8,0.8,0.8,0.8,0.8,0.8,1.4,1.4,1.4,0.8,0.9,0.9,0.8,0.9,0.8,1.1,0.8,0.8,0.8,1.7,1.5,1.7,1.4,1.4,1.6,1.5,1.5,1.6,1.6,1.7,1.7,1.7,1.9,1.8,1.9,1.8,1.8,1.9,2.0,2.0,2.1,2.0,1.9,1.9,1.9,1.8,1.8,1.4],[4.1,3.6,2.9,2.5,2.3,1.9,1.9,1.4,1.5,1.2,1.2,1.4,1.3,1.6,1.6,1.8,1.5,1.7,2.0,2.0,1.8,2.2,2.4,2.4,2.4,2.6,3.0,2.9,2.6,2.4,2.6,2.4,2.2,1.9,1.8,1.8,1.8,1.5,1.9,1.9,2.0,2.5,2.6,3.1,3.0,3.5,3.3,3.7,3.8,3.5,3.4,3.0,2.7,2.4,2.1,1.9,1.5,1.5,1.1,1.4,2.0,2.1,1.9,1.7,2.1,1.8,1.9,1.9,1.3,1.4,1.7,1.6,1.1,1.6,1.8,1.6,2.0,1.8,1.5,1.8,1.6,1.6,1.7,1.9,2.3,2.3,1.9,2.1,1.7,1.6,1.9,1.8,1.4,1.7,1.6,1.2,1.2,1.6,1.4,1.0,1.3,1.5,1.3,1.3,1.5,1.8,1.9,2.2,2.3,1.7,2.1,1.8,2.1,2.0,2.0,2.2,2.0,2.2,2.7,2.8,2.6,3.0,2.8,2.8,2.5,2.3,2.8,3.0,3.1,2.6,2.5,2.8,2.7,2.2,2.4,2.8,2.4,2.1,2.5,2.2,2.5,2.4,2.4,2.5,2.3,2.5,2.2,2.6,3.0,2.8,3.0,2.7,2.4,2.8,2.8,2.3,2.3,2.6,2.5,2.1,2.4,2.8,2.3,2.3,2.8,2.9,2.4,2.8,3.4,3.5,1.4,1.1,1.3,1.0,1.1,1.2,1.4,1.2,1.3,1.2,0.8,0.8,0.8,0.8,0.9,1.0,1.2,1.4,1.5,1.5,1.3,1.7,0.8,0.8,0.8,0.8,0.8,0.8,0.8,0.9,1.5,1.5,1.4,0.8,1.0,0.9,0.9,1.0,0.8,0.8,0.8,0.8,0.8,1.9,1.7,2.0,1.6,1.5,1.7,1.7,1.6,1.8,1.8,1.9,2.0,2.0,2.1,2.0,2.2,2.0,2.1,2.2,2.3,2.3,2.5,2.3,2.2,2.3,2.2,2.1,2.0,1.6],[3.6,3.0,2.5,2.2,2.0,1.7,1.6,1.3,1.3,1.1,1.1,1.2,1.1,1.4,1.4,1.5,1.3,1.5,1.7,1.7,1.6,1.8,1.9,2.0,2.0,2.2,2.4,2.4,2.1,2.0,2.2,2.1,1.8,1.7,1.6,1.5,1.6,1.3,1.7,1.7,1.8,2.1,2.1,2.5,2.5,2.8,2.6,3.0,3.1,2.9,2.8,2.5,2.3,2.0,1.8,1.7,1.3,1.4,1.0,1.2,1.8,2.0,1.6,1.6,2.0,1.6,1.6,1.7,1.2,1.2,1.5,1.5,1.1,1.4,1.6,1.4,1.7,1.6,1.4,1.5,1.4,1.4,1.5,1.6,1.9,1.9,1.6,1.8,1.5,1.4,1.6,1.5,1.2,1.4,1.4,1.0,1.0,1.4,1.2,0.9,1.2,1.3,1.2,1.1,1.4,1.5,1.6,1.9,1.9,1.5,1.8,1.6,1.8,1.7,1.7,1.8,1.7,1.8,2.1,2.2,2.1,2.5,2.4,2.2,2.1,2.0,2.3,2.4,2.5,2.2,2.0,2.3,2.2,1.9,2.0,2.2,2.0,1.8,2.0,1.9,2.1,2.1,2.0,2.0,1.9,2.1,1.9,2.1,2.4,2.2,2.3,2.2,2.0,2.2,2.3,2.0,1.9,2.2,2.1,1.8,2.1,2.3,2.0,1.9,2.3,2.3,2.1,2.4,2.8,3.1,1.3,1.0,1.2,0.9,1.0,1.1,1.2,1.1,1.2,1.0,0.8,0.8,0.8,0.8,0.8,0.9,0.9,1.2,1.3,1.3,1.1,1.5,0.8,0.8,0.8,0.8,0.8,0.8,0.8,0.9,1.4,1.4,1.4,0.8,0.9,0.8,0.9,0.9,0.8,0.8,0.8,0.9,0.8,1.6,1.4,1.7,1.4,1.3,1.5,1.5,1.5,1.5,1.6,1.6,1.7,1.7,1.8,1.8,1.9,1.7,1.8,1.8,1.9,1.9,2.1,2.0,1.9,1.9,1.8,1.8,1.7,1.3],[3.6,3.0,2.4,2.1,1.9,1.7,1.6,1.3,1.3,1.0,1.0,1.1,1.0,1.3,1.3,1.4,1.2,1.4,1.6,1.6,1.5,1.7,1.9,1.9,1.9,2.1,2.3,2.2,2.0,2.0,2.1,2.0,1.8,1.6,1.5,1.4,1.5,1.3,1.6,1.6,1.8,2.0,2.1,2.5,2.4,2.8,2.6,2.9,3.1,2.9,2.8,2.4,2.2,1.9,1.8,1.6,1.3,1.3,1.0,1.2,1.7,1.9,1.6,1.6,2.0,1.6,1.7,1.6,1.2,1.2,1.5,1.4,1.1,1.4,1.6,1.4,1.7,1.5,1.3,1.5,1.3,1.3,1.4,1.5,1.8,1.8,1.5,1.7,1.4,1.3,1.5,1.4,1.1,1.4,1.3,1.0,1.0,1.3,1.2,0.9,1.2,1.3,1.2,1.1,1.4,1.5,1.6,1.9,1.9,1.5,1.7,1.5,1.7,1.7,1.6,1.7,1.6,1.7,2.1,2.1,2.0,2.4,2.3,2.1,1.9,1.9,2.2,2.3,2.4,2.0,1.9,2.2,2.1,1.8,1.9,2.2,2.0,1.7,2.0,1.8,2.0,2.0,1.9,1.9,1.8,2.0,1.8,2.0,2.3,2.2,2.2,2.1,1.9,2.2,2.2,1.9,1.9,2.2,2.0,1.7,2.0,2.2,1.9,1.9,2.3,2.3,2.1,2.4,2.8,3.0,1.3,1.0,1.1,0.8,0.9,1.0,1.1,1.0,1.2,1.1,0.8,0.8,0.8,0.8,0.8,0.8,0.9,1.2,1.2,1.3,1.1,1.4,0.8,0.8,0.8,0.8,0.8,0.8,0.8,0.8,1.3,1.4,1.4,0.8,0.9,0.9,0.8,0.9,0.8,0.8,0.8,0.8,1.2,1.6,1.4,1.6,1.3,1.2,1.5,1.5,1.4,1.4,1.4,1.5,1.5,1.6,1.7,1.6,1.7,1.6,1.6,1.7,1.8,1.8,1.9,1.8,1.8,1.8,1.7,1.7,1.6,1.3],[7.5,6.4,7.1,7.9,6.3,5.8,6.1,6.3,4.6,3.9,2.8,2.3,2.8,2.2,2.8,2.4,2.3,2.4,2.3,2.0,2.8,3.9,3.3,5.0,4.1,4.7,5.1,3.9,4.4,2.3,2.3,2.3,2.0,2.4,1.6,4.0,3.5,3.1,2.9,5.5,5.1,7.4,5.4,7.6,5.6,7.0,5.5,7.0,7.0,7.4,7.8,5.9,7.6,5.4,7.0,6.2,6.0,2.8,2.7,3.1,3.3,4.6,4.3,5.4,5.1,5.6,5.0,4.5,5.0,6.3,5.2,4.1,5.1,6.7,6.1,4.8,6.9,5.2,5.9,6.4,5.9,4.7,4.9,3.0,6.5,4.1,2.9,5.5,4.3,2.9,5.4,5.4,4.6,5.5,6.0,4.8,5.4,5.1,6.7,4.7,4.6,6.7,6.3,6.2,6.4,7.5,7.2,6.3,6.5,5.9,6.2,5.3,5.0,5.2,6.1,6.8,3.8,3.5,5.5,5.3,4.6,4.1,3.5,5.3,5.4,6.2,6.4,6.4,6.2,5.1,5.4,6.0,6.8,6.8,6.3,6.6,6.7,5.9,6.5,6.5,6.4,5.9,5.2,5.5,5.7,6.4,2.9,4.5,5.4,4.9,5.0,5.2,6.1,4.4,4.5,6.5,6.0,5.6,5.4,5.0,6.6,6.7,5.9,7.1,7.4,6.7,7.1,6.8,6.5,6.5,3.1,2.8,2.3,2.9,2.6,2.4,1.8,2.1,2.0,2.1,2.7,2.7,3.1,3.2,3.7,3.2,3.8,3.2,3.4,3.4,3.8,3.6,3.7,3.3,3.5,3.7,3.6,4.0,4.1,4.2,3.1,3.3,2.5,3.9,4.8,4.5,4.2,5.1,3.9,3.1,3.1,2.7,2.8,0.8,0.8,0.8,0.8,1.1,1.9,1.5,1.5,0.8,0.9,1.0,1.3,1.7,2.2,2.3,2.5,2.0,2.6,2.7,2.5,3.3,3.2,3.5,2.2,2.6,2.1,1.9,2.2,1.4],[5.2,4.5,5.0,5.4,4.2,4.8,3.5,2.9,1.6,1.9,1.7,1.6,1.4,1.4,1.4,1.4,1.2,1.2,1.6,1.4,1.5,1.8,1.9,2.7,3.7,3.3,4.4,2.8,1.9,1.6,1.8,2.0,1.9,2.1,1.8,2.2,2.2,1.9,2.1,2.5,2.7,4.1,4.4,6.7,4.5,5.7,4.0,4.8,5.6,5.1,6.3,4.5,6.0,4.5,4.4,3.3,2.1,1.5,1.6,1.7,2.7,3.1,2.8,3.4,3.3,3.8,3.9,3.4,2.9,3.6,3.7,2.9,2.6,4.4,3.8,3.5,5.1,3.5,4.1,2.7,3.4,1.9,2.3,1.8,3.2,2.3,2.1,3.0,3.0,2.0,3.2,3.2,2.4,2.8,3.6,2.9,2.1,3.3,3.8,2.9,2.9,4.0,3.7,3.2,4.1,4.1,4.2,4.0,4.8,3.7,4.0,3.4,3.4,3.4,2.9,3.6,1.7,1.8,3.0,2.6,2.1,3.2,2.6,3.3,3.3,3.2,5.2,4.2,5.3,4.1,4.1,4.8,5.2,4.0,3.7,5.0,4.8,3.5,4.9,3.9,4.5,3.5,3.5,3.5,2.4,2.5,1.8,2.4,3.5,3.3,4.0,3.7,3.2,3.9,3.7,3.1,3.1,3.6,3.6,3.5,4.7,4.9,4.1,4.4,5.5,5.0,4.3,4.3,5.2,4.8,2.5,2.0,2.3,1.6,1.7,1.7,1.5,1.6,1.8,1.9,1.8,1.7,2.1,2.1,2.7,2.7,2.6,2.5,2.7,2.8,2.6,2.8,2.5,2.2,2.2,2.2,2.2,2.4,2.3,2.5,2.2,2.3,2.2,2.6,2.8,2.8,2.6,3.1,2.4,2.0,1.9,1.8,1.8,0.8,0.8,0.8,0.8,0.8,1.3,1.3,1.4,0.8,0.9,0.9,1.0,1.2,1.4,1.4,1.4,1.0,1.4,1.6,1.6,1.4,1.6,1.5,1.7,1.6,1.8,1.9,1.9,1.1],[7.1,6.5,7.4,7.9,6.1,6.8,5.4,6.5,3.8,3.3,2.6,2.2,2.1,2.0,2.9,2.1,1.9,2.1,2.0,2.8,3.0,3.8,4.7,4.1,3.6,4.0,4.2,3.5,4.6,2.0,2.5,2.5,2.3,2.1,2.1,4.0,3.7,3.0,2.9,5.2,4.1,6.2,4.6,7.3,5.9,7.5,5.7,7.3,6.9,7.5,7.8,6.0,7.6,4.9,5.8,4.6,5.0,2.6,2.4,3.3,2.9,4.2,3.3,4.2,4.0,4.2,4.6,3.9,3.9,5.5,4.9,4.0,5.3,6.8,6.2,5.9,6.3,4.9,6.2,4.2,4.8,3.7,4.3,2.9,5.8,3.5,2.7,4.4,3.0,2.6,5.7,4.5,3.7,6.9,6.3,4.3,5.6,6.5,6.4,4.8,6.3,6.1,5.8,5.8,6.2,7.0,7.0,6.0,6.4,5.9,5.9,5.7,5.0,4.7,4.4,4.4,3.8,3.6,5.4,5.9,3.8,3.8,3.0,5.0,3.8,6.0,6.5,5.9,6.6,4.9,6.2,6.0,7.1,6.2,6.1,6.7,6.6,5.7,6.3,5.6,5.4,5.8,5.1,5.0,4.0,4.8,3.5,4.3,5.4,4.3,4.5,4.8,5.0,4.2,4.5,6.0,5.0,4.6,5.2,5.0,5.7,6.2,5.6,6.0,7.4,6.9,7.4,6.7,6.6,6.5,2.5,2.1,2.1,2.6,3.1,2.3,2.0,2.4,2.0,2.1,2.4,2.3,2.6,3.0,3.3,2.7,3.0,2.7,2.8,2.7,2.8,2.9,2.9,3.0,3.0,3.1,3.1,3.3,3.3,3.6,2.9,2.9,2.4,3.5,4.3,4.0,3.5,4.0,3.4,2.8,2.7,2.6,2.7,0.8,0.8,0.8,0.8,1.1,1.7,1.4,1.6,0.8,0.9,1.1,1.3,2.0,2.4,2.1,2.4,2.1,2.8,3.3,2.7,3.1,3.3,3.6,2.8,2.6,2.3,2.1,2.0,1.9],[4.5,3.7,3.3,3.0,2.8,2.4,2.3,2.0,1.5,1.5,1.3,1.3,1.1,1.0,1.1,1.0,1.0,1.1,1.2,1.3,1.4,1.5,1.7,2.0,2.1,2.1,2.3,2.0,1.5,1.5,1.7,1.9,1.8,1.7,1.6,1.8,1.7,1.6,1.8,2.0,1.9,2.5,2.4,3.2,2.8,3.4,3.1,3.5,3.8,3.5,3.6,3.0,3.1,2.7,2.4,2.1,1.8,1.3,1.3,1.3,2.3,2.7,2.4,2.5,2.8,2.7,2.8,2.6,2.2,2.4,2.6,2.3,2.0,2.6,2.4,2.2,2.7,2.4,2.3,2.0,2.0,1.5,1.8,1.5,2.1,1.8,1.7,2.2,2.0,1.6,2.1,2.3,1.8,2.1,2.4,2.1,1.8,2.4,2.4,2.0,2.3,2.6,2.5,2.4,2.6,3.0,2.9,3.2,3.2,2.6,2.8,2.5,2.6,2.5,2.0,2.1,1.5,1.5,2.1,1.8,1.8,2.3,2.2,2.4,2.3,2.4,3.0,2.9,3.4,2.7,2.6,3.1,3.4,2.7,2.8,3.4,3.2,2.6,3.2,2.7,3.0,2.6,2.5,2.3,1.9,1.9,1.5,1.7,2.0,2.1,2.3,2.4,2.2,2.6,2.6,2.3,2.1,2.7,2.7,2.5,2.9,3.0,2.9,2.8,3.4,3.4,3.2,3.4,4.0,4.3,2.0,1.7,1.8,1.3,1.2,1.3,1.3,1.3,1.7,1.7,1.4,1.4,1.5,1.6,1.7,1.7,1.8,2.0,2.1,2.2,2.0,2.3,1.7,1.6,1.7,1.8,1.7,1.8,1.8,1.8,2.0,2.0,1.9,1.9,2.0,2.0,1.9,2.1,1.8,1.5,1.6,1.5,1.5,0.9,0.8,1.0,0.8,0.8,0.9,0.9,1.0,0.8,0.8,0.8,0.9,0.9,1.1,1.0,1.1,0.9,1.0,1.2,1.2,1.3,1.4,1.5,1.4,1.5,1.3,1.3,1.3,1.0],[6.0,5.6,6.1,6.5,5.0,5.2,3.7,3.5,1.9,2.3,1.8,1.8,1.4,1.4,1.5,1.7,1.3,1.5,1.8,1.7,2.0,2.2,3.0,4.0,4.1,4.3,4.8,3.8,2.2,2.5,2.7,2.6,2.4,2.5,2.0,2.8,2.6,2.8,2.9,3.5,3.1,5.5,5.8,7.1,5.4,6.6,5.0,6.2,7.0,6.0,7.5,6.0,6.1,5.3,5.7,3.9,3.4,1.6,1.9,1.8,3.2,3.9,3.3,3.7,3.6,4.6,5.2,4.3,3.0,4.1,5.0,3.8,3.1,5.0,5.5,3.8,4.8,3.7,3.6,3.4,3.5,1.9,2.6,2.1,3.6,3.1,2.5,4.0,3.4,2.4,3.6,4.4,3.1,3.2,4.7,3.4,2.8,4.4,4.4,3.3,3.2,4.6,4.7,3.7,4.6,5.5,5.1,5.6,6.0,4.0,4.8,3.9,4.2,3.8,3.2,3.2,2.0,2.1,3.5,2.8,3.1,4.4,3.7,4.0,4.3,4.1,5.9,5.0,6.3,5.1,4.0,5.7,6.3,4.1,4.1,6.3,5.8,4.3,5.8,4.2,4.9,4.0,4.3,3.9,3.0,2.9,2.2,2.4,3.7,4.4,4.4,4.1,3.6,5.0,4.7,3.6,4.1,4.3,4.1,4.3,4.6,5.6,4.6,4.7,6.1,6.2,5.5,5.2,6.7,5.6,2.5,2.0,2.1,1.6,1.5,1.6,1.8,1.5,1.8,1.9,2.0,2.0,2.5,2.1,2.8,2.6,2.8,3.0,3.0,3.2,3.0,3.5,2.5,2.1,2.2,2.4,2.3,2.5,2.6,2.6,2.5,2.7,2.4,2.8,3.1,3.2,2.7,3.1,2.5,2.1,2.1,2.0,1.9,1.5,1.0,1.5,0.8,0.8,0.8,0.8,0.8,1.0,1.3,1.3,1.3,1.2,1.6,1.2,1.3,1.2,1.3,1.3,1.5,1.8,1.8,1.9,1.8,2.1,1.5,1.9,1.7,1.1],[7.1,6.4,6.5,5.6,5.7,5.8,4.7,4.5,2.9,3.9,2.0,2.6,2.1,2.3,1.9,2.6,1.7,2.0,2.8,2.9,3.1,3.4,4.7,4.1,4.1,3.6,3.6,3.5,4.3,2.7,3.1,3.0,2.6,3.0,2.4,3.1,3.1,4.0,2.4,3.7,3.7,4.3,4.1,5.6,5.7,6.6,5.1,6.7,6.6,6.5,6.7,5.4,5.6,4.9,4.5,3.3,3.4,2.2,2.5,1.9,3.4,3.6,3.6,4.0,4.0,4.2,4.4,4.0,3.7,4.8,4.6,3.7,4.4,5.4,4.9,5.3,6.0,5.4,4.9,3.6,3.0,2.1,3.1,3.8,5.0,4.9,5.0,5.0,5.4,4.8,5.0,4.8,4.4,4.4,4.9,4.1,4.1,4.9,4.6,4.1,4.6,5.5,4.9,4.7,5.6,5.6,5.5,5.5,5.8,5.6,6.0,4.7,4.8,4.6,3.3,3.3,2.8,4.3,3.9,3.8,4.2,3.8,3.5,4.2,4.2,4.7,5.0,5.2,5.6,4.4,5.1,5.9,5.8,5.3,5.2,6.2,5.7,5.3,5.9,5.0,5.2,4.7,4.8,4.6,4.0,4.0,3.7,3.8,4.4,4.2,5.2,5.4,5.7,5.8,5.4,4.6,6.5,5.2,5.0,4.9,5.7,5.6,6.0,5.8,6.1,6.2,6.2,5.6,6.2,6.4,2.6,2.2,2.3,2.2,2.1,1.9,2.0,1.9,1.9,2.1,2.7,2.8,3.1,2.8,2.8,2.8,2.9,2.9,3.1,3.2,2.9,3.4,3.0,2.7,2.7,2.8,2.6,2.7,3.0,2.8,3.0,3.1,2.6,3.3,3.7,3.6,3.1,3.4,2.8,2.2,2.5,2.2,2.3,1.5,1.0,1.7,0.8,0.8,0.8,0.8,0.8,1.0,1.5,1.5,1.5,1.4,1.9,1.6,1.6,1.3,1.6,1.9,1.9,2.2,2.1,2.6,3.0,3.3,2.6,3.5,2.4,1.4],[8.0,7.1,7.8,7.3,6.7,6.9,6.0,4.5,2.7,3.6,2.1,2.8,1.8,2.0,1.8,2.6,1.8,1.8,2.8,2.3,2.8,3.4,5.6,5.6,3.6,4.2,5.1,4.2,4.1,2.4,3.2,2.8,2.1,2.7,2.5,3.4,3.0,3.5,2.5,3.9,3.1,5.3,5.2,7.1,6.7,7.6,6.0,7.5,7.1,7.4,8.3,6.5,7.5,6.4,6.1,5.1,4.7,1.6,2.7,2.2,3.2,3.7,3.9,4.3,4.5,4.7,5.2,4.6,4.1,6.1,5.8,4.0,5.5,6.7,5.9,6.4,7.6,5.6,5.5,3.7,3.6,2.4,2.9,3.8,4.8,5.0,3.7,4.0,4.2,3.0,4.0,3.9,4.0,4.5,4.0,4.4,3.5,4.5,5.1,4.6,4.4,6.0,5.9,5.9,6.6,7.1,6.5,6.2,6.7,5.9,6.4,4.9,4.9,4.5,3.3,3.6,3.3,3.9,4.7,4.3,4.3,4.4,4.0,4.0,3.9,4.6,5.4,5.5,6.2,4.7,4.7,5.8,5.8,4.7,4.8,6.6,6.0,5.6,6.6,5.2,5.3,4.4,4.8,4.5,3.6,5.5,3.6,4.5,5.7,6.2,5.2,5.4,6.9,7.3,6.4,5.3,6.9,6.3,5.6,5.4,6.4,6.5,6.3,6.9,7.2,7.0,7.1,6.7,7.0,7.1,2.8,2.2,2.4,2.3,2.3,2.0,1.9,2.1,2.0,2.1,2.5,2.8,2.7,3.1,3.0,2.7,2.9,2.9,3.2,3.6,3.3,3.7,3.2,2.8,2.9,3.0,2.9,3.0,3.2,2.7,3.0,3.2,2.6,3.7,4.1,4.1,3.7,3.9,3.2,2.5,2.6,2.5,2.6,1.5,1.1,1.8,0.8,0.8,0.8,0.8,0.8,1.0,1.7,1.8,1.7,1.6,2.3,1.7,2.0,1.5,1.8,2.1,2.2,2.5,2.7,3.2,3.5,3.0,2.8,3.1,2.6,1.5],[6.8,6.2,6.2,6.0,5.2,5.4,5.0,4.0,3.0,3.4,2.1,2.7,1.6,1.7,1.9,2.4,1.9,1.8,2.7,3.1,3.1,3.2,4.4,5.0,4.7,3.8,4.2,4.1,4.3,2.7,3.2,2.9,2.1,2.6,2.1,2.8,2.2,3.2,2.5,3.7,4.3,5.0,4.6,6.3,5.3,6.2,5.0,6.1,6.1,6.4,6.6,5.5,6.2,5.1,5.2,4.5,4.0,1.8,2.8,2.1,3.3,3.8,3.7,4.3,4.1,4.4,4.5,4.2,4.0,4.9,4.6,4.1,4.4,5.1,4.6,4.8,5.9,4.6,5.1,4.1,3.3,2.2,2.3,3.0,4.5,5.1,3.5,4.2,3.7,3.5,3.9,4.2,4.3,3.6,4.5,4.6,3.5,4.7,6.0,4.5,4.3,5.9,5.8,5.2,5.5,6.6,5.7,6.0,6.1,5.1,5.3,4.5,4.9,4.3,3.4,3.1,2.7,3.7,4.2,4.2,4.6,4.1,4.1,4.4,4.4,4.1,5.5,5.4,6.1,5.0,4.3,5.7,5.9,4.7,5.0,6.4,6.0,5.5,6.2,5.1,4.9,4.0,4.8,4.5,4.2,4.3,4.8,4.3,4.3,4.6,4.5,4.6,5.0,5.4,5.1,5.1,4.9,5.1,5.0,4.7,5.4,5.7,5.5,6.1,6.3,6.0,5.9,5.6,6.0,6.2,2.7,2.0,1.9,1.9,1.8,1.7,1.7,1.7,1.8,2.0,2.4,2.6,2.6,3.0,3.1,2.7,3.1,3.5,3.5,3.8,3.4,3.9,3.1,2.7,2.8,3.1,2.8,2.9,3.2,2.8,3.0,3.2,2.5,3.8,4.0,4.3,3.6,4.0,3.2,2.5,2.6,2.3,2.4,1.5,1.0,1.6,0.8,0.8,0.8,0.8,0.8,1.0,1.3,1.4,1.6,1.4,1.9,1.5,1.9,1.4,1.8,2.2,2.1,2.3,2.4,3.0,3.2,3.2,2.8,3.0,2.9,1.5],[4.3,3.5,3.1,2.8,2.7,2.5,2.3,1.9,1.7,1.7,1.5,1.6,1.2,1.1,1.2,1.1,1.1,1.1,1.3,1.5,1.6,1.7,1.9,2.1,2.1,2.1,2.4,2.0,1.7,1.5,1.6,1.7,1.7,1.8,1.5,1.8,1.7,1.7,1.8,1.9,1.8,2.4,2.3,3.0,2.8,3.2,3.0,3.4,3.6,3.4,3.4,2.9,2.9,2.5,2.4,2.0,1.7,1.4,1.6,1.4,2.2,2.6,2.5,2.6,3.0,2.8,3.0,2.7,2.3,2.5,2.7,2.4,2.1,2.6,2.4,2.3,2.7,2.5,2.3,2.0,2.2,1.8,1.9,1.5,2.1,1.8,1.7,2.3,2.0,1.7,2.2,2.3,1.9,2.3,2.6,2.2,1.9,2.5,2.6,2.2,2.3,2.8,2.6,2.4,2.6,3.1,2.9,3.1,3.2,2.6,2.8,2.5,2.6,2.6,2.3,2.3,1.8,1.5,2.2,2.0,1.8,2.4,2.2,2.4,2.3,2.4,3.1,2.8,3.3,2.8,2.7,3.1,3.3,3.0,3.0,3.5,3.2,2.8,3.3,2.9,3.0,2.7,2.6,2.5,2.3,2.1,1.7,1.8,2.1,2.2,2.2,2.4,2.3,2.6,2.7,2.4,2.2,2.9,2.9,2.7,2.8,3.0,3.0,2.9,3.4,3.4,3.1,3.3,3.9,4.2,2.3,1.8,1.9,1.5,1.4,1.4,1.3,1.4,1.8,1.9,1.6,1.7,1.7,1.8,1.9,1.9,2.0,2.1,2.2,2.3,2.2,2.4,1.9,1.8,1.9,2.0,1.9,2.0,2.0,1.9,2.2,2.2,2.0,2.2,2.2,2.3,2.2,2.4,2.1,1.8,1.7,1.8,1.8,0.9,0.8,0.9,0.8,0.8,1.2,1.2,1.3,0.8,0.8,0.8,0.8,0.8,0.9,0.9,1.0,0.8,1.1,1.3,1.3,1.5,1.4,1.5,1.6,1.6,1.5,1.6,1.2,1.1],[4.2,3.5,3.0,2.8,2.6,2.5,2.1,1.8,1.7,1.7,1.5,1.6,1.3,1.1,1.2,1.1,1.1,1.2,1.3,1.6,1.7,1.7,1.8,2.1,2.1,2.1,2.3,2.0,1.5,1.5,1.5,1.7,1.7,1.8,1.5,1.8,1.7,1.7,1.8,2.0,1.9,2.5,2.4,3.0,2.7,3.2,3.0,3.4,3.4,3.3,3.2,2.9,3.0,2.6,2.5,1.9,1.8,1.5,1.7,1.5,2.2,2.6,2.5,2.6,3.1,2.8,2.9,2.7,2.3,2.6,2.7,2.5,2.2,2.6,2.4,2.1,2.6,2.4,2.2,1.9,2.2,1.7,1.9,1.4,1.9,1.7,1.6,2.2,2.0,1.7,2.1,2.3,2.0,2.2,2.6,2.2,2.0,2.5,2.5,2.2,2.3,2.8,2.7,2.5,2.5,3.0,2.8,3.0,3.1,2.5,2.6,2.5,2.4,2.5,2.1,2.2,1.5,1.2,2.0,1.5,1.7,2.1,2.0,2.2,2.1,2.2,2.9,2.8,3.1,2.8,2.6,2.9,3.1,2.8,2.9,3.3,3.0,2.6,3.0,2.6,2.7,2.6,2.3,2.3,2.0,1.8,1.5,1.5,1.8,2.0,2.0,2.2,2.1,2.5,2.5,2.1,2.2,2.8,2.8,2.5,2.6,2.9,2.8,2.7,3.2,3.1,2.9,3.1,3.6,4.0,2.1,1.8,1.9,1.4,1.4,1.4,1.3,1.4,1.8,1.8,1.5,1.6,1.7,1.8,1.8,1.9,1.9,2.2,2.2,2.3,2.1,2.4,1.9,1.8,1.8,2.0,1.8,1.9,2.0,1.9,2.2,2.2,2.1,2.2,2.2,2.3,2.2,2.3,2.1,1.8,1.8,1.8,1.8,1.3,0.8,1.4,0.8,0.9,1.5,1.4,1.4,0.8,0.8,0.8,0.8,0.8,0.8,0.9,0.9,0.8,0.9,1.0,1.0,1.1,1.1,1.1,1.1,1.3,1.2,1.3,1.1,1.2],[3.5,2.9,2.4,2.1,1.9,1.8,1.6,1.4,1.2,1.3,1.1,1.1,1.0,0.9,1.0,0.9,1.0,0.9,0.9,1.1,1.2,1.2,1.2,1.4,1.5,1.6,1.7,1.5,1.1,1.3,1.3,1.5,1.4,1.4,1.3,1.5,1.4,1.4,1.5,1.6,1.5,1.9,1.9,2.3,2.1,2.4,2.1,2.5,2.6,2.6,2.5,2.3,2.2,1.9,1.8,1.5,1.4,1.2,1.3,1.2,1.9,2.3,2.0,2.3,2.5,2.3,2.4,2.2,1.9,2.0,2.1,1.9,1.7,2.0,1.9,1.6,1.9,1.6,1.5,1.4,1.4,1.1,1.2,1.0,1.3,1.2,1.2,1.5,1.4,1.2,1.4,1.6,1.4,1.5,1.7,1.6,1.4,1.7,1.8,1.7,1.6,1.9,2.0,1.8,1.9,2.3,2.2,2.4,2.3,1.8,1.8,1.6,1.6,1.6,1.2,1.3,1.0,0.9,1.3,1.1,1.2,1.6,1.7,1.6,1.5,1.5,1.8,1.8,2.1,1.8,1.7,1.9,2.1,1.8,1.8,2.2,2.1,1.8,2.1,1.8,1.8,1.7,1.5,1.4,1.2,1.1,1.0,1.0,1.2,1.4,1.4,1.4,1.3,1.7,1.7,1.4,1.6,1.8,1.8,1.8,1.9,2.0,1.9,1.9,2.2,2.3,2.2,2.5,2.8,3.3,1.9,1.5,1.7,1.2,1.2,1.2,1.1,1.2,1.6,1.7,1.3,1.3,1.4,1.4,1.5,1.6,1.6,1.8,1.8,1.9,1.8,2.0,1.5,1.4,1.5,1.5,1.5,1.6,1.6,1.5,1.8,1.8,1.7,1.6,1.7,1.7,1.7,1.8,1.6,1.4,1.5,1.4,1.4,1.4,0.8,1.3,0.8,0.9,1.3,1.3,1.3,0.8,0.8,0.8,0.8,0.8,0.8,0.8,0.8,0.8,0.8,0.8,0.8,0.8,0.9,0.9,0.8,0.9,0.8,0.8,0.8,1.0],[3.7,3.1,2.6,2.4,2.2,2.0,1.8,1.7,1.3,1.5,1.3,1.3,1.2,0.9,1.1,0.9,1.1,1.0,1.0,1.1,1.3,1.3,1.3,1.5,1.7,1.7,1.7,1.5,1.1,1.3,1.4,1.5,1.5,1.5,1.4,1.6,1.5,1.5,1.6,1.8,1.6,2.1,2.0,2.4,2.3,2.5,2.3,2.6,2.7,2.7,2.7,2.4,2.4,2.1,2.0,1.6,1.5,1.3,1.4,1.4,2.0,2.4,2.1,2.5,2.7,2.5,2.6,2.4,2.1,2.3,2.3,2.2,2.0,2.2,2.1,1.9,2.2,1.9,1.9,1.5,1.6,1.2,1.3,1.0,1.4,1.3,1.2,1.6,1.5,1.3,1.6,1.8,1.6,1.8,2.0,1.9,1.7,2.0,2.1,2.0,2.0,2.3,2.2,2.1,2.2,2.6,2.5,2.6,2.6,2.2,2.2,2.0,1.9,1.9,1.4,1.4,1.0,0.9,1.3,1.1,1.2,1.7,1.7,1.7,1.6,1.6,2.0,2.0,2.2,2.0,1.9,2.1,2.3,2.1,2.2,2.4,2.4,2.2,2.4,2.1,2.0,2.0,1.7,1.5,1.2,1.2,1.0,1.0,1.3,1.4,1.4,1.4,1.4,1.8,1.8,1.5,1.7,2.0,2.0,2.1,2.1,2.3,2.2,2.2,2.5,2.5,2.5,2.7,3.1,3.6,2.0,1.6,1.7,1.4,1.3,1.3,1.2,1.3,1.7,1.7,1.5,1.5,1.5,1.6,1.7,1.7,1.7,1.9,2.0,2.1,1.9,2.2,1.7,1.6,1.7,1.7,1.7,1.8,1.8,1.7,2.0,2.0,1.9,1.9,1.9,2.0,2.0,2.1,1.9,1.6,1.6,1.6,1.6,1.4,0.8,1.4,0.8,1.0,1.3,1.4,1.4,0.8,0.8,0.8,0.8,0.8,0.8,0.8,0.8,0.8,0.8,0.8,0.8,0.9,0.9,0.9,0.8,0.9,0.8,0.8,0.8,1.1],[3.8,3.2,2.7,2.5,2.2,2.1,1.7,1.6,1.3,1.4,1.3,1.2,1.1,0.9,1.0,0.9,1.1,1.0,1.0,1.2,1.4,1.3,1.3,1.6,1.7,1.7,1.8,1.6,1.1,1.3,1.3,1.5,1.4,1.5,1.3,1.6,1.5,1.5,1.7,1.8,1.7,2.1,2.1,2.5,2.3,2.5,2.4,2.7,2.8,2.8,2.8,2.5,2.5,2.1,2.1,1.7,1.6,1.3,1.4,1.4,2.0,2.4,2.1,2.4,2.7,2.5,2.6,2.4,2.1,2.2,2.4,2.2,1.9,2.3,2.2,1.9,2.2,1.8,1.7,1.5,1.5,1.2,1.3,1.1,1.4,1.3,1.3,1.7,1.6,1.3,1.6,1.8,1.5,1.7,2.0,1.8,1.6,1.9,2.1,1.9,1.8,2.2,2.2,2.1,2.1,2.6,2.4,2.6,2.5,2.1,2.0,1.8,1.7,1.8,1.4,1.4,1.1,1.0,1.4,1.2,1.3,1.8,1.8,1.7,1.7,1.7,2.0,2.0,2.2,2.0,1.8,2.0,2.3,2.0,2.0,2.3,2.3,2.1,2.3,1.9,1.9,1.9,1.6,1.5,1.3,1.2,1.0,1.1,1.3,1.4,1.5,1.5,1.4,1.9,1.8,1.5,1.7,2.0,1.9,1.9,2.1,2.2,2.1,2.2,2.5,2.5,2.4,2.7,3.1,3.5,2.0,1.6,1.7,1.3,1.3,1.3,1.2,1.3,1.6,1.7,1.4,1.4,1.5,1.6,1.7,1.7,1.7,1.9,2.0,2.1,1.9,2.2,1.6,1.6,1.6,1.7,1.6,1.8,1.7,1.7,2.0,2.0,2.0,1.9,1.9,1.9,1.9,2.0,1.8,1.6,1.6,1.5,1.5,1.4,0.8,1.4,0.8,1.0,1.3,1.4,1.4,0.8,0.8,0.8,0.8,0.8,0.8,0.8,0.8,0.8,0.8,0.8,0.8,0.9,1.0,1.0,0.9,0.9,0.8,0.9,0.8,1.1],[4.0,3.4,3.0,2.8,2.5,2.4,2.0,2.0,1.5,1.6,1.4,1.4,1.3,1.0,1.1,1.0,1.2,1.1,1.0,1.3,1.5,1.4,1.4,1.7,1.8,1.8,1.9,1.7,1.2,1.3,1.4,1.5,1.5,1.6,1.4,1.7,1.6,1.7,1.8,2.1,1.8,2.4,2.2,2.7,2.5,2.7,2.6,2.9,3.0,3.1,3.0,2.8,2.7,2.3,2.4,2.0,2.0,1.5,1.6,1.5,2.1,2.5,2.3,2.6,2.9,2.7,2.9,2.7,2.4,2.6,2.7,2.5,2.2,2.6,2.5,2.2,2.5,2.1,2.0,1.6,1.8,1.4,1.5,1.2,1.6,1.5,1.4,1.9,1.7,1.4,1.8,2.0,1.7,1.9,2.2,2.0,1.8,2.2,2.4,2.2,2.2,2.5,2.6,2.5,2.5,3.0,2.8,2.9,2.8,2.4,2.4,2.1,1.9,2.0,1.5,1.6,1.2,1.1,1.6,1.4,1.4,1.9,1.9,1.9,1.9,1.9,2.2,2.1,2.5,2.3,2.0,2.3,2.6,2.3,2.2,2.6,2.6,2.3,2.6,2.2,2.2,2.0,1.8,1.7,1.4,1.3,1.1,1.2,1.5,1.6,1.6,1.7,1.6,2.0,2.0,1.7,2.1,2.2,2.1,2.0,2.4,2.5,2.3,2.5,2.7,2.8,2.7,3.0,3.3,3.7,2.2,1.8,1.9,1.5,1.4,1.4,1.3,1.4,1.8,1.9,1.6,1.6,1.7,1.7,1.9,1.8,1.9,2.1,2.1,2.2,2.1,2.4,1.8,1.8,1.9,2.0,1.9,2.0,2.0,2.0,2.2,2.2,2.1,2.2,2.2,2.2,2.2,2.3,2.1,1.8,1.8,1.7,1.7,1.5,0.9,1.5,0.9,1.0,1.4,1.4,1.3,0.8,0.8,0.8,0.8,0.8,0.8,0.8,0.8,0.8,0.8,0.8,0.8,1.0,1.0,1.0,0.9,1.0,0.9,0.9,0.9,1.2],[3.8,3.2,2.8,2.6,2.3,2.3,1.9,1.8,1.5,1.5,1.3,1.2,1.2,1.0,1.0,0.9,1.1,1.1,1.0,1.2,1.4,1.3,1.3,1.6,1.7,1.6,1.7,1.5,1.0,1.3,1.3,1.5,1.5,1.5,1.4,1.6,1.5,1.7,1.7,2.0,1.7,2.2,2.2,2.5,2.3,2.5,2.4,2.7,2.8,2.9,2.8,2.5,2.6,2.2,2.2,1.8,1.8,1.5,1.5,1.4,2.0,2.4,2.1,2.5,2.7,2.6,2.7,2.5,2.2,2.4,2.5,2.3,2.0,2.4,2.2,2.1,2.4,2.0,1.8,1.5,1.5,1.2,1.3,1.1,1.4,1.3,1.3,1.6,1.5,1.3,1.6,1.7,1.5,1.6,1.9,1.8,1.7,1.9,2.1,1.9,1.9,2.3,2.3,2.2,2.3,2.7,2.5,2.6,2.6,2.2,2.2,1.9,1.8,1.8,1.3,1.3,1.0,1.0,1.3,1.1,1.3,1.7,1.7,1.7,1.7,1.6,1.9,1.8,2.1,2.0,1.7,2.0,2.2,2.0,1.9,2.3,2.2,2.1,2.3,2.0,1.9,1.8,1.6,1.4,1.2,1.1,1.1,1.0,1.3,1.4,1.4,1.4,1.4,1.8,1.8,1.4,1.7,2.0,1.9,1.9,2.2,2.3,2.2,2.3,2.6,2.6,2.5,2.8,3.1,3.5,2.1,1.7,1.8,1.4,1.3,1.4,1.3,1.3,1.7,1.8,1.5,1.5,1.5,1.6,1.7,1.7,1.8,1.9,2.0,2.1,2.0,2.2,1.7,1.6,1.7,1.8,1.7,1.8,1.8,1.7,2.1,2.1,2.0,2.0,2.0,2.0,2.0,2.1,1.9,1.7,1.7,1.6,1.6,1.5,0.8,1.5,0.9,1.0,1.3,1.4,1.3,0.8,0.8,0.8,0.8,0.8,0.8,0.9,0.8,0.8,0.8,0.8,0.8,0.9,1.0,0.9,0.8,0.9,0.8,0.8,0.8,1.2],[3.8,3.3,2.9,2.6,2.4,2.3,1.9,1.8,1.4,1.5,1.3,1.3,1.2,0.9,1.1,0.9,1.2,1.1,0.9,1.3,1.5,1.3,1.3,1.7,1.8,1.7,1.8,1.6,1.1,1.3,1.3,1.5,1.4,1.5,1.4,1.6,1.5,1.7,1.7,1.9,1.8,2.2,2.2,2.5,2.4,2.7,2.5,2.8,2.9,3.0,2.9,2.6,2.6,2.3,2.2,1.9,1.8,1.5,1.5,1.4,2.0,2.5,2.2,2.5,2.8,2.6,2.7,2.5,2.2,2.4,2.5,2.3,2.0,2.4,2.3,2.1,2.4,2.1,1.9,1.6,1.6,1.3,1.4,1.1,1.4,1.3,1.3,1.7,1.6,1.3,1.6,1.8,1.6,1.8,2.0,1.9,1.7,2.0,2.2,2.1,2.0,2.3,2.4,2.3,2.3,2.7,2.6,2.7,2.6,2.3,2.3,2.0,1.8,1.8,1.5,1.4,1.1,1.0,1.4,1.2,1.3,1.7,1.7,1.6,1.7,1.6,1.9,1.9,2.1,2.0,1.7,2.1,2.2,2.0,2.0,2.3,2.3,2.2,2.4,2.1,2.1,1.9,1.7,1.6,1.4,1.2,1.1,1.1,1.4,1.5,1.5,1.6,1.6,1.9,1.9,1.6,1.9,2.1,2.1,2.0,2.3,2.4,2.3,2.4,2.7,2.7,2.6,2.9,3.2,3.6,2.1,1.8,1.8,1.4,1.3,1.4,1.3,1.4,1.8,1.9,1.6,1.6,1.6,1.7,1.8,1.8,1.8,2.0,2.1,2.2,2.0,2.3,1.7,1.7,1.7,1.8,1.8,1.9,1.8,1.8,2.1,2.1,2.0,2.0,2.0,2.0,2.1,2.1,2.0,1.7,1.7,1.6,1.6,1.4,0.9,1.4,0.9,1.0,1.3,1.3,1.3,0.8,0.8,0.8,0.8,0.8,0.8,0.8,0.8,0.8,0.8,0.8,0.8,0.9,0.9,0.9,0.9,0.9,0.8,0.9,0.8,1.2],[3.3,2.7,2.3,2.0,1.8,1.7,1.5,1.4,1.1,1.2,1.1,1.1,1.1,0.9,0.9,0.8,1.0,0.9,0.9,1.0,1.1,1.1,1.1,1.3,1.4,1.4,1.5,1.4,1.0,1.2,1.3,1.4,1.4,1.4,1.3,1.5,1.3,1.3,1.5,1.6,1.4,1.8,1.8,2.1,1.9,2.1,2.0,2.2,2.3,2.3,2.3,2.1,2.0,1.7,1.7,1.4,1.4,1.1,1.2,1.3,1.9,2.2,1.9,2.2,2.4,2.2,2.2,2.1,1.8,1.9,2.0,1.9,1.6,1.9,1.9,1.6,1.8,1.5,1.4,1.3,1.3,1.0,1.1,0.9,1.1,1.1,1.1,1.4,1.3,1.1,1.3,1.5,1.3,1.4,1.6,1.5,1.3,1.6,1.7,1.6,1.5,1.8,1.9,1.7,1.8,2.1,2.0,2.2,2.1,1.7,1.7,1.5,1.4,1.4,1.1,1.1,0.9,0.9,1.1,0.9,1.1,1.5,1.6,1.4,1.4,1.3,1.6,1.5,1.7,1.6,1.4,1.6,1.8,1.6,1.5,1.8,1.8,1.7,1.8,1.6,1.6,1.5,1.3,1.2,1.0,0.9,0.9,0.9,1.1,1.2,1.2,1.2,1.1,1.5,1.4,1.2,1.4,1.6,1.6,1.5,1.7,1.8,1.8,1.8,2.0,2.0,2.0,2.3,2.6,3.0,1.9,1.5,1.6,1.2,1.2,1.2,1.2,1.2,1.6,1.6,1.3,1.3,1.3,1.4,1.4,1.5,1.5,1.7,1.8,1.9,1.7,2.0,1.4,1.4,1.5,1.5,1.5,1.5,1.5,1.4,1.8,1.8,1.8,1.6,1.6,1.7,1.7,1.7,1.6,1.4,1.4,1.4,1.3,1.4,0.8,1.4,0.8,0.9,1.2,1.2,1.2,0.8,0.8,0.8,0.8,0.8,0.8,0.8,0.8,0.9,0.8,0.8,0.8,0.8,0.8,0.8,0.8,0.8,0.8,0.8,0.8,1.0],[3.2,2.7,2.2,1.9,1.7,1.6,1.3,1.3,1.0,1.1,1.0,1.1,1.0,0.9,0.9,0.8,0.9,0.9,0.8,0.9,1.0,1.0,1.0,1.2,1.3,1.3,1.3,1.3,0.9,1.1,1.3,1.4,1.4,1.3,1.3,1.4,1.3,1.3,1.4,1.5,1.3,1.7,1.6,1.9,1.8,2.0,1.9,2.1,2.2,2.3,2.2,2.0,1.9,1.6,1.6,1.3,1.3,1.1,1.2,1.2,1.8,2.2,1.8,2.1,2.3,2.1,2.1,2.1,1.7,1.8,1.9,1.8,1.6,1.8,1.8,1.5,1.6,1.4,1.3,1.2,1.2,1.0,1.0,0.9,1.0,1.0,1.0,1.3,1.2,1.1,1.2,1.4,1.2,1.3,1.5,1.4,1.3,1.5,1.6,1.5,1.5,1.7,1.7,1.7,1.7,2.0,1.9,2.1,2.0,1.6,1.6,1.4,1.3,1.2,1.0,1.0,0.8,0.8,1.0,0.8,1.0,1.4,1.5,1.3,1.3,1.2,1.5,1.4,1.6,1.6,1.3,1.5,1.6,1.5,1.4,1.7,1.7,1.6,1.7,1.5,1.4,1.3,1.2,1.1,0.9,0.8,0.8,0.8,1.0,1.1,1.1,1.1,1.0,1.3,1.3,1.1,1.2,1.4,1.4,1.4,1.5,1.7,1.6,1.7,1.8,1.9,1.9,2.2,2.5,2.9,1.9,1.5,1.6,1.2,1.1,1.2,1.1,1.1,1.5,1.5,1.2,1.2,1.3,1.3,1.4,1.5,1.5,1.6,1.8,1.9,1.7,2.0,1.3,1.3,1.4,1.4,1.4,1.4,1.4,1.4,1.7,1.8,1.7,1.5,1.5,1.6,1.5,1.6,1.5,1.3,1.4,1.3,1.3,1.4,0.8,1.5,0.8,0.9,1.2,1.2,1.2,0.8,0.8,0.8,0.8,0.8,0.8,0.8,0.8,0.8,1.1,0.8,0.8,0.8,0.8,0.8,0.8,0.8,0.8,0.8,0.8,1.0],[3.0,2.5,2.0,1.7,1.6,1.5,1.3,1.2,1.0,1.1,1.0,1.0,1.0,0.8,0.8,0.8,0.9,0.9,0.8,0.8,1.0,1.0,0.9,1.1,1.2,1.3,1.2,1.2,0.9,1.1,1.3,1.4,1.4,1.3,1.3,1.3,1.2,1.2,1.4,1.4,1.3,1.6,1.6,1.8,1.7,1.9,1.8,2.0,2.1,2.1,2.0,1.9,1.8,1.5,1.5,1.2,1.2,1.0,1.1,1.2,1.8,2.1,1.7,2.0,2.1,2.0,2.0,2.0,1.6,1.7,1.8,1.7,1.5,1.7,1.7,1.4,1.5,1.3,1.2,1.2,1.1,0.9,1.0,0.8,1.0,1.0,1.0,1.2,1.2,1.0,1.1,1.3,1.2,1.2,1.4,1.3,1.2,1.4,1.5,1.4,1.4,1.5,1.6,1.6,1.6,1.8,1.8,1.9,1.8,1.5,1.5,1.3,1.2,1.1,1.0,1.0,0.8,0.8,0.9,0.8,0.9,1.3,1.4,1.2,1.2,1.1,1.4,1.3,1.5,1.5,1.2,1.4,1.5,1.4,1.3,1.6,1.6,1.5,1.6,1.4,1.3,1.2,1.1,1.0,0.9,0.8,0.8,0.8,0.9,1.0,1.1,1.0,1.0,1.2,1.2,1.0,1.1,1.4,1.3,1.3,1.5,1.6,1.5,1.5,1.7,1.8,1.8,2.0,2.3,2.7,1.8,1.5,1.5,1.1,1.1,1.1,1.1,1.1,1.5,1.5,1.2,1.2,1.2,1.2,1.3,1.4,1.4,1.6,1.7,1.8,1.6,1.9,1.3,1.3,1.3,1.3,1.3,1.3,1.3,1.3,1.7,1.7,1.7,1.4,1.4,1.5,1.5,1.5,1.4,1.3,1.3,1.2,1.2,1.3,0.8,1.4,0.8,0.9,1.2,1.2,1.2,0.8,0.8,0.8,0.8,0.8,0.8,0.8,0.8,0.8,0.8,1.1,0.8,0.8,0.8,0.8,0.8,0.8,0.8,0.8,0.8,1.0],[3.0,2.5,2.0,1.8,1.6,1.5,1.3,1.3,1.0,1.1,1.0,1.0,1.0,0.9,0.9,0.8,0.9,0.9,0.8,0.9,1.0,1.0,1.0,1.1,1.3,1.3,1.3,1.2,0.9,1.1,1.3,1.4,1.4,1.3,1.3,1.3,1.2,1.2,1.4,1.4,1.3,1.6,1.6,1.8,1.7,1.9,1.8,2.0,2.1,2.1,2.1,1.9,1.8,1.5,1.5,1.2,1.2,1.0,1.1,1.2,1.9,2.2,1.8,2.0,2.2,2.1,2.0,2.0,1.7,1.7,1.8,1.8,1.5,1.7,1.7,1.5,1.6,1.4,1.3,1.2,1.1,0.9,1.0,0.9,1.0,1.0,1.0,1.2,1.2,1.0,1.1,1.3,1.2,1.2,1.5,1.4,1.2,1.4,1.6,1.5,1.4,1.6,1.7,1.6,1.6,1.9,1.8,2.0,1.8,1.5,1.5,1.3,1.2,1.2,1.0,1.0,0.8,0.8,0.9,0.8,0.9,1.3,1.4,1.2,1.2,1.2,1.4,1.3,1.5,1.5,1.2,1.4,1.6,1.4,1.4,1.6,1.6,1.5,1.6,1.4,1.3,1.2,1.1,1.0,0.9,0.8,0.8,0.8,0.9,1.1,1.1,1.0,1.0,1.2,1.2,1.1,1.2,1.4,1.3,1.3,1.5,1.5,1.5,1.6,1.7,1.8,1.8,2.0,2.3,2.7,1.9,1.5,1.6,1.2,1.1,1.2,1.2,1.1,1.5,1.5,1.2,1.2,1.3,1.3,1.4,1.4,1.5,1.6,1.7,1.8,1.7,2.0,1.3,1.3,1.3,1.4,1.3,1.4,1.4,1.3,1.7,1.7,1.7,1.5,1.5,1.5,1.5,1.6,1.5,1.3,1.4,1.3,1.3,1.3,0.8,1.4,0.9,0.9,1.2,1.2,1.2,0.8,0.8,0.8,0.8,0.8,0.8,0.8,0.8,0.8,0.8,0.8,0.9,0.8,0.8,0.8,0.8,0.8,0.8,0.8,0.8,1.0],[3.0,2.5,2.1,1.8,1.6,1.6,1.3,1.3,1.0,1.1,1.0,1.1,1.1,0.9,0.9,0.8,1.0,0.9,0.8,0.9,1.0,1.0,1.0,1.1,1.3,1.3,1.3,1.3,0.9,1.1,1.3,1.4,1.4,1.4,1.3,1.4,1.3,1.3,1.5,1.5,1.4,1.7,1.6,1.9,1.7,1.9,1.8,2.0,2.1,2.1,2.1,1.9,1.8,1.5,1.6,1.3,1.3,1.1,1.2,1.2,1.9,2.2,1.9,2.1,2.2,2.2,2.1,2.1,1.7,1.8,1.9,1.8,1.6,1.8,1.8,1.5,1.6,1.4,1.3,1.2,1.2,0.9,1.0,0.9,1.0,1.0,1.0,1.3,1.3,1.0,1.2,1.4,1.3,1.3,1.5,1.5,1.2,1.5,1.6,1.5,1.5,1.7,1.7,1.7,1.7,2.0,1.9,2.0,1.9,1.6,1.5,1.4,1.2,1.2,1.0,1.0,0.8,0.8,0.9,0.8,0.9,1.3,1.4,1.3,1.2,1.2,1.5,1.3,1.6,1.5,1.2,1.5,1.6,1.4,1.4,1.6,1.7,1.5,1.6,1.4,1.4,1.2,1.1,1.0,0.9,0.8,0.8,0.8,0.9,1.0,1.1,1.0,1.0,1.2,1.2,1.1,1.2,1.4,1.3,1.3,1.5,1.6,1.5,1.6,1.7,1.8,1.8,2.1,2.4,2.7,1.9,1.6,1.7,1.2,1.2,1.2,1.2,1.2,1.6,1.6,1.3,1.3,1.3,1.3,1.4,1.5,1.5,1.7,1.8,1.9,1.7,2.0,1.4,1.3,1.4,1.4,1.4,1.5,1.4,1.4,1.8,1.8,1.8,1.5,1.6,1.6,1.6,1.7,1.5,1.3,1.4,1.3,1.3,1.3,0.8,1.3,0.9,0.9,1.2,1.2,1.2,0.8,0.8,0.8,0.8,0.8,0.8,0.8,0.8,0.8,0.8,0.8,0.8,0.9,0.8,0.8,0.8,0.8,0.8,0.8,0.8,1.0],[3.4,2.9,2.4,2.2,1.9,1.9,1.5,1.6,1.2,1.4,1.2,1.2,1.2,1.0,1.0,0.9,1.1,1.0,0.9,1.0,1.2,1.2,1.0,1.3,1.5,1.5,1.4,1.4,1.0,1.2,1.4,1.5,1.6,1.5,1.4,1.5,1.4,1.5,1.7,1.7,1.5,1.9,1.8,2.1,2.0,2.1,2.0,2.2,2.3,2.4,2.3,2.2,2.1,1.8,1.9,1.5,1.6,1.3,1.4,1.4,2.1,2.4,2.1,2.3,2.6,2.4,2.5,2.4,2.0,2.2,2.3,2.1,1.9,2.2,2.1,1.8,1.9,1.6,1.6,1.3,1.4,1.1,1.1,0.9,1.1,1.0,1.1,1.4,1.4,1.2,1.3,1.5,1.4,1.5,1.7,1.7,1.5,1.7,1.9,1.8,1.8,2.0,2.1,2.1,2.0,2.3,2.2,2.3,2.2,1.9,1.8,1.6,1.4,1.4,1.1,1.1,0.9,0.8,1.0,0.8,0.9,1.3,1.5,1.3,1.4,1.3,1.6,1.5,1.7,1.7,1.4,1.6,1.8,1.6,1.5,1.8,1.9,1.8,1.8,1.6,1.5,1.4,1.2,1.1,1.0,0.9,0.8,0.8,1.0,1.1,1.1,1.1,1.1,1.4,1.3,1.2,1.4,1.5,1.4,1.5,1.7,1.8,1.7,1.9,2.0,2.1,2.1,2.4,2.7,3.1,2.1,1.7,1.8,1.4,1.3,1.4,1.3,1.3,1.7,1.7,1.4,1.4,1.5,1.5,1.6,1.6,1.7,1.9,2.0,2.1,1.9,2.2,1.6,1.5,1.6,1.7,1.6,1.7,1.7,1.6,2.1,2.0,2.0,1.8,1.8,1.9,1.9,1.9,1.8,1.6,1.6,1.5,1.5,1.4,0.9,1.4,1.0,1.0,1.3,1.3,1.3,0.9,0.9,0.8,0.8,0.8,0.9,0.8,0.9,0.8,0.8,0.8,0.8,0.8,0.8,0.8,0.8,0.8,0.8,0.8,0.8,1.2],[3.1,2.6,2.1,1.8,1.6,1.5,1.3,1.2,1.0,1.1,1.0,1.0,1.1,0.9,0.9,0.8,0.9,0.9,0.8,0.9,1.0,1.0,0.9,1.1,1.3,1.3,1.3,1.3,0.9,1.2,1.3,1.4,1.4,1.3,1.3,1.4,1.3,1.3,1.4,1.5,1.3,1.7,1.6,1.9,1.7,2.0,1.8,2.0,2.1,2.2,2.1,1.9,1.8,1.5,1.6,1.2,1.3,1.0,1.2,1.2,1.9,2.2,1.9,2.1,2.2,2.1,2.1,2.1,1.7,1.8,1.9,1.8,1.6,1.7,1.7,1.4,1.6,1.3,1.2,1.2,1.1,0.9,1.0,0.9,1.0,1.0,1.0,1.2,1.2,1.0,1.1,1.3,1.2,1.2,1.5,1.4,1.2,1.4,1.6,1.5,1.4,1.6,1.7,1.6,1.6,1.9,1.8,2.0,1.9,1.5,1.5,1.3,1.2,1.1,1.0,0.9,0.8,0.8,0.9,0.8,0.9,1.3,1.4,1.2,1.2,1.2,1.4,1.3,1.5,1.5,1.2,1.4,1.6,1.4,1.3,1.6,1.6,1.5,1.5,1.4,1.3,1.2,1.1,1.0,0.8,0.8,0.8,0.8,0.9,1.0,1.1,1.0,1.0,1.2,1.2,1.0,1.2,1.4,1.3,1.3,1.5,1.5,1.5,1.6,1.7,1.8,1.8,2.0,2.4,2.7,1.9,1.6,1.6,1.2,1.2,1.2,1.2,1.2,1.5,1.6,1.3,1.3,1.3,1.3,1.4,1.5,1.5,1.7,1.8,1.9,1.7,2.0,1.3,1.3,1.3,1.4,1.3,1.4,1.4,1.3,1.8,1.8,1.7,1.5,1.5,1.6,1.6,1.6,1.5,1.3,1.4,1.3,1.3,1.3,0.8,1.3,0.9,0.9,1.2,1.3,1.2,0.8,0.8,0.8,0.8,0.8,0.8,0.8,0.8,0.8,0.8,0.8,0.8,0.8,0.8,0.9,0.8,0.8,0.8,0.8,0.8,1.0],[3.0,2.5,2.0,1.8,1.5,1.5,1.3,1.2,1.0,1.1,1.0,1.0,1.0,0.9,0.8,0.8,0.9,0.9,0.8,0.8,1.0,1.0,0.9,1.1,1.2,1.2,1.2,1.2,0.9,1.1,1.3,1.4,1.4,1.3,1.3,1.3,1.2,1.2,1.4,1.4,1.3,1.6,1.6,1.8,1.7,1.9,1.7,2.0,2.1,2.1,2.0,1.8,1.8,1.5,1.5,1.2,1.2,1.1,1.1,1.2,1.8,2.1,1.8,2.0,2.2,2.0,2.0,2.0,1.6,1.7,1.8,1.7,1.5,1.7,1.7,1.4,1.5,1.3,1.2,1.2,1.1,0.9,1.0,0.8,1.0,1.0,1.0,1.2,1.2,1.0,1.1,1.3,1.2,1.2,1.4,1.4,1.2,1.4,1.5,1.4,1.4,1.5,1.6,1.6,1.6,1.9,1.8,2.0,1.8,1.5,1.5,1.3,1.2,1.1,1.0,0.9,0.8,0.8,0.9,0.8,0.9,1.2,1.4,1.2,1.2,1.1,1.4,1.3,1.5,1.5,1.2,1.4,1.5,1.3,1.3,1.6,1.6,1.4,1.5,1.3,1.3,1.2,1.1,1.0,0.9,0.8,0.8,0.8,0.9,1.0,1.0,1.0,1.0,1.2,1.1,1.0,1.2,1.3,1.3,1.3,1.4,1.5,1.4,1.5,1.7,1.8,1.7,2.0,2.3,2.6,1.9,1.5,1.6,1.2,1.1,1.2,1.2,1.1,1.5,1.5,1.2,1.2,1.3,1.3,1.4,1.4,1.5,1.6,1.7,1.9,1.7,2.0,1.3,1.3,1.3,1.4,1.3,1.4,1.3,1.3,1.7,1.7,1.7,1.4,1.5,1.5,1.5,1.6,1.4,1.3,1.3,1.3,1.3,1.3,0.8,1.3,0.8,0.9,1.2,1.2,1.2,0.8,0.8,0.8,0.8,0.8,0.8,0.8,0.8,0.8,0.8,0.8,0.8,0.8,0.8,0.8,1.0,0.8,0.8,0.8,0.8,1.0],[3.2,2.6,2.2,1.9,1.6,1.6,1.4,1.4,1.1,1.2,1.1,1.1,1.1,0.9,0.9,0.8,1.0,1.0,0.8,0.9,1.1,1.1,1.0,1.2,1.3,1.3,1.3,1.3,0.9,1.2,1.4,1.5,1.5,1.4,1.3,1.4,1.3,1.3,1.5,1.5,1.4,1.7,1.6,2.0,1.8,2.0,1.8,2.1,2.2,2.2,2.1,2.0,1.9,1.5,1.6,1.3,1.4,1.1,1.2,1.3,1.9,2.3,1.9,2.2,2.3,2.2,2.2,2.1,1.8,1.8,2.0,1.9,1.6,1.9,1.8,1.6,1.7,1.4,1.4,1.2,1.2,0.9,1.0,0.9,1.0,1.0,1.0,1.3,1.3,1.0,1.2,1.3,1.3,1.2,1.5,1.5,1.3,1.5,1.6,1.5,1.5,1.7,1.8,1.7,1.7,2.1,1.9,2.1,2.0,1.7,1.6,1.4,1.2,1.2,1.0,1.0,0.8,0.8,0.9,0.8,0.9,1.3,1.4,1.3,1.2,1.2,1.5,1.4,1.5,1.5,1.3,1.4,1.6,1.4,1.4,1.7,1.7,1.5,1.6,1.4,1.3,1.2,1.2,1.1,0.9,0.8,0.8,0.8,0.9,1.0,1.0,1.1,1.0,1.3,1.3,1.1,1.2,1.4,1.3,1.3,1.5,1.6,1.5,1.6,1.8,1.9,1.8,2.1,2.5,2.7,1.9,1.6,1.8,1.3,1.2,1.3,1.2,1.2,1.6,1.6,1.3,1.3,1.3,1.4,1.4,1.5,1.6,1.7,1.8,1.9,1.8,2.1,1.4,1.4,1.4,1.5,1.4,1.5,1.5,1.4,1.8,1.8,1.7,1.6,1.6,1.6,1.6,1.7,1.6,1.4,1.4,1.3,1.3,1.3,0.9,1.3,0.9,0.9,1.2,1.3,1.2,0.8,0.8,0.8,0.8,0.8,0.9,0.8,0.8,0.8,0.8,0.8,0.8,0.8,0.8,0.8,0.8,0.8,0.8,0.8,0.8,1.1],[3.0,2.5,2.0,1.8,1.6,1.5,1.3,1.2,1.0,1.1,1.0,1.0,1.0,0.8,0.8,0.8,0.9,0.9,0.8,0.8,1.0,1.0,0.9,1.1,1.2,1.3,1.2,1.2,0.9,1.1,1.3,1.4,1.4,1.3,1.2,1.3,1.2,1.2,1.4,1.4,1.3,1.6,1.6,1.8,1.6,1.9,1.7,2.0,2.1,2.1,2.0,1.9,1.8,1.5,1.5,1.2,1.2,1.0,1.1,1.2,1.8,2.1,1.8,2.0,2.2,2.0,2.0,2.0,1.7,1.7,1.8,1.7,1.5,1.7,1.7,1.4,1.6,1.3,1.3,1.2,1.1,0.9,1.0,0.8,1.0,1.0,1.0,1.2,1.2,1.0,1.1,1.3,1.2,1.2,1.4,1.4,1.2,1.4,1.5,1.4,1.4,1.6,1.6,1.6,1.6,1.9,1.8,1.9,1.8,1.6,1.5,1.3,1.2,1.1,1.0,0.9,0.8,0.8,0.9,0.8,0.9,1.3,1.4,1.2,1.2,1.1,1.4,1.3,1.5,1.5,1.2,1.4,1.5,1.4,1.3,1.6,1.6,1.5,1.6,1.4,1.3,1.2,1.1,1.0,0.8,0.8,0.8,0.8,0.9,1.0,1.0,1.0,1.0,1.2,1.2,1.0,1.2,1.3,1.3,1.3,1.4,1.5,1.5,1.5,1.7,1.8,1.7,2.0,2.3,2.6,1.9,1.5,1.6,1.2,1.1,1.2,1.1,1.1,1.5,1.5,1.2,1.2,1.3,1.3,1.3,1.4,1.5,1.6,1.7,1.8,1.6,2.0,1.3,1.3,1.3,1.4,1.3,1.4,1.4,1.3,1.7,1.7,1.7,1.5,1.5,1.5,1.5,1.6,1.4,1.3,1.3,1.3,1.3,1.2,0.8,1.4,0.8,0.9,1.2,1.2,1.2,0.8,0.8,0.8,0.8,0.8,0.8,0.8,0.8,0.8,0.8,0.8,0.8,0.8,0.8,0.8,0.8,0.8,1.1,0.8,0.8,1.0],[3.1,2.6,2.0,1.8,1.5,1.5,1.2,1.2,1.0,1.1,1.0,1.0,1.0,0.8,0.8,0.8,0.9,0.8,0.8,0.8,1.0,1.0,0.9,1.1,1.3,1.3,1.2,1.2,0.9,1.1,1.3,1.4,1.4,1.3,1.3,1.3,1.2,1.2,1.4,1.4,1.3,1.6,1.6,1.9,1.7,1.9,1.7,2.0,2.1,2.1,2.0,1.9,1.8,1.5,1.5,1.2,1.2,1.0,1.1,1.2,1.8,2.1,1.8,2.1,2.1,2.1,2.1,2.0,1.7,1.7,1.9,1.7,1.5,1.7,1.7,1.4,1.5,1.3,1.2,1.2,1.1,0.9,1.0,0.8,1.0,1.0,1.0,1.2,1.2,1.0,1.1,1.3,1.2,1.2,1.4,1.4,1.2,1.4,1.5,1.4,1.4,1.6,1.6,1.6,1.6,1.9,1.8,2.0,1.8,1.5,1.4,1.3,1.2,1.1,1.0,0.9,0.8,0.8,0.9,0.8,0.9,1.2,1.4,1.2,1.2,1.1,1.4,1.3,1.5,1.5,1.2,1.4,1.5,1.3,1.3,1.6,1.6,1.4,1.5,1.3,1.3,1.2,1.1,1.0,0.9,0.8,0.8,0.8,0.9,1.0,1.1,1.0,1.0,1.2,1.2,1.0,1.2,1.3,1.3,1.3,1.4,1.5,1.4,1.5,1.7,1.8,1.8,2.0,2.3,2.7,1.9,1.5,1.6,1.2,1.1,1.2,1.1,1.1,1.5,1.5,1.2,1.2,1.3,1.3,1.4,1.4,1.5,1.6,1.7,1.8,1.6,2.0,1.3,1.3,1.3,1.4,1.3,1.4,1.4,1.3,1.7,1.7,1.6,1.4,1.5,1.5,1.5,1.6,1.4,1.3,1.3,1.3,1.3,1.3,0.8,1.4,0.9,0.9,1.2,1.2,1.2,0.8,0.8,0.8,0.8,0.8,0.8,0.8,0.8,0.8,0.8,0.8,0.8,0.8,0.8,0.8,0.8,0.8,0.8,0.9,0.8,1.0],[3.1,2.6,2.1,1.8,1.6,1.6,1.3,1.3,1.0,1.1,1.0,1.0,1.0,0.9,0.9,0.8,0.9,0.9,0.8,0.9,1.0,1.0,0.9,1.1,1.3,1.3,1.3,1.2,0.9,1.1,1.3,1.4,1.4,1.3,1.3,1.4,1.3,1.3,1.4,1.5,1.3,1.7,1.6,1.9,1.7,1.9,1.8,2.0,2.1,2.1,2.1,1.9,1.8,1.5,1.5,1.3,1.3,1.1,1.2,1.3,1.9,2.1,1.8,2.1,2.2,2.1,2.1,2.1,1.7,1.8,1.9,1.8,1.5,1.8,1.8,1.5,1.6,1.4,1.3,1.2,1.2,0.9,1.0,0.9,1.0,1.0,1.0,1.3,1.2,1.0,1.1,1.3,1.2,1.2,1.5,1.4,1.2,1.4,1.6,1.5,1.5,1.7,1.7,1.7,1.7,2.0,1.9,2.0,1.9,1.6,1.5,1.4,1.2,1.2,1.0,1.0,0.8,0.8,0.9,0.8,0.9,1.3,1.4,1.2,1.2,1.2,1.4,1.3,1.5,1.5,1.2,1.4,1.6,1.4,1.3,1.6,1.7,1.5,1.6,1.4,1.4,1.3,1.1,1.0,0.9,0.8,0.8,0.8,0.9,1.1,1.1,1.0,1.0,1.2,1.2,1.1,1.2,1.4,1.4,1.3,1.5,1.5,1.5,1.6,1.7,1.8,1.8,2.1,2.4,2.7,1.9,1.5,1.6,1.2,1.1,1.2,1.1,1.1,1.5,1.5,1.3,1.3,1.3,1.3,1.4,1.4,1.5,1.7,1.7,1.9,1.7,2.0,1.4,1.4,1.4,1.4,1.4,1.5,1.4,1.4,1.7,1.7,1.7,1.5,1.5,1.6,1.6,1.6,1.5,1.3,1.4,1.3,1.3,1.4,0.9,1.5,0.9,0.9,1.3,1.3,1.2,0.8,0.8,0.8,0.8,0.8,0.8,0.8,0.8,0.8,0.8,0.8,0.8,0.8,0.8,0.8,0.8,0.8,0.8,0.8,0.9,1.0],[4.5,4.1,3.5,3.1,2.7,2.4,2.2,2.0,1.7,1.8,1.6,1.6,1.4,1.3,1.4,1.2,1.0,0.9,1.3,1.5,1.5,1.6,1.8,2.1,2.2,2.2,2.5,2.2,1.8,1.8,2.1,1.9,1.5,1.4,1.3,1.5,1.3,1.4,1.6,1.9,1.9,2.7,2.7,3.3,3.2,3.7,3.2,3.9,4.1,3.8,4.0,3.4,2.9,2.5,2.3,1.9,1.8,1.1,1.3,1.2,2.1,2.5,2.3,2.4,2.8,2.6,3.0,2.5,2.3,2.6,2.8,2.4,2.4,2.7,2.5,2.4,2.7,2.4,2.3,2.1,2.1,1.8,1.9,1.8,2.2,2.1,1.9,2.5,2.3,1.9,2.2,2.5,2.1,2.3,2.7,2.4,2.1,2.5,2.8,2.4,2.4,2.9,2.8,2.6,2.7,3.3,3.2,3.4,3.4,2.8,2.8,2.5,2.4,2.4,2.1,2.2,1.7,1.8,2.2,2.1,2.1,2.9,2.5,2.6,2.6,2.4,3.1,3.1,3.5,3.0,2.7,3.2,3.4,2.8,2.9,3.5,3.3,3.0,3.4,2.8,3.0,2.6,2.4,2.5,1.9,2.0,1.7,1.9,2.3,2.2,2.5,2.3,2.3,2.6,2.7,2.3,2.4,2.8,2.9,2.6,2.9,3.2,3.1,3.0,3.4,3.6,3.2,3.5,4.1,4.4,2.1,1.7,1.7,1.4,1.2,1.3,1.2,1.2,1.7,1.8,1.6,1.7,1.8,1.9,2.0,1.9,2.1,2.3,2.3,2.4,2.2,2.5,2.0,1.9,2.0,2.1,2.0,2.1,2.2,2.1,2.0,2.1,2.0,2.3,2.3,2.4,2.3,2.4,2.2,1.9,1.8,1.8,1.8,1.2,0.9,1.3,1.0,0.9,1.4,1.5,1.3,1.1,1.2,1.3,1.4,1.3,1.6,1.5,1.6,1.4,1.5,1.5,1.7,1.6,1.9,1.8,1.7,1.7,1.5,1.6,1.5,0.8]],
  "token_chain_ids": ["A","A","A","A","A","A","A","A","A","A","A","A","A","A","A","A","A","A","A","A","A","A","A","A","A","A","A","A","A","A","A","A","A","A","A","A","A","A","A","A","A","A","A","A","A","A","A","A","A","A","A","A","A","A","A","A","A","A","A","A","A","A","A","A","A","A","A","A","A","A","A","A","A","A","A","A","A","A","A","A","A","A","A","A","A","A","A","A","A","A","A","A","A","A","A","A","A","A","A","A","A","A","A","A","A","A","A","A","A","A","A","A","A","A","A","A","A","A","A","A","A","A","A","A","A","A","A","A","A","A","A","A","A","A","A","A","A","A","A","A","A","A","A","A","A","A","A","A","A","A","A","A","A","A","A","A","A","A","A","A","A","A","A","A","A","A","A","A","A","A","B","B","B","B","B","B","B","B","B","B","B","B","B","B","B","B","B","B","B","B","B","B","B","B","B","B","B","B","B","B","B","B","B","B","B","B","B","B","B","B","B","B","B","C","C","C","C","C","C","C","C","C","C","C","C","C","C","C","C","C","C","C","C","C","C","C","C","C","C","C","C","D"],
  "token_res_ids": [1,2,3,4,5,6,7,8,9,10,11,12,13,14,15,16,17,18,19,20,21,22,23,24,25,26,27,28,29,30,31,32,33,34,35,36,37,38,39,40,41,42,43,44,45,46,47,48,49,50,51,52,53,54,55,56,57,58,59,60,61,62,63,64,65,66,67,68,69,70,71,72,73,74,75,76,77,78,79,80,81,82,83,84,85,86,87,88,89,90,91,92,93,94,95,96,97,98,99,100,101,102,103,104,105,106,107,108,109,110,111,112,113,114,115,116,117,118,119,120,121,122,123,124,125,126,127,128,129,130,131,132,133,134,135,136,137,138,139,140,141,142,143,144,145,146,147,148,149,150,151,152,153,154,155,156,157,158,159,160,161,162,163,164,165,166,167,168,169,170,1,1,1,1,1,1,1,1,1,1,1,1,1,1,1,1,1,1,1,1,1,1,1,1,1,1,1,1,1,1,1,1,1,1,1,1,1,1,1,1,1,1,1,1,1,1,1,1,1,1,1,1,1,1,1,1,1,1,1,1,1,1,1,1,1,1,1,1,1,1,1,1]
}
```
