## Supplementary_Data.zip: inputs/outputs, PyMOL sessions, and pocket-aligned RMSD workflow for "Single-sequence deep learning delivers crystal-quality models of covalent K-Ras G12 hotspot complexes": krasg12c_gdp_mg2_with_g12di1_covalent_restraint_confidences.json

```
{
  "atom_chain_ids": ["A","A","A","A","A","A","A","A","A","A","A","A","A","A","A","A","A","A","A","A","A","A","A","A","A","A","A","A","A","A","A","A","A","A","A","A","A","A","A","A","A","A","A","A","A","A","A","A","A","A","A","A","A","A","A","A","A","A","A","A","A","A","A","A","A","A","A","A","A","A","A","A","A","A","A","A","A","A","A","A","A","A","A","A","A","A","A","A","A","A","A","A","A","A","A","A","A","A","A","A","A","A","A","A","A","A","A","A","A","A","A","A","A","A","A","A","A","A","A","A","A","A","A","A","A","A","A","A","A","A","A","A","A","A","A","A","A","A","A","A","A","A","A","A","A","A","A","A","A","A","A","A","A","A","A","A","A","A","A","A","A","A","A","A","A","A","A","A","A","A","A","A","A","A","A","A","A","A","A","A","A","A","A","A","A","A","A","A","A","A","A","A","A","A","A","A","A","A","A","A","A","A","A","A","A","A","A","A","A","A","A","A","A","A","A","A","A","A","A","A","A","A","A","A","A","A","A","A","A","A","A","A","A","A","A","A","A","A","A","A","A","A","A","A","A","A","A","A","A","A","A","A","A","A","A","A","A","A","A","A","A","A","A","A","A","A","A","A","A","A","A","A","A","A","A","A","A","A","A","A","A","A","A","A","A","A","A","A","A","A","A","A","A","A","A","A","A","A","A","A","A","A","A","A","A","A","A","A","A","A","A","A","A","A","A","A","A","A","A","A","A","A","A","A","A","A","A","A","A","A","A","A","A","A","A","A","A","A","A","A","A","A","A","A","A","A","A","A","A","A","A","A","A","A","A","A","A","A","A","A","A","A","A","A","A","A","A","A","A","A","A","A","A","A","A","A","A","A","A","A","A","A","A","A","A","A","A","A","A","A","A","A","A","A","A","A","A","A","A","A","A","A","A","A","A","A","A","A","A","A","A","A","A","A","A","A","A","A","A","A","A","A","A","A","A","A","A","A","A","A","A","A","A","A","A","A","A","A","A","A","A","A","A","A","A","A","A","A","A","A","A","A","A","A","A","A","A","A","A","A","A","A","A","A","A","A","A","A","A","A","A","A","A","A","A","A","A","A","A","A","A","A","A","A","A","A","A","A","A","A","A","A","A","A","A","A","A","A","A","A","A","A","A","A","A","A","A","A","A","A","A","A","A","A","A","A","A","A","A","A","A","A","A","A","A","A","A","A","A","A","A","A","A","A","A","A","A","A","A","A","A","A","A","A","A","A","A","A","A","A","A","A","A","A","A","A","A","A","A","A","A","A","A","A","A","A","A","A","A","A","A","A","A","A","A","A","A","A","A","A","A","A","A","A","A","A","A","A","A","A","A","A","A","A","A","A","A","A","A","A","A","A","A","A","A","A","A","A","A","A","A","A","A","A","A","A","A","A","A","A","A","A","A","A","A","A","A","A","A","A","A","A","A","A","A","A","A","A","A","A","A","A","A","A","A","A","A","A","A","A","A","A","A","A","A","A","A","A","A","A","A","A","A","A","A","A","A","A","A","A","A","A","A","A","A","A","A","A","A","A","A","A","A","A","A","A","A","A","A","A","A","A","A","A","A","A","A","A","A","A","A","A","A","A","A","A","A","A","A","A","A","A","A","A","A","A","A","A","A","A","A","A","A","A","A","A","A","A","A","A","A","A","A","A","A","A","A","A","A","A","A","A","A","A","A","A","A","A","A","A","A","A","A","A","A","A","A","A","A","A","A","A","A","A","A","A","A","A","A","A","A","A","A","A","A","A","A","A","A","A","A","A","A","A","A","A","A","A","A","A","A","A","A","A","A","A","A","A","A","A","A","A","A","A","A","A","A","A","A","A","A","A","A","A","A","A","A","A","A","A","A","A","A","A","A","A","A","A","A","A","A","A","A","A","A","A","A","A","A","A","A","A","A","A","A","A","A","A","A","A","A","A","A","A","A","A","A","A","A","A","A","A","A","A","A","A","A","A","A","A","A","A","A","A","A","A","A","A","A","A","A","A","A","A","A","A","A","A","A","A","A","A","A","A","A","A","A","A","A","A","A","A","A","A","A","A","A","A","A","A","A","A","A","A","A","A","A","A","A","A","A","A","A","A","A","A","A","A","A","A","A","A","A","A","A","A","A","A","A","A","A","A","A","A","A","A","A","A","A","A","A","A","A","A","A","A","A","A","A","A","A","A","A","A","A","A","A","A","A","A","A","A","A","A","A","A","A","A","A","A","A","A","A","A","A","A","A","A","A","A","A","A","A","A","A","A","A","A","A","A","A","A","A","A","A","A","A","A","A","A","A","A","A","A","A","A","A","A","A","A","A","A","A","A","A","A","A","A","A","A","A","A","A","A","A","A","A","A","A","A","A","A","A","A","A","A","A","A","A","A","A","A","A","A","A","A","A","A","A","A","A","A","A","A","A","A","A","A","A","A","A","A","A","A","A","A","A","A","A","A","A","A","A","A","A","A","A","A","A","A","A","A","A","A","A","A","A","A","A","A","A","A","A","A","A","A","A","A","A","A","A","A","A","A","A","A","A","A","A","A","A","A","A","A","A","A","A","A","A","A","A","A","A","A","A","A","A","A","A","A","A","A","A","A","A","A","A","A","A","A","A","A","A","A","A","A","A","A","A","A","A","A","A","A","A","A","A","A","A","A","A","A","A","A","A","A","A","A","A","A","A","A","A","A","A","A","A","A","A","A","A","A","A","A","A","A","A","A","A","A","A","A","A","A","A","A","A","A","A","A","A","A","A","A","A","A","A","A","A","A","A","A","A","A","A","A","A","A","A","A","A","A","A","A","A","A","A","A","A","A","A","A","A","A","A","A","A","A","A","A","A","A","A","A","A","A","A","A","A","A","A","A","A","A","A","A","A","A","A","A","A","A","A","A","A","A","A","A","A","A","A","A","A","A","A","A","A","A","A","A","A","A","A","A","A","A","A","A","A","A","A","A","A","A","A","A","A","A","A","A","A","A","A","A","A","A","A","A","A","A","A","A","A","A","A","A","A","A","A","A","A","A","A","A","A","A","A","A","A","A","A","A","A","A","A","A","A","A","A","A","A","A","A","A","A","A","A","A","A","B","B","B","B","B","B","B","B","B","B","B","B","B","B","B","B","B","B","B","B","B","B","B","B","B","B","B","B","B","B","B","B","B","B","B","B","B","B","B","B","B","B","B","B","B","B","B","B","C","C","C","C","C","C","C","C","C","C","C","C","C","C","C","C","C","C","C","C","C","C","C","C","C","C","C","C","D"],
  "atom_plddts": [71.95,80.06,83.98,78.47,80.83,89.02,90.76,88.46,82.39,81.03,80.44,73.72,93.05,94.69,96.35,95.92,91.7,83.76,83.82,96.75,97.02,97.33,96.91,95.66,83.83,83.35,78.29,77.45,98.3,98.36,98.47,98.33,98.23,98.14,97.58,97.62,97.1,97.09,97.29,96.17,98.38,98.46,98.59,98.55,98.16,90.33,82.32,74.4,64.73,98.7,98.78,98.75,98.61,98.78,98.43,98.08,97.87,98.82,98.83,98.87,98.82,98.72,98.36,98.43,98.82,98.84,98.72,98.57,98.85,98.71,98.76,98.8,98.81,98.86,98.83,98.67,98.28,98.29,98.74,98.71,98.61,98.41,98.51,98.49,98.46,98.3,98.35,97.38,97.2,97.97,97.53,94.37,90.18,87.78,86.96,97.9,97.93,98.31,98.19,98.33,98.65,98.77,98.79,98.67,98.54,98.57,98.55,98.63,98.67,98.65,98.62,98.66,98.65,98.71,98.7,98.55,98.36,97.86,97.74,98.48,98.37,98.39,98.34,98.21,97.92,98.47,98.52,98.46,98.47,98.58,98.76,98.77,98.63,98.54,98.84,98.82,98.75,98.75,98.68,98.58,98.44,98.17,98.5,98.08,98.17,98.34,98.08,98.01,97.73,97.71,96.37,96.65,88.09,98.31,98.34,98.22,97.88,98.26,97.36,98.15,95.45,95.62,98.18,97.95,97.62,96.91,97.89,97.46,96.19,96.07,97.16,96.31,96.03,94.63,95.05,90.29,88.89,82.22,96.42,95.96,96.29,95.09,94.63,91.1,88.01,83.21,80.46,96.59,96.59,96.58,93.98,95.14,88.33,76.98,74.74,96.62,96.49,97.69,97.15,92.4,86.73,72.3,74.13,71.61,75.08,97.15,97.59,97.18,95.69,97.39,97.81,97.55,97.38,97.08,97.08,97.41,96.28,96.04,96.29,95.68,93.65,85.47,87.55,94.4,94.0,93.47,89.14,91.01,84.75,77.16,77.7,93.33,93.11,92.34,87.87,89.21,79.38,75.09,69.22,69.13,90.3,91.27,91.69,90.77,89.43,86.95,86.65,85.97,81.33,82.48,82.19,77.75,93.99,94.84,94.96,93.61,93.85,92.77,90.03,89.03,94.22,94.44,94.81,93.36,92.66,89.63,93.0,95.39,95.06,95.34,93.78,93.69,91.16,89.38,95.92,96.23,96.58,96.2,95.03,91.5,91.19,84.13,96.93,97.04,96.79,95.89,96.8,96.43,96.67,94.89,94.74,96.26,96.16,96.87,96.84,94.25,89.16,86.91,84.89,97.11,97.04,97.25,96.37,95.61,82.14,97.69,97.55,97.87,97.66,96.92,96.23,94.19,94.12,92.54,92.69,92.68,90.03,97.23,97.16,97.04,96.23,96.13,91.12,88.08,80.54,75.4,69.76,66.15,96.51,96.26,97.05,97.01,94.25,90.95,87.24,83.41,75.79,97.15,96.99,96.83,95.7,95.99,88.53,86.57,79.83,76.04,96.7,96.24,96.48,96.0,95.04,91.07,90.77,96.55,96.5,96.77,96.3,95.83,94.03,94.26,96.04,96.33,96.17,95.42,96.27,94.68,94.59,93.2,96.3,96.14,96.11,94.33,95.52,94.96,92.91,93.03,95.84,95.52,95.65,94.05,95.49,95.03,95.34,94.4,92.77,80.56,77.54,71.52,71.2,96.17,96.25,96.34,95.28,95.2,89.93,89.17,96.12,95.81,96.69,96.09,93.45,84.48,97.64,97.91,98.14,97.87,97.33,93.24,90.52,90.15,98.21,98.31,98.31,98.0,98.24,97.73,97.13,96.88,98.42,98.35,98.53,98.38,97.72,90.9,84.64,83.27,98.56,98.61,98.43,98.06,98.59,97.63,97.65,94.66,98.53,98.37,98.47,98.34,97.92,96.91,95.7,95.4,98.42,98.38,98.13,97.76,98.4,98.43,98.1,98.02,98.38,98.29,98.06,97.72,98.22,97.68,97.88,97.23,96.69,94.82,87.38,96.16,90.98,88.32,89.12,85.12,90.21,91.12,93.49,91.91,87.12,77.83,71.24,64.09,60.58,92.67,94.13,93.76,92.04,93.3,93.24,93.24,91.78,91.94,93.13,92.76,93.47,90.83,88.58,76.2,71.51,65.14,63.79,93.92,94.15,94.04,91.61,92.89,92.66,90.08,90.44,89.15,88.65,89.22,86.67,95.41,95.5,96.03,95.54,93.99,89.06,96.61,96.8,96.9,96.22,96.45,95.9,95.71,95.9,94.89,94.26,84.45,77.89,68.89,96.18,96.3,96.64,96.56,95.26,91.51,90.41,92.03,93.32,87.38,89.12,97.19,97.47,97.58,97.35,97.3,97.04,95.48,95.49,97.1,97.07,97.1,96.48,96.69,87.46,80.69,74.76,70.25,96.15,95.33,95.99,95.8,93.6,88.04,83.7,83.41,78.92,79.25,77.73,72.79,97.35,97.69,97.93,97.72,97.37,95.97,95.59,89.32,97.96,98.1,98.18,97.96,97.48,93.9,91.69,85.25,80.76,72.58,72.33,97.69,97.53,98.0,97.69,96.4,90.37,88.75,98.4,98.51,98.63,98.48,98.58,98.58,98.68,98.51,98.31,97.46,97.18,94.38,94.33,98.78,98.82,98.87,98.78,98.91,98.92,98.93,98.86,98.88,98.83,98.66,98.64,98.46,98.44,98.45,98.88,98.85,98.89,98.69,98.36,92.82,92.23,92.59,98.94,98.94,98.96,98.9,98.77,92.55,98.94,98.96,98.94,98.9,98.95,98.82,98.85,98.96,98.96,98.96,98.95,98.95,98.95,98.93,98.92,98.88,98.88,98.9,98.93,98.92,98.9,98.81,98.89,98.89,98.86,98.84,98.55,98.72,97.43,96.97,95.65,98.79,98.74,98.73,98.47,98.53,98.33,96.23,95.73,98.81,98.79,98.83,98.77,98.61,98.3,96.22,95.15,98.77,98.77,98.8,98.66,98.57,96.77,96.7,98.77,98.72,98.78,98.68,98.49,91.73,84.77,77.48,69.53,98.77,98.81,98.84,98.8,98.78,98.66,98.89,98.9,98.88,98.79,98.88,98.88,98.78,98.77,98.67,98.67,98.74,98.81,98.73,98.69,98.4,98.54,96.66,95.28,92.75,92.47,98.69,98.62,98.66,98.45,98.34,97.54,95.69,95.35,98.8,98.83,98.76,98.62,98.82,98.49,98.65,98.16,98.51,98.27,98.31,98.04,97.52,90.9,79.19,76.48,75.5,76.34,98.35,98.35,98.46,98.32,98.07,97.75,93.98,94.06,95.05,95.4,98.69,98.69,98.68,98.58,98.64,98.6,98.22,98.26,97.94,97.9,97.97,97.1,98.47,98.41,98.44,98.26,97.96,95.87,93.81,92.18,91.8,84.87,87.25,98.46,98.4,98.41,98.24,98.2,95.67,92.73,87.23,88.24,98.29,98.19,98.24,98.04,97.91,96.91,96.45,90.57,89.77,98.54,98.61,98.57,98.45,98.64,98.48,98.4,98.06,98.57,98.52,98.4,98.13,98.39,97.02,94.57,87.51,82.49,98.52,98.35,98.32,98.02,98.1,97.18,96.69,96.43,96.71,94.06,94.57,98.39,98.2,98.18,97.75,97.65,95.28,96.0,98.16,98.21,98.1,97.27,98.08,97.34,96.97,96.42,96.13,97.85,97.71,97.68,96.44,97.08,93.93,91.43,89.46,97.44,97.42,97.61,97.08,96.69,94.46,96.05,95.0,94.96,90.97,92.71,85.16,80.02,73.73,73.79,95.92,95.36,95.83,92.98,91.95,85.59,79.55,79.21,97.7,98.22,98.46,98.31,97.96,96.38,96.71,98.74,98.8,98.85,98.76,98.71,98.33,98.67,98.83,98.82,98.9,98.83,98.26,89.14,88.92,77.19,98.93,98.95,98.95,98.89,98.92,98.65,98.7,98.95,98.96,98.96,98.93,98.95,98.86,98.79,98.78,98.97,98.98,98.98,98.94,98.95,98.69,98.79,98.96,98.95,98.96,98.89,98.94,98.94,98.93,98.88,98.93,98.93,96.5,96.4,98.9,98.88,98.83,98.65,98.86,98.77,98.68,98.51,98.26,98.76,98.64,98.59,98.02,98.29,94.9,98.76,98.69,98.65,98.21,98.56,98.65,98.23,98.35,98.47,98.3,98.16,97.4,98.02,97.55,96.66,96.31,96.92,96.22,95.68,92.2,95.21,93.65,96.37,95.29,95.42,96.33,94.21,92.16,84.88,97.97,98.01,98.17,97.59,97.12,96.6,95.74,95.89,97.01,93.19,94.16,98.61,98.54,98.51,97.86,98.23,96.42,96.03,98.66,98.63,98.49,98.08,98.51,97.93,98.1,97.8,97.6,98.11,97.74,95.82,87.98,81.9,80.8,98.11,98.21,98.44,98.26,97.58,93.28,92.69,98.37,98.31,98.4,98.14,97.98,90.14,84.25,75.34,67.36,97.97,97.52,98.18,97.94,95.04,84.6,84.52,77.46,74.0,98.57,98.74,98.8,98.75,98.68,98.79,98.75,98.78,98.66,98.54,93.74,92.51,88.24,84.94,98.81,98.77,98.79,98.61,98.62,97.61,96.0,95.92,98.68,98.71,98.73,98.64,98.67,98.45,98.12,98.06,98.78,98.78,98.72,98.58,98.76,98.75,98.67,98.59,98.35,98.5,89.27,89.01,80.96,74.21,67.49,67.8,98.43,98.23,98.19,97.81,98.01,95.58,98.25,98.24,98.14,97.61,98.22,98.29,97.65,97.74,97.34,97.43,97.71,96.8,98.31,98.19,98.36,97.95,98.58,98.73,98.83,98.82,98.68,98.52,98.34,98.21,98.87,98.91,98.94,98.91,98.84,98.25,98.82,98.92,98.92,98.91,98.83,98.86,98.82,98.61,98.56,98.35,98.34,98.45,98.91,98.91,98.93,98.86,98.7,95.88,96.26,86.86,98.83,98.78,98.83,98.67,98.33,94.3,95.1,91.77,92.32,98.92,98.95,98.95,98.9,98.93,98.76,98.6,98.91,98.92,98.92,98.86,98.89,98.78,98.87,98.86,98.8,98.64,98.82,98.79,98.73,98.66,98.41,98.64,98.17,97.2,95.0,89.63,98.75,98.69,98.65,98.34,98.6,97.85,97.49,98.59,98.56,98.63,98.33,97.89,94.33,93.48,90.08,88.96,80.3,81.2,98.65,98.67,98.8,98.68,98.22,92.21,85.19,76.8,72.04,98.83,98.85,98.9,98.8,98.86,98.87,98.84,98.71,98.84,98.61,98.64,98.47,98.3,98.49,98.43,97.68,96.39,94.0,92.74,98.56,98.64,98.76,98.67,98.41,90.15,86.82,86.49,98.86,98.89,98.89,98.83,98.9,98.8,98.77,98.69,98.58,98.76,98.8,98.66,98.66,98.54,98.52,98.65,98.55,98.44,98.44,98.28,98.12,97.56,95.74,95.22,94.07,94.05,94.2,91.57,98.68,98.75,98.76,98.71,98.77,98.26,98.19,98.85,98.86,98.77,98.65,98.89,98.81,98.76,98.77,98.59,98.4,98.26,98.06,98.22,97.8,97.83,98.49,98.34,98.27,98.13,98.2,97.62,96.89,96.3,95.98,93.61,94.42,98.5,98.55,98.43,98.11,98.61,98.32,98.27,96.57,96.61,98.54,98.35,97.94,97.4,98.46,98.31,98.19,98.18,98.02,97.5,97.15,96.48,96.92,94.33,92.57,90.97,90.3,86.45,84.66,97.34,96.95,96.85,95.6,95.63,84.41,85.59,77.35,73.02,96.49,95.75,94.99,91.78,94.7,93.7,82.6,82.48,84.6,87.1,95.31,93.52,92.22,88.72,90.64,86.22,83.66,77.29,70.97,92.85,92.54,90.6,84.06,89.41,81.25,76.47,69.92,71.51,91.04,90.14,84.87,80.52,85.95,81.21,77.41,73.67,66.18,77.81,95.25,97.0,98.04,98.11,97.7,97.75,97.3,97.36,97.67,97.51,95.88,88.32,87.88,87.82,90.06,89.72,94.01,90.92,90.49,87.93,81.17,72.8,72.71,85.08,87.9,97.45,97.84,97.4,96.2,96.3,92.01,91.19,92.07,95.28,91.19,92.3,93.65,97.84,97.84,97.88,97.71,96.91,96.6,97.02,97.71,97.73,97.54,97.71,88.95,97.81,89.63,98.12,97.85,87.07,90.83,90.02,97.7,97.53,97.9,98.27,97.65,96.93,97.89,97.03,98.21,98.53,98.63,98.5,98.61,98.41,98.73,98.74,98.77,98.75,98.72,98.63,97.35],
  "contact_probs": [[1.0,1.0,0.82,0.06,0.0,0.0,0.0,0.0,0.0,0.0,0.0,0.0,0.0,0.0,0.0,0.0,0.0,0.0,0.0,0.0,0.0,0.0,0.0,0.0,0.0,0.0,0.0,0.0,0.0,0.0,0.0,0.0,0.0,0.0,0.0,0.0,0.0,0.0,0.0,0.0,0.0,0.0,0.0,0.02,0.0,0.0,0.0,0.0,0.01,0.19,0.39,0.07,0.06,0.0,0.0,0.0,0.0,0.0,0.0,0.0,0.0,0.0,0.0,0.0,0.0,0.0,0.0,0.0,0.0,0.0,0.0,0.0,0.0,0.0,0.0,0.0,0.0,0.0,0.0,0.0,0.0,0.0,0.0,0.0,0.0,0.0,0.0,0.0,0.0,0.0,0.0,0.0,0.0,0.0,0.0,0.0,0.0,0.0,0.0,0.0,0.0,0.0,0.0,0.0,0.0,0.0,0.0,0.0,0.0,0.0,0.0,0.0,0.0,0.0,0.0,0.0,0.0,0.0,0.0,0.0,0.0,0.0,0.0,0.0,0.0,0.0,0.0,0.0,0.0,0.0,0.0,0.0,0.0,0.0,0.0,0.0,0.0,0.0,0.0,0.0,0.0,0.0,0.0,0.0,0.0,0.0,0.0,0.0,0.0,0.0,0.0,0.0,0.0,0.0,0.0,0.0,0.0,0.0,0.0,0.0,0.0,0.0,0.0,0.0,0.0,0.0,0.0,0.0,0.0,0.0,0.0,0.0,0.0,0.0,0.0,0.0,0.0,0.0,0.0,0.0,0.0,0.0,0.0,0.0,0.0,0.0,0.0,0.0,0.0,0.0,0.0,0.0,0.0,0.0,0.0,0.0,0.0,0.0,0.0,0.0,0.0,0.0,0.0,0.0,0.0,0.0,0.0,0.0,0.0,0.0,0.0,0.0,0.0,0.0,0.0,0.0,0.0,0.0,0.0,0.0,0.0,0.0,0.0,0.0,0.0,0.0,0.0,0.0,0.0,0.0,0.0,0.0,0.0,0.0,0.0,0.0,0.0,0.0,0.0,0.0,0.0,0.0,0.0,0.0,0.0,0.0,0.0],[1.0,1.0,1.0,0.97,0.0,0.0,0.0,0.0,0.0,0.0,0.0,0.0,0.0,0.0,0.0,0.0,0.0,0.0,0.0,0.0,0.0,0.0,0.0,0.0,0.0,0.0,0.0,0.0,0.0,0.0,0.0,0.0,0.0,0.0,0.0,0.0,0.0,0.0,0.0,0.0,0.0,0.0,0.0,0.59,0.0,0.0,0.0,0.0,0.0,0.15,0.95,0.95,0.97,0.0,0.0,0.0,0.0,0.0,0.0,0.0,0.0,0.0,0.0,0.0,0.0,0.0,0.0,0.0,0.0,0.0,0.0,0.0,0.0,0.0,0.0,0.0,0.0,0.0,0.0,0.0,0.0,0.0,0.0,0.0,0.0,0.0,0.0,0.0,0.0,0.0,0.0,0.0,0.0,0.0,0.0,0.0,0.0,0.0,0.0,0.0,0.0,0.0,0.0,0.0,0.0,0.0,0.0,0.0,0.0,0.0,0.0,0.0,0.0,0.0,0.0,0.0,0.0,0.0,0.0,0.0,0.0,0.0,0.0,0.0,0.0,0.0,0.0,0.0,0.0,0.0,0.0,0.0,0.0,0.0,0.0,0.0,0.0,0.0,0.0,0.0,0.0,0.0,0.0,0.0,0.0,0.0,0.0,0.0,0.0,0.0,0.0,0.0,0.0,0.0,0.0,0.0,0.0,0.0,0.0,0.0,0.0,0.0,0.0,0.0,0.0,0.0,0.0,0.0,0.0,0.0,0.0,0.0,0.0,0.0,0.0,0.0,0.0,0.0,0.0,0.0,0.0,0.0,0.0,0.0,0.0,0.0,0.0,0.0,0.0,0.0,0.0,0.0,0.0,0.0,0.0,0.0,0.0,0.0,0.0,0.0,0.0,0.0,0.0,0.0,0.0,0.0,0.0,0.0,0.0,0.0,0.0,0.0,0.0,0.0,0.0,0.0,0.0,0.0,0.0,0.0,0.0,0.0,0.0,0.0,0.0,0.0,0.0,0.0,0.0,0.0,0.0,0.0,0.0,0.0,0.0,0.0,0.0,0.0,0.0,0.0,0.0,0.0,0.0,0.0,0.0,0.0,0.0],[0.82,1.0,1.0,1.0,0.99,0.0,0.0,0.0,0.0,0.0,0.0,0.0,0.0,0.0,0.0,0.0,0.0,0.0,0.0,0.0,0.0,0.0,0.0,0.0,0.0,0.0,0.0,0.0,0.0,0.0,0.0,0.0,0.0,0.0,0.0,0.0,0.0,0.0,0.0,0.0,0.0,0.0,0.0,0.0,0.0,0.0,0.0,0.0,0.0,0.82,0.45,1.0,0.99,0.0,0.0,0.0,0.0,0.0,0.0,0.0,0.0,0.0,0.0,0.0,0.0,0.0,0.0,0.0,0.0,0.0,0.0,0.0,0.0,0.0,0.0,0.0,0.0,0.0,0.0,0.0,0.0,0.0,0.0,0.0,0.0,0.0,0.0,0.0,0.0,0.0,0.0,0.0,0.0,0.0,0.0,0.0,0.0,0.0,0.0,0.0,0.0,0.0,0.0,0.0,0.0,0.0,0.0,0.0,0.0,0.0,0.0,0.0,0.0,0.0,0.0,0.0,0.0,0.0,0.0,0.0,0.0,0.0,0.0,0.0,0.0,0.0,0.0,0.0,0.0,0.0,0.0,0.0,0.0,0.0,0.0,0.0,0.0,0.0,0.0,0.0,0.0,0.0,0.0,0.0,0.0,0.0,0.0,0.0,0.0,0.0,0.0,0.0,0.0,0.0,0.0,0.0,0.0,0.0,0.0,0.0,0.0,0.0,0.0,0.0,0.03,0.0,0.0,0.01,0.0,0.0,0.0,0.0,0.0,0.0,0.0,0.0,0.0,0.0,0.0,0.0,0.0,0.0,0.0,0.0,0.0,0.0,0.0,0.0,0.0,0.0,0.0,0.0,0.0,0.0,0.0,0.0,0.0,0.0,0.0,0.0,0.0,0.0,0.0,0.0,0.0,0.0,0.0,0.0,0.0,0.0,0.0,0.0,0.0,0.0,0.0,0.0,0.0,0.0,0.0,0.0,0.0,0.0,0.0,0.0,0.0,0.0,0.0,0.0,0.0,0.0,0.0,0.0,0.0,0.0,0.0,0.0,0.0,0.0,0.0,0.0,0.0,0.0,0.0,0.0,0.0,0.0,0.0],[0.06,0.97,1.0,1.0,1.0,1.0,0.0,0.0,0.0,0.0,0.0,0.0,0.0,0.0,0.0,0.0,0.0,0.0,0.0,0.0,0.0,0.0,0.0,0.0,0.0,0.0,0.0,0.0,0.0,0.0,0.0,0.0,0.0,0.0,0.0,0.0,0.0,0.0,0.0,0.0,0.0,0.02,0.0,0.0,0.0,0.0,0.0,0.0,0.0,0.0,0.0,0.94,1.0,0.64,1.0,0.0,0.0,0.0,0.0,0.0,0.0,0.0,0.0,0.0,0.0,0.0,0.0,0.0,0.0,0.0,0.0,0.0,0.0,0.0,0.0,0.0,0.0,0.0,0.0,0.0,0.0,0.0,0.0,0.0,0.0,0.0,0.0,0.0,0.0,0.0,0.0,0.0,0.0,0.0,0.0,0.0,0.0,0.0,0.0,0.0,0.0,0.0,0.0,0.0,0.0,0.0,0.0,0.0,0.0,0.0,0.0,0.0,0.0,0.0,0.0,0.0,0.0,0.0,0.0,0.0,0.0,0.0,0.0,0.0,0.0,0.0,0.0,0.0,0.0,0.0,0.0,0.0,0.0,0.0,0.0,0.0,0.0,0.0,0.0,0.0,0.0,0.0,0.0,0.0,0.0,0.0,0.0,0.0,0.0,0.0,0.0,0.0,0.0,0.0,0.0,0.0,0.0,0.0,0.0,0.0,0.0,0.0,0.0,0.0,0.0,0.0,0.0,0.0,0.0,0.0,0.0,0.0,0.0,0.0,0.0,0.0,0.0,0.0,0.0,0.0,0.0,0.0,0.0,0.0,0.0,0.0,0.0,0.0,0.0,0.0,0.0,0.0,0.0,0.0,0.0,0.0,0.0,0.0,0.0,0.0,0.0,0.0,0.0,0.0,0.0,0.0,0.0,0.0,0.0,0.0,0.0,0.0,0.0,0.0,0.0,0.0,0.0,0.0,0.0,0.0,0.0,0.0,0.0,0.0,0.0,0.0,0.0,0.0,0.0,0.0,0.0,0.0,0.0,0.0,0.0,0.0,0.0,0.0,0.0,0.0,0.0,0.0,0.0,0.0,0.0,0.0,0.0],[0.0,0.0,0.99,1.0,1.0,1.0,1.0,0.0,0.0,0.0,0.0,0.0,0.0,0.0,0.0,0.0,0.0,0.0,0.0,0.0,0.0,0.0,0.0,0.0,0.0,0.0,0.0,0.0,0.0,0.0,0.0,0.0,0.0,0.0,0.0,0.0,0.0,0.0,0.0,0.0,0.0,0.0,0.0,0.0,0.01,0.0,0.0,0.0,0.0,0.0,0.0,1.0,1.0,1.0,1.0,0.0,0.0,0.0,0.0,0.0,0.0,0.0,0.0,0.0,0.0,0.0,0.0,0.0,0.0,0.0,0.0,0.0,0.0,0.0,0.0,0.0,1.0,0.98,0.0,0.0,0.0,0.0,0.0,0.0,0.0,0.0,0.0,0.0,0.0,0.0,0.0,0.0,0.0,0.0,0.0,0.0,0.0,0.0,0.0,0.0,0.0,0.0,0.0,0.0,0.0,0.0,0.0,0.0,0.0,0.0,0.0,0.0,0.0,0.0,0.0,0.0,0.0,0.0,0.0,0.0,0.0,0.0,0.0,0.0,0.0,0.0,0.0,0.0,0.0,0.0,0.0,0.0,0.0,0.0,0.0,0.0,0.0,0.0,0.0,0.0,0.0,0.0,0.0,0.0,0.0,0.0,0.0,0.0,0.0,0.0,0.0,0.0,0.0,0.0,0.0,0.0,0.0,0.0,0.0,0.11,1.0,0.0,0.0,1.0,0.01,0.0,0.0,0.0,0.0,0.0,0.0,0.0,0.0,0.0,0.0,0.0,0.0,0.0,0.0,0.0,0.0,0.0,0.0,0.0,0.0,0.0,0.0,0.0,0.0,0.0,0.0,0.0,0.0,0.0,0.0,0.0,0.0,0.0,0.0,0.0,0.0,0.0,0.0,0.0,0.0,0.0,0.0,0.0,0.0,0.0,0.0,0.0,0.0,0.0,0.0,0.0,0.0,0.0,0.0,0.0,0.0,0.0,0.0,0.0,0.0,0.0,0.0,0.0,0.0,0.0,0.0,0.0,0.0,0.0,0.0,0.0,0.0,0.0,0.0,0.0,0.0,0.0,0.0,0.0,0.0,0.0,0.0],[0.0,0.0,0.0,1.0,1.0,1.0,1.0,1.0,0.0,0.0,0.0,0.0,0.0,0.0,0.0,0.0,0.0,0.0,0.0,0.0,0.0,0.0,0.0,0.0,0.0,0.0,0.0,0.0,0.0,0.0,0.0,0.0,0.0,0.0,0.0,0.0,0.0,0.0,0.0,0.01,0.0,0.0,0.0,0.0,0.0,0.0,0.0,0.0,0.0,0.0,0.0,0.0,0.0,0.01,1.0,0.04,0.99,0.0,0.0,0.0,0.0,0.0,0.0,0.0,0.0,0.0,0.0,0.0,0.0,0.0,0.0,0.02,0.0,0.0,1.0,1.0,1.0,1.0,0.0,0.0,0.0,0.0,0.0,0.0,0.0,0.0,0.0,0.0,0.0,0.0,0.0,0.0,0.0,0.0,0.0,0.0,0.0,0.0,0.0,0.0,0.0,0.0,0.0,0.0,0.0,0.0,0.0,0.0,0.0,0.0,0.0,0.0,0.0,0.0,0.0,0.0,0.0,0.0,0.0,0.0,0.0,0.0,0.0,0.0,0.0,0.0,0.0,0.0,0.0,0.0,0.0,0.0,0.0,0.0,0.0,0.0,0.0,0.0,0.0,0.0,0.0,0.0,0.0,0.0,0.0,0.0,0.0,0.0,0.0,0.0,0.0,0.0,0.0,0.0,0.0,0.0,0.0,0.0,0.0,0.0,0.0,0.0,0.0,0.0,0.0,0.0,0.0,0.0,0.0,0.0,0.0,0.0,0.0,0.0,0.0,0.0,0.0,0.0,0.0,0.0,0.0,0.0,0.0,0.0,0.0,0.0,0.0,0.0,0.0,0.0,0.0,0.0,0.0,0.0,0.0,0.0,0.0,0.0,0.0,0.0,0.0,0.0,0.0,0.0,0.0,0.0,0.0,0.0,0.0,0.0,0.0,0.0,0.0,0.0,0.0,0.0,0.0,0.0,0.0,0.0,0.0,0.0,0.0,0.0,0.0,0.0,0.0,0.0,0.0,0.0,0.0,0.0,0.0,0.0,0.0,0.0,0.0,0.0,0.0,0.0,0.0,0.0,0.0,0.0,0.0,0.0,0.0],[0.0,0.0,0.0,0.0,1.0,1.0,1.0,1.0,1.0,0.0,0.0,0.0,0.0,0.0,0.0,0.0,0.0,0.0,0.0,0.0,0.0,0.0,0.0,0.0,0.0,0.0,0.0,0.0,0.0,0.0,0.0,0.0,0.0,0.0,0.0,0.0,0.0,0.0,0.0,0.0,0.0,0.0,0.0,0.0,0.0,0.0,0.0,0.0,0.0,0.0,0.0,0.0,0.0,1.0,1.0,1.0,1.0,0.0,0.0,0.0,0.0,0.0,0.0,0.0,0.0,0.0,0.0,0.0,0.0,0.0,0.0,0.0,0.0,0.0,0.0,1.0,1.0,1.0,1.0,1.0,0.0,0.0,0.0,0.0,0.0,0.0,0.0,0.0,0.0,0.0,0.0,0.0,0.0,0.0,0.0,0.0,0.0,0.0,0.0,0.0,0.0,0.0,0.0,0.0,0.0,0.0,0.0,0.0,0.0,0.0,0.0,0.0,0.0,0.0,0.0,0.0,0.0,0.0,0.0,0.0,0.0,0.0,0.0,0.0,0.0,0.0,0.0,0.0,0.0,0.0,0.0,0.0,0.0,0.0,0.0,0.0,0.0,0.0,0.0,0.0,0.0,0.0,0.0,0.0,0.0,0.0,0.0,0.0,0.0,0.0,0.0,0.0,0.0,0.0,0.0,0.0,1.0,0.0,0.0,1.0,0.98,0.0,0.0,0.06,0.0,0.0,0.0,0.0,0.0,0.0,0.0,0.0,0.0,0.0,0.0,0.0,0.0,0.0,0.0,0.0,0.0,0.0,0.0,0.0,0.0,0.0,0.0,0.0,0.0,0.0,0.0,0.0,0.0,0.0,0.0,0.0,0.0,0.0,0.0,0.0,0.0,0.0,0.0,0.0,0.0,0.0,0.0,0.0,0.0,0.0,0.0,0.0,0.0,0.0,0.0,0.0,0.0,0.0,0.0,0.0,0.0,0.0,0.0,0.0,0.0,0.0,0.0,0.0,0.0,0.0,0.0,0.0,0.0,0.0,0.0,0.0,0.0,0.0,0.0,0.0,0.0,0.0,0.0,0.0,0.0,0.0,0.0],[0.0,0.0,0.0,0.0,0.0,1.0,1.0,1.0,1.0,1.0,0.0,0.0,0.0,0.0,0.0,0.0,0.0,0.0,0.0,0.0,0.0,0.0,0.0,0.0,0.0,0.0,0.0,0.0,0.0,0.0,0.0,0.0,0.0,0.0,0.0,0.0,0.0,0.0,0.0,0.0,0.0,0.0,0.0,0.0,0.0,0.0,0.0,0.0,0.0,0.0,0.0,0.0,0.0,0.0,0.0,0.94,1.0,0.0,1.0,0.0,0.0,0.0,0.0,0.0,0.0,0.0,0.0,0.0,0.0,0.0,0.0,0.05,1.0,0.0,0.03,1.0,0.0,1.0,1.0,1.0,0.0,0.0,0.0,0.0,0.0,0.0,0.0,0.0,0.0,0.0,0.0,0.0,0.0,0.0,0.0,0.0,0.0,0.0,0.0,0.0,0.05,0.0,0.0,0.0,0.0,0.0,0.0,0.0,0.0,0.0,0.0,0.0,0.0,0.0,0.0,0.0,0.0,0.0,0.0,0.0,0.0,0.0,0.0,0.0,0.0,0.0,0.0,0.0,0.0,0.0,0.0,0.0,0.0,0.0,0.0,0.0,0.0,0.0,0.0,0.0,0.0,0.0,0.0,0.0,0.0,0.0,0.0,0.0,0.0,0.0,0.0,0.0,0.0,0.0,0.0,0.0,0.0,0.0,0.0,0.0,0.0,0.0,0.0,0.0,0.0,0.0,0.0,0.0,0.0,0.0,0.99,0.84,0.93,0.0,0.0,0.0,0.0,0.0,0.0,0.0,0.0,0.0,0.0,0.0,0.0,0.0,0.0,0.0,0.0,0.0,0.0,0.0,0.0,0.0,0.0,0.0,0.0,0.0,0.0,0.0,0.0,0.0,0.0,0.0,0.0,0.0,0.0,0.0,0.0,0.0,0.0,0.0,0.0,0.0,0.0,0.24,0.99,0.99,0.0,0.0,0.0,0.0,0.0,0.0,0.0,0.0,0.0,0.0,0.0,0.0,0.0,0.0,0.0,0.0,0.0,0.0,0.0,0.0,0.0,0.0,0.0,0.0,0.0,0.0,0.0,0.0,0.0],[0.0,0.0,0.0,0.0,0.0,0.0,1.0,1.0,1.0,1.0,1.0,0.0,0.0,0.0,0.0,0.0,1.0,0.01,0.0,1.0,1.0,0.0,0.0,0.0,0.0,0.0,0.0,0.0,0.0,0.0,0.0,0.0,0.0,0.0,0.0,0.0,0.0,0.0,0.0,0.0,0.0,0.0,0.0,0.0,0.0,0.0,0.0,0.0,0.0,0.0,0.0,0.0,0.0,0.0,0.0,1.0,1.0,1.0,1.0,0.0,0.0,0.0,0.0,0.0,0.0,0.0,0.0,0.0,0.0,0.0,0.0,0.0,0.0,0.0,0.0,0.0,0.0,0.0,0.92,1.0,0.0,1.0,0.0,0.0,0.0,0.0,0.0,0.0,0.0,0.0,0.0,0.0,0.0,0.0,0.0,0.0,0.0,0.0,0.0,0.0,0.0,0.0,0.0,0.0,0.0,0.0,0.0,0.0,0.0,0.0,0.0,0.0,0.0,0.0,0.0,0.0,0.0,0.0,0.0,0.0,0.0,0.0,0.0,0.0,0.0,0.0,0.0,0.0,0.0,0.0,0.0,0.0,0.0,0.0,0.0,0.0,0.0,0.0,0.0,0.0,0.0,0.0,0.0,0.0,0.0,0.0,0.0,0.0,0.0,0.0,0.0,0.0,0.0,0.0,0.0,0.0,0.0,0.0,0.0,0.0,0.0,0.0,0.0,0.0,0.0,0.0,0.0,0.0,0.0,0.0,0.0,0.0,0.0,0.0,0.0,0.0,0.0,0.0,0.0,0.0,0.0,0.0,0.0,0.0,0.0,0.0,0.0,0.0,0.0,0.0,0.0,0.0,0.0,0.0,0.0,0.0,0.0,0.0,0.0,0.0,0.0,0.0,0.0,0.0,0.0,0.0,0.0,0.0,0.0,0.0,0.0,0.0,0.0,0.0,0.0,0.0,0.0,0.0,0.0,0.0,0.0,0.0,0.0,0.32,0.21,0.25,0.0,0.0,0.0,0.0,0.0,0.0,0.0,0.0,0.0,0.0,0.0,0.0,0.0,0.0,0.0,0.0,0.0,0.0,0.0,0.0,0.0],[0.0,0.0,0.0,0.0,0.0,0.0,0.0,1.0,1.0,1.0,1.0,0.0,0.0,0.0,0.0,0.0,1.0,0.0,0.0,0.0,0.0,0.0,0.0,0.0,0.0,0.0,0.0,0.0,0.0,0.0,0.0,0.0,0.0,0.0,0.0,0.0,0.0,0.0,0.0,0.0,0.0,0.0,0.0,0.0,0.0,0.0,0.0,0.0,0.0,0.0,0.0,0.0,0.0,0.0,0.0,0.0,0.0,0.0,1.0,0.0,0.01,0.0,0.0,0.0,0.0,0.0,0.0,0.0,0.0,0.0,0.0,0.0,0.0,0.0,0.0,0.0,0.0,0.0,1.0,1.0,1.0,1.0,0.0,0.0,0.0,0.0,0.0,0.0,0.0,0.0,0.0,0.0,0.0,0.0,0.0,0.0,1.0,0.0,0.0,0.6,1.0,0.0,0.0,0.0,0.0,0.0,0.0,0.0,0.0,0.0,0.0,0.0,0.0,0.0,0.0,0.0,0.0,0.0,0.0,0.0,0.0,0.0,0.0,0.0,0.0,0.0,0.0,0.0,0.0,0.0,0.0,0.0,0.0,0.0,0.0,0.0,0.0,0.0,0.0,0.0,0.0,0.0,0.0,0.0,0.0,0.0,0.0,0.0,0.0,0.0,0.0,0.0,0.0,0.0,0.0,0.0,0.0,0.0,0.0,0.0,0.0,0.0,0.0,0.0,0.0,0.0,0.0,0.0,0.0,0.0,1.0,1.0,1.0,1.0,0.97,1.0,0.97,0.94,0.98,0.32,0.02,0.2,0.21,0.47,0.89,0.49,0.0,0.0,0.0,0.0,0.0,0.0,0.0,0.0,0.22,0.04,0.12,0.0,0.0,0.0,0.0,0.0,0.0,0.0,0.0,0.0,0.0,0.89,0.99,1.0,0.97,0.0,0.01,0.0,0.93,0.99,0.99,1.0,0.0,0.0,0.0,0.0,0.0,0.0,0.0,0.0,0.0,0.0,0.0,0.0,0.0,0.0,0.0,0.0,0.0,0.0,0.0,0.0,0.0,0.0,0.0,0.0,0.0,0.0,0.0,0.0,0.0],[0.0,0.0,0.0,0.0,0.0,0.0,0.0,0.0,1.0,1.0,1.0,1.0,0.63,0.0,1.0,0.0,1.0,0.0,0.0,0.0,0.0,0.0,0.0,0.0,0.0,0.0,0.0,0.0,0.0,0.0,0.0,0.0,0.0,0.0,0.0,0.0,0.0,0.0,0.0,0.0,0.0,0.0,0.0,0.0,0.0,0.0,0.0,0.0,0.0,0.0,0.0,0.0,0.0,0.0,0.0,0.0,0.0,0.0,1.0,0.0,0.01,0.0,0.0,0.0,0.0,0.0,0.0,0.0,0.0,0.0,0.0,0.0,0.0,0.0,0.0,0.0,0.0,0.0,0.0,0.0,1.0,1.0,1.0,0.0,0.0,0.0,0.0,0.0,0.0,1.0,0.0,0.0,1.0,0.99,0.0,0.0,1.0,0.0,0.0,0.0,0.0,0.0,0.0,0.0,0.0,0.0,0.0,0.0,0.0,0.0,0.0,0.0,0.0,0.0,0.0,0.0,0.0,0.0,0.0,0.0,0.0,0.0,0.0,0.0,0.0,0.0,0.0,0.0,0.0,0.0,0.0,0.0,0.0,0.0,0.0,0.0,0.0,0.0,0.0,0.0,0.0,0.0,0.0,0.0,0.0,0.0,0.0,0.0,0.0,0.0,0.0,0.0,0.0,0.0,0.0,0.0,0.0,0.0,0.0,0.0,0.0,0.0,0.0,0.0,0.0,0.0,0.0,0.0,0.0,0.0,0.99,0.99,0.01,0.0,0.0,0.0,0.0,0.0,0.41,0.9,0.57,0.33,0.93,0.98,0.97,0.93,0.9,0.22,0.01,0.0,0.0,0.0,0.0,0.13,0.67,0.98,0.98,0.83,0.53,0.0,0.01,0.0,0.01,0.0,0.01,0.01,0.27,0.87,0.37,0.0,0.0,0.0,0.0,0.0,0.0,0.0,0.0,0.0,0.0,0.0,0.0,0.0,0.88,0.53,0.56,0.52,0.0,0.0,0.0,0.0,0.0,0.0,0.0,0.0,0.0,0.0,0.0,0.0,0.0,0.0,0.0,0.0,0.0,0.0,0.0,0.0,0.0],[0.0,0.0,0.0,0.0,0.0,0.0,0.0,0.0,0.0,0.0,1.0,1.0,1.0,1.0,1.0,0.0,0.0,0.0,0.0,0.0,0.0,0.0,0.0,0.0,0.0,0.0,0.0,0.0,0.0,0.0,0.0,0.0,0.0,0.0,0.0,0.0,0.0,0.0,0.0,0.0,0.0,0.0,0.0,0.0,0.0,0.0,0.0,0.0,0.0,0.0,0.0,0.0,0.0,0.0,0.0,0.0,0.0,0.0,0.0,0.0,0.01,0.0,0.0,0.0,0.0,0.0,0.0,0.0,0.0,0.0,0.0,0.0,0.0,0.0,0.0,0.0,0.0,0.0,0.0,0.0,0.0,0.18,1.0,0.87,0.0,0.0,1.0,0.0,1.0,1.0,0.0,0.0,1.0,0.0,0.0,0.0,0.01,0.0,0.0,0.0,0.0,0.0,0.0,0.0,0.0,0.0,0.0,0.0,0.0,0.0,0.0,0.0,0.0,0.0,0.0,0.0,0.0,0.0,0.0,0.0,0.0,0.0,0.0,0.0,0.0,0.0,0.0,0.0,0.0,0.0,0.0,0.0,0.0,0.0,0.0,0.0,0.0,0.0,0.0,0.0,0.0,0.0,0.0,0.0,0.0,0.0,0.0,0.0,0.0,0.0,0.0,0.0,0.0,0.0,0.0,0.0,0.0,0.0,0.0,0.0,0.0,0.0,0.0,0.0,0.0,0.0,0.0,0.0,0.0,0.0,0.0,0.0,0.0,0.0,0.0,0.0,0.0,0.0,0.0,0.22,0.25,0.47,0.95,0.97,0.98,0.98,0.99,0.79,0.59,0.03,0.01,0.02,0.02,0.19,0.39,0.99,0.96,0.99,1.0,1.0,0.96,0.19,0.06,0.26,0.15,0.79,0.98,0.03,0.0,0.0,0.0,0.0,0.0,0.0,0.0,0.0,0.0,0.0,0.0,0.0,0.0,0.0,0.09,0.41,0.66,0.69,0.0,0.0,0.0,0.0,0.0,0.0,0.0,0.0,0.0,0.0,0.0,0.0,0.0,0.0,0.0,0.0,0.0,0.0,0.0,0.0,0.0],[0.0,0.0,0.0,0.0,0.0,0.0,0.0,0.0,0.0,0.0,0.63,1.0,1.0,1.0,1.0,0.0,0.02,0.0,0.0,0.0,0.0,0.0,0.0,0.0,0.0,0.0,0.0,0.0,0.0,0.0,0.0,0.0,0.0,0.0,0.98,0.01,0.0,0.0,0.0,0.0,0.0,0.0,0.0,0.0,0.0,0.0,0.0,0.0,0.0,0.0,0.0,0.0,0.0,0.0,0.0,0.0,0.0,0.0,0.0,0.42,0.16,0.01,0.0,0.0,0.0,0.0,0.0,0.0,0.0,0.0,0.0,0.0,0.0,0.0,0.0,0.0,0.0,0.0,0.0,0.0,0.0,0.0,0.0,0.0,0.0,0.0,0.0,0.0,0.0,0.01,0.0,0.0,0.0,0.0,0.0,0.0,0.0,0.0,0.0,0.0,0.0,0.0,0.0,0.0,0.0,0.0,0.0,0.0,0.0,0.0,0.0,0.0,0.0,0.0,0.0,0.0,0.0,0.0,0.0,0.0,0.0,0.0,0.0,0.0,0.0,0.0,0.0,0.0,0.0,0.0,0.0,0.0,0.0,0.0,0.0,0.0,0.0,0.0,0.0,0.0,0.0,0.0,0.0,0.0,0.0,0.0,0.0,0.0,0.0,0.0,0.0,0.0,0.0,0.0,0.0,0.0,0.0,0.0,0.0,0.0,0.0,0.0,0.0,0.0,0.0,0.0,0.0,0.0,0.0,0.0,0.0,0.0,0.0,0.0,0.0,0.0,0.0,0.0,0.01,0.73,0.99,0.98,1.0,0.99,1.0,1.0,1.0,1.0,1.0,1.0,1.0,1.0,1.0,1.0,1.0,0.86,0.07,0.04,0.63,0.03,0.2,0.03,0.01,0.0,0.01,0.0,0.01,0.0,0.0,0.0,0.0,0.0,0.0,0.0,0.0,0.0,0.0,0.0,0.23,0.3,0.21,1.0,1.0,0.97,0.99,0.99,0.03,0.49,0.0,0.0,0.0,0.0,0.0,0.0,0.0,0.0,0.0,0.0,0.0,0.0,0.0,0.0,0.0,0.0,0.0,0.0,0.84],[0.0,0.0,0.0,0.0,0.0,0.0,0.0,0.0,0.0,0.0,0.0,1.0,1.0,1.0,1.0,1.0,1.0,0.0,0.0,0.0,0.0,0.0,0.0,0.0,0.0,0.0,0.0,0.0,0.0,0.0,0.0,0.0,0.03,0.0,0.96,0.0,0.0,0.0,0.0,0.0,0.0,0.0,0.0,0.0,0.0,0.0,0.0,0.0,0.0,0.0,0.0,0.0,0.0,0.0,0.0,0.0,0.0,0.0,0.0,0.0,0.0,0.0,0.0,0.0,0.0,0.0,0.0,0.0,0.0,0.0,0.0,0.0,0.0,0.0,0.0,0.0,0.0,0.0,0.0,0.0,0.0,0.0,0.0,1.0,0.0,0.0,0.81,0.0,0.0,0.99,0.0,0.0,0.0,0.0,0.0,0.0,0.0,0.0,0.0,0.0,0.0,0.0,0.0,0.0,0.0,0.0,0.0,0.0,0.0,0.0,0.0,0.0,0.0,0.0,0.0,0.0,0.0,0.0,0.0,0.0,0.0,0.0,0.0,0.0,0.0,0.0,0.0,0.0,0.0,0.0,0.0,0.0,0.0,0.0,0.0,0.0,0.0,0.0,0.0,0.0,0.0,0.0,0.0,0.0,0.0,0.0,0.0,0.0,0.0,0.0,0.0,0.0,0.0,0.0,0.0,0.0,0.0,0.0,0.0,0.0,0.0,0.0,0.0,0.0,0.0,0.0,0.0,0.0,0.0,0.0,0.0,0.0,0.0,0.0,0.0,0.0,0.0,0.0,0.0,0.0,0.0,0.0,0.06,0.23,0.21,0.09,0.2,0.73,0.97,0.57,0.2,0.21,0.2,0.59,0.0,0.0,0.0,0.0,0.0,0.0,0.0,0.0,0.0,0.0,0.0,0.0,0.0,0.0,0.0,0.0,0.0,0.0,0.0,0.0,0.0,0.0,0.0,0.0,1.0,1.0,1.0,1.0,1.0,1.0,1.0,1.0,1.0,1.0,1.0,1.0,1.0,1.0,1.0,0.0,1.0,1.0,0.05,0.0,0.0,0.0,0.0,0.0,0.0,0.0,0.8,1.0,1.0],[0.0,0.0,0.0,0.0,0.0,0.0,0.0,0.0,0.0,0.0,1.0,1.0,1.0,1.0,1.0,1.0,1.0,0.0,0.0,0.0,0.0,0.0,0.0,0.0,0.0,0.0,0.0,0.0,0.0,0.0,0.0,0.0,0.0,0.0,0.0,0.0,0.0,0.0,0.0,0.0,0.0,0.0,0.0,0.0,0.0,0.0,0.0,0.0,0.0,0.0,0.0,0.0,0.0,0.0,0.0,0.0,0.0,0.0,0.0,0.0,0.0,0.0,0.0,0.0,0.0,0.0,0.0,0.0,0.0,0.0,0.0,0.0,0.0,0.0,0.0,0.0,0.0,0.0,0.0,0.0,0.0,1.0,1.0,1.0,0.0,0.0,1.0,0.0,0.0,1.0,0.0,0.0,0.0,0.0,0.0,0.0,0.0,0.0,0.0,0.0,0.0,0.0,0.0,0.0,0.0,0.0,0.0,0.0,0.0,0.0,0.0,0.0,0.0,0.0,0.0,0.2,1.0,0.98,0.0,0.0,0.0,0.0,0.0,0.0,0.0,0.0,0.0,0.0,0.0,0.0,0.0,0.0,0.0,0.0,0.0,0.0,0.0,0.0,0.0,0.0,0.0,0.0,0.0,0.0,0.0,0.0,0.0,0.0,0.0,0.0,0.0,0.0,0.0,0.0,0.0,0.0,0.0,0.0,0.0,0.0,0.0,0.0,0.0,0.0,0.0,0.0,0.0,0.0,0.0,0.0,0.0,0.0,0.0,0.0,0.0,0.0,0.0,0.0,0.0,0.0,0.0,0.0,0.0,0.01,0.03,0.0,0.0,0.0,0.0,0.0,0.0,0.0,0.0,0.01,0.0,0.0,0.0,0.0,0.0,0.0,0.0,0.0,0.0,0.0,0.0,0.0,0.0,0.0,0.0,0.0,0.0,0.0,0.0,0.0,0.0,0.0,0.0,0.0,0.46,1.0,0.7,1.0,1.0,0.98,0.99,0.99,1.0,1.0,0.34,0.99,0.0,0.0,0.0,0.0,0.0,0.09,0.0,0.0,0.0,0.0,0.0,0.0,0.0,0.02,1.0,1.0,0.0],[0.0,0.0,0.0,0.0,0.0,0.0,0.0,0.0,0.0,0.0,0.0,0.0,0.0,1.0,1.0,1.0,1.0,1.0,1.0,1.0,0.0,0.0,0.0,0.0,0.0,0.0,0.0,0.0,0.0,0.0,0.0,0.0,0.01,0.0,0.0,0.0,0.0,0.0,0.0,0.0,0.0,0.0,0.0,0.0,0.0,0.0,0.0,0.0,0.0,0.0,0.0,0.0,0.0,0.0,0.0,0.0,0.0,0.0,0.0,0.0,0.0,0.0,0.0,0.0,0.0,0.0,0.0,0.0,0.0,0.0,0.0,0.0,0.0,0.0,0.0,0.0,0.0,0.0,0.0,0.0,0.0,1.0,0.0,1.0,0.0,0.0,0.0,0.0,0.0,0.0,0.0,0.0,0.0,0.0,0.0,0.0,0.0,0.0,0.0,0.0,0.0,0.0,0.0,0.0,0.0,0.0,0.0,0.0,0.0,0.0,0.0,0.0,0.0,0.0,0.0,0.0,1.0,1.0,0.0,0.0,0.0,0.0,0.0,0.0,0.0,0.0,0.0,0.0,0.0,0.0,0.0,0.0,0.0,0.0,0.0,0.0,0.0,0.0,0.0,0.0,0.0,0.0,0.0,0.0,0.0,0.0,1.0,0.0,0.0,0.0,0.0,0.0,0.0,0.0,0.0,0.0,0.0,0.0,0.0,0.0,0.0,0.0,0.0,0.0,0.0,0.0,0.0,0.0,0.0,0.0,0.0,0.0,0.0,0.0,0.0,0.0,0.0,0.0,0.0,0.0,0.0,0.0,0.0,0.0,0.0,0.0,0.0,0.0,0.0,0.0,0.0,0.0,0.0,0.0,0.0,0.0,0.0,0.0,0.0,0.0,0.0,0.0,0.0,0.0,0.0,0.0,0.0,0.0,0.0,0.0,0.0,0.0,0.0,0.0,0.0,0.0,0.0,0.0,1.0,1.0,1.0,1.0,1.0,1.0,1.0,1.0,1.0,1.0,1.0,1.0,1.0,0.99,1.0,1.0,1.0,1.0,1.0,1.0,0.99,0.0,1.0,1.0,1.0,1.0,1.0,1.0,1.0],[0.0,0.0,0.0,0.0,0.0,0.0,0.0,0.0,1.0,1.0,1.0,0.0,0.02,1.0,1.0,1.0,1.0,1.0,1.0,1.0,1.0,0.0,0.0,0.0,0.0,0.0,0.0,0.0,0.0,0.0,0.0,0.0,0.0,0.0,0.0,0.0,0.0,0.0,0.0,0.0,0.0,0.0,0.0,0.0,0.0,0.0,0.0,0.0,0.0,0.0,0.0,0.0,0.0,0.0,0.0,0.0,0.0,1.0,1.0,0.95,0.01,0.0,0.0,0.0,0.0,0.0,0.0,0.0,0.0,0.0,0.0,0.0,0.0,0.0,0.0,0.0,0.0,0.0,0.0,0.3,0.0,1.0,0.0,0.0,0.0,0.0,0.0,0.0,0.0,0.0,0.0,0.0,0.0,0.0,0.0,0.0,0.0,0.0,0.0,0.0,0.0,0.0,0.0,0.0,0.0,0.0,0.0,0.0,0.0,0.0,0.0,0.0,0.0,0.0,0.0,0.0,0.0,0.0,0.0,0.0,0.0,0.0,0.0,0.0,0.0,0.0,0.0,0.0,0.0,0.0,0.0,0.0,0.0,0.0,0.0,0.0,0.0,0.0,0.0,0.0,0.0,0.0,0.0,0.0,0.0,0.0,0.0,0.0,0.0,0.0,0.0,0.0,0.0,0.0,0.0,0.0,0.0,0.0,0.0,0.0,0.0,0.0,0.0,0.0,0.0,0.0,0.0,0.0,0.0,0.0,0.0,0.0,0.0,0.0,0.0,0.0,0.0,0.0,0.0,0.0,0.0,0.01,0.09,0.18,0.67,0.37,0.06,0.17,0.02,0.01,0.0,0.01,0.01,0.39,0.0,0.0,0.0,0.0,0.0,0.0,0.0,0.0,0.0,0.0,0.0,0.0,0.0,0.0,0.0,0.0,0.0,0.0,0.0,0.0,0.0,0.0,0.0,0.0,1.0,1.0,0.99,1.0,1.0,1.0,1.0,1.0,1.0,0.52,0.0,0.0,0.0,0.0,0.0,0.0,0.0,0.0,0.0,0.0,0.0,0.0,0.0,0.0,0.0,0.0,0.0,0.0,1.0],[0.0,0.0,0.0,0.0,0.0,0.0,0.0,0.0,0.01,0.0,0.0,0.0,0.0,0.0,0.0,1.0,1.0,1.0,1.0,1.0,1.0,1.0,0.0,0.0,0.0,0.0,0.0,0.0,0.0,0.96,0.01,0.02,0.94,0.07,0.44,0.01,0.92,0.0,0.06,0.0,0.0,0.0,0.0,0.0,0.0,0.0,0.0,0.0,0.0,0.0,0.0,0.0,0.0,0.0,0.0,0.0,0.0,1.0,0.0,0.92,0.0,0.0,0.0,0.0,0.0,0.0,0.0,0.0,0.0,0.0,0.0,0.0,0.0,0.0,0.0,0.0,0.0,0.0,0.0,0.0,0.0,0.0,0.0,0.0,0.0,0.0,0.0,0.0,0.0,0.0,0.0,0.0,0.0,0.0,0.0,0.0,0.0,0.0,0.0,0.0,0.0,0.0,0.0,0.0,0.0,0.0,0.0,0.0,0.0,0.0,0.0,0.0,0.0,0.0,0.0,0.0,0.0,0.0,0.0,0.0,0.0,0.0,0.0,0.0,0.0,0.0,0.0,0.0,0.0,0.0,0.0,0.0,0.0,0.0,0.0,0.0,0.0,0.0,0.0,0.0,0.0,0.0,0.0,0.0,0.0,0.0,0.0,0.0,0.0,0.0,0.0,0.0,0.0,0.0,0.0,0.0,0.0,0.0,0.0,0.0,0.0,0.0,0.0,0.0,0.0,0.0,0.0,0.0,0.0,0.0,0.0,0.0,0.0,0.0,0.0,0.0,0.0,0.0,0.0,0.0,0.0,0.0,0.0,0.0,0.0,0.0,0.0,0.0,0.0,0.0,0.0,0.01,0.01,0.01,0.0,0.0,0.0,0.0,0.0,0.0,0.0,0.0,0.0,0.0,0.0,0.0,0.0,0.0,0.0,0.0,0.0,0.0,0.0,0.0,0.0,0.0,0.0,0.0,1.0,1.0,1.0,1.0,1.0,1.0,1.0,1.0,1.0,1.0,0.38,0.0,0.9,0.0,0.96,0.02,0.0,0.0,0.0,0.0,0.0,0.0,0.0,0.0,0.0,0.0,0.01,0.99,1.0],[0.0,0.0,0.0,0.0,0.0,0.0,0.0,0.0,0.0,0.0,0.0,0.0,0.0,0.0,0.0,1.0,1.0,1.0,1.0,1.0,1.0,1.0,1.0,0.0,0.0,0.0,0.0,0.0,1.0,0.98,0.09,0.02,0.92,0.0,0.0,0.0,0.0,0.0,0.0,0.0,0.0,0.0,0.0,0.0,0.0,0.0,0.0,0.0,0.0,0.0,0.0,0.0,0.0,0.0,0.0,0.0,0.0,0.0,0.0,0.0,0.0,0.0,0.0,0.0,0.0,0.0,0.0,0.0,0.0,0.0,0.0,0.0,0.0,0.0,0.0,0.0,0.0,0.0,0.0,0.0,0.0,0.0,0.0,0.0,0.0,0.0,0.0,0.0,0.0,0.0,0.0,0.0,0.0,0.0,0.0,0.0,0.0,0.0,0.0,0.0,0.0,0.0,0.0,0.0,0.0,0.0,0.0,0.0,0.0,0.0,0.0,0.0,0.0,0.0,0.0,0.0,0.92,0.0,0.0,0.0,0.0,0.0,0.0,0.0,0.0,0.0,0.0,0.0,0.0,0.0,0.0,0.0,0.0,0.0,0.0,0.0,0.0,0.0,0.0,0.0,0.0,0.0,0.0,0.0,0.0,0.0,1.0,1.0,0.0,0.0,0.0,0.0,0.0,0.0,0.0,0.0,0.0,0.0,0.0,0.0,0.0,0.0,0.0,0.0,0.0,0.0,0.0,0.0,0.0,0.0,0.0,0.0,0.0,0.0,0.0,0.0,0.0,0.0,0.0,0.0,0.0,0.0,0.0,0.0,0.0,0.0,0.0,0.0,0.0,0.0,0.0,0.0,0.0,0.0,0.0,0.0,0.0,0.0,0.0,0.0,0.0,0.0,0.0,0.0,0.0,0.0,0.0,0.0,0.0,0.0,0.0,0.0,0.0,0.0,0.0,0.0,0.0,0.0,1.0,1.0,1.0,1.0,1.0,0.95,0.74,0.8,1.0,1.0,1.0,1.0,1.0,1.0,1.0,1.0,1.0,1.0,1.0,1.0,1.0,0.0,1.0,1.0,1.0,1.0,1.0,1.0,0.96],[0.0,0.0,0.0,0.0,0.0,0.0,0.0,0.0,1.0,0.0,0.0,0.0,0.0,0.0,0.0,1.0,1.0,1.0,1.0,1.0,1.0,1.0,1.0,1.0,0.0,0.0,0.0,0.0,0.0,0.0,0.0,0.0,0.0,0.0,0.0,0.0,0.0,0.0,0.0,0.0,0.0,0.0,0.0,0.0,0.0,0.0,0.0,0.0,0.0,0.0,0.0,0.0,0.0,0.0,0.0,0.0,0.0,0.0,0.0,0.0,0.0,0.0,0.0,0.0,0.0,0.0,0.0,0.0,0.0,0.0,0.0,0.0,0.0,0.0,0.0,0.0,0.0,0.0,0.0,0.97,0.0,1.0,0.0,0.0,0.0,0.0,0.0,0.0,0.0,0.0,0.0,0.0,0.0,0.0,0.0,0.0,0.0,0.0,0.0,0.0,0.0,0.0,0.0,0.0,0.0,0.0,0.0,0.0,0.0,0.0,0.0,0.0,0.0,0.0,1.0,0.0,1.0,0.0,0.0,0.0,0.0,0.0,0.0,0.0,0.0,0.0,0.0,0.0,0.0,0.0,0.0,0.0,0.0,0.0,0.0,0.0,0.0,0.0,0.0,0.0,0.0,0.0,0.0,0.0,1.0,0.0,1.0,0.0,0.0,0.0,0.0,0.0,1.0,0.0,0.0,1.0,0.08,0.0,0.0,0.0,0.0,0.0,0.0,0.0,0.0,0.0,0.0,0.0,0.0,0.0,0.0,0.0,0.0,0.0,0.0,0.0,0.0,0.0,0.0,0.0,0.0,0.0,0.0,0.0,0.0,0.0,0.0,0.0,0.0,0.0,0.0,0.0,0.0,0.0,0.0,0.0,0.0,0.0,0.0,0.0,0.0,0.0,0.0,0.0,0.0,0.0,0.0,0.0,0.0,0.0,0.0,0.0,0.0,0.0,0.0,0.0,0.0,0.0,0.69,0.1,0.44,0.04,0.0,0.28,0.19,0.04,0.0,0.0,0.0,0.0,0.0,0.0,0.0,0.0,0.0,0.0,0.0,0.0,0.0,0.0,0.0,0.1,1.0,0.96,1.0,1.0,0.0],[0.0,0.0,0.0,0.0,0.0,0.0,0.0,0.0,1.0,0.0,0.0,0.0,0.0,0.0,0.0,0.0,1.0,1.0,1.0,1.0,1.0,1.0,1.0,1.0,1.0,0.0,0.0,0.0,0.0,0.0,0.0,0.0,0.0,0.0,0.0,0.0,0.0,0.0,0.05,0.0,1.0,0.0,0.0,0.0,0.0,0.0,0.0,0.0,0.0,0.0,0.0,0.0,0.0,0.0,0.0,1.0,0.0,1.0,0.0,0.0,0.0,0.0,0.0,0.0,0.0,0.0,0.0,0.0,0.0,0.0,0.0,0.0,0.0,0.0,0.0,0.0,0.0,0.0,0.0,0.0,0.0,0.0,0.0,0.0,0.0,0.0,0.0,0.0,0.0,0.0,0.0,0.0,0.0,0.0,0.0,0.0,0.0,0.0,0.0,0.0,0.0,0.0,0.0,0.0,0.0,0.0,0.0,0.0,0.0,0.0,0.0,0.0,0.0,0.0,0.0,0.0,0.0,0.0,0.0,0.0,0.0,0.0,0.0,0.0,0.0,0.0,0.0,0.0,0.0,0.0,0.0,0.0,0.0,0.0,0.0,0.0,0.0,0.0,0.0,0.0,0.0,0.0,0.0,0.0,0.0,0.0,0.0,0.0,0.0,0.0,0.0,0.0,0.0,0.0,0.0,0.0,0.0,0.0,0.0,0.0,0.0,0.0,0.0,0.0,0.0,0.0,0.0,0.0,0.0,0.0,0.0,0.0,0.0,0.0,0.0,0.0,0.0,0.0,0.0,0.0,0.0,0.0,0.0,0.0,0.0,0.0,0.0,0.0,0.0,0.0,0.0,0.0,0.0,0.0,0.0,0.0,0.0,0.0,0.0,0.0,0.0,0.0,0.0,0.0,0.0,0.0,0.0,0.0,0.0,0.0,0.0,0.0,0.0,0.0,0.0,0.0,0.0,0.0,0.34,0.0,0.3,0.0,0.0,0.1,0.1,0.05,0.0,0.0,0.0,0.0,0.0,0.0,0.0,0.0,0.0,0.0,0.0,0.0,0.0,0.0,0.0,0.0,0.0,0.0,0.0,0.0,0.27],[0.0,0.0,0.0,0.0,0.0,0.0,0.0,0.0,0.0,0.0,0.0,0.0,0.0,0.0,0.0,0.0,0.0,1.0,1.0,1.0,1.0,1.0,1.0,1.0,1.0,1.0,0.0,0.98,0.73,1.0,0.0,0.0,0.91,0.0,0.0,0.0,0.0,0.0,0.0,0.0,0.49,0.0,0.0,0.0,0.0,0.0,0.0,0.0,0.0,0.0,0.0,0.0,0.0,0.0,0.0,0.0,0.0,0.13,0.0,0.0,0.0,0.0,0.0,0.0,0.0,0.0,0.0,0.0,0.0,0.0,0.0,0.0,0.0,0.0,0.0,0.0,0.0,0.0,0.0,0.0,0.0,0.0,0.0,0.0,0.0,0.0,0.0,0.0,0.0,0.0,0.0,0.0,0.0,0.0,0.0,0.0,0.0,0.0,0.0,0.0,0.0,0.0,0.0,0.0,0.0,0.0,0.0,0.0,0.0,0.0,0.0,0.0,0.0,0.0,0.0,0.0,0.0,0.0,0.0,0.0,0.0,0.0,0.0,0.0,0.0,0.0,0.0,0.0,0.0,0.0,0.0,0.0,0.0,0.0,0.0,0.0,0.0,0.0,0.0,0.0,0.0,0.0,0.0,0.0,0.0,0.0,0.8,0.0,0.0,0.0,0.0,0.0,0.0,0.0,0.0,0.0,0.0,0.0,0.0,0.0,0.0,0.0,0.0,0.0,0.0,0.0,0.0,0.0,0.0,0.0,0.0,0.0,0.0,0.0,0.0,0.0,0.0,0.0,0.0,0.0,0.0,0.0,0.0,0.0,0.0,0.0,0.0,0.0,0.0,0.0,0.0,0.0,0.0,0.0,0.0,0.0,0.0,0.0,0.0,0.0,0.0,0.0,0.0,0.0,0.0,0.0,0.0,0.0,0.0,0.0,0.0,0.0,0.0,0.0,0.0,0.0,0.0,0.0,0.38,0.0,0.42,0.0,0.0,0.0,0.0,0.0,0.0,0.0,0.0,0.0,0.0,0.0,0.0,0.0,0.0,0.0,0.0,0.0,0.0,0.0,0.0,0.0,0.0,0.0,0.0,0.0,0.0],[0.0,0.0,0.0,0.0,0.0,0.0,0.0,0.0,0.0,0.0,0.0,0.0,0.0,0.0,0.0,0.0,0.0,0.0,1.0,1.0,1.0,1.0,1.0,1.0,0.96,1.0,1.0,1.0,1.0,0.38,0.0,0.0,0.0,0.0,0.0,0.0,0.0,0.0,0.0,0.0,0.0,0.0,0.0,0.0,0.0,0.0,0.0,0.0,0.0,0.0,0.0,0.0,0.0,0.0,0.0,0.0,0.0,0.0,0.0,0.0,0.0,0.0,0.0,0.0,0.0,0.0,0.0,0.0,0.0,0.0,0.0,0.0,0.0,0.0,0.0,0.0,0.0,0.0,0.0,0.0,0.0,0.0,0.0,0.0,0.0,0.0,0.0,0.0,0.0,0.0,0.0,0.0,0.0,0.0,0.0,0.0,0.0,0.0,0.0,0.0,0.0,0.0,0.0,0.0,0.0,0.0,0.0,0.0,0.0,0.0,0.0,0.0,0.0,0.0,0.0,0.0,0.0,0.0,0.0,0.0,0.0,0.0,0.0,0.0,0.0,0.0,0.0,0.0,0.0,0.0,0.0,0.0,0.0,0.0,0.0,0.0,0.0,0.0,0.0,0.0,0.0,0.0,0.0,0.0,0.0,0.0,1.0,0.02,0.0,1.0,0.0,0.0,1.0,0.01,0.0,0.0,0.0,0.0,0.0,0.0,0.0,0.0,0.0,0.0,0.0,0.0,0.0,0.0,0.0,0.0,0.0,0.0,0.0,0.0,0.0,0.0,0.0,0.0,0.0,0.0,0.0,0.0,0.0,0.0,0.0,0.0,0.0,0.0,0.0,0.0,0.0,0.0,0.0,0.0,0.0,0.0,0.0,0.0,0.0,0.0,0.0,0.0,0.0,0.0,0.0,0.0,0.0,0.0,0.0,0.0,0.0,0.0,0.0,0.0,0.0,0.0,0.0,0.0,0.0,0.0,0.0,0.0,0.0,0.0,0.0,0.0,0.0,0.0,0.0,0.0,0.0,0.0,0.0,0.0,0.0,0.0,0.0,0.0,0.0,0.0,0.0,0.0,0.01,0.0,0.08,0.0,0.0],[0.0,0.0,0.0,0.0,0.0,0.0,0.0,0.0,0.0,0.0,0.0,0.0,0.0,0.0,0.0,0.0,0.0,0.0,0.0,1.0,1.0,1.0,1.0,1.0,1.0,0.39,0.31,0.0,0.0,0.0,0.0,0.0,0.0,0.0,0.0,0.0,0.0,0.0,0.0,0.0,0.26,0.0,0.97,0.0,0.02,0.0,0.0,0.0,0.0,0.0,0.0,0.0,0.0,0.32,0.0,1.0,0.0,0.0,0.0,0.0,0.0,0.0,0.0,0.0,0.0,0.0,0.0,0.0,0.0,0.0,0.0,0.0,0.0,0.0,0.0,0.0,0.0,0.0,0.0,0.0,0.0,0.0,0.0,0.0,0.0,0.0,0.0,0.0,0.0,0.0,0.0,0.0,0.0,0.0,0.0,0.0,0.0,0.0,0.0,0.0,0.0,0.0,0.0,0.0,0.0,0.0,0.0,0.0,0.0,0.0,0.0,0.0,0.0,0.0,0.0,0.0,0.0,0.0,0.0,0.0,0.0,0.0,0.0,0.0,0.0,0.0,0.0,0.0,0.0,0.0,0.0,0.0,0.0,0.0,0.0,0.0,0.0,0.0,0.0,0.0,0.0,0.0,0.0,0.0,0.0,0.0,0.0,0.0,0.0,0.0,0.0,0.0,1.0,1.0,0.0,0.01,1.0,0.0,0.0,0.0,0.0,0.0,0.0,0.0,0.0,0.0,0.0,0.0,0.0,0.0,0.0,0.0,0.0,0.0,0.0,0.0,0.0,0.0,0.0,0.0,0.0,0.0,0.0,0.0,0.0,0.0,0.0,0.0,0.0,0.0,0.0,0.0,0.0,0.0,0.0,0.0,0.0,0.0,0.0,0.0,0.0,0.0,0.0,0.0,0.0,0.0,0.0,0.0,0.0,0.0,0.0,0.0,0.0,0.0,0.0,0.0,0.0,0.0,0.0,0.0,0.0,0.0,0.0,0.0,0.0,0.0,0.0,0.0,0.0,0.0,0.0,0.0,0.0,0.0,0.0,0.0,0.0,0.0,0.0,0.0,0.0,0.0,0.0,0.0,0.0,0.0,0.0],[0.0,0.0,0.0,0.0,0.0,0.0,0.0,0.0,0.0,0.0,0.0,0.0,0.0,0.0,0.0,0.0,0.0,0.0,0.0,0.0,1.0,1.0,0.96,1.0,1.0,1.0,0.65,0.01,0.0,0.0,0.0,0.0,0.0,0.0,0.0,0.0,0.0,0.0,0.0,0.0,1.0,0.45,1.0,0.0,0.01,0.0,0.0,0.0,0.0,0.0,0.0,0.0,0.0,0.12,0.0,0.96,0.0,0.0,0.0,0.0,0.0,0.0,0.0,0.0,0.0,0.0,0.0,0.0,0.0,0.0,0.0,0.0,0.0,0.0,0.0,0.0,0.0,0.0,0.0,0.0,0.0,0.0,0.0,0.0,0.0,0.0,0.0,0.0,0.0,0.0,0.0,0.0,0.0,0.0,0.0,0.0,0.0,0.0,0.0,0.0,0.0,0.0,0.0,0.0,0.0,0.0,0.0,0.0,0.0,0.0,0.0,0.0,0.0,0.0,0.0,0.0,0.0,0.0,0.0,0.0,0.0,0.0,0.0,0.0,0.0,0.0,0.0,0.0,0.0,0.0,0.0,0.0,0.0,0.0,0.0,0.0,0.0,0.0,0.0,0.0,0.0,0.0,0.0,0.0,0.0,0.0,0.0,0.0,0.0,0.0,0.0,0.0,0.0,0.0,0.0,0.0,0.0,0.0,0.0,0.0,0.0,0.0,0.0,0.0,0.0,0.0,0.0,0.0,0.0,0.0,0.0,0.0,0.0,0.0,0.0,0.0,0.0,0.0,0.0,0.0,0.0,0.0,0.0,0.0,0.0,0.0,0.0,0.0,0.0,0.0,0.0,0.0,0.0,0.0,0.0,0.0,0.0,0.0,0.0,0.0,0.0,0.0,0.0,0.0,0.0,0.0,0.0,0.0,0.0,0.0,0.0,0.0,0.0,0.0,0.0,0.0,0.0,0.0,0.0,0.0,0.0,0.0,0.0,0.0,0.0,0.0,0.0,0.0,0.0,0.0,0.0,0.0,0.0,0.0,0.0,0.0,0.0,0.0,0.0,0.0,0.0,0.0,0.0,0.0,0.0,0.0,0.0],[0.0,0.0,0.0,0.0,0.0,0.0,0.0,0.0,0.0,0.0,0.0,0.0,0.0,0.0,0.0,0.0,0.0,0.0,0.0,0.0,0.0,1.0,1.0,0.39,1.0,1.0,1.0,1.0,0.0,0.13,0.0,0.0,0.0,0.0,0.0,0.0,0.0,0.0,0.0,0.0,0.04,0.0,0.02,0.0,0.0,0.0,0.0,0.0,0.0,0.0,0.0,0.0,0.0,0.0,0.0,0.0,0.0,0.0,0.0,0.0,0.0,0.0,0.0,0.0,0.0,0.0,0.0,0.0,0.0,0.0,0.0,0.0,0.0,0.0,0.0,0.0,0.0,0.0,0.0,0.0,0.0,0.0,0.0,0.0,0.0,0.0,0.0,0.0,0.0,0.0,0.0,0.0,0.0,0.0,0.0,0.0,0.0,0.0,0.0,0.0,0.0,0.0,0.0,0.0,0.0,0.0,0.0,0.0,0.0,0.0,0.0,0.0,0.0,0.0,0.0,0.0,0.0,0.0,0.0,0.0,0.0,0.0,0.0,0.0,0.0,0.0,0.0,0.0,0.0,0.0,0.0,0.0,0.0,0.0,0.0,0.0,0.0,0.0,0.0,0.0,0.0,0.0,0.0,0.0,0.0,0.0,0.0,0.0,0.0,0.0,0.0,0.0,0.0,0.0,0.0,0.0,0.0,0.0,0.0,0.0,0.0,0.0,0.0,0.0,0.0,0.0,0.0,0.0,0.0,0.0,0.0,0.0,0.0,0.0,0.0,0.0,0.0,0.0,0.0,0.0,0.0,0.0,0.0,0.0,0.0,0.0,0.0,0.0,0.0,0.0,0.0,0.0,0.0,0.0,0.0,0.0,0.0,0.0,0.0,0.0,0.0,0.0,0.0,0.0,0.0,0.0,0.0,0.0,0.0,0.0,0.0,0.0,0.0,0.0,0.0,0.0,0.0,0.0,0.0,0.0,0.0,0.0,0.0,0.0,0.0,0.0,0.0,0.0,0.0,0.0,0.0,0.0,0.0,0.0,0.0,0.0,0.0,0.0,0.0,0.0,0.0,0.0,0.0,0.0,0.0,0.0,0.0],[0.0,0.0,0.0,0.0,0.0,0.0,0.0,0.0,0.0,0.0,0.0,0.0,0.0,0.0,0.0,0.0,0.0,0.0,0.0,0.0,0.0,0.0,1.0,0.31,0.65,1.0,1.0,1.0,0.0,0.0,0.0,0.0,0.0,0.0,0.0,0.0,0.0,0.0,0.0,0.0,0.0,0.0,0.0,0.0,0.0,0.0,0.0,0.0,0.0,0.0,0.0,0.0,0.0,0.0,0.0,0.0,0.0,0.0,0.0,0.0,0.0,0.0,0.0,0.0,0.0,0.0,0.0,0.0,0.0,0.0,0.0,0.0,0.0,0.0,0.0,0.0,0.0,0.0,0.0,0.0,0.0,0.0,0.0,0.0,0.0,0.0,0.0,0.0,0.0,0.0,0.0,0.0,0.0,0.0,0.0,0.0,0.0,0.0,0.0,0.0,0.0,0.0,0.0,0.0,0.0,0.0,0.0,0.0,0.0,0.0,0.0,0.0,0.0,0.0,0.0,0.0,0.0,0.0,0.0,0.0,0.0,0.0,0.0,0.0,0.0,0.0,0.0,0.0,0.0,0.0,0.0,0.0,0.0,0.0,0.0,0.0,0.0,0.0,0.0,0.0,0.0,0.0,0.0,0.0,0.0,0.0,0.0,0.0,0.0,0.89,0.0,0.0,0.0,0.0,0.0,0.0,0.0,0.0,0.0,0.0,0.0,0.0,0.0,0.0,0.0,0.0,0.0,0.0,0.0,0.0,0.0,0.0,0.0,0.0,0.0,0.0,0.0,0.0,0.0,0.0,0.0,0.0,0.0,0.0,0.0,0.0,0.0,0.0,0.0,0.0,0.0,0.0,0.0,0.0,0.0,0.0,0.0,0.0,0.0,0.0,0.0,0.0,0.0,0.0,0.0,0.0,0.0,0.0,0.0,0.0,0.0,0.0,0.0,0.0,0.0,0.0,0.0,0.0,0.0,0.0,0.0,0.0,0.0,0.0,0.0,0.0,0.0,0.0,0.0,0.0,0.0,0.0,0.0,0.0,0.0,0.0,0.0,0.0,0.0,0.0,0.0,0.0,0.0,0.0,0.0,0.0,0.0],[0.0,0.0,0.0,0.0,0.0,0.0,0.0,0.0,0.0,0.0,0.0,0.0,0.0,0.0,0.0,0.0,0.0,0.0,0.0,0.0,0.0,0.98,1.0,0.0,0.01,1.0,1.0,1.0,1.0,1.0,0.0,0.0,0.0,0.0,0.0,0.0,0.0,0.0,0.0,0.0,0.0,0.0,0.0,0.0,0.0,0.0,0.0,0.0,0.0,0.0,0.0,0.0,0.0,0.0,0.0,0.0,0.0,0.0,0.0,0.0,0.0,0.0,0.0,0.0,0.0,0.0,0.0,0.0,0.0,0.0,0.0,0.0,0.0,0.0,0.0,0.0,0.0,0.0,0.0,0.0,0.0,0.0,0.0,0.0,0.0,0.0,0.0,0.0,0.0,0.0,0.0,0.0,0.0,0.0,0.0,0.0,0.0,0.0,0.0,0.0,0.0,0.0,0.0,0.0,0.0,0.0,0.0,0.0,0.0,0.0,0.0,0.0,0.0,0.0,0.0,0.0,0.0,0.0,0.0,0.0,0.0,0.0,0.0,0.0,0.0,0.0,0.0,0.0,0.0,0.0,0.0,0.0,0.0,0.0,0.0,0.0,0.0,0.0,0.0,0.0,0.0,0.0,0.0,0.0,0.0,0.0,0.0,0.0,0.0,0.0,0.0,0.0,0.0,0.0,0.0,0.0,0.0,0.0,0.0,0.0,0.0,0.0,0.0,0.0,0.0,0.0,0.0,0.0,0.0,0.0,0.0,0.0,0.0,0.0,0.0,0.0,0.0,0.0,0.0,0.0,0.0,0.0,0.0,0.0,0.0,0.0,0.0,0.0,0.0,0.0,0.0,0.0,0.0,0.0,0.0,0.0,0.0,0.0,0.0,0.0,0.0,0.0,0.0,0.0,0.0,0.0,0.0,0.0,0.0,0.0,0.0,0.0,0.0,0.0,0.0,0.0,0.0,0.0,0.0,0.0,0.0,0.0,0.0,0.0,0.0,0.0,0.0,0.0,0.0,0.0,0.0,0.0,0.0,0.0,0.0,0.0,0.0,0.0,0.0,0.0,0.0,0.0,0.0,0.0,0.0,0.0,0.0],[0.0,0.0,0.0,0.0,0.0,0.0,0.0,0.0,0.0,0.0,0.0,0.0,0.0,0.0,0.0,0.0,0.0,0.0,1.0,0.0,0.0,0.73,1.0,0.0,0.0,0.0,0.0,1.0,1.0,1.0,0.97,0.0,0.0,0.0,0.0,0.0,0.0,0.0,0.0,0.0,0.0,0.0,0.0,0.0,0.0,0.0,0.0,0.0,0.0,0.0,0.0,0.0,0.0,0.0,0.0,0.0,0.0,0.0,0.0,0.0,0.0,0.0,0.0,0.0,0.0,0.0,0.0,0.0,0.0,0.0,0.0,0.0,0.0,0.0,0.0,0.0,0.0,0.0,0.0,0.0,0.0,0.0,0.0,0.0,0.0,0.0,0.0,0.0,0.0,0.0,0.0,0.0,0.0,0.0,0.0,0.0,0.0,0.0,0.0,0.0,0.0,0.0,0.0,0.0,0.0,0.0,0.0,0.0,0.0,0.0,0.0,0.0,0.0,0.0,0.0,0.0,0.0,0.0,0.0,0.0,0.0,0.0,0.0,0.0,0.0,0.0,0.0,0.0,0.0,0.0,0.0,0.0,0.0,0.0,0.0,0.0,0.0,0.0,0.0,0.0,0.0,0.0,0.0,0.0,0.0,0.0,1.0,1.0,0.18,0.86,0.0,0.0,0.0,0.0,0.0,0.0,0.0,0.0,0.0,0.0,0.0,0.0,0.0,0.0,0.0,0.0,0.0,0.0,0.0,0.0,0.0,0.0,0.0,0.0,0.0,0.0,0.0,0.0,0.0,0.0,0.0,0.0,0.0,0.0,0.0,0.0,0.0,0.0,0.0,0.0,0.0,0.0,0.0,0.0,0.0,0.0,0.0,0.0,0.0,0.0,0.0,0.0,0.0,0.0,0.0,0.0,0.0,0.0,0.0,0.0,0.0,0.0,0.0,0.0,0.0,0.0,0.0,0.0,0.01,0.0,0.0,0.0,0.0,0.0,0.0,0.0,0.0,0.0,0.0,0.0,0.0,0.0,0.87,0.98,0.04,0.95,0.99,0.77,0.65,0.02,0.87,0.99,0.87,1.0,0.99,0.95,0.0],[0.0,0.0,0.0,0.0,0.0,0.0,0.0,0.0,0.0,0.0,0.0,0.0,0.0,0.0,0.0,0.0,0.0,0.96,0.98,0.0,0.0,1.0,0.38,0.0,0.0,0.13,0.0,1.0,1.0,1.0,1.0,0.99,0.96,0.01,0.0,0.0,0.0,0.0,0.0,0.0,0.0,0.0,0.0,0.0,0.0,0.0,0.0,0.0,0.0,0.0,0.0,0.0,0.0,0.0,0.0,0.0,0.0,0.0,0.0,0.0,0.0,0.0,0.0,0.0,0.0,0.0,0.0,0.0,0.0,0.0,0.0,0.0,0.0,0.0,0.0,0.0,0.0,0.0,0.0,0.0,0.0,0.0,0.0,0.0,0.0,0.0,0.0,0.0,0.0,0.0,0.0,0.0,0.0,0.0,0.0,0.0,0.0,0.0,0.0,0.0,0.0,0.0,0.0,0.0,0.0,0.0,0.0,0.0,0.0,0.0,0.0,0.0,0.0,0.0,0.0,0.0,0.0,0.0,0.0,0.0,0.0,0.0,0.0,0.0,0.0,0.0,0.0,0.0,0.0,0.0,0.0,0.0,0.0,0.0,0.0,0.0,0.0,0.0,0.0,0.0,0.0,0.0,0.0,0.0,0.0,0.0,0.16,0.0,0.0,0.0,0.0,0.0,0.0,0.0,0.0,0.0,0.0,0.0,0.0,0.0,0.0,0.0,0.0,0.0,0.0,0.0,0.0,0.0,0.0,0.0,0.0,0.0,0.0,0.0,0.0,0.0,0.0,0.0,0.0,0.0,0.0,0.0,0.0,0.0,0.0,0.0,0.0,0.0,0.0,0.0,0.0,0.0,0.0,0.0,0.0,0.0,0.0,0.0,0.0,0.0,0.0,0.0,0.0,0.0,0.0,0.0,0.0,0.0,0.0,0.0,0.0,0.0,0.0,0.0,0.0,0.0,0.0,0.0,0.91,0.79,0.82,0.01,0.0,0.0,0.0,0.0,0.71,0.04,0.06,0.01,0.88,0.63,0.92,0.96,0.44,0.32,0.0,0.0,0.0,0.0,0.0,0.0,0.0,0.0,0.04,0.55,0.0],[0.0,0.0,0.0,0.0,0.0,0.0,0.0,0.0,0.0,0.0,0.0,0.0,0.0,0.0,0.0,0.0,0.0,0.01,0.09,0.0,0.0,0.0,0.0,0.0,0.0,0.0,0.0,0.0,0.97,1.0,1.0,1.0,0.19,0.01,0.0,0.0,0.0,0.0,0.0,0.0,0.0,0.0,0.0,0.0,0.0,0.0,0.0,0.0,0.0,0.0,0.0,0.0,0.0,0.0,0.0,0.0,0.0,0.0,0.0,0.0,0.0,0.0,0.0,0.0,0.0,0.0,0.0,0.0,0.0,0.0,0.0,0.0,0.0,0.0,0.0,0.0,0.0,0.0,0.0,0.0,0.0,0.0,0.0,0.0,0.0,0.0,0.0,0.0,0.0,0.0,0.0,0.0,0.0,0.0,0.0,0.0,0.0,0.0,0.0,0.0,0.0,0.0,0.0,0.0,0.0,0.0,0.0,0.0,0.0,0.0,0.0,0.0,0.0,0.0,0.0,0.0,0.0,0.0,0.0,0.0,0.0,0.0,0.0,0.0,0.0,0.0,0.0,0.0,0.0,0.0,0.0,0.0,0.0,0.0,0.0,0.0,0.0,0.0,0.0,0.0,0.0,0.0,0.0,0.0,0.0,0.0,0.0,0.05,0.0,0.0,0.0,0.0,0.0,0.0,0.0,0.0,0.0,0.0,0.0,0.0,0.0,0.0,0.0,0.0,0.0,0.0,0.0,0.0,0.0,0.0,0.0,0.0,0.0,0.0,0.0,0.0,0.0,0.0,0.0,0.0,0.0,0.0,0.0,0.0,0.0,0.0,0.0,0.0,0.0,0.0,0.0,0.0,0.0,0.0,0.0,0.0,0.0,0.0,0.0,0.0,0.0,0.0,0.0,0.0,0.0,0.0,0.0,0.0,0.0,0.0,0.0,0.0,0.0,0.0,0.0,0.0,0.0,0.0,0.04,0.02,0.04,0.0,0.0,0.0,0.0,0.0,0.1,0.09,0.79,0.56,0.98,0.98,0.98,0.98,0.94,0.81,0.48,0.55,0.08,0.04,0.0,0.0,0.0,0.03,0.02,0.18,0.0],[0.0,0.0,0.0,0.0,0.0,0.0,0.0,0.0,0.0,0.0,0.0,0.0,0.0,0.0,0.0,0.0,0.0,0.02,0.02,0.0,0.0,0.0,0.0,0.0,0.0,0.0,0.0,0.0,0.0,0.99,1.0,1.0,1.0,0.34,0.02,0.0,0.0,0.0,0.0,0.0,0.0,0.0,0.0,0.0,0.0,0.0,0.0,0.0,0.0,0.0,0.0,0.0,0.0,0.0,0.0,0.0,0.0,0.0,0.0,0.0,0.0,0.0,0.0,0.0,0.0,0.0,0.0,0.0,0.0,0.0,0.0,0.0,0.0,0.0,0.0,0.0,0.0,0.0,0.0,0.0,0.0,0.0,0.0,0.0,0.0,0.0,0.0,0.0,0.0,0.0,0.0,0.0,0.0,0.0,0.0,0.0,0.0,0.0,0.0,0.0,0.0,0.0,0.0,0.0,0.0,0.0,0.0,0.0,0.0,0.0,0.0,0.0,0.0,0.0,0.0,0.0,0.0,0.0,0.0,0.0,0.0,0.0,0.0,0.0,0.0,0.0,0.0,0.0,0.0,0.0,0.0,0.0,0.0,0.0,0.0,0.0,0.0,0.0,0.0,0.0,0.0,0.0,0.0,0.0,0.0,0.0,0.0,0.0,0.0,0.0,0.0,0.0,0.0,0.0,0.0,0.0,0.0,0.0,0.0,0.0,0.0,0.0,0.0,0.0,0.0,0.0,0.0,0.0,0.0,0.0,0.0,0.0,0.0,0.0,0.0,0.0,0.0,0.0,0.0,0.0,0.0,0.0,0.0,0.0,0.0,0.0,0.0,0.0,0.0,0.0,0.0,0.0,0.0,0.0,0.0,0.0,0.0,0.0,0.0,0.0,0.0,0.0,0.0,0.0,0.0,0.0,0.0,0.0,0.0,0.0,0.0,0.0,0.0,0.0,0.0,0.0,0.0,0.0,0.49,0.32,0.39,0.02,0.0,0.0,0.0,0.0,0.51,0.59,0.75,0.21,0.92,0.92,0.89,0.92,0.37,0.01,0.0,0.0,0.0,0.0,0.0,0.0,0.0,0.0,0.0,0.01,0.01],[0.0,0.0,0.0,0.0,0.0,0.0,0.0,0.0,0.0,0.0,0.0,0.0,0.0,0.03,0.0,0.01,0.0,0.94,0.92,0.0,0.0,0.91,0.0,0.0,0.0,0.0,0.0,0.0,0.0,0.96,0.19,1.0,1.0,1.0,0.98,0.01,0.9,0.0,0.01,0.0,0.0,0.0,0.0,0.0,0.0,0.0,0.0,0.0,0.0,0.0,0.0,0.0,0.0,0.0,0.0,0.0,0.0,0.01,0.0,0.0,0.0,0.0,0.0,0.0,0.0,0.0,0.0,0.0,0.0,0.0,0.0,0.0,0.0,0.0,0.0,0.0,0.0,0.0,0.0,0.0,0.0,0.0,0.0,0.0,0.0,0.0,0.0,0.0,0.0,0.0,0.0,0.0,0.0,0.0,0.0,0.0,0.0,0.0,0.0,0.0,0.0,0.0,0.0,0.0,0.0,0.0,0.0,0.0,0.0,0.0,0.0,0.0,0.0,0.0,0.0,0.0,0.0,0.0,0.0,0.0,0.0,0.0,0.0,0.0,0.0,0.0,0.0,0.0,0.0,0.0,0.0,0.0,0.0,0.0,0.0,0.0,0.0,0.0,0.0,0.0,0.0,0.0,0.0,0.0,0.0,0.0,0.0,0.0,0.0,0.0,0.0,0.0,0.0,0.0,0.0,0.0,0.0,0.0,0.0,0.0,0.0,0.0,0.0,0.0,0.0,0.0,0.0,0.0,0.0,0.0,0.0,0.0,0.0,0.0,0.0,0.0,0.0,0.0,0.0,0.0,0.0,0.0,0.0,0.0,0.0,0.0,0.0,0.0,0.0,0.0,0.01,0.01,0.01,0.0,0.0,0.0,0.0,0.0,0.0,0.0,0.0,0.0,0.0,0.0,0.0,0.0,0.0,0.0,0.0,0.0,0.0,0.0,0.0,0.0,0.0,0.0,0.0,0.0,0.98,0.95,0.96,0.94,0.89,0.57,0.57,0.65,0.95,0.92,0.72,0.09,0.96,0.82,0.93,0.89,0.09,0.02,0.0,0.0,0.0,0.0,0.0,0.0,0.0,0.0,0.0,0.02,0.93],[0.0,0.0,0.0,0.0,0.0,0.0,0.0,0.0,0.0,0.0,0.0,0.0,0.0,0.0,0.0,0.0,0.0,0.07,0.0,0.0,0.0,0.0,0.0,0.0,0.0,0.0,0.0,0.0,0.0,0.01,0.01,0.34,1.0,1.0,1.0,0.99,0.99,0.0,0.0,0.0,0.0,0.0,0.0,0.0,0.0,0.0,0.0,0.0,0.0,0.0,0.0,0.0,0.0,0.0,0.0,0.0,0.0,0.0,0.0,0.06,0.0,0.0,0.0,0.0,0.0,0.0,0.0,0.0,0.0,0.0,0.0,0.0,0.0,0.0,0.0,0.0,0.0,0.0,0.0,0.0,0.0,0.0,0.0,0.0,0.0,0.0,0.0,0.0,0.0,0.0,0.0,0.0,0.0,0.0,0.0,0.0,0.0,0.0,0.0,0.0,0.0,0.0,0.0,0.0,0.0,0.0,0.0,0.0,0.0,0.0,0.0,0.0,0.0,0.0,0.0,0.0,0.0,0.0,0.0,0.0,0.0,0.0,0.0,0.0,0.0,0.0,0.0,0.0,0.0,0.0,0.0,0.0,0.0,0.0,0.0,0.0,0.0,0.0,0.0,0.0,0.0,0.0,0.0,0.0,0.0,0.0,0.0,0.0,0.0,0.0,0.0,0.0,0.0,0.0,0.0,0.0,0.0,0.0,0.0,0.0,0.0,0.0,0.0,0.0,0.0,0.0,0.0,0.0,0.0,0.0,0.0,0.0,0.0,0.0,0.0,0.0,0.0,0.0,0.0,0.0,0.0,0.0,0.0,0.0,0.0,0.0,0.0,0.0,0.0,0.0,0.01,0.04,0.04,0.0,0.0,0.0,0.0,0.0,0.0,0.0,0.0,0.0,0.0,0.0,0.0,0.0,0.0,0.0,0.0,0.0,0.0,0.0,0.0,0.0,0.0,0.0,0.0,0.0,0.19,0.01,0.48,0.01,0.01,0.02,0.01,0.03,0.0,0.01,0.0,0.0,0.0,0.0,0.0,0.0,0.0,0.0,0.0,0.0,0.0,0.0,0.0,0.0,0.0,0.0,0.0,0.0,0.94],[0.0,0.0,0.0,0.0,0.0,0.0,0.0,0.0,0.0,0.0,0.0,0.0,0.98,0.96,0.0,0.0,0.0,0.44,0.0,0.0,0.0,0.0,0.0,0.0,0.0,0.0,0.0,0.0,0.0,0.0,0.0,0.02,0.98,1.0,1.0,1.0,0.93,0.0,0.0,0.0,0.0,0.0,0.0,0.0,0.0,0.0,0.0,0.0,0.0,0.0,0.0,0.0,0.0,0.0,0.0,0.0,0.0,0.0,0.0,0.99,0.36,0.0,0.0,0.0,0.0,0.0,0.0,0.0,0.0,0.0,0.0,0.0,0.0,0.0,0.0,0.0,0.0,0.0,0.0,0.0,0.0,0.0,0.0,0.0,0.0,0.0,0.0,0.0,0.0,0.0,0.0,0.0,0.0,0.0,0.0,0.0,0.0,0.0,0.0,0.0,0.0,0.0,0.0,0.0,0.0,0.0,0.0,0.0,0.0,0.0,0.0,0.0,0.0,0.0,0.0,0.0,0.0,0.0,0.0,0.0,0.0,0.0,0.0,0.0,0.0,0.0,0.0,0.0,0.0,0.0,0.0,0.0,0.0,0.0,0.0,0.0,0.0,0.0,0.0,0.0,0.0,0.0,0.0,0.0,0.0,0.0,0.0,0.0,0.0,0.0,0.0,0.0,0.0,0.0,0.0,0.0,0.0,0.0,0.0,0.0,0.0,0.0,0.0,0.0,0.0,0.0,0.0,0.0,0.0,0.0,0.0,0.0,0.0,0.0,0.0,0.0,0.0,0.0,0.0,0.0,0.0,0.01,0.23,0.06,0.06,0.22,0.87,0.97,0.99,0.98,0.96,0.95,0.95,0.95,0.01,0.0,0.0,0.0,0.0,0.0,0.0,0.0,0.0,0.0,0.0,0.0,0.0,0.0,0.0,0.0,0.0,0.0,0.0,0.0,0.0,0.0,0.0,0.0,0.82,0.98,0.8,0.99,0.99,0.9,0.94,0.92,0.77,0.93,0.12,0.01,0.05,0.02,0.0,0.0,0.0,0.0,0.0,0.0,0.0,0.0,0.0,0.0,0.0,0.0,0.0,0.0,0.99],[0.0,0.0,0.0,0.0,0.0,0.0,0.0,0.0,0.0,0.0,0.0,0.0,0.01,0.0,0.0,0.0,0.0,0.01,0.0,0.0,0.0,0.0,0.0,0.0,0.0,0.0,0.0,0.0,0.0,0.0,0.0,0.0,0.01,0.99,1.0,1.0,1.0,0.82,0.0,0.0,0.0,0.0,0.0,0.0,0.0,0.0,0.0,0.0,0.0,0.0,0.0,0.0,0.0,0.0,0.0,0.0,0.0,0.01,0.0,0.99,0.97,0.09,0.0,0.0,0.0,0.0,0.0,0.0,0.0,0.0,0.0,0.0,0.0,0.0,0.0,0.0,0.0,0.0,0.0,0.0,0.0,0.0,0.0,0.0,0.0,0.0,0.0,0.0,0.0,0.0,0.0,0.0,0.0,0.0,0.0,0.0,0.0,0.0,0.0,0.0,0.0,0.0,0.0,0.0,0.0,0.0,0.0,0.0,0.0,0.0,0.0,0.0,0.0,0.0,0.0,0.0,0.0,0.0,0.0,0.0,0.0,0.0,0.0,0.0,0.0,0.0,0.0,0.0,0.0,0.0,0.0,0.0,0.0,0.0,0.0,0.0,0.0,0.0,0.0,0.0,0.0,0.0,0.0,0.0,0.0,0.0,0.0,0.0,0.0,0.0,0.0,0.0,0.0,0.0,0.0,0.0,0.0,0.0,0.0,0.0,0.0,0.0,0.0,0.0,0.0,0.0,0.0,0.0,0.0,0.0,0.0,0.0,0.0,0.0,0.0,0.0,0.0,0.0,0.0,0.0,0.0,0.0,0.02,0.01,0.01,0.01,0.2,0.82,0.91,0.93,0.92,0.86,0.86,0.87,0.0,0.0,0.0,0.0,0.0,0.0,0.0,0.0,0.0,0.0,0.0,0.0,0.0,0.0,0.0,0.0,0.0,0.0,0.0,0.0,0.0,0.0,0.0,0.0,0.01,0.0,0.0,0.0,0.0,0.02,0.03,0.01,0.0,0.0,0.0,0.0,0.0,0.0,0.0,0.0,0.0,0.0,0.0,0.0,0.0,0.0,0.0,0.0,0.0,0.0,0.0,0.0,0.34],[0.0,0.0,0.0,0.0,0.0,0.0,0.0,0.0,0.0,0.0,0.0,0.0,0.0,0.0,0.0,0.0,0.0,0.92,0.0,0.0,0.0,0.0,0.0,0.0,0.0,0.0,0.0,0.0,0.0,0.0,0.0,0.0,0.9,0.99,0.93,1.0,1.0,1.0,1.0,0.0,0.0,0.0,0.0,0.0,0.0,0.0,0.0,0.0,0.0,0.0,0.0,0.0,0.0,0.0,0.0,0.0,0.0,0.7,0.0,1.0,0.17,0.0,0.0,0.0,0.0,0.0,0.0,0.0,0.0,0.0,0.0,0.0,0.0,0.0,0.0,0.0,0.0,0.0,0.0,0.0,0.0,0.0,0.0,0.0,0.0,0.0,0.0,0.0,0.0,0.0,0.0,0.0,0.0,0.0,0.0,0.0,0.0,0.0,0.0,0.0,0.0,0.0,0.0,0.0,0.0,0.0,0.0,0.0,0.0,0.0,0.0,0.0,0.0,0.0,0.0,0.0,0.0,0.0,0.0,0.0,0.0,0.0,0.0,0.0,0.0,0.0,0.0,0.0,0.0,0.0,0.0,0.0,0.0,0.0,0.0,0.0,0.0,0.0,0.0,0.0,0.0,0.0,0.0,0.0,0.0,0.0,0.0,0.0,0.0,0.0,0.0,0.0,0.0,0.0,0.0,0.0,0.0,0.0,0.0,0.0,0.0,0.0,0.0,0.0,0.0,0.0,0.0,0.0,0.0,0.0,0.0,0.0,0.0,0.0,0.0,0.0,0.0,0.0,0.0,0.0,0.0,0.0,0.0,0.0,0.0,0.0,0.0,0.0,0.0,0.01,0.02,0.05,0.05,0.02,0.0,0.0,0.0,0.0,0.0,0.0,0.0,0.0,0.0,0.0,0.0,0.0,0.0,0.0,0.0,0.0,0.0,0.0,0.0,0.0,0.0,0.0,0.0,0.0,0.0,0.0,0.02,0.0,0.0,0.05,0.01,0.06,0.0,0.0,0.0,0.0,0.0,0.0,0.0,0.0,0.0,0.0,0.0,0.0,0.0,0.0,0.0,0.0,0.0,0.0,0.0,0.0,0.99],[0.0,0.0,0.0,0.0,0.0,0.0,0.0,0.0,0.0,0.0,0.0,0.0,0.0,0.0,0.0,0.0,0.0,0.0,0.0,0.0,0.0,0.0,0.0,0.0,0.0,0.0,0.0,0.0,0.0,0.0,0.0,0.0,0.0,0.0,0.0,0.82,1.0,1.0,1.0,0.04,0.0,0.0,0.0,0.0,0.0,0.0,0.0,0.0,0.0,0.0,0.0,0.0,0.0,0.0,0.0,0.0,0.99,1.0,1.0,1.0,0.99,0.02,0.0,0.0,0.0,0.0,0.0,0.0,0.0,0.0,0.0,0.0,0.0,0.0,0.0,0.0,0.0,0.0,0.0,0.0,0.0,0.0,0.0,0.0,0.0,0.0,0.0,0.0,0.0,0.0,0.0,0.0,0.0,0.0,0.0,0.0,0.0,0.0,0.0,0.0,0.0,0.0,0.0,0.0,0.0,0.0,0.0,0.0,0.0,0.0,0.0,0.0,0.0,0.0,0.0,0.0,0.0,0.0,0.0,0.0,0.0,0.0,0.0,0.0,0.0,0.0,0.0,0.0,0.0,0.0,0.0,0.0,0.0,0.0,0.0,0.0,0.0,0.0,0.0,0.0,0.0,0.0,0.0,0.0,0.0,0.0,0.0,0.0,0.0,0.0,0.0,0.0,0.0,0.0,0.0,0.0,0.0,0.0,0.0,0.0,0.0,0.0,0.0,0.0,0.0,0.0,0.0,0.0,0.0,0.0,0.0,0.0,0.0,0.0,0.0,0.0,0.0,0.0,0.0,0.0,0.0,0.12,0.07,0.06,0.02,0.09,0.01,0.03,0.0,0.01,0.04,0.1,0.1,0.63,0.2,0.0,0.0,0.0,0.0,0.0,0.0,0.0,0.0,0.0,0.0,0.0,0.0,0.0,0.0,0.0,0.0,0.0,0.0,0.0,0.0,0.0,0.0,0.0,0.0,0.0,0.0,0.0,0.0,0.0,0.0,0.0,0.0,0.0,0.0,0.0,0.0,0.0,0.0,0.0,0.0,0.0,0.0,0.0,0.0,0.0,0.0,0.0,0.0,0.0,0.0,0.0,0.79],[0.0,0.0,0.0,0.0,0.0,0.0,0.0,0.0,0.0,0.0,0.0,0.0,0.0,0.0,0.0,0.0,0.0,0.06,0.0,0.0,0.05,0.0,0.0,0.0,0.0,0.0,0.0,0.0,0.0,0.0,0.0,0.0,0.01,0.0,0.0,0.0,1.0,1.0,1.0,1.0,1.0,0.0,0.0,0.0,0.0,0.0,0.0,0.0,0.0,0.0,0.0,0.0,0.0,0.0,0.0,0.0,0.81,1.0,0.0,0.17,0.0,0.0,0.0,0.0,0.0,0.0,0.0,0.0,0.0,0.0,0.0,0.0,0.0,0.0,0.0,0.0,0.0,0.0,0.0,0.0,0.0,0.0,0.0,0.0,0.0,0.0,0.0,0.0,0.0,0.0,0.0,0.0,0.0,0.0,0.0,0.0,0.0,0.0,0.0,0.0,0.0,0.0,0.0,0.0,0.0,0.0,0.0,0.0,0.0,0.0,0.0,0.0,0.0,0.0,0.0,0.0,0.0,0.0,0.0,0.0,0.0,0.0,0.0,0.0,0.0,0.0,0.0,0.0,0.0,0.0,0.0,0.0,0.0,0.0,0.0,0.0,0.0,0.0,0.0,0.0,0.0,0.0,0.0,0.0,0.0,0.0,0.0,0.0,0.0,0.0,0.0,0.0,0.0,0.0,0.0,0.0,0.0,0.0,0.0,0.0,0.0,0.0,0.0,0.0,0.0,0.0,0.0,0.0,0.0,0.0,0.0,0.0,0.0,0.0,0.0,0.0,0.0,0.0,0.0,0.0,0.0,0.0,0.0,0.0,0.0,0.0,0.0,0.0,0.0,0.0,0.0,0.0,0.0,0.0,0.0,0.0,0.0,0.0,0.0,0.0,0.0,0.0,0.0,0.0,0.0,0.0,0.0,0.0,0.0,0.0,0.0,0.0,0.0,0.0,0.0,0.0,0.0,0.0,0.0,0.0,0.0,0.0,0.0,0.0,0.0,0.0,0.0,0.0,0.0,0.0,0.0,0.0,0.0,0.0,0.0,0.0,0.0,0.0,0.0,0.0,0.0,0.0,0.0,0.0,0.0,0.0,0.04],[0.0,0.0,0.0,0.0,0.0,0.01,0.0,0.0,0.0,0.0,0.0,0.0,0.0,0.0,0.0,0.0,0.0,0.0,0.0,0.0,0.0,0.0,0.0,0.0,0.0,0.0,0.0,0.0,0.0,0.0,0.0,0.0,0.0,0.0,0.0,0.0,0.0,0.04,1.0,1.0,1.0,0.99,0.0,0.0,0.0,0.0,0.0,0.0,0.0,0.0,0.0,0.0,0.0,0.0,1.0,1.0,1.0,0.99,0.0,0.0,0.0,0.0,0.0,0.0,0.0,0.0,0.0,0.0,0.0,0.0,0.0,0.01,0.0,0.0,0.0,0.0,0.0,0.0,0.0,0.0,0.0,0.0,0.0,0.0,0.0,0.0,0.0,0.0,0.0,0.0,0.0,0.0,0.0,0.0,0.0,0.0,0.0,0.0,0.0,0.0,0.0,0.0,0.0,0.0,0.0,0.0,0.0,0.0,0.0,0.0,0.0,0.0,0.0,0.0,0.0,0.0,0.0,0.0,0.0,0.0,0.0,0.0,0.0,0.0,0.0,0.0,0.0,0.0,0.0,0.0,0.0,0.0,0.0,0.0,0.0,0.0,0.0,0.0,0.0,0.0,0.0,0.0,0.0,0.0,0.0,0.0,0.0,0.0,0.0,0.0,0.0,0.0,0.0,0.0,0.0,0.0,0.0,0.0,0.0,0.0,0.0,0.0,0.0,0.0,0.0,0.0,0.0,0.0,0.0,0.0,0.0,0.0,0.0,0.0,0.0,0.0,0.0,0.0,0.0,0.0,0.0,0.0,0.0,0.0,0.0,0.0,0.0,0.0,0.0,0.0,0.0,0.0,0.0,0.0,0.0,0.0,0.0,0.0,0.0,0.0,0.0,0.0,0.0,0.0,0.0,0.0,0.0,0.0,0.0,0.0,0.0,0.0,0.0,0.0,0.0,0.0,0.0,0.0,0.0,0.0,0.0,0.0,0.0,0.0,0.0,0.0,0.0,0.0,0.0,0.0,0.0,0.0,0.0,0.0,0.0,0.0,0.0,0.0,0.0,0.0,0.0,0.0,0.0,0.0,0.0,0.0,0.0],[0.0,0.0,0.0,0.0,0.0,0.0,0.0,0.0,0.0,0.0,0.0,0.0,0.0,0.0,0.0,0.0,0.0,0.0,0.0,0.0,1.0,0.49,0.0,0.26,1.0,0.04,0.0,0.0,0.0,0.0,0.0,0.0,0.0,0.0,0.0,0.0,0.0,0.0,1.0,1.0,1.0,1.0,1.0,0.0,0.0,0.0,0.0,0.0,0.0,0.0,0.0,0.0,0.0,0.33,0.92,1.0,0.08,1.0,0.0,0.0,0.0,0.0,0.0,0.0,0.0,0.0,0.0,0.0,0.0,0.0,0.0,0.0,0.0,0.0,0.0,0.0,0.0,0.0,0.0,0.0,0.0,0.0,0.0,0.0,0.0,0.0,0.0,0.0,0.0,0.0,0.0,0.0,0.0,0.0,0.0,0.0,0.0,0.0,0.0,0.0,0.0,0.0,0.0,0.0,0.0,0.0,0.0,0.0,0.0,0.0,0.0,0.0,0.0,0.0,0.0,0.0,0.0,0.0,0.0,0.0,0.0,0.0,0.0,0.0,0.0,0.0,0.0,0.0,0.0,0.0,0.0,0.0,0.0,0.0,0.0,0.0,0.0,0.0,0.0,0.0,0.0,0.0,0.0,0.0,0.0,0.0,0.0,0.0,0.0,0.0,0.0,0.0,0.0,0.0,0.0,0.0,0.0,0.0,0.0,0.0,0.0,0.0,0.0,0.0,0.0,0.0,0.0,0.0,0.0,0.0,0.0,0.0,0.0,0.0,0.0,0.0,0.0,0.0,0.0,0.0,0.0,0.0,0.0,0.0,0.0,0.0,0.0,0.0,0.0,0.0,0.0,0.0,0.0,0.0,0.0,0.0,0.0,0.0,0.0,0.0,0.0,0.0,0.0,0.0,0.0,0.0,0.0,0.0,0.0,0.0,0.0,0.0,0.0,0.0,0.0,0.0,0.0,0.0,0.0,0.0,0.0,0.0,0.0,0.0,0.0,0.0,0.0,0.0,0.0,0.0,0.0,0.0,0.0,0.0,0.0,0.0,0.0,0.0,0.0,0.0,0.0,0.0,0.0,0.0,0.0,0.0,0.0],[0.0,0.0,0.0,0.02,0.0,0.0,0.0,0.0,0.0,0.0,0.0,0.0,0.0,0.0,0.0,0.0,0.0,0.0,0.0,0.0,0.0,0.0,0.0,0.0,0.45,0.0,0.0,0.0,0.0,0.0,0.0,0.0,0.0,0.0,0.0,0.0,0.0,0.0,0.0,0.99,1.0,1.0,1.0,0.85,0.0,0.0,0.0,0.0,0.0,0.0,0.0,0.0,1.0,1.0,1.0,0.96,0.0,0.0,0.0,0.0,0.0,0.0,0.0,0.0,0.0,0.0,0.0,0.0,0.0,0.0,0.0,0.0,0.0,0.0,0.0,0.0,0.0,0.0,0.0,0.0,0.0,0.0,0.0,0.0,0.0,0.0,0.0,0.0,0.0,0.0,0.0,0.0,0.0,0.0,0.0,0.0,0.0,0.0,0.0,0.0,0.0,0.0,0.0,0.0,0.0,0.0,0.0,0.0,0.0,0.0,0.0,0.0,0.0,0.0,0.0,0.0,0.0,0.0,0.0,0.0,0.0,0.0,0.0,0.0,0.0,0.0,0.0,0.0,0.0,0.0,0.0,0.0,0.0,0.0,0.0,0.0,0.0,0.0,0.0,0.0,0.0,0.0,0.0,0.0,0.0,0.0,0.0,0.0,0.0,0.0,0.0,0.0,0.0,0.0,0.0,0.0,0.0,0.0,0.0,0.0,0.0,0.0,0.0,0.0,0.0,0.0,0.0,0.0,0.0,0.0,0.0,0.0,0.0,0.0,0.0,0.0,0.0,0.0,0.0,0.0,0.0,0.0,0.0,0.0,0.0,0.0,0.0,0.0,0.0,0.0,0.0,0.0,0.0,0.0,0.0,0.0,0.0,0.0,0.0,0.0,0.0,0.0,0.0,0.0,0.0,0.0,0.0,0.0,0.0,0.0,0.0,0.0,0.0,0.0,0.0,0.0,0.0,0.0,0.0,0.0,0.0,0.0,0.0,0.0,0.0,0.0,0.0,0.0,0.0,0.0,0.0,0.0,0.0,0.0,0.0,0.0,0.0,0.0,0.0,0.0,0.0,0.0,0.0,0.0,0.0,0.0,0.0],[0.0,0.0,0.0,0.0,0.0,0.0,0.0,0.0,0.0,0.0,0.0,0.0,0.0,0.0,0.0,0.0,0.0,0.0,0.0,0.0,0.0,0.0,0.0,0.97,1.0,0.02,0.0,0.0,0.0,0.0,0.0,0.0,0.0,0.0,0.0,0.0,0.0,0.0,0.0,0.0,1.0,1.0,1.0,1.0,1.0,0.0,0.0,0.0,0.0,0.0,0.0,0.0,0.97,1.0,0.02,0.96,0.0,0.0,0.0,0.0,0.0,0.0,0.0,0.0,0.0,0.0,0.0,0.0,0.0,0.0,0.0,0.0,0.0,0.0,0.0,0.0,0.0,0.0,0.0,0.0,0.0,0.0,0.0,0.0,0.0,0.0,0.0,0.0,0.0,0.0,0.0,0.0,0.0,0.0,0.0,0.0,0.0,0.0,0.0,0.0,0.0,0.0,0.0,0.0,0.0,0.0,0.0,0.0,0.0,0.0,0.0,0.0,0.0,0.0,0.0,0.0,0.0,0.0,0.0,0.0,0.0,0.0,0.0,0.0,0.0,0.0,0.0,0.0,0.0,0.0,0.0,0.0,0.0,0.0,0.0,0.0,0.0,0.0,0.0,0.0,0.0,0.0,0.0,0.0,0.0,0.0,0.0,0.0,0.0,0.0,0.0,0.0,0.0,0.0,0.0,0.0,0.04,0.0,0.0,0.0,0.0,0.0,0.0,0.0,0.0,0.0,0.0,0.0,0.0,0.0,0.0,0.0,0.0,0.0,0.0,0.0,0.0,0.0,0.0,0.0,0.0,0.0,0.0,0.0,0.0,0.0,0.0,0.0,0.0,0.0,0.0,0.0,0.0,0.0,0.0,0.0,0.0,0.0,0.0,0.0,0.0,0.0,0.0,0.0,0.0,0.0,0.0,0.0,0.0,0.0,0.0,0.0,0.0,0.0,0.0,0.0,0.0,0.0,0.0,0.0,0.0,0.0,0.0,0.0,0.0,0.0,0.0,0.0,0.0,0.0,0.0,0.0,0.0,0.0,0.0,0.0,0.0,0.0,0.0,0.0,0.0,0.0,0.0,0.0,0.0,0.0,0.0],[0.02,0.59,0.0,0.0,0.0,0.0,0.0,0.0,0.0,0.0,0.0,0.0,0.0,0.0,0.0,0.0,0.0,0.0,0.0,0.0,0.0,0.0,0.0,0.0,0.0,0.0,0.0,0.0,0.0,0.0,0.0,0.0,0.0,0.0,0.0,0.0,0.0,0.0,0.0,0.0,0.0,0.85,1.0,1.0,1.0,0.27,0.0,0.0,0.0,0.0,0.99,0.99,1.0,0.95,0.0,0.0,0.0,0.0,0.0,0.0,0.0,0.0,0.0,0.0,0.0,0.0,0.0,0.0,0.0,0.0,0.0,0.0,0.0,0.0,0.0,0.0,0.0,0.0,0.0,0.0,0.0,0.0,0.0,0.0,0.0,0.0,0.0,0.0,0.0,0.0,0.0,0.0,0.0,0.0,0.0,0.0,0.0,0.0,0.0,0.0,0.0,0.0,0.0,0.0,0.0,0.0,0.0,0.0,0.0,0.0,0.0,0.0,0.0,0.0,0.0,0.0,0.0,0.0,0.0,0.0,0.0,0.0,0.0,0.0,0.0,0.0,0.0,0.0,0.0,0.0,0.0,0.0,0.0,0.0,0.0,0.0,0.0,0.0,0.0,0.0,0.0,0.0,0.0,0.0,0.0,0.0,0.0,0.0,0.0,0.0,0.0,0.0,0.0,0.0,0.0,0.0,0.0,0.0,0.0,0.0,0.0,0.0,0.0,0.0,0.0,0.0,0.0,0.0,0.0,0.0,0.0,0.0,0.0,0.0,0.0,0.0,0.0,0.0,0.0,0.0,0.0,0.0,0.0,0.0,0.0,0.0,0.0,0.0,0.0,0.0,0.0,0.0,0.0,0.0,0.0,0.0,0.0,0.0,0.0,0.0,0.0,0.0,0.0,0.0,0.0,0.0,0.0,0.0,0.0,0.0,0.0,0.0,0.0,0.0,0.0,0.0,0.0,0.0,0.0,0.0,0.0,0.0,0.0,0.0,0.0,0.0,0.0,0.0,0.0,0.0,0.0,0.0,0.0,0.0,0.0,0.0,0.0,0.0,0.0,0.0,0.0,0.0,0.0,0.0,0.0,0.0,0.0],[0.0,0.0,0.0,0.0,0.01,0.0,0.0,0.0,0.0,0.0,0.0,0.0,0.0,0.0,0.0,0.0,0.0,0.0,0.0,0.0,0.0,0.0,0.0,0.02,0.01,0.0,0.0,0.0,0.0,0.0,0.0,0.0,0.0,0.0,0.0,0.0,0.0,0.0,0.0,0.0,0.0,0.0,1.0,1.0,1.0,1.0,1.0,0.0,0.0,0.0,0.96,1.0,0.32,1.0,0.0,0.0,0.0,0.0,0.0,0.0,0.0,0.0,0.0,0.0,0.0,0.0,0.0,0.0,0.0,0.0,0.0,0.0,0.0,0.0,0.0,0.0,0.0,0.0,0.0,0.0,0.0,0.0,0.0,0.0,0.0,0.0,0.0,0.0,0.0,0.0,0.0,0.0,0.0,0.0,0.0,0.0,0.0,0.0,0.0,0.0,0.0,0.0,0.0,0.0,0.0,0.0,0.0,0.0,0.0,0.0,0.0,0.0,0.0,0.0,0.0,0.0,0.0,0.0,0.0,0.0,0.0,0.0,0.0,0.0,0.0,0.0,0.0,0.0,0.0,0.0,0.0,0.0,0.0,0.0,0.0,0.0,0.0,0.0,0.0,0.0,0.0,0.0,0.0,0.0,0.0,0.0,0.0,0.0,0.0,0.0,0.0,0.0,0.0,0.13,0.0,0.0,0.34,0.89,0.0,0.0,0.45,0.0,0.0,0.0,0.0,0.0,0.0,0.0,0.0,0.0,0.0,0.0,0.0,0.0,0.0,0.0,0.0,0.0,0.0,0.0,0.0,0.0,0.0,0.0,0.0,0.0,0.0,0.0,0.0,0.0,0.0,0.0,0.0,0.0,0.0,0.0,0.0,0.0,0.0,0.0,0.0,0.0,0.0,0.0,0.0,0.0,0.0,0.0,0.0,0.0,0.0,0.0,0.0,0.0,0.0,0.0,0.0,0.0,0.0,0.0,0.0,0.0,0.0,0.0,0.0,0.0,0.0,0.0,0.0,0.0,0.0,0.0,0.0,0.0,0.0,0.0,0.0,0.0,0.0,0.0,0.0,0.0,0.0,0.0,0.0,0.0,0.0],[0.0,0.0,0.0,0.0,0.0,0.0,0.0,0.0,0.0,0.0,0.0,0.0,0.0,0.0,0.0,0.0,0.0,0.0,0.0,0.0,0.0,0.0,0.0,0.0,0.0,0.0,0.0,0.0,0.0,0.0,0.0,0.0,0.0,0.0,0.0,0.0,0.0,0.0,0.0,0.0,0.0,0.0,0.0,0.27,1.0,1.0,1.0,0.17,0.99,0.99,1.0,0.93,0.0,0.0,0.0,0.0,0.0,0.0,0.0,0.0,0.0,0.0,0.0,0.0,0.0,0.0,0.0,0.0,0.0,0.0,0.0,0.0,0.0,0.0,0.0,0.0,0.0,0.0,0.0,0.0,0.0,0.0,0.0,0.0,0.0,0.0,0.0,0.0,0.0,0.0,0.0,0.0,0.0,0.0,0.0,0.0,0.0,0.0,0.0,0.0,0.0,0.0,0.0,0.0,0.0,0.0,0.0,0.0,0.0,0.0,0.0,0.0,0.0,0.0,0.0,0.0,0.0,0.0,0.0,0.0,0.0,0.0,0.0,0.0,0.0,0.0,0.0,0.0,0.0,0.0,0.0,0.0,0.0,0.0,0.0,0.0,0.0,0.0,0.0,0.0,0.0,0.0,0.0,0.0,0.0,0.0,0.0,0.0,0.0,0.0,0.0,0.0,0.0,0.0,0.0,0.0,0.0,0.0,0.0,0.0,0.0,0.0,0.0,0.0,0.0,0.0,0.0,0.0,0.0,0.0,0.0,0.0,0.0,0.0,0.0,0.0,0.0,0.0,0.0,0.0,0.0,0.0,0.0,0.0,0.0,0.0,0.0,0.0,0.0,0.0,0.0,0.0,0.0,0.0,0.0,0.0,0.0,0.0,0.0,0.0,0.0,0.0,0.0,0.0,0.0,0.0,0.0,0.0,0.0,0.0,0.0,0.0,0.0,0.0,0.0,0.0,0.0,0.0,0.0,0.0,0.0,0.0,0.0,0.0,0.0,0.0,0.0,0.0,0.0,0.0,0.0,0.0,0.0,0.0,0.0,0.0,0.0,0.0,0.0,0.0,0.0,0.0,0.0,0.0,0.0,0.0,0.0],[0.0,0.0,0.0,0.0,0.0,0.0,0.0,0.0,0.0,0.0,0.0,0.0,0.0,0.0,0.0,0.0,0.0,0.0,0.0,0.0,0.0,0.0,0.0,0.0,0.0,0.0,0.0,0.0,0.0,0.0,0.0,0.0,0.0,0.0,0.0,0.0,0.0,0.0,0.0,0.0,0.0,0.0,0.0,0.0,1.0,1.0,1.0,1.0,1.0,0.99,0.07,0.99,0.0,0.0,0.0,0.0,0.0,0.0,0.0,0.0,0.0,0.0,0.0,0.0,0.0,0.0,0.0,0.0,0.0,0.0,0.0,0.0,0.0,0.0,0.0,0.0,0.0,0.0,0.0,0.0,0.0,0.0,0.0,0.0,0.0,0.0,0.0,0.0,0.0,0.0,0.0,0.0,0.0,0.0,0.0,0.0,0.0,0.0,0.0,0.0,0.0,0.0,0.0,0.0,0.0,0.0,0.0,0.0,0.0,0.0,0.0,0.0,0.0,0.0,0.0,0.0,0.0,0.0,0.0,0.0,0.0,0.0,0.0,0.0,0.0,0.0,0.0,0.0,0.0,0.0,0.0,0.0,0.0,0.0,0.0,0.0,0.0,0.0,0.0,0.0,0.0,0.0,0.0,0.0,0.0,0.0,0.0,0.0,0.0,0.0,0.0,0.0,0.0,0.0,0.0,0.0,0.0,0.99,0.0,0.0,0.99,0.98,0.0,0.0,0.04,0.0,0.0,0.0,0.0,0.0,0.0,0.0,0.0,0.0,0.0,0.0,0.0,0.0,0.0,0.0,0.0,0.0,0.0,0.0,0.0,0.0,0.0,0.0,0.0,0.0,0.0,0.0,0.0,0.0,0.0,0.0,0.0,0.0,0.0,0.0,0.0,0.0,0.0,0.0,0.0,0.0,0.0,0.0,0.0,0.0,0.0,0.0,0.0,0.0,0.0,0.0,0.0,0.0,0.0,0.0,0.0,0.0,0.0,0.0,0.0,0.0,0.0,0.0,0.0,0.0,0.0,0.0,0.0,0.0,0.0,0.0,0.0,0.0,0.0,0.0,0.0,0.0,0.0,0.0,0.0,0.0,0.0],[0.0,0.0,0.0,0.0,0.0,0.0,0.0,0.0,0.0,0.0,0.0,0.0,0.0,0.0,0.0,0.0,0.0,0.0,0.0,0.0,0.0,0.0,0.0,0.0,0.0,0.0,0.0,0.0,0.0,0.0,0.0,0.0,0.0,0.0,0.0,0.0,0.0,0.0,0.0,0.0,0.0,0.0,0.0,0.0,0.0,0.17,1.0,1.0,1.0,1.0,0.0,0.01,0.0,0.0,0.0,0.0,0.0,0.0,0.0,0.0,0.0,0.0,0.0,0.0,0.0,0.0,0.0,0.0,0.0,0.0,0.0,0.0,0.0,0.0,0.0,0.0,0.0,0.0,0.0,0.0,0.0,0.0,0.0,0.0,0.0,0.0,0.0,0.0,0.0,0.0,0.0,0.0,0.0,0.0,0.0,0.0,0.0,0.0,0.0,0.0,0.0,0.0,0.0,0.0,0.0,0.0,0.0,0.0,0.0,0.0,0.0,0.0,0.0,0.0,0.0,0.0,0.0,0.0,0.0,0.0,0.0,0.0,0.0,0.0,0.0,0.0,0.0,0.0,0.0,0.0,0.0,0.0,0.0,0.0,0.0,0.0,0.0,0.0,0.0,0.0,0.0,0.0,0.0,0.0,0.0,0.0,0.0,0.0,0.0,0.0,0.0,0.0,0.0,0.0,0.0,0.0,0.0,0.16,0.0,0.0,0.0,0.94,0.0,0.0,0.02,0.0,0.0,0.0,0.0,0.0,0.0,0.0,0.0,0.0,0.0,0.0,0.0,0.0,0.0,0.0,0.0,0.0,0.0,0.0,0.0,0.0,0.0,0.0,0.0,0.0,0.0,0.0,0.0,0.0,0.0,0.0,0.0,0.0,0.0,0.0,0.0,0.0,0.0,0.0,0.0,0.0,0.0,0.0,0.0,0.0,0.0,0.0,0.0,0.0,0.0,0.0,0.0,0.0,0.0,0.0,0.0,0.0,0.0,0.0,0.0,0.0,0.0,0.0,0.0,0.0,0.0,0.0,0.0,0.0,0.0,0.0,0.0,0.0,0.0,0.0,0.0,0.0,0.0,0.0,0.0,0.0,0.0],[0.01,0.0,0.0,0.0,0.0,0.0,0.0,0.0,0.0,0.0,0.0,0.0,0.0,0.0,0.0,0.0,0.0,0.0,0.0,0.0,0.0,0.0,0.0,0.0,0.0,0.0,0.0,0.0,0.0,0.0,0.0,0.0,0.0,0.0,0.0,0.0,0.0,0.0,0.0,0.0,0.0,0.0,0.0,0.0,0.0,0.99,1.0,1.0,1.0,1.0,0.99,0.0,0.0,0.0,0.0,0.0,0.0,0.0,0.0,0.0,0.0,0.0,0.0,0.0,0.0,0.0,0.0,0.0,0.0,0.0,0.0,0.0,0.0,0.0,0.0,0.0,0.0,0.0,0.0,0.0,0.0,0.0,0.0,0.0,0.0,0.0,0.0,0.0,0.0,0.0,0.0,0.0,0.0,0.0,0.0,0.0,0.0,0.0,0.0,0.0,0.0,0.0,0.0,0.0,0.0,0.0,0.0,0.0,0.0,0.0,0.0,0.0,0.0,0.0,0.0,0.0,0.0,0.0,0.0,0.0,0.0,0.0,0.0,0.0,0.0,0.0,0.0,0.0,0.0,0.0,0.0,0.0,0.0,0.0,0.0,0.0,0.0,0.0,0.0,0.0,0.0,0.0,0.0,0.0,0.0,0.0,0.0,0.0,0.0,0.0,0.0,0.0,0.0,0.0,0.0,0.0,0.0,0.0,0.0,0.0,0.0,0.0,0.0,0.0,0.0,0.0,0.0,0.0,0.0,0.0,0.0,0.0,0.0,0.0,0.0,0.0,0.0,0.0,0.0,0.0,0.0,0.0,0.0,0.0,0.0,0.0,0.0,0.0,0.0,0.0,0.0,0.0,0.0,0.0,0.0,0.0,0.0,0.0,0.0,0.0,0.0,0.0,0.0,0.0,0.0,0.0,0.0,0.0,0.0,0.0,0.0,0.0,0.0,0.0,0.0,0.0,0.0,0.0,0.0,0.0,0.0,0.0,0.0,0.0,0.0,0.0,0.0,0.0,0.0,0.0,0.0,0.0,0.0,0.0,0.0,0.0,0.0,0.0,0.0,0.0,0.0,0.0,0.0,0.0,0.0,0.0,0.0],[0.19,0.15,0.82,0.0,0.0,0.0,0.0,0.0,0.0,0.0,0.0,0.0,0.0,0.0,0.0,0.0,0.0,0.0,0.0,0.0,0.0,0.0,0.0,0.0,0.0,0.0,0.0,0.0,0.0,0.0,0.0,0.0,0.0,0.0,0.0,0.0,0.0,0.0,0.0,0.0,0.0,0.0,0.0,0.0,0.0,0.99,0.99,1.0,1.0,1.0,1.0,1.0,0.0,0.0,0.0,0.0,0.0,0.0,0.0,0.0,0.0,0.0,0.0,0.0,0.0,0.0,0.0,0.0,0.0,0.0,0.0,0.0,0.0,0.0,0.0,0.0,0.0,0.0,0.0,0.0,0.0,0.0,0.0,0.0,0.0,0.0,0.0,0.0,0.0,0.0,0.0,0.0,0.0,0.0,0.0,0.0,0.0,0.0,0.0,0.0,0.0,0.0,0.0,0.0,0.0,0.0,0.0,0.0,0.0,0.0,0.0,0.0,0.0,0.0,0.0,0.0,0.0,0.0,0.0,0.0,0.0,0.0,0.0,0.0,0.0,0.0,0.0,0.0,0.0,0.0,0.0,0.0,0.0,0.0,0.0,0.0,0.0,0.0,0.0,0.0,0.0,0.0,0.0,0.0,0.0,0.0,0.0,0.0,0.0,0.0,0.0,0.0,0.0,0.0,0.0,0.0,0.0,0.0,0.0,0.0,0.01,0.0,0.0,0.0,0.15,0.0,0.0,0.0,0.0,0.0,0.0,0.0,0.0,0.0,0.0,0.0,0.0,0.0,0.0,0.0,0.0,0.0,0.0,0.0,0.0,0.0,0.0,0.0,0.0,0.0,0.0,0.0,0.0,0.0,0.0,0.0,0.0,0.0,0.0,0.0,0.0,0.0,0.0,0.0,0.0,0.0,0.0,0.0,0.0,0.0,0.0,0.0,0.0,0.0,0.0,0.0,0.0,0.0,0.0,0.0,0.0,0.0,0.0,0.0,0.0,0.0,0.0,0.0,0.0,0.0,0.0,0.0,0.0,0.0,0.0,0.0,0.0,0.0,0.0,0.0,0.0,0.0,0.0,0.0,0.0,0.0,0.0],[0.39,0.95,0.45,0.0,0.0,0.0,0.0,0.0,0.0,0.0,0.0,0.0,0.0,0.0,0.0,0.0,0.0,0.0,0.0,0.0,0.0,0.0,0.0,0.0,0.0,0.0,0.0,0.0,0.0,0.0,0.0,0.0,0.0,0.0,0.0,0.0,0.0,0.0,0.0,0.0,0.0,0.0,0.0,0.99,0.96,1.0,0.07,0.0,0.99,1.0,1.0,1.0,0.35,0.0,0.0,0.0,0.0,0.0,0.0,0.0,0.0,0.0,0.0,0.0,0.0,0.0,0.0,0.0,0.0,0.0,0.0,0.0,0.0,0.0,0.0,0.0,0.0,0.0,0.0,0.0,0.0,0.0,0.0,0.0,0.0,0.0,0.0,0.0,0.0,0.0,0.0,0.0,0.0,0.0,0.0,0.0,0.0,0.0,0.0,0.0,0.0,0.0,0.0,0.0,0.0,0.0,0.0,0.0,0.0,0.0,0.0,0.0,0.0,0.0,0.0,0.0,0.0,0.0,0.0,0.0,0.0,0.0,0.0,0.0,0.0,0.0,0.0,0.0,0.0,0.0,0.0,0.0,0.0,0.0,0.0,0.0,0.0,0.0,0.0,0.0,0.0,0.0,0.0,0.0,0.0,0.0,0.0,0.0,0.0,0.0,0.0,0.0,0.0,0.0,0.0,0.0,0.0,0.0,0.0,0.0,0.0,0.0,0.0,0.0,0.0,0.0,0.0,0.0,0.0,0.0,0.0,0.0,0.0,0.0,0.0,0.0,0.0,0.0,0.0,0.0,0.0,0.0,0.0,0.0,0.0,0.0,0.0,0.0,0.0,0.0,0.0,0.0,0.0,0.0,0.0,0.0,0.0,0.0,0.0,0.0,0.0,0.0,0.0,0.0,0.0,0.0,0.0,0.0,0.0,0.0,0.0,0.0,0.0,0.0,0.0,0.0,0.0,0.0,0.0,0.0,0.0,0.0,0.0,0.0,0.0,0.0,0.0,0.0,0.0,0.0,0.0,0.0,0.0,0.0,0.0,0.0,0.0,0.0,0.0,0.0,0.0,0.0,0.0,0.0,0.0,0.0,0.0],[0.07,0.95,1.0,0.94,1.0,0.0,0.0,0.0,0.0,0.0,0.0,0.0,0.0,0.0,0.0,0.0,0.0,0.0,0.0,0.0,0.0,0.0,0.0,0.0,0.0,0.0,0.0,0.0,0.0,0.0,0.0,0.0,0.0,0.0,0.0,0.0,0.0,0.0,0.0,0.0,0.0,0.0,0.0,0.99,1.0,0.93,0.99,0.01,0.0,1.0,1.0,1.0,1.0,1.0,0.0,0.0,0.0,0.0,0.0,0.0,0.0,0.0,0.0,0.0,0.0,0.0,0.0,0.0,0.0,0.0,0.0,0.0,0.0,0.0,0.0,0.0,0.0,0.0,0.0,0.0,0.0,0.0,0.0,0.0,0.0,0.0,0.0,0.0,0.0,0.0,0.0,0.0,0.0,0.0,0.0,0.0,0.0,0.0,0.0,0.0,0.0,0.0,0.0,0.0,0.0,0.0,0.0,0.0,0.0,0.0,0.0,0.0,0.0,0.0,0.0,0.0,0.0,0.0,0.0,0.0,0.0,0.0,0.0,0.0,0.0,0.0,0.0,0.0,0.0,0.0,0.0,0.0,0.0,0.0,0.0,0.0,0.0,0.0,0.0,0.0,0.0,0.0,0.0,0.0,0.0,0.0,0.0,0.0,0.0,0.0,0.0,0.0,0.0,0.0,0.0,0.0,0.0,0.01,0.0,0.0,0.98,0.0,0.0,0.0,0.01,0.0,0.0,0.0,0.0,0.0,0.0,0.0,0.0,0.0,0.0,0.0,0.0,0.0,0.0,0.0,0.0,0.0,0.0,0.0,0.0,0.0,0.0,0.0,0.0,0.0,0.0,0.0,0.0,0.0,0.0,0.0,0.0,0.0,0.0,0.0,0.0,0.0,0.0,0.0,0.0,0.0,0.0,0.0,0.0,0.0,0.0,0.0,0.0,0.0,0.0,0.0,0.0,0.0,0.0,0.0,0.0,0.0,0.0,0.0,0.0,0.0,0.0,0.0,0.0,0.0,0.0,0.0,0.0,0.0,0.0,0.0,0.0,0.0,0.0,0.0,0.0,0.0,0.0,0.0,0.0,0.0,0.0],[0.06,0.97,0.99,1.0,1.0,0.0,0.0,0.0,0.0,0.0,0.0,0.0,0.0,0.0,0.0,0.0,0.0,0.0,0.0,0.0,0.0,0.0,0.0,0.0,0.0,0.0,0.0,0.0,0.0,0.0,0.0,0.0,0.0,0.0,0.0,0.0,0.0,0.0,0.0,0.0,0.0,1.0,0.97,1.0,0.32,0.0,0.0,0.0,0.0,0.0,0.35,1.0,1.0,1.0,1.0,0.0,0.0,0.0,0.0,0.0,0.0,0.0,0.0,0.0,0.0,0.0,0.0,0.0,0.0,0.0,0.0,0.0,0.0,0.0,0.0,0.0,0.0,0.0,0.0,0.0,0.0,0.0,0.0,0.0,0.0,0.0,0.0,0.0,0.0,0.0,0.0,0.0,0.0,0.0,0.0,0.0,0.0,0.0,0.0,0.0,0.0,0.0,0.0,0.0,0.0,0.0,0.0,0.0,0.0,0.0,0.0,0.0,0.0,0.0,0.0,0.0,0.0,0.0,0.0,0.0,0.0,0.0,0.0,0.0,0.0,0.0,0.0,0.0,0.0,0.0,0.0,0.0,0.0,0.0,0.0,0.0,0.0,0.0,0.0,0.0,0.0,0.0,0.0,0.0,0.0,0.0,0.0,0.0,0.0,0.0,0.0,0.0,0.0,0.0,0.0,0.0,0.0,0.0,0.0,0.0,0.0,0.0,0.0,0.0,0.0,0.0,0.0,0.0,0.0,0.0,0.0,0.0,0.0,0.0,0.0,0.0,0.0,0.0,0.0,0.0,0.0,0.0,0.0,0.0,0.0,0.0,0.0,0.0,0.0,0.0,0.0,0.0,0.0,0.0,0.0,0.0,0.0,0.0,0.0,0.0,0.0,0.0,0.0,0.0,0.0,0.0,0.0,0.0,0.0,0.0,0.0,0.0,0.0,0.0,0.0,0.0,0.0,0.0,0.0,0.0,0.0,0.0,0.0,0.0,0.0,0.0,0.0,0.0,0.0,0.0,0.0,0.0,0.0,0.0,0.0,0.0,0.0,0.0,0.0,0.0,0.0,0.0,0.0,0.0,0.0,0.0,0.0],[0.0,0.0,0.0,0.64,1.0,0.01,1.0,0.0,0.0,0.0,0.0,0.0,0.0,0.0,0.0,0.0,0.0,0.0,0.0,0.0,0.0,0.0,0.0,0.32,0.12,0.0,0.0,0.0,0.0,0.0,0.0,0.0,0.0,0.0,0.0,0.0,0.0,0.0,0.0,0.0,0.33,1.0,1.0,0.95,1.0,0.0,0.0,0.0,0.0,0.0,0.0,1.0,1.0,1.0,1.0,1.0,0.0,0.0,0.0,0.0,0.0,0.0,0.0,0.0,0.0,0.0,0.0,0.0,0.0,0.0,0.0,0.0,0.0,0.0,0.0,0.0,0.0,0.0,0.0,0.0,0.0,0.0,0.0,0.0,0.0,0.0,0.0,0.0,0.0,0.0,0.0,0.0,0.0,0.0,0.0,0.0,0.0,0.0,0.0,0.0,0.0,0.0,0.0,0.0,0.0,0.0,0.0,0.0,0.0,0.0,0.0,0.0,0.0,0.0,0.0,0.0,0.0,0.0,0.0,0.0,0.0,0.0,0.0,0.0,0.0,0.0,0.0,0.0,0.0,0.0,0.0,0.0,0.0,0.0,0.0,0.0,0.0,0.0,0.0,0.0,0.0,0.0,0.0,0.0,0.0,0.0,0.0,0.0,0.0,0.0,0.0,0.0,0.0,0.0,0.0,0.0,0.99,0.0,0.0,0.0,1.0,0.0,0.0,0.0,0.0,0.0,0.0,0.0,0.0,0.0,0.0,0.0,0.0,0.0,0.0,0.0,0.0,0.0,0.0,0.0,0.0,0.0,0.0,0.0,0.0,0.0,0.0,0.0,0.0,0.0,0.0,0.0,0.0,0.0,0.0,0.0,0.0,0.0,0.0,0.0,0.0,0.0,0.0,0.0,0.0,0.0,0.0,0.0,0.0,0.0,0.0,0.0,0.0,0.0,0.0,0.0,0.0,0.0,0.0,0.0,0.0,0.0,0.0,0.0,0.0,0.0,0.0,0.0,0.0,0.0,0.0,0.0,0.0,0.0,0.0,0.0,0.0,0.0,0.0,0.0,0.0,0.0,0.0,0.0,0.0,0.0,0.0],[0.0,0.0,0.0,1.0,1.0,1.0,1.0,0.0,0.0,0.0,0.0,0.0,0.0,0.0,0.0,0.0,0.0,0.0,0.0,0.0,0.0,0.0,0.0,0.0,0.0,0.0,0.0,0.0,0.0,0.0,0.0,0.0,0.0,0.0,0.0,0.0,0.0,0.0,0.0,1.0,0.92,1.0,0.02,0.0,0.0,0.0,0.0,0.0,0.0,0.0,0.0,0.0,1.0,1.0,1.0,1.0,1.0,0.0,0.0,0.0,0.0,0.0,0.0,0.0,0.0,0.0,0.0,0.0,0.0,0.0,0.0,0.0,0.0,0.0,0.0,0.0,0.0,0.0,0.0,0.0,0.0,0.0,0.0,0.0,0.0,0.0,0.0,0.0,0.0,0.0,0.0,0.0,0.0,0.0,0.0,0.0,0.0,0.0,0.0,0.0,0.0,0.0,0.0,0.0,0.0,0.0,0.0,0.0,0.0,0.0,0.0,0.0,0.0,0.0,0.0,0.0,0.0,0.0,0.0,0.0,0.0,0.0,0.0,0.0,0.0,0.0,0.0,0.0,0.0,0.0,0.0,0.0,0.0,0.0,0.0,0.0,0.0,0.0,0.0,0.0,0.0,0.0,0.0,0.0,0.0,0.0,0.0,0.0,0.0,0.0,0.0,0.0,0.0,0.0,0.0,0.0,0.0,0.0,0.0,0.0,0.0,0.0,0.0,0.0,0.0,0.0,0.0,0.0,0.0,0.0,0.0,0.0,0.0,0.0,0.0,0.0,0.0,0.0,0.0,0.0,0.0,0.0,0.0,0.0,0.0,0.0,0.0,0.0,0.0,0.0,0.0,0.0,0.0,0.0,0.0,0.0,0.0,0.0,0.0,0.0,0.0,0.0,0.0,0.0,0.0,0.0,0.0,0.0,0.0,0.0,0.0,0.0,0.0,0.0,0.0,0.0,0.0,0.0,0.0,0.0,0.0,0.0,0.0,0.0,0.0,0.0,0.0,0.0,0.0,0.0,0.0,0.0,0.0,0.0,0.0,0.0,0.0,0.0,0.0,0.0,0.0,0.0,0.0,0.0,0.0,0.0,0.0],[0.0,0.0,0.0,0.0,0.0,0.04,1.0,0.94,1.0,0.0,0.0,0.0,0.0,0.0,0.0,0.0,0.0,0.0,0.0,0.0,1.0,0.0,0.0,1.0,0.96,0.0,0.0,0.0,0.0,0.0,0.0,0.0,0.0,0.0,0.0,0.0,0.0,0.0,0.0,1.0,1.0,0.96,0.96,0.0,0.0,0.0,0.0,0.0,0.0,0.0,0.0,0.0,0.0,1.0,1.0,1.0,1.0,1.0,0.0,0.0,0.0,0.0,0.0,0.0,0.0,0.0,0.0,0.0,0.0,0.0,0.0,0.0,0.0,0.0,0.0,0.0,0.0,0.0,0.0,0.0,0.0,0.0,0.0,0.0,0.0,0.0,0.0,0.0,0.0,0.0,0.0,0.0,0.0,0.0,0.0,0.0,0.0,0.0,0.0,0.0,0.0,0.0,0.0,0.0,0.0,0.0,0.0,0.0,0.0,0.0,0.0,0.0,0.0,0.0,0.0,0.0,0.0,0.0,0.0,0.0,0.0,0.0,0.0,0.0,0.0,0.0,0.0,0.0,0.0,0.0,0.0,0.0,0.0,0.0,0.0,0.0,0.0,0.0,0.0,0.0,0.0,0.0,0.0,0.0,0.0,0.0,0.0,0.0,0.0,0.0,0.0,0.0,0.0,0.0,0.0,0.0,0.96,0.0,0.0,0.0,0.0,0.0,0.0,0.0,0.0,0.0,0.0,0.0,0.0,0.0,0.0,0.0,0.0,0.0,0.0,0.0,0.0,0.0,0.0,0.0,0.0,0.0,0.0,0.0,0.0,0.0,0.0,0.0,0.0,0.0,0.0,0.0,0.0,0.0,0.0,0.0,0.0,0.0,0.0,0.0,0.0,0.0,0.0,0.0,0.0,0.0,0.0,0.0,0.0,0.0,0.0,0.0,0.0,0.0,0.0,0.0,0.0,0.0,0.0,0.0,0.0,0.0,0.0,0.0,0.0,0.0,0.0,0.0,0.0,0.0,0.0,0.0,0.0,0.0,0.0,0.0,0.0,0.0,0.0,0.0,0.0,0.0,0.0,0.0,0.0,0.0,0.0],[0.0,0.0,0.0,0.0,0.0,0.99,1.0,1.0,1.0,0.0,0.0,0.0,0.0,0.0,0.0,0.0,0.0,0.0,0.0,0.0,0.0,0.0,0.0,0.0,0.0,0.0,0.0,0.0,0.0,0.0,0.0,0.0,0.0,0.0,0.0,0.0,0.0,0.99,0.81,1.0,0.08,0.0,0.0,0.0,0.0,0.0,0.0,0.0,0.0,0.0,0.0,0.0,0.0,0.0,1.0,1.0,1.0,1.0,1.0,0.0,0.0,0.0,0.0,0.0,0.0,0.0,0.0,0.0,0.0,0.0,0.0,0.34,0.07,0.0,0.04,1.0,0.0,0.0,0.0,0.0,0.0,0.0,0.0,0.0,0.0,0.0,0.0,0.0,0.0,0.0,0.0,0.0,0.0,0.0,0.0,0.0,0.0,0.0,0.0,0.0,0.0,0.0,0.0,0.0,0.0,0.0,0.0,0.0,0.0,0.0,0.0,0.0,0.0,0.0,0.0,0.0,0.0,0.0,0.0,0.0,0.0,0.0,0.0,0.0,0.0,0.0,0.0,0.0,0.0,0.0,0.0,0.0,0.0,0.0,0.0,0.0,0.0,0.0,0.0,0.0,0.0,0.0,0.0,0.0,0.0,0.0,0.0,0.0,0.0,0.0,0.0,0.0,0.0,0.0,0.0,0.0,0.0,0.0,0.0,0.0,0.0,0.0,0.0,0.0,0.0,0.0,0.0,0.0,0.0,0.0,0.0,0.0,0.0,0.0,0.0,0.0,0.0,0.0,0.0,0.0,0.0,0.0,0.0,0.0,0.0,0.0,0.0,0.0,0.0,0.0,0.0,0.0,0.0,0.0,0.0,0.0,0.0,0.0,0.0,0.0,0.0,0.0,0.0,0.0,0.0,0.0,0.0,0.0,0.0,0.0,0.0,0.0,0.0,0.0,0.0,0.0,0.0,0.0,0.0,0.0,0.0,0.0,0.0,0.0,0.0,0.0,0.0,0.0,0.0,0.0,0.0,0.0,0.0,0.0,0.0,0.0,0.0,0.0,0.0,0.0,0.0,0.0,0.0,0.0,0.0,0.0,0.0],[0.0,0.0,0.0,0.0,0.0,0.0,0.0,0.0,1.0,0.0,0.0,0.0,0.0,0.0,0.0,0.0,1.0,1.0,0.0,0.0,1.0,0.13,0.0,0.0,0.0,0.0,0.0,0.0,0.0,0.0,0.0,0.0,0.01,0.0,0.0,0.01,0.7,1.0,1.0,0.99,1.0,0.0,0.0,0.0,0.0,0.0,0.0,0.0,0.0,0.0,0.0,0.0,0.0,0.0,0.0,1.0,1.0,1.0,1.0,1.0,0.0,0.0,0.0,0.0,0.0,0.0,0.0,0.0,0.0,0.0,0.0,0.0,0.0,0.0,0.0,0.0,0.0,0.0,0.0,0.0,0.0,0.0,0.0,0.0,0.0,0.0,0.0,0.0,0.0,0.0,0.0,0.0,0.0,0.0,0.0,0.0,0.0,0.0,0.0,0.0,0.0,0.0,0.0,0.0,0.0,0.0,0.0,0.0,0.0,0.0,0.0,0.0,0.0,0.0,0.0,0.0,0.0,0.0,0.0,0.0,0.0,0.0,0.0,0.0,0.0,0.0,0.0,0.0,0.0,0.0,0.0,0.0,0.0,0.0,0.0,0.0,0.0,0.0,0.0,0.0,0.0,0.0,0.0,0.0,0.0,0.0,0.0,0.0,0.0,0.0,0.0,0.0,0.0,0.0,0.0,0.0,0.0,0.0,0.0,0.0,0.0,0.0,0.0,0.0,0.0,0.0,0.0,0.0,0.0,0.0,0.0,0.0,0.0,0.0,0.0,0.0,0.0,0.0,0.0,0.0,0.0,0.0,0.0,0.0,0.0,0.0,0.0,0.0,0.0,0.0,0.0,0.0,0.0,0.0,0.0,0.0,0.0,0.0,0.0,0.0,0.0,0.0,0.0,0.0,0.0,0.0,0.0,0.0,0.0,0.0,0.0,0.0,0.0,0.0,0.0,0.0,0.0,0.0,0.2,0.0,0.01,0.0,0.11,0.47,0.46,0.39,0.0,0.0,0.0,0.0,0.0,0.0,0.0,0.0,0.0,0.0,0.0,0.0,0.0,0.0,0.0,0.0,0.0,0.0,0.0,0.0,1.0],[0.0,0.0,0.0,0.0,0.0,0.0,0.0,1.0,1.0,1.0,1.0,0.0,0.0,0.0,0.0,0.0,1.0,0.0,0.0,0.0,0.0,0.0,0.0,0.0,0.0,0.0,0.0,0.0,0.0,0.0,0.0,0.0,0.0,0.0,0.0,0.0,0.0,1.0,0.0,0.0,0.0,0.0,0.0,0.0,0.0,0.0,0.0,0.0,0.0,0.0,0.0,0.0,0.0,0.0,0.0,0.0,1.0,1.0,1.0,1.0,0.97,0.02,0.0,0.0,0.0,0.0,0.0,0.0,0.0,0.0,0.0,0.01,0.11,0.0,0.0,0.0,0.0,0.0,0.0,0.0,0.0,0.0,0.0,0.0,0.0,0.0,0.0,0.0,0.0,0.0,0.0,0.0,0.0,0.0,0.0,0.0,0.0,0.0,0.0,0.0,0.0,0.0,0.0,0.0,0.0,0.0,0.0,0.0,0.0,0.0,0.0,0.0,0.0,0.0,0.0,0.0,0.0,0.0,0.0,0.0,0.0,0.0,0.0,0.0,0.0,0.0,0.0,0.0,0.0,0.0,0.0,0.0,0.0,0.0,0.0,0.0,0.0,0.0,0.0,0.0,0.0,0.0,0.0,0.0,0.0,0.0,0.0,0.0,0.0,0.0,0.0,0.0,0.0,0.0,0.0,0.0,0.0,0.0,0.0,0.0,0.0,0.0,0.0,0.0,0.0,0.0,0.0,0.0,0.0,0.0,1.0,1.0,1.0,1.0,1.0,1.0,1.0,1.0,1.0,0.98,0.99,0.69,0.74,0.83,0.92,0.86,0.95,0.8,0.03,0.01,0.01,0.03,0.02,0.78,0.85,0.13,0.0,0.0,0.0,0.0,0.0,0.0,0.0,0.0,0.0,0.0,0.0,0.01,0.95,0.94,0.01,0.05,0.0,0.0,0.04,0.0,0.22,0.99,0.0,0.0,0.0,0.0,0.0,0.13,0.13,0.19,0.0,0.0,0.0,0.0,0.0,0.0,0.0,0.0,0.0,0.0,0.0,0.0,0.0,0.0,0.0,0.0,0.0,0.0,0.0,0.0,0.86],[0.0,0.0,0.0,0.0,0.0,0.0,0.0,0.0,0.0,0.0,0.0,0.0,0.42,0.0,0.0,0.0,0.95,0.92,0.0,0.0,0.0,0.0,0.0,0.0,0.0,0.0,0.0,0.0,0.0,0.0,0.0,0.0,0.0,0.06,0.99,0.99,1.0,1.0,0.17,0.0,0.0,0.0,0.0,0.0,0.0,0.0,0.0,0.0,0.0,0.0,0.0,0.0,0.0,0.0,0.0,0.0,0.0,1.0,1.0,1.0,1.0,0.04,0.0,0.0,0.0,0.0,0.0,0.0,0.0,0.0,0.0,0.0,0.0,0.0,0.0,0.0,0.0,0.0,0.0,0.0,0.0,0.0,0.0,0.0,0.0,0.0,0.0,0.0,0.0,0.0,0.0,0.0,0.0,0.0,0.0,0.0,0.0,0.0,0.0,0.0,0.0,0.0,0.0,0.0,0.0,0.0,0.0,0.0,0.0,0.0,0.0,0.0,0.0,0.0,0.0,0.0,0.0,0.0,0.0,0.0,0.0,0.0,0.0,0.0,0.0,0.0,0.0,0.0,0.0,0.0,0.0,0.0,0.0,0.0,0.0,0.0,0.0,0.0,0.0,0.0,0.0,0.0,0.0,0.0,0.0,0.0,0.0,0.0,0.0,0.0,0.0,0.0,0.0,0.0,0.0,0.0,0.0,0.0,0.0,0.0,0.0,0.0,0.0,0.0,0.0,0.0,0.0,0.0,0.0,0.0,0.02,0.0,0.0,0.0,0.0,0.0,0.02,0.62,0.03,0.29,0.98,0.98,0.99,0.97,0.96,0.98,0.99,0.99,0.99,0.97,0.87,0.76,0.77,0.96,0.95,0.0,0.0,0.0,0.0,0.0,0.0,0.0,0.0,0.0,0.0,0.0,0.0,0.0,0.0,0.0,0.0,0.0,0.0,0.0,0.0,0.0,0.0,0.0,0.02,0.0,0.07,0.02,0.99,0.92,0.92,0.96,0.0,0.0,0.0,0.0,0.0,0.0,0.0,0.0,0.0,0.0,0.0,0.0,0.0,0.0,0.0,0.0,0.0,0.0,0.0,0.0,1.0],[0.0,0.0,0.0,0.0,0.0,0.0,0.0,0.0,0.0,0.01,0.01,0.01,0.16,0.0,0.0,0.0,0.01,0.0,0.0,0.0,0.0,0.0,0.0,0.0,0.0,0.0,0.0,0.0,0.0,0.0,0.0,0.0,0.0,0.0,0.36,0.97,0.17,0.99,0.0,0.0,0.0,0.0,0.0,0.0,0.0,0.0,0.0,0.0,0.0,0.0,0.0,0.0,0.0,0.0,0.0,0.0,0.0,0.0,0.97,1.0,1.0,1.0,0.57,0.32,0.01,0.0,0.0,0.0,0.03,0.0,0.0,0.0,0.0,0.0,0.0,0.0,0.0,0.0,0.0,0.0,0.0,0.0,0.0,0.0,0.0,0.0,0.0,0.0,0.0,0.0,0.0,0.0,0.0,0.0,0.0,0.0,0.0,0.0,0.0,0.0,0.0,0.0,0.0,0.0,0.0,0.0,0.0,0.0,0.0,0.0,0.0,0.0,0.0,0.0,0.0,0.0,0.0,0.0,0.0,0.0,0.0,0.0,0.0,0.0,0.0,0.0,0.0,0.0,0.0,0.0,0.0,0.0,0.0,0.0,0.0,0.0,0.0,0.0,0.0,0.0,0.0,0.0,0.0,0.0,0.0,0.0,0.0,0.0,0.0,0.0,0.0,0.0,0.0,0.0,0.0,0.0,0.0,0.0,0.0,0.0,0.0,0.0,0.0,0.0,0.0,0.0,0.0,0.0,0.0,0.0,0.09,0.03,0.02,0.01,0.05,0.19,0.92,0.99,0.98,0.99,1.0,1.0,1.0,0.99,0.98,0.99,1.0,0.99,0.98,0.97,0.9,0.85,0.85,0.97,0.99,0.72,0.04,0.01,0.01,0.0,0.0,0.0,0.0,0.0,0.0,0.0,0.0,0.04,0.19,0.07,0.01,0.03,0.01,0.0,0.0,0.0,0.0,0.0,0.0,0.0,0.0,0.0,0.0,0.0,0.01,0.0,0.0,0.0,0.0,0.0,0.0,0.0,0.0,0.0,0.0,0.0,0.0,0.0,0.0,0.0,0.0,0.0,0.0,0.0,0.0,0.0,0.02],[0.0,0.0,0.0,0.0,0.0,0.0,0.0,0.0,0.0,0.0,0.0,0.0,0.01,0.0,0.0,0.0,0.0,0.0,0.0,0.0,0.0,0.0,0.0,0.0,0.0,0.0,0.0,0.0,0.0,0.0,0.0,0.0,0.0,0.0,0.0,0.09,0.0,0.02,0.0,0.0,0.0,0.0,0.0,0.0,0.0,0.0,0.0,0.0,0.0,0.0,0.0,0.0,0.0,0.0,0.0,0.0,0.0,0.0,0.02,0.04,1.0,1.0,1.0,0.99,0.02,0.01,0.0,0.0,0.03,0.0,0.0,0.0,0.0,0.0,0.0,0.0,0.0,0.0,0.0,0.0,0.0,0.0,0.0,0.0,0.0,0.0,0.0,0.0,0.0,0.0,0.0,0.0,0.0,0.0,0.0,0.0,0.0,0.0,0.0,0.0,0.0,0.0,0.0,0.0,0.0,0.0,0.0,0.0,0.0,0.0,0.0,0.0,0.0,0.0,0.0,0.0,0.0,0.0,0.0,0.0,0.0,0.0,0.0,0.0,0.0,0.0,0.0,0.0,0.0,0.0,0.0,0.0,0.0,0.0,0.0,0.0,0.0,0.0,0.0,0.0,0.0,0.0,0.0,0.0,0.0,0.0,0.0,0.0,0.0,0.0,0.0,0.0,0.0,0.0,0.0,0.0,0.0,0.0,0.0,0.0,0.0,0.0,0.0,0.0,0.0,0.0,0.0,0.0,0.0,0.0,0.01,0.01,0.01,0.01,0.02,0.08,0.84,0.98,0.98,0.99,0.99,0.98,0.89,0.25,0.18,0.8,0.92,0.76,0.61,0.65,0.72,0.64,0.63,0.61,0.99,0.86,0.07,0.01,0.01,0.0,0.0,0.0,0.0,0.0,0.0,0.0,0.0,0.02,0.2,0.03,0.01,0.03,0.01,0.0,0.0,0.0,0.0,0.0,0.0,0.0,0.0,0.0,0.0,0.0,0.0,0.0,0.0,0.0,0.0,0.0,0.0,0.0,0.0,0.0,0.0,0.0,0.0,0.0,0.0,0.0,0.0,0.0,0.0,0.0,0.0,0.0,0.0],[0.0,0.0,0.0,0.0,0.0,0.0,0.0,0.0,0.0,0.0,0.0,0.0,0.0,0.0,0.0,0.0,0.0,0.0,0.0,0.0,0.0,0.0,0.0,0.0,0.0,0.0,0.0,0.0,0.0,0.0,0.0,0.0,0.0,0.0,0.0,0.0,0.0,0.0,0.0,0.0,0.0,0.0,0.0,0.0,0.0,0.0,0.0,0.0,0.0,0.0,0.0,0.0,0.0,0.0,0.0,0.0,0.0,0.0,0.0,0.0,0.57,1.0,1.0,1.0,0.9,0.01,0.0,0.0,0.02,0.0,0.0,0.0,0.0,0.0,0.0,0.0,0.0,0.0,0.0,0.0,0.0,0.0,0.0,0.0,0.0,0.0,0.0,0.0,0.0,0.0,0.0,0.0,0.0,0.0,0.0,0.0,0.0,0.0,0.0,0.0,0.0,0.0,0.0,0.0,0.0,0.0,0.0,0.0,0.0,0.0,0.0,0.0,0.0,0.0,0.0,0.0,0.0,0.0,0.0,0.0,0.0,0.0,0.0,0.0,0.0,0.0,0.0,0.0,0.0,0.0,0.0,0.0,0.0,0.0,0.0,0.0,0.0,0.0,0.0,0.0,0.0,0.0,0.0,0.0,0.0,0.0,0.0,0.0,0.0,0.0,0.0,0.0,0.0,0.0,0.0,0.0,0.0,0.0,0.0,0.0,0.0,0.0,0.0,0.0,0.0,0.0,0.0,0.0,0.0,0.0,0.2,0.63,0.04,0.63,0.98,0.98,0.98,0.99,0.99,0.99,0.99,0.99,0.97,0.94,0.95,0.99,0.97,0.52,0.13,0.05,0.03,0.05,0.05,0.11,0.99,0.99,0.99,0.97,0.97,0.97,0.97,0.96,0.96,0.96,0.93,0.91,0.97,0.99,0.99,0.99,0.97,0.97,0.62,0.01,0.01,0.0,0.0,0.0,0.0,0.0,0.0,0.0,0.0,0.0,0.0,0.0,0.0,0.0,0.0,0.0,0.0,0.0,0.0,0.0,0.0,0.0,0.0,0.0,0.0,0.0,0.0,0.0,0.0,0.0,0.0,0.0,0.0],[0.0,0.0,0.0,0.0,0.0,0.0,0.0,0.0,0.0,0.0,0.0,0.0,0.0,0.0,0.0,0.0,0.0,0.0,0.0,0.0,0.0,0.0,0.0,0.0,0.0,0.0,0.0,0.0,0.0,0.0,0.0,0.0,0.0,0.0,0.0,0.0,0.0,0.0,0.0,0.0,0.0,0.0,0.0,0.0,0.0,0.0,0.0,0.0,0.0,0.0,0.0,0.0,0.0,0.0,0.0,0.0,0.0,0.0,0.0,0.0,0.32,0.99,1.0,1.0,1.0,1.0,0.0,0.03,0.94,0.0,0.0,0.0,0.0,0.0,0.0,0.0,0.0,0.0,0.0,0.0,0.0,0.0,0.0,0.0,0.0,0.0,0.0,0.0,0.0,0.0,0.0,0.0,0.0,0.0,0.0,0.0,0.0,0.0,0.0,0.0,0.0,0.0,0.0,0.0,0.0,0.0,0.0,0.0,0.0,0.0,0.0,0.0,0.0,0.0,0.0,0.0,0.0,0.0,0.0,0.0,0.0,0.0,0.0,0.0,0.0,0.0,0.0,0.0,0.0,0.0,0.0,0.0,0.0,0.0,0.0,0.0,0.0,0.0,0.0,0.0,0.0,0.0,0.0,0.0,0.0,0.0,0.0,0.0,0.0,0.0,0.0,0.0,0.0,0.0,0.0,0.0,0.0,0.0,0.0,0.0,0.0,0.0,0.0,0.0,0.0,0.0,0.0,0.0,0.0,0.0,0.01,0.01,0.01,0.04,0.84,0.93,0.96,0.96,0.89,0.38,0.22,0.09,0.01,0.01,0.01,0.0,0.0,0.0,0.0,0.0,0.0,0.0,0.0,0.0,0.05,0.01,0.01,0.0,0.0,0.0,0.0,0.0,0.0,0.0,0.0,0.0,0.0,0.02,0.5,0.71,0.07,0.97,0.9,0.1,0.01,0.0,0.0,0.0,0.0,0.0,0.0,0.0,0.0,0.0,0.0,0.0,0.0,0.0,0.0,0.0,0.0,0.0,0.0,0.0,0.0,0.0,0.0,0.0,0.0,0.0,0.0,0.0,0.0,0.0,0.0,0.0,0.0],[0.0,0.0,0.0,0.0,0.0,0.0,0.0,0.0,0.0,0.0,0.0,0.0,0.0,0.0,0.0,0.0,0.0,0.0,0.0,0.0,0.0,0.0,0.0,0.0,0.0,0.0,0.0,0.0,0.0,0.0,0.0,0.0,0.0,0.0,0.0,0.0,0.0,0.0,0.0,0.0,0.0,0.0,0.0,0.0,0.0,0.0,0.0,0.0,0.0,0.0,0.0,0.0,0.0,0.0,0.0,0.0,0.0,0.0,0.0,0.0,0.01,0.02,0.9,1.0,1.0,1.0,0.03,0.02,0.97,0.94,0.0,0.0,0.0,0.0,0.0,0.0,0.0,0.0,0.0,0.0,0.0,0.0,0.0,0.0,0.0,0.0,0.0,0.0,0.0,0.0,0.0,0.0,0.0,0.0,0.0,0.0,0.0,0.0,0.0,0.03,0.0,0.0,0.0,0.0,0.0,0.0,0.0,0.0,0.0,0.0,0.0,0.0,0.0,0.0,0.0,0.0,0.0,0.0,0.0,0.0,0.0,0.0,0.0,0.0,0.0,0.0,0.0,0.0,0.0,0.0,0.0,0.0,0.0,0.0,0.0,0.0,0.0,0.0,0.0,0.0,0.0,0.0,0.0,0.0,0.0,0.0,0.0,0.0,0.0,0.0,0.0,0.0,0.0,0.0,0.0,0.0,0.0,0.0,0.0,0.0,0.0,0.0,0.0,0.0,0.0,0.0,0.0,0.0,0.0,0.0,0.0,0.01,0.01,0.83,0.93,0.93,0.81,0.1,0.02,0.0,0.0,0.0,0.0,0.0,0.0,0.0,0.0,0.0,0.0,0.0,0.0,0.0,0.0,0.0,0.0,0.0,0.0,0.0,0.01,0.0,0.0,0.0,0.0,0.0,0.0,0.0,0.0,0.01,0.21,0.94,0.93,0.97,0.95,0.93,0.88,0.07,0.01,0.01,0.0,0.0,0.0,0.0,0.0,0.0,0.0,0.0,0.0,0.0,0.0,0.0,0.0,0.0,0.0,0.0,0.0,0.0,0.0,0.0,0.0,0.0,0.0,0.0,0.0,0.0,0.0,0.0,0.0],[0.0,0.0,0.0,0.0,0.0,0.0,0.0,0.0,0.0,0.0,0.0,0.0,0.0,0.0,0.0,0.0,0.0,0.0,0.0,0.0,0.0,0.0,0.0,0.0,0.0,0.0,0.0,0.0,0.0,0.0,0.0,0.0,0.0,0.0,0.0,0.0,0.0,0.0,0.0,0.0,0.0,0.0,0.0,0.0,0.0,0.0,0.0,0.0,0.0,0.0,0.0,0.0,0.0,0.0,0.0,0.0,0.0,0.0,0.0,0.0,0.0,0.01,0.01,1.0,1.0,1.0,1.0,1.0,1.0,0.99,0.0,0.0,0.0,0.0,0.0,0.0,0.0,0.0,0.0,0.0,0.0,0.0,0.0,0.0,0.0,0.0,0.0,0.0,0.0,0.0,0.0,0.0,0.0,0.0,0.0,0.0,0.0,0.0,0.0,0.0,0.0,0.0,0.0,0.0,0.0,0.0,0.0,0.0,0.0,0.0,0.0,0.0,0.0,0.0,0.0,0.0,0.0,0.0,0.0,0.0,0.0,0.0,0.0,0.0,0.0,0.0,0.0,0.0,0.0,0.0,0.0,0.0,0.0,0.0,0.0,0.0,0.0,0.0,0.0,0.0,0.0,0.0,0.0,0.0,0.0,0.0,0.0,0.0,0.0,0.0,0.0,0.0,0.0,0.0,0.0,0.0,0.0,0.0,0.0,0.0,0.0,0.0,0.0,0.0,0.0,0.0,0.0,0.0,0.0,0.0,0.0,0.0,0.0,0.0,0.0,0.0,0.0,0.0,0.0,0.0,0.0,0.0,0.0,0.0,0.0,0.0,0.0,0.0,0.0,0.0,0.0,0.0,0.0,0.0,0.0,0.0,0.0,0.0,0.0,0.0,0.0,0.0,0.0,0.0,0.0,0.0,0.0,0.0,0.0,0.0,0.0,0.68,0.94,0.05,0.01,0.01,0.01,0.0,0.0,0.0,0.0,0.0,0.0,0.0,0.0,0.0,0.0,0.0,0.0,0.0,0.0,0.0,0.0,0.0,0.0,0.0,0.0,0.0,0.0,0.0,0.0,0.0,0.0,0.0,0.0,0.0,0.0],[0.0,0.0,0.0,0.0,0.0,0.0,0.0,0.0,0.0,0.0,0.0,0.0,0.0,0.0,0.0,0.0,0.0,0.0,0.0,0.0,0.0,0.0,0.0,0.0,0.0,0.0,0.0,0.0,0.0,0.0,0.0,0.0,0.0,0.0,0.0,0.0,0.0,0.0,0.0,0.0,0.0,0.0,0.0,0.0,0.0,0.0,0.0,0.0,0.0,0.0,0.0,0.0,0.0,0.0,0.0,0.0,0.0,0.0,0.0,0.0,0.0,0.0,0.0,0.0,0.03,1.0,1.0,1.0,0.99,1.0,0.99,0.0,0.0,0.0,0.0,0.0,0.0,0.0,0.0,0.0,0.0,0.0,0.0,0.0,0.0,0.0,0.0,0.0,0.0,0.0,0.0,0.0,0.0,0.0,0.0,0.0,0.0,0.0,0.0,0.0,0.0,0.0,0.0,0.0,0.0,0.0,0.0,0.0,0.0,0.0,0.0,0.0,0.0,0.0,0.0,0.0,0.0,0.0,0.0,0.0,0.0,0.0,0.0,0.0,0.0,0.0,0.0,0.0,0.0,0.0,0.0,0.0,0.0,0.0,0.0,0.0,0.0,0.0,0.0,0.0,0.0,0.0,0.0,0.0,0.0,0.0,0.0,0.0,0.0,0.0,0.0,0.0,0.0,0.0,0.0,0.0,0.0,0.0,0.0,0.0,0.0,0.0,0.0,0.0,0.0,0.0,0.0,0.0,0.0,0.0,0.0,0.0,0.0,0.0,0.0,0.0,0.0,0.0,0.0,0.0,0.0,0.0,0.0,0.0,0.0,0.0,0.0,0.0,0.0,0.0,0.0,0.0,0.0,0.0,0.0,0.0,0.0,0.0,0.0,0.0,0.0,0.0,0.0,0.0,0.0,0.0,0.0,0.0,0.0,0.0,0.0,0.0,0.0,0.0,0.0,0.0,0.0,0.0,0.0,0.0,0.0,0.0,0.0,0.0,0.0,0.0,0.0,0.0,0.0,0.0,0.0,0.0,0.0,0.0,0.0,0.0,0.0,0.0,0.0,0.0,0.0,0.0,0.0,0.0,0.0,0.0,0.0],[0.0,0.0,0.0,0.0,0.0,0.0,0.0,0.0,0.0,0.0,0.0,0.0,0.0,0.0,0.0,0.0,0.0,0.0,0.0,0.0,0.0,0.0,0.0,0.0,0.0,0.0,0.0,0.0,0.0,0.0,0.0,0.0,0.0,0.0,0.0,0.0,0.0,0.0,0.0,0.0,0.0,0.0,0.0,0.0,0.0,0.0,0.0,0.0,0.0,0.0,0.0,0.0,0.0,0.0,0.0,0.0,0.0,0.0,0.0,0.0,0.0,0.0,0.0,0.03,0.02,1.0,1.0,1.0,1.0,1.0,1.0,0.98,0.0,0.0,0.0,0.0,0.0,0.0,0.0,0.0,0.0,0.0,0.0,0.0,0.0,0.0,0.0,0.0,0.0,0.0,0.0,0.0,0.0,0.0,0.0,0.0,0.0,0.0,0.0,0.0,0.0,0.0,0.0,0.0,0.0,0.0,0.0,0.0,0.0,0.0,0.0,0.0,0.0,0.0,0.0,0.0,0.0,0.0,0.0,0.0,0.0,0.0,0.0,0.0,0.0,0.0,0.0,0.0,0.0,0.0,0.0,0.0,0.0,0.0,0.0,0.0,0.0,0.0,0.0,0.0,0.0,0.0,0.0,0.0,0.0,0.0,0.0,0.0,0.0,0.0,0.0,0.0,0.0,0.0,0.0,0.0,0.0,0.0,0.0,0.0,0.0,0.0,0.0,0.0,0.0,0.0,0.0,0.0,0.0,0.0,0.0,0.0,0.0,0.0,0.0,0.0,0.0,0.0,0.0,0.0,0.0,0.0,0.0,0.0,0.0,0.0,0.0,0.0,0.0,0.0,0.0,0.0,0.0,0.0,0.0,0.0,0.0,0.0,0.0,0.0,0.0,0.0,0.0,0.0,0.0,0.0,0.0,0.0,0.0,0.0,0.0,0.0,0.0,0.0,0.0,0.0,0.0,0.0,0.0,0.0,0.0,0.0,0.0,0.0,0.0,0.0,0.0,0.0,0.0,0.0,0.0,0.0,0.0,0.0,0.0,0.0,0.0,0.0,0.0,0.0,0.0,0.0,0.0,0.0,0.0,0.0,0.0],[0.0,0.0,0.0,0.0,0.0,0.0,0.0,0.0,0.0,0.0,0.0,0.0,0.0,0.0,0.0,0.0,0.0,0.0,0.0,0.0,0.0,0.0,0.0,0.0,0.0,0.0,0.0,0.0,0.0,0.0,0.0,0.0,0.0,0.0,0.0,0.0,0.0,0.0,0.0,0.0,0.0,0.0,0.0,0.0,0.0,0.0,0.0,0.0,0.0,0.0,0.0,0.0,0.0,0.0,0.0,0.0,0.0,0.0,0.0,0.0,0.03,0.03,0.02,0.94,0.97,1.0,0.99,1.0,1.0,1.0,1.0,0.99,1.0,0.0,0.0,0.0,0.0,0.0,0.0,0.0,0.0,0.0,0.0,0.0,0.0,0.0,0.0,0.0,0.0,0.0,0.0,0.0,0.0,0.0,0.0,0.0,0.0,0.0,0.0,0.0,0.0,0.0,0.0,0.0,0.0,0.0,0.0,0.0,0.0,0.0,0.0,0.0,0.0,0.0,0.0,0.0,0.0,0.0,0.0,0.0,0.0,0.0,0.0,0.0,0.0,0.0,0.0,0.0,0.0,0.0,0.0,0.0,0.0,0.0,0.0,0.0,0.0,0.0,0.0,0.0,0.0,0.0,0.0,0.0,0.0,0.0,0.0,0.0,0.0,0.0,0.0,0.0,0.0,0.0,0.0,0.0,0.0,0.0,0.0,0.0,0.0,0.0,0.0,0.0,0.0,0.0,0.0,0.0,0.0,0.0,0.22,0.03,0.86,0.99,0.99,0.98,0.98,0.93,0.0,0.0,0.0,0.01,0.0,0.0,0.0,0.0,0.0,0.0,0.0,0.0,0.0,0.0,0.0,0.0,0.0,0.0,0.0,0.0,0.0,0.0,0.0,0.0,0.0,0.0,0.0,0.0,0.0,0.0,0.0,0.6,0.03,0.99,0.99,0.99,0.99,0.98,0.08,0.03,0.0,0.0,0.0,0.0,0.0,0.0,0.0,0.0,0.0,0.0,0.0,0.0,0.0,0.0,0.0,0.0,0.0,0.0,0.0,0.0,0.0,0.0,0.0,0.0,0.0,0.0,0.0,0.0,0.0],[0.0,0.0,0.0,0.0,0.0,0.0,0.0,0.0,0.0,0.0,0.0,0.0,0.0,0.0,0.0,0.0,0.0,0.0,0.0,0.0,0.0,0.0,0.0,0.0,0.0,0.0,0.0,0.0,0.0,0.0,0.0,0.0,0.0,0.0,0.0,0.0,0.0,0.0,0.0,0.0,0.0,0.0,0.0,0.0,0.0,0.0,0.0,0.0,0.0,0.0,0.0,0.0,0.0,0.0,0.0,0.0,0.0,0.0,0.0,0.0,0.0,0.0,0.0,0.0,0.94,0.99,1.0,1.0,1.0,1.0,1.0,0.97,1.0,1.0,0.0,0.0,0.0,0.0,0.0,0.0,0.0,0.0,0.0,0.0,0.0,0.0,0.0,0.0,0.0,0.0,0.0,0.0,0.0,0.0,0.0,0.0,0.0,0.0,0.0,0.0,0.0,0.0,0.09,1.0,0.0,0.0,0.0,0.0,0.0,0.0,0.0,0.0,0.0,0.0,0.0,0.0,0.0,0.0,0.0,0.0,0.0,0.0,0.0,0.0,0.0,0.0,0.0,0.0,0.0,0.0,0.0,0.0,0.0,0.0,0.0,0.0,0.0,0.0,0.0,0.0,0.0,0.0,0.0,0.0,0.0,0.0,0.0,0.0,0.0,0.0,0.0,0.0,0.0,0.0,0.0,0.0,0.0,0.0,0.0,0.0,0.0,0.0,0.0,0.0,0.0,0.0,0.0,0.0,0.0,0.0,0.0,0.0,0.01,0.98,0.94,0.0,0.0,0.0,0.0,0.0,0.0,0.0,0.0,0.0,0.0,0.0,0.0,0.0,0.0,0.0,0.0,0.0,0.0,0.0,0.0,0.0,0.0,0.0,0.0,0.0,0.0,0.0,0.0,0.0,0.0,0.0,0.0,0.0,0.0,0.0,0.0,0.99,0.99,0.99,1.0,1.0,0.66,0.01,0.0,0.0,0.0,0.0,0.0,0.0,0.0,0.0,0.0,0.0,0.0,0.0,0.0,0.0,0.0,0.0,0.0,0.0,0.0,0.0,0.0,0.0,0.0,0.0,0.0,0.0,0.0,0.0,0.0],[0.0,0.0,0.0,0.0,0.0,0.0,0.0,0.0,0.0,0.0,0.0,0.0,0.0,0.0,0.0,0.0,0.0,0.0,0.0,0.0,0.0,0.0,0.0,0.0,0.0,0.0,0.0,0.0,0.0,0.0,0.0,0.0,0.0,0.0,0.0,0.0,0.0,0.0,0.0,0.0,0.0,0.0,0.0,0.0,0.0,0.0,0.0,0.0,0.0,0.0,0.0,0.0,0.0,0.0,0.0,0.0,0.0,0.0,0.0,0.0,0.0,0.0,0.0,0.0,0.0,0.0,0.99,1.0,1.0,1.0,1.0,1.0,1.0,1.0,0.97,0.0,0.0,0.0,0.0,0.0,0.0,0.0,0.0,0.0,0.0,0.0,0.0,0.0,0.0,0.0,0.0,0.0,0.0,0.0,0.0,0.0,0.0,0.0,0.0,0.0,0.0,0.0,0.0,0.33,0.0,0.0,0.0,0.0,0.0,0.0,0.0,0.0,0.0,0.0,0.0,0.0,0.0,0.0,0.0,0.0,0.0,0.0,0.0,0.0,0.0,0.0,0.0,0.0,0.0,0.0,0.0,0.0,0.0,0.0,0.0,0.0,0.0,0.0,0.0,0.0,0.0,0.0,0.0,0.0,0.0,0.0,0.0,0.0,0.0,0.0,0.0,0.0,0.0,0.0,0.0,0.0,0.0,0.0,0.0,0.0,0.0,0.0,0.0,0.0,0.0,0.0,0.0,0.0,0.0,0.0,0.0,0.0,0.0,0.0,0.0,0.0,0.0,0.0,0.0,0.0,0.0,0.0,0.0,0.0,0.0,0.0,0.0,0.0,0.0,0.0,0.0,0.0,0.0,0.0,0.0,0.0,0.0,0.0,0.0,0.0,0.0,0.0,0.0,0.0,0.0,0.0,0.0,0.0,0.0,0.0,0.0,0.0,0.0,0.0,0.0,0.0,0.0,0.0,0.0,0.0,0.0,0.0,0.0,0.0,0.0,0.0,0.0,0.0,0.0,0.0,0.0,0.0,0.0,0.0,0.0,0.0,0.0,0.0,0.0,0.0,0.0,0.0,0.0,0.0,0.0,0.0,0.0],[0.0,0.0,0.0,0.0,0.0,0.02,0.0,0.05,0.0,0.0,0.0,0.0,0.0,0.0,0.0,0.0,0.0,0.0,0.0,0.0,0.0,0.0,0.0,0.0,0.0,0.0,0.0,0.0,0.0,0.0,0.0,0.0,0.0,0.0,0.0,0.0,0.0,0.0,0.0,0.01,0.0,0.0,0.0,0.0,0.0,0.0,0.0,0.0,0.0,0.0,0.0,0.0,0.0,0.0,0.0,0.0,0.34,0.0,0.01,0.0,0.0,0.0,0.0,0.0,0.0,0.0,0.0,0.98,0.99,0.97,1.0,1.0,1.0,1.0,1.0,0.11,0.0,0.0,0.0,0.0,0.0,0.0,0.0,0.0,0.0,0.0,0.0,0.0,0.0,0.0,0.0,0.0,0.0,0.0,0.0,0.0,0.0,0.0,0.0,0.0,0.0,0.0,0.0,0.0,0.0,0.0,0.0,0.0,0.0,0.0,0.0,0.0,0.0,0.0,0.0,0.0,0.0,0.0,0.0,0.0,0.0,0.0,0.0,0.0,0.0,0.0,0.0,0.0,0.0,0.0,0.0,0.0,0.0,0.0,0.0,0.0,0.0,0.0,0.0,0.0,0.0,0.0,0.0,0.0,0.0,0.0,0.0,0.0,0.0,0.0,0.0,0.0,0.0,0.0,0.0,0.0,0.0,0.0,0.0,0.0,0.0,0.0,0.0,0.0,0.0,0.0,0.0,0.0,0.0,0.0,0.0,0.0,0.0,0.01,0.01,0.0,0.0,0.0,0.0,0.0,0.0,0.0,0.0,0.0,0.0,0.0,0.0,0.0,0.0,0.0,0.0,0.0,0.0,0.0,0.0,0.0,0.0,0.0,0.0,0.0,0.0,0.0,0.0,0.0,0.0,0.0,0.0,0.0,0.0,0.0,0.0,0.04,0.35,0.41,0.09,0.03,0.01,0.0,0.0,0.0,0.0,0.0,0.0,0.0,0.0,0.0,0.0,0.0,0.0,0.0,0.0,0.0,0.0,0.0,0.0,0.0,0.0,0.0,0.0,0.0,0.0,0.0,0.0,0.0,0.0,0.0,0.0],[0.0,0.0,0.0,0.0,0.0,0.0,0.0,1.0,0.0,0.0,0.0,0.0,0.0,0.0,0.0,0.0,0.0,0.0,0.0,0.0,0.0,0.0,0.0,0.0,0.0,0.0,0.0,0.0,0.0,0.0,0.0,0.0,0.0,0.0,0.0,0.0,0.0,0.0,0.0,0.0,0.0,0.0,0.0,0.0,0.0,0.0,0.0,0.0,0.0,0.0,0.0,0.0,0.0,0.0,0.0,0.0,0.07,0.0,0.11,0.0,0.0,0.0,0.0,0.0,0.0,0.0,0.0,0.0,1.0,1.0,1.0,1.0,1.0,1.0,1.0,1.0,0.0,0.0,0.0,0.0,0.0,0.0,0.0,0.0,0.0,0.0,0.0,0.0,0.0,0.0,0.0,0.0,0.0,0.0,0.0,0.0,0.0,0.0,0.0,0.98,0.97,0.0,0.0,1.0,0.03,0.0,0.0,0.0,0.0,0.0,0.0,0.0,0.0,0.0,0.0,0.0,0.0,0.0,0.0,0.0,0.0,0.0,0.0,0.0,0.0,0.0,0.0,0.0,0.0,0.0,0.0,0.0,0.0,0.0,0.0,0.0,0.0,0.0,0.0,0.0,0.0,0.0,0.0,0.0,0.0,0.0,0.0,0.0,0.0,0.0,0.0,0.0,0.0,0.0,0.0,0.0,0.0,0.0,0.0,0.0,0.0,0.0,0.0,0.0,0.0,0.0,0.0,0.0,0.0,0.0,1.0,1.0,1.0,1.0,1.0,1.0,0.99,0.01,0.0,0.0,0.0,0.0,0.0,0.0,0.0,0.0,0.0,0.0,0.0,0.0,0.0,0.0,0.0,0.0,0.0,0.0,0.0,0.0,0.0,0.0,0.0,0.0,0.0,0.0,0.0,0.0,0.0,0.0,0.0,0.51,0.4,1.0,1.0,1.0,1.0,1.0,1.0,1.0,0.0,0.0,0.0,0.0,0.0,0.0,0.0,0.0,0.0,0.0,0.0,0.0,0.0,0.0,0.0,0.0,0.0,0.0,0.0,0.0,0.0,0.0,0.0,0.0,0.0,0.0,0.0,0.0,0.0],[0.0,0.0,0.0,0.0,0.0,0.0,0.0,0.0,0.0,0.0,0.0,0.0,0.0,0.0,0.0,0.0,0.0,0.0,0.0,0.0,0.0,0.0,0.0,0.0,0.0,0.0,0.0,0.0,0.0,0.0,0.0,0.0,0.0,0.0,0.0,0.0,0.0,0.0,0.0,0.0,0.0,0.0,0.0,0.0,0.0,0.0,0.0,0.0,0.0,0.0,0.0,0.0,0.0,0.0,0.0,0.0,0.0,0.0,0.0,0.0,0.0,0.0,0.0,0.0,0.0,0.0,0.0,0.0,0.0,1.0,1.0,1.0,1.0,1.0,1.0,1.0,0.0,0.0,0.0,0.0,0.0,0.0,0.0,0.0,0.0,0.0,0.0,0.0,0.0,0.0,0.0,0.0,0.0,0.0,0.0,0.0,0.0,0.0,0.0,0.0,0.0,0.0,0.0,1.0,1.0,0.07,0.0,0.0,0.0,0.0,0.0,0.0,0.0,0.0,0.0,0.0,0.0,0.0,0.0,0.0,0.0,0.0,0.0,0.0,0.0,0.0,0.0,0.0,0.0,0.0,0.0,0.0,0.0,0.0,0.0,0.0,0.0,0.0,0.0,0.0,0.0,0.0,0.0,0.0,0.0,0.0,0.0,0.0,0.0,0.0,0.0,0.0,0.0,0.0,0.0,0.0,0.0,0.0,0.0,0.0,0.0,0.0,0.0,0.0,0.0,0.0,0.0,0.0,0.0,0.0,0.0,0.0,0.0,0.0,0.0,0.0,0.0,0.0,0.0,0.0,0.0,0.0,0.0,0.0,0.0,0.0,0.0,0.0,0.0,0.0,0.0,0.0,0.0,0.0,0.0,0.0,0.0,0.0,0.0,0.0,0.0,0.0,0.0,0.0,0.0,0.0,0.0,0.0,0.0,0.0,0.0,0.0,0.0,0.35,0.06,0.93,0.24,0.0,0.0,0.0,0.0,0.0,0.0,0.0,0.0,0.0,0.0,0.0,0.0,0.0,0.0,0.0,0.0,0.0,0.0,0.0,0.0,0.0,0.0,0.0,0.0,0.0,0.0,0.0,0.0,0.0,0.0],[0.0,0.0,0.0,0.0,0.0,1.0,0.0,0.03,0.0,0.0,0.0,0.0,0.0,0.0,0.0,0.0,0.0,0.0,0.0,0.0,0.0,0.0,0.0,0.0,0.0,0.0,0.0,0.0,0.0,0.0,0.0,0.0,0.0,0.0,0.0,0.0,0.0,0.0,0.0,0.0,0.0,0.0,0.0,0.0,0.0,0.0,0.0,0.0,0.0,0.0,0.0,0.0,0.0,0.0,0.0,0.0,0.04,0.0,0.0,0.0,0.0,0.0,0.0,0.0,0.0,0.0,0.0,0.0,0.0,0.0,0.97,1.0,1.0,1.0,1.0,1.0,0.86,0.0,0.0,0.0,0.0,0.0,0.0,0.0,0.0,0.0,0.0,0.0,0.0,0.0,0.0,0.0,0.0,0.0,0.0,0.0,0.0,0.0,0.0,0.0,0.0,0.0,0.0,0.0,0.0,0.0,0.0,0.0,0.0,0.0,0.0,0.0,0.0,0.0,0.0,0.0,0.0,0.0,0.0,0.0,0.0,0.0,0.0,0.0,0.0,0.0,0.0,0.0,0.0,0.0,0.0,0.0,0.0,0.0,0.0,0.0,0.0,0.0,0.0,0.0,0.0,0.0,0.0,0.0,0.0,0.0,0.0,0.0,0.0,0.0,0.0,0.0,0.0,0.0,0.0,0.0,0.0,0.0,0.0,0.0,0.0,0.0,0.0,0.0,0.0,0.0,0.0,0.0,0.0,0.0,0.0,0.0,0.0,0.0,0.0,0.0,0.0,0.0,0.0,0.0,0.0,0.0,0.0,0.0,0.0,0.0,0.0,0.0,0.0,0.0,0.0,0.0,0.0,0.0,0.0,0.0,0.0,0.0,0.0,0.0,0.0,0.0,0.0,0.0,0.0,0.0,0.0,0.0,0.0,0.0,0.0,0.0,0.0,0.0,0.0,0.0,0.0,0.0,0.0,0.0,0.0,0.0,0.0,0.0,0.0,0.0,0.0,0.0,0.0,0.0,0.0,0.0,0.0,0.0,0.0,0.0,0.0,0.0,0.0,0.0,0.0,0.0,0.0,0.0,0.0,0.0,0.0],[0.0,0.0,0.0,0.0,0.0,1.0,1.0,1.0,0.0,0.0,0.0,0.0,0.0,0.0,0.0,0.0,0.0,0.0,0.0,0.0,0.0,0.0,0.0,0.0,0.0,0.0,0.0,0.0,0.0,0.0,0.0,0.0,0.0,0.0,0.0,0.0,0.0,0.0,0.0,0.0,0.0,0.0,0.0,0.0,0.0,0.0,0.0,0.0,0.0,0.0,0.0,0.0,0.0,0.0,0.0,0.0,1.0,0.0,0.0,0.0,0.0,0.0,0.0,0.0,0.0,0.0,0.0,0.0,0.0,0.0,0.0,0.11,1.0,1.0,1.0,1.0,1.0,1.0,1.0,0.0,0.0,0.0,0.0,0.0,0.0,0.0,0.0,0.0,0.0,0.0,0.0,0.0,0.0,0.0,0.0,0.0,0.0,0.0,0.0,0.0,0.0,0.0,0.0,0.0,0.2,0.0,0.0,0.0,0.0,0.0,0.0,0.0,0.0,0.0,0.0,0.0,0.0,0.0,0.0,0.0,0.0,0.0,0.0,0.0,0.0,0.0,0.0,0.0,0.0,0.0,0.0,0.0,0.0,0.0,0.0,0.0,0.0,0.0,0.0,0.0,0.0,0.0,0.0,0.0,0.0,0.0,0.0,0.0,0.0,0.0,0.0,0.0,0.0,0.0,0.0,0.0,0.0,0.0,0.0,0.0,0.0,0.0,0.0,0.0,0.0,0.0,0.0,0.0,0.0,0.0,0.0,0.0,0.0,0.0,0.0,0.0,0.0,0.0,0.0,0.0,0.0,0.0,0.0,0.0,0.0,0.0,0.0,0.0,0.0,0.0,0.0,0.0,0.0,0.0,0.0,0.0,0.0,0.0,0.0,0.0,0.0,0.0,0.0,0.0,0.0,0.0,0.0,0.0,0.0,0.0,0.0,0.0,0.0,0.0,0.0,0.0,0.0,0.0,0.0,0.0,0.0,0.0,0.0,0.0,0.0,0.0,0.0,0.0,0.0,0.0,0.0,0.0,0.0,0.0,0.0,0.0,0.0,0.0,0.0,0.0,0.0,0.0,0.0,0.0,0.0,0.0,0.0],[0.0,0.0,0.0,0.0,1.0,1.0,1.0,0.0,0.0,0.0,0.0,0.0,0.0,0.0,0.0,0.0,0.0,0.0,0.0,0.0,0.0,0.0,0.0,0.0,0.0,0.0,0.0,0.0,0.0,0.0,0.0,0.0,0.0,0.0,0.0,0.0,0.0,0.0,0.0,0.0,0.0,0.0,0.0,0.0,0.0,0.0,0.0,0.0,0.0,0.0,0.0,0.0,0.0,0.0,0.0,0.0,0.0,0.0,0.0,0.0,0.0,0.0,0.0,0.0,0.0,0.0,0.0,0.0,0.0,0.0,0.0,0.0,0.0,0.0,0.86,1.0,1.0,1.0,0.0,0.0,0.0,0.0,0.0,0.0,0.0,0.0,0.0,0.0,0.0,0.0,0.0,0.0,0.0,0.0,0.0,0.0,0.0,0.0,0.0,0.0,0.0,0.0,0.0,0.0,0.0,0.0,0.0,0.0,0.0,0.0,1.0,0.0,0.0,0.0,0.0,0.0,0.0,0.0,0.0,0.0,0.0,0.0,0.0,0.0,0.0,0.0,0.0,0.0,0.0,0.0,0.0,0.0,0.0,0.0,0.0,0.0,0.0,0.0,0.0,0.0,0.0,0.0,0.0,0.0,0.0,0.0,0.0,0.0,0.0,0.0,0.0,0.0,0.0,0.0,0.0,0.0,0.0,0.0,0.0,0.0,0.0,0.0,0.0,1.0,0.0,0.0,0.2,0.13,0.0,0.0,0.0,0.0,0.0,0.0,0.0,0.0,0.0,0.0,0.0,0.0,0.0,0.0,0.0,0.0,0.0,0.0,0.0,0.0,0.0,0.0,0.0,0.0,0.0,0.0,0.0,0.0,0.0,0.0,0.0,0.0,0.0,0.0,0.0,0.0,0.0,0.0,0.0,0.0,0.0,0.0,0.0,0.0,0.0,0.0,0.0,0.0,0.0,0.0,0.0,0.0,0.0,0.0,0.0,0.0,0.0,0.0,0.0,0.0,0.0,0.0,0.0,0.0,0.0,0.0,0.0,0.0,0.0,0.0,0.0,0.0,0.0,0.0,0.0,0.0,0.0,0.0,0.0],[0.0,0.0,0.0,0.0,0.98,1.0,1.0,1.0,0.0,0.0,0.0,0.0,0.0,0.0,0.0,0.0,0.0,0.0,0.0,0.0,0.0,0.0,0.0,0.0,0.0,0.0,0.0,0.0,0.0,0.0,0.0,0.0,0.0,0.0,0.0,0.0,0.0,0.0,0.0,0.0,0.0,0.0,0.0,0.0,0.0,0.0,0.0,0.0,0.0,0.0,0.0,0.0,0.0,0.0,0.0,0.0,0.0,0.0,0.0,0.0,0.0,0.0,0.0,0.0,0.0,0.0,0.0,0.0,0.0,0.0,0.0,0.0,0.0,0.0,0.0,1.0,1.0,1.0,1.0,0.99,0.0,0.0,0.0,0.0,0.0,0.0,0.0,0.0,0.0,0.0,0.0,0.0,0.0,0.0,0.0,0.0,0.0,0.0,0.0,0.0,0.0,0.0,0.0,0.0,0.0,0.0,0.0,0.0,0.0,1.0,1.0,1.0,0.01,0.0,0.0,0.0,0.0,0.0,0.0,0.0,0.0,0.0,0.0,0.0,0.0,0.0,0.0,0.0,0.0,0.0,0.0,0.0,0.0,0.0,0.0,0.0,0.0,0.0,0.0,0.0,0.0,0.0,0.0,0.0,0.0,0.0,0.0,0.0,0.0,0.0,0.0,0.0,0.0,0.0,0.0,0.0,0.0,0.0,0.0,1.0,0.0,0.0,1.0,1.0,0.0,0.0,0.01,0.0,0.0,0.0,0.0,0.0,0.0,0.0,0.0,0.0,0.0,0.0,0.0,0.0,0.0,0.0,0.0,0.0,0.0,0.0,0.0,0.0,0.0,0.0,0.0,0.0,0.0,0.0,0.0,0.0,0.0,0.0,0.0,0.0,0.0,0.0,0.0,0.0,0.0,0.0,0.0,0.0,0.0,0.0,0.0,0.0,0.0,0.0,0.0,0.0,0.0,0.0,0.0,0.0,0.0,0.0,0.0,0.0,0.0,0.0,0.0,0.0,0.0,0.0,0.0,0.0,0.0,0.0,0.0,0.0,0.0,0.0,0.0,0.0,0.0,0.0,0.0,0.0,0.0,0.0,0.0],[0.0,0.0,0.0,0.0,0.0,0.0,1.0,1.0,0.92,1.0,0.0,0.0,0.0,0.0,0.0,0.0,0.0,0.0,0.0,0.0,0.0,0.0,0.0,0.0,0.0,0.0,0.0,0.0,0.0,0.0,0.0,0.0,0.0,0.0,0.0,0.0,0.0,0.0,0.0,0.0,0.0,0.0,0.0,0.0,0.0,0.0,0.0,0.0,0.0,0.0,0.0,0.0,0.0,0.0,0.0,0.0,0.0,0.0,0.0,0.0,0.0,0.0,0.0,0.0,0.0,0.0,0.0,0.0,0.0,0.0,0.0,0.0,0.0,0.0,0.0,1.0,0.0,1.0,1.0,1.0,1.0,0.0,0.0,0.0,0.0,0.0,0.0,0.0,0.0,0.0,0.0,0.0,0.0,0.0,0.0,0.0,0.93,0.01,0.0,0.0,1.0,0.0,0.0,0.0,0.0,0.0,0.0,0.0,0.0,1.0,1.0,1.0,0.96,0.0,0.0,0.0,0.0,0.0,0.0,0.0,0.0,0.0,0.0,0.0,0.0,0.0,0.0,0.0,0.0,0.0,0.0,0.0,0.0,0.0,0.0,0.0,0.0,0.0,0.0,0.0,0.0,0.0,0.0,0.0,0.0,0.0,0.0,0.0,0.0,0.0,0.0,0.0,0.0,0.0,0.0,0.0,0.0,0.0,0.0,1.0,0.0,0.0,0.0,0.0,0.0,0.0,0.0,0.0,0.0,0.0,0.01,0.0,0.01,0.0,0.0,0.0,0.0,0.0,0.0,0.0,0.0,0.0,0.0,0.0,0.0,0.0,0.0,0.0,0.0,0.0,0.0,0.0,0.0,0.0,0.0,0.0,0.0,0.0,0.0,0.0,0.0,0.0,0.0,0.0,0.0,0.0,0.0,0.0,0.0,0.0,0.0,0.0,0.01,0.0,0.0,0.01,0.98,0.99,0.0,0.0,0.0,0.0,0.0,0.0,0.0,0.0,0.0,0.0,0.0,0.0,0.0,0.0,0.0,0.0,0.0,0.0,0.0,0.0,0.0,0.0,0.0,0.0,0.0,0.0,0.0,0.0,0.0],[0.0,0.0,0.0,0.0,0.0,0.0,1.0,1.0,1.0,1.0,0.0,0.0,0.0,0.0,0.0,0.0,0.3,0.0,0.0,0.97,0.0,0.0,0.0,0.0,0.0,0.0,0.0,0.0,0.0,0.0,0.0,0.0,0.0,0.0,0.0,0.0,0.0,0.0,0.0,0.0,0.0,0.0,0.0,0.0,0.0,0.0,0.0,0.0,0.0,0.0,0.0,0.0,0.0,0.0,0.0,0.0,0.0,0.0,0.0,0.0,0.0,0.0,0.0,0.0,0.0,0.0,0.0,0.0,0.0,0.0,0.0,0.0,0.0,0.0,0.0,0.0,0.0,0.99,1.0,1.0,1.0,1.0,0.0,0.0,0.0,0.0,0.0,0.0,0.0,0.0,0.0,0.0,0.0,0.0,0.0,0.0,0.0,0.0,0.0,0.0,0.0,0.0,0.0,0.0,0.0,0.0,0.0,0.0,0.0,0.0,0.0,0.97,1.0,0.01,1.0,0.0,0.0,0.0,0.0,0.0,0.0,0.0,0.0,0.0,0.0,0.0,0.0,0.0,0.0,0.0,0.0,0.0,0.0,0.0,0.0,0.0,0.0,0.0,0.0,0.0,0.0,0.0,0.0,0.0,0.0,0.0,0.0,0.0,0.0,0.0,0.0,0.0,0.0,0.0,0.0,1.0,1.0,0.0,0.0,1.0,0.0,0.0,0.0,0.0,0.0,0.0,0.0,0.0,0.0,0.0,0.0,0.0,0.0,0.0,0.0,0.0,0.0,0.0,0.0,0.0,0.0,0.0,0.0,0.0,0.0,0.0,0.0,0.0,0.0,0.0,0.0,0.0,0.0,0.0,0.0,0.0,0.0,0.0,0.0,0.0,0.0,0.0,0.0,0.0,0.0,0.0,0.0,0.0,0.0,0.0,0.0,0.0,0.0,0.0,0.0,0.0,0.0,0.0,0.0,0.0,0.0,0.0,0.0,0.0,0.0,0.0,0.0,0.0,0.0,0.0,0.0,0.0,0.0,0.0,0.0,0.0,0.0,0.0,0.0,0.0,0.0,0.0,0.0,0.0,0.0,0.0,0.0],[0.0,0.0,0.0,0.0,0.0,0.0,0.0,0.0,0.0,1.0,1.0,0.0,0.0,0.0,0.0,0.0,0.0,0.0,0.0,0.0,0.0,0.0,0.0,0.0,0.0,0.0,0.0,0.0,0.0,0.0,0.0,0.0,0.0,0.0,0.0,0.0,0.0,0.0,0.0,0.0,0.0,0.0,0.0,0.0,0.0,0.0,0.0,0.0,0.0,0.0,0.0,0.0,0.0,0.0,0.0,0.0,0.0,0.0,0.0,0.0,0.0,0.0,0.0,0.0,0.0,0.0,0.0,0.0,0.0,0.0,0.0,0.0,0.0,0.0,0.0,0.0,0.0,0.0,1.0,1.0,1.0,1.0,1.0,0.0,0.0,0.0,0.0,0.0,0.0,0.0,0.0,0.0,0.0,1.0,0.0,0.0,1.0,1.0,0.0,0.0,0.76,0.0,0.0,0.0,0.0,0.0,0.0,0.0,0.0,0.0,0.0,1.0,1.0,1.0,1.0,0.0,0.0,0.0,0.0,0.0,0.0,0.0,0.0,0.0,0.0,0.0,0.0,0.0,0.0,0.0,0.0,0.0,0.0,0.0,0.0,0.0,0.0,0.0,0.0,0.06,0.0,0.0,0.0,0.0,0.0,0.0,0.0,0.0,0.0,0.0,0.0,0.0,0.0,0.0,0.0,0.0,0.0,0.0,0.0,0.0,0.0,0.0,0.0,0.0,0.0,0.0,0.0,0.0,0.0,0.0,0.0,0.0,0.0,0.0,0.0,0.0,0.0,0.0,0.0,0.0,0.0,0.0,0.0,0.0,0.0,0.0,0.0,0.0,0.0,0.0,0.0,0.0,0.0,0.0,0.0,0.0,0.0,0.0,0.0,0.0,0.0,0.0,0.0,0.0,0.0,0.0,0.0,0.0,0.0,0.0,0.0,0.0,0.0,0.0,0.0,0.0,0.0,0.0,0.0,0.0,0.0,0.0,0.0,0.0,0.0,0.0,0.0,0.0,0.0,0.0,0.0,0.0,0.0,0.0,0.0,0.0,0.0,0.0,0.0,0.0,0.0,0.0,0.0,0.0,0.0,0.0,0.0],[0.0,0.0,0.0,0.0,0.0,0.0,0.0,0.0,1.0,1.0,1.0,0.18,0.0,0.0,1.0,1.0,1.0,0.0,0.0,1.0,0.0,0.0,0.0,0.0,0.0,0.0,0.0,0.0,0.0,0.0,0.0,0.0,0.0,0.0,0.0,0.0,0.0,0.0,0.0,0.0,0.0,0.0,0.0,0.0,0.0,0.0,0.0,0.0,0.0,0.0,0.0,0.0,0.0,0.0,0.0,0.0,0.0,0.0,0.0,0.0,0.0,0.0,0.0,0.0,0.0,0.0,0.0,0.0,0.0,0.0,0.0,0.0,0.0,0.0,0.0,0.0,0.0,0.0,0.0,1.0,1.0,1.0,1.0,1.0,0.0,0.0,0.0,0.0,0.0,0.88,0.0,0.0,0.0,0.0,0.0,0.0,0.0,0.0,0.0,0.0,0.0,0.0,0.0,0.0,0.0,0.0,0.0,0.0,0.0,0.0,0.0,0.0,0.0,0.0,1.0,1.0,1.0,0.0,0.0,0.0,0.0,0.0,0.0,0.0,0.0,0.0,0.0,0.0,0.0,0.0,0.0,0.0,0.0,0.0,0.0,0.0,0.0,0.0,0.0,0.0,0.0,0.0,0.0,0.0,0.07,0.0,0.0,0.0,0.0,0.0,0.0,0.0,0.0,0.0,0.0,0.0,0.0,0.0,0.0,0.0,0.0,0.0,0.0,0.0,0.0,0.0,0.0,0.0,0.0,0.0,0.0,0.0,0.0,0.0,0.0,0.0,0.0,0.0,0.0,0.0,0.0,0.0,0.0,0.0,0.0,0.0,0.0,0.0,0.0,0.0,0.0,0.0,0.0,0.0,0.0,0.0,0.0,0.0,0.0,0.0,0.0,0.0,0.0,0.0,0.0,0.0,0.0,0.0,0.0,0.0,0.0,0.0,0.0,0.0,0.0,0.0,0.0,0.0,0.0,0.0,0.0,0.0,0.22,0.36,0.34,0.3,0.0,0.0,0.0,0.0,0.0,0.0,0.0,0.0,0.0,0.0,0.0,0.0,0.0,0.0,0.0,0.0,0.0,0.0,0.0,0.0,0.0],[0.0,0.0,0.0,0.0,0.0,0.0,0.0,0.0,0.0,0.0,1.0,1.0,0.0,0.0,1.0,0.0,0.0,0.0,0.0,0.0,0.0,0.0,0.0,0.0,0.0,0.0,0.0,0.0,0.0,0.0,0.0,0.0,0.0,0.0,0.0,0.0,0.0,0.0,0.0,0.0,0.0,0.0,0.0,0.0,0.0,0.0,0.0,0.0,0.0,0.0,0.0,0.0,0.0,0.0,0.0,0.0,0.0,0.0,0.0,0.0,0.0,0.0,0.0,0.0,0.0,0.0,0.0,0.0,0.0,0.0,0.0,0.0,0.0,0.0,0.0,0.0,0.0,0.0,0.0,0.0,1.0,1.0,1.0,1.0,1.0,0.0,1.0,0.0,0.0,1.0,1.0,0.0,1.0,1.0,0.0,0.0,0.0,0.0,0.0,0.0,0.0,0.0,0.0,0.0,0.0,0.0,0.0,0.0,0.0,0.0,0.0,0.0,0.0,0.97,1.0,1.0,1.0,0.0,0.0,0.0,0.0,0.0,0.0,0.0,0.0,1.0,0.0,0.0,0.0,0.0,0.97,0.0,0.0,0.0,0.0,0.0,0.0,0.0,0.0,0.0,0.0,0.0,0.0,0.0,0.0,0.0,0.0,0.0,0.0,0.0,0.0,0.0,0.0,0.0,0.0,0.0,0.0,0.0,0.0,0.0,0.0,0.0,0.0,0.0,0.0,0.0,0.0,0.0,0.0,0.0,0.0,0.0,0.0,0.0,0.0,0.0,0.0,0.0,0.0,0.0,0.0,0.0,0.0,0.0,0.0,0.0,0.0,0.0,0.0,0.0,0.0,0.0,0.0,0.0,0.0,0.0,0.0,0.0,0.0,0.0,0.0,0.0,0.0,0.0,0.0,0.0,0.0,0.0,0.0,0.0,0.0,0.0,0.0,0.0,0.0,0.0,0.0,0.0,0.0,0.0,0.0,0.0,0.0,0.0,0.0,0.0,0.0,0.0,0.0,0.0,0.0,0.0,0.0,0.0,0.0,0.0,0.0,0.0,0.0,0.0,0.0,0.0,0.0,0.0,0.0,0.0,0.0],[0.0,0.0,0.0,0.0,0.0,0.0,0.0,0.0,0.0,0.0,0.0,0.87,0.0,1.0,1.0,1.0,0.0,0.0,0.0,0.0,0.0,0.0,0.0,0.0,0.0,0.0,0.0,0.0,0.0,0.0,0.0,0.0,0.0,0.0,0.0,0.0,0.0,0.0,0.0,0.0,0.0,0.0,0.0,0.0,0.0,0.0,0.0,0.0,0.0,0.0,0.0,0.0,0.0,0.0,0.0,0.0,0.0,0.0,0.0,0.0,0.0,0.0,0.0,0.0,0.0,0.0,0.0,0.0,0.0,0.0,0.0,0.0,0.0,0.0,0.0,0.0,0.0,0.0,0.0,0.0,0.0,1.0,1.0,1.0,1.0,1.0,1.0,0.0,0.0,1.0,0.49,0.0,0.0,0.0,0.0,0.0,0.0,0.0,0.0,0.0,0.0,0.0,0.0,0.0,0.0,0.0,0.0,0.0,0.0,0.0,0.0,0.0,0.0,0.0,0.0,1.0,1.0,1.0,0.0,0.0,0.23,0.0,0.0,0.0,0.0,0.33,0.0,0.0,0.0,0.0,0.0,0.0,0.0,0.0,0.0,0.0,0.0,0.0,0.0,0.0,0.0,0.0,0.0,0.0,0.0,0.0,0.0,0.0,0.0,0.0,0.0,0.0,0.0,0.0,0.0,0.0,0.0,0.0,0.0,0.0,0.0,0.0,0.0,0.0,0.0,0.0,0.0,0.0,0.0,0.0,0.0,0.0,0.0,0.0,0.0,0.0,0.0,0.0,0.0,0.0,0.0,0.0,0.0,0.0,0.0,0.0,0.0,0.0,0.0,0.0,0.0,0.0,0.0,0.0,0.0,0.0,0.0,0.0,0.0,0.0,0.0,0.0,0.0,0.0,0.0,0.0,0.0,0.0,0.0,0.0,0.0,0.0,0.0,0.0,0.0,0.0,0.0,0.0,0.0,0.0,0.0,0.0,0.0,0.02,0.04,0.07,0.0,0.05,0.0,0.99,0.0,0.0,0.0,0.0,0.01,0.88,0.98,0.29,0.07,0.0,0.4,0.99,0.95,1.0,1.0,0.99,0.0],[0.0,0.0,0.0,0.0,0.0,0.0,0.0,0.0,0.0,0.0,0.0,0.0,0.0,0.0,0.0,0.0,0.0,0.0,0.0,0.0,0.0,0.0,0.0,0.0,0.0,0.0,0.0,0.0,0.0,0.0,0.0,0.0,0.0,0.0,0.0,0.0,0.0,0.0,0.0,0.0,0.0,0.0,0.0,0.0,0.0,0.0,0.0,0.0,0.0,0.0,0.0,0.0,0.0,0.0,0.0,0.0,0.0,0.0,0.0,0.0,0.0,0.0,0.0,0.0,0.0,0.0,0.0,0.0,0.0,0.0,0.0,0.0,0.0,0.0,0.0,0.0,0.0,0.0,0.0,0.0,0.0,0.0,1.0,1.0,1.0,1.0,1.0,0.0,0.0,0.0,0.15,0.0,0.0,0.0,0.0,0.0,0.0,0.0,0.0,0.0,0.0,0.0,0.0,0.0,0.0,0.0,0.0,0.0,0.0,0.0,0.0,0.0,0.0,0.0,0.0,1.0,1.0,1.0,1.0,0.0,0.99,0.0,0.03,1.0,1.0,1.0,0.01,0.21,0.0,0.0,0.72,0.0,0.0,0.0,0.0,0.0,0.0,0.0,0.0,0.0,0.0,0.0,0.0,1.0,0.0,0.0,0.0,0.0,0.0,0.0,0.0,0.0,0.0,0.0,0.0,0.0,0.0,0.0,0.0,0.0,0.0,0.0,0.0,0.0,0.0,0.0,0.0,0.0,0.0,0.0,0.0,0.0,0.0,0.0,0.0,0.0,0.0,0.0,0.0,0.0,0.0,0.0,0.0,0.0,0.0,0.0,0.0,0.0,0.0,0.0,0.0,0.0,0.0,0.0,0.0,0.0,0.0,0.0,0.0,0.0,0.0,0.0,0.0,0.0,0.0,0.0,0.0,0.0,0.0,0.0,0.0,0.0,0.0,0.0,0.0,0.0,0.0,0.0,0.0,0.0,0.0,0.0,0.0,0.0,0.0,0.0,0.0,0.0,0.0,0.0,0.0,0.0,0.0,0.0,0.0,0.0,0.0,0.0,0.0,0.0,0.0,0.0,0.0,0.0,0.0,0.0,0.0],[0.0,0.0,0.0,0.0,0.0,0.0,0.0,0.0,0.0,0.0,0.0,0.0,0.0,0.0,0.0,0.0,0.0,0.0,0.0,0.0,0.0,0.0,0.0,0.0,0.0,0.0,0.0,0.0,0.0,0.0,0.0,0.0,0.0,0.0,0.0,0.0,0.0,0.0,0.0,0.0,0.0,0.0,0.0,0.0,0.0,0.0,0.0,0.0,0.0,0.0,0.0,0.0,0.0,0.0,0.0,0.0,0.0,0.0,0.0,0.0,0.0,0.0,0.0,0.0,0.0,0.0,0.0,0.0,0.0,0.0,0.0,0.0,0.0,0.0,0.0,0.0,0.0,0.0,0.0,0.0,0.0,0.0,0.0,1.0,1.0,1.0,1.0,0.0,0.0,0.0,0.0,0.0,0.0,0.0,0.0,0.0,0.0,0.0,0.0,0.0,0.0,0.0,0.0,0.0,0.0,0.0,0.0,0.0,0.0,0.0,0.0,0.0,0.0,0.0,0.0,0.0,0.0,1.0,0.0,0.0,1.0,0.07,0.99,1.0,1.0,0.92,0.0,0.0,0.0,0.0,0.0,0.0,0.0,0.0,0.0,0.0,0.0,0.0,0.0,0.0,0.0,0.0,0.0,0.0,0.0,0.0,0.0,0.0,0.0,0.0,0.0,0.0,0.0,0.0,0.0,0.0,0.0,0.0,0.0,0.0,0.0,0.0,0.0,0.0,0.0,0.0,0.0,0.0,0.0,0.0,0.0,0.0,0.0,0.0,0.0,0.0,0.0,0.0,0.0,0.0,0.0,0.0,0.0,0.0,0.0,0.0,0.0,0.0,0.0,0.0,0.0,0.0,0.0,0.0,0.0,0.0,0.0,0.0,0.0,0.0,0.0,0.0,0.0,0.0,0.0,0.0,0.0,0.0,0.0,0.0,0.0,0.0,0.0,0.0,0.0,0.0,0.0,0.0,0.0,0.0,0.0,0.0,0.0,0.0,0.0,0.0,0.0,0.0,0.0,0.0,0.0,0.0,0.0,0.0,0.0,0.0,0.0,0.0,0.0,0.01,0.0,0.0,0.0,0.0,0.0,0.0,0.0],[0.0,0.0,0.0,0.0,0.0,0.0,0.0,0.0,0.0,0.0,0.0,1.0,0.0,0.81,1.0,0.0,0.0,0.0,0.0,0.0,0.0,0.0,0.0,0.0,0.0,0.0,0.0,0.0,0.0,0.0,0.0,0.0,0.0,0.0,0.0,0.0,0.0,0.0,0.0,0.0,0.0,0.0,0.0,0.0,0.0,0.0,0.0,0.0,0.0,0.0,0.0,0.0,0.0,0.0,0.0,0.0,0.0,0.0,0.0,0.0,0.0,0.0,0.0,0.0,0.0,0.0,0.0,0.0,0.0,0.0,0.0,0.0,0.0,0.0,0.0,0.0,0.0,0.0,0.0,0.0,0.0,0.0,1.0,1.0,1.0,1.0,1.0,1.0,1.0,1.0,1.0,0.0,0.0,0.0,0.0,0.0,0.0,0.0,0.0,0.0,0.0,0.0,0.0,0.0,0.0,0.0,0.0,0.0,0.0,0.0,0.0,0.0,0.0,0.0,0.0,0.0,0.0,0.55,0.0,0.0,0.0,0.0,0.0,0.0,1.0,0.97,0.0,0.0,0.0,0.0,0.0,0.0,0.0,0.0,0.0,0.0,0.0,0.0,0.0,0.0,0.0,0.0,0.0,0.0,0.0,0.0,0.0,0.0,0.0,0.0,0.0,0.0,0.0,0.0,0.0,0.0,0.0,0.0,0.0,0.0,0.0,0.0,0.0,0.0,0.0,0.0,0.0,0.0,0.0,0.0,0.0,0.0,0.0,0.0,0.0,0.0,0.0,0.0,0.0,0.0,0.0,0.0,0.0,0.0,0.0,0.0,0.0,0.0,0.0,0.0,0.0,0.0,0.0,0.0,0.0,0.0,0.0,0.0,0.0,0.0,0.0,0.0,0.0,0.0,0.0,0.0,0.0,0.0,0.0,0.0,0.0,0.0,0.0,0.0,0.0,0.0,0.0,0.0,0.0,0.0,0.0,0.0,0.0,0.0,0.0,0.0,0.0,0.0,0.0,0.0,0.0,0.0,0.0,0.0,0.0,0.0,0.0,0.0,0.0,0.0,0.0,0.0,0.0,0.0,0.0,0.0,0.0],[0.0,0.0,0.0,0.0,0.0,0.0,0.0,0.0,0.0,0.0,0.0,0.0,0.0,0.0,0.0,0.0,0.0,0.0,0.0,0.0,0.0,0.0,0.0,0.0,0.0,0.0,0.0,0.0,0.0,0.0,0.0,0.0,0.0,0.0,0.0,0.0,0.0,0.0,0.0,0.0,0.0,0.0,0.0,0.0,0.0,0.0,0.0,0.0,0.0,0.0,0.0,0.0,0.0,0.0,0.0,0.0,0.0,0.0,0.0,0.0,0.0,0.0,0.0,0.0,0.0,0.0,0.0,0.0,0.0,0.0,0.0,0.0,0.0,0.0,0.0,0.0,0.0,0.0,0.0,0.0,0.0,0.0,0.0,0.0,0.0,0.0,1.0,1.0,1.0,1.0,1.0,1.0,0.0,0.0,0.0,0.0,0.0,0.0,0.0,0.0,0.0,0.0,0.0,0.0,0.0,0.0,0.0,0.0,0.0,0.0,0.0,0.0,0.0,0.0,0.0,0.0,0.0,0.0,0.0,0.0,0.0,0.0,0.0,0.0,1.0,1.0,0.0,0.0,0.0,0.0,0.0,0.0,0.0,0.0,0.0,0.0,0.0,0.0,0.0,0.0,0.0,0.0,0.0,0.0,0.0,0.0,0.0,0.0,0.0,0.0,0.0,0.0,0.0,0.0,0.0,0.0,0.0,0.0,0.0,0.0,0.0,0.0,0.0,0.0,0.0,0.0,0.0,0.0,0.0,0.0,0.0,0.0,0.0,0.0,0.0,0.0,0.0,0.0,0.0,0.0,0.0,0.0,0.0,0.0,0.0,0.0,0.0,0.0,0.0,0.0,0.0,0.0,0.0,0.0,0.0,0.0,0.0,0.0,0.0,0.0,0.0,0.0,0.0,0.0,0.0,0.0,0.0,0.0,0.0,0.0,0.0,0.0,0.0,0.0,0.0,0.0,0.0,0.0,0.0,0.0,0.0,0.0,0.0,0.0,0.0,0.0,0.0,0.0,0.0,0.0,0.0,0.0,0.0,0.0,0.0,0.0,0.0,0.0,0.0,0.0,0.0,0.0,0.0,0.0,0.0,0.0,0.0],[0.0,0.0,0.0,0.0,0.0,0.0,0.0,0.0,0.0,0.0,0.0,1.0,0.0,0.0,0.0,0.0,0.0,0.0,0.0,0.0,0.0,0.0,0.0,0.0,0.0,0.0,0.0,0.0,0.0,0.0,0.0,0.0,0.0,0.0,0.0,0.0,0.0,0.0,0.0,0.0,0.0,0.0,0.0,0.0,0.0,0.0,0.0,0.0,0.0,0.0,0.0,0.0,0.0,0.0,0.0,0.0,0.0,0.0,0.0,0.0,0.0,0.0,0.0,0.0,0.0,0.0,0.0,0.0,0.0,0.0,0.0,0.0,0.0,0.0,0.0,0.0,0.0,0.0,0.0,0.0,0.0,0.0,0.0,0.0,0.0,0.0,1.0,1.0,1.0,1.0,1.0,1.0,1.0,0.0,0.0,0.0,0.0,0.0,0.0,0.0,0.0,0.0,0.0,0.0,0.0,0.0,0.0,0.0,0.0,0.0,0.0,0.0,0.0,0.0,0.0,0.0,0.0,0.0,0.0,0.0,0.0,0.0,0.0,0.0,0.0,0.0,0.0,0.0,0.0,0.0,0.0,0.0,0.0,0.0,0.0,0.0,0.0,0.0,0.0,0.0,0.0,0.0,0.0,0.0,0.0,0.0,0.0,0.0,0.0,0.0,0.0,0.0,0.0,0.0,0.0,0.0,0.0,0.0,0.0,0.0,0.0,0.0,0.0,0.0,0.0,0.0,0.0,0.0,0.0,0.0,0.0,0.0,0.0,0.0,0.0,0.0,0.0,0.0,0.0,0.0,0.0,0.0,0.0,0.0,0.0,0.0,0.0,0.0,0.0,0.0,0.0,0.0,0.0,0.0,0.0,0.0,0.0,0.0,0.0,0.0,0.07,0.01,0.01,0.0,0.01,0.01,0.03,0.0,0.0,0.0,0.0,0.0,0.0,0.0,0.0,0.0,0.0,0.0,0.0,0.0,0.0,0.0,0.0,0.0,0.0,0.0,0.0,0.0,0.0,0.0,0.0,0.0,0.0,0.0,0.0,0.0,0.0,0.0,0.0,0.0,0.0,0.0,0.0,0.0,0.0,0.0,0.0],[0.0,0.0,0.0,0.0,0.0,0.0,0.0,0.0,0.0,0.0,1.0,1.0,0.01,0.99,1.0,0.0,0.0,0.0,0.0,0.0,0.0,0.0,0.0,0.0,0.0,0.0,0.0,0.0,0.0,0.0,0.0,0.0,0.0,0.0,0.0,0.0,0.0,0.0,0.0,0.0,0.0,0.0,0.0,0.0,0.0,0.0,0.0,0.0,0.0,0.0,0.0,0.0,0.0,0.0,0.0,0.0,0.0,0.0,0.0,0.0,0.0,0.0,0.0,0.0,0.0,0.0,0.0,0.0,0.0,0.0,0.0,0.0,0.0,0.0,0.0,0.0,0.0,0.0,0.0,0.0,0.0,0.88,1.0,1.0,0.0,0.0,1.0,1.0,1.0,1.0,1.0,1.0,1.0,0.98,0.0,0.0,0.0,0.0,0.0,0.0,0.0,0.0,0.0,0.0,0.0,0.0,0.0,0.0,0.0,0.0,0.0,0.0,0.0,0.0,0.0,0.0,0.0,0.0,0.0,0.0,0.0,0.0,0.0,0.0,0.0,0.01,0.0,0.0,0.0,0.0,0.0,0.0,0.0,0.0,0.0,0.0,0.0,0.0,0.0,0.0,0.0,0.0,0.0,0.0,0.0,0.0,0.0,0.0,0.0,0.0,0.0,0.0,0.0,0.0,0.0,0.0,0.0,0.0,0.0,0.0,0.0,0.0,0.0,0.0,0.0,0.0,0.0,0.0,0.0,0.0,0.0,0.0,0.0,0.0,0.0,0.0,0.0,0.0,0.0,0.0,0.0,0.0,0.0,0.0,0.0,0.0,0.0,0.0,0.0,0.0,0.0,0.0,0.0,0.0,0.0,0.0,0.0,0.0,0.0,0.0,0.0,0.0,0.0,0.0,0.01,0.0,0.0,0.0,0.0,0.0,0.0,0.0,0.0,0.0,0.0,0.0,0.0,0.0,0.0,0.0,0.0,0.0,0.0,0.0,0.01,0.01,0.0,0.0,0.0,0.0,0.0,0.0,0.0,0.0,0.0,0.0,0.0,0.0,0.0,0.0,0.0,0.0,0.0,0.0,0.0,0.0,0.0],[0.0,0.0,0.0,0.0,0.0,0.0,0.0,0.0,0.0,0.0,0.0,0.0,0.0,0.0,0.0,0.0,0.0,0.0,0.0,0.0,0.0,0.0,0.0,0.0,0.0,0.0,0.0,0.0,0.0,0.0,0.0,0.0,0.0,0.0,0.0,0.0,0.0,0.0,0.0,0.0,0.0,0.0,0.0,0.0,0.0,0.0,0.0,0.0,0.0,0.0,0.0,0.0,0.0,0.0,0.0,0.0,0.0,0.0,0.0,0.0,0.0,0.0,0.0,0.0,0.0,0.0,0.0,0.0,0.0,0.0,0.0,0.0,0.0,0.0,0.0,0.0,0.0,0.0,0.0,0.0,0.0,0.0,1.0,0.49,0.15,0.0,1.0,1.0,1.0,1.0,1.0,1.0,1.0,1.0,0.0,0.0,0.0,0.0,0.0,0.0,0.0,0.0,0.0,0.0,0.0,0.0,0.0,0.0,0.0,0.0,0.0,0.0,0.0,0.0,0.0,0.03,0.0,0.0,0.0,0.0,0.0,0.0,0.0,0.0,0.1,1.0,0.0,0.0,0.0,0.88,1.0,0.0,0.0,0.69,0.0,0.0,0.0,0.0,0.0,0.0,0.0,0.0,0.0,0.0,0.0,0.0,0.0,0.0,0.0,0.0,0.0,0.0,0.0,0.0,0.0,0.0,0.0,0.0,0.0,0.0,0.0,0.0,0.0,0.0,0.0,0.0,0.0,0.0,0.0,0.0,0.0,0.0,0.0,0.0,0.0,0.0,0.0,0.0,0.0,0.0,0.0,0.0,0.0,0.0,0.0,0.0,0.0,0.0,0.0,0.0,0.0,0.0,0.0,0.0,0.0,0.0,0.0,0.0,0.0,0.0,0.0,0.0,0.0,0.0,0.0,0.0,0.0,0.0,0.0,0.0,0.0,0.0,0.0,0.0,0.0,0.0,0.0,0.0,0.0,0.0,0.0,0.0,0.0,0.0,0.0,0.0,0.0,0.0,0.0,0.0,0.0,0.0,0.0,0.0,0.0,0.0,0.0,0.0,0.0,0.0,0.0,0.0,0.0,0.0,0.0,0.0,0.0],[0.0,0.0,0.0,0.0,0.0,0.0,0.0,0.0,0.0,0.0,0.0,0.0,0.0,0.0,0.0,0.0,0.0,0.0,0.0,0.0,0.0,0.0,0.0,0.0,0.0,0.0,0.0,0.0,0.0,0.0,0.0,0.0,0.0,0.0,0.0,0.0,0.0,0.0,0.0,0.0,0.0,0.0,0.0,0.0,0.0,0.0,0.0,0.0,0.0,0.0,0.0,0.0,0.0,0.0,0.0,0.0,0.0,0.0,0.0,0.0,0.0,0.0,0.0,0.0,0.0,0.0,0.0,0.0,0.0,0.0,0.0,0.0,0.0,0.0,0.0,0.0,0.0,0.0,0.0,0.0,0.0,0.0,0.0,0.0,0.0,0.0,0.0,1.0,1.0,1.0,1.0,1.0,1.0,1.0,0.97,0.01,0.0,0.0,0.0,0.0,0.0,0.0,0.0,0.0,0.0,0.0,0.0,0.0,0.0,0.0,0.0,0.0,0.0,0.0,0.0,0.0,0.0,0.0,0.0,0.0,0.0,0.0,0.0,0.0,0.0,0.0,0.0,0.0,0.0,0.0,0.0,0.0,0.0,0.0,0.0,0.0,0.0,0.0,0.0,0.0,0.0,0.0,0.0,0.0,0.0,0.0,0.0,0.0,0.0,0.0,0.0,0.0,0.0,0.0,0.0,0.0,0.0,0.0,0.0,0.0,0.0,0.0,0.0,0.0,0.0,0.0,0.0,0.0,0.0,0.0,0.0,0.0,0.0,0.0,0.0,0.0,0.0,0.0,0.0,0.0,0.0,0.0,0.0,0.0,0.0,0.0,0.0,0.0,0.0,0.0,0.0,0.0,0.0,0.0,0.0,0.0,0.0,0.0,0.0,0.0,0.0,0.0,0.0,0.0,0.01,0.11,0.01,0.0,0.0,0.0,0.0,0.0,0.0,0.0,0.0,0.0,0.0,0.0,0.0,0.0,0.0,0.0,0.0,0.0,0.0,0.0,0.0,0.0,0.0,0.0,0.0,0.0,0.0,0.0,0.0,0.0,0.0,0.0,0.0,0.0,0.0,0.0,0.0,0.0,0.0,0.0,0.0],[0.0,0.0,0.0,0.0,0.0,0.0,0.0,0.0,0.0,0.0,1.0,1.0,0.0,0.0,0.0,0.0,0.0,0.0,0.0,0.0,0.0,0.0,0.0,0.0,0.0,0.0,0.0,0.0,0.0,0.0,0.0,0.0,0.0,0.0,0.0,0.0,0.0,0.0,0.0,0.0,0.0,0.0,0.0,0.0,0.0,0.0,0.0,0.0,0.0,0.0,0.0,0.0,0.0,0.0,0.0,0.0,0.0,0.0,0.0,0.0,0.0,0.0,0.0,0.0,0.0,0.0,0.0,0.0,0.0,0.0,0.0,0.0,0.0,0.0,0.0,0.0,0.0,0.0,0.0,0.0,0.0,0.0,1.0,0.0,0.0,0.0,0.0,0.0,1.0,1.0,1.0,1.0,1.0,1.0,1.0,1.0,1.0,0.0,0.0,0.0,0.0,0.0,0.0,0.0,0.0,0.0,0.0,0.0,0.0,0.0,0.0,0.0,0.0,0.0,0.0,0.0,0.0,0.0,0.0,0.0,0.0,0.0,0.0,0.0,0.0,0.0,0.0,0.0,0.0,0.0,0.0,0.0,0.0,0.0,0.0,0.0,0.0,0.0,0.0,0.0,0.0,0.0,0.0,0.0,0.0,0.0,0.0,0.0,0.0,0.0,0.0,0.0,0.0,0.0,0.0,0.0,0.0,0.0,0.0,0.0,0.0,0.0,0.0,0.0,0.0,0.0,0.0,0.0,0.0,0.0,0.0,0.0,0.0,0.0,0.0,0.0,0.0,0.0,0.0,0.0,0.0,0.0,0.0,0.29,0.11,0.01,0.0,0.0,0.0,0.0,0.0,0.0,0.0,0.0,0.0,0.32,0.99,1.0,1.0,1.0,0.99,0.84,0.86,1.0,0.99,1.0,1.0,0.52,0.0,0.0,0.0,0.0,0.0,0.0,0.0,0.0,0.0,0.0,0.0,0.0,0.0,0.0,0.0,0.0,0.0,0.0,0.0,0.0,0.0,0.0,0.0,0.0,0.0,0.0,0.0,0.0,0.0,0.0,0.0,0.0,0.0,0.0,0.0,0.0,0.0,0.0,0.0],[0.0,0.0,0.0,0.0,0.0,0.0,0.0,0.0,0.0,0.0,0.99,0.0,0.0,0.0,0.0,0.0,0.0,0.0,0.0,0.0,0.0,0.0,0.0,0.0,0.0,0.0,0.0,0.0,0.0,0.0,0.0,0.0,0.0,0.0,0.0,0.0,0.0,0.0,0.0,0.0,0.0,0.0,0.0,0.0,0.0,0.0,0.0,0.0,0.0,0.0,0.0,0.0,0.0,0.0,0.0,0.0,0.0,0.0,0.0,0.0,0.0,0.0,0.0,0.0,0.0,0.0,0.0,0.0,0.0,0.0,0.0,0.0,0.0,0.0,0.0,0.0,0.0,0.0,0.0,0.0,1.0,0.0,1.0,0.0,0.0,0.0,0.0,0.0,0.0,0.98,1.0,1.0,1.0,1.0,1.0,1.0,1.0,1.0,0.0,0.0,0.0,0.0,0.0,0.0,0.0,0.0,0.0,0.0,0.0,0.0,0.0,0.0,0.0,1.0,0.0,0.0,0.0,0.0,0.0,0.0,0.0,0.0,0.0,0.0,0.0,0.0,0.0,0.0,0.0,0.0,0.0,0.0,0.0,1.0,0.0,0.0,0.0,0.0,0.0,0.0,0.0,0.0,0.0,0.0,0.0,0.0,0.0,0.0,0.0,0.0,0.0,0.0,0.0,0.0,0.0,0.0,0.0,0.0,0.0,0.0,0.0,0.0,0.0,0.0,0.0,0.0,0.0,0.0,0.0,0.0,0.0,0.0,0.0,0.0,0.0,0.0,0.0,0.0,0.0,0.0,0.0,0.0,0.0,0.0,0.0,0.0,0.0,0.0,0.0,0.0,0.0,0.0,0.0,0.0,0.0,0.0,0.0,0.0,0.0,0.0,0.0,0.0,0.0,0.0,0.0,0.0,0.0,0.0,0.0,0.0,0.0,0.0,0.0,0.0,0.0,0.0,0.0,0.0,0.0,0.0,0.0,0.0,0.0,0.0,0.0,0.0,0.0,0.0,0.0,0.0,0.0,0.0,0.0,0.0,0.0,0.0,0.0,0.0,0.0,0.0,0.0,0.0,0.0,0.0,0.0,0.0,0.0],[0.0,0.0,0.0,0.0,0.0,0.0,0.0,0.0,0.0,0.0,0.0,0.0,0.0,0.0,0.0,0.0,0.0,0.0,0.0,0.0,0.0,0.0,0.0,0.0,0.0,0.0,0.0,0.0,0.0,0.0,0.0,0.0,0.0,0.0,0.0,0.0,0.0,0.0,0.0,0.0,0.0,0.0,0.0,0.0,0.0,0.0,0.0,0.0,0.0,0.0,0.0,0.0,0.0,0.0,0.0,0.0,0.0,0.0,0.0,0.0,0.0,0.0,0.0,0.0,0.0,0.0,0.0,0.0,0.0,0.0,0.0,0.0,0.0,0.0,0.0,0.0,0.0,0.0,0.0,0.0,0.0,0.0,0.0,0.0,0.0,0.0,0.0,0.0,0.0,0.0,0.0,0.97,1.0,1.0,1.0,1.0,1.0,1.0,1.0,0.0,0.0,0.0,0.0,0.0,0.0,0.0,0.0,0.0,0.0,0.0,0.0,0.0,0.0,0.0,0.0,0.0,0.0,0.0,0.0,0.0,0.0,0.0,0.0,0.0,0.0,0.0,0.0,0.0,0.0,0.0,0.0,0.0,0.0,0.05,0.0,0.0,0.0,0.0,0.0,0.0,0.0,0.0,0.0,0.0,0.0,0.0,0.0,0.0,0.0,0.0,0.0,0.0,0.0,0.0,0.0,0.0,0.0,0.0,0.0,0.0,0.0,0.0,0.0,0.0,0.0,0.0,0.0,0.0,0.0,0.0,0.0,0.0,0.0,0.0,0.0,0.0,0.0,0.0,0.0,0.0,0.0,0.0,0.0,0.0,0.0,0.0,0.0,0.0,0.0,0.0,0.0,0.0,0.0,0.0,0.0,0.0,0.0,0.0,0.0,0.0,0.0,0.0,0.0,0.0,0.0,0.02,0.0,0.0,0.0,0.0,0.0,0.0,0.0,0.0,0.0,0.0,0.0,0.0,0.0,0.0,0.0,0.0,0.0,0.0,0.0,0.0,0.0,0.0,0.0,0.0,0.0,0.0,0.0,0.0,0.0,0.0,0.0,0.0,0.0,0.0,0.0,0.0,0.0,0.0,0.0,0.0,0.0],[0.0,0.0,0.0,0.0,0.0,0.0,0.0,0.0,0.0,0.0,0.0,0.0,0.0,0.0,0.0,0.0,0.0,0.0,0.0,0.0,0.0,0.0,0.0,0.0,0.0,0.0,0.0,0.0,0.0,0.0,0.0,0.0,0.0,0.0,0.0,0.0,0.0,0.0,0.0,0.0,0.0,0.0,0.0,0.0,0.0,0.0,0.0,0.0,0.0,0.0,0.0,0.0,0.0,0.0,0.0,0.0,0.0,0.0,0.0,0.0,0.0,0.0,0.0,0.0,0.0,0.0,0.0,0.0,0.0,0.0,0.0,0.0,0.0,0.0,0.0,0.0,0.0,0.0,0.0,0.0,0.0,0.0,0.0,0.0,0.0,0.0,0.0,0.0,0.0,0.0,0.0,0.01,1.0,1.0,1.0,1.0,1.0,1.0,1.0,1.0,0.0,0.0,0.0,0.0,0.0,0.0,0.0,0.0,0.0,0.0,0.0,0.0,0.0,0.0,0.0,0.0,0.0,0.0,0.0,0.0,0.0,0.0,0.0,0.0,0.0,0.0,0.0,0.0,0.0,0.0,0.0,0.0,0.0,0.0,0.0,0.0,0.0,0.0,0.0,0.0,0.0,0.0,0.0,0.0,0.0,0.0,0.0,0.0,0.0,0.0,0.0,0.0,0.0,0.0,0.0,0.0,0.0,0.0,0.0,0.0,0.0,0.0,0.0,0.0,0.0,0.0,0.0,0.0,0.0,0.0,0.01,0.06,0.0,0.0,0.0,0.0,0.0,0.0,0.0,0.0,0.0,0.0,0.0,0.0,0.0,0.0,0.0,0.0,0.0,0.0,0.0,0.0,0.0,0.0,0.0,0.94,1.0,1.0,1.0,1.0,1.0,0.64,0.99,1.0,0.99,1.0,1.0,1.0,1.0,0.99,1.0,0.0,0.0,0.0,0.0,0.0,0.0,0.0,0.0,0.0,0.0,0.0,0.0,0.0,0.0,0.0,0.0,0.0,0.0,0.0,0.0,0.0,0.0,0.0,0.0,0.0,0.0,0.0,0.0,0.0,0.0,0.0,0.0,0.0,0.0,0.0,0.0],[0.0,0.0,0.0,0.0,0.0,0.0,0.0,0.0,0.0,1.0,1.0,0.01,0.0,0.0,0.0,0.0,0.0,0.0,0.0,0.0,0.0,0.0,0.0,0.0,0.0,0.0,0.0,0.0,0.0,0.0,0.0,0.0,0.0,0.0,0.0,0.0,0.0,0.0,0.0,0.0,0.0,0.0,0.0,0.0,0.0,0.0,0.0,0.0,0.0,0.0,0.0,0.0,0.0,0.0,0.0,0.0,0.0,0.0,0.0,0.0,0.0,0.0,0.0,0.0,0.0,0.0,0.0,0.0,0.0,0.0,0.0,0.0,0.0,0.0,0.0,0.0,0.0,0.0,0.93,0.0,1.0,0.0,0.0,0.0,0.0,0.0,0.0,0.0,0.0,0.0,0.0,0.0,1.0,1.0,1.0,1.0,1.0,1.0,1.0,1.0,1.0,0.0,0.0,0.0,0.0,0.0,0.0,0.0,0.0,0.0,0.0,0.0,0.0,0.0,0.0,0.0,0.0,0.0,0.0,0.0,0.0,0.0,0.0,0.0,0.0,0.0,0.0,0.0,0.0,0.0,0.0,0.0,0.0,0.0,0.0,0.0,0.0,0.0,0.0,0.0,0.0,0.0,0.0,0.0,0.0,0.0,0.0,0.0,0.0,0.0,0.0,0.0,0.0,0.0,0.0,0.0,0.0,0.0,0.0,0.0,0.0,0.0,0.0,0.0,0.0,0.0,0.0,0.0,0.0,0.0,1.0,1.0,1.0,1.0,0.22,0.84,0.01,0.0,0.52,0.01,0.0,0.01,0.0,0.03,0.14,0.0,0.0,0.0,0.0,0.0,0.0,0.0,0.0,0.0,0.0,0.32,1.0,1.0,0.19,0.0,0.03,0.03,0.0,0.0,0.05,0.37,0.9,1.0,1.0,1.0,1.0,0.01,0.01,0.0,0.38,0.89,0.99,1.0,0.0,0.0,0.0,0.0,0.0,0.0,0.0,0.0,0.0,0.0,0.0,0.0,0.0,0.0,0.0,0.0,0.0,0.0,0.0,0.0,0.0,0.0,0.0,0.0,0.0,0.0,0.0,0.0,0.0],[0.0,0.0,0.0,0.0,0.0,0.0,0.0,0.0,0.0,0.0,0.0,0.0,0.0,0.0,0.0,0.0,0.0,0.0,0.0,0.0,0.0,0.0,0.0,0.0,0.0,0.0,0.0,0.0,0.0,0.0,0.0,0.0,0.0,0.0,0.0,0.0,0.0,0.0,0.0,0.0,0.0,0.0,0.0,0.0,0.0,0.0,0.0,0.0,0.0,0.0,0.0,0.0,0.0,0.0,0.0,0.0,0.0,0.0,0.0,0.0,0.0,0.0,0.0,0.0,0.0,0.0,0.0,0.0,0.0,0.0,0.0,0.0,0.0,0.0,0.0,0.0,0.0,0.0,0.01,0.0,1.0,0.0,0.0,0.0,0.0,0.0,0.0,0.0,0.0,0.0,0.0,0.0,0.0,1.0,1.0,1.0,1.0,1.0,1.0,1.0,1.0,1.0,0.0,0.0,0.0,0.0,0.0,0.0,0.0,0.01,0.0,0.99,0.0,0.0,0.0,0.0,0.0,0.0,0.0,0.0,0.0,0.0,0.0,0.0,0.0,0.0,0.0,0.0,0.0,0.0,0.0,0.0,0.0,0.0,0.0,0.0,0.0,1.0,0.0,0.0,0.0,0.0,0.0,0.0,0.0,0.0,0.0,0.0,0.0,0.0,0.0,0.0,0.0,0.0,0.0,0.0,0.0,0.0,0.0,0.0,0.0,0.0,0.0,0.0,0.0,0.0,0.0,0.0,0.0,0.0,0.0,0.0,0.0,0.0,0.0,0.0,0.0,0.0,0.0,0.0,0.0,0.0,0.0,0.0,0.0,0.0,0.0,0.0,0.0,0.0,0.0,0.0,0.0,0.0,0.0,0.0,0.0,0.0,0.0,0.0,0.0,0.0,0.0,0.0,0.0,0.0,0.0,0.0,0.0,0.0,0.0,0.0,0.0,0.0,0.0,0.0,0.0,0.0,0.0,0.0,0.0,0.0,0.0,0.0,0.0,0.0,0.0,0.0,0.0,0.0,0.0,0.0,0.0,0.0,0.0,0.0,0.0,0.0,0.0,0.0,0.0,0.0,0.0,0.0,0.0,0.0,0.0],[0.0,0.0,0.0,0.0,0.0,0.0,0.0,0.0,0.0,0.0,0.0,0.0,0.0,0.0,0.0,0.0,0.0,0.0,0.0,0.0,0.0,0.0,0.0,0.0,0.0,0.0,0.0,0.0,0.0,0.0,0.0,0.0,0.0,0.0,0.0,0.0,0.0,0.0,0.0,0.0,0.0,0.0,0.0,0.0,0.0,0.0,0.0,0.0,0.0,0.0,0.0,0.0,0.0,0.0,0.0,0.0,0.0,0.0,0.0,0.0,0.0,0.0,0.0,0.0,0.0,0.0,0.0,0.0,0.0,0.0,0.0,0.0,0.0,0.0,0.0,0.0,0.0,0.0,0.0,0.0,0.0,0.0,0.0,0.0,0.0,0.0,0.0,0.0,0.0,0.0,0.0,0.0,0.0,0.0,1.0,1.0,1.0,1.0,1.0,1.0,1.0,1.0,1.0,0.0,0.0,0.0,0.0,0.0,0.0,0.0,0.0,0.0,0.0,0.0,0.0,0.0,0.0,0.0,0.0,0.0,0.0,0.0,0.0,0.0,0.0,0.0,0.0,0.0,0.0,0.0,0.0,0.0,0.0,0.0,0.0,0.0,0.0,0.0,0.0,0.0,0.0,0.0,0.0,0.0,0.0,0.0,0.0,0.0,0.0,0.0,0.0,0.0,0.0,0.0,0.0,0.0,0.0,0.0,0.0,0.0,0.0,0.0,0.0,0.0,0.0,0.0,0.0,0.0,0.0,0.0,0.0,0.0,0.0,0.0,0.0,0.0,0.0,0.0,0.0,0.0,0.0,0.0,0.0,0.0,0.0,0.0,0.0,0.0,0.0,0.0,0.0,0.0,0.0,0.0,0.0,0.0,0.0,0.0,0.0,0.0,0.0,0.0,0.0,0.0,0.0,0.0,0.0,0.0,0.0,0.0,0.0,0.0,0.0,0.0,0.0,0.0,0.0,0.0,0.0,0.0,0.0,0.0,0.0,0.0,0.0,0.0,0.0,0.0,0.0,0.0,0.0,0.0,0.0,0.0,0.0,0.0,0.0,0.0,0.0,0.0,0.0,0.0,0.0,0.0,0.0,0.0,0.0],[0.0,0.0,0.0,0.0,0.0,0.0,0.0,0.0,0.0,0.6,0.0,0.0,0.0,0.0,0.0,0.0,0.0,0.0,0.0,0.0,0.0,0.0,0.0,0.0,0.0,0.0,0.0,0.0,0.0,0.0,0.0,0.0,0.0,0.0,0.0,0.0,0.0,0.0,0.0,0.0,0.0,0.0,0.0,0.0,0.0,0.0,0.0,0.0,0.0,0.0,0.0,0.0,0.0,0.0,0.0,0.0,0.0,0.0,0.0,0.0,0.0,0.0,0.0,0.0,0.03,0.0,0.0,0.0,0.0,0.0,0.0,0.0,0.98,0.0,0.0,0.0,0.0,0.0,0.0,0.0,0.0,0.0,0.0,0.0,0.0,0.0,0.0,0.0,0.0,0.0,0.0,0.0,0.0,0.0,0.0,1.0,1.0,1.0,1.0,1.0,1.0,1.0,1.0,1.0,0.0,0.0,0.0,0.0,0.0,0.0,0.0,0.0,0.0,0.0,0.0,0.0,0.0,0.0,0.0,0.0,0.0,0.0,0.0,0.0,0.0,0.0,0.0,0.0,0.0,0.0,0.0,0.0,0.0,0.0,0.0,0.0,0.0,0.0,0.0,0.0,0.0,0.0,0.0,0.0,0.0,0.0,0.0,0.0,0.0,0.0,0.0,0.0,0.0,0.0,0.0,0.0,0.0,0.0,0.0,0.0,0.0,0.0,0.0,0.0,0.0,0.0,0.0,0.0,0.0,0.0,1.0,1.0,1.0,1.0,1.0,1.0,1.0,0.76,0.99,0.0,0.0,0.0,0.0,0.0,0.0,0.0,0.0,0.0,0.0,0.0,0.0,0.0,0.0,0.0,0.0,0.0,0.98,0.49,0.0,0.0,0.02,0.0,0.0,0.0,0.0,0.0,0.0,1.0,1.0,1.0,1.0,1.0,1.0,1.0,1.0,1.0,1.0,1.0,0.0,0.0,0.0,0.0,0.0,0.0,0.0,0.0,0.0,0.0,0.0,0.0,0.0,0.0,0.0,0.0,0.0,0.0,0.0,0.0,0.0,0.0,0.0,0.0,0.0,0.0,0.0,0.0,0.0],[0.0,0.0,0.0,0.0,0.0,0.0,0.0,0.05,0.0,1.0,0.0,0.0,0.0,0.0,0.0,0.0,0.0,0.0,0.0,0.0,0.0,0.0,0.0,0.0,0.0,0.0,0.0,0.0,0.0,0.0,0.0,0.0,0.0,0.0,0.0,0.0,0.0,0.0,0.0,0.0,0.0,0.0,0.0,0.0,0.0,0.0,0.0,0.0,0.0,0.0,0.0,0.0,0.0,0.0,0.0,0.0,0.0,0.0,0.0,0.0,0.0,0.0,0.0,0.0,0.0,0.0,0.0,0.0,0.0,0.0,0.0,0.0,0.97,0.0,0.0,0.0,0.0,0.0,1.0,0.0,0.76,0.0,0.0,0.0,0.0,0.0,0.0,0.0,0.0,0.0,0.0,0.0,0.0,0.0,0.0,0.0,1.0,1.0,1.0,1.0,1.0,1.0,1.0,1.0,1.0,0.0,0.0,0.0,0.0,1.0,0.0,1.0,0.0,0.0,0.0,0.0,0.0,0.0,0.0,0.0,0.0,0.0,0.0,0.0,0.0,0.0,0.0,0.0,0.0,0.0,0.0,0.0,0.0,0.0,0.0,0.0,0.0,0.0,0.0,0.0,0.0,0.0,0.0,0.0,0.0,0.0,0.0,0.0,0.0,0.0,0.0,0.0,0.0,0.0,0.0,0.0,0.0,0.0,0.0,0.0,0.0,0.0,0.0,0.0,0.0,0.0,0.0,0.0,0.0,0.0,0.12,0.99,0.99,1.0,0.0,0.0,0.0,0.0,0.0,0.0,0.0,0.0,0.0,0.0,0.0,0.0,0.0,0.0,0.0,0.0,0.0,0.0,0.0,0.0,0.0,0.0,0.0,0.0,0.0,0.0,0.0,0.0,0.0,0.0,0.0,0.0,0.0,0.0,0.0,0.0,0.0,0.01,0.03,0.43,1.0,1.0,1.0,1.0,0.0,0.0,0.0,0.0,0.0,0.0,0.0,0.0,0.0,0.0,0.0,0.0,0.0,0.0,0.0,0.0,0.0,0.0,0.0,0.0,0.0,0.0,0.0,0.0,0.0,0.0,0.0,0.0,0.0],[0.0,0.0,0.0,0.0,0.0,0.0,0.0,0.0,0.0,0.0,0.0,0.0,0.0,0.0,0.0,0.0,0.0,0.0,0.0,0.0,0.0,0.0,0.0,0.0,0.0,0.0,0.0,0.0,0.0,0.0,0.0,0.0,0.0,0.0,0.0,0.0,0.0,0.0,0.0,0.0,0.0,0.0,0.0,0.0,0.0,0.0,0.0,0.0,0.0,0.0,0.0,0.0,0.0,0.0,0.0,0.0,0.0,0.0,0.0,0.0,0.0,0.0,0.0,0.0,0.0,0.0,0.0,0.0,0.0,0.0,0.0,0.0,0.0,0.0,0.0,0.0,0.0,0.0,0.0,0.0,0.0,0.0,0.0,0.0,0.0,0.0,0.0,0.0,0.0,0.0,0.0,0.0,0.0,0.0,0.0,0.0,0.0,1.0,1.0,1.0,1.0,1.0,1.0,0.79,1.0,0.85,1.0,1.0,0.01,1.0,0.0,0.0,0.0,0.0,0.0,0.0,0.0,0.0,0.0,0.0,0.0,0.0,0.0,0.0,0.0,0.0,0.0,0.0,0.0,0.0,0.0,0.0,0.0,0.0,0.0,0.0,0.0,0.0,0.0,0.0,0.0,0.0,0.0,0.0,0.0,0.0,0.0,0.0,0.0,0.0,0.0,0.0,0.0,0.0,0.0,0.0,0.0,0.0,0.0,0.0,0.0,0.0,0.0,0.0,0.0,0.0,0.0,0.0,0.0,0.0,0.0,0.0,0.0,0.0,0.0,0.0,0.0,0.0,0.0,0.0,0.0,0.0,0.0,0.0,0.0,0.0,0.0,0.0,0.0,0.0,0.0,0.0,0.0,0.0,0.0,0.0,0.0,0.0,0.0,0.0,0.0,0.0,0.0,0.0,0.0,0.0,0.0,0.0,0.0,0.0,0.0,0.0,0.0,0.0,0.0,0.0,0.0,0.0,0.0,0.0,0.0,0.0,0.0,0.0,0.0,0.0,0.0,0.0,0.0,0.0,0.0,0.0,0.0,0.0,0.0,0.0,0.0,0.0,0.0,0.0,0.0,0.0,0.0,0.0,0.0,0.0,0.0],[0.0,0.0,0.0,0.0,0.0,0.0,0.0,0.0,0.0,0.0,0.0,0.0,0.0,0.0,0.0,0.0,0.0,0.0,0.0,0.0,0.0,0.0,0.0,0.0,0.0,0.0,0.0,0.0,0.0,0.0,0.0,0.0,0.0,0.0,0.0,0.0,0.0,0.0,0.0,0.0,0.0,0.0,0.0,0.0,0.0,0.0,0.0,0.0,0.0,0.0,0.0,0.0,0.0,0.0,0.0,0.0,0.0,0.0,0.0,0.0,0.0,0.0,0.0,0.0,0.0,0.0,0.0,0.0,0.0,0.09,0.0,0.0,0.0,0.0,0.0,0.0,0.0,0.0,0.0,0.0,0.0,0.0,0.0,0.0,0.0,0.0,0.0,0.0,0.0,0.0,0.0,0.0,0.0,0.0,0.0,0.0,0.0,0.0,1.0,1.0,1.0,1.0,1.0,1.0,1.0,0.98,0.0,0.0,0.0,0.0,0.0,0.0,0.0,0.0,0.0,0.0,0.0,0.0,0.0,0.0,0.0,0.0,0.0,0.0,0.0,0.0,0.0,0.0,0.0,0.0,0.0,0.0,0.0,0.0,0.0,0.0,0.0,0.0,0.0,0.0,0.0,0.0,0.0,0.0,0.0,0.0,0.0,0.0,0.0,0.0,0.0,0.0,0.0,0.0,0.0,0.0,0.0,0.0,0.0,0.0,0.0,0.0,0.0,0.0,0.0,0.0,0.0,0.0,0.0,0.0,0.0,0.0,0.0,0.01,0.0,0.0,0.0,0.0,0.0,0.0,0.0,0.0,0.0,0.0,0.0,0.0,0.0,0.0,0.0,0.0,0.0,0.0,0.0,0.0,0.0,0.0,0.0,0.0,0.0,0.0,0.0,0.0,0.0,0.0,0.0,0.0,0.0,0.0,0.0,0.0,0.0,0.0,0.09,0.99,0.99,1.0,0.98,0.04,0.0,0.0,0.0,0.0,0.0,0.0,0.0,0.0,0.0,0.0,0.0,0.0,0.0,0.0,0.0,0.0,0.0,0.0,0.0,0.0,0.0,0.0,0.0,0.0,0.0,0.0,0.0,0.0,0.0],[0.0,0.0,0.0,0.0,0.0,0.0,0.0,0.0,0.0,0.0,0.0,0.0,0.0,0.0,0.0,0.0,0.0,0.0,0.0,0.0,0.0,0.0,0.0,0.0,0.0,0.0,0.0,0.0,0.0,0.0,0.0,0.0,0.0,0.0,0.0,0.0,0.0,0.0,0.0,0.0,0.0,0.0,0.0,0.0,0.0,0.0,0.0,0.0,0.0,0.0,0.0,0.0,0.0,0.0,0.0,0.0,0.0,0.0,0.0,0.0,0.0,0.0,0.0,0.0,0.0,0.0,0.0,0.0,0.0,1.0,0.33,0.0,1.0,1.0,0.0,0.0,0.0,0.0,0.0,0.0,0.0,0.0,0.0,0.0,0.0,0.0,0.0,0.0,0.0,0.0,0.0,0.0,0.0,0.0,0.0,0.0,0.0,0.0,0.0,1.0,1.0,0.79,1.0,1.0,1.0,0.99,0.0,0.0,0.0,0.0,0.0,0.0,0.0,0.0,0.0,0.0,0.0,0.0,0.0,0.0,0.0,0.0,0.0,0.0,0.0,0.0,0.0,0.0,0.0,0.0,0.0,0.0,0.0,0.0,0.0,0.0,0.0,0.0,0.0,0.0,0.0,0.0,0.0,0.0,0.0,0.0,0.0,0.0,0.0,0.0,0.0,0.0,0.0,0.0,0.0,0.0,0.0,0.0,0.0,0.0,0.0,0.0,0.0,0.0,0.0,0.0,0.0,0.0,0.0,0.0,0.0,0.0,1.0,1.0,0.95,0.0,0.0,0.0,0.0,0.0,0.0,0.0,0.0,0.0,0.0,0.0,0.0,0.0,0.0,0.0,0.0,0.0,0.0,0.0,0.0,0.0,0.0,0.0,0.0,0.0,0.0,0.0,0.0,0.0,0.0,0.0,0.0,0.0,0.0,0.0,0.0,0.98,1.0,1.0,1.0,1.0,1.0,1.0,0.0,0.0,0.0,0.0,0.0,0.0,0.0,0.0,0.0,0.0,0.0,0.0,0.0,0.0,0.0,0.0,0.0,0.0,0.0,0.0,0.0,0.0,0.0,0.0,0.0,0.0,0.0,0.0,0.0],[0.0,0.0,0.0,0.0,0.0,0.0,0.0,0.0,0.0,0.0,0.0,0.0,0.0,0.0,0.0,0.0,0.0,0.0,0.0,0.0,0.0,0.0,0.0,0.0,0.0,0.0,0.0,0.0,0.0,0.0,0.0,0.0,0.0,0.0,0.0,0.0,0.0,0.0,0.0,0.0,0.0,0.0,0.0,0.0,0.0,0.0,0.0,0.0,0.0,0.0,0.0,0.0,0.0,0.0,0.0,0.0,0.0,0.0,0.0,0.0,0.0,0.0,0.0,0.0,0.0,0.0,0.0,0.0,0.0,0.0,0.0,0.0,0.03,1.0,0.0,0.2,0.0,0.0,0.0,0.0,0.0,0.0,0.0,0.0,0.0,0.0,0.0,0.0,0.0,0.0,0.0,0.0,0.0,0.0,0.0,0.0,0.0,0.0,0.0,0.0,1.0,1.0,1.0,1.0,1.0,1.0,1.0,0.0,0.01,1.0,0.0,0.0,0.0,0.0,0.0,0.0,0.0,0.0,0.0,0.0,0.0,0.0,0.0,0.0,0.0,0.0,0.0,0.0,0.0,0.0,0.0,0.0,0.0,0.0,0.0,0.0,0.0,0.0,0.0,0.0,0.0,0.0,0.0,0.0,0.0,0.0,0.0,0.0,0.0,0.0,0.0,0.0,0.0,0.0,0.0,0.0,0.0,0.0,0.0,0.0,0.0,0.0,0.0,0.0,0.0,0.0,0.0,0.0,0.0,0.0,0.0,0.0,0.0,0.0,0.0,0.0,0.0,0.0,0.0,0.0,0.0,0.0,0.0,0.0,0.0,0.0,0.0,0.0,0.0,0.0,0.0,0.0,0.0,0.0,0.0,0.0,0.0,0.0,0.0,0.0,0.0,0.0,0.0,0.0,0.0,0.0,0.0,0.0,0.0,0.0,0.0,0.0,0.0,0.0,0.0,0.03,0.1,0.0,0.0,0.0,0.0,0.0,0.0,0.0,0.0,0.0,0.0,0.0,0.0,0.0,0.0,0.0,0.0,0.0,0.0,0.0,0.0,0.0,0.0,0.0,0.0,0.0,0.0,0.0,0.0,0.0,0.0],[0.0,0.0,0.0,0.0,0.0,0.0,0.0,0.0,0.0,0.0,0.0,0.0,0.0,0.0,0.0,0.0,0.0,0.0,0.0,0.0,0.0,0.0,0.0,0.0,0.0,0.0,0.0,0.0,0.0,0.0,0.0,0.0,0.0,0.0,0.0,0.0,0.0,0.0,0.0,0.0,0.0,0.0,0.0,0.0,0.0,0.0,0.0,0.0,0.0,0.0,0.0,0.0,0.0,0.0,0.0,0.0,0.0,0.0,0.0,0.0,0.0,0.0,0.0,0.0,0.0,0.0,0.0,0.0,0.0,0.0,0.0,0.0,0.0,0.07,0.0,0.0,0.0,0.0,0.0,0.0,0.0,0.0,0.0,0.0,0.0,0.0,0.0,0.0,0.0,0.0,0.0,0.0,0.0,0.0,0.0,0.0,0.0,0.0,0.0,0.0,0.0,0.85,0.98,0.99,1.0,1.0,1.0,0.0,0.0,0.0,0.0,0.0,0.0,0.0,0.0,0.0,0.0,0.0,0.0,0.0,0.0,0.0,0.0,0.0,0.0,0.0,0.0,0.0,0.0,0.0,0.0,0.0,0.0,0.0,0.0,0.0,0.0,0.0,0.0,0.0,0.0,0.0,0.0,0.0,0.0,0.0,0.0,0.0,0.0,0.0,0.0,0.0,0.0,0.0,0.0,0.0,0.0,0.0,0.0,0.0,0.0,0.0,0.0,0.0,0.0,0.0,0.0,0.0,0.0,0.0,0.0,0.0,0.0,0.0,0.0,0.0,0.0,0.0,0.0,0.0,0.0,0.0,0.0,0.0,0.0,0.0,0.0,0.0,0.0,0.0,0.0,0.0,0.0,0.0,0.0,0.0,0.0,0.0,0.0,0.0,0.0,0.0,0.0,0.0,0.0,0.0,0.0,0.0,0.0,0.0,0.0,0.0,0.0,0.0,0.0,0.0,0.0,0.0,0.0,0.0,0.0,0.0,0.0,0.0,0.0,0.0,0.0,0.0,0.0,0.0,0.0,0.0,0.0,0.0,0.0,0.0,0.0,0.0,0.0,0.0,0.0,0.0,0.0,0.0,0.0,0.0,0.0],[0.0,0.0,0.0,0.0,0.0,0.0,0.0,0.0,0.0,0.0,0.0,0.0,0.0,0.0,0.0,0.0,0.0,0.0,0.0,0.0,0.0,0.0,0.0,0.0,0.0,0.0,0.0,0.0,0.0,0.0,0.0,0.0,0.0,0.0,0.0,0.0,0.0,0.0,0.0,0.0,0.0,0.0,0.0,0.0,0.0,0.0,0.0,0.0,0.0,0.0,0.0,0.0,0.0,0.0,0.0,0.0,0.0,0.0,0.0,0.0,0.0,0.0,0.0,0.0,0.0,0.0,0.0,0.0,0.0,0.0,0.0,0.0,0.0,0.0,0.0,0.0,0.0,0.0,0.0,0.0,0.0,0.0,0.0,0.0,0.0,0.0,0.0,0.0,0.0,0.0,0.0,0.0,0.0,0.0,0.0,0.0,0.0,0.0,0.0,0.0,0.0,1.0,0.0,0.0,1.0,1.0,1.0,1.0,1.0,1.0,0.0,0.0,0.0,0.0,0.0,0.0,0.0,0.0,0.0,0.0,0.0,0.0,0.0,0.0,0.0,0.0,0.0,0.0,0.0,0.0,0.0,0.0,0.0,0.0,0.0,0.0,0.0,0.0,0.0,0.0,0.0,0.0,0.0,0.0,0.0,0.0,0.0,0.0,0.0,0.0,0.0,0.0,0.0,0.0,0.0,0.0,0.0,0.0,0.0,0.0,0.0,0.0,0.0,0.0,0.0,0.0,0.0,0.0,0.0,0.0,0.0,0.0,0.0,0.0,0.0,0.0,0.0,0.0,0.0,0.0,0.0,0.0,0.0,0.0,0.0,0.0,0.0,0.0,0.0,0.0,0.0,0.0,0.0,0.0,0.0,0.0,0.0,0.0,0.0,0.0,0.0,0.0,0.0,0.0,0.0,0.0,0.0,0.0,0.0,0.0,0.0,0.0,0.0,0.0,0.0,0.0,0.0,0.0,0.0,0.0,0.0,0.0,0.0,0.0,0.0,0.0,0.0,0.0,0.0,0.0,0.0,0.0,0.0,0.0,0.0,0.0,0.0,0.0,0.0,0.0,0.0,0.0,0.0,0.0,0.0,0.0,0.0],[0.0,0.0,0.0,0.0,0.0,0.0,0.0,0.0,0.0,0.0,0.0,0.0,0.0,0.0,0.0,0.0,0.0,0.0,0.0,0.0,0.0,0.0,0.0,0.0,0.0,0.0,0.0,0.0,0.0,0.0,0.0,0.0,0.0,0.0,0.0,0.0,0.0,0.0,0.0,0.0,0.0,0.0,0.0,0.0,0.0,0.0,0.0,0.0,0.0,0.0,0.0,0.0,0.0,0.0,0.0,0.0,0.0,0.0,0.0,0.0,0.0,0.0,0.0,0.0,0.0,0.0,0.0,0.0,0.0,0.0,0.0,0.0,0.0,0.0,0.0,0.0,0.0,0.0,0.0,0.0,0.0,0.0,0.0,0.0,0.0,0.0,0.0,0.0,0.0,0.0,0.0,0.0,0.0,0.0,0.0,0.0,0.0,0.0,0.0,0.0,0.0,1.0,0.0,0.0,0.0,0.0,1.0,1.0,1.0,0.86,0.0,0.0,0.0,0.0,0.0,0.0,0.0,0.0,0.0,0.0,0.0,0.0,0.0,0.0,0.0,0.0,0.0,0.0,0.0,0.0,0.0,0.0,0.0,0.0,0.0,0.0,0.0,0.01,0.0,0.0,0.0,0.0,0.0,0.0,0.0,0.0,0.0,0.0,0.0,0.0,0.0,0.0,0.0,0.0,0.0,0.0,0.0,0.0,0.0,0.0,0.0,0.0,0.0,0.0,0.0,0.0,0.0,0.0,0.0,0.0,0.0,0.0,0.0,0.0,0.0,0.0,0.0,0.0,0.0,0.0,0.0,0.0,0.0,0.0,0.0,0.0,0.0,0.0,0.0,0.0,0.0,0.0,0.0,0.0,0.0,0.0,0.0,0.0,0.0,0.0,0.0,0.0,0.0,0.0,0.0,0.0,0.0,0.0,0.0,0.0,0.0,0.0,0.0,0.0,0.0,0.0,0.0,0.0,0.0,0.0,0.0,0.0,0.0,0.0,0.0,0.0,0.0,0.0,0.0,0.0,0.0,0.0,0.0,0.0,0.0,0.0,0.0,0.0,0.0,0.0,0.0,0.0,0.0,0.0,0.0,0.0,0.0],[0.0,0.0,0.0,0.0,0.0,0.0,0.0,0.0,0.0,0.0,0.0,0.0,0.0,0.0,0.0,0.0,0.0,0.0,0.0,0.0,0.0,0.0,0.0,0.0,0.0,0.0,0.0,0.0,0.0,0.0,0.0,0.0,0.0,0.0,0.0,0.0,0.0,0.0,0.0,0.0,0.0,0.0,0.0,0.0,0.0,0.0,0.0,0.0,0.0,0.0,0.0,0.0,0.0,0.0,0.0,0.0,0.0,0.0,0.0,0.0,0.0,0.0,0.0,0.0,0.0,0.0,0.0,0.0,0.0,0.0,0.0,0.0,0.0,0.0,0.0,0.0,0.0,0.0,0.0,0.0,0.0,0.0,0.0,0.0,0.0,0.0,0.0,0.0,0.0,0.0,0.0,0.0,0.0,0.0,0.0,0.0,0.0,0.0,0.0,0.0,0.0,0.01,0.0,0.0,0.01,0.0,1.0,1.0,1.0,1.0,0.11,0.0,0.0,0.0,0.0,0.0,0.0,0.0,0.0,0.0,0.0,0.0,0.0,0.0,0.0,0.0,0.0,0.0,0.0,0.0,0.0,0.0,0.0,0.0,0.0,0.0,0.0,0.01,0.02,0.0,0.0,0.0,0.0,0.0,0.0,0.0,0.0,0.0,0.0,0.0,0.0,0.0,0.0,0.0,0.0,0.0,0.0,0.0,0.0,0.0,0.0,0.0,0.0,0.0,0.0,0.0,0.97,0.0,0.0,0.14,0.0,0.0,0.0,0.0,0.0,0.0,0.0,0.0,0.0,0.0,0.0,0.0,0.0,0.0,0.0,0.0,0.0,0.0,0.0,0.0,0.0,0.0,0.0,0.0,0.0,0.0,0.0,0.0,0.0,0.0,0.0,0.0,0.0,0.0,0.0,0.0,0.0,0.0,0.0,0.0,0.0,0.0,0.0,0.0,0.0,0.0,0.0,0.0,0.0,0.0,0.0,0.0,0.0,0.0,0.0,0.0,0.0,0.0,0.0,0.0,0.0,0.0,0.0,0.0,0.0,0.0,0.0,0.0,0.0,0.0,0.0,0.0,0.0,0.0,0.0,0.0,0.0],[0.0,0.0,0.0,0.0,0.0,0.0,0.0,0.0,0.0,0.0,0.0,0.0,0.0,0.0,0.0,0.0,0.0,0.0,0.0,0.0,0.0,0.0,0.0,0.0,0.0,0.0,0.0,0.0,0.0,0.0,0.0,0.0,0.0,0.0,0.0,0.0,0.0,0.0,0.0,0.0,0.0,0.0,0.0,0.0,0.0,0.0,0.0,0.0,0.0,0.0,0.0,0.0,0.0,0.0,0.0,0.0,0.0,0.0,0.0,0.0,0.0,0.0,0.0,0.0,0.0,0.0,0.0,0.0,0.0,0.0,0.0,0.0,0.0,0.0,0.0,0.0,0.0,1.0,1.0,0.0,0.0,0.0,0.0,0.0,0.0,0.0,0.0,0.0,0.0,0.0,0.0,0.0,0.0,0.0,0.0,0.0,0.0,0.01,0.0,0.0,1.0,1.0,0.0,0.0,1.0,0.0,1.0,0.86,1.0,1.0,1.0,1.0,0.0,0.0,0.0,0.0,0.0,0.0,0.0,0.0,0.0,0.0,0.0,0.0,0.0,0.0,0.0,0.0,0.0,0.0,0.0,0.0,0.0,0.0,0.0,0.0,0.0,0.0,0.0,0.0,0.0,0.0,0.0,0.0,0.0,0.0,0.0,0.0,0.0,0.0,0.0,0.0,0.0,0.0,0.0,0.0,0.0,0.0,0.0,0.0,0.0,0.0,0.0,0.0,0.0,0.0,0.49,0.0,0.0,0.0,0.0,0.0,0.0,0.0,0.0,0.0,0.0,0.0,0.0,0.0,0.0,0.0,0.0,0.0,0.0,0.0,0.0,0.0,0.0,0.0,0.0,0.0,0.0,0.0,0.0,0.0,0.0,0.0,0.0,0.0,0.0,0.0,0.0,0.0,0.0,0.0,0.0,0.0,0.0,0.0,0.0,0.0,0.0,0.0,0.0,0.0,0.0,0.0,0.0,0.0,0.0,0.0,0.0,0.0,0.0,0.0,0.0,0.0,0.0,0.0,0.0,0.0,0.0,0.0,0.0,0.0,0.0,0.0,0.0,0.0,0.0,0.0,0.0,0.0,0.0,0.0,0.0],[0.0,0.0,0.0,0.0,0.0,0.0,0.0,0.0,0.0,0.0,0.0,0.0,0.0,0.0,0.0,0.0,0.0,0.0,0.0,0.0,0.0,0.0,0.0,0.0,0.0,0.0,0.0,0.0,0.0,0.0,0.0,0.0,0.0,0.0,0.0,0.0,0.0,0.0,0.0,0.0,0.0,0.0,0.0,0.0,0.0,0.0,0.0,0.0,0.0,0.0,0.0,0.0,0.0,0.0,0.0,0.0,0.0,0.0,0.0,0.0,0.0,0.0,0.0,0.0,0.0,0.0,0.0,0.0,0.0,0.0,0.0,0.0,0.0,0.0,0.0,0.0,1.0,1.0,1.0,0.0,0.0,0.0,0.0,0.0,0.0,0.0,0.0,0.0,0.0,0.0,0.0,0.0,0.0,0.0,0.0,0.0,0.0,0.0,0.0,0.0,0.0,0.0,0.0,0.0,0.0,0.0,0.0,0.0,0.11,1.0,1.0,1.0,0.1,0.0,0.0,0.0,0.0,0.0,0.0,0.0,0.0,0.0,0.0,0.0,0.0,0.0,0.0,0.0,0.0,0.0,0.0,0.0,0.0,0.0,0.0,0.0,0.0,0.0,0.0,0.02,0.0,0.0,0.0,0.0,0.0,0.0,0.0,0.0,0.0,0.0,0.0,0.0,0.0,0.0,0.0,0.0,0.0,0.0,0.0,1.0,0.0,0.0,1.0,1.0,0.0,0.89,1.0,0.0,0.0,0.0,0.0,0.0,0.0,0.0,0.0,0.0,0.0,0.0,0.0,0.0,0.0,0.0,0.0,0.0,0.0,0.0,0.0,0.0,0.0,0.0,0.0,0.0,0.0,0.0,0.0,0.0,0.0,0.0,0.0,0.0,0.0,0.0,0.0,0.0,0.0,0.0,0.0,0.0,0.0,0.0,0.0,0.0,0.0,0.0,0.0,0.0,0.0,0.0,0.0,0.0,0.0,0.0,0.0,0.0,0.0,0.0,0.0,0.0,0.0,0.0,0.0,0.0,0.0,0.0,0.0,0.0,0.0,0.0,0.0,0.0,0.0,0.0,0.0,0.0,0.0,0.0,0.0],[0.0,0.0,0.0,0.0,0.0,0.0,0.0,0.0,0.0,0.0,0.0,0.0,0.0,0.0,0.0,0.0,0.0,0.0,0.0,0.0,0.0,0.0,0.0,0.0,0.0,0.0,0.0,0.0,0.0,0.0,0.0,0.0,0.0,0.0,0.0,0.0,0.0,0.0,0.0,0.0,0.0,0.0,0.0,0.0,0.0,0.0,0.0,0.0,0.0,0.0,0.0,0.0,0.0,0.0,0.0,0.0,0.0,0.0,0.0,0.0,0.0,0.0,0.0,0.0,0.0,0.0,0.0,0.0,0.0,0.0,0.0,0.0,0.0,0.0,0.0,0.0,0.0,1.0,1.0,0.97,1.0,0.0,0.0,0.0,0.0,0.0,0.0,0.0,0.0,0.0,0.0,0.0,0.0,0.0,0.0,0.0,0.0,0.99,0.0,0.0,1.0,0.0,0.0,0.0,0.0,0.0,0.0,0.0,0.0,1.0,1.0,1.0,1.0,1.0,0.0,0.0,0.0,0.0,0.0,0.0,0.0,0.0,0.0,0.0,0.0,0.0,0.0,0.0,0.0,0.0,0.0,0.0,0.0,0.0,0.0,0.0,0.0,1.0,0.0,1.0,0.03,0.0,0.0,0.0,0.0,0.0,0.0,0.0,0.0,0.0,0.0,0.0,0.0,0.0,0.0,0.0,0.0,0.0,0.0,1.0,0.0,0.0,1.0,0.0,0.0,0.0,0.0,0.0,0.0,0.0,0.0,0.0,0.0,0.0,0.0,0.0,0.0,0.0,0.0,0.0,0.0,0.0,0.0,0.0,0.0,0.0,0.0,0.0,0.0,0.0,0.0,0.0,0.0,0.0,0.0,0.0,0.0,0.0,0.0,0.0,0.0,0.0,0.0,0.0,0.0,0.0,0.0,0.0,0.0,0.0,0.0,0.0,0.0,0.0,0.0,0.0,0.0,0.0,0.0,0.0,0.0,0.0,0.0,0.0,0.0,0.0,0.0,0.0,0.0,0.0,0.0,0.0,0.0,0.0,0.0,0.0,0.0,0.0,0.0,0.0,0.0,0.0,0.0,0.0,0.0,0.0,0.0],[0.0,0.0,0.0,0.0,0.0,0.0,0.0,0.0,0.0,0.0,0.0,0.0,0.0,0.0,0.0,0.0,0.0,0.0,0.0,0.0,0.0,0.0,0.0,0.0,0.0,0.0,0.0,0.0,0.0,0.0,0.0,0.0,0.0,0.0,0.0,0.0,0.0,0.0,0.0,0.0,0.0,0.0,0.0,0.0,0.0,0.0,0.0,0.0,0.0,0.0,0.0,0.0,0.0,0.0,0.0,0.0,0.0,0.0,0.0,0.0,0.0,0.0,0.0,0.0,0.0,0.0,0.0,0.0,0.0,0.0,0.0,0.0,0.0,0.0,0.0,0.0,0.0,0.01,0.96,1.0,1.0,0.0,0.0,0.0,0.0,0.0,0.0,0.0,0.0,0.0,0.0,0.0,0.0,0.0,0.0,0.0,0.0,0.0,0.0,0.0,0.0,0.0,0.0,0.0,0.0,0.0,0.0,0.0,0.0,0.0,0.1,1.0,1.0,1.0,1.0,0.0,0.0,0.0,0.0,0.0,0.0,0.0,0.0,0.0,0.0,0.0,0.0,0.0,0.0,0.0,0.0,0.0,0.0,0.0,0.0,0.0,0.0,0.0,0.0,1.0,1.0,1.0,1.0,0.0,0.0,0.0,0.0,0.0,0.0,0.0,0.0,0.0,0.0,0.0,0.0,1.0,0.0,0.0,1.0,1.0,0.0,0.0,1.0,0.0,0.0,0.0,0.0,0.0,0.0,0.0,0.0,0.0,0.0,0.0,0.0,0.0,0.0,0.0,0.0,0.0,0.0,0.0,0.0,0.0,0.0,0.0,0.0,0.0,0.0,0.0,0.0,0.0,0.0,0.0,0.0,0.0,0.0,0.0,0.0,0.0,0.0,0.0,0.0,0.0,0.0,0.0,0.0,0.0,0.0,0.0,0.0,0.0,0.0,0.0,0.0,0.0,0.0,0.0,0.0,0.0,0.0,0.0,0.0,0.0,0.0,0.0,0.0,0.0,0.0,0.0,0.0,0.0,0.0,0.0,0.0,0.0,0.0,0.0,0.0,0.0,0.0,0.0,0.0,0.0,0.0,0.0,0.0],[0.0,0.0,0.0,0.0,0.0,0.0,0.0,0.0,0.0,0.0,0.0,0.0,0.0,0.0,0.0,0.0,0.0,0.0,0.0,0.0,0.0,0.0,0.0,0.0,0.0,0.0,0.0,0.0,0.0,0.0,0.0,0.0,0.0,0.0,0.0,0.0,0.0,0.0,0.0,0.0,0.0,0.0,0.0,0.0,0.0,0.0,0.0,0.0,0.0,0.0,0.0,0.0,0.0,0.0,0.0,0.0,0.0,0.0,0.0,0.0,0.0,0.0,0.0,0.0,0.0,0.0,0.0,0.0,0.0,0.0,0.0,0.0,0.0,0.0,0.0,0.0,0.0,0.0,0.0,0.01,1.0,0.0,0.97,0.0,0.0,0.0,0.0,0.0,0.0,0.0,0.0,0.0,0.0,1.0,0.0,0.0,0.0,0.0,0.0,0.0,0.0,0.0,0.0,0.0,0.0,0.0,0.0,0.0,0.0,0.0,0.0,1.0,1.0,1.0,1.0,1.0,0.0,0.0,0.0,0.0,0.0,0.0,0.0,0.0,0.0,0.0,0.0,0.0,0.0,0.0,1.0,0.0,0.0,1.0,1.0,0.0,0.0,1.0,0.0,1.0,1.0,1.0,1.0,0.0,0.0,0.0,0.0,0.0,0.0,0.0,0.0,0.0,0.0,0.0,0.0,0.0,0.0,0.0,0.0,0.0,0.0,0.0,0.0,0.0,0.0,0.0,0.0,0.0,0.0,0.0,0.0,0.0,0.0,0.0,0.0,0.0,0.0,0.0,0.0,0.0,0.0,0.0,0.0,0.0,0.0,0.0,0.0,0.0,0.0,0.0,0.0,0.0,0.0,0.0,0.0,0.0,0.0,0.0,0.0,0.0,0.0,0.0,0.0,0.0,0.0,0.0,0.0,0.0,0.0,0.0,0.0,0.0,0.0,0.0,0.0,0.0,0.0,0.0,0.0,0.0,0.0,0.0,0.0,0.0,0.0,0.0,0.0,0.0,0.0,0.0,0.0,0.0,0.0,0.0,0.0,0.0,0.0,0.0,0.0,0.0,0.0,0.0,0.0,0.0,0.0,0.0,0.0],[0.0,0.0,0.0,0.0,0.0,0.0,0.0,0.0,0.0,0.0,0.0,0.0,0.0,0.0,0.0,0.0,0.0,0.0,0.0,1.0,0.0,0.0,0.0,0.0,0.0,0.0,0.0,0.0,0.0,0.0,0.0,0.0,0.0,0.0,0.0,0.0,0.0,0.0,0.0,0.0,0.0,0.0,0.0,0.0,0.0,0.0,0.0,0.0,0.0,0.0,0.0,0.0,0.0,0.0,0.0,0.0,0.0,0.0,0.0,0.0,0.0,0.0,0.0,0.0,0.0,0.0,0.0,0.0,0.0,0.0,0.0,0.0,0.0,0.0,0.0,0.0,0.0,0.0,0.0,1.0,1.0,1.0,1.0,0.0,0.0,0.0,0.0,0.0,0.0,0.0,0.0,0.0,0.0,0.0,0.0,0.0,0.0,0.0,0.0,0.0,0.0,0.0,0.0,0.0,0.0,0.0,0.0,0.0,0.0,0.0,0.0,0.0,1.0,1.0,1.0,1.0,1.0,0.0,0.0,0.0,0.0,0.0,0.0,0.0,0.0,0.0,0.0,0.0,0.0,0.0,0.0,0.0,0.0,0.0,0.0,0.0,0.0,0.0,0.0,0.0,0.0,0.94,1.0,0.99,1.0,0.0,0.0,0.0,0.0,0.0,0.0,0.0,0.0,0.0,0.0,1.0,0.0,0.0,0.0,0.0,0.0,0.0,0.0,0.0,0.0,0.0,0.0,0.0,0.0,0.0,0.0,0.0,0.0,0.0,0.0,0.0,0.0,0.0,0.0,0.0,0.0,0.0,0.0,0.0,0.0,0.0,0.0,0.0,0.0,0.0,0.0,0.0,0.0,0.0,0.0,0.0,0.0,0.0,0.0,0.0,0.0,0.0,0.0,0.0,0.0,0.0,0.0,0.0,0.0,0.0,0.0,0.0,0.0,0.0,0.0,0.0,0.0,0.0,0.0,0.0,0.0,0.0,0.0,0.0,0.0,0.0,0.0,0.0,0.0,0.0,0.0,0.0,0.0,0.0,0.0,0.0,0.0,0.0,0.0,0.0,0.0,0.0,0.0,0.0,0.0,0.0,0.0],[0.0,0.0,0.0,0.0,0.0,0.0,0.0,0.0,0.0,0.0,0.0,0.0,0.0,0.0,0.2,0.0,0.0,0.0,0.0,0.0,0.0,0.0,0.0,0.0,0.0,0.0,0.0,0.0,0.0,0.0,0.0,0.0,0.0,0.0,0.0,0.0,0.0,0.0,0.0,0.0,0.0,0.0,0.0,0.0,0.0,0.0,0.0,0.0,0.0,0.0,0.0,0.0,0.0,0.0,0.0,0.0,0.0,0.0,0.0,0.0,0.0,0.0,0.0,0.0,0.0,0.0,0.0,0.0,0.0,0.0,0.0,0.0,0.0,0.0,0.0,0.0,0.0,0.0,0.0,0.0,0.0,1.0,1.0,1.0,1.0,0.0,0.0,0.0,0.0,0.0,0.03,0.0,0.0,0.0,0.0,0.0,0.0,0.0,0.0,0.0,0.0,0.0,0.0,0.0,0.0,0.0,0.0,0.0,0.0,0.0,0.0,0.0,0.0,1.0,1.0,1.0,1.0,1.0,1.0,0.0,0.0,0.0,0.0,0.0,0.0,0.99,0.0,0.0,0.0,0.0,1.0,0.0,0.0,0.0,0.0,0.0,0.0,0.0,0.0,0.0,0.0,1.0,1.0,1.0,1.0,0.0,0.0,0.0,0.0,0.0,0.0,0.0,0.0,0.0,0.0,0.0,0.0,0.0,0.0,0.0,0.0,0.0,0.0,0.0,0.0,0.0,0.0,0.0,0.0,0.0,0.0,0.0,0.0,0.0,0.0,0.0,0.0,0.0,0.0,0.0,0.0,0.0,0.0,0.0,0.0,0.0,0.0,0.0,0.0,0.0,0.0,0.0,0.0,0.0,0.0,0.0,0.0,0.0,0.0,0.0,0.0,0.0,0.0,0.0,0.0,0.0,0.0,0.0,0.0,0.0,0.0,0.0,0.0,0.0,0.0,0.0,0.0,0.0,0.0,0.0,0.0,0.0,0.0,0.0,0.0,0.0,0.0,0.0,0.0,0.0,0.0,0.0,0.0,0.0,0.0,0.0,0.0,0.0,0.0,0.0,0.0,0.0,0.0,0.0,0.0,0.0,0.0],[0.0,0.0,0.0,0.0,0.0,0.0,0.0,0.0,0.0,0.0,0.0,0.0,0.0,0.0,1.0,1.0,0.0,0.0,0.92,1.0,0.0,0.0,0.0,0.0,0.0,0.0,0.0,0.0,0.0,0.0,0.0,0.0,0.0,0.0,0.0,0.0,0.0,0.0,0.0,0.0,0.0,0.0,0.0,0.0,0.0,0.0,0.0,0.0,0.0,0.0,0.0,0.0,0.0,0.0,0.0,0.0,0.0,0.0,0.0,0.0,0.0,0.0,0.0,0.0,0.0,0.0,0.0,0.0,0.0,0.0,0.0,0.0,0.0,0.0,0.0,0.0,0.0,0.0,0.0,0.0,0.0,1.0,1.0,1.0,1.0,0.0,0.0,0.0,0.0,0.0,0.0,0.0,0.0,0.0,0.0,0.0,0.0,0.0,0.0,0.0,0.0,0.0,0.0,0.0,0.0,0.0,0.0,0.0,0.0,0.0,0.0,0.0,0.0,0.0,1.0,1.0,1.0,1.0,1.0,0.0,0.0,0.0,0.0,0.0,0.0,0.0,0.0,0.0,0.0,0.0,0.0,0.0,0.0,0.0,0.0,0.0,0.0,0.0,0.0,0.0,0.0,0.0,0.0,0.87,1.0,1.0,1.0,0.0,0.0,0.0,0.0,0.0,0.0,0.0,0.0,0.0,0.0,0.0,0.0,0.0,0.0,0.0,0.0,0.0,0.0,0.0,0.0,0.0,0.0,0.0,0.0,0.0,0.0,0.0,0.0,0.0,0.0,0.0,0.0,0.0,0.0,0.0,0.0,0.0,0.0,0.0,0.0,0.0,0.0,0.0,0.0,0.0,0.0,0.0,0.0,0.0,0.0,0.0,0.0,0.0,0.0,0.0,0.0,0.0,0.0,0.0,0.0,0.0,0.0,0.0,0.0,0.0,0.0,0.0,0.0,0.0,0.0,0.0,0.01,0.0,0.0,0.0,0.0,0.03,0.07,0.02,0.0,0.0,0.0,0.01,0.0,0.0,0.0,0.0,0.0,1.0,1.0,0.94,0.99,0.0,1.0,1.0,1.0,1.0,1.0,1.0,0.0],[0.0,0.0,0.0,0.0,0.0,0.0,0.0,0.0,0.0,0.0,0.0,0.0,0.0,0.0,0.98,1.0,0.0,0.0,0.0,0.0,0.0,0.0,0.0,0.0,0.0,0.0,0.0,0.0,0.0,0.0,0.0,0.0,0.0,0.0,0.0,0.0,0.0,0.0,0.0,0.0,0.0,0.0,0.0,0.0,0.0,0.0,0.0,0.0,0.0,0.0,0.0,0.0,0.0,0.0,0.0,0.0,0.0,0.0,0.0,0.0,0.0,0.0,0.0,0.0,0.0,0.0,0.0,0.0,0.0,0.0,0.0,0.0,0.0,0.0,0.0,0.0,0.0,0.0,0.0,0.0,0.0,0.0,0.0,1.0,1.0,1.0,0.55,0.0,0.0,0.0,0.0,0.0,0.0,0.0,0.0,0.0,0.0,0.0,0.0,0.0,0.0,0.0,0.0,0.0,0.0,0.0,0.0,0.0,0.0,0.0,0.0,0.0,0.0,0.0,0.0,1.0,1.0,1.0,1.0,1.0,1.0,0.0,0.03,0.0,0.0,0.0,0.0,0.0,0.0,0.0,0.0,0.0,0.0,0.0,0.0,0.0,0.0,0.0,0.0,0.0,0.0,0.0,0.0,0.0,0.18,1.0,1.0,1.0,0.0,0.0,0.0,0.0,0.0,0.0,0.0,0.0,0.0,0.0,0.0,0.0,0.0,0.0,0.0,0.0,0.0,0.0,0.0,0.0,0.0,0.0,0.0,0.0,0.0,0.0,0.0,0.0,0.0,0.0,0.0,0.0,0.0,0.0,0.0,0.0,0.0,0.0,0.0,0.0,0.0,0.0,0.0,0.0,0.0,0.0,0.0,0.0,0.0,0.0,0.0,0.0,0.0,0.0,0.0,0.0,0.0,0.0,0.0,0.0,0.0,0.0,0.0,0.0,0.0,0.0,0.0,0.0,0.0,0.0,0.0,0.0,0.0,0.0,0.0,0.0,0.0,0.0,0.0,0.0,0.06,1.0,0.0,0.0,0.04,0.0,1.0,1.0,1.0,1.0,1.0,1.0,1.0,1.0,1.0,1.0,1.0,1.0,0.0],[0.0,0.0,0.0,0.0,0.0,0.0,0.0,0.0,0.0,0.0,0.0,0.0,0.0,0.0,0.0,0.0,0.0,0.0,0.0,0.0,0.0,0.0,0.0,0.0,0.0,0.0,0.0,0.0,0.0,0.0,0.0,0.0,0.0,0.0,0.0,0.0,0.0,0.0,0.0,0.0,0.0,0.0,0.0,0.0,0.0,0.0,0.0,0.0,0.0,0.0,0.0,0.0,0.0,0.0,0.0,0.0,0.0,0.0,0.0,0.0,0.0,0.0,0.0,0.0,0.0,0.0,0.0,0.0,0.0,0.0,0.0,0.0,0.0,0.0,0.0,0.0,0.0,0.0,0.0,0.0,0.0,0.0,0.0,0.0,1.0,0.0,0.0,0.0,0.0,0.0,0.0,0.0,0.0,0.0,0.0,0.0,0.0,0.0,0.0,0.0,0.0,0.0,0.0,0.0,0.0,0.0,0.0,0.0,0.0,0.0,0.0,0.0,0.0,0.0,0.0,1.0,1.0,1.0,1.0,1.0,1.0,0.0,0.0,0.09,0.0,0.0,0.0,0.0,0.0,0.0,0.0,0.0,0.0,0.0,0.0,0.0,0.0,0.0,0.0,0.0,0.0,0.0,0.0,1.0,1.0,1.0,0.0,0.0,0.39,0.0,1.0,0.12,0.0,0.0,0.0,0.0,0.0,0.0,0.0,0.0,0.0,0.0,0.0,0.0,0.0,0.0,0.0,0.0,0.0,0.0,0.0,0.0,0.0,0.0,0.0,0.0,0.0,0.0,0.0,0.0,0.0,0.0,0.0,0.0,0.0,0.0,0.0,0.0,0.0,0.0,0.0,0.0,0.0,0.0,0.0,0.0,0.0,0.0,0.0,0.0,0.0,0.0,0.0,0.0,0.0,0.0,0.0,0.0,0.0,0.0,0.0,0.0,0.0,0.0,0.0,0.0,0.0,0.0,0.0,0.0,0.0,0.0,0.0,0.0,0.0,0.0,0.0,0.0,0.0,0.0,0.0,0.0,0.0,0.0,0.0,0.0,0.0,0.0,0.0,0.0,1.0,0.99,1.0,0.0,0.0,0.0,0.0],[0.0,0.0,0.0,0.0,0.0,0.0,0.0,0.0,0.0,0.0,0.0,0.0,0.0,0.0,0.0,0.0,0.0,0.0,0.0,0.0,0.0,0.0,0.0,0.0,0.0,0.0,0.0,0.0,0.0,0.0,0.0,0.0,0.0,0.0,0.0,0.0,0.0,0.0,0.0,0.0,0.0,0.0,0.0,0.0,0.0,0.0,0.0,0.0,0.0,0.0,0.0,0.0,0.0,0.0,0.0,0.0,0.0,0.0,0.0,0.0,0.0,0.0,0.0,0.0,0.0,0.0,0.0,0.0,0.0,0.0,0.0,0.0,0.0,0.0,0.0,0.0,0.0,0.0,0.0,0.0,0.0,0.0,0.0,0.0,0.0,0.0,0.0,0.0,0.0,0.0,0.0,0.0,0.0,0.0,0.0,0.0,0.0,0.0,0.0,0.0,0.0,0.0,0.0,0.0,0.0,0.0,0.0,0.0,0.0,0.0,0.0,0.0,0.0,0.0,0.0,0.0,0.0,1.0,1.0,1.0,1.0,0.03,0.0,0.0,0.0,0.0,0.0,0.0,0.0,0.0,0.0,0.0,0.0,0.0,0.0,0.0,0.0,0.0,0.0,0.0,0.0,0.0,0.0,0.0,0.0,1.0,0.0,1.0,1.0,0.0,0.99,0.0,0.0,0.0,0.0,0.0,0.0,0.0,0.0,0.0,0.0,0.0,0.0,0.0,0.0,0.0,0.0,0.0,0.0,0.0,0.0,0.0,0.0,0.0,0.0,0.0,0.0,0.0,0.0,0.0,0.0,0.0,0.0,0.0,0.0,0.0,0.0,0.0,0.0,0.0,0.0,0.0,0.0,0.0,0.0,0.0,0.0,0.0,0.0,0.0,0.0,0.0,0.0,0.0,0.0,0.0,0.0,0.0,0.0,0.0,0.0,0.0,0.0,0.0,0.0,0.0,0.0,0.0,0.0,0.0,0.0,0.0,0.0,0.0,0.0,0.0,0.0,0.0,0.0,0.0,0.0,0.0,0.0,0.0,0.0,0.0,0.98,1.0,1.0,1.0,1.0,1.0,1.0,1.0,0.0,0.0,0.0],[0.0,0.0,0.0,0.0,0.0,0.0,0.0,0.0,0.0,0.0,0.0,0.0,0.0,0.0,0.0,0.0,0.0,0.0,0.0,0.0,0.0,0.0,0.0,0.0,0.0,0.0,0.0,0.0,0.0,0.0,0.0,0.0,0.0,0.0,0.0,0.0,0.0,0.0,0.0,0.0,0.0,0.0,0.0,0.0,0.0,0.0,0.0,0.0,0.0,0.0,0.0,0.0,0.0,0.0,0.0,0.0,0.0,0.0,0.0,0.0,0.0,0.0,0.0,0.0,0.0,0.0,0.0,0.0,0.0,0.0,0.0,0.0,0.0,0.0,0.0,0.0,0.0,0.0,0.0,0.0,0.0,0.0,0.0,0.23,0.99,1.0,0.0,0.0,0.0,0.0,0.0,0.0,0.0,0.0,0.0,0.0,0.0,0.0,0.0,0.0,0.0,0.0,0.0,0.0,0.0,0.0,0.0,0.0,0.0,0.0,0.0,0.0,0.0,0.0,0.0,0.0,0.0,1.0,1.0,1.0,1.0,1.0,0.99,0.98,0.0,0.0,0.0,0.0,0.0,0.0,0.0,0.0,0.0,0.0,0.0,0.0,0.0,0.0,0.0,0.0,0.0,0.0,0.0,0.0,0.0,0.03,0.0,0.0,0.0,0.0,0.0,0.0,0.0,0.0,0.0,0.0,0.0,0.0,0.0,0.0,0.0,0.0,0.0,0.0,0.0,0.0,0.0,0.0,0.0,0.0,0.0,0.0,0.0,0.0,0.0,0.0,0.0,0.0,0.0,0.0,0.0,0.0,0.0,0.0,0.0,0.0,0.0,0.0,0.0,0.0,0.0,0.0,0.0,0.0,0.0,0.0,0.0,0.0,0.0,0.0,0.0,0.0,0.0,0.0,0.0,0.0,0.0,0.0,0.0,0.0,0.0,0.0,0.0,0.0,0.0,0.0,0.0,0.0,0.0,0.0,0.0,0.0,0.0,0.0,0.0,0.0,0.0,0.0,0.0,0.0,0.0,0.0,0.0,0.0,0.0,0.0,0.96,1.0,1.0,1.0,1.0,1.0,1.0,0.8,0.0,0.0,0.0],[0.0,0.0,0.0,0.0,0.0,0.0,0.0,0.0,0.0,0.0,0.0,0.0,0.0,0.0,0.0,0.0,0.0,0.0,0.0,0.0,0.0,0.0,0.0,0.0,0.0,0.0,0.0,0.0,0.0,0.0,0.0,0.0,0.0,0.0,0.0,0.0,0.0,0.0,0.0,0.0,0.0,0.0,0.0,0.0,0.0,0.0,0.0,0.0,0.0,0.0,0.0,0.0,0.0,0.0,0.0,0.0,0.0,0.0,0.0,0.0,0.0,0.0,0.0,0.0,0.0,0.0,0.0,0.0,0.0,0.0,0.0,0.0,0.0,0.0,0.0,0.0,0.0,0.0,0.0,0.0,0.0,0.0,0.0,0.0,0.0,0.07,0.0,0.0,0.0,0.0,0.0,0.0,0.0,0.0,0.0,0.0,0.0,0.0,0.0,0.0,0.0,0.0,0.0,0.0,0.0,0.0,0.0,0.0,0.0,0.0,0.0,0.0,0.0,0.0,0.0,0.0,0.0,0.0,0.0,0.03,1.0,1.0,1.0,0.94,0.0,0.0,0.0,0.0,0.0,0.0,0.0,0.0,0.0,0.0,0.0,0.0,0.0,0.0,0.0,0.0,0.0,0.0,0.0,0.0,0.0,0.0,0.0,0.0,0.0,0.0,0.0,0.0,0.0,0.0,0.0,0.0,0.0,0.0,0.0,0.0,0.0,0.0,0.0,0.0,0.0,0.0,0.0,0.0,0.0,0.0,0.0,0.0,0.0,0.0,0.0,0.0,0.0,0.0,0.0,0.0,0.0,0.0,0.0,0.0,0.0,0.0,0.0,0.0,0.0,0.0,0.0,0.0,0.0,0.0,0.0,0.0,0.0,0.0,0.0,0.0,0.0,0.0,0.0,0.0,0.0,0.0,0.0,0.0,0.0,0.0,0.0,0.0,0.0,0.0,0.0,0.0,0.0,0.0,0.0,0.0,0.0,0.0,0.0,0.0,0.0,0.0,0.0,0.0,0.0,0.0,0.0,0.0,0.0,0.0,0.0,0.0,0.0,0.0,0.0,0.0,0.0,0.0,0.0,0.0,0.0,0.0,0.0],[0.0,0.0,0.0,0.0,0.0,0.0,0.0,0.0,0.0,0.0,0.0,0.0,0.0,0.0,0.0,0.0,0.0,0.0,0.0,0.0,0.0,0.0,0.0,0.0,0.0,0.0,0.0,0.0,0.0,0.0,0.0,0.0,0.0,0.0,0.0,0.0,0.0,0.0,0.0,0.0,0.0,0.0,0.0,0.0,0.0,0.0,0.0,0.0,0.0,0.0,0.0,0.0,0.0,0.0,0.0,0.0,0.0,0.0,0.0,0.0,0.0,0.0,0.0,0.0,0.0,0.0,0.0,0.0,0.0,0.0,0.0,0.0,0.0,0.0,0.0,0.0,0.0,0.0,0.0,0.0,0.0,0.0,0.0,0.0,0.03,0.99,0.0,0.0,0.0,0.0,0.0,0.0,0.0,0.0,0.0,0.0,0.0,0.0,0.0,0.0,0.0,0.0,0.0,0.0,0.0,0.0,0.0,0.0,0.0,0.0,0.0,0.0,0.0,0.0,0.0,0.0,0.0,0.03,0.0,0.0,0.99,1.0,1.0,1.0,0.99,0.0,0.0,0.0,0.0,0.0,0.0,0.0,0.0,0.0,0.0,0.0,0.0,0.0,0.0,0.0,0.0,0.0,0.0,0.0,0.0,0.0,0.0,0.0,0.0,0.0,0.0,0.0,0.0,0.0,0.0,0.0,0.0,0.0,0.0,0.0,0.0,0.0,0.0,0.0,0.0,0.0,0.0,0.0,0.0,0.0,0.0,0.0,0.0,0.0,0.0,0.0,0.0,0.0,0.0,0.0,0.0,0.0,0.0,0.0,0.0,0.0,0.0,0.0,0.0,0.0,0.0,0.0,0.0,0.0,0.0,0.0,0.0,0.0,0.0,0.0,0.0,0.0,0.0,0.0,0.0,0.0,0.0,0.0,0.0,0.0,0.0,0.0,0.0,0.0,0.0,0.0,0.0,0.0,0.0,0.0,0.0,0.0,0.0,0.0,0.0,0.0,0.0,0.0,0.0,0.0,0.0,0.0,0.0,0.0,0.0,0.0,0.0,0.0,0.0,0.0,0.0,0.0,0.0,0.0,0.0,0.0,0.0],[0.0,0.0,0.0,0.0,0.0,0.0,0.0,0.0,0.0,0.0,0.0,0.0,0.0,0.0,0.0,0.0,0.0,0.0,0.0,0.0,0.0,0.0,0.0,0.0,0.0,0.0,0.0,0.0,0.0,0.0,0.0,0.0,0.0,0.0,0.0,0.0,0.0,0.0,0.0,0.0,0.0,0.0,0.0,0.0,0.0,0.0,0.0,0.0,0.0,0.0,0.0,0.0,0.0,0.0,0.0,0.0,0.0,0.0,0.0,0.0,0.0,0.0,0.0,0.0,0.0,0.0,0.0,0.0,0.0,0.0,0.0,0.0,0.0,0.0,0.0,0.0,0.0,0.0,0.0,0.0,0.0,0.0,0.0,0.0,1.0,1.0,0.0,0.0,0.0,0.0,0.0,0.0,0.0,0.0,0.0,0.0,0.0,0.0,0.0,0.0,0.0,0.0,0.0,0.0,0.0,0.0,0.0,0.0,0.0,0.0,0.0,0.0,0.0,0.0,0.0,0.0,0.0,0.0,0.09,0.0,0.98,0.94,1.0,1.0,1.0,1.0,0.91,0.04,0.0,0.0,0.0,0.0,0.0,0.0,0.0,0.0,0.0,0.0,0.0,0.0,0.0,0.0,0.0,0.0,0.0,0.0,0.0,0.0,0.0,0.0,0.0,0.0,0.0,0.0,0.0,0.0,0.0,0.0,0.0,0.0,0.0,0.0,0.0,0.0,0.0,0.0,0.0,0.0,0.0,0.0,0.0,0.0,0.0,0.0,0.0,0.0,0.0,0.0,0.0,0.0,0.0,0.0,0.0,0.0,0.0,0.0,0.0,0.0,0.0,0.0,0.0,0.0,0.0,0.0,0.0,0.0,0.0,0.0,0.0,0.0,0.0,0.0,0.0,0.0,0.0,0.0,0.0,0.0,0.0,0.0,0.0,0.0,0.0,0.0,0.0,0.0,0.0,0.0,0.0,0.0,0.0,0.0,0.0,0.0,0.0,0.0,0.0,0.0,0.0,0.0,0.0,0.0,0.0,0.0,0.0,0.0,0.0,0.0,0.0,0.0,0.0,0.0,0.0,0.0,0.0,0.0,0.0],[0.0,0.0,0.0,0.0,0.0,0.0,0.0,0.0,0.0,0.0,0.0,0.0,0.0,0.0,0.0,0.0,0.0,0.0,0.0,0.0,0.0,0.0,0.0,0.0,0.0,0.0,0.0,0.0,0.0,0.0,0.0,0.0,0.0,0.0,0.0,0.0,0.0,0.0,0.0,0.0,0.0,0.0,0.0,0.0,0.0,0.0,0.0,0.0,0.0,0.0,0.0,0.0,0.0,0.0,0.0,0.0,0.0,0.0,0.0,0.0,0.0,0.0,0.0,0.0,0.0,0.0,0.0,0.0,0.0,0.0,0.0,0.0,0.0,0.0,0.0,0.0,0.0,0.0,0.0,0.0,0.0,0.0,0.0,0.0,1.0,1.0,1.0,1.0,0.0,0.0,0.1,0.0,0.0,0.0,0.0,0.0,0.0,0.0,0.0,0.0,0.0,0.0,0.0,0.0,0.0,0.0,0.0,0.0,0.0,0.0,0.0,0.0,0.0,0.0,0.0,0.0,0.0,0.0,0.0,0.0,0.0,0.0,0.99,1.0,1.0,1.0,0.02,0.0,0.0,0.0,0.0,0.0,0.0,0.0,0.0,0.0,0.0,0.0,0.0,0.0,0.0,0.0,0.0,0.0,0.0,0.0,0.0,0.0,0.0,0.0,0.0,0.0,0.0,0.0,0.0,0.0,0.0,0.0,0.0,0.0,0.0,0.0,0.0,0.0,0.0,0.0,0.0,0.0,0.0,0.0,0.0,0.0,0.0,0.0,0.0,0.0,0.0,0.0,0.0,0.0,0.0,0.0,0.0,0.0,0.0,0.0,0.0,0.0,0.0,0.0,0.0,0.0,0.0,0.0,0.0,0.0,0.0,0.0,0.0,0.0,0.0,0.0,0.0,0.0,0.0,0.0,0.0,0.0,0.0,0.0,0.0,0.0,0.0,0.0,0.0,0.0,0.0,0.0,0.0,0.0,0.0,0.0,0.0,0.0,0.0,0.0,0.0,0.0,0.0,0.0,0.0,0.0,0.0,0.0,0.0,0.0,0.0,0.0,0.0,0.0,0.0,0.0,0.0,0.0,0.0,0.0,0.0],[0.0,0.0,0.0,0.0,0.0,0.0,0.0,0.0,0.0,0.0,0.0,0.0,0.0,0.0,0.0,0.0,0.0,0.0,0.0,0.0,0.0,0.0,0.0,0.0,0.0,0.0,0.0,0.0,0.0,0.0,0.0,0.0,0.0,0.0,0.0,0.0,0.0,0.0,0.0,0.0,0.0,0.0,0.0,0.0,0.0,0.0,0.0,0.0,0.0,0.0,0.0,0.0,0.0,0.0,0.0,0.0,0.0,0.0,0.0,0.0,0.0,0.0,0.0,0.0,0.0,0.0,0.0,0.0,0.0,0.0,0.0,0.0,0.0,0.0,0.0,0.0,0.0,0.0,0.0,0.0,0.0,0.0,1.0,0.33,1.0,0.92,0.97,1.0,0.0,0.01,1.0,0.0,0.0,0.0,0.0,0.0,0.0,0.0,0.0,0.0,0.0,0.0,0.0,0.0,0.0,0.0,0.0,0.0,0.0,0.0,0.0,0.0,0.0,0.0,0.0,0.99,0.0,0.0,0.0,0.0,0.0,0.0,0.0,1.0,1.0,1.0,1.0,0.4,0.0,0.99,1.0,0.0,0.0,0.0,0.0,0.0,0.0,0.0,0.0,0.0,0.0,0.0,0.0,0.0,0.0,0.0,0.0,0.0,0.0,0.0,0.0,0.0,0.0,0.0,0.0,0.0,0.0,0.0,0.0,0.0,0.0,0.0,0.0,0.0,0.0,0.0,0.0,0.0,0.0,0.0,0.0,0.0,0.0,0.0,0.0,0.0,0.0,0.0,0.0,0.0,0.0,0.0,0.0,0.0,0.0,0.0,0.0,0.0,0.0,0.0,0.0,0.0,0.0,0.0,0.0,0.0,0.0,0.0,0.0,0.0,0.0,0.0,0.0,0.0,0.0,0.0,0.0,0.0,0.0,0.0,0.0,0.0,0.0,0.0,0.0,0.0,0.0,0.0,0.0,0.0,0.0,0.0,0.0,0.0,0.0,0.0,0.0,0.0,0.0,0.0,0.0,0.0,0.0,0.0,0.0,0.0,0.0,0.0,0.0,0.0,0.0,0.0,0.0,0.0,0.0,0.0,0.0],[0.0,0.0,0.0,0.0,0.0,0.0,0.0,0.0,0.0,0.0,0.0,0.0,0.0,0.0,0.0,0.0,0.0,0.0,0.0,0.0,0.0,0.0,0.0,0.0,0.0,0.0,0.0,0.0,0.0,0.0,0.0,0.0,0.0,0.0,0.0,0.0,0.0,0.0,0.0,0.0,0.0,0.0,0.0,0.0,0.0,0.0,0.0,0.0,0.0,0.0,0.0,0.0,0.0,0.0,0.0,0.0,0.0,0.0,0.0,0.0,0.0,0.0,0.0,0.0,0.0,0.0,0.0,0.0,0.0,0.0,0.0,0.0,0.0,0.0,0.0,0.0,0.0,0.0,0.0,0.0,0.0,0.0,0.0,0.0,0.01,0.0,0.0,0.0,0.0,0.0,0.0,0.0,0.0,0.0,0.0,0.0,0.0,0.0,0.0,0.0,0.0,0.0,0.0,0.0,0.0,0.0,0.0,0.0,0.0,0.0,0.0,0.0,0.0,0.0,0.0,0.0,0.0,0.0,0.0,0.0,0.0,0.0,0.0,0.91,0.02,1.0,1.0,1.0,1.0,1.0,0.99,0.0,0.0,0.0,0.0,0.0,0.0,0.0,0.0,0.0,0.0,0.0,0.0,0.0,0.0,0.0,0.0,0.0,0.0,0.0,0.0,0.0,0.0,0.0,0.0,0.0,0.0,0.0,0.0,0.0,0.0,0.0,0.0,0.0,0.0,0.0,0.0,0.0,0.0,0.0,0.0,0.0,0.0,0.0,0.0,0.0,0.0,0.0,0.0,0.0,0.0,0.0,0.0,0.0,0.0,0.0,0.0,0.0,0.0,0.0,0.0,0.0,0.0,0.0,0.0,0.0,0.0,0.0,0.0,0.0,0.0,0.0,0.0,0.0,0.0,0.0,0.0,0.0,0.0,0.0,0.0,0.0,0.0,0.0,0.0,0.0,0.0,0.0,0.0,0.0,0.0,0.0,0.0,0.0,0.0,0.0,0.0,0.0,0.0,0.0,0.0,0.0,0.0,0.0,0.0,0.0,0.0,0.0,0.0,0.0,0.0,0.0,0.0,0.0,0.0,0.0,0.0],[0.0,0.0,0.0,0.0,0.0,0.0,0.0,0.0,0.0,0.0,0.0,0.0,0.0,0.0,0.0,0.0,0.0,0.0,0.0,0.0,0.0,0.0,0.0,0.0,0.0,0.0,0.0,0.0,0.0,0.0,0.0,0.0,0.0,0.0,0.0,0.0,0.0,0.0,0.0,0.0,0.0,0.0,0.0,0.0,0.0,0.0,0.0,0.0,0.0,0.0,0.0,0.0,0.0,0.0,0.0,0.0,0.0,0.0,0.0,0.0,0.0,0.0,0.0,0.0,0.0,0.0,0.0,0.0,0.0,0.0,0.0,0.0,0.0,0.0,0.0,0.0,0.0,0.0,0.0,0.0,0.0,0.0,0.0,0.0,0.21,0.0,0.0,0.0,0.0,0.0,0.0,0.0,0.0,0.0,0.0,0.0,0.0,0.0,0.0,0.0,0.0,0.0,0.0,0.0,0.0,0.0,0.0,0.0,0.0,0.0,0.0,0.0,0.0,0.0,0.0,0.0,0.0,0.0,0.0,0.0,0.0,0.0,0.0,0.04,0.0,0.4,1.0,1.0,1.0,0.99,1.0,1.0,0.0,0.0,0.0,0.0,0.0,0.0,0.0,0.0,0.0,0.04,0.0,0.99,0.0,0.0,0.0,0.0,0.0,0.0,0.0,0.0,0.0,0.0,0.0,0.0,0.0,0.0,0.0,0.0,0.0,0.0,0.0,0.0,0.0,0.0,0.0,0.0,0.0,0.0,0.0,0.0,0.0,0.0,0.0,0.0,0.0,0.0,0.0,0.0,0.0,0.0,0.0,0.0,0.0,0.0,0.0,0.0,0.0,0.0,0.0,0.0,0.0,0.0,0.0,0.0,0.0,0.0,0.0,0.0,0.0,0.0,0.0,0.0,0.0,0.0,0.0,0.0,0.0,0.0,0.0,0.0,0.0,0.0,0.0,0.0,0.0,0.0,0.0,0.0,0.0,0.0,0.0,0.0,0.0,0.0,0.0,0.0,0.0,0.0,0.0,0.0,0.0,0.0,0.0,0.0,0.0,0.0,0.0,0.0,0.0,0.0,0.0,0.0,0.0,0.0,0.0],[0.0,0.0,0.0,0.0,0.0,0.0,0.0,0.0,0.0,0.0,0.0,0.0,0.0,0.0,0.0,0.0,0.0,0.0,0.0,0.0,0.0,0.0,0.0,0.0,0.0,0.0,0.0,0.0,0.0,0.0,0.0,0.0,0.0,0.0,0.0,0.0,0.0,0.0,0.0,0.0,0.0,0.0,0.0,0.0,0.0,0.0,0.0,0.0,0.0,0.0,0.0,0.0,0.0,0.0,0.0,0.0,0.0,0.0,0.0,0.0,0.0,0.0,0.0,0.0,0.0,0.0,0.0,0.0,0.0,0.0,0.0,0.0,0.0,0.0,0.0,0.0,0.0,0.0,0.0,0.0,0.0,0.0,0.0,0.0,0.0,0.0,0.0,0.0,0.0,0.0,0.0,0.0,0.0,0.0,0.0,0.0,0.0,0.0,0.0,0.0,0.0,0.0,0.0,0.0,0.0,0.0,0.0,0.0,0.0,0.0,0.0,0.0,0.0,0.0,0.0,0.0,0.0,0.0,0.0,0.0,0.0,0.0,0.0,0.0,0.0,0.0,1.0,1.0,1.0,1.0,1.0,1.0,1.0,0.0,0.0,0.0,0.0,0.0,0.0,0.0,0.0,0.0,0.0,0.0,0.0,0.0,0.0,0.0,0.0,0.0,0.0,0.0,0.0,0.0,0.0,0.0,0.0,0.0,0.0,0.0,0.0,0.0,0.0,0.0,0.0,0.0,0.0,0.0,0.0,0.0,0.0,0.0,0.0,0.0,0.0,0.0,0.0,0.0,0.0,0.0,0.0,0.0,0.0,0.0,0.0,0.0,0.0,0.0,0.0,0.0,0.0,0.0,0.0,0.0,0.0,0.0,0.0,0.0,0.0,0.0,0.0,0.0,0.0,0.0,0.0,0.0,0.0,0.0,0.0,0.0,0.0,0.0,0.0,0.0,0.0,0.0,0.0,0.0,0.0,0.0,0.0,0.0,0.0,0.0,0.0,0.0,0.0,0.0,0.0,0.0,0.0,0.0,0.0,0.0,0.0,0.0,0.0,0.0,0.0,0.0,0.0,0.0,0.0,0.0,0.0,0.0,0.0],[0.0,0.0,0.0,0.0,0.0,0.0,0.0,0.0,0.0,0.0,0.0,0.0,0.0,0.0,0.0,0.0,0.0,0.0,0.0,0.0,0.0,0.0,0.0,0.0,0.0,0.0,0.0,0.0,0.0,0.0,0.0,0.0,0.0,0.0,0.0,0.0,0.0,0.0,0.0,0.0,0.0,0.0,0.0,0.0,0.0,0.0,0.0,0.0,0.0,0.0,0.0,0.0,0.0,0.0,0.0,0.0,0.0,0.0,0.0,0.0,0.0,0.0,0.0,0.0,0.0,0.0,0.0,0.0,0.0,0.0,0.0,0.0,0.0,0.0,0.0,0.0,0.0,0.0,0.0,0.0,0.0,0.0,0.0,0.0,0.0,0.0,0.0,0.0,0.0,0.0,0.88,0.0,0.0,0.0,0.0,0.0,0.0,0.0,0.0,0.0,0.0,0.0,0.0,0.0,0.0,0.0,0.0,0.0,0.0,0.0,0.0,0.0,0.0,0.0,0.0,0.0,0.0,0.0,0.0,0.0,0.0,0.0,0.0,0.0,0.0,0.99,1.0,0.99,1.0,1.0,1.0,1.0,1.0,1.0,0.0,0.0,0.0,0.0,0.0,0.0,0.0,0.0,0.0,0.0,0.0,0.0,0.0,0.0,0.0,0.0,0.0,0.0,0.0,0.0,0.0,0.0,0.0,0.0,0.0,0.0,0.0,0.0,0.0,0.0,0.0,0.0,0.0,0.0,0.0,0.0,0.0,0.0,0.0,0.0,0.0,0.0,0.0,0.0,0.0,0.0,0.0,0.0,0.0,0.0,0.0,0.0,0.0,0.0,0.0,0.0,0.0,0.0,0.0,0.0,0.0,0.0,0.0,0.0,0.0,0.0,0.0,0.0,0.0,0.0,0.0,0.0,0.0,0.0,0.0,0.0,0.0,0.0,0.0,0.0,0.0,0.0,0.0,0.0,0.0,0.0,0.0,0.0,0.0,0.0,0.0,0.0,0.0,0.0,0.0,0.0,0.0,0.0,0.0,0.0,0.0,0.0,0.0,0.0,0.0,0.0,0.0,0.0,0.0,0.0,0.0,0.0,0.0],[0.0,0.0,0.0,0.0,0.0,0.0,0.0,0.0,0.0,0.0,0.0,0.0,0.0,0.0,0.0,0.0,0.0,0.0,0.0,0.0,0.0,0.0,0.0,0.0,0.0,0.0,0.0,0.0,0.0,0.0,0.0,0.0,0.0,0.0,0.0,0.0,0.0,0.0,0.0,0.0,0.0,0.0,0.0,0.0,0.0,0.0,0.0,0.0,0.0,0.0,0.0,0.0,0.0,0.0,0.0,0.0,0.0,0.0,0.0,0.0,0.0,0.0,0.0,0.0,0.0,0.0,0.0,0.0,0.0,0.0,0.0,0.0,0.0,0.0,0.0,0.0,0.0,0.0,0.0,0.0,0.0,0.0,0.97,0.0,0.72,0.0,0.0,0.0,0.0,0.0,1.0,0.0,0.0,0.0,0.0,0.0,0.0,0.0,0.0,0.0,0.0,0.0,0.0,0.0,0.0,0.0,0.0,0.0,0.0,0.0,0.0,0.0,0.0,1.0,0.0,1.0,0.0,0.0,0.0,0.0,0.0,0.0,0.0,0.0,0.0,1.0,0.99,1.0,1.0,1.0,1.0,1.0,1.0,1.0,1.0,0.0,0.0,0.0,0.0,0.0,0.0,1.0,0.0,0.6,0.0,0.0,0.0,0.0,0.0,0.0,0.0,0.0,0.0,0.0,0.0,0.0,0.0,0.0,0.0,0.0,0.0,0.0,0.0,0.0,0.0,0.0,0.0,0.0,0.0,0.0,0.0,0.0,0.0,0.0,0.0,0.0,0.0,0.0,0.0,0.0,0.0,0.0,0.0,0.0,0.0,0.0,0.0,0.0,0.0,0.0,0.0,0.0,0.0,0.0,0.0,0.0,0.0,0.0,0.0,0.0,0.0,0.0,0.0,0.0,0.0,0.0,0.0,0.0,0.0,0.0,0.0,0.0,0.0,0.0,0.0,0.0,0.0,0.0,0.0,0.0,0.0,0.0,0.0,0.0,0.0,0.0,0.0,0.0,0.0,0.0,0.0,0.0,0.0,0.0,0.0,0.0,0.0,0.0,0.0,0.0,0.0,0.0,0.0,0.0,0.0,0.0,0.0],[0.0,0.0,0.0,0.0,0.0,0.0,0.0,0.0,0.0,0.0,0.0,0.0,0.0,0.0,0.0,0.0,0.0,0.0,0.0,0.0,0.0,0.0,0.0,0.0,0.0,0.0,0.0,0.0,0.0,0.0,0.0,0.0,0.0,0.0,0.0,0.0,0.0,0.0,0.0,0.0,0.0,0.0,0.0,0.0,0.0,0.0,0.0,0.0,0.0,0.0,0.0,0.0,0.0,0.0,0.0,0.0,0.0,0.0,0.0,0.0,0.0,0.0,0.0,0.0,0.0,0.0,0.0,0.0,0.0,0.0,0.0,0.0,0.0,0.0,0.0,0.0,0.0,0.0,0.0,0.0,0.0,0.0,0.0,0.0,0.0,0.0,0.0,0.0,0.0,0.0,0.0,0.0,0.0,0.0,0.0,0.0,0.0,0.0,0.0,0.0,0.0,0.0,0.0,0.0,0.0,0.0,0.0,0.0,0.0,0.0,0.0,0.0,0.0,0.0,0.0,0.0,0.0,0.0,0.0,0.0,0.0,0.0,0.0,0.0,0.0,0.0,0.0,1.0,1.0,1.0,1.0,1.0,1.0,1.0,1.0,1.0,0.0,0.0,0.0,0.0,0.0,1.0,0.0,0.0,0.0,0.0,0.0,0.0,0.0,0.0,0.0,0.0,0.0,0.0,0.0,0.0,0.0,0.0,0.0,0.0,0.0,0.0,0.0,0.0,0.0,0.0,0.0,0.0,0.0,0.0,0.0,0.0,0.0,0.0,0.0,0.0,0.0,0.0,0.0,0.0,0.0,0.0,0.0,0.0,0.0,0.0,0.0,0.0,0.0,0.0,0.0,0.0,0.0,0.0,0.0,0.0,0.0,0.0,0.0,0.0,0.0,0.0,0.0,0.0,0.0,0.0,0.0,0.0,0.0,0.0,0.0,0.0,0.0,0.0,0.0,0.0,0.0,0.0,0.0,0.0,0.0,0.0,0.0,0.0,0.0,0.0,0.0,0.0,0.0,0.0,0.0,0.0,0.0,0.0,0.0,0.0,0.0,0.0,0.0,0.0,0.0,0.0,0.0,0.0,0.0,0.0,0.0],[0.0,0.0,0.0,0.0,0.0,0.0,0.0,0.0,0.0,0.0,0.0,0.0,0.0,0.0,0.0,0.0,0.0,0.0,0.0,0.0,0.0,0.0,0.0,0.0,0.0,0.0,0.0,0.0,0.0,0.0,0.0,0.0,0.0,0.0,0.0,0.0,0.0,0.0,0.0,0.0,0.0,0.0,0.0,0.0,0.0,0.0,0.0,0.0,0.0,0.0,0.0,0.0,0.0,0.0,0.0,0.0,0.0,0.0,0.0,0.0,0.0,0.0,0.0,0.0,0.0,0.0,0.0,0.0,0.0,0.0,0.0,0.0,0.0,0.0,0.0,0.0,0.0,0.0,0.0,0.0,0.0,0.0,0.0,0.0,0.0,0.0,0.0,0.0,0.0,0.0,0.0,0.0,0.0,0.0,0.0,0.0,0.0,0.0,0.0,0.0,0.0,0.0,0.0,0.0,0.0,0.0,0.0,0.0,0.0,0.0,0.0,0.0,0.0,0.0,0.0,0.0,0.0,0.0,0.0,0.0,0.0,0.0,0.0,0.0,0.0,0.0,0.0,0.0,1.0,1.0,1.0,1.0,1.0,1.0,1.0,1.0,1.0,0.0,0.0,0.0,0.0,0.0,0.0,0.0,0.0,0.0,0.0,0.0,0.0,0.0,0.0,0.0,0.0,0.0,0.0,0.0,0.0,0.0,0.0,0.0,0.0,0.0,0.0,0.0,0.0,0.0,0.0,0.0,0.0,0.0,0.0,0.0,0.0,0.0,0.0,0.0,0.0,0.0,0.0,0.0,0.0,0.0,0.0,0.0,0.0,0.0,0.0,0.0,0.0,0.0,0.0,0.0,0.0,0.0,0.0,0.0,0.0,0.0,0.0,0.0,0.0,0.0,0.0,0.0,0.0,0.0,0.0,0.0,0.0,0.0,0.0,0.0,0.0,0.0,0.0,0.0,0.0,0.0,0.0,0.0,0.0,0.0,0.0,0.0,0.0,0.0,0.0,0.0,0.0,0.0,0.0,0.0,0.0,0.0,0.0,0.0,0.0,0.0,0.0,0.0,0.0,0.0,0.0,0.0,0.0,0.0,0.0],[0.0,0.0,0.0,0.0,0.0,0.0,0.0,0.0,0.0,0.0,0.0,0.0,0.0,0.0,0.0,0.0,0.0,0.0,0.0,0.0,0.0,0.0,0.0,0.0,0.0,0.0,0.0,0.0,0.0,0.0,0.0,0.0,0.0,0.0,0.0,0.0,0.0,0.0,0.0,0.0,0.0,0.0,0.0,0.0,0.0,0.0,0.0,0.0,0.0,0.0,0.0,0.0,0.0,0.0,0.0,0.0,0.0,0.0,0.0,0.0,0.0,0.0,0.0,0.0,0.0,0.0,0.0,0.0,0.0,0.0,0.0,0.0,0.0,0.0,0.0,0.0,0.0,0.0,0.0,0.0,0.0,0.0,0.0,0.0,0.0,0.0,0.0,0.0,0.0,0.0,0.69,0.0,0.0,1.0,0.05,0.0,0.0,0.0,0.0,0.0,0.0,0.0,0.0,0.0,0.0,0.0,0.0,0.0,0.0,0.0,0.0,0.0,0.0,1.0,0.0,0.0,0.0,0.0,0.0,0.0,0.0,0.0,0.0,0.0,0.0,0.0,0.0,0.0,0.0,1.0,1.0,1.0,1.0,1.0,1.0,1.0,1.0,1.0,0.0,0.0,0.0,0.95,0.0,0.0,0.0,0.0,0.0,0.0,0.0,0.0,0.0,0.0,0.0,0.0,0.0,0.0,0.0,0.0,0.0,0.0,0.0,0.0,0.0,0.0,0.0,0.0,0.0,0.0,0.0,0.0,0.0,0.0,0.0,0.0,0.0,0.0,0.0,0.0,0.0,0.0,0.0,0.0,0.0,0.0,0.0,0.0,0.0,0.0,0.0,0.0,0.0,0.0,0.0,0.0,0.0,0.0,0.0,0.0,0.0,0.0,0.0,0.0,0.0,0.0,0.0,0.0,0.0,0.0,0.0,0.0,0.0,0.0,0.0,0.0,0.0,0.0,0.0,0.0,0.0,0.0,0.0,0.0,0.0,0.0,0.0,0.0,0.0,0.0,0.0,0.0,0.0,0.0,0.0,0.0,0.0,0.0,0.0,0.0,0.0,0.0,0.0,0.0,0.0,0.0,0.0,0.0,0.0],[0.0,0.0,0.0,0.0,0.0,0.0,0.0,0.0,0.0,0.0,0.0,0.0,0.0,0.0,0.0,0.0,0.0,0.0,0.0,0.0,0.0,0.0,0.0,0.0,0.0,0.0,0.0,0.0,0.0,0.0,0.0,0.0,0.0,0.0,0.0,0.0,0.0,0.0,0.0,0.0,0.0,0.0,0.0,0.0,0.0,0.0,0.0,0.0,0.0,0.0,0.0,0.0,0.0,0.0,0.0,0.0,0.0,0.0,0.0,0.0,0.0,0.0,0.0,0.0,0.0,0.0,0.0,0.0,0.0,0.0,0.0,0.0,0.0,0.0,0.0,0.0,0.0,0.0,0.0,0.0,0.0,0.0,0.0,0.0,0.0,0.0,0.0,0.0,0.0,0.0,0.0,0.0,0.0,0.0,0.0,0.0,0.0,0.0,0.0,0.0,0.0,0.0,0.0,0.0,0.0,0.0,0.0,0.0,0.0,0.0,0.0,0.0,0.0,1.0,0.0,0.0,0.0,0.0,0.0,0.0,0.0,0.0,0.0,0.0,0.0,0.0,0.0,0.0,0.0,0.0,1.0,1.0,1.0,1.0,1.0,1.0,1.0,1.0,1.0,1.0,1.0,1.0,0.0,0.0,0.0,0.0,0.0,0.0,0.0,0.0,0.0,0.0,0.0,0.0,0.0,0.0,0.0,0.0,0.0,0.0,0.0,0.0,0.0,0.0,0.0,0.0,0.0,0.0,0.0,0.0,0.0,0.0,0.0,0.0,0.0,0.0,0.0,0.0,0.0,0.0,0.0,0.0,0.0,0.0,0.0,0.0,0.0,0.0,0.0,0.0,0.0,0.0,0.0,0.0,0.0,0.0,0.0,0.0,0.0,0.0,0.0,0.0,0.0,0.0,0.0,0.0,0.0,0.0,0.0,0.0,0.0,0.0,0.0,0.0,0.0,0.0,0.0,0.0,0.0,0.0,0.0,0.0,0.0,0.0,0.0,0.0,0.0,0.0,0.0,0.0,0.0,0.0,0.0,0.0,0.0,0.0,0.0,0.0,0.0,0.0,0.0,0.0,0.0,0.0,0.0,0.0,0.0],[0.0,0.0,0.0,0.0,0.0,0.0,0.0,0.0,0.0,0.0,0.0,0.0,0.0,0.0,0.0,0.0,0.0,0.0,0.0,0.0,0.0,0.0,0.0,0.0,0.0,0.0,0.0,0.0,0.0,0.0,0.0,0.0,0.0,0.0,0.0,0.0,0.0,0.0,0.0,0.0,0.0,0.0,0.0,0.0,0.0,0.0,0.0,0.0,0.0,0.0,0.0,0.0,0.0,0.0,0.0,0.0,0.0,0.0,0.0,0.0,0.0,0.0,0.0,0.0,0.0,0.0,0.0,0.0,0.0,0.0,0.0,0.0,0.0,0.0,0.0,0.0,0.0,0.0,0.0,0.0,0.0,0.0,0.0,0.0,0.0,0.0,0.0,0.0,0.0,0.0,0.0,0.0,0.0,0.0,0.0,0.0,0.0,0.0,0.0,0.0,0.0,0.0,0.0,0.0,0.0,0.0,0.0,0.0,0.0,0.0,0.0,0.0,0.0,0.0,0.0,0.0,0.0,0.0,0.0,0.0,0.0,0.0,0.0,0.0,0.0,0.0,0.0,0.0,0.0,0.0,0.0,1.0,1.0,1.0,1.0,1.0,1.0,1.0,1.0,0.0,0.0,0.2,0.0,0.0,0.0,0.0,0.0,0.0,0.0,0.0,0.0,0.0,0.0,0.0,0.0,0.0,0.0,0.0,0.0,0.0,0.0,0.0,0.0,0.0,0.0,0.0,0.0,0.0,0.0,0.0,0.0,0.0,0.0,0.0,0.0,0.0,0.0,0.0,0.0,0.0,0.0,0.0,0.0,0.0,0.0,0.0,0.0,0.0,0.0,0.0,0.0,0.0,0.0,0.0,0.0,0.0,0.0,0.0,0.0,0.0,0.0,0.0,0.0,0.0,0.0,0.0,0.0,0.0,0.0,0.0,0.0,0.0,0.0,0.0,0.0,0.0,0.0,0.0,0.0,0.0,0.0,0.0,0.0,0.0,0.0,0.0,0.0,0.0,0.0,0.0,0.0,0.0,0.0,0.0,0.0,0.0,0.0,0.0,0.0,0.0,0.0,0.0,0.0,0.0,0.0,0.0,0.0],[0.0,0.0,0.0,0.0,0.0,0.0,0.0,0.0,0.0,0.0,0.0,0.0,0.0,0.0,0.0,0.0,0.0,0.0,0.0,0.0,0.0,0.0,0.0,0.0,0.0,0.0,0.0,0.0,0.0,0.0,0.0,0.0,0.0,0.0,0.0,0.0,0.0,0.0,0.0,0.0,0.0,0.0,0.0,0.0,0.0,0.0,0.0,0.0,0.0,0.0,0.0,0.0,0.0,0.0,0.0,0.0,0.0,0.0,0.0,0.0,0.0,0.0,0.0,0.0,0.0,0.0,0.0,0.0,0.0,0.0,0.0,0.0,0.0,0.0,0.0,0.0,0.0,0.0,0.0,0.0,0.0,0.0,0.0,0.0,0.0,0.0,0.0,0.0,0.0,0.0,0.0,0.0,0.0,0.0,0.0,0.0,0.0,0.0,0.0,0.0,0.0,0.0,0.0,0.0,0.0,0.0,0.0,0.0,0.0,0.0,0.0,0.0,0.0,0.0,0.0,0.0,0.0,0.0,0.0,0.0,0.0,0.0,0.0,0.0,0.0,0.0,0.0,0.0,0.0,0.0,0.0,0.0,1.0,1.0,1.0,1.0,1.0,1.0,1.0,0.0,0.0,0.0,0.0,0.0,0.0,0.0,0.0,0.0,0.0,0.0,0.0,0.0,0.0,0.0,0.0,0.0,0.0,0.0,0.0,0.0,0.0,0.0,0.0,0.0,0.0,0.0,0.0,0.0,0.0,0.0,0.0,0.0,0.0,0.0,0.0,0.0,0.0,0.0,0.0,0.0,0.0,0.0,0.0,0.0,0.0,0.0,0.0,0.0,0.0,0.0,0.0,0.0,0.0,0.0,0.0,0.0,0.0,0.0,0.0,0.0,0.0,0.0,0.0,0.0,0.0,0.0,0.0,0.0,0.0,0.0,0.0,0.0,0.0,0.0,0.0,0.0,0.0,0.0,0.0,0.0,0.0,0.0,0.0,0.0,0.0,0.0,0.0,0.0,0.0,0.0,0.0,0.0,0.0,0.0,0.0,0.0,0.0,0.0,0.0,0.0,0.0,0.0,0.0,0.0,0.0,0.0,0.0],[0.0,0.0,0.0,0.0,0.0,0.0,0.0,0.0,0.0,0.0,0.0,0.0,0.0,0.0,0.0,0.0,0.0,0.0,0.0,0.0,0.0,0.0,0.0,0.0,0.0,0.0,0.0,0.0,0.0,0.0,0.0,0.0,0.0,0.0,0.0,0.0,0.0,0.0,0.0,0.0,0.0,0.0,0.0,0.0,0.0,0.0,0.0,0.0,0.0,0.0,0.0,0.0,0.0,0.0,0.0,0.0,0.0,0.0,0.0,0.0,0.0,0.0,0.0,0.0,0.0,0.0,0.0,0.0,0.0,0.0,0.0,0.0,0.0,0.0,0.0,0.0,0.0,0.0,0.0,0.0,0.0,0.0,0.0,0.0,0.0,0.0,0.0,0.0,0.0,0.0,0.0,0.0,0.0,0.0,0.0,0.0,0.0,1.0,0.0,0.0,0.0,0.0,0.0,0.0,0.0,0.0,0.0,0.01,0.01,0.0,0.0,1.0,0.0,1.0,0.0,0.0,0.0,0.0,0.0,0.0,0.0,0.0,0.0,0.0,0.0,0.0,0.0,0.0,0.0,0.0,0.0,0.0,0.0,1.0,1.0,1.0,1.0,1.0,1.0,1.0,0.0,0.0,0.0,0.0,0.0,0.0,0.0,0.0,0.0,0.0,0.0,0.0,0.0,0.0,0.0,0.0,0.0,0.0,0.0,0.0,0.0,0.0,0.0,0.0,0.0,0.0,0.0,0.0,0.0,0.0,0.0,0.0,0.0,0.0,0.0,0.0,0.0,0.0,0.0,0.0,0.0,0.0,0.0,0.0,0.0,0.0,0.0,0.0,0.0,0.0,0.0,0.0,0.0,0.0,0.0,0.0,0.0,0.0,0.0,0.0,0.0,0.0,0.0,0.0,0.0,0.0,0.0,0.0,0.0,0.0,0.0,0.0,0.0,0.0,0.0,0.0,0.0,0.0,0.0,0.0,0.0,0.0,0.0,0.0,0.0,0.0,0.0,0.0,0.0,0.0,0.0,0.0,0.0,0.0,0.0,0.0,0.0,0.0,0.0,0.0,0.0,0.0,0.0,0.0,0.0,0.0,0.0],[0.0,0.0,0.0,0.0,0.0,0.0,0.0,0.0,0.0,0.0,0.0,0.0,0.0,0.0,0.0,0.0,0.0,0.0,0.0,0.0,0.0,0.0,0.0,0.0,0.0,0.0,0.0,0.0,0.0,0.0,0.0,0.0,0.0,0.0,0.0,0.0,0.0,0.0,0.0,0.0,0.0,0.0,0.0,0.0,0.0,0.0,0.0,0.0,0.0,0.0,0.0,0.0,0.0,0.0,0.0,0.0,0.0,0.0,0.0,0.0,0.0,0.0,0.0,0.0,0.0,0.0,0.0,0.0,0.0,0.0,0.0,0.0,0.0,0.0,0.0,0.0,0.0,0.0,0.0,0.0,0.0,0.0,0.0,0.0,0.0,0.0,0.0,0.0,0.0,0.0,0.0,0.0,0.0,0.0,0.0,0.0,0.0,0.0,0.0,0.0,0.0,0.0,0.0,0.0,0.0,0.0,0.0,0.0,0.02,0.0,0.0,0.0,0.0,0.0,0.0,0.0,0.0,0.0,0.0,0.0,0.0,0.0,0.0,0.0,0.0,0.0,0.0,0.0,0.0,0.0,0.0,0.0,0.0,0.0,1.0,1.0,1.0,1.0,1.0,1.0,0.01,0.0,0.0,0.0,0.0,0.0,0.0,0.0,0.0,0.0,0.0,0.0,0.0,0.0,0.0,0.0,0.0,0.0,0.0,0.0,0.0,0.0,0.0,0.0,0.0,0.0,0.0,0.0,0.0,0.0,0.0,0.0,0.0,0.0,0.0,0.0,0.0,0.0,0.0,0.0,0.0,0.0,0.0,0.0,0.0,0.0,0.0,0.0,0.0,0.0,0.0,0.0,0.0,0.0,0.0,0.0,0.0,0.0,0.0,0.0,0.0,0.0,0.0,0.0,0.0,0.0,0.0,0.0,0.0,0.0,0.0,0.0,0.0,0.0,0.0,0.0,0.0,0.0,0.0,0.0,0.0,0.0,0.0,0.0,0.0,0.0,0.0,0.0,0.0,0.0,0.0,0.0,0.0,0.0,0.0,0.0,0.0,0.0,0.0,0.0,0.0,0.0,0.0,0.0,0.0,0.0,0.0],[0.0,0.0,0.0,0.0,0.0,0.0,0.0,0.0,0.0,0.0,0.0,0.0,0.0,0.0,0.0,0.0,0.0,0.0,0.0,0.0,0.0,0.0,0.0,0.0,0.0,0.0,0.0,0.0,0.0,0.0,0.0,0.0,0.0,0.0,0.0,0.0,0.0,0.0,0.0,0.0,0.0,0.0,0.0,0.0,0.0,0.0,0.0,0.0,0.0,0.0,0.0,0.0,0.0,0.0,0.0,0.0,0.0,0.0,0.0,0.0,0.0,0.0,0.0,0.0,0.0,0.0,0.0,0.0,0.0,0.0,0.0,0.0,0.0,0.0,0.0,0.0,0.0,0.0,0.0,0.0,0.06,0.0,0.0,0.0,0.0,0.0,0.0,0.0,0.0,0.0,0.0,0.0,0.0,0.0,0.0,0.0,0.0,0.0,0.0,0.0,0.0,0.0,0.0,0.0,0.0,0.0,0.0,0.0,0.0,0.0,0.02,1.0,1.0,1.0,0.0,0.0,0.0,0.0,0.0,0.0,0.0,0.0,0.0,0.0,0.0,0.0,0.0,0.0,0.0,0.0,0.0,0.0,0.0,0.0,1.0,0.0,0.0,1.0,1.0,1.0,1.0,1.0,0.0,0.0,0.0,0.0,0.0,0.0,0.0,0.0,0.0,0.0,0.0,0.0,0.0,0.0,0.0,0.0,0.0,0.0,0.0,0.0,1.0,0.0,0.0,0.0,0.0,0.0,0.0,0.0,0.0,0.0,0.0,0.0,0.0,0.0,0.0,0.0,0.0,0.0,0.0,0.0,0.0,0.0,0.0,0.0,0.0,0.0,0.0,0.0,0.0,0.0,0.0,0.0,0.0,0.0,0.0,0.0,0.0,0.0,0.0,0.0,0.0,0.0,0.0,0.0,0.0,0.0,0.0,0.0,0.0,0.0,0.0,0.0,0.0,0.0,0.0,0.0,0.0,0.0,0.0,0.0,0.0,0.0,0.0,0.0,0.0,0.0,0.0,0.0,0.0,0.0,0.0,0.0,0.0,0.0,0.0,0.0,0.0,0.0,0.0,0.0,0.0,0.0,0.0,0.0,0.0],[0.0,0.0,0.0,0.0,0.0,0.0,0.0,0.0,0.0,0.0,0.0,0.0,0.0,0.0,0.0,0.0,0.0,0.0,0.0,0.0,0.0,0.0,0.0,0.0,0.0,0.0,0.0,0.0,0.0,0.0,0.0,0.0,0.0,0.0,0.0,0.0,0.0,0.0,0.0,0.0,0.0,0.0,0.0,0.0,0.0,0.0,0.0,0.0,0.0,0.0,0.0,0.0,0.0,0.0,0.0,0.0,0.0,0.0,0.0,0.0,0.0,0.0,0.0,0.0,0.0,0.0,0.0,0.0,0.0,0.0,0.0,0.0,0.0,0.0,0.0,0.0,0.0,0.0,0.0,0.0,0.0,0.0,0.0,0.0,0.0,0.0,0.0,0.0,0.0,0.0,0.0,0.0,0.0,0.0,0.0,0.0,0.0,0.0,0.0,0.0,0.0,0.0,0.0,0.0,0.0,0.0,0.0,0.0,0.0,0.0,0.0,0.03,1.0,1.0,0.0,0.0,0.0,0.0,0.0,0.0,0.0,0.0,0.0,0.0,0.0,0.0,0.0,0.0,0.0,0.0,0.0,0.0,0.0,0.0,1.0,0.0,0.0,0.0,0.01,1.0,1.0,1.0,1.0,0.0,0.0,0.0,0.0,0.0,0.0,0.0,0.0,0.0,0.0,0.0,0.0,0.0,0.0,0.0,1.0,0.12,0.0,0.0,1.0,0.0,0.0,0.0,0.0,0.0,0.0,0.0,0.0,0.0,0.0,0.0,0.0,0.0,0.0,0.0,0.0,0.0,0.0,0.0,0.0,0.0,0.0,0.0,0.0,0.0,0.0,0.0,0.0,0.0,0.0,0.0,0.0,0.0,0.0,0.0,0.0,0.0,0.0,0.0,0.0,0.0,0.0,0.0,0.0,0.0,0.0,0.0,0.0,0.0,0.0,0.0,0.0,0.0,0.0,0.0,0.0,0.0,0.0,0.0,0.0,0.0,0.0,0.0,0.0,0.0,0.0,0.0,0.0,0.0,0.0,0.0,0.0,0.0,0.0,0.0,0.0,0.0,0.0,0.0,0.0,0.0,0.0,0.0,0.0],[0.0,0.0,0.0,0.0,0.0,0.0,0.0,0.0,0.0,0.0,0.0,0.0,0.0,0.0,0.0,0.0,0.0,0.0,0.0,0.0,0.0,0.0,0.0,0.0,0.0,0.0,0.0,0.0,0.0,0.0,0.0,0.0,0.0,0.0,0.0,0.0,0.0,0.0,0.0,0.0,0.0,0.0,0.0,0.0,0.0,0.0,0.0,0.0,0.0,0.0,0.0,0.0,0.0,0.0,0.0,0.0,0.0,0.0,0.0,0.0,0.0,0.0,0.0,0.0,0.0,0.0,0.0,0.0,0.0,0.0,0.0,0.0,0.0,0.0,0.0,0.0,0.0,0.0,0.0,0.0,0.0,0.0,0.0,0.0,0.0,0.0,0.0,0.0,0.0,0.0,0.0,0.0,0.0,0.0,0.0,0.0,0.0,0.0,0.0,0.0,0.0,0.0,0.0,0.0,0.0,0.0,0.0,0.0,0.0,0.0,0.0,0.0,1.0,1.0,0.94,1.0,0.0,0.0,0.0,0.0,0.0,0.0,0.0,0.0,0.0,0.0,0.0,0.04,0.0,0.0,1.0,1.0,0.0,0.95,1.0,0.2,0.0,0.0,0.0,1.0,1.0,1.0,1.0,1.0,0.0,0.0,0.0,0.0,0.0,0.0,0.0,0.0,0.0,0.0,0.0,0.0,0.0,0.0,0.0,0.0,0.0,0.0,0.0,0.0,0.0,0.0,0.0,0.0,0.0,0.0,0.0,0.0,0.0,0.0,0.0,0.0,0.0,0.0,0.0,0.0,0.0,0.0,0.0,0.0,0.0,0.0,0.0,0.0,0.0,0.0,0.0,0.0,0.0,0.0,0.0,0.0,0.0,0.0,0.0,0.0,0.0,0.0,0.0,0.0,0.0,0.0,0.0,0.0,0.0,0.0,0.0,0.0,0.0,0.0,0.0,0.0,0.0,0.0,0.0,0.0,0.0,0.0,0.0,0.0,0.0,0.0,0.0,0.0,0.0,0.0,0.0,0.0,0.0,0.0,0.0,0.0,0.0,0.0,0.0,0.0,0.0,0.0,0.0,0.0,0.0,0.0,0.0],[0.0,0.0,0.0,0.0,0.0,0.0,0.0,0.0,0.0,0.0,0.0,0.0,0.0,0.0,0.0,0.0,0.0,0.0,0.0,0.0,0.0,0.0,0.0,0.0,0.0,0.0,0.0,0.0,0.0,0.0,0.0,0.0,0.0,0.0,0.0,0.0,0.0,0.0,0.0,0.0,0.0,0.0,0.0,0.0,0.0,0.0,0.0,0.0,0.0,0.0,0.0,0.0,0.0,0.0,0.0,0.0,0.0,0.0,0.0,0.0,0.0,0.0,0.0,0.0,0.0,0.0,0.0,0.0,0.0,0.0,0.0,0.0,0.0,0.0,0.0,0.0,0.0,0.0,0.0,0.0,0.0,0.0,0.0,0.0,0.0,0.0,0.0,0.0,0.0,0.0,0.0,0.0,0.0,0.0,0.0,0.0,0.0,0.0,0.0,0.0,0.0,0.0,0.0,0.0,0.0,0.0,0.0,0.0,0.0,0.0,0.0,0.0,1.0,1.0,1.0,1.0,0.0,0.0,0.0,0.0,0.0,0.0,0.0,0.0,0.0,0.0,0.0,0.0,0.0,0.0,0.0,0.0,0.0,0.0,0.0,0.0,0.0,0.0,0.0,0.0,1.0,1.0,1.0,1.0,1.0,0.0,0.0,0.0,0.0,0.0,0.0,1.0,0.0,0.0,1.0,1.0,0.0,0.0,1.0,0.0,0.0,0.0,0.0,0.0,0.0,0.0,0.0,0.0,0.0,0.0,0.0,0.0,0.0,0.0,0.0,0.0,0.0,0.0,0.0,0.0,0.0,0.0,0.0,0.0,0.0,0.0,0.0,0.0,0.0,0.0,0.0,0.0,0.0,0.0,0.0,0.0,0.0,0.0,0.0,0.0,0.0,0.0,0.0,0.0,0.0,0.0,0.0,0.0,0.0,0.0,0.0,0.0,0.0,0.0,0.0,0.0,0.0,0.0,0.0,0.0,0.0,0.0,0.0,0.0,0.0,0.0,0.0,0.0,0.0,0.0,0.0,0.0,0.0,0.0,0.0,0.0,0.0,0.0,0.0,0.0,0.0,0.0,0.0,0.0,0.0,0.0,0.0],[0.0,0.0,0.0,0.0,0.0,0.0,0.0,0.0,0.0,0.0,0.0,0.0,0.0,0.0,0.0,0.0,0.0,0.0,0.0,0.0,0.0,0.0,0.0,0.0,0.0,0.0,0.0,0.0,0.0,0.0,0.0,0.0,0.0,0.0,0.0,0.0,0.0,0.0,0.0,0.0,0.0,0.0,0.0,0.0,0.0,0.0,0.0,0.0,0.0,0.0,0.0,0.0,0.0,0.0,0.0,0.0,0.0,0.0,0.0,0.0,0.0,0.0,0.0,0.0,0.0,0.0,0.0,0.0,0.0,0.0,0.0,0.0,0.0,0.0,0.0,0.0,0.0,0.0,0.0,0.0,0.0,0.0,0.0,0.0,1.0,0.0,0.0,0.0,0.0,0.0,0.0,0.0,0.0,0.0,0.0,0.0,0.0,0.0,0.0,0.0,0.0,0.0,0.0,0.0,0.0,0.0,0.0,0.0,0.0,0.0,0.0,0.0,0.0,0.0,0.99,1.0,0.87,0.0,1.0,0.0,0.0,0.0,0.0,0.0,0.0,0.0,0.0,0.99,0.0,0.0,0.6,0.0,0.0,0.0,0.0,0.0,0.0,0.0,0.0,0.0,0.0,1.0,1.0,1.0,1.0,0.7,0.0,0.0,0.0,0.0,0.91,1.0,0.0,0.0,0.0,0.0,0.0,0.0,0.0,0.0,0.0,0.0,0.0,0.0,0.0,0.0,0.0,0.0,0.0,0.0,0.0,0.0,0.0,0.0,0.0,0.0,0.0,0.0,0.0,0.0,0.0,0.0,0.0,0.0,0.0,0.0,0.0,0.0,0.0,0.0,0.0,0.0,0.0,0.0,0.0,0.0,0.0,0.0,0.0,0.0,0.0,0.0,0.0,0.0,0.0,0.0,0.0,0.0,0.0,0.0,0.0,0.0,0.0,0.0,0.0,0.0,0.0,0.0,0.0,0.0,0.0,0.0,0.0,0.0,0.0,0.0,0.0,0.0,0.0,0.0,0.0,0.0,0.0,0.0,0.0,0.0,0.0,0.0,0.0,0.0,0.0,0.0,0.0,0.0,0.0,0.0,0.0],[0.0,0.0,0.0,0.0,0.0,0.0,0.0,0.0,0.0,0.0,0.0,0.0,0.0,0.0,0.0,0.0,0.0,0.0,0.0,1.0,0.0,0.0,0.0,0.0,0.0,0.0,0.0,0.0,0.0,0.0,0.0,0.0,0.0,0.0,0.0,0.0,0.0,0.0,0.0,0.0,0.0,0.0,0.0,0.0,0.0,0.0,0.0,0.0,0.0,0.0,0.0,0.0,0.0,0.0,0.0,0.0,0.0,0.0,0.0,0.0,0.0,0.0,0.0,0.0,0.0,0.0,0.0,0.0,0.0,0.0,0.0,0.0,0.0,0.0,0.0,0.0,0.0,0.0,0.0,0.0,0.0,0.07,0.0,0.0,0.0,0.0,0.0,0.0,0.0,0.0,0.0,0.0,0.0,0.0,0.0,0.0,0.0,0.0,0.0,0.0,0.0,0.0,0.0,0.0,0.0,0.0,0.0,0.0,0.0,0.0,0.0,0.0,0.0,0.0,1.0,1.0,1.0,0.18,1.0,0.0,0.0,0.0,0.0,0.0,0.0,0.0,0.0,0.0,0.0,0.0,0.0,0.0,0.0,0.0,0.0,0.0,0.0,0.0,0.0,0.0,0.0,0.0,1.0,1.0,1.0,1.0,1.0,0.0,0.0,0.0,1.0,1.0,1.0,0.0,0.81,1.0,0.0,0.0,0.0,0.0,0.0,0.0,0.0,0.0,0.0,0.0,0.0,0.0,0.0,0.0,0.0,0.0,0.0,0.0,0.0,0.0,0.0,0.0,0.0,0.0,0.0,0.0,0.0,0.0,0.0,0.0,0.0,0.0,0.0,0.0,0.0,0.0,0.0,0.0,0.0,0.0,0.0,0.0,0.0,0.0,0.0,0.0,0.0,0.0,0.0,0.0,0.0,0.0,0.0,0.0,0.0,0.0,0.0,0.0,0.0,0.0,0.0,0.0,0.0,0.0,0.0,0.0,0.0,0.0,0.0,0.0,0.0,0.0,0.0,0.0,0.0,0.0,0.0,0.0,0.0,0.0,0.0,0.0,0.0,0.0,0.0,1.0,1.0,0.0,0.09,0.0,0.0],[0.0,0.0,0.0,0.0,0.0,0.0,0.0,0.0,0.0,0.0,0.0,0.0,0.0,0.0,0.0,0.0,0.0,0.0,0.0,0.0,0.0,0.0,0.0,0.0,0.0,0.0,0.0,0.0,0.0,0.0,0.0,0.0,0.0,0.0,0.0,0.0,0.0,0.0,0.0,0.0,0.0,0.0,0.0,0.0,0.0,0.0,0.0,0.0,0.0,0.0,0.0,0.0,0.0,0.0,0.0,0.0,0.0,0.0,0.0,0.0,0.0,0.0,0.0,0.0,0.0,0.0,0.0,0.0,0.0,0.0,0.0,0.0,0.0,0.0,0.0,0.0,0.0,0.0,0.0,0.0,0.0,0.0,0.0,0.0,0.0,0.0,0.0,0.0,0.0,0.0,0.0,0.0,0.0,0.0,0.0,0.0,0.0,0.0,0.0,0.0,0.0,0.0,0.0,0.0,0.0,0.0,0.0,0.0,0.0,0.0,0.0,0.0,0.0,0.0,0.0,0.0,1.0,1.0,1.0,1.0,0.03,0.0,0.0,0.0,0.0,0.0,0.0,0.0,0.0,0.0,0.0,0.0,0.0,0.0,0.0,0.0,0.0,0.0,0.0,0.0,0.0,0.0,0.0,0.7,1.0,1.0,1.0,1.0,1.0,1.0,1.0,1.0,0.99,0.0,0.0,0.0,0.0,0.0,0.0,0.0,0.0,0.0,0.0,0.0,0.0,0.0,0.0,0.0,0.0,0.0,0.0,0.0,0.0,0.0,0.0,0.0,0.0,0.0,0.0,0.0,0.0,0.0,0.0,0.0,0.0,0.0,0.0,0.0,0.0,0.0,0.0,0.0,0.0,0.0,0.0,0.0,0.0,0.0,0.0,0.0,0.0,0.0,0.0,0.0,0.0,0.0,0.0,0.0,0.0,0.0,0.0,0.0,0.0,0.0,0.0,0.0,0.0,0.0,0.0,0.0,0.0,0.0,0.0,0.0,0.0,0.0,0.0,0.0,0.0,0.0,0.0,0.0,0.0,0.0,0.0,0.0,1.0,1.0,1.0,1.0,1.0,1.0,1.0,1.0,1.0,0.02,0.0],[0.0,0.0,0.0,0.0,0.0,0.0,0.0,0.0,0.0,0.0,0.0,0.0,0.0,0.0,0.0,1.0,0.0,0.0,1.0,1.0,0.0,0.8,1.0,0.0,0.0,0.0,0.0,0.0,1.0,0.16,0.0,0.0,0.0,0.0,0.0,0.0,0.0,0.0,0.0,0.0,0.0,0.0,0.0,0.0,0.0,0.0,0.0,0.0,0.0,0.0,0.0,0.0,0.0,0.0,0.0,0.0,0.0,0.0,0.0,0.0,0.0,0.0,0.0,0.0,0.0,0.0,0.0,0.0,0.0,0.0,0.0,0.0,0.0,0.0,0.0,0.0,0.0,0.0,0.0,0.0,0.0,0.0,0.0,0.0,0.0,0.0,0.0,0.0,0.0,0.0,0.0,0.0,0.0,0.0,0.0,0.0,0.0,0.0,0.0,0.0,0.0,0.0,0.0,0.0,0.0,0.0,0.0,0.0,0.0,0.0,0.0,0.0,0.0,0.0,0.0,0.0,1.0,1.0,0.0,0.0,0.0,0.0,0.0,0.0,0.0,0.0,0.0,0.0,0.0,0.0,0.0,0.0,0.0,0.0,0.0,0.0,0.0,0.0,0.0,0.0,0.0,0.0,0.0,0.0,1.0,1.0,1.0,1.0,0.06,1.0,0.0,0.0,1.0,0.0,0.0,0.0,0.0,0.0,0.0,0.0,0.0,0.0,0.0,0.0,0.0,0.0,0.0,0.0,0.0,0.0,0.0,0.0,0.0,0.0,0.0,0.0,0.0,0.0,0.0,0.0,0.0,0.0,0.0,0.0,0.0,0.0,0.0,0.0,0.0,0.0,0.0,0.0,0.0,0.0,0.0,0.0,0.0,0.0,0.0,0.0,0.0,0.0,0.0,0.0,0.0,0.0,0.0,0.0,0.0,0.0,0.0,0.0,0.0,0.0,0.0,0.0,0.0,0.0,0.6,0.95,0.52,0.01,0.0,0.0,0.0,0.0,1.0,0.0,0.0,1.0,0.03,0.0,1.0,0.99,1.0,1.0,1.0,1.0,1.0,1.0,1.0,1.0,1.0,1.0,1.0,1.0,0.0],[0.0,0.0,0.0,0.0,0.0,0.0,0.0,0.0,0.0,0.0,0.0,0.0,0.0,0.0,0.0,0.0,0.0,0.0,1.0,0.0,0.0,0.0,0.02,0.0,0.0,0.0,0.0,0.0,1.0,0.0,0.05,0.0,0.0,0.0,0.0,0.0,0.0,0.0,0.0,0.0,0.0,0.0,0.0,0.0,0.0,0.0,0.0,0.0,0.0,0.0,0.0,0.0,0.0,0.0,0.0,0.0,0.0,0.0,0.0,0.0,0.0,0.0,0.0,0.0,0.0,0.0,0.0,0.0,0.0,0.0,0.0,0.0,0.0,0.0,0.0,0.0,0.0,0.0,0.0,0.0,0.0,0.0,0.0,0.0,0.0,0.0,0.0,0.0,0.0,0.0,0.0,0.0,0.0,0.0,0.0,0.0,0.0,0.0,0.0,0.0,0.0,0.0,0.0,0.0,0.0,0.0,0.0,0.0,0.0,0.0,0.0,0.0,0.0,0.0,0.0,0.0,0.0,1.0,0.0,1.0,0.0,0.0,0.0,0.0,0.0,0.0,0.0,0.0,0.0,0.0,0.0,0.0,0.0,0.0,0.0,0.0,0.0,0.0,0.0,0.0,0.0,0.0,0.0,0.0,0.0,1.0,1.0,1.0,1.0,0.89,0.0,0.0,0.0,0.0,0.0,0.0,0.0,0.0,0.0,0.0,0.0,0.0,0.0,0.0,0.0,0.0,0.0,0.0,0.0,0.0,0.0,0.0,0.0,0.0,0.0,0.0,0.0,0.0,0.0,0.0,0.0,0.0,0.0,0.0,0.0,0.0,0.0,0.0,0.0,0.0,0.0,0.0,0.0,0.0,0.0,0.0,0.0,0.0,0.0,0.0,0.0,0.0,0.0,0.0,0.0,0.0,0.0,0.0,0.0,0.0,0.0,0.0,0.0,0.0,0.0,0.0,0.0,0.0,0.0,0.0,0.0,0.0,0.0,0.0,0.0,0.0,0.0,0.0,0.0,0.0,0.0,0.0,0.97,0.99,1.0,1.0,1.0,1.0,1.0,1.0,1.0,1.0,1.0,1.0,1.0,1.0,0.0],[0.0,0.0,0.0,0.0,0.0,0.0,0.0,0.0,0.0,0.0,0.0,0.0,0.0,0.0,0.0,0.0,0.0,0.0,0.0,0.0,0.0,0.0,0.0,0.0,0.0,0.0,0.0,0.0,0.18,0.0,0.0,0.0,0.0,0.0,0.0,0.0,0.0,0.0,0.0,0.0,0.0,0.0,0.0,0.0,0.0,0.0,0.0,0.0,0.0,0.0,0.0,0.0,0.0,0.0,0.0,0.0,0.0,0.0,0.0,0.0,0.0,0.0,0.0,0.0,0.0,0.0,0.0,0.0,0.0,0.0,0.0,0.0,0.0,0.0,0.0,0.0,0.0,0.0,0.0,0.0,0.0,0.0,0.0,0.0,0.0,0.0,0.0,0.0,0.0,0.0,0.0,0.0,0.0,0.0,0.0,0.0,0.0,0.0,0.0,0.0,0.0,0.0,0.0,0.0,0.0,0.0,0.0,0.0,0.0,0.0,0.0,0.0,0.0,0.0,0.0,0.0,0.0,0.0,0.39,1.0,0.0,0.0,0.0,0.0,0.0,0.0,0.0,0.0,0.0,0.0,0.0,0.0,0.0,0.0,0.0,0.0,0.0,0.0,0.0,0.0,0.0,0.0,0.0,0.0,0.0,1.0,0.06,1.0,1.0,1.0,1.0,0.0,0.0,0.0,0.0,0.0,0.0,0.0,0.0,0.0,0.0,0.0,0.0,0.0,0.0,0.0,0.0,0.0,0.0,0.0,0.0,0.0,0.0,0.0,0.0,0.0,0.0,0.0,0.0,0.0,0.0,0.0,0.0,0.0,0.0,0.0,0.0,0.0,0.0,0.0,0.0,0.0,0.0,0.0,0.0,0.0,0.0,0.0,0.0,0.0,0.0,0.0,0.0,0.0,0.0,0.0,0.0,0.0,0.0,0.0,0.0,0.0,0.0,0.0,0.0,0.0,0.0,0.0,0.0,0.0,0.0,0.0,0.0,0.0,0.0,0.0,0.0,0.0,0.0,0.0,0.0,0.0,0.0,0.0,0.0,0.0,0.0,0.0,0.0,0.0,0.99,0.82,1.0,0.0,0.0,0.0,0.0],[0.0,0.0,0.0,0.0,0.0,0.0,0.0,0.0,0.0,0.0,0.0,0.0,0.0,0.0,0.0,0.0,0.0,0.0,0.0,0.0,0.0,0.0,1.0,0.0,0.0,0.0,0.89,0.0,0.86,0.0,0.0,0.0,0.0,0.0,0.0,0.0,0.0,0.0,0.0,0.0,0.0,0.0,0.0,0.0,0.0,0.0,0.0,0.0,0.0,0.0,0.0,0.0,0.0,0.0,0.0,0.0,0.0,0.0,0.0,0.0,0.0,0.0,0.0,0.0,0.0,0.0,0.0,0.0,0.0,0.0,0.0,0.0,0.0,0.0,0.0,0.0,0.0,0.0,0.0,0.0,0.0,0.0,0.0,0.0,0.0,0.0,0.0,0.0,0.0,0.0,0.0,0.0,0.0,0.0,0.0,0.0,0.0,0.0,0.0,0.0,0.0,0.0,0.0,0.0,0.0,0.0,0.0,0.0,0.0,0.0,0.0,0.0,0.0,0.0,0.0,0.0,0.0,0.0,0.0,0.0,0.0,0.0,0.0,0.0,0.0,0.0,0.0,0.0,0.0,0.0,0.0,0.0,0.0,0.0,0.0,0.0,0.0,0.0,0.0,0.0,0.0,0.0,0.0,0.0,0.0,1.0,1.0,0.89,1.0,1.0,1.0,1.0,1.0,0.74,0.0,0.0,0.0,0.0,0.0,0.0,0.0,0.0,0.0,0.0,0.0,0.0,0.0,0.0,0.0,0.0,0.0,0.0,0.0,0.0,0.0,0.0,0.0,0.0,0.0,0.0,0.0,0.0,0.0,0.0,0.0,0.0,0.0,0.0,0.0,0.0,0.0,0.0,0.0,0.0,0.0,0.0,0.0,0.0,0.0,0.0,0.0,0.0,0.0,0.0,0.0,0.0,0.0,0.0,0.0,0.0,0.0,0.0,0.0,0.0,0.0,0.0,0.0,0.0,0.0,0.0,0.0,0.0,0.0,0.0,0.0,0.0,0.0,0.0,0.0,0.0,0.0,0.0,0.0,0.0,0.0,0.0,0.0,0.0,0.0,0.0,0.0,0.0,0.0,0.0,0.0,0.0,0.0],[0.0,0.0,0.0,0.0,0.0,0.0,0.0,0.0,0.0,0.0,0.0,0.0,0.0,0.0,0.0,0.0,0.0,0.0,0.0,0.0,0.0,0.0,0.0,0.0,0.0,0.0,0.0,0.0,0.0,0.0,0.0,0.0,0.0,0.0,0.0,0.0,0.0,0.0,0.0,0.0,0.0,0.0,0.0,0.0,0.0,0.0,0.0,0.0,0.0,0.0,0.0,0.0,0.0,0.0,0.0,0.0,0.0,0.0,0.0,0.0,0.0,0.0,0.0,0.0,0.0,0.0,0.0,0.0,0.0,0.0,0.0,0.0,0.0,0.0,0.0,0.0,0.0,0.0,0.0,0.0,0.0,0.0,0.0,0.0,0.0,0.0,0.0,0.0,0.0,0.0,0.0,0.0,0.0,0.0,0.0,0.0,0.0,0.0,0.0,0.0,0.0,0.0,0.0,0.0,0.0,0.0,0.0,0.0,0.0,0.0,0.0,0.0,0.0,0.0,0.0,0.0,0.0,0.0,1.0,0.99,0.0,0.0,0.0,0.0,0.0,0.0,0.0,0.0,0.0,0.0,0.0,0.0,0.0,0.0,0.0,0.0,0.0,0.0,0.0,0.0,0.0,0.0,0.0,0.91,1.0,1.0,0.0,0.0,1.0,1.0,1.0,1.0,1.0,0.0,0.0,0.0,0.0,0.0,0.0,0.0,0.0,0.0,0.0,0.0,0.0,0.0,0.0,0.0,0.0,0.0,0.0,0.0,0.0,0.0,0.0,0.0,0.0,0.0,0.0,0.0,0.0,0.0,0.0,0.0,0.0,0.0,0.0,0.0,0.0,0.0,0.0,0.0,0.0,0.0,0.0,0.0,0.0,0.0,0.0,0.0,0.0,0.0,0.0,0.0,0.0,0.0,0.0,0.0,0.0,0.0,0.0,0.0,0.0,0.0,0.0,0.0,0.0,0.0,0.0,0.0,0.0,0.0,0.0,0.0,0.0,0.0,0.0,0.0,0.0,0.0,0.0,0.0,0.0,0.0,0.0,0.0,0.0,0.0,0.0,0.0,0.0,0.0,0.07,0.0,0.0,0.0,0.0],[0.0,0.0,0.0,0.0,0.0,0.0,0.0,0.0,0.0,0.0,0.0,0.0,0.0,0.0,0.0,0.0,0.0,0.0,0.0,0.0,0.0,0.0,0.0,0.0,0.0,0.0,0.0,0.0,0.0,0.0,0.0,0.0,0.0,0.0,0.0,0.0,0.0,0.0,0.0,0.0,0.0,0.0,0.0,0.0,0.0,0.0,0.0,0.0,0.0,0.0,0.0,0.0,0.0,0.0,0.0,0.0,0.0,0.0,0.0,0.0,0.0,0.0,0.0,0.0,0.0,0.0,0.0,0.0,0.0,0.0,0.0,0.0,0.0,0.0,0.0,0.0,0.0,0.0,0.0,0.0,0.0,0.0,0.0,0.0,0.0,0.0,0.0,0.0,0.0,0.0,0.0,0.0,0.0,0.0,0.0,0.0,0.0,0.0,0.0,0.0,0.0,0.0,0.0,0.0,0.0,0.0,0.0,0.0,0.0,0.0,0.0,0.0,0.0,0.0,0.0,0.0,0.0,0.0,0.12,0.0,0.0,0.0,0.0,0.0,0.0,0.0,0.0,0.0,0.0,0.0,0.0,0.0,0.0,0.0,0.0,0.0,0.0,0.0,0.0,0.0,0.0,0.0,1.0,1.0,1.0,1.0,0.0,0.0,0.0,1.0,1.0,1.0,1.0,1.0,1.0,1.0,0.0,0.0,0.0,0.0,0.0,0.0,0.0,0.0,0.0,0.0,0.0,0.0,0.0,0.0,0.0,0.0,0.0,0.0,0.0,0.0,0.0,0.0,0.0,0.0,0.0,0.0,0.0,0.0,0.0,0.0,0.0,0.0,0.0,0.0,0.0,0.0,0.0,0.0,0.0,0.0,0.0,0.0,0.0,0.0,0.0,0.0,0.0,0.0,0.0,0.0,0.0,0.0,0.0,0.0,0.0,0.0,0.0,0.0,0.0,0.0,0.0,0.0,0.0,0.0,0.0,0.0,0.0,0.0,0.0,0.0,0.0,0.0,0.0,0.0,0.0,0.0,0.0,0.0,0.0,0.0,0.0,0.0,0.0,0.0,0.0,0.0,0.0,0.0,0.0,0.0,0.0],[0.0,0.0,0.0,0.0,0.0,0.0,0.0,0.0,0.0,0.0,0.0,0.0,0.0,0.0,0.0,0.0,0.0,0.0,0.0,1.0,0.0,0.0,1.0,1.0,0.0,0.0,0.0,0.0,0.0,0.0,0.0,0.0,0.0,0.0,0.0,0.0,0.0,0.0,0.0,0.0,0.0,0.0,0.0,0.0,0.0,0.0,0.0,0.0,0.0,0.0,0.0,0.0,0.0,0.0,0.0,0.0,0.0,0.0,0.0,0.0,0.0,0.0,0.0,0.0,0.0,0.0,0.0,0.0,0.0,0.0,0.0,0.0,0.0,0.0,0.0,0.0,0.0,0.0,0.0,0.0,0.0,0.0,0.0,0.0,0.0,0.0,0.0,0.0,0.0,0.0,0.0,0.0,0.0,0.0,0.0,0.0,0.0,0.0,0.0,0.0,0.0,0.0,0.0,0.0,0.0,0.0,0.0,0.0,0.0,0.0,0.0,0.0,0.0,0.0,0.0,0.0,0.0,0.0,0.0,0.0,0.0,0.0,0.0,0.0,0.0,0.0,0.0,0.0,0.0,0.0,0.0,0.0,0.0,0.0,0.0,0.0,0.0,0.0,0.0,0.0,0.0,0.0,0.0,0.0,1.0,0.99,1.0,0.0,0.0,1.0,1.0,1.0,1.0,1.0,1.0,1.0,1.0,0.0,0.0,0.0,0.0,0.0,0.0,0.0,0.0,0.0,0.0,0.0,0.0,0.0,0.0,0.0,0.0,0.0,0.0,0.0,0.0,0.0,0.0,0.0,0.0,0.0,0.0,0.0,0.0,0.0,0.0,0.0,0.0,0.0,0.0,0.0,0.0,0.0,0.0,0.0,0.0,0.0,0.0,0.0,0.0,0.0,0.0,0.0,0.0,0.0,0.0,0.0,0.0,0.0,0.0,0.0,0.0,0.0,0.0,0.0,0.0,0.0,0.0,0.0,0.0,0.0,0.0,0.0,0.0,0.0,0.0,0.0,0.0,0.0,0.0,0.0,0.0,0.0,0.0,0.0,0.0,0.0,0.0,0.0,0.0,0.0,0.0,0.0,0.0,0.0,0.0],[0.0,0.0,0.0,0.0,0.0,0.0,0.0,0.0,0.0,0.0,0.0,0.0,0.0,0.0,0.0,0.0,0.0,0.0,0.0,0.0,0.0,0.0,0.01,1.0,0.0,0.0,0.0,0.0,0.0,0.0,0.0,0.0,0.0,0.0,0.0,0.0,0.0,0.0,0.0,0.0,0.0,0.0,0.0,0.0,0.13,0.0,0.0,0.0,0.0,0.0,0.0,0.0,0.0,0.0,0.0,0.0,0.0,0.0,0.0,0.0,0.0,0.0,0.0,0.0,0.0,0.0,0.0,0.0,0.0,0.0,0.0,0.0,0.0,0.0,0.0,0.0,0.0,0.0,0.0,0.0,0.0,0.0,0.0,0.0,0.0,0.0,0.0,0.0,0.0,0.0,0.0,0.0,0.0,0.0,0.0,0.0,0.0,0.0,0.0,0.0,0.0,0.0,0.0,0.0,0.0,0.0,0.0,0.0,0.0,0.0,0.0,0.0,0.0,0.0,0.0,0.0,0.0,0.0,0.0,0.0,0.0,0.0,0.0,0.0,0.0,0.0,0.0,0.0,0.0,0.0,0.0,0.0,0.0,0.0,0.0,0.0,0.0,0.0,0.0,0.0,0.0,0.0,0.0,0.0,0.0,0.0,0.0,0.0,0.0,0.74,0.0,1.0,1.0,1.0,1.0,1.0,1.0,1.0,0.0,0.0,0.0,0.0,0.0,0.0,0.0,0.0,0.0,0.0,0.0,0.0,0.0,0.0,0.0,0.0,0.0,0.0,0.0,0.0,0.0,0.0,0.0,0.0,0.0,0.0,0.0,0.0,0.0,0.0,0.0,0.0,0.0,0.0,0.0,0.0,0.0,0.0,0.0,0.0,0.0,0.0,0.0,0.0,0.0,0.0,0.0,0.0,0.0,0.0,0.0,0.0,0.0,0.0,0.0,0.0,0.0,0.0,0.0,0.0,0.0,0.0,0.0,0.0,0.0,0.0,0.0,0.0,0.0,0.0,0.0,0.0,0.0,0.0,0.0,0.0,0.0,0.0,0.0,0.0,0.0,0.0,0.0,0.0,0.0,0.0,0.0,0.0,0.0],[0.0,0.0,0.0,0.0,0.0,0.0,0.0,0.0,0.0,0.0,0.0,0.0,0.0,0.0,0.0,0.0,0.0,0.0,0.0,0.0,0.0,0.0,0.0,0.0,0.0,0.0,0.0,0.0,0.0,0.0,0.0,0.0,0.0,0.0,0.0,0.0,0.0,0.0,0.0,0.0,0.0,0.0,0.0,0.0,0.0,0.0,0.0,0.0,0.0,0.0,0.0,0.0,0.0,0.0,0.0,0.0,0.0,0.0,0.0,0.0,0.0,0.0,0.0,0.0,0.0,0.0,0.0,0.0,0.0,0.0,0.0,0.0,0.0,0.0,0.0,0.0,0.0,0.0,0.0,0.0,0.0,0.0,0.0,0.0,0.0,0.0,0.0,0.0,0.0,0.0,0.0,0.0,0.0,0.0,0.0,0.0,0.0,0.0,0.0,0.0,0.0,0.0,0.0,0.0,0.0,0.0,0.0,0.0,0.0,0.0,0.0,0.0,0.0,0.0,0.0,0.0,0.0,0.0,0.0,0.0,0.0,0.0,0.0,0.0,0.0,0.0,0.0,0.0,0.0,0.0,0.0,0.0,0.0,0.0,0.0,0.0,0.0,0.0,0.0,0.0,0.0,0.0,1.0,0.0,0.81,0.0,0.0,0.0,0.0,0.0,0.0,1.0,1.0,1.0,1.0,1.0,1.0,1.0,1.0,0.0,0.0,0.0,0.0,0.0,0.0,0.0,0.0,0.0,0.0,0.0,0.0,0.0,0.0,0.0,0.0,0.0,0.0,0.0,0.0,0.0,0.0,0.0,0.0,0.0,0.0,0.0,0.0,0.0,0.0,0.0,0.0,0.0,0.0,0.0,0.0,0.0,0.0,0.0,0.0,0.0,0.0,0.0,0.0,0.0,0.0,0.0,0.0,0.0,0.0,0.0,0.0,0.0,0.0,0.0,0.0,0.0,0.0,0.0,0.0,0.0,0.0,0.0,0.0,0.0,0.0,0.0,0.0,0.0,0.0,0.0,0.0,0.0,0.0,0.0,0.0,0.0,0.0,0.0,0.0,0.0,0.0,0.0,0.0,0.0,0.0,0.0,0.0],[0.0,0.0,0.0,0.0,0.0,0.0,0.0,0.0,0.0,0.0,0.0,0.0,0.0,0.0,0.0,0.0,0.0,0.0,0.0,1.0,0.0,0.0,0.0,0.01,0.0,0.0,0.0,0.0,0.0,0.0,0.0,0.0,0.0,0.0,0.0,0.0,0.0,0.0,0.0,0.0,0.0,0.0,0.0,0.0,0.0,0.0,0.0,0.0,0.0,0.0,0.0,0.0,0.0,0.0,0.0,0.0,0.0,0.0,0.0,0.0,0.0,0.0,0.0,0.0,0.0,0.0,0.0,0.0,0.0,0.0,0.0,0.0,0.0,0.0,0.0,0.0,0.0,0.0,0.0,1.0,0.0,0.0,0.0,0.0,0.0,0.0,0.0,0.0,0.0,0.0,0.0,0.0,0.0,0.0,0.0,0.0,0.0,0.0,0.0,0.0,0.0,0.0,0.0,0.0,0.0,0.0,0.0,0.0,0.0,0.0,0.0,0.0,1.0,0.0,1.0,0.0,0.0,0.0,0.0,0.0,0.0,0.0,0.0,0.0,0.0,0.0,0.0,0.0,0.0,0.0,0.0,0.0,0.0,0.0,0.0,0.0,0.0,0.0,0.0,0.0,0.0,0.0,1.0,0.0,1.0,0.0,0.0,0.0,0.0,0.0,0.0,1.0,1.0,1.0,1.0,1.0,1.0,1.0,1.0,1.0,0.0,0.0,0.0,0.0,0.0,0.0,0.0,0.0,0.0,0.0,0.0,0.0,0.0,0.0,0.0,0.0,0.0,0.0,0.0,0.0,0.0,0.0,0.0,0.0,0.0,0.0,0.0,0.0,0.0,0.0,0.0,0.0,0.0,0.0,0.0,0.0,0.0,0.0,0.0,0.0,0.0,0.0,0.0,0.0,0.0,0.0,0.0,0.0,0.0,0.0,0.0,0.0,0.0,0.0,0.0,0.0,0.0,0.0,0.0,0.0,0.0,0.0,0.0,0.0,0.0,0.0,0.0,0.0,0.0,0.0,0.0,0.0,0.0,0.0,0.0,0.0,0.0,0.0,0.0,0.0,0.0,0.0,0.0,0.0,0.0,0.0,0.0],[0.0,0.0,0.0,0.0,0.0,0.0,1.0,0.0,0.0,0.0,0.0,0.0,0.0,0.0,0.0,0.0,0.0,0.0,0.0,0.08,0.0,0.0,0.0,1.0,0.0,0.0,0.0,0.0,0.0,0.0,0.0,0.0,0.0,0.0,0.0,0.0,0.0,0.0,0.0,0.0,0.0,0.0,0.04,0.0,0.34,0.0,0.0,0.0,0.0,0.0,0.0,0.0,0.0,0.99,0.0,0.96,0.0,0.0,0.0,0.0,0.0,0.0,0.0,0.0,0.0,0.0,0.0,0.0,0.0,0.0,0.0,0.0,0.0,0.0,0.0,0.0,0.0,0.0,0.0,1.0,0.0,0.0,0.0,0.0,0.0,0.0,0.0,0.0,0.0,0.0,0.0,0.0,0.0,0.0,0.0,0.0,0.0,0.0,0.0,0.0,0.0,0.0,0.0,0.0,0.0,0.0,0.0,0.0,0.0,0.0,0.0,0.0,0.0,0.0,0.0,0.0,0.0,0.0,0.0,0.0,0.0,0.0,0.0,0.0,0.0,0.0,0.0,0.0,0.0,0.0,0.0,0.0,0.0,0.0,0.0,0.0,0.0,0.0,0.0,0.0,0.0,0.0,0.0,0.0,0.0,0.0,0.0,0.0,0.0,0.0,0.0,0.0,1.0,1.0,1.0,1.0,1.0,1.0,1.0,1.0,1.0,0.0,0.0,0.0,0.0,0.0,0.0,0.0,0.0,0.0,0.0,0.0,0.0,0.0,0.0,0.0,0.0,0.0,0.0,0.0,0.0,0.0,0.0,0.0,0.0,0.0,0.0,0.0,0.0,0.0,0.0,0.0,0.0,0.0,0.0,0.0,0.0,0.0,0.0,0.0,0.0,0.0,0.0,0.0,0.0,0.0,0.0,0.0,0.0,0.0,0.0,0.0,0.0,0.0,0.0,0.0,0.0,0.0,0.0,0.0,0.0,0.0,0.0,0.0,0.0,0.0,0.0,0.0,0.0,0.0,0.0,0.0,0.0,0.0,0.0,0.0,0.0,0.0,0.0,0.0,0.0,0.0,0.0,0.0,0.0,0.0,0.0],[0.0,0.0,0.0,0.0,0.0,0.0,0.0,0.0,0.0,0.0,0.0,0.0,0.0,0.0,0.0,0.0,0.0,0.0,0.0,0.0,0.0,0.0,0.0,0.0,0.0,0.0,0.0,0.0,0.0,0.0,0.0,0.0,0.0,0.0,0.0,0.0,0.0,0.0,0.0,0.0,0.0,0.0,0.0,0.0,0.89,0.0,0.99,0.16,0.0,0.0,0.0,0.01,0.0,0.0,0.0,0.0,0.0,0.0,0.0,0.0,0.0,0.0,0.0,0.0,0.0,0.0,0.0,0.0,0.0,0.0,0.0,0.0,0.0,0.0,0.0,0.0,0.0,0.0,0.0,0.0,0.0,0.0,0.0,0.0,0.0,0.0,0.0,0.0,0.0,0.0,0.0,0.0,0.0,0.0,0.0,0.0,0.0,0.0,0.0,0.0,0.0,0.0,0.0,0.0,0.0,0.0,0.0,0.0,0.0,0.0,0.0,0.0,0.0,0.0,0.0,0.0,0.0,0.0,0.0,0.0,0.0,0.0,0.0,0.0,0.0,0.0,0.0,0.0,0.0,0.0,0.0,0.0,0.0,0.0,0.0,0.0,0.0,0.0,0.0,0.0,0.0,0.0,0.0,0.0,0.0,0.0,0.0,0.0,0.0,0.0,0.0,0.0,0.0,1.0,1.0,1.0,1.0,1.0,1.0,1.0,1.0,1.0,0.0,0.0,0.0,0.0,0.0,0.0,0.0,0.0,0.0,0.0,0.0,0.0,0.0,0.0,0.0,0.0,0.0,0.0,0.0,0.0,0.0,0.0,0.0,0.0,0.0,0.0,0.0,0.0,0.0,0.0,0.0,0.0,0.0,0.0,0.0,0.0,0.0,0.0,0.0,0.0,0.0,0.0,0.0,0.0,0.0,0.0,0.0,0.0,0.0,0.0,0.0,0.0,0.0,0.0,0.0,0.0,0.0,0.0,0.0,0.0,0.0,0.0,0.0,0.0,0.0,0.0,0.0,0.0,0.0,0.0,0.0,0.0,0.0,0.0,0.0,0.0,0.0,0.0,0.0,0.0,0.0,0.0,0.0,0.0,0.0],[0.0,0.0,0.0,0.0,0.0,0.0,0.0,0.0,0.0,0.0,0.0,0.0,0.0,0.0,0.0,0.0,0.0,0.0,0.0,0.0,0.0,0.0,0.0,0.0,0.0,0.0,0.0,0.0,0.0,0.0,0.0,0.0,0.0,0.0,0.0,0.0,0.0,0.0,0.0,0.0,0.0,0.0,0.0,0.0,0.0,0.0,0.0,0.0,0.0,0.0,0.0,0.0,0.0,0.0,0.0,0.0,0.0,0.0,0.0,0.0,0.0,0.0,0.0,0.0,0.0,0.0,0.0,0.0,0.0,0.0,0.0,0.0,0.0,0.0,0.0,0.0,0.0,0.0,0.0,0.0,0.0,0.0,0.0,0.0,0.0,0.0,0.0,0.0,0.0,0.0,0.0,0.0,0.0,0.0,0.0,0.0,0.0,0.0,0.0,0.0,0.0,0.0,0.0,0.0,0.0,0.0,0.0,0.0,0.0,0.0,0.0,0.0,1.0,0.0,0.0,0.0,0.0,0.0,0.0,0.0,0.0,0.0,0.0,0.0,0.0,0.0,0.0,0.0,0.0,0.0,0.0,0.0,0.0,0.0,0.0,0.0,0.0,0.0,0.0,0.0,1.0,0.0,1.0,0.0,0.0,0.0,0.0,0.0,0.0,0.0,0.0,0.0,0.0,0.0,1.0,1.0,1.0,1.0,1.0,1.0,1.0,1.0,1.0,0.0,0.0,0.0,0.0,0.0,0.0,0.0,0.0,0.0,0.0,0.0,0.0,0.0,0.0,0.0,0.0,0.0,0.0,0.0,0.0,0.0,0.0,0.0,0.0,0.0,0.0,0.0,0.0,0.0,0.0,0.0,0.0,0.0,0.0,0.0,0.0,0.0,0.0,0.0,0.0,0.0,0.0,0.0,0.0,0.0,0.0,0.0,0.0,0.0,0.0,0.0,0.0,0.0,0.0,0.0,0.0,0.0,0.0,0.0,0.0,0.0,0.0,0.0,0.0,0.0,0.0,0.0,0.0,0.0,0.0,0.0,0.0,0.0,0.0,0.0,0.0,0.0,0.0,0.0,0.0,0.0,0.0,0.0,0.0],[0.0,0.0,0.0,0.0,0.11,0.0,1.0,0.0,0.0,0.0,0.0,0.0,0.0,0.0,0.0,0.0,0.0,0.0,0.0,0.0,0.0,0.0,0.0,0.0,0.0,0.0,0.0,0.0,0.0,0.0,0.0,0.0,0.0,0.0,0.0,0.0,0.0,0.0,0.0,0.0,0.0,0.0,0.0,0.0,0.0,0.0,0.0,0.0,0.0,0.0,0.0,0.0,0.0,0.0,0.0,0.0,0.0,0.0,0.0,0.0,0.0,0.0,0.0,0.0,0.0,0.0,0.0,0.0,0.0,0.0,0.0,0.0,0.0,0.0,0.0,0.0,0.0,1.0,1.0,1.0,0.0,0.0,0.0,0.0,0.0,0.0,0.0,0.0,0.0,0.0,0.0,0.0,0.0,0.0,0.0,0.0,0.0,0.0,0.0,0.0,0.0,0.0,0.0,0.0,0.0,0.0,0.0,0.0,0.0,0.0,1.0,1.0,1.0,0.0,0.0,0.0,0.0,0.0,0.0,0.0,0.0,0.0,0.0,0.0,0.0,0.0,0.0,0.0,0.0,0.0,0.0,0.0,0.0,0.0,0.0,0.0,0.0,0.0,0.0,0.0,0.12,0.0,0.0,0.0,0.0,0.0,0.0,0.0,0.0,0.0,0.0,0.0,0.0,0.0,0.0,1.0,1.0,1.0,1.0,1.0,1.0,1.0,1.0,1.0,0.0,0.0,0.0,0.0,0.0,0.0,0.0,0.0,0.0,0.0,0.0,0.0,0.0,0.0,0.0,0.0,0.0,0.0,0.0,0.0,0.0,0.0,0.0,0.0,0.0,0.0,0.0,0.0,0.0,0.0,0.0,0.0,0.0,0.0,0.0,0.0,0.0,0.0,0.0,0.0,0.0,0.0,0.0,0.0,0.0,0.0,0.0,0.0,0.0,0.0,0.0,0.0,0.0,0.0,0.0,0.0,0.0,0.0,0.0,0.0,0.0,0.0,0.0,0.0,0.0,0.0,0.0,0.0,0.0,0.0,0.0,0.0,0.0,0.0,0.0,0.0,0.0,0.0,0.0,0.0,0.0,0.0,0.0],[0.0,0.0,0.0,0.0,1.0,0.0,0.98,0.0,0.0,0.0,0.0,0.0,0.0,0.0,0.0,0.0,0.0,0.0,0.0,0.0,0.0,0.0,0.0,0.0,0.0,0.0,0.0,0.0,0.0,0.0,0.0,0.0,0.0,0.0,0.0,0.0,0.0,0.0,0.0,0.0,0.0,0.0,0.0,0.0,0.45,0.0,0.99,0.0,0.0,0.01,0.0,0.98,0.0,1.0,0.0,0.0,0.0,0.0,0.0,0.0,0.0,0.0,0.0,0.0,0.0,0.0,0.0,0.0,0.0,0.0,0.0,0.0,0.0,0.0,0.0,0.0,0.0,0.0,0.0,0.0,0.0,0.0,0.0,0.0,0.0,0.0,0.0,0.0,0.0,0.0,0.0,0.0,0.0,0.0,0.0,0.0,0.0,0.0,0.0,0.0,0.0,0.0,0.0,0.0,0.0,0.0,0.0,0.0,0.0,0.0,0.0,0.0,0.0,0.0,0.0,0.0,0.0,0.0,0.0,0.0,0.0,0.0,0.0,0.0,0.0,0.0,0.0,0.0,0.0,0.0,0.0,0.0,0.0,0.0,0.0,0.0,0.0,0.0,0.0,0.0,0.0,0.0,0.0,0.0,0.0,0.0,0.0,0.0,0.0,0.0,0.0,0.0,0.0,0.0,0.0,0.0,1.0,1.0,1.0,1.0,1.0,1.0,1.0,1.0,1.0,0.0,0.0,0.0,0.0,0.0,0.0,0.0,0.0,0.0,0.0,0.0,0.0,0.0,0.0,0.0,0.0,0.0,0.0,0.0,0.0,0.0,0.0,0.0,0.0,0.0,0.0,0.0,0.0,0.0,0.0,0.0,0.0,0.0,0.0,0.0,0.0,0.0,0.0,0.0,0.0,0.0,0.0,0.0,0.0,0.0,0.0,0.0,0.0,0.0,0.0,0.0,0.0,0.0,0.0,0.0,0.0,0.0,0.0,0.0,0.0,0.0,0.0,0.0,0.0,0.0,0.0,0.0,0.0,0.0,0.0,0.0,0.0,0.0,0.0,0.0,0.0,0.0,0.0,0.0,0.0,0.0,0.0],[0.0,0.0,0.0,0.0,0.0,0.0,0.0,0.0,0.0,0.0,0.0,0.0,0.0,0.0,0.0,0.0,0.0,0.0,0.0,0.0,0.0,0.0,0.0,0.0,0.0,0.0,0.0,0.0,0.0,0.0,0.0,0.0,0.0,0.0,0.0,0.0,0.0,0.0,0.0,0.0,0.0,0.0,0.0,0.0,0.0,0.0,0.98,0.94,0.0,0.0,0.0,0.0,0.0,0.0,0.0,0.0,0.0,0.0,0.0,0.0,0.0,0.0,0.0,0.0,0.0,0.0,0.0,0.0,0.0,0.0,0.0,0.0,0.0,0.0,0.0,0.0,0.0,0.0,0.0,0.0,0.0,0.0,0.0,0.0,0.0,0.0,0.0,0.0,0.0,0.0,0.0,0.0,0.0,0.0,0.0,0.0,0.0,0.0,0.0,0.0,0.0,0.0,0.0,0.0,0.0,0.0,0.0,0.0,0.0,0.0,0.0,0.0,0.0,0.0,0.0,0.0,0.0,0.0,0.0,0.0,0.0,0.0,0.0,0.0,0.0,0.0,0.0,0.0,0.0,0.0,0.0,0.0,0.0,0.0,0.0,0.0,0.0,0.0,0.0,0.0,0.0,0.0,0.0,0.0,0.0,0.0,0.0,0.0,0.0,0.0,0.0,0.0,0.0,0.0,0.0,0.0,0.0,1.0,1.0,1.0,1.0,1.0,1.0,1.0,1.0,1.0,0.0,0.0,0.0,0.0,0.0,0.0,0.0,0.0,0.0,0.0,0.0,0.0,0.0,0.0,0.0,0.0,0.0,0.0,0.0,0.0,0.0,0.0,0.0,0.0,0.0,0.0,0.0,0.0,0.0,0.0,0.0,0.0,0.0,0.0,0.0,0.0,0.0,0.0,0.0,0.0,0.0,0.0,0.0,0.0,0.0,0.0,0.0,0.0,0.0,0.0,0.0,0.0,0.0,0.0,0.0,0.0,0.0,0.0,0.0,0.0,0.0,0.0,0.0,0.0,0.0,0.0,0.0,0.0,0.0,0.0,0.0,0.0,0.0,0.0,0.0,0.0,0.0,0.0,0.0,0.0,0.0],[0.0,0.0,0.0,0.0,0.0,0.0,0.0,0.0,0.0,0.0,0.0,0.0,0.0,0.0,0.0,0.0,0.0,0.0,0.0,0.0,0.0,0.0,0.0,0.0,0.0,0.0,0.0,0.0,0.0,0.0,0.0,0.0,0.0,0.0,0.0,0.0,0.0,0.0,0.0,0.0,0.0,0.0,0.0,0.0,0.0,0.0,0.0,0.0,0.0,0.0,0.0,0.0,0.0,0.0,0.0,0.0,0.0,0.0,0.0,0.0,0.0,0.0,0.0,0.0,0.0,0.0,0.0,0.0,0.0,0.0,0.0,0.0,0.0,0.0,0.0,0.0,0.0,1.0,0.0,0.0,0.0,0.0,0.0,0.0,0.0,0.0,0.0,0.0,0.0,0.0,0.0,0.0,0.0,0.0,0.0,0.0,0.0,0.0,0.0,0.0,0.0,0.0,0.0,0.0,0.0,0.0,0.0,0.0,0.0,0.0,1.0,1.0,1.0,0.0,0.0,0.0,0.0,0.0,0.0,0.0,0.0,0.0,0.0,0.0,0.0,0.0,0.0,0.0,0.0,0.0,0.0,0.0,0.0,0.0,0.0,0.0,0.0,0.0,0.0,1.0,1.0,0.0,0.0,0.0,0.0,0.0,0.0,0.0,0.0,0.0,0.0,0.0,0.0,0.0,0.0,0.0,0.0,0.0,1.0,1.0,1.0,1.0,1.0,1.0,1.0,1.0,0.99,0.0,0.0,0.0,0.0,0.0,0.0,0.0,0.0,0.0,0.0,0.0,0.0,0.0,0.0,0.0,0.0,0.0,0.0,0.0,0.0,0.0,0.0,0.0,0.0,0.0,0.0,0.0,0.0,0.0,0.0,0.0,0.0,0.0,0.0,0.0,0.0,0.0,0.0,0.0,0.0,0.0,0.0,0.0,0.0,0.0,0.0,0.0,0.0,0.0,0.0,0.0,0.0,0.0,0.0,0.0,0.0,0.0,0.0,0.0,0.0,0.0,0.0,0.0,0.0,0.0,0.0,0.0,0.0,0.0,0.0,0.0,0.0,0.0,0.0,0.0,0.0,0.0,0.0,0.0,0.0],[0.0,0.0,0.0,0.0,1.0,0.0,0.06,0.0,0.0,0.0,0.0,0.0,0.0,0.0,0.0,0.0,0.0,0.0,0.0,0.0,0.0,0.0,0.0,0.0,0.0,0.0,0.0,0.0,0.0,0.0,0.0,0.0,0.0,0.0,0.0,0.0,0.0,0.0,0.0,0.0,0.0,0.0,0.0,0.0,0.0,0.0,0.0,0.0,0.0,0.0,0.0,0.0,0.0,0.0,0.0,0.0,0.0,0.0,0.0,0.0,0.0,0.0,0.0,0.0,0.0,0.0,0.0,0.0,0.0,0.0,0.0,0.0,0.0,0.0,0.0,0.0,1.0,1.0,0.0,0.0,0.0,0.0,0.0,0.0,0.0,0.0,0.0,0.0,0.0,0.0,0.0,0.0,0.0,0.0,0.0,0.0,0.0,0.0,0.0,0.0,0.0,0.0,0.0,0.0,0.0,0.0,0.0,0.0,0.0,0.0,1.0,0.0,0.0,0.0,0.0,0.0,0.0,0.0,0.0,0.0,0.0,0.0,0.0,0.0,0.0,0.0,0.0,0.0,0.0,0.0,0.0,0.0,0.0,0.0,0.0,0.0,0.0,0.0,0.0,0.0,0.0,0.0,0.0,0.0,0.0,0.0,0.0,0.0,0.0,0.0,0.0,0.0,0.0,0.0,0.0,0.0,0.0,0.0,0.0,1.0,1.0,1.0,1.0,1.0,1.0,1.0,1.0,0.98,0.0,0.0,0.0,0.0,0.0,0.0,0.0,0.0,0.0,0.0,0.0,0.0,0.0,0.0,0.0,0.0,0.0,0.0,0.0,0.0,0.0,0.0,0.0,0.0,0.0,0.0,0.0,0.0,0.0,0.0,0.0,0.0,0.0,0.0,0.0,0.0,0.0,0.0,0.0,0.0,0.0,0.0,0.0,0.0,0.0,0.0,0.0,0.0,0.0,0.0,0.0,0.0,0.0,0.0,0.0,0.0,0.0,0.0,0.0,0.0,0.0,0.0,0.0,0.0,0.0,0.0,0.0,0.0,0.0,0.0,0.0,0.0,0.0,0.0,0.0,0.0,0.0,0.0,0.0],[0.0,0.0,0.03,0.0,0.01,0.0,0.0,0.0,0.0,0.0,0.0,0.0,0.0,0.0,0.0,0.0,0.0,0.0,0.0,0.0,0.0,0.0,0.0,0.0,0.0,0.0,0.0,0.0,0.0,0.0,0.0,0.0,0.0,0.0,0.0,0.0,0.0,0.0,0.0,0.0,0.0,0.0,0.0,0.0,0.0,0.0,0.04,0.02,0.0,0.15,0.0,0.01,0.0,0.0,0.0,0.0,0.0,0.0,0.0,0.0,0.0,0.0,0.0,0.0,0.0,0.0,0.0,0.0,0.0,0.0,0.0,0.0,0.0,0.0,0.0,0.0,0.0,0.0,0.0,0.0,0.0,0.0,0.0,0.0,0.0,0.0,0.0,0.0,0.0,0.0,0.0,0.0,0.0,0.0,0.0,0.0,0.0,0.0,0.0,0.0,0.0,0.0,0.0,0.0,0.0,0.0,0.0,0.0,0.0,0.0,0.0,0.0,0.0,0.0,0.0,0.0,0.0,0.0,0.0,0.0,0.0,0.0,0.0,0.0,0.0,0.0,0.0,0.0,0.0,0.0,0.0,0.0,0.0,0.0,0.0,0.0,0.0,0.0,0.0,0.0,0.0,0.0,0.0,0.0,0.0,0.0,0.0,0.0,0.0,0.0,0.0,0.0,0.0,0.0,0.0,0.0,0.0,0.0,0.0,0.0,1.0,1.0,1.0,1.0,1.0,1.0,1.0,0.99,0.88,0.03,0.0,0.0,0.0,0.0,0.0,0.0,0.0,0.0,0.0,0.0,0.0,0.0,0.0,0.0,0.0,0.0,0.0,0.0,0.0,0.0,0.0,0.0,0.0,0.0,0.0,0.0,0.0,0.0,0.0,0.0,0.0,0.0,0.0,0.0,0.0,0.0,0.0,0.0,0.0,0.0,0.0,0.0,0.0,0.0,0.0,0.0,0.0,0.0,0.0,0.0,0.0,0.0,0.0,0.0,0.0,0.0,0.0,0.0,0.0,0.0,0.0,0.0,0.0,0.0,0.0,0.0,0.0,0.0,0.0,0.0,0.0,0.0,0.0,0.0,0.0,0.0,0.0],[0.0,0.0,0.0,0.0,0.0,0.0,0.0,0.0,0.0,0.0,0.0,0.0,0.0,0.0,0.0,0.0,0.0,0.0,0.0,0.0,0.0,0.0,0.0,0.0,0.0,0.0,0.0,0.0,0.0,0.0,0.0,0.0,0.0,0.0,0.0,0.0,0.0,0.0,0.0,0.0,0.0,0.0,0.0,0.0,0.0,0.0,0.0,0.0,0.0,0.0,0.0,0.0,0.0,0.0,0.0,0.0,0.0,0.0,0.0,0.0,0.0,0.0,0.0,0.0,0.0,0.0,0.0,0.0,0.0,0.0,0.0,0.0,0.0,0.0,0.0,0.0,0.0,0.0,0.0,0.0,0.0,0.0,0.0,0.0,0.0,0.0,0.0,0.0,0.0,0.0,0.0,0.0,0.0,0.0,0.0,0.0,0.0,0.0,0.0,0.0,0.0,0.0,0.0,0.0,0.0,0.0,0.0,0.0,0.0,0.0,0.89,0.0,0.0,0.0,0.0,0.0,0.0,0.0,0.0,0.0,0.0,0.0,0.0,0.0,0.0,0.0,0.0,0.0,0.0,0.0,0.0,0.0,0.0,0.0,0.0,0.0,0.0,0.0,0.0,0.0,0.0,0.0,0.0,0.0,0.0,0.0,0.0,0.0,0.0,0.0,0.0,0.0,0.0,0.0,0.0,0.0,0.0,0.0,0.0,0.0,0.0,1.0,1.0,1.0,1.0,1.0,1.0,0.98,0.91,0.69,0.0,0.0,0.0,0.0,0.0,0.0,0.0,0.0,0.0,0.0,0.0,0.0,0.0,0.0,0.0,0.0,0.0,0.0,0.0,0.0,0.0,0.0,0.0,0.0,0.0,0.0,0.0,0.0,0.0,0.0,0.0,0.0,0.0,0.0,0.0,0.0,0.0,0.0,0.0,0.0,0.0,0.0,0.0,0.0,0.0,0.0,0.0,0.0,0.0,0.0,0.0,0.0,0.0,0.0,0.0,0.0,0.0,0.0,0.0,0.0,0.0,0.0,0.0,0.0,0.0,0.0,0.0,0.0,0.0,0.0,0.0,0.0,0.0,0.0,0.0,0.0,0.0],[0.0,0.0,0.0,0.0,0.0,0.0,0.0,0.0,0.0,0.0,0.0,0.0,0.0,0.0,0.0,0.0,0.0,0.0,0.0,0.0,0.0,0.0,0.0,0.0,0.0,0.0,0.0,0.0,0.0,0.0,0.0,0.0,0.0,0.0,0.0,0.0,0.0,0.0,0.0,0.0,0.0,0.0,0.0,0.0,0.0,0.0,0.0,0.0,0.0,0.0,0.0,0.0,0.0,0.0,0.0,0.0,0.0,0.0,0.0,0.0,0.0,0.0,0.0,0.0,0.0,0.0,0.0,0.0,0.0,0.0,0.0,0.0,0.0,0.0,0.0,0.0,0.2,0.01,0.0,0.0,0.0,0.0,0.0,0.0,0.0,0.0,0.0,0.0,0.0,0.0,0.0,0.0,0.0,0.0,0.0,0.0,0.0,0.0,0.0,0.0,0.0,0.0,0.0,0.0,0.0,0.0,0.0,0.0,0.97,0.49,1.0,0.0,0.0,0.0,0.0,0.0,0.0,0.0,0.0,0.0,0.0,0.0,0.0,0.0,0.0,0.0,0.0,0.0,0.0,0.0,0.0,0.0,0.0,0.0,0.0,0.0,0.0,0.0,0.0,0.0,0.0,0.0,0.0,0.0,0.0,0.0,0.0,0.0,0.0,0.0,0.0,0.0,0.0,0.0,0.0,0.0,0.0,0.0,0.0,0.0,0.0,0.0,0.99,1.0,1.0,1.0,1.0,1.0,0.95,0.79,0.0,0.0,0.0,0.0,0.0,0.0,0.0,0.0,0.0,0.0,0.0,0.0,0.0,0.0,0.0,0.0,0.0,0.0,0.0,0.0,0.0,0.0,0.0,0.0,0.0,0.0,0.0,0.0,0.0,0.0,0.0,0.0,0.0,0.0,0.0,0.0,0.0,0.0,0.0,0.0,0.0,0.0,0.0,0.0,0.0,0.0,0.0,0.0,0.0,0.0,0.0,0.0,0.0,0.0,0.0,0.0,0.0,0.0,0.0,0.0,0.0,0.0,0.0,0.0,0.0,0.0,0.0,0.0,0.0,0.0,0.0,0.0,0.0,0.0,0.0,0.0,0.0],[0.0,0.0,0.01,0.0,0.0,0.0,0.0,0.0,0.0,0.0,0.0,0.0,0.0,0.0,0.0,0.0,0.0,0.0,0.0,0.0,0.0,0.0,0.0,0.0,0.0,0.0,0.0,0.0,0.0,0.0,0.0,0.0,0.0,0.0,0.0,0.0,0.0,0.0,0.0,0.0,0.0,0.0,0.0,0.0,0.0,0.0,0.0,0.0,0.0,0.0,0.0,0.0,0.0,0.0,0.0,0.0,0.0,0.0,0.0,0.0,0.0,0.0,0.0,0.0,0.0,0.0,0.0,0.0,0.0,0.0,0.0,0.0,0.0,0.0,0.0,0.0,0.13,0.0,0.0,0.0,0.0,0.0,0.0,0.0,0.0,0.0,0.0,0.0,0.0,0.0,0.0,0.0,0.0,0.0,0.0,0.0,0.0,0.0,0.0,0.0,0.0,0.0,0.0,0.0,0.0,0.0,0.0,0.0,0.0,0.0,0.0,0.0,0.0,0.0,0.0,0.0,0.0,0.0,0.0,0.0,0.0,0.0,0.0,0.0,0.0,0.0,0.0,0.0,0.0,0.0,0.0,0.0,0.0,0.0,0.0,0.0,0.0,0.0,0.0,0.0,0.0,0.0,0.0,0.0,0.0,0.0,0.0,0.0,0.0,0.0,0.0,0.0,0.0,0.0,0.0,0.0,0.0,0.0,0.0,0.0,0.0,0.0,0.0,0.98,0.99,0.98,1.0,1.0,1.0,0.89,0.0,0.0,0.0,0.0,0.0,0.0,0.0,0.0,0.0,0.0,0.0,0.0,0.0,0.0,0.0,0.0,0.0,0.0,0.0,0.0,0.0,0.0,0.0,0.0,0.0,0.0,0.0,0.0,0.0,0.0,0.0,0.0,0.0,0.0,0.0,0.0,0.0,0.0,0.0,0.0,0.0,0.0,0.0,0.0,0.0,0.0,0.0,0.0,0.0,0.0,0.0,0.0,0.0,0.0,0.0,0.0,0.0,0.0,0.0,0.0,0.0,0.0,0.0,0.0,0.0,0.0,0.0,0.0,0.0,0.0,0.0,0.0,0.0,0.0,0.0,0.0,0.0],[0.0,0.0,0.0,0.0,0.0,0.0,0.0,0.0,0.0,0.0,0.0,0.0,0.0,0.0,0.0,0.0,0.0,0.0,0.0,0.0,0.0,0.0,0.0,0.0,0.0,0.0,0.0,0.0,0.0,0.0,0.0,0.0,0.0,0.0,0.0,0.0,0.0,0.0,0.0,0.0,0.0,0.0,0.0,0.0,0.0,0.0,0.0,0.0,0.0,0.0,0.0,0.0,0.0,0.0,0.0,0.0,0.0,0.0,0.0,0.0,0.0,0.0,0.0,0.0,0.0,0.0,0.0,0.0,0.0,0.0,0.0,0.0,0.0,0.0,0.0,0.0,0.0,0.0,0.0,0.0,0.0,0.0,0.0,0.0,0.0,0.0,0.0,0.0,0.0,0.0,0.0,0.0,0.0,0.0,0.0,0.0,0.0,0.0,0.0,0.0,0.0,0.0,0.0,0.0,0.0,0.0,0.0,0.0,0.0,0.0,0.0,0.0,0.0,0.0,0.0,0.0,0.0,0.0,0.0,0.0,0.0,0.0,0.0,0.0,0.0,0.0,0.0,0.0,0.0,0.0,0.0,0.0,0.0,0.0,0.0,0.0,0.0,0.0,0.0,0.0,0.0,0.0,0.0,0.0,0.0,0.0,0.0,0.0,0.0,0.0,0.0,0.0,0.0,0.0,0.0,0.0,0.0,0.0,0.0,0.0,0.0,0.0,0.0,0.0,0.88,0.91,0.95,1.0,1.0,1.0,0.0,0.0,0.0,0.0,0.0,0.0,0.0,0.0,0.0,0.0,0.0,0.0,0.0,0.0,0.0,0.0,0.0,0.0,0.0,0.0,0.0,0.0,0.0,0.0,0.0,0.0,0.0,0.0,0.0,0.0,0.0,0.0,0.0,0.0,0.0,0.0,0.0,0.0,0.0,0.0,0.0,0.0,0.0,0.0,0.0,0.0,0.0,0.0,0.0,0.0,0.0,0.0,0.0,0.0,0.0,0.0,0.0,0.0,0.0,0.0,0.0,0.0,0.0,0.0,0.0,0.0,0.0,0.0,0.0,0.0,0.0,0.0,0.0,0.0,0.0,0.0,0.0],[0.0,0.0,0.0,0.0,0.0,0.0,0.0,0.0,0.0,0.0,0.0,0.0,0.0,0.0,0.0,0.0,0.0,0.0,0.0,0.0,0.0,0.0,0.0,0.0,0.0,0.0,0.0,0.0,0.0,0.0,0.0,0.0,0.0,0.0,0.0,0.0,0.0,0.0,0.0,0.0,0.0,0.0,0.0,0.0,0.0,0.0,0.0,0.0,0.0,0.0,0.0,0.0,0.0,0.0,0.0,0.0,0.0,0.0,0.0,0.0,0.0,0.0,0.0,0.0,0.0,0.0,0.0,0.0,0.0,0.0,0.0,0.0,0.0,0.0,0.0,0.0,0.0,0.0,0.0,0.0,0.0,0.0,0.0,0.0,0.0,0.0,0.0,0.0,0.0,0.0,0.0,0.0,0.0,0.0,0.0,0.0,0.0,0.0,0.0,0.0,0.0,0.0,0.0,0.0,0.0,0.0,0.0,0.0,0.14,0.0,0.0,0.0,0.0,0.0,0.0,0.0,0.0,0.0,0.0,0.0,0.0,0.0,0.0,0.0,0.0,0.0,0.0,0.0,0.0,0.0,0.0,0.0,0.0,0.0,0.0,0.0,0.0,0.0,0.0,0.0,0.0,0.0,0.0,0.0,0.0,0.0,0.0,0.0,0.0,0.0,0.0,0.0,0.0,0.0,0.0,0.0,0.0,0.0,0.0,0.0,0.0,0.0,0.0,0.0,0.03,0.69,0.79,0.89,1.0,1.0,0.0,0.0,0.0,0.0,0.0,0.0,0.0,0.0,0.0,0.0,0.0,0.0,0.0,0.0,0.0,0.0,0.0,0.0,0.0,0.0,0.0,0.0,0.0,0.0,0.0,0.0,0.0,0.0,0.0,0.0,0.0,0.0,0.0,0.0,0.0,0.0,0.0,0.0,0.0,0.0,0.0,0.0,0.0,0.0,0.0,0.0,0.0,0.0,0.0,0.0,0.0,0.0,0.0,0.0,0.0,0.0,0.0,0.0,0.0,0.0,0.0,0.0,0.0,0.0,0.0,0.0,0.0,0.0,0.0,0.0,0.0,0.0,0.0,0.0,0.0,0.0,0.0],[0.0,0.0,0.0,0.0,0.0,0.0,0.0,0.99,0.0,1.0,0.99,0.0,0.0,0.0,0.0,0.0,0.0,0.0,0.0,0.0,0.0,0.0,0.0,0.0,0.0,0.0,0.0,0.0,0.0,0.0,0.0,0.0,0.0,0.0,0.0,0.0,0.0,0.0,0.0,0.0,0.0,0.0,0.0,0.0,0.0,0.0,0.0,0.0,0.0,0.0,0.0,0.0,0.0,0.0,0.0,0.0,0.0,0.0,1.0,0.02,0.09,0.01,0.2,0.01,0.0,0.0,0.0,0.0,0.22,0.0,0.0,0.0,1.0,0.0,0.0,0.0,0.0,0.0,0.01,0.0,0.0,0.0,0.0,0.0,0.0,0.0,0.0,0.0,0.0,0.0,0.0,0.0,0.0,0.0,0.0,0.01,1.0,0.0,0.0,1.0,0.12,0.0,0.0,0.0,0.0,0.0,0.0,0.0,0.0,0.0,0.0,0.0,0.0,0.0,0.0,0.0,0.0,0.0,0.0,0.0,0.0,0.0,0.0,0.0,0.0,0.0,0.0,0.0,0.0,0.0,0.0,0.0,0.0,0.0,0.0,0.0,0.0,0.0,0.0,0.0,0.0,0.0,0.0,0.0,0.0,0.0,0.0,0.0,0.0,0.0,0.0,0.0,0.0,0.0,0.0,0.0,0.0,0.0,0.0,0.0,0.0,0.0,0.0,0.0,0.0,0.0,0.0,0.0,0.0,0.0,1.0,1.0,1.0,1.0,1.0,1.0,1.0,1.0,1.0,1.0,1.0,0.97,0.79,0.94,0.95,0.9,0.85,0.03,0.0,0.0,0.0,0.0,0.0,0.06,0.93,1.0,1.0,0.99,0.11,0.0,0.0,0.0,0.0,0.0,0.0,0.0,0.0,1.0,1.0,1.0,1.0,1.0,1.0,1.0,1.0,1.0,1.0,1.0,0.0,0.0,0.0,0.0,0.0,0.0,0.0,0.0,0.0,0.0,0.0,0.0,0.0,0.0,0.0,0.0,0.0,0.0,0.0,0.0,0.0,0.0,0.0,0.0,0.0,0.0,0.0,0.0,0.0],[0.0,0.0,0.0,0.0,0.0,0.0,0.0,0.84,0.0,1.0,0.99,0.0,0.0,0.0,0.0,0.0,0.0,0.0,0.0,0.0,0.0,0.0,0.0,0.0,0.0,0.0,0.0,0.0,0.0,0.0,0.0,0.0,0.0,0.0,0.0,0.0,0.0,0.0,0.0,0.0,0.0,0.0,0.0,0.0,0.0,0.0,0.0,0.0,0.0,0.0,0.0,0.0,0.0,0.0,0.0,0.0,0.0,0.0,1.0,0.0,0.03,0.01,0.63,0.01,0.01,0.0,0.0,0.0,0.03,0.0,0.0,0.0,1.0,0.0,0.0,0.0,0.0,0.0,0.0,0.0,0.0,0.0,0.0,0.0,0.0,0.0,0.0,0.0,0.0,0.0,0.0,0.0,0.0,0.0,0.0,0.06,1.0,0.0,0.0,1.0,0.99,0.0,0.0,0.0,0.0,0.0,0.0,0.0,0.0,0.0,0.0,0.0,0.0,0.0,0.0,0.0,0.0,0.0,0.0,0.0,0.0,0.0,0.0,0.0,0.0,0.0,0.0,0.0,0.0,0.0,0.0,0.0,0.0,0.0,0.0,0.0,0.0,0.0,0.0,0.0,0.0,0.0,0.0,0.0,0.0,0.0,0.0,0.0,0.0,0.0,0.0,0.0,0.0,0.0,0.0,0.0,0.0,0.0,0.0,0.0,0.0,0.0,0.0,0.0,0.0,0.0,0.0,0.0,0.0,0.0,1.0,1.0,1.0,1.0,1.0,1.0,1.0,1.0,1.0,1.0,1.0,0.94,0.55,0.9,0.92,0.79,0.25,0.0,0.0,0.0,0.0,0.0,0.0,0.0,0.91,1.0,1.0,1.0,0.9,0.0,0.01,0.0,0.0,0.0,0.0,0.0,0.0,1.0,1.0,1.0,1.0,1.0,1.0,1.0,1.0,1.0,1.0,1.0,0.0,0.0,0.0,0.0,0.0,0.0,0.0,0.0,0.0,0.0,0.0,0.0,0.0,0.0,0.0,0.0,0.0,0.0,0.0,0.0,0.0,0.0,0.0,0.0,0.0,0.0,0.0,0.0,0.0],[0.0,0.0,0.0,0.0,0.0,0.0,0.0,0.93,0.0,1.0,0.01,0.0,0.0,0.0,0.0,0.0,0.0,0.0,0.0,0.0,0.0,0.0,0.0,0.0,0.0,0.0,0.0,0.0,0.0,0.0,0.0,0.0,0.0,0.0,0.0,0.0,0.0,0.0,0.0,0.0,0.0,0.0,0.0,0.0,0.0,0.0,0.0,0.0,0.0,0.0,0.0,0.0,0.0,0.0,0.0,0.0,0.0,0.0,1.0,0.0,0.02,0.01,0.04,0.01,0.01,0.0,0.0,0.0,0.86,0.01,0.0,0.0,1.0,0.0,0.0,0.0,0.0,0.0,0.01,0.0,0.0,0.0,0.0,0.0,0.0,0.0,0.0,0.0,0.0,0.0,0.0,0.0,0.0,0.0,0.0,0.0,1.0,0.0,0.0,1.0,0.99,0.0,0.0,1.0,0.0,0.0,0.0,0.0,0.0,0.0,0.0,0.0,0.0,0.0,0.0,0.0,0.0,0.0,0.0,0.0,0.0,0.0,0.0,0.0,0.0,0.0,0.0,0.0,0.0,0.0,0.0,0.0,0.0,0.0,0.0,0.0,0.0,0.0,0.0,0.0,0.0,0.0,0.0,0.0,0.0,0.0,0.0,0.0,0.0,0.0,0.0,0.0,0.0,0.0,0.0,0.0,0.0,0.0,0.0,0.0,0.0,0.0,0.0,0.0,0.0,0.0,0.0,0.0,0.0,0.0,1.0,1.0,1.0,1.0,1.0,1.0,1.0,1.0,1.0,1.0,1.0,0.37,0.26,0.19,0.43,0.13,0.0,0.0,0.0,0.0,0.0,0.0,0.0,0.0,0.5,1.0,1.0,0.99,0.0,0.0,0.01,0.0,0.0,0.0,0.0,0.0,0.0,1.0,1.0,1.0,1.0,1.0,1.0,1.0,1.0,1.0,1.0,1.0,0.0,0.0,0.0,0.0,0.0,0.0,0.0,0.0,0.0,0.0,0.0,0.0,0.0,0.0,0.0,0.0,0.0,0.0,0.0,0.0,0.0,0.0,0.0,0.0,0.0,0.0,0.0,0.0,0.0],[0.0,0.0,0.0,0.0,0.0,0.0,0.0,0.0,0.0,1.0,0.0,0.0,0.0,0.0,0.0,0.0,0.0,0.0,0.0,0.0,0.0,0.0,0.0,0.0,0.0,0.0,0.0,0.0,0.0,0.0,0.0,0.0,0.0,0.0,0.0,0.0,0.0,0.0,0.0,0.0,0.0,0.0,0.0,0.0,0.0,0.0,0.0,0.0,0.0,0.0,0.0,0.0,0.0,0.0,0.0,0.0,0.0,0.0,1.0,0.0,0.01,0.01,0.63,0.04,0.83,0.0,0.0,0.0,0.99,0.98,0.0,0.01,1.0,0.0,0.0,0.0,0.0,0.0,0.0,0.0,0.0,0.0,0.0,0.0,0.0,0.0,0.0,0.0,0.0,0.0,0.0,0.0,0.0,0.0,0.0,0.0,1.0,0.0,0.0,1.0,1.0,0.0,0.01,1.0,0.0,0.0,0.0,0.0,0.0,0.0,0.0,0.0,0.0,0.0,0.0,0.0,0.0,0.0,0.0,0.0,0.0,0.0,0.0,0.0,0.0,0.0,0.0,0.0,0.0,0.0,0.0,0.0,0.0,0.0,0.0,0.0,0.0,0.0,0.0,0.0,0.0,0.0,0.0,0.0,0.0,0.0,0.0,0.0,0.0,0.0,0.0,0.0,0.0,0.0,0.0,0.0,0.0,0.0,0.0,0.0,0.0,0.0,0.0,0.0,0.0,0.0,0.0,0.0,0.0,0.0,1.0,1.0,1.0,1.0,1.0,1.0,1.0,1.0,1.0,1.0,1.0,0.59,0.03,0.12,0.07,0.01,0.0,0.0,0.0,0.0,0.0,0.0,0.0,0.0,0.43,1.0,1.0,0.93,0.0,0.0,0.0,0.0,0.0,0.0,0.0,0.0,0.0,1.0,1.0,1.0,1.0,1.0,1.0,1.0,1.0,1.0,1.0,1.0,0.0,0.0,0.0,0.0,0.0,0.0,0.0,0.0,0.0,0.0,0.0,0.0,0.0,0.0,0.0,0.0,0.0,0.0,0.0,0.0,0.0,0.0,0.0,0.0,0.0,0.0,0.0,0.0,0.0],[0.0,0.0,0.0,0.0,0.0,0.0,0.0,0.0,0.0,0.97,0.0,0.0,0.0,0.0,0.0,0.0,0.0,0.0,0.0,0.0,0.0,0.0,0.0,0.0,0.0,0.0,0.0,0.0,0.0,0.0,0.0,0.0,0.0,0.0,0.0,0.0,0.0,0.0,0.0,0.0,0.0,0.0,0.0,0.0,0.0,0.0,0.0,0.0,0.0,0.0,0.0,0.0,0.0,0.0,0.0,0.0,0.0,0.0,1.0,0.0,0.05,0.02,0.98,0.84,0.93,0.0,0.0,0.0,0.99,0.94,0.0,0.01,1.0,0.0,0.0,0.0,0.0,0.0,0.0,0.0,0.0,0.0,0.0,0.0,0.0,0.0,0.0,0.0,0.0,0.0,0.0,0.0,0.0,0.0,0.0,0.0,0.22,0.0,0.0,1.0,0.0,0.0,0.0,0.95,0.0,0.0,0.0,0.0,0.0,0.0,0.0,0.0,0.0,0.0,0.0,0.0,0.0,0.0,0.0,0.0,0.0,0.0,0.0,0.0,0.0,0.0,0.0,0.0,0.0,0.0,0.0,0.0,0.0,0.0,0.0,0.0,0.0,0.0,0.0,0.0,0.0,0.0,0.0,0.0,0.0,0.0,0.0,0.0,0.0,0.0,0.0,0.0,0.0,0.0,0.0,0.0,0.0,0.0,0.0,0.0,0.0,0.0,0.0,0.0,0.0,0.0,0.0,0.0,0.0,0.0,1.0,1.0,1.0,1.0,1.0,1.0,1.0,1.0,1.0,1.0,1.0,0.66,0.6,0.19,0.37,0.32,0.0,0.0,0.0,0.0,0.0,0.0,0.0,0.0,0.67,1.0,1.0,1.0,0.0,0.0,0.0,0.0,0.0,0.0,0.0,0.0,0.0,1.0,1.0,1.0,1.0,1.0,1.0,1.0,1.0,1.0,1.0,1.0,0.0,0.0,0.0,0.0,0.0,0.0,0.0,0.0,0.0,0.0,0.0,0.0,0.0,0.0,0.0,0.0,0.0,0.0,0.0,0.0,0.0,0.0,0.0,0.0,0.0,0.0,0.0,0.0,0.0],[0.0,0.0,0.0,0.0,0.0,0.0,0.0,0.0,0.0,1.0,0.0,0.0,0.0,0.0,0.0,0.0,0.0,0.0,0.0,0.0,0.0,0.0,0.0,0.0,0.0,0.0,0.0,0.0,0.0,0.0,0.0,0.0,0.0,0.0,0.0,0.0,0.0,0.0,0.0,0.0,0.0,0.0,0.0,0.0,0.0,0.0,0.0,0.0,0.0,0.0,0.0,0.0,0.0,0.0,0.0,0.0,0.0,0.0,1.0,0.0,0.19,0.08,0.98,0.93,0.93,0.0,0.0,0.0,0.98,0.0,0.0,0.0,1.0,0.0,0.0,0.0,0.0,0.0,0.0,0.0,0.0,0.0,0.0,0.0,0.0,0.0,0.0,0.0,0.0,0.0,0.0,0.0,0.0,0.0,0.0,0.0,0.84,0.0,0.0,1.0,0.0,0.0,0.0,0.0,0.0,0.0,0.0,0.0,0.0,0.0,0.0,0.0,0.0,0.0,0.0,0.0,0.0,0.0,0.0,0.0,0.0,0.0,0.0,0.0,0.0,0.0,0.0,0.0,0.0,0.0,0.0,0.0,0.0,0.0,0.0,0.0,0.0,0.0,0.0,0.0,0.0,0.0,0.0,0.0,0.0,0.0,0.0,0.0,0.0,0.0,0.0,0.0,0.0,0.0,0.0,0.0,0.0,0.0,0.0,0.0,0.0,0.0,0.0,0.0,0.0,0.0,0.0,0.0,0.0,0.0,1.0,1.0,1.0,1.0,1.0,1.0,1.0,1.0,1.0,1.0,1.0,1.0,1.0,0.99,0.94,0.9,0.95,0.0,0.0,0.0,0.0,0.0,0.0,0.0,0.99,1.0,1.0,1.0,1.0,0.01,0.4,0.01,0.0,0.06,0.04,0.01,0.0,1.0,1.0,1.0,1.0,1.0,1.0,1.0,1.0,1.0,1.0,1.0,0.0,0.0,0.0,0.0,0.0,0.0,0.0,0.0,0.0,0.0,0.0,0.0,0.0,0.0,0.0,0.0,0.0,0.0,0.0,0.0,0.0,0.0,0.0,0.0,0.0,0.0,0.0,0.0,0.0],[0.0,0.0,0.0,0.0,0.0,0.0,0.0,0.0,0.0,0.97,0.0,0.0,0.0,0.0,0.0,0.0,0.0,0.0,0.0,0.0,0.0,0.0,0.0,0.0,0.0,0.0,0.0,0.0,0.0,0.0,0.0,0.0,0.0,0.0,0.0,0.0,0.0,0.0,0.0,0.0,0.0,0.0,0.0,0.0,0.0,0.0,0.0,0.0,0.0,0.0,0.0,0.0,0.0,0.0,0.0,0.0,0.0,0.0,1.0,0.02,0.92,0.84,0.98,0.96,0.81,0.0,0.0,0.0,0.98,0.0,0.0,0.0,0.99,0.0,0.0,0.0,0.0,0.0,0.0,0.0,0.0,0.0,0.0,0.0,0.0,0.0,0.0,0.0,0.0,0.0,0.0,0.0,0.0,0.0,0.0,0.0,0.01,0.0,0.0,1.0,0.0,0.0,0.0,0.0,0.0,0.0,0.0,0.0,0.0,0.0,0.0,0.0,0.0,0.0,0.0,0.0,0.0,0.0,0.0,0.0,0.0,0.0,0.0,0.0,0.0,0.0,0.0,0.0,0.0,0.0,0.0,0.0,0.0,0.0,0.0,0.0,0.0,0.0,0.0,0.0,0.0,0.0,0.0,0.0,0.0,0.0,0.0,0.0,0.0,0.0,0.0,0.0,0.0,0.0,0.0,0.0,0.0,0.0,0.0,0.0,0.0,0.0,0.0,0.0,0.0,0.0,0.0,0.0,0.0,0.0,1.0,1.0,1.0,1.0,1.0,1.0,1.0,1.0,1.0,1.0,1.0,1.0,1.0,1.0,0.99,0.99,1.0,0.59,0.0,0.0,0.0,0.01,0.01,0.23,1.0,1.0,1.0,1.0,1.0,0.0,0.05,0.0,0.0,0.0,0.0,0.0,0.0,1.0,1.0,1.0,1.0,1.0,1.0,1.0,1.0,1.0,1.0,1.0,0.0,0.0,0.0,0.0,0.0,0.0,0.0,0.0,0.0,0.0,0.0,0.0,0.0,0.0,0.0,0.0,0.0,0.0,0.0,0.0,0.0,0.0,0.0,0.0,0.0,0.0,0.0,0.0,0.0],[0.0,0.0,0.0,0.0,0.0,0.0,0.0,0.0,0.0,0.94,0.0,0.0,0.0,0.0,0.0,0.0,0.0,0.0,0.0,0.0,0.0,0.0,0.0,0.0,0.0,0.0,0.0,0.0,0.0,0.0,0.0,0.0,0.0,0.0,0.0,0.0,0.0,0.0,0.0,0.0,0.0,0.0,0.0,0.0,0.0,0.0,0.0,0.0,0.0,0.0,0.0,0.0,0.0,0.0,0.0,0.0,0.0,0.0,1.0,0.62,0.99,0.98,0.99,0.96,0.1,0.0,0.0,0.0,0.93,0.0,0.0,0.0,0.01,0.0,0.0,0.0,0.0,0.0,0.0,0.0,0.0,0.0,0.0,0.0,0.0,0.0,0.0,0.0,0.0,0.0,0.0,0.0,0.0,0.0,0.0,0.0,0.0,0.0,0.0,0.76,0.0,0.0,0.0,0.0,0.0,0.0,0.0,0.0,0.0,0.0,0.0,0.0,0.0,0.0,0.0,0.0,0.0,0.0,0.0,0.0,0.0,0.0,0.0,0.0,0.0,0.0,0.0,0.0,0.0,0.0,0.0,0.0,0.0,0.0,0.0,0.0,0.0,0.0,0.0,0.0,0.0,0.0,0.0,0.0,0.0,0.0,0.0,0.0,0.0,0.0,0.0,0.0,0.0,0.0,0.0,0.0,0.0,0.0,0.0,0.0,0.0,0.0,0.0,0.0,0.0,0.0,0.0,0.0,0.0,0.0,1.0,1.0,1.0,1.0,1.0,1.0,1.0,1.0,1.0,1.0,1.0,1.0,1.0,1.0,1.0,1.0,1.0,1.0,0.65,0.04,0.04,0.08,0.08,0.96,1.0,1.0,1.0,1.0,1.0,0.99,0.02,0.0,0.0,0.68,0.02,0.02,0.04,1.0,1.0,1.0,1.0,1.0,1.0,1.0,1.0,1.0,1.0,1.0,0.0,0.0,0.0,0.0,0.0,0.0,0.0,0.0,0.0,0.0,0.0,0.0,0.0,0.0,0.0,0.0,0.0,0.0,0.0,0.0,0.0,0.0,0.0,0.0,0.0,0.0,0.0,0.0,0.0],[0.0,0.0,0.0,0.0,0.0,0.0,0.0,0.0,0.0,0.98,0.41,0.0,0.01,0.0,0.0,0.0,0.0,0.0,0.0,0.0,0.0,0.0,0.0,0.0,0.0,0.0,0.0,0.0,0.0,0.0,0.0,0.0,0.0,0.0,0.0,0.0,0.0,0.0,0.0,0.0,0.0,0.0,0.0,0.0,0.0,0.0,0.0,0.0,0.0,0.0,0.0,0.0,0.0,0.0,0.0,0.0,0.0,0.0,1.0,0.03,0.98,0.98,0.99,0.89,0.02,0.0,0.0,0.0,0.0,0.0,0.0,0.0,0.0,0.0,0.0,0.0,0.0,0.0,0.0,0.0,0.0,0.0,0.0,0.0,0.0,0.0,0.0,0.0,0.0,0.0,0.0,0.0,0.0,0.0,0.0,0.0,0.52,0.0,0.0,0.99,0.0,0.0,0.0,0.0,0.0,0.0,0.0,0.0,0.0,0.0,0.0,0.0,0.0,0.0,0.0,0.0,0.0,0.0,0.0,0.0,0.0,0.0,0.0,0.0,0.0,0.0,0.0,0.0,0.0,0.0,0.0,0.0,0.0,0.0,0.0,0.0,0.0,0.0,0.0,0.0,0.0,0.0,0.0,0.0,0.0,0.0,0.0,0.0,0.0,0.0,0.0,0.0,0.0,0.0,0.0,0.0,0.0,0.0,0.0,0.0,0.0,0.0,0.0,0.0,0.0,0.0,0.0,0.0,0.0,0.0,1.0,1.0,1.0,1.0,1.0,1.0,1.0,1.0,1.0,1.0,1.0,1.0,1.0,1.0,1.0,1.0,1.0,1.0,0.98,0.1,0.05,0.08,0.08,0.99,1.0,1.0,1.0,1.0,1.0,1.0,1.0,0.93,0.92,1.0,0.95,0.8,1.0,1.0,1.0,1.0,1.0,1.0,1.0,1.0,1.0,1.0,1.0,1.0,0.0,0.0,0.0,0.0,0.0,0.0,0.0,0.0,0.0,0.0,0.0,0.0,0.0,0.0,0.0,0.0,0.0,0.0,0.0,0.0,0.0,0.0,0.0,0.0,0.0,0.0,0.0,0.0,0.0],[0.0,0.0,0.0,0.0,0.0,0.0,0.0,0.0,0.0,0.32,0.9,0.22,0.73,0.0,0.0,0.0,0.0,0.0,0.0,0.0,0.0,0.0,0.0,0.0,0.0,0.0,0.0,0.0,0.0,0.0,0.0,0.0,0.0,0.0,0.0,0.0,0.0,0.0,0.0,0.0,0.0,0.0,0.0,0.0,0.0,0.0,0.0,0.0,0.0,0.0,0.0,0.0,0.0,0.0,0.0,0.0,0.0,0.0,0.98,0.29,0.99,0.99,0.99,0.38,0.0,0.0,0.0,0.0,0.0,0.0,0.0,0.0,0.0,0.0,0.0,0.0,0.0,0.0,0.0,0.0,0.0,0.0,0.0,0.0,0.0,0.0,0.0,0.0,0.0,0.0,0.0,0.0,0.0,0.0,0.0,0.0,0.01,0.0,0.0,0.0,0.0,0.0,0.0,0.0,0.0,0.0,0.0,0.0,0.0,0.0,0.0,0.0,0.0,0.0,0.0,0.0,0.0,0.0,0.0,0.0,0.0,0.0,0.0,0.0,0.0,0.0,0.0,0.0,0.0,0.0,0.0,0.0,0.0,0.0,0.0,0.0,0.0,0.0,0.0,0.0,0.0,0.0,0.0,0.0,0.0,0.0,0.0,0.0,0.0,0.0,0.0,0.0,0.0,0.0,0.0,0.0,0.0,0.0,0.0,0.0,0.0,0.0,0.0,0.0,0.0,0.0,0.0,0.0,0.0,0.0,1.0,1.0,1.0,1.0,1.0,1.0,1.0,1.0,1.0,1.0,1.0,1.0,1.0,1.0,1.0,1.0,1.0,1.0,1.0,0.96,0.45,0.3,0.3,1.0,1.0,1.0,1.0,1.0,1.0,1.0,1.0,1.0,1.0,1.0,1.0,1.0,1.0,1.0,1.0,1.0,1.0,1.0,0.94,0.0,0.76,0.0,0.0,0.95,0.0,0.0,0.0,0.0,0.0,0.0,0.0,0.0,0.0,0.0,0.0,0.0,0.0,0.0,0.0,0.0,0.0,0.0,0.0,0.0,0.0,0.0,0.0,0.0,0.0,0.0,0.0,0.0,0.0],[0.0,0.0,0.0,0.0,0.0,0.0,0.0,0.0,0.0,0.02,0.57,0.25,0.99,0.0,0.0,0.0,0.0,0.0,0.0,0.0,0.0,0.0,0.0,0.0,0.0,0.0,0.0,0.0,0.0,0.0,0.0,0.0,0.0,0.0,0.0,0.0,0.0,0.0,0.0,0.0,0.0,0.0,0.0,0.0,0.0,0.0,0.0,0.0,0.0,0.0,0.0,0.0,0.0,0.0,0.0,0.0,0.0,0.0,0.99,0.98,1.0,0.99,0.99,0.22,0.0,0.0,0.0,0.0,0.0,0.0,0.0,0.0,0.0,0.0,0.0,0.0,0.0,0.0,0.0,0.0,0.0,0.0,0.0,0.0,0.0,0.0,0.0,0.0,0.0,0.0,0.0,0.0,0.0,0.0,0.0,0.0,0.0,0.0,0.0,0.0,0.0,0.0,0.0,0.0,0.0,0.0,0.0,0.0,0.0,0.0,0.0,0.0,0.0,0.0,0.0,0.0,0.0,0.0,0.0,0.0,0.0,0.0,0.0,0.0,0.0,0.0,0.0,0.0,0.0,0.0,0.0,0.0,0.0,0.0,0.0,0.0,0.0,0.0,0.0,0.0,0.0,0.0,0.0,0.0,0.0,0.0,0.0,0.0,0.0,0.0,0.0,0.0,0.0,0.0,0.0,0.0,0.0,0.0,0.0,0.0,0.0,0.0,0.0,0.0,0.0,0.0,0.0,0.0,0.0,0.0,1.0,1.0,1.0,1.0,1.0,1.0,1.0,1.0,1.0,1.0,1.0,1.0,1.0,1.0,1.0,1.0,1.0,1.0,1.0,1.0,0.98,0.86,0.87,1.0,1.0,1.0,1.0,1.0,1.0,1.0,1.0,0.97,0.77,1.0,0.57,0.08,1.0,1.0,1.0,1.0,1.0,1.0,0.0,0.0,0.0,0.0,0.0,0.0,0.0,0.0,0.0,0.0,0.0,0.0,0.01,0.0,0.0,0.0,0.0,0.0,0.0,0.0,0.0,0.0,0.0,0.0,0.0,0.0,0.0,0.0,0.0,0.0,0.0,0.0,0.0,0.0,0.0],[0.0,0.0,0.0,0.0,0.0,0.0,0.0,0.0,0.0,0.2,0.33,0.47,0.98,0.0,0.0,0.0,0.01,0.0,0.0,0.0,0.0,0.0,0.0,0.0,0.0,0.0,0.0,0.0,0.0,0.0,0.0,0.0,0.0,0.0,0.01,0.0,0.0,0.12,0.0,0.0,0.0,0.0,0.0,0.0,0.0,0.0,0.0,0.0,0.0,0.0,0.0,0.0,0.0,0.0,0.0,0.0,0.0,0.0,0.69,0.98,1.0,0.98,0.99,0.09,0.0,0.0,0.0,0.0,0.01,0.0,0.0,0.0,0.0,0.0,0.0,0.0,0.0,0.0,0.0,0.0,0.0,0.0,0.0,0.0,0.0,0.0,0.0,0.0,0.0,0.0,0.0,0.0,0.0,0.0,0.0,0.0,0.01,0.0,0.0,0.0,0.0,0.0,0.0,0.0,0.0,0.0,0.0,0.0,0.0,0.0,0.0,0.0,0.0,0.0,0.0,0.0,0.0,0.0,0.0,0.0,0.0,0.0,0.0,0.0,0.0,0.0,0.0,0.0,0.0,0.0,0.0,0.0,0.0,0.0,0.0,0.0,0.0,0.0,0.0,0.0,0.0,0.0,0.0,0.0,0.0,0.0,0.0,0.0,0.0,0.0,0.0,0.0,0.0,0.0,0.0,0.0,0.0,0.0,0.0,0.0,0.0,0.0,0.0,0.0,0.0,0.0,0.0,0.0,0.0,0.0,0.97,0.94,0.37,0.59,0.66,1.0,1.0,1.0,1.0,1.0,1.0,1.0,1.0,1.0,1.0,1.0,1.0,1.0,1.0,1.0,1.0,0.97,0.97,1.0,1.0,1.0,1.0,1.0,1.0,0.94,0.84,0.75,0.54,0.84,0.35,0.12,0.84,1.0,1.0,1.0,1.0,0.37,0.01,0.0,0.0,0.0,0.0,0.05,0.0,0.0,0.0,0.0,0.01,0.06,0.07,0.04,0.0,0.0,0.0,0.0,0.0,0.0,0.0,0.0,0.0,0.0,0.0,0.0,0.0,0.0,0.0,0.0,0.0,0.0,0.0,0.0,0.02],[0.0,0.0,0.0,0.0,0.0,0.0,0.0,0.0,0.0,0.21,0.93,0.95,1.0,0.06,0.0,0.0,0.09,0.0,0.0,0.0,0.0,0.0,0.0,0.0,0.0,0.0,0.0,0.0,0.0,0.0,0.0,0.0,0.0,0.0,0.23,0.02,0.0,0.07,0.0,0.0,0.0,0.0,0.0,0.0,0.0,0.0,0.0,0.0,0.0,0.0,0.0,0.0,0.0,0.0,0.0,0.0,0.0,0.0,0.74,0.99,1.0,0.89,0.97,0.01,0.0,0.0,0.0,0.0,0.0,0.0,0.0,0.0,0.0,0.0,0.0,0.0,0.0,0.0,0.0,0.0,0.0,0.0,0.0,0.0,0.0,0.0,0.0,0.0,0.0,0.0,0.0,0.0,0.0,0.0,0.0,0.0,0.0,0.0,0.0,0.0,0.0,0.0,0.0,0.0,0.0,0.0,0.0,0.0,0.0,0.0,0.0,0.0,0.0,0.0,0.0,0.0,0.0,0.0,0.0,0.0,0.0,0.0,0.0,0.0,0.0,0.0,0.0,0.0,0.0,0.0,0.0,0.0,0.0,0.0,0.0,0.0,0.0,0.0,0.0,0.0,0.0,0.0,0.0,0.0,0.0,0.0,0.0,0.0,0.0,0.0,0.0,0.0,0.0,0.0,0.0,0.0,0.0,0.0,0.0,0.0,0.0,0.0,0.0,0.0,0.0,0.0,0.0,0.0,0.0,0.0,0.79,0.55,0.26,0.03,0.6,1.0,1.0,1.0,1.0,1.0,1.0,1.0,1.0,1.0,1.0,1.0,1.0,1.0,1.0,1.0,1.0,1.0,1.0,1.0,1.0,1.0,1.0,1.0,0.99,0.91,0.83,0.68,0.31,0.71,0.09,0.06,0.79,1.0,1.0,1.0,0.32,0.02,0.0,0.0,0.0,0.0,0.0,0.01,0.0,0.0,0.0,0.0,0.24,0.51,0.53,0.6,0.0,0.0,0.0,0.0,0.0,0.0,0.0,0.0,0.0,0.0,0.0,0.0,0.0,0.0,0.0,0.0,0.0,0.0,0.0,0.0,0.18],[0.0,0.0,0.0,0.0,0.0,0.0,0.0,0.0,0.0,0.47,0.98,0.97,0.99,0.23,0.01,0.0,0.18,0.0,0.0,0.0,0.0,0.0,0.0,0.0,0.0,0.0,0.0,0.0,0.0,0.0,0.0,0.0,0.0,0.0,0.06,0.01,0.0,0.06,0.0,0.0,0.0,0.0,0.0,0.0,0.0,0.0,0.0,0.0,0.0,0.0,0.0,0.0,0.0,0.0,0.0,0.0,0.0,0.0,0.83,0.97,0.99,0.25,0.94,0.01,0.0,0.0,0.0,0.0,0.0,0.0,0.0,0.0,0.0,0.0,0.0,0.0,0.0,0.0,0.0,0.0,0.0,0.0,0.0,0.0,0.0,0.0,0.0,0.0,0.0,0.0,0.0,0.0,0.29,0.0,0.0,0.0,0.03,0.0,0.0,0.0,0.0,0.0,0.0,0.0,0.0,0.0,0.0,0.0,0.0,0.0,0.0,0.0,0.0,0.0,0.0,0.0,0.0,0.0,0.0,0.0,0.0,0.0,0.0,0.0,0.0,0.0,0.0,0.0,0.0,0.0,0.0,0.0,0.0,0.0,0.0,0.0,0.0,0.0,0.0,0.0,0.0,0.0,0.0,0.0,0.0,0.0,0.0,0.0,0.0,0.0,0.0,0.0,0.0,0.0,0.0,0.0,0.0,0.0,0.0,0.0,0.0,0.0,0.0,0.0,0.0,0.0,0.0,0.0,0.0,0.0,0.94,0.9,0.19,0.12,0.19,0.99,1.0,1.0,1.0,1.0,1.0,1.0,1.0,1.0,1.0,1.0,1.0,1.0,1.0,1.0,1.0,0.95,0.96,1.0,1.0,1.0,1.0,0.99,0.99,0.91,0.84,0.68,0.42,0.78,0.45,0.47,0.87,1.0,1.0,1.0,0.8,0.04,0.0,0.0,0.0,0.0,0.0,0.04,0.0,0.0,0.0,0.01,0.53,0.71,0.66,0.74,0.0,0.0,0.0,0.0,0.0,0.0,0.0,0.0,0.0,0.0,0.0,0.0,0.0,0.0,0.0,0.0,0.0,0.0,0.0,0.0,0.18],[0.0,0.0,0.0,0.0,0.0,0.0,0.0,0.0,0.0,0.89,0.97,0.98,1.0,0.21,0.03,0.0,0.67,0.0,0.0,0.0,0.0,0.0,0.0,0.0,0.0,0.0,0.0,0.0,0.0,0.0,0.0,0.0,0.0,0.0,0.06,0.01,0.0,0.02,0.0,0.0,0.0,0.0,0.0,0.0,0.0,0.0,0.0,0.0,0.0,0.0,0.0,0.0,0.0,0.0,0.0,0.0,0.0,0.0,0.92,0.96,0.98,0.18,0.95,0.01,0.0,0.0,0.0,0.0,0.0,0.0,0.0,0.0,0.0,0.0,0.0,0.0,0.0,0.0,0.0,0.0,0.0,0.0,0.0,0.0,0.0,0.0,0.0,0.0,0.0,0.0,0.0,0.0,0.11,0.0,0.0,0.0,0.14,0.0,0.0,0.0,0.0,0.0,0.0,0.0,0.0,0.0,0.0,0.0,0.0,0.0,0.0,0.0,0.0,0.0,0.0,0.0,0.0,0.0,0.0,0.0,0.0,0.0,0.0,0.0,0.0,0.0,0.0,0.0,0.0,0.0,0.0,0.0,0.0,0.0,0.0,0.0,0.0,0.0,0.0,0.0,0.0,0.0,0.0,0.0,0.0,0.0,0.0,0.0,0.0,0.0,0.0,0.0,0.0,0.0,0.0,0.0,0.0,0.0,0.0,0.0,0.0,0.0,0.0,0.0,0.0,0.0,0.0,0.0,0.0,0.0,0.95,0.92,0.43,0.07,0.37,0.94,0.99,1.0,1.0,1.0,1.0,1.0,1.0,1.0,1.0,1.0,1.0,1.0,1.0,1.0,1.0,0.9,0.9,1.0,1.0,1.0,1.0,1.0,1.0,0.97,0.89,0.39,0.13,0.74,0.13,0.15,0.92,0.99,1.0,0.97,0.8,0.01,0.0,0.0,0.0,0.0,0.0,0.01,0.0,0.0,0.0,0.01,0.85,0.82,0.8,0.82,0.0,0.0,0.0,0.0,0.0,0.0,0.0,0.0,0.0,0.0,0.0,0.0,0.0,0.0,0.0,0.0,0.0,0.0,0.0,0.0,0.3],[0.0,0.0,0.0,0.0,0.0,0.0,0.0,0.0,0.0,0.49,0.93,0.98,1.0,0.09,0.0,0.0,0.37,0.0,0.0,0.0,0.0,0.0,0.0,0.0,0.0,0.0,0.0,0.0,0.0,0.0,0.0,0.0,0.0,0.0,0.22,0.01,0.0,0.09,0.0,0.0,0.0,0.0,0.0,0.0,0.0,0.0,0.0,0.0,0.0,0.0,0.0,0.0,0.0,0.0,0.0,0.0,0.0,0.0,0.86,0.98,0.99,0.8,0.99,0.0,0.0,0.0,0.0,0.0,0.0,0.0,0.0,0.0,0.0,0.0,0.0,0.0,0.0,0.0,0.0,0.0,0.0,0.0,0.0,0.0,0.0,0.0,0.0,0.0,0.0,0.0,0.0,0.0,0.01,0.0,0.0,0.0,0.0,0.0,0.0,0.0,0.0,0.0,0.0,0.0,0.0,0.0,0.0,0.0,0.0,0.0,0.0,0.0,0.0,0.0,0.0,0.0,0.0,0.0,0.0,0.0,0.0,0.0,0.0,0.0,0.0,0.0,0.0,0.0,0.0,0.0,0.0,0.0,0.0,0.0,0.0,0.0,0.0,0.0,0.0,0.0,0.0,0.0,0.0,0.0,0.0,0.0,0.0,0.0,0.0,0.0,0.0,0.0,0.0,0.0,0.0,0.0,0.0,0.0,0.0,0.0,0.0,0.0,0.0,0.0,0.0,0.0,0.0,0.0,0.0,0.0,0.9,0.79,0.13,0.01,0.32,0.9,0.99,1.0,1.0,1.0,1.0,1.0,1.0,1.0,1.0,1.0,1.0,1.0,1.0,1.0,1.0,1.0,1.0,1.0,1.0,1.0,1.0,1.0,1.0,0.89,0.48,0.26,0.23,0.4,0.12,0.08,0.42,1.0,1.0,0.98,0.72,0.0,0.0,0.0,0.0,0.0,0.0,0.0,0.0,0.0,0.0,0.0,0.7,0.76,0.76,0.78,0.0,0.0,0.0,0.0,0.0,0.0,0.0,0.0,0.0,0.0,0.0,0.0,0.0,0.0,0.0,0.0,0.0,0.0,0.0,0.0,0.63],[0.0,0.0,0.0,0.0,0.0,0.0,0.0,0.0,0.0,0.0,0.9,0.99,1.0,0.2,0.0,0.0,0.06,0.0,0.0,0.0,0.0,0.0,0.0,0.0,0.0,0.0,0.0,0.0,0.0,0.0,0.0,0.0,0.0,0.0,0.87,0.2,0.0,0.01,0.0,0.0,0.0,0.0,0.0,0.0,0.0,0.0,0.0,0.0,0.0,0.0,0.0,0.0,0.0,0.0,0.0,0.0,0.0,0.0,0.95,0.99,1.0,0.92,0.97,0.0,0.0,0.0,0.0,0.0,0.0,0.0,0.0,0.0,0.0,0.0,0.0,0.0,0.0,0.0,0.0,0.0,0.0,0.0,0.0,0.0,0.0,0.0,0.0,0.0,0.0,0.0,0.0,0.0,0.0,0.0,0.0,0.0,0.0,0.0,0.0,0.0,0.0,0.0,0.0,0.0,0.0,0.0,0.0,0.0,0.0,0.0,0.0,0.0,0.0,0.0,0.0,0.0,0.0,0.0,0.0,0.0,0.0,0.0,0.0,0.0,0.0,0.0,0.0,0.0,0.0,0.0,0.0,0.0,0.0,0.0,0.0,0.0,0.0,0.0,0.0,0.0,0.0,0.0,0.0,0.0,0.0,0.0,0.0,0.0,0.0,0.0,0.0,0.0,0.0,0.0,0.0,0.0,0.0,0.0,0.0,0.0,0.0,0.0,0.0,0.0,0.0,0.0,0.0,0.0,0.0,0.0,0.85,0.25,0.0,0.0,0.0,0.95,1.0,1.0,1.0,1.0,1.0,1.0,1.0,1.0,1.0,1.0,1.0,1.0,1.0,1.0,1.0,1.0,1.0,1.0,1.0,1.0,1.0,1.0,1.0,0.83,0.54,0.17,0.06,0.08,0.02,0.02,0.12,1.0,1.0,1.0,0.0,0.0,0.0,0.0,0.0,0.0,0.0,0.0,0.0,0.0,0.0,0.01,0.86,0.8,0.77,0.82,0.0,0.0,0.0,0.0,0.0,0.0,0.0,0.0,0.0,0.0,0.0,0.0,0.0,0.0,0.0,0.0,0.0,0.0,0.0,0.0,0.83],[0.0,0.0,0.0,0.0,0.0,0.0,0.0,0.0,0.0,0.0,0.22,0.79,1.0,0.73,0.0,0.0,0.17,0.0,0.0,0.0,0.0,0.0,0.0,0.0,0.0,0.0,0.0,0.0,0.0,0.0,0.0,0.0,0.0,0.0,0.97,0.82,0.0,0.03,0.0,0.0,0.0,0.0,0.0,0.0,0.0,0.0,0.0,0.0,0.0,0.0,0.0,0.0,0.0,0.0,0.0,0.0,0.0,0.0,0.8,0.99,0.99,0.76,0.52,0.0,0.0,0.0,0.0,0.0,0.0,0.0,0.0,0.0,0.0,0.0,0.0,0.0,0.0,0.0,0.0,0.0,0.0,0.0,0.0,0.0,0.0,0.0,0.0,0.0,0.0,0.0,0.0,0.0,0.0,0.0,0.0,0.0,0.0,0.0,0.0,0.0,0.0,0.0,0.0,0.0,0.0,0.0,0.0,0.0,0.0,0.0,0.0,0.0,0.0,0.0,0.0,0.0,0.0,0.0,0.0,0.0,0.0,0.0,0.0,0.0,0.0,0.0,0.0,0.0,0.0,0.0,0.0,0.0,0.0,0.0,0.0,0.0,0.0,0.0,0.0,0.0,0.0,0.0,0.0,0.0,0.0,0.0,0.0,0.0,0.0,0.0,0.0,0.0,0.0,0.0,0.0,0.0,0.0,0.0,0.0,0.0,0.0,0.0,0.0,0.0,0.0,0.0,0.0,0.0,0.0,0.0,0.03,0.0,0.0,0.0,0.0,0.0,0.59,1.0,1.0,1.0,1.0,1.0,1.0,1.0,1.0,1.0,1.0,1.0,1.0,1.0,1.0,1.0,1.0,1.0,1.0,1.0,1.0,0.78,0.98,0.06,0.09,0.07,0.02,0.03,0.02,0.01,0.02,0.68,0.96,0.0,0.0,0.0,0.0,0.0,0.0,0.0,0.0,0.0,0.01,0.0,0.03,0.26,0.94,0.9,0.9,0.91,0.0,0.0,0.0,0.0,0.0,0.0,0.0,0.0,0.0,0.0,0.0,0.0,0.0,0.0,0.0,0.0,0.0,0.0,0.0,0.0,0.93],[0.0,0.0,0.0,0.0,0.0,0.0,0.0,0.0,0.0,0.0,0.01,0.59,1.0,0.97,0.0,0.0,0.02,0.0,0.0,0.0,0.0,0.0,0.0,0.0,0.0,0.0,0.0,0.0,0.0,0.0,0.0,0.0,0.0,0.0,0.99,0.91,0.0,0.0,0.0,0.0,0.0,0.0,0.0,0.0,0.0,0.0,0.0,0.0,0.0,0.0,0.0,0.0,0.0,0.0,0.0,0.0,0.0,0.0,0.03,0.99,0.98,0.61,0.13,0.0,0.0,0.0,0.0,0.0,0.0,0.0,0.0,0.0,0.0,0.0,0.0,0.0,0.0,0.0,0.0,0.0,0.0,0.0,0.0,0.0,0.0,0.0,0.0,0.0,0.0,0.0,0.0,0.0,0.0,0.0,0.0,0.0,0.0,0.0,0.0,0.0,0.0,0.0,0.0,0.0,0.0,0.0,0.0,0.0,0.0,0.0,0.0,0.0,0.0,0.0,0.0,0.0,0.0,0.0,0.0,0.0,0.0,0.0,0.0,0.0,0.0,0.0,0.0,0.0,0.0,0.0,0.0,0.0,0.0,0.0,0.0,0.0,0.0,0.0,0.0,0.0,0.0,0.0,0.0,0.0,0.0,0.0,0.0,0.0,0.0,0.0,0.0,0.0,0.0,0.0,0.0,0.0,0.0,0.0,0.0,0.0,0.0,0.0,0.0,0.0,0.0,0.0,0.0,0.0,0.0,0.0,0.0,0.0,0.0,0.0,0.0,0.0,0.0,0.65,0.98,1.0,1.0,1.0,1.0,1.0,1.0,1.0,1.0,1.0,1.0,1.0,1.0,1.0,1.0,1.0,1.0,1.0,0.66,0.07,0.69,0.01,0.04,0.03,0.01,0.01,0.01,0.0,0.0,0.0,0.01,0.0,0.0,0.0,0.0,0.0,0.0,0.0,0.0,0.0,0.03,0.01,0.06,0.28,0.96,0.84,0.84,0.83,0.0,0.0,0.0,0.0,0.0,0.0,0.0,0.0,0.0,0.0,0.0,0.0,0.0,0.0,0.0,0.0,0.0,0.0,0.0,0.0,0.91],[0.0,0.0,0.0,0.0,0.0,0.0,0.0,0.0,0.0,0.0,0.0,0.03,1.0,0.57,0.0,0.0,0.01,0.0,0.0,0.0,0.0,0.0,0.0,0.0,0.0,0.0,0.0,0.0,0.0,0.0,0.0,0.0,0.0,0.0,0.98,0.93,0.01,0.01,0.0,0.0,0.0,0.0,0.0,0.0,0.0,0.0,0.0,0.0,0.0,0.0,0.0,0.0,0.0,0.0,0.0,0.0,0.0,0.0,0.01,0.97,0.97,0.65,0.05,0.0,0.0,0.0,0.0,0.0,0.0,0.0,0.0,0.0,0.0,0.0,0.0,0.0,0.0,0.0,0.0,0.0,0.0,0.0,0.0,0.0,0.0,0.0,0.0,0.0,0.0,0.0,0.0,0.0,0.0,0.0,0.0,0.0,0.0,0.0,0.0,0.0,0.0,0.0,0.0,0.0,0.0,0.0,0.0,0.0,0.0,0.0,0.0,0.0,0.0,0.0,0.0,0.0,0.0,0.0,0.0,0.0,0.0,0.0,0.0,0.0,0.0,0.0,0.0,0.0,0.0,0.0,0.0,0.0,0.0,0.0,0.0,0.0,0.0,0.0,0.0,0.0,0.0,0.0,0.0,0.0,0.0,0.0,0.0,0.0,0.0,0.0,0.0,0.0,0.0,0.0,0.0,0.0,0.0,0.0,0.0,0.0,0.0,0.0,0.0,0.0,0.0,0.0,0.0,0.0,0.0,0.0,0.0,0.0,0.0,0.0,0.0,0.0,0.0,0.04,0.1,0.96,1.0,1.0,1.0,1.0,1.0,1.0,1.0,1.0,1.0,1.0,1.0,1.0,1.0,1.0,1.0,0.76,0.04,0.01,0.07,0.01,0.03,0.03,0.01,0.01,0.01,0.0,0.01,0.0,0.0,0.0,0.0,0.0,0.0,0.0,0.0,0.0,0.0,0.0,0.06,0.02,0.1,0.19,0.76,0.61,0.63,0.72,0.0,0.0,0.0,0.0,0.0,0.0,0.0,0.0,0.0,0.0,0.0,0.0,0.0,0.0,0.0,0.0,0.0,0.0,0.0,0.0,0.82],[0.0,0.0,0.0,0.0,0.0,0.0,0.0,0.0,0.0,0.0,0.0,0.01,1.0,0.2,0.0,0.0,0.0,0.0,0.0,0.0,0.0,0.0,0.0,0.0,0.0,0.0,0.0,0.0,0.0,0.0,0.0,0.0,0.01,0.01,0.96,0.92,0.02,0.04,0.0,0.0,0.0,0.0,0.0,0.0,0.0,0.0,0.0,0.0,0.0,0.0,0.0,0.0,0.0,0.0,0.0,0.0,0.0,0.0,0.01,0.87,0.9,0.72,0.03,0.0,0.0,0.0,0.0,0.0,0.0,0.0,0.0,0.0,0.0,0.0,0.0,0.0,0.0,0.0,0.0,0.0,0.0,0.0,0.0,0.0,0.0,0.0,0.0,0.0,0.0,0.0,0.0,0.0,0.0,0.0,0.0,0.0,0.0,0.0,0.0,0.0,0.0,0.0,0.0,0.0,0.0,0.0,0.0,0.0,0.0,0.0,0.0,0.0,0.0,0.0,0.0,0.0,0.0,0.0,0.0,0.0,0.0,0.0,0.0,0.0,0.0,0.0,0.0,0.0,0.0,0.0,0.0,0.0,0.0,0.0,0.0,0.0,0.0,0.0,0.0,0.0,0.0,0.0,0.0,0.0,0.0,0.0,0.0,0.0,0.0,0.0,0.0,0.0,0.0,0.0,0.0,0.0,0.0,0.0,0.0,0.0,0.0,0.0,0.0,0.0,0.0,0.0,0.0,0.0,0.0,0.0,0.0,0.0,0.0,0.0,0.0,0.0,0.0,0.04,0.05,0.45,0.98,1.0,1.0,1.0,1.0,1.0,1.0,1.0,1.0,1.0,1.0,1.0,1.0,1.0,1.0,0.21,0.01,0.0,0.01,0.01,0.01,0.01,0.01,0.0,0.0,0.0,0.0,0.0,0.0,0.0,0.0,0.0,0.0,0.0,0.0,0.0,0.0,0.0,0.03,0.01,0.05,0.07,0.33,0.36,0.42,0.52,0.0,0.01,0.0,0.0,0.0,0.0,0.0,0.0,0.0,0.0,0.0,0.0,0.0,0.0,0.0,0.0,0.0,0.0,0.0,0.0,0.53],[0.0,0.0,0.0,0.0,0.0,0.0,0.0,0.0,0.0,0.0,0.0,0.02,1.0,0.21,0.0,0.0,0.01,0.01,0.0,0.0,0.0,0.0,0.0,0.0,0.0,0.0,0.0,0.0,0.0,0.0,0.0,0.0,0.01,0.04,0.95,0.86,0.05,0.1,0.0,0.0,0.0,0.0,0.0,0.0,0.0,0.0,0.0,0.0,0.0,0.0,0.0,0.0,0.0,0.0,0.0,0.0,0.0,0.0,0.03,0.76,0.85,0.64,0.05,0.0,0.0,0.0,0.0,0.0,0.0,0.0,0.0,0.0,0.0,0.0,0.0,0.0,0.0,0.0,0.0,0.0,0.0,0.0,0.0,0.0,0.0,0.0,0.0,0.0,0.0,0.0,0.0,0.0,0.0,0.0,0.0,0.0,0.0,0.0,0.0,0.0,0.0,0.0,0.0,0.0,0.0,0.0,0.0,0.0,0.0,0.0,0.0,0.0,0.0,0.0,0.0,0.0,0.0,0.0,0.0,0.0,0.0,0.0,0.0,0.0,0.0,0.0,0.0,0.0,0.0,0.0,0.0,0.0,0.0,0.0,0.0,0.0,0.0,0.0,0.0,0.0,0.0,0.0,0.0,0.0,0.0,0.0,0.0,0.0,0.0,0.0,0.0,0.0,0.0,0.0,0.0,0.0,0.0,0.0,0.0,0.0,0.0,0.0,0.0,0.0,0.0,0.0,0.0,0.0,0.0,0.0,0.0,0.0,0.0,0.0,0.0,0.0,0.01,0.08,0.08,0.3,0.86,0.97,1.0,0.95,0.9,1.0,1.0,1.0,1.0,1.0,1.0,1.0,1.0,1.0,0.93,0.14,0.02,0.01,0.03,0.01,0.02,0.02,0.01,0.01,0.0,0.0,0.0,0.0,0.01,0.0,0.0,0.0,0.0,0.0,0.0,0.0,0.0,0.0,0.05,0.03,0.06,0.09,0.23,0.28,0.3,0.4,0.01,0.03,0.0,0.0,0.0,0.0,0.0,0.0,0.0,0.0,0.0,0.0,0.0,0.0,0.0,0.0,0.0,0.0,0.0,0.0,0.33],[0.0,0.0,0.0,0.0,0.0,0.0,0.0,0.0,0.0,0.0,0.0,0.02,1.0,0.2,0.0,0.0,0.01,0.01,0.0,0.0,0.0,0.0,0.0,0.0,0.0,0.0,0.0,0.0,0.0,0.0,0.0,0.0,0.01,0.04,0.95,0.86,0.05,0.1,0.0,0.0,0.0,0.0,0.0,0.0,0.0,0.0,0.0,0.0,0.0,0.0,0.0,0.0,0.0,0.0,0.0,0.0,0.0,0.0,0.02,0.77,0.85,0.63,0.05,0.0,0.0,0.0,0.0,0.0,0.0,0.0,0.0,0.0,0.0,0.0,0.0,0.0,0.0,0.0,0.0,0.0,0.0,0.0,0.0,0.0,0.0,0.0,0.0,0.0,0.0,0.0,0.0,0.0,0.0,0.0,0.0,0.0,0.0,0.0,0.0,0.0,0.0,0.0,0.0,0.0,0.0,0.0,0.0,0.0,0.0,0.0,0.0,0.0,0.0,0.0,0.0,0.0,0.0,0.0,0.0,0.0,0.0,0.0,0.0,0.0,0.0,0.0,0.0,0.0,0.0,0.0,0.0,0.0,0.0,0.0,0.0,0.0,0.0,0.0,0.0,0.0,0.0,0.0,0.0,0.0,0.0,0.0,0.0,0.0,0.0,0.0,0.0,0.0,0.0,0.0,0.0,0.0,0.0,0.0,0.0,0.0,0.0,0.0,0.0,0.0,0.0,0.0,0.0,0.0,0.0,0.0,0.0,0.0,0.0,0.0,0.0,0.0,0.01,0.08,0.08,0.3,0.87,0.97,1.0,0.96,0.9,1.0,1.0,1.0,1.0,1.0,1.0,1.0,1.0,1.0,0.94,0.15,0.02,0.01,0.03,0.01,0.02,0.02,0.01,0.01,0.0,0.0,0.0,0.01,0.01,0.0,0.0,0.0,0.0,0.0,0.0,0.0,0.0,0.0,0.05,0.03,0.06,0.1,0.23,0.28,0.3,0.4,0.01,0.03,0.0,0.0,0.0,0.0,0.0,0.0,0.0,0.0,0.0,0.0,0.0,0.0,0.0,0.0,0.0,0.0,0.0,0.0,0.34],[0.0,0.0,0.0,0.0,0.0,0.0,0.0,0.0,0.0,0.0,0.13,0.19,1.0,0.59,0.01,0.0,0.39,0.01,0.0,0.0,0.0,0.0,0.0,0.0,0.0,0.0,0.0,0.0,0.0,0.0,0.0,0.0,0.0,0.0,0.95,0.87,0.02,0.63,0.0,0.0,0.0,0.0,0.0,0.0,0.0,0.0,0.0,0.0,0.0,0.0,0.0,0.0,0.0,0.0,0.0,0.0,0.0,0.0,0.78,0.96,0.97,0.61,0.11,0.0,0.0,0.0,0.0,0.0,0.0,0.0,0.0,0.0,0.0,0.0,0.0,0.0,0.0,0.0,0.0,0.0,0.0,0.0,0.0,0.0,0.0,0.0,0.0,0.0,0.0,0.0,0.0,0.0,0.0,0.0,0.0,0.0,0.0,0.0,0.0,0.0,0.0,0.0,0.0,0.0,0.0,0.0,0.0,0.0,0.0,0.0,0.0,0.0,0.0,0.0,0.0,0.0,0.0,0.0,0.0,0.0,0.0,0.0,0.0,0.0,0.0,0.0,0.0,0.0,0.0,0.0,0.0,0.0,0.0,0.0,0.0,0.0,0.0,0.0,0.0,0.0,0.0,0.0,0.0,0.0,0.0,0.0,0.0,0.0,0.0,0.0,0.0,0.0,0.0,0.0,0.0,0.0,0.0,0.0,0.0,0.0,0.0,0.0,0.0,0.0,0.0,0.0,0.0,0.0,0.0,0.0,0.06,0.0,0.0,0.0,0.0,0.0,0.23,0.96,0.99,1.0,1.0,1.0,1.0,1.0,1.0,1.0,1.0,1.0,1.0,1.0,1.0,1.0,1.0,1.0,1.0,1.0,0.59,0.07,0.15,0.05,0.08,0.08,0.04,0.05,0.01,0.01,0.03,0.03,0.14,0.0,0.0,0.0,0.0,0.0,0.0,0.0,0.0,0.0,0.09,0.04,0.11,0.51,0.92,0.89,0.9,0.89,0.0,0.0,0.0,0.0,0.0,0.0,0.0,0.0,0.0,0.0,0.0,0.0,0.0,0.0,0.0,0.0,0.0,0.0,0.0,0.0,0.91],[0.0,0.0,0.0,0.0,0.0,0.0,0.0,0.0,0.0,0.22,0.67,0.39,1.0,0.0,0.0,0.0,0.0,0.0,0.0,0.0,0.0,0.0,0.0,0.0,0.0,0.0,0.0,0.0,0.0,0.0,0.0,0.0,0.0,0.0,0.01,0.0,0.0,0.2,0.0,0.0,0.0,0.0,0.0,0.0,0.0,0.0,0.0,0.0,0.0,0.0,0.0,0.0,0.0,0.0,0.0,0.0,0.0,0.0,0.85,0.95,0.99,0.99,0.99,0.05,0.0,0.0,0.0,0.0,0.0,0.0,0.0,0.0,0.0,0.0,0.0,0.0,0.0,0.0,0.0,0.0,0.0,0.0,0.0,0.0,0.0,0.0,0.0,0.0,0.0,0.0,0.0,0.0,0.0,0.0,0.0,0.0,0.0,0.0,0.0,0.0,0.0,0.0,0.0,0.0,0.0,0.0,0.0,0.0,0.0,0.0,0.0,0.0,0.0,0.0,0.0,0.0,0.0,0.0,0.0,0.0,0.0,0.0,0.0,0.0,0.0,0.0,0.0,0.0,0.0,0.0,0.0,0.0,0.0,0.0,0.0,0.0,0.0,0.0,0.0,0.0,0.0,0.0,0.0,0.0,0.0,0.0,0.0,0.0,0.0,0.0,0.0,0.0,0.0,0.0,0.0,0.0,0.0,0.0,0.0,0.0,0.0,0.0,0.0,0.0,0.0,0.0,0.0,0.0,0.0,0.0,0.93,0.91,0.5,0.43,0.67,0.99,1.0,1.0,1.0,1.0,1.0,1.0,1.0,1.0,1.0,1.0,1.0,1.0,1.0,1.0,1.0,0.93,0.94,1.0,1.0,1.0,1.0,1.0,1.0,0.99,0.62,0.41,0.39,0.69,0.32,0.32,0.6,1.0,1.0,1.0,0.99,0.52,0.0,0.0,0.0,0.0,0.0,0.02,0.0,0.0,0.0,0.0,0.0,0.05,0.08,0.05,0.0,0.0,0.0,0.0,0.0,0.0,0.0,0.0,0.0,0.0,0.0,0.0,0.0,0.0,0.0,0.0,0.0,0.0,0.0,0.0,0.01],[0.0,0.0,0.0,0.0,0.0,0.0,0.0,0.0,0.0,0.04,0.98,0.99,0.86,0.0,0.0,0.0,0.0,0.0,0.0,0.0,0.0,0.0,0.0,0.0,0.0,0.0,0.0,0.0,0.0,0.0,0.0,0.0,0.0,0.0,0.0,0.0,0.0,0.0,0.0,0.0,0.0,0.0,0.0,0.0,0.0,0.0,0.0,0.0,0.0,0.0,0.0,0.0,0.0,0.0,0.0,0.0,0.0,0.0,0.13,0.0,0.72,0.86,0.99,0.01,0.0,0.0,0.0,0.0,0.0,0.0,0.0,0.0,0.0,0.0,0.0,0.0,0.0,0.0,0.0,0.0,0.0,0.0,0.0,0.0,0.0,0.0,0.0,0.0,0.0,0.0,0.0,0.0,0.32,0.0,0.0,0.94,0.32,0.0,0.0,0.0,0.0,0.0,0.0,0.0,0.0,0.0,0.0,0.0,0.0,0.0,0.0,0.0,0.0,0.0,0.0,0.0,0.0,0.0,0.0,0.0,0.0,0.0,0.0,0.0,0.0,0.0,0.0,0.0,0.0,0.0,0.0,0.0,0.0,0.0,0.0,0.0,0.0,0.0,0.0,0.0,0.0,0.0,0.0,0.0,0.0,0.0,0.0,0.0,0.0,0.0,0.0,0.0,0.0,0.0,0.0,0.0,0.0,0.0,0.0,0.0,0.0,0.0,0.0,0.0,0.0,0.0,0.0,0.0,0.0,0.0,1.0,1.0,1.0,1.0,1.0,1.0,1.0,1.0,1.0,1.0,1.0,1.0,1.0,1.0,1.0,1.0,1.0,1.0,1.0,0.76,0.21,0.14,0.15,1.0,1.0,1.0,1.0,1.0,1.0,1.0,1.0,1.0,1.0,1.0,1.0,1.0,1.0,1.0,1.0,1.0,1.0,1.0,0.0,0.0,0.0,0.0,0.0,0.08,0.0,0.0,0.0,0.0,0.0,0.0,0.0,0.0,0.0,0.0,0.0,0.0,0.0,0.0,0.0,0.0,0.0,0.0,0.0,0.0,0.0,0.0,0.0,0.0,0.0,0.0,0.0,0.0,0.0],[0.0,0.0,0.0,0.0,0.0,0.0,0.0,0.0,0.0,0.12,0.98,0.96,0.07,0.0,0.0,0.0,0.0,0.0,0.0,0.0,0.0,0.0,0.0,0.0,0.0,0.0,0.0,0.0,0.0,0.0,0.0,0.0,0.0,0.0,0.0,0.0,0.0,0.0,0.0,0.0,0.0,0.0,0.0,0.0,0.0,0.0,0.0,0.0,0.0,0.0,0.0,0.0,0.0,0.0,0.0,0.0,0.0,0.0,0.0,0.0,0.04,0.07,0.99,0.01,0.0,0.0,0.0,0.0,0.0,0.0,0.0,0.0,0.0,0.0,0.0,0.0,0.0,0.0,0.0,0.0,0.0,0.0,0.0,0.0,0.0,0.0,0.0,0.0,0.0,0.0,0.0,0.0,0.99,0.0,0.0,1.0,1.0,0.0,0.0,0.98,0.0,0.0,0.0,0.0,0.0,0.0,0.0,0.0,0.0,0.0,0.0,0.0,0.0,0.0,0.0,0.0,0.0,0.0,0.0,0.0,0.0,0.0,0.0,0.0,0.0,0.0,0.0,0.0,0.0,0.0,0.0,0.0,0.0,0.0,0.0,0.0,0.0,0.0,0.0,0.0,0.0,0.0,0.0,0.0,0.0,0.0,0.0,0.0,0.0,0.0,0.0,0.0,0.0,0.0,0.0,0.0,0.0,0.0,0.0,0.0,0.0,0.0,0.0,0.0,0.0,0.0,0.0,0.0,0.0,0.0,1.0,1.0,1.0,1.0,1.0,1.0,1.0,1.0,1.0,1.0,1.0,1.0,1.0,1.0,1.0,1.0,1.0,1.0,0.66,0.04,0.01,0.02,0.02,0.59,1.0,1.0,1.0,1.0,1.0,1.0,1.0,1.0,1.0,1.0,1.0,1.0,1.0,1.0,1.0,1.0,1.0,1.0,0.11,0.0,0.48,0.0,0.0,0.98,0.0,0.0,0.0,0.0,0.0,0.0,0.0,0.0,0.0,0.0,0.0,0.0,0.0,0.0,0.0,0.0,0.0,0.0,0.0,0.0,0.0,0.0,0.0,0.0,0.0,0.0,0.0,0.0,0.0],[0.0,0.0,0.0,0.0,0.0,0.0,0.0,0.0,0.0,0.0,0.83,0.99,0.04,0.0,0.0,0.0,0.0,0.0,0.0,0.0,0.0,0.0,0.0,0.0,0.0,0.0,0.0,0.0,0.0,0.0,0.0,0.0,0.0,0.0,0.0,0.0,0.0,0.0,0.0,0.0,0.0,0.0,0.0,0.0,0.0,0.0,0.0,0.0,0.0,0.0,0.0,0.0,0.0,0.0,0.0,0.0,0.0,0.0,0.0,0.0,0.01,0.01,0.97,0.0,0.0,0.0,0.0,0.0,0.0,0.0,0.0,0.0,0.0,0.0,0.0,0.0,0.0,0.0,0.0,0.0,0.0,0.0,0.0,0.0,0.0,0.0,0.0,0.0,0.0,0.0,0.0,0.0,1.0,0.0,0.0,1.0,1.0,0.0,0.0,0.49,0.0,0.0,0.0,0.0,0.0,0.0,0.0,0.0,0.0,0.0,0.0,0.0,0.0,0.0,0.0,0.0,0.0,0.0,0.0,0.0,0.0,0.0,0.0,0.0,0.0,0.0,0.0,0.0,0.0,0.0,0.0,0.0,0.0,0.0,0.0,0.0,0.0,0.0,0.0,0.0,0.0,0.0,0.0,0.0,0.0,0.0,0.0,0.0,0.0,0.0,0.0,0.0,0.0,0.0,0.0,0.0,0.0,0.0,0.0,0.0,0.0,0.0,0.0,0.0,0.0,0.0,0.0,0.0,0.0,0.0,0.99,1.0,0.99,0.93,1.0,1.0,1.0,1.0,1.0,1.0,1.0,1.0,1.0,0.99,1.0,1.0,1.0,0.78,0.07,0.01,0.0,0.01,0.01,0.07,1.0,1.0,1.0,1.0,1.0,1.0,1.0,1.0,1.0,1.0,1.0,1.0,1.0,1.0,1.0,1.0,1.0,0.62,0.0,0.0,0.0,0.0,0.0,0.0,0.0,0.0,0.0,0.0,0.0,0.0,0.0,0.0,0.0,0.0,0.0,0.0,0.0,0.0,0.0,0.0,0.0,0.0,0.0,0.0,0.0,0.0,0.0,0.0,0.0,0.0,0.0,0.0,0.0],[0.0,0.0,0.0,0.0,0.0,0.0,0.0,0.0,0.0,0.0,0.53,1.0,0.63,0.0,0.0,0.0,0.0,0.0,0.0,0.0,0.0,0.0,0.0,0.0,0.0,0.0,0.0,0.0,0.0,0.0,0.0,0.0,0.0,0.0,0.0,0.0,0.0,0.0,0.0,0.0,0.0,0.0,0.0,0.0,0.0,0.0,0.0,0.0,0.0,0.0,0.0,0.0,0.0,0.0,0.0,0.0,0.0,0.0,0.0,0.0,0.01,0.01,0.97,0.0,0.01,0.0,0.0,0.0,0.0,0.0,0.0,0.0,0.0,0.0,0.0,0.0,0.0,0.0,0.0,0.0,0.0,0.0,0.0,0.0,0.0,0.0,0.0,0.0,0.0,0.0,0.0,0.0,1.0,0.0,0.0,1.0,0.19,0.0,0.0,0.0,0.0,0.0,0.0,0.0,0.0,0.0,0.0,0.0,0.0,0.0,0.0,0.0,0.0,0.0,0.0,0.0,0.0,0.0,0.0,0.0,0.0,0.0,0.0,0.0,0.0,0.0,0.0,0.0,0.0,0.0,0.0,0.0,0.0,0.0,0.0,0.0,0.0,0.0,0.0,0.0,0.0,0.0,0.0,0.0,0.0,0.0,0.0,0.0,0.0,0.0,0.0,0.0,0.0,0.0,0.0,0.0,0.0,0.0,0.0,0.0,0.0,0.0,0.0,0.0,0.0,0.0,0.0,0.0,0.0,0.0,0.11,0.9,0.0,0.0,0.0,1.0,1.0,1.0,1.0,1.0,1.0,1.0,0.99,0.99,1.0,1.0,1.0,0.98,0.69,0.07,0.01,0.03,0.03,0.15,1.0,1.0,1.0,1.0,1.0,1.0,1.0,1.0,1.0,1.0,1.0,1.0,1.0,1.0,1.0,1.0,1.0,0.0,0.0,0.0,0.0,0.0,0.0,0.0,0.0,0.0,0.0,0.0,0.0,0.0,0.0,0.0,0.0,0.0,0.0,0.0,0.0,0.0,0.0,0.0,0.0,0.0,0.0,0.0,0.0,0.0,0.0,0.0,0.0,0.0,0.0,0.0,0.0],[0.0,0.0,0.0,0.0,0.0,0.0,0.0,0.0,0.0,0.0,0.0,1.0,0.03,0.0,0.0,0.0,0.0,0.0,0.0,0.0,0.0,0.0,0.0,0.0,0.0,0.0,0.0,0.0,0.0,0.0,0.0,0.0,0.0,0.0,0.0,0.0,0.0,0.0,0.0,0.0,0.0,0.0,0.0,0.0,0.0,0.0,0.0,0.0,0.0,0.0,0.0,0.0,0.0,0.0,0.0,0.0,0.0,0.0,0.0,0.0,0.0,0.0,0.97,0.0,0.0,0.0,0.0,0.0,0.0,0.0,0.0,0.0,0.0,0.0,0.0,0.0,0.0,0.0,0.0,0.0,0.0,0.0,0.0,0.0,0.0,0.0,0.0,0.0,0.0,0.0,0.0,0.0,1.0,0.0,0.0,1.0,0.0,0.0,0.0,0.0,0.0,0.0,0.0,0.0,0.0,0.0,0.0,0.0,0.0,0.0,0.0,0.0,0.0,0.0,0.0,0.0,0.0,0.0,0.0,0.0,0.0,0.0,0.0,0.0,0.0,0.0,0.0,0.0,0.0,0.0,0.0,0.0,0.0,0.0,0.0,0.0,0.0,0.0,0.0,0.0,0.0,0.0,0.0,0.0,0.0,0.0,0.0,0.0,0.0,0.0,0.0,0.0,0.0,0.0,0.0,0.0,0.0,0.0,0.0,0.0,0.0,0.0,0.0,0.0,0.0,0.0,0.0,0.0,0.0,0.0,0.0,0.0,0.0,0.0,0.0,0.01,0.0,0.99,1.0,1.0,1.0,0.94,0.91,0.91,0.97,0.89,0.83,0.06,0.01,0.01,0.01,0.01,0.01,0.05,0.99,1.0,1.0,1.0,1.0,1.0,1.0,1.0,1.0,1.0,1.0,1.0,1.0,1.0,1.0,1.0,1.0,0.0,0.0,0.0,0.0,0.0,0.0,0.0,0.0,0.0,0.0,0.0,0.0,0.0,0.0,0.0,0.0,0.0,0.0,0.0,0.0,0.0,0.0,0.0,0.0,0.0,0.0,0.0,0.0,0.0,0.0,0.0,0.0,0.0,0.0,0.0,0.0],[0.0,0.0,0.0,0.0,0.0,0.0,0.0,0.0,0.0,0.0,0.01,0.96,0.2,0.0,0.0,0.0,0.0,0.0,0.0,0.0,0.0,0.0,0.0,0.0,0.0,0.0,0.0,0.0,0.0,0.0,0.0,0.0,0.0,0.0,0.0,0.0,0.0,0.0,0.0,0.0,0.0,0.0,0.0,0.0,0.0,0.0,0.0,0.0,0.0,0.0,0.0,0.0,0.0,0.0,0.0,0.0,0.0,0.0,0.0,0.0,0.0,0.0,0.97,0.0,0.0,0.0,0.0,0.0,0.0,0.0,0.0,0.0,0.0,0.0,0.0,0.0,0.0,0.0,0.0,0.0,0.0,0.0,0.0,0.0,0.0,0.0,0.0,0.0,0.07,0.0,0.0,0.0,0.99,0.0,0.0,1.0,0.03,0.0,0.0,0.02,0.0,0.0,0.0,0.0,0.0,0.0,0.0,0.0,0.0,0.0,0.0,0.0,0.0,0.0,0.0,0.0,0.0,0.0,0.0,0.0,0.0,0.0,0.0,0.0,0.0,0.0,0.0,0.0,0.0,0.0,0.0,0.0,0.0,0.0,0.0,0.0,0.0,0.0,0.0,0.0,0.0,0.0,0.0,0.0,0.0,0.0,0.0,0.0,0.0,0.0,0.0,0.0,0.0,0.0,0.0,0.0,0.0,0.0,0.0,0.0,0.0,0.0,0.0,0.0,0.0,0.0,0.0,0.0,0.0,0.0,0.0,0.01,0.01,0.0,0.0,0.4,0.05,0.02,1.0,1.0,1.0,0.84,0.83,0.84,0.89,0.48,0.54,0.09,0.04,0.03,0.01,0.02,0.02,0.08,0.62,1.0,1.0,1.0,1.0,1.0,1.0,1.0,1.0,1.0,1.0,1.0,1.0,1.0,1.0,0.12,0.1,0.0,0.0,0.0,0.0,0.0,0.0,0.0,0.0,0.0,0.0,0.0,0.0,0.0,0.0,0.0,0.0,0.0,0.0,0.0,0.0,0.0,0.0,0.0,0.0,0.0,0.0,0.0,0.0,0.0,0.0,0.0,0.0,0.0,0.0,0.0,0.0],[0.0,0.0,0.0,0.0,0.0,0.0,0.0,0.0,0.0,0.0,0.0,0.19,0.03,0.0,0.0,0.0,0.0,0.0,0.0,0.0,0.0,0.0,0.0,0.0,0.0,0.0,0.0,0.0,0.0,0.0,0.0,0.0,0.0,0.0,0.0,0.0,0.0,0.0,0.0,0.0,0.0,0.0,0.0,0.0,0.0,0.0,0.0,0.0,0.0,0.0,0.0,0.0,0.0,0.0,0.0,0.0,0.0,0.0,0.0,0.0,0.0,0.0,0.96,0.0,0.0,0.0,0.0,0.0,0.0,0.0,0.0,0.0,0.0,0.0,0.0,0.0,0.0,0.0,0.0,0.0,0.0,0.0,0.0,0.0,0.0,0.0,0.0,0.0,0.01,0.0,0.0,0.0,0.84,0.0,0.0,0.64,0.03,0.0,0.0,0.0,0.0,0.0,0.0,0.0,0.0,0.0,0.0,0.0,0.0,0.0,0.0,0.0,0.0,0.0,0.0,0.0,0.0,0.0,0.0,0.0,0.0,0.0,0.0,0.0,0.0,0.0,0.0,0.0,0.0,0.0,0.0,0.0,0.0,0.0,0.0,0.0,0.0,0.0,0.0,0.0,0.0,0.0,0.0,0.0,0.0,0.0,0.0,0.0,0.0,0.0,0.0,0.0,0.0,0.0,0.0,0.0,0.0,0.0,0.0,0.0,0.0,0.0,0.0,0.0,0.0,0.0,0.0,0.0,0.0,0.0,0.0,0.0,0.0,0.0,0.0,0.01,0.0,0.0,0.93,1.0,0.97,0.75,0.68,0.68,0.39,0.26,0.17,0.07,0.03,0.03,0.01,0.02,0.02,0.08,0.41,1.0,1.0,1.0,1.0,1.0,1.0,1.0,1.0,1.0,1.0,1.0,1.0,1.0,1.0,0.04,0.04,0.0,0.0,0.0,0.0,0.0,0.0,0.0,0.0,0.0,0.0,0.0,0.0,0.0,0.0,0.0,0.0,0.0,0.0,0.0,0.0,0.0,0.0,0.0,0.0,0.0,0.0,0.0,0.0,0.0,0.0,0.0,0.0,0.0,0.0,0.0,0.0],[0.0,0.0,0.0,0.0,0.0,0.0,0.0,0.0,0.0,0.0,0.01,0.06,0.01,0.0,0.0,0.0,0.0,0.0,0.0,0.0,0.0,0.0,0.0,0.0,0.0,0.0,0.0,0.0,0.0,0.0,0.0,0.0,0.0,0.0,0.0,0.0,0.0,0.0,0.0,0.0,0.0,0.0,0.0,0.0,0.0,0.0,0.0,0.0,0.0,0.0,0.0,0.0,0.0,0.0,0.0,0.0,0.0,0.0,0.0,0.0,0.0,0.0,0.96,0.0,0.0,0.0,0.0,0.0,0.0,0.0,0.0,0.0,0.0,0.0,0.0,0.0,0.0,0.0,0.0,0.0,0.0,0.0,0.0,0.0,0.0,0.0,0.0,0.0,0.01,0.0,0.0,0.0,0.86,0.0,0.0,0.99,0.0,0.0,0.0,0.0,0.0,0.0,0.0,0.0,0.0,0.0,0.0,0.0,0.0,0.0,0.0,0.0,0.0,0.0,0.0,0.0,0.0,0.0,0.0,0.0,0.0,0.0,0.0,0.0,0.0,0.0,0.0,0.0,0.0,0.0,0.0,0.0,0.0,0.0,0.0,0.0,0.0,0.0,0.0,0.0,0.0,0.0,0.0,0.0,0.0,0.0,0.0,0.0,0.0,0.0,0.0,0.0,0.0,0.0,0.0,0.0,0.0,0.0,0.0,0.0,0.0,0.0,0.0,0.0,0.0,0.0,0.0,0.0,0.0,0.0,0.0,0.0,0.0,0.0,0.0,0.0,0.0,0.0,0.92,1.0,0.77,0.54,0.31,0.42,0.13,0.23,0.06,0.02,0.01,0.01,0.01,0.01,0.01,0.04,0.39,1.0,1.0,1.0,1.0,1.0,1.0,1.0,1.0,1.0,1.0,1.0,1.0,1.0,1.0,0.07,0.1,0.0,0.0,0.0,0.0,0.0,0.0,0.0,0.0,0.0,0.0,0.0,0.0,0.0,0.0,0.0,0.0,0.0,0.0,0.0,0.0,0.0,0.0,0.0,0.0,0.0,0.0,0.0,0.0,0.0,0.0,0.0,0.0,0.0,0.0,0.0,0.0],[0.0,0.0,0.0,0.0,0.0,0.0,0.0,0.0,0.0,0.0,0.0,0.26,0.0,0.0,0.0,0.0,0.0,0.0,0.0,0.0,0.0,0.0,0.0,0.0,0.0,0.0,0.0,0.0,0.0,0.0,0.0,0.0,0.0,0.0,0.0,0.0,0.0,0.0,0.0,0.0,0.0,0.0,0.0,0.0,0.0,0.0,0.0,0.0,0.0,0.0,0.0,0.0,0.0,0.0,0.0,0.0,0.0,0.0,0.0,0.0,0.0,0.0,0.96,0.0,0.0,0.0,0.0,0.0,0.0,0.0,0.0,0.0,0.0,0.0,0.0,0.0,0.0,0.0,0.0,0.0,0.0,0.0,0.0,0.0,0.0,0.0,0.0,0.0,0.0,0.0,0.0,0.0,1.0,0.0,0.0,1.0,0.0,0.0,0.0,0.0,0.0,0.0,0.0,0.0,0.0,0.0,0.0,0.0,0.0,0.0,0.0,0.0,0.0,0.0,0.0,0.0,0.0,0.0,0.0,0.0,0.0,0.0,0.0,0.0,0.0,0.0,0.0,0.0,0.0,0.0,0.0,0.0,0.0,0.0,0.0,0.0,0.0,0.0,0.0,0.0,0.0,0.0,0.0,0.0,0.0,0.0,0.0,0.0,0.0,0.0,0.0,0.0,0.0,0.0,0.0,0.0,0.0,0.0,0.0,0.0,0.0,0.0,0.0,0.0,0.0,0.0,0.0,0.0,0.0,0.0,0.0,0.0,0.0,0.0,0.0,0.06,0.0,0.68,1.0,1.0,1.0,0.84,0.71,0.78,0.74,0.4,0.08,0.03,0.01,0.01,0.0,0.01,0.01,0.05,0.69,1.0,1.0,1.0,1.0,1.0,1.0,1.0,1.0,1.0,1.0,1.0,1.0,1.0,1.0,1.0,0.99,0.0,0.0,0.0,0.0,0.0,0.0,0.0,0.0,0.0,0.0,0.0,0.0,0.0,0.0,0.0,0.0,0.0,0.0,0.0,0.0,0.0,0.0,0.0,0.0,0.0,0.0,0.0,0.0,0.0,0.0,0.0,0.0,0.0,0.0,0.0,0.0],[0.0,0.0,0.0,0.0,0.0,0.0,0.0,0.0,0.0,0.0,0.01,0.15,0.01,0.0,0.0,0.0,0.0,0.0,0.0,0.0,0.0,0.0,0.0,0.0,0.0,0.0,0.0,0.0,0.0,0.0,0.0,0.0,0.0,0.0,0.0,0.0,0.0,0.0,0.0,0.0,0.0,0.0,0.0,0.0,0.0,0.0,0.0,0.0,0.0,0.0,0.0,0.0,0.0,0.0,0.0,0.0,0.0,0.0,0.0,0.0,0.0,0.0,0.93,0.0,0.0,0.0,0.0,0.0,0.0,0.0,0.0,0.0,0.0,0.0,0.0,0.0,0.0,0.0,0.0,0.0,0.0,0.0,0.0,0.0,0.0,0.0,0.0,0.0,0.01,0.01,0.0,0.01,0.99,0.0,0.0,0.99,0.05,0.0,0.0,0.0,0.0,0.0,0.0,0.0,0.0,0.0,0.0,0.0,0.0,0.0,0.0,0.0,0.0,0.0,0.0,0.0,0.0,0.0,0.0,0.0,0.0,0.0,0.0,0.0,0.0,0.0,0.0,0.0,0.0,0.0,0.0,0.0,0.0,0.0,0.0,0.0,0.0,0.0,0.0,0.0,0.0,0.0,0.0,0.0,0.0,0.0,0.0,0.0,0.0,0.0,0.0,0.0,0.0,0.0,0.0,0.0,0.0,0.0,0.0,0.0,0.0,0.0,0.0,0.0,0.0,0.0,0.0,0.0,0.0,0.0,0.0,0.0,0.0,0.0,0.0,0.04,0.0,0.02,0.95,1.0,0.57,0.35,0.09,0.45,0.13,0.12,0.02,0.02,0.01,0.01,0.0,0.0,0.0,0.01,0.32,1.0,1.0,1.0,1.0,1.0,1.0,1.0,1.0,1.0,1.0,1.0,1.0,1.0,0.98,0.86,0.87,0.0,0.0,0.0,0.0,0.0,0.0,0.0,0.0,0.0,0.0,0.0,0.0,0.0,0.0,0.0,0.0,0.0,0.0,0.0,0.0,0.0,0.0,0.0,0.0,0.0,0.0,0.0,0.0,0.0,0.0,0.0,0.0,0.0,0.0,0.0,0.0],[0.0,0.0,0.0,0.0,0.0,0.0,0.0,0.0,0.0,0.0,0.01,0.79,0.0,0.0,0.0,0.0,0.0,0.0,0.0,0.0,0.0,0.0,0.0,0.0,0.0,0.0,0.0,0.0,0.0,0.0,0.0,0.0,0.0,0.0,0.0,0.0,0.0,0.0,0.0,0.0,0.0,0.0,0.0,0.0,0.0,0.0,0.0,0.0,0.0,0.0,0.0,0.0,0.0,0.0,0.0,0.0,0.0,0.0,0.0,0.0,0.0,0.0,0.91,0.0,0.0,0.0,0.0,0.0,0.0,0.0,0.0,0.0,0.0,0.0,0.0,0.0,0.0,0.0,0.0,0.0,0.0,0.0,0.0,0.0,0.0,0.0,0.0,0.0,0.01,0.0,0.0,0.11,1.0,0.0,0.02,1.0,0.37,0.0,0.0,0.0,0.0,0.0,0.0,0.0,0.0,0.0,0.0,0.0,0.0,0.0,0.0,0.0,0.0,0.0,0.0,0.0,0.0,0.0,0.0,0.0,0.0,0.0,0.0,0.0,0.0,0.0,0.0,0.0,0.0,0.0,0.0,0.0,0.0,0.0,0.0,0.0,0.0,0.0,0.0,0.0,0.0,0.0,0.0,0.0,0.0,0.0,0.0,0.0,0.0,0.0,0.0,0.0,0.0,0.0,0.0,0.0,0.0,0.0,0.0,0.0,0.0,0.0,0.0,0.0,0.0,0.0,0.0,0.0,0.0,0.0,0.0,0.0,0.0,0.0,0.0,0.01,0.0,0.02,0.8,1.0,0.08,0.12,0.06,0.47,0.15,0.08,0.02,0.01,0.0,0.0,0.0,0.0,0.0,0.01,0.32,1.0,1.0,1.0,1.0,1.0,1.0,1.0,1.0,1.0,1.0,1.0,1.0,1.0,1.0,0.65,0.94,0.0,0.0,0.0,0.0,0.0,0.0,0.0,0.0,0.0,0.0,0.0,0.0,0.0,0.0,0.0,0.0,0.0,0.0,0.0,0.0,0.0,0.0,0.0,0.0,0.0,0.0,0.0,0.0,0.0,0.0,0.0,0.0,0.0,0.0,0.0,0.0],[0.0,0.0,0.0,0.0,0.0,0.0,0.0,0.0,0.0,0.0,0.27,0.98,0.01,0.0,0.0,0.0,0.0,0.0,0.0,0.0,0.0,0.0,0.0,0.0,0.0,0.0,0.0,0.0,0.0,0.0,0.0,0.0,0.0,0.0,0.0,0.0,0.0,0.0,0.0,0.0,0.0,0.0,0.0,0.0,0.0,0.0,0.0,0.0,0.0,0.0,0.0,0.0,0.0,0.0,0.0,0.0,0.0,0.0,0.0,0.0,0.0,0.0,0.97,0.0,0.0,0.0,0.0,0.0,0.0,0.0,0.0,0.0,0.0,0.0,0.0,0.0,0.0,0.0,0.0,0.0,0.0,0.0,0.0,0.0,0.0,0.0,0.0,0.0,0.03,0.0,0.0,0.01,1.0,0.0,0.0,1.0,0.9,0.0,0.0,0.0,0.0,0.0,0.0,0.0,0.0,0.0,0.0,0.0,0.0,0.0,0.0,0.0,0.0,0.0,0.0,0.0,0.0,0.0,0.0,0.0,0.0,0.0,0.0,0.0,0.0,0.0,0.0,0.0,0.0,0.0,0.0,0.0,0.0,0.0,0.0,0.0,0.0,0.0,0.0,0.0,0.0,0.0,0.0,0.0,0.0,0.0,0.0,0.0,0.0,0.0,0.0,0.0,0.0,0.0,0.0,0.0,0.0,0.0,0.0,0.0,0.0,0.0,0.0,0.0,0.0,0.0,0.0,0.0,0.0,0.0,0.0,0.0,0.0,0.0,0.0,0.0,0.0,0.04,1.0,1.0,1.0,0.84,0.79,0.87,0.92,0.42,0.12,0.02,0.0,0.01,0.0,0.0,0.0,0.03,0.6,1.0,1.0,1.0,1.0,1.0,1.0,1.0,1.0,1.0,1.0,1.0,1.0,1.0,1.0,1.0,1.0,0.0,0.0,0.0,0.0,0.0,0.0,0.0,0.0,0.0,0.0,0.0,0.0,0.0,0.0,0.0,0.0,0.0,0.0,0.0,0.0,0.0,0.0,0.0,0.0,0.0,0.0,0.0,0.0,0.0,0.0,0.0,0.0,0.0,0.0,0.0,0.0],[0.0,0.0,0.0,0.0,0.0,0.0,0.0,0.0,0.0,0.89,0.87,0.03,0.0,0.0,0.0,0.0,0.0,0.0,0.0,0.0,0.0,0.0,0.0,0.0,0.0,0.0,0.0,0.0,0.0,0.0,0.0,0.0,0.0,0.0,0.0,0.0,0.0,0.0,0.0,0.0,0.0,0.0,0.0,0.0,0.0,0.0,0.0,0.0,0.0,0.0,0.0,0.0,0.0,0.0,0.0,0.0,0.0,0.0,0.01,0.0,0.04,0.02,0.99,0.02,0.01,0.0,0.0,0.0,0.0,0.0,0.0,0.0,0.0,0.0,0.0,0.0,0.0,0.0,0.0,0.0,0.0,0.0,0.0,0.0,0.0,0.0,0.0,0.0,0.0,0.0,0.0,0.0,0.52,0.0,0.0,1.0,1.0,0.0,0.0,1.0,0.0,0.0,0.0,0.0,0.0,0.0,0.0,0.0,0.0,0.0,0.0,0.0,0.0,0.0,0.0,0.0,0.0,0.0,0.0,0.0,0.0,0.0,0.0,0.0,0.0,0.0,0.0,0.0,0.0,0.0,0.0,0.0,0.0,0.0,0.0,0.0,0.0,0.0,0.0,0.0,0.0,0.0,0.0,0.0,0.0,0.0,0.0,0.0,0.0,0.0,0.0,0.0,0.0,0.0,0.0,0.0,0.0,0.0,0.0,0.0,0.0,0.0,0.0,0.0,0.0,0.0,0.0,0.0,0.0,0.0,1.0,1.0,1.0,1.0,1.0,1.0,1.0,1.0,1.0,1.0,1.0,1.0,1.0,1.0,0.99,1.0,1.0,0.68,0.0,0.0,0.0,0.0,0.01,0.03,1.0,1.0,1.0,1.0,1.0,1.0,1.0,1.0,1.0,1.0,1.0,1.0,1.0,1.0,1.0,1.0,1.0,1.0,1.0,1.0,1.0,0.99,0.99,1.0,0.0,0.0,0.0,0.0,0.0,0.0,0.0,0.0,0.0,0.0,0.0,0.0,0.0,0.0,0.0,0.0,0.0,0.0,0.0,0.0,0.0,0.0,0.0,0.0,0.0,0.0,0.0,0.0,0.0],[0.0,0.0,0.0,0.0,0.0,0.0,0.0,0.0,0.0,0.99,0.37,0.0,0.0,0.0,0.0,0.0,0.0,0.0,0.0,0.0,0.0,0.0,0.0,0.0,0.0,0.0,0.0,0.0,0.0,0.0,0.0,0.0,0.0,0.0,0.0,0.0,0.0,0.0,0.0,0.0,0.0,0.0,0.0,0.0,0.0,0.0,0.0,0.0,0.0,0.0,0.0,0.0,0.0,0.0,0.0,0.0,0.0,0.0,0.95,0.0,0.19,0.2,0.99,0.5,0.21,0.0,0.0,0.0,0.0,0.0,0.0,0.0,0.0,0.0,0.0,0.0,0.0,0.0,0.0,0.0,0.0,0.0,0.0,0.0,0.0,0.0,0.0,0.0,0.0,0.0,0.0,0.0,0.0,0.0,0.0,1.0,1.0,0.0,0.0,1.0,0.0,0.0,0.0,0.0,0.0,0.0,0.0,0.0,0.0,0.0,0.0,0.0,0.0,0.0,0.0,0.0,0.0,0.0,0.0,0.0,0.0,0.0,0.0,0.0,0.0,0.0,0.0,0.0,0.0,0.0,0.0,0.0,0.0,0.0,0.0,0.0,0.0,0.0,0.0,0.0,0.0,0.0,0.0,0.0,0.0,0.0,0.0,0.0,0.0,0.0,0.0,0.0,0.0,0.0,0.0,0.0,0.0,0.0,0.0,0.0,0.0,0.0,0.0,0.0,0.0,0.0,0.0,0.0,0.0,0.0,1.0,1.0,1.0,1.0,1.0,1.0,1.0,1.0,1.0,1.0,1.0,1.0,1.0,1.0,1.0,1.0,1.0,0.96,0.01,0.0,0.0,0.01,0.01,0.14,1.0,1.0,1.0,1.0,1.0,1.0,1.0,1.0,1.0,1.0,0.98,1.0,1.0,1.0,1.0,1.0,1.0,1.0,1.0,1.0,1.0,1.0,1.0,1.0,0.0,0.0,0.0,0.0,0.0,0.0,0.0,0.0,0.0,0.0,0.0,0.0,0.0,0.0,0.0,0.0,0.0,0.0,0.0,0.0,0.0,0.0,0.0,0.0,0.0,0.0,0.0,0.0,0.0],[0.0,0.0,0.0,0.0,0.0,0.0,0.0,0.0,0.0,1.0,0.0,0.0,0.0,0.0,0.0,0.0,0.0,0.0,0.0,0.0,0.0,0.0,0.0,0.0,0.0,0.0,0.0,0.0,0.0,0.0,0.0,0.0,0.0,0.0,0.0,0.0,0.0,0.0,0.0,0.0,0.0,0.0,0.0,0.0,0.0,0.0,0.0,0.0,0.0,0.0,0.0,0.0,0.0,0.0,0.0,0.0,0.0,0.0,0.94,0.0,0.07,0.03,0.99,0.71,0.94,0.0,0.0,0.0,0.6,0.0,0.0,0.0,0.51,0.0,0.0,0.0,0.0,0.0,0.0,0.0,0.0,0.0,0.0,0.0,0.0,0.0,0.0,0.0,0.0,0.0,0.0,0.0,0.0,0.0,0.0,0.99,1.0,0.0,0.0,1.0,0.0,0.0,0.0,0.0,0.0,0.0,0.0,0.0,0.0,0.0,0.0,0.0,0.0,0.0,0.0,0.0,0.0,0.0,0.0,0.0,0.0,0.0,0.0,0.0,0.0,0.0,0.0,0.0,0.0,0.0,0.0,0.0,0.0,0.0,0.0,0.0,0.0,0.0,0.0,0.0,0.0,0.0,0.0,0.0,0.0,0.0,0.0,0.0,0.0,0.0,0.0,0.0,0.0,0.0,0.0,0.0,0.0,0.0,0.0,0.0,0.0,0.0,0.0,0.0,0.0,0.0,0.0,0.0,0.0,0.0,1.0,1.0,1.0,1.0,1.0,1.0,1.0,1.0,1.0,1.0,1.0,1.0,1.0,1.0,0.97,0.98,1.0,0.0,0.0,0.0,0.0,0.0,0.0,0.0,1.0,1.0,1.0,1.0,1.0,1.0,0.12,0.04,0.07,1.0,0.86,0.65,1.0,1.0,1.0,1.0,1.0,1.0,1.0,1.0,1.0,1.0,1.0,1.0,0.0,0.0,0.0,0.0,0.0,0.0,0.0,0.0,0.0,0.0,0.0,0.0,0.0,0.0,0.0,0.0,0.0,0.0,0.0,0.0,0.0,0.0,0.0,0.0,0.0,0.0,0.0,0.0,0.0],[0.0,0.0,0.0,0.0,0.0,0.0,0.0,0.0,0.0,0.97,0.0,0.0,0.0,0.0,0.0,0.0,0.0,0.0,0.0,0.0,0.0,0.0,0.0,0.0,0.0,0.0,0.0,0.0,0.0,0.0,0.0,0.0,0.0,0.0,0.0,0.0,0.0,0.0,0.0,0.0,0.0,0.0,0.0,0.0,0.0,0.0,0.0,0.0,0.0,0.0,0.0,0.0,0.0,0.0,0.0,0.0,0.0,0.0,0.01,0.0,0.01,0.01,0.97,0.07,0.93,0.0,0.0,0.0,0.03,0.0,0.0,0.0,0.4,0.0,0.0,0.0,0.0,0.0,0.0,0.0,0.0,0.0,0.0,0.0,0.0,0.0,0.0,0.0,0.0,0.0,0.0,0.0,0.0,0.0,0.0,1.0,1.0,0.0,0.0,1.0,0.0,0.0,0.0,0.0,0.0,0.0,0.0,0.0,0.0,0.0,0.0,0.0,0.0,0.0,0.0,0.0,0.0,0.0,0.0,0.0,0.0,0.0,0.0,0.0,0.0,0.0,0.0,0.0,0.0,0.0,0.0,0.0,0.0,0.0,0.0,0.0,0.0,0.0,0.0,0.0,0.0,0.0,0.0,0.0,0.0,0.0,0.0,0.0,0.0,0.0,0.0,0.0,0.0,0.0,0.0,0.0,0.0,0.0,0.0,0.0,0.0,0.0,0.0,0.0,0.0,0.0,0.0,0.0,0.0,0.0,1.0,1.0,1.0,1.0,1.0,1.0,1.0,1.0,1.0,1.0,1.0,1.0,0.32,0.8,0.8,0.72,0.0,0.0,0.0,0.0,0.0,0.0,0.0,0.0,0.99,1.0,1.0,1.0,1.0,1.0,0.1,0.04,0.1,0.99,0.87,0.94,1.0,1.0,1.0,1.0,1.0,1.0,1.0,1.0,1.0,1.0,1.0,1.0,0.0,0.0,0.0,0.0,0.0,0.0,0.0,0.0,0.0,0.0,0.0,0.0,0.0,0.0,0.0,0.0,0.0,0.0,0.0,0.0,0.0,0.0,0.0,0.0,0.0,0.0,0.0,0.0,0.0],[0.0,0.0,0.0,0.0,0.0,0.0,0.0,0.0,0.0,0.0,0.0,0.0,0.0,0.0,0.0,0.0,0.0,0.0,0.0,0.0,0.0,0.0,0.0,0.0,0.0,0.0,0.0,0.0,0.0,0.0,0.0,0.0,0.0,0.0,0.0,0.0,0.0,0.0,0.0,0.0,0.0,0.0,0.0,0.0,0.0,0.0,0.0,0.0,0.0,0.0,0.0,0.0,0.0,0.0,0.0,0.0,0.0,0.0,0.05,0.0,0.03,0.03,0.97,0.97,0.97,0.68,0.0,0.0,0.99,0.99,0.0,0.04,1.0,0.0,0.0,0.0,0.0,0.0,0.0,0.0,0.0,0.0,0.0,0.0,0.0,0.0,0.0,0.0,0.0,0.0,0.0,0.0,0.0,0.0,0.0,0.0,0.01,0.0,0.0,1.0,0.01,0.0,0.0,0.98,0.0,0.0,0.0,0.0,0.0,0.0,0.0,0.0,0.0,0.0,0.0,0.0,0.0,0.0,0.0,0.0,0.0,0.0,0.0,0.0,0.0,0.0,0.0,0.0,0.0,0.0,0.0,0.0,0.0,0.0,0.0,0.0,0.0,0.0,0.0,0.0,0.0,0.0,0.0,0.0,0.0,0.0,0.0,0.0,0.0,0.0,0.0,0.0,0.0,0.0,0.0,0.0,0.0,0.0,0.0,0.0,0.0,0.0,0.0,0.0,0.0,0.0,0.0,0.0,0.0,0.0,1.0,1.0,1.0,1.0,1.0,1.0,1.0,1.0,1.0,1.0,1.0,0.37,0.02,0.04,0.01,0.0,0.0,0.0,0.0,0.0,0.0,0.0,0.0,0.0,0.52,1.0,1.0,0.62,0.0,0.0,0.0,0.0,0.0,0.0,0.0,0.0,0.0,1.0,1.0,1.0,1.0,1.0,1.0,1.0,1.0,1.0,1.0,1.0,0.0,0.0,0.0,0.0,0.0,0.0,0.0,0.0,0.0,0.0,0.0,0.0,0.0,0.0,0.0,0.0,0.0,0.0,0.0,0.0,0.0,0.0,0.0,0.0,0.0,0.0,0.0,0.0,0.0],[0.0,0.0,0.0,0.0,0.0,0.0,0.0,0.0,0.0,0.01,0.0,0.0,0.0,0.0,0.0,0.0,0.0,0.0,0.0,0.0,0.0,0.0,0.0,0.0,0.0,0.0,0.0,0.0,0.0,0.0,0.0,0.0,0.0,0.0,0.0,0.0,0.0,0.0,0.0,0.0,0.0,0.0,0.0,0.0,0.0,0.0,0.0,0.0,0.0,0.0,0.0,0.0,0.0,0.0,0.0,0.0,0.0,0.0,0.0,0.0,0.01,0.01,0.62,0.9,0.95,0.94,0.0,0.0,0.99,0.99,0.0,0.35,1.0,0.0,0.0,0.0,0.0,0.0,0.01,0.0,0.0,0.0,0.0,0.0,0.0,0.0,0.0,0.0,0.0,0.0,0.0,0.0,0.0,0.0,0.0,0.0,0.01,0.0,0.0,1.0,0.03,0.0,0.09,1.0,0.0,0.0,0.0,0.0,0.0,0.0,0.0,0.0,0.0,0.0,0.0,0.0,0.0,0.0,0.0,0.0,0.0,0.0,0.0,0.0,0.0,0.0,0.0,0.0,0.0,0.0,0.0,0.0,0.0,0.0,0.0,0.0,0.0,0.0,0.0,0.0,0.0,0.0,0.0,0.0,0.0,0.0,0.0,0.0,0.0,0.0,0.0,0.0,0.0,0.0,0.0,0.0,0.0,0.0,0.0,0.0,0.0,0.0,0.0,0.0,0.0,0.0,0.0,0.0,0.0,0.0,1.0,1.0,1.0,1.0,1.0,1.0,1.0,1.0,1.0,0.94,0.0,0.01,0.0,0.0,0.0,0.0,0.0,0.0,0.0,0.0,0.0,0.0,0.0,0.0,0.0,0.0,0.11,0.0,0.0,0.0,0.0,0.0,0.0,0.0,0.0,0.0,0.0,1.0,1.0,1.0,1.0,1.0,1.0,1.0,1.0,1.0,1.0,1.0,0.0,0.0,0.0,0.0,0.0,0.0,0.0,0.0,0.0,0.0,0.0,0.0,0.0,0.0,0.0,0.0,0.0,0.0,0.0,0.0,0.0,0.0,0.0,0.0,0.0,0.0,0.0,0.0,0.0],[0.0,0.0,0.0,0.0,0.0,0.0,0.0,0.0,0.0,0.0,0.0,0.0,0.0,0.0,0.0,0.0,0.0,0.0,0.0,0.0,0.0,0.0,0.0,0.0,0.0,0.0,0.0,0.0,0.0,0.0,0.0,0.0,0.0,0.0,0.0,0.0,0.0,0.0,0.0,0.0,0.0,0.0,0.0,0.0,0.0,0.0,0.0,0.0,0.0,0.0,0.0,0.0,0.0,0.0,0.0,0.0,0.0,0.0,0.0,0.0,0.0,0.0,0.01,0.1,0.93,0.05,0.0,0.0,0.99,0.99,0.0,0.41,1.0,0.35,0.0,0.0,0.0,0.0,0.0,0.0,0.0,0.0,0.0,0.0,0.0,0.0,0.0,0.0,0.0,0.0,0.0,0.0,0.0,0.0,0.0,0.0,0.0,0.0,0.0,1.0,0.43,0.0,0.99,1.0,0.0,0.0,0.0,0.0,0.0,0.0,0.0,0.0,0.0,0.0,0.0,0.0,0.0,0.0,0.0,0.0,0.0,0.0,0.0,0.0,0.0,0.0,0.0,0.0,0.0,0.0,0.0,0.0,0.0,0.0,0.0,0.0,0.0,0.0,0.0,0.0,0.0,0.0,0.0,0.0,0.0,0.0,0.0,0.0,0.0,0.0,0.0,0.0,0.0,0.0,0.0,0.0,0.0,0.0,0.0,0.0,0.0,0.0,0.0,0.0,0.0,0.0,0.0,0.0,0.0,0.0,1.0,1.0,1.0,1.0,1.0,1.0,1.0,1.0,1.0,0.0,0.0,0.0,0.0,0.0,0.0,0.0,0.0,0.0,0.0,0.0,0.0,0.0,0.0,0.0,0.0,0.0,0.0,0.0,0.0,0.0,0.0,0.0,0.0,0.0,0.0,0.0,0.0,1.0,1.0,1.0,1.0,1.0,1.0,1.0,1.0,1.0,1.0,1.0,0.0,0.0,0.0,0.0,0.0,0.0,0.0,0.0,0.0,0.0,0.0,0.0,0.0,0.0,0.0,0.0,0.0,0.0,0.0,0.0,0.0,0.0,0.0,0.0,0.0,0.0,0.0,0.0,0.0],[0.0,0.0,0.0,0.0,0.0,0.0,0.0,0.0,0.0,0.93,0.0,0.0,0.0,0.0,0.0,0.0,0.0,0.0,0.0,0.0,0.0,0.0,0.0,0.0,0.0,0.0,0.0,0.0,0.0,0.0,0.0,0.0,0.0,0.0,0.0,0.0,0.0,0.0,0.0,0.0,0.0,0.0,0.0,0.0,0.0,0.0,0.0,0.0,0.0,0.0,0.0,0.0,0.0,0.0,0.0,0.0,0.0,0.0,0.04,0.0,0.0,0.0,0.01,0.01,0.88,0.01,0.0,0.0,0.99,1.0,0.0,0.09,1.0,0.06,0.0,0.0,0.0,0.0,0.0,0.0,0.0,0.0,0.0,0.0,0.0,0.0,0.0,0.0,0.0,0.0,0.0,0.0,0.0,0.0,0.0,0.0,0.38,0.0,0.0,1.0,1.0,0.0,0.99,1.0,0.0,0.0,0.0,0.0,0.0,0.0,0.0,0.0,0.0,0.0,0.0,0.0,0.0,0.0,0.0,0.0,0.0,0.0,0.0,0.0,0.0,0.0,0.0,0.0,0.0,0.0,0.0,0.0,0.0,0.0,0.0,0.0,0.0,0.0,0.0,0.0,0.0,0.0,0.0,0.0,0.0,0.0,0.0,0.0,0.0,0.0,0.0,0.0,0.0,0.0,0.0,0.0,0.0,0.0,0.0,0.0,0.0,0.0,0.0,0.0,0.0,0.0,0.0,0.0,0.0,0.0,1.0,1.0,1.0,1.0,1.0,1.0,1.0,1.0,1.0,0.76,0.0,0.0,0.0,0.0,0.0,0.0,0.0,0.0,0.0,0.0,0.0,0.0,0.0,0.0,0.0,0.0,0.48,0.0,0.0,0.0,0.0,0.0,0.0,0.0,0.0,0.0,0.0,1.0,1.0,1.0,1.0,1.0,1.0,1.0,1.0,1.0,1.0,1.0,0.0,0.0,0.0,0.0,0.0,0.0,0.0,0.0,0.0,0.0,0.0,0.0,0.0,0.0,0.0,0.0,0.0,0.0,0.0,0.0,0.0,0.0,0.0,0.0,0.0,0.0,0.0,0.0,0.0],[0.0,0.0,0.0,0.0,0.0,0.0,0.0,0.24,0.0,0.99,0.0,0.0,0.0,0.0,0.0,0.0,0.0,0.0,0.0,0.0,0.0,0.0,0.0,0.0,0.0,0.0,0.0,0.0,0.0,0.0,0.0,0.0,0.0,0.0,0.0,0.0,0.0,0.0,0.0,0.0,0.0,0.0,0.0,0.0,0.0,0.0,0.0,0.0,0.0,0.0,0.0,0.0,0.0,0.0,0.0,0.0,0.0,0.0,0.0,0.0,0.0,0.0,0.0,0.0,0.07,0.01,0.0,0.0,0.98,1.0,0.0,0.03,1.0,0.93,0.0,0.0,0.0,0.0,0.01,0.0,0.0,0.0,0.0,0.0,0.0,0.0,0.0,0.0,0.0,0.0,0.0,0.0,0.0,0.0,0.0,0.0,0.89,0.0,0.0,1.0,1.0,0.0,1.0,1.0,0.03,0.0,0.0,0.0,0.0,0.0,0.0,0.0,0.0,0.0,0.0,0.0,0.0,0.0,0.0,0.0,0.0,0.0,0.0,0.0,0.0,0.0,0.0,0.0,0.0,0.0,0.0,0.0,0.0,0.0,0.0,0.0,0.0,0.0,0.0,0.0,0.0,0.0,0.0,0.0,0.0,0.0,0.0,0.0,0.0,0.0,0.0,0.0,0.0,0.0,0.0,0.0,0.0,0.0,0.0,0.0,0.0,0.0,0.0,0.0,0.0,0.0,0.0,0.0,0.0,0.0,1.0,1.0,1.0,1.0,1.0,1.0,1.0,1.0,1.0,0.0,0.0,0.0,0.0,0.0,0.0,0.0,0.0,0.0,0.0,0.0,0.0,0.0,0.0,0.0,0.0,0.0,0.0,0.0,0.0,0.0,0.0,0.0,0.0,0.0,0.0,0.0,0.0,0.99,1.0,1.0,1.0,1.0,1.0,1.0,1.0,1.0,1.0,1.0,0.0,0.0,0.0,0.0,0.0,0.0,0.0,0.0,0.0,0.0,0.0,0.0,0.0,0.0,0.0,0.0,0.0,0.0,0.0,0.0,0.0,0.0,0.0,0.0,0.0,0.0,0.0,0.0,0.0],[0.0,0.0,0.0,0.0,0.0,0.0,0.0,0.99,0.0,0.99,0.0,0.0,0.0,0.0,0.0,0.0,0.0,0.0,0.0,0.0,0.0,0.0,0.0,0.0,0.0,0.0,0.0,0.0,0.0,0.0,0.0,0.0,0.0,0.0,0.0,0.0,0.0,0.0,0.0,0.0,0.0,0.0,0.0,0.0,0.0,0.0,0.0,0.0,0.0,0.0,0.0,0.0,0.0,0.0,0.0,0.0,0.0,0.0,0.22,0.0,0.0,0.0,0.0,0.0,0.01,0.01,0.0,0.0,0.08,0.66,0.0,0.01,1.0,0.24,0.0,0.0,0.0,0.0,0.98,0.0,0.0,0.0,0.0,0.0,0.0,0.0,0.0,0.0,0.0,0.0,0.0,0.0,0.0,0.0,0.0,0.0,0.99,0.0,0.0,1.0,1.0,0.0,0.98,1.0,0.1,0.0,0.0,0.0,0.0,0.0,0.0,0.0,0.0,0.0,0.0,0.0,0.0,0.0,0.0,0.0,0.0,0.0,0.0,0.0,0.0,0.0,0.0,0.0,0.0,0.0,0.0,0.0,0.0,0.0,0.0,0.0,0.0,0.0,0.0,0.0,0.0,0.0,0.0,0.0,0.0,0.0,0.0,0.0,0.0,0.0,0.0,0.0,0.0,0.0,0.0,0.0,0.0,0.0,0.0,0.0,0.0,0.0,0.0,0.0,0.0,0.0,0.0,0.0,0.0,0.0,1.0,1.0,1.0,1.0,1.0,1.0,1.0,1.0,1.0,0.0,0.0,0.0,0.0,0.0,0.0,0.0,0.0,0.0,0.0,0.0,0.0,0.0,0.0,0.0,0.0,0.0,0.0,0.0,0.0,0.0,0.0,0.0,0.0,0.0,0.0,0.0,0.0,0.99,1.0,1.0,1.0,1.0,1.0,1.0,1.0,1.0,1.0,1.0,0.0,0.0,0.0,0.0,0.0,0.0,0.0,0.0,0.0,0.0,0.0,0.0,0.0,0.0,0.0,0.0,0.0,0.0,0.0,0.0,0.0,0.0,0.0,0.0,0.0,0.0,0.0,0.0,0.0],[0.0,0.0,0.0,0.0,0.0,0.0,0.0,0.99,0.0,1.0,0.0,0.0,0.0,0.0,0.0,0.0,0.0,0.0,0.0,0.0,0.0,0.0,0.0,0.0,0.0,0.0,0.0,0.0,0.0,0.0,0.0,0.0,0.0,0.0,0.0,0.0,0.0,0.0,0.0,0.0,0.0,0.0,0.0,0.0,0.0,0.0,0.0,0.0,0.0,0.0,0.0,0.0,0.0,0.0,0.0,0.0,0.0,0.0,0.99,0.0,0.0,0.0,0.0,0.0,0.01,0.0,0.0,0.0,0.03,0.01,0.0,0.0,1.0,0.0,0.0,0.0,0.0,0.0,0.99,0.0,0.0,0.0,0.0,0.0,0.0,0.0,0.0,0.0,0.0,0.0,0.0,0.0,0.0,0.0,0.0,0.0,1.0,0.0,0.0,1.0,1.0,0.0,0.04,1.0,0.0,0.0,0.0,0.0,0.0,0.0,0.0,0.0,0.0,0.0,0.0,0.0,0.0,0.0,0.0,0.0,0.0,0.0,0.0,0.0,0.0,0.0,0.0,0.0,0.0,0.0,0.0,0.0,0.0,0.0,0.0,0.0,0.0,0.0,0.0,0.0,0.0,0.0,0.0,0.0,0.0,0.0,0.0,0.0,0.0,0.0,0.0,0.0,0.0,0.0,0.0,0.0,0.0,0.0,0.0,0.0,0.0,0.0,0.0,0.0,0.0,0.0,0.0,0.0,0.0,0.0,1.0,1.0,1.0,1.0,1.0,1.0,1.0,1.0,1.0,0.95,0.0,0.05,0.01,0.04,0.01,0.0,0.0,0.0,0.0,0.0,0.0,0.0,0.0,0.0,0.02,0.08,0.98,0.0,0.0,0.0,0.0,0.0,0.0,0.0,0.0,0.0,0.0,1.0,1.0,1.0,1.0,1.0,1.0,1.0,1.0,1.0,1.0,1.0,0.0,0.0,0.0,0.0,0.0,0.0,0.0,0.0,0.0,0.0,0.0,0.0,0.0,0.0,0.0,0.0,0.0,0.0,0.0,0.0,0.0,0.0,0.0,0.0,0.0,0.0,0.0,0.0,0.0],[0.0,0.0,0.0,0.0,0.0,0.0,0.0,0.0,0.0,0.0,0.0,0.0,0.23,1.0,0.46,1.0,1.0,1.0,1.0,0.69,0.34,0.38,0.0,0.0,0.0,0.0,0.0,0.0,0.01,0.91,0.04,0.49,0.98,0.19,0.82,0.01,0.0,0.0,0.0,0.0,0.0,0.0,0.0,0.0,0.0,0.0,0.0,0.0,0.0,0.0,0.0,0.0,0.0,0.0,0.0,0.0,0.0,0.2,0.0,0.02,0.0,0.0,0.0,0.0,0.0,0.0,0.0,0.0,0.0,0.0,0.0,0.0,0.0,0.0,0.0,0.0,0.0,0.0,0.0,0.0,0.0,0.0,0.0,0.0,0.0,0.0,0.0,0.0,0.0,0.0,0.0,0.0,0.0,0.0,0.0,0.0,0.0,0.0,0.0,0.0,0.0,0.0,0.0,0.0,0.0,0.0,0.0,0.0,0.0,0.0,0.0,0.0,0.0,0.0,0.0,0.0,0.01,0.0,0.0,0.0,0.0,0.0,0.0,0.0,0.0,0.0,0.0,0.0,0.0,0.0,0.0,0.0,0.0,0.0,0.0,0.0,0.0,0.0,0.0,0.0,0.0,0.0,0.0,0.0,0.0,0.0,0.6,0.0,0.0,0.0,0.0,0.0,0.0,0.0,0.0,0.0,0.0,0.0,0.0,0.0,0.0,0.0,0.0,0.0,0.0,0.0,0.0,0.0,0.0,0.0,0.0,0.0,0.0,0.0,0.0,0.0,0.0,0.0,0.0,0.0,0.0,0.0,0.0,0.0,0.0,0.0,0.0,0.01,0.03,0.06,0.03,0.05,0.05,0.09,0.0,0.0,0.0,0.0,0.0,0.0,0.0,0.0,0.0,0.0,0.0,0.0,0.0,0.0,0.0,0.0,0.0,0.0,0.0,0.0,0.0,0.0,0.0,0.0,1.0,1.0,1.0,1.0,1.0,1.0,1.0,1.0,1.0,1.0,1.0,1.0,1.0,1.0,1.0,1.0,1.0,1.0,1.0,0.23,0.02,0.0,0.01,0.62,0.11,0.77,1.0,1.0,1.0],[0.0,0.0,0.0,0.0,0.0,0.0,0.0,0.0,0.0,0.0,0.0,0.0,0.3,1.0,1.0,1.0,1.0,1.0,1.0,0.1,0.0,0.0,0.0,0.0,0.0,0.0,0.0,0.0,0.0,0.79,0.02,0.32,0.95,0.01,0.98,0.0,0.0,0.0,0.0,0.0,0.0,0.0,0.0,0.0,0.0,0.0,0.0,0.0,0.0,0.0,0.0,0.0,0.0,0.0,0.0,0.0,0.0,0.0,0.0,0.0,0.0,0.0,0.0,0.0,0.0,0.0,0.0,0.0,0.0,0.0,0.0,0.0,0.0,0.0,0.0,0.0,0.0,0.0,0.0,0.0,0.0,0.0,0.0,0.0,0.0,0.0,0.0,0.0,0.0,0.0,0.0,0.0,0.0,0.0,0.0,0.0,0.0,0.0,0.0,0.0,0.0,0.0,0.0,0.0,0.0,0.0,0.0,0.0,0.0,0.0,0.0,0.0,0.0,0.0,0.0,0.0,0.0,0.0,0.0,0.0,0.0,0.0,0.0,0.0,0.0,0.0,0.0,0.0,0.0,0.0,0.0,0.0,0.0,0.0,0.0,0.0,0.0,0.0,0.0,0.0,0.0,0.0,0.0,0.0,0.0,0.0,0.95,0.0,0.0,0.0,0.0,0.0,0.0,0.0,0.0,0.0,0.0,0.0,0.0,0.0,0.0,0.0,0.0,0.0,0.0,0.0,0.0,0.0,0.0,0.0,0.0,0.0,0.0,0.0,0.0,0.0,0.0,0.0,0.0,0.0,0.0,0.0,0.0,0.0,0.0,0.0,0.0,0.0,0.01,0.02,0.01,0.03,0.03,0.04,0.0,0.0,0.0,0.0,0.0,0.0,0.0,0.0,0.0,0.0,0.0,0.0,0.0,0.0,0.0,0.0,0.0,0.0,0.0,0.0,0.0,0.0,0.0,0.0,1.0,1.0,1.0,1.0,1.0,1.0,1.0,1.0,1.0,1.0,1.0,1.0,1.0,1.0,1.0,1.0,1.0,1.0,1.0,0.98,0.0,0.0,0.0,0.06,0.0,1.0,1.0,1.0,1.0],[0.0,0.0,0.0,0.0,0.0,0.0,0.0,0.0,0.0,0.0,0.0,0.0,0.21,1.0,0.7,1.0,0.99,1.0,1.0,0.44,0.3,0.42,0.0,0.0,0.0,0.0,0.0,0.0,0.0,0.82,0.04,0.39,0.96,0.48,0.8,0.0,0.02,0.0,0.0,0.0,0.0,0.0,0.0,0.0,0.0,0.0,0.0,0.0,0.0,0.0,0.0,0.0,0.0,0.0,0.0,0.0,0.0,0.01,0.0,0.07,0.0,0.0,0.0,0.0,0.0,0.0,0.0,0.0,0.0,0.0,0.0,0.0,0.0,0.0,0.0,0.0,0.0,0.0,0.0,0.0,0.0,0.0,0.0,0.0,0.0,0.0,0.0,0.0,0.0,0.0,0.0,0.0,0.0,0.0,0.0,0.0,0.0,0.0,0.0,0.0,0.0,0.0,0.0,0.0,0.0,0.0,0.0,0.0,0.0,0.0,0.0,0.0,0.0,0.0,0.0,0.0,0.0,0.0,0.0,0.0,0.0,0.0,0.0,0.0,0.0,0.0,0.0,0.0,0.0,0.0,0.0,0.0,0.0,0.0,0.0,0.0,0.0,0.0,0.0,0.0,0.0,0.0,0.0,0.0,0.0,0.0,0.52,0.0,0.0,0.0,0.0,0.0,0.0,0.0,0.0,0.0,0.0,0.0,0.0,0.0,0.0,0.0,0.0,0.0,0.0,0.0,0.0,0.0,0.0,0.0,0.0,0.0,0.0,0.0,0.0,0.0,0.0,0.0,0.0,0.0,0.0,0.0,0.0,0.0,0.0,0.0,0.0,0.03,0.06,0.1,0.05,0.06,0.06,0.11,0.0,0.0,0.0,0.0,0.0,0.0,0.0,0.0,0.0,0.0,0.0,0.0,0.0,0.0,0.0,0.0,0.0,0.0,0.0,0.0,0.0,0.0,0.0,0.0,1.0,1.0,1.0,1.0,1.0,1.0,1.0,1.0,1.0,1.0,1.0,1.0,1.0,1.0,1.0,1.0,1.0,1.0,0.87,0.34,0.0,0.0,0.0,0.27,0.03,0.64,0.96,1.0,1.0],[0.0,0.0,0.0,0.0,0.0,0.0,0.0,0.0,0.0,0.0,0.0,0.0,1.0,1.0,1.0,1.0,1.0,1.0,1.0,0.04,0.0,0.0,0.0,0.0,0.0,0.0,0.0,0.0,0.0,0.01,0.0,0.02,0.94,0.01,0.99,0.0,0.0,0.0,0.0,0.0,0.0,0.0,0.0,0.0,0.0,0.0,0.0,0.0,0.0,0.0,0.0,0.0,0.0,0.0,0.0,0.0,0.0,0.0,0.0,0.02,0.0,0.0,0.0,0.0,0.0,0.0,0.0,0.0,0.0,0.0,0.0,0.0,0.0,0.0,0.0,0.0,0.0,0.0,0.0,0.0,0.0,0.0,0.0,0.0,0.0,0.0,0.0,0.0,0.0,0.0,0.0,0.0,0.0,0.0,0.0,0.0,0.0,0.0,0.0,0.0,0.0,0.0,0.0,0.0,0.0,0.0,0.0,0.0,0.0,0.0,0.0,0.0,0.0,0.0,0.0,0.0,0.0,0.0,0.0,0.0,0.0,0.0,0.0,0.0,0.0,0.0,0.0,0.0,0.0,0.0,0.0,0.0,0.0,0.0,0.0,0.0,0.0,0.0,0.0,0.0,0.0,0.0,0.0,0.0,0.0,0.0,0.01,0.0,0.0,0.0,0.0,0.0,0.0,0.0,0.0,0.0,0.0,0.0,0.0,0.0,0.0,0.0,0.0,0.0,0.0,0.0,0.0,0.0,0.0,0.0,0.0,0.0,0.0,0.0,0.0,0.0,0.0,0.0,0.0,0.0,0.0,0.0,0.0,0.01,0.01,0.0,0.01,0.26,0.28,0.19,0.07,0.09,0.1,0.51,0.0,0.0,0.0,0.0,0.0,0.0,0.0,0.0,0.0,0.0,0.0,0.0,0.0,0.0,0.0,0.0,0.0,0.0,0.0,0.0,0.0,0.0,0.0,0.0,1.0,1.0,1.0,1.0,1.0,1.0,1.0,1.0,1.0,1.0,1.0,1.0,1.0,1.0,1.0,1.0,1.0,1.0,1.0,0.01,0.0,0.0,0.0,0.0,0.0,1.0,1.0,1.0,1.0],[0.0,0.0,0.0,0.0,0.0,0.0,0.0,0.0,0.0,0.0,0.88,0.09,1.0,1.0,1.0,1.0,1.0,1.0,1.0,0.0,0.0,0.0,0.0,0.0,0.0,0.0,0.0,0.0,0.0,0.0,0.0,0.0,0.89,0.01,0.99,0.0,0.0,0.0,0.0,0.0,0.0,0.0,0.0,0.0,0.0,0.0,0.0,0.0,0.0,0.0,0.0,0.0,0.0,0.0,0.0,0.0,0.0,0.11,0.0,0.99,0.0,0.0,0.0,0.0,0.0,0.0,0.0,0.0,0.0,0.0,0.0,0.0,0.0,0.0,0.0,0.0,0.0,0.0,0.0,0.0,0.0,0.22,0.0,0.0,0.0,0.0,0.0,0.0,0.0,0.0,0.0,0.0,0.0,0.0,0.0,0.0,0.0,0.0,0.0,0.0,0.0,0.0,0.0,0.0,0.0,0.0,0.0,0.0,0.0,0.0,0.0,0.0,0.0,0.0,0.0,0.0,0.0,0.0,0.0,0.0,0.0,0.0,0.0,0.0,0.0,0.0,0.0,0.0,0.0,0.0,0.0,0.0,0.0,0.0,0.0,0.0,0.0,0.0,0.0,0.0,0.0,0.0,0.0,0.0,0.0,0.0,0.0,0.0,0.0,0.0,0.0,0.0,0.0,0.0,0.0,0.0,0.0,0.0,0.0,0.0,0.0,0.0,0.0,0.0,0.0,0.0,0.0,0.0,0.0,0.0,0.0,0.0,0.0,0.0,0.0,0.0,0.0,0.0,0.0,0.0,0.0,0.01,0.24,0.53,0.85,0.7,0.86,0.94,0.96,0.76,0.33,0.23,0.23,0.92,0.0,0.0,0.0,0.0,0.0,0.0,0.0,0.0,0.0,0.0,0.0,0.0,0.0,0.0,0.0,0.0,0.0,0.0,0.0,0.0,0.0,0.0,0.0,0.0,1.0,1.0,1.0,1.0,1.0,1.0,1.0,1.0,1.0,1.0,1.0,1.0,1.0,0.45,1.0,0.01,1.0,1.0,0.0,0.0,0.0,0.0,0.0,0.0,0.0,0.0,1.0,1.0,1.0],[0.0,0.0,0.0,0.0,0.0,0.0,0.0,0.0,0.32,0.0,0.53,0.41,0.97,1.0,0.98,1.0,1.0,1.0,0.95,0.28,0.1,0.0,0.0,0.0,0.0,0.0,0.0,0.0,0.0,0.0,0.0,0.0,0.57,0.02,0.9,0.02,0.05,0.0,0.0,0.0,0.0,0.0,0.0,0.0,0.0,0.0,0.0,0.0,0.0,0.0,0.0,0.0,0.0,0.0,0.0,0.0,0.0,0.47,0.13,0.92,0.0,0.0,0.0,0.0,0.0,0.0,0.0,0.0,0.0,0.0,0.0,0.0,0.0,0.0,0.0,0.0,0.0,0.0,0.0,0.0,0.0,0.36,0.0,0.02,0.0,0.0,0.0,0.0,0.0,0.0,0.0,0.0,0.0,0.0,0.0,0.0,0.0,0.0,0.0,0.0,0.0,0.0,0.0,0.0,0.0,0.0,0.0,0.0,0.0,0.0,0.0,0.0,0.0,0.0,0.0,0.0,0.03,0.0,0.0,0.0,0.0,0.0,0.0,0.0,0.0,0.0,0.0,0.0,0.0,0.0,0.0,0.0,0.0,0.0,0.0,0.0,0.0,0.0,0.0,0.0,0.0,0.0,0.0,0.0,0.0,0.0,0.0,0.0,0.0,0.0,0.0,0.0,0.0,0.0,0.0,0.0,0.0,0.0,0.0,0.0,0.0,0.0,0.0,0.0,0.0,0.0,0.0,0.0,0.0,0.0,0.0,0.0,0.0,0.0,0.0,0.0,0.0,0.0,0.0,0.0,0.0,0.06,0.51,0.71,0.82,0.76,0.8,0.9,0.84,0.61,0.36,0.28,0.28,0.89,0.05,0.0,0.0,0.0,0.0,0.0,0.0,0.0,0.0,0.0,0.0,0.0,0.0,0.0,0.0,0.0,0.0,0.0,0.0,0.0,0.0,0.0,0.0,0.0,1.0,1.0,1.0,1.0,1.0,1.0,1.0,1.0,1.0,1.0,1.0,0.98,0.96,0.16,0.77,0.03,0.49,0.39,0.0,0.0,0.0,0.0,0.0,0.0,0.0,0.0,0.47,0.93,1.0],[0.0,0.0,0.0,0.0,0.0,0.0,0.0,0.0,0.21,0.0,0.56,0.66,0.99,1.0,0.99,1.0,1.0,1.0,0.74,0.19,0.1,0.0,0.0,0.0,0.0,0.0,0.0,0.0,0.0,0.0,0.0,0.0,0.57,0.01,0.94,0.03,0.01,0.0,0.0,0.0,0.0,0.0,0.0,0.0,0.0,0.0,0.0,0.0,0.0,0.0,0.0,0.0,0.0,0.0,0.0,0.0,0.0,0.46,0.13,0.92,0.01,0.0,0.0,0.0,0.0,0.0,0.0,0.0,0.0,0.0,0.0,0.0,0.0,0.0,0.0,0.0,0.0,0.0,0.0,0.0,0.0,0.34,0.0,0.04,0.0,0.0,0.0,0.0,0.0,0.01,0.0,0.0,0.0,0.0,0.0,0.0,0.0,0.0,0.0,0.0,0.0,0.0,0.0,0.0,0.0,0.0,0.0,0.0,0.0,0.0,0.0,0.0,0.0,0.0,0.0,0.0,0.07,0.0,0.0,0.0,0.0,0.0,0.0,0.0,0.0,0.0,0.0,0.0,0.0,0.0,0.0,0.0,0.0,0.0,0.0,0.0,0.0,0.0,0.0,0.0,0.0,0.0,0.0,0.0,0.0,0.0,0.0,0.0,0.0,0.0,0.0,0.0,0.0,0.0,0.0,0.0,0.0,0.0,0.0,0.0,0.0,0.0,0.0,0.0,0.0,0.0,0.0,0.0,0.0,0.0,0.0,0.0,0.0,0.0,0.0,0.0,0.0,0.0,0.0,0.0,0.01,0.07,0.53,0.66,0.8,0.76,0.77,0.9,0.84,0.63,0.42,0.3,0.3,0.9,0.08,0.0,0.0,0.0,0.0,0.0,0.0,0.0,0.0,0.0,0.0,0.0,0.0,0.0,0.0,0.0,0.0,0.0,0.0,0.0,0.0,0.0,0.0,0.0,1.0,1.0,1.0,1.0,1.0,1.0,1.0,1.0,1.0,1.0,1.0,1.0,0.99,0.14,0.87,0.01,0.4,0.26,0.0,0.0,0.0,0.0,0.0,0.0,0.0,0.01,0.38,0.98,1.0],[0.0,0.0,0.0,0.0,0.0,0.0,0.0,0.0,0.25,0.0,0.52,0.69,0.99,1.0,0.99,1.0,1.0,1.0,0.8,0.04,0.05,0.0,0.0,0.0,0.0,0.0,0.0,0.0,0.0,0.0,0.0,0.0,0.65,0.03,0.92,0.01,0.06,0.0,0.0,0.0,0.0,0.0,0.0,0.0,0.0,0.0,0.0,0.0,0.0,0.0,0.0,0.0,0.0,0.0,0.0,0.0,0.0,0.39,0.19,0.96,0.0,0.0,0.0,0.0,0.0,0.0,0.0,0.0,0.0,0.0,0.0,0.0,0.0,0.0,0.0,0.0,0.0,0.0,0.0,0.0,0.0,0.3,0.0,0.07,0.0,0.0,0.0,0.0,0.0,0.01,0.0,0.0,0.0,0.0,0.0,0.0,0.0,0.0,0.0,0.0,0.0,0.0,0.0,0.0,0.0,0.0,0.0,0.0,0.0,0.0,0.0,0.0,0.0,0.0,0.0,0.0,0.02,0.0,0.0,0.0,0.0,0.0,0.0,0.0,0.0,0.0,0.0,0.0,0.0,0.0,0.0,0.0,0.0,0.0,0.0,0.0,0.0,0.0,0.0,0.0,0.0,0.0,0.0,0.0,0.0,0.0,0.0,0.0,0.0,0.0,0.0,0.0,0.0,0.0,0.0,0.0,0.0,0.0,0.0,0.0,0.0,0.0,0.0,0.0,0.0,0.0,0.0,0.0,0.0,0.0,0.0,0.0,0.0,0.0,0.0,0.0,0.0,0.0,0.0,0.0,0.0,0.04,0.6,0.74,0.82,0.78,0.82,0.91,0.83,0.72,0.52,0.4,0.4,0.89,0.05,0.0,0.0,0.0,0.0,0.0,0.0,0.0,0.0,0.0,0.0,0.0,0.0,0.0,0.0,0.0,0.0,0.0,0.0,0.0,0.0,0.0,0.0,0.0,1.0,1.0,1.0,1.0,1.0,1.0,1.0,1.0,1.0,1.0,0.99,0.98,0.96,0.2,0.83,0.01,0.44,0.21,0.01,0.0,0.0,0.0,0.0,0.0,0.0,0.01,0.26,0.97,1.0],[0.0,0.0,0.0,0.0,0.0,0.0,0.0,0.0,0.0,0.0,0.0,0.0,0.03,1.0,1.0,1.0,1.0,1.0,1.0,0.0,0.0,0.0,0.0,0.0,0.0,0.0,0.0,0.0,0.0,0.71,0.1,0.51,0.95,0.0,0.77,0.0,0.0,0.0,0.0,0.0,0.0,0.0,0.0,0.0,0.0,0.0,0.0,0.0,0.0,0.0,0.0,0.0,0.0,0.0,0.0,0.0,0.0,0.0,0.0,0.0,0.0,0.0,0.0,0.0,0.0,0.0,0.0,0.0,0.0,0.0,0.0,0.0,0.0,0.0,0.0,0.0,0.0,0.0,0.0,0.0,0.0,0.0,0.0,0.0,0.0,0.0,0.0,0.0,0.0,0.0,0.0,0.0,0.0,0.0,0.0,0.0,0.0,0.0,0.0,0.0,0.0,0.0,0.0,0.0,0.0,0.0,0.0,0.0,0.0,0.0,0.0,0.0,0.0,0.0,0.0,0.0,0.0,0.0,0.0,0.0,0.0,0.0,0.0,0.0,0.0,0.0,0.0,0.0,0.0,0.0,0.0,0.0,0.0,0.0,0.0,0.0,0.0,0.0,0.0,0.0,0.0,0.0,0.0,0.0,0.0,0.0,1.0,0.0,0.0,0.0,0.0,0.0,0.0,0.0,0.0,0.0,0.0,0.0,0.0,0.0,0.0,0.0,0.0,0.0,0.0,0.0,0.0,0.0,0.0,0.0,0.0,0.0,0.0,0.0,0.0,0.0,0.0,0.0,0.0,0.0,0.0,0.0,0.0,0.0,0.0,0.0,0.0,0.0,0.0,0.0,0.0,0.01,0.01,0.0,0.0,0.0,0.0,0.0,0.0,0.0,0.0,0.0,0.0,0.0,0.0,0.0,0.0,0.0,0.0,0.0,0.0,0.0,0.0,0.0,0.0,0.0,0.0,0.0,1.0,1.0,1.0,1.0,1.0,1.0,1.0,1.0,1.0,1.0,1.0,1.0,1.0,1.0,1.0,1.0,1.0,1.0,1.0,1.0,1.0,0.0,0.83,1.0,0.89,1.0,1.0,1.0,1.0],[0.0,0.0,0.0,0.0,0.0,0.0,0.0,0.0,0.0,0.0,0.0,0.0,0.49,1.0,1.0,1.0,0.52,1.0,1.0,0.0,0.0,0.0,0.0,0.0,0.0,0.0,0.0,0.0,0.0,0.04,0.09,0.59,0.92,0.01,0.93,0.0,0.0,0.0,0.0,0.0,0.0,0.0,0.0,0.0,0.0,0.0,0.0,0.0,0.0,0.0,0.0,0.0,0.0,0.0,0.0,0.0,0.0,0.0,0.0,0.0,0.0,0.0,0.0,0.0,0.0,0.0,0.0,0.0,0.0,0.0,0.0,0.0,0.0,0.0,0.0,0.0,0.0,0.0,0.0,0.0,0.0,0.0,0.0,0.05,0.0,0.0,0.0,0.0,0.0,0.0,0.0,0.0,0.0,0.0,0.0,0.0,0.0,0.0,0.0,0.0,0.0,0.0,0.0,0.0,0.0,0.0,0.0,0.0,0.0,0.0,0.0,0.0,0.0,0.0,0.0,0.0,0.0,0.0,0.0,0.0,0.0,0.0,0.0,0.0,0.0,0.0,0.0,0.0,0.0,0.0,0.0,0.0,0.0,0.0,0.0,0.0,0.0,0.0,0.0,0.0,0.0,0.0,0.0,0.0,0.0,0.0,0.0,0.0,0.0,0.0,0.0,0.0,0.0,0.0,0.0,0.0,0.0,0.0,0.0,0.0,0.0,0.0,0.0,0.0,0.0,0.0,0.0,0.0,0.0,0.0,0.0,0.0,0.0,0.0,0.0,0.0,0.0,0.0,0.0,0.0,0.0,0.0,0.0,0.0,0.0,0.0,0.0,0.0,0.0,0.0,0.01,0.03,0.03,0.0,0.0,0.0,0.0,0.0,0.0,0.0,0.0,0.0,0.0,0.0,0.0,0.0,0.0,0.0,0.0,0.0,0.0,0.0,0.0,0.0,0.0,0.0,0.0,0.0,1.0,1.0,1.0,1.0,1.0,1.0,1.0,1.0,1.0,1.0,1.0,1.0,1.0,1.0,1.0,1.0,1.0,1.0,1.0,1.0,1.0,0.0,0.11,1.0,0.0,1.0,1.0,1.0,1.0],[0.0,0.0,0.0,0.0,0.0,0.0,0.0,0.0,0.0,0.0,0.0,0.0,0.0,1.0,0.34,1.0,0.0,0.38,1.0,0.0,0.0,0.0,0.0,0.0,0.0,0.0,0.0,0.0,0.0,0.06,0.79,0.75,0.72,0.0,0.12,0.0,0.0,0.0,0.0,0.0,0.0,0.0,0.0,0.0,0.0,0.0,0.0,0.0,0.0,0.0,0.0,0.0,0.0,0.0,0.0,0.0,0.0,0.0,0.0,0.0,0.0,0.0,0.0,0.0,0.0,0.0,0.0,0.0,0.0,0.0,0.0,0.0,0.0,0.0,0.0,0.0,0.0,0.0,0.0,0.0,0.0,0.0,0.0,0.0,0.0,0.0,0.0,0.0,0.0,0.0,0.0,0.0,0.0,0.0,0.0,0.0,0.0,0.0,0.0,0.0,0.0,0.0,0.0,0.0,0.0,0.0,0.0,0.0,0.0,0.0,0.0,0.0,0.0,0.0,0.0,0.0,0.0,0.06,0.0,0.0,0.0,0.0,0.0,0.0,0.0,0.0,0.0,0.0,0.0,0.0,0.0,0.0,0.0,0.0,0.0,0.0,0.0,0.0,0.0,0.0,0.0,0.0,0.0,0.0,0.0,0.0,0.0,0.0,0.0,0.0,0.0,0.0,0.0,0.0,0.0,0.0,0.0,0.0,0.0,0.0,0.0,0.0,0.0,0.0,0.0,0.0,0.0,0.0,0.0,0.0,0.0,0.0,0.0,0.0,0.0,0.0,0.0,0.0,0.0,0.0,0.0,0.0,0.0,0.0,0.0,0.0,0.0,0.0,0.0,0.0,0.0,0.0,0.0,0.0,0.0,0.0,0.0,0.0,0.0,0.0,0.0,0.0,0.0,0.0,0.0,0.0,0.0,0.0,0.0,0.0,0.0,0.0,0.0,0.0,0.0,0.0,0.0,0.0,1.0,1.0,1.0,1.0,1.0,1.0,1.0,0.99,1.0,1.0,1.0,1.0,1.0,1.0,1.0,1.0,1.0,1.0,1.0,1.0,1.0,1.0,1.0,1.0,0.73,1.0,1.0,1.0,0.13],[0.0,0.0,0.0,0.0,0.0,0.0,0.0,0.0,0.0,0.0,0.0,0.0,0.0,1.0,0.99,1.0,0.0,0.0,1.0,0.0,0.0,0.0,0.0,0.0,0.0,0.0,0.0,0.0,0.0,0.01,0.56,0.21,0.09,0.0,0.01,0.0,0.0,0.0,0.0,0.0,0.0,0.0,0.0,0.0,0.0,0.0,0.0,0.0,0.0,0.0,0.0,0.0,0.0,0.0,0.0,0.0,0.0,0.0,0.0,0.0,0.0,0.0,0.0,0.0,0.0,0.0,0.0,0.0,0.0,0.0,0.0,0.0,0.0,0.0,0.0,0.0,0.0,0.0,0.0,0.0,0.0,0.0,0.0,0.99,0.0,0.0,0.0,0.0,0.0,0.0,0.0,0.0,0.0,0.0,0.0,0.0,0.0,0.0,0.0,0.0,0.0,0.0,0.0,0.0,0.0,0.0,0.0,0.0,0.0,0.0,0.0,0.0,0.0,0.0,0.0,0.0,0.01,1.0,0.0,0.0,0.0,0.0,0.0,0.0,0.0,0.0,0.0,0.0,0.0,0.0,0.0,0.0,0.0,0.0,0.0,0.0,0.0,0.0,0.0,0.0,0.0,0.0,0.0,0.0,0.0,0.0,1.0,0.0,0.0,0.0,0.0,0.0,0.0,0.0,0.0,0.0,0.0,0.0,0.0,0.0,0.0,0.0,0.0,0.0,0.0,0.0,0.0,0.0,0.0,0.0,0.0,0.0,0.0,0.0,0.0,0.0,0.0,0.0,0.0,0.0,0.0,0.0,0.0,0.0,0.0,0.0,0.0,0.0,0.0,0.0,0.0,0.0,0.0,0.0,0.0,0.0,0.0,0.0,0.0,0.0,0.0,0.0,0.0,0.0,0.0,0.0,0.0,0.0,0.0,0.0,0.0,0.0,0.0,0.0,0.0,0.0,0.0,0.0,1.0,1.0,1.0,1.0,1.0,0.98,1.0,0.98,1.0,1.0,1.0,1.0,1.0,1.0,1.0,1.0,1.0,1.0,1.0,1.0,1.0,1.0,1.0,1.0,1.0,1.0,1.0,1.0,0.0],[0.0,0.0,0.0,0.0,0.0,0.0,0.0,0.0,0.0,0.0,0.0,0.0,0.0,1.0,0.0,1.0,0.0,0.9,1.0,0.0,0.0,0.0,0.0,0.0,0.0,0.0,0.0,0.0,0.0,0.88,0.98,0.92,0.96,0.0,0.05,0.0,0.0,0.0,0.0,0.0,0.0,0.0,0.0,0.0,0.0,0.0,0.0,0.0,0.0,0.0,0.0,0.0,0.0,0.0,0.0,0.0,0.0,0.0,0.0,0.0,0.0,0.0,0.0,0.0,0.0,0.0,0.0,0.0,0.0,0.0,0.0,0.0,0.0,0.0,0.0,0.0,0.0,0.0,0.0,0.0,0.0,0.0,0.0,0.0,0.0,0.0,0.0,0.0,0.0,0.0,0.0,0.0,0.0,0.0,0.0,0.0,0.0,0.0,0.0,0.0,0.0,0.0,0.0,0.0,0.0,0.0,0.0,0.0,0.0,0.0,0.0,0.0,0.0,0.0,0.0,0.0,0.0,0.0,0.0,0.0,0.0,0.0,0.0,0.0,0.0,0.0,0.0,0.0,0.0,0.0,0.0,0.0,0.0,0.0,0.0,0.0,0.0,0.0,0.0,0.0,0.0,0.0,0.0,0.0,0.0,0.0,0.03,0.0,0.0,0.0,0.0,0.0,0.0,0.0,0.0,0.0,0.0,0.0,0.0,0.0,0.0,0.0,0.0,0.0,0.0,0.0,0.0,0.0,0.0,0.0,0.0,0.0,0.0,0.0,0.0,0.0,0.0,0.0,0.0,0.0,0.0,0.0,0.0,0.0,0.0,0.0,0.0,0.0,0.0,0.0,0.0,0.0,0.0,0.0,0.0,0.0,0.0,0.0,0.0,0.0,0.0,0.0,0.0,0.0,0.0,0.0,0.0,0.0,0.0,0.0,0.0,0.0,0.0,0.0,0.0,0.0,0.0,0.0,1.0,1.0,1.0,1.0,1.0,0.96,0.99,0.96,1.0,1.0,1.0,1.0,1.0,1.0,1.0,1.0,1.0,1.0,1.0,1.0,1.0,1.0,1.0,1.0,0.02,1.0,1.0,1.0,0.03],[0.0,0.0,0.0,0.0,0.0,0.0,0.0,0.0,0.0,0.0,0.0,0.0,0.0,1.0,0.0,0.99,0.0,0.0,1.0,0.0,0.0,0.0,0.0,0.0,0.0,0.0,0.0,0.0,0.0,0.63,0.98,0.92,0.82,0.0,0.02,0.0,0.0,0.0,0.0,0.0,0.0,0.0,0.0,0.0,0.0,0.0,0.0,0.0,0.0,0.0,0.0,0.0,0.0,0.0,0.0,0.0,0.0,0.0,0.0,0.0,0.0,0.0,0.0,0.0,0.0,0.0,0.0,0.0,0.0,0.0,0.0,0.0,0.0,0.0,0.0,0.0,0.0,0.0,0.0,0.0,0.0,0.0,0.0,0.0,0.0,0.0,0.0,0.0,0.0,0.0,0.0,0.0,0.0,0.0,0.0,0.0,0.0,0.0,0.0,0.0,0.0,0.0,0.0,0.0,0.0,0.0,0.0,0.0,0.0,0.0,0.0,0.0,0.0,0.0,0.0,0.0,0.0,0.0,0.0,0.0,0.0,0.0,0.0,0.0,0.0,0.0,0.0,0.0,0.0,0.0,0.0,0.0,0.0,0.0,0.0,0.0,0.0,0.0,0.0,0.0,0.0,0.0,0.0,0.0,0.0,0.0,0.0,0.0,0.0,0.0,0.0,0.0,0.0,0.0,0.0,0.0,0.0,0.0,0.0,0.0,0.0,0.0,0.0,0.0,0.0,0.0,0.0,0.0,0.0,0.0,0.0,0.0,0.0,0.0,0.0,0.0,0.0,0.0,0.0,0.0,0.0,0.0,0.0,0.0,0.0,0.0,0.0,0.0,0.0,0.0,0.0,0.0,0.0,0.0,0.0,0.0,0.0,0.0,0.0,0.0,0.0,0.0,0.0,0.0,0.0,0.0,0.0,0.0,0.0,0.0,0.0,0.0,0.0,0.0,0.0,0.0,0.0,0.0,1.0,1.0,1.0,1.0,0.45,0.16,0.14,0.2,1.0,1.0,1.0,1.0,1.0,1.0,1.0,1.0,1.0,1.0,1.0,1.0,1.0,0.99,0.82,0.96,0.0,1.0,1.0,1.0,0.01],[0.0,0.0,0.0,0.0,0.0,0.0,0.0,0.0,0.0,0.0,0.0,0.0,0.0,1.0,0.0,1.0,0.0,0.96,1.0,0.0,0.0,0.0,0.0,0.0,0.0,0.0,0.0,0.0,0.87,0.92,0.98,0.89,0.93,0.0,0.0,0.0,0.0,0.0,0.0,0.0,0.0,0.0,0.0,0.0,0.0,0.0,0.0,0.0,0.0,0.0,0.0,0.0,0.0,0.0,0.0,0.0,0.0,0.0,0.0,0.0,0.0,0.0,0.0,0.0,0.0,0.0,0.0,0.0,0.0,0.0,0.0,0.0,0.0,0.0,0.0,0.0,0.0,0.0,0.0,0.0,0.0,0.0,0.0,0.0,0.0,0.0,0.0,0.0,0.0,0.0,0.0,0.0,0.0,0.0,0.0,0.0,0.0,0.0,0.0,0.0,0.0,0.0,0.0,0.0,0.0,0.0,0.0,0.0,0.0,0.0,0.0,0.0,0.0,0.0,0.0,0.0,0.0,0.04,0.0,0.0,0.0,0.0,0.0,0.0,0.0,0.0,0.0,0.0,0.0,0.0,0.0,0.0,0.0,0.0,0.0,0.0,0.0,0.0,0.0,0.0,0.0,0.0,0.0,0.0,0.0,0.0,1.0,0.97,0.0,0.0,0.0,0.0,0.0,0.0,0.0,0.0,0.0,0.0,0.0,0.0,0.0,0.0,0.0,0.0,0.0,0.0,0.0,0.0,0.0,0.0,0.0,0.0,0.0,0.0,0.0,0.0,0.0,0.0,0.0,0.0,0.0,0.0,0.0,0.0,0.0,0.0,0.0,0.0,0.0,0.0,0.0,0.0,0.0,0.0,0.0,0.0,0.0,0.0,0.0,0.0,0.0,0.0,0.0,0.0,0.0,0.0,0.0,0.0,0.0,0.0,0.0,0.0,0.0,0.0,0.0,0.0,0.0,0.0,1.0,1.0,1.0,1.0,1.0,0.77,0.87,0.83,1.0,1.0,1.0,1.0,1.0,1.0,1.0,1.0,1.0,1.0,1.0,1.0,1.0,1.0,1.0,1.0,1.0,1.0,1.0,1.0,0.0],[0.0,0.0,0.0,0.0,0.0,0.0,0.0,0.0,0.0,0.0,0.0,0.0,0.0,0.0,0.0,1.0,0.0,0.02,1.0,0.0,0.0,0.0,0.0,0.0,0.0,0.0,0.0,0.0,0.98,0.96,0.98,0.92,0.89,0.0,0.0,0.0,0.0,0.0,0.0,0.0,0.0,0.0,0.0,0.0,0.0,0.0,0.0,0.0,0.0,0.0,0.0,0.0,0.0,0.0,0.0,0.0,0.0,0.0,0.0,0.0,0.0,0.0,0.0,0.0,0.0,0.0,0.0,0.0,0.0,0.0,0.0,0.0,0.0,0.0,0.0,0.0,0.0,0.0,0.0,0.0,0.0,0.0,0.0,0.0,0.0,0.0,0.0,0.0,0.0,0.0,0.0,0.0,0.0,0.0,0.0,0.0,0.0,0.0,0.0,0.0,0.0,0.0,0.0,0.0,0.0,0.0,0.0,0.0,0.0,0.0,0.0,0.0,0.0,0.0,0.0,0.0,0.0,0.0,0.0,0.0,0.0,0.0,0.0,0.0,0.0,0.0,0.0,0.0,0.0,0.0,0.0,0.0,0.0,0.0,0.0,0.0,0.0,0.0,0.0,0.0,0.0,0.0,0.0,0.0,0.0,0.0,0.99,0.99,0.0,0.0,0.0,0.0,0.0,0.0,0.0,0.0,0.0,0.0,0.0,0.0,0.0,0.0,0.0,0.0,0.0,0.0,0.0,0.0,0.0,0.0,0.0,0.0,0.0,0.0,0.0,0.0,0.0,0.0,0.0,0.0,0.0,0.0,0.0,0.0,0.0,0.0,0.0,0.0,0.0,0.0,0.0,0.0,0.0,0.0,0.0,0.0,0.0,0.0,0.0,0.0,0.0,0.0,0.0,0.0,0.0,0.0,0.0,0.0,0.0,0.0,0.0,0.0,0.0,0.0,0.0,0.0,0.0,0.0,1.0,1.0,1.0,1.0,0.01,0.03,0.01,0.01,1.0,1.0,1.0,1.0,1.0,1.0,1.0,1.0,1.0,1.0,1.0,1.0,1.0,1.0,1.0,1.0,1.0,1.0,1.0,1.0,0.0],[0.0,0.0,0.0,0.0,0.0,0.0,0.0,0.0,0.0,0.0,0.0,0.0,0.0,1.0,0.0,1.0,0.0,0.0,1.0,0.0,0.0,0.0,0.0,0.0,0.0,0.0,0.0,0.0,0.04,0.44,0.94,0.37,0.09,0.0,0.0,0.0,0.0,0.0,0.0,0.0,0.0,0.0,0.0,0.0,0.0,0.0,0.0,0.0,0.0,0.0,0.0,0.0,0.0,0.0,0.0,0.0,0.0,0.0,0.0,0.0,0.0,0.0,0.0,0.0,0.0,0.0,0.0,0.0,0.0,0.0,0.0,0.0,0.0,0.0,0.0,0.0,0.0,0.0,0.0,0.0,0.0,0.0,0.0,0.01,0.0,0.0,0.0,0.0,0.0,0.0,0.0,0.0,0.0,0.0,0.0,0.0,0.0,0.0,0.0,0.0,0.0,0.0,0.0,0.0,0.0,0.0,0.0,0.0,0.0,0.0,0.0,0.0,0.0,0.0,0.0,0.0,0.0,1.0,0.0,0.0,0.0,0.0,0.0,0.0,0.0,0.0,0.0,0.0,0.0,0.0,0.0,0.0,0.0,0.0,0.0,0.0,0.0,0.0,0.0,0.0,0.0,0.0,0.0,0.0,0.0,0.0,1.0,1.0,0.0,0.0,0.0,0.0,0.0,0.0,0.0,0.0,0.0,0.0,0.0,0.0,0.0,0.0,0.0,0.0,0.0,0.0,0.0,0.0,0.0,0.0,0.0,0.0,0.0,0.0,0.0,0.0,0.0,0.0,0.0,0.0,0.0,0.0,0.0,0.0,0.0,0.0,0.0,0.0,0.0,0.0,0.0,0.0,0.0,0.0,0.0,0.0,0.0,0.0,0.0,0.0,0.0,0.0,0.0,0.0,0.0,0.0,0.0,0.0,0.0,0.0,0.0,0.0,0.0,0.0,0.0,0.0,0.0,0.0,1.0,1.0,1.0,1.0,1.0,0.49,0.4,0.44,1.0,1.0,1.0,1.0,1.0,1.0,1.0,1.0,1.0,1.0,1.0,1.0,1.0,1.0,1.0,1.0,1.0,1.0,1.0,1.0,0.0],[0.0,0.0,0.0,0.0,0.0,0.0,0.0,0.0,0.0,0.0,0.0,0.0,0.0,1.0,0.09,1.0,0.0,0.0,1.0,0.0,0.0,0.0,0.0,0.0,0.0,0.0,0.0,0.0,0.95,0.32,0.81,0.01,0.02,0.0,0.0,0.0,0.0,0.0,0.0,0.0,0.0,0.0,0.0,0.0,0.0,0.0,0.0,0.0,0.0,0.0,0.0,0.0,0.0,0.0,0.0,0.0,0.0,0.0,0.0,0.0,0.0,0.0,0.0,0.0,0.0,0.0,0.0,0.0,0.0,0.0,0.0,0.0,0.0,0.0,0.0,0.0,0.0,0.0,0.0,0.0,0.0,0.0,0.0,0.88,0.0,0.0,0.0,0.0,0.0,0.0,0.0,0.0,0.0,0.0,0.0,0.0,0.0,0.0,0.0,0.0,0.0,0.0,0.0,0.0,0.0,0.0,0.0,0.0,0.0,0.0,0.0,0.0,0.0,0.0,0.0,0.0,1.0,1.0,0.0,0.0,0.0,0.0,0.0,0.0,0.0,0.0,0.0,0.0,0.0,0.0,0.0,0.0,0.0,0.0,0.0,0.0,0.0,0.0,0.0,0.0,0.0,0.0,0.0,0.0,0.0,0.0,1.0,1.0,0.0,0.0,0.0,0.0,0.0,0.0,0.0,0.0,0.0,0.0,0.0,0.0,0.0,0.0,0.0,0.0,0.0,0.0,0.0,0.0,0.0,0.0,0.0,0.0,0.0,0.0,0.0,0.0,0.0,0.0,0.0,0.0,0.0,0.0,0.0,0.0,0.0,0.0,0.0,0.0,0.0,0.0,0.0,0.0,0.0,0.0,0.0,0.0,0.0,0.0,0.0,0.0,0.0,0.0,0.0,0.0,0.0,0.0,0.0,0.0,0.0,0.0,0.0,0.0,0.0,0.0,0.0,0.0,0.0,0.0,1.0,1.0,1.0,1.0,1.0,0.39,0.26,0.21,1.0,1.0,1.0,1.0,1.0,1.0,1.0,1.0,1.0,1.0,1.0,1.0,1.0,1.0,1.0,1.0,1.0,1.0,1.0,1.0,0.0],[0.0,0.0,0.0,0.0,0.0,0.0,0.0,0.0,0.0,0.0,0.0,0.0,0.0,0.05,0.0,1.0,0.0,0.0,1.0,0.0,0.0,0.0,0.0,0.0,0.0,0.0,0.0,0.0,0.99,0.0,0.48,0.0,0.0,0.0,0.0,0.0,0.0,0.0,0.0,0.0,0.0,0.0,0.0,0.0,0.0,0.0,0.0,0.0,0.0,0.0,0.0,0.0,0.0,0.0,0.0,0.0,0.0,0.0,0.0,0.0,0.0,0.0,0.0,0.0,0.0,0.0,0.0,0.0,0.0,0.0,0.0,0.0,0.0,0.0,0.0,0.0,0.0,0.0,0.0,0.0,0.0,0.0,0.0,0.98,0.0,0.0,0.0,0.0,0.0,0.0,0.0,0.0,0.0,0.0,0.0,0.0,0.0,0.0,0.0,0.0,0.0,0.0,0.0,0.0,0.0,0.0,0.0,0.0,0.0,0.0,0.0,0.0,0.0,0.0,0.0,0.0,1.0,1.0,0.0,0.98,0.96,0.0,0.0,0.0,0.0,0.0,0.0,0.0,0.0,0.0,0.0,0.0,0.0,0.0,0.0,0.0,0.0,0.0,0.0,0.0,0.0,0.0,0.0,0.0,0.0,1.0,1.0,1.0,0.0,0.0,0.0,0.0,0.0,0.0,0.0,0.0,0.0,0.0,0.0,0.0,0.0,0.0,0.0,0.0,0.0,0.0,0.0,0.0,0.0,0.0,0.0,0.0,0.0,0.0,0.0,0.0,0.0,0.0,0.0,0.0,0.0,0.0,0.0,0.0,0.0,0.0,0.0,0.0,0.0,0.0,0.0,0.0,0.0,0.0,0.0,0.0,0.0,0.0,0.0,0.0,0.0,0.0,0.0,0.0,0.0,0.0,0.0,0.0,0.0,0.0,0.0,0.0,0.0,0.0,0.0,0.0,0.0,0.0,1.0,1.0,0.87,1.0,0.0,0.0,0.0,0.01,1.0,1.0,1.0,1.0,1.0,1.0,1.0,1.0,1.0,1.0,1.0,1.0,1.0,1.0,1.0,1.0,1.0,1.0,1.0,1.0,0.0],[0.0,0.0,0.0,0.0,0.0,0.0,0.0,0.0,0.0,0.0,0.0,0.0,0.0,0.0,0.0,1.0,0.0,0.0,1.0,0.0,0.0,0.0,0.0,0.0,0.0,0.0,0.0,0.0,0.77,0.0,0.55,0.0,0.0,0.0,0.0,0.0,0.0,0.0,0.0,0.0,0.0,0.0,0.0,0.0,0.0,0.0,0.0,0.0,0.0,0.0,0.0,0.0,0.0,0.0,0.0,0.0,0.0,0.0,0.0,0.0,0.0,0.0,0.0,0.0,0.0,0.0,0.0,0.0,0.0,0.0,0.0,0.0,0.0,0.0,0.0,0.0,0.0,0.0,0.0,0.0,0.0,0.0,0.0,0.29,0.0,0.0,0.0,0.0,0.0,0.0,0.0,0.0,0.0,0.0,0.0,0.0,0.0,0.0,0.0,0.0,0.0,0.0,0.0,0.0,0.0,0.0,0.0,0.0,0.0,0.0,0.0,0.0,0.0,0.0,0.0,0.0,0.94,1.0,0.0,1.0,1.0,0.0,0.0,0.0,0.0,0.0,0.0,0.0,0.0,0.0,0.0,0.0,0.0,0.0,0.0,0.0,0.0,0.0,0.0,0.0,0.0,0.0,0.0,0.0,0.0,1.0,1.0,1.0,0.0,0.0,0.0,0.0,0.0,0.0,0.0,0.0,0.0,0.0,0.0,0.0,0.0,0.0,0.0,0.0,0.0,0.0,0.0,0.0,0.0,0.0,0.0,0.0,0.0,0.0,0.0,0.0,0.0,0.0,0.0,0.0,0.0,0.0,0.0,0.0,0.0,0.0,0.0,0.0,0.0,0.0,0.0,0.0,0.0,0.0,0.0,0.0,0.0,0.0,0.0,0.0,0.0,0.0,0.0,0.0,0.0,0.0,0.0,0.0,0.0,0.0,0.0,0.0,0.0,0.0,0.0,0.0,0.0,0.0,0.23,0.98,0.34,0.01,0.0,0.0,0.0,0.0,1.0,1.0,1.0,1.0,1.0,1.0,1.0,1.0,1.0,1.0,1.0,1.0,1.0,1.0,1.0,1.0,1.0,1.0,1.0,1.0,0.0],[0.0,0.0,0.0,0.0,0.0,0.0,0.0,0.0,0.0,0.0,0.0,0.0,0.0,0.0,0.0,0.99,0.0,0.0,1.0,0.0,0.0,0.0,0.0,0.0,0.0,0.0,0.0,0.0,0.65,0.0,0.08,0.0,0.0,0.0,0.0,0.0,0.0,0.0,0.0,0.0,0.0,0.0,0.0,0.0,0.0,0.0,0.0,0.0,0.0,0.0,0.0,0.0,0.0,0.0,0.0,0.0,0.0,0.0,0.0,0.0,0.0,0.0,0.0,0.0,0.0,0.0,0.0,0.0,0.0,0.0,0.0,0.0,0.0,0.0,0.0,0.0,0.0,0.0,0.0,0.0,0.0,0.0,0.0,0.07,0.0,0.0,0.0,0.0,0.0,0.0,0.0,0.0,0.0,0.0,0.0,0.0,0.0,0.0,0.0,0.0,0.0,0.0,0.0,0.0,0.0,0.0,0.0,0.0,0.0,0.0,0.0,0.0,0.0,0.0,0.0,0.0,0.99,1.0,0.0,1.0,1.0,0.0,0.0,0.0,0.0,0.0,0.0,0.0,0.0,0.0,0.0,0.0,0.0,0.0,0.0,0.0,0.0,0.0,0.0,0.0,0.0,0.0,0.0,0.0,0.0,1.0,1.0,1.0,0.0,0.0,0.0,0.0,0.0,0.0,0.0,0.0,0.0,0.0,0.0,0.0,0.0,0.0,0.0,0.0,0.0,0.0,0.0,0.0,0.0,0.0,0.0,0.0,0.0,0.0,0.0,0.0,0.0,0.0,0.0,0.0,0.0,0.0,0.0,0.0,0.0,0.0,0.0,0.0,0.0,0.0,0.0,0.0,0.0,0.0,0.0,0.0,0.0,0.0,0.0,0.0,0.0,0.0,0.0,0.0,0.0,0.0,0.0,0.0,0.0,0.0,0.0,0.0,0.0,0.0,0.0,0.0,0.0,0.0,0.02,0.0,0.0,0.0,0.0,0.0,0.0,0.0,1.0,1.0,1.0,1.0,1.0,1.0,1.0,1.0,1.0,1.0,1.0,1.0,1.0,1.0,1.0,1.0,1.0,1.0,1.0,1.0,0.0],[0.0,0.0,0.0,0.0,0.0,0.0,0.0,0.0,0.0,0.0,0.0,0.0,0.0,0.0,0.0,0.0,0.0,0.0,0.0,0.0,0.0,0.0,0.0,0.0,0.0,0.0,0.0,0.0,0.02,0.0,0.04,0.0,0.0,0.0,0.0,0.0,0.0,0.0,0.0,0.0,0.0,0.0,0.0,0.0,0.0,0.0,0.0,0.0,0.0,0.0,0.0,0.0,0.0,0.0,0.0,0.0,0.0,0.0,0.0,0.0,0.0,0.0,0.0,0.0,0.0,0.0,0.0,0.0,0.0,0.0,0.0,0.0,0.0,0.0,0.0,0.0,0.0,0.0,0.0,0.0,0.0,0.0,0.0,0.0,0.0,0.01,0.0,0.0,0.0,0.0,0.0,0.0,0.0,0.0,0.0,0.0,0.0,0.0,0.0,0.0,0.0,0.0,0.0,0.0,0.0,0.0,0.0,0.0,0.0,0.0,0.0,0.0,0.0,0.0,0.0,0.0,0.0,1.0,0.0,1.0,1.0,0.0,0.0,0.0,0.0,0.0,0.0,0.0,0.0,0.0,0.0,0.0,0.0,0.0,0.0,0.0,0.0,0.0,0.0,0.0,0.0,0.0,0.0,0.0,0.0,1.0,1.0,1.0,0.0,0.0,0.0,0.0,0.0,0.0,0.0,0.0,0.0,0.0,0.0,0.0,0.0,0.0,0.0,0.0,0.0,0.0,0.0,0.0,0.0,0.0,0.0,0.0,0.0,0.0,0.0,0.0,0.0,0.0,0.0,0.0,0.0,0.0,0.0,0.0,0.0,0.0,0.0,0.0,0.0,0.0,0.0,0.0,0.0,0.0,0.0,0.0,0.0,0.0,0.0,0.0,0.0,0.0,0.0,0.0,0.0,0.0,0.0,0.0,0.0,0.0,0.0,0.0,0.0,0.0,0.0,0.0,0.0,0.0,0.0,0.0,0.0,0.0,0.0,0.0,0.0,0.0,0.0,0.0,1.0,1.0,1.0,0.99,1.0,1.0,1.0,1.0,1.0,1.0,1.0,1.0,1.0,1.0,1.0,1.0,1.0,1.0,0.0],[0.0,0.0,0.0,0.0,0.0,0.0,0.0,0.0,0.0,0.0,0.0,0.0,0.0,0.0,0.0,1.0,0.0,0.0,1.0,0.0,0.0,0.0,0.0,0.0,0.0,0.0,0.0,0.0,0.87,0.0,0.0,0.0,0.0,0.0,0.0,0.0,0.0,0.0,0.0,0.0,0.0,0.0,0.0,0.0,0.0,0.0,0.0,0.0,0.0,0.0,0.0,0.0,0.0,0.0,0.0,0.0,0.0,0.0,0.0,0.0,0.0,0.0,0.0,0.0,0.0,0.0,0.0,0.0,0.0,0.0,0.0,0.0,0.0,0.0,0.0,0.0,0.0,0.0,0.0,0.0,0.0,0.0,0.0,0.4,0.0,0.0,0.0,0.0,0.0,0.0,0.0,0.0,0.0,0.0,0.0,0.0,0.0,0.0,0.0,0.0,0.0,0.0,0.0,0.0,0.0,0.0,0.0,0.0,0.0,0.0,0.0,0.0,0.0,0.0,0.0,0.0,1.0,1.0,1.0,1.0,1.0,0.0,0.0,0.0,0.0,0.0,0.0,0.0,0.0,0.0,0.0,0.0,0.0,0.0,0.0,0.0,0.0,0.0,0.0,0.0,0.0,0.0,0.0,0.0,0.0,1.0,1.0,1.0,0.99,0.0,0.0,0.0,0.0,0.0,0.0,0.0,0.0,0.0,0.0,0.0,0.0,0.0,0.0,0.0,0.0,0.0,0.0,0.0,0.0,0.0,0.0,0.0,0.0,0.0,0.0,0.0,0.0,0.0,0.0,0.0,0.0,0.0,0.0,0.0,0.0,0.0,0.0,0.0,0.0,0.0,0.0,0.0,0.0,0.0,0.0,0.0,0.0,0.0,0.0,0.0,0.0,0.0,0.0,0.0,0.0,0.0,0.0,0.0,0.0,0.0,0.0,0.0,0.0,0.0,0.0,0.0,0.0,0.0,0.01,0.0,0.0,0.0,0.0,0.0,0.0,0.0,0.83,0.11,1.0,1.0,1.0,0.82,1.0,1.0,1.0,1.0,1.0,1.0,1.0,1.0,1.0,1.0,1.0,1.0,1.0,1.0,0.0],[0.0,0.0,0.0,0.0,0.0,0.0,0.0,0.0,0.0,0.0,0.0,0.0,0.0,0.0,0.0,1.0,0.0,0.0,1.0,0.1,0.0,0.0,0.0,0.0,0.0,0.0,0.0,0.0,0.99,0.0,0.0,0.0,0.0,0.0,0.0,0.0,0.0,0.0,0.0,0.0,0.0,0.0,0.0,0.0,0.0,0.0,0.0,0.0,0.0,0.0,0.0,0.0,0.0,0.0,0.0,0.0,0.0,0.0,0.0,0.0,0.0,0.0,0.0,0.0,0.0,0.0,0.0,0.0,0.0,0.0,0.0,0.0,0.0,0.0,0.0,0.0,0.0,0.0,0.0,0.0,0.0,0.0,0.0,0.99,0.0,0.0,0.0,0.0,0.0,0.0,0.0,0.0,0.0,0.0,0.0,0.0,0.0,0.0,0.0,0.0,0.0,0.0,0.0,0.0,0.0,0.0,0.0,0.0,0.0,0.0,0.0,0.0,0.0,0.0,0.0,0.0,1.0,1.0,0.99,1.0,1.0,0.0,0.0,0.0,0.0,0.0,0.0,0.0,0.0,0.0,0.0,0.0,0.0,0.0,0.0,0.0,0.0,0.0,0.0,0.0,0.0,0.0,0.0,0.0,1.0,1.0,1.0,1.0,0.82,0.0,0.0,0.0,0.0,0.0,0.0,0.0,0.0,0.0,0.0,0.0,0.0,0.0,0.0,0.0,0.0,0.0,0.0,0.0,0.0,0.0,0.0,0.0,0.0,0.0,0.0,0.0,0.0,0.0,0.0,0.0,0.0,0.0,0.0,0.0,0.0,0.0,0.0,0.0,0.0,0.0,0.0,0.0,0.0,0.0,0.0,0.0,0.0,0.0,0.0,0.0,0.0,0.0,0.0,0.0,0.0,0.0,0.0,0.0,0.0,0.0,0.0,0.0,0.0,0.0,0.0,0.0,0.0,0.0,0.62,0.06,0.27,0.0,0.0,0.0,0.0,0.0,1.0,1.0,1.0,1.0,1.0,0.96,1.0,1.0,1.0,1.0,1.0,1.0,1.0,1.0,1.0,1.0,1.0,1.0,1.0,1.0,0.0],[0.0,0.0,0.0,0.0,0.0,0.0,0.0,0.0,0.0,0.0,0.0,0.0,0.0,0.0,0.0,1.0,0.0,0.0,1.0,1.0,0.0,0.0,0.01,0.0,0.0,0.0,0.0,0.0,0.87,0.0,0.0,0.0,0.0,0.0,0.0,0.0,0.0,0.0,0.0,0.0,0.0,0.0,0.0,0.0,0.0,0.0,0.0,0.0,0.0,0.0,0.0,0.0,0.0,0.0,0.0,0.0,0.0,0.0,0.0,0.0,0.0,0.0,0.0,0.0,0.0,0.0,0.0,0.0,0.0,0.0,0.0,0.0,0.0,0.0,0.0,0.0,0.0,0.0,0.0,0.0,0.0,0.0,0.0,0.95,0.0,0.0,0.0,0.0,0.0,0.0,0.0,0.0,0.0,0.0,0.0,0.0,0.0,0.0,0.0,0.0,0.0,0.0,0.0,0.0,0.0,0.0,0.0,0.0,0.0,0.0,0.0,0.0,0.0,0.0,0.0,0.0,1.0,1.0,1.0,1.0,1.0,0.0,0.0,0.0,0.0,0.0,0.0,0.0,0.0,0.0,0.0,0.0,0.0,0.0,0.0,0.0,0.0,0.0,0.0,0.0,0.0,0.0,0.0,0.0,1.0,1.0,1.0,1.0,1.0,0.0,0.07,0.0,0.0,0.0,0.0,0.0,0.0,0.0,0.0,0.0,0.0,0.0,0.0,0.0,0.0,0.0,0.0,0.0,0.0,0.0,0.0,0.0,0.0,0.0,0.0,0.0,0.0,0.0,0.0,0.0,0.0,0.0,0.0,0.0,0.0,0.0,0.0,0.0,0.0,0.0,0.0,0.0,0.0,0.0,0.0,0.0,0.0,0.0,0.0,0.0,0.0,0.0,0.0,0.0,0.0,0.0,0.0,0.0,0.0,0.0,0.0,0.0,0.0,0.0,0.0,0.0,0.0,0.0,0.11,0.0,0.03,0.0,0.0,0.0,0.0,0.0,0.89,0.0,0.73,1.0,0.02,0.0,1.0,1.0,1.0,1.0,1.0,1.0,1.0,1.0,1.0,1.0,1.0,1.0,1.0,1.0,0.0],[0.0,0.0,0.0,0.0,0.0,0.0,0.0,0.0,0.0,0.0,0.0,0.0,0.0,0.0,0.02,1.0,0.0,0.0,1.0,0.96,0.0,0.0,0.0,0.0,0.0,0.0,0.0,0.0,1.0,0.0,0.03,0.0,0.0,0.0,0.0,0.0,0.0,0.0,0.0,0.0,0.0,0.0,0.0,0.0,0.0,0.0,0.0,0.0,0.0,0.0,0.0,0.0,0.0,0.0,0.0,0.0,0.0,0.0,0.0,0.0,0.0,0.0,0.0,0.0,0.0,0.0,0.0,0.0,0.0,0.0,0.0,0.0,0.0,0.0,0.0,0.0,0.0,0.0,0.0,0.0,0.0,0.0,0.0,1.0,0.0,0.0,0.0,0.0,0.0,0.0,0.0,0.0,0.0,0.0,0.0,0.0,0.0,0.0,0.0,0.0,0.0,0.0,0.0,0.0,0.0,0.0,0.0,0.0,0.0,0.0,0.0,0.0,0.0,0.0,0.0,0.0,1.0,1.0,0.0,1.0,0.8,0.0,0.0,0.0,0.0,0.0,0.0,0.0,0.0,0.0,0.0,0.0,0.0,0.0,0.0,0.0,0.0,0.0,0.0,0.0,0.0,0.0,0.0,0.0,0.0,1.0,1.0,1.0,0.0,0.0,0.0,0.0,0.0,0.0,0.0,0.0,0.0,0.0,0.0,0.0,0.0,0.0,0.0,0.0,0.0,0.0,0.0,0.0,0.0,0.0,0.0,0.0,0.0,0.0,0.0,0.0,0.0,0.0,0.0,0.0,0.0,0.0,0.0,0.0,0.0,0.0,0.0,0.0,0.0,0.0,0.0,0.0,0.0,0.0,0.0,0.0,0.0,0.0,0.0,0.0,0.0,0.0,0.0,0.0,0.0,0.0,0.0,0.0,0.0,0.0,0.0,0.0,0.0,0.0,0.0,0.0,0.0,0.0,0.77,1.0,0.64,1.0,0.0,0.0,0.01,0.01,1.0,1.0,1.0,1.0,1.0,1.0,1.0,1.0,1.0,1.0,1.0,1.0,1.0,1.0,1.0,1.0,1.0,1.0,1.0,1.0,0.0],[0.0,0.0,0.0,0.0,0.0,0.0,0.0,0.0,0.0,0.0,0.0,0.0,0.0,0.8,1.0,1.0,0.0,0.01,1.0,1.0,0.0,0.0,0.08,0.0,0.0,0.0,0.0,0.0,0.99,0.04,0.02,0.0,0.0,0.0,0.0,0.0,0.0,0.0,0.0,0.0,0.0,0.0,0.0,0.0,0.0,0.0,0.0,0.0,0.0,0.0,0.0,0.0,0.0,0.0,0.0,0.0,0.0,0.0,0.0,0.0,0.0,0.0,0.0,0.0,0.0,0.0,0.0,0.0,0.0,0.0,0.0,0.0,0.0,0.0,0.0,0.0,0.0,0.0,0.0,0.0,0.0,0.0,0.0,1.0,0.0,0.0,0.0,0.0,0.0,0.0,0.0,0.0,0.0,0.0,0.0,0.0,0.0,0.0,0.0,0.0,0.0,0.0,0.0,0.0,0.0,0.0,0.0,0.0,0.0,0.0,0.0,0.0,0.0,0.0,0.0,0.0,1.0,1.0,0.0,0.0,0.0,0.0,0.0,0.0,0.0,0.0,0.0,0.0,0.0,0.0,0.0,0.0,0.0,0.0,0.0,0.0,0.0,0.0,0.0,0.0,0.0,0.0,0.0,0.0,0.09,1.0,1.0,1.0,0.0,0.0,0.0,0.0,0.0,0.0,0.0,0.0,0.0,0.0,0.0,0.0,0.0,0.0,0.0,0.0,0.0,0.0,0.0,0.0,0.0,0.0,0.0,0.0,0.0,0.0,0.0,0.0,0.0,0.0,0.0,0.0,0.0,0.0,0.0,0.0,0.0,0.0,0.0,0.0,0.0,0.0,0.0,0.0,0.0,0.0,0.0,0.0,0.0,0.0,0.0,0.0,0.0,0.0,0.0,0.0,0.0,0.0,0.0,0.0,0.0,0.0,0.0,0.0,0.0,0.0,0.0,0.0,0.0,0.0,1.0,1.0,0.96,1.0,1.0,0.47,0.38,0.26,1.0,1.0,1.0,1.0,1.0,1.0,1.0,1.0,1.0,1.0,1.0,1.0,1.0,1.0,1.0,1.0,1.0,1.0,1.0,1.0,0.0],[0.0,0.0,0.0,0.0,0.0,0.0,0.0,0.0,0.0,0.0,0.0,0.0,0.0,1.0,1.0,1.0,0.0,0.99,1.0,1.0,0.0,0.0,0.0,0.0,0.0,0.0,0.0,0.0,0.95,0.55,0.18,0.01,0.02,0.0,0.0,0.0,0.0,0.0,0.0,0.0,0.0,0.0,0.0,0.0,0.0,0.0,0.0,0.0,0.0,0.0,0.0,0.0,0.0,0.0,0.0,0.0,0.0,0.0,0.0,0.0,0.0,0.0,0.0,0.0,0.0,0.0,0.0,0.0,0.0,0.0,0.0,0.0,0.0,0.0,0.0,0.0,0.0,0.0,0.0,0.0,0.0,0.0,0.0,0.99,0.0,0.0,0.0,0.0,0.0,0.0,0.0,0.0,0.0,0.0,0.0,0.0,0.0,0.0,0.0,0.0,0.0,0.0,0.0,0.0,0.0,0.0,0.0,0.0,0.0,0.0,0.0,0.0,0.0,0.0,0.0,0.0,1.0,1.0,0.0,0.0,0.0,0.0,0.0,0.0,0.0,0.0,0.0,0.0,0.0,0.0,0.0,0.0,0.0,0.0,0.0,0.0,0.0,0.0,0.0,0.0,0.0,0.0,0.0,0.0,0.0,0.02,1.0,1.0,0.0,0.0,0.0,0.0,0.0,0.0,0.0,0.0,0.0,0.0,0.0,0.0,0.0,0.0,0.0,0.0,0.0,0.0,0.0,0.0,0.0,0.0,0.0,0.0,0.0,0.0,0.0,0.0,0.0,0.0,0.0,0.0,0.0,0.0,0.0,0.0,0.0,0.0,0.0,0.0,0.0,0.0,0.0,0.0,0.0,0.0,0.0,0.0,0.0,0.0,0.0,0.0,0.0,0.0,0.0,0.0,0.0,0.0,0.0,0.0,0.0,0.0,0.0,0.0,0.0,0.0,0.0,0.0,0.0,0.0,1.0,1.0,1.0,1.0,1.0,0.93,0.98,0.97,1.0,1.0,1.0,1.0,1.0,1.0,1.0,1.0,1.0,1.0,1.0,1.0,1.0,1.0,1.0,1.0,1.0,1.0,1.0,1.0,0.0],[0.0,0.0,0.0,0.0,0.0,0.0,0.0,0.0,0.0,0.0,0.0,0.0,0.84,1.0,0.0,1.0,1.0,1.0,0.96,0.0,0.27,0.0,0.0,0.0,0.0,0.0,0.0,0.0,0.0,0.0,0.0,0.01,0.93,0.94,0.99,0.34,0.99,0.79,0.04,0.0,0.0,0.0,0.0,0.0,0.0,0.0,0.0,0.0,0.0,0.0,0.0,0.0,0.0,0.0,0.0,0.0,0.0,1.0,0.86,1.0,0.02,0.0,0.0,0.0,0.0,0.0,0.0,0.0,0.0,0.0,0.0,0.0,0.0,0.0,0.0,0.0,0.0,0.0,0.0,0.0,0.0,0.0,0.0,0.0,0.0,0.0,0.0,0.0,0.0,0.0,0.0,0.0,0.0,0.0,0.0,0.0,0.0,0.0,0.0,0.0,0.0,0.0,0.0,0.0,0.0,0.0,0.0,0.0,0.0,0.0,0.0,0.0,0.0,0.0,0.0,0.0,0.0,0.0,0.0,0.0,0.0,0.0,0.0,0.0,0.0,0.0,0.0,0.0,0.0,0.0,0.0,0.0,0.0,0.0,0.0,0.0,0.0,0.0,0.0,0.0,0.0,0.0,0.0,0.0,0.0,0.0,0.0,0.0,0.0,0.0,0.0,0.0,0.0,0.0,0.0,0.0,0.0,0.0,0.0,0.0,0.0,0.0,0.0,0.0,0.0,0.0,0.0,0.0,0.0,0.0,0.0,0.0,0.0,0.0,0.0,0.0,0.0,0.0,0.0,0.0,0.0,0.02,0.18,0.18,0.3,0.63,0.83,0.93,0.91,0.82,0.53,0.33,0.34,0.91,0.01,0.0,0.0,0.0,0.0,0.0,0.0,0.0,0.0,0.0,0.0,0.0,0.0,0.0,0.0,0.0,0.0,0.0,0.0,0.0,0.0,0.0,0.0,0.0,1.0,1.0,1.0,1.0,1.0,1.0,1.0,1.0,1.0,1.0,0.13,0.0,0.03,0.01,0.0,0.0,0.0,0.0,0.0,0.0,0.0,0.0,0.0,0.0,0.0,0.0,0.0,0.0,1.0]],
  "pae": [[0.8,1.9,3.1,5.5,5.8,9.1,10.3,13.4,14.0,15.3,16.7,19.5,20.4,19.5,17.6,17.2,16.7,16.4,17.1,14.5,13.6,15.5,14.0,11.9,12.9,15.5,14.2,16.7,18.1,19.8,20.1,20.9,20.1,19.7,20.7,21.0,19.1,16.9,16.2,12.9,13.0,8.4,10.3,5.4,7.4,7.6,7.5,9.9,9.6,6.6,4.7,4.7,4.4,7.0,7.9,11.8,13.0,15.4,16.5,18.1,20.4,20.4,21.1,19.9,20.6,20.2,19.5,18.3,17.9,17.6,16.2,15.1,14.9,15.6,12.0,13.0,9.3,11.3,13.1,12.3,14.5,15.4,16.9,17.9,17.5,19.2,19.3,19.8,19.4,19.0,17.7,19.0,18.9,16.1,17.8,18.6,16.5,15.9,18.0,17.0,15.3,16.4,17.5,16.2,15.3,16.5,15.3,16.8,14.9,13.5,12.1,13.2,12.3,14.0,13.5,14.7,15.6,17.9,16.7,17.8,19.4,19.6,19.4,18.7,19.7,18.3,19.0,17.1,18.3,18.7,16.1,16.5,18.1,16.7,15.0,16.5,17.4,16.1,15.0,13.8,12.3,14.5,12.2,14.9,13.9,16.2,15.9,17.4,16.2,15.0,15.0,13.3,13.5,11.6,12.1,12.4,10.6,9.5,11.2,10.2,7.0,9.0,11.0,7.9,6.8,11.6,11.9,9.3,11.2,13.7,17.7,17.0,16.8,17.4,17.8,17.8,18.1,18.5,18.5,19.0,19.2,20.3,19.8,19.2,19.1,19.9,19.1,19.9,20.5,20.4,20.2,20.0,20.0,20.5,19.4,19.3,19.0,18.9,19.6,19.5,19.5,19.4,19.3,19.5,19.3,18.9,19.1,18.5,18.3,17.7,18.5,18.2,17.8,17.5,17.1,16.5,17.0,17.0,19.6,18.2,18.6,18.4,18.3,19.2,18.0,17.9,18.5,19.2,19.4,18.7,19.8,19.2,18.9,18.8,18.5,18.1,17.3,18.0,17.5,17.8,17.4,17.0,16.6,17.4,17.4,18.1,18.2],[1.7,0.8,1.4,2.5,2.9,4.1,6.3,6.5,7.6,7.5,9.0,10.6,11.2,11.4,10.2,10.0,8.9,9.4,10.2,9.4,8.6,9.9,9.9,8.2,7.8,9.5,9.6,11.0,11.9,12.0,13.0,12.7,11.0,11.1,11.4,11.4,10.4,9.1,9.4,7.2,7.3,5.3,5.8,4.1,5.4,5.2,5.7,6.0,5.6,4.5,3.8,3.2,3.0,4.9,4.8,7.3,7.5,8.5,8.2,10.0,10.9,11.7,10.7,11.3,10.3,11.0,10.3,9.6,8.4,8.3,8.5,8.4,6.9,6.6,5.6,4.9,3.3,4.7,6.5,7.1,8.0,8.2,10.0,11.2,11.5,12.9,12.3,12.6,11.8,11.0,11.2,11.2,10.3,9.7,9.9,9.8,8.1,7.6,9.4,8.4,6.6,7.4,8.4,6.9,5.9,7.2,6.2,7.8,6.3,5.7,4.9,6.6,7.7,8.6,9.1,10.0,9.8,11.7,12.4,12.8,13.4,14.5,14.1,12.8,13.4,12.8,13.3,12.4,12.6,12.5,11.2,10.9,11.8,10.5,9.0,10.3,10.2,8.5,7.6,7.5,7.5,9.3,9.6,11.6,10.4,11.3,10.6,12.4,12.4,11.0,11.8,10.5,9.8,8.5,9.4,9.2,7.6,7.4,7.9,6.7,5.0,5.9,5.5,3.8,4.1,5.4,5.2,4.1,5.6,6.7,8.4,8.3,7.9,8.1,8.5,8.6,8.8,9.0,9.1,9.5,9.7,10.4,10.7,9.8,9.6,10.0,9.9,10.5,10.7,11.1,11.4,11.5,11.8,11.0,9.9,9.8,9.8,10.0,10.7,10.8,11.0,10.8,10.9,10.5,10.8,10.3,10.2,9.4,9.2,8.8,8.7,8.5,8.3,8.1,7.8,7.6,7.7,8.0,12.2,10.2,11.6,10.1,9.9,11.3,11.3,10.5,10.6,11.0,11.4,11.1,11.3,12.1,11.1,11.4,11.3,10.9,11.0,11.9,11.9,12.3,11.5,10.9,11.1,10.6,10.7,10.8,9.8],[2.0,1.1,0.8,1.0,1.3,1.6,2.0,2.7,2.7,3.1,3.6,4.2,4.2,4.4,4.0,3.9,3.2,3.4,4.1,3.5,2.8,3.6,4.1,3.0,2.9,3.9,4.2,4.9,5.0,4.4,5.3,5.0,4.4,4.5,4.3,4.2,3.8,3.1,3.1,2.4,2.5,2.1,2.4,2.2,2.4,2.7,2.5,3.1,3.1,2.4,2.1,1.6,1.3,1.5,1.6,2.2,2.3,2.8,2.9,3.4,4.0,4.7,4.4,4.9,4.8,4.8,4.6,4.1,3.6,3.8,3.7,3.3,3.1,3.2,2.6,2.3,2.0,2.8,3.3,3.3,4.1,3.6,4.6,4.8,5.5,6.0,5.3,6.0,5.5,4.8,5.3,5.6,4.6,4.8,5.3,4.5,4.0,4.3,4.8,4.0,3.5,4.5,4.7,3.4,3.6,4.5,4.1,5.2,4.3,3.6,3.3,3.7,3.6,4.7,4.1,5.1,4.5,5.1,5.6,6.0,6.1,7.3,6.8,6.4,6.6,5.9,7.2,6.1,7.0,6.6,5.8,6.0,6.7,5.6,5.4,6.2,6.2,5.0,5.3,4.5,4.4,5.2,4.4,5.3,4.5,5.0,4.5,5.4,5.4,4.7,5.0,4.6,3.9,3.6,4.1,3.8,2.9,3.0,3.5,3.0,2.1,3.1,3.6,2.1,2.4,3.8,3.5,2.8,3.5,4.3,3.5,3.6,3.5,3.6,3.8,3.7,3.8,3.7,3.7,3.9,3.9,3.9,4.2,4.3,4.3,4.0,3.9,4.0,4.2,4.4,4.8,5.0,5.1,4.2,3.9,4.1,4.1,4.2,4.5,4.8,5.0,5.0,5.1,4.8,4.9,4.8,4.7,4.0,3.9,3.8,3.8,3.8,3.8,3.7,3.6,3.5,3.5,3.6,4.1,3.9,4.0,4.0,3.8,4.2,4.0,3.8,4.2,4.5,4.7,4.6,4.7,4.9,4.6,4.7,4.7,4.7,4.9,5.3,5.5,5.9,5.3,5.2,5.1,5.0,4.7,4.8,3.5],[2.3,1.6,0.9,0.8,0.8,1.1,1.1,1.4,1.5,1.7,1.9,2.2,2.5,2.4,2.1,2.0,1.8,2.0,2.1,1.8,1.7,2.0,2.1,1.8,1.8,2.3,2.5,2.6,2.6,2.6,3.0,3.1,2.9,2.8,2.8,2.9,2.5,2.2,2.2,1.7,1.6,1.4,1.5,1.4,1.5,1.8,1.7,2.1,2.2,1.7,1.6,1.3,1.0,1.1,1.1,1.3,1.5,1.8,1.8,2.2,2.7,2.9,2.6,3.0,2.8,3.1,3.1,2.7,2.4,2.5,2.4,2.1,1.9,1.9,1.7,1.3,1.1,1.2,1.5,1.5,1.8,1.8,2.1,2.3,2.5,2.8,2.6,2.8,2.7,2.3,2.4,2.7,2.2,2.2,2.4,2.3,2.0,2.1,2.4,2.2,1.7,2.2,2.5,2.2,1.9,2.5,2.2,2.6,2.3,1.7,1.5,1.7,1.8,2.0,1.8,2.2,2.0,2.4,2.6,2.9,2.8,3.4,3.4,2.9,3.1,2.7,3.1,2.8,3.3,2.9,2.4,2.7,2.9,2.4,2.3,2.8,2.6,2.2,2.4,2.0,2.1,2.3,2.1,2.4,2.1,2.4,2.1,2.6,2.8,2.4,2.6,2.3,2.0,2.0,2.2,1.8,1.5,1.7,1.8,1.4,1.3,1.8,1.6,1.3,1.6,2.0,1.8,1.8,2.3,2.8,2.0,1.9,1.9,2.0,2.2,2.2,2.2,2.2,2.3,2.2,2.2,2.6,2.6,2.6,2.5,2.5,2.3,2.4,2.6,2.7,2.9,3.4,3.3,2.7,2.6,2.3,2.3,2.3,2.4,2.5,2.7,2.8,2.8,2.6,2.6,2.6,2.5,2.3,2.2,2.2,2.2,2.3,2.4,2.3,2.1,2.1,2.0,2.0,2.3,2.2,2.3,2.2,2.2,2.3,2.2,2.3,2.3,2.4,2.5,2.4,2.5,2.7,2.4,2.6,2.4,2.4,2.4,2.6,2.5,2.8,2.5,2.4,2.4,2.3,2.2,2.3,2.2],[2.1,1.5,1.1,0.8,0.8,0.8,0.8,0.9,1.1,1.2,1.3,1.5,1.6,1.6,1.4,1.4,1.2,1.3,1.5,1.3,1.2,1.4,1.5,1.2,1.4,1.6,1.7,1.9,1.8,1.8,2.1,2.2,2.1,1.9,1.8,1.8,1.6,1.3,1.4,1.2,1.1,1.0,1.1,1.1,1.2,1.3,1.3,1.4,1.5,1.3,1.2,1.0,0.8,0.8,0.8,0.9,1.0,1.1,1.2,1.4,1.9,2.1,1.8,2.1,1.9,1.9,1.9,1.7,1.5,1.5,1.5,1.4,1.2,1.3,1.2,0.9,0.9,0.9,1.1,1.2,1.3,1.3,1.6,1.7,1.9,2.0,1.7,2.0,1.9,1.6,1.7,1.8,1.5,1.5,1.7,1.6,1.3,1.5,1.6,1.4,1.2,1.5,1.6,1.3,1.3,1.6,1.5,1.8,1.6,1.3,1.1,1.3,1.3,1.5,1.4,1.6,1.5,1.8,1.9,2.0,2.0,2.4,2.4,2.1,2.1,1.9,2.2,2.1,2.3,2.1,1.8,2.0,2.1,1.8,1.7,2.0,1.9,1.6,1.7,1.5,1.5,1.6,1.5,1.8,1.5,1.8,1.5,1.9,2.0,1.7,1.9,1.6,1.5,1.4,1.5,1.3,1.1,1.2,1.3,1.1,0.9,1.2,1.2,1.0,1.1,1.4,1.4,1.5,1.8,2.1,1.4,1.3,1.3,1.3,1.4,1.4,1.4,1.4,1.4,1.5,1.5,2.0,2.0,2.0,1.9,1.9,1.5,1.7,1.8,2.0,2.2,2.6,2.5,1.9,2.1,1.5,1.5,1.6,1.7,1.7,1.9,1.9,1.9,1.7,1.9,1.8,1.7,1.5,1.4,1.4,1.4,1.5,1.5,1.4,1.3,1.3,1.3,1.3,1.7,1.5,1.6,1.4,1.4,1.6,1.6,1.6,1.5,1.6,1.7,1.7,1.7,1.9,1.7,1.8,1.7,1.7,1.7,1.8,1.8,2.0,1.8,1.7,1.7,1.7,1.6,1.6,1.4],[2.4,1.7,1.2,0.9,0.8,0.8,0.8,0.8,1.0,1.0,1.1,1.4,1.5,1.5,1.4,1.3,1.1,1.2,1.4,1.2,1.1,1.4,1.5,1.3,1.4,1.6,1.7,1.9,1.8,1.7,2.1,2.2,2.1,1.9,1.8,1.7,1.5,1.2,1.3,1.1,1.1,1.1,1.3,1.2,1.3,1.5,1.4,1.6,1.6,1.5,1.4,1.2,1.0,0.9,0.8,0.9,0.9,1.0,1.0,1.3,1.8,2.0,1.7,2.0,1.9,1.7,1.7,1.6,1.3,1.4,1.4,1.3,1.1,1.2,1.1,0.8,0.8,0.8,0.9,1.0,1.1,1.2,1.4,1.5,1.7,1.8,1.6,1.8,1.6,1.4,1.6,1.6,1.4,1.4,1.5,1.4,1.1,1.3,1.4,1.2,1.1,1.3,1.4,1.3,1.2,1.5,1.4,1.7,1.5,1.1,1.0,1.1,1.2,1.4,1.3,1.5,1.4,1.6,1.8,1.9,1.9,2.3,2.3,2.0,1.9,1.7,2.0,1.9,2.1,1.9,1.7,1.9,1.9,1.7,1.6,1.8,1.7,1.5,1.5,1.3,1.4,1.6,1.5,1.7,1.5,1.7,1.5,1.7,1.9,1.7,1.8,1.6,1.5,1.4,1.5,1.3,1.1,1.3,1.3,1.0,1.0,1.3,1.2,1.0,1.2,1.5,1.3,1.5,1.8,2.3,1.2,1.2,1.1,1.2,1.2,1.2,1.2,1.3,1.3,1.3,1.4,1.8,1.8,1.9,1.8,1.7,1.5,1.6,1.7,1.9,2.0,2.5,2.5,1.9,1.9,1.4,1.4,1.4,1.5,1.6,1.8,1.8,1.8,1.6,1.8,1.7,1.6,1.3,1.3,1.3,1.3,1.3,1.3,1.3,1.2,1.2,1.2,1.2,1.6,1.4,1.6,1.3,1.3,1.6,1.5,1.5,1.4,1.5,1.5,1.5,1.6,1.7,1.5,1.7,1.6,1.6,1.6,1.7,1.7,1.8,1.7,1.6,1.6,1.6,1.5,1.5,1.3],[2.4,1.7,1.3,1.0,0.8,0.8,0.8,0.8,0.8,0.9,0.9,1.1,1.2,1.2,1.1,1.1,0.9,1.0,1.1,1.0,0.9,1.1,1.2,1.0,1.2,1.3,1.4,1.6,1.4,1.5,1.7,1.9,1.8,1.6,1.5,1.5,1.2,1.0,1.1,1.0,0.9,1.0,1.2,1.2,1.2,1.4,1.2,1.4,1.5,1.4,1.4,1.2,1.0,0.8,0.8,0.8,0.8,0.9,0.9,1.1,1.5,1.7,1.4,1.8,1.7,1.6,1.6,1.5,1.3,1.3,1.4,1.3,1.0,1.1,1.1,0.8,0.8,0.8,0.8,0.9,1.0,0.9,1.1,1.2,1.4,1.4,1.3,1.4,1.3,1.2,1.3,1.3,1.2,1.2,1.3,1.2,1.0,1.1,1.2,1.0,0.9,1.2,1.3,1.1,1.1,1.4,1.3,1.5,1.3,1.0,0.9,1.0,1.0,1.1,1.0,1.2,1.1,1.3,1.4,1.5,1.5,1.8,1.8,1.6,1.5,1.4,1.6,1.6,1.7,1.6,1.3,1.5,1.5,1.4,1.3,1.5,1.5,1.2,1.3,1.1,1.2,1.2,1.2,1.3,1.2,1.3,1.2,1.4,1.5,1.3,1.4,1.2,1.1,1.2,1.2,1.0,0.9,1.1,1.1,0.9,0.9,1.1,1.0,0.9,1.1,1.3,1.2,1.4,1.6,2.0,1.0,1.0,1.0,1.0,1.1,1.1,1.1,1.1,1.1,1.1,1.2,1.8,1.7,1.8,1.6,1.6,1.3,1.4,1.5,1.7,1.9,2.4,2.3,1.7,1.8,1.1,1.1,1.2,1.3,1.3,1.6,1.6,1.5,1.4,1.6,1.5,1.4,1.1,1.1,1.1,1.1,1.1,1.2,1.1,1.0,1.0,1.0,1.0,1.5,1.1,1.4,1.1,1.1,1.4,1.3,1.3,1.2,1.2,1.3,1.2,1.3,1.4,1.3,1.3,1.3,1.2,1.3,1.3,1.4,1.5,1.3,1.3,1.3,1.2,1.2,1.2,1.1],[2.4,1.8,1.3,1.0,0.9,0.8,0.8,0.8,0.8,0.8,0.8,0.9,1.1,1.0,0.9,0.9,0.8,0.9,1.0,0.9,0.9,1.0,1.1,1.0,1.2,1.3,1.3,1.5,1.2,1.3,1.5,1.7,1.8,1.4,1.4,1.3,1.1,0.9,1.0,1.0,0.9,1.1,1.2,1.2,1.2,1.3,1.2,1.4,1.5,1.4,1.4,1.2,1.1,0.9,0.8,0.8,0.8,0.8,0.8,1.0,1.4,1.6,1.3,1.6,1.6,1.4,1.4,1.3,1.1,1.1,1.2,1.1,0.9,1.0,1.0,0.8,0.8,0.8,0.8,0.8,0.8,0.8,0.9,1.0,1.1,1.2,1.1,1.2,1.1,1.0,1.1,1.1,1.0,1.0,1.1,1.0,0.8,1.0,1.1,0.9,0.9,1.0,1.1,1.0,1.0,1.2,1.1,1.3,1.2,1.0,0.9,0.9,0.9,0.9,0.9,1.0,0.9,1.1,1.2,1.3,1.2,1.6,1.6,1.3,1.3,1.1,1.4,1.3,1.4,1.3,1.2,1.3,1.3,1.2,1.1,1.3,1.3,1.1,1.1,1.0,1.0,1.1,1.0,1.1,1.0,1.1,1.0,1.2,1.3,1.2,1.3,1.1,1.1,1.1,1.1,0.9,0.9,1.1,1.0,0.8,0.9,1.1,1.0,0.9,1.1,1.2,1.2,1.4,1.6,2.0,1.0,0.9,0.9,0.9,0.9,1.0,1.0,1.0,1.0,1.0,1.1,1.6,1.5,1.6,1.5,1.5,1.1,1.3,1.3,1.5,1.7,2.3,2.2,1.6,1.7,1.0,1.0,1.0,1.1,1.1,1.4,1.4,1.4,1.2,1.4,1.3,1.2,1.0,1.0,1.0,1.0,1.0,1.1,1.0,0.9,0.9,0.9,0.9,1.3,0.9,1.3,0.9,0.9,1.3,1.3,1.2,1.0,1.0,1.0,1.0,1.1,1.1,1.1,1.1,1.1,1.1,1.1,1.1,1.1,1.2,1.1,1.1,1.1,1.0,1.0,1.0,0.9],[2.4,1.8,1.3,1.1,0.9,0.9,0.8,0.8,0.8,0.8,0.8,0.9,1.0,0.9,0.8,0.8,0.8,0.9,0.9,0.8,0.8,1.0,1.0,1.0,1.1,1.2,1.3,1.4,1.2,1.3,1.4,1.6,1.9,1.4,1.4,1.3,1.1,0.9,1.0,1.0,0.9,1.1,1.2,1.3,1.2,1.4,1.2,1.4,1.5,1.5,1.4,1.3,1.1,1.0,0.9,0.8,0.8,0.8,0.8,0.9,1.4,1.5,1.4,1.6,1.6,1.5,1.5,1.4,1.2,1.2,1.3,1.2,1.0,1.1,1.1,0.9,0.9,0.8,0.8,0.8,0.8,0.8,0.9,0.9,1.1,1.1,1.0,1.1,1.1,0.9,1.0,1.1,1.0,0.9,1.1,1.0,0.9,1.0,1.1,1.0,0.9,1.1,1.2,1.1,1.1,1.3,1.2,1.4,1.3,1.0,0.9,0.9,0.9,0.9,0.8,0.9,0.9,1.0,1.1,1.2,1.2,1.4,1.5,1.2,1.2,1.1,1.3,1.3,1.4,1.3,1.1,1.2,1.3,1.1,1.1,1.3,1.2,1.1,1.1,1.0,1.0,1.0,1.0,1.1,1.0,1.1,1.0,1.1,1.2,1.2,1.2,1.1,1.0,1.1,1.1,0.9,0.8,1.0,1.0,0.8,0.9,1.1,1.0,0.9,1.1,1.2,1.2,1.4,1.7,1.9,0.9,0.9,0.9,0.9,1.0,0.9,1.0,0.9,0.9,1.0,1.0,1.6,1.6,1.6,1.5,1.5,1.1,1.3,1.3,1.4,1.7,2.2,2.1,1.6,1.7,1.0,1.0,1.0,1.1,1.1,1.4,1.4,1.4,1.2,1.4,1.3,1.2,0.9,0.9,0.9,1.0,1.0,1.1,1.0,0.9,0.9,1.0,0.9,1.4,0.9,1.3,0.9,0.9,1.2,1.2,1.2,0.9,1.0,1.0,1.0,1.0,1.1,1.0,1.1,1.0,1.0,1.0,1.1,1.1,1.1,1.1,1.0,1.0,1.0,0.9,0.9,0.9],[2.5,1.9,1.5,1.3,1.0,1.0,0.9,0.8,0.8,0.8,0.8,0.8,1.0,0.9,0.8,0.9,0.8,0.9,1.0,0.9,0.9,1.1,1.1,1.1,1.2,1.4,1.4,1.5,1.3,1.4,1.6,1.8,1.8,1.5,1.4,1.4,1.2,1.0,1.1,1.1,1.0,1.2,1.4,1.4,1.4,1.5,1.4,1.6,1.7,1.7,1.6,1.5,1.2,1.1,1.0,0.9,0.8,0.8,0.8,1.0,1.5,1.6,1.4,1.7,1.7,1.5,1.5,1.5,1.2,1.2,1.3,1.3,1.0,1.2,1.2,0.9,1.0,0.9,0.8,0.8,0.8,0.8,0.8,0.9,1.1,1.1,1.0,1.1,1.0,0.9,0.9,1.1,0.9,0.9,1.1,1.0,0.8,1.0,1.1,1.0,0.9,1.1,1.2,1.1,1.1,1.4,1.3,1.5,1.4,1.0,1.0,0.9,0.9,0.9,0.8,1.0,0.9,1.0,1.2,1.2,1.2,1.5,1.5,1.3,1.2,1.1,1.3,1.3,1.4,1.3,1.1,1.3,1.3,1.1,1.1,1.4,1.3,1.1,1.2,1.0,1.1,1.1,1.1,1.1,1.0,1.1,1.0,1.2,1.3,1.3,1.3,1.1,1.1,1.2,1.2,1.0,1.0,1.2,1.1,0.9,1.1,1.2,1.1,1.1,1.3,1.4,1.3,1.6,1.8,2.1,1.0,0.9,0.9,0.9,1.0,1.0,1.0,1.0,1.0,1.0,1.1,1.5,1.5,1.6,1.6,1.4,1.1,1.3,1.3,1.5,1.7,2.1,2.1,1.6,1.5,1.0,1.0,1.0,1.1,1.1,1.4,1.4,1.3,1.2,1.4,1.3,1.2,0.9,0.9,0.9,1.0,1.0,1.1,1.0,1.0,1.0,1.0,1.0,1.3,1.0,1.3,0.9,0.9,1.2,1.2,1.2,1.0,1.0,1.0,1.0,1.1,1.2,1.1,1.2,1.1,1.0,1.1,1.1,1.1,1.2,1.1,1.1,1.1,1.1,1.0,1.0,1.0],[2.8,2.3,1.8,1.6,1.3,1.2,1.1,0.9,0.9,0.8,0.8,0.8,0.9,0.9,0.9,1.0,0.9,1.1,1.2,1.1,1.1,1.4,1.4,1.4,1.5,1.7,1.8,1.8,1.5,1.6,1.7,1.8,1.9,1.6,1.4,1.5,1.4,1.1,1.3,1.3,1.3,1.5,1.7,1.9,1.7,2.0,1.8,2.0,2.1,2.0,2.0,1.8,1.6,1.4,1.3,1.1,1.0,1.0,0.9,1.1,1.6,1.8,1.5,1.8,1.8,1.8,1.9,1.8,1.4,1.4,1.6,1.4,1.1,1.4,1.4,1.1,1.3,1.1,1.0,1.0,0.9,0.9,1.0,1.0,1.3,1.3,1.0,1.2,1.1,0.9,1.1,1.2,1.0,1.1,1.3,1.2,0.9,1.2,1.3,1.1,1.1,1.4,1.4,1.3,1.3,1.7,1.6,1.7,1.7,1.3,1.3,1.2,1.2,1.2,1.1,1.2,1.1,1.2,1.5,1.5,1.4,1.8,1.7,1.5,1.4,1.3,1.7,1.7,1.8,1.6,1.4,1.7,1.7,1.4,1.5,1.8,1.7,1.4,1.7,1.3,1.4,1.4,1.4,1.5,1.3,1.4,1.3,1.4,1.6,1.6,1.7,1.5,1.4,1.6,1.6,1.3,1.3,1.5,1.4,1.2,1.4,1.6,1.4,1.4,1.6,1.7,1.6,1.9,2.2,2.4,1.0,1.0,1.0,1.1,1.1,1.1,1.1,1.0,1.0,1.0,1.1,1.6,1.6,1.6,1.4,1.5,1.1,1.3,1.3,1.5,1.7,2.1,2.1,1.6,1.7,1.0,1.1,1.1,1.1,1.1,1.4,1.5,1.4,1.3,1.5,1.4,1.2,1.0,1.1,1.1,1.1,1.2,1.3,1.2,1.1,1.1,1.1,1.1,1.5,1.0,1.4,1.0,0.9,1.3,1.3,1.3,1.0,1.0,1.1,1.1,1.2,1.3,1.2,1.3,1.2,1.2,1.2,1.3,1.3,1.3,1.3,1.3,1.3,1.2,1.2,1.2,1.1],[3.1,2.5,2.1,1.9,1.6,1.5,1.4,1.2,1.0,0.9,0.8,0.8,0.8,0.8,0.8,0.9,0.9,1.0,1.1,1.1,1.2,1.3,1.4,1.4,1.6,1.7,1.8,1.7,1.4,1.5,1.6,1.7,1.9,1.6,1.4,1.5,1.4,1.2,1.5,1.5,1.5,1.8,1.9,2.1,1.9,2.2,1.9,2.1,2.3,2.2,2.3,2.0,1.9,1.6,1.6,1.4,1.3,1.1,1.0,1.1,1.6,1.8,1.5,1.9,1.8,1.9,2.0,1.9,1.5,1.6,1.8,1.7,1.3,1.6,1.6,1.4,1.5,1.3,1.1,1.1,0.9,0.9,0.9,1.0,1.2,1.2,1.0,1.2,1.0,0.9,1.1,1.2,0.9,1.0,1.2,1.1,0.9,1.2,1.3,1.2,1.2,1.4,1.5,1.4,1.4,1.7,1.6,1.8,1.7,1.4,1.4,1.2,1.2,1.1,1.0,1.1,1.0,1.1,1.4,1.5,1.4,1.7,1.7,1.5,1.4,1.3,1.7,1.6,1.7,1.6,1.3,1.6,1.6,1.3,1.3,1.6,1.6,1.3,1.5,1.3,1.4,1.3,1.3,1.4,1.3,1.3,1.2,1.4,1.6,1.6,1.6,1.4,1.4,1.6,1.5,1.3,1.4,1.6,1.4,1.3,1.6,1.6,1.4,1.5,1.8,1.8,1.7,2.0,2.3,2.5,1.1,1.1,1.1,1.2,1.2,1.2,1.2,1.1,1.1,1.1,1.1,1.6,1.5,1.6,1.4,1.5,1.1,1.3,1.2,1.4,1.6,2.1,2.0,1.6,1.7,1.1,1.1,1.1,1.1,1.1,1.4,1.5,1.4,1.3,1.5,1.3,1.2,1.1,1.1,1.1,1.2,1.3,1.4,1.4,1.2,1.3,1.2,1.2,1.4,1.0,1.4,0.9,0.9,1.2,1.2,1.2,1.0,1.0,1.0,1.0,1.1,1.1,1.1,1.2,1.1,1.1,1.1,1.2,1.2,1.3,1.2,1.2,1.2,1.2,1.1,1.1,1.0],[4.6,4.1,3.6,3.4,3.0,2.8,2.4,2.0,1.8,1.4,0.9,0.8,0.8,0.8,0.9,1.0,1.3,1.5,1.5,1.8,1.9,2.0,2.0,2.4,2.5,2.7,2.9,2.4,1.9,1.9,1.9,2.1,2.1,1.9,1.5,1.8,1.9,1.8,2.2,2.5,2.5,3.0,3.1,3.6,3.3,3.6,3.3,3.5,3.9,3.8,3.8,3.4,3.4,2.9,2.8,2.4,2.2,1.8,1.5,1.5,1.9,2.3,1.9,2.5,2.5,2.5,2.8,2.6,2.0,2.3,2.7,2.4,2.0,2.6,2.8,2.4,2.8,2.2,1.9,1.8,1.6,1.3,1.2,1.1,1.6,1.4,1.1,1.6,1.4,1.1,1.5,1.6,1.3,1.5,1.7,1.6,1.4,1.8,1.8,1.7,1.8,2.1,2.1,2.0,2.3,2.7,2.6,2.7,2.6,2.2,2.4,2.0,2.1,1.9,1.7,1.6,1.3,1.2,1.8,1.7,1.6,2.0,2.0,1.9,1.7,1.7,2.2,2.2,2.5,2.1,2.0,2.4,2.4,2.0,2.1,2.6,2.4,2.1,2.5,2.1,2.4,2.1,2.0,1.9,1.8,1.7,1.7,1.7,2.0,2.2,2.1,2.2,2.1,2.7,2.5,2.1,2.4,2.8,2.5,2.3,2.8,2.9,2.5,2.8,3.2,3.0,2.9,3.4,3.8,3.7,1.5,1.6,1.6,1.6,1.6,1.5,1.5,1.4,1.3,1.3,1.3,1.7,1.6,1.6,1.5,1.6,1.1,1.3,1.4,1.5,1.7,2.3,2.2,1.8,1.8,1.3,1.3,1.4,1.3,1.4,1.6,1.7,1.7,1.5,1.8,1.6,1.5,1.4,1.4,1.5,1.5,1.7,1.9,1.9,1.8,1.9,1.8,1.7,1.6,1.1,1.6,1.0,0.9,1.4,1.3,1.4,1.1,1.0,1.0,1.0,1.2,1.3,1.2,1.5,1.2,1.2,1.4,1.4,1.5,1.5,1.5,1.5,1.6,1.4,1.4,1.3,1.3],[3.6,3.1,2.8,2.6,2.3,2.3,1.9,1.7,1.4,1.4,1.1,0.9,0.8,0.8,0.8,0.8,1.0,1.1,1.1,1.2,1.4,1.4,1.4,1.6,1.8,1.8,1.8,1.7,1.4,1.5,1.7,1.8,1.9,1.7,1.5,1.6,1.6,1.6,1.7,2.0,1.8,2.3,2.2,2.5,2.4,2.5,2.3,2.6,2.7,2.8,2.7,2.5,2.5,2.2,2.2,1.8,1.7,1.4,1.4,1.3,1.8,2.0,1.8,2.2,2.4,2.4,2.7,2.5,2.0,2.3,2.6,2.2,2.0,2.4,2.4,2.1,2.3,2.0,1.8,1.5,1.4,1.1,1.1,0.9,1.2,1.1,1.0,1.4,1.3,1.0,1.4,1.5,1.3,1.4,1.7,1.5,1.4,1.7,1.9,1.7,1.9,2.2,2.2,2.2,2.3,2.7,2.5,2.5,2.5,2.2,2.1,1.9,1.7,1.7,1.3,1.3,1.0,0.9,1.3,1.3,1.2,1.7,1.6,1.5,1.5,1.5,1.8,1.7,2.0,1.8,1.6,1.9,2.0,1.8,1.8,2.2,2.2,2.0,2.2,2.0,1.9,1.8,1.6,1.4,1.3,1.2,1.1,1.2,1.4,1.5,1.5,1.5,1.4,1.8,1.7,1.6,1.8,1.9,1.9,1.9,2.1,2.2,2.1,2.3,2.5,2.5,2.5,2.8,3.1,3.2,1.5,1.6,1.7,1.7,1.7,1.6,1.6,1.4,1.3,1.3,1.3,1.7,1.7,1.7,1.7,1.6,1.2,1.4,1.3,1.5,1.7,2.2,2.1,1.7,1.9,1.3,1.3,1.4,1.4,1.4,1.6,1.7,1.7,1.6,1.8,1.6,1.5,1.4,1.4,1.6,1.6,1.8,2.0,2.0,1.8,1.9,1.8,1.7,1.5,0.9,1.5,0.8,0.8,1.3,1.3,1.3,0.9,0.8,0.8,0.8,1.0,1.0,1.0,1.2,0.9,0.9,1.0,1.0,1.1,1.2,1.1,1.0,1.1,1.0,1.0,0.9,1.1],[2.7,2.2,1.8,1.6,1.4,1.4,1.2,1.1,0.9,1.0,0.8,0.8,0.9,0.8,0.8,0.8,0.8,0.8,0.8,0.8,0.9,1.0,1.0,1.1,1.2,1.3,1.3,1.3,1.0,1.2,1.5,1.7,1.8,1.4,1.4,1.4,1.2,1.1,1.3,1.3,1.2,1.5,1.5,1.7,1.5,1.8,1.6,1.8,1.9,1.9,1.9,1.7,1.6,1.4,1.4,1.2,1.2,1.0,1.0,1.1,1.6,1.7,1.5,1.9,1.8,1.8,1.8,1.8,1.5,1.6,1.7,1.6,1.4,1.6,1.6,1.3,1.4,1.3,1.2,1.1,1.0,0.8,0.8,0.8,1.0,1.0,0.8,1.1,1.0,0.8,1.0,1.1,1.0,1.1,1.3,1.2,1.0,1.2,1.3,1.2,1.3,1.4,1.5,1.4,1.5,1.7,1.7,1.8,1.7,1.4,1.4,1.3,1.2,1.1,0.9,0.9,0.8,0.8,1.0,1.0,1.0,1.3,1.4,1.2,1.1,1.1,1.4,1.3,1.4,1.4,1.2,1.4,1.4,1.3,1.3,1.5,1.5,1.3,1.5,1.3,1.3,1.2,1.1,1.0,0.9,0.9,0.8,0.9,1.0,1.1,1.1,1.0,1.0,1.2,1.2,1.0,1.1,1.3,1.2,1.2,1.4,1.5,1.4,1.5,1.6,1.7,1.6,1.9,2.1,2.4,1.2,1.1,1.2,1.2,1.2,1.2,1.2,1.1,1.1,1.1,1.1,1.6,1.6,1.6,1.5,1.5,1.2,1.3,1.2,1.4,1.6,2.0,1.9,1.6,1.6,1.1,1.1,1.1,1.2,1.2,1.4,1.5,1.4,1.3,1.4,1.4,1.3,1.1,1.1,1.2,1.2,1.3,1.4,1.3,1.3,1.3,1.3,1.2,1.3,0.8,1.3,0.8,0.8,1.1,1.1,1.1,0.8,0.8,0.8,0.8,0.8,0.9,0.8,0.9,0.8,0.8,0.8,0.8,0.9,0.9,0.8,0.8,0.8,0.8,0.8,0.8,0.9],[2.7,2.2,1.8,1.5,1.3,1.3,1.2,1.1,0.9,1.0,0.9,0.9,1.0,0.8,0.8,0.8,0.8,0.8,0.8,0.8,0.8,0.9,0.9,1.0,1.1,1.2,1.3,1.3,1.1,1.2,1.4,1.6,1.8,1.4,1.4,1.4,1.2,1.1,1.2,1.2,1.1,1.4,1.4,1.5,1.5,1.7,1.6,1.8,1.9,1.9,1.8,1.6,1.5,1.3,1.3,1.0,1.1,0.9,1.0,1.1,1.6,1.8,1.6,2.0,2.0,1.9,2.0,1.8,1.5,1.7,1.8,1.6,1.4,1.6,1.6,1.3,1.5,1.3,1.2,1.0,1.0,0.9,0.9,0.8,1.0,1.1,0.9,1.1,1.1,0.9,1.1,1.2,1.1,1.1,1.3,1.3,1.1,1.3,1.5,1.3,1.3,1.6,1.6,1.5,1.5,1.8,1.8,1.9,1.8,1.5,1.4,1.3,1.2,1.1,0.9,1.0,0.8,0.9,1.1,1.1,1.1,1.5,1.5,1.3,1.2,1.2,1.4,1.4,1.5,1.5,1.2,1.4,1.5,1.3,1.3,1.6,1.6,1.4,1.6,1.3,1.4,1.2,1.2,1.1,0.9,1.0,0.8,1.0,1.2,1.1,1.2,1.1,1.0,1.2,1.3,1.0,1.0,1.3,1.3,1.2,1.3,1.5,1.4,1.4,1.6,1.7,1.7,1.9,2.2,2.5,1.3,1.2,1.3,1.3,1.3,1.3,1.3,1.3,1.2,1.2,1.2,1.7,1.6,1.7,1.5,1.6,1.2,1.3,1.3,1.5,1.7,2.1,2.1,1.7,1.7,1.2,1.2,1.2,1.2,1.3,1.5,1.6,1.6,1.4,1.6,1.5,1.4,1.2,1.3,1.3,1.3,1.4,1.5,1.5,1.4,1.4,1.4,1.3,1.3,0.8,1.3,0.8,0.8,1.1,1.2,1.2,0.8,0.8,0.8,0.8,0.9,0.9,0.8,0.9,0.8,0.8,0.8,0.9,0.9,1.0,0.9,0.8,0.9,0.8,0.8,0.8,0.9],[2.5,1.9,1.5,1.3,1.1,1.1,1.0,0.9,0.8,0.9,0.8,0.9,0.9,0.8,0.8,0.8,0.8,0.8,0.8,0.8,0.8,0.8,0.8,0.9,1.0,1.0,1.1,1.2,1.0,1.1,1.3,1.6,2.0,1.3,1.4,1.3,1.0,0.9,1.0,1.1,1.0,1.2,1.3,1.3,1.3,1.5,1.4,1.6,1.7,1.6,1.6,1.4,1.3,1.1,1.1,0.9,0.9,0.8,0.9,0.9,1.4,1.6,1.4,1.7,1.7,1.6,1.7,1.5,1.3,1.4,1.5,1.4,1.2,1.3,1.4,1.1,1.2,1.1,1.0,0.9,0.9,0.8,0.9,0.8,1.0,1.0,0.9,1.1,1.0,0.9,1.0,1.1,1.0,1.0,1.2,1.1,1.0,1.1,1.3,1.1,1.1,1.3,1.3,1.3,1.3,1.5,1.5,1.6,1.5,1.2,1.2,1.1,1.0,1.0,0.8,0.9,0.8,0.9,1.0,1.0,1.0,1.3,1.4,1.2,1.1,1.1,1.3,1.2,1.4,1.3,1.1,1.3,1.3,1.2,1.1,1.3,1.3,1.2,1.3,1.1,1.1,1.1,1.0,1.0,0.9,0.9,0.8,0.9,1.1,1.0,1.1,1.0,0.9,1.0,1.1,0.9,0.9,1.1,1.1,1.0,1.1,1.2,1.2,1.2,1.3,1.4,1.4,1.6,1.9,2.2,1.0,1.0,1.0,1.1,1.1,1.1,1.1,1.1,1.0,1.0,1.1,1.6,1.5,1.7,1.5,1.5,1.2,1.2,1.2,1.4,1.6,2.0,2.0,1.7,1.7,1.1,1.1,1.1,1.1,1.1,1.4,1.4,1.4,1.2,1.4,1.3,1.2,1.1,1.1,1.1,1.1,1.2,1.2,1.2,1.1,1.1,1.1,1.1,1.3,0.8,1.2,0.8,0.8,1.0,1.0,1.0,0.8,0.8,0.8,0.8,0.8,0.9,0.8,0.9,0.8,0.8,0.8,0.9,0.9,0.9,0.9,0.8,0.9,0.8,0.8,0.8,0.8],[2.4,1.9,1.6,1.4,1.2,1.2,1.0,1.0,0.8,0.9,0.8,0.9,1.0,0.8,0.8,0.8,0.8,0.8,0.8,0.8,0.8,0.8,0.8,0.9,0.9,1.0,1.1,1.2,0.9,1.1,1.3,1.6,2.0,1.4,1.3,1.3,1.1,1.0,1.1,1.1,1.0,1.2,1.2,1.4,1.3,1.5,1.4,1.6,1.7,1.7,1.6,1.5,1.3,1.1,1.1,0.9,0.9,0.8,0.9,1.0,1.4,1.6,1.4,1.7,1.7,1.7,1.7,1.6,1.3,1.4,1.5,1.3,1.2,1.4,1.4,1.1,1.2,1.1,1.0,1.0,1.0,0.8,1.0,0.9,1.1,1.1,1.0,1.2,1.1,1.0,1.1,1.2,1.1,1.1,1.2,1.2,1.0,1.2,1.3,1.1,1.1,1.3,1.4,1.3,1.3,1.6,1.5,1.7,1.5,1.3,1.2,1.2,1.1,1.1,0.9,1.0,0.9,0.9,1.1,1.0,1.1,1.3,1.5,1.3,1.2,1.2,1.4,1.4,1.5,1.4,1.2,1.4,1.4,1.3,1.3,1.4,1.4,1.3,1.4,1.2,1.2,1.2,1.1,1.1,0.9,0.9,0.8,0.9,1.0,1.0,1.1,1.0,0.9,1.0,1.1,1.0,1.0,1.1,1.2,1.1,1.2,1.3,1.3,1.2,1.4,1.5,1.5,1.7,1.9,2.2,1.1,1.1,1.1,1.1,1.1,1.1,1.1,1.1,1.1,1.1,1.1,1.6,1.6,1.6,1.5,1.5,1.2,1.3,1.3,1.4,1.6,2.0,2.0,1.6,1.6,1.1,1.1,1.2,1.2,1.2,1.4,1.5,1.4,1.3,1.5,1.4,1.3,1.1,1.1,1.1,1.1,1.2,1.2,1.2,1.2,1.2,1.2,1.1,1.2,0.8,1.1,0.8,0.8,1.1,1.1,1.0,0.8,0.8,0.8,0.8,0.8,0.9,0.8,0.9,0.8,0.8,0.8,0.9,0.9,1.0,0.9,0.8,0.9,0.8,0.8,0.8,0.8],[2.4,1.9,1.6,1.4,1.2,1.2,1.0,1.0,0.9,1.0,0.9,1.0,1.0,0.8,0.8,0.8,0.8,0.8,0.8,0.8,0.8,0.8,0.8,0.8,0.9,0.9,1.0,1.0,0.8,1.1,1.3,1.6,1.8,1.3,1.3,1.3,1.1,1.0,1.2,1.2,1.0,1.2,1.2,1.3,1.3,1.5,1.3,1.5,1.6,1.6,1.5,1.5,1.3,1.1,1.2,1.0,1.0,0.8,0.9,1.0,1.4,1.6,1.4,1.8,1.7,1.7,1.7,1.6,1.4,1.5,1.5,1.4,1.2,1.4,1.4,1.2,1.3,1.1,1.1,1.0,1.0,0.9,1.0,0.9,1.0,1.1,1.0,1.2,1.2,1.0,1.1,1.2,1.1,1.1,1.3,1.2,1.1,1.2,1.3,1.2,1.2,1.4,1.4,1.4,1.4,1.6,1.6,1.7,1.5,1.3,1.2,1.2,1.1,1.1,0.9,1.0,0.8,0.9,1.0,1.0,1.0,1.3,1.4,1.2,1.2,1.1,1.4,1.3,1.4,1.4,1.2,1.3,1.4,1.3,1.2,1.4,1.4,1.3,1.4,1.2,1.2,1.1,1.0,1.0,0.8,0.9,0.8,0.9,0.9,0.9,1.0,0.9,0.8,1.0,1.0,0.9,0.9,1.1,1.1,1.0,1.1,1.2,1.2,1.3,1.4,1.5,1.5,1.7,1.9,2.2,1.2,1.2,1.2,1.2,1.2,1.2,1.2,1.2,1.1,1.1,1.2,1.7,1.6,1.6,1.5,1.6,1.2,1.3,1.3,1.5,1.7,2.1,2.1,1.6,1.7,1.2,1.2,1.2,1.2,1.3,1.5,1.6,1.5,1.4,1.6,1.5,1.4,1.2,1.2,1.2,1.2,1.3,1.3,1.3,1.2,1.3,1.3,1.2,1.2,0.8,1.2,0.8,0.8,1.2,1.2,1.1,0.8,0.8,0.8,0.8,0.8,0.9,0.8,0.8,0.8,0.8,0.8,0.8,0.8,0.9,0.8,0.8,0.8,0.8,0.8,0.8,0.8],[2.4,1.9,1.5,1.3,1.1,1.1,0.9,1.0,0.8,0.9,0.9,1.0,1.1,0.9,0.8,0.8,0.8,0.8,0.8,0.8,0.8,0.8,0.8,0.8,0.8,0.9,1.0,1.1,0.8,1.0,1.3,1.5,2.0,1.3,1.3,1.3,1.1,1.0,1.1,1.1,0.9,1.2,1.2,1.3,1.2,1.4,1.3,1.5,1.6,1.6,1.5,1.4,1.2,1.0,1.1,0.9,0.9,0.8,0.9,1.0,1.5,1.7,1.5,1.8,1.7,1.7,1.7,1.6,1.3,1.4,1.5,1.4,1.2,1.4,1.4,1.1,1.1,1.0,1.0,0.9,1.0,0.8,0.9,0.9,1.0,1.0,1.0,1.1,1.1,1.0,1.1,1.2,1.1,1.1,1.3,1.2,1.1,1.2,1.3,1.2,1.2,1.3,1.4,1.3,1.3,1.6,1.5,1.7,1.5,1.3,1.2,1.1,1.0,1.0,0.8,0.9,0.8,0.9,1.0,0.9,1.0,1.3,1.4,1.2,1.2,1.1,1.3,1.3,1.4,1.4,1.1,1.3,1.4,1.2,1.2,1.4,1.4,1.3,1.3,1.2,1.1,1.1,1.0,1.0,0.8,0.9,0.8,0.9,0.9,0.9,1.0,0.9,0.8,0.9,1.0,0.8,0.8,1.0,1.0,1.0,1.0,1.1,1.1,1.1,1.3,1.4,1.4,1.6,1.8,2.1,1.1,1.1,1.1,1.2,1.2,1.2,1.2,1.1,1.1,1.1,1.2,1.7,1.6,1.6,1.6,1.5,1.2,1.3,1.3,1.5,1.7,2.2,2.2,1.6,1.7,1.2,1.1,1.2,1.2,1.2,1.5,1.6,1.5,1.4,1.6,1.5,1.4,1.2,1.1,1.2,1.2,1.3,1.3,1.3,1.2,1.2,1.2,1.1,1.1,0.8,1.1,0.8,0.8,1.2,1.1,1.1,0.8,0.8,0.9,0.8,0.9,0.9,0.8,0.9,0.8,0.8,0.8,0.8,0.9,0.9,0.8,0.8,0.8,0.8,0.8,0.8,0.9],[2.4,1.9,1.5,1.3,1.1,1.2,0.9,1.0,0.8,1.0,0.9,1.0,1.1,0.9,0.9,0.8,0.8,0.8,0.8,0.8,0.8,0.8,0.8,0.8,0.8,0.9,1.0,1.2,0.9,1.1,1.4,1.6,1.7,1.4,1.4,1.4,1.2,1.0,1.1,1.1,0.9,1.2,1.2,1.3,1.3,1.4,1.3,1.6,1.6,1.6,1.5,1.4,1.3,1.1,1.1,0.9,1.0,0.8,1.0,1.1,1.5,1.7,1.5,1.8,1.8,1.8,1.8,1.7,1.4,1.5,1.6,1.5,1.3,1.5,1.4,1.2,1.2,1.1,1.1,0.9,1.0,0.9,1.0,1.0,1.1,1.1,1.1,1.2,1.2,1.0,1.1,1.2,1.2,1.1,1.4,1.3,1.1,1.3,1.4,1.3,1.2,1.4,1.5,1.4,1.4,1.7,1.6,1.7,1.5,1.3,1.2,1.2,1.1,1.1,0.9,1.0,0.9,1.0,1.1,1.1,1.2,1.4,1.5,1.3,1.3,1.2,1.4,1.4,1.5,1.5,1.2,1.4,1.4,1.3,1.2,1.5,1.5,1.3,1.4,1.2,1.2,1.2,1.1,1.1,0.9,1.0,0.8,1.0,1.1,1.0,1.1,1.0,0.8,1.0,1.1,0.9,0.9,1.1,1.1,1.0,1.1,1.3,1.2,1.2,1.3,1.5,1.5,1.6,1.9,2.1,1.2,1.2,1.2,1.2,1.3,1.2,1.2,1.2,1.2,1.2,1.2,1.6,1.6,1.6,1.6,1.5,1.2,1.3,1.3,1.5,1.7,2.2,2.2,1.6,1.7,1.2,1.2,1.3,1.3,1.3,1.5,1.6,1.6,1.4,1.6,1.5,1.4,1.2,1.2,1.2,1.3,1.3,1.4,1.3,1.3,1.3,1.2,1.2,1.2,0.8,1.2,0.9,0.8,1.2,1.2,1.2,0.9,0.9,0.9,0.9,0.9,1.0,0.9,1.0,0.9,0.9,0.9,0.9,1.0,1.0,0.9,0.9,0.9,0.9,0.8,0.8,0.9],[2.6,2.1,1.7,1.5,1.3,1.3,1.1,1.1,0.9,1.1,1.1,1.2,1.2,1.1,1.1,0.9,0.9,0.8,0.8,0.8,0.8,0.8,0.8,0.8,0.8,0.8,0.9,1.1,0.9,1.1,1.4,1.6,1.8,1.5,1.5,1.5,1.3,1.2,1.3,1.2,1.0,1.3,1.2,1.4,1.4,1.6,1.5,1.7,1.8,1.8,1.7,1.6,1.4,1.2,1.2,1.0,1.1,0.9,1.1,1.1,1.6,1.8,1.6,2.0,2.0,1.9,2.0,1.8,1.6,1.7,1.8,1.6,1.4,1.6,1.6,1.3,1.4,1.2,1.2,1.1,1.2,1.0,1.2,1.1,1.3,1.4,1.3,1.4,1.4,1.2,1.4,1.4,1.3,1.3,1.5,1.4,1.2,1.4,1.6,1.4,1.3,1.6,1.6,1.6,1.6,1.9,1.7,1.9,1.7,1.5,1.4,1.4,1.2,1.3,1.1,1.2,1.0,1.1,1.3,1.3,1.4,1.7,1.7,1.6,1.5,1.4,1.6,1.6,1.7,1.7,1.4,1.6,1.7,1.5,1.5,1.7,1.7,1.5,1.6,1.4,1.4,1.4,1.2,1.3,1.0,1.1,0.8,1.0,1.1,1.0,1.2,1.1,0.9,1.0,1.2,1.0,1.0,1.2,1.2,1.2,1.2,1.4,1.4,1.4,1.6,1.6,1.6,1.8,2.1,2.4,1.3,1.3,1.3,1.4,1.4,1.4,1.4,1.3,1.3,1.3,1.4,1.8,1.7,1.8,1.7,1.7,1.3,1.5,1.5,1.6,1.8,2.3,2.2,1.7,1.8,1.3,1.3,1.4,1.4,1.4,1.7,1.7,1.7,1.6,1.7,1.6,1.5,1.4,1.3,1.4,1.4,1.5,1.5,1.5,1.4,1.4,1.4,1.3,1.3,0.9,1.3,0.9,0.9,1.3,1.2,1.2,0.9,1.0,1.0,1.0,1.0,1.1,1.0,1.0,1.0,1.0,1.0,1.1,1.1,1.2,1.1,1.0,1.0,1.0,0.9,0.9,1.0],[2.6,2.1,1.8,1.6,1.3,1.4,1.2,1.2,1.0,1.2,1.1,1.3,1.3,1.1,1.1,0.9,0.9,0.8,0.8,0.8,0.8,0.8,0.8,0.8,0.8,0.9,0.9,1.1,0.9,1.1,1.4,1.7,1.8,1.5,1.5,1.6,1.3,1.2,1.3,1.3,1.0,1.4,1.2,1.4,1.4,1.6,1.5,1.8,1.8,1.9,1.7,1.6,1.4,1.2,1.3,1.0,1.2,0.9,1.2,1.2,1.7,2.0,1.8,2.1,2.1,2.1,2.1,2.0,1.7,1.8,1.9,1.7,1.5,1.8,1.7,1.4,1.5,1.4,1.3,1.2,1.3,1.1,1.3,1.2,1.4,1.4,1.3,1.6,1.6,1.3,1.5,1.6,1.4,1.5,1.7,1.6,1.4,1.6,1.7,1.5,1.5,1.8,1.9,1.7,1.7,2.1,1.9,2.1,1.9,1.7,1.5,1.5,1.3,1.5,1.2,1.3,1.0,1.1,1.3,1.2,1.4,1.7,1.7,1.6,1.6,1.5,1.9,1.7,1.9,1.9,1.6,1.8,1.9,1.8,1.6,1.9,2.0,1.7,1.8,1.6,1.5,1.5,1.3,1.3,1.0,1.1,0.8,1.0,1.1,1.0,1.2,1.1,0.9,1.0,1.2,1.1,1.0,1.2,1.4,1.3,1.3,1.5,1.5,1.5,1.7,1.8,1.8,2.0,2.3,2.6,1.4,1.4,1.4,1.5,1.5,1.5,1.5,1.5,1.4,1.4,1.5,2.0,1.9,2.0,1.8,1.8,1.5,1.6,1.6,1.8,2.0,2.4,2.4,1.9,2.0,1.5,1.5,1.5,1.5,1.6,1.8,1.9,1.9,1.7,1.9,1.8,1.7,1.5,1.5,1.5,1.5,1.6,1.7,1.7,1.6,1.6,1.5,1.5,1.4,1.0,1.4,1.0,1.0,1.4,1.4,1.3,1.0,1.1,1.1,1.0,1.0,1.1,1.0,1.0,1.0,1.0,1.0,1.1,1.1,1.1,1.0,1.0,1.0,1.0,0.9,1.0,1.0],[2.6,2.0,1.7,1.5,1.3,1.4,1.2,1.3,1.0,1.3,1.3,1.4,1.4,1.2,1.1,0.9,1.0,0.9,0.8,0.8,0.8,0.8,0.8,0.8,0.8,0.9,0.9,1.2,1.0,1.2,1.5,1.7,1.9,1.6,1.6,1.7,1.4,1.4,1.4,1.3,1.0,1.4,1.2,1.4,1.3,1.5,1.5,1.7,1.8,1.8,1.6,1.5,1.4,1.2,1.3,1.0,1.3,1.0,1.3,1.4,1.8,2.2,2.0,2.3,2.3,2.3,2.3,2.1,1.9,2.0,2.1,1.9,1.7,1.9,1.8,1.5,1.5,1.4,1.4,1.1,1.3,1.1,1.3,1.2,1.3,1.4,1.4,1.6,1.6,1.4,1.5,1.7,1.5,1.5,1.8,1.7,1.5,1.7,1.9,1.7,1.6,1.9,2.0,1.9,1.8,2.2,2.0,2.1,2.0,1.7,1.5,1.5,1.3,1.4,1.1,1.2,1.0,1.1,1.2,1.2,1.3,1.7,1.8,1.6,1.6,1.5,1.8,1.6,1.9,1.8,1.5,1.7,1.9,1.7,1.5,1.9,1.9,1.7,1.8,1.5,1.5,1.4,1.2,1.3,1.0,1.1,0.9,1.1,1.1,1.0,1.2,1.1,0.9,1.0,1.2,1.1,0.9,1.1,1.3,1.2,1.2,1.4,1.5,1.5,1.6,1.8,1.8,2.0,2.3,2.6,1.6,1.6,1.6,1.7,1.7,1.7,1.7,1.6,1.6,1.6,1.6,2.0,1.9,2.0,1.9,1.9,1.6,1.7,1.7,1.9,2.1,2.5,2.5,2.0,2.1,1.6,1.6,1.7,1.7,1.8,2.0,2.0,2.0,1.9,2.1,1.9,1.8,1.7,1.7,1.7,1.7,1.8,1.8,1.8,1.7,1.7,1.7,1.6,1.4,1.0,1.4,1.1,1.1,1.4,1.3,1.3,1.0,1.1,1.1,1.1,1.1,1.2,1.0,1.1,1.1,1.0,1.0,1.1,1.1,1.2,1.1,1.0,1.0,1.0,1.0,1.0,1.1],[3.2,2.4,2.2,2.0,1.7,1.9,1.4,1.6,1.3,1.6,1.6,1.8,1.9,1.7,1.5,1.3,1.3,1.3,1.2,1.0,1.0,1.0,0.9,0.8,0.8,0.8,1.0,1.4,1.4,1.6,2.0,2.3,2.3,2.2,2.3,2.4,1.9,1.8,1.8,1.7,1.2,1.6,1.4,1.7,1.6,2.0,1.9,2.3,2.5,2.3,2.1,1.9,1.8,1.4,1.6,1.3,1.6,1.4,1.7,1.9,2.5,2.9,2.6,3.0,3.1,3.0,3.1,2.8,2.4,2.6,2.7,2.4,2.2,2.5,2.3,2.0,2.0,1.7,1.7,1.4,1.6,1.4,1.7,1.6,1.7,2.0,1.9,2.1,2.2,1.8,1.8,2.2,1.9,1.8,2.2,2.1,1.8,2.0,2.4,2.1,2.0,2.3,2.6,2.5,2.4,2.9,2.7,2.7,2.5,2.2,1.9,1.7,1.5,1.7,1.4,1.5,1.3,1.7,1.6,1.8,1.9,2.3,2.4,2.1,2.2,1.8,2.2,2.0,2.3,2.2,1.8,2.1,2.3,2.0,1.9,2.3,2.3,2.1,2.3,1.9,1.8,1.8,1.5,1.6,1.3,1.5,1.2,1.6,1.6,1.2,1.6,1.4,1.1,1.2,1.5,1.3,1.1,1.5,1.6,1.5,1.6,1.9,1.8,1.9,2.1,2.4,2.4,2.7,3.0,3.4,2.0,2.0,2.0,2.1,2.2,2.2,2.1,2.1,2.0,2.0,2.0,2.4,2.4,2.4,2.3,2.3,2.0,2.1,2.2,2.4,2.6,3.1,3.1,2.5,2.4,2.1,2.1,2.1,2.2,2.3,2.5,2.6,2.5,2.4,2.5,2.4,2.3,2.1,2.1,2.2,2.2,2.3,2.4,2.3,2.2,2.2,2.1,2.1,1.8,1.4,1.8,1.5,1.5,1.8,1.7,1.7,1.5,1.7,1.7,1.6,1.7,1.9,1.5,1.6,1.6,1.5,1.5,1.7,1.6,1.8,1.6,1.5,1.4,1.5,1.4,1.4,1.6],[3.5,2.8,2.5,2.3,2.0,2.1,1.7,1.9,1.5,1.9,2.0,2.4,2.4,2.1,2.1,1.7,1.6,1.4,1.3,1.3,1.1,1.0,1.1,1.0,0.8,0.8,0.9,1.3,1.4,1.6,2.1,2.4,2.3,2.4,2.5,2.6,2.1,2.1,1.9,1.8,1.4,1.7,1.5,1.9,1.8,2.2,2.2,2.7,2.7,2.7,2.4,2.2,1.9,1.6,1.8,1.4,1.8,1.5,1.9,2.2,2.9,3.2,3.1,3.3,3.5,3.3,3.4,3.0,2.7,2.9,2.9,2.6,2.4,2.8,2.5,2.2,2.3,2.0,2.0,1.8,2.1,1.8,2.2,2.2,2.5,2.6,2.5,3.1,2.9,2.3,2.7,3.1,2.5,2.5,2.9,2.7,2.3,2.6,2.9,2.6,2.4,2.8,3.0,2.7,2.7,3.3,3.0,3.3,3.0,2.5,2.3,2.3,2.0,2.2,1.8,2.2,1.7,2.1,2.3,2.2,2.5,3.1,3.1,2.9,3.1,2.8,3.3,2.9,3.4,3.1,2.7,3.0,3.3,2.9,2.7,3.2,3.2,2.8,3.0,2.5,2.5,2.5,2.1,2.3,1.7,1.8,1.4,1.7,1.9,1.5,2.0,1.9,1.4,1.6,2.0,1.7,1.4,1.9,2.1,1.9,1.9,2.4,2.3,2.2,2.5,2.8,2.8,2.9,3.3,3.7,2.3,2.3,2.4,2.5,2.5,2.5,2.4,2.4,2.5,2.4,2.5,2.8,2.8,2.8,2.7,2.6,2.4,2.5,2.6,2.7,3.0,3.4,3.4,2.8,2.7,2.5,2.5,2.6,2.7,2.8,3.0,3.1,3.1,2.9,3.0,2.9,2.8,2.6,2.5,2.6,2.6,2.7,2.7,2.7,2.5,2.5,2.4,2.4,2.1,1.7,2.1,1.8,1.8,2.2,2.0,2.1,1.8,1.9,1.9,1.9,1.9,2.0,1.8,1.8,1.8,1.8,1.8,1.9,1.9,2.0,1.9,1.8,1.8,1.8,1.7,1.7,1.8],[3.5,2.9,2.7,2.5,2.0,2.3,1.8,2.1,1.7,2.1,2.1,2.3,2.4,2.0,2.0,1.5,1.7,1.6,1.3,1.4,1.3,1.1,1.0,1.1,1.1,0.9,0.8,0.9,1.1,1.5,1.9,2.2,2.3,2.4,2.5,2.8,2.3,2.3,2.3,2.1,1.6,2.0,1.6,1.9,1.9,2.2,2.1,2.6,2.7,2.7,2.4,2.3,2.1,1.7,2.1,1.6,2.0,1.7,2.2,2.3,3.1,3.5,3.3,3.7,3.7,3.8,3.9,3.5,3.1,3.3,3.3,3.2,2.8,3.0,2.8,2.4,2.5,2.2,2.3,1.9,2.2,1.9,2.2,2.1,2.3,2.3,2.3,2.8,2.7,2.3,2.6,3.0,2.6,2.6,3.0,2.9,2.5,2.7,3.1,2.9,2.6,3.1,3.4,3.0,2.9,3.6,3.2,3.5,3.1,2.8,2.5,2.5,2.1,2.3,1.9,2.1,1.7,1.9,2.2,2.0,2.3,2.7,2.7,2.7,2.8,2.7,3.1,2.8,3.4,3.1,2.7,2.9,3.4,2.9,2.7,3.3,3.4,2.9,3.1,2.6,2.4,2.4,2.1,2.2,1.7,1.6,1.3,1.4,1.6,1.3,1.8,1.7,1.3,1.5,1.9,1.8,1.5,1.9,2.1,2.0,2.0,2.3,2.5,2.4,2.7,3.0,3.0,3.0,3.3,3.6,2.7,2.8,2.8,2.8,2.9,2.8,2.8,2.8,2.8,2.7,2.8,3.0,2.9,3.0,2.8,2.8,2.6,2.6,2.7,2.8,3.1,3.4,3.4,2.9,2.9,2.8,2.8,2.7,2.8,2.9,3.1,3.1,3.1,3.0,3.1,3.0,2.9,2.8,2.8,2.8,2.8,3.0,3.1,3.0,2.9,2.9,2.9,2.9,2.1,1.6,2.0,1.8,1.9,2.3,2.1,2.2,1.7,1.8,1.8,1.7,1.7,1.8,1.6,1.6,1.6,1.6,1.6,1.7,1.7,1.8,1.7,1.6,1.6,1.6,1.5,1.5,2.0],[5.3,4.4,4.5,4.6,3.9,4.8,3.5,4.3,3.0,3.9,3.7,3.5,3.1,2.4,2.7,1.8,2.5,2.3,1.5,2.1,2.3,1.8,1.3,1.9,2.0,1.5,0.9,0.8,0.9,1.5,1.9,2.4,3.1,3.4,3.4,4.0,3.8,4.2,4.1,4.2,3.1,3.6,2.5,2.8,2.7,3.0,3.3,3.9,3.7,3.9,3.4,3.4,3.4,3.0,3.9,3.0,4.0,2.9,3.9,3.9,4.7,5.3,5.4,5.9,6.7,6.7,7.3,6.5,5.7,6.4,6.6,5.9,5.3,6.2,5.6,5.1,4.9,4.6,4.7,3.6,4.5,3.0,3.4,2.6,3.2,3.1,3.1,3.8,3.8,3.4,3.9,4.5,4.3,4.5,5.4,5.0,4.4,5.2,6.0,5.6,5.2,6.2,6.5,6.1,5.8,7.4,6.7,6.8,6.6,5.5,5.0,4.8,4.1,4.5,3.2,3.3,2.3,2.3,3.0,2.6,3.0,4.2,3.8,4.2,3.8,4.0,4.6,4.4,5.3,4.7,4.4,4.9,5.4,4.8,4.8,5.8,6.1,5.5,6.0,5.1,4.6,4.4,3.3,3.4,2.5,2.2,1.6,1.6,2.3,1.8,2.7,2.6,2.0,2.4,3.1,2.9,2.4,3.0,3.8,3.8,3.4,4.3,4.9,4.5,4.8,5.5,5.8,5.6,5.8,6.5,5.0,5.1,5.1,5.2,5.3,5.1,4.9,4.8,4.7,4.5,4.5,4.2,4.1,4.3,4.3,4.3,4.0,3.7,3.5,3.6,4.1,4.6,4.4,4.1,4.6,4.5,4.6,4.6,4.5,4.6,4.8,4.8,5.0,4.8,5.2,4.8,4.7,4.8,4.8,5.2,5.2,5.6,5.8,5.8,5.5,5.5,5.4,5.2,2.4,1.9,2.4,2.3,2.5,2.8,2.8,2.9,1.9,2.0,2.0,1.9,1.8,1.8,1.7,1.5,1.8,1.7,1.7,1.9,1.8,1.9,1.9,1.8,1.9,1.7,1.8,1.7,2.9],[3.3,2.7,2.5,2.4,2.2,2.3,1.9,2.0,1.6,1.9,1.7,1.9,1.7,1.4,1.5,1.2,1.4,1.2,0.9,1.2,1.2,1.0,1.0,1.3,1.3,1.2,1.1,0.9,0.8,0.8,1.1,1.4,1.8,1.6,1.7,1.9,1.6,1.7,1.7,1.8,1.5,1.9,1.7,2.1,1.9,2.1,2.1,2.4,2.4,2.5,2.3,2.2,2.2,1.9,2.0,1.6,1.8,1.5,1.8,1.7,2.3,2.5,2.5,2.7,2.9,2.8,3.0,2.7,2.6,2.7,2.7,2.5,2.4,2.6,2.4,2.2,2.4,2.2,2.1,1.8,2.0,1.6,1.9,1.6,1.8,1.8,1.8,2.2,2.1,1.9,2.1,2.4,2.1,2.2,2.5,2.4,2.2,2.4,2.5,2.4,2.4,2.6,2.7,2.6,2.5,3.0,2.8,3.0,2.9,2.5,2.4,2.3,2.0,2.1,1.7,1.8,1.4,1.3,1.6,1.4,1.6,2.0,2.1,2.1,2.2,2.1,2.4,2.3,2.6,2.4,2.2,2.5,2.7,2.5,2.4,2.7,2.7,2.5,2.6,2.4,2.2,2.2,1.8,1.8,1.4,1.3,1.0,1.0,1.3,1.2,1.5,1.6,1.3,1.5,1.8,1.7,1.6,1.8,2.0,2.0,2.1,2.2,2.3,2.3,2.5,2.6,2.7,2.8,3.0,3.4,2.1,2.1,2.2,2.3,2.4,2.3,2.2,2.2,2.1,2.0,2.0,2.4,2.3,2.4,2.2,2.2,1.9,2.0,1.9,2.0,2.3,2.7,2.7,2.2,2.4,2.1,2.2,2.2,2.2,2.3,2.4,2.4,2.5,2.4,2.5,2.4,2.3,2.3,2.2,2.2,2.2,2.4,2.5,2.5,2.4,2.4,2.3,2.3,1.6,1.2,1.7,1.3,1.3,1.7,1.7,1.6,1.2,1.2,1.2,1.2,1.1,1.1,1.0,1.0,1.1,1.1,1.1,1.1,1.2,1.2,1.2,1.2,1.3,1.1,1.1,1.1,1.4],[4.4,3.9,3.8,3.7,3.2,3.5,3.0,3.2,2.5,3.0,2.9,3.0,2.5,2.1,2.1,1.7,2.0,1.7,1.3,1.6,1.8,1.4,1.4,2.0,1.9,1.6,1.5,1.2,0.8,0.8,1.0,1.7,1.8,2.1,2.2,2.6,2.2,2.7,2.5,3.0,2.3,3.1,2.7,3.0,2.9,3.0,3.0,3.2,3.4,3.6,3.4,3.4,3.3,2.9,3.1,2.6,3.0,2.2,2.8,2.6,3.3,3.8,4.0,4.2,4.5,4.4,4.7,4.0,3.8,4.3,4.3,4.0,3.8,4.3,4.0,3.8,3.7,3.6,3.5,3.0,3.5,2.6,3.0,2.5,2.9,2.9,3.0,3.6,3.4,3.1,3.5,3.9,3.5,3.8,4.3,3.9,3.6,4.0,4.5,4.0,4.1,4.5,4.7,4.3,4.3,5.3,5.1,5.3,5.1,4.3,3.9,3.8,3.3,3.5,2.6,2.9,2.1,2.0,2.5,2.1,2.5,3.0,3.0,3.3,3.5,3.5,4.1,3.8,4.5,4.2,3.7,4.2,4.8,4.3,4.1,4.8,5.0,4.3,4.8,4.0,3.7,3.6,3.0,2.8,2.3,1.9,1.5,1.4,1.7,1.5,2.2,2.5,1.9,2.2,2.7,2.6,2.5,2.7,3.2,3.0,3.1,3.3,3.8,3.7,3.8,4.3,4.4,4.3,4.6,5.1,3.5,3.6,3.8,3.8,3.8,3.6,3.5,3.3,3.3,3.2,3.1,3.3,3.1,3.2,3.1,3.0,2.8,2.8,2.7,2.8,3.0,3.4,3.4,3.1,3.2,3.3,3.4,3.5,3.5,3.7,3.8,3.8,3.9,3.9,4.0,3.9,3.7,3.6,3.5,3.6,3.7,3.9,4.1,4.1,4.0,4.0,4.0,3.8,1.8,1.6,1.9,1.7,1.8,2.2,2.4,2.2,1.7,1.7,1.6,1.6,1.4,1.4,1.3,1.2,1.5,1.4,1.5,1.6,1.7,1.8,1.8,1.8,1.9,1.6,1.6,1.6,2.1],[6.8,6.0,5.8,5.4,5.0,5.1,4.4,4.4,3.6,4.6,3.9,4.0,3.2,2.6,2.9,2.4,2.8,2.2,1.8,2.5,2.7,1.9,2.1,3.0,2.8,2.4,2.6,1.8,1.5,1.0,0.8,1.3,1.9,2.1,2.4,3.0,2.8,3.4,3.1,3.9,3.1,4.2,3.9,4.5,4.5,4.9,5.1,5.6,5.8,5.8,5.5,5.3,4.8,4.3,4.4,3.8,4.0,2.9,3.8,3.1,4.0,4.6,5.1,5.4,5.9,6.1,6.4,5.7,5.5,6.0,6.0,5.4,5.4,6.1,5.7,5.4,5.5,5.4,5.4,4.5,5.1,3.8,4.6,3.2,4.2,3.9,3.8,5.0,4.7,4.0,5.0,5.4,4.7,5.3,5.9,5.4,5.0,6.0,6.3,5.7,5.9,6.6,6.5,6.0,6.3,7.2,7.0,7.3,7.1,6.3,5.9,5.9,5.2,5.5,4.1,4.4,3.1,2.9,3.8,3.1,3.5,4.3,4.3,4.6,4.9,5.0,5.6,5.4,6.3,5.8,5.4,6.2,6.7,6.1,6.0,6.9,6.9,6.2,7.1,6.2,5.9,5.5,4.8,4.4,3.5,2.9,2.2,2.1,3.0,2.8,3.8,4.1,3.1,3.9,4.6,4.2,3.8,4.5,5.4,4.9,4.9,5.6,5.9,5.7,6.0,6.6,6.5,6.4,6.6,7.0,4.9,5.0,5.2,5.2,5.1,4.9,4.8,4.6,4.6,4.4,4.2,4.0,3.8,3.9,3.8,3.7,3.7,3.5,3.4,3.3,3.5,3.8,3.8,3.6,3.9,4.5,4.7,4.9,4.7,4.9,4.8,4.9,5.1,5.2,5.2,5.1,5.0,4.9,4.8,4.9,5.1,5.3,5.5,5.6,5.4,5.6,5.5,5.4,2.3,2.1,2.3,2.3,2.5,2.9,2.8,2.8,2.1,2.2,2.1,2.0,1.9,1.8,1.9,1.6,2.1,2.1,2.1,2.3,2.3,2.5,2.6,2.5,2.7,2.3,2.4,2.2,2.7],[7.3,6.9,6.9,6.1,5.7,5.5,5.2,4.8,3.9,4.5,3.9,4.1,3.3,2.9,3.3,2.8,3.1,2.5,2.5,3.3,3.4,2.7,3.3,4.0,3.9,3.6,3.9,2.9,2.0,1.5,1.0,0.8,1.1,1.6,2.0,2.2,2.3,3.1,2.9,4.2,3.4,4.9,4.9,5.9,5.7,6.3,5.8,6.7,6.9,6.9,6.9,6.4,5.9,5.4,5.1,4.3,4.3,3.1,3.7,2.8,3.2,3.9,4.5,4.5,5.0,4.8,5.3,4.5,4.6,5.5,5.3,4.7,5.1,5.9,5.5,5.6,6.0,5.7,5.6,5.0,5.3,4.1,4.9,3.7,4.6,4.1,4.0,5.4,4.8,4.2,5.3,5.9,5.1,5.7,6.3,5.4,5.2,6.3,6.3,5.5,5.9,6.6,6.1,5.7,6.3,7.2,7.1,7.5,7.4,6.4,6.4,6.2,5.7,5.8,5.0,4.9,3.6,3.0,4.1,3.4,3.7,4.4,4.5,5.1,5.2,5.4,6.1,6.0,6.9,6.2,5.9,6.8,7.2,6.5,6.5,7.3,7.2,6.5,7.3,6.4,6.3,5.8,5.2,4.8,4.1,3.5,2.9,2.4,3.3,3.4,4.1,4.6,3.9,4.7,5.2,4.9,4.7,5.2,6.1,5.7,5.6,6.4,6.7,6.3,7.0,7.3,7.0,7.1,7.4,7.6,4.6,4.8,5.1,4.9,4.8,4.6,4.4,4.3,4.3,4.1,4.0,3.6,3.5,3.7,3.6,3.3,3.6,3.3,3.3,2.9,3.0,3.2,3.3,3.2,3.4,4.3,4.5,4.9,4.7,4.9,4.8,4.9,5.1,5.1,5.2,5.3,5.0,4.7,4.5,4.7,4.7,5.0,5.1,5.3,5.3,5.4,5.3,5.1,2.2,2.1,2.2,2.4,2.4,2.4,2.7,2.5,2.2,2.5,2.4,2.3,2.1,2.1,2.1,2.0,2.2,2.4,2.4,2.5,2.7,2.9,3.1,2.9,3.2,2.6,2.6,2.4,2.6],[5.9,5.1,5.2,4.6,4.3,4.2,3.3,3.1,2.6,2.9,2.9,3.1,2.3,2.4,2.6,2.1,2.2,1.7,2.2,2.3,2.6,2.1,2.8,3.1,2.9,2.7,3.1,2.5,2.6,1.8,1.7,1.0,0.8,0.9,1.4,1.5,1.5,2.2,2.2,2.9,2.8,3.6,3.4,4.6,4.4,5.0,4.5,5.6,5.7,5.5,5.3,4.8,4.6,4.0,3.8,3.0,2.8,2.3,2.6,1.9,2.4,2.9,3.1,3.3,3.6,3.5,3.8,3.4,3.3,3.9,3.9,3.5,3.6,4.2,4.0,4.2,4.5,4.4,3.8,3.4,3.7,2.7,3.5,3.1,3.3,3.3,3.1,4.2,3.6,3.2,4.0,4.3,3.8,4.1,4.4,3.6,3.4,4.1,4.3,3.5,3.7,4.7,4.4,4.0,4.3,5.5,5.3,5.4,5.5,4.4,4.5,4.4,3.9,4.3,3.4,3.5,3.0,2.8,3.1,2.9,3.1,3.8,4.0,3.9,4.2,4.3,4.8,4.3,5.2,4.5,4.0,4.9,5.4,4.5,4.6,5.5,5.3,4.6,5.6,4.6,4.5,4.0,3.7,3.5,2.8,2.7,2.5,2.5,2.8,2.7,3.1,3.4,2.7,3.7,3.9,3.5,3.1,3.9,4.3,4.0,4.1,4.6,4.5,4.7,5.1,5.5,4.9,5.3,6.0,6.0,3.0,3.3,3.5,3.5,3.5,3.3,3.1,2.9,3.0,2.9,2.8,2.7,2.6,2.8,2.8,2.6,2.4,2.2,2.2,2.0,2.3,2.5,2.6,2.4,2.7,3.0,3.2,3.5,3.4,3.7,3.8,3.8,3.7,3.9,3.9,3.8,3.8,3.4,3.2,3.3,3.3,3.7,3.8,3.9,3.8,4.0,3.9,3.8,1.7,1.9,1.8,1.9,2.0,1.7,2.1,1.9,2.0,2.1,2.2,2.3,2.1,2.3,1.9,2.1,2.0,2.2,2.3,2.4,2.4,2.6,2.6,2.4,2.6,2.2,2.2,2.1,1.9],[4.7,4.3,4.0,3.5,3.2,3.0,2.9,2.5,2.2,2.4,2.2,2.3,1.8,2.0,2.1,2.0,1.8,1.5,1.9,2.2,2.2,1.9,2.5,2.6,2.5,2.4,3.0,2.4,2.3,1.8,1.9,1.5,0.9,0.8,0.8,1.1,1.1,1.6,1.8,2.5,2.2,3.0,3.2,3.5,3.6,4.2,4.0,4.8,4.9,4.6,4.3,4.0,3.5,3.2,3.0,2.6,2.2,1.9,1.9,1.4,1.9,2.2,2.2,2.5,2.9,2.7,3.0,2.6,2.4,2.9,2.8,2.5,2.5,3.1,2.9,3.0,3.1,3.4,2.9,2.7,2.9,2.4,2.8,2.5,3.1,2.9,2.7,3.3,2.9,2.6,3.2,3.2,2.8,3.2,3.3,2.9,2.7,3.2,3.3,2.7,2.9,3.5,3.2,3.0,3.2,3.7,3.8,4.1,4.1,3.4,3.5,3.4,3.2,3.3,2.7,3.0,2.5,2.4,3.0,2.8,2.8,3.3,3.3,3.5,3.4,3.4,4.0,3.9,4.3,3.8,3.6,4.2,4.3,3.7,3.8,4.5,4.2,3.6,4.2,3.6,3.8,3.5,3.2,3.2,2.7,2.8,2.2,2.4,2.8,2.8,3.1,3.3,2.8,3.3,3.5,3.0,3.0,3.3,3.7,3.4,3.4,4.1,3.9,3.7,4.2,4.7,3.8,4.1,4.7,4.9,2.3,2.3,2.5,2.5,2.5,2.3,2.2,2.2,2.2,2.1,2.0,2.0,2.0,2.2,2.1,2.0,1.8,1.8,1.7,1.7,1.9,2.3,2.3,1.9,2.1,2.2,2.3,2.5,2.5,2.7,2.7,2.7,2.7,2.8,2.8,2.8,2.7,2.4,2.3,2.4,2.5,2.5,2.6,2.7,2.7,2.8,2.8,2.6,1.7,1.5,1.6,1.6,1.5,1.6,1.7,1.7,1.7,1.8,1.8,2.0,1.8,1.8,1.9,1.8,2.0,2.1,2.2,2.3,2.4,2.6,2.5,2.3,2.5,2.2,2.2,2.1,1.4],[4.8,4.4,4.1,3.5,3.3,3.0,2.9,2.5,2.3,2.5,2.3,2.3,1.9,2.0,2.1,2.0,1.9,1.7,2.1,2.4,2.3,2.1,2.7,2.8,2.7,2.6,3.1,2.6,2.4,1.9,2.0,1.6,1.3,0.9,0.8,0.9,1.1,1.4,1.8,2.3,2.4,3.0,3.2,3.8,3.7,4.4,3.9,4.7,4.8,4.6,4.5,4.0,3.5,3.2,2.9,2.7,2.3,1.9,1.9,1.3,1.9,2.2,2.2,2.5,3.0,2.7,3.0,2.7,2.4,2.7,2.9,2.5,2.5,3.0,3.0,2.8,3.2,3.2,2.9,2.8,3.0,2.6,2.8,2.7,3.1,2.9,2.7,3.1,2.9,2.7,3.0,3.2,2.7,3.2,3.2,2.9,2.8,3.2,3.2,2.7,2.9,3.3,3.2,2.8,3.2,3.7,3.8,4.2,4.1,3.2,3.5,3.3,3.2,3.2,3.0,3.1,2.7,2.7,3.1,3.0,2.8,3.4,3.4,3.3,3.3,3.2,3.7,3.8,4.3,3.6,3.4,4.0,4.1,3.5,3.7,4.4,4.1,3.5,4.2,3.6,3.8,3.4,3.3,3.2,3.0,3.0,2.5,2.6,3.2,3.1,3.3,3.5,3.0,3.6,3.6,3.2,3.0,3.5,3.7,3.3,3.5,4.1,3.7,3.5,4.3,4.4,3.9,4.0,4.5,4.8,2.2,2.3,2.5,2.5,2.5,2.3,2.2,2.1,2.2,2.1,1.9,2.1,2.0,2.2,2.0,1.9,1.8,1.6,1.6,1.6,1.9,2.2,2.3,1.8,2.1,2.1,2.3,2.5,2.3,2.6,2.6,2.6,2.7,2.7,2.8,2.9,2.7,2.4,2.3,2.4,2.6,2.5,2.6,2.7,2.7,2.8,2.8,2.6,1.6,1.7,1.6,1.7,1.6,1.7,1.7,1.6,1.8,1.9,2.0,2.0,2.0,1.9,2.0,2.0,2.1,2.2,2.4,2.6,2.7,2.9,2.7,2.6,2.7,2.4,2.3,2.2,1.3],[4.7,4.3,4.0,3.4,3.4,2.8,2.9,2.5,2.4,2.5,2.4,2.4,1.9,2.0,2.3,2.2,1.9,1.7,2.2,2.5,2.3,2.2,3.0,3.2,2.9,2.8,3.6,3.1,2.7,2.1,2.3,1.8,1.5,1.1,0.8,0.8,0.9,1.1,1.4,2.0,2.3,2.8,3.3,3.9,4.0,4.5,4.4,5.0,5.0,4.8,4.5,4.1,3.5,3.4,2.8,2.5,2.2,1.8,1.8,1.2,1.8,2.1,2.3,2.4,2.9,2.5,2.8,2.4,2.2,2.7,2.6,2.2,2.4,2.8,2.7,2.8,3.2,3.4,2.9,2.9,3.1,2.6,2.9,2.8,3.3,3.1,2.8,3.4,2.9,2.8,3.3,3.3,2.8,3.3,3.5,3.0,2.8,3.4,3.4,2.8,3.0,3.4,3.2,2.8,3.2,3.7,3.8,4.2,4.2,3.4,3.7,3.6,3.5,3.5,3.2,3.5,2.9,2.8,3.5,3.3,3.1,3.6,3.5,3.6,3.6,3.7,4.2,4.2,4.5,4.1,3.9,4.5,4.5,4.0,4.1,4.6,4.4,3.9,4.4,3.9,4.1,3.9,3.7,3.7,3.3,3.4,2.7,3.0,3.5,3.5,3.8,3.8,3.4,3.8,4.0,3.5,3.4,3.8,4.1,3.6,3.7,4.3,4.0,3.6,4.3,4.5,4.0,4.1,4.6,4.8,2.2,2.4,2.6,2.5,2.5,2.3,2.2,2.1,2.1,2.0,1.9,2.1,2.0,2.2,2.1,2.0,1.7,1.7,1.7,1.7,1.9,2.4,2.3,2.0,2.1,2.2,2.4,2.6,2.4,2.7,2.7,2.7,2.9,2.8,2.9,3.0,2.8,2.5,2.3,2.4,2.6,2.5,2.5,2.7,2.7,2.8,2.8,2.7,1.8,1.7,1.8,1.8,1.6,1.7,1.8,1.7,1.9,1.9,2.1,2.3,2.0,2.1,2.2,2.3,2.3,2.4,2.6,2.8,3.0,3.0,3.0,2.9,3.0,2.7,2.5,2.4,1.4],[3.5,3.1,2.7,2.3,2.2,1.7,1.9,1.5,1.6,1.6,1.7,1.9,1.7,1.7,1.9,1.8,1.5,1.3,1.8,1.9,1.7,1.7,2.1,2.1,2.0,2.2,2.6,2.4,2.2,1.8,2.1,1.8,1.6,1.1,1.0,0.8,0.8,0.8,1.1,1.3,1.6,2.0,2.3,2.8,2.7,3.2,3.0,3.4,3.5,3.3,3.2,2.8,2.4,2.2,1.8,1.8,1.3,1.1,1.2,1.0,1.6,2.0,2.1,2.2,2.5,2.1,2.3,1.9,1.8,2.0,2.0,1.6,1.6,1.9,1.8,1.7,2.0,1.9,1.9,2.0,2.1,1.9,2.2,2.2,2.6,2.5,2.3,2.8,2.5,2.2,2.6,2.7,2.3,2.4,2.6,2.3,2.0,2.4,2.5,1.9,2.1,2.4,2.3,1.9,2.2,2.5,2.5,2.9,2.7,2.2,2.3,2.3,2.4,2.5,2.2,2.5,2.2,2.3,2.7,2.7,2.5,3.1,2.9,2.9,2.9,2.8,3.4,3.2,3.5,3.1,2.9,3.3,3.4,2.9,2.8,3.3,3.2,2.7,2.9,2.6,2.8,2.7,2.5,2.7,2.4,2.5,2.1,2.4,2.8,2.6,2.8,2.7,2.4,2.6,2.8,2.5,2.3,2.6,2.7,2.3,2.4,2.8,2.5,2.4,2.8,2.9,2.5,2.7,3.2,3.4,1.6,1.6,1.7,1.7,1.7,1.7,1.6,1.6,1.6,1.6,1.6,1.9,1.9,2.0,1.9,1.8,1.5,1.5,1.5,1.6,1.8,2.3,2.3,1.8,1.9,1.8,1.9,2.0,2.0,2.2,2.3,2.4,2.4,2.3,2.4,2.4,2.3,1.9,1.7,1.8,1.8,1.9,1.9,1.9,1.8,1.8,1.8,1.8,1.6,1.5,1.6,1.5,1.4,1.6,1.6,1.5,1.6,1.7,1.7,1.9,1.7,1.8,1.9,1.9,2.0,2.1,2.2,2.3,2.4,2.5,2.4,2.3,2.4,2.2,2.1,2.1,1.2],[2.9,2.3,2.0,1.6,1.6,1.4,1.4,1.2,1.2,1.3,1.3,1.5,1.4,1.4,1.4,1.3,1.1,1.0,1.4,1.4,1.2,1.4,1.5,1.5,1.5,1.6,1.9,1.9,1.8,1.6,1.9,1.8,1.7,1.3,1.2,1.1,0.8,0.8,0.8,1.0,1.1,1.4,1.6,1.8,1.8,2.1,2.0,2.3,2.4,2.2,2.1,1.9,1.6,1.5,1.3,1.2,0.9,0.9,0.9,0.9,1.4,1.7,1.7,1.9,2.0,1.7,1.9,1.7,1.4,1.6,1.7,1.4,1.4,1.7,1.6,1.4,1.6,1.5,1.5,1.4,1.6,1.5,1.7,1.7,1.9,2.0,1.8,2.1,1.9,1.7,1.9,2.0,1.7,1.9,1.9,1.8,1.5,1.9,1.9,1.6,1.6,1.9,1.9,1.6,1.8,2.2,2.1,2.3,2.2,1.8,1.7,1.8,1.7,1.8,1.6,1.7,1.5,1.8,2.0,2.0,2.0,2.4,2.4,2.2,2.2,2.1,2.5,2.3,2.6,2.3,2.1,2.4,2.5,2.2,2.1,2.4,2.4,2.0,2.2,2.0,2.0,2.0,1.8,1.9,1.7,1.8,1.5,1.8,2.0,1.8,2.0,1.8,1.6,1.8,1.9,1.7,1.5,1.8,1.8,1.6,1.7,1.9,1.8,1.8,2.0,2.2,2.1,2.2,2.6,2.9,1.2,1.3,1.3,1.3,1.3,1.3,1.3,1.2,1.3,1.3,1.3,1.8,1.7,1.8,1.7,1.6,1.3,1.4,1.4,1.6,1.8,2.4,2.2,1.6,1.8,1.4,1.4,1.5,1.5,1.7,1.9,1.9,1.9,1.7,1.9,1.9,1.8,1.4,1.3,1.3,1.4,1.4,1.4,1.4,1.4,1.4,1.4,1.4,1.6,1.2,1.5,1.2,1.2,1.5,1.4,1.4,1.3,1.3,1.4,1.5,1.4,1.5,1.4,1.5,1.5,1.5,1.6,1.7,1.8,1.8,1.8,1.7,1.7,1.6,1.5,1.5,1.1],[3.1,2.5,2.2,1.7,1.8,1.6,1.6,1.6,1.5,1.7,1.8,2.2,1.9,2.2,2.2,2.0,1.6,1.5,2.1,1.9,1.5,1.7,2.1,1.9,1.7,2.0,2.4,2.6,2.6,2.3,2.8,2.7,2.2,1.6,1.7,1.4,1.2,0.8,0.8,0.8,1.1,1.3,1.6,1.8,1.9,2.4,2.5,3.0,2.8,2.6,2.3,2.1,1.7,1.6,1.3,1.2,1.0,1.1,1.2,1.1,1.7,2.1,2.1,2.2,2.8,2.4,2.7,2.2,1.8,2.2,2.2,1.8,1.7,2.3,1.9,1.7,1.9,1.9,2.0,2.0,2.3,2.1,2.5,2.7,3.1,3.3,2.8,3.4,3.0,2.5,3.1,3.0,2.4,2.6,2.9,2.3,2.1,2.6,2.6,2.0,2.2,2.7,2.5,2.1,2.4,2.8,2.8,3.4,3.1,2.5,2.4,2.5,2.4,2.8,2.4,2.8,2.4,2.8,3.3,3.4,3.4,4.0,3.8,3.7,3.7,3.5,4.0,3.9,4.3,3.7,3.5,3.8,3.9,3.4,3.3,3.8,3.6,3.0,3.4,2.9,3.0,3.1,2.9,3.1,2.8,3.0,2.3,2.9,3.3,2.7,3.3,3.0,2.3,2.4,2.9,2.5,1.9,2.4,2.7,2.2,2.1,2.7,2.6,2.2,2.6,3.1,2.9,2.9,3.4,3.8,1.7,1.8,1.8,1.8,1.7,1.7,1.6,1.6,1.7,1.7,1.6,2.1,2.1,2.2,2.1,2.0,1.7,1.7,1.8,1.9,2.2,2.7,2.5,2.0,2.1,1.8,1.8,2.0,2.1,2.1,2.4,2.4,2.4,2.2,2.4,2.4,2.3,1.8,1.7,1.7,1.8,1.9,1.9,1.9,1.9,1.9,2.0,1.9,2.0,1.8,2.0,1.8,1.6,1.9,2.0,1.9,2.1,2.1,2.2,2.4,2.3,2.5,2.3,2.5,2.4,2.4,2.6,2.8,2.9,3.1,2.8,2.9,2.9,2.6,2.4,2.4,1.6],[3.2,2.4,2.3,1.8,1.8,1.6,1.6,1.5,1.4,1.6,1.8,2.1,2.0,2.2,2.1,1.9,1.5,1.5,2.0,1.8,1.3,1.6,1.9,1.7,1.5,1.8,2.2,2.3,2.4,2.2,2.9,2.7,2.3,2.0,2.1,1.8,1.5,1.1,0.8,0.8,0.8,1.1,1.4,1.6,1.9,2.2,2.4,2.9,2.8,2.6,2.3,2.2,1.6,1.5,1.2,1.2,1.0,1.0,1.2,1.3,1.9,2.2,2.2,2.4,2.6,2.4,2.6,2.2,1.8,2.1,2.1,1.7,1.7,2.2,1.9,1.8,2.0,1.9,1.9,2.0,2.1,2.0,2.4,2.5,2.9,3.1,2.7,3.0,2.7,2.3,2.7,2.8,2.3,2.5,2.7,2.3,2.0,2.6,2.6,2.0,2.2,2.6,2.5,2.1,2.4,3.0,3.0,3.3,3.2,2.6,2.5,2.5,2.4,2.6,2.3,2.6,2.3,2.7,3.1,3.2,3.2,3.9,3.8,3.5,3.4,3.1,4.0,3.6,4.0,3.5,3.1,3.6,3.7,3.1,3.1,3.7,3.4,3.0,3.3,2.9,2.8,2.9,2.6,2.9,2.4,2.7,2.2,2.7,2.9,2.4,2.9,2.6,2.1,2.2,2.6,2.3,1.9,2.3,2.6,2.1,2.1,2.6,2.6,2.3,2.7,3.1,2.9,2.9,3.5,3.8,1.6,1.7,1.8,1.8,1.8,1.8,1.7,1.7,1.7,1.7,1.7,2.2,2.2,2.3,2.2,2.0,1.7,1.8,1.9,2.1,2.4,2.9,2.8,2.2,2.2,1.9,1.9,2.1,2.1,2.3,2.5,2.6,2.6,2.4,2.6,2.5,2.4,1.9,1.7,1.8,1.9,1.9,1.9,1.9,1.9,1.9,2.0,1.9,2.1,2.0,2.0,1.9,1.8,2.0,2.0,1.9,2.1,2.2,2.3,2.4,2.3,2.6,2.3,2.4,2.4,2.4,2.5,2.7,2.7,3.0,2.7,2.5,2.5,2.5,2.3,2.3,1.6],[2.6,2.0,1.7,1.4,1.3,1.2,1.1,1.2,1.2,1.5,1.6,1.9,1.8,1.8,1.8,1.6,1.4,1.3,1.5,1.4,1.1,1.3,1.5,1.3,1.2,1.5,1.7,1.9,1.8,1.8,2.2,2.2,2.0,1.9,1.9,1.8,1.4,1.1,1.0,0.8,0.8,0.8,1.1,1.2,1.4,1.7,1.7,2.1,2.1,2.0,1.7,1.5,1.1,1.0,0.9,0.9,0.9,1.0,1.2,1.3,1.9,2.1,2.0,2.3,2.3,2.2,2.2,1.9,1.7,1.9,1.9,1.6,1.5,1.8,1.6,1.4,1.5,1.5,1.5,1.5,1.7,1.6,2.0,2.0,2.3,2.4,2.2,2.5,2.4,2.1,2.3,2.4,2.1,2.1,2.3,2.1,1.8,2.0,2.2,1.8,1.8,2.1,2.1,1.8,1.9,2.3,2.2,2.5,2.3,2.0,1.8,1.9,1.8,2.0,1.7,2.1,1.8,2.1,2.3,2.3,2.5,2.9,2.9,2.7,2.7,2.5,2.9,2.7,3.0,2.7,2.4,2.7,2.9,2.5,2.4,2.7,2.7,2.3,2.5,2.1,2.1,2.3,2.0,2.2,1.8,2.0,1.7,2.0,2.2,1.9,2.2,1.9,1.6,1.6,1.9,1.6,1.4,1.6,1.9,1.6,1.5,1.9,1.9,1.7,1.9,2.2,2.1,2.2,2.6,3.0,1.6,1.6,1.6,1.6,1.6,1.6,1.6,1.6,1.6,1.6,1.7,2.1,2.1,2.2,2.1,2.0,1.7,1.8,1.9,2.1,2.3,2.8,2.7,2.1,2.2,1.7,1.7,1.9,2.0,2.1,2.3,2.3,2.3,2.1,2.3,2.2,2.1,1.7,1.6,1.6,1.7,1.7,1.8,1.7,1.6,1.7,1.7,1.7,1.8,1.6,1.8,1.6,1.6,1.8,1.7,1.7,1.7,1.8,1.9,1.9,1.8,2.0,1.8,1.9,1.9,1.9,2.0,2.0,2.1,2.2,2.0,2.0,2.0,1.9,1.8,1.8,1.4],[2.7,1.9,1.6,1.3,1.3,1.3,1.3,1.4,1.5,1.8,2.0,2.3,2.1,2.2,2.2,2.0,1.6,1.6,1.9,1.8,1.3,1.5,1.8,1.5,1.4,1.7,2.0,2.2,2.3,2.1,2.6,2.5,2.3,2.0,2.1,1.9,1.6,1.4,1.2,1.1,0.8,0.8,0.8,1.0,1.3,1.5,1.6,2.0,1.9,1.8,1.5,1.3,1.0,1.0,1.0,1.1,1.2,1.2,1.5,1.6,2.1,2.4,2.4,2.5,2.6,2.5,2.6,2.2,2.0,2.2,2.2,1.8,1.8,2.1,1.8,1.5,1.6,1.6,1.8,1.8,2.2,2.0,2.5,2.5,3.0,3.0,2.7,3.2,2.9,2.5,3.0,3.1,2.5,2.5,2.8,2.4,2.1,2.4,2.6,2.2,2.1,2.5,2.5,2.2,2.2,2.7,2.6,2.9,2.7,2.2,2.0,2.1,2.1,2.5,2.2,2.6,2.3,2.6,3.0,3.1,3.2,3.7,3.5,3.4,3.5,3.2,3.7,3.4,3.9,3.5,3.0,3.4,3.7,3.1,2.8,3.4,3.3,2.7,2.9,2.4,2.4,2.8,2.4,2.8,2.3,2.6,2.2,2.6,2.8,2.4,2.8,2.4,2.0,1.9,2.3,2.0,1.5,1.7,2.2,1.7,1.5,2.0,2.1,1.7,1.9,2.3,2.3,2.3,2.6,3.0,1.9,1.9,1.9,2.0,2.0,2.0,1.9,1.9,2.0,1.9,1.9,2.4,2.4,2.5,2.4,2.3,1.9,2.0,2.1,2.2,2.4,3.0,2.9,2.3,2.5,2.1,2.1,2.3,2.3,2.5,2.6,2.6,2.6,2.5,2.7,2.7,2.6,2.1,2.0,2.0,2.1,2.1,2.2,2.1,2.1,2.0,2.0,2.0,2.0,1.8,2.0,1.9,1.8,2.1,2.0,2.0,2.0,2.1,2.2,2.2,2.1,2.3,2.1,2.2,2.3,2.2,2.4,2.5,2.6,2.8,2.6,2.4,2.5,2.3,2.2,2.1,1.6],[2.7,1.9,1.7,1.5,1.6,1.7,1.7,2.0,2.0,2.4,2.7,3.1,2.8,2.8,2.6,2.4,2.0,1.8,2.1,2.0,1.6,1.7,2.0,1.5,1.4,1.8,2.1,2.3,2.4,2.4,2.9,3.0,2.8,2.4,2.5,2.3,1.9,1.8,1.5,1.4,1.1,0.8,0.8,0.8,1.1,1.3,1.6,2.0,1.7,1.7,1.3,1.2,1.0,1.1,1.2,1.4,1.6,1.6,1.9,2.0,2.6,3.0,3.3,3.1,3.5,3.1,3.1,2.7,2.6,2.8,2.6,2.4,2.4,2.6,2.2,2.0,2.1,2.2,2.3,2.4,2.8,2.5,3.1,3.1,3.6,3.9,3.6,4.3,3.9,3.2,3.8,4.2,3.5,3.4,4.1,3.5,2.9,3.5,3.7,2.9,2.8,3.4,3.5,2.9,2.9,3.6,3.6,4.0,3.6,2.9,2.6,2.9,2.5,3.2,2.6,3.2,2.6,3.2,3.4,3.5,3.9,4.4,4.3,4.3,4.4,4.2,4.6,4.2,4.8,4.4,3.9,4.2,4.8,4.2,3.8,4.4,4.6,3.7,3.8,3.2,3.0,3.3,2.7,3.2,2.6,2.8,2.4,2.9,2.9,2.5,2.9,2.6,2.2,2.0,2.4,2.3,1.7,1.8,2.4,2.1,1.8,2.2,2.5,2.1,2.2,2.8,2.8,2.7,3.0,3.6,2.7,2.7,2.7,2.7,2.7,2.7,2.6,2.6,2.6,2.6,2.6,2.9,3.0,3.1,3.0,2.8,2.6,2.6,2.6,2.8,3.0,3.4,3.3,2.9,2.9,2.8,2.9,3.2,3.2,3.5,3.5,3.6,3.7,3.6,3.7,3.7,3.6,3.0,2.8,2.8,2.9,2.9,2.9,2.8,2.8,2.8,2.8,2.7,2.4,2.3,2.4,2.4,2.3,2.6,2.6,2.4,2.4,2.5,2.7,2.7,2.5,2.8,2.5,2.5,2.7,2.6,2.8,3.0,3.0,3.2,2.9,2.7,2.9,2.7,2.6,2.5,1.9],[2.4,1.7,1.5,1.3,1.3,1.5,1.5,1.8,1.8,2.2,2.4,2.7,2.6,2.5,2.5,2.1,1.9,1.8,2.0,1.8,1.5,1.6,1.8,1.4,1.4,1.7,1.8,2.0,2.2,2.1,2.6,2.7,2.4,2.3,2.4,2.3,1.9,1.8,1.6,1.4,1.2,1.0,0.8,0.8,0.8,1.0,1.2,1.5,1.4,1.4,1.1,1.0,1.0,1.0,1.2,1.4,1.5,1.6,1.9,2.0,2.5,2.8,2.9,2.9,3.1,2.8,2.9,2.5,2.3,2.6,2.4,2.1,2.2,2.3,1.9,1.8,1.7,1.8,2.0,2.0,2.4,2.2,2.8,2.8,3.0,3.2,3.1,3.5,3.4,2.9,3.2,3.5,3.0,2.9,3.3,3.0,2.5,2.8,3.2,2.7,2.4,2.8,3.0,2.5,2.4,2.8,2.7,3.1,2.7,2.4,2.1,2.4,2.1,2.6,2.2,2.7,2.3,2.7,2.8,2.8,3.1,3.6,3.6,3.4,3.6,3.3,3.6,3.2,3.7,3.5,3.0,3.2,3.7,3.3,2.9,3.3,3.5,3.0,2.9,2.6,2.3,2.7,2.3,2.6,2.2,2.4,2.1,2.4,2.4,2.0,2.3,2.1,1.8,1.6,1.9,1.9,1.4,1.4,1.9,1.8,1.4,1.8,2.0,1.7,1.7,2.1,2.2,2.2,2.4,2.9,2.3,2.3,2.3,2.3,2.4,2.4,2.3,2.3,2.4,2.4,2.4,2.7,2.8,2.9,2.7,2.6,2.3,2.5,2.5,2.6,2.9,3.4,3.2,2.7,2.7,2.6,2.6,2.7,2.8,2.9,3.0,3.1,3.1,3.0,3.1,3.1,3.0,2.6,2.4,2.4,2.5,2.4,2.5,2.4,2.4,2.4,2.4,2.3,2.2,2.1,2.1,2.2,2.1,2.3,2.3,2.2,2.2,2.4,2.5,2.5,2.3,2.5,2.3,2.3,2.4,2.3,2.4,2.6,2.6,2.8,2.5,2.4,2.4,2.3,2.2,2.2,2.0],[2.5,1.8,1.6,1.5,1.5,1.8,1.6,2.0,2.0,2.4,2.6,3.0,2.9,2.8,2.7,2.4,2.1,2.0,2.2,2.0,1.7,1.9,1.9,1.5,1.6,1.9,2.0,2.3,2.5,2.5,3.1,3.2,2.8,2.7,2.9,2.7,2.2,2.1,1.8,1.6,1.4,1.2,1.0,0.8,0.8,0.8,1.1,1.4,1.2,1.3,1.0,1.1,1.0,1.1,1.4,1.5,1.8,1.8,2.2,2.4,2.9,3.3,3.4,3.4,3.6,3.3,3.3,2.8,2.7,3.0,2.7,2.5,2.6,2.8,2.3,2.1,2.0,2.0,2.2,2.1,2.5,2.4,2.9,3.0,3.1,3.4,3.4,3.8,3.7,3.2,3.4,3.8,3.4,3.2,3.6,3.4,2.8,3.1,3.5,3.1,2.8,3.2,3.5,3.0,2.8,3.5,3.2,3.6,3.0,2.6,2.2,2.4,2.1,2.6,2.3,2.7,2.5,2.9,2.9,3.1,3.3,3.8,3.9,3.5,3.9,3.5,3.8,3.4,3.8,3.7,3.2,3.3,3.8,3.5,2.9,3.4,3.7,3.1,3.0,2.6,2.4,2.7,2.3,2.6,2.3,2.6,2.2,2.7,2.7,2.2,2.5,2.1,1.9,1.7,2.0,1.9,1.5,1.5,1.9,1.8,1.5,1.7,2.1,1.9,1.8,2.2,2.4,2.4,2.6,3.3,2.7,2.8,2.8,2.9,2.9,2.9,2.8,2.8,2.9,2.9,2.9,3.1,3.1,3.1,3.0,2.9,2.7,2.8,2.9,3.0,3.2,3.6,3.5,3.0,3.0,3.0,3.1,3.2,3.3,3.5,3.6,3.7,3.7,3.6,3.7,3.7,3.5,3.1,3.0,3.0,3.0,3.0,3.0,2.9,2.9,2.9,2.8,2.8,2.5,2.4,2.5,2.5,2.5,2.7,2.6,2.5,2.6,2.8,2.9,2.8,2.7,2.9,2.7,2.7,2.8,2.7,2.8,3.0,2.9,3.1,2.9,2.7,2.6,2.7,2.5,2.5,2.3],[2.4,1.8,1.6,1.5,1.3,1.7,1.5,1.9,1.9,2.3,2.4,2.9,2.9,2.8,2.5,2.3,2.1,2.1,2.2,1.9,1.8,1.9,1.9,1.5,1.6,1.9,1.9,2.2,2.3,2.4,2.9,3.0,2.8,2.6,2.9,2.8,2.3,2.3,2.0,1.8,1.6,1.4,1.2,1.0,0.8,0.8,0.8,1.0,0.9,1.0,0.9,1.1,1.2,1.1,1.5,1.5,1.9,1.9,2.2,2.5,2.9,3.3,3.3,3.4,3.4,3.2,3.2,2.8,2.8,2.9,2.7,2.5,2.5,2.6,2.2,2.0,1.8,1.8,2.0,1.8,2.3,2.2,2.6,2.7,2.8,3.2,3.1,3.4,3.4,2.9,2.9,3.3,3.0,2.8,3.1,3.1,2.6,2.7,3.1,2.8,2.5,2.8,3.1,2.8,2.6,3.0,2.7,2.9,2.4,2.3,1.9,2.1,1.8,2.3,2.0,2.4,2.3,2.7,2.6,2.8,3.0,3.5,3.6,3.1,3.5,3.0,3.2,2.8,3.0,3.1,2.7,2.7,3.1,2.9,2.5,2.7,3.0,2.6,2.4,2.2,2.0,2.2,1.9,2.3,2.0,2.3,2.1,2.5,2.4,2.1,2.2,1.9,1.8,1.5,1.6,1.7,1.4,1.2,1.5,1.6,1.2,1.3,1.7,1.7,1.4,1.8,2.0,2.0,2.2,2.7,2.5,2.5,2.5,2.6,2.7,2.7,2.6,2.7,2.7,2.7,2.7,3.0,3.0,3.0,2.9,2.9,2.6,2.8,2.9,3.0,3.2,3.5,3.5,2.9,2.9,2.8,2.9,2.9,3.0,3.1,3.2,3.3,3.3,3.2,3.3,3.2,3.1,2.8,2.8,2.7,2.8,2.7,2.7,2.7,2.6,2.6,2.5,2.5,2.5,2.4,2.5,2.4,2.4,2.5,2.5,2.4,2.4,2.6,2.7,2.7,2.6,2.8,2.5,2.6,2.6,2.5,2.6,2.7,2.7,2.9,2.6,2.5,2.4,2.5,2.4,2.4,2.3],[2.6,1.9,1.6,1.6,1.4,1.8,1.6,1.9,1.9,2.2,2.4,2.8,3.0,2.8,2.5,2.4,2.1,2.2,2.3,2.0,1.9,2.1,2.0,1.6,1.8,2.0,2.0,2.4,2.5,2.6,3.1,3.2,3.0,2.9,3.1,3.0,2.6,2.4,2.1,1.9,1.8,1.6,1.4,1.1,1.0,0.8,0.8,0.8,0.9,1.0,1.0,1.1,1.3,1.3,1.6,1.7,2.0,2.0,2.3,2.6,3.1,3.5,3.4,3.5,3.5,3.4,3.2,3.0,2.8,2.8,2.7,2.6,2.4,2.5,2.2,1.9,1.7,1.7,1.9,1.8,2.2,2.1,2.5,2.7,2.8,3.2,3.1,3.4,3.4,2.8,2.8,3.2,2.9,2.6,3.0,2.9,2.5,2.5,2.9,2.6,2.3,2.6,2.9,2.7,2.4,2.8,2.5,2.8,2.3,2.1,1.8,2.0,1.7,2.2,2.0,2.4,2.3,2.7,2.6,2.9,3.1,3.7,3.7,3.1,3.6,3.0,3.3,2.8,3.2,3.1,2.6,2.8,3.0,2.7,2.3,2.8,2.9,2.4,2.3,2.1,1.9,2.2,1.9,2.3,2.1,2.4,2.2,2.7,2.5,2.1,2.3,1.9,1.8,1.5,1.7,1.7,1.5,1.1,1.5,1.5,1.1,1.2,1.6,1.5,1.4,1.7,1.9,1.9,2.1,2.6,2.5,2.5,2.5,2.6,2.7,2.7,2.7,2.7,2.8,2.8,2.9,3.2,3.2,3.2,3.1,3.1,2.8,3.0,3.1,3.3,3.5,3.7,3.7,3.1,3.1,2.9,2.9,2.9,3.0,3.2,3.4,3.5,3.4,3.3,3.4,3.3,3.2,2.9,2.8,2.7,2.7,2.8,2.8,2.7,2.6,2.5,2.4,2.4,2.7,2.4,2.6,2.5,2.4,2.6,2.6,2.6,2.5,2.7,2.8,2.7,2.8,2.9,2.6,2.7,2.7,2.5,2.6,2.8,2.7,3.0,2.6,2.5,2.5,2.5,2.4,2.4,2.4],[2.9,2.1,1.7,1.8,1.4,1.9,1.8,2.0,2.1,2.4,2.7,3.0,3.2,3.2,2.8,2.6,2.4,2.6,2.6,2.1,2.1,2.4,2.2,1.8,2.0,2.5,2.3,2.8,2.9,3.0,3.5,3.6,3.3,3.3,3.4,3.4,3.0,2.7,2.5,2.2,2.1,1.9,1.7,1.5,1.2,1.0,0.8,0.8,0.8,1.0,1.3,1.3,1.6,1.5,1.9,1.8,2.2,2.3,2.5,2.8,3.3,3.7,3.6,3.7,3.5,3.6,3.5,3.3,2.9,3.0,2.9,2.8,2.6,2.6,2.4,2.1,1.9,1.9,2.1,2.0,2.4,2.4,2.7,3.0,3.0,3.4,3.4,3.7,3.6,3.1,3.0,3.4,3.1,2.8,3.1,3.1,2.6,2.7,3.0,2.8,2.5,2.7,3.0,2.7,2.6,3.0,2.7,2.9,2.6,2.3,2.0,2.2,2.0,2.4,2.2,2.6,2.5,3.0,2.8,3.2,3.4,4.0,4.0,3.4,3.8,3.2,3.5,3.0,3.4,3.4,2.8,2.9,3.2,2.9,2.6,2.9,3.1,2.6,2.6,2.3,2.0,2.4,2.1,2.5,2.3,2.6,2.5,3.0,2.8,2.4,2.5,2.2,2.0,1.6,1.7,1.9,1.6,1.2,1.6,1.7,1.2,1.3,1.8,1.6,1.5,1.8,2.0,2.0,2.2,2.7,2.6,2.6,2.6,2.7,2.8,2.8,2.8,2.9,2.9,2.9,3.0,3.4,3.4,3.4,3.3,3.3,3.0,3.2,3.3,3.5,3.8,4.0,3.9,3.4,3.3,3.0,3.0,3.0,3.2,3.3,3.5,3.6,3.6,3.5,3.6,3.5,3.3,3.0,2.9,2.8,2.9,2.9,2.8,2.8,2.7,2.6,2.5,2.6,3.0,2.7,2.8,2.8,2.7,2.9,2.8,2.7,2.9,3.1,3.2,3.0,3.2,3.4,3.0,3.1,3.1,2.9,2.9,3.2,3.1,3.4,3.0,2.8,2.8,2.8,2.7,2.7,2.7],[3.0,2.1,1.9,2.2,1.9,2.7,2.4,3.0,2.8,3.4,3.7,4.2,4.5,4.2,3.7,3.5,3.3,3.5,3.4,2.8,2.8,3.2,2.8,2.3,2.6,3.1,2.9,3.5,3.7,3.9,4.5,4.6,4.3,4.4,4.6,4.6,4.1,3.9,3.6,3.2,2.8,2.5,2.0,1.7,1.5,1.1,1.0,0.9,0.8,0.9,1.1,1.5,1.8,1.9,2.6,2.5,3.2,3.3,3.6,4.0,4.6,5.2,5.1,5.3,5.2,5.2,5.2,4.7,4.4,4.6,4.3,4.1,3.9,3.9,3.5,3.0,2.6,2.6,2.9,2.6,3.2,3.1,3.6,4.0,3.8,4.5,4.6,4.8,4.9,4.2,4.0,4.7,4.3,3.7,4.2,4.5,3.8,3.6,4.3,4.2,3.6,3.9,4.5,4.1,3.8,4.4,3.8,3.9,3.4,3.2,2.6,2.9,2.4,3.0,2.8,3.3,3.3,3.9,3.6,4.1,4.3,4.9,4.9,4.3,4.8,4.1,4.3,3.6,4.1,4.2,3.5,3.5,4.1,3.7,3.2,3.5,3.9,3.4,3.1,2.8,2.4,2.9,2.5,3.0,2.8,3.4,3.2,3.8,3.5,3.0,3.0,2.5,2.5,2.0,2.1,2.4,2.1,1.6,1.9,2.2,1.6,1.5,2.1,2.2,1.7,2.1,2.4,2.5,2.6,3.4,4.0,4.0,4.0,4.2,4.3,4.3,4.3,4.3,4.3,4.3,4.2,4.7,4.7,4.7,4.5,4.5,4.1,4.4,4.4,4.6,5.0,5.2,5.1,4.6,4.4,4.4,4.4,4.3,4.5,4.7,4.8,5.0,5.0,4.9,5.0,4.7,4.6,4.4,4.4,4.3,4.4,4.4,4.4,4.4,4.3,4.1,4.0,3.9,3.8,3.8,3.6,3.8,3.8,4.0,3.9,3.8,3.8,4.1,4.2,4.0,4.1,4.4,4.0,4.1,4.1,3.9,3.9,4.1,4.0,4.3,3.9,3.8,3.7,3.8,3.6,3.8,3.9],[2.7,1.8,1.7,1.7,1.6,2.2,2.0,2.5,2.5,2.8,3.2,3.7,3.8,3.7,3.2,3.0,2.8,2.8,2.9,2.4,2.4,2.7,2.5,2.1,2.2,2.6,2.5,3.1,3.3,3.4,4.1,4.2,3.7,3.8,3.9,3.9,3.3,3.0,2.8,2.4,2.3,1.8,1.8,1.4,1.3,1.0,1.1,1.0,0.8,0.8,0.8,1.2,1.4,1.7,1.9,2.1,2.5,2.5,2.9,3.4,3.9,4.5,4.4,4.6,4.5,4.4,4.3,3.7,3.6,3.7,3.4,3.3,3.2,3.1,2.8,2.6,2.2,2.4,2.5,2.4,2.8,2.8,3.2,3.6,3.6,4.1,4.0,4.5,4.5,3.7,3.8,4.4,4.0,3.5,4.0,4.0,3.4,3.4,3.9,3.6,3.1,3.6,4.1,3.6,3.2,4.0,3.5,3.9,3.3,2.8,2.5,2.8,2.4,2.9,2.6,3.1,3.0,3.5,3.4,3.8,4.0,4.8,4.8,4.1,4.6,3.9,4.3,3.7,4.1,4.2,3.5,3.6,4.0,3.6,3.1,3.6,4.0,3.3,3.2,2.8,2.5,2.8,2.5,3.0,2.6,3.1,2.8,3.5,3.3,2.7,2.9,2.5,2.3,2.0,2.2,2.3,1.9,1.6,2.0,2.0,1.6,1.6,2.1,2.0,1.6,2.2,2.4,2.4,2.6,3.3,3.5,3.6,3.5,3.6,3.7,3.7,3.7,3.7,3.7,3.7,3.8,4.0,4.1,4.1,4.0,3.9,3.7,3.9,4.0,4.2,4.5,4.7,4.7,4.0,3.9,3.8,3.9,3.9,4.1,4.3,4.5,4.7,4.7,4.5,4.8,4.6,4.3,3.9,3.8,3.7,3.7,3.8,3.8,3.7,3.6,3.5,3.4,3.4,3.4,3.2,3.3,3.4,3.2,3.5,3.4,3.3,3.4,3.6,3.7,3.5,3.6,3.9,3.5,3.6,3.5,3.4,3.5,3.7,3.6,3.9,3.6,3.4,3.3,3.4,3.2,3.2,3.2],[2.3,1.7,1.5,1.4,1.4,1.9,1.9,2.3,2.3,2.8,3.1,3.7,3.5,3.5,3.3,2.9,2.6,2.5,2.8,2.5,2.1,2.4,2.5,1.9,2.0,2.4,2.5,2.9,3.1,3.2,3.8,3.8,3.4,3.2,3.4,3.3,2.8,2.6,2.3,2.0,1.9,1.6,1.6,1.1,1.1,1.0,1.2,1.3,1.0,0.9,0.8,0.9,1.1,1.4,1.6,1.8,2.1,2.2,2.5,2.8,3.3,3.8,3.8,3.9,4.0,3.7,3.8,3.3,3.1,3.4,3.1,2.8,2.8,2.9,2.5,2.3,2.1,2.2,2.6,2.5,3.1,2.9,3.6,3.7,3.9,4.3,4.2,4.7,4.5,3.8,4.1,4.6,3.9,3.7,4.3,4.0,3.3,3.6,4.1,3.5,3.1,3.7,3.9,3.2,3.1,3.8,3.5,4.1,3.5,3.0,2.5,3.0,2.6,3.3,2.8,3.4,3.1,3.6,3.6,3.8,4.1,4.7,4.7,4.4,4.7,4.3,4.6,4.0,4.6,4.6,3.8,4.0,4.6,4.2,3.6,4.1,4.4,3.8,3.6,3.2,2.9,3.4,2.8,3.3,2.8,3.2,2.9,3.4,3.3,2.8,3.1,2.7,2.4,2.0,2.3,2.4,1.8,1.6,2.2,2.1,1.5,1.8,2.4,1.9,1.7,2.5,2.6,2.4,2.7,3.5,3.1,3.1,3.1,3.2,3.3,3.3,3.2,3.2,3.3,3.3,3.2,3.5,3.6,3.7,3.6,3.5,3.2,3.3,3.4,3.6,3.8,4.2,4.1,3.5,3.4,3.5,3.6,3.6,3.7,4.0,4.1,4.1,4.2,4.0,4.2,4.1,4.0,3.5,3.4,3.3,3.5,3.3,3.4,3.3,3.2,3.2,3.2,3.1,3.0,3.0,2.9,3.1,3.0,3.2,3.1,2.9,3.2,3.3,3.5,3.5,3.4,3.6,3.3,3.4,3.5,3.3,3.4,3.6,3.5,3.8,3.5,3.4,3.3,3.3,3.2,3.2,2.8],[2.5,1.8,1.5,1.3,1.4,1.9,1.9,2.3,2.5,3.1,3.7,4.4,4.0,4.3,4.0,3.6,2.9,2.7,3.2,2.9,2.3,2.6,3.0,2.3,2.1,2.5,2.9,3.3,3.8,3.5,4.4,4.3,3.6,3.4,3.8,3.4,2.8,2.4,2.2,1.8,1.8,1.4,1.4,1.1,1.3,1.2,1.7,1.9,1.3,1.2,0.9,0.8,0.8,1.2,1.4,1.8,1.9,2.2,2.6,2.9,3.4,3.9,4.2,4.0,4.2,3.7,3.6,3.2,3.0,3.2,3.0,2.7,2.7,2.9,2.4,2.3,2.3,2.6,2.9,2.9,3.5,3.3,4.1,4.5,4.9,5.6,5.3,5.9,5.5,4.5,5.0,5.5,4.9,4.4,5.1,4.7,3.8,4.1,4.7,3.8,3.4,4.2,4.2,3.4,3.2,4.1,3.9,4.7,4.0,3.3,3.0,3.3,3.0,3.9,3.4,4.4,3.8,4.4,4.8,5.0,5.4,6.2,6.0,5.7,6.1,5.5,6.0,5.3,5.9,5.8,4.8,5.0,5.6,4.9,4.3,5.0,5.2,4.3,4.3,3.6,3.4,4.1,3.4,4.2,3.7,4.2,3.5,4.4,4.5,3.6,4.3,3.6,2.9,2.8,3.1,2.9,2.3,2.1,2.7,2.2,1.8,2.2,2.6,2.2,2.0,3.0,3.1,2.7,3.1,3.8,3.4,3.5,3.5,3.4,3.4,3.4,3.3,3.3,3.5,3.5,3.5,3.9,4.0,4.0,3.9,3.6,3.5,3.6,3.6,3.8,4.1,4.5,4.4,3.7,3.6,3.8,3.9,4.1,4.3,4.6,4.8,4.9,4.9,4.7,4.9,4.9,4.7,3.9,3.6,3.6,3.7,3.5,3.5,3.5,3.5,3.5,3.5,3.5,3.6,3.5,3.7,3.6,3.5,3.5,3.8,3.4,3.8,4.0,4.3,4.3,4.0,4.3,4.0,4.1,4.3,4.1,4.2,4.5,4.5,4.8,4.4,4.2,4.2,4.1,3.9,3.9,3.0],[2.2,1.5,1.1,1.0,0.9,1.0,1.1,1.2,1.3,1.6,1.8,2.1,2.1,2.1,2.0,1.8,1.6,1.5,1.7,1.6,1.3,1.5,1.7,1.4,1.4,1.7,1.8,2.0,2.1,2.0,2.5,2.5,2.3,2.1,2.2,2.2,1.8,1.6,1.5,1.3,1.1,1.0,1.1,0.9,1.0,1.2,1.4,1.7,1.5,1.4,1.1,0.8,0.8,0.8,0.9,1.0,1.2,1.3,1.5,1.7,2.2,2.4,2.3,2.5,2.4,2.4,2.5,2.2,1.9,2.1,2.0,1.8,1.7,1.8,1.7,1.3,1.2,1.4,1.5,1.5,1.8,1.8,2.2,2.2,2.6,2.7,2.5,2.9,2.7,2.2,2.5,2.8,2.2,2.3,2.5,2.3,1.9,2.2,2.3,2.0,1.8,2.2,2.3,1.9,1.8,2.2,2.1,2.5,2.2,1.8,1.6,1.8,1.8,2.2,1.9,2.3,2.0,2.3,2.6,2.7,2.7,3.2,3.1,3.0,3.1,2.8,3.2,3.0,3.4,3.0,2.6,3.0,3.1,2.6,2.5,2.9,2.8,2.4,2.5,2.1,2.1,2.5,2.0,2.5,1.9,2.3,1.8,2.3,2.4,2.0,2.3,2.0,1.7,1.7,2.0,1.7,1.3,1.4,1.7,1.4,1.2,1.7,1.7,1.4,1.5,2.0,1.9,1.8,2.2,2.6,1.8,1.8,1.8,1.8,1.9,1.9,1.9,1.9,1.9,1.9,1.9,2.4,2.4,2.4,2.3,2.2,1.9,2.1,2.1,2.3,2.5,2.9,2.8,2.3,2.4,2.0,2.0,2.1,2.2,2.3,2.4,2.5,2.5,2.3,2.5,2.5,2.3,2.0,1.9,1.9,1.9,1.9,2.0,1.9,1.9,1.8,1.8,1.8,2.0,1.9,2.0,1.9,1.8,2.0,1.9,1.9,1.9,2.0,2.1,2.1,2.1,2.2,2.0,2.1,2.2,2.1,2.2,2.3,2.3,2.5,2.3,2.2,2.1,2.1,2.0,2.0,1.7],[2.2,1.6,1.2,0.9,0.8,0.9,0.9,1.0,1.1,1.3,1.5,1.7,1.8,1.7,1.6,1.5,1.3,1.3,1.5,1.3,1.1,1.3,1.4,1.2,1.2,1.4,1.5,1.8,1.7,1.7,2.1,2.2,2.0,1.9,1.8,1.8,1.5,1.3,1.3,1.1,0.9,0.9,0.9,0.9,1.0,1.1,1.2,1.4,1.4,1.3,1.1,0.9,0.8,0.8,0.8,0.9,1.0,1.1,1.2,1.4,1.9,2.1,1.9,2.1,2.0,2.0,2.0,1.8,1.6,1.7,1.7,1.5,1.4,1.5,1.3,1.1,1.1,1.1,1.2,1.3,1.5,1.4,1.7,1.8,2.0,2.2,2.0,2.2,2.1,1.8,2.0,2.1,1.8,1.8,1.9,1.8,1.5,1.7,1.8,1.5,1.4,1.7,1.7,1.5,1.5,1.8,1.7,2.0,1.7,1.4,1.3,1.4,1.4,1.6,1.5,1.8,1.6,1.9,2.0,2.1,2.2,2.5,2.5,2.3,2.4,2.2,2.4,2.2,2.4,2.3,2.0,2.2,2.3,2.1,1.9,2.1,2.1,1.8,1.8,1.6,1.6,1.8,1.6,1.8,1.6,1.8,1.6,1.9,1.9,1.6,1.8,1.6,1.4,1.4,1.5,1.3,1.1,1.2,1.4,1.1,1.0,1.3,1.3,1.1,1.3,1.5,1.5,1.6,1.9,2.2,1.5,1.4,1.4,1.5,1.5,1.5,1.5,1.5,1.6,1.6,1.6,2.1,2.1,2.1,2.0,2.0,1.7,1.8,1.9,2.0,2.2,2.7,2.6,2.0,2.1,1.7,1.6,1.7,1.8,1.9,2.1,2.1,2.1,1.9,2.1,2.0,1.9,1.6,1.6,1.5,1.6,1.6,1.6,1.6,1.5,1.5,1.5,1.5,1.8,1.6,1.7,1.6,1.5,1.8,1.7,1.7,1.6,1.7,1.7,1.7,1.7,1.9,1.7,1.8,1.8,1.7,1.8,1.9,1.9,2.0,1.8,1.8,1.8,1.7,1.6,1.6,1.4],[2.4,1.7,1.3,1.0,0.8,0.9,0.8,0.9,0.9,1.1,1.3,1.5,1.5,1.5,1.4,1.4,1.2,1.2,1.4,1.3,1.0,1.3,1.4,1.2,1.3,1.5,1.7,1.8,1.7,1.7,2.1,2.1,2.0,1.8,1.7,1.6,1.4,1.1,1.2,1.0,0.9,0.9,1.1,1.1,1.1,1.4,1.4,1.6,1.6,1.5,1.3,1.1,0.9,0.8,0.8,0.8,0.8,0.9,1.0,1.2,1.7,1.9,1.7,2.0,2.0,1.9,1.9,1.7,1.4,1.5,1.6,1.4,1.2,1.4,1.3,1.0,1.0,1.0,1.1,1.1,1.3,1.3,1.6,1.6,1.8,1.9,1.7,1.9,1.8,1.6,1.7,1.8,1.6,1.6,1.7,1.6,1.3,1.5,1.6,1.4,1.3,1.6,1.6,1.4,1.4,1.7,1.6,1.9,1.7,1.4,1.2,1.3,1.3,1.6,1.4,1.6,1.5,1.7,1.9,2.0,2.0,2.4,2.4,2.1,2.1,2.0,2.3,2.1,2.3,2.2,1.9,2.0,2.1,1.8,1.8,2.0,1.9,1.7,1.7,1.5,1.6,1.7,1.6,1.8,1.6,1.8,1.6,1.8,2.0,1.7,1.9,1.7,1.5,1.5,1.6,1.4,1.1,1.3,1.4,1.1,1.1,1.4,1.3,1.2,1.3,1.6,1.5,1.6,2.0,2.4,1.3,1.3,1.3,1.3,1.3,1.3,1.3,1.3,1.3,1.3,1.4,1.9,1.9,2.0,1.8,1.8,1.5,1.6,1.6,1.8,2.0,2.5,2.5,1.9,2.0,1.4,1.4,1.5,1.6,1.6,1.8,1.9,1.8,1.7,1.9,1.8,1.7,1.4,1.4,1.4,1.4,1.4,1.5,1.4,1.3,1.3,1.3,1.3,1.6,1.4,1.6,1.4,1.3,1.6,1.5,1.5,1.5,1.5,1.6,1.6,1.6,1.7,1.6,1.7,1.6,1.6,1.7,1.7,1.8,1.9,1.8,1.7,1.7,1.6,1.5,1.5,1.2],[2.3,1.7,1.3,1.0,0.9,0.8,0.8,0.8,0.8,0.9,1.1,1.2,1.3,1.3,1.2,1.2,0.9,1.0,1.2,1.0,0.9,1.1,1.2,1.1,1.2,1.3,1.4,1.6,1.4,1.4,1.7,1.8,1.8,1.5,1.5,1.4,1.2,0.9,1.0,0.8,0.8,0.9,1.1,1.1,1.2,1.4,1.3,1.5,1.5,1.5,1.4,1.2,1.0,0.8,0.8,0.8,0.8,0.8,0.9,1.0,1.5,1.7,1.4,1.8,1.8,1.7,1.8,1.5,1.3,1.4,1.5,1.3,1.1,1.3,1.2,0.9,1.0,0.9,1.0,1.0,1.1,1.1,1.3,1.3,1.5,1.6,1.4,1.6,1.5,1.3,1.4,1.5,1.3,1.3,1.4,1.3,1.1,1.3,1.4,1.2,1.1,1.4,1.4,1.3,1.3,1.6,1.5,1.7,1.5,1.2,1.1,1.1,1.1,1.3,1.2,1.3,1.2,1.4,1.6,1.6,1.7,2.0,2.0,1.8,1.7,1.6,1.9,1.8,1.9,1.8,1.5,1.7,1.8,1.6,1.5,1.7,1.6,1.4,1.5,1.3,1.3,1.4,1.3,1.5,1.3,1.4,1.2,1.5,1.6,1.4,1.6,1.4,1.2,1.2,1.3,1.2,0.9,1.2,1.2,1.0,1.0,1.2,1.2,1.1,1.2,1.4,1.4,1.5,1.8,2.1,1.1,1.1,1.1,1.1,1.1,1.1,1.1,1.1,1.1,1.1,1.2,1.8,1.8,1.8,1.7,1.6,1.3,1.4,1.5,1.7,1.8,2.4,2.3,1.7,1.8,1.2,1.2,1.3,1.3,1.3,1.6,1.7,1.6,1.4,1.7,1.6,1.5,1.1,1.1,1.1,1.1,1.2,1.3,1.2,1.1,1.1,1.1,1.1,1.4,1.1,1.5,1.1,1.1,1.3,1.3,1.3,1.2,1.3,1.3,1.3,1.3,1.4,1.3,1.4,1.4,1.3,1.4,1.5,1.5,1.6,1.5,1.4,1.4,1.3,1.3,1.3,1.0],[2.4,1.8,1.4,1.1,1.0,0.9,0.8,0.8,0.8,0.8,0.9,1.1,1.2,1.1,1.1,1.0,0.9,0.9,1.1,1.0,0.9,1.1,1.1,1.1,1.2,1.3,1.5,1.6,1.4,1.4,1.6,1.7,1.8,1.4,1.4,1.3,1.1,0.9,0.9,0.9,0.8,1.0,1.2,1.2,1.2,1.4,1.3,1.5,1.6,1.5,1.5,1.3,1.1,0.9,0.8,0.8,0.8,0.8,0.8,0.9,1.4,1.7,1.4,1.7,1.7,1.5,1.6,1.5,1.2,1.3,1.4,1.2,1.0,1.2,1.2,0.9,1.0,0.9,0.9,0.9,1.0,1.0,1.2,1.2,1.4,1.4,1.3,1.4,1.3,1.2,1.3,1.3,1.2,1.2,1.3,1.2,1.0,1.2,1.3,1.1,1.1,1.3,1.3,1.2,1.2,1.5,1.4,1.6,1.4,1.2,1.1,1.1,1.1,1.2,1.1,1.2,1.1,1.3,1.4,1.5,1.5,1.8,1.9,1.6,1.6,1.4,1.6,1.6,1.7,1.6,1.4,1.5,1.6,1.4,1.3,1.5,1.5,1.3,1.3,1.2,1.3,1.3,1.3,1.4,1.2,1.3,1.2,1.4,1.5,1.4,1.5,1.3,1.2,1.2,1.3,1.1,1.0,1.2,1.2,1.0,1.1,1.2,1.1,1.1,1.2,1.4,1.4,1.5,1.8,2.2,1.0,1.0,1.0,1.0,1.1,1.1,1.1,1.0,1.1,1.1,1.1,1.6,1.6,1.6,1.5,1.5,1.2,1.3,1.4,1.5,1.8,2.4,2.2,1.6,1.7,1.1,1.1,1.2,1.2,1.3,1.5,1.6,1.5,1.4,1.6,1.5,1.4,1.1,1.1,1.1,1.1,1.1,1.2,1.1,1.1,1.1,1.1,1.0,1.3,1.0,1.3,1.0,0.9,1.2,1.2,1.2,1.1,1.1,1.1,1.2,1.1,1.2,1.1,1.2,1.2,1.2,1.2,1.3,1.3,1.4,1.3,1.2,1.3,1.2,1.1,1.1,0.9],[2.4,1.9,1.5,1.2,1.1,1.0,0.9,0.8,0.8,0.9,1.0,1.1,1.1,1.1,1.0,1.0,0.8,0.8,1.0,1.0,0.8,1.0,1.1,1.1,1.2,1.3,1.4,1.5,1.3,1.3,1.5,1.7,1.7,1.3,1.3,1.2,1.0,0.8,0.9,0.9,0.9,1.1,1.2,1.3,1.3,1.5,1.4,1.6,1.7,1.6,1.6,1.4,1.2,1.0,0.9,0.8,0.8,0.8,0.8,0.8,1.3,1.5,1.4,1.7,1.8,1.6,1.6,1.5,1.3,1.4,1.4,1.2,1.1,1.3,1.3,1.0,1.1,1.0,1.0,1.0,1.1,1.0,1.1,1.2,1.4,1.4,1.3,1.5,1.4,1.2,1.3,1.4,1.2,1.2,1.4,1.3,1.1,1.3,1.4,1.2,1.2,1.4,1.4,1.3,1.3,1.5,1.5,1.7,1.5,1.3,1.2,1.2,1.1,1.3,1.1,1.3,1.1,1.2,1.4,1.4,1.5,1.8,1.8,1.6,1.6,1.5,1.7,1.7,1.8,1.7,1.4,1.6,1.7,1.5,1.4,1.6,1.6,1.4,1.5,1.3,1.3,1.4,1.3,1.4,1.2,1.3,1.1,1.3,1.4,1.3,1.4,1.3,1.2,1.3,1.3,1.1,1.0,1.2,1.2,1.1,1.1,1.3,1.3,1.2,1.3,1.5,1.4,1.6,1.9,2.2,1.0,1.0,1.0,1.0,1.1,1.0,1.0,1.0,1.0,1.0,1.1,1.7,1.7,1.7,1.6,1.6,1.2,1.3,1.3,1.5,1.7,2.3,2.2,1.6,1.8,1.1,1.1,1.2,1.3,1.3,1.6,1.6,1.5,1.4,1.6,1.5,1.4,1.1,1.1,1.1,1.1,1.2,1.2,1.2,1.1,1.1,1.1,1.1,1.4,1.0,1.3,1.0,0.9,1.3,1.2,1.2,1.1,1.1,1.1,1.1,1.1,1.2,1.1,1.2,1.1,1.1,1.2,1.3,1.3,1.3,1.3,1.2,1.2,1.2,1.1,1.1,0.9],[2.6,2.1,1.6,1.4,1.2,1.1,1.0,0.9,0.9,0.9,1.0,1.2,1.1,1.2,1.1,1.1,0.9,0.9,1.1,1.1,0.9,1.1,1.2,1.2,1.3,1.4,1.6,1.7,1.5,1.4,1.7,1.7,1.8,1.4,1.4,1.2,1.0,0.8,1.0,1.0,1.0,1.2,1.4,1.5,1.4,1.7,1.6,1.8,1.9,1.8,1.8,1.5,1.4,1.2,1.1,0.9,0.8,0.8,0.8,0.8,1.2,1.4,1.4,1.8,1.9,1.6,1.7,1.6,1.3,1.4,1.5,1.3,1.1,1.4,1.3,1.1,1.3,1.2,1.1,1.1,1.2,1.1,1.3,1.4,1.6,1.6,1.5,1.7,1.5,1.4,1.5,1.6,1.3,1.4,1.5,1.4,1.2,1.4,1.5,1.2,1.3,1.5,1.5,1.3,1.4,1.7,1.7,1.9,1.7,1.4,1.4,1.4,1.3,1.4,1.2,1.4,1.2,1.4,1.6,1.7,1.7,2.1,2.1,1.9,1.8,1.7,2.0,1.9,2.1,1.9,1.7,1.9,2.0,1.7,1.7,2.0,1.9,1.6,1.8,1.5,1.5,1.6,1.4,1.6,1.3,1.5,1.3,1.5,1.6,1.5,1.6,1.4,1.3,1.4,1.5,1.3,1.2,1.4,1.4,1.2,1.3,1.5,1.4,1.4,1.5,1.7,1.6,1.8,2.1,2.4,1.0,1.0,1.1,1.1,1.1,1.0,1.0,1.0,1.0,1.1,1.1,1.6,1.6,1.6,1.6,1.5,1.2,1.3,1.3,1.5,1.8,2.4,2.3,1.6,1.7,1.1,1.1,1.2,1.2,1.3,1.6,1.6,1.5,1.4,1.6,1.5,1.4,1.1,1.1,1.1,1.1,1.2,1.2,1.2,1.1,1.1,1.1,1.1,1.5,1.1,1.5,1.1,1.0,1.3,1.3,1.3,1.2,1.2,1.3,1.3,1.3,1.4,1.3,1.4,1.3,1.3,1.4,1.4,1.5,1.6,1.5,1.4,1.4,1.3,1.3,1.2,0.9],[4.2,3.5,3.0,2.7,2.2,2.1,1.9,1.6,1.6,1.7,1.9,2.2,1.9,2.3,2.2,2.0,1.5,1.5,2.1,2.2,1.8,2.0,2.5,2.2,2.2,2.6,3.1,2.9,2.9,2.5,3.0,2.7,2.3,1.9,1.7,1.5,1.4,1.1,1.5,1.7,1.7,2.2,2.3,2.8,2.6,3.2,3.1,3.4,3.5,3.3,3.2,2.7,2.5,2.1,1.9,1.6,1.4,1.3,0.9,0.8,0.8,1.4,1.8,2.0,2.7,2.4,3.0,2.3,2.0,2.5,2.7,2.1,2.0,2.5,2.3,1.9,2.3,2.0,2.1,2.1,2.4,2.1,2.7,2.9,3.5,3.6,3.1,3.8,3.2,2.9,3.4,3.4,2.6,2.8,3.0,2.5,2.2,2.9,2.8,2.3,2.2,2.9,2.9,2.4,2.8,3.6,3.3,3.7,3.5,2.8,2.6,2.5,2.8,3.0,2.7,3.2,2.8,3.1,3.7,3.7,3.7,4.8,4.4,4.2,4.0,3.9,4.6,4.3,4.9,4.1,3.7,4.3,4.4,3.6,3.6,4.1,4.0,3.3,3.8,3.1,3.1,3.3,3.1,3.4,3.0,3.3,2.6,3.3,3.7,3.1,3.6,3.3,2.7,2.9,3.2,2.7,2.3,2.8,3.0,2.4,2.5,3.1,2.8,2.6,2.9,3.3,3.0,3.4,3.8,4.3,1.5,1.7,1.8,1.8,1.8,1.7,1.7,1.7,1.6,1.5,1.5,2.0,2.0,2.1,1.9,1.8,1.5,1.6,1.6,1.8,2.0,2.6,2.5,1.9,2.0,1.7,1.8,1.9,1.9,2.1,2.2,2.2,2.3,2.1,2.4,2.4,2.2,1.7,1.7,1.7,1.8,2.0,2.1,2.0,1.9,2.0,2.0,1.9,2.2,1.9,2.2,2.0,1.8,2.0,1.9,1.8,2.2,2.3,2.5,2.6,2.5,2.6,2.5,2.7,2.7,2.8,2.9,3.1,3.2,3.5,3.3,3.1,3.1,3.0,2.8,2.7,1.4],[6.7,6.6,6.5,5.9,5.7,5.0,4.1,3.5,2.8,3.1,3.1,3.4,2.9,3.9,3.6,3.5,2.4,2.5,3.5,3.4,2.8,3.1,3.8,3.7,3.7,4.0,4.7,4.7,4.8,4.0,5.3,4.8,3.5,3.2,3.0,2.3,2.2,1.7,2.5,3.2,2.9,4.3,3.9,5.1,4.9,5.9,5.5,6.8,6.8,6.5,6.1,5.6,5.4,4.1,4.5,3.1,2.8,1.9,1.8,0.9,0.8,1.1,1.7,2.3,3.3,3.7,5.1,4.3,3.3,4.7,5.6,4.4,4.3,5.6,5.4,5.0,5.7,4.7,4.4,3.7,4.4,3.5,4.8,4.9,6.0,6.4,5.4,6.6,5.3,4.5,5.6,5.5,4.1,5.0,5.2,3.8,3.7,5.1,4.9,4.2,5.0,6.0,5.2,5.3,5.9,6.8,6.8,7.4,7.5,6.4,6.0,5.1,4.7,5.3,4.1,5.1,4.3,5.4,6.3,6.2,6.5,7.8,7.4,6.9,7.0,6.4,7.5,7.0,8.1,7.0,6.2,7.0,7.5,6.0,6.1,7.3,7.1,5.7,7.2,5.6,5.8,5.9,5.1,5.8,4.8,5.5,4.1,5.5,5.9,4.9,5.8,5.4,4.1,4.8,5.2,4.6,3.8,4.9,5.5,4.7,5.4,5.8,5.9,6.0,6.5,7.4,7.0,7.3,8.1,7.8,2.8,3.0,3.2,3.4,3.1,2.8,2.5,2.5,2.4,2.3,2.0,2.2,2.5,2.8,2.6,2.2,2.0,2.3,2.4,2.6,2.6,3.1,3.1,2.4,2.2,2.5,2.6,2.8,2.8,3.2,3.2,3.0,2.8,2.8,3.2,3.4,3.3,2.7,2.6,2.8,3.2,3.7,3.8,3.9,3.9,4.0,4.0,3.7,3.3,3.2,3.3,2.8,2.6,3.1,3.0,2.9,3.4,3.8,4.1,4.3,4.1,4.6,4.2,4.6,4.4,4.4,4.9,5.4,5.4,5.9,5.4,5.0,4.9,4.7,4.2,4.1,1.8],[7.7,7.8,7.3,6.3,6.1,5.3,5.0,4.1,3.7,3.5,3.4,3.6,3.1,3.9,4.1,4.2,3.3,3.3,4.3,4.4,4.0,4.2,5.4,5.3,4.9,5.0,6.0,5.4,5.5,4.4,5.3,4.6,3.7,3.2,3.0,2.3,2.7,2.5,3.0,3.8,4.3,5.3,5.8,6.8,7.0,8.0,7.4,8.3,8.5,8.1,7.9,7.2,6.6,6.0,5.2,4.6,3.7,3.1,2.6,1.7,0.9,0.8,1.0,1.8,2.3,2.9,4.2,3.9,2.5,3.7,4.7,4.0,3.5,4.8,5.0,4.8,5.7,5.2,4.3,4.5,4.2,4.2,4.5,5.0,6.0,5.9,4.9,5.6,4.3,4.2,5.2,4.4,3.4,4.4,3.9,2.9,3.3,4.2,3.5,2.9,4.1,4.5,3.7,4.3,5.0,5.6,5.7,5.6,6.2,5.4,5.9,5.1,5.5,5.5,5.0,5.6,5.1,5.4,6.5,6.6,6.4,7.4,6.8,6.6,6.3,6.2,6.8,7.1,7.3,6.1,6.1,7.0,6.5,5.4,5.9,6.6,5.7,5.2,6.2,5.6,6.3,6.2,6.0,6.2,5.8,6.2,5.1,6.1,6.8,6.3,6.7,6.5,5.6,6.6,6.6,5.5,5.4,6.8,6.6,5.6,6.5,7.4,6.5,6.4,7.7,7.7,6.6,7.3,8.0,7.7,2.4,2.6,2.8,2.6,2.3,2.2,2.2,2.0,1.8,2.0,1.8,2.1,2.4,2.6,2.5,2.4,2.3,2.6,2.6,2.9,2.8,2.9,2.9,2.6,2.4,2.0,2.1,2.1,2.2,2.4,2.6,2.4,2.2,2.0,2.3,2.6,2.6,2.1,2.0,2.1,2.4,2.5,2.7,2.9,3.1,3.4,3.4,3.1,3.7,3.6,3.5,3.6,3.1,3.3,3.3,3.1,4.0,4.2,4.4,4.6,4.5,4.7,4.6,4.7,4.8,4.9,5.3,5.5,5.6,5.9,5.6,5.4,5.5,5.2,4.9,4.6,2.9],[6.0,5.8,5.4,5.0,4.7,4.1,4.0,3.3,3.0,2.9,2.6,2.6,2.4,3.2,3.0,3.6,2.8,3.0,3.7,3.8,3.7,3.8,4.4,4.4,4.2,4.3,5.0,4.4,4.4,3.7,4.1,3.6,3.3,2.9,2.6,2.2,2.6,2.4,3.0,3.4,4.0,4.2,4.8,5.6,5.3,6.2,5.6,6.3,6.5,5.9,6.3,5.4,5.1,4.5,4.2,4.0,3.0,3.1,2.4,1.9,1.4,1.0,0.8,1.1,1.5,1.8,2.4,2.4,1.9,2.4,3.0,2.7,2.7,3.2,3.5,3.6,4.2,4.1,3.6,3.6,3.3,3.2,3.5,3.6,4.5,4.2,3.5,3.9,3.1,3.2,3.8,3.2,2.6,3.4,3.1,2.3,2.8,3.4,2.7,2.4,3.2,3.3,2.6,2.9,3.4,3.8,4.0,4.0,4.6,3.8,4.4,4.0,4.3,4.2,4.0,4.2,3.8,4.1,4.9,5.0,4.6,5.4,4.7,4.9,4.4,4.5,4.8,5.3,5.5,4.4,4.7,5.3,4.9,4.2,4.8,5.2,4.4,4.1,4.8,4.4,5.0,4.8,4.7,4.8,4.3,4.8,4.0,4.7,5.2,4.9,5.2,5.1,4.4,5.3,5.5,4.3,4.5,5.3,5.2,4.5,5.1,5.8,4.9,4.8,5.8,5.6,4.8,5.1,5.8,5.5,2.0,2.0,2.1,2.0,1.9,1.8,1.9,1.8,1.6,1.7,1.8,2.0,2.1,2.3,2.2,2.2,2.0,2.2,2.3,2.7,2.5,2.9,2.7,2.5,2.2,1.7,1.8,1.7,1.8,1.8,2.1,2.0,1.8,1.6,2.0,2.1,2.0,1.7,1.8,1.8,1.9,1.8,1.9,2.0,2.0,2.2,2.3,2.3,3.1,3.1,3.1,3.0,2.7,2.8,2.8,2.8,3.4,3.4,3.5,3.7,3.6,3.8,3.8,3.8,3.8,4.0,4.2,4.2,4.4,4.7,4.4,4.2,4.3,4.1,4.0,3.9,2.6],[7.4,7.1,6.4,5.7,5.6,4.6,4.7,3.6,3.6,3.5,3.2,3.0,2.7,3.5,3.5,4.1,3.4,3.6,4.3,4.3,4.2,4.6,5.5,5.4,5.3,5.6,6.4,5.8,5.4,4.7,5.1,4.6,4.1,3.6,3.2,2.9,3.3,3.1,3.8,4.1,4.6,5.4,6.0,6.6,6.6,7.5,7.0,7.7,7.8,7.2,7.3,6.7,6.0,5.5,4.9,4.4,3.5,3.5,2.8,2.5,1.9,1.5,1.0,0.8,1.1,1.5,2.1,2.4,1.9,2.2,2.9,3.0,2.8,3.4,4.1,4.0,4.8,4.7,3.8,4.5,4.0,3.8,3.8,4.2,5.2,4.8,4.0,4.4,3.6,3.6,4.3,3.7,3.1,3.9,3.7,2.6,3.2,3.9,3.1,2.4,3.5,3.8,2.7,2.8,3.8,3.9,4.5,4.9,5.6,4.5,5.4,4.8,5.2,5.0,4.6,4.9,4.6,4.8,5.8,5.8,5.4,5.9,5.6,5.6,5.0,5.0,5.9,6.2,6.4,5.4,5.5,6.1,6.0,4.9,5.6,6.4,5.5,4.9,5.9,5.4,5.9,5.7,5.7,5.7,5.4,5.8,5.0,5.7,6.3,6.2,6.4,6.3,5.6,6.6,6.5,5.5,5.2,6.4,6.3,5.2,5.9,6.8,5.8,5.7,6.8,6.9,5.8,6.2,6.9,6.7,2.3,2.3,2.3,2.1,1.9,2.0,1.9,1.8,1.8,1.8,1.8,2.3,2.4,2.5,2.4,2.4,2.3,2.4,2.5,2.7,2.8,3.2,3.2,2.7,2.4,1.8,1.9,2.0,2.1,2.1,2.4,2.2,2.1,2.0,2.3,2.5,2.5,1.9,1.9,1.9,2.0,1.9,2.0,2.1,2.2,2.5,2.7,2.6,3.7,3.7,3.8,3.6,3.3,3.2,3.2,3.3,3.9,3.9,4.0,4.2,4.1,4.3,4.4,4.5,4.4,4.5,4.8,4.9,5.1,5.4,5.2,5.0,5.1,4.8,4.7,4.4,3.2],[5.4,5.3,4.9,4.4,4.3,3.5,3.6,2.7,2.9,2.6,2.7,2.6,2.7,3.2,3.0,3.3,2.9,3.2,3.6,3.7,3.6,4.0,4.4,4.4,4.6,4.7,5.3,4.9,4.5,4.1,4.6,4.2,3.7,3.5,3.2,3.0,3.2,2.5,3.0,3.4,3.9,4.3,5.0,5.4,5.2,6.0,5.3,6.1,6.2,5.6,5.7,5.2,4.7,4.4,3.8,3.6,2.7,3.1,2.4,2.3,2.1,1.8,1.2,0.9,0.8,1.1,1.3,1.9,1.7,1.7,2.1,2.2,2.2,2.5,3.0,3.0,3.6,3.5,3.0,3.6,3.1,3.0,3.1,3.4,3.9,3.8,3.3,3.5,3.0,3.0,3.4,3.2,2.6,3.0,3.1,2.2,2.5,3.0,2.6,2.0,2.6,2.9,2.3,2.2,2.7,2.8,3.4,3.7,4.0,3.2,3.8,3.5,3.8,3.7,3.7,3.8,3.6,3.6,4.6,4.7,4.3,4.8,4.6,4.4,3.9,3.8,4.7,4.9,5.0,3.9,4.0,4.7,4.3,3.7,4.1,4.6,4.0,3.6,4.2,3.9,4.3,4.0,4.3,4.5,4.0,4.4,4.0,4.5,5.0,5.0,5.1,4.8,4.3,5.0,5.0,4.1,4.2,4.8,4.6,3.9,4.6,4.9,4.1,4.1,5.0,4.8,4.1,4.5,5.3,5.0,2.1,2.0,2.0,1.8,1.8,1.8,1.9,1.8,1.8,1.8,1.9,2.2,2.2,2.3,2.2,2.3,2.4,2.5,2.6,2.8,2.8,3.4,3.2,2.7,2.4,1.9,1.9,1.9,2.1,2.1,2.1,2.1,2.0,1.9,2.0,2.2,2.1,1.9,1.9,1.9,1.8,1.6,1.6,1.7,1.8,1.9,1.9,2.0,3.3,3.3,3.3,3.3,3.1,2.9,2.9,2.9,3.3,3.3,3.3,3.6,3.4,3.7,3.6,3.8,3.6,3.8,3.9,3.9,4.1,4.4,4.2,4.0,4.1,3.9,3.8,3.6,3.0],[4.1,3.7,3.2,2.9,3.0,2.3,2.7,2.0,2.4,2.2,2.5,2.7,2.6,3.0,2.9,3.1,2.5,2.8,3.3,3.2,2.9,3.3,3.6,3.4,3.4,3.8,4.2,4.0,4.0,3.7,4.0,3.7,3.3,3.1,2.8,2.5,2.6,2.1,2.5,2.4,2.8,3.0,3.5,3.7,3.7,4.2,3.8,4.4,4.4,4.0,3.9,3.5,3.1,3.1,2.5,2.6,2.0,2.4,2.0,2.1,2.1,2.0,1.6,1.4,1.0,0.8,0.8,1.3,1.0,1.1,1.2,1.4,1.5,1.8,1.9,2.1,2.5,2.6,2.2,2.8,2.8,2.8,3.0,3.2,3.8,3.8,3.3,3.4,3.0,3.1,3.2,3.0,2.6,2.8,2.8,2.0,2.1,2.6,2.3,1.8,2.1,2.4,1.8,1.7,2.1,2.2,2.7,2.9,3.1,2.5,2.9,2.8,3.1,3.2,3.2,3.4,3.3,3.7,4.2,4.3,4.2,4.5,4.3,4.2,4.0,3.7,4.3,4.3,4.4,3.9,3.7,4.1,4.0,3.3,3.5,4.0,3.5,3.1,3.4,3.1,3.6,3.6,3.7,4.1,3.6,4.2,3.6,4.3,4.4,4.3,4.4,4.1,3.8,3.9,4.0,3.5,3.2,3.6,3.8,3.0,3.3,3.7,3.3,3.0,3.5,3.5,3.1,3.1,3.7,3.7,1.7,1.7,1.6,1.5,1.5,1.6,1.4,1.5,1.6,1.7,1.8,2.1,2.2,2.4,2.2,2.1,2.2,2.3,2.4,2.6,2.7,3.0,2.9,2.4,2.2,1.9,1.8,2.0,2.1,2.2,2.3,2.3,2.2,2.0,2.2,2.3,2.3,1.8,1.7,1.6,1.6,1.4,1.4,1.5,1.6,1.6,1.7,1.8,3.1,3.1,3.0,3.0,2.8,2.8,2.6,2.8,3.1,3.1,3.3,3.4,3.3,3.5,3.4,3.5,3.5,3.4,3.6,3.7,3.8,4.0,3.8,3.7,3.6,3.5,3.4,3.3,2.7],[3.6,3.2,2.7,2.3,2.3,1.8,2.1,1.7,2.2,1.9,2.2,2.5,2.5,2.8,2.7,2.9,2.4,2.6,2.9,2.8,2.5,2.9,3.2,2.9,3.0,3.4,3.7,3.8,3.6,3.4,3.8,3.6,3.3,2.9,2.8,2.5,2.4,1.9,2.2,2.1,2.4,2.5,2.9,3.1,3.1,3.4,3.0,3.4,3.5,3.2,3.2,2.8,2.6,2.6,2.1,2.3,1.7,2.2,1.8,2.1,2.1,2.0,1.8,1.6,1.3,0.8,0.8,0.8,0.9,0.9,0.9,1.1,1.2,1.2,1.4,1.5,1.9,2.0,1.9,2.3,2.3,2.5,2.7,3.0,3.3,3.4,3.1,3.3,2.8,2.8,2.8,2.8,2.5,2.6,2.5,2.0,1.9,2.3,2.0,1.6,1.8,2.0,1.6,1.3,1.6,1.7,2.1,2.5,2.5,2.0,2.2,2.3,2.6,2.6,2.7,3.0,2.9,3.3,3.6,4.0,3.8,4.2,4.1,3.8,3.7,3.4,3.8,3.8,3.8,3.5,3.2,3.5,3.5,2.9,3.0,3.4,3.0,2.6,2.8,2.6,2.9,3.0,3.0,3.4,3.1,3.5,3.1,3.8,3.9,3.6,3.7,3.4,3.1,3.2,3.2,2.8,2.7,2.9,2.9,2.5,2.5,2.9,2.5,2.3,2.7,2.8,2.4,2.5,3.0,3.1,1.7,1.6,1.5,1.4,1.4,1.5,1.5,1.6,1.7,1.8,1.9,2.2,2.4,2.5,2.3,2.2,2.2,2.3,2.4,2.5,2.6,3.0,2.9,2.5,2.2,1.9,1.9,2.0,2.1,2.2,2.4,2.3,2.2,2.1,2.2,2.3,2.2,1.8,1.7,1.6,1.5,1.4,1.3,1.3,1.4,1.4,1.5,1.6,3.0,2.8,2.9,2.7,2.6,2.7,2.6,2.7,2.9,3.0,3.0,3.1,3.1,3.3,3.2,3.3,3.2,3.2,3.2,3.4,3.5,3.6,3.4,3.3,3.3,3.2,3.1,3.1,2.5],[3.6,3.0,2.5,2.1,2.0,1.6,1.9,1.5,1.9,1.7,2.0,2.2,2.2,2.5,2.4,2.4,2.0,2.2,2.5,2.4,2.2,2.4,2.7,2.5,2.5,2.9,3.1,3.1,3.0,2.9,3.2,3.1,2.8,2.5,2.4,2.2,2.1,1.6,1.9,1.8,2.1,2.2,2.6,2.7,2.7,3.2,2.7,3.2,3.3,3.0,3.0,2.5,2.3,2.2,1.8,2.0,1.5,1.9,1.5,1.8,2.0,2.0,1.7,1.6,1.5,0.9,0.8,0.8,0.8,0.9,0.9,0.9,1.0,1.2,1.3,1.4,1.7,1.8,1.7,2.0,2.0,2.2,2.4,2.7,3.1,3.1,2.8,3.0,2.6,2.5,2.7,2.5,2.2,2.3,2.3,1.9,1.8,2.0,1.9,1.5,1.6,1.8,1.6,1.3,1.6,1.7,2.0,2.4,2.3,1.9,2.1,2.1,2.3,2.4,2.4,2.7,2.6,2.9,3.3,3.5,3.3,3.7,3.6,3.4,3.3,3.1,3.3,3.4,3.4,3.2,2.9,3.1,3.2,2.7,2.7,3.0,2.8,2.4,2.5,2.4,2.6,2.7,2.6,3.1,2.8,3.2,2.7,3.2,3.5,3.2,3.4,3.0,2.7,2.8,2.9,2.5,2.3,2.6,2.6,2.2,2.2,2.6,2.3,2.1,2.4,2.6,2.3,2.4,2.9,3.1,1.4,1.4,1.3,1.2,1.3,1.3,1.3,1.4,1.5,1.6,1.6,2.0,2.1,2.3,2.1,2.0,1.9,2.0,2.1,2.2,2.5,2.9,2.8,2.3,2.0,1.7,1.7,1.8,1.9,2.0,2.2,2.2,2.1,1.9,2.1,2.1,2.1,1.5,1.5,1.4,1.4,1.2,1.2,1.2,1.2,1.3,1.4,1.4,2.6,2.4,2.6,2.4,2.2,2.4,2.3,2.3,2.5,2.5,2.6,2.7,2.7,2.8,2.7,2.8,2.8,2.7,2.8,2.9,3.0,3.2,3.0,2.9,2.8,2.8,2.7,2.6,2.1],[3.1,2.6,2.2,1.8,1.8,1.4,1.6,1.2,1.5,1.4,1.5,1.7,1.7,1.8,1.8,1.8,1.6,1.7,2.0,1.9,1.7,1.9,2.2,2.0,2.1,2.3,2.5,2.5,2.4,2.3,2.6,2.6,2.3,2.0,1.9,1.8,1.7,1.3,1.6,1.5,1.8,1.9,2.1,2.2,2.3,2.5,2.3,2.6,2.7,2.5,2.5,2.2,2.0,1.9,1.6,1.6,1.3,1.5,1.3,1.4,1.8,1.8,1.5,1.6,1.4,0.9,0.9,0.8,0.8,0.8,0.8,0.9,0.9,1.0,1.1,1.2,1.5,1.5,1.3,1.6,1.6,1.7,1.8,2.0,2.3,2.4,2.1,2.3,2.0,1.9,2.0,2.0,1.7,1.8,1.7,1.5,1.5,1.6,1.5,1.2,1.3,1.4,1.2,1.0,1.2,1.3,1.5,1.7,1.7,1.5,1.6,1.6,1.8,1.9,1.8,2.1,2.0,2.2,2.4,2.5,2.5,2.8,2.8,2.5,2.4,2.3,2.6,2.5,2.6,2.4,2.2,2.3,2.3,2.1,2.1,2.3,2.2,1.9,2.0,1.9,2.0,2.1,2.1,2.3,2.1,2.4,2.1,2.4,2.6,2.4,2.5,2.3,2.1,2.2,2.2,2.0,1.9,2.1,2.1,1.8,1.9,2.1,1.8,1.7,2.0,2.1,1.8,2.0,2.3,2.5,1.3,1.2,1.1,1.0,1.0,1.1,1.1,1.2,1.2,1.3,1.4,1.8,1.8,1.9,1.8,1.7,1.5,1.7,1.7,1.9,2.0,2.4,2.3,1.9,1.8,1.4,1.3,1.4,1.6,1.6,1.8,1.8,1.7,1.6,1.8,1.7,1.7,1.3,1.2,1.1,1.2,1.0,0.9,1.0,1.0,1.0,1.1,1.1,2.1,1.8,2.1,1.8,1.6,2.0,1.9,1.9,1.9,1.9,2.0,2.0,2.0,2.2,2.1,2.2,2.1,2.1,2.2,2.2,2.3,2.4,2.2,2.2,2.2,2.2,2.1,2.0,1.6],[2.9,2.4,2.0,1.7,1.6,1.3,1.4,1.1,1.4,1.2,1.4,1.6,1.7,1.8,1.7,1.8,1.5,1.7,1.9,1.8,1.7,2.0,2.2,1.9,2.0,2.2,2.5,2.5,2.4,2.3,2.5,2.5,2.2,2.0,1.9,1.8,1.7,1.4,1.6,1.5,1.7,1.8,2.0,2.1,2.1,2.4,2.1,2.4,2.5,2.2,2.3,2.0,1.9,1.8,1.5,1.6,1.3,1.5,1.2,1.4,1.7,1.8,1.4,1.5,1.3,0.9,0.9,0.9,0.8,0.8,0.8,0.9,0.8,0.8,1.0,1.0,1.2,1.3,1.2,1.5,1.4,1.5,1.7,1.9,2.1,2.2,2.0,2.1,1.9,1.7,1.9,1.8,1.6,1.6,1.6,1.4,1.3,1.4,1.3,1.0,1.2,1.2,1.0,0.9,1.1,1.2,1.3,1.6,1.6,1.3,1.4,1.5,1.6,1.7,1.7,1.9,1.9,2.1,2.3,2.5,2.4,2.7,2.7,2.4,2.3,2.1,2.4,2.4,2.4,2.2,2.0,2.3,2.2,1.9,1.9,2.2,2.0,1.7,1.9,1.7,1.9,2.0,1.9,2.1,1.9,2.2,2.0,2.4,2.5,2.4,2.4,2.1,2.0,2.1,2.1,1.8,1.8,2.0,1.9,1.6,1.7,1.9,1.6,1.5,1.8,1.9,1.6,1.8,2.2,2.4,1.1,1.1,1.0,0.9,0.9,1.0,1.0,1.1,1.1,1.2,1.3,1.7,1.8,1.9,1.8,1.8,1.5,1.7,1.7,1.9,2.1,2.5,2.4,1.9,1.9,1.2,1.2,1.3,1.4,1.4,1.7,1.7,1.6,1.5,1.7,1.6,1.6,1.1,1.1,1.0,1.0,0.9,0.9,0.9,0.9,0.9,1.0,1.1,2.0,1.8,2.0,1.7,1.6,1.9,1.8,1.8,1.8,1.8,1.9,1.9,2.0,2.1,2.0,2.1,2.0,2.0,2.0,2.1,2.2,2.3,2.1,2.0,2.0,2.0,1.9,1.9,1.6],[3.2,2.6,2.1,1.8,1.7,1.3,1.6,1.3,1.7,1.6,1.8,2.1,2.2,2.4,2.3,2.4,1.8,2.1,2.5,2.3,2.0,2.4,2.7,2.3,2.3,2.7,3.0,3.0,3.1,2.8,3.2,3.1,2.8,2.5,2.4,2.1,2.0,1.6,1.8,1.7,2.0,2.0,2.3,2.4,2.4,2.8,2.4,2.7,2.9,2.5,2.6,2.2,2.0,1.9,1.6,1.7,1.4,1.7,1.4,1.8,1.9,2.0,1.6,1.7,1.5,1.1,1.0,0.9,0.9,0.8,0.8,0.8,0.9,0.9,1.0,1.1,1.4,1.5,1.4,1.8,1.8,2.0,2.3,2.6,2.9,3.1,2.7,2.7,2.4,2.4,2.5,2.3,2.0,2.0,1.9,1.7,1.6,1.7,1.5,1.2,1.3,1.4,1.2,1.0,1.2,1.4,1.5,1.9,1.9,1.5,1.6,1.7,2.0,2.1,2.2,2.5,2.6,2.9,3.1,3.4,3.2,3.5,3.5,3.2,3.1,2.8,3.0,3.0,3.0,2.8,2.6,2.8,2.7,2.3,2.3,2.6,2.3,2.0,2.1,2.0,2.2,2.4,2.4,2.8,2.6,3.1,2.7,3.2,3.3,3.0,3.1,2.7,2.5,2.5,2.6,2.3,2.1,2.3,2.2,1.9,1.9,2.2,1.9,1.7,2.0,2.1,1.8,2.0,2.4,2.6,1.4,1.3,1.2,1.1,1.1,1.2,1.2,1.3,1.4,1.5,1.6,2.0,2.1,2.2,2.1,2.0,1.9,2.0,2.1,2.2,2.4,2.9,2.8,2.2,2.0,1.6,1.5,1.6,1.8,1.8,2.1,2.0,1.9,1.8,2.0,1.9,1.9,1.4,1.3,1.3,1.2,1.1,1.0,1.0,1.0,1.0,1.1,1.2,2.4,2.3,2.4,2.3,2.2,2.3,2.2,2.2,2.5,2.5,2.7,2.7,2.7,2.8,2.7,2.8,2.8,2.7,2.8,2.9,3.0,3.2,2.9,2.9,2.8,2.8,2.6,2.6,2.0],[3.4,2.8,2.2,2.0,1.8,1.4,1.5,1.3,1.6,1.5,1.6,1.9,1.9,2.2,2.0,2.1,1.8,1.9,2.2,2.1,1.9,2.2,2.5,2.2,2.3,2.6,2.9,2.8,2.8,2.6,2.9,2.9,2.6,2.3,2.2,2.1,1.9,1.5,1.8,1.6,2.0,2.1,2.3,2.6,2.5,3.0,2.5,2.9,3.1,2.7,2.9,2.4,2.2,2.0,1.7,1.7,1.3,1.7,1.4,1.7,2.0,2.1,1.8,1.8,1.7,1.3,1.2,1.0,1.0,0.9,0.8,0.8,0.8,0.9,1.0,1.0,1.4,1.5,1.4,1.8,1.7,1.9,2.1,2.4,2.7,2.7,2.4,2.6,2.3,2.2,2.4,2.3,1.9,1.9,2.0,1.7,1.6,1.7,1.7,1.4,1.4,1.6,1.4,1.2,1.3,1.6,1.7,2.0,2.0,1.6,1.7,1.7,2.0,2.1,2.2,2.4,2.4,2.5,2.9,3.1,3.0,3.2,3.2,3.0,2.9,2.6,3.0,3.0,3.0,2.7,2.5,2.8,2.8,2.3,2.4,2.6,2.4,2.1,2.2,2.0,2.4,2.5,2.4,2.7,2.5,2.9,2.5,2.9,3.2,2.9,3.0,2.8,2.5,2.6,2.7,2.4,2.1,2.4,2.4,1.9,2.1,2.4,2.0,1.8,2.2,2.3,1.9,2.1,2.5,2.8,1.3,1.3,1.2,1.1,1.2,1.2,1.2,1.3,1.4,1.5,1.6,2.0,2.0,2.2,2.0,1.9,1.7,1.9,2.0,2.1,2.3,2.9,2.8,2.2,2.0,1.6,1.5,1.7,1.8,1.9,2.1,2.2,2.1,1.9,2.0,2.0,1.9,1.5,1.4,1.3,1.3,1.2,1.2,1.1,1.1,1.1,1.2,1.2,2.3,2.0,2.2,2.0,2.0,2.1,2.1,2.1,2.1,2.3,2.4,2.4,2.4,2.5,2.4,2.5,2.5,2.4,2.5,2.6,2.7,2.8,2.6,2.6,2.5,2.5,2.4,2.4,1.8],[2.9,2.4,1.8,1.6,1.4,1.2,1.2,1.0,1.3,1.2,1.3,1.6,1.7,1.8,1.6,1.7,1.4,1.6,1.8,1.7,1.5,1.8,2.0,1.7,1.8,2.1,2.3,2.3,2.2,2.1,2.5,2.5,2.2,2.0,1.9,1.8,1.6,1.3,1.5,1.4,1.6,1.7,1.9,2.0,2.0,2.2,1.9,2.1,2.4,2.1,2.2,1.9,1.7,1.6,1.3,1.3,1.1,1.3,1.1,1.4,1.8,1.8,1.5,1.7,1.4,1.1,1.1,1.0,0.8,0.8,0.8,0.8,0.8,0.8,0.9,0.8,1.1,1.1,1.0,1.4,1.4,1.4,1.7,1.9,2.1,2.2,1.9,2.1,1.9,1.7,1.8,1.8,1.6,1.5,1.5,1.4,1.2,1.3,1.3,1.0,1.0,1.1,1.1,0.9,0.9,1.2,1.2,1.5,1.5,1.2,1.2,1.3,1.5,1.6,1.6,1.8,1.8,2.0,2.2,2.4,2.4,2.7,2.7,2.4,2.3,2.1,2.4,2.3,2.4,2.2,2.0,2.1,2.1,1.8,1.8,2.0,1.9,1.6,1.7,1.5,1.7,1.8,1.8,2.0,1.9,2.1,1.9,2.2,2.4,2.2,2.3,2.0,1.9,2.0,2.0,1.7,1.6,1.8,1.7,1.4,1.6,1.7,1.5,1.3,1.6,1.7,1.5,1.6,2.0,2.2,1.1,1.1,1.0,0.9,0.9,1.0,1.0,1.1,1.1,1.2,1.3,1.7,1.8,1.8,1.7,1.7,1.5,1.6,1.7,1.9,2.1,2.5,2.5,1.9,1.9,1.3,1.2,1.3,1.4,1.5,1.7,1.8,1.7,1.5,1.7,1.7,1.6,1.2,1.1,1.0,1.1,1.0,1.0,0.9,0.9,0.9,0.9,1.0,2.0,1.7,2.0,1.7,1.6,1.9,1.9,1.9,1.8,1.8,1.9,1.9,2.0,2.1,2.0,2.1,2.0,2.0,2.0,2.1,2.2,2.3,2.1,2.0,2.0,2.0,1.9,1.9,1.6],[2.9,2.4,1.8,1.6,1.4,1.1,1.3,1.1,1.5,1.3,1.5,1.8,1.9,2.0,1.8,2.0,1.6,1.8,2.1,1.8,1.7,2.1,2.2,2.0,2.1,2.4,2.6,2.7,2.6,2.5,2.8,2.7,2.6,2.3,2.1,2.0,1.8,1.5,1.7,1.5,1.8,1.8,2.0,2.1,2.1,2.3,2.0,2.2,2.4,2.1,2.2,1.9,1.8,1.6,1.4,1.5,1.2,1.5,1.2,1.6,1.8,1.9,1.6,1.7,1.6,1.2,1.2,1.1,1.0,0.9,0.9,0.9,0.8,0.8,0.8,0.8,1.1,1.1,1.2,1.5,1.5,1.7,1.8,2.1,2.4,2.5,2.2,2.4,2.1,1.9,2.1,2.0,1.7,1.7,1.8,1.5,1.4,1.5,1.5,1.2,1.2,1.3,1.3,1.0,1.0,1.3,1.4,1.7,1.6,1.3,1.3,1.4,1.6,1.8,1.7,2.1,2.0,2.4,2.5,2.8,2.7,3.0,3.0,2.7,2.6,2.3,2.7,2.6,2.7,2.4,2.2,2.4,2.4,2.1,2.0,2.2,2.1,1.8,1.9,1.7,1.8,2.0,1.9,2.3,2.0,2.4,2.2,2.6,2.8,2.5,2.5,2.2,2.1,2.1,2.1,1.8,1.7,1.9,1.7,1.5,1.5,1.7,1.4,1.3,1.6,1.7,1.4,1.6,2.1,2.3,1.2,1.2,1.1,1.0,1.0,1.1,1.2,1.2,1.3,1.4,1.4,1.9,2.0,2.1,2.0,1.9,1.7,1.8,1.9,2.0,2.3,2.7,2.7,2.0,2.0,1.4,1.4,1.5,1.6,1.7,2.0,2.0,1.9,1.7,1.9,1.9,1.8,1.3,1.2,1.2,1.2,1.1,1.0,1.0,1.0,1.0,1.0,1.1,2.2,2.0,2.2,1.9,1.8,2.0,2.0,2.0,2.1,2.1,2.2,2.2,2.2,2.3,2.2,2.4,2.3,2.2,2.3,2.4,2.4,2.6,2.4,2.3,2.3,2.2,2.1,2.2,1.8],[2.9,2.3,1.7,1.4,1.2,1.0,1.2,1.1,1.6,1.5,1.9,2.2,2.3,2.5,2.3,2.2,1.8,2.1,2.4,2.0,1.8,2.3,2.4,1.9,2.1,2.5,2.7,2.8,2.8,2.9,3.2,3.2,3.0,2.8,2.7,2.5,2.3,1.7,2.0,1.7,1.9,1.7,1.9,2.0,1.9,2.1,1.8,2.1,2.3,2.0,2.0,1.7,1.6,1.5,1.3,1.5,1.3,1.7,1.5,1.9,2.2,2.2,1.9,1.9,1.8,1.4,1.4,1.3,1.2,1.0,1.1,1.0,0.8,0.8,0.8,0.8,0.9,1.1,1.2,1.6,1.8,2.0,2.4,2.6,2.9,3.1,2.8,3.1,2.8,2.5,2.7,2.7,2.3,2.2,2.3,2.0,1.7,1.8,1.8,1.5,1.3,1.5,1.4,1.1,1.1,1.5,1.5,2.1,1.8,1.4,1.3,1.6,1.7,2.0,2.1,2.5,2.3,2.8,2.9,3.1,3.3,3.6,3.6,3.3,3.4,3.1,3.2,3.0,3.2,3.0,2.7,2.7,2.9,2.6,2.3,2.6,2.6,2.1,2.1,1.9,1.9,2.3,2.1,2.6,2.2,2.7,2.4,2.9,3.0,2.6,2.7,2.3,2.2,2.1,2.2,1.9,1.7,1.7,1.8,1.4,1.4,1.6,1.5,1.2,1.5,1.8,1.5,1.7,2.2,2.5,1.4,1.4,1.3,1.2,1.3,1.3,1.4,1.5,1.6,1.7,1.8,2.2,2.3,2.4,2.3,2.2,2.1,2.2,2.3,2.5,2.7,3.1,3.0,2.5,2.3,1.8,1.8,1.9,2.0,2.1,2.4,2.4,2.3,2.1,2.2,2.3,2.2,1.6,1.6,1.5,1.5,1.3,1.3,1.2,1.2,1.2,1.2,1.3,2.5,2.3,2.5,2.3,2.1,2.3,2.3,2.3,2.4,2.5,2.7,2.6,2.7,2.9,2.6,2.8,2.7,2.6,2.7,2.8,2.9,3.0,2.8,2.7,2.6,2.6,2.5,2.5,2.2],[2.7,2.1,1.5,1.3,1.1,0.9,1.0,1.0,1.4,1.3,1.6,1.9,2.0,2.1,1.9,1.9,1.7,1.8,2.0,1.8,1.6,1.9,2.0,1.7,1.9,2.2,2.4,2.4,2.5,2.4,2.8,2.7,2.5,2.4,2.4,2.2,2.0,1.6,1.7,1.4,1.6,1.6,1.7,1.8,1.7,1.9,1.6,1.8,2.0,1.8,1.9,1.5,1.5,1.4,1.2,1.3,1.1,1.5,1.4,1.7,2.0,2.0,1.8,1.9,1.8,1.5,1.5,1.4,1.2,1.1,1.2,1.1,0.9,0.9,0.8,0.8,0.8,0.9,1.0,1.4,1.4,1.7,1.9,2.2,2.3,2.5,2.3,2.5,2.3,2.1,2.1,2.2,2.0,1.8,1.9,1.7,1.5,1.5,1.6,1.3,1.1,1.4,1.4,1.1,1.0,1.4,1.3,1.6,1.4,1.1,0.9,1.2,1.4,1.6,1.7,2.0,2.0,2.3,2.3,2.6,2.6,3.0,2.9,2.6,2.7,2.4,2.6,2.4,2.5,2.4,2.1,2.1,2.3,2.0,1.8,2.0,2.0,1.6,1.6,1.4,1.5,1.8,1.7,2.1,1.9,2.3,2.1,2.5,2.5,2.3,2.3,2.0,1.9,1.8,1.8,1.6,1.5,1.5,1.4,1.2,1.2,1.3,1.1,1.0,1.3,1.4,1.2,1.5,1.8,2.0,1.4,1.3,1.2,1.2,1.3,1.3,1.3,1.4,1.5,1.6,1.6,2.1,2.1,2.1,2.1,2.0,1.8,2.0,2.1,2.2,2.3,2.8,2.7,2.2,2.1,1.7,1.6,1.7,1.8,1.9,2.1,2.2,2.1,1.9,2.0,2.0,1.9,1.5,1.5,1.4,1.4,1.3,1.3,1.2,1.2,1.1,1.2,1.2,2.1,2.0,2.1,2.0,1.9,2.1,2.0,2.0,2.2,2.1,2.3,2.3,2.3,2.5,2.3,2.4,2.3,2.3,2.3,2.4,2.4,2.6,2.4,2.3,2.3,2.3,2.2,2.2,1.9],[2.4,1.9,1.4,1.1,0.9,0.8,0.8,0.8,1.0,1.1,1.2,1.5,1.6,1.5,1.4,1.3,1.2,1.3,1.4,1.2,1.1,1.4,1.4,1.3,1.4,1.6,1.7,1.9,1.7,1.7,2.0,2.1,2.0,1.8,1.8,1.7,1.5,1.2,1.4,1.2,1.2,1.3,1.4,1.4,1.4,1.5,1.3,1.5,1.6,1.5,1.5,1.3,1.2,1.1,1.0,1.0,1.0,1.1,1.1,1.4,1.8,1.9,1.7,1.9,1.8,1.6,1.6,1.5,1.3,1.2,1.3,1.2,1.0,1.0,0.9,0.8,0.8,0.8,0.9,1.0,1.1,1.2,1.4,1.5,1.6,1.7,1.6,1.7,1.7,1.5,1.6,1.6,1.5,1.4,1.5,1.5,1.2,1.2,1.4,1.2,1.0,1.2,1.3,1.1,1.0,1.3,1.2,1.5,1.2,0.9,0.8,0.9,0.9,1.2,1.1,1.4,1.3,1.5,1.5,1.7,1.8,2.0,2.1,1.8,1.8,1.6,1.8,1.6,1.7,1.6,1.5,1.5,1.6,1.5,1.3,1.5,1.5,1.2,1.3,1.1,1.1,1.3,1.2,1.4,1.3,1.5,1.4,1.6,1.7,1.5,1.5,1.3,1.3,1.3,1.3,1.1,1.0,1.1,1.0,0.9,0.9,1.0,0.9,0.8,1.0,1.2,1.1,1.3,1.6,1.8,1.3,1.2,1.1,1.1,1.2,1.2,1.2,1.3,1.3,1.3,1.4,1.9,1.9,1.9,1.8,1.8,1.5,1.7,1.7,1.9,2.1,2.6,2.5,1.9,1.9,1.4,1.4,1.5,1.5,1.6,1.8,1.9,1.8,1.6,1.8,1.7,1.6,1.3,1.3,1.2,1.3,1.3,1.3,1.2,1.1,1.1,1.1,1.1,1.7,1.4,1.6,1.4,1.3,1.6,1.5,1.5,1.5,1.5,1.5,1.5,1.6,1.7,1.5,1.6,1.5,1.5,1.5,1.6,1.6,1.7,1.6,1.5,1.5,1.5,1.4,1.4,1.4],[2.6,2.0,1.5,1.2,1.0,0.9,0.8,0.8,0.9,0.9,1.1,1.3,1.4,1.4,1.2,1.2,1.1,1.3,1.3,1.1,1.1,1.4,1.4,1.3,1.4,1.7,1.7,1.9,1.7,1.7,2.0,2.1,2.0,1.8,1.7,1.7,1.5,1.3,1.4,1.3,1.3,1.4,1.5,1.6,1.5,1.8,1.5,1.7,1.9,1.7,1.7,1.5,1.3,1.2,1.0,1.0,1.0,1.1,1.0,1.3,1.8,2.0,1.7,2.0,2.0,1.9,1.8,1.7,1.4,1.4,1.5,1.3,1.1,1.2,1.1,0.8,0.8,0.8,0.8,0.8,0.9,1.0,1.2,1.4,1.4,1.6,1.4,1.6,1.6,1.3,1.4,1.5,1.3,1.2,1.3,1.3,1.1,1.1,1.3,1.2,1.0,1.2,1.4,1.2,1.1,1.5,1.3,1.5,1.3,1.0,0.9,0.9,0.9,1.0,1.0,1.2,1.2,1.4,1.4,1.7,1.7,2.0,2.0,1.7,1.7,1.5,1.7,1.6,1.7,1.6,1.4,1.5,1.6,1.4,1.3,1.5,1.5,1.2,1.3,1.1,1.2,1.3,1.2,1.3,1.2,1.4,1.3,1.6,1.7,1.5,1.5,1.3,1.3,1.4,1.3,1.1,1.1,1.2,1.1,0.9,1.0,1.2,1.0,0.9,1.2,1.3,1.2,1.4,1.8,2.0,1.2,1.1,1.1,1.1,1.3,1.3,1.3,1.3,1.3,1.3,1.4,1.9,1.8,1.9,1.7,1.7,1.5,1.6,1.7,1.8,2.0,2.6,2.5,1.8,2.0,1.3,1.3,1.4,1.5,1.5,1.7,1.8,1.8,1.6,1.8,1.7,1.6,1.3,1.3,1.3,1.3,1.4,1.4,1.3,1.1,1.1,1.1,1.1,1.6,1.4,1.6,1.3,1.3,1.6,1.5,1.5,1.4,1.4,1.5,1.4,1.5,1.7,1.5,1.5,1.5,1.5,1.5,1.5,1.6,1.6,1.5,1.5,1.4,1.5,1.4,1.4,1.3],[2.4,1.8,1.4,1.1,0.9,0.9,0.8,0.8,0.8,0.8,0.9,1.0,1.2,1.1,1.0,1.0,0.9,1.0,1.1,0.9,0.9,1.1,1.1,1.1,1.2,1.4,1.4,1.6,1.3,1.4,1.7,1.9,1.8,1.5,1.5,1.5,1.3,1.1,1.2,1.1,1.1,1.2,1.4,1.4,1.3,1.4,1.3,1.4,1.5,1.5,1.5,1.3,1.2,1.0,1.0,0.9,0.9,0.9,0.9,1.1,1.5,1.7,1.4,1.7,1.6,1.4,1.4,1.4,1.1,1.1,1.2,1.1,0.9,1.0,1.0,0.8,0.8,0.8,0.8,0.8,0.8,0.8,1.0,1.0,1.1,1.2,1.1,1.2,1.2,1.0,1.1,1.2,1.1,0.9,1.1,1.1,0.9,0.9,1.1,1.0,0.8,1.0,1.1,1.0,0.9,1.2,1.1,1.3,1.1,0.8,0.8,0.8,0.8,0.8,0.8,1.0,1.0,1.1,1.2,1.3,1.3,1.6,1.6,1.4,1.3,1.2,1.3,1.3,1.3,1.3,1.1,1.2,1.2,1.1,1.0,1.2,1.2,1.0,1.0,0.9,0.9,1.0,1.0,1.1,1.0,1.2,1.1,1.3,1.3,1.3,1.3,1.1,1.0,1.1,1.1,0.9,0.9,1.0,0.9,0.8,0.9,1.0,0.9,0.9,1.1,1.2,1.1,1.3,1.6,1.9,1.0,1.0,0.9,0.9,1.0,1.0,1.1,1.0,1.0,1.1,1.2,1.6,1.6,1.6,1.6,1.5,1.3,1.4,1.5,1.6,1.8,2.3,2.2,1.7,1.7,1.1,1.1,1.1,1.2,1.2,1.5,1.5,1.5,1.3,1.5,1.4,1.3,1.1,1.0,1.0,1.0,1.1,1.1,1.0,1.0,1.0,1.0,1.0,1.5,1.1,1.4,1.1,1.0,1.4,1.3,1.3,1.1,1.2,1.2,1.2,1.2,1.3,1.2,1.3,1.2,1.2,1.2,1.2,1.2,1.3,1.2,1.1,1.1,1.1,1.1,1.1,1.1],[2.9,2.2,1.7,1.4,1.1,1.1,0.8,0.8,0.8,0.8,0.8,1.1,1.3,1.3,1.1,1.2,0.9,1.2,1.2,1.0,1.1,1.3,1.3,1.2,1.5,1.6,1.7,1.8,1.5,1.7,1.9,2.1,1.9,1.8,1.7,1.7,1.5,1.2,1.4,1.3,1.3,1.5,1.5,1.7,1.6,1.8,1.5,1.8,1.9,1.9,1.8,1.6,1.5,1.2,1.2,1.0,1.0,1.0,1.0,1.2,1.7,2.0,1.7,2.0,1.9,1.8,1.9,1.8,1.4,1.5,1.6,1.4,1.2,1.3,1.3,1.0,1.0,0.8,0.8,0.8,0.8,0.8,1.0,1.2,1.4,1.5,1.4,1.4,1.4,1.2,1.2,1.3,1.2,1.0,1.2,1.2,0.9,1.1,1.3,1.2,1.0,1.3,1.4,1.3,1.2,1.6,1.4,1.6,1.4,1.1,0.9,0.8,0.8,0.8,0.9,1.0,1.1,1.4,1.5,1.6,1.6,1.9,2.0,1.6,1.6,1.4,1.6,1.5,1.6,1.5,1.2,1.3,1.4,1.2,1.1,1.3,1.4,1.1,1.2,1.0,1.0,1.0,1.1,1.3,1.2,1.4,1.3,1.6,1.6,1.5,1.5,1.3,1.2,1.4,1.3,1.0,1.0,1.3,1.1,0.8,1.1,1.2,1.0,1.1,1.3,1.4,1.3,1.6,2.0,2.3,1.1,1.1,1.1,1.1,1.2,1.2,1.2,1.2,1.2,1.2,1.3,1.8,1.8,1.9,1.7,1.7,1.4,1.5,1.6,1.8,2.0,2.5,2.4,1.9,1.8,1.3,1.3,1.3,1.4,1.4,1.7,1.8,1.7,1.5,1.7,1.6,1.5,1.2,1.2,1.2,1.2,1.4,1.4,1.4,1.2,1.1,1.1,1.1,1.5,1.2,1.6,1.2,1.2,1.5,1.4,1.4,1.3,1.4,1.5,1.4,1.5,1.7,1.4,1.6,1.5,1.4,1.5,1.6,1.6,1.7,1.5,1.4,1.4,1.4,1.3,1.3,1.2],[2.7,2.1,1.7,1.5,1.2,1.2,1.0,0.9,0.8,0.8,0.8,0.9,1.1,1.0,0.8,0.9,0.9,1.1,1.1,1.0,1.1,1.3,1.3,1.3,1.4,1.6,1.7,1.7,1.4,1.5,1.7,1.9,1.8,1.6,1.5,1.6,1.4,1.2,1.4,1.3,1.3,1.5,1.6,1.7,1.6,1.8,1.5,1.7,1.9,1.8,1.8,1.7,1.5,1.3,1.3,1.1,1.0,1.0,1.0,1.2,1.7,1.9,1.6,1.9,1.8,1.8,1.8,1.7,1.4,1.4,1.5,1.4,1.1,1.3,1.3,1.0,1.1,0.9,0.8,0.8,0.8,0.8,0.8,0.9,1.0,1.0,1.0,1.1,1.1,0.9,0.9,1.1,1.0,0.9,1.1,1.1,0.9,1.0,1.2,1.1,1.0,1.2,1.3,1.2,1.2,1.5,1.3,1.5,1.4,1.1,1.0,0.8,0.8,0.8,0.8,0.8,0.9,1.0,1.1,1.3,1.2,1.5,1.5,1.2,1.2,1.0,1.3,1.2,1.4,1.3,1.0,1.2,1.2,1.0,1.0,1.3,1.3,1.0,1.1,0.9,1.0,0.9,1.0,1.1,1.0,1.1,1.1,1.3,1.4,1.4,1.3,1.2,1.2,1.3,1.2,1.0,1.1,1.2,1.0,0.9,1.2,1.2,1.1,1.1,1.4,1.4,1.3,1.6,1.9,2.3,1.1,1.1,1.1,1.1,1.1,1.1,1.2,1.2,1.1,1.1,1.2,1.7,1.7,1.7,1.6,1.6,1.3,1.5,1.5,1.7,1.9,2.3,2.3,1.8,1.7,1.2,1.1,1.2,1.2,1.2,1.5,1.6,1.5,1.4,1.6,1.4,1.3,1.1,1.1,1.1,1.2,1.3,1.3,1.2,1.1,1.1,1.1,1.1,1.4,1.1,1.4,1.0,1.0,1.4,1.3,1.3,1.1,1.1,1.1,1.1,1.2,1.3,1.2,1.3,1.1,1.1,1.1,1.2,1.2,1.2,1.2,1.1,1.1,1.1,1.1,1.1,1.2],[2.5,2.0,1.5,1.3,1.1,1.0,0.9,0.9,0.8,0.8,0.8,0.8,1.0,0.8,0.8,0.8,0.8,0.9,0.9,0.8,0.9,1.0,1.0,1.0,1.2,1.3,1.3,1.4,1.1,1.3,1.5,1.7,1.7,1.4,1.4,1.4,1.2,1.0,1.2,1.2,1.1,1.3,1.4,1.4,1.4,1.5,1.3,1.5,1.7,1.6,1.6,1.5,1.3,1.1,1.1,1.0,0.9,0.9,0.9,1.1,1.5,1.6,1.3,1.7,1.6,1.6,1.6,1.5,1.2,1.2,1.4,1.3,1.1,1.2,1.2,1.0,1.0,0.9,0.8,0.8,0.8,0.8,0.8,0.8,0.8,0.9,0.8,0.9,0.9,0.8,0.8,1.0,0.8,0.8,1.0,1.0,0.8,1.0,1.1,1.0,0.9,1.1,1.2,1.1,1.1,1.3,1.2,1.4,1.3,1.0,1.0,0.9,0.8,0.8,0.8,0.8,0.8,0.8,0.9,1.0,1.0,1.2,1.3,1.0,1.0,0.9,1.1,1.1,1.2,1.2,0.9,1.0,1.1,0.9,0.9,1.1,1.1,1.0,1.1,0.9,0.9,0.9,0.9,0.9,0.8,0.9,0.9,1.0,1.1,1.1,1.1,1.0,0.9,1.1,1.0,0.8,0.9,1.1,1.0,0.9,1.0,1.1,1.0,1.0,1.2,1.3,1.2,1.5,1.7,2.0,1.0,1.0,1.0,1.0,1.0,1.0,1.0,1.0,1.0,1.0,1.1,1.6,1.6,1.6,1.5,1.5,1.2,1.3,1.3,1.5,1.7,2.1,2.1,1.6,1.7,1.0,1.0,1.0,1.1,1.1,1.4,1.4,1.4,1.2,1.4,1.3,1.2,1.0,1.0,1.0,1.0,1.1,1.1,1.1,1.0,1.0,1.0,1.0,1.4,0.9,1.4,0.9,0.9,1.3,1.1,1.2,0.9,0.9,0.9,0.9,1.0,1.0,0.9,1.0,0.9,0.9,0.9,0.9,0.9,1.0,0.9,0.9,0.9,0.8,0.8,0.8,1.0],[2.5,2.0,1.6,1.4,1.2,1.1,1.0,0.9,0.8,0.8,0.8,0.8,1.0,0.8,0.8,0.8,0.8,0.9,0.9,0.8,1.0,1.1,1.0,1.0,1.2,1.3,1.3,1.3,1.1,1.3,1.4,1.6,1.7,1.4,1.3,1.4,1.3,1.1,1.3,1.2,1.2,1.4,1.5,1.5,1.4,1.6,1.4,1.6,1.7,1.7,1.7,1.6,1.4,1.2,1.2,1.0,1.0,1.0,0.9,1.1,1.5,1.6,1.4,1.7,1.6,1.6,1.5,1.5,1.3,1.3,1.4,1.3,1.1,1.3,1.3,1.1,1.1,1.0,0.9,0.9,0.8,0.8,0.8,0.8,0.8,0.8,0.8,0.9,0.9,0.8,0.8,0.9,0.8,0.8,1.0,1.0,0.8,0.9,1.0,1.0,1.0,1.1,1.2,1.2,1.1,1.3,1.2,1.5,1.4,1.1,1.0,0.9,0.9,0.8,0.8,0.8,0.8,0.8,0.9,0.9,0.9,1.1,1.2,0.9,0.9,0.8,1.0,1.0,1.1,1.1,0.8,1.0,1.0,0.9,0.9,1.1,1.1,1.0,1.0,0.9,0.9,0.8,0.9,0.8,0.8,0.9,0.9,0.9,1.0,1.1,1.1,0.9,1.0,1.1,1.0,0.9,1.0,1.1,1.0,1.0,1.1,1.1,1.0,1.1,1.3,1.3,1.3,1.5,1.8,2.0,1.1,1.0,1.0,1.0,1.0,1.0,1.1,1.0,1.0,1.0,1.1,1.5,1.5,1.6,1.5,1.5,1.1,1.3,1.2,1.5,1.7,2.1,2.0,1.6,1.6,1.0,1.0,1.0,1.0,1.0,1.3,1.4,1.3,1.1,1.3,1.2,1.2,1.0,1.0,1.0,1.0,1.1,1.2,1.1,1.0,1.0,1.1,1.0,1.3,0.9,1.3,0.9,0.8,1.2,1.1,1.2,0.9,0.9,0.9,0.8,0.9,1.0,0.9,0.9,0.9,0.8,0.8,0.9,0.9,0.9,0.9,0.8,0.8,0.8,0.8,0.8,1.0],[2.7,2.2,1.8,1.6,1.3,1.3,1.1,1.1,0.9,0.9,0.8,0.8,1.0,0.9,0.8,0.8,0.9,1.0,0.9,0.9,1.0,1.1,1.1,1.1,1.3,1.4,1.4,1.4,1.1,1.3,1.5,1.7,1.8,1.5,1.4,1.5,1.3,1.2,1.4,1.3,1.3,1.5,1.5,1.7,1.6,1.8,1.6,1.8,1.9,1.9,1.9,1.7,1.6,1.3,1.3,1.1,1.1,1.0,1.0,1.2,1.6,1.8,1.4,1.8,1.7,1.7,1.7,1.7,1.4,1.4,1.6,1.5,1.2,1.4,1.5,1.2,1.3,1.1,1.0,1.0,0.9,0.8,0.8,0.8,0.8,0.8,0.8,0.8,0.9,0.8,0.8,0.9,0.9,0.9,1.1,1.0,0.9,1.1,1.2,1.1,1.1,1.2,1.3,1.3,1.3,1.5,1.4,1.6,1.5,1.2,1.2,1.1,1.0,0.9,0.8,0.8,0.8,0.8,0.9,0.9,0.9,1.2,1.2,0.9,0.9,0.8,1.1,1.1,1.2,1.2,0.9,1.1,1.2,1.0,1.0,1.2,1.2,1.1,1.2,1.1,1.1,1.0,1.0,0.9,0.9,0.9,0.9,1.0,1.1,1.1,1.2,1.0,1.0,1.2,1.1,1.0,1.1,1.2,1.1,1.1,1.3,1.3,1.2,1.3,1.5,1.5,1.4,1.7,1.9,2.2,1.2,1.1,1.1,1.1,1.2,1.1,1.2,1.1,1.1,1.1,1.2,1.6,1.6,1.6,1.5,1.5,1.2,1.4,1.3,1.5,1.8,2.2,2.1,1.7,1.7,1.1,1.1,1.1,1.1,1.1,1.4,1.5,1.4,1.2,1.4,1.3,1.2,1.1,1.1,1.1,1.1,1.2,1.3,1.3,1.2,1.2,1.2,1.1,1.3,0.9,1.3,0.9,0.9,1.3,1.2,1.2,0.9,0.9,0.9,0.8,1.0,1.0,0.9,1.0,0.9,0.8,0.8,0.9,0.9,0.9,0.9,0.8,0.8,0.8,0.8,0.8,1.0],[2.9,2.5,2.1,1.8,1.6,1.5,1.3,1.2,1.1,1.1,1.0,1.0,1.1,1.0,0.8,0.9,1.0,1.1,1.0,1.0,1.2,1.2,1.2,1.2,1.4,1.5,1.5,1.5,1.2,1.4,1.6,1.8,1.8,1.6,1.5,1.6,1.5,1.3,1.6,1.5,1.4,1.7,1.7,1.9,1.8,2.0,1.8,2.0,2.1,2.1,2.1,2.0,1.8,1.5,1.5,1.3,1.3,1.2,1.2,1.3,1.8,2.0,1.7,2.0,1.9,2.0,2.0,1.9,1.6,1.6,1.8,1.7,1.5,1.7,1.7,1.4,1.5,1.3,1.2,1.2,1.0,0.9,0.8,0.8,0.8,0.8,0.8,0.9,1.0,0.8,0.8,1.0,1.0,1.0,1.2,1.2,1.1,1.2,1.4,1.3,1.3,1.5,1.5,1.5,1.6,1.8,1.7,1.9,1.8,1.5,1.4,1.3,1.2,1.0,0.9,0.8,0.8,0.8,0.9,1.0,0.9,1.1,1.1,0.9,0.8,0.8,1.1,1.1,1.2,1.2,1.0,1.2,1.3,1.1,1.2,1.4,1.4,1.3,1.5,1.3,1.3,1.1,1.1,0.9,0.9,0.9,1.0,1.0,1.1,1.2,1.2,1.1,1.1,1.3,1.2,1.1,1.3,1.4,1.3,1.3,1.5,1.5,1.4,1.5,1.7,1.8,1.7,2.0,2.3,2.5,1.4,1.3,1.3,1.4,1.4,1.4,1.4,1.3,1.3,1.2,1.3,1.7,1.7,1.7,1.6,1.7,1.4,1.5,1.5,1.7,1.9,2.4,2.3,1.8,1.8,1.3,1.2,1.2,1.3,1.3,1.6,1.6,1.6,1.4,1.6,1.5,1.4,1.3,1.3,1.3,1.3,1.5,1.5,1.5,1.4,1.4,1.4,1.3,1.3,1.0,1.4,1.0,1.0,1.3,1.3,1.3,1.0,1.0,1.0,0.9,1.1,1.1,1.0,1.1,1.0,0.9,0.9,0.9,0.9,0.9,0.9,0.9,0.9,0.9,0.9,0.9,1.2],[3.1,2.7,2.2,2.0,1.7,1.7,1.5,1.5,1.2,1.2,1.0,1.0,1.2,1.0,0.9,1.0,1.2,1.3,1.2,1.2,1.4,1.4,1.3,1.4,1.6,1.7,1.7,1.7,1.3,1.6,1.7,1.8,1.9,1.8,1.6,1.8,1.7,1.6,1.8,1.7,1.7,1.9,1.9,2.1,1.9,2.2,1.9,2.1,2.3,2.3,2.3,2.1,2.0,1.7,1.8,1.6,1.6,1.4,1.3,1.4,1.9,2.1,1.7,2.1,2.1,2.1,2.2,2.1,1.8,1.8,2.1,1.9,1.6,1.9,1.9,1.6,1.7,1.5,1.4,1.3,1.2,1.0,0.9,0.8,0.8,0.8,0.8,0.9,0.9,0.8,0.9,1.0,1.1,1.1,1.3,1.3,1.2,1.4,1.5,1.4,1.5,1.6,1.7,1.7,1.7,2.0,1.9,2.0,1.9,1.6,1.6,1.4,1.3,1.1,1.0,0.9,0.9,0.8,1.0,1.0,0.9,1.2,1.1,0.9,0.8,0.9,1.1,1.1,1.3,1.3,1.1,1.3,1.4,1.2,1.3,1.5,1.5,1.4,1.6,1.4,1.3,1.2,1.2,1.0,1.0,1.1,1.1,1.1,1.2,1.3,1.3,1.2,1.3,1.5,1.4,1.2,1.4,1.5,1.4,1.4,1.6,1.7,1.5,1.7,1.9,1.8,1.8,2.1,2.3,2.6,1.5,1.4,1.4,1.5,1.5,1.5,1.5,1.4,1.4,1.3,1.4,1.8,1.8,1.8,1.7,1.8,1.4,1.6,1.5,1.7,2.0,2.4,2.4,1.9,1.9,1.3,1.3,1.3,1.3,1.3,1.6,1.6,1.6,1.4,1.6,1.5,1.4,1.3,1.4,1.4,1.4,1.6,1.7,1.6,1.5,1.6,1.5,1.5,1.5,1.1,1.5,1.1,1.1,1.4,1.4,1.4,1.1,1.1,1.1,1.0,1.1,1.2,1.1,1.2,1.0,1.0,1.0,1.0,1.0,1.0,1.0,1.0,1.0,1.0,1.0,1.0,1.3],[3.0,2.6,2.1,1.9,1.7,1.6,1.4,1.3,1.2,1.1,0.9,0.9,1.1,0.9,0.8,1.0,1.1,1.2,1.1,1.1,1.3,1.4,1.3,1.4,1.6,1.7,1.6,1.6,1.3,1.5,1.6,1.8,1.9,1.7,1.6,1.7,1.6,1.4,1.7,1.7,1.6,1.8,1.9,2.0,1.9,2.1,1.9,2.1,2.2,2.2,2.2,2.1,1.9,1.7,1.7,1.5,1.4,1.3,1.2,1.4,1.8,1.9,1.5,1.9,1.8,1.9,1.9,1.9,1.6,1.6,1.8,1.7,1.4,1.6,1.8,1.5,1.6,1.4,1.3,1.2,1.1,1.0,0.8,0.8,0.8,0.8,0.8,0.8,0.8,0.8,0.8,0.8,0.9,0.9,1.1,1.1,1.0,1.1,1.2,1.2,1.3,1.3,1.4,1.5,1.5,1.7,1.6,1.8,1.7,1.4,1.4,1.3,1.2,1.1,1.0,0.9,0.9,0.9,1.1,1.1,1.0,1.2,1.2,0.9,0.8,0.8,1.1,1.1,1.2,1.2,1.0,1.2,1.2,1.1,1.2,1.3,1.3,1.2,1.4,1.3,1.3,1.1,1.2,1.1,1.1,1.1,1.1,1.1,1.2,1.3,1.3,1.2,1.3,1.4,1.4,1.2,1.4,1.5,1.4,1.4,1.6,1.6,1.5,1.6,1.8,1.7,1.7,2.0,2.2,2.5,1.4,1.2,1.3,1.3,1.3,1.3,1.3,1.3,1.2,1.2,1.3,1.7,1.7,1.8,1.6,1.6,1.3,1.5,1.4,1.6,1.9,2.3,2.3,1.8,1.8,1.2,1.1,1.1,1.2,1.1,1.4,1.5,1.4,1.3,1.4,1.3,1.2,1.2,1.2,1.2,1.2,1.4,1.4,1.4,1.3,1.3,1.4,1.3,1.5,1.0,1.4,1.0,1.0,1.4,1.3,1.4,1.1,1.0,1.0,1.0,1.1,1.1,1.0,1.1,1.0,1.0,1.0,1.0,1.0,1.0,1.0,1.0,1.0,1.0,1.0,1.0,1.2],[3.1,2.7,2.2,2.1,1.8,1.7,1.6,1.4,1.3,1.1,1.0,0.9,1.2,1.0,0.9,1.0,1.2,1.3,1.2,1.2,1.4,1.5,1.4,1.5,1.7,1.8,1.8,1.7,1.5,1.6,1.7,1.9,1.9,1.8,1.6,1.8,1.7,1.5,1.8,1.8,1.7,2.0,2.0,2.2,2.0,2.2,2.0,2.2,2.3,2.3,2.3,2.2,2.1,1.8,1.8,1.6,1.5,1.4,1.3,1.4,1.9,1.9,1.5,1.9,1.8,1.9,1.9,1.9,1.6,1.6,1.8,1.7,1.5,1.7,1.8,1.5,1.7,1.5,1.3,1.3,1.1,1.0,0.8,0.8,0.9,0.8,0.8,0.8,0.8,0.8,0.8,0.8,0.8,0.9,1.1,1.0,1.0,1.2,1.2,1.2,1.3,1.4,1.4,1.5,1.5,1.7,1.7,1.8,1.8,1.5,1.6,1.4,1.3,1.1,1.1,1.0,1.0,1.0,1.2,1.2,1.1,1.3,1.2,1.0,0.8,0.9,1.2,1.3,1.3,1.2,1.1,1.3,1.3,1.1,1.3,1.5,1.4,1.3,1.5,1.4,1.4,1.3,1.3,1.2,1.2,1.2,1.2,1.3,1.4,1.5,1.4,1.4,1.4,1.6,1.5,1.3,1.5,1.7,1.5,1.5,1.7,1.8,1.6,1.7,2.0,1.9,1.8,2.1,2.4,2.6,1.4,1.3,1.3,1.3,1.3,1.3,1.3,1.3,1.2,1.2,1.3,1.7,1.7,1.8,1.7,1.8,1.4,1.5,1.5,1.7,1.9,2.4,2.3,1.8,1.9,1.2,1.1,1.1,1.1,1.1,1.4,1.4,1.4,1.2,1.4,1.3,1.2,1.2,1.2,1.2,1.2,1.4,1.5,1.4,1.3,1.4,1.4,1.3,1.5,1.2,1.5,1.1,1.1,1.4,1.4,1.4,1.1,1.1,1.1,1.1,1.2,1.2,1.2,1.3,1.1,1.1,1.1,1.1,1.1,1.1,1.1,1.1,1.1,1.1,1.1,1.1,1.3],[3.0,2.6,2.1,1.9,1.7,1.6,1.5,1.3,1.2,1.0,0.9,0.8,1.1,1.0,0.9,1.1,1.1,1.2,1.2,1.2,1.4,1.5,1.4,1.5,1.7,1.8,1.8,1.8,1.5,1.6,1.8,1.9,1.9,1.8,1.6,1.7,1.6,1.4,1.7,1.6,1.6,1.9,1.9,2.1,2.0,2.2,2.0,2.2,2.3,2.3,2.3,2.1,2.0,1.7,1.7,1.5,1.4,1.3,1.2,1.3,1.8,1.8,1.5,1.9,1.8,1.8,1.9,1.8,1.5,1.5,1.7,1.7,1.4,1.6,1.7,1.4,1.6,1.4,1.2,1.2,1.0,0.9,0.8,0.8,1.0,0.9,0.8,0.8,0.8,0.8,0.8,0.8,0.8,0.8,1.1,1.0,0.9,1.1,1.2,1.2,1.2,1.3,1.4,1.4,1.4,1.7,1.6,1.7,1.7,1.4,1.5,1.3,1.3,1.1,1.0,1.0,1.0,1.1,1.2,1.3,1.2,1.4,1.3,1.1,0.9,0.9,1.2,1.3,1.4,1.2,1.1,1.3,1.3,1.1,1.2,1.5,1.3,1.2,1.4,1.3,1.4,1.2,1.3,1.2,1.2,1.3,1.3,1.3,1.5,1.6,1.5,1.4,1.4,1.6,1.5,1.4,1.5,1.7,1.5,1.4,1.7,1.7,1.5,1.6,1.8,1.8,1.7,2.0,2.3,2.5,1.3,1.2,1.2,1.2,1.2,1.2,1.2,1.2,1.1,1.1,1.2,1.7,1.7,1.7,1.6,1.6,1.3,1.4,1.4,1.6,1.9,2.3,2.2,1.8,1.8,1.1,1.1,1.1,1.1,1.1,1.4,1.4,1.4,1.2,1.4,1.3,1.2,1.1,1.1,1.2,1.2,1.3,1.4,1.4,1.3,1.3,1.3,1.3,1.5,1.2,1.4,1.1,1.1,1.4,1.3,1.4,1.1,1.1,1.1,1.1,1.2,1.2,1.2,1.3,1.2,1.2,1.1,1.1,1.2,1.2,1.2,1.2,1.2,1.2,1.2,1.2,1.3],[2.8,2.3,1.9,1.7,1.5,1.4,1.3,1.2,1.1,0.9,0.8,0.8,1.0,0.9,0.8,1.0,0.9,1.1,1.1,1.1,1.2,1.3,1.3,1.3,1.5,1.6,1.6,1.6,1.4,1.5,1.6,1.8,1.7,1.6,1.4,1.6,1.4,1.3,1.5,1.5,1.4,1.6,1.7,1.9,1.8,1.9,1.7,1.9,2.0,2.0,2.0,1.9,1.7,1.5,1.5,1.3,1.2,1.2,1.1,1.2,1.6,1.7,1.4,1.7,1.6,1.7,1.7,1.7,1.4,1.4,1.6,1.5,1.3,1.4,1.5,1.3,1.4,1.2,1.1,1.1,0.9,0.9,0.8,0.8,0.9,0.9,0.8,0.8,0.8,0.8,0.8,0.8,0.8,0.8,1.0,0.9,0.9,1.0,1.1,1.1,1.1,1.2,1.2,1.3,1.3,1.5,1.4,1.6,1.5,1.2,1.2,1.1,1.1,0.9,0.9,0.9,0.9,0.9,1.1,1.2,1.1,1.3,1.3,1.0,0.9,0.8,1.1,1.1,1.2,1.1,0.9,1.1,1.1,0.9,1.0,1.2,1.1,1.1,1.2,1.1,1.1,1.0,1.1,1.1,1.1,1.1,1.1,1.2,1.3,1.3,1.3,1.2,1.2,1.4,1.3,1.1,1.3,1.4,1.2,1.2,1.4,1.4,1.3,1.4,1.6,1.6,1.5,1.8,2.0,2.2,1.2,1.1,1.1,1.1,1.2,1.1,1.2,1.1,1.1,1.1,1.1,1.6,1.6,1.6,1.5,1.5,1.2,1.3,1.3,1.5,1.7,2.2,2.2,1.7,1.7,1.1,1.0,1.0,1.1,1.0,1.3,1.4,1.3,1.2,1.3,1.2,1.1,1.0,1.1,1.1,1.1,1.2,1.3,1.3,1.2,1.2,1.2,1.2,1.4,1.0,1.4,1.0,1.0,1.3,1.2,1.3,1.0,1.0,1.0,1.0,1.1,1.1,1.1,1.1,1.0,1.0,1.0,1.1,1.1,1.1,1.1,1.0,1.1,1.0,1.0,1.0,1.1],[2.7,2.2,1.8,1.6,1.4,1.4,1.2,1.1,1.0,0.9,0.8,0.8,1.0,0.9,0.8,0.9,1.0,1.1,1.0,1.0,1.2,1.2,1.2,1.3,1.4,1.5,1.5,1.5,1.3,1.4,1.6,1.8,1.8,1.5,1.5,1.5,1.4,1.2,1.4,1.4,1.4,1.6,1.6,1.8,1.7,1.8,1.6,1.8,1.9,1.9,1.9,1.8,1.6,1.4,1.4,1.2,1.2,1.1,1.1,1.2,1.7,1.7,1.4,1.7,1.6,1.6,1.6,1.6,1.3,1.3,1.5,1.4,1.2,1.4,1.4,1.2,1.3,1.2,1.0,1.1,0.9,0.9,0.8,0.8,0.9,0.9,0.8,0.8,0.8,0.8,0.8,0.8,0.8,0.8,0.9,0.9,0.9,0.9,1.0,1.0,1.0,1.1,1.2,1.2,1.2,1.4,1.3,1.4,1.4,1.2,1.2,1.1,1.0,0.9,0.9,0.9,0.9,0.9,1.1,1.1,1.1,1.3,1.2,1.0,0.9,0.8,1.1,1.0,1.1,1.0,0.9,1.0,1.0,0.8,1.0,1.1,1.1,1.0,1.1,1.0,1.1,1.0,1.1,1.0,1.0,1.1,1.1,1.1,1.2,1.3,1.3,1.2,1.2,1.3,1.2,1.1,1.2,1.4,1.2,1.2,1.4,1.4,1.2,1.4,1.5,1.5,1.4,1.7,1.9,2.2,1.2,1.1,1.1,1.1,1.1,1.1,1.1,1.1,1.0,1.0,1.1,1.6,1.6,1.6,1.6,1.6,1.2,1.4,1.4,1.6,1.8,2.2,2.1,1.7,1.8,1.0,1.0,1.0,1.0,1.0,1.3,1.3,1.3,1.1,1.3,1.2,1.1,1.0,1.0,1.0,1.0,1.2,1.2,1.2,1.1,1.1,1.1,1.1,1.4,1.0,1.3,1.0,1.0,1.3,1.3,1.3,1.0,1.0,1.0,1.0,1.1,1.1,1.0,1.1,1.0,1.0,1.0,1.0,1.0,1.0,1.0,1.0,1.0,1.0,1.0,1.0,1.1],[3.1,2.7,2.2,2.1,1.8,1.7,1.6,1.4,1.3,1.1,0.9,0.9,1.2,1.1,0.9,1.1,1.2,1.4,1.3,1.3,1.5,1.6,1.5,1.7,1.8,1.9,1.9,1.9,1.6,1.7,1.8,2.0,2.0,1.8,1.7,1.8,1.7,1.5,1.8,1.8,1.8,2.0,2.1,2.3,2.1,2.2,2.0,2.2,2.3,2.3,2.4,2.2,2.1,1.9,1.8,1.7,1.5,1.4,1.3,1.4,1.9,1.8,1.5,1.9,1.7,1.8,1.8,1.8,1.5,1.5,1.7,1.7,1.4,1.6,1.8,1.5,1.7,1.5,1.2,1.3,1.0,1.0,0.8,0.9,1.0,1.0,0.8,0.8,0.8,0.8,0.8,0.8,0.8,0.8,0.9,0.9,0.9,1.0,1.1,1.1,1.2,1.3,1.3,1.4,1.4,1.6,1.6,1.6,1.7,1.4,1.5,1.2,1.3,1.0,1.1,1.0,1.1,1.1,1.2,1.3,1.2,1.4,1.3,1.1,1.0,0.9,1.2,1.2,1.3,1.1,1.0,1.2,1.2,1.0,1.1,1.4,1.2,1.1,1.3,1.2,1.3,1.1,1.3,1.2,1.2,1.3,1.3,1.4,1.5,1.6,1.5,1.4,1.5,1.7,1.5,1.4,1.6,1.7,1.5,1.5,1.8,1.7,1.5,1.7,1.9,1.8,1.8,2.1,2.3,2.5,1.3,1.2,1.2,1.2,1.2,1.2,1.2,1.2,1.1,1.1,1.2,1.7,1.7,1.7,1.6,1.7,1.4,1.5,1.5,1.7,2.0,2.4,2.3,1.8,1.8,1.1,1.1,1.0,1.1,1.0,1.3,1.4,1.3,1.1,1.3,1.2,1.1,1.1,1.1,1.1,1.1,1.3,1.3,1.3,1.2,1.3,1.3,1.2,1.6,1.3,1.6,1.2,1.2,1.5,1.4,1.5,1.2,1.2,1.2,1.2,1.3,1.3,1.3,1.3,1.2,1.2,1.2,1.2,1.2,1.2,1.2,1.2,1.2,1.2,1.2,1.2,1.4],[3.2,2.6,2.1,2.0,1.7,1.6,1.5,1.3,1.3,1.0,0.9,0.9,1.2,1.1,1.0,1.2,1.2,1.4,1.4,1.4,1.5,1.7,1.6,1.7,1.8,2.0,2.0,2.0,1.7,1.9,2.0,2.1,2.1,1.9,1.7,1.8,1.7,1.5,1.8,1.7,1.8,2.0,2.0,2.2,2.1,2.3,2.0,2.2,2.3,2.3,2.4,2.2,2.0,1.8,1.7,1.6,1.4,1.4,1.2,1.4,1.7,1.8,1.4,1.8,1.6,1.7,1.7,1.7,1.4,1.4,1.6,1.6,1.3,1.4,1.6,1.4,1.5,1.3,1.1,1.2,0.9,1.0,0.8,1.0,1.1,1.1,0.9,0.9,0.8,0.8,0.8,0.8,0.8,0.8,0.9,0.8,0.8,0.9,1.0,0.9,1.0,1.1,1.1,1.2,1.2,1.4,1.3,1.5,1.5,1.2,1.3,1.1,1.2,1.0,1.1,1.0,1.1,1.2,1.3,1.4,1.3,1.6,1.5,1.2,1.1,1.0,1.3,1.3,1.3,1.2,1.1,1.3,1.2,1.0,1.1,1.3,1.2,1.1,1.2,1.2,1.3,1.2,1.3,1.3,1.3,1.4,1.4,1.5,1.7,1.7,1.6,1.5,1.5,1.7,1.6,1.4,1.6,1.7,1.5,1.4,1.6,1.6,1.4,1.5,1.8,1.7,1.6,1.9,2.2,2.4,1.2,1.1,1.1,1.1,1.1,1.1,1.2,1.1,1.1,1.1,1.2,1.6,1.6,1.6,1.5,1.6,1.3,1.5,1.5,1.7,1.9,2.3,2.3,1.8,1.7,1.1,1.0,1.0,1.1,1.0,1.3,1.4,1.3,1.1,1.3,1.2,1.1,1.0,1.0,1.1,1.1,1.2,1.2,1.2,1.1,1.1,1.2,1.1,1.6,1.3,1.6,1.2,1.2,1.5,1.4,1.5,1.3,1.3,1.3,1.3,1.4,1.4,1.4,1.5,1.3,1.3,1.3,1.3,1.3,1.4,1.3,1.3,1.3,1.3,1.3,1.3,1.4],[2.9,2.3,1.9,1.7,1.5,1.4,1.2,1.1,1.1,0.9,0.8,0.9,1.1,1.1,0.9,1.0,1.0,1.2,1.2,1.2,1.3,1.4,1.4,1.4,1.6,1.7,1.7,1.8,1.5,1.6,1.8,1.9,1.8,1.7,1.6,1.7,1.5,1.3,1.5,1.5,1.5,1.7,1.8,2.0,1.8,2.0,1.8,1.9,2.1,2.0,2.1,1.9,1.8,1.5,1.5,1.3,1.2,1.2,1.1,1.3,1.7,1.7,1.4,1.7,1.6,1.6,1.6,1.6,1.3,1.2,1.4,1.4,1.1,1.3,1.4,1.2,1.3,1.2,1.0,1.1,0.8,0.9,0.8,0.9,1.0,1.0,0.9,0.9,0.9,0.8,0.8,0.8,0.8,0.8,0.8,0.8,0.8,0.8,0.8,0.9,0.9,0.9,1.0,1.1,1.1,1.2,1.2,1.4,1.4,1.1,1.2,1.0,1.1,0.9,1.0,1.0,1.0,1.1,1.2,1.3,1.2,1.5,1.4,1.2,1.1,0.9,1.2,1.2,1.2,1.1,1.0,1.1,1.1,0.9,1.0,1.2,1.1,0.9,1.1,1.0,1.2,1.0,1.2,1.2,1.2,1.2,1.2,1.3,1.4,1.5,1.4,1.3,1.3,1.5,1.4,1.2,1.3,1.5,1.3,1.2,1.4,1.4,1.2,1.4,1.6,1.6,1.5,1.8,2.0,2.2,1.1,1.0,1.0,1.0,1.0,1.0,1.1,1.1,1.0,1.0,1.1,1.5,1.6,1.6,1.5,1.5,1.2,1.4,1.4,1.6,1.9,2.2,2.2,1.7,1.6,1.0,1.0,1.0,1.0,1.0,1.3,1.3,1.3,1.1,1.3,1.2,1.1,0.9,1.0,1.0,1.0,1.1,1.1,1.1,1.0,1.0,1.1,1.0,1.5,1.2,1.4,1.1,1.1,1.4,1.2,1.3,1.1,1.1,1.1,1.1,1.2,1.3,1.2,1.3,1.2,1.2,1.2,1.2,1.2,1.2,1.2,1.2,1.2,1.2,1.1,1.1,1.2],[3.3,2.8,2.3,2.1,1.8,1.7,1.6,1.3,1.3,1.0,1.0,1.1,1.3,1.3,1.1,1.3,1.3,1.6,1.5,1.5,1.6,1.8,1.8,1.8,2.0,2.1,2.2,2.2,1.9,2.0,2.1,2.3,2.2,2.1,1.9,1.9,1.9,1.6,1.9,1.8,1.9,2.2,2.2,2.5,2.2,2.5,2.2,2.4,2.5,2.5,2.6,2.3,2.3,1.9,1.9,1.7,1.5,1.6,1.3,1.5,1.9,1.9,1.4,1.8,1.6,1.6,1.6,1.7,1.4,1.2,1.5,1.5,1.2,1.4,1.6,1.4,1.6,1.4,1.2,1.3,1.0,1.1,0.9,1.1,1.2,1.3,1.2,1.1,1.1,1.0,0.9,0.9,0.8,0.8,0.8,0.8,0.8,0.8,0.8,0.8,0.9,1.0,1.0,1.1,1.2,1.3,1.3,1.4,1.5,1.2,1.4,1.2,1.3,1.1,1.2,1.1,1.2,1.3,1.4,1.6,1.5,1.8,1.8,1.4,1.3,1.1,1.4,1.4,1.5,1.3,1.1,1.4,1.3,1.0,1.2,1.4,1.2,1.1,1.3,1.2,1.4,1.2,1.4,1.4,1.4,1.5,1.5,1.7,1.8,1.8,1.7,1.5,1.7,1.9,1.6,1.4,1.7,1.9,1.6,1.5,1.8,1.8,1.5,1.7,2.0,1.8,1.7,2.0,2.3,2.5,1.2,1.1,1.0,1.0,1.0,1.0,1.1,1.1,1.1,1.1,1.2,1.7,1.7,1.7,1.6,1.6,1.4,1.6,1.6,1.9,2.1,2.5,2.5,1.9,1.7,1.1,1.0,1.0,1.1,1.1,1.4,1.4,1.3,1.2,1.3,1.2,1.2,1.0,1.0,1.0,1.0,1.1,1.2,1.1,1.0,1.1,1.1,1.1,1.7,1.5,1.7,1.4,1.4,1.6,1.5,1.6,1.5,1.5,1.5,1.4,1.6,1.6,1.6,1.7,1.5,1.5,1.5,1.5,1.5,1.6,1.5,1.4,1.4,1.4,1.4,1.4,1.5],[2.7,2.2,1.9,1.6,1.5,1.3,1.3,1.1,1.2,0.9,0.9,1.0,1.2,1.2,1.1,1.2,1.2,1.4,1.4,1.3,1.4,1.6,1.6,1.6,1.7,1.9,1.9,2.0,1.7,1.8,2.0,2.1,1.9,1.8,1.6,1.6,1.5,1.3,1.5,1.4,1.5,1.7,1.8,1.9,1.8,2.0,1.8,2.0,2.1,2.0,2.1,1.9,1.7,1.6,1.5,1.4,1.2,1.3,1.1,1.3,1.6,1.7,1.3,1.6,1.5,1.4,1.4,1.4,1.2,1.1,1.3,1.3,1.0,1.1,1.3,1.1,1.2,1.2,1.0,1.2,0.9,1.1,1.0,1.2,1.2,1.3,1.1,1.1,1.0,1.0,0.9,0.9,0.8,0.8,0.8,0.8,0.8,0.8,0.8,0.8,0.8,0.9,0.9,0.9,1.0,1.1,1.1,1.4,1.4,1.1,1.2,1.1,1.2,1.0,1.2,1.1,1.2,1.3,1.4,1.6,1.5,1.7,1.7,1.4,1.2,1.1,1.4,1.4,1.4,1.3,1.1,1.3,1.3,1.0,1.1,1.3,1.2,1.0,1.2,1.1,1.3,1.2,1.3,1.3,1.3,1.5,1.4,1.6,1.7,1.7,1.6,1.5,1.5,1.7,1.6,1.3,1.4,1.6,1.4,1.3,1.5,1.5,1.3,1.3,1.6,1.6,1.5,1.7,2.0,2.2,1.0,0.9,0.9,0.9,0.9,0.9,1.0,0.9,0.9,0.9,1.0,1.5,1.5,1.5,1.5,1.5,1.2,1.4,1.4,1.6,1.8,2.2,2.1,1.7,1.6,1.0,0.9,0.9,1.0,0.9,1.3,1.3,1.2,1.1,1.2,1.1,1.1,0.8,0.9,0.8,0.8,1.0,1.0,1.0,0.9,0.9,0.9,0.9,1.7,1.3,1.7,1.3,1.2,1.5,1.4,1.5,1.4,1.4,1.4,1.4,1.4,1.5,1.5,1.6,1.4,1.4,1.4,1.4,1.4,1.5,1.4,1.4,1.4,1.4,1.4,1.4,1.3],[2.7,2.2,1.8,1.6,1.4,1.2,1.2,1.0,1.0,0.8,0.9,0.9,1.1,1.1,1.0,1.2,1.0,1.3,1.3,1.3,1.3,1.5,1.5,1.4,1.6,1.7,1.8,1.9,1.6,1.7,1.9,2.0,1.8,1.7,1.5,1.5,1.4,1.2,1.5,1.4,1.4,1.6,1.7,1.8,1.7,1.9,1.7,1.8,2.0,1.9,2.0,1.8,1.6,1.5,1.4,1.3,1.2,1.2,1.0,1.2,1.5,1.6,1.3,1.6,1.5,1.4,1.4,1.4,1.1,1.1,1.3,1.2,1.0,1.1,1.2,1.1,1.2,1.0,0.9,1.0,0.8,1.0,0.9,1.0,1.2,1.2,1.0,1.1,1.0,0.9,0.9,0.9,0.8,0.8,0.8,0.8,0.8,0.8,0.8,0.8,0.8,0.8,0.9,0.9,0.9,1.1,1.0,1.3,1.2,1.0,1.1,0.9,1.1,0.9,1.0,1.1,1.1,1.3,1.4,1.5,1.4,1.7,1.6,1.4,1.3,1.1,1.4,1.4,1.4,1.3,1.1,1.3,1.2,1.0,1.1,1.3,1.2,1.0,1.1,1.0,1.2,1.1,1.2,1.3,1.3,1.4,1.3,1.5,1.6,1.6,1.6,1.4,1.4,1.5,1.4,1.3,1.3,1.4,1.3,1.2,1.3,1.4,1.2,1.3,1.5,1.4,1.3,1.6,1.8,2.0,1.0,0.9,0.9,0.9,0.9,0.9,0.9,0.9,0.9,0.9,1.0,1.4,1.4,1.5,1.4,1.3,1.2,1.3,1.4,1.6,1.8,2.2,2.1,1.6,1.6,0.9,0.9,0.9,0.9,0.9,1.2,1.3,1.2,1.0,1.2,1.1,1.1,0.8,0.9,0.9,0.9,1.0,1.0,0.9,0.9,0.9,0.9,0.9,1.5,1.2,1.5,1.2,1.1,1.4,1.3,1.3,1.2,1.2,1.3,1.3,1.3,1.4,1.3,1.4,1.3,1.3,1.3,1.4,1.4,1.4,1.4,1.3,1.3,1.3,1.3,1.3,1.2],[2.9,2.3,1.9,1.7,1.5,1.4,1.3,1.1,1.2,0.9,0.9,1.0,1.2,1.3,1.1,1.2,1.2,1.4,1.4,1.4,1.4,1.6,1.6,1.6,1.7,1.9,2.0,2.0,1.8,1.9,2.0,2.1,2.0,1.9,1.7,1.8,1.6,1.4,1.7,1.6,1.7,1.8,1.9,2.0,2.0,2.1,1.8,2.0,2.2,2.1,2.1,1.9,1.8,1.6,1.6,1.5,1.3,1.4,1.1,1.4,1.7,1.8,1.4,1.7,1.6,1.5,1.5,1.5,1.3,1.1,1.3,1.4,1.0,1.1,1.3,1.2,1.3,1.1,1.0,1.1,0.9,1.1,1.0,1.1,1.3,1.3,1.1,1.1,1.1,1.0,1.0,1.0,0.9,0.8,0.8,0.8,0.8,0.8,0.8,0.8,0.8,0.8,0.8,0.9,0.9,1.1,1.0,1.2,1.3,1.0,1.2,1.0,1.2,1.0,1.2,1.2,1.2,1.3,1.5,1.6,1.5,1.8,1.8,1.5,1.3,1.2,1.5,1.4,1.5,1.3,1.2,1.3,1.3,1.1,1.1,1.3,1.2,1.0,1.2,1.1,1.3,1.2,1.3,1.4,1.4,1.5,1.5,1.6,1.8,1.7,1.7,1.5,1.6,1.7,1.6,1.4,1.5,1.6,1.4,1.3,1.5,1.5,1.3,1.3,1.6,1.5,1.4,1.7,1.9,2.1,1.1,1.0,0.9,0.9,1.0,1.0,1.0,1.0,1.0,1.0,1.1,1.5,1.6,1.6,1.6,1.6,1.3,1.5,1.5,1.7,1.9,2.3,2.2,1.7,1.7,1.0,1.0,1.0,1.1,1.0,1.3,1.4,1.3,1.1,1.3,1.2,1.2,0.9,1.0,0.9,0.9,1.0,1.1,1.0,0.9,0.9,0.9,0.9,1.6,1.3,1.6,1.3,1.2,1.5,1.4,1.5,1.4,1.4,1.4,1.4,1.5,1.6,1.5,1.6,1.4,1.4,1.4,1.5,1.5,1.6,1.5,1.4,1.4,1.4,1.4,1.4,1.4],[2.9,2.3,1.9,1.7,1.5,1.3,1.4,1.1,1.2,1.0,1.0,1.1,1.3,1.3,1.2,1.3,1.2,1.4,1.5,1.4,1.5,1.7,1.7,1.6,1.8,2.0,2.0,2.0,1.8,1.9,2.0,2.2,2.1,1.9,1.7,1.8,1.7,1.4,1.6,1.5,1.7,1.8,1.9,2.1,1.9,2.2,1.9,2.0,2.2,2.1,2.2,1.9,1.8,1.7,1.6,1.5,1.3,1.4,1.1,1.4,1.7,1.8,1.3,1.6,1.5,1.4,1.3,1.4,1.1,1.0,1.2,1.3,1.0,1.1,1.2,1.1,1.2,1.1,1.0,1.2,1.0,1.1,1.1,1.2,1.3,1.4,1.2,1.2,1.2,1.1,1.1,1.1,0.9,0.8,0.8,0.8,0.8,0.8,0.8,0.8,0.8,0.8,0.8,0.8,0.9,1.0,1.0,1.2,1.3,1.0,1.2,1.0,1.2,1.1,1.2,1.2,1.2,1.4,1.5,1.6,1.5,1.8,1.7,1.5,1.3,1.2,1.5,1.4,1.5,1.3,1.2,1.4,1.3,1.1,1.2,1.4,1.2,1.0,1.2,1.1,1.3,1.2,1.4,1.4,1.4,1.5,1.5,1.6,1.7,1.8,1.7,1.5,1.6,1.7,1.6,1.4,1.5,1.6,1.4,1.3,1.5,1.6,1.3,1.4,1.6,1.6,1.4,1.7,2.0,2.2,1.1,1.0,0.9,0.9,0.9,0.9,1.0,1.0,1.0,1.0,1.2,1.6,1.6,1.7,1.6,1.6,1.3,1.5,1.5,1.7,2.0,2.3,2.3,1.8,1.7,1.1,1.0,1.0,1.1,1.0,1.4,1.4,1.3,1.1,1.3,1.2,1.2,0.9,0.9,0.9,0.9,1.0,1.0,0.9,0.9,0.9,0.9,0.9,1.7,1.4,1.6,1.3,1.3,1.5,1.5,1.5,1.4,1.4,1.4,1.4,1.5,1.6,1.5,1.6,1.5,1.4,1.4,1.5,1.5,1.6,1.5,1.4,1.4,1.4,1.4,1.4,1.4],[2.6,2.1,1.7,1.4,1.3,1.2,1.2,0.9,1.1,0.9,0.9,1.0,1.2,1.2,1.2,1.2,1.1,1.3,1.4,1.3,1.4,1.5,1.5,1.5,1.6,1.8,1.9,1.9,1.7,1.7,1.9,2.0,1.9,1.7,1.6,1.6,1.5,1.2,1.4,1.3,1.4,1.5,1.7,1.7,1.7,1.9,1.6,1.8,1.9,1.8,1.9,1.7,1.5,1.4,1.3,1.3,1.1,1.2,1.0,1.2,1.6,1.6,1.3,1.5,1.4,1.2,1.2,1.2,1.0,0.9,1.1,1.1,0.9,0.9,1.1,1.0,1.1,1.0,0.9,1.1,0.9,1.1,1.1,1.2,1.3,1.3,1.2,1.2,1.1,1.1,1.1,1.1,0.9,0.9,0.9,0.8,0.8,0.8,0.8,0.8,0.8,0.8,0.8,0.8,0.8,0.9,1.0,1.2,1.2,0.9,1.1,1.0,1.1,1.1,1.2,1.2,1.2,1.3,1.5,1.6,1.5,1.8,1.7,1.4,1.3,1.2,1.5,1.4,1.5,1.3,1.2,1.3,1.3,1.1,1.2,1.3,1.2,1.1,1.2,1.1,1.2,1.2,1.3,1.4,1.4,1.5,1.4,1.6,1.7,1.7,1.6,1.5,1.5,1.5,1.5,1.3,1.4,1.5,1.3,1.2,1.3,1.4,1.2,1.2,1.4,1.4,1.3,1.5,1.7,2.0,0.9,0.9,0.8,0.8,0.8,0.8,0.9,0.9,0.9,0.9,1.0,1.5,1.5,1.6,1.4,1.5,1.2,1.4,1.4,1.6,1.8,2.2,2.1,1.6,1.5,1.0,0.9,0.9,1.0,1.0,1.2,1.3,1.2,1.0,1.2,1.1,1.1,0.9,0.9,0.8,0.8,0.9,0.9,0.8,0.8,0.8,0.8,0.8,1.6,1.3,1.6,1.3,1.2,1.5,1.4,1.5,1.3,1.3,1.4,1.4,1.4,1.5,1.4,1.5,1.4,1.4,1.4,1.5,1.5,1.6,1.5,1.4,1.4,1.4,1.4,1.4,1.3],[2.6,2.0,1.6,1.4,1.2,1.1,1.1,0.9,1.0,0.8,0.9,1.0,1.2,1.2,1.1,1.2,1.1,1.2,1.3,1.2,1.2,1.4,1.4,1.3,1.5,1.6,1.7,1.8,1.6,1.6,1.8,1.9,1.8,1.6,1.6,1.6,1.4,1.2,1.4,1.3,1.4,1.5,1.6,1.7,1.6,1.8,1.5,1.7,1.8,1.8,1.8,1.6,1.5,1.3,1.3,1.2,1.1,1.1,1.0,1.2,1.6,1.7,1.4,1.6,1.6,1.3,1.3,1.3,1.0,0.9,1.1,1.2,0.8,0.9,1.1,0.9,1.0,0.9,0.8,1.0,0.9,1.0,1.0,1.1,1.3,1.3,1.2,1.2,1.1,1.0,1.1,1.1,0.9,0.9,0.9,0.8,0.8,0.8,0.8,0.8,0.8,0.8,0.8,0.8,0.8,0.9,0.9,1.1,1.1,0.8,1.0,0.9,1.1,1.0,1.1,1.2,1.1,1.3,1.4,1.5,1.5,1.7,1.7,1.4,1.3,1.2,1.5,1.5,1.5,1.4,1.2,1.4,1.3,1.1,1.1,1.3,1.2,1.0,1.1,1.0,1.2,1.2,1.2,1.3,1.3,1.4,1.3,1.4,1.6,1.5,1.5,1.4,1.3,1.5,1.4,1.2,1.2,1.3,1.2,1.1,1.2,1.3,1.1,1.1,1.3,1.4,1.2,1.4,1.7,1.9,1.0,0.9,0.8,0.8,0.8,0.9,0.9,0.9,0.9,1.0,1.0,1.5,1.5,1.5,1.5,1.5,1.2,1.4,1.4,1.6,1.8,2.3,2.2,1.7,1.6,1.0,0.9,0.9,1.0,1.0,1.3,1.3,1.2,1.1,1.3,1.2,1.1,0.9,0.9,0.8,0.9,0.9,0.9,0.9,0.8,0.8,0.8,0.8,1.5,1.2,1.5,1.2,1.2,1.4,1.4,1.4,1.3,1.3,1.3,1.3,1.4,1.4,1.4,1.4,1.3,1.3,1.3,1.4,1.4,1.5,1.4,1.3,1.3,1.3,1.3,1.3,1.2],[2.7,2.2,1.8,1.6,1.3,1.2,1.2,1.0,1.1,0.9,1.0,1.1,1.3,1.3,1.2,1.3,1.2,1.4,1.4,1.3,1.4,1.6,1.6,1.5,1.7,1.8,1.9,2.0,1.8,1.8,2.0,2.1,2.0,1.9,1.7,1.8,1.6,1.3,1.5,1.4,1.5,1.7,1.7,1.9,1.8,2.0,1.7,1.9,2.1,2.0,2.0,1.8,1.7,1.5,1.4,1.3,1.2,1.3,1.1,1.4,1.8,1.8,1.4,1.7,1.5,1.4,1.4,1.5,1.1,1.0,1.2,1.2,1.0,1.0,1.2,1.0,1.1,1.0,0.9,1.1,1.0,1.1,1.1,1.3,1.4,1.5,1.3,1.4,1.3,1.2,1.2,1.2,1.0,1.0,1.0,0.9,0.8,0.8,0.8,0.8,0.8,0.8,0.8,0.8,0.8,0.8,0.9,1.1,1.1,0.9,1.1,1.0,1.2,1.1,1.2,1.3,1.3,1.4,1.5,1.7,1.6,1.9,1.8,1.6,1.5,1.4,1.6,1.6,1.7,1.5,1.3,1.5,1.5,1.2,1.3,1.5,1.3,1.1,1.2,1.1,1.3,1.3,1.4,1.5,1.4,1.5,1.5,1.6,1.8,1.7,1.7,1.5,1.5,1.6,1.5,1.3,1.4,1.5,1.4,1.2,1.4,1.4,1.2,1.2,1.5,1.5,1.3,1.6,1.8,1.9,1.1,1.0,0.9,0.9,1.0,1.0,1.0,1.1,1.0,1.1,1.2,1.7,1.7,1.7,1.6,1.6,1.3,1.5,1.5,1.7,1.9,2.3,2.2,1.7,1.8,1.1,1.0,1.1,1.2,1.1,1.5,1.5,1.4,1.2,1.4,1.3,1.2,1.0,1.0,1.0,1.0,1.0,1.0,0.9,0.9,0.8,0.9,0.9,1.6,1.4,1.6,1.3,1.3,1.5,1.4,1.5,1.4,1.4,1.4,1.4,1.5,1.6,1.5,1.6,1.5,1.5,1.5,1.5,1.5,1.6,1.5,1.5,1.5,1.5,1.4,1.4,1.4],[2.9,2.3,1.9,1.7,1.5,1.4,1.4,1.1,1.3,1.1,1.2,1.3,1.5,1.5,1.4,1.5,1.3,1.6,1.7,1.5,1.6,1.8,1.8,1.7,1.9,2.0,2.1,2.2,2.0,2.0,2.2,2.3,2.2,2.0,1.9,1.9,1.8,1.5,1.7,1.6,1.7,1.8,2.0,2.1,2.0,2.2,1.9,2.1,2.2,2.1,2.2,2.0,1.9,1.7,1.6,1.5,1.3,1.4,1.2,1.5,1.8,1.8,1.4,1.7,1.4,1.3,1.3,1.3,1.1,0.9,1.1,1.2,1.0,1.0,1.2,1.1,1.3,1.2,1.0,1.3,1.1,1.3,1.3,1.5,1.6,1.7,1.5,1.5,1.4,1.3,1.4,1.3,1.2,1.1,1.0,1.0,1.0,0.9,0.8,0.8,0.8,0.8,0.8,0.8,0.8,0.8,0.9,1.1,1.2,1.0,1.2,1.1,1.3,1.2,1.3,1.4,1.5,1.6,1.7,1.9,1.8,2.1,2.0,1.7,1.7,1.5,1.7,1.7,1.7,1.6,1.4,1.6,1.5,1.3,1.3,1.5,1.3,1.2,1.3,1.2,1.4,1.4,1.5,1.6,1.6,1.8,1.7,1.9,2.0,2.0,1.9,1.7,1.7,1.8,1.7,1.5,1.6,1.7,1.5,1.4,1.6,1.6,1.4,1.4,1.6,1.6,1.4,1.7,2.0,2.1,1.1,1.0,0.9,0.9,0.9,1.0,1.1,1.1,1.1,1.1,1.2,1.7,1.7,1.8,1.7,1.7,1.4,1.6,1.6,1.8,2.0,2.4,2.4,1.9,1.8,1.2,1.1,1.1,1.2,1.2,1.5,1.5,1.4,1.3,1.4,1.3,1.3,1.0,1.0,1.0,1.0,1.0,0.9,0.9,0.9,0.9,0.9,0.9,1.8,1.6,1.8,1.5,1.4,1.7,1.7,1.7,1.6,1.6,1.6,1.6,1.7,1.8,1.7,1.8,1.7,1.6,1.7,1.7,1.7,1.8,1.7,1.7,1.7,1.6,1.6,1.6,1.5],[2.8,2.4,1.9,1.7,1.5,1.3,1.4,1.1,1.4,1.1,1.3,1.4,1.6,1.6,1.5,1.7,1.5,1.7,1.8,1.7,1.7,1.9,2.0,1.9,2.0,2.2,2.4,2.4,2.2,2.2,2.4,2.4,2.4,2.1,2.0,1.9,1.8,1.5,1.7,1.6,1.7,1.9,2.0,2.1,2.1,2.3,2.0,2.2,2.3,2.2,2.2,2.0,1.9,1.7,1.5,1.5,1.3,1.5,1.3,1.5,1.9,1.9,1.5,1.8,1.5,1.4,1.3,1.4,1.1,0.9,1.1,1.2,0.9,0.9,1.1,1.0,1.2,1.2,1.1,1.4,1.2,1.4,1.5,1.7,1.8,1.9,1.7,1.7,1.6,1.5,1.5,1.5,1.3,1.2,1.2,1.1,1.0,1.0,0.9,0.8,0.8,0.8,0.8,0.8,0.8,0.8,1.0,1.2,1.3,1.0,1.2,1.2,1.4,1.4,1.5,1.6,1.7,1.8,2.0,2.2,2.1,2.4,2.4,2.0,1.9,1.7,2.0,2.0,2.1,1.8,1.7,1.8,1.8,1.5,1.6,1.8,1.6,1.4,1.5,1.4,1.6,1.6,1.7,1.9,1.8,2.0,1.9,2.1,2.3,2.2,2.2,2.0,1.9,2.0,1.9,1.7,1.7,1.8,1.7,1.4,1.6,1.7,1.4,1.4,1.6,1.7,1.5,1.6,2.0,2.1,1.1,1.1,0.9,0.9,0.9,1.0,1.1,1.1,1.1,1.2,1.3,1.7,1.8,1.8,1.8,1.7,1.5,1.7,1.7,1.9,2.1,2.5,2.4,1.9,1.8,1.2,1.1,1.2,1.3,1.3,1.6,1.6,1.5,1.3,1.5,1.5,1.4,1.1,1.1,1.0,1.0,1.0,0.9,0.9,0.9,0.8,0.9,1.0,1.9,1.7,1.9,1.6,1.5,1.8,1.7,1.8,1.8,1.8,1.8,1.8,1.9,2.0,1.9,2.0,1.9,1.9,1.9,2.0,2.0,2.1,2.0,1.9,1.9,1.9,1.8,1.8,1.6],[2.9,2.5,2.0,1.7,1.6,1.4,1.5,1.2,1.5,1.2,1.3,1.5,1.6,1.7,1.6,1.8,1.6,1.8,2.0,1.8,1.8,2.1,2.2,1.9,2.1,2.4,2.5,2.5,2.4,2.3,2.5,2.6,2.5,2.2,2.1,2.0,1.9,1.6,1.9,1.7,1.9,2.0,2.1,2.3,2.2,2.4,2.1,2.2,2.5,2.3,2.4,2.1,2.0,1.8,1.6,1.7,1.4,1.6,1.3,1.6,1.9,1.9,1.5,1.8,1.6,1.4,1.4,1.5,1.2,1.0,1.2,1.3,1.0,1.0,1.2,1.1,1.2,1.2,1.1,1.5,1.3,1.5,1.6,1.8,1.9,2.0,1.8,1.8,1.7,1.6,1.7,1.6,1.4,1.4,1.3,1.2,1.1,1.1,1.0,0.9,0.8,0.8,0.8,0.8,0.8,0.8,0.9,1.1,1.2,0.9,1.2,1.2,1.5,1.6,1.6,1.8,1.8,2.0,2.2,2.4,2.2,2.5,2.5,2.2,2.1,1.9,2.2,2.2,2.3,2.0,1.9,2.0,2.0,1.7,1.7,1.9,1.6,1.4,1.5,1.4,1.7,1.7,1.8,2.0,1.9,2.2,2.0,2.3,2.5,2.4,2.4,2.1,2.1,2.2,2.1,1.8,1.8,1.9,1.8,1.5,1.7,1.7,1.5,1.4,1.6,1.7,1.4,1.6,2.0,2.0,1.2,1.1,1.0,1.0,1.0,1.1,1.2,1.2,1.2,1.3,1.4,1.8,1.8,1.9,1.8,1.7,1.6,1.7,1.8,2.0,2.2,2.6,2.5,1.9,1.9,1.3,1.2,1.3,1.3,1.3,1.7,1.7,1.6,1.4,1.6,1.5,1.5,1.2,1.2,1.1,1.1,1.1,1.1,1.0,0.9,0.9,1.0,1.0,2.0,1.8,2.0,1.8,1.7,1.8,1.8,1.9,1.9,1.9,2.0,1.9,2.0,2.1,2.0,2.1,2.0,2.0,2.0,2.1,2.1,2.2,2.1,2.0,2.0,2.0,2.0,2.0,1.8],[3.4,2.9,2.3,2.1,1.9,1.7,1.8,1.4,1.7,1.4,1.7,1.9,2.0,2.1,1.9,2.1,1.8,2.1,2.3,2.1,2.1,2.4,2.5,2.3,2.5,2.7,3.0,2.9,2.8,2.7,3.0,3.0,2.8,2.6,2.4,2.3,2.2,1.9,2.2,2.0,2.2,2.3,2.5,2.7,2.6,2.9,2.6,2.8,3.0,2.7,2.8,2.5,2.4,2.2,1.9,2.0,1.7,1.9,1.6,1.9,2.2,2.3,1.9,2.1,1.8,1.7,1.6,1.8,1.5,1.2,1.5,1.6,1.2,1.2,1.5,1.3,1.5,1.4,1.3,1.7,1.5,1.8,1.9,2.2,2.4,2.6,2.3,2.5,2.3,2.0,2.2,2.1,1.8,1.7,1.7,1.6,1.4,1.3,1.3,1.2,1.0,0.9,1.0,0.9,0.8,0.8,0.8,1.1,1.2,1.0,1.4,1.4,1.8,1.8,1.9,2.2,2.1,2.4,2.6,2.8,2.8,3.1,3.0,2.7,2.7,2.4,2.7,2.6,2.8,2.4,2.2,2.4,2.3,2.0,2.0,2.1,1.9,1.6,1.7,1.6,1.9,2.1,2.2,2.4,2.2,2.6,2.4,2.8,3.0,2.8,2.7,2.5,2.4,2.6,2.5,2.1,2.1,2.4,2.1,1.8,2.0,2.1,1.7,1.7,2.0,1.9,1.6,1.9,2.3,2.2,1.5,1.4,1.3,1.2,1.3,1.4,1.4,1.5,1.5,1.6,1.7,2.1,2.2,2.1,2.0,2.0,1.8,2.0,2.1,2.3,2.5,2.9,2.8,2.3,2.1,1.6,1.5,1.6,1.7,1.7,2.0,2.1,1.9,1.8,1.9,1.8,1.8,1.5,1.4,1.4,1.4,1.4,1.3,1.3,1.2,1.2,1.3,1.3,2.3,2.1,2.3,2.0,2.0,2.1,2.1,2.1,2.2,2.2,2.3,2.3,2.4,2.6,2.4,2.5,2.4,2.4,2.4,2.5,2.5,2.7,2.5,2.4,2.4,2.3,2.3,2.2,2.0],[3.7,3.3,2.7,2.5,2.2,2.0,2.0,1.8,2.2,1.9,2.1,2.4,2.7,2.8,2.5,2.6,2.3,2.7,2.9,2.5,2.5,3.0,3.0,2.7,2.9,3.4,3.5,3.6,3.4,3.4,3.8,3.8,3.4,3.3,3.1,3.0,2.9,2.5,2.7,2.5,2.8,2.9,3.0,3.2,3.0,3.2,2.7,2.8,3.2,2.9,3.2,2.8,2.8,2.5,2.3,2.3,2.1,2.4,2.2,2.5,2.7,2.8,2.4,2.5,2.2,2.1,1.8,2.1,1.9,1.5,1.7,1.9,1.7,1.4,1.8,1.6,1.7,1.6,1.5,2.0,1.8,2.1,2.3,2.7,2.8,3.2,2.9,2.9,2.9,2.5,2.5,2.5,2.3,2.0,1.9,2.0,1.8,1.5,1.5,1.6,1.3,1.0,1.3,1.2,1.0,0.8,0.8,0.8,1.1,1.0,1.5,1.4,1.9,2.0,2.1,2.4,2.5,3.0,2.9,3.4,3.4,3.9,3.7,3.2,3.2,2.8,3.0,2.8,2.8,2.7,2.4,2.5,2.4,2.1,2.0,2.1,1.9,1.6,1.6,1.6,1.9,2.1,2.3,2.6,2.5,3.1,2.8,3.4,3.5,3.2,3.1,2.7,2.7,2.8,2.6,2.3,2.4,2.4,2.2,1.9,2.2,2.1,1.7,1.8,2.1,2.0,1.6,2.0,2.3,2.2,1.9,1.8,1.8,1.7,1.8,1.9,1.9,2.0,2.0,2.1,2.3,2.6,2.7,2.7,2.5,2.5,2.4,2.6,2.8,2.9,3.1,3.4,3.4,2.8,2.6,2.1,2.1,2.1,2.3,2.4,2.6,2.7,2.5,2.3,2.3,2.3,2.3,2.0,2.0,1.9,1.8,1.8,1.7,1.6,1.6,1.5,1.6,1.7,2.9,2.9,2.9,2.8,2.7,2.6,2.6,2.7,3.0,3.0,3.1,3.0,3.2,3.4,3.1,3.3,3.2,3.0,3.1,3.2,3.3,3.4,3.1,3.0,3.0,3.0,2.9,2.9,2.7],[4.8,4.2,3.4,3.4,2.7,2.7,2.4,2.2,2.5,2.3,2.6,3.1,3.6,3.8,3.1,3.4,3.0,3.6,3.7,3.0,3.2,3.8,3.6,3.3,3.6,4.2,4.1,4.3,4.1,4.3,4.8,5.0,4.6,4.5,4.3,4.2,3.9,3.4,3.8,3.3,3.6,3.8,3.6,3.9,3.5,3.8,3.2,3.4,3.8,3.6,4.0,3.4,3.6,3.3,3.2,3.0,2.7,3.2,2.8,3.5,3.8,3.9,3.3,3.5,2.9,2.9,2.6,3.1,2.6,2.2,2.5,2.7,2.3,1.9,2.5,2.2,2.1,1.9,1.9,2.3,2.1,2.6,2.9,3.3,3.4,4.0,3.7,3.8,3.7,3.1,3.2,3.2,2.8,2.5,2.4,2.5,2.2,1.7,2.0,2.0,1.6,1.2,1.6,1.7,1.3,1.2,0.9,0.8,1.0,1.2,1.6,1.6,2.1,2.3,2.5,3.0,3.0,3.7,3.7,4.2,4.1,4.9,4.7,3.9,4.1,3.4,3.7,3.4,3.5,3.3,2.8,2.9,2.9,2.5,2.2,2.4,2.2,1.8,1.8,1.7,2.2,2.5,2.6,3.0,3.0,3.8,3.5,4.2,4.2,3.9,3.7,3.3,3.3,3.4,3.0,2.6,2.7,2.9,2.4,2.1,2.6,2.4,1.9,2.1,2.6,2.2,1.8,2.4,2.7,2.5,2.6,2.4,2.3,2.2,2.4,2.5,2.6,2.7,2.7,2.8,3.0,3.3,3.4,3.4,3.3,3.2,3.3,3.6,3.7,4.0,4.3,4.5,4.5,3.7,3.2,2.9,2.7,2.9,3.1,3.1,3.4,3.5,3.4,3.2,3.2,3.1,3.1,2.6,2.6,2.5,2.5,2.4,2.4,2.2,2.2,2.1,2.2,2.2,3.7,3.6,3.6,3.6,3.3,3.3,3.2,3.2,3.7,3.8,4.0,3.9,4.1,4.5,4.0,4.3,4.1,3.8,3.8,4.1,4.0,4.4,3.8,3.7,3.7,3.7,3.6,3.7,3.5],[4.2,3.5,2.8,2.7,2.0,2.2,1.9,2.1,2.4,2.3,3.0,3.9,4.1,4.2,3.5,3.4,2.8,3.3,3.5,2.8,2.7,3.2,3.2,2.8,3.0,3.5,3.6,3.9,4.0,3.9,4.8,4.9,4.2,4.4,4.2,4.2,3.8,3.2,3.4,3.0,3.0,3.0,3.0,3.1,2.8,3.1,2.5,2.8,3.2,3.0,3.2,2.7,2.9,2.4,2.5,2.4,2.5,2.8,2.6,3.4,4.0,4.4,3.8,4.1,3.4,3.8,3.4,3.5,3.1,2.8,3.0,2.9,2.4,2.3,2.5,1.9,1.8,1.4,1.7,2.1,2.2,2.7,3.3,4.0,4.1,4.7,4.5,4.7,4.6,4.0,3.7,3.9,3.5,2.8,2.8,3.1,2.5,2.0,2.2,2.3,1.7,1.4,2.0,2.0,1.5,1.7,1.1,0.9,0.8,1.1,1.2,1.4,1.9,2.4,2.7,3.4,3.4,4.3,4.1,4.7,4.8,5.5,5.3,4.7,4.9,4.2,4.4,4.0,4.2,3.9,3.3,3.4,3.5,2.9,2.5,2.9,2.7,2.0,1.9,1.7,2.1,2.6,2.5,3.3,3.1,4.0,3.3,4.5,4.3,3.6,3.7,3.0,3.0,2.8,2.6,2.4,2.2,2.2,2.0,1.6,1.9,2.0,1.6,1.6,2.1,1.9,1.4,2.1,2.5,2.5,2.7,2.7,2.6,2.5,2.7,2.8,2.9,3.1,3.1,3.2,3.4,3.8,4.0,3.9,3.6,3.6,3.6,3.9,4.0,4.3,4.5,4.8,4.8,4.0,3.6,3.4,3.2,3.4,3.6,3.7,4.0,4.1,4.0,3.7,3.6,3.6,3.6,3.1,3.0,2.9,2.8,2.8,2.8,2.5,2.5,2.4,2.4,2.5,3.8,3.7,3.7,3.8,3.6,3.6,3.5,3.5,3.9,4.0,4.4,4.3,4.3,4.7,4.1,4.3,4.4,4.1,4.1,4.6,4.5,4.9,4.3,4.1,4.1,4.0,3.9,4.0,3.5],[3.0,2.4,1.8,1.7,1.4,1.4,1.3,1.3,1.5,1.4,1.5,2.0,2.2,2.0,1.9,1.8,1.7,1.9,1.9,1.7,1.7,2.0,1.8,1.7,1.9,2.2,2.1,2.3,2.1,2.2,2.6,2.7,2.6,2.5,2.5,2.5,2.2,2.0,2.1,1.9,1.8,2.0,1.9,2.1,1.7,2.0,1.6,1.8,2.0,1.9,2.1,1.7,1.8,1.6,1.7,1.6,1.6,1.8,1.7,2.0,2.4,2.5,2.1,2.4,2.2,2.1,2.1,2.1,1.8,1.7,1.8,1.8,1.5,1.4,1.6,1.2,1.2,0.9,1.0,1.2,1.2,1.6,1.8,2.0,2.1,2.3,2.2,2.4,2.3,2.0,2.1,2.1,1.9,1.6,1.7,1.8,1.5,1.2,1.4,1.4,1.1,1.1,1.4,1.3,1.0,1.2,0.9,1.0,0.8,0.8,0.8,0.9,1.1,1.3,1.4,1.7,1.8,2.1,1.9,2.1,2.3,2.8,2.7,2.4,2.5,2.2,2.3,2.2,2.4,2.2,1.9,2.0,2.1,1.8,1.5,1.8,1.7,1.4,1.4,1.1,1.3,1.6,1.4,1.8,1.6,1.9,1.8,2.1,2.1,1.9,1.9,1.6,1.7,1.6,1.5,1.3,1.4,1.3,1.3,1.0,1.2,1.3,1.0,1.0,1.3,1.3,1.2,1.5,1.8,2.0,1.6,1.5,1.4,1.4,1.5,1.6,1.7,1.7,1.7,1.8,1.9,2.3,2.3,2.4,2.2,2.2,2.0,2.2,2.3,2.5,2.6,3.0,2.9,2.3,2.3,1.9,1.8,1.8,2.0,2.0,2.2,2.3,2.2,2.0,2.1,2.0,2.0,1.7,1.7,1.6,1.6,1.6,1.6,1.5,1.4,1.4,1.3,1.4,2.1,1.9,2.1,1.9,1.9,2.1,2.0,2.0,2.0,2.1,2.2,2.1,2.2,2.4,2.0,2.2,2.1,2.0,2.0,2.1,2.1,2.3,2.0,1.9,1.9,1.9,1.9,2.0,2.0],[2.7,2.1,1.6,1.4,1.1,1.1,1.0,1.0,1.0,1.0,1.1,1.4,1.5,1.4,1.2,1.2,1.2,1.3,1.3,1.2,1.2,1.4,1.4,1.3,1.5,1.7,1.7,1.9,1.6,1.7,2.0,2.1,2.1,1.9,1.8,1.8,1.6,1.4,1.5,1.4,1.4,1.5,1.6,1.7,1.5,1.7,1.4,1.6,1.8,1.7,1.8,1.6,1.5,1.3,1.3,1.2,1.2,1.2,1.2,1.4,1.9,2.1,1.8,2.0,1.9,1.8,1.8,1.7,1.5,1.4,1.5,1.5,1.2,1.2,1.3,1.0,0.9,0.8,0.8,0.9,0.9,1.0,1.2,1.3,1.4,1.5,1.5,1.6,1.6,1.3,1.4,1.5,1.4,1.2,1.4,1.4,1.1,1.1,1.3,1.2,0.9,1.1,1.2,1.2,1.0,1.2,1.0,1.2,1.0,0.8,0.8,0.8,0.8,1.0,1.0,1.1,1.2,1.4,1.3,1.5,1.6,1.9,2.0,1.6,1.6,1.4,1.6,1.5,1.6,1.6,1.3,1.4,1.5,1.3,1.1,1.4,1.4,1.1,1.1,0.9,1.0,1.1,1.1,1.2,1.2,1.3,1.3,1.5,1.5,1.4,1.4,1.2,1.2,1.3,1.2,1.0,1.1,1.2,1.0,0.8,1.0,1.1,0.8,0.9,1.2,1.2,1.0,1.3,1.6,1.8,1.3,1.3,1.2,1.2,1.3,1.3,1.4,1.4,1.4,1.4,1.5,1.9,1.9,1.9,1.8,1.8,1.5,1.7,1.8,1.9,2.1,2.6,2.5,1.9,1.9,1.4,1.4,1.4,1.5,1.6,1.8,1.9,1.8,1.6,1.8,1.7,1.6,1.4,1.3,1.3,1.3,1.4,1.4,1.3,1.2,1.2,1.2,1.2,1.7,1.4,1.6,1.3,1.3,1.6,1.5,1.5,1.4,1.4,1.5,1.4,1.5,1.6,1.5,1.5,1.4,1.4,1.4,1.4,1.4,1.5,1.4,1.3,1.3,1.3,1.3,1.3,1.4],[2.8,2.2,1.7,1.5,1.2,1.2,1.0,1.0,1.0,1.0,1.1,1.3,1.5,1.4,1.2,1.3,1.2,1.4,1.4,1.2,1.3,1.5,1.4,1.4,1.6,1.8,1.8,2.0,1.7,1.8,2.1,2.3,2.2,2.0,2.0,2.0,1.7,1.5,1.7,1.5,1.5,1.6,1.7,1.8,1.6,1.8,1.5,1.7,1.9,1.8,1.9,1.7,1.6,1.3,1.3,1.2,1.2,1.3,1.2,1.5,2.0,2.1,1.8,2.1,2.0,1.9,1.9,1.8,1.5,1.5,1.6,1.5,1.2,1.3,1.3,1.0,1.0,0.8,0.8,0.9,0.9,1.0,1.1,1.2,1.2,1.4,1.4,1.5,1.5,1.2,1.2,1.4,1.3,1.1,1.3,1.3,1.1,1.0,1.2,1.2,1.0,1.1,1.3,1.2,1.1,1.3,1.1,1.3,1.1,0.9,0.8,0.8,0.8,0.8,0.9,1.0,1.1,1.3,1.3,1.5,1.5,1.8,1.9,1.5,1.5,1.3,1.5,1.3,1.5,1.4,1.1,1.2,1.3,1.2,1.0,1.3,1.3,1.0,1.0,0.8,0.8,0.9,1.0,1.1,1.1,1.3,1.3,1.6,1.5,1.5,1.4,1.2,1.2,1.3,1.2,1.0,1.1,1.2,0.9,0.8,1.1,1.1,0.8,1.0,1.2,1.2,1.1,1.4,1.7,1.9,1.3,1.2,1.2,1.2,1.3,1.3,1.4,1.4,1.4,1.4,1.5,2.0,1.9,2.0,1.9,1.9,1.6,1.7,1.8,2.0,2.3,2.7,2.6,2.0,2.0,1.5,1.4,1.4,1.6,1.6,1.8,1.9,1.8,1.7,1.8,1.7,1.6,1.4,1.4,1.3,1.3,1.4,1.5,1.4,1.2,1.2,1.2,1.2,1.7,1.4,1.7,1.4,1.4,1.7,1.6,1.6,1.5,1.5,1.5,1.5,1.6,1.7,1.5,1.6,1.5,1.4,1.4,1.5,1.5,1.5,1.4,1.3,1.3,1.3,1.3,1.4,1.5],[2.5,2.0,1.5,1.3,1.0,1.0,0.9,0.9,0.9,0.9,0.9,1.0,1.2,1.1,0.9,1.0,0.9,1.1,1.1,1.0,1.1,1.2,1.1,1.1,1.3,1.4,1.4,1.6,1.3,1.5,1.7,1.9,1.8,1.6,1.6,1.6,1.4,1.2,1.4,1.3,1.2,1.4,1.4,1.5,1.4,1.5,1.3,1.4,1.6,1.6,1.6,1.5,1.3,1.1,1.1,1.0,1.0,1.1,1.0,1.2,1.7,1.9,1.6,1.9,1.8,1.7,1.7,1.6,1.4,1.3,1.4,1.4,1.1,1.2,1.2,1.0,0.9,0.8,0.8,0.8,0.8,0.8,0.8,0.9,1.0,1.1,1.1,1.1,1.2,1.0,0.9,1.1,1.0,0.9,1.1,1.2,0.9,1.0,1.2,1.1,0.9,1.1,1.2,1.2,1.1,1.3,1.1,1.4,1.2,0.9,0.8,0.8,0.8,0.8,0.8,0.8,0.9,1.0,1.1,1.2,1.2,1.5,1.5,1.2,1.2,1.0,1.2,1.1,1.2,1.2,0.9,1.0,1.1,0.9,0.8,1.1,1.1,0.9,0.9,0.8,0.8,0.8,0.8,0.9,0.9,1.1,1.0,1.2,1.2,1.2,1.2,1.0,1.0,1.1,1.0,0.8,0.9,1.0,0.8,0.8,0.9,1.0,0.8,0.9,1.1,1.1,1.1,1.3,1.6,1.9,1.2,1.1,1.1,1.1,1.2,1.2,1.2,1.2,1.2,1.2,1.3,1.7,1.7,1.8,1.6,1.6,1.4,1.5,1.5,1.7,1.9,2.4,2.3,1.8,1.9,1.2,1.2,1.2,1.3,1.3,1.6,1.6,1.6,1.4,1.6,1.5,1.4,1.2,1.2,1.2,1.2,1.3,1.3,1.3,1.2,1.1,1.1,1.1,1.4,1.1,1.4,1.1,1.1,1.4,1.3,1.4,1.2,1.2,1.2,1.1,1.2,1.3,1.2,1.2,1.1,1.1,1.1,1.1,1.1,1.2,1.1,1.1,1.0,1.1,1.0,1.1,1.2],[2.5,1.9,1.5,1.3,1.1,1.1,0.9,0.9,0.9,0.8,0.8,0.9,1.1,1.0,0.8,0.9,0.9,1.0,0.9,0.9,1.0,1.1,1.0,1.0,1.2,1.3,1.3,1.4,1.1,1.3,1.5,1.7,1.7,1.4,1.5,1.5,1.3,1.1,1.3,1.2,1.2,1.4,1.5,1.5,1.4,1.5,1.3,1.4,1.5,1.6,1.6,1.5,1.4,1.1,1.2,1.0,1.0,1.0,1.0,1.1,1.6,1.7,1.4,1.7,1.6,1.6,1.6,1.5,1.3,1.3,1.4,1.3,1.1,1.2,1.2,1.0,1.0,0.9,0.8,0.8,0.8,0.8,0.8,0.8,0.9,0.9,0.9,1.0,1.0,0.9,0.8,1.0,0.9,0.8,1.0,1.0,0.9,0.9,1.1,1.0,0.9,1.0,1.2,1.1,1.1,1.3,1.1,1.3,1.2,1.0,0.9,0.8,0.8,0.8,0.8,0.8,0.8,0.9,0.9,1.0,1.0,1.3,1.3,1.1,1.0,0.9,1.1,1.0,1.1,1.1,0.8,0.9,0.9,0.8,0.8,0.9,1.0,0.8,0.9,0.8,0.8,0.8,0.8,0.8,0.8,0.9,0.9,1.0,1.0,1.0,1.0,0.9,0.9,1.0,0.9,0.8,0.9,1.0,0.8,0.8,1.0,1.0,0.9,1.0,1.1,1.2,1.1,1.4,1.6,2.0,1.1,1.0,1.0,1.0,1.1,1.1,1.1,1.1,1.1,1.1,1.1,1.7,1.6,1.6,1.5,1.5,1.2,1.4,1.4,1.6,1.8,2.2,2.2,1.7,1.8,1.1,1.0,1.1,1.1,1.2,1.4,1.5,1.4,1.3,1.5,1.4,1.3,1.1,1.1,1.1,1.1,1.1,1.2,1.1,1.1,1.1,1.1,1.0,1.3,1.0,1.3,1.0,0.9,1.3,1.2,1.3,1.0,1.0,1.0,0.9,1.0,1.0,1.0,1.0,0.9,0.9,0.9,0.9,0.9,1.0,0.9,0.9,0.9,0.9,0.9,0.9,1.0],[2.6,2.0,1.6,1.4,1.1,1.2,1.0,1.0,0.9,0.9,0.8,0.9,1.1,0.9,0.8,0.8,0.9,1.0,0.9,0.8,1.0,1.1,1.0,1.0,1.2,1.3,1.3,1.4,1.1,1.3,1.5,1.7,1.8,1.5,1.5,1.5,1.3,1.2,1.4,1.3,1.2,1.4,1.5,1.5,1.4,1.5,1.3,1.5,1.6,1.6,1.7,1.5,1.4,1.2,1.2,1.1,1.1,1.0,1.0,1.2,1.6,1.8,1.5,1.9,1.7,1.7,1.7,1.6,1.4,1.4,1.5,1.4,1.2,1.3,1.3,1.1,1.1,0.9,0.9,0.8,0.8,0.8,0.8,0.8,0.8,0.9,0.9,1.0,1.0,0.8,0.9,1.0,1.0,0.8,1.1,1.1,0.9,1.0,1.1,1.1,1.0,1.1,1.2,1.2,1.2,1.4,1.2,1.4,1.3,1.0,0.9,0.8,0.8,0.8,0.8,0.8,0.8,0.8,0.9,0.9,1.0,1.2,1.3,1.1,1.1,0.9,1.1,1.0,1.1,1.2,0.8,1.0,1.0,0.9,0.8,1.0,1.1,0.9,1.0,0.8,0.8,0.8,0.8,0.8,0.8,0.9,0.9,1.0,1.0,1.1,1.0,0.9,0.9,1.0,1.0,0.8,0.9,1.0,0.9,0.8,1.0,1.0,0.9,1.0,1.2,1.2,1.2,1.4,1.7,2.0,1.1,1.1,1.1,1.1,1.1,1.1,1.2,1.2,1.1,1.1,1.2,1.8,1.7,1.7,1.6,1.6,1.3,1.4,1.4,1.6,1.8,2.3,2.2,1.7,1.8,1.1,1.1,1.1,1.2,1.2,1.5,1.6,1.5,1.3,1.5,1.4,1.3,1.1,1.1,1.1,1.1,1.2,1.3,1.2,1.1,1.1,1.1,1.1,1.3,0.9,1.3,0.9,0.9,1.4,1.2,1.2,0.9,1.0,1.0,0.9,1.0,1.1,1.0,1.0,0.9,0.9,0.9,0.9,0.9,1.0,0.9,0.8,0.8,0.9,0.8,0.9,1.1],[2.8,2.2,1.8,1.7,1.4,1.4,1.1,1.1,1.0,1.0,0.9,1.0,1.2,1.0,0.9,0.9,1.0,1.1,1.0,0.9,1.1,1.2,1.1,1.1,1.4,1.5,1.4,1.4,1.1,1.4,1.5,1.7,1.7,1.6,1.6,1.7,1.5,1.3,1.5,1.5,1.4,1.6,1.6,1.7,1.6,1.7,1.5,1.6,1.8,1.8,1.9,1.7,1.7,1.4,1.5,1.2,1.3,1.1,1.2,1.3,1.8,2.0,1.7,2.0,1.9,1.9,1.9,1.8,1.6,1.6,1.7,1.6,1.4,1.5,1.6,1.3,1.3,1.1,1.0,0.9,0.9,0.8,0.8,0.8,0.8,0.9,0.9,1.1,1.2,0.9,0.9,1.1,1.1,0.9,1.2,1.2,1.0,1.1,1.3,1.3,1.1,1.3,1.4,1.4,1.3,1.6,1.4,1.6,1.4,1.2,1.1,1.0,0.9,0.8,0.8,0.8,0.8,0.8,0.8,0.9,0.9,1.3,1.4,1.1,1.1,1.0,1.2,1.0,1.2,1.2,0.9,1.0,1.2,1.0,0.9,1.2,1.2,1.1,1.1,0.9,0.9,0.8,0.8,0.8,0.8,0.8,0.9,1.0,1.0,1.1,1.0,0.9,1.0,1.2,1.0,0.9,1.1,1.2,1.0,1.0,1.2,1.2,1.1,1.3,1.4,1.4,1.4,1.6,1.9,2.1,1.3,1.2,1.3,1.3,1.4,1.4,1.4,1.3,1.3,1.3,1.3,1.8,1.8,1.8,1.7,1.7,1.4,1.6,1.5,1.7,2.0,2.4,2.4,1.8,1.9,1.3,1.3,1.3,1.4,1.3,1.6,1.7,1.6,1.5,1.6,1.5,1.5,1.3,1.3,1.3,1.3,1.5,1.5,1.4,1.4,1.3,1.3,1.3,1.4,1.0,1.4,1.0,1.0,1.4,1.3,1.3,1.0,1.0,1.0,0.9,1.0,1.1,1.0,1.0,0.9,0.9,0.9,0.9,0.9,0.9,0.9,0.8,0.8,0.8,0.8,0.9,1.2],[2.6,2.1,1.7,1.5,1.3,1.3,1.1,1.1,0.9,0.9,0.9,0.9,1.1,0.9,0.8,0.8,0.9,0.9,0.8,0.8,1.0,1.0,0.9,1.0,1.2,1.3,1.2,1.3,1.0,1.2,1.4,1.5,1.7,1.4,1.4,1.4,1.3,1.2,1.4,1.3,1.2,1.4,1.5,1.6,1.4,1.6,1.4,1.6,1.7,1.7,1.7,1.6,1.5,1.3,1.3,1.1,1.1,1.0,1.1,1.2,1.6,1.8,1.5,1.8,1.7,1.8,1.7,1.7,1.4,1.5,1.6,1.5,1.3,1.4,1.5,1.2,1.2,1.1,1.0,0.9,0.9,0.8,0.8,0.8,0.8,0.8,0.8,0.9,1.0,0.8,0.9,1.0,1.0,0.9,1.1,1.1,1.0,1.0,1.2,1.2,1.1,1.2,1.3,1.3,1.3,1.5,1.4,1.5,1.4,1.2,1.1,1.0,0.9,0.8,0.8,0.8,0.8,0.8,0.8,0.8,0.8,1.1,1.2,1.0,1.0,0.9,1.1,1.0,1.1,1.2,0.9,1.0,1.1,0.9,0.9,1.1,1.1,1.0,1.1,1.0,0.9,0.8,0.8,0.8,0.8,0.8,0.8,0.8,0.9,1.0,1.0,0.9,0.9,1.0,1.0,0.9,1.0,1.1,1.0,1.0,1.2,1.2,1.1,1.2,1.3,1.4,1.3,1.6,1.8,2.1,1.2,1.1,1.2,1.2,1.2,1.2,1.2,1.2,1.2,1.2,1.2,1.7,1.7,1.7,1.6,1.6,1.3,1.4,1.4,1.6,1.8,2.2,2.1,1.7,1.7,1.2,1.1,1.2,1.2,1.2,1.5,1.6,1.5,1.3,1.5,1.4,1.3,1.2,1.2,1.2,1.2,1.3,1.4,1.3,1.2,1.2,1.2,1.2,1.3,0.9,1.3,0.9,0.9,1.2,1.2,1.2,0.9,0.9,0.8,0.8,0.9,0.9,0.8,0.9,0.8,0.8,0.8,0.8,0.8,0.8,0.8,0.8,0.8,0.8,0.8,0.8,1.0],[2.6,2.2,1.8,1.6,1.3,1.3,1.2,1.1,1.0,1.0,0.9,1.0,1.1,0.9,0.8,0.8,0.9,0.9,0.8,0.8,1.0,1.0,0.9,1.0,1.2,1.3,1.2,1.2,1.0,1.2,1.4,1.6,1.7,1.5,1.5,1.5,1.3,1.2,1.4,1.4,1.2,1.5,1.5,1.6,1.5,1.7,1.5,1.7,1.8,1.8,1.8,1.7,1.5,1.3,1.3,1.2,1.2,1.0,1.1,1.2,1.7,1.9,1.6,1.9,1.8,1.9,1.8,1.8,1.5,1.5,1.7,1.6,1.4,1.5,1.5,1.3,1.3,1.2,1.1,1.0,1.0,0.8,0.8,0.8,0.8,0.8,0.9,1.0,1.1,0.9,0.9,1.1,1.1,1.0,1.2,1.2,1.1,1.2,1.3,1.3,1.2,1.4,1.4,1.4,1.4,1.6,1.5,1.7,1.5,1.3,1.2,1.1,1.0,0.9,0.8,0.8,0.8,0.8,0.8,0.8,0.8,1.0,1.1,0.9,1.0,0.9,1.2,1.1,1.2,1.2,1.0,1.1,1.2,1.1,1.0,1.2,1.3,1.2,1.2,1.1,1.1,1.0,0.9,0.8,0.8,0.8,0.8,0.8,0.9,1.0,1.0,0.9,0.9,1.1,1.0,0.9,1.0,1.2,1.1,1.1,1.2,1.3,1.2,1.3,1.4,1.5,1.4,1.6,1.9,2.2,1.3,1.2,1.3,1.3,1.3,1.3,1.3,1.3,1.2,1.2,1.3,1.7,1.7,1.7,1.6,1.6,1.3,1.5,1.4,1.6,1.8,2.3,2.2,1.7,1.8,1.2,1.2,1.2,1.3,1.3,1.5,1.6,1.6,1.4,1.6,1.5,1.4,1.2,1.2,1.3,1.3,1.4,1.5,1.4,1.4,1.3,1.3,1.3,1.3,0.9,1.3,0.9,0.9,1.2,1.2,1.2,0.9,0.9,0.8,0.8,0.9,0.9,0.9,0.9,0.8,0.8,0.8,0.8,0.8,0.8,0.8,0.8,0.8,0.8,0.8,0.8,1.0],[3.3,2.8,2.4,2.2,1.9,1.9,1.6,1.6,1.3,1.4,1.3,1.3,1.4,1.1,1.1,1.0,1.2,1.2,1.0,1.1,1.3,1.3,1.2,1.4,1.6,1.6,1.6,1.5,1.2,1.4,1.6,1.8,1.9,1.8,1.7,1.9,1.7,1.6,1.8,1.8,1.6,2.0,1.9,2.2,2.0,2.2,2.0,2.2,2.4,2.4,2.4,2.2,2.1,1.8,1.9,1.5,1.7,1.4,1.5,1.6,2.1,2.4,2.2,2.5,2.5,2.6,2.6,2.4,2.1,2.3,2.4,2.2,2.0,2.2,2.2,1.9,2.0,1.6,1.5,1.4,1.4,1.1,1.1,0.9,1.0,1.0,1.2,1.4,1.5,1.2,1.4,1.6,1.5,1.5,1.8,1.8,1.5,1.7,2.0,1.9,1.8,2.1,2.2,2.1,2.1,2.5,2.3,2.4,2.3,1.9,1.8,1.6,1.4,1.4,1.1,1.0,0.8,0.8,0.8,0.8,0.9,1.1,1.4,1.1,1.3,1.3,1.4,1.3,1.6,1.6,1.3,1.5,1.7,1.6,1.5,1.8,1.9,1.7,1.8,1.6,1.5,1.3,1.2,1.0,0.9,0.8,0.9,0.9,1.0,1.2,1.0,1.1,1.1,1.4,1.3,1.2,1.4,1.6,1.5,1.5,1.7,1.8,1.7,1.9,2.1,2.1,2.1,2.4,2.6,2.9,1.8,1.8,1.8,1.9,1.9,1.9,1.8,1.8,1.8,1.7,1.7,2.1,2.0,2.0,1.9,1.9,1.7,1.7,1.7,1.9,2.1,2.6,2.6,2.0,2.1,1.7,1.7,1.8,1.7,1.8,2.0,2.0,2.1,1.9,2.1,1.9,1.8,1.8,1.8,1.8,1.8,2.0,2.0,2.0,1.9,1.9,1.9,1.8,1.5,1.1,1.4,1.1,1.2,1.5,1.4,1.4,1.1,1.1,1.1,1.0,1.1,1.1,1.0,1.1,1.0,0.9,0.9,0.9,0.8,0.9,0.8,0.8,0.8,0.8,0.9,0.9,1.3],[3.1,2.6,2.2,2.0,1.7,1.7,1.5,1.5,1.3,1.3,1.2,1.2,1.4,1.1,1.1,1.0,1.2,1.2,1.0,1.0,1.3,1.3,1.1,1.3,1.5,1.5,1.5,1.4,1.1,1.4,1.5,1.7,1.8,1.7,1.6,1.8,1.7,1.6,1.7,1.7,1.6,1.8,1.8,2.0,1.8,2.0,1.8,2.0,2.1,2.1,2.1,2.0,2.0,1.7,1.8,1.5,1.6,1.4,1.5,1.5,2.0,2.2,1.9,2.3,2.2,2.3,2.3,2.2,1.9,2.0,2.1,2.0,1.8,1.9,1.9,1.6,1.7,1.5,1.4,1.3,1.3,1.1,1.1,0.9,0.9,0.9,1.1,1.3,1.4,1.2,1.2,1.5,1.4,1.3,1.6,1.6,1.4,1.6,1.7,1.7,1.6,1.8,1.9,1.9,1.8,2.1,1.9,2.1,2.0,1.7,1.6,1.5,1.3,1.3,1.0,0.9,0.9,0.8,0.8,0.8,0.8,0.9,1.2,1.1,1.2,1.2,1.4,1.3,1.5,1.5,1.2,1.4,1.6,1.5,1.4,1.6,1.7,1.6,1.6,1.5,1.3,1.2,1.1,1.0,0.9,0.8,0.9,0.8,0.9,1.1,1.0,1.0,1.1,1.3,1.2,1.1,1.3,1.4,1.3,1.4,1.6,1.6,1.6,1.7,1.8,1.8,1.8,2.1,2.3,2.6,1.6,1.6,1.6,1.7,1.7,1.7,1.7,1.6,1.6,1.6,1.6,1.9,1.9,1.9,1.8,1.8,1.6,1.7,1.7,1.9,2.0,2.5,2.4,2.0,2.0,1.6,1.6,1.6,1.6,1.6,1.8,1.9,1.9,1.8,1.9,1.8,1.7,1.6,1.6,1.6,1.6,1.8,1.8,1.8,1.7,1.7,1.7,1.6,1.5,1.1,1.5,1.1,1.2,1.5,1.4,1.4,1.1,1.1,1.0,0.9,1.0,1.1,1.0,1.0,0.9,0.9,0.8,0.8,0.8,0.8,0.8,0.8,0.8,0.8,0.9,0.9,1.3],[3.5,2.9,2.5,2.3,2.0,2.1,1.8,1.9,1.6,1.7,1.6,1.6,1.8,1.4,1.3,1.2,1.5,1.5,1.2,1.3,1.5,1.5,1.3,1.5,1.7,1.7,1.6,1.6,1.2,1.6,1.7,2.1,2.1,2.2,2.1,2.3,2.1,2.2,2.2,2.1,1.8,2.2,2.1,2.3,2.1,2.3,2.1,2.3,2.5,2.5,2.5,2.3,2.2,2.0,2.0,1.8,2.0,1.7,1.9,2.0,2.5,2.9,2.6,3.0,3.0,3.1,3.1,2.9,2.5,2.7,2.8,2.6,2.4,2.6,2.5,2.1,2.2,1.9,1.9,1.5,1.7,1.4,1.4,1.2,1.0,1.0,1.3,1.5,1.7,1.4,1.5,1.8,1.8,1.8,2.1,2.1,1.8,2.0,2.3,2.2,2.1,2.3,2.6,2.5,2.4,2.8,2.6,2.7,2.5,2.2,2.0,1.9,1.6,1.6,1.3,1.2,1.1,0.9,0.9,0.8,0.8,0.8,1.2,1.1,1.3,1.3,1.5,1.5,1.7,1.7,1.5,1.7,2.0,1.8,1.8,2.1,2.2,2.0,2.2,1.9,1.7,1.5,1.3,1.2,1.1,0.9,1.1,1.0,1.0,1.2,1.2,1.2,1.2,1.5,1.5,1.4,1.6,1.7,1.7,1.7,1.9,2.0,2.0,2.0,2.2,2.3,2.3,2.6,2.8,3.1,2.1,2.1,2.2,2.3,2.3,2.3,2.3,2.2,2.2,2.1,2.2,2.5,2.5,2.4,2.3,2.3,2.1,2.2,2.2,2.4,2.6,3.1,3.0,2.5,2.6,2.1,2.1,2.1,2.1,2.2,2.3,2.5,2.4,2.3,2.5,2.3,2.2,2.2,2.2,2.2,2.2,2.4,2.5,2.4,2.3,2.3,2.2,2.1,1.7,1.4,1.7,1.4,1.5,1.8,1.7,1.8,1.3,1.3,1.3,1.2,1.3,1.3,1.2,1.2,1.1,1.1,1.0,0.9,0.9,0.9,0.9,0.9,0.9,1.0,1.1,1.1,1.8],[6.4,5.5,4.9,4.8,4.3,4.5,3.8,4.0,3.3,3.7,3.1,3.0,3.3,2.5,2.3,2.0,2.8,2.8,2.1,2.6,3.0,2.9,2.4,3.1,3.1,3.1,3.0,2.9,2.1,2.6,2.4,3.0,3.5,3.9,3.7,4.1,3.9,4.1,3.8,3.8,3.5,4.1,3.6,4.2,3.9,4.4,4.3,4.7,4.9,4.9,4.8,4.5,4.5,4.0,4.1,3.6,3.8,3.5,3.8,3.8,4.5,5.1,4.9,5.4,5.6,5.8,6.2,5.8,5.0,5.5,5.7,5.0,4.8,5.3,5.1,4.6,4.9,4.3,4.0,3.3,3.5,2.6,2.4,1.8,1.5,1.3,2.0,2.1,2.6,2.4,2.5,3.0,3.5,3.3,3.9,4.1,3.7,4.1,4.6,4.5,4.4,4.9,5.3,5.1,5.1,5.8,5.3,5.1,5.1,4.7,4.6,4.2,3.6,3.2,2.7,2.2,2.0,1.4,1.6,1.2,0.9,0.8,0.9,1.2,1.6,1.9,2.1,2.3,2.8,2.6,2.6,3.0,3.2,3.1,3.5,3.8,4.1,4.1,4.4,4.1,3.8,3.2,2.8,2.2,2.2,1.7,1.9,1.6,1.8,2.3,2.2,2.6,2.5,3.2,3.3,3.0,3.3,3.7,3.9,3.8,4.0,4.4,4.3,4.8,4.9,4.9,5.2,5.2,5.4,5.9,4.2,4.2,4.5,4.5,4.5,4.4,4.4,4.3,4.2,4.1,4.1,4.4,4.2,4.2,4.0,4.1,3.9,3.9,3.8,4.0,4.4,4.7,4.6,4.1,4.5,4.0,4.0,3.9,3.9,3.8,3.9,4.1,4.2,4.1,4.1,3.9,3.8,4.1,4.2,4.3,4.4,4.8,4.9,4.9,4.7,4.7,4.6,4.4,3.0,2.5,2.8,2.6,2.8,3.1,3.0,3.2,2.4,2.4,2.3,2.1,2.2,2.2,2.1,2.1,2.0,2.0,1.7,1.6,1.5,1.3,1.4,1.7,1.8,1.8,2.1,2.1,3.3],[8.3,7.4,7.0,7.0,6.2,6.6,5.9,5.6,5.0,4.4,3.9,3.5,4.1,3.3,3.0,3.1,4.1,4.5,3.2,3.8,5.2,4.6,3.9,5.0,5.0,5.2,5.0,4.7,3.5,4.0,3.6,4.3,5.0,5.3,4.7,5.5,5.7,5.9,5.9,6.3,5.8,6.4,6.3,6.5,6.3,6.3,6.0,6.3,6.5,6.6,6.8,6.9,6.7,6.3,6.4,6.1,6.1,5.5,5.4,5.6,6.0,6.3,5.7,6.5,6.2,7.1,7.5,7.5,6.3,6.5,7.5,6.8,6.0,6.6,7.1,6.3,6.3,5.5,5.0,4.7,3.9,3.4,2.4,2.1,1.6,1.4,2.0,1.9,2.7,2.5,2.1,2.7,3.5,3.1,3.5,4.1,3.9,4.2,4.5,5.0,4.8,4.7,5.5,5.8,5.6,6.1,5.7,5.3,5.3,4.9,5.1,4.7,4.4,3.2,3.4,2.4,2.7,1.9,2.1,1.8,1.3,1.0,0.8,1.1,1.3,1.7,2.1,2.5,2.7,2.4,2.4,3.0,3.1,2.7,3.2,3.9,3.6,3.7,4.4,4.3,4.2,3.2,3.3,2.6,3.3,2.5,3.2,2.6,2.7,3.5,3.1,3.6,3.8,5.0,4.3,4.2,5.1,4.9,4.8,5.1,5.6,5.4,4.8,5.9,6.2,5.7,6.1,6.4,6.3,6.4,5.5,5.5,5.4,5.4,5.5,5.4,5.4,5.3,5.1,5.0,5.0,5.4,5.2,4.8,4.8,5.3,5.0,5.0,4.9,5.0,5.3,5.5,5.4,5.3,5.5,4.9,4.7,4.6,4.6,4.4,4.4,4.5,4.4,4.5,4.4,4.3,4.1,4.8,5.1,5.2,5.2,5.8,5.8,5.6,5.5,5.5,5.4,5.4,3.9,3.6,3.8,3.6,3.8,3.9,3.6,4.3,3.5,3.4,3.1,2.8,3.2,3.3,3.1,3.2,2.7,2.6,2.5,2.3,2.3,2.0,2.3,2.4,2.5,2.5,2.8,2.9,4.7],[4.6,4.0,3.7,3.7,3.0,3.1,2.7,2.6,2.3,2.1,1.8,1.6,1.9,1.6,1.5,1.7,2.0,2.1,1.9,2.0,2.3,2.2,2.1,2.4,2.6,2.6,2.6,2.5,2.0,2.3,2.3,2.6,2.7,2.8,2.5,2.7,2.7,2.6,2.7,2.9,2.6,3.1,2.9,3.4,3.1,3.3,3.1,3.3,3.6,3.6,3.7,3.4,3.4,2.9,3.1,2.7,2.6,2.3,2.2,2.3,2.8,3.1,2.6,3.2,3.0,3.3,3.5,3.4,2.8,3.0,3.4,3.0,2.6,3.1,3.2,2.8,3.1,2.8,2.5,2.1,1.9,1.8,1.3,1.2,1.0,1.0,1.2,1.1,1.4,1.4,1.2,1.4,1.6,1.7,1.8,2.0,1.9,2.1,2.3,2.4,2.4,2.6,2.7,2.7,2.8,3.3,3.0,2.8,2.9,2.6,2.9,2.4,2.3,1.8,1.7,1.4,1.4,1.3,1.3,1.3,1.2,1.2,1.0,0.8,0.8,1.0,1.3,1.4,1.7,1.4,1.5,1.8,1.8,1.6,2.1,2.2,2.1,2.2,2.6,2.3,2.4,1.9,2.0,1.5,1.6,1.4,1.8,1.6,1.7,2.0,1.8,2.0,2.1,2.5,2.3,2.1,2.5,2.6,2.5,2.5,2.9,2.8,2.6,3.0,3.3,3.1,3.0,3.5,3.6,3.7,2.3,2.2,2.4,2.4,2.5,2.4,2.5,2.4,2.2,2.1,2.2,2.6,2.5,2.5,2.4,2.6,2.2,2.3,2.3,2.5,2.8,3.2,3.1,2.6,2.7,2.0,2.0,1.9,1.9,1.9,2.1,2.2,2.2,2.1,2.2,2.0,2.0,2.1,2.2,2.3,2.3,2.5,2.6,2.6,2.5,2.5,2.5,2.4,2.2,1.9,2.2,1.8,1.8,2.1,2.1,2.3,1.8,1.8,1.8,1.7,1.8,1.8,1.8,1.9,1.7,1.7,1.6,1.5,1.5,1.5,1.5,1.5,1.5,1.6,1.7,1.8,2.3],[3.9,3.4,2.9,2.7,2.3,2.3,2.0,1.9,1.7,1.6,1.4,1.4,1.7,1.4,1.2,1.4,1.6,1.7,1.6,1.6,1.9,2.0,1.8,2.0,2.1,2.3,2.3,2.2,1.8,2.0,2.0,2.2,2.3,2.3,2.2,2.3,2.3,2.1,2.3,2.4,2.2,2.6,2.5,2.8,2.6,2.8,2.5,2.8,3.0,3.0,3.0,2.8,2.6,2.3,2.4,2.1,2.1,1.9,1.8,2.0,2.4,2.6,2.2,2.7,2.6,2.7,2.8,2.7,2.3,2.3,2.6,2.4,2.1,2.4,2.5,2.1,2.2,1.9,1.8,1.6,1.4,1.4,1.0,1.0,0.9,0.9,1.0,0.9,1.2,1.1,0.9,1.2,1.3,1.3,1.5,1.5,1.5,1.6,1.8,1.8,1.8,2.0,2.1,2.1,2.1,2.5,2.3,2.3,2.3,2.0,2.0,1.7,1.6,1.4,1.4,1.1,1.2,1.1,1.3,1.3,1.1,1.3,1.1,0.8,0.8,0.8,1.0,1.2,1.3,1.1,1.1,1.4,1.4,1.3,1.4,1.7,1.6,1.6,1.9,1.7,1.7,1.4,1.5,1.3,1.4,1.4,1.5,1.5,1.6,1.9,1.7,1.6,1.7,2.0,1.9,1.6,2.0,2.1,1.9,1.9,2.1,2.2,2.0,2.2,2.5,2.4,2.3,2.8,3.0,3.2,1.9,1.8,1.8,1.9,2.0,1.9,1.9,1.9,1.8,1.8,1.8,2.2,2.2,2.2,2.1,2.1,1.9,2.0,2.0,2.2,2.5,2.9,2.9,2.3,2.3,1.7,1.7,1.7,1.7,1.7,1.9,2.0,1.9,1.8,1.9,1.8,1.7,1.7,1.8,1.8,1.8,2.1,2.1,2.1,2.0,2.0,2.0,1.9,1.9,1.6,1.9,1.5,1.6,1.9,1.8,1.9,1.6,1.5,1.5,1.4,1.5,1.6,1.5,1.6,1.4,1.4,1.4,1.3,1.3,1.3,1.3,1.3,1.3,1.4,1.4,1.5,1.9],[3.6,3.3,2.8,2.6,2.2,2.2,1.9,1.9,1.7,1.6,1.4,1.3,1.6,1.4,1.2,1.4,1.5,1.6,1.5,1.5,1.7,1.9,1.7,1.9,2.1,2.2,2.1,2.1,1.9,2.0,2.1,2.3,2.3,2.2,2.0,2.2,2.1,2.1,2.2,2.2,2.1,2.4,2.3,2.7,2.4,2.6,2.3,2.5,2.7,2.8,2.9,2.6,2.6,2.2,2.3,2.0,2.0,1.8,1.8,1.9,2.3,2.5,2.2,2.6,2.5,2.6,2.8,2.6,2.3,2.4,2.7,2.4,2.2,2.5,2.5,2.1,2.2,1.9,1.8,1.6,1.4,1.3,1.0,1.0,0.9,0.9,1.0,0.9,1.2,1.1,0.9,1.2,1.3,1.2,1.5,1.6,1.6,1.6,1.8,1.8,1.9,2.0,2.2,2.3,2.3,2.6,2.4,2.4,2.3,2.1,2.0,1.7,1.5,1.2,1.2,1.0,1.1,1.1,1.2,1.4,1.2,1.4,1.2,0.9,0.8,0.8,0.8,0.9,1.1,1.0,0.9,1.1,1.2,1.2,1.3,1.5,1.5,1.6,1.7,1.6,1.5,1.2,1.3,1.1,1.3,1.4,1.5,1.6,1.6,1.8,1.6,1.5,1.6,1.8,1.6,1.5,1.8,2.0,1.7,1.7,2.0,2.0,1.9,2.2,2.3,2.2,2.2,2.6,2.7,3.0,1.9,1.9,1.9,2.0,2.0,2.0,2.0,1.9,1.9,1.8,1.9,2.2,2.1,2.2,2.1,2.1,1.9,2.0,2.0,2.1,2.4,2.8,2.7,2.2,2.3,1.8,1.8,1.7,1.7,1.7,1.9,2.0,1.9,1.9,2.0,1.8,1.8,1.8,1.9,1.9,1.9,2.1,2.2,2.2,2.1,2.1,2.0,1.9,1.9,1.5,1.8,1.4,1.5,1.8,1.7,1.8,1.5,1.5,1.4,1.4,1.5,1.5,1.5,1.6,1.4,1.4,1.4,1.4,1.4,1.4,1.4,1.4,1.3,1.4,1.4,1.4,1.8],[5.0,4.6,3.9,4.1,3.4,3.7,3.1,3.1,2.6,2.4,2.2,2.0,2.3,2.0,1.8,2.1,2.4,2.8,2.4,2.3,2.9,3.1,2.8,3.0,3.5,3.7,3.6,3.4,2.9,2.9,2.9,3.0,3.4,3.3,2.8,3.2,3.3,3.4,3.5,3.7,3.5,4.0,3.7,4.0,3.5,3.8,3.2,3.3,3.7,3.8,4.1,3.8,4.0,3.4,3.8,3.2,3.3,3.0,3.0,3.0,3.5,3.7,3.5,3.9,4.1,4.4,4.7,4.4,3.9,4.3,4.5,4.1,3.8,4.2,4.1,3.6,3.6,2.9,2.7,2.2,2.0,1.9,1.4,1.5,1.2,1.2,1.4,1.3,1.7,1.6,1.3,1.8,1.9,1.8,2.3,2.5,2.3,2.4,3.0,3.0,3.0,3.2,3.9,4.0,3.9,4.3,3.9,3.5,3.3,3.1,2.8,2.2,2.1,1.6,1.8,1.3,1.7,1.6,1.7,2.0,1.7,2.0,1.7,1.2,1.0,0.8,0.8,0.8,1.1,1.2,1.0,1.1,1.4,1.5,1.5,1.6,2.0,2.0,2.1,2.0,1.9,1.4,1.8,1.4,1.8,1.9,2.3,2.3,2.4,2.7,2.2,2.0,2.4,2.7,2.2,2.2,2.8,2.7,2.1,2.5,2.9,2.5,2.5,3.1,3.2,2.8,3.2,3.6,3.5,3.8,3.0,3.0,3.1,3.3,3.3,3.2,3.2,3.1,2.9,2.8,2.9,2.9,2.9,2.9,2.9,2.9,2.7,2.7,2.8,3.0,3.3,3.8,3.7,3.1,3.0,2.6,2.7,2.6,2.5,2.5,2.5,2.7,2.8,2.7,2.7,2.4,2.4,2.7,2.9,3.0,3.0,3.6,3.7,3.7,3.5,3.4,3.3,3.1,2.5,2.4,2.4,2.2,2.4,2.5,2.3,2.5,2.2,2.2,2.1,2.0,2.3,2.2,2.4,2.5,2.1,2.1,2.1,2.0,2.0,2.0,1.9,2.0,2.0,2.1,2.1,2.2,2.8],[3.8,3.2,2.8,2.8,2.4,2.3,2.1,2.0,1.8,1.7,1.6,1.6,1.9,1.7,1.4,1.6,1.7,2.0,1.8,1.7,2.0,2.2,1.9,2.1,2.4,2.5,2.4,2.4,2.0,2.2,2.2,2.4,2.5,2.5,2.3,2.5,2.4,2.3,2.5,2.5,2.4,2.7,2.5,2.9,2.5,2.7,2.4,2.5,2.8,2.8,3.0,2.7,2.8,2.4,2.5,2.2,2.2,2.1,2.0,2.2,2.6,2.7,2.5,2.8,2.7,2.8,2.9,2.8,2.4,2.5,2.7,2.4,2.2,2.4,2.5,2.2,2.2,1.9,1.7,1.6,1.4,1.4,1.2,1.3,1.1,1.3,1.4,1.3,1.6,1.4,1.2,1.5,1.6,1.3,1.6,1.8,1.6,1.6,1.9,2.0,1.8,1.9,2.1,2.2,2.1,2.4,2.1,2.0,2.0,1.8,1.8,1.5,1.4,1.1,1.3,1.1,1.3,1.3,1.2,1.5,1.4,1.6,1.6,1.1,1.2,1.0,0.8,0.8,0.8,0.9,0.8,0.8,1.0,1.1,1.0,1.1,1.3,1.3,1.3,1.3,1.4,1.0,1.3,1.1,1.4,1.4,1.7,1.7,1.7,1.9,1.6,1.6,1.8,2.0,1.7,1.5,1.9,2.0,1.6,1.8,2.1,2.0,1.8,2.1,2.3,2.0,2.0,2.5,2.6,2.7,2.0,2.0,2.0,2.0,2.1,2.1,2.2,2.1,2.1,2.0,2.1,2.3,2.3,2.3,2.3,2.3,2.1,2.2,2.2,2.4,2.6,3.0,2.9,2.4,2.4,2.0,2.0,1.9,2.0,2.0,2.2,2.3,2.3,2.1,2.2,2.0,2.0,2.0,2.0,2.0,2.0,2.2,2.3,2.2,2.1,2.1,2.0,2.0,2.0,1.8,1.9,1.7,1.7,1.9,1.9,1.9,1.7,1.7,1.7,1.6,1.8,1.8,1.8,1.8,1.7,1.6,1.6,1.6,1.6,1.6,1.5,1.6,1.5,1.6,1.6,1.6,2.0],[3.9,3.3,2.8,2.8,2.4,2.4,2.2,2.1,1.9,1.8,1.7,1.8,2.1,1.8,1.6,1.7,1.9,2.1,1.9,1.8,2.2,2.4,2.0,2.2,2.5,2.6,2.5,2.5,2.2,2.3,2.4,2.6,2.7,2.8,2.6,2.8,2.7,2.5,2.7,2.6,2.5,2.9,2.7,3.0,2.7,2.8,2.5,2.6,2.9,2.9,3.0,2.8,2.9,2.5,2.6,2.3,2.4,2.3,2.2,2.4,2.8,3.0,2.6,3.0,2.8,2.9,3.0,3.0,2.6,2.6,2.7,2.6,2.3,2.4,2.6,2.2,2.2,1.9,1.8,1.7,1.4,1.5,1.3,1.4,1.1,1.3,1.5,1.3,1.7,1.5,1.1,1.4,1.6,1.3,1.5,1.7,1.6,1.5,1.7,2.0,1.8,1.8,2.1,2.3,2.1,2.2,2.0,1.9,1.9,1.8,1.8,1.5,1.5,1.1,1.4,1.1,1.4,1.4,1.4,1.6,1.5,1.6,1.7,1.2,1.3,1.0,1.0,0.8,0.8,0.8,0.8,0.8,0.8,0.9,1.0,1.1,1.1,1.2,1.3,1.3,1.3,1.1,1.4,1.2,1.5,1.5,1.8,1.8,1.8,2.0,1.7,1.7,1.9,2.1,1.7,1.6,2.0,2.0,1.7,1.8,2.2,1.9,1.7,2.1,2.3,2.0,2.0,2.4,2.6,2.7,2.1,2.1,2.1,2.2,2.3,2.3,2.3,2.3,2.2,2.2,2.3,2.5,2.5,2.5,2.4,2.4,2.3,2.4,2.5,2.6,2.9,3.3,3.2,2.6,2.5,2.1,2.1,2.0,2.0,2.0,2.2,2.3,2.3,2.1,2.2,2.0,2.0,2.1,2.1,2.1,2.1,2.4,2.4,2.3,2.2,2.1,2.1,2.0,2.2,2.0,2.2,1.9,2.0,2.1,2.0,2.1,1.9,1.9,1.9,1.8,1.9,2.0,1.9,2.0,1.8,1.7,1.7,1.7,1.7,1.7,1.6,1.6,1.6,1.7,1.7,1.8,2.3],[4.2,3.6,2.9,2.9,2.5,2.4,2.2,2.1,2.1,1.8,1.8,1.8,2.2,2.1,1.8,2.1,2.2,2.6,2.5,2.2,2.6,2.9,2.6,2.6,2.9,3.4,3.3,3.3,2.9,3.1,3.1,3.3,3.4,3.4,3.0,3.2,3.3,2.8,3.1,3.0,3.0,3.2,3.1,3.2,2.9,3.2,2.6,2.9,3.1,3.2,3.2,3.0,3.0,2.7,2.8,2.6,2.5,2.6,2.3,2.6,2.9,3.1,2.8,3.1,2.9,3.1,3.1,3.1,2.5,2.5,2.8,2.7,2.2,2.4,2.6,2.2,2.2,1.9,1.7,1.8,1.4,1.6,1.3,1.6,1.3,1.6,1.7,1.5,1.8,1.6,1.2,1.5,1.6,1.2,1.4,1.7,1.6,1.4,1.7,1.8,1.7,1.7,2.0,2.2,2.0,2.3,2.0,2.0,2.0,1.7,1.8,1.5,1.5,1.1,1.5,1.2,1.7,1.7,1.7,2.1,1.9,2.1,2.0,1.5,1.5,1.1,1.0,0.9,0.8,0.8,0.8,0.9,0.9,0.8,0.9,1.1,1.1,1.2,1.3,1.3,1.4,1.1,1.6,1.6,1.8,2.0,2.4,2.4,2.4,2.6,2.2,2.0,2.3,2.4,2.0,1.9,2.2,2.2,1.8,1.9,2.2,2.0,1.7,2.1,2.4,2.1,2.1,2.6,2.8,3.0,2.2,2.1,2.1,2.1,2.2,2.2,2.3,2.3,2.2,2.2,2.3,2.6,2.6,2.6,2.4,2.5,2.4,2.5,2.6,2.8,3.0,3.4,3.3,2.8,2.6,2.1,2.1,2.0,2.1,2.1,2.3,2.4,2.4,2.2,2.3,2.1,2.0,2.0,2.1,2.1,2.1,2.3,2.4,2.3,2.2,2.1,2.1,2.1,2.5,2.4,2.5,2.2,2.2,2.4,2.5,2.4,2.3,2.3,2.4,2.1,2.5,2.5,2.5,2.6,2.4,2.2,2.2,2.2,2.1,2.2,2.1,2.1,2.0,2.1,2.1,2.2,2.5],[3.1,2.7,2.2,2.1,1.7,1.7,1.5,1.4,1.4,1.3,1.2,1.3,1.6,1.4,1.2,1.3,1.4,1.6,1.5,1.4,1.6,1.8,1.6,1.6,1.9,2.1,2.0,2.1,1.8,2.0,2.1,2.3,2.2,2.1,2.1,2.1,2.0,1.8,2.1,2.0,1.9,2.2,2.1,2.3,2.0,2.2,1.9,2.0,2.2,2.2,2.4,2.1,2.2,1.8,1.9,1.7,1.7,1.7,1.5,1.8,2.1,2.3,1.9,2.3,2.1,2.2,2.2,2.2,1.8,1.9,2.1,1.9,1.7,1.8,1.9,1.6,1.6,1.4,1.2,1.3,1.1,1.1,1.0,1.1,1.0,1.2,1.2,1.1,1.3,1.1,0.9,1.1,1.2,1.0,1.2,1.3,1.2,1.1,1.4,1.4,1.3,1.4,1.5,1.6,1.5,1.7,1.5,1.6,1.5,1.3,1.3,1.1,1.1,0.8,1.0,0.9,1.1,1.2,1.2,1.4,1.3,1.6,1.5,1.2,1.1,0.9,1.0,0.8,0.8,0.8,0.8,0.8,0.8,0.8,0.8,0.8,0.9,0.9,1.0,1.0,1.0,0.8,1.1,1.0,1.2,1.3,1.4,1.5,1.5,1.6,1.5,1.3,1.4,1.6,1.4,1.2,1.5,1.5,1.3,1.3,1.5,1.5,1.3,1.5,1.6,1.5,1.5,1.8,2.0,2.3,1.6,1.5,1.5,1.5,1.6,1.6,1.6,1.6,1.6,1.6,1.6,2.0,2.0,2.0,1.9,1.9,1.7,1.9,1.9,2.1,2.3,2.7,2.6,2.1,2.0,1.6,1.5,1.5,1.6,1.5,1.8,1.9,1.8,1.7,1.8,1.6,1.6,1.5,1.5,1.5,1.5,1.7,1.8,1.7,1.6,1.5,1.5,1.5,1.8,1.5,1.8,1.5,1.5,1.8,1.7,1.8,1.5,1.5,1.5,1.4,1.6,1.6,1.5,1.6,1.5,1.4,1.4,1.4,1.4,1.5,1.4,1.4,1.4,1.4,1.4,1.5,1.7],[3.1,2.6,2.2,2.1,1.8,1.8,1.6,1.5,1.4,1.3,1.3,1.3,1.6,1.4,1.2,1.3,1.4,1.7,1.5,1.4,1.7,1.8,1.7,1.7,1.9,2.1,2.0,2.1,1.8,1.9,2.0,2.2,2.2,2.2,2.0,2.2,2.0,1.9,2.1,2.0,2.0,2.2,2.0,2.3,2.0,2.2,1.9,2.0,2.3,2.2,2.3,2.1,2.1,1.9,1.9,1.8,1.8,1.7,1.6,1.8,2.2,2.4,2.0,2.4,2.2,2.3,2.3,2.2,1.9,1.9,2.1,1.9,1.7,1.8,1.9,1.6,1.7,1.4,1.3,1.3,1.1,1.2,1.0,1.1,1.0,1.2,1.2,1.2,1.3,1.2,1.0,1.2,1.3,1.0,1.3,1.4,1.2,1.2,1.4,1.5,1.3,1.4,1.6,1.7,1.6,1.8,1.6,1.6,1.6,1.4,1.3,1.2,1.1,0.9,1.1,1.0,1.2,1.2,1.2,1.4,1.3,1.5,1.6,1.1,1.2,1.0,1.0,0.8,0.8,0.8,0.8,0.8,0.8,0.8,0.8,0.8,0.9,0.9,1.0,1.0,1.1,0.8,1.1,1.0,1.2,1.3,1.4,1.5,1.5,1.7,1.5,1.3,1.5,1.7,1.4,1.3,1.5,1.6,1.3,1.3,1.6,1.5,1.3,1.5,1.7,1.5,1.6,1.9,2.1,2.3,1.6,1.5,1.5,1.6,1.7,1.7,1.7,1.7,1.6,1.6,1.7,2.0,2.1,2.0,2.0,2.0,1.8,1.9,1.9,2.1,2.3,2.7,2.6,2.1,2.1,1.6,1.5,1.5,1.6,1.6,1.8,1.9,1.8,1.7,1.8,1.7,1.6,1.5,1.6,1.6,1.6,1.8,1.8,1.7,1.6,1.6,1.6,1.5,1.8,1.5,1.8,1.5,1.5,1.7,1.6,1.7,1.5,1.5,1.5,1.4,1.6,1.7,1.5,1.6,1.5,1.4,1.4,1.4,1.4,1.5,1.4,1.3,1.3,1.4,1.4,1.4,1.7],[3.2,2.7,2.2,2.2,1.9,1.8,1.7,1.5,1.4,1.3,1.3,1.4,1.7,1.5,1.3,1.4,1.4,1.7,1.6,1.5,1.8,1.9,1.8,1.8,2.0,2.1,2.1,2.1,1.9,2.0,2.2,2.3,2.3,2.3,2.1,2.2,2.1,1.9,2.1,2.0,2.0,2.2,2.1,2.4,2.2,2.4,2.0,2.1,2.3,2.3,2.4,2.2,2.3,2.0,2.0,1.8,1.8,1.8,1.6,1.9,2.2,2.3,2.0,2.3,2.1,2.1,2.2,2.2,1.9,1.8,2.0,2.0,1.7,1.8,1.9,1.6,1.6,1.4,1.3,1.3,1.1,1.2,1.1,1.3,1.1,1.3,1.3,1.2,1.3,1.2,1.0,1.2,1.2,1.0,1.2,1.3,1.2,1.1,1.3,1.3,1.3,1.3,1.5,1.6,1.5,1.6,1.5,1.5,1.5,1.3,1.3,1.2,1.2,0.9,1.1,1.0,1.2,1.3,1.3,1.4,1.4,1.7,1.6,1.3,1.2,1.0,1.1,0.9,0.8,0.9,0.8,0.8,0.8,0.8,0.8,0.8,0.8,0.9,0.9,1.0,1.1,0.9,1.2,1.1,1.3,1.4,1.6,1.6,1.6,1.7,1.5,1.4,1.6,1.8,1.5,1.4,1.7,1.7,1.4,1.4,1.7,1.6,1.3,1.6,1.7,1.6,1.6,1.9,2.1,2.3,1.6,1.5,1.5,1.5,1.6,1.6,1.7,1.7,1.6,1.6,1.7,2.0,2.0,2.1,2.0,2.0,1.8,1.9,2.0,2.1,2.3,2.7,2.7,2.2,2.1,1.6,1.5,1.5,1.5,1.5,1.7,1.8,1.7,1.6,1.7,1.6,1.6,1.5,1.5,1.5,1.5,1.7,1.7,1.6,1.6,1.5,1.5,1.5,1.8,1.6,1.9,1.6,1.6,1.7,1.6,1.7,1.6,1.6,1.6,1.5,1.7,1.8,1.6,1.7,1.6,1.5,1.5,1.5,1.5,1.5,1.4,1.4,1.4,1.5,1.5,1.5,1.8],[2.7,2.2,1.8,1.6,1.4,1.4,1.3,1.2,1.2,1.1,1.1,1.2,1.4,1.3,1.1,1.2,1.2,1.4,1.3,1.2,1.4,1.5,1.4,1.4,1.6,1.7,1.7,1.8,1.6,1.7,1.9,2.0,1.9,1.8,1.8,1.8,1.7,1.5,1.7,1.6,1.6,1.7,1.7,1.9,1.7,1.8,1.6,1.8,1.8,1.9,1.9,1.8,1.7,1.5,1.5,1.4,1.4,1.4,1.3,1.5,1.8,2.0,1.6,2.0,1.8,1.8,1.8,1.8,1.5,1.5,1.7,1.6,1.4,1.5,1.5,1.3,1.3,1.1,1.0,1.1,0.9,1.0,0.9,1.1,1.0,1.2,1.1,1.1,1.1,1.0,0.9,1.0,1.1,0.9,1.0,1.1,1.0,1.0,1.1,1.2,1.1,1.1,1.3,1.4,1.3,1.4,1.3,1.4,1.4,1.2,1.1,1.0,0.9,0.8,1.0,0.9,1.0,1.1,1.2,1.3,1.3,1.5,1.5,1.2,1.1,0.9,1.0,0.9,0.9,0.8,0.8,0.8,0.8,0.8,0.8,0.8,0.8,0.8,0.8,0.8,0.9,0.8,1.0,1.0,1.1,1.2,1.3,1.4,1.4,1.4,1.4,1.2,1.3,1.3,1.2,1.1,1.2,1.3,1.1,1.1,1.3,1.3,1.1,1.3,1.4,1.4,1.3,1.6,1.8,2.1,1.4,1.3,1.3,1.3,1.3,1.3,1.4,1.4,1.3,1.3,1.4,1.7,1.8,1.8,1.7,1.8,1.5,1.6,1.7,1.8,2.0,2.3,2.3,1.9,1.9,1.3,1.3,1.3,1.4,1.3,1.6,1.6,1.6,1.4,1.6,1.4,1.4,1.3,1.3,1.3,1.3,1.4,1.4,1.4,1.3,1.3,1.3,1.3,1.6,1.3,1.5,1.3,1.3,1.5,1.5,1.5,1.3,1.3,1.3,1.3,1.4,1.5,1.4,1.4,1.3,1.3,1.3,1.3,1.3,1.4,1.3,1.2,1.2,1.2,1.3,1.3,1.4],[2.8,2.4,1.9,1.8,1.5,1.5,1.3,1.3,1.3,1.2,1.1,1.2,1.4,1.3,1.2,1.3,1.3,1.5,1.4,1.3,1.5,1.7,1.5,1.5,1.7,1.9,1.9,1.9,1.7,1.8,2.0,2.1,2.1,2.0,1.9,1.9,1.8,1.6,1.9,1.8,1.8,1.9,1.9,2.0,1.8,2.0,1.6,1.8,2.0,2.0,2.1,1.9,1.9,1.6,1.7,1.5,1.5,1.5,1.4,1.6,1.9,2.1,1.8,2.1,1.9,2.0,2.0,2.0,1.7,1.7,1.8,1.8,1.5,1.6,1.6,1.4,1.4,1.2,1.1,1.2,1.0,1.1,1.0,1.1,1.1,1.2,1.1,1.1,1.2,1.1,0.9,1.1,1.1,0.9,1.1,1.2,1.1,1.0,1.2,1.2,1.2,1.2,1.4,1.4,1.3,1.5,1.4,1.4,1.4,1.2,1.1,1.0,1.0,0.8,1.0,0.9,1.1,1.2,1.2,1.4,1.3,1.6,1.5,1.2,1.2,1.0,1.1,0.9,0.9,0.9,0.8,0.8,0.8,0.8,0.8,0.8,0.8,0.8,0.8,0.8,0.9,0.8,1.0,1.0,1.1,1.3,1.3,1.4,1.5,1.5,1.4,1.2,1.3,1.4,1.3,1.1,1.3,1.3,1.1,1.2,1.3,1.3,1.1,1.3,1.4,1.3,1.3,1.6,1.9,2.0,1.5,1.4,1.3,1.4,1.4,1.4,1.5,1.5,1.4,1.4,1.5,1.9,1.9,1.9,1.8,1.8,1.6,1.7,1.8,1.9,2.1,2.5,2.4,1.9,1.9,1.4,1.4,1.4,1.4,1.4,1.7,1.7,1.7,1.5,1.7,1.5,1.5,1.4,1.4,1.4,1.4,1.5,1.6,1.5,1.4,1.4,1.4,1.3,1.7,1.4,1.6,1.4,1.4,1.6,1.5,1.6,1.4,1.4,1.4,1.4,1.5,1.5,1.4,1.5,1.4,1.4,1.3,1.4,1.3,1.4,1.3,1.3,1.3,1.3,1.3,1.3,1.5],[3.1,2.6,2.1,2.1,1.7,1.8,1.5,1.5,1.4,1.4,1.3,1.5,1.8,1.5,1.3,1.4,1.5,1.7,1.6,1.4,1.7,1.9,1.7,1.8,2.0,2.1,2.1,2.2,1.9,2.1,2.2,2.4,2.4,2.3,2.2,2.3,2.2,2.0,2.2,2.1,2.0,2.2,2.1,2.3,2.0,2.2,1.9,2.0,2.2,2.2,2.3,2.1,2.1,1.9,1.9,1.8,1.8,1.8,1.7,2.0,2.4,2.5,2.2,2.5,2.3,2.4,2.4,2.3,2.1,2.0,2.2,2.1,1.8,1.8,1.9,1.6,1.6,1.3,1.3,1.3,1.1,1.2,1.1,1.3,1.2,1.4,1.4,1.3,1.5,1.3,1.1,1.3,1.4,1.1,1.3,1.4,1.3,1.2,1.4,1.5,1.3,1.4,1.6,1.7,1.5,1.8,1.5,1.5,1.5,1.3,1.2,1.1,1.1,0.9,1.1,1.0,1.3,1.3,1.3,1.5,1.5,1.8,1.7,1.4,1.4,1.1,1.2,1.0,1.0,1.0,0.8,0.8,0.8,0.8,0.8,0.8,0.8,0.8,0.8,0.9,1.0,0.9,1.1,1.1,1.3,1.4,1.5,1.7,1.6,1.7,1.5,1.4,1.5,1.6,1.4,1.2,1.5,1.5,1.2,1.3,1.5,1.4,1.2,1.4,1.6,1.5,1.5,1.8,2.0,2.2,1.7,1.6,1.6,1.7,1.7,1.8,1.8,1.8,1.7,1.7,1.8,2.2,2.2,2.2,2.1,2.1,1.9,2.0,2.1,2.2,2.5,2.9,2.8,2.3,2.2,1.8,1.7,1.6,1.7,1.7,1.9,2.0,2.0,1.8,1.9,1.7,1.7,1.6,1.7,1.7,1.7,1.9,1.9,1.8,1.7,1.6,1.6,1.6,1.9,1.7,1.9,1.6,1.6,1.8,1.7,1.8,1.7,1.7,1.7,1.6,1.7,1.8,1.7,1.8,1.6,1.6,1.5,1.6,1.5,1.6,1.5,1.5,1.4,1.5,1.5,1.5,1.8],[3.2,2.7,2.2,2.1,1.8,1.8,1.6,1.5,1.5,1.4,1.4,1.6,1.9,1.8,1.5,1.6,1.6,1.9,1.8,1.6,1.8,2.1,1.9,1.9,2.1,2.3,2.2,2.3,2.1,2.3,2.4,2.6,2.6,2.5,2.3,2.4,2.3,2.0,2.2,2.1,2.1,2.2,2.2,2.4,2.1,2.3,2.0,2.1,2.3,2.3,2.4,2.2,2.2,2.0,2.0,1.9,1.8,1.8,1.7,2.0,2.4,2.5,2.1,2.4,2.3,2.3,2.2,2.3,2.0,1.8,2.0,2.0,1.7,1.7,1.9,1.6,1.6,1.4,1.3,1.4,1.2,1.3,1.3,1.5,1.4,1.6,1.6,1.5,1.6,1.5,1.3,1.4,1.4,1.2,1.2,1.4,1.3,1.1,1.3,1.4,1.3,1.3,1.5,1.6,1.4,1.7,1.4,1.5,1.5,1.3,1.3,1.1,1.2,1.0,1.2,1.2,1.4,1.6,1.5,1.7,1.7,1.9,1.9,1.5,1.6,1.3,1.3,1.2,1.1,1.1,1.0,0.9,0.8,0.8,0.8,0.8,0.8,0.8,0.8,0.9,1.0,1.0,1.2,1.3,1.4,1.6,1.7,1.8,1.8,1.9,1.7,1.5,1.7,1.8,1.5,1.4,1.7,1.7,1.3,1.4,1.6,1.5,1.3,1.5,1.7,1.5,1.5,1.9,2.1,2.3,1.7,1.6,1.6,1.6,1.7,1.7,1.8,1.8,1.7,1.7,1.9,2.2,2.2,2.2,2.1,2.1,2.0,2.1,2.1,2.3,2.5,2.9,2.8,2.3,2.2,1.7,1.7,1.7,1.7,1.7,2.0,2.0,2.0,1.8,1.9,1.8,1.8,1.6,1.7,1.6,1.6,1.8,1.8,1.7,1.6,1.6,1.6,1.6,2.0,1.8,2.0,1.7,1.7,2.0,1.9,1.9,1.8,1.8,1.8,1.7,1.9,2.0,1.8,1.9,1.8,1.7,1.7,1.7,1.7,1.8,1.7,1.6,1.6,1.6,1.6,1.7,1.9],[2.8,2.3,1.9,1.8,1.5,1.5,1.4,1.4,1.4,1.3,1.3,1.4,1.7,1.6,1.4,1.5,1.4,1.7,1.6,1.4,1.6,1.8,1.6,1.6,1.8,2.0,1.9,2.1,1.8,2.1,2.3,2.4,2.4,2.2,2.1,2.2,2.0,1.8,1.9,1.8,1.8,1.9,1.9,2.0,1.8,1.9,1.6,1.8,1.9,1.9,2.0,1.8,1.9,1.7,1.7,1.6,1.6,1.6,1.5,1.8,2.1,2.2,1.9,2.2,2.0,2.1,2.1,2.0,1.7,1.7,1.8,1.8,1.5,1.6,1.6,1.4,1.4,1.2,1.1,1.2,1.1,1.2,1.1,1.4,1.3,1.5,1.4,1.4,1.4,1.3,1.1,1.2,1.2,1.0,1.1,1.2,1.2,1.0,1.2,1.3,1.2,1.2,1.4,1.4,1.3,1.5,1.3,1.4,1.3,1.1,1.1,1.0,1.0,0.9,1.1,1.1,1.3,1.4,1.4,1.6,1.6,1.8,1.8,1.5,1.4,1.2,1.3,1.2,1.1,1.1,0.9,0.9,0.9,0.8,0.8,0.8,0.8,0.8,0.8,0.8,0.9,0.9,1.1,1.2,1.3,1.5,1.5,1.7,1.7,1.7,1.5,1.4,1.4,1.5,1.3,1.2,1.4,1.4,1.1,1.2,1.4,1.3,1.1,1.3,1.4,1.3,1.4,1.6,1.8,2.0,1.5,1.4,1.4,1.4,1.5,1.5,1.6,1.6,1.5,1.6,1.6,2.0,2.1,2.1,2.0,2.0,1.8,1.9,2.0,2.1,2.3,2.7,2.6,2.1,2.1,1.5,1.5,1.5,1.6,1.5,1.8,1.8,1.7,1.6,1.7,1.6,1.6,1.5,1.5,1.5,1.4,1.6,1.6,1.5,1.4,1.4,1.4,1.4,1.9,1.7,1.9,1.6,1.6,1.8,1.7,1.8,1.7,1.7,1.7,1.6,1.8,1.9,1.7,1.8,1.7,1.6,1.6,1.6,1.6,1.7,1.5,1.5,1.5,1.5,1.5,1.6,1.7],[2.9,2.3,1.9,1.9,1.5,1.6,1.4,1.4,1.4,1.3,1.4,1.6,1.9,1.8,1.5,1.6,1.5,1.8,1.8,1.5,1.7,1.9,1.8,1.6,1.9,2.1,2.0,2.2,2.1,2.2,2.5,2.6,2.6,2.5,2.3,2.4,2.2,2.0,2.1,1.9,1.9,2.0,1.9,2.0,1.8,1.9,1.6,1.7,1.9,1.9,2.0,1.8,1.9,1.6,1.8,1.6,1.7,1.7,1.6,2.0,2.4,2.5,2.1,2.4,2.3,2.4,2.4,2.3,2.0,2.0,2.1,2.0,1.7,1.8,1.8,1.5,1.4,1.2,1.2,1.2,1.1,1.3,1.3,1.6,1.5,1.8,1.7,1.6,1.7,1.5,1.3,1.4,1.4,1.1,1.2,1.4,1.3,1.1,1.4,1.5,1.3,1.3,1.6,1.6,1.5,1.7,1.4,1.5,1.4,1.2,1.1,1.0,0.9,1.0,1.1,1.2,1.5,1.7,1.6,1.9,1.9,2.1,2.2,1.7,1.7,1.4,1.5,1.3,1.3,1.3,1.1,1.1,1.0,0.9,0.8,0.9,0.8,0.8,0.8,0.8,0.8,1.0,1.1,1.3,1.4,1.7,1.7,1.9,1.9,1.8,1.6,1.4,1.5,1.5,1.3,1.2,1.4,1.3,1.0,1.1,1.3,1.2,1.0,1.2,1.3,1.3,1.3,1.6,1.8,2.0,1.7,1.6,1.6,1.6,1.7,1.7,1.8,1.8,1.7,1.7,1.8,2.1,2.2,2.2,2.1,2.1,1.9,2.1,2.1,2.3,2.5,2.9,2.8,2.3,2.2,1.7,1.6,1.6,1.7,1.7,1.9,2.0,1.9,1.8,1.8,1.7,1.7,1.6,1.7,1.6,1.6,1.8,1.8,1.7,1.6,1.6,1.6,1.5,1.9,1.8,1.9,1.7,1.8,1.9,1.8,1.9,1.8,1.9,1.9,1.9,2.0,2.1,1.9,2.0,1.9,1.8,1.8,1.9,1.9,1.9,1.8,1.7,1.7,1.8,1.7,1.7,1.9],[2.8,2.3,1.8,1.6,1.4,1.4,1.2,1.2,1.2,1.2,1.2,1.3,1.6,1.4,1.2,1.3,1.3,1.4,1.3,1.2,1.3,1.5,1.3,1.3,1.6,1.7,1.6,1.8,1.5,1.7,2.0,2.1,2.1,2.0,2.0,2.0,1.8,1.6,1.8,1.6,1.6,1.8,1.7,1.8,1.6,1.7,1.4,1.5,1.7,1.8,1.8,1.7,1.7,1.4,1.5,1.3,1.4,1.4,1.4,1.6,2.0,2.1,1.9,2.1,2.0,2.0,2.0,2.0,1.7,1.7,1.8,1.7,1.5,1.5,1.5,1.3,1.3,1.1,1.0,1.0,1.0,1.1,1.1,1.2,1.2,1.4,1.4,1.4,1.5,1.3,1.2,1.3,1.3,1.1,1.2,1.3,1.2,1.1,1.3,1.3,1.1,1.2,1.4,1.4,1.3,1.5,1.3,1.4,1.3,1.1,1.0,0.9,0.8,0.8,0.9,1.0,1.1,1.3,1.2,1.3,1.4,1.7,1.8,1.4,1.4,1.2,1.3,1.1,1.2,1.2,1.0,1.0,1.0,0.9,0.8,0.9,0.9,0.8,0.8,0.8,0.8,0.8,0.9,1.0,1.1,1.2,1.3,1.4,1.4,1.3,1.3,1.1,1.2,1.2,1.1,1.0,1.1,1.1,0.9,1.0,1.2,1.1,0.9,1.2,1.3,1.2,1.2,1.6,1.7,1.9,1.5,1.4,1.4,1.4,1.5,1.5,1.5,1.5,1.5,1.5,1.6,2.0,2.0,2.0,1.9,1.9,1.7,1.8,1.9,2.0,2.2,2.6,2.5,2.0,2.0,1.5,1.4,1.5,1.6,1.6,1.8,1.9,1.8,1.6,1.8,1.7,1.6,1.4,1.4,1.4,1.4,1.6,1.6,1.5,1.4,1.4,1.4,1.3,1.7,1.4,1.6,1.4,1.4,1.6,1.5,1.6,1.4,1.5,1.5,1.4,1.5,1.6,1.5,1.5,1.4,1.4,1.3,1.4,1.4,1.4,1.3,1.3,1.3,1.3,1.3,1.3,1.5],[2.8,2.2,1.7,1.6,1.3,1.4,1.2,1.2,1.2,1.1,1.1,1.3,1.5,1.3,1.1,1.2,1.2,1.4,1.3,1.1,1.3,1.5,1.3,1.3,1.5,1.7,1.6,1.8,1.4,1.7,1.8,2.1,2.1,2.0,1.9,1.9,1.8,1.6,1.8,1.6,1.6,1.7,1.7,1.8,1.6,1.7,1.4,1.6,1.7,1.7,1.8,1.7,1.6,1.4,1.5,1.4,1.4,1.4,1.3,1.6,2.0,2.2,1.9,2.2,2.0,2.0,2.0,1.9,1.7,1.7,1.8,1.7,1.4,1.5,1.5,1.3,1.2,1.0,1.0,1.0,0.9,1.0,1.0,1.1,1.1,1.2,1.2,1.3,1.4,1.2,1.1,1.3,1.3,1.0,1.3,1.3,1.2,1.1,1.3,1.3,1.2,1.3,1.4,1.4,1.3,1.5,1.3,1.5,1.3,1.1,1.0,0.9,0.8,0.8,0.9,0.9,1.0,1.1,1.1,1.2,1.2,1.5,1.6,1.3,1.3,1.1,1.2,1.1,1.2,1.2,0.9,1.0,1.1,1.0,0.8,1.0,1.1,0.9,0.8,0.8,0.8,0.8,0.8,0.9,0.9,1.1,1.2,1.3,1.3,1.3,1.2,1.0,1.1,1.2,1.0,0.9,1.1,1.1,0.8,0.9,1.1,1.0,0.9,1.1,1.2,1.2,1.2,1.5,1.7,2.0,1.4,1.3,1.3,1.4,1.4,1.4,1.5,1.5,1.4,1.5,1.5,1.9,1.9,1.9,1.8,1.8,1.6,1.7,1.8,1.9,2.1,2.5,2.4,2.0,2.0,1.5,1.4,1.4,1.5,1.5,1.8,1.8,1.8,1.6,1.8,1.6,1.6,1.4,1.4,1.4,1.4,1.6,1.6,1.5,1.4,1.4,1.4,1.3,1.6,1.3,1.6,1.3,1.3,1.6,1.4,1.5,1.3,1.3,1.3,1.3,1.4,1.5,1.3,1.4,1.3,1.2,1.2,1.2,1.2,1.2,1.2,1.1,1.1,1.2,1.2,1.2,1.4],[2.6,2.1,1.7,1.5,1.3,1.3,1.1,1.1,1.0,1.1,1.0,1.1,1.3,1.1,1.0,1.0,1.1,1.2,1.0,1.0,1.1,1.2,1.1,1.1,1.3,1.4,1.4,1.5,1.2,1.4,1.6,1.8,1.8,1.7,1.6,1.7,1.6,1.4,1.6,1.5,1.4,1.6,1.6,1.7,1.5,1.6,1.4,1.5,1.6,1.6,1.7,1.6,1.6,1.3,1.4,1.3,1.3,1.2,1.2,1.4,1.8,2.0,1.7,2.0,1.9,1.9,1.9,1.8,1.5,1.6,1.6,1.6,1.4,1.5,1.5,1.2,1.2,1.0,1.0,0.9,0.9,0.9,0.9,1.0,1.0,1.1,1.1,1.2,1.3,1.0,1.0,1.2,1.2,1.0,1.2,1.2,1.1,1.1,1.2,1.2,1.1,1.2,1.4,1.4,1.3,1.5,1.3,1.5,1.4,1.1,1.0,0.9,0.8,0.8,0.8,0.8,0.9,1.0,0.9,1.1,1.1,1.4,1.4,1.2,1.2,1.0,1.2,1.0,1.1,1.1,0.8,0.9,1.0,0.9,0.8,0.9,1.0,0.9,0.9,0.8,0.8,0.8,0.8,0.8,0.8,0.9,1.0,1.1,1.1,1.1,1.0,0.9,1.0,1.1,0.9,0.8,1.0,1.1,0.9,0.9,1.1,1.1,0.9,1.1,1.2,1.2,1.2,1.5,1.7,2.0,1.4,1.3,1.3,1.3,1.4,1.4,1.4,1.4,1.3,1.3,1.4,1.8,1.8,1.8,1.7,1.7,1.5,1.6,1.7,1.8,2.0,2.4,2.3,1.9,1.9,1.4,1.3,1.3,1.4,1.4,1.7,1.8,1.7,1.5,1.7,1.6,1.5,1.3,1.3,1.3,1.3,1.5,1.5,1.5,1.3,1.3,1.3,1.3,1.4,1.1,1.4,1.1,1.1,1.4,1.4,1.4,1.2,1.2,1.1,1.1,1.2,1.2,1.1,1.2,1.1,1.1,1.0,1.1,1.1,1.1,1.0,1.0,1.0,1.0,1.0,1.0,1.2],[2.9,2.4,1.9,1.8,1.5,1.5,1.3,1.3,1.1,1.1,1.1,1.2,1.3,1.2,1.0,1.0,1.1,1.2,1.1,1.0,1.2,1.3,1.1,1.2,1.4,1.5,1.4,1.5,1.2,1.4,1.6,1.9,1.9,1.7,1.7,1.8,1.6,1.5,1.7,1.7,1.5,1.8,1.7,1.8,1.6,1.8,1.5,1.7,1.8,1.9,2.0,1.8,1.8,1.5,1.6,1.3,1.4,1.3,1.3,1.5,1.9,2.1,1.8,2.2,2.1,2.1,2.1,2.0,1.7,1.7,1.9,1.8,1.5,1.6,1.7,1.4,1.4,1.2,1.1,1.0,1.0,0.9,0.9,1.0,1.0,1.1,1.1,1.3,1.3,1.1,1.1,1.3,1.2,1.0,1.3,1.3,1.1,1.2,1.4,1.4,1.2,1.4,1.5,1.5,1.4,1.6,1.5,1.6,1.5,1.2,1.1,1.0,0.8,0.8,0.8,0.8,0.8,0.9,0.9,1.0,1.1,1.4,1.6,1.2,1.3,1.1,1.3,1.1,1.3,1.3,0.9,1.0,1.2,1.0,0.9,1.1,1.1,1.0,1.0,0.9,0.8,0.8,0.8,0.8,0.8,0.9,1.0,1.0,1.0,1.1,1.0,0.8,1.0,1.1,0.9,0.8,1.1,1.2,0.9,1.0,1.3,1.2,1.0,1.3,1.4,1.3,1.4,1.7,1.9,2.2,1.4,1.4,1.4,1.4,1.5,1.5,1.5,1.5,1.4,1.4,1.5,1.9,1.9,1.9,1.8,1.8,1.5,1.7,1.7,1.9,2.1,2.5,2.5,2.0,2.0,1.4,1.4,1.4,1.5,1.5,1.8,1.8,1.8,1.6,1.8,1.6,1.6,1.4,1.4,1.4,1.4,1.6,1.7,1.6,1.4,1.4,1.4,1.4,1.5,1.1,1.5,1.2,1.2,1.5,1.4,1.5,1.1,1.2,1.2,1.1,1.2,1.3,1.1,1.2,1.1,1.0,1.0,1.0,1.0,1.1,1.0,0.9,0.9,1.0,1.0,1.0,1.3],[3.0,2.4,2.0,2.0,1.6,1.7,1.4,1.4,1.1,1.2,1.1,1.2,1.4,1.2,1.0,1.0,1.1,1.2,1.0,0.9,1.2,1.2,1.0,1.2,1.4,1.4,1.3,1.4,1.1,1.4,1.7,1.9,1.9,1.7,1.7,1.9,1.6,1.6,1.7,1.7,1.4,1.8,1.7,1.8,1.6,1.8,1.6,1.8,1.9,2.0,2.0,1.9,1.9,1.5,1.7,1.4,1.5,1.3,1.4,1.5,2.0,2.2,2.0,2.3,2.2,2.2,2.3,2.2,1.8,1.9,2.1,1.9,1.7,1.9,1.9,1.6,1.6,1.4,1.3,1.1,1.1,1.0,1.0,1.0,0.9,1.2,1.1,1.3,1.4,1.1,1.1,1.3,1.3,1.1,1.3,1.4,1.2,1.3,1.5,1.5,1.4,1.5,1.7,1.7,1.6,1.9,1.7,1.8,1.7,1.4,1.3,1.2,0.9,0.9,0.8,0.8,0.8,0.9,0.9,1.0,1.2,1.5,1.6,1.2,1.3,1.1,1.2,1.0,1.2,1.3,0.9,1.1,1.2,1.1,0.9,1.2,1.3,1.2,1.2,1.1,0.9,0.8,0.8,0.8,0.8,0.8,0.9,1.0,1.0,1.0,0.9,0.8,0.9,1.1,1.0,0.9,1.2,1.2,1.0,1.2,1.4,1.3,1.2,1.5,1.5,1.5,1.6,1.9,2.0,2.3,1.6,1.5,1.5,1.6,1.6,1.6,1.6,1.6,1.5,1.5,1.6,2.0,2.0,2.0,1.9,1.9,1.6,1.7,1.8,1.9,2.1,2.5,2.5,2.0,2.0,1.5,1.5,1.5,1.6,1.6,1.8,1.9,1.9,1.7,1.9,1.7,1.6,1.5,1.5,1.5,1.5,1.7,1.8,1.8,1.6,1.6,1.6,1.5,1.6,1.2,1.5,1.2,1.2,1.5,1.4,1.5,1.2,1.2,1.2,1.1,1.2,1.3,1.1,1.2,1.1,1.0,1.0,1.1,1.0,1.1,1.0,0.9,0.9,1.0,1.0,1.0,1.3],[2.8,2.3,1.9,1.8,1.4,1.5,1.2,1.3,1.1,1.1,1.1,1.1,1.3,1.0,0.9,0.9,1.0,1.1,0.9,0.9,1.1,1.1,0.9,1.1,1.3,1.3,1.3,1.3,1.0,1.3,1.4,1.7,1.7,1.6,1.6,1.7,1.5,1.4,1.6,1.6,1.4,1.6,1.6,1.7,1.5,1.7,1.5,1.6,1.8,1.9,1.9,1.7,1.7,1.4,1.5,1.3,1.3,1.2,1.3,1.4,1.8,2.1,1.8,2.2,2.0,2.1,2.1,2.0,1.7,1.8,1.9,1.8,1.5,1.7,1.7,1.4,1.4,1.2,1.2,1.1,1.0,0.9,0.9,0.9,0.9,1.0,1.0,1.2,1.3,1.0,1.0,1.2,1.2,1.1,1.3,1.4,1.2,1.3,1.5,1.4,1.3,1.5,1.6,1.6,1.6,1.8,1.7,1.8,1.6,1.4,1.2,1.1,1.0,0.9,0.8,0.8,0.8,0.8,0.8,0.8,0.9,1.3,1.4,1.1,1.2,1.1,1.3,1.1,1.3,1.3,1.0,1.1,1.2,1.1,1.0,1.2,1.3,1.2,1.2,1.1,1.0,0.9,0.8,0.8,0.8,0.8,0.8,0.8,0.9,0.9,0.9,0.8,0.8,1.0,0.9,0.8,1.0,1.1,1.0,1.1,1.3,1.2,1.2,1.3,1.4,1.5,1.5,1.8,1.9,2.2,1.5,1.4,1.4,1.5,1.5,1.5,1.5,1.4,1.4,1.4,1.5,1.9,1.9,1.9,1.8,1.8,1.5,1.6,1.7,1.8,2.0,2.5,2.5,1.9,2.0,1.4,1.4,1.4,1.5,1.5,1.7,1.8,1.8,1.6,1.8,1.7,1.6,1.4,1.4,1.4,1.4,1.6,1.7,1.6,1.5,1.5,1.5,1.4,1.4,1.0,1.4,1.0,1.0,1.4,1.3,1.3,1.0,1.0,1.0,0.9,1.0,1.1,0.9,1.0,0.9,0.9,0.8,0.9,0.8,0.9,0.8,0.8,0.8,0.8,0.8,0.8,1.2],[2.7,2.1,1.8,1.6,1.3,1.4,1.2,1.2,1.0,1.1,1.0,1.1,1.2,1.0,0.9,0.8,0.9,0.9,0.8,0.8,0.9,0.9,0.8,0.9,1.1,1.2,1.1,1.2,0.9,1.1,1.3,1.5,1.7,1.4,1.4,1.5,1.4,1.3,1.4,1.4,1.2,1.5,1.4,1.6,1.4,1.6,1.4,1.6,1.7,1.7,1.7,1.6,1.6,1.3,1.4,1.2,1.3,1.1,1.2,1.3,1.7,1.9,1.7,2.1,2.0,2.0,2.0,1.9,1.6,1.7,1.8,1.7,1.5,1.7,1.6,1.4,1.4,1.2,1.2,1.1,1.0,0.9,0.9,0.9,0.9,1.0,1.0,1.2,1.2,1.0,1.0,1.2,1.2,1.1,1.3,1.3,1.2,1.3,1.4,1.4,1.3,1.4,1.6,1.6,1.5,1.7,1.6,1.7,1.6,1.4,1.3,1.2,1.0,1.0,0.8,0.8,0.8,0.8,0.8,0.8,0.9,1.2,1.4,1.1,1.1,1.0,1.2,1.1,1.3,1.3,1.0,1.1,1.2,1.2,1.1,1.3,1.3,1.2,1.3,1.1,1.0,0.9,0.9,0.8,0.8,0.8,0.8,0.8,0.8,0.8,0.8,0.8,0.8,0.9,0.9,0.8,1.0,1.1,1.0,1.1,1.2,1.2,1.2,1.3,1.4,1.4,1.5,1.7,1.9,2.2,1.4,1.3,1.4,1.4,1.4,1.4,1.4,1.4,1.4,1.3,1.4,1.8,1.8,1.8,1.7,1.7,1.4,1.6,1.5,1.7,1.9,2.3,2.3,1.8,1.9,1.4,1.3,1.4,1.4,1.4,1.7,1.7,1.7,1.5,1.7,1.6,1.5,1.4,1.4,1.4,1.4,1.5,1.6,1.6,1.5,1.5,1.4,1.4,1.3,0.9,1.3,0.9,1.0,1.3,1.2,1.2,0.9,1.0,0.9,0.9,0.9,1.0,0.9,0.9,0.8,0.8,0.8,0.8,0.8,0.8,0.8,0.8,0.8,0.8,0.8,0.8,1.1],[2.8,2.3,1.9,1.8,1.4,1.5,1.3,1.3,1.1,1.2,1.1,1.1,1.2,1.0,0.9,0.8,1.0,0.9,0.8,0.8,1.0,1.0,0.8,1.0,1.2,1.2,1.1,1.1,0.8,1.1,1.3,1.5,1.7,1.5,1.5,1.5,1.4,1.4,1.5,1.5,1.3,1.6,1.5,1.6,1.5,1.7,1.5,1.7,1.8,1.9,1.9,1.7,1.6,1.4,1.5,1.2,1.3,1.1,1.2,1.3,1.8,2.0,1.8,2.2,2.1,2.1,2.1,2.0,1.8,1.9,1.9,1.8,1.6,1.8,1.8,1.5,1.6,1.3,1.3,1.1,1.1,0.9,1.0,0.9,0.9,1.0,1.1,1.2,1.3,1.1,1.1,1.3,1.3,1.2,1.4,1.4,1.3,1.4,1.6,1.5,1.4,1.6,1.7,1.7,1.7,2.0,1.8,2.0,1.8,1.6,1.4,1.3,1.1,1.1,0.9,0.9,0.8,0.8,0.8,0.8,0.9,1.2,1.3,1.1,1.2,1.1,1.3,1.2,1.4,1.4,1.1,1.3,1.4,1.3,1.2,1.5,1.5,1.4,1.5,1.3,1.2,1.1,1.0,0.9,0.8,0.8,0.8,0.8,0.8,0.8,0.9,0.9,0.8,1.0,1.1,1.0,1.1,1.2,1.1,1.2,1.3,1.4,1.4,1.5,1.6,1.7,1.7,1.9,2.1,2.4,1.5,1.4,1.5,1.5,1.5,1.5,1.5,1.5,1.4,1.4,1.5,1.9,1.8,1.9,1.7,1.8,1.5,1.6,1.6,1.7,1.9,2.4,2.3,1.9,1.9,1.4,1.4,1.5,1.5,1.5,1.7,1.8,1.8,1.6,1.8,1.7,1.6,1.4,1.5,1.5,1.5,1.6,1.7,1.7,1.6,1.6,1.5,1.5,1.3,0.9,1.3,1.0,1.0,1.3,1.3,1.3,0.9,0.9,0.9,0.8,0.9,0.9,0.8,0.9,0.8,0.8,0.8,0.8,0.8,0.8,0.8,0.8,0.8,0.8,0.8,0.8,1.1],[2.8,2.2,1.9,1.7,1.5,1.5,1.2,1.3,1.1,1.1,1.1,1.1,1.2,1.0,1.0,0.8,1.0,0.9,0.8,0.8,1.0,1.0,0.8,1.0,1.2,1.2,1.1,1.1,0.8,1.1,1.3,1.5,1.8,1.5,1.4,1.5,1.4,1.3,1.4,1.4,1.2,1.5,1.4,1.6,1.5,1.7,1.5,1.7,1.8,1.9,1.8,1.7,1.6,1.4,1.5,1.2,1.3,1.1,1.2,1.3,1.8,2.0,1.7,2.1,2.0,2.0,2.1,2.0,1.7,1.8,1.9,1.8,1.6,1.7,1.7,1.4,1.5,1.3,1.3,1.1,1.2,1.0,1.0,0.9,1.0,1.0,1.1,1.3,1.3,1.1,1.1,1.3,1.3,1.2,1.4,1.4,1.3,1.4,1.5,1.5,1.4,1.6,1.7,1.7,1.6,1.9,1.7,1.9,1.7,1.5,1.4,1.4,1.2,1.2,1.0,0.9,0.8,0.8,0.9,0.8,0.9,1.2,1.4,1.2,1.2,1.1,1.4,1.3,1.4,1.5,1.2,1.4,1.5,1.3,1.3,1.5,1.5,1.4,1.5,1.4,1.3,1.2,1.0,1.0,0.8,0.8,0.8,0.8,0.8,0.8,0.9,0.9,0.8,1.0,1.1,1.0,1.1,1.2,1.2,1.2,1.3,1.4,1.4,1.5,1.6,1.6,1.7,1.9,2.1,2.5,1.4,1.4,1.4,1.5,1.5,1.5,1.5,1.4,1.4,1.4,1.4,1.8,1.8,1.8,1.7,1.7,1.4,1.5,1.5,1.7,1.9,2.4,2.3,1.8,1.8,1.4,1.4,1.4,1.4,1.5,1.7,1.8,1.8,1.6,1.8,1.7,1.6,1.4,1.4,1.5,1.5,1.6,1.6,1.6,1.5,1.5,1.5,1.4,1.3,0.9,1.4,0.9,1.0,1.3,1.3,1.2,0.9,1.0,0.9,0.9,0.9,0.9,0.8,0.9,0.8,0.8,0.8,0.8,0.8,0.8,0.8,0.8,0.8,0.8,0.8,0.8,1.1],[3.0,2.4,2.0,2.0,1.6,1.8,1.5,1.6,1.3,1.4,1.3,1.4,1.4,1.2,1.2,1.0,1.2,1.2,0.9,1.0,1.2,1.2,0.9,1.1,1.4,1.4,1.2,1.3,0.9,1.3,1.5,1.7,1.9,1.8,1.7,1.8,1.7,1.7,1.8,1.8,1.5,1.8,1.6,1.8,1.6,1.7,1.6,1.7,1.8,1.9,1.9,1.8,1.9,1.5,1.8,1.4,1.6,1.4,1.5,1.6,2.0,2.3,2.1,2.5,2.4,2.5,2.5,2.4,2.1,2.2,2.3,2.1,1.9,2.2,2.1,1.7,1.8,1.5,1.5,1.3,1.4,1.2,1.3,1.1,1.2,1.2,1.3,1.6,1.6,1.3,1.5,1.7,1.6,1.6,1.8,1.8,1.6,1.7,1.9,1.9,1.7,2.0,2.1,2.1,2.0,2.3,2.1,2.2,2.0,1.8,1.7,1.6,1.3,1.4,1.1,1.2,1.0,0.9,1.0,0.8,1.0,1.3,1.5,1.3,1.5,1.4,1.6,1.5,1.8,1.7,1.5,1.6,1.9,1.7,1.6,1.8,2.0,1.8,1.8,1.6,1.4,1.4,1.2,1.1,0.9,0.8,0.8,0.8,0.8,0.8,0.8,0.9,0.9,1.0,1.1,1.1,1.2,1.2,1.2,1.3,1.4,1.5,1.5,1.7,1.7,1.8,1.9,2.1,2.2,2.6,1.7,1.7,1.8,1.8,1.9,1.8,1.8,1.7,1.7,1.7,1.7,2.1,2.1,2.0,1.9,2.0,1.7,1.8,1.8,1.9,2.1,2.6,2.5,2.0,2.1,1.7,1.7,1.7,1.7,1.8,2.0,2.1,2.1,1.9,2.1,2.0,1.9,1.7,1.7,1.8,1.8,1.9,2.0,2.0,1.9,1.9,1.8,1.8,1.5,1.1,1.5,1.2,1.2,1.5,1.4,1.5,1.1,1.1,1.1,1.0,1.1,1.1,1.0,1.0,1.0,0.9,0.9,0.9,0.8,0.9,0.8,0.8,0.8,0.8,0.9,1.0,1.4],[2.9,2.4,2.0,2.0,1.5,1.8,1.4,1.6,1.3,1.5,1.5,1.6,1.7,1.4,1.3,1.1,1.3,1.3,1.1,1.0,1.3,1.2,1.0,1.1,1.3,1.4,1.2,1.3,1.0,1.4,1.6,1.9,2.0,2.0,2.0,2.1,1.9,1.9,1.9,1.8,1.6,1.8,1.6,1.8,1.5,1.7,1.5,1.7,1.8,1.9,1.9,1.8,1.8,1.4,1.7,1.4,1.7,1.5,1.7,1.8,2.3,2.6,2.4,2.7,2.7,2.8,2.8,2.6,2.3,2.4,2.4,2.3,2.0,2.2,2.1,1.8,1.8,1.5,1.5,1.3,1.4,1.3,1.4,1.3,1.3,1.4,1.5,1.8,1.8,1.5,1.6,1.9,1.7,1.6,1.9,2.0,1.7,1.7,2.1,2.0,1.8,2.0,2.2,2.1,2.0,2.3,2.1,2.2,2.0,1.8,1.5,1.5,1.2,1.4,1.1,1.2,1.0,1.1,1.1,1.0,1.2,1.5,1.7,1.5,1.7,1.6,1.7,1.6,1.8,1.8,1.5,1.6,1.9,1.7,1.5,1.8,1.9,1.7,1.7,1.5,1.3,1.4,1.1,1.1,0.9,0.8,0.8,0.8,0.8,0.8,0.8,0.8,0.8,0.9,1.0,1.0,1.1,1.1,1.1,1.2,1.3,1.3,1.4,1.5,1.6,1.7,1.8,2.0,2.2,2.5,1.9,1.9,1.9,2.0,2.0,2.0,2.0,2.0,2.0,1.9,2.0,2.3,2.2,2.2,2.2,2.2,1.9,2.0,2.0,2.1,2.4,2.8,2.7,2.3,2.3,2.0,1.9,2.0,2.0,2.0,2.2,2.3,2.3,2.2,2.3,2.2,2.1,2.0,2.0,2.0,2.0,2.1,2.2,2.1,2.0,2.0,1.9,1.9,1.6,1.3,1.6,1.4,1.4,1.7,1.6,1.7,1.3,1.4,1.3,1.2,1.3,1.3,1.2,1.2,1.2,1.1,1.0,1.0,1.0,1.0,1.0,0.9,0.9,1.0,1.0,1.1,1.6],[3.2,2.6,2.1,2.1,1.7,2.0,1.6,1.8,1.5,1.7,1.7,1.9,1.9,1.6,1.5,1.3,1.5,1.5,1.2,1.1,1.4,1.4,1.1,1.2,1.5,1.6,1.4,1.5,1.1,1.6,1.8,2.0,2.2,2.2,2.2,2.4,2.1,2.2,2.2,2.1,1.8,2.1,1.8,2.0,1.6,1.8,1.6,1.7,1.9,2.0,2.1,1.9,2.1,1.6,2.0,1.6,1.9,1.7,1.9,2.1,2.6,2.9,2.8,3.1,3.0,3.1,3.1,2.9,2.6,2.6,2.7,2.5,2.2,2.4,2.3,1.9,1.9,1.6,1.6,1.3,1.6,1.4,1.6,1.5,1.4,1.6,1.8,2.0,2.1,1.8,1.8,2.1,2.0,1.8,2.1,2.2,1.9,1.9,2.3,2.2,1.9,2.2,2.4,2.3,2.2,2.5,2.3,2.4,2.1,1.9,1.6,1.6,1.2,1.4,1.2,1.3,1.1,1.2,1.1,1.0,1.3,1.7,1.9,1.6,1.9,1.7,1.8,1.6,1.8,1.9,1.5,1.6,1.9,1.8,1.5,1.8,2.0,1.8,1.7,1.5,1.2,1.3,1.0,1.1,0.9,0.8,1.0,0.9,0.9,0.8,0.8,0.8,0.8,1.0,0.9,0.9,1.1,1.1,1.0,1.3,1.4,1.3,1.5,1.6,1.6,1.7,1.8,2.1,2.2,2.6,2.1,2.1,2.1,2.2,2.2,2.2,2.2,2.2,2.2,2.2,2.2,2.5,2.5,2.5,2.5,2.4,2.2,2.2,2.3,2.4,2.7,3.0,3.0,2.5,2.5,2.2,2.2,2.2,2.3,2.4,2.5,2.6,2.7,2.5,2.6,2.4,2.3,2.2,2.2,2.2,2.2,2.4,2.4,2.4,2.2,2.2,2.1,2.1,1.9,1.5,1.9,1.6,1.6,1.9,1.9,1.8,1.5,1.6,1.5,1.4,1.5,1.5,1.4,1.4,1.3,1.2,1.2,1.2,1.2,1.2,1.1,1.1,1.0,1.1,1.1,1.2,1.8],[2.8,2.2,1.8,1.7,1.3,1.5,1.2,1.4,1.2,1.4,1.5,1.7,1.7,1.5,1.3,1.2,1.3,1.3,1.1,1.0,1.2,1.3,1.0,1.0,1.3,1.4,1.3,1.5,1.2,1.5,1.7,2.0,2.0,2.0,2.0,2.1,1.9,1.7,1.8,1.6,1.4,1.6,1.5,1.6,1.4,1.5,1.3,1.5,1.7,1.7,1.8,1.6,1.6,1.3,1.5,1.2,1.4,1.4,1.5,1.7,2.2,2.5,2.3,2.5,2.4,2.5,2.5,2.3,2.1,2.1,2.1,2.0,1.8,1.9,1.8,1.5,1.4,1.3,1.4,1.1,1.4,1.2,1.4,1.3,1.3,1.5,1.6,1.9,1.9,1.5,1.7,1.9,1.8,1.6,1.9,2.0,1.6,1.7,2.0,1.9,1.6,1.9,2.1,1.9,1.8,2.2,2.0,2.1,1.8,1.6,1.4,1.4,1.1,1.3,1.0,1.2,1.0,1.1,1.0,1.0,1.3,1.5,1.8,1.5,1.8,1.6,1.7,1.5,1.8,1.8,1.5,1.5,1.9,1.8,1.5,1.8,1.9,1.7,1.6,1.4,1.2,1.3,0.9,1.0,0.8,0.8,1.0,1.0,0.9,0.9,0.8,0.8,0.8,0.9,0.8,0.8,0.9,0.9,1.0,1.0,1.1,1.2,1.2,1.3,1.4,1.5,1.5,1.7,2.0,2.3,1.8,1.7,1.8,1.8,1.9,1.9,1.9,1.9,1.9,1.9,1.9,2.2,2.1,2.2,2.1,2.1,1.8,1.9,2.0,2.1,2.4,2.8,2.8,2.1,2.2,1.9,1.9,1.9,2.0,2.0,2.2,2.3,2.3,2.1,2.2,2.1,2.0,1.9,1.9,1.9,1.9,2.0,2.0,2.0,1.9,1.8,1.8,1.8,1.7,1.3,1.8,1.4,1.4,1.7,1.6,1.6,1.3,1.4,1.4,1.3,1.4,1.4,1.3,1.3,1.3,1.1,1.1,1.1,1.1,1.2,1.1,1.0,1.0,1.1,1.1,1.1,1.6],[2.4,1.9,1.5,1.3,1.1,1.2,1.0,1.1,1.0,1.1,1.1,1.2,1.3,1.1,1.0,0.9,1.0,1.0,0.9,0.8,0.9,1.0,0.8,0.8,1.1,1.2,1.1,1.3,1.0,1.3,1.5,1.7,1.7,1.6,1.6,1.6,1.4,1.3,1.4,1.3,1.1,1.3,1.3,1.3,1.2,1.3,1.2,1.3,1.4,1.5,1.5,1.4,1.3,1.1,1.2,1.0,1.2,1.1,1.2,1.3,1.7,1.9,1.7,2.0,1.9,1.9,1.9,1.8,1.6,1.6,1.6,1.5,1.4,1.5,1.4,1.2,1.2,1.1,1.1,0.9,1.1,1.0,1.1,1.0,1.1,1.2,1.2,1.3,1.4,1.2,1.2,1.4,1.3,1.2,1.4,1.4,1.2,1.3,1.5,1.4,1.2,1.4,1.5,1.5,1.4,1.6,1.5,1.7,1.4,1.3,1.1,1.1,0.9,1.0,0.8,0.9,0.8,0.9,0.9,0.9,1.1,1.3,1.5,1.3,1.3,1.2,1.4,1.2,1.4,1.4,1.1,1.2,1.4,1.3,1.2,1.3,1.4,1.3,1.3,1.1,1.0,1.0,0.9,0.9,0.8,0.8,0.8,0.9,0.9,0.8,0.8,0.8,0.8,0.8,0.8,0.8,0.8,0.8,0.8,0.9,0.9,1.0,1.0,1.1,1.2,1.3,1.3,1.5,1.7,2.0,1.4,1.3,1.3,1.4,1.4,1.4,1.4,1.4,1.4,1.4,1.4,1.8,1.8,1.9,1.7,1.8,1.5,1.6,1.6,1.8,2.0,2.4,2.4,1.8,1.9,1.4,1.4,1.4,1.5,1.5,1.7,1.8,1.8,1.6,1.8,1.7,1.6,1.4,1.4,1.4,1.4,1.5,1.5,1.5,1.4,1.4,1.3,1.3,1.4,1.0,1.4,1.1,1.1,1.4,1.3,1.3,1.0,1.1,1.1,1.0,1.1,1.1,1.0,1.1,1.0,0.9,0.9,1.0,0.9,1.0,0.9,0.9,0.9,0.9,0.9,0.9,1.2],[2.5,2.0,1.6,1.5,1.1,1.3,1.1,1.2,1.1,1.3,1.3,1.5,1.6,1.3,1.3,1.1,1.1,1.2,1.1,0.9,1.1,1.1,0.9,0.9,1.1,1.3,1.2,1.4,1.1,1.4,1.6,1.8,1.9,1.8,1.8,1.8,1.6,1.5,1.5,1.5,1.3,1.5,1.3,1.4,1.2,1.4,1.1,1.3,1.5,1.5,1.5,1.4,1.4,1.1,1.3,1.1,1.3,1.2,1.3,1.5,1.9,2.2,2.1,2.3,2.2,2.2,2.1,2.0,1.8,1.8,1.8,1.7,1.5,1.6,1.6,1.3,1.2,1.1,1.2,1.0,1.2,1.1,1.3,1.3,1.3,1.4,1.5,1.7,1.7,1.4,1.5,1.7,1.6,1.4,1.6,1.7,1.4,1.5,1.7,1.6,1.4,1.6,1.8,1.6,1.5,1.8,1.6,1.8,1.5,1.3,1.1,1.2,1.0,1.2,1.0,1.1,1.0,1.2,1.1,1.1,1.3,1.6,1.7,1.5,1.6,1.5,1.6,1.4,1.6,1.7,1.4,1.4,1.6,1.5,1.3,1.5,1.6,1.4,1.3,1.2,1.1,1.2,0.9,1.1,0.9,0.9,0.9,1.1,1.0,0.9,0.9,0.8,0.8,0.8,0.8,0.8,0.8,0.8,0.8,0.9,0.9,1.0,1.0,1.1,1.2,1.3,1.3,1.5,1.8,2.1,1.5,1.5,1.5,1.5,1.6,1.6,1.6,1.6,1.6,1.6,1.7,2.0,2.0,2.0,2.0,2.0,1.7,1.8,1.8,2.0,2.2,2.6,2.5,2.0,2.1,1.6,1.6,1.7,1.7,1.8,2.0,2.0,2.0,1.8,2.0,1.9,1.8,1.6,1.6,1.6,1.6,1.7,1.7,1.7,1.6,1.5,1.5,1.5,1.6,1.2,1.6,1.2,1.3,1.6,1.5,1.5,1.2,1.3,1.3,1.2,1.3,1.3,1.2,1.2,1.2,1.1,1.1,1.1,1.1,1.2,1.1,1.1,1.0,1.1,1.1,1.1,1.4],[2.6,2.0,1.6,1.5,1.1,1.3,1.1,1.2,1.1,1.2,1.3,1.4,1.6,1.4,1.2,1.1,1.2,1.3,1.1,1.0,1.1,1.2,1.0,1.0,1.3,1.4,1.3,1.5,1.2,1.5,1.7,2.0,2.0,1.9,1.9,2.0,1.7,1.6,1.6,1.5,1.3,1.5,1.5,1.5,1.3,1.4,1.2,1.3,1.5,1.5,1.6,1.5,1.4,1.2,1.4,1.2,1.3,1.3,1.3,1.6,2.1,2.4,2.1,2.4,2.2,2.2,2.2,2.1,1.9,1.8,1.9,1.7,1.5,1.6,1.6,1.3,1.2,1.0,1.1,1.0,1.1,1.1,1.2,1.2,1.2,1.4,1.4,1.6,1.7,1.4,1.4,1.6,1.5,1.3,1.5,1.6,1.3,1.3,1.6,1.5,1.3,1.5,1.7,1.6,1.5,1.7,1.5,1.7,1.5,1.3,1.1,1.1,0.9,1.1,0.9,1.1,1.0,1.2,1.1,1.2,1.3,1.6,1.8,1.5,1.6,1.4,1.5,1.4,1.5,1.6,1.3,1.3,1.5,1.4,1.2,1.4,1.5,1.3,1.2,1.1,0.9,1.0,0.8,1.0,0.8,1.0,1.0,1.1,1.0,1.0,0.9,0.8,0.8,0.8,0.8,0.8,0.8,0.8,0.8,0.8,0.9,0.9,0.9,1.0,1.1,1.2,1.3,1.5,1.7,2.1,1.5,1.5,1.4,1.5,1.6,1.6,1.6,1.6,1.6,1.6,1.7,2.1,2.1,2.1,2.0,2.0,1.7,1.8,1.9,2.1,2.3,2.7,2.6,2.1,2.1,1.6,1.6,1.6,1.7,1.7,2.0,2.1,2.0,1.8,2.0,1.9,1.8,1.6,1.6,1.6,1.6,1.7,1.8,1.7,1.5,1.5,1.5,1.4,1.7,1.3,1.7,1.3,1.3,1.7,1.5,1.5,1.3,1.4,1.3,1.3,1.3,1.4,1.3,1.3,1.3,1.2,1.1,1.2,1.2,1.2,1.1,1.1,1.0,1.1,1.1,1.1,1.4],[2.4,1.9,1.4,1.2,1.0,1.1,0.9,1.0,0.9,1.0,1.1,1.2,1.3,1.2,1.0,1.0,1.0,1.1,1.0,0.8,0.9,1.0,0.9,0.9,1.1,1.2,1.2,1.4,1.1,1.3,1.6,1.8,1.8,1.6,1.6,1.6,1.4,1.3,1.4,1.3,1.1,1.3,1.3,1.3,1.2,1.3,1.1,1.3,1.4,1.4,1.4,1.4,1.2,1.0,1.1,0.9,1.1,1.0,1.1,1.3,1.7,1.9,1.7,2.0,1.8,1.8,1.8,1.7,1.5,1.5,1.5,1.5,1.3,1.3,1.3,1.1,1.0,0.9,0.9,0.8,1.0,0.9,1.0,1.1,1.1,1.2,1.2,1.4,1.4,1.2,1.2,1.4,1.3,1.1,1.3,1.3,1.1,1.2,1.3,1.3,1.1,1.3,1.4,1.3,1.3,1.5,1.3,1.5,1.3,1.1,0.9,1.0,0.8,1.0,0.8,0.9,0.9,1.0,1.0,1.1,1.2,1.5,1.6,1.3,1.4,1.2,1.4,1.3,1.4,1.4,1.1,1.2,1.4,1.2,1.1,1.3,1.4,1.2,1.1,1.0,0.9,1.0,0.8,0.9,0.8,0.9,0.9,1.0,1.0,0.9,0.9,0.8,0.8,0.8,0.8,0.8,0.8,0.8,0.8,0.8,0.8,0.9,0.9,0.9,1.0,1.1,1.1,1.3,1.6,1.9,1.3,1.2,1.2,1.3,1.3,1.3,1.3,1.4,1.3,1.3,1.4,1.8,1.7,1.8,1.7,1.7,1.5,1.6,1.6,1.8,2.0,2.4,2.4,1.8,1.8,1.4,1.3,1.4,1.4,1.5,1.7,1.8,1.7,1.6,1.7,1.6,1.5,1.3,1.3,1.3,1.3,1.4,1.4,1.3,1.3,1.3,1.2,1.2,1.4,1.1,1.4,1.1,1.1,1.4,1.4,1.3,1.1,1.2,1.2,1.1,1.2,1.2,1.1,1.2,1.1,1.0,1.0,1.1,1.0,1.1,1.0,0.9,0.9,0.9,1.0,1.0,1.2],[2.3,1.7,1.3,1.2,0.9,1.0,0.8,1.0,0.9,1.0,1.0,1.1,1.3,1.1,1.0,0.9,0.9,1.0,0.9,0.8,0.9,1.0,0.9,0.8,1.1,1.2,1.1,1.3,1.1,1.3,1.5,1.7,1.7,1.5,1.5,1.5,1.4,1.2,1.3,1.2,1.1,1.2,1.2,1.2,1.1,1.2,1.0,1.2,1.3,1.3,1.3,1.3,1.1,0.9,1.1,0.9,1.0,1.0,1.1,1.2,1.6,1.8,1.6,1.9,1.8,1.8,1.7,1.7,1.4,1.4,1.5,1.4,1.2,1.3,1.3,1.0,1.0,0.9,0.9,0.8,1.0,0.9,1.0,1.0,1.1,1.2,1.1,1.3,1.3,1.1,1.2,1.3,1.2,1.1,1.3,1.3,1.1,1.2,1.3,1.2,1.1,1.3,1.4,1.3,1.2,1.5,1.3,1.5,1.3,1.1,0.9,1.0,0.8,0.9,0.8,0.9,0.9,1.0,1.0,1.1,1.2,1.4,1.5,1.3,1.3,1.2,1.4,1.2,1.4,1.4,1.1,1.2,1.3,1.2,1.1,1.3,1.3,1.1,1.1,1.0,0.9,1.0,0.8,1.0,0.8,0.9,0.9,1.1,1.0,0.9,1.0,0.8,0.8,0.8,0.8,0.8,0.8,0.8,0.8,0.8,0.8,0.8,0.9,0.9,0.9,1.1,1.1,1.3,1.5,1.9,1.2,1.2,1.2,1.2,1.2,1.2,1.3,1.3,1.2,1.3,1.3,1.7,1.7,1.8,1.7,1.7,1.4,1.5,1.5,1.7,1.9,2.3,2.3,1.8,1.8,1.3,1.3,1.3,1.4,1.4,1.6,1.7,1.6,1.5,1.7,1.6,1.5,1.3,1.2,1.2,1.3,1.3,1.4,1.3,1.2,1.2,1.2,1.2,1.3,1.1,1.4,1.1,1.1,1.4,1.3,1.3,1.1,1.1,1.1,1.1,1.1,1.2,1.1,1.1,1.1,1.0,1.0,1.1,1.1,1.1,1.0,1.0,1.0,1.0,1.0,1.0,1.1],[2.3,1.8,1.3,1.2,0.9,1.1,0.9,1.0,1.0,1.1,1.2,1.3,1.4,1.2,1.1,1.0,1.0,1.1,1.0,0.9,1.0,1.1,1.0,0.9,1.1,1.2,1.2,1.4,1.2,1.4,1.6,1.8,1.8,1.7,1.6,1.7,1.5,1.3,1.4,1.3,1.1,1.3,1.3,1.2,1.1,1.2,1.0,1.2,1.3,1.3,1.3,1.3,1.2,1.0,1.1,1.0,1.1,1.1,1.2,1.3,1.8,2.0,1.8,2.1,1.9,1.9,1.9,1.8,1.6,1.6,1.6,1.5,1.3,1.4,1.3,1.1,1.0,0.9,1.0,0.9,1.1,1.0,1.2,1.2,1.2,1.3,1.3,1.5,1.5,1.3,1.3,1.5,1.4,1.2,1.4,1.5,1.2,1.3,1.4,1.4,1.2,1.3,1.5,1.4,1.3,1.5,1.3,1.5,1.3,1.1,0.9,1.0,0.9,1.1,0.9,1.1,1.0,1.1,1.1,1.2,1.3,1.6,1.7,1.4,1.5,1.4,1.5,1.4,1.5,1.5,1.3,1.3,1.5,1.3,1.1,1.3,1.4,1.2,1.1,1.0,0.9,1.0,0.9,1.1,0.9,1.0,1.0,1.1,1.1,1.0,1.0,0.9,0.8,0.8,0.8,0.8,0.8,0.8,0.8,0.8,0.8,0.8,0.8,0.9,0.9,1.0,1.1,1.3,1.5,1.9,1.3,1.3,1.3,1.3,1.4,1.4,1.4,1.4,1.4,1.4,1.5,1.9,1.9,1.9,1.8,1.8,1.5,1.7,1.7,1.8,2.0,2.4,2.3,1.8,2.0,1.5,1.4,1.5,1.5,1.6,1.8,1.8,1.8,1.6,1.8,1.7,1.6,1.4,1.4,1.4,1.4,1.5,1.5,1.4,1.3,1.3,1.3,1.3,1.5,1.2,1.4,1.2,1.2,1.5,1.4,1.4,1.2,1.2,1.2,1.1,1.2,1.3,1.1,1.2,1.1,1.1,1.1,1.1,1.1,1.2,1.1,1.0,1.0,1.0,1.0,1.1,1.2],[2.4,1.8,1.3,1.2,0.9,1.0,0.9,1.0,0.9,1.0,1.1,1.2,1.4,1.2,1.1,1.1,1.0,1.1,1.1,1.0,1.0,1.1,1.0,0.9,1.2,1.2,1.2,1.4,1.2,1.4,1.6,1.8,1.8,1.7,1.6,1.6,1.5,1.3,1.4,1.3,1.2,1.3,1.3,1.3,1.2,1.2,1.1,1.2,1.3,1.3,1.3,1.4,1.2,1.0,1.1,1.0,1.1,1.1,1.1,1.3,1.7,1.9,1.6,1.9,1.7,1.7,1.7,1.6,1.4,1.4,1.5,1.4,1.2,1.3,1.2,1.0,0.9,0.8,0.9,0.9,1.0,1.0,1.1,1.2,1.2,1.3,1.3,1.4,1.4,1.2,1.2,1.3,1.2,1.1,1.3,1.3,1.1,1.1,1.3,1.2,1.1,1.2,1.3,1.2,1.1,1.3,1.2,1.4,1.2,1.0,0.8,0.9,0.8,0.9,0.9,1.0,1.0,1.1,1.1,1.2,1.3,1.5,1.6,1.4,1.4,1.3,1.4,1.3,1.4,1.4,1.1,1.2,1.3,1.2,1.0,1.2,1.2,1.1,1.0,0.9,0.8,1.0,0.8,1.0,0.9,1.0,1.0,1.1,1.1,1.0,1.1,0.9,0.8,0.8,0.8,0.8,0.8,0.8,0.8,0.8,0.8,0.8,0.8,0.8,0.9,1.0,1.0,1.2,1.5,1.8,1.3,1.2,1.2,1.2,1.2,1.3,1.3,1.3,1.3,1.3,1.4,1.8,1.8,1.8,1.7,1.7,1.5,1.6,1.6,1.8,2.0,2.4,2.3,1.8,1.9,1.4,1.3,1.3,1.4,1.4,1.7,1.7,1.7,1.5,1.7,1.6,1.5,1.3,1.3,1.2,1.3,1.3,1.4,1.3,1.2,1.2,1.2,1.2,1.5,1.2,1.4,1.2,1.2,1.5,1.4,1.4,1.2,1.2,1.3,1.2,1.3,1.3,1.2,1.2,1.2,1.2,1.1,1.2,1.2,1.2,1.1,1.1,1.1,1.1,1.1,1.1,1.2],[2.2,1.7,1.2,1.1,0.8,0.9,0.8,0.9,0.9,1.0,1.0,1.1,1.3,1.2,1.1,1.0,1.0,1.1,1.0,0.9,0.9,1.1,1.0,0.9,1.1,1.2,1.2,1.4,1.2,1.4,1.6,1.8,1.7,1.6,1.5,1.5,1.4,1.2,1.3,1.2,1.1,1.2,1.2,1.2,1.1,1.2,1.0,1.2,1.2,1.3,1.3,1.2,1.0,0.9,1.0,0.9,1.0,1.0,1.0,1.2,1.6,1.8,1.5,1.8,1.7,1.6,1.6,1.5,1.3,1.3,1.4,1.3,1.1,1.2,1.1,0.9,0.8,0.8,0.8,0.8,0.9,0.9,1.0,1.1,1.1,1.2,1.2,1.3,1.3,1.1,1.2,1.2,1.2,1.1,1.2,1.2,1.0,1.1,1.2,1.1,1.0,1.1,1.2,1.2,1.1,1.3,1.1,1.3,1.2,0.9,0.8,0.8,0.8,0.9,0.9,1.0,1.0,1.1,1.1,1.2,1.2,1.5,1.6,1.3,1.3,1.2,1.4,1.2,1.3,1.3,1.1,1.2,1.2,1.1,1.0,1.2,1.2,1.0,1.0,0.9,0.8,0.9,0.9,1.0,0.9,1.0,1.0,1.1,1.1,1.0,1.1,0.9,0.9,0.8,0.8,0.8,0.8,0.8,0.8,0.8,0.8,0.8,0.8,0.8,0.8,0.9,0.9,1.1,1.4,1.7,1.2,1.2,1.1,1.1,1.2,1.2,1.2,1.2,1.2,1.2,1.3,1.7,1.7,1.8,1.7,1.6,1.4,1.5,1.6,1.7,1.9,2.3,2.3,1.7,1.8,1.3,1.2,1.3,1.4,1.4,1.6,1.6,1.6,1.5,1.6,1.5,1.5,1.2,1.2,1.2,1.2,1.2,1.2,1.2,1.2,1.1,1.1,1.1,1.4,1.1,1.5,1.1,1.1,1.4,1.4,1.4,1.1,1.2,1.2,1.1,1.2,1.3,1.2,1.2,1.2,1.1,1.1,1.1,1.1,1.2,1.1,1.0,1.0,1.0,1.0,1.0,1.2],[2.1,1.7,1.2,1.1,0.8,1.0,0.8,1.0,1.0,1.0,1.1,1.3,1.4,1.3,1.2,1.1,1.1,1.2,1.1,1.0,1.0,1.2,1.1,1.0,1.2,1.3,1.3,1.5,1.3,1.5,1.7,1.8,1.8,1.7,1.6,1.6,1.4,1.3,1.3,1.2,1.1,1.2,1.2,1.2,1.1,1.1,1.0,1.1,1.2,1.2,1.2,1.2,1.1,0.9,1.0,0.9,1.0,1.1,1.1,1.3,1.7,1.9,1.7,1.9,1.8,1.7,1.7,1.6,1.4,1.4,1.4,1.4,1.2,1.2,1.2,1.0,0.9,0.8,0.9,0.9,1.0,1.0,1.2,1.2,1.3,1.4,1.4,1.5,1.5,1.3,1.3,1.4,1.3,1.2,1.3,1.3,1.1,1.2,1.3,1.2,1.1,1.2,1.3,1.2,1.1,1.3,1.2,1.4,1.2,1.0,0.8,1.0,0.8,1.0,1.0,1.1,1.1,1.2,1.2,1.3,1.4,1.6,1.7,1.5,1.5,1.4,1.5,1.4,1.5,1.4,1.2,1.3,1.4,1.3,1.1,1.3,1.3,1.1,1.1,1.0,0.9,1.1,1.0,1.1,1.0,1.2,1.1,1.2,1.2,1.1,1.1,1.0,1.0,0.9,0.9,0.8,0.8,0.8,0.8,0.8,0.8,0.8,0.8,0.8,0.8,0.9,0.9,1.1,1.3,1.6,1.3,1.2,1.2,1.2,1.2,1.3,1.3,1.3,1.3,1.3,1.4,1.9,1.9,1.9,1.8,1.8,1.5,1.6,1.7,1.8,1.9,2.3,2.3,1.8,1.9,1.4,1.3,1.4,1.5,1.5,1.7,1.7,1.7,1.5,1.7,1.6,1.5,1.3,1.3,1.3,1.3,1.3,1.3,1.3,1.2,1.2,1.2,1.2,1.5,1.2,1.5,1.2,1.2,1.5,1.4,1.4,1.2,1.3,1.3,1.2,1.3,1.4,1.3,1.3,1.3,1.2,1.2,1.3,1.2,1.3,1.2,1.2,1.1,1.1,1.2,1.2,1.2],[2.3,1.7,1.3,1.2,0.9,1.1,0.9,1.1,1.1,1.2,1.3,1.5,1.6,1.4,1.3,1.2,1.2,1.3,1.2,1.1,1.1,1.2,1.2,1.1,1.3,1.4,1.4,1.6,1.4,1.5,1.8,2.0,1.9,1.8,1.8,1.8,1.6,1.4,1.4,1.3,1.2,1.3,1.3,1.3,1.2,1.2,1.0,1.0,1.3,1.2,1.3,1.2,1.2,1.0,1.1,1.0,1.2,1.2,1.2,1.5,1.9,2.1,1.9,2.1,1.9,1.9,1.9,1.8,1.6,1.6,1.6,1.5,1.3,1.4,1.3,1.1,0.9,0.9,1.0,1.0,1.1,1.1,1.3,1.4,1.4,1.6,1.5,1.7,1.7,1.4,1.5,1.6,1.5,1.3,1.5,1.5,1.3,1.3,1.5,1.4,1.2,1.3,1.5,1.4,1.2,1.4,1.3,1.4,1.2,1.1,0.8,1.0,0.9,1.1,1.1,1.2,1.2,1.4,1.3,1.5,1.6,1.8,1.9,1.6,1.7,1.5,1.7,1.5,1.6,1.6,1.3,1.4,1.5,1.4,1.2,1.4,1.4,1.2,1.1,1.0,0.9,1.1,1.0,1.2,1.1,1.3,1.2,1.4,1.4,1.2,1.3,1.1,1.1,1.0,1.0,0.9,0.8,0.8,0.8,0.8,0.8,0.8,0.8,0.8,0.8,0.8,0.9,1.1,1.3,1.6,1.4,1.3,1.3,1.4,1.4,1.4,1.5,1.5,1.5,1.5,1.6,2.0,2.0,2.0,1.9,1.9,1.6,1.8,1.8,1.9,2.2,2.5,2.5,2.0,2.0,1.5,1.5,1.5,1.6,1.6,1.9,1.9,1.9,1.7,1.9,1.8,1.7,1.5,1.5,1.4,1.4,1.5,1.5,1.5,1.4,1.3,1.3,1.3,1.7,1.3,1.6,1.3,1.3,1.6,1.5,1.5,1.4,1.4,1.4,1.4,1.4,1.5,1.4,1.4,1.4,1.3,1.3,1.4,1.4,1.5,1.3,1.3,1.3,1.3,1.3,1.3,1.4],[2.4,1.8,1.4,1.1,0.9,1.0,0.9,1.0,1.1,1.1,1.2,1.3,1.5,1.4,1.3,1.2,1.2,1.3,1.3,1.1,1.2,1.3,1.2,1.1,1.3,1.5,1.4,1.6,1.4,1.6,1.8,2.0,1.9,1.8,1.8,1.8,1.6,1.4,1.5,1.3,1.2,1.3,1.4,1.3,1.3,1.3,1.1,1.1,1.3,1.3,1.4,1.3,1.2,1.0,1.1,1.0,1.1,1.2,1.2,1.4,1.8,2.0,1.7,2.0,1.8,1.7,1.7,1.6,1.4,1.4,1.4,1.4,1.2,1.2,1.2,0.9,0.9,0.8,0.9,1.0,1.1,1.1,1.2,1.3,1.4,1.6,1.5,1.6,1.6,1.3,1.4,1.5,1.4,1.3,1.4,1.4,1.2,1.2,1.4,1.3,1.1,1.2,1.3,1.2,1.1,1.3,1.2,1.3,1.1,0.9,0.8,0.9,0.8,1.0,1.0,1.2,1.2,1.3,1.3,1.4,1.5,1.8,1.9,1.6,1.7,1.5,1.6,1.4,1.6,1.5,1.3,1.4,1.4,1.3,1.1,1.3,1.4,1.1,1.1,1.0,0.9,1.1,1.0,1.2,1.1,1.3,1.2,1.4,1.4,1.3,1.3,1.1,1.1,1.0,1.0,0.9,0.9,0.9,0.8,0.8,0.8,0.8,0.8,0.8,0.8,0.8,0.8,1.0,1.3,1.6,1.3,1.3,1.2,1.3,1.3,1.3,1.4,1.4,1.4,1.4,1.5,1.9,1.9,1.9,1.8,1.8,1.6,1.7,1.7,1.9,2.1,2.5,2.4,1.9,1.9,1.5,1.4,1.4,1.5,1.6,1.8,1.8,1.8,1.6,1.8,1.7,1.6,1.4,1.4,1.3,1.3,1.4,1.4,1.3,1.3,1.2,1.2,1.2,1.6,1.3,1.6,1.3,1.3,1.6,1.5,1.5,1.4,1.4,1.4,1.4,1.4,1.6,1.4,1.5,1.4,1.3,1.3,1.4,1.4,1.5,1.3,1.3,1.3,1.3,1.3,1.3,1.4],[2.2,1.7,1.2,1.1,0.9,1.0,0.9,1.0,1.1,1.1,1.2,1.4,1.6,1.4,1.3,1.2,1.2,1.3,1.3,1.1,1.2,1.3,1.3,1.1,1.3,1.5,1.5,1.7,1.5,1.6,1.8,2.0,1.9,1.8,1.7,1.7,1.6,1.4,1.4,1.3,1.2,1.3,1.3,1.3,1.2,1.3,1.1,1.2,1.3,1.3,1.3,1.2,1.1,1.0,1.1,1.0,1.1,1.2,1.2,1.4,1.8,2.0,1.7,2.0,1.8,1.7,1.7,1.7,1.4,1.4,1.5,1.4,1.2,1.2,1.2,1.0,0.8,0.8,0.9,1.0,1.1,1.1,1.2,1.4,1.4,1.5,1.5,1.6,1.5,1.4,1.4,1.5,1.4,1.2,1.4,1.4,1.2,1.2,1.3,1.2,1.1,1.2,1.3,1.3,1.1,1.3,1.2,1.3,1.1,1.0,0.8,0.9,0.9,1.0,1.0,1.2,1.2,1.4,1.3,1.4,1.5,1.8,1.9,1.6,1.6,1.4,1.5,1.4,1.5,1.5,1.3,1.3,1.4,1.3,1.1,1.3,1.3,1.1,1.1,1.0,0.9,1.1,1.1,1.2,1.1,1.3,1.2,1.4,1.4,1.3,1.3,1.1,1.1,1.1,1.0,1.0,0.9,0.9,0.8,0.8,0.8,0.8,0.8,0.8,0.8,0.8,0.8,0.9,1.2,1.5,1.3,1.3,1.2,1.3,1.3,1.3,1.4,1.4,1.4,1.4,1.5,1.9,1.9,1.9,1.8,1.8,1.5,1.7,1.7,1.9,2.1,2.5,2.4,1.9,2.0,1.5,1.4,1.5,1.5,1.6,1.7,1.8,1.7,1.6,1.8,1.7,1.6,1.4,1.4,1.3,1.3,1.4,1.4,1.3,1.3,1.2,1.2,1.2,1.6,1.3,1.5,1.3,1.3,1.5,1.5,1.5,1.4,1.4,1.4,1.4,1.4,1.5,1.4,1.5,1.4,1.3,1.3,1.4,1.4,1.5,1.4,1.3,1.3,1.3,1.3,1.3,1.4],[2.4,1.9,1.4,1.3,1.0,1.1,1.0,1.1,1.2,1.3,1.4,1.7,1.8,1.7,1.5,1.5,1.4,1.5,1.6,1.3,1.3,1.6,1.5,1.3,1.5,1.8,1.8,2.0,1.8,1.8,2.2,2.3,2.1,2.1,2.0,2.0,1.8,1.6,1.6,1.5,1.4,1.5,1.5,1.5,1.4,1.4,1.2,1.2,1.5,1.4,1.6,1.3,1.3,1.2,1.2,1.2,1.3,1.4,1.4,1.7,2.1,2.3,2.1,2.3,2.1,2.1,2.0,1.9,1.7,1.7,1.7,1.6,1.4,1.5,1.3,1.1,1.0,0.9,1.1,1.2,1.3,1.4,1.6,1.7,1.8,2.0,1.9,2.1,2.0,1.7,1.9,2.0,1.8,1.6,1.8,1.8,1.5,1.5,1.7,1.6,1.3,1.5,1.7,1.5,1.3,1.6,1.4,1.7,1.4,1.2,0.9,1.2,1.1,1.4,1.3,1.5,1.5,1.7,1.7,1.9,2.0,2.3,2.3,2.0,2.1,1.9,2.1,1.9,2.1,2.0,1.7,1.7,1.9,1.8,1.5,1.7,1.8,1.5,1.4,1.3,1.2,1.4,1.3,1.5,1.4,1.6,1.5,1.8,1.8,1.6,1.6,1.4,1.4,1.3,1.3,1.2,1.0,1.1,1.0,0.9,0.8,0.8,0.8,0.8,0.8,0.8,0.9,1.0,1.2,1.5,1.5,1.5,1.5,1.5,1.6,1.6,1.6,1.6,1.7,1.7,1.7,2.2,2.2,2.2,2.0,2.1,1.8,1.9,2.0,2.1,2.4,2.7,2.7,2.2,2.2,1.7,1.7,1.7,1.8,1.9,2.1,2.1,2.1,1.9,2.1,2.0,1.9,1.7,1.6,1.6,1.6,1.7,1.7,1.6,1.5,1.5,1.5,1.5,1.9,1.6,1.9,1.6,1.6,1.8,1.7,1.7,1.7,1.7,1.7,1.7,1.7,1.8,1.7,1.8,1.7,1.6,1.7,1.8,1.7,1.9,1.7,1.6,1.6,1.6,1.5,1.6,1.6],[2.9,2.2,1.6,1.6,1.2,1.5,1.4,1.6,1.7,1.8,2.0,2.4,2.6,2.5,2.1,2.1,1.9,2.1,2.1,1.8,1.8,2.1,2.0,1.8,2.0,2.3,2.2,2.6,2.4,2.5,2.9,3.1,3.0,2.9,2.9,3.0,2.6,2.3,2.3,2.0,2.0,2.0,1.8,1.9,1.7,1.8,1.4,1.5,1.8,1.6,1.9,1.5,1.7,1.5,1.7,1.6,1.8,1.9,2.0,2.4,2.9,3.2,3.0,3.2,3.1,3.1,3.0,2.8,2.6,2.5,2.5,2.4,2.1,2.1,2.0,1.6,1.3,1.2,1.5,1.6,1.9,1.9,2.2,2.3,2.5,2.8,2.7,2.9,2.9,2.4,2.5,2.8,2.5,2.2,2.5,2.5,2.0,2.0,2.3,2.1,1.8,1.9,2.3,2.1,1.7,2.1,1.7,1.9,1.5,1.4,1.1,1.5,1.4,1.9,1.9,2.1,2.1,2.4,2.4,2.7,2.8,3.1,3.2,2.8,3.1,2.6,2.9,2.6,2.8,2.8,2.3,2.4,2.6,2.4,2.0,2.3,2.3,1.9,1.8,1.6,1.5,1.9,1.8,2.1,1.9,2.2,2.1,2.5,2.5,2.1,2.2,1.9,1.8,1.7,1.7,1.7,1.4,1.3,1.3,1.2,1.0,1.0,1.0,0.9,0.8,0.8,0.8,1.0,1.2,1.5,2.2,2.2,2.1,2.2,2.3,2.4,2.4,2.4,2.4,2.4,2.5,2.8,2.8,2.8,2.7,2.7,2.5,2.6,2.8,2.9,3.2,3.5,3.4,2.9,2.8,2.5,2.4,2.5,2.6,2.7,2.9,3.0,3.0,2.8,2.9,2.8,2.6,2.4,2.4,2.4,2.3,2.4,2.4,2.3,2.2,2.1,2.1,2.1,2.4,2.3,2.5,2.3,2.3,2.4,2.4,2.4,2.4,2.5,2.5,2.4,2.5,2.7,2.4,2.5,2.5,2.3,2.4,2.5,2.5,2.7,2.4,2.3,2.3,2.3,2.2,2.2,2.3],[2.9,2.4,1.8,1.8,1.5,1.7,1.7,1.8,2.1,2.0,2.3,2.6,2.9,2.8,2.3,2.4,2.2,2.6,2.6,2.3,2.2,2.7,2.4,2.2,2.6,2.9,2.8,3.0,2.9,3.0,3.3,3.5,3.2,3.3,3.2,3.2,2.9,2.6,2.7,2.4,2.5,2.3,2.3,2.3,2.0,2.1,1.6,1.6,2.0,1.8,2.2,1.7,2.0,1.9,2.0,2.1,2.3,2.4,2.4,2.7,3.1,3.3,3.0,3.2,2.9,3.0,2.8,2.8,2.6,2.4,2.4,2.4,2.1,1.9,1.9,1.7,1.3,1.4,1.5,1.8,1.9,2.1,2.4,2.6,2.6,3.0,2.9,3.0,3.0,2.6,2.6,2.7,2.6,2.3,2.5,2.5,2.2,1.9,2.3,2.2,1.7,1.8,2.2,2.1,1.6,1.9,1.6,1.8,1.4,1.3,1.1,1.5,1.7,1.9,2.1,2.3,2.3,2.7,2.6,2.9,3.0,3.3,3.3,3.0,3.2,2.7,2.9,2.6,2.8,2.8,2.4,2.5,2.6,2.4,2.1,2.3,2.4,1.9,1.7,1.5,1.6,2.1,2.0,2.3,2.2,2.6,2.4,2.8,2.7,2.5,2.4,2.2,2.2,2.0,1.9,1.9,1.6,1.5,1.5,1.4,1.3,1.1,1.1,1.0,0.9,0.8,0.8,0.8,1.1,1.3,2.4,2.4,2.3,2.3,2.4,2.4,2.5,2.6,2.6,2.7,2.7,2.9,3.0,3.0,2.9,2.9,2.7,2.8,3.0,3.1,3.3,3.6,3.5,3.0,2.9,2.7,2.7,2.7,2.7,2.8,2.9,3.0,2.9,2.9,2.9,2.8,2.7,2.6,2.5,2.4,2.4,2.3,2.3,2.3,2.3,2.1,2.1,2.1,2.8,2.7,2.7,2.7,2.6,2.7,2.6,2.7,2.8,2.9,2.9,2.8,3.0,3.1,2.9,2.9,2.9,2.8,2.8,2.9,2.9,3.0,2.8,2.7,2.6,2.8,2.6,2.7,2.7],[3.6,3.2,2.4,2.7,2.0,2.5,2.6,2.8,3.1,2.9,3.1,3.5,4.0,4.0,3.3,3.6,3.4,3.9,3.9,3.3,3.4,3.9,3.7,3.4,3.6,4.5,4.4,4.7,4.5,4.6,5.0,5.2,4.6,4.9,4.6,4.7,4.5,3.9,4.1,3.5,3.5,3.6,3.4,3.6,3.2,3.3,2.6,2.6,3.2,2.7,3.2,2.6,3.2,3.1,2.9,3.2,3.2,3.6,3.4,3.9,4.5,4.7,4.1,4.6,4.1,4.4,4.2,4.1,3.7,3.6,3.4,3.4,3.1,2.8,2.9,2.5,1.7,2.0,2.4,2.8,2.7,2.9,3.0,3.5,3.4,3.9,3.8,3.9,3.9,3.4,3.2,3.6,3.3,2.9,3.2,3.3,3.0,2.6,3.1,3.0,2.5,2.5,3.0,2.8,2.4,2.7,2.1,2.3,1.8,1.8,1.7,2.0,2.4,2.4,2.8,3.1,3.3,3.5,3.6,4.2,4.1,4.6,4.7,4.0,4.2,3.5,3.7,3.5,3.7,3.5,3.1,3.2,3.3,3.0,2.6,3.0,2.9,2.4,2.3,2.1,2.1,2.5,2.7,3.1,3.1,3.7,3.5,4.3,4.1,3.8,3.5,3.1,3.2,3.2,2.8,2.8,2.5,2.2,2.1,2.1,1.9,1.8,1.6,1.5,1.4,1.1,0.9,0.8,1.1,1.4,3.6,3.6,3.5,3.5,3.6,3.6,3.8,3.7,3.7,3.7,3.8,3.6,3.7,3.9,3.8,3.7,3.7,3.9,4.0,4.3,4.5,4.7,4.7,4.0,3.8,3.8,3.7,3.6,3.8,3.8,4.0,4.1,4.1,3.8,3.8,3.8,3.7,3.7,3.6,3.6,3.5,3.6,3.6,3.5,3.4,3.2,3.1,3.3,3.9,3.9,3.8,4.0,3.8,3.8,3.7,3.9,4.2,4.3,4.4,4.2,4.5,4.8,4.4,4.6,4.4,4.1,4.1,4.4,4.3,4.5,4.1,3.9,3.9,4.0,4.0,4.0,4.1],[4.7,4.5,3.7,3.8,3.2,3.3,4.0,3.7,4.6,4.5,5.2,6.1,6.3,6.9,5.8,6.2,5.2,5.6,6.2,5.5,5.1,5.7,5.9,5.4,5.4,6.5,6.8,7.2,7.1,6.8,7.5,7.3,6.3,6.5,6.3,6.4,5.9,5.1,5.2,4.7,5.1,4.8,5.2,5.4,5.2,5.7,4.5,4.5,5.0,4.1,5.0,4.0,4.1,4.4,3.8,4.3,4.3,4.9,4.8,5.3,6.1,6.5,5.8,6.6,6.0,6.3,6.2,5.9,5.2,5.4,5.2,4.7,4.5,4.3,3.9,3.4,2.6,3.2,4.0,4.4,5.2,5.3,6.1,6.6,6.9,7.5,7.5,7.8,7.7,6.7,6.8,7.5,6.2,6.1,6.4,6.0,5.2,5.2,5.7,5.1,4.1,4.9,5.3,4.5,3.9,4.9,4.0,4.4,3.4,3.4,2.7,3.9,5.0,5.9,5.5,6.4,6.1,6.9,7.2,7.8,8.0,8.8,8.6,8.1,8.2,7.5,8.1,7.5,7.6,7.7,6.8,6.4,7.0,6.7,5.7,5.9,6.2,5.7,4.4,4.6,4.8,6.1,6.0,6.4,6.1,6.9,6.2,7.5,7.8,6.9,7.1,6.3,5.6,5.9,6.0,5.8,4.2,4.4,4.6,3.7,3.1,3.5,2.8,2.3,2.2,2.3,1.8,1.1,0.8,1.3,5.1,5.2,5.1,5.1,5.2,5.2,5.4,5.4,5.5,5.6,5.5,5.6,5.7,5.9,5.6,5.4,5.4,5.6,5.9,6.2,6.6,6.8,7.1,5.9,5.5,5.8,5.8,5.9,6.1,6.3,6.6,6.5,6.5,6.2,6.5,6.5,6.2,5.8,5.5,5.3,5.5,5.0,5.0,5.1,5.0,5.0,4.8,5.0,6.1,6.3,5.7,6.4,6.1,6.1,5.9,5.8,6.9,6.9,7.0,7.2,7.0,7.3,6.9,7.3,7.1,7.1,7.2,7.6,7.6,7.9,7.3,7.0,7.0,7.1,6.8,6.9,5.7],[6.8,6.4,5.2,6.1,5.5,6.7,7.8,8.5,9.2,9.5,10.4,12.4,12.9,12.6,11.6,11.7,9.8,11.2,11.5,9.9,9.2,10.5,10.5,8.9,8.8,10.7,10.4,11.3,12.4,12.1,12.3,12.4,11.9,12.0,12.9,12.7,11.7,10.4,10.4,9.0,9.0,7.9,8.2,7.3,7.4,7.6,6.3,6.4,6.8,5.6,6.6,5.7,6.3,6.9,7.3,8.7,8.7,9.4,10.0,12.1,12.6,13.3,12.2,12.5,11.0,12.2,11.1,11.5,10.9,10.4,10.3,9.5,9.4,9.0,8.2,7.8,5.4,6.8,8.4,8.9,10.1,10.4,11.0,12.1,12.4,13.1,12.9,13.8,13.3,12.7,12.0,12.5,11.9,10.6,10.7,10.7,10.0,9.8,10.2,9.4,7.8,8.1,9.5,9.3,7.5,8.2,6.5,6.2,5.0,6.1,4.9,7.3,9.5,10.9,10.3,12.0,11.2,11.7,12.8,13.2,14.0,14.7,14.5,13.8,14.6,13.0,13.9,13.0,12.5,12.7,12.4,11.6,11.2,10.8,10.5,10.3,10.0,9.0,7.1,8.3,9.1,11.2,10.5,11.7,11.2,12.3,11.2,12.8,13.0,11.6,12.5,10.8,10.0,9.5,10.2,10.4,7.6,7.4,7.6,7.7,4.8,5.4,4.9,4.3,3.2,3.3,3.1,2.1,1.4,0.8,10.2,10.4,10.0,10.0,10.3,10.5,11.1,11.1,11.1,11.2,11.4,12.2,12.1,11.9,11.3,11.7,11.2,11.7,12.3,12.5,12.8,12.8,12.8,12.5,12.1,11.6,11.3,11.5,12.2,12.3,12.6,12.8,12.7,12.2,12.6,12.3,11.9,10.9,10.9,10.5,10.1,10.3,9.9,10.1,10.0,9.9,9.6,9.9,12.1,11.4,11.7,11.6,11.0,12.0,11.8,11.4,11.8,12.1,12.1,12.1,12.2,12.7,11.6,12.3,12.0,11.7,12.0,12.4,12.4,13.0,12.0,11.5,11.7,11.7,11.3,11.7,11.0],[8.4,8.1,7.6,7.5,6.2,5.8,4.8,2.6,3.1,1.8,2.5,3.7,3.5,4.1,3.9,4.2,3.3,4.2,5.0,4.5,4.4,5.4,5.8,5.6,6.2,7.1,7.4,6.7,6.6,5.5,6.4,5.7,5.2,5.1,4.2,4.1,4.3,3.4,4.7,5.2,5.4,7.0,6.9,8.0,7.4,8.7,7.4,8.3,9.2,8.0,8.9,7.4,7.4,6.9,6.1,4.8,3.5,3.7,1.9,2.9,3.2,3.4,2.8,3.3,3.3,3.6,3.5,4.4,2.4,2.8,3.9,3.7,2.2,3.2,4.9,4.1,5.3,4.4,3.1,3.7,3.5,3.4,4.3,5.1,6.3,6.8,5.6,6.8,5.8,4.6,5.3,5.5,4.0,3.5,4.3,3.2,2.1,3.8,3.4,2.2,2.5,3.2,2.5,2.2,3.3,3.7,4.2,5.0,5.3,3.9,5.0,4.4,4.9,4.7,4.3,5.3,4.9,5.6,6.7,7.0,7.0,8.0,7.2,7.6,7.4,6.4,8.1,7.7,8.6,7.2,6.9,7.8,7.8,6.2,6.4,7.8,7.1,5.5,7.0,5.2,6.3,6.2,5.6,6.5,5.1,6.6,5.2,6.9,7.2,6.9,6.9,6.7,6.1,7.2,7.0,5.2,5.4,6.6,6.2,5.1,6.4,7.0,5.6,5.7,7.5,7.1,5.8,6.8,7.1,6.1,0.8,0.8,0.8,1.0,1.2,1.4,1.8,1.7,1.8,1.9,2.1,2.6,2.8,2.9,2.7,2.6,2.7,2.9,3.3,3.7,3.9,4.3,4.3,3.5,2.5,2.2,2.2,2.3,2.9,3.1,3.5,3.5,3.5,3.2,3.4,3.5,3.0,2.0,1.7,1.4,1.7,1.5,1.5,1.3,1.0,1.0,1.1,0.9,4.5,4.1,4.5,4.1,3.8,3.8,3.7,3.8,4.3,4.6,4.8,4.8,5.1,5.7,5.1,5.7,5.1,5.1,5.3,5.9,6.0,6.5,6.0,5.4,5.6,5.2,5.0,5.0,3.9],[7.7,7.6,7.2,6.7,5.5,5.0,4.4,2.2,2.7,1.6,2.2,2.9,3.0,3.9,3.2,3.9,2.7,4.2,4.3,4.1,4.4,4.8,5.4,5.5,5.9,6.6,6.5,5.9,5.8,5.3,5.9,5.5,4.9,4.5,4.1,3.8,3.8,2.7,4.2,4.9,5.0,6.4,6.6,7.2,6.5,8.0,6.6,7.6,8.5,7.3,8.3,7.0,6.4,5.7,5.7,4.9,2.9,3.2,1.7,2.5,2.9,3.1,2.5,2.7,2.8,2.9,3.0,3.3,2.2,2.4,3.0,3.0,1.9,2.9,4.2,3.3,4.5,3.8,2.5,3.1,3.2,3.3,3.9,4.7,5.5,5.9,4.9,6.0,5.1,4.2,5.2,5.5,3.4,3.8,4.6,2.4,1.9,3.5,3.1,1.8,2.1,3.1,2.3,1.9,3.0,3.3,4.0,4.8,5.2,3.9,4.5,4.3,4.4,4.6,3.8,4.9,4.4,4.8,6.0,6.0,6.3,7.2,6.6,6.7,6.8,5.9,7.4,6.8,7.4,7.1,6.3,6.8,7.3,5.8,6.1,6.9,6.6,5.4,6.2,4.9,5.5,5.8,5.1,5.8,4.9,5.7,5.0,5.9,6.3,6.1,6.0,5.9,5.3,6.3,6.1,4.6,4.7,5.9,5.3,4.6,5.7,6.0,5.0,5.0,6.7,6.4,5.2,6.2,6.9,5.8,0.8,0.8,0.8,0.9,1.2,1.3,1.5,1.6,1.7,1.7,2.0,2.6,2.7,2.7,2.6,2.5,2.5,2.7,3.0,3.4,3.6,3.9,4.0,3.4,2.5,2.1,2.0,2.4,2.6,2.6,3.3,3.2,3.2,2.7,2.9,3.0,2.5,1.9,1.5,1.2,1.5,1.2,1.3,1.1,1.0,1.0,1.0,0.8,4.2,4.0,4.0,3.7,3.3,3.5,3.2,3.4,4.1,4.2,4.2,4.4,4.5,5.1,4.6,5.1,4.5,4.6,4.6,5.1,5.4,5.7,5.3,4.7,4.9,4.7,4.5,4.4,3.5],[3.6,3.1,2.6,2.4,2.1,1.7,1.7,1.2,1.5,1.1,1.3,1.5,1.6,1.8,1.7,1.8,1.5,1.7,2.1,1.9,1.9,2.1,2.3,2.2,2.3,2.5,2.8,2.7,2.6,2.3,2.7,2.6,2.4,2.2,2.0,1.9,1.9,1.5,1.9,1.8,2.1,2.4,2.4,2.8,2.6,3.2,2.7,3.1,3.4,3.0,3.1,2.6,2.5,2.2,2.0,1.8,1.4,1.6,1.1,1.5,1.8,1.8,1.5,1.7,1.7,1.5,1.5,1.5,1.1,1.2,1.4,1.4,1.0,1.3,1.6,1.5,1.7,1.6,1.3,1.6,1.5,1.6,1.7,2.0,2.2,2.3,2.1,2.3,2.0,1.8,2.0,1.9,1.5,1.6,1.7,1.2,1.1,1.5,1.3,0.9,1.1,1.4,1.2,1.0,1.4,1.5,1.7,1.9,2.0,1.5,1.7,1.6,1.8,1.8,1.9,2.1,2.0,2.2,2.4,2.6,2.5,2.9,2.8,2.7,2.5,2.4,2.7,2.7,2.9,2.5,2.4,2.5,2.5,2.2,2.2,2.5,2.3,1.9,2.2,1.9,2.2,2.2,2.2,2.3,2.1,2.3,2.2,2.5,2.8,2.6,2.6,2.4,2.3,2.5,2.4,2.1,2.1,2.3,2.2,1.9,2.2,2.3,2.0,2.0,2.4,2.4,2.1,2.4,2.9,3.0,0.8,0.8,1.1,0.8,0.8,0.8,0.9,0.9,0.9,1.0,1.2,1.7,1.7,1.7,1.6,1.7,1.4,1.6,1.7,1.9,2.1,2.5,2.4,1.8,1.8,1.1,1.1,1.2,1.3,1.4,1.7,1.7,1.6,1.4,1.5,1.6,1.5,1.0,0.9,0.8,0.9,0.8,0.8,0.8,0.8,0.8,0.8,0.8,2.0,1.8,2.0,1.8,1.6,1.9,1.8,1.7,1.9,2.0,2.1,2.0,2.1,2.2,2.2,2.2,2.2,2.1,2.3,2.3,2.3,2.5,2.4,2.2,2.2,2.2,2.1,2.1,1.7],[3.3,2.7,2.3,2.0,1.8,1.5,1.5,1.2,1.4,1.0,1.2,1.3,1.4,1.5,1.5,1.7,1.4,1.6,1.8,1.8,1.7,2.0,2.0,1.9,2.0,2.3,2.5,2.4,2.2,2.1,2.4,2.4,2.2,2.0,1.8,1.7,1.7,1.4,1.6,1.6,1.8,2.0,2.1,2.5,2.3,2.7,2.4,2.7,2.9,2.6,2.7,2.3,2.2,1.9,1.7,1.6,1.3,1.4,1.1,1.3,1.7,1.7,1.4,1.6,1.6,1.4,1.4,1.4,1.1,1.0,1.3,1.2,0.9,1.1,1.4,1.3,1.5,1.4,1.2,1.5,1.4,1.4,1.6,1.8,1.9,2.0,1.8,1.9,1.6,1.5,1.8,1.6,1.3,1.5,1.4,1.1,1.0,1.3,1.2,0.9,1.1,1.2,1.0,0.9,1.2,1.4,1.5,1.7,1.8,1.4,1.6,1.5,1.7,1.6,1.7,1.9,1.8,1.9,2.2,2.3,2.2,2.5,2.5,2.3,2.1,2.0,2.4,2.4,2.5,2.2,2.0,2.2,2.2,1.9,1.9,2.2,2.0,1.7,2.0,1.8,2.0,2.0,2.0,2.1,1.9,2.1,1.9,2.2,2.5,2.3,2.4,2.2,2.0,2.3,2.2,1.9,1.9,2.1,2.0,1.7,2.0,2.1,1.8,1.8,2.1,2.1,1.9,2.2,2.5,2.7,0.8,0.8,0.8,1.1,0.8,0.8,0.8,0.8,0.8,0.8,0.9,1.4,1.5,1.5,1.5,1.5,1.2,1.4,1.4,1.6,1.8,2.3,2.3,1.6,1.5,0.9,0.9,1.0,1.1,1.1,1.4,1.4,1.4,1.2,1.4,1.4,1.3,0.8,0.8,0.8,0.9,0.8,0.8,0.8,0.8,0.8,0.8,0.8,1.8,1.6,1.8,1.5,1.4,1.6,1.6,1.6,1.7,1.7,1.8,1.8,1.8,1.9,1.9,1.9,1.9,1.9,1.9,2.0,2.0,2.1,2.0,2.0,1.9,1.9,1.9,1.9,1.5],[3.3,2.9,2.4,2.1,1.9,1.6,1.6,1.2,1.4,1.1,1.2,1.3,1.3,1.5,1.5,1.8,1.4,1.7,1.9,1.9,1.8,2.1,2.1,2.1,2.2,2.4,2.7,2.5,2.4,2.2,2.4,2.4,2.3,2.0,1.8,1.7,1.7,1.4,1.7,1.7,2.0,2.1,2.2,2.6,2.5,2.9,2.6,2.9,3.0,2.8,2.8,2.5,2.3,2.1,1.9,1.7,1.4,1.5,1.1,1.3,1.7,1.7,1.4,1.7,1.6,1.5,1.5,1.5,1.1,1.1,1.4,1.3,1.0,1.3,1.5,1.4,1.6,1.5,1.3,1.5,1.4,1.5,1.6,1.9,2.1,2.1,1.8,2.0,1.6,1.5,1.8,1.6,1.3,1.5,1.5,1.1,1.1,1.4,1.3,0.9,1.1,1.3,1.1,1.0,1.3,1.5,1.6,1.8,1.9,1.5,1.7,1.5,1.8,1.6,1.8,2.0,1.9,2.0,2.3,2.5,2.3,2.6,2.5,2.4,2.2,2.1,2.4,2.5,2.6,2.2,2.1,2.3,2.3,2.0,2.1,2.3,2.1,1.8,2.0,1.9,2.1,2.2,2.1,2.3,2.1,2.3,2.1,2.4,2.6,2.5,2.6,2.3,2.2,2.4,2.4,2.0,2.0,2.3,2.1,1.8,2.1,2.3,1.9,2.0,2.3,2.2,2.0,2.3,2.6,2.8,0.9,0.8,0.8,0.8,1.1,0.8,0.8,0.8,0.8,0.8,0.9,1.2,1.4,1.5,1.4,1.5,1.1,1.3,1.4,1.7,1.8,2.4,2.4,1.6,1.4,0.8,0.8,0.9,1.0,1.1,1.4,1.4,1.4,1.2,1.4,1.3,1.2,0.8,0.8,0.8,0.8,0.8,0.8,0.8,0.8,0.8,0.8,0.8,1.9,1.7,1.9,1.6,1.5,1.7,1.6,1.6,1.8,1.8,1.9,1.9,1.9,2.0,2.0,2.0,2.0,2.0,2.0,2.1,2.2,2.3,2.2,2.1,2.0,2.0,2.0,2.0,1.6],[3.3,2.8,2.4,2.1,1.9,1.6,1.6,1.2,1.4,1.0,1.1,1.2,1.2,1.5,1.5,1.6,1.4,1.5,1.8,1.8,1.7,1.9,2.0,2.0,2.1,2.3,2.5,2.4,2.2,2.1,2.4,2.3,2.1,1.9,1.7,1.6,1.6,1.3,1.6,1.6,1.8,2.0,2.2,2.5,2.4,2.8,2.4,2.8,3.0,2.7,2.7,2.4,2.2,2.0,1.8,1.7,1.3,1.5,1.0,1.3,1.6,1.6,1.3,1.5,1.6,1.4,1.4,1.4,1.0,1.1,1.3,1.3,1.0,1.3,1.5,1.3,1.6,1.5,1.3,1.5,1.4,1.4,1.5,1.7,1.9,1.9,1.7,1.8,1.4,1.4,1.6,1.4,1.2,1.4,1.3,1.0,1.0,1.2,1.1,0.9,1.1,1.2,1.1,1.0,1.3,1.4,1.5,1.8,1.8,1.4,1.7,1.5,1.7,1.6,1.7,1.9,1.8,1.8,2.1,2.3,2.1,2.5,2.4,2.2,2.0,1.9,2.2,2.3,2.4,2.1,1.9,2.2,2.1,1.8,1.9,2.1,1.9,1.7,1.9,1.8,2.0,2.0,2.0,2.1,2.0,2.1,2.0,2.2,2.5,2.4,2.4,2.2,2.1,2.3,2.3,1.9,1.9,2.2,2.0,1.7,2.0,2.1,1.8,1.9,2.1,2.2,1.9,2.2,2.6,2.7,0.9,0.9,0.8,0.8,0.8,1.1,0.8,0.8,0.8,0.8,0.8,1.2,1.3,1.4,1.4,1.4,1.0,1.2,1.3,1.6,1.8,2.3,2.3,1.5,1.4,0.8,0.8,0.8,0.9,0.9,1.2,1.3,1.2,1.1,1.3,1.2,1.1,0.8,0.8,0.8,0.8,0.8,0.8,0.8,0.8,0.8,0.9,0.9,1.8,1.6,1.8,1.5,1.4,1.6,1.6,1.6,1.7,1.7,1.8,1.8,1.8,1.9,1.8,1.9,1.9,1.8,1.9,2.0,2.0,2.1,2.0,2.0,1.9,1.9,1.8,1.8,1.4],[3.5,3.0,2.5,2.2,2.0,1.7,1.7,1.3,1.4,1.1,1.2,1.3,1.3,1.5,1.5,1.6,1.4,1.6,1.8,1.8,1.7,1.9,2.1,2.1,2.1,2.3,2.6,2.5,2.2,2.2,2.4,2.3,2.1,1.9,1.7,1.7,1.6,1.3,1.7,1.7,1.9,2.1,2.2,2.6,2.5,2.9,2.6,3.0,3.1,2.9,2.9,2.5,2.3,2.1,1.9,1.7,1.4,1.5,1.1,1.3,1.6,1.6,1.3,1.6,1.5,1.4,1.5,1.5,1.0,1.2,1.4,1.4,1.1,1.3,1.6,1.4,1.7,1.6,1.4,1.6,1.4,1.5,1.5,1.7,2.0,2.0,1.7,1.8,1.5,1.4,1.7,1.5,1.2,1.4,1.4,1.0,1.0,1.3,1.2,0.9,1.2,1.3,1.2,1.1,1.4,1.5,1.6,1.9,1.9,1.5,1.8,1.6,1.8,1.7,1.7,1.9,1.8,1.9,2.2,2.4,2.2,2.6,2.5,2.3,2.1,2.0,2.4,2.5,2.6,2.2,2.1,2.3,2.2,1.9,2.0,2.3,2.0,1.8,2.0,1.9,2.1,2.1,2.1,2.2,2.0,2.1,2.0,2.2,2.6,2.4,2.5,2.3,2.1,2.4,2.4,2.0,2.0,2.3,2.2,1.8,2.1,2.4,2.0,2.0,2.3,2.3,2.1,2.4,2.8,2.9,0.9,0.9,0.9,0.8,0.8,0.8,0.9,0.8,0.8,0.8,0.8,1.2,1.3,1.4,1.4,1.3,1.0,1.2,1.3,1.6,1.9,2.4,2.4,1.5,1.3,0.8,0.8,0.8,0.9,1.0,1.3,1.3,1.3,1.1,1.3,1.3,1.1,0.8,0.8,0.8,0.8,0.8,0.8,0.8,0.8,0.9,1.0,0.9,1.8,1.6,1.8,1.5,1.4,1.6,1.6,1.6,1.7,1.7,1.8,1.8,1.8,1.9,1.9,2.0,1.9,1.9,2.0,2.0,2.1,2.2,2.1,2.0,2.0,1.9,1.9,1.8,1.4],[3.4,2.9,2.5,2.2,2.0,1.7,1.7,1.3,1.4,1.1,1.1,1.2,1.2,1.4,1.4,1.6,1.3,1.5,1.8,1.7,1.7,1.9,2.0,2.0,2.1,2.3,2.5,2.4,2.2,2.1,2.3,2.3,2.1,1.9,1.7,1.6,1.6,1.3,1.6,1.7,1.8,2.1,2.2,2.6,2.5,2.9,2.6,3.0,3.1,2.9,2.8,2.5,2.3,2.0,1.8,1.7,1.4,1.5,1.1,1.2,1.6,1.5,1.2,1.5,1.6,1.5,1.5,1.5,1.1,1.2,1.4,1.4,1.1,1.4,1.6,1.5,1.7,1.6,1.4,1.6,1.4,1.4,1.5,1.7,1.9,1.9,1.6,1.7,1.4,1.4,1.6,1.4,1.2,1.4,1.3,1.0,1.0,1.3,1.2,0.9,1.2,1.3,1.2,1.1,1.4,1.5,1.6,1.9,1.9,1.5,1.8,1.6,1.8,1.7,1.7,1.8,1.7,1.8,2.2,2.3,2.1,2.5,2.4,2.2,2.0,1.9,2.2,2.3,2.4,2.1,2.0,2.2,2.1,1.8,2.0,2.2,2.0,1.7,2.0,1.8,2.1,2.0,2.1,2.1,2.0,2.1,1.9,2.2,2.5,2.3,2.4,2.2,2.0,2.3,2.4,2.0,2.0,2.2,2.2,1.8,2.1,2.3,2.0,2.0,2.3,2.3,2.1,2.4,2.7,2.8,0.9,0.9,0.9,0.8,0.8,0.8,0.8,0.9,0.8,0.8,0.8,1.2,1.3,1.4,1.4,1.3,1.0,1.2,1.3,1.6,1.9,2.4,2.4,1.5,1.4,0.8,0.8,0.8,0.8,0.9,1.2,1.3,1.2,1.0,1.3,1.2,1.1,0.8,0.8,0.8,0.8,0.8,0.9,0.9,0.8,0.9,1.0,0.9,1.7,1.6,1.8,1.5,1.4,1.6,1.6,1.6,1.6,1.6,1.7,1.7,1.8,1.8,1.8,1.9,1.8,1.8,1.9,1.9,2.0,2.1,2.0,1.9,1.9,1.9,1.8,1.8,1.4],[3.5,2.9,2.5,2.2,2.0,1.7,1.6,1.3,1.4,1.1,1.1,1.1,1.2,1.4,1.4,1.5,1.3,1.5,1.8,1.7,1.7,1.9,2.0,2.0,2.1,2.3,2.5,2.4,2.2,2.1,2.3,2.3,2.0,1.9,1.7,1.6,1.6,1.3,1.6,1.7,1.8,2.0,2.2,2.5,2.5,2.9,2.6,2.9,3.1,2.9,2.9,2.5,2.3,2.0,1.8,1.7,1.4,1.5,1.1,1.2,1.5,1.5,1.2,1.5,1.6,1.4,1.5,1.5,1.1,1.2,1.4,1.4,1.1,1.3,1.6,1.4,1.7,1.6,1.4,1.5,1.4,1.4,1.4,1.6,1.9,1.9,1.5,1.7,1.4,1.4,1.6,1.4,1.1,1.3,1.3,0.9,1.0,1.3,1.1,0.9,1.2,1.3,1.2,1.1,1.4,1.5,1.6,1.9,1.9,1.5,1.8,1.5,1.8,1.7,1.7,1.8,1.7,1.8,2.1,2.2,2.1,2.5,2.3,2.1,2.0,1.8,2.2,2.3,2.4,2.1,1.9,2.2,2.1,1.7,1.9,2.1,1.9,1.7,2.0,1.8,2.0,2.0,2.0,2.1,2.0,2.1,1.9,2.1,2.4,2.3,2.4,2.2,2.0,2.3,2.3,1.9,1.9,2.2,2.1,1.8,2.1,2.3,1.9,1.9,2.3,2.3,2.1,2.4,2.7,2.9,1.0,0.9,0.9,0.8,0.8,0.8,0.8,0.8,1.1,0.8,0.8,1.2,1.2,1.3,1.2,1.3,0.9,1.2,1.2,1.5,1.8,2.3,2.3,1.5,1.3,0.8,0.8,0.8,0.8,0.9,1.2,1.2,1.2,1.1,1.2,1.1,1.0,0.8,0.8,0.8,0.8,0.8,0.9,0.9,0.9,0.9,1.0,1.0,1.7,1.5,1.7,1.4,1.4,1.6,1.6,1.6,1.6,1.6,1.7,1.7,1.7,1.8,1.8,1.9,1.8,1.8,1.9,1.9,2.0,2.1,2.0,1.9,1.9,1.8,1.8,1.7,1.4],[3.8,3.2,2.8,2.4,2.3,1.9,1.9,1.5,1.6,1.2,1.2,1.2,1.3,1.5,1.5,1.7,1.4,1.6,1.9,2.0,1.9,2.1,2.3,2.4,2.4,2.6,2.8,2.6,2.4,2.2,2.4,2.4,2.2,2.0,1.8,1.7,1.7,1.4,1.8,1.8,2.1,2.3,2.5,2.9,2.8,3.3,3.0,3.4,3.6,3.3,3.2,2.8,2.6,2.3,2.1,2.0,1.6,1.6,1.1,1.3,1.6,1.6,1.2,1.6,1.7,1.6,1.7,1.7,1.2,1.3,1.6,1.5,1.2,1.5,1.7,1.6,1.9,1.8,1.6,1.7,1.5,1.6,1.6,1.7,2.1,2.0,1.7,1.8,1.5,1.5,1.7,1.5,1.2,1.5,1.4,1.0,1.1,1.4,1.2,1.0,1.4,1.4,1.3,1.2,1.5,1.7,1.8,2.0,2.1,1.7,2.0,1.8,2.1,1.9,1.9,2.0,1.9,2.0,2.4,2.5,2.3,2.7,2.5,2.3,2.1,2.0,2.4,2.6,2.6,2.2,2.1,2.5,2.3,1.9,2.2,2.5,2.1,1.9,2.2,2.0,2.4,2.2,2.3,2.3,2.2,2.4,2.2,2.4,2.7,2.6,2.7,2.5,2.4,2.7,2.7,2.3,2.3,2.6,2.5,2.1,2.4,2.7,2.3,2.2,2.7,2.6,2.4,2.6,3.0,3.1,1.1,1.0,0.9,0.9,0.8,0.8,0.8,0.8,0.8,1.1,0.8,1.1,1.3,1.3,1.2,1.3,0.9,1.1,1.2,1.5,1.9,2.3,2.2,1.5,1.2,0.8,0.8,0.8,0.9,0.9,1.3,1.4,1.3,1.2,1.3,1.2,1.1,0.8,0.8,0.8,0.8,0.9,1.0,1.0,0.9,1.0,1.1,1.0,1.8,1.6,1.8,1.6,1.5,1.8,1.7,1.8,1.7,1.7,1.8,1.8,1.9,2.0,1.9,2.1,1.9,1.9,2.0,2.1,2.2,2.3,2.2,2.1,2.1,2.0,2.0,1.9,1.5],[8.4,8.8,9.1,8.9,9.0,7.1,7.4,4.5,4.5,2.5,2.2,2.2,2.0,3.4,3.7,4.4,3.2,4.8,5.5,6.1,5.9,6.6,7.4,7.6,7.4,7.8,8.2,6.3,6.4,5.2,5.0,4.3,4.0,3.8,2.6,2.4,4.1,2.9,5.4,5.6,7.0,8.2,8.1,9.5,8.4,10.5,8.5,10.0,10.6,9.2,10.8,8.8,9.4,8.7,7.7,6.9,4.6,4.6,2.3,2.2,2.2,2.3,2.0,2.7,3.3,3.7,5.4,4.6,2.9,4.0,5.2,4.1,3.1,5.5,6.2,6.4,7.6,7.1,6.2,6.5,4.6,4.5,5.0,4.9,5.9,6.3,5.3,5.8,4.9,4.1,5.0,5.0,2.8,4.7,4.4,2.3,2.3,4.7,4.0,2.4,3.8,4.6,3.8,3.6,4.8,6.5,6.7,5.3,6.9,5.9,7.5,6.1,6.9,5.7,6.1,5.8,5.3,5.4,6.7,6.6,6.5,6.9,6.1,6.9,7.0,6.6,7.4,7.2,7.9,6.0,7.0,7.7,7.4,6.3,7.1,7.8,6.1,6.3,7.9,6.9,7.7,7.0,7.6,7.2,6.5,6.9,6.1,6.7,7.2,7.5,7.1,8.0,7.6,8.5,8.1,7.1,7.9,8.6,7.8,7.1,8.5,9.3,8.0,8.5,10.2,8.6,8.1,7.7,8.7,6.8,2.8,2.7,2.4,2.3,2.2,2.1,2.2,1.5,1.2,0.8,1.1,0.9,1.6,1.4,1.4,1.6,1.1,1.3,1.8,2.0,2.3,2.8,2.8,1.7,0.9,1.1,1.2,1.7,2.5,2.5,2.9,2.9,2.9,2.8,2.5,2.6,2.3,1.3,1.2,1.7,1.4,2.6,2.6,2.5,2.3,2.5,2.8,2.7,4.0,3.9,3.9,4.0,3.2,3.0,3.0,3.2,4.3,4.5,4.7,4.9,4.7,4.9,5.0,5.3,5.1,5.4,5.4,6.1,6.2,6.5,6.3,5.9,6.2,5.6,5.5,5.3,3.3],[12.4,12.3,11.7,11.0,11.9,9.4,8.8,9.7,7.2,4.9,3.7,3.4,2.9,4.6,4.3,6.3,4.8,6.9,9.3,8.9,8.9,10.3,10.4,10.4,9.8,10.2,11.1,9.6,10.1,7.8,7.2,6.0,6.2,5.3,3.8,3.7,5.6,6.2,6.5,7.9,9.5,11.5,11.0,11.6,10.9,13.1,11.4,12.7,13.3,12.0,12.8,11.3,11.4,12.0,11.0,9.3,9.7,6.7,3.9,3.7,3.1,3.5,3.4,4.2,5.2,6.1,8.8,6.5,6.0,7.7,7.6,7.2,7.1,8.2,8.4,9.0,10.2,9.0,9.2,9.2,7.0,5.8,6.1,7.2,9.1,8.9,7.7,8.7,7.6,5.1,8.6,8.2,4.6,6.1,7.7,3.6,4.0,8.5,7.7,4.8,7.7,8.5,8.6,8.2,8.2,9.4,10.0,9.7,10.1,8.2,10.1,8.6,9.3,9.7,8.1,9.0,9.0,7.8,10.5,10.6,9.5,10.1,9.3,10.5,9.6,10.1,11.5,11.1,11.3,9.6,10.9,11.1,11.0,9.4,11.1,11.4,10.4,10.3,10.8,9.8,10.1,11.2,10.3,11.3,10.0,11.2,9.9,9.8,10.8,10.7,10.7,11.3,11.1,10.9,10.4,9.7,10.3,10.5,9.8,10.2,11.2,10.5,10.4,11.1,11.1,11.1,11.1,10.8,12.4,10.9,3.9,3.6,4.3,4.3,4.5,3.9,3.6,3.0,1.7,1.1,0.8,0.8,0.8,1.3,0.9,0.9,0.9,1.2,1.5,2.0,2.7,3.2,3.3,1.7,1.0,1.7,2.5,3.5,3.6,4.3,4.0,4.1,4.2,4.0,3.7,4.1,3.9,2.7,2.4,3.4,3.1,5.0,5.5,5.1,4.7,5.7,5.4,4.5,5.0,4.6,5.4,4.7,4.0,3.5,3.5,3.8,5.2,5.4,5.9,6.3,6.5,7.1,7.2,8.0,7.5,7.8,7.9,8.3,8.6,9.6,9.4,8.6,9.5,8.3,8.8,8.1,4.1],[13.5,13.0,12.2,11.1,11.5,9.7,9.3,8.8,6.6,4.7,3.6,3.4,2.9,4.1,4.4,5.7,4.8,6.4,8.1,8.9,8.7,9.7,11.2,11.6,10.4,10.3,10.9,10.3,9.7,7.9,7.7,6.3,6.2,5.2,3.7,3.8,5.6,5.4,7.9,9.1,9.4,11.2,11.2,11.8,11.6,13.4,11.8,13.4,14.2,12.7,13.0,11.8,11.7,11.6,10.4,9.7,9.4,6.5,3.7,3.7,3.0,3.7,3.2,4.6,6.0,7.0,9.8,7.4,6.9,9.1,8.6,8.7,8.2,8.6,8.9,8.5,10.6,9.3,8.4,8.6,7.0,6.1,5.4,6.2,8.9,9.7,7.4,9.9,7.7,5.2,8.2,8.7,4.4,5.7,7.7,4.3,4.3,8.3,7.3,5.3,7.6,9.8,8.8,9.5,8.5,10.8,10.5,10.9,11.2,9.7,10.9,9.4,9.9,10.0,8.2,8.0,6.9,6.9,9.8,9.6,9.2,10.6,10.0,10.4,10.1,10.5,11.2,10.7,11.0,9.4,10.7,11.0,10.6,10.4,11.8,11.5,10.0,11.2,12.1,11.1,11.1,11.1,10.8,10.6,10.0,10.1,8.4,9.2,10.3,10.7,10.5,11.6,11.5,11.1,11.1,10.7,11.5,11.2,11.0,11.2,11.0,11.2,11.2,11.4,11.4,12.1,11.4,11.4,13.5,12.2,3.8,4.1,4.2,4.5,4.1,3.8,3.4,3.1,2.2,1.6,1.0,0.9,0.9,0.8,1.0,1.0,0.8,1.1,1.4,1.9,2.6,2.9,3.1,1.6,0.9,2.3,3.3,3.8,3.6,4.5,4.3,4.7,4.9,4.6,4.5,4.5,4.1,3.5,3.2,3.6,3.8,5.3,5.6,5.7,4.9,5.7,5.7,4.9,5.1,4.4,5.7,4.0,3.5,3.5,3.5,4.0,5.0,4.9,5.1,5.5,5.6,5.9,6.1,7.0,6.1,6.4,6.4,7.2,7.9,8.8,8.1,7.2,7.6,6.8,6.8,6.6,4.1],[15.2,14.7,13.9,12.6,13.1,12.2,10.6,8.6,6.4,4.5,3.4,3.7,3.0,4.4,4.9,5.4,4.2,6.5,7.7,8.0,8.5,9.9,11.9,12.6,11.3,11.0,12.1,11.2,10.2,8.5,8.8,6.9,6.2,5.3,3.6,3.6,5.9,5.9,7.8,9.4,10.3,12.2,12.5,13.1,13.3,14.8,13.6,15.2,15.8,14.3,14.4,14.0,12.7,13.5,12.0,10.6,9.4,7.0,4.0,3.6,3.2,3.6,3.3,4.6,5.9,6.3,9.6,7.8,6.7,8.9,9.6,8.1,8.2,10.6,11.1,10.6,11.9,10.2,8.4,8.1,6.4,5.9,5.8,6.1,8.1,8.7,7.0,8.9,7.0,6.3,7.2,7.9,5.4,6.3,7.3,5.5,3.9,7.5,7.5,5.2,7.5,10.2,8.8,9.4,10.5,12.2,11.8,11.5,12.6,11.5,11.9,10.9,11.9,8.6,7.6,7.7,6.4,7.2,9.3,9.5,9.3,10.7,10.4,9.9,9.5,8.6,10.4,10.2,10.7,9.8,9.8,10.6,10.1,9.3,10.8,11.0,9.6,10.6,11.4,10.7,11.3,10.2,10.5,9.5,9.3,9.6,8.3,9.5,10.3,11.1,10.6,11.0,11.9,12.0,11.5,11.7,14.0,12.5,11.8,11.5,13.0,13.0,12.5,13.3,13.4,13.7,12.7,13.5,15.5,14.1,4.1,4.3,4.9,5.2,5.1,4.4,4.2,3.6,3.0,2.6,1.6,1.0,0.8,0.8,0.8,0.9,0.9,1.2,1.5,1.9,2.7,3.3,3.5,1.7,1.0,3.3,3.7,4.1,4.0,4.7,4.8,5.4,5.8,4.8,4.6,4.8,4.3,3.7,3.6,4.1,4.4,5.6,6.2,6.3,5.6,6.7,6.8,5.7,5.8,5.0,6.4,4.6,4.1,3.7,3.8,4.4,5.5,5.4,5.9,6.2,6.3,6.7,7.0,7.8,7.0,7.1,7.1,7.9,8.3,9.2,8.4,7.6,7.6,7.5,7.2,6.9,4.4],[15.0,14.5,13.5,12.9,12.0,11.7,9.8,8.1,6.1,3.9,3.4,3.5,3.0,4.8,4.8,5.4,3.8,6.2,7.0,7.6,8.0,9.5,9.6,10.5,11.2,11.4,11.8,10.6,9.1,7.6,8.4,6.1,5.8,4.8,3.4,3.2,4.9,4.8,7.1,7.7,10.6,12.2,12.6,12.8,12.2,13.6,12.1,13.4,14.1,13.2,13.8,13.3,12.7,11.9,12.5,9.4,7.7,6.2,3.8,3.2,2.8,3.3,3.2,4.0,6.1,5.5,9.8,6.8,5.8,9.0,9.9,7.0,7.8,10.2,11.3,10.3,11.3,9.6,7.7,7.4,6.4,5.6,5.6,6.1,7.7,8.3,6.6,8.1,6.2,5.6,6.9,7.2,4.9,5.9,7.3,5.2,4.0,7.7,7.1,5.5,7.6,9.0,8.3,9.1,10.2,12.1,11.8,11.4,11.8,9.8,11.0,8.8,9.4,7.9,7.3,7.5,6.2,6.6,9.2,9.2,9.4,10.6,10.4,9.7,9.3,8.3,10.3,9.9,10.5,9.6,9.1,10.0,10.0,8.6,10.0,10.5,9.7,9.9,10.6,10.2,10.2,9.7,9.7,9.4,8.6,9.0,7.6,9.2,9.9,10.5,9.8,10.1,10.2,11.0,10.5,9.3,10.7,11.2,10.5,9.9,11.7,11.2,11.0,11.8,12.0,12.1,11.6,12.6,14.0,13.0,4.0,4.2,5.0,5.3,5.0,4.3,3.9,3.3,2.7,2.5,1.5,1.0,0.9,0.8,0.8,0.8,0.8,1.2,1.6,1.7,2.5,2.9,3.1,1.4,1.0,3.2,3.5,3.6,3.7,4.4,4.3,4.7,4.9,4.4,4.3,4.3,3.7,3.3,3.4,3.8,4.0,5.4,6.1,6.5,6.1,6.9,6.7,5.7,5.1,4.9,5.8,4.4,4.0,3.6,3.7,4.0,5.6,5.5,6.4,6.4,6.4,6.8,6.7,7.2,6.6,6.9,6.5,7.0,7.6,8.3,7.7,7.1,7.3,6.7,6.8,6.7,4.3],[12.7,12.4,11.6,10.9,11.1,10.2,8.5,6.5,5.8,3.9,3.4,3.4,2.7,3.8,4.0,4.8,3.7,5.8,6.6,7.5,7.2,8.0,9.3,10.3,10.2,9.7,10.2,9.0,8.4,6.3,6.6,5.5,5.4,4.9,3.3,3.3,5.0,5.9,7.2,7.7,8.7,10.4,11.0,10.9,11.1,11.9,11.0,12.1,12.5,11.7,11.8,11.4,11.1,11.2,11.5,8.8,6.6,5.6,3.4,3.3,2.7,3.4,3.1,4.0,5.4,5.6,8.2,6.7,5.4,8.5,8.4,7.4,6.2,8.3,9.0,8.3,10.0,9.2,7.5,7.8,6.5,5.7,5.2,5.8,7.7,7.3,6.5,7.1,6.9,4.8,7.1,7.1,4.5,5.5,7.0,3.8,3.8,8.5,7.3,4.8,7.2,8.8,7.9,8.3,8.4,10.0,10.1,9.8,10.8,8.8,10.1,9.0,8.9,8.8,7.3,7.2,6.4,6.4,8.5,8.4,7.7,9.0,8.1,8.7,8.4,8.6,9.5,9.6,10.1,8.4,9.5,10.0,10.0,9.1,9.8,10.3,9.2,9.9,10.4,9.8,9.7,9.7,9.6,9.0,8.5,8.7,7.3,7.6,9.0,9.5,9.1,10.0,10.1,10.2,9.7,9.2,10.6,10.4,9.6,10.2,10.8,10.4,10.1,10.7,11.0,11.1,10.7,11.0,12.2,11.4,3.6,3.8,4.6,4.5,4.4,3.9,3.2,2.6,2.2,1.6,0.9,1.0,0.9,1.0,0.8,0.9,0.8,1.0,1.4,1.9,2.6,2.9,3.1,1.4,0.9,2.2,3.2,3.7,3.7,4.3,4.0,4.0,4.3,4.1,3.9,4.1,3.9,3.1,3.0,3.5,3.5,4.3,4.9,5.2,5.0,5.6,5.5,4.9,4.4,3.8,5.0,3.7,3.3,3.2,3.2,3.4,4.5,4.4,4.9,5.3,5.0,5.6,5.6,6.2,5.6,6.0,6.0,6.6,7.1,7.7,7.2,6.8,7.0,6.3,6.4,5.9,3.5],[10.5,10.0,9.7,9.1,9.0,7.9,7.7,5.3,4.7,3.1,2.7,2.4,1.8,3.0,3.6,4.1,3.2,4.4,5.1,5.7,5.7,5.8,7.3,7.8,7.3,8.0,8.1,7.4,6.6,4.9,5.1,4.4,4.0,3.6,2.5,2.6,3.6,3.5,5.0,5.8,6.6,8.5,8.6,9.5,8.6,10.6,9.1,10.7,11.1,10.2,10.6,9.3,9.2,9.1,7.9,7.1,5.2,4.3,2.8,2.3,2.5,2.8,2.4,3.6,4.1,4.3,5.7,4.9,3.5,4.3,6.4,4.7,4.3,6.4,6.9,6.4,8.3,7.3,6.2,5.7,4.8,4.3,4.3,4.4,6.2,5.8,4.5,5.8,4.5,3.7,5.3,4.7,3.5,4.5,4.7,3.1,3.0,5.2,4.4,3.2,5.2,5.8,4.5,4.9,6.3,7.4,7.5,6.8,8.1,7.0,8.4,7.0,7.5,6.4,5.6,5.7,4.9,5.2,7.1,7.3,6.2,7.1,6.3,7.0,6.8,6.9,7.7,7.5,8.3,6.7,7.7,8.1,8.0,7.2,8.5,8.5,7.1,7.2,8.5,7.6,8.2,7.8,7.8,7.6,6.6,7.1,5.9,6.5,7.4,7.8,7.7,8.0,7.9,8.5,8.5,7.5,8.9,8.7,8.3,8.1,9.0,9.4,8.6,9.3,10.0,9.7,8.6,8.7,10.0,8.6,2.9,2.9,3.1,3.3,3.2,2.5,2.6,2.1,1.7,1.4,1.2,1.0,0.8,1.0,1.0,0.8,1.2,0.8,1.0,1.5,2.0,2.5,2.5,1.0,1.2,1.9,2.3,2.6,2.9,3.1,3.3,3.4,3.6,3.3,3.4,3.3,2.8,2.2,2.1,2.5,2.6,3.3,3.5,3.5,3.4,3.6,3.8,3.8,4.0,3.7,4.2,3.4,2.7,2.9,3.0,3.1,4.2,3.7,4.1,4.3,4.3,4.6,4.7,5.1,4.7,5.0,5.3,5.5,6.0,6.4,6.0,5.7,5.9,5.4,5.2,5.0,3.2],[12.8,11.9,11.8,10.5,10.6,9.9,10.1,7.2,6.3,5.0,4.4,3.6,1.8,3.7,4.9,5.4,4.5,5.3,6.5,7.1,7.0,7.6,9.4,10.1,9.6,9.8,10.2,9.4,8.8,7.0,7.0,5.6,5.2,4.6,2.9,3.6,4.6,4.3,5.7,7.7,8.6,10.0,10.7,11.1,10.9,12.9,11.6,13.4,13.7,12.9,12.8,11.8,10.9,10.7,10.1,9.0,6.4,5.2,3.6,2.9,3.3,3.7,3.2,5.2,5.7,6.3,8.0,6.9,4.9,6.1,8.6,7.1,5.6,8.6,9.0,8.8,10.7,10.2,8.1,8.0,7.0,5.7,6.3,6.1,9.1,7.4,5.8,7.1,5.5,4.8,6.8,6.1,4.6,6.5,6.4,4.4,4.6,7.3,6.4,4.5,7.0,8.7,6.6,6.6,9.2,9.2,10.0,10.0,11.1,9.7,11.2,9.5,10.3,9.9,7.9,8.4,6.9,6.8,9.8,9.5,8.5,9.7,8.4,9.3,8.8,9.2,10.2,10.6,11.3,9.1,10.2,11.1,10.4,9.7,11.1,11.5,9.6,10.1,11.0,10.7,11.0,11.0,11.0,10.6,9.6,9.8,7.7,9.3,10.1,10.2,10.5,11.1,10.0,10.9,11.0,10.4,10.9,11.2,11.4,11.0,11.2,11.9,11.3,11.4,12.2,12.6,11.4,11.5,12.7,11.9,4.3,4.3,4.2,4.1,4.0,3.4,3.2,3.0,2.5,2.1,1.6,1.6,1.2,1.6,1.7,1.3,0.8,1.0,0.8,1.6,2.0,2.7,2.7,0.8,1.7,2.8,3.0,3.4,3.1,3.7,3.9,3.9,4.2,4.0,4.4,4.2,4.0,3.2,2.7,3.3,3.8,4.1,4.2,4.4,4.2,5.0,5.2,4.8,4.3,4.3,4.9,4.3,3.7,3.0,3.6,3.5,5.3,4.6,4.9,5.4,5.5,5.4,5.9,6.5,6.0,6.4,6.6,6.8,7.6,8.3,8.1,7.4,7.9,6.8,6.8,6.3,3.9],[14.8,15.2,15.4,14.2,14.0,13.5,12.2,8.8,7.9,5.3,4.3,3.7,2.1,3.9,5.6,6.6,5.4,6.3,8.6,9.3,9.2,9.7,12.0,12.6,12.0,12.7,12.9,12.0,11.6,9.0,9.9,8.1,6.6,5.8,3.7,4.2,6.4,6.0,8.5,10.2,10.7,13.4,13.8,14.5,13.9,16.2,15.0,16.3,16.7,16.1,16.4,14.7,14.3,13.7,13.6,10.9,8.7,6.9,5.4,3.5,4.3,5.3,5.4,7.6,8.3,9.4,12.2,9.9,7.4,9.0,12.3,9.0,7.9,11.4,12.1,10.8,13.0,12.5,9.2,8.9,6.8,7.1,7.1,7.4,10.3,9.2,6.8,9.0,6.2,5.8,8.4,8.0,5.3,6.7,8.6,5.6,4.9,8.8,8.7,6.2,8.1,10.3,9.4,9.0,11.2,11.7,11.9,11.6,12.4,11.4,12.6,10.7,12.5,10.0,9.4,10.0,8.5,8.3,12.6,12.8,10.3,12.1,11.2,12.1,10.6,10.6,12.6,12.3,12.8,11.2,12.1,12.6,12.2,11.0,12.0,12.9,11.3,11.0,12.2,11.2,12.8,12.3,13.3,13.0,11.7,12.6,10.0,12.5,13.1,13.0,12.8,13.3,13.4,13.6,13.6,13.3,13.6,14.2,13.8,14.1,14.4,14.5,13.4,14.3,15.8,14.9,13.3,14.1,14.7,12.9,5.5,5.4,5.6,5.4,5.3,4.8,4.3,3.8,3.2,3.0,2.5,2.4,1.9,2.3,2.3,2.1,1.3,0.9,0.8,0.8,1.5,2.1,2.1,1.9,2.6,3.4,4.0,4.2,4.3,5.1,5.7,6.0,6.2,5.7,5.9,6.0,5.4,4.1,3.8,4.5,4.9,5.4,6.1,6.3,6.0,6.8,6.9,6.2,5.3,5.7,6.3,4.5,4.0,3.7,4.1,4.0,6.3,5.7,6.4,7.0,7.4,7.3,7.8,8.8,7.9,8.1,8.9,9.4,9.8,10.3,10.5,9.7,9.9,8.9,8.7,7.9,4.8],[18.0,17.5,17.4,15.6,15.4,15.1,14.5,10.6,9.3,6.7,5.0,4.2,2.3,5.2,5.8,7.5,6.1,8.0,10.4,10.8,10.5,11.1,13.1,14.0,13.2,13.6,14.6,13.6,12.7,10.5,11.6,9.3,7.8,6.4,4.3,4.4,6.4,6.2,8.9,11.0,12.0,14.4,15.8,15.8,16.2,17.7,16.8,18.4,18.7,18.6,18.0,17.0,15.6,15.8,15.2,12.3,9.7,7.6,6.1,4.1,4.9,6.3,5.6,9.0,9.7,11.3,14.1,11.2,9.6,12.0,14.3,11.2,10.1,14.5,14.1,13.5,15.2,15.0,11.6,11.1,8.0,8.8,7.8,8.8,12.1,10.9,7.5,9.3,7.1,6.1,8.6,8.1,6.0,7.6,9.1,6.6,6.0,10.1,10.4,8.2,10.4,12.3,11.8,11.6,13.5,14.1,14.7,13.4,15.4,13.5,15.8,13.3,14.8,12.2,12.4,12.2,10.4,10.8,14.4,14.7,12.6,14.6,13.4,13.4,11.9,11.9,14.0,14.5,14.9,11.7,12.9,14.6,13.1,11.2,13.2,14.5,12.0,11.1,14.2,12.9,15.3,13.8,15.1,15.0,14.3,15.2,12.0,14.2,14.8,14.7,14.7,15.3,15.3,15.4,15.8,15.1,15.2,16.0,16.2,15.6,15.9,16.6,16.1,16.4,17.5,17.0,16.1,16.4,18.0,16.5,6.8,6.4,6.8,7.1,6.8,6.0,6.0,5.6,4.9,4.7,4.2,3.4,2.7,2.9,3.2,2.7,2.0,1.4,0.8,0.8,0.8,1.8,1.7,2.3,3.6,4.3,4.6,5.0,4.3,5.6,6.2,6.4,7.1,6.6,6.8,6.6,6.1,5.2,5.0,5.8,6.2,7.4,8.4,9.2,8.8,9.4,9.1,8.2,6.4,6.5,7.4,5.8,5.0,4.4,5.2,5.1,7.3,6.9,7.6,7.8,8.4,8.8,9.0,10.2,9.0,10.0,10.6,12.2,12.1,12.8,12.9,11.8,11.9,10.8,10.5,9.6,5.1],[19.9,18.7,18.0,16.6,16.0,15.4,15.0,12.7,10.6,9.2,5.7,4.5,2.8,5.2,6.7,7.9,7.0,7.8,10.3,11.7,11.4,12.2,14.2,15.5,14.2,14.5,16.3,15.2,14.4,11.6,12.0,9.3,7.3,5.9,4.2,4.6,5.8,6.1,9.6,11.7,13.1,15.4,17.1,17.2,17.6,18.8,17.7,19.7,19.8,19.4,18.9,17.9,16.7,16.5,15.2,13.4,11.1,8.2,6.5,4.6,5.4,6.1,6.0,9.4,12.3,12.4,15.3,12.3,10.9,14.2,14.5,12.0,12.7,15.9,14.8,15.3,15.6,16.5,13.8,13.4,11.1,9.9,8.8,9.2,12.7,11.8,8.7,10.5,7.9,7.2,10.1,8.6,6.3,9.5,11.1,7.4,8.4,13.2,13.3,11.5,14.8,15.9,14.6,13.7,15.6,16.7,17.0,17.5,18.8,16.3,16.8,15.9,15.7,13.9,13.7,13.1,11.1,11.0,14.3,14.3,13.1,14.6,13.5,13.4,12.4,12.9,14.5,15.0,15.3,12.9,13.6,15.6,14.2,12.5,15.0,16.3,14.2,14.2,17.2,15.1,16.9,14.4,15.8,14.6,14.7,15.2,12.9,14.2,15.3,15.7,15.4,16.1,16.1,16.8,16.9,15.7,16.6,17.1,17.5,16.0,17.0,17.7,17.5,17.0,17.7,18.3,17.3,17.8,19.5,18.5,7.8,8.3,9.5,9.9,9.0,7.3,7.2,6.2,5.5,5.1,4.7,3.8,3.5,4.1,4.2,3.5,2.6,2.1,1.3,0.8,0.8,0.9,0.9,2.9,4.0,4.4,4.8,5.0,4.5,5.8,6.8,6.7,7.2,6.1,6.9,7.0,6.5,5.6,5.8,7.2,8.1,10.1,11.3,11.7,11.3,11.6,11.8,11.3,6.6,6.2,7.6,6.0,5.1,4.9,5.6,5.9,7.2,6.6,7.8,8.3,8.6,9.2,9.5,11.0,9.6,10.8,10.8,11.8,11.9,12.2,12.8,11.9,12.5,11.1,11.3,10.4,5.1],[19.2,17.8,16.7,15.4,14.5,13.5,13.5,11.2,10.3,8.8,6.1,4.9,3.3,5.7,6.8,8.3,7.4,8.1,10.5,12.0,11.1,11.6,13.5,13.9,13.0,13.3,15.5,14.3,13.4,11.1,11.2,9.4,7.3,6.2,4.1,4.6,5.9,6.5,8.9,11.7,12.0,14.5,15.6,15.9,16.3,17.3,16.9,17.9,17.8,17.6,17.7,16.5,15.5,14.4,13.6,12.5,10.6,7.5,6.2,5.3,5.3,5.8,6.6,10.1,11.5,12.0,13.5,11.4,10.4,12.1,12.8,11.5,11.4,13.4,12.5,12.7,13.6,13.7,12.1,12.0,10.9,9.5,9.1,8.9,11.7,10.6,8.2,10.1,7.7,6.9,9.6,8.2,6.6,9.3,9.7,8.5,8.4,11.7,12.2,11.5,13.3,14.5,13.7,12.2,14.3,15.6,15.8,16.4,16.3,14.5,14.5,14.3,14.8,12.7,12.4,12.0,11.2,10.4,13.4,13.8,12.0,13.6,12.7,12.9,11.5,11.6,13.6,13.8,14.0,12.3,12.7,14.4,13.2,11.9,13.8,14.6,13.2,13.0,15.3,14.2,15.5,13.8,14.6,13.7,13.7,14.3,12.4,13.7,15.0,14.7,14.9,15.2,15.4,15.2,15.7,14.8,15.0,15.5,15.9,14.6,15.2,16.0,15.9,15.6,16.2,16.5,16.1,16.4,17.7,18.0,8.3,9.0,9.9,10.1,9.5,8.0,7.5,6.4,6.1,5.5,4.8,4.2,3.6,4.0,4.1,3.6,2.8,2.2,1.7,0.9,1.1,0.8,0.9,2.8,4.3,5.1,5.8,6.0,5.3,6.3,6.9,6.9,8.1,6.8,8.0,7.6,7.3,6.9,6.8,8.1,9.0,10.4,11.5,11.9,11.3,11.7,11.8,11.4,6.8,7.0,7.8,6.8,5.6,5.3,6.0,6.3,8.2,7.1,8.1,9.0,9.4,9.3,10.3,11.2,9.9,11.0,11.7,11.9,11.7,12.3,12.5,11.6,12.3,11.6,11.5,10.9,5.3],[19.9,18.7,18.3,17.4,16.3,15.0,14.6,11.2,10.5,9.2,5.9,5.1,3.7,5.8,7.0,8.6,7.3,8.3,10.8,11.7,11.2,11.8,13.9,14.1,13.4,13.7,15.4,14.4,13.5,11.3,11.7,10.1,7.6,5.9,4.2,4.3,6.4,6.7,9.7,11.5,12.7,15.8,15.5,17.4,16.6,18.3,17.4,18.5,18.7,19.1,18.8,18.1,17.1,15.8,14.7,13.0,10.4,8.7,7.1,4.7,4.8,5.9,6.9,9.9,11.5,11.4,13.7,11.5,10.6,12.6,13.3,10.9,11.1,14.6,13.6,14.7,15.5,14.8,12.8,11.4,10.7,9.4,9.2,9.4,12.4,11.6,8.9,10.4,8.2,7.2,9.8,8.8,7.0,9.3,10.1,8.6,8.5,11.9,13.1,11.9,13.7,15.1,14.0,12.9,14.8,16.0,16.1,16.2,16.8,15.3,15.9,14.3,13.9,12.7,11.9,12.5,11.4,11.2,13.5,13.8,12.9,14.3,13.1,13.5,12.1,12.1,13.7,14.0,14.2,12.3,12.9,14.1,13.1,12.1,13.7,14.2,13.2,13.2,15.2,13.6,14.7,13.3,13.7,13.5,13.6,14.2,12.2,13.8,14.7,14.6,14.5,14.4,14.8,15.3,15.2,14.0,14.6,15.9,15.9,14.8,16.4,16.9,16.5,17.0,18.1,17.5,17.1,18.0,18.7,18.1,8.5,9.2,10.2,10.0,9.5,8.0,7.5,6.6,6.2,5.5,4.7,3.9,3.6,4.1,4.2,3.6,2.9,2.4,1.7,0.9,1.1,0.9,0.8,2.8,4.5,5.3,5.9,6.1,5.6,6.9,7.1,7.2,8.3,7.8,8.1,8.2,7.8,6.8,6.7,7.8,9.1,10.1,11.3,11.7,11.2,11.7,11.9,11.2,7.1,6.8,7.9,6.7,5.6,5.4,6.1,6.6,8.4,7.5,8.8,9.6,9.8,10.2,10.6,11.5,10.6,11.4,11.9,11.9,12.2,12.8,12.8,12.0,12.5,11.8,11.5,10.8,5.5],[12.2,11.7,11.5,9.9,10.2,9.1,9.2,7.1,6.0,5.3,4.1,3.7,2.5,4.1,5.5,5.7,4.5,5.6,6.7,7.4,6.6,7.8,9.2,9.4,8.9,9.4,10.0,9.3,8.6,7.0,7.4,6.0,5.4,4.8,3.0,3.6,4.7,4.7,5.9,7.4,8.0,9.4,10.4,10.6,10.7,12.2,11.7,13.1,13.4,12.7,12.3,11.1,10.0,10.0,9.2,7.9,6.4,5.1,3.8,3.1,3.2,4.0,3.5,5.3,5.9,6.5,8.0,7.0,5.8,7.3,8.1,7.0,6.6,8.4,8.5,8.5,9.6,9.5,8.0,7.5,7.0,6.1,6.2,6.2,8.2,7.2,5.7,6.9,6.2,5.2,6.8,6.4,4.9,6.8,6.7,4.9,4.8,7.3,6.7,5.0,7.4,8.2,7.1,7.8,8.7,9.0,9.5,9.9,10.5,9.3,10.3,9.2,9.6,8.9,7.5,8.1,7.1,7.5,9.4,9.2,8.3,9.5,8.3,9.0,8.0,8.3,9.9,10.3,10.6,8.7,9.6,10.4,9.8,8.9,10.4,10.6,9.1,9.7,10.2,10.1,10.3,10.4,10.1,10.0,9.0,9.6,8.2,8.8,9.9,10.1,10.4,10.7,9.7,10.5,10.5,9.8,9.8,10.3,10.4,9.6,10.3,10.7,10.4,10.3,11.2,11.7,10.7,11.4,12.4,11.6,4.3,4.5,5.0,4.9,4.6,3.7,3.9,3.2,2.7,2.5,1.7,1.5,1.5,1.5,1.4,1.3,0.8,1.0,0.9,1.6,2.0,2.8,2.8,0.8,1.5,2.7,3.0,3.5,3.4,3.9,4.1,4.7,4.7,4.1,4.3,4.4,4.0,3.1,2.8,3.2,4.0,4.7,5.4,6.3,5.7,6.3,6.5,5.8,4.3,4.2,4.7,4.3,3.5,3.0,3.6,3.6,5.0,4.6,5.2,5.6,5.6,5.8,6.0,6.5,6.0,6.5,6.7,7.1,7.8,8.0,8.1,7.7,7.7,6.9,7.0,6.3,3.6],[13.1,13.4,12.8,12.4,12.1,9.8,9.6,7.2,6.1,4.0,3.4,3.6,3.2,4.5,4.3,5.5,4.5,6.9,8.2,8.6,8.3,9.8,10.5,11.2,11.4,11.5,11.9,9.8,10.2,7.5,7.2,6.1,6.3,5.9,3.8,3.7,5.4,6.5,7.7,8.4,9.2,11.7,12.3,12.8,12.0,13.0,11.8,13.0,13.0,12.6,12.8,11.8,13.2,12.0,12.2,9.3,7.1,6.2,3.5,3.7,3.1,3.3,3.6,4.1,5.4,6.2,9.6,7.6,5.2,8.9,9.1,7.3,7.5,9.3,8.7,9.0,11.0,9.1,8.0,7.8,6.6,5.8,6.2,7.2,8.9,8.5,7.8,8.1,8.2,6.6,8.3,7.5,6.1,6.0,7.5,3.8,3.9,8.3,6.7,4.4,7.0,9.8,8.2,8.6,9.3,10.6,10.6,9.6,11.6,9.4,10.6,9.8,10.3,10.2,8.7,9.2,8.2,8.1,9.9,9.7,8.8,9.8,8.7,10.4,9.0,9.5,10.7,11.3,11.7,9.4,10.8,11.9,11.1,10.1,11.6,11.9,9.8,11.1,11.8,11.1,10.9,11.7,11.3,10.4,10.6,10.0,9.4,8.9,10.5,10.7,10.3,11.2,11.8,11.5,11.1,10.6,10.6,11.4,10.1,10.6,11.5,11.2,10.7,11.7,12.2,12.3,11.9,12.3,12.8,11.4,3.5,3.6,4.6,4.4,3.8,3.6,3.1,2.8,1.8,1.0,0.8,0.8,0.9,0.9,1.2,0.8,0.9,1.1,1.9,2.4,2.9,3.2,3.3,1.4,0.8,1.5,2.6,3.4,3.7,4.3,4.1,4.1,4.0,4.3,3.8,3.7,3.5,2.2,2.3,3.5,2.7,4.3,5.0,5.3,5.1,5.6,5.3,4.5,4.7,4.4,5.5,4.4,3.7,3.3,3.5,3.7,5.0,5.3,5.9,6.5,6.2,6.5,6.8,7.2,7.0,7.2,7.4,8.3,8.7,8.7,9.1,8.1,8.5,7.6,7.4,7.0,4.0],[3.9,3.3,2.9,2.5,2.4,1.9,1.9,1.5,1.6,1.2,1.2,1.2,1.3,1.5,1.5,1.7,1.5,1.7,2.0,2.0,1.9,2.1,2.4,2.4,2.4,2.6,2.9,2.7,2.5,2.3,2.5,2.4,2.2,2.0,1.8,1.7,1.7,1.5,1.8,1.9,2.2,2.4,2.6,3.0,2.9,3.4,3.1,3.5,3.7,3.4,3.4,2.9,2.7,2.4,2.2,2.0,1.6,1.6,1.2,1.3,1.6,1.6,1.2,1.7,1.7,1.6,1.7,1.7,1.3,1.3,1.6,1.5,1.2,1.6,1.8,1.6,2.0,1.9,1.6,1.7,1.6,1.6,1.6,1.7,2.1,2.0,1.7,1.8,1.5,1.4,1.7,1.5,1.2,1.5,1.4,1.0,1.1,1.5,1.3,1.0,1.4,1.5,1.3,1.3,1.6,1.8,1.9,2.1,2.2,1.8,2.1,1.8,2.1,1.9,1.9,2.0,1.9,2.0,2.4,2.5,2.3,2.7,2.5,2.4,2.1,2.0,2.4,2.6,2.6,2.3,2.2,2.5,2.4,1.9,2.2,2.5,2.2,1.9,2.3,2.1,2.4,2.3,2.4,2.4,2.2,2.4,2.2,2.4,2.8,2.7,2.7,2.6,2.4,2.7,2.7,2.3,2.3,2.7,2.5,2.1,2.4,2.8,2.3,2.3,2.8,2.7,2.5,2.8,3.1,3.2,1.1,1.0,0.9,0.8,0.8,0.8,0.8,0.8,0.8,0.8,0.8,1.1,1.3,1.4,1.3,1.3,0.9,1.2,1.3,1.6,1.9,2.4,2.3,1.6,1.4,0.9,0.8,0.8,0.8,0.9,1.3,1.4,1.3,1.1,1.3,1.2,1.1,0.8,0.8,0.8,0.8,0.9,1.0,1.0,1.0,1.0,1.1,1.1,1.9,1.7,1.9,1.6,1.5,1.7,1.7,1.8,1.7,1.7,1.8,1.8,1.9,2.0,2.0,2.1,2.0,2.0,2.1,2.1,2.2,2.3,2.2,2.1,2.2,2.1,2.0,1.9,1.5],[3.6,3.0,2.6,2.3,2.1,1.8,1.8,1.4,1.5,1.1,1.2,1.2,1.3,1.5,1.4,1.7,1.4,1.6,1.9,1.9,1.8,2.1,2.2,2.2,2.2,2.5,2.8,2.5,2.4,2.2,2.4,2.4,2.2,2.0,1.7,1.7,1.7,1.4,1.7,1.8,2.0,2.2,2.4,2.8,2.7,3.1,2.8,3.1,3.3,3.0,3.1,2.6,2.5,2.2,1.9,1.9,1.5,1.6,1.1,1.3,1.5,1.5,1.2,1.5,1.6,1.5,1.7,1.6,1.2,1.3,1.5,1.4,1.2,1.4,1.6,1.5,1.8,1.7,1.5,1.6,1.4,1.5,1.5,1.6,1.9,1.9,1.5,1.7,1.4,1.3,1.5,1.4,1.1,1.4,1.3,1.0,1.0,1.4,1.2,1.0,1.3,1.4,1.3,1.2,1.5,1.7,1.8,2.0,2.0,1.7,1.9,1.7,1.9,1.7,1.8,1.9,1.8,1.9,2.2,2.4,2.2,2.5,2.3,2.2,2.0,1.9,2.2,2.3,2.4,2.1,2.0,2.3,2.1,1.8,2.0,2.3,2.0,1.8,2.1,1.9,2.2,2.1,2.1,2.1,2.0,2.2,2.1,2.3,2.6,2.6,2.5,2.4,2.3,2.6,2.6,2.1,2.1,2.5,2.3,2.0,2.2,2.5,2.1,2.1,2.5,2.5,2.2,2.5,2.9,3.0,1.1,1.0,0.9,0.8,0.8,0.8,0.8,0.8,0.8,0.8,0.8,1.1,1.2,1.4,1.3,1.2,1.0,1.2,1.3,1.6,1.8,2.3,2.2,1.5,1.3,0.8,1.1,0.8,0.8,0.9,1.1,1.2,1.2,1.0,1.3,1.1,1.0,0.8,0.8,0.8,0.8,0.9,0.9,1.0,0.9,1.0,1.1,1.0,1.9,1.7,1.9,1.5,1.5,1.7,1.6,1.7,1.7,1.7,1.8,1.8,1.9,2.0,1.9,2.0,1.9,1.9,2.0,2.0,2.1,2.2,2.1,2.0,2.0,2.0,1.9,1.9,1.5],[4.8,4.3,3.8,3.6,3.2,2.7,2.9,2.3,2.4,1.7,1.6,1.5,1.8,2.2,2.2,2.7,2.1,2.6,3.2,3.0,2.9,3.2,3.5,3.4,3.3,3.8,4.2,3.9,3.8,3.5,3.7,3.4,3.3,2.8,2.4,2.2,2.3,2.0,2.4,2.6,3.1,3.3,3.6,4.2,4.0,4.7,4.4,5.0,5.0,4.6,4.5,4.0,3.7,3.2,2.8,3.1,2.1,2.4,1.6,1.8,2.0,2.1,1.6,2.1,2.3,2.3,2.4,2.1,1.7,1.9,2.1,1.8,1.7,2.1,2.3,2.2,2.8,2.8,2.5,2.6,2.2,2.2,2.3,2.6,3.1,3.0,2.4,2.6,2.1,2.1,2.5,2.1,1.5,2.1,2.1,1.3,1.4,2.2,2.0,1.4,2.1,2.5,2.1,1.9,2.4,2.8,2.9,3.1,3.2,2.6,3.0,2.8,3.2,3.0,3.0,3.2,3.0,3.1,3.6,3.9,3.6,4.1,3.7,3.6,3.1,3.1,3.6,3.7,3.9,3.4,3.4,3.6,3.7,3.0,3.4,3.7,3.3,3.0,3.5,3.2,3.4,3.5,3.5,3.5,3.4,3.6,3.3,3.8,4.1,4.1,3.8,3.7,3.5,4.0,3.9,3.4,3.4,3.9,3.6,3.2,3.4,4.1,3.4,3.2,4.1,3.9,3.6,3.9,4.2,4.3,1.4,1.4,1.3,1.4,1.1,1.0,0.9,0.9,0.9,0.9,1.0,1.6,1.7,1.7,1.7,1.6,1.4,1.6,1.8,2.0,2.4,2.8,2.7,2.0,1.8,0.8,0.8,0.9,0.8,0.8,0.9,1.0,1.0,0.9,1.1,1.1,0.9,0.8,0.9,1.0,1.2,1.3,1.4,1.3,1.3,1.4,1.5,1.5,2.6,2.6,2.7,2.3,2.3,2.4,2.3,2.3,2.5,2.7,2.9,2.8,3.0,3.1,3.1,3.3,3.0,3.1,3.2,3.3,3.5,3.6,3.5,3.3,3.3,3.2,3.0,3.0,2.2],[5.5,5.0,4.4,4.2,3.8,3.1,3.3,2.6,2.7,1.9,1.8,1.7,1.9,2.7,2.5,3.1,2.5,3.1,3.6,3.4,3.3,3.7,4.3,4.0,4.0,4.4,4.8,4.6,4.5,4.0,4.2,3.8,3.5,3.3,2.7,2.6,2.9,2.5,3.0,3.1,3.6,3.9,4.2,4.7,4.6,5.3,4.8,5.5,5.8,5.1,5.1,4.5,4.2,3.8,3.3,3.4,2.6,2.9,1.9,2.1,2.3,2.2,1.6,2.4,2.5,2.6,2.8,2.6,2.1,2.1,2.6,2.3,2.1,2.7,2.8,2.9,3.2,3.3,2.8,3.1,2.5,2.5,2.5,2.9,3.5,3.4,2.7,2.9,2.1,2.2,2.6,2.1,1.6,2.2,2.1,1.4,1.6,2.5,2.1,1.6,2.4,2.7,2.3,2.1,2.8,3.4,3.4,3.4,3.7,3.1,3.4,3.2,3.5,3.4,3.4,3.7,3.4,3.6,4.3,4.6,4.1,4.6,4.2,4.1,3.4,3.5,4.1,4.2,4.3,3.6,3.8,4.0,3.9,3.3,3.7,4.0,3.6,3.3,3.9,3.5,4.0,3.9,4.1,4.1,4.0,4.3,3.9,4.5,4.8,4.8,4.5,4.5,4.3,4.7,4.6,3.9,3.9,4.5,4.3,3.6,4.1,4.4,3.9,3.8,4.6,4.4,4.1,4.3,4.8,4.6,1.6,1.6,1.7,1.6,1.5,1.6,1.3,1.3,1.1,1.1,1.3,1.9,1.9,1.9,1.8,1.9,1.8,1.9,2.0,2.3,2.7,3.1,3.1,2.3,2.1,1.0,0.8,0.8,0.8,0.8,0.9,0.9,0.9,0.8,1.0,1.0,0.9,0.9,1.1,1.3,1.5,1.6,1.7,1.7,1.7,1.8,1.9,1.9,3.2,3.0,3.3,2.7,2.5,2.6,2.5,2.5,3.1,3.0,3.2,3.3,3.4,3.6,3.7,4.0,3.5,3.6,3.7,3.9,4.1,4.3,4.1,3.9,4.0,3.8,3.7,3.6,2.6],[5.9,5.3,4.8,4.7,4.4,3.6,3.6,3.0,3.1,2.0,1.8,1.7,1.9,2.7,2.8,3.5,2.6,3.6,4.3,4.1,4.0,4.2,4.8,4.3,4.3,4.8,5.3,4.9,5.1,4.3,4.5,4.0,3.7,3.5,2.9,2.7,3.2,2.7,3.4,3.5,3.9,4.2,4.5,5.2,5.1,5.7,5.3,5.9,6.0,5.4,5.5,4.9,4.8,4.3,3.8,3.8,3.0,3.3,2.2,2.3,2.4,2.2,1.7,2.5,2.6,2.9,3.4,3.0,2.5,2.6,3.3,2.7,2.5,3.2,3.3,3.4,3.8,3.7,3.1,3.4,2.7,3.0,2.8,3.4,4.0,3.9,2.9,3.1,2.1,2.3,2.8,2.3,1.6,2.3,2.2,1.4,1.7,2.7,2.3,1.8,2.8,3.2,2.7,2.5,3.4,4.1,4.0,3.8,4.2,3.6,4.0,3.5,3.8,3.6,3.8,4.0,3.9,4.2,4.8,5.3,4.6,5.0,4.5,4.6,3.8,3.9,4.5,4.6,4.7,4.0,4.1,4.6,4.3,3.6,4.1,4.5,4.1,3.5,4.4,4.0,4.5,4.4,4.5,4.7,4.4,5.1,4.5,5.1,5.3,5.2,4.9,4.9,4.8,5.2,4.9,4.4,4.4,5.0,4.6,4.0,4.7,5.0,4.4,4.4,5.3,4.8,4.5,4.7,5.2,5.0,1.8,1.7,1.8,1.8,1.7,1.6,1.4,1.4,1.3,1.2,1.4,1.9,2.0,2.0,1.9,2.0,1.8,2.1,2.1,2.4,2.7,3.3,3.1,2.5,2.2,1.1,1.0,0.9,0.8,0.9,0.8,0.8,0.8,0.8,0.9,0.8,0.8,1.2,1.4,1.7,1.7,1.9,1.9,1.9,1.9,2.0,2.0,2.0,3.8,3.5,3.6,3.2,2.9,2.9,2.8,2.8,3.7,3.6,3.9,4.0,4.0,4.3,4.4,4.7,4.1,4.3,4.3,4.5,4.8,4.9,4.9,4.5,4.8,4.4,4.5,4.2,2.9],[7.8,7.6,6.8,6.6,6.1,5.3,5.5,4.4,4.3,3.0,2.7,2.3,2.6,4.6,4.1,5.4,3.8,5.5,6.3,6.1,5.7,6.7,7.5,6.6,6.6,7.0,7.5,7.1,7.9,6.7,6.8,5.8,5.2,5.1,3.9,4.0,4.7,3.7,5.1,4.9,5.7,6.1,6.2,7.1,7.1,8.2,7.6,8.3,8.3,7.4,7.7,6.8,6.6,6.6,5.7,5.3,4.1,4.5,3.3,3.4,3.2,2.9,2.4,3.5,3.9,4.1,5.1,4.5,3.6,4.6,5.0,4.1,3.5,4.9,5.0,5.1,5.5,5.6,4.3,4.9,3.7,4.1,3.8,5.0,6.0,5.8,4.3,4.5,3.1,3.4,4.2,3.2,2.2,3.3,3.1,2.2,2.4,4.1,3.5,2.7,4.1,4.9,4.0,4.1,4.4,5.7,5.7,5.7,6.2,4.9,5.6,5.1,5.3,5.0,5.3,5.5,5.3,6.3,7.4,7.6,7.2,7.6,7.2,6.7,5.6,5.7,6.6,6.8,6.7,5.9,6.1,6.6,6.0,5.3,5.7,6.3,5.7,5.3,6.3,5.8,6.5,6.3,6.8,7.1,6.4,7.5,6.8,7.4,7.7,7.5,7.1,7.3,7.3,7.3,7.1,6.2,6.3,7.1,7.0,5.4,6.6,6.7,6.5,6.3,7.4,7.1,6.6,6.6,7.8,7.2,2.8,2.7,2.9,2.8,2.6,3.1,2.5,2.2,2.0,1.9,2.2,2.4,2.2,2.3,2.2,2.4,2.4,2.7,3.1,3.2,3.6,4.4,4.2,3.3,2.4,1.8,1.5,1.1,0.8,0.8,0.8,0.8,0.8,0.8,0.8,0.9,0.8,2.0,2.2,2.3,2.0,2.8,2.8,2.8,2.8,3.0,2.9,2.9,5.6,5.1,5.5,5.0,4.2,3.7,3.8,3.8,5.5,5.1,5.5,5.7,6.0,6.3,6.2,6.6,6.1,6.2,6.5,6.8,6.8,7.2,6.8,6.6,6.6,6.3,6.2,5.9,4.2],[8.1,7.8,7.1,6.9,6.3,5.7,5.5,4.7,4.4,3.2,2.7,2.4,2.6,4.3,3.9,5.0,3.9,5.1,5.9,5.5,5.6,6.7,6.9,6.4,6.5,6.9,7.5,6.9,7.7,6.3,6.6,5.7,5.2,5.0,4.1,4.2,4.7,4.6,5.3,5.5,6.1,6.5,6.4,7.4,7.1,8.3,7.5,8.3,8.3,7.7,7.9,7.1,6.9,6.5,6.1,5.9,4.7,4.7,3.6,3.8,3.5,3.1,2.4,3.9,3.6,4.8,5.6,4.9,4.1,5.0,5.5,4.8,4.6,5.3,5.4,5.4,5.7,5.5,4.6,4.9,3.7,4.0,3.9,4.5,5.7,5.5,4.0,4.1,3.1,3.3,3.9,3.1,2.4,3.2,3.3,2.3,2.6,3.7,3.4,3.2,3.9,4.7,4.0,4.2,4.9,5.6,5.4,5.6,6.0,5.1,5.5,5.2,5.4,5.3,5.1,5.5,5.3,6.0,7.3,7.6,7.1,7.4,6.8,6.6,5.4,5.5,6.5,6.8,6.8,5.8,6.1,6.4,6.1,5.3,5.8,6.1,5.6,5.1,5.8,5.5,6.1,6.1,6.4,7.0,6.2,7.4,6.2,7.6,7.7,7.2,6.9,6.9,7.2,7.2,7.0,6.3,6.4,6.8,6.7,5.7,6.5,6.8,6.4,6.3,7.3,6.9,6.5,6.8,7.6,7.4,2.9,2.7,3.1,3.1,2.9,2.8,2.6,2.3,2.0,2.0,2.0,2.3,2.3,2.4,2.4,2.5,2.5,2.8,3.0,3.3,3.6,4.5,4.2,3.4,2.5,1.9,1.7,1.3,0.9,0.8,0.8,0.8,0.8,0.8,0.9,1.1,0.8,2.1,2.0,2.6,2.4,3.3,3.3,3.2,3.1,3.2,3.1,3.0,5.2,5.1,5.0,4.6,4.2,3.8,3.8,3.9,5.3,5.2,5.3,5.3,5.8,5.8,5.9,6.4,5.5,5.8,6.0,6.2,6.5,6.7,6.4,6.1,6.6,5.9,6.0,5.8,4.3],[7.4,7.0,6.2,6.1,5.8,5.1,4.8,4.2,4.1,3.0,2.5,2.3,2.6,4.0,3.9,4.9,3.6,5.1,5.9,5.5,5.2,6.0,6.3,5.6,5.8,6.4,7.1,6.5,7.0,6.0,6.2,5.4,4.9,4.7,3.7,3.7,4.5,4.0,4.8,4.6,5.2,5.6,5.8,6.7,6.5,7.6,6.9,7.5,7.6,6.9,7.1,6.4,6.1,5.7,5.3,5.0,4.4,4.3,3.4,3.3,3.0,2.9,2.2,3.4,3.3,4.2,4.9,4.4,4.1,4.7,5.0,4.2,4.2,4.8,4.7,5.0,5.3,5.1,4.1,4.3,3.3,3.8,3.8,4.5,5.6,5.6,4.0,4.1,2.9,3.1,3.9,2.9,2.2,3.1,2.8,2.1,2.3,3.6,3.1,2.6,3.4,4.4,3.9,4.4,4.7,5.4,5.3,5.0,5.5,4.8,5.1,4.9,4.9,5.0,4.8,5.5,5.2,6.1,6.5,6.9,6.5,6.9,6.5,6.2,5.1,5.4,6.0,6.2,6.2,5.4,5.8,5.8,5.5,5.1,5.4,5.5,5.1,4.9,5.6,5.2,5.4,5.5,5.6,6.1,5.6,6.7,5.9,6.7,7.0,6.7,6.3,6.2,6.2,6.6,6.3,5.6,5.5,6.2,5.9,5.2,5.9,6.2,5.9,5.8,6.7,6.1,6.0,6.1,6.7,6.1,2.6,2.4,2.7,2.7,2.7,2.4,2.4,2.1,1.7,1.8,1.8,2.1,2.2,2.3,2.3,2.5,2.3,2.7,2.9,3.1,3.4,4.1,3.9,3.2,2.4,1.6,1.5,1.2,0.8,0.8,0.8,0.8,0.8,0.8,0.8,0.9,0.8,1.7,1.8,2.3,2.3,2.8,3.0,3.0,2.9,3.2,3.0,2.9,4.8,4.7,4.6,4.3,3.9,3.6,3.5,3.8,5.0,5.2,5.3,5.2,5.6,5.8,5.7,6.0,5.8,5.9,5.8,6.0,6.3,6.5,6.3,6.0,6.2,5.7,6.0,5.6,3.9],[6.8,6.5,5.8,5.9,5.5,4.9,4.5,4.2,3.9,2.5,2.2,2.0,2.3,3.4,3.2,3.9,3.3,4.1,4.8,4.7,4.3,4.8,5.5,4.9,5.2,5.7,6.3,5.8,5.7,5.0,5.1,4.7,4.2,4.1,3.3,3.1,3.9,3.5,4.1,4.2,4.4,5.1,5.2,6.1,5.9,6.9,6.1,6.8,7.1,6.4,6.7,5.9,5.7,5.4,4.9,4.6,4.3,4.0,3.1,2.8,2.8,2.6,2.0,3.0,3.2,3.7,4.4,4.0,3.5,4.1,4.5,4.1,3.9,4.4,4.7,4.4,5.1,4.4,4.1,4.2,3.2,3.4,3.2,3.6,4.7,4.5,3.4,3.6,2.6,2.8,3.3,2.5,1.9,2.8,2.6,1.8,2.1,3.3,2.6,2.5,3.4,4.1,3.5,4.0,4.3,4.8,4.9,4.4,5.0,4.5,4.7,4.3,4.4,4.2,4.2,4.5,4.3,4.8,5.5,5.9,5.4,6.0,5.5,5.3,4.5,4.7,5.1,5.4,5.4,4.7,4.9,5.2,4.7,4.3,4.8,5.0,4.5,4.2,5.1,4.6,5.2,5.0,5.0,5.2,5.0,5.7,4.9,5.6,6.3,6.2,5.8,5.7,5.5,6.1,5.9,4.8,5.1,6.0,5.6,4.6,5.7,6.1,5.3,5.5,6.5,5.7,5.4,5.7,6.3,5.8,2.3,2.3,2.5,2.7,2.5,2.3,2.3,2.0,1.9,1.8,1.8,2.1,2.1,2.2,2.1,2.3,2.2,2.5,2.7,2.8,3.2,3.7,3.6,2.9,2.3,1.5,1.4,1.1,0.8,0.8,0.8,0.8,0.8,0.9,0.8,0.9,0.8,2.0,2.0,2.3,2.3,2.6,2.8,2.8,2.8,2.8,2.7,2.6,4.4,4.1,4.2,3.8,3.4,3.2,3.0,3.1,4.1,4.1,4.5,4.3,4.7,4.8,4.9,5.1,4.6,4.9,5.0,5.0,5.3,5.5,5.4,5.1,5.3,4.9,5.0,4.8,3.3],[9.4,9.5,8.8,8.7,8.2,7.7,7.3,6.5,5.6,3.8,3.2,2.5,3.1,5.6,4.7,5.8,4.6,5.9,7.3,7.2,6.9,7.4,8.1,8.0,8.0,8.1,9.2,8.3,8.1,7.2,7.3,6.4,5.7,5.5,4.1,4.1,5.3,5.1,5.9,6.6,6.8,7.9,7.5,8.9,8.8,10.2,8.8,9.8,10.3,9.2,9.9,8.8,8.6,8.0,7.7,7.1,5.8,5.5,4.4,4.0,3.4,3.0,2.6,3.9,4.1,5.2,6.2,5.7,5.3,5.4,6.3,5.9,6.1,6.3,6.9,6.6,7.5,6.8,5.8,6.3,4.4,4.7,4.3,5.4,6.6,6.5,5.6,4.8,3.4,3.6,4.2,3.2,2.5,3.7,3.2,2.2,2.9,4.2,3.6,4.0,5.0,5.3,4.8,5.5,5.8,6.6,7.0,6.3,7.4,6.1,7.4,6.2,6.5,5.9,6.3,6.3,6.0,6.9,8.1,8.1,7.9,8.5,7.7,7.2,5.9,6.2,7.3,7.6,7.2,6.2,6.5,7.0,6.0,5.3,6.5,6.5,5.6,5.6,6.5,6.5,7.3,6.7,7.5,7.7,7.6,8.1,7.5,7.8,8.5,8.6,8.2,8.3,8.2,8.7,8.5,7.7,7.9,8.7,8.0,7.2,8.3,8.2,7.6,8.1,8.7,8.1,8.2,8.2,9.1,8.2,3.1,3.1,3.5,3.6,3.4,3.2,2.9,2.6,2.3,2.3,2.2,2.4,2.6,2.5,2.6,2.8,2.8,3.1,3.2,3.6,4.0,4.5,4.4,3.6,2.8,2.1,2.2,1.6,0.8,0.8,0.9,0.9,0.8,0.8,0.8,0.8,0.8,2.6,2.8,3.0,2.9,3.6,4.0,3.9,3.8,4.1,4.0,3.6,5.9,5.4,5.6,5.0,4.6,4.2,3.8,4.4,5.7,5.6,5.7,5.8,6.1,6.1,6.3,6.6,6.3,6.6,6.9,6.8,7.1,7.2,7.2,7.0,7.2,6.7,6.8,6.3,4.5],[9.8,9.4,8.5,8.7,8.8,7.6,7.2,6.0,5.4,3.8,3.0,2.6,3.2,4.8,4.5,5.7,4.7,6.0,7.2,7.0,6.9,7.7,8.5,8.2,8.1,8.5,9.3,8.6,8.9,7.6,7.6,6.8,6.3,5.8,4.3,4.5,5.5,4.7,6.0,6.4,7.0,8.0,8.2,9.3,9.0,10.5,9.0,10.1,10.4,9.4,10.1,9.0,8.7,8.4,7.6,7.6,5.8,5.5,4.4,3.8,3.5,3.0,2.4,3.6,3.9,4.7,6.2,5.4,4.3,5.4,6.4,5.4,5.5,6.3,6.8,6.4,7.8,6.6,5.6,5.9,4.2,4.7,4.1,5.1,6.2,6.4,4.8,5.0,3.5,3.9,4.2,3.3,2.3,3.5,3.2,2.0,2.7,4.2,3.6,3.3,4.6,5.1,4.6,5.6,5.8,6.9,6.6,6.5,7.1,5.9,7.0,5.8,6.3,5.6,5.8,5.8,5.8,6.8,8.3,8.7,8.1,8.8,7.8,7.5,6.2,5.7,7.0,7.5,7.4,6.0,6.2,7.0,6.3,5.1,6.4,6.7,5.7,5.3,6.6,6.4,7.2,6.7,7.6,7.8,7.6,8.7,7.8,8.9,9.3,8.8,8.6,8.5,8.6,9.0,8.8,7.6,8.0,9.3,8.2,7.2,8.8,8.8,7.4,8.3,9.1,8.2,8.0,8.2,9.1,7.9,3.3,3.4,3.5,3.4,3.3,3.1,3.0,2.6,2.4,2.2,2.3,2.4,2.7,2.5,2.6,2.9,2.7,3.1,3.4,3.6,3.9,4.6,4.5,3.6,2.9,2.0,1.9,1.4,0.9,0.8,0.9,1.0,0.9,0.8,0.8,0.8,0.8,2.3,2.6,3.2,3.0,3.7,3.9,3.8,3.8,4.0,4.0,3.8,6.4,5.8,6.0,5.2,4.6,4.5,4.3,4.6,5.9,6.0,6.2,6.1,6.6,6.8,6.8,7.3,6.5,6.8,7.1,7.3,7.6,8.0,7.5,7.3,7.7,6.9,7.0,6.6,4.7],[8.7,8.4,7.6,7.5,6.9,6.1,6.1,4.8,4.8,3.2,2.9,2.2,2.7,4.4,4.1,5.1,4.5,5.7,6.4,6.4,6.1,6.8,7.4,7.1,7.1,7.4,8.2,7.8,7.9,6.8,7.0,6.2,5.4,4.9,4.1,3.7,4.7,4.1,5.1,5.5,6.2,7.1,7.5,8.1,8.0,9.4,8.1,9.1,9.4,8.3,8.9,7.8,7.7,7.2,6.5,6.5,4.9,5.2,3.8,3.4,3.0,2.7,2.1,3.0,3.2,3.6,5.0,4.4,3.4,4.4,5.2,4.2,4.6,5.1,5.6,5.4,6.3,5.7,4.8,5.3,3.9,4.1,3.9,4.6,5.5,5.5,4.0,4.1,3.0,3.4,3.9,2.9,2.1,3.4,2.9,1.9,2.4,3.7,3.2,2.9,4.3,4.9,4.3,4.9,5.2,6.0,6.0,5.8,6.3,5.3,6.0,5.1,5.8,5.2,5.4,5.5,5.4,6.1,7.0,7.4,6.9,7.5,7.0,6.3,5.2,5.1,6.4,6.6,6.4,5.6,5.6,6.1,5.3,4.6,5.8,5.7,5.1,4.8,5.8,5.7,6.3,6.1,6.6,6.7,6.6,7.3,6.7,7.5,8.0,8.0,7.3,7.2,7.5,7.7,7.3,6.5,6.9,7.6,6.9,6.3,7.3,7.4,6.5,7.1,7.9,7.1,6.9,7.3,8.2,7.3,2.7,2.5,2.8,2.8,2.7,2.6,2.2,1.9,1.9,1.7,1.8,2.4,2.4,2.3,2.3,2.6,2.5,2.9,3.3,3.4,3.8,4.2,4.2,3.3,2.6,1.5,1.3,1.2,0.8,0.8,0.8,0.9,0.9,0.8,0.8,0.8,0.8,1.8,2.1,2.4,2.6,3.0,3.0,3.0,3.0,3.2,3.1,3.0,6.1,5.2,5.8,4.7,4.1,4.2,4.0,4.2,5.4,5.2,5.7,5.7,6.1,6.2,6.3,6.9,6.1,6.3,6.5,6.7,7.0,7.3,6.9,6.7,6.9,6.4,6.3,6.0,4.5],[3.4,2.8,2.4,2.1,1.9,1.6,1.6,1.3,1.4,1.1,1.1,1.1,1.2,1.4,1.4,1.5,1.3,1.5,1.8,1.7,1.7,1.9,2.0,2.0,2.0,2.3,2.5,2.4,2.2,2.1,2.3,2.3,2.1,1.9,1.7,1.6,1.6,1.3,1.6,1.6,1.8,2.0,2.2,2.5,2.4,2.8,2.5,2.8,3.0,2.7,2.8,2.4,2.2,2.0,1.8,1.7,1.4,1.4,1.1,1.3,1.5,1.5,1.2,1.5,1.6,1.4,1.5,1.4,1.1,1.2,1.4,1.3,1.1,1.3,1.5,1.4,1.6,1.5,1.3,1.5,1.4,1.4,1.4,1.5,1.8,1.8,1.5,1.6,1.3,1.3,1.4,1.3,1.1,1.3,1.3,0.9,1.0,1.3,1.2,0.9,1.2,1.3,1.2,1.1,1.4,1.5,1.6,1.9,1.9,1.5,1.7,1.5,1.7,1.6,1.6,1.7,1.7,1.8,2.0,2.2,2.0,2.4,2.3,2.0,1.8,1.7,2.1,2.1,2.2,1.9,1.8,2.1,2.0,1.7,1.8,2.1,1.9,1.7,1.9,1.7,1.9,1.9,1.9,2.0,1.9,2.0,1.9,2.1,2.4,2.3,2.3,2.1,2.0,2.3,2.2,1.9,1.9,2.1,2.0,1.7,2.0,2.2,1.8,1.8,2.2,2.3,2.0,2.3,2.7,2.8,1.0,0.9,0.9,0.8,0.8,0.8,0.8,0.8,0.8,0.8,0.8,1.0,1.2,1.4,1.3,1.2,0.9,1.1,1.2,1.5,1.8,2.2,2.2,1.4,1.1,0.8,0.8,0.8,0.8,0.8,1.2,1.3,1.2,1.0,1.3,1.1,1.0,0.9,0.8,0.8,0.8,0.8,0.9,0.9,0.9,0.9,1.0,1.0,1.8,1.5,1.8,1.4,1.4,1.6,1.5,1.6,1.6,1.6,1.7,1.7,1.7,1.8,1.8,1.9,1.8,1.8,1.8,1.9,1.9,2.0,1.9,1.9,1.9,1.8,1.8,1.7,1.4],[3.3,2.8,2.3,2.0,1.8,1.5,1.5,1.2,1.3,1.0,1.1,1.1,1.2,1.4,1.4,1.5,1.3,1.5,1.7,1.7,1.6,1.8,1.9,1.9,2.0,2.2,2.4,2.3,2.1,2.0,2.3,2.3,2.1,1.8,1.6,1.6,1.5,1.2,1.5,1.5,1.8,1.9,2.1,2.4,2.3,2.7,2.4,2.8,2.9,2.7,2.7,2.3,2.1,1.9,1.7,1.6,1.3,1.4,1.0,1.2,1.5,1.5,1.2,1.5,1.6,1.4,1.5,1.4,1.1,1.1,1.3,1.3,1.0,1.3,1.5,1.3,1.6,1.5,1.3,1.5,1.3,1.3,1.4,1.5,1.8,1.8,1.5,1.6,1.4,1.3,1.5,1.3,1.1,1.3,1.3,0.9,1.0,1.2,1.1,0.9,1.1,1.2,1.2,1.1,1.3,1.5,1.6,1.8,1.8,1.5,1.7,1.5,1.7,1.6,1.6,1.7,1.7,1.7,2.0,2.2,2.0,2.4,2.3,2.0,1.9,1.8,2.1,2.2,2.2,1.9,1.8,2.1,2.0,1.7,1.8,2.0,1.8,1.6,1.9,1.7,1.9,1.9,1.9,1.9,1.9,2.0,1.9,2.0,2.3,2.2,2.3,2.1,2.0,2.2,2.2,1.9,1.8,2.1,2.0,1.7,2.0,2.1,1.8,1.8,2.2,2.2,2.0,2.2,2.6,2.7,0.9,0.8,0.8,0.8,0.8,0.8,0.8,0.8,0.8,0.8,0.8,1.1,1.2,1.4,1.3,1.2,1.0,1.1,1.2,1.5,1.8,2.2,2.2,1.4,1.2,0.8,0.8,0.8,0.8,0.9,1.2,1.2,1.2,1.1,1.2,1.1,1.0,0.8,1.1,0.8,0.8,0.8,0.9,0.9,0.8,0.9,0.9,0.9,1.7,1.5,1.7,1.4,1.3,1.6,1.5,1.5,1.6,1.6,1.6,1.7,1.7,1.8,1.8,1.8,1.8,1.8,1.8,1.8,1.9,2.0,1.9,1.9,1.9,1.8,1.7,1.7,1.4],[3.3,2.8,2.3,2.1,1.8,1.6,1.6,1.2,1.4,1.1,1.1,1.2,1.3,1.5,1.4,1.6,1.3,1.5,1.8,1.7,1.7,1.9,2.0,2.0,2.0,2.2,2.5,2.4,2.2,2.1,2.3,2.3,2.1,1.9,1.7,1.6,1.6,1.3,1.6,1.6,1.8,2.0,2.2,2.4,2.4,2.8,2.4,2.8,3.0,2.7,2.7,2.4,2.2,2.0,1.8,1.6,1.3,1.4,1.0,1.3,1.6,1.5,1.2,1.5,1.5,1.4,1.5,1.4,1.1,1.1,1.4,1.3,1.0,1.3,1.5,1.4,1.6,1.5,1.3,1.5,1.3,1.4,1.4,1.6,1.8,1.9,1.6,1.7,1.4,1.4,1.6,1.4,1.2,1.3,1.3,1.0,1.0,1.2,1.1,0.9,1.1,1.2,1.1,1.1,1.3,1.5,1.6,1.8,1.8,1.4,1.7,1.5,1.7,1.6,1.6,1.8,1.8,1.8,2.1,2.3,2.1,2.5,2.3,2.1,1.9,1.8,2.2,2.2,2.3,2.0,1.9,2.1,2.0,1.7,1.9,2.1,1.9,1.7,1.9,1.7,1.9,1.9,1.9,2.0,1.9,2.0,1.9,2.1,2.5,2.3,2.4,2.2,2.0,2.2,2.2,1.9,1.9,2.1,2.0,1.7,2.0,2.1,1.8,1.8,2.2,2.2,1.9,2.2,2.6,2.7,0.9,0.8,0.8,0.8,0.8,0.8,0.8,0.8,0.8,0.8,0.8,1.1,1.2,1.4,1.4,1.3,1.0,1.2,1.3,1.5,1.8,2.2,2.2,1.4,1.3,0.8,0.8,0.8,0.9,0.9,1.2,1.3,1.2,1.1,1.3,1.2,1.1,0.8,0.8,1.1,0.8,0.8,0.8,0.8,0.8,0.9,0.9,0.9,1.8,1.6,1.8,1.5,1.4,1.6,1.6,1.6,1.6,1.6,1.7,1.7,1.8,1.9,1.8,1.9,1.8,1.8,1.9,1.9,2.0,2.1,1.9,1.9,1.9,1.9,1.8,1.8,1.4],[3.3,2.8,2.4,2.1,1.8,1.6,1.6,1.3,1.4,1.1,1.1,1.2,1.3,1.5,1.4,1.6,1.4,1.5,1.8,1.7,1.7,1.9,2.1,2.0,2.1,2.3,2.5,2.4,2.2,2.1,2.3,2.3,2.2,1.9,1.7,1.6,1.6,1.3,1.6,1.6,1.8,2.0,2.2,2.5,2.4,2.8,2.4,2.8,2.9,2.7,2.8,2.4,2.2,2.0,1.8,1.7,1.4,1.4,1.1,1.3,1.6,1.6,1.2,1.6,1.5,1.4,1.5,1.4,1.0,1.1,1.3,1.3,1.0,1.3,1.5,1.4,1.6,1.5,1.3,1.5,1.3,1.4,1.4,1.6,1.8,1.8,1.6,1.7,1.4,1.3,1.5,1.4,1.1,1.3,1.3,0.9,1.0,1.3,1.1,0.9,1.1,1.2,1.1,1.0,1.3,1.4,1.5,1.7,1.8,1.5,1.6,1.5,1.7,1.6,1.7,1.7,1.7,1.8,2.1,2.3,2.1,2.4,2.3,2.1,1.9,1.8,2.2,2.2,2.3,2.0,1.8,2.1,2.0,1.7,1.8,2.1,1.8,1.6,1.9,1.7,1.9,1.9,2.0,2.0,1.9,2.1,1.9,2.2,2.5,2.4,2.4,2.2,2.0,2.3,2.2,1.9,1.9,2.1,2.0,1.7,2.0,2.2,1.8,1.8,2.2,2.2,2.0,2.2,2.6,2.7,0.9,0.8,0.8,0.8,0.8,0.8,0.8,0.8,0.8,0.8,0.8,1.2,1.4,1.5,1.4,1.3,1.0,1.3,1.4,1.6,1.8,2.3,2.3,1.5,1.3,0.8,0.8,0.8,0.9,0.9,1.3,1.3,1.3,1.1,1.4,1.3,1.1,0.8,0.8,0.8,0.8,0.8,0.8,0.8,0.8,0.8,0.9,0.9,1.8,1.6,1.9,1.5,1.4,1.6,1.5,1.6,1.6,1.6,1.7,1.7,1.8,1.8,1.8,1.9,1.8,1.8,1.9,1.9,2.0,2.1,2.0,1.9,1.9,1.9,1.8,1.8,1.4],[3.5,3.0,2.6,2.3,2.1,1.7,1.8,1.3,1.5,1.1,1.3,1.4,1.5,1.7,1.6,1.9,1.5,1.8,2.0,2.0,1.9,2.3,2.3,2.2,2.3,2.5,2.8,2.7,2.5,2.4,2.6,2.6,2.4,2.2,1.9,1.8,1.8,1.5,1.8,1.8,2.1,2.4,2.5,2.8,2.7,3.2,2.7,3.2,3.3,3.0,3.0,2.7,2.5,2.3,2.1,1.9,1.5,1.6,1.2,1.5,1.8,1.8,1.4,1.7,1.6,1.5,1.5,1.5,1.1,1.0,1.4,1.4,1.0,1.3,1.6,1.5,1.7,1.7,1.3,1.6,1.5,1.5,1.7,1.9,2.2,2.2,1.9,2.0,1.8,1.7,2.0,1.9,1.5,1.5,1.7,1.2,1.1,1.5,1.3,1.0,1.2,1.4,1.2,1.0,1.4,1.6,1.7,2.0,2.0,1.6,1.8,1.7,1.9,1.9,1.9,2.1,2.0,2.1,2.4,2.6,2.4,2.7,2.7,2.5,2.3,2.2,2.6,2.7,2.8,2.4,2.3,2.5,2.5,2.1,2.2,2.5,2.4,2.0,2.2,2.1,2.3,2.3,2.3,2.4,2.2,2.4,2.1,2.4,2.8,2.6,2.7,2.5,2.3,2.6,2.5,2.1,2.2,2.5,2.3,1.9,2.2,2.4,2.1,2.1,2.5,2.4,2.1,2.4,2.8,2.9,0.9,0.8,0.8,0.8,0.8,0.8,0.8,0.8,0.8,0.9,1.0,1.5,1.5,1.6,1.6,1.6,1.3,1.5,1.6,1.8,2.0,2.6,2.5,1.7,1.6,1.0,1.0,1.0,1.2,1.2,1.5,1.5,1.5,1.3,1.5,1.5,1.4,0.9,0.8,0.8,0.8,0.8,0.8,0.8,0.8,0.8,0.8,0.8,2.0,1.8,2.0,1.7,1.7,1.8,1.7,1.7,1.9,1.9,1.9,1.9,2.0,2.1,2.0,2.1,2.0,2.1,2.1,2.2,2.3,2.3,2.3,2.1,2.1,2.1,2.1,2.0,1.7],[3.4,3.0,2.5,2.3,2.0,1.7,1.7,1.3,1.5,1.2,1.4,1.5,1.5,1.8,1.6,1.9,1.5,1.8,2.1,2.0,2.0,2.2,2.3,2.2,2.3,2.5,2.8,2.7,2.5,2.4,2.7,2.6,2.5,2.2,2.0,1.9,1.9,1.5,1.9,1.8,2.1,2.3,2.4,2.7,2.7,3.2,2.7,3.2,3.3,3.0,3.0,2.6,2.4,2.2,2.0,1.8,1.5,1.7,1.2,1.5,1.8,1.9,1.5,1.7,1.6,1.5,1.5,1.5,1.1,1.0,1.4,1.3,1.0,1.3,1.6,1.4,1.7,1.6,1.3,1.7,1.5,1.6,1.7,2.0,2.3,2.3,2.0,2.1,1.9,1.7,2.0,1.8,1.5,1.6,1.7,1.3,1.2,1.5,1.4,1.0,1.2,1.4,1.2,1.0,1.4,1.6,1.7,2.0,2.0,1.6,1.8,1.8,1.9,1.9,1.9,2.1,2.1,2.2,2.5,2.7,2.5,2.8,2.7,2.6,2.4,2.2,2.7,2.8,2.9,2.5,2.3,2.5,2.6,2.1,2.2,2.6,2.4,2.0,2.2,2.0,2.3,2.3,2.3,2.4,2.2,2.4,2.2,2.5,2.9,2.7,2.8,2.5,2.4,2.6,2.6,2.1,2.1,2.5,2.3,1.8,2.2,2.4,2.1,2.1,2.4,2.4,2.2,2.4,2.8,3.0,0.9,0.8,0.8,0.8,0.8,0.8,0.8,0.9,0.9,0.9,1.1,1.5,1.6,1.7,1.6,1.6,1.4,1.5,1.6,1.8,2.1,2.6,2.6,1.8,1.6,1.0,1.0,1.1,1.2,1.3,1.5,1.6,1.5,1.4,1.5,1.5,1.4,1.0,0.9,0.8,0.9,0.8,0.8,0.8,0.8,0.8,0.8,0.8,2.1,1.9,2.1,1.8,1.7,1.8,1.8,1.8,1.9,2.0,2.0,2.0,2.1,2.2,2.1,2.2,2.1,2.1,2.2,2.3,2.3,2.4,2.4,2.2,2.2,2.2,2.1,2.1,1.7],[3.3,2.9,2.4,2.2,2.0,1.6,1.6,1.3,1.4,1.1,1.3,1.4,1.5,1.6,1.6,1.9,1.4,1.7,2.0,1.9,1.8,2.1,2.2,2.1,2.2,2.4,2.7,2.5,2.4,2.3,2.6,2.5,2.4,2.1,1.9,1.8,1.8,1.4,1.8,1.7,2.0,2.2,2.3,2.6,2.5,3.0,2.5,3.0,3.1,2.8,2.8,2.5,2.3,2.1,1.9,1.8,1.4,1.6,1.1,1.5,1.8,1.8,1.4,1.6,1.6,1.4,1.4,1.4,1.1,1.1,1.4,1.3,1.0,1.2,1.5,1.4,1.6,1.6,1.3,1.6,1.4,1.5,1.6,2.0,2.2,2.2,1.9,2.1,1.8,1.6,2.0,1.8,1.5,1.6,1.6,1.3,1.2,1.5,1.3,1.0,1.2,1.4,1.1,1.0,1.3,1.5,1.6,1.9,1.9,1.5,1.7,1.6,1.7,1.8,1.8,2.0,2.1,2.2,2.4,2.5,2.4,2.7,2.7,2.5,2.3,2.2,2.6,2.6,2.8,2.3,2.2,2.5,2.6,2.1,2.2,2.5,2.3,2.0,2.2,1.9,2.2,2.2,2.1,2.3,2.1,2.3,2.1,2.4,2.7,2.5,2.6,2.4,2.3,2.4,2.5,2.1,2.1,2.4,2.2,1.7,2.2,2.3,1.9,1.9,2.3,2.3,2.0,2.3,2.7,2.8,0.9,0.8,0.8,0.8,0.8,0.8,0.8,0.9,0.8,0.9,1.0,1.5,1.6,1.7,1.6,1.6,1.4,1.5,1.6,1.8,2.1,2.5,2.5,1.7,1.6,1.0,1.0,1.1,1.2,1.2,1.5,1.5,1.5,1.3,1.5,1.5,1.4,0.9,0.9,0.8,0.9,0.8,0.8,0.8,0.8,0.8,0.8,0.8,2.0,1.8,2.0,1.7,1.6,1.8,1.7,1.7,1.9,1.9,1.9,1.9,1.9,2.0,2.0,2.1,2.0,2.1,2.1,2.2,2.3,2.3,2.3,2.2,2.1,2.1,2.1,2.0,1.6],[3.3,2.9,2.4,2.1,1.9,1.6,1.6,1.2,1.4,1.1,1.2,1.4,1.5,1.6,1.5,1.7,1.4,1.6,1.9,1.8,1.7,2.0,2.2,2.0,2.2,2.4,2.6,2.5,2.3,2.2,2.5,2.5,2.4,2.1,1.9,1.8,1.8,1.4,1.8,1.7,1.9,2.2,2.2,2.6,2.4,2.9,2.4,2.8,3.0,2.7,2.8,2.4,2.2,2.0,1.8,1.7,1.3,1.5,1.1,1.4,1.8,1.8,1.4,1.7,1.6,1.4,1.5,1.5,1.1,1.0,1.3,1.3,0.9,1.2,1.4,1.3,1.5,1.4,1.2,1.5,1.4,1.4,1.5,1.8,2.1,2.1,1.8,1.9,1.7,1.6,1.8,1.7,1.4,1.5,1.5,1.2,1.1,1.4,1.2,0.9,1.1,1.3,1.1,0.9,1.2,1.4,1.5,1.8,1.8,1.4,1.6,1.5,1.7,1.6,1.7,1.9,1.8,2.0,2.2,2.4,2.2,2.6,2.6,2.4,2.2,2.0,2.4,2.5,2.6,2.2,2.1,2.3,2.3,1.9,2.0,2.3,2.1,1.8,2.1,1.8,2.0,2.0,2.0,2.2,2.0,2.2,2.0,2.2,2.5,2.4,2.4,2.2,2.1,2.3,2.3,1.9,2.0,2.2,2.0,1.7,2.0,2.2,1.8,1.8,2.2,2.2,1.9,2.2,2.6,2.7,0.8,0.8,0.8,0.8,0.8,0.8,0.8,0.8,0.8,0.9,1.0,1.5,1.6,1.6,1.6,1.5,1.3,1.5,1.5,1.7,1.9,2.4,2.4,1.7,1.6,1.0,1.0,1.1,1.2,1.2,1.6,1.5,1.5,1.3,1.5,1.5,1.4,0.9,0.8,0.8,0.8,0.8,0.8,0.8,1.0,0.8,0.8,0.8,2.0,1.7,2.0,1.6,1.5,1.8,1.7,1.7,1.8,1.8,1.8,1.9,1.9,2.0,2.0,2.0,1.9,2.0,2.0,2.1,2.1,2.2,2.1,2.1,2.0,2.0,2.0,1.9,1.6],[3.4,2.9,2.4,2.2,1.9,1.6,1.6,1.2,1.4,1.1,1.3,1.5,1.5,1.7,1.6,1.8,1.4,1.7,2.0,1.8,1.7,2.1,2.2,2.1,2.2,2.4,2.7,2.6,2.4,2.3,2.6,2.6,2.5,2.1,2.0,1.9,1.8,1.4,1.8,1.7,2.0,2.2,2.3,2.7,2.5,2.9,2.5,2.9,3.1,2.8,2.9,2.5,2.3,2.0,1.8,1.7,1.4,1.5,1.1,1.5,1.8,1.8,1.5,1.8,1.6,1.5,1.5,1.5,1.2,1.1,1.4,1.3,1.0,1.2,1.5,1.3,1.5,1.5,1.2,1.5,1.4,1.5,1.6,1.9,2.2,2.2,2.0,2.2,1.9,1.6,1.9,1.9,1.5,1.6,1.6,1.3,1.1,1.4,1.3,0.9,1.0,1.3,1.1,1.0,1.2,1.5,1.6,1.8,1.8,1.5,1.6,1.5,1.7,1.7,1.7,2.0,1.9,2.1,2.4,2.6,2.4,2.8,2.7,2.6,2.4,2.2,2.6,2.6,2.7,2.4,2.2,2.4,2.4,2.0,2.1,2.4,2.1,1.8,2.1,1.8,2.1,2.1,2.1,2.3,2.1,2.3,2.0,2.4,2.7,2.5,2.5,2.3,2.2,2.4,2.3,2.0,2.0,2.2,2.1,1.7,2.0,2.2,1.8,1.8,2.2,2.2,1.9,2.3,2.7,2.8,0.9,0.8,0.8,0.8,0.8,0.8,0.9,0.9,0.9,1.0,1.1,1.6,1.6,1.7,1.6,1.6,1.4,1.6,1.6,1.8,2.1,2.5,2.5,1.8,1.6,1.1,1.1,1.1,1.3,1.3,1.6,1.6,1.6,1.4,1.6,1.5,1.5,1.0,0.9,0.8,0.9,0.8,0.8,0.8,0.8,0.8,0.8,0.8,2.1,1.9,2.0,1.7,1.6,1.8,1.7,1.7,1.9,1.9,2.0,2.0,2.0,2.1,2.1,2.2,2.1,2.1,2.1,2.2,2.3,2.4,2.3,2.2,2.1,2.1,2.1,2.1,1.6],[3.7,3.3,2.7,2.5,2.1,1.8,1.7,1.3,1.5,1.2,1.4,1.7,1.7,2.0,1.8,2.1,1.6,1.8,2.2,2.0,2.0,2.3,2.5,2.3,2.5,2.7,3.0,2.8,2.7,2.5,2.8,2.7,2.6,2.3,2.1,2.0,2.0,1.6,2.0,1.9,2.2,2.5,2.6,3.0,2.8,3.4,2.9,3.3,3.5,3.2,3.3,2.8,2.6,2.3,2.1,1.8,1.5,1.7,1.2,1.6,1.9,1.9,1.6,1.8,1.7,1.6,1.6,1.6,1.2,1.2,1.5,1.4,1.0,1.3,1.6,1.4,1.7,1.6,1.3,1.6,1.5,1.6,1.8,2.2,2.5,2.6,2.3,2.5,2.2,1.9,2.1,2.1,1.7,1.7,1.8,1.4,1.2,1.5,1.4,1.0,1.1,1.4,1.2,1.0,1.3,1.6,1.7,2.0,2.0,1.7,1.8,1.7,1.9,1.9,1.9,2.3,2.2,2.5,2.7,2.9,2.8,3.1,3.0,2.9,2.7,2.6,3.0,2.9,3.1,2.7,2.5,2.7,2.7,2.3,2.4,2.7,2.5,1.9,2.4,1.9,2.3,2.3,2.4,2.5,2.3,2.6,2.4,2.7,3.0,2.8,2.8,2.6,2.5,2.7,2.6,2.3,2.3,2.5,2.3,1.9,2.3,2.5,2.0,2.0,2.6,2.5,2.1,2.6,3.0,3.0,0.8,0.8,0.8,0.8,0.8,0.8,0.9,0.9,0.9,1.1,1.2,1.7,1.8,1.9,1.7,1.7,1.6,1.7,1.8,1.9,2.2,2.6,2.6,1.9,1.8,1.2,1.2,1.3,1.5,1.5,1.8,1.7,1.7,1.6,1.7,1.7,1.6,1.1,0.9,0.9,0.9,0.8,0.8,0.8,0.8,0.8,0.8,0.8,2.2,2.0,2.2,1.9,1.8,2.0,1.9,1.9,2.1,2.1,2.3,2.2,2.3,2.3,2.3,2.4,2.4,2.4,2.4,2.5,2.5,2.7,2.6,2.4,2.4,2.4,2.4,2.3,1.9],[3.7,3.2,2.7,2.5,2.0,1.7,1.7,1.2,1.4,1.1,1.3,1.5,1.6,1.9,1.7,1.9,1.5,1.8,2.1,1.9,1.9,2.2,2.4,2.3,2.4,2.6,3.0,2.8,2.6,2.5,2.8,2.7,2.6,2.3,2.1,1.9,1.9,1.6,2.0,1.9,2.2,2.5,2.6,3.0,2.8,3.3,2.8,3.2,3.5,3.2,3.2,2.8,2.6,2.3,2.1,1.8,1.5,1.6,1.2,1.5,1.9,1.8,1.5,1.8,1.7,1.6,1.5,1.6,1.2,1.2,1.4,1.4,1.0,1.3,1.6,1.4,1.7,1.6,1.3,1.6,1.4,1.5,1.7,2.1,2.4,2.4,2.1,2.4,2.1,1.8,2.0,2.0,1.6,1.6,1.7,1.3,1.1,1.5,1.3,0.9,1.1,1.4,1.2,1.0,1.3,1.5,1.6,1.9,2.0,1.6,1.7,1.6,1.8,1.9,1.8,2.2,2.1,2.3,2.6,2.8,2.6,3.0,2.9,2.7,2.6,2.4,2.8,2.8,3.0,2.6,2.4,2.6,2.6,2.1,2.2,2.6,2.4,1.9,2.3,1.9,2.2,2.2,2.3,2.5,2.3,2.5,2.3,2.6,2.9,2.7,2.8,2.6,2.5,2.7,2.6,2.2,2.1,2.5,2.3,1.8,2.2,2.5,2.0,2.0,2.5,2.4,2.1,2.5,3.0,3.0,0.8,0.8,0.8,0.8,0.8,0.8,0.9,0.9,0.9,1.0,1.2,1.7,1.7,1.8,1.6,1.7,1.5,1.6,1.7,1.9,2.1,2.6,2.5,1.9,1.8,1.2,1.2,1.3,1.4,1.4,1.7,1.7,1.6,1.5,1.6,1.6,1.5,1.1,0.9,0.8,0.9,0.8,0.8,0.8,0.8,0.8,0.8,0.9,2.2,1.9,2.2,1.8,1.7,2.0,1.8,1.8,2.0,2.0,2.1,2.1,2.2,2.3,2.3,2.3,2.3,2.3,2.3,2.4,2.4,2.6,2.5,2.3,2.3,2.3,2.2,2.2,1.8],[7.3,6.4,7.0,7.9,6.1,5.6,5.7,5.7,4.0,4.0,2.9,2.4,2.3,2.1,2.8,2.6,2.7,2.5,2.5,2.1,2.9,3.6,3.4,5.0,3.9,4.3,4.8,4.0,4.1,2.5,2.5,2.5,2.5,2.5,1.8,3.0,2.8,3.4,2.9,5.3,5.2,7.2,5.5,7.5,5.3,7.1,5.9,7.3,7.0,7.3,7.5,5.8,7.6,5.6,7.0,6.2,5.5,2.9,2.7,3.7,3.6,4.4,4.8,5.1,5.1,5.7,5.4,4.5,5.6,6.7,5.4,4.2,5.4,6.9,5.9,5.1,7.0,5.6,6.3,6.6,6.3,5.0,4.8,2.8,5.9,3.8,2.9,5.0,4.1,2.7,5.2,5.3,4.3,5.9,5.7,5.7,5.2,4.6,6.0,4.8,4.9,6.5,5.8,6.0,6.2,7.6,7.1,6.5,6.8,6.2,6.5,5.3,5.1,5.3,5.9,6.6,3.9,3.3,5.6,5.2,4.2,4.1,3.5,5.1,4.8,6.4,5.9,6.0,6.1,4.9,5.4,6.0,6.6,6.5,6.6,6.5,6.8,6.2,6.7,6.6,6.7,5.6,5.3,5.4,5.2,6.1,2.9,4.6,5.4,4.9,4.9,5.2,5.8,4.6,4.9,6.4,5.2,5.6,6.1,5.1,6.9,7.1,6.3,7.4,7.8,6.8,7.2,6.8,6.7,6.4,3.1,3.3,4.3,4.1,4.1,4.1,4.3,3.4,3.3,3.0,2.8,3.3,2.9,2.8,2.6,2.5,2.4,2.3,2.2,2.2,2.7,3.5,3.6,2.5,2.8,3.2,3.3,3.6,3.1,4.0,3.8,3.9,3.6,4.1,3.2,3.4,3.1,4.0,3.8,4.0,3.7,4.1,4.7,4.5,4.0,4.5,4.1,3.9,0.8,0.8,0.8,0.8,1.1,1.7,1.5,1.5,0.8,0.9,1.1,1.3,1.6,2.1,2.3,2.6,2.0,2.7,2.8,2.8,3.1,3.1,3.5,2.5,2.9,2.3,2.1,2.3,1.4],[5.1,4.5,5.3,5.3,4.0,4.6,3.6,3.1,1.9,2.2,1.8,1.8,1.7,1.3,1.3,1.5,1.3,1.1,1.6,1.5,1.5,1.8,2.0,3.0,3.2,3.2,4.3,3.1,2.0,1.8,1.9,2.4,2.4,2.3,2.1,2.3,2.1,2.0,2.0,2.5,2.7,4.0,4.3,6.3,4.6,5.7,4.4,5.1,5.9,5.3,6.0,4.6,6.0,4.1,4.1,3.5,2.3,1.6,1.7,1.9,2.6,3.1,3.0,3.7,3.3,4.1,4.2,3.6,3.1,3.8,4.1,3.0,2.8,4.6,4.2,3.3,5.2,3.6,4.2,3.3,3.5,2.0,2.4,1.7,3.1,2.2,2.1,2.9,3.2,1.9,3.1,3.3,2.5,2.9,3.6,3.0,2.2,3.3,3.9,2.9,3.1,3.9,3.8,3.3,3.9,4.6,4.6,4.3,5.0,3.8,4.1,3.5,3.5,3.6,2.9,3.7,1.7,1.7,2.9,2.5,2.1,3.1,2.6,3.2,3.3,3.2,5.0,4.3,5.1,4.1,4.2,4.8,5.1,3.8,3.9,5.1,4.8,3.7,5.1,4.1,4.9,3.6,3.7,3.8,2.6,2.5,1.8,2.4,3.6,3.3,3.7,3.8,3.4,4.1,3.9,3.5,3.2,3.8,4.0,3.7,4.8,5.3,4.2,4.3,5.8,5.4,4.4,4.5,5.6,4.8,2.2,2.5,2.6,2.5,2.7,2.6,2.6,2.2,2.1,2.0,2.2,2.4,2.3,2.3,2.1,2.0,1.9,1.8,1.8,1.8,2.4,2.9,3.1,2.2,2.3,2.4,2.4,2.6,2.6,2.8,2.9,3.0,2.8,2.8,2.8,2.6,2.6,2.7,2.5,2.5,2.5,2.7,3.1,3.1,2.6,2.8,2.7,2.5,0.8,0.8,0.8,0.8,0.8,1.3,1.3,1.3,0.8,1.0,0.9,1.0,1.2,1.4,1.3,1.4,1.0,1.4,1.6,1.4,1.4,1.5,1.5,1.7,1.6,1.8,1.9,1.9,1.1],[7.1,6.7,7.4,8.0,6.1,6.9,5.5,6.7,4.1,3.8,2.8,2.4,2.3,2.1,3.1,2.3,2.0,2.3,2.1,2.7,3.3,4.2,4.7,4.6,3.5,3.9,4.2,3.5,4.5,2.2,2.6,2.7,2.7,2.4,2.1,3.1,3.2,3.4,3.0,5.3,4.2,6.1,4.8,7.2,6.0,7.5,6.1,7.7,7.1,8.0,7.7,6.1,7.7,5.2,6.1,4.5,5.6,2.6,2.5,3.6,3.1,4.1,3.9,4.3,4.3,4.6,5.2,4.2,4.4,6.1,5.4,4.2,5.5,7.4,6.5,6.2,6.6,5.3,6.8,4.3,5.4,3.6,4.3,3.0,5.3,3.6,3.0,4.3,3.2,2.9,5.8,4.8,3.7,7.1,6.4,5.1,5.8,6.4,6.3,5.4,6.9,6.4,6.2,6.1,6.4,7.9,7.7,6.6,7.0,6.5,6.2,6.0,5.4,5.1,5.0,4.6,3.6,3.6,5.5,5.8,3.7,3.9,3.1,4.9,3.8,5.9,6.5,6.1,7.0,5.0,6.0,6.3,7.4,6.3,6.6,7.2,7.2,6.2,6.9,6.1,6.1,5.7,5.5,5.3,4.2,5.1,3.7,4.4,5.7,4.4,4.5,5.3,5.1,4.6,5.1,6.2,5.1,5.1,6.0,5.3,6.3,6.7,6.1,6.4,7.8,7.4,7.7,6.8,6.8,6.7,2.8,3.1,3.8,3.5,3.5,3.5,3.5,3.1,3.0,2.8,2.5,2.9,2.5,2.5,2.5,2.4,2.3,2.3,2.4,2.3,2.6,3.2,3.2,2.4,2.7,2.9,3.3,3.2,3.2,3.6,3.2,3.3,2.9,3.3,2.8,3.2,3.0,3.2,3.2,3.6,3.4,3.5,3.9,4.0,3.7,4.4,3.9,3.8,0.8,0.8,0.8,0.8,1.2,1.6,1.4,1.5,0.8,0.9,1.2,1.3,1.9,2.4,2.3,2.7,2.2,2.9,3.3,2.7,3.1,3.3,3.9,3.2,2.8,2.4,2.3,2.2,1.9],[4.3,3.6,3.3,3.0,2.7,2.4,2.3,1.9,1.5,1.6,1.3,1.4,1.3,1.0,1.1,1.0,1.1,1.0,1.1,1.3,1.5,1.5,1.7,2.1,2.2,2.1,2.3,2.1,1.5,1.6,1.8,2.1,2.2,2.0,1.8,2.0,1.7,1.6,1.8,2.0,1.9,2.5,2.4,3.2,2.9,3.4,3.1,3.6,4.0,3.6,3.5,3.0,3.0,2.6,2.4,2.1,1.7,1.3,1.4,1.4,2.2,2.5,2.3,2.6,2.7,2.7,2.9,2.6,2.2,2.5,2.6,2.3,2.0,2.5,2.4,2.2,2.6,2.4,2.2,2.0,2.0,1.5,1.7,1.5,2.1,1.8,1.7,2.2,2.0,1.6,2.0,2.2,1.9,2.1,2.4,2.1,1.8,2.2,2.3,2.0,2.2,2.6,2.5,2.4,2.6,3.1,3.0,3.2,3.2,2.6,2.7,2.5,2.6,2.6,2.1,2.1,1.6,1.4,2.0,1.8,1.8,2.3,2.2,2.4,2.3,2.4,3.0,2.9,3.3,2.7,2.6,3.1,3.4,2.6,2.8,3.5,3.2,2.6,3.3,2.8,3.0,2.6,2.6,2.4,2.1,1.9,1.5,1.7,2.0,2.1,2.3,2.5,2.2,2.6,2.7,2.3,2.2,2.8,2.8,2.5,2.9,3.1,2.8,2.8,3.5,3.5,3.2,3.4,4.0,4.1,1.7,1.7,1.8,1.9,1.9,1.8,1.8,1.6,1.6,1.5,1.6,2.0,2.0,2.0,1.8,1.9,1.5,1.5,1.6,1.8,2.1,2.5,2.5,1.8,2.0,1.6,1.6,1.8,1.8,1.9,2.1,2.2,2.2,2.1,2.2,2.1,1.9,1.8,1.7,1.8,1.9,2.0,2.1,2.1,2.0,2.0,2.0,1.9,0.9,0.8,1.0,0.8,0.8,1.0,0.9,1.0,0.8,0.8,0.8,1.0,0.9,1.2,1.0,1.1,1.0,1.1,1.2,1.2,1.3,1.4,1.4,1.4,1.5,1.3,1.3,1.3,1.0],[6.1,5.8,6.7,6.8,4.9,5.4,4.2,3.6,2.1,2.4,1.8,1.8,1.7,1.4,1.5,1.7,1.3,1.5,1.7,1.9,2.0,2.2,3.1,4.4,4.0,3.9,4.8,4.2,2.3,2.5,2.7,2.8,3.1,2.4,2.1,2.7,2.5,2.8,2.8,3.7,3.1,5.5,5.9,7.4,5.6,6.8,5.2,6.6,7.4,6.5,7.3,6.0,6.5,5.1,5.7,4.0,3.5,1.6,2.0,1.8,3.1,3.6,3.3,4.0,4.0,4.9,5.7,4.6,3.0,4.1,5.5,4.0,3.2,5.1,5.5,3.7,5.1,3.7,3.7,3.9,3.7,1.9,2.6,2.0,3.5,3.0,2.5,4.3,3.6,2.3,3.5,4.8,3.4,3.5,4.8,3.9,2.9,4.1,4.6,3.6,3.4,4.6,4.7,3.9,4.7,6.1,5.3,6.0,6.4,4.1,4.9,3.8,4.4,4.2,3.1,3.2,2.1,2.1,3.6,2.8,3.0,4.4,3.7,4.0,4.5,4.0,6.0,5.0,6.3,5.4,4.1,5.9,6.2,4.2,4.3,6.4,5.9,4.4,5.8,4.5,5.3,4.1,4.3,4.1,3.3,3.3,2.2,2.4,3.7,4.5,4.5,4.2,3.7,4.8,4.9,3.9,4.4,4.4,4.3,4.5,5.0,5.7,5.0,4.8,6.3,6.4,5.7,5.4,7.3,5.8,2.7,2.9,2.8,2.8,2.6,2.4,2.5,2.3,2.3,2.3,2.4,2.5,2.4,2.2,2.3,2.1,1.8,1.8,2.1,2.1,2.6,3.3,3.4,2.1,2.4,2.6,2.4,2.9,2.7,3.0,3.5,3.2,3.6,3.3,3.7,3.5,3.1,2.8,2.4,2.4,2.8,2.8,3.3,3.3,3.1,3.5,3.3,2.9,1.5,1.0,1.5,0.8,0.8,0.8,0.8,0.8,1.0,1.3,1.3,1.3,1.2,1.7,1.3,1.3,1.2,1.3,1.3,1.5,1.7,1.8,1.9,1.8,2.0,1.5,1.8,1.8,1.1],[6.8,6.3,5.9,6.4,5.3,5.5,5.3,4.2,3.2,4.0,2.0,2.7,1.8,1.9,1.8,2.6,1.8,1.8,3.0,2.9,3.0,3.2,4.8,5.4,4.5,3.5,4.5,4.2,4.3,2.9,3.1,3.2,2.8,2.9,2.3,3.1,2.4,3.3,2.7,4.6,4.2,5.0,4.9,6.3,5.5,6.3,5.8,6.2,6.2,6.4,6.4,5.7,6.6,5.3,5.4,5.0,5.0,1.9,2.7,2.2,3.4,3.8,4.1,4.4,4.5,4.7,4.8,4.4,4.1,5.3,4.9,4.1,4.9,5.3,4.8,4.3,5.3,4.7,4.5,4.4,3.3,2.0,2.5,2.7,4.2,4.2,3.7,4.1,4.3,3.5,3.8,4.4,4.0,4.1,5.3,4.6,4.2,4.6,5.4,4.7,4.7,5.9,5.4,4.5,5.2,5.9,5.8,6.3,6.3,5.0,5.3,4.8,4.9,4.7,3.0,3.0,2.6,3.3,4.2,3.8,4.0,4.2,4.4,4.2,4.4,4.6,5.4,5.1,5.8,4.8,4.9,6.0,5.8,4.7,5.4,6.4,5.9,5.1,6.3,4.9,5.1,4.8,4.9,4.5,4.0,4.0,4.4,4.3,4.0,5.0,4.4,5.1,5.3,5.3,5.2,4.6,5.9,5.2,5.4,5.0,6.1,6.2,6.0,6.0,6.4,6.0,6.0,5.5,6.1,6.0,3.0,3.1,3.3,3.3,3.2,2.9,2.9,2.7,2.8,2.8,2.3,2.5,2.4,2.6,2.4,2.3,2.2,2.1,2.0,2.1,2.7,3.3,3.4,2.4,2.7,2.8,3.2,3.1,3.2,3.7,3.7,3.5,3.8,3.8,4.0,3.9,3.6,3.1,2.9,3.0,3.2,3.5,3.8,4.1,3.7,4.1,3.7,3.2,1.6,1.0,1.6,0.8,0.8,0.8,0.8,0.8,1.0,1.4,1.5,1.7,1.5,2.1,2.0,1.9,1.6,2.0,2.4,2.2,2.4,2.3,2.9,3.1,3.7,3.0,3.4,2.9,1.5],[7.8,7.1,7.9,7.6,6.8,6.7,6.0,4.5,2.8,3.8,2.2,2.8,2.0,2.0,1.8,2.5,1.6,1.7,2.9,2.5,2.5,3.2,5.4,5.2,3.8,3.8,5.0,4.1,4.0,2.7,3.3,3.1,2.6,2.8,2.3,2.9,3.1,3.6,2.5,3.9,2.9,5.5,5.1,7.1,6.4,7.7,6.4,7.5,7.3,7.6,8.2,6.6,7.7,6.4,6.0,4.6,4.4,1.5,2.8,2.4,3.2,3.3,4.1,4.3,4.6,4.9,5.6,4.6,4.3,6.1,6.0,4.2,5.5,6.8,6.0,6.8,7.4,5.8,5.1,3.6,3.7,2.4,2.8,3.8,4.9,5.4,4.0,4.1,4.5,3.2,4.2,4.1,3.8,4.8,4.1,5.1,3.7,4.5,5.1,4.8,4.3,6.0,6.0,6.0,6.4,7.2,6.8,6.6,7.1,5.9,6.4,4.7,4.6,4.3,2.9,3.6,3.1,3.6,4.9,4.4,4.1,4.6,4.3,4.0,4.0,4.6,5.5,5.4,6.3,4.8,5.0,5.7,5.8,4.6,4.8,6.9,6.1,5.5,6.9,5.4,5.3,4.4,4.8,4.4,3.7,5.5,3.7,4.2,5.8,6.0,4.8,5.2,6.2,6.9,5.9,4.9,6.0,6.3,5.8,5.4,6.6,6.7,6.8,6.5,7.4,7.0,7.3,6.5,7.0,6.9,2.9,2.8,3.0,3.2,3.0,2.9,2.9,2.7,2.8,2.7,2.5,2.8,2.6,2.5,2.3,2.2,2.2,2.2,2.2,2.2,2.6,3.4,3.5,2.4,2.7,2.7,3.1,2.9,2.9,3.2,3.3,3.2,3.6,3.7,3.6,3.2,2.9,3.2,3.0,3.0,3.1,3.5,3.9,4.0,3.7,4.0,3.6,3.0,1.6,1.1,1.8,0.8,0.8,0.8,0.8,0.8,1.0,1.6,1.7,1.7,1.7,2.4,1.8,2.0,1.6,1.9,2.2,2.2,2.6,2.9,3.1,3.4,3.1,2.7,3.2,2.7,1.5],[6.9,6.5,6.7,6.1,5.8,5.7,4.5,3.8,2.7,3.5,2.4,2.8,2.0,1.9,2.0,2.7,1.7,1.8,2.9,2.8,3.2,3.4,4.2,4.4,4.2,3.5,3.7,3.5,4.3,2.7,3.1,3.1,3.1,2.9,2.4,2.8,2.4,4.0,2.3,3.6,3.3,4.2,4.1,5.9,5.9,6.8,5.4,6.7,6.7,6.6,6.8,5.5,6.1,4.7,4.7,3.7,4.2,2.3,2.7,2.2,3.1,3.4,3.8,4.1,4.1,4.3,4.6,4.0,3.9,5.0,5.0,4.1,4.4,5.7,5.3,5.2,6.0,4.7,5.0,3.5,3.4,2.1,2.5,3.5,5.1,5.0,5.1,4.9,4.3,4.3,5.1,4.8,3.7,5.0,4.6,5.1,4.4,4.6,5.0,4.3,4.1,5.5,5.6,5.1,5.7,6.8,6.2,6.2,6.6,5.7,5.9,4.2,4.2,4.2,3.0,2.9,2.6,3.5,4.2,3.6,4.3,3.9,3.5,4.2,4.2,4.7,4.9,4.7,5.7,4.1,4.5,5.4,5.8,4.9,4.9,6.3,5.8,5.1,6.2,5.1,5.2,3.5,4.2,4.3,3.4,4.6,3.8,3.9,4.1,3.5,4.1,4.3,4.6,5.6,5.1,4.2,4.5,5.4,5.0,4.6,5.9,5.5,6.1,5.7,6.0,6.5,6.2,5.8,6.4,6.3,2.7,2.8,3.1,3.0,2.8,2.7,2.7,2.5,2.6,2.7,2.6,2.6,2.4,2.6,2.6,2.1,2.0,2.1,2.0,2.1,2.6,3.2,3.4,2.2,2.4,2.9,3.0,2.9,3.0,3.2,3.2,3.0,3.4,3.6,3.6,3.3,2.9,3.1,2.8,2.9,3.3,3.2,3.6,3.7,3.6,4.1,3.5,2.9,1.6,1.0,1.6,0.8,0.8,0.8,0.8,0.8,1.0,1.4,1.5,1.6,1.4,1.9,1.5,1.8,1.4,1.7,2.0,1.9,2.2,2.3,2.8,2.8,3.2,2.4,3.0,2.5,1.5],[4.1,3.4,3.1,2.7,2.5,2.4,2.2,1.8,1.6,1.6,1.5,1.6,1.4,1.1,1.2,1.2,1.2,1.1,1.3,1.6,1.5,1.6,1.9,2.0,2.1,2.1,2.4,2.1,1.7,1.5,1.7,2.0,2.2,1.9,1.7,1.9,1.7,1.7,1.8,1.9,1.8,2.3,2.3,2.9,2.7,3.1,2.9,3.3,3.5,3.3,3.2,2.8,2.8,2.4,2.3,1.9,1.7,1.4,1.6,1.5,2.1,2.4,2.3,2.6,2.9,2.7,2.9,2.6,2.3,2.6,2.6,2.3,2.0,2.5,2.4,2.3,2.5,2.4,2.2,2.0,2.0,1.7,1.8,1.5,2.0,1.8,1.7,2.2,1.9,1.6,2.2,2.2,1.8,2.2,2.5,2.2,1.9,2.3,2.4,2.1,2.2,2.6,2.6,2.4,2.6,3.0,2.9,3.1,3.1,2.6,2.7,2.4,2.5,2.5,2.2,2.2,1.7,1.4,2.1,1.8,1.8,2.3,2.1,2.3,2.2,2.4,3.0,2.7,3.2,2.8,2.6,3.0,3.2,2.8,3.0,3.3,3.1,2.6,3.2,2.8,3.0,2.7,2.6,2.4,2.3,2.1,1.7,1.8,2.1,2.2,2.2,2.5,2.3,2.6,2.7,2.3,2.1,2.7,2.9,2.5,2.7,2.9,2.7,2.7,3.2,3.3,3.0,3.2,3.8,4.0,1.8,1.8,1.9,2.0,2.0,1.9,1.9,1.8,1.8,1.7,1.7,2.1,2.1,2.2,2.0,2.0,1.7,1.6,1.7,1.8,2.2,2.6,2.6,2.0,2.1,1.8,1.8,1.8,1.9,2.0,2.1,2.2,2.2,2.2,2.3,2.1,2.0,1.9,1.8,1.9,2.0,2.2,2.3,2.3,2.1,2.1,2.1,2.0,1.0,0.8,0.9,0.8,0.8,1.2,1.2,1.2,0.8,0.8,0.8,0.8,0.8,0.9,0.9,1.0,0.8,1.1,1.3,1.2,1.5,1.4,1.5,1.6,1.6,1.5,1.5,1.2,1.2],[4.0,3.4,3.1,2.8,2.6,2.5,2.2,1.8,1.6,1.7,1.6,1.6,1.4,1.1,1.2,1.1,1.2,1.2,1.2,1.7,1.7,1.7,1.8,2.1,2.0,2.1,2.3,2.0,1.6,1.6,1.7,1.9,2.2,1.9,1.7,1.9,1.7,1.7,1.9,2.0,1.9,2.5,2.4,2.9,2.7,3.2,3.0,3.4,3.5,3.4,3.2,2.8,2.9,2.5,2.5,2.0,1.8,1.6,1.7,1.6,2.1,2.4,2.3,2.6,2.9,2.7,2.9,2.7,2.4,2.6,2.7,2.5,2.2,2.7,2.5,2.2,2.6,2.4,2.3,1.9,2.1,1.7,1.8,1.3,1.8,1.7,1.6,2.2,2.0,1.7,2.1,2.3,2.0,2.2,2.7,2.3,2.0,2.6,2.5,2.3,2.3,2.8,2.7,2.4,2.6,3.0,2.9,3.2,3.2,2.6,2.7,2.4,2.5,2.4,2.0,2.1,1.6,1.2,1.9,1.5,1.6,2.1,2.0,2.2,2.1,2.3,2.9,2.8,3.0,2.9,2.6,2.8,3.2,2.8,2.9,3.3,3.1,2.7,3.1,2.7,2.8,2.6,2.3,2.3,2.1,1.8,1.6,1.6,1.8,2.0,2.0,2.4,2.2,2.6,2.6,2.2,2.1,2.7,2.9,2.4,2.7,3.0,2.7,2.7,3.2,3.3,3.0,3.2,3.6,3.9,1.9,1.8,1.9,2.1,2.0,1.9,1.8,1.8,1.7,1.7,1.6,2.0,1.9,2.1,1.9,2.0,1.6,1.6,1.6,1.8,2.1,2.6,2.5,2.0,2.0,1.7,1.8,1.8,1.9,2.0,2.2,2.2,2.2,2.2,2.3,2.1,2.1,1.9,1.8,1.9,2.1,2.2,2.3,2.3,2.2,2.2,2.1,2.0,1.3,0.8,1.4,0.8,0.9,1.4,1.4,1.4,0.8,0.8,0.8,0.8,0.8,0.8,0.9,0.9,0.8,0.9,1.0,0.9,1.1,1.1,1.1,1.2,1.3,1.1,1.2,1.1,1.2],[3.3,2.8,2.4,2.1,1.9,1.8,1.6,1.4,1.2,1.2,1.1,1.2,1.2,0.9,0.9,0.9,1.0,0.9,0.9,1.1,1.2,1.2,1.2,1.4,1.6,1.5,1.6,1.5,1.1,1.3,1.5,1.7,1.9,1.6,1.5,1.6,1.4,1.4,1.5,1.6,1.5,1.9,1.9,2.2,2.0,2.3,2.1,2.4,2.5,2.5,2.5,2.2,2.1,1.9,1.8,1.5,1.4,1.2,1.2,1.3,1.8,2.0,1.8,2.2,2.3,2.2,2.3,2.1,1.8,2.0,2.1,1.9,1.6,2.0,2.0,1.6,1.9,1.6,1.5,1.3,1.4,1.1,1.2,1.0,1.3,1.2,1.2,1.5,1.4,1.2,1.4,1.6,1.4,1.5,1.7,1.7,1.4,1.7,1.9,1.7,1.6,1.9,2.0,1.8,1.9,2.2,2.2,2.4,2.2,1.8,1.8,1.6,1.6,1.6,1.2,1.3,1.0,0.9,1.2,1.1,1.2,1.6,1.6,1.5,1.5,1.5,1.8,1.8,2.0,1.8,1.6,1.8,2.1,1.8,1.7,2.1,2.1,1.8,2.1,1.7,1.8,1.7,1.5,1.4,1.2,1.1,1.0,1.0,1.2,1.4,1.3,1.4,1.3,1.7,1.7,1.4,1.5,1.8,1.8,1.7,1.8,2.0,1.9,1.9,2.2,2.2,2.2,2.4,2.7,3.0,1.5,1.5,1.5,1.6,1.6,1.5,1.5,1.5,1.4,1.4,1.4,1.9,1.7,1.8,1.7,1.7,1.4,1.5,1.5,1.6,1.9,2.3,2.3,1.8,1.9,1.4,1.4,1.5,1.5,1.6,1.8,1.8,1.8,1.7,1.9,1.7,1.7,1.5,1.5,1.5,1.6,1.7,1.8,1.8,1.6,1.6,1.6,1.6,1.4,0.8,1.3,0.8,0.9,1.3,1.3,1.3,0.8,0.8,0.8,0.8,0.8,0.8,0.8,0.8,0.8,0.8,0.8,0.8,0.8,0.9,0.9,0.8,0.9,0.8,0.8,0.8,1.0],[3.4,2.9,2.5,2.3,2.1,2.0,1.8,1.6,1.3,1.3,1.3,1.3,1.2,0.9,1.0,0.9,1.1,1.0,0.9,1.2,1.2,1.3,1.3,1.5,1.6,1.6,1.7,1.5,1.1,1.3,1.5,1.7,1.9,1.7,1.5,1.7,1.5,1.5,1.6,1.7,1.6,2.0,2.0,2.3,2.2,2.4,2.2,2.5,2.6,2.6,2.6,2.3,2.3,2.1,1.9,1.6,1.5,1.2,1.3,1.4,1.8,2.1,2.0,2.3,2.4,2.4,2.5,2.3,2.0,2.2,2.3,2.1,1.9,2.1,2.1,1.9,2.1,1.9,1.7,1.5,1.6,1.2,1.3,1.0,1.3,1.3,1.2,1.6,1.5,1.3,1.6,1.8,1.5,1.7,2.0,1.9,1.6,1.9,2.1,1.9,1.9,2.2,2.2,2.1,2.1,2.5,2.4,2.5,2.5,2.1,2.1,2.0,1.8,1.8,1.4,1.4,1.0,0.9,1.3,1.1,1.2,1.6,1.7,1.6,1.6,1.6,2.0,1.9,2.2,2.0,1.8,2.0,2.3,2.1,2.1,2.3,2.3,2.1,2.3,2.0,1.9,1.9,1.6,1.5,1.2,1.1,1.0,1.0,1.2,1.4,1.4,1.4,1.4,1.8,1.8,1.5,1.6,1.9,2.0,1.9,2.0,2.2,2.1,2.1,2.4,2.4,2.4,2.6,2.9,3.3,1.6,1.6,1.7,1.8,1.8,1.7,1.6,1.6,1.5,1.5,1.5,1.9,1.9,1.9,1.8,1.8,1.5,1.6,1.5,1.7,2.0,2.4,2.4,1.9,2.0,1.5,1.6,1.6,1.7,1.7,1.9,1.9,1.9,1.8,2.0,1.8,1.8,1.7,1.6,1.7,1.7,1.9,1.9,1.9,1.8,1.8,1.8,1.7,1.4,0.8,1.4,0.8,1.0,1.4,1.3,1.3,0.8,0.8,0.8,0.8,0.8,0.8,0.8,0.8,0.8,0.8,0.8,0.8,0.8,0.9,0.9,0.8,0.9,0.8,0.8,0.8,1.1],[3.5,3.0,2.6,2.5,2.2,2.1,1.7,1.6,1.3,1.3,1.3,1.2,1.2,0.9,1.0,0.9,1.1,1.0,0.9,1.2,1.4,1.3,1.3,1.6,1.7,1.7,1.7,1.6,1.1,1.3,1.4,1.7,1.8,1.7,1.5,1.7,1.5,1.5,1.7,1.8,1.7,2.1,2.1,2.4,2.2,2.5,2.3,2.6,2.8,2.8,2.7,2.5,2.4,2.1,2.0,1.7,1.6,1.3,1.4,1.4,1.9,2.1,2.0,2.4,2.5,2.4,2.5,2.4,2.0,2.2,2.4,2.1,1.9,2.2,2.2,1.9,2.1,1.9,1.7,1.5,1.5,1.2,1.3,1.1,1.4,1.3,1.3,1.7,1.6,1.3,1.6,1.8,1.5,1.6,2.0,1.8,1.6,1.8,2.1,1.9,1.8,2.1,2.2,2.1,2.1,2.5,2.4,2.6,2.5,2.0,2.0,1.8,1.7,1.8,1.3,1.4,1.1,1.0,1.3,1.2,1.3,1.7,1.7,1.7,1.7,1.7,2.0,1.9,2.2,2.0,1.8,2.0,2.3,2.0,1.9,2.3,2.3,2.0,2.3,2.0,1.9,1.9,1.7,1.6,1.3,1.2,1.0,1.0,1.3,1.4,1.5,1.6,1.4,1.9,1.8,1.5,1.6,2.0,1.9,1.9,2.0,2.2,2.1,2.1,2.4,2.5,2.4,2.7,3.0,3.3,1.7,1.6,1.6,1.8,1.8,1.7,1.7,1.6,1.6,1.5,1.5,1.9,1.8,1.9,1.8,1.8,1.5,1.5,1.5,1.6,1.9,2.4,2.3,1.9,2.0,1.5,1.6,1.6,1.6,1.7,1.9,2.0,2.0,1.9,2.0,1.9,1.8,1.7,1.6,1.7,1.7,1.9,2.0,2.0,1.8,1.9,1.8,1.8,1.4,0.8,1.4,0.8,1.0,1.4,1.4,1.4,0.8,0.8,0.8,0.8,0.8,0.8,0.8,0.8,0.8,0.8,0.8,0.8,0.9,0.9,0.9,0.9,0.9,0.8,0.8,0.8,1.1],[3.7,3.2,2.9,2.7,2.4,2.4,2.0,1.9,1.5,1.6,1.4,1.4,1.4,1.0,1.1,0.9,1.2,1.1,1.0,1.3,1.5,1.4,1.4,1.7,1.8,1.8,1.9,1.7,1.2,1.3,1.5,1.7,1.9,1.8,1.6,1.8,1.6,1.7,1.8,2.1,1.8,2.3,2.2,2.6,2.4,2.6,2.5,2.8,2.9,3.0,2.9,2.7,2.7,2.3,2.3,1.9,1.9,1.5,1.6,1.5,2.0,2.3,2.2,2.6,2.7,2.7,2.8,2.6,2.3,2.6,2.7,2.4,2.2,2.6,2.5,2.2,2.5,2.1,2.0,1.6,1.8,1.4,1.5,1.2,1.6,1.5,1.4,1.9,1.7,1.4,1.8,2.0,1.7,1.9,2.2,2.1,1.8,2.1,2.4,2.1,2.2,2.5,2.5,2.4,2.5,2.9,2.8,2.9,2.8,2.4,2.3,2.1,1.9,1.9,1.5,1.6,1.2,1.1,1.5,1.3,1.4,1.8,1.8,1.8,1.9,1.9,2.2,2.1,2.4,2.2,1.9,2.3,2.5,2.2,2.1,2.6,2.6,2.3,2.5,2.2,2.1,2.0,1.8,1.7,1.4,1.3,1.1,1.2,1.5,1.5,1.6,1.6,1.5,1.9,1.9,1.6,1.9,2.1,2.1,2.0,2.3,2.4,2.3,2.4,2.7,2.7,2.7,3.0,3.2,3.5,1.9,1.9,1.9,2.0,2.0,1.9,1.9,1.8,1.8,1.7,1.7,2.1,2.0,2.1,2.0,2.0,1.6,1.7,1.7,1.8,2.0,2.6,2.5,2.0,2.1,1.7,1.8,1.8,1.8,1.9,2.0,2.1,2.1,2.0,2.2,2.1,2.0,1.9,1.8,1.9,1.9,2.1,2.2,2.2,2.1,2.1,2.1,2.0,1.5,0.9,1.5,0.9,1.0,1.4,1.4,1.3,0.8,0.8,0.8,0.8,0.8,0.8,0.8,0.8,0.8,0.8,0.8,0.8,1.0,1.0,1.0,0.9,1.0,0.9,0.9,0.9,1.2],[3.5,3.0,2.7,2.5,2.2,2.1,1.8,1.7,1.4,1.4,1.3,1.2,1.2,0.9,1.0,0.9,1.1,1.0,0.9,1.2,1.3,1.2,1.3,1.5,1.6,1.6,1.6,1.5,1.0,1.3,1.4,1.7,1.8,1.7,1.5,1.7,1.5,1.6,1.6,1.9,1.7,2.1,2.1,2.4,2.2,2.4,2.2,2.6,2.7,2.7,2.6,2.4,2.5,2.1,2.1,1.7,1.7,1.4,1.4,1.4,1.9,2.2,2.0,2.4,2.4,2.4,2.5,2.4,2.1,2.3,2.4,2.1,1.9,2.3,2.2,2.0,2.2,1.9,1.7,1.5,1.5,1.2,1.3,1.0,1.3,1.3,1.2,1.6,1.5,1.2,1.5,1.7,1.5,1.5,1.9,1.8,1.5,1.8,2.0,1.8,1.8,2.1,2.2,2.1,2.2,2.5,2.4,2.5,2.4,2.1,2.1,1.8,1.7,1.7,1.3,1.3,1.0,0.9,1.2,1.1,1.2,1.6,1.6,1.6,1.6,1.5,1.9,1.7,2.0,1.9,1.7,1.9,2.1,1.8,1.8,2.2,2.2,1.9,2.1,1.9,1.8,1.7,1.5,1.4,1.2,1.1,1.0,1.0,1.2,1.4,1.3,1.4,1.4,1.8,1.7,1.4,1.6,1.9,1.8,1.8,2.0,2.2,2.1,2.2,2.5,2.5,2.4,2.7,2.9,3.2,1.6,1.6,1.7,1.8,1.8,1.7,1.7,1.6,1.6,1.5,1.6,1.9,1.8,1.9,1.8,1.8,1.5,1.6,1.5,1.7,1.9,2.4,2.4,1.9,2.0,1.6,1.6,1.6,1.6,1.7,1.9,2.0,2.0,1.8,2.0,1.9,1.8,1.7,1.7,1.7,1.7,1.9,2.0,2.0,1.9,1.9,1.9,1.8,1.4,0.8,1.4,0.9,1.0,1.4,1.4,1.3,0.8,0.8,0.8,0.8,0.8,0.8,0.9,0.8,0.8,0.8,0.8,0.8,0.9,1.0,0.9,0.8,0.9,0.8,0.8,0.8,1.2],[3.5,3.1,2.8,2.6,2.3,2.2,1.9,1.7,1.4,1.5,1.3,1.3,1.3,0.9,1.1,0.9,1.2,1.0,0.9,1.3,1.4,1.3,1.3,1.6,1.7,1.7,1.8,1.6,1.1,1.3,1.4,1.7,1.8,1.7,1.6,1.7,1.5,1.6,1.7,1.9,1.7,2.1,2.2,2.4,2.4,2.5,2.4,2.7,2.8,2.9,2.8,2.6,2.5,2.2,2.2,1.8,1.8,1.4,1.5,1.5,1.9,2.2,2.1,2.5,2.6,2.5,2.6,2.4,2.1,2.4,2.4,2.2,2.0,2.4,2.3,2.1,2.3,2.0,1.8,1.6,1.6,1.3,1.4,1.1,1.4,1.3,1.3,1.7,1.6,1.3,1.6,1.8,1.6,1.7,2.0,1.9,1.6,1.9,2.1,2.0,2.0,2.2,2.3,2.2,2.3,2.6,2.5,2.7,2.6,2.2,2.2,2.0,1.8,1.7,1.4,1.4,1.1,1.0,1.4,1.2,1.2,1.6,1.7,1.6,1.7,1.6,1.9,1.8,2.1,2.0,1.7,2.0,2.2,2.0,1.9,2.3,2.3,2.1,2.3,2.0,2.0,1.8,1.7,1.5,1.4,1.2,1.0,1.0,1.4,1.5,1.5,1.6,1.6,1.9,1.8,1.6,1.8,2.0,2.0,1.9,2.2,2.3,2.2,2.3,2.6,2.6,2.5,2.8,3.0,3.3,1.8,1.7,1.8,1.9,1.9,1.8,1.8,1.7,1.7,1.6,1.7,2.0,1.9,2.0,2.0,1.9,1.6,1.7,1.6,1.8,2.0,2.5,2.5,2.0,2.1,1.7,1.7,1.8,1.8,1.8,2.0,2.1,2.1,2.0,2.2,2.0,1.9,1.8,1.8,1.8,1.8,2.0,2.1,2.1,2.0,2.0,2.0,1.8,1.4,0.9,1.4,0.9,1.0,1.3,1.3,1.3,0.8,0.8,0.8,0.8,0.8,0.8,0.8,0.8,0.8,0.8,0.8,0.8,0.9,0.9,0.9,0.9,0.9,0.8,0.8,0.8,1.2],[3.0,2.6,2.2,2.0,1.8,1.7,1.4,1.4,1.1,1.2,1.1,1.1,1.2,0.9,0.9,0.8,1.0,0.9,0.8,1.0,1.1,1.1,1.1,1.3,1.4,1.4,1.5,1.4,1.0,1.2,1.4,1.7,1.8,1.6,1.5,1.6,1.4,1.3,1.5,1.5,1.4,1.7,1.8,2.0,1.9,2.1,1.9,2.1,2.3,2.3,2.2,2.0,2.0,1.7,1.7,1.4,1.4,1.1,1.2,1.3,1.7,2.0,1.8,2.1,2.1,2.1,2.1,2.0,1.8,1.9,2.0,1.8,1.6,1.9,1.9,1.6,1.8,1.5,1.4,1.2,1.3,1.0,1.1,0.9,1.1,1.1,1.1,1.4,1.3,1.1,1.3,1.5,1.3,1.3,1.6,1.6,1.3,1.5,1.7,1.6,1.5,1.8,1.9,1.8,1.8,2.1,2.0,2.2,2.0,1.7,1.7,1.5,1.4,1.3,1.1,1.1,0.9,0.9,1.1,0.9,1.1,1.4,1.5,1.4,1.4,1.3,1.6,1.5,1.7,1.6,1.4,1.6,1.8,1.6,1.5,1.8,1.8,1.6,1.8,1.6,1.5,1.4,1.3,1.2,1.1,0.9,0.9,0.9,1.1,1.2,1.2,1.2,1.1,1.5,1.4,1.2,1.3,1.6,1.5,1.5,1.7,1.8,1.7,1.7,2.0,2.0,2.0,2.2,2.4,2.7,1.5,1.4,1.5,1.5,1.5,1.5,1.5,1.4,1.4,1.4,1.4,1.9,1.8,1.8,1.7,1.7,1.4,1.4,1.4,1.6,1.8,2.3,2.2,1.7,1.8,1.4,1.4,1.5,1.5,1.5,1.7,1.8,1.8,1.7,1.8,1.7,1.6,1.5,1.5,1.5,1.5,1.7,1.7,1.7,1.6,1.6,1.6,1.5,1.3,0.8,1.3,0.8,0.9,1.2,1.2,1.2,0.8,0.8,0.8,0.8,0.8,0.8,0.8,0.8,0.9,0.8,0.8,0.8,0.8,0.8,0.8,0.8,0.8,0.8,0.8,0.8,1.0],[2.9,2.5,2.0,1.8,1.6,1.6,1.3,1.3,1.0,1.1,1.0,1.1,1.1,0.9,0.8,0.8,0.9,0.8,0.8,0.9,1.0,1.0,1.0,1.1,1.3,1.3,1.3,1.3,0.9,1.2,1.4,1.6,1.8,1.5,1.5,1.5,1.3,1.2,1.4,1.4,1.3,1.6,1.6,1.8,1.7,1.9,1.8,2.0,2.1,2.1,2.1,1.9,1.8,1.5,1.5,1.2,1.3,1.0,1.1,1.2,1.7,1.9,1.7,2.0,2.0,2.0,2.0,1.9,1.6,1.7,1.9,1.7,1.5,1.7,1.8,1.5,1.6,1.4,1.3,1.2,1.1,0.9,1.0,0.9,1.0,1.0,1.0,1.3,1.2,1.0,1.2,1.4,1.2,1.2,1.5,1.4,1.2,1.4,1.6,1.4,1.4,1.6,1.7,1.6,1.7,1.9,1.9,2.0,1.9,1.6,1.5,1.4,1.3,1.2,1.0,1.0,0.8,0.8,1.0,0.8,0.9,1.3,1.4,1.2,1.3,1.2,1.5,1.4,1.6,1.5,1.3,1.5,1.6,1.4,1.4,1.7,1.7,1.5,1.7,1.4,1.4,1.3,1.1,1.1,0.9,0.8,0.8,0.8,1.0,1.1,1.1,1.1,1.0,1.3,1.3,1.1,1.1,1.4,1.4,1.3,1.5,1.6,1.5,1.6,1.8,1.8,1.8,2.1,2.3,2.6,1.4,1.3,1.4,1.4,1.4,1.4,1.4,1.4,1.3,1.3,1.3,1.8,1.7,1.8,1.6,1.6,1.3,1.4,1.4,1.5,1.8,2.3,2.2,1.7,1.8,1.3,1.3,1.4,1.4,1.4,1.6,1.7,1.7,1.6,1.8,1.6,1.5,1.4,1.4,1.4,1.4,1.5,1.6,1.6,1.5,1.5,1.5,1.4,1.4,0.8,1.4,0.8,0.9,1.3,1.2,1.2,0.8,0.8,0.8,0.8,0.8,0.8,0.8,0.8,0.8,1.1,0.8,0.8,0.8,0.8,0.8,0.8,0.8,0.8,0.8,0.8,1.0],[2.7,2.3,1.9,1.7,1.5,1.5,1.2,1.2,1.0,1.0,1.0,1.0,1.1,0.8,0.8,0.8,0.9,0.8,0.8,0.8,1.0,1.0,0.9,1.1,1.2,1.3,1.2,1.2,0.9,1.1,1.4,1.6,1.8,1.5,1.4,1.5,1.3,1.2,1.4,1.4,1.3,1.5,1.5,1.7,1.6,1.8,1.7,1.9,2.0,2.0,1.9,1.8,1.7,1.4,1.5,1.2,1.2,1.0,1.1,1.2,1.6,1.9,1.6,1.9,1.9,1.9,1.9,1.8,1.5,1.6,1.7,1.6,1.4,1.6,1.6,1.4,1.5,1.3,1.2,1.1,1.1,0.9,1.0,0.8,1.0,1.0,0.9,1.2,1.2,1.0,1.1,1.3,1.2,1.1,1.4,1.4,1.2,1.3,1.5,1.4,1.3,1.5,1.6,1.5,1.5,1.8,1.7,1.9,1.8,1.5,1.4,1.3,1.2,1.1,1.0,1.0,0.8,0.8,0.9,0.8,0.9,1.2,1.4,1.2,1.2,1.1,1.4,1.3,1.4,1.5,1.2,1.4,1.5,1.3,1.3,1.5,1.6,1.4,1.5,1.3,1.3,1.2,1.1,1.0,0.9,0.8,0.8,0.8,0.9,1.0,1.0,1.0,1.0,1.2,1.2,1.0,1.1,1.3,1.3,1.2,1.4,1.5,1.4,1.5,1.6,1.7,1.7,1.9,2.1,2.4,1.3,1.3,1.3,1.3,1.4,1.3,1.3,1.3,1.2,1.2,1.3,1.7,1.7,1.7,1.6,1.6,1.3,1.4,1.4,1.5,1.7,2.2,2.1,1.6,1.8,1.2,1.2,1.3,1.3,1.4,1.6,1.7,1.7,1.5,1.7,1.6,1.4,1.3,1.3,1.3,1.3,1.5,1.5,1.5,1.4,1.4,1.4,1.3,1.3,0.8,1.4,0.8,0.9,1.2,1.2,1.2,0.8,0.8,0.8,0.8,0.8,0.8,0.8,0.8,0.8,0.8,1.1,0.8,0.8,0.8,0.8,0.8,0.8,0.8,0.8,0.8,1.0],[2.8,2.4,1.9,1.7,1.5,1.5,1.3,1.2,1.0,1.1,1.0,1.1,1.1,0.9,0.9,0.8,0.9,0.9,0.8,0.8,1.0,1.0,1.0,1.1,1.3,1.3,1.3,1.3,0.9,1.1,1.4,1.6,1.8,1.5,1.4,1.5,1.3,1.2,1.4,1.4,1.3,1.6,1.6,1.8,1.7,1.8,1.7,1.9,2.0,2.0,2.0,1.8,1.7,1.4,1.5,1.2,1.2,1.0,1.1,1.2,1.7,1.9,1.7,2.0,1.9,2.0,1.9,1.9,1.6,1.7,1.8,1.7,1.5,1.7,1.7,1.4,1.5,1.3,1.3,1.1,1.1,0.9,1.0,0.8,1.0,1.0,1.0,1.2,1.2,1.0,1.1,1.3,1.2,1.2,1.4,1.4,1.2,1.4,1.5,1.4,1.4,1.6,1.7,1.6,1.6,1.8,1.8,2.0,1.8,1.5,1.4,1.3,1.2,1.2,1.0,1.0,0.8,0.8,0.9,0.8,0.9,1.2,1.4,1.2,1.2,1.1,1.4,1.3,1.5,1.5,1.2,1.4,1.5,1.4,1.4,1.6,1.6,1.5,1.6,1.4,1.3,1.2,1.1,1.0,0.9,0.8,0.8,0.8,0.9,1.0,1.0,1.0,1.0,1.2,1.2,1.0,1.1,1.3,1.3,1.2,1.4,1.5,1.4,1.5,1.7,1.7,1.7,1.9,2.1,2.5,1.4,1.3,1.3,1.4,1.4,1.4,1.4,1.3,1.3,1.3,1.3,1.8,1.7,1.8,1.6,1.6,1.4,1.5,1.4,1.6,1.8,2.3,2.2,1.7,1.8,1.3,1.3,1.4,1.4,1.4,1.7,1.7,1.7,1.5,1.8,1.6,1.5,1.4,1.3,1.4,1.4,1.5,1.6,1.6,1.5,1.5,1.5,1.4,1.3,0.8,1.4,0.9,0.9,1.2,1.2,1.2,0.8,0.8,0.8,0.8,0.8,0.8,0.8,0.8,0.8,0.8,0.8,0.9,0.8,0.8,0.8,0.8,0.8,0.8,0.8,0.8,1.0],[2.8,2.4,2.0,1.8,1.5,1.5,1.3,1.3,1.0,1.1,1.0,1.1,1.2,0.9,0.9,0.8,1.0,0.9,0.8,0.9,1.0,1.0,1.0,1.1,1.3,1.3,1.3,1.3,0.9,1.2,1.4,1.6,1.7,1.6,1.4,1.5,1.3,1.3,1.5,1.5,1.3,1.6,1.6,1.8,1.6,1.8,1.7,1.9,2.0,2.0,2.0,1.9,1.7,1.5,1.5,1.2,1.3,1.1,1.2,1.2,1.8,2.0,1.8,2.1,2.0,2.0,2.0,1.9,1.6,1.8,1.9,1.7,1.6,1.8,1.8,1.5,1.6,1.4,1.3,1.2,1.2,1.0,1.0,0.9,1.0,1.0,1.0,1.2,1.3,1.0,1.2,1.4,1.3,1.3,1.5,1.5,1.2,1.4,1.6,1.5,1.5,1.7,1.8,1.7,1.7,1.9,1.9,2.0,1.9,1.6,1.5,1.4,1.2,1.2,1.0,1.0,0.8,0.8,0.9,0.8,0.9,1.2,1.4,1.2,1.2,1.2,1.4,1.3,1.5,1.5,1.2,1.4,1.6,1.4,1.4,1.6,1.7,1.5,1.6,1.4,1.3,1.2,1.1,1.0,0.9,0.8,0.8,0.8,0.9,1.0,1.0,1.0,1.0,1.2,1.2,1.0,1.1,1.3,1.3,1.3,1.5,1.5,1.5,1.5,1.7,1.8,1.8,2.0,2.2,2.5,1.4,1.4,1.4,1.5,1.5,1.5,1.4,1.4,1.3,1.3,1.4,1.8,1.7,1.8,1.6,1.7,1.4,1.5,1.5,1.6,1.8,2.3,2.3,1.8,1.9,1.4,1.3,1.4,1.5,1.5,1.7,1.8,1.8,1.6,1.8,1.7,1.6,1.4,1.4,1.4,1.4,1.6,1.7,1.6,1.5,1.6,1.5,1.4,1.2,0.8,1.3,0.9,0.9,1.3,1.2,1.2,0.8,0.8,0.8,0.8,0.8,0.8,0.8,0.8,0.8,0.8,0.8,0.8,0.9,0.8,0.8,0.8,0.8,0.8,0.8,0.8,1.0],[3.1,2.7,2.2,2.1,1.8,1.8,1.5,1.5,1.2,1.3,1.2,1.2,1.3,1.0,1.0,0.8,1.0,1.0,0.8,1.0,1.1,1.1,1.0,1.2,1.4,1.5,1.4,1.4,1.0,1.2,1.4,1.7,1.9,1.6,1.5,1.7,1.5,1.5,1.7,1.7,1.5,1.9,1.8,2.0,1.9,2.0,1.9,2.1,2.2,2.2,2.2,2.1,2.0,1.7,1.8,1.4,1.5,1.2,1.3,1.4,1.9,2.1,2.0,2.3,2.3,2.3,2.4,2.2,1.9,2.1,2.2,2.0,1.8,2.1,2.1,1.7,1.8,1.6,1.5,1.3,1.3,1.1,1.1,0.9,1.0,1.0,1.1,1.4,1.4,1.2,1.3,1.5,1.4,1.4,1.7,1.7,1.4,1.6,1.9,1.7,1.7,1.9,2.0,2.0,2.0,2.2,2.1,2.3,2.1,1.8,1.7,1.6,1.4,1.4,1.1,1.1,0.9,0.8,0.9,0.8,0.9,1.3,1.4,1.3,1.3,1.3,1.5,1.4,1.6,1.6,1.4,1.6,1.8,1.6,1.5,1.8,1.9,1.7,1.8,1.6,1.5,1.4,1.2,1.1,1.0,0.8,0.8,0.8,0.9,1.1,1.1,1.1,1.0,1.3,1.3,1.1,1.3,1.5,1.4,1.4,1.6,1.7,1.6,1.8,1.9,2.0,2.0,2.3,2.4,2.8,1.6,1.6,1.6,1.7,1.7,1.7,1.6,1.6,1.5,1.5,1.5,2.0,1.9,1.9,1.8,1.8,1.5,1.6,1.6,1.8,2.0,2.5,2.5,1.9,2.0,1.5,1.5,1.6,1.6,1.6,1.9,2.0,2.0,1.8,2.0,1.8,1.7,1.6,1.6,1.6,1.7,1.8,1.9,1.9,1.8,1.8,1.8,1.7,1.4,0.9,1.4,1.0,1.0,1.4,1.3,1.3,0.9,0.9,0.8,0.8,0.8,0.8,0.8,0.9,0.8,0.8,0.8,0.8,0.8,0.8,0.8,0.8,0.8,0.8,0.8,0.8,1.2],[2.8,2.4,2.0,1.8,1.5,1.5,1.3,1.2,1.0,1.1,1.0,1.1,1.2,0.9,0.9,0.8,0.9,0.9,0.8,0.9,1.0,1.0,0.9,1.1,1.3,1.3,1.3,1.3,0.9,1.2,1.4,1.6,1.8,1.5,1.5,1.6,1.3,1.3,1.5,1.4,1.3,1.6,1.6,1.8,1.7,1.9,1.7,1.9,2.0,2.1,2.0,1.8,1.7,1.5,1.5,1.2,1.3,1.0,1.1,1.2,1.8,2.0,1.7,2.1,2.0,2.0,2.0,1.9,1.6,1.7,1.9,1.7,1.5,1.7,1.7,1.4,1.5,1.3,1.2,1.2,1.1,0.9,1.0,0.8,1.0,1.0,1.0,1.2,1.2,1.0,1.1,1.3,1.2,1.2,1.4,1.4,1.2,1.4,1.6,1.4,1.4,1.6,1.7,1.6,1.6,1.9,1.8,2.0,1.8,1.5,1.4,1.3,1.2,1.1,1.0,0.9,0.8,0.8,0.9,0.8,0.9,1.2,1.4,1.2,1.2,1.1,1.4,1.3,1.5,1.5,1.2,1.4,1.5,1.4,1.3,1.6,1.6,1.5,1.5,1.3,1.3,1.2,1.1,1.0,0.9,0.8,0.8,0.8,0.9,1.0,1.0,1.0,1.0,1.2,1.2,1.0,1.1,1.3,1.3,1.2,1.4,1.5,1.4,1.5,1.7,1.8,1.7,2.0,2.2,2.5,1.4,1.3,1.4,1.4,1.5,1.4,1.4,1.4,1.3,1.3,1.4,1.8,1.8,1.8,1.7,1.7,1.4,1.5,1.5,1.6,1.9,2.4,2.3,1.8,1.9,1.4,1.3,1.4,1.5,1.4,1.7,1.8,1.8,1.6,1.8,1.7,1.6,1.4,1.4,1.4,1.4,1.6,1.6,1.6,1.5,1.5,1.5,1.4,1.2,0.8,1.3,0.9,0.9,1.3,1.2,1.2,0.8,0.8,0.8,0.8,0.8,0.8,0.8,0.8,0.8,0.8,0.8,0.8,0.8,0.8,0.9,0.8,0.8,0.8,0.8,0.8,1.0],[2.7,2.3,1.9,1.7,1.5,1.5,1.3,1.2,1.0,1.1,1.0,1.0,1.1,0.9,0.8,0.8,0.9,0.9,0.8,0.8,1.0,1.0,0.9,1.1,1.2,1.3,1.2,1.2,0.9,1.2,1.4,1.6,1.8,1.5,1.4,1.5,1.3,1.2,1.4,1.4,1.3,1.6,1.5,1.8,1.6,1.8,1.6,1.9,2.0,2.0,1.9,1.8,1.7,1.4,1.5,1.2,1.2,1.0,1.1,1.2,1.7,1.9,1.7,2.0,1.9,1.9,1.9,1.8,1.6,1.7,1.8,1.6,1.4,1.6,1.7,1.4,1.5,1.3,1.2,1.2,1.1,0.9,1.0,0.8,1.0,0.9,1.0,1.2,1.2,1.0,1.1,1.3,1.2,1.2,1.4,1.4,1.2,1.4,1.5,1.4,1.3,1.5,1.6,1.5,1.6,1.8,1.8,1.9,1.8,1.5,1.4,1.3,1.2,1.1,1.0,1.0,0.8,0.8,0.9,0.8,0.9,1.2,1.3,1.2,1.2,1.1,1.4,1.3,1.5,1.4,1.2,1.4,1.5,1.3,1.3,1.6,1.6,1.4,1.6,1.3,1.3,1.2,1.1,1.0,0.9,0.8,0.8,0.8,0.9,1.0,1.0,1.0,0.9,1.1,1.1,1.0,1.1,1.3,1.3,1.2,1.4,1.5,1.4,1.5,1.6,1.7,1.7,1.9,2.2,2.4,1.4,1.3,1.3,1.4,1.4,1.3,1.4,1.3,1.3,1.3,1.3,1.7,1.7,1.8,1.6,1.6,1.4,1.4,1.4,1.6,1.8,2.2,2.2,1.7,1.8,1.3,1.3,1.3,1.4,1.4,1.7,1.7,1.7,1.5,1.7,1.6,1.5,1.3,1.3,1.3,1.3,1.5,1.6,1.5,1.5,1.5,1.4,1.4,1.2,0.8,1.3,0.8,0.9,1.2,1.2,1.2,0.8,0.8,0.8,0.8,0.8,0.8,0.8,0.8,0.8,0.8,0.8,0.8,0.8,0.8,0.8,1.0,0.8,0.8,0.8,0.8,1.0],[2.9,2.5,2.1,1.9,1.6,1.6,1.4,1.4,1.1,1.2,1.1,1.1,1.2,0.9,0.9,0.8,0.9,0.9,0.8,0.9,1.0,1.1,1.0,1.1,1.3,1.4,1.3,1.3,0.9,1.2,1.4,1.6,1.7,1.6,1.5,1.5,1.4,1.3,1.5,1.5,1.4,1.7,1.6,1.9,1.7,1.9,1.7,2.0,2.1,2.1,2.1,1.9,1.8,1.5,1.6,1.3,1.3,1.1,1.2,1.2,1.8,2.0,1.8,2.1,2.1,2.1,2.1,2.0,1.7,1.8,2.0,1.8,1.6,1.8,1.8,1.5,1.6,1.4,1.4,1.2,1.2,0.9,1.0,0.9,1.0,1.0,1.0,1.2,1.3,1.0,1.2,1.4,1.2,1.2,1.5,1.4,1.2,1.4,1.6,1.5,1.5,1.7,1.8,1.7,1.7,2.0,1.9,2.1,1.9,1.7,1.5,1.4,1.2,1.2,1.0,1.0,0.8,0.8,0.9,0.8,0.9,1.2,1.4,1.2,1.2,1.2,1.5,1.3,1.5,1.5,1.3,1.4,1.5,1.4,1.4,1.6,1.6,1.5,1.6,1.4,1.3,1.2,1.2,1.0,0.9,0.8,0.8,0.8,0.9,1.0,1.0,1.1,1.0,1.2,1.2,1.1,1.2,1.3,1.3,1.3,1.5,1.5,1.5,1.6,1.8,1.8,1.8,2.1,2.3,2.5,1.4,1.4,1.4,1.5,1.5,1.5,1.5,1.4,1.4,1.4,1.4,1.9,1.8,1.9,1.7,1.7,1.5,1.5,1.5,1.7,1.9,2.4,2.3,1.8,1.9,1.4,1.4,1.4,1.4,1.5,1.8,1.8,1.8,1.6,1.8,1.7,1.6,1.4,1.4,1.4,1.5,1.6,1.7,1.7,1.6,1.6,1.5,1.5,1.3,0.9,1.3,0.9,1.0,1.3,1.3,1.2,0.8,0.9,0.8,0.8,0.8,0.8,0.8,0.8,0.8,0.8,0.8,0.8,0.8,0.8,0.8,0.8,0.8,0.8,0.8,0.8,1.1],[2.7,2.3,1.9,1.7,1.5,1.5,1.3,1.2,1.0,1.1,1.0,1.0,1.1,0.8,0.8,0.8,0.9,0.9,0.8,0.8,1.0,1.0,0.9,1.1,1.2,1.3,1.2,1.3,0.9,1.2,1.4,1.6,1.8,1.4,1.4,1.5,1.3,1.2,1.4,1.4,1.3,1.6,1.5,1.7,1.6,1.8,1.6,1.9,2.0,2.0,1.9,1.8,1.7,1.4,1.5,1.2,1.2,1.0,1.1,1.2,1.6,1.9,1.7,2.0,1.9,1.9,1.9,1.9,1.6,1.7,1.8,1.7,1.4,1.7,1.7,1.4,1.5,1.3,1.2,1.2,1.1,0.9,1.0,0.8,0.9,1.0,1.0,1.2,1.2,1.0,1.1,1.3,1.2,1.2,1.4,1.4,1.2,1.4,1.5,1.4,1.4,1.5,1.6,1.6,1.6,1.8,1.8,1.9,1.8,1.5,1.4,1.3,1.2,1.1,1.0,0.9,0.8,0.8,0.9,0.8,0.9,1.2,1.3,1.2,1.2,1.1,1.4,1.3,1.5,1.4,1.2,1.4,1.5,1.3,1.3,1.6,1.6,1.4,1.6,1.3,1.3,1.2,1.1,1.0,0.8,0.8,0.8,0.8,0.9,1.0,1.0,1.0,0.9,1.2,1.1,1.0,1.1,1.3,1.3,1.2,1.4,1.5,1.4,1.5,1.6,1.7,1.7,1.9,2.1,2.4,1.3,1.3,1.3,1.4,1.4,1.4,1.4,1.3,1.3,1.3,1.3,1.7,1.7,1.8,1.6,1.6,1.3,1.4,1.4,1.5,1.8,2.2,2.1,1.7,1.8,1.3,1.3,1.3,1.4,1.4,1.6,1.7,1.7,1.5,1.7,1.6,1.5,1.3,1.3,1.4,1.4,1.5,1.6,1.6,1.5,1.5,1.4,1.4,1.2,0.8,1.3,0.8,0.9,1.2,1.2,1.2,0.8,0.8,0.8,0.8,0.8,0.8,0.8,0.8,0.8,0.8,0.8,0.8,0.8,0.8,0.8,0.8,0.8,1.1,0.8,0.8,1.0],[2.8,2.4,1.9,1.7,1.5,1.5,1.2,1.2,1.0,1.1,1.0,1.0,1.1,0.8,0.8,0.8,0.9,0.8,0.8,0.8,1.0,1.0,0.9,1.1,1.3,1.3,1.3,1.3,0.9,1.2,1.4,1.6,1.8,1.4,1.4,1.5,1.3,1.2,1.4,1.4,1.3,1.6,1.5,1.8,1.6,1.8,1.6,1.9,2.0,2.0,2.0,1.8,1.7,1.4,1.4,1.2,1.2,1.0,1.1,1.2,1.7,1.9,1.7,2.0,1.9,2.0,1.9,1.9,1.6,1.7,1.8,1.7,1.4,1.7,1.7,1.4,1.5,1.3,1.2,1.1,1.1,0.9,1.0,0.8,1.0,1.0,1.0,1.2,1.2,1.0,1.1,1.3,1.2,1.1,1.4,1.4,1.2,1.4,1.5,1.4,1.3,1.5,1.6,1.6,1.6,1.8,1.8,1.9,1.8,1.5,1.4,1.3,1.2,1.1,1.0,0.9,0.8,0.8,0.9,0.8,0.9,1.2,1.3,1.2,1.2,1.1,1.4,1.3,1.5,1.5,1.2,1.3,1.5,1.3,1.3,1.5,1.6,1.4,1.5,1.3,1.3,1.2,1.1,1.0,0.8,0.8,0.8,0.8,0.9,1.0,1.0,1.0,0.9,1.2,1.2,1.0,1.1,1.3,1.3,1.2,1.4,1.4,1.4,1.5,1.6,1.8,1.7,1.9,2.2,2.4,1.4,1.3,1.3,1.4,1.4,1.4,1.4,1.3,1.3,1.3,1.3,1.7,1.7,1.7,1.6,1.6,1.3,1.4,1.4,1.6,1.8,2.3,2.2,1.7,1.8,1.3,1.3,1.3,1.4,1.4,1.6,1.7,1.7,1.5,1.8,1.6,1.5,1.3,1.3,1.4,1.4,1.5,1.6,1.5,1.4,1.4,1.4,1.4,1.3,0.9,1.4,0.9,0.9,1.3,1.2,1.2,0.8,0.8,0.8,0.8,0.8,0.8,0.8,0.8,0.8,0.8,0.8,0.8,0.8,0.8,0.8,0.8,0.8,0.8,0.9,0.8,1.0],[2.8,2.4,2.0,1.8,1.5,1.5,1.3,1.2,1.0,1.1,1.0,1.0,1.1,0.8,0.8,0.8,0.9,0.9,0.8,0.8,1.0,1.0,0.9,1.1,1.3,1.3,1.3,1.2,0.9,1.1,1.3,1.6,1.8,1.4,1.4,1.5,1.3,1.2,1.4,1.4,1.3,1.6,1.5,1.8,1.6,1.8,1.6,1.9,2.0,2.0,2.0,1.8,1.7,1.4,1.5,1.2,1.3,1.1,1.1,1.2,1.6,1.9,1.6,2.0,2.0,2.0,2.0,1.9,1.6,1.7,1.9,1.7,1.5,1.7,1.7,1.4,1.5,1.3,1.2,1.2,1.1,0.9,1.0,0.9,1.0,1.0,1.0,1.2,1.2,1.0,1.1,1.3,1.2,1.2,1.4,1.4,1.2,1.4,1.6,1.4,1.4,1.6,1.7,1.6,1.6,1.9,1.8,1.9,1.8,1.5,1.4,1.3,1.2,1.1,1.0,0.9,0.8,0.8,0.9,0.8,0.9,1.2,1.4,1.2,1.2,1.1,1.4,1.3,1.5,1.5,1.2,1.4,1.5,1.4,1.3,1.6,1.6,1.4,1.6,1.3,1.3,1.2,1.1,1.0,0.9,0.8,0.8,0.8,0.9,1.0,1.1,1.0,1.0,1.2,1.2,1.0,1.1,1.3,1.3,1.3,1.4,1.5,1.4,1.5,1.7,1.8,1.7,2.0,2.2,2.5,1.4,1.3,1.4,1.4,1.5,1.4,1.4,1.4,1.3,1.3,1.3,1.7,1.7,1.7,1.6,1.6,1.3,1.4,1.4,1.5,1.8,2.2,2.2,1.7,1.8,1.3,1.3,1.4,1.4,1.4,1.7,1.7,1.7,1.5,1.7,1.6,1.5,1.4,1.3,1.4,1.4,1.5,1.6,1.6,1.5,1.5,1.5,1.4,1.4,0.9,1.4,0.9,0.9,1.3,1.3,1.2,0.8,0.8,0.8,0.8,0.8,0.8,0.8,0.8,0.8,0.8,0.8,0.8,0.8,0.8,0.8,0.8,0.8,0.8,0.8,0.9,1.0],[4.3,3.9,3.5,3.0,2.6,2.4,2.1,1.9,1.6,1.7,1.6,1.7,1.5,1.3,1.4,1.2,1.0,0.9,1.3,1.5,1.5,1.6,1.8,2.0,2.1,2.2,2.6,2.3,1.8,1.7,2.2,2.0,1.9,1.5,1.5,1.6,1.3,1.4,1.6,1.9,1.8,2.5,2.6,3.2,3.1,3.7,3.2,3.9,4.1,3.8,3.9,3.3,2.9,2.4,2.3,2.0,1.8,1.1,1.3,1.2,1.9,2.3,2.2,2.4,2.7,2.5,2.9,2.4,2.2,2.5,2.8,2.3,2.3,2.7,2.4,2.3,2.6,2.3,2.3,2.1,2.2,1.8,2.0,1.8,2.2,2.1,1.9,2.5,2.3,1.9,2.2,2.6,2.1,2.3,2.7,2.3,2.1,2.5,2.8,2.3,2.4,2.9,2.8,2.4,2.8,3.4,3.3,3.5,3.6,2.8,2.8,2.5,2.3,2.5,2.1,2.2,1.8,1.8,2.2,2.1,2.1,2.8,2.5,2.6,2.5,2.4,3.1,3.0,3.4,3.1,2.7,3.2,3.5,2.8,2.9,3.6,3.4,2.9,3.5,2.9,3.0,2.7,2.3,2.4,2.0,2.0,1.7,1.9,2.3,2.2,2.5,2.4,2.3,2.6,2.7,2.5,2.4,2.7,2.9,2.4,2.9,3.2,3.0,2.9,3.4,3.6,3.3,3.5,4.1,4.3,1.9,1.9,2.1,2.2,2.1,2.0,1.9,1.8,1.8,1.8,1.6,2.0,1.9,2.0,1.9,1.7,1.5,1.5,1.6,1.7,2.0,2.4,2.4,1.8,1.9,1.8,1.9,1.9,1.9,2.1,2.3,2.3,2.3,2.2,2.4,2.3,2.2,2.0,1.9,2.0,2.1,2.2,2.3,2.3,2.3,2.3,2.2,2.2,1.2,0.9,1.3,1.0,0.9,1.5,1.4,1.4,1.1,1.2,1.3,1.3,1.3,1.5,1.5,1.5,1.4,1.5,1.5,1.7,1.7,1.9,1.8,1.7,1.7,1.6,1.6,1.5,0.8]],
  "token_chain_ids": ["A","A","A","A","A","A","A","A","A","A","A","A","A","A","A","A","A","A","A","A","A","A","A","A","A","A","A","A","A","A","A","A","A","A","A","A","A","A","A","A","A","A","A","A","A","A","A","A","A","A","A","A","A","A","A","A","A","A","A","A","A","A","A","A","A","A","A","A","A","A","A","A","A","A","A","A","A","A","A","A","A","A","A","A","A","A","A","A","A","A","A","A","A","A","A","A","A","A","A","A","A","A","A","A","A","A","A","A","A","A","A","A","A","A","A","A","A","A","A","A","A","A","A","A","A","A","A","A","A","A","A","A","A","A","A","A","A","A","A","A","A","A","A","A","A","A","A","A","A","A","A","A","A","A","A","A","A","A","A","A","A","A","A","A","A","A","A","A","A","A","B","B","B","B","B","B","B","B","B","B","B","B","B","B","B","B","B","B","B","B","B","B","B","B","B","B","B","B","B","B","B","B","B","B","B","B","B","B","B","B","B","B","B","B","B","B","B","B","C","C","C","C","C","C","C","C","C","C","C","C","C","C","C","C","C","C","C","C","C","C","C","C","C","C","C","C","D"],
  "token_res_ids": [1,2,3,4,5,6,7,8,9,10,11,12,13,14,15,16,17,18,19,20,21,22,23,24,25,26,27,28,29,30,31,32,33,34,35,36,37,38,39,40,41,42,43,44,45,46,47,48,49,50,51,52,53,54,55,56,57,58,59,60,61,62,63,64,65,66,67,68,69,70,71,72,73,74,75,76,77,78,79,80,81,82,83,84,85,86,87,88,89,90,91,92,93,94,95,96,97,98,99,100,101,102,103,104,105,106,107,108,109,110,111,112,113,114,115,116,117,118,119,120,121,122,123,124,125,126,127,128,129,130,131,132,133,134,135,136,137,138,139,140,141,142,143,144,145,146,147,148,149,150,151,152,153,154,155,156,157,158,159,160,161,162,163,164,165,166,167,168,169,170,1,1,1,1,1,1,1,1,1,1,1,1,1,1,1,1,1,1,1,1,1,1,1,1,1,1,1,1,1,1,1,1,1,1,1,1,1,1,1,1,1,1,1,1,1,1,1,1,1,1,1,1,1,1,1,1,1,1,1,1,1,1,1,1,1,1,1,1,1,1,1,1,1,1,1,1,1]
}
```
