## Supplementary_Data.zip: inputs/outputs, PyMOL sessions, and pocket-aligned RMSD workflow for "Single-sequence deep learning delivers crystal-quality models of covalent K-Ras G12 hotspot complexes": krasg12c_gdp_mg2_with_g12di1_covalent_restraint_seed-42_sample-0_confidences.json

```
{
  "atom_chain_ids": ["A","A","A","A","A","A","A","A","A","A","A","A","A","A","A","A","A","A","A","A","A","A","A","A","A","A","A","A","A","A","A","A","A","A","A","A","A","A","A","A","A","A","A","A","A","A","A","A","A","A","A","A","A","A","A","A","A","A","A","A","A","A","A","A","A","A","A","A","A","A","A","A","A","A","A","A","A","A","A","A","A","A","A","A","A","A","A","A","A","A","A","A","A","A","A","A","A","A","A","A","A","A","A","A","A","A","A","A","A","A","A","A","A","A","A","A","A","A","A","A","A","A","A","A","A","A","A","A","A","A","A","A","A","A","A","A","A","A","A","A","A","A","A","A","A","A","A","A","A","A","A","A","A","A","A","A","A","A","A","A","A","A","A","A","A","A","A","A","A","A","A","A","A","A","A","A","A","A","A","A","A","A","A","A","A","A","A","A","A","A","A","A","A","A","A","A","A","A","A","A","A","A","A","A","A","A","A","A","A","A","A","A","A","A","A","A","A","A","A","A","A","A","A","A","A","A","A","A","A","A","A","A","A","A","A","A","A","A","A","A","A","A","A","A","A","A","A","A","A","A","A","A","A","A","A","A","A","A","A","A","A","A","A","A","A","A","A","A","A","A","A","A","A","A","A","A","A","A","A","A","A","A","A","A","A","A","A","A","A","A","A","A","A","A","A","A","A","A","A","A","A","A","A","A","A","A","A","A","A","A","A","A","A","A","A","A","A","A","A","A","A","A","A","A","A","A","A","A","A","A","A","A","A","A","A","A","A","A","A","A","A","A","A","A","A","A","A","A","A","A","A","A","A","A","A","A","A","A","A","A","A","A","A","A","A","A","A","A","A","A","A","A","A","A","A","A","A","A","A","A","A","A","A","A","A","A","A","A","A","A","A","A","A","A","A","A","A","A","A","A","A","A","A","A","A","A","A","A","A","A","A","A","A","A","A","A","A","A","A","A","A","A","A","A","A","A","A","A","A","A","A","A","A","A","A","A","A","A","A","A","A","A","A","A","A","A","A","A","A","A","A","A","A","A","A","A","A","A","A","A","A","A","A","A","A","A","A","A","A","A","A","A","A","A","A","A","A","A","A","A","A","A","A","A","A","A","A","A","A","A","A","A","A","A","A","A","A","A","A","A","A","A","A","A","A","A","A","A","A","A","A","A","A","A","A","A","A","A","A","A","A","A","A","A","A","A","A","A","A","A","A","A","A","A","A","A","A","A","A","A","A","A","A","A","A","A","A","A","A","A","A","A","A","A","A","A","A","A","A","A","A","A","A","A","A","A","A","A","A","A","A","A","A","A","A","A","A","A","A","A","A","A","A","A","A","A","A","A","A","A","A","A","A","A","A","A","A","A","A","A","A","A","A","A","A","A","A","A","A","A","A","A","A","A","A","A","A","A","A","A","A","A","A","A","A","A","A","A","A","A","A","A","A","A","A","A","A","A","A","A","A","A","A","A","A","A","A","A","A","A","A","A","A","A","A","A","A","A","A","A","A","A","A","A","A","A","A","A","A","A","A","A","A","A","A","A","A","A","A","A","A","A","A","A","A","A","A","A","A","A","A","A","A","A","A","A","A","A","A","A","A","A","A","A","A","A","A","A","A","A","A","A","A","A","A","A","A","A","A","A","A","A","A","A","A","A","A","A","A","A","A","A","A","A","A","A","A","A","A","A","A","A","A","A","A","A","A","A","A","A","A","A","A","A","A","A","A","A","A","A","A","A","A","A","A","A","A","A","A","A","A","A","A","A","A","A","A","A","A","A","A","A","A","A","A","A","A","A","A","A","A","A","A","A","A","A","A","A","A","A","A","A","A","A","A","A","A","A","A","A","A","A","A","A","A","A","A","A","A","A","A","A","A","A","A","A","A","A","A","A","A","A","A","A","A","A","A","A","A","A","A","A","A","A","A","A","A","A","A","A","A","A","A","A","A","A","A","A","A","A","A","A","A","A","A","A","A","A","A","A","A","A","A","A","A","A","A","A","A","A","A","A","A","A","A","A","A","A","A","A","A","A","A","A","A","A","A","A","A","A","A","A","A","A","A","A","A","A","A","A","A","A","A","A","A","A","A","A","A","A","A","A","A","A","A","A","A","A","A","A","A","A","A","A","A","A","A","A","A","A","A","A","A","A","A","A","A","A","A","A","A","A","A","A","A","A","A","A","A","A","A","A","A","A","A","A","A","A","A","A","A","A","A","A","A","A","A","A","A","A","A","A","A","A","A","A","A","A","A","A","A","A","A","A","A","A","A","A","A","A","A","A","A","A","A","A","A","A","A","A","A","A","A","A","A","A","A","A","A","A","A","A","A","A","A","A","A","A","A","A","A","A","A","A","A","A","A","A","A","A","A","A","A","A","A","A","A","A","A","A","A","A","A","A","A","A","A","A","A","A","A","A","A","A","A","A","A","A","A","A","A","A","A","A","A","A","A","A","A","A","A","A","A","A","A","A","A","A","A","A","A","A","A","A","A","A","A","A","A","A","A","A","A","A","A","A","A","A","A","A","A","A","A","A","A","A","A","A","A","A","A","A","A","A","A","A","A","A","A","A","A","A","A","A","A","A","A","A","A","A","A","A","A","A","A","A","A","A","A","A","A","A","A","A","A","A","A","A","A","A","A","A","A","A","A","A","A","A","A","A","A","A","A","A","A","A","A","A","A","A","A","A","A","A","A","A","A","A","A","A","A","A","A","A","A","A","A","A","A","A","A","A","A","A","A","A","A","A","A","A","A","A","A","A","A","A","A","A","A","A","A","A","A","A","A","A","A","A","A","A","A","A","A","A","A","A","A","A","A","A","A","A","A","A","A","A","A","A","A","A","A","A","A","A","A","A","A","A","A","A","A","A","A","A","A","A","A","A","A","A","A","A","A","A","A","A","A","A","A","A","A","A","A","A","A","A","A","A","A","A","A","A","A","A","A","A","A","A","A","A","A","A","A","A","A","A","A","A","A","A","A","A","A","A","A","A","A","A","A","A","A","A","A","A","A","A","A","A","A","A","A","A","A","A","A","A","A","A","A","A","A","A","A","A","A","A","A","A","A","A","A","A","A","A","A","A","A","A","A","B","B","B","B","B","B","B","B","B","B","B","B","B","B","B","B","B","B","B","B","B","B","B","B","B","B","B","B","B","B","B","B","B","B","B","B","B","B","B","B","B","B","B","B","B","B","B","B","C","C","C","C","C","C","C","C","C","C","C","C","C","C","C","C","C","C","C","C","C","C","C","C","C","C","C","C","D"],
  "atom_plddts": [69.69,77.19,81.26,75.86,77.34,86.72,89.27,87.3,79.67,78.37,77.3,70.61,91.68,93.96,95.82,95.46,91.02,83.78,83.92,96.8,97.05,97.39,97.0,95.6,83.82,83.23,78.14,77.09,98.21,98.28,98.41,98.26,98.12,98.02,97.38,97.41,96.84,96.83,97.03,95.81,98.35,98.43,98.58,98.54,98.13,90.5,82.57,74.84,65.06,98.68,98.77,98.74,98.6,98.77,98.43,98.06,97.86,98.82,98.83,98.86,98.81,98.72,98.37,98.44,98.82,98.83,98.71,98.55,98.85,98.7,98.75,98.78,98.79,98.83,98.8,98.63,98.22,98.24,98.71,98.68,98.57,98.36,98.47,98.46,98.42,98.25,98.32,97.41,97.25,98.0,97.58,94.49,90.29,87.8,86.94,97.96,97.99,98.35,98.22,98.37,98.67,98.78,98.81,98.67,98.53,98.55,98.57,98.65,98.69,98.68,98.6,98.65,98.65,98.71,98.68,98.53,98.33,97.82,97.68,98.47,98.39,98.43,98.41,98.24,97.93,98.49,98.56,98.52,98.53,98.61,98.78,98.79,98.67,98.58,98.86,98.83,98.78,98.77,98.67,98.57,98.43,98.18,98.48,98.07,98.16,98.38,98.13,98.1,97.86,97.76,96.46,96.75,88.63,98.34,98.39,98.3,97.97,98.31,97.36,98.16,95.41,95.6,98.31,98.12,97.84,97.15,98.05,97.59,96.3,96.18,97.43,96.61,96.29,94.81,95.39,90.64,89.19,82.33,96.69,96.23,96.48,95.3,95.05,91.69,88.8,83.91,81.38,96.91,96.94,96.91,94.59,95.8,90.2,79.07,76.8,96.92,96.88,97.8,97.28,93.77,89.16,75.32,76.44,75.68,78.74,97.38,97.72,97.25,95.62,97.5,97.9,97.61,97.46,97.15,97.15,97.44,96.4,96.08,96.4,95.78,93.52,85.23,87.27,94.69,94.32,93.76,89.19,91.51,85.4,77.53,78.09,92.94,92.81,92.21,87.72,88.63,78.56,74.18,68.29,68.23,90.29,91.3,91.72,90.85,89.49,87.01,86.77,86.0,81.41,82.5,82.53,78.02,94.1,94.96,95.05,93.7,94.05,93.02,90.34,89.38,94.35,94.5,94.88,93.33,92.67,89.59,93.02,95.33,95.07,95.38,93.86,93.72,91.19,89.42,96.01,96.34,96.63,96.25,95.26,91.96,91.66,84.78,96.95,97.06,96.81,95.92,96.82,96.47,96.7,94.95,94.81,96.42,96.33,96.99,96.94,94.56,89.64,87.35,85.38,97.27,97.2,97.39,96.52,95.83,81.93,97.76,97.67,97.95,97.74,97.14,96.51,94.61,94.59,93.08,93.24,93.23,90.75,97.34,97.21,97.08,96.16,96.11,90.95,87.93,80.3,75.18,69.4,65.68,96.53,96.21,97.04,96.96,94.03,90.55,86.81,82.78,75.05,96.97,96.81,96.66,95.47,95.71,88.13,86.08,79.4,75.56,96.49,96.0,96.21,95.69,94.77,90.59,90.29,96.22,96.05,96.22,95.61,95.31,93.39,93.67,95.38,95.74,95.6,94.83,95.71,94.14,94.01,92.67,95.51,95.52,95.62,93.82,94.88,94.25,92.15,92.26,95.01,94.85,95.12,93.58,94.79,94.38,94.69,93.76,92.04,79.87,76.91,70.96,70.55,95.71,95.85,96.03,95.0,94.66,88.92,88.06,95.92,95.66,96.61,95.96,93.14,83.15,97.54,97.83,98.09,97.82,97.19,93.05,90.18,89.8,98.16,98.29,98.28,97.97,98.24,97.74,97.14,96.88,98.43,98.36,98.53,98.38,97.71,91.05,84.73,83.35,98.57,98.62,98.45,98.1,98.6,97.64,97.71,94.56,98.53,98.37,98.47,98.35,97.93,96.96,95.75,95.46,98.43,98.4,98.17,97.81,98.43,98.46,98.14,98.07,98.36,98.27,98.02,97.66,98.21,97.67,97.87,97.3,96.77,95.09,87.79,96.06,91.23,88.57,89.33,85.37,91.14,91.86,94.01,92.33,87.96,78.31,71.39,64.21,60.73,93.28,94.51,94.0,92.18,93.69,93.6,93.63,92.13,92.21,93.48,93.03,93.79,91.19,88.8,76.41,71.73,65.39,63.97,94.2,94.44,94.33,91.94,93.17,92.87,90.27,90.58,89.36,88.84,89.38,86.87,95.71,95.78,96.31,95.78,94.29,89.48,96.64,96.85,96.96,96.3,96.53,96.19,96.05,96.26,95.32,94.69,84.83,78.14,69.08,96.33,96.44,96.8,96.73,95.4,91.66,90.5,92.09,93.37,87.46,89.19,97.32,97.62,97.71,97.47,97.45,97.2,95.65,95.66,97.28,97.22,97.26,96.6,96.79,87.3,80.31,74.24,69.71,96.17,95.34,96.07,95.96,93.55,87.77,83.43,83.11,78.55,78.9,77.37,72.36,97.42,97.78,98.03,97.83,97.45,96.05,95.64,89.21,98.04,98.17,98.26,98.05,97.56,93.92,91.76,85.28,80.83,72.58,72.36,97.8,97.67,98.1,97.82,96.64,90.52,89.06,98.43,98.52,98.63,98.48,98.56,98.56,98.65,98.47,98.29,97.47,97.2,94.49,94.42,98.77,98.81,98.86,98.77,98.9,98.91,98.92,98.84,98.87,98.82,98.65,98.63,98.45,98.43,98.45,98.88,98.85,98.88,98.67,98.34,92.67,92.12,92.46,98.94,98.94,98.96,98.9,98.77,92.44,98.93,98.95,98.94,98.9,98.95,98.83,98.85,98.95,98.96,98.96,98.95,98.95,98.96,98.93,98.92,98.88,98.89,98.9,98.93,98.92,98.9,98.8,98.89,98.9,98.86,98.83,98.52,98.73,97.47,97.05,95.71,98.78,98.73,98.72,98.47,98.49,98.26,96.0,95.45,98.81,98.79,98.83,98.76,98.63,98.33,96.27,95.23,98.77,98.76,98.78,98.63,98.54,96.7,96.62,98.78,98.73,98.79,98.68,98.49,91.54,84.57,77.2,69.13,98.79,98.83,98.85,98.81,98.8,98.69,98.89,98.9,98.88,98.79,98.88,98.88,98.78,98.78,98.67,98.68,98.75,98.8,98.72,98.68,98.38,98.51,96.58,95.21,92.6,92.32,98.68,98.61,98.66,98.45,98.3,97.46,95.53,95.16,98.8,98.84,98.77,98.64,98.83,98.51,98.66,98.2,98.49,98.23,98.3,98.03,97.42,90.98,79.02,76.68,75.48,76.31,98.35,98.36,98.47,98.34,98.08,97.77,94.28,94.3,95.17,95.5,98.69,98.69,98.67,98.58,98.63,98.58,98.18,98.23,97.9,97.86,97.92,97.04,98.5,98.44,98.49,98.32,97.99,95.96,94.01,92.35,91.99,85.11,87.4,98.5,98.45,98.46,98.3,98.27,95.85,92.9,87.36,88.36,98.36,98.26,98.31,98.11,98.0,97.06,96.64,91.0,90.23,98.58,98.64,98.59,98.47,98.66,98.49,98.41,98.07,98.6,98.56,98.44,98.17,98.42,97.09,94.67,87.76,82.75,98.55,98.4,98.36,98.05,98.15,97.25,96.76,96.5,96.8,94.13,94.66,98.45,98.28,98.26,97.84,97.75,95.44,96.17,98.18,98.22,98.1,97.23,98.1,97.34,96.97,96.39,96.11,97.83,97.64,97.59,96.24,96.96,93.72,91.11,89.15,97.48,97.44,97.7,97.23,96.6,94.17,96.42,95.52,95.39,91.59,93.56,86.46,81.48,75.15,75.32,96.35,95.79,96.14,93.22,92.71,86.31,80.39,79.96,97.78,98.28,98.51,98.38,98.03,96.51,96.85,98.72,98.79,98.84,98.75,98.69,98.29,98.65,98.82,98.82,98.9,98.83,98.29,89.22,88.98,77.08,98.93,98.95,98.95,98.89,98.92,98.67,98.72,98.95,98.96,98.96,98.94,98.95,98.86,98.79,98.79,98.97,98.98,98.98,98.94,98.95,98.68,98.78,98.95,98.95,98.96,98.89,98.95,98.94,98.93,98.89,98.92,98.93,96.35,96.25,98.91,98.89,98.83,98.65,98.86,98.77,98.68,98.5,98.24,98.76,98.63,98.57,97.94,98.27,94.71,98.75,98.67,98.63,98.14,98.54,98.63,98.18,98.31,98.46,98.29,98.1,97.24,98.03,97.57,96.68,96.32,96.94,96.16,95.48,91.34,95.1,93.48,96.27,95.1,95.17,96.17,93.86,91.54,83.79,97.86,97.92,98.11,97.47,96.92,96.26,95.36,95.48,96.73,92.45,93.51,98.57,98.5,98.46,97.77,98.16,96.25,95.84,98.63,98.59,98.42,97.93,98.46,97.84,98.02,97.8,97.63,98.17,97.78,95.75,87.47,80.99,80.05,98.0,98.13,98.43,98.26,97.43,92.94,92.37,98.32,98.28,98.41,98.18,97.94,90.03,84.11,75.07,67.01,98.01,97.69,98.28,98.06,95.56,85.04,85.15,77.83,74.54,98.61,98.75,98.81,98.75,98.69,98.79,98.75,98.77,98.66,98.53,93.6,92.4,88.08,84.77,98.8,98.76,98.79,98.61,98.61,97.6,95.99,95.9,98.69,98.72,98.74,98.64,98.68,98.45,98.12,98.07,98.79,98.79,98.74,98.6,98.76,98.76,98.69,98.62,98.37,98.49,89.04,88.75,80.72,74.08,67.34,67.5,98.46,98.29,98.26,97.9,98.06,95.67,98.32,98.32,98.24,97.76,98.3,98.36,97.75,97.83,97.44,97.53,97.79,96.88,98.32,98.19,98.36,97.94,98.57,98.72,98.82,98.81,98.67,98.51,98.32,98.2,98.86,98.9,98.93,98.9,98.83,98.28,98.81,98.9,98.9,98.89,98.8,98.84,98.8,98.58,98.52,98.3,98.29,98.4,98.91,98.9,98.93,98.86,98.69,95.83,96.2,86.58,98.81,98.77,98.83,98.67,98.3,94.09,94.88,91.48,92.05,98.92,98.95,98.95,98.91,98.93,98.76,98.58,98.92,98.93,98.93,98.87,98.89,98.79,98.88,98.87,98.82,98.67,98.84,98.8,98.74,98.65,98.36,98.65,98.18,97.21,94.97,89.36,98.76,98.68,98.62,98.26,98.57,97.77,97.42,98.59,98.56,98.63,98.32,97.87,94.41,93.61,90.34,89.34,80.91,81.77,98.67,98.69,98.82,98.7,98.24,92.06,84.8,76.27,71.47,98.83,98.85,98.9,98.8,98.85,98.86,98.82,98.69,98.83,98.61,98.64,98.42,98.2,98.4,98.33,97.52,96.23,93.89,92.67,98.47,98.59,98.73,98.63,98.34,89.87,86.34,85.95,98.85,98.89,98.88,98.82,98.9,98.79,98.75,98.65,98.53,98.75,98.79,98.66,98.66,98.54,98.53,98.65,98.48,98.35,98.34,98.16,98.01,97.42,95.52,94.99,93.81,93.8,93.97,91.33,98.62,98.71,98.73,98.69,98.73,98.2,98.14,98.83,98.84,98.74,98.62,98.88,98.8,98.75,98.77,98.52,98.29,98.12,97.89,98.08,97.62,97.66,98.38,98.19,98.12,97.95,98.02,97.36,96.55,95.9,95.56,92.95,93.86,98.41,98.48,98.36,98.04,98.57,98.28,98.23,96.52,96.53,98.46,98.25,97.8,97.21,98.38,98.24,98.09,98.1,97.89,97.29,96.89,96.13,96.65,94.02,92.24,90.53,89.76,85.85,83.99,97.06,96.58,96.49,95.16,95.05,84.07,84.9,76.67,72.45,96.31,95.65,94.93,91.74,94.65,93.77,82.55,82.63,84.77,87.36,95.03,93.16,91.76,88.03,90.14,85.62,83.05,76.53,70.17,92.31,91.87,89.82,83.19,88.42,80.37,75.5,69.08,70.76,90.26,89.26,83.67,79.37,84.87,80.19,76.27,72.61,65.3,77.06,95.69,97.29,98.11,98.15,97.83,97.86,97.42,97.38,97.71,97.52,95.88,88.43,88.0,87.78,89.91,89.56,93.93,90.48,90.39,87.64,81.36,72.75,72.08,84.46,87.9,97.47,97.89,97.43,96.08,96.16,91.85,91.01,92.0,95.3,91.08,92.35,93.68,97.9,97.9,97.95,97.77,97.04,96.68,97.08,97.79,97.78,97.59,97.77,88.56,97.84,89.73,98.12,97.9,90.46,89.3,89.87,97.71,97.58,97.92,98.3,97.71,96.93,97.92,97.08,98.25,98.54,98.64,98.54,98.64,98.43,98.74,98.76,98.79,98.76,98.74,98.65,97.19],
  "contact_probs": [[1.0,1.0,0.82,0.06,0.0,0.0,0.0,0.0,0.0,0.0,0.0,0.0,0.0,0.0,0.0,0.0,0.0,0.0,0.0,0.0,0.0,0.0,0.0,0.0,0.0,0.0,0.0,0.0,0.0,0.0,0.0,0.0,0.0,0.0,0.0,0.0,0.0,0.0,0.0,0.0,0.0,0.0,0.0,0.02,0.0,0.0,0.0,0.0,0.01,0.19,0.39,0.07,0.06,0.0,0.0,0.0,0.0,0.0,0.0,0.0,0.0,0.0,0.0,0.0,0.0,0.0,0.0,0.0,0.0,0.0,0.0,0.0,0.0,0.0,0.0,0.0,0.0,0.0,0.0,0.0,0.0,0.0,0.0,0.0,0.0,0.0,0.0,0.0,0.0,0.0,0.0,0.0,0.0,0.0,0.0,0.0,0.0,0.0,0.0,0.0,0.0,0.0,0.0,0.0,0.0,0.0,0.0,0.0,0.0,0.0,0.0,0.0,0.0,0.0,0.0,0.0,0.0,0.0,0.0,0.0,0.0,0.0,0.0,0.0,0.0,0.0,0.0,0.0,0.0,0.0,0.0,0.0,0.0,0.0,0.0,0.0,0.0,0.0,0.0,0.0,0.0,0.0,0.0,0.0,0.0,0.0,0.0,0.0,0.0,0.0,0.0,0.0,0.0,0.0,0.0,0.0,0.0,0.0,0.0,0.0,0.0,0.0,0.0,0.0,0.0,0.0,0.0,0.0,0.0,0.0,0.0,0.0,0.0,0.0,0.0,0.0,0.0,0.0,0.0,0.0,0.0,0.0,0.0,0.0,0.0,0.0,0.0,0.0,0.0,0.0,0.0,0.0,0.0,0.0,0.0,0.0,0.0,0.0,0.0,0.0,0.0,0.0,0.0,0.0,0.0,0.0,0.0,0.0,0.0,0.0,0.0,0.0,0.0,0.0,0.0,0.0,0.0,0.0,0.0,0.0,0.0,0.0,0.0,0.0,0.0,0.0,0.0,0.0,0.0,0.0,0.0,0.0,0.0,0.0,0.0,0.0,0.0,0.0,0.0,0.0,0.0,0.0,0.0,0.0,0.0,0.0,0.0],[1.0,1.0,1.0,0.97,0.0,0.0,0.0,0.0,0.0,0.0,0.0,0.0,0.0,0.0,0.0,0.0,0.0,0.0,0.0,0.0,0.0,0.0,0.0,0.0,0.0,0.0,0.0,0.0,0.0,0.0,0.0,0.0,0.0,0.0,0.0,0.0,0.0,0.0,0.0,0.0,0.0,0.0,0.0,0.59,0.0,0.0,0.0,0.0,0.0,0.15,0.95,0.95,0.97,0.0,0.0,0.0,0.0,0.0,0.0,0.0,0.0,0.0,0.0,0.0,0.0,0.0,0.0,0.0,0.0,0.0,0.0,0.0,0.0,0.0,0.0,0.0,0.0,0.0,0.0,0.0,0.0,0.0,0.0,0.0,0.0,0.0,0.0,0.0,0.0,0.0,0.0,0.0,0.0,0.0,0.0,0.0,0.0,0.0,0.0,0.0,0.0,0.0,0.0,0.0,0.0,0.0,0.0,0.0,0.0,0.0,0.0,0.0,0.0,0.0,0.0,0.0,0.0,0.0,0.0,0.0,0.0,0.0,0.0,0.0,0.0,0.0,0.0,0.0,0.0,0.0,0.0,0.0,0.0,0.0,0.0,0.0,0.0,0.0,0.0,0.0,0.0,0.0,0.0,0.0,0.0,0.0,0.0,0.0,0.0,0.0,0.0,0.0,0.0,0.0,0.0,0.0,0.0,0.0,0.0,0.0,0.0,0.0,0.0,0.0,0.0,0.0,0.0,0.0,0.0,0.0,0.0,0.0,0.0,0.0,0.0,0.0,0.0,0.0,0.0,0.0,0.0,0.0,0.0,0.0,0.0,0.0,0.0,0.0,0.0,0.0,0.0,0.0,0.0,0.0,0.0,0.0,0.0,0.0,0.0,0.0,0.0,0.0,0.0,0.0,0.0,0.0,0.0,0.0,0.0,0.0,0.0,0.0,0.0,0.0,0.0,0.0,0.0,0.0,0.0,0.0,0.0,0.0,0.0,0.0,0.0,0.0,0.0,0.0,0.0,0.0,0.0,0.0,0.0,0.0,0.0,0.0,0.0,0.0,0.0,0.0,0.0,0.0,0.0,0.0,0.0,0.0,0.0],[0.82,1.0,1.0,1.0,0.99,0.0,0.0,0.0,0.0,0.0,0.0,0.0,0.0,0.0,0.0,0.0,0.0,0.0,0.0,0.0,0.0,0.0,0.0,0.0,0.0,0.0,0.0,0.0,0.0,0.0,0.0,0.0,0.0,0.0,0.0,0.0,0.0,0.0,0.0,0.0,0.0,0.0,0.0,0.0,0.0,0.0,0.0,0.0,0.0,0.82,0.45,1.0,0.99,0.0,0.0,0.0,0.0,0.0,0.0,0.0,0.0,0.0,0.0,0.0,0.0,0.0,0.0,0.0,0.0,0.0,0.0,0.0,0.0,0.0,0.0,0.0,0.0,0.0,0.0,0.0,0.0,0.0,0.0,0.0,0.0,0.0,0.0,0.0,0.0,0.0,0.0,0.0,0.0,0.0,0.0,0.0,0.0,0.0,0.0,0.0,0.0,0.0,0.0,0.0,0.0,0.0,0.0,0.0,0.0,0.0,0.0,0.0,0.0,0.0,0.0,0.0,0.0,0.0,0.0,0.0,0.0,0.0,0.0,0.0,0.0,0.0,0.0,0.0,0.0,0.0,0.0,0.0,0.0,0.0,0.0,0.0,0.0,0.0,0.0,0.0,0.0,0.0,0.0,0.0,0.0,0.0,0.0,0.0,0.0,0.0,0.0,0.0,0.0,0.0,0.0,0.0,0.0,0.0,0.0,0.0,0.0,0.0,0.0,0.0,0.03,0.0,0.0,0.01,0.0,0.0,0.0,0.0,0.0,0.0,0.0,0.0,0.0,0.0,0.0,0.0,0.0,0.0,0.0,0.0,0.0,0.0,0.0,0.0,0.0,0.0,0.0,0.0,0.0,0.0,0.0,0.0,0.0,0.0,0.0,0.0,0.0,0.0,0.0,0.0,0.0,0.0,0.0,0.0,0.0,0.0,0.0,0.0,0.0,0.0,0.0,0.0,0.0,0.0,0.0,0.0,0.0,0.0,0.0,0.0,0.0,0.0,0.0,0.0,0.0,0.0,0.0,0.0,0.0,0.0,0.0,0.0,0.0,0.0,0.0,0.0,0.0,0.0,0.0,0.0,0.0,0.0,0.0],[0.06,0.97,1.0,1.0,1.0,1.0,0.0,0.0,0.0,0.0,0.0,0.0,0.0,0.0,0.0,0.0,0.0,0.0,0.0,0.0,0.0,0.0,0.0,0.0,0.0,0.0,0.0,0.0,0.0,0.0,0.0,0.0,0.0,0.0,0.0,0.0,0.0,0.0,0.0,0.0,0.0,0.02,0.0,0.0,0.0,0.0,0.0,0.0,0.0,0.0,0.0,0.94,1.0,0.64,1.0,0.0,0.0,0.0,0.0,0.0,0.0,0.0,0.0,0.0,0.0,0.0,0.0,0.0,0.0,0.0,0.0,0.0,0.0,0.0,0.0,0.0,0.0,0.0,0.0,0.0,0.0,0.0,0.0,0.0,0.0,0.0,0.0,0.0,0.0,0.0,0.0,0.0,0.0,0.0,0.0,0.0,0.0,0.0,0.0,0.0,0.0,0.0,0.0,0.0,0.0,0.0,0.0,0.0,0.0,0.0,0.0,0.0,0.0,0.0,0.0,0.0,0.0,0.0,0.0,0.0,0.0,0.0,0.0,0.0,0.0,0.0,0.0,0.0,0.0,0.0,0.0,0.0,0.0,0.0,0.0,0.0,0.0,0.0,0.0,0.0,0.0,0.0,0.0,0.0,0.0,0.0,0.0,0.0,0.0,0.0,0.0,0.0,0.0,0.0,0.0,0.0,0.0,0.0,0.0,0.0,0.0,0.0,0.0,0.0,0.0,0.0,0.0,0.0,0.0,0.0,0.0,0.0,0.0,0.0,0.0,0.0,0.0,0.0,0.0,0.0,0.0,0.0,0.0,0.0,0.0,0.0,0.0,0.0,0.0,0.0,0.0,0.0,0.0,0.0,0.0,0.0,0.0,0.0,0.0,0.0,0.0,0.0,0.0,0.0,0.0,0.0,0.0,0.0,0.0,0.0,0.0,0.0,0.0,0.0,0.0,0.0,0.0,0.0,0.0,0.0,0.0,0.0,0.0,0.0,0.0,0.0,0.0,0.0,0.0,0.0,0.0,0.0,0.0,0.0,0.0,0.0,0.0,0.0,0.0,0.0,0.0,0.0,0.0,0.0,0.0,0.0,0.0],[0.0,0.0,0.99,1.0,1.0,1.0,1.0,0.0,0.0,0.0,0.0,0.0,0.0,0.0,0.0,0.0,0.0,0.0,0.0,0.0,0.0,0.0,0.0,0.0,0.0,0.0,0.0,0.0,0.0,0.0,0.0,0.0,0.0,0.0,0.0,0.0,0.0,0.0,0.0,0.0,0.0,0.0,0.0,0.0,0.01,0.0,0.0,0.0,0.0,0.0,0.0,1.0,1.0,1.0,1.0,0.0,0.0,0.0,0.0,0.0,0.0,0.0,0.0,0.0,0.0,0.0,0.0,0.0,0.0,0.0,0.0,0.0,0.0,0.0,0.0,0.0,1.0,0.98,0.0,0.0,0.0,0.0,0.0,0.0,0.0,0.0,0.0,0.0,0.0,0.0,0.0,0.0,0.0,0.0,0.0,0.0,0.0,0.0,0.0,0.0,0.0,0.0,0.0,0.0,0.0,0.0,0.0,0.0,0.0,0.0,0.0,0.0,0.0,0.0,0.0,0.0,0.0,0.0,0.0,0.0,0.0,0.0,0.0,0.0,0.0,0.0,0.0,0.0,0.0,0.0,0.0,0.0,0.0,0.0,0.0,0.0,0.0,0.0,0.0,0.0,0.0,0.0,0.0,0.0,0.0,0.0,0.0,0.0,0.0,0.0,0.0,0.0,0.0,0.0,0.0,0.0,0.0,0.0,0.0,0.11,1.0,0.0,0.0,1.0,0.01,0.0,0.0,0.0,0.0,0.0,0.0,0.0,0.0,0.0,0.0,0.0,0.0,0.0,0.0,0.0,0.0,0.0,0.0,0.0,0.0,0.0,0.0,0.0,0.0,0.0,0.0,0.0,0.0,0.0,0.0,0.0,0.0,0.0,0.0,0.0,0.0,0.0,0.0,0.0,0.0,0.0,0.0,0.0,0.0,0.0,0.0,0.0,0.0,0.0,0.0,0.0,0.0,0.0,0.0,0.0,0.0,0.0,0.0,0.0,0.0,0.0,0.0,0.0,0.0,0.0,0.0,0.0,0.0,0.0,0.0,0.0,0.0,0.0,0.0,0.0,0.0,0.0,0.0,0.0,0.0,0.0,0.0],[0.0,0.0,0.0,1.0,1.0,1.0,1.0,1.0,0.0,0.0,0.0,0.0,0.0,0.0,0.0,0.0,0.0,0.0,0.0,0.0,0.0,0.0,0.0,0.0,0.0,0.0,0.0,0.0,0.0,0.0,0.0,0.0,0.0,0.0,0.0,0.0,0.0,0.0,0.0,0.01,0.0,0.0,0.0,0.0,0.0,0.0,0.0,0.0,0.0,0.0,0.0,0.0,0.0,0.01,1.0,0.04,0.99,0.0,0.0,0.0,0.0,0.0,0.0,0.0,0.0,0.0,0.0,0.0,0.0,0.0,0.0,0.02,0.0,0.0,1.0,1.0,1.0,1.0,0.0,0.0,0.0,0.0,0.0,0.0,0.0,0.0,0.0,0.0,0.0,0.0,0.0,0.0,0.0,0.0,0.0,0.0,0.0,0.0,0.0,0.0,0.0,0.0,0.0,0.0,0.0,0.0,0.0,0.0,0.0,0.0,0.0,0.0,0.0,0.0,0.0,0.0,0.0,0.0,0.0,0.0,0.0,0.0,0.0,0.0,0.0,0.0,0.0,0.0,0.0,0.0,0.0,0.0,0.0,0.0,0.0,0.0,0.0,0.0,0.0,0.0,0.0,0.0,0.0,0.0,0.0,0.0,0.0,0.0,0.0,0.0,0.0,0.0,0.0,0.0,0.0,0.0,0.0,0.0,0.0,0.0,0.0,0.0,0.0,0.0,0.0,0.0,0.0,0.0,0.0,0.0,0.0,0.0,0.0,0.0,0.0,0.0,0.0,0.0,0.0,0.0,0.0,0.0,0.0,0.0,0.0,0.0,0.0,0.0,0.0,0.0,0.0,0.0,0.0,0.0,0.0,0.0,0.0,0.0,0.0,0.0,0.0,0.0,0.0,0.0,0.0,0.0,0.0,0.0,0.0,0.0,0.0,0.0,0.0,0.0,0.0,0.0,0.0,0.0,0.0,0.0,0.0,0.0,0.0,0.0,0.0,0.0,0.0,0.0,0.0,0.0,0.0,0.0,0.0,0.0,0.0,0.0,0.0,0.0,0.0,0.0,0.0,0.0,0.0,0.0,0.0,0.0,0.0],[0.0,0.0,0.0,0.0,1.0,1.0,1.0,1.0,1.0,0.0,0.0,0.0,0.0,0.0,0.0,0.0,0.0,0.0,0.0,0.0,0.0,0.0,0.0,0.0,0.0,0.0,0.0,0.0,0.0,0.0,0.0,0.0,0.0,0.0,0.0,0.0,0.0,0.0,0.0,0.0,0.0,0.0,0.0,0.0,0.0,0.0,0.0,0.0,0.0,0.0,0.0,0.0,0.0,1.0,1.0,1.0,1.0,0.0,0.0,0.0,0.0,0.0,0.0,0.0,0.0,0.0,0.0,0.0,0.0,0.0,0.0,0.0,0.0,0.0,0.0,1.0,1.0,1.0,1.0,1.0,0.0,0.0,0.0,0.0,0.0,0.0,0.0,0.0,0.0,0.0,0.0,0.0,0.0,0.0,0.0,0.0,0.0,0.0,0.0,0.0,0.0,0.0,0.0,0.0,0.0,0.0,0.0,0.0,0.0,0.0,0.0,0.0,0.0,0.0,0.0,0.0,0.0,0.0,0.0,0.0,0.0,0.0,0.0,0.0,0.0,0.0,0.0,0.0,0.0,0.0,0.0,0.0,0.0,0.0,0.0,0.0,0.0,0.0,0.0,0.0,0.0,0.0,0.0,0.0,0.0,0.0,0.0,0.0,0.0,0.0,0.0,0.0,0.0,0.0,0.0,0.0,1.0,0.0,0.0,1.0,0.98,0.0,0.0,0.06,0.0,0.0,0.0,0.0,0.0,0.0,0.0,0.0,0.0,0.0,0.0,0.0,0.0,0.0,0.0,0.0,0.0,0.0,0.0,0.0,0.0,0.0,0.0,0.0,0.0,0.0,0.0,0.0,0.0,0.0,0.0,0.0,0.0,0.0,0.0,0.0,0.0,0.0,0.0,0.0,0.0,0.0,0.0,0.0,0.0,0.0,0.0,0.0,0.0,0.0,0.0,0.0,0.0,0.0,0.0,0.0,0.0,0.0,0.0,0.0,0.0,0.0,0.0,0.0,0.0,0.0,0.0,0.0,0.0,0.0,0.0,0.0,0.0,0.0,0.0,0.0,0.0,0.0,0.0,0.0,0.0,0.0,0.0],[0.0,0.0,0.0,0.0,0.0,1.0,1.0,1.0,1.0,1.0,0.0,0.0,0.0,0.0,0.0,0.0,0.0,0.0,0.0,0.0,0.0,0.0,0.0,0.0,0.0,0.0,0.0,0.0,0.0,0.0,0.0,0.0,0.0,0.0,0.0,0.0,0.0,0.0,0.0,0.0,0.0,0.0,0.0,0.0,0.0,0.0,0.0,0.0,0.0,0.0,0.0,0.0,0.0,0.0,0.0,0.94,1.0,0.0,1.0,0.0,0.0,0.0,0.0,0.0,0.0,0.0,0.0,0.0,0.0,0.0,0.0,0.05,1.0,0.0,0.03,1.0,0.0,1.0,1.0,1.0,0.0,0.0,0.0,0.0,0.0,0.0,0.0,0.0,0.0,0.0,0.0,0.0,0.0,0.0,0.0,0.0,0.0,0.0,0.0,0.0,0.05,0.0,0.0,0.0,0.0,0.0,0.0,0.0,0.0,0.0,0.0,0.0,0.0,0.0,0.0,0.0,0.0,0.0,0.0,0.0,0.0,0.0,0.0,0.0,0.0,0.0,0.0,0.0,0.0,0.0,0.0,0.0,0.0,0.0,0.0,0.0,0.0,0.0,0.0,0.0,0.0,0.0,0.0,0.0,0.0,0.0,0.0,0.0,0.0,0.0,0.0,0.0,0.0,0.0,0.0,0.0,0.0,0.0,0.0,0.0,0.0,0.0,0.0,0.0,0.0,0.0,0.0,0.0,0.0,0.0,0.99,0.84,0.93,0.0,0.0,0.0,0.0,0.0,0.0,0.0,0.0,0.0,0.0,0.0,0.0,0.0,0.0,0.0,0.0,0.0,0.0,0.0,0.0,0.0,0.0,0.0,0.0,0.0,0.0,0.0,0.0,0.0,0.0,0.0,0.0,0.0,0.0,0.0,0.0,0.0,0.0,0.0,0.0,0.0,0.0,0.24,0.99,0.99,0.0,0.0,0.0,0.0,0.0,0.0,0.0,0.0,0.0,0.0,0.0,0.0,0.0,0.0,0.0,0.0,0.0,0.0,0.0,0.0,0.0,0.0,0.0,0.0,0.0,0.0,0.0,0.0,0.0],[0.0,0.0,0.0,0.0,0.0,0.0,1.0,1.0,1.0,1.0,1.0,0.0,0.0,0.0,0.0,0.0,1.0,0.01,0.0,1.0,1.0,0.0,0.0,0.0,0.0,0.0,0.0,0.0,0.0,0.0,0.0,0.0,0.0,0.0,0.0,0.0,0.0,0.0,0.0,0.0,0.0,0.0,0.0,0.0,0.0,0.0,0.0,0.0,0.0,0.0,0.0,0.0,0.0,0.0,0.0,1.0,1.0,1.0,1.0,0.0,0.0,0.0,0.0,0.0,0.0,0.0,0.0,0.0,0.0,0.0,0.0,0.0,0.0,0.0,0.0,0.0,0.0,0.0,0.92,1.0,0.0,1.0,0.0,0.0,0.0,0.0,0.0,0.0,0.0,0.0,0.0,0.0,0.0,0.0,0.0,0.0,0.0,0.0,0.0,0.0,0.0,0.0,0.0,0.0,0.0,0.0,0.0,0.0,0.0,0.0,0.0,0.0,0.0,0.0,0.0,0.0,0.0,0.0,0.0,0.0,0.0,0.0,0.0,0.0,0.0,0.0,0.0,0.0,0.0,0.0,0.0,0.0,0.0,0.0,0.0,0.0,0.0,0.0,0.0,0.0,0.0,0.0,0.0,0.0,0.0,0.0,0.0,0.0,0.0,0.0,0.0,0.0,0.0,0.0,0.0,0.0,0.0,0.0,0.0,0.0,0.0,0.0,0.0,0.0,0.0,0.0,0.0,0.0,0.0,0.0,0.0,0.0,0.0,0.0,0.0,0.0,0.0,0.0,0.0,0.0,0.0,0.0,0.0,0.0,0.0,0.0,0.0,0.0,0.0,0.0,0.0,0.0,0.0,0.0,0.0,0.0,0.0,0.0,0.0,0.0,0.0,0.0,0.0,0.0,0.0,0.0,0.0,0.0,0.0,0.0,0.0,0.0,0.0,0.0,0.0,0.0,0.0,0.0,0.0,0.0,0.0,0.0,0.0,0.32,0.21,0.25,0.0,0.0,0.0,0.0,0.0,0.0,0.0,0.0,0.0,0.0,0.0,0.0,0.0,0.0,0.0,0.0,0.0,0.0,0.0,0.0,0.0],[0.0,0.0,0.0,0.0,0.0,0.0,0.0,1.0,1.0,1.0,1.0,0.0,0.0,0.0,0.0,0.0,1.0,0.0,0.0,0.0,0.0,0.0,0.0,0.0,0.0,0.0,0.0,0.0,0.0,0.0,0.0,0.0,0.0,0.0,0.0,0.0,0.0,0.0,0.0,0.0,0.0,0.0,0.0,0.0,0.0,0.0,0.0,0.0,0.0,0.0,0.0,0.0,0.0,0.0,0.0,0.0,0.0,0.0,1.0,0.0,0.01,0.0,0.0,0.0,0.0,0.0,0.0,0.0,0.0,0.0,0.0,0.0,0.0,0.0,0.0,0.0,0.0,0.0,1.0,1.0,1.0,1.0,0.0,0.0,0.0,0.0,0.0,0.0,0.0,0.0,0.0,0.0,0.0,0.0,0.0,0.0,1.0,0.0,0.0,0.6,1.0,0.0,0.0,0.0,0.0,0.0,0.0,0.0,0.0,0.0,0.0,0.0,0.0,0.0,0.0,0.0,0.0,0.0,0.0,0.0,0.0,0.0,0.0,0.0,0.0,0.0,0.0,0.0,0.0,0.0,0.0,0.0,0.0,0.0,0.0,0.0,0.0,0.0,0.0,0.0,0.0,0.0,0.0,0.0,0.0,0.0,0.0,0.0,0.0,0.0,0.0,0.0,0.0,0.0,0.0,0.0,0.0,0.0,0.0,0.0,0.0,0.0,0.0,0.0,0.0,0.0,0.0,0.0,0.0,0.0,1.0,1.0,1.0,1.0,0.97,1.0,0.97,0.94,0.98,0.32,0.02,0.2,0.21,0.47,0.89,0.49,0.0,0.0,0.0,0.0,0.0,0.0,0.0,0.0,0.22,0.04,0.12,0.0,0.0,0.0,0.0,0.0,0.0,0.0,0.0,0.0,0.0,0.89,0.99,1.0,0.97,0.0,0.01,0.0,0.93,0.99,0.99,1.0,0.0,0.0,0.0,0.0,0.0,0.0,0.0,0.0,0.0,0.0,0.0,0.0,0.0,0.0,0.0,0.0,0.0,0.0,0.0,0.0,0.0,0.0,0.0,0.0,0.0,0.0,0.0,0.0,0.0],[0.0,0.0,0.0,0.0,0.0,0.0,0.0,0.0,1.0,1.0,1.0,1.0,0.63,0.0,1.0,0.0,1.0,0.0,0.0,0.0,0.0,0.0,0.0,0.0,0.0,0.0,0.0,0.0,0.0,0.0,0.0,0.0,0.0,0.0,0.0,0.0,0.0,0.0,0.0,0.0,0.0,0.0,0.0,0.0,0.0,0.0,0.0,0.0,0.0,0.0,0.0,0.0,0.0,0.0,0.0,0.0,0.0,0.0,1.0,0.0,0.01,0.0,0.0,0.0,0.0,0.0,0.0,0.0,0.0,0.0,0.0,0.0,0.0,0.0,0.0,0.0,0.0,0.0,0.0,0.0,1.0,1.0,1.0,0.0,0.0,0.0,0.0,0.0,0.0,1.0,0.0,0.0,1.0,0.99,0.0,0.0,1.0,0.0,0.0,0.0,0.0,0.0,0.0,0.0,0.0,0.0,0.0,0.0,0.0,0.0,0.0,0.0,0.0,0.0,0.0,0.0,0.0,0.0,0.0,0.0,0.0,0.0,0.0,0.0,0.0,0.0,0.0,0.0,0.0,0.0,0.0,0.0,0.0,0.0,0.0,0.0,0.0,0.0,0.0,0.0,0.0,0.0,0.0,0.0,0.0,0.0,0.0,0.0,0.0,0.0,0.0,0.0,0.0,0.0,0.0,0.0,0.0,0.0,0.0,0.0,0.0,0.0,0.0,0.0,0.0,0.0,0.0,0.0,0.0,0.0,0.99,0.99,0.01,0.0,0.0,0.0,0.0,0.0,0.41,0.9,0.57,0.33,0.93,0.98,0.97,0.93,0.9,0.22,0.01,0.0,0.0,0.0,0.0,0.13,0.67,0.98,0.98,0.83,0.53,0.0,0.01,0.0,0.01,0.0,0.01,0.01,0.27,0.87,0.37,0.0,0.0,0.0,0.0,0.0,0.0,0.0,0.0,0.0,0.0,0.0,0.0,0.0,0.88,0.53,0.56,0.52,0.0,0.0,0.0,0.0,0.0,0.0,0.0,0.0,0.0,0.0,0.0,0.0,0.0,0.0,0.0,0.0,0.0,0.0,0.0,0.0,0.0],[0.0,0.0,0.0,0.0,0.0,0.0,0.0,0.0,0.0,0.0,1.0,1.0,1.0,1.0,1.0,0.0,0.0,0.0,0.0,0.0,0.0,0.0,0.0,0.0,0.0,0.0,0.0,0.0,0.0,0.0,0.0,0.0,0.0,0.0,0.0,0.0,0.0,0.0,0.0,0.0,0.0,0.0,0.0,0.0,0.0,0.0,0.0,0.0,0.0,0.0,0.0,0.0,0.0,0.0,0.0,0.0,0.0,0.0,0.0,0.0,0.01,0.0,0.0,0.0,0.0,0.0,0.0,0.0,0.0,0.0,0.0,0.0,0.0,0.0,0.0,0.0,0.0,0.0,0.0,0.0,0.0,0.18,1.0,0.87,0.0,0.0,1.0,0.0,1.0,1.0,0.0,0.0,1.0,0.0,0.0,0.0,0.01,0.0,0.0,0.0,0.0,0.0,0.0,0.0,0.0,0.0,0.0,0.0,0.0,0.0,0.0,0.0,0.0,0.0,0.0,0.0,0.0,0.0,0.0,0.0,0.0,0.0,0.0,0.0,0.0,0.0,0.0,0.0,0.0,0.0,0.0,0.0,0.0,0.0,0.0,0.0,0.0,0.0,0.0,0.0,0.0,0.0,0.0,0.0,0.0,0.0,0.0,0.0,0.0,0.0,0.0,0.0,0.0,0.0,0.0,0.0,0.0,0.0,0.0,0.0,0.0,0.0,0.0,0.0,0.0,0.0,0.0,0.0,0.0,0.0,0.0,0.0,0.0,0.0,0.0,0.0,0.0,0.0,0.0,0.22,0.25,0.47,0.95,0.97,0.98,0.98,0.99,0.79,0.59,0.03,0.01,0.02,0.02,0.19,0.39,0.99,0.96,0.99,1.0,1.0,0.96,0.19,0.06,0.26,0.15,0.79,0.98,0.03,0.0,0.0,0.0,0.0,0.0,0.0,0.0,0.0,0.0,0.0,0.0,0.0,0.0,0.0,0.09,0.41,0.66,0.69,0.0,0.0,0.0,0.0,0.0,0.0,0.0,0.0,0.0,0.0,0.0,0.0,0.0,0.0,0.0,0.0,0.0,0.0,0.0,0.0,0.0],[0.0,0.0,0.0,0.0,0.0,0.0,0.0,0.0,0.0,0.0,0.63,1.0,1.0,1.0,1.0,0.0,0.02,0.0,0.0,0.0,0.0,0.0,0.0,0.0,0.0,0.0,0.0,0.0,0.0,0.0,0.0,0.0,0.0,0.0,0.98,0.01,0.0,0.0,0.0,0.0,0.0,0.0,0.0,0.0,0.0,0.0,0.0,0.0,0.0,0.0,0.0,0.0,0.0,0.0,0.0,0.0,0.0,0.0,0.0,0.42,0.16,0.01,0.0,0.0,0.0,0.0,0.0,0.0,0.0,0.0,0.0,0.0,0.0,0.0,0.0,0.0,0.0,0.0,0.0,0.0,0.0,0.0,0.0,0.0,0.0,0.0,0.0,0.0,0.0,0.01,0.0,0.0,0.0,0.0,0.0,0.0,0.0,0.0,0.0,0.0,0.0,0.0,0.0,0.0,0.0,0.0,0.0,0.0,0.0,0.0,0.0,0.0,0.0,0.0,0.0,0.0,0.0,0.0,0.0,0.0,0.0,0.0,0.0,0.0,0.0,0.0,0.0,0.0,0.0,0.0,0.0,0.0,0.0,0.0,0.0,0.0,0.0,0.0,0.0,0.0,0.0,0.0,0.0,0.0,0.0,0.0,0.0,0.0,0.0,0.0,0.0,0.0,0.0,0.0,0.0,0.0,0.0,0.0,0.0,0.0,0.0,0.0,0.0,0.0,0.0,0.0,0.0,0.0,0.0,0.0,0.0,0.0,0.0,0.0,0.0,0.0,0.0,0.0,0.01,0.73,0.99,0.98,1.0,0.99,1.0,1.0,1.0,1.0,1.0,1.0,1.0,1.0,1.0,1.0,1.0,0.86,0.07,0.04,0.63,0.03,0.2,0.03,0.01,0.0,0.01,0.0,0.01,0.0,0.0,0.0,0.0,0.0,0.0,0.0,0.0,0.0,0.0,0.0,0.23,0.3,0.21,1.0,1.0,0.97,0.99,0.99,0.03,0.49,0.0,0.0,0.0,0.0,0.0,0.0,0.0,0.0,0.0,0.0,0.0,0.0,0.0,0.0,0.0,0.0,0.0,0.0,0.84],[0.0,0.0,0.0,0.0,0.0,0.0,0.0,0.0,0.0,0.0,0.0,1.0,1.0,1.0,1.0,1.0,1.0,0.0,0.0,0.0,0.0,0.0,0.0,0.0,0.0,0.0,0.0,0.0,0.0,0.0,0.0,0.0,0.03,0.0,0.96,0.0,0.0,0.0,0.0,0.0,0.0,0.0,0.0,0.0,0.0,0.0,0.0,0.0,0.0,0.0,0.0,0.0,0.0,0.0,0.0,0.0,0.0,0.0,0.0,0.0,0.0,0.0,0.0,0.0,0.0,0.0,0.0,0.0,0.0,0.0,0.0,0.0,0.0,0.0,0.0,0.0,0.0,0.0,0.0,0.0,0.0,0.0,0.0,1.0,0.0,0.0,0.81,0.0,0.0,0.99,0.0,0.0,0.0,0.0,0.0,0.0,0.0,0.0,0.0,0.0,0.0,0.0,0.0,0.0,0.0,0.0,0.0,0.0,0.0,0.0,0.0,0.0,0.0,0.0,0.0,0.0,0.0,0.0,0.0,0.0,0.0,0.0,0.0,0.0,0.0,0.0,0.0,0.0,0.0,0.0,0.0,0.0,0.0,0.0,0.0,0.0,0.0,0.0,0.0,0.0,0.0,0.0,0.0,0.0,0.0,0.0,0.0,0.0,0.0,0.0,0.0,0.0,0.0,0.0,0.0,0.0,0.0,0.0,0.0,0.0,0.0,0.0,0.0,0.0,0.0,0.0,0.0,0.0,0.0,0.0,0.0,0.0,0.0,0.0,0.0,0.0,0.0,0.0,0.0,0.0,0.0,0.0,0.06,0.23,0.21,0.09,0.2,0.73,0.97,0.57,0.2,0.21,0.2,0.59,0.0,0.0,0.0,0.0,0.0,0.0,0.0,0.0,0.0,0.0,0.0,0.0,0.0,0.0,0.0,0.0,0.0,0.0,0.0,0.0,0.0,0.0,0.0,0.0,1.0,1.0,1.0,1.0,1.0,1.0,1.0,1.0,1.0,1.0,1.0,1.0,1.0,1.0,1.0,0.0,1.0,1.0,0.05,0.0,0.0,0.0,0.0,0.0,0.0,0.0,0.8,1.0,1.0],[0.0,0.0,0.0,0.0,0.0,0.0,0.0,0.0,0.0,0.0,1.0,1.0,1.0,1.0,1.0,1.0,1.0,0.0,0.0,0.0,0.0,0.0,0.0,0.0,0.0,0.0,0.0,0.0,0.0,0.0,0.0,0.0,0.0,0.0,0.0,0.0,0.0,0.0,0.0,0.0,0.0,0.0,0.0,0.0,0.0,0.0,0.0,0.0,0.0,0.0,0.0,0.0,0.0,0.0,0.0,0.0,0.0,0.0,0.0,0.0,0.0,0.0,0.0,0.0,0.0,0.0,0.0,0.0,0.0,0.0,0.0,0.0,0.0,0.0,0.0,0.0,0.0,0.0,0.0,0.0,0.0,1.0,1.0,1.0,0.0,0.0,1.0,0.0,0.0,1.0,0.0,0.0,0.0,0.0,0.0,0.0,0.0,0.0,0.0,0.0,0.0,0.0,0.0,0.0,0.0,0.0,0.0,0.0,0.0,0.0,0.0,0.0,0.0,0.0,0.0,0.2,1.0,0.98,0.0,0.0,0.0,0.0,0.0,0.0,0.0,0.0,0.0,0.0,0.0,0.0,0.0,0.0,0.0,0.0,0.0,0.0,0.0,0.0,0.0,0.0,0.0,0.0,0.0,0.0,0.0,0.0,0.0,0.0,0.0,0.0,0.0,0.0,0.0,0.0,0.0,0.0,0.0,0.0,0.0,0.0,0.0,0.0,0.0,0.0,0.0,0.0,0.0,0.0,0.0,0.0,0.0,0.0,0.0,0.0,0.0,0.0,0.0,0.0,0.0,0.0,0.0,0.0,0.0,0.01,0.03,0.0,0.0,0.0,0.0,0.0,0.0,0.0,0.0,0.01,0.0,0.0,0.0,0.0,0.0,0.0,0.0,0.0,0.0,0.0,0.0,0.0,0.0,0.0,0.0,0.0,0.0,0.0,0.0,0.0,0.0,0.0,0.0,0.0,0.46,1.0,0.7,1.0,1.0,0.98,0.99,0.99,1.0,1.0,0.34,0.99,0.0,0.0,0.0,0.0,0.0,0.09,0.0,0.0,0.0,0.0,0.0,0.0,0.0,0.02,1.0,1.0,0.0],[0.0,0.0,0.0,0.0,0.0,0.0,0.0,0.0,0.0,0.0,0.0,0.0,0.0,1.0,1.0,1.0,1.0,1.0,1.0,1.0,0.0,0.0,0.0,0.0,0.0,0.0,0.0,0.0,0.0,0.0,0.0,0.0,0.01,0.0,0.0,0.0,0.0,0.0,0.0,0.0,0.0,0.0,0.0,0.0,0.0,0.0,0.0,0.0,0.0,0.0,0.0,0.0,0.0,0.0,0.0,0.0,0.0,0.0,0.0,0.0,0.0,0.0,0.0,0.0,0.0,0.0,0.0,0.0,0.0,0.0,0.0,0.0,0.0,0.0,0.0,0.0,0.0,0.0,0.0,0.0,0.0,1.0,0.0,1.0,0.0,0.0,0.0,0.0,0.0,0.0,0.0,0.0,0.0,0.0,0.0,0.0,0.0,0.0,0.0,0.0,0.0,0.0,0.0,0.0,0.0,0.0,0.0,0.0,0.0,0.0,0.0,0.0,0.0,0.0,0.0,0.0,1.0,1.0,0.0,0.0,0.0,0.0,0.0,0.0,0.0,0.0,0.0,0.0,0.0,0.0,0.0,0.0,0.0,0.0,0.0,0.0,0.0,0.0,0.0,0.0,0.0,0.0,0.0,0.0,0.0,0.0,1.0,0.0,0.0,0.0,0.0,0.0,0.0,0.0,0.0,0.0,0.0,0.0,0.0,0.0,0.0,0.0,0.0,0.0,0.0,0.0,0.0,0.0,0.0,0.0,0.0,0.0,0.0,0.0,0.0,0.0,0.0,0.0,0.0,0.0,0.0,0.0,0.0,0.0,0.0,0.0,0.0,0.0,0.0,0.0,0.0,0.0,0.0,0.0,0.0,0.0,0.0,0.0,0.0,0.0,0.0,0.0,0.0,0.0,0.0,0.0,0.0,0.0,0.0,0.0,0.0,0.0,0.0,0.0,0.0,0.0,0.0,0.0,1.0,1.0,1.0,1.0,1.0,1.0,1.0,1.0,1.0,1.0,1.0,1.0,1.0,0.99,1.0,1.0,1.0,1.0,1.0,1.0,0.99,0.0,1.0,1.0,1.0,1.0,1.0,1.0,1.0],[0.0,0.0,0.0,0.0,0.0,0.0,0.0,0.0,1.0,1.0,1.0,0.0,0.02,1.0,1.0,1.0,1.0,1.0,1.0,1.0,1.0,0.0,0.0,0.0,0.0,0.0,0.0,0.0,0.0,0.0,0.0,0.0,0.0,0.0,0.0,0.0,0.0,0.0,0.0,0.0,0.0,0.0,0.0,0.0,0.0,0.0,0.0,0.0,0.0,0.0,0.0,0.0,0.0,0.0,0.0,0.0,0.0,1.0,1.0,0.95,0.01,0.0,0.0,0.0,0.0,0.0,0.0,0.0,0.0,0.0,0.0,0.0,0.0,0.0,0.0,0.0,0.0,0.0,0.0,0.3,0.0,1.0,0.0,0.0,0.0,0.0,0.0,0.0,0.0,0.0,0.0,0.0,0.0,0.0,0.0,0.0,0.0,0.0,0.0,0.0,0.0,0.0,0.0,0.0,0.0,0.0,0.0,0.0,0.0,0.0,0.0,0.0,0.0,0.0,0.0,0.0,0.0,0.0,0.0,0.0,0.0,0.0,0.0,0.0,0.0,0.0,0.0,0.0,0.0,0.0,0.0,0.0,0.0,0.0,0.0,0.0,0.0,0.0,0.0,0.0,0.0,0.0,0.0,0.0,0.0,0.0,0.0,0.0,0.0,0.0,0.0,0.0,0.0,0.0,0.0,0.0,0.0,0.0,0.0,0.0,0.0,0.0,0.0,0.0,0.0,0.0,0.0,0.0,0.0,0.0,0.0,0.0,0.0,0.0,0.0,0.0,0.0,0.0,0.0,0.0,0.0,0.01,0.09,0.18,0.67,0.37,0.06,0.17,0.02,0.01,0.0,0.01,0.01,0.39,0.0,0.0,0.0,0.0,0.0,0.0,0.0,0.0,0.0,0.0,0.0,0.0,0.0,0.0,0.0,0.0,0.0,0.0,0.0,0.0,0.0,0.0,0.0,0.0,1.0,1.0,0.99,1.0,1.0,1.0,1.0,1.0,1.0,0.52,0.0,0.0,0.0,0.0,0.0,0.0,0.0,0.0,0.0,0.0,0.0,0.0,0.0,0.0,0.0,0.0,0.0,0.0,1.0],[0.0,0.0,0.0,0.0,0.0,0.0,0.0,0.0,0.01,0.0,0.0,0.0,0.0,0.0,0.0,1.0,1.0,1.0,1.0,1.0,1.0,1.0,0.0,0.0,0.0,0.0,0.0,0.0,0.0,0.96,0.01,0.02,0.94,0.07,0.44,0.01,0.92,0.0,0.06,0.0,0.0,0.0,0.0,0.0,0.0,0.0,0.0,0.0,0.0,0.0,0.0,0.0,0.0,0.0,0.0,0.0,0.0,1.0,0.0,0.92,0.0,0.0,0.0,0.0,0.0,0.0,0.0,0.0,0.0,0.0,0.0,0.0,0.0,0.0,0.0,0.0,0.0,0.0,0.0,0.0,0.0,0.0,0.0,0.0,0.0,0.0,0.0,0.0,0.0,0.0,0.0,0.0,0.0,0.0,0.0,0.0,0.0,0.0,0.0,0.0,0.0,0.0,0.0,0.0,0.0,0.0,0.0,0.0,0.0,0.0,0.0,0.0,0.0,0.0,0.0,0.0,0.0,0.0,0.0,0.0,0.0,0.0,0.0,0.0,0.0,0.0,0.0,0.0,0.0,0.0,0.0,0.0,0.0,0.0,0.0,0.0,0.0,0.0,0.0,0.0,0.0,0.0,0.0,0.0,0.0,0.0,0.0,0.0,0.0,0.0,0.0,0.0,0.0,0.0,0.0,0.0,0.0,0.0,0.0,0.0,0.0,0.0,0.0,0.0,0.0,0.0,0.0,0.0,0.0,0.0,0.0,0.0,0.0,0.0,0.0,0.0,0.0,0.0,0.0,0.0,0.0,0.0,0.0,0.0,0.0,0.0,0.0,0.0,0.0,0.0,0.0,0.01,0.01,0.01,0.0,0.0,0.0,0.0,0.0,0.0,0.0,0.0,0.0,0.0,0.0,0.0,0.0,0.0,0.0,0.0,0.0,0.0,0.0,0.0,0.0,0.0,0.0,0.0,1.0,1.0,1.0,1.0,1.0,1.0,1.0,1.0,1.0,1.0,0.38,0.0,0.9,0.0,0.96,0.02,0.0,0.0,0.0,0.0,0.0,0.0,0.0,0.0,0.0,0.0,0.01,0.99,1.0],[0.0,0.0,0.0,0.0,0.0,0.0,0.0,0.0,0.0,0.0,0.0,0.0,0.0,0.0,0.0,1.0,1.0,1.0,1.0,1.0,1.0,1.0,1.0,0.0,0.0,0.0,0.0,0.0,1.0,0.98,0.09,0.02,0.92,0.0,0.0,0.0,0.0,0.0,0.0,0.0,0.0,0.0,0.0,0.0,0.0,0.0,0.0,0.0,0.0,0.0,0.0,0.0,0.0,0.0,0.0,0.0,0.0,0.0,0.0,0.0,0.0,0.0,0.0,0.0,0.0,0.0,0.0,0.0,0.0,0.0,0.0,0.0,0.0,0.0,0.0,0.0,0.0,0.0,0.0,0.0,0.0,0.0,0.0,0.0,0.0,0.0,0.0,0.0,0.0,0.0,0.0,0.0,0.0,0.0,0.0,0.0,0.0,0.0,0.0,0.0,0.0,0.0,0.0,0.0,0.0,0.0,0.0,0.0,0.0,0.0,0.0,0.0,0.0,0.0,0.0,0.0,0.92,0.0,0.0,0.0,0.0,0.0,0.0,0.0,0.0,0.0,0.0,0.0,0.0,0.0,0.0,0.0,0.0,0.0,0.0,0.0,0.0,0.0,0.0,0.0,0.0,0.0,0.0,0.0,0.0,0.0,1.0,1.0,0.0,0.0,0.0,0.0,0.0,0.0,0.0,0.0,0.0,0.0,0.0,0.0,0.0,0.0,0.0,0.0,0.0,0.0,0.0,0.0,0.0,0.0,0.0,0.0,0.0,0.0,0.0,0.0,0.0,0.0,0.0,0.0,0.0,0.0,0.0,0.0,0.0,0.0,0.0,0.0,0.0,0.0,0.0,0.0,0.0,0.0,0.0,0.0,0.0,0.0,0.0,0.0,0.0,0.0,0.0,0.0,0.0,0.0,0.0,0.0,0.0,0.0,0.0,0.0,0.0,0.0,0.0,0.0,0.0,0.0,1.0,1.0,1.0,1.0,1.0,0.95,0.74,0.8,1.0,1.0,1.0,1.0,1.0,1.0,1.0,1.0,1.0,1.0,1.0,1.0,1.0,0.0,1.0,1.0,1.0,1.0,1.0,1.0,0.96],[0.0,0.0,0.0,0.0,0.0,0.0,0.0,0.0,1.0,0.0,0.0,0.0,0.0,0.0,0.0,1.0,1.0,1.0,1.0,1.0,1.0,1.0,1.0,1.0,0.0,0.0,0.0,0.0,0.0,0.0,0.0,0.0,0.0,0.0,0.0,0.0,0.0,0.0,0.0,0.0,0.0,0.0,0.0,0.0,0.0,0.0,0.0,0.0,0.0,0.0,0.0,0.0,0.0,0.0,0.0,0.0,0.0,0.0,0.0,0.0,0.0,0.0,0.0,0.0,0.0,0.0,0.0,0.0,0.0,0.0,0.0,0.0,0.0,0.0,0.0,0.0,0.0,0.0,0.0,0.97,0.0,1.0,0.0,0.0,0.0,0.0,0.0,0.0,0.0,0.0,0.0,0.0,0.0,0.0,0.0,0.0,0.0,0.0,0.0,0.0,0.0,0.0,0.0,0.0,0.0,0.0,0.0,0.0,0.0,0.0,0.0,0.0,0.0,0.0,1.0,0.0,1.0,0.0,0.0,0.0,0.0,0.0,0.0,0.0,0.0,0.0,0.0,0.0,0.0,0.0,0.0,0.0,0.0,0.0,0.0,0.0,0.0,0.0,0.0,0.0,0.0,0.0,0.0,0.0,1.0,0.0,1.0,0.0,0.0,0.0,0.0,0.0,1.0,0.0,0.0,1.0,0.08,0.0,0.0,0.0,0.0,0.0,0.0,0.0,0.0,0.0,0.0,0.0,0.0,0.0,0.0,0.0,0.0,0.0,0.0,0.0,0.0,0.0,0.0,0.0,0.0,0.0,0.0,0.0,0.0,0.0,0.0,0.0,0.0,0.0,0.0,0.0,0.0,0.0,0.0,0.0,0.0,0.0,0.0,0.0,0.0,0.0,0.0,0.0,0.0,0.0,0.0,0.0,0.0,0.0,0.0,0.0,0.0,0.0,0.0,0.0,0.0,0.0,0.69,0.1,0.44,0.04,0.0,0.28,0.19,0.04,0.0,0.0,0.0,0.0,0.0,0.0,0.0,0.0,0.0,0.0,0.0,0.0,0.0,0.0,0.0,0.1,1.0,0.96,1.0,1.0,0.0],[0.0,0.0,0.0,0.0,0.0,0.0,0.0,0.0,1.0,0.0,0.0,0.0,0.0,0.0,0.0,0.0,1.0,1.0,1.0,1.0,1.0,1.0,1.0,1.0,1.0,0.0,0.0,0.0,0.0,0.0,0.0,0.0,0.0,0.0,0.0,0.0,0.0,0.0,0.05,0.0,1.0,0.0,0.0,0.0,0.0,0.0,0.0,0.0,0.0,0.0,0.0,0.0,0.0,0.0,0.0,1.0,0.0,1.0,0.0,0.0,0.0,0.0,0.0,0.0,0.0,0.0,0.0,0.0,0.0,0.0,0.0,0.0,0.0,0.0,0.0,0.0,0.0,0.0,0.0,0.0,0.0,0.0,0.0,0.0,0.0,0.0,0.0,0.0,0.0,0.0,0.0,0.0,0.0,0.0,0.0,0.0,0.0,0.0,0.0,0.0,0.0,0.0,0.0,0.0,0.0,0.0,0.0,0.0,0.0,0.0,0.0,0.0,0.0,0.0,0.0,0.0,0.0,0.0,0.0,0.0,0.0,0.0,0.0,0.0,0.0,0.0,0.0,0.0,0.0,0.0,0.0,0.0,0.0,0.0,0.0,0.0,0.0,0.0,0.0,0.0,0.0,0.0,0.0,0.0,0.0,0.0,0.0,0.0,0.0,0.0,0.0,0.0,0.0,0.0,0.0,0.0,0.0,0.0,0.0,0.0,0.0,0.0,0.0,0.0,0.0,0.0,0.0,0.0,0.0,0.0,0.0,0.0,0.0,0.0,0.0,0.0,0.0,0.0,0.0,0.0,0.0,0.0,0.0,0.0,0.0,0.0,0.0,0.0,0.0,0.0,0.0,0.0,0.0,0.0,0.0,0.0,0.0,0.0,0.0,0.0,0.0,0.0,0.0,0.0,0.0,0.0,0.0,0.0,0.0,0.0,0.0,0.0,0.0,0.0,0.0,0.0,0.0,0.0,0.34,0.0,0.3,0.0,0.0,0.1,0.1,0.05,0.0,0.0,0.0,0.0,0.0,0.0,0.0,0.0,0.0,0.0,0.0,0.0,0.0,0.0,0.0,0.0,0.0,0.0,0.0,0.0,0.27],[0.0,0.0,0.0,0.0,0.0,0.0,0.0,0.0,0.0,0.0,0.0,0.0,0.0,0.0,0.0,0.0,0.0,1.0,1.0,1.0,1.0,1.0,1.0,1.0,1.0,1.0,0.0,0.98,0.73,1.0,0.0,0.0,0.91,0.0,0.0,0.0,0.0,0.0,0.0,0.0,0.49,0.0,0.0,0.0,0.0,0.0,0.0,0.0,0.0,0.0,0.0,0.0,0.0,0.0,0.0,0.0,0.0,0.13,0.0,0.0,0.0,0.0,0.0,0.0,0.0,0.0,0.0,0.0,0.0,0.0,0.0,0.0,0.0,0.0,0.0,0.0,0.0,0.0,0.0,0.0,0.0,0.0,0.0,0.0,0.0,0.0,0.0,0.0,0.0,0.0,0.0,0.0,0.0,0.0,0.0,0.0,0.0,0.0,0.0,0.0,0.0,0.0,0.0,0.0,0.0,0.0,0.0,0.0,0.0,0.0,0.0,0.0,0.0,0.0,0.0,0.0,0.0,0.0,0.0,0.0,0.0,0.0,0.0,0.0,0.0,0.0,0.0,0.0,0.0,0.0,0.0,0.0,0.0,0.0,0.0,0.0,0.0,0.0,0.0,0.0,0.0,0.0,0.0,0.0,0.0,0.0,0.8,0.0,0.0,0.0,0.0,0.0,0.0,0.0,0.0,0.0,0.0,0.0,0.0,0.0,0.0,0.0,0.0,0.0,0.0,0.0,0.0,0.0,0.0,0.0,0.0,0.0,0.0,0.0,0.0,0.0,0.0,0.0,0.0,0.0,0.0,0.0,0.0,0.0,0.0,0.0,0.0,0.0,0.0,0.0,0.0,0.0,0.0,0.0,0.0,0.0,0.0,0.0,0.0,0.0,0.0,0.0,0.0,0.0,0.0,0.0,0.0,0.0,0.0,0.0,0.0,0.0,0.0,0.0,0.0,0.0,0.0,0.0,0.38,0.0,0.42,0.0,0.0,0.0,0.0,0.0,0.0,0.0,0.0,0.0,0.0,0.0,0.0,0.0,0.0,0.0,0.0,0.0,0.0,0.0,0.0,0.0,0.0,0.0,0.0,0.0,0.0],[0.0,0.0,0.0,0.0,0.0,0.0,0.0,0.0,0.0,0.0,0.0,0.0,0.0,0.0,0.0,0.0,0.0,0.0,1.0,1.0,1.0,1.0,1.0,1.0,0.96,1.0,1.0,1.0,1.0,0.38,0.0,0.0,0.0,0.0,0.0,0.0,0.0,0.0,0.0,0.0,0.0,0.0,0.0,0.0,0.0,0.0,0.0,0.0,0.0,0.0,0.0,0.0,0.0,0.0,0.0,0.0,0.0,0.0,0.0,0.0,0.0,0.0,0.0,0.0,0.0,0.0,0.0,0.0,0.0,0.0,0.0,0.0,0.0,0.0,0.0,0.0,0.0,0.0,0.0,0.0,0.0,0.0,0.0,0.0,0.0,0.0,0.0,0.0,0.0,0.0,0.0,0.0,0.0,0.0,0.0,0.0,0.0,0.0,0.0,0.0,0.0,0.0,0.0,0.0,0.0,0.0,0.0,0.0,0.0,0.0,0.0,0.0,0.0,0.0,0.0,0.0,0.0,0.0,0.0,0.0,0.0,0.0,0.0,0.0,0.0,0.0,0.0,0.0,0.0,0.0,0.0,0.0,0.0,0.0,0.0,0.0,0.0,0.0,0.0,0.0,0.0,0.0,0.0,0.0,0.0,0.0,1.0,0.02,0.0,1.0,0.0,0.0,1.0,0.01,0.0,0.0,0.0,0.0,0.0,0.0,0.0,0.0,0.0,0.0,0.0,0.0,0.0,0.0,0.0,0.0,0.0,0.0,0.0,0.0,0.0,0.0,0.0,0.0,0.0,0.0,0.0,0.0,0.0,0.0,0.0,0.0,0.0,0.0,0.0,0.0,0.0,0.0,0.0,0.0,0.0,0.0,0.0,0.0,0.0,0.0,0.0,0.0,0.0,0.0,0.0,0.0,0.0,0.0,0.0,0.0,0.0,0.0,0.0,0.0,0.0,0.0,0.0,0.0,0.0,0.0,0.0,0.0,0.0,0.0,0.0,0.0,0.0,0.0,0.0,0.0,0.0,0.0,0.0,0.0,0.0,0.0,0.0,0.0,0.0,0.0,0.0,0.0,0.01,0.0,0.08,0.0,0.0],[0.0,0.0,0.0,0.0,0.0,0.0,0.0,0.0,0.0,0.0,0.0,0.0,0.0,0.0,0.0,0.0,0.0,0.0,0.0,1.0,1.0,1.0,1.0,1.0,1.0,0.39,0.31,0.0,0.0,0.0,0.0,0.0,0.0,0.0,0.0,0.0,0.0,0.0,0.0,0.0,0.26,0.0,0.97,0.0,0.02,0.0,0.0,0.0,0.0,0.0,0.0,0.0,0.0,0.32,0.0,1.0,0.0,0.0,0.0,0.0,0.0,0.0,0.0,0.0,0.0,0.0,0.0,0.0,0.0,0.0,0.0,0.0,0.0,0.0,0.0,0.0,0.0,0.0,0.0,0.0,0.0,0.0,0.0,0.0,0.0,0.0,0.0,0.0,0.0,0.0,0.0,0.0,0.0,0.0,0.0,0.0,0.0,0.0,0.0,0.0,0.0,0.0,0.0,0.0,0.0,0.0,0.0,0.0,0.0,0.0,0.0,0.0,0.0,0.0,0.0,0.0,0.0,0.0,0.0,0.0,0.0,0.0,0.0,0.0,0.0,0.0,0.0,0.0,0.0,0.0,0.0,0.0,0.0,0.0,0.0,0.0,0.0,0.0,0.0,0.0,0.0,0.0,0.0,0.0,0.0,0.0,0.0,0.0,0.0,0.0,0.0,0.0,1.0,1.0,0.0,0.01,1.0,0.0,0.0,0.0,0.0,0.0,0.0,0.0,0.0,0.0,0.0,0.0,0.0,0.0,0.0,0.0,0.0,0.0,0.0,0.0,0.0,0.0,0.0,0.0,0.0,0.0,0.0,0.0,0.0,0.0,0.0,0.0,0.0,0.0,0.0,0.0,0.0,0.0,0.0,0.0,0.0,0.0,0.0,0.0,0.0,0.0,0.0,0.0,0.0,0.0,0.0,0.0,0.0,0.0,0.0,0.0,0.0,0.0,0.0,0.0,0.0,0.0,0.0,0.0,0.0,0.0,0.0,0.0,0.0,0.0,0.0,0.0,0.0,0.0,0.0,0.0,0.0,0.0,0.0,0.0,0.0,0.0,0.0,0.0,0.0,0.0,0.0,0.0,0.0,0.0,0.0],[0.0,0.0,0.0,0.0,0.0,0.0,0.0,0.0,0.0,0.0,0.0,0.0,0.0,0.0,0.0,0.0,0.0,0.0,0.0,0.0,1.0,1.0,0.96,1.0,1.0,1.0,0.65,0.01,0.0,0.0,0.0,0.0,0.0,0.0,0.0,0.0,0.0,0.0,0.0,0.0,1.0,0.45,1.0,0.0,0.01,0.0,0.0,0.0,0.0,0.0,0.0,0.0,0.0,0.12,0.0,0.96,0.0,0.0,0.0,0.0,0.0,0.0,0.0,0.0,0.0,0.0,0.0,0.0,0.0,0.0,0.0,0.0,0.0,0.0,0.0,0.0,0.0,0.0,0.0,0.0,0.0,0.0,0.0,0.0,0.0,0.0,0.0,0.0,0.0,0.0,0.0,0.0,0.0,0.0,0.0,0.0,0.0,0.0,0.0,0.0,0.0,0.0,0.0,0.0,0.0,0.0,0.0,0.0,0.0,0.0,0.0,0.0,0.0,0.0,0.0,0.0,0.0,0.0,0.0,0.0,0.0,0.0,0.0,0.0,0.0,0.0,0.0,0.0,0.0,0.0,0.0,0.0,0.0,0.0,0.0,0.0,0.0,0.0,0.0,0.0,0.0,0.0,0.0,0.0,0.0,0.0,0.0,0.0,0.0,0.0,0.0,0.0,0.0,0.0,0.0,0.0,0.0,0.0,0.0,0.0,0.0,0.0,0.0,0.0,0.0,0.0,0.0,0.0,0.0,0.0,0.0,0.0,0.0,0.0,0.0,0.0,0.0,0.0,0.0,0.0,0.0,0.0,0.0,0.0,0.0,0.0,0.0,0.0,0.0,0.0,0.0,0.0,0.0,0.0,0.0,0.0,0.0,0.0,0.0,0.0,0.0,0.0,0.0,0.0,0.0,0.0,0.0,0.0,0.0,0.0,0.0,0.0,0.0,0.0,0.0,0.0,0.0,0.0,0.0,0.0,0.0,0.0,0.0,0.0,0.0,0.0,0.0,0.0,0.0,0.0,0.0,0.0,0.0,0.0,0.0,0.0,0.0,0.0,0.0,0.0,0.0,0.0,0.0,0.0,0.0,0.0,0.0],[0.0,0.0,0.0,0.0,0.0,0.0,0.0,0.0,0.0,0.0,0.0,0.0,0.0,0.0,0.0,0.0,0.0,0.0,0.0,0.0,0.0,1.0,1.0,0.39,1.0,1.0,1.0,1.0,0.0,0.13,0.0,0.0,0.0,0.0,0.0,0.0,0.0,0.0,0.0,0.0,0.04,0.0,0.02,0.0,0.0,0.0,0.0,0.0,0.0,0.0,0.0,0.0,0.0,0.0,0.0,0.0,0.0,0.0,0.0,0.0,0.0,0.0,0.0,0.0,0.0,0.0,0.0,0.0,0.0,0.0,0.0,0.0,0.0,0.0,0.0,0.0,0.0,0.0,0.0,0.0,0.0,0.0,0.0,0.0,0.0,0.0,0.0,0.0,0.0,0.0,0.0,0.0,0.0,0.0,0.0,0.0,0.0,0.0,0.0,0.0,0.0,0.0,0.0,0.0,0.0,0.0,0.0,0.0,0.0,0.0,0.0,0.0,0.0,0.0,0.0,0.0,0.0,0.0,0.0,0.0,0.0,0.0,0.0,0.0,0.0,0.0,0.0,0.0,0.0,0.0,0.0,0.0,0.0,0.0,0.0,0.0,0.0,0.0,0.0,0.0,0.0,0.0,0.0,0.0,0.0,0.0,0.0,0.0,0.0,0.0,0.0,0.0,0.0,0.0,0.0,0.0,0.0,0.0,0.0,0.0,0.0,0.0,0.0,0.0,0.0,0.0,0.0,0.0,0.0,0.0,0.0,0.0,0.0,0.0,0.0,0.0,0.0,0.0,0.0,0.0,0.0,0.0,0.0,0.0,0.0,0.0,0.0,0.0,0.0,0.0,0.0,0.0,0.0,0.0,0.0,0.0,0.0,0.0,0.0,0.0,0.0,0.0,0.0,0.0,0.0,0.0,0.0,0.0,0.0,0.0,0.0,0.0,0.0,0.0,0.0,0.0,0.0,0.0,0.0,0.0,0.0,0.0,0.0,0.0,0.0,0.0,0.0,0.0,0.0,0.0,0.0,0.0,0.0,0.0,0.0,0.0,0.0,0.0,0.0,0.0,0.0,0.0,0.0,0.0,0.0,0.0,0.0],[0.0,0.0,0.0,0.0,0.0,0.0,0.0,0.0,0.0,0.0,0.0,0.0,0.0,0.0,0.0,0.0,0.0,0.0,0.0,0.0,0.0,0.0,1.0,0.31,0.65,1.0,1.0,1.0,0.0,0.0,0.0,0.0,0.0,0.0,0.0,0.0,0.0,0.0,0.0,0.0,0.0,0.0,0.0,0.0,0.0,0.0,0.0,0.0,0.0,0.0,0.0,0.0,0.0,0.0,0.0,0.0,0.0,0.0,0.0,0.0,0.0,0.0,0.0,0.0,0.0,0.0,0.0,0.0,0.0,0.0,0.0,0.0,0.0,0.0,0.0,0.0,0.0,0.0,0.0,0.0,0.0,0.0,0.0,0.0,0.0,0.0,0.0,0.0,0.0,0.0,0.0,0.0,0.0,0.0,0.0,0.0,0.0,0.0,0.0,0.0,0.0,0.0,0.0,0.0,0.0,0.0,0.0,0.0,0.0,0.0,0.0,0.0,0.0,0.0,0.0,0.0,0.0,0.0,0.0,0.0,0.0,0.0,0.0,0.0,0.0,0.0,0.0,0.0,0.0,0.0,0.0,0.0,0.0,0.0,0.0,0.0,0.0,0.0,0.0,0.0,0.0,0.0,0.0,0.0,0.0,0.0,0.0,0.0,0.0,0.89,0.0,0.0,0.0,0.0,0.0,0.0,0.0,0.0,0.0,0.0,0.0,0.0,0.0,0.0,0.0,0.0,0.0,0.0,0.0,0.0,0.0,0.0,0.0,0.0,0.0,0.0,0.0,0.0,0.0,0.0,0.0,0.0,0.0,0.0,0.0,0.0,0.0,0.0,0.0,0.0,0.0,0.0,0.0,0.0,0.0,0.0,0.0,0.0,0.0,0.0,0.0,0.0,0.0,0.0,0.0,0.0,0.0,0.0,0.0,0.0,0.0,0.0,0.0,0.0,0.0,0.0,0.0,0.0,0.0,0.0,0.0,0.0,0.0,0.0,0.0,0.0,0.0,0.0,0.0,0.0,0.0,0.0,0.0,0.0,0.0,0.0,0.0,0.0,0.0,0.0,0.0,0.0,0.0,0.0,0.0,0.0,0.0],[0.0,0.0,0.0,0.0,0.0,0.0,0.0,0.0,0.0,0.0,0.0,0.0,0.0,0.0,0.0,0.0,0.0,0.0,0.0,0.0,0.0,0.98,1.0,0.0,0.01,1.0,1.0,1.0,1.0,1.0,0.0,0.0,0.0,0.0,0.0,0.0,0.0,0.0,0.0,0.0,0.0,0.0,0.0,0.0,0.0,0.0,0.0,0.0,0.0,0.0,0.0,0.0,0.0,0.0,0.0,0.0,0.0,0.0,0.0,0.0,0.0,0.0,0.0,0.0,0.0,0.0,0.0,0.0,0.0,0.0,0.0,0.0,0.0,0.0,0.0,0.0,0.0,0.0,0.0,0.0,0.0,0.0,0.0,0.0,0.0,0.0,0.0,0.0,0.0,0.0,0.0,0.0,0.0,0.0,0.0,0.0,0.0,0.0,0.0,0.0,0.0,0.0,0.0,0.0,0.0,0.0,0.0,0.0,0.0,0.0,0.0,0.0,0.0,0.0,0.0,0.0,0.0,0.0,0.0,0.0,0.0,0.0,0.0,0.0,0.0,0.0,0.0,0.0,0.0,0.0,0.0,0.0,0.0,0.0,0.0,0.0,0.0,0.0,0.0,0.0,0.0,0.0,0.0,0.0,0.0,0.0,0.0,0.0,0.0,0.0,0.0,0.0,0.0,0.0,0.0,0.0,0.0,0.0,0.0,0.0,0.0,0.0,0.0,0.0,0.0,0.0,0.0,0.0,0.0,0.0,0.0,0.0,0.0,0.0,0.0,0.0,0.0,0.0,0.0,0.0,0.0,0.0,0.0,0.0,0.0,0.0,0.0,0.0,0.0,0.0,0.0,0.0,0.0,0.0,0.0,0.0,0.0,0.0,0.0,0.0,0.0,0.0,0.0,0.0,0.0,0.0,0.0,0.0,0.0,0.0,0.0,0.0,0.0,0.0,0.0,0.0,0.0,0.0,0.0,0.0,0.0,0.0,0.0,0.0,0.0,0.0,0.0,0.0,0.0,0.0,0.0,0.0,0.0,0.0,0.0,0.0,0.0,0.0,0.0,0.0,0.0,0.0,0.0,0.0,0.0,0.0,0.0],[0.0,0.0,0.0,0.0,0.0,0.0,0.0,0.0,0.0,0.0,0.0,0.0,0.0,0.0,0.0,0.0,0.0,0.0,1.0,0.0,0.0,0.73,1.0,0.0,0.0,0.0,0.0,1.0,1.0,1.0,0.97,0.0,0.0,0.0,0.0,0.0,0.0,0.0,0.0,0.0,0.0,0.0,0.0,0.0,0.0,0.0,0.0,0.0,0.0,0.0,0.0,0.0,0.0,0.0,0.0,0.0,0.0,0.0,0.0,0.0,0.0,0.0,0.0,0.0,0.0,0.0,0.0,0.0,0.0,0.0,0.0,0.0,0.0,0.0,0.0,0.0,0.0,0.0,0.0,0.0,0.0,0.0,0.0,0.0,0.0,0.0,0.0,0.0,0.0,0.0,0.0,0.0,0.0,0.0,0.0,0.0,0.0,0.0,0.0,0.0,0.0,0.0,0.0,0.0,0.0,0.0,0.0,0.0,0.0,0.0,0.0,0.0,0.0,0.0,0.0,0.0,0.0,0.0,0.0,0.0,0.0,0.0,0.0,0.0,0.0,0.0,0.0,0.0,0.0,0.0,0.0,0.0,0.0,0.0,0.0,0.0,0.0,0.0,0.0,0.0,0.0,0.0,0.0,0.0,0.0,0.0,1.0,1.0,0.18,0.86,0.0,0.0,0.0,0.0,0.0,0.0,0.0,0.0,0.0,0.0,0.0,0.0,0.0,0.0,0.0,0.0,0.0,0.0,0.0,0.0,0.0,0.0,0.0,0.0,0.0,0.0,0.0,0.0,0.0,0.0,0.0,0.0,0.0,0.0,0.0,0.0,0.0,0.0,0.0,0.0,0.0,0.0,0.0,0.0,0.0,0.0,0.0,0.0,0.0,0.0,0.0,0.0,0.0,0.0,0.0,0.0,0.0,0.0,0.0,0.0,0.0,0.0,0.0,0.0,0.0,0.0,0.0,0.0,0.01,0.0,0.0,0.0,0.0,0.0,0.0,0.0,0.0,0.0,0.0,0.0,0.0,0.0,0.87,0.98,0.04,0.95,0.99,0.77,0.65,0.02,0.87,0.99,0.87,1.0,0.99,0.95,0.0],[0.0,0.0,0.0,0.0,0.0,0.0,0.0,0.0,0.0,0.0,0.0,0.0,0.0,0.0,0.0,0.0,0.0,0.96,0.98,0.0,0.0,1.0,0.38,0.0,0.0,0.13,0.0,1.0,1.0,1.0,1.0,0.99,0.96,0.01,0.0,0.0,0.0,0.0,0.0,0.0,0.0,0.0,0.0,0.0,0.0,0.0,0.0,0.0,0.0,0.0,0.0,0.0,0.0,0.0,0.0,0.0,0.0,0.0,0.0,0.0,0.0,0.0,0.0,0.0,0.0,0.0,0.0,0.0,0.0,0.0,0.0,0.0,0.0,0.0,0.0,0.0,0.0,0.0,0.0,0.0,0.0,0.0,0.0,0.0,0.0,0.0,0.0,0.0,0.0,0.0,0.0,0.0,0.0,0.0,0.0,0.0,0.0,0.0,0.0,0.0,0.0,0.0,0.0,0.0,0.0,0.0,0.0,0.0,0.0,0.0,0.0,0.0,0.0,0.0,0.0,0.0,0.0,0.0,0.0,0.0,0.0,0.0,0.0,0.0,0.0,0.0,0.0,0.0,0.0,0.0,0.0,0.0,0.0,0.0,0.0,0.0,0.0,0.0,0.0,0.0,0.0,0.0,0.0,0.0,0.0,0.0,0.16,0.0,0.0,0.0,0.0,0.0,0.0,0.0,0.0,0.0,0.0,0.0,0.0,0.0,0.0,0.0,0.0,0.0,0.0,0.0,0.0,0.0,0.0,0.0,0.0,0.0,0.0,0.0,0.0,0.0,0.0,0.0,0.0,0.0,0.0,0.0,0.0,0.0,0.0,0.0,0.0,0.0,0.0,0.0,0.0,0.0,0.0,0.0,0.0,0.0,0.0,0.0,0.0,0.0,0.0,0.0,0.0,0.0,0.0,0.0,0.0,0.0,0.0,0.0,0.0,0.0,0.0,0.0,0.0,0.0,0.0,0.0,0.91,0.79,0.82,0.01,0.0,0.0,0.0,0.0,0.71,0.04,0.06,0.01,0.88,0.63,0.92,0.96,0.44,0.32,0.0,0.0,0.0,0.0,0.0,0.0,0.0,0.0,0.04,0.55,0.0],[0.0,0.0,0.0,0.0,0.0,0.0,0.0,0.0,0.0,0.0,0.0,0.0,0.0,0.0,0.0,0.0,0.0,0.01,0.09,0.0,0.0,0.0,0.0,0.0,0.0,0.0,0.0,0.0,0.97,1.0,1.0,1.0,0.19,0.01,0.0,0.0,0.0,0.0,0.0,0.0,0.0,0.0,0.0,0.0,0.0,0.0,0.0,0.0,0.0,0.0,0.0,0.0,0.0,0.0,0.0,0.0,0.0,0.0,0.0,0.0,0.0,0.0,0.0,0.0,0.0,0.0,0.0,0.0,0.0,0.0,0.0,0.0,0.0,0.0,0.0,0.0,0.0,0.0,0.0,0.0,0.0,0.0,0.0,0.0,0.0,0.0,0.0,0.0,0.0,0.0,0.0,0.0,0.0,0.0,0.0,0.0,0.0,0.0,0.0,0.0,0.0,0.0,0.0,0.0,0.0,0.0,0.0,0.0,0.0,0.0,0.0,0.0,0.0,0.0,0.0,0.0,0.0,0.0,0.0,0.0,0.0,0.0,0.0,0.0,0.0,0.0,0.0,0.0,0.0,0.0,0.0,0.0,0.0,0.0,0.0,0.0,0.0,0.0,0.0,0.0,0.0,0.0,0.0,0.0,0.0,0.0,0.0,0.05,0.0,0.0,0.0,0.0,0.0,0.0,0.0,0.0,0.0,0.0,0.0,0.0,0.0,0.0,0.0,0.0,0.0,0.0,0.0,0.0,0.0,0.0,0.0,0.0,0.0,0.0,0.0,0.0,0.0,0.0,0.0,0.0,0.0,0.0,0.0,0.0,0.0,0.0,0.0,0.0,0.0,0.0,0.0,0.0,0.0,0.0,0.0,0.0,0.0,0.0,0.0,0.0,0.0,0.0,0.0,0.0,0.0,0.0,0.0,0.0,0.0,0.0,0.0,0.0,0.0,0.0,0.0,0.0,0.0,0.0,0.04,0.02,0.04,0.0,0.0,0.0,0.0,0.0,0.1,0.09,0.79,0.56,0.98,0.98,0.98,0.98,0.94,0.81,0.48,0.55,0.08,0.04,0.0,0.0,0.0,0.03,0.02,0.18,0.0],[0.0,0.0,0.0,0.0,0.0,0.0,0.0,0.0,0.0,0.0,0.0,0.0,0.0,0.0,0.0,0.0,0.0,0.02,0.02,0.0,0.0,0.0,0.0,0.0,0.0,0.0,0.0,0.0,0.0,0.99,1.0,1.0,1.0,0.34,0.02,0.0,0.0,0.0,0.0,0.0,0.0,0.0,0.0,0.0,0.0,0.0,0.0,0.0,0.0,0.0,0.0,0.0,0.0,0.0,0.0,0.0,0.0,0.0,0.0,0.0,0.0,0.0,0.0,0.0,0.0,0.0,0.0,0.0,0.0,0.0,0.0,0.0,0.0,0.0,0.0,0.0,0.0,0.0,0.0,0.0,0.0,0.0,0.0,0.0,0.0,0.0,0.0,0.0,0.0,0.0,0.0,0.0,0.0,0.0,0.0,0.0,0.0,0.0,0.0,0.0,0.0,0.0,0.0,0.0,0.0,0.0,0.0,0.0,0.0,0.0,0.0,0.0,0.0,0.0,0.0,0.0,0.0,0.0,0.0,0.0,0.0,0.0,0.0,0.0,0.0,0.0,0.0,0.0,0.0,0.0,0.0,0.0,0.0,0.0,0.0,0.0,0.0,0.0,0.0,0.0,0.0,0.0,0.0,0.0,0.0,0.0,0.0,0.0,0.0,0.0,0.0,0.0,0.0,0.0,0.0,0.0,0.0,0.0,0.0,0.0,0.0,0.0,0.0,0.0,0.0,0.0,0.0,0.0,0.0,0.0,0.0,0.0,0.0,0.0,0.0,0.0,0.0,0.0,0.0,0.0,0.0,0.0,0.0,0.0,0.0,0.0,0.0,0.0,0.0,0.0,0.0,0.0,0.0,0.0,0.0,0.0,0.0,0.0,0.0,0.0,0.0,0.0,0.0,0.0,0.0,0.0,0.0,0.0,0.0,0.0,0.0,0.0,0.0,0.0,0.0,0.0,0.0,0.0,0.49,0.32,0.39,0.02,0.0,0.0,0.0,0.0,0.51,0.59,0.75,0.21,0.92,0.92,0.89,0.92,0.37,0.01,0.0,0.0,0.0,0.0,0.0,0.0,0.0,0.0,0.0,0.01,0.01],[0.0,0.0,0.0,0.0,0.0,0.0,0.0,0.0,0.0,0.0,0.0,0.0,0.0,0.03,0.0,0.01,0.0,0.94,0.92,0.0,0.0,0.91,0.0,0.0,0.0,0.0,0.0,0.0,0.0,0.96,0.19,1.0,1.0,1.0,0.98,0.01,0.9,0.0,0.01,0.0,0.0,0.0,0.0,0.0,0.0,0.0,0.0,0.0,0.0,0.0,0.0,0.0,0.0,0.0,0.0,0.0,0.0,0.01,0.0,0.0,0.0,0.0,0.0,0.0,0.0,0.0,0.0,0.0,0.0,0.0,0.0,0.0,0.0,0.0,0.0,0.0,0.0,0.0,0.0,0.0,0.0,0.0,0.0,0.0,0.0,0.0,0.0,0.0,0.0,0.0,0.0,0.0,0.0,0.0,0.0,0.0,0.0,0.0,0.0,0.0,0.0,0.0,0.0,0.0,0.0,0.0,0.0,0.0,0.0,0.0,0.0,0.0,0.0,0.0,0.0,0.0,0.0,0.0,0.0,0.0,0.0,0.0,0.0,0.0,0.0,0.0,0.0,0.0,0.0,0.0,0.0,0.0,0.0,0.0,0.0,0.0,0.0,0.0,0.0,0.0,0.0,0.0,0.0,0.0,0.0,0.0,0.0,0.0,0.0,0.0,0.0,0.0,0.0,0.0,0.0,0.0,0.0,0.0,0.0,0.0,0.0,0.0,0.0,0.0,0.0,0.0,0.0,0.0,0.0,0.0,0.0,0.0,0.0,0.0,0.0,0.0,0.0,0.0,0.0,0.0,0.0,0.0,0.0,0.0,0.0,0.0,0.0,0.0,0.0,0.0,0.01,0.01,0.01,0.0,0.0,0.0,0.0,0.0,0.0,0.0,0.0,0.0,0.0,0.0,0.0,0.0,0.0,0.0,0.0,0.0,0.0,0.0,0.0,0.0,0.0,0.0,0.0,0.0,0.98,0.95,0.96,0.94,0.89,0.57,0.57,0.65,0.95,0.92,0.72,0.09,0.96,0.82,0.93,0.89,0.09,0.02,0.0,0.0,0.0,0.0,0.0,0.0,0.0,0.0,0.0,0.02,0.93],[0.0,0.0,0.0,0.0,0.0,0.0,0.0,0.0,0.0,0.0,0.0,0.0,0.0,0.0,0.0,0.0,0.0,0.07,0.0,0.0,0.0,0.0,0.0,0.0,0.0,0.0,0.0,0.0,0.0,0.01,0.01,0.34,1.0,1.0,1.0,0.99,0.99,0.0,0.0,0.0,0.0,0.0,0.0,0.0,0.0,0.0,0.0,0.0,0.0,0.0,0.0,0.0,0.0,0.0,0.0,0.0,0.0,0.0,0.0,0.06,0.0,0.0,0.0,0.0,0.0,0.0,0.0,0.0,0.0,0.0,0.0,0.0,0.0,0.0,0.0,0.0,0.0,0.0,0.0,0.0,0.0,0.0,0.0,0.0,0.0,0.0,0.0,0.0,0.0,0.0,0.0,0.0,0.0,0.0,0.0,0.0,0.0,0.0,0.0,0.0,0.0,0.0,0.0,0.0,0.0,0.0,0.0,0.0,0.0,0.0,0.0,0.0,0.0,0.0,0.0,0.0,0.0,0.0,0.0,0.0,0.0,0.0,0.0,0.0,0.0,0.0,0.0,0.0,0.0,0.0,0.0,0.0,0.0,0.0,0.0,0.0,0.0,0.0,0.0,0.0,0.0,0.0,0.0,0.0,0.0,0.0,0.0,0.0,0.0,0.0,0.0,0.0,0.0,0.0,0.0,0.0,0.0,0.0,0.0,0.0,0.0,0.0,0.0,0.0,0.0,0.0,0.0,0.0,0.0,0.0,0.0,0.0,0.0,0.0,0.0,0.0,0.0,0.0,0.0,0.0,0.0,0.0,0.0,0.0,0.0,0.0,0.0,0.0,0.0,0.0,0.01,0.04,0.04,0.0,0.0,0.0,0.0,0.0,0.0,0.0,0.0,0.0,0.0,0.0,0.0,0.0,0.0,0.0,0.0,0.0,0.0,0.0,0.0,0.0,0.0,0.0,0.0,0.0,0.19,0.01,0.48,0.01,0.01,0.02,0.01,0.03,0.0,0.01,0.0,0.0,0.0,0.0,0.0,0.0,0.0,0.0,0.0,0.0,0.0,0.0,0.0,0.0,0.0,0.0,0.0,0.0,0.94],[0.0,0.0,0.0,0.0,0.0,0.0,0.0,0.0,0.0,0.0,0.0,0.0,0.98,0.96,0.0,0.0,0.0,0.44,0.0,0.0,0.0,0.0,0.0,0.0,0.0,0.0,0.0,0.0,0.0,0.0,0.0,0.02,0.98,1.0,1.0,1.0,0.93,0.0,0.0,0.0,0.0,0.0,0.0,0.0,0.0,0.0,0.0,0.0,0.0,0.0,0.0,0.0,0.0,0.0,0.0,0.0,0.0,0.0,0.0,0.99,0.36,0.0,0.0,0.0,0.0,0.0,0.0,0.0,0.0,0.0,0.0,0.0,0.0,0.0,0.0,0.0,0.0,0.0,0.0,0.0,0.0,0.0,0.0,0.0,0.0,0.0,0.0,0.0,0.0,0.0,0.0,0.0,0.0,0.0,0.0,0.0,0.0,0.0,0.0,0.0,0.0,0.0,0.0,0.0,0.0,0.0,0.0,0.0,0.0,0.0,0.0,0.0,0.0,0.0,0.0,0.0,0.0,0.0,0.0,0.0,0.0,0.0,0.0,0.0,0.0,0.0,0.0,0.0,0.0,0.0,0.0,0.0,0.0,0.0,0.0,0.0,0.0,0.0,0.0,0.0,0.0,0.0,0.0,0.0,0.0,0.0,0.0,0.0,0.0,0.0,0.0,0.0,0.0,0.0,0.0,0.0,0.0,0.0,0.0,0.0,0.0,0.0,0.0,0.0,0.0,0.0,0.0,0.0,0.0,0.0,0.0,0.0,0.0,0.0,0.0,0.0,0.0,0.0,0.0,0.0,0.0,0.01,0.23,0.06,0.06,0.22,0.87,0.97,0.99,0.98,0.96,0.95,0.95,0.95,0.01,0.0,0.0,0.0,0.0,0.0,0.0,0.0,0.0,0.0,0.0,0.0,0.0,0.0,0.0,0.0,0.0,0.0,0.0,0.0,0.0,0.0,0.0,0.0,0.82,0.98,0.8,0.99,0.99,0.9,0.94,0.92,0.77,0.93,0.12,0.01,0.05,0.02,0.0,0.0,0.0,0.0,0.0,0.0,0.0,0.0,0.0,0.0,0.0,0.0,0.0,0.0,0.99],[0.0,0.0,0.0,0.0,0.0,0.0,0.0,0.0,0.0,0.0,0.0,0.0,0.01,0.0,0.0,0.0,0.0,0.01,0.0,0.0,0.0,0.0,0.0,0.0,0.0,0.0,0.0,0.0,0.0,0.0,0.0,0.0,0.01,0.99,1.0,1.0,1.0,0.82,0.0,0.0,0.0,0.0,0.0,0.0,0.0,0.0,0.0,0.0,0.0,0.0,0.0,0.0,0.0,0.0,0.0,0.0,0.0,0.01,0.0,0.99,0.97,0.09,0.0,0.0,0.0,0.0,0.0,0.0,0.0,0.0,0.0,0.0,0.0,0.0,0.0,0.0,0.0,0.0,0.0,0.0,0.0,0.0,0.0,0.0,0.0,0.0,0.0,0.0,0.0,0.0,0.0,0.0,0.0,0.0,0.0,0.0,0.0,0.0,0.0,0.0,0.0,0.0,0.0,0.0,0.0,0.0,0.0,0.0,0.0,0.0,0.0,0.0,0.0,0.0,0.0,0.0,0.0,0.0,0.0,0.0,0.0,0.0,0.0,0.0,0.0,0.0,0.0,0.0,0.0,0.0,0.0,0.0,0.0,0.0,0.0,0.0,0.0,0.0,0.0,0.0,0.0,0.0,0.0,0.0,0.0,0.0,0.0,0.0,0.0,0.0,0.0,0.0,0.0,0.0,0.0,0.0,0.0,0.0,0.0,0.0,0.0,0.0,0.0,0.0,0.0,0.0,0.0,0.0,0.0,0.0,0.0,0.0,0.0,0.0,0.0,0.0,0.0,0.0,0.0,0.0,0.0,0.0,0.02,0.01,0.01,0.01,0.2,0.82,0.91,0.93,0.92,0.86,0.86,0.87,0.0,0.0,0.0,0.0,0.0,0.0,0.0,0.0,0.0,0.0,0.0,0.0,0.0,0.0,0.0,0.0,0.0,0.0,0.0,0.0,0.0,0.0,0.0,0.0,0.01,0.0,0.0,0.0,0.0,0.02,0.03,0.01,0.0,0.0,0.0,0.0,0.0,0.0,0.0,0.0,0.0,0.0,0.0,0.0,0.0,0.0,0.0,0.0,0.0,0.0,0.0,0.0,0.34],[0.0,0.0,0.0,0.0,0.0,0.0,0.0,0.0,0.0,0.0,0.0,0.0,0.0,0.0,0.0,0.0,0.0,0.92,0.0,0.0,0.0,0.0,0.0,0.0,0.0,0.0,0.0,0.0,0.0,0.0,0.0,0.0,0.9,0.99,0.93,1.0,1.0,1.0,1.0,0.0,0.0,0.0,0.0,0.0,0.0,0.0,0.0,0.0,0.0,0.0,0.0,0.0,0.0,0.0,0.0,0.0,0.0,0.7,0.0,1.0,0.17,0.0,0.0,0.0,0.0,0.0,0.0,0.0,0.0,0.0,0.0,0.0,0.0,0.0,0.0,0.0,0.0,0.0,0.0,0.0,0.0,0.0,0.0,0.0,0.0,0.0,0.0,0.0,0.0,0.0,0.0,0.0,0.0,0.0,0.0,0.0,0.0,0.0,0.0,0.0,0.0,0.0,0.0,0.0,0.0,0.0,0.0,0.0,0.0,0.0,0.0,0.0,0.0,0.0,0.0,0.0,0.0,0.0,0.0,0.0,0.0,0.0,0.0,0.0,0.0,0.0,0.0,0.0,0.0,0.0,0.0,0.0,0.0,0.0,0.0,0.0,0.0,0.0,0.0,0.0,0.0,0.0,0.0,0.0,0.0,0.0,0.0,0.0,0.0,0.0,0.0,0.0,0.0,0.0,0.0,0.0,0.0,0.0,0.0,0.0,0.0,0.0,0.0,0.0,0.0,0.0,0.0,0.0,0.0,0.0,0.0,0.0,0.0,0.0,0.0,0.0,0.0,0.0,0.0,0.0,0.0,0.0,0.0,0.0,0.0,0.0,0.0,0.0,0.0,0.01,0.02,0.05,0.05,0.02,0.0,0.0,0.0,0.0,0.0,0.0,0.0,0.0,0.0,0.0,0.0,0.0,0.0,0.0,0.0,0.0,0.0,0.0,0.0,0.0,0.0,0.0,0.0,0.0,0.0,0.0,0.02,0.0,0.0,0.05,0.01,0.06,0.0,0.0,0.0,0.0,0.0,0.0,0.0,0.0,0.0,0.0,0.0,0.0,0.0,0.0,0.0,0.0,0.0,0.0,0.0,0.0,0.99],[0.0,0.0,0.0,0.0,0.0,0.0,0.0,0.0,0.0,0.0,0.0,0.0,0.0,0.0,0.0,0.0,0.0,0.0,0.0,0.0,0.0,0.0,0.0,0.0,0.0,0.0,0.0,0.0,0.0,0.0,0.0,0.0,0.0,0.0,0.0,0.82,1.0,1.0,1.0,0.04,0.0,0.0,0.0,0.0,0.0,0.0,0.0,0.0,0.0,0.0,0.0,0.0,0.0,0.0,0.0,0.0,0.99,1.0,1.0,1.0,0.99,0.02,0.0,0.0,0.0,0.0,0.0,0.0,0.0,0.0,0.0,0.0,0.0,0.0,0.0,0.0,0.0,0.0,0.0,0.0,0.0,0.0,0.0,0.0,0.0,0.0,0.0,0.0,0.0,0.0,0.0,0.0,0.0,0.0,0.0,0.0,0.0,0.0,0.0,0.0,0.0,0.0,0.0,0.0,0.0,0.0,0.0,0.0,0.0,0.0,0.0,0.0,0.0,0.0,0.0,0.0,0.0,0.0,0.0,0.0,0.0,0.0,0.0,0.0,0.0,0.0,0.0,0.0,0.0,0.0,0.0,0.0,0.0,0.0,0.0,0.0,0.0,0.0,0.0,0.0,0.0,0.0,0.0,0.0,0.0,0.0,0.0,0.0,0.0,0.0,0.0,0.0,0.0,0.0,0.0,0.0,0.0,0.0,0.0,0.0,0.0,0.0,0.0,0.0,0.0,0.0,0.0,0.0,0.0,0.0,0.0,0.0,0.0,0.0,0.0,0.0,0.0,0.0,0.0,0.0,0.0,0.12,0.07,0.06,0.02,0.09,0.01,0.03,0.0,0.01,0.04,0.1,0.1,0.63,0.2,0.0,0.0,0.0,0.0,0.0,0.0,0.0,0.0,0.0,0.0,0.0,0.0,0.0,0.0,0.0,0.0,0.0,0.0,0.0,0.0,0.0,0.0,0.0,0.0,0.0,0.0,0.0,0.0,0.0,0.0,0.0,0.0,0.0,0.0,0.0,0.0,0.0,0.0,0.0,0.0,0.0,0.0,0.0,0.0,0.0,0.0,0.0,0.0,0.0,0.0,0.0,0.79],[0.0,0.0,0.0,0.0,0.0,0.0,0.0,0.0,0.0,0.0,0.0,0.0,0.0,0.0,0.0,0.0,0.0,0.06,0.0,0.0,0.05,0.0,0.0,0.0,0.0,0.0,0.0,0.0,0.0,0.0,0.0,0.0,0.01,0.0,0.0,0.0,1.0,1.0,1.0,1.0,1.0,0.0,0.0,0.0,0.0,0.0,0.0,0.0,0.0,0.0,0.0,0.0,0.0,0.0,0.0,0.0,0.81,1.0,0.0,0.17,0.0,0.0,0.0,0.0,0.0,0.0,0.0,0.0,0.0,0.0,0.0,0.0,0.0,0.0,0.0,0.0,0.0,0.0,0.0,0.0,0.0,0.0,0.0,0.0,0.0,0.0,0.0,0.0,0.0,0.0,0.0,0.0,0.0,0.0,0.0,0.0,0.0,0.0,0.0,0.0,0.0,0.0,0.0,0.0,0.0,0.0,0.0,0.0,0.0,0.0,0.0,0.0,0.0,0.0,0.0,0.0,0.0,0.0,0.0,0.0,0.0,0.0,0.0,0.0,0.0,0.0,0.0,0.0,0.0,0.0,0.0,0.0,0.0,0.0,0.0,0.0,0.0,0.0,0.0,0.0,0.0,0.0,0.0,0.0,0.0,0.0,0.0,0.0,0.0,0.0,0.0,0.0,0.0,0.0,0.0,0.0,0.0,0.0,0.0,0.0,0.0,0.0,0.0,0.0,0.0,0.0,0.0,0.0,0.0,0.0,0.0,0.0,0.0,0.0,0.0,0.0,0.0,0.0,0.0,0.0,0.0,0.0,0.0,0.0,0.0,0.0,0.0,0.0,0.0,0.0,0.0,0.0,0.0,0.0,0.0,0.0,0.0,0.0,0.0,0.0,0.0,0.0,0.0,0.0,0.0,0.0,0.0,0.0,0.0,0.0,0.0,0.0,0.0,0.0,0.0,0.0,0.0,0.0,0.0,0.0,0.0,0.0,0.0,0.0,0.0,0.0,0.0,0.0,0.0,0.0,0.0,0.0,0.0,0.0,0.0,0.0,0.0,0.0,0.0,0.0,0.0,0.0,0.0,0.0,0.0,0.0,0.04],[0.0,0.0,0.0,0.0,0.0,0.01,0.0,0.0,0.0,0.0,0.0,0.0,0.0,0.0,0.0,0.0,0.0,0.0,0.0,0.0,0.0,0.0,0.0,0.0,0.0,0.0,0.0,0.0,0.0,0.0,0.0,0.0,0.0,0.0,0.0,0.0,0.0,0.04,1.0,1.0,1.0,0.99,0.0,0.0,0.0,0.0,0.0,0.0,0.0,0.0,0.0,0.0,0.0,0.0,1.0,1.0,1.0,0.99,0.0,0.0,0.0,0.0,0.0,0.0,0.0,0.0,0.0,0.0,0.0,0.0,0.0,0.01,0.0,0.0,0.0,0.0,0.0,0.0,0.0,0.0,0.0,0.0,0.0,0.0,0.0,0.0,0.0,0.0,0.0,0.0,0.0,0.0,0.0,0.0,0.0,0.0,0.0,0.0,0.0,0.0,0.0,0.0,0.0,0.0,0.0,0.0,0.0,0.0,0.0,0.0,0.0,0.0,0.0,0.0,0.0,0.0,0.0,0.0,0.0,0.0,0.0,0.0,0.0,0.0,0.0,0.0,0.0,0.0,0.0,0.0,0.0,0.0,0.0,0.0,0.0,0.0,0.0,0.0,0.0,0.0,0.0,0.0,0.0,0.0,0.0,0.0,0.0,0.0,0.0,0.0,0.0,0.0,0.0,0.0,0.0,0.0,0.0,0.0,0.0,0.0,0.0,0.0,0.0,0.0,0.0,0.0,0.0,0.0,0.0,0.0,0.0,0.0,0.0,0.0,0.0,0.0,0.0,0.0,0.0,0.0,0.0,0.0,0.0,0.0,0.0,0.0,0.0,0.0,0.0,0.0,0.0,0.0,0.0,0.0,0.0,0.0,0.0,0.0,0.0,0.0,0.0,0.0,0.0,0.0,0.0,0.0,0.0,0.0,0.0,0.0,0.0,0.0,0.0,0.0,0.0,0.0,0.0,0.0,0.0,0.0,0.0,0.0,0.0,0.0,0.0,0.0,0.0,0.0,0.0,0.0,0.0,0.0,0.0,0.0,0.0,0.0,0.0,0.0,0.0,0.0,0.0,0.0,0.0,0.0,0.0,0.0,0.0],[0.0,0.0,0.0,0.0,0.0,0.0,0.0,0.0,0.0,0.0,0.0,0.0,0.0,0.0,0.0,0.0,0.0,0.0,0.0,0.0,1.0,0.49,0.0,0.26,1.0,0.04,0.0,0.0,0.0,0.0,0.0,0.0,0.0,0.0,0.0,0.0,0.0,0.0,1.0,1.0,1.0,1.0,1.0,0.0,0.0,0.0,0.0,0.0,0.0,0.0,0.0,0.0,0.0,0.33,0.92,1.0,0.08,1.0,0.0,0.0,0.0,0.0,0.0,0.0,0.0,0.0,0.0,0.0,0.0,0.0,0.0,0.0,0.0,0.0,0.0,0.0,0.0,0.0,0.0,0.0,0.0,0.0,0.0,0.0,0.0,0.0,0.0,0.0,0.0,0.0,0.0,0.0,0.0,0.0,0.0,0.0,0.0,0.0,0.0,0.0,0.0,0.0,0.0,0.0,0.0,0.0,0.0,0.0,0.0,0.0,0.0,0.0,0.0,0.0,0.0,0.0,0.0,0.0,0.0,0.0,0.0,0.0,0.0,0.0,0.0,0.0,0.0,0.0,0.0,0.0,0.0,0.0,0.0,0.0,0.0,0.0,0.0,0.0,0.0,0.0,0.0,0.0,0.0,0.0,0.0,0.0,0.0,0.0,0.0,0.0,0.0,0.0,0.0,0.0,0.0,0.0,0.0,0.0,0.0,0.0,0.0,0.0,0.0,0.0,0.0,0.0,0.0,0.0,0.0,0.0,0.0,0.0,0.0,0.0,0.0,0.0,0.0,0.0,0.0,0.0,0.0,0.0,0.0,0.0,0.0,0.0,0.0,0.0,0.0,0.0,0.0,0.0,0.0,0.0,0.0,0.0,0.0,0.0,0.0,0.0,0.0,0.0,0.0,0.0,0.0,0.0,0.0,0.0,0.0,0.0,0.0,0.0,0.0,0.0,0.0,0.0,0.0,0.0,0.0,0.0,0.0,0.0,0.0,0.0,0.0,0.0,0.0,0.0,0.0,0.0,0.0,0.0,0.0,0.0,0.0,0.0,0.0,0.0,0.0,0.0,0.0,0.0,0.0,0.0,0.0,0.0,0.0],[0.0,0.0,0.0,0.02,0.0,0.0,0.0,0.0,0.0,0.0,0.0,0.0,0.0,0.0,0.0,0.0,0.0,0.0,0.0,0.0,0.0,0.0,0.0,0.0,0.45,0.0,0.0,0.0,0.0,0.0,0.0,0.0,0.0,0.0,0.0,0.0,0.0,0.0,0.0,0.99,1.0,1.0,1.0,0.85,0.0,0.0,0.0,0.0,0.0,0.0,0.0,0.0,1.0,1.0,1.0,0.96,0.0,0.0,0.0,0.0,0.0,0.0,0.0,0.0,0.0,0.0,0.0,0.0,0.0,0.0,0.0,0.0,0.0,0.0,0.0,0.0,0.0,0.0,0.0,0.0,0.0,0.0,0.0,0.0,0.0,0.0,0.0,0.0,0.0,0.0,0.0,0.0,0.0,0.0,0.0,0.0,0.0,0.0,0.0,0.0,0.0,0.0,0.0,0.0,0.0,0.0,0.0,0.0,0.0,0.0,0.0,0.0,0.0,0.0,0.0,0.0,0.0,0.0,0.0,0.0,0.0,0.0,0.0,0.0,0.0,0.0,0.0,0.0,0.0,0.0,0.0,0.0,0.0,0.0,0.0,0.0,0.0,0.0,0.0,0.0,0.0,0.0,0.0,0.0,0.0,0.0,0.0,0.0,0.0,0.0,0.0,0.0,0.0,0.0,0.0,0.0,0.0,0.0,0.0,0.0,0.0,0.0,0.0,0.0,0.0,0.0,0.0,0.0,0.0,0.0,0.0,0.0,0.0,0.0,0.0,0.0,0.0,0.0,0.0,0.0,0.0,0.0,0.0,0.0,0.0,0.0,0.0,0.0,0.0,0.0,0.0,0.0,0.0,0.0,0.0,0.0,0.0,0.0,0.0,0.0,0.0,0.0,0.0,0.0,0.0,0.0,0.0,0.0,0.0,0.0,0.0,0.0,0.0,0.0,0.0,0.0,0.0,0.0,0.0,0.0,0.0,0.0,0.0,0.0,0.0,0.0,0.0,0.0,0.0,0.0,0.0,0.0,0.0,0.0,0.0,0.0,0.0,0.0,0.0,0.0,0.0,0.0,0.0,0.0,0.0,0.0,0.0],[0.0,0.0,0.0,0.0,0.0,0.0,0.0,0.0,0.0,0.0,0.0,0.0,0.0,0.0,0.0,0.0,0.0,0.0,0.0,0.0,0.0,0.0,0.0,0.97,1.0,0.02,0.0,0.0,0.0,0.0,0.0,0.0,0.0,0.0,0.0,0.0,0.0,0.0,0.0,0.0,1.0,1.0,1.0,1.0,1.0,0.0,0.0,0.0,0.0,0.0,0.0,0.0,0.97,1.0,0.02,0.96,0.0,0.0,0.0,0.0,0.0,0.0,0.0,0.0,0.0,0.0,0.0,0.0,0.0,0.0,0.0,0.0,0.0,0.0,0.0,0.0,0.0,0.0,0.0,0.0,0.0,0.0,0.0,0.0,0.0,0.0,0.0,0.0,0.0,0.0,0.0,0.0,0.0,0.0,0.0,0.0,0.0,0.0,0.0,0.0,0.0,0.0,0.0,0.0,0.0,0.0,0.0,0.0,0.0,0.0,0.0,0.0,0.0,0.0,0.0,0.0,0.0,0.0,0.0,0.0,0.0,0.0,0.0,0.0,0.0,0.0,0.0,0.0,0.0,0.0,0.0,0.0,0.0,0.0,0.0,0.0,0.0,0.0,0.0,0.0,0.0,0.0,0.0,0.0,0.0,0.0,0.0,0.0,0.0,0.0,0.0,0.0,0.0,0.0,0.0,0.0,0.04,0.0,0.0,0.0,0.0,0.0,0.0,0.0,0.0,0.0,0.0,0.0,0.0,0.0,0.0,0.0,0.0,0.0,0.0,0.0,0.0,0.0,0.0,0.0,0.0,0.0,0.0,0.0,0.0,0.0,0.0,0.0,0.0,0.0,0.0,0.0,0.0,0.0,0.0,0.0,0.0,0.0,0.0,0.0,0.0,0.0,0.0,0.0,0.0,0.0,0.0,0.0,0.0,0.0,0.0,0.0,0.0,0.0,0.0,0.0,0.0,0.0,0.0,0.0,0.0,0.0,0.0,0.0,0.0,0.0,0.0,0.0,0.0,0.0,0.0,0.0,0.0,0.0,0.0,0.0,0.0,0.0,0.0,0.0,0.0,0.0,0.0,0.0,0.0,0.0,0.0],[0.02,0.59,0.0,0.0,0.0,0.0,0.0,0.0,0.0,0.0,0.0,0.0,0.0,0.0,0.0,0.0,0.0,0.0,0.0,0.0,0.0,0.0,0.0,0.0,0.0,0.0,0.0,0.0,0.0,0.0,0.0,0.0,0.0,0.0,0.0,0.0,0.0,0.0,0.0,0.0,0.0,0.85,1.0,1.0,1.0,0.27,0.0,0.0,0.0,0.0,0.99,0.99,1.0,0.95,0.0,0.0,0.0,0.0,0.0,0.0,0.0,0.0,0.0,0.0,0.0,0.0,0.0,0.0,0.0,0.0,0.0,0.0,0.0,0.0,0.0,0.0,0.0,0.0,0.0,0.0,0.0,0.0,0.0,0.0,0.0,0.0,0.0,0.0,0.0,0.0,0.0,0.0,0.0,0.0,0.0,0.0,0.0,0.0,0.0,0.0,0.0,0.0,0.0,0.0,0.0,0.0,0.0,0.0,0.0,0.0,0.0,0.0,0.0,0.0,0.0,0.0,0.0,0.0,0.0,0.0,0.0,0.0,0.0,0.0,0.0,0.0,0.0,0.0,0.0,0.0,0.0,0.0,0.0,0.0,0.0,0.0,0.0,0.0,0.0,0.0,0.0,0.0,0.0,0.0,0.0,0.0,0.0,0.0,0.0,0.0,0.0,0.0,0.0,0.0,0.0,0.0,0.0,0.0,0.0,0.0,0.0,0.0,0.0,0.0,0.0,0.0,0.0,0.0,0.0,0.0,0.0,0.0,0.0,0.0,0.0,0.0,0.0,0.0,0.0,0.0,0.0,0.0,0.0,0.0,0.0,0.0,0.0,0.0,0.0,0.0,0.0,0.0,0.0,0.0,0.0,0.0,0.0,0.0,0.0,0.0,0.0,0.0,0.0,0.0,0.0,0.0,0.0,0.0,0.0,0.0,0.0,0.0,0.0,0.0,0.0,0.0,0.0,0.0,0.0,0.0,0.0,0.0,0.0,0.0,0.0,0.0,0.0,0.0,0.0,0.0,0.0,0.0,0.0,0.0,0.0,0.0,0.0,0.0,0.0,0.0,0.0,0.0,0.0,0.0,0.0,0.0,0.0],[0.0,0.0,0.0,0.0,0.01,0.0,0.0,0.0,0.0,0.0,0.0,0.0,0.0,0.0,0.0,0.0,0.0,0.0,0.0,0.0,0.0,0.0,0.0,0.02,0.01,0.0,0.0,0.0,0.0,0.0,0.0,0.0,0.0,0.0,0.0,0.0,0.0,0.0,0.0,0.0,0.0,0.0,1.0,1.0,1.0,1.0,1.0,0.0,0.0,0.0,0.96,1.0,0.32,1.0,0.0,0.0,0.0,0.0,0.0,0.0,0.0,0.0,0.0,0.0,0.0,0.0,0.0,0.0,0.0,0.0,0.0,0.0,0.0,0.0,0.0,0.0,0.0,0.0,0.0,0.0,0.0,0.0,0.0,0.0,0.0,0.0,0.0,0.0,0.0,0.0,0.0,0.0,0.0,0.0,0.0,0.0,0.0,0.0,0.0,0.0,0.0,0.0,0.0,0.0,0.0,0.0,0.0,0.0,0.0,0.0,0.0,0.0,0.0,0.0,0.0,0.0,0.0,0.0,0.0,0.0,0.0,0.0,0.0,0.0,0.0,0.0,0.0,0.0,0.0,0.0,0.0,0.0,0.0,0.0,0.0,0.0,0.0,0.0,0.0,0.0,0.0,0.0,0.0,0.0,0.0,0.0,0.0,0.0,0.0,0.0,0.0,0.0,0.0,0.13,0.0,0.0,0.34,0.89,0.0,0.0,0.45,0.0,0.0,0.0,0.0,0.0,0.0,0.0,0.0,0.0,0.0,0.0,0.0,0.0,0.0,0.0,0.0,0.0,0.0,0.0,0.0,0.0,0.0,0.0,0.0,0.0,0.0,0.0,0.0,0.0,0.0,0.0,0.0,0.0,0.0,0.0,0.0,0.0,0.0,0.0,0.0,0.0,0.0,0.0,0.0,0.0,0.0,0.0,0.0,0.0,0.0,0.0,0.0,0.0,0.0,0.0,0.0,0.0,0.0,0.0,0.0,0.0,0.0,0.0,0.0,0.0,0.0,0.0,0.0,0.0,0.0,0.0,0.0,0.0,0.0,0.0,0.0,0.0,0.0,0.0,0.0,0.0,0.0,0.0,0.0,0.0,0.0],[0.0,0.0,0.0,0.0,0.0,0.0,0.0,0.0,0.0,0.0,0.0,0.0,0.0,0.0,0.0,0.0,0.0,0.0,0.0,0.0,0.0,0.0,0.0,0.0,0.0,0.0,0.0,0.0,0.0,0.0,0.0,0.0,0.0,0.0,0.0,0.0,0.0,0.0,0.0,0.0,0.0,0.0,0.0,0.27,1.0,1.0,1.0,0.17,0.99,0.99,1.0,0.93,0.0,0.0,0.0,0.0,0.0,0.0,0.0,0.0,0.0,0.0,0.0,0.0,0.0,0.0,0.0,0.0,0.0,0.0,0.0,0.0,0.0,0.0,0.0,0.0,0.0,0.0,0.0,0.0,0.0,0.0,0.0,0.0,0.0,0.0,0.0,0.0,0.0,0.0,0.0,0.0,0.0,0.0,0.0,0.0,0.0,0.0,0.0,0.0,0.0,0.0,0.0,0.0,0.0,0.0,0.0,0.0,0.0,0.0,0.0,0.0,0.0,0.0,0.0,0.0,0.0,0.0,0.0,0.0,0.0,0.0,0.0,0.0,0.0,0.0,0.0,0.0,0.0,0.0,0.0,0.0,0.0,0.0,0.0,0.0,0.0,0.0,0.0,0.0,0.0,0.0,0.0,0.0,0.0,0.0,0.0,0.0,0.0,0.0,0.0,0.0,0.0,0.0,0.0,0.0,0.0,0.0,0.0,0.0,0.0,0.0,0.0,0.0,0.0,0.0,0.0,0.0,0.0,0.0,0.0,0.0,0.0,0.0,0.0,0.0,0.0,0.0,0.0,0.0,0.0,0.0,0.0,0.0,0.0,0.0,0.0,0.0,0.0,0.0,0.0,0.0,0.0,0.0,0.0,0.0,0.0,0.0,0.0,0.0,0.0,0.0,0.0,0.0,0.0,0.0,0.0,0.0,0.0,0.0,0.0,0.0,0.0,0.0,0.0,0.0,0.0,0.0,0.0,0.0,0.0,0.0,0.0,0.0,0.0,0.0,0.0,0.0,0.0,0.0,0.0,0.0,0.0,0.0,0.0,0.0,0.0,0.0,0.0,0.0,0.0,0.0,0.0,0.0,0.0,0.0,0.0],[0.0,0.0,0.0,0.0,0.0,0.0,0.0,0.0,0.0,0.0,0.0,0.0,0.0,0.0,0.0,0.0,0.0,0.0,0.0,0.0,0.0,0.0,0.0,0.0,0.0,0.0,0.0,0.0,0.0,0.0,0.0,0.0,0.0,0.0,0.0,0.0,0.0,0.0,0.0,0.0,0.0,0.0,0.0,0.0,1.0,1.0,1.0,1.0,1.0,0.99,0.07,0.99,0.0,0.0,0.0,0.0,0.0,0.0,0.0,0.0,0.0,0.0,0.0,0.0,0.0,0.0,0.0,0.0,0.0,0.0,0.0,0.0,0.0,0.0,0.0,0.0,0.0,0.0,0.0,0.0,0.0,0.0,0.0,0.0,0.0,0.0,0.0,0.0,0.0,0.0,0.0,0.0,0.0,0.0,0.0,0.0,0.0,0.0,0.0,0.0,0.0,0.0,0.0,0.0,0.0,0.0,0.0,0.0,0.0,0.0,0.0,0.0,0.0,0.0,0.0,0.0,0.0,0.0,0.0,0.0,0.0,0.0,0.0,0.0,0.0,0.0,0.0,0.0,0.0,0.0,0.0,0.0,0.0,0.0,0.0,0.0,0.0,0.0,0.0,0.0,0.0,0.0,0.0,0.0,0.0,0.0,0.0,0.0,0.0,0.0,0.0,0.0,0.0,0.0,0.0,0.0,0.0,0.99,0.0,0.0,0.99,0.98,0.0,0.0,0.04,0.0,0.0,0.0,0.0,0.0,0.0,0.0,0.0,0.0,0.0,0.0,0.0,0.0,0.0,0.0,0.0,0.0,0.0,0.0,0.0,0.0,0.0,0.0,0.0,0.0,0.0,0.0,0.0,0.0,0.0,0.0,0.0,0.0,0.0,0.0,0.0,0.0,0.0,0.0,0.0,0.0,0.0,0.0,0.0,0.0,0.0,0.0,0.0,0.0,0.0,0.0,0.0,0.0,0.0,0.0,0.0,0.0,0.0,0.0,0.0,0.0,0.0,0.0,0.0,0.0,0.0,0.0,0.0,0.0,0.0,0.0,0.0,0.0,0.0,0.0,0.0,0.0,0.0,0.0,0.0,0.0,0.0],[0.0,0.0,0.0,0.0,0.0,0.0,0.0,0.0,0.0,0.0,0.0,0.0,0.0,0.0,0.0,0.0,0.0,0.0,0.0,0.0,0.0,0.0,0.0,0.0,0.0,0.0,0.0,0.0,0.0,0.0,0.0,0.0,0.0,0.0,0.0,0.0,0.0,0.0,0.0,0.0,0.0,0.0,0.0,0.0,0.0,0.17,1.0,1.0,1.0,1.0,0.0,0.01,0.0,0.0,0.0,0.0,0.0,0.0,0.0,0.0,0.0,0.0,0.0,0.0,0.0,0.0,0.0,0.0,0.0,0.0,0.0,0.0,0.0,0.0,0.0,0.0,0.0,0.0,0.0,0.0,0.0,0.0,0.0,0.0,0.0,0.0,0.0,0.0,0.0,0.0,0.0,0.0,0.0,0.0,0.0,0.0,0.0,0.0,0.0,0.0,0.0,0.0,0.0,0.0,0.0,0.0,0.0,0.0,0.0,0.0,0.0,0.0,0.0,0.0,0.0,0.0,0.0,0.0,0.0,0.0,0.0,0.0,0.0,0.0,0.0,0.0,0.0,0.0,0.0,0.0,0.0,0.0,0.0,0.0,0.0,0.0,0.0,0.0,0.0,0.0,0.0,0.0,0.0,0.0,0.0,0.0,0.0,0.0,0.0,0.0,0.0,0.0,0.0,0.0,0.0,0.0,0.0,0.16,0.0,0.0,0.0,0.94,0.0,0.0,0.02,0.0,0.0,0.0,0.0,0.0,0.0,0.0,0.0,0.0,0.0,0.0,0.0,0.0,0.0,0.0,0.0,0.0,0.0,0.0,0.0,0.0,0.0,0.0,0.0,0.0,0.0,0.0,0.0,0.0,0.0,0.0,0.0,0.0,0.0,0.0,0.0,0.0,0.0,0.0,0.0,0.0,0.0,0.0,0.0,0.0,0.0,0.0,0.0,0.0,0.0,0.0,0.0,0.0,0.0,0.0,0.0,0.0,0.0,0.0,0.0,0.0,0.0,0.0,0.0,0.0,0.0,0.0,0.0,0.0,0.0,0.0,0.0,0.0,0.0,0.0,0.0,0.0,0.0,0.0,0.0,0.0,0.0],[0.01,0.0,0.0,0.0,0.0,0.0,0.0,0.0,0.0,0.0,0.0,0.0,0.0,0.0,0.0,0.0,0.0,0.0,0.0,0.0,0.0,0.0,0.0,0.0,0.0,0.0,0.0,0.0,0.0,0.0,0.0,0.0,0.0,0.0,0.0,0.0,0.0,0.0,0.0,0.0,0.0,0.0,0.0,0.0,0.0,0.99,1.0,1.0,1.0,1.0,0.99,0.0,0.0,0.0,0.0,0.0,0.0,0.0,0.0,0.0,0.0,0.0,0.0,0.0,0.0,0.0,0.0,0.0,0.0,0.0,0.0,0.0,0.0,0.0,0.0,0.0,0.0,0.0,0.0,0.0,0.0,0.0,0.0,0.0,0.0,0.0,0.0,0.0,0.0,0.0,0.0,0.0,0.0,0.0,0.0,0.0,0.0,0.0,0.0,0.0,0.0,0.0,0.0,0.0,0.0,0.0,0.0,0.0,0.0,0.0,0.0,0.0,0.0,0.0,0.0,0.0,0.0,0.0,0.0,0.0,0.0,0.0,0.0,0.0,0.0,0.0,0.0,0.0,0.0,0.0,0.0,0.0,0.0,0.0,0.0,0.0,0.0,0.0,0.0,0.0,0.0,0.0,0.0,0.0,0.0,0.0,0.0,0.0,0.0,0.0,0.0,0.0,0.0,0.0,0.0,0.0,0.0,0.0,0.0,0.0,0.0,0.0,0.0,0.0,0.0,0.0,0.0,0.0,0.0,0.0,0.0,0.0,0.0,0.0,0.0,0.0,0.0,0.0,0.0,0.0,0.0,0.0,0.0,0.0,0.0,0.0,0.0,0.0,0.0,0.0,0.0,0.0,0.0,0.0,0.0,0.0,0.0,0.0,0.0,0.0,0.0,0.0,0.0,0.0,0.0,0.0,0.0,0.0,0.0,0.0,0.0,0.0,0.0,0.0,0.0,0.0,0.0,0.0,0.0,0.0,0.0,0.0,0.0,0.0,0.0,0.0,0.0,0.0,0.0,0.0,0.0,0.0,0.0,0.0,0.0,0.0,0.0,0.0,0.0,0.0,0.0,0.0,0.0,0.0,0.0,0.0,0.0],[0.19,0.15,0.82,0.0,0.0,0.0,0.0,0.0,0.0,0.0,0.0,0.0,0.0,0.0,0.0,0.0,0.0,0.0,0.0,0.0,0.0,0.0,0.0,0.0,0.0,0.0,0.0,0.0,0.0,0.0,0.0,0.0,0.0,0.0,0.0,0.0,0.0,0.0,0.0,0.0,0.0,0.0,0.0,0.0,0.0,0.99,0.99,1.0,1.0,1.0,1.0,1.0,0.0,0.0,0.0,0.0,0.0,0.0,0.0,0.0,0.0,0.0,0.0,0.0,0.0,0.0,0.0,0.0,0.0,0.0,0.0,0.0,0.0,0.0,0.0,0.0,0.0,0.0,0.0,0.0,0.0,0.0,0.0,0.0,0.0,0.0,0.0,0.0,0.0,0.0,0.0,0.0,0.0,0.0,0.0,0.0,0.0,0.0,0.0,0.0,0.0,0.0,0.0,0.0,0.0,0.0,0.0,0.0,0.0,0.0,0.0,0.0,0.0,0.0,0.0,0.0,0.0,0.0,0.0,0.0,0.0,0.0,0.0,0.0,0.0,0.0,0.0,0.0,0.0,0.0,0.0,0.0,0.0,0.0,0.0,0.0,0.0,0.0,0.0,0.0,0.0,0.0,0.0,0.0,0.0,0.0,0.0,0.0,0.0,0.0,0.0,0.0,0.0,0.0,0.0,0.0,0.0,0.0,0.0,0.0,0.01,0.0,0.0,0.0,0.15,0.0,0.0,0.0,0.0,0.0,0.0,0.0,0.0,0.0,0.0,0.0,0.0,0.0,0.0,0.0,0.0,0.0,0.0,0.0,0.0,0.0,0.0,0.0,0.0,0.0,0.0,0.0,0.0,0.0,0.0,0.0,0.0,0.0,0.0,0.0,0.0,0.0,0.0,0.0,0.0,0.0,0.0,0.0,0.0,0.0,0.0,0.0,0.0,0.0,0.0,0.0,0.0,0.0,0.0,0.0,0.0,0.0,0.0,0.0,0.0,0.0,0.0,0.0,0.0,0.0,0.0,0.0,0.0,0.0,0.0,0.0,0.0,0.0,0.0,0.0,0.0,0.0,0.0,0.0,0.0,0.0,0.0],[0.39,0.95,0.45,0.0,0.0,0.0,0.0,0.0,0.0,0.0,0.0,0.0,0.0,0.0,0.0,0.0,0.0,0.0,0.0,0.0,0.0,0.0,0.0,0.0,0.0,0.0,0.0,0.0,0.0,0.0,0.0,0.0,0.0,0.0,0.0,0.0,0.0,0.0,0.0,0.0,0.0,0.0,0.0,0.99,0.96,1.0,0.07,0.0,0.99,1.0,1.0,1.0,0.35,0.0,0.0,0.0,0.0,0.0,0.0,0.0,0.0,0.0,0.0,0.0,0.0,0.0,0.0,0.0,0.0,0.0,0.0,0.0,0.0,0.0,0.0,0.0,0.0,0.0,0.0,0.0,0.0,0.0,0.0,0.0,0.0,0.0,0.0,0.0,0.0,0.0,0.0,0.0,0.0,0.0,0.0,0.0,0.0,0.0,0.0,0.0,0.0,0.0,0.0,0.0,0.0,0.0,0.0,0.0,0.0,0.0,0.0,0.0,0.0,0.0,0.0,0.0,0.0,0.0,0.0,0.0,0.0,0.0,0.0,0.0,0.0,0.0,0.0,0.0,0.0,0.0,0.0,0.0,0.0,0.0,0.0,0.0,0.0,0.0,0.0,0.0,0.0,0.0,0.0,0.0,0.0,0.0,0.0,0.0,0.0,0.0,0.0,0.0,0.0,0.0,0.0,0.0,0.0,0.0,0.0,0.0,0.0,0.0,0.0,0.0,0.0,0.0,0.0,0.0,0.0,0.0,0.0,0.0,0.0,0.0,0.0,0.0,0.0,0.0,0.0,0.0,0.0,0.0,0.0,0.0,0.0,0.0,0.0,0.0,0.0,0.0,0.0,0.0,0.0,0.0,0.0,0.0,0.0,0.0,0.0,0.0,0.0,0.0,0.0,0.0,0.0,0.0,0.0,0.0,0.0,0.0,0.0,0.0,0.0,0.0,0.0,0.0,0.0,0.0,0.0,0.0,0.0,0.0,0.0,0.0,0.0,0.0,0.0,0.0,0.0,0.0,0.0,0.0,0.0,0.0,0.0,0.0,0.0,0.0,0.0,0.0,0.0,0.0,0.0,0.0,0.0,0.0,0.0],[0.07,0.95,1.0,0.94,1.0,0.0,0.0,0.0,0.0,0.0,0.0,0.0,0.0,0.0,0.0,0.0,0.0,0.0,0.0,0.0,0.0,0.0,0.0,0.0,0.0,0.0,0.0,0.0,0.0,0.0,0.0,0.0,0.0,0.0,0.0,0.0,0.0,0.0,0.0,0.0,0.0,0.0,0.0,0.99,1.0,0.93,0.99,0.01,0.0,1.0,1.0,1.0,1.0,1.0,0.0,0.0,0.0,0.0,0.0,0.0,0.0,0.0,0.0,0.0,0.0,0.0,0.0,0.0,0.0,0.0,0.0,0.0,0.0,0.0,0.0,0.0,0.0,0.0,0.0,0.0,0.0,0.0,0.0,0.0,0.0,0.0,0.0,0.0,0.0,0.0,0.0,0.0,0.0,0.0,0.0,0.0,0.0,0.0,0.0,0.0,0.0,0.0,0.0,0.0,0.0,0.0,0.0,0.0,0.0,0.0,0.0,0.0,0.0,0.0,0.0,0.0,0.0,0.0,0.0,0.0,0.0,0.0,0.0,0.0,0.0,0.0,0.0,0.0,0.0,0.0,0.0,0.0,0.0,0.0,0.0,0.0,0.0,0.0,0.0,0.0,0.0,0.0,0.0,0.0,0.0,0.0,0.0,0.0,0.0,0.0,0.0,0.0,0.0,0.0,0.0,0.0,0.0,0.01,0.0,0.0,0.98,0.0,0.0,0.0,0.01,0.0,0.0,0.0,0.0,0.0,0.0,0.0,0.0,0.0,0.0,0.0,0.0,0.0,0.0,0.0,0.0,0.0,0.0,0.0,0.0,0.0,0.0,0.0,0.0,0.0,0.0,0.0,0.0,0.0,0.0,0.0,0.0,0.0,0.0,0.0,0.0,0.0,0.0,0.0,0.0,0.0,0.0,0.0,0.0,0.0,0.0,0.0,0.0,0.0,0.0,0.0,0.0,0.0,0.0,0.0,0.0,0.0,0.0,0.0,0.0,0.0,0.0,0.0,0.0,0.0,0.0,0.0,0.0,0.0,0.0,0.0,0.0,0.0,0.0,0.0,0.0,0.0,0.0,0.0,0.0,0.0,0.0],[0.06,0.97,0.99,1.0,1.0,0.0,0.0,0.0,0.0,0.0,0.0,0.0,0.0,0.0,0.0,0.0,0.0,0.0,0.0,0.0,0.0,0.0,0.0,0.0,0.0,0.0,0.0,0.0,0.0,0.0,0.0,0.0,0.0,0.0,0.0,0.0,0.0,0.0,0.0,0.0,0.0,1.0,0.97,1.0,0.32,0.0,0.0,0.0,0.0,0.0,0.35,1.0,1.0,1.0,1.0,0.0,0.0,0.0,0.0,0.0,0.0,0.0,0.0,0.0,0.0,0.0,0.0,0.0,0.0,0.0,0.0,0.0,0.0,0.0,0.0,0.0,0.0,0.0,0.0,0.0,0.0,0.0,0.0,0.0,0.0,0.0,0.0,0.0,0.0,0.0,0.0,0.0,0.0,0.0,0.0,0.0,0.0,0.0,0.0,0.0,0.0,0.0,0.0,0.0,0.0,0.0,0.0,0.0,0.0,0.0,0.0,0.0,0.0,0.0,0.0,0.0,0.0,0.0,0.0,0.0,0.0,0.0,0.0,0.0,0.0,0.0,0.0,0.0,0.0,0.0,0.0,0.0,0.0,0.0,0.0,0.0,0.0,0.0,0.0,0.0,0.0,0.0,0.0,0.0,0.0,0.0,0.0,0.0,0.0,0.0,0.0,0.0,0.0,0.0,0.0,0.0,0.0,0.0,0.0,0.0,0.0,0.0,0.0,0.0,0.0,0.0,0.0,0.0,0.0,0.0,0.0,0.0,0.0,0.0,0.0,0.0,0.0,0.0,0.0,0.0,0.0,0.0,0.0,0.0,0.0,0.0,0.0,0.0,0.0,0.0,0.0,0.0,0.0,0.0,0.0,0.0,0.0,0.0,0.0,0.0,0.0,0.0,0.0,0.0,0.0,0.0,0.0,0.0,0.0,0.0,0.0,0.0,0.0,0.0,0.0,0.0,0.0,0.0,0.0,0.0,0.0,0.0,0.0,0.0,0.0,0.0,0.0,0.0,0.0,0.0,0.0,0.0,0.0,0.0,0.0,0.0,0.0,0.0,0.0,0.0,0.0,0.0,0.0,0.0,0.0,0.0,0.0],[0.0,0.0,0.0,0.64,1.0,0.01,1.0,0.0,0.0,0.0,0.0,0.0,0.0,0.0,0.0,0.0,0.0,0.0,0.0,0.0,0.0,0.0,0.0,0.32,0.12,0.0,0.0,0.0,0.0,0.0,0.0,0.0,0.0,0.0,0.0,0.0,0.0,0.0,0.0,0.0,0.33,1.0,1.0,0.95,1.0,0.0,0.0,0.0,0.0,0.0,0.0,1.0,1.0,1.0,1.0,1.0,0.0,0.0,0.0,0.0,0.0,0.0,0.0,0.0,0.0,0.0,0.0,0.0,0.0,0.0,0.0,0.0,0.0,0.0,0.0,0.0,0.0,0.0,0.0,0.0,0.0,0.0,0.0,0.0,0.0,0.0,0.0,0.0,0.0,0.0,0.0,0.0,0.0,0.0,0.0,0.0,0.0,0.0,0.0,0.0,0.0,0.0,0.0,0.0,0.0,0.0,0.0,0.0,0.0,0.0,0.0,0.0,0.0,0.0,0.0,0.0,0.0,0.0,0.0,0.0,0.0,0.0,0.0,0.0,0.0,0.0,0.0,0.0,0.0,0.0,0.0,0.0,0.0,0.0,0.0,0.0,0.0,0.0,0.0,0.0,0.0,0.0,0.0,0.0,0.0,0.0,0.0,0.0,0.0,0.0,0.0,0.0,0.0,0.0,0.0,0.0,0.99,0.0,0.0,0.0,1.0,0.0,0.0,0.0,0.0,0.0,0.0,0.0,0.0,0.0,0.0,0.0,0.0,0.0,0.0,0.0,0.0,0.0,0.0,0.0,0.0,0.0,0.0,0.0,0.0,0.0,0.0,0.0,0.0,0.0,0.0,0.0,0.0,0.0,0.0,0.0,0.0,0.0,0.0,0.0,0.0,0.0,0.0,0.0,0.0,0.0,0.0,0.0,0.0,0.0,0.0,0.0,0.0,0.0,0.0,0.0,0.0,0.0,0.0,0.0,0.0,0.0,0.0,0.0,0.0,0.0,0.0,0.0,0.0,0.0,0.0,0.0,0.0,0.0,0.0,0.0,0.0,0.0,0.0,0.0,0.0,0.0,0.0,0.0,0.0,0.0,0.0],[0.0,0.0,0.0,1.0,1.0,1.0,1.0,0.0,0.0,0.0,0.0,0.0,0.0,0.0,0.0,0.0,0.0,0.0,0.0,0.0,0.0,0.0,0.0,0.0,0.0,0.0,0.0,0.0,0.0,0.0,0.0,0.0,0.0,0.0,0.0,0.0,0.0,0.0,0.0,1.0,0.92,1.0,0.02,0.0,0.0,0.0,0.0,0.0,0.0,0.0,0.0,0.0,1.0,1.0,1.0,1.0,1.0,0.0,0.0,0.0,0.0,0.0,0.0,0.0,0.0,0.0,0.0,0.0,0.0,0.0,0.0,0.0,0.0,0.0,0.0,0.0,0.0,0.0,0.0,0.0,0.0,0.0,0.0,0.0,0.0,0.0,0.0,0.0,0.0,0.0,0.0,0.0,0.0,0.0,0.0,0.0,0.0,0.0,0.0,0.0,0.0,0.0,0.0,0.0,0.0,0.0,0.0,0.0,0.0,0.0,0.0,0.0,0.0,0.0,0.0,0.0,0.0,0.0,0.0,0.0,0.0,0.0,0.0,0.0,0.0,0.0,0.0,0.0,0.0,0.0,0.0,0.0,0.0,0.0,0.0,0.0,0.0,0.0,0.0,0.0,0.0,0.0,0.0,0.0,0.0,0.0,0.0,0.0,0.0,0.0,0.0,0.0,0.0,0.0,0.0,0.0,0.0,0.0,0.0,0.0,0.0,0.0,0.0,0.0,0.0,0.0,0.0,0.0,0.0,0.0,0.0,0.0,0.0,0.0,0.0,0.0,0.0,0.0,0.0,0.0,0.0,0.0,0.0,0.0,0.0,0.0,0.0,0.0,0.0,0.0,0.0,0.0,0.0,0.0,0.0,0.0,0.0,0.0,0.0,0.0,0.0,0.0,0.0,0.0,0.0,0.0,0.0,0.0,0.0,0.0,0.0,0.0,0.0,0.0,0.0,0.0,0.0,0.0,0.0,0.0,0.0,0.0,0.0,0.0,0.0,0.0,0.0,0.0,0.0,0.0,0.0,0.0,0.0,0.0,0.0,0.0,0.0,0.0,0.0,0.0,0.0,0.0,0.0,0.0,0.0,0.0,0.0],[0.0,0.0,0.0,0.0,0.0,0.04,1.0,0.94,1.0,0.0,0.0,0.0,0.0,0.0,0.0,0.0,0.0,0.0,0.0,0.0,1.0,0.0,0.0,1.0,0.96,0.0,0.0,0.0,0.0,0.0,0.0,0.0,0.0,0.0,0.0,0.0,0.0,0.0,0.0,1.0,1.0,0.96,0.96,0.0,0.0,0.0,0.0,0.0,0.0,0.0,0.0,0.0,0.0,1.0,1.0,1.0,1.0,1.0,0.0,0.0,0.0,0.0,0.0,0.0,0.0,0.0,0.0,0.0,0.0,0.0,0.0,0.0,0.0,0.0,0.0,0.0,0.0,0.0,0.0,0.0,0.0,0.0,0.0,0.0,0.0,0.0,0.0,0.0,0.0,0.0,0.0,0.0,0.0,0.0,0.0,0.0,0.0,0.0,0.0,0.0,0.0,0.0,0.0,0.0,0.0,0.0,0.0,0.0,0.0,0.0,0.0,0.0,0.0,0.0,0.0,0.0,0.0,0.0,0.0,0.0,0.0,0.0,0.0,0.0,0.0,0.0,0.0,0.0,0.0,0.0,0.0,0.0,0.0,0.0,0.0,0.0,0.0,0.0,0.0,0.0,0.0,0.0,0.0,0.0,0.0,0.0,0.0,0.0,0.0,0.0,0.0,0.0,0.0,0.0,0.0,0.0,0.96,0.0,0.0,0.0,0.0,0.0,0.0,0.0,0.0,0.0,0.0,0.0,0.0,0.0,0.0,0.0,0.0,0.0,0.0,0.0,0.0,0.0,0.0,0.0,0.0,0.0,0.0,0.0,0.0,0.0,0.0,0.0,0.0,0.0,0.0,0.0,0.0,0.0,0.0,0.0,0.0,0.0,0.0,0.0,0.0,0.0,0.0,0.0,0.0,0.0,0.0,0.0,0.0,0.0,0.0,0.0,0.0,0.0,0.0,0.0,0.0,0.0,0.0,0.0,0.0,0.0,0.0,0.0,0.0,0.0,0.0,0.0,0.0,0.0,0.0,0.0,0.0,0.0,0.0,0.0,0.0,0.0,0.0,0.0,0.0,0.0,0.0,0.0,0.0,0.0,0.0],[0.0,0.0,0.0,0.0,0.0,0.99,1.0,1.0,1.0,0.0,0.0,0.0,0.0,0.0,0.0,0.0,0.0,0.0,0.0,0.0,0.0,0.0,0.0,0.0,0.0,0.0,0.0,0.0,0.0,0.0,0.0,0.0,0.0,0.0,0.0,0.0,0.0,0.99,0.81,1.0,0.08,0.0,0.0,0.0,0.0,0.0,0.0,0.0,0.0,0.0,0.0,0.0,0.0,0.0,1.0,1.0,1.0,1.0,1.0,0.0,0.0,0.0,0.0,0.0,0.0,0.0,0.0,0.0,0.0,0.0,0.0,0.34,0.07,0.0,0.04,1.0,0.0,0.0,0.0,0.0,0.0,0.0,0.0,0.0,0.0,0.0,0.0,0.0,0.0,0.0,0.0,0.0,0.0,0.0,0.0,0.0,0.0,0.0,0.0,0.0,0.0,0.0,0.0,0.0,0.0,0.0,0.0,0.0,0.0,0.0,0.0,0.0,0.0,0.0,0.0,0.0,0.0,0.0,0.0,0.0,0.0,0.0,0.0,0.0,0.0,0.0,0.0,0.0,0.0,0.0,0.0,0.0,0.0,0.0,0.0,0.0,0.0,0.0,0.0,0.0,0.0,0.0,0.0,0.0,0.0,0.0,0.0,0.0,0.0,0.0,0.0,0.0,0.0,0.0,0.0,0.0,0.0,0.0,0.0,0.0,0.0,0.0,0.0,0.0,0.0,0.0,0.0,0.0,0.0,0.0,0.0,0.0,0.0,0.0,0.0,0.0,0.0,0.0,0.0,0.0,0.0,0.0,0.0,0.0,0.0,0.0,0.0,0.0,0.0,0.0,0.0,0.0,0.0,0.0,0.0,0.0,0.0,0.0,0.0,0.0,0.0,0.0,0.0,0.0,0.0,0.0,0.0,0.0,0.0,0.0,0.0,0.0,0.0,0.0,0.0,0.0,0.0,0.0,0.0,0.0,0.0,0.0,0.0,0.0,0.0,0.0,0.0,0.0,0.0,0.0,0.0,0.0,0.0,0.0,0.0,0.0,0.0,0.0,0.0,0.0,0.0,0.0,0.0,0.0,0.0,0.0,0.0],[0.0,0.0,0.0,0.0,0.0,0.0,0.0,0.0,1.0,0.0,0.0,0.0,0.0,0.0,0.0,0.0,1.0,1.0,0.0,0.0,1.0,0.13,0.0,0.0,0.0,0.0,0.0,0.0,0.0,0.0,0.0,0.0,0.01,0.0,0.0,0.01,0.7,1.0,1.0,0.99,1.0,0.0,0.0,0.0,0.0,0.0,0.0,0.0,0.0,0.0,0.0,0.0,0.0,0.0,0.0,1.0,1.0,1.0,1.0,1.0,0.0,0.0,0.0,0.0,0.0,0.0,0.0,0.0,0.0,0.0,0.0,0.0,0.0,0.0,0.0,0.0,0.0,0.0,0.0,0.0,0.0,0.0,0.0,0.0,0.0,0.0,0.0,0.0,0.0,0.0,0.0,0.0,0.0,0.0,0.0,0.0,0.0,0.0,0.0,0.0,0.0,0.0,0.0,0.0,0.0,0.0,0.0,0.0,0.0,0.0,0.0,0.0,0.0,0.0,0.0,0.0,0.0,0.0,0.0,0.0,0.0,0.0,0.0,0.0,0.0,0.0,0.0,0.0,0.0,0.0,0.0,0.0,0.0,0.0,0.0,0.0,0.0,0.0,0.0,0.0,0.0,0.0,0.0,0.0,0.0,0.0,0.0,0.0,0.0,0.0,0.0,0.0,0.0,0.0,0.0,0.0,0.0,0.0,0.0,0.0,0.0,0.0,0.0,0.0,0.0,0.0,0.0,0.0,0.0,0.0,0.0,0.0,0.0,0.0,0.0,0.0,0.0,0.0,0.0,0.0,0.0,0.0,0.0,0.0,0.0,0.0,0.0,0.0,0.0,0.0,0.0,0.0,0.0,0.0,0.0,0.0,0.0,0.0,0.0,0.0,0.0,0.0,0.0,0.0,0.0,0.0,0.0,0.0,0.0,0.0,0.0,0.0,0.0,0.0,0.0,0.0,0.0,0.0,0.2,0.0,0.01,0.0,0.11,0.47,0.46,0.39,0.0,0.0,0.0,0.0,0.0,0.0,0.0,0.0,0.0,0.0,0.0,0.0,0.0,0.0,0.0,0.0,0.0,0.0,0.0,0.0,1.0],[0.0,0.0,0.0,0.0,0.0,0.0,0.0,1.0,1.0,1.0,1.0,0.0,0.0,0.0,0.0,0.0,1.0,0.0,0.0,0.0,0.0,0.0,0.0,0.0,0.0,0.0,0.0,0.0,0.0,0.0,0.0,0.0,0.0,0.0,0.0,0.0,0.0,1.0,0.0,0.0,0.0,0.0,0.0,0.0,0.0,0.0,0.0,0.0,0.0,0.0,0.0,0.0,0.0,0.0,0.0,0.0,1.0,1.0,1.0,1.0,0.97,0.02,0.0,0.0,0.0,0.0,0.0,0.0,0.0,0.0,0.0,0.01,0.11,0.0,0.0,0.0,0.0,0.0,0.0,0.0,0.0,0.0,0.0,0.0,0.0,0.0,0.0,0.0,0.0,0.0,0.0,0.0,0.0,0.0,0.0,0.0,0.0,0.0,0.0,0.0,0.0,0.0,0.0,0.0,0.0,0.0,0.0,0.0,0.0,0.0,0.0,0.0,0.0,0.0,0.0,0.0,0.0,0.0,0.0,0.0,0.0,0.0,0.0,0.0,0.0,0.0,0.0,0.0,0.0,0.0,0.0,0.0,0.0,0.0,0.0,0.0,0.0,0.0,0.0,0.0,0.0,0.0,0.0,0.0,0.0,0.0,0.0,0.0,0.0,0.0,0.0,0.0,0.0,0.0,0.0,0.0,0.0,0.0,0.0,0.0,0.0,0.0,0.0,0.0,0.0,0.0,0.0,0.0,0.0,0.0,1.0,1.0,1.0,1.0,1.0,1.0,1.0,1.0,1.0,0.98,0.99,0.69,0.74,0.83,0.92,0.86,0.95,0.8,0.03,0.01,0.01,0.03,0.02,0.78,0.85,0.13,0.0,0.0,0.0,0.0,0.0,0.0,0.0,0.0,0.0,0.0,0.0,0.01,0.95,0.94,0.01,0.05,0.0,0.0,0.04,0.0,0.22,0.99,0.0,0.0,0.0,0.0,0.0,0.13,0.13,0.19,0.0,0.0,0.0,0.0,0.0,0.0,0.0,0.0,0.0,0.0,0.0,0.0,0.0,0.0,0.0,0.0,0.0,0.0,0.0,0.0,0.86],[0.0,0.0,0.0,0.0,0.0,0.0,0.0,0.0,0.0,0.0,0.0,0.0,0.42,0.0,0.0,0.0,0.95,0.92,0.0,0.0,0.0,0.0,0.0,0.0,0.0,0.0,0.0,0.0,0.0,0.0,0.0,0.0,0.0,0.06,0.99,0.99,1.0,1.0,0.17,0.0,0.0,0.0,0.0,0.0,0.0,0.0,0.0,0.0,0.0,0.0,0.0,0.0,0.0,0.0,0.0,0.0,0.0,1.0,1.0,1.0,1.0,0.04,0.0,0.0,0.0,0.0,0.0,0.0,0.0,0.0,0.0,0.0,0.0,0.0,0.0,0.0,0.0,0.0,0.0,0.0,0.0,0.0,0.0,0.0,0.0,0.0,0.0,0.0,0.0,0.0,0.0,0.0,0.0,0.0,0.0,0.0,0.0,0.0,0.0,0.0,0.0,0.0,0.0,0.0,0.0,0.0,0.0,0.0,0.0,0.0,0.0,0.0,0.0,0.0,0.0,0.0,0.0,0.0,0.0,0.0,0.0,0.0,0.0,0.0,0.0,0.0,0.0,0.0,0.0,0.0,0.0,0.0,0.0,0.0,0.0,0.0,0.0,0.0,0.0,0.0,0.0,0.0,0.0,0.0,0.0,0.0,0.0,0.0,0.0,0.0,0.0,0.0,0.0,0.0,0.0,0.0,0.0,0.0,0.0,0.0,0.0,0.0,0.0,0.0,0.0,0.0,0.0,0.0,0.0,0.0,0.02,0.0,0.0,0.0,0.0,0.0,0.02,0.62,0.03,0.29,0.98,0.98,0.99,0.97,0.96,0.98,0.99,0.99,0.99,0.97,0.87,0.76,0.77,0.96,0.95,0.0,0.0,0.0,0.0,0.0,0.0,0.0,0.0,0.0,0.0,0.0,0.0,0.0,0.0,0.0,0.0,0.0,0.0,0.0,0.0,0.0,0.0,0.0,0.02,0.0,0.07,0.02,0.99,0.92,0.92,0.96,0.0,0.0,0.0,0.0,0.0,0.0,0.0,0.0,0.0,0.0,0.0,0.0,0.0,0.0,0.0,0.0,0.0,0.0,0.0,0.0,1.0],[0.0,0.0,0.0,0.0,0.0,0.0,0.0,0.0,0.0,0.01,0.01,0.01,0.16,0.0,0.0,0.0,0.01,0.0,0.0,0.0,0.0,0.0,0.0,0.0,0.0,0.0,0.0,0.0,0.0,0.0,0.0,0.0,0.0,0.0,0.36,0.97,0.17,0.99,0.0,0.0,0.0,0.0,0.0,0.0,0.0,0.0,0.0,0.0,0.0,0.0,0.0,0.0,0.0,0.0,0.0,0.0,0.0,0.0,0.97,1.0,1.0,1.0,0.57,0.32,0.01,0.0,0.0,0.0,0.03,0.0,0.0,0.0,0.0,0.0,0.0,0.0,0.0,0.0,0.0,0.0,0.0,0.0,0.0,0.0,0.0,0.0,0.0,0.0,0.0,0.0,0.0,0.0,0.0,0.0,0.0,0.0,0.0,0.0,0.0,0.0,0.0,0.0,0.0,0.0,0.0,0.0,0.0,0.0,0.0,0.0,0.0,0.0,0.0,0.0,0.0,0.0,0.0,0.0,0.0,0.0,0.0,0.0,0.0,0.0,0.0,0.0,0.0,0.0,0.0,0.0,0.0,0.0,0.0,0.0,0.0,0.0,0.0,0.0,0.0,0.0,0.0,0.0,0.0,0.0,0.0,0.0,0.0,0.0,0.0,0.0,0.0,0.0,0.0,0.0,0.0,0.0,0.0,0.0,0.0,0.0,0.0,0.0,0.0,0.0,0.0,0.0,0.0,0.0,0.0,0.0,0.09,0.03,0.02,0.01,0.05,0.19,0.92,0.99,0.98,0.99,1.0,1.0,1.0,0.99,0.98,0.99,1.0,0.99,0.98,0.97,0.9,0.85,0.85,0.97,0.99,0.72,0.04,0.01,0.01,0.0,0.0,0.0,0.0,0.0,0.0,0.0,0.0,0.04,0.19,0.07,0.01,0.03,0.01,0.0,0.0,0.0,0.0,0.0,0.0,0.0,0.0,0.0,0.0,0.0,0.01,0.0,0.0,0.0,0.0,0.0,0.0,0.0,0.0,0.0,0.0,0.0,0.0,0.0,0.0,0.0,0.0,0.0,0.0,0.0,0.0,0.0,0.02],[0.0,0.0,0.0,0.0,0.0,0.0,0.0,0.0,0.0,0.0,0.0,0.0,0.01,0.0,0.0,0.0,0.0,0.0,0.0,0.0,0.0,0.0,0.0,0.0,0.0,0.0,0.0,0.0,0.0,0.0,0.0,0.0,0.0,0.0,0.0,0.09,0.0,0.02,0.0,0.0,0.0,0.0,0.0,0.0,0.0,0.0,0.0,0.0,0.0,0.0,0.0,0.0,0.0,0.0,0.0,0.0,0.0,0.0,0.02,0.04,1.0,1.0,1.0,0.99,0.02,0.01,0.0,0.0,0.03,0.0,0.0,0.0,0.0,0.0,0.0,0.0,0.0,0.0,0.0,0.0,0.0,0.0,0.0,0.0,0.0,0.0,0.0,0.0,0.0,0.0,0.0,0.0,0.0,0.0,0.0,0.0,0.0,0.0,0.0,0.0,0.0,0.0,0.0,0.0,0.0,0.0,0.0,0.0,0.0,0.0,0.0,0.0,0.0,0.0,0.0,0.0,0.0,0.0,0.0,0.0,0.0,0.0,0.0,0.0,0.0,0.0,0.0,0.0,0.0,0.0,0.0,0.0,0.0,0.0,0.0,0.0,0.0,0.0,0.0,0.0,0.0,0.0,0.0,0.0,0.0,0.0,0.0,0.0,0.0,0.0,0.0,0.0,0.0,0.0,0.0,0.0,0.0,0.0,0.0,0.0,0.0,0.0,0.0,0.0,0.0,0.0,0.0,0.0,0.0,0.0,0.01,0.01,0.01,0.01,0.02,0.08,0.84,0.98,0.98,0.99,0.99,0.98,0.89,0.25,0.18,0.8,0.92,0.76,0.61,0.65,0.72,0.64,0.63,0.61,0.99,0.86,0.07,0.01,0.01,0.0,0.0,0.0,0.0,0.0,0.0,0.0,0.0,0.02,0.2,0.03,0.01,0.03,0.01,0.0,0.0,0.0,0.0,0.0,0.0,0.0,0.0,0.0,0.0,0.0,0.0,0.0,0.0,0.0,0.0,0.0,0.0,0.0,0.0,0.0,0.0,0.0,0.0,0.0,0.0,0.0,0.0,0.0,0.0,0.0,0.0,0.0,0.0],[0.0,0.0,0.0,0.0,0.0,0.0,0.0,0.0,0.0,0.0,0.0,0.0,0.0,0.0,0.0,0.0,0.0,0.0,0.0,0.0,0.0,0.0,0.0,0.0,0.0,0.0,0.0,0.0,0.0,0.0,0.0,0.0,0.0,0.0,0.0,0.0,0.0,0.0,0.0,0.0,0.0,0.0,0.0,0.0,0.0,0.0,0.0,0.0,0.0,0.0,0.0,0.0,0.0,0.0,0.0,0.0,0.0,0.0,0.0,0.0,0.57,1.0,1.0,1.0,0.9,0.01,0.0,0.0,0.02,0.0,0.0,0.0,0.0,0.0,0.0,0.0,0.0,0.0,0.0,0.0,0.0,0.0,0.0,0.0,0.0,0.0,0.0,0.0,0.0,0.0,0.0,0.0,0.0,0.0,0.0,0.0,0.0,0.0,0.0,0.0,0.0,0.0,0.0,0.0,0.0,0.0,0.0,0.0,0.0,0.0,0.0,0.0,0.0,0.0,0.0,0.0,0.0,0.0,0.0,0.0,0.0,0.0,0.0,0.0,0.0,0.0,0.0,0.0,0.0,0.0,0.0,0.0,0.0,0.0,0.0,0.0,0.0,0.0,0.0,0.0,0.0,0.0,0.0,0.0,0.0,0.0,0.0,0.0,0.0,0.0,0.0,0.0,0.0,0.0,0.0,0.0,0.0,0.0,0.0,0.0,0.0,0.0,0.0,0.0,0.0,0.0,0.0,0.0,0.0,0.0,0.2,0.63,0.04,0.63,0.98,0.98,0.98,0.99,0.99,0.99,0.99,0.99,0.97,0.94,0.95,0.99,0.97,0.52,0.13,0.05,0.03,0.05,0.05,0.11,0.99,0.99,0.99,0.97,0.97,0.97,0.97,0.96,0.96,0.96,0.93,0.91,0.97,0.99,0.99,0.99,0.97,0.97,0.62,0.01,0.01,0.0,0.0,0.0,0.0,0.0,0.0,0.0,0.0,0.0,0.0,0.0,0.0,0.0,0.0,0.0,0.0,0.0,0.0,0.0,0.0,0.0,0.0,0.0,0.0,0.0,0.0,0.0,0.0,0.0,0.0,0.0,0.0],[0.0,0.0,0.0,0.0,0.0,0.0,0.0,0.0,0.0,0.0,0.0,0.0,0.0,0.0,0.0,0.0,0.0,0.0,0.0,0.0,0.0,0.0,0.0,0.0,0.0,0.0,0.0,0.0,0.0,0.0,0.0,0.0,0.0,0.0,0.0,0.0,0.0,0.0,0.0,0.0,0.0,0.0,0.0,0.0,0.0,0.0,0.0,0.0,0.0,0.0,0.0,0.0,0.0,0.0,0.0,0.0,0.0,0.0,0.0,0.0,0.32,0.99,1.0,1.0,1.0,1.0,0.0,0.03,0.94,0.0,0.0,0.0,0.0,0.0,0.0,0.0,0.0,0.0,0.0,0.0,0.0,0.0,0.0,0.0,0.0,0.0,0.0,0.0,0.0,0.0,0.0,0.0,0.0,0.0,0.0,0.0,0.0,0.0,0.0,0.0,0.0,0.0,0.0,0.0,0.0,0.0,0.0,0.0,0.0,0.0,0.0,0.0,0.0,0.0,0.0,0.0,0.0,0.0,0.0,0.0,0.0,0.0,0.0,0.0,0.0,0.0,0.0,0.0,0.0,0.0,0.0,0.0,0.0,0.0,0.0,0.0,0.0,0.0,0.0,0.0,0.0,0.0,0.0,0.0,0.0,0.0,0.0,0.0,0.0,0.0,0.0,0.0,0.0,0.0,0.0,0.0,0.0,0.0,0.0,0.0,0.0,0.0,0.0,0.0,0.0,0.0,0.0,0.0,0.0,0.0,0.01,0.01,0.01,0.04,0.84,0.93,0.96,0.96,0.89,0.38,0.22,0.09,0.01,0.01,0.01,0.0,0.0,0.0,0.0,0.0,0.0,0.0,0.0,0.0,0.05,0.01,0.01,0.0,0.0,0.0,0.0,0.0,0.0,0.0,0.0,0.0,0.0,0.02,0.5,0.71,0.07,0.97,0.9,0.1,0.01,0.0,0.0,0.0,0.0,0.0,0.0,0.0,0.0,0.0,0.0,0.0,0.0,0.0,0.0,0.0,0.0,0.0,0.0,0.0,0.0,0.0,0.0,0.0,0.0,0.0,0.0,0.0,0.0,0.0,0.0,0.0,0.0],[0.0,0.0,0.0,0.0,0.0,0.0,0.0,0.0,0.0,0.0,0.0,0.0,0.0,0.0,0.0,0.0,0.0,0.0,0.0,0.0,0.0,0.0,0.0,0.0,0.0,0.0,0.0,0.0,0.0,0.0,0.0,0.0,0.0,0.0,0.0,0.0,0.0,0.0,0.0,0.0,0.0,0.0,0.0,0.0,0.0,0.0,0.0,0.0,0.0,0.0,0.0,0.0,0.0,0.0,0.0,0.0,0.0,0.0,0.0,0.0,0.01,0.02,0.9,1.0,1.0,1.0,0.03,0.02,0.97,0.94,0.0,0.0,0.0,0.0,0.0,0.0,0.0,0.0,0.0,0.0,0.0,0.0,0.0,0.0,0.0,0.0,0.0,0.0,0.0,0.0,0.0,0.0,0.0,0.0,0.0,0.0,0.0,0.0,0.0,0.03,0.0,0.0,0.0,0.0,0.0,0.0,0.0,0.0,0.0,0.0,0.0,0.0,0.0,0.0,0.0,0.0,0.0,0.0,0.0,0.0,0.0,0.0,0.0,0.0,0.0,0.0,0.0,0.0,0.0,0.0,0.0,0.0,0.0,0.0,0.0,0.0,0.0,0.0,0.0,0.0,0.0,0.0,0.0,0.0,0.0,0.0,0.0,0.0,0.0,0.0,0.0,0.0,0.0,0.0,0.0,0.0,0.0,0.0,0.0,0.0,0.0,0.0,0.0,0.0,0.0,0.0,0.0,0.0,0.0,0.0,0.0,0.01,0.01,0.83,0.93,0.93,0.81,0.1,0.02,0.0,0.0,0.0,0.0,0.0,0.0,0.0,0.0,0.0,0.0,0.0,0.0,0.0,0.0,0.0,0.0,0.0,0.0,0.0,0.01,0.0,0.0,0.0,0.0,0.0,0.0,0.0,0.0,0.01,0.21,0.94,0.93,0.97,0.95,0.93,0.88,0.07,0.01,0.01,0.0,0.0,0.0,0.0,0.0,0.0,0.0,0.0,0.0,0.0,0.0,0.0,0.0,0.0,0.0,0.0,0.0,0.0,0.0,0.0,0.0,0.0,0.0,0.0,0.0,0.0,0.0,0.0,0.0],[0.0,0.0,0.0,0.0,0.0,0.0,0.0,0.0,0.0,0.0,0.0,0.0,0.0,0.0,0.0,0.0,0.0,0.0,0.0,0.0,0.0,0.0,0.0,0.0,0.0,0.0,0.0,0.0,0.0,0.0,0.0,0.0,0.0,0.0,0.0,0.0,0.0,0.0,0.0,0.0,0.0,0.0,0.0,0.0,0.0,0.0,0.0,0.0,0.0,0.0,0.0,0.0,0.0,0.0,0.0,0.0,0.0,0.0,0.0,0.0,0.0,0.01,0.01,1.0,1.0,1.0,1.0,1.0,1.0,0.99,0.0,0.0,0.0,0.0,0.0,0.0,0.0,0.0,0.0,0.0,0.0,0.0,0.0,0.0,0.0,0.0,0.0,0.0,0.0,0.0,0.0,0.0,0.0,0.0,0.0,0.0,0.0,0.0,0.0,0.0,0.0,0.0,0.0,0.0,0.0,0.0,0.0,0.0,0.0,0.0,0.0,0.0,0.0,0.0,0.0,0.0,0.0,0.0,0.0,0.0,0.0,0.0,0.0,0.0,0.0,0.0,0.0,0.0,0.0,0.0,0.0,0.0,0.0,0.0,0.0,0.0,0.0,0.0,0.0,0.0,0.0,0.0,0.0,0.0,0.0,0.0,0.0,0.0,0.0,0.0,0.0,0.0,0.0,0.0,0.0,0.0,0.0,0.0,0.0,0.0,0.0,0.0,0.0,0.0,0.0,0.0,0.0,0.0,0.0,0.0,0.0,0.0,0.0,0.0,0.0,0.0,0.0,0.0,0.0,0.0,0.0,0.0,0.0,0.0,0.0,0.0,0.0,0.0,0.0,0.0,0.0,0.0,0.0,0.0,0.0,0.0,0.0,0.0,0.0,0.0,0.0,0.0,0.0,0.0,0.0,0.0,0.0,0.0,0.0,0.0,0.0,0.68,0.94,0.05,0.01,0.01,0.01,0.0,0.0,0.0,0.0,0.0,0.0,0.0,0.0,0.0,0.0,0.0,0.0,0.0,0.0,0.0,0.0,0.0,0.0,0.0,0.0,0.0,0.0,0.0,0.0,0.0,0.0,0.0,0.0,0.0,0.0],[0.0,0.0,0.0,0.0,0.0,0.0,0.0,0.0,0.0,0.0,0.0,0.0,0.0,0.0,0.0,0.0,0.0,0.0,0.0,0.0,0.0,0.0,0.0,0.0,0.0,0.0,0.0,0.0,0.0,0.0,0.0,0.0,0.0,0.0,0.0,0.0,0.0,0.0,0.0,0.0,0.0,0.0,0.0,0.0,0.0,0.0,0.0,0.0,0.0,0.0,0.0,0.0,0.0,0.0,0.0,0.0,0.0,0.0,0.0,0.0,0.0,0.0,0.0,0.0,0.03,1.0,1.0,1.0,0.99,1.0,0.99,0.0,0.0,0.0,0.0,0.0,0.0,0.0,0.0,0.0,0.0,0.0,0.0,0.0,0.0,0.0,0.0,0.0,0.0,0.0,0.0,0.0,0.0,0.0,0.0,0.0,0.0,0.0,0.0,0.0,0.0,0.0,0.0,0.0,0.0,0.0,0.0,0.0,0.0,0.0,0.0,0.0,0.0,0.0,0.0,0.0,0.0,0.0,0.0,0.0,0.0,0.0,0.0,0.0,0.0,0.0,0.0,0.0,0.0,0.0,0.0,0.0,0.0,0.0,0.0,0.0,0.0,0.0,0.0,0.0,0.0,0.0,0.0,0.0,0.0,0.0,0.0,0.0,0.0,0.0,0.0,0.0,0.0,0.0,0.0,0.0,0.0,0.0,0.0,0.0,0.0,0.0,0.0,0.0,0.0,0.0,0.0,0.0,0.0,0.0,0.0,0.0,0.0,0.0,0.0,0.0,0.0,0.0,0.0,0.0,0.0,0.0,0.0,0.0,0.0,0.0,0.0,0.0,0.0,0.0,0.0,0.0,0.0,0.0,0.0,0.0,0.0,0.0,0.0,0.0,0.0,0.0,0.0,0.0,0.0,0.0,0.0,0.0,0.0,0.0,0.0,0.0,0.0,0.0,0.0,0.0,0.0,0.0,0.0,0.0,0.0,0.0,0.0,0.0,0.0,0.0,0.0,0.0,0.0,0.0,0.0,0.0,0.0,0.0,0.0,0.0,0.0,0.0,0.0,0.0,0.0,0.0,0.0,0.0,0.0,0.0,0.0],[0.0,0.0,0.0,0.0,0.0,0.0,0.0,0.0,0.0,0.0,0.0,0.0,0.0,0.0,0.0,0.0,0.0,0.0,0.0,0.0,0.0,0.0,0.0,0.0,0.0,0.0,0.0,0.0,0.0,0.0,0.0,0.0,0.0,0.0,0.0,0.0,0.0,0.0,0.0,0.0,0.0,0.0,0.0,0.0,0.0,0.0,0.0,0.0,0.0,0.0,0.0,0.0,0.0,0.0,0.0,0.0,0.0,0.0,0.0,0.0,0.0,0.0,0.0,0.03,0.02,1.0,1.0,1.0,1.0,1.0,1.0,0.98,0.0,0.0,0.0,0.0,0.0,0.0,0.0,0.0,0.0,0.0,0.0,0.0,0.0,0.0,0.0,0.0,0.0,0.0,0.0,0.0,0.0,0.0,0.0,0.0,0.0,0.0,0.0,0.0,0.0,0.0,0.0,0.0,0.0,0.0,0.0,0.0,0.0,0.0,0.0,0.0,0.0,0.0,0.0,0.0,0.0,0.0,0.0,0.0,0.0,0.0,0.0,0.0,0.0,0.0,0.0,0.0,0.0,0.0,0.0,0.0,0.0,0.0,0.0,0.0,0.0,0.0,0.0,0.0,0.0,0.0,0.0,0.0,0.0,0.0,0.0,0.0,0.0,0.0,0.0,0.0,0.0,0.0,0.0,0.0,0.0,0.0,0.0,0.0,0.0,0.0,0.0,0.0,0.0,0.0,0.0,0.0,0.0,0.0,0.0,0.0,0.0,0.0,0.0,0.0,0.0,0.0,0.0,0.0,0.0,0.0,0.0,0.0,0.0,0.0,0.0,0.0,0.0,0.0,0.0,0.0,0.0,0.0,0.0,0.0,0.0,0.0,0.0,0.0,0.0,0.0,0.0,0.0,0.0,0.0,0.0,0.0,0.0,0.0,0.0,0.0,0.0,0.0,0.0,0.0,0.0,0.0,0.0,0.0,0.0,0.0,0.0,0.0,0.0,0.0,0.0,0.0,0.0,0.0,0.0,0.0,0.0,0.0,0.0,0.0,0.0,0.0,0.0,0.0,0.0,0.0,0.0,0.0,0.0,0.0,0.0],[0.0,0.0,0.0,0.0,0.0,0.0,0.0,0.0,0.0,0.0,0.0,0.0,0.0,0.0,0.0,0.0,0.0,0.0,0.0,0.0,0.0,0.0,0.0,0.0,0.0,0.0,0.0,0.0,0.0,0.0,0.0,0.0,0.0,0.0,0.0,0.0,0.0,0.0,0.0,0.0,0.0,0.0,0.0,0.0,0.0,0.0,0.0,0.0,0.0,0.0,0.0,0.0,0.0,0.0,0.0,0.0,0.0,0.0,0.0,0.0,0.03,0.03,0.02,0.94,0.97,1.0,0.99,1.0,1.0,1.0,1.0,0.99,1.0,0.0,0.0,0.0,0.0,0.0,0.0,0.0,0.0,0.0,0.0,0.0,0.0,0.0,0.0,0.0,0.0,0.0,0.0,0.0,0.0,0.0,0.0,0.0,0.0,0.0,0.0,0.0,0.0,0.0,0.0,0.0,0.0,0.0,0.0,0.0,0.0,0.0,0.0,0.0,0.0,0.0,0.0,0.0,0.0,0.0,0.0,0.0,0.0,0.0,0.0,0.0,0.0,0.0,0.0,0.0,0.0,0.0,0.0,0.0,0.0,0.0,0.0,0.0,0.0,0.0,0.0,0.0,0.0,0.0,0.0,0.0,0.0,0.0,0.0,0.0,0.0,0.0,0.0,0.0,0.0,0.0,0.0,0.0,0.0,0.0,0.0,0.0,0.0,0.0,0.0,0.0,0.0,0.0,0.0,0.0,0.0,0.0,0.22,0.03,0.86,0.99,0.99,0.98,0.98,0.93,0.0,0.0,0.0,0.01,0.0,0.0,0.0,0.0,0.0,0.0,0.0,0.0,0.0,0.0,0.0,0.0,0.0,0.0,0.0,0.0,0.0,0.0,0.0,0.0,0.0,0.0,0.0,0.0,0.0,0.0,0.0,0.6,0.03,0.99,0.99,0.99,0.99,0.98,0.08,0.03,0.0,0.0,0.0,0.0,0.0,0.0,0.0,0.0,0.0,0.0,0.0,0.0,0.0,0.0,0.0,0.0,0.0,0.0,0.0,0.0,0.0,0.0,0.0,0.0,0.0,0.0,0.0,0.0,0.0],[0.0,0.0,0.0,0.0,0.0,0.0,0.0,0.0,0.0,0.0,0.0,0.0,0.0,0.0,0.0,0.0,0.0,0.0,0.0,0.0,0.0,0.0,0.0,0.0,0.0,0.0,0.0,0.0,0.0,0.0,0.0,0.0,0.0,0.0,0.0,0.0,0.0,0.0,0.0,0.0,0.0,0.0,0.0,0.0,0.0,0.0,0.0,0.0,0.0,0.0,0.0,0.0,0.0,0.0,0.0,0.0,0.0,0.0,0.0,0.0,0.0,0.0,0.0,0.0,0.94,0.99,1.0,1.0,1.0,1.0,1.0,0.97,1.0,1.0,0.0,0.0,0.0,0.0,0.0,0.0,0.0,0.0,0.0,0.0,0.0,0.0,0.0,0.0,0.0,0.0,0.0,0.0,0.0,0.0,0.0,0.0,0.0,0.0,0.0,0.0,0.0,0.0,0.09,1.0,0.0,0.0,0.0,0.0,0.0,0.0,0.0,0.0,0.0,0.0,0.0,0.0,0.0,0.0,0.0,0.0,0.0,0.0,0.0,0.0,0.0,0.0,0.0,0.0,0.0,0.0,0.0,0.0,0.0,0.0,0.0,0.0,0.0,0.0,0.0,0.0,0.0,0.0,0.0,0.0,0.0,0.0,0.0,0.0,0.0,0.0,0.0,0.0,0.0,0.0,0.0,0.0,0.0,0.0,0.0,0.0,0.0,0.0,0.0,0.0,0.0,0.0,0.0,0.0,0.0,0.0,0.0,0.0,0.01,0.98,0.94,0.0,0.0,0.0,0.0,0.0,0.0,0.0,0.0,0.0,0.0,0.0,0.0,0.0,0.0,0.0,0.0,0.0,0.0,0.0,0.0,0.0,0.0,0.0,0.0,0.0,0.0,0.0,0.0,0.0,0.0,0.0,0.0,0.0,0.0,0.0,0.0,0.99,0.99,0.99,1.0,1.0,0.66,0.01,0.0,0.0,0.0,0.0,0.0,0.0,0.0,0.0,0.0,0.0,0.0,0.0,0.0,0.0,0.0,0.0,0.0,0.0,0.0,0.0,0.0,0.0,0.0,0.0,0.0,0.0,0.0,0.0,0.0],[0.0,0.0,0.0,0.0,0.0,0.0,0.0,0.0,0.0,0.0,0.0,0.0,0.0,0.0,0.0,0.0,0.0,0.0,0.0,0.0,0.0,0.0,0.0,0.0,0.0,0.0,0.0,0.0,0.0,0.0,0.0,0.0,0.0,0.0,0.0,0.0,0.0,0.0,0.0,0.0,0.0,0.0,0.0,0.0,0.0,0.0,0.0,0.0,0.0,0.0,0.0,0.0,0.0,0.0,0.0,0.0,0.0,0.0,0.0,0.0,0.0,0.0,0.0,0.0,0.0,0.0,0.99,1.0,1.0,1.0,1.0,1.0,1.0,1.0,0.97,0.0,0.0,0.0,0.0,0.0,0.0,0.0,0.0,0.0,0.0,0.0,0.0,0.0,0.0,0.0,0.0,0.0,0.0,0.0,0.0,0.0,0.0,0.0,0.0,0.0,0.0,0.0,0.0,0.33,0.0,0.0,0.0,0.0,0.0,0.0,0.0,0.0,0.0,0.0,0.0,0.0,0.0,0.0,0.0,0.0,0.0,0.0,0.0,0.0,0.0,0.0,0.0,0.0,0.0,0.0,0.0,0.0,0.0,0.0,0.0,0.0,0.0,0.0,0.0,0.0,0.0,0.0,0.0,0.0,0.0,0.0,0.0,0.0,0.0,0.0,0.0,0.0,0.0,0.0,0.0,0.0,0.0,0.0,0.0,0.0,0.0,0.0,0.0,0.0,0.0,0.0,0.0,0.0,0.0,0.0,0.0,0.0,0.0,0.0,0.0,0.0,0.0,0.0,0.0,0.0,0.0,0.0,0.0,0.0,0.0,0.0,0.0,0.0,0.0,0.0,0.0,0.0,0.0,0.0,0.0,0.0,0.0,0.0,0.0,0.0,0.0,0.0,0.0,0.0,0.0,0.0,0.0,0.0,0.0,0.0,0.0,0.0,0.0,0.0,0.0,0.0,0.0,0.0,0.0,0.0,0.0,0.0,0.0,0.0,0.0,0.0,0.0,0.0,0.0,0.0,0.0,0.0,0.0,0.0,0.0,0.0,0.0,0.0,0.0,0.0,0.0,0.0,0.0,0.0,0.0,0.0,0.0],[0.0,0.0,0.0,0.0,0.0,0.02,0.0,0.05,0.0,0.0,0.0,0.0,0.0,0.0,0.0,0.0,0.0,0.0,0.0,0.0,0.0,0.0,0.0,0.0,0.0,0.0,0.0,0.0,0.0,0.0,0.0,0.0,0.0,0.0,0.0,0.0,0.0,0.0,0.0,0.01,0.0,0.0,0.0,0.0,0.0,0.0,0.0,0.0,0.0,0.0,0.0,0.0,0.0,0.0,0.0,0.0,0.34,0.0,0.01,0.0,0.0,0.0,0.0,0.0,0.0,0.0,0.0,0.98,0.99,0.97,1.0,1.0,1.0,1.0,1.0,0.11,0.0,0.0,0.0,0.0,0.0,0.0,0.0,0.0,0.0,0.0,0.0,0.0,0.0,0.0,0.0,0.0,0.0,0.0,0.0,0.0,0.0,0.0,0.0,0.0,0.0,0.0,0.0,0.0,0.0,0.0,0.0,0.0,0.0,0.0,0.0,0.0,0.0,0.0,0.0,0.0,0.0,0.0,0.0,0.0,0.0,0.0,0.0,0.0,0.0,0.0,0.0,0.0,0.0,0.0,0.0,0.0,0.0,0.0,0.0,0.0,0.0,0.0,0.0,0.0,0.0,0.0,0.0,0.0,0.0,0.0,0.0,0.0,0.0,0.0,0.0,0.0,0.0,0.0,0.0,0.0,0.0,0.0,0.0,0.0,0.0,0.0,0.0,0.0,0.0,0.0,0.0,0.0,0.0,0.0,0.0,0.0,0.0,0.01,0.01,0.0,0.0,0.0,0.0,0.0,0.0,0.0,0.0,0.0,0.0,0.0,0.0,0.0,0.0,0.0,0.0,0.0,0.0,0.0,0.0,0.0,0.0,0.0,0.0,0.0,0.0,0.0,0.0,0.0,0.0,0.0,0.0,0.0,0.0,0.0,0.0,0.04,0.35,0.41,0.09,0.03,0.01,0.0,0.0,0.0,0.0,0.0,0.0,0.0,0.0,0.0,0.0,0.0,0.0,0.0,0.0,0.0,0.0,0.0,0.0,0.0,0.0,0.0,0.0,0.0,0.0,0.0,0.0,0.0,0.0,0.0,0.0],[0.0,0.0,0.0,0.0,0.0,0.0,0.0,1.0,0.0,0.0,0.0,0.0,0.0,0.0,0.0,0.0,0.0,0.0,0.0,0.0,0.0,0.0,0.0,0.0,0.0,0.0,0.0,0.0,0.0,0.0,0.0,0.0,0.0,0.0,0.0,0.0,0.0,0.0,0.0,0.0,0.0,0.0,0.0,0.0,0.0,0.0,0.0,0.0,0.0,0.0,0.0,0.0,0.0,0.0,0.0,0.0,0.07,0.0,0.11,0.0,0.0,0.0,0.0,0.0,0.0,0.0,0.0,0.0,1.0,1.0,1.0,1.0,1.0,1.0,1.0,1.0,0.0,0.0,0.0,0.0,0.0,0.0,0.0,0.0,0.0,0.0,0.0,0.0,0.0,0.0,0.0,0.0,0.0,0.0,0.0,0.0,0.0,0.0,0.0,0.98,0.97,0.0,0.0,1.0,0.03,0.0,0.0,0.0,0.0,0.0,0.0,0.0,0.0,0.0,0.0,0.0,0.0,0.0,0.0,0.0,0.0,0.0,0.0,0.0,0.0,0.0,0.0,0.0,0.0,0.0,0.0,0.0,0.0,0.0,0.0,0.0,0.0,0.0,0.0,0.0,0.0,0.0,0.0,0.0,0.0,0.0,0.0,0.0,0.0,0.0,0.0,0.0,0.0,0.0,0.0,0.0,0.0,0.0,0.0,0.0,0.0,0.0,0.0,0.0,0.0,0.0,0.0,0.0,0.0,0.0,1.0,1.0,1.0,1.0,1.0,1.0,0.99,0.01,0.0,0.0,0.0,0.0,0.0,0.0,0.0,0.0,0.0,0.0,0.0,0.0,0.0,0.0,0.0,0.0,0.0,0.0,0.0,0.0,0.0,0.0,0.0,0.0,0.0,0.0,0.0,0.0,0.0,0.0,0.0,0.51,0.4,1.0,1.0,1.0,1.0,1.0,1.0,1.0,0.0,0.0,0.0,0.0,0.0,0.0,0.0,0.0,0.0,0.0,0.0,0.0,0.0,0.0,0.0,0.0,0.0,0.0,0.0,0.0,0.0,0.0,0.0,0.0,0.0,0.0,0.0,0.0,0.0],[0.0,0.0,0.0,0.0,0.0,0.0,0.0,0.0,0.0,0.0,0.0,0.0,0.0,0.0,0.0,0.0,0.0,0.0,0.0,0.0,0.0,0.0,0.0,0.0,0.0,0.0,0.0,0.0,0.0,0.0,0.0,0.0,0.0,0.0,0.0,0.0,0.0,0.0,0.0,0.0,0.0,0.0,0.0,0.0,0.0,0.0,0.0,0.0,0.0,0.0,0.0,0.0,0.0,0.0,0.0,0.0,0.0,0.0,0.0,0.0,0.0,0.0,0.0,0.0,0.0,0.0,0.0,0.0,0.0,1.0,1.0,1.0,1.0,1.0,1.0,1.0,0.0,0.0,0.0,0.0,0.0,0.0,0.0,0.0,0.0,0.0,0.0,0.0,0.0,0.0,0.0,0.0,0.0,0.0,0.0,0.0,0.0,0.0,0.0,0.0,0.0,0.0,0.0,1.0,1.0,0.07,0.0,0.0,0.0,0.0,0.0,0.0,0.0,0.0,0.0,0.0,0.0,0.0,0.0,0.0,0.0,0.0,0.0,0.0,0.0,0.0,0.0,0.0,0.0,0.0,0.0,0.0,0.0,0.0,0.0,0.0,0.0,0.0,0.0,0.0,0.0,0.0,0.0,0.0,0.0,0.0,0.0,0.0,0.0,0.0,0.0,0.0,0.0,0.0,0.0,0.0,0.0,0.0,0.0,0.0,0.0,0.0,0.0,0.0,0.0,0.0,0.0,0.0,0.0,0.0,0.0,0.0,0.0,0.0,0.0,0.0,0.0,0.0,0.0,0.0,0.0,0.0,0.0,0.0,0.0,0.0,0.0,0.0,0.0,0.0,0.0,0.0,0.0,0.0,0.0,0.0,0.0,0.0,0.0,0.0,0.0,0.0,0.0,0.0,0.0,0.0,0.0,0.0,0.0,0.0,0.0,0.0,0.0,0.35,0.06,0.93,0.24,0.0,0.0,0.0,0.0,0.0,0.0,0.0,0.0,0.0,0.0,0.0,0.0,0.0,0.0,0.0,0.0,0.0,0.0,0.0,0.0,0.0,0.0,0.0,0.0,0.0,0.0,0.0,0.0,0.0,0.0],[0.0,0.0,0.0,0.0,0.0,1.0,0.0,0.03,0.0,0.0,0.0,0.0,0.0,0.0,0.0,0.0,0.0,0.0,0.0,0.0,0.0,0.0,0.0,0.0,0.0,0.0,0.0,0.0,0.0,0.0,0.0,0.0,0.0,0.0,0.0,0.0,0.0,0.0,0.0,0.0,0.0,0.0,0.0,0.0,0.0,0.0,0.0,0.0,0.0,0.0,0.0,0.0,0.0,0.0,0.0,0.0,0.04,0.0,0.0,0.0,0.0,0.0,0.0,0.0,0.0,0.0,0.0,0.0,0.0,0.0,0.97,1.0,1.0,1.0,1.0,1.0,0.86,0.0,0.0,0.0,0.0,0.0,0.0,0.0,0.0,0.0,0.0,0.0,0.0,0.0,0.0,0.0,0.0,0.0,0.0,0.0,0.0,0.0,0.0,0.0,0.0,0.0,0.0,0.0,0.0,0.0,0.0,0.0,0.0,0.0,0.0,0.0,0.0,0.0,0.0,0.0,0.0,0.0,0.0,0.0,0.0,0.0,0.0,0.0,0.0,0.0,0.0,0.0,0.0,0.0,0.0,0.0,0.0,0.0,0.0,0.0,0.0,0.0,0.0,0.0,0.0,0.0,0.0,0.0,0.0,0.0,0.0,0.0,0.0,0.0,0.0,0.0,0.0,0.0,0.0,0.0,0.0,0.0,0.0,0.0,0.0,0.0,0.0,0.0,0.0,0.0,0.0,0.0,0.0,0.0,0.0,0.0,0.0,0.0,0.0,0.0,0.0,0.0,0.0,0.0,0.0,0.0,0.0,0.0,0.0,0.0,0.0,0.0,0.0,0.0,0.0,0.0,0.0,0.0,0.0,0.0,0.0,0.0,0.0,0.0,0.0,0.0,0.0,0.0,0.0,0.0,0.0,0.0,0.0,0.0,0.0,0.0,0.0,0.0,0.0,0.0,0.0,0.0,0.0,0.0,0.0,0.0,0.0,0.0,0.0,0.0,0.0,0.0,0.0,0.0,0.0,0.0,0.0,0.0,0.0,0.0,0.0,0.0,0.0,0.0,0.0,0.0,0.0,0.0,0.0,0.0,0.0],[0.0,0.0,0.0,0.0,0.0,1.0,1.0,1.0,0.0,0.0,0.0,0.0,0.0,0.0,0.0,0.0,0.0,0.0,0.0,0.0,0.0,0.0,0.0,0.0,0.0,0.0,0.0,0.0,0.0,0.0,0.0,0.0,0.0,0.0,0.0,0.0,0.0,0.0,0.0,0.0,0.0,0.0,0.0,0.0,0.0,0.0,0.0,0.0,0.0,0.0,0.0,0.0,0.0,0.0,0.0,0.0,1.0,0.0,0.0,0.0,0.0,0.0,0.0,0.0,0.0,0.0,0.0,0.0,0.0,0.0,0.0,0.11,1.0,1.0,1.0,1.0,1.0,1.0,1.0,0.0,0.0,0.0,0.0,0.0,0.0,0.0,0.0,0.0,0.0,0.0,0.0,0.0,0.0,0.0,0.0,0.0,0.0,0.0,0.0,0.0,0.0,0.0,0.0,0.0,0.2,0.0,0.0,0.0,0.0,0.0,0.0,0.0,0.0,0.0,0.0,0.0,0.0,0.0,0.0,0.0,0.0,0.0,0.0,0.0,0.0,0.0,0.0,0.0,0.0,0.0,0.0,0.0,0.0,0.0,0.0,0.0,0.0,0.0,0.0,0.0,0.0,0.0,0.0,0.0,0.0,0.0,0.0,0.0,0.0,0.0,0.0,0.0,0.0,0.0,0.0,0.0,0.0,0.0,0.0,0.0,0.0,0.0,0.0,0.0,0.0,0.0,0.0,0.0,0.0,0.0,0.0,0.0,0.0,0.0,0.0,0.0,0.0,0.0,0.0,0.0,0.0,0.0,0.0,0.0,0.0,0.0,0.0,0.0,0.0,0.0,0.0,0.0,0.0,0.0,0.0,0.0,0.0,0.0,0.0,0.0,0.0,0.0,0.0,0.0,0.0,0.0,0.0,0.0,0.0,0.0,0.0,0.0,0.0,0.0,0.0,0.0,0.0,0.0,0.0,0.0,0.0,0.0,0.0,0.0,0.0,0.0,0.0,0.0,0.0,0.0,0.0,0.0,0.0,0.0,0.0,0.0,0.0,0.0,0.0,0.0,0.0,0.0,0.0,0.0,0.0,0.0,0.0],[0.0,0.0,0.0,0.0,1.0,1.0,1.0,0.0,0.0,0.0,0.0,0.0,0.0,0.0,0.0,0.0,0.0,0.0,0.0,0.0,0.0,0.0,0.0,0.0,0.0,0.0,0.0,0.0,0.0,0.0,0.0,0.0,0.0,0.0,0.0,0.0,0.0,0.0,0.0,0.0,0.0,0.0,0.0,0.0,0.0,0.0,0.0,0.0,0.0,0.0,0.0,0.0,0.0,0.0,0.0,0.0,0.0,0.0,0.0,0.0,0.0,0.0,0.0,0.0,0.0,0.0,0.0,0.0,0.0,0.0,0.0,0.0,0.0,0.0,0.86,1.0,1.0,1.0,0.0,0.0,0.0,0.0,0.0,0.0,0.0,0.0,0.0,0.0,0.0,0.0,0.0,0.0,0.0,0.0,0.0,0.0,0.0,0.0,0.0,0.0,0.0,0.0,0.0,0.0,0.0,0.0,0.0,0.0,0.0,0.0,1.0,0.0,0.0,0.0,0.0,0.0,0.0,0.0,0.0,0.0,0.0,0.0,0.0,0.0,0.0,0.0,0.0,0.0,0.0,0.0,0.0,0.0,0.0,0.0,0.0,0.0,0.0,0.0,0.0,0.0,0.0,0.0,0.0,0.0,0.0,0.0,0.0,0.0,0.0,0.0,0.0,0.0,0.0,0.0,0.0,0.0,0.0,0.0,0.0,0.0,0.0,0.0,0.0,1.0,0.0,0.0,0.2,0.13,0.0,0.0,0.0,0.0,0.0,0.0,0.0,0.0,0.0,0.0,0.0,0.0,0.0,0.0,0.0,0.0,0.0,0.0,0.0,0.0,0.0,0.0,0.0,0.0,0.0,0.0,0.0,0.0,0.0,0.0,0.0,0.0,0.0,0.0,0.0,0.0,0.0,0.0,0.0,0.0,0.0,0.0,0.0,0.0,0.0,0.0,0.0,0.0,0.0,0.0,0.0,0.0,0.0,0.0,0.0,0.0,0.0,0.0,0.0,0.0,0.0,0.0,0.0,0.0,0.0,0.0,0.0,0.0,0.0,0.0,0.0,0.0,0.0,0.0,0.0,0.0,0.0,0.0,0.0],[0.0,0.0,0.0,0.0,0.98,1.0,1.0,1.0,0.0,0.0,0.0,0.0,0.0,0.0,0.0,0.0,0.0,0.0,0.0,0.0,0.0,0.0,0.0,0.0,0.0,0.0,0.0,0.0,0.0,0.0,0.0,0.0,0.0,0.0,0.0,0.0,0.0,0.0,0.0,0.0,0.0,0.0,0.0,0.0,0.0,0.0,0.0,0.0,0.0,0.0,0.0,0.0,0.0,0.0,0.0,0.0,0.0,0.0,0.0,0.0,0.0,0.0,0.0,0.0,0.0,0.0,0.0,0.0,0.0,0.0,0.0,0.0,0.0,0.0,0.0,1.0,1.0,1.0,1.0,0.99,0.0,0.0,0.0,0.0,0.0,0.0,0.0,0.0,0.0,0.0,0.0,0.0,0.0,0.0,0.0,0.0,0.0,0.0,0.0,0.0,0.0,0.0,0.0,0.0,0.0,0.0,0.0,0.0,0.0,1.0,1.0,1.0,0.01,0.0,0.0,0.0,0.0,0.0,0.0,0.0,0.0,0.0,0.0,0.0,0.0,0.0,0.0,0.0,0.0,0.0,0.0,0.0,0.0,0.0,0.0,0.0,0.0,0.0,0.0,0.0,0.0,0.0,0.0,0.0,0.0,0.0,0.0,0.0,0.0,0.0,0.0,0.0,0.0,0.0,0.0,0.0,0.0,0.0,0.0,1.0,0.0,0.0,1.0,1.0,0.0,0.0,0.01,0.0,0.0,0.0,0.0,0.0,0.0,0.0,0.0,0.0,0.0,0.0,0.0,0.0,0.0,0.0,0.0,0.0,0.0,0.0,0.0,0.0,0.0,0.0,0.0,0.0,0.0,0.0,0.0,0.0,0.0,0.0,0.0,0.0,0.0,0.0,0.0,0.0,0.0,0.0,0.0,0.0,0.0,0.0,0.0,0.0,0.0,0.0,0.0,0.0,0.0,0.0,0.0,0.0,0.0,0.0,0.0,0.0,0.0,0.0,0.0,0.0,0.0,0.0,0.0,0.0,0.0,0.0,0.0,0.0,0.0,0.0,0.0,0.0,0.0,0.0,0.0,0.0,0.0,0.0,0.0],[0.0,0.0,0.0,0.0,0.0,0.0,1.0,1.0,0.92,1.0,0.0,0.0,0.0,0.0,0.0,0.0,0.0,0.0,0.0,0.0,0.0,0.0,0.0,0.0,0.0,0.0,0.0,0.0,0.0,0.0,0.0,0.0,0.0,0.0,0.0,0.0,0.0,0.0,0.0,0.0,0.0,0.0,0.0,0.0,0.0,0.0,0.0,0.0,0.0,0.0,0.0,0.0,0.0,0.0,0.0,0.0,0.0,0.0,0.0,0.0,0.0,0.0,0.0,0.0,0.0,0.0,0.0,0.0,0.0,0.0,0.0,0.0,0.0,0.0,0.0,1.0,0.0,1.0,1.0,1.0,1.0,0.0,0.0,0.0,0.0,0.0,0.0,0.0,0.0,0.0,0.0,0.0,0.0,0.0,0.0,0.0,0.93,0.01,0.0,0.0,1.0,0.0,0.0,0.0,0.0,0.0,0.0,0.0,0.0,1.0,1.0,1.0,0.96,0.0,0.0,0.0,0.0,0.0,0.0,0.0,0.0,0.0,0.0,0.0,0.0,0.0,0.0,0.0,0.0,0.0,0.0,0.0,0.0,0.0,0.0,0.0,0.0,0.0,0.0,0.0,0.0,0.0,0.0,0.0,0.0,0.0,0.0,0.0,0.0,0.0,0.0,0.0,0.0,0.0,0.0,0.0,0.0,0.0,0.0,1.0,0.0,0.0,0.0,0.0,0.0,0.0,0.0,0.0,0.0,0.0,0.01,0.0,0.01,0.0,0.0,0.0,0.0,0.0,0.0,0.0,0.0,0.0,0.0,0.0,0.0,0.0,0.0,0.0,0.0,0.0,0.0,0.0,0.0,0.0,0.0,0.0,0.0,0.0,0.0,0.0,0.0,0.0,0.0,0.0,0.0,0.0,0.0,0.0,0.0,0.0,0.0,0.0,0.01,0.0,0.0,0.01,0.98,0.99,0.0,0.0,0.0,0.0,0.0,0.0,0.0,0.0,0.0,0.0,0.0,0.0,0.0,0.0,0.0,0.0,0.0,0.0,0.0,0.0,0.0,0.0,0.0,0.0,0.0,0.0,0.0,0.0,0.0],[0.0,0.0,0.0,0.0,0.0,0.0,1.0,1.0,1.0,1.0,0.0,0.0,0.0,0.0,0.0,0.0,0.3,0.0,0.0,0.97,0.0,0.0,0.0,0.0,0.0,0.0,0.0,0.0,0.0,0.0,0.0,0.0,0.0,0.0,0.0,0.0,0.0,0.0,0.0,0.0,0.0,0.0,0.0,0.0,0.0,0.0,0.0,0.0,0.0,0.0,0.0,0.0,0.0,0.0,0.0,0.0,0.0,0.0,0.0,0.0,0.0,0.0,0.0,0.0,0.0,0.0,0.0,0.0,0.0,0.0,0.0,0.0,0.0,0.0,0.0,0.0,0.0,0.99,1.0,1.0,1.0,1.0,0.0,0.0,0.0,0.0,0.0,0.0,0.0,0.0,0.0,0.0,0.0,0.0,0.0,0.0,0.0,0.0,0.0,0.0,0.0,0.0,0.0,0.0,0.0,0.0,0.0,0.0,0.0,0.0,0.0,0.97,1.0,0.01,1.0,0.0,0.0,0.0,0.0,0.0,0.0,0.0,0.0,0.0,0.0,0.0,0.0,0.0,0.0,0.0,0.0,0.0,0.0,0.0,0.0,0.0,0.0,0.0,0.0,0.0,0.0,0.0,0.0,0.0,0.0,0.0,0.0,0.0,0.0,0.0,0.0,0.0,0.0,0.0,0.0,1.0,1.0,0.0,0.0,1.0,0.0,0.0,0.0,0.0,0.0,0.0,0.0,0.0,0.0,0.0,0.0,0.0,0.0,0.0,0.0,0.0,0.0,0.0,0.0,0.0,0.0,0.0,0.0,0.0,0.0,0.0,0.0,0.0,0.0,0.0,0.0,0.0,0.0,0.0,0.0,0.0,0.0,0.0,0.0,0.0,0.0,0.0,0.0,0.0,0.0,0.0,0.0,0.0,0.0,0.0,0.0,0.0,0.0,0.0,0.0,0.0,0.0,0.0,0.0,0.0,0.0,0.0,0.0,0.0,0.0,0.0,0.0,0.0,0.0,0.0,0.0,0.0,0.0,0.0,0.0,0.0,0.0,0.0,0.0,0.0,0.0,0.0,0.0,0.0,0.0,0.0,0.0],[0.0,0.0,0.0,0.0,0.0,0.0,0.0,0.0,0.0,1.0,1.0,0.0,0.0,0.0,0.0,0.0,0.0,0.0,0.0,0.0,0.0,0.0,0.0,0.0,0.0,0.0,0.0,0.0,0.0,0.0,0.0,0.0,0.0,0.0,0.0,0.0,0.0,0.0,0.0,0.0,0.0,0.0,0.0,0.0,0.0,0.0,0.0,0.0,0.0,0.0,0.0,0.0,0.0,0.0,0.0,0.0,0.0,0.0,0.0,0.0,0.0,0.0,0.0,0.0,0.0,0.0,0.0,0.0,0.0,0.0,0.0,0.0,0.0,0.0,0.0,0.0,0.0,0.0,1.0,1.0,1.0,1.0,1.0,0.0,0.0,0.0,0.0,0.0,0.0,0.0,0.0,0.0,0.0,1.0,0.0,0.0,1.0,1.0,0.0,0.0,0.76,0.0,0.0,0.0,0.0,0.0,0.0,0.0,0.0,0.0,0.0,1.0,1.0,1.0,1.0,0.0,0.0,0.0,0.0,0.0,0.0,0.0,0.0,0.0,0.0,0.0,0.0,0.0,0.0,0.0,0.0,0.0,0.0,0.0,0.0,0.0,0.0,0.0,0.0,0.06,0.0,0.0,0.0,0.0,0.0,0.0,0.0,0.0,0.0,0.0,0.0,0.0,0.0,0.0,0.0,0.0,0.0,0.0,0.0,0.0,0.0,0.0,0.0,0.0,0.0,0.0,0.0,0.0,0.0,0.0,0.0,0.0,0.0,0.0,0.0,0.0,0.0,0.0,0.0,0.0,0.0,0.0,0.0,0.0,0.0,0.0,0.0,0.0,0.0,0.0,0.0,0.0,0.0,0.0,0.0,0.0,0.0,0.0,0.0,0.0,0.0,0.0,0.0,0.0,0.0,0.0,0.0,0.0,0.0,0.0,0.0,0.0,0.0,0.0,0.0,0.0,0.0,0.0,0.0,0.0,0.0,0.0,0.0,0.0,0.0,0.0,0.0,0.0,0.0,0.0,0.0,0.0,0.0,0.0,0.0,0.0,0.0,0.0,0.0,0.0,0.0,0.0,0.0,0.0,0.0,0.0,0.0],[0.0,0.0,0.0,0.0,0.0,0.0,0.0,0.0,1.0,1.0,1.0,0.18,0.0,0.0,1.0,1.0,1.0,0.0,0.0,1.0,0.0,0.0,0.0,0.0,0.0,0.0,0.0,0.0,0.0,0.0,0.0,0.0,0.0,0.0,0.0,0.0,0.0,0.0,0.0,0.0,0.0,0.0,0.0,0.0,0.0,0.0,0.0,0.0,0.0,0.0,0.0,0.0,0.0,0.0,0.0,0.0,0.0,0.0,0.0,0.0,0.0,0.0,0.0,0.0,0.0,0.0,0.0,0.0,0.0,0.0,0.0,0.0,0.0,0.0,0.0,0.0,0.0,0.0,0.0,1.0,1.0,1.0,1.0,1.0,0.0,0.0,0.0,0.0,0.0,0.88,0.0,0.0,0.0,0.0,0.0,0.0,0.0,0.0,0.0,0.0,0.0,0.0,0.0,0.0,0.0,0.0,0.0,0.0,0.0,0.0,0.0,0.0,0.0,0.0,1.0,1.0,1.0,0.0,0.0,0.0,0.0,0.0,0.0,0.0,0.0,0.0,0.0,0.0,0.0,0.0,0.0,0.0,0.0,0.0,0.0,0.0,0.0,0.0,0.0,0.0,0.0,0.0,0.0,0.0,0.07,0.0,0.0,0.0,0.0,0.0,0.0,0.0,0.0,0.0,0.0,0.0,0.0,0.0,0.0,0.0,0.0,0.0,0.0,0.0,0.0,0.0,0.0,0.0,0.0,0.0,0.0,0.0,0.0,0.0,0.0,0.0,0.0,0.0,0.0,0.0,0.0,0.0,0.0,0.0,0.0,0.0,0.0,0.0,0.0,0.0,0.0,0.0,0.0,0.0,0.0,0.0,0.0,0.0,0.0,0.0,0.0,0.0,0.0,0.0,0.0,0.0,0.0,0.0,0.0,0.0,0.0,0.0,0.0,0.0,0.0,0.0,0.0,0.0,0.0,0.0,0.0,0.0,0.22,0.36,0.34,0.3,0.0,0.0,0.0,0.0,0.0,0.0,0.0,0.0,0.0,0.0,0.0,0.0,0.0,0.0,0.0,0.0,0.0,0.0,0.0,0.0,0.0],[0.0,0.0,0.0,0.0,0.0,0.0,0.0,0.0,0.0,0.0,1.0,1.0,0.0,0.0,1.0,0.0,0.0,0.0,0.0,0.0,0.0,0.0,0.0,0.0,0.0,0.0,0.0,0.0,0.0,0.0,0.0,0.0,0.0,0.0,0.0,0.0,0.0,0.0,0.0,0.0,0.0,0.0,0.0,0.0,0.0,0.0,0.0,0.0,0.0,0.0,0.0,0.0,0.0,0.0,0.0,0.0,0.0,0.0,0.0,0.0,0.0,0.0,0.0,0.0,0.0,0.0,0.0,0.0,0.0,0.0,0.0,0.0,0.0,0.0,0.0,0.0,0.0,0.0,0.0,0.0,1.0,1.0,1.0,1.0,1.0,0.0,1.0,0.0,0.0,1.0,1.0,0.0,1.0,1.0,0.0,0.0,0.0,0.0,0.0,0.0,0.0,0.0,0.0,0.0,0.0,0.0,0.0,0.0,0.0,0.0,0.0,0.0,0.0,0.97,1.0,1.0,1.0,0.0,0.0,0.0,0.0,0.0,0.0,0.0,0.0,1.0,0.0,0.0,0.0,0.0,0.97,0.0,0.0,0.0,0.0,0.0,0.0,0.0,0.0,0.0,0.0,0.0,0.0,0.0,0.0,0.0,0.0,0.0,0.0,0.0,0.0,0.0,0.0,0.0,0.0,0.0,0.0,0.0,0.0,0.0,0.0,0.0,0.0,0.0,0.0,0.0,0.0,0.0,0.0,0.0,0.0,0.0,0.0,0.0,0.0,0.0,0.0,0.0,0.0,0.0,0.0,0.0,0.0,0.0,0.0,0.0,0.0,0.0,0.0,0.0,0.0,0.0,0.0,0.0,0.0,0.0,0.0,0.0,0.0,0.0,0.0,0.0,0.0,0.0,0.0,0.0,0.0,0.0,0.0,0.0,0.0,0.0,0.0,0.0,0.0,0.0,0.0,0.0,0.0,0.0,0.0,0.0,0.0,0.0,0.0,0.0,0.0,0.0,0.0,0.0,0.0,0.0,0.0,0.0,0.0,0.0,0.0,0.0,0.0,0.0,0.0,0.0,0.0,0.0,0.0,0.0,0.0],[0.0,0.0,0.0,0.0,0.0,0.0,0.0,0.0,0.0,0.0,0.0,0.87,0.0,1.0,1.0,1.0,0.0,0.0,0.0,0.0,0.0,0.0,0.0,0.0,0.0,0.0,0.0,0.0,0.0,0.0,0.0,0.0,0.0,0.0,0.0,0.0,0.0,0.0,0.0,0.0,0.0,0.0,0.0,0.0,0.0,0.0,0.0,0.0,0.0,0.0,0.0,0.0,0.0,0.0,0.0,0.0,0.0,0.0,0.0,0.0,0.0,0.0,0.0,0.0,0.0,0.0,0.0,0.0,0.0,0.0,0.0,0.0,0.0,0.0,0.0,0.0,0.0,0.0,0.0,0.0,0.0,1.0,1.0,1.0,1.0,1.0,1.0,0.0,0.0,1.0,0.49,0.0,0.0,0.0,0.0,0.0,0.0,0.0,0.0,0.0,0.0,0.0,0.0,0.0,0.0,0.0,0.0,0.0,0.0,0.0,0.0,0.0,0.0,0.0,0.0,1.0,1.0,1.0,0.0,0.0,0.23,0.0,0.0,0.0,0.0,0.33,0.0,0.0,0.0,0.0,0.0,0.0,0.0,0.0,0.0,0.0,0.0,0.0,0.0,0.0,0.0,0.0,0.0,0.0,0.0,0.0,0.0,0.0,0.0,0.0,0.0,0.0,0.0,0.0,0.0,0.0,0.0,0.0,0.0,0.0,0.0,0.0,0.0,0.0,0.0,0.0,0.0,0.0,0.0,0.0,0.0,0.0,0.0,0.0,0.0,0.0,0.0,0.0,0.0,0.0,0.0,0.0,0.0,0.0,0.0,0.0,0.0,0.0,0.0,0.0,0.0,0.0,0.0,0.0,0.0,0.0,0.0,0.0,0.0,0.0,0.0,0.0,0.0,0.0,0.0,0.0,0.0,0.0,0.0,0.0,0.0,0.0,0.0,0.0,0.0,0.0,0.0,0.0,0.0,0.0,0.0,0.0,0.0,0.02,0.04,0.07,0.0,0.05,0.0,0.99,0.0,0.0,0.0,0.0,0.01,0.88,0.98,0.29,0.07,0.0,0.4,0.99,0.95,1.0,1.0,0.99,0.0],[0.0,0.0,0.0,0.0,0.0,0.0,0.0,0.0,0.0,0.0,0.0,0.0,0.0,0.0,0.0,0.0,0.0,0.0,0.0,0.0,0.0,0.0,0.0,0.0,0.0,0.0,0.0,0.0,0.0,0.0,0.0,0.0,0.0,0.0,0.0,0.0,0.0,0.0,0.0,0.0,0.0,0.0,0.0,0.0,0.0,0.0,0.0,0.0,0.0,0.0,0.0,0.0,0.0,0.0,0.0,0.0,0.0,0.0,0.0,0.0,0.0,0.0,0.0,0.0,0.0,0.0,0.0,0.0,0.0,0.0,0.0,0.0,0.0,0.0,0.0,0.0,0.0,0.0,0.0,0.0,0.0,0.0,1.0,1.0,1.0,1.0,1.0,0.0,0.0,0.0,0.15,0.0,0.0,0.0,0.0,0.0,0.0,0.0,0.0,0.0,0.0,0.0,0.0,0.0,0.0,0.0,0.0,0.0,0.0,0.0,0.0,0.0,0.0,0.0,0.0,1.0,1.0,1.0,1.0,0.0,0.99,0.0,0.03,1.0,1.0,1.0,0.01,0.21,0.0,0.0,0.72,0.0,0.0,0.0,0.0,0.0,0.0,0.0,0.0,0.0,0.0,0.0,0.0,1.0,0.0,0.0,0.0,0.0,0.0,0.0,0.0,0.0,0.0,0.0,0.0,0.0,0.0,0.0,0.0,0.0,0.0,0.0,0.0,0.0,0.0,0.0,0.0,0.0,0.0,0.0,0.0,0.0,0.0,0.0,0.0,0.0,0.0,0.0,0.0,0.0,0.0,0.0,0.0,0.0,0.0,0.0,0.0,0.0,0.0,0.0,0.0,0.0,0.0,0.0,0.0,0.0,0.0,0.0,0.0,0.0,0.0,0.0,0.0,0.0,0.0,0.0,0.0,0.0,0.0,0.0,0.0,0.0,0.0,0.0,0.0,0.0,0.0,0.0,0.0,0.0,0.0,0.0,0.0,0.0,0.0,0.0,0.0,0.0,0.0,0.0,0.0,0.0,0.0,0.0,0.0,0.0,0.0,0.0,0.0,0.0,0.0,0.0,0.0,0.0,0.0,0.0,0.0],[0.0,0.0,0.0,0.0,0.0,0.0,0.0,0.0,0.0,0.0,0.0,0.0,0.0,0.0,0.0,0.0,0.0,0.0,0.0,0.0,0.0,0.0,0.0,0.0,0.0,0.0,0.0,0.0,0.0,0.0,0.0,0.0,0.0,0.0,0.0,0.0,0.0,0.0,0.0,0.0,0.0,0.0,0.0,0.0,0.0,0.0,0.0,0.0,0.0,0.0,0.0,0.0,0.0,0.0,0.0,0.0,0.0,0.0,0.0,0.0,0.0,0.0,0.0,0.0,0.0,0.0,0.0,0.0,0.0,0.0,0.0,0.0,0.0,0.0,0.0,0.0,0.0,0.0,0.0,0.0,0.0,0.0,0.0,1.0,1.0,1.0,1.0,0.0,0.0,0.0,0.0,0.0,0.0,0.0,0.0,0.0,0.0,0.0,0.0,0.0,0.0,0.0,0.0,0.0,0.0,0.0,0.0,0.0,0.0,0.0,0.0,0.0,0.0,0.0,0.0,0.0,0.0,1.0,0.0,0.0,1.0,0.07,0.99,1.0,1.0,0.92,0.0,0.0,0.0,0.0,0.0,0.0,0.0,0.0,0.0,0.0,0.0,0.0,0.0,0.0,0.0,0.0,0.0,0.0,0.0,0.0,0.0,0.0,0.0,0.0,0.0,0.0,0.0,0.0,0.0,0.0,0.0,0.0,0.0,0.0,0.0,0.0,0.0,0.0,0.0,0.0,0.0,0.0,0.0,0.0,0.0,0.0,0.0,0.0,0.0,0.0,0.0,0.0,0.0,0.0,0.0,0.0,0.0,0.0,0.0,0.0,0.0,0.0,0.0,0.0,0.0,0.0,0.0,0.0,0.0,0.0,0.0,0.0,0.0,0.0,0.0,0.0,0.0,0.0,0.0,0.0,0.0,0.0,0.0,0.0,0.0,0.0,0.0,0.0,0.0,0.0,0.0,0.0,0.0,0.0,0.0,0.0,0.0,0.0,0.0,0.0,0.0,0.0,0.0,0.0,0.0,0.0,0.0,0.0,0.0,0.0,0.0,0.0,0.0,0.01,0.0,0.0,0.0,0.0,0.0,0.0,0.0],[0.0,0.0,0.0,0.0,0.0,0.0,0.0,0.0,0.0,0.0,0.0,1.0,0.0,0.81,1.0,0.0,0.0,0.0,0.0,0.0,0.0,0.0,0.0,0.0,0.0,0.0,0.0,0.0,0.0,0.0,0.0,0.0,0.0,0.0,0.0,0.0,0.0,0.0,0.0,0.0,0.0,0.0,0.0,0.0,0.0,0.0,0.0,0.0,0.0,0.0,0.0,0.0,0.0,0.0,0.0,0.0,0.0,0.0,0.0,0.0,0.0,0.0,0.0,0.0,0.0,0.0,0.0,0.0,0.0,0.0,0.0,0.0,0.0,0.0,0.0,0.0,0.0,0.0,0.0,0.0,0.0,0.0,1.0,1.0,1.0,1.0,1.0,1.0,1.0,1.0,1.0,0.0,0.0,0.0,0.0,0.0,0.0,0.0,0.0,0.0,0.0,0.0,0.0,0.0,0.0,0.0,0.0,0.0,0.0,0.0,0.0,0.0,0.0,0.0,0.0,0.0,0.0,0.55,0.0,0.0,0.0,0.0,0.0,0.0,1.0,0.97,0.0,0.0,0.0,0.0,0.0,0.0,0.0,0.0,0.0,0.0,0.0,0.0,0.0,0.0,0.0,0.0,0.0,0.0,0.0,0.0,0.0,0.0,0.0,0.0,0.0,0.0,0.0,0.0,0.0,0.0,0.0,0.0,0.0,0.0,0.0,0.0,0.0,0.0,0.0,0.0,0.0,0.0,0.0,0.0,0.0,0.0,0.0,0.0,0.0,0.0,0.0,0.0,0.0,0.0,0.0,0.0,0.0,0.0,0.0,0.0,0.0,0.0,0.0,0.0,0.0,0.0,0.0,0.0,0.0,0.0,0.0,0.0,0.0,0.0,0.0,0.0,0.0,0.0,0.0,0.0,0.0,0.0,0.0,0.0,0.0,0.0,0.0,0.0,0.0,0.0,0.0,0.0,0.0,0.0,0.0,0.0,0.0,0.0,0.0,0.0,0.0,0.0,0.0,0.0,0.0,0.0,0.0,0.0,0.0,0.0,0.0,0.0,0.0,0.0,0.0,0.0,0.0,0.0,0.0,0.0,0.0],[0.0,0.0,0.0,0.0,0.0,0.0,0.0,0.0,0.0,0.0,0.0,0.0,0.0,0.0,0.0,0.0,0.0,0.0,0.0,0.0,0.0,0.0,0.0,0.0,0.0,0.0,0.0,0.0,0.0,0.0,0.0,0.0,0.0,0.0,0.0,0.0,0.0,0.0,0.0,0.0,0.0,0.0,0.0,0.0,0.0,0.0,0.0,0.0,0.0,0.0,0.0,0.0,0.0,0.0,0.0,0.0,0.0,0.0,0.0,0.0,0.0,0.0,0.0,0.0,0.0,0.0,0.0,0.0,0.0,0.0,0.0,0.0,0.0,0.0,0.0,0.0,0.0,0.0,0.0,0.0,0.0,0.0,0.0,0.0,0.0,0.0,1.0,1.0,1.0,1.0,1.0,1.0,0.0,0.0,0.0,0.0,0.0,0.0,0.0,0.0,0.0,0.0,0.0,0.0,0.0,0.0,0.0,0.0,0.0,0.0,0.0,0.0,0.0,0.0,0.0,0.0,0.0,0.0,0.0,0.0,0.0,0.0,0.0,0.0,1.0,1.0,0.0,0.0,0.0,0.0,0.0,0.0,0.0,0.0,0.0,0.0,0.0,0.0,0.0,0.0,0.0,0.0,0.0,0.0,0.0,0.0,0.0,0.0,0.0,0.0,0.0,0.0,0.0,0.0,0.0,0.0,0.0,0.0,0.0,0.0,0.0,0.0,0.0,0.0,0.0,0.0,0.0,0.0,0.0,0.0,0.0,0.0,0.0,0.0,0.0,0.0,0.0,0.0,0.0,0.0,0.0,0.0,0.0,0.0,0.0,0.0,0.0,0.0,0.0,0.0,0.0,0.0,0.0,0.0,0.0,0.0,0.0,0.0,0.0,0.0,0.0,0.0,0.0,0.0,0.0,0.0,0.0,0.0,0.0,0.0,0.0,0.0,0.0,0.0,0.0,0.0,0.0,0.0,0.0,0.0,0.0,0.0,0.0,0.0,0.0,0.0,0.0,0.0,0.0,0.0,0.0,0.0,0.0,0.0,0.0,0.0,0.0,0.0,0.0,0.0,0.0,0.0,0.0,0.0,0.0,0.0,0.0],[0.0,0.0,0.0,0.0,0.0,0.0,0.0,0.0,0.0,0.0,0.0,1.0,0.0,0.0,0.0,0.0,0.0,0.0,0.0,0.0,0.0,0.0,0.0,0.0,0.0,0.0,0.0,0.0,0.0,0.0,0.0,0.0,0.0,0.0,0.0,0.0,0.0,0.0,0.0,0.0,0.0,0.0,0.0,0.0,0.0,0.0,0.0,0.0,0.0,0.0,0.0,0.0,0.0,0.0,0.0,0.0,0.0,0.0,0.0,0.0,0.0,0.0,0.0,0.0,0.0,0.0,0.0,0.0,0.0,0.0,0.0,0.0,0.0,0.0,0.0,0.0,0.0,0.0,0.0,0.0,0.0,0.0,0.0,0.0,0.0,0.0,1.0,1.0,1.0,1.0,1.0,1.0,1.0,0.0,0.0,0.0,0.0,0.0,0.0,0.0,0.0,0.0,0.0,0.0,0.0,0.0,0.0,0.0,0.0,0.0,0.0,0.0,0.0,0.0,0.0,0.0,0.0,0.0,0.0,0.0,0.0,0.0,0.0,0.0,0.0,0.0,0.0,0.0,0.0,0.0,0.0,0.0,0.0,0.0,0.0,0.0,0.0,0.0,0.0,0.0,0.0,0.0,0.0,0.0,0.0,0.0,0.0,0.0,0.0,0.0,0.0,0.0,0.0,0.0,0.0,0.0,0.0,0.0,0.0,0.0,0.0,0.0,0.0,0.0,0.0,0.0,0.0,0.0,0.0,0.0,0.0,0.0,0.0,0.0,0.0,0.0,0.0,0.0,0.0,0.0,0.0,0.0,0.0,0.0,0.0,0.0,0.0,0.0,0.0,0.0,0.0,0.0,0.0,0.0,0.0,0.0,0.0,0.0,0.0,0.0,0.07,0.01,0.01,0.0,0.01,0.01,0.03,0.0,0.0,0.0,0.0,0.0,0.0,0.0,0.0,0.0,0.0,0.0,0.0,0.0,0.0,0.0,0.0,0.0,0.0,0.0,0.0,0.0,0.0,0.0,0.0,0.0,0.0,0.0,0.0,0.0,0.0,0.0,0.0,0.0,0.0,0.0,0.0,0.0,0.0,0.0,0.0],[0.0,0.0,0.0,0.0,0.0,0.0,0.0,0.0,0.0,0.0,1.0,1.0,0.01,0.99,1.0,0.0,0.0,0.0,0.0,0.0,0.0,0.0,0.0,0.0,0.0,0.0,0.0,0.0,0.0,0.0,0.0,0.0,0.0,0.0,0.0,0.0,0.0,0.0,0.0,0.0,0.0,0.0,0.0,0.0,0.0,0.0,0.0,0.0,0.0,0.0,0.0,0.0,0.0,0.0,0.0,0.0,0.0,0.0,0.0,0.0,0.0,0.0,0.0,0.0,0.0,0.0,0.0,0.0,0.0,0.0,0.0,0.0,0.0,0.0,0.0,0.0,0.0,0.0,0.0,0.0,0.0,0.88,1.0,1.0,0.0,0.0,1.0,1.0,1.0,1.0,1.0,1.0,1.0,0.98,0.0,0.0,0.0,0.0,0.0,0.0,0.0,0.0,0.0,0.0,0.0,0.0,0.0,0.0,0.0,0.0,0.0,0.0,0.0,0.0,0.0,0.0,0.0,0.0,0.0,0.0,0.0,0.0,0.0,0.0,0.0,0.01,0.0,0.0,0.0,0.0,0.0,0.0,0.0,0.0,0.0,0.0,0.0,0.0,0.0,0.0,0.0,0.0,0.0,0.0,0.0,0.0,0.0,0.0,0.0,0.0,0.0,0.0,0.0,0.0,0.0,0.0,0.0,0.0,0.0,0.0,0.0,0.0,0.0,0.0,0.0,0.0,0.0,0.0,0.0,0.0,0.0,0.0,0.0,0.0,0.0,0.0,0.0,0.0,0.0,0.0,0.0,0.0,0.0,0.0,0.0,0.0,0.0,0.0,0.0,0.0,0.0,0.0,0.0,0.0,0.0,0.0,0.0,0.0,0.0,0.0,0.0,0.0,0.0,0.0,0.01,0.0,0.0,0.0,0.0,0.0,0.0,0.0,0.0,0.0,0.0,0.0,0.0,0.0,0.0,0.0,0.0,0.0,0.0,0.0,0.01,0.01,0.0,0.0,0.0,0.0,0.0,0.0,0.0,0.0,0.0,0.0,0.0,0.0,0.0,0.0,0.0,0.0,0.0,0.0,0.0,0.0,0.0],[0.0,0.0,0.0,0.0,0.0,0.0,0.0,0.0,0.0,0.0,0.0,0.0,0.0,0.0,0.0,0.0,0.0,0.0,0.0,0.0,0.0,0.0,0.0,0.0,0.0,0.0,0.0,0.0,0.0,0.0,0.0,0.0,0.0,0.0,0.0,0.0,0.0,0.0,0.0,0.0,0.0,0.0,0.0,0.0,0.0,0.0,0.0,0.0,0.0,0.0,0.0,0.0,0.0,0.0,0.0,0.0,0.0,0.0,0.0,0.0,0.0,0.0,0.0,0.0,0.0,0.0,0.0,0.0,0.0,0.0,0.0,0.0,0.0,0.0,0.0,0.0,0.0,0.0,0.0,0.0,0.0,0.0,1.0,0.49,0.15,0.0,1.0,1.0,1.0,1.0,1.0,1.0,1.0,1.0,0.0,0.0,0.0,0.0,0.0,0.0,0.0,0.0,0.0,0.0,0.0,0.0,0.0,0.0,0.0,0.0,0.0,0.0,0.0,0.0,0.0,0.03,0.0,0.0,0.0,0.0,0.0,0.0,0.0,0.0,0.1,1.0,0.0,0.0,0.0,0.88,1.0,0.0,0.0,0.69,0.0,0.0,0.0,0.0,0.0,0.0,0.0,0.0,0.0,0.0,0.0,0.0,0.0,0.0,0.0,0.0,0.0,0.0,0.0,0.0,0.0,0.0,0.0,0.0,0.0,0.0,0.0,0.0,0.0,0.0,0.0,0.0,0.0,0.0,0.0,0.0,0.0,0.0,0.0,0.0,0.0,0.0,0.0,0.0,0.0,0.0,0.0,0.0,0.0,0.0,0.0,0.0,0.0,0.0,0.0,0.0,0.0,0.0,0.0,0.0,0.0,0.0,0.0,0.0,0.0,0.0,0.0,0.0,0.0,0.0,0.0,0.0,0.0,0.0,0.0,0.0,0.0,0.0,0.0,0.0,0.0,0.0,0.0,0.0,0.0,0.0,0.0,0.0,0.0,0.0,0.0,0.0,0.0,0.0,0.0,0.0,0.0,0.0,0.0,0.0,0.0,0.0,0.0,0.0,0.0,0.0,0.0,0.0,0.0,0.0,0.0,0.0,0.0],[0.0,0.0,0.0,0.0,0.0,0.0,0.0,0.0,0.0,0.0,0.0,0.0,0.0,0.0,0.0,0.0,0.0,0.0,0.0,0.0,0.0,0.0,0.0,0.0,0.0,0.0,0.0,0.0,0.0,0.0,0.0,0.0,0.0,0.0,0.0,0.0,0.0,0.0,0.0,0.0,0.0,0.0,0.0,0.0,0.0,0.0,0.0,0.0,0.0,0.0,0.0,0.0,0.0,0.0,0.0,0.0,0.0,0.0,0.0,0.0,0.0,0.0,0.0,0.0,0.0,0.0,0.0,0.0,0.0,0.0,0.0,0.0,0.0,0.0,0.0,0.0,0.0,0.0,0.0,0.0,0.0,0.0,0.0,0.0,0.0,0.0,0.0,1.0,1.0,1.0,1.0,1.0,1.0,1.0,0.97,0.01,0.0,0.0,0.0,0.0,0.0,0.0,0.0,0.0,0.0,0.0,0.0,0.0,0.0,0.0,0.0,0.0,0.0,0.0,0.0,0.0,0.0,0.0,0.0,0.0,0.0,0.0,0.0,0.0,0.0,0.0,0.0,0.0,0.0,0.0,0.0,0.0,0.0,0.0,0.0,0.0,0.0,0.0,0.0,0.0,0.0,0.0,0.0,0.0,0.0,0.0,0.0,0.0,0.0,0.0,0.0,0.0,0.0,0.0,0.0,0.0,0.0,0.0,0.0,0.0,0.0,0.0,0.0,0.0,0.0,0.0,0.0,0.0,0.0,0.0,0.0,0.0,0.0,0.0,0.0,0.0,0.0,0.0,0.0,0.0,0.0,0.0,0.0,0.0,0.0,0.0,0.0,0.0,0.0,0.0,0.0,0.0,0.0,0.0,0.0,0.0,0.0,0.0,0.0,0.0,0.0,0.0,0.0,0.0,0.01,0.11,0.01,0.0,0.0,0.0,0.0,0.0,0.0,0.0,0.0,0.0,0.0,0.0,0.0,0.0,0.0,0.0,0.0,0.0,0.0,0.0,0.0,0.0,0.0,0.0,0.0,0.0,0.0,0.0,0.0,0.0,0.0,0.0,0.0,0.0,0.0,0.0,0.0,0.0,0.0,0.0,0.0],[0.0,0.0,0.0,0.0,0.0,0.0,0.0,0.0,0.0,0.0,1.0,1.0,0.0,0.0,0.0,0.0,0.0,0.0,0.0,0.0,0.0,0.0,0.0,0.0,0.0,0.0,0.0,0.0,0.0,0.0,0.0,0.0,0.0,0.0,0.0,0.0,0.0,0.0,0.0,0.0,0.0,0.0,0.0,0.0,0.0,0.0,0.0,0.0,0.0,0.0,0.0,0.0,0.0,0.0,0.0,0.0,0.0,0.0,0.0,0.0,0.0,0.0,0.0,0.0,0.0,0.0,0.0,0.0,0.0,0.0,0.0,0.0,0.0,0.0,0.0,0.0,0.0,0.0,0.0,0.0,0.0,0.0,1.0,0.0,0.0,0.0,0.0,0.0,1.0,1.0,1.0,1.0,1.0,1.0,1.0,1.0,1.0,0.0,0.0,0.0,0.0,0.0,0.0,0.0,0.0,0.0,0.0,0.0,0.0,0.0,0.0,0.0,0.0,0.0,0.0,0.0,0.0,0.0,0.0,0.0,0.0,0.0,0.0,0.0,0.0,0.0,0.0,0.0,0.0,0.0,0.0,0.0,0.0,0.0,0.0,0.0,0.0,0.0,0.0,0.0,0.0,0.0,0.0,0.0,0.0,0.0,0.0,0.0,0.0,0.0,0.0,0.0,0.0,0.0,0.0,0.0,0.0,0.0,0.0,0.0,0.0,0.0,0.0,0.0,0.0,0.0,0.0,0.0,0.0,0.0,0.0,0.0,0.0,0.0,0.0,0.0,0.0,0.0,0.0,0.0,0.0,0.0,0.0,0.29,0.11,0.01,0.0,0.0,0.0,0.0,0.0,0.0,0.0,0.0,0.0,0.32,0.99,1.0,1.0,1.0,0.99,0.84,0.86,1.0,0.99,1.0,1.0,0.52,0.0,0.0,0.0,0.0,0.0,0.0,0.0,0.0,0.0,0.0,0.0,0.0,0.0,0.0,0.0,0.0,0.0,0.0,0.0,0.0,0.0,0.0,0.0,0.0,0.0,0.0,0.0,0.0,0.0,0.0,0.0,0.0,0.0,0.0,0.0,0.0,0.0,0.0,0.0],[0.0,0.0,0.0,0.0,0.0,0.0,0.0,0.0,0.0,0.0,0.99,0.0,0.0,0.0,0.0,0.0,0.0,0.0,0.0,0.0,0.0,0.0,0.0,0.0,0.0,0.0,0.0,0.0,0.0,0.0,0.0,0.0,0.0,0.0,0.0,0.0,0.0,0.0,0.0,0.0,0.0,0.0,0.0,0.0,0.0,0.0,0.0,0.0,0.0,0.0,0.0,0.0,0.0,0.0,0.0,0.0,0.0,0.0,0.0,0.0,0.0,0.0,0.0,0.0,0.0,0.0,0.0,0.0,0.0,0.0,0.0,0.0,0.0,0.0,0.0,0.0,0.0,0.0,0.0,0.0,1.0,0.0,1.0,0.0,0.0,0.0,0.0,0.0,0.0,0.98,1.0,1.0,1.0,1.0,1.0,1.0,1.0,1.0,0.0,0.0,0.0,0.0,0.0,0.0,0.0,0.0,0.0,0.0,0.0,0.0,0.0,0.0,0.0,1.0,0.0,0.0,0.0,0.0,0.0,0.0,0.0,0.0,0.0,0.0,0.0,0.0,0.0,0.0,0.0,0.0,0.0,0.0,0.0,1.0,0.0,0.0,0.0,0.0,0.0,0.0,0.0,0.0,0.0,0.0,0.0,0.0,0.0,0.0,0.0,0.0,0.0,0.0,0.0,0.0,0.0,0.0,0.0,0.0,0.0,0.0,0.0,0.0,0.0,0.0,0.0,0.0,0.0,0.0,0.0,0.0,0.0,0.0,0.0,0.0,0.0,0.0,0.0,0.0,0.0,0.0,0.0,0.0,0.0,0.0,0.0,0.0,0.0,0.0,0.0,0.0,0.0,0.0,0.0,0.0,0.0,0.0,0.0,0.0,0.0,0.0,0.0,0.0,0.0,0.0,0.0,0.0,0.0,0.0,0.0,0.0,0.0,0.0,0.0,0.0,0.0,0.0,0.0,0.0,0.0,0.0,0.0,0.0,0.0,0.0,0.0,0.0,0.0,0.0,0.0,0.0,0.0,0.0,0.0,0.0,0.0,0.0,0.0,0.0,0.0,0.0,0.0,0.0,0.0,0.0,0.0,0.0,0.0],[0.0,0.0,0.0,0.0,0.0,0.0,0.0,0.0,0.0,0.0,0.0,0.0,0.0,0.0,0.0,0.0,0.0,0.0,0.0,0.0,0.0,0.0,0.0,0.0,0.0,0.0,0.0,0.0,0.0,0.0,0.0,0.0,0.0,0.0,0.0,0.0,0.0,0.0,0.0,0.0,0.0,0.0,0.0,0.0,0.0,0.0,0.0,0.0,0.0,0.0,0.0,0.0,0.0,0.0,0.0,0.0,0.0,0.0,0.0,0.0,0.0,0.0,0.0,0.0,0.0,0.0,0.0,0.0,0.0,0.0,0.0,0.0,0.0,0.0,0.0,0.0,0.0,0.0,0.0,0.0,0.0,0.0,0.0,0.0,0.0,0.0,0.0,0.0,0.0,0.0,0.0,0.97,1.0,1.0,1.0,1.0,1.0,1.0,1.0,0.0,0.0,0.0,0.0,0.0,0.0,0.0,0.0,0.0,0.0,0.0,0.0,0.0,0.0,0.0,0.0,0.0,0.0,0.0,0.0,0.0,0.0,0.0,0.0,0.0,0.0,0.0,0.0,0.0,0.0,0.0,0.0,0.0,0.0,0.05,0.0,0.0,0.0,0.0,0.0,0.0,0.0,0.0,0.0,0.0,0.0,0.0,0.0,0.0,0.0,0.0,0.0,0.0,0.0,0.0,0.0,0.0,0.0,0.0,0.0,0.0,0.0,0.0,0.0,0.0,0.0,0.0,0.0,0.0,0.0,0.0,0.0,0.0,0.0,0.0,0.0,0.0,0.0,0.0,0.0,0.0,0.0,0.0,0.0,0.0,0.0,0.0,0.0,0.0,0.0,0.0,0.0,0.0,0.0,0.0,0.0,0.0,0.0,0.0,0.0,0.0,0.0,0.0,0.0,0.0,0.0,0.02,0.0,0.0,0.0,0.0,0.0,0.0,0.0,0.0,0.0,0.0,0.0,0.0,0.0,0.0,0.0,0.0,0.0,0.0,0.0,0.0,0.0,0.0,0.0,0.0,0.0,0.0,0.0,0.0,0.0,0.0,0.0,0.0,0.0,0.0,0.0,0.0,0.0,0.0,0.0,0.0,0.0],[0.0,0.0,0.0,0.0,0.0,0.0,0.0,0.0,0.0,0.0,0.0,0.0,0.0,0.0,0.0,0.0,0.0,0.0,0.0,0.0,0.0,0.0,0.0,0.0,0.0,0.0,0.0,0.0,0.0,0.0,0.0,0.0,0.0,0.0,0.0,0.0,0.0,0.0,0.0,0.0,0.0,0.0,0.0,0.0,0.0,0.0,0.0,0.0,0.0,0.0,0.0,0.0,0.0,0.0,0.0,0.0,0.0,0.0,0.0,0.0,0.0,0.0,0.0,0.0,0.0,0.0,0.0,0.0,0.0,0.0,0.0,0.0,0.0,0.0,0.0,0.0,0.0,0.0,0.0,0.0,0.0,0.0,0.0,0.0,0.0,0.0,0.0,0.0,0.0,0.0,0.0,0.01,1.0,1.0,1.0,1.0,1.0,1.0,1.0,1.0,0.0,0.0,0.0,0.0,0.0,0.0,0.0,0.0,0.0,0.0,0.0,0.0,0.0,0.0,0.0,0.0,0.0,0.0,0.0,0.0,0.0,0.0,0.0,0.0,0.0,0.0,0.0,0.0,0.0,0.0,0.0,0.0,0.0,0.0,0.0,0.0,0.0,0.0,0.0,0.0,0.0,0.0,0.0,0.0,0.0,0.0,0.0,0.0,0.0,0.0,0.0,0.0,0.0,0.0,0.0,0.0,0.0,0.0,0.0,0.0,0.0,0.0,0.0,0.0,0.0,0.0,0.0,0.0,0.0,0.0,0.01,0.06,0.0,0.0,0.0,0.0,0.0,0.0,0.0,0.0,0.0,0.0,0.0,0.0,0.0,0.0,0.0,0.0,0.0,0.0,0.0,0.0,0.0,0.0,0.0,0.94,1.0,1.0,1.0,1.0,1.0,0.64,0.99,1.0,0.99,1.0,1.0,1.0,1.0,0.99,1.0,0.0,0.0,0.0,0.0,0.0,0.0,0.0,0.0,0.0,0.0,0.0,0.0,0.0,0.0,0.0,0.0,0.0,0.0,0.0,0.0,0.0,0.0,0.0,0.0,0.0,0.0,0.0,0.0,0.0,0.0,0.0,0.0,0.0,0.0,0.0,0.0],[0.0,0.0,0.0,0.0,0.0,0.0,0.0,0.0,0.0,1.0,1.0,0.01,0.0,0.0,0.0,0.0,0.0,0.0,0.0,0.0,0.0,0.0,0.0,0.0,0.0,0.0,0.0,0.0,0.0,0.0,0.0,0.0,0.0,0.0,0.0,0.0,0.0,0.0,0.0,0.0,0.0,0.0,0.0,0.0,0.0,0.0,0.0,0.0,0.0,0.0,0.0,0.0,0.0,0.0,0.0,0.0,0.0,0.0,0.0,0.0,0.0,0.0,0.0,0.0,0.0,0.0,0.0,0.0,0.0,0.0,0.0,0.0,0.0,0.0,0.0,0.0,0.0,0.0,0.93,0.0,1.0,0.0,0.0,0.0,0.0,0.0,0.0,0.0,0.0,0.0,0.0,0.0,1.0,1.0,1.0,1.0,1.0,1.0,1.0,1.0,1.0,0.0,0.0,0.0,0.0,0.0,0.0,0.0,0.0,0.0,0.0,0.0,0.0,0.0,0.0,0.0,0.0,0.0,0.0,0.0,0.0,0.0,0.0,0.0,0.0,0.0,0.0,0.0,0.0,0.0,0.0,0.0,0.0,0.0,0.0,0.0,0.0,0.0,0.0,0.0,0.0,0.0,0.0,0.0,0.0,0.0,0.0,0.0,0.0,0.0,0.0,0.0,0.0,0.0,0.0,0.0,0.0,0.0,0.0,0.0,0.0,0.0,0.0,0.0,0.0,0.0,0.0,0.0,0.0,0.0,1.0,1.0,1.0,1.0,0.22,0.84,0.01,0.0,0.52,0.01,0.0,0.01,0.0,0.03,0.14,0.0,0.0,0.0,0.0,0.0,0.0,0.0,0.0,0.0,0.0,0.32,1.0,1.0,0.19,0.0,0.03,0.03,0.0,0.0,0.05,0.37,0.9,1.0,1.0,1.0,1.0,0.01,0.01,0.0,0.38,0.89,0.99,1.0,0.0,0.0,0.0,0.0,0.0,0.0,0.0,0.0,0.0,0.0,0.0,0.0,0.0,0.0,0.0,0.0,0.0,0.0,0.0,0.0,0.0,0.0,0.0,0.0,0.0,0.0,0.0,0.0,0.0],[0.0,0.0,0.0,0.0,0.0,0.0,0.0,0.0,0.0,0.0,0.0,0.0,0.0,0.0,0.0,0.0,0.0,0.0,0.0,0.0,0.0,0.0,0.0,0.0,0.0,0.0,0.0,0.0,0.0,0.0,0.0,0.0,0.0,0.0,0.0,0.0,0.0,0.0,0.0,0.0,0.0,0.0,0.0,0.0,0.0,0.0,0.0,0.0,0.0,0.0,0.0,0.0,0.0,0.0,0.0,0.0,0.0,0.0,0.0,0.0,0.0,0.0,0.0,0.0,0.0,0.0,0.0,0.0,0.0,0.0,0.0,0.0,0.0,0.0,0.0,0.0,0.0,0.0,0.01,0.0,1.0,0.0,0.0,0.0,0.0,0.0,0.0,0.0,0.0,0.0,0.0,0.0,0.0,1.0,1.0,1.0,1.0,1.0,1.0,1.0,1.0,1.0,0.0,0.0,0.0,0.0,0.0,0.0,0.0,0.01,0.0,0.99,0.0,0.0,0.0,0.0,0.0,0.0,0.0,0.0,0.0,0.0,0.0,0.0,0.0,0.0,0.0,0.0,0.0,0.0,0.0,0.0,0.0,0.0,0.0,0.0,0.0,1.0,0.0,0.0,0.0,0.0,0.0,0.0,0.0,0.0,0.0,0.0,0.0,0.0,0.0,0.0,0.0,0.0,0.0,0.0,0.0,0.0,0.0,0.0,0.0,0.0,0.0,0.0,0.0,0.0,0.0,0.0,0.0,0.0,0.0,0.0,0.0,0.0,0.0,0.0,0.0,0.0,0.0,0.0,0.0,0.0,0.0,0.0,0.0,0.0,0.0,0.0,0.0,0.0,0.0,0.0,0.0,0.0,0.0,0.0,0.0,0.0,0.0,0.0,0.0,0.0,0.0,0.0,0.0,0.0,0.0,0.0,0.0,0.0,0.0,0.0,0.0,0.0,0.0,0.0,0.0,0.0,0.0,0.0,0.0,0.0,0.0,0.0,0.0,0.0,0.0,0.0,0.0,0.0,0.0,0.0,0.0,0.0,0.0,0.0,0.0,0.0,0.0,0.0,0.0,0.0,0.0,0.0,0.0,0.0,0.0],[0.0,0.0,0.0,0.0,0.0,0.0,0.0,0.0,0.0,0.0,0.0,0.0,0.0,0.0,0.0,0.0,0.0,0.0,0.0,0.0,0.0,0.0,0.0,0.0,0.0,0.0,0.0,0.0,0.0,0.0,0.0,0.0,0.0,0.0,0.0,0.0,0.0,0.0,0.0,0.0,0.0,0.0,0.0,0.0,0.0,0.0,0.0,0.0,0.0,0.0,0.0,0.0,0.0,0.0,0.0,0.0,0.0,0.0,0.0,0.0,0.0,0.0,0.0,0.0,0.0,0.0,0.0,0.0,0.0,0.0,0.0,0.0,0.0,0.0,0.0,0.0,0.0,0.0,0.0,0.0,0.0,0.0,0.0,0.0,0.0,0.0,0.0,0.0,0.0,0.0,0.0,0.0,0.0,0.0,1.0,1.0,1.0,1.0,1.0,1.0,1.0,1.0,1.0,0.0,0.0,0.0,0.0,0.0,0.0,0.0,0.0,0.0,0.0,0.0,0.0,0.0,0.0,0.0,0.0,0.0,0.0,0.0,0.0,0.0,0.0,0.0,0.0,0.0,0.0,0.0,0.0,0.0,0.0,0.0,0.0,0.0,0.0,0.0,0.0,0.0,0.0,0.0,0.0,0.0,0.0,0.0,0.0,0.0,0.0,0.0,0.0,0.0,0.0,0.0,0.0,0.0,0.0,0.0,0.0,0.0,0.0,0.0,0.0,0.0,0.0,0.0,0.0,0.0,0.0,0.0,0.0,0.0,0.0,0.0,0.0,0.0,0.0,0.0,0.0,0.0,0.0,0.0,0.0,0.0,0.0,0.0,0.0,0.0,0.0,0.0,0.0,0.0,0.0,0.0,0.0,0.0,0.0,0.0,0.0,0.0,0.0,0.0,0.0,0.0,0.0,0.0,0.0,0.0,0.0,0.0,0.0,0.0,0.0,0.0,0.0,0.0,0.0,0.0,0.0,0.0,0.0,0.0,0.0,0.0,0.0,0.0,0.0,0.0,0.0,0.0,0.0,0.0,0.0,0.0,0.0,0.0,0.0,0.0,0.0,0.0,0.0,0.0,0.0,0.0,0.0,0.0,0.0],[0.0,0.0,0.0,0.0,0.0,0.0,0.0,0.0,0.0,0.6,0.0,0.0,0.0,0.0,0.0,0.0,0.0,0.0,0.0,0.0,0.0,0.0,0.0,0.0,0.0,0.0,0.0,0.0,0.0,0.0,0.0,0.0,0.0,0.0,0.0,0.0,0.0,0.0,0.0,0.0,0.0,0.0,0.0,0.0,0.0,0.0,0.0,0.0,0.0,0.0,0.0,0.0,0.0,0.0,0.0,0.0,0.0,0.0,0.0,0.0,0.0,0.0,0.0,0.0,0.03,0.0,0.0,0.0,0.0,0.0,0.0,0.0,0.98,0.0,0.0,0.0,0.0,0.0,0.0,0.0,0.0,0.0,0.0,0.0,0.0,0.0,0.0,0.0,0.0,0.0,0.0,0.0,0.0,0.0,0.0,1.0,1.0,1.0,1.0,1.0,1.0,1.0,1.0,1.0,0.0,0.0,0.0,0.0,0.0,0.0,0.0,0.0,0.0,0.0,0.0,0.0,0.0,0.0,0.0,0.0,0.0,0.0,0.0,0.0,0.0,0.0,0.0,0.0,0.0,0.0,0.0,0.0,0.0,0.0,0.0,0.0,0.0,0.0,0.0,0.0,0.0,0.0,0.0,0.0,0.0,0.0,0.0,0.0,0.0,0.0,0.0,0.0,0.0,0.0,0.0,0.0,0.0,0.0,0.0,0.0,0.0,0.0,0.0,0.0,0.0,0.0,0.0,0.0,0.0,0.0,1.0,1.0,1.0,1.0,1.0,1.0,1.0,0.76,0.99,0.0,0.0,0.0,0.0,0.0,0.0,0.0,0.0,0.0,0.0,0.0,0.0,0.0,0.0,0.0,0.0,0.0,0.98,0.49,0.0,0.0,0.02,0.0,0.0,0.0,0.0,0.0,0.0,1.0,1.0,1.0,1.0,1.0,1.0,1.0,1.0,1.0,1.0,1.0,0.0,0.0,0.0,0.0,0.0,0.0,0.0,0.0,0.0,0.0,0.0,0.0,0.0,0.0,0.0,0.0,0.0,0.0,0.0,0.0,0.0,0.0,0.0,0.0,0.0,0.0,0.0,0.0,0.0],[0.0,0.0,0.0,0.0,0.0,0.0,0.0,0.05,0.0,1.0,0.0,0.0,0.0,0.0,0.0,0.0,0.0,0.0,0.0,0.0,0.0,0.0,0.0,0.0,0.0,0.0,0.0,0.0,0.0,0.0,0.0,0.0,0.0,0.0,0.0,0.0,0.0,0.0,0.0,0.0,0.0,0.0,0.0,0.0,0.0,0.0,0.0,0.0,0.0,0.0,0.0,0.0,0.0,0.0,0.0,0.0,0.0,0.0,0.0,0.0,0.0,0.0,0.0,0.0,0.0,0.0,0.0,0.0,0.0,0.0,0.0,0.0,0.97,0.0,0.0,0.0,0.0,0.0,1.0,0.0,0.76,0.0,0.0,0.0,0.0,0.0,0.0,0.0,0.0,0.0,0.0,0.0,0.0,0.0,0.0,0.0,1.0,1.0,1.0,1.0,1.0,1.0,1.0,1.0,1.0,0.0,0.0,0.0,0.0,1.0,0.0,1.0,0.0,0.0,0.0,0.0,0.0,0.0,0.0,0.0,0.0,0.0,0.0,0.0,0.0,0.0,0.0,0.0,0.0,0.0,0.0,0.0,0.0,0.0,0.0,0.0,0.0,0.0,0.0,0.0,0.0,0.0,0.0,0.0,0.0,0.0,0.0,0.0,0.0,0.0,0.0,0.0,0.0,0.0,0.0,0.0,0.0,0.0,0.0,0.0,0.0,0.0,0.0,0.0,0.0,0.0,0.0,0.0,0.0,0.0,0.12,0.99,0.99,1.0,0.0,0.0,0.0,0.0,0.0,0.0,0.0,0.0,0.0,0.0,0.0,0.0,0.0,0.0,0.0,0.0,0.0,0.0,0.0,0.0,0.0,0.0,0.0,0.0,0.0,0.0,0.0,0.0,0.0,0.0,0.0,0.0,0.0,0.0,0.0,0.0,0.0,0.01,0.03,0.43,1.0,1.0,1.0,1.0,0.0,0.0,0.0,0.0,0.0,0.0,0.0,0.0,0.0,0.0,0.0,0.0,0.0,0.0,0.0,0.0,0.0,0.0,0.0,0.0,0.0,0.0,0.0,0.0,0.0,0.0,0.0,0.0,0.0],[0.0,0.0,0.0,0.0,0.0,0.0,0.0,0.0,0.0,0.0,0.0,0.0,0.0,0.0,0.0,0.0,0.0,0.0,0.0,0.0,0.0,0.0,0.0,0.0,0.0,0.0,0.0,0.0,0.0,0.0,0.0,0.0,0.0,0.0,0.0,0.0,0.0,0.0,0.0,0.0,0.0,0.0,0.0,0.0,0.0,0.0,0.0,0.0,0.0,0.0,0.0,0.0,0.0,0.0,0.0,0.0,0.0,0.0,0.0,0.0,0.0,0.0,0.0,0.0,0.0,0.0,0.0,0.0,0.0,0.0,0.0,0.0,0.0,0.0,0.0,0.0,0.0,0.0,0.0,0.0,0.0,0.0,0.0,0.0,0.0,0.0,0.0,0.0,0.0,0.0,0.0,0.0,0.0,0.0,0.0,0.0,0.0,1.0,1.0,1.0,1.0,1.0,1.0,0.79,1.0,0.85,1.0,1.0,0.01,1.0,0.0,0.0,0.0,0.0,0.0,0.0,0.0,0.0,0.0,0.0,0.0,0.0,0.0,0.0,0.0,0.0,0.0,0.0,0.0,0.0,0.0,0.0,0.0,0.0,0.0,0.0,0.0,0.0,0.0,0.0,0.0,0.0,0.0,0.0,0.0,0.0,0.0,0.0,0.0,0.0,0.0,0.0,0.0,0.0,0.0,0.0,0.0,0.0,0.0,0.0,0.0,0.0,0.0,0.0,0.0,0.0,0.0,0.0,0.0,0.0,0.0,0.0,0.0,0.0,0.0,0.0,0.0,0.0,0.0,0.0,0.0,0.0,0.0,0.0,0.0,0.0,0.0,0.0,0.0,0.0,0.0,0.0,0.0,0.0,0.0,0.0,0.0,0.0,0.0,0.0,0.0,0.0,0.0,0.0,0.0,0.0,0.0,0.0,0.0,0.0,0.0,0.0,0.0,0.0,0.0,0.0,0.0,0.0,0.0,0.0,0.0,0.0,0.0,0.0,0.0,0.0,0.0,0.0,0.0,0.0,0.0,0.0,0.0,0.0,0.0,0.0,0.0,0.0,0.0,0.0,0.0,0.0,0.0,0.0,0.0,0.0,0.0],[0.0,0.0,0.0,0.0,0.0,0.0,0.0,0.0,0.0,0.0,0.0,0.0,0.0,0.0,0.0,0.0,0.0,0.0,0.0,0.0,0.0,0.0,0.0,0.0,0.0,0.0,0.0,0.0,0.0,0.0,0.0,0.0,0.0,0.0,0.0,0.0,0.0,0.0,0.0,0.0,0.0,0.0,0.0,0.0,0.0,0.0,0.0,0.0,0.0,0.0,0.0,0.0,0.0,0.0,0.0,0.0,0.0,0.0,0.0,0.0,0.0,0.0,0.0,0.0,0.0,0.0,0.0,0.0,0.0,0.09,0.0,0.0,0.0,0.0,0.0,0.0,0.0,0.0,0.0,0.0,0.0,0.0,0.0,0.0,0.0,0.0,0.0,0.0,0.0,0.0,0.0,0.0,0.0,0.0,0.0,0.0,0.0,0.0,1.0,1.0,1.0,1.0,1.0,1.0,1.0,0.98,0.0,0.0,0.0,0.0,0.0,0.0,0.0,0.0,0.0,0.0,0.0,0.0,0.0,0.0,0.0,0.0,0.0,0.0,0.0,0.0,0.0,0.0,0.0,0.0,0.0,0.0,0.0,0.0,0.0,0.0,0.0,0.0,0.0,0.0,0.0,0.0,0.0,0.0,0.0,0.0,0.0,0.0,0.0,0.0,0.0,0.0,0.0,0.0,0.0,0.0,0.0,0.0,0.0,0.0,0.0,0.0,0.0,0.0,0.0,0.0,0.0,0.0,0.0,0.0,0.0,0.0,0.0,0.01,0.0,0.0,0.0,0.0,0.0,0.0,0.0,0.0,0.0,0.0,0.0,0.0,0.0,0.0,0.0,0.0,0.0,0.0,0.0,0.0,0.0,0.0,0.0,0.0,0.0,0.0,0.0,0.0,0.0,0.0,0.0,0.0,0.0,0.0,0.0,0.0,0.0,0.0,0.09,0.99,0.99,1.0,0.98,0.04,0.0,0.0,0.0,0.0,0.0,0.0,0.0,0.0,0.0,0.0,0.0,0.0,0.0,0.0,0.0,0.0,0.0,0.0,0.0,0.0,0.0,0.0,0.0,0.0,0.0,0.0,0.0,0.0,0.0],[0.0,0.0,0.0,0.0,0.0,0.0,0.0,0.0,0.0,0.0,0.0,0.0,0.0,0.0,0.0,0.0,0.0,0.0,0.0,0.0,0.0,0.0,0.0,0.0,0.0,0.0,0.0,0.0,0.0,0.0,0.0,0.0,0.0,0.0,0.0,0.0,0.0,0.0,0.0,0.0,0.0,0.0,0.0,0.0,0.0,0.0,0.0,0.0,0.0,0.0,0.0,0.0,0.0,0.0,0.0,0.0,0.0,0.0,0.0,0.0,0.0,0.0,0.0,0.0,0.0,0.0,0.0,0.0,0.0,1.0,0.33,0.0,1.0,1.0,0.0,0.0,0.0,0.0,0.0,0.0,0.0,0.0,0.0,0.0,0.0,0.0,0.0,0.0,0.0,0.0,0.0,0.0,0.0,0.0,0.0,0.0,0.0,0.0,0.0,1.0,1.0,0.79,1.0,1.0,1.0,0.99,0.0,0.0,0.0,0.0,0.0,0.0,0.0,0.0,0.0,0.0,0.0,0.0,0.0,0.0,0.0,0.0,0.0,0.0,0.0,0.0,0.0,0.0,0.0,0.0,0.0,0.0,0.0,0.0,0.0,0.0,0.0,0.0,0.0,0.0,0.0,0.0,0.0,0.0,0.0,0.0,0.0,0.0,0.0,0.0,0.0,0.0,0.0,0.0,0.0,0.0,0.0,0.0,0.0,0.0,0.0,0.0,0.0,0.0,0.0,0.0,0.0,0.0,0.0,0.0,0.0,0.0,1.0,1.0,0.95,0.0,0.0,0.0,0.0,0.0,0.0,0.0,0.0,0.0,0.0,0.0,0.0,0.0,0.0,0.0,0.0,0.0,0.0,0.0,0.0,0.0,0.0,0.0,0.0,0.0,0.0,0.0,0.0,0.0,0.0,0.0,0.0,0.0,0.0,0.0,0.0,0.98,1.0,1.0,1.0,1.0,1.0,1.0,0.0,0.0,0.0,0.0,0.0,0.0,0.0,0.0,0.0,0.0,0.0,0.0,0.0,0.0,0.0,0.0,0.0,0.0,0.0,0.0,0.0,0.0,0.0,0.0,0.0,0.0,0.0,0.0,0.0],[0.0,0.0,0.0,0.0,0.0,0.0,0.0,0.0,0.0,0.0,0.0,0.0,0.0,0.0,0.0,0.0,0.0,0.0,0.0,0.0,0.0,0.0,0.0,0.0,0.0,0.0,0.0,0.0,0.0,0.0,0.0,0.0,0.0,0.0,0.0,0.0,0.0,0.0,0.0,0.0,0.0,0.0,0.0,0.0,0.0,0.0,0.0,0.0,0.0,0.0,0.0,0.0,0.0,0.0,0.0,0.0,0.0,0.0,0.0,0.0,0.0,0.0,0.0,0.0,0.0,0.0,0.0,0.0,0.0,0.0,0.0,0.0,0.03,1.0,0.0,0.2,0.0,0.0,0.0,0.0,0.0,0.0,0.0,0.0,0.0,0.0,0.0,0.0,0.0,0.0,0.0,0.0,0.0,0.0,0.0,0.0,0.0,0.0,0.0,0.0,1.0,1.0,1.0,1.0,1.0,1.0,1.0,0.0,0.01,1.0,0.0,0.0,0.0,0.0,0.0,0.0,0.0,0.0,0.0,0.0,0.0,0.0,0.0,0.0,0.0,0.0,0.0,0.0,0.0,0.0,0.0,0.0,0.0,0.0,0.0,0.0,0.0,0.0,0.0,0.0,0.0,0.0,0.0,0.0,0.0,0.0,0.0,0.0,0.0,0.0,0.0,0.0,0.0,0.0,0.0,0.0,0.0,0.0,0.0,0.0,0.0,0.0,0.0,0.0,0.0,0.0,0.0,0.0,0.0,0.0,0.0,0.0,0.0,0.0,0.0,0.0,0.0,0.0,0.0,0.0,0.0,0.0,0.0,0.0,0.0,0.0,0.0,0.0,0.0,0.0,0.0,0.0,0.0,0.0,0.0,0.0,0.0,0.0,0.0,0.0,0.0,0.0,0.0,0.0,0.0,0.0,0.0,0.0,0.0,0.0,0.0,0.0,0.0,0.0,0.0,0.03,0.1,0.0,0.0,0.0,0.0,0.0,0.0,0.0,0.0,0.0,0.0,0.0,0.0,0.0,0.0,0.0,0.0,0.0,0.0,0.0,0.0,0.0,0.0,0.0,0.0,0.0,0.0,0.0,0.0,0.0,0.0],[0.0,0.0,0.0,0.0,0.0,0.0,0.0,0.0,0.0,0.0,0.0,0.0,0.0,0.0,0.0,0.0,0.0,0.0,0.0,0.0,0.0,0.0,0.0,0.0,0.0,0.0,0.0,0.0,0.0,0.0,0.0,0.0,0.0,0.0,0.0,0.0,0.0,0.0,0.0,0.0,0.0,0.0,0.0,0.0,0.0,0.0,0.0,0.0,0.0,0.0,0.0,0.0,0.0,0.0,0.0,0.0,0.0,0.0,0.0,0.0,0.0,0.0,0.0,0.0,0.0,0.0,0.0,0.0,0.0,0.0,0.0,0.0,0.0,0.07,0.0,0.0,0.0,0.0,0.0,0.0,0.0,0.0,0.0,0.0,0.0,0.0,0.0,0.0,0.0,0.0,0.0,0.0,0.0,0.0,0.0,0.0,0.0,0.0,0.0,0.0,0.0,0.85,0.98,0.99,1.0,1.0,1.0,0.0,0.0,0.0,0.0,0.0,0.0,0.0,0.0,0.0,0.0,0.0,0.0,0.0,0.0,0.0,0.0,0.0,0.0,0.0,0.0,0.0,0.0,0.0,0.0,0.0,0.0,0.0,0.0,0.0,0.0,0.0,0.0,0.0,0.0,0.0,0.0,0.0,0.0,0.0,0.0,0.0,0.0,0.0,0.0,0.0,0.0,0.0,0.0,0.0,0.0,0.0,0.0,0.0,0.0,0.0,0.0,0.0,0.0,0.0,0.0,0.0,0.0,0.0,0.0,0.0,0.0,0.0,0.0,0.0,0.0,0.0,0.0,0.0,0.0,0.0,0.0,0.0,0.0,0.0,0.0,0.0,0.0,0.0,0.0,0.0,0.0,0.0,0.0,0.0,0.0,0.0,0.0,0.0,0.0,0.0,0.0,0.0,0.0,0.0,0.0,0.0,0.0,0.0,0.0,0.0,0.0,0.0,0.0,0.0,0.0,0.0,0.0,0.0,0.0,0.0,0.0,0.0,0.0,0.0,0.0,0.0,0.0,0.0,0.0,0.0,0.0,0.0,0.0,0.0,0.0,0.0,0.0,0.0,0.0,0.0,0.0,0.0,0.0,0.0,0.0],[0.0,0.0,0.0,0.0,0.0,0.0,0.0,0.0,0.0,0.0,0.0,0.0,0.0,0.0,0.0,0.0,0.0,0.0,0.0,0.0,0.0,0.0,0.0,0.0,0.0,0.0,0.0,0.0,0.0,0.0,0.0,0.0,0.0,0.0,0.0,0.0,0.0,0.0,0.0,0.0,0.0,0.0,0.0,0.0,0.0,0.0,0.0,0.0,0.0,0.0,0.0,0.0,0.0,0.0,0.0,0.0,0.0,0.0,0.0,0.0,0.0,0.0,0.0,0.0,0.0,0.0,0.0,0.0,0.0,0.0,0.0,0.0,0.0,0.0,0.0,0.0,0.0,0.0,0.0,0.0,0.0,0.0,0.0,0.0,0.0,0.0,0.0,0.0,0.0,0.0,0.0,0.0,0.0,0.0,0.0,0.0,0.0,0.0,0.0,0.0,0.0,1.0,0.0,0.0,1.0,1.0,1.0,1.0,1.0,1.0,0.0,0.0,0.0,0.0,0.0,0.0,0.0,0.0,0.0,0.0,0.0,0.0,0.0,0.0,0.0,0.0,0.0,0.0,0.0,0.0,0.0,0.0,0.0,0.0,0.0,0.0,0.0,0.0,0.0,0.0,0.0,0.0,0.0,0.0,0.0,0.0,0.0,0.0,0.0,0.0,0.0,0.0,0.0,0.0,0.0,0.0,0.0,0.0,0.0,0.0,0.0,0.0,0.0,0.0,0.0,0.0,0.0,0.0,0.0,0.0,0.0,0.0,0.0,0.0,0.0,0.0,0.0,0.0,0.0,0.0,0.0,0.0,0.0,0.0,0.0,0.0,0.0,0.0,0.0,0.0,0.0,0.0,0.0,0.0,0.0,0.0,0.0,0.0,0.0,0.0,0.0,0.0,0.0,0.0,0.0,0.0,0.0,0.0,0.0,0.0,0.0,0.0,0.0,0.0,0.0,0.0,0.0,0.0,0.0,0.0,0.0,0.0,0.0,0.0,0.0,0.0,0.0,0.0,0.0,0.0,0.0,0.0,0.0,0.0,0.0,0.0,0.0,0.0,0.0,0.0,0.0,0.0,0.0,0.0,0.0,0.0,0.0],[0.0,0.0,0.0,0.0,0.0,0.0,0.0,0.0,0.0,0.0,0.0,0.0,0.0,0.0,0.0,0.0,0.0,0.0,0.0,0.0,0.0,0.0,0.0,0.0,0.0,0.0,0.0,0.0,0.0,0.0,0.0,0.0,0.0,0.0,0.0,0.0,0.0,0.0,0.0,0.0,0.0,0.0,0.0,0.0,0.0,0.0,0.0,0.0,0.0,0.0,0.0,0.0,0.0,0.0,0.0,0.0,0.0,0.0,0.0,0.0,0.0,0.0,0.0,0.0,0.0,0.0,0.0,0.0,0.0,0.0,0.0,0.0,0.0,0.0,0.0,0.0,0.0,0.0,0.0,0.0,0.0,0.0,0.0,0.0,0.0,0.0,0.0,0.0,0.0,0.0,0.0,0.0,0.0,0.0,0.0,0.0,0.0,0.0,0.0,0.0,0.0,1.0,0.0,0.0,0.0,0.0,1.0,1.0,1.0,0.86,0.0,0.0,0.0,0.0,0.0,0.0,0.0,0.0,0.0,0.0,0.0,0.0,0.0,0.0,0.0,0.0,0.0,0.0,0.0,0.0,0.0,0.0,0.0,0.0,0.0,0.0,0.0,0.01,0.0,0.0,0.0,0.0,0.0,0.0,0.0,0.0,0.0,0.0,0.0,0.0,0.0,0.0,0.0,0.0,0.0,0.0,0.0,0.0,0.0,0.0,0.0,0.0,0.0,0.0,0.0,0.0,0.0,0.0,0.0,0.0,0.0,0.0,0.0,0.0,0.0,0.0,0.0,0.0,0.0,0.0,0.0,0.0,0.0,0.0,0.0,0.0,0.0,0.0,0.0,0.0,0.0,0.0,0.0,0.0,0.0,0.0,0.0,0.0,0.0,0.0,0.0,0.0,0.0,0.0,0.0,0.0,0.0,0.0,0.0,0.0,0.0,0.0,0.0,0.0,0.0,0.0,0.0,0.0,0.0,0.0,0.0,0.0,0.0,0.0,0.0,0.0,0.0,0.0,0.0,0.0,0.0,0.0,0.0,0.0,0.0,0.0,0.0,0.0,0.0,0.0,0.0,0.0,0.0,0.0,0.0,0.0,0.0],[0.0,0.0,0.0,0.0,0.0,0.0,0.0,0.0,0.0,0.0,0.0,0.0,0.0,0.0,0.0,0.0,0.0,0.0,0.0,0.0,0.0,0.0,0.0,0.0,0.0,0.0,0.0,0.0,0.0,0.0,0.0,0.0,0.0,0.0,0.0,0.0,0.0,0.0,0.0,0.0,0.0,0.0,0.0,0.0,0.0,0.0,0.0,0.0,0.0,0.0,0.0,0.0,0.0,0.0,0.0,0.0,0.0,0.0,0.0,0.0,0.0,0.0,0.0,0.0,0.0,0.0,0.0,0.0,0.0,0.0,0.0,0.0,0.0,0.0,0.0,0.0,0.0,0.0,0.0,0.0,0.0,0.0,0.0,0.0,0.0,0.0,0.0,0.0,0.0,0.0,0.0,0.0,0.0,0.0,0.0,0.0,0.0,0.0,0.0,0.0,0.0,0.01,0.0,0.0,0.01,0.0,1.0,1.0,1.0,1.0,0.11,0.0,0.0,0.0,0.0,0.0,0.0,0.0,0.0,0.0,0.0,0.0,0.0,0.0,0.0,0.0,0.0,0.0,0.0,0.0,0.0,0.0,0.0,0.0,0.0,0.0,0.0,0.01,0.02,0.0,0.0,0.0,0.0,0.0,0.0,0.0,0.0,0.0,0.0,0.0,0.0,0.0,0.0,0.0,0.0,0.0,0.0,0.0,0.0,0.0,0.0,0.0,0.0,0.0,0.0,0.0,0.97,0.0,0.0,0.14,0.0,0.0,0.0,0.0,0.0,0.0,0.0,0.0,0.0,0.0,0.0,0.0,0.0,0.0,0.0,0.0,0.0,0.0,0.0,0.0,0.0,0.0,0.0,0.0,0.0,0.0,0.0,0.0,0.0,0.0,0.0,0.0,0.0,0.0,0.0,0.0,0.0,0.0,0.0,0.0,0.0,0.0,0.0,0.0,0.0,0.0,0.0,0.0,0.0,0.0,0.0,0.0,0.0,0.0,0.0,0.0,0.0,0.0,0.0,0.0,0.0,0.0,0.0,0.0,0.0,0.0,0.0,0.0,0.0,0.0,0.0,0.0,0.0,0.0,0.0,0.0,0.0],[0.0,0.0,0.0,0.0,0.0,0.0,0.0,0.0,0.0,0.0,0.0,0.0,0.0,0.0,0.0,0.0,0.0,0.0,0.0,0.0,0.0,0.0,0.0,0.0,0.0,0.0,0.0,0.0,0.0,0.0,0.0,0.0,0.0,0.0,0.0,0.0,0.0,0.0,0.0,0.0,0.0,0.0,0.0,0.0,0.0,0.0,0.0,0.0,0.0,0.0,0.0,0.0,0.0,0.0,0.0,0.0,0.0,0.0,0.0,0.0,0.0,0.0,0.0,0.0,0.0,0.0,0.0,0.0,0.0,0.0,0.0,0.0,0.0,0.0,0.0,0.0,0.0,1.0,1.0,0.0,0.0,0.0,0.0,0.0,0.0,0.0,0.0,0.0,0.0,0.0,0.0,0.0,0.0,0.0,0.0,0.0,0.0,0.01,0.0,0.0,1.0,1.0,0.0,0.0,1.0,0.0,1.0,0.86,1.0,1.0,1.0,1.0,0.0,0.0,0.0,0.0,0.0,0.0,0.0,0.0,0.0,0.0,0.0,0.0,0.0,0.0,0.0,0.0,0.0,0.0,0.0,0.0,0.0,0.0,0.0,0.0,0.0,0.0,0.0,0.0,0.0,0.0,0.0,0.0,0.0,0.0,0.0,0.0,0.0,0.0,0.0,0.0,0.0,0.0,0.0,0.0,0.0,0.0,0.0,0.0,0.0,0.0,0.0,0.0,0.0,0.0,0.49,0.0,0.0,0.0,0.0,0.0,0.0,0.0,0.0,0.0,0.0,0.0,0.0,0.0,0.0,0.0,0.0,0.0,0.0,0.0,0.0,0.0,0.0,0.0,0.0,0.0,0.0,0.0,0.0,0.0,0.0,0.0,0.0,0.0,0.0,0.0,0.0,0.0,0.0,0.0,0.0,0.0,0.0,0.0,0.0,0.0,0.0,0.0,0.0,0.0,0.0,0.0,0.0,0.0,0.0,0.0,0.0,0.0,0.0,0.0,0.0,0.0,0.0,0.0,0.0,0.0,0.0,0.0,0.0,0.0,0.0,0.0,0.0,0.0,0.0,0.0,0.0,0.0,0.0,0.0,0.0],[0.0,0.0,0.0,0.0,0.0,0.0,0.0,0.0,0.0,0.0,0.0,0.0,0.0,0.0,0.0,0.0,0.0,0.0,0.0,0.0,0.0,0.0,0.0,0.0,0.0,0.0,0.0,0.0,0.0,0.0,0.0,0.0,0.0,0.0,0.0,0.0,0.0,0.0,0.0,0.0,0.0,0.0,0.0,0.0,0.0,0.0,0.0,0.0,0.0,0.0,0.0,0.0,0.0,0.0,0.0,0.0,0.0,0.0,0.0,0.0,0.0,0.0,0.0,0.0,0.0,0.0,0.0,0.0,0.0,0.0,0.0,0.0,0.0,0.0,0.0,0.0,1.0,1.0,1.0,0.0,0.0,0.0,0.0,0.0,0.0,0.0,0.0,0.0,0.0,0.0,0.0,0.0,0.0,0.0,0.0,0.0,0.0,0.0,0.0,0.0,0.0,0.0,0.0,0.0,0.0,0.0,0.0,0.0,0.11,1.0,1.0,1.0,0.1,0.0,0.0,0.0,0.0,0.0,0.0,0.0,0.0,0.0,0.0,0.0,0.0,0.0,0.0,0.0,0.0,0.0,0.0,0.0,0.0,0.0,0.0,0.0,0.0,0.0,0.0,0.02,0.0,0.0,0.0,0.0,0.0,0.0,0.0,0.0,0.0,0.0,0.0,0.0,0.0,0.0,0.0,0.0,0.0,0.0,0.0,1.0,0.0,0.0,1.0,1.0,0.0,0.89,1.0,0.0,0.0,0.0,0.0,0.0,0.0,0.0,0.0,0.0,0.0,0.0,0.0,0.0,0.0,0.0,0.0,0.0,0.0,0.0,0.0,0.0,0.0,0.0,0.0,0.0,0.0,0.0,0.0,0.0,0.0,0.0,0.0,0.0,0.0,0.0,0.0,0.0,0.0,0.0,0.0,0.0,0.0,0.0,0.0,0.0,0.0,0.0,0.0,0.0,0.0,0.0,0.0,0.0,0.0,0.0,0.0,0.0,0.0,0.0,0.0,0.0,0.0,0.0,0.0,0.0,0.0,0.0,0.0,0.0,0.0,0.0,0.0,0.0,0.0,0.0,0.0,0.0,0.0,0.0,0.0],[0.0,0.0,0.0,0.0,0.0,0.0,0.0,0.0,0.0,0.0,0.0,0.0,0.0,0.0,0.0,0.0,0.0,0.0,0.0,0.0,0.0,0.0,0.0,0.0,0.0,0.0,0.0,0.0,0.0,0.0,0.0,0.0,0.0,0.0,0.0,0.0,0.0,0.0,0.0,0.0,0.0,0.0,0.0,0.0,0.0,0.0,0.0,0.0,0.0,0.0,0.0,0.0,0.0,0.0,0.0,0.0,0.0,0.0,0.0,0.0,0.0,0.0,0.0,0.0,0.0,0.0,0.0,0.0,0.0,0.0,0.0,0.0,0.0,0.0,0.0,0.0,0.0,1.0,1.0,0.97,1.0,0.0,0.0,0.0,0.0,0.0,0.0,0.0,0.0,0.0,0.0,0.0,0.0,0.0,0.0,0.0,0.0,0.99,0.0,0.0,1.0,0.0,0.0,0.0,0.0,0.0,0.0,0.0,0.0,1.0,1.0,1.0,1.0,1.0,0.0,0.0,0.0,0.0,0.0,0.0,0.0,0.0,0.0,0.0,0.0,0.0,0.0,0.0,0.0,0.0,0.0,0.0,0.0,0.0,0.0,0.0,0.0,1.0,0.0,1.0,0.03,0.0,0.0,0.0,0.0,0.0,0.0,0.0,0.0,0.0,0.0,0.0,0.0,0.0,0.0,0.0,0.0,0.0,0.0,1.0,0.0,0.0,1.0,0.0,0.0,0.0,0.0,0.0,0.0,0.0,0.0,0.0,0.0,0.0,0.0,0.0,0.0,0.0,0.0,0.0,0.0,0.0,0.0,0.0,0.0,0.0,0.0,0.0,0.0,0.0,0.0,0.0,0.0,0.0,0.0,0.0,0.0,0.0,0.0,0.0,0.0,0.0,0.0,0.0,0.0,0.0,0.0,0.0,0.0,0.0,0.0,0.0,0.0,0.0,0.0,0.0,0.0,0.0,0.0,0.0,0.0,0.0,0.0,0.0,0.0,0.0,0.0,0.0,0.0,0.0,0.0,0.0,0.0,0.0,0.0,0.0,0.0,0.0,0.0,0.0,0.0,0.0,0.0,0.0,0.0,0.0,0.0],[0.0,0.0,0.0,0.0,0.0,0.0,0.0,0.0,0.0,0.0,0.0,0.0,0.0,0.0,0.0,0.0,0.0,0.0,0.0,0.0,0.0,0.0,0.0,0.0,0.0,0.0,0.0,0.0,0.0,0.0,0.0,0.0,0.0,0.0,0.0,0.0,0.0,0.0,0.0,0.0,0.0,0.0,0.0,0.0,0.0,0.0,0.0,0.0,0.0,0.0,0.0,0.0,0.0,0.0,0.0,0.0,0.0,0.0,0.0,0.0,0.0,0.0,0.0,0.0,0.0,0.0,0.0,0.0,0.0,0.0,0.0,0.0,0.0,0.0,0.0,0.0,0.0,0.01,0.96,1.0,1.0,0.0,0.0,0.0,0.0,0.0,0.0,0.0,0.0,0.0,0.0,0.0,0.0,0.0,0.0,0.0,0.0,0.0,0.0,0.0,0.0,0.0,0.0,0.0,0.0,0.0,0.0,0.0,0.0,0.0,0.1,1.0,1.0,1.0,1.0,0.0,0.0,0.0,0.0,0.0,0.0,0.0,0.0,0.0,0.0,0.0,0.0,0.0,0.0,0.0,0.0,0.0,0.0,0.0,0.0,0.0,0.0,0.0,0.0,1.0,1.0,1.0,1.0,0.0,0.0,0.0,0.0,0.0,0.0,0.0,0.0,0.0,0.0,0.0,0.0,1.0,0.0,0.0,1.0,1.0,0.0,0.0,1.0,0.0,0.0,0.0,0.0,0.0,0.0,0.0,0.0,0.0,0.0,0.0,0.0,0.0,0.0,0.0,0.0,0.0,0.0,0.0,0.0,0.0,0.0,0.0,0.0,0.0,0.0,0.0,0.0,0.0,0.0,0.0,0.0,0.0,0.0,0.0,0.0,0.0,0.0,0.0,0.0,0.0,0.0,0.0,0.0,0.0,0.0,0.0,0.0,0.0,0.0,0.0,0.0,0.0,0.0,0.0,0.0,0.0,0.0,0.0,0.0,0.0,0.0,0.0,0.0,0.0,0.0,0.0,0.0,0.0,0.0,0.0,0.0,0.0,0.0,0.0,0.0,0.0,0.0,0.0,0.0,0.0,0.0,0.0,0.0],[0.0,0.0,0.0,0.0,0.0,0.0,0.0,0.0,0.0,0.0,0.0,0.0,0.0,0.0,0.0,0.0,0.0,0.0,0.0,0.0,0.0,0.0,0.0,0.0,0.0,0.0,0.0,0.0,0.0,0.0,0.0,0.0,0.0,0.0,0.0,0.0,0.0,0.0,0.0,0.0,0.0,0.0,0.0,0.0,0.0,0.0,0.0,0.0,0.0,0.0,0.0,0.0,0.0,0.0,0.0,0.0,0.0,0.0,0.0,0.0,0.0,0.0,0.0,0.0,0.0,0.0,0.0,0.0,0.0,0.0,0.0,0.0,0.0,0.0,0.0,0.0,0.0,0.0,0.0,0.01,1.0,0.0,0.97,0.0,0.0,0.0,0.0,0.0,0.0,0.0,0.0,0.0,0.0,1.0,0.0,0.0,0.0,0.0,0.0,0.0,0.0,0.0,0.0,0.0,0.0,0.0,0.0,0.0,0.0,0.0,0.0,1.0,1.0,1.0,1.0,1.0,0.0,0.0,0.0,0.0,0.0,0.0,0.0,0.0,0.0,0.0,0.0,0.0,0.0,0.0,1.0,0.0,0.0,1.0,1.0,0.0,0.0,1.0,0.0,1.0,1.0,1.0,1.0,0.0,0.0,0.0,0.0,0.0,0.0,0.0,0.0,0.0,0.0,0.0,0.0,0.0,0.0,0.0,0.0,0.0,0.0,0.0,0.0,0.0,0.0,0.0,0.0,0.0,0.0,0.0,0.0,0.0,0.0,0.0,0.0,0.0,0.0,0.0,0.0,0.0,0.0,0.0,0.0,0.0,0.0,0.0,0.0,0.0,0.0,0.0,0.0,0.0,0.0,0.0,0.0,0.0,0.0,0.0,0.0,0.0,0.0,0.0,0.0,0.0,0.0,0.0,0.0,0.0,0.0,0.0,0.0,0.0,0.0,0.0,0.0,0.0,0.0,0.0,0.0,0.0,0.0,0.0,0.0,0.0,0.0,0.0,0.0,0.0,0.0,0.0,0.0,0.0,0.0,0.0,0.0,0.0,0.0,0.0,0.0,0.0,0.0,0.0,0.0,0.0,0.0,0.0,0.0],[0.0,0.0,0.0,0.0,0.0,0.0,0.0,0.0,0.0,0.0,0.0,0.0,0.0,0.0,0.0,0.0,0.0,0.0,0.0,1.0,0.0,0.0,0.0,0.0,0.0,0.0,0.0,0.0,0.0,0.0,0.0,0.0,0.0,0.0,0.0,0.0,0.0,0.0,0.0,0.0,0.0,0.0,0.0,0.0,0.0,0.0,0.0,0.0,0.0,0.0,0.0,0.0,0.0,0.0,0.0,0.0,0.0,0.0,0.0,0.0,0.0,0.0,0.0,0.0,0.0,0.0,0.0,0.0,0.0,0.0,0.0,0.0,0.0,0.0,0.0,0.0,0.0,0.0,0.0,1.0,1.0,1.0,1.0,0.0,0.0,0.0,0.0,0.0,0.0,0.0,0.0,0.0,0.0,0.0,0.0,0.0,0.0,0.0,0.0,0.0,0.0,0.0,0.0,0.0,0.0,0.0,0.0,0.0,0.0,0.0,0.0,0.0,1.0,1.0,1.0,1.0,1.0,0.0,0.0,0.0,0.0,0.0,0.0,0.0,0.0,0.0,0.0,0.0,0.0,0.0,0.0,0.0,0.0,0.0,0.0,0.0,0.0,0.0,0.0,0.0,0.0,0.94,1.0,0.99,1.0,0.0,0.0,0.0,0.0,0.0,0.0,0.0,0.0,0.0,0.0,1.0,0.0,0.0,0.0,0.0,0.0,0.0,0.0,0.0,0.0,0.0,0.0,0.0,0.0,0.0,0.0,0.0,0.0,0.0,0.0,0.0,0.0,0.0,0.0,0.0,0.0,0.0,0.0,0.0,0.0,0.0,0.0,0.0,0.0,0.0,0.0,0.0,0.0,0.0,0.0,0.0,0.0,0.0,0.0,0.0,0.0,0.0,0.0,0.0,0.0,0.0,0.0,0.0,0.0,0.0,0.0,0.0,0.0,0.0,0.0,0.0,0.0,0.0,0.0,0.0,0.0,0.0,0.0,0.0,0.0,0.0,0.0,0.0,0.0,0.0,0.0,0.0,0.0,0.0,0.0,0.0,0.0,0.0,0.0,0.0,0.0,0.0,0.0,0.0,0.0,0.0,0.0],[0.0,0.0,0.0,0.0,0.0,0.0,0.0,0.0,0.0,0.0,0.0,0.0,0.0,0.0,0.2,0.0,0.0,0.0,0.0,0.0,0.0,0.0,0.0,0.0,0.0,0.0,0.0,0.0,0.0,0.0,0.0,0.0,0.0,0.0,0.0,0.0,0.0,0.0,0.0,0.0,0.0,0.0,0.0,0.0,0.0,0.0,0.0,0.0,0.0,0.0,0.0,0.0,0.0,0.0,0.0,0.0,0.0,0.0,0.0,0.0,0.0,0.0,0.0,0.0,0.0,0.0,0.0,0.0,0.0,0.0,0.0,0.0,0.0,0.0,0.0,0.0,0.0,0.0,0.0,0.0,0.0,1.0,1.0,1.0,1.0,0.0,0.0,0.0,0.0,0.0,0.03,0.0,0.0,0.0,0.0,0.0,0.0,0.0,0.0,0.0,0.0,0.0,0.0,0.0,0.0,0.0,0.0,0.0,0.0,0.0,0.0,0.0,0.0,1.0,1.0,1.0,1.0,1.0,1.0,0.0,0.0,0.0,0.0,0.0,0.0,0.99,0.0,0.0,0.0,0.0,1.0,0.0,0.0,0.0,0.0,0.0,0.0,0.0,0.0,0.0,0.0,1.0,1.0,1.0,1.0,0.0,0.0,0.0,0.0,0.0,0.0,0.0,0.0,0.0,0.0,0.0,0.0,0.0,0.0,0.0,0.0,0.0,0.0,0.0,0.0,0.0,0.0,0.0,0.0,0.0,0.0,0.0,0.0,0.0,0.0,0.0,0.0,0.0,0.0,0.0,0.0,0.0,0.0,0.0,0.0,0.0,0.0,0.0,0.0,0.0,0.0,0.0,0.0,0.0,0.0,0.0,0.0,0.0,0.0,0.0,0.0,0.0,0.0,0.0,0.0,0.0,0.0,0.0,0.0,0.0,0.0,0.0,0.0,0.0,0.0,0.0,0.0,0.0,0.0,0.0,0.0,0.0,0.0,0.0,0.0,0.0,0.0,0.0,0.0,0.0,0.0,0.0,0.0,0.0,0.0,0.0,0.0,0.0,0.0,0.0,0.0,0.0,0.0,0.0,0.0,0.0,0.0],[0.0,0.0,0.0,0.0,0.0,0.0,0.0,0.0,0.0,0.0,0.0,0.0,0.0,0.0,1.0,1.0,0.0,0.0,0.92,1.0,0.0,0.0,0.0,0.0,0.0,0.0,0.0,0.0,0.0,0.0,0.0,0.0,0.0,0.0,0.0,0.0,0.0,0.0,0.0,0.0,0.0,0.0,0.0,0.0,0.0,0.0,0.0,0.0,0.0,0.0,0.0,0.0,0.0,0.0,0.0,0.0,0.0,0.0,0.0,0.0,0.0,0.0,0.0,0.0,0.0,0.0,0.0,0.0,0.0,0.0,0.0,0.0,0.0,0.0,0.0,0.0,0.0,0.0,0.0,0.0,0.0,1.0,1.0,1.0,1.0,0.0,0.0,0.0,0.0,0.0,0.0,0.0,0.0,0.0,0.0,0.0,0.0,0.0,0.0,0.0,0.0,0.0,0.0,0.0,0.0,0.0,0.0,0.0,0.0,0.0,0.0,0.0,0.0,0.0,1.0,1.0,1.0,1.0,1.0,0.0,0.0,0.0,0.0,0.0,0.0,0.0,0.0,0.0,0.0,0.0,0.0,0.0,0.0,0.0,0.0,0.0,0.0,0.0,0.0,0.0,0.0,0.0,0.0,0.87,1.0,1.0,1.0,0.0,0.0,0.0,0.0,0.0,0.0,0.0,0.0,0.0,0.0,0.0,0.0,0.0,0.0,0.0,0.0,0.0,0.0,0.0,0.0,0.0,0.0,0.0,0.0,0.0,0.0,0.0,0.0,0.0,0.0,0.0,0.0,0.0,0.0,0.0,0.0,0.0,0.0,0.0,0.0,0.0,0.0,0.0,0.0,0.0,0.0,0.0,0.0,0.0,0.0,0.0,0.0,0.0,0.0,0.0,0.0,0.0,0.0,0.0,0.0,0.0,0.0,0.0,0.0,0.0,0.0,0.0,0.0,0.0,0.0,0.0,0.01,0.0,0.0,0.0,0.0,0.03,0.07,0.02,0.0,0.0,0.0,0.01,0.0,0.0,0.0,0.0,0.0,1.0,1.0,0.94,0.99,0.0,1.0,1.0,1.0,1.0,1.0,1.0,0.0],[0.0,0.0,0.0,0.0,0.0,0.0,0.0,0.0,0.0,0.0,0.0,0.0,0.0,0.0,0.98,1.0,0.0,0.0,0.0,0.0,0.0,0.0,0.0,0.0,0.0,0.0,0.0,0.0,0.0,0.0,0.0,0.0,0.0,0.0,0.0,0.0,0.0,0.0,0.0,0.0,0.0,0.0,0.0,0.0,0.0,0.0,0.0,0.0,0.0,0.0,0.0,0.0,0.0,0.0,0.0,0.0,0.0,0.0,0.0,0.0,0.0,0.0,0.0,0.0,0.0,0.0,0.0,0.0,0.0,0.0,0.0,0.0,0.0,0.0,0.0,0.0,0.0,0.0,0.0,0.0,0.0,0.0,0.0,1.0,1.0,1.0,0.55,0.0,0.0,0.0,0.0,0.0,0.0,0.0,0.0,0.0,0.0,0.0,0.0,0.0,0.0,0.0,0.0,0.0,0.0,0.0,0.0,0.0,0.0,0.0,0.0,0.0,0.0,0.0,0.0,1.0,1.0,1.0,1.0,1.0,1.0,0.0,0.03,0.0,0.0,0.0,0.0,0.0,0.0,0.0,0.0,0.0,0.0,0.0,0.0,0.0,0.0,0.0,0.0,0.0,0.0,0.0,0.0,0.0,0.18,1.0,1.0,1.0,0.0,0.0,0.0,0.0,0.0,0.0,0.0,0.0,0.0,0.0,0.0,0.0,0.0,0.0,0.0,0.0,0.0,0.0,0.0,0.0,0.0,0.0,0.0,0.0,0.0,0.0,0.0,0.0,0.0,0.0,0.0,0.0,0.0,0.0,0.0,0.0,0.0,0.0,0.0,0.0,0.0,0.0,0.0,0.0,0.0,0.0,0.0,0.0,0.0,0.0,0.0,0.0,0.0,0.0,0.0,0.0,0.0,0.0,0.0,0.0,0.0,0.0,0.0,0.0,0.0,0.0,0.0,0.0,0.0,0.0,0.0,0.0,0.0,0.0,0.0,0.0,0.0,0.0,0.0,0.0,0.06,1.0,0.0,0.0,0.04,0.0,1.0,1.0,1.0,1.0,1.0,1.0,1.0,1.0,1.0,1.0,1.0,1.0,0.0],[0.0,0.0,0.0,0.0,0.0,0.0,0.0,0.0,0.0,0.0,0.0,0.0,0.0,0.0,0.0,0.0,0.0,0.0,0.0,0.0,0.0,0.0,0.0,0.0,0.0,0.0,0.0,0.0,0.0,0.0,0.0,0.0,0.0,0.0,0.0,0.0,0.0,0.0,0.0,0.0,0.0,0.0,0.0,0.0,0.0,0.0,0.0,0.0,0.0,0.0,0.0,0.0,0.0,0.0,0.0,0.0,0.0,0.0,0.0,0.0,0.0,0.0,0.0,0.0,0.0,0.0,0.0,0.0,0.0,0.0,0.0,0.0,0.0,0.0,0.0,0.0,0.0,0.0,0.0,0.0,0.0,0.0,0.0,0.0,1.0,0.0,0.0,0.0,0.0,0.0,0.0,0.0,0.0,0.0,0.0,0.0,0.0,0.0,0.0,0.0,0.0,0.0,0.0,0.0,0.0,0.0,0.0,0.0,0.0,0.0,0.0,0.0,0.0,0.0,0.0,1.0,1.0,1.0,1.0,1.0,1.0,0.0,0.0,0.09,0.0,0.0,0.0,0.0,0.0,0.0,0.0,0.0,0.0,0.0,0.0,0.0,0.0,0.0,0.0,0.0,0.0,0.0,0.0,1.0,1.0,1.0,0.0,0.0,0.39,0.0,1.0,0.12,0.0,0.0,0.0,0.0,0.0,0.0,0.0,0.0,0.0,0.0,0.0,0.0,0.0,0.0,0.0,0.0,0.0,0.0,0.0,0.0,0.0,0.0,0.0,0.0,0.0,0.0,0.0,0.0,0.0,0.0,0.0,0.0,0.0,0.0,0.0,0.0,0.0,0.0,0.0,0.0,0.0,0.0,0.0,0.0,0.0,0.0,0.0,0.0,0.0,0.0,0.0,0.0,0.0,0.0,0.0,0.0,0.0,0.0,0.0,0.0,0.0,0.0,0.0,0.0,0.0,0.0,0.0,0.0,0.0,0.0,0.0,0.0,0.0,0.0,0.0,0.0,0.0,0.0,0.0,0.0,0.0,0.0,0.0,0.0,0.0,0.0,0.0,0.0,1.0,0.99,1.0,0.0,0.0,0.0,0.0],[0.0,0.0,0.0,0.0,0.0,0.0,0.0,0.0,0.0,0.0,0.0,0.0,0.0,0.0,0.0,0.0,0.0,0.0,0.0,0.0,0.0,0.0,0.0,0.0,0.0,0.0,0.0,0.0,0.0,0.0,0.0,0.0,0.0,0.0,0.0,0.0,0.0,0.0,0.0,0.0,0.0,0.0,0.0,0.0,0.0,0.0,0.0,0.0,0.0,0.0,0.0,0.0,0.0,0.0,0.0,0.0,0.0,0.0,0.0,0.0,0.0,0.0,0.0,0.0,0.0,0.0,0.0,0.0,0.0,0.0,0.0,0.0,0.0,0.0,0.0,0.0,0.0,0.0,0.0,0.0,0.0,0.0,0.0,0.0,0.0,0.0,0.0,0.0,0.0,0.0,0.0,0.0,0.0,0.0,0.0,0.0,0.0,0.0,0.0,0.0,0.0,0.0,0.0,0.0,0.0,0.0,0.0,0.0,0.0,0.0,0.0,0.0,0.0,0.0,0.0,0.0,0.0,1.0,1.0,1.0,1.0,0.03,0.0,0.0,0.0,0.0,0.0,0.0,0.0,0.0,0.0,0.0,0.0,0.0,0.0,0.0,0.0,0.0,0.0,0.0,0.0,0.0,0.0,0.0,0.0,1.0,0.0,1.0,1.0,0.0,0.99,0.0,0.0,0.0,0.0,0.0,0.0,0.0,0.0,0.0,0.0,0.0,0.0,0.0,0.0,0.0,0.0,0.0,0.0,0.0,0.0,0.0,0.0,0.0,0.0,0.0,0.0,0.0,0.0,0.0,0.0,0.0,0.0,0.0,0.0,0.0,0.0,0.0,0.0,0.0,0.0,0.0,0.0,0.0,0.0,0.0,0.0,0.0,0.0,0.0,0.0,0.0,0.0,0.0,0.0,0.0,0.0,0.0,0.0,0.0,0.0,0.0,0.0,0.0,0.0,0.0,0.0,0.0,0.0,0.0,0.0,0.0,0.0,0.0,0.0,0.0,0.0,0.0,0.0,0.0,0.0,0.0,0.0,0.0,0.0,0.0,0.98,1.0,1.0,1.0,1.0,1.0,1.0,1.0,0.0,0.0,0.0],[0.0,0.0,0.0,0.0,0.0,0.0,0.0,0.0,0.0,0.0,0.0,0.0,0.0,0.0,0.0,0.0,0.0,0.0,0.0,0.0,0.0,0.0,0.0,0.0,0.0,0.0,0.0,0.0,0.0,0.0,0.0,0.0,0.0,0.0,0.0,0.0,0.0,0.0,0.0,0.0,0.0,0.0,0.0,0.0,0.0,0.0,0.0,0.0,0.0,0.0,0.0,0.0,0.0,0.0,0.0,0.0,0.0,0.0,0.0,0.0,0.0,0.0,0.0,0.0,0.0,0.0,0.0,0.0,0.0,0.0,0.0,0.0,0.0,0.0,0.0,0.0,0.0,0.0,0.0,0.0,0.0,0.0,0.0,0.23,0.99,1.0,0.0,0.0,0.0,0.0,0.0,0.0,0.0,0.0,0.0,0.0,0.0,0.0,0.0,0.0,0.0,0.0,0.0,0.0,0.0,0.0,0.0,0.0,0.0,0.0,0.0,0.0,0.0,0.0,0.0,0.0,0.0,1.0,1.0,1.0,1.0,1.0,0.99,0.98,0.0,0.0,0.0,0.0,0.0,0.0,0.0,0.0,0.0,0.0,0.0,0.0,0.0,0.0,0.0,0.0,0.0,0.0,0.0,0.0,0.0,0.03,0.0,0.0,0.0,0.0,0.0,0.0,0.0,0.0,0.0,0.0,0.0,0.0,0.0,0.0,0.0,0.0,0.0,0.0,0.0,0.0,0.0,0.0,0.0,0.0,0.0,0.0,0.0,0.0,0.0,0.0,0.0,0.0,0.0,0.0,0.0,0.0,0.0,0.0,0.0,0.0,0.0,0.0,0.0,0.0,0.0,0.0,0.0,0.0,0.0,0.0,0.0,0.0,0.0,0.0,0.0,0.0,0.0,0.0,0.0,0.0,0.0,0.0,0.0,0.0,0.0,0.0,0.0,0.0,0.0,0.0,0.0,0.0,0.0,0.0,0.0,0.0,0.0,0.0,0.0,0.0,0.0,0.0,0.0,0.0,0.0,0.0,0.0,0.0,0.0,0.0,0.96,1.0,1.0,1.0,1.0,1.0,1.0,0.8,0.0,0.0,0.0],[0.0,0.0,0.0,0.0,0.0,0.0,0.0,0.0,0.0,0.0,0.0,0.0,0.0,0.0,0.0,0.0,0.0,0.0,0.0,0.0,0.0,0.0,0.0,0.0,0.0,0.0,0.0,0.0,0.0,0.0,0.0,0.0,0.0,0.0,0.0,0.0,0.0,0.0,0.0,0.0,0.0,0.0,0.0,0.0,0.0,0.0,0.0,0.0,0.0,0.0,0.0,0.0,0.0,0.0,0.0,0.0,0.0,0.0,0.0,0.0,0.0,0.0,0.0,0.0,0.0,0.0,0.0,0.0,0.0,0.0,0.0,0.0,0.0,0.0,0.0,0.0,0.0,0.0,0.0,0.0,0.0,0.0,0.0,0.0,0.0,0.07,0.0,0.0,0.0,0.0,0.0,0.0,0.0,0.0,0.0,0.0,0.0,0.0,0.0,0.0,0.0,0.0,0.0,0.0,0.0,0.0,0.0,0.0,0.0,0.0,0.0,0.0,0.0,0.0,0.0,0.0,0.0,0.0,0.0,0.03,1.0,1.0,1.0,0.94,0.0,0.0,0.0,0.0,0.0,0.0,0.0,0.0,0.0,0.0,0.0,0.0,0.0,0.0,0.0,0.0,0.0,0.0,0.0,0.0,0.0,0.0,0.0,0.0,0.0,0.0,0.0,0.0,0.0,0.0,0.0,0.0,0.0,0.0,0.0,0.0,0.0,0.0,0.0,0.0,0.0,0.0,0.0,0.0,0.0,0.0,0.0,0.0,0.0,0.0,0.0,0.0,0.0,0.0,0.0,0.0,0.0,0.0,0.0,0.0,0.0,0.0,0.0,0.0,0.0,0.0,0.0,0.0,0.0,0.0,0.0,0.0,0.0,0.0,0.0,0.0,0.0,0.0,0.0,0.0,0.0,0.0,0.0,0.0,0.0,0.0,0.0,0.0,0.0,0.0,0.0,0.0,0.0,0.0,0.0,0.0,0.0,0.0,0.0,0.0,0.0,0.0,0.0,0.0,0.0,0.0,0.0,0.0,0.0,0.0,0.0,0.0,0.0,0.0,0.0,0.0,0.0,0.0,0.0,0.0,0.0,0.0,0.0],[0.0,0.0,0.0,0.0,0.0,0.0,0.0,0.0,0.0,0.0,0.0,0.0,0.0,0.0,0.0,0.0,0.0,0.0,0.0,0.0,0.0,0.0,0.0,0.0,0.0,0.0,0.0,0.0,0.0,0.0,0.0,0.0,0.0,0.0,0.0,0.0,0.0,0.0,0.0,0.0,0.0,0.0,0.0,0.0,0.0,0.0,0.0,0.0,0.0,0.0,0.0,0.0,0.0,0.0,0.0,0.0,0.0,0.0,0.0,0.0,0.0,0.0,0.0,0.0,0.0,0.0,0.0,0.0,0.0,0.0,0.0,0.0,0.0,0.0,0.0,0.0,0.0,0.0,0.0,0.0,0.0,0.0,0.0,0.0,0.03,0.99,0.0,0.0,0.0,0.0,0.0,0.0,0.0,0.0,0.0,0.0,0.0,0.0,0.0,0.0,0.0,0.0,0.0,0.0,0.0,0.0,0.0,0.0,0.0,0.0,0.0,0.0,0.0,0.0,0.0,0.0,0.0,0.03,0.0,0.0,0.99,1.0,1.0,1.0,0.99,0.0,0.0,0.0,0.0,0.0,0.0,0.0,0.0,0.0,0.0,0.0,0.0,0.0,0.0,0.0,0.0,0.0,0.0,0.0,0.0,0.0,0.0,0.0,0.0,0.0,0.0,0.0,0.0,0.0,0.0,0.0,0.0,0.0,0.0,0.0,0.0,0.0,0.0,0.0,0.0,0.0,0.0,0.0,0.0,0.0,0.0,0.0,0.0,0.0,0.0,0.0,0.0,0.0,0.0,0.0,0.0,0.0,0.0,0.0,0.0,0.0,0.0,0.0,0.0,0.0,0.0,0.0,0.0,0.0,0.0,0.0,0.0,0.0,0.0,0.0,0.0,0.0,0.0,0.0,0.0,0.0,0.0,0.0,0.0,0.0,0.0,0.0,0.0,0.0,0.0,0.0,0.0,0.0,0.0,0.0,0.0,0.0,0.0,0.0,0.0,0.0,0.0,0.0,0.0,0.0,0.0,0.0,0.0,0.0,0.0,0.0,0.0,0.0,0.0,0.0,0.0,0.0,0.0,0.0,0.0,0.0,0.0],[0.0,0.0,0.0,0.0,0.0,0.0,0.0,0.0,0.0,0.0,0.0,0.0,0.0,0.0,0.0,0.0,0.0,0.0,0.0,0.0,0.0,0.0,0.0,0.0,0.0,0.0,0.0,0.0,0.0,0.0,0.0,0.0,0.0,0.0,0.0,0.0,0.0,0.0,0.0,0.0,0.0,0.0,0.0,0.0,0.0,0.0,0.0,0.0,0.0,0.0,0.0,0.0,0.0,0.0,0.0,0.0,0.0,0.0,0.0,0.0,0.0,0.0,0.0,0.0,0.0,0.0,0.0,0.0,0.0,0.0,0.0,0.0,0.0,0.0,0.0,0.0,0.0,0.0,0.0,0.0,0.0,0.0,0.0,0.0,1.0,1.0,0.0,0.0,0.0,0.0,0.0,0.0,0.0,0.0,0.0,0.0,0.0,0.0,0.0,0.0,0.0,0.0,0.0,0.0,0.0,0.0,0.0,0.0,0.0,0.0,0.0,0.0,0.0,0.0,0.0,0.0,0.0,0.0,0.09,0.0,0.98,0.94,1.0,1.0,1.0,1.0,0.91,0.04,0.0,0.0,0.0,0.0,0.0,0.0,0.0,0.0,0.0,0.0,0.0,0.0,0.0,0.0,0.0,0.0,0.0,0.0,0.0,0.0,0.0,0.0,0.0,0.0,0.0,0.0,0.0,0.0,0.0,0.0,0.0,0.0,0.0,0.0,0.0,0.0,0.0,0.0,0.0,0.0,0.0,0.0,0.0,0.0,0.0,0.0,0.0,0.0,0.0,0.0,0.0,0.0,0.0,0.0,0.0,0.0,0.0,0.0,0.0,0.0,0.0,0.0,0.0,0.0,0.0,0.0,0.0,0.0,0.0,0.0,0.0,0.0,0.0,0.0,0.0,0.0,0.0,0.0,0.0,0.0,0.0,0.0,0.0,0.0,0.0,0.0,0.0,0.0,0.0,0.0,0.0,0.0,0.0,0.0,0.0,0.0,0.0,0.0,0.0,0.0,0.0,0.0,0.0,0.0,0.0,0.0,0.0,0.0,0.0,0.0,0.0,0.0,0.0,0.0,0.0,0.0,0.0,0.0,0.0],[0.0,0.0,0.0,0.0,0.0,0.0,0.0,0.0,0.0,0.0,0.0,0.0,0.0,0.0,0.0,0.0,0.0,0.0,0.0,0.0,0.0,0.0,0.0,0.0,0.0,0.0,0.0,0.0,0.0,0.0,0.0,0.0,0.0,0.0,0.0,0.0,0.0,0.0,0.0,0.0,0.0,0.0,0.0,0.0,0.0,0.0,0.0,0.0,0.0,0.0,0.0,0.0,0.0,0.0,0.0,0.0,0.0,0.0,0.0,0.0,0.0,0.0,0.0,0.0,0.0,0.0,0.0,0.0,0.0,0.0,0.0,0.0,0.0,0.0,0.0,0.0,0.0,0.0,0.0,0.0,0.0,0.0,0.0,0.0,1.0,1.0,1.0,1.0,0.0,0.0,0.1,0.0,0.0,0.0,0.0,0.0,0.0,0.0,0.0,0.0,0.0,0.0,0.0,0.0,0.0,0.0,0.0,0.0,0.0,0.0,0.0,0.0,0.0,0.0,0.0,0.0,0.0,0.0,0.0,0.0,0.0,0.0,0.99,1.0,1.0,1.0,0.02,0.0,0.0,0.0,0.0,0.0,0.0,0.0,0.0,0.0,0.0,0.0,0.0,0.0,0.0,0.0,0.0,0.0,0.0,0.0,0.0,0.0,0.0,0.0,0.0,0.0,0.0,0.0,0.0,0.0,0.0,0.0,0.0,0.0,0.0,0.0,0.0,0.0,0.0,0.0,0.0,0.0,0.0,0.0,0.0,0.0,0.0,0.0,0.0,0.0,0.0,0.0,0.0,0.0,0.0,0.0,0.0,0.0,0.0,0.0,0.0,0.0,0.0,0.0,0.0,0.0,0.0,0.0,0.0,0.0,0.0,0.0,0.0,0.0,0.0,0.0,0.0,0.0,0.0,0.0,0.0,0.0,0.0,0.0,0.0,0.0,0.0,0.0,0.0,0.0,0.0,0.0,0.0,0.0,0.0,0.0,0.0,0.0,0.0,0.0,0.0,0.0,0.0,0.0,0.0,0.0,0.0,0.0,0.0,0.0,0.0,0.0,0.0,0.0,0.0,0.0,0.0,0.0,0.0,0.0,0.0],[0.0,0.0,0.0,0.0,0.0,0.0,0.0,0.0,0.0,0.0,0.0,0.0,0.0,0.0,0.0,0.0,0.0,0.0,0.0,0.0,0.0,0.0,0.0,0.0,0.0,0.0,0.0,0.0,0.0,0.0,0.0,0.0,0.0,0.0,0.0,0.0,0.0,0.0,0.0,0.0,0.0,0.0,0.0,0.0,0.0,0.0,0.0,0.0,0.0,0.0,0.0,0.0,0.0,0.0,0.0,0.0,0.0,0.0,0.0,0.0,0.0,0.0,0.0,0.0,0.0,0.0,0.0,0.0,0.0,0.0,0.0,0.0,0.0,0.0,0.0,0.0,0.0,0.0,0.0,0.0,0.0,0.0,1.0,0.33,1.0,0.92,0.97,1.0,0.0,0.01,1.0,0.0,0.0,0.0,0.0,0.0,0.0,0.0,0.0,0.0,0.0,0.0,0.0,0.0,0.0,0.0,0.0,0.0,0.0,0.0,0.0,0.0,0.0,0.0,0.0,0.99,0.0,0.0,0.0,0.0,0.0,0.0,0.0,1.0,1.0,1.0,1.0,0.4,0.0,0.99,1.0,0.0,0.0,0.0,0.0,0.0,0.0,0.0,0.0,0.0,0.0,0.0,0.0,0.0,0.0,0.0,0.0,0.0,0.0,0.0,0.0,0.0,0.0,0.0,0.0,0.0,0.0,0.0,0.0,0.0,0.0,0.0,0.0,0.0,0.0,0.0,0.0,0.0,0.0,0.0,0.0,0.0,0.0,0.0,0.0,0.0,0.0,0.0,0.0,0.0,0.0,0.0,0.0,0.0,0.0,0.0,0.0,0.0,0.0,0.0,0.0,0.0,0.0,0.0,0.0,0.0,0.0,0.0,0.0,0.0,0.0,0.0,0.0,0.0,0.0,0.0,0.0,0.0,0.0,0.0,0.0,0.0,0.0,0.0,0.0,0.0,0.0,0.0,0.0,0.0,0.0,0.0,0.0,0.0,0.0,0.0,0.0,0.0,0.0,0.0,0.0,0.0,0.0,0.0,0.0,0.0,0.0,0.0,0.0,0.0,0.0,0.0,0.0,0.0,0.0,0.0,0.0],[0.0,0.0,0.0,0.0,0.0,0.0,0.0,0.0,0.0,0.0,0.0,0.0,0.0,0.0,0.0,0.0,0.0,0.0,0.0,0.0,0.0,0.0,0.0,0.0,0.0,0.0,0.0,0.0,0.0,0.0,0.0,0.0,0.0,0.0,0.0,0.0,0.0,0.0,0.0,0.0,0.0,0.0,0.0,0.0,0.0,0.0,0.0,0.0,0.0,0.0,0.0,0.0,0.0,0.0,0.0,0.0,0.0,0.0,0.0,0.0,0.0,0.0,0.0,0.0,0.0,0.0,0.0,0.0,0.0,0.0,0.0,0.0,0.0,0.0,0.0,0.0,0.0,0.0,0.0,0.0,0.0,0.0,0.0,0.0,0.01,0.0,0.0,0.0,0.0,0.0,0.0,0.0,0.0,0.0,0.0,0.0,0.0,0.0,0.0,0.0,0.0,0.0,0.0,0.0,0.0,0.0,0.0,0.0,0.0,0.0,0.0,0.0,0.0,0.0,0.0,0.0,0.0,0.0,0.0,0.0,0.0,0.0,0.0,0.91,0.02,1.0,1.0,1.0,1.0,1.0,0.99,0.0,0.0,0.0,0.0,0.0,0.0,0.0,0.0,0.0,0.0,0.0,0.0,0.0,0.0,0.0,0.0,0.0,0.0,0.0,0.0,0.0,0.0,0.0,0.0,0.0,0.0,0.0,0.0,0.0,0.0,0.0,0.0,0.0,0.0,0.0,0.0,0.0,0.0,0.0,0.0,0.0,0.0,0.0,0.0,0.0,0.0,0.0,0.0,0.0,0.0,0.0,0.0,0.0,0.0,0.0,0.0,0.0,0.0,0.0,0.0,0.0,0.0,0.0,0.0,0.0,0.0,0.0,0.0,0.0,0.0,0.0,0.0,0.0,0.0,0.0,0.0,0.0,0.0,0.0,0.0,0.0,0.0,0.0,0.0,0.0,0.0,0.0,0.0,0.0,0.0,0.0,0.0,0.0,0.0,0.0,0.0,0.0,0.0,0.0,0.0,0.0,0.0,0.0,0.0,0.0,0.0,0.0,0.0,0.0,0.0,0.0,0.0,0.0,0.0,0.0,0.0],[0.0,0.0,0.0,0.0,0.0,0.0,0.0,0.0,0.0,0.0,0.0,0.0,0.0,0.0,0.0,0.0,0.0,0.0,0.0,0.0,0.0,0.0,0.0,0.0,0.0,0.0,0.0,0.0,0.0,0.0,0.0,0.0,0.0,0.0,0.0,0.0,0.0,0.0,0.0,0.0,0.0,0.0,0.0,0.0,0.0,0.0,0.0,0.0,0.0,0.0,0.0,0.0,0.0,0.0,0.0,0.0,0.0,0.0,0.0,0.0,0.0,0.0,0.0,0.0,0.0,0.0,0.0,0.0,0.0,0.0,0.0,0.0,0.0,0.0,0.0,0.0,0.0,0.0,0.0,0.0,0.0,0.0,0.0,0.0,0.21,0.0,0.0,0.0,0.0,0.0,0.0,0.0,0.0,0.0,0.0,0.0,0.0,0.0,0.0,0.0,0.0,0.0,0.0,0.0,0.0,0.0,0.0,0.0,0.0,0.0,0.0,0.0,0.0,0.0,0.0,0.0,0.0,0.0,0.0,0.0,0.0,0.0,0.0,0.04,0.0,0.4,1.0,1.0,1.0,0.99,1.0,1.0,0.0,0.0,0.0,0.0,0.0,0.0,0.0,0.0,0.0,0.04,0.0,0.99,0.0,0.0,0.0,0.0,0.0,0.0,0.0,0.0,0.0,0.0,0.0,0.0,0.0,0.0,0.0,0.0,0.0,0.0,0.0,0.0,0.0,0.0,0.0,0.0,0.0,0.0,0.0,0.0,0.0,0.0,0.0,0.0,0.0,0.0,0.0,0.0,0.0,0.0,0.0,0.0,0.0,0.0,0.0,0.0,0.0,0.0,0.0,0.0,0.0,0.0,0.0,0.0,0.0,0.0,0.0,0.0,0.0,0.0,0.0,0.0,0.0,0.0,0.0,0.0,0.0,0.0,0.0,0.0,0.0,0.0,0.0,0.0,0.0,0.0,0.0,0.0,0.0,0.0,0.0,0.0,0.0,0.0,0.0,0.0,0.0,0.0,0.0,0.0,0.0,0.0,0.0,0.0,0.0,0.0,0.0,0.0,0.0,0.0,0.0,0.0,0.0,0.0,0.0],[0.0,0.0,0.0,0.0,0.0,0.0,0.0,0.0,0.0,0.0,0.0,0.0,0.0,0.0,0.0,0.0,0.0,0.0,0.0,0.0,0.0,0.0,0.0,0.0,0.0,0.0,0.0,0.0,0.0,0.0,0.0,0.0,0.0,0.0,0.0,0.0,0.0,0.0,0.0,0.0,0.0,0.0,0.0,0.0,0.0,0.0,0.0,0.0,0.0,0.0,0.0,0.0,0.0,0.0,0.0,0.0,0.0,0.0,0.0,0.0,0.0,0.0,0.0,0.0,0.0,0.0,0.0,0.0,0.0,0.0,0.0,0.0,0.0,0.0,0.0,0.0,0.0,0.0,0.0,0.0,0.0,0.0,0.0,0.0,0.0,0.0,0.0,0.0,0.0,0.0,0.0,0.0,0.0,0.0,0.0,0.0,0.0,0.0,0.0,0.0,0.0,0.0,0.0,0.0,0.0,0.0,0.0,0.0,0.0,0.0,0.0,0.0,0.0,0.0,0.0,0.0,0.0,0.0,0.0,0.0,0.0,0.0,0.0,0.0,0.0,0.0,1.0,1.0,1.0,1.0,1.0,1.0,1.0,0.0,0.0,0.0,0.0,0.0,0.0,0.0,0.0,0.0,0.0,0.0,0.0,0.0,0.0,0.0,0.0,0.0,0.0,0.0,0.0,0.0,0.0,0.0,0.0,0.0,0.0,0.0,0.0,0.0,0.0,0.0,0.0,0.0,0.0,0.0,0.0,0.0,0.0,0.0,0.0,0.0,0.0,0.0,0.0,0.0,0.0,0.0,0.0,0.0,0.0,0.0,0.0,0.0,0.0,0.0,0.0,0.0,0.0,0.0,0.0,0.0,0.0,0.0,0.0,0.0,0.0,0.0,0.0,0.0,0.0,0.0,0.0,0.0,0.0,0.0,0.0,0.0,0.0,0.0,0.0,0.0,0.0,0.0,0.0,0.0,0.0,0.0,0.0,0.0,0.0,0.0,0.0,0.0,0.0,0.0,0.0,0.0,0.0,0.0,0.0,0.0,0.0,0.0,0.0,0.0,0.0,0.0,0.0,0.0,0.0,0.0,0.0,0.0,0.0],[0.0,0.0,0.0,0.0,0.0,0.0,0.0,0.0,0.0,0.0,0.0,0.0,0.0,0.0,0.0,0.0,0.0,0.0,0.0,0.0,0.0,0.0,0.0,0.0,0.0,0.0,0.0,0.0,0.0,0.0,0.0,0.0,0.0,0.0,0.0,0.0,0.0,0.0,0.0,0.0,0.0,0.0,0.0,0.0,0.0,0.0,0.0,0.0,0.0,0.0,0.0,0.0,0.0,0.0,0.0,0.0,0.0,0.0,0.0,0.0,0.0,0.0,0.0,0.0,0.0,0.0,0.0,0.0,0.0,0.0,0.0,0.0,0.0,0.0,0.0,0.0,0.0,0.0,0.0,0.0,0.0,0.0,0.0,0.0,0.0,0.0,0.0,0.0,0.0,0.0,0.88,0.0,0.0,0.0,0.0,0.0,0.0,0.0,0.0,0.0,0.0,0.0,0.0,0.0,0.0,0.0,0.0,0.0,0.0,0.0,0.0,0.0,0.0,0.0,0.0,0.0,0.0,0.0,0.0,0.0,0.0,0.0,0.0,0.0,0.0,0.99,1.0,0.99,1.0,1.0,1.0,1.0,1.0,1.0,0.0,0.0,0.0,0.0,0.0,0.0,0.0,0.0,0.0,0.0,0.0,0.0,0.0,0.0,0.0,0.0,0.0,0.0,0.0,0.0,0.0,0.0,0.0,0.0,0.0,0.0,0.0,0.0,0.0,0.0,0.0,0.0,0.0,0.0,0.0,0.0,0.0,0.0,0.0,0.0,0.0,0.0,0.0,0.0,0.0,0.0,0.0,0.0,0.0,0.0,0.0,0.0,0.0,0.0,0.0,0.0,0.0,0.0,0.0,0.0,0.0,0.0,0.0,0.0,0.0,0.0,0.0,0.0,0.0,0.0,0.0,0.0,0.0,0.0,0.0,0.0,0.0,0.0,0.0,0.0,0.0,0.0,0.0,0.0,0.0,0.0,0.0,0.0,0.0,0.0,0.0,0.0,0.0,0.0,0.0,0.0,0.0,0.0,0.0,0.0,0.0,0.0,0.0,0.0,0.0,0.0,0.0,0.0,0.0,0.0,0.0,0.0,0.0],[0.0,0.0,0.0,0.0,0.0,0.0,0.0,0.0,0.0,0.0,0.0,0.0,0.0,0.0,0.0,0.0,0.0,0.0,0.0,0.0,0.0,0.0,0.0,0.0,0.0,0.0,0.0,0.0,0.0,0.0,0.0,0.0,0.0,0.0,0.0,0.0,0.0,0.0,0.0,0.0,0.0,0.0,0.0,0.0,0.0,0.0,0.0,0.0,0.0,0.0,0.0,0.0,0.0,0.0,0.0,0.0,0.0,0.0,0.0,0.0,0.0,0.0,0.0,0.0,0.0,0.0,0.0,0.0,0.0,0.0,0.0,0.0,0.0,0.0,0.0,0.0,0.0,0.0,0.0,0.0,0.0,0.0,0.97,0.0,0.72,0.0,0.0,0.0,0.0,0.0,1.0,0.0,0.0,0.0,0.0,0.0,0.0,0.0,0.0,0.0,0.0,0.0,0.0,0.0,0.0,0.0,0.0,0.0,0.0,0.0,0.0,0.0,0.0,1.0,0.0,1.0,0.0,0.0,0.0,0.0,0.0,0.0,0.0,0.0,0.0,1.0,0.99,1.0,1.0,1.0,1.0,1.0,1.0,1.0,1.0,0.0,0.0,0.0,0.0,0.0,0.0,1.0,0.0,0.6,0.0,0.0,0.0,0.0,0.0,0.0,0.0,0.0,0.0,0.0,0.0,0.0,0.0,0.0,0.0,0.0,0.0,0.0,0.0,0.0,0.0,0.0,0.0,0.0,0.0,0.0,0.0,0.0,0.0,0.0,0.0,0.0,0.0,0.0,0.0,0.0,0.0,0.0,0.0,0.0,0.0,0.0,0.0,0.0,0.0,0.0,0.0,0.0,0.0,0.0,0.0,0.0,0.0,0.0,0.0,0.0,0.0,0.0,0.0,0.0,0.0,0.0,0.0,0.0,0.0,0.0,0.0,0.0,0.0,0.0,0.0,0.0,0.0,0.0,0.0,0.0,0.0,0.0,0.0,0.0,0.0,0.0,0.0,0.0,0.0,0.0,0.0,0.0,0.0,0.0,0.0,0.0,0.0,0.0,0.0,0.0,0.0,0.0,0.0,0.0,0.0,0.0,0.0],[0.0,0.0,0.0,0.0,0.0,0.0,0.0,0.0,0.0,0.0,0.0,0.0,0.0,0.0,0.0,0.0,0.0,0.0,0.0,0.0,0.0,0.0,0.0,0.0,0.0,0.0,0.0,0.0,0.0,0.0,0.0,0.0,0.0,0.0,0.0,0.0,0.0,0.0,0.0,0.0,0.0,0.0,0.0,0.0,0.0,0.0,0.0,0.0,0.0,0.0,0.0,0.0,0.0,0.0,0.0,0.0,0.0,0.0,0.0,0.0,0.0,0.0,0.0,0.0,0.0,0.0,0.0,0.0,0.0,0.0,0.0,0.0,0.0,0.0,0.0,0.0,0.0,0.0,0.0,0.0,0.0,0.0,0.0,0.0,0.0,0.0,0.0,0.0,0.0,0.0,0.0,0.0,0.0,0.0,0.0,0.0,0.0,0.0,0.0,0.0,0.0,0.0,0.0,0.0,0.0,0.0,0.0,0.0,0.0,0.0,0.0,0.0,0.0,0.0,0.0,0.0,0.0,0.0,0.0,0.0,0.0,0.0,0.0,0.0,0.0,0.0,0.0,1.0,1.0,1.0,1.0,1.0,1.0,1.0,1.0,1.0,0.0,0.0,0.0,0.0,0.0,1.0,0.0,0.0,0.0,0.0,0.0,0.0,0.0,0.0,0.0,0.0,0.0,0.0,0.0,0.0,0.0,0.0,0.0,0.0,0.0,0.0,0.0,0.0,0.0,0.0,0.0,0.0,0.0,0.0,0.0,0.0,0.0,0.0,0.0,0.0,0.0,0.0,0.0,0.0,0.0,0.0,0.0,0.0,0.0,0.0,0.0,0.0,0.0,0.0,0.0,0.0,0.0,0.0,0.0,0.0,0.0,0.0,0.0,0.0,0.0,0.0,0.0,0.0,0.0,0.0,0.0,0.0,0.0,0.0,0.0,0.0,0.0,0.0,0.0,0.0,0.0,0.0,0.0,0.0,0.0,0.0,0.0,0.0,0.0,0.0,0.0,0.0,0.0,0.0,0.0,0.0,0.0,0.0,0.0,0.0,0.0,0.0,0.0,0.0,0.0,0.0,0.0,0.0,0.0,0.0,0.0],[0.0,0.0,0.0,0.0,0.0,0.0,0.0,0.0,0.0,0.0,0.0,0.0,0.0,0.0,0.0,0.0,0.0,0.0,0.0,0.0,0.0,0.0,0.0,0.0,0.0,0.0,0.0,0.0,0.0,0.0,0.0,0.0,0.0,0.0,0.0,0.0,0.0,0.0,0.0,0.0,0.0,0.0,0.0,0.0,0.0,0.0,0.0,0.0,0.0,0.0,0.0,0.0,0.0,0.0,0.0,0.0,0.0,0.0,0.0,0.0,0.0,0.0,0.0,0.0,0.0,0.0,0.0,0.0,0.0,0.0,0.0,0.0,0.0,0.0,0.0,0.0,0.0,0.0,0.0,0.0,0.0,0.0,0.0,0.0,0.0,0.0,0.0,0.0,0.0,0.0,0.0,0.0,0.0,0.0,0.0,0.0,0.0,0.0,0.0,0.0,0.0,0.0,0.0,0.0,0.0,0.0,0.0,0.0,0.0,0.0,0.0,0.0,0.0,0.0,0.0,0.0,0.0,0.0,0.0,0.0,0.0,0.0,0.0,0.0,0.0,0.0,0.0,0.0,1.0,1.0,1.0,1.0,1.0,1.0,1.0,1.0,1.0,0.0,0.0,0.0,0.0,0.0,0.0,0.0,0.0,0.0,0.0,0.0,0.0,0.0,0.0,0.0,0.0,0.0,0.0,0.0,0.0,0.0,0.0,0.0,0.0,0.0,0.0,0.0,0.0,0.0,0.0,0.0,0.0,0.0,0.0,0.0,0.0,0.0,0.0,0.0,0.0,0.0,0.0,0.0,0.0,0.0,0.0,0.0,0.0,0.0,0.0,0.0,0.0,0.0,0.0,0.0,0.0,0.0,0.0,0.0,0.0,0.0,0.0,0.0,0.0,0.0,0.0,0.0,0.0,0.0,0.0,0.0,0.0,0.0,0.0,0.0,0.0,0.0,0.0,0.0,0.0,0.0,0.0,0.0,0.0,0.0,0.0,0.0,0.0,0.0,0.0,0.0,0.0,0.0,0.0,0.0,0.0,0.0,0.0,0.0,0.0,0.0,0.0,0.0,0.0,0.0,0.0,0.0,0.0,0.0,0.0],[0.0,0.0,0.0,0.0,0.0,0.0,0.0,0.0,0.0,0.0,0.0,0.0,0.0,0.0,0.0,0.0,0.0,0.0,0.0,0.0,0.0,0.0,0.0,0.0,0.0,0.0,0.0,0.0,0.0,0.0,0.0,0.0,0.0,0.0,0.0,0.0,0.0,0.0,0.0,0.0,0.0,0.0,0.0,0.0,0.0,0.0,0.0,0.0,0.0,0.0,0.0,0.0,0.0,0.0,0.0,0.0,0.0,0.0,0.0,0.0,0.0,0.0,0.0,0.0,0.0,0.0,0.0,0.0,0.0,0.0,0.0,0.0,0.0,0.0,0.0,0.0,0.0,0.0,0.0,0.0,0.0,0.0,0.0,0.0,0.0,0.0,0.0,0.0,0.0,0.0,0.69,0.0,0.0,1.0,0.05,0.0,0.0,0.0,0.0,0.0,0.0,0.0,0.0,0.0,0.0,0.0,0.0,0.0,0.0,0.0,0.0,0.0,0.0,1.0,0.0,0.0,0.0,0.0,0.0,0.0,0.0,0.0,0.0,0.0,0.0,0.0,0.0,0.0,0.0,1.0,1.0,1.0,1.0,1.0,1.0,1.0,1.0,1.0,0.0,0.0,0.0,0.95,0.0,0.0,0.0,0.0,0.0,0.0,0.0,0.0,0.0,0.0,0.0,0.0,0.0,0.0,0.0,0.0,0.0,0.0,0.0,0.0,0.0,0.0,0.0,0.0,0.0,0.0,0.0,0.0,0.0,0.0,0.0,0.0,0.0,0.0,0.0,0.0,0.0,0.0,0.0,0.0,0.0,0.0,0.0,0.0,0.0,0.0,0.0,0.0,0.0,0.0,0.0,0.0,0.0,0.0,0.0,0.0,0.0,0.0,0.0,0.0,0.0,0.0,0.0,0.0,0.0,0.0,0.0,0.0,0.0,0.0,0.0,0.0,0.0,0.0,0.0,0.0,0.0,0.0,0.0,0.0,0.0,0.0,0.0,0.0,0.0,0.0,0.0,0.0,0.0,0.0,0.0,0.0,0.0,0.0,0.0,0.0,0.0,0.0,0.0,0.0,0.0,0.0,0.0,0.0,0.0],[0.0,0.0,0.0,0.0,0.0,0.0,0.0,0.0,0.0,0.0,0.0,0.0,0.0,0.0,0.0,0.0,0.0,0.0,0.0,0.0,0.0,0.0,0.0,0.0,0.0,0.0,0.0,0.0,0.0,0.0,0.0,0.0,0.0,0.0,0.0,0.0,0.0,0.0,0.0,0.0,0.0,0.0,0.0,0.0,0.0,0.0,0.0,0.0,0.0,0.0,0.0,0.0,0.0,0.0,0.0,0.0,0.0,0.0,0.0,0.0,0.0,0.0,0.0,0.0,0.0,0.0,0.0,0.0,0.0,0.0,0.0,0.0,0.0,0.0,0.0,0.0,0.0,0.0,0.0,0.0,0.0,0.0,0.0,0.0,0.0,0.0,0.0,0.0,0.0,0.0,0.0,0.0,0.0,0.0,0.0,0.0,0.0,0.0,0.0,0.0,0.0,0.0,0.0,0.0,0.0,0.0,0.0,0.0,0.0,0.0,0.0,0.0,0.0,1.0,0.0,0.0,0.0,0.0,0.0,0.0,0.0,0.0,0.0,0.0,0.0,0.0,0.0,0.0,0.0,0.0,1.0,1.0,1.0,1.0,1.0,1.0,1.0,1.0,1.0,1.0,1.0,1.0,0.0,0.0,0.0,0.0,0.0,0.0,0.0,0.0,0.0,0.0,0.0,0.0,0.0,0.0,0.0,0.0,0.0,0.0,0.0,0.0,0.0,0.0,0.0,0.0,0.0,0.0,0.0,0.0,0.0,0.0,0.0,0.0,0.0,0.0,0.0,0.0,0.0,0.0,0.0,0.0,0.0,0.0,0.0,0.0,0.0,0.0,0.0,0.0,0.0,0.0,0.0,0.0,0.0,0.0,0.0,0.0,0.0,0.0,0.0,0.0,0.0,0.0,0.0,0.0,0.0,0.0,0.0,0.0,0.0,0.0,0.0,0.0,0.0,0.0,0.0,0.0,0.0,0.0,0.0,0.0,0.0,0.0,0.0,0.0,0.0,0.0,0.0,0.0,0.0,0.0,0.0,0.0,0.0,0.0,0.0,0.0,0.0,0.0,0.0,0.0,0.0,0.0,0.0,0.0,0.0],[0.0,0.0,0.0,0.0,0.0,0.0,0.0,0.0,0.0,0.0,0.0,0.0,0.0,0.0,0.0,0.0,0.0,0.0,0.0,0.0,0.0,0.0,0.0,0.0,0.0,0.0,0.0,0.0,0.0,0.0,0.0,0.0,0.0,0.0,0.0,0.0,0.0,0.0,0.0,0.0,0.0,0.0,0.0,0.0,0.0,0.0,0.0,0.0,0.0,0.0,0.0,0.0,0.0,0.0,0.0,0.0,0.0,0.0,0.0,0.0,0.0,0.0,0.0,0.0,0.0,0.0,0.0,0.0,0.0,0.0,0.0,0.0,0.0,0.0,0.0,0.0,0.0,0.0,0.0,0.0,0.0,0.0,0.0,0.0,0.0,0.0,0.0,0.0,0.0,0.0,0.0,0.0,0.0,0.0,0.0,0.0,0.0,0.0,0.0,0.0,0.0,0.0,0.0,0.0,0.0,0.0,0.0,0.0,0.0,0.0,0.0,0.0,0.0,0.0,0.0,0.0,0.0,0.0,0.0,0.0,0.0,0.0,0.0,0.0,0.0,0.0,0.0,0.0,0.0,0.0,0.0,1.0,1.0,1.0,1.0,1.0,1.0,1.0,1.0,0.0,0.0,0.2,0.0,0.0,0.0,0.0,0.0,0.0,0.0,0.0,0.0,0.0,0.0,0.0,0.0,0.0,0.0,0.0,0.0,0.0,0.0,0.0,0.0,0.0,0.0,0.0,0.0,0.0,0.0,0.0,0.0,0.0,0.0,0.0,0.0,0.0,0.0,0.0,0.0,0.0,0.0,0.0,0.0,0.0,0.0,0.0,0.0,0.0,0.0,0.0,0.0,0.0,0.0,0.0,0.0,0.0,0.0,0.0,0.0,0.0,0.0,0.0,0.0,0.0,0.0,0.0,0.0,0.0,0.0,0.0,0.0,0.0,0.0,0.0,0.0,0.0,0.0,0.0,0.0,0.0,0.0,0.0,0.0,0.0,0.0,0.0,0.0,0.0,0.0,0.0,0.0,0.0,0.0,0.0,0.0,0.0,0.0,0.0,0.0,0.0,0.0,0.0,0.0,0.0,0.0,0.0,0.0],[0.0,0.0,0.0,0.0,0.0,0.0,0.0,0.0,0.0,0.0,0.0,0.0,0.0,0.0,0.0,0.0,0.0,0.0,0.0,0.0,0.0,0.0,0.0,0.0,0.0,0.0,0.0,0.0,0.0,0.0,0.0,0.0,0.0,0.0,0.0,0.0,0.0,0.0,0.0,0.0,0.0,0.0,0.0,0.0,0.0,0.0,0.0,0.0,0.0,0.0,0.0,0.0,0.0,0.0,0.0,0.0,0.0,0.0,0.0,0.0,0.0,0.0,0.0,0.0,0.0,0.0,0.0,0.0,0.0,0.0,0.0,0.0,0.0,0.0,0.0,0.0,0.0,0.0,0.0,0.0,0.0,0.0,0.0,0.0,0.0,0.0,0.0,0.0,0.0,0.0,0.0,0.0,0.0,0.0,0.0,0.0,0.0,0.0,0.0,0.0,0.0,0.0,0.0,0.0,0.0,0.0,0.0,0.0,0.0,0.0,0.0,0.0,0.0,0.0,0.0,0.0,0.0,0.0,0.0,0.0,0.0,0.0,0.0,0.0,0.0,0.0,0.0,0.0,0.0,0.0,0.0,0.0,1.0,1.0,1.0,1.0,1.0,1.0,1.0,0.0,0.0,0.0,0.0,0.0,0.0,0.0,0.0,0.0,0.0,0.0,0.0,0.0,0.0,0.0,0.0,0.0,0.0,0.0,0.0,0.0,0.0,0.0,0.0,0.0,0.0,0.0,0.0,0.0,0.0,0.0,0.0,0.0,0.0,0.0,0.0,0.0,0.0,0.0,0.0,0.0,0.0,0.0,0.0,0.0,0.0,0.0,0.0,0.0,0.0,0.0,0.0,0.0,0.0,0.0,0.0,0.0,0.0,0.0,0.0,0.0,0.0,0.0,0.0,0.0,0.0,0.0,0.0,0.0,0.0,0.0,0.0,0.0,0.0,0.0,0.0,0.0,0.0,0.0,0.0,0.0,0.0,0.0,0.0,0.0,0.0,0.0,0.0,0.0,0.0,0.0,0.0,0.0,0.0,0.0,0.0,0.0,0.0,0.0,0.0,0.0,0.0,0.0,0.0,0.0,0.0,0.0,0.0],[0.0,0.0,0.0,0.0,0.0,0.0,0.0,0.0,0.0,0.0,0.0,0.0,0.0,0.0,0.0,0.0,0.0,0.0,0.0,0.0,0.0,0.0,0.0,0.0,0.0,0.0,0.0,0.0,0.0,0.0,0.0,0.0,0.0,0.0,0.0,0.0,0.0,0.0,0.0,0.0,0.0,0.0,0.0,0.0,0.0,0.0,0.0,0.0,0.0,0.0,0.0,0.0,0.0,0.0,0.0,0.0,0.0,0.0,0.0,0.0,0.0,0.0,0.0,0.0,0.0,0.0,0.0,0.0,0.0,0.0,0.0,0.0,0.0,0.0,0.0,0.0,0.0,0.0,0.0,0.0,0.0,0.0,0.0,0.0,0.0,0.0,0.0,0.0,0.0,0.0,0.0,0.0,0.0,0.0,0.0,0.0,0.0,1.0,0.0,0.0,0.0,0.0,0.0,0.0,0.0,0.0,0.0,0.01,0.01,0.0,0.0,1.0,0.0,1.0,0.0,0.0,0.0,0.0,0.0,0.0,0.0,0.0,0.0,0.0,0.0,0.0,0.0,0.0,0.0,0.0,0.0,0.0,0.0,1.0,1.0,1.0,1.0,1.0,1.0,1.0,0.0,0.0,0.0,0.0,0.0,0.0,0.0,0.0,0.0,0.0,0.0,0.0,0.0,0.0,0.0,0.0,0.0,0.0,0.0,0.0,0.0,0.0,0.0,0.0,0.0,0.0,0.0,0.0,0.0,0.0,0.0,0.0,0.0,0.0,0.0,0.0,0.0,0.0,0.0,0.0,0.0,0.0,0.0,0.0,0.0,0.0,0.0,0.0,0.0,0.0,0.0,0.0,0.0,0.0,0.0,0.0,0.0,0.0,0.0,0.0,0.0,0.0,0.0,0.0,0.0,0.0,0.0,0.0,0.0,0.0,0.0,0.0,0.0,0.0,0.0,0.0,0.0,0.0,0.0,0.0,0.0,0.0,0.0,0.0,0.0,0.0,0.0,0.0,0.0,0.0,0.0,0.0,0.0,0.0,0.0,0.0,0.0,0.0,0.0,0.0,0.0,0.0,0.0,0.0,0.0,0.0,0.0],[0.0,0.0,0.0,0.0,0.0,0.0,0.0,0.0,0.0,0.0,0.0,0.0,0.0,0.0,0.0,0.0,0.0,0.0,0.0,0.0,0.0,0.0,0.0,0.0,0.0,0.0,0.0,0.0,0.0,0.0,0.0,0.0,0.0,0.0,0.0,0.0,0.0,0.0,0.0,0.0,0.0,0.0,0.0,0.0,0.0,0.0,0.0,0.0,0.0,0.0,0.0,0.0,0.0,0.0,0.0,0.0,0.0,0.0,0.0,0.0,0.0,0.0,0.0,0.0,0.0,0.0,0.0,0.0,0.0,0.0,0.0,0.0,0.0,0.0,0.0,0.0,0.0,0.0,0.0,0.0,0.0,0.0,0.0,0.0,0.0,0.0,0.0,0.0,0.0,0.0,0.0,0.0,0.0,0.0,0.0,0.0,0.0,0.0,0.0,0.0,0.0,0.0,0.0,0.0,0.0,0.0,0.0,0.0,0.02,0.0,0.0,0.0,0.0,0.0,0.0,0.0,0.0,0.0,0.0,0.0,0.0,0.0,0.0,0.0,0.0,0.0,0.0,0.0,0.0,0.0,0.0,0.0,0.0,0.0,1.0,1.0,1.0,1.0,1.0,1.0,0.01,0.0,0.0,0.0,0.0,0.0,0.0,0.0,0.0,0.0,0.0,0.0,0.0,0.0,0.0,0.0,0.0,0.0,0.0,0.0,0.0,0.0,0.0,0.0,0.0,0.0,0.0,0.0,0.0,0.0,0.0,0.0,0.0,0.0,0.0,0.0,0.0,0.0,0.0,0.0,0.0,0.0,0.0,0.0,0.0,0.0,0.0,0.0,0.0,0.0,0.0,0.0,0.0,0.0,0.0,0.0,0.0,0.0,0.0,0.0,0.0,0.0,0.0,0.0,0.0,0.0,0.0,0.0,0.0,0.0,0.0,0.0,0.0,0.0,0.0,0.0,0.0,0.0,0.0,0.0,0.0,0.0,0.0,0.0,0.0,0.0,0.0,0.0,0.0,0.0,0.0,0.0,0.0,0.0,0.0,0.0,0.0,0.0,0.0,0.0,0.0,0.0,0.0,0.0,0.0,0.0,0.0],[0.0,0.0,0.0,0.0,0.0,0.0,0.0,0.0,0.0,0.0,0.0,0.0,0.0,0.0,0.0,0.0,0.0,0.0,0.0,0.0,0.0,0.0,0.0,0.0,0.0,0.0,0.0,0.0,0.0,0.0,0.0,0.0,0.0,0.0,0.0,0.0,0.0,0.0,0.0,0.0,0.0,0.0,0.0,0.0,0.0,0.0,0.0,0.0,0.0,0.0,0.0,0.0,0.0,0.0,0.0,0.0,0.0,0.0,0.0,0.0,0.0,0.0,0.0,0.0,0.0,0.0,0.0,0.0,0.0,0.0,0.0,0.0,0.0,0.0,0.0,0.0,0.0,0.0,0.0,0.0,0.06,0.0,0.0,0.0,0.0,0.0,0.0,0.0,0.0,0.0,0.0,0.0,0.0,0.0,0.0,0.0,0.0,0.0,0.0,0.0,0.0,0.0,0.0,0.0,0.0,0.0,0.0,0.0,0.0,0.0,0.02,1.0,1.0,1.0,0.0,0.0,0.0,0.0,0.0,0.0,0.0,0.0,0.0,0.0,0.0,0.0,0.0,0.0,0.0,0.0,0.0,0.0,0.0,0.0,1.0,0.0,0.0,1.0,1.0,1.0,1.0,1.0,0.0,0.0,0.0,0.0,0.0,0.0,0.0,0.0,0.0,0.0,0.0,0.0,0.0,0.0,0.0,0.0,0.0,0.0,0.0,0.0,1.0,0.0,0.0,0.0,0.0,0.0,0.0,0.0,0.0,0.0,0.0,0.0,0.0,0.0,0.0,0.0,0.0,0.0,0.0,0.0,0.0,0.0,0.0,0.0,0.0,0.0,0.0,0.0,0.0,0.0,0.0,0.0,0.0,0.0,0.0,0.0,0.0,0.0,0.0,0.0,0.0,0.0,0.0,0.0,0.0,0.0,0.0,0.0,0.0,0.0,0.0,0.0,0.0,0.0,0.0,0.0,0.0,0.0,0.0,0.0,0.0,0.0,0.0,0.0,0.0,0.0,0.0,0.0,0.0,0.0,0.0,0.0,0.0,0.0,0.0,0.0,0.0,0.0,0.0,0.0,0.0,0.0,0.0,0.0,0.0],[0.0,0.0,0.0,0.0,0.0,0.0,0.0,0.0,0.0,0.0,0.0,0.0,0.0,0.0,0.0,0.0,0.0,0.0,0.0,0.0,0.0,0.0,0.0,0.0,0.0,0.0,0.0,0.0,0.0,0.0,0.0,0.0,0.0,0.0,0.0,0.0,0.0,0.0,0.0,0.0,0.0,0.0,0.0,0.0,0.0,0.0,0.0,0.0,0.0,0.0,0.0,0.0,0.0,0.0,0.0,0.0,0.0,0.0,0.0,0.0,0.0,0.0,0.0,0.0,0.0,0.0,0.0,0.0,0.0,0.0,0.0,0.0,0.0,0.0,0.0,0.0,0.0,0.0,0.0,0.0,0.0,0.0,0.0,0.0,0.0,0.0,0.0,0.0,0.0,0.0,0.0,0.0,0.0,0.0,0.0,0.0,0.0,0.0,0.0,0.0,0.0,0.0,0.0,0.0,0.0,0.0,0.0,0.0,0.0,0.0,0.0,0.03,1.0,1.0,0.0,0.0,0.0,0.0,0.0,0.0,0.0,0.0,0.0,0.0,0.0,0.0,0.0,0.0,0.0,0.0,0.0,0.0,0.0,0.0,1.0,0.0,0.0,0.0,0.01,1.0,1.0,1.0,1.0,0.0,0.0,0.0,0.0,0.0,0.0,0.0,0.0,0.0,0.0,0.0,0.0,0.0,0.0,0.0,1.0,0.12,0.0,0.0,1.0,0.0,0.0,0.0,0.0,0.0,0.0,0.0,0.0,0.0,0.0,0.0,0.0,0.0,0.0,0.0,0.0,0.0,0.0,0.0,0.0,0.0,0.0,0.0,0.0,0.0,0.0,0.0,0.0,0.0,0.0,0.0,0.0,0.0,0.0,0.0,0.0,0.0,0.0,0.0,0.0,0.0,0.0,0.0,0.0,0.0,0.0,0.0,0.0,0.0,0.0,0.0,0.0,0.0,0.0,0.0,0.0,0.0,0.0,0.0,0.0,0.0,0.0,0.0,0.0,0.0,0.0,0.0,0.0,0.0,0.0,0.0,0.0,0.0,0.0,0.0,0.0,0.0,0.0,0.0,0.0,0.0,0.0,0.0,0.0],[0.0,0.0,0.0,0.0,0.0,0.0,0.0,0.0,0.0,0.0,0.0,0.0,0.0,0.0,0.0,0.0,0.0,0.0,0.0,0.0,0.0,0.0,0.0,0.0,0.0,0.0,0.0,0.0,0.0,0.0,0.0,0.0,0.0,0.0,0.0,0.0,0.0,0.0,0.0,0.0,0.0,0.0,0.0,0.0,0.0,0.0,0.0,0.0,0.0,0.0,0.0,0.0,0.0,0.0,0.0,0.0,0.0,0.0,0.0,0.0,0.0,0.0,0.0,0.0,0.0,0.0,0.0,0.0,0.0,0.0,0.0,0.0,0.0,0.0,0.0,0.0,0.0,0.0,0.0,0.0,0.0,0.0,0.0,0.0,0.0,0.0,0.0,0.0,0.0,0.0,0.0,0.0,0.0,0.0,0.0,0.0,0.0,0.0,0.0,0.0,0.0,0.0,0.0,0.0,0.0,0.0,0.0,0.0,0.0,0.0,0.0,0.0,1.0,1.0,0.94,1.0,0.0,0.0,0.0,0.0,0.0,0.0,0.0,0.0,0.0,0.0,0.0,0.04,0.0,0.0,1.0,1.0,0.0,0.95,1.0,0.2,0.0,0.0,0.0,1.0,1.0,1.0,1.0,1.0,0.0,0.0,0.0,0.0,0.0,0.0,0.0,0.0,0.0,0.0,0.0,0.0,0.0,0.0,0.0,0.0,0.0,0.0,0.0,0.0,0.0,0.0,0.0,0.0,0.0,0.0,0.0,0.0,0.0,0.0,0.0,0.0,0.0,0.0,0.0,0.0,0.0,0.0,0.0,0.0,0.0,0.0,0.0,0.0,0.0,0.0,0.0,0.0,0.0,0.0,0.0,0.0,0.0,0.0,0.0,0.0,0.0,0.0,0.0,0.0,0.0,0.0,0.0,0.0,0.0,0.0,0.0,0.0,0.0,0.0,0.0,0.0,0.0,0.0,0.0,0.0,0.0,0.0,0.0,0.0,0.0,0.0,0.0,0.0,0.0,0.0,0.0,0.0,0.0,0.0,0.0,0.0,0.0,0.0,0.0,0.0,0.0,0.0,0.0,0.0,0.0,0.0,0.0],[0.0,0.0,0.0,0.0,0.0,0.0,0.0,0.0,0.0,0.0,0.0,0.0,0.0,0.0,0.0,0.0,0.0,0.0,0.0,0.0,0.0,0.0,0.0,0.0,0.0,0.0,0.0,0.0,0.0,0.0,0.0,0.0,0.0,0.0,0.0,0.0,0.0,0.0,0.0,0.0,0.0,0.0,0.0,0.0,0.0,0.0,0.0,0.0,0.0,0.0,0.0,0.0,0.0,0.0,0.0,0.0,0.0,0.0,0.0,0.0,0.0,0.0,0.0,0.0,0.0,0.0,0.0,0.0,0.0,0.0,0.0,0.0,0.0,0.0,0.0,0.0,0.0,0.0,0.0,0.0,0.0,0.0,0.0,0.0,0.0,0.0,0.0,0.0,0.0,0.0,0.0,0.0,0.0,0.0,0.0,0.0,0.0,0.0,0.0,0.0,0.0,0.0,0.0,0.0,0.0,0.0,0.0,0.0,0.0,0.0,0.0,0.0,1.0,1.0,1.0,1.0,0.0,0.0,0.0,0.0,0.0,0.0,0.0,0.0,0.0,0.0,0.0,0.0,0.0,0.0,0.0,0.0,0.0,0.0,0.0,0.0,0.0,0.0,0.0,0.0,1.0,1.0,1.0,1.0,1.0,0.0,0.0,0.0,0.0,0.0,0.0,1.0,0.0,0.0,1.0,1.0,0.0,0.0,1.0,0.0,0.0,0.0,0.0,0.0,0.0,0.0,0.0,0.0,0.0,0.0,0.0,0.0,0.0,0.0,0.0,0.0,0.0,0.0,0.0,0.0,0.0,0.0,0.0,0.0,0.0,0.0,0.0,0.0,0.0,0.0,0.0,0.0,0.0,0.0,0.0,0.0,0.0,0.0,0.0,0.0,0.0,0.0,0.0,0.0,0.0,0.0,0.0,0.0,0.0,0.0,0.0,0.0,0.0,0.0,0.0,0.0,0.0,0.0,0.0,0.0,0.0,0.0,0.0,0.0,0.0,0.0,0.0,0.0,0.0,0.0,0.0,0.0,0.0,0.0,0.0,0.0,0.0,0.0,0.0,0.0,0.0,0.0,0.0,0.0,0.0,0.0,0.0],[0.0,0.0,0.0,0.0,0.0,0.0,0.0,0.0,0.0,0.0,0.0,0.0,0.0,0.0,0.0,0.0,0.0,0.0,0.0,0.0,0.0,0.0,0.0,0.0,0.0,0.0,0.0,0.0,0.0,0.0,0.0,0.0,0.0,0.0,0.0,0.0,0.0,0.0,0.0,0.0,0.0,0.0,0.0,0.0,0.0,0.0,0.0,0.0,0.0,0.0,0.0,0.0,0.0,0.0,0.0,0.0,0.0,0.0,0.0,0.0,0.0,0.0,0.0,0.0,0.0,0.0,0.0,0.0,0.0,0.0,0.0,0.0,0.0,0.0,0.0,0.0,0.0,0.0,0.0,0.0,0.0,0.0,0.0,0.0,1.0,0.0,0.0,0.0,0.0,0.0,0.0,0.0,0.0,0.0,0.0,0.0,0.0,0.0,0.0,0.0,0.0,0.0,0.0,0.0,0.0,0.0,0.0,0.0,0.0,0.0,0.0,0.0,0.0,0.0,0.99,1.0,0.87,0.0,1.0,0.0,0.0,0.0,0.0,0.0,0.0,0.0,0.0,0.99,0.0,0.0,0.6,0.0,0.0,0.0,0.0,0.0,0.0,0.0,0.0,0.0,0.0,1.0,1.0,1.0,1.0,0.7,0.0,0.0,0.0,0.0,0.91,1.0,0.0,0.0,0.0,0.0,0.0,0.0,0.0,0.0,0.0,0.0,0.0,0.0,0.0,0.0,0.0,0.0,0.0,0.0,0.0,0.0,0.0,0.0,0.0,0.0,0.0,0.0,0.0,0.0,0.0,0.0,0.0,0.0,0.0,0.0,0.0,0.0,0.0,0.0,0.0,0.0,0.0,0.0,0.0,0.0,0.0,0.0,0.0,0.0,0.0,0.0,0.0,0.0,0.0,0.0,0.0,0.0,0.0,0.0,0.0,0.0,0.0,0.0,0.0,0.0,0.0,0.0,0.0,0.0,0.0,0.0,0.0,0.0,0.0,0.0,0.0,0.0,0.0,0.0,0.0,0.0,0.0,0.0,0.0,0.0,0.0,0.0,0.0,0.0,0.0,0.0,0.0,0.0,0.0,0.0,0.0],[0.0,0.0,0.0,0.0,0.0,0.0,0.0,0.0,0.0,0.0,0.0,0.0,0.0,0.0,0.0,0.0,0.0,0.0,0.0,1.0,0.0,0.0,0.0,0.0,0.0,0.0,0.0,0.0,0.0,0.0,0.0,0.0,0.0,0.0,0.0,0.0,0.0,0.0,0.0,0.0,0.0,0.0,0.0,0.0,0.0,0.0,0.0,0.0,0.0,0.0,0.0,0.0,0.0,0.0,0.0,0.0,0.0,0.0,0.0,0.0,0.0,0.0,0.0,0.0,0.0,0.0,0.0,0.0,0.0,0.0,0.0,0.0,0.0,0.0,0.0,0.0,0.0,0.0,0.0,0.0,0.0,0.07,0.0,0.0,0.0,0.0,0.0,0.0,0.0,0.0,0.0,0.0,0.0,0.0,0.0,0.0,0.0,0.0,0.0,0.0,0.0,0.0,0.0,0.0,0.0,0.0,0.0,0.0,0.0,0.0,0.0,0.0,0.0,0.0,1.0,1.0,1.0,0.18,1.0,0.0,0.0,0.0,0.0,0.0,0.0,0.0,0.0,0.0,0.0,0.0,0.0,0.0,0.0,0.0,0.0,0.0,0.0,0.0,0.0,0.0,0.0,0.0,1.0,1.0,1.0,1.0,1.0,0.0,0.0,0.0,1.0,1.0,1.0,0.0,0.81,1.0,0.0,0.0,0.0,0.0,0.0,0.0,0.0,0.0,0.0,0.0,0.0,0.0,0.0,0.0,0.0,0.0,0.0,0.0,0.0,0.0,0.0,0.0,0.0,0.0,0.0,0.0,0.0,0.0,0.0,0.0,0.0,0.0,0.0,0.0,0.0,0.0,0.0,0.0,0.0,0.0,0.0,0.0,0.0,0.0,0.0,0.0,0.0,0.0,0.0,0.0,0.0,0.0,0.0,0.0,0.0,0.0,0.0,0.0,0.0,0.0,0.0,0.0,0.0,0.0,0.0,0.0,0.0,0.0,0.0,0.0,0.0,0.0,0.0,0.0,0.0,0.0,0.0,0.0,0.0,0.0,0.0,0.0,0.0,0.0,0.0,1.0,1.0,0.0,0.09,0.0,0.0],[0.0,0.0,0.0,0.0,0.0,0.0,0.0,0.0,0.0,0.0,0.0,0.0,0.0,0.0,0.0,0.0,0.0,0.0,0.0,0.0,0.0,0.0,0.0,0.0,0.0,0.0,0.0,0.0,0.0,0.0,0.0,0.0,0.0,0.0,0.0,0.0,0.0,0.0,0.0,0.0,0.0,0.0,0.0,0.0,0.0,0.0,0.0,0.0,0.0,0.0,0.0,0.0,0.0,0.0,0.0,0.0,0.0,0.0,0.0,0.0,0.0,0.0,0.0,0.0,0.0,0.0,0.0,0.0,0.0,0.0,0.0,0.0,0.0,0.0,0.0,0.0,0.0,0.0,0.0,0.0,0.0,0.0,0.0,0.0,0.0,0.0,0.0,0.0,0.0,0.0,0.0,0.0,0.0,0.0,0.0,0.0,0.0,0.0,0.0,0.0,0.0,0.0,0.0,0.0,0.0,0.0,0.0,0.0,0.0,0.0,0.0,0.0,0.0,0.0,0.0,0.0,1.0,1.0,1.0,1.0,0.03,0.0,0.0,0.0,0.0,0.0,0.0,0.0,0.0,0.0,0.0,0.0,0.0,0.0,0.0,0.0,0.0,0.0,0.0,0.0,0.0,0.0,0.0,0.7,1.0,1.0,1.0,1.0,1.0,1.0,1.0,1.0,0.99,0.0,0.0,0.0,0.0,0.0,0.0,0.0,0.0,0.0,0.0,0.0,0.0,0.0,0.0,0.0,0.0,0.0,0.0,0.0,0.0,0.0,0.0,0.0,0.0,0.0,0.0,0.0,0.0,0.0,0.0,0.0,0.0,0.0,0.0,0.0,0.0,0.0,0.0,0.0,0.0,0.0,0.0,0.0,0.0,0.0,0.0,0.0,0.0,0.0,0.0,0.0,0.0,0.0,0.0,0.0,0.0,0.0,0.0,0.0,0.0,0.0,0.0,0.0,0.0,0.0,0.0,0.0,0.0,0.0,0.0,0.0,0.0,0.0,0.0,0.0,0.0,0.0,0.0,0.0,0.0,0.0,0.0,0.0,1.0,1.0,1.0,1.0,1.0,1.0,1.0,1.0,1.0,0.02,0.0],[0.0,0.0,0.0,0.0,0.0,0.0,0.0,0.0,0.0,0.0,0.0,0.0,0.0,0.0,0.0,1.0,0.0,0.0,1.0,1.0,0.0,0.8,1.0,0.0,0.0,0.0,0.0,0.0,1.0,0.16,0.0,0.0,0.0,0.0,0.0,0.0,0.0,0.0,0.0,0.0,0.0,0.0,0.0,0.0,0.0,0.0,0.0,0.0,0.0,0.0,0.0,0.0,0.0,0.0,0.0,0.0,0.0,0.0,0.0,0.0,0.0,0.0,0.0,0.0,0.0,0.0,0.0,0.0,0.0,0.0,0.0,0.0,0.0,0.0,0.0,0.0,0.0,0.0,0.0,0.0,0.0,0.0,0.0,0.0,0.0,0.0,0.0,0.0,0.0,0.0,0.0,0.0,0.0,0.0,0.0,0.0,0.0,0.0,0.0,0.0,0.0,0.0,0.0,0.0,0.0,0.0,0.0,0.0,0.0,0.0,0.0,0.0,0.0,0.0,0.0,0.0,1.0,1.0,0.0,0.0,0.0,0.0,0.0,0.0,0.0,0.0,0.0,0.0,0.0,0.0,0.0,0.0,0.0,0.0,0.0,0.0,0.0,0.0,0.0,0.0,0.0,0.0,0.0,0.0,1.0,1.0,1.0,1.0,0.06,1.0,0.0,0.0,1.0,0.0,0.0,0.0,0.0,0.0,0.0,0.0,0.0,0.0,0.0,0.0,0.0,0.0,0.0,0.0,0.0,0.0,0.0,0.0,0.0,0.0,0.0,0.0,0.0,0.0,0.0,0.0,0.0,0.0,0.0,0.0,0.0,0.0,0.0,0.0,0.0,0.0,0.0,0.0,0.0,0.0,0.0,0.0,0.0,0.0,0.0,0.0,0.0,0.0,0.0,0.0,0.0,0.0,0.0,0.0,0.0,0.0,0.0,0.0,0.0,0.0,0.0,0.0,0.0,0.0,0.6,0.95,0.52,0.01,0.0,0.0,0.0,0.0,1.0,0.0,0.0,1.0,0.03,0.0,1.0,0.99,1.0,1.0,1.0,1.0,1.0,1.0,1.0,1.0,1.0,1.0,1.0,1.0,0.0],[0.0,0.0,0.0,0.0,0.0,0.0,0.0,0.0,0.0,0.0,0.0,0.0,0.0,0.0,0.0,0.0,0.0,0.0,1.0,0.0,0.0,0.0,0.02,0.0,0.0,0.0,0.0,0.0,1.0,0.0,0.05,0.0,0.0,0.0,0.0,0.0,0.0,0.0,0.0,0.0,0.0,0.0,0.0,0.0,0.0,0.0,0.0,0.0,0.0,0.0,0.0,0.0,0.0,0.0,0.0,0.0,0.0,0.0,0.0,0.0,0.0,0.0,0.0,0.0,0.0,0.0,0.0,0.0,0.0,0.0,0.0,0.0,0.0,0.0,0.0,0.0,0.0,0.0,0.0,0.0,0.0,0.0,0.0,0.0,0.0,0.0,0.0,0.0,0.0,0.0,0.0,0.0,0.0,0.0,0.0,0.0,0.0,0.0,0.0,0.0,0.0,0.0,0.0,0.0,0.0,0.0,0.0,0.0,0.0,0.0,0.0,0.0,0.0,0.0,0.0,0.0,0.0,1.0,0.0,1.0,0.0,0.0,0.0,0.0,0.0,0.0,0.0,0.0,0.0,0.0,0.0,0.0,0.0,0.0,0.0,0.0,0.0,0.0,0.0,0.0,0.0,0.0,0.0,0.0,0.0,1.0,1.0,1.0,1.0,0.89,0.0,0.0,0.0,0.0,0.0,0.0,0.0,0.0,0.0,0.0,0.0,0.0,0.0,0.0,0.0,0.0,0.0,0.0,0.0,0.0,0.0,0.0,0.0,0.0,0.0,0.0,0.0,0.0,0.0,0.0,0.0,0.0,0.0,0.0,0.0,0.0,0.0,0.0,0.0,0.0,0.0,0.0,0.0,0.0,0.0,0.0,0.0,0.0,0.0,0.0,0.0,0.0,0.0,0.0,0.0,0.0,0.0,0.0,0.0,0.0,0.0,0.0,0.0,0.0,0.0,0.0,0.0,0.0,0.0,0.0,0.0,0.0,0.0,0.0,0.0,0.0,0.0,0.0,0.0,0.0,0.0,0.0,0.97,0.99,1.0,1.0,1.0,1.0,1.0,1.0,1.0,1.0,1.0,1.0,1.0,1.0,0.0],[0.0,0.0,0.0,0.0,0.0,0.0,0.0,0.0,0.0,0.0,0.0,0.0,0.0,0.0,0.0,0.0,0.0,0.0,0.0,0.0,0.0,0.0,0.0,0.0,0.0,0.0,0.0,0.0,0.18,0.0,0.0,0.0,0.0,0.0,0.0,0.0,0.0,0.0,0.0,0.0,0.0,0.0,0.0,0.0,0.0,0.0,0.0,0.0,0.0,0.0,0.0,0.0,0.0,0.0,0.0,0.0,0.0,0.0,0.0,0.0,0.0,0.0,0.0,0.0,0.0,0.0,0.0,0.0,0.0,0.0,0.0,0.0,0.0,0.0,0.0,0.0,0.0,0.0,0.0,0.0,0.0,0.0,0.0,0.0,0.0,0.0,0.0,0.0,0.0,0.0,0.0,0.0,0.0,0.0,0.0,0.0,0.0,0.0,0.0,0.0,0.0,0.0,0.0,0.0,0.0,0.0,0.0,0.0,0.0,0.0,0.0,0.0,0.0,0.0,0.0,0.0,0.0,0.0,0.39,1.0,0.0,0.0,0.0,0.0,0.0,0.0,0.0,0.0,0.0,0.0,0.0,0.0,0.0,0.0,0.0,0.0,0.0,0.0,0.0,0.0,0.0,0.0,0.0,0.0,0.0,1.0,0.06,1.0,1.0,1.0,1.0,0.0,0.0,0.0,0.0,0.0,0.0,0.0,0.0,0.0,0.0,0.0,0.0,0.0,0.0,0.0,0.0,0.0,0.0,0.0,0.0,0.0,0.0,0.0,0.0,0.0,0.0,0.0,0.0,0.0,0.0,0.0,0.0,0.0,0.0,0.0,0.0,0.0,0.0,0.0,0.0,0.0,0.0,0.0,0.0,0.0,0.0,0.0,0.0,0.0,0.0,0.0,0.0,0.0,0.0,0.0,0.0,0.0,0.0,0.0,0.0,0.0,0.0,0.0,0.0,0.0,0.0,0.0,0.0,0.0,0.0,0.0,0.0,0.0,0.0,0.0,0.0,0.0,0.0,0.0,0.0,0.0,0.0,0.0,0.0,0.0,0.0,0.0,0.0,0.0,0.99,0.82,1.0,0.0,0.0,0.0,0.0],[0.0,0.0,0.0,0.0,0.0,0.0,0.0,0.0,0.0,0.0,0.0,0.0,0.0,0.0,0.0,0.0,0.0,0.0,0.0,0.0,0.0,0.0,1.0,0.0,0.0,0.0,0.89,0.0,0.86,0.0,0.0,0.0,0.0,0.0,0.0,0.0,0.0,0.0,0.0,0.0,0.0,0.0,0.0,0.0,0.0,0.0,0.0,0.0,0.0,0.0,0.0,0.0,0.0,0.0,0.0,0.0,0.0,0.0,0.0,0.0,0.0,0.0,0.0,0.0,0.0,0.0,0.0,0.0,0.0,0.0,0.0,0.0,0.0,0.0,0.0,0.0,0.0,0.0,0.0,0.0,0.0,0.0,0.0,0.0,0.0,0.0,0.0,0.0,0.0,0.0,0.0,0.0,0.0,0.0,0.0,0.0,0.0,0.0,0.0,0.0,0.0,0.0,0.0,0.0,0.0,0.0,0.0,0.0,0.0,0.0,0.0,0.0,0.0,0.0,0.0,0.0,0.0,0.0,0.0,0.0,0.0,0.0,0.0,0.0,0.0,0.0,0.0,0.0,0.0,0.0,0.0,0.0,0.0,0.0,0.0,0.0,0.0,0.0,0.0,0.0,0.0,0.0,0.0,0.0,0.0,1.0,1.0,0.89,1.0,1.0,1.0,1.0,1.0,0.74,0.0,0.0,0.0,0.0,0.0,0.0,0.0,0.0,0.0,0.0,0.0,0.0,0.0,0.0,0.0,0.0,0.0,0.0,0.0,0.0,0.0,0.0,0.0,0.0,0.0,0.0,0.0,0.0,0.0,0.0,0.0,0.0,0.0,0.0,0.0,0.0,0.0,0.0,0.0,0.0,0.0,0.0,0.0,0.0,0.0,0.0,0.0,0.0,0.0,0.0,0.0,0.0,0.0,0.0,0.0,0.0,0.0,0.0,0.0,0.0,0.0,0.0,0.0,0.0,0.0,0.0,0.0,0.0,0.0,0.0,0.0,0.0,0.0,0.0,0.0,0.0,0.0,0.0,0.0,0.0,0.0,0.0,0.0,0.0,0.0,0.0,0.0,0.0,0.0,0.0,0.0,0.0,0.0],[0.0,0.0,0.0,0.0,0.0,0.0,0.0,0.0,0.0,0.0,0.0,0.0,0.0,0.0,0.0,0.0,0.0,0.0,0.0,0.0,0.0,0.0,0.0,0.0,0.0,0.0,0.0,0.0,0.0,0.0,0.0,0.0,0.0,0.0,0.0,0.0,0.0,0.0,0.0,0.0,0.0,0.0,0.0,0.0,0.0,0.0,0.0,0.0,0.0,0.0,0.0,0.0,0.0,0.0,0.0,0.0,0.0,0.0,0.0,0.0,0.0,0.0,0.0,0.0,0.0,0.0,0.0,0.0,0.0,0.0,0.0,0.0,0.0,0.0,0.0,0.0,0.0,0.0,0.0,0.0,0.0,0.0,0.0,0.0,0.0,0.0,0.0,0.0,0.0,0.0,0.0,0.0,0.0,0.0,0.0,0.0,0.0,0.0,0.0,0.0,0.0,0.0,0.0,0.0,0.0,0.0,0.0,0.0,0.0,0.0,0.0,0.0,0.0,0.0,0.0,0.0,0.0,0.0,1.0,0.99,0.0,0.0,0.0,0.0,0.0,0.0,0.0,0.0,0.0,0.0,0.0,0.0,0.0,0.0,0.0,0.0,0.0,0.0,0.0,0.0,0.0,0.0,0.0,0.91,1.0,1.0,0.0,0.0,1.0,1.0,1.0,1.0,1.0,0.0,0.0,0.0,0.0,0.0,0.0,0.0,0.0,0.0,0.0,0.0,0.0,0.0,0.0,0.0,0.0,0.0,0.0,0.0,0.0,0.0,0.0,0.0,0.0,0.0,0.0,0.0,0.0,0.0,0.0,0.0,0.0,0.0,0.0,0.0,0.0,0.0,0.0,0.0,0.0,0.0,0.0,0.0,0.0,0.0,0.0,0.0,0.0,0.0,0.0,0.0,0.0,0.0,0.0,0.0,0.0,0.0,0.0,0.0,0.0,0.0,0.0,0.0,0.0,0.0,0.0,0.0,0.0,0.0,0.0,0.0,0.0,0.0,0.0,0.0,0.0,0.0,0.0,0.0,0.0,0.0,0.0,0.0,0.0,0.0,0.0,0.0,0.0,0.0,0.07,0.0,0.0,0.0,0.0],[0.0,0.0,0.0,0.0,0.0,0.0,0.0,0.0,0.0,0.0,0.0,0.0,0.0,0.0,0.0,0.0,0.0,0.0,0.0,0.0,0.0,0.0,0.0,0.0,0.0,0.0,0.0,0.0,0.0,0.0,0.0,0.0,0.0,0.0,0.0,0.0,0.0,0.0,0.0,0.0,0.0,0.0,0.0,0.0,0.0,0.0,0.0,0.0,0.0,0.0,0.0,0.0,0.0,0.0,0.0,0.0,0.0,0.0,0.0,0.0,0.0,0.0,0.0,0.0,0.0,0.0,0.0,0.0,0.0,0.0,0.0,0.0,0.0,0.0,0.0,0.0,0.0,0.0,0.0,0.0,0.0,0.0,0.0,0.0,0.0,0.0,0.0,0.0,0.0,0.0,0.0,0.0,0.0,0.0,0.0,0.0,0.0,0.0,0.0,0.0,0.0,0.0,0.0,0.0,0.0,0.0,0.0,0.0,0.0,0.0,0.0,0.0,0.0,0.0,0.0,0.0,0.0,0.0,0.12,0.0,0.0,0.0,0.0,0.0,0.0,0.0,0.0,0.0,0.0,0.0,0.0,0.0,0.0,0.0,0.0,0.0,0.0,0.0,0.0,0.0,0.0,0.0,1.0,1.0,1.0,1.0,0.0,0.0,0.0,1.0,1.0,1.0,1.0,1.0,1.0,1.0,0.0,0.0,0.0,0.0,0.0,0.0,0.0,0.0,0.0,0.0,0.0,0.0,0.0,0.0,0.0,0.0,0.0,0.0,0.0,0.0,0.0,0.0,0.0,0.0,0.0,0.0,0.0,0.0,0.0,0.0,0.0,0.0,0.0,0.0,0.0,0.0,0.0,0.0,0.0,0.0,0.0,0.0,0.0,0.0,0.0,0.0,0.0,0.0,0.0,0.0,0.0,0.0,0.0,0.0,0.0,0.0,0.0,0.0,0.0,0.0,0.0,0.0,0.0,0.0,0.0,0.0,0.0,0.0,0.0,0.0,0.0,0.0,0.0,0.0,0.0,0.0,0.0,0.0,0.0,0.0,0.0,0.0,0.0,0.0,0.0,0.0,0.0,0.0,0.0,0.0,0.0],[0.0,0.0,0.0,0.0,0.0,0.0,0.0,0.0,0.0,0.0,0.0,0.0,0.0,0.0,0.0,0.0,0.0,0.0,0.0,1.0,0.0,0.0,1.0,1.0,0.0,0.0,0.0,0.0,0.0,0.0,0.0,0.0,0.0,0.0,0.0,0.0,0.0,0.0,0.0,0.0,0.0,0.0,0.0,0.0,0.0,0.0,0.0,0.0,0.0,0.0,0.0,0.0,0.0,0.0,0.0,0.0,0.0,0.0,0.0,0.0,0.0,0.0,0.0,0.0,0.0,0.0,0.0,0.0,0.0,0.0,0.0,0.0,0.0,0.0,0.0,0.0,0.0,0.0,0.0,0.0,0.0,0.0,0.0,0.0,0.0,0.0,0.0,0.0,0.0,0.0,0.0,0.0,0.0,0.0,0.0,0.0,0.0,0.0,0.0,0.0,0.0,0.0,0.0,0.0,0.0,0.0,0.0,0.0,0.0,0.0,0.0,0.0,0.0,0.0,0.0,0.0,0.0,0.0,0.0,0.0,0.0,0.0,0.0,0.0,0.0,0.0,0.0,0.0,0.0,0.0,0.0,0.0,0.0,0.0,0.0,0.0,0.0,0.0,0.0,0.0,0.0,0.0,0.0,0.0,1.0,0.99,1.0,0.0,0.0,1.0,1.0,1.0,1.0,1.0,1.0,1.0,1.0,0.0,0.0,0.0,0.0,0.0,0.0,0.0,0.0,0.0,0.0,0.0,0.0,0.0,0.0,0.0,0.0,0.0,0.0,0.0,0.0,0.0,0.0,0.0,0.0,0.0,0.0,0.0,0.0,0.0,0.0,0.0,0.0,0.0,0.0,0.0,0.0,0.0,0.0,0.0,0.0,0.0,0.0,0.0,0.0,0.0,0.0,0.0,0.0,0.0,0.0,0.0,0.0,0.0,0.0,0.0,0.0,0.0,0.0,0.0,0.0,0.0,0.0,0.0,0.0,0.0,0.0,0.0,0.0,0.0,0.0,0.0,0.0,0.0,0.0,0.0,0.0,0.0,0.0,0.0,0.0,0.0,0.0,0.0,0.0,0.0,0.0,0.0,0.0,0.0,0.0],[0.0,0.0,0.0,0.0,0.0,0.0,0.0,0.0,0.0,0.0,0.0,0.0,0.0,0.0,0.0,0.0,0.0,0.0,0.0,0.0,0.0,0.0,0.01,1.0,0.0,0.0,0.0,0.0,0.0,0.0,0.0,0.0,0.0,0.0,0.0,0.0,0.0,0.0,0.0,0.0,0.0,0.0,0.0,0.0,0.13,0.0,0.0,0.0,0.0,0.0,0.0,0.0,0.0,0.0,0.0,0.0,0.0,0.0,0.0,0.0,0.0,0.0,0.0,0.0,0.0,0.0,0.0,0.0,0.0,0.0,0.0,0.0,0.0,0.0,0.0,0.0,0.0,0.0,0.0,0.0,0.0,0.0,0.0,0.0,0.0,0.0,0.0,0.0,0.0,0.0,0.0,0.0,0.0,0.0,0.0,0.0,0.0,0.0,0.0,0.0,0.0,0.0,0.0,0.0,0.0,0.0,0.0,0.0,0.0,0.0,0.0,0.0,0.0,0.0,0.0,0.0,0.0,0.0,0.0,0.0,0.0,0.0,0.0,0.0,0.0,0.0,0.0,0.0,0.0,0.0,0.0,0.0,0.0,0.0,0.0,0.0,0.0,0.0,0.0,0.0,0.0,0.0,0.0,0.0,0.0,0.0,0.0,0.0,0.0,0.74,0.0,1.0,1.0,1.0,1.0,1.0,1.0,1.0,0.0,0.0,0.0,0.0,0.0,0.0,0.0,0.0,0.0,0.0,0.0,0.0,0.0,0.0,0.0,0.0,0.0,0.0,0.0,0.0,0.0,0.0,0.0,0.0,0.0,0.0,0.0,0.0,0.0,0.0,0.0,0.0,0.0,0.0,0.0,0.0,0.0,0.0,0.0,0.0,0.0,0.0,0.0,0.0,0.0,0.0,0.0,0.0,0.0,0.0,0.0,0.0,0.0,0.0,0.0,0.0,0.0,0.0,0.0,0.0,0.0,0.0,0.0,0.0,0.0,0.0,0.0,0.0,0.0,0.0,0.0,0.0,0.0,0.0,0.0,0.0,0.0,0.0,0.0,0.0,0.0,0.0,0.0,0.0,0.0,0.0,0.0,0.0,0.0],[0.0,0.0,0.0,0.0,0.0,0.0,0.0,0.0,0.0,0.0,0.0,0.0,0.0,0.0,0.0,0.0,0.0,0.0,0.0,0.0,0.0,0.0,0.0,0.0,0.0,0.0,0.0,0.0,0.0,0.0,0.0,0.0,0.0,0.0,0.0,0.0,0.0,0.0,0.0,0.0,0.0,0.0,0.0,0.0,0.0,0.0,0.0,0.0,0.0,0.0,0.0,0.0,0.0,0.0,0.0,0.0,0.0,0.0,0.0,0.0,0.0,0.0,0.0,0.0,0.0,0.0,0.0,0.0,0.0,0.0,0.0,0.0,0.0,0.0,0.0,0.0,0.0,0.0,0.0,0.0,0.0,0.0,0.0,0.0,0.0,0.0,0.0,0.0,0.0,0.0,0.0,0.0,0.0,0.0,0.0,0.0,0.0,0.0,0.0,0.0,0.0,0.0,0.0,0.0,0.0,0.0,0.0,0.0,0.0,0.0,0.0,0.0,0.0,0.0,0.0,0.0,0.0,0.0,0.0,0.0,0.0,0.0,0.0,0.0,0.0,0.0,0.0,0.0,0.0,0.0,0.0,0.0,0.0,0.0,0.0,0.0,0.0,0.0,0.0,0.0,0.0,0.0,1.0,0.0,0.81,0.0,0.0,0.0,0.0,0.0,0.0,1.0,1.0,1.0,1.0,1.0,1.0,1.0,1.0,0.0,0.0,0.0,0.0,0.0,0.0,0.0,0.0,0.0,0.0,0.0,0.0,0.0,0.0,0.0,0.0,0.0,0.0,0.0,0.0,0.0,0.0,0.0,0.0,0.0,0.0,0.0,0.0,0.0,0.0,0.0,0.0,0.0,0.0,0.0,0.0,0.0,0.0,0.0,0.0,0.0,0.0,0.0,0.0,0.0,0.0,0.0,0.0,0.0,0.0,0.0,0.0,0.0,0.0,0.0,0.0,0.0,0.0,0.0,0.0,0.0,0.0,0.0,0.0,0.0,0.0,0.0,0.0,0.0,0.0,0.0,0.0,0.0,0.0,0.0,0.0,0.0,0.0,0.0,0.0,0.0,0.0,0.0,0.0,0.0,0.0,0.0,0.0],[0.0,0.0,0.0,0.0,0.0,0.0,0.0,0.0,0.0,0.0,0.0,0.0,0.0,0.0,0.0,0.0,0.0,0.0,0.0,1.0,0.0,0.0,0.0,0.01,0.0,0.0,0.0,0.0,0.0,0.0,0.0,0.0,0.0,0.0,0.0,0.0,0.0,0.0,0.0,0.0,0.0,0.0,0.0,0.0,0.0,0.0,0.0,0.0,0.0,0.0,0.0,0.0,0.0,0.0,0.0,0.0,0.0,0.0,0.0,0.0,0.0,0.0,0.0,0.0,0.0,0.0,0.0,0.0,0.0,0.0,0.0,0.0,0.0,0.0,0.0,0.0,0.0,0.0,0.0,1.0,0.0,0.0,0.0,0.0,0.0,0.0,0.0,0.0,0.0,0.0,0.0,0.0,0.0,0.0,0.0,0.0,0.0,0.0,0.0,0.0,0.0,0.0,0.0,0.0,0.0,0.0,0.0,0.0,0.0,0.0,0.0,0.0,1.0,0.0,1.0,0.0,0.0,0.0,0.0,0.0,0.0,0.0,0.0,0.0,0.0,0.0,0.0,0.0,0.0,0.0,0.0,0.0,0.0,0.0,0.0,0.0,0.0,0.0,0.0,0.0,0.0,0.0,1.0,0.0,1.0,0.0,0.0,0.0,0.0,0.0,0.0,1.0,1.0,1.0,1.0,1.0,1.0,1.0,1.0,1.0,0.0,0.0,0.0,0.0,0.0,0.0,0.0,0.0,0.0,0.0,0.0,0.0,0.0,0.0,0.0,0.0,0.0,0.0,0.0,0.0,0.0,0.0,0.0,0.0,0.0,0.0,0.0,0.0,0.0,0.0,0.0,0.0,0.0,0.0,0.0,0.0,0.0,0.0,0.0,0.0,0.0,0.0,0.0,0.0,0.0,0.0,0.0,0.0,0.0,0.0,0.0,0.0,0.0,0.0,0.0,0.0,0.0,0.0,0.0,0.0,0.0,0.0,0.0,0.0,0.0,0.0,0.0,0.0,0.0,0.0,0.0,0.0,0.0,0.0,0.0,0.0,0.0,0.0,0.0,0.0,0.0,0.0,0.0,0.0,0.0,0.0,0.0],[0.0,0.0,0.0,0.0,0.0,0.0,1.0,0.0,0.0,0.0,0.0,0.0,0.0,0.0,0.0,0.0,0.0,0.0,0.0,0.08,0.0,0.0,0.0,1.0,0.0,0.0,0.0,0.0,0.0,0.0,0.0,0.0,0.0,0.0,0.0,0.0,0.0,0.0,0.0,0.0,0.0,0.0,0.04,0.0,0.34,0.0,0.0,0.0,0.0,0.0,0.0,0.0,0.0,0.99,0.0,0.96,0.0,0.0,0.0,0.0,0.0,0.0,0.0,0.0,0.0,0.0,0.0,0.0,0.0,0.0,0.0,0.0,0.0,0.0,0.0,0.0,0.0,0.0,0.0,1.0,0.0,0.0,0.0,0.0,0.0,0.0,0.0,0.0,0.0,0.0,0.0,0.0,0.0,0.0,0.0,0.0,0.0,0.0,0.0,0.0,0.0,0.0,0.0,0.0,0.0,0.0,0.0,0.0,0.0,0.0,0.0,0.0,0.0,0.0,0.0,0.0,0.0,0.0,0.0,0.0,0.0,0.0,0.0,0.0,0.0,0.0,0.0,0.0,0.0,0.0,0.0,0.0,0.0,0.0,0.0,0.0,0.0,0.0,0.0,0.0,0.0,0.0,0.0,0.0,0.0,0.0,0.0,0.0,0.0,0.0,0.0,0.0,1.0,1.0,1.0,1.0,1.0,1.0,1.0,1.0,1.0,0.0,0.0,0.0,0.0,0.0,0.0,0.0,0.0,0.0,0.0,0.0,0.0,0.0,0.0,0.0,0.0,0.0,0.0,0.0,0.0,0.0,0.0,0.0,0.0,0.0,0.0,0.0,0.0,0.0,0.0,0.0,0.0,0.0,0.0,0.0,0.0,0.0,0.0,0.0,0.0,0.0,0.0,0.0,0.0,0.0,0.0,0.0,0.0,0.0,0.0,0.0,0.0,0.0,0.0,0.0,0.0,0.0,0.0,0.0,0.0,0.0,0.0,0.0,0.0,0.0,0.0,0.0,0.0,0.0,0.0,0.0,0.0,0.0,0.0,0.0,0.0,0.0,0.0,0.0,0.0,0.0,0.0,0.0,0.0,0.0,0.0],[0.0,0.0,0.0,0.0,0.0,0.0,0.0,0.0,0.0,0.0,0.0,0.0,0.0,0.0,0.0,0.0,0.0,0.0,0.0,0.0,0.0,0.0,0.0,0.0,0.0,0.0,0.0,0.0,0.0,0.0,0.0,0.0,0.0,0.0,0.0,0.0,0.0,0.0,0.0,0.0,0.0,0.0,0.0,0.0,0.89,0.0,0.99,0.16,0.0,0.0,0.0,0.01,0.0,0.0,0.0,0.0,0.0,0.0,0.0,0.0,0.0,0.0,0.0,0.0,0.0,0.0,0.0,0.0,0.0,0.0,0.0,0.0,0.0,0.0,0.0,0.0,0.0,0.0,0.0,0.0,0.0,0.0,0.0,0.0,0.0,0.0,0.0,0.0,0.0,0.0,0.0,0.0,0.0,0.0,0.0,0.0,0.0,0.0,0.0,0.0,0.0,0.0,0.0,0.0,0.0,0.0,0.0,0.0,0.0,0.0,0.0,0.0,0.0,0.0,0.0,0.0,0.0,0.0,0.0,0.0,0.0,0.0,0.0,0.0,0.0,0.0,0.0,0.0,0.0,0.0,0.0,0.0,0.0,0.0,0.0,0.0,0.0,0.0,0.0,0.0,0.0,0.0,0.0,0.0,0.0,0.0,0.0,0.0,0.0,0.0,0.0,0.0,0.0,1.0,1.0,1.0,1.0,1.0,1.0,1.0,1.0,1.0,0.0,0.0,0.0,0.0,0.0,0.0,0.0,0.0,0.0,0.0,0.0,0.0,0.0,0.0,0.0,0.0,0.0,0.0,0.0,0.0,0.0,0.0,0.0,0.0,0.0,0.0,0.0,0.0,0.0,0.0,0.0,0.0,0.0,0.0,0.0,0.0,0.0,0.0,0.0,0.0,0.0,0.0,0.0,0.0,0.0,0.0,0.0,0.0,0.0,0.0,0.0,0.0,0.0,0.0,0.0,0.0,0.0,0.0,0.0,0.0,0.0,0.0,0.0,0.0,0.0,0.0,0.0,0.0,0.0,0.0,0.0,0.0,0.0,0.0,0.0,0.0,0.0,0.0,0.0,0.0,0.0,0.0,0.0,0.0,0.0],[0.0,0.0,0.0,0.0,0.0,0.0,0.0,0.0,0.0,0.0,0.0,0.0,0.0,0.0,0.0,0.0,0.0,0.0,0.0,0.0,0.0,0.0,0.0,0.0,0.0,0.0,0.0,0.0,0.0,0.0,0.0,0.0,0.0,0.0,0.0,0.0,0.0,0.0,0.0,0.0,0.0,0.0,0.0,0.0,0.0,0.0,0.0,0.0,0.0,0.0,0.0,0.0,0.0,0.0,0.0,0.0,0.0,0.0,0.0,0.0,0.0,0.0,0.0,0.0,0.0,0.0,0.0,0.0,0.0,0.0,0.0,0.0,0.0,0.0,0.0,0.0,0.0,0.0,0.0,0.0,0.0,0.0,0.0,0.0,0.0,0.0,0.0,0.0,0.0,0.0,0.0,0.0,0.0,0.0,0.0,0.0,0.0,0.0,0.0,0.0,0.0,0.0,0.0,0.0,0.0,0.0,0.0,0.0,0.0,0.0,0.0,0.0,1.0,0.0,0.0,0.0,0.0,0.0,0.0,0.0,0.0,0.0,0.0,0.0,0.0,0.0,0.0,0.0,0.0,0.0,0.0,0.0,0.0,0.0,0.0,0.0,0.0,0.0,0.0,0.0,1.0,0.0,1.0,0.0,0.0,0.0,0.0,0.0,0.0,0.0,0.0,0.0,0.0,0.0,1.0,1.0,1.0,1.0,1.0,1.0,1.0,1.0,1.0,0.0,0.0,0.0,0.0,0.0,0.0,0.0,0.0,0.0,0.0,0.0,0.0,0.0,0.0,0.0,0.0,0.0,0.0,0.0,0.0,0.0,0.0,0.0,0.0,0.0,0.0,0.0,0.0,0.0,0.0,0.0,0.0,0.0,0.0,0.0,0.0,0.0,0.0,0.0,0.0,0.0,0.0,0.0,0.0,0.0,0.0,0.0,0.0,0.0,0.0,0.0,0.0,0.0,0.0,0.0,0.0,0.0,0.0,0.0,0.0,0.0,0.0,0.0,0.0,0.0,0.0,0.0,0.0,0.0,0.0,0.0,0.0,0.0,0.0,0.0,0.0,0.0,0.0,0.0,0.0,0.0,0.0,0.0,0.0],[0.0,0.0,0.0,0.0,0.11,0.0,1.0,0.0,0.0,0.0,0.0,0.0,0.0,0.0,0.0,0.0,0.0,0.0,0.0,0.0,0.0,0.0,0.0,0.0,0.0,0.0,0.0,0.0,0.0,0.0,0.0,0.0,0.0,0.0,0.0,0.0,0.0,0.0,0.0,0.0,0.0,0.0,0.0,0.0,0.0,0.0,0.0,0.0,0.0,0.0,0.0,0.0,0.0,0.0,0.0,0.0,0.0,0.0,0.0,0.0,0.0,0.0,0.0,0.0,0.0,0.0,0.0,0.0,0.0,0.0,0.0,0.0,0.0,0.0,0.0,0.0,0.0,1.0,1.0,1.0,0.0,0.0,0.0,0.0,0.0,0.0,0.0,0.0,0.0,0.0,0.0,0.0,0.0,0.0,0.0,0.0,0.0,0.0,0.0,0.0,0.0,0.0,0.0,0.0,0.0,0.0,0.0,0.0,0.0,0.0,1.0,1.0,1.0,0.0,0.0,0.0,0.0,0.0,0.0,0.0,0.0,0.0,0.0,0.0,0.0,0.0,0.0,0.0,0.0,0.0,0.0,0.0,0.0,0.0,0.0,0.0,0.0,0.0,0.0,0.0,0.12,0.0,0.0,0.0,0.0,0.0,0.0,0.0,0.0,0.0,0.0,0.0,0.0,0.0,0.0,1.0,1.0,1.0,1.0,1.0,1.0,1.0,1.0,1.0,0.0,0.0,0.0,0.0,0.0,0.0,0.0,0.0,0.0,0.0,0.0,0.0,0.0,0.0,0.0,0.0,0.0,0.0,0.0,0.0,0.0,0.0,0.0,0.0,0.0,0.0,0.0,0.0,0.0,0.0,0.0,0.0,0.0,0.0,0.0,0.0,0.0,0.0,0.0,0.0,0.0,0.0,0.0,0.0,0.0,0.0,0.0,0.0,0.0,0.0,0.0,0.0,0.0,0.0,0.0,0.0,0.0,0.0,0.0,0.0,0.0,0.0,0.0,0.0,0.0,0.0,0.0,0.0,0.0,0.0,0.0,0.0,0.0,0.0,0.0,0.0,0.0,0.0,0.0,0.0,0.0,0.0,0.0],[0.0,0.0,0.0,0.0,1.0,0.0,0.98,0.0,0.0,0.0,0.0,0.0,0.0,0.0,0.0,0.0,0.0,0.0,0.0,0.0,0.0,0.0,0.0,0.0,0.0,0.0,0.0,0.0,0.0,0.0,0.0,0.0,0.0,0.0,0.0,0.0,0.0,0.0,0.0,0.0,0.0,0.0,0.0,0.0,0.45,0.0,0.99,0.0,0.0,0.01,0.0,0.98,0.0,1.0,0.0,0.0,0.0,0.0,0.0,0.0,0.0,0.0,0.0,0.0,0.0,0.0,0.0,0.0,0.0,0.0,0.0,0.0,0.0,0.0,0.0,0.0,0.0,0.0,0.0,0.0,0.0,0.0,0.0,0.0,0.0,0.0,0.0,0.0,0.0,0.0,0.0,0.0,0.0,0.0,0.0,0.0,0.0,0.0,0.0,0.0,0.0,0.0,0.0,0.0,0.0,0.0,0.0,0.0,0.0,0.0,0.0,0.0,0.0,0.0,0.0,0.0,0.0,0.0,0.0,0.0,0.0,0.0,0.0,0.0,0.0,0.0,0.0,0.0,0.0,0.0,0.0,0.0,0.0,0.0,0.0,0.0,0.0,0.0,0.0,0.0,0.0,0.0,0.0,0.0,0.0,0.0,0.0,0.0,0.0,0.0,0.0,0.0,0.0,0.0,0.0,0.0,1.0,1.0,1.0,1.0,1.0,1.0,1.0,1.0,1.0,0.0,0.0,0.0,0.0,0.0,0.0,0.0,0.0,0.0,0.0,0.0,0.0,0.0,0.0,0.0,0.0,0.0,0.0,0.0,0.0,0.0,0.0,0.0,0.0,0.0,0.0,0.0,0.0,0.0,0.0,0.0,0.0,0.0,0.0,0.0,0.0,0.0,0.0,0.0,0.0,0.0,0.0,0.0,0.0,0.0,0.0,0.0,0.0,0.0,0.0,0.0,0.0,0.0,0.0,0.0,0.0,0.0,0.0,0.0,0.0,0.0,0.0,0.0,0.0,0.0,0.0,0.0,0.0,0.0,0.0,0.0,0.0,0.0,0.0,0.0,0.0,0.0,0.0,0.0,0.0,0.0,0.0],[0.0,0.0,0.0,0.0,0.0,0.0,0.0,0.0,0.0,0.0,0.0,0.0,0.0,0.0,0.0,0.0,0.0,0.0,0.0,0.0,0.0,0.0,0.0,0.0,0.0,0.0,0.0,0.0,0.0,0.0,0.0,0.0,0.0,0.0,0.0,0.0,0.0,0.0,0.0,0.0,0.0,0.0,0.0,0.0,0.0,0.0,0.98,0.94,0.0,0.0,0.0,0.0,0.0,0.0,0.0,0.0,0.0,0.0,0.0,0.0,0.0,0.0,0.0,0.0,0.0,0.0,0.0,0.0,0.0,0.0,0.0,0.0,0.0,0.0,0.0,0.0,0.0,0.0,0.0,0.0,0.0,0.0,0.0,0.0,0.0,0.0,0.0,0.0,0.0,0.0,0.0,0.0,0.0,0.0,0.0,0.0,0.0,0.0,0.0,0.0,0.0,0.0,0.0,0.0,0.0,0.0,0.0,0.0,0.0,0.0,0.0,0.0,0.0,0.0,0.0,0.0,0.0,0.0,0.0,0.0,0.0,0.0,0.0,0.0,0.0,0.0,0.0,0.0,0.0,0.0,0.0,0.0,0.0,0.0,0.0,0.0,0.0,0.0,0.0,0.0,0.0,0.0,0.0,0.0,0.0,0.0,0.0,0.0,0.0,0.0,0.0,0.0,0.0,0.0,0.0,0.0,0.0,1.0,1.0,1.0,1.0,1.0,1.0,1.0,1.0,1.0,0.0,0.0,0.0,0.0,0.0,0.0,0.0,0.0,0.0,0.0,0.0,0.0,0.0,0.0,0.0,0.0,0.0,0.0,0.0,0.0,0.0,0.0,0.0,0.0,0.0,0.0,0.0,0.0,0.0,0.0,0.0,0.0,0.0,0.0,0.0,0.0,0.0,0.0,0.0,0.0,0.0,0.0,0.0,0.0,0.0,0.0,0.0,0.0,0.0,0.0,0.0,0.0,0.0,0.0,0.0,0.0,0.0,0.0,0.0,0.0,0.0,0.0,0.0,0.0,0.0,0.0,0.0,0.0,0.0,0.0,0.0,0.0,0.0,0.0,0.0,0.0,0.0,0.0,0.0,0.0,0.0],[0.0,0.0,0.0,0.0,0.0,0.0,0.0,0.0,0.0,0.0,0.0,0.0,0.0,0.0,0.0,0.0,0.0,0.0,0.0,0.0,0.0,0.0,0.0,0.0,0.0,0.0,0.0,0.0,0.0,0.0,0.0,0.0,0.0,0.0,0.0,0.0,0.0,0.0,0.0,0.0,0.0,0.0,0.0,0.0,0.0,0.0,0.0,0.0,0.0,0.0,0.0,0.0,0.0,0.0,0.0,0.0,0.0,0.0,0.0,0.0,0.0,0.0,0.0,0.0,0.0,0.0,0.0,0.0,0.0,0.0,0.0,0.0,0.0,0.0,0.0,0.0,0.0,1.0,0.0,0.0,0.0,0.0,0.0,0.0,0.0,0.0,0.0,0.0,0.0,0.0,0.0,0.0,0.0,0.0,0.0,0.0,0.0,0.0,0.0,0.0,0.0,0.0,0.0,0.0,0.0,0.0,0.0,0.0,0.0,0.0,1.0,1.0,1.0,0.0,0.0,0.0,0.0,0.0,0.0,0.0,0.0,0.0,0.0,0.0,0.0,0.0,0.0,0.0,0.0,0.0,0.0,0.0,0.0,0.0,0.0,0.0,0.0,0.0,0.0,1.0,1.0,0.0,0.0,0.0,0.0,0.0,0.0,0.0,0.0,0.0,0.0,0.0,0.0,0.0,0.0,0.0,0.0,0.0,1.0,1.0,1.0,1.0,1.0,1.0,1.0,1.0,0.99,0.0,0.0,0.0,0.0,0.0,0.0,0.0,0.0,0.0,0.0,0.0,0.0,0.0,0.0,0.0,0.0,0.0,0.0,0.0,0.0,0.0,0.0,0.0,0.0,0.0,0.0,0.0,0.0,0.0,0.0,0.0,0.0,0.0,0.0,0.0,0.0,0.0,0.0,0.0,0.0,0.0,0.0,0.0,0.0,0.0,0.0,0.0,0.0,0.0,0.0,0.0,0.0,0.0,0.0,0.0,0.0,0.0,0.0,0.0,0.0,0.0,0.0,0.0,0.0,0.0,0.0,0.0,0.0,0.0,0.0,0.0,0.0,0.0,0.0,0.0,0.0,0.0,0.0,0.0,0.0],[0.0,0.0,0.0,0.0,1.0,0.0,0.06,0.0,0.0,0.0,0.0,0.0,0.0,0.0,0.0,0.0,0.0,0.0,0.0,0.0,0.0,0.0,0.0,0.0,0.0,0.0,0.0,0.0,0.0,0.0,0.0,0.0,0.0,0.0,0.0,0.0,0.0,0.0,0.0,0.0,0.0,0.0,0.0,0.0,0.0,0.0,0.0,0.0,0.0,0.0,0.0,0.0,0.0,0.0,0.0,0.0,0.0,0.0,0.0,0.0,0.0,0.0,0.0,0.0,0.0,0.0,0.0,0.0,0.0,0.0,0.0,0.0,0.0,0.0,0.0,0.0,1.0,1.0,0.0,0.0,0.0,0.0,0.0,0.0,0.0,0.0,0.0,0.0,0.0,0.0,0.0,0.0,0.0,0.0,0.0,0.0,0.0,0.0,0.0,0.0,0.0,0.0,0.0,0.0,0.0,0.0,0.0,0.0,0.0,0.0,1.0,0.0,0.0,0.0,0.0,0.0,0.0,0.0,0.0,0.0,0.0,0.0,0.0,0.0,0.0,0.0,0.0,0.0,0.0,0.0,0.0,0.0,0.0,0.0,0.0,0.0,0.0,0.0,0.0,0.0,0.0,0.0,0.0,0.0,0.0,0.0,0.0,0.0,0.0,0.0,0.0,0.0,0.0,0.0,0.0,0.0,0.0,0.0,0.0,1.0,1.0,1.0,1.0,1.0,1.0,1.0,1.0,0.98,0.0,0.0,0.0,0.0,0.0,0.0,0.0,0.0,0.0,0.0,0.0,0.0,0.0,0.0,0.0,0.0,0.0,0.0,0.0,0.0,0.0,0.0,0.0,0.0,0.0,0.0,0.0,0.0,0.0,0.0,0.0,0.0,0.0,0.0,0.0,0.0,0.0,0.0,0.0,0.0,0.0,0.0,0.0,0.0,0.0,0.0,0.0,0.0,0.0,0.0,0.0,0.0,0.0,0.0,0.0,0.0,0.0,0.0,0.0,0.0,0.0,0.0,0.0,0.0,0.0,0.0,0.0,0.0,0.0,0.0,0.0,0.0,0.0,0.0,0.0,0.0,0.0,0.0,0.0],[0.0,0.0,0.03,0.0,0.01,0.0,0.0,0.0,0.0,0.0,0.0,0.0,0.0,0.0,0.0,0.0,0.0,0.0,0.0,0.0,0.0,0.0,0.0,0.0,0.0,0.0,0.0,0.0,0.0,0.0,0.0,0.0,0.0,0.0,0.0,0.0,0.0,0.0,0.0,0.0,0.0,0.0,0.0,0.0,0.0,0.0,0.04,0.02,0.0,0.15,0.0,0.01,0.0,0.0,0.0,0.0,0.0,0.0,0.0,0.0,0.0,0.0,0.0,0.0,0.0,0.0,0.0,0.0,0.0,0.0,0.0,0.0,0.0,0.0,0.0,0.0,0.0,0.0,0.0,0.0,0.0,0.0,0.0,0.0,0.0,0.0,0.0,0.0,0.0,0.0,0.0,0.0,0.0,0.0,0.0,0.0,0.0,0.0,0.0,0.0,0.0,0.0,0.0,0.0,0.0,0.0,0.0,0.0,0.0,0.0,0.0,0.0,0.0,0.0,0.0,0.0,0.0,0.0,0.0,0.0,0.0,0.0,0.0,0.0,0.0,0.0,0.0,0.0,0.0,0.0,0.0,0.0,0.0,0.0,0.0,0.0,0.0,0.0,0.0,0.0,0.0,0.0,0.0,0.0,0.0,0.0,0.0,0.0,0.0,0.0,0.0,0.0,0.0,0.0,0.0,0.0,0.0,0.0,0.0,0.0,1.0,1.0,1.0,1.0,1.0,1.0,1.0,0.99,0.88,0.03,0.0,0.0,0.0,0.0,0.0,0.0,0.0,0.0,0.0,0.0,0.0,0.0,0.0,0.0,0.0,0.0,0.0,0.0,0.0,0.0,0.0,0.0,0.0,0.0,0.0,0.0,0.0,0.0,0.0,0.0,0.0,0.0,0.0,0.0,0.0,0.0,0.0,0.0,0.0,0.0,0.0,0.0,0.0,0.0,0.0,0.0,0.0,0.0,0.0,0.0,0.0,0.0,0.0,0.0,0.0,0.0,0.0,0.0,0.0,0.0,0.0,0.0,0.0,0.0,0.0,0.0,0.0,0.0,0.0,0.0,0.0,0.0,0.0,0.0,0.0,0.0,0.0],[0.0,0.0,0.0,0.0,0.0,0.0,0.0,0.0,0.0,0.0,0.0,0.0,0.0,0.0,0.0,0.0,0.0,0.0,0.0,0.0,0.0,0.0,0.0,0.0,0.0,0.0,0.0,0.0,0.0,0.0,0.0,0.0,0.0,0.0,0.0,0.0,0.0,0.0,0.0,0.0,0.0,0.0,0.0,0.0,0.0,0.0,0.0,0.0,0.0,0.0,0.0,0.0,0.0,0.0,0.0,0.0,0.0,0.0,0.0,0.0,0.0,0.0,0.0,0.0,0.0,0.0,0.0,0.0,0.0,0.0,0.0,0.0,0.0,0.0,0.0,0.0,0.0,0.0,0.0,0.0,0.0,0.0,0.0,0.0,0.0,0.0,0.0,0.0,0.0,0.0,0.0,0.0,0.0,0.0,0.0,0.0,0.0,0.0,0.0,0.0,0.0,0.0,0.0,0.0,0.0,0.0,0.0,0.0,0.0,0.0,0.89,0.0,0.0,0.0,0.0,0.0,0.0,0.0,0.0,0.0,0.0,0.0,0.0,0.0,0.0,0.0,0.0,0.0,0.0,0.0,0.0,0.0,0.0,0.0,0.0,0.0,0.0,0.0,0.0,0.0,0.0,0.0,0.0,0.0,0.0,0.0,0.0,0.0,0.0,0.0,0.0,0.0,0.0,0.0,0.0,0.0,0.0,0.0,0.0,0.0,0.0,1.0,1.0,1.0,1.0,1.0,1.0,0.98,0.91,0.69,0.0,0.0,0.0,0.0,0.0,0.0,0.0,0.0,0.0,0.0,0.0,0.0,0.0,0.0,0.0,0.0,0.0,0.0,0.0,0.0,0.0,0.0,0.0,0.0,0.0,0.0,0.0,0.0,0.0,0.0,0.0,0.0,0.0,0.0,0.0,0.0,0.0,0.0,0.0,0.0,0.0,0.0,0.0,0.0,0.0,0.0,0.0,0.0,0.0,0.0,0.0,0.0,0.0,0.0,0.0,0.0,0.0,0.0,0.0,0.0,0.0,0.0,0.0,0.0,0.0,0.0,0.0,0.0,0.0,0.0,0.0,0.0,0.0,0.0,0.0,0.0,0.0],[0.0,0.0,0.0,0.0,0.0,0.0,0.0,0.0,0.0,0.0,0.0,0.0,0.0,0.0,0.0,0.0,0.0,0.0,0.0,0.0,0.0,0.0,0.0,0.0,0.0,0.0,0.0,0.0,0.0,0.0,0.0,0.0,0.0,0.0,0.0,0.0,0.0,0.0,0.0,0.0,0.0,0.0,0.0,0.0,0.0,0.0,0.0,0.0,0.0,0.0,0.0,0.0,0.0,0.0,0.0,0.0,0.0,0.0,0.0,0.0,0.0,0.0,0.0,0.0,0.0,0.0,0.0,0.0,0.0,0.0,0.0,0.0,0.0,0.0,0.0,0.0,0.2,0.01,0.0,0.0,0.0,0.0,0.0,0.0,0.0,0.0,0.0,0.0,0.0,0.0,0.0,0.0,0.0,0.0,0.0,0.0,0.0,0.0,0.0,0.0,0.0,0.0,0.0,0.0,0.0,0.0,0.0,0.0,0.97,0.49,1.0,0.0,0.0,0.0,0.0,0.0,0.0,0.0,0.0,0.0,0.0,0.0,0.0,0.0,0.0,0.0,0.0,0.0,0.0,0.0,0.0,0.0,0.0,0.0,0.0,0.0,0.0,0.0,0.0,0.0,0.0,0.0,0.0,0.0,0.0,0.0,0.0,0.0,0.0,0.0,0.0,0.0,0.0,0.0,0.0,0.0,0.0,0.0,0.0,0.0,0.0,0.0,0.99,1.0,1.0,1.0,1.0,1.0,0.95,0.79,0.0,0.0,0.0,0.0,0.0,0.0,0.0,0.0,0.0,0.0,0.0,0.0,0.0,0.0,0.0,0.0,0.0,0.0,0.0,0.0,0.0,0.0,0.0,0.0,0.0,0.0,0.0,0.0,0.0,0.0,0.0,0.0,0.0,0.0,0.0,0.0,0.0,0.0,0.0,0.0,0.0,0.0,0.0,0.0,0.0,0.0,0.0,0.0,0.0,0.0,0.0,0.0,0.0,0.0,0.0,0.0,0.0,0.0,0.0,0.0,0.0,0.0,0.0,0.0,0.0,0.0,0.0,0.0,0.0,0.0,0.0,0.0,0.0,0.0,0.0,0.0,0.0],[0.0,0.0,0.01,0.0,0.0,0.0,0.0,0.0,0.0,0.0,0.0,0.0,0.0,0.0,0.0,0.0,0.0,0.0,0.0,0.0,0.0,0.0,0.0,0.0,0.0,0.0,0.0,0.0,0.0,0.0,0.0,0.0,0.0,0.0,0.0,0.0,0.0,0.0,0.0,0.0,0.0,0.0,0.0,0.0,0.0,0.0,0.0,0.0,0.0,0.0,0.0,0.0,0.0,0.0,0.0,0.0,0.0,0.0,0.0,0.0,0.0,0.0,0.0,0.0,0.0,0.0,0.0,0.0,0.0,0.0,0.0,0.0,0.0,0.0,0.0,0.0,0.13,0.0,0.0,0.0,0.0,0.0,0.0,0.0,0.0,0.0,0.0,0.0,0.0,0.0,0.0,0.0,0.0,0.0,0.0,0.0,0.0,0.0,0.0,0.0,0.0,0.0,0.0,0.0,0.0,0.0,0.0,0.0,0.0,0.0,0.0,0.0,0.0,0.0,0.0,0.0,0.0,0.0,0.0,0.0,0.0,0.0,0.0,0.0,0.0,0.0,0.0,0.0,0.0,0.0,0.0,0.0,0.0,0.0,0.0,0.0,0.0,0.0,0.0,0.0,0.0,0.0,0.0,0.0,0.0,0.0,0.0,0.0,0.0,0.0,0.0,0.0,0.0,0.0,0.0,0.0,0.0,0.0,0.0,0.0,0.0,0.0,0.0,0.98,0.99,0.98,1.0,1.0,1.0,0.89,0.0,0.0,0.0,0.0,0.0,0.0,0.0,0.0,0.0,0.0,0.0,0.0,0.0,0.0,0.0,0.0,0.0,0.0,0.0,0.0,0.0,0.0,0.0,0.0,0.0,0.0,0.0,0.0,0.0,0.0,0.0,0.0,0.0,0.0,0.0,0.0,0.0,0.0,0.0,0.0,0.0,0.0,0.0,0.0,0.0,0.0,0.0,0.0,0.0,0.0,0.0,0.0,0.0,0.0,0.0,0.0,0.0,0.0,0.0,0.0,0.0,0.0,0.0,0.0,0.0,0.0,0.0,0.0,0.0,0.0,0.0,0.0,0.0,0.0,0.0,0.0,0.0],[0.0,0.0,0.0,0.0,0.0,0.0,0.0,0.0,0.0,0.0,0.0,0.0,0.0,0.0,0.0,0.0,0.0,0.0,0.0,0.0,0.0,0.0,0.0,0.0,0.0,0.0,0.0,0.0,0.0,0.0,0.0,0.0,0.0,0.0,0.0,0.0,0.0,0.0,0.0,0.0,0.0,0.0,0.0,0.0,0.0,0.0,0.0,0.0,0.0,0.0,0.0,0.0,0.0,0.0,0.0,0.0,0.0,0.0,0.0,0.0,0.0,0.0,0.0,0.0,0.0,0.0,0.0,0.0,0.0,0.0,0.0,0.0,0.0,0.0,0.0,0.0,0.0,0.0,0.0,0.0,0.0,0.0,0.0,0.0,0.0,0.0,0.0,0.0,0.0,0.0,0.0,0.0,0.0,0.0,0.0,0.0,0.0,0.0,0.0,0.0,0.0,0.0,0.0,0.0,0.0,0.0,0.0,0.0,0.0,0.0,0.0,0.0,0.0,0.0,0.0,0.0,0.0,0.0,0.0,0.0,0.0,0.0,0.0,0.0,0.0,0.0,0.0,0.0,0.0,0.0,0.0,0.0,0.0,0.0,0.0,0.0,0.0,0.0,0.0,0.0,0.0,0.0,0.0,0.0,0.0,0.0,0.0,0.0,0.0,0.0,0.0,0.0,0.0,0.0,0.0,0.0,0.0,0.0,0.0,0.0,0.0,0.0,0.0,0.0,0.88,0.91,0.95,1.0,1.0,1.0,0.0,0.0,0.0,0.0,0.0,0.0,0.0,0.0,0.0,0.0,0.0,0.0,0.0,0.0,0.0,0.0,0.0,0.0,0.0,0.0,0.0,0.0,0.0,0.0,0.0,0.0,0.0,0.0,0.0,0.0,0.0,0.0,0.0,0.0,0.0,0.0,0.0,0.0,0.0,0.0,0.0,0.0,0.0,0.0,0.0,0.0,0.0,0.0,0.0,0.0,0.0,0.0,0.0,0.0,0.0,0.0,0.0,0.0,0.0,0.0,0.0,0.0,0.0,0.0,0.0,0.0,0.0,0.0,0.0,0.0,0.0,0.0,0.0,0.0,0.0,0.0,0.0],[0.0,0.0,0.0,0.0,0.0,0.0,0.0,0.0,0.0,0.0,0.0,0.0,0.0,0.0,0.0,0.0,0.0,0.0,0.0,0.0,0.0,0.0,0.0,0.0,0.0,0.0,0.0,0.0,0.0,0.0,0.0,0.0,0.0,0.0,0.0,0.0,0.0,0.0,0.0,0.0,0.0,0.0,0.0,0.0,0.0,0.0,0.0,0.0,0.0,0.0,0.0,0.0,0.0,0.0,0.0,0.0,0.0,0.0,0.0,0.0,0.0,0.0,0.0,0.0,0.0,0.0,0.0,0.0,0.0,0.0,0.0,0.0,0.0,0.0,0.0,0.0,0.0,0.0,0.0,0.0,0.0,0.0,0.0,0.0,0.0,0.0,0.0,0.0,0.0,0.0,0.0,0.0,0.0,0.0,0.0,0.0,0.0,0.0,0.0,0.0,0.0,0.0,0.0,0.0,0.0,0.0,0.0,0.0,0.14,0.0,0.0,0.0,0.0,0.0,0.0,0.0,0.0,0.0,0.0,0.0,0.0,0.0,0.0,0.0,0.0,0.0,0.0,0.0,0.0,0.0,0.0,0.0,0.0,0.0,0.0,0.0,0.0,0.0,0.0,0.0,0.0,0.0,0.0,0.0,0.0,0.0,0.0,0.0,0.0,0.0,0.0,0.0,0.0,0.0,0.0,0.0,0.0,0.0,0.0,0.0,0.0,0.0,0.0,0.0,0.03,0.69,0.79,0.89,1.0,1.0,0.0,0.0,0.0,0.0,0.0,0.0,0.0,0.0,0.0,0.0,0.0,0.0,0.0,0.0,0.0,0.0,0.0,0.0,0.0,0.0,0.0,0.0,0.0,0.0,0.0,0.0,0.0,0.0,0.0,0.0,0.0,0.0,0.0,0.0,0.0,0.0,0.0,0.0,0.0,0.0,0.0,0.0,0.0,0.0,0.0,0.0,0.0,0.0,0.0,0.0,0.0,0.0,0.0,0.0,0.0,0.0,0.0,0.0,0.0,0.0,0.0,0.0,0.0,0.0,0.0,0.0,0.0,0.0,0.0,0.0,0.0,0.0,0.0,0.0,0.0,0.0,0.0],[0.0,0.0,0.0,0.0,0.0,0.0,0.0,0.99,0.0,1.0,0.99,0.0,0.0,0.0,0.0,0.0,0.0,0.0,0.0,0.0,0.0,0.0,0.0,0.0,0.0,0.0,0.0,0.0,0.0,0.0,0.0,0.0,0.0,0.0,0.0,0.0,0.0,0.0,0.0,0.0,0.0,0.0,0.0,0.0,0.0,0.0,0.0,0.0,0.0,0.0,0.0,0.0,0.0,0.0,0.0,0.0,0.0,0.0,1.0,0.02,0.09,0.01,0.2,0.01,0.0,0.0,0.0,0.0,0.22,0.0,0.0,0.0,1.0,0.0,0.0,0.0,0.0,0.0,0.01,0.0,0.0,0.0,0.0,0.0,0.0,0.0,0.0,0.0,0.0,0.0,0.0,0.0,0.0,0.0,0.0,0.01,1.0,0.0,0.0,1.0,0.12,0.0,0.0,0.0,0.0,0.0,0.0,0.0,0.0,0.0,0.0,0.0,0.0,0.0,0.0,0.0,0.0,0.0,0.0,0.0,0.0,0.0,0.0,0.0,0.0,0.0,0.0,0.0,0.0,0.0,0.0,0.0,0.0,0.0,0.0,0.0,0.0,0.0,0.0,0.0,0.0,0.0,0.0,0.0,0.0,0.0,0.0,0.0,0.0,0.0,0.0,0.0,0.0,0.0,0.0,0.0,0.0,0.0,0.0,0.0,0.0,0.0,0.0,0.0,0.0,0.0,0.0,0.0,0.0,0.0,1.0,1.0,1.0,1.0,1.0,1.0,1.0,1.0,1.0,1.0,1.0,0.97,0.79,0.94,0.95,0.9,0.85,0.03,0.0,0.0,0.0,0.0,0.0,0.06,0.93,1.0,1.0,0.99,0.11,0.0,0.0,0.0,0.0,0.0,0.0,0.0,0.0,1.0,1.0,1.0,1.0,1.0,1.0,1.0,1.0,1.0,1.0,1.0,0.0,0.0,0.0,0.0,0.0,0.0,0.0,0.0,0.0,0.0,0.0,0.0,0.0,0.0,0.0,0.0,0.0,0.0,0.0,0.0,0.0,0.0,0.0,0.0,0.0,0.0,0.0,0.0,0.0],[0.0,0.0,0.0,0.0,0.0,0.0,0.0,0.84,0.0,1.0,0.99,0.0,0.0,0.0,0.0,0.0,0.0,0.0,0.0,0.0,0.0,0.0,0.0,0.0,0.0,0.0,0.0,0.0,0.0,0.0,0.0,0.0,0.0,0.0,0.0,0.0,0.0,0.0,0.0,0.0,0.0,0.0,0.0,0.0,0.0,0.0,0.0,0.0,0.0,0.0,0.0,0.0,0.0,0.0,0.0,0.0,0.0,0.0,1.0,0.0,0.03,0.01,0.63,0.01,0.01,0.0,0.0,0.0,0.03,0.0,0.0,0.0,1.0,0.0,0.0,0.0,0.0,0.0,0.0,0.0,0.0,0.0,0.0,0.0,0.0,0.0,0.0,0.0,0.0,0.0,0.0,0.0,0.0,0.0,0.0,0.06,1.0,0.0,0.0,1.0,0.99,0.0,0.0,0.0,0.0,0.0,0.0,0.0,0.0,0.0,0.0,0.0,0.0,0.0,0.0,0.0,0.0,0.0,0.0,0.0,0.0,0.0,0.0,0.0,0.0,0.0,0.0,0.0,0.0,0.0,0.0,0.0,0.0,0.0,0.0,0.0,0.0,0.0,0.0,0.0,0.0,0.0,0.0,0.0,0.0,0.0,0.0,0.0,0.0,0.0,0.0,0.0,0.0,0.0,0.0,0.0,0.0,0.0,0.0,0.0,0.0,0.0,0.0,0.0,0.0,0.0,0.0,0.0,0.0,0.0,1.0,1.0,1.0,1.0,1.0,1.0,1.0,1.0,1.0,1.0,1.0,0.94,0.55,0.9,0.92,0.79,0.25,0.0,0.0,0.0,0.0,0.0,0.0,0.0,0.91,1.0,1.0,1.0,0.9,0.0,0.01,0.0,0.0,0.0,0.0,0.0,0.0,1.0,1.0,1.0,1.0,1.0,1.0,1.0,1.0,1.0,1.0,1.0,0.0,0.0,0.0,0.0,0.0,0.0,0.0,0.0,0.0,0.0,0.0,0.0,0.0,0.0,0.0,0.0,0.0,0.0,0.0,0.0,0.0,0.0,0.0,0.0,0.0,0.0,0.0,0.0,0.0],[0.0,0.0,0.0,0.0,0.0,0.0,0.0,0.93,0.0,1.0,0.01,0.0,0.0,0.0,0.0,0.0,0.0,0.0,0.0,0.0,0.0,0.0,0.0,0.0,0.0,0.0,0.0,0.0,0.0,0.0,0.0,0.0,0.0,0.0,0.0,0.0,0.0,0.0,0.0,0.0,0.0,0.0,0.0,0.0,0.0,0.0,0.0,0.0,0.0,0.0,0.0,0.0,0.0,0.0,0.0,0.0,0.0,0.0,1.0,0.0,0.02,0.01,0.04,0.01,0.01,0.0,0.0,0.0,0.86,0.01,0.0,0.0,1.0,0.0,0.0,0.0,0.0,0.0,0.01,0.0,0.0,0.0,0.0,0.0,0.0,0.0,0.0,0.0,0.0,0.0,0.0,0.0,0.0,0.0,0.0,0.0,1.0,0.0,0.0,1.0,0.99,0.0,0.0,1.0,0.0,0.0,0.0,0.0,0.0,0.0,0.0,0.0,0.0,0.0,0.0,0.0,0.0,0.0,0.0,0.0,0.0,0.0,0.0,0.0,0.0,0.0,0.0,0.0,0.0,0.0,0.0,0.0,0.0,0.0,0.0,0.0,0.0,0.0,0.0,0.0,0.0,0.0,0.0,0.0,0.0,0.0,0.0,0.0,0.0,0.0,0.0,0.0,0.0,0.0,0.0,0.0,0.0,0.0,0.0,0.0,0.0,0.0,0.0,0.0,0.0,0.0,0.0,0.0,0.0,0.0,1.0,1.0,1.0,1.0,1.0,1.0,1.0,1.0,1.0,1.0,1.0,0.37,0.26,0.19,0.43,0.13,0.0,0.0,0.0,0.0,0.0,0.0,0.0,0.0,0.5,1.0,1.0,0.99,0.0,0.0,0.01,0.0,0.0,0.0,0.0,0.0,0.0,1.0,1.0,1.0,1.0,1.0,1.0,1.0,1.0,1.0,1.0,1.0,0.0,0.0,0.0,0.0,0.0,0.0,0.0,0.0,0.0,0.0,0.0,0.0,0.0,0.0,0.0,0.0,0.0,0.0,0.0,0.0,0.0,0.0,0.0,0.0,0.0,0.0,0.0,0.0,0.0],[0.0,0.0,0.0,0.0,0.0,0.0,0.0,0.0,0.0,1.0,0.0,0.0,0.0,0.0,0.0,0.0,0.0,0.0,0.0,0.0,0.0,0.0,0.0,0.0,0.0,0.0,0.0,0.0,0.0,0.0,0.0,0.0,0.0,0.0,0.0,0.0,0.0,0.0,0.0,0.0,0.0,0.0,0.0,0.0,0.0,0.0,0.0,0.0,0.0,0.0,0.0,0.0,0.0,0.0,0.0,0.0,0.0,0.0,1.0,0.0,0.01,0.01,0.63,0.04,0.83,0.0,0.0,0.0,0.99,0.98,0.0,0.01,1.0,0.0,0.0,0.0,0.0,0.0,0.0,0.0,0.0,0.0,0.0,0.0,0.0,0.0,0.0,0.0,0.0,0.0,0.0,0.0,0.0,0.0,0.0,0.0,1.0,0.0,0.0,1.0,1.0,0.0,0.01,1.0,0.0,0.0,0.0,0.0,0.0,0.0,0.0,0.0,0.0,0.0,0.0,0.0,0.0,0.0,0.0,0.0,0.0,0.0,0.0,0.0,0.0,0.0,0.0,0.0,0.0,0.0,0.0,0.0,0.0,0.0,0.0,0.0,0.0,0.0,0.0,0.0,0.0,0.0,0.0,0.0,0.0,0.0,0.0,0.0,0.0,0.0,0.0,0.0,0.0,0.0,0.0,0.0,0.0,0.0,0.0,0.0,0.0,0.0,0.0,0.0,0.0,0.0,0.0,0.0,0.0,0.0,1.0,1.0,1.0,1.0,1.0,1.0,1.0,1.0,1.0,1.0,1.0,0.59,0.03,0.12,0.07,0.01,0.0,0.0,0.0,0.0,0.0,0.0,0.0,0.0,0.43,1.0,1.0,0.93,0.0,0.0,0.0,0.0,0.0,0.0,0.0,0.0,0.0,1.0,1.0,1.0,1.0,1.0,1.0,1.0,1.0,1.0,1.0,1.0,0.0,0.0,0.0,0.0,0.0,0.0,0.0,0.0,0.0,0.0,0.0,0.0,0.0,0.0,0.0,0.0,0.0,0.0,0.0,0.0,0.0,0.0,0.0,0.0,0.0,0.0,0.0,0.0,0.0],[0.0,0.0,0.0,0.0,0.0,0.0,0.0,0.0,0.0,0.97,0.0,0.0,0.0,0.0,0.0,0.0,0.0,0.0,0.0,0.0,0.0,0.0,0.0,0.0,0.0,0.0,0.0,0.0,0.0,0.0,0.0,0.0,0.0,0.0,0.0,0.0,0.0,0.0,0.0,0.0,0.0,0.0,0.0,0.0,0.0,0.0,0.0,0.0,0.0,0.0,0.0,0.0,0.0,0.0,0.0,0.0,0.0,0.0,1.0,0.0,0.05,0.02,0.98,0.84,0.93,0.0,0.0,0.0,0.99,0.94,0.0,0.01,1.0,0.0,0.0,0.0,0.0,0.0,0.0,0.0,0.0,0.0,0.0,0.0,0.0,0.0,0.0,0.0,0.0,0.0,0.0,0.0,0.0,0.0,0.0,0.0,0.22,0.0,0.0,1.0,0.0,0.0,0.0,0.95,0.0,0.0,0.0,0.0,0.0,0.0,0.0,0.0,0.0,0.0,0.0,0.0,0.0,0.0,0.0,0.0,0.0,0.0,0.0,0.0,0.0,0.0,0.0,0.0,0.0,0.0,0.0,0.0,0.0,0.0,0.0,0.0,0.0,0.0,0.0,0.0,0.0,0.0,0.0,0.0,0.0,0.0,0.0,0.0,0.0,0.0,0.0,0.0,0.0,0.0,0.0,0.0,0.0,0.0,0.0,0.0,0.0,0.0,0.0,0.0,0.0,0.0,0.0,0.0,0.0,0.0,1.0,1.0,1.0,1.0,1.0,1.0,1.0,1.0,1.0,1.0,1.0,0.66,0.6,0.19,0.37,0.32,0.0,0.0,0.0,0.0,0.0,0.0,0.0,0.0,0.67,1.0,1.0,1.0,0.0,0.0,0.0,0.0,0.0,0.0,0.0,0.0,0.0,1.0,1.0,1.0,1.0,1.0,1.0,1.0,1.0,1.0,1.0,1.0,0.0,0.0,0.0,0.0,0.0,0.0,0.0,0.0,0.0,0.0,0.0,0.0,0.0,0.0,0.0,0.0,0.0,0.0,0.0,0.0,0.0,0.0,0.0,0.0,0.0,0.0,0.0,0.0,0.0],[0.0,0.0,0.0,0.0,0.0,0.0,0.0,0.0,0.0,1.0,0.0,0.0,0.0,0.0,0.0,0.0,0.0,0.0,0.0,0.0,0.0,0.0,0.0,0.0,0.0,0.0,0.0,0.0,0.0,0.0,0.0,0.0,0.0,0.0,0.0,0.0,0.0,0.0,0.0,0.0,0.0,0.0,0.0,0.0,0.0,0.0,0.0,0.0,0.0,0.0,0.0,0.0,0.0,0.0,0.0,0.0,0.0,0.0,1.0,0.0,0.19,0.08,0.98,0.93,0.93,0.0,0.0,0.0,0.98,0.0,0.0,0.0,1.0,0.0,0.0,0.0,0.0,0.0,0.0,0.0,0.0,0.0,0.0,0.0,0.0,0.0,0.0,0.0,0.0,0.0,0.0,0.0,0.0,0.0,0.0,0.0,0.84,0.0,0.0,1.0,0.0,0.0,0.0,0.0,0.0,0.0,0.0,0.0,0.0,0.0,0.0,0.0,0.0,0.0,0.0,0.0,0.0,0.0,0.0,0.0,0.0,0.0,0.0,0.0,0.0,0.0,0.0,0.0,0.0,0.0,0.0,0.0,0.0,0.0,0.0,0.0,0.0,0.0,0.0,0.0,0.0,0.0,0.0,0.0,0.0,0.0,0.0,0.0,0.0,0.0,0.0,0.0,0.0,0.0,0.0,0.0,0.0,0.0,0.0,0.0,0.0,0.0,0.0,0.0,0.0,0.0,0.0,0.0,0.0,0.0,1.0,1.0,1.0,1.0,1.0,1.0,1.0,1.0,1.0,1.0,1.0,1.0,1.0,0.99,0.94,0.9,0.95,0.0,0.0,0.0,0.0,0.0,0.0,0.0,0.99,1.0,1.0,1.0,1.0,0.01,0.4,0.01,0.0,0.06,0.04,0.01,0.0,1.0,1.0,1.0,1.0,1.0,1.0,1.0,1.0,1.0,1.0,1.0,0.0,0.0,0.0,0.0,0.0,0.0,0.0,0.0,0.0,0.0,0.0,0.0,0.0,0.0,0.0,0.0,0.0,0.0,0.0,0.0,0.0,0.0,0.0,0.0,0.0,0.0,0.0,0.0,0.0],[0.0,0.0,0.0,0.0,0.0,0.0,0.0,0.0,0.0,0.97,0.0,0.0,0.0,0.0,0.0,0.0,0.0,0.0,0.0,0.0,0.0,0.0,0.0,0.0,0.0,0.0,0.0,0.0,0.0,0.0,0.0,0.0,0.0,0.0,0.0,0.0,0.0,0.0,0.0,0.0,0.0,0.0,0.0,0.0,0.0,0.0,0.0,0.0,0.0,0.0,0.0,0.0,0.0,0.0,0.0,0.0,0.0,0.0,1.0,0.02,0.92,0.84,0.98,0.96,0.81,0.0,0.0,0.0,0.98,0.0,0.0,0.0,0.99,0.0,0.0,0.0,0.0,0.0,0.0,0.0,0.0,0.0,0.0,0.0,0.0,0.0,0.0,0.0,0.0,0.0,0.0,0.0,0.0,0.0,0.0,0.0,0.01,0.0,0.0,1.0,0.0,0.0,0.0,0.0,0.0,0.0,0.0,0.0,0.0,0.0,0.0,0.0,0.0,0.0,0.0,0.0,0.0,0.0,0.0,0.0,0.0,0.0,0.0,0.0,0.0,0.0,0.0,0.0,0.0,0.0,0.0,0.0,0.0,0.0,0.0,0.0,0.0,0.0,0.0,0.0,0.0,0.0,0.0,0.0,0.0,0.0,0.0,0.0,0.0,0.0,0.0,0.0,0.0,0.0,0.0,0.0,0.0,0.0,0.0,0.0,0.0,0.0,0.0,0.0,0.0,0.0,0.0,0.0,0.0,0.0,1.0,1.0,1.0,1.0,1.0,1.0,1.0,1.0,1.0,1.0,1.0,1.0,1.0,1.0,0.99,0.99,1.0,0.59,0.0,0.0,0.0,0.01,0.01,0.23,1.0,1.0,1.0,1.0,1.0,0.0,0.05,0.0,0.0,0.0,0.0,0.0,0.0,1.0,1.0,1.0,1.0,1.0,1.0,1.0,1.0,1.0,1.0,1.0,0.0,0.0,0.0,0.0,0.0,0.0,0.0,0.0,0.0,0.0,0.0,0.0,0.0,0.0,0.0,0.0,0.0,0.0,0.0,0.0,0.0,0.0,0.0,0.0,0.0,0.0,0.0,0.0,0.0],[0.0,0.0,0.0,0.0,0.0,0.0,0.0,0.0,0.0,0.94,0.0,0.0,0.0,0.0,0.0,0.0,0.0,0.0,0.0,0.0,0.0,0.0,0.0,0.0,0.0,0.0,0.0,0.0,0.0,0.0,0.0,0.0,0.0,0.0,0.0,0.0,0.0,0.0,0.0,0.0,0.0,0.0,0.0,0.0,0.0,0.0,0.0,0.0,0.0,0.0,0.0,0.0,0.0,0.0,0.0,0.0,0.0,0.0,1.0,0.62,0.99,0.98,0.99,0.96,0.1,0.0,0.0,0.0,0.93,0.0,0.0,0.0,0.01,0.0,0.0,0.0,0.0,0.0,0.0,0.0,0.0,0.0,0.0,0.0,0.0,0.0,0.0,0.0,0.0,0.0,0.0,0.0,0.0,0.0,0.0,0.0,0.0,0.0,0.0,0.76,0.0,0.0,0.0,0.0,0.0,0.0,0.0,0.0,0.0,0.0,0.0,0.0,0.0,0.0,0.0,0.0,0.0,0.0,0.0,0.0,0.0,0.0,0.0,0.0,0.0,0.0,0.0,0.0,0.0,0.0,0.0,0.0,0.0,0.0,0.0,0.0,0.0,0.0,0.0,0.0,0.0,0.0,0.0,0.0,0.0,0.0,0.0,0.0,0.0,0.0,0.0,0.0,0.0,0.0,0.0,0.0,0.0,0.0,0.0,0.0,0.0,0.0,0.0,0.0,0.0,0.0,0.0,0.0,0.0,0.0,1.0,1.0,1.0,1.0,1.0,1.0,1.0,1.0,1.0,1.0,1.0,1.0,1.0,1.0,1.0,1.0,1.0,1.0,0.65,0.04,0.04,0.08,0.08,0.96,1.0,1.0,1.0,1.0,1.0,0.99,0.02,0.0,0.0,0.68,0.02,0.02,0.04,1.0,1.0,1.0,1.0,1.0,1.0,1.0,1.0,1.0,1.0,1.0,0.0,0.0,0.0,0.0,0.0,0.0,0.0,0.0,0.0,0.0,0.0,0.0,0.0,0.0,0.0,0.0,0.0,0.0,0.0,0.0,0.0,0.0,0.0,0.0,0.0,0.0,0.0,0.0,0.0],[0.0,0.0,0.0,0.0,0.0,0.0,0.0,0.0,0.0,0.98,0.41,0.0,0.01,0.0,0.0,0.0,0.0,0.0,0.0,0.0,0.0,0.0,0.0,0.0,0.0,0.0,0.0,0.0,0.0,0.0,0.0,0.0,0.0,0.0,0.0,0.0,0.0,0.0,0.0,0.0,0.0,0.0,0.0,0.0,0.0,0.0,0.0,0.0,0.0,0.0,0.0,0.0,0.0,0.0,0.0,0.0,0.0,0.0,1.0,0.03,0.98,0.98,0.99,0.89,0.02,0.0,0.0,0.0,0.0,0.0,0.0,0.0,0.0,0.0,0.0,0.0,0.0,0.0,0.0,0.0,0.0,0.0,0.0,0.0,0.0,0.0,0.0,0.0,0.0,0.0,0.0,0.0,0.0,0.0,0.0,0.0,0.52,0.0,0.0,0.99,0.0,0.0,0.0,0.0,0.0,0.0,0.0,0.0,0.0,0.0,0.0,0.0,0.0,0.0,0.0,0.0,0.0,0.0,0.0,0.0,0.0,0.0,0.0,0.0,0.0,0.0,0.0,0.0,0.0,0.0,0.0,0.0,0.0,0.0,0.0,0.0,0.0,0.0,0.0,0.0,0.0,0.0,0.0,0.0,0.0,0.0,0.0,0.0,0.0,0.0,0.0,0.0,0.0,0.0,0.0,0.0,0.0,0.0,0.0,0.0,0.0,0.0,0.0,0.0,0.0,0.0,0.0,0.0,0.0,0.0,1.0,1.0,1.0,1.0,1.0,1.0,1.0,1.0,1.0,1.0,1.0,1.0,1.0,1.0,1.0,1.0,1.0,1.0,0.98,0.1,0.05,0.08,0.08,0.99,1.0,1.0,1.0,1.0,1.0,1.0,1.0,0.93,0.92,1.0,0.95,0.8,1.0,1.0,1.0,1.0,1.0,1.0,1.0,1.0,1.0,1.0,1.0,1.0,0.0,0.0,0.0,0.0,0.0,0.0,0.0,0.0,0.0,0.0,0.0,0.0,0.0,0.0,0.0,0.0,0.0,0.0,0.0,0.0,0.0,0.0,0.0,0.0,0.0,0.0,0.0,0.0,0.0],[0.0,0.0,0.0,0.0,0.0,0.0,0.0,0.0,0.0,0.32,0.9,0.22,0.73,0.0,0.0,0.0,0.0,0.0,0.0,0.0,0.0,0.0,0.0,0.0,0.0,0.0,0.0,0.0,0.0,0.0,0.0,0.0,0.0,0.0,0.0,0.0,0.0,0.0,0.0,0.0,0.0,0.0,0.0,0.0,0.0,0.0,0.0,0.0,0.0,0.0,0.0,0.0,0.0,0.0,0.0,0.0,0.0,0.0,0.98,0.29,0.99,0.99,0.99,0.38,0.0,0.0,0.0,0.0,0.0,0.0,0.0,0.0,0.0,0.0,0.0,0.0,0.0,0.0,0.0,0.0,0.0,0.0,0.0,0.0,0.0,0.0,0.0,0.0,0.0,0.0,0.0,0.0,0.0,0.0,0.0,0.0,0.01,0.0,0.0,0.0,0.0,0.0,0.0,0.0,0.0,0.0,0.0,0.0,0.0,0.0,0.0,0.0,0.0,0.0,0.0,0.0,0.0,0.0,0.0,0.0,0.0,0.0,0.0,0.0,0.0,0.0,0.0,0.0,0.0,0.0,0.0,0.0,0.0,0.0,0.0,0.0,0.0,0.0,0.0,0.0,0.0,0.0,0.0,0.0,0.0,0.0,0.0,0.0,0.0,0.0,0.0,0.0,0.0,0.0,0.0,0.0,0.0,0.0,0.0,0.0,0.0,0.0,0.0,0.0,0.0,0.0,0.0,0.0,0.0,0.0,1.0,1.0,1.0,1.0,1.0,1.0,1.0,1.0,1.0,1.0,1.0,1.0,1.0,1.0,1.0,1.0,1.0,1.0,1.0,0.96,0.45,0.3,0.3,1.0,1.0,1.0,1.0,1.0,1.0,1.0,1.0,1.0,1.0,1.0,1.0,1.0,1.0,1.0,1.0,1.0,1.0,1.0,0.94,0.0,0.76,0.0,0.0,0.95,0.0,0.0,0.0,0.0,0.0,0.0,0.0,0.0,0.0,0.0,0.0,0.0,0.0,0.0,0.0,0.0,0.0,0.0,0.0,0.0,0.0,0.0,0.0,0.0,0.0,0.0,0.0,0.0,0.0],[0.0,0.0,0.0,0.0,0.0,0.0,0.0,0.0,0.0,0.02,0.57,0.25,0.99,0.0,0.0,0.0,0.0,0.0,0.0,0.0,0.0,0.0,0.0,0.0,0.0,0.0,0.0,0.0,0.0,0.0,0.0,0.0,0.0,0.0,0.0,0.0,0.0,0.0,0.0,0.0,0.0,0.0,0.0,0.0,0.0,0.0,0.0,0.0,0.0,0.0,0.0,0.0,0.0,0.0,0.0,0.0,0.0,0.0,0.99,0.98,1.0,0.99,0.99,0.22,0.0,0.0,0.0,0.0,0.0,0.0,0.0,0.0,0.0,0.0,0.0,0.0,0.0,0.0,0.0,0.0,0.0,0.0,0.0,0.0,0.0,0.0,0.0,0.0,0.0,0.0,0.0,0.0,0.0,0.0,0.0,0.0,0.0,0.0,0.0,0.0,0.0,0.0,0.0,0.0,0.0,0.0,0.0,0.0,0.0,0.0,0.0,0.0,0.0,0.0,0.0,0.0,0.0,0.0,0.0,0.0,0.0,0.0,0.0,0.0,0.0,0.0,0.0,0.0,0.0,0.0,0.0,0.0,0.0,0.0,0.0,0.0,0.0,0.0,0.0,0.0,0.0,0.0,0.0,0.0,0.0,0.0,0.0,0.0,0.0,0.0,0.0,0.0,0.0,0.0,0.0,0.0,0.0,0.0,0.0,0.0,0.0,0.0,0.0,0.0,0.0,0.0,0.0,0.0,0.0,0.0,1.0,1.0,1.0,1.0,1.0,1.0,1.0,1.0,1.0,1.0,1.0,1.0,1.0,1.0,1.0,1.0,1.0,1.0,1.0,1.0,0.98,0.86,0.87,1.0,1.0,1.0,1.0,1.0,1.0,1.0,1.0,0.97,0.77,1.0,0.57,0.08,1.0,1.0,1.0,1.0,1.0,1.0,0.0,0.0,0.0,0.0,0.0,0.0,0.0,0.0,0.0,0.0,0.0,0.0,0.01,0.0,0.0,0.0,0.0,0.0,0.0,0.0,0.0,0.0,0.0,0.0,0.0,0.0,0.0,0.0,0.0,0.0,0.0,0.0,0.0,0.0,0.0],[0.0,0.0,0.0,0.0,0.0,0.0,0.0,0.0,0.0,0.2,0.33,0.47,0.98,0.0,0.0,0.0,0.01,0.0,0.0,0.0,0.0,0.0,0.0,0.0,0.0,0.0,0.0,0.0,0.0,0.0,0.0,0.0,0.0,0.0,0.01,0.0,0.0,0.12,0.0,0.0,0.0,0.0,0.0,0.0,0.0,0.0,0.0,0.0,0.0,0.0,0.0,0.0,0.0,0.0,0.0,0.0,0.0,0.0,0.69,0.98,1.0,0.98,0.99,0.09,0.0,0.0,0.0,0.0,0.01,0.0,0.0,0.0,0.0,0.0,0.0,0.0,0.0,0.0,0.0,0.0,0.0,0.0,0.0,0.0,0.0,0.0,0.0,0.0,0.0,0.0,0.0,0.0,0.0,0.0,0.0,0.0,0.01,0.0,0.0,0.0,0.0,0.0,0.0,0.0,0.0,0.0,0.0,0.0,0.0,0.0,0.0,0.0,0.0,0.0,0.0,0.0,0.0,0.0,0.0,0.0,0.0,0.0,0.0,0.0,0.0,0.0,0.0,0.0,0.0,0.0,0.0,0.0,0.0,0.0,0.0,0.0,0.0,0.0,0.0,0.0,0.0,0.0,0.0,0.0,0.0,0.0,0.0,0.0,0.0,0.0,0.0,0.0,0.0,0.0,0.0,0.0,0.0,0.0,0.0,0.0,0.0,0.0,0.0,0.0,0.0,0.0,0.0,0.0,0.0,0.0,0.97,0.94,0.37,0.59,0.66,1.0,1.0,1.0,1.0,1.0,1.0,1.0,1.0,1.0,1.0,1.0,1.0,1.0,1.0,1.0,1.0,0.97,0.97,1.0,1.0,1.0,1.0,1.0,1.0,0.94,0.84,0.75,0.54,0.84,0.35,0.12,0.84,1.0,1.0,1.0,1.0,0.37,0.01,0.0,0.0,0.0,0.0,0.05,0.0,0.0,0.0,0.0,0.01,0.06,0.07,0.04,0.0,0.0,0.0,0.0,0.0,0.0,0.0,0.0,0.0,0.0,0.0,0.0,0.0,0.0,0.0,0.0,0.0,0.0,0.0,0.0,0.02],[0.0,0.0,0.0,0.0,0.0,0.0,0.0,0.0,0.0,0.21,0.93,0.95,1.0,0.06,0.0,0.0,0.09,0.0,0.0,0.0,0.0,0.0,0.0,0.0,0.0,0.0,0.0,0.0,0.0,0.0,0.0,0.0,0.0,0.0,0.23,0.02,0.0,0.07,0.0,0.0,0.0,0.0,0.0,0.0,0.0,0.0,0.0,0.0,0.0,0.0,0.0,0.0,0.0,0.0,0.0,0.0,0.0,0.0,0.74,0.99,1.0,0.89,0.97,0.01,0.0,0.0,0.0,0.0,0.0,0.0,0.0,0.0,0.0,0.0,0.0,0.0,0.0,0.0,0.0,0.0,0.0,0.0,0.0,0.0,0.0,0.0,0.0,0.0,0.0,0.0,0.0,0.0,0.0,0.0,0.0,0.0,0.0,0.0,0.0,0.0,0.0,0.0,0.0,0.0,0.0,0.0,0.0,0.0,0.0,0.0,0.0,0.0,0.0,0.0,0.0,0.0,0.0,0.0,0.0,0.0,0.0,0.0,0.0,0.0,0.0,0.0,0.0,0.0,0.0,0.0,0.0,0.0,0.0,0.0,0.0,0.0,0.0,0.0,0.0,0.0,0.0,0.0,0.0,0.0,0.0,0.0,0.0,0.0,0.0,0.0,0.0,0.0,0.0,0.0,0.0,0.0,0.0,0.0,0.0,0.0,0.0,0.0,0.0,0.0,0.0,0.0,0.0,0.0,0.0,0.0,0.79,0.55,0.26,0.03,0.6,1.0,1.0,1.0,1.0,1.0,1.0,1.0,1.0,1.0,1.0,1.0,1.0,1.0,1.0,1.0,1.0,1.0,1.0,1.0,1.0,1.0,1.0,1.0,0.99,0.91,0.83,0.68,0.31,0.71,0.09,0.06,0.79,1.0,1.0,1.0,0.32,0.02,0.0,0.0,0.0,0.0,0.0,0.01,0.0,0.0,0.0,0.0,0.24,0.51,0.53,0.6,0.0,0.0,0.0,0.0,0.0,0.0,0.0,0.0,0.0,0.0,0.0,0.0,0.0,0.0,0.0,0.0,0.0,0.0,0.0,0.0,0.18],[0.0,0.0,0.0,0.0,0.0,0.0,0.0,0.0,0.0,0.47,0.98,0.97,0.99,0.23,0.01,0.0,0.18,0.0,0.0,0.0,0.0,0.0,0.0,0.0,0.0,0.0,0.0,0.0,0.0,0.0,0.0,0.0,0.0,0.0,0.06,0.01,0.0,0.06,0.0,0.0,0.0,0.0,0.0,0.0,0.0,0.0,0.0,0.0,0.0,0.0,0.0,0.0,0.0,0.0,0.0,0.0,0.0,0.0,0.83,0.97,0.99,0.25,0.94,0.01,0.0,0.0,0.0,0.0,0.0,0.0,0.0,0.0,0.0,0.0,0.0,0.0,0.0,0.0,0.0,0.0,0.0,0.0,0.0,0.0,0.0,0.0,0.0,0.0,0.0,0.0,0.0,0.0,0.29,0.0,0.0,0.0,0.03,0.0,0.0,0.0,0.0,0.0,0.0,0.0,0.0,0.0,0.0,0.0,0.0,0.0,0.0,0.0,0.0,0.0,0.0,0.0,0.0,0.0,0.0,0.0,0.0,0.0,0.0,0.0,0.0,0.0,0.0,0.0,0.0,0.0,0.0,0.0,0.0,0.0,0.0,0.0,0.0,0.0,0.0,0.0,0.0,0.0,0.0,0.0,0.0,0.0,0.0,0.0,0.0,0.0,0.0,0.0,0.0,0.0,0.0,0.0,0.0,0.0,0.0,0.0,0.0,0.0,0.0,0.0,0.0,0.0,0.0,0.0,0.0,0.0,0.94,0.9,0.19,0.12,0.19,0.99,1.0,1.0,1.0,1.0,1.0,1.0,1.0,1.0,1.0,1.0,1.0,1.0,1.0,1.0,1.0,0.95,0.96,1.0,1.0,1.0,1.0,0.99,0.99,0.91,0.84,0.68,0.42,0.78,0.45,0.47,0.87,1.0,1.0,1.0,0.8,0.04,0.0,0.0,0.0,0.0,0.0,0.04,0.0,0.0,0.0,0.01,0.53,0.71,0.66,0.74,0.0,0.0,0.0,0.0,0.0,0.0,0.0,0.0,0.0,0.0,0.0,0.0,0.0,0.0,0.0,0.0,0.0,0.0,0.0,0.0,0.18],[0.0,0.0,0.0,0.0,0.0,0.0,0.0,0.0,0.0,0.89,0.97,0.98,1.0,0.21,0.03,0.0,0.67,0.0,0.0,0.0,0.0,0.0,0.0,0.0,0.0,0.0,0.0,0.0,0.0,0.0,0.0,0.0,0.0,0.0,0.06,0.01,0.0,0.02,0.0,0.0,0.0,0.0,0.0,0.0,0.0,0.0,0.0,0.0,0.0,0.0,0.0,0.0,0.0,0.0,0.0,0.0,0.0,0.0,0.92,0.96,0.98,0.18,0.95,0.01,0.0,0.0,0.0,0.0,0.0,0.0,0.0,0.0,0.0,0.0,0.0,0.0,0.0,0.0,0.0,0.0,0.0,0.0,0.0,0.0,0.0,0.0,0.0,0.0,0.0,0.0,0.0,0.0,0.11,0.0,0.0,0.0,0.14,0.0,0.0,0.0,0.0,0.0,0.0,0.0,0.0,0.0,0.0,0.0,0.0,0.0,0.0,0.0,0.0,0.0,0.0,0.0,0.0,0.0,0.0,0.0,0.0,0.0,0.0,0.0,0.0,0.0,0.0,0.0,0.0,0.0,0.0,0.0,0.0,0.0,0.0,0.0,0.0,0.0,0.0,0.0,0.0,0.0,0.0,0.0,0.0,0.0,0.0,0.0,0.0,0.0,0.0,0.0,0.0,0.0,0.0,0.0,0.0,0.0,0.0,0.0,0.0,0.0,0.0,0.0,0.0,0.0,0.0,0.0,0.0,0.0,0.95,0.92,0.43,0.07,0.37,0.94,0.99,1.0,1.0,1.0,1.0,1.0,1.0,1.0,1.0,1.0,1.0,1.0,1.0,1.0,1.0,0.9,0.9,1.0,1.0,1.0,1.0,1.0,1.0,0.97,0.89,0.39,0.13,0.74,0.13,0.15,0.92,0.99,1.0,0.97,0.8,0.01,0.0,0.0,0.0,0.0,0.0,0.01,0.0,0.0,0.0,0.01,0.85,0.82,0.8,0.82,0.0,0.0,0.0,0.0,0.0,0.0,0.0,0.0,0.0,0.0,0.0,0.0,0.0,0.0,0.0,0.0,0.0,0.0,0.0,0.0,0.3],[0.0,0.0,0.0,0.0,0.0,0.0,0.0,0.0,0.0,0.49,0.93,0.98,1.0,0.09,0.0,0.0,0.37,0.0,0.0,0.0,0.0,0.0,0.0,0.0,0.0,0.0,0.0,0.0,0.0,0.0,0.0,0.0,0.0,0.0,0.22,0.01,0.0,0.09,0.0,0.0,0.0,0.0,0.0,0.0,0.0,0.0,0.0,0.0,0.0,0.0,0.0,0.0,0.0,0.0,0.0,0.0,0.0,0.0,0.86,0.98,0.99,0.8,0.99,0.0,0.0,0.0,0.0,0.0,0.0,0.0,0.0,0.0,0.0,0.0,0.0,0.0,0.0,0.0,0.0,0.0,0.0,0.0,0.0,0.0,0.0,0.0,0.0,0.0,0.0,0.0,0.0,0.0,0.01,0.0,0.0,0.0,0.0,0.0,0.0,0.0,0.0,0.0,0.0,0.0,0.0,0.0,0.0,0.0,0.0,0.0,0.0,0.0,0.0,0.0,0.0,0.0,0.0,0.0,0.0,0.0,0.0,0.0,0.0,0.0,0.0,0.0,0.0,0.0,0.0,0.0,0.0,0.0,0.0,0.0,0.0,0.0,0.0,0.0,0.0,0.0,0.0,0.0,0.0,0.0,0.0,0.0,0.0,0.0,0.0,0.0,0.0,0.0,0.0,0.0,0.0,0.0,0.0,0.0,0.0,0.0,0.0,0.0,0.0,0.0,0.0,0.0,0.0,0.0,0.0,0.0,0.9,0.79,0.13,0.01,0.32,0.9,0.99,1.0,1.0,1.0,1.0,1.0,1.0,1.0,1.0,1.0,1.0,1.0,1.0,1.0,1.0,1.0,1.0,1.0,1.0,1.0,1.0,1.0,1.0,0.89,0.48,0.26,0.23,0.4,0.12,0.08,0.42,1.0,1.0,0.98,0.72,0.0,0.0,0.0,0.0,0.0,0.0,0.0,0.0,0.0,0.0,0.0,0.7,0.76,0.76,0.78,0.0,0.0,0.0,0.0,0.0,0.0,0.0,0.0,0.0,0.0,0.0,0.0,0.0,0.0,0.0,0.0,0.0,0.0,0.0,0.0,0.63],[0.0,0.0,0.0,0.0,0.0,0.0,0.0,0.0,0.0,0.0,0.9,0.99,1.0,0.2,0.0,0.0,0.06,0.0,0.0,0.0,0.0,0.0,0.0,0.0,0.0,0.0,0.0,0.0,0.0,0.0,0.0,0.0,0.0,0.0,0.87,0.2,0.0,0.01,0.0,0.0,0.0,0.0,0.0,0.0,0.0,0.0,0.0,0.0,0.0,0.0,0.0,0.0,0.0,0.0,0.0,0.0,0.0,0.0,0.95,0.99,1.0,0.92,0.97,0.0,0.0,0.0,0.0,0.0,0.0,0.0,0.0,0.0,0.0,0.0,0.0,0.0,0.0,0.0,0.0,0.0,0.0,0.0,0.0,0.0,0.0,0.0,0.0,0.0,0.0,0.0,0.0,0.0,0.0,0.0,0.0,0.0,0.0,0.0,0.0,0.0,0.0,0.0,0.0,0.0,0.0,0.0,0.0,0.0,0.0,0.0,0.0,0.0,0.0,0.0,0.0,0.0,0.0,0.0,0.0,0.0,0.0,0.0,0.0,0.0,0.0,0.0,0.0,0.0,0.0,0.0,0.0,0.0,0.0,0.0,0.0,0.0,0.0,0.0,0.0,0.0,0.0,0.0,0.0,0.0,0.0,0.0,0.0,0.0,0.0,0.0,0.0,0.0,0.0,0.0,0.0,0.0,0.0,0.0,0.0,0.0,0.0,0.0,0.0,0.0,0.0,0.0,0.0,0.0,0.0,0.0,0.85,0.25,0.0,0.0,0.0,0.95,1.0,1.0,1.0,1.0,1.0,1.0,1.0,1.0,1.0,1.0,1.0,1.0,1.0,1.0,1.0,1.0,1.0,1.0,1.0,1.0,1.0,1.0,1.0,0.83,0.54,0.17,0.06,0.08,0.02,0.02,0.12,1.0,1.0,1.0,0.0,0.0,0.0,0.0,0.0,0.0,0.0,0.0,0.0,0.0,0.0,0.01,0.86,0.8,0.77,0.82,0.0,0.0,0.0,0.0,0.0,0.0,0.0,0.0,0.0,0.0,0.0,0.0,0.0,0.0,0.0,0.0,0.0,0.0,0.0,0.0,0.83],[0.0,0.0,0.0,0.0,0.0,0.0,0.0,0.0,0.0,0.0,0.22,0.79,1.0,0.73,0.0,0.0,0.17,0.0,0.0,0.0,0.0,0.0,0.0,0.0,0.0,0.0,0.0,0.0,0.0,0.0,0.0,0.0,0.0,0.0,0.97,0.82,0.0,0.03,0.0,0.0,0.0,0.0,0.0,0.0,0.0,0.0,0.0,0.0,0.0,0.0,0.0,0.0,0.0,0.0,0.0,0.0,0.0,0.0,0.8,0.99,0.99,0.76,0.52,0.0,0.0,0.0,0.0,0.0,0.0,0.0,0.0,0.0,0.0,0.0,0.0,0.0,0.0,0.0,0.0,0.0,0.0,0.0,0.0,0.0,0.0,0.0,0.0,0.0,0.0,0.0,0.0,0.0,0.0,0.0,0.0,0.0,0.0,0.0,0.0,0.0,0.0,0.0,0.0,0.0,0.0,0.0,0.0,0.0,0.0,0.0,0.0,0.0,0.0,0.0,0.0,0.0,0.0,0.0,0.0,0.0,0.0,0.0,0.0,0.0,0.0,0.0,0.0,0.0,0.0,0.0,0.0,0.0,0.0,0.0,0.0,0.0,0.0,0.0,0.0,0.0,0.0,0.0,0.0,0.0,0.0,0.0,0.0,0.0,0.0,0.0,0.0,0.0,0.0,0.0,0.0,0.0,0.0,0.0,0.0,0.0,0.0,0.0,0.0,0.0,0.0,0.0,0.0,0.0,0.0,0.0,0.03,0.0,0.0,0.0,0.0,0.0,0.59,1.0,1.0,1.0,1.0,1.0,1.0,1.0,1.0,1.0,1.0,1.0,1.0,1.0,1.0,1.0,1.0,1.0,1.0,1.0,1.0,0.78,0.98,0.06,0.09,0.07,0.02,0.03,0.02,0.01,0.02,0.68,0.96,0.0,0.0,0.0,0.0,0.0,0.0,0.0,0.0,0.0,0.01,0.0,0.03,0.26,0.94,0.9,0.9,0.91,0.0,0.0,0.0,0.0,0.0,0.0,0.0,0.0,0.0,0.0,0.0,0.0,0.0,0.0,0.0,0.0,0.0,0.0,0.0,0.0,0.93],[0.0,0.0,0.0,0.0,0.0,0.0,0.0,0.0,0.0,0.0,0.01,0.59,1.0,0.97,0.0,0.0,0.02,0.0,0.0,0.0,0.0,0.0,0.0,0.0,0.0,0.0,0.0,0.0,0.0,0.0,0.0,0.0,0.0,0.0,0.99,0.91,0.0,0.0,0.0,0.0,0.0,0.0,0.0,0.0,0.0,0.0,0.0,0.0,0.0,0.0,0.0,0.0,0.0,0.0,0.0,0.0,0.0,0.0,0.03,0.99,0.98,0.61,0.13,0.0,0.0,0.0,0.0,0.0,0.0,0.0,0.0,0.0,0.0,0.0,0.0,0.0,0.0,0.0,0.0,0.0,0.0,0.0,0.0,0.0,0.0,0.0,0.0,0.0,0.0,0.0,0.0,0.0,0.0,0.0,0.0,0.0,0.0,0.0,0.0,0.0,0.0,0.0,0.0,0.0,0.0,0.0,0.0,0.0,0.0,0.0,0.0,0.0,0.0,0.0,0.0,0.0,0.0,0.0,0.0,0.0,0.0,0.0,0.0,0.0,0.0,0.0,0.0,0.0,0.0,0.0,0.0,0.0,0.0,0.0,0.0,0.0,0.0,0.0,0.0,0.0,0.0,0.0,0.0,0.0,0.0,0.0,0.0,0.0,0.0,0.0,0.0,0.0,0.0,0.0,0.0,0.0,0.0,0.0,0.0,0.0,0.0,0.0,0.0,0.0,0.0,0.0,0.0,0.0,0.0,0.0,0.0,0.0,0.0,0.0,0.0,0.0,0.0,0.65,0.98,1.0,1.0,1.0,1.0,1.0,1.0,1.0,1.0,1.0,1.0,1.0,1.0,1.0,1.0,1.0,1.0,1.0,0.66,0.07,0.69,0.01,0.04,0.03,0.01,0.01,0.01,0.0,0.0,0.0,0.01,0.0,0.0,0.0,0.0,0.0,0.0,0.0,0.0,0.0,0.03,0.01,0.06,0.28,0.96,0.84,0.84,0.83,0.0,0.0,0.0,0.0,0.0,0.0,0.0,0.0,0.0,0.0,0.0,0.0,0.0,0.0,0.0,0.0,0.0,0.0,0.0,0.0,0.91],[0.0,0.0,0.0,0.0,0.0,0.0,0.0,0.0,0.0,0.0,0.0,0.03,1.0,0.57,0.0,0.0,0.01,0.0,0.0,0.0,0.0,0.0,0.0,0.0,0.0,0.0,0.0,0.0,0.0,0.0,0.0,0.0,0.0,0.0,0.98,0.93,0.01,0.01,0.0,0.0,0.0,0.0,0.0,0.0,0.0,0.0,0.0,0.0,0.0,0.0,0.0,0.0,0.0,0.0,0.0,0.0,0.0,0.0,0.01,0.97,0.97,0.65,0.05,0.0,0.0,0.0,0.0,0.0,0.0,0.0,0.0,0.0,0.0,0.0,0.0,0.0,0.0,0.0,0.0,0.0,0.0,0.0,0.0,0.0,0.0,0.0,0.0,0.0,0.0,0.0,0.0,0.0,0.0,0.0,0.0,0.0,0.0,0.0,0.0,0.0,0.0,0.0,0.0,0.0,0.0,0.0,0.0,0.0,0.0,0.0,0.0,0.0,0.0,0.0,0.0,0.0,0.0,0.0,0.0,0.0,0.0,0.0,0.0,0.0,0.0,0.0,0.0,0.0,0.0,0.0,0.0,0.0,0.0,0.0,0.0,0.0,0.0,0.0,0.0,0.0,0.0,0.0,0.0,0.0,0.0,0.0,0.0,0.0,0.0,0.0,0.0,0.0,0.0,0.0,0.0,0.0,0.0,0.0,0.0,0.0,0.0,0.0,0.0,0.0,0.0,0.0,0.0,0.0,0.0,0.0,0.0,0.0,0.0,0.0,0.0,0.0,0.0,0.04,0.1,0.96,1.0,1.0,1.0,1.0,1.0,1.0,1.0,1.0,1.0,1.0,1.0,1.0,1.0,1.0,1.0,0.76,0.04,0.01,0.07,0.01,0.03,0.03,0.01,0.01,0.01,0.0,0.01,0.0,0.0,0.0,0.0,0.0,0.0,0.0,0.0,0.0,0.0,0.0,0.06,0.02,0.1,0.19,0.76,0.61,0.63,0.72,0.0,0.0,0.0,0.0,0.0,0.0,0.0,0.0,0.0,0.0,0.0,0.0,0.0,0.0,0.0,0.0,0.0,0.0,0.0,0.0,0.82],[0.0,0.0,0.0,0.0,0.0,0.0,0.0,0.0,0.0,0.0,0.0,0.01,1.0,0.2,0.0,0.0,0.0,0.0,0.0,0.0,0.0,0.0,0.0,0.0,0.0,0.0,0.0,0.0,0.0,0.0,0.0,0.0,0.01,0.01,0.96,0.92,0.02,0.04,0.0,0.0,0.0,0.0,0.0,0.0,0.0,0.0,0.0,0.0,0.0,0.0,0.0,0.0,0.0,0.0,0.0,0.0,0.0,0.0,0.01,0.87,0.9,0.72,0.03,0.0,0.0,0.0,0.0,0.0,0.0,0.0,0.0,0.0,0.0,0.0,0.0,0.0,0.0,0.0,0.0,0.0,0.0,0.0,0.0,0.0,0.0,0.0,0.0,0.0,0.0,0.0,0.0,0.0,0.0,0.0,0.0,0.0,0.0,0.0,0.0,0.0,0.0,0.0,0.0,0.0,0.0,0.0,0.0,0.0,0.0,0.0,0.0,0.0,0.0,0.0,0.0,0.0,0.0,0.0,0.0,0.0,0.0,0.0,0.0,0.0,0.0,0.0,0.0,0.0,0.0,0.0,0.0,0.0,0.0,0.0,0.0,0.0,0.0,0.0,0.0,0.0,0.0,0.0,0.0,0.0,0.0,0.0,0.0,0.0,0.0,0.0,0.0,0.0,0.0,0.0,0.0,0.0,0.0,0.0,0.0,0.0,0.0,0.0,0.0,0.0,0.0,0.0,0.0,0.0,0.0,0.0,0.0,0.0,0.0,0.0,0.0,0.0,0.0,0.04,0.05,0.45,0.98,1.0,1.0,1.0,1.0,1.0,1.0,1.0,1.0,1.0,1.0,1.0,1.0,1.0,1.0,0.21,0.01,0.0,0.01,0.01,0.01,0.01,0.01,0.0,0.0,0.0,0.0,0.0,0.0,0.0,0.0,0.0,0.0,0.0,0.0,0.0,0.0,0.0,0.03,0.01,0.05,0.07,0.33,0.36,0.42,0.52,0.0,0.01,0.0,0.0,0.0,0.0,0.0,0.0,0.0,0.0,0.0,0.0,0.0,0.0,0.0,0.0,0.0,0.0,0.0,0.0,0.53],[0.0,0.0,0.0,0.0,0.0,0.0,0.0,0.0,0.0,0.0,0.0,0.02,1.0,0.21,0.0,0.0,0.01,0.01,0.0,0.0,0.0,0.0,0.0,0.0,0.0,0.0,0.0,0.0,0.0,0.0,0.0,0.0,0.01,0.04,0.95,0.86,0.05,0.1,0.0,0.0,0.0,0.0,0.0,0.0,0.0,0.0,0.0,0.0,0.0,0.0,0.0,0.0,0.0,0.0,0.0,0.0,0.0,0.0,0.03,0.76,0.85,0.64,0.05,0.0,0.0,0.0,0.0,0.0,0.0,0.0,0.0,0.0,0.0,0.0,0.0,0.0,0.0,0.0,0.0,0.0,0.0,0.0,0.0,0.0,0.0,0.0,0.0,0.0,0.0,0.0,0.0,0.0,0.0,0.0,0.0,0.0,0.0,0.0,0.0,0.0,0.0,0.0,0.0,0.0,0.0,0.0,0.0,0.0,0.0,0.0,0.0,0.0,0.0,0.0,0.0,0.0,0.0,0.0,0.0,0.0,0.0,0.0,0.0,0.0,0.0,0.0,0.0,0.0,0.0,0.0,0.0,0.0,0.0,0.0,0.0,0.0,0.0,0.0,0.0,0.0,0.0,0.0,0.0,0.0,0.0,0.0,0.0,0.0,0.0,0.0,0.0,0.0,0.0,0.0,0.0,0.0,0.0,0.0,0.0,0.0,0.0,0.0,0.0,0.0,0.0,0.0,0.0,0.0,0.0,0.0,0.0,0.0,0.0,0.0,0.0,0.0,0.01,0.08,0.08,0.3,0.86,0.97,1.0,0.95,0.9,1.0,1.0,1.0,1.0,1.0,1.0,1.0,1.0,1.0,0.93,0.14,0.02,0.01,0.03,0.01,0.02,0.02,0.01,0.01,0.0,0.0,0.0,0.0,0.01,0.0,0.0,0.0,0.0,0.0,0.0,0.0,0.0,0.0,0.05,0.03,0.06,0.09,0.23,0.28,0.3,0.4,0.01,0.03,0.0,0.0,0.0,0.0,0.0,0.0,0.0,0.0,0.0,0.0,0.0,0.0,0.0,0.0,0.0,0.0,0.0,0.0,0.33],[0.0,0.0,0.0,0.0,0.0,0.0,0.0,0.0,0.0,0.0,0.0,0.02,1.0,0.2,0.0,0.0,0.01,0.01,0.0,0.0,0.0,0.0,0.0,0.0,0.0,0.0,0.0,0.0,0.0,0.0,0.0,0.0,0.01,0.04,0.95,0.86,0.05,0.1,0.0,0.0,0.0,0.0,0.0,0.0,0.0,0.0,0.0,0.0,0.0,0.0,0.0,0.0,0.0,0.0,0.0,0.0,0.0,0.0,0.02,0.77,0.85,0.63,0.05,0.0,0.0,0.0,0.0,0.0,0.0,0.0,0.0,0.0,0.0,0.0,0.0,0.0,0.0,0.0,0.0,0.0,0.0,0.0,0.0,0.0,0.0,0.0,0.0,0.0,0.0,0.0,0.0,0.0,0.0,0.0,0.0,0.0,0.0,0.0,0.0,0.0,0.0,0.0,0.0,0.0,0.0,0.0,0.0,0.0,0.0,0.0,0.0,0.0,0.0,0.0,0.0,0.0,0.0,0.0,0.0,0.0,0.0,0.0,0.0,0.0,0.0,0.0,0.0,0.0,0.0,0.0,0.0,0.0,0.0,0.0,0.0,0.0,0.0,0.0,0.0,0.0,0.0,0.0,0.0,0.0,0.0,0.0,0.0,0.0,0.0,0.0,0.0,0.0,0.0,0.0,0.0,0.0,0.0,0.0,0.0,0.0,0.0,0.0,0.0,0.0,0.0,0.0,0.0,0.0,0.0,0.0,0.0,0.0,0.0,0.0,0.0,0.0,0.01,0.08,0.08,0.3,0.87,0.97,1.0,0.96,0.9,1.0,1.0,1.0,1.0,1.0,1.0,1.0,1.0,1.0,0.94,0.15,0.02,0.01,0.03,0.01,0.02,0.02,0.01,0.01,0.0,0.0,0.0,0.01,0.01,0.0,0.0,0.0,0.0,0.0,0.0,0.0,0.0,0.0,0.05,0.03,0.06,0.1,0.23,0.28,0.3,0.4,0.01,0.03,0.0,0.0,0.0,0.0,0.0,0.0,0.0,0.0,0.0,0.0,0.0,0.0,0.0,0.0,0.0,0.0,0.0,0.0,0.34],[0.0,0.0,0.0,0.0,0.0,0.0,0.0,0.0,0.0,0.0,0.13,0.19,1.0,0.59,0.01,0.0,0.39,0.01,0.0,0.0,0.0,0.0,0.0,0.0,0.0,0.0,0.0,0.0,0.0,0.0,0.0,0.0,0.0,0.0,0.95,0.87,0.02,0.63,0.0,0.0,0.0,0.0,0.0,0.0,0.0,0.0,0.0,0.0,0.0,0.0,0.0,0.0,0.0,0.0,0.0,0.0,0.0,0.0,0.78,0.96,0.97,0.61,0.11,0.0,0.0,0.0,0.0,0.0,0.0,0.0,0.0,0.0,0.0,0.0,0.0,0.0,0.0,0.0,0.0,0.0,0.0,0.0,0.0,0.0,0.0,0.0,0.0,0.0,0.0,0.0,0.0,0.0,0.0,0.0,0.0,0.0,0.0,0.0,0.0,0.0,0.0,0.0,0.0,0.0,0.0,0.0,0.0,0.0,0.0,0.0,0.0,0.0,0.0,0.0,0.0,0.0,0.0,0.0,0.0,0.0,0.0,0.0,0.0,0.0,0.0,0.0,0.0,0.0,0.0,0.0,0.0,0.0,0.0,0.0,0.0,0.0,0.0,0.0,0.0,0.0,0.0,0.0,0.0,0.0,0.0,0.0,0.0,0.0,0.0,0.0,0.0,0.0,0.0,0.0,0.0,0.0,0.0,0.0,0.0,0.0,0.0,0.0,0.0,0.0,0.0,0.0,0.0,0.0,0.0,0.0,0.06,0.0,0.0,0.0,0.0,0.0,0.23,0.96,0.99,1.0,1.0,1.0,1.0,1.0,1.0,1.0,1.0,1.0,1.0,1.0,1.0,1.0,1.0,1.0,1.0,1.0,0.59,0.07,0.15,0.05,0.08,0.08,0.04,0.05,0.01,0.01,0.03,0.03,0.14,0.0,0.0,0.0,0.0,0.0,0.0,0.0,0.0,0.0,0.09,0.04,0.11,0.51,0.92,0.89,0.9,0.89,0.0,0.0,0.0,0.0,0.0,0.0,0.0,0.0,0.0,0.0,0.0,0.0,0.0,0.0,0.0,0.0,0.0,0.0,0.0,0.0,0.91],[0.0,0.0,0.0,0.0,0.0,0.0,0.0,0.0,0.0,0.22,0.67,0.39,1.0,0.0,0.0,0.0,0.0,0.0,0.0,0.0,0.0,0.0,0.0,0.0,0.0,0.0,0.0,0.0,0.0,0.0,0.0,0.0,0.0,0.0,0.01,0.0,0.0,0.2,0.0,0.0,0.0,0.0,0.0,0.0,0.0,0.0,0.0,0.0,0.0,0.0,0.0,0.0,0.0,0.0,0.0,0.0,0.0,0.0,0.85,0.95,0.99,0.99,0.99,0.05,0.0,0.0,0.0,0.0,0.0,0.0,0.0,0.0,0.0,0.0,0.0,0.0,0.0,0.0,0.0,0.0,0.0,0.0,0.0,0.0,0.0,0.0,0.0,0.0,0.0,0.0,0.0,0.0,0.0,0.0,0.0,0.0,0.0,0.0,0.0,0.0,0.0,0.0,0.0,0.0,0.0,0.0,0.0,0.0,0.0,0.0,0.0,0.0,0.0,0.0,0.0,0.0,0.0,0.0,0.0,0.0,0.0,0.0,0.0,0.0,0.0,0.0,0.0,0.0,0.0,0.0,0.0,0.0,0.0,0.0,0.0,0.0,0.0,0.0,0.0,0.0,0.0,0.0,0.0,0.0,0.0,0.0,0.0,0.0,0.0,0.0,0.0,0.0,0.0,0.0,0.0,0.0,0.0,0.0,0.0,0.0,0.0,0.0,0.0,0.0,0.0,0.0,0.0,0.0,0.0,0.0,0.93,0.91,0.5,0.43,0.67,0.99,1.0,1.0,1.0,1.0,1.0,1.0,1.0,1.0,1.0,1.0,1.0,1.0,1.0,1.0,1.0,0.93,0.94,1.0,1.0,1.0,1.0,1.0,1.0,0.99,0.62,0.41,0.39,0.69,0.32,0.32,0.6,1.0,1.0,1.0,0.99,0.52,0.0,0.0,0.0,0.0,0.0,0.02,0.0,0.0,0.0,0.0,0.0,0.05,0.08,0.05,0.0,0.0,0.0,0.0,0.0,0.0,0.0,0.0,0.0,0.0,0.0,0.0,0.0,0.0,0.0,0.0,0.0,0.0,0.0,0.0,0.01],[0.0,0.0,0.0,0.0,0.0,0.0,0.0,0.0,0.0,0.04,0.98,0.99,0.86,0.0,0.0,0.0,0.0,0.0,0.0,0.0,0.0,0.0,0.0,0.0,0.0,0.0,0.0,0.0,0.0,0.0,0.0,0.0,0.0,0.0,0.0,0.0,0.0,0.0,0.0,0.0,0.0,0.0,0.0,0.0,0.0,0.0,0.0,0.0,0.0,0.0,0.0,0.0,0.0,0.0,0.0,0.0,0.0,0.0,0.13,0.0,0.72,0.86,0.99,0.01,0.0,0.0,0.0,0.0,0.0,0.0,0.0,0.0,0.0,0.0,0.0,0.0,0.0,0.0,0.0,0.0,0.0,0.0,0.0,0.0,0.0,0.0,0.0,0.0,0.0,0.0,0.0,0.0,0.32,0.0,0.0,0.94,0.32,0.0,0.0,0.0,0.0,0.0,0.0,0.0,0.0,0.0,0.0,0.0,0.0,0.0,0.0,0.0,0.0,0.0,0.0,0.0,0.0,0.0,0.0,0.0,0.0,0.0,0.0,0.0,0.0,0.0,0.0,0.0,0.0,0.0,0.0,0.0,0.0,0.0,0.0,0.0,0.0,0.0,0.0,0.0,0.0,0.0,0.0,0.0,0.0,0.0,0.0,0.0,0.0,0.0,0.0,0.0,0.0,0.0,0.0,0.0,0.0,0.0,0.0,0.0,0.0,0.0,0.0,0.0,0.0,0.0,0.0,0.0,0.0,0.0,1.0,1.0,1.0,1.0,1.0,1.0,1.0,1.0,1.0,1.0,1.0,1.0,1.0,1.0,1.0,1.0,1.0,1.0,1.0,0.76,0.21,0.14,0.15,1.0,1.0,1.0,1.0,1.0,1.0,1.0,1.0,1.0,1.0,1.0,1.0,1.0,1.0,1.0,1.0,1.0,1.0,1.0,0.0,0.0,0.0,0.0,0.0,0.08,0.0,0.0,0.0,0.0,0.0,0.0,0.0,0.0,0.0,0.0,0.0,0.0,0.0,0.0,0.0,0.0,0.0,0.0,0.0,0.0,0.0,0.0,0.0,0.0,0.0,0.0,0.0,0.0,0.0],[0.0,0.0,0.0,0.0,0.0,0.0,0.0,0.0,0.0,0.12,0.98,0.96,0.07,0.0,0.0,0.0,0.0,0.0,0.0,0.0,0.0,0.0,0.0,0.0,0.0,0.0,0.0,0.0,0.0,0.0,0.0,0.0,0.0,0.0,0.0,0.0,0.0,0.0,0.0,0.0,0.0,0.0,0.0,0.0,0.0,0.0,0.0,0.0,0.0,0.0,0.0,0.0,0.0,0.0,0.0,0.0,0.0,0.0,0.0,0.0,0.04,0.07,0.99,0.01,0.0,0.0,0.0,0.0,0.0,0.0,0.0,0.0,0.0,0.0,0.0,0.0,0.0,0.0,0.0,0.0,0.0,0.0,0.0,0.0,0.0,0.0,0.0,0.0,0.0,0.0,0.0,0.0,0.99,0.0,0.0,1.0,1.0,0.0,0.0,0.98,0.0,0.0,0.0,0.0,0.0,0.0,0.0,0.0,0.0,0.0,0.0,0.0,0.0,0.0,0.0,0.0,0.0,0.0,0.0,0.0,0.0,0.0,0.0,0.0,0.0,0.0,0.0,0.0,0.0,0.0,0.0,0.0,0.0,0.0,0.0,0.0,0.0,0.0,0.0,0.0,0.0,0.0,0.0,0.0,0.0,0.0,0.0,0.0,0.0,0.0,0.0,0.0,0.0,0.0,0.0,0.0,0.0,0.0,0.0,0.0,0.0,0.0,0.0,0.0,0.0,0.0,0.0,0.0,0.0,0.0,1.0,1.0,1.0,1.0,1.0,1.0,1.0,1.0,1.0,1.0,1.0,1.0,1.0,1.0,1.0,1.0,1.0,1.0,0.66,0.04,0.01,0.02,0.02,0.59,1.0,1.0,1.0,1.0,1.0,1.0,1.0,1.0,1.0,1.0,1.0,1.0,1.0,1.0,1.0,1.0,1.0,1.0,0.11,0.0,0.48,0.0,0.0,0.98,0.0,0.0,0.0,0.0,0.0,0.0,0.0,0.0,0.0,0.0,0.0,0.0,0.0,0.0,0.0,0.0,0.0,0.0,0.0,0.0,0.0,0.0,0.0,0.0,0.0,0.0,0.0,0.0,0.0],[0.0,0.0,0.0,0.0,0.0,0.0,0.0,0.0,0.0,0.0,0.83,0.99,0.04,0.0,0.0,0.0,0.0,0.0,0.0,0.0,0.0,0.0,0.0,0.0,0.0,0.0,0.0,0.0,0.0,0.0,0.0,0.0,0.0,0.0,0.0,0.0,0.0,0.0,0.0,0.0,0.0,0.0,0.0,0.0,0.0,0.0,0.0,0.0,0.0,0.0,0.0,0.0,0.0,0.0,0.0,0.0,0.0,0.0,0.0,0.0,0.01,0.01,0.97,0.0,0.0,0.0,0.0,0.0,0.0,0.0,0.0,0.0,0.0,0.0,0.0,0.0,0.0,0.0,0.0,0.0,0.0,0.0,0.0,0.0,0.0,0.0,0.0,0.0,0.0,0.0,0.0,0.0,1.0,0.0,0.0,1.0,1.0,0.0,0.0,0.49,0.0,0.0,0.0,0.0,0.0,0.0,0.0,0.0,0.0,0.0,0.0,0.0,0.0,0.0,0.0,0.0,0.0,0.0,0.0,0.0,0.0,0.0,0.0,0.0,0.0,0.0,0.0,0.0,0.0,0.0,0.0,0.0,0.0,0.0,0.0,0.0,0.0,0.0,0.0,0.0,0.0,0.0,0.0,0.0,0.0,0.0,0.0,0.0,0.0,0.0,0.0,0.0,0.0,0.0,0.0,0.0,0.0,0.0,0.0,0.0,0.0,0.0,0.0,0.0,0.0,0.0,0.0,0.0,0.0,0.0,0.99,1.0,0.99,0.93,1.0,1.0,1.0,1.0,1.0,1.0,1.0,1.0,1.0,0.99,1.0,1.0,1.0,0.78,0.07,0.01,0.0,0.01,0.01,0.07,1.0,1.0,1.0,1.0,1.0,1.0,1.0,1.0,1.0,1.0,1.0,1.0,1.0,1.0,1.0,1.0,1.0,0.62,0.0,0.0,0.0,0.0,0.0,0.0,0.0,0.0,0.0,0.0,0.0,0.0,0.0,0.0,0.0,0.0,0.0,0.0,0.0,0.0,0.0,0.0,0.0,0.0,0.0,0.0,0.0,0.0,0.0,0.0,0.0,0.0,0.0,0.0,0.0],[0.0,0.0,0.0,0.0,0.0,0.0,0.0,0.0,0.0,0.0,0.53,1.0,0.63,0.0,0.0,0.0,0.0,0.0,0.0,0.0,0.0,0.0,0.0,0.0,0.0,0.0,0.0,0.0,0.0,0.0,0.0,0.0,0.0,0.0,0.0,0.0,0.0,0.0,0.0,0.0,0.0,0.0,0.0,0.0,0.0,0.0,0.0,0.0,0.0,0.0,0.0,0.0,0.0,0.0,0.0,0.0,0.0,0.0,0.0,0.0,0.01,0.01,0.97,0.0,0.01,0.0,0.0,0.0,0.0,0.0,0.0,0.0,0.0,0.0,0.0,0.0,0.0,0.0,0.0,0.0,0.0,0.0,0.0,0.0,0.0,0.0,0.0,0.0,0.0,0.0,0.0,0.0,1.0,0.0,0.0,1.0,0.19,0.0,0.0,0.0,0.0,0.0,0.0,0.0,0.0,0.0,0.0,0.0,0.0,0.0,0.0,0.0,0.0,0.0,0.0,0.0,0.0,0.0,0.0,0.0,0.0,0.0,0.0,0.0,0.0,0.0,0.0,0.0,0.0,0.0,0.0,0.0,0.0,0.0,0.0,0.0,0.0,0.0,0.0,0.0,0.0,0.0,0.0,0.0,0.0,0.0,0.0,0.0,0.0,0.0,0.0,0.0,0.0,0.0,0.0,0.0,0.0,0.0,0.0,0.0,0.0,0.0,0.0,0.0,0.0,0.0,0.0,0.0,0.0,0.0,0.11,0.9,0.0,0.0,0.0,1.0,1.0,1.0,1.0,1.0,1.0,1.0,0.99,0.99,1.0,1.0,1.0,0.98,0.69,0.07,0.01,0.03,0.03,0.15,1.0,1.0,1.0,1.0,1.0,1.0,1.0,1.0,1.0,1.0,1.0,1.0,1.0,1.0,1.0,1.0,1.0,0.0,0.0,0.0,0.0,0.0,0.0,0.0,0.0,0.0,0.0,0.0,0.0,0.0,0.0,0.0,0.0,0.0,0.0,0.0,0.0,0.0,0.0,0.0,0.0,0.0,0.0,0.0,0.0,0.0,0.0,0.0,0.0,0.0,0.0,0.0,0.0],[0.0,0.0,0.0,0.0,0.0,0.0,0.0,0.0,0.0,0.0,0.0,1.0,0.03,0.0,0.0,0.0,0.0,0.0,0.0,0.0,0.0,0.0,0.0,0.0,0.0,0.0,0.0,0.0,0.0,0.0,0.0,0.0,0.0,0.0,0.0,0.0,0.0,0.0,0.0,0.0,0.0,0.0,0.0,0.0,0.0,0.0,0.0,0.0,0.0,0.0,0.0,0.0,0.0,0.0,0.0,0.0,0.0,0.0,0.0,0.0,0.0,0.0,0.97,0.0,0.0,0.0,0.0,0.0,0.0,0.0,0.0,0.0,0.0,0.0,0.0,0.0,0.0,0.0,0.0,0.0,0.0,0.0,0.0,0.0,0.0,0.0,0.0,0.0,0.0,0.0,0.0,0.0,1.0,0.0,0.0,1.0,0.0,0.0,0.0,0.0,0.0,0.0,0.0,0.0,0.0,0.0,0.0,0.0,0.0,0.0,0.0,0.0,0.0,0.0,0.0,0.0,0.0,0.0,0.0,0.0,0.0,0.0,0.0,0.0,0.0,0.0,0.0,0.0,0.0,0.0,0.0,0.0,0.0,0.0,0.0,0.0,0.0,0.0,0.0,0.0,0.0,0.0,0.0,0.0,0.0,0.0,0.0,0.0,0.0,0.0,0.0,0.0,0.0,0.0,0.0,0.0,0.0,0.0,0.0,0.0,0.0,0.0,0.0,0.0,0.0,0.0,0.0,0.0,0.0,0.0,0.0,0.0,0.0,0.0,0.0,0.01,0.0,0.99,1.0,1.0,1.0,0.94,0.91,0.91,0.97,0.89,0.83,0.06,0.01,0.01,0.01,0.01,0.01,0.05,0.99,1.0,1.0,1.0,1.0,1.0,1.0,1.0,1.0,1.0,1.0,1.0,1.0,1.0,1.0,1.0,1.0,0.0,0.0,0.0,0.0,0.0,0.0,0.0,0.0,0.0,0.0,0.0,0.0,0.0,0.0,0.0,0.0,0.0,0.0,0.0,0.0,0.0,0.0,0.0,0.0,0.0,0.0,0.0,0.0,0.0,0.0,0.0,0.0,0.0,0.0,0.0,0.0],[0.0,0.0,0.0,0.0,0.0,0.0,0.0,0.0,0.0,0.0,0.01,0.96,0.2,0.0,0.0,0.0,0.0,0.0,0.0,0.0,0.0,0.0,0.0,0.0,0.0,0.0,0.0,0.0,0.0,0.0,0.0,0.0,0.0,0.0,0.0,0.0,0.0,0.0,0.0,0.0,0.0,0.0,0.0,0.0,0.0,0.0,0.0,0.0,0.0,0.0,0.0,0.0,0.0,0.0,0.0,0.0,0.0,0.0,0.0,0.0,0.0,0.0,0.97,0.0,0.0,0.0,0.0,0.0,0.0,0.0,0.0,0.0,0.0,0.0,0.0,0.0,0.0,0.0,0.0,0.0,0.0,0.0,0.0,0.0,0.0,0.0,0.0,0.0,0.07,0.0,0.0,0.0,0.99,0.0,0.0,1.0,0.03,0.0,0.0,0.02,0.0,0.0,0.0,0.0,0.0,0.0,0.0,0.0,0.0,0.0,0.0,0.0,0.0,0.0,0.0,0.0,0.0,0.0,0.0,0.0,0.0,0.0,0.0,0.0,0.0,0.0,0.0,0.0,0.0,0.0,0.0,0.0,0.0,0.0,0.0,0.0,0.0,0.0,0.0,0.0,0.0,0.0,0.0,0.0,0.0,0.0,0.0,0.0,0.0,0.0,0.0,0.0,0.0,0.0,0.0,0.0,0.0,0.0,0.0,0.0,0.0,0.0,0.0,0.0,0.0,0.0,0.0,0.0,0.0,0.0,0.0,0.01,0.01,0.0,0.0,0.4,0.05,0.02,1.0,1.0,1.0,0.84,0.83,0.84,0.89,0.48,0.54,0.09,0.04,0.03,0.01,0.02,0.02,0.08,0.62,1.0,1.0,1.0,1.0,1.0,1.0,1.0,1.0,1.0,1.0,1.0,1.0,1.0,1.0,0.12,0.1,0.0,0.0,0.0,0.0,0.0,0.0,0.0,0.0,0.0,0.0,0.0,0.0,0.0,0.0,0.0,0.0,0.0,0.0,0.0,0.0,0.0,0.0,0.0,0.0,0.0,0.0,0.0,0.0,0.0,0.0,0.0,0.0,0.0,0.0,0.0,0.0],[0.0,0.0,0.0,0.0,0.0,0.0,0.0,0.0,0.0,0.0,0.0,0.19,0.03,0.0,0.0,0.0,0.0,0.0,0.0,0.0,0.0,0.0,0.0,0.0,0.0,0.0,0.0,0.0,0.0,0.0,0.0,0.0,0.0,0.0,0.0,0.0,0.0,0.0,0.0,0.0,0.0,0.0,0.0,0.0,0.0,0.0,0.0,0.0,0.0,0.0,0.0,0.0,0.0,0.0,0.0,0.0,0.0,0.0,0.0,0.0,0.0,0.0,0.96,0.0,0.0,0.0,0.0,0.0,0.0,0.0,0.0,0.0,0.0,0.0,0.0,0.0,0.0,0.0,0.0,0.0,0.0,0.0,0.0,0.0,0.0,0.0,0.0,0.0,0.01,0.0,0.0,0.0,0.84,0.0,0.0,0.64,0.03,0.0,0.0,0.0,0.0,0.0,0.0,0.0,0.0,0.0,0.0,0.0,0.0,0.0,0.0,0.0,0.0,0.0,0.0,0.0,0.0,0.0,0.0,0.0,0.0,0.0,0.0,0.0,0.0,0.0,0.0,0.0,0.0,0.0,0.0,0.0,0.0,0.0,0.0,0.0,0.0,0.0,0.0,0.0,0.0,0.0,0.0,0.0,0.0,0.0,0.0,0.0,0.0,0.0,0.0,0.0,0.0,0.0,0.0,0.0,0.0,0.0,0.0,0.0,0.0,0.0,0.0,0.0,0.0,0.0,0.0,0.0,0.0,0.0,0.0,0.0,0.0,0.0,0.0,0.01,0.0,0.0,0.93,1.0,0.97,0.75,0.68,0.68,0.39,0.26,0.17,0.07,0.03,0.03,0.01,0.02,0.02,0.08,0.41,1.0,1.0,1.0,1.0,1.0,1.0,1.0,1.0,1.0,1.0,1.0,1.0,1.0,1.0,0.04,0.04,0.0,0.0,0.0,0.0,0.0,0.0,0.0,0.0,0.0,0.0,0.0,0.0,0.0,0.0,0.0,0.0,0.0,0.0,0.0,0.0,0.0,0.0,0.0,0.0,0.0,0.0,0.0,0.0,0.0,0.0,0.0,0.0,0.0,0.0,0.0,0.0],[0.0,0.0,0.0,0.0,0.0,0.0,0.0,0.0,0.0,0.0,0.01,0.06,0.01,0.0,0.0,0.0,0.0,0.0,0.0,0.0,0.0,0.0,0.0,0.0,0.0,0.0,0.0,0.0,0.0,0.0,0.0,0.0,0.0,0.0,0.0,0.0,0.0,0.0,0.0,0.0,0.0,0.0,0.0,0.0,0.0,0.0,0.0,0.0,0.0,0.0,0.0,0.0,0.0,0.0,0.0,0.0,0.0,0.0,0.0,0.0,0.0,0.0,0.96,0.0,0.0,0.0,0.0,0.0,0.0,0.0,0.0,0.0,0.0,0.0,0.0,0.0,0.0,0.0,0.0,0.0,0.0,0.0,0.0,0.0,0.0,0.0,0.0,0.0,0.01,0.0,0.0,0.0,0.86,0.0,0.0,0.99,0.0,0.0,0.0,0.0,0.0,0.0,0.0,0.0,0.0,0.0,0.0,0.0,0.0,0.0,0.0,0.0,0.0,0.0,0.0,0.0,0.0,0.0,0.0,0.0,0.0,0.0,0.0,0.0,0.0,0.0,0.0,0.0,0.0,0.0,0.0,0.0,0.0,0.0,0.0,0.0,0.0,0.0,0.0,0.0,0.0,0.0,0.0,0.0,0.0,0.0,0.0,0.0,0.0,0.0,0.0,0.0,0.0,0.0,0.0,0.0,0.0,0.0,0.0,0.0,0.0,0.0,0.0,0.0,0.0,0.0,0.0,0.0,0.0,0.0,0.0,0.0,0.0,0.0,0.0,0.0,0.0,0.0,0.92,1.0,0.77,0.54,0.31,0.42,0.13,0.23,0.06,0.02,0.01,0.01,0.01,0.01,0.01,0.04,0.39,1.0,1.0,1.0,1.0,1.0,1.0,1.0,1.0,1.0,1.0,1.0,1.0,1.0,1.0,0.07,0.1,0.0,0.0,0.0,0.0,0.0,0.0,0.0,0.0,0.0,0.0,0.0,0.0,0.0,0.0,0.0,0.0,0.0,0.0,0.0,0.0,0.0,0.0,0.0,0.0,0.0,0.0,0.0,0.0,0.0,0.0,0.0,0.0,0.0,0.0,0.0,0.0],[0.0,0.0,0.0,0.0,0.0,0.0,0.0,0.0,0.0,0.0,0.0,0.26,0.0,0.0,0.0,0.0,0.0,0.0,0.0,0.0,0.0,0.0,0.0,0.0,0.0,0.0,0.0,0.0,0.0,0.0,0.0,0.0,0.0,0.0,0.0,0.0,0.0,0.0,0.0,0.0,0.0,0.0,0.0,0.0,0.0,0.0,0.0,0.0,0.0,0.0,0.0,0.0,0.0,0.0,0.0,0.0,0.0,0.0,0.0,0.0,0.0,0.0,0.96,0.0,0.0,0.0,0.0,0.0,0.0,0.0,0.0,0.0,0.0,0.0,0.0,0.0,0.0,0.0,0.0,0.0,0.0,0.0,0.0,0.0,0.0,0.0,0.0,0.0,0.0,0.0,0.0,0.0,1.0,0.0,0.0,1.0,0.0,0.0,0.0,0.0,0.0,0.0,0.0,0.0,0.0,0.0,0.0,0.0,0.0,0.0,0.0,0.0,0.0,0.0,0.0,0.0,0.0,0.0,0.0,0.0,0.0,0.0,0.0,0.0,0.0,0.0,0.0,0.0,0.0,0.0,0.0,0.0,0.0,0.0,0.0,0.0,0.0,0.0,0.0,0.0,0.0,0.0,0.0,0.0,0.0,0.0,0.0,0.0,0.0,0.0,0.0,0.0,0.0,0.0,0.0,0.0,0.0,0.0,0.0,0.0,0.0,0.0,0.0,0.0,0.0,0.0,0.0,0.0,0.0,0.0,0.0,0.0,0.0,0.0,0.0,0.06,0.0,0.68,1.0,1.0,1.0,0.84,0.71,0.78,0.74,0.4,0.08,0.03,0.01,0.01,0.0,0.01,0.01,0.05,0.69,1.0,1.0,1.0,1.0,1.0,1.0,1.0,1.0,1.0,1.0,1.0,1.0,1.0,1.0,1.0,0.99,0.0,0.0,0.0,0.0,0.0,0.0,0.0,0.0,0.0,0.0,0.0,0.0,0.0,0.0,0.0,0.0,0.0,0.0,0.0,0.0,0.0,0.0,0.0,0.0,0.0,0.0,0.0,0.0,0.0,0.0,0.0,0.0,0.0,0.0,0.0,0.0],[0.0,0.0,0.0,0.0,0.0,0.0,0.0,0.0,0.0,0.0,0.01,0.15,0.01,0.0,0.0,0.0,0.0,0.0,0.0,0.0,0.0,0.0,0.0,0.0,0.0,0.0,0.0,0.0,0.0,0.0,0.0,0.0,0.0,0.0,0.0,0.0,0.0,0.0,0.0,0.0,0.0,0.0,0.0,0.0,0.0,0.0,0.0,0.0,0.0,0.0,0.0,0.0,0.0,0.0,0.0,0.0,0.0,0.0,0.0,0.0,0.0,0.0,0.93,0.0,0.0,0.0,0.0,0.0,0.0,0.0,0.0,0.0,0.0,0.0,0.0,0.0,0.0,0.0,0.0,0.0,0.0,0.0,0.0,0.0,0.0,0.0,0.0,0.0,0.01,0.01,0.0,0.01,0.99,0.0,0.0,0.99,0.05,0.0,0.0,0.0,0.0,0.0,0.0,0.0,0.0,0.0,0.0,0.0,0.0,0.0,0.0,0.0,0.0,0.0,0.0,0.0,0.0,0.0,0.0,0.0,0.0,0.0,0.0,0.0,0.0,0.0,0.0,0.0,0.0,0.0,0.0,0.0,0.0,0.0,0.0,0.0,0.0,0.0,0.0,0.0,0.0,0.0,0.0,0.0,0.0,0.0,0.0,0.0,0.0,0.0,0.0,0.0,0.0,0.0,0.0,0.0,0.0,0.0,0.0,0.0,0.0,0.0,0.0,0.0,0.0,0.0,0.0,0.0,0.0,0.0,0.0,0.0,0.0,0.0,0.0,0.04,0.0,0.02,0.95,1.0,0.57,0.35,0.09,0.45,0.13,0.12,0.02,0.02,0.01,0.01,0.0,0.0,0.0,0.01,0.32,1.0,1.0,1.0,1.0,1.0,1.0,1.0,1.0,1.0,1.0,1.0,1.0,1.0,0.98,0.86,0.87,0.0,0.0,0.0,0.0,0.0,0.0,0.0,0.0,0.0,0.0,0.0,0.0,0.0,0.0,0.0,0.0,0.0,0.0,0.0,0.0,0.0,0.0,0.0,0.0,0.0,0.0,0.0,0.0,0.0,0.0,0.0,0.0,0.0,0.0,0.0,0.0],[0.0,0.0,0.0,0.0,0.0,0.0,0.0,0.0,0.0,0.0,0.01,0.79,0.0,0.0,0.0,0.0,0.0,0.0,0.0,0.0,0.0,0.0,0.0,0.0,0.0,0.0,0.0,0.0,0.0,0.0,0.0,0.0,0.0,0.0,0.0,0.0,0.0,0.0,0.0,0.0,0.0,0.0,0.0,0.0,0.0,0.0,0.0,0.0,0.0,0.0,0.0,0.0,0.0,0.0,0.0,0.0,0.0,0.0,0.0,0.0,0.0,0.0,0.91,0.0,0.0,0.0,0.0,0.0,0.0,0.0,0.0,0.0,0.0,0.0,0.0,0.0,0.0,0.0,0.0,0.0,0.0,0.0,0.0,0.0,0.0,0.0,0.0,0.0,0.01,0.0,0.0,0.11,1.0,0.0,0.02,1.0,0.37,0.0,0.0,0.0,0.0,0.0,0.0,0.0,0.0,0.0,0.0,0.0,0.0,0.0,0.0,0.0,0.0,0.0,0.0,0.0,0.0,0.0,0.0,0.0,0.0,0.0,0.0,0.0,0.0,0.0,0.0,0.0,0.0,0.0,0.0,0.0,0.0,0.0,0.0,0.0,0.0,0.0,0.0,0.0,0.0,0.0,0.0,0.0,0.0,0.0,0.0,0.0,0.0,0.0,0.0,0.0,0.0,0.0,0.0,0.0,0.0,0.0,0.0,0.0,0.0,0.0,0.0,0.0,0.0,0.0,0.0,0.0,0.0,0.0,0.0,0.0,0.0,0.0,0.0,0.01,0.0,0.02,0.8,1.0,0.08,0.12,0.06,0.47,0.15,0.08,0.02,0.01,0.0,0.0,0.0,0.0,0.0,0.01,0.32,1.0,1.0,1.0,1.0,1.0,1.0,1.0,1.0,1.0,1.0,1.0,1.0,1.0,1.0,0.65,0.94,0.0,0.0,0.0,0.0,0.0,0.0,0.0,0.0,0.0,0.0,0.0,0.0,0.0,0.0,0.0,0.0,0.0,0.0,0.0,0.0,0.0,0.0,0.0,0.0,0.0,0.0,0.0,0.0,0.0,0.0,0.0,0.0,0.0,0.0,0.0,0.0],[0.0,0.0,0.0,0.0,0.0,0.0,0.0,0.0,0.0,0.0,0.27,0.98,0.01,0.0,0.0,0.0,0.0,0.0,0.0,0.0,0.0,0.0,0.0,0.0,0.0,0.0,0.0,0.0,0.0,0.0,0.0,0.0,0.0,0.0,0.0,0.0,0.0,0.0,0.0,0.0,0.0,0.0,0.0,0.0,0.0,0.0,0.0,0.0,0.0,0.0,0.0,0.0,0.0,0.0,0.0,0.0,0.0,0.0,0.0,0.0,0.0,0.0,0.97,0.0,0.0,0.0,0.0,0.0,0.0,0.0,0.0,0.0,0.0,0.0,0.0,0.0,0.0,0.0,0.0,0.0,0.0,0.0,0.0,0.0,0.0,0.0,0.0,0.0,0.03,0.0,0.0,0.01,1.0,0.0,0.0,1.0,0.9,0.0,0.0,0.0,0.0,0.0,0.0,0.0,0.0,0.0,0.0,0.0,0.0,0.0,0.0,0.0,0.0,0.0,0.0,0.0,0.0,0.0,0.0,0.0,0.0,0.0,0.0,0.0,0.0,0.0,0.0,0.0,0.0,0.0,0.0,0.0,0.0,0.0,0.0,0.0,0.0,0.0,0.0,0.0,0.0,0.0,0.0,0.0,0.0,0.0,0.0,0.0,0.0,0.0,0.0,0.0,0.0,0.0,0.0,0.0,0.0,0.0,0.0,0.0,0.0,0.0,0.0,0.0,0.0,0.0,0.0,0.0,0.0,0.0,0.0,0.0,0.0,0.0,0.0,0.0,0.0,0.04,1.0,1.0,1.0,0.84,0.79,0.87,0.92,0.42,0.12,0.02,0.0,0.01,0.0,0.0,0.0,0.03,0.6,1.0,1.0,1.0,1.0,1.0,1.0,1.0,1.0,1.0,1.0,1.0,1.0,1.0,1.0,1.0,1.0,0.0,0.0,0.0,0.0,0.0,0.0,0.0,0.0,0.0,0.0,0.0,0.0,0.0,0.0,0.0,0.0,0.0,0.0,0.0,0.0,0.0,0.0,0.0,0.0,0.0,0.0,0.0,0.0,0.0,0.0,0.0,0.0,0.0,0.0,0.0,0.0],[0.0,0.0,0.0,0.0,0.0,0.0,0.0,0.0,0.0,0.89,0.87,0.03,0.0,0.0,0.0,0.0,0.0,0.0,0.0,0.0,0.0,0.0,0.0,0.0,0.0,0.0,0.0,0.0,0.0,0.0,0.0,0.0,0.0,0.0,0.0,0.0,0.0,0.0,0.0,0.0,0.0,0.0,0.0,0.0,0.0,0.0,0.0,0.0,0.0,0.0,0.0,0.0,0.0,0.0,0.0,0.0,0.0,0.0,0.01,0.0,0.04,0.02,0.99,0.02,0.01,0.0,0.0,0.0,0.0,0.0,0.0,0.0,0.0,0.0,0.0,0.0,0.0,0.0,0.0,0.0,0.0,0.0,0.0,0.0,0.0,0.0,0.0,0.0,0.0,0.0,0.0,0.0,0.52,0.0,0.0,1.0,1.0,0.0,0.0,1.0,0.0,0.0,0.0,0.0,0.0,0.0,0.0,0.0,0.0,0.0,0.0,0.0,0.0,0.0,0.0,0.0,0.0,0.0,0.0,0.0,0.0,0.0,0.0,0.0,0.0,0.0,0.0,0.0,0.0,0.0,0.0,0.0,0.0,0.0,0.0,0.0,0.0,0.0,0.0,0.0,0.0,0.0,0.0,0.0,0.0,0.0,0.0,0.0,0.0,0.0,0.0,0.0,0.0,0.0,0.0,0.0,0.0,0.0,0.0,0.0,0.0,0.0,0.0,0.0,0.0,0.0,0.0,0.0,0.0,0.0,1.0,1.0,1.0,1.0,1.0,1.0,1.0,1.0,1.0,1.0,1.0,1.0,1.0,1.0,0.99,1.0,1.0,0.68,0.0,0.0,0.0,0.0,0.01,0.03,1.0,1.0,1.0,1.0,1.0,1.0,1.0,1.0,1.0,1.0,1.0,1.0,1.0,1.0,1.0,1.0,1.0,1.0,1.0,1.0,1.0,0.99,0.99,1.0,0.0,0.0,0.0,0.0,0.0,0.0,0.0,0.0,0.0,0.0,0.0,0.0,0.0,0.0,0.0,0.0,0.0,0.0,0.0,0.0,0.0,0.0,0.0,0.0,0.0,0.0,0.0,0.0,0.0],[0.0,0.0,0.0,0.0,0.0,0.0,0.0,0.0,0.0,0.99,0.37,0.0,0.0,0.0,0.0,0.0,0.0,0.0,0.0,0.0,0.0,0.0,0.0,0.0,0.0,0.0,0.0,0.0,0.0,0.0,0.0,0.0,0.0,0.0,0.0,0.0,0.0,0.0,0.0,0.0,0.0,0.0,0.0,0.0,0.0,0.0,0.0,0.0,0.0,0.0,0.0,0.0,0.0,0.0,0.0,0.0,0.0,0.0,0.95,0.0,0.19,0.2,0.99,0.5,0.21,0.0,0.0,0.0,0.0,0.0,0.0,0.0,0.0,0.0,0.0,0.0,0.0,0.0,0.0,0.0,0.0,0.0,0.0,0.0,0.0,0.0,0.0,0.0,0.0,0.0,0.0,0.0,0.0,0.0,0.0,1.0,1.0,0.0,0.0,1.0,0.0,0.0,0.0,0.0,0.0,0.0,0.0,0.0,0.0,0.0,0.0,0.0,0.0,0.0,0.0,0.0,0.0,0.0,0.0,0.0,0.0,0.0,0.0,0.0,0.0,0.0,0.0,0.0,0.0,0.0,0.0,0.0,0.0,0.0,0.0,0.0,0.0,0.0,0.0,0.0,0.0,0.0,0.0,0.0,0.0,0.0,0.0,0.0,0.0,0.0,0.0,0.0,0.0,0.0,0.0,0.0,0.0,0.0,0.0,0.0,0.0,0.0,0.0,0.0,0.0,0.0,0.0,0.0,0.0,0.0,1.0,1.0,1.0,1.0,1.0,1.0,1.0,1.0,1.0,1.0,1.0,1.0,1.0,1.0,1.0,1.0,1.0,0.96,0.01,0.0,0.0,0.01,0.01,0.14,1.0,1.0,1.0,1.0,1.0,1.0,1.0,1.0,1.0,1.0,0.98,1.0,1.0,1.0,1.0,1.0,1.0,1.0,1.0,1.0,1.0,1.0,1.0,1.0,0.0,0.0,0.0,0.0,0.0,0.0,0.0,0.0,0.0,0.0,0.0,0.0,0.0,0.0,0.0,0.0,0.0,0.0,0.0,0.0,0.0,0.0,0.0,0.0,0.0,0.0,0.0,0.0,0.0],[0.0,0.0,0.0,0.0,0.0,0.0,0.0,0.0,0.0,1.0,0.0,0.0,0.0,0.0,0.0,0.0,0.0,0.0,0.0,0.0,0.0,0.0,0.0,0.0,0.0,0.0,0.0,0.0,0.0,0.0,0.0,0.0,0.0,0.0,0.0,0.0,0.0,0.0,0.0,0.0,0.0,0.0,0.0,0.0,0.0,0.0,0.0,0.0,0.0,0.0,0.0,0.0,0.0,0.0,0.0,0.0,0.0,0.0,0.94,0.0,0.07,0.03,0.99,0.71,0.94,0.0,0.0,0.0,0.6,0.0,0.0,0.0,0.51,0.0,0.0,0.0,0.0,0.0,0.0,0.0,0.0,0.0,0.0,0.0,0.0,0.0,0.0,0.0,0.0,0.0,0.0,0.0,0.0,0.0,0.0,0.99,1.0,0.0,0.0,1.0,0.0,0.0,0.0,0.0,0.0,0.0,0.0,0.0,0.0,0.0,0.0,0.0,0.0,0.0,0.0,0.0,0.0,0.0,0.0,0.0,0.0,0.0,0.0,0.0,0.0,0.0,0.0,0.0,0.0,0.0,0.0,0.0,0.0,0.0,0.0,0.0,0.0,0.0,0.0,0.0,0.0,0.0,0.0,0.0,0.0,0.0,0.0,0.0,0.0,0.0,0.0,0.0,0.0,0.0,0.0,0.0,0.0,0.0,0.0,0.0,0.0,0.0,0.0,0.0,0.0,0.0,0.0,0.0,0.0,0.0,1.0,1.0,1.0,1.0,1.0,1.0,1.0,1.0,1.0,1.0,1.0,1.0,1.0,1.0,0.97,0.98,1.0,0.0,0.0,0.0,0.0,0.0,0.0,0.0,1.0,1.0,1.0,1.0,1.0,1.0,0.12,0.04,0.07,1.0,0.86,0.65,1.0,1.0,1.0,1.0,1.0,1.0,1.0,1.0,1.0,1.0,1.0,1.0,0.0,0.0,0.0,0.0,0.0,0.0,0.0,0.0,0.0,0.0,0.0,0.0,0.0,0.0,0.0,0.0,0.0,0.0,0.0,0.0,0.0,0.0,0.0,0.0,0.0,0.0,0.0,0.0,0.0],[0.0,0.0,0.0,0.0,0.0,0.0,0.0,0.0,0.0,0.97,0.0,0.0,0.0,0.0,0.0,0.0,0.0,0.0,0.0,0.0,0.0,0.0,0.0,0.0,0.0,0.0,0.0,0.0,0.0,0.0,0.0,0.0,0.0,0.0,0.0,0.0,0.0,0.0,0.0,0.0,0.0,0.0,0.0,0.0,0.0,0.0,0.0,0.0,0.0,0.0,0.0,0.0,0.0,0.0,0.0,0.0,0.0,0.0,0.01,0.0,0.01,0.01,0.97,0.07,0.93,0.0,0.0,0.0,0.03,0.0,0.0,0.0,0.4,0.0,0.0,0.0,0.0,0.0,0.0,0.0,0.0,0.0,0.0,0.0,0.0,0.0,0.0,0.0,0.0,0.0,0.0,0.0,0.0,0.0,0.0,1.0,1.0,0.0,0.0,1.0,0.0,0.0,0.0,0.0,0.0,0.0,0.0,0.0,0.0,0.0,0.0,0.0,0.0,0.0,0.0,0.0,0.0,0.0,0.0,0.0,0.0,0.0,0.0,0.0,0.0,0.0,0.0,0.0,0.0,0.0,0.0,0.0,0.0,0.0,0.0,0.0,0.0,0.0,0.0,0.0,0.0,0.0,0.0,0.0,0.0,0.0,0.0,0.0,0.0,0.0,0.0,0.0,0.0,0.0,0.0,0.0,0.0,0.0,0.0,0.0,0.0,0.0,0.0,0.0,0.0,0.0,0.0,0.0,0.0,0.0,1.0,1.0,1.0,1.0,1.0,1.0,1.0,1.0,1.0,1.0,1.0,1.0,0.32,0.8,0.8,0.72,0.0,0.0,0.0,0.0,0.0,0.0,0.0,0.0,0.99,1.0,1.0,1.0,1.0,1.0,0.1,0.04,0.1,0.99,0.87,0.94,1.0,1.0,1.0,1.0,1.0,1.0,1.0,1.0,1.0,1.0,1.0,1.0,0.0,0.0,0.0,0.0,0.0,0.0,0.0,0.0,0.0,0.0,0.0,0.0,0.0,0.0,0.0,0.0,0.0,0.0,0.0,0.0,0.0,0.0,0.0,0.0,0.0,0.0,0.0,0.0,0.0],[0.0,0.0,0.0,0.0,0.0,0.0,0.0,0.0,0.0,0.0,0.0,0.0,0.0,0.0,0.0,0.0,0.0,0.0,0.0,0.0,0.0,0.0,0.0,0.0,0.0,0.0,0.0,0.0,0.0,0.0,0.0,0.0,0.0,0.0,0.0,0.0,0.0,0.0,0.0,0.0,0.0,0.0,0.0,0.0,0.0,0.0,0.0,0.0,0.0,0.0,0.0,0.0,0.0,0.0,0.0,0.0,0.0,0.0,0.05,0.0,0.03,0.03,0.97,0.97,0.97,0.68,0.0,0.0,0.99,0.99,0.0,0.04,1.0,0.0,0.0,0.0,0.0,0.0,0.0,0.0,0.0,0.0,0.0,0.0,0.0,0.0,0.0,0.0,0.0,0.0,0.0,0.0,0.0,0.0,0.0,0.0,0.01,0.0,0.0,1.0,0.01,0.0,0.0,0.98,0.0,0.0,0.0,0.0,0.0,0.0,0.0,0.0,0.0,0.0,0.0,0.0,0.0,0.0,0.0,0.0,0.0,0.0,0.0,0.0,0.0,0.0,0.0,0.0,0.0,0.0,0.0,0.0,0.0,0.0,0.0,0.0,0.0,0.0,0.0,0.0,0.0,0.0,0.0,0.0,0.0,0.0,0.0,0.0,0.0,0.0,0.0,0.0,0.0,0.0,0.0,0.0,0.0,0.0,0.0,0.0,0.0,0.0,0.0,0.0,0.0,0.0,0.0,0.0,0.0,0.0,1.0,1.0,1.0,1.0,1.0,1.0,1.0,1.0,1.0,1.0,1.0,0.37,0.02,0.04,0.01,0.0,0.0,0.0,0.0,0.0,0.0,0.0,0.0,0.0,0.52,1.0,1.0,0.62,0.0,0.0,0.0,0.0,0.0,0.0,0.0,0.0,0.0,1.0,1.0,1.0,1.0,1.0,1.0,1.0,1.0,1.0,1.0,1.0,0.0,0.0,0.0,0.0,0.0,0.0,0.0,0.0,0.0,0.0,0.0,0.0,0.0,0.0,0.0,0.0,0.0,0.0,0.0,0.0,0.0,0.0,0.0,0.0,0.0,0.0,0.0,0.0,0.0],[0.0,0.0,0.0,0.0,0.0,0.0,0.0,0.0,0.0,0.01,0.0,0.0,0.0,0.0,0.0,0.0,0.0,0.0,0.0,0.0,0.0,0.0,0.0,0.0,0.0,0.0,0.0,0.0,0.0,0.0,0.0,0.0,0.0,0.0,0.0,0.0,0.0,0.0,0.0,0.0,0.0,0.0,0.0,0.0,0.0,0.0,0.0,0.0,0.0,0.0,0.0,0.0,0.0,0.0,0.0,0.0,0.0,0.0,0.0,0.0,0.01,0.01,0.62,0.9,0.95,0.94,0.0,0.0,0.99,0.99,0.0,0.35,1.0,0.0,0.0,0.0,0.0,0.0,0.01,0.0,0.0,0.0,0.0,0.0,0.0,0.0,0.0,0.0,0.0,0.0,0.0,0.0,0.0,0.0,0.0,0.0,0.01,0.0,0.0,1.0,0.03,0.0,0.09,1.0,0.0,0.0,0.0,0.0,0.0,0.0,0.0,0.0,0.0,0.0,0.0,0.0,0.0,0.0,0.0,0.0,0.0,0.0,0.0,0.0,0.0,0.0,0.0,0.0,0.0,0.0,0.0,0.0,0.0,0.0,0.0,0.0,0.0,0.0,0.0,0.0,0.0,0.0,0.0,0.0,0.0,0.0,0.0,0.0,0.0,0.0,0.0,0.0,0.0,0.0,0.0,0.0,0.0,0.0,0.0,0.0,0.0,0.0,0.0,0.0,0.0,0.0,0.0,0.0,0.0,0.0,1.0,1.0,1.0,1.0,1.0,1.0,1.0,1.0,1.0,0.94,0.0,0.01,0.0,0.0,0.0,0.0,0.0,0.0,0.0,0.0,0.0,0.0,0.0,0.0,0.0,0.0,0.11,0.0,0.0,0.0,0.0,0.0,0.0,0.0,0.0,0.0,0.0,1.0,1.0,1.0,1.0,1.0,1.0,1.0,1.0,1.0,1.0,1.0,0.0,0.0,0.0,0.0,0.0,0.0,0.0,0.0,0.0,0.0,0.0,0.0,0.0,0.0,0.0,0.0,0.0,0.0,0.0,0.0,0.0,0.0,0.0,0.0,0.0,0.0,0.0,0.0,0.0],[0.0,0.0,0.0,0.0,0.0,0.0,0.0,0.0,0.0,0.0,0.0,0.0,0.0,0.0,0.0,0.0,0.0,0.0,0.0,0.0,0.0,0.0,0.0,0.0,0.0,0.0,0.0,0.0,0.0,0.0,0.0,0.0,0.0,0.0,0.0,0.0,0.0,0.0,0.0,0.0,0.0,0.0,0.0,0.0,0.0,0.0,0.0,0.0,0.0,0.0,0.0,0.0,0.0,0.0,0.0,0.0,0.0,0.0,0.0,0.0,0.0,0.0,0.01,0.1,0.93,0.05,0.0,0.0,0.99,0.99,0.0,0.41,1.0,0.35,0.0,0.0,0.0,0.0,0.0,0.0,0.0,0.0,0.0,0.0,0.0,0.0,0.0,0.0,0.0,0.0,0.0,0.0,0.0,0.0,0.0,0.0,0.0,0.0,0.0,1.0,0.43,0.0,0.99,1.0,0.0,0.0,0.0,0.0,0.0,0.0,0.0,0.0,0.0,0.0,0.0,0.0,0.0,0.0,0.0,0.0,0.0,0.0,0.0,0.0,0.0,0.0,0.0,0.0,0.0,0.0,0.0,0.0,0.0,0.0,0.0,0.0,0.0,0.0,0.0,0.0,0.0,0.0,0.0,0.0,0.0,0.0,0.0,0.0,0.0,0.0,0.0,0.0,0.0,0.0,0.0,0.0,0.0,0.0,0.0,0.0,0.0,0.0,0.0,0.0,0.0,0.0,0.0,0.0,0.0,0.0,1.0,1.0,1.0,1.0,1.0,1.0,1.0,1.0,1.0,0.0,0.0,0.0,0.0,0.0,0.0,0.0,0.0,0.0,0.0,0.0,0.0,0.0,0.0,0.0,0.0,0.0,0.0,0.0,0.0,0.0,0.0,0.0,0.0,0.0,0.0,0.0,0.0,1.0,1.0,1.0,1.0,1.0,1.0,1.0,1.0,1.0,1.0,1.0,0.0,0.0,0.0,0.0,0.0,0.0,0.0,0.0,0.0,0.0,0.0,0.0,0.0,0.0,0.0,0.0,0.0,0.0,0.0,0.0,0.0,0.0,0.0,0.0,0.0,0.0,0.0,0.0,0.0],[0.0,0.0,0.0,0.0,0.0,0.0,0.0,0.0,0.0,0.93,0.0,0.0,0.0,0.0,0.0,0.0,0.0,0.0,0.0,0.0,0.0,0.0,0.0,0.0,0.0,0.0,0.0,0.0,0.0,0.0,0.0,0.0,0.0,0.0,0.0,0.0,0.0,0.0,0.0,0.0,0.0,0.0,0.0,0.0,0.0,0.0,0.0,0.0,0.0,0.0,0.0,0.0,0.0,0.0,0.0,0.0,0.0,0.0,0.04,0.0,0.0,0.0,0.01,0.01,0.88,0.01,0.0,0.0,0.99,1.0,0.0,0.09,1.0,0.06,0.0,0.0,0.0,0.0,0.0,0.0,0.0,0.0,0.0,0.0,0.0,0.0,0.0,0.0,0.0,0.0,0.0,0.0,0.0,0.0,0.0,0.0,0.38,0.0,0.0,1.0,1.0,0.0,0.99,1.0,0.0,0.0,0.0,0.0,0.0,0.0,0.0,0.0,0.0,0.0,0.0,0.0,0.0,0.0,0.0,0.0,0.0,0.0,0.0,0.0,0.0,0.0,0.0,0.0,0.0,0.0,0.0,0.0,0.0,0.0,0.0,0.0,0.0,0.0,0.0,0.0,0.0,0.0,0.0,0.0,0.0,0.0,0.0,0.0,0.0,0.0,0.0,0.0,0.0,0.0,0.0,0.0,0.0,0.0,0.0,0.0,0.0,0.0,0.0,0.0,0.0,0.0,0.0,0.0,0.0,0.0,1.0,1.0,1.0,1.0,1.0,1.0,1.0,1.0,1.0,0.76,0.0,0.0,0.0,0.0,0.0,0.0,0.0,0.0,0.0,0.0,0.0,0.0,0.0,0.0,0.0,0.0,0.48,0.0,0.0,0.0,0.0,0.0,0.0,0.0,0.0,0.0,0.0,1.0,1.0,1.0,1.0,1.0,1.0,1.0,1.0,1.0,1.0,1.0,0.0,0.0,0.0,0.0,0.0,0.0,0.0,0.0,0.0,0.0,0.0,0.0,0.0,0.0,0.0,0.0,0.0,0.0,0.0,0.0,0.0,0.0,0.0,0.0,0.0,0.0,0.0,0.0,0.0],[0.0,0.0,0.0,0.0,0.0,0.0,0.0,0.24,0.0,0.99,0.0,0.0,0.0,0.0,0.0,0.0,0.0,0.0,0.0,0.0,0.0,0.0,0.0,0.0,0.0,0.0,0.0,0.0,0.0,0.0,0.0,0.0,0.0,0.0,0.0,0.0,0.0,0.0,0.0,0.0,0.0,0.0,0.0,0.0,0.0,0.0,0.0,0.0,0.0,0.0,0.0,0.0,0.0,0.0,0.0,0.0,0.0,0.0,0.0,0.0,0.0,0.0,0.0,0.0,0.07,0.01,0.0,0.0,0.98,1.0,0.0,0.03,1.0,0.93,0.0,0.0,0.0,0.0,0.01,0.0,0.0,0.0,0.0,0.0,0.0,0.0,0.0,0.0,0.0,0.0,0.0,0.0,0.0,0.0,0.0,0.0,0.89,0.0,0.0,1.0,1.0,0.0,1.0,1.0,0.03,0.0,0.0,0.0,0.0,0.0,0.0,0.0,0.0,0.0,0.0,0.0,0.0,0.0,0.0,0.0,0.0,0.0,0.0,0.0,0.0,0.0,0.0,0.0,0.0,0.0,0.0,0.0,0.0,0.0,0.0,0.0,0.0,0.0,0.0,0.0,0.0,0.0,0.0,0.0,0.0,0.0,0.0,0.0,0.0,0.0,0.0,0.0,0.0,0.0,0.0,0.0,0.0,0.0,0.0,0.0,0.0,0.0,0.0,0.0,0.0,0.0,0.0,0.0,0.0,0.0,1.0,1.0,1.0,1.0,1.0,1.0,1.0,1.0,1.0,0.0,0.0,0.0,0.0,0.0,0.0,0.0,0.0,0.0,0.0,0.0,0.0,0.0,0.0,0.0,0.0,0.0,0.0,0.0,0.0,0.0,0.0,0.0,0.0,0.0,0.0,0.0,0.0,0.99,1.0,1.0,1.0,1.0,1.0,1.0,1.0,1.0,1.0,1.0,0.0,0.0,0.0,0.0,0.0,0.0,0.0,0.0,0.0,0.0,0.0,0.0,0.0,0.0,0.0,0.0,0.0,0.0,0.0,0.0,0.0,0.0,0.0,0.0,0.0,0.0,0.0,0.0,0.0],[0.0,0.0,0.0,0.0,0.0,0.0,0.0,0.99,0.0,0.99,0.0,0.0,0.0,0.0,0.0,0.0,0.0,0.0,0.0,0.0,0.0,0.0,0.0,0.0,0.0,0.0,0.0,0.0,0.0,0.0,0.0,0.0,0.0,0.0,0.0,0.0,0.0,0.0,0.0,0.0,0.0,0.0,0.0,0.0,0.0,0.0,0.0,0.0,0.0,0.0,0.0,0.0,0.0,0.0,0.0,0.0,0.0,0.0,0.22,0.0,0.0,0.0,0.0,0.0,0.01,0.01,0.0,0.0,0.08,0.66,0.0,0.01,1.0,0.24,0.0,0.0,0.0,0.0,0.98,0.0,0.0,0.0,0.0,0.0,0.0,0.0,0.0,0.0,0.0,0.0,0.0,0.0,0.0,0.0,0.0,0.0,0.99,0.0,0.0,1.0,1.0,0.0,0.98,1.0,0.1,0.0,0.0,0.0,0.0,0.0,0.0,0.0,0.0,0.0,0.0,0.0,0.0,0.0,0.0,0.0,0.0,0.0,0.0,0.0,0.0,0.0,0.0,0.0,0.0,0.0,0.0,0.0,0.0,0.0,0.0,0.0,0.0,0.0,0.0,0.0,0.0,0.0,0.0,0.0,0.0,0.0,0.0,0.0,0.0,0.0,0.0,0.0,0.0,0.0,0.0,0.0,0.0,0.0,0.0,0.0,0.0,0.0,0.0,0.0,0.0,0.0,0.0,0.0,0.0,0.0,1.0,1.0,1.0,1.0,1.0,1.0,1.0,1.0,1.0,0.0,0.0,0.0,0.0,0.0,0.0,0.0,0.0,0.0,0.0,0.0,0.0,0.0,0.0,0.0,0.0,0.0,0.0,0.0,0.0,0.0,0.0,0.0,0.0,0.0,0.0,0.0,0.0,0.99,1.0,1.0,1.0,1.0,1.0,1.0,1.0,1.0,1.0,1.0,0.0,0.0,0.0,0.0,0.0,0.0,0.0,0.0,0.0,0.0,0.0,0.0,0.0,0.0,0.0,0.0,0.0,0.0,0.0,0.0,0.0,0.0,0.0,0.0,0.0,0.0,0.0,0.0,0.0],[0.0,0.0,0.0,0.0,0.0,0.0,0.0,0.99,0.0,1.0,0.0,0.0,0.0,0.0,0.0,0.0,0.0,0.0,0.0,0.0,0.0,0.0,0.0,0.0,0.0,0.0,0.0,0.0,0.0,0.0,0.0,0.0,0.0,0.0,0.0,0.0,0.0,0.0,0.0,0.0,0.0,0.0,0.0,0.0,0.0,0.0,0.0,0.0,0.0,0.0,0.0,0.0,0.0,0.0,0.0,0.0,0.0,0.0,0.99,0.0,0.0,0.0,0.0,0.0,0.01,0.0,0.0,0.0,0.03,0.01,0.0,0.0,1.0,0.0,0.0,0.0,0.0,0.0,0.99,0.0,0.0,0.0,0.0,0.0,0.0,0.0,0.0,0.0,0.0,0.0,0.0,0.0,0.0,0.0,0.0,0.0,1.0,0.0,0.0,1.0,1.0,0.0,0.04,1.0,0.0,0.0,0.0,0.0,0.0,0.0,0.0,0.0,0.0,0.0,0.0,0.0,0.0,0.0,0.0,0.0,0.0,0.0,0.0,0.0,0.0,0.0,0.0,0.0,0.0,0.0,0.0,0.0,0.0,0.0,0.0,0.0,0.0,0.0,0.0,0.0,0.0,0.0,0.0,0.0,0.0,0.0,0.0,0.0,0.0,0.0,0.0,0.0,0.0,0.0,0.0,0.0,0.0,0.0,0.0,0.0,0.0,0.0,0.0,0.0,0.0,0.0,0.0,0.0,0.0,0.0,1.0,1.0,1.0,1.0,1.0,1.0,1.0,1.0,1.0,0.95,0.0,0.05,0.01,0.04,0.01,0.0,0.0,0.0,0.0,0.0,0.0,0.0,0.0,0.0,0.02,0.08,0.98,0.0,0.0,0.0,0.0,0.0,0.0,0.0,0.0,0.0,0.0,1.0,1.0,1.0,1.0,1.0,1.0,1.0,1.0,1.0,1.0,1.0,0.0,0.0,0.0,0.0,0.0,0.0,0.0,0.0,0.0,0.0,0.0,0.0,0.0,0.0,0.0,0.0,0.0,0.0,0.0,0.0,0.0,0.0,0.0,0.0,0.0,0.0,0.0,0.0,0.0],[0.0,0.0,0.0,0.0,0.0,0.0,0.0,0.0,0.0,0.0,0.0,0.0,0.23,1.0,0.46,1.0,1.0,1.0,1.0,0.69,0.34,0.38,0.0,0.0,0.0,0.0,0.0,0.0,0.01,0.91,0.04,0.49,0.98,0.19,0.82,0.01,0.0,0.0,0.0,0.0,0.0,0.0,0.0,0.0,0.0,0.0,0.0,0.0,0.0,0.0,0.0,0.0,0.0,0.0,0.0,0.0,0.0,0.2,0.0,0.02,0.0,0.0,0.0,0.0,0.0,0.0,0.0,0.0,0.0,0.0,0.0,0.0,0.0,0.0,0.0,0.0,0.0,0.0,0.0,0.0,0.0,0.0,0.0,0.0,0.0,0.0,0.0,0.0,0.0,0.0,0.0,0.0,0.0,0.0,0.0,0.0,0.0,0.0,0.0,0.0,0.0,0.0,0.0,0.0,0.0,0.0,0.0,0.0,0.0,0.0,0.0,0.0,0.0,0.0,0.0,0.0,0.01,0.0,0.0,0.0,0.0,0.0,0.0,0.0,0.0,0.0,0.0,0.0,0.0,0.0,0.0,0.0,0.0,0.0,0.0,0.0,0.0,0.0,0.0,0.0,0.0,0.0,0.0,0.0,0.0,0.0,0.6,0.0,0.0,0.0,0.0,0.0,0.0,0.0,0.0,0.0,0.0,0.0,0.0,0.0,0.0,0.0,0.0,0.0,0.0,0.0,0.0,0.0,0.0,0.0,0.0,0.0,0.0,0.0,0.0,0.0,0.0,0.0,0.0,0.0,0.0,0.0,0.0,0.0,0.0,0.0,0.0,0.01,0.03,0.06,0.03,0.05,0.05,0.09,0.0,0.0,0.0,0.0,0.0,0.0,0.0,0.0,0.0,0.0,0.0,0.0,0.0,0.0,0.0,0.0,0.0,0.0,0.0,0.0,0.0,0.0,0.0,0.0,1.0,1.0,1.0,1.0,1.0,1.0,1.0,1.0,1.0,1.0,1.0,1.0,1.0,1.0,1.0,1.0,1.0,1.0,1.0,0.23,0.02,0.0,0.01,0.62,0.11,0.77,1.0,1.0,1.0],[0.0,0.0,0.0,0.0,0.0,0.0,0.0,0.0,0.0,0.0,0.0,0.0,0.3,1.0,1.0,1.0,1.0,1.0,1.0,0.1,0.0,0.0,0.0,0.0,0.0,0.0,0.0,0.0,0.0,0.79,0.02,0.32,0.95,0.01,0.98,0.0,0.0,0.0,0.0,0.0,0.0,0.0,0.0,0.0,0.0,0.0,0.0,0.0,0.0,0.0,0.0,0.0,0.0,0.0,0.0,0.0,0.0,0.0,0.0,0.0,0.0,0.0,0.0,0.0,0.0,0.0,0.0,0.0,0.0,0.0,0.0,0.0,0.0,0.0,0.0,0.0,0.0,0.0,0.0,0.0,0.0,0.0,0.0,0.0,0.0,0.0,0.0,0.0,0.0,0.0,0.0,0.0,0.0,0.0,0.0,0.0,0.0,0.0,0.0,0.0,0.0,0.0,0.0,0.0,0.0,0.0,0.0,0.0,0.0,0.0,0.0,0.0,0.0,0.0,0.0,0.0,0.0,0.0,0.0,0.0,0.0,0.0,0.0,0.0,0.0,0.0,0.0,0.0,0.0,0.0,0.0,0.0,0.0,0.0,0.0,0.0,0.0,0.0,0.0,0.0,0.0,0.0,0.0,0.0,0.0,0.0,0.95,0.0,0.0,0.0,0.0,0.0,0.0,0.0,0.0,0.0,0.0,0.0,0.0,0.0,0.0,0.0,0.0,0.0,0.0,0.0,0.0,0.0,0.0,0.0,0.0,0.0,0.0,0.0,0.0,0.0,0.0,0.0,0.0,0.0,0.0,0.0,0.0,0.0,0.0,0.0,0.0,0.0,0.01,0.02,0.01,0.03,0.03,0.04,0.0,0.0,0.0,0.0,0.0,0.0,0.0,0.0,0.0,0.0,0.0,0.0,0.0,0.0,0.0,0.0,0.0,0.0,0.0,0.0,0.0,0.0,0.0,0.0,1.0,1.0,1.0,1.0,1.0,1.0,1.0,1.0,1.0,1.0,1.0,1.0,1.0,1.0,1.0,1.0,1.0,1.0,1.0,0.98,0.0,0.0,0.0,0.06,0.0,1.0,1.0,1.0,1.0],[0.0,0.0,0.0,0.0,0.0,0.0,0.0,0.0,0.0,0.0,0.0,0.0,0.21,1.0,0.7,1.0,0.99,1.0,1.0,0.44,0.3,0.42,0.0,0.0,0.0,0.0,0.0,0.0,0.0,0.82,0.04,0.39,0.96,0.48,0.8,0.0,0.02,0.0,0.0,0.0,0.0,0.0,0.0,0.0,0.0,0.0,0.0,0.0,0.0,0.0,0.0,0.0,0.0,0.0,0.0,0.0,0.0,0.01,0.0,0.07,0.0,0.0,0.0,0.0,0.0,0.0,0.0,0.0,0.0,0.0,0.0,0.0,0.0,0.0,0.0,0.0,0.0,0.0,0.0,0.0,0.0,0.0,0.0,0.0,0.0,0.0,0.0,0.0,0.0,0.0,0.0,0.0,0.0,0.0,0.0,0.0,0.0,0.0,0.0,0.0,0.0,0.0,0.0,0.0,0.0,0.0,0.0,0.0,0.0,0.0,0.0,0.0,0.0,0.0,0.0,0.0,0.0,0.0,0.0,0.0,0.0,0.0,0.0,0.0,0.0,0.0,0.0,0.0,0.0,0.0,0.0,0.0,0.0,0.0,0.0,0.0,0.0,0.0,0.0,0.0,0.0,0.0,0.0,0.0,0.0,0.0,0.52,0.0,0.0,0.0,0.0,0.0,0.0,0.0,0.0,0.0,0.0,0.0,0.0,0.0,0.0,0.0,0.0,0.0,0.0,0.0,0.0,0.0,0.0,0.0,0.0,0.0,0.0,0.0,0.0,0.0,0.0,0.0,0.0,0.0,0.0,0.0,0.0,0.0,0.0,0.0,0.0,0.03,0.06,0.1,0.05,0.06,0.06,0.11,0.0,0.0,0.0,0.0,0.0,0.0,0.0,0.0,0.0,0.0,0.0,0.0,0.0,0.0,0.0,0.0,0.0,0.0,0.0,0.0,0.0,0.0,0.0,0.0,1.0,1.0,1.0,1.0,1.0,1.0,1.0,1.0,1.0,1.0,1.0,1.0,1.0,1.0,1.0,1.0,1.0,1.0,0.87,0.34,0.0,0.0,0.0,0.27,0.03,0.64,0.96,1.0,1.0],[0.0,0.0,0.0,0.0,0.0,0.0,0.0,0.0,0.0,0.0,0.0,0.0,1.0,1.0,1.0,1.0,1.0,1.0,1.0,0.04,0.0,0.0,0.0,0.0,0.0,0.0,0.0,0.0,0.0,0.01,0.0,0.02,0.94,0.01,0.99,0.0,0.0,0.0,0.0,0.0,0.0,0.0,0.0,0.0,0.0,0.0,0.0,0.0,0.0,0.0,0.0,0.0,0.0,0.0,0.0,0.0,0.0,0.0,0.0,0.02,0.0,0.0,0.0,0.0,0.0,0.0,0.0,0.0,0.0,0.0,0.0,0.0,0.0,0.0,0.0,0.0,0.0,0.0,0.0,0.0,0.0,0.0,0.0,0.0,0.0,0.0,0.0,0.0,0.0,0.0,0.0,0.0,0.0,0.0,0.0,0.0,0.0,0.0,0.0,0.0,0.0,0.0,0.0,0.0,0.0,0.0,0.0,0.0,0.0,0.0,0.0,0.0,0.0,0.0,0.0,0.0,0.0,0.0,0.0,0.0,0.0,0.0,0.0,0.0,0.0,0.0,0.0,0.0,0.0,0.0,0.0,0.0,0.0,0.0,0.0,0.0,0.0,0.0,0.0,0.0,0.0,0.0,0.0,0.0,0.0,0.0,0.01,0.0,0.0,0.0,0.0,0.0,0.0,0.0,0.0,0.0,0.0,0.0,0.0,0.0,0.0,0.0,0.0,0.0,0.0,0.0,0.0,0.0,0.0,0.0,0.0,0.0,0.0,0.0,0.0,0.0,0.0,0.0,0.0,0.0,0.0,0.0,0.0,0.01,0.01,0.0,0.01,0.26,0.28,0.19,0.07,0.09,0.1,0.51,0.0,0.0,0.0,0.0,0.0,0.0,0.0,0.0,0.0,0.0,0.0,0.0,0.0,0.0,0.0,0.0,0.0,0.0,0.0,0.0,0.0,0.0,0.0,0.0,1.0,1.0,1.0,1.0,1.0,1.0,1.0,1.0,1.0,1.0,1.0,1.0,1.0,1.0,1.0,1.0,1.0,1.0,1.0,0.01,0.0,0.0,0.0,0.0,0.0,1.0,1.0,1.0,1.0],[0.0,0.0,0.0,0.0,0.0,0.0,0.0,0.0,0.0,0.0,0.88,0.09,1.0,1.0,1.0,1.0,1.0,1.0,1.0,0.0,0.0,0.0,0.0,0.0,0.0,0.0,0.0,0.0,0.0,0.0,0.0,0.0,0.89,0.01,0.99,0.0,0.0,0.0,0.0,0.0,0.0,0.0,0.0,0.0,0.0,0.0,0.0,0.0,0.0,0.0,0.0,0.0,0.0,0.0,0.0,0.0,0.0,0.11,0.0,0.99,0.0,0.0,0.0,0.0,0.0,0.0,0.0,0.0,0.0,0.0,0.0,0.0,0.0,0.0,0.0,0.0,0.0,0.0,0.0,0.0,0.0,0.22,0.0,0.0,0.0,0.0,0.0,0.0,0.0,0.0,0.0,0.0,0.0,0.0,0.0,0.0,0.0,0.0,0.0,0.0,0.0,0.0,0.0,0.0,0.0,0.0,0.0,0.0,0.0,0.0,0.0,0.0,0.0,0.0,0.0,0.0,0.0,0.0,0.0,0.0,0.0,0.0,0.0,0.0,0.0,0.0,0.0,0.0,0.0,0.0,0.0,0.0,0.0,0.0,0.0,0.0,0.0,0.0,0.0,0.0,0.0,0.0,0.0,0.0,0.0,0.0,0.0,0.0,0.0,0.0,0.0,0.0,0.0,0.0,0.0,0.0,0.0,0.0,0.0,0.0,0.0,0.0,0.0,0.0,0.0,0.0,0.0,0.0,0.0,0.0,0.0,0.0,0.0,0.0,0.0,0.0,0.0,0.0,0.0,0.0,0.0,0.01,0.24,0.53,0.85,0.7,0.86,0.94,0.96,0.76,0.33,0.23,0.23,0.92,0.0,0.0,0.0,0.0,0.0,0.0,0.0,0.0,0.0,0.0,0.0,0.0,0.0,0.0,0.0,0.0,0.0,0.0,0.0,0.0,0.0,0.0,0.0,0.0,1.0,1.0,1.0,1.0,1.0,1.0,1.0,1.0,1.0,1.0,1.0,1.0,1.0,0.45,1.0,0.01,1.0,1.0,0.0,0.0,0.0,0.0,0.0,0.0,0.0,0.0,1.0,1.0,1.0],[0.0,0.0,0.0,0.0,0.0,0.0,0.0,0.0,0.32,0.0,0.53,0.41,0.97,1.0,0.98,1.0,1.0,1.0,0.95,0.28,0.1,0.0,0.0,0.0,0.0,0.0,0.0,0.0,0.0,0.0,0.0,0.0,0.57,0.02,0.9,0.02,0.05,0.0,0.0,0.0,0.0,0.0,0.0,0.0,0.0,0.0,0.0,0.0,0.0,0.0,0.0,0.0,0.0,0.0,0.0,0.0,0.0,0.47,0.13,0.92,0.0,0.0,0.0,0.0,0.0,0.0,0.0,0.0,0.0,0.0,0.0,0.0,0.0,0.0,0.0,0.0,0.0,0.0,0.0,0.0,0.0,0.36,0.0,0.02,0.0,0.0,0.0,0.0,0.0,0.0,0.0,0.0,0.0,0.0,0.0,0.0,0.0,0.0,0.0,0.0,0.0,0.0,0.0,0.0,0.0,0.0,0.0,0.0,0.0,0.0,0.0,0.0,0.0,0.0,0.0,0.0,0.03,0.0,0.0,0.0,0.0,0.0,0.0,0.0,0.0,0.0,0.0,0.0,0.0,0.0,0.0,0.0,0.0,0.0,0.0,0.0,0.0,0.0,0.0,0.0,0.0,0.0,0.0,0.0,0.0,0.0,0.0,0.0,0.0,0.0,0.0,0.0,0.0,0.0,0.0,0.0,0.0,0.0,0.0,0.0,0.0,0.0,0.0,0.0,0.0,0.0,0.0,0.0,0.0,0.0,0.0,0.0,0.0,0.0,0.0,0.0,0.0,0.0,0.0,0.0,0.0,0.06,0.51,0.71,0.82,0.76,0.8,0.9,0.84,0.61,0.36,0.28,0.28,0.89,0.05,0.0,0.0,0.0,0.0,0.0,0.0,0.0,0.0,0.0,0.0,0.0,0.0,0.0,0.0,0.0,0.0,0.0,0.0,0.0,0.0,0.0,0.0,0.0,1.0,1.0,1.0,1.0,1.0,1.0,1.0,1.0,1.0,1.0,1.0,0.98,0.96,0.16,0.77,0.03,0.49,0.39,0.0,0.0,0.0,0.0,0.0,0.0,0.0,0.0,0.47,0.93,1.0],[0.0,0.0,0.0,0.0,0.0,0.0,0.0,0.0,0.21,0.0,0.56,0.66,0.99,1.0,0.99,1.0,1.0,1.0,0.74,0.19,0.1,0.0,0.0,0.0,0.0,0.0,0.0,0.0,0.0,0.0,0.0,0.0,0.57,0.01,0.94,0.03,0.01,0.0,0.0,0.0,0.0,0.0,0.0,0.0,0.0,0.0,0.0,0.0,0.0,0.0,0.0,0.0,0.0,0.0,0.0,0.0,0.0,0.46,0.13,0.92,0.01,0.0,0.0,0.0,0.0,0.0,0.0,0.0,0.0,0.0,0.0,0.0,0.0,0.0,0.0,0.0,0.0,0.0,0.0,0.0,0.0,0.34,0.0,0.04,0.0,0.0,0.0,0.0,0.0,0.01,0.0,0.0,0.0,0.0,0.0,0.0,0.0,0.0,0.0,0.0,0.0,0.0,0.0,0.0,0.0,0.0,0.0,0.0,0.0,0.0,0.0,0.0,0.0,0.0,0.0,0.0,0.07,0.0,0.0,0.0,0.0,0.0,0.0,0.0,0.0,0.0,0.0,0.0,0.0,0.0,0.0,0.0,0.0,0.0,0.0,0.0,0.0,0.0,0.0,0.0,0.0,0.0,0.0,0.0,0.0,0.0,0.0,0.0,0.0,0.0,0.0,0.0,0.0,0.0,0.0,0.0,0.0,0.0,0.0,0.0,0.0,0.0,0.0,0.0,0.0,0.0,0.0,0.0,0.0,0.0,0.0,0.0,0.0,0.0,0.0,0.0,0.0,0.0,0.0,0.0,0.01,0.07,0.53,0.66,0.8,0.76,0.77,0.9,0.84,0.63,0.42,0.3,0.3,0.9,0.08,0.0,0.0,0.0,0.0,0.0,0.0,0.0,0.0,0.0,0.0,0.0,0.0,0.0,0.0,0.0,0.0,0.0,0.0,0.0,0.0,0.0,0.0,0.0,1.0,1.0,1.0,1.0,1.0,1.0,1.0,1.0,1.0,1.0,1.0,1.0,0.99,0.14,0.87,0.01,0.4,0.26,0.0,0.0,0.0,0.0,0.0,0.0,0.0,0.01,0.38,0.98,1.0],[0.0,0.0,0.0,0.0,0.0,0.0,0.0,0.0,0.25,0.0,0.52,0.69,0.99,1.0,0.99,1.0,1.0,1.0,0.8,0.04,0.05,0.0,0.0,0.0,0.0,0.0,0.0,0.0,0.0,0.0,0.0,0.0,0.65,0.03,0.92,0.01,0.06,0.0,0.0,0.0,0.0,0.0,0.0,0.0,0.0,0.0,0.0,0.0,0.0,0.0,0.0,0.0,0.0,0.0,0.0,0.0,0.0,0.39,0.19,0.96,0.0,0.0,0.0,0.0,0.0,0.0,0.0,0.0,0.0,0.0,0.0,0.0,0.0,0.0,0.0,0.0,0.0,0.0,0.0,0.0,0.0,0.3,0.0,0.07,0.0,0.0,0.0,0.0,0.0,0.01,0.0,0.0,0.0,0.0,0.0,0.0,0.0,0.0,0.0,0.0,0.0,0.0,0.0,0.0,0.0,0.0,0.0,0.0,0.0,0.0,0.0,0.0,0.0,0.0,0.0,0.0,0.02,0.0,0.0,0.0,0.0,0.0,0.0,0.0,0.0,0.0,0.0,0.0,0.0,0.0,0.0,0.0,0.0,0.0,0.0,0.0,0.0,0.0,0.0,0.0,0.0,0.0,0.0,0.0,0.0,0.0,0.0,0.0,0.0,0.0,0.0,0.0,0.0,0.0,0.0,0.0,0.0,0.0,0.0,0.0,0.0,0.0,0.0,0.0,0.0,0.0,0.0,0.0,0.0,0.0,0.0,0.0,0.0,0.0,0.0,0.0,0.0,0.0,0.0,0.0,0.0,0.04,0.6,0.74,0.82,0.78,0.82,0.91,0.83,0.72,0.52,0.4,0.4,0.89,0.05,0.0,0.0,0.0,0.0,0.0,0.0,0.0,0.0,0.0,0.0,0.0,0.0,0.0,0.0,0.0,0.0,0.0,0.0,0.0,0.0,0.0,0.0,0.0,1.0,1.0,1.0,1.0,1.0,1.0,1.0,1.0,1.0,1.0,0.99,0.98,0.96,0.2,0.83,0.01,0.44,0.21,0.01,0.0,0.0,0.0,0.0,0.0,0.0,0.01,0.26,0.97,1.0],[0.0,0.0,0.0,0.0,0.0,0.0,0.0,0.0,0.0,0.0,0.0,0.0,0.03,1.0,1.0,1.0,1.0,1.0,1.0,0.0,0.0,0.0,0.0,0.0,0.0,0.0,0.0,0.0,0.0,0.71,0.1,0.51,0.95,0.0,0.77,0.0,0.0,0.0,0.0,0.0,0.0,0.0,0.0,0.0,0.0,0.0,0.0,0.0,0.0,0.0,0.0,0.0,0.0,0.0,0.0,0.0,0.0,0.0,0.0,0.0,0.0,0.0,0.0,0.0,0.0,0.0,0.0,0.0,0.0,0.0,0.0,0.0,0.0,0.0,0.0,0.0,0.0,0.0,0.0,0.0,0.0,0.0,0.0,0.0,0.0,0.0,0.0,0.0,0.0,0.0,0.0,0.0,0.0,0.0,0.0,0.0,0.0,0.0,0.0,0.0,0.0,0.0,0.0,0.0,0.0,0.0,0.0,0.0,0.0,0.0,0.0,0.0,0.0,0.0,0.0,0.0,0.0,0.0,0.0,0.0,0.0,0.0,0.0,0.0,0.0,0.0,0.0,0.0,0.0,0.0,0.0,0.0,0.0,0.0,0.0,0.0,0.0,0.0,0.0,0.0,0.0,0.0,0.0,0.0,0.0,0.0,1.0,0.0,0.0,0.0,0.0,0.0,0.0,0.0,0.0,0.0,0.0,0.0,0.0,0.0,0.0,0.0,0.0,0.0,0.0,0.0,0.0,0.0,0.0,0.0,0.0,0.0,0.0,0.0,0.0,0.0,0.0,0.0,0.0,0.0,0.0,0.0,0.0,0.0,0.0,0.0,0.0,0.0,0.0,0.0,0.0,0.01,0.01,0.0,0.0,0.0,0.0,0.0,0.0,0.0,0.0,0.0,0.0,0.0,0.0,0.0,0.0,0.0,0.0,0.0,0.0,0.0,0.0,0.0,0.0,0.0,0.0,0.0,1.0,1.0,1.0,1.0,1.0,1.0,1.0,1.0,1.0,1.0,1.0,1.0,1.0,1.0,1.0,1.0,1.0,1.0,1.0,1.0,1.0,0.0,0.83,1.0,0.89,1.0,1.0,1.0,1.0],[0.0,0.0,0.0,0.0,0.0,0.0,0.0,0.0,0.0,0.0,0.0,0.0,0.49,1.0,1.0,1.0,0.52,1.0,1.0,0.0,0.0,0.0,0.0,0.0,0.0,0.0,0.0,0.0,0.0,0.04,0.09,0.59,0.92,0.01,0.93,0.0,0.0,0.0,0.0,0.0,0.0,0.0,0.0,0.0,0.0,0.0,0.0,0.0,0.0,0.0,0.0,0.0,0.0,0.0,0.0,0.0,0.0,0.0,0.0,0.0,0.0,0.0,0.0,0.0,0.0,0.0,0.0,0.0,0.0,0.0,0.0,0.0,0.0,0.0,0.0,0.0,0.0,0.0,0.0,0.0,0.0,0.0,0.0,0.05,0.0,0.0,0.0,0.0,0.0,0.0,0.0,0.0,0.0,0.0,0.0,0.0,0.0,0.0,0.0,0.0,0.0,0.0,0.0,0.0,0.0,0.0,0.0,0.0,0.0,0.0,0.0,0.0,0.0,0.0,0.0,0.0,0.0,0.0,0.0,0.0,0.0,0.0,0.0,0.0,0.0,0.0,0.0,0.0,0.0,0.0,0.0,0.0,0.0,0.0,0.0,0.0,0.0,0.0,0.0,0.0,0.0,0.0,0.0,0.0,0.0,0.0,0.0,0.0,0.0,0.0,0.0,0.0,0.0,0.0,0.0,0.0,0.0,0.0,0.0,0.0,0.0,0.0,0.0,0.0,0.0,0.0,0.0,0.0,0.0,0.0,0.0,0.0,0.0,0.0,0.0,0.0,0.0,0.0,0.0,0.0,0.0,0.0,0.0,0.0,0.0,0.0,0.0,0.0,0.0,0.0,0.01,0.03,0.03,0.0,0.0,0.0,0.0,0.0,0.0,0.0,0.0,0.0,0.0,0.0,0.0,0.0,0.0,0.0,0.0,0.0,0.0,0.0,0.0,0.0,0.0,0.0,0.0,0.0,1.0,1.0,1.0,1.0,1.0,1.0,1.0,1.0,1.0,1.0,1.0,1.0,1.0,1.0,1.0,1.0,1.0,1.0,1.0,1.0,1.0,0.0,0.11,1.0,0.0,1.0,1.0,1.0,1.0],[0.0,0.0,0.0,0.0,0.0,0.0,0.0,0.0,0.0,0.0,0.0,0.0,0.0,1.0,0.34,1.0,0.0,0.38,1.0,0.0,0.0,0.0,0.0,0.0,0.0,0.0,0.0,0.0,0.0,0.06,0.79,0.75,0.72,0.0,0.12,0.0,0.0,0.0,0.0,0.0,0.0,0.0,0.0,0.0,0.0,0.0,0.0,0.0,0.0,0.0,0.0,0.0,0.0,0.0,0.0,0.0,0.0,0.0,0.0,0.0,0.0,0.0,0.0,0.0,0.0,0.0,0.0,0.0,0.0,0.0,0.0,0.0,0.0,0.0,0.0,0.0,0.0,0.0,0.0,0.0,0.0,0.0,0.0,0.0,0.0,0.0,0.0,0.0,0.0,0.0,0.0,0.0,0.0,0.0,0.0,0.0,0.0,0.0,0.0,0.0,0.0,0.0,0.0,0.0,0.0,0.0,0.0,0.0,0.0,0.0,0.0,0.0,0.0,0.0,0.0,0.0,0.0,0.06,0.0,0.0,0.0,0.0,0.0,0.0,0.0,0.0,0.0,0.0,0.0,0.0,0.0,0.0,0.0,0.0,0.0,0.0,0.0,0.0,0.0,0.0,0.0,0.0,0.0,0.0,0.0,0.0,0.0,0.0,0.0,0.0,0.0,0.0,0.0,0.0,0.0,0.0,0.0,0.0,0.0,0.0,0.0,0.0,0.0,0.0,0.0,0.0,0.0,0.0,0.0,0.0,0.0,0.0,0.0,0.0,0.0,0.0,0.0,0.0,0.0,0.0,0.0,0.0,0.0,0.0,0.0,0.0,0.0,0.0,0.0,0.0,0.0,0.0,0.0,0.0,0.0,0.0,0.0,0.0,0.0,0.0,0.0,0.0,0.0,0.0,0.0,0.0,0.0,0.0,0.0,0.0,0.0,0.0,0.0,0.0,0.0,0.0,0.0,0.0,1.0,1.0,1.0,1.0,1.0,1.0,1.0,0.99,1.0,1.0,1.0,1.0,1.0,1.0,1.0,1.0,1.0,1.0,1.0,1.0,1.0,1.0,1.0,1.0,0.73,1.0,1.0,1.0,0.13],[0.0,0.0,0.0,0.0,0.0,0.0,0.0,0.0,0.0,0.0,0.0,0.0,0.0,1.0,0.99,1.0,0.0,0.0,1.0,0.0,0.0,0.0,0.0,0.0,0.0,0.0,0.0,0.0,0.0,0.01,0.56,0.21,0.09,0.0,0.01,0.0,0.0,0.0,0.0,0.0,0.0,0.0,0.0,0.0,0.0,0.0,0.0,0.0,0.0,0.0,0.0,0.0,0.0,0.0,0.0,0.0,0.0,0.0,0.0,0.0,0.0,0.0,0.0,0.0,0.0,0.0,0.0,0.0,0.0,0.0,0.0,0.0,0.0,0.0,0.0,0.0,0.0,0.0,0.0,0.0,0.0,0.0,0.0,0.99,0.0,0.0,0.0,0.0,0.0,0.0,0.0,0.0,0.0,0.0,0.0,0.0,0.0,0.0,0.0,0.0,0.0,0.0,0.0,0.0,0.0,0.0,0.0,0.0,0.0,0.0,0.0,0.0,0.0,0.0,0.0,0.0,0.01,1.0,0.0,0.0,0.0,0.0,0.0,0.0,0.0,0.0,0.0,0.0,0.0,0.0,0.0,0.0,0.0,0.0,0.0,0.0,0.0,0.0,0.0,0.0,0.0,0.0,0.0,0.0,0.0,0.0,1.0,0.0,0.0,0.0,0.0,0.0,0.0,0.0,0.0,0.0,0.0,0.0,0.0,0.0,0.0,0.0,0.0,0.0,0.0,0.0,0.0,0.0,0.0,0.0,0.0,0.0,0.0,0.0,0.0,0.0,0.0,0.0,0.0,0.0,0.0,0.0,0.0,0.0,0.0,0.0,0.0,0.0,0.0,0.0,0.0,0.0,0.0,0.0,0.0,0.0,0.0,0.0,0.0,0.0,0.0,0.0,0.0,0.0,0.0,0.0,0.0,0.0,0.0,0.0,0.0,0.0,0.0,0.0,0.0,0.0,0.0,0.0,1.0,1.0,1.0,1.0,1.0,0.98,1.0,0.98,1.0,1.0,1.0,1.0,1.0,1.0,1.0,1.0,1.0,1.0,1.0,1.0,1.0,1.0,1.0,1.0,1.0,1.0,1.0,1.0,0.0],[0.0,0.0,0.0,0.0,0.0,0.0,0.0,0.0,0.0,0.0,0.0,0.0,0.0,1.0,0.0,1.0,0.0,0.9,1.0,0.0,0.0,0.0,0.0,0.0,0.0,0.0,0.0,0.0,0.0,0.88,0.98,0.92,0.96,0.0,0.05,0.0,0.0,0.0,0.0,0.0,0.0,0.0,0.0,0.0,0.0,0.0,0.0,0.0,0.0,0.0,0.0,0.0,0.0,0.0,0.0,0.0,0.0,0.0,0.0,0.0,0.0,0.0,0.0,0.0,0.0,0.0,0.0,0.0,0.0,0.0,0.0,0.0,0.0,0.0,0.0,0.0,0.0,0.0,0.0,0.0,0.0,0.0,0.0,0.0,0.0,0.0,0.0,0.0,0.0,0.0,0.0,0.0,0.0,0.0,0.0,0.0,0.0,0.0,0.0,0.0,0.0,0.0,0.0,0.0,0.0,0.0,0.0,0.0,0.0,0.0,0.0,0.0,0.0,0.0,0.0,0.0,0.0,0.0,0.0,0.0,0.0,0.0,0.0,0.0,0.0,0.0,0.0,0.0,0.0,0.0,0.0,0.0,0.0,0.0,0.0,0.0,0.0,0.0,0.0,0.0,0.0,0.0,0.0,0.0,0.0,0.0,0.03,0.0,0.0,0.0,0.0,0.0,0.0,0.0,0.0,0.0,0.0,0.0,0.0,0.0,0.0,0.0,0.0,0.0,0.0,0.0,0.0,0.0,0.0,0.0,0.0,0.0,0.0,0.0,0.0,0.0,0.0,0.0,0.0,0.0,0.0,0.0,0.0,0.0,0.0,0.0,0.0,0.0,0.0,0.0,0.0,0.0,0.0,0.0,0.0,0.0,0.0,0.0,0.0,0.0,0.0,0.0,0.0,0.0,0.0,0.0,0.0,0.0,0.0,0.0,0.0,0.0,0.0,0.0,0.0,0.0,0.0,0.0,1.0,1.0,1.0,1.0,1.0,0.96,0.99,0.96,1.0,1.0,1.0,1.0,1.0,1.0,1.0,1.0,1.0,1.0,1.0,1.0,1.0,1.0,1.0,1.0,0.02,1.0,1.0,1.0,0.03],[0.0,0.0,0.0,0.0,0.0,0.0,0.0,0.0,0.0,0.0,0.0,0.0,0.0,1.0,0.0,0.99,0.0,0.0,1.0,0.0,0.0,0.0,0.0,0.0,0.0,0.0,0.0,0.0,0.0,0.63,0.98,0.92,0.82,0.0,0.02,0.0,0.0,0.0,0.0,0.0,0.0,0.0,0.0,0.0,0.0,0.0,0.0,0.0,0.0,0.0,0.0,0.0,0.0,0.0,0.0,0.0,0.0,0.0,0.0,0.0,0.0,0.0,0.0,0.0,0.0,0.0,0.0,0.0,0.0,0.0,0.0,0.0,0.0,0.0,0.0,0.0,0.0,0.0,0.0,0.0,0.0,0.0,0.0,0.0,0.0,0.0,0.0,0.0,0.0,0.0,0.0,0.0,0.0,0.0,0.0,0.0,0.0,0.0,0.0,0.0,0.0,0.0,0.0,0.0,0.0,0.0,0.0,0.0,0.0,0.0,0.0,0.0,0.0,0.0,0.0,0.0,0.0,0.0,0.0,0.0,0.0,0.0,0.0,0.0,0.0,0.0,0.0,0.0,0.0,0.0,0.0,0.0,0.0,0.0,0.0,0.0,0.0,0.0,0.0,0.0,0.0,0.0,0.0,0.0,0.0,0.0,0.0,0.0,0.0,0.0,0.0,0.0,0.0,0.0,0.0,0.0,0.0,0.0,0.0,0.0,0.0,0.0,0.0,0.0,0.0,0.0,0.0,0.0,0.0,0.0,0.0,0.0,0.0,0.0,0.0,0.0,0.0,0.0,0.0,0.0,0.0,0.0,0.0,0.0,0.0,0.0,0.0,0.0,0.0,0.0,0.0,0.0,0.0,0.0,0.0,0.0,0.0,0.0,0.0,0.0,0.0,0.0,0.0,0.0,0.0,0.0,0.0,0.0,0.0,0.0,0.0,0.0,0.0,0.0,0.0,0.0,0.0,0.0,1.0,1.0,1.0,1.0,0.45,0.16,0.14,0.2,1.0,1.0,1.0,1.0,1.0,1.0,1.0,1.0,1.0,1.0,1.0,1.0,1.0,0.99,0.82,0.96,0.0,1.0,1.0,1.0,0.01],[0.0,0.0,0.0,0.0,0.0,0.0,0.0,0.0,0.0,0.0,0.0,0.0,0.0,1.0,0.0,1.0,0.0,0.96,1.0,0.0,0.0,0.0,0.0,0.0,0.0,0.0,0.0,0.0,0.87,0.92,0.98,0.89,0.93,0.0,0.0,0.0,0.0,0.0,0.0,0.0,0.0,0.0,0.0,0.0,0.0,0.0,0.0,0.0,0.0,0.0,0.0,0.0,0.0,0.0,0.0,0.0,0.0,0.0,0.0,0.0,0.0,0.0,0.0,0.0,0.0,0.0,0.0,0.0,0.0,0.0,0.0,0.0,0.0,0.0,0.0,0.0,0.0,0.0,0.0,0.0,0.0,0.0,0.0,0.0,0.0,0.0,0.0,0.0,0.0,0.0,0.0,0.0,0.0,0.0,0.0,0.0,0.0,0.0,0.0,0.0,0.0,0.0,0.0,0.0,0.0,0.0,0.0,0.0,0.0,0.0,0.0,0.0,0.0,0.0,0.0,0.0,0.0,0.04,0.0,0.0,0.0,0.0,0.0,0.0,0.0,0.0,0.0,0.0,0.0,0.0,0.0,0.0,0.0,0.0,0.0,0.0,0.0,0.0,0.0,0.0,0.0,0.0,0.0,0.0,0.0,0.0,1.0,0.97,0.0,0.0,0.0,0.0,0.0,0.0,0.0,0.0,0.0,0.0,0.0,0.0,0.0,0.0,0.0,0.0,0.0,0.0,0.0,0.0,0.0,0.0,0.0,0.0,0.0,0.0,0.0,0.0,0.0,0.0,0.0,0.0,0.0,0.0,0.0,0.0,0.0,0.0,0.0,0.0,0.0,0.0,0.0,0.0,0.0,0.0,0.0,0.0,0.0,0.0,0.0,0.0,0.0,0.0,0.0,0.0,0.0,0.0,0.0,0.0,0.0,0.0,0.0,0.0,0.0,0.0,0.0,0.0,0.0,0.0,1.0,1.0,1.0,1.0,1.0,0.77,0.87,0.83,1.0,1.0,1.0,1.0,1.0,1.0,1.0,1.0,1.0,1.0,1.0,1.0,1.0,1.0,1.0,1.0,1.0,1.0,1.0,1.0,0.0],[0.0,0.0,0.0,0.0,0.0,0.0,0.0,0.0,0.0,0.0,0.0,0.0,0.0,0.0,0.0,1.0,0.0,0.02,1.0,0.0,0.0,0.0,0.0,0.0,0.0,0.0,0.0,0.0,0.98,0.96,0.98,0.92,0.89,0.0,0.0,0.0,0.0,0.0,0.0,0.0,0.0,0.0,0.0,0.0,0.0,0.0,0.0,0.0,0.0,0.0,0.0,0.0,0.0,0.0,0.0,0.0,0.0,0.0,0.0,0.0,0.0,0.0,0.0,0.0,0.0,0.0,0.0,0.0,0.0,0.0,0.0,0.0,0.0,0.0,0.0,0.0,0.0,0.0,0.0,0.0,0.0,0.0,0.0,0.0,0.0,0.0,0.0,0.0,0.0,0.0,0.0,0.0,0.0,0.0,0.0,0.0,0.0,0.0,0.0,0.0,0.0,0.0,0.0,0.0,0.0,0.0,0.0,0.0,0.0,0.0,0.0,0.0,0.0,0.0,0.0,0.0,0.0,0.0,0.0,0.0,0.0,0.0,0.0,0.0,0.0,0.0,0.0,0.0,0.0,0.0,0.0,0.0,0.0,0.0,0.0,0.0,0.0,0.0,0.0,0.0,0.0,0.0,0.0,0.0,0.0,0.0,0.99,0.99,0.0,0.0,0.0,0.0,0.0,0.0,0.0,0.0,0.0,0.0,0.0,0.0,0.0,0.0,0.0,0.0,0.0,0.0,0.0,0.0,0.0,0.0,0.0,0.0,0.0,0.0,0.0,0.0,0.0,0.0,0.0,0.0,0.0,0.0,0.0,0.0,0.0,0.0,0.0,0.0,0.0,0.0,0.0,0.0,0.0,0.0,0.0,0.0,0.0,0.0,0.0,0.0,0.0,0.0,0.0,0.0,0.0,0.0,0.0,0.0,0.0,0.0,0.0,0.0,0.0,0.0,0.0,0.0,0.0,0.0,1.0,1.0,1.0,1.0,0.01,0.03,0.01,0.01,1.0,1.0,1.0,1.0,1.0,1.0,1.0,1.0,1.0,1.0,1.0,1.0,1.0,1.0,1.0,1.0,1.0,1.0,1.0,1.0,0.0],[0.0,0.0,0.0,0.0,0.0,0.0,0.0,0.0,0.0,0.0,0.0,0.0,0.0,1.0,0.0,1.0,0.0,0.0,1.0,0.0,0.0,0.0,0.0,0.0,0.0,0.0,0.0,0.0,0.04,0.44,0.94,0.37,0.09,0.0,0.0,0.0,0.0,0.0,0.0,0.0,0.0,0.0,0.0,0.0,0.0,0.0,0.0,0.0,0.0,0.0,0.0,0.0,0.0,0.0,0.0,0.0,0.0,0.0,0.0,0.0,0.0,0.0,0.0,0.0,0.0,0.0,0.0,0.0,0.0,0.0,0.0,0.0,0.0,0.0,0.0,0.0,0.0,0.0,0.0,0.0,0.0,0.0,0.0,0.01,0.0,0.0,0.0,0.0,0.0,0.0,0.0,0.0,0.0,0.0,0.0,0.0,0.0,0.0,0.0,0.0,0.0,0.0,0.0,0.0,0.0,0.0,0.0,0.0,0.0,0.0,0.0,0.0,0.0,0.0,0.0,0.0,0.0,1.0,0.0,0.0,0.0,0.0,0.0,0.0,0.0,0.0,0.0,0.0,0.0,0.0,0.0,0.0,0.0,0.0,0.0,0.0,0.0,0.0,0.0,0.0,0.0,0.0,0.0,0.0,0.0,0.0,1.0,1.0,0.0,0.0,0.0,0.0,0.0,0.0,0.0,0.0,0.0,0.0,0.0,0.0,0.0,0.0,0.0,0.0,0.0,0.0,0.0,0.0,0.0,0.0,0.0,0.0,0.0,0.0,0.0,0.0,0.0,0.0,0.0,0.0,0.0,0.0,0.0,0.0,0.0,0.0,0.0,0.0,0.0,0.0,0.0,0.0,0.0,0.0,0.0,0.0,0.0,0.0,0.0,0.0,0.0,0.0,0.0,0.0,0.0,0.0,0.0,0.0,0.0,0.0,0.0,0.0,0.0,0.0,0.0,0.0,0.0,0.0,1.0,1.0,1.0,1.0,1.0,0.49,0.4,0.44,1.0,1.0,1.0,1.0,1.0,1.0,1.0,1.0,1.0,1.0,1.0,1.0,1.0,1.0,1.0,1.0,1.0,1.0,1.0,1.0,0.0],[0.0,0.0,0.0,0.0,0.0,0.0,0.0,0.0,0.0,0.0,0.0,0.0,0.0,1.0,0.09,1.0,0.0,0.0,1.0,0.0,0.0,0.0,0.0,0.0,0.0,0.0,0.0,0.0,0.95,0.32,0.81,0.01,0.02,0.0,0.0,0.0,0.0,0.0,0.0,0.0,0.0,0.0,0.0,0.0,0.0,0.0,0.0,0.0,0.0,0.0,0.0,0.0,0.0,0.0,0.0,0.0,0.0,0.0,0.0,0.0,0.0,0.0,0.0,0.0,0.0,0.0,0.0,0.0,0.0,0.0,0.0,0.0,0.0,0.0,0.0,0.0,0.0,0.0,0.0,0.0,0.0,0.0,0.0,0.88,0.0,0.0,0.0,0.0,0.0,0.0,0.0,0.0,0.0,0.0,0.0,0.0,0.0,0.0,0.0,0.0,0.0,0.0,0.0,0.0,0.0,0.0,0.0,0.0,0.0,0.0,0.0,0.0,0.0,0.0,0.0,0.0,1.0,1.0,0.0,0.0,0.0,0.0,0.0,0.0,0.0,0.0,0.0,0.0,0.0,0.0,0.0,0.0,0.0,0.0,0.0,0.0,0.0,0.0,0.0,0.0,0.0,0.0,0.0,0.0,0.0,0.0,1.0,1.0,0.0,0.0,0.0,0.0,0.0,0.0,0.0,0.0,0.0,0.0,0.0,0.0,0.0,0.0,0.0,0.0,0.0,0.0,0.0,0.0,0.0,0.0,0.0,0.0,0.0,0.0,0.0,0.0,0.0,0.0,0.0,0.0,0.0,0.0,0.0,0.0,0.0,0.0,0.0,0.0,0.0,0.0,0.0,0.0,0.0,0.0,0.0,0.0,0.0,0.0,0.0,0.0,0.0,0.0,0.0,0.0,0.0,0.0,0.0,0.0,0.0,0.0,0.0,0.0,0.0,0.0,0.0,0.0,0.0,0.0,1.0,1.0,1.0,1.0,1.0,0.39,0.26,0.21,1.0,1.0,1.0,1.0,1.0,1.0,1.0,1.0,1.0,1.0,1.0,1.0,1.0,1.0,1.0,1.0,1.0,1.0,1.0,1.0,0.0],[0.0,0.0,0.0,0.0,0.0,0.0,0.0,0.0,0.0,0.0,0.0,0.0,0.0,0.05,0.0,1.0,0.0,0.0,1.0,0.0,0.0,0.0,0.0,0.0,0.0,0.0,0.0,0.0,0.99,0.0,0.48,0.0,0.0,0.0,0.0,0.0,0.0,0.0,0.0,0.0,0.0,0.0,0.0,0.0,0.0,0.0,0.0,0.0,0.0,0.0,0.0,0.0,0.0,0.0,0.0,0.0,0.0,0.0,0.0,0.0,0.0,0.0,0.0,0.0,0.0,0.0,0.0,0.0,0.0,0.0,0.0,0.0,0.0,0.0,0.0,0.0,0.0,0.0,0.0,0.0,0.0,0.0,0.0,0.98,0.0,0.0,0.0,0.0,0.0,0.0,0.0,0.0,0.0,0.0,0.0,0.0,0.0,0.0,0.0,0.0,0.0,0.0,0.0,0.0,0.0,0.0,0.0,0.0,0.0,0.0,0.0,0.0,0.0,0.0,0.0,0.0,1.0,1.0,0.0,0.98,0.96,0.0,0.0,0.0,0.0,0.0,0.0,0.0,0.0,0.0,0.0,0.0,0.0,0.0,0.0,0.0,0.0,0.0,0.0,0.0,0.0,0.0,0.0,0.0,0.0,1.0,1.0,1.0,0.0,0.0,0.0,0.0,0.0,0.0,0.0,0.0,0.0,0.0,0.0,0.0,0.0,0.0,0.0,0.0,0.0,0.0,0.0,0.0,0.0,0.0,0.0,0.0,0.0,0.0,0.0,0.0,0.0,0.0,0.0,0.0,0.0,0.0,0.0,0.0,0.0,0.0,0.0,0.0,0.0,0.0,0.0,0.0,0.0,0.0,0.0,0.0,0.0,0.0,0.0,0.0,0.0,0.0,0.0,0.0,0.0,0.0,0.0,0.0,0.0,0.0,0.0,0.0,0.0,0.0,0.0,0.0,0.0,0.0,1.0,1.0,0.87,1.0,0.0,0.0,0.0,0.01,1.0,1.0,1.0,1.0,1.0,1.0,1.0,1.0,1.0,1.0,1.0,1.0,1.0,1.0,1.0,1.0,1.0,1.0,1.0,1.0,0.0],[0.0,0.0,0.0,0.0,0.0,0.0,0.0,0.0,0.0,0.0,0.0,0.0,0.0,0.0,0.0,1.0,0.0,0.0,1.0,0.0,0.0,0.0,0.0,0.0,0.0,0.0,0.0,0.0,0.77,0.0,0.55,0.0,0.0,0.0,0.0,0.0,0.0,0.0,0.0,0.0,0.0,0.0,0.0,0.0,0.0,0.0,0.0,0.0,0.0,0.0,0.0,0.0,0.0,0.0,0.0,0.0,0.0,0.0,0.0,0.0,0.0,0.0,0.0,0.0,0.0,0.0,0.0,0.0,0.0,0.0,0.0,0.0,0.0,0.0,0.0,0.0,0.0,0.0,0.0,0.0,0.0,0.0,0.0,0.29,0.0,0.0,0.0,0.0,0.0,0.0,0.0,0.0,0.0,0.0,0.0,0.0,0.0,0.0,0.0,0.0,0.0,0.0,0.0,0.0,0.0,0.0,0.0,0.0,0.0,0.0,0.0,0.0,0.0,0.0,0.0,0.0,0.94,1.0,0.0,1.0,1.0,0.0,0.0,0.0,0.0,0.0,0.0,0.0,0.0,0.0,0.0,0.0,0.0,0.0,0.0,0.0,0.0,0.0,0.0,0.0,0.0,0.0,0.0,0.0,0.0,1.0,1.0,1.0,0.0,0.0,0.0,0.0,0.0,0.0,0.0,0.0,0.0,0.0,0.0,0.0,0.0,0.0,0.0,0.0,0.0,0.0,0.0,0.0,0.0,0.0,0.0,0.0,0.0,0.0,0.0,0.0,0.0,0.0,0.0,0.0,0.0,0.0,0.0,0.0,0.0,0.0,0.0,0.0,0.0,0.0,0.0,0.0,0.0,0.0,0.0,0.0,0.0,0.0,0.0,0.0,0.0,0.0,0.0,0.0,0.0,0.0,0.0,0.0,0.0,0.0,0.0,0.0,0.0,0.0,0.0,0.0,0.0,0.0,0.23,0.98,0.34,0.01,0.0,0.0,0.0,0.0,1.0,1.0,1.0,1.0,1.0,1.0,1.0,1.0,1.0,1.0,1.0,1.0,1.0,1.0,1.0,1.0,1.0,1.0,1.0,1.0,0.0],[0.0,0.0,0.0,0.0,0.0,0.0,0.0,0.0,0.0,0.0,0.0,0.0,0.0,0.0,0.0,0.99,0.0,0.0,1.0,0.0,0.0,0.0,0.0,0.0,0.0,0.0,0.0,0.0,0.65,0.0,0.08,0.0,0.0,0.0,0.0,0.0,0.0,0.0,0.0,0.0,0.0,0.0,0.0,0.0,0.0,0.0,0.0,0.0,0.0,0.0,0.0,0.0,0.0,0.0,0.0,0.0,0.0,0.0,0.0,0.0,0.0,0.0,0.0,0.0,0.0,0.0,0.0,0.0,0.0,0.0,0.0,0.0,0.0,0.0,0.0,0.0,0.0,0.0,0.0,0.0,0.0,0.0,0.0,0.07,0.0,0.0,0.0,0.0,0.0,0.0,0.0,0.0,0.0,0.0,0.0,0.0,0.0,0.0,0.0,0.0,0.0,0.0,0.0,0.0,0.0,0.0,0.0,0.0,0.0,0.0,0.0,0.0,0.0,0.0,0.0,0.0,0.99,1.0,0.0,1.0,1.0,0.0,0.0,0.0,0.0,0.0,0.0,0.0,0.0,0.0,0.0,0.0,0.0,0.0,0.0,0.0,0.0,0.0,0.0,0.0,0.0,0.0,0.0,0.0,0.0,1.0,1.0,1.0,0.0,0.0,0.0,0.0,0.0,0.0,0.0,0.0,0.0,0.0,0.0,0.0,0.0,0.0,0.0,0.0,0.0,0.0,0.0,0.0,0.0,0.0,0.0,0.0,0.0,0.0,0.0,0.0,0.0,0.0,0.0,0.0,0.0,0.0,0.0,0.0,0.0,0.0,0.0,0.0,0.0,0.0,0.0,0.0,0.0,0.0,0.0,0.0,0.0,0.0,0.0,0.0,0.0,0.0,0.0,0.0,0.0,0.0,0.0,0.0,0.0,0.0,0.0,0.0,0.0,0.0,0.0,0.0,0.0,0.0,0.02,0.0,0.0,0.0,0.0,0.0,0.0,0.0,1.0,1.0,1.0,1.0,1.0,1.0,1.0,1.0,1.0,1.0,1.0,1.0,1.0,1.0,1.0,1.0,1.0,1.0,1.0,1.0,0.0],[0.0,0.0,0.0,0.0,0.0,0.0,0.0,0.0,0.0,0.0,0.0,0.0,0.0,0.0,0.0,0.0,0.0,0.0,0.0,0.0,0.0,0.0,0.0,0.0,0.0,0.0,0.0,0.0,0.02,0.0,0.04,0.0,0.0,0.0,0.0,0.0,0.0,0.0,0.0,0.0,0.0,0.0,0.0,0.0,0.0,0.0,0.0,0.0,0.0,0.0,0.0,0.0,0.0,0.0,0.0,0.0,0.0,0.0,0.0,0.0,0.0,0.0,0.0,0.0,0.0,0.0,0.0,0.0,0.0,0.0,0.0,0.0,0.0,0.0,0.0,0.0,0.0,0.0,0.0,0.0,0.0,0.0,0.0,0.0,0.0,0.01,0.0,0.0,0.0,0.0,0.0,0.0,0.0,0.0,0.0,0.0,0.0,0.0,0.0,0.0,0.0,0.0,0.0,0.0,0.0,0.0,0.0,0.0,0.0,0.0,0.0,0.0,0.0,0.0,0.0,0.0,0.0,1.0,0.0,1.0,1.0,0.0,0.0,0.0,0.0,0.0,0.0,0.0,0.0,0.0,0.0,0.0,0.0,0.0,0.0,0.0,0.0,0.0,0.0,0.0,0.0,0.0,0.0,0.0,0.0,1.0,1.0,1.0,0.0,0.0,0.0,0.0,0.0,0.0,0.0,0.0,0.0,0.0,0.0,0.0,0.0,0.0,0.0,0.0,0.0,0.0,0.0,0.0,0.0,0.0,0.0,0.0,0.0,0.0,0.0,0.0,0.0,0.0,0.0,0.0,0.0,0.0,0.0,0.0,0.0,0.0,0.0,0.0,0.0,0.0,0.0,0.0,0.0,0.0,0.0,0.0,0.0,0.0,0.0,0.0,0.0,0.0,0.0,0.0,0.0,0.0,0.0,0.0,0.0,0.0,0.0,0.0,0.0,0.0,0.0,0.0,0.0,0.0,0.0,0.0,0.0,0.0,0.0,0.0,0.0,0.0,0.0,0.0,1.0,1.0,1.0,0.99,1.0,1.0,1.0,1.0,1.0,1.0,1.0,1.0,1.0,1.0,1.0,1.0,1.0,1.0,0.0],[0.0,0.0,0.0,0.0,0.0,0.0,0.0,0.0,0.0,0.0,0.0,0.0,0.0,0.0,0.0,1.0,0.0,0.0,1.0,0.0,0.0,0.0,0.0,0.0,0.0,0.0,0.0,0.0,0.87,0.0,0.0,0.0,0.0,0.0,0.0,0.0,0.0,0.0,0.0,0.0,0.0,0.0,0.0,0.0,0.0,0.0,0.0,0.0,0.0,0.0,0.0,0.0,0.0,0.0,0.0,0.0,0.0,0.0,0.0,0.0,0.0,0.0,0.0,0.0,0.0,0.0,0.0,0.0,0.0,0.0,0.0,0.0,0.0,0.0,0.0,0.0,0.0,0.0,0.0,0.0,0.0,0.0,0.0,0.4,0.0,0.0,0.0,0.0,0.0,0.0,0.0,0.0,0.0,0.0,0.0,0.0,0.0,0.0,0.0,0.0,0.0,0.0,0.0,0.0,0.0,0.0,0.0,0.0,0.0,0.0,0.0,0.0,0.0,0.0,0.0,0.0,1.0,1.0,1.0,1.0,1.0,0.0,0.0,0.0,0.0,0.0,0.0,0.0,0.0,0.0,0.0,0.0,0.0,0.0,0.0,0.0,0.0,0.0,0.0,0.0,0.0,0.0,0.0,0.0,0.0,1.0,1.0,1.0,0.99,0.0,0.0,0.0,0.0,0.0,0.0,0.0,0.0,0.0,0.0,0.0,0.0,0.0,0.0,0.0,0.0,0.0,0.0,0.0,0.0,0.0,0.0,0.0,0.0,0.0,0.0,0.0,0.0,0.0,0.0,0.0,0.0,0.0,0.0,0.0,0.0,0.0,0.0,0.0,0.0,0.0,0.0,0.0,0.0,0.0,0.0,0.0,0.0,0.0,0.0,0.0,0.0,0.0,0.0,0.0,0.0,0.0,0.0,0.0,0.0,0.0,0.0,0.0,0.0,0.0,0.0,0.0,0.0,0.0,0.01,0.0,0.0,0.0,0.0,0.0,0.0,0.0,0.83,0.11,1.0,1.0,1.0,0.82,1.0,1.0,1.0,1.0,1.0,1.0,1.0,1.0,1.0,1.0,1.0,1.0,1.0,1.0,0.0],[0.0,0.0,0.0,0.0,0.0,0.0,0.0,0.0,0.0,0.0,0.0,0.0,0.0,0.0,0.0,1.0,0.0,0.0,1.0,0.1,0.0,0.0,0.0,0.0,0.0,0.0,0.0,0.0,0.99,0.0,0.0,0.0,0.0,0.0,0.0,0.0,0.0,0.0,0.0,0.0,0.0,0.0,0.0,0.0,0.0,0.0,0.0,0.0,0.0,0.0,0.0,0.0,0.0,0.0,0.0,0.0,0.0,0.0,0.0,0.0,0.0,0.0,0.0,0.0,0.0,0.0,0.0,0.0,0.0,0.0,0.0,0.0,0.0,0.0,0.0,0.0,0.0,0.0,0.0,0.0,0.0,0.0,0.0,0.99,0.0,0.0,0.0,0.0,0.0,0.0,0.0,0.0,0.0,0.0,0.0,0.0,0.0,0.0,0.0,0.0,0.0,0.0,0.0,0.0,0.0,0.0,0.0,0.0,0.0,0.0,0.0,0.0,0.0,0.0,0.0,0.0,1.0,1.0,0.99,1.0,1.0,0.0,0.0,0.0,0.0,0.0,0.0,0.0,0.0,0.0,0.0,0.0,0.0,0.0,0.0,0.0,0.0,0.0,0.0,0.0,0.0,0.0,0.0,0.0,1.0,1.0,1.0,1.0,0.82,0.0,0.0,0.0,0.0,0.0,0.0,0.0,0.0,0.0,0.0,0.0,0.0,0.0,0.0,0.0,0.0,0.0,0.0,0.0,0.0,0.0,0.0,0.0,0.0,0.0,0.0,0.0,0.0,0.0,0.0,0.0,0.0,0.0,0.0,0.0,0.0,0.0,0.0,0.0,0.0,0.0,0.0,0.0,0.0,0.0,0.0,0.0,0.0,0.0,0.0,0.0,0.0,0.0,0.0,0.0,0.0,0.0,0.0,0.0,0.0,0.0,0.0,0.0,0.0,0.0,0.0,0.0,0.0,0.0,0.62,0.06,0.27,0.0,0.0,0.0,0.0,0.0,1.0,1.0,1.0,1.0,1.0,0.96,1.0,1.0,1.0,1.0,1.0,1.0,1.0,1.0,1.0,1.0,1.0,1.0,1.0,1.0,0.0],[0.0,0.0,0.0,0.0,0.0,0.0,0.0,0.0,0.0,0.0,0.0,0.0,0.0,0.0,0.0,1.0,0.0,0.0,1.0,1.0,0.0,0.0,0.01,0.0,0.0,0.0,0.0,0.0,0.87,0.0,0.0,0.0,0.0,0.0,0.0,0.0,0.0,0.0,0.0,0.0,0.0,0.0,0.0,0.0,0.0,0.0,0.0,0.0,0.0,0.0,0.0,0.0,0.0,0.0,0.0,0.0,0.0,0.0,0.0,0.0,0.0,0.0,0.0,0.0,0.0,0.0,0.0,0.0,0.0,0.0,0.0,0.0,0.0,0.0,0.0,0.0,0.0,0.0,0.0,0.0,0.0,0.0,0.0,0.95,0.0,0.0,0.0,0.0,0.0,0.0,0.0,0.0,0.0,0.0,0.0,0.0,0.0,0.0,0.0,0.0,0.0,0.0,0.0,0.0,0.0,0.0,0.0,0.0,0.0,0.0,0.0,0.0,0.0,0.0,0.0,0.0,1.0,1.0,1.0,1.0,1.0,0.0,0.0,0.0,0.0,0.0,0.0,0.0,0.0,0.0,0.0,0.0,0.0,0.0,0.0,0.0,0.0,0.0,0.0,0.0,0.0,0.0,0.0,0.0,1.0,1.0,1.0,1.0,1.0,0.0,0.07,0.0,0.0,0.0,0.0,0.0,0.0,0.0,0.0,0.0,0.0,0.0,0.0,0.0,0.0,0.0,0.0,0.0,0.0,0.0,0.0,0.0,0.0,0.0,0.0,0.0,0.0,0.0,0.0,0.0,0.0,0.0,0.0,0.0,0.0,0.0,0.0,0.0,0.0,0.0,0.0,0.0,0.0,0.0,0.0,0.0,0.0,0.0,0.0,0.0,0.0,0.0,0.0,0.0,0.0,0.0,0.0,0.0,0.0,0.0,0.0,0.0,0.0,0.0,0.0,0.0,0.0,0.0,0.11,0.0,0.03,0.0,0.0,0.0,0.0,0.0,0.89,0.0,0.73,1.0,0.02,0.0,1.0,1.0,1.0,1.0,1.0,1.0,1.0,1.0,1.0,1.0,1.0,1.0,1.0,1.0,0.0],[0.0,0.0,0.0,0.0,0.0,0.0,0.0,0.0,0.0,0.0,0.0,0.0,0.0,0.0,0.02,1.0,0.0,0.0,1.0,0.96,0.0,0.0,0.0,0.0,0.0,0.0,0.0,0.0,1.0,0.0,0.03,0.0,0.0,0.0,0.0,0.0,0.0,0.0,0.0,0.0,0.0,0.0,0.0,0.0,0.0,0.0,0.0,0.0,0.0,0.0,0.0,0.0,0.0,0.0,0.0,0.0,0.0,0.0,0.0,0.0,0.0,0.0,0.0,0.0,0.0,0.0,0.0,0.0,0.0,0.0,0.0,0.0,0.0,0.0,0.0,0.0,0.0,0.0,0.0,0.0,0.0,0.0,0.0,1.0,0.0,0.0,0.0,0.0,0.0,0.0,0.0,0.0,0.0,0.0,0.0,0.0,0.0,0.0,0.0,0.0,0.0,0.0,0.0,0.0,0.0,0.0,0.0,0.0,0.0,0.0,0.0,0.0,0.0,0.0,0.0,0.0,1.0,1.0,0.0,1.0,0.8,0.0,0.0,0.0,0.0,0.0,0.0,0.0,0.0,0.0,0.0,0.0,0.0,0.0,0.0,0.0,0.0,0.0,0.0,0.0,0.0,0.0,0.0,0.0,0.0,1.0,1.0,1.0,0.0,0.0,0.0,0.0,0.0,0.0,0.0,0.0,0.0,0.0,0.0,0.0,0.0,0.0,0.0,0.0,0.0,0.0,0.0,0.0,0.0,0.0,0.0,0.0,0.0,0.0,0.0,0.0,0.0,0.0,0.0,0.0,0.0,0.0,0.0,0.0,0.0,0.0,0.0,0.0,0.0,0.0,0.0,0.0,0.0,0.0,0.0,0.0,0.0,0.0,0.0,0.0,0.0,0.0,0.0,0.0,0.0,0.0,0.0,0.0,0.0,0.0,0.0,0.0,0.0,0.0,0.0,0.0,0.0,0.0,0.77,1.0,0.64,1.0,0.0,0.0,0.01,0.01,1.0,1.0,1.0,1.0,1.0,1.0,1.0,1.0,1.0,1.0,1.0,1.0,1.0,1.0,1.0,1.0,1.0,1.0,1.0,1.0,0.0],[0.0,0.0,0.0,0.0,0.0,0.0,0.0,0.0,0.0,0.0,0.0,0.0,0.0,0.8,1.0,1.0,0.0,0.01,1.0,1.0,0.0,0.0,0.08,0.0,0.0,0.0,0.0,0.0,0.99,0.04,0.02,0.0,0.0,0.0,0.0,0.0,0.0,0.0,0.0,0.0,0.0,0.0,0.0,0.0,0.0,0.0,0.0,0.0,0.0,0.0,0.0,0.0,0.0,0.0,0.0,0.0,0.0,0.0,0.0,0.0,0.0,0.0,0.0,0.0,0.0,0.0,0.0,0.0,0.0,0.0,0.0,0.0,0.0,0.0,0.0,0.0,0.0,0.0,0.0,0.0,0.0,0.0,0.0,1.0,0.0,0.0,0.0,0.0,0.0,0.0,0.0,0.0,0.0,0.0,0.0,0.0,0.0,0.0,0.0,0.0,0.0,0.0,0.0,0.0,0.0,0.0,0.0,0.0,0.0,0.0,0.0,0.0,0.0,0.0,0.0,0.0,1.0,1.0,0.0,0.0,0.0,0.0,0.0,0.0,0.0,0.0,0.0,0.0,0.0,0.0,0.0,0.0,0.0,0.0,0.0,0.0,0.0,0.0,0.0,0.0,0.0,0.0,0.0,0.0,0.09,1.0,1.0,1.0,0.0,0.0,0.0,0.0,0.0,0.0,0.0,0.0,0.0,0.0,0.0,0.0,0.0,0.0,0.0,0.0,0.0,0.0,0.0,0.0,0.0,0.0,0.0,0.0,0.0,0.0,0.0,0.0,0.0,0.0,0.0,0.0,0.0,0.0,0.0,0.0,0.0,0.0,0.0,0.0,0.0,0.0,0.0,0.0,0.0,0.0,0.0,0.0,0.0,0.0,0.0,0.0,0.0,0.0,0.0,0.0,0.0,0.0,0.0,0.0,0.0,0.0,0.0,0.0,0.0,0.0,0.0,0.0,0.0,0.0,1.0,1.0,0.96,1.0,1.0,0.47,0.38,0.26,1.0,1.0,1.0,1.0,1.0,1.0,1.0,1.0,1.0,1.0,1.0,1.0,1.0,1.0,1.0,1.0,1.0,1.0,1.0,1.0,0.0],[0.0,0.0,0.0,0.0,0.0,0.0,0.0,0.0,0.0,0.0,0.0,0.0,0.0,1.0,1.0,1.0,0.0,0.99,1.0,1.0,0.0,0.0,0.0,0.0,0.0,0.0,0.0,0.0,0.95,0.55,0.18,0.01,0.02,0.0,0.0,0.0,0.0,0.0,0.0,0.0,0.0,0.0,0.0,0.0,0.0,0.0,0.0,0.0,0.0,0.0,0.0,0.0,0.0,0.0,0.0,0.0,0.0,0.0,0.0,0.0,0.0,0.0,0.0,0.0,0.0,0.0,0.0,0.0,0.0,0.0,0.0,0.0,0.0,0.0,0.0,0.0,0.0,0.0,0.0,0.0,0.0,0.0,0.0,0.99,0.0,0.0,0.0,0.0,0.0,0.0,0.0,0.0,0.0,0.0,0.0,0.0,0.0,0.0,0.0,0.0,0.0,0.0,0.0,0.0,0.0,0.0,0.0,0.0,0.0,0.0,0.0,0.0,0.0,0.0,0.0,0.0,1.0,1.0,0.0,0.0,0.0,0.0,0.0,0.0,0.0,0.0,0.0,0.0,0.0,0.0,0.0,0.0,0.0,0.0,0.0,0.0,0.0,0.0,0.0,0.0,0.0,0.0,0.0,0.0,0.0,0.02,1.0,1.0,0.0,0.0,0.0,0.0,0.0,0.0,0.0,0.0,0.0,0.0,0.0,0.0,0.0,0.0,0.0,0.0,0.0,0.0,0.0,0.0,0.0,0.0,0.0,0.0,0.0,0.0,0.0,0.0,0.0,0.0,0.0,0.0,0.0,0.0,0.0,0.0,0.0,0.0,0.0,0.0,0.0,0.0,0.0,0.0,0.0,0.0,0.0,0.0,0.0,0.0,0.0,0.0,0.0,0.0,0.0,0.0,0.0,0.0,0.0,0.0,0.0,0.0,0.0,0.0,0.0,0.0,0.0,0.0,0.0,0.0,1.0,1.0,1.0,1.0,1.0,0.93,0.98,0.97,1.0,1.0,1.0,1.0,1.0,1.0,1.0,1.0,1.0,1.0,1.0,1.0,1.0,1.0,1.0,1.0,1.0,1.0,1.0,1.0,0.0],[0.0,0.0,0.0,0.0,0.0,0.0,0.0,0.0,0.0,0.0,0.0,0.0,0.84,1.0,0.0,1.0,1.0,1.0,0.96,0.0,0.27,0.0,0.0,0.0,0.0,0.0,0.0,0.0,0.0,0.0,0.0,0.01,0.93,0.94,0.99,0.34,0.99,0.79,0.04,0.0,0.0,0.0,0.0,0.0,0.0,0.0,0.0,0.0,0.0,0.0,0.0,0.0,0.0,0.0,0.0,0.0,0.0,1.0,0.86,1.0,0.02,0.0,0.0,0.0,0.0,0.0,0.0,0.0,0.0,0.0,0.0,0.0,0.0,0.0,0.0,0.0,0.0,0.0,0.0,0.0,0.0,0.0,0.0,0.0,0.0,0.0,0.0,0.0,0.0,0.0,0.0,0.0,0.0,0.0,0.0,0.0,0.0,0.0,0.0,0.0,0.0,0.0,0.0,0.0,0.0,0.0,0.0,0.0,0.0,0.0,0.0,0.0,0.0,0.0,0.0,0.0,0.0,0.0,0.0,0.0,0.0,0.0,0.0,0.0,0.0,0.0,0.0,0.0,0.0,0.0,0.0,0.0,0.0,0.0,0.0,0.0,0.0,0.0,0.0,0.0,0.0,0.0,0.0,0.0,0.0,0.0,0.0,0.0,0.0,0.0,0.0,0.0,0.0,0.0,0.0,0.0,0.0,0.0,0.0,0.0,0.0,0.0,0.0,0.0,0.0,0.0,0.0,0.0,0.0,0.0,0.0,0.0,0.0,0.0,0.0,0.0,0.0,0.0,0.0,0.0,0.0,0.02,0.18,0.18,0.3,0.63,0.83,0.93,0.91,0.82,0.53,0.33,0.34,0.91,0.01,0.0,0.0,0.0,0.0,0.0,0.0,0.0,0.0,0.0,0.0,0.0,0.0,0.0,0.0,0.0,0.0,0.0,0.0,0.0,0.0,0.0,0.0,0.0,1.0,1.0,1.0,1.0,1.0,1.0,1.0,1.0,1.0,1.0,0.13,0.0,0.03,0.01,0.0,0.0,0.0,0.0,0.0,0.0,0.0,0.0,0.0,0.0,0.0,0.0,0.0,0.0,1.0]],
  "pae": [[0.8,2.2,3.8,6.3,6.7,10.6,10.7,14.4,14.1,15.8,17.1,19.5,20.6,19.7,17.7,17.6,16.9,17.4,17.3,15.0,14.5,16.6,15.7,13.1,13.6,16.4,16.3,17.7,19.2,19.8,19.9,20.7,20.3,21.1,21.2,21.8,20.0,19.0,18.4,15.1,14.9,10.4,10.8,6.6,8.1,10.2,9.5,13.1,11.1,7.4,6.0,5.5,5.1,7.5,9.7,12.8,15.7,16.8,17.7,19.1,21.1,21.0,21.6,20.8,21.4,22.1,22.0,20.3,20.3,19.9,18.7,17.9,17.2,18.1,14.3,14.6,10.3,13.1,14.5,13.4,15.5,15.3,17.2,18.3,19.7,20.9,20.2,21.6,20.5,19.1,18.7,20.4,19.3,17.3,19.0,19.7,17.0,17.1,19.6,18.2,16.3,18.3,19.8,18.5,17.7,18.7,17.3,18.7,17.5,16.2,13.7,14.9,14.4,16.2,14.7,17.0,16.2,19.3,19.1,19.9,20.8,21.5,21.0,21.3,21.6,20.6,21.6,20.1,21.3,21.3,18.6,19.3,20.9,18.7,17.7,19.3,19.8,18.4,17.6,16.2,15.5,17.6,15.6,17.5,15.9,18.3,17.0,19.0,18.8,17.3,18.0,16.6,15.7,14.1,16.0,14.9,12.2,12.0,15.2,12.1,8.5,12.8,13.6,9.5,9.1,15.1,14.2,10.9,13.9,17.2,18.6,18.4,17.9,18.4,19.1,19.4,19.8,19.7,19.6,20.3,20.3,20.6,20.5,19.7,19.4,20.4,20.0,20.5,21.0,20.8,21.1,21.3,21.0,21.4,19.8,20.4,20.4,20.3,20.7,20.8,20.3,20.2,20.3,20.8,20.3,20.0,20.2,19.9,19.7,19.2,20.0,19.4,19.5,18.7,18.4,17.9,18.1,18.0,19.2,18.3,18.4,18.7,18.4,17.6,19.8,17.9,19.1,19.4,19.6,19.4,20.0,19.7,19.7,19.2,19.3,19.0,18.8,19.6,19.3,19.4,19.2,18.5,18.3,18.5,18.5,18.8,18.3],[2.0,0.8,1.5,3.0,3.6,5.1,7.8,8.1,9.8,9.2,10.9,13.3,13.4,13.7,13.0,12.5,11.2,11.7,12.3,11.7,11.1,12.0,12.4,10.1,9.3,11.1,11.9,12.6,13.8,13.8,14.8,15.1,13.0,12.9,13.5,13.7,12.3,11.3,11.7,9.1,9.3,6.7,7.2,5.0,6.6,6.9,6.8,8.6,7.5,5.7,4.7,3.9,3.7,6.1,6.0,9.0,9.5,10.6,10.1,11.6,12.4,13.6,12.4,13.3,11.4,12.7,11.9,11.6,9.6,8.8,10.4,10.7,7.6,7.3,6.6,5.6,3.9,5.7,7.8,9.6,10.2,10.7,12.9,14.1,14.5,15.7,15.1,15.7,14.5,13.8,14.2,13.8,12.5,12.0,11.9,11.6,9.6,9.2,10.9,9.4,7.8,8.5,9.3,7.5,6.7,8.3,7.1,9.1,7.5,6.7,6.0,8.5,10.8,11.4,11.6,12.8,12.5,14.7,15.1,15.0,15.9,17.3,16.6,15.9,16.4,15.9,16.4,15.5,15.9,15.4,14.3,14.2,15.0,13.2,12.0,13.1,12.8,10.6,9.5,9.5,10.6,12.5,12.7,14.2,13.0,14.0,13.4,14.6,14.4,13.8,14.2,13.6,12.5,11.0,12.4,12.4,9.7,9.8,10.9,9.3,6.5,8.9,7.8,4.7,5.5,7.5,6.1,4.9,7.5,8.5,9.9,9.8,9.4,9.4,9.6,10.0,10.3,10.5,10.6,11.3,11.3,12.2,12.4,11.3,11.5,11.9,11.7,12.2,12.4,12.7,13.3,13.4,13.8,12.9,11.7,11.4,11.7,11.8,12.6,12.7,13.0,12.7,12.9,12.4,12.6,12.0,12.0,11.2,11.0,10.3,10.3,9.7,9.4,9.1,9.1,8.9,9.0,9.6,14.0,12.0,13.8,12.0,11.6,12.7,13.3,11.8,12.6,13.1,13.6,13.2,13.4,14.1,13.4,13.4,13.5,13.3,13.6,14.3,14.6,14.8,13.9,13.4,13.8,13.3,13.5,13.3,11.5],[2.3,1.3,0.8,1.0,1.5,1.8,2.3,3.2,3.6,4.0,4.4,5.0,4.7,5.1,5.0,4.8,3.9,4.0,4.9,4.4,3.3,4.3,4.8,3.5,3.2,4.3,4.9,5.6,5.8,5.0,5.9,5.6,4.8,4.8,4.6,4.5,4.1,3.4,3.2,2.6,2.7,2.2,2.7,2.3,2.7,3.1,2.9,3.7,3.5,2.7,2.4,1.8,1.3,1.6,1.7,2.5,2.6,3.1,3.4,3.8,4.2,5.1,4.9,5.1,5.1,5.1,5.0,4.5,3.8,4.3,4.1,3.5,3.9,3.6,3.0,2.8,2.3,3.3,4.2,4.3,5.0,4.4,5.8,5.9,6.8,7.3,6.3,7.3,6.7,5.7,6.4,6.7,5.7,5.9,6.3,5.6,5.0,5.2,5.9,4.9,4.5,5.4,5.5,4.1,4.3,5.3,4.8,6.1,5.1,4.3,4.0,4.6,4.8,5.9,5.1,6.0,5.6,6.3,6.7,7.2,7.3,8.6,8.1,7.5,8.0,7.2,8.6,7.4,8.4,7.9,6.9,7.3,8.1,6.8,6.5,7.3,7.4,6.0,6.4,5.7,5.5,6.3,5.5,6.3,5.7,6.0,5.5,6.5,6.2,5.6,5.8,5.6,4.9,4.4,5.1,4.8,3.4,3.7,4.4,3.8,2.6,3.8,4.4,2.7,2.9,4.5,4.0,3.2,4.0,5.0,4.1,4.3,4.1,4.1,4.2,4.2,4.2,4.1,4.2,4.4,4.4,4.3,4.6,4.7,4.7,4.6,4.4,4.5,4.6,4.9,5.1,5.4,5.5,4.5,4.3,4.7,4.8,5.0,5.2,5.5,5.8,5.7,5.8,5.6,5.7,5.6,5.5,4.6,4.4,4.3,4.3,4.1,4.2,4.0,4.0,4.0,3.9,4.1,4.6,4.5,4.5,4.5,4.4,4.4,4.6,4.2,4.8,5.3,5.5,5.5,5.5,5.6,5.5,5.5,5.7,5.7,5.9,6.5,6.6,6.9,6.5,6.2,6.0,6.0,5.8,5.8,3.7],[2.4,1.7,0.9,0.8,0.8,1.1,1.1,1.5,1.6,1.8,2.1,2.4,2.7,2.6,2.3,2.2,1.9,2.2,2.2,1.9,1.7,2.1,2.2,1.8,1.8,2.3,2.5,2.7,2.7,2.7,3.1,3.3,3.1,3.0,2.9,3.2,2.7,2.4,2.4,1.9,1.7,1.5,1.6,1.5,1.6,1.8,1.8,2.2,2.3,1.8,1.7,1.3,1.1,1.1,1.1,1.4,1.6,2.0,2.1,2.4,2.9,3.1,2.8,3.1,3.0,3.3,3.3,2.9,2.6,2.7,2.5,2.3,2.1,2.1,1.8,1.4,1.1,1.3,1.6,1.6,1.9,1.9,2.3,2.4,2.7,3.0,2.8,3.1,3.0,2.5,2.6,2.9,2.5,2.4,2.6,2.5,2.1,2.2,2.6,2.3,1.9,2.4,2.7,2.3,2.0,2.7,2.4,2.7,2.4,1.8,1.6,1.8,1.9,2.2,2.0,2.4,2.2,2.6,2.8,3.0,2.9,3.7,3.6,3.1,3.3,2.9,3.3,3.0,3.5,3.1,2.6,3.0,3.2,2.5,2.5,3.0,2.8,2.4,2.6,2.2,2.2,2.5,2.3,2.6,2.2,2.5,2.3,2.7,2.9,2.5,2.8,2.4,2.0,2.1,2.3,2.0,1.6,1.7,2.0,1.5,1.4,1.9,1.7,1.3,1.7,2.2,1.9,1.9,2.5,3.0,2.1,2.1,2.1,2.2,2.3,2.3,2.4,2.4,2.4,2.4,2.4,2.7,2.7,2.7,2.7,2.6,2.5,2.6,2.7,2.9,3.0,3.6,3.5,2.8,2.7,2.5,2.5,2.5,2.6,2.7,2.9,2.9,3.0,2.8,2.8,2.8,2.6,2.4,2.4,2.4,2.4,2.5,2.6,2.4,2.3,2.2,2.2,2.1,2.5,2.3,2.4,2.4,2.3,2.3,2.4,2.4,2.5,2.6,2.7,2.6,2.6,2.8,2.6,2.7,2.6,2.5,2.6,2.8,2.7,3.0,2.7,2.6,2.5,2.5,2.4,2.5,2.4],[2.3,1.7,1.1,0.8,0.8,0.8,0.8,1.0,1.1,1.2,1.4,1.6,1.6,1.6,1.5,1.5,1.3,1.4,1.5,1.3,1.2,1.4,1.5,1.3,1.4,1.6,1.7,1.9,1.8,1.8,2.2,2.3,2.1,1.9,1.9,1.8,1.6,1.4,1.4,1.2,1.1,1.1,1.1,1.1,1.2,1.3,1.3,1.5,1.5,1.4,1.3,1.1,0.9,0.8,0.8,0.9,1.0,1.1,1.2,1.4,1.9,2.1,1.8,2.1,1.9,1.9,1.9,1.8,1.6,1.5,1.5,1.5,1.2,1.3,1.2,0.9,0.9,0.9,1.1,1.2,1.3,1.3,1.6,1.7,2.0,2.1,1.8,2.0,1.9,1.6,1.8,1.9,1.6,1.6,1.8,1.6,1.4,1.5,1.6,1.4,1.2,1.5,1.6,1.4,1.3,1.6,1.5,1.8,1.6,1.3,1.2,1.3,1.3,1.5,1.4,1.7,1.5,1.8,2.0,2.1,2.1,2.5,2.5,2.2,2.2,2.0,2.3,2.1,2.3,2.1,1.9,2.1,2.2,1.9,1.7,2.1,2.0,1.7,1.7,1.5,1.5,1.7,1.6,1.8,1.6,1.8,1.6,1.9,2.0,1.7,1.9,1.6,1.5,1.4,1.5,1.3,1.1,1.2,1.3,1.1,0.9,1.2,1.2,1.0,1.1,1.4,1.4,1.5,1.9,2.2,1.4,1.3,1.3,1.3,1.4,1.4,1.4,1.4,1.4,1.5,1.5,2.0,2.0,2.0,1.9,2.0,1.6,1.8,1.8,2.1,2.2,2.7,2.6,2.0,2.1,1.5,1.5,1.6,1.7,1.7,1.9,2.0,2.0,1.8,1.9,1.9,1.8,1.5,1.4,1.4,1.4,1.5,1.5,1.4,1.4,1.3,1.3,1.3,1.8,1.5,1.7,1.5,1.4,1.6,1.7,1.6,1.6,1.6,1.7,1.7,1.8,1.9,1.7,1.8,1.8,1.7,1.8,1.9,1.9,2.1,1.9,1.8,1.7,1.7,1.6,1.6,1.5],[2.6,1.8,1.2,0.9,0.8,0.8,0.8,0.8,1.0,1.0,1.1,1.4,1.5,1.5,1.3,1.3,1.1,1.2,1.4,1.2,1.1,1.3,1.4,1.2,1.4,1.5,1.7,1.8,1.7,1.7,2.1,2.3,2.0,1.8,1.7,1.7,1.5,1.2,1.3,1.1,1.1,1.1,1.3,1.2,1.3,1.5,1.4,1.7,1.7,1.5,1.4,1.2,1.0,0.9,0.8,0.8,0.9,1.0,1.0,1.3,1.8,1.9,1.6,2.0,1.8,1.7,1.7,1.6,1.3,1.4,1.4,1.3,1.1,1.2,1.1,0.8,0.8,0.8,0.9,1.0,1.1,1.2,1.4,1.5,1.7,1.8,1.6,1.7,1.6,1.5,1.6,1.6,1.4,1.4,1.5,1.4,1.1,1.3,1.4,1.2,1.1,1.3,1.4,1.2,1.1,1.5,1.4,1.6,1.5,1.1,1.0,1.1,1.2,1.4,1.3,1.5,1.5,1.7,1.8,1.9,1.9,2.3,2.3,2.0,1.9,1.7,2.0,2.0,2.1,1.9,1.7,1.9,1.9,1.7,1.6,1.8,1.7,1.4,1.5,1.3,1.4,1.6,1.5,1.7,1.5,1.7,1.5,1.7,1.9,1.7,1.8,1.6,1.5,1.4,1.5,1.3,1.1,1.3,1.3,1.0,1.0,1.3,1.2,0.9,1.2,1.5,1.3,1.5,1.9,2.4,1.2,1.2,1.1,1.2,1.2,1.2,1.2,1.3,1.3,1.3,1.4,1.8,1.8,1.8,1.8,1.7,1.5,1.6,1.7,1.9,2.0,2.6,2.5,1.9,1.9,1.4,1.4,1.4,1.5,1.5,1.8,1.8,1.8,1.6,1.8,1.7,1.6,1.3,1.3,1.3,1.3,1.3,1.3,1.2,1.2,1.2,1.2,1.2,1.6,1.4,1.6,1.3,1.3,1.5,1.6,1.5,1.4,1.5,1.5,1.5,1.6,1.7,1.5,1.7,1.6,1.6,1.6,1.7,1.7,1.8,1.7,1.6,1.6,1.6,1.5,1.5,1.3],[2.6,1.9,1.3,1.0,0.8,0.8,0.8,0.8,0.8,0.9,0.9,1.1,1.2,1.2,1.1,1.1,0.9,1.0,1.1,1.0,0.9,1.1,1.2,1.0,1.2,1.3,1.4,1.5,1.4,1.5,1.7,2.0,1.8,1.6,1.5,1.5,1.2,1.0,1.1,1.0,0.9,1.0,1.2,1.2,1.2,1.4,1.3,1.5,1.5,1.5,1.4,1.3,1.0,0.8,0.8,0.8,0.8,0.9,0.9,1.1,1.5,1.7,1.4,1.8,1.7,1.6,1.6,1.5,1.2,1.3,1.3,1.3,1.0,1.1,1.1,0.8,0.8,0.8,0.8,0.9,1.0,0.9,1.1,1.2,1.4,1.4,1.3,1.4,1.3,1.2,1.3,1.3,1.2,1.1,1.3,1.2,1.0,1.1,1.2,1.0,0.9,1.2,1.2,1.1,1.1,1.4,1.3,1.5,1.3,1.0,0.9,1.0,1.0,1.1,1.0,1.2,1.1,1.3,1.4,1.5,1.5,1.8,1.9,1.6,1.5,1.4,1.6,1.6,1.7,1.6,1.4,1.5,1.5,1.3,1.3,1.5,1.4,1.2,1.3,1.1,1.2,1.3,1.2,1.3,1.2,1.4,1.2,1.4,1.5,1.3,1.4,1.3,1.1,1.2,1.2,1.0,0.9,1.1,1.1,0.8,0.9,1.1,1.0,0.9,1.1,1.3,1.2,1.5,1.7,2.1,1.0,1.0,1.0,1.0,1.1,1.1,1.1,1.1,1.1,1.1,1.2,1.8,1.8,1.8,1.6,1.6,1.3,1.5,1.5,1.7,1.8,2.4,2.3,1.7,1.9,1.1,1.1,1.2,1.3,1.3,1.6,1.6,1.5,1.4,1.6,1.5,1.4,1.1,1.1,1.1,1.1,1.1,1.2,1.1,1.0,1.0,1.0,1.0,1.5,1.1,1.4,1.1,1.1,1.3,1.4,1.3,1.2,1.2,1.3,1.3,1.3,1.4,1.3,1.3,1.3,1.2,1.3,1.4,1.4,1.5,1.4,1.3,1.3,1.3,1.2,1.2,1.1],[2.6,1.9,1.3,1.1,0.9,0.8,0.8,0.8,0.8,0.8,0.8,0.9,1.1,1.0,0.9,0.9,0.8,0.9,1.0,0.9,0.9,1.0,1.1,1.0,1.1,1.2,1.3,1.4,1.2,1.3,1.5,1.7,1.8,1.4,1.4,1.3,1.1,0.9,1.0,1.0,0.9,1.1,1.2,1.2,1.2,1.4,1.3,1.4,1.5,1.5,1.4,1.3,1.1,0.9,0.8,0.8,0.8,0.8,0.8,1.0,1.4,1.5,1.3,1.6,1.5,1.4,1.4,1.3,1.1,1.1,1.2,1.1,0.9,1.0,1.0,0.8,0.8,0.8,0.8,0.8,0.8,0.8,0.9,1.0,1.1,1.2,1.1,1.2,1.1,1.0,1.0,1.1,1.0,1.0,1.1,1.0,0.8,1.0,1.1,0.9,0.9,1.0,1.1,1.0,1.0,1.2,1.1,1.3,1.2,0.9,0.9,0.9,0.9,0.9,0.9,1.0,0.9,1.1,1.2,1.3,1.3,1.6,1.6,1.4,1.3,1.1,1.4,1.4,1.4,1.3,1.2,1.3,1.3,1.1,1.1,1.3,1.3,1.1,1.1,1.0,1.0,1.1,1.0,1.1,1.0,1.2,1.0,1.2,1.3,1.2,1.3,1.1,1.0,1.1,1.1,0.9,0.9,1.1,1.0,0.8,0.9,1.1,0.9,0.9,1.1,1.2,1.2,1.4,1.7,2.1,0.9,0.9,0.9,0.9,0.9,0.9,1.0,1.0,1.0,1.0,1.1,1.6,1.5,1.5,1.5,1.5,1.1,1.3,1.3,1.6,1.8,2.4,2.2,1.6,1.7,1.0,1.0,1.0,1.1,1.1,1.4,1.4,1.4,1.2,1.4,1.3,1.2,1.0,1.0,1.0,1.0,1.0,1.0,1.0,0.9,0.9,0.9,0.9,1.3,0.9,1.3,0.9,0.9,1.2,1.3,1.2,1.0,1.0,1.0,1.0,1.1,1.2,1.1,1.1,1.1,1.0,1.1,1.1,1.1,1.2,1.1,1.1,1.1,1.0,1.0,1.0,0.9],[2.6,1.9,1.4,1.1,0.9,0.9,0.8,0.8,0.8,0.8,0.8,0.9,1.0,0.9,0.8,0.8,0.8,0.9,0.9,0.8,0.8,1.0,1.0,1.0,1.1,1.2,1.3,1.3,1.2,1.3,1.4,1.7,1.9,1.3,1.4,1.3,1.1,0.9,1.0,0.9,0.9,1.1,1.2,1.3,1.3,1.4,1.3,1.5,1.5,1.5,1.5,1.3,1.1,1.0,0.9,0.8,0.8,0.8,0.8,0.9,1.4,1.5,1.3,1.6,1.6,1.5,1.5,1.4,1.1,1.2,1.3,1.2,1.0,1.1,1.1,0.9,0.9,0.8,0.8,0.8,0.8,0.8,0.9,0.9,1.1,1.1,1.0,1.1,1.1,0.9,1.0,1.1,1.0,0.9,1.1,1.0,0.9,1.0,1.1,0.9,0.9,1.1,1.2,1.1,1.0,1.3,1.2,1.4,1.2,1.0,0.9,0.9,0.9,0.9,0.8,0.9,0.9,1.0,1.1,1.2,1.2,1.4,1.5,1.3,1.2,1.1,1.3,1.3,1.4,1.3,1.1,1.2,1.3,1.1,1.1,1.3,1.2,1.1,1.1,1.0,1.0,1.0,1.0,1.1,1.0,1.1,1.0,1.1,1.2,1.2,1.2,1.1,1.0,1.1,1.1,0.9,0.9,1.0,1.0,0.8,1.0,1.1,1.0,0.9,1.1,1.3,1.2,1.4,1.7,2.1,0.9,0.9,0.9,0.9,0.9,0.9,0.9,0.9,0.9,0.9,1.0,1.6,1.6,1.6,1.6,1.6,1.1,1.3,1.3,1.5,1.7,2.2,2.2,1.6,1.7,1.0,1.0,1.0,1.1,1.1,1.4,1.5,1.4,1.2,1.4,1.3,1.2,0.9,0.9,0.9,1.0,1.0,1.0,1.0,0.9,0.9,1.0,0.9,1.4,0.9,1.3,0.9,0.9,1.1,1.2,1.2,0.9,0.9,1.0,1.0,1.0,1.1,1.0,1.1,1.0,1.0,1.0,1.1,1.1,1.1,1.1,1.0,1.0,1.0,0.9,0.9,0.9],[2.7,2.1,1.5,1.3,1.0,1.0,0.8,0.8,0.8,0.8,0.8,0.8,1.0,0.9,0.8,0.9,0.8,1.0,1.0,0.9,0.9,1.1,1.1,1.1,1.2,1.3,1.4,1.5,1.3,1.4,1.6,1.9,1.9,1.5,1.5,1.4,1.2,1.0,1.1,1.1,1.0,1.2,1.4,1.4,1.4,1.6,1.4,1.6,1.7,1.7,1.6,1.5,1.2,1.1,1.0,0.9,0.8,0.8,0.8,1.0,1.5,1.6,1.4,1.7,1.7,1.5,1.5,1.5,1.2,1.2,1.3,1.3,1.0,1.2,1.2,0.9,1.0,0.9,0.8,0.8,0.8,0.8,0.8,0.9,1.1,1.1,1.0,1.1,1.0,0.9,0.9,1.1,0.9,0.9,1.1,1.0,0.8,1.0,1.1,1.0,0.9,1.1,1.2,1.1,1.1,1.4,1.3,1.5,1.3,1.0,1.0,0.9,0.9,0.9,0.9,1.0,0.9,1.0,1.2,1.2,1.2,1.6,1.6,1.3,1.2,1.1,1.3,1.3,1.4,1.3,1.1,1.3,1.3,1.1,1.1,1.4,1.3,1.1,1.2,1.0,1.1,1.1,1.1,1.1,1.0,1.2,1.1,1.2,1.3,1.3,1.3,1.2,1.1,1.2,1.2,1.0,1.0,1.2,1.1,0.9,1.1,1.2,1.1,1.1,1.3,1.4,1.3,1.6,1.9,2.2,0.9,0.9,0.9,0.9,1.0,0.9,1.0,1.0,0.9,1.0,1.0,1.5,1.5,1.6,1.7,1.4,1.1,1.3,1.3,1.6,1.7,2.2,2.2,1.7,1.6,1.0,1.0,1.0,1.1,1.1,1.4,1.4,1.4,1.2,1.4,1.3,1.2,0.9,0.9,0.9,1.0,1.0,1.1,1.0,0.9,0.9,1.0,0.9,1.3,1.0,1.4,0.9,0.9,1.1,1.2,1.2,1.0,1.0,1.0,1.0,1.1,1.2,1.1,1.2,1.1,1.0,1.1,1.1,1.1,1.2,1.1,1.1,1.1,1.1,1.0,1.0,1.0],[3.0,2.4,1.8,1.6,1.3,1.2,1.1,0.9,0.9,0.8,0.8,0.8,0.9,0.9,0.9,1.0,0.9,1.1,1.2,1.1,1.2,1.4,1.4,1.4,1.5,1.7,1.8,1.8,1.5,1.6,1.7,1.9,1.9,1.6,1.5,1.5,1.4,1.1,1.3,1.3,1.3,1.6,1.7,1.9,1.8,2.0,1.8,2.1,2.2,2.1,2.0,1.8,1.6,1.4,1.3,1.1,1.0,1.0,0.9,1.1,1.6,1.8,1.5,1.8,1.8,1.8,1.9,1.7,1.4,1.4,1.6,1.4,1.2,1.4,1.4,1.1,1.3,1.1,1.0,1.0,0.9,0.9,1.0,1.0,1.3,1.3,1.0,1.2,1.1,0.9,1.1,1.2,1.0,1.0,1.2,1.1,0.9,1.1,1.3,1.1,1.1,1.3,1.4,1.3,1.3,1.7,1.5,1.7,1.6,1.3,1.3,1.2,1.2,1.1,1.1,1.2,1.1,1.2,1.5,1.5,1.4,1.8,1.8,1.5,1.4,1.4,1.7,1.7,1.8,1.6,1.4,1.7,1.7,1.4,1.5,1.8,1.7,1.4,1.6,1.4,1.4,1.4,1.4,1.5,1.3,1.4,1.3,1.5,1.7,1.6,1.7,1.5,1.4,1.6,1.6,1.3,1.3,1.5,1.4,1.2,1.4,1.6,1.4,1.3,1.6,1.8,1.6,1.9,2.2,2.5,1.0,1.0,1.0,1.1,1.1,1.1,1.1,1.1,1.0,1.0,1.1,1.6,1.6,1.6,1.4,1.5,1.1,1.3,1.3,1.6,1.7,2.2,2.2,1.7,1.7,1.0,1.0,1.1,1.1,1.1,1.5,1.5,1.5,1.3,1.5,1.4,1.3,1.0,1.0,1.1,1.1,1.2,1.3,1.2,1.1,1.1,1.1,1.0,1.5,1.1,1.4,1.0,0.9,1.2,1.3,1.3,1.1,1.0,1.1,1.1,1.2,1.3,1.2,1.3,1.2,1.2,1.2,1.3,1.4,1.4,1.4,1.3,1.3,1.2,1.2,1.2,1.1],[3.3,2.7,2.1,1.9,1.6,1.5,1.4,1.2,1.0,0.9,0.8,0.8,0.8,0.8,0.8,0.9,0.9,1.0,1.1,1.1,1.2,1.3,1.4,1.4,1.6,1.7,1.7,1.7,1.4,1.5,1.6,1.9,1.9,1.6,1.4,1.5,1.4,1.2,1.5,1.5,1.5,1.8,1.9,2.1,2.0,2.2,1.9,2.1,2.3,2.3,2.3,2.1,1.9,1.6,1.6,1.4,1.3,1.1,1.0,1.2,1.6,1.8,1.5,1.9,1.9,1.9,2.0,1.9,1.5,1.6,1.8,1.7,1.3,1.6,1.6,1.4,1.5,1.3,1.1,1.1,0.9,0.9,0.9,1.0,1.2,1.2,1.0,1.2,1.0,0.9,1.1,1.2,0.9,1.0,1.2,1.1,0.9,1.2,1.3,1.2,1.1,1.4,1.4,1.4,1.4,1.7,1.6,1.7,1.7,1.4,1.4,1.2,1.2,1.1,1.0,1.1,1.0,1.1,1.4,1.5,1.4,1.7,1.8,1.5,1.4,1.3,1.7,1.6,1.7,1.6,1.3,1.6,1.6,1.3,1.3,1.6,1.6,1.3,1.5,1.3,1.4,1.3,1.3,1.4,1.3,1.3,1.2,1.3,1.6,1.5,1.6,1.4,1.4,1.6,1.5,1.3,1.4,1.6,1.4,1.3,1.6,1.6,1.4,1.5,1.8,1.8,1.7,2.0,2.3,2.6,1.1,1.1,1.1,1.2,1.2,1.2,1.2,1.1,1.1,1.1,1.1,1.6,1.5,1.6,1.5,1.5,1.1,1.3,1.2,1.5,1.6,2.2,2.1,1.7,1.7,1.0,1.0,1.1,1.1,1.1,1.4,1.5,1.4,1.3,1.5,1.3,1.2,1.1,1.1,1.1,1.2,1.3,1.4,1.4,1.2,1.3,1.2,1.2,1.4,1.0,1.4,0.9,0.9,1.1,1.2,1.2,1.0,1.0,1.0,1.0,1.1,1.1,1.1,1.2,1.1,1.1,1.2,1.2,1.2,1.3,1.3,1.2,1.2,1.2,1.1,1.1,1.0],[4.8,4.2,3.6,3.4,3.0,2.8,2.4,2.0,1.7,1.4,0.9,0.8,0.8,0.8,0.9,1.0,1.2,1.5,1.6,1.8,2.0,2.0,2.0,2.4,2.5,2.7,2.8,2.3,1.9,1.9,1.9,2.2,2.1,2.0,1.6,1.8,1.9,1.8,2.2,2.5,2.5,3.0,3.1,3.6,3.3,3.7,3.3,3.5,3.9,3.9,3.9,3.4,3.4,2.9,2.8,2.4,2.1,1.8,1.5,1.5,1.9,2.2,1.8,2.5,2.5,2.5,2.8,2.7,2.1,2.4,2.8,2.4,2.0,2.6,2.8,2.4,2.7,2.2,1.9,1.8,1.5,1.2,1.2,1.1,1.6,1.5,1.2,1.6,1.4,1.0,1.5,1.6,1.2,1.5,1.7,1.5,1.4,1.8,1.8,1.7,1.9,2.1,2.1,2.1,2.3,2.8,2.6,2.7,2.6,2.2,2.4,2.0,2.1,1.9,1.7,1.6,1.3,1.2,1.8,1.7,1.6,2.1,2.1,1.9,1.7,1.8,2.2,2.2,2.5,2.1,2.0,2.4,2.4,2.0,2.1,2.6,2.4,2.1,2.5,2.1,2.4,2.1,2.0,1.9,1.8,1.7,1.6,1.7,2.0,2.2,2.2,2.1,2.1,2.7,2.5,2.1,2.4,2.7,2.5,2.3,2.8,2.9,2.5,2.7,3.1,3.1,2.8,3.4,3.8,3.8,1.5,1.5,1.6,1.6,1.6,1.5,1.5,1.4,1.4,1.3,1.3,1.7,1.6,1.6,1.6,1.6,1.1,1.3,1.4,1.5,1.7,2.3,2.3,1.8,1.8,1.3,1.3,1.4,1.3,1.4,1.6,1.7,1.7,1.5,1.8,1.6,1.5,1.4,1.4,1.5,1.5,1.7,1.9,1.9,1.8,1.9,1.8,1.7,1.6,1.1,1.6,1.0,0.9,1.3,1.4,1.4,1.1,1.0,1.0,1.0,1.2,1.3,1.2,1.5,1.2,1.2,1.4,1.5,1.5,1.5,1.5,1.5,1.6,1.5,1.4,1.3,1.3],[3.8,3.2,2.8,2.6,2.3,2.2,1.9,1.8,1.4,1.4,1.1,0.9,0.8,0.8,0.8,0.8,1.0,1.1,1.1,1.2,1.4,1.4,1.4,1.6,1.8,1.8,1.8,1.7,1.3,1.4,1.7,1.9,1.9,1.7,1.5,1.7,1.6,1.6,1.7,2.0,1.9,2.3,2.2,2.5,2.4,2.5,2.4,2.6,2.8,2.8,2.7,2.5,2.5,2.2,2.2,1.8,1.8,1.5,1.4,1.4,1.8,2.0,1.8,2.2,2.4,2.4,2.6,2.5,2.0,2.3,2.5,2.2,2.0,2.3,2.4,2.1,2.3,2.0,1.8,1.5,1.4,1.1,1.1,0.9,1.2,1.2,1.0,1.4,1.3,1.0,1.4,1.5,1.3,1.4,1.7,1.5,1.4,1.7,1.9,1.7,1.9,2.1,2.1,2.2,2.3,2.6,2.5,2.5,2.5,2.1,2.1,1.8,1.7,1.7,1.3,1.3,1.0,0.9,1.3,1.3,1.2,1.7,1.7,1.5,1.5,1.4,1.8,1.7,2.0,1.8,1.6,1.9,2.0,1.8,1.8,2.2,2.2,2.0,2.2,2.0,1.9,1.8,1.5,1.4,1.3,1.2,1.1,1.2,1.4,1.5,1.5,1.5,1.4,1.8,1.7,1.6,1.8,1.9,1.9,1.9,2.1,2.2,2.1,2.3,2.5,2.5,2.5,2.8,3.1,3.3,1.5,1.6,1.7,1.7,1.7,1.6,1.6,1.4,1.3,1.3,1.3,1.7,1.6,1.7,1.7,1.7,1.2,1.4,1.3,1.6,1.7,2.3,2.2,1.7,1.8,1.3,1.3,1.4,1.4,1.4,1.6,1.7,1.7,1.5,1.8,1.6,1.5,1.4,1.4,1.6,1.6,1.8,2.0,2.0,1.8,1.9,1.8,1.7,1.5,0.9,1.5,0.9,0.8,1.2,1.4,1.3,0.9,0.8,0.9,0.8,1.0,1.0,1.0,1.2,1.0,0.9,1.0,1.0,1.1,1.2,1.1,1.0,1.1,1.0,1.0,0.9,1.1],[2.9,2.4,1.9,1.6,1.4,1.4,1.2,1.1,0.9,0.9,0.8,0.8,0.9,0.8,0.8,0.8,0.8,0.8,0.8,0.8,0.9,1.0,1.0,1.1,1.2,1.2,1.2,1.3,1.0,1.2,1.4,1.8,1.8,1.4,1.5,1.5,1.2,1.1,1.3,1.3,1.2,1.5,1.5,1.7,1.6,1.8,1.7,1.9,1.9,2.0,1.9,1.8,1.6,1.4,1.4,1.2,1.2,1.0,1.0,1.1,1.6,1.7,1.5,1.8,1.8,1.8,1.8,1.7,1.5,1.6,1.7,1.6,1.4,1.5,1.6,1.3,1.4,1.3,1.2,1.1,1.0,0.8,0.8,0.8,1.0,1.0,0.8,1.1,1.0,0.8,1.0,1.1,1.0,1.1,1.3,1.2,1.0,1.2,1.3,1.2,1.3,1.4,1.5,1.4,1.5,1.7,1.7,1.8,1.7,1.4,1.4,1.3,1.2,1.1,0.9,0.9,0.8,0.8,1.0,1.0,1.0,1.4,1.4,1.2,1.1,1.1,1.4,1.3,1.5,1.4,1.2,1.4,1.4,1.3,1.3,1.5,1.5,1.3,1.5,1.3,1.3,1.2,1.1,1.0,0.9,0.9,0.8,0.9,1.0,1.1,1.1,1.0,1.0,1.2,1.2,1.0,1.1,1.3,1.2,1.2,1.4,1.5,1.4,1.5,1.6,1.7,1.6,1.9,2.2,2.5,1.1,1.1,1.1,1.2,1.2,1.2,1.2,1.1,1.1,1.1,1.1,1.6,1.6,1.6,1.5,1.5,1.2,1.3,1.3,1.5,1.6,2.1,2.0,1.6,1.7,1.1,1.1,1.1,1.2,1.2,1.5,1.5,1.5,1.3,1.5,1.4,1.3,1.1,1.1,1.2,1.2,1.3,1.4,1.3,1.2,1.3,1.3,1.2,1.3,0.8,1.4,0.8,0.8,1.0,1.1,1.1,0.8,0.8,0.8,0.8,0.8,0.9,0.8,0.9,0.8,0.8,0.8,0.8,0.9,0.9,0.8,0.8,0.8,0.8,0.8,0.8,0.9],[2.9,2.3,1.8,1.5,1.4,1.3,1.2,1.1,0.9,1.0,0.9,0.9,0.9,0.8,0.8,0.8,0.8,0.8,0.8,0.8,0.8,0.9,0.9,1.0,1.1,1.2,1.2,1.3,1.0,1.2,1.4,1.7,1.8,1.4,1.4,1.5,1.2,1.1,1.2,1.2,1.1,1.4,1.4,1.5,1.5,1.7,1.6,1.9,2.0,1.9,1.8,1.7,1.5,1.3,1.3,1.0,1.1,0.9,1.0,1.1,1.6,1.8,1.6,1.9,1.9,1.8,1.9,1.8,1.5,1.7,1.7,1.6,1.4,1.6,1.6,1.3,1.4,1.3,1.2,1.0,1.0,0.8,0.9,0.8,1.0,1.1,0.9,1.1,1.1,0.9,1.1,1.2,1.1,1.1,1.4,1.3,1.1,1.3,1.5,1.3,1.3,1.6,1.6,1.5,1.5,1.8,1.7,1.8,1.7,1.5,1.4,1.3,1.2,1.1,0.9,1.0,0.8,0.9,1.1,1.1,1.1,1.5,1.5,1.3,1.2,1.2,1.4,1.4,1.5,1.4,1.2,1.5,1.5,1.3,1.3,1.6,1.6,1.4,1.6,1.4,1.4,1.2,1.2,1.1,0.9,1.0,0.8,1.0,1.2,1.1,1.2,1.1,1.0,1.2,1.3,1.1,1.0,1.3,1.3,1.2,1.4,1.5,1.4,1.5,1.6,1.7,1.7,1.9,2.2,2.5,1.2,1.2,1.3,1.3,1.3,1.3,1.3,1.2,1.2,1.2,1.2,1.7,1.6,1.6,1.5,1.6,1.2,1.4,1.3,1.5,1.7,2.2,2.1,1.7,1.7,1.2,1.2,1.2,1.2,1.3,1.5,1.6,1.6,1.4,1.6,1.5,1.4,1.2,1.2,1.3,1.3,1.4,1.5,1.5,1.4,1.4,1.4,1.3,1.4,0.8,1.3,0.8,0.8,1.1,1.2,1.2,0.8,0.8,0.8,0.8,0.9,1.0,0.8,0.9,0.8,0.8,0.8,0.9,0.9,1.0,0.9,0.9,0.9,0.8,0.8,0.8,0.9],[2.7,2.0,1.5,1.3,1.1,1.1,1.0,0.9,0.8,0.9,0.8,0.8,0.9,0.8,0.8,0.8,0.8,0.8,0.8,0.8,0.8,0.8,0.8,0.9,1.0,1.0,1.1,1.2,0.9,1.1,1.3,1.7,2.1,1.3,1.4,1.3,1.0,0.9,1.0,1.1,1.0,1.2,1.3,1.3,1.3,1.5,1.4,1.6,1.7,1.7,1.6,1.5,1.3,1.1,1.1,0.9,0.9,0.8,0.8,0.9,1.4,1.6,1.4,1.7,1.6,1.6,1.6,1.5,1.3,1.4,1.4,1.3,1.2,1.3,1.4,1.1,1.2,1.0,1.0,0.9,0.9,0.8,0.9,0.8,1.0,1.0,0.9,1.1,1.0,0.9,1.0,1.1,1.0,1.0,1.2,1.1,1.0,1.1,1.2,1.1,1.1,1.3,1.3,1.3,1.3,1.5,1.5,1.6,1.5,1.2,1.2,1.1,1.0,1.0,0.8,0.9,0.8,0.9,1.0,1.0,1.1,1.3,1.5,1.2,1.2,1.1,1.3,1.3,1.4,1.3,1.1,1.3,1.3,1.2,1.1,1.4,1.4,1.2,1.3,1.1,1.1,1.1,1.0,1.0,0.9,0.9,0.8,0.9,1.1,1.0,1.1,1.0,0.9,1.0,1.1,0.9,0.9,1.1,1.1,1.0,1.1,1.3,1.2,1.2,1.4,1.5,1.4,1.6,1.9,2.3,1.0,1.0,1.0,1.1,1.1,1.1,1.1,1.0,1.0,1.0,1.1,1.6,1.5,1.7,1.6,1.5,1.1,1.3,1.2,1.5,1.6,2.1,2.1,1.7,1.7,1.1,1.0,1.1,1.1,1.1,1.4,1.4,1.4,1.2,1.4,1.3,1.2,1.0,1.0,1.1,1.1,1.2,1.2,1.2,1.1,1.1,1.1,1.0,1.4,0.8,1.2,0.8,0.8,1.0,1.0,1.0,0.8,0.8,0.8,0.8,0.8,0.9,0.8,0.9,0.8,0.8,0.8,0.9,0.9,0.9,0.9,0.8,0.9,0.8,0.8,0.8,0.8],[2.6,2.0,1.6,1.4,1.2,1.2,1.0,1.0,0.8,0.9,0.8,0.9,1.0,0.8,0.8,0.8,0.8,0.8,0.8,0.8,0.8,0.8,0.8,0.9,0.9,1.0,1.0,1.1,0.9,1.1,1.3,1.6,2.0,1.4,1.3,1.3,1.1,1.0,1.1,1.1,1.0,1.2,1.3,1.4,1.3,1.5,1.4,1.6,1.7,1.7,1.6,1.5,1.3,1.1,1.1,0.9,0.9,0.8,0.9,1.0,1.4,1.6,1.4,1.7,1.6,1.6,1.7,1.5,1.3,1.4,1.5,1.3,1.2,1.3,1.4,1.1,1.2,1.1,1.0,1.0,1.0,0.8,1.0,0.9,1.1,1.1,1.0,1.2,1.1,1.0,1.1,1.2,1.1,1.1,1.2,1.2,1.0,1.2,1.3,1.1,1.1,1.3,1.3,1.3,1.3,1.6,1.5,1.6,1.5,1.3,1.2,1.2,1.1,1.1,0.9,1.0,0.9,0.9,1.1,1.0,1.1,1.4,1.5,1.3,1.3,1.2,1.4,1.4,1.5,1.4,1.2,1.4,1.4,1.3,1.3,1.5,1.4,1.3,1.4,1.2,1.3,1.2,1.1,1.1,0.9,0.9,0.8,0.9,1.0,1.0,1.1,1.0,0.9,1.0,1.1,1.0,1.0,1.1,1.2,1.1,1.2,1.3,1.3,1.3,1.4,1.5,1.4,1.7,2.0,2.3,1.0,1.0,1.1,1.1,1.1,1.1,1.1,1.1,1.1,1.1,1.1,1.6,1.6,1.6,1.5,1.5,1.2,1.3,1.3,1.5,1.6,2.1,2.1,1.6,1.6,1.1,1.1,1.1,1.2,1.2,1.5,1.5,1.5,1.3,1.5,1.4,1.3,1.1,1.1,1.1,1.1,1.2,1.2,1.2,1.1,1.2,1.1,1.1,1.2,0.8,1.1,0.8,0.8,1.0,1.1,1.1,0.8,0.8,0.8,0.8,0.8,0.9,0.8,0.9,0.8,0.8,0.8,0.9,0.9,1.0,0.9,0.8,0.9,0.8,0.8,0.8,0.8],[2.6,2.0,1.6,1.4,1.2,1.2,1.0,1.0,0.8,1.0,0.9,0.9,1.0,0.8,0.8,0.8,0.8,0.8,0.8,0.8,0.8,0.8,0.8,0.8,0.9,0.9,0.9,1.0,0.8,1.1,1.3,1.6,1.9,1.3,1.4,1.3,1.1,1.0,1.1,1.1,1.0,1.3,1.3,1.3,1.3,1.5,1.4,1.6,1.7,1.6,1.6,1.5,1.3,1.1,1.2,0.9,1.0,0.8,0.9,1.0,1.4,1.6,1.4,1.7,1.7,1.6,1.7,1.6,1.3,1.4,1.5,1.4,1.2,1.4,1.4,1.2,1.3,1.1,1.1,1.0,1.0,0.9,1.0,0.9,1.0,1.1,1.0,1.2,1.1,1.0,1.1,1.2,1.1,1.1,1.3,1.2,1.1,1.2,1.3,1.2,1.2,1.4,1.4,1.4,1.4,1.6,1.6,1.7,1.5,1.3,1.2,1.2,1.1,1.1,0.9,1.0,0.8,0.9,1.0,1.0,1.1,1.3,1.5,1.2,1.2,1.2,1.4,1.3,1.5,1.4,1.2,1.4,1.4,1.3,1.3,1.4,1.5,1.3,1.4,1.2,1.2,1.2,1.0,1.0,0.8,0.9,0.8,0.9,1.0,0.9,1.0,0.9,0.8,1.0,1.0,0.9,0.9,1.1,1.1,1.0,1.1,1.2,1.2,1.3,1.4,1.5,1.5,1.7,1.9,2.3,1.1,1.1,1.1,1.2,1.2,1.2,1.2,1.1,1.1,1.1,1.2,1.7,1.6,1.6,1.6,1.6,1.2,1.3,1.3,1.5,1.7,2.2,2.1,1.7,1.7,1.2,1.1,1.2,1.2,1.3,1.5,1.6,1.5,1.4,1.6,1.5,1.4,1.2,1.1,1.2,1.2,1.3,1.3,1.3,1.2,1.2,1.3,1.2,1.2,0.8,1.2,0.8,0.8,1.1,1.2,1.1,0.8,0.8,0.8,0.8,0.8,0.9,0.8,0.8,0.8,0.8,0.8,0.8,0.8,0.9,0.8,0.8,0.8,0.8,0.8,0.8,0.9],[2.6,2.0,1.5,1.3,1.1,1.1,0.9,1.0,0.8,0.9,0.9,0.9,1.1,0.8,0.8,0.8,0.8,0.8,0.8,0.8,0.8,0.8,0.8,0.8,0.8,0.9,0.9,1.0,0.8,1.0,1.3,1.6,2.0,1.3,1.4,1.3,1.1,1.0,1.1,1.1,0.9,1.2,1.2,1.3,1.3,1.4,1.3,1.5,1.6,1.6,1.5,1.5,1.2,1.0,1.1,0.9,0.9,0.8,0.9,1.0,1.4,1.7,1.4,1.8,1.7,1.6,1.7,1.6,1.3,1.4,1.5,1.4,1.2,1.4,1.3,1.1,1.1,1.0,1.0,0.9,1.0,0.8,0.9,0.9,1.0,1.0,1.0,1.1,1.1,0.9,1.1,1.2,1.1,1.1,1.3,1.2,1.1,1.2,1.3,1.2,1.2,1.3,1.4,1.3,1.3,1.6,1.5,1.6,1.5,1.2,1.1,1.1,1.0,1.0,0.8,0.9,0.8,0.8,1.0,0.9,1.0,1.3,1.4,1.2,1.2,1.1,1.3,1.3,1.4,1.4,1.1,1.3,1.4,1.2,1.2,1.4,1.4,1.3,1.3,1.2,1.1,1.1,1.0,1.0,0.8,0.9,0.8,0.9,0.9,0.9,1.0,0.9,0.8,0.9,1.0,0.8,0.8,1.0,1.0,1.0,1.0,1.2,1.1,1.1,1.2,1.4,1.3,1.6,1.9,2.2,1.1,1.1,1.1,1.2,1.2,1.2,1.2,1.1,1.1,1.1,1.2,1.7,1.6,1.6,1.6,1.5,1.2,1.3,1.3,1.5,1.8,2.3,2.2,1.7,1.8,1.1,1.1,1.2,1.2,1.2,1.5,1.6,1.5,1.4,1.6,1.5,1.4,1.2,1.1,1.2,1.2,1.2,1.3,1.3,1.2,1.2,1.2,1.1,1.2,0.8,1.1,0.8,0.8,1.1,1.2,1.2,0.8,0.8,0.9,0.8,0.9,0.9,0.8,0.9,0.8,0.8,0.8,0.8,0.9,0.9,0.8,0.8,0.8,0.8,0.8,0.8,0.9],[2.6,2.0,1.5,1.4,1.1,1.2,0.9,1.0,0.8,1.0,0.9,1.0,1.1,0.9,0.9,0.8,0.8,0.8,0.8,0.8,0.8,0.8,0.8,0.8,0.8,0.9,1.0,1.1,0.9,1.1,1.4,1.6,1.7,1.4,1.4,1.4,1.2,1.1,1.1,1.1,0.9,1.2,1.2,1.3,1.3,1.5,1.4,1.6,1.6,1.6,1.6,1.5,1.3,1.1,1.1,0.9,1.0,0.8,1.0,1.1,1.5,1.7,1.5,1.8,1.8,1.7,1.8,1.6,1.4,1.5,1.6,1.4,1.3,1.5,1.4,1.2,1.2,1.1,1.1,0.9,1.0,0.9,1.0,1.0,1.1,1.1,1.1,1.2,1.2,1.0,1.1,1.2,1.2,1.1,1.4,1.3,1.1,1.3,1.4,1.3,1.2,1.4,1.5,1.4,1.4,1.7,1.6,1.7,1.5,1.3,1.2,1.2,1.0,1.1,0.9,1.0,0.8,1.0,1.1,1.1,1.2,1.4,1.5,1.3,1.3,1.2,1.4,1.4,1.5,1.5,1.2,1.4,1.5,1.3,1.3,1.5,1.5,1.3,1.4,1.2,1.2,1.2,1.1,1.1,0.9,1.0,0.8,1.0,1.1,1.0,1.1,1.0,0.8,1.0,1.1,0.9,0.8,1.1,1.1,1.0,1.1,1.2,1.2,1.2,1.4,1.5,1.4,1.7,1.9,2.3,1.1,1.1,1.2,1.2,1.2,1.2,1.2,1.2,1.2,1.2,1.2,1.6,1.6,1.6,1.6,1.6,1.2,1.3,1.4,1.5,1.8,2.3,2.2,1.7,1.8,1.2,1.2,1.2,1.3,1.3,1.6,1.6,1.6,1.4,1.6,1.5,1.4,1.2,1.2,1.2,1.2,1.3,1.3,1.3,1.3,1.3,1.2,1.2,1.2,0.8,1.2,0.9,0.8,1.2,1.2,1.2,0.9,0.9,0.9,0.9,0.9,1.0,0.9,1.0,0.9,0.9,0.9,0.9,1.0,1.0,0.9,0.9,0.9,0.9,0.8,0.8,0.9],[2.8,2.2,1.7,1.5,1.3,1.3,1.1,1.1,0.9,1.1,1.1,1.1,1.2,1.1,1.0,0.9,0.8,0.8,0.8,0.8,0.8,0.8,0.8,0.8,0.8,0.8,0.9,1.0,0.9,1.1,1.4,1.7,1.8,1.5,1.5,1.5,1.2,1.2,1.2,1.2,1.0,1.3,1.2,1.4,1.4,1.6,1.5,1.8,1.8,1.8,1.7,1.6,1.4,1.2,1.2,1.0,1.1,0.9,1.1,1.2,1.6,1.8,1.6,1.9,1.9,1.9,1.9,1.8,1.5,1.6,1.8,1.6,1.4,1.6,1.6,1.3,1.4,1.2,1.2,1.1,1.2,1.0,1.2,1.1,1.3,1.4,1.3,1.4,1.4,1.2,1.4,1.4,1.3,1.3,1.5,1.4,1.2,1.4,1.5,1.4,1.3,1.6,1.6,1.5,1.5,1.8,1.7,1.9,1.7,1.5,1.4,1.3,1.2,1.3,1.1,1.2,1.0,1.1,1.3,1.3,1.4,1.7,1.8,1.6,1.5,1.4,1.7,1.6,1.7,1.7,1.4,1.6,1.7,1.5,1.5,1.7,1.7,1.5,1.6,1.4,1.4,1.4,1.2,1.3,1.0,1.1,0.9,1.1,1.1,1.0,1.2,1.1,0.9,1.0,1.2,1.0,1.0,1.2,1.2,1.1,1.2,1.4,1.4,1.4,1.6,1.6,1.6,1.9,2.1,2.5,1.2,1.3,1.3,1.3,1.3,1.3,1.3,1.3,1.2,1.3,1.3,1.8,1.7,1.7,1.7,1.7,1.3,1.5,1.5,1.6,1.8,2.3,2.2,1.8,1.8,1.3,1.3,1.4,1.4,1.4,1.7,1.7,1.7,1.5,1.7,1.6,1.5,1.3,1.3,1.3,1.3,1.4,1.5,1.5,1.4,1.4,1.4,1.3,1.3,0.9,1.3,0.9,0.9,1.2,1.2,1.2,0.9,1.0,1.0,1.0,1.0,1.1,1.0,1.0,1.0,1.0,1.0,1.1,1.1,1.2,1.1,1.0,1.0,1.0,0.9,0.9,1.0],[2.8,2.2,1.8,1.6,1.3,1.4,1.2,1.2,1.0,1.2,1.1,1.3,1.3,1.1,1.1,0.9,0.9,0.8,0.8,0.8,0.8,0.8,0.8,0.8,0.8,0.9,0.9,1.0,0.9,1.1,1.4,1.7,1.8,1.5,1.5,1.6,1.3,1.2,1.3,1.3,1.0,1.4,1.3,1.4,1.4,1.6,1.6,1.8,1.9,1.9,1.8,1.6,1.4,1.2,1.3,1.0,1.2,0.9,1.1,1.2,1.7,2.0,1.8,2.1,2.1,2.0,2.1,2.0,1.7,1.8,1.9,1.7,1.5,1.7,1.7,1.4,1.5,1.3,1.3,1.1,1.3,1.1,1.3,1.2,1.4,1.4,1.3,1.6,1.5,1.3,1.5,1.6,1.4,1.5,1.7,1.6,1.4,1.6,1.7,1.5,1.5,1.8,1.8,1.7,1.7,2.1,1.9,2.1,1.9,1.7,1.5,1.5,1.3,1.5,1.2,1.3,1.0,1.1,1.3,1.2,1.4,1.7,1.8,1.7,1.7,1.6,1.9,1.7,2.0,1.9,1.6,1.8,2.0,1.8,1.6,1.9,2.0,1.8,1.8,1.6,1.5,1.5,1.3,1.4,1.0,1.1,0.8,1.0,1.1,1.0,1.2,1.1,0.9,1.0,1.2,1.1,1.0,1.2,1.4,1.3,1.4,1.5,1.5,1.5,1.7,1.8,1.8,2.0,2.3,2.7,1.4,1.4,1.4,1.5,1.5,1.5,1.4,1.4,1.4,1.4,1.5,1.9,1.9,1.9,1.8,1.8,1.4,1.6,1.6,1.8,1.9,2.5,2.4,1.9,2.0,1.4,1.4,1.5,1.5,1.6,1.8,1.9,1.9,1.7,1.9,1.8,1.7,1.4,1.4,1.5,1.5,1.6,1.7,1.6,1.5,1.5,1.5,1.5,1.4,1.0,1.3,1.0,1.0,1.3,1.4,1.3,1.0,1.1,1.1,1.0,1.1,1.2,1.0,1.1,1.0,1.0,1.0,1.1,1.1,1.2,1.1,1.0,1.0,1.0,0.9,1.0,1.0],[2.8,2.1,1.7,1.5,1.3,1.4,1.1,1.3,1.0,1.3,1.2,1.3,1.4,1.1,1.1,0.9,1.0,0.9,0.8,0.8,0.8,0.8,0.8,0.8,0.8,0.9,0.9,1.1,1.0,1.2,1.5,1.7,1.8,1.6,1.6,1.7,1.4,1.3,1.3,1.3,1.0,1.4,1.2,1.4,1.4,1.6,1.5,1.8,1.9,1.8,1.7,1.6,1.4,1.2,1.3,1.0,1.2,1.0,1.3,1.4,1.8,2.1,1.9,2.2,2.2,2.2,2.3,2.1,1.8,2.0,2.0,1.8,1.6,1.9,1.7,1.5,1.5,1.3,1.4,1.1,1.3,1.1,1.2,1.2,1.3,1.4,1.4,1.6,1.6,1.3,1.5,1.7,1.5,1.5,1.7,1.6,1.5,1.6,1.8,1.7,1.6,1.8,1.9,1.8,1.8,2.2,2.0,2.1,1.9,1.7,1.5,1.4,1.3,1.4,1.1,1.2,1.0,1.1,1.2,1.2,1.4,1.7,1.8,1.6,1.6,1.5,1.8,1.7,1.9,1.8,1.5,1.7,1.9,1.7,1.5,1.9,1.9,1.7,1.8,1.5,1.4,1.4,1.2,1.3,1.0,1.1,0.9,1.1,1.1,1.0,1.2,1.1,0.9,1.0,1.2,1.0,0.9,1.1,1.3,1.2,1.2,1.4,1.4,1.4,1.6,1.8,1.8,2.0,2.3,2.6,1.5,1.5,1.5,1.6,1.6,1.6,1.6,1.6,1.5,1.5,1.6,1.9,1.9,1.9,1.9,1.9,1.5,1.6,1.7,1.8,2.0,2.5,2.5,1.9,2.1,1.6,1.6,1.6,1.6,1.7,1.9,2.0,2.0,1.8,2.0,1.9,1.8,1.6,1.6,1.6,1.6,1.7,1.8,1.8,1.7,1.7,1.6,1.5,1.4,1.0,1.4,1.1,1.1,1.3,1.4,1.3,1.0,1.1,1.1,1.1,1.1,1.2,1.0,1.1,1.1,1.0,1.0,1.1,1.1,1.2,1.1,1.0,1.0,1.0,1.0,1.0,1.1],[3.3,2.5,2.2,2.0,1.7,1.8,1.4,1.6,1.2,1.6,1.5,1.7,1.8,1.7,1.5,1.2,1.3,1.2,1.1,1.0,0.9,1.0,0.9,0.8,0.8,0.8,1.0,1.3,1.3,1.6,2.0,2.4,2.2,2.2,2.2,2.4,1.9,1.8,1.8,1.6,1.2,1.6,1.4,1.7,1.6,2.0,1.9,2.3,2.5,2.3,2.1,1.9,1.8,1.4,1.6,1.2,1.6,1.3,1.6,1.8,2.4,2.8,2.5,2.9,3.0,2.9,3.0,2.7,2.3,2.5,2.6,2.3,2.1,2.4,2.2,1.9,1.9,1.7,1.6,1.3,1.6,1.3,1.6,1.6,1.7,1.9,1.8,2.0,2.1,1.7,1.8,2.1,1.9,1.8,2.1,2.1,1.8,2.0,2.3,2.1,2.0,2.2,2.5,2.4,2.3,2.8,2.5,2.6,2.4,2.0,1.8,1.7,1.5,1.7,1.3,1.5,1.2,1.6,1.6,1.7,1.9,2.3,2.4,2.1,2.2,1.8,2.2,2.0,2.3,2.2,1.8,2.1,2.2,1.9,1.8,2.2,2.3,2.0,2.1,1.8,1.7,1.7,1.5,1.6,1.2,1.4,1.2,1.5,1.6,1.2,1.6,1.3,1.0,1.2,1.5,1.2,1.1,1.5,1.6,1.4,1.6,1.9,1.8,1.9,2.0,2.3,2.3,2.6,3.0,3.4,1.9,1.9,2.0,2.1,2.1,2.1,2.0,2.0,2.0,1.9,1.9,2.3,2.3,2.3,2.2,2.2,1.9,2.0,2.1,2.3,2.6,3.0,3.0,2.4,2.5,2.0,2.0,2.1,2.1,2.2,2.4,2.5,2.4,2.3,2.5,2.3,2.2,2.1,2.0,2.1,2.1,2.2,2.3,2.3,2.2,2.1,2.1,2.0,1.7,1.4,1.8,1.4,1.5,1.6,1.8,1.7,1.5,1.6,1.7,1.6,1.6,1.8,1.5,1.6,1.6,1.5,1.5,1.6,1.6,1.7,1.6,1.4,1.4,1.4,1.4,1.4,1.6],[3.5,2.7,2.5,2.2,1.9,2.0,1.6,1.8,1.5,1.8,1.8,2.1,2.1,1.9,1.9,1.5,1.5,1.3,1.3,1.2,1.0,1.0,1.0,0.9,0.8,0.8,0.8,1.1,1.3,1.5,2.0,2.4,2.3,2.3,2.3,2.4,2.0,1.9,1.8,1.7,1.3,1.7,1.5,1.8,1.8,2.1,2.1,2.5,2.6,2.5,2.3,2.1,1.9,1.6,1.8,1.3,1.7,1.4,1.8,2.0,2.6,2.9,2.8,3.0,3.2,3.1,3.1,2.8,2.6,2.8,2.8,2.5,2.3,2.6,2.4,2.1,2.1,1.9,1.8,1.6,1.9,1.7,2.0,2.0,2.3,2.4,2.3,2.7,2.6,2.1,2.4,2.7,2.3,2.3,2.6,2.5,2.1,2.4,2.6,2.4,2.2,2.6,2.8,2.6,2.5,3.0,2.8,3.0,2.7,2.4,2.2,2.1,1.9,2.1,1.7,2.0,1.6,2.0,2.1,2.1,2.3,2.9,2.9,2.7,2.8,2.5,3.0,2.7,3.1,2.9,2.4,2.8,3.0,2.6,2.4,2.9,2.9,2.5,2.7,2.3,2.3,2.3,2.0,2.1,1.6,1.7,1.3,1.6,1.7,1.4,1.8,1.7,1.3,1.4,1.8,1.6,1.4,1.7,2.0,1.8,1.8,2.2,2.2,2.1,2.4,2.6,2.6,2.8,3.2,3.6,2.1,2.1,2.2,2.3,2.3,2.3,2.2,2.2,2.2,2.2,2.2,2.6,2.5,2.6,2.5,2.4,2.1,2.2,2.3,2.5,2.7,3.2,3.2,2.6,2.6,2.2,2.3,2.3,2.4,2.5,2.7,2.8,2.7,2.6,2.8,2.6,2.5,2.3,2.3,2.3,2.4,2.5,2.5,2.5,2.3,2.3,2.3,2.2,1.9,1.5,2.0,1.7,1.7,1.9,2.0,1.9,1.6,1.8,1.8,1.8,1.7,1.9,1.6,1.6,1.7,1.6,1.7,1.8,1.8,1.9,1.8,1.7,1.7,1.7,1.6,1.6,1.7],[3.5,2.8,2.5,2.2,1.9,2.1,1.7,2.0,1.6,2.0,1.9,2.2,2.2,1.8,1.8,1.4,1.6,1.5,1.2,1.3,1.3,1.1,0.9,1.0,1.0,0.9,0.8,0.9,1.1,1.4,1.7,2.2,2.2,2.3,2.4,2.6,2.1,2.1,2.0,1.9,1.5,1.8,1.5,1.8,1.8,2.1,2.0,2.4,2.5,2.5,2.3,2.1,1.9,1.6,1.9,1.5,1.8,1.6,2.0,2.1,2.8,3.1,3.0,3.3,3.3,3.3,3.4,3.1,2.8,2.9,3.0,2.7,2.4,2.7,2.5,2.2,2.3,2.1,2.1,1.8,2.1,1.8,2.1,2.0,2.2,2.2,2.2,2.6,2.6,2.2,2.4,2.8,2.4,2.4,2.8,2.6,2.3,2.5,2.9,2.6,2.4,2.8,3.1,2.7,2.7,3.3,2.9,3.2,2.9,2.5,2.3,2.3,2.0,2.2,1.8,2.0,1.7,1.8,2.0,1.8,2.1,2.5,2.5,2.5,2.6,2.5,2.9,2.7,3.1,2.9,2.5,2.8,3.1,2.7,2.6,3.1,3.1,2.7,2.9,2.5,2.3,2.4,2.0,2.1,1.6,1.5,1.2,1.3,1.5,1.2,1.7,1.6,1.2,1.4,1.8,1.7,1.4,1.8,2.0,1.8,1.9,2.2,2.3,2.2,2.5,2.7,2.7,2.8,3.2,3.5,2.3,2.4,2.4,2.5,2.6,2.5,2.5,2.5,2.4,2.4,2.4,2.6,2.6,2.7,2.5,2.5,2.3,2.4,2.4,2.6,2.8,3.2,3.2,2.7,2.7,2.5,2.5,2.5,2.6,2.6,2.8,2.9,2.9,2.7,2.9,2.8,2.7,2.5,2.5,2.5,2.5,2.7,2.7,2.7,2.5,2.5,2.5,2.4,1.9,1.5,1.8,1.7,1.7,1.9,2.0,2.0,1.5,1.7,1.7,1.6,1.6,1.7,1.5,1.5,1.5,1.4,1.5,1.6,1.6,1.7,1.6,1.5,1.5,1.5,1.4,1.4,1.8],[4.3,3.5,3.6,3.6,3.2,3.7,2.9,3.5,2.6,3.5,3.0,2.9,2.6,2.1,2.2,1.7,2.3,1.8,1.3,1.8,2.0,1.4,1.1,1.7,1.7,1.2,0.9,0.8,0.9,1.3,1.5,2.1,2.7,2.8,2.7,3.4,3.0,3.3,3.2,3.2,2.4,2.8,2.2,2.3,2.3,2.5,2.7,3.2,3.0,3.2,2.9,2.8,2.8,2.4,3.1,2.4,3.2,2.5,3.3,3.1,3.9,4.4,4.7,5.0,5.4,5.5,5.8,5.3,4.6,5.4,5.3,4.8,4.4,5.1,4.7,4.2,3.9,3.8,4.0,2.9,3.5,2.5,2.8,2.2,2.6,2.4,2.5,3.1,3.1,2.7,3.3,3.7,3.5,3.7,4.4,4.3,3.7,4.3,4.9,4.8,4.5,5.0,5.4,5.1,5.0,5.8,5.3,5.5,5.2,4.6,4.2,3.9,3.3,3.6,2.6,2.6,2.0,1.9,2.5,1.9,2.3,2.9,2.9,3.2,3.1,3.2,3.7,3.6,4.2,3.8,3.6,4.0,4.4,4.0,3.9,4.6,4.8,4.3,4.8,4.1,3.7,3.6,2.8,2.8,2.0,1.8,1.3,1.3,1.8,1.5,2.2,2.2,1.7,2.0,2.5,2.4,2.3,2.4,3.1,3.1,2.9,3.5,3.9,3.9,3.8,4.4,4.6,4.5,4.7,5.4,4.0,4.0,4.1,4.2,4.3,4.1,4.0,3.9,3.7,3.6,3.6,3.4,3.3,3.5,3.4,3.3,3.1,2.9,2.8,2.9,3.3,3.8,3.6,3.2,3.5,3.6,3.8,3.8,3.7,3.8,3.9,4.0,4.1,4.0,4.3,4.0,3.9,4.0,4.0,4.2,4.2,4.5,4.6,4.6,4.5,4.4,4.3,4.1,2.0,1.7,2.1,2.0,2.1,2.2,2.4,2.4,1.7,1.8,1.7,1.6,1.6,1.5,1.4,1.3,1.5,1.4,1.4,1.5,1.5,1.7,1.6,1.5,1.6,1.4,1.5,1.5,2.4],[3.4,2.7,2.5,2.3,2.2,2.2,1.9,2.0,1.6,1.9,1.8,1.9,1.7,1.4,1.5,1.2,1.4,1.2,0.9,1.1,1.3,1.0,1.0,1.3,1.3,1.2,1.1,0.8,0.8,0.8,1.1,1.5,1.8,1.6,1.7,1.9,1.6,1.8,1.7,1.8,1.5,1.9,1.7,2.0,1.9,2.2,2.1,2.4,2.4,2.5,2.3,2.2,2.1,1.8,2.0,1.6,1.9,1.5,1.8,1.7,2.2,2.5,2.5,2.6,2.9,2.8,2.9,2.6,2.5,2.8,2.7,2.4,2.4,2.6,2.4,2.2,2.4,2.2,2.2,1.8,2.0,1.6,1.8,1.6,1.8,1.7,1.8,2.2,2.1,1.9,2.2,2.4,2.1,2.2,2.5,2.4,2.2,2.4,2.6,2.4,2.4,2.7,2.8,2.6,2.5,3.0,2.9,3.0,2.9,2.5,2.4,2.3,2.0,2.1,1.7,1.8,1.3,1.4,1.6,1.3,1.6,1.9,2.1,2.0,2.2,2.1,2.3,2.2,2.6,2.4,2.2,2.5,2.7,2.5,2.4,2.7,2.8,2.5,2.7,2.4,2.2,2.2,1.8,1.8,1.4,1.3,1.0,1.0,1.2,1.2,1.5,1.6,1.3,1.5,1.8,1.7,1.6,1.8,2.0,2.0,2.1,2.2,2.4,2.4,2.5,2.6,2.7,2.8,3.1,3.5,2.1,2.1,2.2,2.3,2.3,2.3,2.2,2.1,2.1,2.1,2.0,2.4,2.3,2.4,2.2,2.2,1.8,1.9,1.9,2.1,2.2,2.7,2.7,2.2,2.4,2.1,2.2,2.1,2.1,2.2,2.4,2.4,2.4,2.3,2.5,2.4,2.3,2.2,2.2,2.2,2.2,2.4,2.4,2.5,2.4,2.4,2.3,2.3,1.6,1.2,1.6,1.3,1.3,1.6,1.7,1.6,1.2,1.2,1.2,1.2,1.1,1.1,1.0,1.0,1.1,1.0,1.1,1.1,1.2,1.3,1.2,1.2,1.3,1.1,1.1,1.1,1.4],[4.5,3.8,4.0,3.7,3.3,3.5,3.0,3.1,2.7,3.1,2.9,2.8,2.4,2.0,2.1,1.7,2.0,1.7,1.3,1.7,2.0,1.4,1.4,1.9,2.0,1.6,1.4,1.2,0.8,0.8,1.0,1.7,1.8,2.0,2.2,2.6,2.2,2.7,2.5,3.0,2.3,3.1,2.7,3.0,2.9,3.0,3.0,3.3,3.4,3.5,3.4,3.4,3.2,3.0,3.1,2.6,3.1,2.2,2.8,2.6,3.2,3.6,3.9,4.1,4.4,4.3,4.7,4.0,3.8,4.4,4.3,4.0,3.8,4.3,4.0,3.7,3.7,3.6,3.6,3.0,3.4,2.6,2.9,2.5,2.9,2.7,2.8,3.5,3.3,2.9,3.4,3.8,3.4,3.7,4.3,3.8,3.4,3.9,4.6,4.0,4.0,4.5,4.8,4.4,4.4,5.4,5.2,5.4,5.1,4.3,4.0,3.7,3.3,3.5,2.7,2.9,2.1,2.0,2.5,2.1,2.4,3.0,3.0,3.2,3.4,3.4,4.0,3.8,4.3,4.1,3.7,4.1,4.7,4.1,4.0,4.7,5.0,4.2,4.9,4.0,3.6,3.5,3.0,2.8,2.3,1.9,1.5,1.4,1.8,1.5,2.2,2.6,1.9,2.2,2.7,2.6,2.5,2.8,3.1,3.1,3.1,3.4,3.8,3.7,3.9,4.4,4.5,4.5,4.7,5.3,3.4,3.5,3.7,3.8,3.7,3.6,3.4,3.3,3.2,3.1,3.0,3.2,3.0,3.1,3.0,2.9,2.7,2.6,2.6,2.7,2.9,3.4,3.3,3.0,3.1,3.1,3.3,3.5,3.4,3.6,3.6,3.7,3.8,3.7,3.9,3.8,3.6,3.5,3.4,3.6,3.7,3.9,4.1,4.1,4.0,4.0,4.0,3.8,1.8,1.6,1.9,1.7,1.8,2.1,2.2,2.2,1.6,1.7,1.6,1.5,1.4,1.4,1.3,1.2,1.4,1.4,1.5,1.5,1.6,1.7,1.7,1.7,1.7,1.5,1.6,1.7,2.0],[6.6,5.7,5.6,5.2,4.8,4.8,4.2,4.4,3.4,4.4,3.9,4.0,3.2,2.6,3.1,2.4,2.8,2.2,1.7,2.5,2.7,1.9,2.1,2.9,2.8,2.3,2.5,1.7,1.5,1.0,0.8,1.3,1.8,2.2,2.3,3.0,2.7,3.3,3.0,3.8,3.1,4.1,3.7,4.3,4.3,4.8,4.8,5.5,5.5,5.5,5.4,5.1,4.6,4.2,4.2,3.6,4.1,2.8,3.7,3.1,3.9,4.4,4.9,5.1,5.7,5.8,6.2,5.5,5.3,5.9,5.9,5.2,5.2,6.0,5.5,5.2,5.4,5.2,5.1,4.2,4.9,3.5,4.3,3.3,4.0,3.7,3.9,5.0,4.5,3.8,5.0,5.4,4.7,5.2,5.7,5.4,5.1,5.6,6.3,5.6,5.7,6.3,6.3,5.9,6.0,7.0,6.7,7.2,6.8,5.9,5.7,5.4,4.8,5.3,3.8,4.0,3.0,3.0,3.6,3.0,3.4,4.2,4.1,4.5,4.7,4.9,5.6,5.3,6.2,5.8,5.3,6.0,6.6,6.0,5.8,6.6,6.6,5.8,6.7,5.8,5.5,5.3,4.5,4.3,3.3,2.9,2.1,2.1,2.9,2.8,3.5,3.9,2.9,3.7,4.4,3.9,3.6,4.3,5.0,4.7,4.7,5.3,5.5,5.4,5.7,6.3,6.2,6.2,6.4,7.0,4.7,4.9,5.1,5.1,5.0,4.8,4.6,4.5,4.5,4.3,4.1,3.9,3.8,3.8,3.8,3.7,3.6,3.5,3.4,3.3,3.5,3.8,3.7,3.5,3.8,4.4,4.7,4.7,4.7,4.8,4.7,4.7,4.9,5.0,5.1,4.9,4.8,4.8,4.8,4.8,5.1,5.2,5.4,5.5,5.4,5.5,5.4,5.1,2.2,2.0,2.2,2.3,2.5,2.7,2.8,2.7,2.0,2.2,2.0,2.1,1.8,1.7,1.9,1.7,2.0,2.1,2.1,2.2,2.3,2.5,2.6,2.5,2.6,2.3,2.4,2.3,2.6],[8.2,7.6,7.5,6.6,6.3,6.1,5.8,5.6,4.6,5.1,4.3,4.7,3.7,3.2,3.5,3.0,3.3,2.6,2.7,3.6,3.7,3.1,3.5,4.5,4.3,3.9,4.2,2.9,2.1,1.6,1.1,0.8,1.2,1.6,2.1,2.5,2.4,3.5,3.2,4.7,3.8,5.4,5.4,6.5,6.2,6.8,6.2,7.2,7.3,7.3,7.5,7.0,6.4,5.8,5.6,5.1,4.9,3.6,3.9,3.0,3.4,4.4,5.2,5.2,5.6,5.4,5.9,5.1,5.3,6.3,6.1,5.4,5.8,6.8,6.2,6.3,6.8,6.4,6.2,5.6,6.0,4.3,5.5,4.4,5.5,4.8,4.9,6.2,5.2,4.7,5.9,6.5,5.6,6.3,7.0,6.1,5.9,7.1,7.2,6.4,6.8,7.6,7.1,6.5,7.3,8.1,8.1,8.5,8.4,7.5,7.2,6.7,6.4,6.4,5.5,5.4,4.0,3.5,4.7,3.6,4.1,5.0,5.4,5.6,6.0,6.1,7.0,6.6,7.6,7.1,6.4,7.5,8.0,7.3,7.2,8.1,8.1,7.4,8.1,7.2,6.9,6.2,5.9,5.4,4.5,3.8,3.1,2.6,3.6,3.8,4.5,5.1,4.2,5.2,5.8,5.4,5.2,5.8,6.6,6.2,6.5,7.2,7.4,7.0,7.6,7.9,7.9,7.7,8.1,8.6,5.1,5.2,5.7,5.7,5.6,5.2,4.9,4.7,4.7,4.4,4.4,4.1,4.1,4.1,4.1,3.8,3.9,3.6,3.7,3.2,3.5,3.6,3.6,3.6,3.9,4.8,5.1,5.4,5.2,5.6,5.5,5.7,5.7,5.7,5.8,5.9,5.7,5.3,5.0,5.3,5.3,5.8,5.9,6.1,6.1,6.3,6.2,5.8,2.4,2.3,2.4,2.6,2.6,2.7,2.8,2.7,2.3,2.7,2.5,2.4,2.1,2.2,2.3,2.0,2.4,2.6,2.7,2.6,3.0,3.1,3.4,3.2,3.3,3.0,2.9,2.7,2.8],[6.7,5.5,5.6,4.8,4.6,4.5,3.7,3.4,2.8,3.1,3.2,3.2,2.4,2.6,2.7,2.1,2.4,1.8,2.3,2.3,2.7,2.3,2.8,3.2,2.9,2.9,3.2,2.5,2.6,1.9,1.8,1.0,0.8,0.9,1.5,1.5,1.6,2.4,2.3,3.0,3.0,3.8,3.6,4.9,4.6,5.3,4.8,5.9,6.0,5.8,5.6,5.1,4.9,4.2,4.1,3.2,3.0,2.5,2.8,1.9,2.4,2.9,3.3,3.4,3.9,3.7,4.0,3.6,3.6,4.2,4.1,3.7,3.8,4.5,4.1,4.5,4.7,4.7,4.2,3.5,3.9,2.8,3.6,3.4,3.9,3.6,3.5,4.6,4.0,3.3,4.3,4.7,4.1,4.2,4.7,3.9,3.5,4.3,4.6,3.7,4.0,4.9,4.6,4.2,4.5,5.8,5.6,5.8,5.9,4.7,4.9,4.5,4.4,4.5,3.3,3.7,3.1,3.0,3.5,3.0,3.4,4.2,4.4,4.2,4.6,4.5,5.2,4.7,5.6,5.0,4.3,5.3,5.8,4.8,4.9,6.0,5.7,4.8,5.9,4.9,4.8,4.2,4.1,3.8,3.0,2.9,2.6,2.6,3.0,2.8,3.3,3.6,2.8,4.0,4.2,3.6,3.6,4.2,4.7,4.3,4.6,5.0,4.8,4.9,5.5,5.9,5.2,5.6,6.3,6.4,3.2,3.5,3.9,3.9,3.8,3.6,3.2,3.2,3.3,3.1,3.0,2.8,2.7,2.9,2.9,2.7,2.5,2.3,2.3,2.0,2.3,2.6,2.8,2.4,2.8,3.2,3.5,3.7,3.6,4.0,4.0,4.1,4.0,4.1,4.1,4.1,4.1,3.7,3.4,3.6,3.6,4.1,4.2,4.4,4.3,4.4,4.2,4.1,1.7,2.0,1.8,2.0,2.1,1.9,2.1,2.0,2.1,2.2,2.4,2.4,2.2,2.5,2.0,2.3,2.2,2.4,2.5,2.6,2.6,2.9,2.8,2.5,2.7,2.4,2.4,2.3,2.1],[5.1,4.4,4.1,3.5,3.1,3.0,2.9,2.5,2.2,2.5,2.2,2.3,1.9,2.1,2.1,2.0,1.8,1.5,1.9,2.2,2.2,2.0,2.4,2.6,2.5,2.5,3.0,2.4,2.2,1.8,1.9,1.5,0.9,0.8,0.9,1.1,1.1,1.6,1.8,2.4,2.3,3.1,3.3,3.5,3.7,4.2,4.0,4.7,4.8,4.6,4.4,4.0,3.4,3.2,3.0,2.6,2.3,2.0,2.0,1.4,1.9,2.2,2.3,2.5,2.9,2.7,3.0,2.6,2.5,2.9,2.8,2.5,2.5,3.1,2.9,3.0,3.1,3.3,2.9,2.7,2.9,2.4,2.8,2.6,3.2,2.9,2.7,3.3,2.9,2.6,3.2,3.2,2.8,3.2,3.2,2.9,2.7,3.1,3.3,2.7,3.0,3.4,3.1,2.9,3.2,3.8,3.7,4.1,4.0,3.3,3.5,3.2,3.2,3.2,2.7,3.1,2.5,2.5,3.1,2.8,2.9,3.3,3.4,3.5,3.4,3.4,4.0,3.9,4.3,3.9,3.5,4.2,4.3,3.7,3.8,4.4,4.1,3.6,4.2,3.6,3.8,3.5,3.2,3.2,2.7,2.8,2.2,2.4,2.9,2.8,3.0,3.2,2.7,3.3,3.4,3.0,3.0,3.3,3.6,3.3,3.4,4.1,3.9,3.6,4.2,4.7,3.9,4.1,4.6,4.9,2.2,2.3,2.6,2.5,2.5,2.3,2.2,2.2,2.2,2.1,2.0,2.0,2.1,2.2,2.1,2.1,1.8,1.7,1.7,1.7,1.9,2.3,2.4,1.9,2.1,2.2,2.4,2.5,2.4,2.7,2.7,2.7,2.8,2.8,2.8,2.8,2.8,2.4,2.3,2.4,2.6,2.6,2.7,2.8,2.8,2.8,2.8,2.6,1.6,1.5,1.6,1.6,1.5,1.6,1.7,1.7,1.7,1.8,1.9,2.0,1.8,1.8,1.9,1.8,2.1,2.2,2.3,2.4,2.5,2.6,2.6,2.4,2.6,2.3,2.3,2.1,1.4],[5.3,4.7,4.3,3.7,3.4,3.1,3.0,2.6,2.4,2.6,2.4,2.4,2.0,2.1,2.3,2.1,2.0,1.7,2.2,2.5,2.5,2.3,2.7,2.9,2.9,2.8,3.2,2.7,2.4,2.0,2.0,1.7,1.3,0.8,0.8,0.9,1.1,1.4,1.9,2.4,2.5,3.1,3.3,3.9,3.8,4.5,4.1,4.9,4.9,4.7,4.7,4.1,3.6,3.3,2.9,2.8,2.4,2.0,2.0,1.3,1.9,2.2,2.3,2.6,3.1,2.8,3.1,2.8,2.5,2.8,3.0,2.6,2.6,3.1,3.0,2.9,3.3,3.3,3.1,2.8,3.1,2.7,3.0,2.8,3.2,3.1,2.8,3.2,3.0,2.8,3.1,3.3,2.8,3.3,3.3,3.0,2.9,3.3,3.3,2.8,3.1,3.4,3.2,2.9,3.3,3.8,3.9,4.3,4.2,3.4,3.6,3.4,3.4,3.3,3.0,3.2,2.8,2.8,3.2,3.1,3.0,3.5,3.6,3.5,3.4,3.3,3.8,4.0,4.4,3.9,3.5,4.2,4.2,3.6,3.8,4.4,4.2,3.6,4.3,3.7,3.9,3.5,3.4,3.4,3.0,3.1,2.6,2.7,3.3,3.1,3.5,3.5,3.1,3.7,3.7,3.3,3.2,3.6,3.8,3.4,3.6,4.2,3.8,3.7,4.4,4.5,4.0,4.2,4.7,5.0,2.3,2.4,2.6,2.6,2.6,2.4,2.2,2.2,2.2,2.1,2.0,2.1,2.1,2.2,2.1,2.0,1.8,1.7,1.6,1.7,1.9,2.3,2.4,1.9,2.1,2.2,2.4,2.6,2.4,2.6,2.7,2.7,2.8,2.8,2.9,2.9,2.8,2.4,2.3,2.5,2.7,2.6,2.7,2.8,2.8,2.9,2.9,2.7,1.6,1.7,1.7,1.7,1.7,1.7,1.7,1.7,1.8,2.0,2.0,2.2,2.1,2.0,2.1,2.1,2.2,2.3,2.5,2.7,2.8,2.9,2.8,2.7,2.8,2.6,2.4,2.2,1.4],[5.2,4.6,4.1,3.5,3.5,2.9,3.0,2.5,2.4,2.6,2.6,2.5,1.9,2.1,2.4,2.3,2.0,1.7,2.3,2.6,2.4,2.2,3.0,3.1,2.9,2.9,3.5,3.0,2.7,2.1,2.3,1.9,1.5,1.0,0.8,0.8,0.9,1.1,1.5,2.0,2.3,2.9,3.4,3.9,4.1,4.6,4.4,5.1,5.1,4.9,4.6,4.2,3.6,3.4,2.8,2.6,2.2,1.9,1.9,1.2,1.8,2.1,2.4,2.4,2.9,2.5,2.8,2.4,2.2,2.8,2.6,2.3,2.5,2.9,2.8,2.8,3.3,3.5,3.1,3.0,3.2,2.7,3.0,2.9,3.5,3.2,2.9,3.5,3.0,2.8,3.4,3.4,2.9,3.5,3.6,3.1,2.9,3.5,3.5,2.9,3.1,3.5,3.2,2.9,3.3,3.8,3.9,4.3,4.3,3.6,3.8,3.7,3.7,3.7,3.2,3.6,3.1,3.0,3.6,3.3,3.3,3.6,3.6,3.8,3.7,3.8,4.3,4.3,4.6,4.2,4.0,4.6,4.6,4.1,4.2,4.7,4.5,4.0,4.5,4.0,4.3,4.0,3.8,3.8,3.4,3.4,2.7,3.1,3.6,3.5,3.8,3.8,3.4,3.8,4.0,3.6,3.4,3.8,4.2,3.7,3.8,4.5,4.2,3.7,4.5,4.7,4.1,4.2,4.8,5.0,2.3,2.5,2.7,2.6,2.6,2.4,2.2,2.1,2.1,2.1,1.9,2.1,2.1,2.2,2.1,2.0,1.8,1.7,1.8,1.7,1.9,2.5,2.4,2.0,2.1,2.2,2.4,2.7,2.5,2.7,2.8,2.8,3.0,2.9,3.0,3.0,2.9,2.5,2.3,2.5,2.7,2.5,2.6,2.7,2.8,2.9,2.9,2.7,1.8,1.8,1.8,1.9,1.7,1.8,1.8,1.7,2.0,2.0,2.2,2.4,2.1,2.1,2.3,2.3,2.4,2.5,2.7,2.9,3.1,3.1,3.1,3.0,3.2,2.8,2.6,2.5,1.4],[3.8,3.3,2.8,2.4,2.2,1.8,1.9,1.5,1.7,1.6,1.8,2.0,1.7,1.8,1.9,1.8,1.5,1.3,1.8,1.9,1.7,1.7,2.1,2.2,2.0,2.2,2.6,2.4,2.2,1.8,2.1,1.9,1.6,1.1,1.0,0.8,0.8,0.8,1.1,1.4,1.7,2.0,2.4,2.8,2.8,3.3,3.0,3.5,3.5,3.3,3.3,2.8,2.4,2.2,1.8,1.8,1.3,1.2,1.2,1.0,1.6,2.0,2.1,2.2,2.5,2.1,2.3,1.9,1.7,2.1,1.9,1.6,1.7,1.9,1.8,1.7,2.0,2.0,1.9,2.0,2.1,2.0,2.3,2.2,2.7,2.6,2.4,2.8,2.5,2.2,2.6,2.8,2.3,2.4,2.7,2.3,2.0,2.4,2.5,2.0,2.1,2.4,2.3,1.9,2.2,2.5,2.5,2.9,2.7,2.3,2.4,2.3,2.4,2.5,2.3,2.6,2.2,2.3,2.7,2.7,2.6,3.1,3.0,3.0,2.9,2.9,3.4,3.2,3.5,3.2,2.9,3.3,3.4,2.9,2.9,3.3,3.2,2.7,2.9,2.6,2.8,2.8,2.6,2.8,2.4,2.6,2.1,2.4,2.8,2.5,2.8,2.7,2.4,2.6,2.8,2.5,2.4,2.6,2.7,2.3,2.5,2.9,2.6,2.5,2.8,3.0,2.5,2.7,3.2,3.5,1.5,1.7,1.7,1.7,1.7,1.7,1.6,1.6,1.6,1.6,1.6,1.9,1.9,2.0,1.9,1.8,1.5,1.6,1.6,1.6,1.8,2.4,2.4,1.9,1.9,1.7,1.9,2.0,2.0,2.2,2.3,2.4,2.5,2.3,2.4,2.4,2.3,1.8,1.7,1.7,1.8,1.8,1.9,1.9,1.8,1.8,1.8,1.8,1.6,1.5,1.6,1.6,1.4,1.6,1.5,1.6,1.7,1.7,1.8,1.9,1.8,1.8,1.9,1.9,2.0,2.1,2.2,2.3,2.4,2.5,2.5,2.4,2.4,2.3,2.2,2.2,1.3],[3.2,2.5,2.0,1.6,1.6,1.4,1.4,1.2,1.2,1.3,1.3,1.5,1.4,1.4,1.4,1.3,1.1,1.0,1.4,1.4,1.2,1.3,1.5,1.5,1.5,1.6,1.8,1.8,1.7,1.7,1.9,2.0,1.6,1.3,1.2,1.1,0.8,0.8,0.8,1.0,1.1,1.4,1.6,1.8,1.9,2.1,2.1,2.3,2.4,2.3,2.1,1.9,1.6,1.5,1.3,1.2,0.9,0.9,0.9,0.9,1.4,1.7,1.7,1.9,1.9,1.7,1.9,1.7,1.4,1.6,1.7,1.4,1.4,1.7,1.6,1.4,1.6,1.5,1.5,1.4,1.6,1.5,1.7,1.7,2.0,2.0,1.8,2.1,1.9,1.7,1.9,2.0,1.7,1.8,2.0,1.7,1.5,1.8,1.9,1.6,1.7,1.9,1.9,1.7,1.8,2.2,2.1,2.3,2.2,1.8,1.7,1.8,1.7,1.8,1.6,1.8,1.6,1.8,2.0,2.0,2.1,2.4,2.4,2.2,2.2,2.1,2.5,2.4,2.6,2.4,2.1,2.4,2.5,2.2,2.1,2.4,2.4,2.0,2.2,1.9,2.0,2.0,1.8,2.0,1.7,1.8,1.5,1.8,2.0,1.8,2.0,1.8,1.6,1.8,1.9,1.7,1.6,1.8,1.8,1.6,1.7,2.0,1.9,1.8,2.0,2.2,2.1,2.3,2.6,3.0,1.2,1.3,1.3,1.3,1.3,1.3,1.2,1.2,1.3,1.3,1.3,1.8,1.7,1.8,1.7,1.6,1.3,1.4,1.4,1.6,1.8,2.4,2.4,1.7,1.9,1.4,1.4,1.5,1.5,1.7,1.9,1.9,1.9,1.7,1.9,1.9,1.8,1.4,1.3,1.3,1.4,1.4,1.4,1.4,1.4,1.4,1.4,1.4,1.6,1.2,1.5,1.2,1.1,1.4,1.5,1.4,1.3,1.4,1.4,1.5,1.4,1.5,1.4,1.5,1.5,1.5,1.6,1.7,1.8,1.9,1.8,1.7,1.7,1.6,1.5,1.5,1.1],[3.4,2.6,2.2,1.8,1.8,1.5,1.6,1.5,1.5,1.7,1.8,2.2,1.9,2.1,2.2,2.0,1.5,1.5,2.1,1.9,1.5,1.7,2.1,1.8,1.6,2.0,2.4,2.5,2.5,2.4,2.8,2.9,2.1,1.6,1.8,1.4,1.2,0.8,0.8,0.8,1.1,1.3,1.6,1.8,1.9,2.4,2.4,2.9,2.8,2.6,2.3,2.1,1.6,1.6,1.3,1.2,1.0,1.0,1.2,1.1,1.6,2.1,2.1,2.2,2.7,2.3,2.6,2.2,1.8,2.3,2.2,1.8,1.7,2.2,1.9,1.6,1.9,1.9,1.9,1.9,2.3,2.1,2.5,2.8,3.3,3.4,2.9,3.4,3.0,2.5,3.0,3.0,2.4,2.5,2.8,2.3,2.1,2.5,2.6,2.0,2.1,2.6,2.4,2.1,2.3,2.8,2.8,3.3,3.0,2.4,2.3,2.4,2.4,2.7,2.4,2.8,2.4,2.8,3.4,3.4,3.4,3.9,3.8,3.7,3.7,3.5,3.9,3.8,4.1,3.6,3.4,3.7,3.8,3.4,3.2,3.6,3.5,2.9,3.3,2.8,2.9,3.1,2.7,3.1,2.6,2.9,2.3,2.9,3.2,2.7,3.2,2.8,2.3,2.4,2.8,2.4,1.9,2.3,2.6,2.1,2.0,2.6,2.5,2.2,2.5,2.9,2.8,2.8,3.3,3.8,1.6,1.7,1.8,1.7,1.7,1.7,1.6,1.6,1.6,1.7,1.6,2.0,2.0,2.2,2.0,2.0,1.6,1.8,1.8,1.9,2.1,2.7,2.6,2.1,2.1,1.8,1.8,2.0,2.1,2.1,2.3,2.4,2.4,2.2,2.4,2.4,2.3,1.8,1.6,1.7,1.8,1.8,1.9,1.9,1.8,1.9,1.9,1.9,2.1,1.8,2.1,1.9,1.6,1.9,2.0,1.9,2.1,2.2,2.3,2.5,2.3,2.5,2.3,2.5,2.5,2.5,2.6,2.8,2.9,3.1,2.9,2.8,2.8,2.6,2.4,2.4,1.6],[3.3,2.5,2.3,1.7,1.8,1.5,1.5,1.4,1.4,1.6,1.8,2.0,1.9,2.1,2.1,1.9,1.5,1.5,1.9,1.7,1.3,1.5,1.9,1.6,1.4,1.7,2.0,2.2,2.3,2.1,2.7,2.6,2.2,1.9,2.0,1.8,1.4,1.0,0.8,0.8,0.8,1.1,1.4,1.5,1.8,2.1,2.3,2.8,2.7,2.5,2.2,2.0,1.5,1.4,1.2,1.1,1.0,1.0,1.2,1.3,1.8,2.1,2.1,2.2,2.5,2.2,2.5,2.1,1.7,2.0,2.0,1.7,1.6,2.1,1.8,1.7,1.9,1.8,1.8,1.8,2.0,1.9,2.3,2.4,2.8,3.0,2.6,2.9,2.6,2.3,2.6,2.7,2.2,2.4,2.6,2.2,1.9,2.4,2.4,1.9,2.1,2.5,2.3,2.1,2.3,2.9,2.8,3.1,3.0,2.4,2.3,2.2,2.3,2.5,2.1,2.5,2.2,2.6,2.9,3.0,3.0,3.7,3.6,3.4,3.3,3.0,3.6,3.4,3.7,3.3,2.9,3.3,3.4,2.9,2.9,3.3,3.1,2.7,3.0,2.7,2.7,2.7,2.4,2.7,2.3,2.6,2.1,2.6,2.8,2.3,2.8,2.4,2.0,2.1,2.5,2.1,1.7,2.1,2.4,1.9,2.0,2.5,2.4,2.1,2.5,2.9,2.7,2.8,3.4,3.8,1.6,1.7,1.7,1.8,1.8,1.7,1.6,1.6,1.7,1.7,1.7,2.1,2.2,2.3,2.1,2.0,1.7,1.8,1.9,2.1,2.3,2.9,2.8,2.2,2.3,1.8,1.8,2.0,2.0,2.2,2.4,2.5,2.5,2.3,2.5,2.4,2.3,1.8,1.7,1.7,1.8,1.8,1.9,1.9,1.8,1.9,1.9,1.8,2.0,1.9,2.0,1.9,1.8,1.9,2.0,1.9,2.0,2.1,2.3,2.3,2.2,2.5,2.2,2.3,2.4,2.3,2.5,2.6,2.6,2.9,2.6,2.4,2.4,2.4,2.2,2.2,1.5],[2.9,2.2,1.7,1.4,1.3,1.2,1.1,1.2,1.2,1.5,1.6,1.9,1.8,1.8,1.8,1.6,1.4,1.3,1.5,1.4,1.1,1.3,1.5,1.3,1.2,1.4,1.7,1.8,1.8,1.8,2.2,2.3,2.0,1.8,1.9,1.8,1.4,1.1,1.0,0.8,0.8,0.8,1.1,1.2,1.4,1.7,1.7,2.1,2.1,2.0,1.7,1.6,1.1,1.0,0.9,0.9,0.9,1.0,1.2,1.3,1.8,2.0,2.0,2.1,2.2,2.1,2.2,1.9,1.7,1.8,1.8,1.6,1.5,1.7,1.6,1.3,1.5,1.4,1.5,1.5,1.7,1.6,2.0,2.0,2.4,2.4,2.2,2.5,2.4,2.1,2.3,2.4,2.0,2.1,2.3,2.0,1.8,2.0,2.1,1.7,1.7,2.0,2.0,1.8,1.9,2.3,2.2,2.5,2.3,1.9,1.8,1.8,1.8,2.0,1.8,2.1,1.8,2.1,2.4,2.4,2.5,2.9,2.9,2.7,2.7,2.6,2.9,2.7,3.0,2.8,2.4,2.7,2.9,2.5,2.3,2.7,2.7,2.2,2.4,2.1,2.1,2.3,2.0,2.2,1.9,2.0,1.7,2.0,2.2,1.9,2.2,1.9,1.6,1.6,1.9,1.6,1.3,1.6,1.8,1.5,1.5,1.9,1.8,1.6,1.9,2.2,2.1,2.2,2.6,3.0,1.5,1.6,1.6,1.6,1.6,1.6,1.5,1.5,1.6,1.6,1.7,2.1,2.0,2.1,2.1,2.0,1.7,1.8,1.9,2.1,2.3,2.8,2.7,2.1,2.2,1.7,1.7,1.9,1.9,2.0,2.2,2.3,2.3,2.1,2.3,2.2,2.1,1.7,1.6,1.6,1.7,1.7,1.7,1.7,1.6,1.6,1.6,1.6,1.8,1.6,1.8,1.6,1.6,1.7,1.8,1.7,1.7,1.8,1.9,1.9,1.8,2.0,1.8,1.9,1.9,1.9,2.0,2.1,2.1,2.2,2.1,2.0,2.0,1.9,1.8,1.8,1.4],[2.9,2.1,1.7,1.3,1.3,1.3,1.3,1.4,1.5,1.9,2.0,2.3,2.1,2.2,2.2,2.0,1.6,1.6,1.9,1.8,1.3,1.5,1.9,1.5,1.4,1.7,2.0,2.2,2.3,2.1,2.6,2.6,2.3,2.0,2.1,2.0,1.6,1.4,1.2,1.0,0.8,0.8,0.8,1.0,1.3,1.5,1.7,2.0,1.9,1.8,1.5,1.4,1.0,1.0,1.0,1.1,1.1,1.2,1.5,1.6,2.1,2.4,2.4,2.5,2.6,2.5,2.6,2.2,2.0,2.2,2.2,1.8,1.8,2.0,1.7,1.5,1.6,1.6,1.8,1.8,2.2,2.0,2.6,2.6,3.1,3.1,2.8,3.3,3.0,2.5,3.0,3.1,2.5,2.6,2.9,2.5,2.2,2.5,2.7,2.2,2.1,2.5,2.5,2.2,2.2,2.7,2.6,3.0,2.7,2.2,2.0,2.1,2.1,2.5,2.2,2.7,2.3,2.7,3.1,3.2,3.2,3.8,3.6,3.5,3.5,3.3,3.8,3.5,3.9,3.6,3.1,3.4,3.7,3.1,2.9,3.5,3.3,2.7,2.9,2.5,2.5,2.8,2.5,2.9,2.4,2.7,2.2,2.7,2.8,2.4,2.8,2.4,2.0,1.9,2.3,2.1,1.5,1.7,2.2,1.7,1.5,2.0,2.1,1.7,1.9,2.3,2.3,2.3,2.7,3.1,1.9,1.9,1.9,2.0,2.0,2.0,1.9,1.9,1.9,1.9,1.9,2.4,2.4,2.5,2.4,2.3,1.9,2.0,2.1,2.3,2.4,3.0,2.9,2.3,2.5,2.1,2.1,2.3,2.3,2.5,2.6,2.7,2.7,2.5,2.7,2.7,2.6,2.1,2.0,2.0,2.1,2.1,2.2,2.1,2.0,2.0,2.0,2.0,2.0,1.9,2.0,1.9,1.8,2.0,2.1,2.0,2.0,2.1,2.3,2.3,2.1,2.4,2.1,2.3,2.3,2.3,2.5,2.6,2.7,2.9,2.6,2.5,2.5,2.4,2.2,2.2,1.6],[3.0,2.1,1.7,1.5,1.6,1.7,1.8,1.9,2.0,2.5,2.7,3.1,2.9,2.9,2.7,2.5,2.1,1.9,2.2,2.1,1.6,1.7,2.0,1.6,1.4,1.8,2.1,2.3,2.5,2.4,3.0,3.1,2.8,2.4,2.6,2.4,1.9,1.8,1.5,1.3,1.1,0.8,0.8,0.8,1.1,1.3,1.6,2.0,1.7,1.8,1.3,1.3,1.0,1.1,1.2,1.4,1.6,1.5,2.0,2.0,2.6,3.0,3.3,3.1,3.4,3.0,3.0,2.6,2.5,2.8,2.5,2.3,2.4,2.6,2.1,2.0,2.1,2.2,2.4,2.4,2.8,2.6,3.3,3.3,3.8,4.0,3.8,4.4,4.1,3.3,3.9,4.3,3.6,3.5,4.2,3.6,3.0,3.5,3.8,3.0,2.9,3.5,3.6,2.9,2.9,3.5,3.6,4.1,3.6,2.9,2.6,2.9,2.6,3.2,2.6,3.3,2.8,3.3,3.6,3.6,4.1,4.5,4.5,4.5,4.7,4.3,4.8,4.4,5.0,4.7,4.0,4.3,4.9,4.3,3.8,4.6,4.7,3.8,3.8,3.2,3.1,3.4,2.8,3.3,2.7,3.0,2.5,3.0,3.1,2.6,3.0,2.7,2.3,2.1,2.4,2.4,1.7,1.9,2.6,2.2,1.8,2.2,2.5,2.1,2.2,2.8,2.9,2.7,3.1,3.8,2.6,2.7,2.7,2.7,2.7,2.7,2.6,2.6,2.6,2.6,2.6,2.9,3.0,3.1,3.0,2.8,2.6,2.7,2.7,2.9,3.0,3.5,3.4,2.9,2.9,2.8,3.0,3.3,3.2,3.5,3.5,3.7,3.7,3.6,3.7,3.7,3.7,3.0,2.7,2.7,2.9,2.8,2.8,2.7,2.8,2.7,2.8,2.8,2.5,2.3,2.4,2.5,2.4,2.6,2.6,2.4,2.5,2.7,2.9,2.9,2.6,2.9,2.6,2.7,2.9,2.8,3.0,3.2,3.3,3.4,3.1,2.9,3.0,2.9,2.8,2.7,2.0],[2.7,1.8,1.5,1.3,1.3,1.5,1.5,1.8,1.8,2.2,2.5,2.8,2.7,2.6,2.6,2.2,2.0,1.8,2.0,1.8,1.6,1.7,1.8,1.5,1.4,1.7,1.8,2.0,2.3,2.2,2.7,2.8,2.5,2.3,2.5,2.4,2.0,1.9,1.6,1.4,1.2,1.0,0.8,0.8,0.8,1.0,1.2,1.6,1.4,1.5,1.1,1.1,1.0,1.0,1.2,1.4,1.6,1.6,1.9,2.1,2.5,2.9,2.9,2.9,3.1,2.8,2.9,2.5,2.4,2.6,2.4,2.2,2.2,2.3,1.9,1.8,1.7,1.8,2.1,2.0,2.5,2.3,2.8,2.9,3.1,3.3,3.2,3.6,3.5,3.0,3.3,3.6,3.1,3.0,3.4,3.1,2.6,2.8,3.3,2.7,2.5,2.9,3.1,2.5,2.5,2.9,2.7,3.2,2.8,2.4,2.1,2.4,2.2,2.7,2.3,2.7,2.4,2.8,2.9,2.9,3.2,3.7,3.7,3.5,3.7,3.4,3.7,3.3,3.8,3.7,3.1,3.3,3.8,3.4,3.0,3.4,3.6,3.0,3.0,2.7,2.4,2.8,2.3,2.7,2.3,2.5,2.1,2.5,2.5,2.1,2.4,2.2,1.9,1.7,2.0,2.0,1.5,1.5,2.0,1.8,1.4,1.8,2.1,1.7,1.8,2.2,2.2,2.3,2.6,3.1,2.3,2.4,2.4,2.4,2.4,2.4,2.4,2.4,2.5,2.5,2.4,2.8,2.8,2.9,2.8,2.7,2.4,2.5,2.6,2.7,2.9,3.4,3.4,2.7,2.8,2.6,2.7,2.8,2.8,3.0,3.1,3.2,3.2,3.1,3.3,3.2,3.0,2.6,2.5,2.5,2.6,2.5,2.5,2.5,2.4,2.4,2.4,2.4,2.2,2.2,2.1,2.3,2.2,2.3,2.4,2.3,2.3,2.5,2.6,2.6,2.4,2.6,2.3,2.3,2.5,2.4,2.5,2.7,2.7,2.9,2.6,2.5,2.4,2.4,2.3,2.3,2.0],[2.8,2.0,1.7,1.5,1.5,1.8,1.7,2.1,2.0,2.5,2.7,3.2,3.0,3.0,2.8,2.5,2.2,2.2,2.3,2.1,1.8,2.0,2.0,1.5,1.6,1.9,2.0,2.4,2.6,2.6,3.2,3.3,2.9,2.7,3.0,2.8,2.2,2.2,1.9,1.6,1.5,1.2,1.1,0.8,0.8,0.8,1.1,1.4,1.3,1.3,1.1,1.1,1.0,1.1,1.5,1.5,1.8,1.9,2.3,2.4,3.0,3.4,3.5,3.4,3.7,3.3,3.3,2.8,2.8,3.1,2.7,2.6,2.7,2.8,2.3,2.2,2.0,2.1,2.3,2.2,2.6,2.4,3.1,3.2,3.4,3.7,3.6,4.0,3.9,3.4,3.6,4.0,3.5,3.3,3.8,3.6,3.0,3.2,3.7,3.3,2.9,3.4,3.7,3.1,3.0,3.6,3.3,3.7,3.2,2.8,2.3,2.5,2.2,2.7,2.4,2.9,2.6,3.1,3.1,3.2,3.6,4.0,4.1,3.7,4.1,3.7,4.0,3.5,3.9,3.9,3.4,3.5,4.0,3.7,3.1,3.6,3.9,3.2,3.1,2.7,2.5,2.8,2.4,2.8,2.4,2.7,2.4,2.9,2.8,2.3,2.6,2.2,2.0,1.7,2.1,2.0,1.6,1.5,2.0,1.8,1.5,1.8,2.2,2.0,1.9,2.3,2.5,2.5,2.8,3.5,2.8,2.9,2.9,3.0,3.0,3.0,2.9,2.9,3.0,3.1,3.0,3.2,3.2,3.2,3.1,3.0,2.9,2.9,3.0,3.1,3.3,3.7,3.7,3.1,3.0,3.2,3.3,3.4,3.4,3.7,3.7,3.8,3.9,3.8,3.9,3.8,3.6,3.3,3.1,3.1,3.1,3.1,3.1,3.0,3.0,3.0,2.9,2.9,2.6,2.5,2.6,2.6,2.6,2.6,2.7,2.6,2.7,2.9,3.1,3.0,2.9,3.1,2.8,2.8,3.0,2.9,3.0,3.2,3.1,3.3,3.0,2.9,2.8,2.9,2.7,2.7,2.4],[2.7,1.9,1.6,1.5,1.3,1.8,1.6,2.0,2.0,2.4,2.6,3.0,3.0,2.9,2.7,2.4,2.2,2.2,2.3,2.0,1.9,2.1,2.0,1.6,1.7,1.9,1.9,2.3,2.5,2.5,3.0,3.2,2.9,2.7,3.0,2.9,2.4,2.3,2.1,1.8,1.7,1.4,1.2,1.0,0.8,0.8,0.8,1.0,0.9,1.1,1.0,1.1,1.2,1.1,1.5,1.6,1.9,2.0,2.3,2.6,3.0,3.4,3.4,3.4,3.5,3.3,3.3,2.9,2.8,3.0,2.7,2.6,2.5,2.6,2.2,2.0,1.9,1.8,2.1,1.9,2.4,2.3,2.7,2.8,2.9,3.3,3.3,3.5,3.6,3.0,3.1,3.5,3.1,2.9,3.2,3.2,2.7,2.8,3.2,2.9,2.5,2.9,3.3,2.8,2.6,3.1,2.8,3.0,2.5,2.4,2.0,2.2,1.9,2.4,2.1,2.5,2.4,2.8,2.7,2.9,3.2,3.6,3.7,3.2,3.6,3.2,3.4,2.9,3.2,3.3,2.8,2.8,3.2,3.1,2.6,2.8,3.1,2.7,2.5,2.3,2.1,2.4,2.0,2.3,2.1,2.4,2.2,2.7,2.5,2.1,2.3,1.9,1.8,1.5,1.7,1.8,1.4,1.2,1.6,1.6,1.2,1.4,1.8,1.7,1.5,1.9,2.0,2.1,2.3,2.9,2.5,2.6,2.6,2.7,2.7,2.8,2.7,2.7,2.8,2.8,2.8,3.0,3.1,3.1,3.0,3.0,2.7,2.8,3.0,3.1,3.3,3.6,3.6,3.0,3.0,2.9,3.0,3.0,3.1,3.2,3.3,3.4,3.4,3.3,3.4,3.3,3.2,2.9,2.8,2.8,2.9,2.8,2.8,2.8,2.7,2.7,2.6,2.6,2.6,2.5,2.5,2.5,2.5,2.4,2.6,2.4,2.6,2.8,2.9,2.8,2.8,3.0,2.7,2.7,2.8,2.6,2.7,2.9,2.8,3.0,2.7,2.6,2.6,2.6,2.5,2.5,2.4],[2.9,2.0,1.7,1.7,1.4,1.9,1.6,2.0,2.1,2.3,2.5,2.9,3.2,3.0,2.6,2.4,2.2,2.3,2.4,2.1,2.0,2.1,2.1,1.7,1.8,2.1,2.1,2.5,2.6,2.7,3.3,3.4,3.2,3.1,3.3,3.2,2.7,2.5,2.3,2.0,1.9,1.6,1.4,1.1,1.0,0.8,0.8,0.8,0.9,1.0,1.0,1.2,1.3,1.3,1.7,1.8,2.0,2.1,2.4,2.8,3.3,3.7,3.5,3.7,3.6,3.6,3.4,3.2,2.9,3.0,2.8,2.7,2.6,2.6,2.3,2.0,1.8,1.8,2.1,1.9,2.3,2.3,2.6,2.9,3.0,3.4,3.3,3.6,3.6,3.0,3.0,3.4,3.1,2.7,3.1,3.1,2.6,2.7,3.1,2.8,2.4,2.8,3.1,2.8,2.5,3.0,2.7,2.9,2.4,2.2,1.9,2.1,1.8,2.3,2.2,2.5,2.5,2.9,2.8,3.1,3.3,3.9,4.0,3.3,3.8,3.2,3.5,3.0,3.4,3.4,2.8,2.9,3.2,2.9,2.5,2.9,3.0,2.5,2.4,2.2,2.0,2.3,2.1,2.5,2.2,2.6,2.3,2.8,2.6,2.2,2.4,2.0,1.9,1.6,1.7,1.8,1.5,1.2,1.6,1.6,1.2,1.3,1.7,1.6,1.4,1.8,1.9,2.0,2.2,2.8,2.6,2.7,2.6,2.7,2.8,2.9,2.9,2.9,2.9,3.0,3.1,3.4,3.4,3.3,3.2,3.2,3.0,3.1,3.3,3.5,3.7,3.9,3.8,3.3,3.3,3.0,3.0,3.1,3.2,3.4,3.6,3.7,3.6,3.5,3.6,3.5,3.3,3.0,2.9,2.9,2.9,2.9,2.9,2.8,2.8,2.7,2.6,2.6,2.8,2.5,2.7,2.6,2.6,2.7,2.8,2.7,2.7,2.9,3.0,2.9,3.0,3.2,2.8,2.9,2.9,2.7,2.8,3.0,2.9,3.1,2.8,2.6,2.6,2.6,2.5,2.6,2.5],[3.2,2.3,1.8,1.9,1.5,2.0,1.8,2.2,2.2,2.6,2.8,3.2,3.5,3.4,2.9,2.7,2.6,2.8,2.7,2.2,2.2,2.6,2.3,1.9,2.1,2.6,2.4,3.0,3.0,3.2,3.7,3.9,3.5,3.6,3.6,3.6,3.2,2.9,2.7,2.4,2.2,2.0,1.8,1.6,1.3,1.0,0.8,0.8,0.8,1.1,1.3,1.4,1.7,1.5,2.0,1.9,2.3,2.5,2.7,3.0,3.5,3.9,3.8,3.9,3.7,3.8,3.7,3.5,3.1,3.2,3.1,2.9,2.8,2.8,2.5,2.3,2.0,2.1,2.2,2.1,2.5,2.5,2.9,3.2,3.3,3.7,3.6,3.9,3.9,3.2,3.3,3.7,3.3,3.0,3.3,3.3,2.9,2.9,3.3,3.1,2.7,3.0,3.3,3.0,2.8,3.2,2.9,3.1,2.8,2.4,2.1,2.3,2.1,2.5,2.4,2.8,2.7,3.2,3.0,3.4,3.6,4.2,4.3,3.6,4.1,3.5,3.8,3.3,3.6,3.7,3.0,3.1,3.4,3.1,2.8,3.0,3.3,2.8,2.8,2.4,2.2,2.5,2.2,2.7,2.4,2.8,2.6,3.2,2.9,2.5,2.6,2.3,2.1,1.7,1.8,2.0,1.7,1.3,1.7,1.8,1.3,1.3,1.8,1.7,1.5,1.9,2.1,2.1,2.3,3.0,2.8,2.8,2.8,2.9,3.0,3.0,3.1,3.1,3.1,3.1,3.2,3.5,3.6,3.6,3.5,3.5,3.2,3.4,3.5,3.7,3.9,4.2,4.1,3.6,3.5,3.2,3.3,3.2,3.4,3.6,3.8,3.8,3.8,3.7,3.8,3.7,3.5,3.2,3.1,3.1,3.1,3.1,3.1,3.0,2.9,2.8,2.7,2.7,3.1,2.9,2.9,3.0,2.9,2.9,3.1,2.9,3.0,3.3,3.4,3.2,3.4,3.6,3.2,3.3,3.3,3.1,3.1,3.4,3.3,3.6,3.2,3.0,2.9,3.0,2.8,2.9,2.9],[3.3,2.3,1.9,2.3,2.0,2.8,2.5,3.1,3.0,3.6,3.9,4.4,4.8,4.5,3.9,3.7,3.5,3.7,3.6,3.0,3.0,3.4,3.0,2.5,2.7,3.3,3.1,3.7,3.9,4.1,4.7,4.9,4.5,4.8,4.8,4.9,4.3,4.1,3.8,3.4,2.9,2.6,2.1,1.8,1.6,1.1,1.1,0.9,0.8,0.9,1.2,1.6,1.9,1.9,2.7,2.6,3.4,3.5,3.8,4.3,4.7,5.3,5.4,5.5,5.4,5.5,5.4,4.9,4.6,4.9,4.5,4.3,4.1,4.1,3.7,3.2,2.8,2.7,3.0,2.8,3.3,3.3,3.8,4.3,4.1,4.8,4.8,5.1,5.1,4.4,4.3,4.9,4.6,3.9,4.4,4.7,4.0,3.9,4.6,4.5,3.8,4.1,4.8,4.3,4.0,4.7,4.1,4.2,3.5,3.4,2.7,3.0,2.5,3.2,2.9,3.5,3.5,4.1,3.8,4.3,4.6,5.1,5.1,4.5,5.1,4.4,4.5,3.8,4.3,4.5,3.7,3.7,4.3,4.0,3.3,3.7,4.1,3.6,3.3,3.0,2.5,3.1,2.7,3.2,2.9,3.5,3.4,4.1,3.6,3.1,3.1,2.7,2.6,2.0,2.2,2.5,2.2,1.6,2.0,2.2,1.7,1.6,2.2,2.3,1.8,2.2,2.5,2.6,2.8,3.6,4.3,4.3,4.3,4.5,4.6,4.6,4.5,4.5,4.6,4.6,4.5,4.9,4.9,4.8,4.7,4.7,4.3,4.6,4.6,4.8,5.2,5.4,5.4,4.8,4.6,4.6,4.8,4.6,4.7,5.1,5.0,5.2,5.2,5.2,5.2,5.0,4.8,4.7,4.7,4.6,4.6,4.7,4.7,4.6,4.5,4.4,4.3,4.2,4.0,4.0,3.8,4.1,4.1,3.9,4.4,3.9,4.1,4.4,4.5,4.3,4.4,4.6,4.3,4.3,4.4,4.2,4.2,4.4,4.3,4.5,4.2,4.0,3.9,4.1,3.9,4.0,4.1],[3.1,2.0,1.7,1.8,1.7,2.3,2.1,2.6,2.6,3.1,3.5,3.8,4.0,3.9,3.4,3.2,2.9,3.0,3.1,2.5,2.5,2.9,2.7,2.2,2.3,2.8,2.6,3.2,3.5,3.6,4.3,4.5,3.9,4.0,4.1,4.1,3.5,3.2,2.9,2.6,2.3,1.9,1.9,1.4,1.3,1.0,1.1,1.1,0.8,0.8,0.9,1.3,1.5,1.7,2.0,2.2,2.6,2.7,3.1,3.6,4.2,4.7,4.6,4.7,4.8,4.6,4.5,4.0,3.8,4.0,3.6,3.5,3.4,3.3,2.9,2.8,2.3,2.6,2.7,2.6,3.0,3.0,3.4,3.8,3.9,4.4,4.2,4.7,4.7,3.8,4.0,4.6,4.2,3.7,4.2,4.2,3.6,3.6,4.3,3.9,3.4,3.8,4.4,3.9,3.4,4.2,3.7,4.1,3.4,3.0,2.6,2.9,2.6,3.1,2.8,3.3,3.2,3.6,3.6,4.0,4.2,5.0,5.0,4.3,4.9,4.2,4.5,3.9,4.3,4.5,3.7,3.7,4.3,3.8,3.4,3.8,4.2,3.4,3.3,3.0,2.7,3.0,2.6,3.2,2.8,3.3,3.0,3.7,3.5,2.8,3.1,2.6,2.4,2.1,2.3,2.4,2.0,1.7,2.1,2.1,1.6,1.7,2.3,2.1,1.7,2.3,2.6,2.5,2.8,3.6,3.7,3.8,3.7,3.8,4.0,4.0,4.0,3.9,4.0,4.0,4.0,4.2,4.3,4.3,4.2,4.1,3.9,4.1,4.2,4.5,4.7,4.9,4.9,4.2,4.1,4.1,4.2,4.2,4.3,4.6,4.8,4.9,4.9,4.8,5.1,4.8,4.6,4.2,4.0,4.0,4.0,4.1,4.1,4.0,3.9,3.8,3.7,3.6,3.6,3.4,3.5,3.6,3.4,3.4,3.7,3.4,3.6,3.8,3.9,3.8,3.9,4.1,3.7,3.8,3.8,3.6,3.7,3.9,3.9,4.1,3.8,3.6,3.5,3.6,3.4,3.4,3.4],[2.6,1.9,1.5,1.5,1.5,2.0,1.9,2.4,2.5,3.0,3.3,4.0,3.8,3.8,3.5,3.2,2.9,2.7,3.1,2.7,2.3,2.6,2.7,2.1,2.1,2.6,2.7,3.2,3.4,3.4,4.1,4.2,3.6,3.4,3.7,3.6,2.9,2.7,2.5,2.1,2.0,1.7,1.6,1.2,1.2,1.1,1.3,1.4,1.0,0.9,0.8,0.9,1.1,1.4,1.6,1.9,2.2,2.4,2.7,3.0,3.6,4.0,4.1,4.0,4.3,3.9,4.0,3.4,3.3,3.5,3.2,3.0,3.0,3.0,2.6,2.4,2.3,2.4,2.8,2.7,3.3,3.2,3.9,4.1,4.3,4.7,4.6,5.1,4.9,4.2,4.5,5.0,4.3,4.0,4.6,4.3,3.6,3.9,4.4,3.8,3.3,4.0,4.2,3.4,3.3,4.0,3.7,4.4,3.8,3.2,2.7,3.1,2.9,3.6,3.1,3.7,3.5,3.9,4.0,4.2,4.6,5.1,5.1,4.7,5.2,4.8,4.9,4.4,5.0,5.0,4.2,4.4,5.0,4.5,3.9,4.5,4.8,4.0,3.9,3.5,3.1,3.8,3.1,3.6,3.2,3.6,3.2,3.8,3.6,3.0,3.3,2.8,2.6,2.1,2.5,2.6,1.9,1.7,2.4,2.2,1.6,2.0,2.6,2.1,1.9,2.7,2.7,2.6,2.9,3.9,3.3,3.3,3.3,3.4,3.5,3.5,3.4,3.4,3.5,3.5,3.5,3.8,3.9,3.9,3.8,3.7,3.4,3.5,3.7,3.8,4.0,4.5,4.3,3.8,3.6,3.7,3.8,3.9,4.0,4.2,4.4,4.5,4.4,4.3,4.6,4.4,4.2,3.8,3.6,3.5,3.7,3.6,3.6,3.5,3.5,3.4,3.4,3.3,3.3,3.3,3.2,3.4,3.2,3.2,3.5,3.2,3.5,3.7,3.9,3.8,3.7,4.0,3.6,3.7,3.9,3.7,3.8,4.0,4.0,4.3,3.8,3.7,3.6,3.6,3.5,3.6,3.1],[2.8,2.0,1.5,1.3,1.5,1.9,2.0,2.4,2.7,3.3,4.0,4.7,4.3,4.6,4.3,4.0,3.2,3.1,3.6,3.2,2.6,3.0,3.2,2.5,2.2,2.8,3.1,3.7,4.1,3.9,4.8,4.7,3.9,3.7,4.1,3.7,3.0,2.6,2.4,1.9,1.9,1.4,1.5,1.2,1.3,1.2,1.8,2.0,1.3,1.3,0.9,0.8,0.9,1.3,1.4,1.8,2.0,2.4,2.8,3.2,3.6,4.2,4.5,4.1,4.5,3.8,3.8,3.4,3.1,3.3,3.1,2.9,2.9,3.0,2.4,2.4,2.4,2.9,3.1,3.2,3.7,3.6,4.5,4.8,5.5,6.0,5.6,6.2,5.9,4.9,5.5,5.8,5.2,4.7,5.4,4.9,4.1,4.5,5.0,4.0,3.7,4.5,4.3,3.6,3.4,4.3,4.1,4.9,4.2,3.5,3.2,3.4,3.2,4.2,3.7,4.7,4.3,4.8,5.3,5.5,5.7,6.7,6.5,6.0,6.5,5.9,6.5,5.6,6.2,6.3,5.1,5.3,6.0,5.3,4.9,5.3,5.5,4.6,4.7,3.9,3.7,4.6,3.7,4.7,4.0,4.7,3.9,4.8,4.8,3.8,4.5,3.7,3.2,2.9,3.3,3.1,2.4,2.3,2.8,2.5,1.9,2.3,2.8,2.3,2.0,3.2,3.4,2.9,3.3,4.1,3.6,3.7,3.7,3.7,3.7,3.7,3.5,3.5,3.8,3.8,3.7,4.0,4.2,4.2,4.1,3.8,3.8,3.9,3.9,4.1,4.3,4.7,4.7,4.0,3.8,4.0,4.1,4.4,4.5,4.9,5.0,5.0,5.1,4.9,5.1,5.1,4.9,4.1,3.9,3.8,3.9,3.6,3.7,3.6,3.7,3.7,3.7,3.7,3.9,3.9,4.1,4.0,3.8,4.0,4.1,3.7,4.2,4.4,4.7,4.6,4.4,4.7,4.4,4.6,4.7,4.5,4.7,4.9,4.9,5.2,4.9,4.6,4.6,4.6,4.3,4.3,3.3],[2.4,1.7,1.2,1.0,0.9,1.1,1.1,1.3,1.4,1.7,1.9,2.1,2.1,2.1,2.1,1.9,1.6,1.6,1.8,1.6,1.3,1.5,1.7,1.4,1.4,1.7,1.8,2.0,2.2,2.1,2.5,2.6,2.4,2.2,2.2,2.3,1.8,1.7,1.6,1.4,1.1,1.0,1.1,0.9,1.0,1.2,1.4,1.7,1.6,1.4,1.1,0.8,0.8,0.8,0.9,1.0,1.3,1.4,1.5,1.7,2.3,2.4,2.3,2.5,2.4,2.4,2.5,2.2,2.0,2.1,2.0,1.8,1.7,1.8,1.7,1.3,1.2,1.3,1.5,1.5,1.9,1.8,2.2,2.3,2.7,2.8,2.6,3.0,2.8,2.3,2.5,2.8,2.3,2.3,2.5,2.2,2.0,2.2,2.3,2.0,1.8,2.2,2.3,1.9,1.9,2.3,2.2,2.6,2.3,1.9,1.6,1.8,1.9,2.2,1.9,2.4,2.1,2.4,2.7,2.8,2.8,3.4,3.3,3.1,3.2,2.9,3.3,3.1,3.5,3.2,2.7,3.0,3.2,2.7,2.6,3.0,2.9,2.4,2.6,2.2,2.2,2.6,2.1,2.5,2.0,2.3,1.9,2.4,2.5,2.0,2.4,2.0,1.7,1.7,2.0,1.7,1.3,1.4,1.8,1.5,1.2,1.7,1.7,1.4,1.6,2.1,1.9,1.9,2.4,2.8,1.8,1.8,1.8,1.8,1.9,1.9,1.9,1.9,1.9,2.0,2.0,2.4,2.4,2.4,2.3,2.3,2.0,2.1,2.2,2.4,2.5,3.0,2.9,2.4,2.4,2.0,2.0,2.1,2.2,2.3,2.5,2.5,2.5,2.4,2.5,2.5,2.3,2.0,1.9,1.9,2.0,2.0,2.0,1.9,1.9,1.9,1.9,1.8,2.1,1.9,2.1,1.9,1.9,2.0,2.1,2.0,2.0,2.1,2.2,2.2,2.2,2.3,2.1,2.2,2.2,2.2,2.3,2.4,2.5,2.7,2.4,2.3,2.2,2.2,2.0,2.1,1.8],[2.4,1.7,1.2,0.9,0.8,0.9,0.8,1.0,1.1,1.3,1.5,1.7,1.8,1.7,1.6,1.5,1.3,1.3,1.5,1.3,1.1,1.3,1.4,1.2,1.2,1.4,1.5,1.7,1.7,1.8,2.1,2.3,2.0,1.9,1.8,1.8,1.5,1.2,1.2,1.0,0.9,0.9,0.9,0.9,1.0,1.1,1.2,1.5,1.4,1.4,1.2,1.0,0.8,0.8,0.8,0.8,1.0,1.1,1.2,1.4,1.8,2.0,1.9,2.1,1.9,1.9,1.9,1.8,1.6,1.6,1.6,1.5,1.3,1.4,1.3,1.0,1.1,1.1,1.2,1.3,1.5,1.4,1.7,1.9,2.0,2.2,2.0,2.3,2.1,1.8,2.0,2.1,1.8,1.8,1.9,1.8,1.5,1.7,1.8,1.5,1.4,1.7,1.7,1.5,1.5,1.8,1.7,1.9,1.7,1.4,1.3,1.4,1.4,1.7,1.5,1.8,1.6,1.9,2.0,2.1,2.2,2.5,2.6,2.3,2.4,2.2,2.5,2.3,2.5,2.4,2.1,2.2,2.3,2.1,1.9,2.2,2.1,1.8,1.8,1.6,1.6,1.8,1.6,1.9,1.6,1.8,1.6,1.9,1.9,1.7,1.8,1.6,1.4,1.4,1.5,1.3,1.1,1.2,1.4,1.1,1.0,1.3,1.3,1.1,1.3,1.6,1.5,1.6,2.0,2.3,1.4,1.4,1.4,1.4,1.4,1.5,1.5,1.5,1.5,1.5,1.6,2.1,2.1,2.1,2.0,2.0,1.7,1.8,1.9,2.1,2.2,2.7,2.6,2.0,2.2,1.6,1.6,1.7,1.8,1.8,2.0,2.1,2.1,1.9,2.1,2.0,1.9,1.6,1.5,1.5,1.5,1.5,1.6,1.5,1.4,1.4,1.4,1.4,1.8,1.6,1.8,1.6,1.5,1.7,1.8,1.7,1.6,1.7,1.8,1.8,1.7,1.9,1.7,1.8,1.8,1.7,1.8,1.9,1.9,2.0,1.9,1.8,1.8,1.8,1.7,1.7,1.4],[2.6,1.9,1.3,1.0,0.8,0.8,0.8,0.9,0.9,1.1,1.3,1.5,1.5,1.5,1.4,1.4,1.2,1.2,1.4,1.3,1.1,1.3,1.4,1.2,1.3,1.5,1.7,1.8,1.7,1.7,2.1,2.2,2.0,1.8,1.7,1.6,1.4,1.1,1.2,1.0,0.9,0.9,1.1,1.1,1.2,1.4,1.4,1.7,1.7,1.5,1.3,1.1,0.9,0.8,0.8,0.8,0.8,0.9,1.0,1.2,1.7,1.9,1.7,2.0,1.9,1.9,1.9,1.7,1.4,1.5,1.5,1.4,1.2,1.3,1.2,0.9,1.0,1.0,1.1,1.1,1.3,1.3,1.6,1.6,1.9,2.0,1.7,1.9,1.8,1.6,1.8,1.8,1.6,1.6,1.7,1.6,1.3,1.5,1.6,1.4,1.3,1.5,1.6,1.4,1.4,1.7,1.6,1.9,1.7,1.4,1.2,1.3,1.3,1.6,1.4,1.7,1.5,1.8,1.9,2.0,2.0,2.5,2.5,2.2,2.1,2.0,2.3,2.2,2.3,2.2,1.9,2.1,2.2,1.9,1.8,2.0,1.9,1.7,1.7,1.5,1.6,1.8,1.6,1.8,1.6,1.8,1.5,1.8,2.0,1.7,1.9,1.7,1.5,1.5,1.6,1.4,1.1,1.3,1.4,1.1,1.1,1.4,1.3,1.2,1.3,1.6,1.5,1.7,2.1,2.5,1.3,1.2,1.2,1.3,1.3,1.3,1.3,1.3,1.3,1.3,1.4,1.9,1.9,2.0,1.8,1.8,1.5,1.6,1.7,1.9,2.0,2.6,2.5,1.9,2.1,1.4,1.4,1.5,1.6,1.6,1.9,1.9,1.9,1.7,1.9,1.8,1.7,1.4,1.3,1.3,1.4,1.4,1.5,1.4,1.3,1.3,1.3,1.3,1.6,1.4,1.6,1.4,1.3,1.5,1.6,1.5,1.5,1.5,1.6,1.6,1.6,1.7,1.6,1.7,1.6,1.6,1.7,1.7,1.8,1.9,1.8,1.7,1.7,1.6,1.5,1.5,1.3],[2.5,1.9,1.3,1.0,0.9,0.8,0.8,0.8,0.8,0.9,1.1,1.2,1.3,1.3,1.2,1.2,0.9,1.0,1.2,1.0,0.9,1.1,1.2,1.0,1.1,1.3,1.4,1.5,1.4,1.5,1.7,1.9,1.8,1.5,1.5,1.4,1.2,0.9,1.0,0.8,0.8,0.9,1.1,1.1,1.2,1.4,1.3,1.5,1.6,1.5,1.4,1.2,0.9,0.8,0.8,0.8,0.8,0.8,0.9,1.0,1.5,1.6,1.4,1.7,1.7,1.6,1.7,1.5,1.3,1.4,1.4,1.3,1.1,1.3,1.2,0.9,1.0,0.9,1.0,1.0,1.1,1.1,1.3,1.4,1.6,1.6,1.5,1.6,1.5,1.3,1.5,1.5,1.3,1.3,1.4,1.3,1.1,1.3,1.4,1.1,1.1,1.3,1.4,1.2,1.3,1.5,1.5,1.7,1.5,1.2,1.1,1.1,1.1,1.3,1.2,1.4,1.2,1.4,1.6,1.7,1.7,2.0,2.0,1.8,1.7,1.6,1.9,1.8,1.9,1.8,1.6,1.7,1.8,1.6,1.5,1.7,1.6,1.4,1.5,1.3,1.3,1.4,1.3,1.5,1.3,1.5,1.3,1.5,1.6,1.4,1.6,1.4,1.2,1.2,1.3,1.1,0.9,1.1,1.2,1.0,1.0,1.2,1.2,1.1,1.2,1.4,1.3,1.6,1.8,2.2,1.0,1.1,1.1,1.1,1.1,1.1,1.1,1.1,1.1,1.1,1.2,1.8,1.8,1.8,1.7,1.6,1.3,1.4,1.5,1.7,1.9,2.4,2.3,1.7,1.9,1.2,1.2,1.2,1.3,1.3,1.6,1.7,1.6,1.4,1.7,1.6,1.5,1.1,1.1,1.1,1.1,1.2,1.2,1.2,1.1,1.1,1.1,1.1,1.4,1.2,1.5,1.1,1.1,1.3,1.4,1.3,1.2,1.3,1.4,1.3,1.4,1.5,1.3,1.4,1.4,1.4,1.4,1.5,1.5,1.6,1.5,1.4,1.4,1.4,1.3,1.3,1.1],[2.7,2.0,1.4,1.1,1.0,0.9,0.8,0.8,0.8,0.8,0.9,1.1,1.2,1.1,1.1,1.0,0.9,0.9,1.1,1.0,0.8,1.1,1.1,1.1,1.2,1.3,1.4,1.5,1.3,1.4,1.6,1.8,1.8,1.4,1.4,1.3,1.1,0.8,0.9,0.8,0.8,1.0,1.2,1.2,1.3,1.4,1.4,1.6,1.6,1.6,1.5,1.3,1.1,0.9,0.8,0.8,0.8,0.8,0.8,0.9,1.4,1.6,1.4,1.7,1.7,1.5,1.5,1.5,1.2,1.3,1.3,1.2,1.0,1.2,1.2,0.9,1.0,0.9,0.9,0.9,1.0,1.0,1.2,1.2,1.4,1.5,1.3,1.4,1.3,1.2,1.3,1.3,1.2,1.2,1.3,1.2,1.0,1.2,1.3,1.1,1.0,1.3,1.3,1.2,1.2,1.5,1.4,1.5,1.4,1.2,1.1,1.1,1.1,1.2,1.1,1.3,1.1,1.3,1.4,1.5,1.5,1.8,1.9,1.6,1.6,1.4,1.6,1.6,1.7,1.6,1.4,1.6,1.6,1.4,1.4,1.5,1.5,1.3,1.4,1.2,1.3,1.3,1.3,1.4,1.2,1.4,1.2,1.4,1.5,1.4,1.5,1.3,1.2,1.2,1.3,1.1,1.0,1.2,1.2,1.0,1.1,1.2,1.1,1.1,1.2,1.4,1.3,1.6,1.9,2.3,1.0,1.0,1.0,1.0,1.0,1.0,1.0,1.0,1.0,1.1,1.1,1.6,1.6,1.6,1.6,1.5,1.2,1.3,1.4,1.6,1.8,2.4,2.3,1.7,1.7,1.1,1.1,1.2,1.2,1.3,1.6,1.6,1.5,1.4,1.6,1.5,1.4,1.1,1.1,1.1,1.1,1.1,1.1,1.1,1.1,1.1,1.1,1.0,1.3,1.0,1.3,1.0,0.9,1.2,1.3,1.2,1.1,1.1,1.1,1.2,1.2,1.3,1.1,1.2,1.2,1.2,1.2,1.3,1.3,1.4,1.3,1.3,1.3,1.2,1.1,1.1,0.9],[2.7,2.1,1.5,1.2,1.1,1.0,0.9,0.8,0.8,0.9,0.9,1.1,1.1,1.1,1.0,1.0,0.8,0.8,1.0,1.0,0.8,1.0,1.1,1.1,1.1,1.2,1.4,1.4,1.2,1.3,1.5,1.8,1.8,1.3,1.4,1.2,1.0,0.8,0.9,0.9,0.9,1.1,1.2,1.3,1.3,1.5,1.4,1.7,1.8,1.6,1.6,1.4,1.2,1.0,0.9,0.8,0.8,0.8,0.8,0.8,1.3,1.5,1.4,1.6,1.7,1.5,1.6,1.5,1.2,1.3,1.4,1.3,1.1,1.3,1.3,1.0,1.1,1.0,1.0,1.0,1.1,1.0,1.2,1.2,1.4,1.4,1.3,1.5,1.4,1.2,1.3,1.4,1.2,1.3,1.4,1.3,1.1,1.3,1.4,1.2,1.2,1.4,1.4,1.3,1.3,1.5,1.5,1.7,1.5,1.3,1.2,1.2,1.2,1.3,1.1,1.3,1.1,1.2,1.4,1.4,1.5,1.8,1.8,1.6,1.6,1.5,1.7,1.7,1.8,1.7,1.5,1.6,1.7,1.5,1.5,1.7,1.6,1.4,1.5,1.4,1.4,1.4,1.3,1.4,1.2,1.3,1.1,1.3,1.4,1.3,1.5,1.3,1.2,1.2,1.3,1.1,1.0,1.2,1.2,1.1,1.1,1.3,1.3,1.2,1.3,1.5,1.4,1.6,1.9,2.3,1.0,1.0,1.0,1.0,1.0,1.0,1.0,1.0,1.0,1.0,1.1,1.7,1.6,1.7,1.6,1.6,1.2,1.4,1.3,1.5,1.7,2.3,2.2,1.7,1.8,1.1,1.1,1.2,1.3,1.3,1.6,1.6,1.5,1.4,1.6,1.5,1.4,1.1,1.0,1.1,1.1,1.1,1.2,1.1,1.1,1.1,1.1,1.1,1.4,0.9,1.3,1.0,0.9,1.2,1.2,1.2,1.1,1.1,1.1,1.1,1.1,1.2,1.1,1.2,1.2,1.1,1.2,1.3,1.3,1.3,1.3,1.2,1.2,1.2,1.1,1.1,0.9],[2.9,2.2,1.7,1.4,1.2,1.1,1.0,0.9,0.9,0.9,1.0,1.2,1.1,1.2,1.1,1.1,0.9,0.9,1.1,1.1,0.9,1.1,1.2,1.2,1.2,1.4,1.5,1.6,1.4,1.5,1.7,1.8,1.8,1.4,1.4,1.3,1.0,0.8,1.0,1.0,1.0,1.3,1.4,1.5,1.5,1.7,1.6,1.9,1.9,1.9,1.8,1.6,1.4,1.2,1.1,0.9,0.8,0.8,0.8,0.8,1.2,1.5,1.4,1.8,1.8,1.6,1.7,1.6,1.3,1.4,1.5,1.3,1.1,1.4,1.4,1.1,1.3,1.2,1.1,1.1,1.2,1.1,1.3,1.4,1.6,1.7,1.5,1.7,1.6,1.4,1.6,1.6,1.4,1.4,1.6,1.4,1.2,1.4,1.5,1.3,1.3,1.5,1.5,1.4,1.5,1.8,1.7,1.9,1.8,1.5,1.4,1.4,1.3,1.5,1.3,1.4,1.2,1.4,1.6,1.7,1.7,2.1,2.2,1.9,1.8,1.7,2.0,1.9,2.1,2.0,1.7,1.9,2.0,1.7,1.7,2.0,1.9,1.6,1.8,1.5,1.5,1.6,1.5,1.6,1.4,1.5,1.3,1.5,1.6,1.5,1.6,1.4,1.3,1.4,1.5,1.3,1.2,1.4,1.4,1.2,1.3,1.5,1.5,1.4,1.6,1.8,1.6,1.9,2.2,2.6,1.0,1.0,1.1,1.1,1.1,1.1,1.1,1.0,1.1,1.1,1.1,1.6,1.6,1.6,1.6,1.5,1.2,1.3,1.3,1.6,1.8,2.4,2.4,1.7,1.8,1.1,1.1,1.2,1.3,1.3,1.6,1.6,1.6,1.4,1.6,1.5,1.4,1.1,1.1,1.1,1.1,1.1,1.2,1.2,1.1,1.1,1.1,1.1,1.5,1.1,1.5,1.1,1.0,1.3,1.3,1.3,1.2,1.2,1.3,1.3,1.3,1.4,1.3,1.4,1.3,1.3,1.4,1.4,1.5,1.6,1.5,1.4,1.4,1.3,1.3,1.3,0.9],[4.4,3.7,3.0,2.8,2.2,2.1,2.0,1.6,1.6,1.7,2.0,2.2,1.9,2.3,2.3,2.1,1.6,1.6,2.2,2.2,1.8,2.1,2.5,2.2,2.2,2.6,3.0,3.0,2.9,2.5,3.0,2.9,2.3,1.9,1.7,1.5,1.4,1.2,1.6,1.7,1.8,2.2,2.4,2.9,2.7,3.3,3.2,3.6,3.6,3.4,3.3,2.8,2.5,2.1,1.9,1.6,1.4,1.3,0.9,0.8,0.8,1.5,1.8,2.0,2.6,2.5,3.1,2.4,2.1,2.6,2.8,2.2,2.1,2.6,2.3,2.0,2.4,2.0,2.0,2.1,2.4,2.2,2.8,3.1,3.6,3.7,3.2,3.9,3.3,2.9,3.5,3.5,2.7,2.9,3.2,2.6,2.3,3.0,2.8,2.3,2.3,3.0,3.0,2.5,2.9,3.7,3.4,3.8,3.6,2.9,2.6,2.5,2.8,3.2,2.6,3.3,2.8,3.2,3.7,3.7,3.7,4.7,4.4,4.2,4.1,4.0,4.7,4.4,5.0,4.3,3.8,4.4,4.5,3.8,3.7,4.3,4.1,3.4,3.9,3.2,3.2,3.5,3.2,3.5,3.0,3.4,2.6,3.3,3.6,3.1,3.6,3.3,2.8,2.9,3.2,2.7,2.2,2.8,3.0,2.4,2.5,3.1,2.8,2.6,3.0,3.4,3.1,3.4,3.9,4.5,1.5,1.8,1.8,2.0,1.9,1.8,1.8,1.7,1.6,1.6,1.5,2.0,2.0,2.1,1.9,1.9,1.5,1.6,1.6,1.8,2.0,2.6,2.6,1.9,2.0,1.7,1.8,2.0,2.0,2.2,2.3,2.2,2.4,2.3,2.5,2.5,2.3,1.8,1.7,1.8,1.9,2.0,2.2,2.1,2.0,2.1,2.1,1.9,2.2,1.9,2.2,2.0,1.7,2.0,1.9,1.8,2.2,2.3,2.5,2.7,2.5,2.6,2.6,2.7,2.8,2.9,3.0,3.2,3.3,3.5,3.3,3.1,3.1,3.0,2.9,2.7,1.4],[6.9,6.4,6.2,5.8,5.2,4.9,4.0,3.5,2.8,3.1,3.1,3.4,2.9,3.9,3.8,3.5,2.3,2.5,3.5,3.4,2.7,3.2,3.7,3.5,3.7,4.0,4.5,4.8,4.5,4.0,5.1,4.8,3.4,3.2,2.8,2.2,2.2,1.8,2.5,3.2,2.9,4.2,3.9,5.0,4.8,5.7,5.4,6.6,6.5,6.3,5.8,5.3,5.1,4.0,4.2,3.1,2.7,1.9,1.8,0.9,0.8,1.1,1.7,2.2,3.2,3.8,5.0,4.3,3.4,4.8,5.5,4.3,4.4,5.6,5.2,4.8,5.5,4.7,4.4,3.6,4.5,3.6,4.9,5.1,6.1,6.5,5.3,6.5,5.2,4.6,5.7,5.4,4.1,5.2,5.2,3.9,3.8,5.1,5.1,4.3,5.3,6.1,5.3,5.4,6.0,6.9,6.9,7.4,7.4,6.5,5.8,5.0,4.8,5.4,4.2,5.2,4.5,5.4,6.0,6.0,6.4,7.5,7.3,6.8,6.9,6.5,7.5,7.0,8.1,7.2,6.3,7.0,7.5,6.1,6.2,7.5,7.1,5.8,7.2,5.6,5.8,5.9,5.1,5.7,4.7,5.4,4.1,5.4,5.7,4.7,5.6,5.2,4.1,4.6,5.1,4.5,3.7,4.8,5.4,4.6,5.2,5.7,5.8,5.9,6.3,7.3,7.0,7.2,7.9,8.0,2.7,3.1,3.4,3.5,3.2,2.9,2.6,2.4,2.3,2.3,1.9,2.2,2.4,2.7,2.5,2.2,1.9,2.3,2.3,2.6,2.6,3.1,3.1,2.4,2.2,2.4,2.5,2.7,2.8,3.2,3.2,3.0,2.9,2.9,3.2,3.4,3.3,2.6,2.6,2.8,3.3,3.6,3.8,4.0,3.9,4.1,4.2,3.7,3.2,3.0,3.1,2.8,2.5,3.0,2.8,2.8,3.3,3.7,4.1,4.2,4.0,4.5,4.1,4.4,4.3,4.3,4.7,5.1,5.3,5.8,5.3,4.8,4.7,4.5,4.1,3.9,1.9],[7.9,7.8,7.2,6.1,5.8,5.2,4.9,4.0,3.6,3.4,3.3,3.6,3.0,3.8,4.1,4.1,3.3,3.2,4.2,4.3,3.9,4.1,5.2,5.2,4.8,4.8,5.7,5.3,5.2,4.3,5.0,4.6,3.6,3.1,2.9,2.2,2.7,2.4,3.0,3.8,4.2,5.2,5.7,6.6,6.8,7.9,7.2,8.2,8.3,8.0,7.7,7.1,6.2,5.8,5.0,4.5,3.7,3.0,2.6,1.7,0.9,0.8,1.0,1.8,2.3,3.1,4.1,3.9,2.5,3.7,4.7,4.0,3.6,4.8,4.9,4.8,5.6,5.1,4.3,4.4,4.1,4.2,4.5,5.0,6.1,5.8,4.9,5.5,4.3,4.2,5.1,4.4,3.3,4.3,3.9,2.8,3.3,4.2,3.5,2.9,4.1,4.6,3.8,4.2,5.0,5.6,5.7,5.6,6.1,5.3,5.7,5.1,5.5,5.3,5.0,5.5,5.1,5.4,6.3,6.5,6.3,7.2,6.7,6.5,6.2,6.1,6.7,7.1,7.2,6.1,6.0,6.9,6.4,5.4,5.9,6.6,5.7,5.2,6.2,5.6,6.3,6.1,5.8,6.1,5.6,6.0,5.0,5.9,6.6,6.0,6.6,6.3,5.4,6.5,6.5,5.4,5.3,6.6,6.5,5.5,6.4,7.3,6.3,6.3,7.6,7.6,6.6,7.2,7.9,7.7,2.5,2.6,2.9,2.7,2.4,2.2,2.3,2.1,1.9,2.0,1.8,2.1,2.3,2.6,2.5,2.5,2.2,2.5,2.6,2.8,2.8,2.9,3.0,2.6,2.4,2.0,2.1,2.1,2.2,2.3,2.6,2.4,2.2,2.1,2.3,2.6,2.5,2.1,2.1,2.1,2.4,2.6,2.7,3.0,3.1,3.4,3.5,3.2,3.6,3.5,3.4,3.5,3.0,3.2,3.0,3.1,3.9,4.1,4.3,4.5,4.3,4.5,4.5,4.6,4.6,4.8,5.0,5.3,5.4,5.8,5.5,5.3,5.3,5.0,4.8,4.5,2.9],[6.3,6.0,5.4,4.8,4.6,4.1,3.9,3.3,3.1,2.9,2.6,2.6,2.4,3.1,3.0,3.5,2.9,3.0,3.6,3.9,3.6,3.8,4.3,4.3,4.2,4.4,4.9,4.4,4.3,3.7,4.0,3.6,3.3,2.9,2.5,2.2,2.6,2.3,3.0,3.4,4.0,4.3,4.9,5.6,5.4,6.2,5.6,6.3,6.5,5.9,6.2,5.4,5.0,4.5,4.1,3.9,2.9,3.0,2.3,1.9,1.4,1.0,0.8,1.1,1.5,1.8,2.4,2.5,1.9,2.4,3.1,2.7,2.7,3.2,3.5,3.6,4.2,4.0,3.5,3.7,3.3,3.2,3.4,3.6,4.4,4.1,3.4,3.8,3.0,3.1,3.8,3.2,2.6,3.4,3.1,2.4,2.8,3.4,2.8,2.4,3.2,3.3,2.7,2.8,3.4,3.8,4.1,4.1,4.6,3.8,4.4,4.0,4.3,4.2,4.0,4.2,3.9,4.0,4.8,4.8,4.5,5.2,4.6,4.7,4.3,4.4,4.7,5.3,5.4,4.4,4.6,5.3,4.8,4.2,4.8,5.2,4.4,4.1,4.8,4.4,5.1,4.8,4.7,4.8,4.3,4.7,3.9,4.5,5.1,4.9,5.2,5.1,4.4,5.3,5.5,4.3,4.4,5.3,5.2,4.5,5.1,5.7,4.9,4.8,5.8,5.6,4.8,5.1,5.8,5.6,2.0,2.0,2.1,2.0,1.9,1.8,1.9,1.8,1.6,1.7,1.7,2.0,2.0,2.2,2.2,2.2,2.0,2.2,2.3,2.6,2.5,2.9,2.8,2.5,2.2,1.7,1.8,1.8,1.8,1.8,2.1,2.0,1.8,1.6,2.0,2.1,2.0,1.7,1.8,1.9,1.9,1.8,1.9,2.0,2.0,2.2,2.3,2.3,3.0,3.1,3.1,3.0,2.7,2.7,2.7,2.8,3.3,3.4,3.4,3.6,3.5,3.6,3.7,3.8,3.7,3.9,4.1,4.1,4.3,4.5,4.4,4.2,4.3,4.1,4.0,4.0,2.6],[7.9,7.4,6.4,5.7,5.5,4.6,4.6,3.7,3.6,3.4,3.2,3.1,2.6,3.5,3.5,4.0,3.3,3.7,4.4,4.4,4.3,4.8,5.7,5.6,5.5,5.8,6.5,5.9,5.4,4.8,5.0,4.6,4.3,3.8,3.3,3.1,3.4,3.1,3.7,4.1,4.7,5.4,6.2,6.8,6.8,7.8,7.1,7.8,7.8,7.4,7.5,6.8,6.1,5.6,4.7,4.4,3.5,3.6,2.7,2.5,1.9,1.5,1.0,0.8,1.1,1.6,2.1,2.4,1.8,2.1,2.9,2.9,2.9,3.3,4.0,3.9,4.7,4.7,3.8,4.4,4.0,3.7,3.8,4.2,5.1,4.6,4.0,4.4,3.5,3.6,4.3,3.8,3.2,3.9,3.8,2.7,3.3,3.9,3.3,2.5,3.4,3.8,2.8,2.8,3.8,3.9,4.5,5.0,5.6,4.5,5.4,4.8,5.3,5.0,4.8,4.9,4.5,4.7,5.7,5.8,5.3,5.8,5.5,5.6,5.0,5.0,5.8,6.2,6.3,5.4,5.5,6.1,5.9,5.0,5.6,6.3,5.5,5.0,5.9,5.4,5.9,5.7,5.6,5.7,5.4,5.7,5.0,5.6,6.3,6.3,6.4,6.2,5.7,6.6,6.5,5.5,5.4,6.5,6.3,5.3,6.1,6.9,5.8,5.7,6.8,6.9,5.8,6.3,6.9,6.8,2.3,2.3,2.2,2.0,1.9,1.9,1.9,1.8,1.7,1.8,1.8,2.2,2.3,2.5,2.4,2.4,2.2,2.5,2.5,2.7,2.8,3.2,3.2,2.7,2.4,1.9,1.9,2.1,2.1,2.2,2.5,2.3,2.3,2.1,2.3,2.6,2.5,1.9,1.9,1.9,2.1,1.9,1.9,2.0,2.2,2.4,2.6,2.6,3.6,3.7,3.7,3.6,3.3,3.1,3.1,3.3,3.8,3.8,4.0,4.1,4.1,4.2,4.3,4.5,4.4,4.6,4.7,4.8,5.0,5.2,5.1,5.0,5.0,4.8,4.7,4.5,3.3],[5.7,5.5,4.9,4.3,4.1,3.4,3.5,2.6,2.9,2.5,2.7,2.5,2.5,3.1,2.9,3.3,2.8,3.1,3.6,3.7,3.5,4.0,4.5,4.4,4.5,4.7,5.3,4.9,4.4,4.1,4.5,4.1,3.6,3.4,3.1,3.1,3.3,2.4,3.1,3.3,3.8,4.3,5.0,5.4,5.3,6.0,5.2,6.1,6.0,5.5,5.7,5.2,4.6,4.4,3.6,3.5,2.7,3.0,2.3,2.3,2.1,1.8,1.2,1.0,0.8,1.1,1.3,2.0,1.6,1.7,2.1,2.3,2.2,2.4,2.9,2.8,3.5,3.5,2.9,3.5,3.1,2.9,3.0,3.4,4.0,3.7,3.2,3.4,2.9,2.9,3.3,3.1,2.6,2.9,3.0,2.2,2.4,3.0,2.7,2.0,2.5,2.9,2.3,2.2,2.8,2.8,3.4,3.6,3.9,3.2,3.9,3.5,3.9,3.7,3.6,3.8,3.5,3.7,4.5,4.6,4.2,4.7,4.4,4.3,3.8,3.7,4.5,4.8,4.9,3.9,3.9,4.7,4.2,3.6,4.0,4.6,3.9,3.6,4.1,3.8,4.3,4.0,4.3,4.5,4.0,4.4,3.9,4.4,4.9,4.9,5.0,4.7,4.4,5.0,4.9,4.2,4.2,4.8,4.6,3.9,4.6,4.9,4.1,4.0,5.0,4.7,4.0,4.5,5.2,5.1,2.0,1.9,1.9,1.8,1.8,1.8,1.9,1.9,1.8,1.8,1.9,2.1,2.2,2.2,2.2,2.3,2.3,2.5,2.6,2.8,2.8,3.4,3.2,2.7,2.4,1.8,1.9,1.9,2.0,2.0,2.2,2.1,2.0,1.9,2.0,2.2,2.1,1.9,1.8,1.9,1.8,1.6,1.5,1.7,1.8,1.9,1.9,2.1,3.2,3.1,3.2,3.2,3.0,2.7,2.8,2.8,3.2,3.2,3.3,3.6,3.4,3.6,3.6,3.8,3.6,3.7,3.8,3.9,4.1,4.3,4.1,4.0,4.1,3.9,3.8,3.6,3.0],[4.2,3.7,3.1,2.7,2.8,2.1,2.5,1.9,2.3,2.0,2.3,2.4,2.4,2.7,2.7,2.9,2.4,2.7,3.1,2.9,2.7,3.2,3.5,3.2,3.3,3.6,3.9,3.9,3.7,3.5,3.7,3.5,3.2,2.9,2.7,2.5,2.5,2.0,2.3,2.2,2.7,2.9,3.4,3.5,3.5,3.9,3.5,4.1,4.1,3.8,3.7,3.3,3.0,2.9,2.4,2.6,1.9,2.2,1.8,2.0,2.1,2.0,1.5,1.3,0.9,0.8,0.8,1.1,0.9,1.1,1.1,1.3,1.4,1.7,1.8,1.9,2.4,2.4,2.1,2.6,2.5,2.6,2.8,3.0,3.5,3.5,3.0,3.1,2.8,2.7,3.0,2.8,2.4,2.6,2.6,1.9,2.1,2.4,2.3,1.7,2.0,2.3,1.8,1.6,2.0,2.1,2.6,2.8,2.9,2.4,2.7,2.6,2.9,2.9,3.0,3.2,3.0,3.4,3.9,4.1,3.9,4.1,4.0,3.9,3.7,3.4,3.9,4.0,4.0,3.6,3.4,3.9,3.7,3.1,3.3,3.7,3.3,3.0,3.2,2.9,3.4,3.4,3.4,3.8,3.4,3.9,3.4,4.0,4.1,3.9,4.1,3.8,3.5,3.7,3.8,3.3,3.1,3.4,3.5,2.8,3.0,3.5,3.1,2.9,3.2,3.3,2.8,3.0,3.5,3.6,1.6,1.7,1.6,1.5,1.5,1.5,1.4,1.5,1.5,1.6,1.7,2.0,2.1,2.2,2.2,2.1,2.0,2.2,2.3,2.5,2.6,2.9,2.9,2.4,2.2,1.8,1.8,1.9,2.0,2.1,2.2,2.2,2.1,1.9,2.1,2.2,2.1,1.7,1.6,1.6,1.6,1.4,1.4,1.4,1.5,1.5,1.7,1.7,2.9,2.9,2.8,2.8,2.6,2.5,2.6,2.6,2.9,2.9,3.1,3.1,3.1,3.2,3.2,3.3,3.2,3.2,3.3,3.5,3.6,3.8,3.6,3.5,3.5,3.3,3.2,3.1,2.5],[3.8,3.3,2.6,2.3,2.2,1.7,2.1,1.6,2.2,1.9,2.2,2.4,2.4,2.7,2.7,2.8,2.3,2.5,2.9,2.8,2.5,2.9,3.2,2.9,2.9,3.3,3.6,3.6,3.5,3.4,3.7,3.6,3.2,2.9,2.7,2.5,2.4,1.9,2.2,2.0,2.4,2.5,2.9,3.0,3.0,3.3,2.9,3.3,3.4,3.2,3.2,2.8,2.6,2.5,2.1,2.3,1.7,2.1,1.8,2.1,2.1,2.0,1.8,1.6,1.2,0.8,0.8,0.8,0.9,0.9,0.9,1.1,1.2,1.2,1.4,1.5,1.9,2.0,1.9,2.3,2.3,2.5,2.7,3.0,3.3,3.4,3.0,3.2,2.8,2.7,2.8,2.7,2.4,2.6,2.5,2.0,2.0,2.2,2.0,1.6,1.8,2.0,1.6,1.3,1.7,1.8,2.1,2.5,2.5,2.0,2.2,2.2,2.5,2.6,2.6,3.0,2.9,3.3,3.6,3.9,3.7,4.1,4.0,3.7,3.6,3.3,3.7,3.7,3.8,3.4,3.2,3.5,3.4,2.9,2.9,3.3,3.0,2.6,2.8,2.6,2.9,3.0,2.9,3.3,3.0,3.5,3.1,3.7,3.8,3.5,3.7,3.3,3.1,3.1,3.1,2.8,2.6,2.8,2.8,2.4,2.5,2.8,2.5,2.3,2.6,2.8,2.3,2.5,3.0,3.3,1.6,1.6,1.5,1.3,1.4,1.5,1.5,1.5,1.6,1.8,1.9,2.2,2.3,2.4,2.3,2.2,2.1,2.3,2.4,2.5,2.6,3.0,3.0,2.4,2.2,1.9,1.9,2.0,2.1,2.2,2.4,2.3,2.2,2.1,2.2,2.3,2.2,1.8,1.6,1.5,1.5,1.3,1.2,1.3,1.3,1.3,1.5,1.6,2.9,2.7,2.8,2.6,2.6,2.5,2.6,2.6,2.8,2.9,3.0,3.0,3.1,3.2,3.1,3.3,3.2,3.1,3.2,3.3,3.4,3.6,3.4,3.2,3.2,3.1,3.1,3.0,2.4],[3.9,3.1,2.5,2.1,2.0,1.6,1.8,1.5,1.8,1.7,2.0,2.2,2.1,2.5,2.4,2.4,2.0,2.2,2.5,2.4,2.1,2.4,2.7,2.5,2.5,2.8,3.1,3.1,3.0,2.9,3.1,3.1,2.8,2.5,2.4,2.2,2.1,1.6,1.9,1.8,2.1,2.2,2.6,2.7,2.7,3.2,2.8,3.2,3.3,3.0,3.0,2.5,2.3,2.2,1.8,1.9,1.5,2.0,1.5,1.8,2.0,2.0,1.7,1.6,1.5,0.9,0.8,0.8,0.8,0.9,0.9,0.9,1.0,1.2,1.2,1.4,1.7,1.8,1.7,2.0,2.0,2.1,2.4,2.7,3.0,3.1,2.7,2.9,2.5,2.5,2.7,2.5,2.2,2.3,2.3,1.9,1.8,2.0,1.9,1.5,1.7,1.8,1.6,1.3,1.6,1.7,2.0,2.4,2.3,1.9,2.1,2.1,2.3,2.4,2.4,2.7,2.6,2.9,3.3,3.5,3.3,3.7,3.6,3.4,3.2,3.0,3.3,3.4,3.4,3.1,2.9,3.1,3.1,2.7,2.7,2.9,2.7,2.4,2.5,2.4,2.6,2.7,2.6,3.0,2.7,3.2,2.7,3.2,3.5,3.2,3.4,3.0,2.7,2.8,2.9,2.5,2.3,2.5,2.6,2.2,2.3,2.6,2.3,2.1,2.4,2.6,2.2,2.4,2.9,3.2,1.4,1.4,1.3,1.2,1.2,1.3,1.3,1.4,1.5,1.6,1.6,2.0,2.1,2.2,2.1,2.0,1.9,2.0,2.1,2.3,2.5,2.9,2.9,2.3,2.0,1.7,1.6,1.8,1.9,2.0,2.2,2.2,2.1,1.9,2.1,2.1,2.0,1.5,1.5,1.4,1.4,1.2,1.2,1.2,1.2,1.2,1.3,1.4,2.6,2.3,2.6,2.4,2.2,2.3,2.3,2.3,2.5,2.5,2.6,2.6,2.7,2.8,2.7,2.8,2.8,2.7,2.8,2.9,3.0,3.2,3.0,2.9,2.8,2.8,2.6,2.6,2.1],[3.3,2.7,2.2,1.8,1.8,1.4,1.6,1.2,1.5,1.4,1.5,1.7,1.7,1.8,1.8,1.8,1.5,1.7,2.0,1.8,1.7,1.9,2.1,2.0,2.0,2.3,2.5,2.5,2.4,2.3,2.6,2.7,2.3,2.0,1.9,1.8,1.7,1.3,1.6,1.5,1.8,1.9,2.1,2.2,2.3,2.5,2.3,2.6,2.7,2.5,2.5,2.2,2.0,1.8,1.6,1.6,1.3,1.5,1.3,1.4,1.7,1.7,1.5,1.5,1.4,0.9,0.9,0.8,0.8,0.8,0.8,0.9,0.9,0.9,1.1,1.1,1.4,1.4,1.3,1.6,1.6,1.7,1.8,2.0,2.3,2.3,2.1,2.3,2.0,1.9,2.1,2.0,1.7,1.8,1.7,1.5,1.5,1.6,1.5,1.2,1.3,1.4,1.2,1.0,1.2,1.3,1.5,1.7,1.7,1.5,1.6,1.6,1.8,1.9,1.8,2.1,2.0,2.2,2.4,2.5,2.5,2.8,2.8,2.5,2.4,2.3,2.6,2.5,2.6,2.4,2.3,2.4,2.3,2.1,2.1,2.3,2.2,1.9,2.0,1.9,2.0,2.2,2.1,2.3,2.1,2.4,2.1,2.4,2.5,2.4,2.5,2.3,2.1,2.2,2.2,2.0,1.9,2.1,2.1,1.8,1.9,2.1,1.8,1.7,2.0,2.1,1.8,2.0,2.4,2.6,1.2,1.2,1.1,1.0,1.0,1.1,1.1,1.2,1.2,1.3,1.3,1.7,1.8,1.9,1.8,1.7,1.5,1.7,1.7,1.9,2.1,2.5,2.4,1.9,1.8,1.4,1.3,1.4,1.6,1.6,1.8,1.8,1.8,1.6,1.8,1.8,1.7,1.2,1.2,1.1,1.1,1.0,0.9,1.0,1.0,1.0,1.1,1.1,2.1,1.8,2.1,1.8,1.6,1.9,1.9,1.9,1.9,1.9,2.0,2.0,2.0,2.2,2.1,2.2,2.1,2.1,2.2,2.2,2.3,2.4,2.2,2.2,2.2,2.1,2.1,2.0,1.6],[3.1,2.5,2.0,1.7,1.6,1.3,1.4,1.1,1.4,1.2,1.4,1.6,1.7,1.8,1.7,1.8,1.5,1.7,1.9,1.8,1.7,2.0,2.1,1.9,2.0,2.2,2.5,2.5,2.4,2.3,2.5,2.5,2.2,2.0,1.9,1.8,1.7,1.4,1.6,1.5,1.7,1.8,2.0,2.1,2.1,2.4,2.1,2.4,2.5,2.2,2.3,2.0,1.9,1.8,1.5,1.6,1.3,1.5,1.2,1.4,1.7,1.7,1.4,1.5,1.3,0.9,0.9,0.9,0.8,0.8,0.8,0.9,0.8,0.8,1.0,1.0,1.2,1.3,1.2,1.5,1.4,1.5,1.7,1.9,2.1,2.2,2.0,2.1,1.9,1.8,1.9,1.8,1.6,1.6,1.6,1.4,1.3,1.4,1.3,1.0,1.2,1.3,1.0,0.9,1.1,1.2,1.3,1.6,1.6,1.3,1.4,1.5,1.6,1.7,1.7,1.9,1.9,2.1,2.3,2.5,2.4,2.7,2.7,2.4,2.3,2.1,2.4,2.4,2.5,2.2,2.1,2.3,2.2,2.0,1.9,2.2,2.0,1.8,1.9,1.7,1.9,2.0,1.9,2.2,2.0,2.2,2.0,2.4,2.5,2.4,2.4,2.2,2.0,2.1,2.1,1.8,1.8,1.9,1.9,1.6,1.7,1.9,1.6,1.5,1.8,1.9,1.6,1.8,2.2,2.5,1.1,1.1,1.0,0.9,0.9,1.0,1.0,1.1,1.1,1.2,1.3,1.7,1.8,1.9,1.8,1.8,1.5,1.7,1.7,1.9,2.1,2.5,2.5,2.0,1.9,1.3,1.2,1.3,1.4,1.4,1.8,1.7,1.7,1.5,1.7,1.7,1.6,1.1,1.1,1.0,1.1,0.9,0.9,0.9,0.9,0.9,1.0,1.1,2.0,1.8,2.0,1.7,1.6,1.8,1.8,1.8,1.8,1.9,1.9,1.9,2.0,2.1,2.0,2.1,2.0,2.0,2.0,2.1,2.2,2.3,2.1,2.1,2.1,2.0,1.9,1.9,1.6],[3.5,2.8,2.2,1.8,1.7,1.3,1.6,1.3,1.7,1.6,1.9,2.2,2.2,2.5,2.3,2.5,1.9,2.1,2.6,2.3,2.0,2.4,2.7,2.3,2.4,2.7,3.0,3.1,3.2,2.9,3.3,3.2,2.8,2.5,2.4,2.2,2.1,1.6,1.8,1.7,2.0,2.0,2.4,2.4,2.5,2.8,2.4,2.7,2.9,2.6,2.6,2.3,2.1,2.0,1.6,1.8,1.4,1.8,1.5,1.8,2.0,2.0,1.7,1.7,1.5,1.1,1.0,1.0,0.9,0.8,0.8,0.8,0.9,0.9,1.0,1.2,1.4,1.5,1.4,1.8,1.8,2.0,2.4,2.7,3.0,3.1,2.8,2.8,2.5,2.4,2.5,2.3,2.1,2.1,2.0,1.7,1.6,1.7,1.6,1.3,1.3,1.4,1.2,1.0,1.2,1.4,1.5,1.9,1.9,1.5,1.6,1.7,2.0,2.1,2.3,2.6,2.7,3.0,3.1,3.5,3.3,3.6,3.6,3.3,3.1,2.9,3.1,3.0,3.1,2.8,2.7,2.8,2.8,2.4,2.3,2.6,2.3,2.0,2.1,2.0,2.2,2.5,2.4,2.9,2.7,3.1,2.7,3.3,3.3,3.1,3.1,2.8,2.6,2.6,2.6,2.3,2.2,2.3,2.2,1.9,1.9,2.2,1.9,1.7,2.0,2.1,1.8,2.0,2.5,2.8,1.3,1.3,1.2,1.1,1.1,1.2,1.2,1.3,1.4,1.5,1.6,2.0,2.1,2.2,2.1,2.0,1.9,2.1,2.1,2.3,2.5,3.0,2.9,2.3,2.0,1.6,1.5,1.7,1.8,1.8,2.1,2.1,1.9,1.8,2.0,2.0,1.9,1.4,1.3,1.3,1.2,1.1,1.0,1.0,1.0,1.0,1.1,1.2,2.4,2.3,2.5,2.3,2.2,2.2,2.3,2.2,2.5,2.6,2.7,2.7,2.7,2.9,2.7,2.9,2.9,2.8,2.9,3.0,3.1,3.3,3.0,2.9,2.9,2.8,2.7,2.7,2.0],[3.7,3.0,2.3,2.0,1.9,1.5,1.6,1.3,1.6,1.5,1.7,1.9,2.0,2.2,2.0,2.1,1.8,2.0,2.3,2.1,1.9,2.3,2.5,2.3,2.3,2.6,2.9,2.9,2.8,2.6,2.9,3.0,2.6,2.3,2.2,2.1,2.0,1.5,1.8,1.6,2.0,2.1,2.3,2.6,2.6,3.0,2.6,3.0,3.2,2.8,2.9,2.5,2.2,2.0,1.7,1.7,1.3,1.7,1.4,1.7,2.0,2.1,1.8,1.8,1.7,1.3,1.2,1.1,1.0,0.9,0.8,0.8,0.8,0.9,1.1,1.1,1.5,1.5,1.4,1.8,1.7,1.9,2.2,2.4,2.7,2.8,2.5,2.6,2.3,2.2,2.4,2.3,1.9,1.9,2.0,1.7,1.6,1.7,1.7,1.4,1.4,1.6,1.5,1.2,1.4,1.6,1.7,2.0,2.0,1.6,1.7,1.8,2.0,2.2,2.2,2.5,2.4,2.5,2.9,3.1,3.0,3.2,3.3,3.1,2.9,2.7,2.9,3.0,3.0,2.7,2.6,2.8,2.8,2.4,2.4,2.7,2.4,2.2,2.2,2.1,2.5,2.5,2.5,2.8,2.6,2.9,2.5,3.0,3.2,2.9,3.1,2.8,2.5,2.6,2.7,2.4,2.2,2.4,2.4,1.9,2.1,2.5,2.1,1.9,2.2,2.3,2.0,2.2,2.6,2.9,1.3,1.3,1.2,1.2,1.2,1.3,1.3,1.4,1.4,1.5,1.6,2.0,2.1,2.2,2.1,2.0,1.8,1.9,2.1,2.2,2.4,3.0,2.9,2.2,2.1,1.6,1.6,1.7,1.8,1.9,2.2,2.2,2.1,1.9,2.1,2.0,2.0,1.5,1.4,1.3,1.4,1.2,1.2,1.2,1.1,1.1,1.2,1.3,2.3,2.1,2.2,2.0,2.0,2.1,2.1,2.1,2.2,2.3,2.4,2.4,2.4,2.5,2.4,2.5,2.5,2.5,2.5,2.7,2.7,2.8,2.7,2.6,2.6,2.5,2.5,2.5,1.9],[3.1,2.5,1.9,1.6,1.4,1.2,1.2,1.0,1.3,1.2,1.3,1.6,1.7,1.8,1.7,1.7,1.4,1.6,1.9,1.7,1.5,1.8,2.0,1.8,1.8,2.1,2.3,2.3,2.2,2.2,2.5,2.6,2.2,2.0,1.9,1.8,1.6,1.3,1.5,1.4,1.6,1.7,1.9,2.0,2.0,2.2,2.0,2.2,2.4,2.2,2.2,1.9,1.7,1.6,1.4,1.4,1.1,1.3,1.1,1.4,1.8,1.8,1.5,1.7,1.4,1.1,1.1,1.0,0.8,0.8,0.8,0.8,0.8,0.8,0.9,0.8,1.1,1.1,1.0,1.4,1.4,1.5,1.7,1.9,2.1,2.2,2.0,2.1,1.9,1.8,1.8,1.8,1.6,1.6,1.6,1.4,1.2,1.3,1.3,1.0,1.1,1.2,1.1,0.9,0.9,1.2,1.3,1.5,1.5,1.2,1.2,1.3,1.5,1.6,1.6,1.9,1.8,2.1,2.3,2.4,2.4,2.8,2.8,2.4,2.4,2.1,2.4,2.3,2.4,2.2,2.0,2.1,2.2,1.8,1.8,2.0,1.9,1.6,1.7,1.6,1.7,1.8,1.8,2.0,1.9,2.2,1.9,2.3,2.4,2.2,2.3,2.0,1.9,2.0,2.0,1.7,1.6,1.8,1.7,1.4,1.6,1.7,1.5,1.4,1.6,1.7,1.5,1.7,2.1,2.3,1.1,1.1,1.0,0.9,1.0,1.0,1.0,1.1,1.1,1.2,1.3,1.7,1.8,1.8,1.8,1.7,1.5,1.7,1.8,2.0,2.1,2.6,2.5,2.0,1.9,1.3,1.2,1.3,1.4,1.5,1.7,1.8,1.7,1.5,1.7,1.7,1.6,1.2,1.1,1.0,1.1,1.0,1.0,0.9,0.9,0.9,0.9,1.0,2.0,1.7,2.0,1.7,1.6,1.8,1.9,1.9,1.8,1.8,1.9,2.0,2.0,2.1,2.0,2.1,2.0,2.0,2.1,2.2,2.2,2.3,2.2,2.1,2.1,2.0,1.9,1.9,1.6],[3.2,2.5,1.8,1.6,1.4,1.1,1.3,1.1,1.4,1.3,1.5,1.8,1.9,2.0,1.9,2.0,1.6,1.8,2.1,1.9,1.7,2.1,2.2,2.0,2.1,2.4,2.6,2.6,2.6,2.5,2.8,2.8,2.6,2.3,2.2,2.0,1.9,1.5,1.7,1.5,1.8,1.8,2.0,2.1,2.1,2.3,2.0,2.2,2.4,2.1,2.2,1.9,1.7,1.6,1.4,1.5,1.2,1.5,1.2,1.6,1.8,1.9,1.6,1.7,1.6,1.3,1.2,1.2,1.0,0.9,0.9,0.9,0.8,0.8,0.8,0.8,1.1,1.1,1.2,1.5,1.5,1.7,1.8,2.1,2.4,2.5,2.2,2.4,2.2,1.9,2.1,2.1,1.7,1.7,1.8,1.6,1.4,1.5,1.5,1.2,1.2,1.4,1.3,1.0,1.0,1.3,1.4,1.7,1.6,1.3,1.3,1.4,1.6,1.8,1.8,2.1,2.0,2.4,2.5,2.8,2.7,3.1,3.0,2.7,2.7,2.4,2.7,2.6,2.7,2.4,2.2,2.4,2.4,2.1,2.0,2.3,2.1,1.8,1.9,1.7,1.8,2.0,2.0,2.3,2.1,2.4,2.2,2.6,2.8,2.5,2.6,2.2,2.1,2.1,2.1,1.8,1.7,1.9,1.7,1.5,1.5,1.7,1.4,1.3,1.6,1.8,1.4,1.7,2.1,2.4,1.2,1.2,1.1,1.0,1.1,1.1,1.2,1.2,1.3,1.4,1.4,2.0,2.0,2.0,2.0,1.9,1.7,1.8,1.9,2.1,2.3,2.8,2.7,2.1,2.0,1.5,1.4,1.5,1.7,1.7,2.0,2.0,1.9,1.7,1.9,1.9,1.8,1.3,1.3,1.2,1.2,1.1,1.1,1.0,1.0,1.0,1.0,1.1,2.2,2.0,2.2,1.9,1.8,2.0,2.0,2.0,2.1,2.1,2.2,2.2,2.3,2.4,2.3,2.4,2.3,2.2,2.3,2.4,2.5,2.6,2.4,2.3,2.3,2.2,2.1,2.2,1.8],[3.2,2.4,1.7,1.5,1.2,1.0,1.2,1.1,1.6,1.5,1.9,2.2,2.4,2.6,2.3,2.3,1.8,2.1,2.4,2.0,1.9,2.3,2.4,1.9,2.1,2.5,2.6,2.9,2.8,2.9,3.3,3.3,3.1,2.8,2.7,2.5,2.3,1.7,2.0,1.7,1.8,1.7,1.9,1.9,1.9,2.1,1.8,2.1,2.3,2.0,2.0,1.7,1.6,1.5,1.3,1.5,1.3,1.7,1.6,2.0,2.2,2.2,1.9,1.9,1.8,1.4,1.4,1.4,1.2,1.0,1.1,1.0,0.8,0.8,0.8,0.8,0.9,1.1,1.2,1.6,1.8,2.0,2.3,2.6,2.9,3.2,2.8,3.1,2.8,2.5,2.7,2.7,2.3,2.2,2.3,2.0,1.7,1.8,1.8,1.5,1.3,1.5,1.5,1.1,1.1,1.5,1.5,2.1,1.8,1.4,1.3,1.5,1.7,2.0,2.0,2.5,2.3,2.8,2.8,3.1,3.3,3.6,3.6,3.3,3.4,3.0,3.2,3.0,3.2,3.0,2.7,2.7,2.9,2.6,2.3,2.6,2.6,2.1,2.1,1.9,1.9,2.3,2.1,2.5,2.2,2.7,2.5,3.0,3.0,2.6,2.7,2.3,2.1,2.0,2.1,1.9,1.6,1.7,1.8,1.4,1.4,1.6,1.5,1.2,1.5,1.8,1.5,1.7,2.3,2.7,1.4,1.4,1.3,1.2,1.3,1.4,1.4,1.5,1.6,1.7,1.8,2.2,2.3,2.3,2.3,2.2,2.1,2.3,2.3,2.5,2.7,3.2,3.1,2.5,2.3,1.8,1.8,2.0,2.0,2.2,2.4,2.4,2.4,2.1,2.2,2.3,2.2,1.6,1.6,1.5,1.5,1.3,1.3,1.2,1.2,1.2,1.2,1.3,2.5,2.3,2.5,2.3,2.1,2.3,2.3,2.3,2.5,2.5,2.7,2.7,2.7,2.9,2.7,2.8,2.8,2.6,2.7,2.9,2.9,3.0,2.8,2.7,2.6,2.6,2.5,2.5,2.2],[3.0,2.2,1.6,1.3,1.1,0.9,1.0,1.0,1.4,1.4,1.7,2.0,2.0,2.1,1.9,2.0,1.7,1.8,2.0,1.8,1.6,2.0,2.1,1.8,1.8,2.3,2.4,2.5,2.5,2.4,2.7,2.8,2.5,2.4,2.3,2.2,2.0,1.6,1.7,1.4,1.6,1.6,1.7,1.8,1.7,1.9,1.6,1.8,2.0,1.8,1.9,1.6,1.5,1.4,1.1,1.3,1.1,1.5,1.4,1.7,2.0,2.0,1.9,1.9,1.8,1.5,1.5,1.4,1.2,1.1,1.2,1.1,0.9,0.9,0.8,0.8,0.8,0.9,1.0,1.4,1.5,1.7,2.0,2.2,2.4,2.6,2.3,2.5,2.4,2.1,2.2,2.3,2.0,1.8,1.9,1.8,1.5,1.5,1.6,1.3,1.1,1.4,1.4,1.1,1.0,1.4,1.3,1.6,1.4,1.1,0.9,1.2,1.4,1.7,1.7,2.0,2.0,2.3,2.4,2.6,2.7,3.0,2.9,2.6,2.7,2.4,2.6,2.4,2.5,2.4,2.1,2.2,2.3,2.0,1.8,2.0,2.0,1.6,1.6,1.5,1.5,1.8,1.8,2.1,1.9,2.3,2.1,2.5,2.5,2.3,2.3,2.0,1.9,1.8,1.8,1.7,1.5,1.5,1.4,1.2,1.2,1.3,1.1,1.0,1.2,1.4,1.2,1.5,1.9,2.1,1.3,1.3,1.2,1.2,1.3,1.3,1.3,1.4,1.5,1.6,1.7,2.1,2.1,2.1,2.1,2.0,1.8,2.0,2.1,2.2,2.3,2.8,2.8,2.2,2.1,1.7,1.6,1.7,1.9,1.9,2.2,2.2,2.1,1.9,2.0,2.0,2.0,1.5,1.5,1.4,1.4,1.3,1.3,1.2,1.2,1.1,1.2,1.2,2.1,2.1,2.1,2.0,1.9,2.0,2.2,2.0,2.2,2.2,2.3,2.4,2.3,2.6,2.3,2.5,2.4,2.3,2.4,2.5,2.5,2.6,2.4,2.3,2.3,2.3,2.2,2.2,1.9],[2.7,2.0,1.4,1.1,0.9,0.8,0.8,0.8,1.0,1.1,1.2,1.5,1.6,1.5,1.4,1.3,1.2,1.3,1.4,1.2,1.1,1.4,1.4,1.2,1.4,1.6,1.6,1.8,1.7,1.7,2.0,2.2,2.0,1.8,1.8,1.7,1.5,1.3,1.4,1.2,1.2,1.3,1.4,1.4,1.4,1.5,1.4,1.5,1.7,1.6,1.6,1.4,1.2,1.1,1.0,1.0,1.0,1.1,1.1,1.4,1.7,1.9,1.7,1.9,1.8,1.6,1.5,1.5,1.3,1.2,1.2,1.2,1.0,1.0,0.9,0.8,0.8,0.8,0.9,1.0,1.1,1.2,1.4,1.5,1.6,1.8,1.6,1.7,1.7,1.5,1.6,1.7,1.5,1.4,1.5,1.4,1.2,1.2,1.4,1.2,1.0,1.2,1.3,1.1,1.0,1.3,1.2,1.5,1.2,0.9,0.8,0.9,0.9,1.2,1.1,1.4,1.4,1.6,1.6,1.7,1.8,2.1,2.2,1.8,1.8,1.6,1.8,1.6,1.7,1.7,1.5,1.5,1.6,1.5,1.3,1.5,1.5,1.2,1.2,1.1,1.1,1.3,1.2,1.4,1.3,1.5,1.4,1.6,1.7,1.5,1.6,1.3,1.3,1.3,1.3,1.1,1.0,1.1,1.0,0.9,0.9,1.0,0.9,0.8,1.1,1.2,1.1,1.4,1.7,1.9,1.2,1.2,1.1,1.1,1.2,1.2,1.2,1.3,1.3,1.3,1.4,2.0,1.9,1.9,1.9,1.8,1.5,1.7,1.8,2.0,2.1,2.7,2.6,2.0,2.0,1.4,1.4,1.5,1.5,1.6,1.9,1.9,1.8,1.6,1.8,1.7,1.7,1.3,1.3,1.2,1.2,1.3,1.2,1.2,1.1,1.1,1.1,1.1,1.7,1.4,1.6,1.4,1.3,1.5,1.6,1.5,1.5,1.5,1.5,1.5,1.6,1.7,1.5,1.6,1.6,1.5,1.5,1.6,1.6,1.7,1.6,1.5,1.5,1.5,1.4,1.4,1.4],[2.8,2.1,1.5,1.2,1.0,0.9,0.8,0.8,0.9,0.9,1.1,1.3,1.4,1.4,1.2,1.2,1.1,1.3,1.4,1.2,1.1,1.4,1.4,1.3,1.4,1.7,1.7,1.9,1.6,1.7,2.0,2.2,2.0,1.8,1.7,1.7,1.5,1.3,1.4,1.2,1.3,1.4,1.5,1.6,1.5,1.8,1.5,1.7,1.9,1.7,1.8,1.5,1.3,1.1,1.0,1.0,1.0,1.1,1.0,1.3,1.8,1.9,1.7,2.0,1.9,1.8,1.8,1.7,1.4,1.4,1.5,1.4,1.1,1.2,1.1,0.8,0.8,0.8,0.8,0.8,0.9,1.0,1.2,1.4,1.4,1.6,1.4,1.6,1.6,1.3,1.4,1.5,1.3,1.2,1.3,1.3,1.0,1.1,1.3,1.2,1.0,1.2,1.4,1.2,1.1,1.5,1.3,1.5,1.3,1.0,0.9,0.9,0.9,1.1,1.0,1.2,1.2,1.4,1.4,1.7,1.7,2.0,2.0,1.7,1.7,1.5,1.7,1.6,1.8,1.6,1.4,1.5,1.6,1.4,1.3,1.5,1.5,1.2,1.3,1.1,1.2,1.3,1.2,1.4,1.2,1.5,1.4,1.6,1.7,1.5,1.6,1.3,1.3,1.4,1.3,1.1,1.1,1.2,1.1,0.9,1.0,1.2,1.0,0.9,1.2,1.3,1.1,1.4,1.8,2.1,1.2,1.1,1.1,1.1,1.2,1.3,1.3,1.3,1.3,1.3,1.4,1.9,1.8,1.9,1.8,1.8,1.5,1.6,1.7,1.9,2.0,2.6,2.6,1.9,2.0,1.3,1.3,1.4,1.5,1.5,1.7,1.8,1.8,1.6,1.8,1.7,1.6,1.3,1.3,1.3,1.3,1.4,1.4,1.3,1.1,1.1,1.1,1.1,1.6,1.4,1.6,1.3,1.3,1.4,1.7,1.5,1.4,1.4,1.5,1.4,1.5,1.7,1.5,1.6,1.5,1.5,1.5,1.5,1.6,1.6,1.5,1.5,1.5,1.5,1.4,1.4,1.3],[2.7,2.0,1.4,1.1,0.9,0.9,0.8,0.8,0.8,0.8,0.9,1.0,1.2,1.1,1.0,1.0,0.9,1.0,1.1,0.9,0.9,1.1,1.1,1.1,1.2,1.3,1.4,1.5,1.3,1.5,1.7,1.9,1.8,1.5,1.5,1.5,1.3,1.1,1.2,1.1,1.1,1.2,1.4,1.4,1.3,1.4,1.3,1.4,1.6,1.5,1.5,1.4,1.2,1.0,1.0,0.9,0.9,0.9,0.9,1.1,1.5,1.7,1.4,1.7,1.6,1.4,1.4,1.4,1.1,1.1,1.2,1.2,0.9,1.0,1.0,0.8,0.8,0.8,0.8,0.8,0.8,0.8,1.0,1.0,1.2,1.3,1.2,1.3,1.2,1.1,1.1,1.2,1.1,0.9,1.1,1.1,0.9,0.9,1.1,1.0,0.8,1.0,1.1,1.0,0.9,1.2,1.1,1.3,1.1,0.8,0.8,0.8,0.8,0.8,0.8,1.0,1.0,1.1,1.2,1.3,1.3,1.6,1.7,1.4,1.4,1.2,1.4,1.3,1.3,1.3,1.1,1.2,1.2,1.1,1.0,1.2,1.2,1.0,1.0,0.9,0.9,1.0,1.0,1.1,1.0,1.2,1.1,1.3,1.4,1.3,1.3,1.1,1.1,1.1,1.1,0.9,0.9,1.0,0.9,0.8,0.9,1.0,0.9,0.9,1.1,1.2,1.1,1.3,1.7,2.0,1.0,1.0,0.9,0.9,1.0,1.0,1.1,1.0,1.0,1.1,1.2,1.7,1.6,1.7,1.6,1.5,1.3,1.5,1.5,1.7,1.8,2.4,2.3,1.8,1.7,1.1,1.1,1.1,1.2,1.3,1.5,1.6,1.5,1.3,1.5,1.4,1.3,1.1,1.0,1.0,1.0,1.1,1.1,1.0,1.0,1.0,1.0,1.0,1.5,1.1,1.5,1.1,1.0,1.3,1.4,1.3,1.1,1.2,1.2,1.2,1.2,1.3,1.2,1.3,1.2,1.2,1.2,1.2,1.2,1.3,1.2,1.2,1.1,1.1,1.1,1.1,1.1],[3.1,2.4,1.7,1.4,1.1,1.1,0.9,0.8,0.8,0.8,0.8,1.1,1.3,1.3,1.1,1.2,0.9,1.2,1.2,1.0,1.0,1.3,1.3,1.2,1.4,1.6,1.7,1.7,1.6,1.7,1.9,2.2,1.9,1.7,1.7,1.7,1.5,1.2,1.4,1.3,1.3,1.4,1.5,1.7,1.6,1.8,1.6,1.8,1.9,1.9,1.8,1.6,1.5,1.2,1.2,1.0,1.0,1.0,1.0,1.3,1.7,1.9,1.7,2.0,1.9,1.8,1.9,1.7,1.4,1.5,1.6,1.5,1.2,1.3,1.3,1.0,1.0,0.8,0.8,0.8,0.8,0.8,1.0,1.2,1.4,1.5,1.4,1.4,1.4,1.1,1.2,1.3,1.1,1.0,1.2,1.2,1.0,1.1,1.3,1.2,1.0,1.3,1.4,1.3,1.2,1.6,1.4,1.6,1.4,1.1,0.9,0.8,0.8,0.8,0.9,1.0,1.1,1.4,1.5,1.7,1.6,1.9,2.0,1.6,1.6,1.4,1.6,1.5,1.6,1.5,1.2,1.3,1.4,1.2,1.1,1.4,1.4,1.1,1.2,1.0,1.0,1.0,1.1,1.3,1.2,1.4,1.3,1.6,1.6,1.5,1.5,1.3,1.2,1.4,1.3,1.0,1.0,1.3,1.1,0.8,1.1,1.2,1.0,1.0,1.3,1.4,1.3,1.6,2.0,2.4,1.1,1.1,1.1,1.1,1.2,1.2,1.2,1.2,1.2,1.3,1.3,1.8,1.8,1.9,1.8,1.7,1.4,1.6,1.6,1.9,2.0,2.5,2.5,2.0,1.9,1.3,1.3,1.3,1.4,1.4,1.8,1.8,1.7,1.5,1.8,1.6,1.5,1.2,1.2,1.2,1.2,1.4,1.4,1.4,1.2,1.1,1.1,1.1,1.6,1.3,1.6,1.2,1.2,1.4,1.5,1.4,1.3,1.4,1.5,1.4,1.6,1.7,1.5,1.6,1.5,1.4,1.5,1.6,1.6,1.7,1.5,1.4,1.4,1.4,1.3,1.3,1.2],[2.9,2.2,1.7,1.4,1.2,1.1,1.0,0.9,0.8,0.8,0.8,0.9,1.1,1.0,0.8,0.9,0.9,1.1,1.1,1.0,1.1,1.3,1.3,1.3,1.4,1.6,1.7,1.7,1.4,1.5,1.7,2.0,1.8,1.6,1.6,1.6,1.4,1.2,1.4,1.3,1.3,1.5,1.6,1.7,1.6,1.8,1.6,1.7,1.9,1.8,1.8,1.7,1.5,1.3,1.3,1.1,1.0,1.0,1.0,1.2,1.7,1.8,1.6,1.9,1.8,1.7,1.7,1.7,1.4,1.4,1.5,1.4,1.1,1.3,1.3,1.0,1.1,0.9,0.8,0.8,0.8,0.8,0.8,0.9,1.0,1.0,1.0,1.1,1.1,0.9,0.9,1.1,1.0,0.8,1.1,1.1,0.9,1.0,1.2,1.1,1.0,1.2,1.3,1.2,1.2,1.5,1.3,1.5,1.4,1.1,1.0,0.9,0.8,0.8,0.8,0.8,0.9,1.0,1.1,1.3,1.2,1.5,1.6,1.2,1.2,1.0,1.3,1.2,1.4,1.3,1.0,1.2,1.2,1.0,1.0,1.3,1.2,1.0,1.1,0.9,1.0,0.9,1.0,1.1,1.0,1.2,1.1,1.3,1.4,1.4,1.3,1.2,1.2,1.3,1.2,1.0,1.1,1.2,1.0,0.9,1.2,1.2,1.0,1.1,1.4,1.4,1.3,1.6,1.9,2.4,1.1,1.0,1.0,1.1,1.1,1.1,1.2,1.2,1.1,1.1,1.2,1.7,1.7,1.7,1.7,1.6,1.3,1.5,1.5,1.7,1.9,2.4,2.3,1.9,1.8,1.2,1.1,1.2,1.2,1.2,1.5,1.6,1.5,1.4,1.6,1.4,1.3,1.1,1.1,1.1,1.2,1.2,1.3,1.2,1.1,1.1,1.1,1.1,1.4,1.1,1.4,1.0,1.0,1.2,1.3,1.3,1.1,1.1,1.1,1.1,1.2,1.3,1.2,1.3,1.1,1.1,1.1,1.2,1.2,1.2,1.2,1.1,1.1,1.1,1.1,1.1,1.2],[2.7,2.1,1.6,1.3,1.1,1.0,0.9,0.8,0.8,0.8,0.8,0.8,1.0,0.9,0.8,0.8,0.8,0.9,0.9,0.8,0.9,1.0,1.0,1.0,1.2,1.3,1.3,1.3,1.1,1.3,1.4,1.8,1.7,1.4,1.4,1.4,1.2,1.1,1.2,1.2,1.1,1.3,1.4,1.5,1.4,1.6,1.4,1.6,1.7,1.7,1.7,1.5,1.3,1.1,1.1,1.0,0.9,0.9,0.9,1.1,1.5,1.6,1.3,1.7,1.6,1.5,1.5,1.5,1.2,1.2,1.4,1.3,1.1,1.2,1.2,1.0,1.0,0.9,0.8,0.8,0.8,0.8,0.8,0.8,0.8,0.9,0.8,0.9,0.9,0.8,0.8,1.0,0.8,0.8,1.0,1.0,0.8,1.0,1.1,1.0,0.9,1.1,1.2,1.1,1.1,1.3,1.2,1.4,1.3,1.0,1.0,0.9,0.8,0.8,0.8,0.8,0.8,0.8,1.0,1.0,1.0,1.3,1.3,1.0,1.0,0.9,1.1,1.1,1.2,1.1,0.9,1.1,1.1,0.9,0.9,1.1,1.1,1.0,1.1,0.9,0.9,0.9,0.9,0.9,0.8,0.9,0.9,1.0,1.1,1.1,1.1,1.0,0.9,1.1,1.0,0.8,0.9,1.1,1.0,0.9,1.1,1.1,1.0,1.0,1.2,1.3,1.2,1.5,1.8,2.1,1.0,0.9,0.9,1.0,1.0,1.0,1.0,1.0,1.0,1.0,1.1,1.7,1.6,1.6,1.6,1.5,1.2,1.3,1.3,1.5,1.8,2.2,2.1,1.7,1.7,1.0,1.0,1.0,1.1,1.1,1.4,1.5,1.4,1.2,1.4,1.3,1.2,1.0,1.0,1.0,1.0,1.1,1.1,1.1,1.0,1.0,1.0,1.0,1.5,0.9,1.4,0.9,0.9,1.1,1.2,1.2,0.9,0.9,0.9,0.9,1.0,1.0,0.9,1.0,0.9,0.9,0.9,0.9,0.9,1.0,0.9,0.9,0.9,0.8,0.8,0.8,1.0],[2.7,2.1,1.6,1.4,1.2,1.1,1.0,0.9,0.8,0.8,0.8,0.8,1.0,0.8,0.8,0.8,0.8,0.9,0.9,0.8,1.0,1.1,1.0,1.1,1.2,1.3,1.3,1.3,1.1,1.2,1.4,1.7,1.6,1.4,1.4,1.4,1.3,1.1,1.3,1.2,1.2,1.4,1.5,1.5,1.5,1.6,1.5,1.6,1.7,1.7,1.7,1.6,1.4,1.2,1.2,1.1,1.0,1.0,0.9,1.1,1.5,1.6,1.4,1.7,1.6,1.5,1.5,1.5,1.3,1.3,1.4,1.3,1.1,1.3,1.3,1.1,1.1,1.0,0.9,0.9,0.8,0.8,0.8,0.8,0.8,0.8,0.8,0.9,0.9,0.8,0.8,0.9,0.8,0.8,1.0,1.0,0.8,1.0,1.0,1.0,1.0,1.1,1.2,1.2,1.1,1.3,1.3,1.4,1.3,1.1,1.0,0.9,0.9,0.8,0.8,0.8,0.8,0.8,0.9,0.9,0.9,1.2,1.2,0.9,0.9,0.8,1.1,1.0,1.1,1.1,0.8,1.0,1.0,0.9,0.9,1.1,1.1,1.0,1.1,0.9,0.9,0.8,0.9,0.8,0.8,0.9,0.9,0.9,1.0,1.1,1.1,0.9,1.0,1.1,1.0,0.9,1.0,1.1,1.0,1.0,1.1,1.2,1.0,1.1,1.3,1.3,1.3,1.5,1.8,2.1,1.0,1.0,1.0,1.0,1.0,1.0,1.1,1.0,1.0,1.0,1.1,1.5,1.5,1.6,1.5,1.5,1.1,1.3,1.3,1.5,1.7,2.2,2.1,1.6,1.6,1.0,1.0,1.0,1.1,1.1,1.3,1.4,1.3,1.2,1.3,1.2,1.2,1.0,1.0,1.0,1.0,1.1,1.1,1.1,1.0,1.1,1.1,1.0,1.3,0.9,1.3,0.9,0.8,1.0,1.2,1.2,0.9,0.9,0.9,0.8,0.9,1.0,0.9,1.0,0.9,0.9,0.9,0.9,0.9,0.9,0.9,0.8,0.8,0.8,0.8,0.8,1.0],[2.9,2.3,1.8,1.6,1.4,1.3,1.2,1.1,0.9,0.9,0.8,0.8,1.0,0.9,0.8,0.8,0.9,1.0,0.9,0.9,1.0,1.1,1.1,1.1,1.3,1.4,1.4,1.4,1.1,1.3,1.5,1.8,1.7,1.5,1.5,1.5,1.4,1.2,1.4,1.3,1.3,1.5,1.6,1.7,1.6,1.8,1.6,1.8,1.9,1.9,1.9,1.8,1.6,1.4,1.4,1.2,1.1,1.1,1.0,1.2,1.6,1.8,1.4,1.8,1.7,1.7,1.7,1.7,1.4,1.4,1.6,1.5,1.2,1.4,1.5,1.2,1.3,1.1,1.0,1.0,0.9,0.8,0.8,0.8,0.8,0.8,0.8,0.8,0.9,0.8,0.8,0.9,0.9,0.9,1.1,1.1,0.9,1.1,1.2,1.1,1.1,1.2,1.3,1.3,1.3,1.5,1.4,1.6,1.5,1.2,1.2,1.1,1.0,0.9,0.8,0.8,0.8,0.8,0.9,0.9,0.9,1.2,1.2,0.9,0.9,0.8,1.1,1.1,1.2,1.2,0.9,1.1,1.2,1.0,1.0,1.3,1.2,1.1,1.2,1.1,1.1,1.0,1.0,0.9,0.9,0.9,0.9,1.0,1.1,1.2,1.2,1.0,1.0,1.2,1.1,1.0,1.1,1.2,1.1,1.1,1.3,1.3,1.2,1.3,1.5,1.5,1.5,1.7,2.0,2.3,1.2,1.1,1.1,1.1,1.2,1.2,1.2,1.1,1.1,1.1,1.2,1.6,1.6,1.6,1.5,1.5,1.2,1.4,1.3,1.6,1.8,2.3,2.2,1.7,1.7,1.1,1.1,1.1,1.1,1.1,1.4,1.5,1.5,1.3,1.5,1.4,1.2,1.1,1.1,1.1,1.1,1.2,1.3,1.3,1.2,1.2,1.2,1.1,1.4,0.9,1.3,0.9,0.9,1.2,1.2,1.2,0.9,0.9,0.9,0.8,1.0,1.0,0.9,1.0,0.9,0.9,0.8,0.9,0.9,0.9,0.9,0.8,0.9,0.8,0.9,0.8,1.0],[3.1,2.6,2.1,1.9,1.6,1.5,1.3,1.3,1.1,1.1,1.0,1.0,1.2,1.0,0.8,0.9,1.0,1.1,1.0,1.0,1.2,1.3,1.2,1.3,1.4,1.5,1.5,1.5,1.2,1.4,1.5,1.8,1.8,1.6,1.6,1.7,1.5,1.4,1.6,1.5,1.5,1.7,1.8,2.0,1.8,2.1,1.9,2.1,2.2,2.2,2.2,2.0,1.9,1.6,1.6,1.3,1.3,1.2,1.2,1.3,1.8,2.0,1.6,2.0,1.9,1.9,2.0,1.9,1.6,1.7,1.8,1.7,1.5,1.7,1.7,1.4,1.5,1.3,1.2,1.2,1.1,0.9,0.8,0.8,0.8,0.8,0.8,0.9,1.0,0.8,0.9,1.1,1.0,1.0,1.3,1.2,1.1,1.2,1.4,1.3,1.3,1.5,1.6,1.5,1.6,1.9,1.8,1.9,1.8,1.5,1.4,1.3,1.2,1.0,0.9,0.8,0.8,0.8,0.9,1.0,0.9,1.2,1.1,0.9,0.8,0.8,1.1,1.1,1.3,1.2,1.0,1.2,1.3,1.1,1.2,1.4,1.4,1.3,1.5,1.3,1.3,1.1,1.1,0.9,0.9,0.9,1.0,1.0,1.1,1.2,1.2,1.1,1.1,1.3,1.3,1.1,1.3,1.4,1.3,1.3,1.5,1.5,1.4,1.6,1.8,1.8,1.8,2.0,2.3,2.6,1.3,1.3,1.3,1.4,1.4,1.4,1.4,1.3,1.3,1.3,1.3,1.7,1.7,1.7,1.7,1.7,1.4,1.5,1.5,1.7,1.9,2.4,2.4,1.8,1.9,1.3,1.2,1.3,1.3,1.3,1.6,1.6,1.6,1.4,1.6,1.5,1.4,1.3,1.3,1.3,1.3,1.5,1.6,1.5,1.4,1.4,1.4,1.3,1.4,1.0,1.4,1.0,1.0,1.3,1.3,1.3,1.0,1.0,1.0,0.9,1.1,1.1,1.0,1.1,1.0,1.0,0.9,0.9,0.9,1.0,0.9,0.9,0.9,0.9,0.9,0.9,1.2],[3.3,2.8,2.3,2.1,1.8,1.8,1.6,1.5,1.3,1.2,1.1,1.0,1.2,1.0,0.9,1.0,1.2,1.3,1.2,1.2,1.4,1.5,1.4,1.5,1.7,1.8,1.7,1.7,1.4,1.6,1.7,2.0,1.9,1.9,1.7,1.9,1.8,1.6,1.8,1.8,1.7,2.0,1.9,2.1,2.0,2.2,2.0,2.2,2.3,2.4,2.4,2.2,2.1,1.8,1.8,1.6,1.6,1.4,1.4,1.5,2.0,2.1,1.7,2.2,2.1,2.1,2.2,2.1,1.8,1.9,2.1,1.9,1.7,1.9,2.0,1.6,1.7,1.5,1.4,1.3,1.2,1.0,0.9,0.8,0.8,0.8,0.8,0.9,0.9,0.8,0.9,1.1,1.1,1.1,1.3,1.3,1.3,1.4,1.5,1.5,1.5,1.7,1.7,1.7,1.7,2.0,1.9,2.0,2.0,1.6,1.6,1.4,1.3,1.2,1.0,0.9,0.9,0.8,1.0,1.1,1.0,1.2,1.2,0.9,0.8,0.9,1.2,1.2,1.3,1.3,1.1,1.3,1.4,1.3,1.3,1.6,1.5,1.5,1.6,1.4,1.4,1.2,1.2,1.1,1.0,1.1,1.1,1.2,1.3,1.4,1.3,1.2,1.3,1.5,1.4,1.2,1.5,1.6,1.4,1.4,1.7,1.7,1.6,1.7,1.9,1.9,1.9,2.2,2.5,2.8,1.5,1.4,1.5,1.5,1.5,1.5,1.5,1.4,1.4,1.3,1.4,1.8,1.8,1.9,1.8,1.8,1.5,1.6,1.6,1.8,2.0,2.6,2.5,2.0,2.0,1.3,1.3,1.3,1.3,1.3,1.6,1.7,1.6,1.5,1.7,1.5,1.5,1.3,1.4,1.4,1.4,1.6,1.7,1.7,1.6,1.6,1.6,1.5,1.5,1.2,1.5,1.1,1.1,1.4,1.4,1.4,1.1,1.1,1.1,1.0,1.2,1.2,1.1,1.2,1.1,1.0,1.0,1.0,1.0,1.0,1.0,1.0,1.0,1.0,1.0,1.0,1.3],[3.3,2.8,2.2,2.0,1.7,1.6,1.4,1.3,1.2,1.1,0.9,0.9,1.1,0.9,0.8,1.0,1.1,1.2,1.1,1.2,1.3,1.4,1.3,1.4,1.6,1.7,1.7,1.6,1.3,1.6,1.6,1.9,1.9,1.7,1.6,1.7,1.6,1.5,1.7,1.7,1.6,1.9,1.9,2.1,2.0,2.2,2.0,2.1,2.3,2.3,2.3,2.2,2.0,1.7,1.7,1.5,1.4,1.3,1.3,1.4,1.8,1.9,1.5,1.9,1.8,1.9,1.9,1.9,1.6,1.6,1.8,1.7,1.5,1.7,1.8,1.5,1.6,1.4,1.3,1.3,1.1,1.0,0.8,0.8,0.8,0.8,0.8,0.8,0.8,0.8,0.8,0.8,0.9,0.9,1.1,1.1,1.0,1.2,1.2,1.2,1.3,1.4,1.4,1.5,1.5,1.7,1.7,1.7,1.7,1.4,1.4,1.3,1.2,1.1,1.0,0.9,0.9,0.8,1.1,1.1,1.0,1.3,1.2,1.0,0.8,0.8,1.2,1.2,1.3,1.2,1.0,1.2,1.2,1.1,1.2,1.4,1.3,1.3,1.4,1.3,1.3,1.2,1.2,1.1,1.1,1.1,1.1,1.1,1.2,1.3,1.3,1.2,1.3,1.4,1.4,1.2,1.4,1.5,1.4,1.4,1.6,1.6,1.5,1.6,1.8,1.8,1.8,2.0,2.3,2.6,1.3,1.3,1.3,1.3,1.3,1.3,1.3,1.3,1.2,1.2,1.3,1.7,1.7,1.8,1.7,1.7,1.3,1.5,1.5,1.7,1.9,2.4,2.3,1.9,1.8,1.2,1.2,1.2,1.2,1.2,1.5,1.5,1.4,1.3,1.5,1.3,1.2,1.2,1.2,1.3,1.3,1.4,1.5,1.4,1.4,1.4,1.4,1.3,1.5,1.1,1.4,1.0,1.1,1.3,1.4,1.4,1.1,1.0,1.0,1.0,1.1,1.1,1.1,1.1,1.0,1.0,1.0,1.0,1.0,1.0,1.0,1.0,1.0,1.0,1.0,1.0,1.3],[3.2,2.8,2.3,2.1,1.8,1.8,1.6,1.4,1.3,1.1,1.0,0.9,1.2,1.0,0.9,1.0,1.2,1.3,1.3,1.3,1.5,1.5,1.4,1.6,1.7,1.8,1.8,1.7,1.5,1.6,1.7,2.0,1.9,1.8,1.7,1.8,1.7,1.6,1.8,1.8,1.7,2.0,2.0,2.2,2.1,2.2,2.1,2.3,2.4,2.4,2.4,2.2,2.1,1.8,1.8,1.6,1.5,1.4,1.3,1.4,1.9,1.9,1.5,1.9,1.8,1.9,1.9,1.9,1.6,1.6,1.8,1.7,1.5,1.7,1.8,1.5,1.7,1.5,1.3,1.3,1.1,1.0,0.9,0.8,0.9,0.9,0.8,0.8,0.8,0.8,0.8,0.8,0.8,0.9,1.1,1.0,1.1,1.2,1.2,1.2,1.3,1.4,1.4,1.5,1.5,1.7,1.7,1.8,1.8,1.5,1.6,1.4,1.4,1.1,1.1,1.0,1.0,1.0,1.2,1.2,1.1,1.4,1.3,1.0,0.8,0.9,1.2,1.3,1.4,1.2,1.1,1.4,1.3,1.1,1.3,1.5,1.4,1.3,1.5,1.4,1.4,1.3,1.3,1.2,1.2,1.2,1.2,1.3,1.4,1.5,1.4,1.4,1.4,1.6,1.5,1.4,1.6,1.7,1.5,1.5,1.7,1.8,1.6,1.7,2.0,1.9,1.8,2.2,2.4,2.7,1.4,1.3,1.3,1.3,1.3,1.3,1.3,1.3,1.2,1.2,1.3,1.8,1.7,1.8,1.7,1.8,1.4,1.6,1.5,1.8,1.9,2.5,2.4,1.9,1.9,1.2,1.1,1.1,1.2,1.1,1.4,1.5,1.4,1.3,1.4,1.3,1.2,1.2,1.2,1.2,1.2,1.4,1.5,1.4,1.4,1.4,1.4,1.3,1.5,1.2,1.5,1.1,1.1,1.3,1.4,1.4,1.2,1.1,1.1,1.1,1.2,1.2,1.2,1.3,1.1,1.1,1.1,1.1,1.1,1.1,1.1,1.1,1.1,1.1,1.1,1.1,1.3],[3.2,2.7,2.2,1.9,1.7,1.6,1.5,1.3,1.2,1.0,0.9,0.8,1.1,1.0,0.9,1.1,1.1,1.3,1.2,1.2,1.4,1.5,1.5,1.6,1.7,1.8,1.8,1.7,1.5,1.6,1.8,2.0,1.9,1.8,1.6,1.7,1.6,1.5,1.7,1.7,1.6,1.9,1.9,2.1,2.0,2.2,2.0,2.2,2.3,2.3,2.3,2.2,2.0,1.8,1.7,1.5,1.4,1.3,1.2,1.3,1.8,1.8,1.5,1.9,1.8,1.8,1.9,1.9,1.5,1.5,1.7,1.6,1.4,1.6,1.7,1.4,1.6,1.4,1.2,1.2,1.0,1.0,0.8,0.8,1.0,0.9,0.8,0.8,0.8,0.8,0.8,0.8,0.8,0.8,1.1,1.0,0.9,1.1,1.2,1.1,1.2,1.3,1.4,1.4,1.4,1.7,1.6,1.7,1.7,1.4,1.5,1.3,1.3,1.1,1.1,1.0,1.0,1.0,1.3,1.3,1.2,1.5,1.4,1.1,0.9,0.9,1.3,1.3,1.4,1.2,1.1,1.4,1.3,1.1,1.2,1.5,1.3,1.2,1.5,1.3,1.4,1.2,1.3,1.2,1.2,1.3,1.3,1.3,1.5,1.6,1.5,1.4,1.4,1.6,1.5,1.4,1.5,1.7,1.5,1.4,1.7,1.7,1.5,1.6,1.8,1.8,1.8,2.1,2.4,2.7,1.3,1.2,1.2,1.2,1.2,1.2,1.2,1.2,1.1,1.1,1.2,1.7,1.7,1.7,1.6,1.6,1.3,1.5,1.4,1.7,1.9,2.4,2.3,1.8,1.8,1.1,1.1,1.1,1.1,1.1,1.4,1.4,1.4,1.2,1.4,1.3,1.2,1.1,1.1,1.2,1.2,1.3,1.4,1.4,1.3,1.3,1.3,1.2,1.5,1.2,1.4,1.1,1.1,1.3,1.4,1.3,1.1,1.1,1.1,1.1,1.2,1.3,1.2,1.3,1.2,1.2,1.1,1.2,1.2,1.2,1.2,1.2,1.2,1.2,1.2,1.2,1.3],[3.0,2.5,2.0,1.7,1.5,1.4,1.3,1.2,1.1,0.9,0.8,0.8,1.0,0.9,0.8,1.0,1.0,1.1,1.1,1.1,1.2,1.3,1.3,1.3,1.5,1.6,1.6,1.6,1.3,1.5,1.6,1.9,1.7,1.6,1.5,1.6,1.5,1.3,1.5,1.5,1.4,1.7,1.8,1.9,1.8,2.0,1.8,1.9,2.1,2.1,2.1,1.9,1.7,1.5,1.5,1.3,1.2,1.2,1.1,1.3,1.7,1.7,1.4,1.7,1.6,1.7,1.7,1.7,1.4,1.4,1.6,1.5,1.3,1.4,1.5,1.3,1.4,1.2,1.1,1.1,0.9,0.9,0.8,0.8,0.9,0.9,0.8,0.8,0.8,0.8,0.8,0.8,0.8,0.8,1.0,0.9,0.9,1.0,1.1,1.1,1.1,1.2,1.2,1.3,1.3,1.5,1.4,1.5,1.5,1.2,1.2,1.1,1.1,0.9,0.9,0.9,0.9,0.9,1.1,1.2,1.1,1.3,1.4,1.1,0.9,0.8,1.1,1.1,1.2,1.1,0.9,1.1,1.1,0.9,1.0,1.2,1.2,1.1,1.2,1.1,1.1,1.0,1.1,1.1,1.1,1.1,1.1,1.2,1.3,1.3,1.4,1.2,1.2,1.4,1.3,1.1,1.3,1.4,1.2,1.2,1.4,1.4,1.3,1.4,1.6,1.6,1.5,1.8,2.1,2.3,1.2,1.1,1.1,1.1,1.2,1.1,1.2,1.1,1.1,1.1,1.2,1.6,1.6,1.7,1.6,1.5,1.2,1.4,1.3,1.6,1.8,2.3,2.2,1.7,1.7,1.1,1.0,1.0,1.1,1.0,1.4,1.4,1.3,1.2,1.4,1.2,1.1,1.1,1.1,1.1,1.1,1.2,1.3,1.3,1.2,1.2,1.2,1.1,1.4,1.0,1.4,1.0,1.0,1.2,1.2,1.3,1.0,1.0,1.0,1.0,1.1,1.1,1.1,1.1,1.0,1.0,1.0,1.1,1.1,1.1,1.1,1.0,1.1,1.0,1.0,1.0,1.1],[2.9,2.4,1.9,1.7,1.4,1.4,1.2,1.1,1.0,0.9,0.8,0.8,1.0,0.9,0.8,0.9,1.0,1.1,1.1,1.1,1.2,1.3,1.2,1.3,1.4,1.5,1.5,1.5,1.3,1.4,1.6,1.8,1.7,1.5,1.5,1.6,1.4,1.3,1.4,1.4,1.4,1.6,1.7,1.8,1.7,1.9,1.7,1.9,2.0,2.0,2.0,1.8,1.7,1.5,1.4,1.3,1.2,1.1,1.1,1.2,1.7,1.7,1.4,1.7,1.6,1.6,1.6,1.6,1.3,1.3,1.5,1.4,1.2,1.4,1.4,1.3,1.3,1.2,1.0,1.1,0.9,0.9,0.8,0.8,0.9,0.9,0.8,0.8,0.8,0.8,0.8,0.8,0.8,0.8,0.9,0.9,0.9,0.9,1.0,1.0,1.1,1.1,1.2,1.2,1.2,1.4,1.4,1.4,1.4,1.2,1.2,1.1,1.0,0.9,0.9,0.9,0.9,0.9,1.1,1.1,1.1,1.3,1.3,1.0,0.9,0.8,1.1,1.0,1.1,1.0,0.9,1.0,1.0,0.8,1.0,1.1,1.1,1.0,1.1,1.0,1.1,1.0,1.1,1.0,1.0,1.1,1.1,1.1,1.3,1.3,1.3,1.2,1.2,1.4,1.3,1.1,1.3,1.4,1.2,1.2,1.4,1.4,1.2,1.4,1.5,1.5,1.5,1.7,2.0,2.3,1.2,1.1,1.1,1.1,1.1,1.1,1.1,1.1,1.0,1.0,1.1,1.6,1.6,1.6,1.6,1.6,1.2,1.4,1.4,1.6,1.8,2.3,2.2,1.7,1.8,1.0,1.0,1.0,1.0,1.0,1.3,1.4,1.3,1.1,1.3,1.2,1.1,1.0,1.0,1.0,1.0,1.2,1.2,1.2,1.1,1.1,1.1,1.1,1.4,1.0,1.3,1.0,1.0,1.2,1.3,1.3,1.0,1.0,1.0,1.0,1.1,1.1,1.1,1.1,1.0,1.0,1.0,1.0,1.0,1.1,1.0,1.0,1.0,1.0,1.0,1.0,1.1],[3.3,2.9,2.3,2.1,1.8,1.7,1.6,1.4,1.3,1.1,1.0,0.9,1.2,1.1,1.0,1.2,1.2,1.4,1.4,1.3,1.5,1.6,1.6,1.7,1.9,1.9,1.9,1.9,1.6,1.8,1.8,2.2,2.0,1.9,1.7,1.9,1.8,1.6,1.8,1.8,1.8,2.1,2.1,2.3,2.1,2.3,2.0,2.2,2.4,2.4,2.4,2.2,2.2,1.9,1.9,1.7,1.5,1.5,1.3,1.4,1.9,1.8,1.5,1.8,1.7,1.8,1.8,1.8,1.5,1.5,1.7,1.7,1.4,1.6,1.8,1.5,1.7,1.5,1.3,1.3,1.0,1.0,0.8,0.9,1.0,1.0,0.8,0.8,0.8,0.8,0.8,0.8,0.8,0.8,0.9,0.9,0.9,1.0,1.1,1.1,1.2,1.3,1.3,1.4,1.4,1.6,1.6,1.6,1.7,1.4,1.5,1.3,1.3,1.0,1.1,1.0,1.1,1.1,1.2,1.3,1.2,1.5,1.4,1.1,1.0,0.9,1.2,1.2,1.3,1.1,1.0,1.2,1.2,1.0,1.1,1.4,1.2,1.1,1.4,1.2,1.3,1.1,1.3,1.2,1.2,1.3,1.4,1.4,1.5,1.6,1.5,1.4,1.5,1.7,1.5,1.4,1.6,1.7,1.5,1.5,1.8,1.7,1.5,1.7,2.0,1.8,1.8,2.1,2.4,2.6,1.3,1.2,1.2,1.2,1.2,1.2,1.2,1.2,1.1,1.1,1.3,1.7,1.7,1.7,1.7,1.7,1.4,1.6,1.5,1.8,2.0,2.5,2.4,1.9,1.9,1.1,1.1,1.0,1.1,1.0,1.4,1.4,1.3,1.2,1.4,1.2,1.1,1.1,1.1,1.1,1.1,1.3,1.4,1.3,1.3,1.3,1.3,1.2,1.6,1.3,1.6,1.2,1.2,1.4,1.4,1.5,1.3,1.3,1.3,1.2,1.3,1.4,1.3,1.4,1.3,1.2,1.2,1.2,1.3,1.3,1.3,1.2,1.2,1.2,1.2,1.2,1.4],[3.4,2.8,2.2,2.0,1.7,1.6,1.5,1.3,1.3,1.0,0.9,0.9,1.2,1.1,1.0,1.2,1.2,1.5,1.5,1.5,1.5,1.7,1.7,1.7,1.9,2.1,2.1,2.0,1.8,1.9,2.0,2.3,2.1,1.9,1.7,1.8,1.7,1.5,1.8,1.8,1.8,2.0,2.1,2.3,2.2,2.3,2.1,2.2,2.4,2.4,2.4,2.2,2.1,1.8,1.7,1.6,1.5,1.5,1.3,1.4,1.8,1.8,1.4,1.8,1.7,1.7,1.7,1.7,1.4,1.4,1.6,1.6,1.3,1.4,1.6,1.4,1.5,1.3,1.1,1.3,0.9,1.0,0.8,1.0,1.1,1.1,0.9,0.9,0.8,0.8,0.8,0.8,0.8,0.8,0.9,0.8,0.8,0.9,1.0,0.9,1.0,1.1,1.1,1.2,1.2,1.4,1.3,1.5,1.5,1.2,1.3,1.1,1.3,1.0,1.2,1.1,1.1,1.2,1.4,1.5,1.3,1.6,1.5,1.2,1.1,1.0,1.3,1.3,1.4,1.2,1.1,1.3,1.2,1.0,1.1,1.3,1.2,1.1,1.3,1.2,1.3,1.2,1.4,1.3,1.3,1.4,1.5,1.6,1.7,1.8,1.7,1.5,1.6,1.8,1.6,1.4,1.6,1.7,1.5,1.4,1.7,1.7,1.4,1.6,1.8,1.7,1.6,2.0,2.3,2.5,1.2,1.1,1.1,1.1,1.1,1.1,1.2,1.1,1.1,1.1,1.2,1.6,1.6,1.7,1.6,1.6,1.3,1.5,1.5,1.7,1.9,2.4,2.3,1.8,1.8,1.1,1.0,1.0,1.1,1.0,1.4,1.4,1.3,1.1,1.4,1.2,1.1,1.0,1.1,1.1,1.1,1.2,1.2,1.2,1.1,1.1,1.2,1.1,1.7,1.3,1.6,1.3,1.2,1.5,1.5,1.5,1.3,1.3,1.3,1.3,1.4,1.5,1.4,1.5,1.3,1.3,1.3,1.3,1.4,1.4,1.4,1.3,1.3,1.3,1.3,1.3,1.5],[3.1,2.5,2.0,1.7,1.5,1.4,1.3,1.1,1.1,0.9,0.8,0.9,1.1,1.1,0.9,1.1,1.1,1.2,1.2,1.2,1.3,1.4,1.4,1.4,1.6,1.7,1.8,1.7,1.5,1.6,1.8,2.0,1.8,1.7,1.6,1.7,1.5,1.3,1.5,1.5,1.5,1.7,1.8,2.0,1.9,2.1,1.8,2.0,2.1,2.1,2.1,1.9,1.8,1.6,1.5,1.4,1.2,1.3,1.1,1.3,1.7,1.7,1.4,1.7,1.6,1.6,1.6,1.6,1.3,1.2,1.4,1.4,1.1,1.3,1.4,1.2,1.3,1.1,1.0,1.1,0.8,0.9,0.8,0.9,1.0,1.1,0.9,0.9,0.9,0.8,0.8,0.8,0.8,0.8,0.8,0.8,0.8,0.8,0.8,0.9,0.9,0.9,1.0,1.1,1.1,1.2,1.2,1.3,1.3,1.1,1.2,1.0,1.1,0.9,1.0,1.0,1.0,1.1,1.2,1.3,1.2,1.5,1.5,1.2,1.1,0.9,1.3,1.2,1.3,1.1,1.0,1.2,1.1,0.9,1.0,1.2,1.1,0.9,1.1,1.0,1.2,1.0,1.2,1.2,1.2,1.3,1.2,1.3,1.4,1.5,1.4,1.3,1.3,1.5,1.4,1.2,1.3,1.5,1.3,1.2,1.4,1.5,1.2,1.3,1.6,1.6,1.4,1.8,2.1,2.3,1.1,1.0,1.0,1.0,1.0,1.0,1.1,1.1,1.0,1.0,1.1,1.6,1.6,1.6,1.6,1.5,1.2,1.5,1.4,1.7,1.9,2.3,2.2,1.8,1.7,1.0,1.0,1.0,1.0,1.0,1.3,1.4,1.3,1.1,1.3,1.2,1.1,0.9,1.0,1.0,1.0,1.1,1.2,1.1,1.0,1.0,1.1,1.0,1.5,1.2,1.4,1.1,1.1,1.3,1.3,1.3,1.2,1.2,1.2,1.1,1.2,1.3,1.2,1.3,1.2,1.2,1.2,1.2,1.2,1.3,1.2,1.2,1.2,1.2,1.2,1.2,1.2],[3.5,2.9,2.4,2.1,1.8,1.7,1.6,1.4,1.3,1.0,1.0,1.1,1.4,1.3,1.1,1.4,1.3,1.6,1.6,1.5,1.7,1.9,1.8,1.8,2.0,2.2,2.2,2.2,1.9,2.1,2.2,2.4,2.3,2.1,1.9,2.0,1.9,1.6,1.9,1.8,1.9,2.2,2.2,2.5,2.3,2.5,2.2,2.4,2.6,2.5,2.6,2.4,2.3,2.0,1.9,1.8,1.5,1.6,1.3,1.6,2.0,2.0,1.5,1.8,1.7,1.6,1.6,1.7,1.4,1.3,1.5,1.6,1.2,1.4,1.6,1.4,1.6,1.4,1.2,1.3,1.0,1.1,0.9,1.2,1.2,1.4,1.2,1.1,1.1,1.0,0.9,0.9,0.8,0.8,0.8,0.8,0.8,0.8,0.8,0.9,1.0,1.0,1.0,1.1,1.2,1.3,1.3,1.4,1.5,1.2,1.4,1.2,1.3,1.1,1.2,1.1,1.2,1.4,1.5,1.7,1.6,1.8,1.8,1.4,1.3,1.2,1.4,1.4,1.5,1.3,1.2,1.4,1.3,1.0,1.2,1.5,1.3,1.1,1.4,1.2,1.4,1.3,1.4,1.4,1.4,1.6,1.6,1.7,1.8,1.9,1.7,1.6,1.7,1.9,1.7,1.5,1.7,1.9,1.6,1.5,1.8,1.8,1.6,1.7,2.0,1.9,1.7,2.1,2.4,2.6,1.2,1.1,1.0,1.0,1.1,1.1,1.1,1.1,1.1,1.1,1.2,1.7,1.7,1.7,1.7,1.7,1.4,1.7,1.7,1.9,2.1,2.6,2.5,2.0,1.8,1.1,1.0,1.0,1.1,1.1,1.4,1.5,1.4,1.2,1.3,1.2,1.2,1.0,1.0,1.0,1.0,1.2,1.2,1.1,1.1,1.1,1.1,1.1,1.8,1.5,1.7,1.4,1.4,1.5,1.6,1.6,1.5,1.5,1.5,1.5,1.6,1.7,1.6,1.7,1.5,1.5,1.5,1.5,1.5,1.6,1.5,1.5,1.5,1.5,1.5,1.5,1.6],[3.0,2.4,1.9,1.7,1.5,1.3,1.3,1.1,1.2,0.9,0.9,1.0,1.2,1.2,1.1,1.3,1.2,1.4,1.5,1.4,1.4,1.6,1.7,1.6,1.7,1.9,2.0,2.0,1.8,1.9,2.0,2.1,2.0,1.8,1.6,1.7,1.6,1.3,1.6,1.5,1.6,1.7,1.9,2.0,1.9,2.1,1.9,2.0,2.2,2.1,2.1,1.9,1.7,1.6,1.5,1.4,1.2,1.3,1.1,1.3,1.6,1.7,1.3,1.6,1.5,1.4,1.4,1.4,1.2,1.0,1.3,1.3,1.0,1.1,1.3,1.1,1.3,1.2,1.0,1.2,0.9,1.1,1.0,1.2,1.2,1.3,1.1,1.1,1.0,1.0,0.9,0.9,0.8,0.8,0.8,0.8,0.8,0.8,0.8,0.8,0.8,0.9,0.9,0.9,1.0,1.1,1.2,1.3,1.3,1.1,1.2,1.1,1.2,1.0,1.2,1.2,1.2,1.3,1.4,1.6,1.5,1.8,1.7,1.4,1.3,1.1,1.4,1.4,1.4,1.3,1.2,1.3,1.3,1.1,1.2,1.3,1.2,1.0,1.2,1.2,1.3,1.2,1.4,1.4,1.4,1.5,1.5,1.6,1.7,1.8,1.7,1.5,1.5,1.7,1.6,1.4,1.4,1.6,1.4,1.3,1.5,1.6,1.3,1.3,1.6,1.6,1.5,1.7,2.0,2.3,1.0,0.9,0.9,0.9,0.9,0.9,1.0,0.9,0.9,1.0,1.1,1.5,1.5,1.5,1.5,1.6,1.2,1.4,1.4,1.7,1.9,2.3,2.2,1.7,1.6,1.0,0.9,0.9,1.0,0.9,1.3,1.3,1.2,1.1,1.3,1.1,1.1,0.8,0.9,0.9,0.8,1.0,1.0,1.0,0.9,0.9,0.9,0.9,1.7,1.4,1.8,1.3,1.3,1.4,1.5,1.5,1.4,1.4,1.4,1.4,1.5,1.6,1.5,1.6,1.4,1.4,1.4,1.5,1.5,1.5,1.5,1.4,1.4,1.4,1.4,1.4,1.3],[2.9,2.3,1.8,1.6,1.4,1.2,1.2,1.0,1.0,0.8,0.9,0.9,1.1,1.1,1.0,1.2,1.0,1.3,1.3,1.3,1.3,1.5,1.5,1.4,1.6,1.7,1.8,1.8,1.6,1.7,1.9,2.1,1.8,1.7,1.6,1.6,1.5,1.2,1.5,1.4,1.5,1.6,1.7,1.9,1.8,2.0,1.7,1.9,2.0,2.0,2.0,1.8,1.6,1.5,1.4,1.3,1.2,1.2,1.0,1.2,1.5,1.6,1.3,1.6,1.6,1.4,1.4,1.4,1.1,1.1,1.3,1.3,1.0,1.1,1.2,1.1,1.2,1.0,0.9,1.0,0.8,1.0,0.9,1.0,1.2,1.3,1.0,1.1,1.0,0.9,0.9,0.9,0.8,0.8,0.8,0.8,0.8,0.8,0.8,0.8,0.8,0.8,0.9,0.9,0.9,1.1,1.0,1.2,1.2,0.9,1.1,1.0,1.1,1.0,1.0,1.1,1.1,1.3,1.4,1.5,1.4,1.7,1.7,1.4,1.3,1.2,1.4,1.4,1.4,1.3,1.1,1.3,1.3,1.0,1.1,1.3,1.2,1.0,1.1,1.0,1.2,1.1,1.2,1.3,1.3,1.4,1.4,1.5,1.6,1.6,1.6,1.4,1.4,1.5,1.4,1.3,1.4,1.4,1.3,1.2,1.4,1.4,1.2,1.3,1.5,1.5,1.3,1.6,1.9,2.1,1.0,0.9,0.9,0.9,0.9,0.9,0.9,0.9,0.9,0.9,1.0,1.4,1.5,1.5,1.4,1.4,1.2,1.4,1.4,1.6,1.8,2.3,2.2,1.7,1.6,0.9,0.9,0.9,0.9,0.9,1.3,1.3,1.2,1.0,1.2,1.1,1.1,0.8,0.9,0.9,0.9,1.0,1.0,0.9,0.9,0.9,0.9,0.9,1.5,1.2,1.5,1.2,1.1,1.3,1.3,1.3,1.2,1.3,1.3,1.3,1.4,1.4,1.4,1.4,1.3,1.3,1.3,1.4,1.4,1.5,1.4,1.4,1.4,1.3,1.3,1.3,1.2],[3.1,2.5,2.0,1.7,1.5,1.4,1.3,1.1,1.2,0.9,0.9,1.0,1.2,1.3,1.1,1.3,1.2,1.4,1.5,1.4,1.5,1.7,1.6,1.6,1.8,1.9,2.0,2.0,1.8,1.9,2.0,2.2,2.0,1.9,1.7,1.8,1.6,1.4,1.6,1.6,1.7,1.8,1.9,2.1,2.0,2.2,1.9,2.1,2.2,2.2,2.2,2.0,1.8,1.6,1.5,1.5,1.3,1.4,1.1,1.4,1.7,1.8,1.4,1.7,1.6,1.5,1.5,1.5,1.2,1.1,1.3,1.4,1.0,1.1,1.3,1.2,1.2,1.1,0.9,1.1,0.9,1.1,1.0,1.1,1.3,1.3,1.1,1.2,1.1,1.0,1.0,1.0,0.9,0.8,0.8,0.8,0.8,0.8,0.8,0.8,0.8,0.8,0.9,0.9,0.9,1.1,1.0,1.2,1.2,1.0,1.2,1.0,1.2,1.0,1.1,1.2,1.2,1.3,1.5,1.6,1.5,1.8,1.8,1.5,1.3,1.2,1.5,1.5,1.5,1.4,1.2,1.4,1.3,1.1,1.1,1.3,1.2,1.0,1.2,1.1,1.3,1.2,1.3,1.4,1.4,1.5,1.5,1.6,1.8,1.8,1.7,1.5,1.6,1.7,1.6,1.4,1.5,1.6,1.4,1.3,1.5,1.5,1.3,1.3,1.6,1.6,1.4,1.7,2.0,2.2,1.0,1.0,0.9,0.9,1.0,1.0,1.0,1.0,1.0,1.0,1.2,1.6,1.6,1.6,1.6,1.6,1.3,1.5,1.5,1.8,1.9,2.4,2.3,1.7,1.7,1.0,1.0,1.0,1.1,1.0,1.4,1.4,1.3,1.2,1.3,1.2,1.2,0.9,1.0,0.9,0.9,1.1,1.1,1.0,0.9,0.9,0.9,0.9,1.6,1.4,1.6,1.3,1.3,1.4,1.5,1.5,1.4,1.4,1.4,1.4,1.5,1.6,1.5,1.6,1.4,1.4,1.4,1.5,1.5,1.6,1.5,1.4,1.4,1.4,1.4,1.4,1.4],[3.1,2.5,1.9,1.7,1.5,1.3,1.4,1.1,1.2,0.9,1.0,1.1,1.3,1.3,1.2,1.3,1.2,1.4,1.5,1.4,1.5,1.7,1.6,1.6,1.8,1.9,2.0,2.0,1.8,1.9,2.0,2.2,2.1,1.9,1.7,1.8,1.7,1.4,1.6,1.5,1.6,1.8,1.9,2.1,2.0,2.2,1.9,2.1,2.2,2.1,2.2,1.9,1.8,1.7,1.6,1.5,1.3,1.4,1.1,1.4,1.8,1.8,1.3,1.6,1.5,1.4,1.3,1.4,1.1,1.0,1.2,1.3,1.0,1.1,1.2,1.1,1.2,1.1,1.0,1.2,1.0,1.1,1.1,1.2,1.3,1.4,1.2,1.2,1.2,1.1,1.1,1.1,0.9,0.8,0.8,0.8,0.8,0.8,0.8,0.8,0.8,0.8,0.8,0.8,0.9,1.0,1.0,1.2,1.3,1.0,1.2,1.0,1.2,1.1,1.2,1.2,1.2,1.4,1.5,1.6,1.5,1.8,1.8,1.5,1.4,1.2,1.5,1.5,1.5,1.4,1.2,1.4,1.3,1.1,1.2,1.4,1.2,1.0,1.2,1.1,1.3,1.2,1.4,1.4,1.4,1.5,1.5,1.6,1.7,1.8,1.7,1.5,1.6,1.7,1.6,1.4,1.5,1.7,1.4,1.3,1.5,1.6,1.3,1.4,1.6,1.6,1.4,1.7,2.0,2.3,1.0,0.9,0.9,0.9,0.9,0.9,1.0,1.0,1.0,1.0,1.2,1.7,1.7,1.7,1.6,1.6,1.3,1.5,1.5,1.8,2.0,2.4,2.3,1.8,1.8,1.1,1.0,1.0,1.1,1.1,1.4,1.4,1.3,1.1,1.3,1.2,1.2,0.9,0.9,0.9,0.9,1.0,1.0,0.9,0.9,0.9,0.9,0.9,1.7,1.4,1.6,1.3,1.3,1.4,1.5,1.5,1.4,1.4,1.4,1.4,1.5,1.6,1.5,1.6,1.5,1.4,1.4,1.5,1.5,1.6,1.5,1.5,1.4,1.4,1.4,1.4,1.4],[2.8,2.2,1.7,1.4,1.3,1.1,1.1,0.9,1.1,0.9,0.9,1.0,1.2,1.2,1.1,1.3,1.1,1.3,1.4,1.3,1.4,1.5,1.5,1.5,1.6,1.8,1.9,1.9,1.7,1.8,1.9,2.1,1.9,1.7,1.6,1.6,1.5,1.2,1.4,1.3,1.4,1.5,1.7,1.8,1.7,1.9,1.7,1.9,2.0,1.9,1.9,1.7,1.5,1.4,1.3,1.3,1.1,1.2,1.0,1.3,1.6,1.6,1.3,1.5,1.4,1.2,1.2,1.3,1.0,0.9,1.1,1.1,0.9,0.9,1.1,1.0,1.1,1.0,0.9,1.1,0.9,1.1,1.1,1.2,1.3,1.4,1.2,1.2,1.1,1.1,1.1,1.1,0.9,0.9,0.9,0.8,0.8,0.8,0.8,0.8,0.8,0.8,0.8,0.8,0.8,0.9,1.0,1.2,1.2,0.9,1.1,1.0,1.1,1.1,1.2,1.2,1.2,1.4,1.5,1.6,1.5,1.8,1.8,1.5,1.4,1.3,1.5,1.5,1.5,1.4,1.2,1.4,1.3,1.1,1.2,1.3,1.2,1.1,1.2,1.1,1.2,1.2,1.3,1.4,1.4,1.5,1.4,1.6,1.7,1.7,1.7,1.5,1.5,1.6,1.5,1.3,1.4,1.5,1.3,1.2,1.3,1.4,1.2,1.2,1.4,1.4,1.3,1.5,1.8,2.1,0.9,0.9,0.8,0.8,0.8,0.8,0.9,0.9,0.9,1.0,1.0,1.5,1.5,1.6,1.5,1.5,1.2,1.4,1.4,1.7,1.8,2.3,2.2,1.7,1.6,1.0,0.9,0.9,1.0,1.0,1.3,1.3,1.2,1.0,1.2,1.1,1.1,0.9,0.9,0.8,0.8,0.9,0.9,0.8,0.8,0.8,0.8,0.8,1.6,1.3,1.6,1.3,1.2,1.4,1.5,1.4,1.3,1.3,1.4,1.4,1.4,1.5,1.5,1.5,1.4,1.4,1.4,1.5,1.5,1.6,1.5,1.4,1.4,1.4,1.4,1.4,1.3],[2.8,2.2,1.6,1.4,1.2,1.1,1.1,0.9,1.0,0.8,0.9,1.0,1.2,1.2,1.1,1.2,1.1,1.2,1.3,1.2,1.2,1.4,1.4,1.3,1.5,1.6,1.7,1.8,1.6,1.7,1.8,2.0,1.8,1.6,1.6,1.6,1.4,1.2,1.4,1.3,1.4,1.5,1.6,1.7,1.7,1.8,1.6,1.7,1.9,1.8,1.8,1.6,1.5,1.3,1.3,1.2,1.1,1.1,1.0,1.2,1.6,1.6,1.4,1.6,1.6,1.3,1.3,1.3,1.0,0.9,1.1,1.2,0.9,0.9,1.1,0.9,1.0,0.9,0.8,1.0,0.9,1.0,1.0,1.2,1.3,1.3,1.2,1.2,1.1,1.0,1.1,1.1,0.9,0.9,0.9,0.8,0.8,0.8,0.8,0.8,0.8,0.8,0.8,0.8,0.8,0.9,0.9,1.1,1.1,0.8,1.0,0.9,1.1,1.0,1.1,1.2,1.2,1.3,1.4,1.5,1.5,1.7,1.7,1.5,1.4,1.2,1.5,1.5,1.5,1.4,1.2,1.4,1.3,1.1,1.1,1.3,1.2,1.0,1.1,1.0,1.2,1.2,1.2,1.3,1.3,1.4,1.3,1.5,1.6,1.5,1.5,1.4,1.3,1.5,1.4,1.2,1.2,1.3,1.2,1.1,1.2,1.3,1.1,1.1,1.3,1.4,1.2,1.4,1.7,2.0,0.9,0.9,0.8,0.8,0.8,0.9,0.9,0.9,0.9,1.0,1.0,1.5,1.5,1.5,1.5,1.5,1.2,1.4,1.4,1.7,1.8,2.3,2.3,1.7,1.7,1.0,0.9,0.9,1.0,1.0,1.3,1.3,1.2,1.1,1.3,1.2,1.1,0.9,0.9,0.8,0.9,0.9,0.9,0.9,0.8,0.8,0.8,0.8,1.5,1.2,1.5,1.2,1.2,1.3,1.4,1.4,1.3,1.3,1.3,1.3,1.4,1.5,1.4,1.5,1.3,1.3,1.3,1.4,1.4,1.5,1.4,1.3,1.3,1.3,1.3,1.3,1.2],[2.9,2.3,1.8,1.6,1.3,1.2,1.2,1.0,1.1,0.9,1.0,1.1,1.3,1.3,1.2,1.3,1.2,1.4,1.4,1.3,1.4,1.6,1.6,1.5,1.6,1.8,1.9,1.9,1.7,1.8,2.0,2.2,2.0,1.8,1.7,1.8,1.6,1.4,1.5,1.4,1.5,1.7,1.7,1.9,1.8,2.0,1.8,1.9,2.1,2.0,2.0,1.8,1.7,1.5,1.4,1.3,1.2,1.3,1.1,1.4,1.7,1.8,1.4,1.7,1.5,1.4,1.4,1.4,1.1,1.0,1.2,1.2,1.0,1.0,1.2,1.0,1.1,1.0,0.9,1.1,1.0,1.1,1.1,1.3,1.4,1.5,1.3,1.4,1.3,1.2,1.2,1.2,1.0,1.0,1.0,0.9,0.8,0.8,0.8,0.8,0.8,0.8,0.8,0.8,0.8,0.8,0.9,1.1,1.1,0.9,1.1,1.0,1.2,1.1,1.2,1.3,1.3,1.4,1.6,1.7,1.6,1.9,1.9,1.6,1.5,1.4,1.7,1.7,1.8,1.5,1.4,1.5,1.5,1.2,1.3,1.5,1.3,1.1,1.2,1.1,1.3,1.3,1.4,1.5,1.4,1.6,1.5,1.6,1.8,1.7,1.7,1.5,1.5,1.6,1.5,1.3,1.4,1.5,1.4,1.2,1.4,1.4,1.2,1.2,1.4,1.5,1.3,1.6,1.9,2.0,1.0,1.0,0.9,0.9,1.0,1.0,1.0,1.1,1.0,1.1,1.2,1.7,1.7,1.7,1.6,1.6,1.3,1.5,1.5,1.8,1.9,2.4,2.3,1.8,1.8,1.1,1.1,1.1,1.2,1.1,1.5,1.5,1.4,1.2,1.4,1.3,1.2,1.0,1.0,1.0,1.0,1.0,1.0,0.9,0.9,0.8,0.9,0.9,1.6,1.4,1.6,1.3,1.3,1.4,1.5,1.5,1.4,1.4,1.5,1.4,1.5,1.6,1.5,1.6,1.5,1.5,1.5,1.5,1.5,1.6,1.5,1.5,1.5,1.5,1.4,1.4,1.4],[3.1,2.5,2.0,1.7,1.5,1.4,1.4,1.2,1.3,1.1,1.2,1.3,1.5,1.5,1.4,1.5,1.4,1.6,1.7,1.6,1.6,1.8,1.8,1.8,1.9,2.0,2.2,2.2,2.0,2.1,2.2,2.4,2.2,2.0,1.9,1.9,1.8,1.5,1.7,1.6,1.7,1.9,2.0,2.1,2.0,2.2,2.0,2.1,2.3,2.1,2.2,2.0,1.9,1.7,1.6,1.5,1.3,1.5,1.2,1.5,1.8,1.8,1.4,1.7,1.4,1.3,1.3,1.4,1.1,0.9,1.2,1.2,1.0,1.0,1.2,1.1,1.3,1.2,1.0,1.3,1.1,1.3,1.3,1.5,1.6,1.7,1.5,1.5,1.5,1.3,1.4,1.3,1.2,1.1,1.0,1.0,0.9,0.9,0.8,0.8,0.8,0.8,0.8,0.8,0.8,0.9,0.9,1.1,1.2,1.0,1.2,1.1,1.3,1.3,1.4,1.4,1.5,1.7,1.8,1.9,1.9,2.1,2.1,1.8,1.7,1.5,1.7,1.7,1.7,1.6,1.5,1.6,1.5,1.3,1.3,1.5,1.3,1.2,1.3,1.2,1.4,1.4,1.5,1.6,1.6,1.8,1.7,1.9,2.0,2.0,2.0,1.8,1.8,1.8,1.7,1.5,1.6,1.8,1.6,1.4,1.6,1.6,1.4,1.4,1.6,1.6,1.4,1.7,2.0,2.2,1.1,1.0,0.9,0.9,1.0,1.0,1.1,1.1,1.1,1.2,1.3,1.7,1.7,1.8,1.7,1.7,1.5,1.6,1.7,1.9,2.0,2.5,2.4,2.0,1.9,1.2,1.1,1.1,1.2,1.2,1.5,1.6,1.5,1.3,1.5,1.4,1.3,1.0,1.0,1.0,1.0,1.0,1.0,0.9,0.9,0.9,0.9,0.9,1.8,1.6,1.9,1.5,1.5,1.6,1.7,1.7,1.6,1.6,1.7,1.7,1.7,1.8,1.7,1.8,1.7,1.7,1.7,1.7,1.8,1.9,1.7,1.7,1.7,1.7,1.7,1.6,1.6],[3.1,2.5,2.0,1.7,1.5,1.3,1.4,1.1,1.4,1.1,1.3,1.4,1.6,1.7,1.5,1.7,1.5,1.7,1.9,1.7,1.7,2.0,2.0,1.9,2.0,2.2,2.4,2.4,2.3,2.2,2.4,2.5,2.4,2.1,2.0,2.0,1.8,1.5,1.7,1.6,1.8,1.9,2.0,2.1,2.1,2.3,2.0,2.2,2.4,2.2,2.3,2.0,1.9,1.7,1.5,1.6,1.3,1.5,1.3,1.6,1.9,1.9,1.5,1.7,1.5,1.4,1.3,1.4,1.1,0.9,1.2,1.2,0.9,0.9,1.1,1.0,1.2,1.2,1.1,1.4,1.3,1.4,1.5,1.7,1.8,1.9,1.7,1.7,1.6,1.5,1.6,1.5,1.3,1.3,1.2,1.1,1.0,1.0,0.9,0.8,0.8,0.8,0.8,0.8,0.8,0.9,1.0,1.2,1.3,1.0,1.2,1.2,1.5,1.4,1.6,1.7,1.7,1.9,2.1,2.2,2.2,2.4,2.4,2.1,1.9,1.8,2.1,2.1,2.1,1.9,1.7,1.9,1.8,1.5,1.6,1.8,1.6,1.4,1.5,1.4,1.6,1.7,1.8,1.9,1.8,2.1,1.9,2.2,2.3,2.3,2.2,2.0,2.0,2.0,2.0,1.7,1.7,1.9,1.7,1.5,1.6,1.7,1.4,1.4,1.6,1.7,1.5,1.7,2.0,2.2,1.1,1.1,1.0,0.9,0.9,1.0,1.1,1.1,1.1,1.2,1.3,1.7,1.8,1.8,1.8,1.7,1.5,1.7,1.7,2.0,2.1,2.6,2.5,2.0,1.9,1.2,1.2,1.2,1.3,1.3,1.6,1.6,1.5,1.3,1.5,1.5,1.4,1.1,1.1,1.0,1.0,1.0,0.9,0.9,0.9,0.8,0.9,1.0,1.9,1.7,1.9,1.7,1.5,1.7,1.8,1.8,1.8,1.8,1.9,1.9,1.9,2.0,1.9,2.0,1.9,1.9,1.9,2.0,2.0,2.1,2.0,1.9,1.9,1.9,1.9,1.8,1.7],[3.2,2.6,2.0,1.8,1.6,1.4,1.5,1.2,1.5,1.2,1.3,1.5,1.6,1.8,1.6,1.8,1.6,1.8,2.0,1.9,1.8,2.1,2.2,2.0,2.1,2.4,2.6,2.6,2.5,2.4,2.6,2.7,2.5,2.2,2.1,2.1,2.0,1.6,1.9,1.7,1.9,2.0,2.1,2.4,2.2,2.5,2.1,2.3,2.5,2.3,2.4,2.1,2.0,1.8,1.6,1.7,1.4,1.7,1.4,1.7,1.9,1.9,1.6,1.7,1.6,1.4,1.4,1.5,1.2,1.0,1.2,1.3,1.0,1.0,1.2,1.1,1.3,1.2,1.1,1.5,1.3,1.5,1.6,1.8,2.0,2.1,1.8,1.9,1.7,1.6,1.7,1.6,1.4,1.4,1.3,1.2,1.1,1.1,1.0,0.9,0.8,0.8,0.8,0.8,0.8,0.8,0.9,1.1,1.2,1.0,1.2,1.2,1.5,1.6,1.7,1.8,1.9,2.0,2.2,2.4,2.3,2.5,2.5,2.3,2.2,2.0,2.3,2.3,2.3,2.0,1.9,2.0,2.0,1.7,1.7,1.9,1.6,1.4,1.5,1.4,1.7,1.8,1.9,2.1,2.0,2.3,2.1,2.4,2.6,2.4,2.4,2.2,2.1,2.2,2.1,1.8,1.8,1.9,1.8,1.5,1.7,1.8,1.5,1.4,1.7,1.7,1.5,1.7,2.0,2.1,1.2,1.1,1.0,1.0,1.0,1.1,1.2,1.2,1.2,1.3,1.4,1.8,1.8,1.9,1.8,1.8,1.6,1.8,1.8,2.0,2.2,2.7,2.6,2.0,1.9,1.3,1.2,1.3,1.4,1.4,1.7,1.7,1.6,1.4,1.6,1.5,1.5,1.2,1.2,1.1,1.1,1.1,1.1,1.0,0.9,0.9,1.0,1.0,2.0,1.9,2.0,1.8,1.7,1.8,1.8,1.9,1.9,2.0,2.0,2.0,2.1,2.2,2.1,2.2,2.1,2.1,2.1,2.2,2.2,2.3,2.2,2.1,2.1,2.1,2.0,2.0,1.8],[3.7,3.1,2.4,2.2,2.0,1.7,1.8,1.4,1.8,1.5,1.7,1.9,2.0,2.2,2.0,2.2,1.8,2.2,2.4,2.2,2.1,2.5,2.6,2.4,2.5,2.7,3.0,3.0,2.9,2.8,3.0,3.1,2.9,2.6,2.4,2.4,2.3,1.9,2.2,2.0,2.3,2.4,2.5,2.8,2.7,3.0,2.6,2.8,3.0,2.8,2.9,2.6,2.5,2.2,2.0,2.0,1.7,2.0,1.6,2.0,2.2,2.3,1.9,2.1,1.8,1.7,1.7,1.8,1.5,1.2,1.5,1.6,1.2,1.2,1.5,1.3,1.5,1.4,1.3,1.8,1.6,1.8,2.0,2.2,2.5,2.7,2.3,2.6,2.3,2.1,2.2,2.1,1.8,1.8,1.7,1.6,1.4,1.4,1.3,1.2,1.0,0.9,0.9,0.9,0.8,0.8,0.8,1.1,1.2,1.1,1.4,1.4,1.8,1.9,2.0,2.3,2.2,2.5,2.7,2.9,2.8,3.2,3.2,2.8,2.8,2.5,2.8,2.7,2.9,2.5,2.3,2.5,2.4,2.1,2.0,2.2,2.0,1.6,1.7,1.6,2.0,2.2,2.2,2.5,2.3,2.7,2.5,2.9,3.1,2.9,2.8,2.6,2.5,2.6,2.5,2.1,2.2,2.5,2.2,1.9,2.1,2.2,1.8,1.7,2.0,2.0,1.6,1.9,2.4,2.3,1.5,1.4,1.3,1.2,1.3,1.4,1.4,1.5,1.5,1.6,1.7,2.1,2.2,2.1,2.0,2.0,1.9,2.1,2.1,2.3,2.5,3.0,2.9,2.3,2.1,1.6,1.5,1.6,1.7,1.7,2.1,2.1,2.0,1.8,1.9,1.9,1.8,1.4,1.4,1.4,1.4,1.4,1.3,1.3,1.2,1.2,1.2,1.3,2.3,2.2,2.3,2.1,2.0,2.0,2.2,2.1,2.3,2.3,2.4,2.4,2.4,2.6,2.5,2.6,2.5,2.4,2.5,2.6,2.6,2.8,2.6,2.5,2.5,2.4,2.3,2.3,2.1],[3.9,3.4,2.7,2.4,2.1,2.0,2.0,1.8,2.1,1.8,2.1,2.4,2.6,2.8,2.4,2.6,2.3,2.6,2.9,2.5,2.5,3.0,3.0,2.7,2.9,3.3,3.5,3.6,3.4,3.4,3.8,3.8,3.4,3.2,3.1,3.0,2.8,2.4,2.7,2.5,2.7,2.8,2.9,3.1,3.0,3.2,2.7,2.9,3.2,2.9,3.2,2.8,2.7,2.4,2.3,2.3,2.1,2.4,2.1,2.5,2.7,2.7,2.3,2.5,2.1,2.1,1.8,2.1,1.9,1.5,1.7,1.9,1.7,1.4,1.8,1.6,1.7,1.6,1.5,2.0,1.8,2.1,2.3,2.7,2.8,3.2,2.9,2.9,2.8,2.5,2.5,2.5,2.3,1.9,1.9,2.0,1.8,1.4,1.5,1.6,1.3,1.0,1.3,1.2,1.0,0.8,0.8,0.8,1.1,1.0,1.5,1.4,1.8,2.0,2.1,2.4,2.5,3.0,3.0,3.4,3.4,3.8,3.7,3.2,3.2,2.8,3.0,2.8,2.8,2.7,2.4,2.5,2.4,2.1,2.0,2.1,1.9,1.6,1.6,1.6,2.0,2.1,2.3,2.6,2.5,3.1,2.8,3.5,3.5,3.2,3.1,2.7,2.7,2.8,2.6,2.3,2.3,2.4,2.2,1.9,2.1,2.2,1.7,1.8,2.1,1.9,1.6,2.0,2.4,2.3,1.9,1.8,1.7,1.7,1.7,1.8,1.9,2.0,2.0,2.1,2.2,2.5,2.6,2.6,2.5,2.5,2.4,2.6,2.7,2.9,3.1,3.4,3.4,2.8,2.5,2.1,2.0,2.1,2.2,2.3,2.5,2.6,2.4,2.2,2.3,2.3,2.2,1.9,1.9,1.8,1.8,1.7,1.7,1.6,1.6,1.5,1.6,1.7,2.9,2.8,2.8,2.7,2.7,2.5,2.6,2.6,2.9,2.9,3.0,3.0,3.1,3.3,3.1,3.2,3.1,3.0,3.0,3.2,3.2,3.4,3.1,3.0,2.9,3.0,2.9,2.9,2.6],[4.7,4.0,3.1,3.0,2.5,2.5,2.3,2.1,2.4,2.2,2.5,2.9,3.3,3.5,2.9,3.2,2.8,3.3,3.5,2.8,3.0,3.5,3.4,3.1,3.4,3.8,3.9,4.0,3.9,4.0,4.5,4.7,4.3,4.2,3.9,3.9,3.6,3.1,3.5,3.1,3.3,3.5,3.4,3.6,3.3,3.5,3.0,3.2,3.6,3.3,3.7,3.2,3.4,3.0,2.9,2.8,2.5,2.9,2.5,3.2,3.5,3.5,3.0,3.2,2.8,2.7,2.4,2.9,2.5,2.0,2.3,2.6,2.1,1.8,2.3,2.0,2.0,1.8,1.8,2.2,2.0,2.4,2.7,3.1,3.3,3.7,3.4,3.5,3.4,2.9,2.9,2.9,2.7,2.3,2.3,2.3,2.0,1.6,1.8,2.0,1.5,1.1,1.5,1.6,1.3,1.1,0.9,0.8,1.0,1.2,1.5,1.5,2.0,2.1,2.4,2.8,2.9,3.5,3.5,4.0,3.9,4.6,4.4,3.7,3.9,3.3,3.5,3.3,3.3,3.0,2.7,2.7,2.7,2.3,2.1,2.3,2.1,1.7,1.7,1.6,2.1,2.4,2.5,2.9,2.9,3.5,3.3,4.0,4.0,3.6,3.5,3.0,3.1,3.2,2.8,2.5,2.6,2.7,2.3,2.0,2.4,2.3,1.8,2.0,2.4,2.1,1.7,2.3,2.6,2.5,2.4,2.3,2.2,2.1,2.2,2.3,2.4,2.5,2.5,2.6,2.8,3.0,3.1,3.1,3.1,3.0,3.0,3.3,3.4,3.6,3.9,4.2,4.2,3.4,3.0,2.7,2.5,2.7,2.8,2.9,3.1,3.2,3.1,2.9,2.9,2.9,2.8,2.4,2.4,2.3,2.3,2.3,2.2,2.1,2.1,2.0,2.0,2.1,3.4,3.3,3.4,3.3,3.1,2.9,3.2,3.0,3.5,3.6,3.7,3.6,3.8,4.1,3.7,4.0,3.8,3.5,3.6,3.8,3.7,4.1,3.6,3.5,3.4,3.5,3.4,3.4,3.2],[4.2,3.5,2.7,2.5,1.9,2.1,1.9,2.0,2.3,2.2,2.8,3.5,3.8,3.9,3.3,3.2,2.7,3.2,3.3,2.7,2.6,3.1,3.0,2.6,2.9,3.4,3.4,3.8,3.8,3.8,4.5,4.7,4.1,4.3,4.1,4.1,3.6,3.2,3.3,2.8,2.8,2.9,2.8,2.9,2.7,3.0,2.4,2.7,3.1,2.9,3.1,2.6,2.7,2.3,2.3,2.3,2.4,2.7,2.6,3.3,3.8,4.1,3.6,3.9,3.3,3.6,3.3,3.4,3.0,2.7,2.8,2.8,2.3,2.2,2.3,1.9,1.7,1.3,1.6,2.0,2.1,2.6,3.1,3.8,3.8,4.4,4.1,4.3,4.2,3.8,3.4,3.6,3.3,2.7,2.6,2.9,2.4,1.9,2.1,2.3,1.7,1.3,1.9,2.0,1.4,1.7,1.1,0.9,0.8,1.1,1.2,1.4,1.9,2.3,2.6,3.1,3.2,4.0,3.7,4.4,4.5,5.2,5.0,4.4,4.5,3.9,4.2,3.8,3.9,3.7,3.1,3.2,3.3,2.7,2.4,2.7,2.5,1.9,1.8,1.7,2.0,2.5,2.5,3.2,2.9,3.7,3.2,4.2,4.1,3.4,3.5,2.8,2.8,2.6,2.5,2.3,2.1,2.1,2.0,1.6,1.9,1.9,1.5,1.5,2.0,1.8,1.4,2.1,2.4,2.5,2.6,2.5,2.5,2.4,2.6,2.7,2.8,2.9,2.9,3.1,3.2,3.6,3.7,3.6,3.5,3.4,3.4,3.7,3.8,4.1,4.3,4.7,4.7,3.8,3.4,3.2,3.0,3.1,3.4,3.5,3.8,3.9,3.7,3.4,3.4,3.4,3.3,2.9,2.8,2.7,2.7,2.7,2.7,2.4,2.4,2.3,2.3,2.4,3.6,3.5,3.4,3.5,3.4,3.1,3.5,3.3,3.6,3.8,4.1,4.0,4.0,4.4,3.9,4.1,4.1,3.8,3.8,4.2,4.1,4.5,3.9,3.8,3.7,3.7,3.6,3.6,3.3],[3.2,2.5,1.8,1.7,1.4,1.4,1.3,1.3,1.4,1.4,1.5,1.9,2.1,2.0,1.8,1.7,1.6,1.9,1.9,1.6,1.7,1.9,1.8,1.6,1.8,2.1,2.1,2.3,2.1,2.2,2.6,2.8,2.5,2.5,2.5,2.4,2.2,1.9,2.1,1.8,1.8,2.0,1.8,2.1,1.7,2.0,1.6,1.8,2.1,1.9,2.1,1.7,1.8,1.6,1.6,1.6,1.6,1.7,1.6,1.9,2.4,2.5,2.1,2.4,2.1,2.1,2.1,2.1,1.8,1.7,1.8,1.8,1.5,1.4,1.6,1.2,1.2,0.9,1.0,1.2,1.2,1.5,1.7,2.0,2.1,2.3,2.2,2.3,2.3,2.0,2.0,2.1,1.9,1.6,1.6,1.7,1.4,1.2,1.4,1.4,1.1,1.0,1.3,1.3,1.0,1.2,0.9,1.0,0.8,0.8,0.8,0.9,1.1,1.3,1.4,1.7,1.7,2.1,1.9,2.1,2.3,2.8,2.7,2.4,2.5,2.2,2.3,2.2,2.4,2.2,1.8,2.0,2.1,1.7,1.5,1.8,1.7,1.3,1.3,1.1,1.3,1.5,1.4,1.7,1.7,1.9,1.8,2.1,2.1,1.9,1.9,1.6,1.7,1.6,1.5,1.3,1.3,1.3,1.2,1.0,1.2,1.2,1.0,1.0,1.3,1.4,1.1,1.5,1.9,2.1,1.5,1.5,1.4,1.4,1.5,1.6,1.6,1.7,1.7,1.8,1.9,2.2,2.3,2.3,2.2,2.1,2.0,2.2,2.3,2.5,2.6,3.0,2.9,2.3,2.3,1.8,1.8,1.7,1.9,2.0,2.2,2.3,2.2,2.0,2.1,2.0,2.0,1.7,1.7,1.6,1.5,1.6,1.6,1.4,1.4,1.4,1.3,1.4,2.1,1.9,2.0,1.9,1.8,1.9,2.1,2.0,2.0,2.0,2.1,2.0,2.1,2.3,2.0,2.1,2.1,2.0,2.0,2.1,2.0,2.2,2.0,1.9,1.8,1.9,1.8,1.9,2.0],[2.9,2.3,1.6,1.4,1.1,1.1,1.0,1.0,1.0,1.0,1.1,1.4,1.5,1.4,1.3,1.3,1.2,1.3,1.3,1.2,1.2,1.4,1.4,1.3,1.5,1.7,1.7,1.8,1.6,1.7,2.0,2.3,2.1,1.9,1.9,1.8,1.6,1.4,1.5,1.4,1.4,1.5,1.6,1.7,1.6,1.7,1.5,1.6,1.8,1.7,1.8,1.6,1.5,1.3,1.3,1.2,1.2,1.2,1.2,1.4,1.9,2.1,1.8,2.0,1.9,1.8,1.8,1.7,1.5,1.4,1.5,1.5,1.2,1.2,1.3,1.0,0.9,0.8,0.8,0.9,0.9,1.0,1.2,1.3,1.4,1.5,1.5,1.6,1.6,1.4,1.4,1.5,1.4,1.2,1.4,1.4,1.1,1.1,1.3,1.2,0.9,1.0,1.2,1.2,1.0,1.2,1.0,1.2,1.0,0.8,0.8,0.8,0.8,1.0,1.0,1.1,1.2,1.4,1.4,1.5,1.6,1.9,2.0,1.6,1.6,1.4,1.6,1.5,1.6,1.6,1.3,1.4,1.5,1.3,1.1,1.4,1.4,1.1,1.1,0.9,1.0,1.1,1.1,1.2,1.2,1.3,1.3,1.5,1.5,1.5,1.4,1.2,1.2,1.3,1.2,1.0,1.1,1.2,1.0,0.8,1.0,1.1,0.8,0.9,1.2,1.2,1.0,1.4,1.7,1.9,1.3,1.3,1.2,1.2,1.3,1.3,1.4,1.4,1.3,1.4,1.5,1.9,1.9,1.9,1.8,1.8,1.5,1.7,1.8,2.0,2.1,2.6,2.5,2.0,1.9,1.4,1.4,1.4,1.5,1.5,1.8,1.9,1.8,1.6,1.8,1.7,1.6,1.3,1.3,1.3,1.3,1.4,1.4,1.3,1.2,1.2,1.2,1.2,1.7,1.4,1.6,1.3,1.3,1.5,1.6,1.5,1.4,1.4,1.5,1.4,1.5,1.6,1.5,1.5,1.4,1.4,1.4,1.4,1.4,1.5,1.4,1.3,1.3,1.3,1.3,1.3,1.4],[3.0,2.4,1.7,1.5,1.2,1.2,1.0,1.0,1.0,1.0,1.1,1.3,1.5,1.4,1.2,1.3,1.2,1.4,1.4,1.2,1.3,1.5,1.4,1.3,1.5,1.8,1.8,1.9,1.7,1.9,2.1,2.4,2.1,2.0,2.0,2.0,1.8,1.5,1.6,1.5,1.5,1.6,1.7,1.8,1.7,1.8,1.6,1.8,1.9,1.8,1.9,1.7,1.6,1.3,1.3,1.2,1.2,1.3,1.2,1.5,2.0,2.1,1.8,2.1,1.9,1.9,1.9,1.8,1.5,1.5,1.6,1.5,1.2,1.3,1.3,1.0,1.0,0.8,0.8,0.9,0.9,1.0,1.1,1.2,1.2,1.4,1.4,1.5,1.5,1.2,1.2,1.4,1.3,1.1,1.3,1.3,1.1,1.0,1.2,1.2,1.0,1.1,1.3,1.2,1.0,1.3,1.1,1.3,1.1,0.8,0.8,0.8,0.8,0.8,0.9,1.0,1.1,1.3,1.3,1.5,1.5,1.8,1.9,1.5,1.5,1.3,1.5,1.3,1.5,1.4,1.1,1.2,1.3,1.2,1.0,1.3,1.3,1.0,1.0,0.8,0.8,0.9,1.0,1.1,1.1,1.3,1.3,1.6,1.5,1.5,1.4,1.2,1.2,1.3,1.1,1.0,1.1,1.2,0.9,0.8,1.1,1.1,0.9,1.0,1.2,1.2,1.1,1.5,1.8,2.0,1.3,1.2,1.2,1.2,1.3,1.4,1.4,1.4,1.4,1.4,1.5,2.0,1.9,2.0,1.9,1.9,1.7,1.8,1.8,2.1,2.3,2.7,2.7,2.1,2.0,1.5,1.4,1.4,1.6,1.6,1.9,1.9,1.8,1.7,1.8,1.7,1.6,1.4,1.4,1.3,1.3,1.4,1.5,1.4,1.2,1.2,1.2,1.2,1.7,1.4,1.7,1.4,1.4,1.6,1.7,1.7,1.4,1.5,1.5,1.5,1.6,1.7,1.5,1.6,1.5,1.4,1.4,1.5,1.5,1.6,1.4,1.4,1.3,1.4,1.3,1.4,1.5],[2.7,2.1,1.5,1.3,1.0,1.0,0.9,0.9,0.9,0.9,0.9,1.0,1.2,1.1,0.9,1.0,1.0,1.1,1.1,1.0,1.0,1.2,1.1,1.1,1.3,1.4,1.4,1.5,1.3,1.5,1.7,2.0,1.8,1.6,1.6,1.6,1.4,1.2,1.3,1.3,1.2,1.4,1.4,1.5,1.4,1.5,1.3,1.5,1.6,1.6,1.6,1.5,1.3,1.2,1.1,1.0,1.0,1.1,1.0,1.2,1.7,1.8,1.6,1.9,1.7,1.7,1.7,1.6,1.3,1.3,1.4,1.4,1.1,1.2,1.2,1.0,0.9,0.8,0.8,0.8,0.8,0.8,0.8,0.9,1.0,1.1,1.1,1.1,1.2,1.0,1.0,1.1,1.0,0.9,1.1,1.1,0.9,1.0,1.2,1.1,0.9,1.1,1.2,1.2,1.1,1.3,1.2,1.4,1.2,0.9,0.8,0.8,0.8,0.8,0.8,0.8,0.9,1.0,1.1,1.2,1.2,1.5,1.5,1.2,1.2,1.0,1.2,1.1,1.2,1.2,0.9,1.0,1.1,0.9,0.8,1.1,1.1,0.9,0.9,0.8,0.8,0.8,0.8,0.9,0.9,1.1,1.1,1.2,1.2,1.2,1.2,1.0,1.0,1.1,1.0,0.8,0.9,1.0,0.8,0.8,1.0,1.0,0.8,0.9,1.1,1.1,1.1,1.3,1.7,2.0,1.1,1.1,1.1,1.1,1.2,1.2,1.2,1.2,1.2,1.2,1.2,1.7,1.7,1.7,1.6,1.6,1.3,1.5,1.5,1.7,1.9,2.4,2.3,1.8,1.9,1.2,1.2,1.2,1.3,1.3,1.6,1.7,1.6,1.4,1.6,1.5,1.4,1.2,1.2,1.2,1.2,1.3,1.3,1.2,1.1,1.1,1.1,1.1,1.4,1.1,1.4,1.1,1.1,1.3,1.4,1.4,1.1,1.2,1.2,1.1,1.2,1.3,1.2,1.2,1.2,1.1,1.1,1.1,1.1,1.2,1.1,1.1,1.0,1.1,1.0,1.1,1.2],[2.7,2.1,1.5,1.3,1.1,1.1,0.9,0.9,0.9,0.8,0.8,0.9,1.1,1.0,0.8,0.9,0.9,1.0,0.9,0.9,1.0,1.1,1.0,1.0,1.2,1.3,1.3,1.3,1.1,1.3,1.5,1.8,1.7,1.4,1.5,1.5,1.3,1.1,1.3,1.2,1.2,1.4,1.5,1.5,1.4,1.5,1.3,1.5,1.6,1.6,1.6,1.5,1.4,1.1,1.2,1.0,1.0,1.0,1.0,1.1,1.6,1.7,1.4,1.7,1.6,1.5,1.6,1.5,1.3,1.3,1.4,1.3,1.1,1.2,1.2,1.0,1.0,0.9,0.8,0.8,0.8,0.8,0.8,0.8,0.9,1.0,0.9,1.0,1.0,0.9,0.8,1.0,0.9,0.8,1.0,1.0,0.9,0.9,1.1,1.0,0.9,1.0,1.2,1.2,1.1,1.3,1.1,1.3,1.2,1.0,0.9,0.8,0.8,0.8,0.8,0.8,0.8,0.9,0.9,1.0,1.0,1.3,1.4,1.1,1.1,0.9,1.1,1.0,1.1,1.0,0.8,0.9,0.9,0.8,0.8,0.9,1.0,0.8,0.9,0.8,0.8,0.8,0.8,0.8,0.8,0.9,0.9,1.0,1.0,1.1,1.0,0.9,0.9,1.0,0.9,0.8,0.9,1.0,0.8,0.8,1.0,1.0,0.9,1.0,1.1,1.2,1.1,1.4,1.7,2.0,1.1,1.0,1.0,1.0,1.1,1.1,1.1,1.1,1.1,1.1,1.1,1.6,1.6,1.6,1.5,1.6,1.2,1.4,1.4,1.6,1.8,2.3,2.2,1.7,1.9,1.1,1.1,1.1,1.2,1.2,1.5,1.5,1.4,1.3,1.5,1.4,1.3,1.1,1.0,1.1,1.1,1.1,1.2,1.1,1.1,1.1,1.1,1.0,1.3,1.0,1.3,1.0,1.0,1.2,1.3,1.3,1.0,1.0,1.0,0.9,1.0,1.1,1.0,1.0,0.9,0.9,0.9,0.9,0.9,1.0,0.9,0.9,0.9,0.9,0.9,0.9,1.0],[2.8,2.2,1.6,1.4,1.2,1.2,1.0,1.0,0.9,0.9,0.8,0.9,1.1,0.9,0.8,0.8,0.9,1.0,0.9,0.8,1.0,1.1,1.0,1.1,1.2,1.3,1.3,1.3,1.1,1.3,1.5,1.8,1.7,1.5,1.5,1.5,1.4,1.2,1.4,1.3,1.2,1.4,1.5,1.5,1.4,1.6,1.4,1.5,1.7,1.7,1.7,1.6,1.4,1.2,1.2,1.1,1.1,1.0,1.0,1.2,1.6,1.8,1.5,1.8,1.7,1.7,1.7,1.6,1.4,1.4,1.5,1.4,1.2,1.3,1.4,1.1,1.1,0.9,0.9,0.8,0.8,0.8,0.8,0.8,0.8,0.9,0.9,1.0,1.0,0.8,0.9,1.0,1.0,0.8,1.1,1.1,0.9,1.0,1.1,1.1,1.0,1.1,1.2,1.2,1.2,1.4,1.2,1.4,1.3,1.0,0.9,0.8,0.8,0.8,0.8,0.8,0.8,0.8,0.9,0.9,1.0,1.3,1.4,1.1,1.1,0.9,1.2,1.0,1.1,1.2,0.8,1.0,1.1,0.9,0.8,1.0,1.1,0.9,1.0,0.8,0.8,0.8,0.8,0.8,0.8,0.9,0.9,1.0,1.0,1.1,1.0,0.9,0.9,1.0,1.0,0.8,0.9,1.0,0.9,0.8,1.0,1.1,0.9,1.0,1.2,1.2,1.2,1.5,1.7,2.1,1.1,1.1,1.1,1.1,1.1,1.1,1.2,1.2,1.1,1.1,1.2,1.8,1.7,1.7,1.7,1.6,1.3,1.5,1.4,1.7,1.8,2.3,2.3,1.8,1.8,1.1,1.1,1.1,1.2,1.2,1.5,1.6,1.5,1.3,1.6,1.4,1.3,1.1,1.1,1.1,1.1,1.2,1.3,1.2,1.1,1.1,1.1,1.1,1.4,0.9,1.3,0.9,0.9,1.2,1.3,1.3,0.9,1.0,1.0,0.9,1.0,1.1,1.0,1.0,0.9,0.9,0.9,0.9,0.9,1.0,0.9,0.8,0.8,0.9,0.9,0.9,1.1],[3.0,2.4,1.8,1.7,1.4,1.4,1.2,1.2,1.0,1.0,1.0,1.0,1.2,1.0,0.9,0.9,1.0,1.1,1.0,0.9,1.1,1.2,1.1,1.2,1.4,1.5,1.4,1.4,1.1,1.4,1.5,1.8,1.7,1.7,1.6,1.7,1.5,1.4,1.6,1.5,1.4,1.7,1.6,1.8,1.6,1.8,1.6,1.7,1.9,1.9,1.9,1.7,1.7,1.4,1.5,1.3,1.3,1.2,1.2,1.3,1.8,1.9,1.7,2.0,1.9,1.9,1.9,1.9,1.6,1.6,1.8,1.7,1.4,1.5,1.6,1.3,1.3,1.1,1.0,0.9,0.9,0.8,0.8,0.8,0.8,0.9,0.9,1.1,1.2,0.9,0.9,1.2,1.1,0.9,1.2,1.2,1.0,1.1,1.3,1.3,1.2,1.3,1.4,1.4,1.4,1.6,1.4,1.5,1.4,1.2,1.1,1.0,0.9,0.8,0.8,0.8,0.8,0.8,0.8,0.9,1.0,1.3,1.4,1.1,1.1,1.0,1.2,1.0,1.2,1.2,0.9,1.1,1.2,1.0,0.9,1.2,1.2,1.1,1.1,0.9,0.9,0.8,0.8,0.8,0.8,0.8,0.9,1.0,1.0,1.1,1.0,0.9,1.0,1.2,1.0,0.9,1.1,1.2,1.0,1.0,1.3,1.2,1.1,1.3,1.4,1.4,1.4,1.7,1.9,2.2,1.3,1.2,1.3,1.3,1.4,1.4,1.4,1.4,1.3,1.3,1.3,1.8,1.8,1.8,1.7,1.7,1.4,1.6,1.6,1.8,2.0,2.5,2.4,1.9,1.9,1.3,1.3,1.3,1.4,1.4,1.7,1.7,1.7,1.5,1.7,1.5,1.5,1.3,1.3,1.3,1.3,1.5,1.5,1.5,1.4,1.4,1.3,1.3,1.5,1.0,1.5,1.0,1.0,1.3,1.4,1.3,1.0,1.0,1.0,0.9,1.1,1.1,1.0,1.1,1.0,0.9,0.9,0.9,0.9,0.9,0.9,0.8,0.8,0.9,0.9,0.9,1.2],[2.9,2.2,1.7,1.5,1.3,1.3,1.1,1.1,0.9,0.9,0.9,0.9,1.1,0.9,0.8,0.8,0.9,0.9,0.8,0.8,1.0,1.0,0.9,1.0,1.2,1.3,1.2,1.2,0.9,1.2,1.3,1.6,1.7,1.4,1.4,1.5,1.3,1.2,1.4,1.3,1.2,1.5,1.5,1.6,1.5,1.7,1.5,1.7,1.8,1.8,1.8,1.7,1.5,1.3,1.3,1.1,1.2,1.0,1.1,1.2,1.6,1.8,1.5,1.8,1.7,1.7,1.7,1.7,1.4,1.5,1.6,1.5,1.3,1.4,1.5,1.2,1.2,1.1,1.0,1.0,0.9,0.8,0.8,0.8,0.8,0.8,0.8,1.0,1.0,0.8,0.9,1.0,1.0,0.9,1.1,1.1,1.0,1.0,1.2,1.2,1.1,1.2,1.3,1.3,1.3,1.5,1.4,1.5,1.4,1.2,1.1,1.0,0.9,0.8,0.8,0.8,0.8,0.8,0.8,0.8,0.8,1.1,1.2,1.0,1.0,0.9,1.1,1.0,1.1,1.2,0.9,1.0,1.1,1.0,0.9,1.1,1.2,1.0,1.1,1.0,0.9,0.9,0.8,0.8,0.8,0.8,0.8,0.8,0.9,1.0,0.9,0.9,0.9,1.1,1.0,0.9,1.0,1.1,1.0,1.0,1.2,1.2,1.1,1.2,1.4,1.4,1.3,1.6,1.9,2.2,1.2,1.1,1.2,1.2,1.2,1.2,1.3,1.2,1.2,1.2,1.2,1.7,1.7,1.7,1.6,1.6,1.3,1.4,1.4,1.6,1.8,2.3,2.2,1.7,1.8,1.2,1.2,1.2,1.2,1.2,1.5,1.6,1.5,1.3,1.5,1.4,1.3,1.2,1.2,1.2,1.2,1.3,1.4,1.3,1.3,1.3,1.2,1.2,1.3,0.9,1.3,0.9,0.9,1.1,1.2,1.2,0.9,0.9,0.9,0.8,0.9,0.9,0.8,0.9,0.8,0.8,0.8,0.8,0.8,0.8,0.8,0.8,0.8,0.8,0.8,0.8,1.0],[2.8,2.3,1.8,1.6,1.4,1.3,1.2,1.1,1.0,1.0,0.9,1.0,1.1,0.9,0.8,0.8,0.9,0.9,0.8,0.8,1.0,1.0,0.9,1.1,1.2,1.2,1.2,1.2,1.0,1.2,1.4,1.7,1.7,1.5,1.5,1.5,1.4,1.2,1.4,1.4,1.3,1.5,1.5,1.6,1.5,1.7,1.5,1.7,1.8,1.8,1.8,1.7,1.6,1.3,1.4,1.2,1.2,1.1,1.1,1.2,1.7,1.9,1.6,1.9,1.8,1.8,1.8,1.8,1.5,1.6,1.7,1.6,1.4,1.5,1.6,1.3,1.3,1.2,1.1,1.0,1.0,0.8,0.8,0.8,0.8,0.8,0.9,1.0,1.1,0.9,0.9,1.1,1.1,1.0,1.2,1.2,1.1,1.2,1.3,1.3,1.2,1.4,1.5,1.5,1.4,1.6,1.5,1.7,1.5,1.3,1.2,1.1,1.0,0.9,0.8,0.8,0.8,0.8,0.8,0.8,0.8,1.0,1.2,0.9,1.0,0.9,1.2,1.1,1.2,1.2,1.0,1.1,1.2,1.1,1.1,1.3,1.3,1.2,1.3,1.1,1.1,1.0,0.9,0.8,0.8,0.8,0.8,0.8,0.9,1.0,1.0,0.9,0.9,1.1,1.0,0.9,1.1,1.2,1.1,1.1,1.3,1.3,1.2,1.3,1.4,1.5,1.5,1.7,1.9,2.3,1.2,1.2,1.2,1.3,1.3,1.3,1.3,1.3,1.2,1.2,1.3,1.7,1.7,1.7,1.6,1.6,1.3,1.5,1.4,1.7,1.8,2.4,2.3,1.8,1.8,1.2,1.2,1.2,1.3,1.3,1.6,1.6,1.6,1.4,1.6,1.5,1.4,1.2,1.2,1.3,1.3,1.4,1.5,1.4,1.4,1.4,1.3,1.2,1.3,0.9,1.3,0.9,0.9,1.2,1.2,1.2,0.9,0.9,0.9,0.8,0.9,0.9,0.8,0.9,0.8,0.8,0.8,0.8,0.8,0.8,0.8,0.8,0.8,0.8,0.8,0.8,1.0],[3.6,3.0,2.5,2.3,2.0,2.0,1.6,1.6,1.4,1.4,1.3,1.3,1.4,1.2,1.1,1.0,1.3,1.2,1.1,1.1,1.4,1.4,1.2,1.4,1.6,1.7,1.6,1.5,1.2,1.4,1.6,1.9,1.9,1.8,1.8,1.9,1.7,1.7,1.8,1.9,1.7,2.1,1.9,2.2,2.0,2.2,2.0,2.3,2.4,2.5,2.5,2.3,2.2,1.8,2.0,1.6,1.7,1.4,1.6,1.6,2.1,2.4,2.2,2.5,2.6,2.5,2.7,2.4,2.1,2.3,2.4,2.2,2.0,2.3,2.2,1.9,2.1,1.7,1.6,1.4,1.5,1.1,1.2,0.9,1.0,1.1,1.2,1.5,1.5,1.2,1.4,1.6,1.5,1.5,1.8,1.8,1.6,1.8,2.1,1.9,1.8,2.1,2.3,2.2,2.2,2.5,2.4,2.4,2.3,2.0,1.8,1.7,1.4,1.4,1.1,1.0,0.8,0.8,0.8,0.8,0.9,1.1,1.4,1.2,1.4,1.3,1.5,1.3,1.6,1.6,1.3,1.5,1.8,1.6,1.5,1.8,2.0,1.8,1.9,1.6,1.5,1.4,1.2,1.0,0.9,0.8,0.9,0.9,1.0,1.2,1.1,1.1,1.2,1.4,1.3,1.2,1.5,1.6,1.5,1.5,1.8,1.8,1.7,1.9,2.2,2.2,2.2,2.5,2.8,3.1,1.8,1.8,1.8,1.9,1.9,1.9,1.9,1.8,1.8,1.7,1.7,2.1,2.0,2.1,1.9,1.9,1.7,1.8,1.7,2.0,2.1,2.7,2.6,2.1,2.1,1.7,1.7,1.8,1.8,1.8,2.0,2.1,2.1,2.0,2.1,1.9,1.9,1.8,1.8,1.8,1.9,2.0,2.1,2.0,2.0,2.0,1.9,1.8,1.5,1.1,1.5,1.2,1.2,1.4,1.5,1.4,1.1,1.1,1.1,1.0,1.1,1.2,1.0,1.1,1.0,0.9,0.9,0.9,0.9,0.9,0.8,0.8,0.8,0.9,0.9,1.0,1.4],[3.3,2.8,2.3,2.1,1.8,1.8,1.5,1.5,1.3,1.3,1.2,1.3,1.4,1.1,1.1,1.0,1.2,1.3,1.1,1.1,1.3,1.4,1.2,1.4,1.5,1.6,1.5,1.4,1.1,1.4,1.5,1.8,1.9,1.8,1.7,1.8,1.7,1.7,1.8,1.8,1.6,1.9,1.8,2.1,1.9,2.1,1.9,2.0,2.2,2.2,2.2,2.1,2.0,1.7,1.8,1.5,1.6,1.4,1.5,1.6,2.0,2.2,2.0,2.3,2.3,2.3,2.3,2.2,2.0,2.1,2.1,2.0,1.8,2.0,2.0,1.7,1.8,1.5,1.5,1.3,1.3,1.1,1.1,0.9,0.9,0.9,1.1,1.3,1.4,1.2,1.2,1.5,1.4,1.4,1.6,1.6,1.5,1.6,1.7,1.7,1.6,1.8,1.9,1.9,1.8,2.1,2.0,2.1,2.0,1.7,1.6,1.5,1.3,1.3,1.0,0.9,0.9,0.8,0.8,0.8,0.8,1.0,1.3,1.1,1.2,1.2,1.4,1.3,1.5,1.5,1.3,1.4,1.6,1.5,1.4,1.7,1.7,1.6,1.7,1.5,1.4,1.3,1.1,1.0,0.9,0.8,1.0,0.8,0.9,1.1,1.0,1.0,1.1,1.3,1.2,1.1,1.4,1.5,1.4,1.4,1.6,1.6,1.6,1.7,1.8,1.9,1.9,2.2,2.4,2.7,1.6,1.6,1.6,1.7,1.7,1.7,1.7,1.7,1.6,1.6,1.6,2.0,1.9,1.9,1.9,1.9,1.6,1.8,1.7,1.9,2.1,2.6,2.5,2.0,2.0,1.6,1.6,1.6,1.6,1.6,1.9,2.0,2.0,1.8,2.0,1.8,1.7,1.6,1.6,1.6,1.7,1.8,1.9,1.8,1.8,1.8,1.7,1.6,1.5,1.2,1.6,1.2,1.2,1.4,1.5,1.4,1.1,1.1,1.0,1.0,1.0,1.1,1.0,1.0,1.0,0.9,0.8,0.8,0.8,0.8,0.8,0.8,0.8,0.8,0.9,0.9,1.4],[3.8,3.2,2.7,2.4,2.1,2.2,1.9,2.0,1.7,1.8,1.6,1.7,1.8,1.4,1.3,1.2,1.5,1.5,1.2,1.3,1.5,1.5,1.3,1.5,1.8,1.8,1.6,1.6,1.2,1.6,1.7,2.2,2.2,2.3,2.2,2.4,2.2,2.2,2.2,2.1,1.9,2.3,2.2,2.4,2.2,2.4,2.2,2.5,2.6,2.6,2.6,2.4,2.3,2.0,2.1,1.8,2.1,1.8,2.0,2.0,2.6,2.9,2.7,3.0,3.0,3.1,3.2,3.0,2.6,2.8,2.9,2.7,2.4,2.6,2.6,2.1,2.2,2.0,1.9,1.6,1.7,1.4,1.4,1.2,1.1,1.1,1.3,1.5,1.7,1.4,1.6,1.9,1.9,1.8,2.1,2.2,1.8,2.0,2.4,2.3,2.2,2.4,2.7,2.5,2.5,2.9,2.7,2.7,2.6,2.2,2.1,1.9,1.6,1.7,1.4,1.2,1.1,0.9,0.9,0.8,0.8,0.8,1.3,1.1,1.3,1.4,1.6,1.6,1.9,1.8,1.5,1.8,2.1,1.9,1.8,2.2,2.3,2.0,2.3,1.9,1.8,1.6,1.4,1.2,1.1,0.9,1.1,1.0,1.0,1.3,1.2,1.3,1.3,1.5,1.5,1.4,1.6,1.8,1.7,1.7,1.9,2.1,2.0,2.1,2.3,2.4,2.4,2.7,3.0,3.3,2.1,2.1,2.2,2.3,2.3,2.3,2.3,2.3,2.2,2.2,2.2,2.5,2.5,2.5,2.3,2.4,2.1,2.2,2.3,2.4,2.6,3.1,3.0,2.5,2.6,2.1,2.1,2.1,2.1,2.2,2.4,2.5,2.4,2.4,2.5,2.3,2.2,2.2,2.2,2.3,2.3,2.5,2.5,2.5,2.4,2.3,2.3,2.2,1.8,1.4,1.8,1.4,1.5,1.7,1.8,1.8,1.4,1.3,1.3,1.2,1.3,1.3,1.2,1.3,1.2,1.1,1.0,1.0,0.9,0.9,0.9,0.9,0.9,1.0,1.1,1.1,1.8],[6.7,5.9,5.2,5.1,4.6,4.8,4.0,4.2,3.5,3.9,3.5,3.2,3.5,2.7,2.5,2.2,3.0,3.0,2.2,2.7,3.1,3.0,2.5,3.3,3.4,3.3,3.2,3.0,2.2,2.7,2.7,3.2,3.7,4.2,3.9,4.3,4.1,4.3,4.0,4.0,3.7,4.4,3.9,4.5,4.2,4.6,4.7,4.9,5.1,5.2,5.1,4.8,4.7,4.1,4.4,3.8,4.0,3.7,4.1,4.0,4.7,5.4,5.3,5.7,6.0,6.2,6.5,6.1,5.3,5.9,6.1,5.4,5.1,5.6,5.4,4.9,5.1,4.6,4.2,3.5,3.7,2.8,2.6,1.9,1.6,1.4,2.1,2.3,2.8,2.6,2.6,3.2,3.8,3.5,4.2,4.5,4.1,4.4,5.0,4.8,4.7,5.3,5.7,5.5,5.4,6.2,5.7,5.6,5.4,5.0,4.9,4.4,3.8,3.4,2.9,2.4,2.1,1.5,1.7,1.3,0.9,0.8,1.0,1.3,1.8,2.0,2.3,2.6,3.1,2.9,2.8,3.2,3.4,3.4,3.7,4.0,4.3,4.3,4.7,4.3,4.1,3.2,3.0,2.2,2.3,1.7,2.1,1.7,1.9,2.4,2.3,2.8,2.7,3.5,3.5,3.2,3.6,3.9,4.1,4.1,4.4,4.7,4.5,5.0,5.2,5.2,5.5,5.4,5.7,6.2,4.5,4.6,4.8,4.8,4.8,4.7,4.8,4.6,4.5,4.5,4.4,4.7,4.5,4.4,4.3,4.4,4.2,4.1,4.0,4.3,4.6,4.9,4.7,4.4,4.9,4.4,4.4,4.3,4.2,4.2,4.2,4.4,4.5,4.4,4.5,4.3,4.2,4.5,4.5,4.6,4.7,5.2,5.3,5.3,5.0,5.0,4.9,4.8,3.1,2.6,2.9,2.8,2.9,3.2,3.3,3.4,2.6,2.5,2.5,2.3,2.4,2.3,2.3,2.3,2.2,2.2,1.9,1.7,1.5,1.4,1.5,1.8,1.9,2.0,2.2,2.3,3.5],[9.0,8.1,7.7,7.5,6.7,7.1,6.5,6.0,5.7,4.9,4.4,3.9,4.5,3.6,3.4,3.4,4.7,4.9,3.8,4.4,5.8,5.2,4.3,5.6,5.9,5.6,5.4,4.9,3.7,4.5,4.2,4.9,5.5,5.9,5.2,6.1,6.3,6.6,6.4,7.0,6.6,7.1,6.9,7.0,6.7,6.7,6.4,6.6,6.9,7.0,7.2,7.4,7.2,6.8,6.9,6.6,6.7,5.9,6.1,6.0,6.4,6.8,6.2,7.0,6.8,7.7,8.1,8.1,6.8,7.0,8.0,7.5,6.6,7.1,7.6,6.9,6.6,6.0,5.6,5.0,4.2,3.7,2.6,2.3,1.6,1.5,2.2,2.0,2.9,2.9,2.3,2.9,3.7,3.3,3.7,4.5,4.3,4.5,4.8,5.5,5.2,5.1,5.9,6.3,6.0,6.5,6.0,5.6,5.6,5.3,5.6,5.1,4.8,3.4,3.8,2.7,2.9,2.1,2.3,2.0,1.4,1.1,0.8,1.1,1.4,1.8,2.3,2.7,3.0,2.5,2.6,3.5,3.3,2.9,3.5,4.1,3.8,4.0,4.7,4.5,4.6,3.5,3.6,2.8,3.5,2.7,3.6,2.9,3.0,3.7,3.4,3.8,4.1,5.3,4.5,4.5,5.8,5.3,5.2,5.6,6.0,5.7,5.3,6.3,6.6,6.1,6.4,6.8,6.8,6.9,5.9,5.9,5.8,5.8,5.9,5.8,5.9,5.8,5.6,5.4,5.5,5.8,5.6,5.2,5.3,5.7,5.4,5.4,5.3,5.5,5.7,5.9,5.8,5.7,5.9,5.3,5.2,5.0,4.9,4.8,4.8,4.9,4.9,4.9,4.8,4.7,4.6,5.3,5.5,5.7,5.6,6.3,6.2,6.1,6.0,5.9,5.8,5.8,4.3,4.0,4.3,4.0,4.3,4.1,4.2,4.7,3.9,3.7,3.5,3.2,3.6,3.6,3.5,3.6,3.2,3.0,2.7,2.6,2.5,2.2,2.5,2.7,2.7,2.8,3.2,3.4,5.2],[4.9,4.4,3.9,4.0,3.1,3.3,2.8,2.7,2.4,2.2,1.9,1.7,1.9,1.7,1.7,1.8,2.1,2.2,2.0,2.0,2.4,2.4,2.1,2.5,2.8,2.8,2.7,2.6,2.1,2.5,2.5,2.8,2.9,2.9,2.7,2.8,2.8,2.8,2.9,3.0,2.8,3.3,3.1,3.6,3.3,3.5,3.4,3.5,3.8,3.8,3.9,3.6,3.6,3.0,3.2,2.8,2.8,2.5,2.4,2.5,3.0,3.2,2.8,3.3,3.2,3.5,3.8,3.6,2.9,3.2,3.7,3.2,2.7,3.2,3.4,2.9,3.3,2.9,2.5,2.2,2.0,1.9,1.3,1.3,1.0,1.0,1.2,1.1,1.4,1.5,1.3,1.5,1.6,1.7,1.9,2.1,2.0,2.2,2.4,2.5,2.5,2.7,2.8,2.9,2.9,3.5,3.1,3.0,3.0,2.8,3.0,2.5,2.4,1.9,1.8,1.4,1.5,1.3,1.3,1.4,1.2,1.3,1.0,0.8,0.8,1.1,1.3,1.5,1.8,1.5,1.6,2.0,1.9,1.7,2.1,2.4,2.2,2.3,2.7,2.4,2.5,2.0,2.1,1.5,1.7,1.5,1.9,1.7,1.8,2.1,1.9,2.1,2.1,2.6,2.4,2.3,2.7,2.8,2.7,2.7,3.2,3.0,2.7,3.2,3.5,3.3,3.1,3.7,3.9,4.0,2.4,2.4,2.5,2.6,2.6,2.6,2.6,2.5,2.4,2.3,2.4,2.7,2.7,2.6,2.5,2.7,2.4,2.5,2.4,2.7,2.9,3.4,3.2,2.8,2.8,2.2,2.2,2.1,2.1,2.0,2.3,2.3,2.3,2.2,2.3,2.1,2.1,2.3,2.4,2.4,2.5,2.7,2.7,2.7,2.7,2.6,2.6,2.5,2.3,2.0,2.3,1.9,1.9,2.2,2.2,2.4,1.9,1.9,1.9,1.8,2.0,2.0,1.9,2.0,1.9,1.8,1.7,1.6,1.6,1.5,1.6,1.6,1.6,1.7,1.8,1.9,2.4],[4.1,3.7,3.0,2.8,2.4,2.4,2.1,2.0,1.8,1.6,1.4,1.4,1.7,1.4,1.3,1.4,1.6,1.8,1.6,1.7,2.0,2.1,1.9,2.1,2.2,2.4,2.4,2.2,1.9,2.1,2.1,2.4,2.4,2.4,2.2,2.4,2.4,2.2,2.4,2.4,2.3,2.7,2.5,2.9,2.7,3.0,2.6,2.9,3.1,3.1,3.1,2.9,2.8,2.3,2.5,2.2,2.1,2.0,1.9,2.1,2.5,2.7,2.3,2.8,2.6,2.8,2.9,2.9,2.3,2.4,2.7,2.5,2.2,2.5,2.6,2.1,2.3,2.0,1.8,1.7,1.5,1.4,1.1,1.0,0.9,0.9,1.0,0.9,1.2,1.2,1.0,1.2,1.4,1.3,1.5,1.6,1.6,1.6,1.8,1.9,1.9,2.0,2.1,2.2,2.2,2.6,2.4,2.4,2.4,2.1,2.1,1.8,1.7,1.4,1.5,1.1,1.2,1.1,1.3,1.4,1.2,1.4,1.2,0.8,0.8,0.8,1.1,1.3,1.4,1.1,1.1,1.5,1.5,1.3,1.5,1.8,1.7,1.6,1.9,1.7,1.8,1.5,1.6,1.4,1.5,1.4,1.6,1.5,1.7,1.9,1.8,1.7,1.8,2.1,1.9,1.7,2.0,2.2,1.9,2.0,2.2,2.3,2.0,2.2,2.6,2.5,2.3,2.9,3.1,3.3,1.9,1.9,1.9,2.0,2.0,2.0,2.0,2.0,1.9,1.9,1.9,2.2,2.2,2.3,2.2,2.2,2.0,2.1,2.1,2.3,2.5,3.1,2.9,2.4,2.3,1.8,1.8,1.7,1.8,1.7,1.9,2.0,1.9,1.8,1.9,1.8,1.8,1.8,1.9,1.9,1.9,2.1,2.2,2.2,2.1,2.1,2.0,1.9,2.0,1.7,2.0,1.6,1.6,1.8,1.9,1.9,1.6,1.6,1.5,1.5,1.6,1.6,1.6,1.7,1.5,1.5,1.4,1.4,1.4,1.4,1.4,1.4,1.4,1.4,1.5,1.5,1.9],[3.9,3.5,3.0,2.8,2.3,2.3,2.0,2.0,1.7,1.6,1.4,1.4,1.6,1.4,1.2,1.4,1.6,1.7,1.6,1.6,1.8,2.0,1.8,2.0,2.2,2.3,2.3,2.2,1.9,2.1,2.1,2.4,2.3,2.3,2.1,2.3,2.2,2.2,2.3,2.3,2.2,2.6,2.5,2.8,2.5,2.8,2.5,2.6,2.9,2.9,3.0,2.7,2.7,2.3,2.4,2.1,2.1,1.9,1.9,2.0,2.4,2.6,2.2,2.7,2.6,2.7,2.8,2.7,2.3,2.5,2.8,2.5,2.2,2.5,2.5,2.2,2.3,2.0,1.8,1.6,1.4,1.3,1.0,1.0,0.9,0.9,1.0,0.9,1.2,1.1,0.9,1.2,1.4,1.3,1.6,1.7,1.6,1.7,1.9,1.9,1.9,2.1,2.3,2.3,2.4,2.7,2.5,2.5,2.3,2.1,2.0,1.7,1.6,1.3,1.3,1.0,1.2,1.2,1.3,1.5,1.3,1.5,1.3,0.9,0.8,0.8,0.8,0.9,1.1,1.0,0.9,1.2,1.3,1.2,1.3,1.5,1.6,1.6,1.8,1.6,1.6,1.2,1.4,1.1,1.3,1.4,1.6,1.6,1.7,1.8,1.6,1.5,1.7,1.9,1.7,1.6,1.9,2.0,1.7,1.8,2.1,2.1,1.9,2.2,2.4,2.3,2.3,2.7,2.9,3.2,1.9,1.9,1.9,2.0,2.1,2.0,2.0,2.0,1.9,1.9,1.9,2.2,2.2,2.2,2.1,2.2,1.9,2.1,2.1,2.2,2.4,2.9,2.8,2.3,2.3,1.9,1.8,1.8,1.8,1.7,2.0,2.0,2.0,1.9,2.1,1.8,1.8,1.9,1.9,1.9,1.9,2.2,2.3,2.2,2.2,2.1,2.1,1.9,1.9,1.6,1.9,1.5,1.5,1.7,1.8,1.8,1.5,1.5,1.5,1.4,1.6,1.6,1.6,1.7,1.5,1.5,1.5,1.5,1.5,1.5,1.4,1.4,1.4,1.4,1.5,1.5,1.8],[5.1,4.7,4.0,4.1,3.5,3.8,3.1,3.1,2.6,2.5,2.2,2.0,2.3,2.0,1.8,2.1,2.4,2.9,2.5,2.4,3.1,3.3,2.9,3.2,3.6,3.8,3.7,3.6,3.1,3.1,3.0,3.2,3.5,3.5,2.9,3.3,3.4,3.5,3.7,3.8,3.6,4.1,3.8,4.1,3.7,3.9,3.3,3.4,3.8,3.9,4.2,3.8,4.1,3.4,3.8,3.2,3.4,3.1,3.0,3.1,3.5,3.8,3.5,4.0,4.1,4.3,4.7,4.4,3.9,4.2,4.5,4.1,3.7,4.2,4.1,3.6,3.5,2.9,2.7,2.3,2.1,2.0,1.5,1.5,1.2,1.3,1.4,1.3,1.8,1.6,1.3,1.8,2.0,1.8,2.4,2.6,2.4,2.5,2.8,3.0,2.9,3.1,3.7,3.9,3.8,4.2,3.7,3.3,3.1,3.0,2.8,2.3,2.1,1.6,1.8,1.3,1.7,1.6,1.7,2.1,1.7,2.0,1.7,1.2,1.0,0.8,0.8,0.8,1.1,1.2,1.0,1.1,1.5,1.5,1.5,1.7,2.0,2.0,2.1,2.0,1.9,1.4,1.8,1.4,1.9,1.9,2.4,2.4,2.4,2.8,2.2,2.1,2.5,2.8,2.2,2.2,2.9,2.8,2.2,2.5,3.0,2.6,2.4,3.1,3.2,2.8,3.1,3.6,3.6,3.8,3.0,2.9,3.0,3.3,3.3,3.2,3.2,3.1,2.9,2.8,2.9,2.9,2.8,2.9,2.9,2.9,2.7,2.8,2.8,3.0,3.3,3.8,3.7,3.1,3.0,2.7,2.6,2.6,2.6,2.5,2.6,2.7,2.8,2.7,2.7,2.5,2.5,2.7,2.9,3.0,2.9,3.6,3.7,3.6,3.4,3.4,3.2,3.0,2.5,2.5,2.5,2.3,2.5,2.3,2.4,2.5,2.3,2.2,2.2,2.1,2.4,2.4,2.5,2.6,2.1,2.2,2.1,2.1,2.1,2.2,2.0,2.1,2.0,2.1,2.2,2.2,2.9],[4.0,3.4,2.9,2.8,2.4,2.4,2.1,2.0,1.8,1.7,1.6,1.6,1.9,1.7,1.5,1.6,1.7,2.0,1.8,1.8,2.1,2.2,2.0,2.1,2.4,2.5,2.5,2.4,2.1,2.3,2.3,2.5,2.6,2.5,2.3,2.5,2.5,2.4,2.5,2.5,2.5,2.8,2.6,2.9,2.6,2.8,2.5,2.6,2.9,2.9,3.1,2.7,2.8,2.4,2.5,2.3,2.3,2.2,2.0,2.2,2.6,2.8,2.5,2.8,2.7,2.8,2.9,2.8,2.4,2.5,2.7,2.5,2.2,2.4,2.5,2.2,2.3,1.9,1.7,1.6,1.4,1.4,1.2,1.3,1.1,1.3,1.4,1.3,1.6,1.4,1.2,1.5,1.6,1.3,1.6,1.8,1.6,1.6,1.9,2.0,1.8,1.9,2.2,2.2,2.1,2.4,2.1,2.1,2.0,1.8,1.9,1.5,1.5,1.1,1.3,1.1,1.3,1.4,1.2,1.5,1.4,1.6,1.6,1.1,1.2,1.0,0.8,0.8,0.8,0.9,0.8,0.8,1.0,1.1,1.0,1.1,1.3,1.3,1.4,1.4,1.4,1.0,1.3,1.1,1.4,1.5,1.7,1.8,1.8,2.0,1.7,1.6,1.8,2.0,1.7,1.6,2.0,2.0,1.6,1.8,2.1,2.0,1.8,2.2,2.3,2.1,2.0,2.5,2.7,2.8,2.0,2.0,2.0,2.1,2.2,2.2,2.2,2.2,2.1,2.1,2.1,2.3,2.3,2.4,2.3,2.3,2.1,2.2,2.3,2.4,2.6,3.1,3.0,2.5,2.4,2.1,2.0,2.0,2.0,2.0,2.2,2.3,2.3,2.2,2.2,2.0,2.0,2.0,2.0,2.1,2.1,2.3,2.3,2.2,2.1,2.1,2.0,2.0,2.0,1.8,2.0,1.7,1.8,1.8,1.9,2.0,1.8,1.7,1.7,1.7,1.8,1.9,1.8,1.9,1.7,1.7,1.6,1.6,1.6,1.6,1.6,1.6,1.6,1.6,1.6,1.7,2.1],[4.0,3.5,2.9,2.9,2.5,2.5,2.2,2.1,2.0,1.8,1.7,1.8,2.2,1.9,1.6,1.7,2.0,2.2,2.0,1.8,2.3,2.4,2.1,2.3,2.5,2.7,2.6,2.5,2.2,2.4,2.4,2.7,2.8,2.8,2.6,2.8,2.7,2.6,2.7,2.7,2.6,2.9,2.7,3.0,2.7,2.9,2.6,2.7,3.0,3.0,3.1,2.8,3.0,2.6,2.7,2.4,2.5,2.3,2.2,2.5,2.9,3.0,2.7,3.0,2.9,3.0,3.0,3.0,2.6,2.6,2.8,2.7,2.4,2.4,2.6,2.2,2.3,2.0,1.8,1.7,1.5,1.6,1.3,1.4,1.1,1.4,1.5,1.4,1.7,1.5,1.2,1.5,1.7,1.3,1.5,1.8,1.7,1.6,1.8,2.0,1.8,1.8,2.1,2.3,2.1,2.3,2.0,1.9,1.9,1.8,1.9,1.6,1.5,1.2,1.4,1.2,1.4,1.5,1.4,1.6,1.5,1.7,1.7,1.2,1.3,1.1,1.0,0.8,0.8,0.8,0.8,0.8,0.8,0.9,1.0,1.1,1.1,1.2,1.3,1.3,1.3,1.1,1.4,1.2,1.5,1.6,1.9,1.9,1.8,2.0,1.7,1.7,1.9,2.1,1.8,1.7,2.1,2.1,1.7,1.8,2.2,1.9,1.7,2.2,2.3,2.0,2.0,2.5,2.7,2.8,2.2,2.1,2.1,2.2,2.3,2.3,2.4,2.4,2.2,2.2,2.3,2.5,2.5,2.5,2.5,2.4,2.3,2.4,2.5,2.6,2.9,3.3,3.3,2.7,2.5,2.2,2.1,2.0,2.1,2.1,2.3,2.4,2.4,2.2,2.3,2.1,2.0,2.1,2.2,2.2,2.2,2.4,2.5,2.4,2.3,2.2,2.1,2.1,2.2,2.0,2.2,1.9,2.0,2.0,2.1,2.1,2.0,1.9,1.9,1.8,2.0,2.1,2.0,2.0,1.9,1.8,1.7,1.7,1.7,1.7,1.6,1.7,1.6,1.7,1.7,1.8,2.3],[4.1,3.7,3.0,2.8,2.5,2.4,2.2,2.0,2.0,1.7,1.7,1.8,2.2,2.1,1.8,2.0,2.0,2.3,2.3,2.0,2.3,2.7,2.4,2.4,2.7,3.1,3.0,3.0,2.6,2.9,2.9,3.2,3.2,3.2,2.9,3.1,3.0,2.6,2.9,2.8,2.8,2.9,2.9,3.1,2.9,3.1,2.6,2.9,3.1,3.2,3.2,2.9,3.0,2.6,2.6,2.4,2.3,2.3,2.2,2.5,2.9,3.1,2.8,3.1,2.9,3.1,3.2,3.0,2.5,2.5,2.8,2.7,2.2,2.4,2.5,2.2,2.2,1.9,1.7,1.7,1.4,1.5,1.3,1.6,1.4,1.7,1.7,1.5,1.8,1.6,1.2,1.5,1.6,1.2,1.5,1.8,1.6,1.4,1.8,1.9,1.7,1.8,2.1,2.2,2.0,2.3,2.0,2.0,2.0,1.7,1.8,1.5,1.5,1.1,1.4,1.2,1.6,1.8,1.7,2.0,1.9,2.0,1.9,1.4,1.5,1.2,1.0,0.9,0.8,0.8,0.8,0.9,0.9,0.8,0.9,1.1,1.1,1.2,1.3,1.3,1.4,1.1,1.5,1.4,1.7,1.9,2.2,2.3,2.3,2.5,2.1,1.9,2.2,2.3,1.9,1.8,2.2,2.2,1.8,1.8,2.2,2.0,1.7,2.1,2.4,2.1,2.1,2.5,2.8,3.0,2.1,2.1,2.1,2.2,2.2,2.3,2.3,2.3,2.3,2.3,2.4,2.6,2.6,2.6,2.5,2.5,2.4,2.5,2.5,2.8,3.0,3.5,3.3,2.8,2.6,2.2,2.2,2.1,2.2,2.2,2.4,2.5,2.5,2.3,2.3,2.2,2.1,2.1,2.2,2.2,2.1,2.4,2.4,2.3,2.2,2.1,2.1,2.1,2.4,2.2,2.4,2.1,2.1,2.3,2.3,2.4,2.2,2.2,2.3,2.2,2.4,2.4,2.4,2.4,2.3,2.2,2.1,2.2,2.1,2.2,2.0,2.0,2.0,2.0,2.1,2.1,2.4],[3.3,2.8,2.3,2.1,1.8,1.8,1.6,1.5,1.4,1.3,1.3,1.3,1.6,1.4,1.2,1.4,1.4,1.6,1.5,1.4,1.6,1.8,1.7,1.7,1.9,2.1,2.1,2.1,1.8,2.0,2.1,2.4,2.2,2.2,2.1,2.2,2.0,1.9,2.1,2.0,2.0,2.2,2.1,2.3,2.1,2.2,1.9,2.1,2.3,2.3,2.4,2.1,2.2,1.9,1.9,1.7,1.7,1.7,1.6,1.8,2.1,2.3,2.0,2.3,2.1,2.2,2.3,2.2,1.9,1.9,2.1,2.0,1.7,1.8,1.9,1.6,1.6,1.4,1.2,1.3,1.1,1.1,1.0,1.1,1.0,1.2,1.2,1.1,1.3,1.1,0.9,1.2,1.2,1.0,1.2,1.3,1.2,1.2,1.4,1.4,1.3,1.4,1.6,1.7,1.5,1.8,1.6,1.6,1.5,1.3,1.3,1.1,1.1,0.8,1.1,0.9,1.1,1.2,1.2,1.4,1.4,1.6,1.6,1.2,1.1,0.9,1.0,0.8,0.8,0.8,0.8,0.8,0.8,0.8,0.8,0.8,0.9,0.9,1.0,1.0,1.0,0.8,1.1,1.0,1.2,1.3,1.4,1.6,1.6,1.7,1.5,1.3,1.5,1.6,1.4,1.3,1.5,1.6,1.3,1.3,1.6,1.5,1.3,1.5,1.7,1.5,1.5,1.9,2.1,2.3,1.6,1.5,1.5,1.6,1.6,1.6,1.7,1.7,1.6,1.6,1.7,2.0,2.0,2.0,2.0,1.9,1.7,1.9,1.9,2.1,2.3,2.7,2.7,2.1,2.0,1.6,1.6,1.5,1.6,1.6,1.8,1.9,1.8,1.7,1.8,1.7,1.7,1.5,1.6,1.6,1.6,1.8,1.8,1.7,1.6,1.6,1.6,1.5,1.8,1.5,1.7,1.5,1.5,1.7,1.8,1.8,1.5,1.5,1.5,1.5,1.6,1.7,1.6,1.6,1.5,1.5,1.4,1.5,1.4,1.5,1.4,1.4,1.4,1.4,1.4,1.5,1.7],[3.4,2.8,2.2,2.1,1.8,1.8,1.6,1.5,1.4,1.3,1.3,1.3,1.6,1.4,1.3,1.4,1.5,1.7,1.6,1.4,1.7,1.8,1.7,1.7,1.9,2.1,2.0,2.0,1.8,1.9,2.1,2.3,2.2,2.2,2.0,2.2,2.1,1.9,2.1,2.0,2.0,2.2,2.1,2.3,2.1,2.3,1.9,2.1,2.3,2.3,2.4,2.1,2.2,1.9,1.9,1.8,1.8,1.7,1.6,1.8,2.3,2.4,2.0,2.4,2.2,2.3,2.3,2.3,1.9,1.9,2.1,2.0,1.7,1.8,1.9,1.6,1.7,1.4,1.3,1.3,1.1,1.2,1.0,1.2,1.0,1.2,1.2,1.2,1.3,1.2,1.0,1.2,1.3,1.0,1.3,1.4,1.2,1.2,1.4,1.5,1.4,1.4,1.6,1.7,1.6,1.8,1.6,1.6,1.6,1.4,1.3,1.2,1.2,0.9,1.1,1.0,1.2,1.3,1.2,1.4,1.3,1.6,1.6,1.2,1.2,1.0,1.0,0.8,0.8,0.8,0.8,0.8,0.8,0.8,0.8,0.8,0.9,0.9,1.0,1.0,1.1,0.8,1.1,1.1,1.2,1.3,1.4,1.6,1.6,1.7,1.5,1.3,1.5,1.7,1.4,1.3,1.5,1.6,1.3,1.3,1.6,1.5,1.3,1.5,1.7,1.6,1.6,1.9,2.2,2.4,1.6,1.5,1.6,1.6,1.7,1.7,1.7,1.7,1.6,1.6,1.7,2.0,2.1,2.1,2.0,2.0,1.8,1.9,1.9,2.1,2.3,2.7,2.7,2.2,2.2,1.6,1.6,1.6,1.6,1.6,1.8,1.9,1.9,1.7,1.8,1.7,1.6,1.6,1.6,1.6,1.6,1.8,1.9,1.8,1.6,1.6,1.6,1.5,1.8,1.5,1.8,1.5,1.5,1.6,1.7,1.7,1.5,1.5,1.5,1.4,1.6,1.7,1.6,1.6,1.5,1.4,1.4,1.4,1.4,1.5,1.4,1.4,1.3,1.4,1.4,1.4,1.7],[3.4,2.9,2.3,2.2,1.9,1.8,1.7,1.5,1.5,1.3,1.3,1.4,1.7,1.5,1.3,1.5,1.5,1.7,1.7,1.5,1.8,1.9,1.8,1.9,2.0,2.2,2.2,2.2,1.9,2.1,2.2,2.5,2.4,2.3,2.1,2.2,2.1,1.9,2.1,2.0,2.0,2.3,2.2,2.5,2.2,2.4,2.1,2.2,2.4,2.4,2.5,2.3,2.3,2.0,2.0,1.8,1.8,1.8,1.6,1.9,2.3,2.3,2.0,2.3,2.1,2.1,2.2,2.2,1.9,1.9,2.0,2.0,1.7,1.8,1.9,1.6,1.6,1.4,1.3,1.4,1.1,1.2,1.1,1.3,1.1,1.3,1.3,1.2,1.3,1.2,1.0,1.2,1.2,1.0,1.2,1.3,1.2,1.1,1.3,1.4,1.3,1.3,1.5,1.6,1.5,1.7,1.5,1.5,1.5,1.3,1.3,1.2,1.2,0.9,1.2,1.0,1.3,1.4,1.3,1.5,1.4,1.7,1.7,1.3,1.3,1.0,1.1,0.9,0.8,0.9,0.8,0.8,0.8,0.8,0.8,0.8,0.8,0.8,0.9,1.0,1.1,0.9,1.2,1.2,1.3,1.4,1.6,1.6,1.6,1.8,1.6,1.5,1.6,1.8,1.5,1.4,1.7,1.7,1.4,1.4,1.8,1.6,1.3,1.6,1.8,1.6,1.6,1.9,2.1,2.3,1.6,1.5,1.5,1.6,1.6,1.6,1.7,1.7,1.6,1.6,1.7,2.0,2.1,2.1,2.0,2.0,1.8,1.9,2.0,2.1,2.3,2.8,2.7,2.2,2.1,1.6,1.5,1.5,1.6,1.5,1.8,1.8,1.8,1.6,1.7,1.6,1.6,1.5,1.5,1.5,1.5,1.7,1.8,1.7,1.6,1.5,1.5,1.5,1.8,1.7,1.9,1.6,1.6,1.6,1.8,1.8,1.6,1.6,1.6,1.5,1.7,1.8,1.7,1.7,1.6,1.5,1.5,1.5,1.5,1.5,1.5,1.4,1.4,1.5,1.5,1.5,1.8],[2.9,2.4,1.9,1.7,1.4,1.4,1.3,1.2,1.2,1.1,1.1,1.2,1.4,1.3,1.1,1.2,1.2,1.4,1.3,1.3,1.4,1.5,1.4,1.4,1.6,1.7,1.7,1.8,1.6,1.7,1.9,2.1,2.0,1.9,1.8,1.9,1.7,1.6,1.7,1.6,1.6,1.7,1.8,1.9,1.8,1.9,1.7,1.8,1.9,1.9,2.0,1.8,1.7,1.5,1.5,1.4,1.4,1.4,1.3,1.5,1.9,2.0,1.7,2.0,1.8,1.8,1.9,1.8,1.6,1.6,1.7,1.6,1.4,1.5,1.5,1.3,1.3,1.1,1.1,1.1,0.9,1.0,0.9,1.1,1.0,1.2,1.1,1.1,1.1,1.0,0.9,1.0,1.1,0.9,1.1,1.1,1.0,1.0,1.1,1.2,1.1,1.1,1.3,1.4,1.3,1.5,1.3,1.4,1.4,1.1,1.1,1.0,0.9,0.8,1.0,0.9,1.1,1.2,1.2,1.3,1.3,1.6,1.5,1.2,1.1,0.9,1.1,0.9,0.9,0.8,0.8,0.8,0.8,0.8,0.8,0.8,0.8,0.8,0.8,0.8,0.9,0.8,1.0,1.0,1.1,1.2,1.3,1.4,1.4,1.4,1.4,1.2,1.3,1.4,1.2,1.1,1.3,1.3,1.1,1.1,1.3,1.3,1.1,1.3,1.4,1.4,1.3,1.6,1.9,2.1,1.4,1.3,1.3,1.3,1.3,1.3,1.4,1.4,1.3,1.4,1.4,1.8,1.8,1.9,1.8,1.8,1.5,1.7,1.7,1.8,2.0,2.4,2.3,1.9,2.0,1.4,1.3,1.3,1.4,1.3,1.6,1.7,1.6,1.5,1.6,1.5,1.4,1.3,1.3,1.3,1.3,1.4,1.5,1.4,1.3,1.3,1.3,1.3,1.6,1.3,1.6,1.3,1.3,1.4,1.6,1.5,1.4,1.4,1.3,1.3,1.4,1.5,1.4,1.5,1.3,1.3,1.3,1.3,1.3,1.4,1.3,1.3,1.3,1.3,1.3,1.3,1.4],[3.1,2.6,2.0,1.9,1.5,1.6,1.4,1.3,1.3,1.2,1.2,1.2,1.5,1.3,1.2,1.3,1.3,1.5,1.4,1.3,1.5,1.7,1.5,1.5,1.8,1.9,1.9,1.9,1.7,1.9,2.0,2.2,2.1,2.0,1.9,2.0,1.9,1.7,1.9,1.8,1.8,1.9,1.9,2.1,1.9,2.0,1.7,1.8,2.0,2.1,2.1,1.9,1.9,1.7,1.7,1.5,1.5,1.5,1.4,1.6,2.0,2.1,1.8,2.1,1.9,2.0,2.0,2.0,1.7,1.7,1.8,1.8,1.5,1.6,1.7,1.4,1.4,1.2,1.1,1.2,1.0,1.1,1.0,1.1,1.1,1.2,1.1,1.1,1.2,1.1,0.9,1.1,1.1,0.9,1.1,1.2,1.1,1.0,1.2,1.3,1.2,1.2,1.4,1.5,1.3,1.5,1.4,1.4,1.4,1.2,1.1,1.0,1.0,0.8,1.0,0.9,1.1,1.2,1.2,1.4,1.3,1.6,1.6,1.3,1.2,1.0,1.1,1.0,1.0,0.9,0.8,0.8,0.8,0.8,0.8,0.8,0.8,0.8,0.8,0.8,0.9,0.8,1.0,1.1,1.2,1.3,1.4,1.5,1.5,1.5,1.4,1.3,1.4,1.5,1.3,1.2,1.3,1.4,1.1,1.2,1.4,1.3,1.1,1.3,1.4,1.4,1.4,1.7,1.9,2.1,1.5,1.4,1.4,1.4,1.5,1.5,1.5,1.5,1.5,1.5,1.5,1.9,1.9,1.9,1.8,1.9,1.6,1.7,1.8,2.0,2.1,2.5,2.5,2.0,2.0,1.5,1.4,1.4,1.5,1.4,1.7,1.8,1.7,1.5,1.7,1.5,1.5,1.4,1.4,1.4,1.4,1.6,1.6,1.5,1.4,1.4,1.4,1.4,1.7,1.4,1.6,1.4,1.4,1.5,1.6,1.6,1.4,1.4,1.4,1.4,1.5,1.6,1.5,1.5,1.4,1.4,1.3,1.4,1.4,1.4,1.4,1.3,1.3,1.3,1.4,1.4,1.5],[3.4,2.8,2.2,2.1,1.7,1.8,1.6,1.5,1.5,1.4,1.4,1.5,1.8,1.6,1.4,1.5,1.5,1.8,1.6,1.5,1.8,1.9,1.7,1.8,2.0,2.2,2.1,2.2,1.9,2.1,2.3,2.6,2.4,2.4,2.3,2.4,2.2,2.0,2.2,2.1,2.1,2.3,2.1,2.3,2.1,2.2,1.9,2.1,2.3,2.3,2.4,2.1,2.2,1.9,2.0,1.8,1.8,1.8,1.7,2.0,2.4,2.5,2.2,2.5,2.4,2.4,2.4,2.4,2.1,2.0,2.2,2.1,1.8,1.9,1.9,1.6,1.6,1.3,1.3,1.3,1.1,1.2,1.1,1.3,1.2,1.4,1.4,1.4,1.5,1.3,1.1,1.3,1.4,1.1,1.3,1.5,1.3,1.2,1.4,1.5,1.3,1.4,1.6,1.7,1.5,1.8,1.5,1.5,1.5,1.3,1.2,1.1,1.1,0.9,1.1,1.1,1.3,1.3,1.3,1.5,1.5,1.8,1.8,1.4,1.4,1.2,1.3,1.0,1.0,1.0,0.8,0.8,0.8,0.8,0.8,0.8,0.8,0.8,0.8,0.9,1.0,0.9,1.1,1.2,1.3,1.4,1.5,1.7,1.6,1.7,1.6,1.4,1.5,1.7,1.4,1.3,1.6,1.5,1.2,1.3,1.5,1.4,1.2,1.5,1.6,1.5,1.5,1.9,2.1,2.3,1.7,1.6,1.6,1.7,1.8,1.8,1.8,1.8,1.8,1.8,1.9,2.2,2.2,2.2,2.1,2.1,1.9,2.1,2.1,2.3,2.5,2.9,2.9,2.3,2.3,1.8,1.7,1.7,1.8,1.7,2.0,2.1,2.0,1.8,1.9,1.8,1.7,1.7,1.7,1.7,1.7,1.9,1.9,1.8,1.7,1.6,1.6,1.6,1.9,1.7,2.0,1.6,1.7,1.7,1.9,1.8,1.7,1.7,1.7,1.6,1.7,1.9,1.7,1.8,1.6,1.6,1.5,1.6,1.6,1.6,1.5,1.5,1.5,1.5,1.5,1.5,1.9],[3.4,2.9,2.3,2.1,1.8,1.9,1.6,1.6,1.6,1.4,1.4,1.6,1.9,1.8,1.5,1.6,1.6,1.9,1.8,1.6,1.9,2.1,1.9,1.9,2.1,2.3,2.3,2.3,2.1,2.3,2.4,2.7,2.6,2.5,2.3,2.4,2.3,2.1,2.3,2.1,2.1,2.3,2.3,2.4,2.2,2.3,2.0,2.2,2.4,2.3,2.5,2.2,2.2,2.0,2.0,1.9,1.9,1.9,1.7,2.1,2.4,2.5,2.1,2.4,2.3,2.3,2.3,2.3,2.0,1.9,2.1,2.1,1.7,1.8,1.9,1.6,1.6,1.4,1.3,1.4,1.2,1.3,1.3,1.5,1.4,1.6,1.5,1.5,1.6,1.5,1.3,1.4,1.4,1.1,1.3,1.4,1.3,1.1,1.3,1.4,1.3,1.3,1.5,1.6,1.5,1.7,1.5,1.5,1.5,1.3,1.3,1.1,1.2,1.0,1.3,1.2,1.4,1.6,1.5,1.7,1.7,2.0,2.0,1.6,1.6,1.3,1.3,1.2,1.1,1.1,1.0,0.9,0.8,0.8,0.8,0.8,0.8,0.8,0.8,0.9,1.0,1.0,1.3,1.3,1.4,1.6,1.7,1.9,1.8,1.9,1.7,1.5,1.7,1.8,1.6,1.4,1.7,1.7,1.4,1.4,1.6,1.5,1.3,1.5,1.7,1.6,1.5,1.9,2.1,2.3,1.7,1.6,1.6,1.6,1.7,1.7,1.8,1.8,1.7,1.8,1.9,2.2,2.2,2.2,2.2,2.2,2.0,2.1,2.2,2.3,2.5,3.0,2.9,2.4,2.3,1.8,1.7,1.7,1.8,1.8,2.0,2.1,2.0,1.8,1.9,1.8,1.8,1.7,1.7,1.7,1.6,1.8,1.8,1.7,1.6,1.6,1.6,1.6,2.0,1.8,2.0,1.8,1.8,1.8,2.0,1.9,1.8,1.8,1.8,1.8,1.9,2.0,1.9,2.0,1.8,1.7,1.7,1.8,1.7,1.8,1.7,1.6,1.6,1.6,1.6,1.7,1.9],[3.1,2.5,1.9,1.8,1.5,1.5,1.4,1.4,1.4,1.3,1.3,1.4,1.7,1.6,1.4,1.5,1.5,1.7,1.7,1.5,1.6,1.8,1.7,1.6,1.8,2.0,2.0,2.1,1.9,2.1,2.3,2.5,2.4,2.3,2.2,2.2,2.1,1.9,2.0,1.8,1.8,1.9,1.9,2.1,1.9,2.0,1.7,1.8,2.0,2.0,2.1,1.9,1.9,1.7,1.7,1.6,1.6,1.6,1.5,1.8,2.2,2.3,1.9,2.3,2.0,2.1,2.1,2.1,1.8,1.7,1.8,1.8,1.5,1.6,1.6,1.4,1.4,1.2,1.1,1.2,1.1,1.2,1.1,1.4,1.3,1.5,1.4,1.4,1.4,1.3,1.1,1.2,1.3,1.0,1.1,1.2,1.2,1.0,1.2,1.3,1.2,1.2,1.4,1.5,1.3,1.5,1.4,1.4,1.3,1.1,1.1,0.9,1.0,0.9,1.1,1.1,1.3,1.5,1.4,1.6,1.6,1.9,1.9,1.5,1.4,1.2,1.3,1.2,1.1,1.1,1.0,1.0,0.9,0.8,0.8,0.8,0.8,0.8,0.8,0.8,0.9,0.9,1.1,1.2,1.3,1.5,1.5,1.7,1.7,1.7,1.6,1.4,1.5,1.5,1.3,1.2,1.4,1.4,1.2,1.2,1.3,1.3,1.1,1.3,1.4,1.4,1.4,1.7,1.9,2.1,1.5,1.4,1.4,1.5,1.5,1.5,1.6,1.6,1.6,1.6,1.7,2.0,2.1,2.1,2.0,2.0,1.8,2.0,2.0,2.2,2.3,2.7,2.7,2.2,2.1,1.6,1.5,1.5,1.6,1.6,1.8,1.9,1.8,1.6,1.8,1.6,1.6,1.5,1.5,1.5,1.5,1.6,1.7,1.6,1.5,1.4,1.4,1.4,1.9,1.7,1.9,1.6,1.6,1.7,1.8,1.8,1.7,1.7,1.7,1.7,1.8,1.9,1.8,1.8,1.7,1.6,1.6,1.7,1.6,1.7,1.6,1.5,1.5,1.5,1.5,1.6,1.8],[3.1,2.5,1.9,1.9,1.5,1.6,1.4,1.4,1.5,1.4,1.4,1.6,1.9,1.8,1.5,1.6,1.5,1.8,1.8,1.6,1.7,1.9,1.8,1.6,1.9,2.1,2.0,2.2,2.1,2.2,2.5,2.7,2.6,2.5,2.3,2.4,2.2,2.0,2.1,1.9,1.9,2.0,1.9,2.0,1.8,1.9,1.7,1.8,1.9,1.9,2.0,1.8,1.9,1.7,1.8,1.6,1.7,1.8,1.7,2.0,2.4,2.5,2.2,2.4,2.3,2.4,2.4,2.4,2.0,2.0,2.1,2.0,1.7,1.8,1.8,1.5,1.4,1.2,1.2,1.2,1.1,1.3,1.3,1.6,1.5,1.8,1.6,1.6,1.7,1.5,1.3,1.4,1.5,1.1,1.3,1.4,1.3,1.1,1.4,1.5,1.3,1.3,1.6,1.7,1.5,1.8,1.5,1.5,1.4,1.2,1.1,0.9,0.9,1.0,1.2,1.2,1.5,1.7,1.6,1.9,1.9,2.2,2.2,1.8,1.7,1.4,1.5,1.4,1.3,1.3,1.1,1.1,1.0,0.9,0.8,0.9,0.8,0.8,0.8,0.8,0.9,1.0,1.1,1.3,1.4,1.7,1.7,1.9,1.9,1.8,1.6,1.4,1.5,1.5,1.3,1.2,1.4,1.3,1.0,1.1,1.3,1.2,1.0,1.3,1.4,1.3,1.3,1.7,1.9,2.1,1.7,1.6,1.6,1.6,1.7,1.7,1.8,1.8,1.7,1.7,1.8,2.1,2.2,2.2,2.1,2.1,1.9,2.1,2.2,2.3,2.5,3.0,2.9,2.3,2.2,1.7,1.7,1.6,1.7,1.7,1.9,2.0,1.9,1.8,1.9,1.8,1.7,1.6,1.7,1.7,1.7,1.8,1.8,1.8,1.7,1.6,1.6,1.5,2.0,1.8,1.9,1.8,1.8,1.8,1.9,1.9,1.8,1.9,1.9,1.9,2.0,2.1,1.9,2.0,1.9,1.8,1.8,1.9,1.9,1.9,1.8,1.8,1.7,1.8,1.7,1.7,1.9],[3.0,2.4,1.8,1.7,1.4,1.4,1.2,1.2,1.2,1.2,1.2,1.3,1.6,1.4,1.2,1.3,1.3,1.4,1.4,1.2,1.4,1.5,1.4,1.3,1.6,1.7,1.7,1.7,1.6,1.8,2.0,2.3,2.1,2.0,2.0,2.0,1.8,1.6,1.8,1.7,1.6,1.8,1.7,1.8,1.6,1.8,1.5,1.6,1.8,1.8,1.9,1.7,1.7,1.4,1.5,1.4,1.4,1.5,1.4,1.6,2.0,2.1,1.9,2.2,2.0,2.0,2.0,2.0,1.7,1.7,1.8,1.7,1.5,1.6,1.6,1.3,1.3,1.1,1.0,1.1,1.0,1.1,1.1,1.2,1.2,1.4,1.4,1.4,1.5,1.3,1.2,1.3,1.3,1.1,1.2,1.3,1.2,1.1,1.3,1.3,1.2,1.2,1.4,1.5,1.3,1.5,1.3,1.4,1.3,1.1,1.0,0.9,0.8,0.8,0.9,1.0,1.1,1.3,1.2,1.3,1.5,1.7,1.8,1.4,1.4,1.2,1.3,1.1,1.2,1.2,1.0,1.0,1.0,0.9,0.8,0.9,0.9,0.8,0.8,0.8,0.8,0.8,0.9,1.0,1.1,1.2,1.3,1.4,1.4,1.3,1.3,1.1,1.2,1.2,1.1,1.0,1.2,1.1,0.9,1.0,1.2,1.1,0.9,1.2,1.3,1.2,1.3,1.6,1.8,2.0,1.5,1.4,1.4,1.4,1.5,1.5,1.5,1.6,1.5,1.5,1.6,2.0,2.0,2.0,1.9,1.9,1.7,1.8,1.9,2.1,2.2,2.7,2.6,2.1,2.1,1.5,1.5,1.5,1.6,1.6,1.8,1.9,1.8,1.7,1.8,1.7,1.6,1.5,1.5,1.5,1.5,1.6,1.6,1.6,1.4,1.4,1.4,1.4,1.7,1.4,1.6,1.4,1.4,1.5,1.6,1.6,1.4,1.5,1.5,1.4,1.5,1.6,1.5,1.5,1.5,1.4,1.3,1.4,1.4,1.4,1.3,1.3,1.3,1.3,1.3,1.3,1.5],[3.0,2.4,1.8,1.6,1.3,1.4,1.2,1.2,1.2,1.1,1.1,1.3,1.5,1.3,1.1,1.2,1.2,1.4,1.3,1.2,1.4,1.5,1.3,1.3,1.5,1.7,1.6,1.7,1.4,1.7,1.8,2.1,2.1,1.9,1.9,1.9,1.8,1.6,1.8,1.6,1.5,1.7,1.7,1.8,1.6,1.7,1.5,1.6,1.8,1.8,1.8,1.7,1.6,1.4,1.5,1.4,1.4,1.4,1.3,1.6,2.0,2.1,1.8,2.2,2.0,2.0,2.0,1.9,1.7,1.7,1.8,1.7,1.4,1.5,1.5,1.3,1.2,1.0,1.0,1.0,0.9,1.0,1.0,1.1,1.1,1.2,1.2,1.3,1.4,1.2,1.1,1.3,1.3,1.0,1.3,1.3,1.1,1.1,1.3,1.3,1.1,1.3,1.4,1.4,1.3,1.5,1.3,1.5,1.3,1.1,0.9,0.9,0.8,0.8,0.9,0.9,1.0,1.1,1.1,1.2,1.2,1.5,1.6,1.3,1.3,1.1,1.3,1.1,1.2,1.2,0.9,1.0,1.1,1.0,0.8,1.0,1.1,0.9,0.8,0.8,0.8,0.8,0.8,0.9,1.0,1.1,1.2,1.3,1.3,1.3,1.2,1.0,1.1,1.2,1.0,0.9,1.1,1.1,0.8,0.9,1.1,1.1,0.9,1.1,1.2,1.2,1.2,1.5,1.8,2.1,1.4,1.3,1.3,1.4,1.4,1.4,1.5,1.5,1.4,1.4,1.5,1.9,1.9,1.9,1.9,1.8,1.6,1.8,1.8,2.0,2.1,2.6,2.5,2.0,2.0,1.5,1.4,1.4,1.5,1.5,1.8,1.8,1.8,1.6,1.8,1.6,1.6,1.4,1.4,1.4,1.4,1.6,1.6,1.5,1.4,1.4,1.4,1.3,1.6,1.3,1.6,1.3,1.3,1.5,1.6,1.5,1.3,1.3,1.3,1.3,1.4,1.5,1.3,1.4,1.3,1.2,1.2,1.2,1.2,1.2,1.2,1.2,1.1,1.2,1.2,1.2,1.5],[2.8,2.2,1.7,1.6,1.3,1.3,1.1,1.1,1.1,1.1,1.0,1.2,1.3,1.1,1.0,1.0,1.1,1.2,1.1,1.0,1.2,1.2,1.1,1.2,1.3,1.4,1.4,1.4,1.2,1.4,1.6,1.9,1.7,1.7,1.7,1.7,1.6,1.4,1.6,1.5,1.4,1.6,1.6,1.7,1.5,1.6,1.4,1.5,1.7,1.7,1.8,1.6,1.6,1.3,1.4,1.3,1.3,1.2,1.2,1.4,1.8,2.0,1.7,2.0,1.8,1.8,1.9,1.8,1.6,1.6,1.6,1.6,1.4,1.5,1.5,1.2,1.2,1.0,1.0,1.0,0.9,0.9,0.9,1.0,1.0,1.1,1.1,1.2,1.3,1.1,1.0,1.2,1.2,1.0,1.2,1.2,1.1,1.1,1.2,1.2,1.1,1.2,1.4,1.4,1.3,1.5,1.3,1.4,1.4,1.1,1.0,0.9,0.8,0.8,0.8,0.8,0.9,1.0,0.9,1.1,1.1,1.4,1.5,1.2,1.2,1.0,1.2,1.0,1.1,1.1,0.8,0.9,1.0,0.9,0.8,0.9,1.0,0.9,0.9,0.8,0.8,0.8,0.8,0.8,0.8,0.9,1.0,1.1,1.1,1.1,1.0,0.9,1.0,1.1,0.9,0.8,1.0,1.1,0.9,0.9,1.1,1.1,0.9,1.1,1.2,1.2,1.2,1.5,1.7,2.0,1.3,1.3,1.3,1.3,1.4,1.4,1.4,1.4,1.3,1.4,1.4,1.8,1.8,1.8,1.8,1.7,1.5,1.7,1.7,1.9,2.0,2.4,2.3,1.9,1.9,1.4,1.3,1.3,1.4,1.4,1.7,1.8,1.7,1.5,1.7,1.6,1.5,1.3,1.3,1.3,1.3,1.5,1.5,1.5,1.4,1.3,1.3,1.3,1.4,1.2,1.4,1.2,1.2,1.4,1.5,1.4,1.2,1.2,1.2,1.1,1.2,1.2,1.1,1.2,1.1,1.1,1.0,1.1,1.1,1.1,1.0,1.0,1.0,1.0,1.0,1.0,1.3],[3.1,2.5,2.0,1.8,1.5,1.5,1.3,1.3,1.1,1.1,1.1,1.2,1.4,1.2,1.1,1.0,1.1,1.2,1.1,1.0,1.3,1.3,1.1,1.2,1.5,1.5,1.4,1.5,1.2,1.5,1.6,1.9,1.9,1.8,1.7,1.8,1.7,1.6,1.8,1.7,1.5,1.8,1.7,1.9,1.7,1.8,1.6,1.7,1.9,1.9,2.0,1.8,1.8,1.5,1.6,1.4,1.5,1.3,1.4,1.5,1.9,2.1,1.9,2.2,2.1,2.1,2.1,2.1,1.7,1.8,1.9,1.8,1.5,1.6,1.7,1.4,1.4,1.2,1.1,1.0,1.0,0.9,1.0,1.0,1.0,1.1,1.2,1.3,1.3,1.1,1.1,1.3,1.2,1.0,1.3,1.4,1.2,1.2,1.4,1.4,1.3,1.4,1.5,1.5,1.4,1.7,1.5,1.6,1.4,1.2,1.1,1.0,0.8,0.8,0.8,0.8,0.8,0.9,0.9,1.0,1.1,1.4,1.6,1.2,1.3,1.1,1.3,1.1,1.3,1.3,0.9,1.0,1.2,1.0,0.9,1.1,1.2,1.0,1.0,0.9,0.8,0.8,0.8,0.8,0.8,0.9,1.0,1.0,1.1,1.1,1.0,0.9,1.0,1.2,0.9,0.8,1.1,1.2,0.9,1.0,1.3,1.2,1.0,1.3,1.4,1.3,1.4,1.7,2.0,2.3,1.4,1.4,1.4,1.4,1.5,1.5,1.5,1.5,1.4,1.4,1.5,1.9,1.9,1.9,1.9,1.8,1.5,1.7,1.7,1.9,2.1,2.6,2.5,2.0,2.0,1.4,1.4,1.4,1.5,1.5,1.8,1.9,1.8,1.6,1.8,1.7,1.6,1.4,1.4,1.4,1.4,1.6,1.7,1.6,1.5,1.4,1.5,1.4,1.5,1.2,1.5,1.2,1.2,1.4,1.5,1.5,1.2,1.2,1.2,1.1,1.2,1.3,1.1,1.2,1.1,1.0,1.0,1.0,1.0,1.1,1.0,1.0,0.9,1.0,1.0,1.0,1.3],[3.2,2.6,2.1,2.0,1.6,1.7,1.4,1.4,1.2,1.2,1.1,1.3,1.4,1.2,1.0,1.0,1.1,1.2,1.0,1.0,1.2,1.2,1.1,1.2,1.4,1.4,1.3,1.4,1.1,1.4,1.6,2.0,1.9,1.8,1.8,1.9,1.7,1.6,1.7,1.7,1.5,1.8,1.7,1.9,1.7,1.9,1.7,1.8,2.0,2.0,2.1,1.9,1.9,1.6,1.8,1.4,1.5,1.3,1.4,1.5,2.1,2.2,2.0,2.3,2.2,2.3,2.4,2.2,1.9,2.0,2.1,2.0,1.7,1.9,1.9,1.6,1.6,1.4,1.3,1.1,1.1,1.0,1.0,1.0,0.9,1.2,1.2,1.3,1.4,1.1,1.1,1.3,1.3,1.1,1.4,1.4,1.2,1.3,1.5,1.5,1.4,1.6,1.7,1.8,1.7,1.9,1.7,1.8,1.7,1.4,1.3,1.2,1.0,0.9,0.8,0.8,0.8,0.9,0.9,1.0,1.2,1.5,1.7,1.2,1.3,1.1,1.2,1.1,1.3,1.3,1.0,1.1,1.2,1.1,1.0,1.2,1.3,1.2,1.2,1.1,0.9,0.8,0.8,0.8,0.8,0.8,0.9,1.0,1.0,1.0,0.9,0.8,0.9,1.2,1.0,0.9,1.2,1.3,1.0,1.2,1.4,1.3,1.2,1.5,1.6,1.5,1.6,1.9,2.1,2.4,1.5,1.5,1.5,1.6,1.6,1.6,1.6,1.6,1.5,1.5,1.6,2.0,2.0,2.0,1.9,1.9,1.6,1.8,1.8,2.0,2.1,2.6,2.6,2.1,2.1,1.5,1.5,1.5,1.6,1.6,1.8,2.0,1.9,1.7,1.9,1.7,1.6,1.5,1.5,1.5,1.6,1.8,1.9,1.8,1.7,1.6,1.6,1.5,1.6,1.2,1.5,1.2,1.2,1.4,1.5,1.5,1.2,1.2,1.2,1.1,1.2,1.3,1.1,1.2,1.1,1.0,1.0,1.1,1.0,1.1,1.0,0.9,0.9,1.0,1.0,1.0,1.3],[3.1,2.4,1.9,1.8,1.5,1.5,1.3,1.3,1.1,1.2,1.1,1.1,1.3,1.0,0.9,0.9,1.0,1.1,0.9,0.9,1.1,1.1,1.0,1.1,1.3,1.3,1.2,1.3,1.0,1.3,1.4,1.8,1.7,1.6,1.6,1.7,1.5,1.4,1.6,1.6,1.4,1.6,1.6,1.8,1.6,1.7,1.5,1.7,1.9,1.9,2.0,1.8,1.7,1.4,1.5,1.3,1.4,1.2,1.3,1.4,1.8,2.1,1.8,2.2,2.0,2.1,2.1,2.0,1.7,1.8,1.9,1.8,1.5,1.7,1.7,1.4,1.5,1.3,1.2,1.1,1.1,0.9,0.9,0.9,0.9,1.0,1.0,1.2,1.3,1.0,1.0,1.2,1.2,1.1,1.3,1.4,1.2,1.3,1.5,1.4,1.3,1.5,1.6,1.6,1.6,1.9,1.7,1.8,1.6,1.4,1.3,1.2,1.0,0.9,0.8,0.8,0.8,0.8,0.8,0.8,0.9,1.3,1.4,1.1,1.2,1.1,1.3,1.1,1.3,1.3,1.0,1.1,1.3,1.1,1.0,1.3,1.3,1.2,1.2,1.1,1.0,0.9,0.8,0.8,0.8,0.8,0.8,0.9,0.9,0.9,0.9,0.8,0.8,1.1,0.9,0.8,1.1,1.1,1.0,1.1,1.3,1.2,1.2,1.3,1.5,1.5,1.5,1.8,2.0,2.3,1.4,1.4,1.4,1.5,1.5,1.5,1.5,1.4,1.4,1.4,1.5,1.9,1.9,1.9,1.8,1.8,1.5,1.6,1.7,1.9,2.0,2.6,2.5,1.9,2.0,1.4,1.4,1.4,1.5,1.5,1.8,1.8,1.8,1.6,1.8,1.7,1.6,1.4,1.4,1.5,1.5,1.6,1.7,1.6,1.5,1.5,1.5,1.5,1.4,1.0,1.5,1.0,1.0,1.3,1.4,1.4,1.0,1.0,1.0,0.9,1.0,1.1,1.0,1.0,0.9,0.9,0.8,0.9,0.8,0.9,0.8,0.8,0.8,0.8,0.8,0.8,1.2],[2.8,2.2,1.8,1.6,1.4,1.4,1.2,1.2,1.0,1.1,1.0,1.1,1.2,1.0,0.9,0.8,0.9,0.9,0.8,0.8,1.0,0.9,0.8,0.9,1.2,1.2,1.1,1.1,0.9,1.1,1.3,1.6,1.7,1.4,1.5,1.5,1.4,1.3,1.4,1.4,1.2,1.5,1.5,1.6,1.4,1.6,1.4,1.6,1.7,1.8,1.8,1.7,1.6,1.3,1.4,1.2,1.3,1.1,1.2,1.3,1.7,1.9,1.7,2.0,1.9,2.0,2.0,1.9,1.6,1.7,1.8,1.7,1.5,1.7,1.7,1.4,1.4,1.2,1.2,1.1,1.1,0.9,0.9,0.9,0.9,1.0,1.0,1.2,1.2,1.0,1.1,1.2,1.2,1.1,1.3,1.4,1.2,1.3,1.4,1.4,1.3,1.5,1.6,1.6,1.5,1.8,1.6,1.7,1.6,1.4,1.3,1.2,1.0,1.0,0.8,0.8,0.8,0.8,0.8,0.8,0.9,1.2,1.4,1.1,1.2,1.1,1.2,1.1,1.3,1.3,1.0,1.2,1.3,1.2,1.1,1.3,1.3,1.2,1.3,1.1,1.0,1.0,0.9,0.8,0.8,0.8,0.8,0.8,0.8,0.8,0.8,0.8,0.8,0.9,0.9,0.8,1.0,1.1,1.0,1.1,1.2,1.2,1.2,1.3,1.4,1.5,1.4,1.7,2.0,2.3,1.4,1.3,1.4,1.4,1.4,1.4,1.4,1.4,1.4,1.3,1.4,1.8,1.8,1.8,1.7,1.7,1.4,1.5,1.5,1.7,1.9,2.4,2.3,1.8,1.9,1.4,1.3,1.4,1.4,1.4,1.7,1.7,1.7,1.5,1.7,1.6,1.5,1.4,1.4,1.4,1.4,1.5,1.6,1.6,1.5,1.5,1.4,1.4,1.3,0.9,1.3,0.9,1.0,1.2,1.3,1.2,0.9,0.9,0.9,0.9,0.9,1.0,0.9,0.9,0.8,0.8,0.8,0.8,0.8,0.8,0.8,0.8,0.8,0.8,0.8,0.8,1.1],[3.0,2.4,2.0,1.8,1.5,1.5,1.3,1.3,1.1,1.2,1.1,1.1,1.2,1.0,0.9,0.8,1.0,1.0,0.8,0.8,1.0,1.0,0.8,1.0,1.1,1.1,1.1,1.1,0.8,1.1,1.3,1.6,1.8,1.5,1.5,1.5,1.4,1.4,1.5,1.5,1.3,1.6,1.5,1.6,1.5,1.7,1.5,1.8,1.9,2.0,1.9,1.8,1.7,1.4,1.5,1.2,1.4,1.1,1.3,1.3,1.8,2.0,1.8,2.1,2.1,2.1,2.1,2.0,1.8,1.9,2.0,1.8,1.6,1.8,1.8,1.5,1.6,1.4,1.3,1.1,1.2,1.0,1.0,0.9,1.0,1.0,1.1,1.2,1.3,1.1,1.1,1.3,1.3,1.2,1.5,1.5,1.3,1.4,1.6,1.5,1.5,1.7,1.8,1.8,1.7,2.0,1.9,2.0,1.8,1.6,1.4,1.3,1.2,1.1,0.9,0.9,0.8,0.8,0.9,0.8,1.0,1.2,1.4,1.2,1.2,1.1,1.3,1.2,1.4,1.4,1.1,1.3,1.4,1.3,1.2,1.5,1.5,1.4,1.5,1.3,1.2,1.1,1.0,0.9,0.8,0.8,0.8,0.8,0.8,0.8,0.9,0.9,0.8,1.0,1.1,1.0,1.1,1.2,1.2,1.2,1.4,1.4,1.4,1.5,1.6,1.7,1.7,2.0,2.2,2.6,1.5,1.4,1.5,1.5,1.6,1.5,1.5,1.5,1.4,1.4,1.5,1.9,1.9,1.9,1.8,1.8,1.5,1.6,1.6,1.8,1.9,2.5,2.4,1.9,1.9,1.4,1.4,1.5,1.5,1.5,1.8,1.8,1.8,1.7,1.8,1.7,1.6,1.5,1.5,1.5,1.5,1.6,1.7,1.7,1.6,1.6,1.6,1.5,1.3,0.9,1.3,1.0,1.0,1.2,1.3,1.3,0.9,0.9,0.9,0.8,0.9,0.9,0.8,0.9,0.8,0.8,0.8,0.8,0.8,0.8,0.8,0.8,0.8,0.8,0.8,0.8,1.1],[2.9,2.4,1.9,1.7,1.5,1.5,1.3,1.3,1.1,1.1,1.1,1.1,1.2,1.0,0.9,0.8,1.0,0.9,0.8,0.8,1.0,1.0,0.8,1.0,1.2,1.2,1.1,1.1,0.8,1.1,1.3,1.6,1.8,1.5,1.5,1.6,1.4,1.3,1.4,1.4,1.2,1.6,1.5,1.6,1.5,1.7,1.6,1.8,1.8,1.9,1.9,1.8,1.7,1.4,1.5,1.2,1.3,1.1,1.2,1.3,1.8,1.9,1.7,2.1,2.0,2.0,2.1,2.0,1.7,1.8,1.9,1.8,1.6,1.7,1.7,1.5,1.5,1.3,1.3,1.1,1.2,1.0,1.0,0.9,1.0,1.0,1.1,1.3,1.3,1.1,1.2,1.3,1.3,1.3,1.4,1.4,1.3,1.4,1.6,1.5,1.4,1.6,1.7,1.7,1.6,1.9,1.8,1.9,1.7,1.5,1.5,1.4,1.2,1.2,1.0,0.9,0.8,0.8,0.9,0.8,0.9,1.2,1.4,1.2,1.2,1.2,1.4,1.3,1.5,1.5,1.2,1.4,1.5,1.4,1.3,1.5,1.6,1.4,1.5,1.4,1.3,1.2,1.0,1.0,0.8,0.8,0.8,0.8,0.8,0.8,0.9,0.9,0.8,1.1,1.1,1.0,1.1,1.2,1.2,1.2,1.4,1.4,1.4,1.5,1.6,1.6,1.7,1.9,2.2,2.6,1.4,1.4,1.4,1.5,1.5,1.5,1.5,1.4,1.4,1.4,1.4,1.8,1.8,1.8,1.7,1.7,1.4,1.5,1.5,1.7,1.9,2.4,2.3,1.8,1.8,1.4,1.4,1.4,1.4,1.5,1.7,1.8,1.8,1.6,1.8,1.7,1.6,1.4,1.4,1.5,1.5,1.6,1.6,1.6,1.5,1.5,1.5,1.4,1.3,0.9,1.4,0.9,1.0,1.2,1.3,1.2,0.9,1.0,0.9,0.9,0.9,0.9,0.8,0.9,0.8,0.8,0.8,0.8,0.8,0.8,0.8,0.8,0.8,0.8,0.8,0.8,1.1],[3.2,2.5,2.0,2.0,1.7,1.8,1.5,1.6,1.3,1.4,1.3,1.4,1.4,1.2,1.2,1.0,1.2,1.2,0.9,1.0,1.2,1.2,0.9,1.1,1.4,1.4,1.2,1.3,0.9,1.3,1.4,1.8,1.9,1.8,1.7,1.9,1.7,1.7,1.8,1.8,1.6,1.9,1.6,1.8,1.6,1.7,1.6,1.7,1.9,2.0,2.0,1.8,1.9,1.5,1.8,1.5,1.7,1.4,1.6,1.6,2.0,2.3,2.1,2.4,2.4,2.4,2.5,2.4,2.1,2.2,2.3,2.1,1.9,2.2,2.1,1.7,1.8,1.5,1.5,1.3,1.4,1.2,1.3,1.2,1.2,1.2,1.3,1.6,1.6,1.3,1.5,1.7,1.6,1.6,1.8,1.8,1.6,1.8,1.9,1.8,1.8,2.0,2.1,2.1,2.0,2.3,2.1,2.2,2.0,1.8,1.7,1.6,1.3,1.4,1.1,1.2,1.0,0.9,1.0,0.8,1.1,1.4,1.6,1.4,1.5,1.5,1.7,1.5,1.8,1.8,1.5,1.7,1.9,1.7,1.6,1.8,2.0,1.8,1.8,1.6,1.4,1.4,1.2,1.1,0.9,0.8,0.8,0.8,0.8,0.8,0.8,0.9,0.9,1.0,1.1,1.1,1.2,1.2,1.2,1.3,1.4,1.5,1.5,1.7,1.7,1.8,1.9,2.1,2.3,2.7,1.7,1.7,1.8,1.8,1.9,1.8,1.8,1.7,1.7,1.7,1.7,2.1,2.1,2.0,2.0,2.0,1.7,1.8,1.8,2.0,2.1,2.6,2.6,2.0,2.1,1.7,1.7,1.7,1.7,1.8,2.0,2.1,2.1,1.9,2.1,2.0,1.8,1.7,1.7,1.8,1.8,1.9,2.0,2.0,1.9,1.9,1.9,1.8,1.5,1.1,1.5,1.2,1.2,1.4,1.5,1.5,1.1,1.1,1.1,1.0,1.1,1.1,1.0,1.0,1.0,0.9,0.9,0.9,0.8,0.9,0.8,0.8,0.8,0.8,0.9,1.0,1.4],[3.1,2.6,2.0,2.0,1.6,1.8,1.4,1.6,1.4,1.5,1.5,1.6,1.7,1.4,1.3,1.2,1.4,1.4,1.1,1.0,1.3,1.2,1.0,1.1,1.3,1.4,1.2,1.3,1.0,1.4,1.6,1.9,2.0,2.0,2.0,2.2,1.9,1.9,1.9,1.8,1.6,1.9,1.6,1.8,1.6,1.7,1.5,1.7,1.9,1.9,2.0,1.8,1.9,1.5,1.7,1.5,1.7,1.6,1.7,1.9,2.3,2.6,2.5,2.7,2.7,2.8,2.8,2.6,2.3,2.4,2.5,2.3,2.1,2.2,2.2,1.8,1.8,1.5,1.5,1.3,1.5,1.3,1.4,1.3,1.3,1.4,1.5,1.8,1.8,1.5,1.6,1.9,1.8,1.6,1.9,2.0,1.7,1.7,2.1,2.0,1.8,2.0,2.2,2.2,2.0,2.4,2.1,2.2,2.0,1.8,1.6,1.5,1.2,1.4,1.1,1.2,1.0,1.1,1.1,1.0,1.2,1.5,1.7,1.6,1.7,1.6,1.8,1.6,1.9,1.8,1.5,1.6,1.9,1.7,1.5,1.8,1.9,1.7,1.7,1.5,1.3,1.4,1.1,1.1,0.9,0.8,0.8,0.8,0.8,0.8,0.8,0.8,0.8,0.9,1.0,1.0,1.1,1.1,1.1,1.2,1.4,1.3,1.4,1.6,1.6,1.7,1.8,2.1,2.3,2.6,1.9,1.9,1.9,2.0,2.1,2.0,2.0,2.0,2.0,2.0,2.0,2.3,2.2,2.3,2.2,2.2,1.9,2.0,2.1,2.2,2.4,2.8,2.8,2.3,2.4,2.0,2.0,2.0,2.0,2.1,2.3,2.4,2.3,2.2,2.3,2.2,2.1,2.0,2.0,2.0,2.0,2.2,2.2,2.1,2.0,2.0,2.0,1.9,1.7,1.4,1.7,1.4,1.4,1.6,1.7,1.7,1.3,1.4,1.4,1.2,1.3,1.4,1.2,1.2,1.2,1.1,1.0,1.1,1.0,1.0,1.0,0.9,0.9,1.0,1.0,1.1,1.7],[3.3,2.7,2.1,2.1,1.7,2.0,1.6,1.8,1.5,1.7,1.7,1.9,1.9,1.6,1.5,1.3,1.5,1.5,1.2,1.1,1.4,1.4,1.1,1.2,1.5,1.6,1.4,1.4,1.2,1.6,1.8,2.1,2.2,2.3,2.2,2.4,2.1,2.2,2.1,2.1,1.8,2.1,1.8,2.0,1.6,1.8,1.6,1.7,2.0,2.1,2.1,1.9,2.1,1.6,2.0,1.6,1.9,1.7,1.9,2.0,2.6,2.9,2.8,3.0,3.0,3.1,3.1,2.9,2.6,2.6,2.7,2.5,2.3,2.4,2.3,1.9,1.9,1.6,1.7,1.4,1.6,1.4,1.6,1.5,1.4,1.6,1.7,2.0,2.1,1.8,1.8,2.1,2.0,1.8,2.1,2.2,1.9,1.9,2.3,2.2,2.0,2.2,2.5,2.3,2.2,2.5,2.3,2.4,2.1,1.9,1.6,1.6,1.3,1.4,1.2,1.3,1.1,1.2,1.1,1.0,1.4,1.7,1.9,1.7,1.9,1.7,1.8,1.6,1.9,1.9,1.5,1.6,1.9,1.8,1.5,1.8,2.0,1.8,1.7,1.5,1.3,1.3,1.0,1.1,0.9,0.8,1.0,1.0,0.9,0.8,0.8,0.8,0.8,1.0,0.9,0.9,1.1,1.1,1.1,1.3,1.4,1.4,1.5,1.6,1.6,1.7,1.8,2.1,2.3,2.7,2.1,2.1,2.1,2.2,2.3,2.3,2.3,2.2,2.2,2.2,2.2,2.5,2.4,2.5,2.5,2.4,2.1,2.2,2.2,2.4,2.6,3.1,3.0,2.5,2.5,2.2,2.2,2.2,2.3,2.3,2.5,2.6,2.6,2.5,2.6,2.4,2.3,2.2,2.2,2.2,2.2,2.4,2.5,2.4,2.3,2.2,2.2,2.1,1.9,1.5,1.9,1.5,1.6,1.8,1.9,1.8,1.5,1.6,1.5,1.4,1.5,1.5,1.4,1.4,1.3,1.2,1.2,1.2,1.2,1.2,1.1,1.1,1.0,1.1,1.1,1.2,1.8],[3.0,2.4,1.8,1.7,1.3,1.5,1.2,1.4,1.2,1.4,1.5,1.7,1.7,1.5,1.4,1.2,1.3,1.3,1.1,1.0,1.2,1.3,1.0,1.0,1.3,1.4,1.3,1.5,1.2,1.5,1.7,2.0,2.0,2.1,2.0,2.1,1.9,1.7,1.7,1.6,1.4,1.6,1.5,1.7,1.4,1.6,1.4,1.6,1.8,1.8,1.8,1.7,1.6,1.3,1.5,1.3,1.5,1.4,1.5,1.7,2.2,2.4,2.3,2.5,2.4,2.5,2.5,2.3,2.0,2.1,2.1,2.0,1.8,1.9,1.8,1.5,1.4,1.3,1.4,1.1,1.4,1.2,1.4,1.3,1.3,1.5,1.6,1.9,2.0,1.5,1.7,1.9,1.8,1.6,1.9,2.0,1.6,1.7,2.0,1.8,1.6,1.9,2.1,1.9,1.8,2.2,2.0,2.1,1.9,1.6,1.4,1.4,1.1,1.3,1.0,1.2,1.0,1.1,1.1,1.0,1.3,1.6,1.8,1.5,1.8,1.6,1.7,1.5,1.8,1.8,1.5,1.6,1.9,1.7,1.5,1.8,1.9,1.7,1.6,1.4,1.2,1.3,0.9,1.0,0.8,0.9,1.0,1.0,0.9,0.9,0.8,0.8,0.8,0.9,0.8,0.8,0.9,1.0,1.0,1.0,1.1,1.2,1.3,1.3,1.4,1.6,1.6,1.8,2.1,2.4,1.7,1.8,1.8,1.8,1.9,1.9,1.9,1.9,1.9,1.9,1.9,2.2,2.1,2.2,2.1,2.1,1.8,1.9,2.0,2.1,2.3,2.8,2.8,2.2,2.2,1.9,1.9,1.9,2.0,2.0,2.2,2.3,2.3,2.1,2.2,2.1,2.0,1.9,1.9,1.9,1.9,2.0,2.0,2.0,1.9,1.8,1.8,1.8,1.7,1.3,1.8,1.4,1.4,1.6,1.7,1.6,1.3,1.4,1.4,1.3,1.4,1.5,1.3,1.3,1.3,1.1,1.1,1.1,1.1,1.2,1.1,1.0,1.0,1.1,1.1,1.1,1.6],[2.6,2.0,1.5,1.4,1.1,1.2,1.0,1.1,1.0,1.1,1.1,1.2,1.3,1.1,1.0,0.9,1.0,1.0,0.9,0.8,0.9,1.0,0.9,0.8,1.1,1.1,1.1,1.2,1.0,1.3,1.5,1.7,1.7,1.6,1.6,1.6,1.5,1.3,1.4,1.3,1.2,1.3,1.3,1.4,1.2,1.4,1.2,1.4,1.5,1.5,1.5,1.5,1.3,1.1,1.2,1.0,1.2,1.1,1.2,1.3,1.7,1.9,1.7,2.0,1.9,1.9,1.9,1.8,1.6,1.6,1.7,1.5,1.4,1.5,1.4,1.2,1.2,1.1,1.1,0.9,1.1,1.0,1.1,1.0,1.1,1.2,1.2,1.4,1.4,1.2,1.2,1.4,1.3,1.2,1.4,1.4,1.2,1.3,1.5,1.4,1.3,1.4,1.6,1.5,1.4,1.7,1.5,1.7,1.5,1.3,1.1,1.1,0.9,1.0,0.8,0.9,0.9,1.0,1.0,1.0,1.1,1.4,1.5,1.3,1.3,1.2,1.4,1.3,1.4,1.4,1.2,1.3,1.4,1.3,1.2,1.4,1.4,1.3,1.3,1.1,1.0,1.0,0.9,0.9,0.8,0.8,0.8,0.9,0.9,0.8,0.8,0.8,0.8,0.8,0.8,0.8,0.8,0.8,0.8,0.9,1.0,1.0,1.0,1.1,1.2,1.3,1.3,1.5,1.8,2.0,1.3,1.3,1.3,1.4,1.4,1.4,1.4,1.4,1.4,1.4,1.4,1.8,1.8,1.9,1.8,1.8,1.5,1.6,1.6,1.8,2.0,2.5,2.4,1.9,1.9,1.4,1.4,1.4,1.5,1.5,1.7,1.8,1.8,1.6,1.8,1.7,1.6,1.4,1.4,1.4,1.4,1.5,1.5,1.5,1.4,1.4,1.4,1.3,1.4,1.0,1.4,1.1,1.1,1.3,1.3,1.3,1.0,1.1,1.1,1.0,1.1,1.2,1.0,1.1,1.0,1.0,0.9,1.0,1.0,1.0,0.9,0.9,0.9,0.9,0.9,0.9,1.2],[2.8,2.1,1.6,1.5,1.2,1.4,1.1,1.3,1.1,1.3,1.3,1.5,1.6,1.4,1.3,1.1,1.2,1.2,1.1,0.9,1.0,1.1,0.9,0.9,1.1,1.2,1.1,1.3,1.1,1.4,1.6,1.9,1.9,1.8,1.8,1.8,1.6,1.5,1.5,1.5,1.3,1.5,1.4,1.5,1.3,1.4,1.2,1.4,1.6,1.6,1.6,1.6,1.4,1.2,1.4,1.1,1.4,1.2,1.4,1.5,1.9,2.2,2.1,2.3,2.2,2.2,2.2,2.1,1.8,1.8,1.9,1.8,1.6,1.7,1.6,1.4,1.3,1.1,1.2,1.0,1.2,1.1,1.4,1.3,1.3,1.5,1.5,1.7,1.7,1.5,1.6,1.8,1.6,1.4,1.7,1.7,1.5,1.5,1.7,1.6,1.4,1.6,1.8,1.7,1.5,1.9,1.6,1.8,1.5,1.4,1.2,1.2,1.0,1.2,1.0,1.1,1.0,1.2,1.2,1.2,1.4,1.6,1.8,1.6,1.7,1.5,1.7,1.5,1.7,1.7,1.4,1.5,1.7,1.6,1.3,1.5,1.7,1.5,1.4,1.2,1.1,1.2,1.0,1.1,0.9,0.9,0.9,1.1,1.0,0.9,1.0,0.8,0.8,0.8,0.8,0.8,0.8,0.8,0.8,0.9,0.9,1.0,1.1,1.1,1.2,1.3,1.4,1.6,1.9,2.2,1.5,1.5,1.5,1.6,1.6,1.6,1.7,1.6,1.6,1.6,1.7,2.1,2.0,2.0,2.0,2.0,1.7,1.8,1.9,2.0,2.2,2.6,2.6,2.1,2.1,1.7,1.6,1.7,1.8,1.8,2.0,2.1,2.1,1.9,2.0,1.9,1.8,1.6,1.6,1.6,1.7,1.7,1.8,1.7,1.6,1.6,1.5,1.5,1.6,1.2,1.6,1.3,1.3,1.5,1.6,1.5,1.2,1.3,1.3,1.2,1.3,1.4,1.2,1.2,1.2,1.1,1.1,1.2,1.2,1.2,1.1,1.1,1.0,1.1,1.1,1.1,1.4],[2.9,2.2,1.7,1.5,1.2,1.3,1.1,1.2,1.1,1.2,1.3,1.5,1.6,1.4,1.2,1.1,1.2,1.3,1.1,1.0,1.1,1.2,1.0,1.0,1.3,1.4,1.3,1.4,1.2,1.5,1.8,2.1,2.0,2.0,1.9,2.1,1.7,1.6,1.6,1.5,1.4,1.6,1.5,1.6,1.4,1.5,1.2,1.4,1.6,1.6,1.7,1.5,1.5,1.2,1.4,1.2,1.4,1.3,1.4,1.6,2.1,2.3,2.1,2.4,2.2,2.2,2.2,2.1,1.9,1.8,1.9,1.8,1.5,1.6,1.6,1.3,1.2,1.1,1.1,1.0,1.1,1.1,1.2,1.3,1.3,1.4,1.4,1.6,1.7,1.4,1.4,1.6,1.5,1.4,1.6,1.6,1.3,1.4,1.6,1.6,1.3,1.5,1.7,1.6,1.5,1.8,1.5,1.7,1.5,1.3,1.1,1.1,0.9,1.1,0.9,1.1,1.0,1.2,1.1,1.2,1.4,1.7,1.9,1.5,1.6,1.4,1.6,1.4,1.6,1.6,1.3,1.4,1.5,1.4,1.2,1.4,1.5,1.3,1.2,1.1,1.0,1.1,0.9,1.0,0.9,1.0,1.0,1.2,1.0,1.0,1.0,0.8,0.8,0.8,0.8,0.8,0.8,0.8,0.8,0.8,0.9,0.9,1.0,1.1,1.1,1.2,1.3,1.5,1.8,2.2,1.5,1.5,1.5,1.5,1.6,1.6,1.6,1.6,1.6,1.6,1.7,2.1,2.1,2.1,2.0,2.0,1.7,1.9,1.9,2.1,2.3,2.8,2.7,2.2,2.2,1.7,1.6,1.7,1.7,1.8,2.0,2.1,2.1,1.9,2.0,1.9,1.8,1.6,1.6,1.6,1.6,1.8,1.8,1.7,1.6,1.5,1.5,1.5,1.8,1.3,1.7,1.3,1.3,1.5,1.7,1.6,1.3,1.4,1.4,1.3,1.4,1.4,1.3,1.3,1.3,1.2,1.2,1.2,1.2,1.2,1.1,1.1,1.1,1.1,1.1,1.1,1.4],[2.6,2.0,1.5,1.3,1.0,1.1,0.9,1.0,0.9,1.0,1.1,1.2,1.4,1.2,1.1,1.0,1.0,1.1,1.0,0.9,0.9,1.0,1.0,0.9,1.1,1.2,1.2,1.3,1.1,1.4,1.6,1.9,1.8,1.6,1.6,1.7,1.4,1.3,1.4,1.3,1.1,1.3,1.3,1.4,1.3,1.3,1.2,1.3,1.4,1.4,1.5,1.4,1.2,1.0,1.1,1.0,1.1,1.1,1.1,1.3,1.7,1.9,1.7,2.0,1.8,1.8,1.8,1.7,1.5,1.5,1.6,1.5,1.3,1.3,1.3,1.1,1.0,0.9,0.9,0.9,1.0,0.9,1.1,1.1,1.1,1.2,1.2,1.4,1.4,1.2,1.2,1.4,1.3,1.2,1.4,1.3,1.1,1.2,1.4,1.3,1.1,1.3,1.4,1.3,1.3,1.5,1.3,1.5,1.3,1.1,0.9,1.0,0.8,1.0,0.8,1.0,0.9,1.0,1.0,1.1,1.2,1.5,1.6,1.3,1.4,1.3,1.4,1.3,1.5,1.5,1.2,1.3,1.4,1.3,1.1,1.3,1.4,1.2,1.1,1.0,0.9,1.0,0.8,1.0,0.8,0.9,0.9,1.0,1.0,0.9,0.9,0.8,0.8,0.8,0.8,0.8,0.8,0.8,0.8,0.8,0.8,0.9,0.9,0.9,1.0,1.2,1.1,1.4,1.7,2.0,1.3,1.2,1.2,1.3,1.3,1.3,1.4,1.4,1.3,1.4,1.4,1.8,1.7,1.8,1.7,1.7,1.5,1.6,1.7,1.8,2.0,2.5,2.4,1.9,1.9,1.4,1.4,1.4,1.5,1.5,1.7,1.8,1.7,1.6,1.8,1.6,1.5,1.4,1.3,1.3,1.3,1.4,1.4,1.4,1.3,1.3,1.3,1.2,1.4,1.1,1.4,1.1,1.1,1.4,1.4,1.4,1.1,1.2,1.2,1.1,1.2,1.3,1.1,1.2,1.1,1.0,1.0,1.1,1.0,1.1,1.0,1.0,0.9,0.9,1.0,1.0,1.2],[2.5,1.8,1.3,1.2,0.9,1.0,0.8,1.0,0.9,1.0,1.0,1.1,1.3,1.1,1.0,1.0,1.0,1.0,0.9,0.8,0.9,1.0,0.9,0.8,1.1,1.2,1.1,1.3,1.1,1.3,1.5,1.8,1.7,1.5,1.5,1.5,1.4,1.2,1.3,1.2,1.1,1.2,1.2,1.2,1.1,1.2,1.1,1.3,1.3,1.4,1.4,1.3,1.1,0.9,1.1,0.9,1.0,1.0,1.1,1.2,1.6,1.8,1.6,1.9,1.7,1.7,1.7,1.7,1.4,1.4,1.5,1.4,1.2,1.3,1.3,1.1,1.0,0.9,0.9,0.8,1.0,0.9,1.0,1.0,1.1,1.2,1.2,1.3,1.3,1.1,1.2,1.3,1.2,1.1,1.3,1.3,1.1,1.2,1.3,1.2,1.1,1.3,1.4,1.3,1.2,1.5,1.3,1.5,1.3,1.1,0.9,1.0,0.8,0.9,0.8,0.9,0.9,1.0,1.0,1.1,1.2,1.5,1.6,1.3,1.3,1.2,1.4,1.2,1.4,1.4,1.1,1.2,1.3,1.2,1.1,1.3,1.3,1.1,1.1,1.0,0.9,1.0,0.8,1.0,0.8,0.9,0.9,1.1,1.0,1.0,1.0,0.8,0.8,0.8,0.8,0.8,0.8,0.8,0.8,0.8,0.8,0.8,0.9,0.9,0.9,1.1,1.1,1.3,1.6,1.9,1.2,1.2,1.2,1.2,1.2,1.2,1.3,1.3,1.2,1.3,1.3,1.7,1.7,1.8,1.7,1.7,1.4,1.5,1.5,1.7,1.9,2.4,2.3,1.8,1.8,1.3,1.3,1.3,1.4,1.4,1.6,1.7,1.7,1.5,1.7,1.6,1.5,1.3,1.2,1.2,1.3,1.3,1.4,1.3,1.2,1.2,1.2,1.2,1.4,1.1,1.4,1.1,1.1,1.3,1.4,1.3,1.1,1.1,1.1,1.1,1.1,1.2,1.1,1.1,1.1,1.0,1.0,1.1,1.1,1.1,1.0,1.0,1.0,1.0,1.0,1.0,1.1],[2.6,1.9,1.4,1.3,1.0,1.1,0.9,1.1,1.0,1.1,1.2,1.3,1.4,1.2,1.2,1.1,1.1,1.1,1.0,0.9,1.0,1.1,1.0,0.9,1.1,1.2,1.2,1.3,1.2,1.4,1.6,1.9,1.8,1.7,1.7,1.7,1.5,1.3,1.4,1.3,1.1,1.3,1.3,1.3,1.1,1.2,1.1,1.2,1.3,1.4,1.4,1.3,1.2,1.0,1.1,1.0,1.1,1.1,1.2,1.4,1.8,2.0,1.8,2.1,1.9,1.9,1.9,1.8,1.6,1.6,1.6,1.5,1.3,1.4,1.3,1.1,1.0,0.9,1.0,0.9,1.1,1.0,1.2,1.2,1.3,1.4,1.4,1.5,1.5,1.3,1.4,1.5,1.4,1.3,1.5,1.5,1.2,1.3,1.5,1.4,1.2,1.4,1.5,1.4,1.3,1.5,1.4,1.5,1.3,1.1,0.9,1.0,0.9,1.1,0.9,1.1,1.0,1.2,1.2,1.2,1.3,1.6,1.7,1.5,1.5,1.4,1.6,1.4,1.6,1.6,1.3,1.4,1.5,1.4,1.2,1.4,1.4,1.2,1.2,1.0,0.9,1.1,0.9,1.1,0.9,1.0,1.0,1.1,1.1,1.0,1.0,0.9,0.8,0.8,0.8,0.8,0.8,0.8,0.8,0.8,0.8,0.8,0.8,0.9,0.9,1.0,1.1,1.3,1.6,2.0,1.3,1.3,1.3,1.3,1.4,1.4,1.4,1.4,1.4,1.4,1.5,1.9,1.9,1.9,1.8,1.8,1.5,1.7,1.7,1.9,2.0,2.5,2.4,1.9,2.0,1.5,1.4,1.5,1.6,1.6,1.8,1.9,1.8,1.7,1.8,1.8,1.6,1.4,1.4,1.4,1.4,1.5,1.5,1.4,1.3,1.3,1.3,1.3,1.5,1.2,1.4,1.2,1.2,1.4,1.5,1.4,1.2,1.2,1.2,1.2,1.2,1.3,1.2,1.2,1.2,1.1,1.1,1.2,1.2,1.2,1.1,1.1,1.0,1.1,1.1,1.1,1.2],[2.6,1.9,1.4,1.2,0.9,1.0,0.9,1.0,0.9,1.0,1.1,1.2,1.4,1.2,1.1,1.1,1.1,1.1,1.1,0.9,1.0,1.1,1.0,0.9,1.2,1.2,1.2,1.3,1.2,1.4,1.6,1.9,1.8,1.7,1.6,1.7,1.5,1.3,1.3,1.3,1.2,1.3,1.4,1.3,1.2,1.2,1.1,1.2,1.3,1.4,1.4,1.4,1.2,1.0,1.1,1.0,1.1,1.1,1.1,1.3,1.7,1.9,1.6,1.9,1.7,1.7,1.7,1.6,1.4,1.4,1.5,1.4,1.2,1.2,1.2,1.0,0.9,0.8,0.9,0.9,1.0,1.0,1.1,1.2,1.2,1.3,1.3,1.4,1.4,1.2,1.2,1.4,1.2,1.1,1.3,1.3,1.1,1.1,1.3,1.2,1.1,1.2,1.3,1.2,1.2,1.4,1.2,1.4,1.2,1.0,0.8,0.9,0.8,0.9,0.9,1.0,1.0,1.2,1.1,1.2,1.3,1.6,1.7,1.4,1.4,1.3,1.4,1.3,1.4,1.4,1.1,1.2,1.3,1.2,1.0,1.2,1.2,1.1,1.0,0.9,0.8,1.0,0.8,1.0,0.9,1.0,1.0,1.1,1.1,1.0,1.1,0.9,0.8,0.8,0.8,0.8,0.8,0.8,0.8,0.8,0.8,0.8,0.8,0.8,0.9,1.0,1.0,1.2,1.5,1.9,1.2,1.2,1.2,1.2,1.2,1.2,1.3,1.3,1.3,1.3,1.4,1.8,1.8,1.8,1.8,1.7,1.5,1.6,1.6,1.8,2.0,2.4,2.4,1.8,1.9,1.3,1.3,1.3,1.4,1.4,1.7,1.7,1.7,1.5,1.7,1.6,1.5,1.3,1.3,1.2,1.3,1.3,1.4,1.3,1.2,1.2,1.2,1.2,1.5,1.2,1.4,1.2,1.2,1.3,1.5,1.4,1.2,1.2,1.3,1.2,1.2,1.3,1.2,1.2,1.2,1.1,1.1,1.2,1.2,1.2,1.1,1.1,1.0,1.1,1.1,1.1,1.2],[2.4,1.8,1.3,1.1,0.8,0.9,0.8,0.9,0.9,1.0,1.0,1.1,1.3,1.2,1.1,1.0,1.0,1.1,1.1,0.9,1.0,1.1,1.0,0.9,1.1,1.2,1.2,1.4,1.2,1.4,1.6,1.9,1.7,1.6,1.6,1.6,1.4,1.2,1.3,1.2,1.1,1.2,1.3,1.2,1.2,1.2,1.1,1.3,1.3,1.3,1.3,1.3,1.1,0.9,1.0,0.9,1.0,1.0,1.1,1.2,1.6,1.8,1.5,1.8,1.6,1.6,1.6,1.5,1.3,1.3,1.4,1.3,1.1,1.2,1.1,0.9,0.8,0.8,0.8,0.8,0.9,0.9,1.0,1.1,1.2,1.3,1.2,1.3,1.3,1.1,1.2,1.3,1.2,1.1,1.2,1.2,1.0,1.1,1.2,1.1,1.0,1.1,1.2,1.2,1.1,1.3,1.1,1.3,1.1,0.9,0.8,0.8,0.8,0.9,0.9,1.0,1.0,1.1,1.1,1.2,1.3,1.5,1.7,1.4,1.4,1.2,1.4,1.2,1.4,1.3,1.1,1.2,1.3,1.1,1.0,1.2,1.2,1.0,1.0,0.9,0.8,0.9,0.9,1.0,0.9,1.0,1.0,1.2,1.1,1.0,1.1,0.9,0.9,0.9,0.8,0.8,0.8,0.8,0.8,0.8,0.8,0.8,0.8,0.8,0.8,0.9,1.0,1.1,1.4,1.8,1.2,1.2,1.1,1.1,1.2,1.2,1.2,1.2,1.2,1.2,1.3,1.7,1.7,1.8,1.7,1.7,1.4,1.5,1.6,1.8,1.9,2.4,2.3,1.8,1.9,1.3,1.2,1.3,1.4,1.4,1.6,1.7,1.6,1.5,1.7,1.6,1.5,1.2,1.2,1.2,1.2,1.2,1.2,1.2,1.2,1.1,1.1,1.1,1.4,1.1,1.5,1.1,1.1,1.4,1.5,1.4,1.2,1.2,1.2,1.2,1.2,1.3,1.2,1.2,1.2,1.1,1.1,1.2,1.1,1.2,1.1,1.1,1.0,1.0,1.0,1.1,1.2],[2.4,1.8,1.3,1.1,0.8,1.0,0.8,1.0,1.0,1.0,1.1,1.3,1.4,1.3,1.2,1.1,1.1,1.2,1.1,1.0,1.0,1.2,1.1,1.0,1.2,1.3,1.3,1.4,1.3,1.5,1.7,1.9,1.8,1.7,1.6,1.6,1.4,1.3,1.3,1.2,1.1,1.2,1.3,1.2,1.2,1.2,1.0,1.1,1.3,1.3,1.3,1.2,1.1,0.9,1.0,0.9,1.0,1.1,1.1,1.3,1.7,1.8,1.6,1.9,1.7,1.7,1.7,1.6,1.4,1.4,1.4,1.4,1.2,1.2,1.2,1.0,0.9,0.8,0.9,0.9,1.0,1.0,1.2,1.2,1.3,1.4,1.3,1.5,1.5,1.3,1.3,1.4,1.3,1.2,1.3,1.3,1.1,1.2,1.3,1.2,1.1,1.2,1.3,1.2,1.1,1.3,1.2,1.3,1.2,1.0,0.8,0.9,0.8,1.0,1.0,1.1,1.1,1.2,1.2,1.3,1.4,1.7,1.8,1.5,1.5,1.4,1.5,1.4,1.5,1.4,1.2,1.3,1.4,1.3,1.1,1.3,1.3,1.1,1.1,1.0,0.9,1.1,1.0,1.1,1.0,1.2,1.1,1.2,1.2,1.1,1.2,1.0,1.0,0.9,0.9,0.8,0.8,0.8,0.8,0.8,0.8,0.8,0.8,0.8,0.8,0.9,0.9,1.1,1.4,1.7,1.2,1.2,1.2,1.2,1.2,1.3,1.3,1.3,1.3,1.3,1.4,1.8,1.9,1.8,1.7,1.8,1.5,1.6,1.6,1.8,1.9,2.4,2.3,1.8,2.0,1.4,1.3,1.4,1.5,1.5,1.7,1.7,1.7,1.5,1.7,1.6,1.5,1.3,1.3,1.3,1.3,1.3,1.3,1.3,1.2,1.2,1.2,1.2,1.6,1.2,1.5,1.2,1.2,1.4,1.5,1.4,1.2,1.3,1.3,1.2,1.3,1.4,1.3,1.3,1.3,1.2,1.2,1.3,1.2,1.3,1.2,1.2,1.1,1.2,1.2,1.2,1.3],[2.6,1.9,1.3,1.2,0.9,1.1,0.9,1.1,1.1,1.2,1.3,1.5,1.6,1.4,1.3,1.2,1.2,1.3,1.2,1.1,1.1,1.2,1.2,1.1,1.3,1.4,1.4,1.5,1.4,1.6,1.8,2.1,1.9,1.8,1.8,1.8,1.6,1.4,1.5,1.3,1.2,1.3,1.3,1.3,1.2,1.2,1.1,1.1,1.3,1.3,1.4,1.3,1.2,1.0,1.1,1.1,1.2,1.2,1.3,1.5,1.9,2.1,1.9,2.1,1.9,1.9,1.9,1.8,1.6,1.6,1.6,1.5,1.3,1.4,1.3,1.1,0.9,0.9,1.0,1.0,1.1,1.2,1.4,1.4,1.5,1.6,1.5,1.7,1.7,1.5,1.5,1.7,1.5,1.4,1.5,1.6,1.3,1.3,1.5,1.4,1.2,1.3,1.5,1.4,1.2,1.5,1.3,1.5,1.2,1.1,0.8,1.0,0.9,1.1,1.1,1.2,1.2,1.4,1.4,1.5,1.6,1.9,2.0,1.7,1.8,1.6,1.7,1.5,1.7,1.7,1.4,1.4,1.6,1.4,1.2,1.4,1.4,1.2,1.1,1.0,0.9,1.1,1.0,1.2,1.1,1.3,1.2,1.4,1.4,1.2,1.3,1.1,1.1,1.0,1.0,0.9,0.8,0.8,0.8,0.8,0.8,0.8,0.8,0.8,0.8,0.8,0.9,1.1,1.4,1.7,1.4,1.4,1.3,1.4,1.4,1.4,1.5,1.5,1.5,1.5,1.6,2.0,2.0,2.0,1.9,1.9,1.6,1.8,1.8,2.0,2.2,2.6,2.5,2.0,2.1,1.5,1.5,1.5,1.6,1.7,1.9,2.0,1.9,1.8,1.9,1.8,1.7,1.5,1.5,1.4,1.5,1.5,1.6,1.5,1.4,1.3,1.4,1.3,1.7,1.4,1.6,1.3,1.3,1.5,1.7,1.5,1.4,1.4,1.4,1.4,1.4,1.6,1.4,1.5,1.4,1.3,1.4,1.4,1.4,1.5,1.4,1.3,1.3,1.3,1.3,1.3,1.4],[2.6,1.9,1.4,1.2,0.9,1.0,0.9,1.0,1.1,1.1,1.2,1.4,1.6,1.4,1.3,1.3,1.2,1.3,1.3,1.2,1.2,1.3,1.3,1.1,1.3,1.5,1.4,1.6,1.5,1.7,1.9,2.1,2.0,1.9,1.8,1.8,1.6,1.4,1.5,1.3,1.3,1.3,1.4,1.4,1.3,1.3,1.1,1.2,1.3,1.4,1.4,1.3,1.2,1.1,1.1,1.1,1.1,1.2,1.3,1.4,1.8,2.0,1.7,2.0,1.8,1.7,1.7,1.6,1.4,1.4,1.5,1.4,1.2,1.2,1.2,1.0,0.9,0.8,0.9,1.0,1.1,1.1,1.3,1.3,1.4,1.6,1.5,1.7,1.6,1.4,1.4,1.5,1.4,1.3,1.4,1.4,1.2,1.2,1.4,1.3,1.1,1.2,1.4,1.3,1.1,1.3,1.2,1.3,1.1,0.9,0.8,0.9,0.8,1.0,1.0,1.2,1.2,1.4,1.3,1.5,1.6,1.9,2.0,1.7,1.7,1.5,1.7,1.4,1.6,1.5,1.3,1.4,1.5,1.3,1.1,1.3,1.4,1.1,1.1,1.0,0.9,1.1,1.0,1.2,1.1,1.3,1.3,1.4,1.4,1.3,1.3,1.1,1.1,1.0,1.0,0.9,0.9,0.9,0.8,0.8,0.8,0.8,0.8,0.8,0.8,0.8,0.8,1.0,1.4,1.8,1.3,1.3,1.3,1.3,1.3,1.3,1.4,1.4,1.4,1.4,1.5,1.9,1.9,1.9,1.8,1.8,1.6,1.7,1.8,1.9,2.1,2.5,2.5,1.9,2.0,1.5,1.4,1.5,1.6,1.6,1.8,1.9,1.8,1.7,1.8,1.7,1.6,1.4,1.4,1.4,1.4,1.4,1.4,1.3,1.3,1.2,1.2,1.2,1.7,1.4,1.6,1.4,1.3,1.5,1.6,1.5,1.4,1.4,1.5,1.4,1.5,1.6,1.4,1.5,1.5,1.4,1.4,1.5,1.4,1.5,1.4,1.3,1.3,1.3,1.3,1.3,1.4],[2.5,1.9,1.3,1.1,0.9,1.0,0.9,1.0,1.1,1.1,1.2,1.4,1.6,1.4,1.3,1.3,1.2,1.3,1.3,1.2,1.2,1.3,1.3,1.2,1.4,1.5,1.5,1.6,1.5,1.6,1.9,2.1,1.9,1.8,1.8,1.8,1.6,1.4,1.4,1.3,1.3,1.3,1.4,1.3,1.3,1.3,1.1,1.3,1.4,1.3,1.4,1.2,1.2,1.0,1.1,1.1,1.2,1.2,1.2,1.4,1.8,2.0,1.7,2.0,1.8,1.8,1.8,1.7,1.5,1.4,1.5,1.4,1.2,1.2,1.2,1.0,0.8,0.8,0.9,1.0,1.1,1.1,1.3,1.4,1.4,1.5,1.5,1.6,1.6,1.4,1.4,1.5,1.4,1.3,1.4,1.4,1.2,1.2,1.3,1.3,1.1,1.2,1.3,1.3,1.1,1.3,1.2,1.3,1.1,1.0,0.8,0.9,0.9,1.0,1.1,1.2,1.2,1.4,1.3,1.4,1.5,1.8,1.9,1.6,1.6,1.5,1.6,1.4,1.5,1.5,1.3,1.4,1.4,1.3,1.1,1.3,1.3,1.1,1.1,1.0,0.9,1.1,1.1,1.2,1.2,1.3,1.3,1.4,1.4,1.3,1.3,1.1,1.1,1.1,1.0,1.0,0.9,0.9,0.8,0.8,0.8,0.8,0.8,0.8,0.8,0.8,0.8,1.0,1.3,1.6,1.3,1.3,1.3,1.3,1.3,1.3,1.4,1.4,1.4,1.4,1.5,1.9,1.9,1.9,1.8,1.8,1.6,1.7,1.8,1.9,2.1,2.5,2.4,1.9,2.1,1.5,1.4,1.5,1.6,1.6,1.8,1.8,1.8,1.7,1.8,1.7,1.6,1.4,1.4,1.3,1.3,1.4,1.4,1.3,1.3,1.2,1.2,1.2,1.6,1.3,1.6,1.3,1.3,1.4,1.6,1.5,1.4,1.4,1.5,1.4,1.5,1.6,1.4,1.5,1.4,1.4,1.4,1.4,1.4,1.5,1.4,1.3,1.3,1.3,1.3,1.3,1.4],[2.8,2.1,1.4,1.3,1.0,1.2,1.0,1.2,1.2,1.3,1.5,1.7,1.8,1.8,1.6,1.5,1.4,1.5,1.6,1.4,1.4,1.6,1.6,1.4,1.5,1.8,1.8,2.0,1.8,1.9,2.2,2.4,2.2,2.1,2.1,2.1,1.8,1.7,1.7,1.5,1.5,1.5,1.5,1.6,1.4,1.5,1.2,1.3,1.6,1.5,1.7,1.4,1.4,1.2,1.3,1.2,1.3,1.4,1.4,1.7,2.1,2.3,2.1,2.3,2.1,2.1,2.1,2.0,1.8,1.7,1.7,1.7,1.5,1.5,1.4,1.1,1.0,0.9,1.1,1.2,1.4,1.4,1.7,1.7,1.9,2.0,1.9,2.1,2.1,1.8,1.9,2.1,1.8,1.7,1.8,1.8,1.5,1.6,1.8,1.6,1.4,1.6,1.7,1.5,1.4,1.7,1.5,1.7,1.4,1.2,0.9,1.2,1.1,1.4,1.3,1.5,1.5,1.7,1.8,1.9,2.0,2.3,2.4,2.1,2.2,2.0,2.2,1.9,2.1,2.1,1.8,1.8,2.0,1.8,1.6,1.8,1.8,1.6,1.4,1.3,1.2,1.5,1.3,1.6,1.4,1.7,1.5,1.8,1.8,1.6,1.7,1.4,1.4,1.4,1.3,1.2,1.1,1.1,1.0,0.9,0.8,0.8,0.8,0.8,0.8,0.8,0.9,1.0,1.3,1.6,1.5,1.5,1.5,1.5,1.6,1.6,1.7,1.7,1.7,1.7,1.7,2.2,2.2,2.2,2.1,2.1,1.8,2.0,2.0,2.2,2.4,2.8,2.7,2.2,2.3,1.7,1.7,1.8,1.9,1.9,2.1,2.2,2.1,2.0,2.2,2.1,2.0,1.7,1.7,1.6,1.7,1.7,1.7,1.6,1.5,1.5,1.5,1.5,1.9,1.6,1.9,1.6,1.6,1.7,1.8,1.8,1.7,1.7,1.7,1.7,1.8,1.9,1.7,1.8,1.7,1.7,1.7,1.8,1.8,1.9,1.7,1.6,1.6,1.6,1.6,1.6,1.6],[3.4,2.5,1.8,1.7,1.3,1.6,1.4,1.7,1.8,2.0,2.2,2.6,2.7,2.7,2.3,2.2,2.0,2.2,2.2,1.9,1.9,2.2,2.1,1.8,2.1,2.4,2.3,2.7,2.5,2.7,3.1,3.3,3.1,3.1,3.0,3.1,2.7,2.4,2.4,2.2,2.1,2.1,1.9,2.0,1.8,1.9,1.5,1.6,2.0,1.8,2.1,1.6,1.9,1.5,1.8,1.7,1.9,2.1,2.1,2.5,3.0,3.4,3.2,3.3,3.3,3.3,3.1,3.0,2.7,2.6,2.6,2.5,2.2,2.2,2.1,1.6,1.4,1.3,1.6,1.6,1.9,2.0,2.3,2.6,2.6,3.0,2.9,3.1,3.1,2.7,2.6,3.0,2.7,2.3,2.6,2.6,2.2,2.2,2.4,2.3,2.0,2.1,2.5,2.2,1.9,2.2,1.8,2.0,1.5,1.5,1.1,1.5,1.5,2.0,2.0,2.2,2.2,2.5,2.5,2.8,2.9,3.3,3.4,3.0,3.3,2.8,3.1,2.7,3.0,2.9,2.4,2.5,2.7,2.4,2.1,2.4,2.4,2.0,1.9,1.6,1.5,2.1,1.8,2.2,2.0,2.3,2.1,2.6,2.6,2.2,2.3,2.0,1.8,1.8,1.7,1.7,1.4,1.3,1.3,1.2,1.0,1.0,1.0,0.9,0.8,0.8,0.8,1.1,1.4,1.6,2.4,2.4,2.3,2.4,2.5,2.5,2.5,2.6,2.5,2.5,2.6,2.9,2.9,2.9,2.9,2.8,2.6,2.7,2.9,3.1,3.3,3.7,3.6,3.0,2.9,2.6,2.6,2.7,2.8,3.0,3.1,3.2,3.2,3.1,3.1,3.0,2.8,2.6,2.5,2.5,2.5,2.6,2.5,2.4,2.3,2.2,2.2,2.2,2.5,2.4,2.6,2.4,2.4,2.5,2.6,2.5,2.5,2.6,2.6,2.5,2.6,2.8,2.5,2.6,2.6,2.5,2.5,2.7,2.6,2.8,2.6,2.4,2.4,2.4,2.3,2.4,2.4],[3.2,2.5,1.8,1.9,1.5,1.8,1.7,1.8,2.1,2.1,2.3,2.6,2.9,2.7,2.3,2.4,2.2,2.6,2.6,2.3,2.3,2.7,2.5,2.2,2.5,2.9,2.8,3.1,3.0,3.1,3.4,3.6,3.3,3.3,3.2,3.2,3.0,2.7,2.7,2.4,2.5,2.4,2.3,2.4,2.0,2.1,1.7,1.7,2.1,1.9,2.3,1.7,2.0,1.9,2.0,2.2,2.3,2.4,2.4,2.7,3.1,3.3,3.0,3.2,3.0,3.0,2.9,2.8,2.6,2.5,2.5,2.5,2.1,1.9,2.0,1.7,1.3,1.4,1.6,1.8,1.9,2.1,2.4,2.6,2.7,3.0,2.8,3.0,3.0,2.6,2.7,2.7,2.6,2.3,2.5,2.5,2.2,1.9,2.3,2.3,1.7,1.9,2.2,2.1,1.6,1.9,1.6,1.8,1.4,1.3,1.1,1.6,1.7,1.9,2.1,2.3,2.4,2.7,2.6,2.9,3.0,3.3,3.4,3.0,3.2,2.8,2.9,2.7,2.8,2.8,2.4,2.5,2.6,2.4,2.0,2.3,2.4,1.9,1.7,1.5,1.6,2.1,1.9,2.3,2.2,2.6,2.5,2.9,2.8,2.5,2.5,2.2,2.2,2.0,1.9,2.0,1.7,1.5,1.5,1.5,1.3,1.1,1.1,1.0,0.9,0.8,0.8,0.9,1.2,1.4,2.4,2.4,2.3,2.4,2.4,2.4,2.5,2.6,2.6,2.7,2.7,3.0,3.0,3.0,2.9,2.9,2.8,2.9,3.0,3.2,3.4,3.7,3.6,3.0,3.0,2.7,2.7,2.7,2.8,2.8,3.0,3.0,3.0,2.9,2.9,2.8,2.7,2.6,2.5,2.5,2.5,2.4,2.3,2.3,2.3,2.2,2.1,2.1,2.8,2.7,2.7,2.7,2.7,2.6,2.8,2.7,2.8,2.9,3.0,2.9,3.0,3.1,2.9,2.9,2.9,2.8,2.8,3.0,3.0,3.1,2.8,2.7,2.6,2.8,2.6,2.7,2.7],[4.1,3.5,2.6,2.9,2.2,2.7,2.8,3.0,3.4,3.1,3.3,3.7,4.1,4.2,3.5,3.9,3.6,4.2,4.3,3.5,3.8,4.3,4.0,3.8,3.9,4.8,4.7,5.1,4.8,4.9,5.3,5.6,4.9,5.2,4.9,5.0,4.8,4.2,4.3,3.8,3.8,3.9,3.7,3.8,3.6,3.6,2.9,2.8,3.5,2.9,3.5,2.8,3.4,3.3,3.1,3.6,3.4,3.9,3.8,4.2,4.7,4.9,4.3,4.8,4.4,4.7,4.5,4.4,3.9,3.9,3.6,3.5,3.2,3.0,3.1,2.7,1.8,2.2,2.6,3.0,2.7,3.1,3.2,3.7,3.7,4.2,4.0,4.1,4.1,3.6,3.4,3.7,3.6,3.0,3.4,3.6,3.2,2.7,3.2,3.2,2.7,2.6,3.2,3.1,2.5,2.9,2.2,2.4,1.9,1.9,1.7,2.1,2.5,2.5,3.0,3.3,3.6,3.8,3.9,4.5,4.4,5.0,5.0,4.2,4.4,3.7,3.9,3.7,3.9,3.7,3.3,3.4,3.5,3.1,2.7,3.2,3.1,2.5,2.4,2.1,2.2,2.6,2.9,3.3,3.4,4.1,3.9,4.7,4.5,4.1,3.9,3.3,3.6,3.5,3.1,3.2,2.8,2.5,2.2,2.2,2.1,2.0,1.7,1.6,1.5,1.2,0.9,0.8,1.1,1.5,3.8,3.8,3.7,3.7,3.8,3.9,4.0,4.0,4.0,4.0,3.9,3.8,3.9,4.0,4.0,3.8,3.9,4.0,4.3,4.5,4.8,5.0,4.9,4.2,3.9,3.9,3.9,3.8,3.9,4.0,4.2,4.2,4.2,4.0,3.9,3.9,3.9,3.9,3.9,3.8,3.7,3.9,3.8,3.7,3.7,3.4,3.3,3.5,4.1,4.2,4.0,4.3,4.1,3.9,4.0,4.1,4.5,4.6,4.8,4.6,4.9,5.1,4.8,4.9,4.7,4.4,4.4,4.8,4.7,4.9,4.4,4.2,4.3,4.3,4.3,4.3,4.4],[5.4,5.0,4.1,4.2,3.5,3.6,4.6,3.9,4.9,4.9,5.8,6.4,6.7,7.3,6.1,6.7,5.6,6.1,6.7,5.7,5.4,6.3,6.3,5.8,5.9,7.0,7.2,7.7,7.7,7.3,7.9,8.0,6.8,7.1,6.7,6.8,6.4,5.5,5.6,5.1,5.6,5.3,5.6,5.7,5.6,6.1,5.2,4.9,5.5,4.5,5.5,4.5,4.5,4.8,4.2,4.6,4.8,5.3,5.3,5.5,6.4,7.0,6.3,7.0,6.5,6.8,6.8,6.4,5.6,5.8,5.7,5.0,4.7,4.6,4.2,3.7,2.7,3.5,4.2,4.8,5.5,5.5,6.6,7.5,7.6,8.3,8.1,8.6,8.4,7.4,7.4,8.1,6.9,6.5,7.0,6.8,5.6,5.8,6.4,5.7,4.5,5.5,6.0,5.0,4.2,5.4,4.3,4.9,3.7,3.7,2.8,4.3,5.4,6.2,5.8,6.8,6.8,7.6,7.8,8.4,8.7,9.4,9.3,8.6,8.9,8.2,8.7,8.0,8.1,8.2,7.4,6.9,7.5,7.2,6.4,6.6,6.7,6.0,4.9,4.8,4.9,6.5,6.4,6.8,6.5,7.4,6.9,8.1,8.2,7.3,7.4,6.5,6.0,6.2,6.3,6.3,4.8,4.7,4.9,4.1,3.5,3.8,3.1,2.4,2.4,2.5,1.8,1.1,0.8,1.4,5.5,5.7,5.7,5.6,5.7,5.7,5.8,5.9,6.0,6.0,5.9,6.0,6.2,6.4,6.0,5.7,5.9,6.0,6.3,6.6,7.2,7.3,7.6,6.2,5.8,6.3,6.3,6.5,6.6,6.8,7.1,7.1,7.1,6.8,7.0,7.0,6.7,6.3,6.0,5.8,6.0,5.4,5.4,5.6,5.6,5.5,5.3,5.6,6.5,6.9,6.2,6.9,6.6,6.2,6.6,6.2,7.3,7.4,7.6,7.7,7.5,7.8,7.5,7.8,7.7,7.5,7.7,8.2,8.2,8.5,7.8,7.4,7.5,7.6,7.3,7.4,6.0],[7.4,7.1,5.3,6.6,5.8,7.3,8.6,9.0,10.3,10.5,11.1,13.1,13.8,13.5,12.0,12.7,10.2,12.1,12.4,10.2,10.0,11.4,11.1,10.0,9.7,11.5,11.1,11.9,13.4,13.0,13.2,13.6,12.9,13.1,13.7,13.9,12.8,11.5,11.3,9.7,9.9,8.5,8.8,8.0,7.9,7.9,6.8,6.7,7.3,6.0,7.1,6.1,6.8,7.4,8.0,9.5,9.8,10.5,10.9,12.9,13.7,14.5,13.3,13.8,12.5,13.3,12.2,12.4,11.9,11.7,11.1,10.4,10.3,9.7,8.8,8.5,6.1,7.7,9.1,9.4,10.5,10.8,11.6,13.5,13.5,14.2,13.7,14.7,14.4,13.6,12.9,13.6,13.1,11.4,11.8,11.7,10.9,10.3,11.2,11.0,8.9,9.3,10.6,10.4,8.2,9.5,7.1,7.1,5.4,6.5,5.3,8.0,9.9,11.0,10.7,12.3,12.3,13.0,13.5,14.2,14.8,15.6,15.6,14.5,15.4,13.7,14.5,13.4,12.9,13.3,12.7,11.9,11.7,11.5,10.8,10.3,10.3,9.5,7.5,8.5,9.3,11.4,11.0,12.4,11.7,13.1,12.6,13.8,13.6,12.0,12.8,10.8,10.7,10.0,10.6,11.1,8.7,7.9,8.7,8.0,5.0,5.7,5.4,4.7,3.4,3.4,3.4,2.2,1.4,0.8,11.1,11.3,11.0,11.0,11.3,11.4,12.1,12.1,12.0,12.2,12.4,13.0,13.0,12.8,12.3,12.6,12.2,12.8,13.1,13.5,13.8,13.8,13.8,13.6,13.0,12.5,12.4,12.5,13.0,13.3,13.6,13.7,13.9,13.4,14.0,13.5,13.0,12.1,12.1,11.7,11.0,11.4,11.0,11.1,11.3,11.0,10.8,10.9,12.9,11.9,12.6,12.0,11.6,12.4,13.2,12.0,12.3,12.8,12.8,12.9,13.0,13.5,12.5,13.2,12.9,12.3,12.7,13.4,13.2,14.0,12.8,12.1,12.1,12.3,12.0,12.3,11.5],[7.0,6.8,6.3,5.7,4.8,4.2,3.7,2.2,2.5,1.6,2.1,3.0,3.1,3.5,3.2,3.4,2.7,3.4,4.1,3.7,3.5,4.3,4.7,4.7,4.8,5.6,5.9,5.5,5.4,4.4,5.2,4.7,4.3,4.3,3.5,3.5,3.5,2.7,3.7,3.8,4.2,5.3,5.4,6.6,6.1,7.1,6.2,6.9,7.6,6.6,7.1,6.3,5.7,5.1,4.4,3.6,2.8,2.9,1.6,2.5,2.7,2.9,2.5,2.8,2.8,3.0,3.0,3.5,2.0,2.4,3.1,2.8,1.8,2.8,3.9,3.4,4.0,3.6,2.6,3.1,2.8,2.9,3.2,4.2,5.2,5.6,4.3,5.3,4.5,3.6,4.5,4.3,3.1,2.9,3.4,2.6,1.9,3.1,2.7,1.8,2.2,2.6,2.2,1.9,2.8,3.1,3.5,4.1,4.4,3.2,4.1,3.7,4.1,3.7,3.6,4.3,4.0,4.7,5.6,5.7,5.6,6.4,6.1,6.0,5.8,5.2,6.4,6.1,6.6,5.9,5.2,6.1,6.1,4.7,5.0,5.9,5.5,4.2,5.6,4.3,5.0,4.9,4.6,5.3,4.3,5.3,4.6,5.5,5.8,5.6,5.7,5.5,4.9,5.9,5.7,4.4,4.5,5.4,5.1,4.1,5.1,5.7,4.5,4.6,6.2,5.9,4.6,5.4,5.9,5.2,0.8,0.8,0.8,1.0,1.1,1.3,1.5,1.6,1.6,1.7,1.9,2.3,2.5,2.5,2.5,2.3,2.3,2.5,2.9,3.1,3.2,3.8,3.8,3.0,2.3,2.0,2.0,2.3,2.5,2.8,3.0,3.0,3.0,2.7,2.9,2.9,2.6,1.9,1.6,1.3,1.6,1.4,1.3,1.2,1.0,1.0,1.0,0.9,3.5,3.3,3.5,3.3,3.1,3.1,3.2,3.0,3.5,3.8,3.9,3.9,4.0,4.6,4.1,4.6,4.1,4.2,4.3,4.8,4.8,5.3,4.9,4.4,4.6,4.2,4.1,4.0,3.1],[6.4,6.3,5.9,5.5,4.4,3.9,3.4,2.0,2.2,1.5,2.0,2.6,2.6,3.3,2.8,3.3,2.4,3.5,3.7,3.6,3.6,3.9,4.5,4.6,4.8,5.4,5.4,5.1,4.9,4.4,4.9,4.6,4.1,3.8,3.5,3.3,3.2,2.4,3.4,3.7,4.0,4.9,5.4,6.0,5.5,6.5,5.6,6.3,6.9,6.1,6.7,5.8,5.2,4.5,4.2,3.6,2.4,2.6,1.6,2.3,2.6,2.7,2.2,2.5,2.5,2.5,2.6,2.9,1.9,2.0,2.6,2.5,1.7,2.5,3.4,2.9,3.6,3.2,2.1,2.7,2.7,2.7,3.3,4.0,4.7,5.1,4.1,4.9,4.1,3.6,4.3,4.2,3.0,3.0,3.6,2.1,1.7,2.9,2.5,1.6,1.9,2.6,2.1,1.7,2.6,2.8,3.4,4.0,4.5,3.3,3.8,3.7,3.7,4.0,3.3,4.1,3.8,4.2,5.1,5.1,5.2,5.9,5.5,5.6,5.6,4.8,6.1,5.7,6.1,6.0,5.3,5.7,6.1,4.8,4.9,5.7,5.4,4.2,5.1,4.1,4.7,4.8,4.3,4.9,4.1,4.8,4.4,5.0,5.3,5.1,5.2,4.9,4.5,5.2,5.2,4.0,4.2,4.9,4.5,4.0,4.5,5.0,4.0,4.2,5.6,5.4,4.4,5.0,5.7,5.0,0.8,0.8,0.8,0.9,1.1,1.2,1.3,1.4,1.5,1.6,1.8,2.3,2.4,2.3,2.3,2.2,2.2,2.4,2.7,3.0,3.1,3.5,3.6,3.0,2.3,1.8,1.8,2.2,2.3,2.4,2.8,2.7,2.7,2.4,2.5,2.5,2.2,1.7,1.3,1.2,1.4,1.1,1.2,1.1,0.9,1.0,1.0,0.8,3.4,3.3,3.3,3.1,2.7,2.8,2.8,2.8,3.3,3.5,3.5,3.6,3.8,4.2,3.9,4.2,3.8,3.9,4.0,4.3,4.5,4.8,4.4,4.1,4.2,4.0,3.8,3.7,2.9],[3.7,3.1,2.6,2.3,2.0,1.6,1.6,1.2,1.4,1.1,1.2,1.5,1.5,1.7,1.6,1.7,1.4,1.7,2.0,1.8,1.8,2.0,2.2,2.1,2.2,2.4,2.7,2.6,2.4,2.3,2.6,2.6,2.3,2.2,2.0,1.9,1.8,1.4,1.8,1.7,2.0,2.2,2.3,2.7,2.6,3.0,2.6,3.0,3.3,3.0,3.0,2.6,2.4,2.1,1.9,1.7,1.4,1.5,1.1,1.4,1.8,1.8,1.5,1.7,1.7,1.5,1.5,1.5,1.1,1.1,1.4,1.4,1.0,1.3,1.5,1.4,1.6,1.5,1.2,1.5,1.4,1.5,1.7,1.9,2.1,2.2,1.9,2.2,1.9,1.7,1.9,1.8,1.5,1.6,1.6,1.2,1.1,1.4,1.2,0.9,1.1,1.3,1.1,1.0,1.3,1.5,1.6,1.9,1.9,1.5,1.7,1.6,1.7,1.8,1.8,2.0,1.9,2.1,2.4,2.5,2.4,2.8,2.7,2.5,2.4,2.2,2.6,2.6,2.8,2.4,2.3,2.4,2.4,2.1,2.1,2.4,2.2,1.9,2.2,1.8,2.1,2.1,2.1,2.2,2.1,2.3,2.1,2.3,2.7,2.5,2.6,2.4,2.2,2.4,2.4,2.0,2.1,2.2,2.1,1.8,2.1,2.3,2.0,2.0,2.3,2.4,2.0,2.4,2.8,3.0,0.8,0.8,1.1,0.8,0.8,0.8,0.9,0.9,0.9,1.0,1.1,1.7,1.7,1.7,1.6,1.6,1.4,1.6,1.7,1.9,2.1,2.5,2.5,1.8,1.8,1.1,1.1,1.2,1.3,1.4,1.7,1.7,1.6,1.4,1.5,1.6,1.4,1.0,0.9,0.8,0.9,0.8,0.8,0.8,0.8,0.8,0.8,0.8,1.9,1.7,1.9,1.7,1.6,1.7,1.8,1.7,1.8,1.9,2.0,2.0,2.0,2.1,2.1,2.1,2.1,2.1,2.1,2.2,2.2,2.3,2.3,2.1,2.1,2.1,2.0,2.0,1.7],[3.4,2.8,2.3,1.9,1.8,1.5,1.4,1.1,1.3,1.0,1.1,1.3,1.3,1.5,1.5,1.6,1.3,1.5,1.8,1.7,1.6,1.9,1.9,1.9,1.9,2.2,2.4,2.4,2.2,2.0,2.3,2.4,2.1,1.9,1.8,1.7,1.6,1.3,1.6,1.5,1.7,1.9,2.0,2.4,2.3,2.6,2.4,2.7,2.8,2.6,2.6,2.3,2.1,1.9,1.7,1.6,1.3,1.4,1.0,1.3,1.7,1.7,1.4,1.6,1.6,1.4,1.4,1.4,1.0,1.0,1.2,1.2,0.9,1.1,1.4,1.2,1.4,1.4,1.2,1.4,1.4,1.4,1.5,1.7,1.9,2.0,1.8,1.8,1.6,1.5,1.8,1.6,1.3,1.4,1.4,1.1,1.0,1.3,1.2,0.9,1.1,1.2,1.0,0.9,1.2,1.3,1.5,1.7,1.7,1.4,1.6,1.5,1.6,1.6,1.7,1.9,1.8,1.9,2.1,2.3,2.1,2.5,2.4,2.2,2.1,1.9,2.3,2.3,2.5,2.1,2.0,2.2,2.1,1.9,1.9,2.2,2.0,1.7,2.0,1.8,2.0,2.0,1.9,2.0,1.9,2.0,1.9,2.2,2.4,2.3,2.4,2.1,2.0,2.2,2.2,1.9,1.9,2.1,2.0,1.6,1.9,2.1,1.8,1.8,2.1,2.1,1.9,2.2,2.6,2.7,0.8,0.8,0.8,1.1,0.8,0.8,0.8,0.8,0.8,0.8,0.9,1.4,1.5,1.5,1.5,1.5,1.2,1.4,1.4,1.7,1.8,2.3,2.3,1.6,1.5,0.9,0.9,0.9,1.1,1.1,1.4,1.4,1.4,1.2,1.4,1.3,1.2,0.8,0.8,0.8,0.9,0.8,0.8,0.8,0.8,0.8,0.8,0.8,1.8,1.6,1.8,1.5,1.4,1.6,1.6,1.6,1.6,1.7,1.7,1.7,1.8,1.9,1.8,1.9,1.9,1.9,1.9,2.0,2.0,2.1,2.0,1.9,1.9,1.9,1.9,1.8,1.5],[3.5,3.0,2.4,2.1,1.9,1.6,1.6,1.2,1.4,1.0,1.2,1.3,1.3,1.5,1.5,1.8,1.4,1.6,1.9,1.8,1.8,2.0,2.1,2.1,2.1,2.3,2.6,2.5,2.3,2.2,2.4,2.5,2.2,2.0,1.8,1.7,1.7,1.4,1.6,1.6,1.9,2.0,2.2,2.6,2.5,2.8,2.6,2.9,3.0,2.8,2.8,2.4,2.3,2.0,1.9,1.7,1.3,1.5,1.1,1.3,1.7,1.7,1.4,1.7,1.6,1.4,1.5,1.5,1.0,1.1,1.4,1.3,1.0,1.3,1.5,1.3,1.6,1.5,1.3,1.5,1.4,1.5,1.6,1.8,2.1,2.0,1.8,1.9,1.6,1.5,1.8,1.6,1.3,1.5,1.5,1.1,1.1,1.4,1.2,0.9,1.1,1.3,1.1,1.0,1.3,1.5,1.6,1.8,1.8,1.5,1.7,1.5,1.7,1.6,1.7,2.0,1.9,2.0,2.3,2.5,2.3,2.7,2.5,2.4,2.2,2.1,2.4,2.5,2.6,2.2,2.1,2.3,2.3,2.0,2.0,2.3,2.1,1.8,2.0,1.8,2.1,2.1,2.0,2.2,2.1,2.2,2.0,2.3,2.6,2.5,2.6,2.3,2.1,2.4,2.4,1.9,2.0,2.2,2.1,1.7,2.0,2.2,1.9,1.9,2.2,2.2,2.0,2.3,2.6,2.8,0.9,0.8,0.8,0.8,1.1,0.8,0.8,0.8,0.8,0.8,0.9,1.3,1.4,1.5,1.4,1.5,1.1,1.4,1.4,1.7,1.9,2.5,2.4,1.6,1.4,0.8,0.8,0.9,1.0,1.1,1.4,1.4,1.4,1.2,1.4,1.3,1.2,0.8,0.8,0.8,0.8,0.8,0.8,0.8,0.8,0.8,0.8,0.8,1.9,1.7,1.8,1.6,1.5,1.6,1.6,1.6,1.7,1.8,1.9,1.8,1.9,2.0,2.0,2.0,2.0,2.0,2.0,2.1,2.2,2.3,2.2,2.1,2.0,2.0,2.0,1.9,1.5],[3.5,2.9,2.4,2.0,1.9,1.5,1.5,1.2,1.4,1.0,1.1,1.2,1.2,1.5,1.4,1.6,1.3,1.5,1.8,1.7,1.7,1.9,2.0,2.0,2.1,2.2,2.5,2.4,2.2,2.1,2.3,2.4,2.1,1.9,1.7,1.7,1.6,1.3,1.6,1.6,1.8,2.0,2.2,2.5,2.4,2.8,2.5,2.8,2.9,2.7,2.7,2.4,2.2,2.0,1.8,1.6,1.3,1.4,1.0,1.2,1.6,1.5,1.3,1.5,1.6,1.4,1.4,1.4,1.0,1.1,1.3,1.3,1.0,1.3,1.5,1.3,1.6,1.5,1.3,1.5,1.4,1.4,1.5,1.7,1.9,1.9,1.6,1.8,1.4,1.4,1.7,1.4,1.2,1.4,1.3,1.0,1.0,1.2,1.1,0.9,1.1,1.2,1.1,1.0,1.3,1.4,1.5,1.7,1.8,1.4,1.6,1.5,1.7,1.6,1.7,1.8,1.7,1.8,2.1,2.3,2.1,2.5,2.4,2.2,2.0,1.9,2.2,2.3,2.4,2.1,1.9,2.2,2.0,1.8,1.9,2.1,1.9,1.7,1.9,1.8,2.0,1.9,2.0,2.0,2.0,2.1,1.9,2.2,2.5,2.4,2.4,2.2,2.1,2.3,2.3,1.9,1.9,2.2,2.0,1.7,2.0,2.1,1.8,1.8,2.1,2.2,1.9,2.2,2.6,2.8,0.9,0.8,0.8,0.8,0.8,1.1,0.8,0.8,0.8,0.8,0.8,1.2,1.3,1.4,1.4,1.4,1.0,1.3,1.3,1.6,1.8,2.3,2.3,1.5,1.4,0.8,0.8,0.8,0.9,0.9,1.3,1.3,1.2,1.1,1.3,1.2,1.1,0.8,0.8,0.8,0.8,0.8,0.8,0.8,0.8,0.8,0.9,0.9,1.8,1.6,1.8,1.5,1.4,1.5,1.6,1.6,1.6,1.6,1.8,1.8,1.8,1.9,1.8,1.9,1.9,1.8,1.9,2.0,2.0,2.1,2.0,1.9,1.9,1.9,1.8,1.8,1.4],[3.6,3.0,2.5,2.2,2.0,1.7,1.6,1.3,1.4,1.1,1.2,1.3,1.3,1.5,1.5,1.6,1.3,1.5,1.8,1.7,1.7,1.9,2.0,2.0,2.1,2.3,2.5,2.4,2.2,2.1,2.4,2.4,2.1,1.9,1.7,1.7,1.6,1.3,1.6,1.7,1.9,2.1,2.2,2.6,2.5,2.9,2.6,3.0,3.1,2.9,2.9,2.5,2.3,2.1,1.8,1.7,1.4,1.4,1.0,1.3,1.6,1.6,1.3,1.6,1.5,1.4,1.5,1.5,1.0,1.2,1.4,1.4,1.1,1.3,1.6,1.4,1.7,1.6,1.4,1.6,1.4,1.4,1.5,1.7,2.0,2.0,1.7,1.8,1.5,1.4,1.7,1.5,1.2,1.4,1.4,1.0,1.0,1.3,1.2,0.9,1.2,1.3,1.2,1.1,1.4,1.5,1.6,1.9,1.9,1.5,1.8,1.6,1.8,1.7,1.7,1.9,1.7,1.9,2.2,2.4,2.2,2.6,2.5,2.3,2.1,2.0,2.3,2.4,2.6,2.2,2.0,2.3,2.2,1.9,2.0,2.3,2.0,1.8,2.0,1.9,2.1,2.0,2.1,2.2,2.0,2.1,2.0,2.2,2.5,2.4,2.5,2.3,2.1,2.3,2.4,1.9,2.0,2.3,2.1,1.8,2.1,2.3,2.0,1.9,2.3,2.4,2.1,2.4,2.8,3.0,0.9,0.9,0.9,0.8,0.8,0.8,0.9,0.8,0.8,0.8,0.8,1.2,1.3,1.4,1.4,1.3,1.0,1.3,1.3,1.6,1.9,2.5,2.4,1.5,1.3,0.8,0.8,0.8,0.9,1.0,1.3,1.4,1.3,1.1,1.4,1.3,1.1,0.8,0.8,0.8,0.8,0.8,0.8,0.8,0.8,0.9,1.0,0.9,1.8,1.6,1.8,1.5,1.4,1.6,1.6,1.6,1.6,1.7,1.8,1.8,1.8,1.9,1.9,2.0,1.9,1.9,1.9,2.0,2.0,2.1,2.1,2.0,2.0,1.9,1.8,1.8,1.4],[3.6,3.0,2.5,2.2,2.0,1.7,1.6,1.3,1.4,1.1,1.1,1.2,1.2,1.4,1.4,1.6,1.3,1.5,1.8,1.7,1.7,1.9,2.0,2.0,2.1,2.3,2.5,2.4,2.2,2.1,2.3,2.4,2.1,1.9,1.7,1.7,1.6,1.3,1.6,1.6,1.8,2.1,2.2,2.5,2.5,2.9,2.6,3.0,3.1,2.9,2.8,2.5,2.3,2.0,1.8,1.7,1.4,1.4,1.1,1.2,1.6,1.5,1.2,1.5,1.5,1.4,1.5,1.5,1.1,1.2,1.4,1.4,1.1,1.3,1.6,1.4,1.7,1.6,1.4,1.6,1.4,1.4,1.5,1.6,1.9,1.9,1.6,1.7,1.4,1.4,1.6,1.4,1.2,1.4,1.3,1.0,1.0,1.3,1.2,0.9,1.2,1.3,1.2,1.1,1.4,1.5,1.6,1.9,1.9,1.5,1.8,1.6,1.8,1.7,1.7,1.8,1.7,1.8,2.2,2.3,2.1,2.5,2.4,2.2,2.0,1.9,2.2,2.3,2.4,2.1,2.0,2.2,2.1,1.8,2.0,2.2,2.0,1.7,2.0,1.8,2.1,2.0,2.0,2.1,2.0,2.1,1.9,2.2,2.4,2.4,2.4,2.2,2.1,2.3,2.3,1.9,1.9,2.2,2.1,1.8,2.1,2.3,2.0,1.9,2.3,2.3,2.1,2.4,2.8,2.9,0.9,0.9,0.9,0.8,0.8,0.8,0.8,0.9,0.8,0.8,0.8,1.2,1.3,1.4,1.4,1.3,1.0,1.2,1.3,1.6,1.9,2.4,2.4,1.6,1.4,0.8,0.8,0.8,0.9,0.9,1.3,1.3,1.2,1.1,1.3,1.2,1.1,0.8,0.8,0.8,0.8,0.8,0.9,0.9,0.8,0.9,1.0,0.9,1.7,1.5,1.8,1.5,1.4,1.6,1.6,1.6,1.6,1.6,1.7,1.7,1.8,1.9,1.8,1.9,1.8,1.8,1.9,1.9,2.0,2.1,2.0,1.9,1.9,1.9,1.8,1.8,1.4],[3.6,3.1,2.5,2.2,2.0,1.7,1.6,1.3,1.4,1.1,1.1,1.1,1.2,1.4,1.4,1.5,1.3,1.5,1.7,1.7,1.7,1.9,2.0,2.0,2.1,2.3,2.5,2.4,2.1,2.1,2.3,2.4,2.1,1.8,1.7,1.6,1.6,1.3,1.6,1.6,1.8,2.1,2.2,2.5,2.5,2.9,2.6,3.0,3.2,2.9,2.9,2.5,2.3,2.0,1.8,1.7,1.4,1.4,1.1,1.2,1.5,1.5,1.2,1.5,1.6,1.4,1.5,1.5,1.1,1.2,1.4,1.4,1.1,1.4,1.6,1.4,1.7,1.6,1.4,1.5,1.4,1.4,1.4,1.6,1.9,1.9,1.5,1.7,1.4,1.3,1.6,1.4,1.1,1.3,1.3,0.9,1.0,1.3,1.1,0.9,1.2,1.3,1.2,1.1,1.4,1.6,1.7,1.9,1.9,1.5,1.8,1.5,1.8,1.6,1.7,1.8,1.7,1.8,2.1,2.2,2.1,2.5,2.3,2.1,2.0,1.8,2.2,2.3,2.4,2.0,1.9,2.2,2.1,1.8,1.9,2.2,1.9,1.7,2.0,1.8,2.0,2.0,2.0,2.0,2.0,2.1,1.9,2.1,2.4,2.3,2.4,2.2,2.0,2.3,2.3,1.9,2.0,2.2,2.1,1.8,2.1,2.3,2.0,1.9,2.3,2.3,2.1,2.4,2.8,3.0,0.9,0.9,0.9,0.8,0.8,0.8,0.8,0.8,1.1,0.8,0.8,1.2,1.2,1.3,1.2,1.3,0.9,1.2,1.2,1.6,1.8,2.4,2.3,1.5,1.4,0.8,0.8,0.8,0.8,0.9,1.3,1.3,1.2,1.1,1.3,1.2,1.0,0.8,0.8,0.8,0.8,0.8,0.9,0.9,0.9,0.9,1.0,1.0,1.7,1.5,1.7,1.4,1.4,1.6,1.6,1.6,1.6,1.6,1.6,1.7,1.7,1.8,1.8,1.9,1.8,1.8,1.8,1.9,1.9,2.0,2.0,1.9,1.9,1.8,1.8,1.7,1.4],[3.9,3.3,2.8,2.4,2.3,1.9,1.9,1.5,1.6,1.1,1.2,1.2,1.3,1.5,1.5,1.7,1.4,1.6,1.9,2.0,1.9,2.1,2.3,2.3,2.4,2.6,2.8,2.6,2.4,2.2,2.4,2.5,2.2,2.0,1.8,1.7,1.7,1.4,1.8,1.8,2.1,2.3,2.5,2.9,2.9,3.3,3.0,3.4,3.6,3.3,3.3,2.8,2.6,2.3,2.1,1.9,1.6,1.6,1.1,1.3,1.6,1.6,1.2,1.6,1.7,1.6,1.7,1.7,1.2,1.3,1.5,1.5,1.2,1.5,1.7,1.6,1.9,1.8,1.5,1.7,1.5,1.5,1.5,1.7,2.1,2.0,1.7,1.8,1.5,1.5,1.7,1.5,1.2,1.5,1.4,1.0,1.1,1.4,1.2,1.0,1.3,1.4,1.3,1.2,1.5,1.7,1.8,2.0,2.1,1.7,2.0,1.8,2.1,1.8,1.9,2.0,1.9,2.0,2.3,2.5,2.3,2.6,2.5,2.3,2.1,2.0,2.4,2.5,2.6,2.2,2.1,2.5,2.3,1.9,2.2,2.4,2.1,1.9,2.2,2.0,2.3,2.2,2.3,2.3,2.2,2.4,2.2,2.3,2.7,2.6,2.7,2.5,2.4,2.7,2.7,2.2,2.2,2.6,2.4,2.1,2.4,2.7,2.2,2.2,2.7,2.6,2.4,2.6,3.0,3.2,1.1,1.0,0.9,0.9,0.8,0.8,0.8,0.8,0.8,1.1,0.8,1.0,1.3,1.3,1.2,1.3,0.9,1.2,1.2,1.6,1.9,2.4,2.3,1.5,1.2,0.8,0.8,0.8,0.9,0.9,1.4,1.4,1.3,1.2,1.3,1.2,1.1,0.8,0.8,0.8,0.8,0.9,1.0,1.0,0.9,1.0,1.1,1.0,1.9,1.6,1.9,1.6,1.5,1.7,1.7,1.7,1.7,1.7,1.8,1.8,1.9,2.0,1.9,2.1,1.9,1.9,2.0,2.1,2.1,2.2,2.1,2.1,2.1,2.0,2.0,1.9,1.5],[8.8,8.6,9.0,8.9,9.1,6.8,7.3,4.4,4.5,2.4,2.2,2.3,2.0,3.4,3.6,4.6,3.3,5.0,5.7,6.2,5.9,6.9,7.5,7.7,7.7,8.1,8.3,6.8,6.6,5.5,5.5,4.6,4.1,4.1,2.6,2.5,4.2,3.0,5.4,5.8,7.4,8.4,8.4,9.5,8.5,10.7,8.6,9.9,10.5,9.2,10.7,8.8,9.6,8.6,7.6,7.3,4.6,4.5,2.2,2.3,2.2,2.3,2.1,2.7,3.2,4.0,5.5,4.9,3.0,4.2,5.3,4.1,3.1,5.6,6.3,6.0,7.5,7.2,6.2,6.9,5.0,4.5,5.3,4.9,6.0,6.4,5.4,6.1,5.0,4.2,5.3,5.3,2.9,5.1,4.5,2.3,2.3,4.9,4.0,2.4,3.9,4.7,4.1,3.9,4.8,6.6,6.8,5.6,7.1,5.7,7.6,6.4,6.9,5.8,6.2,5.9,5.3,5.2,6.9,6.7,6.7,6.8,6.0,7.0,7.3,6.8,7.5,7.3,8.1,6.7,7.4,7.8,7.6,6.5,7.5,8.0,6.3,6.3,7.9,7.2,7.9,7.0,7.6,7.4,6.8,6.9,6.3,6.7,7.5,7.8,7.6,8.4,7.9,8.7,8.3,7.1,7.6,8.7,7.8,7.1,8.6,9.2,7.8,8.6,10.1,8.7,8.2,7.9,8.6,6.8,2.9,2.7,2.4,2.3,2.2,2.1,2.2,1.5,1.2,0.8,1.1,0.9,1.5,1.4,1.4,1.6,1.1,1.3,1.8,2.0,2.4,2.8,2.9,1.8,0.9,1.1,1.2,1.8,2.5,2.6,2.9,2.8,2.9,2.8,2.6,2.7,2.3,1.3,1.2,1.6,1.4,2.6,2.7,2.5,2.3,2.6,2.8,2.7,4.1,3.8,4.0,3.9,3.1,3.0,2.8,3.1,4.3,4.5,4.8,5.0,4.7,5.2,5.0,5.6,5.2,5.5,5.5,6.1,6.2,6.5,6.4,5.9,6.6,5.6,5.6,5.4,3.3],[12.9,12.6,11.9,11.1,11.9,9.6,8.8,9.8,7.2,5.0,3.8,3.4,2.9,4.5,4.4,6.3,4.5,6.9,9.5,9.1,9.3,10.6,10.4,10.3,10.1,10.4,10.9,10.2,10.6,8.4,7.6,6.0,6.2,5.6,3.9,3.8,5.8,6.5,6.6,7.8,9.6,11.7,11.2,11.8,11.1,13.2,11.3,12.9,13.4,12.3,13.0,11.6,11.6,11.9,11.1,9.5,9.7,6.7,3.8,3.7,3.1,3.5,3.5,4.1,5.0,6.6,9.0,6.6,6.1,7.7,7.8,7.2,7.2,8.2,8.5,9.1,10.1,8.8,9.4,9.5,7.3,5.9,6.2,7.3,9.3,9.2,7.9,9.1,7.7,5.2,9.0,8.5,4.6,6.5,8.0,3.5,4.0,8.9,7.9,4.9,8.0,8.7,8.6,8.2,8.3,9.3,10.1,10.1,10.2,8.3,10.3,8.9,9.5,10.2,8.4,9.4,9.2,8.1,10.9,10.8,9.9,10.4,9.6,10.7,9.9,10.3,11.9,11.5,11.7,10.4,11.4,11.3,11.5,9.8,11.5,11.6,10.7,10.2,10.8,10.1,10.3,11.5,10.7,11.7,10.4,11.8,10.7,10.1,11.2,10.9,11.4,11.6,11.2,11.1,10.8,10.0,10.2,10.6,10.1,10.5,11.3,10.7,10.5,11.2,11.1,11.3,11.5,11.0,12.5,11.1,3.9,3.6,4.3,4.3,4.4,3.9,3.5,3.0,1.7,1.1,0.8,0.8,0.8,1.3,0.9,0.9,0.9,1.2,1.5,2.1,2.7,3.2,3.3,1.7,1.0,1.8,2.5,3.5,3.6,4.2,4.0,4.0,4.3,3.9,3.8,4.2,3.8,2.7,2.4,3.5,3.0,4.9,5.6,5.1,4.8,5.7,5.6,4.5,5.0,4.7,5.3,4.7,4.0,3.5,3.3,3.7,5.4,5.2,6.0,6.3,6.6,7.1,7.5,8.2,7.6,8.1,8.1,8.5,8.7,9.5,9.7,8.9,9.7,8.7,8.6,8.3,4.1],[13.8,13.1,12.1,11.2,11.5,9.5,9.2,9.0,6.7,4.6,3.6,3.4,2.9,4.1,4.3,5.6,4.7,6.2,8.3,9.2,9.0,9.6,11.0,11.3,10.4,10.2,11.0,10.7,9.9,8.4,7.9,6.2,6.2,5.3,3.7,3.9,5.7,5.6,8.1,9.2,9.4,11.2,11.4,11.8,11.6,13.4,11.8,13.6,14.1,12.8,13.1,11.9,11.7,11.5,10.2,10.0,9.3,6.5,3.7,3.7,3.0,3.7,3.2,4.4,5.7,7.2,9.9,7.5,6.9,9.1,8.8,8.9,8.5,8.7,8.9,8.4,10.5,9.1,8.5,8.6,7.0,6.1,5.5,6.2,8.8,10.0,7.5,10.1,7.7,5.3,8.6,8.7,4.5,5.9,8.0,4.3,4.2,8.7,7.5,5.2,8.0,10.1,8.9,9.6,8.7,10.7,10.6,11.0,11.4,9.5,10.8,9.4,10.3,10.1,8.5,8.1,6.9,6.9,9.9,9.5,9.8,10.7,10.2,10.6,10.4,10.6,11.6,10.9,11.3,10.1,10.9,11.2,10.9,10.5,12.0,11.7,10.3,11.0,12.0,11.4,11.2,11.3,11.0,10.8,10.1,10.2,8.9,9.1,10.5,10.8,10.9,11.8,11.5,11.3,11.2,10.6,11.4,11.1,11.0,11.0,10.9,11.2,11.0,11.3,11.5,12.1,11.5,11.6,13.4,12.3,3.8,4.2,4.2,4.4,4.2,3.8,3.4,3.1,2.3,1.6,1.0,0.8,0.9,0.8,1.0,1.0,0.8,1.1,1.4,1.9,2.6,3.0,3.1,1.6,0.9,2.4,3.4,3.8,3.6,4.5,4.2,4.6,4.9,4.6,4.5,4.6,4.1,3.5,3.3,3.6,3.8,5.2,5.7,5.8,5.0,5.8,5.8,4.9,4.9,4.4,5.5,3.9,3.5,3.5,3.3,3.9,4.9,4.7,5.0,5.4,5.7,6.0,6.2,7.0,6.0,6.4,6.4,7.1,7.7,8.7,8.0,7.3,7.6,6.9,6.9,6.7,4.1],[15.6,15.3,14.4,12.9,13.3,12.4,10.5,8.8,6.4,4.5,3.5,3.8,3.1,4.5,5.0,5.4,4.3,6.4,7.7,8.0,9.2,10.3,11.8,12.6,12.0,11.3,12.6,11.3,10.2,8.8,8.8,6.5,6.2,5.4,3.7,3.7,5.9,6.3,7.9,9.4,10.5,12.5,12.8,13.7,13.8,15.4,14.1,15.6,16.1,14.8,15.1,14.7,13.1,13.6,12.3,10.8,9.9,7.1,4.0,3.7,3.3,3.6,3.4,4.4,5.7,6.7,9.7,8.0,6.8,9.1,9.9,8.4,8.9,10.6,11.2,10.7,12.0,10.6,8.9,8.2,6.5,6.0,5.9,6.2,8.2,8.9,7.1,9.1,7.2,6.6,7.5,7.8,5.7,6.6,7.7,5.6,4.0,7.9,7.8,5.3,8.2,11.0,9.2,9.8,10.8,12.5,12.3,11.7,13.0,11.7,12.2,11.2,12.2,8.8,7.8,7.6,6.4,7.3,9.4,9.4,9.4,10.9,10.9,10.2,9.9,8.8,10.9,10.5,11.0,10.4,10.2,10.9,10.4,9.8,11.0,11.2,10.0,10.8,11.7,11.1,11.6,10.4,10.7,9.7,9.8,9.7,8.4,9.5,10.5,11.3,10.9,11.1,12.1,12.6,11.8,12.0,13.7,12.9,12.0,11.8,13.4,13.3,12.7,13.7,13.8,14.1,13.0,14.0,15.8,14.3,4.0,4.4,5.0,5.3,5.2,4.5,4.3,3.7,3.0,2.6,1.6,1.0,0.8,0.8,0.8,0.9,0.9,1.2,1.5,1.9,2.8,3.3,3.5,1.7,1.0,3.5,3.7,4.1,4.0,4.7,4.9,5.4,5.8,4.9,4.7,4.9,4.3,3.8,3.7,4.2,4.5,5.6,6.4,6.6,5.8,7.0,7.1,5.9,5.7,4.9,6.2,4.5,4.0,3.9,3.6,4.3,5.3,5.3,5.8,6.1,6.3,6.9,7.0,7.7,6.8,6.9,7.0,7.8,8.1,9.2,8.2,7.4,7.5,7.4,7.0,6.8,4.4],[15.1,14.8,13.6,13.2,12.1,12.0,10.0,8.4,6.1,4.0,3.4,3.6,3.0,4.9,4.8,5.6,3.8,6.0,7.1,7.6,8.3,9.7,9.8,10.7,11.4,11.4,12.0,11.0,9.2,8.0,8.7,6.0,5.8,4.9,3.4,3.4,5.0,5.1,7.1,7.9,11.0,12.5,13.0,13.0,12.4,13.8,12.2,13.6,14.1,13.4,14.0,13.5,13.0,12.0,12.8,9.8,7.9,6.1,3.7,3.2,2.9,3.4,3.3,3.9,6.0,5.9,10.1,7.1,5.9,9.1,10.4,7.0,8.1,10.3,11.5,10.3,11.3,9.8,8.1,7.4,6.4,5.7,5.8,6.2,7.8,8.5,6.7,8.2,6.2,5.8,7.2,7.3,5.0,6.1,7.3,5.2,4.0,8.0,7.2,5.5,8.2,9.7,8.6,9.4,10.5,12.3,12.0,11.6,12.1,10.0,11.3,8.9,9.7,8.0,7.5,7.6,6.4,6.7,9.4,9.4,9.5,10.9,10.6,10.1,9.7,8.4,10.5,10.1,10.6,10.0,9.3,10.4,10.2,8.8,10.2,10.8,10.0,10.1,10.9,10.4,10.5,9.9,9.9,9.6,8.8,9.0,7.9,9.1,10.2,10.7,10.3,10.2,10.3,11.2,10.7,9.6,10.7,11.4,10.6,10.4,11.7,11.4,11.1,11.9,12.0,12.2,11.9,13.0,14.1,13.3,4.1,4.2,5.1,5.3,5.1,4.3,4.0,3.3,2.8,2.5,1.6,1.0,0.9,0.8,0.8,0.8,0.8,1.2,1.6,1.8,2.5,3.0,3.2,1.4,1.1,3.3,3.5,3.6,3.7,4.4,4.4,4.6,5.0,4.4,4.4,4.4,3.7,3.4,3.5,3.9,4.1,5.4,6.0,6.5,6.2,6.9,6.8,5.8,4.9,4.8,5.6,4.3,4.0,4.0,3.5,3.9,5.6,5.4,6.4,6.5,6.5,6.9,6.7,7.2,6.6,6.9,6.6,7.1,7.6,8.3,7.7,7.2,7.4,6.8,7.0,6.8,4.3],[13.1,12.6,11.8,11.1,11.1,10.5,8.5,6.6,5.8,4.0,3.4,3.5,2.8,3.8,4.0,5.2,3.7,5.8,7.0,7.9,7.4,8.3,9.2,10.3,10.4,9.9,10.2,9.4,8.6,6.9,7.0,5.6,5.5,5.0,3.4,3.4,5.1,6.0,7.4,7.9,9.1,10.7,11.0,11.0,11.3,12.0,11.2,12.3,12.5,11.9,12.1,11.7,11.3,11.1,11.5,8.9,6.7,5.7,3.3,3.4,2.8,3.4,3.0,3.9,5.3,5.8,8.3,6.8,5.5,8.4,8.5,7.6,6.2,8.4,9.1,8.3,10.0,9.2,7.6,8.0,6.6,5.8,5.4,5.8,7.9,7.6,6.7,7.3,7.3,5.1,7.4,7.2,4.7,5.9,7.4,3.8,3.9,9.1,7.5,4.8,7.7,9.2,8.0,8.5,8.7,10.1,10.3,10.1,11.0,8.8,10.3,9.0,9.1,8.9,7.4,7.4,6.4,6.5,9.0,8.7,7.9,9.4,8.3,9.2,8.7,8.8,9.9,10.0,10.5,8.7,10.1,10.4,10.4,9.6,10.2,10.7,9.5,10.0,10.7,10.0,10.1,10.0,9.8,9.6,8.9,9.6,7.9,8.5,9.4,9.8,9.7,10.4,10.2,10.5,10.0,9.6,10.5,10.7,9.9,10.3,10.9,10.7,10.2,10.9,11.2,11.3,11.2,11.4,12.3,11.6,3.6,3.8,4.7,4.6,4.5,4.0,3.4,2.7,2.3,1.7,0.9,0.9,0.9,1.0,0.8,0.9,0.8,1.0,1.5,1.9,2.6,3.0,3.2,1.4,0.8,2.4,3.2,3.8,3.7,4.3,4.1,3.9,4.3,4.1,3.9,4.2,3.8,3.3,3.1,3.6,3.6,4.3,4.9,5.2,5.0,5.6,5.8,5.1,4.3,3.8,5.0,3.8,3.4,3.4,3.2,3.4,4.6,4.5,4.9,5.2,5.1,5.7,5.5,6.3,5.7,6.1,6.2,6.7,7.2,7.9,7.5,6.9,7.2,6.6,6.7,6.1,3.5],[11.0,10.2,10.0,9.5,9.3,8.2,8.1,5.6,4.7,3.1,2.7,2.6,1.9,3.1,3.8,4.5,3.1,4.5,5.6,6.2,5.9,6.4,7.6,8.5,7.9,8.5,8.3,7.9,7.1,5.7,5.9,5.0,4.1,3.7,2.6,2.8,3.8,3.5,5.3,6.3,7.3,8.9,9.0,9.8,8.9,11.0,9.5,11.1,11.3,10.6,11.0,9.7,9.6,9.5,8.3,7.5,5.5,4.4,2.7,2.3,2.5,2.9,2.5,3.7,4.2,4.7,6.1,5.3,3.7,4.6,6.7,5.0,4.5,6.9,7.4,6.8,8.7,7.8,6.6,6.2,5.2,4.5,4.5,4.7,6.6,6.1,4.8,6.3,4.7,3.9,5.5,5.1,3.5,4.8,5.0,3.1,3.0,5.5,4.4,3.3,5.5,6.2,4.4,5.2,6.7,7.8,7.9,7.1,8.5,7.3,8.9,7.6,8.1,7.0,6.0,6.1,5.2,5.8,7.8,7.9,7.0,7.6,6.6,7.6,7.4,7.3,8.2,8.1,8.8,7.5,8.3,8.5,8.5,7.6,9.0,9.0,7.6,7.7,8.9,8.2,8.8,8.3,8.2,8.3,7.1,7.5,6.3,7.2,8.0,8.2,8.3,8.5,8.3,8.8,8.8,7.9,8.7,9.1,8.7,8.5,9.2,9.7,9.0,9.7,10.3,9.9,9.2,9.1,10.2,9.0,3.0,2.9,3.2,3.3,3.2,2.6,2.7,2.1,1.8,1.5,1.2,1.0,0.8,1.0,1.1,0.8,1.2,0.8,1.0,1.5,2.1,2.6,2.6,1.0,1.2,1.9,2.3,2.7,3.0,3.2,3.4,3.5,3.6,3.4,3.5,3.5,2.8,2.3,2.1,2.5,2.7,3.4,3.6,3.6,3.5,3.7,3.9,3.9,4.1,3.9,4.2,3.4,2.8,3.1,2.7,3.1,4.5,4.1,4.4,4.8,4.7,5.1,5.0,5.5,5.0,5.2,5.6,5.8,6.2,6.8,6.3,6.0,6.3,5.7,5.4,5.4,3.3],[13.5,12.4,12.1,11.0,10.9,10.4,10.5,7.8,6.4,5.1,4.4,3.7,1.9,3.9,5.4,5.9,4.4,5.4,7.0,7.4,7.5,8.5,9.9,10.4,9.9,10.1,10.5,10.2,9.3,7.8,7.7,6.3,5.5,4.8,3.0,3.7,4.9,4.3,6.1,8.1,9.2,10.5,11.1,11.6,11.3,13.3,11.9,13.6,13.9,13.2,13.2,11.9,11.2,11.1,10.6,9.7,6.9,5.3,3.6,2.9,3.4,3.8,3.2,5.2,5.6,6.6,8.2,7.4,5.0,6.1,9.1,7.5,5.6,9.1,9.5,9.1,11.0,10.6,8.5,8.4,7.4,6.2,6.6,6.3,9.4,7.5,6.2,7.5,5.9,4.9,7.2,6.5,4.7,7.0,6.7,4.3,4.4,7.5,6.4,4.4,6.9,8.8,6.5,6.5,9.1,9.4,10.3,9.9,11.3,10.0,11.7,9.8,10.5,10.1,8.2,8.6,7.3,6.9,10.6,10.2,8.9,10.2,8.7,9.8,9.1,9.5,10.6,11.1,11.7,9.6,10.6,11.4,10.6,9.8,11.4,11.7,9.6,10.3,11.2,11.1,11.3,11.3,11.4,11.4,9.9,10.4,8.5,9.6,10.7,10.7,11.2,11.5,10.5,11.1,11.1,10.6,11.1,11.3,11.3,11.1,11.3,12.0,11.5,11.7,12.4,12.8,12.1,12.0,13.0,12.3,4.4,4.3,4.2,4.1,4.0,3.4,3.3,3.0,2.5,2.1,1.7,1.6,1.2,1.6,1.7,1.3,0.8,1.0,0.8,1.6,2.0,2.7,2.7,0.8,1.8,2.8,3.0,3.4,3.2,3.8,3.9,4.0,4.3,4.2,4.5,4.3,4.1,3.2,2.7,3.3,3.9,4.1,4.3,4.4,4.3,5.0,5.4,4.9,4.4,4.5,5.0,4.5,3.8,3.6,3.0,3.7,5.7,4.9,5.2,5.9,5.8,5.9,6.2,7.0,6.4,6.7,6.9,7.1,7.9,8.6,8.4,7.9,8.2,7.3,7.2,6.9,3.9],[15.9,15.9,16.2,14.9,14.6,14.3,13.0,9.7,8.5,5.5,4.5,3.8,2.1,4.1,6.1,7.1,5.6,6.5,9.2,9.7,9.7,10.7,13.0,13.6,13.4,13.6,13.7,13.3,12.9,9.8,10.6,8.8,6.7,6.0,3.8,4.6,6.7,6.4,9.1,11.0,11.6,14.2,14.7,15.3,14.9,16.8,15.6,17.0,17.2,16.7,17.0,15.5,15.1,14.6,14.5,12.0,9.4,7.5,5.6,3.7,4.4,5.6,5.3,7.6,8.5,10.2,12.9,10.9,7.9,9.4,12.9,9.6,8.4,12.6,12.8,11.6,13.9,13.3,9.7,9.5,7.1,7.3,7.4,7.9,11.0,10.0,7.2,9.6,6.6,6.0,8.8,8.5,5.5,7.1,9.1,5.8,5.2,9.2,9.3,6.5,8.4,10.9,9.8,9.5,11.9,12.4,12.3,12.0,13.3,11.9,13.5,11.1,14.2,10.8,10.3,10.5,9.1,8.8,13.7,13.8,11.0,13.2,12.0,12.8,11.4,11.3,13.1,13.0,13.8,12.2,12.6,13.5,12.9,11.4,12.8,13.9,11.8,11.4,13.0,11.9,13.7,12.8,14.4,13.9,13.0,14.1,11.1,13.1,14.1,13.9,13.8,14.6,15.2,14.3,14.5,14.4,14.7,15.0,14.3,14.8,15.0,15.3,14.2,14.8,16.5,15.4,14.2,14.8,15.4,13.6,5.5,5.4,5.8,5.5,5.5,4.9,4.4,4.0,3.3,3.1,2.6,2.5,1.9,2.4,2.4,2.1,1.3,0.8,0.8,0.8,1.5,2.1,2.2,1.9,2.7,3.5,4.1,4.3,4.4,5.4,5.8,6.2,6.6,6.2,6.2,6.3,5.6,4.2,3.9,4.6,5.1,5.6,6.4,6.7,6.2,7.1,7.2,6.4,5.4,5.9,6.6,4.7,4.3,4.2,3.6,4.1,6.6,6.0,6.7,7.4,7.6,7.7,8.1,9.3,8.4,8.6,9.6,9.9,10.5,11.0,11.2,10.2,10.6,9.7,9.4,8.5,5.0],[19.1,18.2,18.0,16.4,15.9,16.2,15.0,11.9,10.0,7.2,5.3,4.4,2.5,5.4,6.5,8.0,6.1,8.4,10.8,11.2,11.1,11.6,13.5,14.6,14.2,13.8,14.9,14.2,13.5,10.9,11.9,10.2,7.9,6.7,4.4,4.6,6.7,6.7,9.4,11.5,12.9,15.3,16.6,16.5,16.9,18.3,17.2,18.8,19.1,19.0,18.6,17.5,16.3,16.4,15.8,13.5,10.3,8.2,6.6,4.4,5.1,6.5,5.6,9.3,9.9,12.0,14.9,12.5,10.1,12.6,15.0,11.8,10.8,15.1,14.7,14.4,15.9,15.7,12.6,11.7,8.6,9.3,8.0,9.5,13.2,12.3,8.3,9.8,7.5,6.2,8.9,8.2,6.0,7.9,9.3,6.8,6.1,10.3,10.6,8.3,10.8,12.4,12.5,12.2,13.7,14.7,15.0,13.7,16.0,13.4,16.3,13.7,15.8,12.6,13.0,13.0,11.1,11.8,15.8,15.7,13.6,15.7,14.6,14.7,12.8,12.5,14.6,15.2,15.7,12.3,13.4,15.2,13.5,11.2,13.7,15.1,12.3,11.4,14.7,13.2,16.0,14.2,16.1,16.4,14.8,15.9,12.6,14.7,15.6,15.4,15.5,16.2,15.8,15.8,16.4,16.0,15.6,16.3,16.5,16.2,16.5,16.8,16.5,16.8,18.0,17.6,16.9,17.3,18.5,17.1,6.9,6.6,7.1,7.4,7.1,6.2,6.3,5.7,5.0,4.8,4.2,3.5,2.8,3.0,3.2,2.8,2.0,1.5,0.8,0.8,0.8,1.8,1.7,2.3,3.8,4.4,4.7,4.9,4.5,5.7,6.6,6.6,7.4,7.1,6.9,6.7,6.3,5.4,5.2,6.0,6.4,7.8,9.0,9.6,9.1,9.8,9.6,8.5,7.0,6.9,7.7,5.8,5.0,5.3,4.5,5.3,7.7,7.0,8.2,8.5,8.9,9.4,9.6,10.7,9.9,10.7,11.5,12.8,13.1,14.3,13.8,12.6,13.0,11.7,11.3,10.4,5.4],[20.8,19.5,18.9,17.6,16.8,16.4,15.6,12.6,10.8,9.6,5.8,4.6,3.0,5.4,7.1,8.0,6.9,7.8,10.5,12.0,11.8,12.6,14.6,15.6,15.1,14.9,16.6,15.5,14.6,11.7,12.5,9.4,7.3,6.0,4.4,4.8,6.2,6.4,9.9,12.1,13.6,16.0,17.7,17.9,17.9,19.3,18.1,19.9,20.2,19.8,19.6,18.5,17.3,16.9,16.0,14.0,11.4,8.6,6.8,4.8,5.6,6.4,5.9,9.3,12.1,13.0,16.5,13.2,11.2,15.5,15.7,12.4,12.8,16.6,15.5,16.2,16.2,16.8,14.4,13.6,11.2,10.1,8.8,9.5,13.1,12.2,9.1,11.0,8.5,7.4,10.3,9.0,6.5,9.6,11.1,7.4,8.0,13.2,13.4,11.2,14.5,15.8,15.4,15.4,16.2,17.7,17.7,17.4,19.2,16.5,17.5,15.8,15.8,14.4,13.7,13.3,11.5,11.5,14.8,14.5,13.6,15.6,14.3,14.0,13.1,13.3,14.9,15.3,15.8,13.4,13.9,15.7,14.4,12.4,14.8,16.3,14.2,14.4,17.2,15.1,17.1,14.4,15.9,15.0,14.8,15.4,13.1,14.5,15.8,16.2,15.8,16.5,16.4,17.2,17.2,15.8,17.0,17.5,17.6,16.1,17.4,18.1,17.7,17.7,18.5,18.9,18.2,18.5,20.0,18.7,7.8,8.3,9.7,10.2,9.4,7.4,7.3,6.1,5.6,5.1,4.7,3.9,3.6,4.1,4.3,3.6,2.6,2.1,1.3,0.8,0.8,1.0,1.0,2.9,4.3,4.5,4.9,5.0,4.7,5.9,6.9,6.8,7.5,6.5,7.0,7.2,6.7,5.8,6.0,7.3,8.1,10.6,11.7,12.0,11.6,12.0,12.0,11.3,6.5,6.2,7.7,5.9,5.2,5.7,5.1,5.9,7.2,6.7,7.9,8.3,8.3,9.3,9.6,11.1,10.0,11.0,11.4,12.2,12.3,13.0,13.3,12.3,13.0,11.5,11.7,10.7,5.3],[20.4,19.0,18.0,16.3,15.4,14.3,14.2,11.8,10.8,9.4,6.2,5.1,3.4,6.0,7.0,8.6,7.5,8.2,10.8,12.1,11.6,12.2,14.0,14.6,13.9,14.0,15.8,14.4,13.7,11.6,11.5,10.0,7.4,6.2,4.2,4.9,6.3,6.7,9.4,11.9,12.8,15.4,16.6,17.0,17.0,18.2,17.7,18.7,18.7,18.4,18.6,17.4,16.4,15.2,14.1,13.4,11.2,8.5,6.6,5.6,5.7,6.2,6.7,10.4,12.1,12.4,14.5,12.1,11.2,13.0,13.7,12.1,11.9,14.2,13.3,13.7,14.2,14.7,12.8,12.8,11.0,9.6,9.4,9.4,12.4,11.4,8.9,10.6,8.3,7.1,10.0,8.6,6.8,9.5,10.0,8.6,8.5,12.0,12.6,12.2,13.8,15.1,14.6,13.2,14.8,16.2,16.2,16.7,16.9,15.3,15.2,14.8,15.2,12.9,12.6,12.3,11.6,10.7,14.1,14.2,12.8,14.5,13.7,13.7,12.3,12.1,14.3,14.4,14.5,13.0,13.2,14.7,13.6,12.0,14.0,14.9,13.5,13.3,15.6,14.6,16.1,14.0,15.2,14.3,14.1,14.7,13.0,14.2,15.5,15.2,15.6,15.8,15.6,15.8,16.3,15.3,15.7,16.2,16.5,15.6,16.0,16.9,16.4,16.3,16.8,17.4,16.8,17.1,18.5,18.8,8.7,9.3,10.5,10.8,10.1,8.4,7.9,6.6,6.2,5.6,4.9,4.3,3.7,4.1,4.2,3.7,3.0,2.3,1.8,0.9,1.1,0.8,0.9,2.9,4.5,5.3,6.0,6.0,5.5,6.3,7.1,6.9,8.4,7.1,8.1,7.9,7.4,7.1,7.1,8.5,9.4,10.9,12.1,12.4,12.0,12.4,12.4,11.9,6.9,7.0,8.0,6.7,5.7,6.0,5.5,6.5,8.3,7.1,8.4,9.3,9.4,9.8,10.7,11.6,10.4,11.4,12.3,12.4,12.3,12.8,13.0,12.2,12.7,12.2,11.9,11.3,5.5],[21.2,19.4,18.7,18.0,16.4,15.8,14.5,11.9,11.1,9.5,6.5,5.5,3.9,6.2,7.3,9.0,7.5,8.5,11.0,12.1,11.6,12.1,14.3,14.8,14.5,14.5,16.5,15.1,14.3,11.4,12.0,10.0,7.7,6.1,4.4,4.6,6.6,7.0,10.1,12.4,13.4,16.7,16.4,18.3,17.1,19.2,17.8,19.2,19.6,19.5,19.4,18.2,17.7,16.1,15.5,13.9,11.5,9.3,7.5,4.7,4.7,6.5,7.0,10.3,12.0,12.8,15.9,12.7,11.4,14.2,15.3,12.4,11.5,16.0,15.0,15.1,15.7,14.9,13.3,12.1,10.9,9.8,9.7,10.0,13.4,12.4,9.8,11.5,9.1,7.6,10.2,9.5,7.3,9.6,10.8,8.7,8.7,12.4,13.6,12.0,13.7,15.5,15.1,14.3,15.9,17.6,17.1,16.9,17.2,15.5,15.8,14.2,14.3,13.2,12.5,12.8,11.8,11.6,14.7,14.8,13.9,15.7,14.5,14.7,13.4,13.1,15.0,14.9,15.4,13.7,13.8,14.9,14.1,12.7,14.3,15.1,14.0,13.7,15.7,14.1,15.3,14.1,14.5,14.6,14.1,14.9,12.9,14.5,15.7,15.2,15.6,15.2,15.6,16.0,16.0,14.6,15.4,16.5,16.3,15.1,16.7,17.2,16.5,17.1,18.3,18.0,17.5,18.4,19.4,19.4,9.0,9.7,10.6,10.5,10.2,8.8,8.1,6.8,6.4,5.7,4.9,4.2,3.9,4.4,4.6,4.1,3.2,2.5,1.8,0.9,1.2,0.9,0.8,3.3,5.2,5.4,6.1,6.2,5.7,7.1,7.6,7.4,8.6,8.0,8.4,8.6,8.1,7.0,6.9,8.4,9.5,10.7,11.9,12.2,11.8,12.4,12.4,11.6,7.2,7.2,8.1,6.8,5.7,6.3,5.8,6.7,8.8,7.6,9.1,10.0,9.9,10.3,10.8,11.9,10.9,11.8,12.7,12.9,13.0,13.4,13.6,12.6,13.0,12.3,12.0,11.2,5.6],[12.9,12.1,11.8,10.3,10.5,9.5,9.4,7.4,6.1,5.4,4.2,3.9,2.6,4.1,5.5,5.7,4.4,5.6,6.9,7.6,7.1,8.3,9.6,9.8,9.4,9.6,10.1,9.6,8.9,7.4,7.8,6.3,5.4,4.7,3.0,3.8,4.7,4.8,6.1,7.6,8.4,9.9,10.7,11.0,11.0,12.6,12.0,13.3,13.6,13.0,12.7,11.6,10.4,10.3,9.6,8.3,6.4,5.2,3.8,3.2,3.2,4.1,3.5,5.3,5.8,6.8,8.2,7.3,5.9,7.4,8.4,7.1,6.7,8.8,8.9,8.7,9.8,9.9,8.3,7.8,7.1,6.3,6.2,6.6,8.5,7.8,6.0,7.1,6.4,5.5,6.9,6.5,5.0,7.0,6.8,5.1,4.9,7.3,6.8,5.1,7.4,8.3,7.2,7.9,8.8,9.2,9.8,9.9,10.7,9.6,10.6,9.4,9.9,9.1,7.8,8.4,7.5,7.7,9.9,9.8,8.6,9.8,8.6,9.6,8.2,8.5,10.0,10.7,10.8,9.1,9.9,10.5,9.9,9.1,10.6,10.8,9.1,10.0,10.3,10.3,10.5,10.5,10.5,10.6,9.3,9.7,8.7,9.1,10.2,10.4,10.9,10.9,10.1,10.7,10.6,10.0,10.1,10.6,10.6,9.9,10.6,11.0,10.5,10.5,11.4,11.9,11.2,11.6,12.6,12.0,4.4,4.7,5.1,5.0,4.7,3.7,4.0,3.3,2.7,2.5,1.8,1.6,1.5,1.5,1.4,1.2,0.8,1.0,0.9,1.6,1.9,2.8,2.8,0.8,1.5,2.8,3.0,3.5,3.4,4.0,4.3,4.7,4.8,4.4,4.4,4.4,4.1,3.1,2.8,3.3,4.1,4.8,5.6,6.3,5.8,6.5,6.8,6.0,4.3,4.5,4.8,4.4,3.5,3.5,3.0,3.6,5.2,4.7,5.3,5.7,5.7,6.0,6.2,6.8,6.3,6.8,7.0,7.4,8.2,8.4,8.4,8.0,7.9,7.3,7.2,6.9,3.6],[13.2,13.2,12.6,12.3,11.8,9.5,9.1,7.2,6.1,4.0,3.4,3.7,3.3,4.4,4.2,5.3,4.3,6.6,7.7,8.8,8.5,9.0,9.8,10.5,10.9,11.1,11.3,10.0,10.2,7.9,7.4,6.0,6.3,5.9,3.8,3.8,5.5,6.6,7.5,8.2,8.9,11.6,12.2,12.7,12.0,13.1,11.6,12.9,12.5,12.5,12.7,11.5,13.3,11.4,11.9,9.0,6.9,6.3,3.6,3.6,3.1,3.2,3.6,4.0,5.1,6.3,9.4,7.6,5.5,8.8,9.0,7.4,7.5,9.2,8.3,9.1,10.5,8.6,7.9,7.7,6.5,5.8,6.1,6.9,9.0,8.7,7.7,8.1,8.6,6.7,8.5,7.6,6.2,6.3,7.7,3.9,3.8,8.4,6.9,4.4,6.9,9.5,8.3,8.6,8.9,10.5,10.5,9.9,11.4,9.3,10.2,9.5,9.8,10.3,8.7,9.1,7.8,8.1,10.2,9.7,9.3,9.9,8.7,10.8,9.1,9.5,10.8,11.6,11.9,9.5,11.0,12.1,11.4,9.9,11.7,12.1,9.9,11.0,11.7,10.9,11.0,11.8,11.4,10.8,9.9,10.5,9.2,9.0,10.7,10.3,10.7,11.3,11.3,11.4,11.0,10.1,9.9,11.1,10.0,10.0,11.0,10.9,10.2,11.4,12.1,12.0,11.9,12.4,12.6,11.4,3.4,3.6,4.8,4.4,4.0,3.7,3.1,2.9,1.8,1.1,0.8,0.8,0.9,0.9,1.2,0.8,0.9,1.1,1.8,2.4,2.9,3.2,3.5,1.4,0.8,1.6,2.7,3.3,3.6,4.2,4.1,4.1,4.1,4.3,3.8,3.6,3.4,2.2,2.3,3.6,2.8,4.3,5.1,5.3,5.3,5.8,5.4,4.5,4.5,4.3,5.3,4.3,3.6,3.4,3.2,3.6,5.0,5.1,5.7,6.3,6.3,6.6,6.8,7.1,6.9,7.1,7.2,7.9,8.4,9.0,8.8,8.1,8.4,7.7,7.4,6.7,3.8],[4.1,3.5,2.9,2.6,2.4,1.9,1.9,1.5,1.6,1.2,1.2,1.2,1.3,1.5,1.5,1.8,1.5,1.7,2.0,2.0,1.9,2.1,2.3,2.4,2.4,2.6,3.0,2.7,2.5,2.3,2.5,2.5,2.3,2.0,1.8,1.8,1.7,1.5,1.8,1.9,2.1,2.4,2.6,3.0,3.0,3.5,3.2,3.6,3.7,3.5,3.4,3.0,2.7,2.4,2.2,2.0,1.6,1.7,1.2,1.3,1.7,1.6,1.2,1.6,1.7,1.6,1.7,1.7,1.3,1.4,1.6,1.5,1.3,1.6,1.8,1.6,2.0,1.9,1.6,1.8,1.6,1.6,1.6,1.7,2.1,2.0,1.7,1.8,1.5,1.4,1.7,1.5,1.2,1.5,1.4,1.0,1.1,1.5,1.3,1.0,1.4,1.5,1.3,1.3,1.6,1.8,2.0,2.1,2.2,1.8,2.1,1.8,2.1,1.9,1.9,2.0,1.9,2.0,2.4,2.6,2.3,2.7,2.5,2.4,2.1,2.0,2.4,2.6,2.7,2.3,2.2,2.5,2.4,2.0,2.3,2.5,2.2,2.0,2.3,2.1,2.4,2.3,2.3,2.4,2.2,2.4,2.2,2.5,2.8,2.7,2.8,2.6,2.4,2.8,2.8,2.3,2.3,2.7,2.5,2.1,2.4,2.8,2.3,2.3,2.8,2.8,2.5,2.8,3.2,3.3,1.1,1.0,0.9,0.8,0.8,0.8,0.8,0.8,0.8,0.8,0.8,1.1,1.3,1.4,1.4,1.3,1.0,1.3,1.4,1.7,1.9,2.5,2.4,1.6,1.4,0.9,0.8,0.8,0.8,0.9,1.4,1.4,1.3,1.1,1.4,1.2,1.1,0.8,0.8,0.8,0.8,0.9,1.0,1.0,1.0,1.1,1.1,1.1,2.0,1.7,1.9,1.6,1.5,1.7,1.7,1.8,1.7,1.7,1.8,1.8,1.9,2.0,2.0,2.1,2.0,2.0,2.1,2.2,2.2,2.4,2.2,2.1,2.2,2.1,2.0,1.9,1.5],[3.7,3.1,2.6,2.3,2.1,1.8,1.8,1.4,1.5,1.1,1.2,1.2,1.3,1.5,1.4,1.7,1.4,1.6,1.9,1.9,1.8,2.0,2.2,2.2,2.2,2.4,2.8,2.5,2.3,2.2,2.4,2.5,2.2,2.0,1.7,1.7,1.7,1.3,1.7,1.7,2.0,2.2,2.4,2.7,2.7,3.1,2.8,3.1,3.3,3.1,3.0,2.6,2.4,2.2,1.9,1.8,1.5,1.5,1.1,1.3,1.6,1.5,1.2,1.5,1.6,1.5,1.6,1.6,1.2,1.3,1.5,1.4,1.1,1.4,1.6,1.5,1.8,1.7,1.5,1.6,1.4,1.5,1.5,1.6,1.9,1.9,1.5,1.7,1.4,1.3,1.5,1.4,1.1,1.4,1.3,0.9,1.0,1.3,1.2,1.0,1.3,1.4,1.2,1.2,1.5,1.7,1.8,2.0,2.0,1.6,1.9,1.6,1.9,1.7,1.8,1.9,1.8,1.9,2.2,2.4,2.2,2.5,2.4,2.2,2.0,1.8,2.2,2.3,2.4,2.1,2.0,2.2,2.1,1.8,2.0,2.2,2.0,1.8,2.1,1.9,2.2,2.1,2.1,2.1,2.0,2.2,2.1,2.3,2.6,2.5,2.5,2.3,2.2,2.6,2.5,2.1,2.1,2.5,2.3,1.9,2.2,2.5,2.1,2.1,2.5,2.5,2.2,2.5,2.9,3.0,1.0,1.0,0.9,0.8,0.8,0.8,0.8,0.8,0.8,0.8,0.8,1.1,1.2,1.4,1.3,1.2,1.0,1.2,1.3,1.6,1.8,2.3,2.2,1.5,1.3,0.8,1.1,0.8,0.8,0.9,1.2,1.2,1.2,1.0,1.3,1.1,1.0,0.8,0.8,0.8,0.8,0.9,0.9,1.0,0.9,1.0,1.1,1.0,1.8,1.6,1.9,1.5,1.5,1.7,1.6,1.6,1.7,1.7,1.8,1.8,1.8,1.9,1.9,2.0,1.9,1.9,1.9,2.0,2.1,2.2,2.1,2.0,2.0,1.9,1.9,1.8,1.5],[4.9,4.4,3.8,3.6,3.2,2.7,3.0,2.3,2.4,1.6,1.6,1.5,1.8,2.2,2.3,2.8,2.1,2.7,3.3,3.1,3.0,3.3,3.6,3.5,3.4,3.9,4.3,4.1,3.9,3.5,3.8,3.5,3.3,2.8,2.4,2.3,2.4,2.0,2.5,2.6,3.1,3.3,3.6,4.2,4.1,4.8,4.5,5.0,5.1,4.6,4.5,4.0,3.8,3.2,2.8,3.1,2.1,2.4,1.6,1.9,2.1,2.1,1.6,2.1,2.3,2.3,2.4,2.2,1.7,2.0,2.1,1.8,1.7,2.1,2.3,2.2,2.8,2.8,2.5,2.7,2.2,2.2,2.4,2.6,3.1,3.0,2.4,2.6,2.1,2.1,2.5,2.2,1.5,2.1,2.1,1.2,1.4,2.3,2.0,1.5,2.1,2.5,2.2,2.0,2.5,2.8,2.9,3.1,3.2,2.7,3.1,2.8,3.2,3.1,3.0,3.2,3.0,3.2,3.7,4.0,3.7,4.1,3.7,3.6,3.1,3.1,3.6,3.7,4.0,3.4,3.4,3.7,3.7,3.0,3.5,3.7,3.4,3.0,3.5,3.3,3.5,3.5,3.5,3.6,3.5,3.8,3.5,3.9,4.2,4.2,3.9,3.8,3.6,4.0,3.9,3.5,3.4,3.9,3.6,3.2,3.4,4.1,3.4,3.2,4.1,4.0,3.6,3.8,4.2,4.3,1.4,1.4,1.3,1.4,1.1,1.0,0.9,1.0,0.9,0.9,1.0,1.7,1.7,1.7,1.7,1.7,1.4,1.7,1.8,2.1,2.4,2.9,2.8,2.1,1.9,0.8,0.8,0.9,0.8,0.8,0.9,1.1,1.0,0.9,1.1,1.1,0.9,0.8,0.9,1.0,1.2,1.3,1.4,1.4,1.3,1.4,1.5,1.5,2.7,2.6,2.7,2.3,2.3,2.4,2.3,2.4,2.6,2.9,3.0,2.9,3.1,3.2,3.2,3.4,3.1,3.1,3.3,3.3,3.6,3.8,3.6,3.3,3.4,3.3,3.2,3.2,2.2],[5.8,5.2,4.5,4.3,3.9,3.3,3.4,2.7,2.8,1.9,1.9,1.7,1.9,2.6,2.6,3.3,2.6,3.3,3.8,3.8,3.5,3.9,4.5,4.2,4.1,4.6,5.0,4.9,4.8,4.1,4.4,3.9,3.6,3.4,2.7,2.7,3.0,2.5,3.1,3.2,3.6,4.0,4.3,4.8,4.7,5.5,4.9,5.6,5.9,5.3,5.2,4.6,4.4,3.9,3.3,3.5,2.7,3.0,2.0,2.3,2.3,2.2,1.7,2.3,2.5,2.7,2.9,2.7,2.2,2.2,2.7,2.4,2.2,2.7,2.9,2.9,3.3,3.5,2.9,3.2,2.5,2.5,2.6,3.1,3.6,3.6,2.8,3.0,2.1,2.3,2.7,2.1,1.6,2.3,2.1,1.4,1.6,2.5,2.1,1.7,2.5,2.8,2.3,2.1,2.9,3.5,3.5,3.5,3.7,3.2,3.5,3.4,3.6,3.5,3.5,3.7,3.6,3.7,4.4,4.7,4.3,4.7,4.3,4.2,3.5,3.5,4.2,4.3,4.4,3.7,3.9,4.1,4.0,3.4,3.8,4.1,3.7,3.4,4.0,3.6,4.1,4.0,4.2,4.2,4.1,4.6,4.1,4.6,4.9,5.0,4.7,4.7,4.5,4.8,4.7,4.1,4.1,4.6,4.4,3.7,4.2,4.5,4.0,3.9,4.6,4.5,4.2,4.4,4.9,4.8,1.7,1.6,1.7,1.7,1.5,1.7,1.4,1.4,1.2,1.1,1.4,1.9,1.9,1.9,1.8,2.0,1.9,2.0,2.1,2.4,2.7,3.3,3.2,2.4,2.3,1.0,0.8,0.8,0.8,0.8,0.9,0.9,0.9,0.8,1.0,1.0,0.9,0.9,1.1,1.3,1.5,1.7,1.8,1.8,1.8,1.9,2.0,1.9,3.4,3.1,3.4,2.8,2.6,2.7,2.6,2.6,3.2,3.2,3.4,3.5,3.6,3.8,3.8,4.2,3.7,3.8,4.0,4.1,4.3,4.5,4.3,4.1,4.2,4.0,3.9,3.8,2.7],[6.3,5.5,5.0,4.9,4.6,3.8,3.8,3.2,3.2,2.0,1.9,1.7,2.0,2.7,2.9,3.7,2.8,3.8,4.7,4.4,4.3,4.5,5.2,4.8,4.7,5.1,5.7,5.4,5.6,4.5,4.8,4.1,3.8,3.7,3.0,2.8,3.4,2.7,3.6,3.7,4.1,4.6,4.7,5.5,5.4,6.0,5.6,6.0,6.2,5.7,5.6,5.2,5.0,4.6,3.9,3.9,3.1,3.4,2.2,2.4,2.5,2.3,1.8,2.5,2.7,3.1,3.6,3.3,2.5,2.7,3.3,2.7,2.5,3.3,3.4,3.6,3.9,3.9,3.3,3.6,2.7,3.1,2.9,3.3,4.2,4.1,3.0,3.2,2.2,2.4,2.9,2.3,1.6,2.4,2.3,1.5,1.7,2.7,2.4,1.8,2.7,3.3,2.8,2.6,3.5,4.2,4.1,4.0,4.3,3.8,4.3,3.8,4.0,3.8,4.0,4.1,4.1,4.5,5.2,5.6,5.0,5.2,4.7,4.8,4.0,4.0,4.6,4.8,4.8,4.0,4.3,4.7,4.4,3.7,4.3,4.6,4.3,3.6,4.6,4.1,4.8,4.6,4.8,5.0,4.8,5.5,4.9,5.4,5.6,5.6,5.2,5.3,5.3,5.5,5.2,4.6,4.6,5.3,5.0,4.2,5.0,5.3,4.6,4.6,5.4,4.9,4.8,4.9,5.4,5.2,1.9,1.8,1.9,1.9,1.7,1.7,1.4,1.4,1.3,1.3,1.5,2.0,2.0,2.0,2.0,2.1,1.9,2.2,2.2,2.6,2.8,3.4,3.3,2.6,2.2,1.2,1.0,0.9,0.8,0.9,0.8,0.8,0.8,0.8,0.9,0.9,0.8,1.2,1.4,1.7,1.7,1.9,1.9,1.9,1.9,2.0,2.0,2.1,4.1,3.7,3.9,3.5,3.0,3.0,2.9,2.9,3.9,3.8,4.0,4.3,4.4,4.6,4.7,5.0,4.3,4.6,4.6,4.9,5.2,5.3,5.2,4.9,5.2,4.6,4.8,4.6,3.1],[8.2,7.8,7.2,6.8,6.3,5.5,5.7,4.6,4.6,3.1,2.8,2.3,2.9,4.8,4.4,5.8,4.1,6.0,6.8,6.5,6.1,7.3,7.9,7.2,7.3,7.9,8.2,8.1,8.3,7.1,7.3,6.1,5.7,5.6,4.3,4.3,5.0,3.9,5.3,5.0,6.1,6.5,6.8,7.5,7.4,8.7,8.0,8.5,8.7,7.7,8.1,7.1,7.0,6.9,5.9,5.6,4.1,4.8,3.2,3.6,3.2,3.0,2.5,3.5,4.0,4.4,5.4,4.8,3.7,4.7,5.1,4.2,3.6,5.1,5.2,5.3,5.7,5.8,4.8,5.1,3.8,4.4,4.1,5.3,6.3,6.2,4.6,4.6,3.2,3.6,4.4,3.3,2.3,3.3,3.2,2.3,2.5,4.4,3.6,2.9,4.2,5.2,4.2,4.2,4.6,6.0,6.0,6.0,6.5,5.3,5.9,5.4,5.6,5.2,5.7,5.8,6.0,6.5,8.0,7.9,7.5,7.8,7.3,7.0,5.7,5.9,6.8,7.1,6.9,6.0,6.4,6.8,6.2,5.5,6.0,6.5,6.0,5.4,6.5,6.0,6.8,6.4,7.1,7.5,7.0,8.0,7.4,7.6,8.2,8.0,7.7,7.8,7.7,7.8,7.5,6.7,6.7,7.5,7.4,5.7,7.0,7.1,6.7,6.6,7.6,7.3,7.1,6.9,8.0,7.4,2.8,2.8,3.0,2.9,2.8,3.3,2.6,2.3,2.0,2.0,2.2,2.4,2.3,2.4,2.3,2.5,2.6,2.9,3.3,3.5,3.8,4.6,4.4,3.5,2.5,1.9,1.5,1.1,0.8,0.8,0.8,0.8,0.8,0.8,0.8,0.9,0.8,2.0,2.3,2.4,2.1,2.9,2.9,2.8,2.8,3.1,3.0,3.0,5.9,5.4,5.9,5.3,4.5,4.0,3.9,4.3,5.8,5.5,5.8,6.0,6.4,6.7,6.5,6.9,6.5,6.6,6.8,7.1,7.2,7.5,7.1,6.9,7.1,6.5,6.7,6.3,4.6],[8.8,8.3,7.6,7.3,6.6,5.8,5.8,5.0,4.8,3.4,3.0,2.4,2.9,4.6,4.3,5.5,4.4,5.6,6.5,6.2,6.3,7.3,7.5,7.1,7.3,7.7,8.3,7.9,8.3,6.8,7.2,6.1,5.8,5.4,4.5,4.7,5.1,4.7,5.9,5.9,6.5,7.1,7.1,8.0,7.7,9.0,8.0,8.8,8.9,8.1,8.5,7.5,7.4,7.1,6.6,6.3,5.0,5.1,3.7,4.2,3.6,3.2,2.5,3.9,3.7,5.0,5.8,5.1,4.1,5.1,5.7,4.9,4.7,5.5,5.6,5.6,5.9,5.7,5.0,5.3,3.8,4.4,4.1,4.9,6.1,5.9,4.3,4.3,3.2,3.5,4.1,3.2,2.5,3.4,3.4,2.4,2.7,3.9,3.6,3.3,4.0,4.8,4.2,4.4,5.2,5.9,5.8,5.8,6.3,5.4,5.8,5.4,5.6,5.5,5.5,5.8,5.8,6.3,7.9,8.0,7.6,7.8,7.1,7.0,5.7,5.7,6.9,7.2,7.1,6.1,6.4,6.7,6.3,5.6,6.1,6.4,5.9,5.4,6.1,5.7,6.5,6.3,6.8,7.4,6.7,8.2,6.9,8.0,8.3,7.8,7.5,7.4,7.8,7.7,7.5,6.7,6.8,7.2,7.1,6.0,6.9,7.1,6.6,6.7,7.6,7.2,7.0,7.1,8.0,7.9,3.0,2.8,3.2,3.2,3.0,2.9,2.7,2.4,2.0,2.1,2.1,2.4,2.4,2.5,2.5,2.7,2.7,3.0,3.3,3.6,3.9,4.7,4.4,3.7,2.6,2.0,1.8,1.4,1.0,0.8,0.8,0.8,0.8,0.8,0.9,1.1,0.9,2.2,2.1,2.7,2.5,3.4,3.5,3.3,3.2,3.3,3.2,3.0,5.7,5.4,5.5,4.9,4.5,4.2,4.0,4.3,5.6,5.5,5.8,5.9,6.3,6.4,6.3,6.9,6.1,6.3,6.5,6.8,7.0,7.2,6.8,6.6,7.1,6.4,6.5,6.1,4.7],[8.0,7.4,6.6,6.4,6.1,5.2,5.1,4.3,4.3,3.1,2.6,2.3,2.7,4.2,4.0,5.3,3.8,5.6,6.4,5.9,5.8,6.6,6.9,6.2,6.3,6.8,7.6,7.2,7.5,6.2,6.3,5.5,5.2,5.1,3.7,3.9,4.7,4.1,5.0,4.9,5.6,6.1,6.2,7.1,7.0,8.2,7.4,7.9,8.1,7.4,7.6,6.9,6.5,6.2,5.6,5.3,4.5,4.6,3.5,3.6,3.0,3.0,2.2,3.4,3.3,4.2,5.0,4.5,4.0,4.6,5.1,4.3,4.2,4.8,4.8,5.1,5.4,5.3,4.3,4.6,3.5,4.0,4.0,4.7,5.8,5.6,4.1,4.2,3.0,3.3,4.0,2.9,2.2,3.2,2.9,2.1,2.4,3.8,3.1,2.7,3.4,4.5,4.0,4.4,4.9,5.6,5.4,5.2,5.7,5.2,5.3,5.0,5.1,5.2,5.3,5.7,5.6,6.4,7.0,7.3,6.9,7.2,6.7,6.4,5.4,5.4,6.2,6.5,6.3,5.6,5.9,6.0,5.7,5.2,5.8,5.7,5.3,5.1,5.7,5.4,5.8,5.7,5.9,6.6,6.1,7.3,6.4,7.1,7.5,7.2,6.9,6.8,6.9,7.1,6.8,6.0,6.1,6.6,6.3,5.5,6.4,6.5,6.2,6.2,7.0,6.4,6.4,6.3,7.0,6.4,2.7,2.5,2.7,2.7,2.7,2.6,2.4,2.2,1.8,1.8,2.0,2.1,2.3,2.4,2.4,2.6,2.5,2.8,3.1,3.3,3.5,4.2,4.1,3.4,2.5,1.7,1.5,1.2,0.9,0.8,0.8,0.8,0.8,0.8,0.8,0.9,0.8,1.8,1.9,2.4,2.3,2.9,3.1,3.1,2.9,3.2,3.1,3.0,5.0,4.9,4.8,4.5,4.2,3.7,3.6,4.1,5.2,5.3,5.5,5.4,5.9,6.0,5.9,6.4,5.9,6.3,6.1,6.4,6.6,6.9,6.6,6.3,6.6,6.0,6.4,5.8,4.2],[7.2,6.7,6.1,6.0,5.6,5.0,4.8,4.3,4.0,2.6,2.3,2.0,2.5,3.5,3.4,4.1,3.5,4.3,5.1,4.8,4.5,5.1,5.8,5.4,5.5,6.0,6.7,6.3,6.0,5.1,5.3,4.8,4.3,4.2,3.3,3.3,4.0,3.6,4.4,4.3,4.6,5.4,5.5,6.4,6.2,7.3,6.3,7.0,7.4,6.6,6.8,6.1,6.0,5.7,5.1,4.8,4.3,4.1,2.9,2.9,2.8,2.6,2.0,3.0,3.2,3.8,4.5,4.1,3.6,4.0,4.5,4.1,4.0,4.5,4.8,4.5,5.3,4.7,4.3,4.4,3.3,3.5,3.3,3.7,4.8,4.7,3.5,3.7,2.6,2.8,3.4,2.5,2.0,2.8,2.6,1.8,2.2,3.5,2.8,2.6,3.6,4.3,3.6,4.0,4.6,5.0,5.1,4.6,5.2,4.7,4.9,4.5,4.5,4.3,4.5,4.6,4.4,5.0,5.8,6.1,5.4,6.1,5.6,5.4,4.6,4.7,5.2,5.5,5.5,4.8,5.0,5.4,4.8,4.4,5.0,5.2,4.7,4.4,5.3,4.8,5.4,5.1,5.1,5.4,5.3,5.9,5.2,5.8,6.5,6.4,6.1,5.9,5.8,6.3,6.2,4.9,5.2,6.2,5.8,4.8,6.0,6.2,5.5,5.7,6.6,5.9,5.7,5.8,6.5,6.0,2.3,2.3,2.6,2.8,2.6,2.4,2.4,2.1,1.9,1.8,1.8,2.2,2.1,2.2,2.2,2.4,2.3,2.6,2.8,3.0,3.3,3.8,3.7,3.0,2.4,1.6,1.4,1.1,0.8,0.8,0.8,0.8,0.8,0.9,0.8,0.9,0.8,2.0,2.1,2.4,2.4,2.7,2.9,2.9,2.9,2.9,2.8,2.7,4.6,4.2,4.4,4.0,3.5,3.2,3.2,3.3,4.3,4.2,4.5,4.5,4.9,5.0,5.0,5.4,4.9,5.1,5.0,5.3,5.5,5.7,5.6,5.3,5.5,5.0,5.2,4.9,3.5],[10.0,9.9,9.2,9.1,8.5,8.0,7.7,6.8,6.0,4.0,3.4,2.5,3.4,5.8,4.8,6.3,4.8,6.4,7.8,7.5,7.5,8.1,8.6,8.7,8.8,8.8,9.8,9.1,8.7,7.6,7.8,6.7,6.1,5.9,4.4,4.3,5.6,5.3,6.4,7.0,7.4,8.5,8.2,9.4,9.3,10.7,9.3,10.3,10.7,9.6,10.4,9.6,9.1,8.5,8.3,7.5,6.1,5.8,4.4,4.2,3.5,3.1,2.7,3.9,4.3,5.4,6.7,6.0,5.6,5.6,6.7,6.2,6.5,6.7,7.2,7.0,7.8,7.2,6.6,7.0,4.6,5.0,4.5,5.8,6.9,6.9,5.9,5.0,3.5,3.7,4.3,3.3,2.6,3.8,3.3,2.4,3.0,4.4,3.7,4.3,5.4,5.6,5.1,5.7,6.2,6.9,7.4,6.6,7.7,6.5,7.8,6.6,6.8,6.2,6.8,6.7,6.5,7.3,8.6,8.5,8.2,8.8,8.0,7.5,6.1,6.4,7.6,8.0,7.5,6.5,6.8,7.4,6.2,5.5,6.8,6.8,6.0,5.9,6.8,6.9,7.8,7.0,8.1,8.2,8.2,8.7,8.2,8.3,9.0,9.2,8.8,8.8,8.8,9.3,9.1,8.3,8.4,9.2,8.5,7.6,8.9,8.6,8.0,8.5,9.0,8.4,8.7,8.7,9.6,8.6,3.3,3.2,3.6,3.8,3.7,3.4,3.1,2.7,2.4,2.4,2.3,2.4,2.7,2.5,2.7,2.9,2.9,3.3,3.4,3.8,4.2,4.6,4.5,3.7,2.9,2.2,2.3,1.7,0.8,0.8,0.9,0.9,0.8,0.8,0.8,0.8,0.8,2.8,2.9,3.2,3.1,3.8,4.2,4.1,4.0,4.3,4.1,3.8,6.2,5.7,6.0,5.2,4.8,4.2,4.2,4.6,6.0,6.0,6.2,6.1,6.5,6.5,6.7,7.0,6.8,7.0,7.2,7.2,7.4,7.6,7.6,7.4,7.6,7.1,7.3,6.8,4.8],[10.3,9.7,8.8,9.1,8.8,7.9,7.5,6.2,5.6,4.0,3.1,2.6,3.3,4.9,4.8,6.0,4.9,6.2,7.7,7.2,7.3,8.2,8.8,8.7,8.6,8.9,9.9,9.2,9.3,7.8,7.8,7.0,6.5,6.1,4.3,4.7,5.6,4.9,6.2,6.6,7.5,8.5,8.6,9.7,9.4,10.8,9.5,10.4,10.8,9.8,10.4,9.5,9.2,8.8,8.0,7.8,5.9,5.6,4.5,3.9,3.5,3.1,2.5,3.7,4.0,4.9,6.4,5.7,4.4,5.7,6.7,5.5,5.7,6.5,7.0,6.6,8.1,6.8,6.0,6.3,4.4,4.9,4.4,5.4,6.7,6.7,5.0,5.3,3.6,4.1,4.4,3.3,2.4,3.7,3.3,2.1,2.7,4.3,3.7,3.5,4.8,5.3,4.9,5.8,6.2,7.1,6.8,6.6,7.3,6.2,7.2,6.2,6.7,5.9,6.4,6.2,6.3,7.1,8.8,9.0,8.3,9.2,8.1,7.7,6.4,6.0,7.4,7.9,7.6,6.3,6.5,7.3,6.5,5.4,6.8,6.9,6.0,5.5,6.8,6.7,7.6,6.9,7.9,8.2,8.2,9.3,8.3,9.3,9.7,9.3,9.1,8.9,9.1,9.4,9.2,8.0,8.4,9.5,8.4,7.5,9.1,8.9,7.6,8.5,9.3,8.4,8.3,8.4,9.4,8.2,3.4,3.4,3.6,3.5,3.5,3.3,3.1,2.6,2.5,2.2,2.4,2.5,2.7,2.5,2.7,3.0,2.8,3.2,3.5,3.8,4.1,4.6,4.6,3.8,3.0,2.1,2.0,1.5,1.0,0.8,1.0,1.0,0.9,0.8,0.8,0.8,0.8,2.4,2.7,3.3,3.1,3.8,4.1,4.0,3.9,4.2,4.1,3.9,6.6,5.9,6.3,5.4,4.7,4.6,4.5,4.8,6.1,6.2,6.5,6.3,6.9,6.9,7.0,7.7,7.0,7.2,7.4,7.6,7.9,8.4,8.0,7.6,8.1,7.3,7.5,6.8,4.9],[9.1,8.7,7.8,7.6,6.9,6.3,6.3,5.0,5.1,3.3,3.0,2.2,2.8,4.5,4.2,5.6,4.7,6.1,6.8,6.8,6.7,7.3,7.7,7.6,7.6,7.9,8.5,8.1,8.3,6.9,7.2,6.2,5.6,5.2,4.3,3.9,4.9,4.3,5.4,5.7,6.5,7.5,7.8,8.4,8.4,9.7,8.5,9.3,9.7,8.7,9.1,8.2,8.0,7.5,6.7,6.8,4.9,5.4,3.9,3.7,3.0,2.7,2.1,3.0,3.2,3.7,5.2,4.6,3.5,4.7,5.3,4.3,4.7,5.3,5.8,5.6,6.4,5.8,5.1,5.7,4.0,4.4,4.1,4.9,5.9,5.7,4.1,4.2,3.0,3.5,3.9,2.9,2.1,3.5,3.0,1.9,2.5,3.7,3.3,3.0,4.2,5.0,4.6,5.1,5.4,6.2,6.2,5.9,6.4,5.6,6.3,5.4,6.1,5.3,5.8,5.7,5.9,6.5,7.4,7.7,7.1,7.7,7.1,6.5,5.3,5.3,6.5,6.7,6.4,5.5,5.8,6.2,5.4,4.7,6.1,5.9,5.2,4.9,6.0,5.9,6.6,6.1,6.9,6.9,7.0,7.8,7.3,7.7,8.2,8.2,7.7,7.5,7.8,7.8,7.4,6.8,7.2,7.8,7.1,6.6,7.7,7.6,6.7,7.4,8.2,7.3,7.3,7.4,8.4,7.4,2.9,2.6,2.9,2.8,2.7,2.6,2.2,2.0,2.0,1.8,1.8,2.4,2.4,2.3,2.4,2.7,2.7,3.0,3.5,3.6,4.0,4.4,4.3,3.5,2.7,1.6,1.4,1.2,0.8,0.8,0.9,0.9,0.9,0.8,0.8,0.8,0.8,1.9,2.2,2.5,2.7,3.0,3.1,3.1,3.0,3.2,3.2,3.0,6.3,5.4,6.0,4.9,4.3,4.2,4.2,4.4,5.6,5.6,6.0,5.9,6.4,6.4,6.5,7.1,6.4,6.6,6.7,7.0,7.3,7.6,7.3,7.0,7.1,6.7,6.6,6.4,4.8],[3.5,3.0,2.4,2.1,1.9,1.6,1.6,1.3,1.4,1.0,1.1,1.1,1.2,1.4,1.4,1.5,1.3,1.5,1.7,1.7,1.7,1.9,2.0,1.9,2.0,2.3,2.5,2.4,2.2,2.1,2.3,2.4,2.1,1.9,1.7,1.6,1.5,1.3,1.6,1.6,1.8,2.0,2.2,2.5,2.4,2.8,2.5,2.8,3.0,2.8,2.8,2.4,2.2,2.0,1.8,1.7,1.4,1.4,1.1,1.3,1.5,1.5,1.2,1.5,1.6,1.4,1.5,1.4,1.1,1.2,1.4,1.3,1.1,1.3,1.5,1.4,1.6,1.5,1.3,1.5,1.4,1.4,1.3,1.5,1.8,1.8,1.5,1.5,1.3,1.3,1.4,1.3,1.1,1.3,1.3,0.9,0.9,1.2,1.2,0.9,1.2,1.3,1.2,1.1,1.4,1.5,1.6,1.8,1.9,1.5,1.7,1.5,1.7,1.6,1.6,1.7,1.7,1.8,2.0,2.2,2.0,2.4,2.3,2.0,1.8,1.7,2.1,2.1,2.2,1.9,1.8,2.0,2.0,1.6,1.8,2.1,1.8,1.7,1.9,1.7,1.9,1.9,1.9,2.0,1.9,2.0,1.9,2.1,2.4,2.3,2.3,2.1,2.0,2.2,2.2,1.9,1.9,2.1,2.0,1.8,2.0,2.2,1.8,1.8,2.2,2.3,2.0,2.3,2.7,2.9,1.0,0.9,0.9,0.8,0.8,0.8,0.8,0.8,0.8,0.8,0.8,1.0,1.2,1.4,1.3,1.2,0.9,1.2,1.2,1.5,1.8,2.3,2.2,1.4,1.1,0.8,0.8,0.8,0.8,0.8,1.3,1.3,1.2,1.0,1.3,1.2,1.0,0.9,0.8,0.8,0.8,0.8,0.9,0.9,0.9,0.9,1.0,1.0,1.8,1.5,1.7,1.4,1.4,1.6,1.6,1.6,1.6,1.6,1.6,1.7,1.7,1.8,1.8,1.9,1.8,1.8,1.8,1.9,1.9,2.0,1.9,1.9,1.9,1.8,1.8,1.7,1.4],[3.5,2.9,2.4,2.1,1.9,1.6,1.6,1.2,1.3,1.0,1.1,1.1,1.2,1.4,1.3,1.5,1.3,1.5,1.7,1.6,1.6,1.8,1.9,1.9,2.0,2.2,2.4,2.3,2.1,2.0,2.2,2.4,2.1,1.8,1.7,1.6,1.5,1.2,1.5,1.5,1.8,1.9,2.1,2.4,2.4,2.7,2.4,2.8,2.9,2.7,2.7,2.4,2.1,1.9,1.7,1.6,1.3,1.4,1.0,1.2,1.5,1.5,1.2,1.4,1.5,1.4,1.5,1.4,1.1,1.1,1.3,1.3,1.0,1.3,1.5,1.3,1.6,1.5,1.3,1.4,1.3,1.3,1.4,1.5,1.8,1.8,1.5,1.6,1.3,1.3,1.5,1.3,1.1,1.3,1.2,0.9,1.0,1.2,1.1,0.9,1.1,1.2,1.1,1.1,1.3,1.5,1.6,1.8,1.8,1.4,1.7,1.5,1.7,1.6,1.6,1.7,1.7,1.7,2.0,2.1,2.0,2.4,2.3,2.0,1.9,1.7,2.1,2.1,2.2,1.9,1.8,2.0,2.0,1.7,1.8,2.0,1.8,1.6,1.9,1.7,1.9,1.9,1.9,1.9,1.9,2.0,1.8,2.0,2.3,2.2,2.3,2.1,1.9,2.2,2.2,1.8,1.8,2.1,1.9,1.7,2.0,2.1,1.8,1.8,2.2,2.2,2.0,2.3,2.7,2.8,0.9,0.8,0.8,0.8,0.8,0.8,0.8,0.8,0.8,0.8,0.8,1.1,1.2,1.4,1.3,1.2,1.0,1.2,1.2,1.5,1.8,2.3,2.2,1.5,1.2,0.8,0.8,0.8,0.8,0.9,1.3,1.3,1.2,1.1,1.3,1.2,1.1,0.8,1.1,0.8,0.8,0.8,0.9,0.9,0.8,0.9,1.0,0.9,1.7,1.5,1.7,1.4,1.3,1.5,1.5,1.5,1.6,1.6,1.6,1.6,1.7,1.8,1.7,1.8,1.7,1.7,1.8,1.8,1.9,2.0,1.9,1.8,1.8,1.8,1.7,1.7,1.3],[3.5,2.9,2.4,2.1,1.9,1.6,1.6,1.2,1.4,1.0,1.1,1.2,1.2,1.5,1.4,1.6,1.3,1.5,1.8,1.7,1.7,1.9,2.0,2.0,2.0,2.2,2.5,2.4,2.2,2.1,2.3,2.4,2.1,1.9,1.7,1.6,1.6,1.2,1.6,1.6,1.8,2.0,2.2,2.5,2.4,2.8,2.5,2.8,3.0,2.7,2.8,2.4,2.2,2.0,1.8,1.6,1.3,1.4,1.0,1.3,1.6,1.5,1.2,1.5,1.5,1.4,1.5,1.5,1.1,1.1,1.4,1.3,1.0,1.3,1.5,1.4,1.6,1.5,1.3,1.5,1.3,1.4,1.4,1.6,1.9,1.8,1.6,1.7,1.4,1.4,1.6,1.4,1.2,1.3,1.3,1.0,1.0,1.2,1.1,0.9,1.1,1.3,1.1,1.1,1.3,1.5,1.6,1.8,1.8,1.4,1.7,1.5,1.7,1.6,1.6,1.8,1.8,1.8,2.1,2.3,2.1,2.5,2.4,2.1,1.9,1.8,2.2,2.2,2.3,2.0,1.9,2.1,2.0,1.7,1.9,2.1,1.9,1.7,1.9,1.7,1.9,1.9,2.0,2.0,1.9,2.1,1.9,2.1,2.4,2.3,2.4,2.2,2.0,2.3,2.3,1.9,1.9,2.1,2.0,1.7,2.0,2.2,1.8,1.8,2.2,2.2,2.0,2.3,2.6,2.9,0.9,0.9,0.8,0.8,0.8,0.8,0.8,0.8,0.8,0.8,0.8,1.1,1.3,1.4,1.4,1.4,1.0,1.2,1.3,1.6,1.8,2.3,2.2,1.5,1.3,0.8,0.8,0.8,0.9,0.9,1.3,1.3,1.2,1.1,1.3,1.2,1.1,0.8,0.8,1.1,0.8,0.8,0.8,0.8,0.8,0.9,0.9,0.9,1.8,1.6,1.8,1.5,1.4,1.6,1.6,1.6,1.6,1.6,1.7,1.7,1.8,1.9,1.8,1.9,1.8,1.8,1.9,1.9,2.0,2.1,2.0,1.9,1.9,1.9,1.8,1.8,1.4],[3.5,2.9,2.4,2.1,1.9,1.6,1.6,1.2,1.4,1.1,1.1,1.2,1.3,1.5,1.4,1.6,1.3,1.5,1.8,1.8,1.7,1.9,2.0,2.0,2.0,2.2,2.5,2.4,2.2,2.1,2.3,2.4,2.2,1.9,1.7,1.7,1.6,1.2,1.6,1.6,1.8,2.0,2.2,2.5,2.4,2.8,2.4,2.8,2.9,2.7,2.7,2.4,2.2,2.0,1.8,1.6,1.3,1.4,1.0,1.3,1.6,1.6,1.3,1.6,1.5,1.4,1.4,1.4,1.0,1.1,1.3,1.3,1.0,1.3,1.5,1.3,1.6,1.5,1.3,1.5,1.3,1.4,1.4,1.6,1.8,1.8,1.6,1.6,1.4,1.3,1.5,1.4,1.1,1.3,1.3,0.9,0.9,1.3,1.1,0.9,1.1,1.2,1.1,1.0,1.3,1.4,1.5,1.7,1.8,1.4,1.6,1.5,1.7,1.6,1.6,1.7,1.7,1.8,2.1,2.3,2.1,2.4,2.3,2.1,1.9,1.8,2.1,2.2,2.3,2.0,1.8,2.1,2.0,1.7,1.8,2.1,1.8,1.6,1.8,1.7,1.9,1.8,2.0,2.0,1.9,2.1,1.9,2.2,2.5,2.4,2.4,2.2,2.0,2.3,2.2,1.9,1.9,2.1,2.0,1.7,2.0,2.2,1.8,1.8,2.1,2.2,1.9,2.2,2.6,2.8,0.9,0.8,0.8,0.8,0.8,0.8,0.8,0.8,0.8,0.8,0.8,1.2,1.4,1.5,1.4,1.4,1.0,1.3,1.4,1.6,1.9,2.4,2.3,1.5,1.3,0.8,0.8,0.8,0.9,0.9,1.3,1.3,1.3,1.1,1.4,1.3,1.2,0.8,0.8,0.8,0.8,0.8,0.8,0.8,0.8,0.8,0.9,0.9,1.8,1.6,1.9,1.5,1.4,1.6,1.6,1.6,1.6,1.6,1.7,1.7,1.7,1.8,1.8,1.9,1.8,1.8,1.9,1.9,2.0,2.1,2.0,1.9,1.9,1.8,1.8,1.7,1.4],[3.7,3.1,2.6,2.3,2.1,1.7,1.7,1.3,1.4,1.1,1.3,1.4,1.5,1.7,1.6,1.8,1.4,1.7,2.0,1.9,1.9,2.2,2.3,2.2,2.3,2.5,2.8,2.6,2.4,2.3,2.5,2.6,2.4,2.1,1.9,1.8,1.8,1.4,1.8,1.8,2.0,2.3,2.4,2.7,2.7,3.1,2.7,3.2,3.3,3.0,3.0,2.6,2.4,2.2,1.9,1.8,1.4,1.6,1.1,1.5,1.8,1.8,1.5,1.7,1.6,1.5,1.5,1.5,1.1,1.0,1.4,1.3,1.0,1.3,1.6,1.4,1.7,1.6,1.3,1.6,1.5,1.5,1.7,1.9,2.2,2.1,1.9,2.0,1.8,1.6,1.9,1.8,1.5,1.5,1.7,1.2,1.1,1.5,1.3,1.0,1.2,1.4,1.2,1.0,1.4,1.6,1.7,2.0,2.0,1.6,1.8,1.7,1.9,1.9,1.8,2.1,2.0,2.1,2.4,2.5,2.4,2.8,2.7,2.5,2.3,2.2,2.5,2.7,2.8,2.4,2.3,2.5,2.5,2.1,2.2,2.5,2.3,2.1,2.2,2.1,2.3,2.3,2.3,2.3,2.2,2.4,2.1,2.4,2.7,2.6,2.7,2.5,2.3,2.5,2.5,2.1,2.1,2.4,2.3,1.9,2.2,2.4,2.1,2.1,2.4,2.5,2.1,2.5,2.8,3.0,0.9,0.8,0.8,0.8,0.8,0.8,0.8,0.8,0.8,0.9,1.0,1.5,1.5,1.6,1.6,1.6,1.3,1.5,1.6,1.8,2.0,2.7,2.6,1.8,1.6,1.0,1.0,1.0,1.2,1.2,1.5,1.5,1.5,1.3,1.5,1.5,1.4,0.9,0.8,0.8,0.8,0.8,0.8,0.8,0.8,0.8,0.8,0.8,2.0,1.8,2.0,1.7,1.6,1.7,1.8,1.7,1.8,1.9,1.9,1.9,2.0,2.1,2.0,2.1,2.0,2.1,2.1,2.2,2.2,2.3,2.3,2.1,2.2,2.1,2.1,2.0,1.7],[3.6,3.1,2.5,2.2,2.0,1.7,1.7,1.3,1.5,1.2,1.4,1.5,1.5,1.7,1.6,1.9,1.4,1.8,2.1,1.9,1.9,2.2,2.3,2.2,2.3,2.5,2.8,2.7,2.5,2.4,2.6,2.7,2.5,2.2,2.0,1.9,1.8,1.5,1.8,1.7,2.0,2.2,2.4,2.7,2.7,3.1,2.7,3.2,3.3,3.0,3.0,2.6,2.4,2.2,1.9,1.8,1.4,1.6,1.2,1.5,1.8,1.9,1.5,1.7,1.6,1.4,1.5,1.5,1.1,1.0,1.4,1.3,1.0,1.3,1.6,1.4,1.7,1.6,1.3,1.6,1.5,1.5,1.7,1.9,2.3,2.3,2.0,2.1,1.8,1.7,1.9,1.8,1.5,1.6,1.7,1.3,1.2,1.5,1.4,1.0,1.2,1.4,1.2,1.0,1.4,1.6,1.7,2.0,2.0,1.6,1.8,1.7,1.9,1.8,1.8,2.0,2.1,2.2,2.5,2.7,2.5,2.9,2.8,2.6,2.4,2.2,2.6,2.7,2.8,2.4,2.3,2.5,2.5,2.1,2.1,2.5,2.3,2.0,2.2,2.0,2.3,2.3,2.3,2.4,2.2,2.5,2.2,2.5,2.8,2.6,2.8,2.5,2.3,2.5,2.5,2.1,2.1,2.4,2.3,1.8,2.2,2.4,2.0,2.0,2.4,2.5,2.2,2.5,2.9,3.1,0.9,0.8,0.8,0.8,0.8,0.8,0.8,0.9,0.9,0.9,1.1,1.5,1.6,1.7,1.7,1.6,1.4,1.6,1.6,1.8,2.1,2.7,2.6,1.8,1.6,1.0,1.0,1.1,1.2,1.3,1.6,1.6,1.5,1.4,1.6,1.5,1.4,0.9,0.9,0.8,0.9,0.8,0.8,0.8,0.8,0.8,0.8,0.8,2.0,1.9,2.1,1.8,1.7,1.7,1.8,1.7,1.9,2.0,2.0,2.0,2.1,2.2,2.1,2.2,2.1,2.1,2.2,2.3,2.3,2.4,2.4,2.2,2.2,2.2,2.1,2.1,1.7],[3.6,3.0,2.4,2.2,1.9,1.6,1.6,1.3,1.4,1.1,1.3,1.4,1.5,1.6,1.6,1.8,1.4,1.6,2.0,1.9,1.8,2.1,2.2,2.1,2.1,2.3,2.6,2.5,2.4,2.2,2.5,2.6,2.4,2.1,1.9,1.8,1.8,1.4,1.7,1.7,1.9,2.1,2.2,2.6,2.5,2.9,2.5,2.9,3.1,2.8,2.8,2.5,2.3,2.1,1.8,1.7,1.4,1.5,1.1,1.4,1.8,1.8,1.4,1.6,1.6,1.4,1.4,1.5,1.1,1.1,1.4,1.3,1.0,1.2,1.5,1.4,1.6,1.5,1.4,1.5,1.4,1.5,1.6,1.9,2.2,2.2,1.9,2.0,1.8,1.6,1.9,1.8,1.5,1.6,1.6,1.2,1.2,1.5,1.3,1.0,1.2,1.4,1.2,1.0,1.3,1.5,1.6,1.9,1.9,1.5,1.6,1.6,1.7,1.7,1.7,2.0,2.0,2.2,2.4,2.5,2.4,2.8,2.7,2.5,2.3,2.2,2.5,2.6,2.8,2.3,2.2,2.5,2.5,2.1,2.1,2.5,2.3,2.0,2.2,1.9,2.2,2.2,2.1,2.3,2.1,2.3,2.1,2.3,2.7,2.5,2.6,2.4,2.2,2.4,2.4,2.0,2.1,2.3,2.2,1.7,2.1,2.3,1.9,1.9,2.3,2.4,2.0,2.3,2.7,2.9,0.9,0.8,0.8,0.8,0.8,0.8,0.8,0.9,0.8,0.9,1.0,1.5,1.6,1.7,1.6,1.6,1.3,1.5,1.6,1.8,2.0,2.6,2.5,1.8,1.6,1.0,1.0,1.1,1.2,1.2,1.6,1.5,1.5,1.4,1.5,1.5,1.4,0.9,0.8,0.8,0.9,0.8,0.8,0.8,0.8,0.8,0.8,0.8,2.0,1.8,2.0,1.7,1.6,1.7,1.7,1.7,1.8,1.9,1.9,1.9,1.9,2.0,2.0,2.1,2.0,2.1,2.1,2.2,2.2,2.3,2.3,2.1,2.1,2.1,2.0,2.0,1.6],[3.5,2.9,2.3,2.0,1.8,1.5,1.5,1.2,1.3,1.0,1.2,1.4,1.4,1.6,1.5,1.6,1.3,1.6,1.8,1.7,1.7,1.9,2.1,2.0,2.0,2.3,2.5,2.5,2.2,2.2,2.4,2.5,2.3,2.1,1.9,1.8,1.7,1.4,1.7,1.6,1.8,2.0,2.1,2.5,2.4,2.7,2.4,2.7,2.9,2.7,2.7,2.4,2.2,1.9,1.7,1.6,1.3,1.4,1.1,1.4,1.8,1.8,1.4,1.6,1.6,1.4,1.4,1.5,1.1,1.0,1.3,1.2,0.9,1.2,1.4,1.3,1.5,1.4,1.2,1.5,1.4,1.4,1.5,1.7,2.0,2.0,1.7,1.9,1.7,1.5,1.7,1.7,1.4,1.5,1.5,1.2,1.0,1.3,1.2,0.9,1.0,1.3,1.1,0.9,1.2,1.4,1.5,1.8,1.8,1.4,1.6,1.5,1.7,1.6,1.6,1.8,1.8,1.9,2.2,2.3,2.2,2.6,2.6,2.3,2.1,2.0,2.3,2.4,2.5,2.2,2.0,2.2,2.2,1.9,1.9,2.2,2.0,1.7,2.0,1.7,2.0,2.0,2.0,2.1,1.9,2.1,1.9,2.2,2.4,2.3,2.4,2.2,2.0,2.2,2.2,1.9,1.9,2.1,2.0,1.7,2.0,2.1,1.8,1.8,2.1,2.2,1.9,2.2,2.6,2.8,0.8,0.8,0.8,0.8,0.8,0.8,0.8,0.8,0.8,0.9,1.0,1.4,1.5,1.6,1.5,1.5,1.3,1.5,1.5,1.8,1.9,2.5,2.4,1.7,1.6,1.0,1.0,1.0,1.2,1.2,1.5,1.5,1.5,1.3,1.5,1.4,1.3,0.9,0.8,0.8,0.8,0.8,0.8,0.8,1.0,0.8,0.8,0.8,1.9,1.7,1.9,1.6,1.5,1.6,1.7,1.6,1.7,1.7,1.8,1.8,1.9,2.0,1.9,2.0,1.9,1.9,2.0,2.0,2.1,2.1,2.1,2.0,2.0,2.0,1.9,1.9,1.5],[3.5,3.0,2.4,2.1,1.9,1.5,1.5,1.2,1.4,1.1,1.2,1.4,1.5,1.7,1.5,1.7,1.4,1.6,2.0,1.8,1.7,2.1,2.1,2.0,2.1,2.3,2.6,2.5,2.4,2.2,2.5,2.6,2.4,2.1,1.9,1.8,1.7,1.4,1.7,1.6,1.9,2.1,2.2,2.6,2.5,2.8,2.5,2.8,3.0,2.8,2.8,2.4,2.3,2.0,1.7,1.6,1.3,1.5,1.1,1.4,1.8,1.8,1.4,1.7,1.6,1.5,1.5,1.5,1.2,1.1,1.4,1.3,1.0,1.2,1.5,1.3,1.5,1.4,1.2,1.5,1.4,1.5,1.6,1.9,2.1,2.1,1.9,2.1,1.9,1.6,1.8,1.8,1.5,1.6,1.5,1.2,1.1,1.4,1.3,0.9,1.0,1.3,1.1,0.9,1.2,1.5,1.6,1.8,1.8,1.5,1.6,1.5,1.7,1.7,1.7,2.0,1.8,2.1,2.3,2.5,2.3,2.7,2.7,2.5,2.3,2.1,2.5,2.5,2.6,2.3,2.1,2.3,2.3,2.0,2.0,2.3,2.1,1.7,2.1,1.8,2.0,2.0,2.1,2.2,2.1,2.2,2.0,2.4,2.6,2.4,2.5,2.3,2.2,2.3,2.3,2.0,2.0,2.2,2.0,1.7,2.0,2.2,1.8,1.8,2.2,2.2,1.9,2.3,2.7,2.9,0.9,0.8,0.8,0.8,0.8,0.8,0.9,0.9,0.9,1.0,1.1,1.6,1.6,1.7,1.6,1.6,1.4,1.6,1.6,1.8,2.1,2.6,2.6,1.8,1.7,1.0,1.0,1.1,1.3,1.3,1.6,1.6,1.6,1.4,1.6,1.5,1.4,1.0,0.9,0.8,0.9,0.8,0.8,0.8,0.8,0.8,0.8,0.8,2.0,1.8,2.0,1.6,1.6,1.7,1.7,1.7,1.8,1.8,1.9,2.0,2.0,2.1,2.0,2.1,2.0,2.1,2.1,2.2,2.2,2.3,2.3,2.1,2.1,2.1,2.0,2.0,1.6],[3.8,3.3,2.7,2.4,2.0,1.7,1.6,1.2,1.5,1.2,1.4,1.6,1.6,1.9,1.7,2.0,1.5,1.8,2.1,2.0,1.9,2.2,2.4,2.2,2.3,2.5,2.8,2.7,2.6,2.4,2.7,2.7,2.5,2.2,2.1,1.9,1.9,1.5,1.8,1.7,2.1,2.3,2.4,2.9,2.7,3.2,2.8,3.2,3.4,3.2,3.1,2.7,2.5,2.2,1.9,1.7,1.4,1.6,1.2,1.5,1.9,1.8,1.6,1.8,1.7,1.6,1.5,1.6,1.2,1.2,1.4,1.4,1.0,1.3,1.6,1.4,1.6,1.5,1.2,1.6,1.4,1.6,1.8,2.1,2.4,2.5,2.2,2.4,2.1,1.8,2.0,2.0,1.6,1.7,1.7,1.3,1.2,1.5,1.4,0.9,1.1,1.4,1.2,1.0,1.3,1.6,1.7,1.9,2.0,1.6,1.7,1.7,1.8,1.9,1.8,2.3,2.1,2.4,2.6,2.8,2.7,3.0,3.0,2.8,2.6,2.4,2.8,2.8,3.0,2.6,2.4,2.6,2.6,2.2,2.3,2.6,2.4,1.9,2.3,1.9,2.2,2.2,2.3,2.5,2.2,2.5,2.3,2.6,2.9,2.7,2.8,2.5,2.4,2.6,2.6,2.2,2.2,2.5,2.3,1.8,2.2,2.5,1.9,1.9,2.5,2.5,2.0,2.5,3.0,3.1,0.8,0.8,0.8,0.8,0.8,0.8,0.9,0.9,0.9,1.0,1.2,1.7,1.8,1.8,1.7,1.7,1.5,1.7,1.7,2.0,2.2,2.7,2.6,1.9,1.8,1.1,1.1,1.2,1.4,1.5,1.7,1.7,1.7,1.6,1.7,1.6,1.5,1.0,0.9,0.8,0.9,0.8,0.8,0.8,0.8,0.8,0.8,0.8,2.1,2.0,2.1,1.8,1.7,1.9,1.9,1.8,2.0,2.1,2.2,2.2,2.2,2.3,2.2,2.3,2.3,2.3,2.3,2.4,2.4,2.6,2.5,2.3,2.3,2.3,2.3,2.2,1.8],[3.7,3.2,2.6,2.4,1.9,1.6,1.6,1.2,1.4,1.1,1.3,1.5,1.6,1.8,1.6,1.9,1.5,1.7,2.0,1.8,1.8,2.1,2.3,2.2,2.3,2.5,2.7,2.7,2.5,2.4,2.6,2.7,2.5,2.2,2.0,1.9,1.8,1.5,1.8,1.7,2.0,2.3,2.4,2.8,2.7,3.1,2.7,3.1,3.3,3.1,3.1,2.7,2.4,2.1,1.9,1.7,1.4,1.5,1.1,1.5,1.8,1.8,1.5,1.7,1.7,1.5,1.5,1.5,1.2,1.2,1.4,1.4,1.0,1.3,1.5,1.4,1.6,1.5,1.2,1.6,1.4,1.5,1.7,2.0,2.3,2.3,2.0,2.2,2.0,1.8,1.9,1.9,1.5,1.6,1.6,1.2,1.1,1.4,1.3,0.9,1.1,1.4,1.2,1.0,1.3,1.5,1.6,1.9,1.9,1.6,1.7,1.6,1.7,1.8,1.8,2.1,2.0,2.2,2.5,2.7,2.5,2.9,2.9,2.6,2.4,2.3,2.7,2.7,2.9,2.5,2.3,2.5,2.5,2.1,2.1,2.5,2.3,1.8,2.2,1.8,2.1,2.1,2.2,2.4,2.2,2.4,2.2,2.4,2.7,2.6,2.7,2.5,2.3,2.5,2.5,2.1,2.1,2.4,2.2,1.8,2.1,2.4,1.9,1.9,2.4,2.4,2.0,2.4,2.9,3.0,0.8,0.8,0.8,0.8,0.8,0.8,0.9,0.9,0.9,1.0,1.1,1.7,1.7,1.7,1.6,1.7,1.4,1.6,1.6,1.9,2.1,2.6,2.5,1.9,1.8,1.1,1.1,1.2,1.3,1.4,1.7,1.7,1.6,1.5,1.6,1.6,1.5,1.0,0.9,0.8,0.9,0.8,0.8,0.8,0.8,0.8,0.8,0.9,2.1,1.8,2.1,1.7,1.6,1.8,1.8,1.7,1.9,1.9,2.0,2.0,2.1,2.2,2.1,2.2,2.1,2.1,2.2,2.3,2.3,2.5,2.3,2.2,2.2,2.2,2.1,2.1,1.7],[7.7,6.6,7.1,8.1,6.3,5.9,6.1,6.0,4.4,4.0,2.8,2.4,2.5,2.1,2.8,2.6,2.5,2.5,2.6,2.0,2.9,3.7,3.4,5.2,4.5,4.6,5.2,3.8,4.3,2.4,2.5,2.7,2.5,2.5,1.9,3.2,2.9,3.4,2.9,5.5,5.8,7.0,5.4,7.8,5.6,7.4,6.0,7.5,7.2,7.5,7.7,6.1,8.0,5.6,6.9,6.7,5.6,2.9,2.6,3.6,3.7,4.6,4.6,4.9,5.1,5.7,5.5,4.8,5.3,6.7,5.7,4.3,5.7,7.1,6.2,5.1,7.1,5.6,6.2,7.0,6.7,5.0,4.9,3.0,6.3,4.1,3.1,5.3,4.2,2.7,5.5,5.4,4.3,6.2,5.8,5.4,5.2,4.8,6.4,4.7,5.4,6.8,6.2,6.1,6.5,7.8,7.5,6.7,7.0,6.5,6.6,5.4,5.3,5.4,6.1,6.6,3.8,3.5,5.8,5.5,4.4,4.3,3.8,5.4,5.2,6.4,6.2,6.2,6.4,5.9,5.6,6.3,6.8,6.6,6.7,6.7,6.9,6.0,6.8,6.9,7.0,5.8,5.5,5.7,5.3,6.5,2.9,4.5,5.9,5.4,5.4,5.6,6.0,4.9,5.1,6.7,5.5,5.9,6.2,5.2,7.2,7.2,6.4,7.3,8.1,7.0,7.3,7.0,6.7,6.8,3.0,3.1,4.2,4.0,4.2,4.1,3.9,3.3,3.2,2.9,2.6,3.2,2.9,2.9,2.5,2.5,2.2,2.1,2.2,2.2,2.7,3.6,3.7,2.5,2.7,2.9,3.3,3.5,3.1,4.1,3.7,4.0,3.9,4.4,3.3,3.5,3.1,3.8,3.4,4.0,3.8,4.0,4.6,4.5,3.9,4.5,4.5,4.2,0.8,0.8,0.8,0.8,1.1,1.7,1.4,1.5,0.8,1.0,1.2,1.3,1.7,2.1,2.4,2.7,2.0,2.7,2.8,2.9,3.3,3.2,3.8,2.5,3.0,2.3,2.0,2.3,1.5],[5.5,4.7,5.2,5.3,3.9,4.7,3.6,2.9,1.8,2.1,1.7,1.8,1.7,1.3,1.3,1.4,1.3,1.1,1.5,1.5,1.6,1.8,1.9,3.0,3.6,3.5,4.5,3.0,2.0,1.7,2.0,2.4,2.4,2.4,2.0,2.4,2.1,1.9,2.0,2.6,2.8,4.1,4.5,6.2,4.7,5.8,4.5,5.2,6.0,5.4,5.9,4.4,5.9,4.2,4.1,3.4,2.2,1.6,1.6,1.9,2.7,3.2,3.1,3.4,3.2,4.1,4.2,3.6,2.8,3.7,4.0,2.8,2.6,4.6,4.2,3.1,4.9,3.5,4.2,3.3,3.6,2.0,2.5,1.8,3.4,2.4,2.2,3.1,3.2,2.0,3.2,3.4,2.5,3.0,3.7,3.1,2.2,3.3,4.0,2.9,2.9,4.0,3.9,3.2,4.1,4.4,4.7,4.3,5.0,3.9,4.1,3.3,3.7,3.6,3.0,3.9,1.8,1.8,3.1,2.6,2.2,3.5,2.7,3.5,3.5,3.5,5.5,4.5,5.5,4.5,4.2,5.0,5.3,4.0,3.9,5.3,4.9,3.5,5.2,4.3,5.1,3.6,3.8,3.9,2.7,2.6,1.9,2.5,3.8,3.4,4.2,4.0,3.3,4.1,4.0,3.5,3.0,3.9,4.0,3.6,4.7,5.3,4.3,4.2,5.8,5.6,4.5,4.6,5.7,5.0,2.1,2.4,2.5,2.4,2.5,2.5,2.5,2.2,2.1,1.9,2.1,2.4,2.2,2.3,2.1,2.0,1.8,1.8,1.8,1.8,2.5,3.1,3.3,2.2,2.2,2.3,2.3,2.6,2.7,3.0,3.0,3.1,2.9,3.0,2.9,2.7,2.7,2.6,2.3,2.3,2.4,2.6,3.0,3.0,2.5,2.8,2.8,2.5,0.8,0.8,0.8,0.8,0.8,1.3,1.3,1.3,0.8,1.0,0.9,1.0,1.2,1.4,1.3,1.4,1.0,1.4,1.6,1.5,1.4,1.6,1.5,1.7,1.6,1.9,1.9,1.9,1.1],[7.3,6.8,7.6,8.3,6.2,7.2,5.9,6.5,4.1,3.8,2.8,2.5,2.4,2.1,3.1,2.2,2.0,2.2,2.1,2.8,3.3,4.4,4.7,4.7,3.8,4.2,4.4,3.6,4.3,2.1,2.6,2.7,2.7,2.4,2.1,3.2,3.3,3.4,3.0,5.4,4.8,6.3,5.0,7.6,6.4,7.7,6.2,7.9,7.3,8.1,7.9,6.3,8.2,5.3,6.1,4.7,5.8,2.6,2.5,3.7,3.3,4.1,4.2,4.4,4.2,4.8,5.3,4.2,4.5,6.3,5.6,4.3,5.6,7.3,6.8,6.2,6.6,5.4,7.0,4.6,5.7,3.7,4.6,3.0,6.0,3.8,3.1,4.6,3.3,2.9,6.1,5.1,3.7,7.2,6.5,5.3,5.9,6.3,6.5,5.4,6.8,6.2,6.5,6.3,6.5,7.9,7.8,6.6,7.1,6.3,6.3,5.9,5.6,5.4,5.2,4.7,3.6,3.6,5.7,6.1,4.0,4.1,3.2,5.2,3.9,5.9,7.0,6.2,7.2,5.6,6.2,6.6,7.6,6.4,6.6,7.3,7.3,6.1,7.0,6.2,6.2,5.9,5.8,5.6,4.3,5.2,3.8,4.4,5.8,4.7,5.0,5.5,5.2,4.7,5.4,6.5,5.3,5.4,6.2,5.5,6.6,6.8,6.2,6.3,8.0,7.5,7.8,7.2,7.0,6.9,2.7,3.1,3.8,3.6,3.6,3.6,3.8,3.2,3.1,2.9,2.6,2.9,2.5,2.6,2.5,2.5,2.2,2.3,2.4,2.3,2.7,3.4,3.5,2.5,2.8,3.0,3.5,3.5,3.2,3.7,3.4,3.4,3.2,3.5,2.9,3.3,3.0,3.5,3.5,3.7,3.6,3.6,3.9,4.0,3.7,4.4,4.1,3.7,0.8,0.8,0.8,0.8,1.2,1.7,1.3,1.5,0.8,1.0,1.2,1.4,2.0,2.5,2.3,2.7,2.1,2.9,3.4,2.8,3.3,3.3,4.1,3.2,2.8,2.5,2.3,2.3,1.9],[4.6,3.8,3.4,3.0,2.8,2.4,2.3,1.9,1.5,1.6,1.3,1.4,1.3,1.0,1.1,1.0,1.1,1.0,1.1,1.3,1.4,1.5,1.7,2.1,2.1,2.2,2.3,2.0,1.5,1.6,1.8,2.2,2.2,2.0,1.8,2.0,1.7,1.6,1.8,2.0,2.0,2.5,2.4,3.2,2.9,3.5,3.2,3.7,4.0,3.6,3.6,3.0,3.0,2.6,2.4,2.1,1.7,1.3,1.3,1.4,2.2,2.5,2.3,2.5,2.6,2.6,2.8,2.5,2.1,2.4,2.6,2.3,1.9,2.5,2.4,2.2,2.6,2.4,2.3,2.0,2.1,1.5,1.8,1.5,2.2,1.9,1.7,2.3,2.0,1.6,2.1,2.3,1.9,2.1,2.4,2.1,1.9,2.3,2.3,2.0,2.2,2.6,2.5,2.3,2.6,3.1,3.0,3.2,3.2,2.6,2.7,2.5,2.7,2.7,2.1,2.1,1.6,1.4,2.1,1.8,1.8,2.3,2.2,2.4,2.3,2.4,3.1,2.9,3.5,2.9,2.6,3.2,3.4,2.7,2.8,3.6,3.2,2.6,3.3,2.8,3.1,2.7,2.6,2.4,2.0,2.0,1.5,1.7,2.0,2.1,2.4,2.5,2.2,2.6,2.7,2.3,2.2,2.8,2.8,2.6,2.9,3.1,2.9,2.8,3.5,3.6,3.2,3.4,4.0,4.3,1.6,1.7,1.8,1.8,1.8,1.8,1.7,1.6,1.5,1.5,1.5,2.0,1.9,1.9,1.8,1.9,1.4,1.5,1.6,1.8,2.1,2.6,2.5,1.8,2.1,1.6,1.6,1.8,1.8,1.9,2.1,2.1,2.2,2.1,2.2,2.1,1.9,1.7,1.7,1.8,1.8,1.9,2.1,2.1,1.9,2.0,2.0,1.9,0.9,0.8,1.0,0.8,0.8,0.9,1.0,1.0,0.8,0.8,0.8,1.0,0.9,1.2,0.9,1.1,0.9,1.1,1.2,1.2,1.3,1.4,1.4,1.4,1.5,1.3,1.3,1.3,1.0],[6.7,6.1,6.8,6.2,4.8,5.4,4.3,3.8,2.1,2.4,1.9,1.9,1.7,1.4,1.6,1.7,1.3,1.5,1.8,1.8,2.0,2.1,3.0,4.1,4.1,4.1,4.7,4.0,2.4,2.5,2.9,2.8,3.0,2.5,2.2,2.7,2.4,2.8,2.9,3.8,3.5,5.5,6.1,6.7,5.9,6.9,5.6,6.9,7.7,6.7,7.4,6.3,6.0,5.3,5.4,4.2,3.8,1.7,2.0,1.8,3.1,3.8,3.3,4.0,3.9,4.8,5.6,4.5,3.0,4.2,5.4,3.6,3.2,5.2,5.6,4.1,4.9,3.7,3.7,4.0,3.6,2.1,2.7,2.0,3.6,3.1,2.6,4.5,3.7,2.3,3.6,4.9,3.3,3.6,4.8,3.9,3.0,4.1,4.6,3.5,3.4,4.6,4.7,3.7,4.8,6.0,5.6,6.1,6.4,4.2,5.0,4.0,4.4,4.1,3.2,3.3,2.2,2.1,3.7,2.9,3.0,4.7,3.9,4.2,4.4,3.9,6.1,5.2,6.5,5.6,4.1,6.0,6.4,4.2,4.4,6.6,6.2,4.2,6.1,4.6,5.3,4.2,4.3,4.2,2.9,3.0,2.2,2.5,3.8,4.6,4.8,4.5,3.5,4.8,4.8,3.9,4.4,4.6,4.4,4.8,5.0,5.5,4.8,4.7,6.5,6.6,5.7,5.7,7.4,6.0,2.6,2.9,2.8,2.8,2.7,2.4,2.6,2.3,2.3,2.2,2.4,2.6,2.3,2.3,2.3,2.1,1.8,1.8,2.0,2.1,2.6,3.4,3.5,2.2,2.4,2.6,2.4,3.0,2.8,3.1,3.5,3.3,3.9,3.5,3.8,3.9,3.1,2.7,2.4,2.4,2.7,2.8,3.3,3.4,3.1,3.5,3.3,2.9,1.5,1.0,1.5,0.8,0.8,0.8,0.8,0.8,1.0,1.3,1.3,1.3,1.2,1.7,1.3,1.3,1.2,1.3,1.3,1.5,1.8,1.9,2.0,1.8,2.1,1.5,1.9,1.9,1.2],[7.9,7.0,7.7,7.2,6.1,7.1,5.3,5.1,3.1,3.5,2.2,2.7,1.9,2.1,1.9,2.5,1.5,1.9,3.0,2.5,3.1,3.4,5.1,4.6,4.1,3.9,4.5,4.0,4.8,2.9,3.0,3.0,2.5,3.0,2.3,3.2,2.7,3.3,2.6,4.6,4.2,5.1,4.9,6.9,6.3,7.4,6.1,7.6,7.4,7.6,7.7,6.5,7.5,6.3,5.9,4.7,5.0,1.9,2.7,2.3,3.2,3.5,3.9,4.2,4.5,4.6,5.2,4.5,4.0,5.6,5.5,4.0,5.1,6.2,5.8,6.6,6.6,5.8,4.3,4.6,3.5,2.2,2.8,3.9,3.9,4.4,4.1,4.5,4.4,4.1,3.9,4.4,3.5,4.4,4.6,3.9,4.1,4.5,4.8,4.4,4.7,5.4,5.5,5.3,6.1,6.7,6.5,6.3,6.6,5.2,6.3,4.7,4.6,4.3,3.0,3.9,3.1,3.9,4.3,3.8,4.1,4.6,4.6,4.4,4.7,4.5,5.4,5.3,5.8,5.1,4.7,5.6,5.6,5.0,5.1,6.3,5.7,5.2,6.3,5.2,5.5,4.4,4.9,4.7,3.6,3.6,4.1,4.2,5.3,5.7,5.2,5.9,5.4,6.5,5.5,4.4,6.4,5.7,5.7,5.6,6.4,6.5,6.2,6.1,7.1,6.8,6.9,6.7,7.1,6.9,2.8,2.9,3.1,3.2,3.1,2.9,2.9,2.7,2.8,2.9,2.6,2.9,2.7,2.6,2.4,2.4,2.2,2.3,2.1,2.3,2.6,3.5,3.6,2.5,2.9,2.9,3.2,3.0,3.1,3.7,3.8,3.7,4.1,4.2,4.1,3.7,3.3,3.1,2.9,3.0,3.3,3.5,3.8,4.1,3.6,3.9,3.5,3.1,1.5,1.1,1.8,0.8,0.8,0.8,0.8,0.8,1.1,1.5,1.5,1.8,1.6,2.2,1.8,1.9,1.5,1.8,2.2,2.2,2.5,2.5,3.1,3.3,3.1,2.7,3.0,2.4,1.7],[7.5,7.2,6.5,6.4,5.8,5.1,5.7,4.1,3.2,3.8,2.2,2.9,1.8,2.0,2.0,2.8,2.1,1.8,3.0,2.7,3.5,3.3,4.7,5.5,5.5,4.3,4.9,4.3,3.9,2.6,3.4,3.3,2.6,3.1,2.4,3.1,2.4,3.5,2.7,4.4,4.0,4.9,5.2,6.5,5.9,6.7,6.1,6.6,6.5,6.8,7.0,6.0,6.5,5.7,5.2,5.1,4.8,1.7,2.8,2.4,3.5,3.9,4.0,4.4,4.5,4.6,5.3,4.5,4.2,5.7,5.4,3.9,5.6,5.8,5.3,4.8,6.1,5.2,4.8,5.2,3.7,2.6,2.5,3.1,4.3,5.1,4.4,4.1,4.4,3.1,3.8,4.2,4.1,3.7,4.4,5.4,3.8,4.5,5.7,4.6,5.0,6.0,5.9,5.2,5.5,6.9,6.4,6.5,6.6,5.2,5.5,4.8,5.5,4.6,3.4,3.6,3.1,3.9,4.4,4.5,4.3,4.4,4.5,4.8,4.3,4.3,5.7,5.2,6.0,5.8,4.7,6.0,5.8,4.7,5.3,6.4,6.1,5.6,6.3,5.2,5.3,4.6,5.3,4.7,4.6,4.8,4.6,4.1,4.6,6.0,4.9,5.5,5.6,5.4,5.3,5.4,5.6,5.6,5.5,5.1,6.1,6.2,5.8,5.6,6.5,6.2,6.3,6.2,6.4,6.6,2.9,2.9,3.4,3.3,3.0,2.9,2.9,2.8,2.8,2.8,2.4,2.6,2.5,2.7,2.5,2.3,2.1,2.1,2.1,2.2,2.8,3.5,3.5,2.6,2.7,2.8,3.2,3.2,3.1,3.5,3.4,3.5,3.8,3.8,3.9,3.7,3.3,3.2,2.9,3.0,3.2,3.5,4.1,4.4,3.9,4.5,3.9,3.3,1.6,1.1,1.9,0.8,0.8,0.8,0.8,0.8,1.1,1.6,1.7,1.9,1.6,2.2,1.9,2.1,1.7,2.0,2.4,2.3,2.6,2.8,3.3,3.4,4.0,3.3,3.1,2.9,1.6],[7.4,7.0,7.1,6.1,5.9,6.0,4.7,4.2,2.7,3.3,2.5,3.2,1.9,2.0,2.4,2.8,1.7,1.9,3.0,2.8,3.3,3.5,4.5,4.1,4.6,3.8,3.8,3.7,4.6,2.6,3.2,3.1,2.9,2.9,2.5,2.9,2.4,4.0,2.5,3.8,3.6,4.2,4.4,6.0,6.1,7.0,5.7,7.0,7.0,7.1,7.1,5.8,6.2,5.0,4.5,4.0,4.3,2.6,2.7,2.2,3.1,3.7,4.0,4.2,4.2,4.3,4.8,4.1,3.9,5.3,5.0,3.9,4.6,5.7,5.5,5.7,6.4,5.1,5.2,3.9,3.5,2.3,2.9,3.6,4.8,4.8,5.6,5.1,4.7,5.0,5.3,5.1,3.6,4.5,4.8,5.0,4.5,4.7,5.3,4.8,4.7,5.7,5.6,5.0,6.1,6.9,6.4,6.3,6.6,5.9,6.2,4.1,4.5,4.3,3.2,3.2,2.9,3.9,4.2,4.2,4.5,4.0,3.8,4.5,4.5,4.6,5.2,4.8,5.8,4.7,4.7,5.7,5.8,4.9,5.0,6.3,5.8,5.2,6.2,5.4,5.4,4.0,4.4,4.2,3.4,4.3,4.2,4.3,4.5,3.8,4.5,4.6,4.8,5.7,5.5,4.4,5.0,5.6,5.4,5.1,6.3,5.7,6.2,5.7,6.5,6.8,6.8,6.3,6.8,6.7,2.7,2.8,3.2,3.2,2.9,2.7,2.7,2.6,2.6,2.7,2.8,2.7,2.5,2.7,2.6,2.2,2.1,2.2,2.1,2.3,2.7,3.4,3.5,2.3,2.5,2.8,3.0,3.1,3.0,3.4,3.4,3.2,3.7,3.9,4.0,3.5,3.1,3.2,2.8,3.0,3.4,3.3,3.7,3.9,3.7,4.3,3.7,3.2,1.5,1.0,1.7,0.8,0.8,0.8,0.8,0.8,1.0,1.5,1.7,1.8,1.5,2.0,1.5,1.9,1.4,1.7,2.0,2.0,2.4,2.5,2.8,2.9,3.4,2.5,3.0,2.6,1.5],[4.4,3.6,3.2,2.8,2.6,2.4,2.3,1.8,1.6,1.6,1.5,1.6,1.4,1.1,1.2,1.2,1.1,1.1,1.3,1.6,1.5,1.7,1.8,2.1,2.1,2.2,2.4,2.0,1.6,1.5,1.7,2.0,2.2,2.0,1.7,2.0,1.7,1.7,1.8,1.9,1.9,2.4,2.3,3.0,2.8,3.1,3.0,3.4,3.6,3.4,3.3,2.9,2.8,2.4,2.3,1.9,1.7,1.4,1.5,1.5,2.1,2.4,2.3,2.6,2.8,2.7,2.9,2.6,2.2,2.5,2.6,2.4,2.0,2.5,2.4,2.3,2.5,2.4,2.2,2.0,2.1,1.8,1.9,1.5,2.1,1.8,1.7,2.2,1.9,1.7,2.2,2.3,1.9,2.2,2.5,2.2,1.9,2.3,2.4,2.1,2.2,2.6,2.6,2.4,2.5,3.0,2.9,3.1,3.1,2.6,2.7,2.5,2.6,2.6,2.1,2.3,1.8,1.5,2.1,1.9,1.8,2.3,2.2,2.3,2.3,2.4,3.0,2.8,3.3,2.8,2.7,3.0,3.2,2.8,2.9,3.4,3.1,2.6,3.2,2.8,3.0,2.7,2.5,2.4,2.3,2.1,1.7,1.8,2.1,2.2,2.2,2.5,2.3,2.6,2.7,2.4,2.1,2.8,2.9,2.6,2.8,2.9,2.8,2.7,3.3,3.4,3.0,3.3,3.9,4.2,1.7,1.8,1.9,2.0,2.0,1.9,1.9,1.7,1.7,1.7,1.7,2.1,2.0,2.2,2.0,2.0,1.6,1.6,1.7,1.8,2.1,2.7,2.7,2.0,2.2,1.7,1.8,1.8,1.9,2.0,2.1,2.2,2.3,2.2,2.3,2.1,2.1,1.9,1.8,1.9,2.0,2.2,2.2,2.2,2.1,2.1,2.0,2.0,1.0,0.8,0.9,0.8,0.8,1.2,1.2,1.2,0.8,0.8,0.8,0.8,0.8,0.9,0.9,1.0,0.8,1.1,1.2,1.3,1.5,1.4,1.6,1.6,1.6,1.6,1.5,1.2,1.2],[4.1,3.5,3.0,2.8,2.5,2.4,2.1,1.8,1.5,1.7,1.6,1.6,1.4,1.0,1.1,1.1,1.1,1.1,1.1,1.5,1.6,1.6,1.7,2.1,2.0,2.2,2.2,1.9,1.5,1.5,1.6,1.9,2.1,1.9,1.7,1.9,1.7,1.7,1.9,2.0,1.9,2.5,2.4,2.9,2.7,3.1,2.9,3.3,3.4,3.3,3.2,2.8,2.9,2.4,2.4,1.9,1.8,1.5,1.6,1.6,2.0,2.3,2.3,2.5,2.8,2.6,2.8,2.6,2.3,2.5,2.6,2.4,2.0,2.5,2.4,2.1,2.5,2.3,2.2,1.9,2.1,1.6,1.8,1.3,1.9,1.7,1.6,2.1,1.9,1.6,2.1,2.3,2.0,2.2,2.6,2.2,1.9,2.5,2.4,2.1,2.2,2.7,2.6,2.4,2.5,2.9,2.8,3.0,3.0,2.5,2.5,2.4,2.4,2.4,1.9,2.1,1.5,1.2,1.9,1.5,1.6,2.1,2.0,2.2,2.1,2.2,2.9,2.7,3.0,2.8,2.5,2.7,3.1,2.7,2.7,3.2,3.0,2.5,2.9,2.6,2.6,2.4,2.1,2.2,1.9,1.7,1.5,1.5,1.8,2.0,1.9,2.2,2.2,2.4,2.4,2.1,2.1,2.6,2.7,2.4,2.5,2.8,2.6,2.6,3.0,3.2,2.8,3.1,3.5,3.9,1.8,1.8,1.9,2.0,2.0,1.9,1.8,1.7,1.7,1.6,1.6,2.0,1.9,2.0,1.9,1.9,1.5,1.6,1.6,1.8,2.0,2.6,2.6,2.0,2.0,1.7,1.8,1.8,1.9,1.9,2.1,2.2,2.2,2.1,2.3,2.1,2.0,1.8,1.8,1.8,2.0,2.1,2.2,2.2,2.1,2.1,2.1,2.0,1.3,0.8,1.4,0.8,0.9,1.3,1.4,1.4,0.8,0.8,0.8,0.8,0.8,0.8,0.8,0.9,0.8,0.8,0.9,0.9,1.1,1.1,1.1,1.1,1.2,1.1,1.1,1.1,1.2],[3.4,2.9,2.4,2.2,1.9,1.8,1.6,1.4,1.2,1.2,1.1,1.2,1.2,0.9,0.9,0.8,1.0,0.9,0.9,1.1,1.2,1.2,1.2,1.4,1.5,1.5,1.6,1.5,1.1,1.3,1.4,1.8,1.9,1.6,1.5,1.7,1.4,1.4,1.5,1.6,1.5,1.9,1.9,2.2,2.1,2.3,2.1,2.5,2.5,2.6,2.5,2.3,2.1,1.8,1.8,1.5,1.4,1.1,1.3,1.3,1.8,2.0,1.8,2.2,2.2,2.1,2.2,2.1,1.8,1.9,2.1,1.9,1.6,1.9,2.0,1.6,1.9,1.7,1.5,1.3,1.4,1.1,1.2,1.0,1.3,1.2,1.2,1.5,1.4,1.2,1.4,1.6,1.4,1.5,1.7,1.7,1.4,1.7,1.8,1.7,1.6,1.9,1.9,1.9,1.9,2.2,2.2,2.3,2.2,1.8,1.8,1.6,1.6,1.6,1.2,1.3,1.0,0.9,1.2,1.1,1.2,1.6,1.7,1.5,1.5,1.5,1.8,1.8,2.1,1.8,1.7,1.8,2.1,1.8,1.7,2.1,2.1,1.8,2.1,1.7,1.8,1.7,1.5,1.4,1.2,1.1,1.0,1.0,1.2,1.4,1.4,1.4,1.3,1.7,1.7,1.4,1.6,1.8,1.7,1.7,1.8,2.0,1.9,1.9,2.2,2.2,2.1,2.4,2.7,3.1,1.5,1.5,1.5,1.6,1.6,1.5,1.5,1.4,1.4,1.4,1.4,1.8,1.7,1.8,1.7,1.7,1.4,1.5,1.5,1.6,1.9,2.4,2.3,1.9,1.9,1.4,1.4,1.5,1.5,1.5,1.8,1.8,1.8,1.7,1.9,1.7,1.6,1.5,1.5,1.5,1.6,1.7,1.8,1.8,1.6,1.6,1.6,1.6,1.4,0.8,1.3,0.8,0.9,1.2,1.3,1.3,0.8,0.8,0.8,0.8,0.8,0.8,0.8,0.8,0.8,0.8,0.8,0.8,0.8,0.9,0.9,0.8,0.9,0.8,0.8,0.8,1.0],[3.5,3.1,2.6,2.4,2.1,2.0,1.8,1.7,1.3,1.4,1.3,1.3,1.2,0.9,1.0,0.8,1.1,1.0,0.9,1.1,1.3,1.3,1.3,1.5,1.6,1.7,1.7,1.5,1.1,1.3,1.4,1.8,1.9,1.7,1.5,1.7,1.5,1.5,1.6,1.8,1.6,2.0,2.0,2.4,2.2,2.4,2.3,2.6,2.7,2.7,2.6,2.4,2.4,2.0,2.0,1.6,1.6,1.3,1.4,1.4,1.8,2.1,1.9,2.3,2.4,2.3,2.5,2.3,2.0,2.2,2.3,2.1,1.9,2.2,2.1,1.9,2.1,1.9,1.8,1.5,1.6,1.2,1.3,1.0,1.3,1.3,1.2,1.6,1.5,1.3,1.6,1.8,1.5,1.7,2.0,1.9,1.6,2.0,2.1,1.9,1.9,2.2,2.2,2.1,2.1,2.5,2.5,2.6,2.5,2.2,2.1,2.0,1.9,1.8,1.3,1.4,1.0,0.9,1.3,1.1,1.2,1.6,1.7,1.6,1.6,1.6,2.0,1.9,2.2,2.0,1.8,2.1,2.3,2.1,2.1,2.4,2.4,2.1,2.3,2.0,2.0,1.9,1.6,1.5,1.2,1.1,1.0,1.0,1.3,1.4,1.4,1.4,1.4,1.8,1.8,1.5,1.7,1.9,1.9,2.0,2.1,2.2,2.1,2.1,2.4,2.5,2.4,2.6,3.0,3.4,1.6,1.6,1.7,1.8,1.8,1.7,1.6,1.6,1.5,1.5,1.5,1.9,1.9,1.9,1.8,1.8,1.5,1.6,1.5,1.7,1.9,2.5,2.4,1.9,2.0,1.5,1.5,1.6,1.6,1.7,1.9,1.9,1.9,1.8,2.0,1.8,1.8,1.6,1.6,1.7,1.7,1.9,2.0,2.0,1.9,1.9,1.8,1.7,1.4,0.8,1.3,0.8,1.0,1.3,1.4,1.3,0.8,0.8,0.8,0.8,0.8,0.8,0.8,0.8,0.8,0.8,0.8,0.8,0.8,0.9,0.9,0.8,0.9,0.8,0.8,0.8,1.1],[3.6,3.1,2.7,2.5,2.2,2.1,1.8,1.6,1.3,1.3,1.2,1.2,1.2,0.9,1.0,0.9,1.1,1.0,0.9,1.2,1.3,1.3,1.3,1.6,1.7,1.7,1.7,1.6,1.1,1.3,1.4,1.7,1.8,1.7,1.5,1.7,1.6,1.6,1.7,1.9,1.7,2.1,2.1,2.4,2.3,2.5,2.3,2.7,2.8,2.8,2.7,2.5,2.5,2.1,2.0,1.7,1.7,1.3,1.4,1.4,1.9,2.1,1.9,2.3,2.4,2.4,2.5,2.3,2.0,2.2,2.4,2.2,1.9,2.2,2.2,1.9,2.1,1.8,1.7,1.5,1.5,1.2,1.3,1.1,1.4,1.3,1.3,1.7,1.5,1.3,1.6,1.8,1.5,1.6,1.9,1.8,1.5,1.8,2.0,1.8,1.8,2.1,2.2,2.1,2.1,2.5,2.4,2.5,2.4,2.0,2.0,1.8,1.7,1.7,1.3,1.4,1.1,1.0,1.3,1.2,1.3,1.7,1.8,1.7,1.7,1.7,2.0,1.9,2.2,2.0,1.8,2.0,2.2,2.0,1.9,2.3,2.3,2.0,2.2,1.9,1.9,1.9,1.6,1.5,1.3,1.2,1.0,1.1,1.3,1.4,1.5,1.5,1.4,1.9,1.8,1.5,1.7,2.0,1.9,1.9,2.0,2.2,2.1,2.1,2.5,2.5,2.4,2.7,3.0,3.3,1.6,1.6,1.7,1.8,1.8,1.7,1.7,1.6,1.5,1.5,1.5,1.9,1.8,1.9,1.8,1.8,1.5,1.5,1.5,1.7,1.9,2.4,2.4,1.9,2.0,1.5,1.6,1.6,1.6,1.7,1.9,2.0,2.0,1.9,2.0,1.9,1.8,1.6,1.6,1.7,1.7,1.9,2.0,2.0,1.8,1.9,1.8,1.7,1.4,0.8,1.3,0.8,1.0,1.3,1.4,1.4,0.8,0.8,0.8,0.8,0.8,0.8,0.8,0.8,0.8,0.8,0.8,0.8,0.9,0.9,0.9,0.9,0.9,0.8,0.8,0.8,1.1],[3.8,3.4,3.0,2.8,2.5,2.4,2.0,1.9,1.5,1.6,1.4,1.4,1.3,1.0,1.1,0.9,1.2,1.1,1.0,1.3,1.5,1.4,1.4,1.7,1.8,1.8,1.9,1.7,1.2,1.3,1.5,1.8,1.9,1.8,1.6,1.8,1.7,1.7,1.8,2.1,1.8,2.3,2.2,2.6,2.4,2.6,2.5,2.9,2.9,3.0,3.0,2.7,2.7,2.3,2.3,1.9,1.9,1.5,1.6,1.5,2.0,2.3,2.2,2.5,2.7,2.6,2.8,2.6,2.3,2.6,2.7,2.4,2.2,2.6,2.5,2.2,2.5,2.1,2.0,1.6,1.8,1.3,1.5,1.2,1.6,1.5,1.4,1.9,1.7,1.4,1.8,2.0,1.7,1.8,2.2,2.0,1.8,2.2,2.4,2.2,2.2,2.5,2.5,2.5,2.5,2.9,2.8,2.9,2.8,2.4,2.3,2.1,1.9,1.9,1.5,1.5,1.2,1.1,1.5,1.4,1.4,1.8,1.9,1.8,1.9,1.9,2.2,2.1,2.4,2.3,2.0,2.3,2.5,2.2,2.1,2.6,2.6,2.3,2.5,2.2,2.1,2.0,1.7,1.7,1.4,1.3,1.1,1.1,1.5,1.5,1.6,1.6,1.5,1.9,1.9,1.6,1.9,2.1,2.1,2.0,2.3,2.4,2.3,2.4,2.7,2.7,2.6,3.0,3.2,3.6,1.8,1.9,1.9,2.0,2.0,1.9,1.9,1.8,1.7,1.7,1.7,2.1,2.0,2.1,2.0,2.0,1.6,1.7,1.7,1.8,2.0,2.6,2.5,2.0,2.1,1.7,1.8,1.8,1.8,1.9,2.1,2.1,2.1,2.0,2.2,2.1,2.0,1.9,1.8,1.9,2.0,2.1,2.2,2.2,2.1,2.1,2.1,2.0,1.5,0.9,1.5,0.9,1.0,1.3,1.4,1.4,0.8,0.8,0.8,0.8,0.8,0.8,0.8,0.8,0.8,0.8,0.8,0.8,1.0,1.0,1.0,0.9,1.0,0.9,0.9,0.8,1.2],[3.6,3.1,2.7,2.6,2.2,2.1,1.8,1.7,1.4,1.4,1.3,1.2,1.2,0.9,1.0,0.9,1.1,1.0,0.9,1.2,1.4,1.3,1.2,1.5,1.6,1.6,1.6,1.5,1.0,1.3,1.4,1.8,1.8,1.7,1.5,1.7,1.5,1.6,1.6,1.9,1.7,2.1,2.1,2.4,2.2,2.4,2.3,2.6,2.7,2.8,2.7,2.5,2.5,2.1,2.1,1.7,1.7,1.4,1.4,1.5,1.8,2.1,1.9,2.3,2.4,2.4,2.5,2.3,2.0,2.3,2.4,2.2,1.9,2.3,2.2,2.0,2.2,1.9,1.7,1.5,1.5,1.2,1.3,1.1,1.3,1.3,1.2,1.6,1.5,1.2,1.5,1.7,1.5,1.6,1.9,1.8,1.5,1.8,2.0,1.8,1.8,2.1,2.2,2.1,2.2,2.5,2.4,2.5,2.4,2.1,2.1,1.8,1.7,1.7,1.3,1.3,1.0,0.9,1.2,1.1,1.2,1.7,1.7,1.6,1.7,1.6,1.9,1.8,2.1,1.9,1.7,1.9,2.1,1.9,1.8,2.2,2.2,2.0,2.2,1.9,1.8,1.7,1.5,1.4,1.2,1.1,1.0,1.0,1.2,1.4,1.4,1.4,1.4,1.8,1.8,1.4,1.6,1.9,1.9,1.8,2.1,2.2,2.1,2.2,2.5,2.5,2.4,2.7,3.0,3.3,1.6,1.6,1.7,1.8,1.8,1.7,1.7,1.6,1.5,1.5,1.5,1.9,1.8,1.9,1.8,1.8,1.5,1.5,1.5,1.7,1.9,2.4,2.4,1.9,2.0,1.5,1.6,1.6,1.6,1.7,1.9,2.0,2.0,1.8,2.0,1.9,1.8,1.6,1.6,1.7,1.7,1.9,2.0,2.0,1.9,1.9,1.9,1.7,1.5,0.8,1.4,0.9,1.0,1.3,1.4,1.3,0.8,0.8,0.8,0.8,0.8,0.8,0.9,0.8,0.8,0.8,0.8,0.8,0.9,0.9,0.9,0.8,0.9,0.8,0.8,0.8,1.2],[3.7,3.2,2.8,2.7,2.4,2.3,1.9,1.7,1.4,1.5,1.3,1.3,1.3,0.9,1.1,0.9,1.2,1.0,0.9,1.3,1.5,1.3,1.3,1.6,1.8,1.7,1.8,1.6,1.1,1.3,1.4,1.8,1.9,1.7,1.6,1.8,1.5,1.6,1.7,1.9,1.8,2.2,2.2,2.4,2.4,2.6,2.5,2.8,2.9,2.9,2.8,2.6,2.5,2.2,2.2,1.8,1.8,1.5,1.5,1.5,1.9,2.2,2.1,2.4,2.5,2.5,2.6,2.4,2.1,2.4,2.5,2.2,2.0,2.4,2.3,2.1,2.3,2.0,1.8,1.6,1.6,1.3,1.4,1.1,1.4,1.3,1.3,1.7,1.6,1.3,1.6,1.8,1.6,1.7,2.0,1.9,1.7,1.9,2.2,2.0,2.0,2.3,2.3,2.2,2.3,2.6,2.5,2.7,2.6,2.2,2.2,2.0,1.8,1.7,1.4,1.4,1.1,1.0,1.4,1.2,1.3,1.7,1.7,1.6,1.7,1.6,1.9,1.8,2.1,2.0,1.7,2.0,2.2,2.0,1.9,2.3,2.3,2.1,2.3,2.0,2.0,1.8,1.7,1.5,1.4,1.2,1.0,1.0,1.4,1.5,1.5,1.6,1.6,1.9,1.9,1.6,1.8,2.0,2.0,2.0,2.2,2.3,2.3,2.3,2.6,2.6,2.5,2.8,3.1,3.4,1.7,1.7,1.8,1.9,1.9,1.8,1.8,1.7,1.6,1.6,1.6,2.0,1.9,2.0,1.9,1.9,1.6,1.7,1.6,1.8,2.0,2.6,2.5,2.0,2.1,1.7,1.7,1.7,1.8,1.8,2.0,2.1,2.1,2.0,2.2,2.0,1.9,1.7,1.7,1.8,1.8,2.0,2.1,2.1,2.0,2.0,2.0,1.8,1.4,0.9,1.4,0.9,1.0,1.3,1.3,1.3,0.8,0.8,0.8,0.8,0.8,0.8,0.8,0.8,0.8,0.8,0.8,0.8,0.9,0.9,0.9,0.9,0.9,0.8,0.8,0.8,1.2],[3.2,2.7,2.2,2.0,1.8,1.7,1.5,1.4,1.1,1.2,1.1,1.1,1.1,0.9,0.9,0.8,1.0,0.9,0.8,1.0,1.1,1.1,1.1,1.3,1.4,1.4,1.5,1.4,1.0,1.2,1.3,1.8,1.9,1.6,1.5,1.6,1.4,1.3,1.5,1.6,1.4,1.7,1.7,2.0,1.9,2.1,1.9,2.2,2.3,2.3,2.3,2.1,2.0,1.7,1.7,1.4,1.4,1.1,1.2,1.3,1.7,1.9,1.7,2.1,2.1,2.1,2.1,2.0,1.7,1.9,2.0,1.8,1.6,1.9,1.9,1.6,1.8,1.5,1.4,1.3,1.3,1.0,1.1,0.9,1.1,1.1,1.1,1.4,1.3,1.1,1.3,1.5,1.3,1.4,1.6,1.6,1.3,1.5,1.7,1.6,1.5,1.8,1.8,1.8,1.8,2.1,2.0,2.1,2.0,1.7,1.7,1.5,1.4,1.3,1.1,1.1,0.9,0.9,1.1,0.9,1.1,1.5,1.6,1.4,1.4,1.3,1.6,1.5,1.8,1.6,1.4,1.6,1.8,1.6,1.6,1.8,1.9,1.7,1.8,1.6,1.6,1.5,1.3,1.2,1.0,0.9,0.9,0.9,1.1,1.2,1.2,1.2,1.1,1.5,1.4,1.2,1.4,1.6,1.6,1.5,1.7,1.8,1.7,1.8,2.0,2.0,2.0,2.2,2.5,2.9,1.4,1.4,1.4,1.5,1.5,1.5,1.5,1.4,1.4,1.3,1.4,1.8,1.7,1.8,1.7,1.7,1.4,1.4,1.4,1.6,1.8,2.3,2.2,1.8,1.9,1.4,1.4,1.4,1.4,1.5,1.7,1.8,1.8,1.7,1.8,1.7,1.6,1.4,1.4,1.5,1.5,1.6,1.7,1.7,1.6,1.6,1.6,1.5,1.3,0.8,1.3,0.8,0.9,1.1,1.2,1.2,0.8,0.8,0.8,0.8,0.8,0.8,0.8,0.8,0.9,0.8,0.8,0.8,0.8,0.8,0.8,0.8,0.8,0.8,0.8,0.8,1.1],[3.1,2.6,2.1,1.9,1.6,1.6,1.3,1.2,1.0,1.1,1.0,1.1,1.1,0.9,0.8,0.8,0.9,0.9,0.8,0.9,1.0,1.0,1.0,1.1,1.3,1.3,1.3,1.2,0.9,1.1,1.3,1.8,1.9,1.5,1.5,1.5,1.3,1.3,1.4,1.4,1.3,1.6,1.6,1.9,1.7,2.0,1.8,2.0,2.2,2.2,2.1,1.9,1.8,1.5,1.5,1.2,1.3,1.0,1.1,1.2,1.7,1.9,1.7,2.0,2.0,1.9,2.0,1.9,1.6,1.7,1.8,1.7,1.5,1.7,1.8,1.5,1.6,1.4,1.3,1.2,1.2,0.9,1.0,0.9,1.0,1.0,1.0,1.3,1.2,1.0,1.2,1.3,1.2,1.2,1.5,1.4,1.2,1.4,1.6,1.4,1.4,1.6,1.7,1.6,1.7,1.9,1.9,2.0,1.9,1.6,1.6,1.4,1.3,1.2,1.0,1.0,0.8,0.8,1.0,0.8,1.0,1.3,1.5,1.3,1.3,1.2,1.5,1.4,1.6,1.5,1.3,1.5,1.6,1.5,1.4,1.7,1.7,1.5,1.7,1.4,1.4,1.3,1.1,1.1,0.9,0.8,0.8,0.8,1.0,1.1,1.1,1.1,1.0,1.3,1.3,1.1,1.2,1.4,1.4,1.3,1.5,1.6,1.6,1.6,1.8,1.9,1.8,2.1,2.4,2.7,1.3,1.3,1.3,1.4,1.4,1.4,1.4,1.3,1.3,1.3,1.3,1.8,1.7,1.8,1.6,1.6,1.3,1.4,1.4,1.6,1.8,2.3,2.2,1.7,1.8,1.3,1.3,1.3,1.4,1.4,1.6,1.7,1.7,1.6,1.8,1.6,1.5,1.3,1.3,1.4,1.4,1.5,1.6,1.6,1.4,1.5,1.5,1.4,1.4,0.8,1.5,0.8,0.9,1.2,1.3,1.2,0.8,0.8,0.8,0.8,0.8,0.8,0.8,0.8,0.8,1.1,0.8,0.8,0.8,0.8,0.8,0.8,0.8,0.8,0.8,0.8,1.0],[2.9,2.4,2.0,1.7,1.5,1.5,1.2,1.2,1.0,1.0,1.0,1.0,1.1,0.8,0.8,0.8,0.9,0.8,0.8,0.8,1.0,1.0,0.9,1.1,1.2,1.2,1.2,1.2,0.9,1.1,1.3,1.7,1.8,1.5,1.4,1.5,1.3,1.2,1.4,1.4,1.3,1.6,1.5,1.7,1.6,1.8,1.7,1.9,2.0,2.0,2.0,1.8,1.7,1.4,1.5,1.2,1.2,1.0,1.1,1.2,1.6,1.8,1.6,1.9,1.9,1.8,1.8,1.8,1.5,1.6,1.7,1.6,1.4,1.6,1.6,1.4,1.5,1.3,1.2,1.1,1.1,0.9,1.0,0.8,1.0,1.0,0.9,1.2,1.2,1.0,1.1,1.3,1.2,1.2,1.4,1.3,1.2,1.4,1.5,1.4,1.3,1.5,1.6,1.5,1.5,1.8,1.7,1.9,1.8,1.5,1.4,1.3,1.2,1.1,1.0,1.0,0.8,0.8,0.9,0.8,0.9,1.2,1.4,1.2,1.2,1.1,1.4,1.3,1.5,1.5,1.2,1.4,1.5,1.3,1.3,1.6,1.6,1.4,1.6,1.3,1.3,1.2,1.1,1.0,0.9,0.8,0.8,0.8,0.9,1.0,1.0,1.0,1.0,1.2,1.2,1.0,1.1,1.3,1.3,1.2,1.4,1.5,1.5,1.5,1.6,1.7,1.7,1.9,2.2,2.5,1.3,1.2,1.3,1.3,1.3,1.3,1.3,1.3,1.2,1.2,1.2,1.6,1.6,1.7,1.6,1.6,1.3,1.4,1.3,1.5,1.7,2.2,2.2,1.6,1.8,1.2,1.2,1.3,1.3,1.3,1.6,1.7,1.7,1.5,1.7,1.6,1.4,1.3,1.3,1.3,1.3,1.4,1.5,1.5,1.4,1.4,1.4,1.3,1.3,0.8,1.4,0.8,0.9,1.1,1.2,1.2,0.8,0.8,0.8,0.8,0.8,0.8,0.8,0.8,0.8,0.8,1.1,0.8,0.8,0.8,0.8,0.8,0.8,0.8,0.8,0.8,1.0],[3.0,2.5,2.0,1.8,1.5,1.5,1.3,1.2,1.0,1.1,1.0,1.0,1.1,0.9,0.9,0.8,0.9,0.9,0.8,0.8,1.0,1.0,1.0,1.1,1.3,1.3,1.3,1.2,0.9,1.1,1.4,1.7,1.8,1.5,1.5,1.5,1.3,1.2,1.4,1.4,1.3,1.6,1.6,1.8,1.7,1.9,1.7,1.9,2.0,2.1,2.0,1.9,1.8,1.5,1.5,1.2,1.3,1.0,1.1,1.2,1.7,1.9,1.7,2.0,1.9,1.9,1.9,1.8,1.6,1.7,1.8,1.7,1.5,1.7,1.7,1.4,1.5,1.3,1.3,1.1,1.1,0.9,1.0,0.8,1.0,1.0,1.0,1.2,1.2,1.0,1.1,1.3,1.2,1.2,1.5,1.4,1.2,1.4,1.5,1.4,1.4,1.6,1.7,1.6,1.6,1.8,1.8,1.9,1.8,1.5,1.4,1.3,1.2,1.2,1.0,1.0,0.8,0.8,0.9,0.8,0.9,1.2,1.4,1.2,1.2,1.2,1.4,1.3,1.5,1.5,1.2,1.4,1.6,1.4,1.4,1.6,1.6,1.5,1.6,1.4,1.3,1.2,1.1,1.0,0.9,0.8,0.8,0.8,0.9,1.0,1.1,1.0,1.0,1.2,1.2,1.0,1.2,1.3,1.3,1.2,1.4,1.5,1.5,1.5,1.7,1.7,1.7,2.0,2.2,2.6,1.3,1.3,1.3,1.4,1.4,1.4,1.4,1.3,1.3,1.3,1.3,1.8,1.7,1.7,1.6,1.7,1.3,1.5,1.4,1.6,1.8,2.3,2.3,1.7,1.8,1.3,1.3,1.3,1.4,1.4,1.7,1.7,1.7,1.6,1.8,1.6,1.5,1.3,1.3,1.3,1.4,1.5,1.6,1.6,1.5,1.5,1.5,1.4,1.3,0.8,1.4,0.8,0.9,1.2,1.3,1.2,0.8,0.8,0.8,0.8,0.8,0.8,0.8,0.8,0.8,0.8,0.8,0.9,0.8,0.8,0.8,0.8,0.8,0.8,0.8,0.8,1.0],[3.0,2.5,2.0,1.8,1.6,1.5,1.3,1.3,1.0,1.1,1.0,1.1,1.1,0.9,0.9,0.8,1.0,0.9,0.8,0.9,1.0,1.0,1.0,1.1,1.3,1.3,1.3,1.2,0.9,1.2,1.4,1.7,1.8,1.5,1.5,1.6,1.3,1.3,1.5,1.5,1.3,1.6,1.6,1.8,1.7,1.9,1.7,2.0,2.1,2.1,2.0,1.9,1.8,1.5,1.5,1.2,1.3,1.1,1.2,1.2,1.7,1.9,1.8,2.0,2.0,2.0,2.0,1.9,1.6,1.8,1.9,1.8,1.5,1.8,1.8,1.5,1.6,1.4,1.3,1.2,1.2,0.9,1.0,0.9,1.0,1.0,1.0,1.2,1.3,1.0,1.1,1.4,1.3,1.2,1.5,1.5,1.2,1.4,1.6,1.5,1.5,1.6,1.7,1.7,1.7,1.9,1.8,2.0,1.9,1.6,1.5,1.4,1.2,1.2,1.0,1.0,0.8,0.8,0.9,0.8,0.9,1.2,1.4,1.2,1.2,1.2,1.4,1.3,1.5,1.5,1.2,1.4,1.6,1.4,1.4,1.6,1.7,1.5,1.6,1.4,1.3,1.2,1.1,1.0,0.9,0.8,0.8,0.8,0.9,1.0,1.0,1.0,1.0,1.2,1.2,1.0,1.2,1.3,1.3,1.2,1.5,1.6,1.5,1.6,1.7,1.8,1.8,2.0,2.3,2.6,1.4,1.3,1.4,1.5,1.5,1.4,1.4,1.3,1.3,1.3,1.4,1.8,1.7,1.8,1.6,1.7,1.4,1.5,1.5,1.7,1.8,2.4,2.3,1.7,1.8,1.3,1.3,1.4,1.4,1.4,1.7,1.8,1.8,1.6,1.8,1.7,1.6,1.4,1.3,1.4,1.4,1.6,1.6,1.6,1.5,1.5,1.5,1.4,1.2,0.8,1.3,0.9,0.9,1.2,1.3,1.2,0.8,0.8,0.8,0.8,0.8,0.8,0.8,0.8,0.8,0.8,0.8,0.8,0.9,0.8,0.8,0.8,0.8,0.8,0.8,0.8,1.0],[3.3,2.8,2.3,2.1,1.8,1.8,1.5,1.5,1.2,1.3,1.2,1.2,1.2,1.0,1.0,0.8,1.0,1.0,0.8,1.0,1.1,1.1,1.0,1.2,1.4,1.5,1.4,1.4,1.0,1.2,1.4,1.8,1.9,1.6,1.6,1.7,1.5,1.5,1.6,1.7,1.5,1.8,1.8,2.0,1.9,2.0,1.9,2.1,2.2,2.3,2.2,2.1,2.0,1.7,1.8,1.4,1.5,1.2,1.3,1.4,1.9,2.1,1.9,2.3,2.3,2.3,2.3,2.2,1.9,2.1,2.2,2.0,1.8,2.1,2.1,1.7,1.8,1.6,1.5,1.3,1.3,1.0,1.1,0.9,1.0,1.0,1.1,1.4,1.4,1.2,1.3,1.5,1.4,1.4,1.7,1.7,1.4,1.7,1.8,1.7,1.7,1.9,2.0,2.0,2.0,2.2,2.1,2.3,2.1,1.8,1.7,1.6,1.4,1.4,1.1,1.1,0.9,0.8,1.0,0.8,0.9,1.3,1.5,1.3,1.4,1.3,1.5,1.5,1.7,1.7,1.4,1.6,1.8,1.6,1.5,1.8,1.9,1.7,1.8,1.6,1.5,1.4,1.2,1.1,0.9,0.8,0.8,0.8,0.9,1.1,1.1,1.1,1.0,1.3,1.3,1.1,1.3,1.5,1.4,1.4,1.6,1.7,1.6,1.8,1.9,2.0,2.0,2.3,2.5,2.9,1.6,1.6,1.6,1.7,1.7,1.6,1.6,1.5,1.5,1.4,1.5,1.9,1.9,1.9,1.8,1.8,1.5,1.6,1.6,1.8,2.0,2.6,2.5,1.9,2.0,1.5,1.5,1.5,1.6,1.6,1.9,2.0,1.9,1.8,2.0,1.8,1.7,1.5,1.5,1.6,1.6,1.8,1.9,1.9,1.8,1.8,1.8,1.7,1.4,0.9,1.4,0.9,1.0,1.3,1.3,1.3,0.9,0.9,0.8,0.8,0.8,0.8,0.8,0.8,0.8,0.8,0.8,0.8,0.8,0.8,0.8,0.8,0.8,0.8,0.8,0.8,1.2],[3.0,2.5,2.0,1.8,1.5,1.5,1.3,1.2,1.0,1.1,1.0,1.1,1.1,0.9,0.9,0.8,0.9,0.9,0.8,0.9,1.0,1.0,0.9,1.1,1.3,1.3,1.3,1.3,0.9,1.2,1.4,1.7,1.8,1.5,1.5,1.6,1.3,1.3,1.4,1.4,1.3,1.6,1.6,1.8,1.7,1.9,1.7,2.0,2.1,2.1,2.0,1.9,1.8,1.5,1.5,1.2,1.3,1.0,1.1,1.2,1.7,1.9,1.7,2.0,2.0,2.0,2.0,1.9,1.6,1.7,1.9,1.7,1.5,1.7,1.7,1.4,1.5,1.3,1.2,1.2,1.1,0.9,1.0,0.8,1.0,1.0,1.0,1.2,1.2,1.0,1.1,1.3,1.2,1.2,1.5,1.4,1.2,1.4,1.5,1.4,1.4,1.6,1.7,1.6,1.6,1.9,1.8,2.0,1.8,1.5,1.4,1.3,1.2,1.1,1.0,0.9,0.8,0.8,0.9,0.8,0.9,1.3,1.4,1.2,1.2,1.1,1.4,1.3,1.5,1.5,1.2,1.4,1.5,1.4,1.3,1.6,1.6,1.5,1.6,1.4,1.3,1.2,1.1,1.0,0.8,0.8,0.8,0.8,0.9,1.0,1.0,1.0,1.0,1.2,1.2,1.0,1.1,1.3,1.3,1.2,1.4,1.5,1.4,1.5,1.7,1.8,1.7,2.0,2.3,2.6,1.4,1.3,1.3,1.4,1.4,1.4,1.4,1.3,1.3,1.3,1.3,1.8,1.8,1.8,1.6,1.7,1.4,1.5,1.5,1.7,1.8,2.4,2.3,1.8,1.9,1.3,1.3,1.4,1.4,1.4,1.7,1.8,1.8,1.6,1.8,1.7,1.5,1.3,1.3,1.4,1.4,1.5,1.6,1.6,1.5,1.5,1.5,1.4,1.2,0.8,1.3,0.9,0.9,1.2,1.3,1.2,0.8,0.8,0.8,0.8,0.8,0.8,0.8,0.8,0.8,0.8,0.8,0.8,0.8,0.8,0.9,0.8,0.8,0.8,0.8,0.8,1.1],[2.9,2.5,2.0,1.7,1.5,1.5,1.3,1.3,1.0,1.1,1.0,1.0,1.1,0.9,0.8,0.8,0.9,0.9,0.8,0.8,1.0,1.0,0.9,1.1,1.2,1.2,1.2,1.2,0.9,1.1,1.4,1.7,1.8,1.5,1.4,1.5,1.3,1.2,1.4,1.4,1.3,1.6,1.6,1.8,1.6,1.9,1.7,1.9,2.0,2.1,2.0,1.8,1.7,1.4,1.5,1.2,1.2,1.0,1.1,1.2,1.7,1.9,1.7,2.0,1.9,1.9,1.9,1.8,1.5,1.7,1.8,1.7,1.4,1.6,1.7,1.4,1.5,1.3,1.2,1.2,1.1,0.9,1.0,0.8,1.0,1.0,1.0,1.2,1.2,1.0,1.1,1.3,1.2,1.2,1.4,1.4,1.2,1.4,1.5,1.4,1.3,1.5,1.6,1.5,1.6,1.8,1.8,1.9,1.8,1.5,1.4,1.3,1.2,1.1,1.0,0.9,0.8,0.8,0.9,0.8,0.9,1.2,1.4,1.2,1.2,1.1,1.4,1.3,1.5,1.5,1.2,1.4,1.5,1.3,1.3,1.6,1.6,1.4,1.6,1.3,1.3,1.2,1.1,1.0,0.8,0.8,0.8,0.8,0.9,1.0,1.0,1.0,1.0,1.2,1.1,1.0,1.1,1.3,1.3,1.2,1.4,1.5,1.4,1.5,1.6,1.8,1.7,2.0,2.2,2.5,1.3,1.3,1.3,1.4,1.4,1.3,1.3,1.3,1.2,1.2,1.3,1.7,1.7,1.8,1.6,1.6,1.3,1.5,1.4,1.6,1.8,2.3,2.2,1.7,1.8,1.3,1.3,1.3,1.4,1.4,1.7,1.8,1.7,1.5,1.8,1.6,1.5,1.3,1.3,1.3,1.3,1.5,1.6,1.5,1.4,1.5,1.4,1.3,1.3,0.8,1.3,0.8,0.9,1.2,1.2,1.2,0.8,0.8,0.8,0.8,0.8,0.8,0.8,0.8,0.8,0.8,0.8,0.8,0.8,0.8,0.8,1.0,0.8,0.8,0.8,0.8,1.0],[3.1,2.6,2.1,1.9,1.6,1.6,1.4,1.3,1.1,1.2,1.1,1.1,1.2,0.9,0.9,0.8,1.0,0.9,0.8,0.9,1.0,1.0,1.0,1.1,1.3,1.3,1.3,1.3,0.9,1.2,1.4,1.7,1.8,1.6,1.5,1.6,1.4,1.3,1.5,1.5,1.4,1.7,1.6,1.9,1.7,1.9,1.8,2.0,2.1,2.2,2.1,1.9,1.9,1.5,1.6,1.3,1.3,1.1,1.2,1.3,1.8,2.0,1.8,2.1,2.0,2.0,2.1,2.0,1.6,1.8,2.0,1.8,1.6,1.8,1.8,1.5,1.6,1.4,1.4,1.2,1.2,0.9,1.0,0.9,1.0,1.0,1.0,1.2,1.3,1.0,1.2,1.3,1.2,1.2,1.5,1.4,1.2,1.4,1.6,1.5,1.5,1.7,1.7,1.7,1.7,2.0,1.9,2.1,1.9,1.6,1.5,1.4,1.2,1.2,1.0,0.9,0.8,0.8,0.9,0.8,0.9,1.3,1.4,1.2,1.2,1.2,1.4,1.3,1.5,1.5,1.3,1.4,1.6,1.4,1.4,1.7,1.7,1.5,1.6,1.4,1.3,1.2,1.1,1.0,0.8,0.8,0.8,0.8,0.9,1.0,1.0,1.1,1.0,1.2,1.2,1.1,1.2,1.4,1.3,1.3,1.5,1.5,1.5,1.6,1.8,1.9,1.8,2.1,2.4,2.6,1.4,1.4,1.4,1.5,1.5,1.5,1.4,1.4,1.4,1.3,1.4,1.8,1.8,1.9,1.7,1.7,1.4,1.5,1.5,1.7,1.9,2.5,2.4,1.8,1.9,1.4,1.4,1.4,1.4,1.5,1.7,1.8,1.8,1.6,1.9,1.7,1.6,1.4,1.4,1.4,1.5,1.6,1.7,1.6,1.6,1.6,1.5,1.4,1.3,0.9,1.3,0.9,0.9,1.2,1.3,1.2,0.8,0.8,0.8,0.8,0.8,0.8,0.8,0.8,0.8,0.8,0.8,0.8,0.8,0.8,0.8,0.8,0.8,0.8,0.8,0.8,1.1],[2.9,2.4,2.0,1.7,1.5,1.5,1.3,1.2,1.0,1.1,1.0,1.0,1.1,0.8,0.8,0.8,0.9,0.8,0.8,0.8,1.0,1.0,0.9,1.1,1.2,1.2,1.2,1.2,0.9,1.1,1.3,1.7,1.8,1.5,1.4,1.5,1.3,1.2,1.4,1.4,1.3,1.6,1.5,1.7,1.6,1.8,1.6,1.9,2.0,2.0,2.0,1.8,1.7,1.4,1.5,1.2,1.2,1.0,1.1,1.2,1.6,1.9,1.6,2.0,1.9,1.9,1.9,1.8,1.5,1.7,1.8,1.7,1.4,1.7,1.7,1.4,1.5,1.3,1.2,1.1,1.1,0.9,1.0,0.8,1.0,1.0,1.0,1.2,1.2,1.0,1.1,1.3,1.2,1.2,1.4,1.4,1.2,1.4,1.5,1.4,1.4,1.5,1.6,1.6,1.6,1.8,1.8,1.9,1.8,1.5,1.4,1.3,1.2,1.1,1.0,0.9,0.8,0.8,0.9,0.8,0.9,1.2,1.4,1.2,1.2,1.1,1.4,1.3,1.5,1.5,1.2,1.4,1.5,1.4,1.3,1.6,1.6,1.4,1.6,1.3,1.3,1.2,1.1,1.0,0.8,0.8,0.8,0.8,0.9,1.0,1.0,1.0,0.9,1.2,1.1,1.0,1.1,1.3,1.3,1.3,1.4,1.5,1.4,1.5,1.6,1.7,1.7,2.0,2.2,2.5,1.3,1.3,1.3,1.4,1.4,1.4,1.3,1.3,1.3,1.2,1.3,1.7,1.7,1.7,1.6,1.6,1.3,1.4,1.4,1.6,1.7,2.3,2.2,1.7,1.8,1.3,1.3,1.3,1.3,1.4,1.7,1.7,1.7,1.5,1.7,1.6,1.5,1.3,1.3,1.3,1.4,1.5,1.6,1.6,1.4,1.5,1.4,1.4,1.2,0.8,1.4,0.8,0.9,1.1,1.3,1.2,0.8,0.8,0.8,0.8,0.8,0.8,0.8,0.8,0.8,0.8,0.8,0.8,0.8,0.8,0.8,0.8,0.8,1.1,0.8,0.8,1.0],[3.0,2.5,2.0,1.7,1.5,1.5,1.2,1.2,1.0,1.1,1.0,1.0,1.1,0.8,0.8,0.8,0.9,0.8,0.8,0.8,1.0,1.0,0.9,1.1,1.3,1.3,1.2,1.2,0.9,1.1,1.3,1.7,1.8,1.4,1.5,1.5,1.3,1.2,1.4,1.4,1.3,1.6,1.5,1.8,1.6,1.9,1.7,1.9,2.1,2.1,2.0,1.8,1.7,1.4,1.4,1.2,1.2,1.0,1.1,1.2,1.6,1.8,1.6,2.0,1.9,1.9,1.9,1.8,1.5,1.7,1.8,1.7,1.4,1.7,1.7,1.4,1.5,1.3,1.2,1.1,1.1,0.9,1.0,0.8,1.0,1.0,1.0,1.2,1.2,1.0,1.1,1.3,1.2,1.1,1.4,1.4,1.2,1.4,1.5,1.4,1.4,1.6,1.6,1.6,1.6,1.8,1.8,1.9,1.8,1.5,1.4,1.3,1.2,1.1,0.9,0.9,0.8,0.8,0.9,0.8,0.9,1.2,1.4,1.2,1.2,1.1,1.4,1.3,1.5,1.5,1.2,1.4,1.5,1.3,1.3,1.5,1.6,1.4,1.5,1.3,1.3,1.2,1.1,1.0,0.8,0.8,0.8,0.8,0.9,1.0,1.1,1.0,0.9,1.2,1.2,1.0,1.1,1.3,1.3,1.2,1.4,1.5,1.4,1.5,1.6,1.8,1.7,2.0,2.2,2.5,1.3,1.3,1.3,1.4,1.4,1.4,1.3,1.3,1.3,1.3,1.3,1.7,1.7,1.7,1.6,1.6,1.3,1.4,1.4,1.6,1.7,2.4,2.2,1.7,1.8,1.3,1.3,1.3,1.3,1.4,1.7,1.7,1.7,1.5,1.7,1.6,1.5,1.3,1.3,1.4,1.4,1.5,1.5,1.5,1.4,1.4,1.4,1.3,1.3,0.8,1.4,0.8,0.9,1.2,1.3,1.2,0.8,0.8,0.8,0.8,0.8,0.8,0.8,0.8,0.8,0.8,0.8,0.8,0.8,0.8,0.8,0.8,0.8,0.8,0.9,0.8,1.0],[3.0,2.5,2.0,1.8,1.5,1.5,1.3,1.2,1.0,1.1,1.0,1.0,1.1,0.8,0.8,0.8,0.9,0.9,0.8,0.8,1.0,1.0,0.9,1.1,1.2,1.3,1.2,1.2,0.9,1.1,1.3,1.7,1.8,1.4,1.5,1.5,1.3,1.2,1.4,1.4,1.3,1.6,1.5,1.8,1.6,1.9,1.6,1.9,2.0,2.0,2.0,1.8,1.7,1.4,1.5,1.2,1.3,1.1,1.1,1.2,1.6,1.9,1.6,2.0,1.9,1.9,1.9,1.9,1.6,1.7,1.8,1.7,1.5,1.7,1.7,1.4,1.5,1.3,1.3,1.2,1.1,0.9,1.0,0.8,1.0,1.0,1.0,1.2,1.2,1.0,1.1,1.3,1.2,1.2,1.4,1.4,1.2,1.4,1.5,1.4,1.4,1.6,1.7,1.6,1.6,1.9,1.8,1.9,1.8,1.5,1.4,1.3,1.2,1.1,1.0,0.9,0.8,0.8,0.9,0.8,0.9,1.3,1.4,1.2,1.2,1.1,1.4,1.3,1.5,1.5,1.2,1.4,1.5,1.4,1.3,1.6,1.6,1.5,1.6,1.4,1.3,1.2,1.1,1.0,0.9,0.8,0.8,0.8,0.9,1.0,1.1,1.0,1.0,1.2,1.2,1.0,1.1,1.3,1.3,1.3,1.4,1.5,1.5,1.5,1.6,1.8,1.7,2.0,2.2,2.6,1.3,1.3,1.3,1.4,1.4,1.4,1.4,1.3,1.3,1.3,1.3,1.7,1.7,1.7,1.6,1.6,1.3,1.4,1.4,1.5,1.8,2.3,2.2,1.7,1.8,1.3,1.3,1.3,1.3,1.4,1.7,1.7,1.7,1.5,1.7,1.6,1.5,1.3,1.3,1.4,1.4,1.5,1.6,1.6,1.5,1.5,1.5,1.4,1.4,0.9,1.4,0.9,0.9,1.2,1.3,1.2,0.8,0.8,0.8,0.8,0.8,0.8,0.8,0.8,0.8,0.8,0.8,0.8,0.8,0.8,0.8,0.8,0.8,0.8,0.8,0.9,1.0],[4.6,4.1,3.5,3.0,2.7,2.4,2.2,2.0,1.7,1.8,1.7,1.7,1.5,1.3,1.4,1.2,1.1,0.9,1.4,1.6,1.5,1.6,1.8,2.1,2.2,2.2,2.6,2.3,1.8,1.7,2.1,2.1,1.9,1.5,1.5,1.6,1.3,1.4,1.6,1.9,1.8,2.5,2.7,3.2,3.1,3.7,3.2,3.9,4.1,3.9,4.0,3.3,2.8,2.4,2.2,2.0,1.8,1.1,1.3,1.2,1.9,2.3,2.2,2.4,2.6,2.5,3.0,2.5,2.2,2.5,2.8,2.4,2.3,2.7,2.4,2.3,2.6,2.4,2.4,2.2,2.2,1.9,2.1,1.9,2.3,2.1,1.9,2.6,2.3,2.0,2.3,2.7,2.1,2.4,2.7,2.4,2.2,2.5,2.8,2.3,2.4,3.0,2.9,2.5,2.9,3.5,3.4,3.5,3.6,2.8,2.8,2.5,2.4,2.6,2.2,2.3,1.8,1.8,2.2,2.1,2.1,2.9,2.6,2.6,2.6,2.5,3.1,3.1,3.5,3.2,2.7,3.3,3.5,2.8,3.0,3.6,3.4,3.0,3.6,2.9,3.1,2.7,2.4,2.5,2.0,2.1,1.7,1.9,2.3,2.2,2.5,2.4,2.4,2.7,2.7,2.5,2.4,2.7,2.9,2.6,3.0,3.2,3.1,2.9,3.5,3.7,3.2,3.5,4.2,4.4,1.9,2.0,2.1,2.3,2.2,2.0,2.0,1.8,1.9,1.8,1.6,2.0,1.9,2.0,1.9,1.8,1.5,1.5,1.6,1.7,2.0,2.5,2.5,1.8,1.9,1.8,1.9,2.0,1.9,2.1,2.3,2.3,2.4,2.2,2.4,2.3,2.2,2.0,2.0,2.0,2.2,2.2,2.3,2.4,2.3,2.4,2.3,2.2,1.2,0.9,1.3,1.0,0.9,1.4,1.5,1.3,1.2,1.2,1.4,1.4,1.4,1.6,1.5,1.6,1.4,1.6,1.6,1.7,1.7,1.9,1.8,1.7,1.8,1.6,1.6,1.6,0.8]],
  "token_chain_ids": ["A","A","A","A","A","A","A","A","A","A","A","A","A","A","A","A","A","A","A","A","A","A","A","A","A","A","A","A","A","A","A","A","A","A","A","A","A","A","A","A","A","A","A","A","A","A","A","A","A","A","A","A","A","A","A","A","A","A","A","A","A","A","A","A","A","A","A","A","A","A","A","A","A","A","A","A","A","A","A","A","A","A","A","A","A","A","A","A","A","A","A","A","A","A","A","A","A","A","A","A","A","A","A","A","A","A","A","A","A","A","A","A","A","A","A","A","A","A","A","A","A","A","A","A","A","A","A","A","A","A","A","A","A","A","A","A","A","A","A","A","A","A","A","A","A","A","A","A","A","A","A","A","A","A","A","A","A","A","A","A","A","A","A","A","A","A","A","A","A","A","B","B","B","B","B","B","B","B","B","B","B","B","B","B","B","B","B","B","B","B","B","B","B","B","B","B","B","B","B","B","B","B","B","B","B","B","B","B","B","B","B","B","B","B","B","B","B","B","C","C","C","C","C","C","C","C","C","C","C","C","C","C","C","C","C","C","C","C","C","C","C","C","C","C","C","C","D"],
  "token_res_ids": [1,2,3,4,5,6,7,8,9,10,11,12,13,14,15,16,17,18,19,20,21,22,23,24,25,26,27,28,29,30,31,32,33,34,35,36,37,38,39,40,41,42,43,44,45,46,47,48,49,50,51,52,53,54,55,56,57,58,59,60,61,62,63,64,65,66,67,68,69,70,71,72,73,74,75,76,77,78,79,80,81,82,83,84,85,86,87,88,89,90,91,92,93,94,95,96,97,98,99,100,101,102,103,104,105,106,107,108,109,110,111,112,113,114,115,116,117,118,119,120,121,122,123,124,125,126,127,128,129,130,131,132,133,134,135,136,137,138,139,140,141,142,143,144,145,146,147,148,149,150,151,152,153,154,155,156,157,158,159,160,161,162,163,164,165,166,167,168,169,170,1,1,1,1,1,1,1,1,1,1,1,1,1,1,1,1,1,1,1,1,1,1,1,1,1,1,1,1,1,1,1,1,1,1,1,1,1,1,1,1,1,1,1,1,1,1,1,1,1,1,1,1,1,1,1,1,1,1,1,1,1,1,1,1,1,1,1,1,1,1,1,1,1,1,1,1,1]
}
```
