## Supplementary_Data.zip: inputs/outputs, PyMOL sessions, and pocket-aligned RMSD workflow for "Single-sequence deep learning delivers crystal-quality models of covalent K-Ras G12 hotspot complexes": krasg12c_gdp_mg2_with_g12di1_covalent_restraint_seed-42_sample-2_confidences.json

```
{
  "atom_chain_ids": ["A","A","A","A","A","A","A","A","A","A","A","A","A","A","A","A","A","A","A","A","A","A","A","A","A","A","A","A","A","A","A","A","A","A","A","A","A","A","A","A","A","A","A","A","A","A","A","A","A","A","A","A","A","A","A","A","A","A","A","A","A","A","A","A","A","A","A","A","A","A","A","A","A","A","A","A","A","A","A","A","A","A","A","A","A","A","A","A","A","A","A","A","A","A","A","A","A","A","A","A","A","A","A","A","A","A","A","A","A","A","A","A","A","A","A","A","A","A","A","A","A","A","A","A","A","A","A","A","A","A","A","A","A","A","A","A","A","A","A","A","A","A","A","A","A","A","A","A","A","A","A","A","A","A","A","A","A","A","A","A","A","A","A","A","A","A","A","A","A","A","A","A","A","A","A","A","A","A","A","A","A","A","A","A","A","A","A","A","A","A","A","A","A","A","A","A","A","A","A","A","A","A","A","A","A","A","A","A","A","A","A","A","A","A","A","A","A","A","A","A","A","A","A","A","A","A","A","A","A","A","A","A","A","A","A","A","A","A","A","A","A","A","A","A","A","A","A","A","A","A","A","A","A","A","A","A","A","A","A","A","A","A","A","A","A","A","A","A","A","A","A","A","A","A","A","A","A","A","A","A","A","A","A","A","A","A","A","A","A","A","A","A","A","A","A","A","A","A","A","A","A","A","A","A","A","A","A","A","A","A","A","A","A","A","A","A","A","A","A","A","A","A","A","A","A","A","A","A","A","A","A","A","A","A","A","A","A","A","A","A","A","A","A","A","A","A","A","A","A","A","A","A","A","A","A","A","A","A","A","A","A","A","A","A","A","A","A","A","A","A","A","A","A","A","A","A","A","A","A","A","A","A","A","A","A","A","A","A","A","A","A","A","A","A","A","A","A","A","A","A","A","A","A","A","A","A","A","A","A","A","A","A","A","A","A","A","A","A","A","A","A","A","A","A","A","A","A","A","A","A","A","A","A","A","A","A","A","A","A","A","A","A","A","A","A","A","A","A","A","A","A","A","A","A","A","A","A","A","A","A","A","A","A","A","A","A","A","A","A","A","A","A","A","A","A","A","A","A","A","A","A","A","A","A","A","A","A","A","A","A","A","A","A","A","A","A","A","A","A","A","A","A","A","A","A","A","A","A","A","A","A","A","A","A","A","A","A","A","A","A","A","A","A","A","A","A","A","A","A","A","A","A","A","A","A","A","A","A","A","A","A","A","A","A","A","A","A","A","A","A","A","A","A","A","A","A","A","A","A","A","A","A","A","A","A","A","A","A","A","A","A","A","A","A","A","A","A","A","A","A","A","A","A","A","A","A","A","A","A","A","A","A","A","A","A","A","A","A","A","A","A","A","A","A","A","A","A","A","A","A","A","A","A","A","A","A","A","A","A","A","A","A","A","A","A","A","A","A","A","A","A","A","A","A","A","A","A","A","A","A","A","A","A","A","A","A","A","A","A","A","A","A","A","A","A","A","A","A","A","A","A","A","A","A","A","A","A","A","A","A","A","A","A","A","A","A","A","A","A","A","A","A","A","A","A","A","A","A","A","A","A","A","A","A","A","A","A","A","A","A","A","A","A","A","A","A","A","A","A","A","A","A","A","A","A","A","A","A","A","A","A","A","A","A","A","A","A","A","A","A","A","A","A","A","A","A","A","A","A","A","A","A","A","A","A","A","A","A","A","A","A","A","A","A","A","A","A","A","A","A","A","A","A","A","A","A","A","A","A","A","A","A","A","A","A","A","A","A","A","A","A","A","A","A","A","A","A","A","A","A","A","A","A","A","A","A","A","A","A","A","A","A","A","A","A","A","A","A","A","A","A","A","A","A","A","A","A","A","A","A","A","A","A","A","A","A","A","A","A","A","A","A","A","A","A","A","A","A","A","A","A","A","A","A","A","A","A","A","A","A","A","A","A","A","A","A","A","A","A","A","A","A","A","A","A","A","A","A","A","A","A","A","A","A","A","A","A","A","A","A","A","A","A","A","A","A","A","A","A","A","A","A","A","A","A","A","A","A","A","A","A","A","A","A","A","A","A","A","A","A","A","A","A","A","A","A","A","A","A","A","A","A","A","A","A","A","A","A","A","A","A","A","A","A","A","A","A","A","A","A","A","A","A","A","A","A","A","A","A","A","A","A","A","A","A","A","A","A","A","A","A","A","A","A","A","A","A","A","A","A","A","A","A","A","A","A","A","A","A","A","A","A","A","A","A","A","A","A","A","A","A","A","A","A","A","A","A","A","A","A","A","A","A","A","A","A","A","A","A","A","A","A","A","A","A","A","A","A","A","A","A","A","A","A","A","A","A","A","A","A","A","A","A","A","A","A","A","A","A","A","A","A","A","A","A","A","A","A","A","A","A","A","A","A","A","A","A","A","A","A","A","A","A","A","A","A","A","A","A","A","A","A","A","A","A","A","A","A","A","A","A","A","A","A","A","A","A","A","A","A","A","A","A","A","A","A","A","A","A","A","A","A","A","A","A","A","A","A","A","A","A","A","A","A","A","A","A","A","A","A","A","A","A","A","A","A","A","A","A","A","A","A","A","A","A","A","A","A","A","A","A","A","A","A","A","A","A","A","A","A","A","A","A","A","A","A","A","A","A","A","A","A","A","A","A","A","A","A","A","A","A","A","A","A","A","A","A","A","A","A","A","A","A","A","A","A","A","A","A","A","A","A","A","A","A","A","A","A","A","A","A","A","A","A","A","A","A","A","A","A","A","A","A","A","A","A","A","A","A","A","A","A","A","A","A","A","A","A","A","A","A","A","A","A","A","A","A","A","A","A","A","A","A","A","A","A","A","A","A","A","A","A","A","A","A","A","A","A","A","A","A","A","A","A","A","A","A","A","A","A","A","A","A","A","A","A","A","A","A","A","A","A","A","A","A","A","A","A","A","A","A","A","A","A","A","A","A","A","A","A","A","A","A","A","A","A","A","A","A","A","A","A","A","A","A","A","A","A","A","A","A","A","A","A","A","A","A","A","A","A","A","A","A","A","A","A","A","A","A","A","A","A","A","A","A","A","A","A","A","A","A","A","A","A","A","A","A","A","A","B","B","B","B","B","B","B","B","B","B","B","B","B","B","B","B","B","B","B","B","B","B","B","B","B","B","B","B","B","B","B","B","B","B","B","B","B","B","B","B","B","B","B","B","B","B","B","B","C","C","C","C","C","C","C","C","C","C","C","C","C","C","C","C","C","C","C","C","C","C","C","C","C","C","C","C","D"],
  "atom_plddts": [70.38,78.23,82.2,76.5,80.02,88.48,90.4,88.08,81.7,80.21,79.37,72.65,92.53,94.34,95.96,95.44,91.52,83.86,83.88,96.53,96.82,97.17,96.72,95.35,83.12,82.52,77.47,76.74,98.15,98.23,98.36,98.19,98.06,97.96,97.3,97.34,96.74,96.74,96.96,95.73,98.3,98.39,98.53,98.48,98.09,90.42,82.62,74.71,65.02,98.63,98.71,98.68,98.5,98.71,98.31,97.85,97.63,98.74,98.75,98.81,98.74,98.6,98.16,98.25,98.73,98.75,98.57,98.38,98.77,98.58,98.64,98.7,98.71,98.78,98.75,98.5,98.02,98.04,98.62,98.58,98.45,98.23,98.34,98.32,98.29,98.11,98.15,97.0,96.84,97.66,97.17,94.02,89.85,87.23,86.6,97.68,97.67,98.1,97.94,98.13,98.53,98.69,98.73,98.56,98.4,98.44,98.4,98.47,98.54,98.52,98.45,98.5,98.49,98.57,98.55,98.38,98.15,97.58,97.41,98.26,98.12,98.15,98.12,97.91,97.53,98.3,98.34,98.29,98.32,98.39,98.68,98.69,98.51,98.4,98.79,98.77,98.69,98.69,98.54,98.38,98.2,97.9,98.25,97.75,97.87,98.03,97.69,97.63,97.33,97.23,95.73,95.99,87.02,98.07,98.13,97.99,97.61,98.07,97.0,97.94,94.83,95.07,98.04,97.79,97.43,96.65,97.71,97.2,95.73,95.61,96.95,96.03,95.72,94.18,94.7,89.79,88.26,81.39,95.98,95.49,95.86,94.64,94.1,90.43,87.21,82.48,79.71,96.41,96.45,96.47,93.99,95.08,88.53,77.14,74.87,96.57,96.32,97.41,96.71,92.4,86.51,72.33,74.01,71.67,75.07,96.69,96.88,95.88,93.44,96.64,97.13,96.86,96.66,96.36,96.39,96.66,94.91,94.17,95.16,94.08,89.72,79.22,80.98,92.93,92.92,92.38,87.7,89.9,83.92,75.99,76.76,91.47,91.4,90.54,85.58,86.77,76.73,72.18,66.26,66.52,87.47,88.73,89.12,88.13,86.74,83.95,83.9,82.93,78.08,79.32,79.28,75.0,92.55,93.57,93.7,91.96,92.34,91.05,87.96,86.9,92.72,93.15,93.76,92.05,90.89,87.04,90.51,94.28,93.97,94.28,92.64,92.45,89.7,87.79,95.15,95.53,95.98,95.5,93.98,89.76,89.38,81.81,96.27,96.43,96.15,95.12,96.17,95.77,96.05,94.06,93.92,95.72,95.64,96.43,96.44,93.63,88.48,86.11,84.14,96.88,96.81,96.95,95.94,95.41,81.32,97.28,97.12,97.51,97.28,96.4,95.62,93.31,93.24,91.55,91.71,91.8,89.14,96.92,96.81,96.63,95.68,95.64,90.28,87.22,79.71,74.44,68.76,65.05,95.73,95.47,96.36,96.33,93.27,89.86,86.42,82.51,75.15,96.45,96.28,96.15,94.9,94.98,87.3,85.27,78.97,74.97,96.11,95.61,95.9,95.44,94.36,90.41,89.93,96.02,95.98,96.3,95.82,95.23,93.31,93.57,95.38,95.83,95.66,94.91,95.83,94.26,94.16,92.85,95.9,95.68,95.66,93.83,95.02,94.45,92.33,92.42,95.52,95.23,95.38,93.77,94.96,94.41,94.64,93.72,92.1,80.78,77.85,71.84,71.32,95.77,95.89,96.07,95.05,94.72,89.25,88.48,95.67,95.43,96.11,95.39,93.34,84.84,97.46,97.7,97.94,97.61,97.01,92.84,89.94,89.58,97.97,98.07,98.09,97.75,97.98,97.41,96.7,96.38,98.31,98.24,98.44,98.27,97.55,90.39,83.91,82.79,98.44,98.51,98.3,97.9,98.48,97.37,97.41,94.1,98.37,98.17,98.29,98.15,97.65,96.56,95.21,94.88,98.24,98.18,97.86,97.4,98.22,98.25,97.87,97.78,98.14,98.01,97.73,97.27,97.9,97.19,97.46,96.82,96.18,94.27,85.82,95.18,90.3,87.57,88.38,84.36,90.12,90.7,93.03,91.25,86.49,77.05,70.18,63.23,59.73,92.12,93.53,93.0,91.13,92.61,92.51,92.51,90.99,91.19,92.94,92.49,93.28,90.45,87.98,75.15,70.36,63.83,62.55,93.43,93.75,93.62,91.06,92.43,92.14,89.46,89.75,88.43,87.9,88.47,85.86,95.25,95.32,95.87,95.27,93.74,88.52,96.31,96.53,96.65,95.92,96.15,95.64,95.48,95.7,94.67,94.01,83.9,76.83,67.84,95.85,95.98,96.35,96.25,94.86,90.96,89.71,91.2,92.48,86.13,87.94,97.03,97.34,97.47,97.21,97.14,96.85,95.18,95.19,97.06,97.04,97.08,96.43,96.62,86.9,79.69,73.5,69.1,96.0,95.22,95.96,95.81,93.45,87.12,82.79,82.37,77.68,78.03,76.14,70.78,97.17,97.54,97.83,97.58,97.17,95.65,95.22,88.49,97.82,98.01,98.13,97.93,97.34,93.5,91.37,84.87,80.45,72.02,71.82,97.61,97.49,97.96,97.67,96.43,90.18,88.68,98.31,98.41,98.55,98.37,98.49,98.48,98.59,98.38,98.16,97.24,96.97,94.08,94.02,98.7,98.75,98.81,98.69,98.86,98.88,98.89,98.78,98.82,98.76,98.55,98.51,98.29,98.27,98.3,98.84,98.79,98.84,98.58,98.12,92.01,91.54,91.91,98.91,98.91,98.95,98.87,98.69,91.79,98.9,98.93,98.9,98.85,98.92,98.76,98.79,98.94,98.94,98.95,98.94,98.93,98.94,98.91,98.9,98.84,98.85,98.86,98.91,98.9,98.86,98.74,98.85,98.86,98.81,98.77,98.38,98.61,96.97,96.38,94.91,98.73,98.66,98.65,98.35,98.4,98.18,95.71,95.19,98.76,98.74,98.79,98.71,98.52,98.14,95.72,94.54,98.72,98.71,98.74,98.58,98.47,96.49,96.4,98.71,98.64,98.71,98.58,98.35,91.05,83.98,76.39,68.36,98.7,98.74,98.78,98.73,98.7,98.56,98.85,98.87,98.83,98.72,98.84,98.84,98.71,98.71,98.58,98.59,98.67,98.76,98.66,98.59,98.24,98.43,96.39,94.93,92.2,91.94,98.59,98.5,98.56,98.3,98.14,97.2,95.09,94.72,98.7,98.74,98.63,98.44,98.74,98.34,98.53,97.96,98.29,97.93,97.99,97.63,96.89,89.66,76.95,74.29,72.35,73.04,98.16,98.18,98.3,98.14,97.87,97.53,93.73,93.84,94.73,95.11,98.56,98.56,98.52,98.41,98.5,98.44,97.99,98.05,97.68,97.64,97.72,96.77,98.29,98.2,98.28,98.07,97.55,95.0,92.67,90.95,90.35,82.51,85.3,98.25,98.21,98.24,98.07,97.99,95.21,92.1,86.34,87.4,98.14,98.04,98.11,97.88,97.75,96.69,96.22,90.18,89.29,98.39,98.48,98.42,98.27,98.51,98.32,98.22,97.82,98.46,98.41,98.28,97.98,98.24,96.74,94.18,87.15,82.15,98.41,98.22,98.18,97.83,97.92,96.88,96.34,96.03,96.37,93.32,93.95,98.29,98.09,98.08,97.6,97.47,94.87,95.64,98.0,98.08,97.96,97.06,97.95,97.16,96.74,96.14,95.78,97.68,97.51,97.48,96.09,96.77,93.19,90.38,88.41,97.26,97.21,97.43,96.84,96.39,93.91,95.99,94.99,94.82,90.89,92.92,85.71,80.78,74.44,74.56,95.82,95.25,95.69,92.82,91.96,85.75,79.53,79.25,97.54,98.08,98.34,98.17,97.81,96.08,96.46,98.64,98.73,98.78,98.67,98.62,98.19,98.58,98.77,98.76,98.87,98.77,98.05,88.87,88.5,77.0,98.9,98.93,98.93,98.84,98.88,98.54,98.61,98.93,98.95,98.95,98.91,98.93,98.82,98.73,98.71,98.97,98.97,98.97,98.93,98.94,98.63,98.75,98.94,98.94,98.94,98.86,98.93,98.93,98.9,98.84,98.9,98.9,95.82,95.79,98.88,98.85,98.78,98.53,98.81,98.68,98.56,98.32,97.98,98.67,98.51,98.43,97.71,98.07,94.13,98.69,98.57,98.53,97.95,98.39,98.49,97.93,98.09,98.37,98.17,97.99,97.07,97.85,97.33,96.32,95.94,96.61,95.85,95.2,91.31,94.76,93.15,96.01,94.93,94.99,95.98,93.62,91.41,83.57,97.74,97.75,97.92,97.19,96.72,96.08,95.1,95.23,96.51,92.25,93.26,98.52,98.43,98.39,97.61,98.04,95.83,95.38,98.54,98.47,98.27,97.69,98.32,97.61,97.81,97.61,97.39,98.04,97.62,95.23,86.47,79.58,78.77,97.81,97.98,98.32,98.14,97.23,92.54,91.92,98.23,98.2,98.34,98.08,97.81,89.54,83.49,74.05,65.9,97.95,97.57,98.18,97.91,95.26,84.19,84.03,76.73,73.58,98.52,98.69,98.76,98.68,98.61,98.72,98.67,98.7,98.55,98.4,93.15,91.77,87.3,83.98,98.74,98.69,98.71,98.47,98.52,97.38,95.59,95.51,98.55,98.59,98.6,98.46,98.53,98.24,97.76,97.68,98.7,98.7,98.61,98.42,98.67,98.66,98.57,98.45,98.13,98.36,88.54,88.38,80.35,73.84,67.03,67.32,98.24,97.94,97.9,97.39,97.57,94.45,98.0,98.03,98.01,97.52,97.99,98.02,97.2,97.3,96.8,96.92,97.26,96.14,98.16,98.06,98.27,97.85,98.46,98.64,98.77,98.76,98.59,98.41,98.2,98.04,98.82,98.87,98.91,98.87,98.79,98.13,98.77,98.88,98.87,98.86,98.75,98.8,98.74,98.47,98.4,98.13,98.12,98.25,98.88,98.87,98.91,98.81,98.61,95.4,95.71,85.9,98.76,98.69,98.76,98.55,98.09,93.56,94.41,90.95,91.49,98.88,98.92,98.92,98.86,98.89,98.66,98.46,98.89,98.9,98.9,98.82,98.85,98.71,98.81,98.79,98.73,98.53,98.74,98.72,98.65,98.55,98.22,98.53,97.98,96.9,94.51,88.7,98.67,98.58,98.52,98.11,98.44,97.47,97.03,98.49,98.46,98.55,98.2,97.69,93.78,92.92,89.33,88.03,78.97,79.89,98.58,98.59,98.75,98.59,98.09,91.6,84.16,75.57,70.8,98.75,98.79,98.86,98.74,98.79,98.81,98.77,98.61,98.76,98.47,98.5,98.27,98.03,98.27,98.19,97.22,95.63,92.87,91.53,98.34,98.47,98.65,98.56,98.2,89.54,85.9,85.48,98.8,98.85,98.84,98.78,98.86,98.72,98.66,98.55,98.42,98.63,98.68,98.5,98.49,98.32,98.3,98.46,98.38,98.24,98.26,98.09,97.83,97.15,95.02,94.43,93.2,93.16,93.38,90.53,98.52,98.63,98.66,98.62,98.66,98.05,97.97,98.79,98.79,98.67,98.52,98.83,98.72,98.65,98.66,98.48,98.23,98.06,97.82,98.01,97.5,97.54,98.35,98.18,98.1,97.92,98.01,97.38,96.58,95.92,95.56,92.98,93.89,98.37,98.43,98.28,97.91,98.53,98.22,98.2,96.31,96.38,98.43,98.17,97.67,97.01,98.28,98.1,97.93,97.93,97.82,97.21,96.88,96.11,96.47,93.49,91.66,89.94,89.29,85.03,83.26,97.13,96.82,96.74,95.5,95.59,84.36,85.54,77.19,72.87,96.39,95.65,94.88,91.48,94.62,93.64,82.16,82.19,84.43,87.01,94.86,93.04,91.83,87.87,89.83,84.96,82.26,75.39,69.04,91.83,91.61,89.73,83.28,88.18,80.12,75.37,68.98,70.74,90.64,89.88,84.58,80.31,85.68,80.88,77.03,73.35,65.78,77.52,95.37,97.07,97.94,97.91,97.52,97.51,97.06,97.07,97.38,97.21,95.49,88.12,87.37,87.11,88.83,88.75,93.35,90.21,89.44,85.36,78.19,70.34,69.99,83.84,87.28,97.18,97.54,96.99,95.72,95.8,91.45,90.63,91.51,94.87,90.61,91.78,93.1,97.56,97.59,97.66,97.48,96.7,96.42,96.8,97.54,97.56,97.39,97.56,87.83,97.28,88.77,97.75,97.45,88.73,88.62,89.3,97.24,97.03,97.41,97.9,97.06,95.98,97.36,96.23,97.81,98.26,98.46,98.29,98.43,98.19,98.62,98.63,98.68,98.63,98.61,98.47,96.6],
  "contact_probs": [[1.0,1.0,0.82,0.06,0.0,0.0,0.0,0.0,0.0,0.0,0.0,0.0,0.0,0.0,0.0,0.0,0.0,0.0,0.0,0.0,0.0,0.0,0.0,0.0,0.0,0.0,0.0,0.0,0.0,0.0,0.0,0.0,0.0,0.0,0.0,0.0,0.0,0.0,0.0,0.0,0.0,0.0,0.0,0.02,0.0,0.0,0.0,0.0,0.01,0.19,0.39,0.07,0.06,0.0,0.0,0.0,0.0,0.0,0.0,0.0,0.0,0.0,0.0,0.0,0.0,0.0,0.0,0.0,0.0,0.0,0.0,0.0,0.0,0.0,0.0,0.0,0.0,0.0,0.0,0.0,0.0,0.0,0.0,0.0,0.0,0.0,0.0,0.0,0.0,0.0,0.0,0.0,0.0,0.0,0.0,0.0,0.0,0.0,0.0,0.0,0.0,0.0,0.0,0.0,0.0,0.0,0.0,0.0,0.0,0.0,0.0,0.0,0.0,0.0,0.0,0.0,0.0,0.0,0.0,0.0,0.0,0.0,0.0,0.0,0.0,0.0,0.0,0.0,0.0,0.0,0.0,0.0,0.0,0.0,0.0,0.0,0.0,0.0,0.0,0.0,0.0,0.0,0.0,0.0,0.0,0.0,0.0,0.0,0.0,0.0,0.0,0.0,0.0,0.0,0.0,0.0,0.0,0.0,0.0,0.0,0.0,0.0,0.0,0.0,0.0,0.0,0.0,0.0,0.0,0.0,0.0,0.0,0.0,0.0,0.0,0.0,0.0,0.0,0.0,0.0,0.0,0.0,0.0,0.0,0.0,0.0,0.0,0.0,0.0,0.0,0.0,0.0,0.0,0.0,0.0,0.0,0.0,0.0,0.0,0.0,0.0,0.0,0.0,0.0,0.0,0.0,0.0,0.0,0.0,0.0,0.0,0.0,0.0,0.0,0.0,0.0,0.0,0.0,0.0,0.0,0.0,0.0,0.0,0.0,0.0,0.0,0.0,0.0,0.0,0.0,0.0,0.0,0.0,0.0,0.0,0.0,0.0,0.0,0.0,0.0,0.0,0.0,0.0,0.0,0.0,0.0,0.0],[1.0,1.0,1.0,0.97,0.0,0.0,0.0,0.0,0.0,0.0,0.0,0.0,0.0,0.0,0.0,0.0,0.0,0.0,0.0,0.0,0.0,0.0,0.0,0.0,0.0,0.0,0.0,0.0,0.0,0.0,0.0,0.0,0.0,0.0,0.0,0.0,0.0,0.0,0.0,0.0,0.0,0.0,0.0,0.59,0.0,0.0,0.0,0.0,0.0,0.15,0.95,0.95,0.97,0.0,0.0,0.0,0.0,0.0,0.0,0.0,0.0,0.0,0.0,0.0,0.0,0.0,0.0,0.0,0.0,0.0,0.0,0.0,0.0,0.0,0.0,0.0,0.0,0.0,0.0,0.0,0.0,0.0,0.0,0.0,0.0,0.0,0.0,0.0,0.0,0.0,0.0,0.0,0.0,0.0,0.0,0.0,0.0,0.0,0.0,0.0,0.0,0.0,0.0,0.0,0.0,0.0,0.0,0.0,0.0,0.0,0.0,0.0,0.0,0.0,0.0,0.0,0.0,0.0,0.0,0.0,0.0,0.0,0.0,0.0,0.0,0.0,0.0,0.0,0.0,0.0,0.0,0.0,0.0,0.0,0.0,0.0,0.0,0.0,0.0,0.0,0.0,0.0,0.0,0.0,0.0,0.0,0.0,0.0,0.0,0.0,0.0,0.0,0.0,0.0,0.0,0.0,0.0,0.0,0.0,0.0,0.0,0.0,0.0,0.0,0.0,0.0,0.0,0.0,0.0,0.0,0.0,0.0,0.0,0.0,0.0,0.0,0.0,0.0,0.0,0.0,0.0,0.0,0.0,0.0,0.0,0.0,0.0,0.0,0.0,0.0,0.0,0.0,0.0,0.0,0.0,0.0,0.0,0.0,0.0,0.0,0.0,0.0,0.0,0.0,0.0,0.0,0.0,0.0,0.0,0.0,0.0,0.0,0.0,0.0,0.0,0.0,0.0,0.0,0.0,0.0,0.0,0.0,0.0,0.0,0.0,0.0,0.0,0.0,0.0,0.0,0.0,0.0,0.0,0.0,0.0,0.0,0.0,0.0,0.0,0.0,0.0,0.0,0.0,0.0,0.0,0.0,0.0],[0.82,1.0,1.0,1.0,0.99,0.0,0.0,0.0,0.0,0.0,0.0,0.0,0.0,0.0,0.0,0.0,0.0,0.0,0.0,0.0,0.0,0.0,0.0,0.0,0.0,0.0,0.0,0.0,0.0,0.0,0.0,0.0,0.0,0.0,0.0,0.0,0.0,0.0,0.0,0.0,0.0,0.0,0.0,0.0,0.0,0.0,0.0,0.0,0.0,0.82,0.45,1.0,0.99,0.0,0.0,0.0,0.0,0.0,0.0,0.0,0.0,0.0,0.0,0.0,0.0,0.0,0.0,0.0,0.0,0.0,0.0,0.0,0.0,0.0,0.0,0.0,0.0,0.0,0.0,0.0,0.0,0.0,0.0,0.0,0.0,0.0,0.0,0.0,0.0,0.0,0.0,0.0,0.0,0.0,0.0,0.0,0.0,0.0,0.0,0.0,0.0,0.0,0.0,0.0,0.0,0.0,0.0,0.0,0.0,0.0,0.0,0.0,0.0,0.0,0.0,0.0,0.0,0.0,0.0,0.0,0.0,0.0,0.0,0.0,0.0,0.0,0.0,0.0,0.0,0.0,0.0,0.0,0.0,0.0,0.0,0.0,0.0,0.0,0.0,0.0,0.0,0.0,0.0,0.0,0.0,0.0,0.0,0.0,0.0,0.0,0.0,0.0,0.0,0.0,0.0,0.0,0.0,0.0,0.0,0.0,0.0,0.0,0.0,0.0,0.03,0.0,0.0,0.01,0.0,0.0,0.0,0.0,0.0,0.0,0.0,0.0,0.0,0.0,0.0,0.0,0.0,0.0,0.0,0.0,0.0,0.0,0.0,0.0,0.0,0.0,0.0,0.0,0.0,0.0,0.0,0.0,0.0,0.0,0.0,0.0,0.0,0.0,0.0,0.0,0.0,0.0,0.0,0.0,0.0,0.0,0.0,0.0,0.0,0.0,0.0,0.0,0.0,0.0,0.0,0.0,0.0,0.0,0.0,0.0,0.0,0.0,0.0,0.0,0.0,0.0,0.0,0.0,0.0,0.0,0.0,0.0,0.0,0.0,0.0,0.0,0.0,0.0,0.0,0.0,0.0,0.0,0.0],[0.06,0.97,1.0,1.0,1.0,1.0,0.0,0.0,0.0,0.0,0.0,0.0,0.0,0.0,0.0,0.0,0.0,0.0,0.0,0.0,0.0,0.0,0.0,0.0,0.0,0.0,0.0,0.0,0.0,0.0,0.0,0.0,0.0,0.0,0.0,0.0,0.0,0.0,0.0,0.0,0.0,0.02,0.0,0.0,0.0,0.0,0.0,0.0,0.0,0.0,0.0,0.94,1.0,0.64,1.0,0.0,0.0,0.0,0.0,0.0,0.0,0.0,0.0,0.0,0.0,0.0,0.0,0.0,0.0,0.0,0.0,0.0,0.0,0.0,0.0,0.0,0.0,0.0,0.0,0.0,0.0,0.0,0.0,0.0,0.0,0.0,0.0,0.0,0.0,0.0,0.0,0.0,0.0,0.0,0.0,0.0,0.0,0.0,0.0,0.0,0.0,0.0,0.0,0.0,0.0,0.0,0.0,0.0,0.0,0.0,0.0,0.0,0.0,0.0,0.0,0.0,0.0,0.0,0.0,0.0,0.0,0.0,0.0,0.0,0.0,0.0,0.0,0.0,0.0,0.0,0.0,0.0,0.0,0.0,0.0,0.0,0.0,0.0,0.0,0.0,0.0,0.0,0.0,0.0,0.0,0.0,0.0,0.0,0.0,0.0,0.0,0.0,0.0,0.0,0.0,0.0,0.0,0.0,0.0,0.0,0.0,0.0,0.0,0.0,0.0,0.0,0.0,0.0,0.0,0.0,0.0,0.0,0.0,0.0,0.0,0.0,0.0,0.0,0.0,0.0,0.0,0.0,0.0,0.0,0.0,0.0,0.0,0.0,0.0,0.0,0.0,0.0,0.0,0.0,0.0,0.0,0.0,0.0,0.0,0.0,0.0,0.0,0.0,0.0,0.0,0.0,0.0,0.0,0.0,0.0,0.0,0.0,0.0,0.0,0.0,0.0,0.0,0.0,0.0,0.0,0.0,0.0,0.0,0.0,0.0,0.0,0.0,0.0,0.0,0.0,0.0,0.0,0.0,0.0,0.0,0.0,0.0,0.0,0.0,0.0,0.0,0.0,0.0,0.0,0.0,0.0,0.0],[0.0,0.0,0.99,1.0,1.0,1.0,1.0,0.0,0.0,0.0,0.0,0.0,0.0,0.0,0.0,0.0,0.0,0.0,0.0,0.0,0.0,0.0,0.0,0.0,0.0,0.0,0.0,0.0,0.0,0.0,0.0,0.0,0.0,0.0,0.0,0.0,0.0,0.0,0.0,0.0,0.0,0.0,0.0,0.0,0.01,0.0,0.0,0.0,0.0,0.0,0.0,1.0,1.0,1.0,1.0,0.0,0.0,0.0,0.0,0.0,0.0,0.0,0.0,0.0,0.0,0.0,0.0,0.0,0.0,0.0,0.0,0.0,0.0,0.0,0.0,0.0,1.0,0.98,0.0,0.0,0.0,0.0,0.0,0.0,0.0,0.0,0.0,0.0,0.0,0.0,0.0,0.0,0.0,0.0,0.0,0.0,0.0,0.0,0.0,0.0,0.0,0.0,0.0,0.0,0.0,0.0,0.0,0.0,0.0,0.0,0.0,0.0,0.0,0.0,0.0,0.0,0.0,0.0,0.0,0.0,0.0,0.0,0.0,0.0,0.0,0.0,0.0,0.0,0.0,0.0,0.0,0.0,0.0,0.0,0.0,0.0,0.0,0.0,0.0,0.0,0.0,0.0,0.0,0.0,0.0,0.0,0.0,0.0,0.0,0.0,0.0,0.0,0.0,0.0,0.0,0.0,0.0,0.0,0.0,0.11,1.0,0.0,0.0,1.0,0.01,0.0,0.0,0.0,0.0,0.0,0.0,0.0,0.0,0.0,0.0,0.0,0.0,0.0,0.0,0.0,0.0,0.0,0.0,0.0,0.0,0.0,0.0,0.0,0.0,0.0,0.0,0.0,0.0,0.0,0.0,0.0,0.0,0.0,0.0,0.0,0.0,0.0,0.0,0.0,0.0,0.0,0.0,0.0,0.0,0.0,0.0,0.0,0.0,0.0,0.0,0.0,0.0,0.0,0.0,0.0,0.0,0.0,0.0,0.0,0.0,0.0,0.0,0.0,0.0,0.0,0.0,0.0,0.0,0.0,0.0,0.0,0.0,0.0,0.0,0.0,0.0,0.0,0.0,0.0,0.0,0.0,0.0],[0.0,0.0,0.0,1.0,1.0,1.0,1.0,1.0,0.0,0.0,0.0,0.0,0.0,0.0,0.0,0.0,0.0,0.0,0.0,0.0,0.0,0.0,0.0,0.0,0.0,0.0,0.0,0.0,0.0,0.0,0.0,0.0,0.0,0.0,0.0,0.0,0.0,0.0,0.0,0.01,0.0,0.0,0.0,0.0,0.0,0.0,0.0,0.0,0.0,0.0,0.0,0.0,0.0,0.01,1.0,0.04,0.99,0.0,0.0,0.0,0.0,0.0,0.0,0.0,0.0,0.0,0.0,0.0,0.0,0.0,0.0,0.02,0.0,0.0,1.0,1.0,1.0,1.0,0.0,0.0,0.0,0.0,0.0,0.0,0.0,0.0,0.0,0.0,0.0,0.0,0.0,0.0,0.0,0.0,0.0,0.0,0.0,0.0,0.0,0.0,0.0,0.0,0.0,0.0,0.0,0.0,0.0,0.0,0.0,0.0,0.0,0.0,0.0,0.0,0.0,0.0,0.0,0.0,0.0,0.0,0.0,0.0,0.0,0.0,0.0,0.0,0.0,0.0,0.0,0.0,0.0,0.0,0.0,0.0,0.0,0.0,0.0,0.0,0.0,0.0,0.0,0.0,0.0,0.0,0.0,0.0,0.0,0.0,0.0,0.0,0.0,0.0,0.0,0.0,0.0,0.0,0.0,0.0,0.0,0.0,0.0,0.0,0.0,0.0,0.0,0.0,0.0,0.0,0.0,0.0,0.0,0.0,0.0,0.0,0.0,0.0,0.0,0.0,0.0,0.0,0.0,0.0,0.0,0.0,0.0,0.0,0.0,0.0,0.0,0.0,0.0,0.0,0.0,0.0,0.0,0.0,0.0,0.0,0.0,0.0,0.0,0.0,0.0,0.0,0.0,0.0,0.0,0.0,0.0,0.0,0.0,0.0,0.0,0.0,0.0,0.0,0.0,0.0,0.0,0.0,0.0,0.0,0.0,0.0,0.0,0.0,0.0,0.0,0.0,0.0,0.0,0.0,0.0,0.0,0.0,0.0,0.0,0.0,0.0,0.0,0.0,0.0,0.0,0.0,0.0,0.0,0.0],[0.0,0.0,0.0,0.0,1.0,1.0,1.0,1.0,1.0,0.0,0.0,0.0,0.0,0.0,0.0,0.0,0.0,0.0,0.0,0.0,0.0,0.0,0.0,0.0,0.0,0.0,0.0,0.0,0.0,0.0,0.0,0.0,0.0,0.0,0.0,0.0,0.0,0.0,0.0,0.0,0.0,0.0,0.0,0.0,0.0,0.0,0.0,0.0,0.0,0.0,0.0,0.0,0.0,1.0,1.0,1.0,1.0,0.0,0.0,0.0,0.0,0.0,0.0,0.0,0.0,0.0,0.0,0.0,0.0,0.0,0.0,0.0,0.0,0.0,0.0,1.0,1.0,1.0,1.0,1.0,0.0,0.0,0.0,0.0,0.0,0.0,0.0,0.0,0.0,0.0,0.0,0.0,0.0,0.0,0.0,0.0,0.0,0.0,0.0,0.0,0.0,0.0,0.0,0.0,0.0,0.0,0.0,0.0,0.0,0.0,0.0,0.0,0.0,0.0,0.0,0.0,0.0,0.0,0.0,0.0,0.0,0.0,0.0,0.0,0.0,0.0,0.0,0.0,0.0,0.0,0.0,0.0,0.0,0.0,0.0,0.0,0.0,0.0,0.0,0.0,0.0,0.0,0.0,0.0,0.0,0.0,0.0,0.0,0.0,0.0,0.0,0.0,0.0,0.0,0.0,0.0,1.0,0.0,0.0,1.0,0.98,0.0,0.0,0.06,0.0,0.0,0.0,0.0,0.0,0.0,0.0,0.0,0.0,0.0,0.0,0.0,0.0,0.0,0.0,0.0,0.0,0.0,0.0,0.0,0.0,0.0,0.0,0.0,0.0,0.0,0.0,0.0,0.0,0.0,0.0,0.0,0.0,0.0,0.0,0.0,0.0,0.0,0.0,0.0,0.0,0.0,0.0,0.0,0.0,0.0,0.0,0.0,0.0,0.0,0.0,0.0,0.0,0.0,0.0,0.0,0.0,0.0,0.0,0.0,0.0,0.0,0.0,0.0,0.0,0.0,0.0,0.0,0.0,0.0,0.0,0.0,0.0,0.0,0.0,0.0,0.0,0.0,0.0,0.0,0.0,0.0,0.0],[0.0,0.0,0.0,0.0,0.0,1.0,1.0,1.0,1.0,1.0,0.0,0.0,0.0,0.0,0.0,0.0,0.0,0.0,0.0,0.0,0.0,0.0,0.0,0.0,0.0,0.0,0.0,0.0,0.0,0.0,0.0,0.0,0.0,0.0,0.0,0.0,0.0,0.0,0.0,0.0,0.0,0.0,0.0,0.0,0.0,0.0,0.0,0.0,0.0,0.0,0.0,0.0,0.0,0.0,0.0,0.94,1.0,0.0,1.0,0.0,0.0,0.0,0.0,0.0,0.0,0.0,0.0,0.0,0.0,0.0,0.0,0.05,1.0,0.0,0.03,1.0,0.0,1.0,1.0,1.0,0.0,0.0,0.0,0.0,0.0,0.0,0.0,0.0,0.0,0.0,0.0,0.0,0.0,0.0,0.0,0.0,0.0,0.0,0.0,0.0,0.05,0.0,0.0,0.0,0.0,0.0,0.0,0.0,0.0,0.0,0.0,0.0,0.0,0.0,0.0,0.0,0.0,0.0,0.0,0.0,0.0,0.0,0.0,0.0,0.0,0.0,0.0,0.0,0.0,0.0,0.0,0.0,0.0,0.0,0.0,0.0,0.0,0.0,0.0,0.0,0.0,0.0,0.0,0.0,0.0,0.0,0.0,0.0,0.0,0.0,0.0,0.0,0.0,0.0,0.0,0.0,0.0,0.0,0.0,0.0,0.0,0.0,0.0,0.0,0.0,0.0,0.0,0.0,0.0,0.0,0.99,0.84,0.93,0.0,0.0,0.0,0.0,0.0,0.0,0.0,0.0,0.0,0.0,0.0,0.0,0.0,0.0,0.0,0.0,0.0,0.0,0.0,0.0,0.0,0.0,0.0,0.0,0.0,0.0,0.0,0.0,0.0,0.0,0.0,0.0,0.0,0.0,0.0,0.0,0.0,0.0,0.0,0.0,0.0,0.0,0.24,0.99,0.99,0.0,0.0,0.0,0.0,0.0,0.0,0.0,0.0,0.0,0.0,0.0,0.0,0.0,0.0,0.0,0.0,0.0,0.0,0.0,0.0,0.0,0.0,0.0,0.0,0.0,0.0,0.0,0.0,0.0],[0.0,0.0,0.0,0.0,0.0,0.0,1.0,1.0,1.0,1.0,1.0,0.0,0.0,0.0,0.0,0.0,1.0,0.01,0.0,1.0,1.0,0.0,0.0,0.0,0.0,0.0,0.0,0.0,0.0,0.0,0.0,0.0,0.0,0.0,0.0,0.0,0.0,0.0,0.0,0.0,0.0,0.0,0.0,0.0,0.0,0.0,0.0,0.0,0.0,0.0,0.0,0.0,0.0,0.0,0.0,1.0,1.0,1.0,1.0,0.0,0.0,0.0,0.0,0.0,0.0,0.0,0.0,0.0,0.0,0.0,0.0,0.0,0.0,0.0,0.0,0.0,0.0,0.0,0.92,1.0,0.0,1.0,0.0,0.0,0.0,0.0,0.0,0.0,0.0,0.0,0.0,0.0,0.0,0.0,0.0,0.0,0.0,0.0,0.0,0.0,0.0,0.0,0.0,0.0,0.0,0.0,0.0,0.0,0.0,0.0,0.0,0.0,0.0,0.0,0.0,0.0,0.0,0.0,0.0,0.0,0.0,0.0,0.0,0.0,0.0,0.0,0.0,0.0,0.0,0.0,0.0,0.0,0.0,0.0,0.0,0.0,0.0,0.0,0.0,0.0,0.0,0.0,0.0,0.0,0.0,0.0,0.0,0.0,0.0,0.0,0.0,0.0,0.0,0.0,0.0,0.0,0.0,0.0,0.0,0.0,0.0,0.0,0.0,0.0,0.0,0.0,0.0,0.0,0.0,0.0,0.0,0.0,0.0,0.0,0.0,0.0,0.0,0.0,0.0,0.0,0.0,0.0,0.0,0.0,0.0,0.0,0.0,0.0,0.0,0.0,0.0,0.0,0.0,0.0,0.0,0.0,0.0,0.0,0.0,0.0,0.0,0.0,0.0,0.0,0.0,0.0,0.0,0.0,0.0,0.0,0.0,0.0,0.0,0.0,0.0,0.0,0.0,0.0,0.0,0.0,0.0,0.0,0.0,0.32,0.21,0.25,0.0,0.0,0.0,0.0,0.0,0.0,0.0,0.0,0.0,0.0,0.0,0.0,0.0,0.0,0.0,0.0,0.0,0.0,0.0,0.0,0.0],[0.0,0.0,0.0,0.0,0.0,0.0,0.0,1.0,1.0,1.0,1.0,0.0,0.0,0.0,0.0,0.0,1.0,0.0,0.0,0.0,0.0,0.0,0.0,0.0,0.0,0.0,0.0,0.0,0.0,0.0,0.0,0.0,0.0,0.0,0.0,0.0,0.0,0.0,0.0,0.0,0.0,0.0,0.0,0.0,0.0,0.0,0.0,0.0,0.0,0.0,0.0,0.0,0.0,0.0,0.0,0.0,0.0,0.0,1.0,0.0,0.01,0.0,0.0,0.0,0.0,0.0,0.0,0.0,0.0,0.0,0.0,0.0,0.0,0.0,0.0,0.0,0.0,0.0,1.0,1.0,1.0,1.0,0.0,0.0,0.0,0.0,0.0,0.0,0.0,0.0,0.0,0.0,0.0,0.0,0.0,0.0,1.0,0.0,0.0,0.6,1.0,0.0,0.0,0.0,0.0,0.0,0.0,0.0,0.0,0.0,0.0,0.0,0.0,0.0,0.0,0.0,0.0,0.0,0.0,0.0,0.0,0.0,0.0,0.0,0.0,0.0,0.0,0.0,0.0,0.0,0.0,0.0,0.0,0.0,0.0,0.0,0.0,0.0,0.0,0.0,0.0,0.0,0.0,0.0,0.0,0.0,0.0,0.0,0.0,0.0,0.0,0.0,0.0,0.0,0.0,0.0,0.0,0.0,0.0,0.0,0.0,0.0,0.0,0.0,0.0,0.0,0.0,0.0,0.0,0.0,1.0,1.0,1.0,1.0,0.97,1.0,0.97,0.94,0.98,0.32,0.02,0.2,0.21,0.47,0.89,0.49,0.0,0.0,0.0,0.0,0.0,0.0,0.0,0.0,0.22,0.04,0.12,0.0,0.0,0.0,0.0,0.0,0.0,0.0,0.0,0.0,0.0,0.89,0.99,1.0,0.97,0.0,0.01,0.0,0.93,0.99,0.99,1.0,0.0,0.0,0.0,0.0,0.0,0.0,0.0,0.0,0.0,0.0,0.0,0.0,0.0,0.0,0.0,0.0,0.0,0.0,0.0,0.0,0.0,0.0,0.0,0.0,0.0,0.0,0.0,0.0,0.0],[0.0,0.0,0.0,0.0,0.0,0.0,0.0,0.0,1.0,1.0,1.0,1.0,0.63,0.0,1.0,0.0,1.0,0.0,0.0,0.0,0.0,0.0,0.0,0.0,0.0,0.0,0.0,0.0,0.0,0.0,0.0,0.0,0.0,0.0,0.0,0.0,0.0,0.0,0.0,0.0,0.0,0.0,0.0,0.0,0.0,0.0,0.0,0.0,0.0,0.0,0.0,0.0,0.0,0.0,0.0,0.0,0.0,0.0,1.0,0.0,0.01,0.0,0.0,0.0,0.0,0.0,0.0,0.0,0.0,0.0,0.0,0.0,0.0,0.0,0.0,0.0,0.0,0.0,0.0,0.0,1.0,1.0,1.0,0.0,0.0,0.0,0.0,0.0,0.0,1.0,0.0,0.0,1.0,0.99,0.0,0.0,1.0,0.0,0.0,0.0,0.0,0.0,0.0,0.0,0.0,0.0,0.0,0.0,0.0,0.0,0.0,0.0,0.0,0.0,0.0,0.0,0.0,0.0,0.0,0.0,0.0,0.0,0.0,0.0,0.0,0.0,0.0,0.0,0.0,0.0,0.0,0.0,0.0,0.0,0.0,0.0,0.0,0.0,0.0,0.0,0.0,0.0,0.0,0.0,0.0,0.0,0.0,0.0,0.0,0.0,0.0,0.0,0.0,0.0,0.0,0.0,0.0,0.0,0.0,0.0,0.0,0.0,0.0,0.0,0.0,0.0,0.0,0.0,0.0,0.0,0.99,0.99,0.01,0.0,0.0,0.0,0.0,0.0,0.41,0.9,0.57,0.33,0.93,0.98,0.97,0.93,0.9,0.22,0.01,0.0,0.0,0.0,0.0,0.13,0.67,0.98,0.98,0.83,0.53,0.0,0.01,0.0,0.01,0.0,0.01,0.01,0.27,0.87,0.37,0.0,0.0,0.0,0.0,0.0,0.0,0.0,0.0,0.0,0.0,0.0,0.0,0.0,0.88,0.53,0.56,0.52,0.0,0.0,0.0,0.0,0.0,0.0,0.0,0.0,0.0,0.0,0.0,0.0,0.0,0.0,0.0,0.0,0.0,0.0,0.0,0.0,0.0],[0.0,0.0,0.0,0.0,0.0,0.0,0.0,0.0,0.0,0.0,1.0,1.0,1.0,1.0,1.0,0.0,0.0,0.0,0.0,0.0,0.0,0.0,0.0,0.0,0.0,0.0,0.0,0.0,0.0,0.0,0.0,0.0,0.0,0.0,0.0,0.0,0.0,0.0,0.0,0.0,0.0,0.0,0.0,0.0,0.0,0.0,0.0,0.0,0.0,0.0,0.0,0.0,0.0,0.0,0.0,0.0,0.0,0.0,0.0,0.0,0.01,0.0,0.0,0.0,0.0,0.0,0.0,0.0,0.0,0.0,0.0,0.0,0.0,0.0,0.0,0.0,0.0,0.0,0.0,0.0,0.0,0.18,1.0,0.87,0.0,0.0,1.0,0.0,1.0,1.0,0.0,0.0,1.0,0.0,0.0,0.0,0.01,0.0,0.0,0.0,0.0,0.0,0.0,0.0,0.0,0.0,0.0,0.0,0.0,0.0,0.0,0.0,0.0,0.0,0.0,0.0,0.0,0.0,0.0,0.0,0.0,0.0,0.0,0.0,0.0,0.0,0.0,0.0,0.0,0.0,0.0,0.0,0.0,0.0,0.0,0.0,0.0,0.0,0.0,0.0,0.0,0.0,0.0,0.0,0.0,0.0,0.0,0.0,0.0,0.0,0.0,0.0,0.0,0.0,0.0,0.0,0.0,0.0,0.0,0.0,0.0,0.0,0.0,0.0,0.0,0.0,0.0,0.0,0.0,0.0,0.0,0.0,0.0,0.0,0.0,0.0,0.0,0.0,0.0,0.22,0.25,0.47,0.95,0.97,0.98,0.98,0.99,0.79,0.59,0.03,0.01,0.02,0.02,0.19,0.39,0.99,0.96,0.99,1.0,1.0,0.96,0.19,0.06,0.26,0.15,0.79,0.98,0.03,0.0,0.0,0.0,0.0,0.0,0.0,0.0,0.0,0.0,0.0,0.0,0.0,0.0,0.0,0.09,0.41,0.66,0.69,0.0,0.0,0.0,0.0,0.0,0.0,0.0,0.0,0.0,0.0,0.0,0.0,0.0,0.0,0.0,0.0,0.0,0.0,0.0,0.0,0.0],[0.0,0.0,0.0,0.0,0.0,0.0,0.0,0.0,0.0,0.0,0.63,1.0,1.0,1.0,1.0,0.0,0.02,0.0,0.0,0.0,0.0,0.0,0.0,0.0,0.0,0.0,0.0,0.0,0.0,0.0,0.0,0.0,0.0,0.0,0.98,0.01,0.0,0.0,0.0,0.0,0.0,0.0,0.0,0.0,0.0,0.0,0.0,0.0,0.0,0.0,0.0,0.0,0.0,0.0,0.0,0.0,0.0,0.0,0.0,0.42,0.16,0.01,0.0,0.0,0.0,0.0,0.0,0.0,0.0,0.0,0.0,0.0,0.0,0.0,0.0,0.0,0.0,0.0,0.0,0.0,0.0,0.0,0.0,0.0,0.0,0.0,0.0,0.0,0.0,0.01,0.0,0.0,0.0,0.0,0.0,0.0,0.0,0.0,0.0,0.0,0.0,0.0,0.0,0.0,0.0,0.0,0.0,0.0,0.0,0.0,0.0,0.0,0.0,0.0,0.0,0.0,0.0,0.0,0.0,0.0,0.0,0.0,0.0,0.0,0.0,0.0,0.0,0.0,0.0,0.0,0.0,0.0,0.0,0.0,0.0,0.0,0.0,0.0,0.0,0.0,0.0,0.0,0.0,0.0,0.0,0.0,0.0,0.0,0.0,0.0,0.0,0.0,0.0,0.0,0.0,0.0,0.0,0.0,0.0,0.0,0.0,0.0,0.0,0.0,0.0,0.0,0.0,0.0,0.0,0.0,0.0,0.0,0.0,0.0,0.0,0.0,0.0,0.0,0.01,0.73,0.99,0.98,1.0,0.99,1.0,1.0,1.0,1.0,1.0,1.0,1.0,1.0,1.0,1.0,1.0,0.86,0.07,0.04,0.63,0.03,0.2,0.03,0.01,0.0,0.01,0.0,0.01,0.0,0.0,0.0,0.0,0.0,0.0,0.0,0.0,0.0,0.0,0.0,0.23,0.3,0.21,1.0,1.0,0.97,0.99,0.99,0.03,0.49,0.0,0.0,0.0,0.0,0.0,0.0,0.0,0.0,0.0,0.0,0.0,0.0,0.0,0.0,0.0,0.0,0.0,0.0,0.84],[0.0,0.0,0.0,0.0,0.0,0.0,0.0,0.0,0.0,0.0,0.0,1.0,1.0,1.0,1.0,1.0,1.0,0.0,0.0,0.0,0.0,0.0,0.0,0.0,0.0,0.0,0.0,0.0,0.0,0.0,0.0,0.0,0.03,0.0,0.96,0.0,0.0,0.0,0.0,0.0,0.0,0.0,0.0,0.0,0.0,0.0,0.0,0.0,0.0,0.0,0.0,0.0,0.0,0.0,0.0,0.0,0.0,0.0,0.0,0.0,0.0,0.0,0.0,0.0,0.0,0.0,0.0,0.0,0.0,0.0,0.0,0.0,0.0,0.0,0.0,0.0,0.0,0.0,0.0,0.0,0.0,0.0,0.0,1.0,0.0,0.0,0.81,0.0,0.0,0.99,0.0,0.0,0.0,0.0,0.0,0.0,0.0,0.0,0.0,0.0,0.0,0.0,0.0,0.0,0.0,0.0,0.0,0.0,0.0,0.0,0.0,0.0,0.0,0.0,0.0,0.0,0.0,0.0,0.0,0.0,0.0,0.0,0.0,0.0,0.0,0.0,0.0,0.0,0.0,0.0,0.0,0.0,0.0,0.0,0.0,0.0,0.0,0.0,0.0,0.0,0.0,0.0,0.0,0.0,0.0,0.0,0.0,0.0,0.0,0.0,0.0,0.0,0.0,0.0,0.0,0.0,0.0,0.0,0.0,0.0,0.0,0.0,0.0,0.0,0.0,0.0,0.0,0.0,0.0,0.0,0.0,0.0,0.0,0.0,0.0,0.0,0.0,0.0,0.0,0.0,0.0,0.0,0.06,0.23,0.21,0.09,0.2,0.73,0.97,0.57,0.2,0.21,0.2,0.59,0.0,0.0,0.0,0.0,0.0,0.0,0.0,0.0,0.0,0.0,0.0,0.0,0.0,0.0,0.0,0.0,0.0,0.0,0.0,0.0,0.0,0.0,0.0,0.0,1.0,1.0,1.0,1.0,1.0,1.0,1.0,1.0,1.0,1.0,1.0,1.0,1.0,1.0,1.0,0.0,1.0,1.0,0.05,0.0,0.0,0.0,0.0,0.0,0.0,0.0,0.8,1.0,1.0],[0.0,0.0,0.0,0.0,0.0,0.0,0.0,0.0,0.0,0.0,1.0,1.0,1.0,1.0,1.0,1.0,1.0,0.0,0.0,0.0,0.0,0.0,0.0,0.0,0.0,0.0,0.0,0.0,0.0,0.0,0.0,0.0,0.0,0.0,0.0,0.0,0.0,0.0,0.0,0.0,0.0,0.0,0.0,0.0,0.0,0.0,0.0,0.0,0.0,0.0,0.0,0.0,0.0,0.0,0.0,0.0,0.0,0.0,0.0,0.0,0.0,0.0,0.0,0.0,0.0,0.0,0.0,0.0,0.0,0.0,0.0,0.0,0.0,0.0,0.0,0.0,0.0,0.0,0.0,0.0,0.0,1.0,1.0,1.0,0.0,0.0,1.0,0.0,0.0,1.0,0.0,0.0,0.0,0.0,0.0,0.0,0.0,0.0,0.0,0.0,0.0,0.0,0.0,0.0,0.0,0.0,0.0,0.0,0.0,0.0,0.0,0.0,0.0,0.0,0.0,0.2,1.0,0.98,0.0,0.0,0.0,0.0,0.0,0.0,0.0,0.0,0.0,0.0,0.0,0.0,0.0,0.0,0.0,0.0,0.0,0.0,0.0,0.0,0.0,0.0,0.0,0.0,0.0,0.0,0.0,0.0,0.0,0.0,0.0,0.0,0.0,0.0,0.0,0.0,0.0,0.0,0.0,0.0,0.0,0.0,0.0,0.0,0.0,0.0,0.0,0.0,0.0,0.0,0.0,0.0,0.0,0.0,0.0,0.0,0.0,0.0,0.0,0.0,0.0,0.0,0.0,0.0,0.0,0.01,0.03,0.0,0.0,0.0,0.0,0.0,0.0,0.0,0.0,0.01,0.0,0.0,0.0,0.0,0.0,0.0,0.0,0.0,0.0,0.0,0.0,0.0,0.0,0.0,0.0,0.0,0.0,0.0,0.0,0.0,0.0,0.0,0.0,0.0,0.46,1.0,0.7,1.0,1.0,0.98,0.99,0.99,1.0,1.0,0.34,0.99,0.0,0.0,0.0,0.0,0.0,0.09,0.0,0.0,0.0,0.0,0.0,0.0,0.0,0.02,1.0,1.0,0.0],[0.0,0.0,0.0,0.0,0.0,0.0,0.0,0.0,0.0,0.0,0.0,0.0,0.0,1.0,1.0,1.0,1.0,1.0,1.0,1.0,0.0,0.0,0.0,0.0,0.0,0.0,0.0,0.0,0.0,0.0,0.0,0.0,0.01,0.0,0.0,0.0,0.0,0.0,0.0,0.0,0.0,0.0,0.0,0.0,0.0,0.0,0.0,0.0,0.0,0.0,0.0,0.0,0.0,0.0,0.0,0.0,0.0,0.0,0.0,0.0,0.0,0.0,0.0,0.0,0.0,0.0,0.0,0.0,0.0,0.0,0.0,0.0,0.0,0.0,0.0,0.0,0.0,0.0,0.0,0.0,0.0,1.0,0.0,1.0,0.0,0.0,0.0,0.0,0.0,0.0,0.0,0.0,0.0,0.0,0.0,0.0,0.0,0.0,0.0,0.0,0.0,0.0,0.0,0.0,0.0,0.0,0.0,0.0,0.0,0.0,0.0,0.0,0.0,0.0,0.0,0.0,1.0,1.0,0.0,0.0,0.0,0.0,0.0,0.0,0.0,0.0,0.0,0.0,0.0,0.0,0.0,0.0,0.0,0.0,0.0,0.0,0.0,0.0,0.0,0.0,0.0,0.0,0.0,0.0,0.0,0.0,1.0,0.0,0.0,0.0,0.0,0.0,0.0,0.0,0.0,0.0,0.0,0.0,0.0,0.0,0.0,0.0,0.0,0.0,0.0,0.0,0.0,0.0,0.0,0.0,0.0,0.0,0.0,0.0,0.0,0.0,0.0,0.0,0.0,0.0,0.0,0.0,0.0,0.0,0.0,0.0,0.0,0.0,0.0,0.0,0.0,0.0,0.0,0.0,0.0,0.0,0.0,0.0,0.0,0.0,0.0,0.0,0.0,0.0,0.0,0.0,0.0,0.0,0.0,0.0,0.0,0.0,0.0,0.0,0.0,0.0,0.0,0.0,1.0,1.0,1.0,1.0,1.0,1.0,1.0,1.0,1.0,1.0,1.0,1.0,1.0,0.99,1.0,1.0,1.0,1.0,1.0,1.0,0.99,0.0,1.0,1.0,1.0,1.0,1.0,1.0,1.0],[0.0,0.0,0.0,0.0,0.0,0.0,0.0,0.0,1.0,1.0,1.0,0.0,0.02,1.0,1.0,1.0,1.0,1.0,1.0,1.0,1.0,0.0,0.0,0.0,0.0,0.0,0.0,0.0,0.0,0.0,0.0,0.0,0.0,0.0,0.0,0.0,0.0,0.0,0.0,0.0,0.0,0.0,0.0,0.0,0.0,0.0,0.0,0.0,0.0,0.0,0.0,0.0,0.0,0.0,0.0,0.0,0.0,1.0,1.0,0.95,0.01,0.0,0.0,0.0,0.0,0.0,0.0,0.0,0.0,0.0,0.0,0.0,0.0,0.0,0.0,0.0,0.0,0.0,0.0,0.3,0.0,1.0,0.0,0.0,0.0,0.0,0.0,0.0,0.0,0.0,0.0,0.0,0.0,0.0,0.0,0.0,0.0,0.0,0.0,0.0,0.0,0.0,0.0,0.0,0.0,0.0,0.0,0.0,0.0,0.0,0.0,0.0,0.0,0.0,0.0,0.0,0.0,0.0,0.0,0.0,0.0,0.0,0.0,0.0,0.0,0.0,0.0,0.0,0.0,0.0,0.0,0.0,0.0,0.0,0.0,0.0,0.0,0.0,0.0,0.0,0.0,0.0,0.0,0.0,0.0,0.0,0.0,0.0,0.0,0.0,0.0,0.0,0.0,0.0,0.0,0.0,0.0,0.0,0.0,0.0,0.0,0.0,0.0,0.0,0.0,0.0,0.0,0.0,0.0,0.0,0.0,0.0,0.0,0.0,0.0,0.0,0.0,0.0,0.0,0.0,0.0,0.01,0.09,0.18,0.67,0.37,0.06,0.17,0.02,0.01,0.0,0.01,0.01,0.39,0.0,0.0,0.0,0.0,0.0,0.0,0.0,0.0,0.0,0.0,0.0,0.0,0.0,0.0,0.0,0.0,0.0,0.0,0.0,0.0,0.0,0.0,0.0,0.0,1.0,1.0,0.99,1.0,1.0,1.0,1.0,1.0,1.0,0.52,0.0,0.0,0.0,0.0,0.0,0.0,0.0,0.0,0.0,0.0,0.0,0.0,0.0,0.0,0.0,0.0,0.0,0.0,1.0],[0.0,0.0,0.0,0.0,0.0,0.0,0.0,0.0,0.01,0.0,0.0,0.0,0.0,0.0,0.0,1.0,1.0,1.0,1.0,1.0,1.0,1.0,0.0,0.0,0.0,0.0,0.0,0.0,0.0,0.96,0.01,0.02,0.94,0.07,0.44,0.01,0.92,0.0,0.06,0.0,0.0,0.0,0.0,0.0,0.0,0.0,0.0,0.0,0.0,0.0,0.0,0.0,0.0,0.0,0.0,0.0,0.0,1.0,0.0,0.92,0.0,0.0,0.0,0.0,0.0,0.0,0.0,0.0,0.0,0.0,0.0,0.0,0.0,0.0,0.0,0.0,0.0,0.0,0.0,0.0,0.0,0.0,0.0,0.0,0.0,0.0,0.0,0.0,0.0,0.0,0.0,0.0,0.0,0.0,0.0,0.0,0.0,0.0,0.0,0.0,0.0,0.0,0.0,0.0,0.0,0.0,0.0,0.0,0.0,0.0,0.0,0.0,0.0,0.0,0.0,0.0,0.0,0.0,0.0,0.0,0.0,0.0,0.0,0.0,0.0,0.0,0.0,0.0,0.0,0.0,0.0,0.0,0.0,0.0,0.0,0.0,0.0,0.0,0.0,0.0,0.0,0.0,0.0,0.0,0.0,0.0,0.0,0.0,0.0,0.0,0.0,0.0,0.0,0.0,0.0,0.0,0.0,0.0,0.0,0.0,0.0,0.0,0.0,0.0,0.0,0.0,0.0,0.0,0.0,0.0,0.0,0.0,0.0,0.0,0.0,0.0,0.0,0.0,0.0,0.0,0.0,0.0,0.0,0.0,0.0,0.0,0.0,0.0,0.0,0.0,0.0,0.01,0.01,0.01,0.0,0.0,0.0,0.0,0.0,0.0,0.0,0.0,0.0,0.0,0.0,0.0,0.0,0.0,0.0,0.0,0.0,0.0,0.0,0.0,0.0,0.0,0.0,0.0,1.0,1.0,1.0,1.0,1.0,1.0,1.0,1.0,1.0,1.0,0.38,0.0,0.9,0.0,0.96,0.02,0.0,0.0,0.0,0.0,0.0,0.0,0.0,0.0,0.0,0.0,0.01,0.99,1.0],[0.0,0.0,0.0,0.0,0.0,0.0,0.0,0.0,0.0,0.0,0.0,0.0,0.0,0.0,0.0,1.0,1.0,1.0,1.0,1.0,1.0,1.0,1.0,0.0,0.0,0.0,0.0,0.0,1.0,0.98,0.09,0.02,0.92,0.0,0.0,0.0,0.0,0.0,0.0,0.0,0.0,0.0,0.0,0.0,0.0,0.0,0.0,0.0,0.0,0.0,0.0,0.0,0.0,0.0,0.0,0.0,0.0,0.0,0.0,0.0,0.0,0.0,0.0,0.0,0.0,0.0,0.0,0.0,0.0,0.0,0.0,0.0,0.0,0.0,0.0,0.0,0.0,0.0,0.0,0.0,0.0,0.0,0.0,0.0,0.0,0.0,0.0,0.0,0.0,0.0,0.0,0.0,0.0,0.0,0.0,0.0,0.0,0.0,0.0,0.0,0.0,0.0,0.0,0.0,0.0,0.0,0.0,0.0,0.0,0.0,0.0,0.0,0.0,0.0,0.0,0.0,0.92,0.0,0.0,0.0,0.0,0.0,0.0,0.0,0.0,0.0,0.0,0.0,0.0,0.0,0.0,0.0,0.0,0.0,0.0,0.0,0.0,0.0,0.0,0.0,0.0,0.0,0.0,0.0,0.0,0.0,1.0,1.0,0.0,0.0,0.0,0.0,0.0,0.0,0.0,0.0,0.0,0.0,0.0,0.0,0.0,0.0,0.0,0.0,0.0,0.0,0.0,0.0,0.0,0.0,0.0,0.0,0.0,0.0,0.0,0.0,0.0,0.0,0.0,0.0,0.0,0.0,0.0,0.0,0.0,0.0,0.0,0.0,0.0,0.0,0.0,0.0,0.0,0.0,0.0,0.0,0.0,0.0,0.0,0.0,0.0,0.0,0.0,0.0,0.0,0.0,0.0,0.0,0.0,0.0,0.0,0.0,0.0,0.0,0.0,0.0,0.0,0.0,1.0,1.0,1.0,1.0,1.0,0.95,0.74,0.8,1.0,1.0,1.0,1.0,1.0,1.0,1.0,1.0,1.0,1.0,1.0,1.0,1.0,0.0,1.0,1.0,1.0,1.0,1.0,1.0,0.96],[0.0,0.0,0.0,0.0,0.0,0.0,0.0,0.0,1.0,0.0,0.0,0.0,0.0,0.0,0.0,1.0,1.0,1.0,1.0,1.0,1.0,1.0,1.0,1.0,0.0,0.0,0.0,0.0,0.0,0.0,0.0,0.0,0.0,0.0,0.0,0.0,0.0,0.0,0.0,0.0,0.0,0.0,0.0,0.0,0.0,0.0,0.0,0.0,0.0,0.0,0.0,0.0,0.0,0.0,0.0,0.0,0.0,0.0,0.0,0.0,0.0,0.0,0.0,0.0,0.0,0.0,0.0,0.0,0.0,0.0,0.0,0.0,0.0,0.0,0.0,0.0,0.0,0.0,0.0,0.97,0.0,1.0,0.0,0.0,0.0,0.0,0.0,0.0,0.0,0.0,0.0,0.0,0.0,0.0,0.0,0.0,0.0,0.0,0.0,0.0,0.0,0.0,0.0,0.0,0.0,0.0,0.0,0.0,0.0,0.0,0.0,0.0,0.0,0.0,1.0,0.0,1.0,0.0,0.0,0.0,0.0,0.0,0.0,0.0,0.0,0.0,0.0,0.0,0.0,0.0,0.0,0.0,0.0,0.0,0.0,0.0,0.0,0.0,0.0,0.0,0.0,0.0,0.0,0.0,1.0,0.0,1.0,0.0,0.0,0.0,0.0,0.0,1.0,0.0,0.0,1.0,0.08,0.0,0.0,0.0,0.0,0.0,0.0,0.0,0.0,0.0,0.0,0.0,0.0,0.0,0.0,0.0,0.0,0.0,0.0,0.0,0.0,0.0,0.0,0.0,0.0,0.0,0.0,0.0,0.0,0.0,0.0,0.0,0.0,0.0,0.0,0.0,0.0,0.0,0.0,0.0,0.0,0.0,0.0,0.0,0.0,0.0,0.0,0.0,0.0,0.0,0.0,0.0,0.0,0.0,0.0,0.0,0.0,0.0,0.0,0.0,0.0,0.0,0.69,0.1,0.44,0.04,0.0,0.28,0.19,0.04,0.0,0.0,0.0,0.0,0.0,0.0,0.0,0.0,0.0,0.0,0.0,0.0,0.0,0.0,0.0,0.1,1.0,0.96,1.0,1.0,0.0],[0.0,0.0,0.0,0.0,0.0,0.0,0.0,0.0,1.0,0.0,0.0,0.0,0.0,0.0,0.0,0.0,1.0,1.0,1.0,1.0,1.0,1.0,1.0,1.0,1.0,0.0,0.0,0.0,0.0,0.0,0.0,0.0,0.0,0.0,0.0,0.0,0.0,0.0,0.05,0.0,1.0,0.0,0.0,0.0,0.0,0.0,0.0,0.0,0.0,0.0,0.0,0.0,0.0,0.0,0.0,1.0,0.0,1.0,0.0,0.0,0.0,0.0,0.0,0.0,0.0,0.0,0.0,0.0,0.0,0.0,0.0,0.0,0.0,0.0,0.0,0.0,0.0,0.0,0.0,0.0,0.0,0.0,0.0,0.0,0.0,0.0,0.0,0.0,0.0,0.0,0.0,0.0,0.0,0.0,0.0,0.0,0.0,0.0,0.0,0.0,0.0,0.0,0.0,0.0,0.0,0.0,0.0,0.0,0.0,0.0,0.0,0.0,0.0,0.0,0.0,0.0,0.0,0.0,0.0,0.0,0.0,0.0,0.0,0.0,0.0,0.0,0.0,0.0,0.0,0.0,0.0,0.0,0.0,0.0,0.0,0.0,0.0,0.0,0.0,0.0,0.0,0.0,0.0,0.0,0.0,0.0,0.0,0.0,0.0,0.0,0.0,0.0,0.0,0.0,0.0,0.0,0.0,0.0,0.0,0.0,0.0,0.0,0.0,0.0,0.0,0.0,0.0,0.0,0.0,0.0,0.0,0.0,0.0,0.0,0.0,0.0,0.0,0.0,0.0,0.0,0.0,0.0,0.0,0.0,0.0,0.0,0.0,0.0,0.0,0.0,0.0,0.0,0.0,0.0,0.0,0.0,0.0,0.0,0.0,0.0,0.0,0.0,0.0,0.0,0.0,0.0,0.0,0.0,0.0,0.0,0.0,0.0,0.0,0.0,0.0,0.0,0.0,0.0,0.34,0.0,0.3,0.0,0.0,0.1,0.1,0.05,0.0,0.0,0.0,0.0,0.0,0.0,0.0,0.0,0.0,0.0,0.0,0.0,0.0,0.0,0.0,0.0,0.0,0.0,0.0,0.0,0.27],[0.0,0.0,0.0,0.0,0.0,0.0,0.0,0.0,0.0,0.0,0.0,0.0,0.0,0.0,0.0,0.0,0.0,1.0,1.0,1.0,1.0,1.0,1.0,1.0,1.0,1.0,0.0,0.98,0.73,1.0,0.0,0.0,0.91,0.0,0.0,0.0,0.0,0.0,0.0,0.0,0.49,0.0,0.0,0.0,0.0,0.0,0.0,0.0,0.0,0.0,0.0,0.0,0.0,0.0,0.0,0.0,0.0,0.13,0.0,0.0,0.0,0.0,0.0,0.0,0.0,0.0,0.0,0.0,0.0,0.0,0.0,0.0,0.0,0.0,0.0,0.0,0.0,0.0,0.0,0.0,0.0,0.0,0.0,0.0,0.0,0.0,0.0,0.0,0.0,0.0,0.0,0.0,0.0,0.0,0.0,0.0,0.0,0.0,0.0,0.0,0.0,0.0,0.0,0.0,0.0,0.0,0.0,0.0,0.0,0.0,0.0,0.0,0.0,0.0,0.0,0.0,0.0,0.0,0.0,0.0,0.0,0.0,0.0,0.0,0.0,0.0,0.0,0.0,0.0,0.0,0.0,0.0,0.0,0.0,0.0,0.0,0.0,0.0,0.0,0.0,0.0,0.0,0.0,0.0,0.0,0.0,0.8,0.0,0.0,0.0,0.0,0.0,0.0,0.0,0.0,0.0,0.0,0.0,0.0,0.0,0.0,0.0,0.0,0.0,0.0,0.0,0.0,0.0,0.0,0.0,0.0,0.0,0.0,0.0,0.0,0.0,0.0,0.0,0.0,0.0,0.0,0.0,0.0,0.0,0.0,0.0,0.0,0.0,0.0,0.0,0.0,0.0,0.0,0.0,0.0,0.0,0.0,0.0,0.0,0.0,0.0,0.0,0.0,0.0,0.0,0.0,0.0,0.0,0.0,0.0,0.0,0.0,0.0,0.0,0.0,0.0,0.0,0.0,0.38,0.0,0.42,0.0,0.0,0.0,0.0,0.0,0.0,0.0,0.0,0.0,0.0,0.0,0.0,0.0,0.0,0.0,0.0,0.0,0.0,0.0,0.0,0.0,0.0,0.0,0.0,0.0,0.0],[0.0,0.0,0.0,0.0,0.0,0.0,0.0,0.0,0.0,0.0,0.0,0.0,0.0,0.0,0.0,0.0,0.0,0.0,1.0,1.0,1.0,1.0,1.0,1.0,0.96,1.0,1.0,1.0,1.0,0.38,0.0,0.0,0.0,0.0,0.0,0.0,0.0,0.0,0.0,0.0,0.0,0.0,0.0,0.0,0.0,0.0,0.0,0.0,0.0,0.0,0.0,0.0,0.0,0.0,0.0,0.0,0.0,0.0,0.0,0.0,0.0,0.0,0.0,0.0,0.0,0.0,0.0,0.0,0.0,0.0,0.0,0.0,0.0,0.0,0.0,0.0,0.0,0.0,0.0,0.0,0.0,0.0,0.0,0.0,0.0,0.0,0.0,0.0,0.0,0.0,0.0,0.0,0.0,0.0,0.0,0.0,0.0,0.0,0.0,0.0,0.0,0.0,0.0,0.0,0.0,0.0,0.0,0.0,0.0,0.0,0.0,0.0,0.0,0.0,0.0,0.0,0.0,0.0,0.0,0.0,0.0,0.0,0.0,0.0,0.0,0.0,0.0,0.0,0.0,0.0,0.0,0.0,0.0,0.0,0.0,0.0,0.0,0.0,0.0,0.0,0.0,0.0,0.0,0.0,0.0,0.0,1.0,0.02,0.0,1.0,0.0,0.0,1.0,0.01,0.0,0.0,0.0,0.0,0.0,0.0,0.0,0.0,0.0,0.0,0.0,0.0,0.0,0.0,0.0,0.0,0.0,0.0,0.0,0.0,0.0,0.0,0.0,0.0,0.0,0.0,0.0,0.0,0.0,0.0,0.0,0.0,0.0,0.0,0.0,0.0,0.0,0.0,0.0,0.0,0.0,0.0,0.0,0.0,0.0,0.0,0.0,0.0,0.0,0.0,0.0,0.0,0.0,0.0,0.0,0.0,0.0,0.0,0.0,0.0,0.0,0.0,0.0,0.0,0.0,0.0,0.0,0.0,0.0,0.0,0.0,0.0,0.0,0.0,0.0,0.0,0.0,0.0,0.0,0.0,0.0,0.0,0.0,0.0,0.0,0.0,0.0,0.0,0.01,0.0,0.08,0.0,0.0],[0.0,0.0,0.0,0.0,0.0,0.0,0.0,0.0,0.0,0.0,0.0,0.0,0.0,0.0,0.0,0.0,0.0,0.0,0.0,1.0,1.0,1.0,1.0,1.0,1.0,0.39,0.31,0.0,0.0,0.0,0.0,0.0,0.0,0.0,0.0,0.0,0.0,0.0,0.0,0.0,0.26,0.0,0.97,0.0,0.02,0.0,0.0,0.0,0.0,0.0,0.0,0.0,0.0,0.32,0.0,1.0,0.0,0.0,0.0,0.0,0.0,0.0,0.0,0.0,0.0,0.0,0.0,0.0,0.0,0.0,0.0,0.0,0.0,0.0,0.0,0.0,0.0,0.0,0.0,0.0,0.0,0.0,0.0,0.0,0.0,0.0,0.0,0.0,0.0,0.0,0.0,0.0,0.0,0.0,0.0,0.0,0.0,0.0,0.0,0.0,0.0,0.0,0.0,0.0,0.0,0.0,0.0,0.0,0.0,0.0,0.0,0.0,0.0,0.0,0.0,0.0,0.0,0.0,0.0,0.0,0.0,0.0,0.0,0.0,0.0,0.0,0.0,0.0,0.0,0.0,0.0,0.0,0.0,0.0,0.0,0.0,0.0,0.0,0.0,0.0,0.0,0.0,0.0,0.0,0.0,0.0,0.0,0.0,0.0,0.0,0.0,0.0,1.0,1.0,0.0,0.01,1.0,0.0,0.0,0.0,0.0,0.0,0.0,0.0,0.0,0.0,0.0,0.0,0.0,0.0,0.0,0.0,0.0,0.0,0.0,0.0,0.0,0.0,0.0,0.0,0.0,0.0,0.0,0.0,0.0,0.0,0.0,0.0,0.0,0.0,0.0,0.0,0.0,0.0,0.0,0.0,0.0,0.0,0.0,0.0,0.0,0.0,0.0,0.0,0.0,0.0,0.0,0.0,0.0,0.0,0.0,0.0,0.0,0.0,0.0,0.0,0.0,0.0,0.0,0.0,0.0,0.0,0.0,0.0,0.0,0.0,0.0,0.0,0.0,0.0,0.0,0.0,0.0,0.0,0.0,0.0,0.0,0.0,0.0,0.0,0.0,0.0,0.0,0.0,0.0,0.0,0.0],[0.0,0.0,0.0,0.0,0.0,0.0,0.0,0.0,0.0,0.0,0.0,0.0,0.0,0.0,0.0,0.0,0.0,0.0,0.0,0.0,1.0,1.0,0.96,1.0,1.0,1.0,0.65,0.01,0.0,0.0,0.0,0.0,0.0,0.0,0.0,0.0,0.0,0.0,0.0,0.0,1.0,0.45,1.0,0.0,0.01,0.0,0.0,0.0,0.0,0.0,0.0,0.0,0.0,0.12,0.0,0.96,0.0,0.0,0.0,0.0,0.0,0.0,0.0,0.0,0.0,0.0,0.0,0.0,0.0,0.0,0.0,0.0,0.0,0.0,0.0,0.0,0.0,0.0,0.0,0.0,0.0,0.0,0.0,0.0,0.0,0.0,0.0,0.0,0.0,0.0,0.0,0.0,0.0,0.0,0.0,0.0,0.0,0.0,0.0,0.0,0.0,0.0,0.0,0.0,0.0,0.0,0.0,0.0,0.0,0.0,0.0,0.0,0.0,0.0,0.0,0.0,0.0,0.0,0.0,0.0,0.0,0.0,0.0,0.0,0.0,0.0,0.0,0.0,0.0,0.0,0.0,0.0,0.0,0.0,0.0,0.0,0.0,0.0,0.0,0.0,0.0,0.0,0.0,0.0,0.0,0.0,0.0,0.0,0.0,0.0,0.0,0.0,0.0,0.0,0.0,0.0,0.0,0.0,0.0,0.0,0.0,0.0,0.0,0.0,0.0,0.0,0.0,0.0,0.0,0.0,0.0,0.0,0.0,0.0,0.0,0.0,0.0,0.0,0.0,0.0,0.0,0.0,0.0,0.0,0.0,0.0,0.0,0.0,0.0,0.0,0.0,0.0,0.0,0.0,0.0,0.0,0.0,0.0,0.0,0.0,0.0,0.0,0.0,0.0,0.0,0.0,0.0,0.0,0.0,0.0,0.0,0.0,0.0,0.0,0.0,0.0,0.0,0.0,0.0,0.0,0.0,0.0,0.0,0.0,0.0,0.0,0.0,0.0,0.0,0.0,0.0,0.0,0.0,0.0,0.0,0.0,0.0,0.0,0.0,0.0,0.0,0.0,0.0,0.0,0.0,0.0,0.0],[0.0,0.0,0.0,0.0,0.0,0.0,0.0,0.0,0.0,0.0,0.0,0.0,0.0,0.0,0.0,0.0,0.0,0.0,0.0,0.0,0.0,1.0,1.0,0.39,1.0,1.0,1.0,1.0,0.0,0.13,0.0,0.0,0.0,0.0,0.0,0.0,0.0,0.0,0.0,0.0,0.04,0.0,0.02,0.0,0.0,0.0,0.0,0.0,0.0,0.0,0.0,0.0,0.0,0.0,0.0,0.0,0.0,0.0,0.0,0.0,0.0,0.0,0.0,0.0,0.0,0.0,0.0,0.0,0.0,0.0,0.0,0.0,0.0,0.0,0.0,0.0,0.0,0.0,0.0,0.0,0.0,0.0,0.0,0.0,0.0,0.0,0.0,0.0,0.0,0.0,0.0,0.0,0.0,0.0,0.0,0.0,0.0,0.0,0.0,0.0,0.0,0.0,0.0,0.0,0.0,0.0,0.0,0.0,0.0,0.0,0.0,0.0,0.0,0.0,0.0,0.0,0.0,0.0,0.0,0.0,0.0,0.0,0.0,0.0,0.0,0.0,0.0,0.0,0.0,0.0,0.0,0.0,0.0,0.0,0.0,0.0,0.0,0.0,0.0,0.0,0.0,0.0,0.0,0.0,0.0,0.0,0.0,0.0,0.0,0.0,0.0,0.0,0.0,0.0,0.0,0.0,0.0,0.0,0.0,0.0,0.0,0.0,0.0,0.0,0.0,0.0,0.0,0.0,0.0,0.0,0.0,0.0,0.0,0.0,0.0,0.0,0.0,0.0,0.0,0.0,0.0,0.0,0.0,0.0,0.0,0.0,0.0,0.0,0.0,0.0,0.0,0.0,0.0,0.0,0.0,0.0,0.0,0.0,0.0,0.0,0.0,0.0,0.0,0.0,0.0,0.0,0.0,0.0,0.0,0.0,0.0,0.0,0.0,0.0,0.0,0.0,0.0,0.0,0.0,0.0,0.0,0.0,0.0,0.0,0.0,0.0,0.0,0.0,0.0,0.0,0.0,0.0,0.0,0.0,0.0,0.0,0.0,0.0,0.0,0.0,0.0,0.0,0.0,0.0,0.0,0.0,0.0],[0.0,0.0,0.0,0.0,0.0,0.0,0.0,0.0,0.0,0.0,0.0,0.0,0.0,0.0,0.0,0.0,0.0,0.0,0.0,0.0,0.0,0.0,1.0,0.31,0.65,1.0,1.0,1.0,0.0,0.0,0.0,0.0,0.0,0.0,0.0,0.0,0.0,0.0,0.0,0.0,0.0,0.0,0.0,0.0,0.0,0.0,0.0,0.0,0.0,0.0,0.0,0.0,0.0,0.0,0.0,0.0,0.0,0.0,0.0,0.0,0.0,0.0,0.0,0.0,0.0,0.0,0.0,0.0,0.0,0.0,0.0,0.0,0.0,0.0,0.0,0.0,0.0,0.0,0.0,0.0,0.0,0.0,0.0,0.0,0.0,0.0,0.0,0.0,0.0,0.0,0.0,0.0,0.0,0.0,0.0,0.0,0.0,0.0,0.0,0.0,0.0,0.0,0.0,0.0,0.0,0.0,0.0,0.0,0.0,0.0,0.0,0.0,0.0,0.0,0.0,0.0,0.0,0.0,0.0,0.0,0.0,0.0,0.0,0.0,0.0,0.0,0.0,0.0,0.0,0.0,0.0,0.0,0.0,0.0,0.0,0.0,0.0,0.0,0.0,0.0,0.0,0.0,0.0,0.0,0.0,0.0,0.0,0.0,0.0,0.89,0.0,0.0,0.0,0.0,0.0,0.0,0.0,0.0,0.0,0.0,0.0,0.0,0.0,0.0,0.0,0.0,0.0,0.0,0.0,0.0,0.0,0.0,0.0,0.0,0.0,0.0,0.0,0.0,0.0,0.0,0.0,0.0,0.0,0.0,0.0,0.0,0.0,0.0,0.0,0.0,0.0,0.0,0.0,0.0,0.0,0.0,0.0,0.0,0.0,0.0,0.0,0.0,0.0,0.0,0.0,0.0,0.0,0.0,0.0,0.0,0.0,0.0,0.0,0.0,0.0,0.0,0.0,0.0,0.0,0.0,0.0,0.0,0.0,0.0,0.0,0.0,0.0,0.0,0.0,0.0,0.0,0.0,0.0,0.0,0.0,0.0,0.0,0.0,0.0,0.0,0.0,0.0,0.0,0.0,0.0,0.0,0.0],[0.0,0.0,0.0,0.0,0.0,0.0,0.0,0.0,0.0,0.0,0.0,0.0,0.0,0.0,0.0,0.0,0.0,0.0,0.0,0.0,0.0,0.98,1.0,0.0,0.01,1.0,1.0,1.0,1.0,1.0,0.0,0.0,0.0,0.0,0.0,0.0,0.0,0.0,0.0,0.0,0.0,0.0,0.0,0.0,0.0,0.0,0.0,0.0,0.0,0.0,0.0,0.0,0.0,0.0,0.0,0.0,0.0,0.0,0.0,0.0,0.0,0.0,0.0,0.0,0.0,0.0,0.0,0.0,0.0,0.0,0.0,0.0,0.0,0.0,0.0,0.0,0.0,0.0,0.0,0.0,0.0,0.0,0.0,0.0,0.0,0.0,0.0,0.0,0.0,0.0,0.0,0.0,0.0,0.0,0.0,0.0,0.0,0.0,0.0,0.0,0.0,0.0,0.0,0.0,0.0,0.0,0.0,0.0,0.0,0.0,0.0,0.0,0.0,0.0,0.0,0.0,0.0,0.0,0.0,0.0,0.0,0.0,0.0,0.0,0.0,0.0,0.0,0.0,0.0,0.0,0.0,0.0,0.0,0.0,0.0,0.0,0.0,0.0,0.0,0.0,0.0,0.0,0.0,0.0,0.0,0.0,0.0,0.0,0.0,0.0,0.0,0.0,0.0,0.0,0.0,0.0,0.0,0.0,0.0,0.0,0.0,0.0,0.0,0.0,0.0,0.0,0.0,0.0,0.0,0.0,0.0,0.0,0.0,0.0,0.0,0.0,0.0,0.0,0.0,0.0,0.0,0.0,0.0,0.0,0.0,0.0,0.0,0.0,0.0,0.0,0.0,0.0,0.0,0.0,0.0,0.0,0.0,0.0,0.0,0.0,0.0,0.0,0.0,0.0,0.0,0.0,0.0,0.0,0.0,0.0,0.0,0.0,0.0,0.0,0.0,0.0,0.0,0.0,0.0,0.0,0.0,0.0,0.0,0.0,0.0,0.0,0.0,0.0,0.0,0.0,0.0,0.0,0.0,0.0,0.0,0.0,0.0,0.0,0.0,0.0,0.0,0.0,0.0,0.0,0.0,0.0,0.0],[0.0,0.0,0.0,0.0,0.0,0.0,0.0,0.0,0.0,0.0,0.0,0.0,0.0,0.0,0.0,0.0,0.0,0.0,1.0,0.0,0.0,0.73,1.0,0.0,0.0,0.0,0.0,1.0,1.0,1.0,0.97,0.0,0.0,0.0,0.0,0.0,0.0,0.0,0.0,0.0,0.0,0.0,0.0,0.0,0.0,0.0,0.0,0.0,0.0,0.0,0.0,0.0,0.0,0.0,0.0,0.0,0.0,0.0,0.0,0.0,0.0,0.0,0.0,0.0,0.0,0.0,0.0,0.0,0.0,0.0,0.0,0.0,0.0,0.0,0.0,0.0,0.0,0.0,0.0,0.0,0.0,0.0,0.0,0.0,0.0,0.0,0.0,0.0,0.0,0.0,0.0,0.0,0.0,0.0,0.0,0.0,0.0,0.0,0.0,0.0,0.0,0.0,0.0,0.0,0.0,0.0,0.0,0.0,0.0,0.0,0.0,0.0,0.0,0.0,0.0,0.0,0.0,0.0,0.0,0.0,0.0,0.0,0.0,0.0,0.0,0.0,0.0,0.0,0.0,0.0,0.0,0.0,0.0,0.0,0.0,0.0,0.0,0.0,0.0,0.0,0.0,0.0,0.0,0.0,0.0,0.0,1.0,1.0,0.18,0.86,0.0,0.0,0.0,0.0,0.0,0.0,0.0,0.0,0.0,0.0,0.0,0.0,0.0,0.0,0.0,0.0,0.0,0.0,0.0,0.0,0.0,0.0,0.0,0.0,0.0,0.0,0.0,0.0,0.0,0.0,0.0,0.0,0.0,0.0,0.0,0.0,0.0,0.0,0.0,0.0,0.0,0.0,0.0,0.0,0.0,0.0,0.0,0.0,0.0,0.0,0.0,0.0,0.0,0.0,0.0,0.0,0.0,0.0,0.0,0.0,0.0,0.0,0.0,0.0,0.0,0.0,0.0,0.0,0.01,0.0,0.0,0.0,0.0,0.0,0.0,0.0,0.0,0.0,0.0,0.0,0.0,0.0,0.87,0.98,0.04,0.95,0.99,0.77,0.65,0.02,0.87,0.99,0.87,1.0,0.99,0.95,0.0],[0.0,0.0,0.0,0.0,0.0,0.0,0.0,0.0,0.0,0.0,0.0,0.0,0.0,0.0,0.0,0.0,0.0,0.96,0.98,0.0,0.0,1.0,0.38,0.0,0.0,0.13,0.0,1.0,1.0,1.0,1.0,0.99,0.96,0.01,0.0,0.0,0.0,0.0,0.0,0.0,0.0,0.0,0.0,0.0,0.0,0.0,0.0,0.0,0.0,0.0,0.0,0.0,0.0,0.0,0.0,0.0,0.0,0.0,0.0,0.0,0.0,0.0,0.0,0.0,0.0,0.0,0.0,0.0,0.0,0.0,0.0,0.0,0.0,0.0,0.0,0.0,0.0,0.0,0.0,0.0,0.0,0.0,0.0,0.0,0.0,0.0,0.0,0.0,0.0,0.0,0.0,0.0,0.0,0.0,0.0,0.0,0.0,0.0,0.0,0.0,0.0,0.0,0.0,0.0,0.0,0.0,0.0,0.0,0.0,0.0,0.0,0.0,0.0,0.0,0.0,0.0,0.0,0.0,0.0,0.0,0.0,0.0,0.0,0.0,0.0,0.0,0.0,0.0,0.0,0.0,0.0,0.0,0.0,0.0,0.0,0.0,0.0,0.0,0.0,0.0,0.0,0.0,0.0,0.0,0.0,0.0,0.16,0.0,0.0,0.0,0.0,0.0,0.0,0.0,0.0,0.0,0.0,0.0,0.0,0.0,0.0,0.0,0.0,0.0,0.0,0.0,0.0,0.0,0.0,0.0,0.0,0.0,0.0,0.0,0.0,0.0,0.0,0.0,0.0,0.0,0.0,0.0,0.0,0.0,0.0,0.0,0.0,0.0,0.0,0.0,0.0,0.0,0.0,0.0,0.0,0.0,0.0,0.0,0.0,0.0,0.0,0.0,0.0,0.0,0.0,0.0,0.0,0.0,0.0,0.0,0.0,0.0,0.0,0.0,0.0,0.0,0.0,0.0,0.91,0.79,0.82,0.01,0.0,0.0,0.0,0.0,0.71,0.04,0.06,0.01,0.88,0.63,0.92,0.96,0.44,0.32,0.0,0.0,0.0,0.0,0.0,0.0,0.0,0.0,0.04,0.55,0.0],[0.0,0.0,0.0,0.0,0.0,0.0,0.0,0.0,0.0,0.0,0.0,0.0,0.0,0.0,0.0,0.0,0.0,0.01,0.09,0.0,0.0,0.0,0.0,0.0,0.0,0.0,0.0,0.0,0.97,1.0,1.0,1.0,0.19,0.01,0.0,0.0,0.0,0.0,0.0,0.0,0.0,0.0,0.0,0.0,0.0,0.0,0.0,0.0,0.0,0.0,0.0,0.0,0.0,0.0,0.0,0.0,0.0,0.0,0.0,0.0,0.0,0.0,0.0,0.0,0.0,0.0,0.0,0.0,0.0,0.0,0.0,0.0,0.0,0.0,0.0,0.0,0.0,0.0,0.0,0.0,0.0,0.0,0.0,0.0,0.0,0.0,0.0,0.0,0.0,0.0,0.0,0.0,0.0,0.0,0.0,0.0,0.0,0.0,0.0,0.0,0.0,0.0,0.0,0.0,0.0,0.0,0.0,0.0,0.0,0.0,0.0,0.0,0.0,0.0,0.0,0.0,0.0,0.0,0.0,0.0,0.0,0.0,0.0,0.0,0.0,0.0,0.0,0.0,0.0,0.0,0.0,0.0,0.0,0.0,0.0,0.0,0.0,0.0,0.0,0.0,0.0,0.0,0.0,0.0,0.0,0.0,0.0,0.05,0.0,0.0,0.0,0.0,0.0,0.0,0.0,0.0,0.0,0.0,0.0,0.0,0.0,0.0,0.0,0.0,0.0,0.0,0.0,0.0,0.0,0.0,0.0,0.0,0.0,0.0,0.0,0.0,0.0,0.0,0.0,0.0,0.0,0.0,0.0,0.0,0.0,0.0,0.0,0.0,0.0,0.0,0.0,0.0,0.0,0.0,0.0,0.0,0.0,0.0,0.0,0.0,0.0,0.0,0.0,0.0,0.0,0.0,0.0,0.0,0.0,0.0,0.0,0.0,0.0,0.0,0.0,0.0,0.0,0.0,0.04,0.02,0.04,0.0,0.0,0.0,0.0,0.0,0.1,0.09,0.79,0.56,0.98,0.98,0.98,0.98,0.94,0.81,0.48,0.55,0.08,0.04,0.0,0.0,0.0,0.03,0.02,0.18,0.0],[0.0,0.0,0.0,0.0,0.0,0.0,0.0,0.0,0.0,0.0,0.0,0.0,0.0,0.0,0.0,0.0,0.0,0.02,0.02,0.0,0.0,0.0,0.0,0.0,0.0,0.0,0.0,0.0,0.0,0.99,1.0,1.0,1.0,0.34,0.02,0.0,0.0,0.0,0.0,0.0,0.0,0.0,0.0,0.0,0.0,0.0,0.0,0.0,0.0,0.0,0.0,0.0,0.0,0.0,0.0,0.0,0.0,0.0,0.0,0.0,0.0,0.0,0.0,0.0,0.0,0.0,0.0,0.0,0.0,0.0,0.0,0.0,0.0,0.0,0.0,0.0,0.0,0.0,0.0,0.0,0.0,0.0,0.0,0.0,0.0,0.0,0.0,0.0,0.0,0.0,0.0,0.0,0.0,0.0,0.0,0.0,0.0,0.0,0.0,0.0,0.0,0.0,0.0,0.0,0.0,0.0,0.0,0.0,0.0,0.0,0.0,0.0,0.0,0.0,0.0,0.0,0.0,0.0,0.0,0.0,0.0,0.0,0.0,0.0,0.0,0.0,0.0,0.0,0.0,0.0,0.0,0.0,0.0,0.0,0.0,0.0,0.0,0.0,0.0,0.0,0.0,0.0,0.0,0.0,0.0,0.0,0.0,0.0,0.0,0.0,0.0,0.0,0.0,0.0,0.0,0.0,0.0,0.0,0.0,0.0,0.0,0.0,0.0,0.0,0.0,0.0,0.0,0.0,0.0,0.0,0.0,0.0,0.0,0.0,0.0,0.0,0.0,0.0,0.0,0.0,0.0,0.0,0.0,0.0,0.0,0.0,0.0,0.0,0.0,0.0,0.0,0.0,0.0,0.0,0.0,0.0,0.0,0.0,0.0,0.0,0.0,0.0,0.0,0.0,0.0,0.0,0.0,0.0,0.0,0.0,0.0,0.0,0.0,0.0,0.0,0.0,0.0,0.0,0.49,0.32,0.39,0.02,0.0,0.0,0.0,0.0,0.51,0.59,0.75,0.21,0.92,0.92,0.89,0.92,0.37,0.01,0.0,0.0,0.0,0.0,0.0,0.0,0.0,0.0,0.0,0.01,0.01],[0.0,0.0,0.0,0.0,0.0,0.0,0.0,0.0,0.0,0.0,0.0,0.0,0.0,0.03,0.0,0.01,0.0,0.94,0.92,0.0,0.0,0.91,0.0,0.0,0.0,0.0,0.0,0.0,0.0,0.96,0.19,1.0,1.0,1.0,0.98,0.01,0.9,0.0,0.01,0.0,0.0,0.0,0.0,0.0,0.0,0.0,0.0,0.0,0.0,0.0,0.0,0.0,0.0,0.0,0.0,0.0,0.0,0.01,0.0,0.0,0.0,0.0,0.0,0.0,0.0,0.0,0.0,0.0,0.0,0.0,0.0,0.0,0.0,0.0,0.0,0.0,0.0,0.0,0.0,0.0,0.0,0.0,0.0,0.0,0.0,0.0,0.0,0.0,0.0,0.0,0.0,0.0,0.0,0.0,0.0,0.0,0.0,0.0,0.0,0.0,0.0,0.0,0.0,0.0,0.0,0.0,0.0,0.0,0.0,0.0,0.0,0.0,0.0,0.0,0.0,0.0,0.0,0.0,0.0,0.0,0.0,0.0,0.0,0.0,0.0,0.0,0.0,0.0,0.0,0.0,0.0,0.0,0.0,0.0,0.0,0.0,0.0,0.0,0.0,0.0,0.0,0.0,0.0,0.0,0.0,0.0,0.0,0.0,0.0,0.0,0.0,0.0,0.0,0.0,0.0,0.0,0.0,0.0,0.0,0.0,0.0,0.0,0.0,0.0,0.0,0.0,0.0,0.0,0.0,0.0,0.0,0.0,0.0,0.0,0.0,0.0,0.0,0.0,0.0,0.0,0.0,0.0,0.0,0.0,0.0,0.0,0.0,0.0,0.0,0.0,0.01,0.01,0.01,0.0,0.0,0.0,0.0,0.0,0.0,0.0,0.0,0.0,0.0,0.0,0.0,0.0,0.0,0.0,0.0,0.0,0.0,0.0,0.0,0.0,0.0,0.0,0.0,0.0,0.98,0.95,0.96,0.94,0.89,0.57,0.57,0.65,0.95,0.92,0.72,0.09,0.96,0.82,0.93,0.89,0.09,0.02,0.0,0.0,0.0,0.0,0.0,0.0,0.0,0.0,0.0,0.02,0.93],[0.0,0.0,0.0,0.0,0.0,0.0,0.0,0.0,0.0,0.0,0.0,0.0,0.0,0.0,0.0,0.0,0.0,0.07,0.0,0.0,0.0,0.0,0.0,0.0,0.0,0.0,0.0,0.0,0.0,0.01,0.01,0.34,1.0,1.0,1.0,0.99,0.99,0.0,0.0,0.0,0.0,0.0,0.0,0.0,0.0,0.0,0.0,0.0,0.0,0.0,0.0,0.0,0.0,0.0,0.0,0.0,0.0,0.0,0.0,0.06,0.0,0.0,0.0,0.0,0.0,0.0,0.0,0.0,0.0,0.0,0.0,0.0,0.0,0.0,0.0,0.0,0.0,0.0,0.0,0.0,0.0,0.0,0.0,0.0,0.0,0.0,0.0,0.0,0.0,0.0,0.0,0.0,0.0,0.0,0.0,0.0,0.0,0.0,0.0,0.0,0.0,0.0,0.0,0.0,0.0,0.0,0.0,0.0,0.0,0.0,0.0,0.0,0.0,0.0,0.0,0.0,0.0,0.0,0.0,0.0,0.0,0.0,0.0,0.0,0.0,0.0,0.0,0.0,0.0,0.0,0.0,0.0,0.0,0.0,0.0,0.0,0.0,0.0,0.0,0.0,0.0,0.0,0.0,0.0,0.0,0.0,0.0,0.0,0.0,0.0,0.0,0.0,0.0,0.0,0.0,0.0,0.0,0.0,0.0,0.0,0.0,0.0,0.0,0.0,0.0,0.0,0.0,0.0,0.0,0.0,0.0,0.0,0.0,0.0,0.0,0.0,0.0,0.0,0.0,0.0,0.0,0.0,0.0,0.0,0.0,0.0,0.0,0.0,0.0,0.0,0.01,0.04,0.04,0.0,0.0,0.0,0.0,0.0,0.0,0.0,0.0,0.0,0.0,0.0,0.0,0.0,0.0,0.0,0.0,0.0,0.0,0.0,0.0,0.0,0.0,0.0,0.0,0.0,0.19,0.01,0.48,0.01,0.01,0.02,0.01,0.03,0.0,0.01,0.0,0.0,0.0,0.0,0.0,0.0,0.0,0.0,0.0,0.0,0.0,0.0,0.0,0.0,0.0,0.0,0.0,0.0,0.94],[0.0,0.0,0.0,0.0,0.0,0.0,0.0,0.0,0.0,0.0,0.0,0.0,0.98,0.96,0.0,0.0,0.0,0.44,0.0,0.0,0.0,0.0,0.0,0.0,0.0,0.0,0.0,0.0,0.0,0.0,0.0,0.02,0.98,1.0,1.0,1.0,0.93,0.0,0.0,0.0,0.0,0.0,0.0,0.0,0.0,0.0,0.0,0.0,0.0,0.0,0.0,0.0,0.0,0.0,0.0,0.0,0.0,0.0,0.0,0.99,0.36,0.0,0.0,0.0,0.0,0.0,0.0,0.0,0.0,0.0,0.0,0.0,0.0,0.0,0.0,0.0,0.0,0.0,0.0,0.0,0.0,0.0,0.0,0.0,0.0,0.0,0.0,0.0,0.0,0.0,0.0,0.0,0.0,0.0,0.0,0.0,0.0,0.0,0.0,0.0,0.0,0.0,0.0,0.0,0.0,0.0,0.0,0.0,0.0,0.0,0.0,0.0,0.0,0.0,0.0,0.0,0.0,0.0,0.0,0.0,0.0,0.0,0.0,0.0,0.0,0.0,0.0,0.0,0.0,0.0,0.0,0.0,0.0,0.0,0.0,0.0,0.0,0.0,0.0,0.0,0.0,0.0,0.0,0.0,0.0,0.0,0.0,0.0,0.0,0.0,0.0,0.0,0.0,0.0,0.0,0.0,0.0,0.0,0.0,0.0,0.0,0.0,0.0,0.0,0.0,0.0,0.0,0.0,0.0,0.0,0.0,0.0,0.0,0.0,0.0,0.0,0.0,0.0,0.0,0.0,0.0,0.01,0.23,0.06,0.06,0.22,0.87,0.97,0.99,0.98,0.96,0.95,0.95,0.95,0.01,0.0,0.0,0.0,0.0,0.0,0.0,0.0,0.0,0.0,0.0,0.0,0.0,0.0,0.0,0.0,0.0,0.0,0.0,0.0,0.0,0.0,0.0,0.0,0.82,0.98,0.8,0.99,0.99,0.9,0.94,0.92,0.77,0.93,0.12,0.01,0.05,0.02,0.0,0.0,0.0,0.0,0.0,0.0,0.0,0.0,0.0,0.0,0.0,0.0,0.0,0.0,0.99],[0.0,0.0,0.0,0.0,0.0,0.0,0.0,0.0,0.0,0.0,0.0,0.0,0.01,0.0,0.0,0.0,0.0,0.01,0.0,0.0,0.0,0.0,0.0,0.0,0.0,0.0,0.0,0.0,0.0,0.0,0.0,0.0,0.01,0.99,1.0,1.0,1.0,0.82,0.0,0.0,0.0,0.0,0.0,0.0,0.0,0.0,0.0,0.0,0.0,0.0,0.0,0.0,0.0,0.0,0.0,0.0,0.0,0.01,0.0,0.99,0.97,0.09,0.0,0.0,0.0,0.0,0.0,0.0,0.0,0.0,0.0,0.0,0.0,0.0,0.0,0.0,0.0,0.0,0.0,0.0,0.0,0.0,0.0,0.0,0.0,0.0,0.0,0.0,0.0,0.0,0.0,0.0,0.0,0.0,0.0,0.0,0.0,0.0,0.0,0.0,0.0,0.0,0.0,0.0,0.0,0.0,0.0,0.0,0.0,0.0,0.0,0.0,0.0,0.0,0.0,0.0,0.0,0.0,0.0,0.0,0.0,0.0,0.0,0.0,0.0,0.0,0.0,0.0,0.0,0.0,0.0,0.0,0.0,0.0,0.0,0.0,0.0,0.0,0.0,0.0,0.0,0.0,0.0,0.0,0.0,0.0,0.0,0.0,0.0,0.0,0.0,0.0,0.0,0.0,0.0,0.0,0.0,0.0,0.0,0.0,0.0,0.0,0.0,0.0,0.0,0.0,0.0,0.0,0.0,0.0,0.0,0.0,0.0,0.0,0.0,0.0,0.0,0.0,0.0,0.0,0.0,0.0,0.02,0.01,0.01,0.01,0.2,0.82,0.91,0.93,0.92,0.86,0.86,0.87,0.0,0.0,0.0,0.0,0.0,0.0,0.0,0.0,0.0,0.0,0.0,0.0,0.0,0.0,0.0,0.0,0.0,0.0,0.0,0.0,0.0,0.0,0.0,0.0,0.01,0.0,0.0,0.0,0.0,0.02,0.03,0.01,0.0,0.0,0.0,0.0,0.0,0.0,0.0,0.0,0.0,0.0,0.0,0.0,0.0,0.0,0.0,0.0,0.0,0.0,0.0,0.0,0.34],[0.0,0.0,0.0,0.0,0.0,0.0,0.0,0.0,0.0,0.0,0.0,0.0,0.0,0.0,0.0,0.0,0.0,0.92,0.0,0.0,0.0,0.0,0.0,0.0,0.0,0.0,0.0,0.0,0.0,0.0,0.0,0.0,0.9,0.99,0.93,1.0,1.0,1.0,1.0,0.0,0.0,0.0,0.0,0.0,0.0,0.0,0.0,0.0,0.0,0.0,0.0,0.0,0.0,0.0,0.0,0.0,0.0,0.7,0.0,1.0,0.17,0.0,0.0,0.0,0.0,0.0,0.0,0.0,0.0,0.0,0.0,0.0,0.0,0.0,0.0,0.0,0.0,0.0,0.0,0.0,0.0,0.0,0.0,0.0,0.0,0.0,0.0,0.0,0.0,0.0,0.0,0.0,0.0,0.0,0.0,0.0,0.0,0.0,0.0,0.0,0.0,0.0,0.0,0.0,0.0,0.0,0.0,0.0,0.0,0.0,0.0,0.0,0.0,0.0,0.0,0.0,0.0,0.0,0.0,0.0,0.0,0.0,0.0,0.0,0.0,0.0,0.0,0.0,0.0,0.0,0.0,0.0,0.0,0.0,0.0,0.0,0.0,0.0,0.0,0.0,0.0,0.0,0.0,0.0,0.0,0.0,0.0,0.0,0.0,0.0,0.0,0.0,0.0,0.0,0.0,0.0,0.0,0.0,0.0,0.0,0.0,0.0,0.0,0.0,0.0,0.0,0.0,0.0,0.0,0.0,0.0,0.0,0.0,0.0,0.0,0.0,0.0,0.0,0.0,0.0,0.0,0.0,0.0,0.0,0.0,0.0,0.0,0.0,0.0,0.01,0.02,0.05,0.05,0.02,0.0,0.0,0.0,0.0,0.0,0.0,0.0,0.0,0.0,0.0,0.0,0.0,0.0,0.0,0.0,0.0,0.0,0.0,0.0,0.0,0.0,0.0,0.0,0.0,0.0,0.0,0.02,0.0,0.0,0.05,0.01,0.06,0.0,0.0,0.0,0.0,0.0,0.0,0.0,0.0,0.0,0.0,0.0,0.0,0.0,0.0,0.0,0.0,0.0,0.0,0.0,0.0,0.99],[0.0,0.0,0.0,0.0,0.0,0.0,0.0,0.0,0.0,0.0,0.0,0.0,0.0,0.0,0.0,0.0,0.0,0.0,0.0,0.0,0.0,0.0,0.0,0.0,0.0,0.0,0.0,0.0,0.0,0.0,0.0,0.0,0.0,0.0,0.0,0.82,1.0,1.0,1.0,0.04,0.0,0.0,0.0,0.0,0.0,0.0,0.0,0.0,0.0,0.0,0.0,0.0,0.0,0.0,0.0,0.0,0.99,1.0,1.0,1.0,0.99,0.02,0.0,0.0,0.0,0.0,0.0,0.0,0.0,0.0,0.0,0.0,0.0,0.0,0.0,0.0,0.0,0.0,0.0,0.0,0.0,0.0,0.0,0.0,0.0,0.0,0.0,0.0,0.0,0.0,0.0,0.0,0.0,0.0,0.0,0.0,0.0,0.0,0.0,0.0,0.0,0.0,0.0,0.0,0.0,0.0,0.0,0.0,0.0,0.0,0.0,0.0,0.0,0.0,0.0,0.0,0.0,0.0,0.0,0.0,0.0,0.0,0.0,0.0,0.0,0.0,0.0,0.0,0.0,0.0,0.0,0.0,0.0,0.0,0.0,0.0,0.0,0.0,0.0,0.0,0.0,0.0,0.0,0.0,0.0,0.0,0.0,0.0,0.0,0.0,0.0,0.0,0.0,0.0,0.0,0.0,0.0,0.0,0.0,0.0,0.0,0.0,0.0,0.0,0.0,0.0,0.0,0.0,0.0,0.0,0.0,0.0,0.0,0.0,0.0,0.0,0.0,0.0,0.0,0.0,0.0,0.12,0.07,0.06,0.02,0.09,0.01,0.03,0.0,0.01,0.04,0.1,0.1,0.63,0.2,0.0,0.0,0.0,0.0,0.0,0.0,0.0,0.0,0.0,0.0,0.0,0.0,0.0,0.0,0.0,0.0,0.0,0.0,0.0,0.0,0.0,0.0,0.0,0.0,0.0,0.0,0.0,0.0,0.0,0.0,0.0,0.0,0.0,0.0,0.0,0.0,0.0,0.0,0.0,0.0,0.0,0.0,0.0,0.0,0.0,0.0,0.0,0.0,0.0,0.0,0.0,0.79],[0.0,0.0,0.0,0.0,0.0,0.0,0.0,0.0,0.0,0.0,0.0,0.0,0.0,0.0,0.0,0.0,0.0,0.06,0.0,0.0,0.05,0.0,0.0,0.0,0.0,0.0,0.0,0.0,0.0,0.0,0.0,0.0,0.01,0.0,0.0,0.0,1.0,1.0,1.0,1.0,1.0,0.0,0.0,0.0,0.0,0.0,0.0,0.0,0.0,0.0,0.0,0.0,0.0,0.0,0.0,0.0,0.81,1.0,0.0,0.17,0.0,0.0,0.0,0.0,0.0,0.0,0.0,0.0,0.0,0.0,0.0,0.0,0.0,0.0,0.0,0.0,0.0,0.0,0.0,0.0,0.0,0.0,0.0,0.0,0.0,0.0,0.0,0.0,0.0,0.0,0.0,0.0,0.0,0.0,0.0,0.0,0.0,0.0,0.0,0.0,0.0,0.0,0.0,0.0,0.0,0.0,0.0,0.0,0.0,0.0,0.0,0.0,0.0,0.0,0.0,0.0,0.0,0.0,0.0,0.0,0.0,0.0,0.0,0.0,0.0,0.0,0.0,0.0,0.0,0.0,0.0,0.0,0.0,0.0,0.0,0.0,0.0,0.0,0.0,0.0,0.0,0.0,0.0,0.0,0.0,0.0,0.0,0.0,0.0,0.0,0.0,0.0,0.0,0.0,0.0,0.0,0.0,0.0,0.0,0.0,0.0,0.0,0.0,0.0,0.0,0.0,0.0,0.0,0.0,0.0,0.0,0.0,0.0,0.0,0.0,0.0,0.0,0.0,0.0,0.0,0.0,0.0,0.0,0.0,0.0,0.0,0.0,0.0,0.0,0.0,0.0,0.0,0.0,0.0,0.0,0.0,0.0,0.0,0.0,0.0,0.0,0.0,0.0,0.0,0.0,0.0,0.0,0.0,0.0,0.0,0.0,0.0,0.0,0.0,0.0,0.0,0.0,0.0,0.0,0.0,0.0,0.0,0.0,0.0,0.0,0.0,0.0,0.0,0.0,0.0,0.0,0.0,0.0,0.0,0.0,0.0,0.0,0.0,0.0,0.0,0.0,0.0,0.0,0.0,0.0,0.0,0.04],[0.0,0.0,0.0,0.0,0.0,0.01,0.0,0.0,0.0,0.0,0.0,0.0,0.0,0.0,0.0,0.0,0.0,0.0,0.0,0.0,0.0,0.0,0.0,0.0,0.0,0.0,0.0,0.0,0.0,0.0,0.0,0.0,0.0,0.0,0.0,0.0,0.0,0.04,1.0,1.0,1.0,0.99,0.0,0.0,0.0,0.0,0.0,0.0,0.0,0.0,0.0,0.0,0.0,0.0,1.0,1.0,1.0,0.99,0.0,0.0,0.0,0.0,0.0,0.0,0.0,0.0,0.0,0.0,0.0,0.0,0.0,0.01,0.0,0.0,0.0,0.0,0.0,0.0,0.0,0.0,0.0,0.0,0.0,0.0,0.0,0.0,0.0,0.0,0.0,0.0,0.0,0.0,0.0,0.0,0.0,0.0,0.0,0.0,0.0,0.0,0.0,0.0,0.0,0.0,0.0,0.0,0.0,0.0,0.0,0.0,0.0,0.0,0.0,0.0,0.0,0.0,0.0,0.0,0.0,0.0,0.0,0.0,0.0,0.0,0.0,0.0,0.0,0.0,0.0,0.0,0.0,0.0,0.0,0.0,0.0,0.0,0.0,0.0,0.0,0.0,0.0,0.0,0.0,0.0,0.0,0.0,0.0,0.0,0.0,0.0,0.0,0.0,0.0,0.0,0.0,0.0,0.0,0.0,0.0,0.0,0.0,0.0,0.0,0.0,0.0,0.0,0.0,0.0,0.0,0.0,0.0,0.0,0.0,0.0,0.0,0.0,0.0,0.0,0.0,0.0,0.0,0.0,0.0,0.0,0.0,0.0,0.0,0.0,0.0,0.0,0.0,0.0,0.0,0.0,0.0,0.0,0.0,0.0,0.0,0.0,0.0,0.0,0.0,0.0,0.0,0.0,0.0,0.0,0.0,0.0,0.0,0.0,0.0,0.0,0.0,0.0,0.0,0.0,0.0,0.0,0.0,0.0,0.0,0.0,0.0,0.0,0.0,0.0,0.0,0.0,0.0,0.0,0.0,0.0,0.0,0.0,0.0,0.0,0.0,0.0,0.0,0.0,0.0,0.0,0.0,0.0,0.0],[0.0,0.0,0.0,0.0,0.0,0.0,0.0,0.0,0.0,0.0,0.0,0.0,0.0,0.0,0.0,0.0,0.0,0.0,0.0,0.0,1.0,0.49,0.0,0.26,1.0,0.04,0.0,0.0,0.0,0.0,0.0,0.0,0.0,0.0,0.0,0.0,0.0,0.0,1.0,1.0,1.0,1.0,1.0,0.0,0.0,0.0,0.0,0.0,0.0,0.0,0.0,0.0,0.0,0.33,0.92,1.0,0.08,1.0,0.0,0.0,0.0,0.0,0.0,0.0,0.0,0.0,0.0,0.0,0.0,0.0,0.0,0.0,0.0,0.0,0.0,0.0,0.0,0.0,0.0,0.0,0.0,0.0,0.0,0.0,0.0,0.0,0.0,0.0,0.0,0.0,0.0,0.0,0.0,0.0,0.0,0.0,0.0,0.0,0.0,0.0,0.0,0.0,0.0,0.0,0.0,0.0,0.0,0.0,0.0,0.0,0.0,0.0,0.0,0.0,0.0,0.0,0.0,0.0,0.0,0.0,0.0,0.0,0.0,0.0,0.0,0.0,0.0,0.0,0.0,0.0,0.0,0.0,0.0,0.0,0.0,0.0,0.0,0.0,0.0,0.0,0.0,0.0,0.0,0.0,0.0,0.0,0.0,0.0,0.0,0.0,0.0,0.0,0.0,0.0,0.0,0.0,0.0,0.0,0.0,0.0,0.0,0.0,0.0,0.0,0.0,0.0,0.0,0.0,0.0,0.0,0.0,0.0,0.0,0.0,0.0,0.0,0.0,0.0,0.0,0.0,0.0,0.0,0.0,0.0,0.0,0.0,0.0,0.0,0.0,0.0,0.0,0.0,0.0,0.0,0.0,0.0,0.0,0.0,0.0,0.0,0.0,0.0,0.0,0.0,0.0,0.0,0.0,0.0,0.0,0.0,0.0,0.0,0.0,0.0,0.0,0.0,0.0,0.0,0.0,0.0,0.0,0.0,0.0,0.0,0.0,0.0,0.0,0.0,0.0,0.0,0.0,0.0,0.0,0.0,0.0,0.0,0.0,0.0,0.0,0.0,0.0,0.0,0.0,0.0,0.0,0.0,0.0],[0.0,0.0,0.0,0.02,0.0,0.0,0.0,0.0,0.0,0.0,0.0,0.0,0.0,0.0,0.0,0.0,0.0,0.0,0.0,0.0,0.0,0.0,0.0,0.0,0.45,0.0,0.0,0.0,0.0,0.0,0.0,0.0,0.0,0.0,0.0,0.0,0.0,0.0,0.0,0.99,1.0,1.0,1.0,0.85,0.0,0.0,0.0,0.0,0.0,0.0,0.0,0.0,1.0,1.0,1.0,0.96,0.0,0.0,0.0,0.0,0.0,0.0,0.0,0.0,0.0,0.0,0.0,0.0,0.0,0.0,0.0,0.0,0.0,0.0,0.0,0.0,0.0,0.0,0.0,0.0,0.0,0.0,0.0,0.0,0.0,0.0,0.0,0.0,0.0,0.0,0.0,0.0,0.0,0.0,0.0,0.0,0.0,0.0,0.0,0.0,0.0,0.0,0.0,0.0,0.0,0.0,0.0,0.0,0.0,0.0,0.0,0.0,0.0,0.0,0.0,0.0,0.0,0.0,0.0,0.0,0.0,0.0,0.0,0.0,0.0,0.0,0.0,0.0,0.0,0.0,0.0,0.0,0.0,0.0,0.0,0.0,0.0,0.0,0.0,0.0,0.0,0.0,0.0,0.0,0.0,0.0,0.0,0.0,0.0,0.0,0.0,0.0,0.0,0.0,0.0,0.0,0.0,0.0,0.0,0.0,0.0,0.0,0.0,0.0,0.0,0.0,0.0,0.0,0.0,0.0,0.0,0.0,0.0,0.0,0.0,0.0,0.0,0.0,0.0,0.0,0.0,0.0,0.0,0.0,0.0,0.0,0.0,0.0,0.0,0.0,0.0,0.0,0.0,0.0,0.0,0.0,0.0,0.0,0.0,0.0,0.0,0.0,0.0,0.0,0.0,0.0,0.0,0.0,0.0,0.0,0.0,0.0,0.0,0.0,0.0,0.0,0.0,0.0,0.0,0.0,0.0,0.0,0.0,0.0,0.0,0.0,0.0,0.0,0.0,0.0,0.0,0.0,0.0,0.0,0.0,0.0,0.0,0.0,0.0,0.0,0.0,0.0,0.0,0.0,0.0,0.0,0.0],[0.0,0.0,0.0,0.0,0.0,0.0,0.0,0.0,0.0,0.0,0.0,0.0,0.0,0.0,0.0,0.0,0.0,0.0,0.0,0.0,0.0,0.0,0.0,0.97,1.0,0.02,0.0,0.0,0.0,0.0,0.0,0.0,0.0,0.0,0.0,0.0,0.0,0.0,0.0,0.0,1.0,1.0,1.0,1.0,1.0,0.0,0.0,0.0,0.0,0.0,0.0,0.0,0.97,1.0,0.02,0.96,0.0,0.0,0.0,0.0,0.0,0.0,0.0,0.0,0.0,0.0,0.0,0.0,0.0,0.0,0.0,0.0,0.0,0.0,0.0,0.0,0.0,0.0,0.0,0.0,0.0,0.0,0.0,0.0,0.0,0.0,0.0,0.0,0.0,0.0,0.0,0.0,0.0,0.0,0.0,0.0,0.0,0.0,0.0,0.0,0.0,0.0,0.0,0.0,0.0,0.0,0.0,0.0,0.0,0.0,0.0,0.0,0.0,0.0,0.0,0.0,0.0,0.0,0.0,0.0,0.0,0.0,0.0,0.0,0.0,0.0,0.0,0.0,0.0,0.0,0.0,0.0,0.0,0.0,0.0,0.0,0.0,0.0,0.0,0.0,0.0,0.0,0.0,0.0,0.0,0.0,0.0,0.0,0.0,0.0,0.0,0.0,0.0,0.0,0.0,0.0,0.04,0.0,0.0,0.0,0.0,0.0,0.0,0.0,0.0,0.0,0.0,0.0,0.0,0.0,0.0,0.0,0.0,0.0,0.0,0.0,0.0,0.0,0.0,0.0,0.0,0.0,0.0,0.0,0.0,0.0,0.0,0.0,0.0,0.0,0.0,0.0,0.0,0.0,0.0,0.0,0.0,0.0,0.0,0.0,0.0,0.0,0.0,0.0,0.0,0.0,0.0,0.0,0.0,0.0,0.0,0.0,0.0,0.0,0.0,0.0,0.0,0.0,0.0,0.0,0.0,0.0,0.0,0.0,0.0,0.0,0.0,0.0,0.0,0.0,0.0,0.0,0.0,0.0,0.0,0.0,0.0,0.0,0.0,0.0,0.0,0.0,0.0,0.0,0.0,0.0,0.0],[0.02,0.59,0.0,0.0,0.0,0.0,0.0,0.0,0.0,0.0,0.0,0.0,0.0,0.0,0.0,0.0,0.0,0.0,0.0,0.0,0.0,0.0,0.0,0.0,0.0,0.0,0.0,0.0,0.0,0.0,0.0,0.0,0.0,0.0,0.0,0.0,0.0,0.0,0.0,0.0,0.0,0.85,1.0,1.0,1.0,0.27,0.0,0.0,0.0,0.0,0.99,0.99,1.0,0.95,0.0,0.0,0.0,0.0,0.0,0.0,0.0,0.0,0.0,0.0,0.0,0.0,0.0,0.0,0.0,0.0,0.0,0.0,0.0,0.0,0.0,0.0,0.0,0.0,0.0,0.0,0.0,0.0,0.0,0.0,0.0,0.0,0.0,0.0,0.0,0.0,0.0,0.0,0.0,0.0,0.0,0.0,0.0,0.0,0.0,0.0,0.0,0.0,0.0,0.0,0.0,0.0,0.0,0.0,0.0,0.0,0.0,0.0,0.0,0.0,0.0,0.0,0.0,0.0,0.0,0.0,0.0,0.0,0.0,0.0,0.0,0.0,0.0,0.0,0.0,0.0,0.0,0.0,0.0,0.0,0.0,0.0,0.0,0.0,0.0,0.0,0.0,0.0,0.0,0.0,0.0,0.0,0.0,0.0,0.0,0.0,0.0,0.0,0.0,0.0,0.0,0.0,0.0,0.0,0.0,0.0,0.0,0.0,0.0,0.0,0.0,0.0,0.0,0.0,0.0,0.0,0.0,0.0,0.0,0.0,0.0,0.0,0.0,0.0,0.0,0.0,0.0,0.0,0.0,0.0,0.0,0.0,0.0,0.0,0.0,0.0,0.0,0.0,0.0,0.0,0.0,0.0,0.0,0.0,0.0,0.0,0.0,0.0,0.0,0.0,0.0,0.0,0.0,0.0,0.0,0.0,0.0,0.0,0.0,0.0,0.0,0.0,0.0,0.0,0.0,0.0,0.0,0.0,0.0,0.0,0.0,0.0,0.0,0.0,0.0,0.0,0.0,0.0,0.0,0.0,0.0,0.0,0.0,0.0,0.0,0.0,0.0,0.0,0.0,0.0,0.0,0.0,0.0],[0.0,0.0,0.0,0.0,0.01,0.0,0.0,0.0,0.0,0.0,0.0,0.0,0.0,0.0,0.0,0.0,0.0,0.0,0.0,0.0,0.0,0.0,0.0,0.02,0.01,0.0,0.0,0.0,0.0,0.0,0.0,0.0,0.0,0.0,0.0,0.0,0.0,0.0,0.0,0.0,0.0,0.0,1.0,1.0,1.0,1.0,1.0,0.0,0.0,0.0,0.96,1.0,0.32,1.0,0.0,0.0,0.0,0.0,0.0,0.0,0.0,0.0,0.0,0.0,0.0,0.0,0.0,0.0,0.0,0.0,0.0,0.0,0.0,0.0,0.0,0.0,0.0,0.0,0.0,0.0,0.0,0.0,0.0,0.0,0.0,0.0,0.0,0.0,0.0,0.0,0.0,0.0,0.0,0.0,0.0,0.0,0.0,0.0,0.0,0.0,0.0,0.0,0.0,0.0,0.0,0.0,0.0,0.0,0.0,0.0,0.0,0.0,0.0,0.0,0.0,0.0,0.0,0.0,0.0,0.0,0.0,0.0,0.0,0.0,0.0,0.0,0.0,0.0,0.0,0.0,0.0,0.0,0.0,0.0,0.0,0.0,0.0,0.0,0.0,0.0,0.0,0.0,0.0,0.0,0.0,0.0,0.0,0.0,0.0,0.0,0.0,0.0,0.0,0.13,0.0,0.0,0.34,0.89,0.0,0.0,0.45,0.0,0.0,0.0,0.0,0.0,0.0,0.0,0.0,0.0,0.0,0.0,0.0,0.0,0.0,0.0,0.0,0.0,0.0,0.0,0.0,0.0,0.0,0.0,0.0,0.0,0.0,0.0,0.0,0.0,0.0,0.0,0.0,0.0,0.0,0.0,0.0,0.0,0.0,0.0,0.0,0.0,0.0,0.0,0.0,0.0,0.0,0.0,0.0,0.0,0.0,0.0,0.0,0.0,0.0,0.0,0.0,0.0,0.0,0.0,0.0,0.0,0.0,0.0,0.0,0.0,0.0,0.0,0.0,0.0,0.0,0.0,0.0,0.0,0.0,0.0,0.0,0.0,0.0,0.0,0.0,0.0,0.0,0.0,0.0,0.0,0.0],[0.0,0.0,0.0,0.0,0.0,0.0,0.0,0.0,0.0,0.0,0.0,0.0,0.0,0.0,0.0,0.0,0.0,0.0,0.0,0.0,0.0,0.0,0.0,0.0,0.0,0.0,0.0,0.0,0.0,0.0,0.0,0.0,0.0,0.0,0.0,0.0,0.0,0.0,0.0,0.0,0.0,0.0,0.0,0.27,1.0,1.0,1.0,0.17,0.99,0.99,1.0,0.93,0.0,0.0,0.0,0.0,0.0,0.0,0.0,0.0,0.0,0.0,0.0,0.0,0.0,0.0,0.0,0.0,0.0,0.0,0.0,0.0,0.0,0.0,0.0,0.0,0.0,0.0,0.0,0.0,0.0,0.0,0.0,0.0,0.0,0.0,0.0,0.0,0.0,0.0,0.0,0.0,0.0,0.0,0.0,0.0,0.0,0.0,0.0,0.0,0.0,0.0,0.0,0.0,0.0,0.0,0.0,0.0,0.0,0.0,0.0,0.0,0.0,0.0,0.0,0.0,0.0,0.0,0.0,0.0,0.0,0.0,0.0,0.0,0.0,0.0,0.0,0.0,0.0,0.0,0.0,0.0,0.0,0.0,0.0,0.0,0.0,0.0,0.0,0.0,0.0,0.0,0.0,0.0,0.0,0.0,0.0,0.0,0.0,0.0,0.0,0.0,0.0,0.0,0.0,0.0,0.0,0.0,0.0,0.0,0.0,0.0,0.0,0.0,0.0,0.0,0.0,0.0,0.0,0.0,0.0,0.0,0.0,0.0,0.0,0.0,0.0,0.0,0.0,0.0,0.0,0.0,0.0,0.0,0.0,0.0,0.0,0.0,0.0,0.0,0.0,0.0,0.0,0.0,0.0,0.0,0.0,0.0,0.0,0.0,0.0,0.0,0.0,0.0,0.0,0.0,0.0,0.0,0.0,0.0,0.0,0.0,0.0,0.0,0.0,0.0,0.0,0.0,0.0,0.0,0.0,0.0,0.0,0.0,0.0,0.0,0.0,0.0,0.0,0.0,0.0,0.0,0.0,0.0,0.0,0.0,0.0,0.0,0.0,0.0,0.0,0.0,0.0,0.0,0.0,0.0,0.0],[0.0,0.0,0.0,0.0,0.0,0.0,0.0,0.0,0.0,0.0,0.0,0.0,0.0,0.0,0.0,0.0,0.0,0.0,0.0,0.0,0.0,0.0,0.0,0.0,0.0,0.0,0.0,0.0,0.0,0.0,0.0,0.0,0.0,0.0,0.0,0.0,0.0,0.0,0.0,0.0,0.0,0.0,0.0,0.0,1.0,1.0,1.0,1.0,1.0,0.99,0.07,0.99,0.0,0.0,0.0,0.0,0.0,0.0,0.0,0.0,0.0,0.0,0.0,0.0,0.0,0.0,0.0,0.0,0.0,0.0,0.0,0.0,0.0,0.0,0.0,0.0,0.0,0.0,0.0,0.0,0.0,0.0,0.0,0.0,0.0,0.0,0.0,0.0,0.0,0.0,0.0,0.0,0.0,0.0,0.0,0.0,0.0,0.0,0.0,0.0,0.0,0.0,0.0,0.0,0.0,0.0,0.0,0.0,0.0,0.0,0.0,0.0,0.0,0.0,0.0,0.0,0.0,0.0,0.0,0.0,0.0,0.0,0.0,0.0,0.0,0.0,0.0,0.0,0.0,0.0,0.0,0.0,0.0,0.0,0.0,0.0,0.0,0.0,0.0,0.0,0.0,0.0,0.0,0.0,0.0,0.0,0.0,0.0,0.0,0.0,0.0,0.0,0.0,0.0,0.0,0.0,0.0,0.99,0.0,0.0,0.99,0.98,0.0,0.0,0.04,0.0,0.0,0.0,0.0,0.0,0.0,0.0,0.0,0.0,0.0,0.0,0.0,0.0,0.0,0.0,0.0,0.0,0.0,0.0,0.0,0.0,0.0,0.0,0.0,0.0,0.0,0.0,0.0,0.0,0.0,0.0,0.0,0.0,0.0,0.0,0.0,0.0,0.0,0.0,0.0,0.0,0.0,0.0,0.0,0.0,0.0,0.0,0.0,0.0,0.0,0.0,0.0,0.0,0.0,0.0,0.0,0.0,0.0,0.0,0.0,0.0,0.0,0.0,0.0,0.0,0.0,0.0,0.0,0.0,0.0,0.0,0.0,0.0,0.0,0.0,0.0,0.0,0.0,0.0,0.0,0.0,0.0],[0.0,0.0,0.0,0.0,0.0,0.0,0.0,0.0,0.0,0.0,0.0,0.0,0.0,0.0,0.0,0.0,0.0,0.0,0.0,0.0,0.0,0.0,0.0,0.0,0.0,0.0,0.0,0.0,0.0,0.0,0.0,0.0,0.0,0.0,0.0,0.0,0.0,0.0,0.0,0.0,0.0,0.0,0.0,0.0,0.0,0.17,1.0,1.0,1.0,1.0,0.0,0.01,0.0,0.0,0.0,0.0,0.0,0.0,0.0,0.0,0.0,0.0,0.0,0.0,0.0,0.0,0.0,0.0,0.0,0.0,0.0,0.0,0.0,0.0,0.0,0.0,0.0,0.0,0.0,0.0,0.0,0.0,0.0,0.0,0.0,0.0,0.0,0.0,0.0,0.0,0.0,0.0,0.0,0.0,0.0,0.0,0.0,0.0,0.0,0.0,0.0,0.0,0.0,0.0,0.0,0.0,0.0,0.0,0.0,0.0,0.0,0.0,0.0,0.0,0.0,0.0,0.0,0.0,0.0,0.0,0.0,0.0,0.0,0.0,0.0,0.0,0.0,0.0,0.0,0.0,0.0,0.0,0.0,0.0,0.0,0.0,0.0,0.0,0.0,0.0,0.0,0.0,0.0,0.0,0.0,0.0,0.0,0.0,0.0,0.0,0.0,0.0,0.0,0.0,0.0,0.0,0.0,0.16,0.0,0.0,0.0,0.94,0.0,0.0,0.02,0.0,0.0,0.0,0.0,0.0,0.0,0.0,0.0,0.0,0.0,0.0,0.0,0.0,0.0,0.0,0.0,0.0,0.0,0.0,0.0,0.0,0.0,0.0,0.0,0.0,0.0,0.0,0.0,0.0,0.0,0.0,0.0,0.0,0.0,0.0,0.0,0.0,0.0,0.0,0.0,0.0,0.0,0.0,0.0,0.0,0.0,0.0,0.0,0.0,0.0,0.0,0.0,0.0,0.0,0.0,0.0,0.0,0.0,0.0,0.0,0.0,0.0,0.0,0.0,0.0,0.0,0.0,0.0,0.0,0.0,0.0,0.0,0.0,0.0,0.0,0.0,0.0,0.0,0.0,0.0,0.0,0.0],[0.01,0.0,0.0,0.0,0.0,0.0,0.0,0.0,0.0,0.0,0.0,0.0,0.0,0.0,0.0,0.0,0.0,0.0,0.0,0.0,0.0,0.0,0.0,0.0,0.0,0.0,0.0,0.0,0.0,0.0,0.0,0.0,0.0,0.0,0.0,0.0,0.0,0.0,0.0,0.0,0.0,0.0,0.0,0.0,0.0,0.99,1.0,1.0,1.0,1.0,0.99,0.0,0.0,0.0,0.0,0.0,0.0,0.0,0.0,0.0,0.0,0.0,0.0,0.0,0.0,0.0,0.0,0.0,0.0,0.0,0.0,0.0,0.0,0.0,0.0,0.0,0.0,0.0,0.0,0.0,0.0,0.0,0.0,0.0,0.0,0.0,0.0,0.0,0.0,0.0,0.0,0.0,0.0,0.0,0.0,0.0,0.0,0.0,0.0,0.0,0.0,0.0,0.0,0.0,0.0,0.0,0.0,0.0,0.0,0.0,0.0,0.0,0.0,0.0,0.0,0.0,0.0,0.0,0.0,0.0,0.0,0.0,0.0,0.0,0.0,0.0,0.0,0.0,0.0,0.0,0.0,0.0,0.0,0.0,0.0,0.0,0.0,0.0,0.0,0.0,0.0,0.0,0.0,0.0,0.0,0.0,0.0,0.0,0.0,0.0,0.0,0.0,0.0,0.0,0.0,0.0,0.0,0.0,0.0,0.0,0.0,0.0,0.0,0.0,0.0,0.0,0.0,0.0,0.0,0.0,0.0,0.0,0.0,0.0,0.0,0.0,0.0,0.0,0.0,0.0,0.0,0.0,0.0,0.0,0.0,0.0,0.0,0.0,0.0,0.0,0.0,0.0,0.0,0.0,0.0,0.0,0.0,0.0,0.0,0.0,0.0,0.0,0.0,0.0,0.0,0.0,0.0,0.0,0.0,0.0,0.0,0.0,0.0,0.0,0.0,0.0,0.0,0.0,0.0,0.0,0.0,0.0,0.0,0.0,0.0,0.0,0.0,0.0,0.0,0.0,0.0,0.0,0.0,0.0,0.0,0.0,0.0,0.0,0.0,0.0,0.0,0.0,0.0,0.0,0.0,0.0,0.0],[0.19,0.15,0.82,0.0,0.0,0.0,0.0,0.0,0.0,0.0,0.0,0.0,0.0,0.0,0.0,0.0,0.0,0.0,0.0,0.0,0.0,0.0,0.0,0.0,0.0,0.0,0.0,0.0,0.0,0.0,0.0,0.0,0.0,0.0,0.0,0.0,0.0,0.0,0.0,0.0,0.0,0.0,0.0,0.0,0.0,0.99,0.99,1.0,1.0,1.0,1.0,1.0,0.0,0.0,0.0,0.0,0.0,0.0,0.0,0.0,0.0,0.0,0.0,0.0,0.0,0.0,0.0,0.0,0.0,0.0,0.0,0.0,0.0,0.0,0.0,0.0,0.0,0.0,0.0,0.0,0.0,0.0,0.0,0.0,0.0,0.0,0.0,0.0,0.0,0.0,0.0,0.0,0.0,0.0,0.0,0.0,0.0,0.0,0.0,0.0,0.0,0.0,0.0,0.0,0.0,0.0,0.0,0.0,0.0,0.0,0.0,0.0,0.0,0.0,0.0,0.0,0.0,0.0,0.0,0.0,0.0,0.0,0.0,0.0,0.0,0.0,0.0,0.0,0.0,0.0,0.0,0.0,0.0,0.0,0.0,0.0,0.0,0.0,0.0,0.0,0.0,0.0,0.0,0.0,0.0,0.0,0.0,0.0,0.0,0.0,0.0,0.0,0.0,0.0,0.0,0.0,0.0,0.0,0.0,0.0,0.01,0.0,0.0,0.0,0.15,0.0,0.0,0.0,0.0,0.0,0.0,0.0,0.0,0.0,0.0,0.0,0.0,0.0,0.0,0.0,0.0,0.0,0.0,0.0,0.0,0.0,0.0,0.0,0.0,0.0,0.0,0.0,0.0,0.0,0.0,0.0,0.0,0.0,0.0,0.0,0.0,0.0,0.0,0.0,0.0,0.0,0.0,0.0,0.0,0.0,0.0,0.0,0.0,0.0,0.0,0.0,0.0,0.0,0.0,0.0,0.0,0.0,0.0,0.0,0.0,0.0,0.0,0.0,0.0,0.0,0.0,0.0,0.0,0.0,0.0,0.0,0.0,0.0,0.0,0.0,0.0,0.0,0.0,0.0,0.0,0.0,0.0],[0.39,0.95,0.45,0.0,0.0,0.0,0.0,0.0,0.0,0.0,0.0,0.0,0.0,0.0,0.0,0.0,0.0,0.0,0.0,0.0,0.0,0.0,0.0,0.0,0.0,0.0,0.0,0.0,0.0,0.0,0.0,0.0,0.0,0.0,0.0,0.0,0.0,0.0,0.0,0.0,0.0,0.0,0.0,0.99,0.96,1.0,0.07,0.0,0.99,1.0,1.0,1.0,0.35,0.0,0.0,0.0,0.0,0.0,0.0,0.0,0.0,0.0,0.0,0.0,0.0,0.0,0.0,0.0,0.0,0.0,0.0,0.0,0.0,0.0,0.0,0.0,0.0,0.0,0.0,0.0,0.0,0.0,0.0,0.0,0.0,0.0,0.0,0.0,0.0,0.0,0.0,0.0,0.0,0.0,0.0,0.0,0.0,0.0,0.0,0.0,0.0,0.0,0.0,0.0,0.0,0.0,0.0,0.0,0.0,0.0,0.0,0.0,0.0,0.0,0.0,0.0,0.0,0.0,0.0,0.0,0.0,0.0,0.0,0.0,0.0,0.0,0.0,0.0,0.0,0.0,0.0,0.0,0.0,0.0,0.0,0.0,0.0,0.0,0.0,0.0,0.0,0.0,0.0,0.0,0.0,0.0,0.0,0.0,0.0,0.0,0.0,0.0,0.0,0.0,0.0,0.0,0.0,0.0,0.0,0.0,0.0,0.0,0.0,0.0,0.0,0.0,0.0,0.0,0.0,0.0,0.0,0.0,0.0,0.0,0.0,0.0,0.0,0.0,0.0,0.0,0.0,0.0,0.0,0.0,0.0,0.0,0.0,0.0,0.0,0.0,0.0,0.0,0.0,0.0,0.0,0.0,0.0,0.0,0.0,0.0,0.0,0.0,0.0,0.0,0.0,0.0,0.0,0.0,0.0,0.0,0.0,0.0,0.0,0.0,0.0,0.0,0.0,0.0,0.0,0.0,0.0,0.0,0.0,0.0,0.0,0.0,0.0,0.0,0.0,0.0,0.0,0.0,0.0,0.0,0.0,0.0,0.0,0.0,0.0,0.0,0.0,0.0,0.0,0.0,0.0,0.0,0.0],[0.07,0.95,1.0,0.94,1.0,0.0,0.0,0.0,0.0,0.0,0.0,0.0,0.0,0.0,0.0,0.0,0.0,0.0,0.0,0.0,0.0,0.0,0.0,0.0,0.0,0.0,0.0,0.0,0.0,0.0,0.0,0.0,0.0,0.0,0.0,0.0,0.0,0.0,0.0,0.0,0.0,0.0,0.0,0.99,1.0,0.93,0.99,0.01,0.0,1.0,1.0,1.0,1.0,1.0,0.0,0.0,0.0,0.0,0.0,0.0,0.0,0.0,0.0,0.0,0.0,0.0,0.0,0.0,0.0,0.0,0.0,0.0,0.0,0.0,0.0,0.0,0.0,0.0,0.0,0.0,0.0,0.0,0.0,0.0,0.0,0.0,0.0,0.0,0.0,0.0,0.0,0.0,0.0,0.0,0.0,0.0,0.0,0.0,0.0,0.0,0.0,0.0,0.0,0.0,0.0,0.0,0.0,0.0,0.0,0.0,0.0,0.0,0.0,0.0,0.0,0.0,0.0,0.0,0.0,0.0,0.0,0.0,0.0,0.0,0.0,0.0,0.0,0.0,0.0,0.0,0.0,0.0,0.0,0.0,0.0,0.0,0.0,0.0,0.0,0.0,0.0,0.0,0.0,0.0,0.0,0.0,0.0,0.0,0.0,0.0,0.0,0.0,0.0,0.0,0.0,0.0,0.0,0.01,0.0,0.0,0.98,0.0,0.0,0.0,0.01,0.0,0.0,0.0,0.0,0.0,0.0,0.0,0.0,0.0,0.0,0.0,0.0,0.0,0.0,0.0,0.0,0.0,0.0,0.0,0.0,0.0,0.0,0.0,0.0,0.0,0.0,0.0,0.0,0.0,0.0,0.0,0.0,0.0,0.0,0.0,0.0,0.0,0.0,0.0,0.0,0.0,0.0,0.0,0.0,0.0,0.0,0.0,0.0,0.0,0.0,0.0,0.0,0.0,0.0,0.0,0.0,0.0,0.0,0.0,0.0,0.0,0.0,0.0,0.0,0.0,0.0,0.0,0.0,0.0,0.0,0.0,0.0,0.0,0.0,0.0,0.0,0.0,0.0,0.0,0.0,0.0,0.0],[0.06,0.97,0.99,1.0,1.0,0.0,0.0,0.0,0.0,0.0,0.0,0.0,0.0,0.0,0.0,0.0,0.0,0.0,0.0,0.0,0.0,0.0,0.0,0.0,0.0,0.0,0.0,0.0,0.0,0.0,0.0,0.0,0.0,0.0,0.0,0.0,0.0,0.0,0.0,0.0,0.0,1.0,0.97,1.0,0.32,0.0,0.0,0.0,0.0,0.0,0.35,1.0,1.0,1.0,1.0,0.0,0.0,0.0,0.0,0.0,0.0,0.0,0.0,0.0,0.0,0.0,0.0,0.0,0.0,0.0,0.0,0.0,0.0,0.0,0.0,0.0,0.0,0.0,0.0,0.0,0.0,0.0,0.0,0.0,0.0,0.0,0.0,0.0,0.0,0.0,0.0,0.0,0.0,0.0,0.0,0.0,0.0,0.0,0.0,0.0,0.0,0.0,0.0,0.0,0.0,0.0,0.0,0.0,0.0,0.0,0.0,0.0,0.0,0.0,0.0,0.0,0.0,0.0,0.0,0.0,0.0,0.0,0.0,0.0,0.0,0.0,0.0,0.0,0.0,0.0,0.0,0.0,0.0,0.0,0.0,0.0,0.0,0.0,0.0,0.0,0.0,0.0,0.0,0.0,0.0,0.0,0.0,0.0,0.0,0.0,0.0,0.0,0.0,0.0,0.0,0.0,0.0,0.0,0.0,0.0,0.0,0.0,0.0,0.0,0.0,0.0,0.0,0.0,0.0,0.0,0.0,0.0,0.0,0.0,0.0,0.0,0.0,0.0,0.0,0.0,0.0,0.0,0.0,0.0,0.0,0.0,0.0,0.0,0.0,0.0,0.0,0.0,0.0,0.0,0.0,0.0,0.0,0.0,0.0,0.0,0.0,0.0,0.0,0.0,0.0,0.0,0.0,0.0,0.0,0.0,0.0,0.0,0.0,0.0,0.0,0.0,0.0,0.0,0.0,0.0,0.0,0.0,0.0,0.0,0.0,0.0,0.0,0.0,0.0,0.0,0.0,0.0,0.0,0.0,0.0,0.0,0.0,0.0,0.0,0.0,0.0,0.0,0.0,0.0,0.0,0.0,0.0],[0.0,0.0,0.0,0.64,1.0,0.01,1.0,0.0,0.0,0.0,0.0,0.0,0.0,0.0,0.0,0.0,0.0,0.0,0.0,0.0,0.0,0.0,0.0,0.32,0.12,0.0,0.0,0.0,0.0,0.0,0.0,0.0,0.0,0.0,0.0,0.0,0.0,0.0,0.0,0.0,0.33,1.0,1.0,0.95,1.0,0.0,0.0,0.0,0.0,0.0,0.0,1.0,1.0,1.0,1.0,1.0,0.0,0.0,0.0,0.0,0.0,0.0,0.0,0.0,0.0,0.0,0.0,0.0,0.0,0.0,0.0,0.0,0.0,0.0,0.0,0.0,0.0,0.0,0.0,0.0,0.0,0.0,0.0,0.0,0.0,0.0,0.0,0.0,0.0,0.0,0.0,0.0,0.0,0.0,0.0,0.0,0.0,0.0,0.0,0.0,0.0,0.0,0.0,0.0,0.0,0.0,0.0,0.0,0.0,0.0,0.0,0.0,0.0,0.0,0.0,0.0,0.0,0.0,0.0,0.0,0.0,0.0,0.0,0.0,0.0,0.0,0.0,0.0,0.0,0.0,0.0,0.0,0.0,0.0,0.0,0.0,0.0,0.0,0.0,0.0,0.0,0.0,0.0,0.0,0.0,0.0,0.0,0.0,0.0,0.0,0.0,0.0,0.0,0.0,0.0,0.0,0.99,0.0,0.0,0.0,1.0,0.0,0.0,0.0,0.0,0.0,0.0,0.0,0.0,0.0,0.0,0.0,0.0,0.0,0.0,0.0,0.0,0.0,0.0,0.0,0.0,0.0,0.0,0.0,0.0,0.0,0.0,0.0,0.0,0.0,0.0,0.0,0.0,0.0,0.0,0.0,0.0,0.0,0.0,0.0,0.0,0.0,0.0,0.0,0.0,0.0,0.0,0.0,0.0,0.0,0.0,0.0,0.0,0.0,0.0,0.0,0.0,0.0,0.0,0.0,0.0,0.0,0.0,0.0,0.0,0.0,0.0,0.0,0.0,0.0,0.0,0.0,0.0,0.0,0.0,0.0,0.0,0.0,0.0,0.0,0.0,0.0,0.0,0.0,0.0,0.0,0.0],[0.0,0.0,0.0,1.0,1.0,1.0,1.0,0.0,0.0,0.0,0.0,0.0,0.0,0.0,0.0,0.0,0.0,0.0,0.0,0.0,0.0,0.0,0.0,0.0,0.0,0.0,0.0,0.0,0.0,0.0,0.0,0.0,0.0,0.0,0.0,0.0,0.0,0.0,0.0,1.0,0.92,1.0,0.02,0.0,0.0,0.0,0.0,0.0,0.0,0.0,0.0,0.0,1.0,1.0,1.0,1.0,1.0,0.0,0.0,0.0,0.0,0.0,0.0,0.0,0.0,0.0,0.0,0.0,0.0,0.0,0.0,0.0,0.0,0.0,0.0,0.0,0.0,0.0,0.0,0.0,0.0,0.0,0.0,0.0,0.0,0.0,0.0,0.0,0.0,0.0,0.0,0.0,0.0,0.0,0.0,0.0,0.0,0.0,0.0,0.0,0.0,0.0,0.0,0.0,0.0,0.0,0.0,0.0,0.0,0.0,0.0,0.0,0.0,0.0,0.0,0.0,0.0,0.0,0.0,0.0,0.0,0.0,0.0,0.0,0.0,0.0,0.0,0.0,0.0,0.0,0.0,0.0,0.0,0.0,0.0,0.0,0.0,0.0,0.0,0.0,0.0,0.0,0.0,0.0,0.0,0.0,0.0,0.0,0.0,0.0,0.0,0.0,0.0,0.0,0.0,0.0,0.0,0.0,0.0,0.0,0.0,0.0,0.0,0.0,0.0,0.0,0.0,0.0,0.0,0.0,0.0,0.0,0.0,0.0,0.0,0.0,0.0,0.0,0.0,0.0,0.0,0.0,0.0,0.0,0.0,0.0,0.0,0.0,0.0,0.0,0.0,0.0,0.0,0.0,0.0,0.0,0.0,0.0,0.0,0.0,0.0,0.0,0.0,0.0,0.0,0.0,0.0,0.0,0.0,0.0,0.0,0.0,0.0,0.0,0.0,0.0,0.0,0.0,0.0,0.0,0.0,0.0,0.0,0.0,0.0,0.0,0.0,0.0,0.0,0.0,0.0,0.0,0.0,0.0,0.0,0.0,0.0,0.0,0.0,0.0,0.0,0.0,0.0,0.0,0.0,0.0,0.0],[0.0,0.0,0.0,0.0,0.0,0.04,1.0,0.94,1.0,0.0,0.0,0.0,0.0,0.0,0.0,0.0,0.0,0.0,0.0,0.0,1.0,0.0,0.0,1.0,0.96,0.0,0.0,0.0,0.0,0.0,0.0,0.0,0.0,0.0,0.0,0.0,0.0,0.0,0.0,1.0,1.0,0.96,0.96,0.0,0.0,0.0,0.0,0.0,0.0,0.0,0.0,0.0,0.0,1.0,1.0,1.0,1.0,1.0,0.0,0.0,0.0,0.0,0.0,0.0,0.0,0.0,0.0,0.0,0.0,0.0,0.0,0.0,0.0,0.0,0.0,0.0,0.0,0.0,0.0,0.0,0.0,0.0,0.0,0.0,0.0,0.0,0.0,0.0,0.0,0.0,0.0,0.0,0.0,0.0,0.0,0.0,0.0,0.0,0.0,0.0,0.0,0.0,0.0,0.0,0.0,0.0,0.0,0.0,0.0,0.0,0.0,0.0,0.0,0.0,0.0,0.0,0.0,0.0,0.0,0.0,0.0,0.0,0.0,0.0,0.0,0.0,0.0,0.0,0.0,0.0,0.0,0.0,0.0,0.0,0.0,0.0,0.0,0.0,0.0,0.0,0.0,0.0,0.0,0.0,0.0,0.0,0.0,0.0,0.0,0.0,0.0,0.0,0.0,0.0,0.0,0.0,0.96,0.0,0.0,0.0,0.0,0.0,0.0,0.0,0.0,0.0,0.0,0.0,0.0,0.0,0.0,0.0,0.0,0.0,0.0,0.0,0.0,0.0,0.0,0.0,0.0,0.0,0.0,0.0,0.0,0.0,0.0,0.0,0.0,0.0,0.0,0.0,0.0,0.0,0.0,0.0,0.0,0.0,0.0,0.0,0.0,0.0,0.0,0.0,0.0,0.0,0.0,0.0,0.0,0.0,0.0,0.0,0.0,0.0,0.0,0.0,0.0,0.0,0.0,0.0,0.0,0.0,0.0,0.0,0.0,0.0,0.0,0.0,0.0,0.0,0.0,0.0,0.0,0.0,0.0,0.0,0.0,0.0,0.0,0.0,0.0,0.0,0.0,0.0,0.0,0.0,0.0],[0.0,0.0,0.0,0.0,0.0,0.99,1.0,1.0,1.0,0.0,0.0,0.0,0.0,0.0,0.0,0.0,0.0,0.0,0.0,0.0,0.0,0.0,0.0,0.0,0.0,0.0,0.0,0.0,0.0,0.0,0.0,0.0,0.0,0.0,0.0,0.0,0.0,0.99,0.81,1.0,0.08,0.0,0.0,0.0,0.0,0.0,0.0,0.0,0.0,0.0,0.0,0.0,0.0,0.0,1.0,1.0,1.0,1.0,1.0,0.0,0.0,0.0,0.0,0.0,0.0,0.0,0.0,0.0,0.0,0.0,0.0,0.34,0.07,0.0,0.04,1.0,0.0,0.0,0.0,0.0,0.0,0.0,0.0,0.0,0.0,0.0,0.0,0.0,0.0,0.0,0.0,0.0,0.0,0.0,0.0,0.0,0.0,0.0,0.0,0.0,0.0,0.0,0.0,0.0,0.0,0.0,0.0,0.0,0.0,0.0,0.0,0.0,0.0,0.0,0.0,0.0,0.0,0.0,0.0,0.0,0.0,0.0,0.0,0.0,0.0,0.0,0.0,0.0,0.0,0.0,0.0,0.0,0.0,0.0,0.0,0.0,0.0,0.0,0.0,0.0,0.0,0.0,0.0,0.0,0.0,0.0,0.0,0.0,0.0,0.0,0.0,0.0,0.0,0.0,0.0,0.0,0.0,0.0,0.0,0.0,0.0,0.0,0.0,0.0,0.0,0.0,0.0,0.0,0.0,0.0,0.0,0.0,0.0,0.0,0.0,0.0,0.0,0.0,0.0,0.0,0.0,0.0,0.0,0.0,0.0,0.0,0.0,0.0,0.0,0.0,0.0,0.0,0.0,0.0,0.0,0.0,0.0,0.0,0.0,0.0,0.0,0.0,0.0,0.0,0.0,0.0,0.0,0.0,0.0,0.0,0.0,0.0,0.0,0.0,0.0,0.0,0.0,0.0,0.0,0.0,0.0,0.0,0.0,0.0,0.0,0.0,0.0,0.0,0.0,0.0,0.0,0.0,0.0,0.0,0.0,0.0,0.0,0.0,0.0,0.0,0.0,0.0,0.0,0.0,0.0,0.0,0.0],[0.0,0.0,0.0,0.0,0.0,0.0,0.0,0.0,1.0,0.0,0.0,0.0,0.0,0.0,0.0,0.0,1.0,1.0,0.0,0.0,1.0,0.13,0.0,0.0,0.0,0.0,0.0,0.0,0.0,0.0,0.0,0.0,0.01,0.0,0.0,0.01,0.7,1.0,1.0,0.99,1.0,0.0,0.0,0.0,0.0,0.0,0.0,0.0,0.0,0.0,0.0,0.0,0.0,0.0,0.0,1.0,1.0,1.0,1.0,1.0,0.0,0.0,0.0,0.0,0.0,0.0,0.0,0.0,0.0,0.0,0.0,0.0,0.0,0.0,0.0,0.0,0.0,0.0,0.0,0.0,0.0,0.0,0.0,0.0,0.0,0.0,0.0,0.0,0.0,0.0,0.0,0.0,0.0,0.0,0.0,0.0,0.0,0.0,0.0,0.0,0.0,0.0,0.0,0.0,0.0,0.0,0.0,0.0,0.0,0.0,0.0,0.0,0.0,0.0,0.0,0.0,0.0,0.0,0.0,0.0,0.0,0.0,0.0,0.0,0.0,0.0,0.0,0.0,0.0,0.0,0.0,0.0,0.0,0.0,0.0,0.0,0.0,0.0,0.0,0.0,0.0,0.0,0.0,0.0,0.0,0.0,0.0,0.0,0.0,0.0,0.0,0.0,0.0,0.0,0.0,0.0,0.0,0.0,0.0,0.0,0.0,0.0,0.0,0.0,0.0,0.0,0.0,0.0,0.0,0.0,0.0,0.0,0.0,0.0,0.0,0.0,0.0,0.0,0.0,0.0,0.0,0.0,0.0,0.0,0.0,0.0,0.0,0.0,0.0,0.0,0.0,0.0,0.0,0.0,0.0,0.0,0.0,0.0,0.0,0.0,0.0,0.0,0.0,0.0,0.0,0.0,0.0,0.0,0.0,0.0,0.0,0.0,0.0,0.0,0.0,0.0,0.0,0.0,0.2,0.0,0.01,0.0,0.11,0.47,0.46,0.39,0.0,0.0,0.0,0.0,0.0,0.0,0.0,0.0,0.0,0.0,0.0,0.0,0.0,0.0,0.0,0.0,0.0,0.0,0.0,0.0,1.0],[0.0,0.0,0.0,0.0,0.0,0.0,0.0,1.0,1.0,1.0,1.0,0.0,0.0,0.0,0.0,0.0,1.0,0.0,0.0,0.0,0.0,0.0,0.0,0.0,0.0,0.0,0.0,0.0,0.0,0.0,0.0,0.0,0.0,0.0,0.0,0.0,0.0,1.0,0.0,0.0,0.0,0.0,0.0,0.0,0.0,0.0,0.0,0.0,0.0,0.0,0.0,0.0,0.0,0.0,0.0,0.0,1.0,1.0,1.0,1.0,0.97,0.02,0.0,0.0,0.0,0.0,0.0,0.0,0.0,0.0,0.0,0.01,0.11,0.0,0.0,0.0,0.0,0.0,0.0,0.0,0.0,0.0,0.0,0.0,0.0,0.0,0.0,0.0,0.0,0.0,0.0,0.0,0.0,0.0,0.0,0.0,0.0,0.0,0.0,0.0,0.0,0.0,0.0,0.0,0.0,0.0,0.0,0.0,0.0,0.0,0.0,0.0,0.0,0.0,0.0,0.0,0.0,0.0,0.0,0.0,0.0,0.0,0.0,0.0,0.0,0.0,0.0,0.0,0.0,0.0,0.0,0.0,0.0,0.0,0.0,0.0,0.0,0.0,0.0,0.0,0.0,0.0,0.0,0.0,0.0,0.0,0.0,0.0,0.0,0.0,0.0,0.0,0.0,0.0,0.0,0.0,0.0,0.0,0.0,0.0,0.0,0.0,0.0,0.0,0.0,0.0,0.0,0.0,0.0,0.0,1.0,1.0,1.0,1.0,1.0,1.0,1.0,1.0,1.0,0.98,0.99,0.69,0.74,0.83,0.92,0.86,0.95,0.8,0.03,0.01,0.01,0.03,0.02,0.78,0.85,0.13,0.0,0.0,0.0,0.0,0.0,0.0,0.0,0.0,0.0,0.0,0.0,0.01,0.95,0.94,0.01,0.05,0.0,0.0,0.04,0.0,0.22,0.99,0.0,0.0,0.0,0.0,0.0,0.13,0.13,0.19,0.0,0.0,0.0,0.0,0.0,0.0,0.0,0.0,0.0,0.0,0.0,0.0,0.0,0.0,0.0,0.0,0.0,0.0,0.0,0.0,0.86],[0.0,0.0,0.0,0.0,0.0,0.0,0.0,0.0,0.0,0.0,0.0,0.0,0.42,0.0,0.0,0.0,0.95,0.92,0.0,0.0,0.0,0.0,0.0,0.0,0.0,0.0,0.0,0.0,0.0,0.0,0.0,0.0,0.0,0.06,0.99,0.99,1.0,1.0,0.17,0.0,0.0,0.0,0.0,0.0,0.0,0.0,0.0,0.0,0.0,0.0,0.0,0.0,0.0,0.0,0.0,0.0,0.0,1.0,1.0,1.0,1.0,0.04,0.0,0.0,0.0,0.0,0.0,0.0,0.0,0.0,0.0,0.0,0.0,0.0,0.0,0.0,0.0,0.0,0.0,0.0,0.0,0.0,0.0,0.0,0.0,0.0,0.0,0.0,0.0,0.0,0.0,0.0,0.0,0.0,0.0,0.0,0.0,0.0,0.0,0.0,0.0,0.0,0.0,0.0,0.0,0.0,0.0,0.0,0.0,0.0,0.0,0.0,0.0,0.0,0.0,0.0,0.0,0.0,0.0,0.0,0.0,0.0,0.0,0.0,0.0,0.0,0.0,0.0,0.0,0.0,0.0,0.0,0.0,0.0,0.0,0.0,0.0,0.0,0.0,0.0,0.0,0.0,0.0,0.0,0.0,0.0,0.0,0.0,0.0,0.0,0.0,0.0,0.0,0.0,0.0,0.0,0.0,0.0,0.0,0.0,0.0,0.0,0.0,0.0,0.0,0.0,0.0,0.0,0.0,0.0,0.02,0.0,0.0,0.0,0.0,0.0,0.02,0.62,0.03,0.29,0.98,0.98,0.99,0.97,0.96,0.98,0.99,0.99,0.99,0.97,0.87,0.76,0.77,0.96,0.95,0.0,0.0,0.0,0.0,0.0,0.0,0.0,0.0,0.0,0.0,0.0,0.0,0.0,0.0,0.0,0.0,0.0,0.0,0.0,0.0,0.0,0.0,0.0,0.02,0.0,0.07,0.02,0.99,0.92,0.92,0.96,0.0,0.0,0.0,0.0,0.0,0.0,0.0,0.0,0.0,0.0,0.0,0.0,0.0,0.0,0.0,0.0,0.0,0.0,0.0,0.0,1.0],[0.0,0.0,0.0,0.0,0.0,0.0,0.0,0.0,0.0,0.01,0.01,0.01,0.16,0.0,0.0,0.0,0.01,0.0,0.0,0.0,0.0,0.0,0.0,0.0,0.0,0.0,0.0,0.0,0.0,0.0,0.0,0.0,0.0,0.0,0.36,0.97,0.17,0.99,0.0,0.0,0.0,0.0,0.0,0.0,0.0,0.0,0.0,0.0,0.0,0.0,0.0,0.0,0.0,0.0,0.0,0.0,0.0,0.0,0.97,1.0,1.0,1.0,0.57,0.32,0.01,0.0,0.0,0.0,0.03,0.0,0.0,0.0,0.0,0.0,0.0,0.0,0.0,0.0,0.0,0.0,0.0,0.0,0.0,0.0,0.0,0.0,0.0,0.0,0.0,0.0,0.0,0.0,0.0,0.0,0.0,0.0,0.0,0.0,0.0,0.0,0.0,0.0,0.0,0.0,0.0,0.0,0.0,0.0,0.0,0.0,0.0,0.0,0.0,0.0,0.0,0.0,0.0,0.0,0.0,0.0,0.0,0.0,0.0,0.0,0.0,0.0,0.0,0.0,0.0,0.0,0.0,0.0,0.0,0.0,0.0,0.0,0.0,0.0,0.0,0.0,0.0,0.0,0.0,0.0,0.0,0.0,0.0,0.0,0.0,0.0,0.0,0.0,0.0,0.0,0.0,0.0,0.0,0.0,0.0,0.0,0.0,0.0,0.0,0.0,0.0,0.0,0.0,0.0,0.0,0.0,0.09,0.03,0.02,0.01,0.05,0.19,0.92,0.99,0.98,0.99,1.0,1.0,1.0,0.99,0.98,0.99,1.0,0.99,0.98,0.97,0.9,0.85,0.85,0.97,0.99,0.72,0.04,0.01,0.01,0.0,0.0,0.0,0.0,0.0,0.0,0.0,0.0,0.04,0.19,0.07,0.01,0.03,0.01,0.0,0.0,0.0,0.0,0.0,0.0,0.0,0.0,0.0,0.0,0.0,0.01,0.0,0.0,0.0,0.0,0.0,0.0,0.0,0.0,0.0,0.0,0.0,0.0,0.0,0.0,0.0,0.0,0.0,0.0,0.0,0.0,0.0,0.02],[0.0,0.0,0.0,0.0,0.0,0.0,0.0,0.0,0.0,0.0,0.0,0.0,0.01,0.0,0.0,0.0,0.0,0.0,0.0,0.0,0.0,0.0,0.0,0.0,0.0,0.0,0.0,0.0,0.0,0.0,0.0,0.0,0.0,0.0,0.0,0.09,0.0,0.02,0.0,0.0,0.0,0.0,0.0,0.0,0.0,0.0,0.0,0.0,0.0,0.0,0.0,0.0,0.0,0.0,0.0,0.0,0.0,0.0,0.02,0.04,1.0,1.0,1.0,0.99,0.02,0.01,0.0,0.0,0.03,0.0,0.0,0.0,0.0,0.0,0.0,0.0,0.0,0.0,0.0,0.0,0.0,0.0,0.0,0.0,0.0,0.0,0.0,0.0,0.0,0.0,0.0,0.0,0.0,0.0,0.0,0.0,0.0,0.0,0.0,0.0,0.0,0.0,0.0,0.0,0.0,0.0,0.0,0.0,0.0,0.0,0.0,0.0,0.0,0.0,0.0,0.0,0.0,0.0,0.0,0.0,0.0,0.0,0.0,0.0,0.0,0.0,0.0,0.0,0.0,0.0,0.0,0.0,0.0,0.0,0.0,0.0,0.0,0.0,0.0,0.0,0.0,0.0,0.0,0.0,0.0,0.0,0.0,0.0,0.0,0.0,0.0,0.0,0.0,0.0,0.0,0.0,0.0,0.0,0.0,0.0,0.0,0.0,0.0,0.0,0.0,0.0,0.0,0.0,0.0,0.0,0.01,0.01,0.01,0.01,0.02,0.08,0.84,0.98,0.98,0.99,0.99,0.98,0.89,0.25,0.18,0.8,0.92,0.76,0.61,0.65,0.72,0.64,0.63,0.61,0.99,0.86,0.07,0.01,0.01,0.0,0.0,0.0,0.0,0.0,0.0,0.0,0.0,0.02,0.2,0.03,0.01,0.03,0.01,0.0,0.0,0.0,0.0,0.0,0.0,0.0,0.0,0.0,0.0,0.0,0.0,0.0,0.0,0.0,0.0,0.0,0.0,0.0,0.0,0.0,0.0,0.0,0.0,0.0,0.0,0.0,0.0,0.0,0.0,0.0,0.0,0.0,0.0],[0.0,0.0,0.0,0.0,0.0,0.0,0.0,0.0,0.0,0.0,0.0,0.0,0.0,0.0,0.0,0.0,0.0,0.0,0.0,0.0,0.0,0.0,0.0,0.0,0.0,0.0,0.0,0.0,0.0,0.0,0.0,0.0,0.0,0.0,0.0,0.0,0.0,0.0,0.0,0.0,0.0,0.0,0.0,0.0,0.0,0.0,0.0,0.0,0.0,0.0,0.0,0.0,0.0,0.0,0.0,0.0,0.0,0.0,0.0,0.0,0.57,1.0,1.0,1.0,0.9,0.01,0.0,0.0,0.02,0.0,0.0,0.0,0.0,0.0,0.0,0.0,0.0,0.0,0.0,0.0,0.0,0.0,0.0,0.0,0.0,0.0,0.0,0.0,0.0,0.0,0.0,0.0,0.0,0.0,0.0,0.0,0.0,0.0,0.0,0.0,0.0,0.0,0.0,0.0,0.0,0.0,0.0,0.0,0.0,0.0,0.0,0.0,0.0,0.0,0.0,0.0,0.0,0.0,0.0,0.0,0.0,0.0,0.0,0.0,0.0,0.0,0.0,0.0,0.0,0.0,0.0,0.0,0.0,0.0,0.0,0.0,0.0,0.0,0.0,0.0,0.0,0.0,0.0,0.0,0.0,0.0,0.0,0.0,0.0,0.0,0.0,0.0,0.0,0.0,0.0,0.0,0.0,0.0,0.0,0.0,0.0,0.0,0.0,0.0,0.0,0.0,0.0,0.0,0.0,0.0,0.2,0.63,0.04,0.63,0.98,0.98,0.98,0.99,0.99,0.99,0.99,0.99,0.97,0.94,0.95,0.99,0.97,0.52,0.13,0.05,0.03,0.05,0.05,0.11,0.99,0.99,0.99,0.97,0.97,0.97,0.97,0.96,0.96,0.96,0.93,0.91,0.97,0.99,0.99,0.99,0.97,0.97,0.62,0.01,0.01,0.0,0.0,0.0,0.0,0.0,0.0,0.0,0.0,0.0,0.0,0.0,0.0,0.0,0.0,0.0,0.0,0.0,0.0,0.0,0.0,0.0,0.0,0.0,0.0,0.0,0.0,0.0,0.0,0.0,0.0,0.0,0.0],[0.0,0.0,0.0,0.0,0.0,0.0,0.0,0.0,0.0,0.0,0.0,0.0,0.0,0.0,0.0,0.0,0.0,0.0,0.0,0.0,0.0,0.0,0.0,0.0,0.0,0.0,0.0,0.0,0.0,0.0,0.0,0.0,0.0,0.0,0.0,0.0,0.0,0.0,0.0,0.0,0.0,0.0,0.0,0.0,0.0,0.0,0.0,0.0,0.0,0.0,0.0,0.0,0.0,0.0,0.0,0.0,0.0,0.0,0.0,0.0,0.32,0.99,1.0,1.0,1.0,1.0,0.0,0.03,0.94,0.0,0.0,0.0,0.0,0.0,0.0,0.0,0.0,0.0,0.0,0.0,0.0,0.0,0.0,0.0,0.0,0.0,0.0,0.0,0.0,0.0,0.0,0.0,0.0,0.0,0.0,0.0,0.0,0.0,0.0,0.0,0.0,0.0,0.0,0.0,0.0,0.0,0.0,0.0,0.0,0.0,0.0,0.0,0.0,0.0,0.0,0.0,0.0,0.0,0.0,0.0,0.0,0.0,0.0,0.0,0.0,0.0,0.0,0.0,0.0,0.0,0.0,0.0,0.0,0.0,0.0,0.0,0.0,0.0,0.0,0.0,0.0,0.0,0.0,0.0,0.0,0.0,0.0,0.0,0.0,0.0,0.0,0.0,0.0,0.0,0.0,0.0,0.0,0.0,0.0,0.0,0.0,0.0,0.0,0.0,0.0,0.0,0.0,0.0,0.0,0.0,0.01,0.01,0.01,0.04,0.84,0.93,0.96,0.96,0.89,0.38,0.22,0.09,0.01,0.01,0.01,0.0,0.0,0.0,0.0,0.0,0.0,0.0,0.0,0.0,0.05,0.01,0.01,0.0,0.0,0.0,0.0,0.0,0.0,0.0,0.0,0.0,0.0,0.02,0.5,0.71,0.07,0.97,0.9,0.1,0.01,0.0,0.0,0.0,0.0,0.0,0.0,0.0,0.0,0.0,0.0,0.0,0.0,0.0,0.0,0.0,0.0,0.0,0.0,0.0,0.0,0.0,0.0,0.0,0.0,0.0,0.0,0.0,0.0,0.0,0.0,0.0,0.0],[0.0,0.0,0.0,0.0,0.0,0.0,0.0,0.0,0.0,0.0,0.0,0.0,0.0,0.0,0.0,0.0,0.0,0.0,0.0,0.0,0.0,0.0,0.0,0.0,0.0,0.0,0.0,0.0,0.0,0.0,0.0,0.0,0.0,0.0,0.0,0.0,0.0,0.0,0.0,0.0,0.0,0.0,0.0,0.0,0.0,0.0,0.0,0.0,0.0,0.0,0.0,0.0,0.0,0.0,0.0,0.0,0.0,0.0,0.0,0.0,0.01,0.02,0.9,1.0,1.0,1.0,0.03,0.02,0.97,0.94,0.0,0.0,0.0,0.0,0.0,0.0,0.0,0.0,0.0,0.0,0.0,0.0,0.0,0.0,0.0,0.0,0.0,0.0,0.0,0.0,0.0,0.0,0.0,0.0,0.0,0.0,0.0,0.0,0.0,0.03,0.0,0.0,0.0,0.0,0.0,0.0,0.0,0.0,0.0,0.0,0.0,0.0,0.0,0.0,0.0,0.0,0.0,0.0,0.0,0.0,0.0,0.0,0.0,0.0,0.0,0.0,0.0,0.0,0.0,0.0,0.0,0.0,0.0,0.0,0.0,0.0,0.0,0.0,0.0,0.0,0.0,0.0,0.0,0.0,0.0,0.0,0.0,0.0,0.0,0.0,0.0,0.0,0.0,0.0,0.0,0.0,0.0,0.0,0.0,0.0,0.0,0.0,0.0,0.0,0.0,0.0,0.0,0.0,0.0,0.0,0.0,0.01,0.01,0.83,0.93,0.93,0.81,0.1,0.02,0.0,0.0,0.0,0.0,0.0,0.0,0.0,0.0,0.0,0.0,0.0,0.0,0.0,0.0,0.0,0.0,0.0,0.0,0.0,0.01,0.0,0.0,0.0,0.0,0.0,0.0,0.0,0.0,0.01,0.21,0.94,0.93,0.97,0.95,0.93,0.88,0.07,0.01,0.01,0.0,0.0,0.0,0.0,0.0,0.0,0.0,0.0,0.0,0.0,0.0,0.0,0.0,0.0,0.0,0.0,0.0,0.0,0.0,0.0,0.0,0.0,0.0,0.0,0.0,0.0,0.0,0.0,0.0],[0.0,0.0,0.0,0.0,0.0,0.0,0.0,0.0,0.0,0.0,0.0,0.0,0.0,0.0,0.0,0.0,0.0,0.0,0.0,0.0,0.0,0.0,0.0,0.0,0.0,0.0,0.0,0.0,0.0,0.0,0.0,0.0,0.0,0.0,0.0,0.0,0.0,0.0,0.0,0.0,0.0,0.0,0.0,0.0,0.0,0.0,0.0,0.0,0.0,0.0,0.0,0.0,0.0,0.0,0.0,0.0,0.0,0.0,0.0,0.0,0.0,0.01,0.01,1.0,1.0,1.0,1.0,1.0,1.0,0.99,0.0,0.0,0.0,0.0,0.0,0.0,0.0,0.0,0.0,0.0,0.0,0.0,0.0,0.0,0.0,0.0,0.0,0.0,0.0,0.0,0.0,0.0,0.0,0.0,0.0,0.0,0.0,0.0,0.0,0.0,0.0,0.0,0.0,0.0,0.0,0.0,0.0,0.0,0.0,0.0,0.0,0.0,0.0,0.0,0.0,0.0,0.0,0.0,0.0,0.0,0.0,0.0,0.0,0.0,0.0,0.0,0.0,0.0,0.0,0.0,0.0,0.0,0.0,0.0,0.0,0.0,0.0,0.0,0.0,0.0,0.0,0.0,0.0,0.0,0.0,0.0,0.0,0.0,0.0,0.0,0.0,0.0,0.0,0.0,0.0,0.0,0.0,0.0,0.0,0.0,0.0,0.0,0.0,0.0,0.0,0.0,0.0,0.0,0.0,0.0,0.0,0.0,0.0,0.0,0.0,0.0,0.0,0.0,0.0,0.0,0.0,0.0,0.0,0.0,0.0,0.0,0.0,0.0,0.0,0.0,0.0,0.0,0.0,0.0,0.0,0.0,0.0,0.0,0.0,0.0,0.0,0.0,0.0,0.0,0.0,0.0,0.0,0.0,0.0,0.0,0.0,0.68,0.94,0.05,0.01,0.01,0.01,0.0,0.0,0.0,0.0,0.0,0.0,0.0,0.0,0.0,0.0,0.0,0.0,0.0,0.0,0.0,0.0,0.0,0.0,0.0,0.0,0.0,0.0,0.0,0.0,0.0,0.0,0.0,0.0,0.0,0.0],[0.0,0.0,0.0,0.0,0.0,0.0,0.0,0.0,0.0,0.0,0.0,0.0,0.0,0.0,0.0,0.0,0.0,0.0,0.0,0.0,0.0,0.0,0.0,0.0,0.0,0.0,0.0,0.0,0.0,0.0,0.0,0.0,0.0,0.0,0.0,0.0,0.0,0.0,0.0,0.0,0.0,0.0,0.0,0.0,0.0,0.0,0.0,0.0,0.0,0.0,0.0,0.0,0.0,0.0,0.0,0.0,0.0,0.0,0.0,0.0,0.0,0.0,0.0,0.0,0.03,1.0,1.0,1.0,0.99,1.0,0.99,0.0,0.0,0.0,0.0,0.0,0.0,0.0,0.0,0.0,0.0,0.0,0.0,0.0,0.0,0.0,0.0,0.0,0.0,0.0,0.0,0.0,0.0,0.0,0.0,0.0,0.0,0.0,0.0,0.0,0.0,0.0,0.0,0.0,0.0,0.0,0.0,0.0,0.0,0.0,0.0,0.0,0.0,0.0,0.0,0.0,0.0,0.0,0.0,0.0,0.0,0.0,0.0,0.0,0.0,0.0,0.0,0.0,0.0,0.0,0.0,0.0,0.0,0.0,0.0,0.0,0.0,0.0,0.0,0.0,0.0,0.0,0.0,0.0,0.0,0.0,0.0,0.0,0.0,0.0,0.0,0.0,0.0,0.0,0.0,0.0,0.0,0.0,0.0,0.0,0.0,0.0,0.0,0.0,0.0,0.0,0.0,0.0,0.0,0.0,0.0,0.0,0.0,0.0,0.0,0.0,0.0,0.0,0.0,0.0,0.0,0.0,0.0,0.0,0.0,0.0,0.0,0.0,0.0,0.0,0.0,0.0,0.0,0.0,0.0,0.0,0.0,0.0,0.0,0.0,0.0,0.0,0.0,0.0,0.0,0.0,0.0,0.0,0.0,0.0,0.0,0.0,0.0,0.0,0.0,0.0,0.0,0.0,0.0,0.0,0.0,0.0,0.0,0.0,0.0,0.0,0.0,0.0,0.0,0.0,0.0,0.0,0.0,0.0,0.0,0.0,0.0,0.0,0.0,0.0,0.0,0.0,0.0,0.0,0.0,0.0,0.0],[0.0,0.0,0.0,0.0,0.0,0.0,0.0,0.0,0.0,0.0,0.0,0.0,0.0,0.0,0.0,0.0,0.0,0.0,0.0,0.0,0.0,0.0,0.0,0.0,0.0,0.0,0.0,0.0,0.0,0.0,0.0,0.0,0.0,0.0,0.0,0.0,0.0,0.0,0.0,0.0,0.0,0.0,0.0,0.0,0.0,0.0,0.0,0.0,0.0,0.0,0.0,0.0,0.0,0.0,0.0,0.0,0.0,0.0,0.0,0.0,0.0,0.0,0.0,0.03,0.02,1.0,1.0,1.0,1.0,1.0,1.0,0.98,0.0,0.0,0.0,0.0,0.0,0.0,0.0,0.0,0.0,0.0,0.0,0.0,0.0,0.0,0.0,0.0,0.0,0.0,0.0,0.0,0.0,0.0,0.0,0.0,0.0,0.0,0.0,0.0,0.0,0.0,0.0,0.0,0.0,0.0,0.0,0.0,0.0,0.0,0.0,0.0,0.0,0.0,0.0,0.0,0.0,0.0,0.0,0.0,0.0,0.0,0.0,0.0,0.0,0.0,0.0,0.0,0.0,0.0,0.0,0.0,0.0,0.0,0.0,0.0,0.0,0.0,0.0,0.0,0.0,0.0,0.0,0.0,0.0,0.0,0.0,0.0,0.0,0.0,0.0,0.0,0.0,0.0,0.0,0.0,0.0,0.0,0.0,0.0,0.0,0.0,0.0,0.0,0.0,0.0,0.0,0.0,0.0,0.0,0.0,0.0,0.0,0.0,0.0,0.0,0.0,0.0,0.0,0.0,0.0,0.0,0.0,0.0,0.0,0.0,0.0,0.0,0.0,0.0,0.0,0.0,0.0,0.0,0.0,0.0,0.0,0.0,0.0,0.0,0.0,0.0,0.0,0.0,0.0,0.0,0.0,0.0,0.0,0.0,0.0,0.0,0.0,0.0,0.0,0.0,0.0,0.0,0.0,0.0,0.0,0.0,0.0,0.0,0.0,0.0,0.0,0.0,0.0,0.0,0.0,0.0,0.0,0.0,0.0,0.0,0.0,0.0,0.0,0.0,0.0,0.0,0.0,0.0,0.0,0.0,0.0],[0.0,0.0,0.0,0.0,0.0,0.0,0.0,0.0,0.0,0.0,0.0,0.0,0.0,0.0,0.0,0.0,0.0,0.0,0.0,0.0,0.0,0.0,0.0,0.0,0.0,0.0,0.0,0.0,0.0,0.0,0.0,0.0,0.0,0.0,0.0,0.0,0.0,0.0,0.0,0.0,0.0,0.0,0.0,0.0,0.0,0.0,0.0,0.0,0.0,0.0,0.0,0.0,0.0,0.0,0.0,0.0,0.0,0.0,0.0,0.0,0.03,0.03,0.02,0.94,0.97,1.0,0.99,1.0,1.0,1.0,1.0,0.99,1.0,0.0,0.0,0.0,0.0,0.0,0.0,0.0,0.0,0.0,0.0,0.0,0.0,0.0,0.0,0.0,0.0,0.0,0.0,0.0,0.0,0.0,0.0,0.0,0.0,0.0,0.0,0.0,0.0,0.0,0.0,0.0,0.0,0.0,0.0,0.0,0.0,0.0,0.0,0.0,0.0,0.0,0.0,0.0,0.0,0.0,0.0,0.0,0.0,0.0,0.0,0.0,0.0,0.0,0.0,0.0,0.0,0.0,0.0,0.0,0.0,0.0,0.0,0.0,0.0,0.0,0.0,0.0,0.0,0.0,0.0,0.0,0.0,0.0,0.0,0.0,0.0,0.0,0.0,0.0,0.0,0.0,0.0,0.0,0.0,0.0,0.0,0.0,0.0,0.0,0.0,0.0,0.0,0.0,0.0,0.0,0.0,0.0,0.22,0.03,0.86,0.99,0.99,0.98,0.98,0.93,0.0,0.0,0.0,0.01,0.0,0.0,0.0,0.0,0.0,0.0,0.0,0.0,0.0,0.0,0.0,0.0,0.0,0.0,0.0,0.0,0.0,0.0,0.0,0.0,0.0,0.0,0.0,0.0,0.0,0.0,0.0,0.6,0.03,0.99,0.99,0.99,0.99,0.98,0.08,0.03,0.0,0.0,0.0,0.0,0.0,0.0,0.0,0.0,0.0,0.0,0.0,0.0,0.0,0.0,0.0,0.0,0.0,0.0,0.0,0.0,0.0,0.0,0.0,0.0,0.0,0.0,0.0,0.0,0.0],[0.0,0.0,0.0,0.0,0.0,0.0,0.0,0.0,0.0,0.0,0.0,0.0,0.0,0.0,0.0,0.0,0.0,0.0,0.0,0.0,0.0,0.0,0.0,0.0,0.0,0.0,0.0,0.0,0.0,0.0,0.0,0.0,0.0,0.0,0.0,0.0,0.0,0.0,0.0,0.0,0.0,0.0,0.0,0.0,0.0,0.0,0.0,0.0,0.0,0.0,0.0,0.0,0.0,0.0,0.0,0.0,0.0,0.0,0.0,0.0,0.0,0.0,0.0,0.0,0.94,0.99,1.0,1.0,1.0,1.0,1.0,0.97,1.0,1.0,0.0,0.0,0.0,0.0,0.0,0.0,0.0,0.0,0.0,0.0,0.0,0.0,0.0,0.0,0.0,0.0,0.0,0.0,0.0,0.0,0.0,0.0,0.0,0.0,0.0,0.0,0.0,0.0,0.09,1.0,0.0,0.0,0.0,0.0,0.0,0.0,0.0,0.0,0.0,0.0,0.0,0.0,0.0,0.0,0.0,0.0,0.0,0.0,0.0,0.0,0.0,0.0,0.0,0.0,0.0,0.0,0.0,0.0,0.0,0.0,0.0,0.0,0.0,0.0,0.0,0.0,0.0,0.0,0.0,0.0,0.0,0.0,0.0,0.0,0.0,0.0,0.0,0.0,0.0,0.0,0.0,0.0,0.0,0.0,0.0,0.0,0.0,0.0,0.0,0.0,0.0,0.0,0.0,0.0,0.0,0.0,0.0,0.0,0.01,0.98,0.94,0.0,0.0,0.0,0.0,0.0,0.0,0.0,0.0,0.0,0.0,0.0,0.0,0.0,0.0,0.0,0.0,0.0,0.0,0.0,0.0,0.0,0.0,0.0,0.0,0.0,0.0,0.0,0.0,0.0,0.0,0.0,0.0,0.0,0.0,0.0,0.0,0.99,0.99,0.99,1.0,1.0,0.66,0.01,0.0,0.0,0.0,0.0,0.0,0.0,0.0,0.0,0.0,0.0,0.0,0.0,0.0,0.0,0.0,0.0,0.0,0.0,0.0,0.0,0.0,0.0,0.0,0.0,0.0,0.0,0.0,0.0,0.0],[0.0,0.0,0.0,0.0,0.0,0.0,0.0,0.0,0.0,0.0,0.0,0.0,0.0,0.0,0.0,0.0,0.0,0.0,0.0,0.0,0.0,0.0,0.0,0.0,0.0,0.0,0.0,0.0,0.0,0.0,0.0,0.0,0.0,0.0,0.0,0.0,0.0,0.0,0.0,0.0,0.0,0.0,0.0,0.0,0.0,0.0,0.0,0.0,0.0,0.0,0.0,0.0,0.0,0.0,0.0,0.0,0.0,0.0,0.0,0.0,0.0,0.0,0.0,0.0,0.0,0.0,0.99,1.0,1.0,1.0,1.0,1.0,1.0,1.0,0.97,0.0,0.0,0.0,0.0,0.0,0.0,0.0,0.0,0.0,0.0,0.0,0.0,0.0,0.0,0.0,0.0,0.0,0.0,0.0,0.0,0.0,0.0,0.0,0.0,0.0,0.0,0.0,0.0,0.33,0.0,0.0,0.0,0.0,0.0,0.0,0.0,0.0,0.0,0.0,0.0,0.0,0.0,0.0,0.0,0.0,0.0,0.0,0.0,0.0,0.0,0.0,0.0,0.0,0.0,0.0,0.0,0.0,0.0,0.0,0.0,0.0,0.0,0.0,0.0,0.0,0.0,0.0,0.0,0.0,0.0,0.0,0.0,0.0,0.0,0.0,0.0,0.0,0.0,0.0,0.0,0.0,0.0,0.0,0.0,0.0,0.0,0.0,0.0,0.0,0.0,0.0,0.0,0.0,0.0,0.0,0.0,0.0,0.0,0.0,0.0,0.0,0.0,0.0,0.0,0.0,0.0,0.0,0.0,0.0,0.0,0.0,0.0,0.0,0.0,0.0,0.0,0.0,0.0,0.0,0.0,0.0,0.0,0.0,0.0,0.0,0.0,0.0,0.0,0.0,0.0,0.0,0.0,0.0,0.0,0.0,0.0,0.0,0.0,0.0,0.0,0.0,0.0,0.0,0.0,0.0,0.0,0.0,0.0,0.0,0.0,0.0,0.0,0.0,0.0,0.0,0.0,0.0,0.0,0.0,0.0,0.0,0.0,0.0,0.0,0.0,0.0,0.0,0.0,0.0,0.0,0.0,0.0],[0.0,0.0,0.0,0.0,0.0,0.02,0.0,0.05,0.0,0.0,0.0,0.0,0.0,0.0,0.0,0.0,0.0,0.0,0.0,0.0,0.0,0.0,0.0,0.0,0.0,0.0,0.0,0.0,0.0,0.0,0.0,0.0,0.0,0.0,0.0,0.0,0.0,0.0,0.0,0.01,0.0,0.0,0.0,0.0,0.0,0.0,0.0,0.0,0.0,0.0,0.0,0.0,0.0,0.0,0.0,0.0,0.34,0.0,0.01,0.0,0.0,0.0,0.0,0.0,0.0,0.0,0.0,0.98,0.99,0.97,1.0,1.0,1.0,1.0,1.0,0.11,0.0,0.0,0.0,0.0,0.0,0.0,0.0,0.0,0.0,0.0,0.0,0.0,0.0,0.0,0.0,0.0,0.0,0.0,0.0,0.0,0.0,0.0,0.0,0.0,0.0,0.0,0.0,0.0,0.0,0.0,0.0,0.0,0.0,0.0,0.0,0.0,0.0,0.0,0.0,0.0,0.0,0.0,0.0,0.0,0.0,0.0,0.0,0.0,0.0,0.0,0.0,0.0,0.0,0.0,0.0,0.0,0.0,0.0,0.0,0.0,0.0,0.0,0.0,0.0,0.0,0.0,0.0,0.0,0.0,0.0,0.0,0.0,0.0,0.0,0.0,0.0,0.0,0.0,0.0,0.0,0.0,0.0,0.0,0.0,0.0,0.0,0.0,0.0,0.0,0.0,0.0,0.0,0.0,0.0,0.0,0.0,0.0,0.01,0.01,0.0,0.0,0.0,0.0,0.0,0.0,0.0,0.0,0.0,0.0,0.0,0.0,0.0,0.0,0.0,0.0,0.0,0.0,0.0,0.0,0.0,0.0,0.0,0.0,0.0,0.0,0.0,0.0,0.0,0.0,0.0,0.0,0.0,0.0,0.0,0.0,0.04,0.35,0.41,0.09,0.03,0.01,0.0,0.0,0.0,0.0,0.0,0.0,0.0,0.0,0.0,0.0,0.0,0.0,0.0,0.0,0.0,0.0,0.0,0.0,0.0,0.0,0.0,0.0,0.0,0.0,0.0,0.0,0.0,0.0,0.0,0.0],[0.0,0.0,0.0,0.0,0.0,0.0,0.0,1.0,0.0,0.0,0.0,0.0,0.0,0.0,0.0,0.0,0.0,0.0,0.0,0.0,0.0,0.0,0.0,0.0,0.0,0.0,0.0,0.0,0.0,0.0,0.0,0.0,0.0,0.0,0.0,0.0,0.0,0.0,0.0,0.0,0.0,0.0,0.0,0.0,0.0,0.0,0.0,0.0,0.0,0.0,0.0,0.0,0.0,0.0,0.0,0.0,0.07,0.0,0.11,0.0,0.0,0.0,0.0,0.0,0.0,0.0,0.0,0.0,1.0,1.0,1.0,1.0,1.0,1.0,1.0,1.0,0.0,0.0,0.0,0.0,0.0,0.0,0.0,0.0,0.0,0.0,0.0,0.0,0.0,0.0,0.0,0.0,0.0,0.0,0.0,0.0,0.0,0.0,0.0,0.98,0.97,0.0,0.0,1.0,0.03,0.0,0.0,0.0,0.0,0.0,0.0,0.0,0.0,0.0,0.0,0.0,0.0,0.0,0.0,0.0,0.0,0.0,0.0,0.0,0.0,0.0,0.0,0.0,0.0,0.0,0.0,0.0,0.0,0.0,0.0,0.0,0.0,0.0,0.0,0.0,0.0,0.0,0.0,0.0,0.0,0.0,0.0,0.0,0.0,0.0,0.0,0.0,0.0,0.0,0.0,0.0,0.0,0.0,0.0,0.0,0.0,0.0,0.0,0.0,0.0,0.0,0.0,0.0,0.0,0.0,1.0,1.0,1.0,1.0,1.0,1.0,0.99,0.01,0.0,0.0,0.0,0.0,0.0,0.0,0.0,0.0,0.0,0.0,0.0,0.0,0.0,0.0,0.0,0.0,0.0,0.0,0.0,0.0,0.0,0.0,0.0,0.0,0.0,0.0,0.0,0.0,0.0,0.0,0.0,0.51,0.4,1.0,1.0,1.0,1.0,1.0,1.0,1.0,0.0,0.0,0.0,0.0,0.0,0.0,0.0,0.0,0.0,0.0,0.0,0.0,0.0,0.0,0.0,0.0,0.0,0.0,0.0,0.0,0.0,0.0,0.0,0.0,0.0,0.0,0.0,0.0,0.0],[0.0,0.0,0.0,0.0,0.0,0.0,0.0,0.0,0.0,0.0,0.0,0.0,0.0,0.0,0.0,0.0,0.0,0.0,0.0,0.0,0.0,0.0,0.0,0.0,0.0,0.0,0.0,0.0,0.0,0.0,0.0,0.0,0.0,0.0,0.0,0.0,0.0,0.0,0.0,0.0,0.0,0.0,0.0,0.0,0.0,0.0,0.0,0.0,0.0,0.0,0.0,0.0,0.0,0.0,0.0,0.0,0.0,0.0,0.0,0.0,0.0,0.0,0.0,0.0,0.0,0.0,0.0,0.0,0.0,1.0,1.0,1.0,1.0,1.0,1.0,1.0,0.0,0.0,0.0,0.0,0.0,0.0,0.0,0.0,0.0,0.0,0.0,0.0,0.0,0.0,0.0,0.0,0.0,0.0,0.0,0.0,0.0,0.0,0.0,0.0,0.0,0.0,0.0,1.0,1.0,0.07,0.0,0.0,0.0,0.0,0.0,0.0,0.0,0.0,0.0,0.0,0.0,0.0,0.0,0.0,0.0,0.0,0.0,0.0,0.0,0.0,0.0,0.0,0.0,0.0,0.0,0.0,0.0,0.0,0.0,0.0,0.0,0.0,0.0,0.0,0.0,0.0,0.0,0.0,0.0,0.0,0.0,0.0,0.0,0.0,0.0,0.0,0.0,0.0,0.0,0.0,0.0,0.0,0.0,0.0,0.0,0.0,0.0,0.0,0.0,0.0,0.0,0.0,0.0,0.0,0.0,0.0,0.0,0.0,0.0,0.0,0.0,0.0,0.0,0.0,0.0,0.0,0.0,0.0,0.0,0.0,0.0,0.0,0.0,0.0,0.0,0.0,0.0,0.0,0.0,0.0,0.0,0.0,0.0,0.0,0.0,0.0,0.0,0.0,0.0,0.0,0.0,0.0,0.0,0.0,0.0,0.0,0.0,0.35,0.06,0.93,0.24,0.0,0.0,0.0,0.0,0.0,0.0,0.0,0.0,0.0,0.0,0.0,0.0,0.0,0.0,0.0,0.0,0.0,0.0,0.0,0.0,0.0,0.0,0.0,0.0,0.0,0.0,0.0,0.0,0.0,0.0],[0.0,0.0,0.0,0.0,0.0,1.0,0.0,0.03,0.0,0.0,0.0,0.0,0.0,0.0,0.0,0.0,0.0,0.0,0.0,0.0,0.0,0.0,0.0,0.0,0.0,0.0,0.0,0.0,0.0,0.0,0.0,0.0,0.0,0.0,0.0,0.0,0.0,0.0,0.0,0.0,0.0,0.0,0.0,0.0,0.0,0.0,0.0,0.0,0.0,0.0,0.0,0.0,0.0,0.0,0.0,0.0,0.04,0.0,0.0,0.0,0.0,0.0,0.0,0.0,0.0,0.0,0.0,0.0,0.0,0.0,0.97,1.0,1.0,1.0,1.0,1.0,0.86,0.0,0.0,0.0,0.0,0.0,0.0,0.0,0.0,0.0,0.0,0.0,0.0,0.0,0.0,0.0,0.0,0.0,0.0,0.0,0.0,0.0,0.0,0.0,0.0,0.0,0.0,0.0,0.0,0.0,0.0,0.0,0.0,0.0,0.0,0.0,0.0,0.0,0.0,0.0,0.0,0.0,0.0,0.0,0.0,0.0,0.0,0.0,0.0,0.0,0.0,0.0,0.0,0.0,0.0,0.0,0.0,0.0,0.0,0.0,0.0,0.0,0.0,0.0,0.0,0.0,0.0,0.0,0.0,0.0,0.0,0.0,0.0,0.0,0.0,0.0,0.0,0.0,0.0,0.0,0.0,0.0,0.0,0.0,0.0,0.0,0.0,0.0,0.0,0.0,0.0,0.0,0.0,0.0,0.0,0.0,0.0,0.0,0.0,0.0,0.0,0.0,0.0,0.0,0.0,0.0,0.0,0.0,0.0,0.0,0.0,0.0,0.0,0.0,0.0,0.0,0.0,0.0,0.0,0.0,0.0,0.0,0.0,0.0,0.0,0.0,0.0,0.0,0.0,0.0,0.0,0.0,0.0,0.0,0.0,0.0,0.0,0.0,0.0,0.0,0.0,0.0,0.0,0.0,0.0,0.0,0.0,0.0,0.0,0.0,0.0,0.0,0.0,0.0,0.0,0.0,0.0,0.0,0.0,0.0,0.0,0.0,0.0,0.0,0.0,0.0,0.0,0.0,0.0,0.0,0.0],[0.0,0.0,0.0,0.0,0.0,1.0,1.0,1.0,0.0,0.0,0.0,0.0,0.0,0.0,0.0,0.0,0.0,0.0,0.0,0.0,0.0,0.0,0.0,0.0,0.0,0.0,0.0,0.0,0.0,0.0,0.0,0.0,0.0,0.0,0.0,0.0,0.0,0.0,0.0,0.0,0.0,0.0,0.0,0.0,0.0,0.0,0.0,0.0,0.0,0.0,0.0,0.0,0.0,0.0,0.0,0.0,1.0,0.0,0.0,0.0,0.0,0.0,0.0,0.0,0.0,0.0,0.0,0.0,0.0,0.0,0.0,0.11,1.0,1.0,1.0,1.0,1.0,1.0,1.0,0.0,0.0,0.0,0.0,0.0,0.0,0.0,0.0,0.0,0.0,0.0,0.0,0.0,0.0,0.0,0.0,0.0,0.0,0.0,0.0,0.0,0.0,0.0,0.0,0.0,0.2,0.0,0.0,0.0,0.0,0.0,0.0,0.0,0.0,0.0,0.0,0.0,0.0,0.0,0.0,0.0,0.0,0.0,0.0,0.0,0.0,0.0,0.0,0.0,0.0,0.0,0.0,0.0,0.0,0.0,0.0,0.0,0.0,0.0,0.0,0.0,0.0,0.0,0.0,0.0,0.0,0.0,0.0,0.0,0.0,0.0,0.0,0.0,0.0,0.0,0.0,0.0,0.0,0.0,0.0,0.0,0.0,0.0,0.0,0.0,0.0,0.0,0.0,0.0,0.0,0.0,0.0,0.0,0.0,0.0,0.0,0.0,0.0,0.0,0.0,0.0,0.0,0.0,0.0,0.0,0.0,0.0,0.0,0.0,0.0,0.0,0.0,0.0,0.0,0.0,0.0,0.0,0.0,0.0,0.0,0.0,0.0,0.0,0.0,0.0,0.0,0.0,0.0,0.0,0.0,0.0,0.0,0.0,0.0,0.0,0.0,0.0,0.0,0.0,0.0,0.0,0.0,0.0,0.0,0.0,0.0,0.0,0.0,0.0,0.0,0.0,0.0,0.0,0.0,0.0,0.0,0.0,0.0,0.0,0.0,0.0,0.0,0.0,0.0,0.0,0.0,0.0,0.0],[0.0,0.0,0.0,0.0,1.0,1.0,1.0,0.0,0.0,0.0,0.0,0.0,0.0,0.0,0.0,0.0,0.0,0.0,0.0,0.0,0.0,0.0,0.0,0.0,0.0,0.0,0.0,0.0,0.0,0.0,0.0,0.0,0.0,0.0,0.0,0.0,0.0,0.0,0.0,0.0,0.0,0.0,0.0,0.0,0.0,0.0,0.0,0.0,0.0,0.0,0.0,0.0,0.0,0.0,0.0,0.0,0.0,0.0,0.0,0.0,0.0,0.0,0.0,0.0,0.0,0.0,0.0,0.0,0.0,0.0,0.0,0.0,0.0,0.0,0.86,1.0,1.0,1.0,0.0,0.0,0.0,0.0,0.0,0.0,0.0,0.0,0.0,0.0,0.0,0.0,0.0,0.0,0.0,0.0,0.0,0.0,0.0,0.0,0.0,0.0,0.0,0.0,0.0,0.0,0.0,0.0,0.0,0.0,0.0,0.0,1.0,0.0,0.0,0.0,0.0,0.0,0.0,0.0,0.0,0.0,0.0,0.0,0.0,0.0,0.0,0.0,0.0,0.0,0.0,0.0,0.0,0.0,0.0,0.0,0.0,0.0,0.0,0.0,0.0,0.0,0.0,0.0,0.0,0.0,0.0,0.0,0.0,0.0,0.0,0.0,0.0,0.0,0.0,0.0,0.0,0.0,0.0,0.0,0.0,0.0,0.0,0.0,0.0,1.0,0.0,0.0,0.2,0.13,0.0,0.0,0.0,0.0,0.0,0.0,0.0,0.0,0.0,0.0,0.0,0.0,0.0,0.0,0.0,0.0,0.0,0.0,0.0,0.0,0.0,0.0,0.0,0.0,0.0,0.0,0.0,0.0,0.0,0.0,0.0,0.0,0.0,0.0,0.0,0.0,0.0,0.0,0.0,0.0,0.0,0.0,0.0,0.0,0.0,0.0,0.0,0.0,0.0,0.0,0.0,0.0,0.0,0.0,0.0,0.0,0.0,0.0,0.0,0.0,0.0,0.0,0.0,0.0,0.0,0.0,0.0,0.0,0.0,0.0,0.0,0.0,0.0,0.0,0.0,0.0,0.0,0.0,0.0],[0.0,0.0,0.0,0.0,0.98,1.0,1.0,1.0,0.0,0.0,0.0,0.0,0.0,0.0,0.0,0.0,0.0,0.0,0.0,0.0,0.0,0.0,0.0,0.0,0.0,0.0,0.0,0.0,0.0,0.0,0.0,0.0,0.0,0.0,0.0,0.0,0.0,0.0,0.0,0.0,0.0,0.0,0.0,0.0,0.0,0.0,0.0,0.0,0.0,0.0,0.0,0.0,0.0,0.0,0.0,0.0,0.0,0.0,0.0,0.0,0.0,0.0,0.0,0.0,0.0,0.0,0.0,0.0,0.0,0.0,0.0,0.0,0.0,0.0,0.0,1.0,1.0,1.0,1.0,0.99,0.0,0.0,0.0,0.0,0.0,0.0,0.0,0.0,0.0,0.0,0.0,0.0,0.0,0.0,0.0,0.0,0.0,0.0,0.0,0.0,0.0,0.0,0.0,0.0,0.0,0.0,0.0,0.0,0.0,1.0,1.0,1.0,0.01,0.0,0.0,0.0,0.0,0.0,0.0,0.0,0.0,0.0,0.0,0.0,0.0,0.0,0.0,0.0,0.0,0.0,0.0,0.0,0.0,0.0,0.0,0.0,0.0,0.0,0.0,0.0,0.0,0.0,0.0,0.0,0.0,0.0,0.0,0.0,0.0,0.0,0.0,0.0,0.0,0.0,0.0,0.0,0.0,0.0,0.0,1.0,0.0,0.0,1.0,1.0,0.0,0.0,0.01,0.0,0.0,0.0,0.0,0.0,0.0,0.0,0.0,0.0,0.0,0.0,0.0,0.0,0.0,0.0,0.0,0.0,0.0,0.0,0.0,0.0,0.0,0.0,0.0,0.0,0.0,0.0,0.0,0.0,0.0,0.0,0.0,0.0,0.0,0.0,0.0,0.0,0.0,0.0,0.0,0.0,0.0,0.0,0.0,0.0,0.0,0.0,0.0,0.0,0.0,0.0,0.0,0.0,0.0,0.0,0.0,0.0,0.0,0.0,0.0,0.0,0.0,0.0,0.0,0.0,0.0,0.0,0.0,0.0,0.0,0.0,0.0,0.0,0.0,0.0,0.0,0.0,0.0,0.0,0.0],[0.0,0.0,0.0,0.0,0.0,0.0,1.0,1.0,0.92,1.0,0.0,0.0,0.0,0.0,0.0,0.0,0.0,0.0,0.0,0.0,0.0,0.0,0.0,0.0,0.0,0.0,0.0,0.0,0.0,0.0,0.0,0.0,0.0,0.0,0.0,0.0,0.0,0.0,0.0,0.0,0.0,0.0,0.0,0.0,0.0,0.0,0.0,0.0,0.0,0.0,0.0,0.0,0.0,0.0,0.0,0.0,0.0,0.0,0.0,0.0,0.0,0.0,0.0,0.0,0.0,0.0,0.0,0.0,0.0,0.0,0.0,0.0,0.0,0.0,0.0,1.0,0.0,1.0,1.0,1.0,1.0,0.0,0.0,0.0,0.0,0.0,0.0,0.0,0.0,0.0,0.0,0.0,0.0,0.0,0.0,0.0,0.93,0.01,0.0,0.0,1.0,0.0,0.0,0.0,0.0,0.0,0.0,0.0,0.0,1.0,1.0,1.0,0.96,0.0,0.0,0.0,0.0,0.0,0.0,0.0,0.0,0.0,0.0,0.0,0.0,0.0,0.0,0.0,0.0,0.0,0.0,0.0,0.0,0.0,0.0,0.0,0.0,0.0,0.0,0.0,0.0,0.0,0.0,0.0,0.0,0.0,0.0,0.0,0.0,0.0,0.0,0.0,0.0,0.0,0.0,0.0,0.0,0.0,0.0,1.0,0.0,0.0,0.0,0.0,0.0,0.0,0.0,0.0,0.0,0.0,0.01,0.0,0.01,0.0,0.0,0.0,0.0,0.0,0.0,0.0,0.0,0.0,0.0,0.0,0.0,0.0,0.0,0.0,0.0,0.0,0.0,0.0,0.0,0.0,0.0,0.0,0.0,0.0,0.0,0.0,0.0,0.0,0.0,0.0,0.0,0.0,0.0,0.0,0.0,0.0,0.0,0.0,0.01,0.0,0.0,0.01,0.98,0.99,0.0,0.0,0.0,0.0,0.0,0.0,0.0,0.0,0.0,0.0,0.0,0.0,0.0,0.0,0.0,0.0,0.0,0.0,0.0,0.0,0.0,0.0,0.0,0.0,0.0,0.0,0.0,0.0,0.0],[0.0,0.0,0.0,0.0,0.0,0.0,1.0,1.0,1.0,1.0,0.0,0.0,0.0,0.0,0.0,0.0,0.3,0.0,0.0,0.97,0.0,0.0,0.0,0.0,0.0,0.0,0.0,0.0,0.0,0.0,0.0,0.0,0.0,0.0,0.0,0.0,0.0,0.0,0.0,0.0,0.0,0.0,0.0,0.0,0.0,0.0,0.0,0.0,0.0,0.0,0.0,0.0,0.0,0.0,0.0,0.0,0.0,0.0,0.0,0.0,0.0,0.0,0.0,0.0,0.0,0.0,0.0,0.0,0.0,0.0,0.0,0.0,0.0,0.0,0.0,0.0,0.0,0.99,1.0,1.0,1.0,1.0,0.0,0.0,0.0,0.0,0.0,0.0,0.0,0.0,0.0,0.0,0.0,0.0,0.0,0.0,0.0,0.0,0.0,0.0,0.0,0.0,0.0,0.0,0.0,0.0,0.0,0.0,0.0,0.0,0.0,0.97,1.0,0.01,1.0,0.0,0.0,0.0,0.0,0.0,0.0,0.0,0.0,0.0,0.0,0.0,0.0,0.0,0.0,0.0,0.0,0.0,0.0,0.0,0.0,0.0,0.0,0.0,0.0,0.0,0.0,0.0,0.0,0.0,0.0,0.0,0.0,0.0,0.0,0.0,0.0,0.0,0.0,0.0,0.0,1.0,1.0,0.0,0.0,1.0,0.0,0.0,0.0,0.0,0.0,0.0,0.0,0.0,0.0,0.0,0.0,0.0,0.0,0.0,0.0,0.0,0.0,0.0,0.0,0.0,0.0,0.0,0.0,0.0,0.0,0.0,0.0,0.0,0.0,0.0,0.0,0.0,0.0,0.0,0.0,0.0,0.0,0.0,0.0,0.0,0.0,0.0,0.0,0.0,0.0,0.0,0.0,0.0,0.0,0.0,0.0,0.0,0.0,0.0,0.0,0.0,0.0,0.0,0.0,0.0,0.0,0.0,0.0,0.0,0.0,0.0,0.0,0.0,0.0,0.0,0.0,0.0,0.0,0.0,0.0,0.0,0.0,0.0,0.0,0.0,0.0,0.0,0.0,0.0,0.0,0.0,0.0],[0.0,0.0,0.0,0.0,0.0,0.0,0.0,0.0,0.0,1.0,1.0,0.0,0.0,0.0,0.0,0.0,0.0,0.0,0.0,0.0,0.0,0.0,0.0,0.0,0.0,0.0,0.0,0.0,0.0,0.0,0.0,0.0,0.0,0.0,0.0,0.0,0.0,0.0,0.0,0.0,0.0,0.0,0.0,0.0,0.0,0.0,0.0,0.0,0.0,0.0,0.0,0.0,0.0,0.0,0.0,0.0,0.0,0.0,0.0,0.0,0.0,0.0,0.0,0.0,0.0,0.0,0.0,0.0,0.0,0.0,0.0,0.0,0.0,0.0,0.0,0.0,0.0,0.0,1.0,1.0,1.0,1.0,1.0,0.0,0.0,0.0,0.0,0.0,0.0,0.0,0.0,0.0,0.0,1.0,0.0,0.0,1.0,1.0,0.0,0.0,0.76,0.0,0.0,0.0,0.0,0.0,0.0,0.0,0.0,0.0,0.0,1.0,1.0,1.0,1.0,0.0,0.0,0.0,0.0,0.0,0.0,0.0,0.0,0.0,0.0,0.0,0.0,0.0,0.0,0.0,0.0,0.0,0.0,0.0,0.0,0.0,0.0,0.0,0.0,0.06,0.0,0.0,0.0,0.0,0.0,0.0,0.0,0.0,0.0,0.0,0.0,0.0,0.0,0.0,0.0,0.0,0.0,0.0,0.0,0.0,0.0,0.0,0.0,0.0,0.0,0.0,0.0,0.0,0.0,0.0,0.0,0.0,0.0,0.0,0.0,0.0,0.0,0.0,0.0,0.0,0.0,0.0,0.0,0.0,0.0,0.0,0.0,0.0,0.0,0.0,0.0,0.0,0.0,0.0,0.0,0.0,0.0,0.0,0.0,0.0,0.0,0.0,0.0,0.0,0.0,0.0,0.0,0.0,0.0,0.0,0.0,0.0,0.0,0.0,0.0,0.0,0.0,0.0,0.0,0.0,0.0,0.0,0.0,0.0,0.0,0.0,0.0,0.0,0.0,0.0,0.0,0.0,0.0,0.0,0.0,0.0,0.0,0.0,0.0,0.0,0.0,0.0,0.0,0.0,0.0,0.0,0.0],[0.0,0.0,0.0,0.0,0.0,0.0,0.0,0.0,1.0,1.0,1.0,0.18,0.0,0.0,1.0,1.0,1.0,0.0,0.0,1.0,0.0,0.0,0.0,0.0,0.0,0.0,0.0,0.0,0.0,0.0,0.0,0.0,0.0,0.0,0.0,0.0,0.0,0.0,0.0,0.0,0.0,0.0,0.0,0.0,0.0,0.0,0.0,0.0,0.0,0.0,0.0,0.0,0.0,0.0,0.0,0.0,0.0,0.0,0.0,0.0,0.0,0.0,0.0,0.0,0.0,0.0,0.0,0.0,0.0,0.0,0.0,0.0,0.0,0.0,0.0,0.0,0.0,0.0,0.0,1.0,1.0,1.0,1.0,1.0,0.0,0.0,0.0,0.0,0.0,0.88,0.0,0.0,0.0,0.0,0.0,0.0,0.0,0.0,0.0,0.0,0.0,0.0,0.0,0.0,0.0,0.0,0.0,0.0,0.0,0.0,0.0,0.0,0.0,0.0,1.0,1.0,1.0,0.0,0.0,0.0,0.0,0.0,0.0,0.0,0.0,0.0,0.0,0.0,0.0,0.0,0.0,0.0,0.0,0.0,0.0,0.0,0.0,0.0,0.0,0.0,0.0,0.0,0.0,0.0,0.07,0.0,0.0,0.0,0.0,0.0,0.0,0.0,0.0,0.0,0.0,0.0,0.0,0.0,0.0,0.0,0.0,0.0,0.0,0.0,0.0,0.0,0.0,0.0,0.0,0.0,0.0,0.0,0.0,0.0,0.0,0.0,0.0,0.0,0.0,0.0,0.0,0.0,0.0,0.0,0.0,0.0,0.0,0.0,0.0,0.0,0.0,0.0,0.0,0.0,0.0,0.0,0.0,0.0,0.0,0.0,0.0,0.0,0.0,0.0,0.0,0.0,0.0,0.0,0.0,0.0,0.0,0.0,0.0,0.0,0.0,0.0,0.0,0.0,0.0,0.0,0.0,0.0,0.22,0.36,0.34,0.3,0.0,0.0,0.0,0.0,0.0,0.0,0.0,0.0,0.0,0.0,0.0,0.0,0.0,0.0,0.0,0.0,0.0,0.0,0.0,0.0,0.0],[0.0,0.0,0.0,0.0,0.0,0.0,0.0,0.0,0.0,0.0,1.0,1.0,0.0,0.0,1.0,0.0,0.0,0.0,0.0,0.0,0.0,0.0,0.0,0.0,0.0,0.0,0.0,0.0,0.0,0.0,0.0,0.0,0.0,0.0,0.0,0.0,0.0,0.0,0.0,0.0,0.0,0.0,0.0,0.0,0.0,0.0,0.0,0.0,0.0,0.0,0.0,0.0,0.0,0.0,0.0,0.0,0.0,0.0,0.0,0.0,0.0,0.0,0.0,0.0,0.0,0.0,0.0,0.0,0.0,0.0,0.0,0.0,0.0,0.0,0.0,0.0,0.0,0.0,0.0,0.0,1.0,1.0,1.0,1.0,1.0,0.0,1.0,0.0,0.0,1.0,1.0,0.0,1.0,1.0,0.0,0.0,0.0,0.0,0.0,0.0,0.0,0.0,0.0,0.0,0.0,0.0,0.0,0.0,0.0,0.0,0.0,0.0,0.0,0.97,1.0,1.0,1.0,0.0,0.0,0.0,0.0,0.0,0.0,0.0,0.0,1.0,0.0,0.0,0.0,0.0,0.97,0.0,0.0,0.0,0.0,0.0,0.0,0.0,0.0,0.0,0.0,0.0,0.0,0.0,0.0,0.0,0.0,0.0,0.0,0.0,0.0,0.0,0.0,0.0,0.0,0.0,0.0,0.0,0.0,0.0,0.0,0.0,0.0,0.0,0.0,0.0,0.0,0.0,0.0,0.0,0.0,0.0,0.0,0.0,0.0,0.0,0.0,0.0,0.0,0.0,0.0,0.0,0.0,0.0,0.0,0.0,0.0,0.0,0.0,0.0,0.0,0.0,0.0,0.0,0.0,0.0,0.0,0.0,0.0,0.0,0.0,0.0,0.0,0.0,0.0,0.0,0.0,0.0,0.0,0.0,0.0,0.0,0.0,0.0,0.0,0.0,0.0,0.0,0.0,0.0,0.0,0.0,0.0,0.0,0.0,0.0,0.0,0.0,0.0,0.0,0.0,0.0,0.0,0.0,0.0,0.0,0.0,0.0,0.0,0.0,0.0,0.0,0.0,0.0,0.0,0.0,0.0],[0.0,0.0,0.0,0.0,0.0,0.0,0.0,0.0,0.0,0.0,0.0,0.87,0.0,1.0,1.0,1.0,0.0,0.0,0.0,0.0,0.0,0.0,0.0,0.0,0.0,0.0,0.0,0.0,0.0,0.0,0.0,0.0,0.0,0.0,0.0,0.0,0.0,0.0,0.0,0.0,0.0,0.0,0.0,0.0,0.0,0.0,0.0,0.0,0.0,0.0,0.0,0.0,0.0,0.0,0.0,0.0,0.0,0.0,0.0,0.0,0.0,0.0,0.0,0.0,0.0,0.0,0.0,0.0,0.0,0.0,0.0,0.0,0.0,0.0,0.0,0.0,0.0,0.0,0.0,0.0,0.0,1.0,1.0,1.0,1.0,1.0,1.0,0.0,0.0,1.0,0.49,0.0,0.0,0.0,0.0,0.0,0.0,0.0,0.0,0.0,0.0,0.0,0.0,0.0,0.0,0.0,0.0,0.0,0.0,0.0,0.0,0.0,0.0,0.0,0.0,1.0,1.0,1.0,0.0,0.0,0.23,0.0,0.0,0.0,0.0,0.33,0.0,0.0,0.0,0.0,0.0,0.0,0.0,0.0,0.0,0.0,0.0,0.0,0.0,0.0,0.0,0.0,0.0,0.0,0.0,0.0,0.0,0.0,0.0,0.0,0.0,0.0,0.0,0.0,0.0,0.0,0.0,0.0,0.0,0.0,0.0,0.0,0.0,0.0,0.0,0.0,0.0,0.0,0.0,0.0,0.0,0.0,0.0,0.0,0.0,0.0,0.0,0.0,0.0,0.0,0.0,0.0,0.0,0.0,0.0,0.0,0.0,0.0,0.0,0.0,0.0,0.0,0.0,0.0,0.0,0.0,0.0,0.0,0.0,0.0,0.0,0.0,0.0,0.0,0.0,0.0,0.0,0.0,0.0,0.0,0.0,0.0,0.0,0.0,0.0,0.0,0.0,0.0,0.0,0.0,0.0,0.0,0.0,0.02,0.04,0.07,0.0,0.05,0.0,0.99,0.0,0.0,0.0,0.0,0.01,0.88,0.98,0.29,0.07,0.0,0.4,0.99,0.95,1.0,1.0,0.99,0.0],[0.0,0.0,0.0,0.0,0.0,0.0,0.0,0.0,0.0,0.0,0.0,0.0,0.0,0.0,0.0,0.0,0.0,0.0,0.0,0.0,0.0,0.0,0.0,0.0,0.0,0.0,0.0,0.0,0.0,0.0,0.0,0.0,0.0,0.0,0.0,0.0,0.0,0.0,0.0,0.0,0.0,0.0,0.0,0.0,0.0,0.0,0.0,0.0,0.0,0.0,0.0,0.0,0.0,0.0,0.0,0.0,0.0,0.0,0.0,0.0,0.0,0.0,0.0,0.0,0.0,0.0,0.0,0.0,0.0,0.0,0.0,0.0,0.0,0.0,0.0,0.0,0.0,0.0,0.0,0.0,0.0,0.0,1.0,1.0,1.0,1.0,1.0,0.0,0.0,0.0,0.15,0.0,0.0,0.0,0.0,0.0,0.0,0.0,0.0,0.0,0.0,0.0,0.0,0.0,0.0,0.0,0.0,0.0,0.0,0.0,0.0,0.0,0.0,0.0,0.0,1.0,1.0,1.0,1.0,0.0,0.99,0.0,0.03,1.0,1.0,1.0,0.01,0.21,0.0,0.0,0.72,0.0,0.0,0.0,0.0,0.0,0.0,0.0,0.0,0.0,0.0,0.0,0.0,1.0,0.0,0.0,0.0,0.0,0.0,0.0,0.0,0.0,0.0,0.0,0.0,0.0,0.0,0.0,0.0,0.0,0.0,0.0,0.0,0.0,0.0,0.0,0.0,0.0,0.0,0.0,0.0,0.0,0.0,0.0,0.0,0.0,0.0,0.0,0.0,0.0,0.0,0.0,0.0,0.0,0.0,0.0,0.0,0.0,0.0,0.0,0.0,0.0,0.0,0.0,0.0,0.0,0.0,0.0,0.0,0.0,0.0,0.0,0.0,0.0,0.0,0.0,0.0,0.0,0.0,0.0,0.0,0.0,0.0,0.0,0.0,0.0,0.0,0.0,0.0,0.0,0.0,0.0,0.0,0.0,0.0,0.0,0.0,0.0,0.0,0.0,0.0,0.0,0.0,0.0,0.0,0.0,0.0,0.0,0.0,0.0,0.0,0.0,0.0,0.0,0.0,0.0,0.0],[0.0,0.0,0.0,0.0,0.0,0.0,0.0,0.0,0.0,0.0,0.0,0.0,0.0,0.0,0.0,0.0,0.0,0.0,0.0,0.0,0.0,0.0,0.0,0.0,0.0,0.0,0.0,0.0,0.0,0.0,0.0,0.0,0.0,0.0,0.0,0.0,0.0,0.0,0.0,0.0,0.0,0.0,0.0,0.0,0.0,0.0,0.0,0.0,0.0,0.0,0.0,0.0,0.0,0.0,0.0,0.0,0.0,0.0,0.0,0.0,0.0,0.0,0.0,0.0,0.0,0.0,0.0,0.0,0.0,0.0,0.0,0.0,0.0,0.0,0.0,0.0,0.0,0.0,0.0,0.0,0.0,0.0,0.0,1.0,1.0,1.0,1.0,0.0,0.0,0.0,0.0,0.0,0.0,0.0,0.0,0.0,0.0,0.0,0.0,0.0,0.0,0.0,0.0,0.0,0.0,0.0,0.0,0.0,0.0,0.0,0.0,0.0,0.0,0.0,0.0,0.0,0.0,1.0,0.0,0.0,1.0,0.07,0.99,1.0,1.0,0.92,0.0,0.0,0.0,0.0,0.0,0.0,0.0,0.0,0.0,0.0,0.0,0.0,0.0,0.0,0.0,0.0,0.0,0.0,0.0,0.0,0.0,0.0,0.0,0.0,0.0,0.0,0.0,0.0,0.0,0.0,0.0,0.0,0.0,0.0,0.0,0.0,0.0,0.0,0.0,0.0,0.0,0.0,0.0,0.0,0.0,0.0,0.0,0.0,0.0,0.0,0.0,0.0,0.0,0.0,0.0,0.0,0.0,0.0,0.0,0.0,0.0,0.0,0.0,0.0,0.0,0.0,0.0,0.0,0.0,0.0,0.0,0.0,0.0,0.0,0.0,0.0,0.0,0.0,0.0,0.0,0.0,0.0,0.0,0.0,0.0,0.0,0.0,0.0,0.0,0.0,0.0,0.0,0.0,0.0,0.0,0.0,0.0,0.0,0.0,0.0,0.0,0.0,0.0,0.0,0.0,0.0,0.0,0.0,0.0,0.0,0.0,0.0,0.0,0.01,0.0,0.0,0.0,0.0,0.0,0.0,0.0],[0.0,0.0,0.0,0.0,0.0,0.0,0.0,0.0,0.0,0.0,0.0,1.0,0.0,0.81,1.0,0.0,0.0,0.0,0.0,0.0,0.0,0.0,0.0,0.0,0.0,0.0,0.0,0.0,0.0,0.0,0.0,0.0,0.0,0.0,0.0,0.0,0.0,0.0,0.0,0.0,0.0,0.0,0.0,0.0,0.0,0.0,0.0,0.0,0.0,0.0,0.0,0.0,0.0,0.0,0.0,0.0,0.0,0.0,0.0,0.0,0.0,0.0,0.0,0.0,0.0,0.0,0.0,0.0,0.0,0.0,0.0,0.0,0.0,0.0,0.0,0.0,0.0,0.0,0.0,0.0,0.0,0.0,1.0,1.0,1.0,1.0,1.0,1.0,1.0,1.0,1.0,0.0,0.0,0.0,0.0,0.0,0.0,0.0,0.0,0.0,0.0,0.0,0.0,0.0,0.0,0.0,0.0,0.0,0.0,0.0,0.0,0.0,0.0,0.0,0.0,0.0,0.0,0.55,0.0,0.0,0.0,0.0,0.0,0.0,1.0,0.97,0.0,0.0,0.0,0.0,0.0,0.0,0.0,0.0,0.0,0.0,0.0,0.0,0.0,0.0,0.0,0.0,0.0,0.0,0.0,0.0,0.0,0.0,0.0,0.0,0.0,0.0,0.0,0.0,0.0,0.0,0.0,0.0,0.0,0.0,0.0,0.0,0.0,0.0,0.0,0.0,0.0,0.0,0.0,0.0,0.0,0.0,0.0,0.0,0.0,0.0,0.0,0.0,0.0,0.0,0.0,0.0,0.0,0.0,0.0,0.0,0.0,0.0,0.0,0.0,0.0,0.0,0.0,0.0,0.0,0.0,0.0,0.0,0.0,0.0,0.0,0.0,0.0,0.0,0.0,0.0,0.0,0.0,0.0,0.0,0.0,0.0,0.0,0.0,0.0,0.0,0.0,0.0,0.0,0.0,0.0,0.0,0.0,0.0,0.0,0.0,0.0,0.0,0.0,0.0,0.0,0.0,0.0,0.0,0.0,0.0,0.0,0.0,0.0,0.0,0.0,0.0,0.0,0.0,0.0,0.0,0.0],[0.0,0.0,0.0,0.0,0.0,0.0,0.0,0.0,0.0,0.0,0.0,0.0,0.0,0.0,0.0,0.0,0.0,0.0,0.0,0.0,0.0,0.0,0.0,0.0,0.0,0.0,0.0,0.0,0.0,0.0,0.0,0.0,0.0,0.0,0.0,0.0,0.0,0.0,0.0,0.0,0.0,0.0,0.0,0.0,0.0,0.0,0.0,0.0,0.0,0.0,0.0,0.0,0.0,0.0,0.0,0.0,0.0,0.0,0.0,0.0,0.0,0.0,0.0,0.0,0.0,0.0,0.0,0.0,0.0,0.0,0.0,0.0,0.0,0.0,0.0,0.0,0.0,0.0,0.0,0.0,0.0,0.0,0.0,0.0,0.0,0.0,1.0,1.0,1.0,1.0,1.0,1.0,0.0,0.0,0.0,0.0,0.0,0.0,0.0,0.0,0.0,0.0,0.0,0.0,0.0,0.0,0.0,0.0,0.0,0.0,0.0,0.0,0.0,0.0,0.0,0.0,0.0,0.0,0.0,0.0,0.0,0.0,0.0,0.0,1.0,1.0,0.0,0.0,0.0,0.0,0.0,0.0,0.0,0.0,0.0,0.0,0.0,0.0,0.0,0.0,0.0,0.0,0.0,0.0,0.0,0.0,0.0,0.0,0.0,0.0,0.0,0.0,0.0,0.0,0.0,0.0,0.0,0.0,0.0,0.0,0.0,0.0,0.0,0.0,0.0,0.0,0.0,0.0,0.0,0.0,0.0,0.0,0.0,0.0,0.0,0.0,0.0,0.0,0.0,0.0,0.0,0.0,0.0,0.0,0.0,0.0,0.0,0.0,0.0,0.0,0.0,0.0,0.0,0.0,0.0,0.0,0.0,0.0,0.0,0.0,0.0,0.0,0.0,0.0,0.0,0.0,0.0,0.0,0.0,0.0,0.0,0.0,0.0,0.0,0.0,0.0,0.0,0.0,0.0,0.0,0.0,0.0,0.0,0.0,0.0,0.0,0.0,0.0,0.0,0.0,0.0,0.0,0.0,0.0,0.0,0.0,0.0,0.0,0.0,0.0,0.0,0.0,0.0,0.0,0.0,0.0,0.0],[0.0,0.0,0.0,0.0,0.0,0.0,0.0,0.0,0.0,0.0,0.0,1.0,0.0,0.0,0.0,0.0,0.0,0.0,0.0,0.0,0.0,0.0,0.0,0.0,0.0,0.0,0.0,0.0,0.0,0.0,0.0,0.0,0.0,0.0,0.0,0.0,0.0,0.0,0.0,0.0,0.0,0.0,0.0,0.0,0.0,0.0,0.0,0.0,0.0,0.0,0.0,0.0,0.0,0.0,0.0,0.0,0.0,0.0,0.0,0.0,0.0,0.0,0.0,0.0,0.0,0.0,0.0,0.0,0.0,0.0,0.0,0.0,0.0,0.0,0.0,0.0,0.0,0.0,0.0,0.0,0.0,0.0,0.0,0.0,0.0,0.0,1.0,1.0,1.0,1.0,1.0,1.0,1.0,0.0,0.0,0.0,0.0,0.0,0.0,0.0,0.0,0.0,0.0,0.0,0.0,0.0,0.0,0.0,0.0,0.0,0.0,0.0,0.0,0.0,0.0,0.0,0.0,0.0,0.0,0.0,0.0,0.0,0.0,0.0,0.0,0.0,0.0,0.0,0.0,0.0,0.0,0.0,0.0,0.0,0.0,0.0,0.0,0.0,0.0,0.0,0.0,0.0,0.0,0.0,0.0,0.0,0.0,0.0,0.0,0.0,0.0,0.0,0.0,0.0,0.0,0.0,0.0,0.0,0.0,0.0,0.0,0.0,0.0,0.0,0.0,0.0,0.0,0.0,0.0,0.0,0.0,0.0,0.0,0.0,0.0,0.0,0.0,0.0,0.0,0.0,0.0,0.0,0.0,0.0,0.0,0.0,0.0,0.0,0.0,0.0,0.0,0.0,0.0,0.0,0.0,0.0,0.0,0.0,0.0,0.0,0.07,0.01,0.01,0.0,0.01,0.01,0.03,0.0,0.0,0.0,0.0,0.0,0.0,0.0,0.0,0.0,0.0,0.0,0.0,0.0,0.0,0.0,0.0,0.0,0.0,0.0,0.0,0.0,0.0,0.0,0.0,0.0,0.0,0.0,0.0,0.0,0.0,0.0,0.0,0.0,0.0,0.0,0.0,0.0,0.0,0.0,0.0],[0.0,0.0,0.0,0.0,0.0,0.0,0.0,0.0,0.0,0.0,1.0,1.0,0.01,0.99,1.0,0.0,0.0,0.0,0.0,0.0,0.0,0.0,0.0,0.0,0.0,0.0,0.0,0.0,0.0,0.0,0.0,0.0,0.0,0.0,0.0,0.0,0.0,0.0,0.0,0.0,0.0,0.0,0.0,0.0,0.0,0.0,0.0,0.0,0.0,0.0,0.0,0.0,0.0,0.0,0.0,0.0,0.0,0.0,0.0,0.0,0.0,0.0,0.0,0.0,0.0,0.0,0.0,0.0,0.0,0.0,0.0,0.0,0.0,0.0,0.0,0.0,0.0,0.0,0.0,0.0,0.0,0.88,1.0,1.0,0.0,0.0,1.0,1.0,1.0,1.0,1.0,1.0,1.0,0.98,0.0,0.0,0.0,0.0,0.0,0.0,0.0,0.0,0.0,0.0,0.0,0.0,0.0,0.0,0.0,0.0,0.0,0.0,0.0,0.0,0.0,0.0,0.0,0.0,0.0,0.0,0.0,0.0,0.0,0.0,0.0,0.01,0.0,0.0,0.0,0.0,0.0,0.0,0.0,0.0,0.0,0.0,0.0,0.0,0.0,0.0,0.0,0.0,0.0,0.0,0.0,0.0,0.0,0.0,0.0,0.0,0.0,0.0,0.0,0.0,0.0,0.0,0.0,0.0,0.0,0.0,0.0,0.0,0.0,0.0,0.0,0.0,0.0,0.0,0.0,0.0,0.0,0.0,0.0,0.0,0.0,0.0,0.0,0.0,0.0,0.0,0.0,0.0,0.0,0.0,0.0,0.0,0.0,0.0,0.0,0.0,0.0,0.0,0.0,0.0,0.0,0.0,0.0,0.0,0.0,0.0,0.0,0.0,0.0,0.0,0.01,0.0,0.0,0.0,0.0,0.0,0.0,0.0,0.0,0.0,0.0,0.0,0.0,0.0,0.0,0.0,0.0,0.0,0.0,0.0,0.01,0.01,0.0,0.0,0.0,0.0,0.0,0.0,0.0,0.0,0.0,0.0,0.0,0.0,0.0,0.0,0.0,0.0,0.0,0.0,0.0,0.0,0.0],[0.0,0.0,0.0,0.0,0.0,0.0,0.0,0.0,0.0,0.0,0.0,0.0,0.0,0.0,0.0,0.0,0.0,0.0,0.0,0.0,0.0,0.0,0.0,0.0,0.0,0.0,0.0,0.0,0.0,0.0,0.0,0.0,0.0,0.0,0.0,0.0,0.0,0.0,0.0,0.0,0.0,0.0,0.0,0.0,0.0,0.0,0.0,0.0,0.0,0.0,0.0,0.0,0.0,0.0,0.0,0.0,0.0,0.0,0.0,0.0,0.0,0.0,0.0,0.0,0.0,0.0,0.0,0.0,0.0,0.0,0.0,0.0,0.0,0.0,0.0,0.0,0.0,0.0,0.0,0.0,0.0,0.0,1.0,0.49,0.15,0.0,1.0,1.0,1.0,1.0,1.0,1.0,1.0,1.0,0.0,0.0,0.0,0.0,0.0,0.0,0.0,0.0,0.0,0.0,0.0,0.0,0.0,0.0,0.0,0.0,0.0,0.0,0.0,0.0,0.0,0.03,0.0,0.0,0.0,0.0,0.0,0.0,0.0,0.0,0.1,1.0,0.0,0.0,0.0,0.88,1.0,0.0,0.0,0.69,0.0,0.0,0.0,0.0,0.0,0.0,0.0,0.0,0.0,0.0,0.0,0.0,0.0,0.0,0.0,0.0,0.0,0.0,0.0,0.0,0.0,0.0,0.0,0.0,0.0,0.0,0.0,0.0,0.0,0.0,0.0,0.0,0.0,0.0,0.0,0.0,0.0,0.0,0.0,0.0,0.0,0.0,0.0,0.0,0.0,0.0,0.0,0.0,0.0,0.0,0.0,0.0,0.0,0.0,0.0,0.0,0.0,0.0,0.0,0.0,0.0,0.0,0.0,0.0,0.0,0.0,0.0,0.0,0.0,0.0,0.0,0.0,0.0,0.0,0.0,0.0,0.0,0.0,0.0,0.0,0.0,0.0,0.0,0.0,0.0,0.0,0.0,0.0,0.0,0.0,0.0,0.0,0.0,0.0,0.0,0.0,0.0,0.0,0.0,0.0,0.0,0.0,0.0,0.0,0.0,0.0,0.0,0.0,0.0,0.0,0.0,0.0,0.0],[0.0,0.0,0.0,0.0,0.0,0.0,0.0,0.0,0.0,0.0,0.0,0.0,0.0,0.0,0.0,0.0,0.0,0.0,0.0,0.0,0.0,0.0,0.0,0.0,0.0,0.0,0.0,0.0,0.0,0.0,0.0,0.0,0.0,0.0,0.0,0.0,0.0,0.0,0.0,0.0,0.0,0.0,0.0,0.0,0.0,0.0,0.0,0.0,0.0,0.0,0.0,0.0,0.0,0.0,0.0,0.0,0.0,0.0,0.0,0.0,0.0,0.0,0.0,0.0,0.0,0.0,0.0,0.0,0.0,0.0,0.0,0.0,0.0,0.0,0.0,0.0,0.0,0.0,0.0,0.0,0.0,0.0,0.0,0.0,0.0,0.0,0.0,1.0,1.0,1.0,1.0,1.0,1.0,1.0,0.97,0.01,0.0,0.0,0.0,0.0,0.0,0.0,0.0,0.0,0.0,0.0,0.0,0.0,0.0,0.0,0.0,0.0,0.0,0.0,0.0,0.0,0.0,0.0,0.0,0.0,0.0,0.0,0.0,0.0,0.0,0.0,0.0,0.0,0.0,0.0,0.0,0.0,0.0,0.0,0.0,0.0,0.0,0.0,0.0,0.0,0.0,0.0,0.0,0.0,0.0,0.0,0.0,0.0,0.0,0.0,0.0,0.0,0.0,0.0,0.0,0.0,0.0,0.0,0.0,0.0,0.0,0.0,0.0,0.0,0.0,0.0,0.0,0.0,0.0,0.0,0.0,0.0,0.0,0.0,0.0,0.0,0.0,0.0,0.0,0.0,0.0,0.0,0.0,0.0,0.0,0.0,0.0,0.0,0.0,0.0,0.0,0.0,0.0,0.0,0.0,0.0,0.0,0.0,0.0,0.0,0.0,0.0,0.0,0.0,0.01,0.11,0.01,0.0,0.0,0.0,0.0,0.0,0.0,0.0,0.0,0.0,0.0,0.0,0.0,0.0,0.0,0.0,0.0,0.0,0.0,0.0,0.0,0.0,0.0,0.0,0.0,0.0,0.0,0.0,0.0,0.0,0.0,0.0,0.0,0.0,0.0,0.0,0.0,0.0,0.0,0.0,0.0],[0.0,0.0,0.0,0.0,0.0,0.0,0.0,0.0,0.0,0.0,1.0,1.0,0.0,0.0,0.0,0.0,0.0,0.0,0.0,0.0,0.0,0.0,0.0,0.0,0.0,0.0,0.0,0.0,0.0,0.0,0.0,0.0,0.0,0.0,0.0,0.0,0.0,0.0,0.0,0.0,0.0,0.0,0.0,0.0,0.0,0.0,0.0,0.0,0.0,0.0,0.0,0.0,0.0,0.0,0.0,0.0,0.0,0.0,0.0,0.0,0.0,0.0,0.0,0.0,0.0,0.0,0.0,0.0,0.0,0.0,0.0,0.0,0.0,0.0,0.0,0.0,0.0,0.0,0.0,0.0,0.0,0.0,1.0,0.0,0.0,0.0,0.0,0.0,1.0,1.0,1.0,1.0,1.0,1.0,1.0,1.0,1.0,0.0,0.0,0.0,0.0,0.0,0.0,0.0,0.0,0.0,0.0,0.0,0.0,0.0,0.0,0.0,0.0,0.0,0.0,0.0,0.0,0.0,0.0,0.0,0.0,0.0,0.0,0.0,0.0,0.0,0.0,0.0,0.0,0.0,0.0,0.0,0.0,0.0,0.0,0.0,0.0,0.0,0.0,0.0,0.0,0.0,0.0,0.0,0.0,0.0,0.0,0.0,0.0,0.0,0.0,0.0,0.0,0.0,0.0,0.0,0.0,0.0,0.0,0.0,0.0,0.0,0.0,0.0,0.0,0.0,0.0,0.0,0.0,0.0,0.0,0.0,0.0,0.0,0.0,0.0,0.0,0.0,0.0,0.0,0.0,0.0,0.0,0.29,0.11,0.01,0.0,0.0,0.0,0.0,0.0,0.0,0.0,0.0,0.0,0.32,0.99,1.0,1.0,1.0,0.99,0.84,0.86,1.0,0.99,1.0,1.0,0.52,0.0,0.0,0.0,0.0,0.0,0.0,0.0,0.0,0.0,0.0,0.0,0.0,0.0,0.0,0.0,0.0,0.0,0.0,0.0,0.0,0.0,0.0,0.0,0.0,0.0,0.0,0.0,0.0,0.0,0.0,0.0,0.0,0.0,0.0,0.0,0.0,0.0,0.0,0.0],[0.0,0.0,0.0,0.0,0.0,0.0,0.0,0.0,0.0,0.0,0.99,0.0,0.0,0.0,0.0,0.0,0.0,0.0,0.0,0.0,0.0,0.0,0.0,0.0,0.0,0.0,0.0,0.0,0.0,0.0,0.0,0.0,0.0,0.0,0.0,0.0,0.0,0.0,0.0,0.0,0.0,0.0,0.0,0.0,0.0,0.0,0.0,0.0,0.0,0.0,0.0,0.0,0.0,0.0,0.0,0.0,0.0,0.0,0.0,0.0,0.0,0.0,0.0,0.0,0.0,0.0,0.0,0.0,0.0,0.0,0.0,0.0,0.0,0.0,0.0,0.0,0.0,0.0,0.0,0.0,1.0,0.0,1.0,0.0,0.0,0.0,0.0,0.0,0.0,0.98,1.0,1.0,1.0,1.0,1.0,1.0,1.0,1.0,0.0,0.0,0.0,0.0,0.0,0.0,0.0,0.0,0.0,0.0,0.0,0.0,0.0,0.0,0.0,1.0,0.0,0.0,0.0,0.0,0.0,0.0,0.0,0.0,0.0,0.0,0.0,0.0,0.0,0.0,0.0,0.0,0.0,0.0,0.0,1.0,0.0,0.0,0.0,0.0,0.0,0.0,0.0,0.0,0.0,0.0,0.0,0.0,0.0,0.0,0.0,0.0,0.0,0.0,0.0,0.0,0.0,0.0,0.0,0.0,0.0,0.0,0.0,0.0,0.0,0.0,0.0,0.0,0.0,0.0,0.0,0.0,0.0,0.0,0.0,0.0,0.0,0.0,0.0,0.0,0.0,0.0,0.0,0.0,0.0,0.0,0.0,0.0,0.0,0.0,0.0,0.0,0.0,0.0,0.0,0.0,0.0,0.0,0.0,0.0,0.0,0.0,0.0,0.0,0.0,0.0,0.0,0.0,0.0,0.0,0.0,0.0,0.0,0.0,0.0,0.0,0.0,0.0,0.0,0.0,0.0,0.0,0.0,0.0,0.0,0.0,0.0,0.0,0.0,0.0,0.0,0.0,0.0,0.0,0.0,0.0,0.0,0.0,0.0,0.0,0.0,0.0,0.0,0.0,0.0,0.0,0.0,0.0,0.0],[0.0,0.0,0.0,0.0,0.0,0.0,0.0,0.0,0.0,0.0,0.0,0.0,0.0,0.0,0.0,0.0,0.0,0.0,0.0,0.0,0.0,0.0,0.0,0.0,0.0,0.0,0.0,0.0,0.0,0.0,0.0,0.0,0.0,0.0,0.0,0.0,0.0,0.0,0.0,0.0,0.0,0.0,0.0,0.0,0.0,0.0,0.0,0.0,0.0,0.0,0.0,0.0,0.0,0.0,0.0,0.0,0.0,0.0,0.0,0.0,0.0,0.0,0.0,0.0,0.0,0.0,0.0,0.0,0.0,0.0,0.0,0.0,0.0,0.0,0.0,0.0,0.0,0.0,0.0,0.0,0.0,0.0,0.0,0.0,0.0,0.0,0.0,0.0,0.0,0.0,0.0,0.97,1.0,1.0,1.0,1.0,1.0,1.0,1.0,0.0,0.0,0.0,0.0,0.0,0.0,0.0,0.0,0.0,0.0,0.0,0.0,0.0,0.0,0.0,0.0,0.0,0.0,0.0,0.0,0.0,0.0,0.0,0.0,0.0,0.0,0.0,0.0,0.0,0.0,0.0,0.0,0.0,0.0,0.05,0.0,0.0,0.0,0.0,0.0,0.0,0.0,0.0,0.0,0.0,0.0,0.0,0.0,0.0,0.0,0.0,0.0,0.0,0.0,0.0,0.0,0.0,0.0,0.0,0.0,0.0,0.0,0.0,0.0,0.0,0.0,0.0,0.0,0.0,0.0,0.0,0.0,0.0,0.0,0.0,0.0,0.0,0.0,0.0,0.0,0.0,0.0,0.0,0.0,0.0,0.0,0.0,0.0,0.0,0.0,0.0,0.0,0.0,0.0,0.0,0.0,0.0,0.0,0.0,0.0,0.0,0.0,0.0,0.0,0.0,0.0,0.02,0.0,0.0,0.0,0.0,0.0,0.0,0.0,0.0,0.0,0.0,0.0,0.0,0.0,0.0,0.0,0.0,0.0,0.0,0.0,0.0,0.0,0.0,0.0,0.0,0.0,0.0,0.0,0.0,0.0,0.0,0.0,0.0,0.0,0.0,0.0,0.0,0.0,0.0,0.0,0.0,0.0],[0.0,0.0,0.0,0.0,0.0,0.0,0.0,0.0,0.0,0.0,0.0,0.0,0.0,0.0,0.0,0.0,0.0,0.0,0.0,0.0,0.0,0.0,0.0,0.0,0.0,0.0,0.0,0.0,0.0,0.0,0.0,0.0,0.0,0.0,0.0,0.0,0.0,0.0,0.0,0.0,0.0,0.0,0.0,0.0,0.0,0.0,0.0,0.0,0.0,0.0,0.0,0.0,0.0,0.0,0.0,0.0,0.0,0.0,0.0,0.0,0.0,0.0,0.0,0.0,0.0,0.0,0.0,0.0,0.0,0.0,0.0,0.0,0.0,0.0,0.0,0.0,0.0,0.0,0.0,0.0,0.0,0.0,0.0,0.0,0.0,0.0,0.0,0.0,0.0,0.0,0.0,0.01,1.0,1.0,1.0,1.0,1.0,1.0,1.0,1.0,0.0,0.0,0.0,0.0,0.0,0.0,0.0,0.0,0.0,0.0,0.0,0.0,0.0,0.0,0.0,0.0,0.0,0.0,0.0,0.0,0.0,0.0,0.0,0.0,0.0,0.0,0.0,0.0,0.0,0.0,0.0,0.0,0.0,0.0,0.0,0.0,0.0,0.0,0.0,0.0,0.0,0.0,0.0,0.0,0.0,0.0,0.0,0.0,0.0,0.0,0.0,0.0,0.0,0.0,0.0,0.0,0.0,0.0,0.0,0.0,0.0,0.0,0.0,0.0,0.0,0.0,0.0,0.0,0.0,0.0,0.01,0.06,0.0,0.0,0.0,0.0,0.0,0.0,0.0,0.0,0.0,0.0,0.0,0.0,0.0,0.0,0.0,0.0,0.0,0.0,0.0,0.0,0.0,0.0,0.0,0.94,1.0,1.0,1.0,1.0,1.0,0.64,0.99,1.0,0.99,1.0,1.0,1.0,1.0,0.99,1.0,0.0,0.0,0.0,0.0,0.0,0.0,0.0,0.0,0.0,0.0,0.0,0.0,0.0,0.0,0.0,0.0,0.0,0.0,0.0,0.0,0.0,0.0,0.0,0.0,0.0,0.0,0.0,0.0,0.0,0.0,0.0,0.0,0.0,0.0,0.0,0.0],[0.0,0.0,0.0,0.0,0.0,0.0,0.0,0.0,0.0,1.0,1.0,0.01,0.0,0.0,0.0,0.0,0.0,0.0,0.0,0.0,0.0,0.0,0.0,0.0,0.0,0.0,0.0,0.0,0.0,0.0,0.0,0.0,0.0,0.0,0.0,0.0,0.0,0.0,0.0,0.0,0.0,0.0,0.0,0.0,0.0,0.0,0.0,0.0,0.0,0.0,0.0,0.0,0.0,0.0,0.0,0.0,0.0,0.0,0.0,0.0,0.0,0.0,0.0,0.0,0.0,0.0,0.0,0.0,0.0,0.0,0.0,0.0,0.0,0.0,0.0,0.0,0.0,0.0,0.93,0.0,1.0,0.0,0.0,0.0,0.0,0.0,0.0,0.0,0.0,0.0,0.0,0.0,1.0,1.0,1.0,1.0,1.0,1.0,1.0,1.0,1.0,0.0,0.0,0.0,0.0,0.0,0.0,0.0,0.0,0.0,0.0,0.0,0.0,0.0,0.0,0.0,0.0,0.0,0.0,0.0,0.0,0.0,0.0,0.0,0.0,0.0,0.0,0.0,0.0,0.0,0.0,0.0,0.0,0.0,0.0,0.0,0.0,0.0,0.0,0.0,0.0,0.0,0.0,0.0,0.0,0.0,0.0,0.0,0.0,0.0,0.0,0.0,0.0,0.0,0.0,0.0,0.0,0.0,0.0,0.0,0.0,0.0,0.0,0.0,0.0,0.0,0.0,0.0,0.0,0.0,1.0,1.0,1.0,1.0,0.22,0.84,0.01,0.0,0.52,0.01,0.0,0.01,0.0,0.03,0.14,0.0,0.0,0.0,0.0,0.0,0.0,0.0,0.0,0.0,0.0,0.32,1.0,1.0,0.19,0.0,0.03,0.03,0.0,0.0,0.05,0.37,0.9,1.0,1.0,1.0,1.0,0.01,0.01,0.0,0.38,0.89,0.99,1.0,0.0,0.0,0.0,0.0,0.0,0.0,0.0,0.0,0.0,0.0,0.0,0.0,0.0,0.0,0.0,0.0,0.0,0.0,0.0,0.0,0.0,0.0,0.0,0.0,0.0,0.0,0.0,0.0,0.0],[0.0,0.0,0.0,0.0,0.0,0.0,0.0,0.0,0.0,0.0,0.0,0.0,0.0,0.0,0.0,0.0,0.0,0.0,0.0,0.0,0.0,0.0,0.0,0.0,0.0,0.0,0.0,0.0,0.0,0.0,0.0,0.0,0.0,0.0,0.0,0.0,0.0,0.0,0.0,0.0,0.0,0.0,0.0,0.0,0.0,0.0,0.0,0.0,0.0,0.0,0.0,0.0,0.0,0.0,0.0,0.0,0.0,0.0,0.0,0.0,0.0,0.0,0.0,0.0,0.0,0.0,0.0,0.0,0.0,0.0,0.0,0.0,0.0,0.0,0.0,0.0,0.0,0.0,0.01,0.0,1.0,0.0,0.0,0.0,0.0,0.0,0.0,0.0,0.0,0.0,0.0,0.0,0.0,1.0,1.0,1.0,1.0,1.0,1.0,1.0,1.0,1.0,0.0,0.0,0.0,0.0,0.0,0.0,0.0,0.01,0.0,0.99,0.0,0.0,0.0,0.0,0.0,0.0,0.0,0.0,0.0,0.0,0.0,0.0,0.0,0.0,0.0,0.0,0.0,0.0,0.0,0.0,0.0,0.0,0.0,0.0,0.0,1.0,0.0,0.0,0.0,0.0,0.0,0.0,0.0,0.0,0.0,0.0,0.0,0.0,0.0,0.0,0.0,0.0,0.0,0.0,0.0,0.0,0.0,0.0,0.0,0.0,0.0,0.0,0.0,0.0,0.0,0.0,0.0,0.0,0.0,0.0,0.0,0.0,0.0,0.0,0.0,0.0,0.0,0.0,0.0,0.0,0.0,0.0,0.0,0.0,0.0,0.0,0.0,0.0,0.0,0.0,0.0,0.0,0.0,0.0,0.0,0.0,0.0,0.0,0.0,0.0,0.0,0.0,0.0,0.0,0.0,0.0,0.0,0.0,0.0,0.0,0.0,0.0,0.0,0.0,0.0,0.0,0.0,0.0,0.0,0.0,0.0,0.0,0.0,0.0,0.0,0.0,0.0,0.0,0.0,0.0,0.0,0.0,0.0,0.0,0.0,0.0,0.0,0.0,0.0,0.0,0.0,0.0,0.0,0.0,0.0],[0.0,0.0,0.0,0.0,0.0,0.0,0.0,0.0,0.0,0.0,0.0,0.0,0.0,0.0,0.0,0.0,0.0,0.0,0.0,0.0,0.0,0.0,0.0,0.0,0.0,0.0,0.0,0.0,0.0,0.0,0.0,0.0,0.0,0.0,0.0,0.0,0.0,0.0,0.0,0.0,0.0,0.0,0.0,0.0,0.0,0.0,0.0,0.0,0.0,0.0,0.0,0.0,0.0,0.0,0.0,0.0,0.0,0.0,0.0,0.0,0.0,0.0,0.0,0.0,0.0,0.0,0.0,0.0,0.0,0.0,0.0,0.0,0.0,0.0,0.0,0.0,0.0,0.0,0.0,0.0,0.0,0.0,0.0,0.0,0.0,0.0,0.0,0.0,0.0,0.0,0.0,0.0,0.0,0.0,1.0,1.0,1.0,1.0,1.0,1.0,1.0,1.0,1.0,0.0,0.0,0.0,0.0,0.0,0.0,0.0,0.0,0.0,0.0,0.0,0.0,0.0,0.0,0.0,0.0,0.0,0.0,0.0,0.0,0.0,0.0,0.0,0.0,0.0,0.0,0.0,0.0,0.0,0.0,0.0,0.0,0.0,0.0,0.0,0.0,0.0,0.0,0.0,0.0,0.0,0.0,0.0,0.0,0.0,0.0,0.0,0.0,0.0,0.0,0.0,0.0,0.0,0.0,0.0,0.0,0.0,0.0,0.0,0.0,0.0,0.0,0.0,0.0,0.0,0.0,0.0,0.0,0.0,0.0,0.0,0.0,0.0,0.0,0.0,0.0,0.0,0.0,0.0,0.0,0.0,0.0,0.0,0.0,0.0,0.0,0.0,0.0,0.0,0.0,0.0,0.0,0.0,0.0,0.0,0.0,0.0,0.0,0.0,0.0,0.0,0.0,0.0,0.0,0.0,0.0,0.0,0.0,0.0,0.0,0.0,0.0,0.0,0.0,0.0,0.0,0.0,0.0,0.0,0.0,0.0,0.0,0.0,0.0,0.0,0.0,0.0,0.0,0.0,0.0,0.0,0.0,0.0,0.0,0.0,0.0,0.0,0.0,0.0,0.0,0.0,0.0,0.0,0.0],[0.0,0.0,0.0,0.0,0.0,0.0,0.0,0.0,0.0,0.6,0.0,0.0,0.0,0.0,0.0,0.0,0.0,0.0,0.0,0.0,0.0,0.0,0.0,0.0,0.0,0.0,0.0,0.0,0.0,0.0,0.0,0.0,0.0,0.0,0.0,0.0,0.0,0.0,0.0,0.0,0.0,0.0,0.0,0.0,0.0,0.0,0.0,0.0,0.0,0.0,0.0,0.0,0.0,0.0,0.0,0.0,0.0,0.0,0.0,0.0,0.0,0.0,0.0,0.0,0.03,0.0,0.0,0.0,0.0,0.0,0.0,0.0,0.98,0.0,0.0,0.0,0.0,0.0,0.0,0.0,0.0,0.0,0.0,0.0,0.0,0.0,0.0,0.0,0.0,0.0,0.0,0.0,0.0,0.0,0.0,1.0,1.0,1.0,1.0,1.0,1.0,1.0,1.0,1.0,0.0,0.0,0.0,0.0,0.0,0.0,0.0,0.0,0.0,0.0,0.0,0.0,0.0,0.0,0.0,0.0,0.0,0.0,0.0,0.0,0.0,0.0,0.0,0.0,0.0,0.0,0.0,0.0,0.0,0.0,0.0,0.0,0.0,0.0,0.0,0.0,0.0,0.0,0.0,0.0,0.0,0.0,0.0,0.0,0.0,0.0,0.0,0.0,0.0,0.0,0.0,0.0,0.0,0.0,0.0,0.0,0.0,0.0,0.0,0.0,0.0,0.0,0.0,0.0,0.0,0.0,1.0,1.0,1.0,1.0,1.0,1.0,1.0,0.76,0.99,0.0,0.0,0.0,0.0,0.0,0.0,0.0,0.0,0.0,0.0,0.0,0.0,0.0,0.0,0.0,0.0,0.0,0.98,0.49,0.0,0.0,0.02,0.0,0.0,0.0,0.0,0.0,0.0,1.0,1.0,1.0,1.0,1.0,1.0,1.0,1.0,1.0,1.0,1.0,0.0,0.0,0.0,0.0,0.0,0.0,0.0,0.0,0.0,0.0,0.0,0.0,0.0,0.0,0.0,0.0,0.0,0.0,0.0,0.0,0.0,0.0,0.0,0.0,0.0,0.0,0.0,0.0,0.0],[0.0,0.0,0.0,0.0,0.0,0.0,0.0,0.05,0.0,1.0,0.0,0.0,0.0,0.0,0.0,0.0,0.0,0.0,0.0,0.0,0.0,0.0,0.0,0.0,0.0,0.0,0.0,0.0,0.0,0.0,0.0,0.0,0.0,0.0,0.0,0.0,0.0,0.0,0.0,0.0,0.0,0.0,0.0,0.0,0.0,0.0,0.0,0.0,0.0,0.0,0.0,0.0,0.0,0.0,0.0,0.0,0.0,0.0,0.0,0.0,0.0,0.0,0.0,0.0,0.0,0.0,0.0,0.0,0.0,0.0,0.0,0.0,0.97,0.0,0.0,0.0,0.0,0.0,1.0,0.0,0.76,0.0,0.0,0.0,0.0,0.0,0.0,0.0,0.0,0.0,0.0,0.0,0.0,0.0,0.0,0.0,1.0,1.0,1.0,1.0,1.0,1.0,1.0,1.0,1.0,0.0,0.0,0.0,0.0,1.0,0.0,1.0,0.0,0.0,0.0,0.0,0.0,0.0,0.0,0.0,0.0,0.0,0.0,0.0,0.0,0.0,0.0,0.0,0.0,0.0,0.0,0.0,0.0,0.0,0.0,0.0,0.0,0.0,0.0,0.0,0.0,0.0,0.0,0.0,0.0,0.0,0.0,0.0,0.0,0.0,0.0,0.0,0.0,0.0,0.0,0.0,0.0,0.0,0.0,0.0,0.0,0.0,0.0,0.0,0.0,0.0,0.0,0.0,0.0,0.0,0.12,0.99,0.99,1.0,0.0,0.0,0.0,0.0,0.0,0.0,0.0,0.0,0.0,0.0,0.0,0.0,0.0,0.0,0.0,0.0,0.0,0.0,0.0,0.0,0.0,0.0,0.0,0.0,0.0,0.0,0.0,0.0,0.0,0.0,0.0,0.0,0.0,0.0,0.0,0.0,0.0,0.01,0.03,0.43,1.0,1.0,1.0,1.0,0.0,0.0,0.0,0.0,0.0,0.0,0.0,0.0,0.0,0.0,0.0,0.0,0.0,0.0,0.0,0.0,0.0,0.0,0.0,0.0,0.0,0.0,0.0,0.0,0.0,0.0,0.0,0.0,0.0],[0.0,0.0,0.0,0.0,0.0,0.0,0.0,0.0,0.0,0.0,0.0,0.0,0.0,0.0,0.0,0.0,0.0,0.0,0.0,0.0,0.0,0.0,0.0,0.0,0.0,0.0,0.0,0.0,0.0,0.0,0.0,0.0,0.0,0.0,0.0,0.0,0.0,0.0,0.0,0.0,0.0,0.0,0.0,0.0,0.0,0.0,0.0,0.0,0.0,0.0,0.0,0.0,0.0,0.0,0.0,0.0,0.0,0.0,0.0,0.0,0.0,0.0,0.0,0.0,0.0,0.0,0.0,0.0,0.0,0.0,0.0,0.0,0.0,0.0,0.0,0.0,0.0,0.0,0.0,0.0,0.0,0.0,0.0,0.0,0.0,0.0,0.0,0.0,0.0,0.0,0.0,0.0,0.0,0.0,0.0,0.0,0.0,1.0,1.0,1.0,1.0,1.0,1.0,0.79,1.0,0.85,1.0,1.0,0.01,1.0,0.0,0.0,0.0,0.0,0.0,0.0,0.0,0.0,0.0,0.0,0.0,0.0,0.0,0.0,0.0,0.0,0.0,0.0,0.0,0.0,0.0,0.0,0.0,0.0,0.0,0.0,0.0,0.0,0.0,0.0,0.0,0.0,0.0,0.0,0.0,0.0,0.0,0.0,0.0,0.0,0.0,0.0,0.0,0.0,0.0,0.0,0.0,0.0,0.0,0.0,0.0,0.0,0.0,0.0,0.0,0.0,0.0,0.0,0.0,0.0,0.0,0.0,0.0,0.0,0.0,0.0,0.0,0.0,0.0,0.0,0.0,0.0,0.0,0.0,0.0,0.0,0.0,0.0,0.0,0.0,0.0,0.0,0.0,0.0,0.0,0.0,0.0,0.0,0.0,0.0,0.0,0.0,0.0,0.0,0.0,0.0,0.0,0.0,0.0,0.0,0.0,0.0,0.0,0.0,0.0,0.0,0.0,0.0,0.0,0.0,0.0,0.0,0.0,0.0,0.0,0.0,0.0,0.0,0.0,0.0,0.0,0.0,0.0,0.0,0.0,0.0,0.0,0.0,0.0,0.0,0.0,0.0,0.0,0.0,0.0,0.0,0.0],[0.0,0.0,0.0,0.0,0.0,0.0,0.0,0.0,0.0,0.0,0.0,0.0,0.0,0.0,0.0,0.0,0.0,0.0,0.0,0.0,0.0,0.0,0.0,0.0,0.0,0.0,0.0,0.0,0.0,0.0,0.0,0.0,0.0,0.0,0.0,0.0,0.0,0.0,0.0,0.0,0.0,0.0,0.0,0.0,0.0,0.0,0.0,0.0,0.0,0.0,0.0,0.0,0.0,0.0,0.0,0.0,0.0,0.0,0.0,0.0,0.0,0.0,0.0,0.0,0.0,0.0,0.0,0.0,0.0,0.09,0.0,0.0,0.0,0.0,0.0,0.0,0.0,0.0,0.0,0.0,0.0,0.0,0.0,0.0,0.0,0.0,0.0,0.0,0.0,0.0,0.0,0.0,0.0,0.0,0.0,0.0,0.0,0.0,1.0,1.0,1.0,1.0,1.0,1.0,1.0,0.98,0.0,0.0,0.0,0.0,0.0,0.0,0.0,0.0,0.0,0.0,0.0,0.0,0.0,0.0,0.0,0.0,0.0,0.0,0.0,0.0,0.0,0.0,0.0,0.0,0.0,0.0,0.0,0.0,0.0,0.0,0.0,0.0,0.0,0.0,0.0,0.0,0.0,0.0,0.0,0.0,0.0,0.0,0.0,0.0,0.0,0.0,0.0,0.0,0.0,0.0,0.0,0.0,0.0,0.0,0.0,0.0,0.0,0.0,0.0,0.0,0.0,0.0,0.0,0.0,0.0,0.0,0.0,0.01,0.0,0.0,0.0,0.0,0.0,0.0,0.0,0.0,0.0,0.0,0.0,0.0,0.0,0.0,0.0,0.0,0.0,0.0,0.0,0.0,0.0,0.0,0.0,0.0,0.0,0.0,0.0,0.0,0.0,0.0,0.0,0.0,0.0,0.0,0.0,0.0,0.0,0.0,0.09,0.99,0.99,1.0,0.98,0.04,0.0,0.0,0.0,0.0,0.0,0.0,0.0,0.0,0.0,0.0,0.0,0.0,0.0,0.0,0.0,0.0,0.0,0.0,0.0,0.0,0.0,0.0,0.0,0.0,0.0,0.0,0.0,0.0,0.0],[0.0,0.0,0.0,0.0,0.0,0.0,0.0,0.0,0.0,0.0,0.0,0.0,0.0,0.0,0.0,0.0,0.0,0.0,0.0,0.0,0.0,0.0,0.0,0.0,0.0,0.0,0.0,0.0,0.0,0.0,0.0,0.0,0.0,0.0,0.0,0.0,0.0,0.0,0.0,0.0,0.0,0.0,0.0,0.0,0.0,0.0,0.0,0.0,0.0,0.0,0.0,0.0,0.0,0.0,0.0,0.0,0.0,0.0,0.0,0.0,0.0,0.0,0.0,0.0,0.0,0.0,0.0,0.0,0.0,1.0,0.33,0.0,1.0,1.0,0.0,0.0,0.0,0.0,0.0,0.0,0.0,0.0,0.0,0.0,0.0,0.0,0.0,0.0,0.0,0.0,0.0,0.0,0.0,0.0,0.0,0.0,0.0,0.0,0.0,1.0,1.0,0.79,1.0,1.0,1.0,0.99,0.0,0.0,0.0,0.0,0.0,0.0,0.0,0.0,0.0,0.0,0.0,0.0,0.0,0.0,0.0,0.0,0.0,0.0,0.0,0.0,0.0,0.0,0.0,0.0,0.0,0.0,0.0,0.0,0.0,0.0,0.0,0.0,0.0,0.0,0.0,0.0,0.0,0.0,0.0,0.0,0.0,0.0,0.0,0.0,0.0,0.0,0.0,0.0,0.0,0.0,0.0,0.0,0.0,0.0,0.0,0.0,0.0,0.0,0.0,0.0,0.0,0.0,0.0,0.0,0.0,0.0,1.0,1.0,0.95,0.0,0.0,0.0,0.0,0.0,0.0,0.0,0.0,0.0,0.0,0.0,0.0,0.0,0.0,0.0,0.0,0.0,0.0,0.0,0.0,0.0,0.0,0.0,0.0,0.0,0.0,0.0,0.0,0.0,0.0,0.0,0.0,0.0,0.0,0.0,0.0,0.98,1.0,1.0,1.0,1.0,1.0,1.0,0.0,0.0,0.0,0.0,0.0,0.0,0.0,0.0,0.0,0.0,0.0,0.0,0.0,0.0,0.0,0.0,0.0,0.0,0.0,0.0,0.0,0.0,0.0,0.0,0.0,0.0,0.0,0.0,0.0],[0.0,0.0,0.0,0.0,0.0,0.0,0.0,0.0,0.0,0.0,0.0,0.0,0.0,0.0,0.0,0.0,0.0,0.0,0.0,0.0,0.0,0.0,0.0,0.0,0.0,0.0,0.0,0.0,0.0,0.0,0.0,0.0,0.0,0.0,0.0,0.0,0.0,0.0,0.0,0.0,0.0,0.0,0.0,0.0,0.0,0.0,0.0,0.0,0.0,0.0,0.0,0.0,0.0,0.0,0.0,0.0,0.0,0.0,0.0,0.0,0.0,0.0,0.0,0.0,0.0,0.0,0.0,0.0,0.0,0.0,0.0,0.0,0.03,1.0,0.0,0.2,0.0,0.0,0.0,0.0,0.0,0.0,0.0,0.0,0.0,0.0,0.0,0.0,0.0,0.0,0.0,0.0,0.0,0.0,0.0,0.0,0.0,0.0,0.0,0.0,1.0,1.0,1.0,1.0,1.0,1.0,1.0,0.0,0.01,1.0,0.0,0.0,0.0,0.0,0.0,0.0,0.0,0.0,0.0,0.0,0.0,0.0,0.0,0.0,0.0,0.0,0.0,0.0,0.0,0.0,0.0,0.0,0.0,0.0,0.0,0.0,0.0,0.0,0.0,0.0,0.0,0.0,0.0,0.0,0.0,0.0,0.0,0.0,0.0,0.0,0.0,0.0,0.0,0.0,0.0,0.0,0.0,0.0,0.0,0.0,0.0,0.0,0.0,0.0,0.0,0.0,0.0,0.0,0.0,0.0,0.0,0.0,0.0,0.0,0.0,0.0,0.0,0.0,0.0,0.0,0.0,0.0,0.0,0.0,0.0,0.0,0.0,0.0,0.0,0.0,0.0,0.0,0.0,0.0,0.0,0.0,0.0,0.0,0.0,0.0,0.0,0.0,0.0,0.0,0.0,0.0,0.0,0.0,0.0,0.0,0.0,0.0,0.0,0.0,0.0,0.03,0.1,0.0,0.0,0.0,0.0,0.0,0.0,0.0,0.0,0.0,0.0,0.0,0.0,0.0,0.0,0.0,0.0,0.0,0.0,0.0,0.0,0.0,0.0,0.0,0.0,0.0,0.0,0.0,0.0,0.0,0.0],[0.0,0.0,0.0,0.0,0.0,0.0,0.0,0.0,0.0,0.0,0.0,0.0,0.0,0.0,0.0,0.0,0.0,0.0,0.0,0.0,0.0,0.0,0.0,0.0,0.0,0.0,0.0,0.0,0.0,0.0,0.0,0.0,0.0,0.0,0.0,0.0,0.0,0.0,0.0,0.0,0.0,0.0,0.0,0.0,0.0,0.0,0.0,0.0,0.0,0.0,0.0,0.0,0.0,0.0,0.0,0.0,0.0,0.0,0.0,0.0,0.0,0.0,0.0,0.0,0.0,0.0,0.0,0.0,0.0,0.0,0.0,0.0,0.0,0.07,0.0,0.0,0.0,0.0,0.0,0.0,0.0,0.0,0.0,0.0,0.0,0.0,0.0,0.0,0.0,0.0,0.0,0.0,0.0,0.0,0.0,0.0,0.0,0.0,0.0,0.0,0.0,0.85,0.98,0.99,1.0,1.0,1.0,0.0,0.0,0.0,0.0,0.0,0.0,0.0,0.0,0.0,0.0,0.0,0.0,0.0,0.0,0.0,0.0,0.0,0.0,0.0,0.0,0.0,0.0,0.0,0.0,0.0,0.0,0.0,0.0,0.0,0.0,0.0,0.0,0.0,0.0,0.0,0.0,0.0,0.0,0.0,0.0,0.0,0.0,0.0,0.0,0.0,0.0,0.0,0.0,0.0,0.0,0.0,0.0,0.0,0.0,0.0,0.0,0.0,0.0,0.0,0.0,0.0,0.0,0.0,0.0,0.0,0.0,0.0,0.0,0.0,0.0,0.0,0.0,0.0,0.0,0.0,0.0,0.0,0.0,0.0,0.0,0.0,0.0,0.0,0.0,0.0,0.0,0.0,0.0,0.0,0.0,0.0,0.0,0.0,0.0,0.0,0.0,0.0,0.0,0.0,0.0,0.0,0.0,0.0,0.0,0.0,0.0,0.0,0.0,0.0,0.0,0.0,0.0,0.0,0.0,0.0,0.0,0.0,0.0,0.0,0.0,0.0,0.0,0.0,0.0,0.0,0.0,0.0,0.0,0.0,0.0,0.0,0.0,0.0,0.0,0.0,0.0,0.0,0.0,0.0,0.0],[0.0,0.0,0.0,0.0,0.0,0.0,0.0,0.0,0.0,0.0,0.0,0.0,0.0,0.0,0.0,0.0,0.0,0.0,0.0,0.0,0.0,0.0,0.0,0.0,0.0,0.0,0.0,0.0,0.0,0.0,0.0,0.0,0.0,0.0,0.0,0.0,0.0,0.0,0.0,0.0,0.0,0.0,0.0,0.0,0.0,0.0,0.0,0.0,0.0,0.0,0.0,0.0,0.0,0.0,0.0,0.0,0.0,0.0,0.0,0.0,0.0,0.0,0.0,0.0,0.0,0.0,0.0,0.0,0.0,0.0,0.0,0.0,0.0,0.0,0.0,0.0,0.0,0.0,0.0,0.0,0.0,0.0,0.0,0.0,0.0,0.0,0.0,0.0,0.0,0.0,0.0,0.0,0.0,0.0,0.0,0.0,0.0,0.0,0.0,0.0,0.0,1.0,0.0,0.0,1.0,1.0,1.0,1.0,1.0,1.0,0.0,0.0,0.0,0.0,0.0,0.0,0.0,0.0,0.0,0.0,0.0,0.0,0.0,0.0,0.0,0.0,0.0,0.0,0.0,0.0,0.0,0.0,0.0,0.0,0.0,0.0,0.0,0.0,0.0,0.0,0.0,0.0,0.0,0.0,0.0,0.0,0.0,0.0,0.0,0.0,0.0,0.0,0.0,0.0,0.0,0.0,0.0,0.0,0.0,0.0,0.0,0.0,0.0,0.0,0.0,0.0,0.0,0.0,0.0,0.0,0.0,0.0,0.0,0.0,0.0,0.0,0.0,0.0,0.0,0.0,0.0,0.0,0.0,0.0,0.0,0.0,0.0,0.0,0.0,0.0,0.0,0.0,0.0,0.0,0.0,0.0,0.0,0.0,0.0,0.0,0.0,0.0,0.0,0.0,0.0,0.0,0.0,0.0,0.0,0.0,0.0,0.0,0.0,0.0,0.0,0.0,0.0,0.0,0.0,0.0,0.0,0.0,0.0,0.0,0.0,0.0,0.0,0.0,0.0,0.0,0.0,0.0,0.0,0.0,0.0,0.0,0.0,0.0,0.0,0.0,0.0,0.0,0.0,0.0,0.0,0.0,0.0],[0.0,0.0,0.0,0.0,0.0,0.0,0.0,0.0,0.0,0.0,0.0,0.0,0.0,0.0,0.0,0.0,0.0,0.0,0.0,0.0,0.0,0.0,0.0,0.0,0.0,0.0,0.0,0.0,0.0,0.0,0.0,0.0,0.0,0.0,0.0,0.0,0.0,0.0,0.0,0.0,0.0,0.0,0.0,0.0,0.0,0.0,0.0,0.0,0.0,0.0,0.0,0.0,0.0,0.0,0.0,0.0,0.0,0.0,0.0,0.0,0.0,0.0,0.0,0.0,0.0,0.0,0.0,0.0,0.0,0.0,0.0,0.0,0.0,0.0,0.0,0.0,0.0,0.0,0.0,0.0,0.0,0.0,0.0,0.0,0.0,0.0,0.0,0.0,0.0,0.0,0.0,0.0,0.0,0.0,0.0,0.0,0.0,0.0,0.0,0.0,0.0,1.0,0.0,0.0,0.0,0.0,1.0,1.0,1.0,0.86,0.0,0.0,0.0,0.0,0.0,0.0,0.0,0.0,0.0,0.0,0.0,0.0,0.0,0.0,0.0,0.0,0.0,0.0,0.0,0.0,0.0,0.0,0.0,0.0,0.0,0.0,0.0,0.01,0.0,0.0,0.0,0.0,0.0,0.0,0.0,0.0,0.0,0.0,0.0,0.0,0.0,0.0,0.0,0.0,0.0,0.0,0.0,0.0,0.0,0.0,0.0,0.0,0.0,0.0,0.0,0.0,0.0,0.0,0.0,0.0,0.0,0.0,0.0,0.0,0.0,0.0,0.0,0.0,0.0,0.0,0.0,0.0,0.0,0.0,0.0,0.0,0.0,0.0,0.0,0.0,0.0,0.0,0.0,0.0,0.0,0.0,0.0,0.0,0.0,0.0,0.0,0.0,0.0,0.0,0.0,0.0,0.0,0.0,0.0,0.0,0.0,0.0,0.0,0.0,0.0,0.0,0.0,0.0,0.0,0.0,0.0,0.0,0.0,0.0,0.0,0.0,0.0,0.0,0.0,0.0,0.0,0.0,0.0,0.0,0.0,0.0,0.0,0.0,0.0,0.0,0.0,0.0,0.0,0.0,0.0,0.0,0.0],[0.0,0.0,0.0,0.0,0.0,0.0,0.0,0.0,0.0,0.0,0.0,0.0,0.0,0.0,0.0,0.0,0.0,0.0,0.0,0.0,0.0,0.0,0.0,0.0,0.0,0.0,0.0,0.0,0.0,0.0,0.0,0.0,0.0,0.0,0.0,0.0,0.0,0.0,0.0,0.0,0.0,0.0,0.0,0.0,0.0,0.0,0.0,0.0,0.0,0.0,0.0,0.0,0.0,0.0,0.0,0.0,0.0,0.0,0.0,0.0,0.0,0.0,0.0,0.0,0.0,0.0,0.0,0.0,0.0,0.0,0.0,0.0,0.0,0.0,0.0,0.0,0.0,0.0,0.0,0.0,0.0,0.0,0.0,0.0,0.0,0.0,0.0,0.0,0.0,0.0,0.0,0.0,0.0,0.0,0.0,0.0,0.0,0.0,0.0,0.0,0.0,0.01,0.0,0.0,0.01,0.0,1.0,1.0,1.0,1.0,0.11,0.0,0.0,0.0,0.0,0.0,0.0,0.0,0.0,0.0,0.0,0.0,0.0,0.0,0.0,0.0,0.0,0.0,0.0,0.0,0.0,0.0,0.0,0.0,0.0,0.0,0.0,0.01,0.02,0.0,0.0,0.0,0.0,0.0,0.0,0.0,0.0,0.0,0.0,0.0,0.0,0.0,0.0,0.0,0.0,0.0,0.0,0.0,0.0,0.0,0.0,0.0,0.0,0.0,0.0,0.0,0.97,0.0,0.0,0.14,0.0,0.0,0.0,0.0,0.0,0.0,0.0,0.0,0.0,0.0,0.0,0.0,0.0,0.0,0.0,0.0,0.0,0.0,0.0,0.0,0.0,0.0,0.0,0.0,0.0,0.0,0.0,0.0,0.0,0.0,0.0,0.0,0.0,0.0,0.0,0.0,0.0,0.0,0.0,0.0,0.0,0.0,0.0,0.0,0.0,0.0,0.0,0.0,0.0,0.0,0.0,0.0,0.0,0.0,0.0,0.0,0.0,0.0,0.0,0.0,0.0,0.0,0.0,0.0,0.0,0.0,0.0,0.0,0.0,0.0,0.0,0.0,0.0,0.0,0.0,0.0,0.0],[0.0,0.0,0.0,0.0,0.0,0.0,0.0,0.0,0.0,0.0,0.0,0.0,0.0,0.0,0.0,0.0,0.0,0.0,0.0,0.0,0.0,0.0,0.0,0.0,0.0,0.0,0.0,0.0,0.0,0.0,0.0,0.0,0.0,0.0,0.0,0.0,0.0,0.0,0.0,0.0,0.0,0.0,0.0,0.0,0.0,0.0,0.0,0.0,0.0,0.0,0.0,0.0,0.0,0.0,0.0,0.0,0.0,0.0,0.0,0.0,0.0,0.0,0.0,0.0,0.0,0.0,0.0,0.0,0.0,0.0,0.0,0.0,0.0,0.0,0.0,0.0,0.0,1.0,1.0,0.0,0.0,0.0,0.0,0.0,0.0,0.0,0.0,0.0,0.0,0.0,0.0,0.0,0.0,0.0,0.0,0.0,0.0,0.01,0.0,0.0,1.0,1.0,0.0,0.0,1.0,0.0,1.0,0.86,1.0,1.0,1.0,1.0,0.0,0.0,0.0,0.0,0.0,0.0,0.0,0.0,0.0,0.0,0.0,0.0,0.0,0.0,0.0,0.0,0.0,0.0,0.0,0.0,0.0,0.0,0.0,0.0,0.0,0.0,0.0,0.0,0.0,0.0,0.0,0.0,0.0,0.0,0.0,0.0,0.0,0.0,0.0,0.0,0.0,0.0,0.0,0.0,0.0,0.0,0.0,0.0,0.0,0.0,0.0,0.0,0.0,0.0,0.49,0.0,0.0,0.0,0.0,0.0,0.0,0.0,0.0,0.0,0.0,0.0,0.0,0.0,0.0,0.0,0.0,0.0,0.0,0.0,0.0,0.0,0.0,0.0,0.0,0.0,0.0,0.0,0.0,0.0,0.0,0.0,0.0,0.0,0.0,0.0,0.0,0.0,0.0,0.0,0.0,0.0,0.0,0.0,0.0,0.0,0.0,0.0,0.0,0.0,0.0,0.0,0.0,0.0,0.0,0.0,0.0,0.0,0.0,0.0,0.0,0.0,0.0,0.0,0.0,0.0,0.0,0.0,0.0,0.0,0.0,0.0,0.0,0.0,0.0,0.0,0.0,0.0,0.0,0.0,0.0],[0.0,0.0,0.0,0.0,0.0,0.0,0.0,0.0,0.0,0.0,0.0,0.0,0.0,0.0,0.0,0.0,0.0,0.0,0.0,0.0,0.0,0.0,0.0,0.0,0.0,0.0,0.0,0.0,0.0,0.0,0.0,0.0,0.0,0.0,0.0,0.0,0.0,0.0,0.0,0.0,0.0,0.0,0.0,0.0,0.0,0.0,0.0,0.0,0.0,0.0,0.0,0.0,0.0,0.0,0.0,0.0,0.0,0.0,0.0,0.0,0.0,0.0,0.0,0.0,0.0,0.0,0.0,0.0,0.0,0.0,0.0,0.0,0.0,0.0,0.0,0.0,1.0,1.0,1.0,0.0,0.0,0.0,0.0,0.0,0.0,0.0,0.0,0.0,0.0,0.0,0.0,0.0,0.0,0.0,0.0,0.0,0.0,0.0,0.0,0.0,0.0,0.0,0.0,0.0,0.0,0.0,0.0,0.0,0.11,1.0,1.0,1.0,0.1,0.0,0.0,0.0,0.0,0.0,0.0,0.0,0.0,0.0,0.0,0.0,0.0,0.0,0.0,0.0,0.0,0.0,0.0,0.0,0.0,0.0,0.0,0.0,0.0,0.0,0.0,0.02,0.0,0.0,0.0,0.0,0.0,0.0,0.0,0.0,0.0,0.0,0.0,0.0,0.0,0.0,0.0,0.0,0.0,0.0,0.0,1.0,0.0,0.0,1.0,1.0,0.0,0.89,1.0,0.0,0.0,0.0,0.0,0.0,0.0,0.0,0.0,0.0,0.0,0.0,0.0,0.0,0.0,0.0,0.0,0.0,0.0,0.0,0.0,0.0,0.0,0.0,0.0,0.0,0.0,0.0,0.0,0.0,0.0,0.0,0.0,0.0,0.0,0.0,0.0,0.0,0.0,0.0,0.0,0.0,0.0,0.0,0.0,0.0,0.0,0.0,0.0,0.0,0.0,0.0,0.0,0.0,0.0,0.0,0.0,0.0,0.0,0.0,0.0,0.0,0.0,0.0,0.0,0.0,0.0,0.0,0.0,0.0,0.0,0.0,0.0,0.0,0.0,0.0,0.0,0.0,0.0,0.0,0.0],[0.0,0.0,0.0,0.0,0.0,0.0,0.0,0.0,0.0,0.0,0.0,0.0,0.0,0.0,0.0,0.0,0.0,0.0,0.0,0.0,0.0,0.0,0.0,0.0,0.0,0.0,0.0,0.0,0.0,0.0,0.0,0.0,0.0,0.0,0.0,0.0,0.0,0.0,0.0,0.0,0.0,0.0,0.0,0.0,0.0,0.0,0.0,0.0,0.0,0.0,0.0,0.0,0.0,0.0,0.0,0.0,0.0,0.0,0.0,0.0,0.0,0.0,0.0,0.0,0.0,0.0,0.0,0.0,0.0,0.0,0.0,0.0,0.0,0.0,0.0,0.0,0.0,1.0,1.0,0.97,1.0,0.0,0.0,0.0,0.0,0.0,0.0,0.0,0.0,0.0,0.0,0.0,0.0,0.0,0.0,0.0,0.0,0.99,0.0,0.0,1.0,0.0,0.0,0.0,0.0,0.0,0.0,0.0,0.0,1.0,1.0,1.0,1.0,1.0,0.0,0.0,0.0,0.0,0.0,0.0,0.0,0.0,0.0,0.0,0.0,0.0,0.0,0.0,0.0,0.0,0.0,0.0,0.0,0.0,0.0,0.0,0.0,1.0,0.0,1.0,0.03,0.0,0.0,0.0,0.0,0.0,0.0,0.0,0.0,0.0,0.0,0.0,0.0,0.0,0.0,0.0,0.0,0.0,0.0,1.0,0.0,0.0,1.0,0.0,0.0,0.0,0.0,0.0,0.0,0.0,0.0,0.0,0.0,0.0,0.0,0.0,0.0,0.0,0.0,0.0,0.0,0.0,0.0,0.0,0.0,0.0,0.0,0.0,0.0,0.0,0.0,0.0,0.0,0.0,0.0,0.0,0.0,0.0,0.0,0.0,0.0,0.0,0.0,0.0,0.0,0.0,0.0,0.0,0.0,0.0,0.0,0.0,0.0,0.0,0.0,0.0,0.0,0.0,0.0,0.0,0.0,0.0,0.0,0.0,0.0,0.0,0.0,0.0,0.0,0.0,0.0,0.0,0.0,0.0,0.0,0.0,0.0,0.0,0.0,0.0,0.0,0.0,0.0,0.0,0.0,0.0,0.0],[0.0,0.0,0.0,0.0,0.0,0.0,0.0,0.0,0.0,0.0,0.0,0.0,0.0,0.0,0.0,0.0,0.0,0.0,0.0,0.0,0.0,0.0,0.0,0.0,0.0,0.0,0.0,0.0,0.0,0.0,0.0,0.0,0.0,0.0,0.0,0.0,0.0,0.0,0.0,0.0,0.0,0.0,0.0,0.0,0.0,0.0,0.0,0.0,0.0,0.0,0.0,0.0,0.0,0.0,0.0,0.0,0.0,0.0,0.0,0.0,0.0,0.0,0.0,0.0,0.0,0.0,0.0,0.0,0.0,0.0,0.0,0.0,0.0,0.0,0.0,0.0,0.0,0.01,0.96,1.0,1.0,0.0,0.0,0.0,0.0,0.0,0.0,0.0,0.0,0.0,0.0,0.0,0.0,0.0,0.0,0.0,0.0,0.0,0.0,0.0,0.0,0.0,0.0,0.0,0.0,0.0,0.0,0.0,0.0,0.0,0.1,1.0,1.0,1.0,1.0,0.0,0.0,0.0,0.0,0.0,0.0,0.0,0.0,0.0,0.0,0.0,0.0,0.0,0.0,0.0,0.0,0.0,0.0,0.0,0.0,0.0,0.0,0.0,0.0,1.0,1.0,1.0,1.0,0.0,0.0,0.0,0.0,0.0,0.0,0.0,0.0,0.0,0.0,0.0,0.0,1.0,0.0,0.0,1.0,1.0,0.0,0.0,1.0,0.0,0.0,0.0,0.0,0.0,0.0,0.0,0.0,0.0,0.0,0.0,0.0,0.0,0.0,0.0,0.0,0.0,0.0,0.0,0.0,0.0,0.0,0.0,0.0,0.0,0.0,0.0,0.0,0.0,0.0,0.0,0.0,0.0,0.0,0.0,0.0,0.0,0.0,0.0,0.0,0.0,0.0,0.0,0.0,0.0,0.0,0.0,0.0,0.0,0.0,0.0,0.0,0.0,0.0,0.0,0.0,0.0,0.0,0.0,0.0,0.0,0.0,0.0,0.0,0.0,0.0,0.0,0.0,0.0,0.0,0.0,0.0,0.0,0.0,0.0,0.0,0.0,0.0,0.0,0.0,0.0,0.0,0.0,0.0],[0.0,0.0,0.0,0.0,0.0,0.0,0.0,0.0,0.0,0.0,0.0,0.0,0.0,0.0,0.0,0.0,0.0,0.0,0.0,0.0,0.0,0.0,0.0,0.0,0.0,0.0,0.0,0.0,0.0,0.0,0.0,0.0,0.0,0.0,0.0,0.0,0.0,0.0,0.0,0.0,0.0,0.0,0.0,0.0,0.0,0.0,0.0,0.0,0.0,0.0,0.0,0.0,0.0,0.0,0.0,0.0,0.0,0.0,0.0,0.0,0.0,0.0,0.0,0.0,0.0,0.0,0.0,0.0,0.0,0.0,0.0,0.0,0.0,0.0,0.0,0.0,0.0,0.0,0.0,0.01,1.0,0.0,0.97,0.0,0.0,0.0,0.0,0.0,0.0,0.0,0.0,0.0,0.0,1.0,0.0,0.0,0.0,0.0,0.0,0.0,0.0,0.0,0.0,0.0,0.0,0.0,0.0,0.0,0.0,0.0,0.0,1.0,1.0,1.0,1.0,1.0,0.0,0.0,0.0,0.0,0.0,0.0,0.0,0.0,0.0,0.0,0.0,0.0,0.0,0.0,1.0,0.0,0.0,1.0,1.0,0.0,0.0,1.0,0.0,1.0,1.0,1.0,1.0,0.0,0.0,0.0,0.0,0.0,0.0,0.0,0.0,0.0,0.0,0.0,0.0,0.0,0.0,0.0,0.0,0.0,0.0,0.0,0.0,0.0,0.0,0.0,0.0,0.0,0.0,0.0,0.0,0.0,0.0,0.0,0.0,0.0,0.0,0.0,0.0,0.0,0.0,0.0,0.0,0.0,0.0,0.0,0.0,0.0,0.0,0.0,0.0,0.0,0.0,0.0,0.0,0.0,0.0,0.0,0.0,0.0,0.0,0.0,0.0,0.0,0.0,0.0,0.0,0.0,0.0,0.0,0.0,0.0,0.0,0.0,0.0,0.0,0.0,0.0,0.0,0.0,0.0,0.0,0.0,0.0,0.0,0.0,0.0,0.0,0.0,0.0,0.0,0.0,0.0,0.0,0.0,0.0,0.0,0.0,0.0,0.0,0.0,0.0,0.0,0.0,0.0,0.0,0.0],[0.0,0.0,0.0,0.0,0.0,0.0,0.0,0.0,0.0,0.0,0.0,0.0,0.0,0.0,0.0,0.0,0.0,0.0,0.0,1.0,0.0,0.0,0.0,0.0,0.0,0.0,0.0,0.0,0.0,0.0,0.0,0.0,0.0,0.0,0.0,0.0,0.0,0.0,0.0,0.0,0.0,0.0,0.0,0.0,0.0,0.0,0.0,0.0,0.0,0.0,0.0,0.0,0.0,0.0,0.0,0.0,0.0,0.0,0.0,0.0,0.0,0.0,0.0,0.0,0.0,0.0,0.0,0.0,0.0,0.0,0.0,0.0,0.0,0.0,0.0,0.0,0.0,0.0,0.0,1.0,1.0,1.0,1.0,0.0,0.0,0.0,0.0,0.0,0.0,0.0,0.0,0.0,0.0,0.0,0.0,0.0,0.0,0.0,0.0,0.0,0.0,0.0,0.0,0.0,0.0,0.0,0.0,0.0,0.0,0.0,0.0,0.0,1.0,1.0,1.0,1.0,1.0,0.0,0.0,0.0,0.0,0.0,0.0,0.0,0.0,0.0,0.0,0.0,0.0,0.0,0.0,0.0,0.0,0.0,0.0,0.0,0.0,0.0,0.0,0.0,0.0,0.94,1.0,0.99,1.0,0.0,0.0,0.0,0.0,0.0,0.0,0.0,0.0,0.0,0.0,1.0,0.0,0.0,0.0,0.0,0.0,0.0,0.0,0.0,0.0,0.0,0.0,0.0,0.0,0.0,0.0,0.0,0.0,0.0,0.0,0.0,0.0,0.0,0.0,0.0,0.0,0.0,0.0,0.0,0.0,0.0,0.0,0.0,0.0,0.0,0.0,0.0,0.0,0.0,0.0,0.0,0.0,0.0,0.0,0.0,0.0,0.0,0.0,0.0,0.0,0.0,0.0,0.0,0.0,0.0,0.0,0.0,0.0,0.0,0.0,0.0,0.0,0.0,0.0,0.0,0.0,0.0,0.0,0.0,0.0,0.0,0.0,0.0,0.0,0.0,0.0,0.0,0.0,0.0,0.0,0.0,0.0,0.0,0.0,0.0,0.0,0.0,0.0,0.0,0.0,0.0,0.0],[0.0,0.0,0.0,0.0,0.0,0.0,0.0,0.0,0.0,0.0,0.0,0.0,0.0,0.0,0.2,0.0,0.0,0.0,0.0,0.0,0.0,0.0,0.0,0.0,0.0,0.0,0.0,0.0,0.0,0.0,0.0,0.0,0.0,0.0,0.0,0.0,0.0,0.0,0.0,0.0,0.0,0.0,0.0,0.0,0.0,0.0,0.0,0.0,0.0,0.0,0.0,0.0,0.0,0.0,0.0,0.0,0.0,0.0,0.0,0.0,0.0,0.0,0.0,0.0,0.0,0.0,0.0,0.0,0.0,0.0,0.0,0.0,0.0,0.0,0.0,0.0,0.0,0.0,0.0,0.0,0.0,1.0,1.0,1.0,1.0,0.0,0.0,0.0,0.0,0.0,0.03,0.0,0.0,0.0,0.0,0.0,0.0,0.0,0.0,0.0,0.0,0.0,0.0,0.0,0.0,0.0,0.0,0.0,0.0,0.0,0.0,0.0,0.0,1.0,1.0,1.0,1.0,1.0,1.0,0.0,0.0,0.0,0.0,0.0,0.0,0.99,0.0,0.0,0.0,0.0,1.0,0.0,0.0,0.0,0.0,0.0,0.0,0.0,0.0,0.0,0.0,1.0,1.0,1.0,1.0,0.0,0.0,0.0,0.0,0.0,0.0,0.0,0.0,0.0,0.0,0.0,0.0,0.0,0.0,0.0,0.0,0.0,0.0,0.0,0.0,0.0,0.0,0.0,0.0,0.0,0.0,0.0,0.0,0.0,0.0,0.0,0.0,0.0,0.0,0.0,0.0,0.0,0.0,0.0,0.0,0.0,0.0,0.0,0.0,0.0,0.0,0.0,0.0,0.0,0.0,0.0,0.0,0.0,0.0,0.0,0.0,0.0,0.0,0.0,0.0,0.0,0.0,0.0,0.0,0.0,0.0,0.0,0.0,0.0,0.0,0.0,0.0,0.0,0.0,0.0,0.0,0.0,0.0,0.0,0.0,0.0,0.0,0.0,0.0,0.0,0.0,0.0,0.0,0.0,0.0,0.0,0.0,0.0,0.0,0.0,0.0,0.0,0.0,0.0,0.0,0.0,0.0],[0.0,0.0,0.0,0.0,0.0,0.0,0.0,0.0,0.0,0.0,0.0,0.0,0.0,0.0,1.0,1.0,0.0,0.0,0.92,1.0,0.0,0.0,0.0,0.0,0.0,0.0,0.0,0.0,0.0,0.0,0.0,0.0,0.0,0.0,0.0,0.0,0.0,0.0,0.0,0.0,0.0,0.0,0.0,0.0,0.0,0.0,0.0,0.0,0.0,0.0,0.0,0.0,0.0,0.0,0.0,0.0,0.0,0.0,0.0,0.0,0.0,0.0,0.0,0.0,0.0,0.0,0.0,0.0,0.0,0.0,0.0,0.0,0.0,0.0,0.0,0.0,0.0,0.0,0.0,0.0,0.0,1.0,1.0,1.0,1.0,0.0,0.0,0.0,0.0,0.0,0.0,0.0,0.0,0.0,0.0,0.0,0.0,0.0,0.0,0.0,0.0,0.0,0.0,0.0,0.0,0.0,0.0,0.0,0.0,0.0,0.0,0.0,0.0,0.0,1.0,1.0,1.0,1.0,1.0,0.0,0.0,0.0,0.0,0.0,0.0,0.0,0.0,0.0,0.0,0.0,0.0,0.0,0.0,0.0,0.0,0.0,0.0,0.0,0.0,0.0,0.0,0.0,0.0,0.87,1.0,1.0,1.0,0.0,0.0,0.0,0.0,0.0,0.0,0.0,0.0,0.0,0.0,0.0,0.0,0.0,0.0,0.0,0.0,0.0,0.0,0.0,0.0,0.0,0.0,0.0,0.0,0.0,0.0,0.0,0.0,0.0,0.0,0.0,0.0,0.0,0.0,0.0,0.0,0.0,0.0,0.0,0.0,0.0,0.0,0.0,0.0,0.0,0.0,0.0,0.0,0.0,0.0,0.0,0.0,0.0,0.0,0.0,0.0,0.0,0.0,0.0,0.0,0.0,0.0,0.0,0.0,0.0,0.0,0.0,0.0,0.0,0.0,0.0,0.01,0.0,0.0,0.0,0.0,0.03,0.07,0.02,0.0,0.0,0.0,0.01,0.0,0.0,0.0,0.0,0.0,1.0,1.0,0.94,0.99,0.0,1.0,1.0,1.0,1.0,1.0,1.0,0.0],[0.0,0.0,0.0,0.0,0.0,0.0,0.0,0.0,0.0,0.0,0.0,0.0,0.0,0.0,0.98,1.0,0.0,0.0,0.0,0.0,0.0,0.0,0.0,0.0,0.0,0.0,0.0,0.0,0.0,0.0,0.0,0.0,0.0,0.0,0.0,0.0,0.0,0.0,0.0,0.0,0.0,0.0,0.0,0.0,0.0,0.0,0.0,0.0,0.0,0.0,0.0,0.0,0.0,0.0,0.0,0.0,0.0,0.0,0.0,0.0,0.0,0.0,0.0,0.0,0.0,0.0,0.0,0.0,0.0,0.0,0.0,0.0,0.0,0.0,0.0,0.0,0.0,0.0,0.0,0.0,0.0,0.0,0.0,1.0,1.0,1.0,0.55,0.0,0.0,0.0,0.0,0.0,0.0,0.0,0.0,0.0,0.0,0.0,0.0,0.0,0.0,0.0,0.0,0.0,0.0,0.0,0.0,0.0,0.0,0.0,0.0,0.0,0.0,0.0,0.0,1.0,1.0,1.0,1.0,1.0,1.0,0.0,0.03,0.0,0.0,0.0,0.0,0.0,0.0,0.0,0.0,0.0,0.0,0.0,0.0,0.0,0.0,0.0,0.0,0.0,0.0,0.0,0.0,0.0,0.18,1.0,1.0,1.0,0.0,0.0,0.0,0.0,0.0,0.0,0.0,0.0,0.0,0.0,0.0,0.0,0.0,0.0,0.0,0.0,0.0,0.0,0.0,0.0,0.0,0.0,0.0,0.0,0.0,0.0,0.0,0.0,0.0,0.0,0.0,0.0,0.0,0.0,0.0,0.0,0.0,0.0,0.0,0.0,0.0,0.0,0.0,0.0,0.0,0.0,0.0,0.0,0.0,0.0,0.0,0.0,0.0,0.0,0.0,0.0,0.0,0.0,0.0,0.0,0.0,0.0,0.0,0.0,0.0,0.0,0.0,0.0,0.0,0.0,0.0,0.0,0.0,0.0,0.0,0.0,0.0,0.0,0.0,0.0,0.06,1.0,0.0,0.0,0.04,0.0,1.0,1.0,1.0,1.0,1.0,1.0,1.0,1.0,1.0,1.0,1.0,1.0,0.0],[0.0,0.0,0.0,0.0,0.0,0.0,0.0,0.0,0.0,0.0,0.0,0.0,0.0,0.0,0.0,0.0,0.0,0.0,0.0,0.0,0.0,0.0,0.0,0.0,0.0,0.0,0.0,0.0,0.0,0.0,0.0,0.0,0.0,0.0,0.0,0.0,0.0,0.0,0.0,0.0,0.0,0.0,0.0,0.0,0.0,0.0,0.0,0.0,0.0,0.0,0.0,0.0,0.0,0.0,0.0,0.0,0.0,0.0,0.0,0.0,0.0,0.0,0.0,0.0,0.0,0.0,0.0,0.0,0.0,0.0,0.0,0.0,0.0,0.0,0.0,0.0,0.0,0.0,0.0,0.0,0.0,0.0,0.0,0.0,1.0,0.0,0.0,0.0,0.0,0.0,0.0,0.0,0.0,0.0,0.0,0.0,0.0,0.0,0.0,0.0,0.0,0.0,0.0,0.0,0.0,0.0,0.0,0.0,0.0,0.0,0.0,0.0,0.0,0.0,0.0,1.0,1.0,1.0,1.0,1.0,1.0,0.0,0.0,0.09,0.0,0.0,0.0,0.0,0.0,0.0,0.0,0.0,0.0,0.0,0.0,0.0,0.0,0.0,0.0,0.0,0.0,0.0,0.0,1.0,1.0,1.0,0.0,0.0,0.39,0.0,1.0,0.12,0.0,0.0,0.0,0.0,0.0,0.0,0.0,0.0,0.0,0.0,0.0,0.0,0.0,0.0,0.0,0.0,0.0,0.0,0.0,0.0,0.0,0.0,0.0,0.0,0.0,0.0,0.0,0.0,0.0,0.0,0.0,0.0,0.0,0.0,0.0,0.0,0.0,0.0,0.0,0.0,0.0,0.0,0.0,0.0,0.0,0.0,0.0,0.0,0.0,0.0,0.0,0.0,0.0,0.0,0.0,0.0,0.0,0.0,0.0,0.0,0.0,0.0,0.0,0.0,0.0,0.0,0.0,0.0,0.0,0.0,0.0,0.0,0.0,0.0,0.0,0.0,0.0,0.0,0.0,0.0,0.0,0.0,0.0,0.0,0.0,0.0,0.0,0.0,1.0,0.99,1.0,0.0,0.0,0.0,0.0],[0.0,0.0,0.0,0.0,0.0,0.0,0.0,0.0,0.0,0.0,0.0,0.0,0.0,0.0,0.0,0.0,0.0,0.0,0.0,0.0,0.0,0.0,0.0,0.0,0.0,0.0,0.0,0.0,0.0,0.0,0.0,0.0,0.0,0.0,0.0,0.0,0.0,0.0,0.0,0.0,0.0,0.0,0.0,0.0,0.0,0.0,0.0,0.0,0.0,0.0,0.0,0.0,0.0,0.0,0.0,0.0,0.0,0.0,0.0,0.0,0.0,0.0,0.0,0.0,0.0,0.0,0.0,0.0,0.0,0.0,0.0,0.0,0.0,0.0,0.0,0.0,0.0,0.0,0.0,0.0,0.0,0.0,0.0,0.0,0.0,0.0,0.0,0.0,0.0,0.0,0.0,0.0,0.0,0.0,0.0,0.0,0.0,0.0,0.0,0.0,0.0,0.0,0.0,0.0,0.0,0.0,0.0,0.0,0.0,0.0,0.0,0.0,0.0,0.0,0.0,0.0,0.0,1.0,1.0,1.0,1.0,0.03,0.0,0.0,0.0,0.0,0.0,0.0,0.0,0.0,0.0,0.0,0.0,0.0,0.0,0.0,0.0,0.0,0.0,0.0,0.0,0.0,0.0,0.0,0.0,1.0,0.0,1.0,1.0,0.0,0.99,0.0,0.0,0.0,0.0,0.0,0.0,0.0,0.0,0.0,0.0,0.0,0.0,0.0,0.0,0.0,0.0,0.0,0.0,0.0,0.0,0.0,0.0,0.0,0.0,0.0,0.0,0.0,0.0,0.0,0.0,0.0,0.0,0.0,0.0,0.0,0.0,0.0,0.0,0.0,0.0,0.0,0.0,0.0,0.0,0.0,0.0,0.0,0.0,0.0,0.0,0.0,0.0,0.0,0.0,0.0,0.0,0.0,0.0,0.0,0.0,0.0,0.0,0.0,0.0,0.0,0.0,0.0,0.0,0.0,0.0,0.0,0.0,0.0,0.0,0.0,0.0,0.0,0.0,0.0,0.0,0.0,0.0,0.0,0.0,0.0,0.98,1.0,1.0,1.0,1.0,1.0,1.0,1.0,0.0,0.0,0.0],[0.0,0.0,0.0,0.0,0.0,0.0,0.0,0.0,0.0,0.0,0.0,0.0,0.0,0.0,0.0,0.0,0.0,0.0,0.0,0.0,0.0,0.0,0.0,0.0,0.0,0.0,0.0,0.0,0.0,0.0,0.0,0.0,0.0,0.0,0.0,0.0,0.0,0.0,0.0,0.0,0.0,0.0,0.0,0.0,0.0,0.0,0.0,0.0,0.0,0.0,0.0,0.0,0.0,0.0,0.0,0.0,0.0,0.0,0.0,0.0,0.0,0.0,0.0,0.0,0.0,0.0,0.0,0.0,0.0,0.0,0.0,0.0,0.0,0.0,0.0,0.0,0.0,0.0,0.0,0.0,0.0,0.0,0.0,0.23,0.99,1.0,0.0,0.0,0.0,0.0,0.0,0.0,0.0,0.0,0.0,0.0,0.0,0.0,0.0,0.0,0.0,0.0,0.0,0.0,0.0,0.0,0.0,0.0,0.0,0.0,0.0,0.0,0.0,0.0,0.0,0.0,0.0,1.0,1.0,1.0,1.0,1.0,0.99,0.98,0.0,0.0,0.0,0.0,0.0,0.0,0.0,0.0,0.0,0.0,0.0,0.0,0.0,0.0,0.0,0.0,0.0,0.0,0.0,0.0,0.0,0.03,0.0,0.0,0.0,0.0,0.0,0.0,0.0,0.0,0.0,0.0,0.0,0.0,0.0,0.0,0.0,0.0,0.0,0.0,0.0,0.0,0.0,0.0,0.0,0.0,0.0,0.0,0.0,0.0,0.0,0.0,0.0,0.0,0.0,0.0,0.0,0.0,0.0,0.0,0.0,0.0,0.0,0.0,0.0,0.0,0.0,0.0,0.0,0.0,0.0,0.0,0.0,0.0,0.0,0.0,0.0,0.0,0.0,0.0,0.0,0.0,0.0,0.0,0.0,0.0,0.0,0.0,0.0,0.0,0.0,0.0,0.0,0.0,0.0,0.0,0.0,0.0,0.0,0.0,0.0,0.0,0.0,0.0,0.0,0.0,0.0,0.0,0.0,0.0,0.0,0.0,0.96,1.0,1.0,1.0,1.0,1.0,1.0,0.8,0.0,0.0,0.0],[0.0,0.0,0.0,0.0,0.0,0.0,0.0,0.0,0.0,0.0,0.0,0.0,0.0,0.0,0.0,0.0,0.0,0.0,0.0,0.0,0.0,0.0,0.0,0.0,0.0,0.0,0.0,0.0,0.0,0.0,0.0,0.0,0.0,0.0,0.0,0.0,0.0,0.0,0.0,0.0,0.0,0.0,0.0,0.0,0.0,0.0,0.0,0.0,0.0,0.0,0.0,0.0,0.0,0.0,0.0,0.0,0.0,0.0,0.0,0.0,0.0,0.0,0.0,0.0,0.0,0.0,0.0,0.0,0.0,0.0,0.0,0.0,0.0,0.0,0.0,0.0,0.0,0.0,0.0,0.0,0.0,0.0,0.0,0.0,0.0,0.07,0.0,0.0,0.0,0.0,0.0,0.0,0.0,0.0,0.0,0.0,0.0,0.0,0.0,0.0,0.0,0.0,0.0,0.0,0.0,0.0,0.0,0.0,0.0,0.0,0.0,0.0,0.0,0.0,0.0,0.0,0.0,0.0,0.0,0.03,1.0,1.0,1.0,0.94,0.0,0.0,0.0,0.0,0.0,0.0,0.0,0.0,0.0,0.0,0.0,0.0,0.0,0.0,0.0,0.0,0.0,0.0,0.0,0.0,0.0,0.0,0.0,0.0,0.0,0.0,0.0,0.0,0.0,0.0,0.0,0.0,0.0,0.0,0.0,0.0,0.0,0.0,0.0,0.0,0.0,0.0,0.0,0.0,0.0,0.0,0.0,0.0,0.0,0.0,0.0,0.0,0.0,0.0,0.0,0.0,0.0,0.0,0.0,0.0,0.0,0.0,0.0,0.0,0.0,0.0,0.0,0.0,0.0,0.0,0.0,0.0,0.0,0.0,0.0,0.0,0.0,0.0,0.0,0.0,0.0,0.0,0.0,0.0,0.0,0.0,0.0,0.0,0.0,0.0,0.0,0.0,0.0,0.0,0.0,0.0,0.0,0.0,0.0,0.0,0.0,0.0,0.0,0.0,0.0,0.0,0.0,0.0,0.0,0.0,0.0,0.0,0.0,0.0,0.0,0.0,0.0,0.0,0.0,0.0,0.0,0.0,0.0],[0.0,0.0,0.0,0.0,0.0,0.0,0.0,0.0,0.0,0.0,0.0,0.0,0.0,0.0,0.0,0.0,0.0,0.0,0.0,0.0,0.0,0.0,0.0,0.0,0.0,0.0,0.0,0.0,0.0,0.0,0.0,0.0,0.0,0.0,0.0,0.0,0.0,0.0,0.0,0.0,0.0,0.0,0.0,0.0,0.0,0.0,0.0,0.0,0.0,0.0,0.0,0.0,0.0,0.0,0.0,0.0,0.0,0.0,0.0,0.0,0.0,0.0,0.0,0.0,0.0,0.0,0.0,0.0,0.0,0.0,0.0,0.0,0.0,0.0,0.0,0.0,0.0,0.0,0.0,0.0,0.0,0.0,0.0,0.0,0.03,0.99,0.0,0.0,0.0,0.0,0.0,0.0,0.0,0.0,0.0,0.0,0.0,0.0,0.0,0.0,0.0,0.0,0.0,0.0,0.0,0.0,0.0,0.0,0.0,0.0,0.0,0.0,0.0,0.0,0.0,0.0,0.0,0.03,0.0,0.0,0.99,1.0,1.0,1.0,0.99,0.0,0.0,0.0,0.0,0.0,0.0,0.0,0.0,0.0,0.0,0.0,0.0,0.0,0.0,0.0,0.0,0.0,0.0,0.0,0.0,0.0,0.0,0.0,0.0,0.0,0.0,0.0,0.0,0.0,0.0,0.0,0.0,0.0,0.0,0.0,0.0,0.0,0.0,0.0,0.0,0.0,0.0,0.0,0.0,0.0,0.0,0.0,0.0,0.0,0.0,0.0,0.0,0.0,0.0,0.0,0.0,0.0,0.0,0.0,0.0,0.0,0.0,0.0,0.0,0.0,0.0,0.0,0.0,0.0,0.0,0.0,0.0,0.0,0.0,0.0,0.0,0.0,0.0,0.0,0.0,0.0,0.0,0.0,0.0,0.0,0.0,0.0,0.0,0.0,0.0,0.0,0.0,0.0,0.0,0.0,0.0,0.0,0.0,0.0,0.0,0.0,0.0,0.0,0.0,0.0,0.0,0.0,0.0,0.0,0.0,0.0,0.0,0.0,0.0,0.0,0.0,0.0,0.0,0.0,0.0,0.0,0.0],[0.0,0.0,0.0,0.0,0.0,0.0,0.0,0.0,0.0,0.0,0.0,0.0,0.0,0.0,0.0,0.0,0.0,0.0,0.0,0.0,0.0,0.0,0.0,0.0,0.0,0.0,0.0,0.0,0.0,0.0,0.0,0.0,0.0,0.0,0.0,0.0,0.0,0.0,0.0,0.0,0.0,0.0,0.0,0.0,0.0,0.0,0.0,0.0,0.0,0.0,0.0,0.0,0.0,0.0,0.0,0.0,0.0,0.0,0.0,0.0,0.0,0.0,0.0,0.0,0.0,0.0,0.0,0.0,0.0,0.0,0.0,0.0,0.0,0.0,0.0,0.0,0.0,0.0,0.0,0.0,0.0,0.0,0.0,0.0,1.0,1.0,0.0,0.0,0.0,0.0,0.0,0.0,0.0,0.0,0.0,0.0,0.0,0.0,0.0,0.0,0.0,0.0,0.0,0.0,0.0,0.0,0.0,0.0,0.0,0.0,0.0,0.0,0.0,0.0,0.0,0.0,0.0,0.0,0.09,0.0,0.98,0.94,1.0,1.0,1.0,1.0,0.91,0.04,0.0,0.0,0.0,0.0,0.0,0.0,0.0,0.0,0.0,0.0,0.0,0.0,0.0,0.0,0.0,0.0,0.0,0.0,0.0,0.0,0.0,0.0,0.0,0.0,0.0,0.0,0.0,0.0,0.0,0.0,0.0,0.0,0.0,0.0,0.0,0.0,0.0,0.0,0.0,0.0,0.0,0.0,0.0,0.0,0.0,0.0,0.0,0.0,0.0,0.0,0.0,0.0,0.0,0.0,0.0,0.0,0.0,0.0,0.0,0.0,0.0,0.0,0.0,0.0,0.0,0.0,0.0,0.0,0.0,0.0,0.0,0.0,0.0,0.0,0.0,0.0,0.0,0.0,0.0,0.0,0.0,0.0,0.0,0.0,0.0,0.0,0.0,0.0,0.0,0.0,0.0,0.0,0.0,0.0,0.0,0.0,0.0,0.0,0.0,0.0,0.0,0.0,0.0,0.0,0.0,0.0,0.0,0.0,0.0,0.0,0.0,0.0,0.0,0.0,0.0,0.0,0.0,0.0,0.0],[0.0,0.0,0.0,0.0,0.0,0.0,0.0,0.0,0.0,0.0,0.0,0.0,0.0,0.0,0.0,0.0,0.0,0.0,0.0,0.0,0.0,0.0,0.0,0.0,0.0,0.0,0.0,0.0,0.0,0.0,0.0,0.0,0.0,0.0,0.0,0.0,0.0,0.0,0.0,0.0,0.0,0.0,0.0,0.0,0.0,0.0,0.0,0.0,0.0,0.0,0.0,0.0,0.0,0.0,0.0,0.0,0.0,0.0,0.0,0.0,0.0,0.0,0.0,0.0,0.0,0.0,0.0,0.0,0.0,0.0,0.0,0.0,0.0,0.0,0.0,0.0,0.0,0.0,0.0,0.0,0.0,0.0,0.0,0.0,1.0,1.0,1.0,1.0,0.0,0.0,0.1,0.0,0.0,0.0,0.0,0.0,0.0,0.0,0.0,0.0,0.0,0.0,0.0,0.0,0.0,0.0,0.0,0.0,0.0,0.0,0.0,0.0,0.0,0.0,0.0,0.0,0.0,0.0,0.0,0.0,0.0,0.0,0.99,1.0,1.0,1.0,0.02,0.0,0.0,0.0,0.0,0.0,0.0,0.0,0.0,0.0,0.0,0.0,0.0,0.0,0.0,0.0,0.0,0.0,0.0,0.0,0.0,0.0,0.0,0.0,0.0,0.0,0.0,0.0,0.0,0.0,0.0,0.0,0.0,0.0,0.0,0.0,0.0,0.0,0.0,0.0,0.0,0.0,0.0,0.0,0.0,0.0,0.0,0.0,0.0,0.0,0.0,0.0,0.0,0.0,0.0,0.0,0.0,0.0,0.0,0.0,0.0,0.0,0.0,0.0,0.0,0.0,0.0,0.0,0.0,0.0,0.0,0.0,0.0,0.0,0.0,0.0,0.0,0.0,0.0,0.0,0.0,0.0,0.0,0.0,0.0,0.0,0.0,0.0,0.0,0.0,0.0,0.0,0.0,0.0,0.0,0.0,0.0,0.0,0.0,0.0,0.0,0.0,0.0,0.0,0.0,0.0,0.0,0.0,0.0,0.0,0.0,0.0,0.0,0.0,0.0,0.0,0.0,0.0,0.0,0.0,0.0],[0.0,0.0,0.0,0.0,0.0,0.0,0.0,0.0,0.0,0.0,0.0,0.0,0.0,0.0,0.0,0.0,0.0,0.0,0.0,0.0,0.0,0.0,0.0,0.0,0.0,0.0,0.0,0.0,0.0,0.0,0.0,0.0,0.0,0.0,0.0,0.0,0.0,0.0,0.0,0.0,0.0,0.0,0.0,0.0,0.0,0.0,0.0,0.0,0.0,0.0,0.0,0.0,0.0,0.0,0.0,0.0,0.0,0.0,0.0,0.0,0.0,0.0,0.0,0.0,0.0,0.0,0.0,0.0,0.0,0.0,0.0,0.0,0.0,0.0,0.0,0.0,0.0,0.0,0.0,0.0,0.0,0.0,1.0,0.33,1.0,0.92,0.97,1.0,0.0,0.01,1.0,0.0,0.0,0.0,0.0,0.0,0.0,0.0,0.0,0.0,0.0,0.0,0.0,0.0,0.0,0.0,0.0,0.0,0.0,0.0,0.0,0.0,0.0,0.0,0.0,0.99,0.0,0.0,0.0,0.0,0.0,0.0,0.0,1.0,1.0,1.0,1.0,0.4,0.0,0.99,1.0,0.0,0.0,0.0,0.0,0.0,0.0,0.0,0.0,0.0,0.0,0.0,0.0,0.0,0.0,0.0,0.0,0.0,0.0,0.0,0.0,0.0,0.0,0.0,0.0,0.0,0.0,0.0,0.0,0.0,0.0,0.0,0.0,0.0,0.0,0.0,0.0,0.0,0.0,0.0,0.0,0.0,0.0,0.0,0.0,0.0,0.0,0.0,0.0,0.0,0.0,0.0,0.0,0.0,0.0,0.0,0.0,0.0,0.0,0.0,0.0,0.0,0.0,0.0,0.0,0.0,0.0,0.0,0.0,0.0,0.0,0.0,0.0,0.0,0.0,0.0,0.0,0.0,0.0,0.0,0.0,0.0,0.0,0.0,0.0,0.0,0.0,0.0,0.0,0.0,0.0,0.0,0.0,0.0,0.0,0.0,0.0,0.0,0.0,0.0,0.0,0.0,0.0,0.0,0.0,0.0,0.0,0.0,0.0,0.0,0.0,0.0,0.0,0.0,0.0,0.0,0.0],[0.0,0.0,0.0,0.0,0.0,0.0,0.0,0.0,0.0,0.0,0.0,0.0,0.0,0.0,0.0,0.0,0.0,0.0,0.0,0.0,0.0,0.0,0.0,0.0,0.0,0.0,0.0,0.0,0.0,0.0,0.0,0.0,0.0,0.0,0.0,0.0,0.0,0.0,0.0,0.0,0.0,0.0,0.0,0.0,0.0,0.0,0.0,0.0,0.0,0.0,0.0,0.0,0.0,0.0,0.0,0.0,0.0,0.0,0.0,0.0,0.0,0.0,0.0,0.0,0.0,0.0,0.0,0.0,0.0,0.0,0.0,0.0,0.0,0.0,0.0,0.0,0.0,0.0,0.0,0.0,0.0,0.0,0.0,0.0,0.01,0.0,0.0,0.0,0.0,0.0,0.0,0.0,0.0,0.0,0.0,0.0,0.0,0.0,0.0,0.0,0.0,0.0,0.0,0.0,0.0,0.0,0.0,0.0,0.0,0.0,0.0,0.0,0.0,0.0,0.0,0.0,0.0,0.0,0.0,0.0,0.0,0.0,0.0,0.91,0.02,1.0,1.0,1.0,1.0,1.0,0.99,0.0,0.0,0.0,0.0,0.0,0.0,0.0,0.0,0.0,0.0,0.0,0.0,0.0,0.0,0.0,0.0,0.0,0.0,0.0,0.0,0.0,0.0,0.0,0.0,0.0,0.0,0.0,0.0,0.0,0.0,0.0,0.0,0.0,0.0,0.0,0.0,0.0,0.0,0.0,0.0,0.0,0.0,0.0,0.0,0.0,0.0,0.0,0.0,0.0,0.0,0.0,0.0,0.0,0.0,0.0,0.0,0.0,0.0,0.0,0.0,0.0,0.0,0.0,0.0,0.0,0.0,0.0,0.0,0.0,0.0,0.0,0.0,0.0,0.0,0.0,0.0,0.0,0.0,0.0,0.0,0.0,0.0,0.0,0.0,0.0,0.0,0.0,0.0,0.0,0.0,0.0,0.0,0.0,0.0,0.0,0.0,0.0,0.0,0.0,0.0,0.0,0.0,0.0,0.0,0.0,0.0,0.0,0.0,0.0,0.0,0.0,0.0,0.0,0.0,0.0,0.0],[0.0,0.0,0.0,0.0,0.0,0.0,0.0,0.0,0.0,0.0,0.0,0.0,0.0,0.0,0.0,0.0,0.0,0.0,0.0,0.0,0.0,0.0,0.0,0.0,0.0,0.0,0.0,0.0,0.0,0.0,0.0,0.0,0.0,0.0,0.0,0.0,0.0,0.0,0.0,0.0,0.0,0.0,0.0,0.0,0.0,0.0,0.0,0.0,0.0,0.0,0.0,0.0,0.0,0.0,0.0,0.0,0.0,0.0,0.0,0.0,0.0,0.0,0.0,0.0,0.0,0.0,0.0,0.0,0.0,0.0,0.0,0.0,0.0,0.0,0.0,0.0,0.0,0.0,0.0,0.0,0.0,0.0,0.0,0.0,0.21,0.0,0.0,0.0,0.0,0.0,0.0,0.0,0.0,0.0,0.0,0.0,0.0,0.0,0.0,0.0,0.0,0.0,0.0,0.0,0.0,0.0,0.0,0.0,0.0,0.0,0.0,0.0,0.0,0.0,0.0,0.0,0.0,0.0,0.0,0.0,0.0,0.0,0.0,0.04,0.0,0.4,1.0,1.0,1.0,0.99,1.0,1.0,0.0,0.0,0.0,0.0,0.0,0.0,0.0,0.0,0.0,0.04,0.0,0.99,0.0,0.0,0.0,0.0,0.0,0.0,0.0,0.0,0.0,0.0,0.0,0.0,0.0,0.0,0.0,0.0,0.0,0.0,0.0,0.0,0.0,0.0,0.0,0.0,0.0,0.0,0.0,0.0,0.0,0.0,0.0,0.0,0.0,0.0,0.0,0.0,0.0,0.0,0.0,0.0,0.0,0.0,0.0,0.0,0.0,0.0,0.0,0.0,0.0,0.0,0.0,0.0,0.0,0.0,0.0,0.0,0.0,0.0,0.0,0.0,0.0,0.0,0.0,0.0,0.0,0.0,0.0,0.0,0.0,0.0,0.0,0.0,0.0,0.0,0.0,0.0,0.0,0.0,0.0,0.0,0.0,0.0,0.0,0.0,0.0,0.0,0.0,0.0,0.0,0.0,0.0,0.0,0.0,0.0,0.0,0.0,0.0,0.0,0.0,0.0,0.0,0.0,0.0],[0.0,0.0,0.0,0.0,0.0,0.0,0.0,0.0,0.0,0.0,0.0,0.0,0.0,0.0,0.0,0.0,0.0,0.0,0.0,0.0,0.0,0.0,0.0,0.0,0.0,0.0,0.0,0.0,0.0,0.0,0.0,0.0,0.0,0.0,0.0,0.0,0.0,0.0,0.0,0.0,0.0,0.0,0.0,0.0,0.0,0.0,0.0,0.0,0.0,0.0,0.0,0.0,0.0,0.0,0.0,0.0,0.0,0.0,0.0,0.0,0.0,0.0,0.0,0.0,0.0,0.0,0.0,0.0,0.0,0.0,0.0,0.0,0.0,0.0,0.0,0.0,0.0,0.0,0.0,0.0,0.0,0.0,0.0,0.0,0.0,0.0,0.0,0.0,0.0,0.0,0.0,0.0,0.0,0.0,0.0,0.0,0.0,0.0,0.0,0.0,0.0,0.0,0.0,0.0,0.0,0.0,0.0,0.0,0.0,0.0,0.0,0.0,0.0,0.0,0.0,0.0,0.0,0.0,0.0,0.0,0.0,0.0,0.0,0.0,0.0,0.0,1.0,1.0,1.0,1.0,1.0,1.0,1.0,0.0,0.0,0.0,0.0,0.0,0.0,0.0,0.0,0.0,0.0,0.0,0.0,0.0,0.0,0.0,0.0,0.0,0.0,0.0,0.0,0.0,0.0,0.0,0.0,0.0,0.0,0.0,0.0,0.0,0.0,0.0,0.0,0.0,0.0,0.0,0.0,0.0,0.0,0.0,0.0,0.0,0.0,0.0,0.0,0.0,0.0,0.0,0.0,0.0,0.0,0.0,0.0,0.0,0.0,0.0,0.0,0.0,0.0,0.0,0.0,0.0,0.0,0.0,0.0,0.0,0.0,0.0,0.0,0.0,0.0,0.0,0.0,0.0,0.0,0.0,0.0,0.0,0.0,0.0,0.0,0.0,0.0,0.0,0.0,0.0,0.0,0.0,0.0,0.0,0.0,0.0,0.0,0.0,0.0,0.0,0.0,0.0,0.0,0.0,0.0,0.0,0.0,0.0,0.0,0.0,0.0,0.0,0.0,0.0,0.0,0.0,0.0,0.0,0.0],[0.0,0.0,0.0,0.0,0.0,0.0,0.0,0.0,0.0,0.0,0.0,0.0,0.0,0.0,0.0,0.0,0.0,0.0,0.0,0.0,0.0,0.0,0.0,0.0,0.0,0.0,0.0,0.0,0.0,0.0,0.0,0.0,0.0,0.0,0.0,0.0,0.0,0.0,0.0,0.0,0.0,0.0,0.0,0.0,0.0,0.0,0.0,0.0,0.0,0.0,0.0,0.0,0.0,0.0,0.0,0.0,0.0,0.0,0.0,0.0,0.0,0.0,0.0,0.0,0.0,0.0,0.0,0.0,0.0,0.0,0.0,0.0,0.0,0.0,0.0,0.0,0.0,0.0,0.0,0.0,0.0,0.0,0.0,0.0,0.0,0.0,0.0,0.0,0.0,0.0,0.88,0.0,0.0,0.0,0.0,0.0,0.0,0.0,0.0,0.0,0.0,0.0,0.0,0.0,0.0,0.0,0.0,0.0,0.0,0.0,0.0,0.0,0.0,0.0,0.0,0.0,0.0,0.0,0.0,0.0,0.0,0.0,0.0,0.0,0.0,0.99,1.0,0.99,1.0,1.0,1.0,1.0,1.0,1.0,0.0,0.0,0.0,0.0,0.0,0.0,0.0,0.0,0.0,0.0,0.0,0.0,0.0,0.0,0.0,0.0,0.0,0.0,0.0,0.0,0.0,0.0,0.0,0.0,0.0,0.0,0.0,0.0,0.0,0.0,0.0,0.0,0.0,0.0,0.0,0.0,0.0,0.0,0.0,0.0,0.0,0.0,0.0,0.0,0.0,0.0,0.0,0.0,0.0,0.0,0.0,0.0,0.0,0.0,0.0,0.0,0.0,0.0,0.0,0.0,0.0,0.0,0.0,0.0,0.0,0.0,0.0,0.0,0.0,0.0,0.0,0.0,0.0,0.0,0.0,0.0,0.0,0.0,0.0,0.0,0.0,0.0,0.0,0.0,0.0,0.0,0.0,0.0,0.0,0.0,0.0,0.0,0.0,0.0,0.0,0.0,0.0,0.0,0.0,0.0,0.0,0.0,0.0,0.0,0.0,0.0,0.0,0.0,0.0,0.0,0.0,0.0,0.0],[0.0,0.0,0.0,0.0,0.0,0.0,0.0,0.0,0.0,0.0,0.0,0.0,0.0,0.0,0.0,0.0,0.0,0.0,0.0,0.0,0.0,0.0,0.0,0.0,0.0,0.0,0.0,0.0,0.0,0.0,0.0,0.0,0.0,0.0,0.0,0.0,0.0,0.0,0.0,0.0,0.0,0.0,0.0,0.0,0.0,0.0,0.0,0.0,0.0,0.0,0.0,0.0,0.0,0.0,0.0,0.0,0.0,0.0,0.0,0.0,0.0,0.0,0.0,0.0,0.0,0.0,0.0,0.0,0.0,0.0,0.0,0.0,0.0,0.0,0.0,0.0,0.0,0.0,0.0,0.0,0.0,0.0,0.97,0.0,0.72,0.0,0.0,0.0,0.0,0.0,1.0,0.0,0.0,0.0,0.0,0.0,0.0,0.0,0.0,0.0,0.0,0.0,0.0,0.0,0.0,0.0,0.0,0.0,0.0,0.0,0.0,0.0,0.0,1.0,0.0,1.0,0.0,0.0,0.0,0.0,0.0,0.0,0.0,0.0,0.0,1.0,0.99,1.0,1.0,1.0,1.0,1.0,1.0,1.0,1.0,0.0,0.0,0.0,0.0,0.0,0.0,1.0,0.0,0.6,0.0,0.0,0.0,0.0,0.0,0.0,0.0,0.0,0.0,0.0,0.0,0.0,0.0,0.0,0.0,0.0,0.0,0.0,0.0,0.0,0.0,0.0,0.0,0.0,0.0,0.0,0.0,0.0,0.0,0.0,0.0,0.0,0.0,0.0,0.0,0.0,0.0,0.0,0.0,0.0,0.0,0.0,0.0,0.0,0.0,0.0,0.0,0.0,0.0,0.0,0.0,0.0,0.0,0.0,0.0,0.0,0.0,0.0,0.0,0.0,0.0,0.0,0.0,0.0,0.0,0.0,0.0,0.0,0.0,0.0,0.0,0.0,0.0,0.0,0.0,0.0,0.0,0.0,0.0,0.0,0.0,0.0,0.0,0.0,0.0,0.0,0.0,0.0,0.0,0.0,0.0,0.0,0.0,0.0,0.0,0.0,0.0,0.0,0.0,0.0,0.0,0.0,0.0],[0.0,0.0,0.0,0.0,0.0,0.0,0.0,0.0,0.0,0.0,0.0,0.0,0.0,0.0,0.0,0.0,0.0,0.0,0.0,0.0,0.0,0.0,0.0,0.0,0.0,0.0,0.0,0.0,0.0,0.0,0.0,0.0,0.0,0.0,0.0,0.0,0.0,0.0,0.0,0.0,0.0,0.0,0.0,0.0,0.0,0.0,0.0,0.0,0.0,0.0,0.0,0.0,0.0,0.0,0.0,0.0,0.0,0.0,0.0,0.0,0.0,0.0,0.0,0.0,0.0,0.0,0.0,0.0,0.0,0.0,0.0,0.0,0.0,0.0,0.0,0.0,0.0,0.0,0.0,0.0,0.0,0.0,0.0,0.0,0.0,0.0,0.0,0.0,0.0,0.0,0.0,0.0,0.0,0.0,0.0,0.0,0.0,0.0,0.0,0.0,0.0,0.0,0.0,0.0,0.0,0.0,0.0,0.0,0.0,0.0,0.0,0.0,0.0,0.0,0.0,0.0,0.0,0.0,0.0,0.0,0.0,0.0,0.0,0.0,0.0,0.0,0.0,1.0,1.0,1.0,1.0,1.0,1.0,1.0,1.0,1.0,0.0,0.0,0.0,0.0,0.0,1.0,0.0,0.0,0.0,0.0,0.0,0.0,0.0,0.0,0.0,0.0,0.0,0.0,0.0,0.0,0.0,0.0,0.0,0.0,0.0,0.0,0.0,0.0,0.0,0.0,0.0,0.0,0.0,0.0,0.0,0.0,0.0,0.0,0.0,0.0,0.0,0.0,0.0,0.0,0.0,0.0,0.0,0.0,0.0,0.0,0.0,0.0,0.0,0.0,0.0,0.0,0.0,0.0,0.0,0.0,0.0,0.0,0.0,0.0,0.0,0.0,0.0,0.0,0.0,0.0,0.0,0.0,0.0,0.0,0.0,0.0,0.0,0.0,0.0,0.0,0.0,0.0,0.0,0.0,0.0,0.0,0.0,0.0,0.0,0.0,0.0,0.0,0.0,0.0,0.0,0.0,0.0,0.0,0.0,0.0,0.0,0.0,0.0,0.0,0.0,0.0,0.0,0.0,0.0,0.0,0.0],[0.0,0.0,0.0,0.0,0.0,0.0,0.0,0.0,0.0,0.0,0.0,0.0,0.0,0.0,0.0,0.0,0.0,0.0,0.0,0.0,0.0,0.0,0.0,0.0,0.0,0.0,0.0,0.0,0.0,0.0,0.0,0.0,0.0,0.0,0.0,0.0,0.0,0.0,0.0,0.0,0.0,0.0,0.0,0.0,0.0,0.0,0.0,0.0,0.0,0.0,0.0,0.0,0.0,0.0,0.0,0.0,0.0,0.0,0.0,0.0,0.0,0.0,0.0,0.0,0.0,0.0,0.0,0.0,0.0,0.0,0.0,0.0,0.0,0.0,0.0,0.0,0.0,0.0,0.0,0.0,0.0,0.0,0.0,0.0,0.0,0.0,0.0,0.0,0.0,0.0,0.0,0.0,0.0,0.0,0.0,0.0,0.0,0.0,0.0,0.0,0.0,0.0,0.0,0.0,0.0,0.0,0.0,0.0,0.0,0.0,0.0,0.0,0.0,0.0,0.0,0.0,0.0,0.0,0.0,0.0,0.0,0.0,0.0,0.0,0.0,0.0,0.0,0.0,1.0,1.0,1.0,1.0,1.0,1.0,1.0,1.0,1.0,0.0,0.0,0.0,0.0,0.0,0.0,0.0,0.0,0.0,0.0,0.0,0.0,0.0,0.0,0.0,0.0,0.0,0.0,0.0,0.0,0.0,0.0,0.0,0.0,0.0,0.0,0.0,0.0,0.0,0.0,0.0,0.0,0.0,0.0,0.0,0.0,0.0,0.0,0.0,0.0,0.0,0.0,0.0,0.0,0.0,0.0,0.0,0.0,0.0,0.0,0.0,0.0,0.0,0.0,0.0,0.0,0.0,0.0,0.0,0.0,0.0,0.0,0.0,0.0,0.0,0.0,0.0,0.0,0.0,0.0,0.0,0.0,0.0,0.0,0.0,0.0,0.0,0.0,0.0,0.0,0.0,0.0,0.0,0.0,0.0,0.0,0.0,0.0,0.0,0.0,0.0,0.0,0.0,0.0,0.0,0.0,0.0,0.0,0.0,0.0,0.0,0.0,0.0,0.0,0.0,0.0,0.0,0.0,0.0,0.0],[0.0,0.0,0.0,0.0,0.0,0.0,0.0,0.0,0.0,0.0,0.0,0.0,0.0,0.0,0.0,0.0,0.0,0.0,0.0,0.0,0.0,0.0,0.0,0.0,0.0,0.0,0.0,0.0,0.0,0.0,0.0,0.0,0.0,0.0,0.0,0.0,0.0,0.0,0.0,0.0,0.0,0.0,0.0,0.0,0.0,0.0,0.0,0.0,0.0,0.0,0.0,0.0,0.0,0.0,0.0,0.0,0.0,0.0,0.0,0.0,0.0,0.0,0.0,0.0,0.0,0.0,0.0,0.0,0.0,0.0,0.0,0.0,0.0,0.0,0.0,0.0,0.0,0.0,0.0,0.0,0.0,0.0,0.0,0.0,0.0,0.0,0.0,0.0,0.0,0.0,0.69,0.0,0.0,1.0,0.05,0.0,0.0,0.0,0.0,0.0,0.0,0.0,0.0,0.0,0.0,0.0,0.0,0.0,0.0,0.0,0.0,0.0,0.0,1.0,0.0,0.0,0.0,0.0,0.0,0.0,0.0,0.0,0.0,0.0,0.0,0.0,0.0,0.0,0.0,1.0,1.0,1.0,1.0,1.0,1.0,1.0,1.0,1.0,0.0,0.0,0.0,0.95,0.0,0.0,0.0,0.0,0.0,0.0,0.0,0.0,0.0,0.0,0.0,0.0,0.0,0.0,0.0,0.0,0.0,0.0,0.0,0.0,0.0,0.0,0.0,0.0,0.0,0.0,0.0,0.0,0.0,0.0,0.0,0.0,0.0,0.0,0.0,0.0,0.0,0.0,0.0,0.0,0.0,0.0,0.0,0.0,0.0,0.0,0.0,0.0,0.0,0.0,0.0,0.0,0.0,0.0,0.0,0.0,0.0,0.0,0.0,0.0,0.0,0.0,0.0,0.0,0.0,0.0,0.0,0.0,0.0,0.0,0.0,0.0,0.0,0.0,0.0,0.0,0.0,0.0,0.0,0.0,0.0,0.0,0.0,0.0,0.0,0.0,0.0,0.0,0.0,0.0,0.0,0.0,0.0,0.0,0.0,0.0,0.0,0.0,0.0,0.0,0.0,0.0,0.0,0.0,0.0],[0.0,0.0,0.0,0.0,0.0,0.0,0.0,0.0,0.0,0.0,0.0,0.0,0.0,0.0,0.0,0.0,0.0,0.0,0.0,0.0,0.0,0.0,0.0,0.0,0.0,0.0,0.0,0.0,0.0,0.0,0.0,0.0,0.0,0.0,0.0,0.0,0.0,0.0,0.0,0.0,0.0,0.0,0.0,0.0,0.0,0.0,0.0,0.0,0.0,0.0,0.0,0.0,0.0,0.0,0.0,0.0,0.0,0.0,0.0,0.0,0.0,0.0,0.0,0.0,0.0,0.0,0.0,0.0,0.0,0.0,0.0,0.0,0.0,0.0,0.0,0.0,0.0,0.0,0.0,0.0,0.0,0.0,0.0,0.0,0.0,0.0,0.0,0.0,0.0,0.0,0.0,0.0,0.0,0.0,0.0,0.0,0.0,0.0,0.0,0.0,0.0,0.0,0.0,0.0,0.0,0.0,0.0,0.0,0.0,0.0,0.0,0.0,0.0,1.0,0.0,0.0,0.0,0.0,0.0,0.0,0.0,0.0,0.0,0.0,0.0,0.0,0.0,0.0,0.0,0.0,1.0,1.0,1.0,1.0,1.0,1.0,1.0,1.0,1.0,1.0,1.0,1.0,0.0,0.0,0.0,0.0,0.0,0.0,0.0,0.0,0.0,0.0,0.0,0.0,0.0,0.0,0.0,0.0,0.0,0.0,0.0,0.0,0.0,0.0,0.0,0.0,0.0,0.0,0.0,0.0,0.0,0.0,0.0,0.0,0.0,0.0,0.0,0.0,0.0,0.0,0.0,0.0,0.0,0.0,0.0,0.0,0.0,0.0,0.0,0.0,0.0,0.0,0.0,0.0,0.0,0.0,0.0,0.0,0.0,0.0,0.0,0.0,0.0,0.0,0.0,0.0,0.0,0.0,0.0,0.0,0.0,0.0,0.0,0.0,0.0,0.0,0.0,0.0,0.0,0.0,0.0,0.0,0.0,0.0,0.0,0.0,0.0,0.0,0.0,0.0,0.0,0.0,0.0,0.0,0.0,0.0,0.0,0.0,0.0,0.0,0.0,0.0,0.0,0.0,0.0,0.0,0.0],[0.0,0.0,0.0,0.0,0.0,0.0,0.0,0.0,0.0,0.0,0.0,0.0,0.0,0.0,0.0,0.0,0.0,0.0,0.0,0.0,0.0,0.0,0.0,0.0,0.0,0.0,0.0,0.0,0.0,0.0,0.0,0.0,0.0,0.0,0.0,0.0,0.0,0.0,0.0,0.0,0.0,0.0,0.0,0.0,0.0,0.0,0.0,0.0,0.0,0.0,0.0,0.0,0.0,0.0,0.0,0.0,0.0,0.0,0.0,0.0,0.0,0.0,0.0,0.0,0.0,0.0,0.0,0.0,0.0,0.0,0.0,0.0,0.0,0.0,0.0,0.0,0.0,0.0,0.0,0.0,0.0,0.0,0.0,0.0,0.0,0.0,0.0,0.0,0.0,0.0,0.0,0.0,0.0,0.0,0.0,0.0,0.0,0.0,0.0,0.0,0.0,0.0,0.0,0.0,0.0,0.0,0.0,0.0,0.0,0.0,0.0,0.0,0.0,0.0,0.0,0.0,0.0,0.0,0.0,0.0,0.0,0.0,0.0,0.0,0.0,0.0,0.0,0.0,0.0,0.0,0.0,1.0,1.0,1.0,1.0,1.0,1.0,1.0,1.0,0.0,0.0,0.2,0.0,0.0,0.0,0.0,0.0,0.0,0.0,0.0,0.0,0.0,0.0,0.0,0.0,0.0,0.0,0.0,0.0,0.0,0.0,0.0,0.0,0.0,0.0,0.0,0.0,0.0,0.0,0.0,0.0,0.0,0.0,0.0,0.0,0.0,0.0,0.0,0.0,0.0,0.0,0.0,0.0,0.0,0.0,0.0,0.0,0.0,0.0,0.0,0.0,0.0,0.0,0.0,0.0,0.0,0.0,0.0,0.0,0.0,0.0,0.0,0.0,0.0,0.0,0.0,0.0,0.0,0.0,0.0,0.0,0.0,0.0,0.0,0.0,0.0,0.0,0.0,0.0,0.0,0.0,0.0,0.0,0.0,0.0,0.0,0.0,0.0,0.0,0.0,0.0,0.0,0.0,0.0,0.0,0.0,0.0,0.0,0.0,0.0,0.0,0.0,0.0,0.0,0.0,0.0,0.0],[0.0,0.0,0.0,0.0,0.0,0.0,0.0,0.0,0.0,0.0,0.0,0.0,0.0,0.0,0.0,0.0,0.0,0.0,0.0,0.0,0.0,0.0,0.0,0.0,0.0,0.0,0.0,0.0,0.0,0.0,0.0,0.0,0.0,0.0,0.0,0.0,0.0,0.0,0.0,0.0,0.0,0.0,0.0,0.0,0.0,0.0,0.0,0.0,0.0,0.0,0.0,0.0,0.0,0.0,0.0,0.0,0.0,0.0,0.0,0.0,0.0,0.0,0.0,0.0,0.0,0.0,0.0,0.0,0.0,0.0,0.0,0.0,0.0,0.0,0.0,0.0,0.0,0.0,0.0,0.0,0.0,0.0,0.0,0.0,0.0,0.0,0.0,0.0,0.0,0.0,0.0,0.0,0.0,0.0,0.0,0.0,0.0,0.0,0.0,0.0,0.0,0.0,0.0,0.0,0.0,0.0,0.0,0.0,0.0,0.0,0.0,0.0,0.0,0.0,0.0,0.0,0.0,0.0,0.0,0.0,0.0,0.0,0.0,0.0,0.0,0.0,0.0,0.0,0.0,0.0,0.0,0.0,1.0,1.0,1.0,1.0,1.0,1.0,1.0,0.0,0.0,0.0,0.0,0.0,0.0,0.0,0.0,0.0,0.0,0.0,0.0,0.0,0.0,0.0,0.0,0.0,0.0,0.0,0.0,0.0,0.0,0.0,0.0,0.0,0.0,0.0,0.0,0.0,0.0,0.0,0.0,0.0,0.0,0.0,0.0,0.0,0.0,0.0,0.0,0.0,0.0,0.0,0.0,0.0,0.0,0.0,0.0,0.0,0.0,0.0,0.0,0.0,0.0,0.0,0.0,0.0,0.0,0.0,0.0,0.0,0.0,0.0,0.0,0.0,0.0,0.0,0.0,0.0,0.0,0.0,0.0,0.0,0.0,0.0,0.0,0.0,0.0,0.0,0.0,0.0,0.0,0.0,0.0,0.0,0.0,0.0,0.0,0.0,0.0,0.0,0.0,0.0,0.0,0.0,0.0,0.0,0.0,0.0,0.0,0.0,0.0,0.0,0.0,0.0,0.0,0.0,0.0],[0.0,0.0,0.0,0.0,0.0,0.0,0.0,0.0,0.0,0.0,0.0,0.0,0.0,0.0,0.0,0.0,0.0,0.0,0.0,0.0,0.0,0.0,0.0,0.0,0.0,0.0,0.0,0.0,0.0,0.0,0.0,0.0,0.0,0.0,0.0,0.0,0.0,0.0,0.0,0.0,0.0,0.0,0.0,0.0,0.0,0.0,0.0,0.0,0.0,0.0,0.0,0.0,0.0,0.0,0.0,0.0,0.0,0.0,0.0,0.0,0.0,0.0,0.0,0.0,0.0,0.0,0.0,0.0,0.0,0.0,0.0,0.0,0.0,0.0,0.0,0.0,0.0,0.0,0.0,0.0,0.0,0.0,0.0,0.0,0.0,0.0,0.0,0.0,0.0,0.0,0.0,0.0,0.0,0.0,0.0,0.0,0.0,1.0,0.0,0.0,0.0,0.0,0.0,0.0,0.0,0.0,0.0,0.01,0.01,0.0,0.0,1.0,0.0,1.0,0.0,0.0,0.0,0.0,0.0,0.0,0.0,0.0,0.0,0.0,0.0,0.0,0.0,0.0,0.0,0.0,0.0,0.0,0.0,1.0,1.0,1.0,1.0,1.0,1.0,1.0,0.0,0.0,0.0,0.0,0.0,0.0,0.0,0.0,0.0,0.0,0.0,0.0,0.0,0.0,0.0,0.0,0.0,0.0,0.0,0.0,0.0,0.0,0.0,0.0,0.0,0.0,0.0,0.0,0.0,0.0,0.0,0.0,0.0,0.0,0.0,0.0,0.0,0.0,0.0,0.0,0.0,0.0,0.0,0.0,0.0,0.0,0.0,0.0,0.0,0.0,0.0,0.0,0.0,0.0,0.0,0.0,0.0,0.0,0.0,0.0,0.0,0.0,0.0,0.0,0.0,0.0,0.0,0.0,0.0,0.0,0.0,0.0,0.0,0.0,0.0,0.0,0.0,0.0,0.0,0.0,0.0,0.0,0.0,0.0,0.0,0.0,0.0,0.0,0.0,0.0,0.0,0.0,0.0,0.0,0.0,0.0,0.0,0.0,0.0,0.0,0.0,0.0,0.0,0.0,0.0,0.0,0.0],[0.0,0.0,0.0,0.0,0.0,0.0,0.0,0.0,0.0,0.0,0.0,0.0,0.0,0.0,0.0,0.0,0.0,0.0,0.0,0.0,0.0,0.0,0.0,0.0,0.0,0.0,0.0,0.0,0.0,0.0,0.0,0.0,0.0,0.0,0.0,0.0,0.0,0.0,0.0,0.0,0.0,0.0,0.0,0.0,0.0,0.0,0.0,0.0,0.0,0.0,0.0,0.0,0.0,0.0,0.0,0.0,0.0,0.0,0.0,0.0,0.0,0.0,0.0,0.0,0.0,0.0,0.0,0.0,0.0,0.0,0.0,0.0,0.0,0.0,0.0,0.0,0.0,0.0,0.0,0.0,0.0,0.0,0.0,0.0,0.0,0.0,0.0,0.0,0.0,0.0,0.0,0.0,0.0,0.0,0.0,0.0,0.0,0.0,0.0,0.0,0.0,0.0,0.0,0.0,0.0,0.0,0.0,0.0,0.02,0.0,0.0,0.0,0.0,0.0,0.0,0.0,0.0,0.0,0.0,0.0,0.0,0.0,0.0,0.0,0.0,0.0,0.0,0.0,0.0,0.0,0.0,0.0,0.0,0.0,1.0,1.0,1.0,1.0,1.0,1.0,0.01,0.0,0.0,0.0,0.0,0.0,0.0,0.0,0.0,0.0,0.0,0.0,0.0,0.0,0.0,0.0,0.0,0.0,0.0,0.0,0.0,0.0,0.0,0.0,0.0,0.0,0.0,0.0,0.0,0.0,0.0,0.0,0.0,0.0,0.0,0.0,0.0,0.0,0.0,0.0,0.0,0.0,0.0,0.0,0.0,0.0,0.0,0.0,0.0,0.0,0.0,0.0,0.0,0.0,0.0,0.0,0.0,0.0,0.0,0.0,0.0,0.0,0.0,0.0,0.0,0.0,0.0,0.0,0.0,0.0,0.0,0.0,0.0,0.0,0.0,0.0,0.0,0.0,0.0,0.0,0.0,0.0,0.0,0.0,0.0,0.0,0.0,0.0,0.0,0.0,0.0,0.0,0.0,0.0,0.0,0.0,0.0,0.0,0.0,0.0,0.0,0.0,0.0,0.0,0.0,0.0,0.0],[0.0,0.0,0.0,0.0,0.0,0.0,0.0,0.0,0.0,0.0,0.0,0.0,0.0,0.0,0.0,0.0,0.0,0.0,0.0,0.0,0.0,0.0,0.0,0.0,0.0,0.0,0.0,0.0,0.0,0.0,0.0,0.0,0.0,0.0,0.0,0.0,0.0,0.0,0.0,0.0,0.0,0.0,0.0,0.0,0.0,0.0,0.0,0.0,0.0,0.0,0.0,0.0,0.0,0.0,0.0,0.0,0.0,0.0,0.0,0.0,0.0,0.0,0.0,0.0,0.0,0.0,0.0,0.0,0.0,0.0,0.0,0.0,0.0,0.0,0.0,0.0,0.0,0.0,0.0,0.0,0.06,0.0,0.0,0.0,0.0,0.0,0.0,0.0,0.0,0.0,0.0,0.0,0.0,0.0,0.0,0.0,0.0,0.0,0.0,0.0,0.0,0.0,0.0,0.0,0.0,0.0,0.0,0.0,0.0,0.0,0.02,1.0,1.0,1.0,0.0,0.0,0.0,0.0,0.0,0.0,0.0,0.0,0.0,0.0,0.0,0.0,0.0,0.0,0.0,0.0,0.0,0.0,0.0,0.0,1.0,0.0,0.0,1.0,1.0,1.0,1.0,1.0,0.0,0.0,0.0,0.0,0.0,0.0,0.0,0.0,0.0,0.0,0.0,0.0,0.0,0.0,0.0,0.0,0.0,0.0,0.0,0.0,1.0,0.0,0.0,0.0,0.0,0.0,0.0,0.0,0.0,0.0,0.0,0.0,0.0,0.0,0.0,0.0,0.0,0.0,0.0,0.0,0.0,0.0,0.0,0.0,0.0,0.0,0.0,0.0,0.0,0.0,0.0,0.0,0.0,0.0,0.0,0.0,0.0,0.0,0.0,0.0,0.0,0.0,0.0,0.0,0.0,0.0,0.0,0.0,0.0,0.0,0.0,0.0,0.0,0.0,0.0,0.0,0.0,0.0,0.0,0.0,0.0,0.0,0.0,0.0,0.0,0.0,0.0,0.0,0.0,0.0,0.0,0.0,0.0,0.0,0.0,0.0,0.0,0.0,0.0,0.0,0.0,0.0,0.0,0.0,0.0],[0.0,0.0,0.0,0.0,0.0,0.0,0.0,0.0,0.0,0.0,0.0,0.0,0.0,0.0,0.0,0.0,0.0,0.0,0.0,0.0,0.0,0.0,0.0,0.0,0.0,0.0,0.0,0.0,0.0,0.0,0.0,0.0,0.0,0.0,0.0,0.0,0.0,0.0,0.0,0.0,0.0,0.0,0.0,0.0,0.0,0.0,0.0,0.0,0.0,0.0,0.0,0.0,0.0,0.0,0.0,0.0,0.0,0.0,0.0,0.0,0.0,0.0,0.0,0.0,0.0,0.0,0.0,0.0,0.0,0.0,0.0,0.0,0.0,0.0,0.0,0.0,0.0,0.0,0.0,0.0,0.0,0.0,0.0,0.0,0.0,0.0,0.0,0.0,0.0,0.0,0.0,0.0,0.0,0.0,0.0,0.0,0.0,0.0,0.0,0.0,0.0,0.0,0.0,0.0,0.0,0.0,0.0,0.0,0.0,0.0,0.0,0.03,1.0,1.0,0.0,0.0,0.0,0.0,0.0,0.0,0.0,0.0,0.0,0.0,0.0,0.0,0.0,0.0,0.0,0.0,0.0,0.0,0.0,0.0,1.0,0.0,0.0,0.0,0.01,1.0,1.0,1.0,1.0,0.0,0.0,0.0,0.0,0.0,0.0,0.0,0.0,0.0,0.0,0.0,0.0,0.0,0.0,0.0,1.0,0.12,0.0,0.0,1.0,0.0,0.0,0.0,0.0,0.0,0.0,0.0,0.0,0.0,0.0,0.0,0.0,0.0,0.0,0.0,0.0,0.0,0.0,0.0,0.0,0.0,0.0,0.0,0.0,0.0,0.0,0.0,0.0,0.0,0.0,0.0,0.0,0.0,0.0,0.0,0.0,0.0,0.0,0.0,0.0,0.0,0.0,0.0,0.0,0.0,0.0,0.0,0.0,0.0,0.0,0.0,0.0,0.0,0.0,0.0,0.0,0.0,0.0,0.0,0.0,0.0,0.0,0.0,0.0,0.0,0.0,0.0,0.0,0.0,0.0,0.0,0.0,0.0,0.0,0.0,0.0,0.0,0.0,0.0,0.0,0.0,0.0,0.0,0.0],[0.0,0.0,0.0,0.0,0.0,0.0,0.0,0.0,0.0,0.0,0.0,0.0,0.0,0.0,0.0,0.0,0.0,0.0,0.0,0.0,0.0,0.0,0.0,0.0,0.0,0.0,0.0,0.0,0.0,0.0,0.0,0.0,0.0,0.0,0.0,0.0,0.0,0.0,0.0,0.0,0.0,0.0,0.0,0.0,0.0,0.0,0.0,0.0,0.0,0.0,0.0,0.0,0.0,0.0,0.0,0.0,0.0,0.0,0.0,0.0,0.0,0.0,0.0,0.0,0.0,0.0,0.0,0.0,0.0,0.0,0.0,0.0,0.0,0.0,0.0,0.0,0.0,0.0,0.0,0.0,0.0,0.0,0.0,0.0,0.0,0.0,0.0,0.0,0.0,0.0,0.0,0.0,0.0,0.0,0.0,0.0,0.0,0.0,0.0,0.0,0.0,0.0,0.0,0.0,0.0,0.0,0.0,0.0,0.0,0.0,0.0,0.0,1.0,1.0,0.94,1.0,0.0,0.0,0.0,0.0,0.0,0.0,0.0,0.0,0.0,0.0,0.0,0.04,0.0,0.0,1.0,1.0,0.0,0.95,1.0,0.2,0.0,0.0,0.0,1.0,1.0,1.0,1.0,1.0,0.0,0.0,0.0,0.0,0.0,0.0,0.0,0.0,0.0,0.0,0.0,0.0,0.0,0.0,0.0,0.0,0.0,0.0,0.0,0.0,0.0,0.0,0.0,0.0,0.0,0.0,0.0,0.0,0.0,0.0,0.0,0.0,0.0,0.0,0.0,0.0,0.0,0.0,0.0,0.0,0.0,0.0,0.0,0.0,0.0,0.0,0.0,0.0,0.0,0.0,0.0,0.0,0.0,0.0,0.0,0.0,0.0,0.0,0.0,0.0,0.0,0.0,0.0,0.0,0.0,0.0,0.0,0.0,0.0,0.0,0.0,0.0,0.0,0.0,0.0,0.0,0.0,0.0,0.0,0.0,0.0,0.0,0.0,0.0,0.0,0.0,0.0,0.0,0.0,0.0,0.0,0.0,0.0,0.0,0.0,0.0,0.0,0.0,0.0,0.0,0.0,0.0,0.0],[0.0,0.0,0.0,0.0,0.0,0.0,0.0,0.0,0.0,0.0,0.0,0.0,0.0,0.0,0.0,0.0,0.0,0.0,0.0,0.0,0.0,0.0,0.0,0.0,0.0,0.0,0.0,0.0,0.0,0.0,0.0,0.0,0.0,0.0,0.0,0.0,0.0,0.0,0.0,0.0,0.0,0.0,0.0,0.0,0.0,0.0,0.0,0.0,0.0,0.0,0.0,0.0,0.0,0.0,0.0,0.0,0.0,0.0,0.0,0.0,0.0,0.0,0.0,0.0,0.0,0.0,0.0,0.0,0.0,0.0,0.0,0.0,0.0,0.0,0.0,0.0,0.0,0.0,0.0,0.0,0.0,0.0,0.0,0.0,0.0,0.0,0.0,0.0,0.0,0.0,0.0,0.0,0.0,0.0,0.0,0.0,0.0,0.0,0.0,0.0,0.0,0.0,0.0,0.0,0.0,0.0,0.0,0.0,0.0,0.0,0.0,0.0,1.0,1.0,1.0,1.0,0.0,0.0,0.0,0.0,0.0,0.0,0.0,0.0,0.0,0.0,0.0,0.0,0.0,0.0,0.0,0.0,0.0,0.0,0.0,0.0,0.0,0.0,0.0,0.0,1.0,1.0,1.0,1.0,1.0,0.0,0.0,0.0,0.0,0.0,0.0,1.0,0.0,0.0,1.0,1.0,0.0,0.0,1.0,0.0,0.0,0.0,0.0,0.0,0.0,0.0,0.0,0.0,0.0,0.0,0.0,0.0,0.0,0.0,0.0,0.0,0.0,0.0,0.0,0.0,0.0,0.0,0.0,0.0,0.0,0.0,0.0,0.0,0.0,0.0,0.0,0.0,0.0,0.0,0.0,0.0,0.0,0.0,0.0,0.0,0.0,0.0,0.0,0.0,0.0,0.0,0.0,0.0,0.0,0.0,0.0,0.0,0.0,0.0,0.0,0.0,0.0,0.0,0.0,0.0,0.0,0.0,0.0,0.0,0.0,0.0,0.0,0.0,0.0,0.0,0.0,0.0,0.0,0.0,0.0,0.0,0.0,0.0,0.0,0.0,0.0,0.0,0.0,0.0,0.0,0.0,0.0],[0.0,0.0,0.0,0.0,0.0,0.0,0.0,0.0,0.0,0.0,0.0,0.0,0.0,0.0,0.0,0.0,0.0,0.0,0.0,0.0,0.0,0.0,0.0,0.0,0.0,0.0,0.0,0.0,0.0,0.0,0.0,0.0,0.0,0.0,0.0,0.0,0.0,0.0,0.0,0.0,0.0,0.0,0.0,0.0,0.0,0.0,0.0,0.0,0.0,0.0,0.0,0.0,0.0,0.0,0.0,0.0,0.0,0.0,0.0,0.0,0.0,0.0,0.0,0.0,0.0,0.0,0.0,0.0,0.0,0.0,0.0,0.0,0.0,0.0,0.0,0.0,0.0,0.0,0.0,0.0,0.0,0.0,0.0,0.0,1.0,0.0,0.0,0.0,0.0,0.0,0.0,0.0,0.0,0.0,0.0,0.0,0.0,0.0,0.0,0.0,0.0,0.0,0.0,0.0,0.0,0.0,0.0,0.0,0.0,0.0,0.0,0.0,0.0,0.0,0.99,1.0,0.87,0.0,1.0,0.0,0.0,0.0,0.0,0.0,0.0,0.0,0.0,0.99,0.0,0.0,0.6,0.0,0.0,0.0,0.0,0.0,0.0,0.0,0.0,0.0,0.0,1.0,1.0,1.0,1.0,0.7,0.0,0.0,0.0,0.0,0.91,1.0,0.0,0.0,0.0,0.0,0.0,0.0,0.0,0.0,0.0,0.0,0.0,0.0,0.0,0.0,0.0,0.0,0.0,0.0,0.0,0.0,0.0,0.0,0.0,0.0,0.0,0.0,0.0,0.0,0.0,0.0,0.0,0.0,0.0,0.0,0.0,0.0,0.0,0.0,0.0,0.0,0.0,0.0,0.0,0.0,0.0,0.0,0.0,0.0,0.0,0.0,0.0,0.0,0.0,0.0,0.0,0.0,0.0,0.0,0.0,0.0,0.0,0.0,0.0,0.0,0.0,0.0,0.0,0.0,0.0,0.0,0.0,0.0,0.0,0.0,0.0,0.0,0.0,0.0,0.0,0.0,0.0,0.0,0.0,0.0,0.0,0.0,0.0,0.0,0.0,0.0,0.0,0.0,0.0,0.0,0.0],[0.0,0.0,0.0,0.0,0.0,0.0,0.0,0.0,0.0,0.0,0.0,0.0,0.0,0.0,0.0,0.0,0.0,0.0,0.0,1.0,0.0,0.0,0.0,0.0,0.0,0.0,0.0,0.0,0.0,0.0,0.0,0.0,0.0,0.0,0.0,0.0,0.0,0.0,0.0,0.0,0.0,0.0,0.0,0.0,0.0,0.0,0.0,0.0,0.0,0.0,0.0,0.0,0.0,0.0,0.0,0.0,0.0,0.0,0.0,0.0,0.0,0.0,0.0,0.0,0.0,0.0,0.0,0.0,0.0,0.0,0.0,0.0,0.0,0.0,0.0,0.0,0.0,0.0,0.0,0.0,0.0,0.07,0.0,0.0,0.0,0.0,0.0,0.0,0.0,0.0,0.0,0.0,0.0,0.0,0.0,0.0,0.0,0.0,0.0,0.0,0.0,0.0,0.0,0.0,0.0,0.0,0.0,0.0,0.0,0.0,0.0,0.0,0.0,0.0,1.0,1.0,1.0,0.18,1.0,0.0,0.0,0.0,0.0,0.0,0.0,0.0,0.0,0.0,0.0,0.0,0.0,0.0,0.0,0.0,0.0,0.0,0.0,0.0,0.0,0.0,0.0,0.0,1.0,1.0,1.0,1.0,1.0,0.0,0.0,0.0,1.0,1.0,1.0,0.0,0.81,1.0,0.0,0.0,0.0,0.0,0.0,0.0,0.0,0.0,0.0,0.0,0.0,0.0,0.0,0.0,0.0,0.0,0.0,0.0,0.0,0.0,0.0,0.0,0.0,0.0,0.0,0.0,0.0,0.0,0.0,0.0,0.0,0.0,0.0,0.0,0.0,0.0,0.0,0.0,0.0,0.0,0.0,0.0,0.0,0.0,0.0,0.0,0.0,0.0,0.0,0.0,0.0,0.0,0.0,0.0,0.0,0.0,0.0,0.0,0.0,0.0,0.0,0.0,0.0,0.0,0.0,0.0,0.0,0.0,0.0,0.0,0.0,0.0,0.0,0.0,0.0,0.0,0.0,0.0,0.0,0.0,0.0,0.0,0.0,0.0,0.0,1.0,1.0,0.0,0.09,0.0,0.0],[0.0,0.0,0.0,0.0,0.0,0.0,0.0,0.0,0.0,0.0,0.0,0.0,0.0,0.0,0.0,0.0,0.0,0.0,0.0,0.0,0.0,0.0,0.0,0.0,0.0,0.0,0.0,0.0,0.0,0.0,0.0,0.0,0.0,0.0,0.0,0.0,0.0,0.0,0.0,0.0,0.0,0.0,0.0,0.0,0.0,0.0,0.0,0.0,0.0,0.0,0.0,0.0,0.0,0.0,0.0,0.0,0.0,0.0,0.0,0.0,0.0,0.0,0.0,0.0,0.0,0.0,0.0,0.0,0.0,0.0,0.0,0.0,0.0,0.0,0.0,0.0,0.0,0.0,0.0,0.0,0.0,0.0,0.0,0.0,0.0,0.0,0.0,0.0,0.0,0.0,0.0,0.0,0.0,0.0,0.0,0.0,0.0,0.0,0.0,0.0,0.0,0.0,0.0,0.0,0.0,0.0,0.0,0.0,0.0,0.0,0.0,0.0,0.0,0.0,0.0,0.0,1.0,1.0,1.0,1.0,0.03,0.0,0.0,0.0,0.0,0.0,0.0,0.0,0.0,0.0,0.0,0.0,0.0,0.0,0.0,0.0,0.0,0.0,0.0,0.0,0.0,0.0,0.0,0.7,1.0,1.0,1.0,1.0,1.0,1.0,1.0,1.0,0.99,0.0,0.0,0.0,0.0,0.0,0.0,0.0,0.0,0.0,0.0,0.0,0.0,0.0,0.0,0.0,0.0,0.0,0.0,0.0,0.0,0.0,0.0,0.0,0.0,0.0,0.0,0.0,0.0,0.0,0.0,0.0,0.0,0.0,0.0,0.0,0.0,0.0,0.0,0.0,0.0,0.0,0.0,0.0,0.0,0.0,0.0,0.0,0.0,0.0,0.0,0.0,0.0,0.0,0.0,0.0,0.0,0.0,0.0,0.0,0.0,0.0,0.0,0.0,0.0,0.0,0.0,0.0,0.0,0.0,0.0,0.0,0.0,0.0,0.0,0.0,0.0,0.0,0.0,0.0,0.0,0.0,0.0,0.0,1.0,1.0,1.0,1.0,1.0,1.0,1.0,1.0,1.0,0.02,0.0],[0.0,0.0,0.0,0.0,0.0,0.0,0.0,0.0,0.0,0.0,0.0,0.0,0.0,0.0,0.0,1.0,0.0,0.0,1.0,1.0,0.0,0.8,1.0,0.0,0.0,0.0,0.0,0.0,1.0,0.16,0.0,0.0,0.0,0.0,0.0,0.0,0.0,0.0,0.0,0.0,0.0,0.0,0.0,0.0,0.0,0.0,0.0,0.0,0.0,0.0,0.0,0.0,0.0,0.0,0.0,0.0,0.0,0.0,0.0,0.0,0.0,0.0,0.0,0.0,0.0,0.0,0.0,0.0,0.0,0.0,0.0,0.0,0.0,0.0,0.0,0.0,0.0,0.0,0.0,0.0,0.0,0.0,0.0,0.0,0.0,0.0,0.0,0.0,0.0,0.0,0.0,0.0,0.0,0.0,0.0,0.0,0.0,0.0,0.0,0.0,0.0,0.0,0.0,0.0,0.0,0.0,0.0,0.0,0.0,0.0,0.0,0.0,0.0,0.0,0.0,0.0,1.0,1.0,0.0,0.0,0.0,0.0,0.0,0.0,0.0,0.0,0.0,0.0,0.0,0.0,0.0,0.0,0.0,0.0,0.0,0.0,0.0,0.0,0.0,0.0,0.0,0.0,0.0,0.0,1.0,1.0,1.0,1.0,0.06,1.0,0.0,0.0,1.0,0.0,0.0,0.0,0.0,0.0,0.0,0.0,0.0,0.0,0.0,0.0,0.0,0.0,0.0,0.0,0.0,0.0,0.0,0.0,0.0,0.0,0.0,0.0,0.0,0.0,0.0,0.0,0.0,0.0,0.0,0.0,0.0,0.0,0.0,0.0,0.0,0.0,0.0,0.0,0.0,0.0,0.0,0.0,0.0,0.0,0.0,0.0,0.0,0.0,0.0,0.0,0.0,0.0,0.0,0.0,0.0,0.0,0.0,0.0,0.0,0.0,0.0,0.0,0.0,0.0,0.6,0.95,0.52,0.01,0.0,0.0,0.0,0.0,1.0,0.0,0.0,1.0,0.03,0.0,1.0,0.99,1.0,1.0,1.0,1.0,1.0,1.0,1.0,1.0,1.0,1.0,1.0,1.0,0.0],[0.0,0.0,0.0,0.0,0.0,0.0,0.0,0.0,0.0,0.0,0.0,0.0,0.0,0.0,0.0,0.0,0.0,0.0,1.0,0.0,0.0,0.0,0.02,0.0,0.0,0.0,0.0,0.0,1.0,0.0,0.05,0.0,0.0,0.0,0.0,0.0,0.0,0.0,0.0,0.0,0.0,0.0,0.0,0.0,0.0,0.0,0.0,0.0,0.0,0.0,0.0,0.0,0.0,0.0,0.0,0.0,0.0,0.0,0.0,0.0,0.0,0.0,0.0,0.0,0.0,0.0,0.0,0.0,0.0,0.0,0.0,0.0,0.0,0.0,0.0,0.0,0.0,0.0,0.0,0.0,0.0,0.0,0.0,0.0,0.0,0.0,0.0,0.0,0.0,0.0,0.0,0.0,0.0,0.0,0.0,0.0,0.0,0.0,0.0,0.0,0.0,0.0,0.0,0.0,0.0,0.0,0.0,0.0,0.0,0.0,0.0,0.0,0.0,0.0,0.0,0.0,0.0,1.0,0.0,1.0,0.0,0.0,0.0,0.0,0.0,0.0,0.0,0.0,0.0,0.0,0.0,0.0,0.0,0.0,0.0,0.0,0.0,0.0,0.0,0.0,0.0,0.0,0.0,0.0,0.0,1.0,1.0,1.0,1.0,0.89,0.0,0.0,0.0,0.0,0.0,0.0,0.0,0.0,0.0,0.0,0.0,0.0,0.0,0.0,0.0,0.0,0.0,0.0,0.0,0.0,0.0,0.0,0.0,0.0,0.0,0.0,0.0,0.0,0.0,0.0,0.0,0.0,0.0,0.0,0.0,0.0,0.0,0.0,0.0,0.0,0.0,0.0,0.0,0.0,0.0,0.0,0.0,0.0,0.0,0.0,0.0,0.0,0.0,0.0,0.0,0.0,0.0,0.0,0.0,0.0,0.0,0.0,0.0,0.0,0.0,0.0,0.0,0.0,0.0,0.0,0.0,0.0,0.0,0.0,0.0,0.0,0.0,0.0,0.0,0.0,0.0,0.0,0.97,0.99,1.0,1.0,1.0,1.0,1.0,1.0,1.0,1.0,1.0,1.0,1.0,1.0,0.0],[0.0,0.0,0.0,0.0,0.0,0.0,0.0,0.0,0.0,0.0,0.0,0.0,0.0,0.0,0.0,0.0,0.0,0.0,0.0,0.0,0.0,0.0,0.0,0.0,0.0,0.0,0.0,0.0,0.18,0.0,0.0,0.0,0.0,0.0,0.0,0.0,0.0,0.0,0.0,0.0,0.0,0.0,0.0,0.0,0.0,0.0,0.0,0.0,0.0,0.0,0.0,0.0,0.0,0.0,0.0,0.0,0.0,0.0,0.0,0.0,0.0,0.0,0.0,0.0,0.0,0.0,0.0,0.0,0.0,0.0,0.0,0.0,0.0,0.0,0.0,0.0,0.0,0.0,0.0,0.0,0.0,0.0,0.0,0.0,0.0,0.0,0.0,0.0,0.0,0.0,0.0,0.0,0.0,0.0,0.0,0.0,0.0,0.0,0.0,0.0,0.0,0.0,0.0,0.0,0.0,0.0,0.0,0.0,0.0,0.0,0.0,0.0,0.0,0.0,0.0,0.0,0.0,0.0,0.39,1.0,0.0,0.0,0.0,0.0,0.0,0.0,0.0,0.0,0.0,0.0,0.0,0.0,0.0,0.0,0.0,0.0,0.0,0.0,0.0,0.0,0.0,0.0,0.0,0.0,0.0,1.0,0.06,1.0,1.0,1.0,1.0,0.0,0.0,0.0,0.0,0.0,0.0,0.0,0.0,0.0,0.0,0.0,0.0,0.0,0.0,0.0,0.0,0.0,0.0,0.0,0.0,0.0,0.0,0.0,0.0,0.0,0.0,0.0,0.0,0.0,0.0,0.0,0.0,0.0,0.0,0.0,0.0,0.0,0.0,0.0,0.0,0.0,0.0,0.0,0.0,0.0,0.0,0.0,0.0,0.0,0.0,0.0,0.0,0.0,0.0,0.0,0.0,0.0,0.0,0.0,0.0,0.0,0.0,0.0,0.0,0.0,0.0,0.0,0.0,0.0,0.0,0.0,0.0,0.0,0.0,0.0,0.0,0.0,0.0,0.0,0.0,0.0,0.0,0.0,0.0,0.0,0.0,0.0,0.0,0.0,0.99,0.82,1.0,0.0,0.0,0.0,0.0],[0.0,0.0,0.0,0.0,0.0,0.0,0.0,0.0,0.0,0.0,0.0,0.0,0.0,0.0,0.0,0.0,0.0,0.0,0.0,0.0,0.0,0.0,1.0,0.0,0.0,0.0,0.89,0.0,0.86,0.0,0.0,0.0,0.0,0.0,0.0,0.0,0.0,0.0,0.0,0.0,0.0,0.0,0.0,0.0,0.0,0.0,0.0,0.0,0.0,0.0,0.0,0.0,0.0,0.0,0.0,0.0,0.0,0.0,0.0,0.0,0.0,0.0,0.0,0.0,0.0,0.0,0.0,0.0,0.0,0.0,0.0,0.0,0.0,0.0,0.0,0.0,0.0,0.0,0.0,0.0,0.0,0.0,0.0,0.0,0.0,0.0,0.0,0.0,0.0,0.0,0.0,0.0,0.0,0.0,0.0,0.0,0.0,0.0,0.0,0.0,0.0,0.0,0.0,0.0,0.0,0.0,0.0,0.0,0.0,0.0,0.0,0.0,0.0,0.0,0.0,0.0,0.0,0.0,0.0,0.0,0.0,0.0,0.0,0.0,0.0,0.0,0.0,0.0,0.0,0.0,0.0,0.0,0.0,0.0,0.0,0.0,0.0,0.0,0.0,0.0,0.0,0.0,0.0,0.0,0.0,1.0,1.0,0.89,1.0,1.0,1.0,1.0,1.0,0.74,0.0,0.0,0.0,0.0,0.0,0.0,0.0,0.0,0.0,0.0,0.0,0.0,0.0,0.0,0.0,0.0,0.0,0.0,0.0,0.0,0.0,0.0,0.0,0.0,0.0,0.0,0.0,0.0,0.0,0.0,0.0,0.0,0.0,0.0,0.0,0.0,0.0,0.0,0.0,0.0,0.0,0.0,0.0,0.0,0.0,0.0,0.0,0.0,0.0,0.0,0.0,0.0,0.0,0.0,0.0,0.0,0.0,0.0,0.0,0.0,0.0,0.0,0.0,0.0,0.0,0.0,0.0,0.0,0.0,0.0,0.0,0.0,0.0,0.0,0.0,0.0,0.0,0.0,0.0,0.0,0.0,0.0,0.0,0.0,0.0,0.0,0.0,0.0,0.0,0.0,0.0,0.0,0.0],[0.0,0.0,0.0,0.0,0.0,0.0,0.0,0.0,0.0,0.0,0.0,0.0,0.0,0.0,0.0,0.0,0.0,0.0,0.0,0.0,0.0,0.0,0.0,0.0,0.0,0.0,0.0,0.0,0.0,0.0,0.0,0.0,0.0,0.0,0.0,0.0,0.0,0.0,0.0,0.0,0.0,0.0,0.0,0.0,0.0,0.0,0.0,0.0,0.0,0.0,0.0,0.0,0.0,0.0,0.0,0.0,0.0,0.0,0.0,0.0,0.0,0.0,0.0,0.0,0.0,0.0,0.0,0.0,0.0,0.0,0.0,0.0,0.0,0.0,0.0,0.0,0.0,0.0,0.0,0.0,0.0,0.0,0.0,0.0,0.0,0.0,0.0,0.0,0.0,0.0,0.0,0.0,0.0,0.0,0.0,0.0,0.0,0.0,0.0,0.0,0.0,0.0,0.0,0.0,0.0,0.0,0.0,0.0,0.0,0.0,0.0,0.0,0.0,0.0,0.0,0.0,0.0,0.0,1.0,0.99,0.0,0.0,0.0,0.0,0.0,0.0,0.0,0.0,0.0,0.0,0.0,0.0,0.0,0.0,0.0,0.0,0.0,0.0,0.0,0.0,0.0,0.0,0.0,0.91,1.0,1.0,0.0,0.0,1.0,1.0,1.0,1.0,1.0,0.0,0.0,0.0,0.0,0.0,0.0,0.0,0.0,0.0,0.0,0.0,0.0,0.0,0.0,0.0,0.0,0.0,0.0,0.0,0.0,0.0,0.0,0.0,0.0,0.0,0.0,0.0,0.0,0.0,0.0,0.0,0.0,0.0,0.0,0.0,0.0,0.0,0.0,0.0,0.0,0.0,0.0,0.0,0.0,0.0,0.0,0.0,0.0,0.0,0.0,0.0,0.0,0.0,0.0,0.0,0.0,0.0,0.0,0.0,0.0,0.0,0.0,0.0,0.0,0.0,0.0,0.0,0.0,0.0,0.0,0.0,0.0,0.0,0.0,0.0,0.0,0.0,0.0,0.0,0.0,0.0,0.0,0.0,0.0,0.0,0.0,0.0,0.0,0.0,0.07,0.0,0.0,0.0,0.0],[0.0,0.0,0.0,0.0,0.0,0.0,0.0,0.0,0.0,0.0,0.0,0.0,0.0,0.0,0.0,0.0,0.0,0.0,0.0,0.0,0.0,0.0,0.0,0.0,0.0,0.0,0.0,0.0,0.0,0.0,0.0,0.0,0.0,0.0,0.0,0.0,0.0,0.0,0.0,0.0,0.0,0.0,0.0,0.0,0.0,0.0,0.0,0.0,0.0,0.0,0.0,0.0,0.0,0.0,0.0,0.0,0.0,0.0,0.0,0.0,0.0,0.0,0.0,0.0,0.0,0.0,0.0,0.0,0.0,0.0,0.0,0.0,0.0,0.0,0.0,0.0,0.0,0.0,0.0,0.0,0.0,0.0,0.0,0.0,0.0,0.0,0.0,0.0,0.0,0.0,0.0,0.0,0.0,0.0,0.0,0.0,0.0,0.0,0.0,0.0,0.0,0.0,0.0,0.0,0.0,0.0,0.0,0.0,0.0,0.0,0.0,0.0,0.0,0.0,0.0,0.0,0.0,0.0,0.12,0.0,0.0,0.0,0.0,0.0,0.0,0.0,0.0,0.0,0.0,0.0,0.0,0.0,0.0,0.0,0.0,0.0,0.0,0.0,0.0,0.0,0.0,0.0,1.0,1.0,1.0,1.0,0.0,0.0,0.0,1.0,1.0,1.0,1.0,1.0,1.0,1.0,0.0,0.0,0.0,0.0,0.0,0.0,0.0,0.0,0.0,0.0,0.0,0.0,0.0,0.0,0.0,0.0,0.0,0.0,0.0,0.0,0.0,0.0,0.0,0.0,0.0,0.0,0.0,0.0,0.0,0.0,0.0,0.0,0.0,0.0,0.0,0.0,0.0,0.0,0.0,0.0,0.0,0.0,0.0,0.0,0.0,0.0,0.0,0.0,0.0,0.0,0.0,0.0,0.0,0.0,0.0,0.0,0.0,0.0,0.0,0.0,0.0,0.0,0.0,0.0,0.0,0.0,0.0,0.0,0.0,0.0,0.0,0.0,0.0,0.0,0.0,0.0,0.0,0.0,0.0,0.0,0.0,0.0,0.0,0.0,0.0,0.0,0.0,0.0,0.0,0.0,0.0],[0.0,0.0,0.0,0.0,0.0,0.0,0.0,0.0,0.0,0.0,0.0,0.0,0.0,0.0,0.0,0.0,0.0,0.0,0.0,1.0,0.0,0.0,1.0,1.0,0.0,0.0,0.0,0.0,0.0,0.0,0.0,0.0,0.0,0.0,0.0,0.0,0.0,0.0,0.0,0.0,0.0,0.0,0.0,0.0,0.0,0.0,0.0,0.0,0.0,0.0,0.0,0.0,0.0,0.0,0.0,0.0,0.0,0.0,0.0,0.0,0.0,0.0,0.0,0.0,0.0,0.0,0.0,0.0,0.0,0.0,0.0,0.0,0.0,0.0,0.0,0.0,0.0,0.0,0.0,0.0,0.0,0.0,0.0,0.0,0.0,0.0,0.0,0.0,0.0,0.0,0.0,0.0,0.0,0.0,0.0,0.0,0.0,0.0,0.0,0.0,0.0,0.0,0.0,0.0,0.0,0.0,0.0,0.0,0.0,0.0,0.0,0.0,0.0,0.0,0.0,0.0,0.0,0.0,0.0,0.0,0.0,0.0,0.0,0.0,0.0,0.0,0.0,0.0,0.0,0.0,0.0,0.0,0.0,0.0,0.0,0.0,0.0,0.0,0.0,0.0,0.0,0.0,0.0,0.0,1.0,0.99,1.0,0.0,0.0,1.0,1.0,1.0,1.0,1.0,1.0,1.0,1.0,0.0,0.0,0.0,0.0,0.0,0.0,0.0,0.0,0.0,0.0,0.0,0.0,0.0,0.0,0.0,0.0,0.0,0.0,0.0,0.0,0.0,0.0,0.0,0.0,0.0,0.0,0.0,0.0,0.0,0.0,0.0,0.0,0.0,0.0,0.0,0.0,0.0,0.0,0.0,0.0,0.0,0.0,0.0,0.0,0.0,0.0,0.0,0.0,0.0,0.0,0.0,0.0,0.0,0.0,0.0,0.0,0.0,0.0,0.0,0.0,0.0,0.0,0.0,0.0,0.0,0.0,0.0,0.0,0.0,0.0,0.0,0.0,0.0,0.0,0.0,0.0,0.0,0.0,0.0,0.0,0.0,0.0,0.0,0.0,0.0,0.0,0.0,0.0,0.0,0.0],[0.0,0.0,0.0,0.0,0.0,0.0,0.0,0.0,0.0,0.0,0.0,0.0,0.0,0.0,0.0,0.0,0.0,0.0,0.0,0.0,0.0,0.0,0.01,1.0,0.0,0.0,0.0,0.0,0.0,0.0,0.0,0.0,0.0,0.0,0.0,0.0,0.0,0.0,0.0,0.0,0.0,0.0,0.0,0.0,0.13,0.0,0.0,0.0,0.0,0.0,0.0,0.0,0.0,0.0,0.0,0.0,0.0,0.0,0.0,0.0,0.0,0.0,0.0,0.0,0.0,0.0,0.0,0.0,0.0,0.0,0.0,0.0,0.0,0.0,0.0,0.0,0.0,0.0,0.0,0.0,0.0,0.0,0.0,0.0,0.0,0.0,0.0,0.0,0.0,0.0,0.0,0.0,0.0,0.0,0.0,0.0,0.0,0.0,0.0,0.0,0.0,0.0,0.0,0.0,0.0,0.0,0.0,0.0,0.0,0.0,0.0,0.0,0.0,0.0,0.0,0.0,0.0,0.0,0.0,0.0,0.0,0.0,0.0,0.0,0.0,0.0,0.0,0.0,0.0,0.0,0.0,0.0,0.0,0.0,0.0,0.0,0.0,0.0,0.0,0.0,0.0,0.0,0.0,0.0,0.0,0.0,0.0,0.0,0.0,0.74,0.0,1.0,1.0,1.0,1.0,1.0,1.0,1.0,0.0,0.0,0.0,0.0,0.0,0.0,0.0,0.0,0.0,0.0,0.0,0.0,0.0,0.0,0.0,0.0,0.0,0.0,0.0,0.0,0.0,0.0,0.0,0.0,0.0,0.0,0.0,0.0,0.0,0.0,0.0,0.0,0.0,0.0,0.0,0.0,0.0,0.0,0.0,0.0,0.0,0.0,0.0,0.0,0.0,0.0,0.0,0.0,0.0,0.0,0.0,0.0,0.0,0.0,0.0,0.0,0.0,0.0,0.0,0.0,0.0,0.0,0.0,0.0,0.0,0.0,0.0,0.0,0.0,0.0,0.0,0.0,0.0,0.0,0.0,0.0,0.0,0.0,0.0,0.0,0.0,0.0,0.0,0.0,0.0,0.0,0.0,0.0,0.0],[0.0,0.0,0.0,0.0,0.0,0.0,0.0,0.0,0.0,0.0,0.0,0.0,0.0,0.0,0.0,0.0,0.0,0.0,0.0,0.0,0.0,0.0,0.0,0.0,0.0,0.0,0.0,0.0,0.0,0.0,0.0,0.0,0.0,0.0,0.0,0.0,0.0,0.0,0.0,0.0,0.0,0.0,0.0,0.0,0.0,0.0,0.0,0.0,0.0,0.0,0.0,0.0,0.0,0.0,0.0,0.0,0.0,0.0,0.0,0.0,0.0,0.0,0.0,0.0,0.0,0.0,0.0,0.0,0.0,0.0,0.0,0.0,0.0,0.0,0.0,0.0,0.0,0.0,0.0,0.0,0.0,0.0,0.0,0.0,0.0,0.0,0.0,0.0,0.0,0.0,0.0,0.0,0.0,0.0,0.0,0.0,0.0,0.0,0.0,0.0,0.0,0.0,0.0,0.0,0.0,0.0,0.0,0.0,0.0,0.0,0.0,0.0,0.0,0.0,0.0,0.0,0.0,0.0,0.0,0.0,0.0,0.0,0.0,0.0,0.0,0.0,0.0,0.0,0.0,0.0,0.0,0.0,0.0,0.0,0.0,0.0,0.0,0.0,0.0,0.0,0.0,0.0,1.0,0.0,0.81,0.0,0.0,0.0,0.0,0.0,0.0,1.0,1.0,1.0,1.0,1.0,1.0,1.0,1.0,0.0,0.0,0.0,0.0,0.0,0.0,0.0,0.0,0.0,0.0,0.0,0.0,0.0,0.0,0.0,0.0,0.0,0.0,0.0,0.0,0.0,0.0,0.0,0.0,0.0,0.0,0.0,0.0,0.0,0.0,0.0,0.0,0.0,0.0,0.0,0.0,0.0,0.0,0.0,0.0,0.0,0.0,0.0,0.0,0.0,0.0,0.0,0.0,0.0,0.0,0.0,0.0,0.0,0.0,0.0,0.0,0.0,0.0,0.0,0.0,0.0,0.0,0.0,0.0,0.0,0.0,0.0,0.0,0.0,0.0,0.0,0.0,0.0,0.0,0.0,0.0,0.0,0.0,0.0,0.0,0.0,0.0,0.0,0.0,0.0,0.0,0.0,0.0],[0.0,0.0,0.0,0.0,0.0,0.0,0.0,0.0,0.0,0.0,0.0,0.0,0.0,0.0,0.0,0.0,0.0,0.0,0.0,1.0,0.0,0.0,0.0,0.01,0.0,0.0,0.0,0.0,0.0,0.0,0.0,0.0,0.0,0.0,0.0,0.0,0.0,0.0,0.0,0.0,0.0,0.0,0.0,0.0,0.0,0.0,0.0,0.0,0.0,0.0,0.0,0.0,0.0,0.0,0.0,0.0,0.0,0.0,0.0,0.0,0.0,0.0,0.0,0.0,0.0,0.0,0.0,0.0,0.0,0.0,0.0,0.0,0.0,0.0,0.0,0.0,0.0,0.0,0.0,1.0,0.0,0.0,0.0,0.0,0.0,0.0,0.0,0.0,0.0,0.0,0.0,0.0,0.0,0.0,0.0,0.0,0.0,0.0,0.0,0.0,0.0,0.0,0.0,0.0,0.0,0.0,0.0,0.0,0.0,0.0,0.0,0.0,1.0,0.0,1.0,0.0,0.0,0.0,0.0,0.0,0.0,0.0,0.0,0.0,0.0,0.0,0.0,0.0,0.0,0.0,0.0,0.0,0.0,0.0,0.0,0.0,0.0,0.0,0.0,0.0,0.0,0.0,1.0,0.0,1.0,0.0,0.0,0.0,0.0,0.0,0.0,1.0,1.0,1.0,1.0,1.0,1.0,1.0,1.0,1.0,0.0,0.0,0.0,0.0,0.0,0.0,0.0,0.0,0.0,0.0,0.0,0.0,0.0,0.0,0.0,0.0,0.0,0.0,0.0,0.0,0.0,0.0,0.0,0.0,0.0,0.0,0.0,0.0,0.0,0.0,0.0,0.0,0.0,0.0,0.0,0.0,0.0,0.0,0.0,0.0,0.0,0.0,0.0,0.0,0.0,0.0,0.0,0.0,0.0,0.0,0.0,0.0,0.0,0.0,0.0,0.0,0.0,0.0,0.0,0.0,0.0,0.0,0.0,0.0,0.0,0.0,0.0,0.0,0.0,0.0,0.0,0.0,0.0,0.0,0.0,0.0,0.0,0.0,0.0,0.0,0.0,0.0,0.0,0.0,0.0,0.0,0.0],[0.0,0.0,0.0,0.0,0.0,0.0,1.0,0.0,0.0,0.0,0.0,0.0,0.0,0.0,0.0,0.0,0.0,0.0,0.0,0.08,0.0,0.0,0.0,1.0,0.0,0.0,0.0,0.0,0.0,0.0,0.0,0.0,0.0,0.0,0.0,0.0,0.0,0.0,0.0,0.0,0.0,0.0,0.04,0.0,0.34,0.0,0.0,0.0,0.0,0.0,0.0,0.0,0.0,0.99,0.0,0.96,0.0,0.0,0.0,0.0,0.0,0.0,0.0,0.0,0.0,0.0,0.0,0.0,0.0,0.0,0.0,0.0,0.0,0.0,0.0,0.0,0.0,0.0,0.0,1.0,0.0,0.0,0.0,0.0,0.0,0.0,0.0,0.0,0.0,0.0,0.0,0.0,0.0,0.0,0.0,0.0,0.0,0.0,0.0,0.0,0.0,0.0,0.0,0.0,0.0,0.0,0.0,0.0,0.0,0.0,0.0,0.0,0.0,0.0,0.0,0.0,0.0,0.0,0.0,0.0,0.0,0.0,0.0,0.0,0.0,0.0,0.0,0.0,0.0,0.0,0.0,0.0,0.0,0.0,0.0,0.0,0.0,0.0,0.0,0.0,0.0,0.0,0.0,0.0,0.0,0.0,0.0,0.0,0.0,0.0,0.0,0.0,1.0,1.0,1.0,1.0,1.0,1.0,1.0,1.0,1.0,0.0,0.0,0.0,0.0,0.0,0.0,0.0,0.0,0.0,0.0,0.0,0.0,0.0,0.0,0.0,0.0,0.0,0.0,0.0,0.0,0.0,0.0,0.0,0.0,0.0,0.0,0.0,0.0,0.0,0.0,0.0,0.0,0.0,0.0,0.0,0.0,0.0,0.0,0.0,0.0,0.0,0.0,0.0,0.0,0.0,0.0,0.0,0.0,0.0,0.0,0.0,0.0,0.0,0.0,0.0,0.0,0.0,0.0,0.0,0.0,0.0,0.0,0.0,0.0,0.0,0.0,0.0,0.0,0.0,0.0,0.0,0.0,0.0,0.0,0.0,0.0,0.0,0.0,0.0,0.0,0.0,0.0,0.0,0.0,0.0,0.0],[0.0,0.0,0.0,0.0,0.0,0.0,0.0,0.0,0.0,0.0,0.0,0.0,0.0,0.0,0.0,0.0,0.0,0.0,0.0,0.0,0.0,0.0,0.0,0.0,0.0,0.0,0.0,0.0,0.0,0.0,0.0,0.0,0.0,0.0,0.0,0.0,0.0,0.0,0.0,0.0,0.0,0.0,0.0,0.0,0.89,0.0,0.99,0.16,0.0,0.0,0.0,0.01,0.0,0.0,0.0,0.0,0.0,0.0,0.0,0.0,0.0,0.0,0.0,0.0,0.0,0.0,0.0,0.0,0.0,0.0,0.0,0.0,0.0,0.0,0.0,0.0,0.0,0.0,0.0,0.0,0.0,0.0,0.0,0.0,0.0,0.0,0.0,0.0,0.0,0.0,0.0,0.0,0.0,0.0,0.0,0.0,0.0,0.0,0.0,0.0,0.0,0.0,0.0,0.0,0.0,0.0,0.0,0.0,0.0,0.0,0.0,0.0,0.0,0.0,0.0,0.0,0.0,0.0,0.0,0.0,0.0,0.0,0.0,0.0,0.0,0.0,0.0,0.0,0.0,0.0,0.0,0.0,0.0,0.0,0.0,0.0,0.0,0.0,0.0,0.0,0.0,0.0,0.0,0.0,0.0,0.0,0.0,0.0,0.0,0.0,0.0,0.0,0.0,1.0,1.0,1.0,1.0,1.0,1.0,1.0,1.0,1.0,0.0,0.0,0.0,0.0,0.0,0.0,0.0,0.0,0.0,0.0,0.0,0.0,0.0,0.0,0.0,0.0,0.0,0.0,0.0,0.0,0.0,0.0,0.0,0.0,0.0,0.0,0.0,0.0,0.0,0.0,0.0,0.0,0.0,0.0,0.0,0.0,0.0,0.0,0.0,0.0,0.0,0.0,0.0,0.0,0.0,0.0,0.0,0.0,0.0,0.0,0.0,0.0,0.0,0.0,0.0,0.0,0.0,0.0,0.0,0.0,0.0,0.0,0.0,0.0,0.0,0.0,0.0,0.0,0.0,0.0,0.0,0.0,0.0,0.0,0.0,0.0,0.0,0.0,0.0,0.0,0.0,0.0,0.0,0.0,0.0],[0.0,0.0,0.0,0.0,0.0,0.0,0.0,0.0,0.0,0.0,0.0,0.0,0.0,0.0,0.0,0.0,0.0,0.0,0.0,0.0,0.0,0.0,0.0,0.0,0.0,0.0,0.0,0.0,0.0,0.0,0.0,0.0,0.0,0.0,0.0,0.0,0.0,0.0,0.0,0.0,0.0,0.0,0.0,0.0,0.0,0.0,0.0,0.0,0.0,0.0,0.0,0.0,0.0,0.0,0.0,0.0,0.0,0.0,0.0,0.0,0.0,0.0,0.0,0.0,0.0,0.0,0.0,0.0,0.0,0.0,0.0,0.0,0.0,0.0,0.0,0.0,0.0,0.0,0.0,0.0,0.0,0.0,0.0,0.0,0.0,0.0,0.0,0.0,0.0,0.0,0.0,0.0,0.0,0.0,0.0,0.0,0.0,0.0,0.0,0.0,0.0,0.0,0.0,0.0,0.0,0.0,0.0,0.0,0.0,0.0,0.0,0.0,1.0,0.0,0.0,0.0,0.0,0.0,0.0,0.0,0.0,0.0,0.0,0.0,0.0,0.0,0.0,0.0,0.0,0.0,0.0,0.0,0.0,0.0,0.0,0.0,0.0,0.0,0.0,0.0,1.0,0.0,1.0,0.0,0.0,0.0,0.0,0.0,0.0,0.0,0.0,0.0,0.0,0.0,1.0,1.0,1.0,1.0,1.0,1.0,1.0,1.0,1.0,0.0,0.0,0.0,0.0,0.0,0.0,0.0,0.0,0.0,0.0,0.0,0.0,0.0,0.0,0.0,0.0,0.0,0.0,0.0,0.0,0.0,0.0,0.0,0.0,0.0,0.0,0.0,0.0,0.0,0.0,0.0,0.0,0.0,0.0,0.0,0.0,0.0,0.0,0.0,0.0,0.0,0.0,0.0,0.0,0.0,0.0,0.0,0.0,0.0,0.0,0.0,0.0,0.0,0.0,0.0,0.0,0.0,0.0,0.0,0.0,0.0,0.0,0.0,0.0,0.0,0.0,0.0,0.0,0.0,0.0,0.0,0.0,0.0,0.0,0.0,0.0,0.0,0.0,0.0,0.0,0.0,0.0,0.0,0.0],[0.0,0.0,0.0,0.0,0.11,0.0,1.0,0.0,0.0,0.0,0.0,0.0,0.0,0.0,0.0,0.0,0.0,0.0,0.0,0.0,0.0,0.0,0.0,0.0,0.0,0.0,0.0,0.0,0.0,0.0,0.0,0.0,0.0,0.0,0.0,0.0,0.0,0.0,0.0,0.0,0.0,0.0,0.0,0.0,0.0,0.0,0.0,0.0,0.0,0.0,0.0,0.0,0.0,0.0,0.0,0.0,0.0,0.0,0.0,0.0,0.0,0.0,0.0,0.0,0.0,0.0,0.0,0.0,0.0,0.0,0.0,0.0,0.0,0.0,0.0,0.0,0.0,1.0,1.0,1.0,0.0,0.0,0.0,0.0,0.0,0.0,0.0,0.0,0.0,0.0,0.0,0.0,0.0,0.0,0.0,0.0,0.0,0.0,0.0,0.0,0.0,0.0,0.0,0.0,0.0,0.0,0.0,0.0,0.0,0.0,1.0,1.0,1.0,0.0,0.0,0.0,0.0,0.0,0.0,0.0,0.0,0.0,0.0,0.0,0.0,0.0,0.0,0.0,0.0,0.0,0.0,0.0,0.0,0.0,0.0,0.0,0.0,0.0,0.0,0.0,0.12,0.0,0.0,0.0,0.0,0.0,0.0,0.0,0.0,0.0,0.0,0.0,0.0,0.0,0.0,1.0,1.0,1.0,1.0,1.0,1.0,1.0,1.0,1.0,0.0,0.0,0.0,0.0,0.0,0.0,0.0,0.0,0.0,0.0,0.0,0.0,0.0,0.0,0.0,0.0,0.0,0.0,0.0,0.0,0.0,0.0,0.0,0.0,0.0,0.0,0.0,0.0,0.0,0.0,0.0,0.0,0.0,0.0,0.0,0.0,0.0,0.0,0.0,0.0,0.0,0.0,0.0,0.0,0.0,0.0,0.0,0.0,0.0,0.0,0.0,0.0,0.0,0.0,0.0,0.0,0.0,0.0,0.0,0.0,0.0,0.0,0.0,0.0,0.0,0.0,0.0,0.0,0.0,0.0,0.0,0.0,0.0,0.0,0.0,0.0,0.0,0.0,0.0,0.0,0.0,0.0,0.0],[0.0,0.0,0.0,0.0,1.0,0.0,0.98,0.0,0.0,0.0,0.0,0.0,0.0,0.0,0.0,0.0,0.0,0.0,0.0,0.0,0.0,0.0,0.0,0.0,0.0,0.0,0.0,0.0,0.0,0.0,0.0,0.0,0.0,0.0,0.0,0.0,0.0,0.0,0.0,0.0,0.0,0.0,0.0,0.0,0.45,0.0,0.99,0.0,0.0,0.01,0.0,0.98,0.0,1.0,0.0,0.0,0.0,0.0,0.0,0.0,0.0,0.0,0.0,0.0,0.0,0.0,0.0,0.0,0.0,0.0,0.0,0.0,0.0,0.0,0.0,0.0,0.0,0.0,0.0,0.0,0.0,0.0,0.0,0.0,0.0,0.0,0.0,0.0,0.0,0.0,0.0,0.0,0.0,0.0,0.0,0.0,0.0,0.0,0.0,0.0,0.0,0.0,0.0,0.0,0.0,0.0,0.0,0.0,0.0,0.0,0.0,0.0,0.0,0.0,0.0,0.0,0.0,0.0,0.0,0.0,0.0,0.0,0.0,0.0,0.0,0.0,0.0,0.0,0.0,0.0,0.0,0.0,0.0,0.0,0.0,0.0,0.0,0.0,0.0,0.0,0.0,0.0,0.0,0.0,0.0,0.0,0.0,0.0,0.0,0.0,0.0,0.0,0.0,0.0,0.0,0.0,1.0,1.0,1.0,1.0,1.0,1.0,1.0,1.0,1.0,0.0,0.0,0.0,0.0,0.0,0.0,0.0,0.0,0.0,0.0,0.0,0.0,0.0,0.0,0.0,0.0,0.0,0.0,0.0,0.0,0.0,0.0,0.0,0.0,0.0,0.0,0.0,0.0,0.0,0.0,0.0,0.0,0.0,0.0,0.0,0.0,0.0,0.0,0.0,0.0,0.0,0.0,0.0,0.0,0.0,0.0,0.0,0.0,0.0,0.0,0.0,0.0,0.0,0.0,0.0,0.0,0.0,0.0,0.0,0.0,0.0,0.0,0.0,0.0,0.0,0.0,0.0,0.0,0.0,0.0,0.0,0.0,0.0,0.0,0.0,0.0,0.0,0.0,0.0,0.0,0.0,0.0],[0.0,0.0,0.0,0.0,0.0,0.0,0.0,0.0,0.0,0.0,0.0,0.0,0.0,0.0,0.0,0.0,0.0,0.0,0.0,0.0,0.0,0.0,0.0,0.0,0.0,0.0,0.0,0.0,0.0,0.0,0.0,0.0,0.0,0.0,0.0,0.0,0.0,0.0,0.0,0.0,0.0,0.0,0.0,0.0,0.0,0.0,0.98,0.94,0.0,0.0,0.0,0.0,0.0,0.0,0.0,0.0,0.0,0.0,0.0,0.0,0.0,0.0,0.0,0.0,0.0,0.0,0.0,0.0,0.0,0.0,0.0,0.0,0.0,0.0,0.0,0.0,0.0,0.0,0.0,0.0,0.0,0.0,0.0,0.0,0.0,0.0,0.0,0.0,0.0,0.0,0.0,0.0,0.0,0.0,0.0,0.0,0.0,0.0,0.0,0.0,0.0,0.0,0.0,0.0,0.0,0.0,0.0,0.0,0.0,0.0,0.0,0.0,0.0,0.0,0.0,0.0,0.0,0.0,0.0,0.0,0.0,0.0,0.0,0.0,0.0,0.0,0.0,0.0,0.0,0.0,0.0,0.0,0.0,0.0,0.0,0.0,0.0,0.0,0.0,0.0,0.0,0.0,0.0,0.0,0.0,0.0,0.0,0.0,0.0,0.0,0.0,0.0,0.0,0.0,0.0,0.0,0.0,1.0,1.0,1.0,1.0,1.0,1.0,1.0,1.0,1.0,0.0,0.0,0.0,0.0,0.0,0.0,0.0,0.0,0.0,0.0,0.0,0.0,0.0,0.0,0.0,0.0,0.0,0.0,0.0,0.0,0.0,0.0,0.0,0.0,0.0,0.0,0.0,0.0,0.0,0.0,0.0,0.0,0.0,0.0,0.0,0.0,0.0,0.0,0.0,0.0,0.0,0.0,0.0,0.0,0.0,0.0,0.0,0.0,0.0,0.0,0.0,0.0,0.0,0.0,0.0,0.0,0.0,0.0,0.0,0.0,0.0,0.0,0.0,0.0,0.0,0.0,0.0,0.0,0.0,0.0,0.0,0.0,0.0,0.0,0.0,0.0,0.0,0.0,0.0,0.0,0.0],[0.0,0.0,0.0,0.0,0.0,0.0,0.0,0.0,0.0,0.0,0.0,0.0,0.0,0.0,0.0,0.0,0.0,0.0,0.0,0.0,0.0,0.0,0.0,0.0,0.0,0.0,0.0,0.0,0.0,0.0,0.0,0.0,0.0,0.0,0.0,0.0,0.0,0.0,0.0,0.0,0.0,0.0,0.0,0.0,0.0,0.0,0.0,0.0,0.0,0.0,0.0,0.0,0.0,0.0,0.0,0.0,0.0,0.0,0.0,0.0,0.0,0.0,0.0,0.0,0.0,0.0,0.0,0.0,0.0,0.0,0.0,0.0,0.0,0.0,0.0,0.0,0.0,1.0,0.0,0.0,0.0,0.0,0.0,0.0,0.0,0.0,0.0,0.0,0.0,0.0,0.0,0.0,0.0,0.0,0.0,0.0,0.0,0.0,0.0,0.0,0.0,0.0,0.0,0.0,0.0,0.0,0.0,0.0,0.0,0.0,1.0,1.0,1.0,0.0,0.0,0.0,0.0,0.0,0.0,0.0,0.0,0.0,0.0,0.0,0.0,0.0,0.0,0.0,0.0,0.0,0.0,0.0,0.0,0.0,0.0,0.0,0.0,0.0,0.0,1.0,1.0,0.0,0.0,0.0,0.0,0.0,0.0,0.0,0.0,0.0,0.0,0.0,0.0,0.0,0.0,0.0,0.0,0.0,1.0,1.0,1.0,1.0,1.0,1.0,1.0,1.0,0.99,0.0,0.0,0.0,0.0,0.0,0.0,0.0,0.0,0.0,0.0,0.0,0.0,0.0,0.0,0.0,0.0,0.0,0.0,0.0,0.0,0.0,0.0,0.0,0.0,0.0,0.0,0.0,0.0,0.0,0.0,0.0,0.0,0.0,0.0,0.0,0.0,0.0,0.0,0.0,0.0,0.0,0.0,0.0,0.0,0.0,0.0,0.0,0.0,0.0,0.0,0.0,0.0,0.0,0.0,0.0,0.0,0.0,0.0,0.0,0.0,0.0,0.0,0.0,0.0,0.0,0.0,0.0,0.0,0.0,0.0,0.0,0.0,0.0,0.0,0.0,0.0,0.0,0.0,0.0,0.0],[0.0,0.0,0.0,0.0,1.0,0.0,0.06,0.0,0.0,0.0,0.0,0.0,0.0,0.0,0.0,0.0,0.0,0.0,0.0,0.0,0.0,0.0,0.0,0.0,0.0,0.0,0.0,0.0,0.0,0.0,0.0,0.0,0.0,0.0,0.0,0.0,0.0,0.0,0.0,0.0,0.0,0.0,0.0,0.0,0.0,0.0,0.0,0.0,0.0,0.0,0.0,0.0,0.0,0.0,0.0,0.0,0.0,0.0,0.0,0.0,0.0,0.0,0.0,0.0,0.0,0.0,0.0,0.0,0.0,0.0,0.0,0.0,0.0,0.0,0.0,0.0,1.0,1.0,0.0,0.0,0.0,0.0,0.0,0.0,0.0,0.0,0.0,0.0,0.0,0.0,0.0,0.0,0.0,0.0,0.0,0.0,0.0,0.0,0.0,0.0,0.0,0.0,0.0,0.0,0.0,0.0,0.0,0.0,0.0,0.0,1.0,0.0,0.0,0.0,0.0,0.0,0.0,0.0,0.0,0.0,0.0,0.0,0.0,0.0,0.0,0.0,0.0,0.0,0.0,0.0,0.0,0.0,0.0,0.0,0.0,0.0,0.0,0.0,0.0,0.0,0.0,0.0,0.0,0.0,0.0,0.0,0.0,0.0,0.0,0.0,0.0,0.0,0.0,0.0,0.0,0.0,0.0,0.0,0.0,1.0,1.0,1.0,1.0,1.0,1.0,1.0,1.0,0.98,0.0,0.0,0.0,0.0,0.0,0.0,0.0,0.0,0.0,0.0,0.0,0.0,0.0,0.0,0.0,0.0,0.0,0.0,0.0,0.0,0.0,0.0,0.0,0.0,0.0,0.0,0.0,0.0,0.0,0.0,0.0,0.0,0.0,0.0,0.0,0.0,0.0,0.0,0.0,0.0,0.0,0.0,0.0,0.0,0.0,0.0,0.0,0.0,0.0,0.0,0.0,0.0,0.0,0.0,0.0,0.0,0.0,0.0,0.0,0.0,0.0,0.0,0.0,0.0,0.0,0.0,0.0,0.0,0.0,0.0,0.0,0.0,0.0,0.0,0.0,0.0,0.0,0.0,0.0],[0.0,0.0,0.03,0.0,0.01,0.0,0.0,0.0,0.0,0.0,0.0,0.0,0.0,0.0,0.0,0.0,0.0,0.0,0.0,0.0,0.0,0.0,0.0,0.0,0.0,0.0,0.0,0.0,0.0,0.0,0.0,0.0,0.0,0.0,0.0,0.0,0.0,0.0,0.0,0.0,0.0,0.0,0.0,0.0,0.0,0.0,0.04,0.02,0.0,0.15,0.0,0.01,0.0,0.0,0.0,0.0,0.0,0.0,0.0,0.0,0.0,0.0,0.0,0.0,0.0,0.0,0.0,0.0,0.0,0.0,0.0,0.0,0.0,0.0,0.0,0.0,0.0,0.0,0.0,0.0,0.0,0.0,0.0,0.0,0.0,0.0,0.0,0.0,0.0,0.0,0.0,0.0,0.0,0.0,0.0,0.0,0.0,0.0,0.0,0.0,0.0,0.0,0.0,0.0,0.0,0.0,0.0,0.0,0.0,0.0,0.0,0.0,0.0,0.0,0.0,0.0,0.0,0.0,0.0,0.0,0.0,0.0,0.0,0.0,0.0,0.0,0.0,0.0,0.0,0.0,0.0,0.0,0.0,0.0,0.0,0.0,0.0,0.0,0.0,0.0,0.0,0.0,0.0,0.0,0.0,0.0,0.0,0.0,0.0,0.0,0.0,0.0,0.0,0.0,0.0,0.0,0.0,0.0,0.0,0.0,1.0,1.0,1.0,1.0,1.0,1.0,1.0,0.99,0.88,0.03,0.0,0.0,0.0,0.0,0.0,0.0,0.0,0.0,0.0,0.0,0.0,0.0,0.0,0.0,0.0,0.0,0.0,0.0,0.0,0.0,0.0,0.0,0.0,0.0,0.0,0.0,0.0,0.0,0.0,0.0,0.0,0.0,0.0,0.0,0.0,0.0,0.0,0.0,0.0,0.0,0.0,0.0,0.0,0.0,0.0,0.0,0.0,0.0,0.0,0.0,0.0,0.0,0.0,0.0,0.0,0.0,0.0,0.0,0.0,0.0,0.0,0.0,0.0,0.0,0.0,0.0,0.0,0.0,0.0,0.0,0.0,0.0,0.0,0.0,0.0,0.0,0.0],[0.0,0.0,0.0,0.0,0.0,0.0,0.0,0.0,0.0,0.0,0.0,0.0,0.0,0.0,0.0,0.0,0.0,0.0,0.0,0.0,0.0,0.0,0.0,0.0,0.0,0.0,0.0,0.0,0.0,0.0,0.0,0.0,0.0,0.0,0.0,0.0,0.0,0.0,0.0,0.0,0.0,0.0,0.0,0.0,0.0,0.0,0.0,0.0,0.0,0.0,0.0,0.0,0.0,0.0,0.0,0.0,0.0,0.0,0.0,0.0,0.0,0.0,0.0,0.0,0.0,0.0,0.0,0.0,0.0,0.0,0.0,0.0,0.0,0.0,0.0,0.0,0.0,0.0,0.0,0.0,0.0,0.0,0.0,0.0,0.0,0.0,0.0,0.0,0.0,0.0,0.0,0.0,0.0,0.0,0.0,0.0,0.0,0.0,0.0,0.0,0.0,0.0,0.0,0.0,0.0,0.0,0.0,0.0,0.0,0.0,0.89,0.0,0.0,0.0,0.0,0.0,0.0,0.0,0.0,0.0,0.0,0.0,0.0,0.0,0.0,0.0,0.0,0.0,0.0,0.0,0.0,0.0,0.0,0.0,0.0,0.0,0.0,0.0,0.0,0.0,0.0,0.0,0.0,0.0,0.0,0.0,0.0,0.0,0.0,0.0,0.0,0.0,0.0,0.0,0.0,0.0,0.0,0.0,0.0,0.0,0.0,1.0,1.0,1.0,1.0,1.0,1.0,0.98,0.91,0.69,0.0,0.0,0.0,0.0,0.0,0.0,0.0,0.0,0.0,0.0,0.0,0.0,0.0,0.0,0.0,0.0,0.0,0.0,0.0,0.0,0.0,0.0,0.0,0.0,0.0,0.0,0.0,0.0,0.0,0.0,0.0,0.0,0.0,0.0,0.0,0.0,0.0,0.0,0.0,0.0,0.0,0.0,0.0,0.0,0.0,0.0,0.0,0.0,0.0,0.0,0.0,0.0,0.0,0.0,0.0,0.0,0.0,0.0,0.0,0.0,0.0,0.0,0.0,0.0,0.0,0.0,0.0,0.0,0.0,0.0,0.0,0.0,0.0,0.0,0.0,0.0,0.0],[0.0,0.0,0.0,0.0,0.0,0.0,0.0,0.0,0.0,0.0,0.0,0.0,0.0,0.0,0.0,0.0,0.0,0.0,0.0,0.0,0.0,0.0,0.0,0.0,0.0,0.0,0.0,0.0,0.0,0.0,0.0,0.0,0.0,0.0,0.0,0.0,0.0,0.0,0.0,0.0,0.0,0.0,0.0,0.0,0.0,0.0,0.0,0.0,0.0,0.0,0.0,0.0,0.0,0.0,0.0,0.0,0.0,0.0,0.0,0.0,0.0,0.0,0.0,0.0,0.0,0.0,0.0,0.0,0.0,0.0,0.0,0.0,0.0,0.0,0.0,0.0,0.2,0.01,0.0,0.0,0.0,0.0,0.0,0.0,0.0,0.0,0.0,0.0,0.0,0.0,0.0,0.0,0.0,0.0,0.0,0.0,0.0,0.0,0.0,0.0,0.0,0.0,0.0,0.0,0.0,0.0,0.0,0.0,0.97,0.49,1.0,0.0,0.0,0.0,0.0,0.0,0.0,0.0,0.0,0.0,0.0,0.0,0.0,0.0,0.0,0.0,0.0,0.0,0.0,0.0,0.0,0.0,0.0,0.0,0.0,0.0,0.0,0.0,0.0,0.0,0.0,0.0,0.0,0.0,0.0,0.0,0.0,0.0,0.0,0.0,0.0,0.0,0.0,0.0,0.0,0.0,0.0,0.0,0.0,0.0,0.0,0.0,0.99,1.0,1.0,1.0,1.0,1.0,0.95,0.79,0.0,0.0,0.0,0.0,0.0,0.0,0.0,0.0,0.0,0.0,0.0,0.0,0.0,0.0,0.0,0.0,0.0,0.0,0.0,0.0,0.0,0.0,0.0,0.0,0.0,0.0,0.0,0.0,0.0,0.0,0.0,0.0,0.0,0.0,0.0,0.0,0.0,0.0,0.0,0.0,0.0,0.0,0.0,0.0,0.0,0.0,0.0,0.0,0.0,0.0,0.0,0.0,0.0,0.0,0.0,0.0,0.0,0.0,0.0,0.0,0.0,0.0,0.0,0.0,0.0,0.0,0.0,0.0,0.0,0.0,0.0,0.0,0.0,0.0,0.0,0.0,0.0],[0.0,0.0,0.01,0.0,0.0,0.0,0.0,0.0,0.0,0.0,0.0,0.0,0.0,0.0,0.0,0.0,0.0,0.0,0.0,0.0,0.0,0.0,0.0,0.0,0.0,0.0,0.0,0.0,0.0,0.0,0.0,0.0,0.0,0.0,0.0,0.0,0.0,0.0,0.0,0.0,0.0,0.0,0.0,0.0,0.0,0.0,0.0,0.0,0.0,0.0,0.0,0.0,0.0,0.0,0.0,0.0,0.0,0.0,0.0,0.0,0.0,0.0,0.0,0.0,0.0,0.0,0.0,0.0,0.0,0.0,0.0,0.0,0.0,0.0,0.0,0.0,0.13,0.0,0.0,0.0,0.0,0.0,0.0,0.0,0.0,0.0,0.0,0.0,0.0,0.0,0.0,0.0,0.0,0.0,0.0,0.0,0.0,0.0,0.0,0.0,0.0,0.0,0.0,0.0,0.0,0.0,0.0,0.0,0.0,0.0,0.0,0.0,0.0,0.0,0.0,0.0,0.0,0.0,0.0,0.0,0.0,0.0,0.0,0.0,0.0,0.0,0.0,0.0,0.0,0.0,0.0,0.0,0.0,0.0,0.0,0.0,0.0,0.0,0.0,0.0,0.0,0.0,0.0,0.0,0.0,0.0,0.0,0.0,0.0,0.0,0.0,0.0,0.0,0.0,0.0,0.0,0.0,0.0,0.0,0.0,0.0,0.0,0.0,0.98,0.99,0.98,1.0,1.0,1.0,0.89,0.0,0.0,0.0,0.0,0.0,0.0,0.0,0.0,0.0,0.0,0.0,0.0,0.0,0.0,0.0,0.0,0.0,0.0,0.0,0.0,0.0,0.0,0.0,0.0,0.0,0.0,0.0,0.0,0.0,0.0,0.0,0.0,0.0,0.0,0.0,0.0,0.0,0.0,0.0,0.0,0.0,0.0,0.0,0.0,0.0,0.0,0.0,0.0,0.0,0.0,0.0,0.0,0.0,0.0,0.0,0.0,0.0,0.0,0.0,0.0,0.0,0.0,0.0,0.0,0.0,0.0,0.0,0.0,0.0,0.0,0.0,0.0,0.0,0.0,0.0,0.0,0.0],[0.0,0.0,0.0,0.0,0.0,0.0,0.0,0.0,0.0,0.0,0.0,0.0,0.0,0.0,0.0,0.0,0.0,0.0,0.0,0.0,0.0,0.0,0.0,0.0,0.0,0.0,0.0,0.0,0.0,0.0,0.0,0.0,0.0,0.0,0.0,0.0,0.0,0.0,0.0,0.0,0.0,0.0,0.0,0.0,0.0,0.0,0.0,0.0,0.0,0.0,0.0,0.0,0.0,0.0,0.0,0.0,0.0,0.0,0.0,0.0,0.0,0.0,0.0,0.0,0.0,0.0,0.0,0.0,0.0,0.0,0.0,0.0,0.0,0.0,0.0,0.0,0.0,0.0,0.0,0.0,0.0,0.0,0.0,0.0,0.0,0.0,0.0,0.0,0.0,0.0,0.0,0.0,0.0,0.0,0.0,0.0,0.0,0.0,0.0,0.0,0.0,0.0,0.0,0.0,0.0,0.0,0.0,0.0,0.0,0.0,0.0,0.0,0.0,0.0,0.0,0.0,0.0,0.0,0.0,0.0,0.0,0.0,0.0,0.0,0.0,0.0,0.0,0.0,0.0,0.0,0.0,0.0,0.0,0.0,0.0,0.0,0.0,0.0,0.0,0.0,0.0,0.0,0.0,0.0,0.0,0.0,0.0,0.0,0.0,0.0,0.0,0.0,0.0,0.0,0.0,0.0,0.0,0.0,0.0,0.0,0.0,0.0,0.0,0.0,0.88,0.91,0.95,1.0,1.0,1.0,0.0,0.0,0.0,0.0,0.0,0.0,0.0,0.0,0.0,0.0,0.0,0.0,0.0,0.0,0.0,0.0,0.0,0.0,0.0,0.0,0.0,0.0,0.0,0.0,0.0,0.0,0.0,0.0,0.0,0.0,0.0,0.0,0.0,0.0,0.0,0.0,0.0,0.0,0.0,0.0,0.0,0.0,0.0,0.0,0.0,0.0,0.0,0.0,0.0,0.0,0.0,0.0,0.0,0.0,0.0,0.0,0.0,0.0,0.0,0.0,0.0,0.0,0.0,0.0,0.0,0.0,0.0,0.0,0.0,0.0,0.0,0.0,0.0,0.0,0.0,0.0,0.0],[0.0,0.0,0.0,0.0,0.0,0.0,0.0,0.0,0.0,0.0,0.0,0.0,0.0,0.0,0.0,0.0,0.0,0.0,0.0,0.0,0.0,0.0,0.0,0.0,0.0,0.0,0.0,0.0,0.0,0.0,0.0,0.0,0.0,0.0,0.0,0.0,0.0,0.0,0.0,0.0,0.0,0.0,0.0,0.0,0.0,0.0,0.0,0.0,0.0,0.0,0.0,0.0,0.0,0.0,0.0,0.0,0.0,0.0,0.0,0.0,0.0,0.0,0.0,0.0,0.0,0.0,0.0,0.0,0.0,0.0,0.0,0.0,0.0,0.0,0.0,0.0,0.0,0.0,0.0,0.0,0.0,0.0,0.0,0.0,0.0,0.0,0.0,0.0,0.0,0.0,0.0,0.0,0.0,0.0,0.0,0.0,0.0,0.0,0.0,0.0,0.0,0.0,0.0,0.0,0.0,0.0,0.0,0.0,0.14,0.0,0.0,0.0,0.0,0.0,0.0,0.0,0.0,0.0,0.0,0.0,0.0,0.0,0.0,0.0,0.0,0.0,0.0,0.0,0.0,0.0,0.0,0.0,0.0,0.0,0.0,0.0,0.0,0.0,0.0,0.0,0.0,0.0,0.0,0.0,0.0,0.0,0.0,0.0,0.0,0.0,0.0,0.0,0.0,0.0,0.0,0.0,0.0,0.0,0.0,0.0,0.0,0.0,0.0,0.0,0.03,0.69,0.79,0.89,1.0,1.0,0.0,0.0,0.0,0.0,0.0,0.0,0.0,0.0,0.0,0.0,0.0,0.0,0.0,0.0,0.0,0.0,0.0,0.0,0.0,0.0,0.0,0.0,0.0,0.0,0.0,0.0,0.0,0.0,0.0,0.0,0.0,0.0,0.0,0.0,0.0,0.0,0.0,0.0,0.0,0.0,0.0,0.0,0.0,0.0,0.0,0.0,0.0,0.0,0.0,0.0,0.0,0.0,0.0,0.0,0.0,0.0,0.0,0.0,0.0,0.0,0.0,0.0,0.0,0.0,0.0,0.0,0.0,0.0,0.0,0.0,0.0,0.0,0.0,0.0,0.0,0.0,0.0],[0.0,0.0,0.0,0.0,0.0,0.0,0.0,0.99,0.0,1.0,0.99,0.0,0.0,0.0,0.0,0.0,0.0,0.0,0.0,0.0,0.0,0.0,0.0,0.0,0.0,0.0,0.0,0.0,0.0,0.0,0.0,0.0,0.0,0.0,0.0,0.0,0.0,0.0,0.0,0.0,0.0,0.0,0.0,0.0,0.0,0.0,0.0,0.0,0.0,0.0,0.0,0.0,0.0,0.0,0.0,0.0,0.0,0.0,1.0,0.02,0.09,0.01,0.2,0.01,0.0,0.0,0.0,0.0,0.22,0.0,0.0,0.0,1.0,0.0,0.0,0.0,0.0,0.0,0.01,0.0,0.0,0.0,0.0,0.0,0.0,0.0,0.0,0.0,0.0,0.0,0.0,0.0,0.0,0.0,0.0,0.01,1.0,0.0,0.0,1.0,0.12,0.0,0.0,0.0,0.0,0.0,0.0,0.0,0.0,0.0,0.0,0.0,0.0,0.0,0.0,0.0,0.0,0.0,0.0,0.0,0.0,0.0,0.0,0.0,0.0,0.0,0.0,0.0,0.0,0.0,0.0,0.0,0.0,0.0,0.0,0.0,0.0,0.0,0.0,0.0,0.0,0.0,0.0,0.0,0.0,0.0,0.0,0.0,0.0,0.0,0.0,0.0,0.0,0.0,0.0,0.0,0.0,0.0,0.0,0.0,0.0,0.0,0.0,0.0,0.0,0.0,0.0,0.0,0.0,0.0,1.0,1.0,1.0,1.0,1.0,1.0,1.0,1.0,1.0,1.0,1.0,0.97,0.79,0.94,0.95,0.9,0.85,0.03,0.0,0.0,0.0,0.0,0.0,0.06,0.93,1.0,1.0,0.99,0.11,0.0,0.0,0.0,0.0,0.0,0.0,0.0,0.0,1.0,1.0,1.0,1.0,1.0,1.0,1.0,1.0,1.0,1.0,1.0,0.0,0.0,0.0,0.0,0.0,0.0,0.0,0.0,0.0,0.0,0.0,0.0,0.0,0.0,0.0,0.0,0.0,0.0,0.0,0.0,0.0,0.0,0.0,0.0,0.0,0.0,0.0,0.0,0.0],[0.0,0.0,0.0,0.0,0.0,0.0,0.0,0.84,0.0,1.0,0.99,0.0,0.0,0.0,0.0,0.0,0.0,0.0,0.0,0.0,0.0,0.0,0.0,0.0,0.0,0.0,0.0,0.0,0.0,0.0,0.0,0.0,0.0,0.0,0.0,0.0,0.0,0.0,0.0,0.0,0.0,0.0,0.0,0.0,0.0,0.0,0.0,0.0,0.0,0.0,0.0,0.0,0.0,0.0,0.0,0.0,0.0,0.0,1.0,0.0,0.03,0.01,0.63,0.01,0.01,0.0,0.0,0.0,0.03,0.0,0.0,0.0,1.0,0.0,0.0,0.0,0.0,0.0,0.0,0.0,0.0,0.0,0.0,0.0,0.0,0.0,0.0,0.0,0.0,0.0,0.0,0.0,0.0,0.0,0.0,0.06,1.0,0.0,0.0,1.0,0.99,0.0,0.0,0.0,0.0,0.0,0.0,0.0,0.0,0.0,0.0,0.0,0.0,0.0,0.0,0.0,0.0,0.0,0.0,0.0,0.0,0.0,0.0,0.0,0.0,0.0,0.0,0.0,0.0,0.0,0.0,0.0,0.0,0.0,0.0,0.0,0.0,0.0,0.0,0.0,0.0,0.0,0.0,0.0,0.0,0.0,0.0,0.0,0.0,0.0,0.0,0.0,0.0,0.0,0.0,0.0,0.0,0.0,0.0,0.0,0.0,0.0,0.0,0.0,0.0,0.0,0.0,0.0,0.0,0.0,1.0,1.0,1.0,1.0,1.0,1.0,1.0,1.0,1.0,1.0,1.0,0.94,0.55,0.9,0.92,0.79,0.25,0.0,0.0,0.0,0.0,0.0,0.0,0.0,0.91,1.0,1.0,1.0,0.9,0.0,0.01,0.0,0.0,0.0,0.0,0.0,0.0,1.0,1.0,1.0,1.0,1.0,1.0,1.0,1.0,1.0,1.0,1.0,0.0,0.0,0.0,0.0,0.0,0.0,0.0,0.0,0.0,0.0,0.0,0.0,0.0,0.0,0.0,0.0,0.0,0.0,0.0,0.0,0.0,0.0,0.0,0.0,0.0,0.0,0.0,0.0,0.0],[0.0,0.0,0.0,0.0,0.0,0.0,0.0,0.93,0.0,1.0,0.01,0.0,0.0,0.0,0.0,0.0,0.0,0.0,0.0,0.0,0.0,0.0,0.0,0.0,0.0,0.0,0.0,0.0,0.0,0.0,0.0,0.0,0.0,0.0,0.0,0.0,0.0,0.0,0.0,0.0,0.0,0.0,0.0,0.0,0.0,0.0,0.0,0.0,0.0,0.0,0.0,0.0,0.0,0.0,0.0,0.0,0.0,0.0,1.0,0.0,0.02,0.01,0.04,0.01,0.01,0.0,0.0,0.0,0.86,0.01,0.0,0.0,1.0,0.0,0.0,0.0,0.0,0.0,0.01,0.0,0.0,0.0,0.0,0.0,0.0,0.0,0.0,0.0,0.0,0.0,0.0,0.0,0.0,0.0,0.0,0.0,1.0,0.0,0.0,1.0,0.99,0.0,0.0,1.0,0.0,0.0,0.0,0.0,0.0,0.0,0.0,0.0,0.0,0.0,0.0,0.0,0.0,0.0,0.0,0.0,0.0,0.0,0.0,0.0,0.0,0.0,0.0,0.0,0.0,0.0,0.0,0.0,0.0,0.0,0.0,0.0,0.0,0.0,0.0,0.0,0.0,0.0,0.0,0.0,0.0,0.0,0.0,0.0,0.0,0.0,0.0,0.0,0.0,0.0,0.0,0.0,0.0,0.0,0.0,0.0,0.0,0.0,0.0,0.0,0.0,0.0,0.0,0.0,0.0,0.0,1.0,1.0,1.0,1.0,1.0,1.0,1.0,1.0,1.0,1.0,1.0,0.37,0.26,0.19,0.43,0.13,0.0,0.0,0.0,0.0,0.0,0.0,0.0,0.0,0.5,1.0,1.0,0.99,0.0,0.0,0.01,0.0,0.0,0.0,0.0,0.0,0.0,1.0,1.0,1.0,1.0,1.0,1.0,1.0,1.0,1.0,1.0,1.0,0.0,0.0,0.0,0.0,0.0,0.0,0.0,0.0,0.0,0.0,0.0,0.0,0.0,0.0,0.0,0.0,0.0,0.0,0.0,0.0,0.0,0.0,0.0,0.0,0.0,0.0,0.0,0.0,0.0],[0.0,0.0,0.0,0.0,0.0,0.0,0.0,0.0,0.0,1.0,0.0,0.0,0.0,0.0,0.0,0.0,0.0,0.0,0.0,0.0,0.0,0.0,0.0,0.0,0.0,0.0,0.0,0.0,0.0,0.0,0.0,0.0,0.0,0.0,0.0,0.0,0.0,0.0,0.0,0.0,0.0,0.0,0.0,0.0,0.0,0.0,0.0,0.0,0.0,0.0,0.0,0.0,0.0,0.0,0.0,0.0,0.0,0.0,1.0,0.0,0.01,0.01,0.63,0.04,0.83,0.0,0.0,0.0,0.99,0.98,0.0,0.01,1.0,0.0,0.0,0.0,0.0,0.0,0.0,0.0,0.0,0.0,0.0,0.0,0.0,0.0,0.0,0.0,0.0,0.0,0.0,0.0,0.0,0.0,0.0,0.0,1.0,0.0,0.0,1.0,1.0,0.0,0.01,1.0,0.0,0.0,0.0,0.0,0.0,0.0,0.0,0.0,0.0,0.0,0.0,0.0,0.0,0.0,0.0,0.0,0.0,0.0,0.0,0.0,0.0,0.0,0.0,0.0,0.0,0.0,0.0,0.0,0.0,0.0,0.0,0.0,0.0,0.0,0.0,0.0,0.0,0.0,0.0,0.0,0.0,0.0,0.0,0.0,0.0,0.0,0.0,0.0,0.0,0.0,0.0,0.0,0.0,0.0,0.0,0.0,0.0,0.0,0.0,0.0,0.0,0.0,0.0,0.0,0.0,0.0,1.0,1.0,1.0,1.0,1.0,1.0,1.0,1.0,1.0,1.0,1.0,0.59,0.03,0.12,0.07,0.01,0.0,0.0,0.0,0.0,0.0,0.0,0.0,0.0,0.43,1.0,1.0,0.93,0.0,0.0,0.0,0.0,0.0,0.0,0.0,0.0,0.0,1.0,1.0,1.0,1.0,1.0,1.0,1.0,1.0,1.0,1.0,1.0,0.0,0.0,0.0,0.0,0.0,0.0,0.0,0.0,0.0,0.0,0.0,0.0,0.0,0.0,0.0,0.0,0.0,0.0,0.0,0.0,0.0,0.0,0.0,0.0,0.0,0.0,0.0,0.0,0.0],[0.0,0.0,0.0,0.0,0.0,0.0,0.0,0.0,0.0,0.97,0.0,0.0,0.0,0.0,0.0,0.0,0.0,0.0,0.0,0.0,0.0,0.0,0.0,0.0,0.0,0.0,0.0,0.0,0.0,0.0,0.0,0.0,0.0,0.0,0.0,0.0,0.0,0.0,0.0,0.0,0.0,0.0,0.0,0.0,0.0,0.0,0.0,0.0,0.0,0.0,0.0,0.0,0.0,0.0,0.0,0.0,0.0,0.0,1.0,0.0,0.05,0.02,0.98,0.84,0.93,0.0,0.0,0.0,0.99,0.94,0.0,0.01,1.0,0.0,0.0,0.0,0.0,0.0,0.0,0.0,0.0,0.0,0.0,0.0,0.0,0.0,0.0,0.0,0.0,0.0,0.0,0.0,0.0,0.0,0.0,0.0,0.22,0.0,0.0,1.0,0.0,0.0,0.0,0.95,0.0,0.0,0.0,0.0,0.0,0.0,0.0,0.0,0.0,0.0,0.0,0.0,0.0,0.0,0.0,0.0,0.0,0.0,0.0,0.0,0.0,0.0,0.0,0.0,0.0,0.0,0.0,0.0,0.0,0.0,0.0,0.0,0.0,0.0,0.0,0.0,0.0,0.0,0.0,0.0,0.0,0.0,0.0,0.0,0.0,0.0,0.0,0.0,0.0,0.0,0.0,0.0,0.0,0.0,0.0,0.0,0.0,0.0,0.0,0.0,0.0,0.0,0.0,0.0,0.0,0.0,1.0,1.0,1.0,1.0,1.0,1.0,1.0,1.0,1.0,1.0,1.0,0.66,0.6,0.19,0.37,0.32,0.0,0.0,0.0,0.0,0.0,0.0,0.0,0.0,0.67,1.0,1.0,1.0,0.0,0.0,0.0,0.0,0.0,0.0,0.0,0.0,0.0,1.0,1.0,1.0,1.0,1.0,1.0,1.0,1.0,1.0,1.0,1.0,0.0,0.0,0.0,0.0,0.0,0.0,0.0,0.0,0.0,0.0,0.0,0.0,0.0,0.0,0.0,0.0,0.0,0.0,0.0,0.0,0.0,0.0,0.0,0.0,0.0,0.0,0.0,0.0,0.0],[0.0,0.0,0.0,0.0,0.0,0.0,0.0,0.0,0.0,1.0,0.0,0.0,0.0,0.0,0.0,0.0,0.0,0.0,0.0,0.0,0.0,0.0,0.0,0.0,0.0,0.0,0.0,0.0,0.0,0.0,0.0,0.0,0.0,0.0,0.0,0.0,0.0,0.0,0.0,0.0,0.0,0.0,0.0,0.0,0.0,0.0,0.0,0.0,0.0,0.0,0.0,0.0,0.0,0.0,0.0,0.0,0.0,0.0,1.0,0.0,0.19,0.08,0.98,0.93,0.93,0.0,0.0,0.0,0.98,0.0,0.0,0.0,1.0,0.0,0.0,0.0,0.0,0.0,0.0,0.0,0.0,0.0,0.0,0.0,0.0,0.0,0.0,0.0,0.0,0.0,0.0,0.0,0.0,0.0,0.0,0.0,0.84,0.0,0.0,1.0,0.0,0.0,0.0,0.0,0.0,0.0,0.0,0.0,0.0,0.0,0.0,0.0,0.0,0.0,0.0,0.0,0.0,0.0,0.0,0.0,0.0,0.0,0.0,0.0,0.0,0.0,0.0,0.0,0.0,0.0,0.0,0.0,0.0,0.0,0.0,0.0,0.0,0.0,0.0,0.0,0.0,0.0,0.0,0.0,0.0,0.0,0.0,0.0,0.0,0.0,0.0,0.0,0.0,0.0,0.0,0.0,0.0,0.0,0.0,0.0,0.0,0.0,0.0,0.0,0.0,0.0,0.0,0.0,0.0,0.0,1.0,1.0,1.0,1.0,1.0,1.0,1.0,1.0,1.0,1.0,1.0,1.0,1.0,0.99,0.94,0.9,0.95,0.0,0.0,0.0,0.0,0.0,0.0,0.0,0.99,1.0,1.0,1.0,1.0,0.01,0.4,0.01,0.0,0.06,0.04,0.01,0.0,1.0,1.0,1.0,1.0,1.0,1.0,1.0,1.0,1.0,1.0,1.0,0.0,0.0,0.0,0.0,0.0,0.0,0.0,0.0,0.0,0.0,0.0,0.0,0.0,0.0,0.0,0.0,0.0,0.0,0.0,0.0,0.0,0.0,0.0,0.0,0.0,0.0,0.0,0.0,0.0],[0.0,0.0,0.0,0.0,0.0,0.0,0.0,0.0,0.0,0.97,0.0,0.0,0.0,0.0,0.0,0.0,0.0,0.0,0.0,0.0,0.0,0.0,0.0,0.0,0.0,0.0,0.0,0.0,0.0,0.0,0.0,0.0,0.0,0.0,0.0,0.0,0.0,0.0,0.0,0.0,0.0,0.0,0.0,0.0,0.0,0.0,0.0,0.0,0.0,0.0,0.0,0.0,0.0,0.0,0.0,0.0,0.0,0.0,1.0,0.02,0.92,0.84,0.98,0.96,0.81,0.0,0.0,0.0,0.98,0.0,0.0,0.0,0.99,0.0,0.0,0.0,0.0,0.0,0.0,0.0,0.0,0.0,0.0,0.0,0.0,0.0,0.0,0.0,0.0,0.0,0.0,0.0,0.0,0.0,0.0,0.0,0.01,0.0,0.0,1.0,0.0,0.0,0.0,0.0,0.0,0.0,0.0,0.0,0.0,0.0,0.0,0.0,0.0,0.0,0.0,0.0,0.0,0.0,0.0,0.0,0.0,0.0,0.0,0.0,0.0,0.0,0.0,0.0,0.0,0.0,0.0,0.0,0.0,0.0,0.0,0.0,0.0,0.0,0.0,0.0,0.0,0.0,0.0,0.0,0.0,0.0,0.0,0.0,0.0,0.0,0.0,0.0,0.0,0.0,0.0,0.0,0.0,0.0,0.0,0.0,0.0,0.0,0.0,0.0,0.0,0.0,0.0,0.0,0.0,0.0,1.0,1.0,1.0,1.0,1.0,1.0,1.0,1.0,1.0,1.0,1.0,1.0,1.0,1.0,0.99,0.99,1.0,0.59,0.0,0.0,0.0,0.01,0.01,0.23,1.0,1.0,1.0,1.0,1.0,0.0,0.05,0.0,0.0,0.0,0.0,0.0,0.0,1.0,1.0,1.0,1.0,1.0,1.0,1.0,1.0,1.0,1.0,1.0,0.0,0.0,0.0,0.0,0.0,0.0,0.0,0.0,0.0,0.0,0.0,0.0,0.0,0.0,0.0,0.0,0.0,0.0,0.0,0.0,0.0,0.0,0.0,0.0,0.0,0.0,0.0,0.0,0.0],[0.0,0.0,0.0,0.0,0.0,0.0,0.0,0.0,0.0,0.94,0.0,0.0,0.0,0.0,0.0,0.0,0.0,0.0,0.0,0.0,0.0,0.0,0.0,0.0,0.0,0.0,0.0,0.0,0.0,0.0,0.0,0.0,0.0,0.0,0.0,0.0,0.0,0.0,0.0,0.0,0.0,0.0,0.0,0.0,0.0,0.0,0.0,0.0,0.0,0.0,0.0,0.0,0.0,0.0,0.0,0.0,0.0,0.0,1.0,0.62,0.99,0.98,0.99,0.96,0.1,0.0,0.0,0.0,0.93,0.0,0.0,0.0,0.01,0.0,0.0,0.0,0.0,0.0,0.0,0.0,0.0,0.0,0.0,0.0,0.0,0.0,0.0,0.0,0.0,0.0,0.0,0.0,0.0,0.0,0.0,0.0,0.0,0.0,0.0,0.76,0.0,0.0,0.0,0.0,0.0,0.0,0.0,0.0,0.0,0.0,0.0,0.0,0.0,0.0,0.0,0.0,0.0,0.0,0.0,0.0,0.0,0.0,0.0,0.0,0.0,0.0,0.0,0.0,0.0,0.0,0.0,0.0,0.0,0.0,0.0,0.0,0.0,0.0,0.0,0.0,0.0,0.0,0.0,0.0,0.0,0.0,0.0,0.0,0.0,0.0,0.0,0.0,0.0,0.0,0.0,0.0,0.0,0.0,0.0,0.0,0.0,0.0,0.0,0.0,0.0,0.0,0.0,0.0,0.0,0.0,1.0,1.0,1.0,1.0,1.0,1.0,1.0,1.0,1.0,1.0,1.0,1.0,1.0,1.0,1.0,1.0,1.0,1.0,0.65,0.04,0.04,0.08,0.08,0.96,1.0,1.0,1.0,1.0,1.0,0.99,0.02,0.0,0.0,0.68,0.02,0.02,0.04,1.0,1.0,1.0,1.0,1.0,1.0,1.0,1.0,1.0,1.0,1.0,0.0,0.0,0.0,0.0,0.0,0.0,0.0,0.0,0.0,0.0,0.0,0.0,0.0,0.0,0.0,0.0,0.0,0.0,0.0,0.0,0.0,0.0,0.0,0.0,0.0,0.0,0.0,0.0,0.0],[0.0,0.0,0.0,0.0,0.0,0.0,0.0,0.0,0.0,0.98,0.41,0.0,0.01,0.0,0.0,0.0,0.0,0.0,0.0,0.0,0.0,0.0,0.0,0.0,0.0,0.0,0.0,0.0,0.0,0.0,0.0,0.0,0.0,0.0,0.0,0.0,0.0,0.0,0.0,0.0,0.0,0.0,0.0,0.0,0.0,0.0,0.0,0.0,0.0,0.0,0.0,0.0,0.0,0.0,0.0,0.0,0.0,0.0,1.0,0.03,0.98,0.98,0.99,0.89,0.02,0.0,0.0,0.0,0.0,0.0,0.0,0.0,0.0,0.0,0.0,0.0,0.0,0.0,0.0,0.0,0.0,0.0,0.0,0.0,0.0,0.0,0.0,0.0,0.0,0.0,0.0,0.0,0.0,0.0,0.0,0.0,0.52,0.0,0.0,0.99,0.0,0.0,0.0,0.0,0.0,0.0,0.0,0.0,0.0,0.0,0.0,0.0,0.0,0.0,0.0,0.0,0.0,0.0,0.0,0.0,0.0,0.0,0.0,0.0,0.0,0.0,0.0,0.0,0.0,0.0,0.0,0.0,0.0,0.0,0.0,0.0,0.0,0.0,0.0,0.0,0.0,0.0,0.0,0.0,0.0,0.0,0.0,0.0,0.0,0.0,0.0,0.0,0.0,0.0,0.0,0.0,0.0,0.0,0.0,0.0,0.0,0.0,0.0,0.0,0.0,0.0,0.0,0.0,0.0,0.0,1.0,1.0,1.0,1.0,1.0,1.0,1.0,1.0,1.0,1.0,1.0,1.0,1.0,1.0,1.0,1.0,1.0,1.0,0.98,0.1,0.05,0.08,0.08,0.99,1.0,1.0,1.0,1.0,1.0,1.0,1.0,0.93,0.92,1.0,0.95,0.8,1.0,1.0,1.0,1.0,1.0,1.0,1.0,1.0,1.0,1.0,1.0,1.0,0.0,0.0,0.0,0.0,0.0,0.0,0.0,0.0,0.0,0.0,0.0,0.0,0.0,0.0,0.0,0.0,0.0,0.0,0.0,0.0,0.0,0.0,0.0,0.0,0.0,0.0,0.0,0.0,0.0],[0.0,0.0,0.0,0.0,0.0,0.0,0.0,0.0,0.0,0.32,0.9,0.22,0.73,0.0,0.0,0.0,0.0,0.0,0.0,0.0,0.0,0.0,0.0,0.0,0.0,0.0,0.0,0.0,0.0,0.0,0.0,0.0,0.0,0.0,0.0,0.0,0.0,0.0,0.0,0.0,0.0,0.0,0.0,0.0,0.0,0.0,0.0,0.0,0.0,0.0,0.0,0.0,0.0,0.0,0.0,0.0,0.0,0.0,0.98,0.29,0.99,0.99,0.99,0.38,0.0,0.0,0.0,0.0,0.0,0.0,0.0,0.0,0.0,0.0,0.0,0.0,0.0,0.0,0.0,0.0,0.0,0.0,0.0,0.0,0.0,0.0,0.0,0.0,0.0,0.0,0.0,0.0,0.0,0.0,0.0,0.0,0.01,0.0,0.0,0.0,0.0,0.0,0.0,0.0,0.0,0.0,0.0,0.0,0.0,0.0,0.0,0.0,0.0,0.0,0.0,0.0,0.0,0.0,0.0,0.0,0.0,0.0,0.0,0.0,0.0,0.0,0.0,0.0,0.0,0.0,0.0,0.0,0.0,0.0,0.0,0.0,0.0,0.0,0.0,0.0,0.0,0.0,0.0,0.0,0.0,0.0,0.0,0.0,0.0,0.0,0.0,0.0,0.0,0.0,0.0,0.0,0.0,0.0,0.0,0.0,0.0,0.0,0.0,0.0,0.0,0.0,0.0,0.0,0.0,0.0,1.0,1.0,1.0,1.0,1.0,1.0,1.0,1.0,1.0,1.0,1.0,1.0,1.0,1.0,1.0,1.0,1.0,1.0,1.0,0.96,0.45,0.3,0.3,1.0,1.0,1.0,1.0,1.0,1.0,1.0,1.0,1.0,1.0,1.0,1.0,1.0,1.0,1.0,1.0,1.0,1.0,1.0,0.94,0.0,0.76,0.0,0.0,0.95,0.0,0.0,0.0,0.0,0.0,0.0,0.0,0.0,0.0,0.0,0.0,0.0,0.0,0.0,0.0,0.0,0.0,0.0,0.0,0.0,0.0,0.0,0.0,0.0,0.0,0.0,0.0,0.0,0.0],[0.0,0.0,0.0,0.0,0.0,0.0,0.0,0.0,0.0,0.02,0.57,0.25,0.99,0.0,0.0,0.0,0.0,0.0,0.0,0.0,0.0,0.0,0.0,0.0,0.0,0.0,0.0,0.0,0.0,0.0,0.0,0.0,0.0,0.0,0.0,0.0,0.0,0.0,0.0,0.0,0.0,0.0,0.0,0.0,0.0,0.0,0.0,0.0,0.0,0.0,0.0,0.0,0.0,0.0,0.0,0.0,0.0,0.0,0.99,0.98,1.0,0.99,0.99,0.22,0.0,0.0,0.0,0.0,0.0,0.0,0.0,0.0,0.0,0.0,0.0,0.0,0.0,0.0,0.0,0.0,0.0,0.0,0.0,0.0,0.0,0.0,0.0,0.0,0.0,0.0,0.0,0.0,0.0,0.0,0.0,0.0,0.0,0.0,0.0,0.0,0.0,0.0,0.0,0.0,0.0,0.0,0.0,0.0,0.0,0.0,0.0,0.0,0.0,0.0,0.0,0.0,0.0,0.0,0.0,0.0,0.0,0.0,0.0,0.0,0.0,0.0,0.0,0.0,0.0,0.0,0.0,0.0,0.0,0.0,0.0,0.0,0.0,0.0,0.0,0.0,0.0,0.0,0.0,0.0,0.0,0.0,0.0,0.0,0.0,0.0,0.0,0.0,0.0,0.0,0.0,0.0,0.0,0.0,0.0,0.0,0.0,0.0,0.0,0.0,0.0,0.0,0.0,0.0,0.0,0.0,1.0,1.0,1.0,1.0,1.0,1.0,1.0,1.0,1.0,1.0,1.0,1.0,1.0,1.0,1.0,1.0,1.0,1.0,1.0,1.0,0.98,0.86,0.87,1.0,1.0,1.0,1.0,1.0,1.0,1.0,1.0,0.97,0.77,1.0,0.57,0.08,1.0,1.0,1.0,1.0,1.0,1.0,0.0,0.0,0.0,0.0,0.0,0.0,0.0,0.0,0.0,0.0,0.0,0.0,0.01,0.0,0.0,0.0,0.0,0.0,0.0,0.0,0.0,0.0,0.0,0.0,0.0,0.0,0.0,0.0,0.0,0.0,0.0,0.0,0.0,0.0,0.0],[0.0,0.0,0.0,0.0,0.0,0.0,0.0,0.0,0.0,0.2,0.33,0.47,0.98,0.0,0.0,0.0,0.01,0.0,0.0,0.0,0.0,0.0,0.0,0.0,0.0,0.0,0.0,0.0,0.0,0.0,0.0,0.0,0.0,0.0,0.01,0.0,0.0,0.12,0.0,0.0,0.0,0.0,0.0,0.0,0.0,0.0,0.0,0.0,0.0,0.0,0.0,0.0,0.0,0.0,0.0,0.0,0.0,0.0,0.69,0.98,1.0,0.98,0.99,0.09,0.0,0.0,0.0,0.0,0.01,0.0,0.0,0.0,0.0,0.0,0.0,0.0,0.0,0.0,0.0,0.0,0.0,0.0,0.0,0.0,0.0,0.0,0.0,0.0,0.0,0.0,0.0,0.0,0.0,0.0,0.0,0.0,0.01,0.0,0.0,0.0,0.0,0.0,0.0,0.0,0.0,0.0,0.0,0.0,0.0,0.0,0.0,0.0,0.0,0.0,0.0,0.0,0.0,0.0,0.0,0.0,0.0,0.0,0.0,0.0,0.0,0.0,0.0,0.0,0.0,0.0,0.0,0.0,0.0,0.0,0.0,0.0,0.0,0.0,0.0,0.0,0.0,0.0,0.0,0.0,0.0,0.0,0.0,0.0,0.0,0.0,0.0,0.0,0.0,0.0,0.0,0.0,0.0,0.0,0.0,0.0,0.0,0.0,0.0,0.0,0.0,0.0,0.0,0.0,0.0,0.0,0.97,0.94,0.37,0.59,0.66,1.0,1.0,1.0,1.0,1.0,1.0,1.0,1.0,1.0,1.0,1.0,1.0,1.0,1.0,1.0,1.0,0.97,0.97,1.0,1.0,1.0,1.0,1.0,1.0,0.94,0.84,0.75,0.54,0.84,0.35,0.12,0.84,1.0,1.0,1.0,1.0,0.37,0.01,0.0,0.0,0.0,0.0,0.05,0.0,0.0,0.0,0.0,0.01,0.06,0.07,0.04,0.0,0.0,0.0,0.0,0.0,0.0,0.0,0.0,0.0,0.0,0.0,0.0,0.0,0.0,0.0,0.0,0.0,0.0,0.0,0.0,0.02],[0.0,0.0,0.0,0.0,0.0,0.0,0.0,0.0,0.0,0.21,0.93,0.95,1.0,0.06,0.0,0.0,0.09,0.0,0.0,0.0,0.0,0.0,0.0,0.0,0.0,0.0,0.0,0.0,0.0,0.0,0.0,0.0,0.0,0.0,0.23,0.02,0.0,0.07,0.0,0.0,0.0,0.0,0.0,0.0,0.0,0.0,0.0,0.0,0.0,0.0,0.0,0.0,0.0,0.0,0.0,0.0,0.0,0.0,0.74,0.99,1.0,0.89,0.97,0.01,0.0,0.0,0.0,0.0,0.0,0.0,0.0,0.0,0.0,0.0,0.0,0.0,0.0,0.0,0.0,0.0,0.0,0.0,0.0,0.0,0.0,0.0,0.0,0.0,0.0,0.0,0.0,0.0,0.0,0.0,0.0,0.0,0.0,0.0,0.0,0.0,0.0,0.0,0.0,0.0,0.0,0.0,0.0,0.0,0.0,0.0,0.0,0.0,0.0,0.0,0.0,0.0,0.0,0.0,0.0,0.0,0.0,0.0,0.0,0.0,0.0,0.0,0.0,0.0,0.0,0.0,0.0,0.0,0.0,0.0,0.0,0.0,0.0,0.0,0.0,0.0,0.0,0.0,0.0,0.0,0.0,0.0,0.0,0.0,0.0,0.0,0.0,0.0,0.0,0.0,0.0,0.0,0.0,0.0,0.0,0.0,0.0,0.0,0.0,0.0,0.0,0.0,0.0,0.0,0.0,0.0,0.79,0.55,0.26,0.03,0.6,1.0,1.0,1.0,1.0,1.0,1.0,1.0,1.0,1.0,1.0,1.0,1.0,1.0,1.0,1.0,1.0,1.0,1.0,1.0,1.0,1.0,1.0,1.0,0.99,0.91,0.83,0.68,0.31,0.71,0.09,0.06,0.79,1.0,1.0,1.0,0.32,0.02,0.0,0.0,0.0,0.0,0.0,0.01,0.0,0.0,0.0,0.0,0.24,0.51,0.53,0.6,0.0,0.0,0.0,0.0,0.0,0.0,0.0,0.0,0.0,0.0,0.0,0.0,0.0,0.0,0.0,0.0,0.0,0.0,0.0,0.0,0.18],[0.0,0.0,0.0,0.0,0.0,0.0,0.0,0.0,0.0,0.47,0.98,0.97,0.99,0.23,0.01,0.0,0.18,0.0,0.0,0.0,0.0,0.0,0.0,0.0,0.0,0.0,0.0,0.0,0.0,0.0,0.0,0.0,0.0,0.0,0.06,0.01,0.0,0.06,0.0,0.0,0.0,0.0,0.0,0.0,0.0,0.0,0.0,0.0,0.0,0.0,0.0,0.0,0.0,0.0,0.0,0.0,0.0,0.0,0.83,0.97,0.99,0.25,0.94,0.01,0.0,0.0,0.0,0.0,0.0,0.0,0.0,0.0,0.0,0.0,0.0,0.0,0.0,0.0,0.0,0.0,0.0,0.0,0.0,0.0,0.0,0.0,0.0,0.0,0.0,0.0,0.0,0.0,0.29,0.0,0.0,0.0,0.03,0.0,0.0,0.0,0.0,0.0,0.0,0.0,0.0,0.0,0.0,0.0,0.0,0.0,0.0,0.0,0.0,0.0,0.0,0.0,0.0,0.0,0.0,0.0,0.0,0.0,0.0,0.0,0.0,0.0,0.0,0.0,0.0,0.0,0.0,0.0,0.0,0.0,0.0,0.0,0.0,0.0,0.0,0.0,0.0,0.0,0.0,0.0,0.0,0.0,0.0,0.0,0.0,0.0,0.0,0.0,0.0,0.0,0.0,0.0,0.0,0.0,0.0,0.0,0.0,0.0,0.0,0.0,0.0,0.0,0.0,0.0,0.0,0.0,0.94,0.9,0.19,0.12,0.19,0.99,1.0,1.0,1.0,1.0,1.0,1.0,1.0,1.0,1.0,1.0,1.0,1.0,1.0,1.0,1.0,0.95,0.96,1.0,1.0,1.0,1.0,0.99,0.99,0.91,0.84,0.68,0.42,0.78,0.45,0.47,0.87,1.0,1.0,1.0,0.8,0.04,0.0,0.0,0.0,0.0,0.0,0.04,0.0,0.0,0.0,0.01,0.53,0.71,0.66,0.74,0.0,0.0,0.0,0.0,0.0,0.0,0.0,0.0,0.0,0.0,0.0,0.0,0.0,0.0,0.0,0.0,0.0,0.0,0.0,0.0,0.18],[0.0,0.0,0.0,0.0,0.0,0.0,0.0,0.0,0.0,0.89,0.97,0.98,1.0,0.21,0.03,0.0,0.67,0.0,0.0,0.0,0.0,0.0,0.0,0.0,0.0,0.0,0.0,0.0,0.0,0.0,0.0,0.0,0.0,0.0,0.06,0.01,0.0,0.02,0.0,0.0,0.0,0.0,0.0,0.0,0.0,0.0,0.0,0.0,0.0,0.0,0.0,0.0,0.0,0.0,0.0,0.0,0.0,0.0,0.92,0.96,0.98,0.18,0.95,0.01,0.0,0.0,0.0,0.0,0.0,0.0,0.0,0.0,0.0,0.0,0.0,0.0,0.0,0.0,0.0,0.0,0.0,0.0,0.0,0.0,0.0,0.0,0.0,0.0,0.0,0.0,0.0,0.0,0.11,0.0,0.0,0.0,0.14,0.0,0.0,0.0,0.0,0.0,0.0,0.0,0.0,0.0,0.0,0.0,0.0,0.0,0.0,0.0,0.0,0.0,0.0,0.0,0.0,0.0,0.0,0.0,0.0,0.0,0.0,0.0,0.0,0.0,0.0,0.0,0.0,0.0,0.0,0.0,0.0,0.0,0.0,0.0,0.0,0.0,0.0,0.0,0.0,0.0,0.0,0.0,0.0,0.0,0.0,0.0,0.0,0.0,0.0,0.0,0.0,0.0,0.0,0.0,0.0,0.0,0.0,0.0,0.0,0.0,0.0,0.0,0.0,0.0,0.0,0.0,0.0,0.0,0.95,0.92,0.43,0.07,0.37,0.94,0.99,1.0,1.0,1.0,1.0,1.0,1.0,1.0,1.0,1.0,1.0,1.0,1.0,1.0,1.0,0.9,0.9,1.0,1.0,1.0,1.0,1.0,1.0,0.97,0.89,0.39,0.13,0.74,0.13,0.15,0.92,0.99,1.0,0.97,0.8,0.01,0.0,0.0,0.0,0.0,0.0,0.01,0.0,0.0,0.0,0.01,0.85,0.82,0.8,0.82,0.0,0.0,0.0,0.0,0.0,0.0,0.0,0.0,0.0,0.0,0.0,0.0,0.0,0.0,0.0,0.0,0.0,0.0,0.0,0.0,0.3],[0.0,0.0,0.0,0.0,0.0,0.0,0.0,0.0,0.0,0.49,0.93,0.98,1.0,0.09,0.0,0.0,0.37,0.0,0.0,0.0,0.0,0.0,0.0,0.0,0.0,0.0,0.0,0.0,0.0,0.0,0.0,0.0,0.0,0.0,0.22,0.01,0.0,0.09,0.0,0.0,0.0,0.0,0.0,0.0,0.0,0.0,0.0,0.0,0.0,0.0,0.0,0.0,0.0,0.0,0.0,0.0,0.0,0.0,0.86,0.98,0.99,0.8,0.99,0.0,0.0,0.0,0.0,0.0,0.0,0.0,0.0,0.0,0.0,0.0,0.0,0.0,0.0,0.0,0.0,0.0,0.0,0.0,0.0,0.0,0.0,0.0,0.0,0.0,0.0,0.0,0.0,0.0,0.01,0.0,0.0,0.0,0.0,0.0,0.0,0.0,0.0,0.0,0.0,0.0,0.0,0.0,0.0,0.0,0.0,0.0,0.0,0.0,0.0,0.0,0.0,0.0,0.0,0.0,0.0,0.0,0.0,0.0,0.0,0.0,0.0,0.0,0.0,0.0,0.0,0.0,0.0,0.0,0.0,0.0,0.0,0.0,0.0,0.0,0.0,0.0,0.0,0.0,0.0,0.0,0.0,0.0,0.0,0.0,0.0,0.0,0.0,0.0,0.0,0.0,0.0,0.0,0.0,0.0,0.0,0.0,0.0,0.0,0.0,0.0,0.0,0.0,0.0,0.0,0.0,0.0,0.9,0.79,0.13,0.01,0.32,0.9,0.99,1.0,1.0,1.0,1.0,1.0,1.0,1.0,1.0,1.0,1.0,1.0,1.0,1.0,1.0,1.0,1.0,1.0,1.0,1.0,1.0,1.0,1.0,0.89,0.48,0.26,0.23,0.4,0.12,0.08,0.42,1.0,1.0,0.98,0.72,0.0,0.0,0.0,0.0,0.0,0.0,0.0,0.0,0.0,0.0,0.0,0.7,0.76,0.76,0.78,0.0,0.0,0.0,0.0,0.0,0.0,0.0,0.0,0.0,0.0,0.0,0.0,0.0,0.0,0.0,0.0,0.0,0.0,0.0,0.0,0.63],[0.0,0.0,0.0,0.0,0.0,0.0,0.0,0.0,0.0,0.0,0.9,0.99,1.0,0.2,0.0,0.0,0.06,0.0,0.0,0.0,0.0,0.0,0.0,0.0,0.0,0.0,0.0,0.0,0.0,0.0,0.0,0.0,0.0,0.0,0.87,0.2,0.0,0.01,0.0,0.0,0.0,0.0,0.0,0.0,0.0,0.0,0.0,0.0,0.0,0.0,0.0,0.0,0.0,0.0,0.0,0.0,0.0,0.0,0.95,0.99,1.0,0.92,0.97,0.0,0.0,0.0,0.0,0.0,0.0,0.0,0.0,0.0,0.0,0.0,0.0,0.0,0.0,0.0,0.0,0.0,0.0,0.0,0.0,0.0,0.0,0.0,0.0,0.0,0.0,0.0,0.0,0.0,0.0,0.0,0.0,0.0,0.0,0.0,0.0,0.0,0.0,0.0,0.0,0.0,0.0,0.0,0.0,0.0,0.0,0.0,0.0,0.0,0.0,0.0,0.0,0.0,0.0,0.0,0.0,0.0,0.0,0.0,0.0,0.0,0.0,0.0,0.0,0.0,0.0,0.0,0.0,0.0,0.0,0.0,0.0,0.0,0.0,0.0,0.0,0.0,0.0,0.0,0.0,0.0,0.0,0.0,0.0,0.0,0.0,0.0,0.0,0.0,0.0,0.0,0.0,0.0,0.0,0.0,0.0,0.0,0.0,0.0,0.0,0.0,0.0,0.0,0.0,0.0,0.0,0.0,0.85,0.25,0.0,0.0,0.0,0.95,1.0,1.0,1.0,1.0,1.0,1.0,1.0,1.0,1.0,1.0,1.0,1.0,1.0,1.0,1.0,1.0,1.0,1.0,1.0,1.0,1.0,1.0,1.0,0.83,0.54,0.17,0.06,0.08,0.02,0.02,0.12,1.0,1.0,1.0,0.0,0.0,0.0,0.0,0.0,0.0,0.0,0.0,0.0,0.0,0.0,0.01,0.86,0.8,0.77,0.82,0.0,0.0,0.0,0.0,0.0,0.0,0.0,0.0,0.0,0.0,0.0,0.0,0.0,0.0,0.0,0.0,0.0,0.0,0.0,0.0,0.83],[0.0,0.0,0.0,0.0,0.0,0.0,0.0,0.0,0.0,0.0,0.22,0.79,1.0,0.73,0.0,0.0,0.17,0.0,0.0,0.0,0.0,0.0,0.0,0.0,0.0,0.0,0.0,0.0,0.0,0.0,0.0,0.0,0.0,0.0,0.97,0.82,0.0,0.03,0.0,0.0,0.0,0.0,0.0,0.0,0.0,0.0,0.0,0.0,0.0,0.0,0.0,0.0,0.0,0.0,0.0,0.0,0.0,0.0,0.8,0.99,0.99,0.76,0.52,0.0,0.0,0.0,0.0,0.0,0.0,0.0,0.0,0.0,0.0,0.0,0.0,0.0,0.0,0.0,0.0,0.0,0.0,0.0,0.0,0.0,0.0,0.0,0.0,0.0,0.0,0.0,0.0,0.0,0.0,0.0,0.0,0.0,0.0,0.0,0.0,0.0,0.0,0.0,0.0,0.0,0.0,0.0,0.0,0.0,0.0,0.0,0.0,0.0,0.0,0.0,0.0,0.0,0.0,0.0,0.0,0.0,0.0,0.0,0.0,0.0,0.0,0.0,0.0,0.0,0.0,0.0,0.0,0.0,0.0,0.0,0.0,0.0,0.0,0.0,0.0,0.0,0.0,0.0,0.0,0.0,0.0,0.0,0.0,0.0,0.0,0.0,0.0,0.0,0.0,0.0,0.0,0.0,0.0,0.0,0.0,0.0,0.0,0.0,0.0,0.0,0.0,0.0,0.0,0.0,0.0,0.0,0.03,0.0,0.0,0.0,0.0,0.0,0.59,1.0,1.0,1.0,1.0,1.0,1.0,1.0,1.0,1.0,1.0,1.0,1.0,1.0,1.0,1.0,1.0,1.0,1.0,1.0,1.0,0.78,0.98,0.06,0.09,0.07,0.02,0.03,0.02,0.01,0.02,0.68,0.96,0.0,0.0,0.0,0.0,0.0,0.0,0.0,0.0,0.0,0.01,0.0,0.03,0.26,0.94,0.9,0.9,0.91,0.0,0.0,0.0,0.0,0.0,0.0,0.0,0.0,0.0,0.0,0.0,0.0,0.0,0.0,0.0,0.0,0.0,0.0,0.0,0.0,0.93],[0.0,0.0,0.0,0.0,0.0,0.0,0.0,0.0,0.0,0.0,0.01,0.59,1.0,0.97,0.0,0.0,0.02,0.0,0.0,0.0,0.0,0.0,0.0,0.0,0.0,0.0,0.0,0.0,0.0,0.0,0.0,0.0,0.0,0.0,0.99,0.91,0.0,0.0,0.0,0.0,0.0,0.0,0.0,0.0,0.0,0.0,0.0,0.0,0.0,0.0,0.0,0.0,0.0,0.0,0.0,0.0,0.0,0.0,0.03,0.99,0.98,0.61,0.13,0.0,0.0,0.0,0.0,0.0,0.0,0.0,0.0,0.0,0.0,0.0,0.0,0.0,0.0,0.0,0.0,0.0,0.0,0.0,0.0,0.0,0.0,0.0,0.0,0.0,0.0,0.0,0.0,0.0,0.0,0.0,0.0,0.0,0.0,0.0,0.0,0.0,0.0,0.0,0.0,0.0,0.0,0.0,0.0,0.0,0.0,0.0,0.0,0.0,0.0,0.0,0.0,0.0,0.0,0.0,0.0,0.0,0.0,0.0,0.0,0.0,0.0,0.0,0.0,0.0,0.0,0.0,0.0,0.0,0.0,0.0,0.0,0.0,0.0,0.0,0.0,0.0,0.0,0.0,0.0,0.0,0.0,0.0,0.0,0.0,0.0,0.0,0.0,0.0,0.0,0.0,0.0,0.0,0.0,0.0,0.0,0.0,0.0,0.0,0.0,0.0,0.0,0.0,0.0,0.0,0.0,0.0,0.0,0.0,0.0,0.0,0.0,0.0,0.0,0.65,0.98,1.0,1.0,1.0,1.0,1.0,1.0,1.0,1.0,1.0,1.0,1.0,1.0,1.0,1.0,1.0,1.0,1.0,0.66,0.07,0.69,0.01,0.04,0.03,0.01,0.01,0.01,0.0,0.0,0.0,0.01,0.0,0.0,0.0,0.0,0.0,0.0,0.0,0.0,0.0,0.03,0.01,0.06,0.28,0.96,0.84,0.84,0.83,0.0,0.0,0.0,0.0,0.0,0.0,0.0,0.0,0.0,0.0,0.0,0.0,0.0,0.0,0.0,0.0,0.0,0.0,0.0,0.0,0.91],[0.0,0.0,0.0,0.0,0.0,0.0,0.0,0.0,0.0,0.0,0.0,0.03,1.0,0.57,0.0,0.0,0.01,0.0,0.0,0.0,0.0,0.0,0.0,0.0,0.0,0.0,0.0,0.0,0.0,0.0,0.0,0.0,0.0,0.0,0.98,0.93,0.01,0.01,0.0,0.0,0.0,0.0,0.0,0.0,0.0,0.0,0.0,0.0,0.0,0.0,0.0,0.0,0.0,0.0,0.0,0.0,0.0,0.0,0.01,0.97,0.97,0.65,0.05,0.0,0.0,0.0,0.0,0.0,0.0,0.0,0.0,0.0,0.0,0.0,0.0,0.0,0.0,0.0,0.0,0.0,0.0,0.0,0.0,0.0,0.0,0.0,0.0,0.0,0.0,0.0,0.0,0.0,0.0,0.0,0.0,0.0,0.0,0.0,0.0,0.0,0.0,0.0,0.0,0.0,0.0,0.0,0.0,0.0,0.0,0.0,0.0,0.0,0.0,0.0,0.0,0.0,0.0,0.0,0.0,0.0,0.0,0.0,0.0,0.0,0.0,0.0,0.0,0.0,0.0,0.0,0.0,0.0,0.0,0.0,0.0,0.0,0.0,0.0,0.0,0.0,0.0,0.0,0.0,0.0,0.0,0.0,0.0,0.0,0.0,0.0,0.0,0.0,0.0,0.0,0.0,0.0,0.0,0.0,0.0,0.0,0.0,0.0,0.0,0.0,0.0,0.0,0.0,0.0,0.0,0.0,0.0,0.0,0.0,0.0,0.0,0.0,0.0,0.04,0.1,0.96,1.0,1.0,1.0,1.0,1.0,1.0,1.0,1.0,1.0,1.0,1.0,1.0,1.0,1.0,1.0,0.76,0.04,0.01,0.07,0.01,0.03,0.03,0.01,0.01,0.01,0.0,0.01,0.0,0.0,0.0,0.0,0.0,0.0,0.0,0.0,0.0,0.0,0.0,0.06,0.02,0.1,0.19,0.76,0.61,0.63,0.72,0.0,0.0,0.0,0.0,0.0,0.0,0.0,0.0,0.0,0.0,0.0,0.0,0.0,0.0,0.0,0.0,0.0,0.0,0.0,0.0,0.82],[0.0,0.0,0.0,0.0,0.0,0.0,0.0,0.0,0.0,0.0,0.0,0.01,1.0,0.2,0.0,0.0,0.0,0.0,0.0,0.0,0.0,0.0,0.0,0.0,0.0,0.0,0.0,0.0,0.0,0.0,0.0,0.0,0.01,0.01,0.96,0.92,0.02,0.04,0.0,0.0,0.0,0.0,0.0,0.0,0.0,0.0,0.0,0.0,0.0,0.0,0.0,0.0,0.0,0.0,0.0,0.0,0.0,0.0,0.01,0.87,0.9,0.72,0.03,0.0,0.0,0.0,0.0,0.0,0.0,0.0,0.0,0.0,0.0,0.0,0.0,0.0,0.0,0.0,0.0,0.0,0.0,0.0,0.0,0.0,0.0,0.0,0.0,0.0,0.0,0.0,0.0,0.0,0.0,0.0,0.0,0.0,0.0,0.0,0.0,0.0,0.0,0.0,0.0,0.0,0.0,0.0,0.0,0.0,0.0,0.0,0.0,0.0,0.0,0.0,0.0,0.0,0.0,0.0,0.0,0.0,0.0,0.0,0.0,0.0,0.0,0.0,0.0,0.0,0.0,0.0,0.0,0.0,0.0,0.0,0.0,0.0,0.0,0.0,0.0,0.0,0.0,0.0,0.0,0.0,0.0,0.0,0.0,0.0,0.0,0.0,0.0,0.0,0.0,0.0,0.0,0.0,0.0,0.0,0.0,0.0,0.0,0.0,0.0,0.0,0.0,0.0,0.0,0.0,0.0,0.0,0.0,0.0,0.0,0.0,0.0,0.0,0.0,0.04,0.05,0.45,0.98,1.0,1.0,1.0,1.0,1.0,1.0,1.0,1.0,1.0,1.0,1.0,1.0,1.0,1.0,0.21,0.01,0.0,0.01,0.01,0.01,0.01,0.01,0.0,0.0,0.0,0.0,0.0,0.0,0.0,0.0,0.0,0.0,0.0,0.0,0.0,0.0,0.0,0.03,0.01,0.05,0.07,0.33,0.36,0.42,0.52,0.0,0.01,0.0,0.0,0.0,0.0,0.0,0.0,0.0,0.0,0.0,0.0,0.0,0.0,0.0,0.0,0.0,0.0,0.0,0.0,0.53],[0.0,0.0,0.0,0.0,0.0,0.0,0.0,0.0,0.0,0.0,0.0,0.02,1.0,0.21,0.0,0.0,0.01,0.01,0.0,0.0,0.0,0.0,0.0,0.0,0.0,0.0,0.0,0.0,0.0,0.0,0.0,0.0,0.01,0.04,0.95,0.86,0.05,0.1,0.0,0.0,0.0,0.0,0.0,0.0,0.0,0.0,0.0,0.0,0.0,0.0,0.0,0.0,0.0,0.0,0.0,0.0,0.0,0.0,0.03,0.76,0.85,0.64,0.05,0.0,0.0,0.0,0.0,0.0,0.0,0.0,0.0,0.0,0.0,0.0,0.0,0.0,0.0,0.0,0.0,0.0,0.0,0.0,0.0,0.0,0.0,0.0,0.0,0.0,0.0,0.0,0.0,0.0,0.0,0.0,0.0,0.0,0.0,0.0,0.0,0.0,0.0,0.0,0.0,0.0,0.0,0.0,0.0,0.0,0.0,0.0,0.0,0.0,0.0,0.0,0.0,0.0,0.0,0.0,0.0,0.0,0.0,0.0,0.0,0.0,0.0,0.0,0.0,0.0,0.0,0.0,0.0,0.0,0.0,0.0,0.0,0.0,0.0,0.0,0.0,0.0,0.0,0.0,0.0,0.0,0.0,0.0,0.0,0.0,0.0,0.0,0.0,0.0,0.0,0.0,0.0,0.0,0.0,0.0,0.0,0.0,0.0,0.0,0.0,0.0,0.0,0.0,0.0,0.0,0.0,0.0,0.0,0.0,0.0,0.0,0.0,0.0,0.01,0.08,0.08,0.3,0.86,0.97,1.0,0.95,0.9,1.0,1.0,1.0,1.0,1.0,1.0,1.0,1.0,1.0,0.93,0.14,0.02,0.01,0.03,0.01,0.02,0.02,0.01,0.01,0.0,0.0,0.0,0.0,0.01,0.0,0.0,0.0,0.0,0.0,0.0,0.0,0.0,0.0,0.05,0.03,0.06,0.09,0.23,0.28,0.3,0.4,0.01,0.03,0.0,0.0,0.0,0.0,0.0,0.0,0.0,0.0,0.0,0.0,0.0,0.0,0.0,0.0,0.0,0.0,0.0,0.0,0.33],[0.0,0.0,0.0,0.0,0.0,0.0,0.0,0.0,0.0,0.0,0.0,0.02,1.0,0.2,0.0,0.0,0.01,0.01,0.0,0.0,0.0,0.0,0.0,0.0,0.0,0.0,0.0,0.0,0.0,0.0,0.0,0.0,0.01,0.04,0.95,0.86,0.05,0.1,0.0,0.0,0.0,0.0,0.0,0.0,0.0,0.0,0.0,0.0,0.0,0.0,0.0,0.0,0.0,0.0,0.0,0.0,0.0,0.0,0.02,0.77,0.85,0.63,0.05,0.0,0.0,0.0,0.0,0.0,0.0,0.0,0.0,0.0,0.0,0.0,0.0,0.0,0.0,0.0,0.0,0.0,0.0,0.0,0.0,0.0,0.0,0.0,0.0,0.0,0.0,0.0,0.0,0.0,0.0,0.0,0.0,0.0,0.0,0.0,0.0,0.0,0.0,0.0,0.0,0.0,0.0,0.0,0.0,0.0,0.0,0.0,0.0,0.0,0.0,0.0,0.0,0.0,0.0,0.0,0.0,0.0,0.0,0.0,0.0,0.0,0.0,0.0,0.0,0.0,0.0,0.0,0.0,0.0,0.0,0.0,0.0,0.0,0.0,0.0,0.0,0.0,0.0,0.0,0.0,0.0,0.0,0.0,0.0,0.0,0.0,0.0,0.0,0.0,0.0,0.0,0.0,0.0,0.0,0.0,0.0,0.0,0.0,0.0,0.0,0.0,0.0,0.0,0.0,0.0,0.0,0.0,0.0,0.0,0.0,0.0,0.0,0.0,0.01,0.08,0.08,0.3,0.87,0.97,1.0,0.96,0.9,1.0,1.0,1.0,1.0,1.0,1.0,1.0,1.0,1.0,0.94,0.15,0.02,0.01,0.03,0.01,0.02,0.02,0.01,0.01,0.0,0.0,0.0,0.01,0.01,0.0,0.0,0.0,0.0,0.0,0.0,0.0,0.0,0.0,0.05,0.03,0.06,0.1,0.23,0.28,0.3,0.4,0.01,0.03,0.0,0.0,0.0,0.0,0.0,0.0,0.0,0.0,0.0,0.0,0.0,0.0,0.0,0.0,0.0,0.0,0.0,0.0,0.34],[0.0,0.0,0.0,0.0,0.0,0.0,0.0,0.0,0.0,0.0,0.13,0.19,1.0,0.59,0.01,0.0,0.39,0.01,0.0,0.0,0.0,0.0,0.0,0.0,0.0,0.0,0.0,0.0,0.0,0.0,0.0,0.0,0.0,0.0,0.95,0.87,0.02,0.63,0.0,0.0,0.0,0.0,0.0,0.0,0.0,0.0,0.0,0.0,0.0,0.0,0.0,0.0,0.0,0.0,0.0,0.0,0.0,0.0,0.78,0.96,0.97,0.61,0.11,0.0,0.0,0.0,0.0,0.0,0.0,0.0,0.0,0.0,0.0,0.0,0.0,0.0,0.0,0.0,0.0,0.0,0.0,0.0,0.0,0.0,0.0,0.0,0.0,0.0,0.0,0.0,0.0,0.0,0.0,0.0,0.0,0.0,0.0,0.0,0.0,0.0,0.0,0.0,0.0,0.0,0.0,0.0,0.0,0.0,0.0,0.0,0.0,0.0,0.0,0.0,0.0,0.0,0.0,0.0,0.0,0.0,0.0,0.0,0.0,0.0,0.0,0.0,0.0,0.0,0.0,0.0,0.0,0.0,0.0,0.0,0.0,0.0,0.0,0.0,0.0,0.0,0.0,0.0,0.0,0.0,0.0,0.0,0.0,0.0,0.0,0.0,0.0,0.0,0.0,0.0,0.0,0.0,0.0,0.0,0.0,0.0,0.0,0.0,0.0,0.0,0.0,0.0,0.0,0.0,0.0,0.0,0.06,0.0,0.0,0.0,0.0,0.0,0.23,0.96,0.99,1.0,1.0,1.0,1.0,1.0,1.0,1.0,1.0,1.0,1.0,1.0,1.0,1.0,1.0,1.0,1.0,1.0,0.59,0.07,0.15,0.05,0.08,0.08,0.04,0.05,0.01,0.01,0.03,0.03,0.14,0.0,0.0,0.0,0.0,0.0,0.0,0.0,0.0,0.0,0.09,0.04,0.11,0.51,0.92,0.89,0.9,0.89,0.0,0.0,0.0,0.0,0.0,0.0,0.0,0.0,0.0,0.0,0.0,0.0,0.0,0.0,0.0,0.0,0.0,0.0,0.0,0.0,0.91],[0.0,0.0,0.0,0.0,0.0,0.0,0.0,0.0,0.0,0.22,0.67,0.39,1.0,0.0,0.0,0.0,0.0,0.0,0.0,0.0,0.0,0.0,0.0,0.0,0.0,0.0,0.0,0.0,0.0,0.0,0.0,0.0,0.0,0.0,0.01,0.0,0.0,0.2,0.0,0.0,0.0,0.0,0.0,0.0,0.0,0.0,0.0,0.0,0.0,0.0,0.0,0.0,0.0,0.0,0.0,0.0,0.0,0.0,0.85,0.95,0.99,0.99,0.99,0.05,0.0,0.0,0.0,0.0,0.0,0.0,0.0,0.0,0.0,0.0,0.0,0.0,0.0,0.0,0.0,0.0,0.0,0.0,0.0,0.0,0.0,0.0,0.0,0.0,0.0,0.0,0.0,0.0,0.0,0.0,0.0,0.0,0.0,0.0,0.0,0.0,0.0,0.0,0.0,0.0,0.0,0.0,0.0,0.0,0.0,0.0,0.0,0.0,0.0,0.0,0.0,0.0,0.0,0.0,0.0,0.0,0.0,0.0,0.0,0.0,0.0,0.0,0.0,0.0,0.0,0.0,0.0,0.0,0.0,0.0,0.0,0.0,0.0,0.0,0.0,0.0,0.0,0.0,0.0,0.0,0.0,0.0,0.0,0.0,0.0,0.0,0.0,0.0,0.0,0.0,0.0,0.0,0.0,0.0,0.0,0.0,0.0,0.0,0.0,0.0,0.0,0.0,0.0,0.0,0.0,0.0,0.93,0.91,0.5,0.43,0.67,0.99,1.0,1.0,1.0,1.0,1.0,1.0,1.0,1.0,1.0,1.0,1.0,1.0,1.0,1.0,1.0,0.93,0.94,1.0,1.0,1.0,1.0,1.0,1.0,0.99,0.62,0.41,0.39,0.69,0.32,0.32,0.6,1.0,1.0,1.0,0.99,0.52,0.0,0.0,0.0,0.0,0.0,0.02,0.0,0.0,0.0,0.0,0.0,0.05,0.08,0.05,0.0,0.0,0.0,0.0,0.0,0.0,0.0,0.0,0.0,0.0,0.0,0.0,0.0,0.0,0.0,0.0,0.0,0.0,0.0,0.0,0.01],[0.0,0.0,0.0,0.0,0.0,0.0,0.0,0.0,0.0,0.04,0.98,0.99,0.86,0.0,0.0,0.0,0.0,0.0,0.0,0.0,0.0,0.0,0.0,0.0,0.0,0.0,0.0,0.0,0.0,0.0,0.0,0.0,0.0,0.0,0.0,0.0,0.0,0.0,0.0,0.0,0.0,0.0,0.0,0.0,0.0,0.0,0.0,0.0,0.0,0.0,0.0,0.0,0.0,0.0,0.0,0.0,0.0,0.0,0.13,0.0,0.72,0.86,0.99,0.01,0.0,0.0,0.0,0.0,0.0,0.0,0.0,0.0,0.0,0.0,0.0,0.0,0.0,0.0,0.0,0.0,0.0,0.0,0.0,0.0,0.0,0.0,0.0,0.0,0.0,0.0,0.0,0.0,0.32,0.0,0.0,0.94,0.32,0.0,0.0,0.0,0.0,0.0,0.0,0.0,0.0,0.0,0.0,0.0,0.0,0.0,0.0,0.0,0.0,0.0,0.0,0.0,0.0,0.0,0.0,0.0,0.0,0.0,0.0,0.0,0.0,0.0,0.0,0.0,0.0,0.0,0.0,0.0,0.0,0.0,0.0,0.0,0.0,0.0,0.0,0.0,0.0,0.0,0.0,0.0,0.0,0.0,0.0,0.0,0.0,0.0,0.0,0.0,0.0,0.0,0.0,0.0,0.0,0.0,0.0,0.0,0.0,0.0,0.0,0.0,0.0,0.0,0.0,0.0,0.0,0.0,1.0,1.0,1.0,1.0,1.0,1.0,1.0,1.0,1.0,1.0,1.0,1.0,1.0,1.0,1.0,1.0,1.0,1.0,1.0,0.76,0.21,0.14,0.15,1.0,1.0,1.0,1.0,1.0,1.0,1.0,1.0,1.0,1.0,1.0,1.0,1.0,1.0,1.0,1.0,1.0,1.0,1.0,0.0,0.0,0.0,0.0,0.0,0.08,0.0,0.0,0.0,0.0,0.0,0.0,0.0,0.0,0.0,0.0,0.0,0.0,0.0,0.0,0.0,0.0,0.0,0.0,0.0,0.0,0.0,0.0,0.0,0.0,0.0,0.0,0.0,0.0,0.0],[0.0,0.0,0.0,0.0,0.0,0.0,0.0,0.0,0.0,0.12,0.98,0.96,0.07,0.0,0.0,0.0,0.0,0.0,0.0,0.0,0.0,0.0,0.0,0.0,0.0,0.0,0.0,0.0,0.0,0.0,0.0,0.0,0.0,0.0,0.0,0.0,0.0,0.0,0.0,0.0,0.0,0.0,0.0,0.0,0.0,0.0,0.0,0.0,0.0,0.0,0.0,0.0,0.0,0.0,0.0,0.0,0.0,0.0,0.0,0.0,0.04,0.07,0.99,0.01,0.0,0.0,0.0,0.0,0.0,0.0,0.0,0.0,0.0,0.0,0.0,0.0,0.0,0.0,0.0,0.0,0.0,0.0,0.0,0.0,0.0,0.0,0.0,0.0,0.0,0.0,0.0,0.0,0.99,0.0,0.0,1.0,1.0,0.0,0.0,0.98,0.0,0.0,0.0,0.0,0.0,0.0,0.0,0.0,0.0,0.0,0.0,0.0,0.0,0.0,0.0,0.0,0.0,0.0,0.0,0.0,0.0,0.0,0.0,0.0,0.0,0.0,0.0,0.0,0.0,0.0,0.0,0.0,0.0,0.0,0.0,0.0,0.0,0.0,0.0,0.0,0.0,0.0,0.0,0.0,0.0,0.0,0.0,0.0,0.0,0.0,0.0,0.0,0.0,0.0,0.0,0.0,0.0,0.0,0.0,0.0,0.0,0.0,0.0,0.0,0.0,0.0,0.0,0.0,0.0,0.0,1.0,1.0,1.0,1.0,1.0,1.0,1.0,1.0,1.0,1.0,1.0,1.0,1.0,1.0,1.0,1.0,1.0,1.0,0.66,0.04,0.01,0.02,0.02,0.59,1.0,1.0,1.0,1.0,1.0,1.0,1.0,1.0,1.0,1.0,1.0,1.0,1.0,1.0,1.0,1.0,1.0,1.0,0.11,0.0,0.48,0.0,0.0,0.98,0.0,0.0,0.0,0.0,0.0,0.0,0.0,0.0,0.0,0.0,0.0,0.0,0.0,0.0,0.0,0.0,0.0,0.0,0.0,0.0,0.0,0.0,0.0,0.0,0.0,0.0,0.0,0.0,0.0],[0.0,0.0,0.0,0.0,0.0,0.0,0.0,0.0,0.0,0.0,0.83,0.99,0.04,0.0,0.0,0.0,0.0,0.0,0.0,0.0,0.0,0.0,0.0,0.0,0.0,0.0,0.0,0.0,0.0,0.0,0.0,0.0,0.0,0.0,0.0,0.0,0.0,0.0,0.0,0.0,0.0,0.0,0.0,0.0,0.0,0.0,0.0,0.0,0.0,0.0,0.0,0.0,0.0,0.0,0.0,0.0,0.0,0.0,0.0,0.0,0.01,0.01,0.97,0.0,0.0,0.0,0.0,0.0,0.0,0.0,0.0,0.0,0.0,0.0,0.0,0.0,0.0,0.0,0.0,0.0,0.0,0.0,0.0,0.0,0.0,0.0,0.0,0.0,0.0,0.0,0.0,0.0,1.0,0.0,0.0,1.0,1.0,0.0,0.0,0.49,0.0,0.0,0.0,0.0,0.0,0.0,0.0,0.0,0.0,0.0,0.0,0.0,0.0,0.0,0.0,0.0,0.0,0.0,0.0,0.0,0.0,0.0,0.0,0.0,0.0,0.0,0.0,0.0,0.0,0.0,0.0,0.0,0.0,0.0,0.0,0.0,0.0,0.0,0.0,0.0,0.0,0.0,0.0,0.0,0.0,0.0,0.0,0.0,0.0,0.0,0.0,0.0,0.0,0.0,0.0,0.0,0.0,0.0,0.0,0.0,0.0,0.0,0.0,0.0,0.0,0.0,0.0,0.0,0.0,0.0,0.99,1.0,0.99,0.93,1.0,1.0,1.0,1.0,1.0,1.0,1.0,1.0,1.0,0.99,1.0,1.0,1.0,0.78,0.07,0.01,0.0,0.01,0.01,0.07,1.0,1.0,1.0,1.0,1.0,1.0,1.0,1.0,1.0,1.0,1.0,1.0,1.0,1.0,1.0,1.0,1.0,0.62,0.0,0.0,0.0,0.0,0.0,0.0,0.0,0.0,0.0,0.0,0.0,0.0,0.0,0.0,0.0,0.0,0.0,0.0,0.0,0.0,0.0,0.0,0.0,0.0,0.0,0.0,0.0,0.0,0.0,0.0,0.0,0.0,0.0,0.0,0.0],[0.0,0.0,0.0,0.0,0.0,0.0,0.0,0.0,0.0,0.0,0.53,1.0,0.63,0.0,0.0,0.0,0.0,0.0,0.0,0.0,0.0,0.0,0.0,0.0,0.0,0.0,0.0,0.0,0.0,0.0,0.0,0.0,0.0,0.0,0.0,0.0,0.0,0.0,0.0,0.0,0.0,0.0,0.0,0.0,0.0,0.0,0.0,0.0,0.0,0.0,0.0,0.0,0.0,0.0,0.0,0.0,0.0,0.0,0.0,0.0,0.01,0.01,0.97,0.0,0.01,0.0,0.0,0.0,0.0,0.0,0.0,0.0,0.0,0.0,0.0,0.0,0.0,0.0,0.0,0.0,0.0,0.0,0.0,0.0,0.0,0.0,0.0,0.0,0.0,0.0,0.0,0.0,1.0,0.0,0.0,1.0,0.19,0.0,0.0,0.0,0.0,0.0,0.0,0.0,0.0,0.0,0.0,0.0,0.0,0.0,0.0,0.0,0.0,0.0,0.0,0.0,0.0,0.0,0.0,0.0,0.0,0.0,0.0,0.0,0.0,0.0,0.0,0.0,0.0,0.0,0.0,0.0,0.0,0.0,0.0,0.0,0.0,0.0,0.0,0.0,0.0,0.0,0.0,0.0,0.0,0.0,0.0,0.0,0.0,0.0,0.0,0.0,0.0,0.0,0.0,0.0,0.0,0.0,0.0,0.0,0.0,0.0,0.0,0.0,0.0,0.0,0.0,0.0,0.0,0.0,0.11,0.9,0.0,0.0,0.0,1.0,1.0,1.0,1.0,1.0,1.0,1.0,0.99,0.99,1.0,1.0,1.0,0.98,0.69,0.07,0.01,0.03,0.03,0.15,1.0,1.0,1.0,1.0,1.0,1.0,1.0,1.0,1.0,1.0,1.0,1.0,1.0,1.0,1.0,1.0,1.0,0.0,0.0,0.0,0.0,0.0,0.0,0.0,0.0,0.0,0.0,0.0,0.0,0.0,0.0,0.0,0.0,0.0,0.0,0.0,0.0,0.0,0.0,0.0,0.0,0.0,0.0,0.0,0.0,0.0,0.0,0.0,0.0,0.0,0.0,0.0,0.0],[0.0,0.0,0.0,0.0,0.0,0.0,0.0,0.0,0.0,0.0,0.0,1.0,0.03,0.0,0.0,0.0,0.0,0.0,0.0,0.0,0.0,0.0,0.0,0.0,0.0,0.0,0.0,0.0,0.0,0.0,0.0,0.0,0.0,0.0,0.0,0.0,0.0,0.0,0.0,0.0,0.0,0.0,0.0,0.0,0.0,0.0,0.0,0.0,0.0,0.0,0.0,0.0,0.0,0.0,0.0,0.0,0.0,0.0,0.0,0.0,0.0,0.0,0.97,0.0,0.0,0.0,0.0,0.0,0.0,0.0,0.0,0.0,0.0,0.0,0.0,0.0,0.0,0.0,0.0,0.0,0.0,0.0,0.0,0.0,0.0,0.0,0.0,0.0,0.0,0.0,0.0,0.0,1.0,0.0,0.0,1.0,0.0,0.0,0.0,0.0,0.0,0.0,0.0,0.0,0.0,0.0,0.0,0.0,0.0,0.0,0.0,0.0,0.0,0.0,0.0,0.0,0.0,0.0,0.0,0.0,0.0,0.0,0.0,0.0,0.0,0.0,0.0,0.0,0.0,0.0,0.0,0.0,0.0,0.0,0.0,0.0,0.0,0.0,0.0,0.0,0.0,0.0,0.0,0.0,0.0,0.0,0.0,0.0,0.0,0.0,0.0,0.0,0.0,0.0,0.0,0.0,0.0,0.0,0.0,0.0,0.0,0.0,0.0,0.0,0.0,0.0,0.0,0.0,0.0,0.0,0.0,0.0,0.0,0.0,0.0,0.01,0.0,0.99,1.0,1.0,1.0,0.94,0.91,0.91,0.97,0.89,0.83,0.06,0.01,0.01,0.01,0.01,0.01,0.05,0.99,1.0,1.0,1.0,1.0,1.0,1.0,1.0,1.0,1.0,1.0,1.0,1.0,1.0,1.0,1.0,1.0,0.0,0.0,0.0,0.0,0.0,0.0,0.0,0.0,0.0,0.0,0.0,0.0,0.0,0.0,0.0,0.0,0.0,0.0,0.0,0.0,0.0,0.0,0.0,0.0,0.0,0.0,0.0,0.0,0.0,0.0,0.0,0.0,0.0,0.0,0.0,0.0],[0.0,0.0,0.0,0.0,0.0,0.0,0.0,0.0,0.0,0.0,0.01,0.96,0.2,0.0,0.0,0.0,0.0,0.0,0.0,0.0,0.0,0.0,0.0,0.0,0.0,0.0,0.0,0.0,0.0,0.0,0.0,0.0,0.0,0.0,0.0,0.0,0.0,0.0,0.0,0.0,0.0,0.0,0.0,0.0,0.0,0.0,0.0,0.0,0.0,0.0,0.0,0.0,0.0,0.0,0.0,0.0,0.0,0.0,0.0,0.0,0.0,0.0,0.97,0.0,0.0,0.0,0.0,0.0,0.0,0.0,0.0,0.0,0.0,0.0,0.0,0.0,0.0,0.0,0.0,0.0,0.0,0.0,0.0,0.0,0.0,0.0,0.0,0.0,0.07,0.0,0.0,0.0,0.99,0.0,0.0,1.0,0.03,0.0,0.0,0.02,0.0,0.0,0.0,0.0,0.0,0.0,0.0,0.0,0.0,0.0,0.0,0.0,0.0,0.0,0.0,0.0,0.0,0.0,0.0,0.0,0.0,0.0,0.0,0.0,0.0,0.0,0.0,0.0,0.0,0.0,0.0,0.0,0.0,0.0,0.0,0.0,0.0,0.0,0.0,0.0,0.0,0.0,0.0,0.0,0.0,0.0,0.0,0.0,0.0,0.0,0.0,0.0,0.0,0.0,0.0,0.0,0.0,0.0,0.0,0.0,0.0,0.0,0.0,0.0,0.0,0.0,0.0,0.0,0.0,0.0,0.0,0.01,0.01,0.0,0.0,0.4,0.05,0.02,1.0,1.0,1.0,0.84,0.83,0.84,0.89,0.48,0.54,0.09,0.04,0.03,0.01,0.02,0.02,0.08,0.62,1.0,1.0,1.0,1.0,1.0,1.0,1.0,1.0,1.0,1.0,1.0,1.0,1.0,1.0,0.12,0.1,0.0,0.0,0.0,0.0,0.0,0.0,0.0,0.0,0.0,0.0,0.0,0.0,0.0,0.0,0.0,0.0,0.0,0.0,0.0,0.0,0.0,0.0,0.0,0.0,0.0,0.0,0.0,0.0,0.0,0.0,0.0,0.0,0.0,0.0,0.0,0.0],[0.0,0.0,0.0,0.0,0.0,0.0,0.0,0.0,0.0,0.0,0.0,0.19,0.03,0.0,0.0,0.0,0.0,0.0,0.0,0.0,0.0,0.0,0.0,0.0,0.0,0.0,0.0,0.0,0.0,0.0,0.0,0.0,0.0,0.0,0.0,0.0,0.0,0.0,0.0,0.0,0.0,0.0,0.0,0.0,0.0,0.0,0.0,0.0,0.0,0.0,0.0,0.0,0.0,0.0,0.0,0.0,0.0,0.0,0.0,0.0,0.0,0.0,0.96,0.0,0.0,0.0,0.0,0.0,0.0,0.0,0.0,0.0,0.0,0.0,0.0,0.0,0.0,0.0,0.0,0.0,0.0,0.0,0.0,0.0,0.0,0.0,0.0,0.0,0.01,0.0,0.0,0.0,0.84,0.0,0.0,0.64,0.03,0.0,0.0,0.0,0.0,0.0,0.0,0.0,0.0,0.0,0.0,0.0,0.0,0.0,0.0,0.0,0.0,0.0,0.0,0.0,0.0,0.0,0.0,0.0,0.0,0.0,0.0,0.0,0.0,0.0,0.0,0.0,0.0,0.0,0.0,0.0,0.0,0.0,0.0,0.0,0.0,0.0,0.0,0.0,0.0,0.0,0.0,0.0,0.0,0.0,0.0,0.0,0.0,0.0,0.0,0.0,0.0,0.0,0.0,0.0,0.0,0.0,0.0,0.0,0.0,0.0,0.0,0.0,0.0,0.0,0.0,0.0,0.0,0.0,0.0,0.0,0.0,0.0,0.0,0.01,0.0,0.0,0.93,1.0,0.97,0.75,0.68,0.68,0.39,0.26,0.17,0.07,0.03,0.03,0.01,0.02,0.02,0.08,0.41,1.0,1.0,1.0,1.0,1.0,1.0,1.0,1.0,1.0,1.0,1.0,1.0,1.0,1.0,0.04,0.04,0.0,0.0,0.0,0.0,0.0,0.0,0.0,0.0,0.0,0.0,0.0,0.0,0.0,0.0,0.0,0.0,0.0,0.0,0.0,0.0,0.0,0.0,0.0,0.0,0.0,0.0,0.0,0.0,0.0,0.0,0.0,0.0,0.0,0.0,0.0,0.0],[0.0,0.0,0.0,0.0,0.0,0.0,0.0,0.0,0.0,0.0,0.01,0.06,0.01,0.0,0.0,0.0,0.0,0.0,0.0,0.0,0.0,0.0,0.0,0.0,0.0,0.0,0.0,0.0,0.0,0.0,0.0,0.0,0.0,0.0,0.0,0.0,0.0,0.0,0.0,0.0,0.0,0.0,0.0,0.0,0.0,0.0,0.0,0.0,0.0,0.0,0.0,0.0,0.0,0.0,0.0,0.0,0.0,0.0,0.0,0.0,0.0,0.0,0.96,0.0,0.0,0.0,0.0,0.0,0.0,0.0,0.0,0.0,0.0,0.0,0.0,0.0,0.0,0.0,0.0,0.0,0.0,0.0,0.0,0.0,0.0,0.0,0.0,0.0,0.01,0.0,0.0,0.0,0.86,0.0,0.0,0.99,0.0,0.0,0.0,0.0,0.0,0.0,0.0,0.0,0.0,0.0,0.0,0.0,0.0,0.0,0.0,0.0,0.0,0.0,0.0,0.0,0.0,0.0,0.0,0.0,0.0,0.0,0.0,0.0,0.0,0.0,0.0,0.0,0.0,0.0,0.0,0.0,0.0,0.0,0.0,0.0,0.0,0.0,0.0,0.0,0.0,0.0,0.0,0.0,0.0,0.0,0.0,0.0,0.0,0.0,0.0,0.0,0.0,0.0,0.0,0.0,0.0,0.0,0.0,0.0,0.0,0.0,0.0,0.0,0.0,0.0,0.0,0.0,0.0,0.0,0.0,0.0,0.0,0.0,0.0,0.0,0.0,0.0,0.92,1.0,0.77,0.54,0.31,0.42,0.13,0.23,0.06,0.02,0.01,0.01,0.01,0.01,0.01,0.04,0.39,1.0,1.0,1.0,1.0,1.0,1.0,1.0,1.0,1.0,1.0,1.0,1.0,1.0,1.0,0.07,0.1,0.0,0.0,0.0,0.0,0.0,0.0,0.0,0.0,0.0,0.0,0.0,0.0,0.0,0.0,0.0,0.0,0.0,0.0,0.0,0.0,0.0,0.0,0.0,0.0,0.0,0.0,0.0,0.0,0.0,0.0,0.0,0.0,0.0,0.0,0.0,0.0],[0.0,0.0,0.0,0.0,0.0,0.0,0.0,0.0,0.0,0.0,0.0,0.26,0.0,0.0,0.0,0.0,0.0,0.0,0.0,0.0,0.0,0.0,0.0,0.0,0.0,0.0,0.0,0.0,0.0,0.0,0.0,0.0,0.0,0.0,0.0,0.0,0.0,0.0,0.0,0.0,0.0,0.0,0.0,0.0,0.0,0.0,0.0,0.0,0.0,0.0,0.0,0.0,0.0,0.0,0.0,0.0,0.0,0.0,0.0,0.0,0.0,0.0,0.96,0.0,0.0,0.0,0.0,0.0,0.0,0.0,0.0,0.0,0.0,0.0,0.0,0.0,0.0,0.0,0.0,0.0,0.0,0.0,0.0,0.0,0.0,0.0,0.0,0.0,0.0,0.0,0.0,0.0,1.0,0.0,0.0,1.0,0.0,0.0,0.0,0.0,0.0,0.0,0.0,0.0,0.0,0.0,0.0,0.0,0.0,0.0,0.0,0.0,0.0,0.0,0.0,0.0,0.0,0.0,0.0,0.0,0.0,0.0,0.0,0.0,0.0,0.0,0.0,0.0,0.0,0.0,0.0,0.0,0.0,0.0,0.0,0.0,0.0,0.0,0.0,0.0,0.0,0.0,0.0,0.0,0.0,0.0,0.0,0.0,0.0,0.0,0.0,0.0,0.0,0.0,0.0,0.0,0.0,0.0,0.0,0.0,0.0,0.0,0.0,0.0,0.0,0.0,0.0,0.0,0.0,0.0,0.0,0.0,0.0,0.0,0.0,0.06,0.0,0.68,1.0,1.0,1.0,0.84,0.71,0.78,0.74,0.4,0.08,0.03,0.01,0.01,0.0,0.01,0.01,0.05,0.69,1.0,1.0,1.0,1.0,1.0,1.0,1.0,1.0,1.0,1.0,1.0,1.0,1.0,1.0,1.0,0.99,0.0,0.0,0.0,0.0,0.0,0.0,0.0,0.0,0.0,0.0,0.0,0.0,0.0,0.0,0.0,0.0,0.0,0.0,0.0,0.0,0.0,0.0,0.0,0.0,0.0,0.0,0.0,0.0,0.0,0.0,0.0,0.0,0.0,0.0,0.0,0.0],[0.0,0.0,0.0,0.0,0.0,0.0,0.0,0.0,0.0,0.0,0.01,0.15,0.01,0.0,0.0,0.0,0.0,0.0,0.0,0.0,0.0,0.0,0.0,0.0,0.0,0.0,0.0,0.0,0.0,0.0,0.0,0.0,0.0,0.0,0.0,0.0,0.0,0.0,0.0,0.0,0.0,0.0,0.0,0.0,0.0,0.0,0.0,0.0,0.0,0.0,0.0,0.0,0.0,0.0,0.0,0.0,0.0,0.0,0.0,0.0,0.0,0.0,0.93,0.0,0.0,0.0,0.0,0.0,0.0,0.0,0.0,0.0,0.0,0.0,0.0,0.0,0.0,0.0,0.0,0.0,0.0,0.0,0.0,0.0,0.0,0.0,0.0,0.0,0.01,0.01,0.0,0.01,0.99,0.0,0.0,0.99,0.05,0.0,0.0,0.0,0.0,0.0,0.0,0.0,0.0,0.0,0.0,0.0,0.0,0.0,0.0,0.0,0.0,0.0,0.0,0.0,0.0,0.0,0.0,0.0,0.0,0.0,0.0,0.0,0.0,0.0,0.0,0.0,0.0,0.0,0.0,0.0,0.0,0.0,0.0,0.0,0.0,0.0,0.0,0.0,0.0,0.0,0.0,0.0,0.0,0.0,0.0,0.0,0.0,0.0,0.0,0.0,0.0,0.0,0.0,0.0,0.0,0.0,0.0,0.0,0.0,0.0,0.0,0.0,0.0,0.0,0.0,0.0,0.0,0.0,0.0,0.0,0.0,0.0,0.0,0.04,0.0,0.02,0.95,1.0,0.57,0.35,0.09,0.45,0.13,0.12,0.02,0.02,0.01,0.01,0.0,0.0,0.0,0.01,0.32,1.0,1.0,1.0,1.0,1.0,1.0,1.0,1.0,1.0,1.0,1.0,1.0,1.0,0.98,0.86,0.87,0.0,0.0,0.0,0.0,0.0,0.0,0.0,0.0,0.0,0.0,0.0,0.0,0.0,0.0,0.0,0.0,0.0,0.0,0.0,0.0,0.0,0.0,0.0,0.0,0.0,0.0,0.0,0.0,0.0,0.0,0.0,0.0,0.0,0.0,0.0,0.0],[0.0,0.0,0.0,0.0,0.0,0.0,0.0,0.0,0.0,0.0,0.01,0.79,0.0,0.0,0.0,0.0,0.0,0.0,0.0,0.0,0.0,0.0,0.0,0.0,0.0,0.0,0.0,0.0,0.0,0.0,0.0,0.0,0.0,0.0,0.0,0.0,0.0,0.0,0.0,0.0,0.0,0.0,0.0,0.0,0.0,0.0,0.0,0.0,0.0,0.0,0.0,0.0,0.0,0.0,0.0,0.0,0.0,0.0,0.0,0.0,0.0,0.0,0.91,0.0,0.0,0.0,0.0,0.0,0.0,0.0,0.0,0.0,0.0,0.0,0.0,0.0,0.0,0.0,0.0,0.0,0.0,0.0,0.0,0.0,0.0,0.0,0.0,0.0,0.01,0.0,0.0,0.11,1.0,0.0,0.02,1.0,0.37,0.0,0.0,0.0,0.0,0.0,0.0,0.0,0.0,0.0,0.0,0.0,0.0,0.0,0.0,0.0,0.0,0.0,0.0,0.0,0.0,0.0,0.0,0.0,0.0,0.0,0.0,0.0,0.0,0.0,0.0,0.0,0.0,0.0,0.0,0.0,0.0,0.0,0.0,0.0,0.0,0.0,0.0,0.0,0.0,0.0,0.0,0.0,0.0,0.0,0.0,0.0,0.0,0.0,0.0,0.0,0.0,0.0,0.0,0.0,0.0,0.0,0.0,0.0,0.0,0.0,0.0,0.0,0.0,0.0,0.0,0.0,0.0,0.0,0.0,0.0,0.0,0.0,0.0,0.01,0.0,0.02,0.8,1.0,0.08,0.12,0.06,0.47,0.15,0.08,0.02,0.01,0.0,0.0,0.0,0.0,0.0,0.01,0.32,1.0,1.0,1.0,1.0,1.0,1.0,1.0,1.0,1.0,1.0,1.0,1.0,1.0,1.0,0.65,0.94,0.0,0.0,0.0,0.0,0.0,0.0,0.0,0.0,0.0,0.0,0.0,0.0,0.0,0.0,0.0,0.0,0.0,0.0,0.0,0.0,0.0,0.0,0.0,0.0,0.0,0.0,0.0,0.0,0.0,0.0,0.0,0.0,0.0,0.0,0.0,0.0],[0.0,0.0,0.0,0.0,0.0,0.0,0.0,0.0,0.0,0.0,0.27,0.98,0.01,0.0,0.0,0.0,0.0,0.0,0.0,0.0,0.0,0.0,0.0,0.0,0.0,0.0,0.0,0.0,0.0,0.0,0.0,0.0,0.0,0.0,0.0,0.0,0.0,0.0,0.0,0.0,0.0,0.0,0.0,0.0,0.0,0.0,0.0,0.0,0.0,0.0,0.0,0.0,0.0,0.0,0.0,0.0,0.0,0.0,0.0,0.0,0.0,0.0,0.97,0.0,0.0,0.0,0.0,0.0,0.0,0.0,0.0,0.0,0.0,0.0,0.0,0.0,0.0,0.0,0.0,0.0,0.0,0.0,0.0,0.0,0.0,0.0,0.0,0.0,0.03,0.0,0.0,0.01,1.0,0.0,0.0,1.0,0.9,0.0,0.0,0.0,0.0,0.0,0.0,0.0,0.0,0.0,0.0,0.0,0.0,0.0,0.0,0.0,0.0,0.0,0.0,0.0,0.0,0.0,0.0,0.0,0.0,0.0,0.0,0.0,0.0,0.0,0.0,0.0,0.0,0.0,0.0,0.0,0.0,0.0,0.0,0.0,0.0,0.0,0.0,0.0,0.0,0.0,0.0,0.0,0.0,0.0,0.0,0.0,0.0,0.0,0.0,0.0,0.0,0.0,0.0,0.0,0.0,0.0,0.0,0.0,0.0,0.0,0.0,0.0,0.0,0.0,0.0,0.0,0.0,0.0,0.0,0.0,0.0,0.0,0.0,0.0,0.0,0.04,1.0,1.0,1.0,0.84,0.79,0.87,0.92,0.42,0.12,0.02,0.0,0.01,0.0,0.0,0.0,0.03,0.6,1.0,1.0,1.0,1.0,1.0,1.0,1.0,1.0,1.0,1.0,1.0,1.0,1.0,1.0,1.0,1.0,0.0,0.0,0.0,0.0,0.0,0.0,0.0,0.0,0.0,0.0,0.0,0.0,0.0,0.0,0.0,0.0,0.0,0.0,0.0,0.0,0.0,0.0,0.0,0.0,0.0,0.0,0.0,0.0,0.0,0.0,0.0,0.0,0.0,0.0,0.0,0.0],[0.0,0.0,0.0,0.0,0.0,0.0,0.0,0.0,0.0,0.89,0.87,0.03,0.0,0.0,0.0,0.0,0.0,0.0,0.0,0.0,0.0,0.0,0.0,0.0,0.0,0.0,0.0,0.0,0.0,0.0,0.0,0.0,0.0,0.0,0.0,0.0,0.0,0.0,0.0,0.0,0.0,0.0,0.0,0.0,0.0,0.0,0.0,0.0,0.0,0.0,0.0,0.0,0.0,0.0,0.0,0.0,0.0,0.0,0.01,0.0,0.04,0.02,0.99,0.02,0.01,0.0,0.0,0.0,0.0,0.0,0.0,0.0,0.0,0.0,0.0,0.0,0.0,0.0,0.0,0.0,0.0,0.0,0.0,0.0,0.0,0.0,0.0,0.0,0.0,0.0,0.0,0.0,0.52,0.0,0.0,1.0,1.0,0.0,0.0,1.0,0.0,0.0,0.0,0.0,0.0,0.0,0.0,0.0,0.0,0.0,0.0,0.0,0.0,0.0,0.0,0.0,0.0,0.0,0.0,0.0,0.0,0.0,0.0,0.0,0.0,0.0,0.0,0.0,0.0,0.0,0.0,0.0,0.0,0.0,0.0,0.0,0.0,0.0,0.0,0.0,0.0,0.0,0.0,0.0,0.0,0.0,0.0,0.0,0.0,0.0,0.0,0.0,0.0,0.0,0.0,0.0,0.0,0.0,0.0,0.0,0.0,0.0,0.0,0.0,0.0,0.0,0.0,0.0,0.0,0.0,1.0,1.0,1.0,1.0,1.0,1.0,1.0,1.0,1.0,1.0,1.0,1.0,1.0,1.0,0.99,1.0,1.0,0.68,0.0,0.0,0.0,0.0,0.01,0.03,1.0,1.0,1.0,1.0,1.0,1.0,1.0,1.0,1.0,1.0,1.0,1.0,1.0,1.0,1.0,1.0,1.0,1.0,1.0,1.0,1.0,0.99,0.99,1.0,0.0,0.0,0.0,0.0,0.0,0.0,0.0,0.0,0.0,0.0,0.0,0.0,0.0,0.0,0.0,0.0,0.0,0.0,0.0,0.0,0.0,0.0,0.0,0.0,0.0,0.0,0.0,0.0,0.0],[0.0,0.0,0.0,0.0,0.0,0.0,0.0,0.0,0.0,0.99,0.37,0.0,0.0,0.0,0.0,0.0,0.0,0.0,0.0,0.0,0.0,0.0,0.0,0.0,0.0,0.0,0.0,0.0,0.0,0.0,0.0,0.0,0.0,0.0,0.0,0.0,0.0,0.0,0.0,0.0,0.0,0.0,0.0,0.0,0.0,0.0,0.0,0.0,0.0,0.0,0.0,0.0,0.0,0.0,0.0,0.0,0.0,0.0,0.95,0.0,0.19,0.2,0.99,0.5,0.21,0.0,0.0,0.0,0.0,0.0,0.0,0.0,0.0,0.0,0.0,0.0,0.0,0.0,0.0,0.0,0.0,0.0,0.0,0.0,0.0,0.0,0.0,0.0,0.0,0.0,0.0,0.0,0.0,0.0,0.0,1.0,1.0,0.0,0.0,1.0,0.0,0.0,0.0,0.0,0.0,0.0,0.0,0.0,0.0,0.0,0.0,0.0,0.0,0.0,0.0,0.0,0.0,0.0,0.0,0.0,0.0,0.0,0.0,0.0,0.0,0.0,0.0,0.0,0.0,0.0,0.0,0.0,0.0,0.0,0.0,0.0,0.0,0.0,0.0,0.0,0.0,0.0,0.0,0.0,0.0,0.0,0.0,0.0,0.0,0.0,0.0,0.0,0.0,0.0,0.0,0.0,0.0,0.0,0.0,0.0,0.0,0.0,0.0,0.0,0.0,0.0,0.0,0.0,0.0,0.0,1.0,1.0,1.0,1.0,1.0,1.0,1.0,1.0,1.0,1.0,1.0,1.0,1.0,1.0,1.0,1.0,1.0,0.96,0.01,0.0,0.0,0.01,0.01,0.14,1.0,1.0,1.0,1.0,1.0,1.0,1.0,1.0,1.0,1.0,0.98,1.0,1.0,1.0,1.0,1.0,1.0,1.0,1.0,1.0,1.0,1.0,1.0,1.0,0.0,0.0,0.0,0.0,0.0,0.0,0.0,0.0,0.0,0.0,0.0,0.0,0.0,0.0,0.0,0.0,0.0,0.0,0.0,0.0,0.0,0.0,0.0,0.0,0.0,0.0,0.0,0.0,0.0],[0.0,0.0,0.0,0.0,0.0,0.0,0.0,0.0,0.0,1.0,0.0,0.0,0.0,0.0,0.0,0.0,0.0,0.0,0.0,0.0,0.0,0.0,0.0,0.0,0.0,0.0,0.0,0.0,0.0,0.0,0.0,0.0,0.0,0.0,0.0,0.0,0.0,0.0,0.0,0.0,0.0,0.0,0.0,0.0,0.0,0.0,0.0,0.0,0.0,0.0,0.0,0.0,0.0,0.0,0.0,0.0,0.0,0.0,0.94,0.0,0.07,0.03,0.99,0.71,0.94,0.0,0.0,0.0,0.6,0.0,0.0,0.0,0.51,0.0,0.0,0.0,0.0,0.0,0.0,0.0,0.0,0.0,0.0,0.0,0.0,0.0,0.0,0.0,0.0,0.0,0.0,0.0,0.0,0.0,0.0,0.99,1.0,0.0,0.0,1.0,0.0,0.0,0.0,0.0,0.0,0.0,0.0,0.0,0.0,0.0,0.0,0.0,0.0,0.0,0.0,0.0,0.0,0.0,0.0,0.0,0.0,0.0,0.0,0.0,0.0,0.0,0.0,0.0,0.0,0.0,0.0,0.0,0.0,0.0,0.0,0.0,0.0,0.0,0.0,0.0,0.0,0.0,0.0,0.0,0.0,0.0,0.0,0.0,0.0,0.0,0.0,0.0,0.0,0.0,0.0,0.0,0.0,0.0,0.0,0.0,0.0,0.0,0.0,0.0,0.0,0.0,0.0,0.0,0.0,0.0,1.0,1.0,1.0,1.0,1.0,1.0,1.0,1.0,1.0,1.0,1.0,1.0,1.0,1.0,0.97,0.98,1.0,0.0,0.0,0.0,0.0,0.0,0.0,0.0,1.0,1.0,1.0,1.0,1.0,1.0,0.12,0.04,0.07,1.0,0.86,0.65,1.0,1.0,1.0,1.0,1.0,1.0,1.0,1.0,1.0,1.0,1.0,1.0,0.0,0.0,0.0,0.0,0.0,0.0,0.0,0.0,0.0,0.0,0.0,0.0,0.0,0.0,0.0,0.0,0.0,0.0,0.0,0.0,0.0,0.0,0.0,0.0,0.0,0.0,0.0,0.0,0.0],[0.0,0.0,0.0,0.0,0.0,0.0,0.0,0.0,0.0,0.97,0.0,0.0,0.0,0.0,0.0,0.0,0.0,0.0,0.0,0.0,0.0,0.0,0.0,0.0,0.0,0.0,0.0,0.0,0.0,0.0,0.0,0.0,0.0,0.0,0.0,0.0,0.0,0.0,0.0,0.0,0.0,0.0,0.0,0.0,0.0,0.0,0.0,0.0,0.0,0.0,0.0,0.0,0.0,0.0,0.0,0.0,0.0,0.0,0.01,0.0,0.01,0.01,0.97,0.07,0.93,0.0,0.0,0.0,0.03,0.0,0.0,0.0,0.4,0.0,0.0,0.0,0.0,0.0,0.0,0.0,0.0,0.0,0.0,0.0,0.0,0.0,0.0,0.0,0.0,0.0,0.0,0.0,0.0,0.0,0.0,1.0,1.0,0.0,0.0,1.0,0.0,0.0,0.0,0.0,0.0,0.0,0.0,0.0,0.0,0.0,0.0,0.0,0.0,0.0,0.0,0.0,0.0,0.0,0.0,0.0,0.0,0.0,0.0,0.0,0.0,0.0,0.0,0.0,0.0,0.0,0.0,0.0,0.0,0.0,0.0,0.0,0.0,0.0,0.0,0.0,0.0,0.0,0.0,0.0,0.0,0.0,0.0,0.0,0.0,0.0,0.0,0.0,0.0,0.0,0.0,0.0,0.0,0.0,0.0,0.0,0.0,0.0,0.0,0.0,0.0,0.0,0.0,0.0,0.0,0.0,1.0,1.0,1.0,1.0,1.0,1.0,1.0,1.0,1.0,1.0,1.0,1.0,0.32,0.8,0.8,0.72,0.0,0.0,0.0,0.0,0.0,0.0,0.0,0.0,0.99,1.0,1.0,1.0,1.0,1.0,0.1,0.04,0.1,0.99,0.87,0.94,1.0,1.0,1.0,1.0,1.0,1.0,1.0,1.0,1.0,1.0,1.0,1.0,0.0,0.0,0.0,0.0,0.0,0.0,0.0,0.0,0.0,0.0,0.0,0.0,0.0,0.0,0.0,0.0,0.0,0.0,0.0,0.0,0.0,0.0,0.0,0.0,0.0,0.0,0.0,0.0,0.0],[0.0,0.0,0.0,0.0,0.0,0.0,0.0,0.0,0.0,0.0,0.0,0.0,0.0,0.0,0.0,0.0,0.0,0.0,0.0,0.0,0.0,0.0,0.0,0.0,0.0,0.0,0.0,0.0,0.0,0.0,0.0,0.0,0.0,0.0,0.0,0.0,0.0,0.0,0.0,0.0,0.0,0.0,0.0,0.0,0.0,0.0,0.0,0.0,0.0,0.0,0.0,0.0,0.0,0.0,0.0,0.0,0.0,0.0,0.05,0.0,0.03,0.03,0.97,0.97,0.97,0.68,0.0,0.0,0.99,0.99,0.0,0.04,1.0,0.0,0.0,0.0,0.0,0.0,0.0,0.0,0.0,0.0,0.0,0.0,0.0,0.0,0.0,0.0,0.0,0.0,0.0,0.0,0.0,0.0,0.0,0.0,0.01,0.0,0.0,1.0,0.01,0.0,0.0,0.98,0.0,0.0,0.0,0.0,0.0,0.0,0.0,0.0,0.0,0.0,0.0,0.0,0.0,0.0,0.0,0.0,0.0,0.0,0.0,0.0,0.0,0.0,0.0,0.0,0.0,0.0,0.0,0.0,0.0,0.0,0.0,0.0,0.0,0.0,0.0,0.0,0.0,0.0,0.0,0.0,0.0,0.0,0.0,0.0,0.0,0.0,0.0,0.0,0.0,0.0,0.0,0.0,0.0,0.0,0.0,0.0,0.0,0.0,0.0,0.0,0.0,0.0,0.0,0.0,0.0,0.0,1.0,1.0,1.0,1.0,1.0,1.0,1.0,1.0,1.0,1.0,1.0,0.37,0.02,0.04,0.01,0.0,0.0,0.0,0.0,0.0,0.0,0.0,0.0,0.0,0.52,1.0,1.0,0.62,0.0,0.0,0.0,0.0,0.0,0.0,0.0,0.0,0.0,1.0,1.0,1.0,1.0,1.0,1.0,1.0,1.0,1.0,1.0,1.0,0.0,0.0,0.0,0.0,0.0,0.0,0.0,0.0,0.0,0.0,0.0,0.0,0.0,0.0,0.0,0.0,0.0,0.0,0.0,0.0,0.0,0.0,0.0,0.0,0.0,0.0,0.0,0.0,0.0],[0.0,0.0,0.0,0.0,0.0,0.0,0.0,0.0,0.0,0.01,0.0,0.0,0.0,0.0,0.0,0.0,0.0,0.0,0.0,0.0,0.0,0.0,0.0,0.0,0.0,0.0,0.0,0.0,0.0,0.0,0.0,0.0,0.0,0.0,0.0,0.0,0.0,0.0,0.0,0.0,0.0,0.0,0.0,0.0,0.0,0.0,0.0,0.0,0.0,0.0,0.0,0.0,0.0,0.0,0.0,0.0,0.0,0.0,0.0,0.0,0.01,0.01,0.62,0.9,0.95,0.94,0.0,0.0,0.99,0.99,0.0,0.35,1.0,0.0,0.0,0.0,0.0,0.0,0.01,0.0,0.0,0.0,0.0,0.0,0.0,0.0,0.0,0.0,0.0,0.0,0.0,0.0,0.0,0.0,0.0,0.0,0.01,0.0,0.0,1.0,0.03,0.0,0.09,1.0,0.0,0.0,0.0,0.0,0.0,0.0,0.0,0.0,0.0,0.0,0.0,0.0,0.0,0.0,0.0,0.0,0.0,0.0,0.0,0.0,0.0,0.0,0.0,0.0,0.0,0.0,0.0,0.0,0.0,0.0,0.0,0.0,0.0,0.0,0.0,0.0,0.0,0.0,0.0,0.0,0.0,0.0,0.0,0.0,0.0,0.0,0.0,0.0,0.0,0.0,0.0,0.0,0.0,0.0,0.0,0.0,0.0,0.0,0.0,0.0,0.0,0.0,0.0,0.0,0.0,0.0,1.0,1.0,1.0,1.0,1.0,1.0,1.0,1.0,1.0,0.94,0.0,0.01,0.0,0.0,0.0,0.0,0.0,0.0,0.0,0.0,0.0,0.0,0.0,0.0,0.0,0.0,0.11,0.0,0.0,0.0,0.0,0.0,0.0,0.0,0.0,0.0,0.0,1.0,1.0,1.0,1.0,1.0,1.0,1.0,1.0,1.0,1.0,1.0,0.0,0.0,0.0,0.0,0.0,0.0,0.0,0.0,0.0,0.0,0.0,0.0,0.0,0.0,0.0,0.0,0.0,0.0,0.0,0.0,0.0,0.0,0.0,0.0,0.0,0.0,0.0,0.0,0.0],[0.0,0.0,0.0,0.0,0.0,0.0,0.0,0.0,0.0,0.0,0.0,0.0,0.0,0.0,0.0,0.0,0.0,0.0,0.0,0.0,0.0,0.0,0.0,0.0,0.0,0.0,0.0,0.0,0.0,0.0,0.0,0.0,0.0,0.0,0.0,0.0,0.0,0.0,0.0,0.0,0.0,0.0,0.0,0.0,0.0,0.0,0.0,0.0,0.0,0.0,0.0,0.0,0.0,0.0,0.0,0.0,0.0,0.0,0.0,0.0,0.0,0.0,0.01,0.1,0.93,0.05,0.0,0.0,0.99,0.99,0.0,0.41,1.0,0.35,0.0,0.0,0.0,0.0,0.0,0.0,0.0,0.0,0.0,0.0,0.0,0.0,0.0,0.0,0.0,0.0,0.0,0.0,0.0,0.0,0.0,0.0,0.0,0.0,0.0,1.0,0.43,0.0,0.99,1.0,0.0,0.0,0.0,0.0,0.0,0.0,0.0,0.0,0.0,0.0,0.0,0.0,0.0,0.0,0.0,0.0,0.0,0.0,0.0,0.0,0.0,0.0,0.0,0.0,0.0,0.0,0.0,0.0,0.0,0.0,0.0,0.0,0.0,0.0,0.0,0.0,0.0,0.0,0.0,0.0,0.0,0.0,0.0,0.0,0.0,0.0,0.0,0.0,0.0,0.0,0.0,0.0,0.0,0.0,0.0,0.0,0.0,0.0,0.0,0.0,0.0,0.0,0.0,0.0,0.0,0.0,1.0,1.0,1.0,1.0,1.0,1.0,1.0,1.0,1.0,0.0,0.0,0.0,0.0,0.0,0.0,0.0,0.0,0.0,0.0,0.0,0.0,0.0,0.0,0.0,0.0,0.0,0.0,0.0,0.0,0.0,0.0,0.0,0.0,0.0,0.0,0.0,0.0,1.0,1.0,1.0,1.0,1.0,1.0,1.0,1.0,1.0,1.0,1.0,0.0,0.0,0.0,0.0,0.0,0.0,0.0,0.0,0.0,0.0,0.0,0.0,0.0,0.0,0.0,0.0,0.0,0.0,0.0,0.0,0.0,0.0,0.0,0.0,0.0,0.0,0.0,0.0,0.0],[0.0,0.0,0.0,0.0,0.0,0.0,0.0,0.0,0.0,0.93,0.0,0.0,0.0,0.0,0.0,0.0,0.0,0.0,0.0,0.0,0.0,0.0,0.0,0.0,0.0,0.0,0.0,0.0,0.0,0.0,0.0,0.0,0.0,0.0,0.0,0.0,0.0,0.0,0.0,0.0,0.0,0.0,0.0,0.0,0.0,0.0,0.0,0.0,0.0,0.0,0.0,0.0,0.0,0.0,0.0,0.0,0.0,0.0,0.04,0.0,0.0,0.0,0.01,0.01,0.88,0.01,0.0,0.0,0.99,1.0,0.0,0.09,1.0,0.06,0.0,0.0,0.0,0.0,0.0,0.0,0.0,0.0,0.0,0.0,0.0,0.0,0.0,0.0,0.0,0.0,0.0,0.0,0.0,0.0,0.0,0.0,0.38,0.0,0.0,1.0,1.0,0.0,0.99,1.0,0.0,0.0,0.0,0.0,0.0,0.0,0.0,0.0,0.0,0.0,0.0,0.0,0.0,0.0,0.0,0.0,0.0,0.0,0.0,0.0,0.0,0.0,0.0,0.0,0.0,0.0,0.0,0.0,0.0,0.0,0.0,0.0,0.0,0.0,0.0,0.0,0.0,0.0,0.0,0.0,0.0,0.0,0.0,0.0,0.0,0.0,0.0,0.0,0.0,0.0,0.0,0.0,0.0,0.0,0.0,0.0,0.0,0.0,0.0,0.0,0.0,0.0,0.0,0.0,0.0,0.0,1.0,1.0,1.0,1.0,1.0,1.0,1.0,1.0,1.0,0.76,0.0,0.0,0.0,0.0,0.0,0.0,0.0,0.0,0.0,0.0,0.0,0.0,0.0,0.0,0.0,0.0,0.48,0.0,0.0,0.0,0.0,0.0,0.0,0.0,0.0,0.0,0.0,1.0,1.0,1.0,1.0,1.0,1.0,1.0,1.0,1.0,1.0,1.0,0.0,0.0,0.0,0.0,0.0,0.0,0.0,0.0,0.0,0.0,0.0,0.0,0.0,0.0,0.0,0.0,0.0,0.0,0.0,0.0,0.0,0.0,0.0,0.0,0.0,0.0,0.0,0.0,0.0],[0.0,0.0,0.0,0.0,0.0,0.0,0.0,0.24,0.0,0.99,0.0,0.0,0.0,0.0,0.0,0.0,0.0,0.0,0.0,0.0,0.0,0.0,0.0,0.0,0.0,0.0,0.0,0.0,0.0,0.0,0.0,0.0,0.0,0.0,0.0,0.0,0.0,0.0,0.0,0.0,0.0,0.0,0.0,0.0,0.0,0.0,0.0,0.0,0.0,0.0,0.0,0.0,0.0,0.0,0.0,0.0,0.0,0.0,0.0,0.0,0.0,0.0,0.0,0.0,0.07,0.01,0.0,0.0,0.98,1.0,0.0,0.03,1.0,0.93,0.0,0.0,0.0,0.0,0.01,0.0,0.0,0.0,0.0,0.0,0.0,0.0,0.0,0.0,0.0,0.0,0.0,0.0,0.0,0.0,0.0,0.0,0.89,0.0,0.0,1.0,1.0,0.0,1.0,1.0,0.03,0.0,0.0,0.0,0.0,0.0,0.0,0.0,0.0,0.0,0.0,0.0,0.0,0.0,0.0,0.0,0.0,0.0,0.0,0.0,0.0,0.0,0.0,0.0,0.0,0.0,0.0,0.0,0.0,0.0,0.0,0.0,0.0,0.0,0.0,0.0,0.0,0.0,0.0,0.0,0.0,0.0,0.0,0.0,0.0,0.0,0.0,0.0,0.0,0.0,0.0,0.0,0.0,0.0,0.0,0.0,0.0,0.0,0.0,0.0,0.0,0.0,0.0,0.0,0.0,0.0,1.0,1.0,1.0,1.0,1.0,1.0,1.0,1.0,1.0,0.0,0.0,0.0,0.0,0.0,0.0,0.0,0.0,0.0,0.0,0.0,0.0,0.0,0.0,0.0,0.0,0.0,0.0,0.0,0.0,0.0,0.0,0.0,0.0,0.0,0.0,0.0,0.0,0.99,1.0,1.0,1.0,1.0,1.0,1.0,1.0,1.0,1.0,1.0,0.0,0.0,0.0,0.0,0.0,0.0,0.0,0.0,0.0,0.0,0.0,0.0,0.0,0.0,0.0,0.0,0.0,0.0,0.0,0.0,0.0,0.0,0.0,0.0,0.0,0.0,0.0,0.0,0.0],[0.0,0.0,0.0,0.0,0.0,0.0,0.0,0.99,0.0,0.99,0.0,0.0,0.0,0.0,0.0,0.0,0.0,0.0,0.0,0.0,0.0,0.0,0.0,0.0,0.0,0.0,0.0,0.0,0.0,0.0,0.0,0.0,0.0,0.0,0.0,0.0,0.0,0.0,0.0,0.0,0.0,0.0,0.0,0.0,0.0,0.0,0.0,0.0,0.0,0.0,0.0,0.0,0.0,0.0,0.0,0.0,0.0,0.0,0.22,0.0,0.0,0.0,0.0,0.0,0.01,0.01,0.0,0.0,0.08,0.66,0.0,0.01,1.0,0.24,0.0,0.0,0.0,0.0,0.98,0.0,0.0,0.0,0.0,0.0,0.0,0.0,0.0,0.0,0.0,0.0,0.0,0.0,0.0,0.0,0.0,0.0,0.99,0.0,0.0,1.0,1.0,0.0,0.98,1.0,0.1,0.0,0.0,0.0,0.0,0.0,0.0,0.0,0.0,0.0,0.0,0.0,0.0,0.0,0.0,0.0,0.0,0.0,0.0,0.0,0.0,0.0,0.0,0.0,0.0,0.0,0.0,0.0,0.0,0.0,0.0,0.0,0.0,0.0,0.0,0.0,0.0,0.0,0.0,0.0,0.0,0.0,0.0,0.0,0.0,0.0,0.0,0.0,0.0,0.0,0.0,0.0,0.0,0.0,0.0,0.0,0.0,0.0,0.0,0.0,0.0,0.0,0.0,0.0,0.0,0.0,1.0,1.0,1.0,1.0,1.0,1.0,1.0,1.0,1.0,0.0,0.0,0.0,0.0,0.0,0.0,0.0,0.0,0.0,0.0,0.0,0.0,0.0,0.0,0.0,0.0,0.0,0.0,0.0,0.0,0.0,0.0,0.0,0.0,0.0,0.0,0.0,0.0,0.99,1.0,1.0,1.0,1.0,1.0,1.0,1.0,1.0,1.0,1.0,0.0,0.0,0.0,0.0,0.0,0.0,0.0,0.0,0.0,0.0,0.0,0.0,0.0,0.0,0.0,0.0,0.0,0.0,0.0,0.0,0.0,0.0,0.0,0.0,0.0,0.0,0.0,0.0,0.0],[0.0,0.0,0.0,0.0,0.0,0.0,0.0,0.99,0.0,1.0,0.0,0.0,0.0,0.0,0.0,0.0,0.0,0.0,0.0,0.0,0.0,0.0,0.0,0.0,0.0,0.0,0.0,0.0,0.0,0.0,0.0,0.0,0.0,0.0,0.0,0.0,0.0,0.0,0.0,0.0,0.0,0.0,0.0,0.0,0.0,0.0,0.0,0.0,0.0,0.0,0.0,0.0,0.0,0.0,0.0,0.0,0.0,0.0,0.99,0.0,0.0,0.0,0.0,0.0,0.01,0.0,0.0,0.0,0.03,0.01,0.0,0.0,1.0,0.0,0.0,0.0,0.0,0.0,0.99,0.0,0.0,0.0,0.0,0.0,0.0,0.0,0.0,0.0,0.0,0.0,0.0,0.0,0.0,0.0,0.0,0.0,1.0,0.0,0.0,1.0,1.0,0.0,0.04,1.0,0.0,0.0,0.0,0.0,0.0,0.0,0.0,0.0,0.0,0.0,0.0,0.0,0.0,0.0,0.0,0.0,0.0,0.0,0.0,0.0,0.0,0.0,0.0,0.0,0.0,0.0,0.0,0.0,0.0,0.0,0.0,0.0,0.0,0.0,0.0,0.0,0.0,0.0,0.0,0.0,0.0,0.0,0.0,0.0,0.0,0.0,0.0,0.0,0.0,0.0,0.0,0.0,0.0,0.0,0.0,0.0,0.0,0.0,0.0,0.0,0.0,0.0,0.0,0.0,0.0,0.0,1.0,1.0,1.0,1.0,1.0,1.0,1.0,1.0,1.0,0.95,0.0,0.05,0.01,0.04,0.01,0.0,0.0,0.0,0.0,0.0,0.0,0.0,0.0,0.0,0.02,0.08,0.98,0.0,0.0,0.0,0.0,0.0,0.0,0.0,0.0,0.0,0.0,1.0,1.0,1.0,1.0,1.0,1.0,1.0,1.0,1.0,1.0,1.0,0.0,0.0,0.0,0.0,0.0,0.0,0.0,0.0,0.0,0.0,0.0,0.0,0.0,0.0,0.0,0.0,0.0,0.0,0.0,0.0,0.0,0.0,0.0,0.0,0.0,0.0,0.0,0.0,0.0],[0.0,0.0,0.0,0.0,0.0,0.0,0.0,0.0,0.0,0.0,0.0,0.0,0.23,1.0,0.46,1.0,1.0,1.0,1.0,0.69,0.34,0.38,0.0,0.0,0.0,0.0,0.0,0.0,0.01,0.91,0.04,0.49,0.98,0.19,0.82,0.01,0.0,0.0,0.0,0.0,0.0,0.0,0.0,0.0,0.0,0.0,0.0,0.0,0.0,0.0,0.0,0.0,0.0,0.0,0.0,0.0,0.0,0.2,0.0,0.02,0.0,0.0,0.0,0.0,0.0,0.0,0.0,0.0,0.0,0.0,0.0,0.0,0.0,0.0,0.0,0.0,0.0,0.0,0.0,0.0,0.0,0.0,0.0,0.0,0.0,0.0,0.0,0.0,0.0,0.0,0.0,0.0,0.0,0.0,0.0,0.0,0.0,0.0,0.0,0.0,0.0,0.0,0.0,0.0,0.0,0.0,0.0,0.0,0.0,0.0,0.0,0.0,0.0,0.0,0.0,0.0,0.01,0.0,0.0,0.0,0.0,0.0,0.0,0.0,0.0,0.0,0.0,0.0,0.0,0.0,0.0,0.0,0.0,0.0,0.0,0.0,0.0,0.0,0.0,0.0,0.0,0.0,0.0,0.0,0.0,0.0,0.6,0.0,0.0,0.0,0.0,0.0,0.0,0.0,0.0,0.0,0.0,0.0,0.0,0.0,0.0,0.0,0.0,0.0,0.0,0.0,0.0,0.0,0.0,0.0,0.0,0.0,0.0,0.0,0.0,0.0,0.0,0.0,0.0,0.0,0.0,0.0,0.0,0.0,0.0,0.0,0.0,0.01,0.03,0.06,0.03,0.05,0.05,0.09,0.0,0.0,0.0,0.0,0.0,0.0,0.0,0.0,0.0,0.0,0.0,0.0,0.0,0.0,0.0,0.0,0.0,0.0,0.0,0.0,0.0,0.0,0.0,0.0,1.0,1.0,1.0,1.0,1.0,1.0,1.0,1.0,1.0,1.0,1.0,1.0,1.0,1.0,1.0,1.0,1.0,1.0,1.0,0.23,0.02,0.0,0.01,0.62,0.11,0.77,1.0,1.0,1.0],[0.0,0.0,0.0,0.0,0.0,0.0,0.0,0.0,0.0,0.0,0.0,0.0,0.3,1.0,1.0,1.0,1.0,1.0,1.0,0.1,0.0,0.0,0.0,0.0,0.0,0.0,0.0,0.0,0.0,0.79,0.02,0.32,0.95,0.01,0.98,0.0,0.0,0.0,0.0,0.0,0.0,0.0,0.0,0.0,0.0,0.0,0.0,0.0,0.0,0.0,0.0,0.0,0.0,0.0,0.0,0.0,0.0,0.0,0.0,0.0,0.0,0.0,0.0,0.0,0.0,0.0,0.0,0.0,0.0,0.0,0.0,0.0,0.0,0.0,0.0,0.0,0.0,0.0,0.0,0.0,0.0,0.0,0.0,0.0,0.0,0.0,0.0,0.0,0.0,0.0,0.0,0.0,0.0,0.0,0.0,0.0,0.0,0.0,0.0,0.0,0.0,0.0,0.0,0.0,0.0,0.0,0.0,0.0,0.0,0.0,0.0,0.0,0.0,0.0,0.0,0.0,0.0,0.0,0.0,0.0,0.0,0.0,0.0,0.0,0.0,0.0,0.0,0.0,0.0,0.0,0.0,0.0,0.0,0.0,0.0,0.0,0.0,0.0,0.0,0.0,0.0,0.0,0.0,0.0,0.0,0.0,0.95,0.0,0.0,0.0,0.0,0.0,0.0,0.0,0.0,0.0,0.0,0.0,0.0,0.0,0.0,0.0,0.0,0.0,0.0,0.0,0.0,0.0,0.0,0.0,0.0,0.0,0.0,0.0,0.0,0.0,0.0,0.0,0.0,0.0,0.0,0.0,0.0,0.0,0.0,0.0,0.0,0.0,0.01,0.02,0.01,0.03,0.03,0.04,0.0,0.0,0.0,0.0,0.0,0.0,0.0,0.0,0.0,0.0,0.0,0.0,0.0,0.0,0.0,0.0,0.0,0.0,0.0,0.0,0.0,0.0,0.0,0.0,1.0,1.0,1.0,1.0,1.0,1.0,1.0,1.0,1.0,1.0,1.0,1.0,1.0,1.0,1.0,1.0,1.0,1.0,1.0,0.98,0.0,0.0,0.0,0.06,0.0,1.0,1.0,1.0,1.0],[0.0,0.0,0.0,0.0,0.0,0.0,0.0,0.0,0.0,0.0,0.0,0.0,0.21,1.0,0.7,1.0,0.99,1.0,1.0,0.44,0.3,0.42,0.0,0.0,0.0,0.0,0.0,0.0,0.0,0.82,0.04,0.39,0.96,0.48,0.8,0.0,0.02,0.0,0.0,0.0,0.0,0.0,0.0,0.0,0.0,0.0,0.0,0.0,0.0,0.0,0.0,0.0,0.0,0.0,0.0,0.0,0.0,0.01,0.0,0.07,0.0,0.0,0.0,0.0,0.0,0.0,0.0,0.0,0.0,0.0,0.0,0.0,0.0,0.0,0.0,0.0,0.0,0.0,0.0,0.0,0.0,0.0,0.0,0.0,0.0,0.0,0.0,0.0,0.0,0.0,0.0,0.0,0.0,0.0,0.0,0.0,0.0,0.0,0.0,0.0,0.0,0.0,0.0,0.0,0.0,0.0,0.0,0.0,0.0,0.0,0.0,0.0,0.0,0.0,0.0,0.0,0.0,0.0,0.0,0.0,0.0,0.0,0.0,0.0,0.0,0.0,0.0,0.0,0.0,0.0,0.0,0.0,0.0,0.0,0.0,0.0,0.0,0.0,0.0,0.0,0.0,0.0,0.0,0.0,0.0,0.0,0.52,0.0,0.0,0.0,0.0,0.0,0.0,0.0,0.0,0.0,0.0,0.0,0.0,0.0,0.0,0.0,0.0,0.0,0.0,0.0,0.0,0.0,0.0,0.0,0.0,0.0,0.0,0.0,0.0,0.0,0.0,0.0,0.0,0.0,0.0,0.0,0.0,0.0,0.0,0.0,0.0,0.03,0.06,0.1,0.05,0.06,0.06,0.11,0.0,0.0,0.0,0.0,0.0,0.0,0.0,0.0,0.0,0.0,0.0,0.0,0.0,0.0,0.0,0.0,0.0,0.0,0.0,0.0,0.0,0.0,0.0,0.0,1.0,1.0,1.0,1.0,1.0,1.0,1.0,1.0,1.0,1.0,1.0,1.0,1.0,1.0,1.0,1.0,1.0,1.0,0.87,0.34,0.0,0.0,0.0,0.27,0.03,0.64,0.96,1.0,1.0],[0.0,0.0,0.0,0.0,0.0,0.0,0.0,0.0,0.0,0.0,0.0,0.0,1.0,1.0,1.0,1.0,1.0,1.0,1.0,0.04,0.0,0.0,0.0,0.0,0.0,0.0,0.0,0.0,0.0,0.01,0.0,0.02,0.94,0.01,0.99,0.0,0.0,0.0,0.0,0.0,0.0,0.0,0.0,0.0,0.0,0.0,0.0,0.0,0.0,0.0,0.0,0.0,0.0,0.0,0.0,0.0,0.0,0.0,0.0,0.02,0.0,0.0,0.0,0.0,0.0,0.0,0.0,0.0,0.0,0.0,0.0,0.0,0.0,0.0,0.0,0.0,0.0,0.0,0.0,0.0,0.0,0.0,0.0,0.0,0.0,0.0,0.0,0.0,0.0,0.0,0.0,0.0,0.0,0.0,0.0,0.0,0.0,0.0,0.0,0.0,0.0,0.0,0.0,0.0,0.0,0.0,0.0,0.0,0.0,0.0,0.0,0.0,0.0,0.0,0.0,0.0,0.0,0.0,0.0,0.0,0.0,0.0,0.0,0.0,0.0,0.0,0.0,0.0,0.0,0.0,0.0,0.0,0.0,0.0,0.0,0.0,0.0,0.0,0.0,0.0,0.0,0.0,0.0,0.0,0.0,0.0,0.01,0.0,0.0,0.0,0.0,0.0,0.0,0.0,0.0,0.0,0.0,0.0,0.0,0.0,0.0,0.0,0.0,0.0,0.0,0.0,0.0,0.0,0.0,0.0,0.0,0.0,0.0,0.0,0.0,0.0,0.0,0.0,0.0,0.0,0.0,0.0,0.0,0.01,0.01,0.0,0.01,0.26,0.28,0.19,0.07,0.09,0.1,0.51,0.0,0.0,0.0,0.0,0.0,0.0,0.0,0.0,0.0,0.0,0.0,0.0,0.0,0.0,0.0,0.0,0.0,0.0,0.0,0.0,0.0,0.0,0.0,0.0,1.0,1.0,1.0,1.0,1.0,1.0,1.0,1.0,1.0,1.0,1.0,1.0,1.0,1.0,1.0,1.0,1.0,1.0,1.0,0.01,0.0,0.0,0.0,0.0,0.0,1.0,1.0,1.0,1.0],[0.0,0.0,0.0,0.0,0.0,0.0,0.0,0.0,0.0,0.0,0.88,0.09,1.0,1.0,1.0,1.0,1.0,1.0,1.0,0.0,0.0,0.0,0.0,0.0,0.0,0.0,0.0,0.0,0.0,0.0,0.0,0.0,0.89,0.01,0.99,0.0,0.0,0.0,0.0,0.0,0.0,0.0,0.0,0.0,0.0,0.0,0.0,0.0,0.0,0.0,0.0,0.0,0.0,0.0,0.0,0.0,0.0,0.11,0.0,0.99,0.0,0.0,0.0,0.0,0.0,0.0,0.0,0.0,0.0,0.0,0.0,0.0,0.0,0.0,0.0,0.0,0.0,0.0,0.0,0.0,0.0,0.22,0.0,0.0,0.0,0.0,0.0,0.0,0.0,0.0,0.0,0.0,0.0,0.0,0.0,0.0,0.0,0.0,0.0,0.0,0.0,0.0,0.0,0.0,0.0,0.0,0.0,0.0,0.0,0.0,0.0,0.0,0.0,0.0,0.0,0.0,0.0,0.0,0.0,0.0,0.0,0.0,0.0,0.0,0.0,0.0,0.0,0.0,0.0,0.0,0.0,0.0,0.0,0.0,0.0,0.0,0.0,0.0,0.0,0.0,0.0,0.0,0.0,0.0,0.0,0.0,0.0,0.0,0.0,0.0,0.0,0.0,0.0,0.0,0.0,0.0,0.0,0.0,0.0,0.0,0.0,0.0,0.0,0.0,0.0,0.0,0.0,0.0,0.0,0.0,0.0,0.0,0.0,0.0,0.0,0.0,0.0,0.0,0.0,0.0,0.0,0.01,0.24,0.53,0.85,0.7,0.86,0.94,0.96,0.76,0.33,0.23,0.23,0.92,0.0,0.0,0.0,0.0,0.0,0.0,0.0,0.0,0.0,0.0,0.0,0.0,0.0,0.0,0.0,0.0,0.0,0.0,0.0,0.0,0.0,0.0,0.0,0.0,1.0,1.0,1.0,1.0,1.0,1.0,1.0,1.0,1.0,1.0,1.0,1.0,1.0,0.45,1.0,0.01,1.0,1.0,0.0,0.0,0.0,0.0,0.0,0.0,0.0,0.0,1.0,1.0,1.0],[0.0,0.0,0.0,0.0,0.0,0.0,0.0,0.0,0.32,0.0,0.53,0.41,0.97,1.0,0.98,1.0,1.0,1.0,0.95,0.28,0.1,0.0,0.0,0.0,0.0,0.0,0.0,0.0,0.0,0.0,0.0,0.0,0.57,0.02,0.9,0.02,0.05,0.0,0.0,0.0,0.0,0.0,0.0,0.0,0.0,0.0,0.0,0.0,0.0,0.0,0.0,0.0,0.0,0.0,0.0,0.0,0.0,0.47,0.13,0.92,0.0,0.0,0.0,0.0,0.0,0.0,0.0,0.0,0.0,0.0,0.0,0.0,0.0,0.0,0.0,0.0,0.0,0.0,0.0,0.0,0.0,0.36,0.0,0.02,0.0,0.0,0.0,0.0,0.0,0.0,0.0,0.0,0.0,0.0,0.0,0.0,0.0,0.0,0.0,0.0,0.0,0.0,0.0,0.0,0.0,0.0,0.0,0.0,0.0,0.0,0.0,0.0,0.0,0.0,0.0,0.0,0.03,0.0,0.0,0.0,0.0,0.0,0.0,0.0,0.0,0.0,0.0,0.0,0.0,0.0,0.0,0.0,0.0,0.0,0.0,0.0,0.0,0.0,0.0,0.0,0.0,0.0,0.0,0.0,0.0,0.0,0.0,0.0,0.0,0.0,0.0,0.0,0.0,0.0,0.0,0.0,0.0,0.0,0.0,0.0,0.0,0.0,0.0,0.0,0.0,0.0,0.0,0.0,0.0,0.0,0.0,0.0,0.0,0.0,0.0,0.0,0.0,0.0,0.0,0.0,0.0,0.06,0.51,0.71,0.82,0.76,0.8,0.9,0.84,0.61,0.36,0.28,0.28,0.89,0.05,0.0,0.0,0.0,0.0,0.0,0.0,0.0,0.0,0.0,0.0,0.0,0.0,0.0,0.0,0.0,0.0,0.0,0.0,0.0,0.0,0.0,0.0,0.0,1.0,1.0,1.0,1.0,1.0,1.0,1.0,1.0,1.0,1.0,1.0,0.98,0.96,0.16,0.77,0.03,0.49,0.39,0.0,0.0,0.0,0.0,0.0,0.0,0.0,0.0,0.47,0.93,1.0],[0.0,0.0,0.0,0.0,0.0,0.0,0.0,0.0,0.21,0.0,0.56,0.66,0.99,1.0,0.99,1.0,1.0,1.0,0.74,0.19,0.1,0.0,0.0,0.0,0.0,0.0,0.0,0.0,0.0,0.0,0.0,0.0,0.57,0.01,0.94,0.03,0.01,0.0,0.0,0.0,0.0,0.0,0.0,0.0,0.0,0.0,0.0,0.0,0.0,0.0,0.0,0.0,0.0,0.0,0.0,0.0,0.0,0.46,0.13,0.92,0.01,0.0,0.0,0.0,0.0,0.0,0.0,0.0,0.0,0.0,0.0,0.0,0.0,0.0,0.0,0.0,0.0,0.0,0.0,0.0,0.0,0.34,0.0,0.04,0.0,0.0,0.0,0.0,0.0,0.01,0.0,0.0,0.0,0.0,0.0,0.0,0.0,0.0,0.0,0.0,0.0,0.0,0.0,0.0,0.0,0.0,0.0,0.0,0.0,0.0,0.0,0.0,0.0,0.0,0.0,0.0,0.07,0.0,0.0,0.0,0.0,0.0,0.0,0.0,0.0,0.0,0.0,0.0,0.0,0.0,0.0,0.0,0.0,0.0,0.0,0.0,0.0,0.0,0.0,0.0,0.0,0.0,0.0,0.0,0.0,0.0,0.0,0.0,0.0,0.0,0.0,0.0,0.0,0.0,0.0,0.0,0.0,0.0,0.0,0.0,0.0,0.0,0.0,0.0,0.0,0.0,0.0,0.0,0.0,0.0,0.0,0.0,0.0,0.0,0.0,0.0,0.0,0.0,0.0,0.0,0.01,0.07,0.53,0.66,0.8,0.76,0.77,0.9,0.84,0.63,0.42,0.3,0.3,0.9,0.08,0.0,0.0,0.0,0.0,0.0,0.0,0.0,0.0,0.0,0.0,0.0,0.0,0.0,0.0,0.0,0.0,0.0,0.0,0.0,0.0,0.0,0.0,0.0,1.0,1.0,1.0,1.0,1.0,1.0,1.0,1.0,1.0,1.0,1.0,1.0,0.99,0.14,0.87,0.01,0.4,0.26,0.0,0.0,0.0,0.0,0.0,0.0,0.0,0.01,0.38,0.98,1.0],[0.0,0.0,0.0,0.0,0.0,0.0,0.0,0.0,0.25,0.0,0.52,0.69,0.99,1.0,0.99,1.0,1.0,1.0,0.8,0.04,0.05,0.0,0.0,0.0,0.0,0.0,0.0,0.0,0.0,0.0,0.0,0.0,0.65,0.03,0.92,0.01,0.06,0.0,0.0,0.0,0.0,0.0,0.0,0.0,0.0,0.0,0.0,0.0,0.0,0.0,0.0,0.0,0.0,0.0,0.0,0.0,0.0,0.39,0.19,0.96,0.0,0.0,0.0,0.0,0.0,0.0,0.0,0.0,0.0,0.0,0.0,0.0,0.0,0.0,0.0,0.0,0.0,0.0,0.0,0.0,0.0,0.3,0.0,0.07,0.0,0.0,0.0,0.0,0.0,0.01,0.0,0.0,0.0,0.0,0.0,0.0,0.0,0.0,0.0,0.0,0.0,0.0,0.0,0.0,0.0,0.0,0.0,0.0,0.0,0.0,0.0,0.0,0.0,0.0,0.0,0.0,0.02,0.0,0.0,0.0,0.0,0.0,0.0,0.0,0.0,0.0,0.0,0.0,0.0,0.0,0.0,0.0,0.0,0.0,0.0,0.0,0.0,0.0,0.0,0.0,0.0,0.0,0.0,0.0,0.0,0.0,0.0,0.0,0.0,0.0,0.0,0.0,0.0,0.0,0.0,0.0,0.0,0.0,0.0,0.0,0.0,0.0,0.0,0.0,0.0,0.0,0.0,0.0,0.0,0.0,0.0,0.0,0.0,0.0,0.0,0.0,0.0,0.0,0.0,0.0,0.0,0.04,0.6,0.74,0.82,0.78,0.82,0.91,0.83,0.72,0.52,0.4,0.4,0.89,0.05,0.0,0.0,0.0,0.0,0.0,0.0,0.0,0.0,0.0,0.0,0.0,0.0,0.0,0.0,0.0,0.0,0.0,0.0,0.0,0.0,0.0,0.0,0.0,1.0,1.0,1.0,1.0,1.0,1.0,1.0,1.0,1.0,1.0,0.99,0.98,0.96,0.2,0.83,0.01,0.44,0.21,0.01,0.0,0.0,0.0,0.0,0.0,0.0,0.01,0.26,0.97,1.0],[0.0,0.0,0.0,0.0,0.0,0.0,0.0,0.0,0.0,0.0,0.0,0.0,0.03,1.0,1.0,1.0,1.0,1.0,1.0,0.0,0.0,0.0,0.0,0.0,0.0,0.0,0.0,0.0,0.0,0.71,0.1,0.51,0.95,0.0,0.77,0.0,0.0,0.0,0.0,0.0,0.0,0.0,0.0,0.0,0.0,0.0,0.0,0.0,0.0,0.0,0.0,0.0,0.0,0.0,0.0,0.0,0.0,0.0,0.0,0.0,0.0,0.0,0.0,0.0,0.0,0.0,0.0,0.0,0.0,0.0,0.0,0.0,0.0,0.0,0.0,0.0,0.0,0.0,0.0,0.0,0.0,0.0,0.0,0.0,0.0,0.0,0.0,0.0,0.0,0.0,0.0,0.0,0.0,0.0,0.0,0.0,0.0,0.0,0.0,0.0,0.0,0.0,0.0,0.0,0.0,0.0,0.0,0.0,0.0,0.0,0.0,0.0,0.0,0.0,0.0,0.0,0.0,0.0,0.0,0.0,0.0,0.0,0.0,0.0,0.0,0.0,0.0,0.0,0.0,0.0,0.0,0.0,0.0,0.0,0.0,0.0,0.0,0.0,0.0,0.0,0.0,0.0,0.0,0.0,0.0,0.0,1.0,0.0,0.0,0.0,0.0,0.0,0.0,0.0,0.0,0.0,0.0,0.0,0.0,0.0,0.0,0.0,0.0,0.0,0.0,0.0,0.0,0.0,0.0,0.0,0.0,0.0,0.0,0.0,0.0,0.0,0.0,0.0,0.0,0.0,0.0,0.0,0.0,0.0,0.0,0.0,0.0,0.0,0.0,0.0,0.0,0.01,0.01,0.0,0.0,0.0,0.0,0.0,0.0,0.0,0.0,0.0,0.0,0.0,0.0,0.0,0.0,0.0,0.0,0.0,0.0,0.0,0.0,0.0,0.0,0.0,0.0,0.0,1.0,1.0,1.0,1.0,1.0,1.0,1.0,1.0,1.0,1.0,1.0,1.0,1.0,1.0,1.0,1.0,1.0,1.0,1.0,1.0,1.0,0.0,0.83,1.0,0.89,1.0,1.0,1.0,1.0],[0.0,0.0,0.0,0.0,0.0,0.0,0.0,0.0,0.0,0.0,0.0,0.0,0.49,1.0,1.0,1.0,0.52,1.0,1.0,0.0,0.0,0.0,0.0,0.0,0.0,0.0,0.0,0.0,0.0,0.04,0.09,0.59,0.92,0.01,0.93,0.0,0.0,0.0,0.0,0.0,0.0,0.0,0.0,0.0,0.0,0.0,0.0,0.0,0.0,0.0,0.0,0.0,0.0,0.0,0.0,0.0,0.0,0.0,0.0,0.0,0.0,0.0,0.0,0.0,0.0,0.0,0.0,0.0,0.0,0.0,0.0,0.0,0.0,0.0,0.0,0.0,0.0,0.0,0.0,0.0,0.0,0.0,0.0,0.05,0.0,0.0,0.0,0.0,0.0,0.0,0.0,0.0,0.0,0.0,0.0,0.0,0.0,0.0,0.0,0.0,0.0,0.0,0.0,0.0,0.0,0.0,0.0,0.0,0.0,0.0,0.0,0.0,0.0,0.0,0.0,0.0,0.0,0.0,0.0,0.0,0.0,0.0,0.0,0.0,0.0,0.0,0.0,0.0,0.0,0.0,0.0,0.0,0.0,0.0,0.0,0.0,0.0,0.0,0.0,0.0,0.0,0.0,0.0,0.0,0.0,0.0,0.0,0.0,0.0,0.0,0.0,0.0,0.0,0.0,0.0,0.0,0.0,0.0,0.0,0.0,0.0,0.0,0.0,0.0,0.0,0.0,0.0,0.0,0.0,0.0,0.0,0.0,0.0,0.0,0.0,0.0,0.0,0.0,0.0,0.0,0.0,0.0,0.0,0.0,0.0,0.0,0.0,0.0,0.0,0.0,0.01,0.03,0.03,0.0,0.0,0.0,0.0,0.0,0.0,0.0,0.0,0.0,0.0,0.0,0.0,0.0,0.0,0.0,0.0,0.0,0.0,0.0,0.0,0.0,0.0,0.0,0.0,0.0,1.0,1.0,1.0,1.0,1.0,1.0,1.0,1.0,1.0,1.0,1.0,1.0,1.0,1.0,1.0,1.0,1.0,1.0,1.0,1.0,1.0,0.0,0.11,1.0,0.0,1.0,1.0,1.0,1.0],[0.0,0.0,0.0,0.0,0.0,0.0,0.0,0.0,0.0,0.0,0.0,0.0,0.0,1.0,0.34,1.0,0.0,0.38,1.0,0.0,0.0,0.0,0.0,0.0,0.0,0.0,0.0,0.0,0.0,0.06,0.79,0.75,0.72,0.0,0.12,0.0,0.0,0.0,0.0,0.0,0.0,0.0,0.0,0.0,0.0,0.0,0.0,0.0,0.0,0.0,0.0,0.0,0.0,0.0,0.0,0.0,0.0,0.0,0.0,0.0,0.0,0.0,0.0,0.0,0.0,0.0,0.0,0.0,0.0,0.0,0.0,0.0,0.0,0.0,0.0,0.0,0.0,0.0,0.0,0.0,0.0,0.0,0.0,0.0,0.0,0.0,0.0,0.0,0.0,0.0,0.0,0.0,0.0,0.0,0.0,0.0,0.0,0.0,0.0,0.0,0.0,0.0,0.0,0.0,0.0,0.0,0.0,0.0,0.0,0.0,0.0,0.0,0.0,0.0,0.0,0.0,0.0,0.06,0.0,0.0,0.0,0.0,0.0,0.0,0.0,0.0,0.0,0.0,0.0,0.0,0.0,0.0,0.0,0.0,0.0,0.0,0.0,0.0,0.0,0.0,0.0,0.0,0.0,0.0,0.0,0.0,0.0,0.0,0.0,0.0,0.0,0.0,0.0,0.0,0.0,0.0,0.0,0.0,0.0,0.0,0.0,0.0,0.0,0.0,0.0,0.0,0.0,0.0,0.0,0.0,0.0,0.0,0.0,0.0,0.0,0.0,0.0,0.0,0.0,0.0,0.0,0.0,0.0,0.0,0.0,0.0,0.0,0.0,0.0,0.0,0.0,0.0,0.0,0.0,0.0,0.0,0.0,0.0,0.0,0.0,0.0,0.0,0.0,0.0,0.0,0.0,0.0,0.0,0.0,0.0,0.0,0.0,0.0,0.0,0.0,0.0,0.0,0.0,1.0,1.0,1.0,1.0,1.0,1.0,1.0,0.99,1.0,1.0,1.0,1.0,1.0,1.0,1.0,1.0,1.0,1.0,1.0,1.0,1.0,1.0,1.0,1.0,0.73,1.0,1.0,1.0,0.13],[0.0,0.0,0.0,0.0,0.0,0.0,0.0,0.0,0.0,0.0,0.0,0.0,0.0,1.0,0.99,1.0,0.0,0.0,1.0,0.0,0.0,0.0,0.0,0.0,0.0,0.0,0.0,0.0,0.0,0.01,0.56,0.21,0.09,0.0,0.01,0.0,0.0,0.0,0.0,0.0,0.0,0.0,0.0,0.0,0.0,0.0,0.0,0.0,0.0,0.0,0.0,0.0,0.0,0.0,0.0,0.0,0.0,0.0,0.0,0.0,0.0,0.0,0.0,0.0,0.0,0.0,0.0,0.0,0.0,0.0,0.0,0.0,0.0,0.0,0.0,0.0,0.0,0.0,0.0,0.0,0.0,0.0,0.0,0.99,0.0,0.0,0.0,0.0,0.0,0.0,0.0,0.0,0.0,0.0,0.0,0.0,0.0,0.0,0.0,0.0,0.0,0.0,0.0,0.0,0.0,0.0,0.0,0.0,0.0,0.0,0.0,0.0,0.0,0.0,0.0,0.0,0.01,1.0,0.0,0.0,0.0,0.0,0.0,0.0,0.0,0.0,0.0,0.0,0.0,0.0,0.0,0.0,0.0,0.0,0.0,0.0,0.0,0.0,0.0,0.0,0.0,0.0,0.0,0.0,0.0,0.0,1.0,0.0,0.0,0.0,0.0,0.0,0.0,0.0,0.0,0.0,0.0,0.0,0.0,0.0,0.0,0.0,0.0,0.0,0.0,0.0,0.0,0.0,0.0,0.0,0.0,0.0,0.0,0.0,0.0,0.0,0.0,0.0,0.0,0.0,0.0,0.0,0.0,0.0,0.0,0.0,0.0,0.0,0.0,0.0,0.0,0.0,0.0,0.0,0.0,0.0,0.0,0.0,0.0,0.0,0.0,0.0,0.0,0.0,0.0,0.0,0.0,0.0,0.0,0.0,0.0,0.0,0.0,0.0,0.0,0.0,0.0,0.0,1.0,1.0,1.0,1.0,1.0,0.98,1.0,0.98,1.0,1.0,1.0,1.0,1.0,1.0,1.0,1.0,1.0,1.0,1.0,1.0,1.0,1.0,1.0,1.0,1.0,1.0,1.0,1.0,0.0],[0.0,0.0,0.0,0.0,0.0,0.0,0.0,0.0,0.0,0.0,0.0,0.0,0.0,1.0,0.0,1.0,0.0,0.9,1.0,0.0,0.0,0.0,0.0,0.0,0.0,0.0,0.0,0.0,0.0,0.88,0.98,0.92,0.96,0.0,0.05,0.0,0.0,0.0,0.0,0.0,0.0,0.0,0.0,0.0,0.0,0.0,0.0,0.0,0.0,0.0,0.0,0.0,0.0,0.0,0.0,0.0,0.0,0.0,0.0,0.0,0.0,0.0,0.0,0.0,0.0,0.0,0.0,0.0,0.0,0.0,0.0,0.0,0.0,0.0,0.0,0.0,0.0,0.0,0.0,0.0,0.0,0.0,0.0,0.0,0.0,0.0,0.0,0.0,0.0,0.0,0.0,0.0,0.0,0.0,0.0,0.0,0.0,0.0,0.0,0.0,0.0,0.0,0.0,0.0,0.0,0.0,0.0,0.0,0.0,0.0,0.0,0.0,0.0,0.0,0.0,0.0,0.0,0.0,0.0,0.0,0.0,0.0,0.0,0.0,0.0,0.0,0.0,0.0,0.0,0.0,0.0,0.0,0.0,0.0,0.0,0.0,0.0,0.0,0.0,0.0,0.0,0.0,0.0,0.0,0.0,0.0,0.03,0.0,0.0,0.0,0.0,0.0,0.0,0.0,0.0,0.0,0.0,0.0,0.0,0.0,0.0,0.0,0.0,0.0,0.0,0.0,0.0,0.0,0.0,0.0,0.0,0.0,0.0,0.0,0.0,0.0,0.0,0.0,0.0,0.0,0.0,0.0,0.0,0.0,0.0,0.0,0.0,0.0,0.0,0.0,0.0,0.0,0.0,0.0,0.0,0.0,0.0,0.0,0.0,0.0,0.0,0.0,0.0,0.0,0.0,0.0,0.0,0.0,0.0,0.0,0.0,0.0,0.0,0.0,0.0,0.0,0.0,0.0,1.0,1.0,1.0,1.0,1.0,0.96,0.99,0.96,1.0,1.0,1.0,1.0,1.0,1.0,1.0,1.0,1.0,1.0,1.0,1.0,1.0,1.0,1.0,1.0,0.02,1.0,1.0,1.0,0.03],[0.0,0.0,0.0,0.0,0.0,0.0,0.0,0.0,0.0,0.0,0.0,0.0,0.0,1.0,0.0,0.99,0.0,0.0,1.0,0.0,0.0,0.0,0.0,0.0,0.0,0.0,0.0,0.0,0.0,0.63,0.98,0.92,0.82,0.0,0.02,0.0,0.0,0.0,0.0,0.0,0.0,0.0,0.0,0.0,0.0,0.0,0.0,0.0,0.0,0.0,0.0,0.0,0.0,0.0,0.0,0.0,0.0,0.0,0.0,0.0,0.0,0.0,0.0,0.0,0.0,0.0,0.0,0.0,0.0,0.0,0.0,0.0,0.0,0.0,0.0,0.0,0.0,0.0,0.0,0.0,0.0,0.0,0.0,0.0,0.0,0.0,0.0,0.0,0.0,0.0,0.0,0.0,0.0,0.0,0.0,0.0,0.0,0.0,0.0,0.0,0.0,0.0,0.0,0.0,0.0,0.0,0.0,0.0,0.0,0.0,0.0,0.0,0.0,0.0,0.0,0.0,0.0,0.0,0.0,0.0,0.0,0.0,0.0,0.0,0.0,0.0,0.0,0.0,0.0,0.0,0.0,0.0,0.0,0.0,0.0,0.0,0.0,0.0,0.0,0.0,0.0,0.0,0.0,0.0,0.0,0.0,0.0,0.0,0.0,0.0,0.0,0.0,0.0,0.0,0.0,0.0,0.0,0.0,0.0,0.0,0.0,0.0,0.0,0.0,0.0,0.0,0.0,0.0,0.0,0.0,0.0,0.0,0.0,0.0,0.0,0.0,0.0,0.0,0.0,0.0,0.0,0.0,0.0,0.0,0.0,0.0,0.0,0.0,0.0,0.0,0.0,0.0,0.0,0.0,0.0,0.0,0.0,0.0,0.0,0.0,0.0,0.0,0.0,0.0,0.0,0.0,0.0,0.0,0.0,0.0,0.0,0.0,0.0,0.0,0.0,0.0,0.0,0.0,1.0,1.0,1.0,1.0,0.45,0.16,0.14,0.2,1.0,1.0,1.0,1.0,1.0,1.0,1.0,1.0,1.0,1.0,1.0,1.0,1.0,0.99,0.82,0.96,0.0,1.0,1.0,1.0,0.01],[0.0,0.0,0.0,0.0,0.0,0.0,0.0,0.0,0.0,0.0,0.0,0.0,0.0,1.0,0.0,1.0,0.0,0.96,1.0,0.0,0.0,0.0,0.0,0.0,0.0,0.0,0.0,0.0,0.87,0.92,0.98,0.89,0.93,0.0,0.0,0.0,0.0,0.0,0.0,0.0,0.0,0.0,0.0,0.0,0.0,0.0,0.0,0.0,0.0,0.0,0.0,0.0,0.0,0.0,0.0,0.0,0.0,0.0,0.0,0.0,0.0,0.0,0.0,0.0,0.0,0.0,0.0,0.0,0.0,0.0,0.0,0.0,0.0,0.0,0.0,0.0,0.0,0.0,0.0,0.0,0.0,0.0,0.0,0.0,0.0,0.0,0.0,0.0,0.0,0.0,0.0,0.0,0.0,0.0,0.0,0.0,0.0,0.0,0.0,0.0,0.0,0.0,0.0,0.0,0.0,0.0,0.0,0.0,0.0,0.0,0.0,0.0,0.0,0.0,0.0,0.0,0.0,0.04,0.0,0.0,0.0,0.0,0.0,0.0,0.0,0.0,0.0,0.0,0.0,0.0,0.0,0.0,0.0,0.0,0.0,0.0,0.0,0.0,0.0,0.0,0.0,0.0,0.0,0.0,0.0,0.0,1.0,0.97,0.0,0.0,0.0,0.0,0.0,0.0,0.0,0.0,0.0,0.0,0.0,0.0,0.0,0.0,0.0,0.0,0.0,0.0,0.0,0.0,0.0,0.0,0.0,0.0,0.0,0.0,0.0,0.0,0.0,0.0,0.0,0.0,0.0,0.0,0.0,0.0,0.0,0.0,0.0,0.0,0.0,0.0,0.0,0.0,0.0,0.0,0.0,0.0,0.0,0.0,0.0,0.0,0.0,0.0,0.0,0.0,0.0,0.0,0.0,0.0,0.0,0.0,0.0,0.0,0.0,0.0,0.0,0.0,0.0,0.0,1.0,1.0,1.0,1.0,1.0,0.77,0.87,0.83,1.0,1.0,1.0,1.0,1.0,1.0,1.0,1.0,1.0,1.0,1.0,1.0,1.0,1.0,1.0,1.0,1.0,1.0,1.0,1.0,0.0],[0.0,0.0,0.0,0.0,0.0,0.0,0.0,0.0,0.0,0.0,0.0,0.0,0.0,0.0,0.0,1.0,0.0,0.02,1.0,0.0,0.0,0.0,0.0,0.0,0.0,0.0,0.0,0.0,0.98,0.96,0.98,0.92,0.89,0.0,0.0,0.0,0.0,0.0,0.0,0.0,0.0,0.0,0.0,0.0,0.0,0.0,0.0,0.0,0.0,0.0,0.0,0.0,0.0,0.0,0.0,0.0,0.0,0.0,0.0,0.0,0.0,0.0,0.0,0.0,0.0,0.0,0.0,0.0,0.0,0.0,0.0,0.0,0.0,0.0,0.0,0.0,0.0,0.0,0.0,0.0,0.0,0.0,0.0,0.0,0.0,0.0,0.0,0.0,0.0,0.0,0.0,0.0,0.0,0.0,0.0,0.0,0.0,0.0,0.0,0.0,0.0,0.0,0.0,0.0,0.0,0.0,0.0,0.0,0.0,0.0,0.0,0.0,0.0,0.0,0.0,0.0,0.0,0.0,0.0,0.0,0.0,0.0,0.0,0.0,0.0,0.0,0.0,0.0,0.0,0.0,0.0,0.0,0.0,0.0,0.0,0.0,0.0,0.0,0.0,0.0,0.0,0.0,0.0,0.0,0.0,0.0,0.99,0.99,0.0,0.0,0.0,0.0,0.0,0.0,0.0,0.0,0.0,0.0,0.0,0.0,0.0,0.0,0.0,0.0,0.0,0.0,0.0,0.0,0.0,0.0,0.0,0.0,0.0,0.0,0.0,0.0,0.0,0.0,0.0,0.0,0.0,0.0,0.0,0.0,0.0,0.0,0.0,0.0,0.0,0.0,0.0,0.0,0.0,0.0,0.0,0.0,0.0,0.0,0.0,0.0,0.0,0.0,0.0,0.0,0.0,0.0,0.0,0.0,0.0,0.0,0.0,0.0,0.0,0.0,0.0,0.0,0.0,0.0,1.0,1.0,1.0,1.0,0.01,0.03,0.01,0.01,1.0,1.0,1.0,1.0,1.0,1.0,1.0,1.0,1.0,1.0,1.0,1.0,1.0,1.0,1.0,1.0,1.0,1.0,1.0,1.0,0.0],[0.0,0.0,0.0,0.0,0.0,0.0,0.0,0.0,0.0,0.0,0.0,0.0,0.0,1.0,0.0,1.0,0.0,0.0,1.0,0.0,0.0,0.0,0.0,0.0,0.0,0.0,0.0,0.0,0.04,0.44,0.94,0.37,0.09,0.0,0.0,0.0,0.0,0.0,0.0,0.0,0.0,0.0,0.0,0.0,0.0,0.0,0.0,0.0,0.0,0.0,0.0,0.0,0.0,0.0,0.0,0.0,0.0,0.0,0.0,0.0,0.0,0.0,0.0,0.0,0.0,0.0,0.0,0.0,0.0,0.0,0.0,0.0,0.0,0.0,0.0,0.0,0.0,0.0,0.0,0.0,0.0,0.0,0.0,0.01,0.0,0.0,0.0,0.0,0.0,0.0,0.0,0.0,0.0,0.0,0.0,0.0,0.0,0.0,0.0,0.0,0.0,0.0,0.0,0.0,0.0,0.0,0.0,0.0,0.0,0.0,0.0,0.0,0.0,0.0,0.0,0.0,0.0,1.0,0.0,0.0,0.0,0.0,0.0,0.0,0.0,0.0,0.0,0.0,0.0,0.0,0.0,0.0,0.0,0.0,0.0,0.0,0.0,0.0,0.0,0.0,0.0,0.0,0.0,0.0,0.0,0.0,1.0,1.0,0.0,0.0,0.0,0.0,0.0,0.0,0.0,0.0,0.0,0.0,0.0,0.0,0.0,0.0,0.0,0.0,0.0,0.0,0.0,0.0,0.0,0.0,0.0,0.0,0.0,0.0,0.0,0.0,0.0,0.0,0.0,0.0,0.0,0.0,0.0,0.0,0.0,0.0,0.0,0.0,0.0,0.0,0.0,0.0,0.0,0.0,0.0,0.0,0.0,0.0,0.0,0.0,0.0,0.0,0.0,0.0,0.0,0.0,0.0,0.0,0.0,0.0,0.0,0.0,0.0,0.0,0.0,0.0,0.0,0.0,1.0,1.0,1.0,1.0,1.0,0.49,0.4,0.44,1.0,1.0,1.0,1.0,1.0,1.0,1.0,1.0,1.0,1.0,1.0,1.0,1.0,1.0,1.0,1.0,1.0,1.0,1.0,1.0,0.0],[0.0,0.0,0.0,0.0,0.0,0.0,0.0,0.0,0.0,0.0,0.0,0.0,0.0,1.0,0.09,1.0,0.0,0.0,1.0,0.0,0.0,0.0,0.0,0.0,0.0,0.0,0.0,0.0,0.95,0.32,0.81,0.01,0.02,0.0,0.0,0.0,0.0,0.0,0.0,0.0,0.0,0.0,0.0,0.0,0.0,0.0,0.0,0.0,0.0,0.0,0.0,0.0,0.0,0.0,0.0,0.0,0.0,0.0,0.0,0.0,0.0,0.0,0.0,0.0,0.0,0.0,0.0,0.0,0.0,0.0,0.0,0.0,0.0,0.0,0.0,0.0,0.0,0.0,0.0,0.0,0.0,0.0,0.0,0.88,0.0,0.0,0.0,0.0,0.0,0.0,0.0,0.0,0.0,0.0,0.0,0.0,0.0,0.0,0.0,0.0,0.0,0.0,0.0,0.0,0.0,0.0,0.0,0.0,0.0,0.0,0.0,0.0,0.0,0.0,0.0,0.0,1.0,1.0,0.0,0.0,0.0,0.0,0.0,0.0,0.0,0.0,0.0,0.0,0.0,0.0,0.0,0.0,0.0,0.0,0.0,0.0,0.0,0.0,0.0,0.0,0.0,0.0,0.0,0.0,0.0,0.0,1.0,1.0,0.0,0.0,0.0,0.0,0.0,0.0,0.0,0.0,0.0,0.0,0.0,0.0,0.0,0.0,0.0,0.0,0.0,0.0,0.0,0.0,0.0,0.0,0.0,0.0,0.0,0.0,0.0,0.0,0.0,0.0,0.0,0.0,0.0,0.0,0.0,0.0,0.0,0.0,0.0,0.0,0.0,0.0,0.0,0.0,0.0,0.0,0.0,0.0,0.0,0.0,0.0,0.0,0.0,0.0,0.0,0.0,0.0,0.0,0.0,0.0,0.0,0.0,0.0,0.0,0.0,0.0,0.0,0.0,0.0,0.0,1.0,1.0,1.0,1.0,1.0,0.39,0.26,0.21,1.0,1.0,1.0,1.0,1.0,1.0,1.0,1.0,1.0,1.0,1.0,1.0,1.0,1.0,1.0,1.0,1.0,1.0,1.0,1.0,0.0],[0.0,0.0,0.0,0.0,0.0,0.0,0.0,0.0,0.0,0.0,0.0,0.0,0.0,0.05,0.0,1.0,0.0,0.0,1.0,0.0,0.0,0.0,0.0,0.0,0.0,0.0,0.0,0.0,0.99,0.0,0.48,0.0,0.0,0.0,0.0,0.0,0.0,0.0,0.0,0.0,0.0,0.0,0.0,0.0,0.0,0.0,0.0,0.0,0.0,0.0,0.0,0.0,0.0,0.0,0.0,0.0,0.0,0.0,0.0,0.0,0.0,0.0,0.0,0.0,0.0,0.0,0.0,0.0,0.0,0.0,0.0,0.0,0.0,0.0,0.0,0.0,0.0,0.0,0.0,0.0,0.0,0.0,0.0,0.98,0.0,0.0,0.0,0.0,0.0,0.0,0.0,0.0,0.0,0.0,0.0,0.0,0.0,0.0,0.0,0.0,0.0,0.0,0.0,0.0,0.0,0.0,0.0,0.0,0.0,0.0,0.0,0.0,0.0,0.0,0.0,0.0,1.0,1.0,0.0,0.98,0.96,0.0,0.0,0.0,0.0,0.0,0.0,0.0,0.0,0.0,0.0,0.0,0.0,0.0,0.0,0.0,0.0,0.0,0.0,0.0,0.0,0.0,0.0,0.0,0.0,1.0,1.0,1.0,0.0,0.0,0.0,0.0,0.0,0.0,0.0,0.0,0.0,0.0,0.0,0.0,0.0,0.0,0.0,0.0,0.0,0.0,0.0,0.0,0.0,0.0,0.0,0.0,0.0,0.0,0.0,0.0,0.0,0.0,0.0,0.0,0.0,0.0,0.0,0.0,0.0,0.0,0.0,0.0,0.0,0.0,0.0,0.0,0.0,0.0,0.0,0.0,0.0,0.0,0.0,0.0,0.0,0.0,0.0,0.0,0.0,0.0,0.0,0.0,0.0,0.0,0.0,0.0,0.0,0.0,0.0,0.0,0.0,0.0,1.0,1.0,0.87,1.0,0.0,0.0,0.0,0.01,1.0,1.0,1.0,1.0,1.0,1.0,1.0,1.0,1.0,1.0,1.0,1.0,1.0,1.0,1.0,1.0,1.0,1.0,1.0,1.0,0.0],[0.0,0.0,0.0,0.0,0.0,0.0,0.0,0.0,0.0,0.0,0.0,0.0,0.0,0.0,0.0,1.0,0.0,0.0,1.0,0.0,0.0,0.0,0.0,0.0,0.0,0.0,0.0,0.0,0.77,0.0,0.55,0.0,0.0,0.0,0.0,0.0,0.0,0.0,0.0,0.0,0.0,0.0,0.0,0.0,0.0,0.0,0.0,0.0,0.0,0.0,0.0,0.0,0.0,0.0,0.0,0.0,0.0,0.0,0.0,0.0,0.0,0.0,0.0,0.0,0.0,0.0,0.0,0.0,0.0,0.0,0.0,0.0,0.0,0.0,0.0,0.0,0.0,0.0,0.0,0.0,0.0,0.0,0.0,0.29,0.0,0.0,0.0,0.0,0.0,0.0,0.0,0.0,0.0,0.0,0.0,0.0,0.0,0.0,0.0,0.0,0.0,0.0,0.0,0.0,0.0,0.0,0.0,0.0,0.0,0.0,0.0,0.0,0.0,0.0,0.0,0.0,0.94,1.0,0.0,1.0,1.0,0.0,0.0,0.0,0.0,0.0,0.0,0.0,0.0,0.0,0.0,0.0,0.0,0.0,0.0,0.0,0.0,0.0,0.0,0.0,0.0,0.0,0.0,0.0,0.0,1.0,1.0,1.0,0.0,0.0,0.0,0.0,0.0,0.0,0.0,0.0,0.0,0.0,0.0,0.0,0.0,0.0,0.0,0.0,0.0,0.0,0.0,0.0,0.0,0.0,0.0,0.0,0.0,0.0,0.0,0.0,0.0,0.0,0.0,0.0,0.0,0.0,0.0,0.0,0.0,0.0,0.0,0.0,0.0,0.0,0.0,0.0,0.0,0.0,0.0,0.0,0.0,0.0,0.0,0.0,0.0,0.0,0.0,0.0,0.0,0.0,0.0,0.0,0.0,0.0,0.0,0.0,0.0,0.0,0.0,0.0,0.0,0.0,0.23,0.98,0.34,0.01,0.0,0.0,0.0,0.0,1.0,1.0,1.0,1.0,1.0,1.0,1.0,1.0,1.0,1.0,1.0,1.0,1.0,1.0,1.0,1.0,1.0,1.0,1.0,1.0,0.0],[0.0,0.0,0.0,0.0,0.0,0.0,0.0,0.0,0.0,0.0,0.0,0.0,0.0,0.0,0.0,0.99,0.0,0.0,1.0,0.0,0.0,0.0,0.0,0.0,0.0,0.0,0.0,0.0,0.65,0.0,0.08,0.0,0.0,0.0,0.0,0.0,0.0,0.0,0.0,0.0,0.0,0.0,0.0,0.0,0.0,0.0,0.0,0.0,0.0,0.0,0.0,0.0,0.0,0.0,0.0,0.0,0.0,0.0,0.0,0.0,0.0,0.0,0.0,0.0,0.0,0.0,0.0,0.0,0.0,0.0,0.0,0.0,0.0,0.0,0.0,0.0,0.0,0.0,0.0,0.0,0.0,0.0,0.0,0.07,0.0,0.0,0.0,0.0,0.0,0.0,0.0,0.0,0.0,0.0,0.0,0.0,0.0,0.0,0.0,0.0,0.0,0.0,0.0,0.0,0.0,0.0,0.0,0.0,0.0,0.0,0.0,0.0,0.0,0.0,0.0,0.0,0.99,1.0,0.0,1.0,1.0,0.0,0.0,0.0,0.0,0.0,0.0,0.0,0.0,0.0,0.0,0.0,0.0,0.0,0.0,0.0,0.0,0.0,0.0,0.0,0.0,0.0,0.0,0.0,0.0,1.0,1.0,1.0,0.0,0.0,0.0,0.0,0.0,0.0,0.0,0.0,0.0,0.0,0.0,0.0,0.0,0.0,0.0,0.0,0.0,0.0,0.0,0.0,0.0,0.0,0.0,0.0,0.0,0.0,0.0,0.0,0.0,0.0,0.0,0.0,0.0,0.0,0.0,0.0,0.0,0.0,0.0,0.0,0.0,0.0,0.0,0.0,0.0,0.0,0.0,0.0,0.0,0.0,0.0,0.0,0.0,0.0,0.0,0.0,0.0,0.0,0.0,0.0,0.0,0.0,0.0,0.0,0.0,0.0,0.0,0.0,0.0,0.0,0.02,0.0,0.0,0.0,0.0,0.0,0.0,0.0,1.0,1.0,1.0,1.0,1.0,1.0,1.0,1.0,1.0,1.0,1.0,1.0,1.0,1.0,1.0,1.0,1.0,1.0,1.0,1.0,0.0],[0.0,0.0,0.0,0.0,0.0,0.0,0.0,0.0,0.0,0.0,0.0,0.0,0.0,0.0,0.0,0.0,0.0,0.0,0.0,0.0,0.0,0.0,0.0,0.0,0.0,0.0,0.0,0.0,0.02,0.0,0.04,0.0,0.0,0.0,0.0,0.0,0.0,0.0,0.0,0.0,0.0,0.0,0.0,0.0,0.0,0.0,0.0,0.0,0.0,0.0,0.0,0.0,0.0,0.0,0.0,0.0,0.0,0.0,0.0,0.0,0.0,0.0,0.0,0.0,0.0,0.0,0.0,0.0,0.0,0.0,0.0,0.0,0.0,0.0,0.0,0.0,0.0,0.0,0.0,0.0,0.0,0.0,0.0,0.0,0.0,0.01,0.0,0.0,0.0,0.0,0.0,0.0,0.0,0.0,0.0,0.0,0.0,0.0,0.0,0.0,0.0,0.0,0.0,0.0,0.0,0.0,0.0,0.0,0.0,0.0,0.0,0.0,0.0,0.0,0.0,0.0,0.0,1.0,0.0,1.0,1.0,0.0,0.0,0.0,0.0,0.0,0.0,0.0,0.0,0.0,0.0,0.0,0.0,0.0,0.0,0.0,0.0,0.0,0.0,0.0,0.0,0.0,0.0,0.0,0.0,1.0,1.0,1.0,0.0,0.0,0.0,0.0,0.0,0.0,0.0,0.0,0.0,0.0,0.0,0.0,0.0,0.0,0.0,0.0,0.0,0.0,0.0,0.0,0.0,0.0,0.0,0.0,0.0,0.0,0.0,0.0,0.0,0.0,0.0,0.0,0.0,0.0,0.0,0.0,0.0,0.0,0.0,0.0,0.0,0.0,0.0,0.0,0.0,0.0,0.0,0.0,0.0,0.0,0.0,0.0,0.0,0.0,0.0,0.0,0.0,0.0,0.0,0.0,0.0,0.0,0.0,0.0,0.0,0.0,0.0,0.0,0.0,0.0,0.0,0.0,0.0,0.0,0.0,0.0,0.0,0.0,0.0,0.0,1.0,1.0,1.0,0.99,1.0,1.0,1.0,1.0,1.0,1.0,1.0,1.0,1.0,1.0,1.0,1.0,1.0,1.0,0.0],[0.0,0.0,0.0,0.0,0.0,0.0,0.0,0.0,0.0,0.0,0.0,0.0,0.0,0.0,0.0,1.0,0.0,0.0,1.0,0.0,0.0,0.0,0.0,0.0,0.0,0.0,0.0,0.0,0.87,0.0,0.0,0.0,0.0,0.0,0.0,0.0,0.0,0.0,0.0,0.0,0.0,0.0,0.0,0.0,0.0,0.0,0.0,0.0,0.0,0.0,0.0,0.0,0.0,0.0,0.0,0.0,0.0,0.0,0.0,0.0,0.0,0.0,0.0,0.0,0.0,0.0,0.0,0.0,0.0,0.0,0.0,0.0,0.0,0.0,0.0,0.0,0.0,0.0,0.0,0.0,0.0,0.0,0.0,0.4,0.0,0.0,0.0,0.0,0.0,0.0,0.0,0.0,0.0,0.0,0.0,0.0,0.0,0.0,0.0,0.0,0.0,0.0,0.0,0.0,0.0,0.0,0.0,0.0,0.0,0.0,0.0,0.0,0.0,0.0,0.0,0.0,1.0,1.0,1.0,1.0,1.0,0.0,0.0,0.0,0.0,0.0,0.0,0.0,0.0,0.0,0.0,0.0,0.0,0.0,0.0,0.0,0.0,0.0,0.0,0.0,0.0,0.0,0.0,0.0,0.0,1.0,1.0,1.0,0.99,0.0,0.0,0.0,0.0,0.0,0.0,0.0,0.0,0.0,0.0,0.0,0.0,0.0,0.0,0.0,0.0,0.0,0.0,0.0,0.0,0.0,0.0,0.0,0.0,0.0,0.0,0.0,0.0,0.0,0.0,0.0,0.0,0.0,0.0,0.0,0.0,0.0,0.0,0.0,0.0,0.0,0.0,0.0,0.0,0.0,0.0,0.0,0.0,0.0,0.0,0.0,0.0,0.0,0.0,0.0,0.0,0.0,0.0,0.0,0.0,0.0,0.0,0.0,0.0,0.0,0.0,0.0,0.0,0.0,0.01,0.0,0.0,0.0,0.0,0.0,0.0,0.0,0.83,0.11,1.0,1.0,1.0,0.82,1.0,1.0,1.0,1.0,1.0,1.0,1.0,1.0,1.0,1.0,1.0,1.0,1.0,1.0,0.0],[0.0,0.0,0.0,0.0,0.0,0.0,0.0,0.0,0.0,0.0,0.0,0.0,0.0,0.0,0.0,1.0,0.0,0.0,1.0,0.1,0.0,0.0,0.0,0.0,0.0,0.0,0.0,0.0,0.99,0.0,0.0,0.0,0.0,0.0,0.0,0.0,0.0,0.0,0.0,0.0,0.0,0.0,0.0,0.0,0.0,0.0,0.0,0.0,0.0,0.0,0.0,0.0,0.0,0.0,0.0,0.0,0.0,0.0,0.0,0.0,0.0,0.0,0.0,0.0,0.0,0.0,0.0,0.0,0.0,0.0,0.0,0.0,0.0,0.0,0.0,0.0,0.0,0.0,0.0,0.0,0.0,0.0,0.0,0.99,0.0,0.0,0.0,0.0,0.0,0.0,0.0,0.0,0.0,0.0,0.0,0.0,0.0,0.0,0.0,0.0,0.0,0.0,0.0,0.0,0.0,0.0,0.0,0.0,0.0,0.0,0.0,0.0,0.0,0.0,0.0,0.0,1.0,1.0,0.99,1.0,1.0,0.0,0.0,0.0,0.0,0.0,0.0,0.0,0.0,0.0,0.0,0.0,0.0,0.0,0.0,0.0,0.0,0.0,0.0,0.0,0.0,0.0,0.0,0.0,1.0,1.0,1.0,1.0,0.82,0.0,0.0,0.0,0.0,0.0,0.0,0.0,0.0,0.0,0.0,0.0,0.0,0.0,0.0,0.0,0.0,0.0,0.0,0.0,0.0,0.0,0.0,0.0,0.0,0.0,0.0,0.0,0.0,0.0,0.0,0.0,0.0,0.0,0.0,0.0,0.0,0.0,0.0,0.0,0.0,0.0,0.0,0.0,0.0,0.0,0.0,0.0,0.0,0.0,0.0,0.0,0.0,0.0,0.0,0.0,0.0,0.0,0.0,0.0,0.0,0.0,0.0,0.0,0.0,0.0,0.0,0.0,0.0,0.0,0.62,0.06,0.27,0.0,0.0,0.0,0.0,0.0,1.0,1.0,1.0,1.0,1.0,0.96,1.0,1.0,1.0,1.0,1.0,1.0,1.0,1.0,1.0,1.0,1.0,1.0,1.0,1.0,0.0],[0.0,0.0,0.0,0.0,0.0,0.0,0.0,0.0,0.0,0.0,0.0,0.0,0.0,0.0,0.0,1.0,0.0,0.0,1.0,1.0,0.0,0.0,0.01,0.0,0.0,0.0,0.0,0.0,0.87,0.0,0.0,0.0,0.0,0.0,0.0,0.0,0.0,0.0,0.0,0.0,0.0,0.0,0.0,0.0,0.0,0.0,0.0,0.0,0.0,0.0,0.0,0.0,0.0,0.0,0.0,0.0,0.0,0.0,0.0,0.0,0.0,0.0,0.0,0.0,0.0,0.0,0.0,0.0,0.0,0.0,0.0,0.0,0.0,0.0,0.0,0.0,0.0,0.0,0.0,0.0,0.0,0.0,0.0,0.95,0.0,0.0,0.0,0.0,0.0,0.0,0.0,0.0,0.0,0.0,0.0,0.0,0.0,0.0,0.0,0.0,0.0,0.0,0.0,0.0,0.0,0.0,0.0,0.0,0.0,0.0,0.0,0.0,0.0,0.0,0.0,0.0,1.0,1.0,1.0,1.0,1.0,0.0,0.0,0.0,0.0,0.0,0.0,0.0,0.0,0.0,0.0,0.0,0.0,0.0,0.0,0.0,0.0,0.0,0.0,0.0,0.0,0.0,0.0,0.0,1.0,1.0,1.0,1.0,1.0,0.0,0.07,0.0,0.0,0.0,0.0,0.0,0.0,0.0,0.0,0.0,0.0,0.0,0.0,0.0,0.0,0.0,0.0,0.0,0.0,0.0,0.0,0.0,0.0,0.0,0.0,0.0,0.0,0.0,0.0,0.0,0.0,0.0,0.0,0.0,0.0,0.0,0.0,0.0,0.0,0.0,0.0,0.0,0.0,0.0,0.0,0.0,0.0,0.0,0.0,0.0,0.0,0.0,0.0,0.0,0.0,0.0,0.0,0.0,0.0,0.0,0.0,0.0,0.0,0.0,0.0,0.0,0.0,0.0,0.11,0.0,0.03,0.0,0.0,0.0,0.0,0.0,0.89,0.0,0.73,1.0,0.02,0.0,1.0,1.0,1.0,1.0,1.0,1.0,1.0,1.0,1.0,1.0,1.0,1.0,1.0,1.0,0.0],[0.0,0.0,0.0,0.0,0.0,0.0,0.0,0.0,0.0,0.0,0.0,0.0,0.0,0.0,0.02,1.0,0.0,0.0,1.0,0.96,0.0,0.0,0.0,0.0,0.0,0.0,0.0,0.0,1.0,0.0,0.03,0.0,0.0,0.0,0.0,0.0,0.0,0.0,0.0,0.0,0.0,0.0,0.0,0.0,0.0,0.0,0.0,0.0,0.0,0.0,0.0,0.0,0.0,0.0,0.0,0.0,0.0,0.0,0.0,0.0,0.0,0.0,0.0,0.0,0.0,0.0,0.0,0.0,0.0,0.0,0.0,0.0,0.0,0.0,0.0,0.0,0.0,0.0,0.0,0.0,0.0,0.0,0.0,1.0,0.0,0.0,0.0,0.0,0.0,0.0,0.0,0.0,0.0,0.0,0.0,0.0,0.0,0.0,0.0,0.0,0.0,0.0,0.0,0.0,0.0,0.0,0.0,0.0,0.0,0.0,0.0,0.0,0.0,0.0,0.0,0.0,1.0,1.0,0.0,1.0,0.8,0.0,0.0,0.0,0.0,0.0,0.0,0.0,0.0,0.0,0.0,0.0,0.0,0.0,0.0,0.0,0.0,0.0,0.0,0.0,0.0,0.0,0.0,0.0,0.0,1.0,1.0,1.0,0.0,0.0,0.0,0.0,0.0,0.0,0.0,0.0,0.0,0.0,0.0,0.0,0.0,0.0,0.0,0.0,0.0,0.0,0.0,0.0,0.0,0.0,0.0,0.0,0.0,0.0,0.0,0.0,0.0,0.0,0.0,0.0,0.0,0.0,0.0,0.0,0.0,0.0,0.0,0.0,0.0,0.0,0.0,0.0,0.0,0.0,0.0,0.0,0.0,0.0,0.0,0.0,0.0,0.0,0.0,0.0,0.0,0.0,0.0,0.0,0.0,0.0,0.0,0.0,0.0,0.0,0.0,0.0,0.0,0.0,0.77,1.0,0.64,1.0,0.0,0.0,0.01,0.01,1.0,1.0,1.0,1.0,1.0,1.0,1.0,1.0,1.0,1.0,1.0,1.0,1.0,1.0,1.0,1.0,1.0,1.0,1.0,1.0,0.0],[0.0,0.0,0.0,0.0,0.0,0.0,0.0,0.0,0.0,0.0,0.0,0.0,0.0,0.8,1.0,1.0,0.0,0.01,1.0,1.0,0.0,0.0,0.08,0.0,0.0,0.0,0.0,0.0,0.99,0.04,0.02,0.0,0.0,0.0,0.0,0.0,0.0,0.0,0.0,0.0,0.0,0.0,0.0,0.0,0.0,0.0,0.0,0.0,0.0,0.0,0.0,0.0,0.0,0.0,0.0,0.0,0.0,0.0,0.0,0.0,0.0,0.0,0.0,0.0,0.0,0.0,0.0,0.0,0.0,0.0,0.0,0.0,0.0,0.0,0.0,0.0,0.0,0.0,0.0,0.0,0.0,0.0,0.0,1.0,0.0,0.0,0.0,0.0,0.0,0.0,0.0,0.0,0.0,0.0,0.0,0.0,0.0,0.0,0.0,0.0,0.0,0.0,0.0,0.0,0.0,0.0,0.0,0.0,0.0,0.0,0.0,0.0,0.0,0.0,0.0,0.0,1.0,1.0,0.0,0.0,0.0,0.0,0.0,0.0,0.0,0.0,0.0,0.0,0.0,0.0,0.0,0.0,0.0,0.0,0.0,0.0,0.0,0.0,0.0,0.0,0.0,0.0,0.0,0.0,0.09,1.0,1.0,1.0,0.0,0.0,0.0,0.0,0.0,0.0,0.0,0.0,0.0,0.0,0.0,0.0,0.0,0.0,0.0,0.0,0.0,0.0,0.0,0.0,0.0,0.0,0.0,0.0,0.0,0.0,0.0,0.0,0.0,0.0,0.0,0.0,0.0,0.0,0.0,0.0,0.0,0.0,0.0,0.0,0.0,0.0,0.0,0.0,0.0,0.0,0.0,0.0,0.0,0.0,0.0,0.0,0.0,0.0,0.0,0.0,0.0,0.0,0.0,0.0,0.0,0.0,0.0,0.0,0.0,0.0,0.0,0.0,0.0,0.0,1.0,1.0,0.96,1.0,1.0,0.47,0.38,0.26,1.0,1.0,1.0,1.0,1.0,1.0,1.0,1.0,1.0,1.0,1.0,1.0,1.0,1.0,1.0,1.0,1.0,1.0,1.0,1.0,0.0],[0.0,0.0,0.0,0.0,0.0,0.0,0.0,0.0,0.0,0.0,0.0,0.0,0.0,1.0,1.0,1.0,0.0,0.99,1.0,1.0,0.0,0.0,0.0,0.0,0.0,0.0,0.0,0.0,0.95,0.55,0.18,0.01,0.02,0.0,0.0,0.0,0.0,0.0,0.0,0.0,0.0,0.0,0.0,0.0,0.0,0.0,0.0,0.0,0.0,0.0,0.0,0.0,0.0,0.0,0.0,0.0,0.0,0.0,0.0,0.0,0.0,0.0,0.0,0.0,0.0,0.0,0.0,0.0,0.0,0.0,0.0,0.0,0.0,0.0,0.0,0.0,0.0,0.0,0.0,0.0,0.0,0.0,0.0,0.99,0.0,0.0,0.0,0.0,0.0,0.0,0.0,0.0,0.0,0.0,0.0,0.0,0.0,0.0,0.0,0.0,0.0,0.0,0.0,0.0,0.0,0.0,0.0,0.0,0.0,0.0,0.0,0.0,0.0,0.0,0.0,0.0,1.0,1.0,0.0,0.0,0.0,0.0,0.0,0.0,0.0,0.0,0.0,0.0,0.0,0.0,0.0,0.0,0.0,0.0,0.0,0.0,0.0,0.0,0.0,0.0,0.0,0.0,0.0,0.0,0.0,0.02,1.0,1.0,0.0,0.0,0.0,0.0,0.0,0.0,0.0,0.0,0.0,0.0,0.0,0.0,0.0,0.0,0.0,0.0,0.0,0.0,0.0,0.0,0.0,0.0,0.0,0.0,0.0,0.0,0.0,0.0,0.0,0.0,0.0,0.0,0.0,0.0,0.0,0.0,0.0,0.0,0.0,0.0,0.0,0.0,0.0,0.0,0.0,0.0,0.0,0.0,0.0,0.0,0.0,0.0,0.0,0.0,0.0,0.0,0.0,0.0,0.0,0.0,0.0,0.0,0.0,0.0,0.0,0.0,0.0,0.0,0.0,0.0,1.0,1.0,1.0,1.0,1.0,0.93,0.98,0.97,1.0,1.0,1.0,1.0,1.0,1.0,1.0,1.0,1.0,1.0,1.0,1.0,1.0,1.0,1.0,1.0,1.0,1.0,1.0,1.0,0.0],[0.0,0.0,0.0,0.0,0.0,0.0,0.0,0.0,0.0,0.0,0.0,0.0,0.84,1.0,0.0,1.0,1.0,1.0,0.96,0.0,0.27,0.0,0.0,0.0,0.0,0.0,0.0,0.0,0.0,0.0,0.0,0.01,0.93,0.94,0.99,0.34,0.99,0.79,0.04,0.0,0.0,0.0,0.0,0.0,0.0,0.0,0.0,0.0,0.0,0.0,0.0,0.0,0.0,0.0,0.0,0.0,0.0,1.0,0.86,1.0,0.02,0.0,0.0,0.0,0.0,0.0,0.0,0.0,0.0,0.0,0.0,0.0,0.0,0.0,0.0,0.0,0.0,0.0,0.0,0.0,0.0,0.0,0.0,0.0,0.0,0.0,0.0,0.0,0.0,0.0,0.0,0.0,0.0,0.0,0.0,0.0,0.0,0.0,0.0,0.0,0.0,0.0,0.0,0.0,0.0,0.0,0.0,0.0,0.0,0.0,0.0,0.0,0.0,0.0,0.0,0.0,0.0,0.0,0.0,0.0,0.0,0.0,0.0,0.0,0.0,0.0,0.0,0.0,0.0,0.0,0.0,0.0,0.0,0.0,0.0,0.0,0.0,0.0,0.0,0.0,0.0,0.0,0.0,0.0,0.0,0.0,0.0,0.0,0.0,0.0,0.0,0.0,0.0,0.0,0.0,0.0,0.0,0.0,0.0,0.0,0.0,0.0,0.0,0.0,0.0,0.0,0.0,0.0,0.0,0.0,0.0,0.0,0.0,0.0,0.0,0.0,0.0,0.0,0.0,0.0,0.0,0.02,0.18,0.18,0.3,0.63,0.83,0.93,0.91,0.82,0.53,0.33,0.34,0.91,0.01,0.0,0.0,0.0,0.0,0.0,0.0,0.0,0.0,0.0,0.0,0.0,0.0,0.0,0.0,0.0,0.0,0.0,0.0,0.0,0.0,0.0,0.0,0.0,1.0,1.0,1.0,1.0,1.0,1.0,1.0,1.0,1.0,1.0,0.13,0.0,0.03,0.01,0.0,0.0,0.0,0.0,0.0,0.0,0.0,0.0,0.0,0.0,0.0,0.0,0.0,0.0,1.0]],
  "pae": [[0.8,2.0,3.4,5.8,6.2,10.4,10.2,14.2,14.4,16.2,17.8,20.5,21.4,20.2,18.4,18.1,17.7,17.4,17.8,15.2,14.3,16.6,15.0,12.7,13.9,16.7,15.2,17.7,19.0,20.8,20.5,22.0,21.6,21.2,21.8,22.3,20.6,18.4,17.7,13.8,14.0,9.0,11.0,6.0,7.9,8.5,7.6,10.5,10.5,7.2,5.6,5.0,4.7,7.6,8.5,12.0,14.1,16.5,17.5,19.5,21.3,21.1,22.2,20.7,21.6,21.4,20.8,19.6,19.1,18.9,17.5,16.6,16.2,17.0,13.5,14.0,10.0,12.0,14.0,12.6,15.0,15.9,17.6,19.0,18.5,20.1,20.1,20.8,20.1,20.2,18.5,19.9,19.8,16.8,18.7,19.7,17.6,16.4,19.0,18.2,16.0,17.5,18.8,17.7,16.4,17.6,16.1,17.5,15.8,14.4,12.8,14.0,12.7,14.7,14.1,15.4,16.2,18.6,17.6,18.6,20.0,20.4,20.4,19.6,20.6,19.2,19.8,18.1,19.2,19.5,17.0,17.5,18.9,17.3,15.9,17.2,18.2,16.9,15.8,14.5,13.0,15.3,12.9,15.6,14.7,17.0,16.8,18.2,17.1,16.0,15.9,14.0,14.2,12.7,13.1,13.0,11.3,10.5,12.0,10.9,7.6,9.8,11.7,8.8,7.7,12.3,13.0,9.9,11.9,14.7,18.6,18.3,17.8,18.4,18.7,18.9,19.2,19.5,19.6,20.1,20.3,21.2,20.7,20.1,20.2,20.9,20.2,20.9,21.4,21.4,21.1,21.2,21.1,21.9,20.5,20.3,20.0,19.8,20.4,20.6,20.4,20.2,20.3,20.6,20.2,19.8,20.1,19.4,19.3,18.9,19.5,19.3,19.2,18.6,18.0,17.6,18.3,17.9,20.5,19.2,19.5,19.1,19.2,19.3,20.7,18.1,19.4,19.9,20.1,19.5,20.6,20.1,19.9,19.7,19.2,18.9,18.3,19.0,18.4,18.4,18.2,17.8,17.6,18.2,18.2,18.8,19.3],[1.8,0.8,1.4,2.7,3.0,4.4,6.5,6.8,8.0,7.7,9.3,11.2,12.0,12.0,10.8,10.4,9.4,10.1,10.6,10.1,9.2,10.6,10.5,8.6,8.4,10.1,10.2,11.5,12.4,13.0,13.6,13.7,12.1,11.8,12.4,12.5,11.1,9.6,10.0,7.5,7.7,5.7,5.9,4.3,5.6,5.5,5.5,6.2,5.9,4.7,4.1,3.3,3.1,5.1,5.1,7.3,7.9,9.1,8.7,10.7,11.4,12.1,11.1,11.8,10.8,11.2,10.7,10.1,8.7,8.1,8.5,8.5,6.9,6.4,5.8,5.1,3.5,5.0,6.7,7.4,8.1,8.8,10.5,12.0,12.0,13.4,12.7,12.9,12.2,11.6,11.4,11.6,10.7,9.8,10.0,10.3,8.5,7.7,9.6,8.5,6.9,7.4,8.5,6.8,5.9,7.4,6.3,8.0,6.6,6.0,5.1,6.6,8.0,8.6,9.2,10.1,10.4,12.6,12.5,13.2,14.0,14.9,14.6,13.2,13.8,13.0,13.7,12.8,12.7,12.8,11.7,11.1,11.9,10.4,9.3,10.2,10.2,8.6,7.8,7.8,7.6,9.7,9.1,11.6,10.5,11.8,11.2,12.8,12.7,11.3,12.0,10.7,10.3,8.7,9.6,9.6,7.9,7.4,7.8,6.7,5.0,5.7,5.3,4.0,4.4,5.6,5.2,4.4,6.1,7.2,8.9,8.9,8.4,8.6,8.8,9.0,9.1,9.2,9.4,9.9,10.1,11.1,11.2,10.2,10.1,10.7,10.4,11.0,11.4,11.9,12.7,12.7,12.9,11.9,10.5,10.1,10.2,10.3,11.1,11.3,11.4,11.4,11.6,11.1,11.2,10.7,10.7,9.7,9.6,9.2,8.9,8.9,8.7,8.4,8.2,8.0,8.1,8.4,12.9,10.8,12.3,10.6,10.3,11.5,12.4,11.2,11.3,11.6,12.0,11.5,11.9,12.9,11.8,12.0,11.9,11.6,11.7,12.7,12.7,13.2,12.3,11.6,11.8,11.4,11.6,11.5,10.4],[2.1,1.2,0.8,1.0,1.3,1.7,2.1,2.7,2.8,3.2,3.6,4.2,4.2,4.4,4.2,4.1,3.2,3.5,4.3,3.7,2.9,3.6,4.2,3.0,3.0,4.0,4.4,4.9,5.0,4.7,5.4,5.2,4.7,4.6,4.5,4.3,3.9,3.2,3.1,2.5,2.5,2.2,2.5,2.2,2.4,2.9,2.6,3.2,3.2,2.5,2.2,1.7,1.3,1.5,1.7,2.2,2.4,2.8,3.0,3.5,4.1,4.8,4.4,4.8,4.7,4.8,4.8,4.2,3.5,3.8,3.7,3.2,3.1,3.2,2.7,2.4,2.1,2.8,3.5,3.3,4.0,3.7,4.6,5.0,5.6,6.1,5.4,6.0,5.5,4.7,5.3,5.6,4.6,4.8,5.2,4.7,4.0,4.3,4.9,3.9,3.7,4.5,4.7,3.5,3.8,4.5,4.2,5.2,4.4,3.7,3.4,3.7,3.7,4.7,4.0,5.1,4.6,5.3,5.6,6.1,6.1,7.3,6.8,6.4,6.6,5.9,7.3,6.2,7.1,6.6,5.8,6.1,6.7,5.7,5.5,6.2,6.2,5.0,5.4,4.6,4.4,5.2,4.5,5.4,4.8,5.2,4.7,5.5,5.5,4.8,5.2,4.7,4.0,3.7,4.1,4.0,2.9,3.1,3.6,3.0,2.2,3.2,3.5,2.3,2.5,3.8,3.5,2.9,3.6,4.5,3.6,3.7,3.6,3.6,3.7,3.6,3.7,3.6,3.7,3.8,3.8,4.0,4.3,4.3,4.3,4.1,4.0,4.1,4.3,4.7,5.1,5.4,5.4,4.3,3.9,4.0,4.1,4.2,4.5,4.8,5.0,5.1,5.1,4.8,5.0,4.9,4.8,4.0,3.8,3.8,3.8,3.7,3.8,3.6,3.4,3.5,3.5,3.6,4.2,3.9,4.0,4.0,3.8,3.8,4.2,3.9,4.2,4.5,4.8,4.8,4.8,5.0,4.7,4.9,4.9,4.8,5.1,5.5,5.6,6.0,5.5,5.3,5.1,5.1,4.9,4.9,3.5],[2.5,1.6,0.9,0.8,0.8,1.1,1.1,1.4,1.6,1.7,2.0,2.3,2.6,2.5,2.2,2.1,1.8,2.1,2.2,1.8,1.7,2.0,2.1,1.7,1.8,2.2,2.4,2.6,2.6,2.8,3.1,3.3,3.3,2.9,3.0,3.0,2.5,2.2,2.2,1.8,1.7,1.4,1.5,1.4,1.5,1.8,1.7,2.1,2.2,1.8,1.6,1.3,1.0,1.1,1.1,1.3,1.6,1.8,1.9,2.3,2.8,3.0,2.7,3.0,2.8,3.0,3.0,2.7,2.4,2.5,2.4,2.1,1.9,1.9,1.7,1.3,1.1,1.3,1.5,1.5,1.8,1.9,2.2,2.4,2.6,2.8,2.6,2.9,2.7,2.3,2.4,2.7,2.3,2.2,2.4,2.4,2.0,2.1,2.4,2.1,1.8,2.2,2.4,2.1,1.9,2.5,2.2,2.6,2.3,1.7,1.5,1.7,1.8,2.1,1.9,2.3,2.1,2.5,2.6,2.9,2.8,3.5,3.5,3.0,3.1,2.7,3.1,2.8,3.3,2.9,2.4,2.8,2.9,2.4,2.3,2.8,2.6,2.2,2.4,2.0,2.1,2.3,2.1,2.5,2.1,2.5,2.2,2.6,2.8,2.4,2.7,2.3,2.0,2.0,2.2,1.8,1.5,1.7,1.8,1.4,1.4,1.7,1.6,1.3,1.6,2.0,1.8,1.9,2.4,2.9,2.0,2.0,1.9,2.0,2.1,2.2,2.2,2.2,2.2,2.3,2.3,2.6,2.6,2.6,2.6,2.5,2.3,2.5,2.7,2.9,3.1,3.5,3.5,2.8,2.7,2.3,2.3,2.3,2.4,2.5,2.7,2.8,2.8,2.6,2.7,2.6,2.5,2.2,2.2,2.2,2.2,2.3,2.3,2.2,2.1,2.0,2.0,1.9,2.4,2.3,2.3,2.3,2.2,2.3,2.4,2.3,2.4,2.5,2.6,2.5,2.6,2.8,2.5,2.6,2.5,2.4,2.5,2.7,2.6,2.9,2.5,2.4,2.4,2.4,2.3,2.4,2.3],[2.3,1.6,1.1,0.8,0.8,0.8,0.8,0.9,1.1,1.2,1.3,1.6,1.7,1.6,1.5,1.5,1.3,1.4,1.5,1.3,1.2,1.5,1.5,1.3,1.4,1.6,1.7,1.9,1.9,2.0,2.3,2.5,2.4,2.0,2.0,1.9,1.6,1.4,1.4,1.2,1.1,1.1,1.2,1.1,1.2,1.3,1.3,1.5,1.5,1.3,1.2,1.0,0.9,0.8,0.8,0.9,1.0,1.1,1.2,1.5,2.0,2.2,1.9,2.2,2.0,2.0,1.9,1.8,1.6,1.5,1.6,1.5,1.2,1.3,1.2,0.9,0.9,0.9,1.1,1.2,1.3,1.3,1.6,1.7,1.9,2.0,1.8,2.0,1.9,1.6,1.8,1.9,1.6,1.6,1.8,1.6,1.4,1.5,1.6,1.4,1.3,1.5,1.6,1.4,1.3,1.6,1.5,1.8,1.6,1.3,1.2,1.3,1.3,1.5,1.4,1.6,1.5,1.8,2.0,2.1,2.1,2.5,2.5,2.2,2.2,1.9,2.3,2.1,2.3,2.1,1.9,2.0,2.1,1.9,1.7,2.1,2.0,1.7,1.7,1.5,1.5,1.6,1.5,1.8,1.6,1.8,1.6,1.9,2.0,1.7,1.9,1.6,1.5,1.5,1.5,1.3,1.1,1.3,1.3,1.1,1.0,1.3,1.2,1.0,1.2,1.4,1.4,1.5,1.9,2.2,1.4,1.3,1.3,1.4,1.4,1.4,1.4,1.5,1.5,1.5,1.5,2.1,2.0,2.0,2.0,2.0,1.6,1.8,1.9,2.2,2.4,2.8,2.8,2.0,2.1,1.6,1.5,1.6,1.7,1.7,1.9,2.0,2.0,1.8,2.0,1.9,1.8,1.5,1.4,1.4,1.4,1.5,1.5,1.4,1.4,1.3,1.3,1.3,1.8,1.5,1.7,1.5,1.4,1.6,1.7,1.6,1.6,1.7,1.7,1.7,1.8,1.9,1.7,1.8,1.8,1.7,1.8,1.9,1.9,2.0,1.9,1.8,1.8,1.7,1.6,1.6,1.5],[2.5,1.8,1.2,0.9,0.8,0.8,0.8,0.8,1.0,1.0,1.2,1.4,1.5,1.5,1.4,1.4,1.1,1.2,1.4,1.3,1.1,1.4,1.5,1.3,1.4,1.6,1.7,1.9,1.8,1.9,2.2,2.4,2.4,1.9,1.9,1.8,1.5,1.2,1.3,1.1,1.1,1.1,1.3,1.3,1.3,1.5,1.4,1.6,1.7,1.5,1.4,1.2,1.0,0.9,0.8,0.9,0.9,1.0,1.0,1.3,1.9,2.0,1.7,2.1,1.9,1.8,1.8,1.7,1.4,1.4,1.4,1.3,1.1,1.2,1.1,0.8,0.8,0.8,0.9,1.1,1.1,1.2,1.4,1.6,1.8,1.8,1.6,1.8,1.6,1.5,1.7,1.6,1.4,1.4,1.6,1.5,1.2,1.4,1.5,1.2,1.1,1.4,1.4,1.3,1.2,1.5,1.4,1.7,1.5,1.2,1.1,1.1,1.2,1.4,1.3,1.5,1.5,1.7,1.8,1.9,1.9,2.3,2.4,2.0,1.9,1.8,2.0,2.0,2.1,1.9,1.7,1.9,1.9,1.7,1.6,1.9,1.8,1.5,1.6,1.4,1.5,1.6,1.5,1.7,1.5,1.8,1.5,1.8,1.9,1.7,1.9,1.6,1.5,1.5,1.6,1.3,1.1,1.3,1.3,1.0,1.0,1.3,1.2,1.0,1.2,1.5,1.3,1.5,1.9,2.4,1.2,1.2,1.2,1.2,1.2,1.2,1.2,1.3,1.3,1.4,1.4,1.9,1.9,1.9,1.8,1.7,1.5,1.7,1.7,2.0,2.2,2.6,2.7,1.9,1.9,1.4,1.4,1.5,1.5,1.6,1.8,1.9,1.8,1.6,1.9,1.8,1.7,1.4,1.3,1.3,1.3,1.3,1.4,1.3,1.2,1.2,1.2,1.2,1.7,1.4,1.7,1.4,1.3,1.6,1.7,1.5,1.5,1.5,1.6,1.6,1.6,1.7,1.6,1.7,1.6,1.6,1.7,1.7,1.8,1.8,1.7,1.7,1.6,1.6,1.5,1.5,1.3],[2.5,1.8,1.3,1.0,0.8,0.8,0.8,0.8,0.8,0.9,1.0,1.1,1.3,1.2,1.1,1.1,0.9,1.0,1.1,1.0,0.9,1.2,1.2,1.1,1.2,1.4,1.5,1.7,1.4,1.6,1.8,2.1,2.1,1.7,1.7,1.5,1.3,1.0,1.1,1.0,1.0,1.0,1.2,1.3,1.3,1.4,1.3,1.5,1.5,1.5,1.4,1.2,1.0,0.8,0.8,0.8,0.8,0.9,0.9,1.1,1.6,1.8,1.5,1.9,1.8,1.6,1.6,1.5,1.3,1.3,1.4,1.3,1.0,1.1,1.1,0.8,0.8,0.8,0.8,0.9,1.0,1.0,1.1,1.2,1.4,1.4,1.3,1.4,1.3,1.2,1.3,1.3,1.2,1.2,1.3,1.2,1.0,1.2,1.3,1.1,1.0,1.2,1.3,1.1,1.1,1.4,1.3,1.5,1.4,1.1,0.9,1.0,1.0,1.1,1.0,1.2,1.1,1.3,1.5,1.5,1.6,1.9,1.9,1.6,1.5,1.4,1.7,1.6,1.7,1.6,1.4,1.5,1.6,1.4,1.3,1.5,1.5,1.3,1.3,1.1,1.2,1.3,1.2,1.4,1.2,1.4,1.2,1.4,1.5,1.4,1.5,1.3,1.1,1.2,1.3,1.0,0.9,1.1,1.1,0.9,0.9,1.1,1.0,0.9,1.1,1.3,1.2,1.5,1.8,2.1,1.0,1.0,1.0,1.0,1.1,1.1,1.1,1.1,1.1,1.1,1.2,1.8,1.8,1.8,1.7,1.7,1.3,1.5,1.5,1.8,2.0,2.5,2.5,1.8,1.9,1.1,1.1,1.2,1.3,1.3,1.6,1.6,1.6,1.4,1.6,1.5,1.4,1.1,1.1,1.1,1.1,1.2,1.2,1.1,1.1,1.0,1.0,1.0,1.5,1.1,1.5,1.1,1.1,1.3,1.4,1.3,1.2,1.2,1.3,1.3,1.3,1.4,1.3,1.4,1.3,1.3,1.3,1.4,1.4,1.5,1.4,1.3,1.3,1.3,1.2,1.2,1.1],[2.5,1.8,1.3,1.1,0.9,0.8,0.8,0.8,0.8,0.8,0.8,0.9,1.1,1.0,0.9,0.9,0.8,0.9,1.0,0.9,0.9,1.1,1.1,1.0,1.2,1.3,1.4,1.5,1.2,1.5,1.7,1.9,2.1,1.5,1.5,1.4,1.2,0.9,1.1,1.0,1.0,1.1,1.3,1.3,1.3,1.4,1.3,1.5,1.5,1.5,1.4,1.3,1.1,0.9,0.9,0.8,0.8,0.8,0.8,1.0,1.5,1.6,1.4,1.7,1.6,1.4,1.4,1.4,1.1,1.1,1.2,1.1,0.9,1.0,1.0,0.8,0.8,0.8,0.8,0.8,0.8,0.8,1.0,1.0,1.2,1.2,1.1,1.2,1.2,1.0,1.1,1.1,1.0,1.0,1.1,1.0,0.9,1.0,1.1,0.9,0.9,1.1,1.1,1.0,1.0,1.3,1.2,1.3,1.2,1.0,0.9,0.9,0.9,1.0,0.9,1.0,1.0,1.1,1.2,1.3,1.3,1.6,1.7,1.4,1.3,1.2,1.4,1.4,1.5,1.4,1.2,1.3,1.3,1.2,1.1,1.3,1.3,1.1,1.2,1.0,1.1,1.1,1.1,1.2,1.0,1.2,1.0,1.2,1.3,1.3,1.3,1.1,1.1,1.2,1.2,1.0,0.9,1.1,1.0,0.8,0.9,1.1,1.0,0.9,1.1,1.2,1.2,1.4,1.7,2.1,1.0,0.9,0.9,0.9,0.9,1.0,1.0,1.0,1.0,1.0,1.1,1.6,1.6,1.6,1.6,1.6,1.2,1.3,1.4,1.6,1.9,2.3,2.3,1.6,1.7,1.0,1.0,1.1,1.1,1.1,1.4,1.5,1.4,1.2,1.5,1.3,1.3,1.0,1.0,1.0,1.0,1.0,1.1,1.0,0.9,0.9,0.9,0.9,1.3,1.0,1.3,1.0,0.9,1.3,1.3,1.3,1.0,1.0,1.1,1.0,1.1,1.2,1.1,1.2,1.1,1.1,1.1,1.2,1.1,1.2,1.1,1.1,1.1,1.1,1.0,1.0,1.0],[2.5,1.9,1.4,1.1,0.9,0.9,0.8,0.8,0.8,0.8,0.8,0.9,1.0,0.9,0.8,0.9,0.8,0.9,0.9,0.8,0.8,1.0,1.0,1.0,1.1,1.3,1.3,1.5,1.2,1.5,1.5,1.8,2.2,1.4,1.5,1.4,1.2,0.9,1.1,1.0,1.0,1.1,1.3,1.3,1.3,1.4,1.3,1.5,1.6,1.5,1.5,1.3,1.2,1.0,0.9,0.8,0.8,0.8,0.8,0.9,1.5,1.6,1.4,1.7,1.7,1.5,1.5,1.5,1.2,1.2,1.3,1.2,1.0,1.1,1.2,0.9,0.9,0.8,0.8,0.8,0.8,0.8,0.9,0.9,1.1,1.1,1.0,1.1,1.1,0.9,1.0,1.1,1.0,0.9,1.1,1.0,0.9,1.1,1.1,1.0,0.9,1.1,1.2,1.1,1.1,1.3,1.2,1.4,1.3,1.0,0.9,0.9,0.9,0.9,0.8,0.9,0.9,1.0,1.2,1.2,1.2,1.5,1.6,1.3,1.2,1.1,1.4,1.3,1.4,1.3,1.1,1.2,1.3,1.1,1.1,1.3,1.3,1.1,1.2,1.0,1.0,1.0,1.0,1.1,1.0,1.1,1.0,1.1,1.3,1.2,1.3,1.1,1.0,1.1,1.1,0.9,0.9,1.0,1.0,0.8,1.0,1.1,1.0,1.0,1.2,1.3,1.2,1.5,1.8,2.1,0.9,0.9,0.9,0.9,0.9,0.9,1.0,1.0,0.9,1.0,1.0,1.7,1.7,1.7,1.7,1.6,1.2,1.3,1.3,1.6,1.8,2.2,2.3,1.7,1.8,1.0,1.0,1.0,1.1,1.1,1.4,1.5,1.4,1.2,1.5,1.4,1.3,1.0,0.9,0.9,1.0,1.0,1.1,1.0,1.0,1.0,1.0,0.9,1.4,0.9,1.3,0.9,0.9,1.2,1.3,1.2,1.0,1.0,1.0,1.0,1.0,1.1,1.0,1.1,1.0,1.0,1.0,1.1,1.1,1.2,1.1,1.0,1.0,1.0,1.0,0.9,1.0],[2.6,2.0,1.5,1.3,1.1,1.0,0.9,0.8,0.8,0.8,0.8,0.8,1.0,1.0,0.8,0.9,0.8,1.0,1.0,0.9,0.9,1.1,1.2,1.1,1.2,1.4,1.5,1.6,1.3,1.6,1.7,2.0,2.2,1.6,1.6,1.5,1.3,1.0,1.2,1.1,1.1,1.3,1.4,1.5,1.5,1.6,1.5,1.7,1.8,1.7,1.7,1.5,1.3,1.1,1.1,0.9,0.9,0.8,0.8,1.1,1.6,1.7,1.5,1.7,1.8,1.6,1.6,1.5,1.2,1.2,1.4,1.3,1.0,1.2,1.2,0.9,1.0,0.9,0.8,0.8,0.8,0.8,0.8,0.9,1.1,1.1,1.0,1.1,1.1,0.9,1.0,1.1,1.0,0.9,1.1,1.0,0.8,1.0,1.1,1.0,0.9,1.1,1.2,1.1,1.1,1.4,1.3,1.5,1.4,1.1,1.0,1.0,0.9,0.9,0.9,1.0,0.9,1.0,1.2,1.3,1.2,1.6,1.6,1.3,1.2,1.1,1.4,1.3,1.5,1.4,1.1,1.3,1.4,1.1,1.1,1.4,1.4,1.1,1.3,1.1,1.1,1.1,1.1,1.1,1.0,1.2,1.1,1.2,1.4,1.3,1.4,1.2,1.1,1.2,1.2,1.0,1.0,1.2,1.1,0.9,1.1,1.3,1.1,1.1,1.3,1.4,1.3,1.6,1.9,2.2,1.0,0.9,0.9,1.0,1.0,1.0,1.0,1.0,1.0,1.0,1.1,1.6,1.5,1.7,1.7,1.5,1.2,1.3,1.4,1.7,1.9,2.3,2.3,1.7,1.6,1.0,1.0,1.0,1.1,1.1,1.4,1.4,1.4,1.2,1.4,1.3,1.2,1.0,1.0,1.0,1.0,1.0,1.1,1.0,1.0,1.0,1.0,1.0,1.4,1.0,1.4,1.0,0.9,1.2,1.2,1.3,1.0,1.0,1.0,1.0,1.1,1.2,1.1,1.2,1.1,1.1,1.1,1.1,1.2,1.2,1.2,1.1,1.1,1.1,1.0,1.0,1.0],[3.0,2.3,1.8,1.6,1.4,1.3,1.2,0.9,0.9,0.8,0.8,0.8,0.9,0.9,0.9,1.0,0.9,1.1,1.2,1.1,1.2,1.4,1.5,1.4,1.5,1.8,1.9,1.9,1.6,1.8,1.8,2.0,2.2,1.7,1.6,1.6,1.5,1.2,1.4,1.3,1.4,1.6,1.8,2.0,1.8,2.0,1.9,2.1,2.2,2.1,2.1,1.8,1.7,1.5,1.4,1.2,1.1,1.1,0.9,1.1,1.7,1.9,1.6,1.9,2.0,1.9,1.9,1.8,1.5,1.5,1.6,1.5,1.2,1.4,1.4,1.1,1.3,1.2,1.0,1.0,0.9,0.9,1.0,1.0,1.4,1.3,1.0,1.3,1.1,0.9,1.1,1.2,1.0,1.1,1.3,1.2,0.9,1.2,1.4,1.2,1.1,1.4,1.5,1.3,1.3,1.7,1.6,1.8,1.7,1.3,1.3,1.2,1.2,1.2,1.1,1.2,1.1,1.2,1.5,1.6,1.5,1.8,1.8,1.6,1.4,1.4,1.8,1.8,1.9,1.7,1.5,1.7,1.8,1.5,1.5,1.8,1.8,1.5,1.7,1.4,1.5,1.4,1.4,1.5,1.4,1.5,1.3,1.5,1.7,1.7,1.8,1.5,1.4,1.6,1.6,1.3,1.3,1.6,1.5,1.3,1.5,1.6,1.4,1.4,1.7,1.8,1.6,1.9,2.3,2.6,1.0,1.0,1.0,1.1,1.1,1.1,1.1,1.1,1.0,1.0,1.1,1.7,1.6,1.6,1.5,1.6,1.2,1.4,1.4,1.7,1.9,2.3,2.3,1.7,1.7,1.1,1.1,1.1,1.1,1.2,1.5,1.5,1.5,1.3,1.5,1.4,1.3,1.1,1.1,1.1,1.1,1.2,1.3,1.2,1.1,1.1,1.1,1.1,1.6,1.1,1.5,1.0,1.0,1.3,1.4,1.4,1.1,1.0,1.1,1.1,1.2,1.3,1.2,1.4,1.2,1.2,1.3,1.3,1.4,1.4,1.4,1.3,1.3,1.3,1.2,1.2,1.1],[3.3,2.6,2.1,1.9,1.7,1.6,1.4,1.2,1.1,0.9,0.8,0.8,0.8,0.8,0.8,0.9,0.9,1.1,1.1,1.1,1.3,1.4,1.4,1.5,1.6,1.8,1.8,1.8,1.5,1.7,1.7,2.0,2.2,1.7,1.5,1.6,1.5,1.3,1.6,1.5,1.6,1.9,2.0,2.2,2.0,2.2,2.0,2.2,2.3,2.3,2.4,2.1,2.0,1.7,1.7,1.4,1.3,1.2,1.1,1.2,1.8,1.9,1.6,2.0,2.0,1.9,2.0,2.0,1.6,1.6,1.9,1.7,1.4,1.6,1.7,1.4,1.5,1.3,1.1,1.1,1.0,0.9,0.9,1.0,1.2,1.2,1.0,1.2,1.0,0.9,1.1,1.2,0.9,1.0,1.3,1.1,0.9,1.2,1.3,1.2,1.2,1.4,1.5,1.4,1.4,1.8,1.6,1.8,1.7,1.4,1.4,1.2,1.2,1.1,1.0,1.1,1.0,1.1,1.4,1.5,1.4,1.8,1.8,1.5,1.4,1.3,1.7,1.7,1.8,1.6,1.4,1.6,1.6,1.4,1.4,1.7,1.6,1.4,1.6,1.3,1.4,1.3,1.3,1.4,1.3,1.4,1.2,1.4,1.6,1.6,1.6,1.5,1.4,1.6,1.6,1.3,1.4,1.6,1.5,1.3,1.6,1.7,1.5,1.6,1.8,1.8,1.7,2.0,2.4,2.6,1.1,1.1,1.1,1.2,1.2,1.2,1.2,1.2,1.1,1.1,1.1,1.6,1.6,1.6,1.5,1.5,1.2,1.3,1.3,1.6,1.8,2.2,2.2,1.7,1.8,1.1,1.1,1.1,1.1,1.2,1.5,1.5,1.5,1.3,1.5,1.4,1.3,1.1,1.1,1.1,1.2,1.3,1.4,1.4,1.2,1.3,1.2,1.2,1.5,1.0,1.5,0.9,0.9,1.2,1.3,1.2,1.0,1.0,1.0,1.0,1.1,1.2,1.1,1.2,1.1,1.1,1.2,1.2,1.3,1.4,1.3,1.2,1.2,1.2,1.2,1.1,1.1],[4.8,4.3,3.8,3.8,3.2,3.0,2.5,2.1,1.8,1.4,0.9,0.8,0.8,0.8,1.0,1.1,1.3,1.6,1.6,1.9,2.0,2.1,2.0,2.5,2.7,2.8,3.0,2.5,2.0,2.1,2.1,2.4,2.4,2.1,1.7,1.9,2.0,1.9,2.3,2.7,2.7,3.3,3.3,3.9,3.5,3.8,3.5,3.7,4.0,4.0,4.1,3.6,3.7,3.1,3.0,2.5,2.3,1.9,1.6,1.6,2.1,2.4,2.0,2.6,2.6,2.7,2.9,2.8,2.2,2.5,3.0,2.6,2.2,2.7,2.9,2.5,2.9,2.3,1.9,1.9,1.6,1.3,1.3,1.1,1.6,1.5,1.2,1.7,1.4,1.1,1.6,1.7,1.3,1.5,1.8,1.6,1.4,1.8,1.9,1.7,1.9,2.1,2.2,2.1,2.4,2.8,2.7,2.8,2.7,2.3,2.5,2.1,2.2,1.9,1.7,1.7,1.4,1.3,1.8,1.8,1.6,2.1,2.1,1.9,1.8,1.8,2.3,2.3,2.6,2.2,2.0,2.4,2.5,2.1,2.2,2.7,2.5,2.1,2.6,2.2,2.5,2.2,2.1,1.9,1.9,1.8,1.7,1.7,2.1,2.3,2.3,2.3,2.2,2.9,2.6,2.2,2.5,2.9,2.6,2.4,3.0,3.1,2.6,2.9,3.3,3.1,3.0,3.6,4.0,3.8,1.6,1.6,1.6,1.7,1.7,1.6,1.6,1.5,1.4,1.3,1.3,1.7,1.6,1.7,1.6,1.6,1.2,1.4,1.4,1.7,1.8,2.4,2.4,1.9,1.8,1.3,1.4,1.4,1.3,1.4,1.6,1.7,1.7,1.6,1.8,1.6,1.5,1.5,1.5,1.6,1.6,1.8,2.0,2.0,1.8,2.0,1.9,1.7,1.7,1.1,1.7,1.0,1.0,1.4,1.4,1.3,1.1,1.0,1.1,1.0,1.2,1.3,1.3,1.5,1.2,1.3,1.4,1.5,1.6,1.6,1.5,1.5,1.6,1.5,1.5,1.4,1.4],[3.8,3.2,2.9,2.7,2.4,2.4,1.9,1.8,1.5,1.4,1.1,0.9,0.8,0.8,0.8,0.8,1.1,1.2,1.1,1.2,1.5,1.5,1.4,1.7,1.8,2.0,1.9,1.8,1.4,1.7,1.8,2.1,2.2,1.9,1.6,1.7,1.7,1.7,1.8,2.1,1.9,2.4,2.4,2.6,2.5,2.6,2.4,2.6,2.8,2.9,2.8,2.6,2.6,2.3,2.3,1.9,1.8,1.5,1.4,1.4,1.9,2.1,1.9,2.3,2.5,2.5,2.8,2.6,2.1,2.4,2.7,2.3,2.1,2.5,2.5,2.2,2.4,2.0,1.9,1.5,1.4,1.1,1.1,0.9,1.2,1.2,1.0,1.5,1.3,1.1,1.4,1.6,1.3,1.4,1.8,1.6,1.5,1.8,2.0,1.8,2.0,2.2,2.2,2.2,2.4,2.8,2.6,2.6,2.6,2.2,2.2,1.9,1.8,1.7,1.3,1.3,1.0,0.9,1.4,1.4,1.2,1.7,1.7,1.5,1.5,1.5,1.9,1.8,2.1,1.9,1.7,2.0,2.1,1.9,1.9,2.3,2.3,2.0,2.3,2.0,2.0,1.8,1.6,1.5,1.3,1.2,1.2,1.2,1.5,1.5,1.5,1.6,1.4,1.8,1.8,1.6,1.8,2.0,1.9,1.9,2.2,2.3,2.2,2.4,2.6,2.6,2.6,2.8,3.2,3.4,1.5,1.6,1.7,1.7,1.8,1.7,1.6,1.5,1.4,1.3,1.4,1.8,1.7,1.8,1.8,1.7,1.3,1.4,1.4,1.7,1.9,2.3,2.3,1.8,1.9,1.4,1.4,1.4,1.4,1.4,1.7,1.7,1.8,1.6,1.8,1.7,1.5,1.4,1.5,1.6,1.6,1.8,2.0,2.0,1.9,1.9,1.9,1.8,1.5,0.9,1.5,0.9,0.9,1.3,1.4,1.3,0.9,0.9,0.9,0.9,1.0,1.1,1.0,1.2,1.0,1.0,1.0,1.1,1.1,1.2,1.1,1.0,1.1,1.0,1.0,1.0,1.2],[2.9,2.3,1.9,1.7,1.5,1.5,1.3,1.2,0.9,1.0,0.8,0.8,0.9,0.8,0.8,0.8,0.8,0.9,0.8,0.8,0.9,1.0,1.0,1.1,1.2,1.3,1.3,1.4,1.0,1.5,1.6,2.0,2.1,1.6,1.6,1.6,1.3,1.2,1.4,1.4,1.2,1.5,1.6,1.8,1.6,1.9,1.7,1.9,2.0,2.0,1.9,1.8,1.7,1.4,1.4,1.2,1.2,1.0,1.0,1.1,1.7,1.8,1.6,1.9,1.9,1.8,1.9,1.8,1.5,1.6,1.8,1.6,1.4,1.6,1.6,1.4,1.5,1.3,1.2,1.1,1.0,0.8,0.8,0.8,1.0,1.0,0.9,1.1,1.0,0.8,1.0,1.1,1.0,1.1,1.3,1.2,1.1,1.3,1.4,1.3,1.3,1.5,1.5,1.5,1.6,1.8,1.7,1.9,1.8,1.5,1.4,1.3,1.2,1.2,0.9,0.9,0.8,0.8,1.0,1.0,1.1,1.4,1.5,1.2,1.2,1.2,1.4,1.3,1.5,1.5,1.2,1.4,1.5,1.3,1.3,1.6,1.5,1.4,1.5,1.3,1.3,1.2,1.1,1.1,0.9,0.9,0.8,1.0,1.1,1.1,1.2,1.0,1.0,1.2,1.2,1.1,1.2,1.3,1.3,1.3,1.4,1.5,1.5,1.5,1.7,1.7,1.7,2.0,2.3,2.5,1.2,1.2,1.2,1.2,1.3,1.2,1.2,1.2,1.1,1.1,1.2,1.7,1.6,1.7,1.5,1.5,1.2,1.3,1.3,1.6,1.8,2.2,2.2,1.7,1.7,1.1,1.1,1.2,1.2,1.2,1.5,1.5,1.5,1.3,1.5,1.4,1.3,1.2,1.1,1.2,1.2,1.3,1.4,1.4,1.3,1.3,1.3,1.2,1.4,0.8,1.4,0.8,0.8,1.1,1.1,1.2,0.8,0.8,0.8,0.8,0.9,0.9,0.8,0.9,0.8,0.8,0.8,0.8,0.9,0.9,0.9,0.8,0.8,0.8,0.8,0.8,1.0],[2.8,2.3,1.8,1.6,1.4,1.4,1.2,1.2,0.9,1.0,0.9,0.9,1.0,0.8,0.8,0.8,0.8,0.8,0.8,0.8,0.8,0.9,1.0,1.0,1.1,1.2,1.3,1.4,1.1,1.5,1.5,1.9,2.1,1.5,1.6,1.6,1.3,1.2,1.3,1.3,1.1,1.4,1.5,1.6,1.5,1.8,1.7,1.9,2.0,2.0,1.9,1.7,1.5,1.3,1.3,1.1,1.1,0.9,1.1,1.1,1.7,1.9,1.6,2.0,2.0,1.9,2.0,1.9,1.6,1.7,1.8,1.6,1.4,1.6,1.6,1.3,1.5,1.3,1.2,1.0,1.1,0.9,0.9,0.8,1.1,1.1,0.9,1.2,1.1,0.9,1.1,1.2,1.1,1.1,1.4,1.3,1.2,1.3,1.5,1.4,1.4,1.6,1.7,1.5,1.6,1.9,1.8,1.9,1.8,1.5,1.4,1.3,1.2,1.2,1.0,1.0,0.8,0.9,1.2,1.1,1.2,1.5,1.6,1.3,1.2,1.2,1.5,1.4,1.6,1.5,1.3,1.5,1.6,1.3,1.4,1.6,1.6,1.5,1.6,1.4,1.4,1.3,1.2,1.2,0.9,1.1,0.8,1.0,1.2,1.2,1.3,1.2,1.0,1.2,1.3,1.1,1.1,1.3,1.3,1.2,1.4,1.5,1.4,1.5,1.7,1.7,1.7,2.0,2.3,2.6,1.3,1.2,1.3,1.3,1.4,1.3,1.3,1.3,1.2,1.2,1.2,1.7,1.7,1.7,1.6,1.6,1.3,1.4,1.4,1.6,1.9,2.3,2.2,1.8,1.8,1.2,1.2,1.3,1.3,1.3,1.6,1.6,1.6,1.4,1.7,1.5,1.4,1.3,1.3,1.3,1.3,1.5,1.5,1.5,1.4,1.4,1.4,1.3,1.4,0.8,1.3,0.8,0.8,1.1,1.2,1.3,0.8,0.8,0.8,0.8,0.9,1.0,0.8,1.0,0.8,0.8,0.8,0.9,1.0,1.0,0.9,0.9,0.9,0.8,0.8,0.8,0.9],[2.7,2.0,1.6,1.4,1.2,1.2,1.0,1.0,0.8,0.9,0.8,0.9,1.0,0.8,0.8,0.8,0.8,0.8,0.8,0.8,0.8,0.8,0.9,0.9,1.0,1.1,1.1,1.3,1.0,1.4,1.4,1.8,2.5,1.4,1.5,1.4,1.1,1.0,1.1,1.1,1.0,1.2,1.3,1.4,1.4,1.6,1.4,1.7,1.8,1.7,1.6,1.5,1.3,1.1,1.1,0.9,1.0,0.8,0.9,1.0,1.4,1.7,1.5,1.7,1.7,1.6,1.7,1.6,1.4,1.4,1.5,1.4,1.2,1.4,1.4,1.1,1.2,1.1,1.0,0.9,0.9,0.8,0.9,0.8,1.0,1.0,0.9,1.1,1.1,0.9,1.0,1.1,1.0,1.0,1.2,1.1,1.0,1.2,1.3,1.2,1.2,1.3,1.4,1.3,1.3,1.6,1.5,1.7,1.5,1.3,1.2,1.1,1.0,1.0,0.9,1.0,0.8,0.9,1.1,1.0,1.1,1.4,1.5,1.2,1.2,1.1,1.4,1.3,1.4,1.4,1.1,1.3,1.4,1.2,1.2,1.4,1.4,1.3,1.3,1.2,1.2,1.1,1.0,1.1,0.9,1.0,0.8,0.9,1.1,1.1,1.2,1.0,0.9,1.1,1.1,1.0,1.0,1.1,1.1,1.0,1.2,1.3,1.2,1.2,1.4,1.5,1.4,1.7,2.0,2.3,1.0,1.0,1.1,1.1,1.1,1.1,1.1,1.1,1.1,1.1,1.1,1.6,1.6,1.7,1.6,1.5,1.2,1.3,1.3,1.6,1.8,2.1,2.2,1.8,1.7,1.1,1.1,1.1,1.1,1.2,1.4,1.5,1.4,1.3,1.4,1.4,1.3,1.1,1.1,1.1,1.1,1.2,1.2,1.2,1.1,1.2,1.1,1.1,1.4,0.8,1.2,0.8,0.8,1.0,1.1,1.1,0.8,0.8,0.8,0.8,0.9,0.9,0.8,0.9,0.8,0.8,0.8,0.9,0.9,1.0,0.9,0.8,0.9,0.8,0.8,0.8,0.8],[2.6,2.0,1.6,1.4,1.2,1.2,1.0,1.0,0.8,0.9,0.9,0.9,1.0,0.8,0.8,0.8,0.8,0.8,0.8,0.8,0.8,0.8,0.8,0.9,1.0,1.0,1.1,1.2,0.9,1.3,1.4,1.8,2.4,1.5,1.5,1.4,1.1,1.0,1.1,1.1,1.0,1.3,1.3,1.4,1.4,1.6,1.5,1.7,1.8,1.7,1.7,1.5,1.4,1.1,1.2,1.0,1.0,0.8,0.9,1.0,1.5,1.7,1.4,1.8,1.8,1.7,1.7,1.6,1.3,1.4,1.5,1.4,1.2,1.4,1.4,1.2,1.2,1.1,1.1,1.0,1.0,0.9,1.0,0.9,1.1,1.1,1.0,1.2,1.1,1.0,1.1,1.2,1.1,1.1,1.3,1.2,1.0,1.2,1.3,1.2,1.2,1.4,1.4,1.3,1.4,1.6,1.5,1.7,1.5,1.3,1.3,1.2,1.1,1.2,1.0,1.0,0.9,0.9,1.1,1.1,1.1,1.4,1.5,1.3,1.3,1.2,1.4,1.4,1.5,1.5,1.3,1.4,1.5,1.3,1.3,1.5,1.5,1.3,1.4,1.3,1.3,1.3,1.1,1.1,1.0,0.9,0.8,0.9,1.0,1.1,1.1,1.1,0.9,1.1,1.2,1.0,1.0,1.2,1.2,1.1,1.2,1.4,1.3,1.3,1.4,1.6,1.5,1.7,2.0,2.3,1.1,1.1,1.1,1.1,1.1,1.1,1.1,1.1,1.1,1.1,1.2,1.7,1.6,1.7,1.6,1.6,1.2,1.3,1.4,1.6,1.8,2.1,2.2,1.7,1.7,1.1,1.1,1.2,1.2,1.2,1.5,1.5,1.5,1.3,1.5,1.5,1.4,1.1,1.1,1.1,1.2,1.2,1.3,1.2,1.2,1.2,1.2,1.1,1.2,0.8,1.1,0.8,0.8,1.1,1.1,1.1,0.8,0.8,0.9,0.8,0.8,0.9,0.8,0.9,0.8,0.8,0.8,0.9,0.9,1.0,0.9,0.9,0.9,0.8,0.8,0.8,0.8],[2.6,2.0,1.6,1.4,1.2,1.2,1.1,1.1,0.9,1.0,0.9,1.0,1.0,0.8,0.8,0.8,0.8,0.8,0.8,0.8,0.8,0.8,0.8,0.8,0.9,1.0,1.0,1.1,0.8,1.3,1.4,1.8,2.2,1.5,1.5,1.4,1.2,1.0,1.2,1.2,1.1,1.3,1.3,1.4,1.3,1.6,1.4,1.6,1.7,1.7,1.6,1.5,1.4,1.1,1.2,1.0,1.0,0.8,1.0,1.0,1.5,1.7,1.5,1.8,1.8,1.7,1.8,1.7,1.4,1.5,1.6,1.5,1.3,1.5,1.5,1.2,1.3,1.2,1.1,1.0,1.1,0.9,1.0,0.9,1.1,1.1,1.0,1.2,1.2,1.0,1.1,1.3,1.1,1.1,1.3,1.3,1.1,1.3,1.4,1.2,1.2,1.4,1.5,1.4,1.4,1.7,1.6,1.8,1.6,1.4,1.3,1.2,1.1,1.1,0.9,1.0,0.8,0.9,1.0,1.0,1.1,1.4,1.5,1.3,1.3,1.2,1.4,1.3,1.5,1.5,1.2,1.4,1.5,1.3,1.3,1.5,1.5,1.4,1.4,1.3,1.2,1.2,1.1,1.1,0.9,0.9,0.8,0.9,1.0,0.9,1.1,0.9,0.8,1.0,1.1,0.9,0.9,1.1,1.1,1.1,1.2,1.3,1.3,1.3,1.4,1.5,1.5,1.8,2.0,2.3,1.2,1.2,1.2,1.2,1.2,1.2,1.2,1.2,1.1,1.1,1.2,1.8,1.7,1.7,1.6,1.6,1.2,1.4,1.4,1.6,1.9,2.2,2.2,1.7,1.8,1.2,1.2,1.3,1.3,1.3,1.6,1.6,1.6,1.4,1.6,1.5,1.4,1.2,1.2,1.2,1.2,1.3,1.4,1.3,1.3,1.3,1.3,1.2,1.2,0.8,1.2,0.8,0.8,1.2,1.2,1.2,0.8,0.8,0.8,0.8,0.8,0.9,0.8,0.9,0.8,0.8,0.8,0.9,0.9,0.9,0.8,0.8,0.8,0.8,0.8,0.8,0.9],[2.6,2.0,1.5,1.3,1.1,1.1,0.9,1.0,0.8,1.0,0.9,1.0,1.1,0.9,0.8,0.8,0.8,0.8,0.8,0.8,0.8,0.8,0.8,0.8,0.8,0.9,1.0,1.1,0.9,1.3,1.4,1.7,2.4,1.5,1.5,1.4,1.2,1.0,1.2,1.1,1.0,1.2,1.3,1.4,1.3,1.5,1.4,1.6,1.6,1.6,1.6,1.5,1.3,1.1,1.1,0.9,1.0,0.8,0.9,1.0,1.5,1.8,1.5,1.8,1.8,1.7,1.7,1.7,1.4,1.5,1.6,1.4,1.2,1.4,1.4,1.1,1.2,1.1,1.0,0.9,1.0,0.8,0.9,0.9,1.0,1.0,1.0,1.2,1.1,1.0,1.1,1.2,1.1,1.1,1.3,1.2,1.1,1.2,1.3,1.2,1.2,1.4,1.4,1.4,1.4,1.6,1.5,1.7,1.5,1.3,1.2,1.2,1.0,1.1,0.8,0.9,0.8,0.9,1.0,0.9,1.0,1.3,1.5,1.2,1.2,1.1,1.4,1.3,1.4,1.4,1.2,1.3,1.4,1.2,1.2,1.4,1.4,1.3,1.3,1.2,1.1,1.1,1.0,1.0,0.8,0.9,0.8,0.9,1.0,0.9,1.0,0.9,0.8,0.9,1.0,0.9,0.8,1.0,1.0,1.0,1.1,1.2,1.2,1.2,1.3,1.4,1.4,1.6,1.9,2.2,1.1,1.1,1.1,1.2,1.2,1.2,1.2,1.2,1.1,1.1,1.2,1.7,1.7,1.7,1.6,1.6,1.2,1.4,1.4,1.6,1.9,2.3,2.3,1.7,1.8,1.2,1.2,1.2,1.3,1.3,1.5,1.6,1.6,1.4,1.6,1.5,1.4,1.2,1.2,1.2,1.2,1.3,1.3,1.3,1.2,1.2,1.2,1.2,1.2,0.8,1.2,0.8,0.8,1.2,1.2,1.2,0.8,0.9,0.9,0.8,0.9,1.0,0.8,0.9,0.8,0.8,0.8,0.9,0.9,0.9,0.8,0.8,0.8,0.8,0.8,0.8,0.9],[2.6,2.0,1.6,1.4,1.2,1.2,1.0,1.0,0.8,1.0,1.0,1.0,1.2,0.9,0.9,0.8,0.8,0.8,0.8,0.8,0.8,0.8,0.8,0.8,0.8,0.9,1.0,1.2,1.0,1.3,1.5,1.8,1.9,1.5,1.6,1.5,1.2,1.1,1.2,1.1,0.9,1.2,1.3,1.4,1.3,1.5,1.4,1.6,1.7,1.7,1.6,1.5,1.3,1.1,1.1,0.9,1.0,0.8,1.0,1.1,1.6,1.8,1.6,1.9,1.9,1.8,1.8,1.7,1.4,1.5,1.6,1.5,1.3,1.5,1.5,1.2,1.3,1.1,1.1,1.0,1.1,0.9,1.0,1.0,1.1,1.2,1.1,1.3,1.2,1.0,1.2,1.3,1.2,1.2,1.4,1.3,1.1,1.3,1.4,1.3,1.3,1.5,1.5,1.4,1.4,1.7,1.6,1.7,1.6,1.4,1.2,1.2,1.1,1.1,0.9,1.0,0.9,1.0,1.1,1.1,1.2,1.5,1.6,1.3,1.3,1.2,1.5,1.4,1.5,1.5,1.3,1.4,1.5,1.3,1.3,1.5,1.5,1.4,1.4,1.3,1.2,1.2,1.1,1.1,0.9,1.0,0.8,1.0,1.1,1.0,1.1,1.0,0.8,1.0,1.1,0.9,0.9,1.1,1.1,1.0,1.2,1.3,1.2,1.2,1.4,1.5,1.5,1.7,2.0,2.3,1.2,1.2,1.2,1.2,1.3,1.2,1.2,1.2,1.2,1.2,1.3,1.7,1.6,1.7,1.7,1.6,1.3,1.4,1.4,1.6,1.9,2.3,2.3,1.7,1.8,1.2,1.2,1.3,1.3,1.3,1.6,1.7,1.6,1.5,1.7,1.6,1.5,1.2,1.2,1.2,1.3,1.3,1.4,1.4,1.3,1.3,1.3,1.2,1.3,0.8,1.2,0.9,0.9,1.2,1.2,1.2,0.9,0.9,1.0,0.9,1.0,1.0,0.9,1.0,0.9,0.9,0.9,1.0,1.0,1.1,1.0,0.9,0.9,0.9,0.9,0.9,0.9],[2.7,2.2,1.8,1.6,1.3,1.4,1.1,1.2,0.9,1.1,1.1,1.2,1.3,1.1,1.1,0.9,0.9,0.8,0.8,0.8,0.8,0.8,0.8,0.8,0.9,0.9,0.9,1.1,0.9,1.3,1.5,1.8,2.2,1.6,1.7,1.6,1.3,1.2,1.3,1.3,1.1,1.4,1.3,1.5,1.4,1.6,1.5,1.8,1.9,1.9,1.8,1.6,1.5,1.2,1.3,1.0,1.2,0.9,1.1,1.2,1.8,1.9,1.7,2.0,2.0,2.0,2.0,1.9,1.6,1.7,1.9,1.6,1.4,1.7,1.6,1.4,1.5,1.3,1.2,1.1,1.2,1.0,1.2,1.2,1.4,1.4,1.3,1.5,1.4,1.2,1.4,1.5,1.3,1.3,1.5,1.5,1.3,1.5,1.6,1.4,1.4,1.6,1.7,1.6,1.6,1.9,1.8,2.0,1.8,1.6,1.4,1.4,1.2,1.4,1.1,1.2,1.0,1.2,1.3,1.3,1.4,1.8,1.9,1.6,1.6,1.5,1.7,1.7,1.8,1.8,1.5,1.7,1.8,1.6,1.5,1.8,1.8,1.6,1.7,1.5,1.4,1.5,1.2,1.3,1.1,1.1,0.9,1.1,1.2,1.1,1.2,1.1,0.9,1.1,1.2,1.1,1.0,1.2,1.3,1.2,1.3,1.5,1.5,1.4,1.6,1.7,1.7,1.9,2.3,2.5,1.3,1.3,1.3,1.4,1.4,1.4,1.4,1.3,1.3,1.3,1.4,1.8,1.8,1.8,1.8,1.7,1.4,1.5,1.5,1.8,2.0,2.4,2.4,1.9,1.9,1.4,1.4,1.4,1.5,1.5,1.7,1.8,1.7,1.6,1.8,1.7,1.6,1.4,1.4,1.4,1.4,1.5,1.6,1.5,1.4,1.4,1.4,1.4,1.3,0.9,1.3,1.0,1.0,1.2,1.3,1.3,1.0,1.1,1.1,1.0,1.1,1.2,1.0,1.0,1.0,1.0,1.0,1.1,1.1,1.2,1.1,1.0,1.0,1.0,1.0,1.0,1.0],[2.8,2.2,1.8,1.6,1.4,1.4,1.2,1.3,1.0,1.2,1.2,1.3,1.3,1.2,1.1,0.9,0.9,0.8,0.8,0.8,0.8,0.8,0.8,0.8,0.8,0.9,0.9,1.1,0.9,1.3,1.5,1.9,2.1,1.7,1.7,1.7,1.4,1.3,1.4,1.3,1.1,1.4,1.3,1.5,1.4,1.7,1.6,1.9,1.9,1.9,1.8,1.6,1.5,1.2,1.3,1.0,1.2,1.0,1.2,1.3,1.9,2.1,1.9,2.2,2.2,2.2,2.2,2.1,1.8,1.9,2.0,1.8,1.6,1.8,1.8,1.5,1.6,1.4,1.4,1.2,1.4,1.1,1.3,1.2,1.4,1.4,1.4,1.7,1.6,1.4,1.6,1.7,1.5,1.6,1.8,1.6,1.4,1.7,1.8,1.6,1.6,1.8,1.9,1.8,1.8,2.2,2.0,2.2,2.0,1.7,1.6,1.6,1.4,1.5,1.2,1.3,1.1,1.2,1.3,1.3,1.4,1.7,1.8,1.7,1.7,1.6,1.9,1.8,2.0,2.0,1.7,1.9,2.0,1.8,1.7,2.0,2.0,1.8,1.9,1.7,1.6,1.6,1.4,1.4,1.1,1.1,0.9,1.1,1.2,1.0,1.3,1.2,0.9,1.1,1.3,1.2,1.0,1.3,1.4,1.3,1.4,1.6,1.6,1.6,1.7,1.9,1.9,2.1,2.4,2.8,1.4,1.4,1.5,1.5,1.5,1.5,1.5,1.5,1.5,1.5,1.5,2.0,2.0,2.0,1.9,1.9,1.5,1.6,1.7,1.9,2.1,2.6,2.6,2.0,2.1,1.5,1.5,1.6,1.6,1.7,1.9,2.0,2.0,1.8,2.0,1.9,1.8,1.5,1.5,1.5,1.6,1.7,1.7,1.7,1.6,1.6,1.6,1.5,1.4,1.0,1.4,1.0,1.0,1.3,1.4,1.3,1.0,1.1,1.1,1.1,1.1,1.2,1.0,1.1,1.1,1.0,1.0,1.1,1.1,1.2,1.1,1.0,1.0,1.0,1.0,1.0,1.1],[2.7,2.1,1.8,1.6,1.3,1.5,1.2,1.3,1.0,1.3,1.3,1.4,1.4,1.2,1.2,1.0,1.0,0.9,0.8,0.8,0.8,0.8,0.8,0.8,0.8,0.9,0.9,1.2,1.0,1.4,1.6,1.9,2.2,1.7,1.7,1.8,1.5,1.4,1.4,1.3,1.1,1.4,1.3,1.5,1.4,1.6,1.6,1.8,1.9,1.8,1.7,1.6,1.4,1.2,1.3,1.0,1.3,1.0,1.3,1.4,1.9,2.2,2.0,2.3,2.4,2.3,2.4,2.2,1.9,2.0,2.1,1.9,1.7,1.9,1.8,1.6,1.6,1.4,1.4,1.2,1.4,1.1,1.3,1.2,1.4,1.4,1.4,1.6,1.6,1.4,1.5,1.7,1.5,1.5,1.8,1.7,1.5,1.7,1.9,1.7,1.6,1.9,2.0,1.9,1.9,2.2,2.1,2.2,2.0,1.7,1.6,1.5,1.3,1.4,1.1,1.2,1.0,1.1,1.3,1.3,1.4,1.7,1.9,1.6,1.7,1.5,1.8,1.7,1.9,1.9,1.5,1.8,1.9,1.7,1.6,1.9,1.9,1.7,1.8,1.6,1.5,1.4,1.3,1.3,1.0,1.1,0.9,1.1,1.2,1.0,1.2,1.1,0.9,1.1,1.2,1.1,0.9,1.2,1.3,1.2,1.3,1.5,1.5,1.5,1.7,1.8,1.8,2.1,2.4,2.7,1.6,1.6,1.6,1.7,1.7,1.7,1.7,1.6,1.6,1.6,1.6,2.0,2.0,2.0,2.0,2.0,1.6,1.7,1.8,2.0,2.2,2.7,2.7,2.1,2.1,1.6,1.6,1.7,1.7,1.8,2.0,2.1,2.0,1.9,2.1,1.9,1.8,1.7,1.7,1.7,1.7,1.8,1.9,1.8,1.7,1.7,1.7,1.6,1.4,1.0,1.4,1.1,1.1,1.3,1.5,1.4,1.1,1.2,1.2,1.1,1.2,1.2,1.1,1.1,1.1,1.0,1.0,1.1,1.1,1.2,1.1,1.0,1.0,1.0,1.0,1.0,1.2],[3.3,2.5,2.3,2.1,1.8,1.9,1.4,1.7,1.3,1.6,1.6,1.8,2.0,1.7,1.5,1.3,1.3,1.3,1.2,1.0,1.0,1.0,0.9,0.8,0.8,0.9,1.0,1.4,1.4,1.8,2.2,2.5,2.6,2.3,2.5,2.5,2.1,1.9,1.9,1.7,1.3,1.7,1.5,1.8,1.6,2.1,1.9,2.4,2.6,2.4,2.1,1.9,1.9,1.5,1.7,1.3,1.7,1.4,1.7,1.9,2.6,3.0,2.7,3.0,3.2,3.1,3.1,2.9,2.4,2.7,2.7,2.5,2.2,2.5,2.4,2.0,2.0,1.7,1.7,1.4,1.7,1.4,1.7,1.7,1.8,2.0,1.9,2.2,2.2,1.8,1.9,2.3,2.0,1.9,2.2,2.2,1.8,2.1,2.4,2.2,2.1,2.4,2.6,2.5,2.4,2.9,2.7,2.7,2.5,2.1,1.9,1.8,1.5,1.7,1.3,1.5,1.3,1.7,1.7,1.8,2.0,2.4,2.5,2.1,2.3,1.9,2.3,2.1,2.4,2.3,1.8,2.1,2.3,2.0,1.9,2.3,2.4,2.1,2.2,1.9,1.8,1.8,1.5,1.6,1.3,1.5,1.2,1.6,1.6,1.3,1.6,1.4,1.1,1.3,1.6,1.3,1.2,1.6,1.7,1.5,1.6,1.9,1.9,1.9,2.1,2.4,2.4,2.7,3.1,3.4,2.0,2.0,2.0,2.2,2.2,2.2,2.1,2.1,2.1,2.0,2.0,2.4,2.4,2.4,2.4,2.3,2.0,2.2,2.3,2.6,2.8,3.3,3.2,2.6,2.5,2.1,2.1,2.2,2.2,2.3,2.5,2.6,2.6,2.4,2.6,2.5,2.3,2.2,2.1,2.2,2.2,2.4,2.4,2.4,2.3,2.2,2.1,2.1,1.8,1.5,1.9,1.5,1.5,1.7,1.9,1.7,1.5,1.7,1.8,1.7,1.7,1.9,1.6,1.6,1.6,1.5,1.5,1.7,1.7,1.8,1.6,1.5,1.4,1.5,1.4,1.4,1.6],[3.6,2.8,2.6,2.4,2.0,2.1,1.7,1.9,1.6,1.9,2.0,2.3,2.4,2.1,2.0,1.7,1.6,1.4,1.3,1.3,1.1,1.0,1.1,1.0,0.8,0.8,0.9,1.3,1.4,1.8,2.2,2.6,2.6,2.5,2.6,2.7,2.2,2.0,1.9,1.8,1.4,1.8,1.6,1.9,1.9,2.3,2.2,2.7,2.8,2.7,2.5,2.2,2.0,1.7,1.9,1.4,1.9,1.5,1.9,2.1,2.9,3.2,3.1,3.3,3.5,3.3,3.4,3.1,2.8,3.0,3.0,2.6,2.4,2.8,2.6,2.2,2.3,2.0,2.0,1.8,2.1,1.8,2.2,2.2,2.5,2.6,2.5,3.0,2.8,2.3,2.7,3.0,2.5,2.5,2.9,2.7,2.3,2.6,2.9,2.6,2.4,2.8,3.0,2.8,2.7,3.3,3.0,3.3,3.0,2.6,2.4,2.3,2.1,2.3,1.8,2.2,1.8,2.2,2.3,2.3,2.5,3.1,3.1,2.9,3.1,2.8,3.3,2.9,3.4,3.2,2.7,3.1,3.3,2.9,2.7,3.3,3.2,2.8,3.0,2.6,2.6,2.6,2.1,2.3,1.8,1.9,1.4,1.7,1.9,1.5,2.0,1.9,1.4,1.6,2.0,1.7,1.4,1.9,2.2,1.9,2.0,2.4,2.4,2.3,2.6,2.9,2.8,3.0,3.4,3.8,2.3,2.3,2.4,2.5,2.5,2.5,2.4,2.4,2.4,2.4,2.4,2.8,2.8,2.8,2.7,2.6,2.4,2.5,2.6,2.7,3.0,3.5,3.5,2.9,2.8,2.5,2.5,2.6,2.6,2.8,2.9,3.0,3.0,2.9,3.0,2.9,2.8,2.6,2.5,2.5,2.6,2.7,2.7,2.7,2.6,2.5,2.4,2.4,2.0,1.7,2.1,1.8,1.8,2.0,2.2,2.0,1.8,1.9,1.9,1.9,1.9,2.0,1.8,1.8,1.8,1.8,1.8,1.9,1.9,2.1,1.9,1.8,1.8,1.8,1.7,1.7,1.8],[3.6,2.9,2.7,2.5,2.1,2.2,1.8,2.1,1.6,2.1,2.1,2.3,2.4,1.9,1.9,1.5,1.6,1.5,1.3,1.3,1.3,1.1,1.0,1.1,1.1,0.9,0.8,0.9,1.1,1.7,1.9,2.4,2.6,2.5,2.6,2.8,2.3,2.2,2.1,2.0,1.6,1.9,1.7,1.9,1.9,2.3,2.2,2.6,2.7,2.6,2.4,2.2,2.0,1.7,2.0,1.5,1.9,1.7,2.1,2.2,3.0,3.4,3.2,3.5,3.6,3.6,3.7,3.4,2.9,3.1,3.2,2.9,2.6,3.0,2.7,2.3,2.5,2.2,2.2,1.9,2.2,1.9,2.2,2.1,2.3,2.3,2.3,2.8,2.7,2.2,2.6,3.0,2.6,2.6,3.0,2.8,2.4,2.7,3.1,2.8,2.6,3.0,3.3,3.0,2.9,3.6,3.2,3.5,3.2,2.8,2.5,2.5,2.1,2.3,1.9,2.1,1.7,1.9,2.1,1.9,2.2,2.6,2.7,2.6,2.8,2.6,3.1,2.8,3.3,3.1,2.7,2.9,3.3,2.9,2.7,3.3,3.4,3.0,3.1,2.7,2.5,2.5,2.1,2.2,1.7,1.6,1.3,1.4,1.6,1.3,1.8,1.7,1.3,1.5,1.9,1.8,1.5,1.9,2.2,2.0,2.2,2.4,2.6,2.5,2.7,3.0,3.0,3.1,3.4,3.7,2.6,2.7,2.6,2.7,2.7,2.7,2.7,2.7,2.6,2.6,2.6,2.9,2.8,2.9,2.7,2.8,2.5,2.6,2.6,2.8,3.1,3.4,3.4,2.9,2.9,2.7,2.7,2.7,2.7,2.8,3.0,3.1,3.1,2.9,3.1,2.9,2.9,2.7,2.7,2.7,2.7,2.9,2.9,2.9,2.7,2.7,2.8,2.7,2.0,1.6,1.9,1.7,1.8,2.1,2.2,2.0,1.6,1.8,1.8,1.7,1.7,1.8,1.6,1.6,1.6,1.5,1.6,1.7,1.7,1.8,1.6,1.6,1.6,1.6,1.5,1.5,1.9],[5.4,4.5,4.6,4.7,4.1,4.7,3.4,4.4,3.3,4.3,3.8,3.6,3.3,2.6,2.7,2.0,2.8,2.3,1.5,2.2,2.3,1.7,1.3,1.9,2.0,1.5,0.9,0.8,0.9,1.6,1.9,2.7,3.3,3.4,3.5,4.0,3.8,4.2,4.0,4.2,3.1,3.6,2.6,2.8,2.7,3.0,3.2,3.9,3.8,3.9,3.4,3.5,3.5,3.0,3.9,3.0,4.0,3.1,4.1,3.9,4.7,5.3,5.5,5.8,6.6,6.5,7.1,6.4,5.6,6.3,6.4,5.7,5.3,6.1,5.6,5.1,5.0,4.6,4.9,3.6,4.6,3.3,3.5,2.8,3.4,3.3,3.4,4.1,4.1,3.5,4.1,4.8,4.5,4.7,5.5,5.4,4.8,5.4,6.3,5.8,5.5,6.4,6.6,6.1,6.0,7.4,6.9,6.9,6.6,5.7,5.1,4.9,4.1,4.6,3.4,3.3,2.4,2.4,3.2,2.7,3.1,4.2,4.0,4.4,4.1,4.2,4.9,4.6,5.4,4.9,4.6,5.1,5.6,5.0,5.0,5.9,6.2,5.6,6.1,5.3,4.8,4.6,3.5,3.5,2.6,2.3,1.6,1.7,2.3,1.8,2.7,2.7,2.1,2.3,3.2,3.0,2.5,3.1,3.9,4.0,3.5,4.4,4.9,4.8,4.9,5.6,5.9,5.7,5.9,6.5,5.0,5.1,5.2,5.3,5.4,5.2,4.9,4.8,4.7,4.6,4.5,4.1,4.1,4.3,4.3,4.2,3.9,3.6,3.5,3.5,4.0,4.5,4.3,4.0,4.4,4.6,4.8,4.7,4.7,4.7,4.9,4.9,5.1,5.0,5.4,5.0,4.9,5.0,5.0,5.3,5.4,5.6,5.8,5.8,5.5,5.5,5.4,5.3,2.4,1.9,2.5,2.3,2.4,2.9,2.9,2.9,1.9,2.1,2.1,2.0,1.9,1.8,1.7,1.5,1.9,1.8,1.7,1.9,1.9,2.1,1.9,1.8,1.9,1.7,1.8,1.8,2.9],[3.8,3.0,2.9,2.7,2.5,2.6,2.2,2.5,1.9,2.2,2.0,2.2,2.0,1.7,1.8,1.3,1.6,1.4,1.0,1.3,1.4,1.1,1.1,1.5,1.5,1.3,1.2,0.9,0.8,0.9,1.2,1.7,2.3,1.9,2.1,2.3,1.9,2.1,2.0,2.1,1.7,2.2,1.9,2.3,2.1,2.4,2.4,2.7,2.7,2.8,2.5,2.4,2.5,2.1,2.4,1.9,2.2,1.8,2.1,2.0,2.7,2.9,3.0,3.1,3.5,3.2,3.5,3.1,3.0,3.2,3.2,2.9,2.9,3.1,2.8,2.7,2.8,2.6,2.6,2.1,2.4,1.9,2.2,1.9,2.1,2.0,2.1,2.6,2.6,2.2,2.6,2.9,2.6,2.7,3.0,2.9,2.7,2.9,3.1,2.9,2.9,3.2,3.3,3.1,3.0,3.6,3.4,3.5,3.4,3.0,2.8,2.7,2.4,2.6,2.0,2.1,1.5,1.6,1.9,1.5,1.8,2.4,2.4,2.4,2.6,2.5,2.8,2.6,3.1,2.9,2.7,2.9,3.3,3.1,2.9,3.2,3.3,3.0,3.2,2.9,2.6,2.6,2.1,2.1,1.6,1.5,1.1,1.1,1.4,1.3,1.7,1.9,1.4,1.7,2.0,2.0,1.9,2.1,2.3,2.3,2.4,2.6,2.8,2.8,2.9,3.1,3.1,3.2,3.6,4.0,2.4,2.5,2.6,2.7,2.8,2.7,2.6,2.5,2.5,2.4,2.3,2.7,2.7,2.7,2.6,2.5,2.2,2.2,2.2,2.4,2.6,3.1,3.1,2.5,2.7,2.5,2.6,2.6,2.6,2.7,2.8,2.8,2.8,2.8,3.0,2.8,2.7,2.7,2.6,2.6,2.7,2.8,2.9,3.0,2.8,2.8,2.7,2.7,1.8,1.3,1.8,1.5,1.5,1.8,2.0,1.9,1.3,1.4,1.4,1.4,1.2,1.3,1.2,1.2,1.3,1.2,1.3,1.3,1.4,1.4,1.4,1.4,1.5,1.4,1.3,1.3,1.6],[5.8,5.1,5.0,5.0,4.4,4.7,3.9,4.0,3.3,3.9,3.7,3.7,3.5,2.9,3.2,2.3,2.7,2.1,1.5,2.1,2.4,1.6,1.5,2.6,2.6,2.1,1.9,1.5,0.9,0.8,1.2,2.1,2.4,2.8,3.0,3.5,3.1,3.6,3.3,3.8,3.1,4.0,3.4,3.7,3.5,3.7,3.9,4.2,4.4,4.4,4.2,4.3,4.2,3.6,4.1,3.4,4.1,2.8,3.7,3.5,4.4,5.0,5.7,5.5,6.1,6.0,6.2,5.7,5.4,6.0,5.8,5.5,5.3,5.9,5.6,5.2,5.3,4.6,4.4,3.7,4.2,3.6,3.8,3.3,3.9,3.8,3.9,4.8,4.6,4.0,4.6,5.2,4.7,4.8,5.8,5.4,4.6,5.3,6.2,5.7,5.5,6.2,6.3,6.1,5.9,7.2,6.8,6.8,6.3,5.8,5.2,5.0,4.1,4.4,3.5,3.6,2.9,2.9,3.2,2.7,3.2,4.1,4.2,4.4,4.8,4.7,5.5,5.1,5.9,5.7,5.0,5.3,6.0,5.6,5.1,6.1,6.5,5.6,6.2,5.2,4.7,4.6,3.9,3.7,3.0,2.4,1.6,1.7,2.2,2.0,3.0,3.2,2.3,2.8,3.5,3.3,3.1,3.4,4.2,3.9,4.0,4.3,4.8,5.1,4.9,5.4,5.8,5.6,6.1,6.7,4.7,5.0,5.2,5.2,5.3,5.0,4.8,4.7,4.6,4.4,4.4,4.3,4.3,4.4,4.2,4.1,3.9,3.7,3.7,3.7,3.9,4.4,4.3,4.0,4.3,4.5,4.8,4.9,4.9,5.2,5.3,5.2,5.3,5.5,5.6,5.4,5.4,5.0,4.9,5.0,5.5,5.4,5.8,5.8,5.5,5.6,5.4,5.3,2.4,2.0,2.3,2.3,2.5,2.8,3.1,3.2,2.2,2.3,2.1,2.2,1.9,2.0,1.8,1.5,1.9,1.8,1.9,2.0,2.1,2.2,2.2,2.1,2.1,1.9,2.0,2.0,2.7],[7.4,6.5,6.6,6.1,5.6,5.4,4.7,5.0,3.9,4.8,4.2,4.2,3.4,2.9,3.3,2.6,3.0,2.5,1.9,2.8,3.0,2.0,2.3,3.3,3.1,2.6,2.8,2.0,1.6,1.1,0.8,1.4,2.1,2.5,2.7,3.4,3.1,3.8,3.5,4.4,3.4,4.7,4.3,5.0,4.9,5.3,5.5,6.1,6.3,6.3,6.1,5.8,5.3,4.8,4.9,4.0,4.5,3.2,4.2,3.5,4.4,5.0,5.6,5.8,6.5,6.6,7.1,6.3,6.0,6.8,6.8,6.0,6.0,6.8,6.4,6.0,6.3,5.8,5.7,4.6,5.4,4.0,4.7,3.5,4.6,4.0,4.2,5.4,5.0,4.2,5.4,5.9,5.1,5.6,6.3,6.0,5.5,6.2,6.9,6.3,6.4,7.0,7.2,6.7,6.9,7.9,7.7,7.9,7.7,6.8,6.4,6.1,5.5,5.7,4.3,4.6,3.4,3.2,4.1,3.3,3.5,4.7,4.6,5.0,5.3,5.4,6.4,5.9,6.8,6.5,5.8,6.7,7.2,6.6,6.5,7.3,7.3,6.5,7.4,6.5,6.2,5.7,5.0,4.7,3.6,3.1,2.3,2.2,3.2,3.2,4.0,4.4,3.3,4.2,4.9,4.2,4.1,4.9,5.7,5.3,5.4,6.1,6.3,6.3,6.7,7.2,7.2,7.1,7.5,7.7,5.3,5.6,5.8,5.7,5.7,5.5,5.3,5.1,5.1,4.8,4.7,4.6,4.3,4.4,4.2,4.2,4.2,4.0,3.8,3.6,3.9,4.2,4.1,4.0,4.4,4.9,5.2,5.3,5.2,5.5,5.3,5.3,5.5,5.6,5.7,5.6,5.5,5.4,5.3,5.5,5.6,5.8,6.1,6.2,6.0,6.2,6.0,5.8,2.6,2.3,2.5,2.7,2.8,3.1,3.2,3.3,2.3,2.5,2.4,2.4,2.1,2.0,2.1,1.9,2.2,2.4,2.4,2.5,2.7,2.9,3.0,2.8,3.0,2.6,2.7,2.6,3.0],[8.9,8.5,8.8,7.7,7.3,6.9,6.5,6.4,5.0,5.6,5.0,5.0,4.1,3.8,4.3,3.6,3.8,2.9,3.0,4.1,4.2,3.4,3.8,5.1,4.9,4.5,4.9,3.4,2.4,1.9,1.2,0.8,1.3,1.8,2.4,2.7,2.7,3.9,3.6,5.3,4.2,6.3,6.3,7.5,7.1,7.7,6.9,8.0,8.2,8.2,8.5,7.8,7.4,6.7,6.6,5.7,5.7,4.1,4.7,3.4,3.7,4.7,5.5,5.5,6.1,5.7,6.3,5.5,5.6,6.8,6.6,5.9,6.4,7.4,6.8,7.1,7.8,7.1,7.1,6.4,6.7,5.1,6.1,4.6,6.0,5.4,5.3,7.0,6.1,5.4,6.9,7.3,6.4,7.2,7.8,6.8,6.5,7.7,8.0,7.0,7.4,8.3,7.7,7.2,8.0,8.8,8.9,9.3,9.4,8.2,8.1,7.7,7.1,7.3,6.4,6.2,4.5,3.9,5.2,4.1,4.6,5.6,6.1,6.3,6.9,6.9,8.0,7.4,8.5,8.0,7.3,8.4,8.8,8.2,8.0,8.9,8.9,8.1,8.9,7.9,7.9,7.1,6.7,6.2,5.2,4.3,3.4,2.9,4.1,4.4,5.1,5.8,5.0,5.8,6.5,6.2,6.0,6.5,7.3,7.1,7.3,8.1,8.3,8.0,8.7,9.2,9.0,8.8,9.2,9.3,5.6,5.8,6.2,6.1,6.0,5.7,5.3,5.2,5.2,5.0,5.0,4.5,4.4,4.6,4.4,4.2,4.4,4.1,4.0,3.5,3.8,4.0,4.1,4.0,4.3,5.3,5.5,6.0,5.8,6.2,6.1,6.2,6.3,6.3,6.5,6.7,6.3,5.8,5.6,5.8,5.8,6.1,6.2,6.4,6.4,6.6,6.6,6.3,2.7,2.6,2.6,3.0,2.9,2.8,3.1,3.3,2.6,3.2,3.1,2.8,2.7,2.6,2.6,2.3,2.7,3.0,3.1,3.0,3.3,3.6,3.8,3.6,3.9,3.3,3.3,3.1,3.1],[7.7,6.7,7.1,6.1,6.0,5.5,4.6,4.5,3.6,3.8,3.9,3.9,2.8,3.1,3.3,2.7,2.9,2.2,2.7,2.9,3.3,2.9,3.7,4.1,3.8,3.5,4.0,3.1,3.6,2.4,2.1,1.1,0.8,1.0,1.7,1.7,1.8,2.8,2.7,3.9,3.7,4.8,4.7,6.2,5.9,6.5,5.9,7.1,7.3,6.9,6.9,6.2,6.2,5.5,5.3,4.2,4.1,3.0,3.6,2.3,2.8,3.5,3.8,4.1,4.5,4.3,4.7,4.3,4.2,5.0,4.9,4.5,4.8,5.6,5.1,5.8,6.3,5.9,5.3,4.6,4.9,3.7,4.4,4.0,4.7,4.6,4.2,5.7,4.8,4.1,5.5,5.6,4.8,5.5,5.8,4.9,4.6,5.4,5.7,4.6,5.2,6.0,5.6,5.2,5.6,7.0,6.8,6.9,7.2,5.8,6.1,5.6,5.4,5.5,4.1,4.6,3.7,3.6,4.2,3.8,4.2,4.8,5.3,5.1,5.7,5.6,6.4,5.6,6.8,6.0,5.4,6.4,7.0,5.9,6.1,7.0,6.8,5.8,7.1,6.0,6.0,5.4,5.3,4.8,3.9,3.7,3.3,3.1,3.6,3.7,4.1,4.6,3.9,5.1,5.3,4.9,4.8,5.3,5.7,5.7,5.8,6.2,5.9,6.4,6.8,7.3,6.5,7.0,7.5,7.4,3.9,4.3,4.7,4.6,4.6,4.2,3.9,3.8,3.9,3.7,3.6,3.3,3.2,3.5,3.4,3.2,3.0,2.7,2.7,2.4,3.0,3.2,3.3,2.9,3.3,3.8,4.1,4.4,4.3,4.7,4.7,4.7,4.7,4.9,4.9,4.9,4.8,4.3,4.1,4.3,4.4,4.8,4.9,5.1,5.1,5.2,5.1,5.0,2.0,2.3,2.2,2.3,2.4,2.0,2.3,2.4,2.5,2.7,2.9,2.9,2.8,3.1,2.3,2.6,2.6,2.8,2.9,3.0,3.2,3.5,3.4,2.9,3.3,2.8,2.8,2.7,2.3],[5.5,5.0,4.8,4.3,3.8,3.6,3.5,3.0,2.6,2.8,2.6,2.7,2.1,2.4,2.5,2.4,2.2,1.8,2.2,2.6,2.7,2.3,2.8,3.2,3.0,2.9,3.6,2.8,2.7,2.2,2.2,1.7,1.0,0.8,0.9,1.2,1.2,1.8,2.0,2.8,2.7,3.6,3.9,4.3,4.5,5.0,4.7,5.5,5.6,5.3,5.1,4.8,4.1,3.8,3.6,3.2,2.8,2.4,2.2,1.6,2.1,2.5,2.6,2.9,3.3,3.1,3.4,3.0,2.9,3.4,3.3,3.0,2.9,3.6,3.4,3.5,3.8,3.9,3.5,3.2,3.4,2.8,3.3,3.0,3.7,3.5,3.2,3.9,3.4,3.1,3.8,3.8,3.3,3.8,3.9,3.4,3.2,3.8,3.9,3.1,3.5,4.1,3.7,3.5,3.9,4.4,4.4,4.7,4.8,4.1,4.2,4.0,3.8,3.9,3.2,3.6,2.8,2.9,3.5,3.2,3.3,3.8,3.9,4.1,3.9,4.0,4.7,4.6,5.1,4.5,4.2,5.0,5.0,4.4,4.5,5.2,4.9,4.4,4.9,4.3,4.6,4.2,3.9,3.8,3.2,3.2,2.5,2.7,3.3,3.3,3.6,3.8,3.2,3.9,4.2,3.5,3.6,3.9,4.3,4.1,4.1,5.0,4.7,4.5,5.2,5.5,4.8,4.9,5.4,5.6,2.7,2.7,3.0,2.9,2.9,2.6,2.6,2.5,2.5,2.4,2.3,2.3,2.3,2.4,2.3,2.3,2.0,2.0,1.9,1.9,2.2,2.6,2.7,2.2,2.3,2.6,2.7,3.0,2.9,3.1,3.1,3.1,3.2,3.3,3.3,3.3,3.2,2.8,2.6,2.7,3.0,2.9,3.1,3.2,3.2,3.3,3.2,3.0,1.8,1.7,1.8,1.8,1.7,1.7,1.8,2.1,1.9,2.0,2.1,2.3,2.0,2.1,2.1,2.1,2.4,2.4,2.5,2.7,2.8,3.1,2.9,2.7,2.9,2.5,2.5,2.4,1.6],[5.9,5.5,5.2,4.5,4.1,3.8,3.7,3.0,2.8,3.0,2.8,2.8,2.3,2.4,2.7,2.6,2.4,2.1,2.6,3.0,3.0,2.9,3.2,3.5,3.4,3.5,4.0,3.3,3.0,2.5,2.4,2.0,1.5,0.9,0.8,1.0,1.3,1.7,2.1,3.0,3.1,3.9,3.9,5.0,4.8,5.6,5.0,5.8,6.0,5.7,5.7,5.1,4.5,4.1,3.7,3.4,2.8,2.4,2.3,1.4,2.1,2.5,2.6,2.9,3.6,3.2,3.6,3.2,2.9,3.3,3.6,3.1,3.0,3.7,3.7,3.5,4.1,3.9,3.6,3.3,3.7,3.2,3.5,3.3,3.9,3.7,3.3,3.9,3.5,3.3,3.8,3.9,3.2,3.9,3.9,3.4,3.4,3.9,3.9,3.2,3.5,4.0,3.8,3.5,3.9,4.6,4.7,5.0,4.9,4.1,4.4,4.0,4.0,3.9,3.5,3.9,3.2,3.3,3.8,3.7,3.5,4.1,4.2,4.1,4.1,4.0,4.6,4.7,5.2,4.5,4.2,4.9,5.1,4.4,4.6,5.3,4.9,4.4,5.1,4.4,4.7,4.2,4.1,4.0,3.7,3.7,3.0,3.2,3.9,3.8,4.1,4.3,3.6,4.4,4.5,3.9,3.6,4.4,4.7,4.1,4.5,5.2,4.6,4.5,5.5,5.4,4.9,5.0,5.5,5.7,2.7,2.9,3.0,3.1,3.0,2.7,2.6,2.5,2.5,2.4,2.3,2.4,2.3,2.4,2.3,2.2,2.0,1.9,1.8,1.9,2.2,2.5,2.7,2.1,2.3,2.6,2.7,3.0,2.9,3.1,3.1,3.0,3.2,3.2,3.4,3.4,3.2,2.8,2.7,2.8,3.1,3.1,3.2,3.4,3.3,3.5,3.4,3.2,1.8,1.9,1.9,2.0,1.9,1.9,1.9,2.0,2.2,2.2,2.3,2.5,2.4,2.3,2.4,2.4,2.6,2.6,2.9,3.1,3.2,3.4,3.2,3.1,3.1,3.0,2.7,2.7,1.6],[5.3,4.9,4.5,3.9,3.9,3.2,3.3,2.7,2.7,2.9,2.9,2.8,2.2,2.4,2.8,2.6,2.1,2.0,2.5,2.8,2.6,2.5,3.3,3.5,3.3,3.2,4.0,3.4,3.1,2.5,2.5,2.1,1.7,1.1,0.9,0.8,0.9,1.3,1.6,2.2,2.6,3.2,3.7,4.4,4.5,5.1,4.9,5.6,5.5,5.3,5.1,4.7,4.0,3.8,3.1,2.8,2.5,2.1,2.2,1.3,2.0,2.3,2.6,2.7,3.3,2.9,3.2,2.7,2.5,3.1,3.0,2.6,2.8,3.2,3.1,3.2,3.7,3.9,3.4,3.3,3.7,3.0,3.4,3.3,3.9,3.7,3.3,3.9,3.4,3.3,3.9,3.9,3.3,4.0,4.1,3.5,3.2,3.9,3.9,3.2,3.5,3.9,3.6,3.3,3.6,4.2,4.4,4.8,4.8,4.0,4.2,4.1,4.1,4.0,3.7,4.1,3.5,3.3,4.0,3.7,3.7,4.1,4.0,4.2,4.1,4.2,4.9,4.9,5.2,4.7,4.5,5.2,5.2,4.5,4.7,5.3,5.0,4.5,5.1,4.4,4.7,4.4,4.2,4.2,3.8,3.8,3.0,3.4,4.0,3.9,4.3,4.3,3.7,4.3,4.5,3.9,3.8,4.3,4.6,4.1,4.2,5.0,4.6,4.2,5.0,5.2,4.7,4.6,5.2,5.5,2.6,2.9,3.0,3.0,2.9,2.7,2.5,2.4,2.4,2.3,2.2,2.3,2.3,2.4,2.3,2.2,1.9,1.9,1.9,1.9,2.2,2.7,2.6,2.2,2.3,2.5,2.7,3.0,2.8,3.1,3.1,3.1,3.3,3.2,3.3,3.4,3.3,2.8,2.6,2.7,3.0,2.9,3.0,3.1,3.1,3.3,3.3,3.1,2.0,2.0,2.0,2.1,1.8,1.9,1.9,2.1,2.2,2.2,2.4,2.6,2.3,2.4,2.5,2.6,2.7,2.8,3.1,3.4,3.4,3.6,3.5,3.3,3.5,3.1,2.9,2.8,1.6],[3.9,3.5,3.1,2.6,2.5,2.0,2.2,1.7,1.9,1.8,2.0,2.2,1.8,2.0,2.1,2.1,1.7,1.4,2.0,2.2,1.9,2.0,2.4,2.5,2.4,2.5,3.0,2.8,2.6,2.2,2.4,2.1,1.8,1.2,1.1,0.8,0.8,0.8,1.2,1.5,1.8,2.3,2.7,3.2,3.2,3.7,3.4,4.0,4.1,3.8,3.7,3.2,2.7,2.5,2.0,2.0,1.4,1.3,1.3,1.1,1.7,2.3,2.3,2.4,2.8,2.3,2.6,2.1,2.0,2.3,2.2,1.8,1.8,2.2,2.0,1.9,2.2,2.3,2.2,2.2,2.5,2.2,2.6,2.6,3.0,3.0,2.8,3.2,2.8,2.5,3.0,3.1,2.6,2.9,3.1,2.7,2.2,2.8,2.8,2.2,2.4,2.7,2.6,2.2,2.4,2.8,2.8,3.3,3.1,2.6,2.7,2.6,2.7,2.9,2.6,3.1,2.6,2.7,3.1,3.1,3.0,3.5,3.3,3.4,3.4,3.3,4.0,3.8,4.1,3.7,3.4,3.9,4.0,3.4,3.3,3.9,3.7,3.1,3.4,3.0,3.3,3.2,2.9,3.2,2.8,3.0,2.5,2.8,3.2,2.9,3.3,3.2,2.8,3.0,3.1,2.9,2.7,2.9,3.1,2.6,2.8,3.3,3.0,2.7,3.2,3.4,2.9,3.1,3.6,3.8,1.7,1.9,1.9,1.9,1.9,1.9,1.8,1.8,1.8,1.8,1.8,2.1,2.0,2.1,2.0,1.9,1.6,1.7,1.7,1.8,2.2,2.5,2.5,1.9,2.1,1.9,2.1,2.3,2.2,2.5,2.6,2.6,2.7,2.6,2.7,2.7,2.5,2.1,1.9,2.0,2.1,2.1,2.1,2.1,2.0,2.1,2.1,2.1,1.8,1.7,1.7,1.8,1.6,1.7,1.7,1.8,1.9,1.9,2.0,2.2,2.0,2.0,2.1,2.2,2.3,2.5,2.6,2.8,2.8,3.0,2.8,2.8,2.8,2.7,2.5,2.4,1.4],[3.1,2.5,2.1,1.7,1.6,1.4,1.5,1.3,1.2,1.3,1.4,1.6,1.4,1.4,1.5,1.4,1.2,1.1,1.5,1.4,1.3,1.4,1.6,1.6,1.6,1.7,2.0,2.0,1.9,1.9,2.1,2.1,2.0,1.4,1.4,1.1,0.9,0.8,0.8,1.0,1.2,1.4,1.7,1.9,2.0,2.3,2.2,2.5,2.5,2.4,2.2,2.0,1.7,1.5,1.3,1.2,1.0,0.9,1.0,0.9,1.5,1.8,1.8,2.0,2.1,1.8,2.0,1.8,1.5,1.7,1.8,1.5,1.4,1.8,1.6,1.5,1.7,1.6,1.6,1.5,1.7,1.6,1.8,1.8,2.1,2.1,1.9,2.2,2.0,1.8,2.0,2.1,1.8,2.0,2.1,1.9,1.6,2.0,2.0,1.7,1.8,2.0,2.0,1.7,1.9,2.3,2.3,2.5,2.4,2.0,1.8,1.9,1.8,1.9,1.7,1.9,1.7,1.9,2.1,2.1,2.2,2.6,2.5,2.3,2.3,2.2,2.6,2.5,2.8,2.5,2.2,2.5,2.6,2.3,2.2,2.6,2.5,2.2,2.4,2.1,2.1,2.1,1.9,2.1,1.7,1.9,1.6,1.9,2.1,1.9,2.1,1.9,1.7,1.9,2.0,1.8,1.7,1.9,2.0,1.7,1.8,2.1,2.0,1.9,2.1,2.3,2.2,2.4,2.8,3.1,1.3,1.4,1.4,1.4,1.4,1.4,1.3,1.3,1.4,1.4,1.3,1.9,1.8,1.9,1.8,1.7,1.4,1.5,1.5,1.7,2.0,2.4,2.5,1.8,2.0,1.5,1.5,1.6,1.6,1.8,2.0,2.0,1.9,1.8,2.0,2.0,1.9,1.5,1.4,1.4,1.5,1.4,1.5,1.5,1.5,1.5,1.5,1.4,1.7,1.3,1.6,1.3,1.2,1.5,1.5,1.5,1.4,1.4,1.5,1.6,1.5,1.6,1.5,1.6,1.6,1.6,1.7,1.8,1.9,2.0,1.9,1.8,1.8,1.7,1.6,1.6,1.1],[3.4,2.6,2.3,1.8,1.9,1.6,1.7,1.6,1.6,1.8,1.9,2.3,2.0,2.3,2.3,2.2,1.7,1.6,2.3,2.1,1.6,1.9,2.3,2.0,1.8,2.1,2.7,2.8,2.8,2.7,3.0,3.0,2.5,1.8,1.9,1.5,1.2,0.8,0.8,0.8,1.1,1.3,1.7,1.9,2.0,2.5,2.6,3.1,2.9,2.7,2.4,2.1,1.7,1.7,1.4,1.2,1.0,1.1,1.2,1.2,1.8,2.2,2.2,2.3,2.8,2.4,2.8,2.3,1.9,2.4,2.3,1.9,1.8,2.3,2.0,1.8,2.0,2.0,2.1,2.1,2.5,2.2,2.7,3.0,3.5,3.7,3.1,3.7,3.2,2.7,3.3,3.2,2.6,2.8,3.0,2.5,2.2,2.7,2.7,2.1,2.3,2.8,2.6,2.2,2.4,3.0,3.0,3.5,3.2,2.6,2.5,2.6,2.5,2.9,2.6,3.1,2.6,3.1,3.7,3.7,3.7,4.2,4.1,4.0,4.0,3.8,4.3,4.2,4.5,4.0,3.7,4.0,4.1,3.6,3.5,3.9,3.7,3.2,3.6,3.0,3.2,3.3,3.0,3.4,2.9,3.3,2.5,3.1,3.5,2.9,3.5,3.2,2.5,2.5,3.1,2.6,2.0,2.5,2.8,2.3,2.2,2.9,2.7,2.3,2.7,3.2,2.9,3.0,3.5,4.0,1.7,1.8,1.9,1.8,1.8,1.8,1.7,1.6,1.7,1.7,1.7,2.2,2.1,2.2,2.2,2.1,1.7,1.8,1.9,2.1,2.4,2.7,2.8,2.2,2.2,1.8,1.9,2.1,2.1,2.2,2.5,2.5,2.5,2.3,2.5,2.5,2.4,1.9,1.7,1.7,1.9,1.9,2.0,2.0,1.9,2.0,2.0,2.0,2.2,2.0,2.2,2.0,1.8,2.0,2.1,2.1,2.3,2.3,2.5,2.7,2.4,2.7,2.5,2.7,2.6,2.7,2.8,3.0,3.1,3.3,3.1,3.0,3.1,2.8,2.7,2.6,1.7],[3.3,2.5,2.3,1.8,1.8,1.5,1.5,1.4,1.4,1.6,1.8,2.1,2.0,2.2,2.1,2.0,1.5,1.5,2.0,1.8,1.4,1.6,2.0,1.6,1.5,1.8,2.2,2.4,2.4,2.4,2.9,2.8,2.5,2.1,2.2,1.9,1.5,1.1,0.8,0.8,0.8,1.1,1.4,1.6,1.8,2.2,2.4,2.8,2.8,2.6,2.2,2.1,1.6,1.4,1.2,1.1,1.0,1.1,1.2,1.4,2.0,2.3,2.2,2.4,2.6,2.3,2.6,2.2,1.8,2.1,2.1,1.8,1.7,2.2,1.9,1.8,2.0,1.9,1.9,1.9,2.1,2.0,2.4,2.5,2.9,3.1,2.7,3.0,2.7,2.4,2.7,2.8,2.3,2.5,2.7,2.3,2.1,2.6,2.6,2.0,2.2,2.6,2.5,2.2,2.4,3.0,3.0,3.3,3.1,2.5,2.4,2.4,2.3,2.5,2.2,2.6,2.3,2.7,3.1,3.2,3.2,3.9,3.8,3.5,3.4,3.1,3.9,3.5,3.9,3.5,3.0,3.5,3.6,3.0,3.0,3.5,3.3,2.9,3.2,2.8,2.8,2.8,2.6,2.9,2.4,2.7,2.2,2.7,2.9,2.4,2.9,2.6,2.1,2.2,2.6,2.2,1.8,2.2,2.5,2.0,2.1,2.6,2.5,2.3,2.6,3.0,2.9,2.9,3.5,3.9,1.7,1.8,1.8,1.9,1.9,1.8,1.7,1.7,1.7,1.7,1.7,2.3,2.2,2.3,2.2,2.1,1.8,1.9,2.0,2.2,2.5,2.9,3.0,2.3,2.3,1.9,1.9,2.1,2.1,2.3,2.5,2.6,2.6,2.4,2.6,2.6,2.4,1.9,1.8,1.8,1.9,1.9,2.0,2.0,1.9,2.0,2.0,1.9,2.1,2.0,2.0,2.0,1.9,2.0,2.0,2.0,2.1,2.2,2.3,2.5,2.3,2.6,2.3,2.5,2.5,2.4,2.6,2.7,2.8,3.1,2.8,2.5,2.5,2.5,2.3,2.3,1.6],[2.8,2.1,1.8,1.5,1.4,1.3,1.2,1.3,1.3,1.5,1.7,2.0,1.9,1.9,1.9,1.7,1.5,1.4,1.6,1.5,1.1,1.4,1.6,1.3,1.3,1.6,1.8,2.0,1.9,2.1,2.4,2.5,2.3,2.0,2.1,1.9,1.6,1.2,1.0,0.8,0.8,0.8,1.1,1.3,1.5,1.8,1.9,2.3,2.2,2.1,1.8,1.6,1.2,1.1,1.0,0.9,0.9,1.1,1.3,1.4,2.0,2.2,2.1,2.3,2.4,2.2,2.3,2.0,1.7,1.9,1.9,1.7,1.6,1.9,1.7,1.4,1.6,1.5,1.6,1.5,1.8,1.7,2.1,2.2,2.5,2.6,2.4,2.7,2.5,2.2,2.5,2.5,2.1,2.2,2.3,2.1,1.8,2.1,2.2,1.8,1.8,2.2,2.1,1.9,2.0,2.4,2.4,2.7,2.5,2.0,1.9,1.9,1.8,2.1,1.8,2.2,1.9,2.2,2.5,2.5,2.6,3.1,3.1,2.8,2.9,2.7,3.1,2.9,3.1,2.9,2.6,2.8,3.0,2.6,2.5,2.9,2.8,2.4,2.6,2.3,2.3,2.4,2.1,2.4,1.9,2.2,1.8,2.2,2.3,2.0,2.3,2.0,1.7,1.8,2.0,1.7,1.5,1.8,2.0,1.6,1.6,2.0,2.0,1.8,2.0,2.3,2.3,2.4,2.8,3.2,1.6,1.7,1.6,1.6,1.6,1.6,1.6,1.6,1.7,1.7,1.7,2.2,2.2,2.2,2.2,2.1,1.8,1.9,2.1,2.3,2.5,2.9,2.9,2.3,2.3,1.8,1.8,2.0,2.0,2.1,2.4,2.4,2.4,2.3,2.5,2.3,2.2,1.8,1.7,1.7,1.8,1.8,1.8,1.8,1.7,1.7,1.7,1.7,1.9,1.7,1.9,1.7,1.7,1.8,1.9,1.8,1.8,1.9,2.0,2.0,2.0,2.1,1.9,2.0,2.0,2.0,2.1,2.2,2.2,2.4,2.2,2.1,2.1,2.0,1.9,1.9,1.5],[2.9,2.0,1.7,1.4,1.3,1.4,1.3,1.5,1.6,1.9,2.1,2.4,2.2,2.3,2.3,2.1,1.7,1.6,2.1,1.9,1.4,1.6,1.9,1.6,1.4,1.8,2.1,2.3,2.5,2.3,2.8,2.8,2.6,2.2,2.3,2.1,1.7,1.5,1.3,1.1,0.9,0.8,0.9,1.1,1.3,1.6,1.8,2.1,2.0,1.8,1.6,1.4,1.1,1.0,1.1,1.1,1.2,1.3,1.6,1.7,2.2,2.6,2.5,2.7,2.8,2.6,2.8,2.4,2.1,2.3,2.3,1.9,1.9,2.2,1.9,1.6,1.7,1.6,1.8,1.8,2.3,2.1,2.6,2.8,3.2,3.3,3.0,3.5,3.1,2.7,3.2,3.3,2.6,2.7,3.0,2.6,2.3,2.5,2.8,2.3,2.2,2.6,2.7,2.4,2.3,2.9,2.8,3.1,2.8,2.3,2.0,2.2,2.2,2.6,2.3,2.8,2.5,2.8,3.2,3.3,3.4,4.0,3.8,3.7,3.7,3.5,4.1,3.7,4.2,3.8,3.3,3.7,4.0,3.3,3.0,3.7,3.5,2.8,3.0,2.5,2.6,2.8,2.5,3.0,2.5,2.8,2.3,2.8,3.0,2.5,3.0,2.6,2.2,2.0,2.4,2.1,1.6,1.9,2.2,1.7,1.6,2.1,2.1,1.7,2.0,2.4,2.4,2.4,2.8,3.2,1.9,2.0,2.0,2.1,2.1,2.0,2.0,2.0,2.0,2.1,2.0,2.5,2.6,2.6,2.5,2.4,2.0,2.2,2.2,2.5,2.7,3.1,3.2,2.5,2.6,2.2,2.2,2.4,2.5,2.6,2.8,2.8,2.8,2.7,2.9,2.8,2.7,2.2,2.1,2.1,2.2,2.2,2.3,2.2,2.2,2.2,2.2,2.1,2.1,2.0,2.1,2.0,1.9,2.2,2.2,2.2,2.1,2.2,2.4,2.4,2.3,2.5,2.2,2.4,2.4,2.4,2.6,2.8,2.9,3.1,2.8,2.6,2.7,2.5,2.4,2.3,1.7],[2.9,2.0,1.8,1.5,1.8,1.8,1.8,2.2,2.3,2.7,2.9,3.5,3.0,3.2,2.9,2.7,2.3,2.1,2.5,2.4,1.7,1.8,2.2,1.7,1.5,2.0,2.2,2.4,2.7,2.8,3.2,3.4,3.3,2.7,2.9,2.7,2.2,1.9,1.6,1.4,1.2,0.8,0.8,0.8,1.2,1.4,1.8,2.2,1.9,1.8,1.4,1.3,1.0,1.2,1.2,1.5,1.8,1.8,2.2,2.2,2.9,3.4,3.6,3.5,3.9,3.4,3.4,2.9,2.9,3.1,2.9,2.6,2.6,2.8,2.3,2.1,2.2,2.4,2.5,2.6,3.0,2.9,3.5,3.5,4.1,4.4,4.2,4.8,4.5,3.7,4.2,4.8,4.0,3.9,4.4,4.0,3.4,3.9,4.3,3.3,3.1,3.8,4.0,3.2,3.2,3.8,4.0,4.4,4.0,3.1,2.7,3.2,2.8,3.3,2.8,3.5,3.1,3.6,3.8,3.9,4.3,4.8,4.8,4.7,5.0,4.4,5.0,4.5,5.1,4.8,4.3,4.4,5.1,4.5,4.2,4.7,5.0,4.0,4.1,3.4,3.2,3.6,2.9,3.4,2.9,3.2,2.7,3.2,3.2,2.8,3.2,2.8,2.5,2.2,2.7,2.6,2.0,2.1,2.7,2.4,1.9,2.5,2.7,2.5,2.4,3.0,3.1,2.9,3.3,4.0,3.0,3.0,3.1,3.1,3.1,3.0,2.8,2.8,2.9,2.9,2.8,3.3,3.4,3.3,3.2,3.1,2.9,2.9,2.9,3.1,3.3,3.7,3.8,3.2,3.1,3.1,3.3,3.5,3.5,3.8,3.9,4.1,4.1,4.0,4.3,4.2,4.0,3.3,3.1,3.1,3.2,3.2,3.2,3.2,3.2,3.1,3.1,3.1,2.7,2.5,2.6,2.6,2.6,2.6,2.9,2.9,2.6,2.9,3.1,3.1,2.8,3.1,2.7,2.8,3.0,2.9,3.2,3.4,3.4,3.7,3.3,3.1,3.1,3.1,3.0,2.9,2.1],[2.5,1.8,1.6,1.4,1.4,1.6,1.5,1.9,1.9,2.3,2.5,2.9,2.7,2.6,2.6,2.3,2.1,1.9,2.1,2.0,1.6,1.7,1.9,1.6,1.5,1.8,1.8,2.1,2.3,2.4,2.9,3.0,2.8,2.5,2.7,2.5,2.1,1.9,1.7,1.5,1.3,1.1,0.8,0.8,0.8,1.0,1.2,1.6,1.5,1.5,1.1,1.1,1.0,1.1,1.3,1.4,1.7,1.7,2.0,2.1,2.7,3.1,3.0,3.1,3.2,2.9,3.0,2.6,2.5,2.7,2.4,2.2,2.2,2.3,2.0,1.9,1.8,1.9,2.2,2.0,2.6,2.4,2.9,3.0,3.2,3.4,3.3,3.6,3.5,3.0,3.3,3.7,3.2,3.0,3.4,3.2,2.7,2.9,3.3,2.8,2.5,3.0,3.2,2.6,2.5,3.0,2.8,3.3,2.9,2.5,2.2,2.5,2.2,2.7,2.4,2.8,2.5,2.9,3.0,3.0,3.3,3.8,3.8,3.5,3.8,3.4,3.9,3.4,4.0,3.8,3.2,3.4,3.9,3.5,3.0,3.6,3.6,3.1,3.0,2.7,2.5,2.8,2.4,2.7,2.3,2.6,2.2,2.6,2.6,2.1,2.5,2.2,1.9,1.8,2.0,2.0,1.6,1.6,2.1,1.9,1.5,1.8,2.1,1.8,1.9,2.3,2.3,2.3,2.6,3.2,2.4,2.5,2.5,2.5,2.5,2.5,2.4,2.5,2.5,2.6,2.5,2.9,3.0,3.0,2.9,2.8,2.5,2.6,2.7,2.9,3.2,3.6,3.6,2.9,2.8,2.7,2.7,2.9,2.9,3.1,3.3,3.4,3.4,3.2,3.4,3.3,3.2,2.7,2.6,2.6,2.7,2.6,2.6,2.6,2.5,2.5,2.5,2.5,2.3,2.2,2.2,2.4,2.3,2.3,2.5,2.4,2.4,2.5,2.6,2.6,2.5,2.7,2.4,2.4,2.6,2.5,2.6,2.8,2.7,3.0,2.7,2.5,2.5,2.5,2.4,2.4,2.1],[2.6,1.9,1.7,1.5,1.5,1.9,1.7,2.1,2.0,2.4,2.7,3.3,3.1,3.0,2.8,2.5,2.3,2.2,2.4,2.1,1.8,2.0,2.1,1.6,1.6,2.0,2.1,2.4,2.7,2.7,3.3,3.5,3.2,2.9,3.2,2.9,2.4,2.2,1.9,1.7,1.5,1.2,1.1,0.8,0.8,0.8,1.1,1.4,1.3,1.3,1.1,1.1,1.0,1.1,1.5,1.5,1.9,1.9,2.4,2.5,3.1,3.5,3.6,3.5,3.8,3.3,3.4,2.9,2.8,3.1,2.8,2.6,2.7,2.9,2.3,2.2,2.1,2.1,2.3,2.1,2.6,2.5,3.1,3.2,3.3,3.7,3.6,4.0,3.9,3.4,3.6,4.0,3.6,3.3,3.7,3.6,3.0,3.2,3.7,3.2,2.9,3.3,3.7,3.1,3.0,3.6,3.4,3.7,3.2,2.8,2.3,2.6,2.2,2.6,2.4,2.9,2.7,3.2,3.2,3.3,3.6,4.1,4.2,3.7,4.1,3.7,4.0,3.6,4.0,3.9,3.4,3.5,4.0,3.6,3.0,3.6,3.8,3.2,3.1,2.7,2.5,2.8,2.4,2.8,2.4,2.8,2.4,3.0,2.8,2.3,2.7,2.3,2.0,1.8,2.1,2.0,1.6,1.6,2.0,1.9,1.6,1.8,2.2,1.9,2.0,2.3,2.6,2.5,2.8,3.4,2.8,3.0,2.9,3.0,3.0,3.0,2.9,2.9,3.0,3.0,3.0,3.3,3.3,3.3,3.2,3.1,2.9,3.0,3.1,3.3,3.5,3.8,3.9,3.2,3.1,3.1,3.2,3.3,3.4,3.6,3.8,3.9,3.9,3.8,4.0,3.9,3.7,3.2,3.1,3.1,3.1,3.1,3.1,3.1,3.0,3.0,2.9,2.9,2.7,2.5,2.6,2.7,2.6,2.7,2.8,2.8,2.8,3.0,3.1,3.0,2.9,3.2,2.9,2.9,3.1,2.9,3.1,3.3,3.2,3.3,3.1,3.0,2.8,2.9,2.7,2.8,2.4],[2.6,1.9,1.7,1.6,1.4,1.8,1.6,2.0,2.0,2.4,2.6,3.0,3.0,2.9,2.7,2.4,2.2,2.2,2.3,2.0,1.9,2.1,2.0,1.6,1.7,2.0,2.0,2.4,2.5,2.7,3.1,3.4,3.2,2.9,3.1,3.0,2.5,2.4,2.1,1.9,1.7,1.5,1.2,1.0,0.8,0.8,0.8,1.0,1.0,1.1,1.0,1.1,1.2,1.2,1.6,1.6,2.0,2.0,2.4,2.6,3.1,3.6,3.5,3.6,3.7,3.4,3.4,3.0,2.9,3.1,2.8,2.7,2.6,2.7,2.3,2.1,1.9,1.9,2.1,1.9,2.5,2.3,2.7,2.9,2.9,3.4,3.3,3.5,3.6,3.1,3.1,3.5,3.2,2.9,3.3,3.3,2.7,2.9,3.3,3.0,2.7,3.0,3.3,2.9,2.7,3.2,2.8,3.1,2.6,2.4,2.0,2.3,1.9,2.4,2.1,2.6,2.4,2.9,2.7,2.9,3.2,3.7,3.8,3.2,3.7,3.2,3.4,2.9,3.2,3.3,2.8,2.8,3.3,3.1,2.6,2.9,3.2,2.8,2.5,2.3,2.1,2.4,2.0,2.4,2.2,2.5,2.3,2.7,2.6,2.2,2.3,2.0,1.8,1.6,1.7,1.8,1.5,1.2,1.6,1.7,1.2,1.4,1.8,1.8,1.5,1.9,2.1,2.1,2.3,2.9,2.6,2.7,2.7,2.7,2.8,2.8,2.8,2.8,2.9,2.9,2.8,3.2,3.2,3.2,3.1,3.1,2.8,2.9,3.1,3.2,3.5,3.8,3.8,3.2,3.1,3.0,3.0,3.0,3.1,3.3,3.4,3.5,3.5,3.4,3.5,3.4,3.3,3.0,2.9,2.9,3.0,2.9,2.9,2.9,2.8,2.7,2.7,2.7,2.6,2.5,2.6,2.5,2.5,2.5,2.7,2.5,2.6,2.8,2.9,2.8,2.8,3.0,2.7,2.7,2.8,2.7,2.7,2.9,2.8,3.0,2.7,2.6,2.6,2.6,2.5,2.6,2.4],[2.7,2.0,1.7,1.7,1.4,1.9,1.6,2.0,2.0,2.2,2.5,2.9,3.2,3.0,2.6,2.4,2.2,2.3,2.4,2.1,2.0,2.2,2.1,1.7,1.9,2.2,2.1,2.6,2.7,2.9,3.3,3.5,3.5,3.2,3.4,3.2,2.8,2.5,2.3,2.0,1.9,1.6,1.4,1.1,1.1,0.8,0.8,0.8,0.9,1.0,1.0,1.1,1.4,1.3,1.7,1.8,2.0,2.1,2.4,2.8,3.4,3.8,3.6,3.8,3.8,3.6,3.4,3.2,2.9,2.9,2.8,2.7,2.6,2.6,2.3,2.0,1.8,1.8,2.0,1.9,2.3,2.3,2.6,2.9,3.0,3.5,3.3,3.7,3.6,3.0,3.0,3.4,3.1,2.7,3.1,3.1,2.6,2.7,3.1,2.8,2.4,2.8,3.0,2.8,2.5,3.0,2.6,2.9,2.4,2.2,1.8,2.1,1.9,2.3,2.2,2.6,2.4,2.9,2.8,3.2,3.3,4.0,4.1,3.4,3.8,3.2,3.5,3.1,3.4,3.4,2.8,3.0,3.2,2.9,2.5,3.0,3.0,2.5,2.4,2.2,2.0,2.3,2.1,2.5,2.3,2.7,2.4,2.9,2.7,2.2,2.5,2.1,1.9,1.6,1.8,1.8,1.5,1.2,1.6,1.5,1.2,1.3,1.7,1.6,1.4,1.8,2.0,2.0,2.2,2.7,2.7,2.7,2.6,2.7,2.8,2.8,2.9,2.9,2.9,2.9,3.0,3.4,3.4,3.4,3.3,3.3,3.0,3.2,3.4,3.5,3.8,4.0,4.0,3.3,3.3,3.0,3.0,3.1,3.2,3.3,3.6,3.7,3.6,3.5,3.7,3.5,3.4,3.0,2.9,2.8,2.9,2.9,2.9,2.8,2.8,2.6,2.5,2.6,2.9,2.6,2.8,2.7,2.6,2.7,2.9,2.8,2.7,2.9,3.0,2.9,3.0,3.2,2.8,2.9,2.9,2.8,2.8,3.1,3.0,3.2,2.8,2.7,2.7,2.7,2.6,2.6,2.5],[3.1,2.2,1.8,1.9,1.5,2.0,1.8,2.1,2.2,2.5,2.8,3.2,3.4,3.4,2.9,2.8,2.5,2.8,2.8,2.2,2.2,2.6,2.3,1.9,2.1,2.6,2.4,3.0,3.0,3.3,3.8,4.0,3.8,3.6,3.7,3.6,3.2,2.8,2.7,2.4,2.2,2.1,1.8,1.6,1.3,1.0,0.8,0.8,0.8,1.1,1.3,1.4,1.7,1.5,2.0,1.9,2.3,2.4,2.7,3.0,3.6,4.0,3.8,4.0,3.8,3.8,3.7,3.5,3.1,3.1,3.1,2.9,2.8,2.8,2.5,2.2,2.0,2.0,2.2,2.0,2.5,2.5,2.8,3.2,3.2,3.7,3.6,3.9,3.8,3.2,3.2,3.6,3.3,2.9,3.2,3.3,2.8,2.8,3.2,3.0,2.7,2.9,3.2,2.9,2.7,3.2,2.8,3.1,2.7,2.4,2.0,2.3,2.1,2.5,2.3,2.8,2.7,3.3,3.0,3.4,3.6,4.2,4.3,3.6,4.0,3.4,3.7,3.2,3.6,3.6,3.0,3.1,3.4,3.1,2.7,3.0,3.2,2.7,2.7,2.4,2.1,2.5,2.2,2.7,2.4,2.9,2.7,3.2,3.0,2.5,2.7,2.3,2.1,1.7,1.8,2.0,1.6,1.3,1.7,1.8,1.3,1.3,1.8,1.7,1.6,1.9,2.1,2.1,2.3,2.9,2.8,2.8,2.7,2.9,2.9,3.0,3.0,3.1,3.1,3.1,3.2,3.6,3.6,3.6,3.5,3.5,3.2,3.4,3.6,3.7,4.1,4.3,4.3,3.6,3.5,3.2,3.2,3.2,3.3,3.5,3.7,3.8,3.8,3.7,3.8,3.7,3.5,3.2,3.1,3.0,3.0,3.0,3.0,2.9,2.9,2.8,2.7,2.7,3.2,2.9,3.0,3.0,2.8,2.9,3.1,2.9,3.1,3.3,3.4,3.3,3.4,3.6,3.2,3.3,3.3,3.0,3.1,3.4,3.3,3.6,3.2,3.0,3.0,3.0,2.8,2.9,2.9],[3.2,2.2,1.9,2.3,2.0,2.8,2.5,3.1,3.0,3.6,3.9,4.5,4.8,4.5,3.9,3.7,3.5,3.7,3.6,2.9,3.0,3.4,3.0,2.4,2.8,3.3,3.0,3.8,3.9,4.2,4.7,5.0,4.7,4.8,4.9,4.9,4.4,4.1,3.9,3.5,2.9,2.6,2.1,1.8,1.6,1.1,1.1,0.9,0.8,0.9,1.2,1.5,1.9,1.9,2.8,2.6,3.5,3.5,3.9,4.3,4.8,5.4,5.4,5.6,5.5,5.5,5.4,5.0,4.6,4.8,4.6,4.2,4.1,4.1,3.7,3.2,2.8,2.7,2.9,2.7,3.4,3.2,3.7,4.3,4.1,4.8,4.8,5.0,5.1,4.4,4.2,4.9,4.5,3.9,4.3,4.7,3.9,3.9,4.5,4.4,3.8,4.0,4.7,4.3,4.0,4.6,4.0,4.1,3.5,3.3,2.7,3.0,2.5,3.2,2.9,3.5,3.5,4.2,3.9,4.3,4.6,5.2,5.2,4.5,5.0,4.3,4.6,3.8,4.3,4.4,3.7,3.7,4.2,3.9,3.3,3.6,4.0,3.5,3.2,2.9,2.5,3.0,2.6,3.2,3.0,3.6,3.4,4.1,3.7,3.1,3.2,2.7,2.6,2.1,2.2,2.5,2.2,1.6,1.9,2.2,1.7,1.6,2.2,2.2,1.8,2.2,2.5,2.6,2.7,3.5,4.2,4.2,4.2,4.4,4.5,4.5,4.5,4.5,4.5,4.5,4.4,4.9,4.9,4.8,4.7,4.7,4.3,4.6,4.7,4.9,5.2,5.4,5.4,4.9,4.6,4.6,4.7,4.5,4.7,5.0,5.0,5.3,5.2,5.1,5.2,5.0,4.8,4.7,4.6,4.6,4.6,4.6,4.7,4.6,4.5,4.3,4.2,4.1,4.1,4.0,3.8,4.1,4.0,3.9,4.4,4.0,4.0,4.4,4.5,4.3,4.4,4.6,4.3,4.3,4.3,4.1,4.2,4.4,4.3,4.6,4.1,4.0,3.9,4.1,3.9,4.0,4.1],[2.9,1.9,1.8,1.8,1.7,2.4,2.1,2.7,2.7,3.1,3.6,4.0,4.2,4.1,3.5,3.4,3.1,3.2,3.3,2.7,2.6,2.9,2.8,2.3,2.4,2.9,2.7,3.4,3.5,3.8,4.5,4.7,4.2,4.2,4.4,4.3,3.7,3.4,3.1,2.6,2.4,2.0,1.9,1.4,1.3,1.0,1.1,1.1,0.8,0.8,0.9,1.2,1.5,1.8,2.0,2.3,2.6,2.9,3.3,3.7,4.4,5.0,4.8,5.0,4.9,4.8,4.6,4.2,4.0,4.0,3.8,3.6,3.5,3.4,3.0,2.9,2.4,2.6,2.7,2.6,3.1,3.1,3.5,4.0,4.0,4.6,4.4,4.9,4.9,4.0,4.1,4.7,4.3,3.8,4.3,4.4,3.7,3.7,4.3,4.0,3.5,3.9,4.4,3.9,3.5,4.2,3.7,4.1,3.5,3.1,2.6,2.9,2.6,3.2,2.8,3.4,3.3,3.9,3.8,4.2,4.4,5.2,5.2,4.5,5.0,4.2,4.7,4.0,4.5,4.5,3.8,3.9,4.3,4.0,3.4,3.9,4.2,3.5,3.4,3.0,2.7,3.1,2.7,3.3,2.9,3.5,3.2,3.9,3.6,2.9,3.2,2.7,2.5,2.1,2.4,2.5,2.0,1.7,2.1,2.1,1.7,1.7,2.3,2.1,1.7,2.3,2.6,2.5,2.8,3.5,3.8,3.9,3.8,4.0,4.1,4.0,4.1,4.1,4.1,4.1,4.1,4.4,4.5,4.4,4.3,4.3,4.0,4.3,4.4,4.6,4.9,5.1,5.1,4.4,4.3,4.2,4.3,4.3,4.5,4.8,4.9,5.0,5.1,4.9,5.2,5.0,4.7,4.3,4.1,4.1,4.1,4.2,4.2,4.1,4.0,3.9,3.7,3.8,3.7,3.5,3.6,3.7,3.6,3.4,3.9,3.6,3.7,4.0,4.1,4.0,4.1,4.3,3.9,4.0,3.9,3.8,3.9,4.2,4.1,4.3,4.0,3.8,3.7,3.8,3.6,3.6,3.6],[2.5,1.8,1.5,1.5,1.5,2.0,1.9,2.4,2.5,3.0,3.2,3.8,3.7,3.7,3.4,3.1,2.8,2.7,3.0,2.6,2.2,2.5,2.6,2.0,2.1,2.5,2.6,3.1,3.2,3.4,4.0,4.1,3.8,3.4,3.7,3.5,2.9,2.7,2.5,2.1,2.0,1.6,1.6,1.1,1.2,1.1,1.3,1.4,1.0,0.9,0.8,0.9,1.1,1.4,1.6,1.8,2.2,2.3,2.7,3.0,3.6,4.1,4.0,4.0,4.3,3.9,4.0,3.5,3.3,3.5,3.2,3.0,2.9,3.1,2.6,2.4,2.2,2.3,2.7,2.6,3.3,3.0,3.7,3.9,4.1,4.5,4.4,4.9,4.7,4.0,4.3,4.8,4.1,3.9,4.4,4.2,3.5,3.7,4.3,3.7,3.3,3.8,4.1,3.4,3.2,3.9,3.6,4.2,3.6,3.1,2.6,3.1,2.7,3.4,2.9,3.6,3.3,3.8,3.8,4.0,4.3,4.9,5.0,4.5,4.9,4.5,4.8,4.2,4.8,4.8,4.0,4.2,4.8,4.3,3.7,4.3,4.5,3.9,3.7,3.3,2.9,3.5,2.9,3.4,2.9,3.4,3.0,3.6,3.5,2.9,3.2,2.8,2.5,2.0,2.4,2.5,1.8,1.7,2.3,2.2,1.5,1.9,2.4,2.0,1.8,2.5,2.6,2.5,2.8,3.6,3.2,3.3,3.3,3.3,3.4,3.4,3.3,3.4,3.5,3.5,3.4,3.8,3.8,3.8,3.8,3.7,3.4,3.5,3.7,3.8,4.1,4.4,4.5,3.8,3.6,3.6,3.7,3.8,3.9,4.2,4.3,4.4,4.4,4.2,4.5,4.3,4.2,3.7,3.6,3.5,3.7,3.5,3.5,3.5,3.4,3.4,3.3,3.3,3.2,3.1,3.1,3.2,3.1,3.0,3.4,3.2,3.3,3.5,3.7,3.6,3.5,3.9,3.5,3.6,3.6,3.5,3.6,3.8,3.8,4.0,3.7,3.5,3.5,3.5,3.3,3.4,3.0],[2.6,1.9,1.5,1.3,1.4,1.9,2.0,2.4,2.6,3.2,3.8,4.6,4.1,4.4,4.1,3.8,3.0,2.9,3.4,3.0,2.4,2.8,3.1,2.4,2.1,2.6,3.0,3.4,3.9,3.7,4.6,4.5,3.9,3.7,4.0,3.6,2.9,2.5,2.3,1.9,1.8,1.4,1.4,1.1,1.3,1.2,1.6,2.1,1.3,1.3,0.9,0.8,0.8,1.3,1.4,1.8,2.0,2.3,2.7,3.1,3.6,4.1,4.4,4.1,4.3,3.8,3.7,3.4,3.1,3.3,3.0,2.8,2.8,2.9,2.4,2.3,2.4,2.7,3.0,2.9,3.6,3.4,4.3,4.8,5.1,5.8,5.5,6.0,5.7,4.8,5.1,5.7,5.1,4.5,5.1,4.9,4.0,4.1,4.9,4.0,3.5,4.3,4.3,3.5,3.3,4.2,4.0,4.8,4.1,3.3,2.9,3.4,3.0,3.9,3.5,4.5,4.0,4.8,5.0,5.3,5.5,6.4,6.3,5.8,6.2,5.5,6.1,5.3,5.9,5.9,4.9,5.0,5.6,4.9,4.4,5.0,5.1,4.3,4.3,3.6,3.3,4.1,3.4,4.3,3.8,4.5,3.7,4.6,4.7,3.7,4.4,3.7,3.0,2.9,3.3,2.9,2.3,2.1,2.8,2.3,1.8,2.3,2.6,2.3,2.0,3.0,3.1,2.8,3.2,3.9,3.4,3.6,3.6,3.5,3.5,3.5,3.4,3.4,3.6,3.6,3.6,4.0,4.1,4.1,4.0,3.7,3.6,3.7,3.8,4.0,4.3,4.7,4.8,3.9,3.7,3.9,4.0,4.2,4.4,4.7,4.9,5.0,5.0,4.8,5.1,5.0,4.9,4.0,3.8,3.7,3.8,3.5,3.6,3.5,3.5,3.6,3.6,3.6,3.8,3.7,3.8,3.8,3.7,3.5,3.8,3.9,4.0,4.1,4.5,4.5,4.2,4.6,4.2,4.3,4.5,4.3,4.5,4.7,4.7,5.0,4.6,4.4,4.4,4.4,4.2,4.2,3.2],[2.3,1.6,1.2,1.0,0.9,1.1,1.1,1.3,1.4,1.7,1.9,2.2,2.2,2.1,2.1,1.9,1.6,1.6,1.8,1.6,1.3,1.6,1.7,1.4,1.4,1.7,1.9,2.1,2.2,2.3,2.6,2.8,2.7,2.3,2.4,2.3,1.9,1.7,1.6,1.4,1.2,1.1,1.1,1.0,1.0,1.2,1.4,1.7,1.6,1.4,1.1,0.8,0.8,0.8,0.9,1.0,1.3,1.4,1.5,1.8,2.4,2.5,2.3,2.6,2.5,2.4,2.5,2.2,2.0,2.1,2.0,1.8,1.7,1.8,1.6,1.3,1.3,1.4,1.6,1.6,1.9,1.8,2.3,2.3,2.7,2.9,2.6,3.0,2.8,2.3,2.6,2.9,2.4,2.4,2.6,2.3,2.0,2.2,2.4,2.0,1.8,2.3,2.3,1.9,1.9,2.3,2.2,2.6,2.3,1.9,1.7,1.9,1.9,2.3,1.9,2.4,2.1,2.4,2.7,2.8,2.9,3.4,3.3,3.2,3.2,2.9,3.4,3.1,3.5,3.2,2.7,3.1,3.3,2.8,2.6,3.0,2.9,2.5,2.6,2.2,2.2,2.6,2.1,2.6,2.0,2.4,1.9,2.4,2.5,2.1,2.4,2.1,1.7,1.8,2.0,1.7,1.3,1.5,1.8,1.5,1.3,1.7,1.7,1.4,1.6,2.0,1.9,1.9,2.4,2.8,1.8,1.8,1.8,1.9,1.9,1.9,1.9,1.9,2.0,2.0,2.0,2.5,2.4,2.4,2.4,2.3,2.0,2.2,2.3,2.5,2.7,3.1,3.1,2.4,2.5,2.1,2.1,2.2,2.3,2.4,2.5,2.6,2.6,2.4,2.6,2.5,2.4,2.0,1.9,1.9,2.0,2.0,2.0,1.9,1.9,1.9,1.9,1.9,2.1,1.9,2.1,1.9,1.9,2.0,2.1,2.0,2.0,2.1,2.2,2.3,2.2,2.4,2.1,2.2,2.3,2.2,2.3,2.4,2.5,2.7,2.4,2.3,2.2,2.2,2.1,2.1,1.8],[2.3,1.6,1.2,0.9,0.8,0.9,0.9,1.1,1.2,1.4,1.5,1.8,1.8,1.8,1.7,1.6,1.4,1.4,1.5,1.4,1.2,1.4,1.5,1.2,1.3,1.5,1.6,1.8,1.8,2.0,2.2,2.5,2.3,2.0,2.0,1.9,1.6,1.3,1.3,1.1,1.0,0.9,0.9,0.9,1.0,1.1,1.2,1.5,1.4,1.4,1.2,0.9,0.8,0.8,0.8,0.9,1.0,1.1,1.2,1.4,2.0,2.2,2.0,2.2,2.1,2.0,2.0,1.8,1.6,1.7,1.7,1.5,1.4,1.5,1.3,1.1,1.1,1.1,1.2,1.3,1.5,1.5,1.8,1.9,2.1,2.3,2.1,2.3,2.2,1.9,2.1,2.2,1.9,1.9,2.0,1.9,1.6,1.7,1.9,1.6,1.5,1.8,1.8,1.6,1.5,1.9,1.8,2.0,1.8,1.5,1.3,1.5,1.4,1.7,1.5,1.8,1.7,2.0,2.1,2.2,2.3,2.6,2.7,2.4,2.5,2.3,2.5,2.3,2.6,2.4,2.1,2.3,2.4,2.1,1.9,2.2,2.2,1.9,1.9,1.7,1.6,1.8,1.6,1.9,1.6,1.9,1.6,1.9,2.0,1.7,1.9,1.6,1.4,1.4,1.6,1.4,1.1,1.2,1.4,1.2,1.0,1.4,1.4,1.2,1.3,1.6,1.6,1.7,2.0,2.3,1.5,1.5,1.5,1.5,1.5,1.5,1.5,1.6,1.6,1.6,1.6,2.1,2.1,2.2,2.1,2.0,1.7,1.9,2.0,2.2,2.4,2.8,2.8,2.1,2.2,1.7,1.7,1.8,1.9,1.9,2.1,2.2,2.1,2.0,2.2,2.1,2.0,1.7,1.6,1.6,1.6,1.6,1.6,1.6,1.5,1.5,1.5,1.5,1.8,1.6,1.8,1.7,1.6,1.7,1.8,1.8,1.7,1.8,1.8,1.8,1.8,2.0,1.8,1.8,1.8,1.8,1.8,2.0,2.0,2.1,1.9,1.8,1.8,1.8,1.7,1.7,1.5],[2.6,1.8,1.3,1.0,0.9,0.9,0.8,0.9,1.0,1.2,1.3,1.5,1.5,1.5,1.5,1.4,1.2,1.2,1.4,1.3,1.1,1.4,1.5,1.2,1.4,1.6,1.7,1.9,1.8,1.9,2.2,2.4,2.3,1.8,1.9,1.7,1.5,1.1,1.2,1.0,0.9,1.0,1.1,1.1,1.2,1.4,1.4,1.7,1.7,1.6,1.4,1.1,0.9,0.8,0.8,0.8,0.9,1.0,1.0,1.2,1.9,2.0,1.7,2.1,2.0,1.9,2.0,1.8,1.5,1.6,1.6,1.4,1.2,1.4,1.3,1.0,1.0,1.0,1.1,1.2,1.3,1.3,1.6,1.7,1.9,2.0,1.7,2.0,1.8,1.6,1.8,1.9,1.6,1.6,1.7,1.6,1.4,1.5,1.7,1.4,1.3,1.6,1.7,1.5,1.4,1.8,1.7,2.0,1.7,1.4,1.3,1.3,1.4,1.6,1.4,1.7,1.5,1.8,1.9,2.1,2.1,2.5,2.5,2.2,2.1,2.0,2.3,2.2,2.4,2.2,1.9,2.1,2.2,1.9,1.8,2.1,2.0,1.7,1.8,1.6,1.6,1.8,1.6,1.9,1.6,1.9,1.6,1.9,2.1,1.8,2.0,1.7,1.5,1.5,1.6,1.4,1.1,1.3,1.4,1.1,1.1,1.4,1.4,1.2,1.4,1.6,1.6,1.7,2.1,2.5,1.3,1.3,1.3,1.3,1.3,1.3,1.3,1.3,1.4,1.4,1.4,2.0,2.0,2.0,1.9,1.8,1.5,1.7,1.7,2.0,2.2,2.7,2.7,2.0,2.1,1.4,1.4,1.5,1.6,1.6,1.9,1.9,1.9,1.7,1.9,1.8,1.8,1.4,1.4,1.4,1.4,1.5,1.5,1.4,1.4,1.3,1.4,1.3,1.7,1.4,1.6,1.4,1.3,1.6,1.6,1.6,1.5,1.6,1.6,1.7,1.6,1.8,1.6,1.7,1.7,1.6,1.7,1.8,1.8,1.9,1.8,1.7,1.7,1.7,1.6,1.5,1.3],[2.5,1.8,1.3,1.0,0.9,0.9,0.8,0.8,0.8,1.0,1.1,1.2,1.3,1.3,1.2,1.2,1.0,1.0,1.2,1.1,0.9,1.2,1.2,1.1,1.2,1.4,1.5,1.6,1.5,1.6,1.8,2.0,2.1,1.6,1.6,1.5,1.2,0.9,1.0,0.8,0.8,0.9,1.1,1.2,1.2,1.4,1.3,1.6,1.6,1.5,1.4,1.2,1.0,0.8,0.8,0.8,0.8,0.8,0.9,1.1,1.6,1.8,1.5,1.8,1.8,1.7,1.8,1.6,1.4,1.4,1.5,1.3,1.1,1.3,1.2,1.0,1.0,0.9,1.0,1.0,1.1,1.1,1.3,1.4,1.6,1.6,1.5,1.6,1.5,1.3,1.5,1.5,1.3,1.3,1.5,1.3,1.1,1.3,1.4,1.2,1.2,1.4,1.4,1.3,1.3,1.6,1.5,1.7,1.5,1.3,1.1,1.2,1.2,1.3,1.2,1.4,1.3,1.5,1.6,1.7,1.7,2.0,2.1,1.8,1.8,1.6,1.9,1.9,1.9,1.8,1.6,1.8,1.8,1.6,1.5,1.7,1.7,1.5,1.5,1.3,1.4,1.5,1.3,1.5,1.3,1.5,1.3,1.6,1.7,1.5,1.6,1.4,1.2,1.3,1.4,1.2,1.0,1.2,1.2,1.0,1.0,1.3,1.2,1.1,1.3,1.5,1.4,1.6,1.9,2.2,1.1,1.1,1.1,1.1,1.1,1.1,1.1,1.1,1.1,1.2,1.2,1.9,1.8,1.8,1.7,1.7,1.3,1.5,1.6,1.8,2.0,2.4,2.5,1.7,1.9,1.2,1.2,1.3,1.3,1.4,1.7,1.7,1.7,1.5,1.7,1.6,1.5,1.1,1.1,1.1,1.2,1.2,1.3,1.2,1.2,1.2,1.2,1.1,1.5,1.2,1.5,1.2,1.1,1.3,1.4,1.3,1.3,1.3,1.4,1.4,1.4,1.5,1.4,1.5,1.4,1.4,1.5,1.5,1.6,1.7,1.5,1.5,1.4,1.4,1.3,1.3,1.1],[2.6,1.9,1.4,1.1,1.0,0.9,0.8,0.8,0.8,0.9,1.0,1.1,1.2,1.1,1.1,1.1,0.9,0.9,1.1,1.0,0.9,1.1,1.2,1.1,1.2,1.4,1.5,1.6,1.4,1.6,1.8,1.9,2.2,1.5,1.5,1.4,1.1,0.9,0.9,0.9,0.9,1.0,1.2,1.3,1.3,1.5,1.4,1.6,1.7,1.6,1.5,1.3,1.1,1.0,0.8,0.8,0.8,0.8,0.8,0.9,1.5,1.7,1.5,1.8,1.8,1.6,1.6,1.5,1.2,1.3,1.4,1.2,1.1,1.2,1.2,0.9,1.0,0.9,0.9,0.9,1.0,1.0,1.2,1.3,1.4,1.5,1.3,1.5,1.4,1.2,1.3,1.4,1.2,1.2,1.3,1.2,1.0,1.2,1.3,1.1,1.1,1.3,1.3,1.2,1.2,1.5,1.4,1.6,1.4,1.2,1.1,1.1,1.1,1.2,1.1,1.3,1.2,1.3,1.5,1.5,1.5,1.9,2.0,1.7,1.6,1.5,1.7,1.6,1.8,1.6,1.4,1.6,1.6,1.4,1.4,1.6,1.6,1.3,1.4,1.3,1.3,1.4,1.3,1.4,1.2,1.4,1.2,1.4,1.5,1.4,1.5,1.3,1.2,1.3,1.3,1.1,1.0,1.2,1.2,1.0,1.1,1.3,1.2,1.1,1.3,1.4,1.4,1.6,1.9,2.3,1.0,1.0,1.0,1.0,1.1,1.1,1.1,1.0,1.1,1.1,1.2,1.7,1.7,1.7,1.6,1.6,1.2,1.4,1.4,1.7,1.9,2.3,2.4,1.7,1.7,1.2,1.2,1.2,1.3,1.3,1.6,1.6,1.6,1.4,1.6,1.5,1.4,1.1,1.1,1.1,1.1,1.1,1.2,1.1,1.1,1.1,1.1,1.0,1.4,1.0,1.4,1.0,1.0,1.2,1.3,1.2,1.1,1.1,1.2,1.2,1.2,1.3,1.2,1.3,1.2,1.2,1.3,1.3,1.4,1.5,1.3,1.3,1.3,1.2,1.2,1.2,1.0],[2.6,2.0,1.5,1.3,1.1,1.0,0.9,0.8,0.8,0.9,1.0,1.1,1.2,1.1,1.1,1.0,0.8,0.8,1.0,1.0,0.8,1.1,1.2,1.1,1.2,1.3,1.4,1.6,1.3,1.5,1.6,1.9,2.1,1.5,1.5,1.3,1.0,0.8,0.9,0.9,0.9,1.1,1.3,1.4,1.4,1.6,1.5,1.7,1.8,1.7,1.6,1.4,1.2,1.1,0.9,0.8,0.8,0.8,0.8,0.8,1.4,1.6,1.4,1.7,1.8,1.6,1.7,1.5,1.3,1.4,1.4,1.3,1.1,1.3,1.3,1.0,1.1,1.0,1.0,1.0,1.1,1.0,1.2,1.2,1.4,1.5,1.3,1.5,1.4,1.2,1.4,1.5,1.3,1.3,1.5,1.3,1.1,1.3,1.4,1.2,1.2,1.4,1.4,1.3,1.3,1.6,1.5,1.7,1.6,1.3,1.2,1.2,1.2,1.3,1.1,1.3,1.1,1.3,1.4,1.5,1.5,1.8,1.9,1.6,1.6,1.5,1.7,1.7,1.8,1.7,1.5,1.7,1.7,1.5,1.5,1.7,1.7,1.5,1.6,1.4,1.4,1.4,1.3,1.4,1.2,1.3,1.1,1.3,1.5,1.4,1.5,1.3,1.2,1.3,1.4,1.2,1.1,1.3,1.3,1.1,1.2,1.4,1.3,1.2,1.4,1.5,1.5,1.7,2.0,2.3,1.0,1.0,1.0,1.0,1.1,1.0,1.0,1.0,1.0,1.1,1.1,1.7,1.7,1.7,1.7,1.7,1.2,1.4,1.4,1.7,1.9,2.2,2.3,1.7,1.8,1.1,1.1,1.2,1.3,1.3,1.6,1.6,1.6,1.4,1.7,1.6,1.5,1.1,1.1,1.1,1.1,1.2,1.2,1.2,1.1,1.1,1.1,1.1,1.4,1.0,1.3,1.0,0.9,1.3,1.3,1.3,1.1,1.1,1.1,1.2,1.2,1.3,1.1,1.2,1.2,1.2,1.2,1.3,1.3,1.4,1.3,1.2,1.2,1.2,1.1,1.1,0.9],[2.8,2.2,1.7,1.4,1.2,1.2,1.1,0.9,0.9,0.9,1.0,1.2,1.2,1.2,1.2,1.1,0.9,1.0,1.2,1.1,1.0,1.2,1.3,1.2,1.3,1.5,1.6,1.7,1.5,1.7,1.9,2.0,2.1,1.6,1.5,1.4,1.1,0.9,1.1,1.0,1.1,1.3,1.5,1.6,1.5,1.8,1.7,1.9,2.0,1.9,1.8,1.6,1.4,1.2,1.1,0.9,0.8,0.8,0.8,0.8,1.3,1.6,1.5,1.9,2.0,1.7,1.8,1.7,1.4,1.5,1.6,1.4,1.2,1.5,1.4,1.2,1.3,1.2,1.1,1.1,1.3,1.1,1.4,1.5,1.6,1.7,1.6,1.8,1.6,1.4,1.6,1.7,1.4,1.5,1.6,1.4,1.2,1.5,1.6,1.3,1.3,1.6,1.6,1.4,1.5,1.8,1.8,2.0,1.8,1.5,1.4,1.4,1.4,1.5,1.3,1.5,1.3,1.5,1.7,1.7,1.8,2.2,2.2,1.9,1.9,1.8,2.1,2.0,2.2,2.0,1.8,2.0,2.1,1.8,1.7,2.1,2.0,1.7,1.9,1.6,1.6,1.7,1.5,1.6,1.4,1.5,1.3,1.6,1.7,1.6,1.7,1.5,1.3,1.5,1.6,1.4,1.2,1.4,1.5,1.3,1.3,1.6,1.5,1.4,1.6,1.8,1.7,1.9,2.2,2.6,1.0,1.1,1.1,1.1,1.1,1.1,1.1,1.1,1.1,1.1,1.1,1.7,1.7,1.7,1.7,1.6,1.3,1.4,1.4,1.7,1.9,2.3,2.4,1.7,1.8,1.1,1.2,1.2,1.3,1.4,1.6,1.7,1.6,1.5,1.7,1.6,1.5,1.1,1.1,1.1,1.1,1.2,1.2,1.2,1.2,1.2,1.2,1.2,1.6,1.1,1.6,1.1,1.0,1.3,1.4,1.4,1.2,1.3,1.3,1.4,1.4,1.4,1.3,1.4,1.4,1.4,1.4,1.5,1.6,1.6,1.5,1.5,1.4,1.4,1.3,1.3,1.0],[4.4,3.8,3.3,2.9,2.4,2.2,2.1,1.7,1.7,1.8,2.1,2.4,2.1,2.5,2.4,2.3,1.7,1.7,2.3,2.3,1.9,2.2,2.7,2.4,2.3,2.8,3.4,3.2,3.1,2.8,3.3,3.1,2.7,2.1,1.9,1.6,1.5,1.2,1.7,1.9,1.9,2.4,2.7,3.1,2.8,3.6,3.4,3.7,3.9,3.6,3.5,2.9,2.7,2.3,2.1,1.7,1.5,1.4,0.9,0.8,0.9,1.6,1.9,2.1,2.9,2.6,3.3,2.6,2.3,2.8,3.0,2.4,2.3,2.8,2.5,2.2,2.5,2.1,2.2,2.2,2.6,2.3,2.9,3.3,3.9,4.0,3.5,4.2,3.6,3.2,3.8,3.8,2.8,3.1,3.5,2.7,2.4,3.2,3.1,2.5,2.4,3.3,3.3,2.7,3.1,4.1,3.7,4.2,3.9,3.1,2.9,2.7,3.1,3.4,2.9,3.6,3.1,3.4,4.0,4.1,4.1,5.1,4.7,4.6,4.4,4.3,5.1,4.7,5.4,4.6,4.1,4.7,4.9,4.2,4.0,4.6,4.5,3.7,4.2,3.6,3.6,3.7,3.4,3.9,3.3,3.7,2.8,3.6,4.0,3.4,4.0,3.6,3.1,3.2,3.6,3.0,2.3,3.1,3.3,2.5,2.7,3.4,3.1,2.9,3.4,3.6,3.3,3.7,4.2,4.7,1.6,1.9,2.0,2.1,2.1,2.0,1.9,2.0,1.8,1.7,1.6,2.1,2.1,2.2,2.0,2.0,1.6,1.7,1.7,2.0,2.2,2.7,2.9,2.0,2.1,1.8,2.0,2.2,2.2,2.4,2.4,2.4,2.5,2.4,2.6,2.6,2.4,2.0,1.9,1.9,2.1,2.2,2.3,2.3,2.2,2.2,2.2,2.1,2.4,2.1,2.3,2.1,1.9,1.9,1.9,2.1,2.4,2.5,2.7,2.9,2.7,2.8,2.8,2.9,3.0,3.1,3.2,3.4,3.6,3.8,3.7,3.4,3.4,3.3,3.2,3.0,1.5],[7.1,7.0,6.9,6.3,5.8,5.3,4.3,3.7,2.9,3.3,3.2,3.6,3.0,4.0,3.8,3.6,2.4,2.6,3.6,3.5,2.8,3.2,3.9,3.7,4.0,4.1,4.8,4.9,4.6,4.4,5.4,5.1,3.8,3.3,3.0,2.3,2.4,1.8,2.7,3.4,3.1,4.8,4.4,5.5,5.1,6.1,5.7,7.0,7.1,6.9,6.4,5.7,5.8,4.5,4.6,3.2,3.0,2.0,1.9,0.9,0.8,1.1,1.8,2.3,3.4,3.8,5.3,4.5,3.5,5.2,5.9,4.6,4.6,6.0,5.7,5.2,6.2,5.0,4.8,3.9,4.7,3.7,5.2,5.5,6.5,6.9,5.7,6.9,5.6,4.7,6.0,5.9,4.4,5.4,5.7,4.1,4.0,5.5,5.5,4.4,5.4,6.6,5.6,5.7,6.3,7.3,7.3,7.9,7.8,6.8,6.1,5.4,5.0,5.6,4.4,5.5,4.8,5.8,6.4,6.3,6.8,7.9,7.6,7.1,7.3,6.9,8.0,7.3,8.5,7.4,6.5,7.3,7.8,6.5,6.4,7.8,7.4,6.1,7.5,5.9,6.0,6.2,5.3,6.0,4.9,5.7,4.2,5.6,5.9,4.8,5.8,5.5,4.1,4.7,5.4,4.8,3.9,5.1,5.7,4.8,5.5,6.0,6.2,6.4,6.8,7.7,7.4,7.8,8.7,8.6,2.8,3.1,3.5,3.6,3.4,3.0,2.8,2.6,2.5,2.5,2.1,2.3,2.6,2.8,2.6,2.2,2.0,2.3,2.4,2.7,2.8,3.4,3.6,2.4,2.2,2.6,2.7,2.9,2.9,3.4,3.3,3.2,3.1,3.1,3.3,3.6,3.5,2.8,2.7,3.0,3.4,3.6,3.9,4.1,4.2,4.4,4.4,3.8,3.2,3.1,3.2,2.8,2.6,2.7,2.8,3.1,3.4,3.8,4.3,4.4,4.2,4.7,4.2,4.5,4.5,4.4,4.9,5.4,5.5,6.2,5.5,5.0,4.9,4.7,4.3,4.0,1.9],[8.2,8.3,7.9,6.7,6.4,5.7,5.2,4.4,3.9,3.7,3.6,3.8,3.2,4.0,4.3,4.3,3.5,3.5,4.5,4.6,4.3,4.3,5.6,5.5,5.1,5.2,6.2,5.6,5.5,4.6,5.4,4.9,4.0,3.4,3.2,2.4,2.8,2.7,3.2,4.1,4.6,5.6,6.2,7.2,7.3,8.5,7.8,8.8,9.1,8.6,8.4,7.6,6.9,6.2,5.5,4.8,4.0,3.2,2.8,1.8,0.9,0.8,1.0,1.8,2.4,3.2,4.4,4.2,2.7,4.0,5.0,4.4,3.8,5.1,5.4,5.3,6.1,5.5,4.6,4.8,4.5,4.4,4.9,5.4,6.6,6.3,5.2,6.0,4.7,4.5,5.6,4.9,3.6,4.7,4.4,3.1,3.5,4.6,3.8,3.2,4.4,4.8,3.9,4.4,5.4,5.8,6.0,6.0,6.5,5.6,6.1,5.4,5.8,5.7,5.4,5.9,5.5,5.8,6.8,6.9,6.7,7.7,7.1,7.0,6.7,6.6,7.3,7.6,7.8,6.5,6.4,7.5,7.0,5.9,6.3,7.1,6.1,5.6,6.6,5.9,6.7,6.5,6.3,6.6,6.0,6.5,5.3,6.3,7.1,6.4,7.1,6.8,5.7,6.8,7.0,5.8,5.7,7.0,6.8,5.8,6.8,7.7,6.8,6.8,8.2,8.1,7.1,7.8,8.7,8.2,2.6,2.8,3.0,2.9,2.5,2.4,2.5,2.3,2.0,2.2,2.0,2.2,2.5,2.7,2.5,2.5,2.4,2.7,2.7,3.0,3.2,3.2,3.5,2.7,2.5,2.1,2.3,2.4,2.5,2.6,2.8,2.6,2.4,2.3,2.6,2.8,2.8,2.3,2.2,2.3,2.6,2.7,2.9,3.2,3.4,3.7,3.7,3.4,3.7,3.7,3.6,3.7,3.2,3.2,3.2,3.4,4.1,4.3,4.5,4.8,4.6,4.7,4.8,4.9,4.9,5.0,5.4,5.7,5.7,6.1,5.8,5.6,5.6,5.3,5.1,4.8,3.0],[6.5,6.3,5.8,5.4,5.0,4.4,4.2,3.5,3.3,3.0,2.8,2.8,2.6,3.3,3.2,3.7,3.0,3.2,3.8,4.0,3.8,4.0,4.6,4.7,4.5,4.7,5.3,4.7,4.6,3.9,4.4,4.0,3.6,3.1,2.8,2.4,2.8,2.5,3.2,3.7,4.3,4.6,5.3,6.1,5.9,6.7,6.0,6.6,7.0,6.3,6.7,5.8,5.4,4.9,4.5,4.1,3.2,3.2,2.6,2.0,1.5,1.0,0.8,1.2,1.7,1.9,2.6,2.7,2.0,2.5,3.3,3.0,3.0,3.5,3.8,3.9,4.5,4.3,3.8,4.0,3.6,3.4,3.8,3.9,4.9,4.6,3.8,4.3,3.3,3.4,4.1,3.5,2.8,3.6,3.4,2.5,3.0,3.6,2.9,2.5,3.5,3.6,2.9,3.2,3.7,4.1,4.5,4.4,5.0,4.1,4.7,4.3,4.6,4.5,4.3,4.6,4.1,4.4,5.2,5.3,5.0,5.6,5.1,5.3,4.7,4.8,5.2,5.7,5.9,4.7,5.0,5.7,5.3,4.7,5.2,5.6,4.7,4.5,5.2,4.7,5.5,5.2,5.0,5.2,4.6,5.1,4.2,4.9,5.5,5.2,5.5,5.4,4.7,5.6,5.8,4.6,4.8,5.7,5.5,4.8,5.5,6.1,5.3,5.2,6.3,6.1,5.3,5.5,6.3,5.9,2.2,2.2,2.3,2.1,2.0,2.0,2.0,1.9,1.7,1.8,1.9,2.1,2.2,2.4,2.4,2.3,2.1,2.3,2.4,2.9,2.9,3.0,3.1,2.6,2.3,1.9,1.9,1.9,2.1,2.0,2.3,2.2,2.0,1.8,2.2,2.3,2.2,1.8,2.0,2.0,2.0,2.0,2.0,2.2,2.2,2.4,2.5,2.5,3.3,3.3,3.3,3.3,2.9,2.9,2.8,3.0,3.6,3.7,3.8,4.0,3.9,4.0,4.1,4.1,4.1,4.2,4.5,4.5,4.7,4.9,4.8,4.5,4.6,4.5,4.3,4.2,2.8],[7.8,7.4,6.6,6.0,5.9,4.8,4.9,3.7,3.8,3.6,3.4,3.2,2.8,3.7,3.8,4.2,3.4,3.7,4.5,4.5,4.4,4.8,5.7,5.7,5.6,5.8,6.7,6.0,5.6,5.1,5.3,4.9,4.5,3.9,3.4,3.1,3.5,3.3,4.0,4.3,4.7,5.6,6.2,7.0,6.9,7.9,7.3,8.0,8.1,7.5,7.7,6.9,6.3,5.7,5.1,4.7,3.8,3.6,3.0,2.6,2.0,1.6,1.0,0.8,1.2,1.6,2.2,2.5,1.9,2.3,3.0,3.2,3.0,3.5,4.3,4.2,5.0,4.9,4.0,4.5,4.2,4.0,4.1,4.5,5.5,5.0,4.2,4.7,3.7,3.9,4.6,4.0,3.3,4.2,4.0,2.8,3.5,4.1,3.4,2.6,3.7,3.9,2.9,2.9,3.9,4.0,4.8,5.2,5.8,4.7,5.6,5.0,5.4,5.3,5.0,5.2,4.8,5.1,6.1,6.1,5.6,6.1,5.9,5.9,5.3,5.4,6.2,6.4,6.7,5.6,5.8,6.4,6.3,5.2,5.9,6.6,5.7,5.2,6.1,5.6,6.1,5.9,5.8,5.9,5.6,5.9,5.2,5.8,6.5,6.5,6.6,6.4,5.7,6.8,6.6,5.6,5.5,6.5,6.4,5.5,6.2,7.0,6.1,5.9,7.0,7.1,6.1,6.5,7.2,7.1,2.3,2.4,2.4,2.2,2.0,2.0,2.0,1.9,1.8,1.9,1.9,2.4,2.5,2.6,2.5,2.5,2.4,2.6,2.7,2.9,3.1,3.5,3.5,2.8,2.4,1.9,2.0,2.2,2.3,2.3,2.6,2.4,2.4,2.2,2.5,2.7,2.6,2.0,2.0,2.0,2.2,2.0,2.1,2.2,2.4,2.6,2.8,2.7,3.8,3.9,3.9,3.8,3.4,3.4,3.3,3.3,4.0,4.1,4.2,4.4,4.2,4.4,4.5,4.7,4.5,4.7,5.0,5.1,5.3,5.5,5.4,5.2,5.3,5.0,4.8,4.6,3.4],[5.8,5.6,5.2,4.7,4.5,3.7,3.8,2.8,3.1,2.6,2.9,2.7,2.8,3.3,3.1,3.4,3.0,3.2,3.8,3.9,3.8,4.2,4.6,4.8,4.7,5.0,5.6,5.2,4.7,4.6,4.9,4.5,4.0,3.7,3.5,3.2,3.5,2.5,3.2,3.4,3.9,4.4,5.2,5.8,5.6,6.4,5.6,6.3,6.5,5.8,6.1,5.4,5.0,4.6,3.8,3.8,2.9,3.2,2.4,2.4,2.2,1.9,1.3,1.0,0.8,1.1,1.4,2.1,1.7,1.8,2.2,2.4,2.3,2.6,3.2,3.1,3.9,3.7,3.1,3.7,3.3,3.1,3.3,3.7,4.3,4.0,3.4,3.7,3.2,3.1,3.6,3.3,2.7,3.1,3.2,2.4,2.6,3.2,2.8,2.1,2.7,3.1,2.5,2.3,2.9,3.0,3.7,3.9,4.2,3.4,4.1,3.7,4.0,3.9,3.9,4.0,3.8,3.9,4.9,5.0,4.6,5.0,4.8,4.6,4.1,4.0,4.8,5.2,5.2,4.1,4.1,5.0,4.5,3.9,4.3,4.8,4.1,3.9,4.5,4.0,4.6,4.2,4.6,4.8,4.3,4.7,4.2,4.7,5.3,5.3,5.4,5.1,4.7,5.3,5.3,4.4,4.4,5.1,4.8,4.2,4.8,5.2,4.3,4.3,5.3,5.1,4.4,4.8,5.6,5.4,2.1,2.1,2.0,1.9,1.9,1.9,2.0,1.9,1.9,1.9,2.0,2.3,2.4,2.4,2.3,2.4,2.5,2.7,2.8,3.0,3.2,3.5,3.5,2.9,2.5,2.0,2.0,2.1,2.1,2.1,2.3,2.3,2.1,2.0,2.1,2.3,2.2,2.0,1.9,2.0,1.9,1.8,1.7,1.8,1.9,2.0,2.1,2.2,3.4,3.4,3.4,3.4,3.1,2.9,3.0,2.9,3.4,3.4,3.5,3.8,3.6,3.8,3.8,4.0,3.8,3.9,4.1,4.2,4.4,4.6,4.4,4.3,4.3,4.1,4.0,3.8,3.2],[4.3,3.8,3.2,2.9,3.0,2.3,2.7,2.1,2.4,2.1,2.4,2.6,2.5,2.9,2.8,3.1,2.5,2.8,3.3,3.1,3.0,3.3,3.6,3.4,3.5,3.8,4.2,4.0,4.0,3.7,4.0,3.8,3.5,3.1,2.9,2.6,2.6,2.1,2.5,2.4,2.9,3.1,3.5,3.8,3.8,4.3,3.9,4.3,4.4,4.0,4.0,3.5,3.2,3.1,2.6,2.8,2.0,2.4,1.9,2.1,2.2,2.1,1.6,1.4,1.0,0.8,0.8,1.3,1.0,1.1,1.2,1.4,1.5,1.8,1.9,2.0,2.5,2.6,2.2,2.7,2.7,2.8,3.0,3.2,3.7,3.7,3.2,3.3,3.0,2.9,3.1,2.9,2.5,2.8,2.8,2.1,2.1,2.6,2.4,1.8,2.1,2.4,1.9,1.8,2.1,2.2,2.7,3.0,3.1,2.5,2.9,2.7,3.1,3.1,3.2,3.3,3.2,3.6,4.1,4.3,4.1,4.4,4.2,4.1,3.8,3.6,4.2,4.2,4.3,3.7,3.6,4.1,3.9,3.2,3.4,3.9,3.5,3.1,3.4,3.1,3.6,3.6,3.6,4.0,3.6,4.1,3.6,4.2,4.4,4.2,4.3,4.0,3.7,3.9,4.0,3.4,3.2,3.6,3.7,3.0,3.2,3.7,3.2,3.1,3.5,3.5,3.0,3.2,3.7,3.8,1.6,1.7,1.6,1.5,1.5,1.5,1.4,1.5,1.6,1.7,1.8,2.1,2.2,2.3,2.3,2.1,2.1,2.3,2.4,2.6,2.8,3.0,3.1,2.4,2.2,1.8,1.8,2.0,2.1,2.2,2.3,2.3,2.2,2.0,2.2,2.4,2.3,1.8,1.6,1.6,1.6,1.4,1.4,1.5,1.6,1.6,1.7,1.8,3.1,3.0,3.0,3.0,2.7,2.7,2.7,2.6,3.0,3.1,3.3,3.4,3.3,3.4,3.3,3.5,3.5,3.4,3.5,3.7,3.8,4.0,3.8,3.6,3.6,3.5,3.4,3.3,2.6],[3.8,3.2,2.7,2.3,2.3,1.8,2.2,1.7,2.2,2.0,2.3,2.5,2.5,2.9,2.8,2.9,2.4,2.6,3.0,2.9,2.6,3.0,3.3,3.0,3.0,3.5,3.8,3.9,3.7,3.7,3.9,3.8,3.6,3.0,3.0,2.6,2.5,2.0,2.3,2.1,2.5,2.6,3.0,3.2,3.2,3.5,3.1,3.5,3.6,3.3,3.3,2.9,2.7,2.6,2.1,2.4,1.8,2.2,1.9,2.2,2.2,2.1,1.8,1.6,1.3,0.8,0.8,0.8,1.0,0.9,0.9,1.2,1.2,1.2,1.4,1.6,1.9,2.1,2.0,2.4,2.4,2.6,2.8,3.1,3.4,3.5,3.1,3.3,2.9,2.8,2.9,2.8,2.5,2.6,2.6,2.2,2.0,2.3,2.1,1.6,1.8,2.0,1.7,1.3,1.7,1.8,2.1,2.6,2.6,2.1,2.3,2.3,2.6,2.7,2.7,3.1,3.0,3.4,3.7,4.1,3.8,4.2,4.1,3.8,3.7,3.5,3.9,3.8,3.9,3.6,3.3,3.6,3.6,3.0,3.0,3.5,3.1,2.7,2.9,2.7,3.0,3.1,3.0,3.5,3.1,3.7,3.3,3.8,4.0,3.7,3.8,3.4,3.1,3.2,3.3,2.8,2.7,2.9,2.9,2.5,2.6,2.9,2.6,2.4,2.7,2.9,2.5,2.6,3.1,3.3,1.7,1.7,1.5,1.4,1.4,1.5,1.5,1.6,1.7,1.8,1.9,2.3,2.4,2.5,2.4,2.3,2.2,2.4,2.5,2.7,2.9,3.1,3.2,2.5,2.2,2.0,1.9,2.1,2.2,2.2,2.4,2.4,2.2,2.2,2.3,2.4,2.3,1.8,1.7,1.6,1.5,1.4,1.3,1.3,1.4,1.4,1.5,1.6,3.1,2.9,3.0,2.8,2.7,2.7,2.8,2.7,3.0,3.0,3.1,3.2,3.2,3.3,3.2,3.4,3.3,3.2,3.3,3.5,3.6,3.7,3.5,3.4,3.3,3.3,3.2,3.1,2.5],[3.8,3.1,2.6,2.1,2.1,1.7,1.9,1.5,1.9,1.7,2.1,2.3,2.2,2.6,2.4,2.5,2.1,2.3,2.6,2.5,2.3,2.6,2.8,2.6,2.7,3.0,3.3,3.3,3.1,3.1,3.3,3.4,3.2,2.7,2.6,2.4,2.2,1.6,2.0,1.8,2.2,2.2,2.7,2.9,2.9,3.3,2.8,3.3,3.4,3.1,3.1,2.6,2.4,2.3,1.9,2.1,1.5,2.1,1.6,1.9,2.1,2.1,1.8,1.7,1.5,1.0,0.8,0.8,0.8,0.9,0.9,1.0,1.1,1.2,1.3,1.4,1.7,1.8,1.8,2.1,2.1,2.3,2.5,2.7,3.1,3.2,2.8,3.0,2.6,2.6,2.8,2.6,2.3,2.4,2.4,2.0,1.8,2.1,2.0,1.6,1.7,1.9,1.7,1.3,1.7,1.8,2.0,2.5,2.4,2.0,2.1,2.1,2.4,2.5,2.5,2.8,2.7,3.0,3.4,3.7,3.4,3.8,3.8,3.5,3.3,3.2,3.5,3.5,3.5,3.2,3.0,3.2,3.2,2.7,2.7,3.0,2.9,2.5,2.6,2.4,2.6,2.8,2.7,3.2,2.8,3.3,2.8,3.4,3.7,3.3,3.5,3.1,2.8,2.9,3.0,2.6,2.4,2.6,2.6,2.3,2.3,2.6,2.3,2.2,2.5,2.7,2.3,2.5,3.0,3.2,1.4,1.4,1.3,1.2,1.3,1.3,1.3,1.4,1.5,1.6,1.7,2.1,2.2,2.3,2.2,2.1,2.0,2.1,2.2,2.4,2.7,3.0,3.1,2.4,2.1,1.8,1.7,1.9,2.0,2.1,2.2,2.2,2.2,2.0,2.2,2.2,2.1,1.6,1.5,1.5,1.5,1.3,1.2,1.2,1.2,1.3,1.4,1.5,2.7,2.5,2.8,2.5,2.3,2.4,2.5,2.5,2.6,2.6,2.7,2.8,2.8,2.9,2.8,2.9,2.9,2.8,2.9,3.0,3.2,3.4,3.1,3.0,3.0,2.9,2.8,2.7,2.2],[3.3,2.7,2.2,1.8,1.8,1.4,1.6,1.3,1.5,1.4,1.6,1.8,1.8,1.9,1.8,2.0,1.6,1.8,2.1,1.9,1.8,2.0,2.2,2.1,2.2,2.4,2.6,2.7,2.5,2.6,2.8,2.9,2.6,2.2,2.1,1.9,1.8,1.4,1.6,1.6,1.8,2.0,2.2,2.4,2.4,2.6,2.4,2.7,2.8,2.6,2.6,2.3,2.1,1.9,1.6,1.7,1.4,1.5,1.3,1.5,1.8,1.8,1.5,1.6,1.5,0.9,0.9,0.8,0.8,0.8,0.9,0.9,0.9,1.0,1.2,1.2,1.5,1.5,1.4,1.7,1.6,1.7,1.9,2.1,2.4,2.5,2.2,2.4,2.1,2.0,2.1,2.1,1.8,1.8,1.8,1.6,1.5,1.7,1.5,1.3,1.4,1.5,1.2,1.0,1.3,1.4,1.5,1.8,1.8,1.5,1.7,1.6,1.8,1.9,1.9,2.1,2.1,2.3,2.5,2.6,2.6,2.9,3.0,2.6,2.5,2.4,2.7,2.7,2.7,2.5,2.3,2.4,2.5,2.1,2.2,2.4,2.3,1.9,2.1,1.9,2.1,2.2,2.2,2.4,2.2,2.5,2.2,2.5,2.7,2.5,2.6,2.4,2.2,2.3,2.3,2.0,1.9,2.1,2.1,1.8,1.9,2.1,1.8,1.8,2.0,2.1,1.8,2.1,2.4,2.7,1.3,1.2,1.1,1.0,1.1,1.2,1.1,1.2,1.3,1.3,1.4,1.8,1.8,1.9,1.9,1.8,1.6,1.8,1.8,2.1,2.3,2.6,2.6,2.0,1.9,1.4,1.4,1.5,1.6,1.7,1.9,1.9,1.8,1.7,1.8,1.8,1.8,1.3,1.2,1.2,1.2,1.1,1.0,1.0,1.0,1.1,1.1,1.2,2.2,1.9,2.2,1.9,1.7,2.0,2.0,2.0,2.0,2.0,2.1,2.1,2.1,2.3,2.2,2.3,2.2,2.2,2.3,2.3,2.4,2.5,2.3,2.3,2.3,2.3,2.2,2.1,1.7],[3.0,2.4,2.0,1.7,1.6,1.3,1.4,1.2,1.5,1.3,1.4,1.6,1.7,1.9,1.7,1.9,1.5,1.8,2.0,1.9,1.8,2.1,2.2,2.0,2.1,2.3,2.6,2.6,2.5,2.5,2.7,2.7,2.5,2.2,2.1,1.9,1.8,1.4,1.7,1.5,1.7,1.8,2.1,2.2,2.2,2.5,2.2,2.4,2.5,2.3,2.3,2.0,1.9,1.8,1.5,1.6,1.3,1.5,1.2,1.5,1.8,1.8,1.5,1.5,1.4,0.9,0.9,0.9,0.8,0.8,0.8,0.9,0.8,0.8,1.0,1.1,1.3,1.3,1.2,1.5,1.5,1.6,1.8,2.0,2.2,2.3,2.0,2.1,2.0,1.8,1.9,1.9,1.6,1.7,1.7,1.4,1.3,1.5,1.4,1.1,1.2,1.3,1.1,0.9,1.1,1.2,1.4,1.7,1.7,1.3,1.5,1.5,1.7,1.8,1.7,2.0,1.9,2.1,2.4,2.6,2.5,2.8,2.8,2.5,2.4,2.2,2.5,2.5,2.5,2.3,2.1,2.3,2.3,2.0,2.0,2.3,2.1,1.8,1.9,1.7,1.9,2.0,2.0,2.2,2.0,2.3,2.1,2.5,2.6,2.5,2.5,2.2,2.1,2.2,2.1,1.8,1.8,2.0,1.9,1.6,1.7,1.9,1.7,1.6,1.8,1.9,1.7,1.9,2.3,2.5,1.2,1.1,1.0,0.9,0.9,1.0,1.0,1.1,1.1,1.2,1.3,1.8,1.8,1.9,1.9,1.9,1.6,1.7,1.8,2.1,2.3,2.6,2.6,2.0,1.9,1.3,1.2,1.3,1.4,1.5,1.8,1.8,1.7,1.5,1.7,1.7,1.6,1.1,1.1,1.0,1.1,1.0,0.9,0.9,0.9,1.0,1.0,1.1,2.1,1.8,2.1,1.8,1.7,1.8,1.9,1.8,1.9,1.9,2.0,2.0,2.0,2.2,2.1,2.2,2.1,2.1,2.1,2.2,2.3,2.4,2.2,2.1,2.1,2.1,2.0,2.0,1.7],[3.3,2.7,2.2,1.8,1.7,1.4,1.6,1.3,1.7,1.6,1.9,2.2,2.3,2.5,2.4,2.5,2.0,2.2,2.6,2.3,2.1,2.5,2.8,2.4,2.5,2.8,3.1,3.2,3.2,3.0,3.4,3.3,3.1,2.6,2.6,2.3,2.1,1.7,1.9,1.7,2.1,2.0,2.4,2.5,2.5,2.9,2.5,2.8,2.9,2.6,2.6,2.3,2.1,2.0,1.6,1.8,1.4,1.8,1.5,1.8,2.0,2.0,1.7,1.8,1.6,1.1,1.0,1.0,0.9,0.8,0.8,0.8,0.9,0.9,1.0,1.1,1.4,1.5,1.4,1.9,1.9,2.1,2.4,2.8,3.1,3.2,2.8,2.9,2.5,2.5,2.6,2.4,2.2,2.2,2.0,1.8,1.6,1.8,1.6,1.3,1.4,1.5,1.3,1.0,1.3,1.4,1.6,1.9,1.9,1.5,1.7,1.7,2.0,2.2,2.3,2.6,2.7,3.1,3.2,3.6,3.4,3.7,3.6,3.4,3.2,3.0,3.2,3.2,3.2,2.9,2.7,2.9,2.9,2.5,2.4,2.7,2.5,2.1,2.2,2.0,2.3,2.5,2.5,3.0,2.7,3.2,2.8,3.4,3.5,3.1,3.2,2.8,2.6,2.6,2.7,2.3,2.2,2.3,2.3,2.0,2.0,2.2,1.9,1.8,2.0,2.2,1.9,2.1,2.5,2.8,1.4,1.3,1.2,1.1,1.1,1.2,1.3,1.3,1.4,1.5,1.6,2.1,2.2,2.2,2.1,2.1,1.9,2.1,2.2,2.4,2.7,3.0,3.1,2.3,2.1,1.6,1.6,1.7,1.8,1.8,2.1,2.1,2.0,1.9,2.0,2.0,1.9,1.5,1.4,1.3,1.3,1.1,1.0,1.0,1.0,1.0,1.2,1.3,2.5,2.4,2.6,2.4,2.3,2.3,2.4,2.3,2.6,2.6,2.7,2.8,2.8,3.0,2.8,3.0,2.9,2.9,3.0,3.1,3.2,3.3,3.1,3.0,3.0,2.9,2.7,2.7,2.1],[3.6,2.9,2.3,2.0,1.8,1.4,1.6,1.3,1.7,1.5,1.7,1.9,2.0,2.2,2.0,2.1,1.8,2.0,2.3,2.1,2.0,2.3,2.5,2.2,2.3,2.6,3.0,2.9,2.8,2.7,3.1,3.2,2.9,2.5,2.4,2.2,2.0,1.5,1.8,1.6,2.0,2.1,2.3,2.6,2.5,3.0,2.5,2.9,3.1,2.8,2.9,2.4,2.1,2.0,1.7,1.7,1.3,1.7,1.4,1.7,2.1,2.2,1.9,1.9,1.8,1.3,1.2,1.1,1.0,0.9,0.8,0.8,0.8,0.9,1.0,1.1,1.4,1.6,1.4,1.8,1.7,2.0,2.2,2.4,2.8,2.8,2.5,2.6,2.4,2.2,2.4,2.3,1.9,1.9,2.0,1.8,1.6,1.8,1.7,1.4,1.4,1.6,1.5,1.2,1.4,1.6,1.7,2.0,2.1,1.6,1.7,1.8,2.0,2.2,2.2,2.5,2.4,2.6,3.0,3.2,3.0,3.3,3.4,3.1,3.0,2.7,3.0,3.0,3.1,2.8,2.6,2.8,2.8,2.4,2.4,2.7,2.4,2.1,2.3,2.1,2.4,2.5,2.4,2.8,2.5,2.9,2.5,3.0,3.3,2.9,3.1,2.8,2.5,2.6,2.7,2.3,2.2,2.4,2.4,1.9,2.1,2.4,2.1,1.8,2.2,2.3,2.0,2.2,2.6,2.9,1.3,1.3,1.2,1.2,1.2,1.3,1.3,1.4,1.4,1.5,1.6,2.1,2.1,2.2,2.1,2.0,1.8,2.0,2.1,2.3,2.6,3.0,3.0,2.3,2.1,1.7,1.6,1.7,1.9,1.9,2.2,2.2,2.2,1.9,2.1,2.1,2.0,1.5,1.4,1.3,1.4,1.3,1.2,1.2,1.2,1.2,1.2,1.3,2.4,2.1,2.3,2.0,2.0,2.1,2.2,2.1,2.2,2.3,2.4,2.5,2.5,2.6,2.5,2.6,2.5,2.5,2.6,2.7,2.8,2.9,2.7,2.6,2.6,2.6,2.5,2.5,1.9],[3.0,2.4,1.9,1.6,1.4,1.2,1.3,1.0,1.3,1.2,1.3,1.6,1.7,1.8,1.7,1.8,1.5,1.7,1.9,1.7,1.6,1.9,2.0,1.8,1.9,2.2,2.3,2.4,2.3,2.4,2.6,2.7,2.5,2.1,2.1,1.8,1.7,1.3,1.5,1.4,1.6,1.7,1.9,2.1,2.0,2.2,2.0,2.2,2.4,2.1,2.2,1.9,1.7,1.6,1.4,1.4,1.2,1.3,1.1,1.4,1.9,1.9,1.6,1.7,1.5,1.1,1.1,1.0,0.8,0.8,0.8,0.8,0.8,0.8,0.9,0.8,1.1,1.1,1.1,1.4,1.4,1.5,1.7,1.9,2.1,2.3,2.0,2.2,2.0,1.8,1.9,1.8,1.6,1.6,1.6,1.4,1.3,1.4,1.3,1.1,1.1,1.2,1.1,0.9,1.0,1.2,1.3,1.6,1.5,1.2,1.3,1.3,1.5,1.6,1.7,1.9,1.9,2.1,2.3,2.5,2.5,2.8,2.8,2.5,2.4,2.1,2.4,2.4,2.5,2.3,2.0,2.2,2.2,1.9,1.8,2.1,2.0,1.7,1.7,1.6,1.7,1.9,1.8,2.1,1.9,2.2,2.0,2.3,2.5,2.2,2.3,2.1,1.9,2.0,2.0,1.8,1.7,1.8,1.7,1.5,1.6,1.7,1.5,1.4,1.6,1.7,1.5,1.7,2.1,2.3,1.1,1.1,1.0,0.9,1.0,1.0,1.1,1.1,1.2,1.3,1.3,1.8,1.8,1.9,1.8,1.7,1.5,1.7,1.8,2.1,2.3,2.7,2.7,2.0,1.9,1.3,1.2,1.4,1.4,1.5,1.8,1.8,1.7,1.6,1.7,1.7,1.6,1.2,1.1,1.1,1.1,1.0,1.0,0.9,0.9,0.9,1.0,1.0,2.1,1.8,2.1,1.7,1.6,1.9,2.0,1.9,1.9,1.9,2.0,2.0,2.1,2.2,2.1,2.2,2.1,2.0,2.1,2.3,2.3,2.4,2.3,2.2,2.1,2.1,2.0,2.0,1.6],[3.1,2.4,1.8,1.6,1.4,1.1,1.3,1.1,1.5,1.3,1.5,1.8,1.9,2.1,1.9,2.0,1.6,1.9,2.2,1.9,1.8,2.2,2.3,2.0,2.1,2.5,2.7,2.8,2.7,2.7,3.0,3.0,2.9,2.4,2.3,2.1,1.9,1.5,1.8,1.6,1.8,1.8,2.0,2.1,2.1,2.3,2.0,2.2,2.4,2.1,2.2,1.9,1.8,1.6,1.4,1.5,1.2,1.5,1.3,1.6,1.9,2.0,1.7,1.8,1.7,1.3,1.2,1.2,1.0,0.9,0.9,0.9,0.8,0.8,0.8,0.8,1.1,1.2,1.2,1.5,1.5,1.7,1.9,2.2,2.4,2.6,2.2,2.4,2.2,2.0,2.1,2.1,1.8,1.7,1.8,1.6,1.4,1.5,1.5,1.2,1.2,1.4,1.3,1.0,1.1,1.3,1.4,1.8,1.6,1.3,1.3,1.4,1.6,1.8,1.8,2.1,2.1,2.4,2.6,2.8,2.8,3.1,3.1,2.8,2.7,2.4,2.8,2.7,2.8,2.5,2.2,2.4,2.5,2.1,2.0,2.3,2.2,1.9,1.9,1.7,1.8,2.1,2.0,2.3,2.1,2.5,2.3,2.7,2.8,2.6,2.6,2.2,2.2,2.1,2.1,1.9,1.7,1.9,1.7,1.5,1.5,1.7,1.5,1.3,1.6,1.8,1.5,1.7,2.2,2.4,1.2,1.2,1.1,1.0,1.1,1.1,1.2,1.3,1.3,1.4,1.5,2.0,2.1,2.1,2.0,2.0,1.7,1.9,2.0,2.2,2.5,2.8,2.9,2.1,2.1,1.5,1.4,1.6,1.7,1.7,2.0,2.0,2.0,1.8,1.9,1.9,1.8,1.4,1.3,1.2,1.2,1.1,1.1,1.0,1.0,1.0,1.1,1.1,2.3,2.1,2.2,2.0,1.9,2.0,2.1,2.0,2.1,2.2,2.3,2.3,2.4,2.5,2.3,2.5,2.4,2.3,2.4,2.5,2.6,2.7,2.5,2.4,2.3,2.3,2.2,2.2,1.9],[3.1,2.3,1.7,1.5,1.2,1.0,1.2,1.1,1.6,1.5,1.9,2.3,2.4,2.6,2.3,2.3,1.9,2.2,2.5,2.0,1.9,2.4,2.5,2.0,2.2,2.6,2.7,2.9,2.9,3.0,3.4,3.5,3.4,2.9,2.9,2.7,2.4,1.8,2.1,1.7,1.9,1.8,2.0,2.0,2.0,2.1,1.8,2.1,2.3,2.0,2.1,1.7,1.6,1.5,1.3,1.5,1.4,1.8,1.5,2.0,2.3,2.3,2.0,2.0,1.9,1.5,1.4,1.4,1.2,1.0,1.1,1.0,0.9,0.8,0.8,0.8,0.9,1.1,1.2,1.6,1.8,2.0,2.4,2.6,2.9,3.2,2.9,3.1,2.8,2.5,2.7,2.8,2.3,2.2,2.4,2.1,1.8,1.9,1.9,1.5,1.4,1.6,1.5,1.1,1.2,1.5,1.6,2.1,1.9,1.4,1.3,1.6,1.7,2.0,2.1,2.5,2.4,2.9,2.9,3.1,3.3,3.6,3.7,3.3,3.4,3.1,3.3,3.0,3.2,3.0,2.7,2.7,3.0,2.6,2.3,2.6,2.7,2.1,2.2,1.9,1.9,2.3,2.1,2.6,2.3,2.7,2.5,3.0,3.0,2.6,2.7,2.3,2.2,2.1,2.2,1.9,1.6,1.7,1.8,1.4,1.4,1.6,1.5,1.2,1.5,1.8,1.5,1.7,2.3,2.6,1.4,1.4,1.3,1.2,1.3,1.4,1.4,1.5,1.6,1.7,1.8,2.3,2.3,2.4,2.4,2.3,2.1,2.3,2.4,2.6,2.9,3.2,3.3,2.6,2.3,1.9,1.8,2.0,2.0,2.2,2.5,2.5,2.4,2.1,2.3,2.3,2.2,1.7,1.6,1.5,1.5,1.3,1.3,1.2,1.2,1.2,1.3,1.3,2.6,2.4,2.6,2.4,2.2,2.4,2.4,2.4,2.5,2.6,2.8,2.7,2.8,3.0,2.7,2.9,2.8,2.7,2.8,2.9,3.0,3.1,2.8,2.7,2.7,2.7,2.6,2.6,2.2],[2.9,2.1,1.6,1.3,1.1,1.0,1.0,1.0,1.4,1.4,1.7,2.0,2.1,2.2,2.0,2.0,1.7,1.9,2.1,1.8,1.7,2.0,2.1,1.8,1.9,2.3,2.4,2.5,2.5,2.6,2.9,3.0,2.8,2.6,2.5,2.3,2.1,1.6,1.8,1.4,1.7,1.6,1.8,1.8,1.7,1.9,1.6,1.8,2.0,1.8,1.9,1.6,1.5,1.4,1.2,1.3,1.2,1.5,1.4,1.8,2.1,2.1,1.9,2.0,1.8,1.6,1.5,1.5,1.3,1.2,1.2,1.1,0.9,0.9,0.8,0.8,0.8,0.9,1.0,1.4,1.5,1.7,2.0,2.3,2.4,2.6,2.4,2.6,2.4,2.2,2.2,2.3,2.0,1.9,1.9,1.8,1.5,1.6,1.6,1.4,1.2,1.4,1.5,1.1,1.1,1.4,1.4,1.7,1.5,1.1,1.0,1.2,1.4,1.7,1.8,2.0,2.0,2.4,2.4,2.7,2.7,3.0,3.0,2.7,2.8,2.4,2.6,2.4,2.5,2.4,2.1,2.2,2.3,2.1,1.8,2.1,2.1,1.7,1.7,1.5,1.5,1.8,1.8,2.1,1.9,2.3,2.2,2.6,2.6,2.3,2.3,2.0,2.0,1.9,1.8,1.7,1.5,1.5,1.5,1.2,1.2,1.3,1.2,1.0,1.3,1.4,1.2,1.5,1.9,2.2,1.4,1.4,1.3,1.2,1.3,1.3,1.4,1.5,1.5,1.6,1.7,2.2,2.1,2.2,2.1,2.1,1.9,2.1,2.2,2.4,2.6,2.9,3.0,2.3,2.1,1.7,1.6,1.8,1.9,2.0,2.2,2.2,2.2,2.0,2.1,2.1,2.0,1.6,1.5,1.4,1.4,1.3,1.3,1.2,1.2,1.2,1.2,1.3,2.2,2.1,2.2,2.1,2.0,2.1,2.2,2.1,2.2,2.2,2.4,2.4,2.4,2.6,2.4,2.5,2.5,2.4,2.5,2.6,2.6,2.7,2.5,2.4,2.4,2.4,2.3,2.3,2.0],[2.6,1.9,1.4,1.1,0.9,0.8,0.8,0.8,1.0,1.1,1.2,1.5,1.6,1.6,1.4,1.4,1.2,1.3,1.4,1.2,1.2,1.4,1.4,1.3,1.5,1.6,1.7,1.9,1.7,1.9,2.2,2.4,2.3,1.9,1.9,1.8,1.6,1.3,1.4,1.2,1.2,1.3,1.5,1.5,1.4,1.6,1.4,1.5,1.7,1.5,1.6,1.4,1.2,1.1,1.0,1.0,1.0,1.1,1.1,1.4,1.8,2.0,1.7,2.0,1.9,1.6,1.6,1.5,1.3,1.2,1.3,1.2,1.0,1.0,0.9,0.8,0.8,0.8,0.9,1.0,1.1,1.2,1.4,1.6,1.6,1.8,1.7,1.8,1.7,1.6,1.6,1.7,1.5,1.4,1.5,1.5,1.2,1.3,1.4,1.2,1.0,1.2,1.4,1.1,1.0,1.4,1.2,1.5,1.3,1.0,0.8,0.9,1.0,1.2,1.2,1.4,1.4,1.6,1.6,1.7,1.8,2.1,2.2,1.8,1.8,1.7,1.8,1.6,1.8,1.7,1.5,1.6,1.6,1.5,1.3,1.5,1.5,1.3,1.3,1.1,1.1,1.3,1.2,1.4,1.3,1.6,1.4,1.7,1.7,1.6,1.6,1.3,1.3,1.3,1.3,1.1,1.1,1.2,1.1,0.9,1.0,1.1,0.9,0.8,1.1,1.2,1.1,1.4,1.7,2.0,1.3,1.2,1.2,1.2,1.2,1.2,1.2,1.3,1.3,1.4,1.4,2.0,2.0,2.0,1.9,1.9,1.6,1.7,1.8,2.1,2.3,2.7,2.7,2.0,2.0,1.4,1.4,1.5,1.6,1.6,1.9,1.9,1.9,1.7,1.9,1.8,1.7,1.4,1.3,1.3,1.3,1.3,1.3,1.2,1.1,1.1,1.1,1.2,1.7,1.4,1.6,1.4,1.4,1.6,1.7,1.5,1.5,1.5,1.6,1.6,1.6,1.8,1.6,1.7,1.6,1.5,1.6,1.6,1.6,1.7,1.6,1.5,1.5,1.5,1.5,1.5,1.4],[2.7,2.0,1.5,1.2,1.0,0.9,0.8,0.8,0.9,0.9,1.1,1.3,1.5,1.4,1.3,1.3,1.1,1.3,1.4,1.2,1.2,1.5,1.5,1.3,1.5,1.7,1.8,2.0,1.7,1.9,2.1,2.4,2.3,1.9,1.8,1.8,1.6,1.3,1.4,1.3,1.3,1.4,1.5,1.6,1.5,1.8,1.5,1.7,1.9,1.7,1.8,1.5,1.4,1.2,1.1,1.0,1.0,1.1,1.1,1.3,1.9,2.1,1.8,2.1,2.0,1.9,1.9,1.8,1.5,1.5,1.5,1.4,1.1,1.2,1.1,0.8,0.8,0.8,0.8,0.9,0.9,1.0,1.2,1.4,1.5,1.7,1.5,1.6,1.6,1.4,1.4,1.5,1.3,1.2,1.4,1.3,1.1,1.2,1.4,1.2,1.0,1.3,1.5,1.3,1.1,1.6,1.3,1.6,1.3,1.0,0.9,0.9,0.9,1.1,1.0,1.2,1.3,1.5,1.5,1.7,1.7,2.0,2.1,1.7,1.7,1.5,1.8,1.6,1.8,1.6,1.4,1.5,1.6,1.4,1.3,1.6,1.6,1.3,1.4,1.1,1.2,1.3,1.2,1.4,1.3,1.5,1.4,1.6,1.7,1.6,1.6,1.4,1.3,1.4,1.4,1.1,1.1,1.3,1.1,0.9,1.1,1.2,1.0,0.9,1.2,1.3,1.2,1.4,1.8,2.1,1.2,1.1,1.1,1.2,1.3,1.3,1.3,1.3,1.3,1.3,1.4,2.0,1.9,1.9,1.8,1.8,1.5,1.7,1.8,2.0,2.3,2.7,2.7,1.9,2.0,1.4,1.3,1.4,1.5,1.6,1.8,1.9,1.8,1.7,1.8,1.7,1.6,1.3,1.3,1.3,1.3,1.4,1.5,1.3,1.2,1.1,1.1,1.1,1.6,1.4,1.7,1.4,1.3,1.6,1.7,1.6,1.5,1.5,1.5,1.5,1.6,1.7,1.6,1.6,1.5,1.5,1.5,1.6,1.6,1.7,1.6,1.5,1.5,1.5,1.4,1.4,1.4],[2.6,1.9,1.4,1.2,0.9,0.9,0.8,0.8,0.8,0.8,0.9,1.1,1.2,1.1,1.0,1.0,0.9,1.0,1.1,1.0,1.0,1.2,1.2,1.1,1.2,1.4,1.5,1.6,1.4,1.6,1.8,2.1,2.1,1.6,1.7,1.6,1.3,1.1,1.2,1.1,1.1,1.2,1.4,1.4,1.4,1.5,1.3,1.4,1.6,1.5,1.5,1.4,1.2,1.1,1.0,0.9,0.9,0.9,0.9,1.1,1.6,1.8,1.5,1.8,1.7,1.5,1.5,1.4,1.2,1.2,1.2,1.2,1.0,1.0,1.1,0.8,0.8,0.8,0.8,0.8,0.8,0.8,1.0,1.1,1.2,1.3,1.2,1.3,1.3,1.1,1.1,1.2,1.1,0.9,1.2,1.1,0.9,1.0,1.1,1.0,0.8,1.0,1.1,1.0,1.0,1.2,1.1,1.3,1.1,0.9,0.8,0.8,0.8,0.9,0.8,1.0,1.0,1.1,1.2,1.4,1.4,1.6,1.7,1.4,1.4,1.2,1.4,1.3,1.4,1.3,1.1,1.2,1.3,1.1,1.0,1.2,1.2,1.0,1.1,0.9,0.9,1.0,1.0,1.1,1.0,1.2,1.1,1.3,1.4,1.3,1.3,1.1,1.1,1.2,1.1,0.9,0.9,1.1,0.9,0.8,0.9,1.0,0.9,0.9,1.1,1.2,1.1,1.3,1.7,2.0,1.0,1.0,1.0,1.0,1.0,1.0,1.1,1.1,1.1,1.1,1.2,1.7,1.7,1.7,1.7,1.6,1.3,1.5,1.5,1.8,2.0,2.4,2.4,1.8,1.7,1.1,1.1,1.2,1.2,1.3,1.5,1.6,1.5,1.3,1.6,1.5,1.4,1.1,1.1,1.0,1.1,1.1,1.1,1.0,1.0,1.0,1.0,1.0,1.5,1.1,1.5,1.1,1.1,1.4,1.4,1.3,1.2,1.2,1.2,1.2,1.3,1.4,1.2,1.3,1.2,1.2,1.2,1.3,1.3,1.3,1.2,1.2,1.2,1.2,1.1,1.1,1.1],[3.1,2.3,1.7,1.4,1.2,1.1,0.9,0.8,0.8,0.8,0.9,1.2,1.4,1.3,1.1,1.2,0.9,1.2,1.3,1.1,1.1,1.4,1.4,1.2,1.5,1.7,1.8,1.8,1.6,1.8,2.1,2.3,2.2,1.8,1.8,1.8,1.6,1.2,1.5,1.3,1.3,1.5,1.6,1.8,1.7,1.9,1.6,1.8,2.0,1.9,1.9,1.7,1.5,1.3,1.2,1.0,1.0,1.0,1.0,1.3,1.9,2.1,1.8,2.1,2.0,1.9,2.0,1.8,1.5,1.5,1.6,1.5,1.2,1.4,1.4,1.0,1.0,0.8,0.8,0.8,0.8,0.9,1.0,1.3,1.4,1.6,1.4,1.5,1.5,1.2,1.2,1.3,1.2,1.0,1.3,1.3,1.0,1.1,1.3,1.2,1.0,1.3,1.4,1.3,1.3,1.6,1.4,1.6,1.4,1.1,0.9,0.9,0.8,0.9,0.9,1.1,1.1,1.4,1.5,1.7,1.7,2.0,2.0,1.6,1.6,1.4,1.6,1.5,1.7,1.5,1.2,1.4,1.5,1.2,1.1,1.4,1.4,1.2,1.2,1.0,1.0,1.0,1.1,1.3,1.2,1.4,1.3,1.6,1.7,1.6,1.6,1.4,1.3,1.4,1.3,1.0,1.0,1.3,1.1,0.9,1.1,1.3,1.1,1.1,1.3,1.4,1.4,1.7,2.1,2.4,1.2,1.1,1.1,1.2,1.2,1.2,1.2,1.3,1.2,1.3,1.3,1.9,1.9,1.9,1.9,1.8,1.5,1.6,1.7,2.0,2.2,2.6,2.6,2.0,1.9,1.3,1.3,1.3,1.4,1.5,1.8,1.9,1.8,1.6,1.8,1.7,1.6,1.3,1.2,1.2,1.2,1.4,1.5,1.4,1.2,1.2,1.1,1.1,1.6,1.3,1.7,1.2,1.2,1.4,1.5,1.4,1.3,1.4,1.5,1.5,1.6,1.7,1.5,1.6,1.5,1.4,1.5,1.6,1.6,1.7,1.5,1.5,1.4,1.4,1.3,1.4,1.3],[2.8,2.2,1.7,1.5,1.2,1.2,1.0,0.9,0.8,0.8,0.8,0.9,1.2,1.0,0.9,1.0,0.9,1.1,1.1,1.0,1.1,1.3,1.3,1.3,1.5,1.7,1.8,1.8,1.5,1.8,1.8,2.2,2.1,1.7,1.7,1.7,1.5,1.2,1.4,1.3,1.3,1.6,1.7,1.8,1.7,1.9,1.6,1.8,2.0,1.9,1.9,1.7,1.6,1.3,1.3,1.1,1.1,1.1,1.0,1.3,1.9,2.0,1.7,2.0,1.9,1.8,1.8,1.7,1.5,1.4,1.5,1.5,1.2,1.3,1.3,1.1,1.1,0.9,0.8,0.8,0.8,0.8,0.8,0.9,1.0,1.1,1.0,1.1,1.1,0.9,0.9,1.1,1.0,0.9,1.2,1.1,0.9,1.0,1.2,1.1,1.0,1.2,1.3,1.3,1.2,1.5,1.4,1.6,1.4,1.1,1.0,0.9,0.8,0.8,0.8,0.9,0.9,1.0,1.2,1.3,1.2,1.5,1.6,1.3,1.2,1.1,1.3,1.2,1.4,1.3,1.0,1.2,1.3,1.0,1.0,1.3,1.3,1.1,1.2,0.9,1.0,1.0,1.0,1.1,1.0,1.2,1.2,1.3,1.4,1.4,1.4,1.2,1.2,1.4,1.2,1.0,1.1,1.3,1.1,0.9,1.2,1.3,1.1,1.1,1.4,1.4,1.3,1.6,2.0,2.4,1.1,1.1,1.1,1.1,1.2,1.2,1.2,1.2,1.2,1.2,1.3,1.7,1.7,1.8,1.7,1.6,1.4,1.5,1.5,1.8,2.1,2.5,2.5,1.9,1.8,1.2,1.2,1.2,1.3,1.3,1.6,1.6,1.6,1.4,1.6,1.5,1.4,1.2,1.1,1.1,1.2,1.3,1.3,1.2,1.2,1.1,1.1,1.1,1.5,1.1,1.5,1.1,1.0,1.3,1.4,1.3,1.1,1.1,1.2,1.1,1.3,1.3,1.2,1.3,1.2,1.1,1.2,1.2,1.2,1.3,1.2,1.1,1.1,1.1,1.1,1.1,1.2],[2.7,2.0,1.6,1.3,1.1,1.1,0.9,0.9,0.8,0.8,0.8,0.8,1.0,0.9,0.8,0.8,0.8,0.9,0.9,0.8,0.9,1.1,1.0,1.1,1.2,1.3,1.4,1.4,1.1,1.6,1.5,1.9,2.0,1.5,1.5,1.5,1.3,1.1,1.3,1.2,1.2,1.3,1.4,1.5,1.4,1.6,1.4,1.6,1.7,1.7,1.7,1.5,1.3,1.1,1.1,1.0,1.0,0.9,0.9,1.1,1.6,1.7,1.4,1.8,1.7,1.6,1.6,1.6,1.3,1.3,1.4,1.3,1.1,1.2,1.3,1.0,1.1,0.9,0.8,0.8,0.8,0.8,0.8,0.8,0.9,0.9,0.8,0.9,0.9,0.8,0.8,1.0,0.9,0.8,1.1,1.0,0.8,1.0,1.1,1.0,0.9,1.1,1.2,1.1,1.1,1.3,1.3,1.4,1.3,1.0,1.0,0.9,0.8,0.8,0.8,0.8,0.8,0.8,1.0,1.0,1.0,1.3,1.4,1.1,1.0,0.9,1.2,1.1,1.2,1.2,0.9,1.1,1.1,1.0,0.9,1.2,1.2,1.0,1.1,0.9,0.9,0.9,0.9,0.9,0.8,0.9,0.9,1.0,1.1,1.1,1.1,1.0,1.0,1.1,1.1,0.9,1.0,1.1,1.0,0.9,1.1,1.1,1.0,1.1,1.3,1.3,1.3,1.5,1.8,2.1,1.0,1.0,1.0,1.0,1.0,1.0,1.1,1.0,1.0,1.0,1.1,1.7,1.6,1.7,1.7,1.6,1.2,1.4,1.4,1.7,2.0,2.3,2.3,1.8,1.8,1.0,1.0,1.0,1.1,1.1,1.4,1.5,1.4,1.2,1.5,1.3,1.2,1.0,1.0,1.0,1.0,1.1,1.2,1.1,1.0,1.0,1.0,1.0,1.6,0.9,1.5,0.9,0.9,1.3,1.3,1.2,0.9,1.0,1.0,0.9,1.0,1.1,1.0,1.0,0.9,0.9,0.9,0.9,0.9,1.0,0.9,0.9,0.9,0.9,0.9,0.9,1.0],[2.7,2.1,1.6,1.4,1.2,1.2,1.0,1.0,0.9,0.8,0.8,0.8,1.0,0.9,0.8,0.8,0.8,0.9,0.9,0.9,1.0,1.1,1.0,1.1,1.2,1.4,1.3,1.4,1.1,1.5,1.5,1.8,1.9,1.5,1.5,1.5,1.3,1.1,1.3,1.3,1.2,1.4,1.6,1.6,1.5,1.7,1.5,1.7,1.8,1.8,1.7,1.6,1.4,1.2,1.2,1.1,1.1,1.0,1.0,1.1,1.6,1.7,1.4,1.8,1.7,1.6,1.6,1.6,1.3,1.3,1.4,1.4,1.1,1.3,1.3,1.1,1.1,1.0,0.9,0.9,0.8,0.8,0.8,0.8,0.8,0.8,0.8,0.9,0.9,0.8,0.8,0.9,0.9,0.8,1.0,1.0,0.9,1.0,1.1,1.0,1.0,1.1,1.2,1.2,1.2,1.4,1.3,1.5,1.4,1.1,1.0,0.9,0.9,0.8,0.8,0.8,0.8,0.8,0.9,1.0,1.0,1.2,1.3,1.0,0.9,0.9,1.1,1.0,1.1,1.1,0.8,1.0,1.1,0.9,0.9,1.1,1.1,1.0,1.1,0.9,0.9,0.8,0.9,0.9,0.8,0.9,0.9,1.0,1.0,1.1,1.1,1.0,1.0,1.1,1.0,0.9,1.0,1.1,1.0,1.0,1.1,1.2,1.0,1.1,1.3,1.4,1.3,1.6,1.9,2.2,1.1,1.0,1.0,1.0,1.1,1.1,1.1,1.1,1.0,1.0,1.1,1.5,1.5,1.6,1.6,1.5,1.2,1.3,1.3,1.6,1.9,2.3,2.2,1.7,1.7,1.0,1.0,1.0,1.1,1.1,1.4,1.4,1.4,1.2,1.4,1.3,1.2,1.0,1.0,1.0,1.0,1.1,1.2,1.1,1.1,1.1,1.1,1.0,1.3,0.9,1.3,0.9,0.9,1.1,1.2,1.2,0.9,0.9,0.9,0.9,1.0,1.0,0.9,1.0,0.9,0.9,0.9,0.9,0.9,0.9,0.9,0.8,0.8,0.8,0.8,0.8,1.0],[2.9,2.3,1.8,1.6,1.4,1.3,1.2,1.1,1.0,0.9,0.8,0.8,1.1,0.9,0.8,0.8,0.9,1.0,0.9,0.9,1.1,1.2,1.1,1.2,1.3,1.4,1.4,1.5,1.2,1.6,1.6,1.9,2.0,1.6,1.6,1.6,1.4,1.2,1.5,1.4,1.3,1.6,1.7,1.8,1.6,1.8,1.7,1.8,2.0,1.9,1.9,1.8,1.6,1.4,1.4,1.2,1.2,1.1,1.1,1.2,1.7,1.9,1.5,1.9,1.8,1.8,1.8,1.7,1.4,1.4,1.6,1.5,1.3,1.4,1.5,1.3,1.3,1.2,1.0,1.0,0.9,0.8,0.8,0.8,0.8,0.8,0.8,0.9,0.9,0.8,0.8,0.9,0.9,0.9,1.1,1.1,1.0,1.1,1.2,1.2,1.1,1.3,1.3,1.3,1.3,1.5,1.5,1.7,1.6,1.2,1.2,1.1,1.0,0.9,0.8,0.8,0.8,0.8,0.9,1.0,0.9,1.2,1.2,0.9,0.9,0.8,1.1,1.1,1.2,1.2,0.9,1.2,1.2,1.0,1.1,1.3,1.3,1.2,1.3,1.1,1.1,1.0,1.0,0.9,0.9,0.9,0.9,1.0,1.1,1.2,1.2,1.0,1.0,1.2,1.2,1.0,1.1,1.3,1.2,1.1,1.3,1.4,1.3,1.3,1.5,1.6,1.5,1.8,2.1,2.3,1.2,1.1,1.1,1.2,1.2,1.2,1.2,1.2,1.1,1.1,1.2,1.7,1.7,1.7,1.6,1.6,1.3,1.4,1.4,1.7,2.0,2.4,2.3,1.8,1.8,1.1,1.1,1.1,1.1,1.1,1.4,1.5,1.5,1.3,1.5,1.4,1.3,1.1,1.1,1.1,1.2,1.3,1.3,1.3,1.2,1.2,1.2,1.2,1.4,0.9,1.4,0.9,0.9,1.2,1.3,1.2,0.9,1.0,0.9,0.9,1.0,1.0,1.0,1.0,0.9,0.9,0.9,0.9,0.9,0.9,0.9,0.9,0.9,0.9,0.9,0.9,1.1],[3.1,2.6,2.2,1.9,1.7,1.6,1.4,1.3,1.1,1.1,1.0,1.0,1.2,1.0,0.8,0.9,1.0,1.1,1.1,1.0,1.2,1.3,1.2,1.3,1.5,1.6,1.6,1.6,1.3,1.7,1.7,2.0,2.1,1.8,1.7,1.8,1.6,1.4,1.7,1.6,1.5,1.8,1.9,2.0,1.9,2.1,1.9,2.1,2.3,2.3,2.2,2.0,1.9,1.6,1.6,1.4,1.4,1.2,1.2,1.4,2.0,2.1,1.8,2.1,2.1,2.0,2.1,2.0,1.7,1.7,1.9,1.8,1.5,1.7,1.8,1.5,1.6,1.4,1.3,1.2,1.1,0.9,0.8,0.8,0.8,0.8,0.8,0.9,1.0,0.8,0.9,1.1,1.1,1.0,1.3,1.3,1.1,1.3,1.4,1.4,1.4,1.6,1.6,1.6,1.7,2.0,1.8,2.0,1.9,1.5,1.5,1.3,1.2,1.1,0.9,0.8,0.8,0.8,1.0,1.0,0.9,1.2,1.2,0.9,0.8,0.8,1.1,1.1,1.3,1.2,1.0,1.3,1.3,1.2,1.2,1.5,1.5,1.4,1.5,1.3,1.3,1.1,1.1,1.0,1.0,1.0,1.0,1.0,1.2,1.3,1.2,1.1,1.2,1.4,1.3,1.1,1.4,1.5,1.4,1.3,1.6,1.6,1.5,1.6,1.9,1.9,1.8,2.1,2.4,2.7,1.4,1.3,1.4,1.4,1.4,1.4,1.4,1.4,1.3,1.3,1.4,1.8,1.8,1.8,1.8,1.8,1.5,1.6,1.6,1.9,2.1,2.6,2.5,1.9,1.9,1.3,1.3,1.3,1.3,1.3,1.6,1.7,1.6,1.5,1.7,1.5,1.5,1.3,1.3,1.4,1.4,1.5,1.6,1.6,1.5,1.5,1.5,1.4,1.4,1.1,1.4,1.0,1.1,1.3,1.3,1.3,1.1,1.1,1.0,1.0,1.1,1.1,1.1,1.1,1.0,1.0,0.9,1.0,1.0,1.0,0.9,0.9,0.9,0.9,1.0,1.0,1.2],[3.4,2.8,2.3,2.2,1.8,1.8,1.6,1.5,1.3,1.2,1.1,1.0,1.2,1.0,0.9,1.0,1.2,1.3,1.2,1.2,1.4,1.5,1.4,1.5,1.7,1.8,1.8,1.8,1.4,1.8,1.8,2.1,2.2,2.0,1.8,1.9,1.8,1.7,1.9,1.8,1.7,2.0,2.0,2.2,2.1,2.3,2.0,2.2,2.4,2.4,2.4,2.2,2.1,1.8,1.9,1.6,1.7,1.4,1.4,1.5,2.1,2.2,1.8,2.3,2.2,2.2,2.3,2.2,1.9,1.9,2.1,2.0,1.7,2.0,2.0,1.7,1.8,1.6,1.5,1.3,1.2,1.0,0.9,0.8,0.8,0.8,0.8,0.9,1.0,0.8,1.0,1.1,1.1,1.1,1.4,1.3,1.3,1.4,1.6,1.5,1.5,1.7,1.7,1.8,1.8,2.1,2.0,2.1,2.0,1.7,1.6,1.5,1.3,1.2,1.1,0.9,0.9,0.8,1.0,1.1,1.0,1.2,1.2,0.9,0.8,0.9,1.2,1.2,1.4,1.3,1.1,1.3,1.4,1.3,1.3,1.6,1.6,1.5,1.6,1.4,1.4,1.2,1.2,1.1,1.1,1.1,1.2,1.2,1.3,1.4,1.4,1.3,1.3,1.6,1.4,1.3,1.5,1.6,1.5,1.5,1.7,1.7,1.6,1.8,2.0,1.9,1.9,2.2,2.5,2.8,1.5,1.4,1.5,1.5,1.6,1.5,1.5,1.5,1.4,1.4,1.4,1.9,1.9,1.9,1.8,1.8,1.5,1.6,1.6,1.9,2.2,2.6,2.6,2.0,2.0,1.3,1.3,1.3,1.3,1.3,1.6,1.7,1.6,1.5,1.7,1.6,1.5,1.4,1.4,1.4,1.4,1.7,1.7,1.7,1.6,1.6,1.6,1.5,1.6,1.2,1.6,1.1,1.2,1.5,1.5,1.4,1.1,1.1,1.1,1.0,1.2,1.2,1.1,1.2,1.1,1.0,1.0,1.0,1.0,1.0,1.0,1.0,1.0,1.0,1.1,1.1,1.4],[3.2,2.7,2.2,2.0,1.7,1.7,1.5,1.4,1.2,1.1,1.0,0.9,1.2,1.0,0.9,1.0,1.1,1.2,1.2,1.2,1.4,1.4,1.4,1.5,1.6,1.8,1.7,1.8,1.4,1.8,1.7,2.0,2.2,1.8,1.7,1.8,1.7,1.5,1.8,1.8,1.7,1.9,2.0,2.1,2.0,2.2,2.0,2.2,2.3,2.3,2.3,2.2,2.0,1.8,1.7,1.5,1.5,1.4,1.3,1.4,1.9,2.0,1.6,2.0,1.9,1.9,2.0,1.9,1.6,1.7,1.9,1.8,1.5,1.7,1.8,1.6,1.7,1.4,1.3,1.3,1.1,1.0,0.8,0.8,0.8,0.8,0.8,0.8,0.8,0.8,0.8,0.9,0.9,0.9,1.2,1.1,1.1,1.2,1.3,1.3,1.3,1.4,1.5,1.5,1.6,1.7,1.7,1.8,1.8,1.5,1.5,1.3,1.3,1.1,1.0,0.9,0.9,0.9,1.1,1.1,1.0,1.3,1.2,1.0,0.9,0.8,1.2,1.2,1.3,1.2,1.0,1.2,1.2,1.1,1.2,1.4,1.3,1.3,1.4,1.3,1.3,1.2,1.2,1.1,1.1,1.1,1.2,1.2,1.3,1.4,1.4,1.3,1.3,1.5,1.4,1.3,1.5,1.6,1.4,1.4,1.6,1.7,1.5,1.7,1.9,1.8,1.8,2.1,2.3,2.6,1.4,1.3,1.3,1.3,1.4,1.3,1.4,1.3,1.3,1.2,1.3,1.8,1.7,1.8,1.7,1.7,1.4,1.5,1.5,1.8,2.1,2.5,2.4,1.9,1.9,1.2,1.2,1.2,1.2,1.2,1.5,1.5,1.5,1.3,1.5,1.4,1.3,1.2,1.2,1.3,1.3,1.4,1.5,1.5,1.4,1.4,1.4,1.3,1.5,1.1,1.5,1.1,1.1,1.4,1.4,1.4,1.1,1.1,1.0,1.0,1.1,1.2,1.1,1.2,1.0,1.0,1.0,1.0,1.0,1.1,1.0,1.0,1.0,1.0,1.0,1.0,1.3],[3.3,2.8,2.3,2.1,1.9,1.8,1.6,1.5,1.3,1.2,1.0,1.0,1.2,1.1,0.9,1.1,1.2,1.4,1.3,1.3,1.5,1.6,1.5,1.6,1.8,1.9,1.9,1.8,1.5,1.9,1.8,2.2,2.2,1.9,1.8,1.9,1.8,1.6,1.9,1.8,1.8,2.1,2.1,2.3,2.1,2.3,2.1,2.3,2.4,2.4,2.4,2.3,2.1,1.9,1.9,1.7,1.6,1.5,1.3,1.5,2.0,2.0,1.6,2.0,1.9,1.9,2.0,2.0,1.6,1.7,1.9,1.8,1.6,1.7,1.9,1.6,1.8,1.5,1.4,1.3,1.1,1.0,0.9,0.8,0.9,0.9,0.8,0.8,0.8,0.8,0.8,0.8,0.8,0.9,1.1,1.0,1.1,1.2,1.3,1.3,1.3,1.4,1.5,1.6,1.6,1.8,1.7,1.8,1.8,1.5,1.6,1.4,1.4,1.1,1.1,1.0,1.0,1.0,1.2,1.2,1.1,1.4,1.3,1.0,0.9,0.9,1.2,1.3,1.4,1.2,1.1,1.4,1.3,1.1,1.3,1.5,1.4,1.3,1.5,1.4,1.5,1.3,1.3,1.2,1.2,1.2,1.3,1.3,1.4,1.5,1.5,1.4,1.4,1.7,1.6,1.4,1.6,1.8,1.6,1.5,1.8,1.8,1.6,1.8,2.0,1.9,1.9,2.2,2.5,2.7,1.4,1.3,1.3,1.3,1.3,1.3,1.4,1.3,1.3,1.2,1.4,1.8,1.8,1.8,1.8,1.8,1.5,1.6,1.6,1.9,2.1,2.6,2.5,1.9,1.9,1.2,1.2,1.1,1.2,1.1,1.4,1.5,1.4,1.3,1.5,1.3,1.2,1.2,1.2,1.3,1.3,1.4,1.5,1.5,1.4,1.4,1.4,1.4,1.6,1.2,1.6,1.2,1.2,1.5,1.5,1.4,1.2,1.2,1.2,1.1,1.2,1.3,1.2,1.3,1.1,1.1,1.1,1.1,1.1,1.2,1.1,1.1,1.1,1.1,1.1,1.1,1.4],[3.2,2.7,2.2,2.0,1.8,1.6,1.5,1.3,1.2,1.0,0.9,0.9,1.1,1.0,0.9,1.1,1.1,1.3,1.3,1.3,1.4,1.6,1.5,1.6,1.7,1.9,1.9,1.9,1.6,1.9,1.9,2.2,2.2,1.9,1.7,1.8,1.7,1.5,1.8,1.7,1.7,1.9,2.0,2.2,2.1,2.3,2.1,2.3,2.4,2.4,2.4,2.2,2.0,1.8,1.7,1.6,1.5,1.4,1.2,1.4,1.9,1.9,1.6,2.0,1.9,1.9,1.9,1.9,1.6,1.6,1.8,1.7,1.4,1.6,1.8,1.5,1.6,1.4,1.3,1.3,1.0,1.0,0.8,0.9,1.0,0.9,0.8,0.8,0.8,0.8,0.8,0.8,0.8,0.9,1.1,1.0,1.0,1.1,1.2,1.2,1.2,1.4,1.4,1.5,1.5,1.7,1.7,1.8,1.8,1.4,1.5,1.3,1.3,1.1,1.1,1.0,1.1,1.1,1.3,1.4,1.2,1.5,1.4,1.1,0.9,0.9,1.3,1.3,1.4,1.2,1.1,1.4,1.3,1.1,1.3,1.5,1.4,1.3,1.5,1.3,1.4,1.3,1.3,1.3,1.3,1.3,1.3,1.4,1.5,1.6,1.6,1.5,1.5,1.7,1.6,1.4,1.6,1.7,1.6,1.5,1.7,1.8,1.6,1.7,1.9,1.9,1.8,2.1,2.4,2.7,1.3,1.2,1.2,1.3,1.3,1.2,1.3,1.2,1.2,1.2,1.2,1.7,1.7,1.8,1.7,1.7,1.3,1.5,1.5,1.8,2.1,2.4,2.4,1.9,1.9,1.1,1.1,1.1,1.1,1.1,1.4,1.5,1.4,1.2,1.4,1.3,1.2,1.1,1.1,1.2,1.2,1.3,1.4,1.4,1.3,1.3,1.4,1.3,1.5,1.2,1.5,1.1,1.1,1.4,1.4,1.4,1.2,1.2,1.2,1.1,1.2,1.3,1.3,1.3,1.2,1.2,1.2,1.2,1.2,1.3,1.2,1.2,1.2,1.2,1.2,1.2,1.3],[3.0,2.4,2.0,1.8,1.5,1.5,1.3,1.2,1.1,1.0,0.8,0.8,1.1,0.9,0.8,1.0,1.0,1.1,1.1,1.1,1.2,1.4,1.3,1.4,1.5,1.6,1.7,1.7,1.4,1.7,1.7,2.0,2.0,1.7,1.6,1.7,1.5,1.4,1.6,1.5,1.5,1.7,1.8,2.0,1.8,2.0,1.8,2.0,2.1,2.1,2.1,1.9,1.8,1.6,1.5,1.4,1.3,1.2,1.1,1.3,1.7,1.8,1.5,1.8,1.7,1.7,1.8,1.7,1.4,1.5,1.6,1.6,1.3,1.5,1.6,1.3,1.4,1.2,1.1,1.1,0.9,0.9,0.8,0.8,0.9,0.9,0.8,0.8,0.8,0.8,0.8,0.8,0.8,0.8,1.0,0.9,0.9,1.0,1.1,1.1,1.1,1.2,1.3,1.3,1.3,1.5,1.4,1.6,1.5,1.3,1.3,1.1,1.1,0.9,0.9,0.9,0.9,1.0,1.2,1.2,1.1,1.4,1.4,1.1,0.9,0.9,1.2,1.1,1.2,1.1,0.9,1.1,1.1,0.9,1.0,1.2,1.2,1.1,1.2,1.1,1.2,1.0,1.1,1.1,1.1,1.2,1.1,1.2,1.3,1.4,1.4,1.2,1.2,1.4,1.3,1.2,1.3,1.4,1.3,1.2,1.4,1.5,1.3,1.4,1.6,1.6,1.5,1.9,2.1,2.3,1.2,1.1,1.1,1.2,1.2,1.1,1.2,1.1,1.1,1.1,1.2,1.6,1.6,1.7,1.6,1.6,1.3,1.4,1.4,1.7,2.0,2.4,2.4,1.8,1.7,1.1,1.1,1.0,1.1,1.0,1.4,1.4,1.3,1.2,1.4,1.3,1.2,1.1,1.1,1.1,1.1,1.3,1.3,1.3,1.2,1.2,1.2,1.2,1.4,1.1,1.4,1.0,1.0,1.3,1.3,1.3,1.1,1.1,1.1,1.0,1.1,1.2,1.1,1.2,1.1,1.1,1.1,1.1,1.1,1.2,1.1,1.1,1.1,1.1,1.0,1.0,1.2],[2.9,2.3,1.9,1.7,1.4,1.4,1.3,1.1,1.0,0.9,0.9,0.8,1.1,0.9,0.8,0.9,1.0,1.1,1.1,1.1,1.2,1.3,1.3,1.3,1.4,1.5,1.5,1.6,1.3,1.7,1.7,2.0,2.1,1.6,1.6,1.6,1.5,1.3,1.5,1.4,1.4,1.6,1.7,1.9,1.7,1.9,1.7,1.9,2.0,2.0,2.0,1.8,1.7,1.5,1.4,1.3,1.2,1.2,1.1,1.3,1.8,1.8,1.5,1.8,1.7,1.6,1.7,1.6,1.4,1.4,1.5,1.5,1.2,1.4,1.5,1.3,1.4,1.2,1.1,1.1,0.9,0.9,0.8,0.8,0.9,0.9,0.8,0.8,0.8,0.8,0.8,0.8,0.8,0.8,0.9,0.9,0.9,1.0,1.0,1.0,1.1,1.1,1.2,1.2,1.3,1.4,1.4,1.5,1.5,1.2,1.2,1.1,1.1,0.9,0.9,0.9,0.9,0.9,1.1,1.1,1.1,1.3,1.3,1.0,0.9,0.8,1.1,1.1,1.1,1.0,0.9,1.0,1.0,0.9,1.0,1.1,1.1,1.0,1.1,1.1,1.1,1.0,1.1,1.0,1.1,1.1,1.1,1.2,1.3,1.3,1.3,1.2,1.2,1.4,1.3,1.1,1.3,1.4,1.2,1.2,1.4,1.4,1.3,1.4,1.6,1.6,1.5,1.7,2.0,2.3,1.2,1.1,1.1,1.1,1.1,1.1,1.1,1.1,1.1,1.1,1.1,1.7,1.6,1.7,1.6,1.6,1.3,1.4,1.4,1.7,1.9,2.4,2.3,1.8,1.8,1.0,1.0,1.0,1.0,1.0,1.3,1.4,1.3,1.1,1.3,1.2,1.1,1.0,1.0,1.1,1.1,1.2,1.2,1.2,1.1,1.1,1.2,1.1,1.4,1.1,1.4,1.0,1.0,1.3,1.3,1.3,1.1,1.1,1.1,1.0,1.1,1.1,1.1,1.1,1.0,1.0,1.0,1.1,1.1,1.1,1.1,1.0,1.0,1.0,1.0,1.0,1.2],[3.3,2.8,2.3,2.1,1.9,1.8,1.6,1.4,1.3,1.1,1.0,0.9,1.2,1.1,1.0,1.2,1.2,1.4,1.4,1.3,1.5,1.7,1.6,1.7,1.9,2.0,2.0,2.0,1.7,2.0,1.9,2.3,2.3,2.0,1.8,1.9,1.8,1.6,1.9,1.8,1.8,2.1,2.2,2.4,2.1,2.3,2.1,2.2,2.4,2.4,2.4,2.3,2.2,1.9,1.9,1.7,1.6,1.5,1.3,1.5,2.0,1.9,1.6,1.9,1.8,1.8,1.9,1.9,1.6,1.5,1.8,1.7,1.5,1.6,1.8,1.6,1.7,1.5,1.3,1.3,1.0,1.0,0.9,0.9,1.0,1.0,0.8,0.8,0.8,0.8,0.8,0.8,0.8,0.8,0.9,0.9,0.9,1.1,1.1,1.1,1.2,1.3,1.3,1.4,1.5,1.7,1.6,1.7,1.7,1.4,1.6,1.3,1.3,1.0,1.1,1.0,1.1,1.1,1.2,1.3,1.2,1.5,1.4,1.1,1.0,0.9,1.2,1.2,1.3,1.1,1.0,1.2,1.2,1.0,1.1,1.4,1.3,1.2,1.4,1.3,1.4,1.1,1.3,1.2,1.3,1.3,1.4,1.4,1.5,1.6,1.5,1.4,1.5,1.7,1.6,1.4,1.6,1.8,1.5,1.5,1.8,1.7,1.6,1.8,2.0,1.9,1.8,2.2,2.4,2.6,1.3,1.2,1.2,1.2,1.2,1.2,1.3,1.2,1.1,1.2,1.3,1.7,1.8,1.8,1.7,1.8,1.4,1.6,1.6,1.9,2.1,2.5,2.5,1.9,1.9,1.1,1.1,1.1,1.1,1.0,1.4,1.4,1.3,1.2,1.4,1.2,1.1,1.1,1.1,1.1,1.1,1.3,1.4,1.3,1.3,1.3,1.3,1.2,1.6,1.3,1.6,1.2,1.2,1.5,1.5,1.4,1.3,1.3,1.3,1.2,1.3,1.4,1.3,1.4,1.3,1.3,1.2,1.3,1.3,1.3,1.3,1.2,1.3,1.2,1.2,1.3,1.5],[3.3,2.7,2.2,2.0,1.7,1.6,1.5,1.3,1.3,1.0,0.9,0.9,1.2,1.2,1.0,1.3,1.3,1.5,1.5,1.5,1.6,1.8,1.7,1.8,1.9,2.1,2.2,2.1,1.8,2.1,2.1,2.4,2.4,2.0,1.9,1.9,1.8,1.5,1.9,1.8,1.9,2.0,2.2,2.3,2.2,2.4,2.1,2.2,2.4,2.4,2.4,2.2,2.1,1.8,1.8,1.6,1.5,1.5,1.3,1.5,1.9,1.9,1.5,1.8,1.8,1.7,1.8,1.8,1.5,1.4,1.6,1.6,1.3,1.5,1.6,1.4,1.5,1.4,1.2,1.3,1.0,1.1,0.9,1.0,1.1,1.1,0.9,0.9,0.8,0.8,0.8,0.8,0.8,0.8,0.9,0.8,0.8,0.9,1.0,1.0,1.0,1.1,1.2,1.2,1.3,1.4,1.4,1.5,1.5,1.3,1.4,1.2,1.3,1.0,1.2,1.1,1.2,1.2,1.4,1.5,1.4,1.6,1.5,1.3,1.1,1.0,1.3,1.3,1.4,1.2,1.1,1.3,1.3,1.0,1.2,1.4,1.3,1.1,1.3,1.2,1.3,1.2,1.4,1.3,1.4,1.5,1.5,1.6,1.7,1.8,1.7,1.6,1.6,1.8,1.6,1.4,1.6,1.8,1.5,1.4,1.7,1.7,1.4,1.6,1.8,1.7,1.7,2.0,2.3,2.5,1.2,1.1,1.1,1.1,1.1,1.1,1.2,1.2,1.1,1.1,1.2,1.7,1.7,1.7,1.6,1.7,1.4,1.5,1.6,1.8,2.1,2.5,2.4,1.9,1.8,1.1,1.0,1.0,1.1,1.0,1.4,1.5,1.3,1.1,1.4,1.2,1.1,1.0,1.1,1.1,1.1,1.2,1.2,1.2,1.1,1.2,1.2,1.1,1.7,1.4,1.7,1.3,1.3,1.6,1.5,1.5,1.4,1.3,1.4,1.3,1.4,1.5,1.4,1.6,1.4,1.4,1.4,1.4,1.4,1.5,1.4,1.4,1.4,1.4,1.4,1.4,1.5],[3.0,2.4,2.0,1.8,1.5,1.4,1.3,1.1,1.1,0.9,0.9,0.9,1.2,1.1,0.9,1.1,1.1,1.3,1.3,1.2,1.3,1.5,1.4,1.5,1.6,1.8,1.8,1.9,1.5,1.9,1.9,2.2,2.1,1.8,1.7,1.8,1.6,1.4,1.6,1.5,1.6,1.8,1.9,2.1,1.9,2.1,1.9,2.0,2.2,2.1,2.2,2.0,1.9,1.6,1.6,1.4,1.3,1.3,1.1,1.3,1.8,1.8,1.5,1.8,1.7,1.6,1.7,1.7,1.3,1.3,1.5,1.5,1.2,1.3,1.4,1.2,1.4,1.2,1.0,1.1,0.9,0.9,0.8,0.9,1.0,1.1,0.9,0.9,0.9,0.8,0.8,0.8,0.8,0.8,0.8,0.8,0.8,0.8,0.9,0.9,0.9,1.0,1.0,1.1,1.1,1.3,1.2,1.4,1.4,1.1,1.2,1.1,1.1,0.9,1.0,1.0,1.0,1.1,1.3,1.3,1.3,1.5,1.5,1.2,1.1,1.0,1.3,1.3,1.3,1.2,1.0,1.2,1.2,0.9,1.0,1.2,1.1,1.0,1.2,1.1,1.2,1.1,1.2,1.2,1.2,1.3,1.2,1.4,1.5,1.5,1.5,1.4,1.4,1.6,1.4,1.2,1.4,1.5,1.3,1.3,1.5,1.5,1.3,1.4,1.7,1.6,1.5,1.8,2.1,2.4,1.1,1.0,1.0,1.0,1.0,1.0,1.1,1.1,1.0,1.0,1.1,1.6,1.6,1.7,1.6,1.6,1.3,1.5,1.5,1.8,2.0,2.4,2.4,1.8,1.7,1.0,1.0,1.0,1.0,1.0,1.3,1.4,1.3,1.1,1.3,1.2,1.1,1.0,1.0,1.0,1.0,1.1,1.2,1.1,1.0,1.1,1.1,1.0,1.6,1.2,1.4,1.2,1.1,1.4,1.4,1.3,1.2,1.2,1.2,1.2,1.3,1.3,1.3,1.3,1.2,1.2,1.2,1.2,1.3,1.3,1.2,1.2,1.2,1.2,1.2,1.2,1.3],[3.6,3.0,2.5,2.3,2.0,1.9,1.7,1.4,1.4,1.1,1.0,1.1,1.4,1.4,1.2,1.4,1.4,1.7,1.7,1.6,1.8,2.0,1.9,2.0,2.2,2.3,2.4,2.4,2.0,2.3,2.4,2.6,2.6,2.3,2.1,2.1,2.0,1.7,2.0,2.0,2.1,2.4,2.5,2.7,2.5,2.8,2.4,2.6,2.8,2.7,2.8,2.6,2.5,2.1,2.1,1.9,1.7,1.7,1.3,1.7,2.1,2.1,1.5,1.9,1.8,1.7,1.7,1.8,1.5,1.3,1.6,1.6,1.3,1.5,1.7,1.6,1.7,1.5,1.3,1.4,1.0,1.2,1.0,1.2,1.3,1.4,1.2,1.2,1.2,1.0,0.9,1.0,0.8,0.8,0.8,0.8,0.8,0.8,0.8,0.9,1.0,1.0,1.1,1.2,1.3,1.4,1.4,1.5,1.6,1.3,1.5,1.3,1.4,1.1,1.2,1.2,1.3,1.4,1.5,1.7,1.6,1.9,1.9,1.5,1.4,1.2,1.5,1.5,1.5,1.3,1.2,1.5,1.4,1.1,1.3,1.5,1.3,1.2,1.5,1.3,1.6,1.3,1.5,1.5,1.5,1.6,1.6,1.8,1.9,2.0,1.8,1.7,1.8,2.1,1.8,1.5,1.9,2.0,1.7,1.6,2.0,1.9,1.7,1.9,2.1,2.0,1.9,2.2,2.5,2.7,1.2,1.1,1.1,1.1,1.1,1.1,1.1,1.1,1.1,1.1,1.3,1.7,1.8,1.8,1.7,1.7,1.5,1.7,1.8,2.1,2.3,2.7,2.7,2.0,1.8,1.1,1.0,1.0,1.1,1.1,1.4,1.5,1.4,1.2,1.3,1.2,1.2,1.0,1.0,1.0,1.0,1.2,1.2,1.2,1.1,1.1,1.1,1.1,1.8,1.6,1.8,1.5,1.5,1.7,1.7,1.7,1.6,1.6,1.6,1.6,1.7,1.8,1.7,1.8,1.6,1.6,1.6,1.6,1.6,1.7,1.6,1.5,1.5,1.6,1.5,1.5,1.6],[2.9,2.3,1.9,1.7,1.5,1.4,1.3,1.1,1.2,0.9,1.0,1.0,1.2,1.3,1.1,1.3,1.2,1.4,1.5,1.4,1.5,1.7,1.7,1.6,1.8,1.9,2.0,2.1,1.8,2.1,2.1,2.3,2.2,1.9,1.8,1.8,1.6,1.3,1.6,1.5,1.6,1.8,1.9,2.0,1.9,2.1,1.9,2.1,2.2,2.1,2.2,1.9,1.8,1.6,1.5,1.4,1.3,1.4,1.1,1.3,1.7,1.8,1.4,1.6,1.7,1.5,1.5,1.5,1.2,1.1,1.3,1.3,1.0,1.2,1.3,1.2,1.3,1.2,1.0,1.2,0.9,1.1,1.0,1.2,1.3,1.3,1.1,1.1,1.0,1.0,1.0,0.9,0.8,0.8,0.8,0.8,0.8,0.8,0.8,0.8,0.8,0.9,0.9,1.0,1.1,1.2,1.2,1.4,1.4,1.1,1.3,1.1,1.2,1.1,1.2,1.2,1.3,1.4,1.5,1.6,1.5,1.8,1.8,1.4,1.3,1.2,1.5,1.4,1.5,1.3,1.2,1.4,1.3,1.1,1.2,1.4,1.3,1.1,1.3,1.2,1.4,1.2,1.4,1.4,1.4,1.6,1.5,1.7,1.8,1.8,1.7,1.6,1.6,1.7,1.6,1.4,1.5,1.7,1.5,1.3,1.5,1.6,1.3,1.4,1.6,1.6,1.5,1.8,2.1,2.3,1.0,0.9,0.9,0.9,0.9,0.9,1.0,1.0,0.9,1.0,1.1,1.6,1.6,1.6,1.5,1.6,1.3,1.4,1.5,1.8,2.0,2.3,2.3,1.8,1.7,1.0,0.9,0.9,1.0,1.0,1.3,1.3,1.3,1.1,1.3,1.1,1.1,0.8,0.9,0.9,0.9,1.0,1.0,1.0,0.9,0.9,0.9,0.9,1.8,1.4,1.8,1.3,1.3,1.5,1.5,1.5,1.4,1.4,1.4,1.4,1.5,1.6,1.5,1.6,1.5,1.5,1.5,1.5,1.5,1.6,1.5,1.5,1.5,1.4,1.4,1.4,1.4],[2.9,2.2,1.8,1.6,1.4,1.3,1.2,1.0,1.0,0.9,0.9,0.9,1.2,1.2,1.0,1.2,1.1,1.3,1.4,1.3,1.3,1.5,1.5,1.5,1.6,1.8,1.9,1.9,1.7,1.9,2.0,2.2,2.1,1.8,1.7,1.6,1.5,1.3,1.5,1.4,1.5,1.7,1.8,1.9,1.8,2.0,1.7,1.9,2.0,2.0,2.0,1.8,1.7,1.5,1.4,1.3,1.2,1.2,1.0,1.2,1.6,1.7,1.3,1.6,1.7,1.4,1.5,1.5,1.2,1.1,1.3,1.3,1.0,1.1,1.3,1.1,1.2,1.1,0.9,1.1,0.9,1.0,1.0,1.1,1.2,1.3,1.1,1.1,1.0,0.9,0.9,1.0,0.8,0.8,0.8,0.8,0.8,0.8,0.8,0.8,0.8,0.8,0.9,0.9,1.0,1.1,1.1,1.2,1.3,1.0,1.1,1.0,1.1,1.0,1.1,1.1,1.2,1.3,1.4,1.6,1.5,1.7,1.7,1.4,1.3,1.2,1.5,1.4,1.5,1.3,1.1,1.3,1.3,1.1,1.1,1.3,1.2,1.0,1.2,1.0,1.2,1.1,1.3,1.3,1.3,1.5,1.4,1.6,1.7,1.7,1.6,1.5,1.5,1.6,1.5,1.3,1.4,1.5,1.3,1.2,1.4,1.4,1.2,1.3,1.5,1.5,1.4,1.6,1.9,2.1,1.0,0.9,0.9,0.9,0.9,0.9,1.0,0.9,0.9,0.9,1.0,1.5,1.5,1.5,1.5,1.4,1.2,1.4,1.4,1.7,2.0,2.3,2.3,1.7,1.6,0.9,0.9,0.9,0.9,0.9,1.3,1.3,1.2,1.0,1.2,1.1,1.1,0.8,0.9,0.9,0.9,1.0,1.0,0.9,0.9,0.9,0.9,0.9,1.6,1.3,1.5,1.2,1.2,1.4,1.4,1.4,1.3,1.3,1.3,1.3,1.4,1.5,1.4,1.5,1.4,1.4,1.4,1.4,1.4,1.5,1.4,1.4,1.4,1.3,1.3,1.3,1.3],[3.1,2.4,2.0,1.8,1.6,1.5,1.4,1.2,1.3,1.0,1.0,1.1,1.3,1.3,1.2,1.3,1.2,1.5,1.5,1.5,1.5,1.8,1.7,1.7,1.9,2.0,2.1,2.1,1.8,2.1,2.2,2.4,2.3,2.0,1.9,1.9,1.8,1.5,1.8,1.7,1.8,2.0,2.1,2.2,2.1,2.3,2.0,2.1,2.3,2.2,2.3,2.0,2.0,1.7,1.7,1.6,1.4,1.5,1.2,1.4,1.8,1.9,1.5,1.8,1.8,1.6,1.6,1.6,1.3,1.2,1.4,1.4,1.1,1.2,1.4,1.2,1.3,1.2,1.0,1.2,1.0,1.1,1.0,1.2,1.3,1.4,1.2,1.2,1.1,1.0,1.1,1.0,0.9,0.8,0.9,0.8,0.8,0.8,0.8,0.8,0.8,0.8,0.9,1.0,1.0,1.1,1.1,1.3,1.3,1.0,1.2,1.1,1.2,1.1,1.2,1.2,1.3,1.4,1.6,1.7,1.6,1.9,1.9,1.5,1.4,1.3,1.6,1.5,1.6,1.4,1.3,1.4,1.4,1.1,1.2,1.4,1.3,1.1,1.2,1.1,1.3,1.3,1.4,1.5,1.4,1.6,1.6,1.7,1.8,1.8,1.7,1.6,1.6,1.8,1.6,1.4,1.6,1.7,1.5,1.3,1.6,1.6,1.3,1.4,1.6,1.6,1.5,1.8,2.1,2.3,1.1,1.0,0.9,0.9,1.0,1.0,1.1,1.1,1.0,1.1,1.2,1.6,1.6,1.7,1.7,1.7,1.4,1.6,1.6,1.9,2.1,2.4,2.4,1.8,1.7,1.1,1.0,1.0,1.1,1.0,1.4,1.5,1.4,1.2,1.4,1.2,1.2,1.0,1.0,1.0,1.0,1.1,1.1,1.0,1.0,0.9,1.0,0.9,1.7,1.4,1.7,1.3,1.3,1.5,1.5,1.5,1.4,1.4,1.4,1.4,1.5,1.6,1.6,1.7,1.5,1.5,1.5,1.6,1.6,1.6,1.6,1.5,1.5,1.5,1.5,1.5,1.4],[3.0,2.4,2.0,1.8,1.6,1.4,1.4,1.1,1.2,1.0,1.0,1.1,1.4,1.3,1.2,1.3,1.3,1.5,1.5,1.4,1.5,1.8,1.7,1.7,1.9,2.0,2.1,2.1,1.9,2.1,2.2,2.4,2.4,2.0,1.9,1.9,1.8,1.4,1.7,1.6,1.7,1.9,2.0,2.2,2.0,2.3,2.0,2.1,2.3,2.2,2.3,2.0,1.9,1.8,1.6,1.5,1.4,1.4,1.2,1.4,1.8,1.8,1.4,1.7,1.7,1.4,1.4,1.5,1.2,1.0,1.3,1.3,1.0,1.1,1.3,1.2,1.3,1.2,1.0,1.2,1.0,1.1,1.1,1.3,1.3,1.4,1.2,1.2,1.2,1.1,1.1,1.1,0.9,0.9,0.8,0.8,0.8,0.8,0.8,0.8,0.8,0.8,0.8,0.9,0.9,1.0,1.0,1.2,1.3,1.0,1.2,1.1,1.3,1.1,1.2,1.2,1.3,1.4,1.5,1.7,1.6,1.9,1.8,1.5,1.4,1.3,1.5,1.5,1.6,1.4,1.2,1.4,1.4,1.1,1.2,1.4,1.3,1.1,1.3,1.2,1.4,1.3,1.4,1.4,1.4,1.6,1.5,1.7,1.8,1.8,1.7,1.6,1.6,1.8,1.6,1.4,1.6,1.7,1.5,1.4,1.6,1.6,1.4,1.4,1.7,1.6,1.5,1.8,2.1,2.3,1.1,1.0,0.9,0.9,0.9,0.9,1.0,1.0,1.0,1.0,1.2,1.7,1.7,1.7,1.7,1.7,1.4,1.6,1.6,1.9,2.1,2.5,2.5,1.9,1.8,1.1,1.0,1.0,1.1,1.1,1.4,1.4,1.3,1.2,1.3,1.2,1.2,0.9,0.9,0.9,0.9,1.0,1.0,1.0,0.9,0.9,0.9,0.9,1.7,1.4,1.7,1.4,1.3,1.5,1.6,1.5,1.5,1.5,1.5,1.5,1.6,1.6,1.6,1.7,1.5,1.5,1.5,1.6,1.6,1.6,1.5,1.5,1.5,1.5,1.4,1.5,1.5],[2.8,2.1,1.7,1.5,1.3,1.2,1.2,1.0,1.1,0.9,0.9,1.0,1.3,1.3,1.2,1.3,1.2,1.3,1.4,1.4,1.4,1.6,1.6,1.5,1.6,1.8,1.9,2.0,1.8,2.0,2.1,2.2,2.2,1.8,1.7,1.6,1.5,1.2,1.5,1.4,1.4,1.6,1.7,1.8,1.8,1.9,1.7,1.9,2.0,1.9,1.9,1.7,1.6,1.5,1.3,1.3,1.1,1.2,1.0,1.3,1.7,1.7,1.4,1.5,1.5,1.3,1.3,1.3,1.1,1.0,1.1,1.1,0.9,1.0,1.1,1.0,1.1,1.0,0.9,1.1,1.0,1.1,1.1,1.2,1.3,1.4,1.2,1.2,1.2,1.1,1.1,1.1,0.9,0.9,0.9,0.8,0.8,0.8,0.8,0.8,0.8,0.8,0.8,0.8,0.8,0.9,1.0,1.2,1.2,0.9,1.1,1.0,1.2,1.1,1.2,1.2,1.3,1.4,1.5,1.6,1.6,1.8,1.8,1.5,1.4,1.3,1.5,1.5,1.5,1.4,1.3,1.4,1.4,1.2,1.2,1.4,1.3,1.1,1.2,1.1,1.3,1.3,1.3,1.4,1.4,1.6,1.5,1.7,1.8,1.7,1.7,1.5,1.5,1.6,1.5,1.3,1.4,1.5,1.4,1.2,1.4,1.4,1.2,1.2,1.4,1.4,1.3,1.6,1.9,2.1,0.9,0.9,0.8,0.8,0.8,0.8,0.9,0.9,0.9,1.0,1.0,1.6,1.5,1.6,1.5,1.5,1.2,1.4,1.5,1.8,2.0,2.4,2.3,1.8,1.6,1.0,0.9,0.9,1.0,1.0,1.3,1.3,1.3,1.1,1.3,1.2,1.1,0.9,0.9,0.8,0.8,0.9,0.9,0.9,0.8,0.8,0.8,0.8,1.7,1.4,1.7,1.3,1.3,1.5,1.5,1.5,1.4,1.4,1.4,1.4,1.5,1.6,1.5,1.6,1.5,1.4,1.5,1.5,1.5,1.6,1.5,1.5,1.5,1.5,1.4,1.4,1.4],[2.7,2.1,1.6,1.4,1.2,1.1,1.1,0.9,1.0,0.8,0.9,1.0,1.3,1.2,1.1,1.2,1.1,1.3,1.3,1.2,1.3,1.5,1.4,1.4,1.5,1.7,1.8,1.9,1.6,1.9,2.0,2.2,2.1,1.7,1.7,1.7,1.5,1.2,1.4,1.3,1.4,1.5,1.6,1.8,1.7,1.8,1.6,1.7,1.9,1.8,1.8,1.6,1.5,1.3,1.3,1.2,1.1,1.2,1.0,1.3,1.7,1.7,1.5,1.6,1.8,1.3,1.3,1.3,1.1,1.0,1.2,1.2,0.9,1.0,1.1,0.9,1.0,1.0,0.8,1.0,0.9,1.0,1.1,1.2,1.3,1.3,1.2,1.2,1.2,1.1,1.1,1.1,0.9,0.9,0.9,0.8,0.8,0.8,0.8,0.8,0.8,0.8,0.8,0.8,0.8,0.9,0.9,1.1,1.1,0.8,1.0,0.9,1.1,1.0,1.1,1.2,1.2,1.3,1.4,1.5,1.5,1.8,1.8,1.5,1.4,1.3,1.5,1.5,1.6,1.4,1.2,1.4,1.4,1.2,1.2,1.4,1.3,1.1,1.2,1.0,1.2,1.2,1.3,1.3,1.3,1.4,1.3,1.5,1.6,1.6,1.6,1.4,1.4,1.5,1.4,1.2,1.3,1.4,1.3,1.1,1.2,1.3,1.1,1.1,1.3,1.4,1.2,1.5,1.8,2.0,0.9,0.9,0.8,0.8,0.8,0.9,0.9,0.9,0.9,1.0,1.1,1.5,1.6,1.6,1.6,1.5,1.2,1.5,1.5,1.8,2.0,2.4,2.4,1.7,1.7,1.0,0.9,1.0,1.0,1.0,1.3,1.3,1.3,1.1,1.3,1.2,1.1,0.9,0.9,0.8,0.9,0.9,0.9,0.9,0.8,0.8,0.8,0.8,1.6,1.3,1.6,1.2,1.2,1.4,1.5,1.4,1.3,1.3,1.4,1.3,1.4,1.5,1.4,1.5,1.4,1.4,1.4,1.4,1.4,1.5,1.4,1.4,1.4,1.3,1.3,1.3,1.3],[2.9,2.3,1.8,1.6,1.4,1.3,1.2,1.0,1.1,1.0,1.0,1.1,1.4,1.4,1.2,1.3,1.2,1.4,1.5,1.3,1.4,1.6,1.6,1.5,1.7,1.9,2.0,2.0,1.8,2.0,2.1,2.4,2.3,1.9,1.8,1.8,1.7,1.4,1.6,1.5,1.5,1.7,1.8,1.9,1.8,2.0,1.8,1.9,2.1,2.0,2.0,1.8,1.7,1.5,1.4,1.3,1.2,1.3,1.1,1.4,1.8,1.9,1.5,1.8,1.7,1.4,1.4,1.5,1.2,1.0,1.3,1.3,1.0,1.1,1.2,1.1,1.2,1.0,0.9,1.2,1.0,1.1,1.1,1.3,1.5,1.5,1.3,1.4,1.3,1.2,1.2,1.2,1.1,1.0,1.0,0.9,0.8,0.8,0.8,0.8,0.8,0.8,0.8,0.8,0.8,0.8,0.9,1.1,1.2,0.9,1.1,1.0,1.2,1.2,1.2,1.3,1.3,1.5,1.6,1.7,1.7,2.0,1.9,1.7,1.5,1.4,1.7,1.7,1.8,1.6,1.4,1.5,1.6,1.3,1.3,1.5,1.4,1.1,1.3,1.2,1.3,1.4,1.4,1.5,1.4,1.6,1.5,1.7,1.8,1.8,1.8,1.6,1.5,1.6,1.6,1.4,1.4,1.6,1.4,1.2,1.4,1.5,1.2,1.3,1.5,1.5,1.3,1.6,1.9,2.1,1.1,1.0,0.9,0.9,1.0,1.0,1.1,1.1,1.0,1.1,1.2,1.8,1.7,1.7,1.7,1.7,1.4,1.6,1.6,1.9,2.1,2.4,2.4,1.8,1.8,1.1,1.1,1.1,1.2,1.2,1.5,1.5,1.4,1.3,1.4,1.3,1.3,1.0,1.0,1.0,1.0,1.0,1.0,1.0,0.9,0.8,0.9,0.9,1.6,1.4,1.6,1.4,1.3,1.5,1.5,1.5,1.5,1.5,1.5,1.5,1.5,1.6,1.5,1.6,1.5,1.5,1.5,1.6,1.6,1.6,1.5,1.5,1.5,1.5,1.5,1.5,1.4],[3.0,2.4,2.0,1.7,1.6,1.4,1.4,1.2,1.3,1.1,1.2,1.3,1.6,1.6,1.4,1.5,1.4,1.6,1.7,1.6,1.6,1.9,1.9,1.8,1.9,2.1,2.2,2.2,2.1,2.3,2.4,2.5,2.5,2.1,2.0,2.0,1.8,1.5,1.8,1.6,1.7,1.9,2.0,2.1,2.0,2.2,2.0,2.1,2.3,2.2,2.2,2.0,1.9,1.7,1.6,1.5,1.4,1.5,1.3,1.5,1.9,1.9,1.5,1.7,1.5,1.4,1.3,1.4,1.2,1.0,1.2,1.2,1.0,1.0,1.2,1.1,1.3,1.2,1.0,1.3,1.2,1.3,1.3,1.6,1.6,1.7,1.6,1.6,1.5,1.4,1.4,1.3,1.2,1.1,1.1,1.0,1.0,0.9,0.8,0.8,0.8,0.8,0.8,0.8,0.8,0.9,1.0,1.1,1.2,1.0,1.2,1.1,1.3,1.3,1.4,1.5,1.5,1.7,1.8,2.0,1.9,2.2,2.2,1.8,1.7,1.6,1.8,1.8,1.8,1.6,1.5,1.6,1.6,1.3,1.4,1.5,1.4,1.2,1.3,1.2,1.4,1.4,1.6,1.7,1.7,1.9,1.7,2.0,2.1,2.1,2.0,1.8,1.8,1.9,1.7,1.5,1.6,1.8,1.6,1.4,1.6,1.6,1.4,1.4,1.7,1.6,1.5,1.8,2.1,2.2,1.1,1.0,1.0,0.9,1.0,1.0,1.1,1.1,1.1,1.2,1.3,1.8,1.8,1.9,1.8,1.8,1.5,1.7,1.7,2.0,2.2,2.6,2.6,2.0,1.9,1.2,1.1,1.2,1.3,1.2,1.6,1.6,1.5,1.3,1.5,1.4,1.3,1.1,1.1,1.0,1.0,1.0,1.0,0.9,0.9,0.9,0.9,1.0,1.9,1.6,1.9,1.6,1.5,1.7,1.8,1.7,1.7,1.7,1.7,1.7,1.8,1.9,1.8,1.9,1.7,1.7,1.7,1.8,1.8,1.9,1.8,1.7,1.7,1.7,1.7,1.7,1.6],[3.0,2.5,2.0,1.7,1.5,1.3,1.4,1.2,1.4,1.2,1.3,1.4,1.6,1.7,1.6,1.7,1.5,1.7,1.9,1.7,1.7,2.0,2.1,1.9,2.1,2.3,2.5,2.5,2.3,2.4,2.6,2.7,2.7,2.2,2.2,2.0,1.9,1.6,1.8,1.6,1.8,1.9,2.1,2.2,2.1,2.3,2.1,2.3,2.4,2.3,2.3,2.0,1.9,1.7,1.6,1.6,1.4,1.6,1.3,1.6,2.0,2.0,1.6,1.8,1.6,1.4,1.4,1.4,1.2,1.0,1.2,1.2,0.9,0.9,1.1,1.1,1.2,1.2,1.1,1.5,1.3,1.5,1.5,1.7,1.9,2.0,1.7,1.7,1.7,1.5,1.6,1.5,1.3,1.3,1.3,1.1,1.0,1.1,1.0,0.8,0.8,0.8,0.8,0.8,0.8,0.9,1.0,1.2,1.3,1.0,1.3,1.3,1.5,1.5,1.6,1.7,1.8,1.9,2.1,2.3,2.2,2.5,2.5,2.1,2.0,1.8,2.1,2.1,2.2,1.9,1.8,1.9,1.9,1.6,1.6,1.8,1.7,1.4,1.6,1.4,1.7,1.7,1.8,2.0,1.9,2.1,2.0,2.2,2.4,2.3,2.3,2.1,2.0,2.0,2.0,1.8,1.7,1.9,1.8,1.5,1.6,1.8,1.5,1.4,1.7,1.7,1.5,1.7,2.1,2.2,1.1,1.1,1.0,0.9,1.0,1.0,1.1,1.1,1.1,1.2,1.3,1.8,1.8,1.9,1.8,1.8,1.5,1.7,1.8,2.1,2.3,2.7,2.7,2.1,1.9,1.2,1.2,1.2,1.3,1.3,1.6,1.7,1.6,1.4,1.6,1.5,1.4,1.1,1.1,1.0,1.0,1.0,1.0,0.9,0.9,0.8,0.9,1.0,2.0,1.8,1.9,1.7,1.6,1.8,1.8,1.8,1.8,1.9,1.9,1.9,2.0,2.1,2.0,2.1,2.0,2.0,2.0,2.1,2.1,2.2,2.1,2.0,2.0,2.0,1.9,1.9,1.7],[3.1,2.6,2.1,1.8,1.6,1.4,1.5,1.2,1.5,1.2,1.4,1.6,1.7,1.8,1.7,1.8,1.6,1.9,2.1,1.9,1.8,2.2,2.2,2.0,2.2,2.5,2.6,2.6,2.5,2.5,2.7,2.8,2.8,2.3,2.3,2.1,2.0,1.7,1.9,1.7,1.9,2.0,2.2,2.4,2.2,2.5,2.1,2.3,2.6,2.3,2.5,2.1,2.0,1.8,1.7,1.7,1.4,1.7,1.4,1.7,2.0,2.0,1.6,1.8,1.8,1.5,1.5,1.5,1.2,1.0,1.3,1.3,1.0,1.0,1.2,1.1,1.3,1.2,1.1,1.5,1.3,1.6,1.6,1.9,2.0,2.2,1.8,1.9,1.8,1.7,1.8,1.7,1.4,1.4,1.4,1.2,1.1,1.1,1.1,0.9,0.9,0.9,0.8,0.8,0.8,0.8,0.9,1.1,1.2,1.0,1.2,1.3,1.6,1.6,1.7,1.9,1.9,2.1,2.3,2.5,2.3,2.6,2.6,2.3,2.2,2.0,2.3,2.3,2.4,2.1,1.9,2.1,2.0,1.7,1.7,1.9,1.7,1.4,1.6,1.5,1.7,1.8,1.9,2.1,2.0,2.3,2.1,2.4,2.6,2.5,2.4,2.2,2.1,2.2,2.1,1.8,1.8,2.0,1.8,1.6,1.7,1.8,1.5,1.4,1.7,1.7,1.5,1.7,2.1,2.1,1.2,1.1,1.0,1.0,1.1,1.1,1.2,1.2,1.2,1.3,1.4,1.8,1.9,1.9,1.9,1.8,1.6,1.8,1.9,2.1,2.4,2.7,2.7,2.0,1.9,1.3,1.3,1.3,1.4,1.4,1.8,1.8,1.6,1.5,1.7,1.6,1.5,1.2,1.2,1.1,1.1,1.1,1.1,1.0,1.0,0.9,1.0,1.0,2.1,1.9,2.1,1.8,1.7,1.9,1.9,1.9,2.0,2.0,2.1,2.0,2.1,2.3,2.2,2.2,2.1,2.1,2.1,2.2,2.2,2.3,2.2,2.1,2.1,2.1,2.1,2.0,1.8],[3.6,3.0,2.4,2.2,2.0,1.7,1.8,1.4,1.8,1.5,1.7,1.9,2.1,2.2,2.0,2.2,1.8,2.2,2.4,2.2,2.2,2.5,2.6,2.4,2.6,2.8,3.1,3.1,2.9,3.0,3.1,3.3,3.2,2.7,2.6,2.5,2.3,1.9,2.3,2.1,2.3,2.5,2.6,2.8,2.7,3.0,2.6,2.8,3.0,2.8,2.9,2.6,2.5,2.2,2.0,2.0,1.7,2.0,1.6,2.0,2.3,2.4,1.9,2.1,1.9,1.8,1.7,1.8,1.5,1.3,1.5,1.6,1.2,1.2,1.6,1.3,1.5,1.4,1.3,1.8,1.6,1.9,2.0,2.3,2.5,2.7,2.3,2.6,2.3,2.1,2.2,2.1,1.8,1.8,1.7,1.6,1.4,1.4,1.3,1.2,1.1,0.9,1.0,0.9,0.8,0.8,0.8,1.1,1.3,1.1,1.4,1.4,1.9,1.9,2.0,2.3,2.2,2.6,2.7,3.0,2.9,3.2,3.2,2.8,2.8,2.5,2.8,2.8,2.9,2.5,2.3,2.5,2.4,2.1,2.0,2.2,2.0,1.6,1.8,1.6,2.0,2.2,2.3,2.5,2.3,2.7,2.5,2.9,3.1,2.9,2.8,2.6,2.5,2.7,2.6,2.1,2.2,2.4,2.2,1.9,2.1,2.2,1.8,1.7,2.1,2.0,1.6,1.9,2.4,2.3,1.5,1.4,1.3,1.3,1.3,1.4,1.4,1.5,1.5,1.6,1.7,2.2,2.2,2.2,2.1,2.1,1.9,2.1,2.2,2.4,2.7,3.0,3.0,2.4,2.2,1.7,1.6,1.6,1.7,1.7,2.1,2.1,2.0,1.8,1.9,1.9,1.8,1.5,1.4,1.4,1.4,1.4,1.4,1.3,1.2,1.2,1.3,1.3,2.3,2.2,2.4,2.1,2.1,2.1,2.2,2.1,2.3,2.3,2.4,2.4,2.5,2.7,2.5,2.7,2.5,2.5,2.5,2.7,2.7,2.8,2.6,2.5,2.5,2.5,2.4,2.4,2.1],[3.9,3.3,2.7,2.5,2.2,2.0,2.1,1.8,2.2,1.8,2.1,2.4,2.7,2.8,2.5,2.7,2.3,2.7,2.9,2.5,2.5,3.0,3.0,2.7,3.0,3.3,3.5,3.7,3.4,3.6,3.9,4.0,3.7,3.3,3.3,3.1,2.9,2.4,2.7,2.5,2.8,2.9,3.0,3.2,3.0,3.2,2.7,2.9,3.2,3.0,3.2,2.9,2.8,2.5,2.3,2.3,2.1,2.5,2.1,2.5,2.8,2.8,2.4,2.5,2.2,2.1,1.9,2.1,1.9,1.5,1.7,2.0,1.6,1.4,1.9,1.6,1.7,1.6,1.5,2.0,1.8,2.2,2.4,2.8,2.8,3.2,2.9,3.0,2.9,2.6,2.5,2.5,2.3,2.0,1.9,2.0,1.8,1.5,1.5,1.6,1.3,1.0,1.3,1.2,1.0,0.8,0.8,0.8,1.1,1.0,1.5,1.5,1.9,2.0,2.2,2.5,2.6,3.0,3.0,3.4,3.4,3.9,3.8,3.2,3.2,2.8,3.0,2.8,2.8,2.7,2.4,2.5,2.4,2.1,2.0,2.1,2.0,1.6,1.7,1.6,2.0,2.1,2.3,2.6,2.6,3.1,2.9,3.5,3.5,3.2,3.1,2.7,2.7,2.7,2.5,2.3,2.4,2.4,2.2,1.9,2.2,2.1,1.7,1.8,2.1,2.0,1.6,2.1,2.4,2.4,1.9,1.8,1.8,1.7,1.7,1.9,1.9,2.0,2.0,2.1,2.2,2.6,2.7,2.6,2.6,2.5,2.4,2.6,2.8,3.0,3.3,3.6,3.6,2.8,2.6,2.1,2.1,2.1,2.3,2.3,2.6,2.6,2.5,2.3,2.4,2.3,2.3,2.0,1.9,1.9,1.8,1.8,1.7,1.6,1.6,1.5,1.6,1.7,3.0,2.9,2.9,2.8,2.7,2.6,2.7,2.6,3.0,3.0,3.1,3.1,3.2,3.4,3.2,3.3,3.2,3.1,3.1,3.3,3.3,3.5,3.2,3.1,3.0,3.0,2.9,3.0,2.7],[4.7,3.9,3.2,3.1,2.5,2.6,2.3,2.2,2.5,2.2,2.5,2.9,3.4,3.6,3.0,3.2,2.9,3.4,3.6,2.9,3.1,3.6,3.5,3.2,3.5,3.9,4.0,4.1,4.0,4.2,4.8,4.9,4.7,4.3,4.1,4.0,3.7,3.2,3.6,3.2,3.4,3.6,3.5,3.7,3.4,3.6,3.0,3.2,3.6,3.4,3.7,3.2,3.5,3.0,3.0,3.0,2.6,3.0,2.6,3.3,3.6,3.7,3.1,3.3,2.8,2.8,2.5,2.9,2.5,2.1,2.4,2.6,2.2,1.9,2.4,2.1,2.0,1.9,1.8,2.2,2.0,2.5,2.8,3.3,3.4,3.9,3.5,3.7,3.5,3.0,3.0,3.0,2.7,2.3,2.3,2.4,2.1,1.7,1.8,2.0,1.5,1.2,1.5,1.6,1.3,1.2,0.9,0.8,1.0,1.2,1.5,1.6,2.0,2.2,2.5,2.9,2.9,3.7,3.6,4.1,4.0,4.7,4.5,3.8,3.9,3.3,3.6,3.3,3.4,3.1,2.7,2.8,2.8,2.4,2.2,2.4,2.2,1.8,1.8,1.7,2.1,2.4,2.5,3.0,2.9,3.7,3.5,4.1,4.1,3.7,3.6,3.1,3.2,3.2,2.8,2.6,2.6,2.7,2.3,2.0,2.4,2.3,1.8,2.0,2.4,2.1,1.7,2.4,2.7,2.5,2.4,2.3,2.2,2.2,2.3,2.3,2.4,2.5,2.5,2.6,2.8,3.1,3.2,3.2,3.1,3.1,3.1,3.3,3.5,3.8,4.1,4.4,4.4,3.5,3.0,2.7,2.6,2.7,2.8,2.9,3.2,3.3,3.1,2.9,3.0,2.9,2.9,2.4,2.4,2.3,2.3,2.3,2.2,2.1,2.1,2.0,2.1,2.2,3.5,3.4,3.5,3.4,3.2,3.1,3.3,3.0,3.6,3.7,3.9,3.8,4.0,4.3,3.9,4.2,3.9,3.7,3.7,4.0,3.8,4.3,3.7,3.6,3.6,3.6,3.5,3.6,3.4],[4.2,3.4,2.8,2.7,2.0,2.2,1.9,2.1,2.4,2.3,2.9,3.7,4.0,4.1,3.6,3.4,2.9,3.3,3.5,2.8,2.7,3.2,3.2,2.8,3.1,3.5,3.6,3.9,4.0,4.1,4.9,5.1,4.5,4.5,4.4,4.3,3.9,3.3,3.6,3.0,3.0,3.1,3.1,3.1,2.8,3.0,2.5,2.7,3.1,2.9,3.2,2.6,2.8,2.4,2.5,2.4,2.6,2.8,2.7,3.5,4.1,4.3,3.8,4.0,3.5,3.7,3.5,3.6,3.1,2.8,3.0,3.0,2.5,2.4,2.5,1.9,1.8,1.4,1.7,2.0,2.2,2.7,3.2,4.1,4.0,4.6,4.3,4.7,4.4,3.9,3.6,3.8,3.5,2.8,2.7,3.0,2.5,2.0,2.2,2.3,1.7,1.4,1.9,2.0,1.5,1.7,1.1,0.9,0.8,1.1,1.3,1.4,1.9,2.4,2.7,3.3,3.4,4.3,4.0,4.7,4.7,5.4,5.3,4.5,4.8,4.1,4.4,3.9,4.1,3.9,3.3,3.4,3.5,2.9,2.5,2.8,2.7,2.0,1.9,1.7,2.1,2.6,2.5,3.2,3.1,3.9,3.4,4.4,4.3,3.6,3.6,3.0,3.0,2.8,2.6,2.4,2.3,2.2,2.0,1.7,1.9,1.9,1.6,1.6,2.0,1.9,1.4,2.2,2.5,2.5,2.7,2.6,2.6,2.5,2.7,2.8,2.9,3.0,3.0,3.2,3.3,3.7,3.8,3.8,3.6,3.6,3.6,3.8,4.0,4.3,4.6,4.9,4.9,4.0,3.5,3.3,3.1,3.2,3.5,3.6,3.9,4.0,3.9,3.5,3.5,3.5,3.5,3.0,2.9,2.8,2.8,2.7,2.7,2.5,2.5,2.4,2.4,2.5,3.8,3.7,3.7,3.7,3.6,3.4,3.7,3.4,3.9,4.1,4.4,4.3,4.3,4.7,4.1,4.4,4.4,4.2,4.1,4.5,4.4,4.8,4.2,4.1,4.0,4.0,3.9,4.0,3.5],[3.1,2.5,1.9,1.8,1.4,1.5,1.3,1.3,1.5,1.4,1.6,2.0,2.2,2.0,1.9,1.8,1.7,1.9,1.9,1.7,1.8,2.0,1.9,1.7,1.9,2.2,2.2,2.4,2.2,2.5,2.8,3.0,2.9,2.6,2.7,2.6,2.3,2.0,2.2,1.9,1.9,2.0,2.0,2.1,1.8,2.0,1.7,1.8,2.1,1.9,2.2,1.7,1.9,1.6,1.7,1.6,1.7,1.8,1.7,2.0,2.5,2.6,2.2,2.5,2.3,2.2,2.2,2.2,1.9,1.7,1.9,1.8,1.5,1.5,1.7,1.3,1.2,0.9,1.0,1.2,1.2,1.6,1.8,2.1,2.1,2.4,2.2,2.4,2.4,2.0,2.1,2.2,1.9,1.6,1.7,1.8,1.5,1.3,1.5,1.4,1.1,1.1,1.4,1.3,1.0,1.3,0.9,1.0,0.8,0.8,0.8,0.9,1.1,1.4,1.5,1.8,1.8,2.2,2.0,2.2,2.4,2.9,2.9,2.4,2.6,2.2,2.4,2.3,2.5,2.3,1.9,2.0,2.2,1.8,1.5,1.9,1.8,1.4,1.4,1.1,1.3,1.6,1.5,1.8,1.7,2.0,1.8,2.2,2.2,2.0,2.0,1.6,1.7,1.6,1.5,1.4,1.4,1.4,1.3,1.0,1.3,1.3,1.0,1.0,1.3,1.3,1.2,1.6,1.9,2.1,1.6,1.5,1.5,1.5,1.5,1.6,1.7,1.8,1.8,1.8,2.0,2.3,2.3,2.4,2.3,2.2,2.1,2.3,2.4,2.6,2.8,3.1,3.1,2.4,2.3,1.9,1.8,1.8,2.0,2.0,2.2,2.3,2.2,2.1,2.2,2.1,2.0,1.8,1.7,1.7,1.6,1.7,1.6,1.5,1.4,1.4,1.4,1.4,2.2,2.0,2.1,1.9,1.9,2.0,2.1,2.0,2.1,2.1,2.3,2.2,2.3,2.4,2.1,2.2,2.2,2.1,2.1,2.2,2.2,2.4,2.1,2.0,1.9,2.0,1.9,2.0,2.1],[2.8,2.2,1.6,1.4,1.1,1.1,1.0,1.0,1.0,1.0,1.1,1.4,1.6,1.5,1.3,1.3,1.2,1.4,1.4,1.2,1.3,1.5,1.4,1.3,1.5,1.7,1.7,1.9,1.7,1.9,2.1,2.4,2.4,2.0,2.0,1.9,1.7,1.5,1.6,1.5,1.4,1.6,1.6,1.7,1.6,1.7,1.5,1.6,1.8,1.7,1.8,1.6,1.5,1.3,1.3,1.2,1.2,1.3,1.2,1.5,2.0,2.2,1.9,2.1,2.0,1.8,1.8,1.8,1.5,1.4,1.5,1.5,1.2,1.2,1.3,1.0,0.9,0.8,0.8,0.9,1.0,1.1,1.3,1.3,1.4,1.6,1.5,1.7,1.7,1.4,1.4,1.6,1.4,1.2,1.4,1.4,1.1,1.1,1.3,1.2,0.9,1.1,1.3,1.2,1.0,1.3,1.0,1.2,1.0,0.8,0.8,0.8,0.8,1.0,1.0,1.1,1.2,1.4,1.4,1.6,1.6,2.0,2.1,1.6,1.7,1.5,1.7,1.5,1.7,1.6,1.3,1.4,1.6,1.3,1.1,1.4,1.4,1.1,1.1,0.9,1.0,1.1,1.1,1.3,1.2,1.4,1.3,1.5,1.6,1.5,1.5,1.2,1.3,1.3,1.2,1.0,1.1,1.2,1.0,0.8,1.0,1.1,0.8,0.9,1.2,1.2,1.0,1.4,1.7,1.9,1.3,1.3,1.2,1.3,1.3,1.3,1.4,1.4,1.4,1.4,1.5,2.0,1.9,2.0,1.9,1.8,1.6,1.8,1.8,2.1,2.3,2.7,2.7,2.0,2.0,1.5,1.4,1.5,1.5,1.6,1.9,1.9,1.9,1.7,1.8,1.7,1.6,1.4,1.4,1.3,1.3,1.4,1.5,1.4,1.3,1.2,1.2,1.2,1.7,1.4,1.7,1.4,1.4,1.6,1.7,1.5,1.5,1.5,1.5,1.5,1.6,1.7,1.5,1.6,1.5,1.4,1.4,1.5,1.5,1.6,1.4,1.4,1.4,1.4,1.3,1.4,1.5],[3.0,2.3,1.7,1.5,1.2,1.2,1.0,1.0,1.0,1.0,1.2,1.3,1.6,1.5,1.3,1.3,1.3,1.5,1.4,1.2,1.3,1.6,1.5,1.4,1.6,1.9,1.9,2.1,1.8,2.1,2.3,2.6,2.5,2.2,2.2,2.1,1.8,1.5,1.7,1.6,1.5,1.7,1.8,1.9,1.7,1.9,1.6,1.8,1.9,1.9,2.0,1.7,1.6,1.4,1.4,1.2,1.3,1.4,1.3,1.5,2.1,2.3,1.9,2.2,2.1,2.0,1.9,1.9,1.6,1.5,1.6,1.6,1.3,1.3,1.3,1.1,1.0,0.8,0.8,0.9,0.9,1.0,1.1,1.3,1.3,1.5,1.5,1.5,1.6,1.3,1.3,1.5,1.4,1.1,1.3,1.4,1.1,1.1,1.3,1.2,1.0,1.1,1.4,1.3,1.1,1.4,1.1,1.3,1.1,0.9,0.8,0.8,0.8,0.9,0.9,1.1,1.2,1.4,1.3,1.6,1.6,1.9,2.0,1.6,1.6,1.4,1.6,1.4,1.5,1.5,1.1,1.2,1.4,1.2,1.0,1.3,1.3,1.0,1.0,0.8,0.9,1.0,1.0,1.2,1.2,1.4,1.4,1.6,1.6,1.6,1.5,1.2,1.3,1.4,1.2,1.0,1.1,1.2,1.0,0.9,1.1,1.1,0.9,1.0,1.2,1.2,1.2,1.5,1.8,2.1,1.3,1.3,1.2,1.3,1.4,1.4,1.4,1.5,1.4,1.5,1.6,2.1,2.0,2.1,2.0,2.0,1.7,1.9,1.9,2.2,2.5,2.8,2.8,2.2,2.0,1.5,1.5,1.5,1.6,1.7,1.9,2.0,1.9,1.7,1.9,1.8,1.7,1.4,1.4,1.4,1.4,1.5,1.5,1.4,1.3,1.2,1.3,1.3,1.8,1.5,1.8,1.5,1.5,1.7,1.8,1.7,1.6,1.6,1.7,1.6,1.7,1.8,1.6,1.7,1.6,1.5,1.5,1.6,1.6,1.7,1.5,1.5,1.4,1.4,1.4,1.4,1.6],[2.7,2.0,1.5,1.3,1.0,1.1,0.9,0.9,0.9,0.9,0.9,1.0,1.3,1.2,1.0,1.0,1.0,1.2,1.1,1.0,1.1,1.3,1.2,1.1,1.3,1.5,1.5,1.6,1.4,1.7,1.8,2.1,2.1,1.7,1.8,1.7,1.5,1.3,1.5,1.3,1.3,1.4,1.5,1.5,1.5,1.6,1.4,1.5,1.6,1.6,1.7,1.5,1.3,1.2,1.2,1.1,1.1,1.1,1.1,1.3,1.8,2.0,1.7,2.0,1.9,1.8,1.8,1.7,1.4,1.4,1.5,1.4,1.2,1.3,1.2,1.0,1.0,0.8,0.8,0.8,0.8,0.8,0.9,0.9,1.0,1.1,1.1,1.2,1.2,1.0,1.0,1.1,1.1,0.9,1.2,1.2,0.9,1.0,1.2,1.1,0.9,1.1,1.3,1.2,1.1,1.4,1.2,1.4,1.2,0.9,0.8,0.8,0.8,0.8,0.8,0.8,0.9,1.0,1.1,1.2,1.2,1.5,1.6,1.2,1.2,1.1,1.3,1.1,1.2,1.2,0.9,1.0,1.1,0.9,0.8,1.1,1.1,0.9,1.0,0.8,0.8,0.8,0.8,1.0,0.9,1.1,1.1,1.2,1.3,1.3,1.2,1.0,1.1,1.1,1.0,0.8,0.9,1.0,0.8,0.8,1.0,1.0,0.8,0.9,1.1,1.1,1.1,1.4,1.7,2.0,1.2,1.1,1.1,1.2,1.2,1.2,1.2,1.2,1.2,1.2,1.3,1.8,1.8,1.8,1.7,1.7,1.4,1.6,1.6,1.9,2.1,2.5,2.5,1.9,1.9,1.2,1.2,1.2,1.3,1.3,1.6,1.7,1.7,1.4,1.7,1.6,1.5,1.2,1.2,1.2,1.2,1.4,1.4,1.3,1.2,1.2,1.2,1.1,1.5,1.2,1.5,1.2,1.1,1.4,1.5,1.4,1.2,1.2,1.2,1.2,1.2,1.3,1.2,1.3,1.2,1.2,1.1,1.2,1.2,1.2,1.1,1.1,1.1,1.1,1.1,1.1,1.2],[2.7,2.0,1.5,1.4,1.1,1.1,1.0,0.9,0.9,0.9,0.8,0.9,1.1,1.0,0.9,0.9,0.9,1.0,1.0,0.9,1.0,1.1,1.0,1.1,1.2,1.4,1.3,1.4,1.2,1.6,1.6,1.9,1.9,1.5,1.6,1.6,1.4,1.2,1.4,1.3,1.2,1.4,1.6,1.6,1.4,1.6,1.4,1.5,1.6,1.6,1.7,1.5,1.4,1.2,1.2,1.1,1.0,1.0,1.0,1.2,1.7,1.8,1.5,1.8,1.7,1.6,1.6,1.6,1.3,1.3,1.4,1.4,1.1,1.2,1.3,1.0,1.0,0.9,0.8,0.8,0.8,0.8,0.8,0.8,0.9,1.0,0.9,1.0,1.0,0.9,0.8,1.0,0.9,0.8,1.1,1.0,0.9,1.0,1.1,1.0,0.9,1.1,1.2,1.2,1.1,1.3,1.2,1.3,1.3,1.0,0.9,0.8,0.8,0.8,0.8,0.8,0.8,0.9,0.9,1.0,1.0,1.3,1.4,1.1,1.1,0.9,1.1,1.0,1.1,1.1,0.8,0.9,1.0,0.8,0.8,1.0,1.0,0.8,0.9,0.8,0.8,0.8,0.8,0.8,0.8,0.9,0.9,1.0,1.1,1.1,1.1,0.9,0.9,1.1,0.9,0.8,0.9,1.0,0.8,0.8,1.0,1.0,0.9,1.0,1.1,1.2,1.2,1.4,1.8,2.1,1.1,1.0,1.0,1.1,1.1,1.1,1.1,1.1,1.1,1.1,1.2,1.7,1.7,1.7,1.6,1.6,1.3,1.5,1.5,1.7,2.0,2.4,2.3,1.8,1.9,1.1,1.1,1.1,1.2,1.2,1.5,1.6,1.5,1.3,1.5,1.4,1.3,1.1,1.1,1.1,1.1,1.2,1.2,1.2,1.1,1.1,1.1,1.0,1.4,1.0,1.4,1.0,1.0,1.3,1.3,1.3,1.0,1.0,1.0,1.0,1.0,1.1,1.0,1.0,1.0,0.9,0.9,1.0,1.0,1.0,0.9,0.9,0.9,0.9,0.9,0.9,1.1],[2.7,2.1,1.6,1.5,1.2,1.2,1.0,1.0,0.9,0.9,0.8,0.9,1.1,1.0,0.8,0.9,0.9,1.0,0.9,0.8,1.0,1.1,1.0,1.1,1.3,1.4,1.4,1.4,1.1,1.6,1.6,1.9,2.0,1.6,1.6,1.6,1.4,1.2,1.4,1.4,1.3,1.5,1.6,1.6,1.5,1.6,1.4,1.6,1.7,1.7,1.8,1.6,1.5,1.2,1.3,1.1,1.1,1.0,1.0,1.2,1.7,1.9,1.6,1.9,1.8,1.7,1.8,1.7,1.4,1.4,1.5,1.5,1.2,1.3,1.4,1.1,1.1,1.0,0.9,0.9,0.8,0.8,0.8,0.8,0.8,0.9,0.9,1.0,1.1,0.9,0.9,1.0,1.0,0.8,1.1,1.1,0.9,1.0,1.2,1.1,1.0,1.1,1.3,1.3,1.2,1.4,1.3,1.4,1.3,1.1,1.0,0.9,0.8,0.8,0.8,0.8,0.8,0.8,0.9,1.0,1.0,1.3,1.4,1.1,1.1,0.9,1.2,1.1,1.2,1.2,0.8,1.0,1.1,0.9,0.8,1.1,1.1,0.9,1.0,0.9,0.8,0.8,0.8,0.8,0.8,0.9,0.9,1.0,1.0,1.1,1.0,0.9,0.9,1.1,1.0,0.8,1.0,1.1,0.9,0.9,1.1,1.1,0.9,1.1,1.2,1.2,1.2,1.5,1.8,2.1,1.1,1.1,1.1,1.1,1.2,1.2,1.2,1.2,1.1,1.1,1.2,1.8,1.8,1.8,1.7,1.7,1.3,1.5,1.5,1.8,2.0,2.5,2.4,1.9,1.9,1.2,1.1,1.2,1.2,1.2,1.5,1.6,1.6,1.4,1.6,1.5,1.4,1.1,1.1,1.1,1.1,1.3,1.3,1.3,1.2,1.2,1.2,1.1,1.4,1.0,1.4,1.0,1.0,1.3,1.4,1.2,1.0,1.0,1.0,0.9,1.0,1.1,1.0,1.1,1.0,0.9,0.9,0.9,0.9,1.0,0.9,0.9,0.9,0.9,0.9,0.9,1.1],[2.9,2.3,1.9,1.7,1.4,1.4,1.2,1.2,1.0,1.0,1.0,1.0,1.2,1.0,0.9,0.9,1.0,1.1,1.0,0.9,1.1,1.2,1.1,1.2,1.4,1.5,1.4,1.5,1.2,1.6,1.6,2.0,2.0,1.8,1.7,1.8,1.6,1.4,1.6,1.5,1.4,1.7,1.7,1.8,1.7,1.8,1.6,1.7,1.9,1.9,2.0,1.8,1.7,1.4,1.5,1.3,1.3,1.2,1.2,1.4,1.9,2.1,1.8,2.1,2.0,2.0,2.0,1.9,1.6,1.6,1.8,1.7,1.4,1.6,1.6,1.3,1.3,1.1,1.0,1.0,0.9,0.8,0.8,0.8,0.8,1.0,0.9,1.1,1.2,0.9,0.9,1.2,1.1,0.9,1.2,1.2,1.1,1.1,1.3,1.3,1.2,1.3,1.5,1.4,1.4,1.7,1.5,1.6,1.5,1.2,1.1,1.0,0.9,0.8,0.8,0.8,0.8,0.8,0.8,0.9,1.0,1.3,1.4,1.1,1.1,1.0,1.2,1.1,1.2,1.2,0.9,1.1,1.2,1.0,0.9,1.2,1.2,1.1,1.1,1.0,1.0,0.8,0.8,0.8,0.8,0.8,0.9,1.0,1.0,1.1,1.0,0.9,1.0,1.2,1.0,0.9,1.1,1.2,1.0,1.0,1.3,1.2,1.1,1.3,1.4,1.4,1.4,1.7,2.0,2.3,1.3,1.3,1.3,1.4,1.4,1.4,1.4,1.4,1.3,1.3,1.4,1.9,1.8,1.8,1.8,1.8,1.5,1.6,1.6,1.9,2.1,2.6,2.5,1.9,1.9,1.3,1.3,1.3,1.4,1.4,1.7,1.7,1.7,1.5,1.7,1.6,1.5,1.3,1.3,1.3,1.4,1.5,1.6,1.5,1.4,1.4,1.4,1.3,1.5,1.0,1.5,1.0,1.0,1.4,1.4,1.3,1.0,1.1,1.0,0.9,1.1,1.1,1.0,1.1,1.0,0.9,0.9,0.9,0.9,1.0,0.9,0.8,0.8,0.9,0.9,0.9,1.2],[2.8,2.2,1.7,1.6,1.3,1.3,1.1,1.1,0.9,1.0,0.9,0.9,1.1,0.9,0.8,0.8,0.9,0.9,0.8,0.8,1.0,1.1,1.0,1.1,1.2,1.3,1.3,1.3,1.0,1.5,1.4,1.7,2.0,1.5,1.5,1.5,1.4,1.2,1.4,1.4,1.3,1.5,1.6,1.7,1.5,1.7,1.5,1.7,1.8,1.8,1.8,1.7,1.6,1.3,1.4,1.2,1.2,1.1,1.1,1.3,1.7,1.9,1.6,1.9,1.8,1.8,1.8,1.8,1.5,1.5,1.6,1.6,1.3,1.5,1.5,1.3,1.3,1.1,1.0,1.0,0.9,0.8,0.8,0.8,0.8,0.8,0.8,1.0,1.0,0.8,0.9,1.0,1.0,0.9,1.1,1.1,1.0,1.1,1.2,1.2,1.1,1.3,1.4,1.4,1.3,1.5,1.4,1.6,1.5,1.2,1.1,1.0,0.9,0.8,0.8,0.8,0.8,0.8,0.8,0.8,0.8,1.1,1.3,1.0,1.0,0.9,1.2,1.0,1.2,1.2,0.9,1.0,1.1,1.0,0.9,1.2,1.2,1.1,1.1,1.0,1.0,0.9,0.8,0.8,0.8,0.8,0.8,0.8,0.9,1.0,1.0,0.9,0.9,1.1,1.0,0.9,1.0,1.1,1.0,1.0,1.2,1.2,1.1,1.2,1.4,1.4,1.4,1.7,1.9,2.2,1.2,1.2,1.2,1.2,1.3,1.2,1.3,1.2,1.2,1.2,1.3,1.7,1.7,1.7,1.6,1.6,1.3,1.4,1.4,1.7,2.0,2.4,2.3,1.8,1.8,1.2,1.2,1.2,1.2,1.2,1.5,1.6,1.6,1.4,1.6,1.5,1.4,1.2,1.2,1.2,1.2,1.4,1.4,1.4,1.3,1.3,1.3,1.2,1.4,0.9,1.4,0.9,0.9,1.2,1.2,1.2,0.9,0.9,0.9,0.8,0.9,1.0,0.9,0.9,0.9,0.8,0.8,0.8,0.8,0.8,0.8,0.8,0.8,0.8,0.8,0.8,1.0],[2.8,2.2,1.8,1.6,1.4,1.4,1.2,1.2,1.0,1.0,1.0,1.0,1.2,0.9,0.8,0.8,0.9,1.0,0.9,0.8,1.0,1.1,0.9,1.1,1.2,1.3,1.2,1.3,1.0,1.5,1.5,1.8,2.0,1.6,1.6,1.6,1.4,1.3,1.5,1.4,1.3,1.6,1.6,1.7,1.5,1.8,1.6,1.8,1.9,1.9,1.9,1.7,1.6,1.4,1.4,1.2,1.2,1.1,1.1,1.3,1.8,2.0,1.7,2.0,1.9,1.9,1.9,1.9,1.6,1.6,1.8,1.6,1.4,1.6,1.6,1.4,1.4,1.2,1.1,1.1,1.0,0.8,0.8,0.8,0.8,0.8,0.9,1.0,1.1,0.9,0.9,1.1,1.1,1.0,1.3,1.3,1.1,1.2,1.4,1.3,1.3,1.4,1.5,1.5,1.4,1.7,1.6,1.7,1.6,1.4,1.3,1.2,1.0,1.0,0.8,0.8,0.8,0.8,0.8,0.8,0.8,1.0,1.2,1.0,1.0,1.0,1.2,1.1,1.2,1.3,1.0,1.2,1.3,1.1,1.1,1.3,1.3,1.3,1.3,1.2,1.1,1.0,1.0,0.9,0.8,0.8,0.8,0.8,0.9,1.0,1.0,0.9,0.9,1.1,1.1,0.9,1.1,1.2,1.1,1.1,1.3,1.3,1.3,1.4,1.5,1.5,1.5,1.7,2.0,2.3,1.3,1.3,1.3,1.4,1.4,1.3,1.4,1.3,1.3,1.3,1.3,1.8,1.7,1.7,1.7,1.7,1.4,1.5,1.5,1.8,2.1,2.5,2.4,1.9,1.9,1.3,1.3,1.3,1.3,1.3,1.6,1.7,1.6,1.5,1.6,1.5,1.4,1.3,1.3,1.3,1.3,1.5,1.5,1.5,1.4,1.4,1.4,1.3,1.4,0.9,1.4,0.9,0.9,1.2,1.3,1.2,0.9,0.9,0.9,0.8,0.9,0.9,0.9,0.9,0.8,0.8,0.8,0.8,0.8,0.8,0.8,0.8,0.8,0.8,0.8,0.8,1.1],[3.6,2.9,2.6,2.4,2.0,2.1,1.7,1.7,1.4,1.5,1.4,1.4,1.5,1.2,1.1,1.0,1.3,1.3,1.1,1.1,1.4,1.4,1.2,1.5,1.7,1.7,1.7,1.6,1.2,1.7,1.7,2.1,2.2,2.0,1.9,2.1,1.8,1.7,1.9,1.9,1.7,2.1,2.1,2.3,2.1,2.3,2.1,2.3,2.5,2.6,2.5,2.4,2.3,1.9,2.0,1.6,1.8,1.5,1.6,1.6,2.3,2.5,2.3,2.7,2.8,2.7,2.8,2.6,2.2,2.4,2.5,2.3,2.1,2.4,2.3,2.0,2.1,1.7,1.6,1.4,1.5,1.2,1.2,1.0,1.0,1.1,1.2,1.5,1.6,1.3,1.4,1.7,1.6,1.6,1.9,1.9,1.6,1.9,2.1,2.0,1.9,2.2,2.4,2.3,2.2,2.7,2.5,2.5,2.4,2.1,1.9,1.7,1.5,1.4,1.1,1.0,0.8,0.8,0.8,0.8,0.9,1.2,1.5,1.2,1.4,1.3,1.5,1.3,1.7,1.6,1.3,1.6,1.9,1.7,1.6,1.9,2.0,1.9,2.0,1.7,1.6,1.4,1.2,1.0,0.9,0.8,1.0,0.9,1.0,1.2,1.1,1.1,1.2,1.5,1.4,1.3,1.5,1.7,1.5,1.6,1.8,1.9,1.8,2.0,2.3,2.3,2.3,2.6,2.9,3.1,1.9,1.9,1.9,2.0,2.0,2.0,1.9,1.8,1.8,1.8,1.8,2.2,2.1,2.1,2.0,2.0,1.8,1.8,1.8,2.1,2.3,2.8,2.8,2.2,2.2,1.8,1.8,1.9,1.8,1.9,2.1,2.2,2.2,2.0,2.2,2.0,1.9,1.9,1.9,1.9,1.9,2.1,2.2,2.1,2.0,2.0,2.0,1.9,1.5,1.1,1.5,1.2,1.2,1.5,1.5,1.4,1.1,1.2,1.1,1.0,1.1,1.2,1.0,1.1,1.0,1.0,0.9,0.9,0.9,0.9,0.8,0.8,0.8,0.9,0.9,1.0,1.4],[3.3,2.7,2.3,2.1,1.8,1.8,1.6,1.5,1.3,1.4,1.2,1.3,1.4,1.2,1.1,1.0,1.2,1.3,1.1,1.1,1.4,1.4,1.2,1.4,1.6,1.6,1.5,1.5,1.1,1.7,1.6,2.0,2.2,1.9,1.8,2.0,1.8,1.7,1.8,1.8,1.7,2.0,1.9,2.1,1.9,2.1,1.9,2.1,2.2,2.3,2.3,2.1,2.1,1.8,1.9,1.6,1.7,1.5,1.5,1.6,2.1,2.3,2.1,2.4,2.4,2.4,2.4,2.3,2.0,2.1,2.2,2.1,1.9,2.1,2.0,1.7,1.8,1.6,1.5,1.3,1.3,1.1,1.2,1.0,0.9,1.0,1.1,1.3,1.4,1.2,1.3,1.5,1.5,1.4,1.7,1.7,1.5,1.7,1.8,1.7,1.7,1.9,2.0,2.0,1.9,2.2,2.1,2.2,2.1,1.8,1.7,1.6,1.3,1.3,1.1,1.0,0.9,0.8,0.8,0.8,0.8,1.0,1.3,1.1,1.2,1.2,1.5,1.3,1.5,1.5,1.3,1.4,1.7,1.5,1.4,1.7,1.8,1.7,1.7,1.6,1.4,1.3,1.2,1.0,0.9,0.8,1.0,0.8,0.9,1.1,1.0,1.0,1.1,1.4,1.2,1.2,1.4,1.5,1.4,1.4,1.7,1.7,1.6,1.8,1.9,1.9,1.9,2.2,2.5,2.8,1.7,1.6,1.7,1.8,1.8,1.7,1.7,1.7,1.7,1.6,1.7,2.0,2.0,2.0,1.9,1.9,1.7,1.8,1.8,2.0,2.3,2.7,2.6,2.1,2.1,1.6,1.6,1.6,1.6,1.7,1.9,2.0,2.0,1.8,2.0,1.9,1.8,1.7,1.7,1.7,1.7,1.8,1.9,1.9,1.8,1.8,1.8,1.7,1.5,1.2,1.6,1.2,1.2,1.5,1.5,1.4,1.1,1.1,1.1,1.0,1.1,1.1,1.0,1.1,1.0,0.9,0.8,0.8,0.8,0.8,0.8,0.8,0.8,0.8,0.9,0.9,1.4],[3.8,3.1,2.7,2.5,2.2,2.3,1.9,2.1,1.7,1.8,1.7,1.7,1.9,1.5,1.4,1.3,1.6,1.6,1.3,1.3,1.6,1.6,1.3,1.6,1.8,1.9,1.7,1.7,1.3,1.9,1.8,2.3,2.4,2.4,2.3,2.5,2.3,2.3,2.3,2.2,2.0,2.3,2.3,2.5,2.2,2.5,2.2,2.5,2.6,2.6,2.6,2.4,2.4,2.1,2.2,1.9,2.2,1.8,2.0,2.1,2.7,3.1,2.8,3.1,3.2,3.2,3.3,3.1,2.7,2.9,3.0,2.7,2.5,2.7,2.7,2.2,2.3,2.1,2.0,1.6,1.8,1.5,1.4,1.2,1.1,1.1,1.4,1.5,1.7,1.5,1.6,1.9,1.9,1.9,2.2,2.2,1.9,2.1,2.4,2.3,2.3,2.5,2.7,2.6,2.6,3.1,2.8,2.9,2.7,2.3,2.2,2.0,1.7,1.7,1.4,1.3,1.1,0.9,0.9,0.8,0.8,0.8,1.3,1.1,1.3,1.4,1.7,1.6,1.9,1.8,1.5,1.8,2.1,1.9,1.9,2.2,2.3,2.1,2.4,2.0,1.9,1.6,1.4,1.2,1.1,0.9,1.1,1.0,1.1,1.3,1.2,1.3,1.3,1.6,1.5,1.5,1.6,1.8,1.8,1.8,2.0,2.1,2.1,2.2,2.4,2.5,2.5,2.7,3.0,3.4,2.2,2.2,2.3,2.4,2.4,2.4,2.3,2.3,2.3,2.2,2.2,2.6,2.5,2.5,2.4,2.4,2.2,2.3,2.4,2.6,2.8,3.2,3.1,2.6,2.7,2.2,2.2,2.2,2.2,2.2,2.4,2.5,2.5,2.4,2.6,2.4,2.3,2.3,2.3,2.3,2.3,2.5,2.6,2.5,2.4,2.4,2.3,2.2,1.8,1.4,1.8,1.5,1.6,1.8,1.9,1.8,1.4,1.4,1.4,1.2,1.3,1.4,1.2,1.3,1.2,1.2,1.0,1.0,0.9,0.9,0.9,1.0,1.0,1.0,1.1,1.1,1.9],[6.8,5.8,5.3,5.2,4.7,4.9,4.0,4.1,3.5,3.9,3.4,3.2,3.5,2.7,2.5,2.2,3.0,3.0,2.2,2.7,3.2,3.1,2.5,3.3,3.4,3.3,3.2,3.0,2.2,2.9,2.7,3.4,3.9,4.2,4.0,4.4,4.1,4.4,4.0,4.1,3.7,4.5,3.9,4.6,4.1,4.7,4.6,4.9,5.1,5.2,5.1,4.7,4.8,4.2,4.5,3.8,4.1,3.7,4.0,4.0,4.9,5.5,5.3,5.8,6.1,6.2,6.6,6.2,5.4,5.9,6.2,5.4,5.1,5.7,5.5,4.9,5.2,4.5,4.3,3.5,3.8,2.8,2.5,1.9,1.6,1.4,2.2,2.2,2.8,2.6,2.6,3.2,3.7,3.5,4.2,4.5,3.9,4.5,4.9,4.8,4.7,5.3,5.7,5.5,5.4,6.2,5.7,5.6,5.4,5.1,4.9,4.5,3.8,3.4,2.9,2.4,2.1,1.5,1.7,1.3,0.9,0.8,1.0,1.3,1.8,2.0,2.3,2.5,3.0,2.8,2.7,3.3,3.4,3.4,3.8,4.1,4.3,4.4,4.7,4.4,4.1,3.4,3.0,2.3,2.3,1.7,2.1,1.7,1.9,2.5,2.3,2.8,2.6,3.5,3.6,3.2,3.5,4.0,4.1,4.1,4.4,4.7,4.6,5.1,5.3,5.2,5.6,5.5,5.8,6.2,4.4,4.5,4.8,4.9,4.8,4.7,4.7,4.6,4.5,4.4,4.4,4.7,4.5,4.4,4.2,4.4,4.2,4.2,4.1,4.3,4.8,5.0,4.8,4.5,4.8,4.3,4.3,4.2,4.2,4.1,4.2,4.4,4.4,4.3,4.4,4.2,4.1,4.4,4.5,4.6,4.6,5.1,5.3,5.3,5.0,5.0,4.9,4.7,3.1,2.6,2.9,2.7,2.9,3.3,3.3,3.2,2.5,2.6,2.4,2.2,2.3,2.3,2.2,2.3,2.2,2.1,1.9,1.7,1.5,1.4,1.5,1.8,1.9,1.9,2.2,2.2,3.5],[8.8,7.9,7.6,7.8,6.8,7.2,6.3,6.2,5.2,4.8,4.2,3.7,4.5,3.6,3.3,3.4,4.5,4.9,3.6,4.3,5.6,5.1,4.2,5.4,5.7,5.6,5.3,5.0,4.0,4.7,4.2,5.1,5.8,6.1,5.4,6.1,6.2,6.5,6.4,7.0,6.5,7.1,6.7,7.0,6.6,6.7,6.4,6.6,7.0,7.0,7.2,7.2,7.2,6.6,7.0,6.4,6.7,6.0,6.0,6.1,6.5,6.9,6.1,7.1,6.9,7.7,8.0,8.1,6.8,7.0,8.0,7.5,6.5,7.1,7.6,6.7,6.9,5.9,5.5,5.0,4.2,3.7,2.6,2.3,1.7,1.5,2.1,2.0,2.9,2.8,2.3,2.9,3.7,3.3,3.8,4.5,4.2,4.5,4.9,5.4,5.2,5.1,5.9,6.2,6.0,6.5,6.1,5.7,5.7,5.3,5.5,5.0,4.7,3.4,3.7,2.7,3.0,2.1,2.3,2.0,1.4,1.1,0.8,1.2,1.4,1.9,2.4,2.7,2.9,2.5,2.6,3.3,3.3,3.0,3.5,4.3,3.9,4.0,4.8,4.6,4.6,3.5,3.7,2.9,3.6,2.8,3.5,2.9,3.0,3.7,3.4,3.9,4.2,5.2,4.6,4.4,5.4,5.4,5.1,5.6,6.0,5.7,5.2,6.4,6.6,6.2,6.6,6.9,6.8,6.8,5.8,5.8,5.8,5.8,5.8,5.7,5.8,5.7,5.4,5.3,5.4,5.8,5.7,5.3,5.3,5.7,5.4,5.4,5.3,5.6,5.9,6.0,5.8,5.8,5.9,5.2,5.1,4.9,4.9,4.7,4.7,4.8,4.9,4.9,4.8,4.7,4.5,5.2,5.4,5.5,5.5,6.2,6.2,6.1,5.9,5.8,5.8,5.7,4.4,4.0,4.3,4.0,4.2,4.5,4.3,4.1,3.9,3.8,3.5,3.1,3.5,3.6,3.5,3.6,3.2,3.0,2.8,2.6,2.5,2.2,2.6,2.7,2.7,2.8,3.1,3.3,5.2],[5.0,4.4,3.9,4.0,3.3,3.4,2.9,2.8,2.4,2.2,1.9,1.7,2.0,1.7,1.7,1.8,2.1,2.3,2.0,2.2,2.4,2.5,2.2,2.6,2.9,2.9,2.8,2.8,2.1,2.6,2.6,3.0,3.2,3.1,2.8,2.9,2.9,2.8,2.9,3.1,2.9,3.4,3.2,3.6,3.3,3.6,3.4,3.6,3.9,3.9,3.9,3.7,3.7,3.1,3.3,2.9,2.9,2.5,2.4,2.6,3.1,3.3,2.9,3.4,3.3,3.5,3.8,3.7,3.0,3.2,3.7,3.2,2.8,3.3,3.5,3.0,3.4,3.0,2.6,2.2,2.0,1.9,1.3,1.3,1.0,1.0,1.3,1.1,1.5,1.5,1.3,1.5,1.6,1.8,1.9,2.1,2.0,2.2,2.4,2.5,2.6,2.7,2.8,2.9,3.0,3.5,3.2,3.0,3.1,2.8,3.1,2.5,2.4,1.9,1.9,1.5,1.5,1.3,1.3,1.4,1.2,1.3,1.0,0.8,0.9,1.1,1.4,1.5,1.8,1.5,1.6,2.0,1.9,1.8,2.2,2.4,2.3,2.3,2.8,2.5,2.6,2.1,2.2,1.5,1.7,1.5,2.0,1.8,1.9,2.2,2.0,2.2,2.2,2.7,2.5,2.4,2.7,2.9,2.8,2.8,3.2,3.1,2.9,3.3,3.6,3.4,3.2,3.7,3.9,4.0,2.5,2.4,2.5,2.6,2.6,2.6,2.6,2.6,2.4,2.3,2.4,2.8,2.7,2.7,2.6,2.7,2.5,2.5,2.5,2.8,3.1,3.4,3.3,2.8,2.8,2.2,2.2,2.1,2.1,2.1,2.3,2.3,2.3,2.2,2.4,2.1,2.1,2.3,2.4,2.5,2.5,2.7,2.8,2.8,2.7,2.7,2.6,2.6,2.4,2.0,2.3,2.0,2.0,2.3,2.3,2.3,2.0,1.9,1.9,1.9,2.0,2.0,2.0,2.1,1.9,1.9,1.8,1.7,1.6,1.6,1.6,1.7,1.6,1.7,1.9,1.9,2.5],[4.1,3.6,3.0,2.9,2.5,2.5,2.2,2.0,1.8,1.7,1.5,1.4,1.7,1.4,1.3,1.5,1.7,1.8,1.7,1.7,2.0,2.1,1.9,2.1,2.3,2.5,2.4,2.4,1.9,2.3,2.2,2.6,2.6,2.5,2.4,2.5,2.4,2.3,2.5,2.5,2.3,2.8,2.7,2.9,2.7,3.0,2.7,2.9,3.2,3.2,3.2,2.9,2.9,2.4,2.5,2.2,2.2,2.0,1.9,2.1,2.6,2.8,2.4,2.9,2.8,2.8,3.0,2.9,2.4,2.5,2.8,2.6,2.2,2.5,2.7,2.2,2.4,2.1,1.9,1.7,1.5,1.5,1.1,1.1,0.9,0.9,1.0,0.9,1.2,1.2,1.0,1.2,1.4,1.3,1.6,1.6,1.6,1.7,1.8,1.9,1.9,2.1,2.2,2.3,2.2,2.7,2.4,2.4,2.4,2.1,2.1,1.8,1.7,1.4,1.5,1.2,1.3,1.2,1.3,1.4,1.2,1.4,1.2,0.8,0.8,0.8,1.1,1.3,1.4,1.2,1.2,1.5,1.5,1.3,1.5,1.8,1.7,1.7,2.0,1.8,1.8,1.5,1.6,1.4,1.5,1.5,1.6,1.6,1.7,2.0,1.8,1.7,1.8,2.2,2.0,1.7,2.1,2.3,2.0,2.0,2.3,2.3,2.1,2.3,2.7,2.5,2.4,2.9,3.2,3.4,2.0,1.9,2.0,2.1,2.1,2.0,2.1,2.0,1.9,1.9,2.0,2.3,2.3,2.3,2.2,2.2,2.0,2.1,2.2,2.4,2.7,3.1,3.0,2.4,2.3,1.8,1.8,1.8,1.8,1.7,2.0,2.0,2.0,1.9,2.0,1.8,1.8,1.8,1.9,1.9,1.9,2.2,2.3,2.2,2.1,2.1,2.1,2.0,2.0,1.7,2.0,1.6,1.7,1.9,2.0,1.9,1.6,1.6,1.6,1.5,1.6,1.7,1.6,1.7,1.5,1.5,1.5,1.4,1.4,1.4,1.4,1.4,1.4,1.4,1.5,1.6,2.0],[4.0,3.5,3.0,2.9,2.4,2.5,2.1,2.0,1.8,1.7,1.5,1.4,1.7,1.5,1.3,1.5,1.7,1.8,1.7,1.7,2.0,2.2,1.9,2.1,2.4,2.5,2.4,2.4,2.1,2.3,2.4,2.7,2.7,2.5,2.3,2.4,2.4,2.3,2.5,2.4,2.3,2.7,2.6,2.9,2.6,2.9,2.6,2.7,3.0,3.0,3.1,2.8,2.8,2.4,2.5,2.2,2.2,2.0,1.9,2.1,2.5,2.7,2.4,2.9,2.8,2.8,3.0,2.8,2.5,2.6,2.9,2.6,2.4,2.7,2.7,2.3,2.4,2.1,1.9,1.7,1.5,1.4,1.0,1.1,0.9,0.9,1.0,0.9,1.2,1.1,0.9,1.2,1.4,1.3,1.6,1.7,1.6,1.8,1.9,2.0,2.0,2.1,2.4,2.4,2.5,2.8,2.6,2.5,2.5,2.2,2.1,1.8,1.7,1.3,1.3,1.1,1.2,1.2,1.3,1.5,1.3,1.5,1.3,1.0,0.8,0.8,0.8,0.9,1.1,1.1,0.9,1.2,1.3,1.2,1.3,1.5,1.6,1.6,1.8,1.7,1.6,1.3,1.5,1.2,1.5,1.5,1.7,1.7,1.9,2.0,1.7,1.7,1.8,2.1,1.8,1.7,2.0,2.1,1.8,1.9,2.2,2.2,2.0,2.3,2.5,2.3,2.4,2.8,3.0,3.2,2.0,2.0,2.0,2.1,2.2,2.1,2.1,2.1,2.0,2.0,2.0,2.3,2.3,2.3,2.2,2.3,2.0,2.1,2.2,2.4,2.6,3.0,3.0,2.4,2.4,1.9,1.9,1.8,1.9,1.8,2.0,2.1,2.1,2.0,2.2,1.9,1.9,1.9,2.0,2.0,2.0,2.3,2.4,2.3,2.2,2.2,2.1,2.0,2.0,1.7,2.0,1.6,1.6,1.9,1.9,1.9,1.6,1.6,1.6,1.5,1.7,1.7,1.7,1.8,1.6,1.6,1.5,1.6,1.5,1.6,1.5,1.5,1.5,1.5,1.5,1.6,1.9],[5.5,5.0,4.3,4.5,3.8,4.0,3.3,3.3,2.8,2.6,2.4,2.2,2.5,2.1,1.9,2.3,2.6,3.1,2.8,2.6,3.3,3.6,3.3,3.5,4.0,4.1,4.0,3.9,3.4,3.5,3.4,3.6,4.1,3.9,3.3,3.6,3.7,3.8,4.0,4.2,4.0,4.4,4.3,4.6,4.0,4.3,3.6,3.7,4.1,4.3,4.6,4.2,4.4,3.8,4.2,3.5,3.6,3.4,3.1,3.3,3.8,4.0,3.8,4.2,4.4,4.6,4.9,4.7,4.1,4.4,4.7,4.4,3.9,4.4,4.4,3.8,3.8,3.1,2.9,2.5,2.2,2.1,1.5,1.6,1.2,1.3,1.5,1.3,1.9,1.7,1.4,1.9,2.1,1.9,2.5,2.8,2.5,2.8,3.0,3.1,3.1,3.2,3.8,4.1,4.0,4.4,3.9,3.5,3.3,3.2,3.0,2.5,2.3,1.7,1.9,1.4,1.8,1.8,1.8,2.2,1.8,2.1,1.8,1.3,1.1,0.9,0.8,0.9,1.1,1.3,1.0,1.2,1.5,1.6,1.5,1.7,2.1,2.1,2.2,2.2,2.1,1.5,1.9,1.5,2.1,2.1,2.6,2.7,2.7,3.1,2.4,2.4,2.8,3.1,2.4,2.5,3.1,3.1,2.4,2.7,3.3,2.8,2.6,3.4,3.4,2.9,3.3,3.8,3.7,3.9,3.2,3.0,3.2,3.5,3.5,3.3,3.3,3.2,3.0,2.9,3.0,3.1,3.0,3.1,3.1,3.1,2.9,3.0,3.0,3.3,3.5,4.0,3.9,3.4,3.2,2.8,2.8,2.7,2.7,2.7,2.7,2.9,2.9,2.9,2.9,2.6,2.7,2.8,3.0,3.1,3.0,3.7,3.9,3.8,3.6,3.5,3.4,3.2,2.8,2.7,2.7,2.5,2.6,2.8,2.6,2.5,2.4,2.4,2.3,2.3,2.6,2.6,2.7,2.8,2.3,2.3,2.3,2.3,2.3,2.4,2.2,2.2,2.2,2.3,2.3,2.4,3.1],[4.0,3.4,2.9,2.9,2.5,2.5,2.1,2.1,1.8,1.7,1.6,1.7,2.0,1.7,1.5,1.7,1.8,2.1,1.9,1.8,2.2,2.3,2.1,2.2,2.5,2.6,2.6,2.6,2.2,2.4,2.5,2.7,2.9,2.7,2.5,2.7,2.6,2.4,2.6,2.6,2.5,2.9,2.7,3.0,2.7,2.9,2.5,2.7,3.0,3.0,3.1,2.8,2.9,2.5,2.6,2.3,2.3,2.2,2.1,2.3,2.7,2.9,2.6,3.0,2.9,3.0,3.1,2.9,2.5,2.6,2.8,2.6,2.3,2.5,2.6,2.3,2.3,2.0,1.7,1.7,1.5,1.5,1.2,1.3,1.1,1.3,1.4,1.4,1.6,1.4,1.3,1.5,1.6,1.3,1.7,1.8,1.7,1.6,1.9,2.0,1.8,2.0,2.2,2.3,2.2,2.5,2.2,2.1,2.1,1.9,1.9,1.6,1.5,1.2,1.4,1.1,1.4,1.4,1.3,1.6,1.4,1.6,1.7,1.2,1.2,1.0,0.8,0.8,0.8,0.9,0.8,0.8,1.0,1.1,1.0,1.1,1.3,1.4,1.4,1.4,1.4,1.1,1.4,1.2,1.5,1.5,1.8,1.9,1.9,2.1,1.7,1.7,1.9,2.1,1.8,1.6,2.0,2.1,1.7,1.8,2.2,2.1,1.8,2.2,2.4,2.1,2.1,2.6,2.7,2.8,2.1,2.1,2.1,2.1,2.2,2.2,2.3,2.2,2.1,2.1,2.2,2.4,2.4,2.4,2.4,2.4,2.2,2.3,2.4,2.6,2.8,3.2,3.1,2.6,2.5,2.1,2.0,2.0,2.1,2.1,2.2,2.4,2.4,2.2,2.3,2.1,2.0,2.1,2.1,2.1,2.1,2.3,2.4,2.3,2.2,2.1,2.1,2.1,2.1,1.9,2.1,1.8,1.8,2.0,2.0,2.0,1.8,1.8,1.8,1.7,1.9,2.0,1.9,2.0,1.8,1.7,1.7,1.7,1.7,1.7,1.6,1.7,1.6,1.7,1.7,1.7,2.1],[4.0,3.4,3.0,3.0,2.6,2.6,2.2,2.2,2.0,1.8,1.7,1.8,2.2,1.9,1.6,1.7,2.0,2.2,2.0,1.8,2.3,2.4,2.1,2.3,2.6,2.7,2.6,2.6,2.3,2.6,2.6,2.9,3.1,3.0,2.8,2.9,2.8,2.7,2.8,2.7,2.6,3.0,2.8,3.1,2.8,3.0,2.6,2.7,3.0,3.0,3.2,2.9,3.0,2.6,2.7,2.4,2.5,2.4,2.2,2.5,3.0,3.1,2.8,3.1,3.0,3.0,3.1,3.1,2.7,2.7,2.9,2.7,2.4,2.5,2.7,2.3,2.3,2.0,1.8,1.8,1.5,1.6,1.3,1.4,1.2,1.4,1.5,1.4,1.7,1.5,1.2,1.5,1.7,1.3,1.6,1.8,1.7,1.6,1.8,2.0,1.8,1.9,2.2,2.4,2.2,2.4,2.1,2.0,1.9,1.8,1.9,1.6,1.5,1.2,1.4,1.2,1.4,1.5,1.4,1.6,1.6,1.7,1.8,1.3,1.3,1.1,1.0,0.8,0.8,0.8,0.9,0.8,0.8,1.0,1.0,1.1,1.1,1.3,1.3,1.4,1.4,1.1,1.4,1.3,1.5,1.6,1.9,1.9,1.8,2.1,1.8,1.7,1.9,2.1,1.8,1.7,2.1,2.1,1.7,1.9,2.2,2.0,1.8,2.2,2.4,2.0,2.1,2.6,2.7,2.8,2.2,2.1,2.2,2.3,2.4,2.4,2.4,2.4,2.3,2.3,2.4,2.5,2.5,2.6,2.5,2.5,2.4,2.4,2.6,2.8,3.1,3.4,3.4,2.8,2.6,2.2,2.1,2.1,2.1,2.1,2.2,2.4,2.4,2.2,2.3,2.1,2.0,2.2,2.2,2.2,2.2,2.5,2.5,2.4,2.3,2.2,2.2,2.1,2.2,2.1,2.3,2.0,2.1,2.2,2.2,2.1,2.0,2.0,2.0,1.8,2.0,2.1,2.0,2.1,1.9,1.8,1.8,1.8,1.7,1.8,1.7,1.7,1.7,1.7,1.8,1.8,2.4],[4.2,3.6,3.0,2.9,2.5,2.5,2.2,2.2,2.1,1.9,1.8,1.8,2.3,2.2,1.8,2.1,2.1,2.5,2.4,2.2,2.5,2.9,2.6,2.5,2.9,3.3,3.2,3.2,2.8,3.1,3.2,3.5,3.7,3.5,3.2,3.3,3.2,2.8,3.2,3.0,3.0,3.1,3.1,3.2,2.9,3.2,2.7,2.9,3.1,3.2,3.2,3.0,3.0,2.6,2.8,2.6,2.5,2.5,2.3,2.7,3.1,3.3,2.9,3.2,3.0,3.2,3.2,3.1,2.6,2.6,2.9,2.8,2.3,2.5,2.6,2.2,2.2,1.9,1.7,1.8,1.4,1.6,1.4,1.7,1.4,1.7,1.7,1.5,1.8,1.6,1.2,1.5,1.6,1.3,1.5,1.7,1.6,1.5,1.8,1.9,1.8,1.8,2.1,2.2,2.1,2.3,2.1,2.1,2.1,1.8,1.8,1.5,1.5,1.1,1.5,1.2,1.7,1.8,1.7,2.1,2.0,2.1,2.0,1.5,1.5,1.2,1.1,0.9,0.8,0.8,0.8,0.9,0.9,0.8,0.9,1.1,1.2,1.2,1.3,1.3,1.4,1.1,1.5,1.5,1.8,1.9,2.3,2.4,2.3,2.6,2.1,1.9,2.2,2.4,1.9,1.8,2.2,2.2,1.8,1.9,2.2,2.0,1.8,2.1,2.4,2.1,2.1,2.5,2.9,3.0,2.2,2.2,2.2,2.2,2.3,2.3,2.4,2.4,2.3,2.3,2.4,2.7,2.7,2.7,2.6,2.6,2.5,2.6,2.7,2.9,3.2,3.5,3.5,2.9,2.7,2.2,2.2,2.1,2.2,2.1,2.4,2.5,2.4,2.3,2.3,2.1,2.1,2.2,2.2,2.2,2.1,2.4,2.5,2.3,2.2,2.2,2.2,2.2,2.6,2.4,2.6,2.3,2.3,2.5,2.5,2.5,2.4,2.4,2.4,2.2,2.6,2.6,2.5,2.6,2.4,2.3,2.2,2.2,2.2,2.3,2.1,2.1,2.1,2.1,2.1,2.2,2.5],[3.3,2.7,2.2,2.1,1.8,1.8,1.6,1.5,1.4,1.3,1.3,1.3,1.6,1.5,1.3,1.4,1.4,1.6,1.6,1.4,1.6,1.8,1.7,1.7,2.0,2.1,2.1,2.2,1.9,2.2,2.3,2.6,2.5,2.3,2.2,2.3,2.1,1.9,2.1,2.0,2.0,2.2,2.2,2.3,2.1,2.3,2.0,2.1,2.3,2.3,2.4,2.2,2.2,1.9,1.9,1.7,1.7,1.7,1.6,1.9,2.2,2.4,2.0,2.4,2.2,2.3,2.3,2.3,1.9,2.0,2.1,2.0,1.7,1.9,1.9,1.6,1.6,1.4,1.3,1.3,1.1,1.1,1.0,1.1,1.0,1.2,1.2,1.1,1.3,1.1,0.9,1.2,1.2,1.0,1.2,1.3,1.2,1.2,1.4,1.5,1.3,1.4,1.6,1.7,1.6,1.8,1.6,1.6,1.6,1.4,1.3,1.2,1.1,0.9,1.1,1.0,1.1,1.2,1.2,1.4,1.4,1.6,1.6,1.2,1.2,0.9,1.0,0.8,0.8,0.8,0.8,0.8,0.8,0.8,0.8,0.8,1.0,0.9,1.0,1.0,1.0,0.9,1.1,1.1,1.2,1.4,1.5,1.6,1.6,1.7,1.5,1.4,1.5,1.6,1.4,1.3,1.5,1.6,1.3,1.3,1.6,1.5,1.3,1.5,1.7,1.6,1.6,1.9,2.2,2.4,1.6,1.5,1.5,1.6,1.6,1.6,1.7,1.7,1.6,1.6,1.7,2.0,2.0,2.1,2.0,2.0,1.8,2.0,2.0,2.2,2.5,2.8,2.8,2.2,2.1,1.6,1.6,1.6,1.6,1.6,1.8,1.9,1.9,1.7,1.9,1.7,1.7,1.6,1.6,1.6,1.6,1.8,1.8,1.7,1.6,1.6,1.6,1.5,1.9,1.6,1.8,1.6,1.5,1.8,1.9,1.8,1.6,1.6,1.6,1.5,1.7,1.7,1.6,1.7,1.5,1.5,1.5,1.5,1.5,1.5,1.5,1.5,1.4,1.4,1.4,1.5,1.8],[3.3,2.7,2.2,2.2,1.8,1.9,1.6,1.6,1.5,1.4,1.3,1.4,1.7,1.5,1.3,1.4,1.5,1.7,1.6,1.5,1.7,1.9,1.7,1.8,2.0,2.2,2.1,2.2,1.9,2.1,2.2,2.5,2.6,2.4,2.2,2.3,2.2,2.0,2.1,2.1,2.0,2.3,2.2,2.3,2.1,2.3,2.0,2.1,2.4,2.3,2.4,2.2,2.2,1.9,2.0,1.8,1.8,1.8,1.7,1.9,2.4,2.5,2.1,2.5,2.3,2.4,2.4,2.3,2.0,2.0,2.2,2.0,1.8,1.9,2.0,1.7,1.7,1.5,1.4,1.3,1.2,1.2,1.0,1.2,1.1,1.3,1.3,1.2,1.4,1.2,1.0,1.2,1.3,1.0,1.3,1.4,1.3,1.2,1.4,1.5,1.4,1.5,1.7,1.8,1.6,1.8,1.6,1.6,1.6,1.4,1.4,1.2,1.2,0.9,1.1,1.0,1.2,1.3,1.2,1.4,1.4,1.6,1.6,1.2,1.2,1.0,1.0,0.8,0.8,0.8,0.8,0.8,0.8,0.8,0.8,0.8,0.9,1.0,1.0,1.0,1.1,0.9,1.2,1.1,1.2,1.4,1.5,1.6,1.6,1.8,1.5,1.4,1.5,1.7,1.4,1.3,1.6,1.6,1.3,1.4,1.7,1.5,1.3,1.6,1.8,1.6,1.6,2.0,2.2,2.4,1.7,1.6,1.6,1.7,1.7,1.7,1.8,1.7,1.7,1.7,1.8,2.1,2.1,2.1,2.1,2.1,1.9,2.0,2.0,2.3,2.5,2.8,2.8,2.3,2.2,1.7,1.6,1.6,1.6,1.6,1.9,2.0,1.9,1.7,1.9,1.7,1.7,1.6,1.6,1.6,1.6,1.9,1.9,1.8,1.7,1.7,1.6,1.6,1.9,1.6,1.9,1.6,1.6,1.8,1.8,1.7,1.6,1.6,1.6,1.5,1.6,1.7,1.6,1.7,1.6,1.5,1.5,1.5,1.5,1.5,1.4,1.4,1.4,1.4,1.4,1.5,1.8],[3.3,2.8,2.3,2.2,1.9,1.9,1.7,1.6,1.5,1.4,1.3,1.4,1.7,1.6,1.4,1.5,1.5,1.8,1.7,1.5,1.8,2.0,1.8,1.9,2.1,2.2,2.2,2.2,2.0,2.3,2.3,2.7,2.7,2.5,2.3,2.3,2.3,2.0,2.2,2.1,2.1,2.3,2.3,2.5,2.3,2.5,2.1,2.3,2.4,2.4,2.5,2.3,2.3,2.1,2.1,1.9,1.8,1.9,1.7,2.0,2.4,2.5,2.1,2.4,2.2,2.2,2.3,2.3,2.0,1.9,2.1,2.1,1.8,1.8,2.0,1.7,1.7,1.4,1.3,1.4,1.1,1.3,1.1,1.3,1.2,1.4,1.3,1.2,1.4,1.2,1.0,1.2,1.3,1.0,1.2,1.3,1.2,1.2,1.3,1.4,1.3,1.4,1.5,1.7,1.5,1.7,1.6,1.6,1.6,1.4,1.4,1.2,1.2,0.9,1.2,1.1,1.3,1.4,1.3,1.5,1.5,1.7,1.7,1.3,1.3,1.1,1.1,0.9,0.8,0.9,0.8,0.8,0.8,0.8,0.8,0.8,0.8,0.9,1.0,1.0,1.1,0.9,1.2,1.2,1.4,1.5,1.6,1.7,1.7,1.8,1.6,1.5,1.7,1.8,1.5,1.4,1.7,1.7,1.4,1.4,1.8,1.6,1.3,1.7,1.8,1.6,1.6,2.0,2.2,2.4,1.6,1.5,1.5,1.6,1.7,1.7,1.7,1.7,1.7,1.7,1.8,2.1,2.1,2.2,2.1,2.1,1.9,2.0,2.1,2.3,2.5,2.9,2.8,2.3,2.2,1.6,1.6,1.5,1.6,1.5,1.8,1.9,1.8,1.7,1.8,1.6,1.6,1.5,1.6,1.6,1.6,1.8,1.8,1.7,1.6,1.6,1.5,1.5,1.9,1.7,2.0,1.6,1.7,1.8,1.8,1.7,1.7,1.7,1.7,1.6,1.8,1.8,1.7,1.8,1.7,1.6,1.6,1.6,1.6,1.6,1.5,1.5,1.5,1.5,1.5,1.6,1.9],[2.8,2.3,1.9,1.7,1.5,1.5,1.3,1.2,1.2,1.1,1.1,1.2,1.5,1.3,1.2,1.3,1.3,1.4,1.4,1.3,1.4,1.6,1.5,1.5,1.6,1.8,1.8,1.9,1.6,1.9,2.0,2.3,2.3,2.0,2.0,2.0,1.8,1.6,1.8,1.7,1.6,1.8,1.8,1.9,1.8,1.9,1.7,1.8,1.9,2.0,2.0,1.8,1.8,1.6,1.6,1.4,1.4,1.4,1.4,1.6,2.0,2.1,1.7,2.0,1.9,1.9,1.9,1.9,1.6,1.6,1.7,1.7,1.4,1.6,1.6,1.3,1.3,1.2,1.1,1.1,1.0,1.0,1.0,1.1,1.1,1.2,1.1,1.1,1.2,1.1,0.9,1.0,1.1,0.9,1.1,1.1,1.0,1.0,1.1,1.2,1.1,1.2,1.3,1.4,1.3,1.5,1.4,1.4,1.4,1.2,1.1,1.0,1.0,0.8,1.0,0.9,1.1,1.2,1.2,1.3,1.3,1.6,1.5,1.2,1.2,1.0,1.1,0.9,0.9,0.8,0.8,0.8,0.8,0.8,0.8,0.8,0.8,0.8,0.8,0.8,0.9,0.8,1.0,1.1,1.2,1.3,1.3,1.4,1.4,1.5,1.4,1.2,1.3,1.4,1.2,1.1,1.3,1.3,1.1,1.2,1.3,1.3,1.1,1.3,1.4,1.4,1.4,1.7,1.9,2.2,1.4,1.3,1.3,1.3,1.4,1.4,1.4,1.4,1.4,1.4,1.5,1.8,1.8,1.9,1.8,1.9,1.6,1.7,1.7,1.9,2.1,2.5,2.5,2.0,2.0,1.4,1.4,1.3,1.4,1.4,1.6,1.7,1.6,1.5,1.6,1.5,1.5,1.3,1.4,1.3,1.3,1.5,1.5,1.4,1.4,1.3,1.3,1.3,1.7,1.4,1.6,1.4,1.4,1.6,1.6,1.5,1.4,1.4,1.4,1.4,1.5,1.5,1.4,1.5,1.4,1.4,1.3,1.4,1.3,1.4,1.3,1.3,1.3,1.3,1.3,1.3,1.5],[3.0,2.5,2.0,1.9,1.5,1.6,1.4,1.3,1.3,1.2,1.2,1.2,1.5,1.4,1.2,1.3,1.3,1.6,1.5,1.4,1.5,1.7,1.6,1.6,1.8,2.0,2.0,2.0,1.8,2.0,2.1,2.4,2.4,2.1,2.1,2.1,2.0,1.7,2.0,1.9,1.8,2.0,2.0,2.1,1.9,2.1,1.7,1.9,2.1,2.1,2.2,1.9,2.0,1.7,1.8,1.5,1.6,1.6,1.5,1.7,2.1,2.2,1.9,2.2,2.1,2.1,2.1,2.1,1.7,1.8,1.9,1.8,1.5,1.6,1.7,1.4,1.4,1.2,1.1,1.2,1.0,1.1,1.0,1.1,1.1,1.2,1.2,1.1,1.2,1.1,1.0,1.1,1.2,0.9,1.1,1.2,1.1,1.1,1.2,1.3,1.2,1.2,1.4,1.5,1.4,1.6,1.4,1.5,1.4,1.2,1.1,1.0,1.0,0.8,1.0,1.0,1.1,1.2,1.2,1.4,1.4,1.7,1.6,1.3,1.2,1.0,1.1,1.0,1.0,0.9,0.8,0.8,0.8,0.8,0.8,0.8,0.8,0.8,0.8,0.8,0.9,0.8,1.0,1.1,1.2,1.3,1.4,1.5,1.5,1.6,1.4,1.3,1.4,1.5,1.3,1.2,1.4,1.4,1.1,1.2,1.4,1.3,1.1,1.3,1.5,1.4,1.4,1.7,2.0,2.1,1.5,1.4,1.4,1.5,1.5,1.5,1.6,1.5,1.5,1.5,1.6,1.9,1.9,2.0,1.9,1.9,1.7,1.8,1.9,2.1,2.3,2.6,2.6,2.1,2.0,1.5,1.4,1.4,1.5,1.4,1.7,1.8,1.7,1.6,1.7,1.6,1.5,1.4,1.5,1.5,1.4,1.6,1.6,1.6,1.5,1.4,1.4,1.4,1.8,1.5,1.7,1.5,1.4,1.7,1.6,1.5,1.5,1.5,1.5,1.4,1.6,1.6,1.5,1.6,1.5,1.4,1.4,1.4,1.4,1.5,1.4,1.4,1.3,1.4,1.4,1.4,1.6],[3.3,2.7,2.2,2.2,1.8,1.9,1.6,1.6,1.5,1.4,1.4,1.5,1.9,1.6,1.4,1.5,1.5,1.8,1.7,1.5,1.8,2.0,1.8,1.8,2.1,2.2,2.2,2.2,2.0,2.3,2.4,2.8,2.8,2.5,2.5,2.5,2.3,2.1,2.3,2.2,2.1,2.3,2.2,2.4,2.1,2.3,2.0,2.1,2.3,2.3,2.4,2.2,2.2,1.9,2.0,1.9,1.9,1.9,1.8,2.1,2.6,2.7,2.3,2.7,2.5,2.5,2.5,2.5,2.2,2.1,2.3,2.2,1.9,1.9,2.0,1.7,1.6,1.4,1.3,1.3,1.2,1.2,1.2,1.3,1.2,1.4,1.4,1.4,1.5,1.4,1.2,1.4,1.4,1.1,1.3,1.5,1.3,1.2,1.5,1.6,1.4,1.4,1.7,1.8,1.6,1.8,1.6,1.6,1.6,1.4,1.3,1.1,1.1,0.9,1.1,1.1,1.3,1.4,1.4,1.5,1.5,1.8,1.8,1.4,1.4,1.2,1.3,1.0,1.1,1.1,0.9,0.8,0.8,0.8,0.8,0.8,0.8,0.8,0.8,0.9,1.0,0.9,1.2,1.2,1.3,1.5,1.6,1.7,1.7,1.8,1.6,1.4,1.6,1.7,1.4,1.3,1.6,1.6,1.3,1.3,1.6,1.4,1.3,1.5,1.7,1.5,1.5,1.9,2.1,2.4,1.8,1.6,1.6,1.8,1.8,1.9,1.9,1.9,1.8,1.8,2.0,2.2,2.3,2.3,2.2,2.2,2.0,2.1,2.2,2.4,2.7,3.0,3.0,2.5,2.3,1.8,1.8,1.7,1.8,1.8,2.0,2.1,2.1,1.9,2.0,1.8,1.8,1.7,1.8,1.7,1.7,2.0,2.0,1.9,1.7,1.7,1.7,1.6,2.0,1.8,2.0,1.7,1.7,1.9,1.9,1.8,1.8,1.8,1.7,1.7,1.8,1.9,1.8,1.8,1.7,1.6,1.6,1.6,1.6,1.6,1.5,1.5,1.5,1.5,1.5,1.6,1.9],[3.5,2.9,2.3,2.2,2.0,1.9,1.7,1.6,1.6,1.5,1.5,1.7,2.0,1.9,1.6,1.7,1.7,2.0,1.9,1.7,2.0,2.2,2.0,2.0,2.2,2.4,2.4,2.4,2.2,2.6,2.6,2.9,3.0,2.7,2.6,2.6,2.5,2.2,2.4,2.2,2.2,2.4,2.5,2.6,2.3,2.5,2.2,2.3,2.5,2.5,2.6,2.3,2.4,2.1,2.1,2.0,2.0,2.0,1.8,2.2,2.6,2.7,2.3,2.6,2.5,2.4,2.4,2.4,2.1,2.0,2.2,2.2,1.8,1.8,2.0,1.7,1.7,1.5,1.4,1.5,1.3,1.4,1.4,1.5,1.4,1.7,1.6,1.6,1.7,1.5,1.3,1.4,1.5,1.2,1.3,1.5,1.4,1.2,1.4,1.5,1.4,1.4,1.6,1.7,1.5,1.8,1.5,1.5,1.5,1.3,1.4,1.1,1.2,1.0,1.3,1.3,1.5,1.6,1.6,1.8,1.8,2.0,2.0,1.6,1.6,1.3,1.4,1.2,1.1,1.1,1.0,0.9,0.9,0.8,0.8,0.8,0.8,0.8,0.8,0.9,1.1,1.0,1.3,1.3,1.5,1.7,1.8,2.0,1.9,2.0,1.8,1.6,1.8,1.9,1.6,1.5,1.8,1.8,1.4,1.5,1.7,1.6,1.4,1.6,1.8,1.6,1.6,2.0,2.2,2.4,1.8,1.7,1.7,1.7,1.8,1.8,1.9,1.9,1.8,1.9,2.0,2.3,2.3,2.3,2.3,2.3,2.1,2.2,2.3,2.5,2.7,3.1,3.1,2.5,2.4,1.9,1.8,1.8,1.9,1.9,2.1,2.2,2.1,2.0,2.0,1.9,1.9,1.7,1.8,1.8,1.7,1.9,1.9,1.8,1.7,1.7,1.7,1.7,2.1,1.9,2.1,1.9,1.9,2.0,2.1,2.0,2.0,2.0,2.0,1.9,2.1,2.1,2.0,2.1,1.9,1.8,1.8,1.9,1.8,1.9,1.8,1.7,1.7,1.7,1.7,1.8,2.1],[3.0,2.4,2.0,1.8,1.5,1.6,1.4,1.4,1.4,1.3,1.3,1.5,1.8,1.6,1.4,1.5,1.5,1.8,1.7,1.5,1.6,1.9,1.7,1.6,1.9,2.1,2.0,2.2,1.9,2.3,2.4,2.7,2.7,2.4,2.4,2.3,2.2,1.9,2.0,1.9,1.9,2.0,2.0,2.1,1.9,2.0,1.7,1.9,2.0,2.0,2.1,1.9,1.9,1.7,1.8,1.6,1.6,1.7,1.6,1.9,2.3,2.4,2.0,2.4,2.2,2.2,2.2,2.1,1.8,1.8,1.9,1.9,1.6,1.6,1.7,1.4,1.4,1.2,1.2,1.2,1.1,1.2,1.2,1.4,1.3,1.5,1.5,1.4,1.5,1.4,1.1,1.3,1.3,1.0,1.2,1.3,1.2,1.0,1.3,1.3,1.2,1.3,1.4,1.5,1.4,1.6,1.4,1.4,1.4,1.2,1.1,1.0,1.0,0.9,1.1,1.1,1.3,1.5,1.5,1.7,1.7,1.9,2.0,1.6,1.5,1.3,1.4,1.2,1.1,1.1,1.0,1.0,0.9,0.8,0.8,0.8,0.8,0.8,0.8,0.8,0.9,1.0,1.2,1.3,1.3,1.5,1.6,1.8,1.8,1.8,1.6,1.4,1.5,1.5,1.4,1.3,1.4,1.4,1.2,1.2,1.4,1.3,1.1,1.3,1.5,1.4,1.4,1.7,2.0,2.2,1.6,1.5,1.5,1.5,1.6,1.6,1.7,1.7,1.6,1.6,1.7,2.1,2.1,2.1,2.1,2.1,1.9,2.0,2.1,2.3,2.5,2.8,2.8,2.3,2.1,1.6,1.6,1.5,1.7,1.6,1.9,1.9,1.8,1.7,1.8,1.7,1.7,1.5,1.6,1.5,1.5,1.7,1.7,1.6,1.5,1.5,1.5,1.5,2.0,1.8,2.0,1.7,1.7,1.9,1.9,1.8,1.8,1.8,1.8,1.7,1.9,2.0,1.9,1.9,1.8,1.7,1.7,1.7,1.7,1.8,1.6,1.6,1.6,1.6,1.6,1.6,1.8],[3.1,2.4,1.9,1.9,1.5,1.6,1.4,1.5,1.5,1.4,1.5,1.6,2.0,1.9,1.6,1.7,1.6,1.9,1.8,1.6,1.7,2.0,1.8,1.7,1.9,2.2,2.1,2.3,2.1,2.4,2.6,2.9,2.9,2.6,2.5,2.5,2.3,2.1,2.2,2.0,1.9,2.1,2.0,2.1,1.8,2.0,1.7,1.8,1.9,1.9,2.1,1.9,2.0,1.7,1.8,1.6,1.7,1.8,1.7,2.1,2.5,2.6,2.3,2.6,2.4,2.5,2.5,2.4,2.1,2.0,2.2,2.1,1.7,1.8,1.9,1.5,1.4,1.2,1.2,1.2,1.2,1.4,1.3,1.6,1.5,1.9,1.7,1.6,1.7,1.5,1.4,1.5,1.5,1.2,1.3,1.5,1.3,1.2,1.4,1.5,1.3,1.4,1.7,1.7,1.5,1.8,1.5,1.5,1.4,1.2,1.1,1.0,0.9,1.0,1.2,1.2,1.5,1.8,1.7,1.9,2.0,2.2,2.2,1.8,1.8,1.5,1.5,1.4,1.4,1.3,1.1,1.1,1.0,0.9,0.8,0.9,0.9,0.8,0.8,0.8,0.9,1.0,1.1,1.4,1.4,1.7,1.8,2.0,1.9,1.8,1.7,1.4,1.6,1.5,1.3,1.2,1.4,1.4,1.0,1.1,1.3,1.2,1.0,1.3,1.4,1.3,1.3,1.7,1.9,2.1,1.7,1.6,1.6,1.7,1.8,1.8,1.9,1.8,1.8,1.8,1.9,2.2,2.2,2.3,2.2,2.2,2.0,2.2,2.3,2.5,2.7,3.1,3.1,2.4,2.3,1.8,1.7,1.7,1.8,1.8,2.0,2.1,2.0,1.9,2.0,1.8,1.8,1.7,1.7,1.7,1.7,1.9,1.9,1.8,1.7,1.6,1.6,1.6,2.0,1.9,2.0,1.8,1.9,1.9,2.0,1.9,1.9,2.0,2.0,1.9,2.1,2.2,2.0,2.1,2.0,1.9,1.9,2.0,2.0,2.0,1.9,1.8,1.8,1.8,1.8,1.8,2.0],[2.9,2.4,1.8,1.7,1.4,1.4,1.3,1.3,1.2,1.2,1.2,1.4,1.6,1.4,1.3,1.3,1.3,1.5,1.4,1.3,1.4,1.6,1.4,1.4,1.6,1.8,1.7,1.8,1.6,2.0,2.1,2.4,2.4,2.1,2.1,2.1,1.9,1.7,1.8,1.7,1.6,1.8,1.8,1.9,1.6,1.8,1.5,1.6,1.8,1.8,1.9,1.7,1.8,1.5,1.6,1.4,1.5,1.5,1.4,1.7,2.1,2.3,2.0,2.3,2.2,2.1,2.1,2.0,1.8,1.7,1.9,1.8,1.5,1.6,1.6,1.4,1.3,1.1,1.1,1.1,1.0,1.1,1.1,1.3,1.2,1.4,1.4,1.4,1.5,1.3,1.2,1.3,1.3,1.1,1.3,1.3,1.2,1.1,1.3,1.3,1.2,1.3,1.5,1.5,1.3,1.6,1.4,1.4,1.3,1.1,1.0,0.9,0.8,0.8,1.0,1.0,1.1,1.3,1.2,1.4,1.5,1.7,1.8,1.5,1.5,1.2,1.3,1.2,1.2,1.2,1.0,1.0,1.1,0.9,0.8,0.9,0.9,0.8,0.8,0.8,0.8,0.8,0.9,1.0,1.1,1.2,1.3,1.5,1.4,1.4,1.3,1.1,1.2,1.2,1.1,1.0,1.2,1.2,0.9,1.0,1.2,1.1,1.0,1.2,1.3,1.2,1.3,1.6,1.8,2.1,1.5,1.4,1.4,1.4,1.5,1.5,1.6,1.6,1.5,1.6,1.6,2.0,2.0,2.1,2.0,2.0,1.7,1.9,1.9,2.2,2.4,2.7,2.7,2.1,2.1,1.6,1.5,1.5,1.6,1.6,1.9,1.9,1.8,1.7,1.8,1.7,1.6,1.5,1.5,1.5,1.5,1.6,1.6,1.6,1.5,1.4,1.4,1.4,1.8,1.5,1.7,1.4,1.4,1.7,1.7,1.5,1.5,1.5,1.5,1.5,1.6,1.7,1.5,1.6,1.5,1.4,1.4,1.5,1.4,1.5,1.4,1.3,1.3,1.3,1.3,1.4,1.6],[2.9,2.3,1.8,1.7,1.3,1.4,1.2,1.2,1.2,1.1,1.2,1.3,1.5,1.3,1.2,1.2,1.2,1.4,1.3,1.2,1.4,1.5,1.3,1.4,1.6,1.8,1.7,1.8,1.5,1.9,2.0,2.3,2.4,2.1,2.1,2.0,1.9,1.6,1.8,1.7,1.6,1.8,1.8,1.8,1.7,1.7,1.5,1.6,1.8,1.8,1.9,1.7,1.7,1.4,1.5,1.4,1.4,1.4,1.4,1.6,2.1,2.3,2.0,2.3,2.1,2.1,2.1,2.0,1.8,1.7,1.8,1.7,1.5,1.6,1.6,1.3,1.2,1.1,1.0,1.0,1.0,1.0,1.0,1.1,1.1,1.3,1.2,1.3,1.4,1.2,1.1,1.3,1.3,1.0,1.3,1.4,1.2,1.1,1.4,1.4,1.2,1.3,1.5,1.5,1.3,1.6,1.4,1.5,1.4,1.1,1.0,0.9,0.8,0.8,0.9,0.9,1.0,1.1,1.1,1.2,1.3,1.6,1.7,1.3,1.3,1.1,1.3,1.1,1.2,1.2,0.9,1.0,1.1,1.0,0.8,1.0,1.1,0.9,0.9,0.8,0.8,0.8,0.8,0.9,1.0,1.1,1.2,1.3,1.3,1.3,1.2,1.0,1.2,1.2,1.0,0.9,1.1,1.1,0.9,1.0,1.1,1.1,0.9,1.1,1.2,1.2,1.3,1.6,1.8,2.1,1.5,1.4,1.4,1.4,1.5,1.5,1.5,1.5,1.5,1.5,1.6,2.0,2.0,2.0,1.9,1.9,1.6,1.8,1.9,2.1,2.3,2.7,2.6,2.1,2.1,1.5,1.4,1.5,1.6,1.5,1.8,1.9,1.8,1.7,1.8,1.7,1.6,1.4,1.5,1.4,1.5,1.6,1.7,1.6,1.5,1.4,1.4,1.4,1.7,1.3,1.6,1.4,1.3,1.6,1.6,1.5,1.4,1.4,1.4,1.3,1.4,1.5,1.4,1.4,1.3,1.3,1.2,1.3,1.2,1.3,1.2,1.2,1.2,1.2,1.2,1.2,1.5],[2.8,2.2,1.7,1.6,1.3,1.4,1.2,1.2,1.1,1.1,1.1,1.2,1.4,1.2,1.1,1.0,1.1,1.2,1.1,1.0,1.2,1.3,1.1,1.2,1.4,1.5,1.4,1.5,1.2,1.7,1.7,2.0,2.0,1.8,1.8,1.8,1.7,1.5,1.7,1.5,1.4,1.6,1.7,1.7,1.6,1.7,1.5,1.6,1.7,1.7,1.8,1.7,1.6,1.4,1.5,1.3,1.3,1.3,1.3,1.4,1.9,2.1,1.8,2.1,1.9,1.9,1.9,1.9,1.6,1.6,1.7,1.6,1.4,1.5,1.5,1.3,1.3,1.1,1.0,1.0,0.9,0.9,0.9,1.0,1.0,1.2,1.1,1.2,1.3,1.1,1.0,1.2,1.2,1.0,1.2,1.2,1.1,1.1,1.3,1.3,1.2,1.3,1.4,1.4,1.3,1.5,1.4,1.5,1.4,1.1,1.0,0.9,0.8,0.8,0.8,0.8,0.9,1.0,1.0,1.1,1.2,1.4,1.5,1.2,1.2,1.1,1.2,1.0,1.1,1.1,0.9,0.9,1.0,0.9,0.8,1.0,1.0,0.9,0.9,0.8,0.8,0.8,0.8,0.8,0.8,0.9,1.0,1.1,1.1,1.1,1.1,0.9,1.0,1.1,0.9,0.8,1.0,1.1,0.9,1.0,1.2,1.1,0.9,1.2,1.3,1.2,1.3,1.5,1.8,2.1,1.4,1.3,1.3,1.3,1.4,1.4,1.4,1.4,1.4,1.4,1.5,1.9,1.9,1.9,1.8,1.8,1.5,1.7,1.7,2.0,2.2,2.5,2.5,2.0,2.0,1.4,1.4,1.4,1.5,1.5,1.8,1.8,1.7,1.6,1.7,1.6,1.5,1.3,1.4,1.4,1.4,1.5,1.6,1.5,1.4,1.4,1.4,1.3,1.5,1.2,1.5,1.2,1.2,1.5,1.5,1.5,1.2,1.2,1.2,1.2,1.2,1.3,1.2,1.2,1.1,1.1,1.1,1.1,1.1,1.1,1.0,1.0,1.0,1.0,1.0,1.1,1.3],[3.1,2.5,2.0,1.9,1.5,1.5,1.3,1.3,1.1,1.2,1.1,1.3,1.4,1.2,1.1,1.1,1.2,1.2,1.1,1.0,1.3,1.4,1.2,1.3,1.5,1.6,1.5,1.6,1.2,1.6,1.8,2.1,2.3,1.9,1.9,1.9,1.8,1.6,1.8,1.7,1.6,1.9,1.8,2.0,1.7,1.9,1.6,1.8,1.9,2.0,2.1,1.9,1.9,1.5,1.6,1.4,1.5,1.4,1.4,1.5,2.1,2.3,2.0,2.3,2.2,2.2,2.2,2.2,1.8,1.8,2.0,1.9,1.6,1.7,1.8,1.5,1.5,1.2,1.2,1.0,1.0,1.0,1.0,1.0,1.0,1.2,1.2,1.4,1.4,1.2,1.1,1.3,1.3,1.1,1.3,1.4,1.2,1.2,1.5,1.4,1.3,1.4,1.6,1.6,1.5,1.8,1.5,1.6,1.5,1.3,1.2,1.1,0.8,0.8,0.8,0.8,0.9,1.0,0.9,1.1,1.2,1.5,1.7,1.3,1.3,1.2,1.4,1.1,1.3,1.3,0.9,1.1,1.2,1.1,0.9,1.1,1.2,1.1,1.0,0.9,0.8,0.8,0.8,0.8,0.8,0.9,1.0,1.1,1.1,1.2,1.0,0.9,1.0,1.2,1.0,0.9,1.1,1.2,0.9,1.1,1.3,1.2,1.1,1.3,1.4,1.4,1.4,1.8,2.0,2.3,1.5,1.4,1.4,1.5,1.6,1.6,1.6,1.5,1.5,1.5,1.5,2.0,2.0,2.0,1.9,2.0,1.6,1.8,1.8,2.1,2.3,2.7,2.7,2.1,2.1,1.5,1.5,1.5,1.5,1.5,1.9,1.9,1.9,1.7,1.9,1.7,1.6,1.5,1.5,1.5,1.5,1.7,1.8,1.7,1.6,1.5,1.5,1.5,1.6,1.2,1.6,1.2,1.2,1.5,1.6,1.5,1.2,1.2,1.2,1.1,1.3,1.3,1.2,1.2,1.1,1.1,1.1,1.1,1.1,1.1,1.0,1.0,1.0,1.0,1.0,1.1,1.4],[3.2,2.6,2.1,2.1,1.7,1.8,1.5,1.5,1.2,1.3,1.2,1.3,1.5,1.2,1.1,1.0,1.1,1.3,1.0,1.0,1.3,1.3,1.1,1.2,1.4,1.5,1.4,1.5,1.2,1.7,1.8,2.1,2.2,1.9,1.9,2.0,1.8,1.7,1.8,1.8,1.5,1.9,1.8,2.0,1.8,1.9,1.7,1.9,2.0,2.1,2.1,2.0,2.0,1.6,1.9,1.5,1.6,1.4,1.4,1.6,2.2,2.4,2.1,2.4,2.3,2.4,2.5,2.3,2.0,2.0,2.2,2.1,1.8,2.0,2.0,1.7,1.7,1.4,1.3,1.1,1.1,1.0,1.0,1.0,1.0,1.2,1.2,1.3,1.4,1.2,1.1,1.4,1.3,1.1,1.4,1.5,1.3,1.4,1.6,1.6,1.5,1.6,1.8,1.8,1.7,2.0,1.8,1.9,1.7,1.5,1.4,1.2,1.0,0.9,0.8,0.8,0.8,1.0,0.9,1.0,1.2,1.5,1.7,1.2,1.4,1.1,1.3,1.1,1.3,1.3,1.0,1.1,1.3,1.1,1.0,1.2,1.3,1.2,1.2,1.1,1.0,0.8,0.8,0.8,0.8,0.8,0.9,1.0,1.0,1.1,1.0,0.8,0.9,1.2,1.0,0.9,1.2,1.3,1.1,1.2,1.4,1.3,1.3,1.6,1.6,1.6,1.7,2.0,2.2,2.4,1.6,1.5,1.6,1.7,1.7,1.7,1.7,1.7,1.6,1.6,1.7,2.1,2.1,2.1,2.0,2.0,1.7,1.8,1.9,2.1,2.4,2.7,2.7,2.2,2.1,1.6,1.6,1.6,1.6,1.6,1.9,2.0,2.0,1.8,1.9,1.8,1.7,1.6,1.6,1.6,1.6,1.8,1.9,1.9,1.7,1.7,1.7,1.6,1.6,1.2,1.6,1.2,1.2,1.5,1.6,1.5,1.2,1.3,1.2,1.2,1.3,1.3,1.2,1.2,1.2,1.1,1.0,1.1,1.1,1.1,1.0,1.0,0.9,1.0,1.0,1.0,1.4],[3.0,2.4,2.0,1.9,1.5,1.5,1.3,1.3,1.1,1.2,1.1,1.2,1.3,1.1,0.9,0.9,1.1,1.1,0.9,0.9,1.1,1.2,1.0,1.1,1.3,1.4,1.3,1.4,1.0,1.6,1.5,1.9,2.0,1.8,1.8,1.8,1.6,1.5,1.6,1.6,1.5,1.7,1.7,1.8,1.6,1.8,1.6,1.7,1.9,2.0,2.0,1.8,1.8,1.5,1.6,1.3,1.4,1.2,1.3,1.5,1.9,2.2,1.9,2.3,2.2,2.2,2.2,2.1,1.8,1.9,2.0,1.9,1.6,1.8,1.8,1.5,1.5,1.3,1.2,1.1,1.1,0.9,0.9,0.9,0.9,1.0,1.1,1.2,1.3,1.1,1.1,1.3,1.3,1.1,1.4,1.4,1.3,1.3,1.5,1.5,1.4,1.6,1.7,1.7,1.6,1.9,1.8,1.8,1.7,1.4,1.3,1.2,1.0,0.9,0.8,0.8,0.8,0.8,0.8,0.8,1.0,1.3,1.5,1.2,1.2,1.1,1.3,1.1,1.3,1.4,1.0,1.2,1.3,1.2,1.0,1.3,1.3,1.2,1.3,1.1,1.0,0.9,0.8,0.8,0.8,0.8,0.8,0.9,0.9,1.0,0.9,0.8,0.9,1.1,1.0,0.8,1.1,1.2,1.0,1.1,1.3,1.3,1.2,1.4,1.5,1.5,1.6,1.9,2.1,2.3,1.5,1.4,1.5,1.5,1.6,1.5,1.5,1.5,1.5,1.5,1.5,2.0,2.0,2.0,1.9,1.9,1.6,1.7,1.8,2.0,2.2,2.7,2.7,2.0,2.1,1.5,1.4,1.5,1.5,1.5,1.8,1.9,1.9,1.7,1.9,1.7,1.6,1.5,1.5,1.5,1.5,1.7,1.7,1.7,1.6,1.6,1.6,1.5,1.5,1.0,1.5,1.0,1.1,1.4,1.4,1.3,1.0,1.1,1.0,1.0,1.1,1.1,1.0,1.0,1.0,0.9,0.8,0.9,0.9,0.9,0.8,0.8,0.8,0.8,0.8,0.9,1.2],[2.8,2.2,1.8,1.7,1.4,1.5,1.2,1.2,1.0,1.1,1.1,1.1,1.2,1.0,0.9,0.8,1.0,1.0,0.8,0.8,1.0,1.0,0.9,1.0,1.2,1.2,1.2,1.2,0.9,1.4,1.4,1.7,2.0,1.6,1.6,1.6,1.4,1.3,1.5,1.5,1.3,1.6,1.5,1.7,1.5,1.7,1.5,1.7,1.8,1.8,1.8,1.7,1.6,1.3,1.5,1.2,1.3,1.1,1.2,1.3,1.8,2.1,1.8,2.1,2.0,2.0,2.1,2.0,1.7,1.8,1.9,1.8,1.5,1.7,1.7,1.4,1.5,1.3,1.2,1.1,1.1,0.9,1.0,0.9,0.9,1.0,1.0,1.2,1.3,1.0,1.1,1.3,1.2,1.1,1.4,1.4,1.2,1.3,1.5,1.4,1.3,1.5,1.7,1.6,1.6,1.8,1.7,1.8,1.6,1.4,1.3,1.2,1.0,1.0,0.8,0.8,0.8,0.8,0.8,0.8,0.9,1.2,1.4,1.1,1.2,1.1,1.3,1.1,1.3,1.3,1.0,1.2,1.3,1.2,1.1,1.3,1.4,1.3,1.3,1.2,1.1,1.0,0.9,0.8,0.8,0.8,0.8,0.8,0.8,0.8,0.8,0.8,0.8,1.0,0.9,0.9,1.0,1.1,1.0,1.1,1.2,1.2,1.2,1.4,1.5,1.5,1.5,1.8,2.0,2.3,1.4,1.4,1.4,1.5,1.5,1.5,1.4,1.4,1.4,1.4,1.4,1.9,1.8,1.8,1.8,1.8,1.5,1.6,1.6,1.8,2.1,2.5,2.5,1.9,1.9,1.4,1.4,1.4,1.4,1.5,1.7,1.8,1.7,1.6,1.8,1.6,1.6,1.4,1.4,1.4,1.5,1.6,1.7,1.6,1.5,1.5,1.5,1.4,1.3,0.9,1.4,1.0,1.0,1.3,1.3,1.3,0.9,1.0,0.9,0.9,0.9,1.0,0.9,0.9,0.9,0.8,0.8,0.8,0.8,0.8,0.8,0.8,0.8,0.8,0.8,0.8,1.1],[3.0,2.4,2.0,1.8,1.5,1.6,1.3,1.4,1.1,1.2,1.1,1.2,1.3,1.0,1.0,0.8,1.0,1.0,0.8,0.8,1.0,1.0,0.8,1.0,1.2,1.2,1.1,1.1,0.8,1.3,1.4,1.7,2.1,1.6,1.6,1.6,1.5,1.4,1.6,1.5,1.3,1.7,1.6,1.7,1.6,1.8,1.6,1.8,1.9,2.0,2.0,1.8,1.7,1.4,1.6,1.3,1.4,1.2,1.3,1.4,1.9,2.1,1.9,2.2,2.2,2.2,2.2,2.1,1.8,1.9,2.0,1.9,1.7,1.9,1.9,1.6,1.6,1.4,1.3,1.2,1.2,1.0,1.0,0.9,1.0,1.0,1.1,1.3,1.3,1.1,1.2,1.4,1.3,1.3,1.5,1.5,1.3,1.4,1.7,1.6,1.5,1.7,1.8,1.8,1.8,2.1,1.9,2.1,1.9,1.6,1.5,1.4,1.2,1.2,0.9,0.9,0.8,0.8,0.9,0.8,1.0,1.3,1.4,1.2,1.3,1.2,1.4,1.2,1.4,1.4,1.2,1.3,1.5,1.3,1.3,1.5,1.6,1.5,1.5,1.4,1.3,1.2,1.0,1.0,0.8,0.8,0.8,0.8,0.8,0.8,0.9,0.9,0.8,1.1,1.1,1.0,1.1,1.2,1.2,1.2,1.4,1.4,1.4,1.5,1.7,1.7,1.7,2.0,2.3,2.6,1.5,1.5,1.5,1.6,1.6,1.6,1.6,1.5,1.5,1.5,1.5,2.0,1.9,1.9,1.8,1.8,1.5,1.6,1.6,1.9,2.1,2.5,2.5,2.0,2.0,1.5,1.5,1.5,1.5,1.5,1.8,1.9,1.8,1.7,1.9,1.8,1.6,1.5,1.5,1.5,1.6,1.7,1.7,1.7,1.6,1.6,1.6,1.5,1.3,0.9,1.3,1.0,1.0,1.3,1.4,1.3,0.9,1.0,0.9,0.9,0.9,1.0,0.8,0.9,0.8,0.8,0.8,0.8,0.8,0.8,0.8,0.8,0.8,0.8,0.8,0.8,1.1],[2.9,2.3,1.9,1.8,1.5,1.6,1.3,1.3,1.1,1.2,1.1,1.2,1.3,1.0,1.0,0.9,1.0,1.0,0.8,0.8,1.0,1.0,0.9,1.0,1.2,1.2,1.1,1.1,0.8,1.3,1.4,1.7,2.2,1.6,1.6,1.7,1.5,1.4,1.5,1.5,1.3,1.6,1.6,1.7,1.6,1.7,1.6,1.8,1.9,2.0,1.9,1.8,1.7,1.4,1.5,1.2,1.4,1.1,1.3,1.4,1.9,2.1,1.8,2.2,2.1,2.1,2.2,2.0,1.8,1.9,1.9,1.8,1.6,1.8,1.8,1.5,1.6,1.4,1.3,1.2,1.2,1.0,1.1,1.0,1.0,1.0,1.1,1.3,1.3,1.1,1.2,1.4,1.3,1.3,1.5,1.5,1.3,1.5,1.6,1.5,1.5,1.7,1.8,1.7,1.7,2.0,1.8,2.0,1.8,1.6,1.5,1.4,1.2,1.2,1.0,1.0,0.8,0.8,0.9,0.8,1.0,1.2,1.5,1.2,1.3,1.2,1.4,1.3,1.5,1.5,1.3,1.4,1.5,1.4,1.4,1.6,1.6,1.5,1.6,1.4,1.3,1.2,1.1,1.0,0.8,0.8,0.8,0.8,0.8,0.8,0.9,0.9,0.8,1.1,1.1,1.0,1.1,1.2,1.2,1.2,1.4,1.4,1.4,1.6,1.7,1.7,1.8,2.0,2.2,2.6,1.4,1.4,1.5,1.5,1.5,1.5,1.5,1.5,1.4,1.4,1.5,1.9,1.8,1.8,1.8,1.7,1.5,1.6,1.6,1.8,2.1,2.5,2.5,1.9,1.9,1.4,1.4,1.5,1.5,1.5,1.8,1.8,1.8,1.6,1.8,1.7,1.6,1.5,1.5,1.5,1.5,1.6,1.7,1.6,1.6,1.6,1.6,1.5,1.3,1.0,1.4,1.0,1.0,1.3,1.3,1.3,0.9,1.0,0.9,0.9,0.9,1.0,0.8,0.9,0.8,0.8,0.8,0.8,0.8,0.8,0.8,0.8,0.8,0.8,0.8,0.8,1.1],[3.2,2.5,2.1,2.0,1.7,1.9,1.5,1.7,1.3,1.5,1.4,1.5,1.5,1.2,1.2,1.1,1.2,1.2,1.0,1.0,1.3,1.2,1.0,1.2,1.4,1.5,1.2,1.3,0.9,1.5,1.5,1.9,2.2,1.9,1.9,2.0,1.8,1.8,1.9,1.9,1.6,1.9,1.8,1.9,1.6,1.8,1.7,1.8,1.9,2.0,2.0,1.9,2.0,1.6,1.9,1.5,1.7,1.5,1.6,1.7,2.2,2.4,2.2,2.6,2.6,2.5,2.7,2.5,2.2,2.3,2.4,2.2,2.0,2.2,2.2,1.8,1.9,1.6,1.6,1.4,1.4,1.2,1.4,1.2,1.2,1.3,1.4,1.6,1.7,1.4,1.5,1.8,1.7,1.6,1.9,1.9,1.7,1.8,2.0,1.9,1.8,2.1,2.2,2.1,2.1,2.4,2.2,2.3,2.1,1.9,1.7,1.7,1.4,1.5,1.2,1.2,1.0,1.0,1.0,0.9,1.1,1.4,1.6,1.4,1.5,1.5,1.7,1.6,1.9,1.8,1.5,1.7,1.9,1.8,1.6,1.9,2.0,1.9,1.9,1.7,1.5,1.5,1.2,1.1,0.9,0.8,0.8,0.8,0.8,0.8,0.9,0.9,0.9,1.0,1.1,1.1,1.2,1.3,1.3,1.4,1.5,1.5,1.6,1.8,1.7,1.8,2.0,2.2,2.4,2.7,1.8,1.8,1.8,1.9,1.9,1.9,1.9,1.8,1.8,1.7,1.8,2.1,2.1,2.1,2.0,2.0,1.7,1.9,1.9,2.1,2.3,2.8,2.7,2.1,2.2,1.8,1.8,1.8,1.8,1.9,2.1,2.2,2.2,2.0,2.2,2.0,1.9,1.8,1.8,1.8,1.9,2.0,2.1,2.1,2.0,2.0,1.9,1.8,1.5,1.2,1.6,1.2,1.2,1.5,1.6,1.5,1.1,1.2,1.1,1.1,1.1,1.1,1.0,1.1,1.0,0.9,0.9,0.9,0.9,0.9,0.8,0.8,0.8,0.9,0.9,1.0,1.4],[3.1,2.5,2.1,2.1,1.6,1.9,1.5,1.6,1.4,1.6,1.6,1.7,1.8,1.5,1.4,1.2,1.4,1.4,1.1,1.0,1.3,1.3,1.0,1.1,1.4,1.5,1.3,1.4,1.0,1.6,1.7,2.1,2.3,2.1,2.2,2.3,2.1,2.0,2.0,1.9,1.7,1.9,1.7,1.9,1.6,1.8,1.5,1.8,1.9,2.0,2.0,1.8,1.9,1.5,1.8,1.5,1.7,1.6,1.7,1.9,2.4,2.7,2.5,2.8,2.9,2.9,2.9,2.7,2.3,2.5,2.6,2.4,2.1,2.3,2.2,1.9,1.9,1.6,1.6,1.3,1.5,1.3,1.5,1.3,1.3,1.4,1.6,1.8,1.9,1.6,1.7,2.0,1.8,1.7,2.0,2.1,1.8,1.8,2.1,2.1,1.8,2.1,2.3,2.2,2.0,2.5,2.2,2.3,2.0,1.8,1.6,1.6,1.3,1.4,1.1,1.2,1.1,1.1,1.1,1.0,1.3,1.5,1.8,1.6,1.8,1.6,1.9,1.6,1.9,1.9,1.6,1.7,2.0,1.8,1.6,1.9,2.0,1.8,1.8,1.6,1.3,1.4,1.1,1.2,0.9,0.8,0.9,0.8,0.8,0.8,0.8,0.8,0.8,0.9,1.0,1.0,1.1,1.1,1.2,1.3,1.4,1.4,1.5,1.6,1.6,1.7,1.8,2.1,2.3,2.6,1.9,2.0,2.0,2.1,2.1,2.1,2.1,2.0,2.0,2.0,2.0,2.4,2.3,2.3,2.3,2.3,2.0,2.1,2.1,2.3,2.6,2.9,2.9,2.4,2.4,2.0,2.0,2.0,2.1,2.1,2.3,2.4,2.4,2.2,2.4,2.2,2.1,2.0,2.0,2.1,2.1,2.2,2.3,2.2,2.1,2.1,2.0,2.0,1.7,1.4,1.7,1.4,1.5,1.7,1.7,1.7,1.3,1.4,1.4,1.3,1.3,1.4,1.2,1.2,1.2,1.1,1.0,1.1,1.0,1.1,1.0,1.0,0.9,1.0,1.1,1.1,1.7],[3.3,2.7,2.2,2.2,1.8,2.1,1.6,1.8,1.5,1.8,1.8,2.0,2.0,1.7,1.6,1.3,1.6,1.6,1.3,1.2,1.5,1.5,1.1,1.3,1.6,1.6,1.4,1.5,1.2,1.8,1.9,2.3,2.5,2.4,2.4,2.6,2.3,2.3,2.3,2.2,1.9,2.2,1.9,2.0,1.7,1.9,1.6,1.8,2.0,2.1,2.2,2.0,2.2,1.7,2.1,1.7,2.0,1.8,2.0,2.2,2.8,3.1,3.0,3.2,3.2,3.2,3.3,3.1,2.7,2.8,2.8,2.7,2.4,2.5,2.5,2.0,1.9,1.7,1.7,1.4,1.7,1.5,1.6,1.5,1.5,1.6,1.8,2.1,2.2,1.8,1.9,2.2,2.1,1.9,2.2,2.3,2.0,2.0,2.4,2.3,2.1,2.3,2.6,2.5,2.3,2.6,2.4,2.5,2.2,2.0,1.7,1.7,1.3,1.5,1.2,1.3,1.2,1.3,1.1,1.0,1.4,1.7,2.0,1.7,2.0,1.8,2.0,1.6,1.9,2.0,1.6,1.6,2.0,1.9,1.6,1.8,2.1,1.8,1.8,1.6,1.3,1.3,1.0,1.1,0.9,0.8,1.0,1.0,0.9,0.8,0.8,0.8,0.8,1.0,0.9,0.9,1.1,1.2,1.1,1.3,1.4,1.4,1.5,1.7,1.7,1.7,1.9,2.2,2.4,2.7,2.2,2.2,2.2,2.3,2.4,2.3,2.4,2.3,2.3,2.3,2.3,2.6,2.5,2.6,2.6,2.5,2.2,2.3,2.4,2.6,2.9,3.2,3.2,2.6,2.6,2.3,2.3,2.3,2.4,2.4,2.6,2.7,2.8,2.6,2.7,2.5,2.4,2.3,2.3,2.3,2.3,2.5,2.6,2.5,2.4,2.3,2.2,2.2,2.0,1.5,1.9,1.6,1.7,1.9,2.0,1.9,1.5,1.6,1.6,1.5,1.6,1.6,1.4,1.4,1.4,1.3,1.2,1.2,1.2,1.2,1.1,1.1,1.1,1.2,1.2,1.3,1.8],[3.0,2.4,1.8,1.8,1.4,1.5,1.2,1.4,1.2,1.5,1.5,1.7,1.8,1.5,1.4,1.2,1.4,1.4,1.1,1.0,1.2,1.3,1.1,1.1,1.4,1.5,1.4,1.6,1.3,1.7,1.9,2.2,2.3,2.2,2.2,2.3,2.0,1.8,1.9,1.7,1.5,1.7,1.6,1.8,1.5,1.6,1.4,1.6,1.8,1.8,1.9,1.7,1.7,1.3,1.5,1.3,1.5,1.5,1.6,1.8,2.3,2.6,2.4,2.6,2.6,2.6,2.6,2.4,2.1,2.2,2.2,2.0,1.9,2.0,1.9,1.6,1.5,1.3,1.4,1.1,1.5,1.2,1.5,1.4,1.4,1.5,1.7,1.9,2.0,1.6,1.7,2.0,1.9,1.7,2.0,2.1,1.7,1.8,2.1,1.9,1.7,2.0,2.2,2.0,1.9,2.3,2.0,2.2,1.9,1.6,1.4,1.4,1.1,1.4,1.0,1.2,1.1,1.2,1.1,1.1,1.4,1.6,1.9,1.6,1.9,1.7,1.8,1.5,1.9,1.9,1.5,1.6,2.0,1.8,1.5,1.8,2.0,1.7,1.7,1.5,1.2,1.3,1.0,1.1,0.8,0.9,1.0,1.0,1.0,0.9,0.8,0.8,0.8,0.9,0.8,0.8,0.9,1.0,1.0,1.1,1.2,1.2,1.3,1.3,1.5,1.6,1.6,1.8,2.1,2.5,1.8,1.8,1.8,1.9,2.0,2.0,2.0,2.0,2.0,2.0,2.0,2.3,2.2,2.2,2.2,2.1,1.9,2.0,2.1,2.3,2.5,2.9,2.9,2.3,2.3,2.0,2.0,2.0,2.0,2.1,2.3,2.3,2.4,2.2,2.3,2.2,2.1,2.0,2.0,2.0,2.0,2.1,2.1,2.1,2.0,1.9,1.9,1.8,1.7,1.4,1.8,1.4,1.4,1.7,1.8,1.7,1.4,1.5,1.5,1.3,1.4,1.5,1.3,1.3,1.3,1.2,1.1,1.2,1.1,1.2,1.1,1.1,1.0,1.1,1.1,1.2,1.6],[2.6,2.0,1.5,1.4,1.1,1.3,1.0,1.1,1.0,1.1,1.1,1.3,1.4,1.2,1.1,1.0,1.0,1.1,0.9,0.8,1.0,1.0,0.9,0.8,1.1,1.2,1.1,1.3,1.1,1.5,1.6,1.9,2.0,1.7,1.7,1.7,1.5,1.4,1.5,1.4,1.2,1.4,1.3,1.4,1.3,1.4,1.2,1.4,1.5,1.5,1.5,1.5,1.3,1.1,1.2,1.1,1.2,1.1,1.2,1.4,1.8,2.0,1.8,2.1,2.0,2.0,2.0,1.9,1.6,1.7,1.7,1.6,1.4,1.5,1.5,1.3,1.2,1.1,1.1,1.0,1.1,1.0,1.1,1.1,1.1,1.2,1.2,1.4,1.4,1.2,1.2,1.4,1.3,1.2,1.5,1.5,1.3,1.3,1.5,1.4,1.3,1.5,1.6,1.5,1.4,1.7,1.6,1.7,1.5,1.3,1.2,1.2,0.9,1.1,0.9,1.0,0.9,1.0,1.0,1.0,1.1,1.4,1.6,1.3,1.4,1.3,1.4,1.3,1.5,1.5,1.2,1.3,1.5,1.3,1.2,1.4,1.5,1.3,1.3,1.2,1.0,1.1,0.9,0.9,0.8,0.8,0.8,0.9,0.9,0.8,0.8,0.8,0.8,0.8,0.8,0.8,0.8,0.8,0.9,0.9,1.0,1.0,1.1,1.1,1.2,1.3,1.3,1.6,1.8,2.0,1.4,1.3,1.4,1.4,1.4,1.4,1.5,1.4,1.4,1.4,1.5,1.9,1.9,1.9,1.8,1.8,1.5,1.7,1.7,1.9,2.2,2.6,2.6,1.9,2.0,1.5,1.4,1.5,1.5,1.6,1.8,1.8,1.8,1.7,1.8,1.7,1.6,1.4,1.5,1.4,1.4,1.5,1.6,1.5,1.4,1.4,1.4,1.4,1.4,1.1,1.4,1.1,1.1,1.3,1.4,1.3,1.1,1.1,1.1,1.0,1.1,1.2,1.0,1.1,1.0,1.0,0.9,1.0,1.0,1.0,0.9,0.9,0.9,0.9,0.9,1.0,1.2],[2.7,2.1,1.6,1.5,1.2,1.4,1.1,1.3,1.1,1.3,1.4,1.6,1.7,1.4,1.3,1.1,1.2,1.2,1.1,0.9,1.1,1.2,1.0,0.9,1.2,1.3,1.2,1.4,1.2,1.6,1.7,2.1,2.2,1.9,2.0,2.0,1.7,1.6,1.6,1.5,1.3,1.6,1.5,1.6,1.3,1.5,1.2,1.4,1.6,1.6,1.6,1.5,1.5,1.2,1.4,1.2,1.4,1.3,1.4,1.6,2.1,2.4,2.2,2.4,2.3,2.3,2.3,2.2,1.9,1.9,2.0,1.8,1.6,1.7,1.6,1.4,1.3,1.1,1.2,1.1,1.3,1.1,1.4,1.4,1.4,1.5,1.6,1.8,1.8,1.5,1.6,1.8,1.7,1.5,1.8,1.8,1.5,1.5,1.8,1.7,1.4,1.7,1.9,1.7,1.6,1.9,1.7,1.9,1.6,1.4,1.2,1.3,1.0,1.3,1.0,1.2,1.1,1.2,1.2,1.2,1.4,1.7,1.9,1.6,1.7,1.6,1.7,1.5,1.8,1.8,1.5,1.5,1.8,1.7,1.4,1.6,1.7,1.5,1.4,1.3,1.1,1.2,1.0,1.1,0.9,1.0,1.0,1.1,1.1,0.9,1.0,0.8,0.8,0.8,0.8,0.8,0.8,0.8,0.8,0.9,0.9,1.0,1.1,1.1,1.2,1.3,1.4,1.7,1.9,2.2,1.6,1.6,1.6,1.6,1.7,1.7,1.7,1.7,1.7,1.7,1.7,2.2,2.1,2.1,2.1,2.1,1.8,1.9,2.0,2.2,2.4,2.7,2.7,2.2,2.2,1.7,1.7,1.8,1.8,1.9,2.1,2.2,2.1,2.0,2.1,2.0,1.9,1.7,1.7,1.7,1.7,1.8,1.8,1.8,1.7,1.6,1.6,1.6,1.7,1.3,1.7,1.3,1.3,1.6,1.7,1.6,1.3,1.4,1.4,1.3,1.3,1.4,1.2,1.3,1.2,1.2,1.1,1.2,1.2,1.2,1.1,1.1,1.1,1.1,1.1,1.1,1.5],[2.8,2.1,1.6,1.5,1.2,1.4,1.1,1.3,1.1,1.3,1.3,1.5,1.6,1.4,1.3,1.2,1.2,1.3,1.2,1.0,1.2,1.3,1.1,1.0,1.4,1.4,1.3,1.5,1.3,1.7,1.9,2.2,2.3,2.1,2.1,2.2,1.8,1.7,1.8,1.6,1.4,1.6,1.6,1.6,1.4,1.5,1.3,1.4,1.6,1.6,1.7,1.5,1.5,1.2,1.4,1.2,1.4,1.4,1.4,1.7,2.3,2.5,2.2,2.5,2.4,2.3,2.3,2.2,1.9,1.9,1.9,1.8,1.6,1.6,1.6,1.3,1.3,1.1,1.2,1.0,1.2,1.1,1.2,1.3,1.3,1.5,1.5,1.6,1.7,1.4,1.4,1.6,1.5,1.4,1.6,1.7,1.4,1.4,1.6,1.6,1.4,1.6,1.8,1.7,1.5,1.8,1.6,1.8,1.5,1.3,1.1,1.1,0.9,1.1,0.9,1.1,1.1,1.2,1.1,1.2,1.4,1.7,1.9,1.5,1.6,1.4,1.6,1.4,1.6,1.6,1.3,1.4,1.6,1.4,1.2,1.5,1.6,1.3,1.3,1.1,1.0,1.1,0.9,1.0,0.9,1.0,1.0,1.2,1.1,1.0,1.0,0.8,0.8,0.8,0.8,0.8,0.8,0.8,0.8,0.8,0.9,0.9,1.0,1.1,1.1,1.2,1.3,1.6,1.8,2.2,1.6,1.5,1.5,1.6,1.6,1.7,1.7,1.7,1.6,1.7,1.7,2.2,2.2,2.2,2.1,2.1,1.8,1.9,2.0,2.3,2.5,2.9,2.8,2.3,2.2,1.7,1.7,1.7,1.8,1.8,2.1,2.2,2.1,1.9,2.1,2.0,1.9,1.6,1.6,1.6,1.7,1.8,1.9,1.8,1.6,1.6,1.5,1.5,1.8,1.4,1.8,1.4,1.4,1.6,1.7,1.6,1.4,1.4,1.4,1.3,1.4,1.5,1.3,1.4,1.3,1.2,1.2,1.3,1.2,1.3,1.2,1.1,1.1,1.1,1.1,1.2,1.5],[2.6,2.0,1.4,1.3,1.0,1.1,0.9,1.0,0.9,1.0,1.1,1.2,1.4,1.2,1.1,1.0,1.0,1.1,1.0,0.9,1.0,1.1,1.0,0.9,1.2,1.3,1.2,1.4,1.2,1.6,1.7,2.0,2.0,1.7,1.8,1.7,1.5,1.3,1.5,1.3,1.2,1.4,1.4,1.4,1.3,1.4,1.2,1.3,1.4,1.4,1.5,1.4,1.3,1.0,1.1,1.0,1.1,1.1,1.1,1.3,1.8,2.0,1.8,2.1,1.9,1.9,1.8,1.8,1.5,1.5,1.6,1.5,1.3,1.4,1.3,1.1,1.0,0.9,1.0,0.9,1.0,0.9,1.1,1.1,1.1,1.2,1.2,1.4,1.4,1.2,1.2,1.4,1.3,1.2,1.4,1.4,1.2,1.2,1.4,1.3,1.2,1.3,1.4,1.4,1.3,1.5,1.4,1.6,1.4,1.1,1.0,1.0,0.8,1.0,0.8,1.0,0.9,1.0,1.0,1.1,1.2,1.5,1.6,1.4,1.4,1.3,1.5,1.3,1.5,1.5,1.2,1.3,1.4,1.3,1.1,1.3,1.4,1.2,1.2,1.0,0.9,1.0,0.8,1.0,0.8,0.9,0.9,1.1,1.0,1.0,0.9,0.8,0.8,0.8,0.8,0.8,0.8,0.8,0.8,0.8,0.8,0.9,0.9,0.9,1.0,1.1,1.2,1.4,1.7,2.0,1.3,1.3,1.2,1.3,1.3,1.4,1.4,1.4,1.4,1.4,1.5,1.9,1.8,1.9,1.8,1.8,1.5,1.7,1.7,2.0,2.2,2.6,2.6,2.0,1.9,1.4,1.4,1.4,1.5,1.5,1.7,1.8,1.8,1.6,1.8,1.7,1.6,1.4,1.4,1.4,1.4,1.4,1.5,1.4,1.3,1.3,1.3,1.2,1.5,1.1,1.5,1.1,1.1,1.4,1.5,1.4,1.1,1.2,1.2,1.1,1.2,1.3,1.1,1.2,1.1,1.0,1.0,1.1,1.1,1.1,1.0,1.0,0.9,1.0,1.0,1.0,1.2],[2.4,1.8,1.3,1.2,0.9,1.1,0.9,1.0,0.9,1.0,1.0,1.1,1.3,1.1,1.0,1.0,1.0,1.0,1.0,0.8,0.9,1.0,0.9,0.9,1.1,1.2,1.2,1.4,1.1,1.5,1.6,1.9,2.1,1.6,1.7,1.6,1.4,1.2,1.4,1.3,1.1,1.3,1.3,1.3,1.2,1.3,1.2,1.3,1.4,1.4,1.4,1.3,1.2,0.9,1.1,0.9,1.1,1.0,1.1,1.3,1.7,1.9,1.6,2.0,1.8,1.8,1.8,1.7,1.4,1.5,1.6,1.4,1.3,1.3,1.3,1.1,1.0,0.9,0.9,0.8,1.0,0.9,1.0,1.1,1.1,1.2,1.2,1.3,1.4,1.1,1.2,1.3,1.2,1.1,1.3,1.3,1.1,1.2,1.4,1.2,1.1,1.3,1.4,1.3,1.2,1.5,1.4,1.5,1.3,1.1,0.9,1.0,0.8,1.0,0.8,1.0,0.9,1.0,1.1,1.1,1.2,1.5,1.6,1.3,1.4,1.2,1.4,1.3,1.4,1.4,1.1,1.2,1.4,1.2,1.1,1.3,1.3,1.2,1.1,1.0,0.9,1.0,0.9,1.0,0.8,1.0,0.9,1.1,1.1,1.0,1.0,0.8,0.8,0.8,0.8,0.8,0.8,0.8,0.8,0.8,0.8,0.8,0.9,0.9,1.0,1.1,1.2,1.4,1.6,2.0,1.2,1.2,1.2,1.2,1.3,1.3,1.3,1.3,1.3,1.3,1.4,1.8,1.8,1.8,1.8,1.8,1.4,1.6,1.6,1.8,2.1,2.5,2.4,1.9,1.9,1.3,1.3,1.4,1.4,1.4,1.7,1.7,1.7,1.5,1.7,1.6,1.5,1.3,1.3,1.3,1.3,1.4,1.4,1.3,1.3,1.2,1.2,1.2,1.4,1.1,1.4,1.1,1.1,1.3,1.4,1.3,1.1,1.1,1.1,1.1,1.2,1.2,1.1,1.2,1.1,1.1,1.0,1.1,1.1,1.2,1.0,1.0,1.0,1.0,1.0,1.0,1.1],[2.5,1.8,1.4,1.3,1.0,1.1,0.9,1.1,1.0,1.1,1.2,1.4,1.5,1.3,1.2,1.1,1.1,1.1,1.1,0.9,1.0,1.1,1.0,0.9,1.2,1.3,1.2,1.4,1.2,1.6,1.7,2.0,2.0,1.8,1.8,1.8,1.5,1.4,1.4,1.3,1.2,1.3,1.3,1.3,1.2,1.2,1.1,1.2,1.3,1.4,1.4,1.3,1.3,1.0,1.2,1.0,1.2,1.1,1.2,1.4,1.9,2.1,1.9,2.1,2.0,1.9,1.9,1.8,1.6,1.6,1.6,1.6,1.4,1.4,1.4,1.1,1.0,0.9,1.0,0.9,1.1,1.0,1.2,1.2,1.3,1.4,1.4,1.6,1.6,1.3,1.4,1.5,1.4,1.3,1.5,1.5,1.2,1.3,1.5,1.4,1.2,1.4,1.5,1.4,1.3,1.5,1.4,1.5,1.3,1.2,0.9,1.1,0.9,1.1,0.9,1.1,1.0,1.2,1.2,1.2,1.3,1.6,1.8,1.5,1.6,1.4,1.6,1.4,1.6,1.6,1.3,1.4,1.5,1.4,1.2,1.4,1.4,1.3,1.2,1.1,0.9,1.1,0.9,1.1,0.9,1.0,1.0,1.1,1.1,1.0,1.1,0.9,0.8,0.8,0.8,0.8,0.8,0.8,0.8,0.8,0.8,0.8,0.8,0.9,0.9,1.0,1.1,1.3,1.6,2.0,1.4,1.3,1.3,1.4,1.4,1.4,1.4,1.4,1.4,1.4,1.5,2.0,2.0,2.0,1.9,1.9,1.6,1.7,1.8,2.0,2.2,2.5,2.5,2.0,2.0,1.5,1.5,1.5,1.6,1.6,1.8,1.9,1.9,1.7,1.9,1.8,1.7,1.4,1.4,1.4,1.5,1.5,1.5,1.5,1.4,1.3,1.3,1.3,1.6,1.2,1.5,1.2,1.2,1.5,1.6,1.4,1.2,1.3,1.3,1.2,1.3,1.3,1.2,1.3,1.2,1.1,1.1,1.2,1.2,1.2,1.1,1.1,1.1,1.1,1.1,1.1,1.3],[2.6,1.9,1.4,1.2,0.9,1.0,0.9,1.0,1.0,1.1,1.1,1.3,1.4,1.3,1.1,1.1,1.1,1.2,1.1,1.0,1.1,1.2,1.1,1.0,1.2,1.3,1.2,1.4,1.2,1.6,1.7,2.1,2.0,1.8,1.8,1.7,1.5,1.3,1.4,1.3,1.2,1.3,1.4,1.4,1.3,1.3,1.1,1.3,1.3,1.4,1.4,1.4,1.2,1.0,1.1,1.0,1.1,1.1,1.2,1.3,1.8,2.0,1.7,2.0,1.8,1.8,1.7,1.7,1.4,1.4,1.5,1.4,1.2,1.3,1.2,1.0,1.0,0.9,0.9,0.9,1.0,1.0,1.1,1.2,1.2,1.3,1.3,1.4,1.4,1.2,1.3,1.4,1.3,1.2,1.3,1.3,1.1,1.2,1.3,1.2,1.1,1.2,1.3,1.3,1.2,1.4,1.2,1.4,1.2,1.0,0.8,0.9,0.8,0.9,0.9,1.0,1.0,1.2,1.2,1.2,1.3,1.6,1.7,1.4,1.5,1.3,1.5,1.3,1.4,1.4,1.2,1.2,1.4,1.2,1.1,1.2,1.3,1.1,1.1,0.9,0.8,1.0,0.9,1.1,0.9,1.1,1.1,1.2,1.1,1.1,1.1,0.9,0.9,0.8,0.8,0.8,0.8,0.8,0.8,0.8,0.8,0.8,0.8,0.8,0.9,0.9,1.0,1.2,1.5,1.9,1.3,1.2,1.2,1.2,1.3,1.3,1.3,1.3,1.3,1.3,1.4,1.9,1.9,1.9,1.8,1.8,1.5,1.7,1.7,1.9,2.2,2.5,2.5,1.9,1.9,1.4,1.3,1.4,1.5,1.5,1.7,1.8,1.7,1.6,1.7,1.6,1.6,1.3,1.3,1.3,1.3,1.4,1.4,1.3,1.2,1.2,1.2,1.2,1.6,1.2,1.5,1.2,1.2,1.5,1.6,1.4,1.2,1.3,1.3,1.2,1.3,1.4,1.2,1.3,1.2,1.2,1.2,1.2,1.2,1.2,1.2,1.1,1.1,1.1,1.1,1.1,1.3],[2.4,1.7,1.3,1.1,0.8,0.9,0.8,0.9,0.9,1.0,1.1,1.2,1.3,1.2,1.1,1.1,1.0,1.1,1.1,0.9,1.0,1.1,1.0,0.9,1.1,1.3,1.3,1.5,1.2,1.6,1.7,2.0,2.1,1.7,1.7,1.6,1.4,1.2,1.3,1.2,1.1,1.2,1.3,1.3,1.2,1.2,1.1,1.3,1.3,1.3,1.3,1.3,1.1,0.9,1.0,0.9,1.0,1.0,1.1,1.3,1.7,1.9,1.6,1.9,1.8,1.6,1.6,1.6,1.3,1.3,1.4,1.3,1.2,1.2,1.2,0.9,0.8,0.8,0.8,0.8,0.9,0.9,1.1,1.1,1.2,1.3,1.2,1.3,1.3,1.2,1.2,1.3,1.2,1.1,1.3,1.2,1.1,1.1,1.2,1.2,1.0,1.1,1.3,1.2,1.1,1.3,1.2,1.3,1.2,1.0,0.8,0.9,0.8,0.9,0.9,1.0,1.0,1.1,1.1,1.2,1.3,1.6,1.7,1.4,1.4,1.2,1.4,1.3,1.4,1.3,1.1,1.2,1.3,1.1,1.0,1.2,1.2,1.1,1.0,0.9,0.8,0.9,0.9,1.0,0.9,1.0,1.0,1.2,1.2,1.1,1.1,0.9,0.9,0.9,0.8,0.8,0.8,0.8,0.8,0.8,0.8,0.8,0.8,0.8,0.8,0.9,1.0,1.1,1.4,1.8,1.2,1.2,1.1,1.2,1.2,1.2,1.2,1.2,1.2,1.3,1.3,1.8,1.8,1.9,1.8,1.7,1.4,1.6,1.6,1.9,2.1,2.5,2.5,1.9,1.9,1.3,1.3,1.3,1.4,1.4,1.6,1.7,1.6,1.5,1.7,1.6,1.5,1.2,1.2,1.2,1.2,1.3,1.3,1.2,1.2,1.2,1.2,1.1,1.5,1.2,1.5,1.2,1.1,1.4,1.5,1.4,1.2,1.2,1.2,1.2,1.2,1.3,1.2,1.3,1.2,1.1,1.1,1.2,1.2,1.2,1.1,1.1,1.0,1.1,1.1,1.1,1.2],[2.3,1.7,1.2,1.1,0.8,1.0,0.8,1.0,1.0,1.1,1.1,1.3,1.5,1.3,1.2,1.2,1.1,1.2,1.2,1.0,1.0,1.2,1.1,1.0,1.2,1.4,1.3,1.5,1.3,1.7,1.8,2.1,2.1,1.8,1.8,1.7,1.5,1.3,1.4,1.3,1.2,1.3,1.3,1.3,1.2,1.2,1.0,1.1,1.2,1.2,1.3,1.2,1.1,0.9,1.1,1.0,1.1,1.1,1.1,1.3,1.8,1.9,1.7,2.0,1.8,1.7,1.7,1.7,1.4,1.4,1.5,1.4,1.2,1.3,1.2,1.0,0.9,0.8,0.9,0.9,1.1,1.0,1.2,1.3,1.3,1.4,1.4,1.5,1.5,1.3,1.3,1.4,1.3,1.2,1.4,1.4,1.1,1.2,1.3,1.2,1.1,1.2,1.3,1.3,1.2,1.4,1.2,1.4,1.2,1.0,0.8,0.9,0.8,1.0,1.0,1.1,1.1,1.2,1.3,1.3,1.4,1.7,1.8,1.5,1.6,1.4,1.5,1.4,1.5,1.5,1.2,1.3,1.4,1.3,1.1,1.3,1.3,1.2,1.1,1.0,0.9,1.1,1.0,1.1,1.0,1.2,1.1,1.3,1.3,1.2,1.2,1.0,1.0,1.0,0.9,0.8,0.8,0.8,0.8,0.8,0.8,0.8,0.8,0.8,0.8,0.9,1.0,1.1,1.4,1.7,1.3,1.2,1.2,1.2,1.2,1.3,1.3,1.3,1.3,1.3,1.4,1.9,1.9,1.9,1.8,1.8,1.5,1.6,1.7,1.9,2.1,2.5,2.5,1.9,2.0,1.4,1.4,1.4,1.5,1.5,1.7,1.8,1.7,1.6,1.7,1.6,1.6,1.3,1.3,1.3,1.3,1.3,1.4,1.3,1.2,1.2,1.2,1.2,1.6,1.2,1.6,1.3,1.2,1.5,1.5,1.5,1.3,1.3,1.4,1.3,1.4,1.5,1.3,1.4,1.3,1.2,1.2,1.3,1.3,1.4,1.2,1.2,1.2,1.2,1.2,1.2,1.3],[2.5,1.8,1.3,1.2,0.9,1.1,0.9,1.1,1.1,1.2,1.3,1.5,1.6,1.5,1.3,1.3,1.2,1.3,1.3,1.1,1.2,1.3,1.2,1.1,1.3,1.4,1.4,1.6,1.4,1.8,1.9,2.2,2.2,1.9,2.0,1.9,1.7,1.5,1.5,1.4,1.3,1.4,1.4,1.3,1.2,1.3,1.1,1.1,1.3,1.3,1.4,1.2,1.2,1.0,1.2,1.1,1.2,1.2,1.3,1.5,2.0,2.2,1.9,2.2,2.0,2.0,1.9,1.9,1.6,1.6,1.6,1.5,1.4,1.4,1.3,1.1,1.0,0.9,1.0,1.0,1.1,1.2,1.4,1.4,1.5,1.6,1.6,1.7,1.7,1.5,1.5,1.7,1.5,1.4,1.5,1.6,1.3,1.3,1.5,1.4,1.2,1.3,1.5,1.4,1.3,1.5,1.3,1.5,1.2,1.1,0.9,1.0,0.9,1.1,1.1,1.3,1.2,1.4,1.4,1.5,1.6,1.9,2.0,1.7,1.8,1.6,1.7,1.5,1.7,1.7,1.4,1.4,1.6,1.5,1.2,1.4,1.5,1.3,1.2,1.0,0.9,1.2,1.0,1.3,1.1,1.3,1.2,1.4,1.4,1.2,1.3,1.1,1.1,1.0,1.0,0.9,0.8,0.8,0.8,0.8,0.8,0.8,0.8,0.8,0.8,0.8,0.9,1.1,1.4,1.7,1.4,1.4,1.3,1.4,1.4,1.5,1.5,1.5,1.5,1.5,1.6,2.1,2.1,2.0,2.0,2.0,1.7,1.8,1.9,2.1,2.3,2.7,2.6,2.1,2.1,1.6,1.5,1.6,1.7,1.7,1.9,2.0,1.9,1.8,1.9,1.8,1.7,1.5,1.5,1.5,1.5,1.6,1.6,1.5,1.4,1.3,1.4,1.4,1.8,1.4,1.7,1.4,1.4,1.5,1.7,1.6,1.4,1.5,1.5,1.4,1.5,1.6,1.4,1.5,1.4,1.4,1.4,1.5,1.4,1.5,1.4,1.3,1.3,1.3,1.3,1.3,1.4],[2.5,1.8,1.4,1.2,0.9,1.0,0.9,1.0,1.1,1.1,1.2,1.4,1.6,1.4,1.3,1.3,1.2,1.3,1.3,1.2,1.2,1.3,1.3,1.1,1.3,1.5,1.5,1.7,1.5,1.8,2.0,2.2,2.2,1.9,1.9,1.9,1.6,1.4,1.5,1.4,1.3,1.3,1.4,1.4,1.3,1.3,1.1,1.2,1.3,1.4,1.4,1.3,1.2,1.1,1.1,1.1,1.2,1.2,1.3,1.5,1.9,2.1,1.8,2.0,1.9,1.8,1.7,1.7,1.5,1.4,1.5,1.4,1.2,1.3,1.2,1.0,0.9,0.8,0.9,1.0,1.1,1.1,1.2,1.3,1.4,1.6,1.5,1.7,1.6,1.4,1.4,1.6,1.4,1.3,1.5,1.4,1.2,1.2,1.4,1.3,1.1,1.2,1.4,1.3,1.1,1.4,1.2,1.4,1.2,1.0,0.8,0.9,0.8,1.1,1.0,1.2,1.2,1.4,1.4,1.5,1.6,1.9,2.0,1.6,1.7,1.5,1.7,1.4,1.6,1.6,1.3,1.4,1.5,1.3,1.1,1.3,1.4,1.1,1.1,1.0,0.9,1.1,1.0,1.2,1.1,1.3,1.3,1.4,1.4,1.3,1.3,1.1,1.1,1.0,1.0,0.9,0.9,0.9,0.8,0.8,0.8,0.8,0.8,0.8,0.8,0.8,0.8,1.0,1.4,1.8,1.3,1.3,1.3,1.3,1.3,1.4,1.4,1.4,1.4,1.4,1.5,2.0,1.9,1.9,1.9,1.9,1.6,1.7,1.8,2.0,2.3,2.6,2.6,2.0,2.0,1.5,1.4,1.5,1.6,1.6,1.8,1.9,1.8,1.7,1.8,1.7,1.6,1.4,1.4,1.4,1.4,1.4,1.4,1.4,1.3,1.2,1.3,1.3,1.7,1.4,1.7,1.4,1.3,1.6,1.6,1.5,1.4,1.5,1.5,1.4,1.5,1.6,1.5,1.5,1.5,1.4,1.4,1.5,1.4,1.5,1.4,1.3,1.3,1.3,1.3,1.3,1.4],[2.4,1.8,1.3,1.1,0.9,1.0,0.9,1.0,1.1,1.1,1.2,1.4,1.6,1.4,1.3,1.3,1.2,1.3,1.3,1.2,1.2,1.4,1.3,1.2,1.4,1.5,1.5,1.7,1.5,1.8,2.0,2.2,2.2,1.9,1.9,1.8,1.6,1.4,1.5,1.4,1.3,1.3,1.4,1.4,1.2,1.3,1.1,1.2,1.3,1.3,1.4,1.2,1.2,1.0,1.1,1.1,1.2,1.2,1.2,1.4,1.9,2.0,1.8,2.0,1.9,1.8,1.8,1.7,1.5,1.4,1.5,1.4,1.2,1.3,1.2,1.0,0.8,0.8,0.9,1.0,1.1,1.1,1.3,1.4,1.4,1.6,1.5,1.6,1.6,1.4,1.4,1.5,1.4,1.3,1.4,1.4,1.2,1.2,1.4,1.3,1.1,1.2,1.4,1.3,1.1,1.3,1.2,1.3,1.1,1.0,0.8,0.9,0.9,1.1,1.1,1.2,1.2,1.4,1.4,1.4,1.6,1.8,1.9,1.6,1.6,1.5,1.6,1.5,1.5,1.5,1.3,1.4,1.4,1.3,1.1,1.3,1.3,1.2,1.1,1.0,0.9,1.1,1.1,1.2,1.2,1.3,1.3,1.4,1.4,1.3,1.3,1.1,1.1,1.1,1.0,1.0,0.9,0.9,0.8,0.8,0.8,0.8,0.8,0.8,0.8,0.8,0.8,1.0,1.3,1.6,1.3,1.3,1.3,1.3,1.3,1.4,1.4,1.4,1.4,1.4,1.5,2.0,1.9,1.9,1.9,1.9,1.6,1.7,1.8,2.0,2.2,2.6,2.6,2.0,2.1,1.5,1.4,1.5,1.6,1.6,1.8,1.8,1.8,1.7,1.8,1.7,1.6,1.4,1.4,1.4,1.4,1.4,1.4,1.4,1.3,1.3,1.3,1.3,1.7,1.4,1.6,1.4,1.3,1.5,1.6,1.5,1.4,1.5,1.5,1.4,1.5,1.6,1.4,1.5,1.5,1.4,1.4,1.5,1.4,1.5,1.4,1.3,1.3,1.3,1.3,1.3,1.4],[2.5,2.0,1.4,1.3,1.0,1.2,1.1,1.2,1.3,1.3,1.5,1.8,1.9,1.8,1.6,1.5,1.4,1.6,1.6,1.4,1.4,1.7,1.5,1.4,1.6,1.8,1.8,2.0,1.9,2.1,2.3,2.6,2.5,2.2,2.2,2.1,1.9,1.7,1.8,1.6,1.5,1.5,1.6,1.6,1.4,1.5,1.2,1.2,1.5,1.4,1.6,1.3,1.4,1.2,1.3,1.3,1.3,1.4,1.4,1.7,2.2,2.4,2.1,2.4,2.2,2.2,2.1,2.0,1.8,1.7,1.7,1.7,1.5,1.5,1.4,1.1,1.0,1.0,1.1,1.2,1.4,1.4,1.7,1.7,1.9,2.0,2.0,2.1,2.1,1.8,1.9,2.0,1.8,1.7,1.8,1.8,1.5,1.5,1.8,1.6,1.4,1.5,1.7,1.5,1.4,1.6,1.5,1.7,1.4,1.2,0.9,1.2,1.1,1.4,1.3,1.6,1.5,1.8,1.8,1.9,2.0,2.3,2.4,2.1,2.2,2.0,2.2,1.9,2.1,2.1,1.8,1.8,2.0,1.8,1.6,1.8,1.8,1.6,1.5,1.3,1.2,1.5,1.3,1.6,1.4,1.7,1.5,1.8,1.8,1.6,1.7,1.4,1.4,1.3,1.3,1.2,1.1,1.1,1.0,0.9,0.8,0.8,0.8,0.8,0.8,0.8,0.9,1.0,1.4,1.6,1.6,1.6,1.5,1.6,1.6,1.7,1.7,1.7,1.7,1.7,1.8,2.3,2.3,2.3,2.2,2.2,1.9,2.0,2.1,2.3,2.6,2.9,2.9,2.3,2.3,1.8,1.8,1.8,1.9,1.9,2.1,2.2,2.2,2.0,2.2,2.1,2.0,1.7,1.7,1.7,1.7,1.7,1.7,1.6,1.5,1.5,1.5,1.5,2.0,1.7,2.0,1.7,1.7,1.8,1.9,1.8,1.7,1.8,1.8,1.8,1.8,1.9,1.8,1.8,1.8,1.7,1.7,1.8,1.8,1.9,1.8,1.7,1.7,1.7,1.6,1.7,1.7],[3.0,2.2,1.7,1.6,1.2,1.5,1.4,1.6,1.7,1.9,2.0,2.4,2.6,2.5,2.2,2.1,1.9,2.1,2.1,1.8,1.8,2.0,1.9,1.7,1.9,2.2,2.1,2.4,2.3,2.6,2.9,3.2,3.2,2.9,3.0,3.0,2.5,2.3,2.3,2.0,2.0,1.9,1.8,1.9,1.6,1.8,1.4,1.6,1.8,1.6,1.9,1.5,1.7,1.5,1.7,1.6,1.8,1.9,2.0,2.4,2.9,3.2,3.0,3.2,3.1,3.0,3.0,2.8,2.5,2.5,2.4,2.3,2.0,2.0,2.0,1.5,1.3,1.2,1.5,1.6,1.8,1.9,2.2,2.4,2.5,2.8,2.7,2.9,2.9,2.4,2.4,2.7,2.5,2.2,2.5,2.5,2.0,2.0,2.3,2.1,1.8,1.9,2.3,2.0,1.7,2.1,1.7,1.9,1.5,1.4,1.1,1.5,1.4,1.8,1.9,2.2,2.1,2.4,2.4,2.6,2.8,3.1,3.3,2.8,3.1,2.6,2.9,2.6,2.8,2.8,2.3,2.4,2.6,2.3,2.0,2.2,2.3,1.9,1.7,1.5,1.4,1.9,1.7,2.1,1.9,2.2,2.0,2.4,2.4,2.0,2.2,1.9,1.7,1.6,1.6,1.6,1.4,1.3,1.3,1.2,1.0,1.0,1.0,0.9,0.8,0.8,0.8,1.0,1.3,1.6,2.2,2.2,2.1,2.2,2.3,2.4,2.3,2.4,2.3,2.4,2.5,2.8,2.8,2.7,2.7,2.7,2.5,2.6,2.8,3.0,3.3,3.6,3.6,2.9,2.8,2.5,2.4,2.5,2.6,2.7,2.8,3.0,3.0,2.8,2.9,2.8,2.6,2.4,2.4,2.3,2.3,2.4,2.3,2.2,2.2,2.1,2.1,2.1,2.4,2.3,2.5,2.3,2.3,2.3,2.5,2.4,2.3,2.5,2.5,2.5,2.5,2.7,2.4,2.4,2.4,2.3,2.3,2.5,2.5,2.6,2.4,2.2,2.2,2.3,2.2,2.2,2.3],[3.1,2.5,1.9,1.9,1.5,1.7,1.7,1.8,2.1,2.1,2.3,2.6,2.9,2.8,2.4,2.4,2.3,2.6,2.7,2.4,2.4,2.8,2.6,2.3,2.6,3.0,2.8,3.1,3.0,3.3,3.6,3.8,3.6,3.4,3.3,3.3,3.0,2.7,2.8,2.5,2.5,2.4,2.4,2.4,2.1,2.2,1.7,1.7,2.1,1.9,2.3,1.8,2.1,1.9,2.1,2.2,2.3,2.4,2.4,2.8,3.2,3.4,3.1,3.3,3.0,3.1,2.9,2.9,2.6,2.4,2.5,2.4,2.1,2.0,2.0,1.7,1.3,1.4,1.6,1.9,1.9,2.1,2.5,2.7,2.7,3.1,2.9,3.0,3.1,2.6,2.7,2.8,2.6,2.3,2.5,2.5,2.2,2.0,2.4,2.2,1.8,1.9,2.2,2.1,1.6,2.0,1.6,1.8,1.4,1.4,1.1,1.6,1.7,1.9,2.1,2.4,2.4,2.8,2.7,3.0,3.1,3.4,3.5,3.1,3.3,2.8,3.0,2.7,2.9,2.8,2.4,2.6,2.7,2.4,2.1,2.4,2.4,2.0,1.8,1.5,1.6,2.1,1.9,2.3,2.3,2.6,2.5,3.0,2.8,2.5,2.5,2.2,2.3,2.1,2.0,2.0,1.7,1.6,1.5,1.5,1.3,1.2,1.1,1.0,0.9,0.8,0.8,0.9,1.2,1.4,2.4,2.4,2.3,2.4,2.4,2.4,2.5,2.6,2.6,2.7,2.8,3.0,3.0,3.0,3.0,3.0,2.8,2.9,3.1,3.3,3.5,3.8,3.8,3.1,3.0,2.7,2.7,2.7,2.8,2.8,3.0,3.1,3.0,2.9,3.0,2.8,2.7,2.6,2.6,2.5,2.5,2.4,2.3,2.3,2.3,2.2,2.1,2.1,2.9,2.7,2.8,2.7,2.7,2.7,2.8,2.7,2.9,2.9,3.0,2.9,3.0,3.2,3.0,3.0,3.0,2.8,2.9,3.0,3.0,3.1,2.9,2.8,2.7,2.8,2.7,2.7,2.8],[3.9,3.4,2.6,2.9,2.2,2.7,2.7,3.0,3.3,3.1,3.4,3.7,4.3,4.5,3.7,4.0,3.7,4.4,4.5,3.6,3.9,4.5,4.2,3.9,4.0,5.0,4.8,5.2,5.1,5.4,5.5,5.9,5.3,5.5,5.2,5.1,5.0,4.3,4.5,3.9,4.0,3.9,3.9,3.9,3.5,3.7,2.8,2.7,3.4,2.9,3.5,2.9,3.3,3.3,3.0,3.4,3.4,4.1,3.8,4.4,4.9,5.0,4.4,4.9,4.4,4.7,4.6,4.5,4.0,3.8,3.6,3.6,3.4,3.0,3.2,2.7,1.8,2.2,2.7,3.1,2.8,3.2,3.3,3.8,3.7,4.4,4.1,4.2,4.2,3.6,3.4,3.8,3.6,3.0,3.4,3.5,3.2,2.8,3.2,3.2,2.7,2.6,3.2,3.1,2.5,2.9,2.3,2.5,1.9,1.9,1.8,2.3,2.6,2.6,3.0,3.3,3.6,4.0,4.0,4.7,4.6,5.1,5.2,4.3,4.6,3.7,4.0,3.8,4.0,3.7,3.3,3.5,3.6,3.2,2.8,3.3,3.2,2.6,2.5,2.2,2.2,2.7,3.0,3.3,3.4,4.0,4.1,4.8,4.6,4.2,3.9,3.4,3.6,3.5,3.1,3.1,2.8,2.4,2.2,2.3,2.0,1.9,1.8,1.5,1.6,1.2,0.9,0.8,1.2,1.5,3.8,3.8,3.7,3.8,3.9,3.9,4.0,4.0,4.0,4.0,4.1,3.9,4.0,4.2,4.0,4.0,4.1,4.2,4.4,4.7,5.0,5.2,5.1,4.4,4.1,4.0,4.0,3.9,4.0,4.0,4.2,4.3,4.3,4.1,4.0,4.0,3.9,3.9,3.9,3.8,3.8,3.8,3.8,3.7,3.7,3.5,3.3,3.5,4.4,4.4,4.3,4.4,4.2,4.3,4.2,4.1,4.6,4.7,4.9,4.7,5.0,5.3,4.9,5.0,4.9,4.6,4.5,4.9,4.8,5.0,4.5,4.3,4.3,4.4,4.4,4.5,4.6],[5.4,4.9,4.1,4.3,3.5,3.6,4.4,4.0,5.0,4.9,5.6,6.5,6.7,7.5,6.4,6.8,5.5,6.1,7.0,5.8,5.5,6.5,6.5,5.9,6.2,7.4,7.5,7.9,7.9,7.7,8.1,8.2,7.1,7.3,6.9,6.9,6.5,5.6,5.8,5.2,5.8,5.5,5.8,5.9,5.6,6.1,5.0,4.8,5.4,4.5,5.6,4.5,4.6,5.0,4.3,4.8,4.8,5.4,5.3,5.7,6.4,6.9,6.3,7.0,6.4,6.7,6.6,6.3,5.4,5.6,5.5,4.9,4.8,4.5,4.2,3.7,2.7,3.4,4.2,4.8,5.4,5.7,6.6,7.5,7.7,8.4,8.1,8.6,8.3,7.3,7.3,8.1,6.8,6.5,6.9,6.7,5.6,5.7,6.2,5.4,4.4,5.3,5.8,4.7,4.1,5.3,4.3,4.7,3.7,3.7,2.9,4.4,5.5,6.2,5.9,7.0,6.8,7.6,7.9,8.5,8.8,9.4,9.3,8.7,8.9,8.3,8.9,8.1,8.2,8.3,7.4,7.0,7.6,7.3,6.4,6.6,6.8,6.1,4.9,4.9,4.9,6.5,6.3,6.8,6.5,7.4,7.0,8.1,8.4,7.4,7.4,6.6,6.0,6.1,6.2,6.1,4.7,4.7,4.7,4.1,3.5,3.6,3.1,2.5,2.4,2.6,1.9,1.1,0.8,1.4,5.4,5.5,5.4,5.4,5.5,5.5,5.7,5.7,5.8,5.9,5.9,6.0,6.1,6.2,5.8,5.7,5.9,6.0,6.5,6.7,7.4,7.7,7.7,6.5,5.9,6.2,6.2,6.3,6.5,6.7,7.0,6.9,6.9,6.7,7.0,6.9,6.6,6.0,5.9,5.6,5.8,5.2,5.1,5.3,5.4,5.3,5.2,5.4,6.7,7.0,6.3,6.9,6.5,6.3,6.7,6.3,7.4,7.5,7.6,7.8,7.6,7.9,7.6,7.9,7.8,7.7,7.9,8.3,8.3,8.6,8.0,7.6,7.6,7.9,7.5,7.5,6.1],[7.1,6.7,5.3,6.6,5.5,6.9,7.5,8.5,9.3,9.8,10.5,12.9,12.8,12.9,12.2,12.4,10.1,11.5,12.3,9.7,9.4,11.0,10.7,9.3,9.4,11.0,10.9,11.5,12.8,13.1,12.7,12.7,12.3,12.2,12.9,12.7,11.8,10.6,10.5,9.0,9.5,8.0,8.0,7.5,7.4,7.6,6.2,6.1,6.9,5.6,6.7,6.1,6.6,7.2,7.4,8.6,9.3,9.8,10.4,12.3,12.6,13.2,12.2,12.4,11.3,12.0,11.0,11.0,10.8,9.8,9.6,9.5,9.4,8.6,8.0,7.6,5.7,7.1,8.4,9.0,9.7,10.5,11.2,13.2,12.8,13.7,13.3,14.2,13.7,13.3,12.3,13.0,12.2,10.9,10.7,10.8,10.4,9.8,10.3,9.9,8.2,8.1,9.8,9.4,7.4,7.9,6.6,6.4,5.1,6.2,4.9,7.6,9.2,10.3,10.1,11.9,11.7,12.4,13.2,13.7,14.2,14.7,14.7,14.1,14.9,13.4,13.8,12.9,12.3,12.7,12.4,11.4,11.3,10.9,10.4,9.9,10.0,9.1,7.2,8.0,8.4,10.8,10.1,11.5,11.0,12.7,12.2,13.2,13.1,11.6,12.1,10.4,10.0,9.3,9.5,10.2,7.9,7.6,7.6,7.5,4.8,5.1,4.9,4.5,3.4,3.4,3.3,2.2,1.4,0.8,10.3,10.6,10.0,9.9,10.2,10.6,11.0,11.0,11.0,11.2,11.5,11.9,11.9,11.7,11.3,11.8,11.2,11.7,12.2,12.6,13.2,13.0,13.2,12.4,12.0,11.5,11.4,11.5,12.2,12.4,12.7,12.7,12.7,12.4,12.8,12.5,12.1,10.9,10.9,10.5,10.2,10.2,9.9,9.9,10.0,10.0,9.8,9.9,12.2,11.4,11.8,11.4,10.9,11.4,12.4,11.6,11.8,12.2,12.3,12.4,12.5,12.9,12.1,12.5,12.4,12.0,12.5,12.9,12.9,13.5,12.5,11.8,11.9,12.2,11.7,12.1,10.9],[7.1,6.7,6.4,5.9,4.9,4.4,3.9,2.2,2.6,1.6,2.1,3.1,3.1,3.5,3.3,3.5,2.7,3.4,4.2,3.8,3.5,4.4,4.8,4.9,4.9,5.8,6.2,5.6,5.5,4.4,5.4,4.9,4.7,4.4,3.8,3.7,3.6,2.7,3.7,4.0,4.3,5.5,5.4,6.7,6.0,7.2,6.3,6.9,7.6,6.6,7.2,6.4,5.8,5.4,4.6,3.6,2.9,2.9,1.6,2.5,3.0,3.0,2.6,2.9,2.9,3.1,3.1,3.6,2.1,2.5,3.3,3.1,1.9,2.8,4.0,3.4,4.1,3.8,2.7,3.1,2.9,2.9,3.3,4.2,5.3,5.6,4.6,5.2,4.6,3.6,4.3,4.3,3.1,2.9,3.5,2.6,1.8,3.1,2.8,1.9,2.2,2.7,2.2,1.9,2.8,3.2,3.6,4.1,4.5,3.3,4.2,3.7,4.0,3.7,3.7,4.4,4.0,4.6,5.6,5.8,5.7,6.6,6.2,6.2,5.9,5.2,6.5,6.2,6.6,5.9,5.2,6.2,6.1,4.6,5.0,6.0,5.6,4.3,5.7,4.4,5.1,5.0,4.7,5.4,4.3,5.4,4.4,5.7,5.9,5.8,5.8,5.6,4.9,6.0,5.8,4.4,4.5,5.4,5.1,4.2,5.1,5.8,4.6,4.6,6.2,5.9,4.8,5.5,6.0,5.3,0.8,0.8,0.8,1.0,1.1,1.3,1.5,1.6,1.6,1.7,1.9,2.4,2.5,2.6,2.5,2.4,2.4,2.6,3.0,3.2,3.4,3.7,4.1,3.1,2.3,2.0,2.0,2.2,2.5,2.8,3.0,3.0,3.0,2.7,2.9,2.9,2.6,1.9,1.6,1.3,1.6,1.4,1.3,1.2,1.0,1.0,1.0,0.9,3.6,3.4,3.5,3.4,3.2,3.2,3.2,2.9,3.6,3.9,4.0,4.0,4.2,4.7,4.3,4.6,4.3,4.2,4.5,4.9,5.0,5.4,5.0,4.5,4.7,4.4,4.2,4.2,3.2],[6.6,6.3,6.0,5.7,4.2,4.1,3.6,2.0,2.4,1.5,2.0,2.6,2.6,3.4,2.8,3.4,2.5,3.6,3.7,3.7,3.7,4.1,4.5,4.6,4.7,5.6,5.6,5.2,5.0,4.5,5.1,4.9,4.4,3.9,3.8,3.5,3.3,2.4,3.5,3.8,3.9,5.1,5.4,6.1,5.5,6.7,5.6,6.4,6.9,6.1,6.7,5.7,5.4,4.7,4.4,3.6,2.5,2.7,1.6,2.3,2.8,2.8,2.3,2.6,2.6,2.6,2.7,3.0,2.0,2.1,2.7,2.7,1.7,2.6,3.4,3.0,3.8,3.4,2.2,2.7,2.8,2.8,3.3,4.1,4.6,5.0,4.1,4.7,4.2,3.6,4.2,4.2,3.0,3.0,3.7,2.2,1.7,2.9,2.6,1.6,2.0,2.7,2.2,1.7,2.7,2.9,3.4,4.0,4.4,3.4,3.9,3.8,3.8,4.1,3.4,4.2,3.9,4.2,5.2,5.2,5.2,6.0,5.6,5.6,5.5,4.8,6.1,5.7,6.1,5.9,5.2,5.7,6.0,4.7,5.0,5.8,5.5,4.3,5.3,4.2,4.8,4.9,4.4,5.0,4.2,4.9,4.3,5.1,5.4,5.3,5.2,5.0,4.4,5.4,5.3,3.9,4.1,5.0,4.6,4.0,4.5,5.1,4.2,4.2,5.5,5.3,4.5,5.1,5.7,5.1,0.8,0.8,0.8,0.9,1.1,1.2,1.3,1.4,1.5,1.6,1.8,2.4,2.4,2.4,2.4,2.3,2.3,2.4,2.7,3.1,3.1,3.4,3.7,3.1,2.3,1.8,1.7,2.2,2.2,2.3,2.7,2.7,2.7,2.4,2.5,2.5,2.2,1.7,1.3,1.2,1.4,1.1,1.2,1.1,1.0,1.0,1.0,0.8,3.4,3.4,3.3,3.2,2.8,2.9,2.9,2.6,3.4,3.6,3.7,3.7,3.9,4.3,4.0,4.3,3.9,4.0,4.0,4.4,4.6,4.8,4.6,4.2,4.3,4.1,3.9,3.8,3.0],[3.6,3.0,2.6,2.2,2.0,1.6,1.6,1.2,1.4,1.0,1.2,1.4,1.6,1.7,1.6,1.8,1.4,1.7,2.0,1.8,1.7,2.0,2.2,2.1,2.2,2.4,2.8,2.6,2.4,2.4,2.7,2.7,2.6,2.2,2.1,1.9,1.9,1.4,1.8,1.7,2.0,2.3,2.4,2.7,2.6,3.1,2.7,3.1,3.3,3.0,3.0,2.6,2.4,2.1,1.9,1.7,1.4,1.5,1.1,1.5,1.9,1.9,1.5,1.8,1.8,1.6,1.5,1.6,1.2,1.2,1.4,1.4,1.0,1.3,1.6,1.4,1.6,1.5,1.2,1.6,1.4,1.5,1.7,1.9,2.1,2.2,2.0,2.2,1.9,1.7,1.9,1.8,1.5,1.6,1.6,1.2,1.1,1.4,1.3,0.9,1.1,1.4,1.2,1.0,1.4,1.5,1.6,1.9,2.0,1.5,1.7,1.6,1.7,1.8,1.8,2.0,1.9,2.2,2.4,2.5,2.4,2.9,2.8,2.5,2.4,2.2,2.6,2.6,2.8,2.4,2.2,2.4,2.4,2.1,2.1,2.4,2.3,1.9,2.2,1.9,2.2,2.1,2.1,2.2,2.1,2.3,2.1,2.4,2.7,2.5,2.6,2.4,2.2,2.4,2.4,2.0,2.1,2.3,2.2,1.8,2.1,2.3,2.0,2.0,2.3,2.3,2.0,2.4,2.9,3.0,0.8,0.8,1.1,0.8,0.8,0.8,0.9,0.9,0.9,1.0,1.1,1.7,1.7,1.7,1.7,1.7,1.4,1.6,1.7,2.0,2.3,2.6,2.6,1.9,1.8,1.1,1.1,1.2,1.3,1.4,1.7,1.7,1.6,1.4,1.5,1.6,1.4,1.0,0.9,0.8,0.9,0.8,0.8,0.8,0.8,0.8,0.8,0.8,2.0,1.8,2.0,1.7,1.6,1.8,1.8,1.7,1.8,1.9,2.0,2.0,2.1,2.1,2.1,2.1,2.1,2.1,2.1,2.2,2.3,2.4,2.3,2.2,2.1,2.1,2.0,2.0,1.7],[3.4,2.8,2.3,2.0,1.8,1.5,1.5,1.1,1.3,1.0,1.1,1.3,1.4,1.5,1.5,1.7,1.4,1.5,1.8,1.7,1.7,1.9,2.0,1.9,2.0,2.2,2.5,2.4,2.2,2.2,2.5,2.5,2.4,2.0,1.9,1.7,1.7,1.3,1.6,1.6,1.8,2.0,2.1,2.4,2.3,2.7,2.4,2.7,2.9,2.7,2.6,2.3,2.1,1.9,1.7,1.6,1.3,1.4,1.0,1.3,1.8,1.8,1.4,1.7,1.7,1.4,1.4,1.4,1.1,1.0,1.3,1.2,0.9,1.2,1.4,1.3,1.5,1.4,1.2,1.5,1.4,1.4,1.5,1.8,1.9,2.0,1.8,1.9,1.6,1.5,1.8,1.6,1.3,1.4,1.4,1.1,1.0,1.3,1.2,0.9,1.1,1.3,1.1,0.9,1.2,1.4,1.5,1.7,1.8,1.4,1.6,1.5,1.7,1.6,1.7,1.9,1.8,1.9,2.1,2.3,2.2,2.6,2.5,2.3,2.1,2.0,2.3,2.4,2.5,2.1,2.0,2.2,2.2,1.9,1.9,2.2,2.0,1.7,2.0,1.8,2.0,2.0,2.0,2.1,1.9,2.1,1.9,2.2,2.4,2.3,2.4,2.2,2.0,2.2,2.2,1.9,1.9,2.1,2.0,1.7,1.9,2.1,1.8,1.8,2.1,2.1,1.9,2.2,2.6,2.7,0.8,0.8,0.8,1.1,0.8,0.8,0.8,0.8,0.8,0.8,0.9,1.4,1.5,1.5,1.5,1.5,1.2,1.4,1.5,1.8,2.1,2.4,2.5,1.7,1.5,0.9,0.9,1.0,1.1,1.1,1.4,1.4,1.4,1.2,1.4,1.4,1.3,0.8,0.8,0.8,0.9,0.8,0.8,0.8,0.8,0.8,0.8,0.8,1.9,1.6,1.8,1.5,1.4,1.6,1.6,1.6,1.6,1.7,1.8,1.8,1.8,1.9,1.9,2.0,1.9,1.9,1.9,2.0,2.0,2.1,2.0,2.0,1.9,1.9,1.9,1.9,1.5],[3.4,2.9,2.4,2.1,1.9,1.6,1.6,1.2,1.4,1.0,1.2,1.3,1.4,1.6,1.6,1.8,1.4,1.6,1.9,1.8,1.8,2.0,2.1,2.0,2.1,2.4,2.7,2.5,2.3,2.3,2.5,2.6,2.4,2.0,1.9,1.7,1.7,1.4,1.7,1.7,1.9,2.1,2.3,2.6,2.5,2.9,2.5,2.9,3.0,2.8,2.8,2.5,2.3,2.0,1.9,1.7,1.3,1.5,1.1,1.4,1.8,1.8,1.5,1.7,1.7,1.5,1.5,1.5,1.1,1.1,1.4,1.3,1.0,1.3,1.5,1.4,1.6,1.5,1.3,1.5,1.4,1.5,1.6,1.9,2.1,2.1,1.8,1.9,1.6,1.5,1.8,1.6,1.3,1.5,1.5,1.1,1.1,1.4,1.3,0.9,1.2,1.4,1.1,1.0,1.4,1.5,1.6,1.8,1.9,1.5,1.7,1.5,1.8,1.6,1.8,2.0,1.9,2.0,2.3,2.5,2.3,2.6,2.5,2.4,2.2,2.1,2.4,2.5,2.6,2.2,2.1,2.3,2.3,2.0,2.0,2.3,2.1,1.8,2.1,1.9,2.1,2.1,2.1,2.2,2.1,2.2,2.0,2.3,2.6,2.5,2.6,2.3,2.1,2.4,2.4,2.0,2.0,2.2,2.1,1.7,2.1,2.3,1.9,1.9,2.3,2.2,2.0,2.3,2.7,2.8,0.9,0.8,0.8,0.8,1.1,0.8,0.8,0.8,0.8,0.8,0.9,1.3,1.4,1.5,1.5,1.5,1.2,1.4,1.5,1.8,2.1,2.6,2.6,1.7,1.4,0.8,0.8,0.9,1.0,1.1,1.4,1.4,1.4,1.2,1.4,1.3,1.2,0.8,0.8,0.8,0.8,0.8,0.8,0.8,0.8,0.8,0.8,0.8,1.9,1.7,1.9,1.6,1.5,1.7,1.7,1.6,1.8,1.8,1.9,1.9,1.9,2.0,2.0,2.0,2.0,2.0,2.0,2.1,2.2,2.3,2.2,2.1,2.0,2.0,2.0,1.9,1.6],[3.4,2.8,2.4,2.0,1.9,1.6,1.6,1.2,1.4,1.0,1.1,1.2,1.3,1.5,1.5,1.6,1.4,1.5,1.8,1.7,1.7,1.9,2.0,2.0,2.1,2.3,2.6,2.4,2.2,2.3,2.4,2.5,2.3,2.0,1.8,1.7,1.6,1.3,1.6,1.6,1.8,2.0,2.2,2.5,2.4,2.8,2.5,2.8,3.0,2.7,2.8,2.4,2.2,2.0,1.8,1.7,1.3,1.4,1.1,1.3,1.7,1.6,1.4,1.6,1.7,1.4,1.5,1.4,1.0,1.1,1.4,1.3,1.0,1.3,1.5,1.3,1.6,1.5,1.3,1.5,1.4,1.4,1.5,1.7,1.9,1.9,1.6,1.8,1.4,1.4,1.7,1.4,1.2,1.4,1.3,1.0,1.0,1.3,1.1,0.9,1.1,1.2,1.1,1.0,1.3,1.4,1.5,1.8,1.8,1.4,1.7,1.5,1.7,1.6,1.7,1.9,1.8,1.8,2.2,2.3,2.2,2.5,2.4,2.2,2.0,1.9,2.2,2.3,2.4,2.1,1.9,2.2,2.1,1.8,1.9,2.1,1.9,1.7,1.9,1.8,2.0,2.0,2.0,2.1,2.0,2.1,2.0,2.2,2.5,2.4,2.5,2.2,2.1,2.3,2.3,1.9,1.9,2.2,2.0,1.7,2.0,2.2,1.9,1.9,2.2,2.2,1.9,2.3,2.6,2.7,0.9,0.8,0.8,0.8,0.8,1.1,0.8,0.8,0.8,0.8,0.8,1.2,1.3,1.4,1.4,1.4,1.1,1.3,1.4,1.7,2.1,2.5,2.4,1.5,1.4,0.8,0.8,0.8,0.9,0.9,1.3,1.3,1.2,1.1,1.3,1.2,1.1,0.8,0.8,0.8,0.8,0.8,0.8,0.8,0.8,0.8,0.9,0.9,1.8,1.6,1.8,1.5,1.4,1.6,1.6,1.6,1.7,1.7,1.8,1.8,1.8,1.9,1.9,2.0,1.9,1.9,1.9,2.0,2.0,2.1,2.0,2.0,1.9,1.9,1.8,1.8,1.5],[3.6,3.0,2.5,2.2,2.0,1.7,1.7,1.3,1.4,1.1,1.2,1.3,1.3,1.5,1.5,1.6,1.4,1.6,1.8,1.8,1.7,1.9,2.1,2.0,2.1,2.3,2.6,2.5,2.2,2.3,2.5,2.5,2.3,2.0,1.9,1.7,1.6,1.3,1.7,1.7,1.9,2.1,2.3,2.6,2.5,3.0,2.7,3.0,3.1,2.9,2.9,2.5,2.4,2.1,1.9,1.7,1.4,1.5,1.1,1.3,1.7,1.7,1.3,1.6,1.6,1.5,1.5,1.6,1.1,1.2,1.4,1.4,1.1,1.4,1.6,1.4,1.7,1.6,1.4,1.6,1.5,1.5,1.5,1.7,2.0,2.0,1.7,1.8,1.5,1.5,1.7,1.5,1.2,1.4,1.4,1.1,1.0,1.3,1.2,0.9,1.2,1.3,1.2,1.1,1.4,1.6,1.7,1.9,2.0,1.5,1.8,1.6,1.8,1.7,1.7,1.9,1.8,1.9,2.3,2.4,2.2,2.7,2.5,2.3,2.1,2.0,2.4,2.5,2.6,2.2,2.1,2.4,2.2,1.9,2.0,2.3,2.1,1.8,2.1,1.9,2.1,2.1,2.1,2.2,2.1,2.2,2.0,2.3,2.6,2.4,2.6,2.3,2.1,2.4,2.4,2.0,2.0,2.3,2.2,1.8,2.1,2.4,2.0,2.0,2.3,2.4,2.1,2.4,2.8,3.0,0.9,0.9,0.9,0.8,0.8,0.8,0.9,0.8,0.8,0.8,0.8,1.3,1.4,1.4,1.4,1.3,1.0,1.3,1.4,1.8,2.1,2.6,2.6,1.6,1.3,0.8,0.8,0.8,0.9,1.0,1.3,1.4,1.3,1.1,1.4,1.3,1.1,0.8,0.8,0.8,0.8,0.8,0.8,0.8,0.8,0.9,1.0,0.9,1.9,1.6,1.9,1.5,1.4,1.7,1.6,1.7,1.7,1.7,1.8,1.8,1.9,1.9,1.9,2.0,1.9,1.9,2.0,2.0,2.1,2.2,2.1,2.0,2.0,2.0,1.9,1.8,1.5],[3.5,3.0,2.5,2.2,2.0,1.7,1.7,1.3,1.4,1.1,1.1,1.2,1.3,1.5,1.4,1.6,1.3,1.5,1.8,1.8,1.7,1.9,2.0,2.0,2.1,2.3,2.6,2.5,2.2,2.3,2.4,2.5,2.3,2.0,1.9,1.7,1.6,1.3,1.7,1.7,1.9,2.1,2.3,2.6,2.5,2.9,2.6,3.0,3.1,2.9,2.9,2.5,2.3,2.0,1.8,1.7,1.4,1.5,1.1,1.3,1.7,1.6,1.3,1.6,1.6,1.5,1.6,1.6,1.1,1.2,1.5,1.4,1.1,1.4,1.6,1.5,1.7,1.6,1.4,1.6,1.4,1.5,1.5,1.7,1.9,1.9,1.6,1.8,1.5,1.4,1.6,1.5,1.2,1.4,1.4,1.0,1.0,1.3,1.2,0.9,1.2,1.3,1.2,1.1,1.4,1.6,1.6,1.9,1.9,1.5,1.8,1.6,1.8,1.7,1.7,1.9,1.8,1.8,2.2,2.3,2.1,2.5,2.4,2.2,2.0,1.9,2.3,2.4,2.5,2.1,2.0,2.3,2.1,1.8,2.0,2.2,2.0,1.8,2.1,1.9,2.1,2.0,2.1,2.1,2.0,2.1,1.9,2.2,2.5,2.4,2.5,2.2,2.1,2.3,2.4,2.0,2.0,2.3,2.2,1.8,2.1,2.4,2.0,2.0,2.3,2.3,2.1,2.4,2.8,2.9,0.9,0.9,0.9,0.8,0.8,0.8,0.8,0.9,0.8,0.8,0.8,1.3,1.4,1.4,1.4,1.4,1.0,1.2,1.4,1.7,2.1,2.5,2.5,1.6,1.4,0.8,0.8,0.8,0.9,0.9,1.2,1.3,1.3,1.1,1.3,1.2,1.1,0.8,0.8,0.8,0.8,0.8,0.9,0.9,0.8,0.9,1.0,0.9,1.8,1.6,1.8,1.5,1.4,1.7,1.6,1.6,1.7,1.7,1.7,1.7,1.8,1.9,1.8,1.9,1.8,1.8,1.9,2.0,2.0,2.1,2.0,1.9,2.0,1.9,1.8,1.8,1.4],[3.6,3.0,2.5,2.2,2.0,1.7,1.7,1.3,1.4,1.1,1.1,1.1,1.2,1.4,1.4,1.6,1.3,1.5,1.8,1.7,1.7,1.9,2.0,2.1,2.1,2.3,2.6,2.5,2.2,2.3,2.4,2.5,2.3,1.9,1.8,1.7,1.6,1.3,1.6,1.7,1.9,2.1,2.3,2.6,2.6,3.0,2.7,3.0,3.2,3.0,2.9,2.6,2.3,2.0,1.8,1.7,1.4,1.5,1.1,1.2,1.6,1.6,1.2,1.5,1.7,1.5,1.6,1.5,1.2,1.2,1.4,1.4,1.1,1.4,1.6,1.4,1.7,1.6,1.4,1.5,1.4,1.4,1.4,1.6,1.9,1.9,1.5,1.7,1.4,1.4,1.6,1.4,1.1,1.4,1.3,0.9,1.0,1.3,1.2,0.9,1.2,1.3,1.2,1.1,1.4,1.6,1.7,1.9,2.0,1.5,1.8,1.6,1.8,1.7,1.7,1.8,1.7,1.8,2.1,2.2,2.1,2.5,2.4,2.1,2.0,1.9,2.2,2.3,2.4,2.1,1.9,2.2,2.1,1.8,2.0,2.2,2.0,1.8,2.0,1.8,2.1,2.0,2.1,2.1,2.0,2.1,1.9,2.1,2.4,2.4,2.4,2.2,2.1,2.4,2.3,2.0,2.0,2.2,2.2,1.8,2.1,2.3,2.0,1.9,2.3,2.3,2.1,2.5,2.8,3.0,1.0,0.9,0.9,0.8,0.8,0.8,0.8,0.8,1.1,0.8,0.8,1.2,1.3,1.4,1.3,1.3,0.9,1.2,1.3,1.7,2.1,2.5,2.4,1.6,1.4,0.8,0.8,0.8,0.8,0.9,1.3,1.3,1.2,1.1,1.3,1.2,1.1,0.8,0.8,0.8,0.8,0.8,0.9,0.9,0.9,0.9,1.0,1.0,1.8,1.6,1.8,1.4,1.4,1.6,1.6,1.6,1.6,1.6,1.7,1.7,1.7,1.9,1.8,1.9,1.8,1.8,1.9,1.9,2.0,2.1,2.0,1.9,1.9,1.9,1.8,1.8,1.4],[3.9,3.3,2.8,2.5,2.3,1.9,1.9,1.5,1.6,1.2,1.2,1.2,1.3,1.5,1.5,1.7,1.5,1.7,2.0,2.0,1.9,2.2,2.4,2.4,2.4,2.6,2.9,2.7,2.5,2.4,2.6,2.6,2.4,2.1,1.9,1.8,1.8,1.4,1.8,1.9,2.1,2.3,2.6,3.0,2.9,3.4,3.1,3.5,3.7,3.4,3.3,2.9,2.7,2.3,2.1,2.0,1.6,1.7,1.1,1.3,1.7,1.7,1.3,1.6,1.8,1.6,1.7,1.7,1.2,1.3,1.6,1.5,1.2,1.5,1.8,1.6,2.0,1.8,1.6,1.7,1.5,1.6,1.6,1.7,2.1,2.0,1.7,1.9,1.5,1.5,1.7,1.5,1.2,1.5,1.5,1.0,1.1,1.5,1.3,1.0,1.4,1.5,1.3,1.3,1.5,1.7,1.9,2.0,2.2,1.7,2.1,1.8,2.1,1.9,2.0,2.0,1.9,2.0,2.4,2.5,2.3,2.7,2.5,2.4,2.2,2.1,2.4,2.6,2.7,2.2,2.1,2.5,2.4,2.0,2.2,2.5,2.1,2.0,2.3,2.1,2.4,2.2,2.3,2.3,2.3,2.4,2.2,2.4,2.7,2.7,2.7,2.6,2.4,2.8,2.8,2.3,2.3,2.6,2.5,2.2,2.4,2.8,2.3,2.3,2.7,2.7,2.4,2.7,3.1,3.2,1.1,1.0,0.9,0.9,0.8,0.8,0.8,0.8,0.8,1.1,0.8,1.1,1.3,1.3,1.3,1.3,0.9,1.2,1.3,1.7,2.1,2.5,2.4,1.6,1.3,0.8,0.8,0.8,0.9,0.9,1.4,1.4,1.3,1.2,1.3,1.2,1.1,0.8,0.8,0.8,0.8,0.9,1.0,1.0,0.9,1.0,1.1,1.1,1.9,1.7,1.9,1.6,1.5,1.8,1.7,1.8,1.7,1.7,1.8,1.8,1.9,2.0,2.0,2.1,2.0,2.0,2.1,2.1,2.2,2.3,2.2,2.1,2.2,2.1,2.0,1.9,1.6],[8.8,9.0,9.4,9.2,9.3,7.3,7.4,4.7,4.8,2.5,2.3,2.3,2.1,3.6,3.9,4.6,3.3,5.0,5.6,6.1,6.0,6.7,7.5,7.8,7.8,8.1,8.5,6.5,6.7,4.5,5.4,4.4,4.2,4.0,2.8,2.6,4.3,3.2,5.5,6.0,7.3,8.7,8.4,9.8,8.5,10.7,8.7,10.0,10.7,9.3,10.8,8.8,9.7,8.7,7.9,7.2,4.8,5.0,2.3,2.3,2.3,2.5,2.1,2.8,3.4,4.3,5.8,5.0,3.1,4.3,5.4,4.0,3.3,5.6,6.7,6.4,8.0,7.5,6.0,6.6,4.8,4.5,5.1,5.0,6.4,6.7,5.5,6.1,5.1,4.3,5.4,5.2,2.9,5.1,4.6,2.4,2.4,4.8,4.0,2.4,3.8,4.7,4.0,3.7,5.0,6.9,7.0,5.7,7.2,6.1,8.0,6.3,7.4,5.8,6.1,6.0,5.4,5.2,7.1,7.0,7.1,7.3,6.4,7.4,7.3,7.0,7.7,7.6,8.4,6.5,7.4,8.0,7.7,6.6,7.6,8.2,6.3,6.5,8.2,7.2,8.0,7.2,7.9,7.5,6.7,6.9,6.1,6.8,7.4,7.8,7.6,8.1,8.0,8.9,8.5,7.3,8.0,8.7,8.0,7.4,8.7,9.6,8.3,8.7,10.5,9.1,8.4,7.9,8.6,7.0,2.9,2.8,2.4,2.3,2.3,2.1,2.3,1.5,1.3,0.8,1.1,0.9,1.6,1.5,1.5,1.7,1.1,1.3,1.9,2.1,2.6,3.0,3.1,1.8,0.9,1.1,1.2,1.8,2.5,2.6,3.0,3.0,3.0,2.8,2.6,2.7,2.4,1.3,1.2,1.7,1.5,2.6,2.7,2.5,2.3,2.7,2.9,2.8,4.3,4.0,4.2,4.1,3.3,3.3,2.9,3.0,4.4,4.6,4.9,5.1,4.9,5.2,5.2,5.5,5.4,5.6,5.7,6.3,6.5,6.9,6.5,6.0,6.4,5.8,5.7,5.4,3.4],[13.0,13.0,12.3,11.7,12.5,10.1,9.3,10.3,7.7,5.1,3.7,3.5,3.0,4.7,4.3,6.2,5.0,7.3,9.5,9.1,9.2,10.9,10.5,10.8,10.5,10.7,11.5,10.2,10.3,8.5,7.6,6.5,6.7,5.9,4.2,4.0,6.1,6.9,7.4,8.9,10.0,12.3,11.5,12.3,11.4,13.8,12.1,13.3,14.0,12.9,13.4,12.1,11.9,12.3,11.5,10.0,10.3,7.3,4.2,3.9,3.3,3.7,3.5,4.4,5.2,6.6,9.1,6.8,6.2,8.1,8.3,8.2,7.5,8.6,9.1,9.7,11.1,9.4,9.5,9.3,7.3,5.7,6.1,7.2,9.3,9.5,8.3,9.4,8.1,5.2,9.0,8.6,4.8,6.3,7.9,3.5,4.2,8.9,7.7,4.9,8.1,9.0,9.0,8.8,8.5,9.8,10.6,10.3,10.7,8.6,10.7,9.0,9.9,10.0,8.1,9.2,8.7,7.6,10.7,10.7,10.0,10.5,9.8,10.8,10.0,10.5,12.0,11.5,11.5,10.0,11.4,11.5,11.3,9.7,11.9,11.8,10.3,10.9,11.5,10.5,10.6,11.9,10.8,11.6,10.2,11.2,9.9,9.9,10.9,11.3,11.1,11.6,11.4,11.4,11.0,10.1,10.7,11.0,10.4,10.8,11.7,11.1,10.8,11.5,11.6,11.8,11.9,11.5,13.1,11.5,4.0,3.7,4.6,4.5,4.6,4.0,3.9,3.2,1.7,1.1,0.8,0.8,0.8,1.4,1.0,0.9,1.0,1.2,1.5,2.2,3.1,3.5,3.7,1.8,1.0,1.8,2.6,3.6,3.8,4.6,4.2,4.3,4.5,4.1,3.9,4.4,4.0,2.9,2.5,3.5,3.2,5.0,5.6,5.3,4.9,6.1,5.9,4.8,5.3,4.7,5.6,4.8,4.1,4.0,3.5,3.5,5.5,5.3,5.8,6.2,6.6,7.2,7.4,8.1,7.4,7.8,7.8,8.4,8.7,9.5,9.5,8.8,9.6,8.4,8.2,8.1,4.4],[14.0,13.4,12.5,11.5,11.9,10.4,9.7,9.2,7.0,4.8,3.7,3.5,3.0,4.3,4.5,5.8,5.0,6.5,8.4,9.1,8.7,9.9,11.4,11.8,11.0,10.6,11.3,10.7,10.2,8.3,8.1,6.7,6.6,5.6,4.1,4.1,6.1,5.9,8.6,9.7,10.1,11.7,11.6,12.3,12.1,13.8,12.3,13.7,14.5,13.3,13.4,12.3,12.0,11.7,10.7,10.1,9.6,7.0,4.0,3.8,3.2,3.8,3.3,4.7,5.9,7.5,10.1,7.7,7.0,9.3,8.9,9.1,8.6,8.8,9.6,9.0,11.2,9.5,8.5,8.8,7.0,6.1,5.7,6.6,9.4,10.3,7.8,10.4,8.0,5.3,8.7,8.8,4.6,5.9,8.0,4.2,4.3,8.6,7.5,5.2,8.2,10.3,9.0,9.7,9.1,11.1,11.1,11.2,11.7,10.1,11.3,10.0,10.3,10.0,8.2,8.4,7.0,7.0,10.1,10.1,10.3,11.0,10.6,10.9,10.5,11.2,11.9,11.1,11.5,10.0,11.2,11.3,11.0,10.7,12.2,11.8,10.3,11.1,12.3,11.5,11.5,11.5,11.2,11.0,9.9,10.4,8.7,9.6,10.5,11.2,11.0,11.9,11.8,11.6,11.4,11.2,11.7,11.5,11.4,11.6,11.3,11.6,11.5,11.6,11.8,12.5,11.9,12.0,14.0,12.7,3.9,4.4,4.5,4.6,4.3,3.9,3.5,3.2,2.3,1.6,1.0,0.9,0.9,0.8,1.1,1.0,0.8,1.1,1.4,2.0,3.0,3.2,3.3,1.6,0.9,2.4,3.4,3.9,3.7,4.8,4.5,4.9,5.1,4.8,4.7,4.8,4.3,3.6,3.3,3.6,4.0,5.4,5.8,6.0,5.2,6.0,6.2,5.3,5.3,4.7,5.9,4.3,3.6,3.9,3.5,3.7,5.3,5.3,5.5,5.9,6.0,6.3,6.5,7.4,6.5,6.7,6.8,7.6,8.3,9.2,8.5,7.8,7.9,7.2,7.1,6.9,4.3],[16.4,16.0,15.0,13.5,14.1,13.7,10.4,8.8,6.7,4.8,3.7,4.1,3.3,5.0,5.4,5.8,4.6,6.9,7.9,8.1,9.0,10.7,12.1,13.2,12.8,11.9,13.1,11.9,10.6,9.1,9.3,7.3,6.7,5.7,4.0,3.9,6.2,6.9,8.6,10.6,10.1,13.1,13.6,14.8,14.4,16.0,14.5,15.6,16.8,15.5,15.9,15.1,13.7,14.2,13.0,10.6,10.1,7.6,4.2,3.9,3.4,3.9,3.4,4.8,6.0,6.9,10.1,8.3,7.0,9.5,10.4,9.0,8.9,11.0,11.8,11.1,12.8,10.8,8.7,8.6,6.8,6.4,6.3,6.9,8.8,9.5,7.8,9.6,7.7,7.0,7.9,8.4,6.0,6.8,8.4,5.7,4.3,8.0,8.1,5.5,7.9,10.8,9.3,10.0,11.3,12.9,12.8,12.1,13.5,12.5,13.0,11.4,11.9,8.9,7.7,8.0,6.6,7.7,9.9,10.2,10.2,11.5,11.3,10.7,10.3,9.3,11.4,10.9,11.4,10.5,10.5,11.1,10.8,10.1,11.4,11.7,10.4,11.1,11.9,11.3,11.9,10.7,11.1,10.2,9.6,10.1,8.5,10.0,10.8,11.8,11.1,11.1,12.4,12.9,11.9,11.5,14.6,13.3,12.3,12.4,13.7,13.7,13.2,14.2,14.4,14.4,13.5,14.4,16.4,14.8,4.2,4.6,5.5,5.6,5.4,4.6,4.4,3.7,3.0,2.7,1.6,1.1,0.8,0.8,0.8,0.9,0.9,1.2,1.6,2.0,3.1,3.6,3.9,1.7,1.0,3.4,3.9,4.3,4.3,5.1,5.2,5.8,6.3,5.3,5.1,5.3,4.7,3.9,3.8,4.3,4.8,5.9,6.6,6.9,6.2,7.3,7.5,6.4,6.3,5.3,6.8,4.9,4.4,4.7,4.0,4.1,6.0,6.2,6.7,6.9,6.8,7.6,7.5,8.2,7.4,7.5,7.6,8.6,8.9,9.8,9.0,8.2,8.0,7.8,7.4,7.1,4.8],[15.8,15.4,14.3,13.8,12.7,12.7,10.3,9.1,6.7,4.3,3.6,3.7,3.1,5.3,5.1,6.0,4.1,6.7,7.3,7.9,8.7,10.1,10.1,11.1,12.1,12.3,12.3,11.5,9.8,8.4,9.3,6.7,6.5,5.3,3.7,3.5,5.3,4.9,7.9,9.3,11.5,13.3,14.2,13.7,13.0,14.3,12.7,13.9,14.8,14.1,14.6,14.1,13.6,12.4,13.3,10.2,8.3,6.8,4.1,3.5,3.0,3.6,3.3,4.3,6.3,6.2,10.5,7.5,6.2,9.7,10.9,8.0,8.6,10.9,12.2,10.8,12.2,10.4,8.4,7.8,6.7,5.8,6.1,6.8,8.3,9.1,7.5,9.0,6.5,6.2,7.6,7.9,5.2,6.4,8.1,5.3,4.2,8.3,7.8,6.0,8.5,9.8,8.8,10.0,11.0,12.9,12.7,12.3,12.6,10.5,11.7,9.4,9.9,8.2,7.6,7.9,6.5,7.1,9.8,10.0,10.2,11.5,11.3,10.7,10.2,8.9,11.1,10.6,11.2,10.3,9.8,10.7,10.7,9.3,10.7,11.4,10.7,10.7,11.4,10.9,10.9,10.2,10.3,10.0,9.1,9.5,8.1,9.7,10.5,11.2,10.6,10.5,10.7,11.7,11.0,9.8,10.9,11.8,11.0,10.8,12.2,11.8,11.5,12.4,12.6,12.7,12.6,13.4,14.7,13.8,4.3,4.4,5.3,5.6,5.3,4.5,4.1,3.3,2.8,2.6,1.6,1.0,0.9,0.8,0.8,0.8,0.8,1.2,1.7,1.9,2.9,3.3,3.5,1.5,1.1,3.3,3.7,3.8,4.1,4.7,4.8,5.0,5.3,4.7,4.8,4.9,4.1,3.6,3.6,4.0,4.3,5.5,6.3,6.8,6.5,7.3,7.1,6.2,5.5,5.3,6.3,4.7,4.2,4.4,3.8,4.0,6.1,5.9,7.0,7.0,7.0,7.4,7.2,7.6,7.1,7.3,7.0,7.7,8.3,9.0,8.3,7.7,7.8,7.1,7.3,7.2,4.7],[13.6,13.3,12.6,11.9,11.9,11.8,9.4,7.1,6.2,4.3,3.6,3.6,2.8,4.1,4.3,5.3,4.0,6.3,7.2,8.0,8.2,8.7,9.8,11.1,11.2,10.5,10.7,9.8,8.9,7.2,7.4,6.2,6.1,5.4,3.7,3.6,5.5,5.8,8.4,9.1,9.9,11.5,12.2,12.0,11.9,12.8,11.8,12.7,13.3,12.5,12.8,12.3,12.0,12.0,12.3,9.6,7.1,6.2,3.5,3.5,3.0,3.6,3.2,4.2,5.6,6.1,8.7,7.5,5.6,8.9,9.2,8.3,6.7,9.1,10.2,9.2,11.3,10.2,8.5,8.5,7.0,5.9,5.7,6.5,8.3,8.0,7.4,7.9,7.5,5.3,7.9,7.8,4.8,5.9,7.8,3.8,4.1,8.8,7.6,5.0,7.9,9.6,8.3,9.1,9.2,10.7,11.0,10.6,11.8,9.5,10.9,9.6,9.5,9.1,7.5,7.6,6.7,6.7,9.1,9.0,8.5,9.8,8.9,9.4,9.2,9.2,10.4,10.3,10.8,9.1,10.2,10.6,10.7,9.6,10.5,11.0,9.7,10.5,11.2,10.3,10.5,10.1,9.8,9.5,8.6,9.1,7.8,8.7,9.4,10.1,9.7,10.5,10.6,11.0,10.3,9.5,11.2,11.1,10.3,10.8,11.5,11.1,10.7,11.6,11.8,11.9,11.7,11.9,13.1,12.1,3.7,4.0,4.9,4.8,4.7,4.2,3.5,2.8,2.3,1.7,1.0,1.0,1.0,1.0,0.8,0.9,0.8,1.1,1.5,2.0,3.0,3.3,3.4,1.5,0.9,2.4,3.4,3.9,3.9,4.6,4.2,4.2,4.5,4.3,4.3,4.5,4.1,3.4,3.2,3.7,3.8,4.6,5.2,5.6,5.3,6.0,5.9,5.4,4.8,4.0,5.4,4.0,3.5,3.7,3.4,3.4,4.9,4.8,5.3,5.6,5.4,6.0,6.0,6.7,6.0,6.3,6.4,7.1,7.5,8.2,7.8,7.4,7.5,6.8,6.7,6.2,3.9],[11.2,10.8,10.6,10.1,9.9,8.8,8.7,5.8,5.4,3.2,2.8,2.6,1.9,3.3,3.9,4.6,3.6,5.0,5.6,6.0,6.3,6.4,7.8,8.5,8.2,8.7,8.7,8.1,7.2,5.4,5.8,5.0,4.4,3.9,2.9,2.9,4.0,3.9,5.7,6.7,7.5,9.3,9.4,10.5,9.3,11.5,9.9,11.4,11.9,11.0,11.6,9.9,10.1,9.9,8.8,7.8,6.0,5.0,3.0,2.4,2.7,3.0,2.6,3.8,4.4,4.9,6.4,5.5,3.9,4.9,7.0,5.2,4.7,7.1,7.8,7.2,9.4,8.2,6.7,6.2,5.2,4.4,4.7,4.8,6.8,6.4,5.0,6.5,5.0,4.0,5.9,5.3,3.7,5.1,5.4,3.3,3.2,5.6,4.9,3.4,5.7,6.3,4.7,5.5,7.0,8.1,8.1,7.3,8.7,7.6,9.3,7.5,8.1,6.8,5.9,6.3,5.1,5.6,7.8,8.2,7.2,7.9,6.9,7.8,7.6,7.4,8.5,8.3,9.1,7.4,8.0,8.8,8.8,7.5,8.9,9.3,7.6,7.7,9.2,8.4,9.0,8.4,8.5,8.3,7.0,7.6,6.2,7.3,8.1,8.5,8.4,8.6,8.5,9.3,9.1,8.1,9.4,9.4,9.0,8.7,9.7,10.3,9.4,10.1,11.0,10.7,9.7,9.6,10.7,9.2,3.1,3.0,3.3,3.4,3.3,2.6,2.7,2.2,1.8,1.5,1.2,1.0,0.8,1.0,1.1,0.8,1.2,0.8,1.0,1.6,2.3,2.7,2.7,1.0,1.2,2.0,2.4,2.8,3.1,3.3,3.5,3.6,3.8,3.5,3.7,3.6,3.0,2.4,2.2,2.6,2.9,3.5,3.7,3.7,3.6,3.9,4.1,4.1,4.4,4.1,4.6,3.6,2.9,3.5,2.9,3.1,4.5,4.2,4.6,4.8,4.8,5.1,5.0,5.5,5.1,5.3,5.6,5.9,6.4,6.9,6.6,6.1,6.4,5.8,5.6,5.4,3.5],[13.7,12.9,12.9,11.6,11.7,11.2,10.9,7.8,7.0,5.2,4.5,3.8,2.0,4.0,5.0,5.8,5.0,5.8,6.9,7.4,7.4,8.2,10.0,10.8,10.4,10.3,10.8,10.0,9.4,7.7,7.7,6.2,5.7,5.0,3.3,4.0,5.2,5.0,6.6,8.6,9.6,11.0,11.5,12.4,11.8,13.8,12.5,14.0,14.4,13.6,13.9,12.4,12.0,11.6,11.1,9.8,7.5,6.0,3.9,3.1,3.4,4.0,3.4,5.6,6.1,7.2,9.0,7.9,5.6,7.0,9.8,7.9,6.4,9.9,10.3,10.0,11.8,11.0,8.6,8.6,7.2,6.0,6.7,6.5,9.7,8.2,6.5,7.8,6.0,5.0,7.2,6.7,4.9,6.9,6.9,4.7,4.7,7.7,6.9,4.7,7.3,9.2,7.1,7.3,10.2,10.3,11.0,10.4,12.0,10.5,12.1,10.1,10.9,10.3,8.3,9.0,7.2,7.4,10.5,10.3,9.4,10.7,9.4,10.1,9.6,9.8,10.9,11.4,12.1,9.7,10.8,11.8,11.0,10.0,11.6,12.2,10.1,10.5,11.9,11.2,11.6,11.4,11.5,11.2,10.1,10.3,8.2,9.8,10.8,10.9,11.4,11.7,10.6,11.8,11.5,11.1,11.6,11.8,12.1,11.8,12.1,12.8,12.2,12.5,13.4,13.6,12.8,12.5,13.6,12.6,4.7,4.5,4.5,4.4,4.3,3.6,3.5,3.2,2.7,2.3,1.7,1.6,1.2,1.6,1.8,1.3,0.8,1.0,0.9,1.8,2.0,2.8,2.8,0.8,1.8,2.9,3.2,3.6,3.3,4.0,4.2,4.3,4.5,4.3,4.7,4.5,4.2,3.3,2.9,3.5,4.0,4.4,4.7,5.0,4.5,5.5,5.7,5.3,4.7,4.6,5.3,4.6,3.9,3.9,3.2,3.6,5.7,4.9,5.4,5.9,6.0,6.0,6.3,7.0,6.5,6.9,7.1,7.4,8.2,8.9,8.9,8.0,8.5,7.4,7.3,6.7,4.3],[16.7,17.3,17.5,16.3,15.9,15.8,14.1,10.7,9.1,5.9,4.6,4.0,2.2,4.4,6.3,7.5,6.0,7.1,9.6,10.3,10.6,11.2,13.6,14.6,14.3,14.4,14.9,13.7,13.3,10.7,11.5,9.5,7.7,6.6,4.3,4.8,7.4,7.6,10.7,12.9,12.6,15.8,15.9,17.0,15.9,18.2,16.6,18.2,18.4,17.7,18.5,16.9,16.6,15.9,16.0,12.9,10.9,8.2,6.2,4.1,4.6,6.2,6.0,8.5,9.5,11.2,13.9,12.0,8.9,10.7,14.2,11.1,9.6,13.4,14.1,12.9,15.2,13.9,10.3,10.2,7.4,7.9,8.2,8.6,11.9,11.1,8.0,10.3,7.6,6.3,9.4,9.0,6.0,7.5,9.6,6.0,5.7,9.8,9.9,7.0,9.3,11.6,10.6,10.6,13.0,13.3,13.4,13.0,14.3,12.8,14.5,12.1,14.0,11.0,10.8,11.0,9.6,9.7,14.6,14.7,12.1,14.5,13.1,14.1,12.1,11.9,14.3,14.2,14.8,12.7,13.6,14.5,13.9,12.1,13.7,14.9,12.8,12.5,14.2,12.7,14.7,13.9,15.2,14.8,13.2,14.1,11.5,14.0,15.0,14.8,14.6,15.2,15.2,15.6,15.7,14.9,15.8,16.1,15.9,15.7,16.3,16.5,15.3,16.3,17.7,16.9,15.6,16.1,16.9,14.7,6.0,5.9,6.4,6.1,6.1,5.3,4.8,4.2,3.4,3.2,2.7,2.7,2.0,2.5,2.5,2.2,1.4,0.9,0.8,0.9,1.7,2.3,2.4,2.0,2.8,3.6,4.4,4.5,4.7,5.8,6.3,6.8,7.1,6.4,6.6,6.7,6.1,4.5,4.2,4.9,5.5,6.2,7.1,7.5,7.0,8.0,8.0,7.0,6.0,6.3,7.3,4.9,4.4,4.5,3.8,4.4,7.1,6.4,7.3,8.1,8.4,8.5,8.7,9.9,9.0,9.3,10.1,10.7,11.2,12.0,12.0,11.0,11.3,10.2,9.9,9.1,5.4],[20.5,20.4,20.4,18.9,18.7,18.5,16.5,12.8,11.3,8.0,5.8,4.9,2.7,6.0,7.3,9.1,7.4,9.8,12.1,12.4,12.9,13.1,15.6,16.9,16.2,16.1,17.1,15.9,15.7,12.5,13.8,11.3,9.4,7.5,5.1,5.2,8.1,8.9,12.1,15.2,14.9,18.0,18.8,19.3,19.2,20.5,19.4,20.9,21.4,21.3,21.2,20.0,19.0,18.7,18.4,15.1,13.5,10.2,7.9,5.1,5.5,7.5,6.9,10.5,11.6,13.7,17.0,14.3,11.8,14.9,17.1,14.1,12.1,17.3,17.2,16.2,18.4,17.4,13.7,12.8,9.2,10.1,9.0,10.7,14.7,13.6,9.5,11.3,8.8,7.2,10.1,9.7,7.0,9.1,10.8,7.7,7.1,11.5,12.1,9.4,12.2,14.1,14.2,14.1,16.0,16.9,17.1,15.5,17.8,15.8,18.1,15.6,16.8,13.9,14.0,14.2,12.0,13.5,17.6,17.9,15.3,18.4,16.7,16.6,14.8,13.8,16.6,17.5,17.7,13.5,14.9,17.4,15.1,12.8,15.4,16.9,14.0,12.9,16.6,14.8,18.2,15.8,17.8,18.0,16.4,17.8,13.9,16.5,17.8,17.5,17.5,18.2,17.7,18.4,18.6,17.2,17.4,18.8,19.0,17.1,18.9,19.4,19.0,19.3,20.4,19.8,19.4,19.7,20.5,18.9,7.6,7.4,8.0,8.2,8.0,7.0,7.2,6.4,5.6,5.3,4.5,3.8,3.0,3.3,3.6,3.0,2.2,1.5,0.8,0.8,0.8,1.9,1.9,2.5,4.0,5.0,5.3,5.7,5.0,6.6,7.6,7.6,8.4,7.9,7.9,7.8,7.4,6.3,5.9,6.8,7.3,8.7,9.9,10.7,9.8,10.8,10.5,9.5,7.9,7.6,9.2,6.7,5.7,6.0,5.1,6.2,8.8,8.1,9.4,9.9,10.4,10.9,11.1,12.3,11.3,12.1,12.7,14.0,14.7,16.1,15.6,14.1,14.3,13.0,12.5,11.6,6.5],[22.0,21.6,20.9,20.0,18.7,17.2,16.4,12.6,11.3,9.7,6.6,5.6,3.5,6.3,7.7,9.1,8.0,8.9,11.5,12.6,13.1,13.7,16.4,17.5,17.1,17.1,18.8,17.0,16.6,13.5,14.6,10.9,8.9,7.0,5.1,5.3,7.8,9.1,12.8,14.4,15.4,18.8,20.0,20.5,19.7,21.5,20.1,22.1,22.7,22.3,22.1,20.4,19.9,17.7,17.2,15.3,11.8,10.2,8.2,5.9,5.7,7.3,6.8,10.4,13.4,15.2,18.9,15.6,12.6,17.0,17.8,14.3,12.9,17.9,17.5,17.3,17.3,17.5,15.1,13.8,11.5,10.3,9.9,10.5,15.2,14.2,10.5,12.9,9.9,8.4,11.6,10.5,7.6,10.5,12.4,8.2,8.9,13.7,14.0,11.2,14.7,16.5,16.6,16.7,17.7,19.6,19.1,18.3,20.3,17.5,18.9,16.4,16.5,14.6,13.8,14.7,12.3,13.3,16.5,16.9,16.0,18.8,16.9,16.7,15.5,15.5,17.2,17.6,18.0,15.0,15.6,17.6,16.1,14.0,16.6,17.5,15.3,15.4,18.5,16.4,18.5,16.4,17.4,16.9,16.3,17.3,13.9,16.3,18.1,18.3,18.0,18.3,17.9,19.3,19.0,16.9,17.6,19.7,19.6,16.9,19.2,20.2,19.8,19.5,20.8,20.9,20.3,20.6,21.9,20.3,8.2,8.7,9.9,10.7,10.3,8.1,8.2,7.1,6.3,5.8,5.0,4.2,3.7,4.6,4.7,3.9,2.9,2.3,1.4,0.8,0.8,1.0,1.0,3.2,4.7,4.8,5.8,5.8,5.4,6.7,7.9,7.8,8.2,7.2,8.0,8.2,7.8,6.8,6.9,8.1,8.8,11.0,11.9,12.4,12.0,12.2,11.9,11.1,7.8,7.2,9.0,7.1,6.1,6.5,6.1,7.2,8.6,7.7,9.1,9.8,9.7,10.6,11.1,12.4,11.2,12.2,12.6,13.5,13.8,15.0,14.8,13.7,14.3,12.7,12.7,11.6,6.5],[21.5,20.8,20.2,19.2,18.2,16.7,16.1,12.6,11.7,10.3,6.9,5.9,4.2,7.0,8.3,9.8,8.7,9.5,11.9,13.3,12.7,13.5,15.7,17.0,16.3,16.2,18.0,15.6,15.7,12.5,13.4,11.0,8.5,6.7,4.8,5.2,7.5,8.8,12.2,13.7,14.2,18.1,18.6,20.1,18.7,20.8,19.4,20.9,21.1,21.2,21.2,19.5,19.4,18.0,16.6,14.6,12.6,11.0,8.7,5.6,6.0,7.0,8.1,11.4,14.0,14.2,17.3,14.2,13.4,15.8,16.3,13.2,12.6,17.2,16.0,16.2,16.9,16.8,14.3,13.2,11.6,10.5,10.9,11.3,15.0,14.4,11.5,13.2,10.8,8.6,12.0,10.6,8.1,10.7,11.8,9.4,9.4,13.4,14.4,13.0,14.6,16.7,16.4,15.5,16.8,18.9,18.2,18.1,18.6,17.0,17.6,16.4,16.1,14.2,13.7,14.5,13.0,13.4,16.1,16.5,15.8,17.4,16.1,16.2,15.1,14.7,16.6,16.5,17.0,14.5,14.9,16.6,15.4,13.6,15.6,16.5,15.0,14.8,17.2,15.7,17.5,15.3,16.5,16.0,15.8,16.5,13.8,16.2,17.1,16.8,17.0,17.1,17.1,18.2,18.2,16.3,16.9,18.8,18.4,16.9,18.4,19.3,18.9,18.6,19.8,19.7,19.1,19.5,20.7,19.9,9.3,10.1,11.3,11.5,11.4,9.4,9.2,7.7,7.1,6.3,5.5,4.7,4.1,4.6,4.8,4.3,3.4,2.6,2.1,1.0,1.2,0.8,1.0,3.2,5.4,5.7,6.7,6.7,6.3,7.2,8.0,7.9,8.9,8.0,8.7,8.9,8.7,8.0,8.0,9.3,10.5,12.2,13.2,13.2,12.6,13.2,13.1,12.3,7.9,7.8,9.1,7.6,6.2,7.2,6.3,7.4,9.7,8.4,10.0,11.3,11.1,11.8,12.1,13.5,12.4,13.2,13.8,14.4,14.3,15.2,15.0,14.0,14.4,13.7,13.4,12.6,6.8],[22.5,21.0,20.4,19.6,17.9,17.6,16.7,14.4,12.3,10.4,7.0,6.1,4.2,7.2,7.9,9.9,8.4,9.6,12.2,13.3,13.0,13.5,15.9,16.5,16.3,16.0,18.1,16.2,15.7,13.1,13.4,11.3,9.0,7.1,5.1,5.0,8.0,9.1,12.6,15.5,15.1,18.6,18.6,20.5,18.9,20.9,19.3,20.5,21.2,21.0,21.2,20.2,19.2,17.9,17.7,15.4,14.2,10.7,8.9,6.0,5.2,7.4,8.1,11.8,14.2,14.7,17.9,15.2,13.7,16.6,17.4,15.2,14.0,17.7,16.9,16.7,17.5,16.3,14.6,13.2,11.2,10.6,10.4,11.8,15.1,13.2,11.9,12.9,10.5,8.6,11.8,11.0,8.0,10.6,12.2,9.3,9.3,13.2,14.1,12.9,14.8,15.9,16.2,16.4,16.7,18.5,17.9,17.5,17.8,16.2,17.0,15.0,15.3,13.8,13.3,14.0,12.8,13.3,16.2,16.7,15.8,18.2,16.3,16.9,15.5,14.9,17.3,16.9,17.8,15.1,15.2,16.6,15.9,13.6,15.5,16.6,15.0,14.1,16.6,14.7,16.5,15.3,16.0,16.1,15.3,16.4,13.8,16.1,17.5,16.9,17.5,16.7,16.7,17.7,17.6,15.7,16.8,18.1,17.5,16.2,18.1,18.7,17.6,18.2,19.8,19.1,18.7,19.7,20.8,20.4,9.9,10.4,11.4,11.8,11.8,9.9,9.6,7.9,7.1,6.2,5.6,4.8,4.1,4.8,4.9,4.2,3.4,2.6,1.9,0.9,1.2,1.0,0.8,3.5,5.6,5.8,6.6,6.9,6.3,7.6,8.3,8.0,9.0,8.4,9.4,9.2,9.0,7.7,7.9,9.3,10.4,12.4,13.4,13.8,13.1,13.2,12.9,12.3,8.3,8.1,9.2,7.9,6.5,7.3,6.5,7.6,9.9,9.1,10.7,11.8,11.2,11.8,12.0,13.4,12.5,13.1,13.7,14.3,14.5,14.8,15.1,14.3,14.5,13.7,13.2,12.5,6.7],[13.1,12.6,12.6,10.9,11.1,10.1,10.0,8.3,6.7,5.7,4.6,4.0,2.7,4.5,5.9,6.2,5.1,6.0,7.1,7.9,7.2,8.5,9.8,10.1,9.7,10.0,10.7,10.0,9.2,7.6,8.0,6.7,5.8,5.1,3.4,3.8,5.1,5.0,6.8,8.6,8.9,10.5,11.3,11.8,11.6,13.1,12.5,13.9,14.3,13.6,13.3,12.0,11.1,10.9,10.2,8.9,7.4,5.8,4.1,3.3,3.2,4.2,3.7,5.6,6.3,7.4,9.1,7.8,6.5,8.2,9.0,7.9,7.5,9.4,9.4,9.5,10.7,10.5,8.7,8.1,7.6,6.5,6.8,6.8,8.9,8.0,6.5,7.6,6.9,5.9,7.6,6.8,5.3,7.3,7.3,5.2,5.1,7.8,7.4,5.3,8.0,9.1,7.7,8.6,9.8,10.0,10.4,10.5,11.4,10.3,11.4,10.1,10.3,9.6,7.8,8.8,7.5,7.9,10.2,10.1,9.1,10.4,9.2,9.8,8.7,9.2,10.5,11.0,11.4,9.2,10.4,11.2,10.4,9.4,11.1,11.5,9.6,10.3,11.1,10.8,11.4,10.9,10.8,10.6,9.5,10.3,8.5,9.3,10.6,10.8,11.2,11.4,10.4,11.6,11.5,10.6,10.4,11.3,11.3,10.5,11.2,11.7,11.3,11.2,12.2,12.6,11.9,12.4,13.3,12.4,4.6,4.9,5.4,5.4,5.0,4.0,4.2,3.4,2.9,2.6,1.8,1.6,1.6,1.5,1.5,1.3,0.8,1.0,0.9,1.7,2.1,2.9,3.1,0.8,1.6,2.9,3.1,3.7,3.5,4.1,4.5,5.1,5.0,4.4,4.6,4.7,4.4,3.3,3.0,3.5,4.3,5.1,6.1,7.0,6.3,7.0,7.2,6.3,4.7,4.6,5.2,4.7,3.8,3.9,3.1,3.8,5.5,5.0,5.7,6.2,6.1,6.4,6.5,7.1,6.6,7.0,7.3,8.0,8.6,8.8,9.1,8.4,8.6,7.5,7.3,6.8,4.0],[13.7,13.6,13.1,12.6,12.5,10.5,10.0,7.6,6.4,4.3,3.5,3.8,3.4,4.9,4.6,5.7,4.8,7.1,8.4,8.9,8.5,10.3,10.6,11.3,12.1,11.8,12.1,10.5,10.3,8.1,7.8,6.7,7.0,6.3,4.1,4.0,5.9,6.0,8.2,9.1,10.0,12.0,12.7,13.0,12.2,13.2,11.9,13.0,13.3,12.7,13.0,12.0,13.4,12.5,12.6,9.5,7.4,6.9,3.6,3.7,3.3,3.6,3.7,4.4,5.4,6.7,9.9,7.9,5.5,9.1,9.3,7.7,7.6,9.8,9.3,9.4,11.7,9.6,8.5,8.0,6.5,5.8,6.6,7.8,9.6,9.2,8.2,8.7,8.6,7.1,8.8,7.8,6.4,6.2,8.1,3.9,4.0,8.2,6.7,4.4,7.9,10.3,8.3,8.9,9.7,11.1,11.2,10.1,12.3,9.8,11.0,10.1,10.7,10.2,8.4,9.7,8.1,8.6,10.3,10.1,9.5,10.4,9.2,10.8,9.4,10.2,11.5,11.8,12.0,9.7,11.0,12.2,11.5,10.7,12.1,12.2,10.1,11.5,12.3,11.7,11.4,11.6,11.4,10.8,10.3,10.2,9.4,9.3,10.6,11.0,10.7,11.3,12.0,11.8,11.2,10.7,10.7,11.6,10.4,10.8,11.6,11.4,10.9,12.0,12.3,12.7,12.3,12.6,13.3,11.9,3.5,3.8,4.7,4.5,3.9,3.7,3.3,2.9,1.9,1.1,0.8,0.9,0.9,0.9,1.3,0.8,0.9,1.1,1.9,2.5,3.3,3.6,3.9,1.4,0.8,1.6,2.7,3.6,3.9,4.5,4.4,4.4,4.2,4.5,4.0,4.0,3.7,2.4,2.4,3.6,2.9,4.5,5.2,5.5,5.3,5.9,5.6,4.8,5.0,4.5,5.7,4.6,3.8,4.0,3.5,3.5,5.4,5.7,6.2,6.9,6.6,6.9,7.3,7.5,7.4,7.6,7.8,8.8,9.2,9.2,9.6,8.7,8.8,8.1,7.7,7.3,4.2],[4.0,3.4,2.9,2.5,2.4,2.0,1.9,1.5,1.6,1.2,1.2,1.2,1.3,1.6,1.6,1.8,1.5,1.7,2.0,1.9,1.9,2.1,2.4,2.3,2.4,2.6,3.0,2.8,2.5,2.4,2.6,2.6,2.5,2.1,2.0,1.8,1.7,1.5,1.8,1.9,2.1,2.4,2.7,3.1,3.0,3.5,3.2,3.6,3.7,3.4,3.4,2.9,2.7,2.3,2.2,2.0,1.6,1.7,1.2,1.4,1.7,1.7,1.3,1.7,1.8,1.6,1.8,1.7,1.3,1.4,1.7,1.6,1.3,1.6,1.8,1.7,2.0,1.9,1.6,1.7,1.6,1.6,1.6,1.7,2.1,2.0,1.7,1.8,1.5,1.5,1.7,1.5,1.2,1.5,1.5,1.0,1.1,1.5,1.3,1.0,1.4,1.5,1.4,1.3,1.6,1.9,2.0,2.1,2.3,1.8,2.2,1.8,2.2,1.9,1.9,2.0,1.9,2.0,2.4,2.6,2.3,2.7,2.6,2.4,2.1,2.0,2.5,2.6,2.7,2.3,2.2,2.5,2.4,2.0,2.3,2.5,2.2,2.0,2.3,2.1,2.5,2.3,2.4,2.4,2.2,2.4,2.2,2.5,2.8,2.7,2.8,2.6,2.4,2.8,2.8,2.3,2.3,2.6,2.5,2.1,2.4,2.8,2.3,2.3,2.8,2.8,2.5,2.8,3.2,3.3,1.1,1.0,0.9,0.9,0.8,0.8,0.8,0.8,0.8,0.8,0.8,1.1,1.3,1.5,1.4,1.4,1.0,1.3,1.4,1.8,2.1,2.5,2.5,1.7,1.4,0.9,0.8,0.8,0.8,0.9,1.4,1.4,1.3,1.1,1.4,1.3,1.1,0.8,0.8,0.8,0.8,0.9,1.0,1.0,1.0,1.1,1.1,1.1,2.0,1.7,1.9,1.6,1.6,1.8,1.7,1.8,1.8,1.8,1.9,1.9,1.9,2.0,2.0,2.1,2.0,2.0,2.1,2.2,2.2,2.4,2.3,2.2,2.2,2.1,2.0,1.9,1.6],[3.7,3.1,2.6,2.3,2.1,1.8,1.8,1.5,1.5,1.1,1.2,1.2,1.3,1.5,1.5,1.7,1.4,1.7,1.9,1.9,1.9,2.1,2.2,2.2,2.3,2.5,2.9,2.6,2.4,2.3,2.5,2.6,2.4,2.1,1.9,1.7,1.7,1.4,1.7,1.8,2.0,2.2,2.5,2.8,2.7,3.2,2.9,3.2,3.4,3.1,3.1,2.7,2.5,2.2,1.9,1.9,1.5,1.6,1.1,1.3,1.7,1.6,1.3,1.6,1.7,1.5,1.7,1.6,1.2,1.3,1.5,1.4,1.2,1.5,1.7,1.5,1.9,1.8,1.5,1.6,1.5,1.5,1.5,1.6,1.9,1.9,1.6,1.7,1.4,1.4,1.5,1.4,1.1,1.4,1.4,1.0,1.0,1.4,1.3,1.0,1.3,1.4,1.3,1.2,1.5,1.7,1.8,2.0,2.1,1.7,2.0,1.7,1.9,1.7,1.8,1.9,1.9,1.9,2.2,2.4,2.2,2.6,2.4,2.2,2.0,1.9,2.3,2.4,2.5,2.1,2.0,2.3,2.2,1.8,2.1,2.3,2.1,1.8,2.2,2.0,2.2,2.1,2.2,2.2,2.1,2.3,2.1,2.3,2.6,2.6,2.6,2.4,2.3,2.6,2.6,2.1,2.1,2.5,2.3,2.0,2.3,2.6,2.1,2.1,2.5,2.5,2.3,2.6,3.0,3.1,1.1,1.0,0.9,0.8,0.8,0.8,0.8,0.8,0.8,0.8,0.8,1.1,1.2,1.4,1.3,1.2,1.0,1.2,1.3,1.7,2.0,2.4,2.4,1.5,1.3,0.8,1.1,0.8,0.8,0.9,1.2,1.3,1.2,1.0,1.3,1.2,1.1,0.8,0.8,0.8,0.8,0.9,1.0,1.0,0.9,1.0,1.1,1.0,1.9,1.7,1.9,1.5,1.5,1.7,1.6,1.7,1.7,1.8,1.8,1.8,1.9,2.0,2.0,2.1,1.9,1.9,2.0,2.0,2.1,2.2,2.1,2.0,2.0,2.0,1.9,1.9,1.5],[5.1,4.5,4.0,3.7,3.4,2.9,3.1,2.4,2.5,1.7,1.6,1.6,1.9,2.3,2.4,3.0,2.3,2.8,3.4,3.3,3.1,3.4,3.7,3.6,3.5,4.0,4.5,4.1,4.1,3.6,4.0,3.7,3.6,2.9,2.7,2.4,2.4,2.0,2.5,2.7,3.2,3.3,3.9,4.4,4.3,5.0,4.7,5.2,5.2,4.8,4.7,4.2,3.9,3.4,3.0,3.2,2.2,2.5,1.6,1.9,2.2,2.3,1.7,2.3,2.5,2.5,2.5,2.3,1.8,2.1,2.2,1.9,1.9,2.2,2.5,2.3,2.9,3.0,2.6,2.8,2.3,2.4,2.5,2.7,3.3,3.1,2.6,2.7,2.2,2.2,2.6,2.2,1.5,2.2,2.3,1.3,1.4,2.3,2.1,1.5,2.2,2.6,2.3,2.0,2.6,2.9,3.0,3.3,3.4,2.8,3.2,2.9,3.4,3.3,3.1,3.4,3.2,3.3,3.8,4.2,3.8,4.4,3.8,3.7,3.2,3.2,3.8,3.9,4.2,3.5,3.6,3.8,3.9,3.1,3.6,3.9,3.5,3.3,3.8,3.5,3.7,3.7,3.7,3.7,3.6,3.8,3.7,4.0,4.4,4.4,4.1,3.9,3.7,4.2,4.2,3.6,3.5,4.1,3.8,3.4,3.6,4.4,3.6,3.4,4.4,4.2,3.7,4.0,4.4,4.5,1.4,1.4,1.4,1.4,1.2,1.0,1.0,1.0,0.9,0.9,1.0,1.8,1.8,1.8,1.7,1.7,1.4,1.7,1.9,2.2,2.6,3.0,3.0,2.1,1.9,0.8,0.8,0.9,0.8,0.8,0.9,1.1,1.0,0.9,1.1,1.1,0.9,0.8,0.9,1.0,1.3,1.3,1.4,1.4,1.4,1.5,1.5,1.5,2.8,2.7,2.8,2.4,2.4,2.5,2.4,2.5,2.7,2.9,3.1,3.1,3.1,3.3,3.3,3.5,3.2,3.3,3.4,3.5,3.7,3.9,3.8,3.5,3.5,3.4,3.3,3.2,2.3],[5.9,5.3,4.6,4.4,4.0,3.3,3.5,2.8,2.9,1.9,1.9,1.8,2.0,2.8,2.7,3.3,2.6,3.3,3.9,3.8,3.6,4.0,4.7,4.3,4.2,4.7,5.2,4.9,4.8,4.2,4.6,4.2,3.8,3.6,3.0,2.9,3.1,2.5,3.2,3.2,3.7,4.1,4.5,5.0,4.9,5.7,5.1,5.8,6.1,5.4,5.4,4.8,4.5,4.0,3.4,3.5,2.7,3.1,2.0,2.3,2.5,2.4,1.8,2.5,2.7,2.8,3.0,2.8,2.3,2.3,2.8,2.4,2.3,2.8,3.0,3.0,3.4,3.5,3.0,3.3,2.6,2.6,2.7,3.1,3.7,3.7,2.9,3.0,2.3,2.4,2.8,2.2,1.7,2.4,2.3,1.5,1.7,2.6,2.2,1.7,2.5,2.9,2.4,2.2,3.0,3.6,3.7,3.7,3.9,3.2,3.7,3.5,3.7,3.6,3.6,3.8,3.7,3.9,4.6,4.9,4.4,4.9,4.5,4.3,3.6,3.7,4.3,4.5,4.5,3.8,4.0,4.3,4.1,3.5,3.9,4.2,3.8,3.5,4.2,3.8,4.3,4.1,4.4,4.4,4.2,4.7,4.2,4.8,5.1,5.2,4.9,4.9,4.6,5.1,4.9,4.2,4.1,4.9,4.6,3.8,4.4,4.8,4.2,4.0,4.9,4.7,4.4,4.6,5.1,4.9,1.7,1.7,1.7,1.7,1.6,1.8,1.4,1.4,1.2,1.1,1.4,2.0,2.0,2.0,1.9,2.0,1.9,2.0,2.2,2.5,3.0,3.4,3.4,2.5,2.3,1.0,0.8,0.8,0.8,0.8,0.9,0.9,0.9,0.8,1.0,1.0,0.9,0.9,1.1,1.4,1.5,1.7,1.8,1.8,1.8,1.9,2.1,2.0,3.5,3.2,3.5,2.9,2.7,2.8,2.7,2.7,3.2,3.2,3.5,3.5,3.7,3.9,3.9,4.2,3.7,3.9,4.0,4.2,4.4,4.6,4.4,4.2,4.3,4.0,4.0,3.8,2.8],[6.3,5.6,5.1,5.0,4.7,3.9,3.8,3.2,3.3,2.1,1.9,1.7,2.1,2.9,3.1,3.8,2.8,3.8,4.6,4.4,4.2,4.5,5.2,4.7,4.7,5.1,5.8,5.2,5.4,4.3,4.9,4.3,4.0,3.8,3.2,3.0,3.4,2.7,3.6,3.6,4.0,4.5,4.8,5.5,5.4,6.1,5.6,6.2,6.3,5.7,5.8,5.3,5.1,4.6,4.0,3.8,3.1,3.5,2.3,2.4,2.6,2.4,1.9,2.7,2.8,3.3,3.7,3.3,2.7,2.9,3.5,2.8,2.7,3.6,3.6,3.7,4.1,4.0,3.4,3.8,2.8,3.2,3.0,3.4,4.3,4.2,3.1,3.2,2.3,2.5,2.9,2.4,1.6,2.5,2.4,1.6,1.8,2.9,2.5,1.9,2.9,3.5,3.0,2.7,3.7,4.4,4.4,4.2,4.6,3.9,4.4,3.8,4.1,3.9,4.1,4.2,4.1,4.5,5.2,5.7,5.0,5.3,4.8,4.8,4.1,4.1,4.6,4.9,4.9,4.2,4.3,4.9,4.5,3.8,4.4,4.8,4.3,3.8,4.8,4.3,4.9,4.7,4.9,5.0,4.8,5.5,4.8,5.5,5.7,5.7,5.2,5.3,5.2,5.7,5.4,4.6,4.6,5.4,5.0,4.1,5.0,5.5,4.7,4.7,5.7,5.2,4.9,5.0,5.4,5.4,1.9,1.8,1.9,1.9,1.8,1.7,1.5,1.4,1.3,1.3,1.5,2.1,2.0,2.1,2.0,2.1,1.9,2.2,2.3,2.7,3.1,3.4,3.4,2.6,2.2,1.2,1.1,0.9,0.8,0.9,0.8,0.8,0.8,0.8,0.9,0.9,0.8,1.3,1.4,1.7,1.8,2.0,2.0,2.0,2.0,2.0,2.1,2.1,4.2,3.8,3.9,3.5,3.1,3.1,3.0,2.9,3.9,3.8,4.2,4.2,4.3,4.6,4.7,5.0,4.3,4.6,4.6,4.9,5.1,5.4,5.2,4.8,5.1,4.6,4.8,4.5,3.1],[8.3,8.0,7.3,6.9,6.6,5.7,5.9,4.8,4.7,3.1,2.8,2.4,2.8,5.0,4.6,5.8,4.1,6.0,6.9,6.7,6.2,7.3,8.1,7.2,7.2,7.8,8.3,7.7,8.4,6.8,7.4,6.4,5.8,5.7,4.3,4.4,5.1,3.8,5.6,5.1,6.0,6.4,6.7,7.5,7.5,8.8,8.2,8.8,8.9,7.8,8.3,7.2,7.0,7.1,6.0,5.7,4.2,4.8,3.3,3.6,3.4,3.2,2.6,3.7,4.2,4.5,5.5,4.8,3.7,4.9,5.3,4.3,3.9,5.2,5.3,5.6,6.0,6.1,4.8,5.3,4.0,4.5,4.2,5.5,6.6,6.4,4.7,4.8,3.4,3.7,4.5,3.4,2.3,3.5,3.4,2.4,2.6,4.5,3.8,3.0,4.6,5.5,4.4,4.4,4.8,6.1,6.1,6.3,6.9,5.5,6.2,5.5,5.7,5.4,5.8,5.9,6.0,6.9,8.0,8.1,7.7,8.0,7.5,7.2,5.9,6.1,6.9,7.3,7.1,6.3,6.4,7.1,6.3,5.7,6.2,6.7,6.2,5.7,6.8,6.4,7.1,6.7,7.3,7.7,7.1,8.1,7.4,7.9,8.3,8.1,7.7,7.9,7.9,8.0,7.9,6.7,6.9,7.6,7.6,5.7,7.3,7.3,7.0,6.8,7.9,7.5,7.3,7.2,8.3,7.7,2.9,2.8,3.1,3.0,2.8,3.3,2.6,2.3,2.0,2.0,2.2,2.5,2.3,2.4,2.3,2.5,2.6,2.9,3.4,3.6,4.0,4.7,4.5,3.6,2.5,1.9,1.6,1.1,0.8,0.8,0.8,0.8,0.8,0.8,0.8,0.9,0.8,2.1,2.3,2.4,2.1,3.0,3.0,2.8,2.9,3.2,3.1,3.1,6.2,5.6,6.0,5.5,4.6,4.1,4.1,4.0,6.0,5.6,6.0,6.1,6.6,6.9,6.8,7.1,6.7,6.8,7.0,7.3,7.4,7.7,7.4,7.0,7.3,6.8,6.8,6.5,4.6],[8.7,8.2,7.5,7.2,6.8,6.0,5.8,5.0,4.7,3.3,2.9,2.5,2.9,4.7,4.3,5.4,4.2,5.6,6.3,6.2,6.0,7.1,7.5,6.9,7.0,7.6,8.2,7.4,8.1,6.8,7.2,6.3,5.8,5.5,4.6,4.6,5.1,4.8,5.7,5.8,6.4,6.9,6.9,7.9,7.6,8.9,8.0,8.7,8.9,8.0,8.4,7.5,7.3,7.0,6.5,6.2,5.0,5.1,3.7,4.1,3.7,3.4,2.5,4.1,3.8,5.2,5.9,5.1,4.2,5.2,5.8,5.0,5.0,5.6,5.8,5.9,6.2,5.9,5.1,5.4,3.9,4.3,4.1,4.9,6.2,6.0,4.4,4.3,3.3,3.6,4.2,3.2,2.5,3.5,3.5,2.5,2.8,3.9,3.7,3.4,4.2,5.0,4.3,4.5,5.3,6.0,5.8,5.9,6.3,5.6,5.9,5.5,5.9,5.6,5.5,5.8,5.7,6.4,7.8,8.1,7.5,7.9,7.1,7.0,5.7,5.7,6.9,7.3,7.2,6.2,6.4,6.8,6.4,5.8,6.3,6.5,6.0,5.7,6.3,6.1,6.6,6.5,6.9,7.4,6.7,8.0,6.8,8.1,8.2,7.8,7.4,7.4,7.7,7.7,7.6,6.6,6.8,7.2,7.2,6.0,7.0,7.2,6.7,6.7,7.8,7.3,7.1,7.2,8.0,7.9,3.0,2.7,3.1,3.2,3.1,2.9,2.7,2.4,2.1,2.1,2.1,2.4,2.4,2.6,2.5,2.7,2.7,3.0,3.3,3.7,4.1,4.7,4.5,3.7,2.6,2.0,1.8,1.4,1.0,0.8,0.8,0.8,0.8,0.8,0.9,1.1,0.9,2.2,2.2,2.7,2.5,3.4,3.5,3.4,3.2,3.3,3.3,3.1,5.7,5.5,5.5,4.9,4.5,4.4,4.1,4.0,5.7,5.6,5.8,5.9,6.4,6.4,6.4,6.9,6.1,6.3,6.5,6.7,7.0,7.3,6.9,6.6,7.1,6.4,6.5,6.2,4.7],[7.9,7.4,6.6,6.4,6.2,5.3,5.1,4.4,4.4,3.1,2.6,2.3,2.8,4.3,4.1,5.3,3.7,5.5,6.3,6.1,5.7,6.5,6.8,6.1,6.2,7.0,7.8,7.0,7.4,6.3,6.5,5.9,5.3,5.1,3.9,4.0,4.7,4.1,5.0,4.9,5.5,6.0,6.2,7.1,7.0,8.1,7.4,8.0,8.2,7.3,7.6,6.9,6.5,6.1,5.5,5.2,4.6,4.6,3.6,3.7,3.2,3.1,2.3,3.5,3.6,4.4,5.2,4.5,4.1,4.7,5.3,4.4,4.4,5.0,4.9,5.2,5.6,5.4,4.4,4.7,3.5,4.1,4.1,4.8,6.0,5.8,4.2,4.3,3.1,3.3,4.1,3.0,2.3,3.3,3.1,2.2,2.5,3.8,3.3,2.8,3.6,4.7,4.2,4.7,5.1,5.8,5.8,5.5,6.0,5.2,5.4,5.2,5.3,5.3,5.3,5.8,5.7,6.4,7.0,7.4,6.9,7.4,6.7,6.5,5.5,5.5,6.2,6.7,6.5,5.6,6.0,6.2,5.8,5.4,5.9,5.9,5.5,5.3,6.0,5.6,5.9,5.8,5.9,6.6,6.1,7.2,6.4,7.2,7.6,7.3,6.8,6.7,6.8,7.2,7.0,5.9,6.0,6.6,6.4,5.4,6.4,6.6,6.2,6.2,7.2,6.6,6.5,6.4,7.1,6.6,2.7,2.5,2.7,2.7,2.8,2.5,2.5,2.2,1.8,1.8,1.9,2.2,2.3,2.4,2.4,2.6,2.5,2.8,3.1,3.4,3.8,4.3,4.2,3.4,2.5,1.7,1.5,1.2,0.9,0.8,0.8,0.8,0.8,0.8,0.8,0.9,0.8,1.8,1.9,2.4,2.4,2.9,3.1,3.1,3.0,3.3,3.2,3.0,5.2,5.0,5.0,4.6,4.2,4.1,3.7,3.7,5.3,5.5,5.7,5.5,6.0,6.2,6.1,6.5,6.1,6.3,6.2,6.5,6.8,7.1,6.8,6.4,6.6,6.1,6.5,6.0,4.3],[7.2,6.8,6.2,6.1,5.9,5.0,4.7,4.3,4.0,2.6,2.3,2.1,2.5,3.6,3.4,4.2,3.4,4.3,5.1,4.9,4.4,5.1,5.8,5.3,5.5,6.1,6.8,6.2,5.9,5.1,5.5,5.1,4.5,4.3,3.5,3.4,4.1,3.6,4.3,4.3,4.6,5.3,5.6,6.5,6.2,7.3,6.4,7.0,7.5,6.7,7.0,6.2,6.0,5.6,5.1,4.7,4.4,4.1,3.1,2.9,3.0,2.7,2.1,3.1,3.3,3.9,4.6,4.2,3.6,4.1,4.7,4.1,4.0,4.6,4.9,4.6,5.4,4.6,4.3,4.4,3.3,3.6,3.4,3.7,4.9,4.8,3.6,3.7,2.7,2.9,3.4,2.6,2.0,2.9,2.7,1.9,2.3,3.5,2.8,2.6,3.6,4.3,3.7,4.1,4.6,5.1,5.2,4.7,5.4,4.8,5.0,4.4,4.6,4.4,4.5,4.7,4.5,5.0,5.8,6.2,5.5,6.2,5.7,5.5,4.7,4.7,5.3,5.6,5.6,4.9,5.1,5.5,4.9,4.4,5.1,5.3,4.7,4.5,5.5,4.9,5.5,5.2,5.3,5.4,5.4,6.0,5.3,6.0,6.6,6.5,6.1,6.0,5.8,6.5,6.3,5.0,5.3,6.3,5.9,4.7,6.0,6.4,5.6,5.8,6.8,6.2,5.8,6.0,6.6,6.1,2.4,2.4,2.6,2.8,2.6,2.4,2.4,2.1,1.9,1.8,1.8,2.2,2.2,2.3,2.2,2.5,2.3,2.7,2.9,3.1,3.6,3.9,3.9,3.1,2.4,1.6,1.4,1.1,0.8,0.8,0.8,0.8,0.8,0.9,0.8,0.9,0.8,2.0,2.1,2.4,2.4,2.8,3.0,3.0,2.9,3.0,2.8,2.7,4.7,4.3,4.5,4.0,3.6,3.5,3.3,3.2,4.4,4.3,4.7,4.6,5.0,5.1,5.2,5.5,5.0,5.1,5.2,5.4,5.6,5.9,5.7,5.3,5.6,5.1,5.3,5.0,3.6],[10.0,10.1,9.3,9.2,8.9,8.2,7.8,6.9,6.1,4.0,3.4,2.5,3.4,6.0,5.1,6.4,4.8,6.5,7.9,7.9,7.4,8.1,8.8,8.7,8.9,8.8,10.0,9.0,8.7,7.4,7.9,7.1,6.3,6.0,4.7,4.5,5.7,5.4,6.5,7.1,7.3,8.5,8.5,9.6,9.3,10.8,9.4,10.3,10.9,9.7,10.6,9.5,9.2,8.6,8.3,7.5,6.3,5.9,4.5,4.3,3.6,3.3,2.7,4.0,4.4,5.8,6.9,6.3,5.8,5.8,7.1,6.2,6.7,6.9,7.5,7.2,8.2,7.2,6.2,6.8,4.7,5.2,4.6,5.9,7.1,7.1,6.0,5.1,3.6,3.8,4.4,3.4,2.6,3.9,3.5,2.4,3.1,4.4,3.9,4.2,5.5,5.7,5.2,6.0,6.4,7.1,7.4,6.7,7.9,6.6,7.9,6.4,6.9,6.2,6.7,6.7,6.5,7.4,8.6,8.7,8.4,9.1,8.2,7.7,6.3,6.5,7.8,8.1,7.7,6.6,6.8,7.5,6.3,5.7,6.9,6.9,6.0,6.1,7.0,6.9,7.9,7.1,8.0,8.2,8.3,8.6,8.2,8.4,9.1,9.3,8.9,8.9,8.8,9.5,9.3,8.3,8.4,9.3,8.5,7.7,8.8,8.8,8.1,8.7,9.4,8.7,8.8,8.8,9.7,8.7,3.3,3.2,3.5,3.8,3.7,3.3,3.1,2.7,2.4,2.4,2.2,2.5,2.7,2.6,2.7,3.0,2.9,3.4,3.4,3.9,4.5,4.8,4.7,3.8,2.9,2.2,2.3,1.6,0.8,0.8,1.0,0.9,0.8,0.8,0.8,0.8,0.8,2.7,2.9,3.1,3.2,3.9,4.4,4.3,4.1,4.5,4.2,3.8,6.5,5.8,6.2,5.4,4.9,4.8,4.3,4.0,6.3,6.1,6.3,6.3,6.7,6.7,6.8,7.1,6.9,7.1,7.4,7.3,7.6,7.7,7.8,7.5,7.8,7.2,7.3,6.8,4.9],[10.4,9.9,9.1,9.2,9.5,8.1,7.8,6.5,5.8,4.0,3.1,2.7,3.4,5.1,5.0,6.1,4.9,6.5,7.7,7.5,7.5,8.3,9.2,9.0,8.7,9.2,10.2,9.2,9.5,7.7,8.1,7.5,6.8,6.3,4.7,4.9,5.7,4.9,6.3,6.7,7.3,8.5,8.8,9.9,9.5,11.2,9.7,10.7,11.2,9.9,10.6,9.7,9.4,8.9,8.1,8.0,6.0,5.8,4.7,4.1,3.7,3.2,2.6,3.8,4.2,5.1,6.6,5.8,4.6,5.9,6.9,5.7,5.9,6.7,7.3,6.9,8.4,7.0,6.1,6.2,4.5,5.0,4.4,5.5,6.7,6.9,5.1,5.4,3.7,4.2,4.5,3.4,2.4,3.7,3.4,2.2,2.8,4.4,4.0,3.6,5.0,5.5,5.0,6.1,6.4,7.4,7.0,6.9,7.7,6.3,7.5,6.2,6.7,5.8,6.2,6.2,6.2,7.3,8.9,9.4,8.6,9.4,8.2,7.9,6.6,6.0,7.4,8.0,7.8,6.4,6.5,7.5,6.6,5.5,6.9,7.1,6.1,5.8,7.0,6.8,7.7,7.1,8.1,8.4,8.2,9.3,8.4,9.5,9.9,9.6,9.3,9.2,9.3,9.6,9.6,8.1,8.6,9.9,8.7,7.6,9.5,9.4,7.9,8.8,9.8,8.8,8.6,8.7,9.6,8.4,3.4,3.5,3.6,3.6,3.6,3.3,3.1,2.7,2.5,2.2,2.4,2.6,2.7,2.6,2.8,3.0,2.9,3.3,3.6,3.9,4.5,4.8,4.7,3.8,3.0,2.0,2.0,1.5,0.9,0.8,0.9,1.0,0.9,0.8,0.8,0.8,0.8,2.4,2.7,3.3,3.2,3.9,4.2,4.1,4.0,4.3,4.3,4.1,7.0,6.1,6.5,5.6,4.9,5.0,4.7,4.5,6.4,6.4,6.8,6.6,7.1,7.3,7.3,7.9,7.1,7.4,7.6,7.9,8.3,8.7,8.3,7.8,8.3,7.6,7.6,7.1,5.0],[9.4,9.0,8.2,8.2,7.6,6.7,6.5,5.3,5.2,3.4,3.1,2.3,2.9,4.8,4.5,5.6,4.7,6.2,7.0,6.9,6.8,7.6,8.1,8.0,7.9,8.2,9.0,8.4,8.6,7.2,7.6,6.9,5.9,5.5,4.6,4.2,5.1,4.4,5.6,6.0,6.6,7.7,8.2,8.8,8.7,10.1,8.8,9.7,10.1,8.9,9.5,8.5,8.4,7.9,7.1,6.8,5.4,5.5,3.9,3.7,3.2,2.9,2.3,3.2,3.5,3.9,5.4,4.7,3.6,4.9,5.6,4.7,5.1,5.7,6.2,5.9,6.9,6.1,5.3,5.8,4.2,4.6,4.2,5.1,6.0,6.0,4.4,4.4,3.2,3.6,4.1,3.0,2.2,3.6,3.1,2.0,2.6,3.8,3.5,3.2,4.7,5.4,4.7,5.4,5.7,6.5,6.6,6.2,6.8,5.7,6.5,5.5,6.3,5.5,5.8,5.8,6.0,6.6,7.6,8.1,7.4,8.0,7.4,6.7,5.5,5.4,6.7,7.1,6.8,5.8,5.9,6.5,5.7,4.9,6.4,6.2,5.4,5.2,6.2,6.2,6.9,6.4,7.2,7.2,7.2,8.0,7.6,8.1,8.6,8.7,8.0,7.8,8.1,8.4,8.0,7.0,7.4,8.3,7.4,6.7,8.0,8.0,7.0,7.6,8.6,7.6,7.6,7.9,8.8,7.8,3.0,2.7,3.0,3.0,2.9,2.7,2.3,2.1,2.0,1.8,1.9,2.6,2.5,2.4,2.4,2.8,2.7,3.2,3.6,3.8,4.3,4.6,4.5,3.6,2.8,1.6,1.4,1.2,0.8,0.8,0.9,0.9,0.9,0.8,0.8,0.8,0.8,1.9,2.2,2.6,2.8,3.2,3.2,3.3,3.2,3.5,3.4,3.2,6.7,5.7,6.4,5.1,4.5,4.6,4.4,4.2,5.9,5.7,6.3,6.2,6.7,6.9,6.9,7.5,6.7,6.9,7.1,7.3,7.6,8.0,7.6,7.3,7.4,7.0,6.9,6.6,5.0],[3.5,2.9,2.4,2.1,1.9,1.6,1.6,1.3,1.4,1.1,1.1,1.1,1.3,1.4,1.4,1.6,1.3,1.5,1.8,1.7,1.7,1.9,2.0,2.0,2.1,2.3,2.6,2.5,2.2,2.3,2.4,2.5,2.4,2.0,1.8,1.7,1.6,1.3,1.6,1.6,1.8,2.1,2.3,2.6,2.5,2.9,2.6,2.9,3.1,2.8,2.9,2.4,2.3,2.0,1.8,1.7,1.4,1.4,1.1,1.3,1.6,1.6,1.3,1.5,1.7,1.4,1.5,1.5,1.1,1.2,1.4,1.4,1.1,1.4,1.5,1.4,1.7,1.6,1.4,1.5,1.4,1.4,1.4,1.5,1.8,1.8,1.5,1.6,1.3,1.3,1.4,1.3,1.1,1.3,1.3,0.9,1.0,1.3,1.2,0.9,1.2,1.3,1.2,1.2,1.4,1.6,1.6,1.9,1.9,1.5,1.8,1.6,1.7,1.6,1.6,1.7,1.7,1.8,2.1,2.2,2.1,2.4,2.3,2.1,1.9,1.7,2.1,2.2,2.3,2.0,1.8,2.1,2.0,1.7,1.9,2.1,1.9,1.7,2.0,1.8,2.0,1.9,1.9,2.0,1.9,2.1,1.9,2.1,2.4,2.3,2.4,2.2,2.0,2.3,2.2,1.9,1.9,2.2,2.0,1.7,2.0,2.2,1.9,1.9,2.3,2.3,2.1,2.4,2.8,2.9,1.0,0.9,0.9,0.8,0.8,0.8,0.8,0.8,0.8,0.8,0.8,1.1,1.2,1.4,1.3,1.2,0.9,1.2,1.3,1.7,2.0,2.4,2.4,1.5,1.1,0.8,0.8,0.8,0.8,0.8,1.3,1.3,1.2,1.0,1.3,1.2,1.0,0.9,0.8,0.8,0.8,0.8,0.9,0.9,0.9,0.9,1.0,1.0,1.8,1.6,1.8,1.4,1.4,1.6,1.6,1.6,1.6,1.6,1.7,1.7,1.8,1.9,1.8,1.9,1.8,1.8,1.8,1.9,2.0,2.1,2.0,1.9,1.9,1.8,1.8,1.7,1.4],[3.4,2.8,2.4,2.0,1.9,1.6,1.6,1.3,1.3,1.0,1.1,1.1,1.2,1.4,1.4,1.5,1.3,1.5,1.7,1.7,1.6,1.8,2.0,1.9,2.0,2.2,2.5,2.4,2.1,2.2,2.4,2.5,2.3,1.9,1.8,1.6,1.6,1.2,1.6,1.6,1.8,2.0,2.2,2.4,2.4,2.8,2.5,2.8,3.0,2.8,2.7,2.4,2.2,1.9,1.7,1.6,1.3,1.4,1.0,1.2,1.6,1.6,1.3,1.5,1.6,1.4,1.5,1.5,1.1,1.2,1.3,1.3,1.0,1.3,1.5,1.4,1.6,1.5,1.3,1.5,1.3,1.4,1.4,1.5,1.8,1.8,1.5,1.6,1.4,1.3,1.5,1.4,1.1,1.3,1.3,0.9,1.0,1.3,1.1,0.9,1.2,1.3,1.2,1.1,1.3,1.5,1.6,1.8,1.9,1.5,1.7,1.5,1.7,1.6,1.6,1.7,1.7,1.8,2.1,2.2,2.0,2.4,2.3,2.1,1.9,1.8,2.1,2.2,2.3,2.0,1.9,2.1,2.0,1.7,1.9,2.1,1.9,1.7,1.9,1.8,2.0,1.9,1.9,2.0,1.9,2.0,1.9,2.1,2.3,2.3,2.3,2.1,2.0,2.2,2.2,1.9,1.9,2.1,2.0,1.7,2.0,2.2,1.9,1.9,2.2,2.2,2.0,2.3,2.7,2.8,0.9,0.8,0.8,0.8,0.8,0.8,0.8,0.8,0.8,0.8,0.8,1.1,1.2,1.4,1.3,1.2,1.0,1.2,1.3,1.7,2.0,2.4,2.3,1.5,1.3,0.8,0.8,0.8,0.8,0.9,1.3,1.3,1.2,1.1,1.3,1.2,1.1,0.8,1.1,0.8,0.8,0.8,0.9,0.9,0.8,0.9,1.0,0.9,1.8,1.5,1.8,1.4,1.4,1.6,1.5,1.6,1.6,1.6,1.7,1.7,1.8,1.8,1.8,1.9,1.8,1.8,1.8,1.9,1.9,2.0,1.9,1.9,1.9,1.8,1.8,1.7,1.4],[3.4,2.8,2.4,2.1,1.9,1.6,1.6,1.2,1.4,1.1,1.1,1.2,1.3,1.5,1.5,1.6,1.3,1.5,1.8,1.7,1.7,1.9,2.0,2.0,2.1,2.3,2.6,2.4,2.2,2.3,2.4,2.6,2.3,2.0,1.8,1.7,1.6,1.3,1.6,1.6,1.8,2.0,2.2,2.5,2.4,2.8,2.5,2.8,3.0,2.8,2.8,2.4,2.2,2.0,1.8,1.7,1.3,1.5,1.1,1.3,1.6,1.6,1.3,1.6,1.6,1.5,1.5,1.5,1.1,1.2,1.4,1.3,1.0,1.3,1.5,1.4,1.6,1.5,1.3,1.5,1.4,1.4,1.5,1.6,1.9,1.9,1.6,1.7,1.4,1.4,1.6,1.4,1.2,1.4,1.3,1.0,1.0,1.3,1.1,0.9,1.2,1.3,1.1,1.1,1.3,1.5,1.6,1.8,1.9,1.5,1.7,1.5,1.7,1.6,1.7,1.8,1.8,1.8,2.1,2.3,2.1,2.5,2.4,2.2,2.0,1.8,2.2,2.3,2.4,2.0,1.9,2.2,2.1,1.7,1.9,2.1,1.9,1.7,2.0,1.8,2.0,1.9,2.0,2.1,1.9,2.1,1.9,2.2,2.5,2.3,2.4,2.2,2.0,2.3,2.3,1.9,1.9,2.2,2.1,1.7,2.0,2.2,1.9,1.9,2.2,2.2,2.0,2.3,2.7,2.8,0.9,0.9,0.8,0.8,0.8,0.8,0.8,0.8,0.8,0.8,0.8,1.2,1.3,1.4,1.4,1.4,1.0,1.3,1.3,1.7,2.0,2.4,2.4,1.5,1.3,0.8,0.8,0.8,0.9,0.9,1.3,1.3,1.2,1.1,1.3,1.2,1.1,0.8,0.8,1.1,0.8,0.8,0.8,0.8,0.8,0.9,0.9,0.9,1.9,1.6,1.8,1.5,1.4,1.6,1.6,1.6,1.7,1.7,1.8,1.8,1.8,1.9,1.9,1.9,1.8,1.8,1.9,1.9,2.0,2.1,2.0,1.9,1.9,1.9,1.8,1.8,1.4],[3.4,2.8,2.4,2.1,1.9,1.6,1.6,1.3,1.4,1.1,1.1,1.2,1.3,1.5,1.5,1.7,1.3,1.6,1.8,1.7,1.7,1.9,2.1,2.0,2.1,2.3,2.6,2.4,2.2,2.3,2.4,2.5,2.4,2.0,1.9,1.7,1.6,1.3,1.6,1.6,1.8,2.0,2.2,2.5,2.4,2.9,2.5,2.8,2.9,2.7,2.8,2.4,2.2,2.0,1.8,1.7,1.4,1.4,1.1,1.3,1.7,1.7,1.3,1.6,1.6,1.4,1.5,1.5,1.1,1.1,1.3,1.4,1.0,1.3,1.5,1.4,1.6,1.5,1.3,1.6,1.4,1.4,1.4,1.6,1.9,1.9,1.6,1.7,1.4,1.4,1.5,1.4,1.2,1.3,1.4,0.9,1.0,1.3,1.1,0.9,1.1,1.3,1.1,1.0,1.3,1.4,1.6,1.8,1.8,1.5,1.7,1.5,1.7,1.6,1.7,1.8,1.7,1.8,2.1,2.3,2.1,2.5,2.4,2.1,1.9,1.8,2.2,2.3,2.4,2.0,1.9,2.2,2.1,1.7,1.9,2.2,1.9,1.7,1.9,1.8,2.0,1.9,2.0,2.1,1.9,2.1,2.0,2.2,2.5,2.4,2.4,2.2,2.1,2.3,2.3,1.9,1.9,2.2,2.0,1.7,2.0,2.2,1.9,1.8,2.2,2.2,2.0,2.3,2.7,2.8,0.9,0.8,0.8,0.8,0.8,0.8,0.8,0.8,0.8,0.8,0.8,1.2,1.4,1.5,1.5,1.4,1.0,1.3,1.4,1.7,2.1,2.5,2.5,1.6,1.4,0.8,0.8,0.8,0.9,0.9,1.3,1.4,1.3,1.1,1.4,1.3,1.2,0.8,0.8,0.8,0.8,0.8,0.8,0.8,0.8,0.8,0.9,0.9,1.9,1.6,1.9,1.5,1.4,1.6,1.6,1.6,1.7,1.7,1.7,1.7,1.8,1.9,1.8,1.9,1.8,1.8,1.9,2.0,2.0,2.1,2.0,1.9,1.9,1.9,1.8,1.8,1.5],[3.6,3.1,2.6,2.3,2.1,1.7,1.7,1.3,1.4,1.1,1.3,1.4,1.5,1.7,1.6,1.9,1.5,1.8,2.0,1.9,1.9,2.2,2.3,2.2,2.3,2.5,2.8,2.7,2.4,2.4,2.7,2.7,2.6,2.2,2.0,1.9,1.9,1.5,1.8,1.8,2.1,2.3,2.5,2.8,2.7,3.2,2.7,3.2,3.3,3.0,3.0,2.7,2.5,2.2,2.0,1.8,1.4,1.6,1.2,1.5,1.9,1.9,1.5,1.8,1.7,1.5,1.5,1.5,1.1,1.1,1.4,1.4,1.0,1.3,1.6,1.5,1.7,1.7,1.3,1.6,1.5,1.5,1.7,2.0,2.3,2.2,1.9,2.1,1.8,1.6,1.9,1.9,1.5,1.5,1.7,1.2,1.2,1.5,1.4,1.0,1.2,1.5,1.2,1.0,1.4,1.6,1.8,2.0,2.1,1.6,1.9,1.7,1.9,1.9,1.9,2.1,2.0,2.1,2.4,2.6,2.4,2.8,2.7,2.5,2.3,2.2,2.6,2.7,2.8,2.4,2.3,2.5,2.6,2.1,2.3,2.5,2.4,2.1,2.3,2.1,2.3,2.3,2.3,2.4,2.2,2.4,2.1,2.4,2.8,2.6,2.7,2.5,2.3,2.6,2.5,2.2,2.2,2.5,2.3,1.9,2.2,2.4,2.1,2.1,2.5,2.4,2.1,2.5,2.9,3.0,0.9,0.8,0.8,0.8,0.8,0.8,0.8,0.8,0.8,0.9,1.0,1.5,1.6,1.7,1.6,1.6,1.3,1.5,1.6,1.9,2.3,2.8,2.7,1.8,1.6,1.0,1.0,1.0,1.2,1.2,1.5,1.5,1.5,1.4,1.5,1.5,1.4,0.9,0.8,0.8,0.8,0.8,0.8,0.8,0.8,0.8,0.8,0.8,2.0,1.8,2.0,1.7,1.6,1.8,1.8,1.7,1.9,1.9,1.9,1.9,2.0,2.1,2.0,2.1,2.0,2.1,2.1,2.2,2.3,2.3,2.3,2.1,2.2,2.1,2.1,2.0,1.7],[3.5,3.0,2.5,2.2,2.0,1.7,1.7,1.3,1.5,1.2,1.4,1.5,1.5,1.7,1.6,1.9,1.5,1.8,2.1,1.9,1.9,2.2,2.3,2.2,2.3,2.5,2.8,2.7,2.5,2.5,2.7,2.8,2.7,2.2,2.1,1.9,1.9,1.5,1.8,1.8,2.0,2.3,2.5,2.7,2.7,3.2,2.7,3.2,3.3,3.0,3.0,2.6,2.4,2.2,2.0,1.8,1.4,1.6,1.2,1.5,1.9,2.0,1.5,1.8,1.7,1.5,1.6,1.5,1.1,1.1,1.4,1.3,1.0,1.3,1.6,1.4,1.7,1.6,1.3,1.6,1.5,1.6,1.7,2.0,2.3,2.3,2.0,2.1,1.9,1.7,1.9,1.8,1.5,1.6,1.7,1.3,1.2,1.6,1.4,1.0,1.2,1.4,1.2,1.0,1.4,1.6,1.7,2.0,2.0,1.6,1.8,1.8,1.9,1.9,1.9,2.0,2.1,2.2,2.5,2.7,2.5,2.9,2.8,2.6,2.4,2.2,2.7,2.8,2.9,2.4,2.3,2.5,2.6,2.1,2.2,2.6,2.3,2.0,2.3,2.0,2.3,2.3,2.3,2.4,2.2,2.5,2.2,2.5,2.8,2.6,2.8,2.5,2.3,2.6,2.6,2.1,2.1,2.5,2.3,1.8,2.2,2.5,2.1,2.0,2.4,2.4,2.1,2.5,2.9,3.1,0.9,0.8,0.8,0.8,0.8,0.8,0.8,0.9,0.9,0.9,1.1,1.5,1.6,1.7,1.7,1.6,1.4,1.6,1.7,2.0,2.3,2.7,2.7,1.9,1.6,1.0,1.0,1.1,1.2,1.3,1.6,1.6,1.5,1.4,1.6,1.5,1.4,1.0,0.9,0.8,0.9,0.8,0.8,0.8,0.8,0.8,0.8,0.8,2.1,1.9,2.1,1.8,1.7,1.8,1.8,1.7,1.9,2.0,2.0,2.0,2.1,2.2,2.1,2.2,2.1,2.1,2.2,2.3,2.4,2.4,2.4,2.2,2.2,2.2,2.1,2.1,1.7],[3.4,2.9,2.4,2.1,2.0,1.6,1.6,1.3,1.4,1.1,1.3,1.4,1.5,1.6,1.6,1.8,1.4,1.7,2.0,1.9,1.8,2.1,2.2,2.1,2.2,2.4,2.7,2.6,2.4,2.4,2.6,2.7,2.6,2.2,2.0,1.9,1.8,1.4,1.7,1.7,1.9,2.2,2.3,2.7,2.5,3.0,2.5,3.0,3.1,2.8,2.8,2.5,2.3,2.0,1.9,1.8,1.4,1.5,1.1,1.5,1.9,1.9,1.5,1.7,1.7,1.4,1.5,1.5,1.2,1.1,1.4,1.3,1.0,1.3,1.5,1.4,1.6,1.6,1.3,1.6,1.4,1.5,1.6,2.0,2.3,2.2,1.9,2.1,1.8,1.6,1.9,1.8,1.5,1.6,1.7,1.3,1.2,1.5,1.3,1.0,1.2,1.4,1.2,1.0,1.4,1.5,1.6,1.9,1.9,1.5,1.7,1.6,1.8,1.8,1.8,2.0,2.0,2.2,2.4,2.6,2.4,2.8,2.7,2.5,2.3,2.2,2.6,2.6,2.8,2.4,2.2,2.5,2.6,2.1,2.2,2.5,2.3,2.0,2.3,1.9,2.2,2.2,2.1,2.3,2.1,2.3,2.1,2.4,2.7,2.5,2.6,2.4,2.2,2.4,2.4,2.1,2.1,2.3,2.2,1.7,2.1,2.4,2.0,1.9,2.4,2.3,2.0,2.3,2.7,2.9,0.9,0.8,0.8,0.8,0.8,0.8,0.8,0.9,0.8,0.9,1.0,1.5,1.6,1.7,1.7,1.6,1.4,1.6,1.6,1.9,2.3,2.6,2.7,1.8,1.6,1.0,1.0,1.1,1.2,1.2,1.5,1.5,1.5,1.4,1.5,1.5,1.4,0.9,0.9,0.8,0.9,0.8,0.8,0.8,0.8,0.8,0.8,0.8,2.0,1.8,2.0,1.7,1.6,1.7,1.8,1.7,1.9,1.9,1.9,1.9,1.9,2.0,2.0,2.1,2.0,2.1,2.1,2.2,2.3,2.3,2.3,2.1,2.1,2.1,2.1,2.0,1.6],[3.4,2.8,2.3,2.1,1.8,1.5,1.5,1.2,1.4,1.0,1.2,1.4,1.5,1.6,1.5,1.7,1.4,1.6,1.9,1.7,1.7,2.0,2.1,2.0,2.1,2.3,2.6,2.5,2.3,2.3,2.5,2.6,2.5,2.1,2.0,1.8,1.8,1.4,1.7,1.6,1.8,2.1,2.2,2.6,2.4,2.8,2.4,2.8,2.9,2.7,2.7,2.4,2.2,1.9,1.8,1.6,1.3,1.4,1.1,1.4,1.8,1.9,1.5,1.7,1.7,1.5,1.5,1.5,1.1,1.0,1.3,1.3,0.9,1.2,1.4,1.3,1.5,1.4,1.2,1.5,1.4,1.4,1.5,1.8,2.0,2.0,1.8,1.9,1.7,1.5,1.7,1.7,1.4,1.5,1.5,1.2,1.1,1.4,1.2,0.9,1.1,1.3,1.1,0.9,1.2,1.4,1.5,1.8,1.8,1.4,1.6,1.5,1.7,1.6,1.7,1.8,1.8,2.0,2.2,2.4,2.2,2.6,2.6,2.3,2.1,2.0,2.4,2.4,2.6,2.2,2.0,2.3,2.3,1.9,2.0,2.3,2.1,1.7,2.1,1.8,2.1,2.0,2.0,2.1,1.9,2.1,2.0,2.2,2.5,2.3,2.4,2.2,2.0,2.3,2.2,1.9,2.0,2.1,2.0,1.7,2.0,2.2,1.8,1.8,2.2,2.2,1.9,2.2,2.6,2.8,0.8,0.8,0.8,0.8,0.8,0.8,0.8,0.8,0.8,0.9,1.0,1.5,1.6,1.7,1.6,1.5,1.3,1.5,1.6,1.9,2.2,2.6,2.6,1.8,1.6,1.0,1.0,1.0,1.2,1.2,1.5,1.5,1.5,1.3,1.5,1.5,1.4,0.9,0.8,0.8,0.8,0.8,0.8,0.8,1.0,0.8,0.8,0.8,2.0,1.7,2.0,1.6,1.5,1.7,1.7,1.7,1.7,1.8,1.8,1.9,1.9,2.0,1.9,2.0,1.9,2.0,2.0,2.1,2.1,2.2,2.1,2.0,2.0,2.0,1.9,1.9,1.6],[3.4,2.9,2.4,2.1,1.8,1.6,1.6,1.2,1.4,1.1,1.2,1.5,1.5,1.7,1.6,1.8,1.4,1.6,2.0,1.8,1.7,2.1,2.2,2.0,2.1,2.4,2.7,2.6,2.4,2.4,2.7,2.7,2.7,2.2,2.1,1.9,1.8,1.4,1.7,1.7,1.9,2.1,2.3,2.6,2.5,2.9,2.5,2.9,3.0,2.8,2.8,2.4,2.3,2.0,1.8,1.7,1.3,1.5,1.1,1.5,1.9,1.9,1.5,1.8,1.7,1.5,1.5,1.5,1.2,1.2,1.4,1.3,1.0,1.2,1.5,1.3,1.5,1.4,1.2,1.5,1.4,1.5,1.6,1.9,2.2,2.2,1.9,2.1,1.9,1.6,1.8,1.8,1.5,1.6,1.6,1.2,1.1,1.4,1.3,0.9,1.0,1.3,1.1,1.0,1.3,1.5,1.6,1.9,1.9,1.5,1.6,1.5,1.7,1.7,1.7,2.0,1.8,2.1,2.4,2.6,2.4,2.8,2.7,2.5,2.4,2.2,2.5,2.6,2.7,2.3,2.2,2.4,2.4,2.0,2.0,2.4,2.1,1.8,2.1,1.8,2.1,2.0,2.1,2.3,2.1,2.3,2.0,2.4,2.7,2.4,2.6,2.3,2.2,2.4,2.3,2.0,2.0,2.2,2.0,1.7,2.0,2.2,1.8,1.8,2.2,2.2,1.9,2.3,2.8,2.9,0.9,0.8,0.8,0.8,0.8,0.8,0.9,0.9,0.9,1.0,1.1,1.6,1.7,1.8,1.7,1.6,1.4,1.6,1.7,2.0,2.3,2.7,2.7,1.9,1.7,1.0,1.1,1.1,1.3,1.3,1.6,1.6,1.6,1.4,1.6,1.6,1.5,1.0,0.9,0.9,0.9,0.8,0.8,0.8,0.8,0.8,0.8,0.8,2.0,1.8,2.0,1.7,1.6,1.8,1.8,1.7,1.8,1.9,2.0,2.0,2.0,2.1,2.1,2.1,2.1,2.1,2.1,2.2,2.3,2.4,2.3,2.2,2.1,2.1,2.1,2.0,1.6],[3.7,3.2,2.7,2.4,2.0,1.7,1.7,1.2,1.5,1.2,1.4,1.6,1.7,1.9,1.8,2.0,1.6,1.8,2.2,2.0,1.9,2.2,2.4,2.2,2.4,2.6,2.9,2.8,2.6,2.5,2.8,2.9,2.8,2.3,2.2,2.0,1.9,1.5,1.9,1.8,2.1,2.4,2.5,2.9,2.8,3.3,2.9,3.3,3.4,3.2,3.2,2.7,2.5,2.2,2.0,1.8,1.4,1.6,1.2,1.6,1.9,1.9,1.6,1.8,1.8,1.7,1.6,1.6,1.2,1.3,1.5,1.4,1.0,1.3,1.6,1.4,1.7,1.6,1.2,1.6,1.4,1.6,1.8,2.2,2.5,2.5,2.2,2.4,2.1,1.8,2.0,2.0,1.6,1.7,1.7,1.3,1.2,1.5,1.4,0.9,1.1,1.5,1.2,1.0,1.3,1.6,1.7,2.0,2.0,1.7,1.8,1.7,1.8,1.9,1.9,2.3,2.1,2.4,2.7,2.8,2.7,3.1,3.0,2.8,2.6,2.5,2.9,2.9,3.0,2.6,2.4,2.7,2.6,2.2,2.3,2.7,2.4,1.9,2.4,1.9,2.3,2.3,2.3,2.5,2.3,2.5,2.3,2.6,2.9,2.7,2.8,2.6,2.4,2.7,2.6,2.3,2.2,2.5,2.3,1.9,2.2,2.5,2.0,1.9,2.6,2.5,2.1,2.6,3.1,3.1,0.8,0.8,0.8,0.8,0.8,0.8,0.9,0.9,0.9,1.1,1.2,1.8,1.8,1.9,1.8,1.7,1.6,1.7,1.8,2.1,2.4,2.8,2.8,2.0,1.8,1.1,1.1,1.2,1.4,1.5,1.8,1.7,1.7,1.6,1.7,1.7,1.6,1.0,0.9,0.9,0.9,0.8,0.8,0.8,0.8,0.8,0.8,0.8,2.2,2.0,2.2,1.8,1.8,1.9,1.9,1.8,2.0,2.1,2.2,2.2,2.3,2.3,2.3,2.3,2.3,2.3,2.3,2.5,2.5,2.6,2.5,2.4,2.4,2.4,2.3,2.3,1.8],[3.7,3.1,2.6,2.3,2.0,1.7,1.6,1.2,1.4,1.1,1.3,1.5,1.6,1.8,1.6,1.9,1.5,1.8,2.1,1.9,1.8,2.2,2.4,2.2,2.3,2.5,2.9,2.8,2.6,2.5,2.8,2.8,2.7,2.3,2.2,2.0,1.9,1.5,1.8,1.8,2.0,2.3,2.5,2.9,2.7,3.2,2.8,3.1,3.3,3.1,3.1,2.7,2.5,2.2,2.0,1.7,1.4,1.6,1.2,1.5,1.9,1.9,1.6,1.8,1.8,1.6,1.5,1.6,1.2,1.2,1.4,1.4,1.0,1.3,1.6,1.4,1.6,1.5,1.2,1.6,1.4,1.5,1.7,2.1,2.3,2.3,2.0,2.3,2.0,1.8,1.9,1.9,1.5,1.6,1.7,1.3,1.1,1.4,1.3,0.9,1.1,1.4,1.2,1.0,1.3,1.5,1.6,1.9,2.0,1.6,1.7,1.6,1.8,1.8,1.8,2.1,2.0,2.3,2.6,2.7,2.5,3.0,2.9,2.6,2.5,2.3,2.7,2.8,2.9,2.5,2.3,2.6,2.6,2.1,2.2,2.6,2.3,1.9,2.3,1.9,2.2,2.2,2.3,2.5,2.2,2.5,2.3,2.5,2.8,2.7,2.7,2.6,2.4,2.6,2.6,2.1,2.1,2.4,2.3,1.8,2.1,2.4,1.9,1.9,2.4,2.4,2.1,2.5,3.0,3.0,0.8,0.8,0.8,0.8,0.8,0.8,0.9,0.9,0.9,1.0,1.2,1.7,1.8,1.8,1.7,1.7,1.5,1.6,1.7,2.0,2.3,2.7,2.7,1.9,1.8,1.1,1.1,1.2,1.3,1.4,1.7,1.7,1.6,1.5,1.6,1.6,1.5,1.0,0.9,0.8,0.9,0.8,0.8,0.8,0.8,0.8,0.8,0.9,2.1,1.9,2.2,1.8,1.7,1.9,1.8,1.8,1.9,2.0,2.1,2.1,2.2,2.2,2.2,2.3,2.2,2.2,2.3,2.4,2.4,2.5,2.4,2.3,2.3,2.3,2.2,2.1,1.8],[8.1,7.1,7.7,8.5,6.9,6.4,6.4,6.6,4.6,4.2,3.0,2.5,2.7,2.2,3.1,2.9,2.9,2.7,2.8,2.3,3.0,4.0,3.6,5.5,4.5,5.0,5.5,4.3,4.5,2.7,2.8,3.0,2.9,2.8,2.1,3.4,3.2,3.6,3.1,5.8,5.8,7.9,5.9,8.2,5.9,8.0,6.4,8.0,7.9,8.0,8.4,6.4,8.4,6.1,7.8,7.0,6.5,3.3,2.9,3.6,3.9,5.0,5.1,5.6,5.6,6.2,5.8,5.2,6.1,7.4,6.2,4.8,6.2,7.6,6.5,5.7,7.6,5.9,7.0,7.0,6.9,5.1,5.1,3.3,6.4,4.3,3.3,5.5,4.6,3.0,5.8,5.8,4.7,6.5,6.3,5.8,5.9,5.3,7.1,5.3,5.4,7.2,6.9,6.5,6.9,8.3,8.0,7.1,7.5,6.7,7.2,5.6,5.7,5.6,6.3,6.8,4.0,3.9,5.9,5.6,4.7,4.6,4.0,5.8,5.4,6.8,6.9,6.7,6.8,5.9,5.9,6.7,7.2,7.2,7.1,7.1,7.3,6.4,7.3,7.1,7.6,6.3,5.7,5.9,5.6,6.6,3.0,4.8,6.0,5.6,5.6,5.9,6.1,5.4,5.6,6.8,5.7,6.3,6.7,5.6,7.7,7.9,7.0,8.1,8.5,7.8,8.1,7.7,7.5,7.4,3.3,3.6,4.6,4.5,4.5,4.3,4.6,3.7,3.6,3.3,3.0,3.7,3.2,3.1,2.7,2.8,2.6,2.5,2.4,2.4,3.0,4.0,4.0,2.8,3.1,3.3,3.6,3.9,3.4,4.5,4.3,4.5,4.1,4.6,3.6,3.8,3.5,4.3,4.0,4.3,4.0,4.4,5.0,5.0,4.2,4.9,4.7,4.4,0.8,0.8,0.8,0.8,1.1,1.9,1.4,1.5,0.8,1.0,1.1,1.4,1.7,2.3,2.5,2.8,2.1,2.9,3.0,3.0,3.5,3.5,3.9,2.7,3.2,2.4,2.2,2.4,1.6],[6.0,5.4,6.4,6.8,5.0,5.8,4.6,4.0,2.2,2.8,2.1,2.1,2.0,1.5,1.6,1.7,1.5,1.2,1.8,1.7,1.9,2.1,2.3,3.6,4.3,4.2,5.3,3.8,2.3,2.1,2.2,2.8,2.8,2.6,2.4,2.7,2.5,2.2,2.3,3.0,3.2,4.9,5.4,6.8,5.3,6.7,5.1,5.9,6.9,6.2,6.9,5.7,7.0,5.0,4.9,4.2,3.0,2.0,2.0,2.2,3.1,3.7,3.6,4.2,3.7,5.0,4.9,4.2,3.4,4.6,4.9,3.3,3.2,5.7,5.3,4.0,6.4,4.2,5.2,4.3,4.6,2.3,2.9,2.0,4.1,2.7,2.5,3.7,3.9,2.3,3.8,4.0,3.0,3.7,4.5,3.5,2.8,4.2,5.0,3.5,3.9,4.9,4.7,3.9,5.0,5.6,5.9,5.1,6.3,4.9,5.3,4.2,4.3,4.5,3.4,4.7,2.0,2.1,3.6,3.2,2.5,4.0,3.2,4.1,4.1,4.1,6.7,5.3,6.4,5.4,4.8,6.1,6.4,4.8,4.8,6.2,6.0,4.5,6.4,5.3,6.1,4.5,4.5,4.6,3.3,3.1,2.2,2.8,4.5,3.9,4.9,4.6,3.9,4.8,4.5,4.3,4.0,4.7,4.6,4.5,5.7,6.1,5.0,5.2,7.0,7.0,5.7,5.4,6.7,5.7,2.6,3.0,3.1,2.9,3.1,3.0,3.2,2.6,2.4,2.3,2.6,2.7,2.5,2.5,2.3,2.3,2.2,2.1,2.0,2.1,2.8,3.5,3.5,2.5,2.5,2.8,2.8,3.2,3.1,3.4,3.6,3.7,3.4,3.4,3.4,3.1,3.0,3.2,2.9,2.8,3.0,3.1,3.7,3.7,3.1,3.4,3.3,3.1,0.8,0.8,0.8,0.8,0.8,1.4,1.4,1.4,0.8,1.0,0.9,1.1,1.3,1.6,1.5,1.6,1.2,1.7,1.9,1.7,1.6,1.8,1.8,2.0,1.9,2.2,2.2,2.3,1.2],[7.8,7.3,8.2,8.7,7.1,8.2,6.3,7.6,4.3,4.2,2.9,2.6,2.6,2.3,3.3,2.4,2.2,2.5,2.3,2.9,3.6,4.6,5.0,5.1,4.4,4.6,4.8,4.0,5.0,2.4,2.9,3.2,3.1,2.9,2.3,3.4,3.6,3.6,3.2,5.9,4.8,7.0,5.6,7.8,6.9,8.4,6.7,8.3,8.1,8.5,8.7,6.6,8.7,5.8,6.9,5.3,6.6,3.0,2.7,3.9,3.5,4.6,4.3,4.7,4.6,5.2,5.7,4.6,5.0,6.9,6.2,4.8,6.6,8.0,7.2,7.0,7.3,5.7,7.5,5.0,6.4,3.7,4.9,3.2,6.0,4.0,3.3,4.8,3.5,3.1,6.2,5.5,4.1,7.6,7.0,5.4,6.8,7.5,7.3,6.0,7.7,7.1,7.2,6.9,7.2,8.6,8.6,7.3,7.9,7.2,6.9,6.1,6.0,5.6,5.4,4.9,3.5,3.9,5.9,6.3,4.3,4.4,3.5,5.3,4.1,6.3,7.6,6.7,7.6,5.9,6.3,7.0,8.2,7.0,7.1,7.8,8.2,6.8,7.6,7.0,6.8,6.5,6.1,5.9,4.6,5.6,3.9,4.8,6.0,5.0,5.4,6.0,5.5,5.1,5.7,6.6,5.4,5.9,6.6,5.7,7.1,7.3,6.9,7.1,8.5,8.6,8.6,7.7,7.6,7.6,2.9,3.5,4.1,3.9,3.9,3.8,3.9,3.5,3.3,3.1,2.8,3.2,2.8,2.8,2.7,2.7,2.5,2.6,2.6,2.5,3.0,3.7,3.7,2.6,3.0,3.3,3.7,3.5,3.4,3.9,3.6,3.6,3.3,3.7,3.1,3.5,3.2,3.7,3.6,3.9,3.9,3.8,4.2,4.5,4.0,4.8,4.4,4.0,0.8,0.8,0.8,0.8,1.2,1.8,1.4,1.6,0.8,1.0,1.3,1.4,2.0,2.6,2.4,2.8,2.3,3.0,3.5,2.9,3.5,3.5,4.2,3.6,3.0,2.6,2.5,2.4,2.0],[4.8,4.1,3.9,3.5,3.3,2.8,2.7,2.2,1.8,1.8,1.5,1.5,1.4,1.1,1.3,1.2,1.2,1.1,1.3,1.5,1.7,1.7,2.0,2.4,2.5,2.5,2.7,2.4,1.7,1.9,2.1,2.5,2.6,2.3,2.1,2.3,1.9,1.8,2.0,2.2,2.2,2.9,2.9,3.6,3.3,4.0,3.6,4.1,4.6,4.1,4.1,3.4,3.5,3.0,2.8,2.4,2.0,1.5,1.5,1.5,2.5,2.9,2.6,2.8,3.0,2.9,3.2,2.8,2.4,2.7,2.9,2.5,2.2,2.9,2.7,2.5,3.1,2.8,2.6,2.4,2.3,1.7,2.0,1.7,2.4,2.1,1.9,2.6,2.3,1.8,2.4,2.6,2.1,2.5,2.7,2.4,2.1,2.6,2.7,2.2,2.5,3.0,2.9,2.6,2.9,3.6,3.6,3.7,3.9,3.0,3.2,2.8,3.1,3.1,2.4,2.4,1.8,1.7,2.4,2.1,2.1,2.6,2.5,2.8,2.6,2.7,3.6,3.3,3.9,3.2,3.0,3.6,4.0,3.1,3.3,4.2,3.7,3.1,4.0,3.3,3.6,3.1,3.0,2.8,2.4,2.3,1.7,1.9,2.3,2.4,2.8,2.9,2.6,3.1,3.2,2.7,2.6,3.2,3.2,2.9,3.4,3.6,3.3,3.4,4.1,4.2,3.8,3.9,4.7,4.7,1.9,2.0,2.1,2.1,2.1,2.0,2.0,1.8,1.8,1.7,1.8,2.2,2.1,2.1,1.9,2.0,1.6,1.7,1.8,2.0,2.4,2.8,2.9,2.0,2.2,1.8,1.8,2.0,2.0,2.1,2.2,2.4,2.4,2.3,2.4,2.3,2.1,2.0,1.9,2.0,2.1,2.2,2.3,2.4,2.1,2.2,2.2,2.1,1.0,0.8,1.1,0.8,0.8,0.9,1.0,1.0,0.8,0.9,0.9,1.0,0.9,1.3,1.0,1.2,1.0,1.2,1.4,1.3,1.5,1.6,1.6,1.6,1.7,1.5,1.5,1.5,1.1],[7.2,7.1,8.1,7.4,5.8,6.5,4.7,4.8,2.4,2.8,2.0,2.1,1.8,1.6,1.7,2.0,1.5,1.7,2.1,2.1,2.4,2.6,3.8,4.8,4.8,4.8,5.7,5.2,2.9,3.1,3.4,3.4,3.6,2.9,2.6,3.0,2.7,3.3,3.2,4.5,3.8,6.3,6.8,7.8,6.6,7.9,6.2,7.7,8.7,7.7,8.5,7.0,7.1,6.2,6.6,4.6,4.7,2.0,2.1,2.0,3.4,4.3,3.8,4.6,4.6,5.7,6.7,5.4,3.5,5.0,6.6,4.5,4.2,6.5,6.9,4.8,5.6,4.3,4.1,4.8,4.4,2.1,3.2,2.3,4.2,3.4,2.8,4.7,4.0,2.6,3.9,5.4,3.7,4.1,5.4,4.2,3.7,4.9,5.5,4.4,4.3,5.5,5.4,4.7,5.9,7.2,6.5,6.8,7.4,4.9,5.6,4.6,5.3,4.9,3.5,3.9,2.4,2.4,4.2,3.7,3.6,5.3,4.4,4.8,4.9,4.5,7.0,5.9,7.3,6.1,4.9,6.8,7.2,5.2,5.1,7.2,7.0,5.1,6.7,5.4,6.0,4.9,5.2,4.9,3.7,3.7,2.6,2.9,4.7,5.6,5.6,5.2,4.3,5.5,5.4,4.5,5.1,5.1,4.9,5.4,5.7,6.4,6.1,5.5,7.4,7.8,6.9,6.6,8.6,6.8,3.1,3.4,3.3,3.3,3.1,2.8,3.0,2.8,2.7,2.6,2.9,2.8,2.6,2.5,2.5,2.3,2.1,2.1,2.3,2.5,3.1,3.9,4.0,2.5,2.6,3.1,2.7,3.3,3.1,3.4,4.0,3.9,4.4,3.8,4.3,4.1,3.6,3.2,2.8,2.8,3.2,3.3,3.9,4.0,3.7,4.3,3.9,3.4,1.6,1.0,1.6,0.8,0.8,0.8,0.8,0.8,1.1,1.5,1.5,1.5,1.4,1.9,1.4,1.4,1.3,1.4,1.5,1.7,2.0,2.2,2.4,2.1,2.4,1.7,2.1,2.0,1.3],[7.9,7.1,7.4,6.4,6.2,6.4,4.7,4.9,3.0,3.9,2.3,3.3,2.2,2.6,2.0,2.9,1.7,2.2,3.2,2.9,3.6,3.8,4.8,4.3,4.4,4.0,3.9,3.9,5.0,3.1,3.3,3.6,3.7,3.3,2.7,3.2,3.1,4.1,2.6,4.3,3.8,4.3,4.3,5.8,6.1,7.4,5.8,7.3,7.5,7.3,7.3,5.9,6.2,5.2,4.9,3.8,4.5,2.5,2.7,2.2,3.5,3.6,3.9,4.3,4.5,4.6,5.1,4.4,4.1,5.6,5.4,4.1,5.7,6.4,5.8,6.5,6.6,5.7,4.3,4.2,3.7,2.1,2.9,3.8,5.1,4.9,5.2,4.9,4.9,5.1,4.6,5.0,4.2,3.7,4.9,4.4,4.9,4.9,5.0,4.5,5.0,5.8,5.4,5.4,6.4,6.6,6.5,6.1,6.6,5.6,6.4,5.0,4.7,4.7,3.1,3.3,2.8,4.1,4.2,4.1,4.6,4.2,4.0,4.3,4.4,4.7,5.4,5.2,5.9,4.8,5.1,6.0,5.9,5.4,5.6,6.5,5.9,5.2,6.1,5.1,5.5,4.9,5.0,4.8,3.5,3.7,4.1,4.1,4.7,4.5,5.0,5.3,5.6,6.2,5.5,3.8,5.8,5.4,5.2,5.3,6.3,6.2,6.4,6.0,6.9,6.8,6.8,6.4,7.1,7.0,2.8,3.1,3.3,3.3,3.0,2.8,2.8,2.7,2.8,2.9,2.7,2.9,2.8,2.8,2.6,2.4,2.4,2.4,2.3,2.5,3.1,3.7,3.9,2.6,2.8,3.0,3.0,3.1,3.1,3.3,3.5,3.3,3.4,3.7,3.6,3.4,3.2,3.3,2.9,3.0,3.3,3.2,3.6,3.9,3.6,4.1,3.4,3.2,1.6,1.0,1.8,0.8,0.8,0.8,0.8,0.8,1.1,1.6,1.7,1.8,1.4,2.1,1.7,1.8,1.5,1.8,2.2,2.1,2.4,2.4,2.8,3.3,3.6,2.9,3.6,2.6,1.6],[7.8,7.4,6.8,7.0,6.5,5.8,6.2,4.4,3.5,4.2,2.4,2.9,2.0,2.1,2.0,3.1,2.2,2.0,3.1,2.9,3.8,3.5,4.9,6.0,5.4,4.8,5.0,4.6,4.2,3.0,3.8,3.8,2.9,3.2,2.6,3.2,2.6,3.8,2.9,5.0,3.9,5.2,5.5,7.2,6.5,7.3,6.5,7.0,7.1,7.3,7.4,6.4,7.2,6.0,5.9,5.3,4.7,1.9,3.0,2.5,3.8,4.5,4.1,4.8,5.0,5.1,6.0,5.1,4.9,6.8,6.2,4.5,6.2,6.6,5.7,5.1,6.8,5.6,5.4,6.2,4.3,2.7,2.7,3.5,4.7,5.1,4.4,4.1,4.1,3.5,3.8,4.1,4.1,3.8,4.4,5.6,3.7,5.0,5.9,5.3,5.0,6.3,6.4,5.4,6.1,7.6,7.0,6.9,7.1,5.6,6.1,5.4,6.1,5.0,3.7,3.8,3.0,4.0,5.3,4.9,4.7,4.7,4.8,4.8,4.3,4.5,6.2,5.6,6.3,5.6,5.1,6.3,6.1,4.8,5.6,6.8,6.5,5.7,6.8,5.4,5.6,4.7,5.7,5.3,5.1,5.4,4.5,4.4,5.0,6.3,5.2,5.9,6.1,6.0,5.5,5.6,6.0,6.2,6.0,5.6,6.9,6.8,6.5,6.4,7.0,6.6,6.9,6.4,6.9,6.9,3.2,3.2,3.6,3.7,3.6,3.2,3.2,3.0,3.0,3.0,2.6,2.8,2.6,2.8,2.6,2.5,2.4,2.3,2.2,2.5,3.3,3.9,3.9,2.8,2.9,2.9,3.3,3.4,3.2,3.6,3.5,3.6,3.8,3.9,4.1,3.8,3.4,3.4,3.2,3.3,3.6,4.1,4.7,5.0,4.3,4.9,4.2,3.4,1.7,1.1,1.8,0.8,0.8,0.8,0.8,0.8,1.1,1.7,1.8,2.0,1.7,2.3,1.9,2.3,1.8,2.2,2.6,2.4,2.8,3.0,3.6,3.7,4.3,3.6,3.5,3.0,1.6],[8.0,7.2,8.1,7.7,7.1,7.5,5.7,4.8,2.8,3.7,2.4,2.9,2.0,2.0,2.1,3.0,1.8,1.9,2.9,2.7,2.9,3.7,5.1,4.7,4.3,4.2,4.6,4.3,5.2,3.0,3.5,3.6,3.1,3.2,2.7,3.1,2.8,4.0,2.8,4.8,4.6,5.6,5.2,7.4,6.5,8.0,6.2,7.7,7.7,7.6,8.2,6.5,7.8,6.4,6.7,4.5,5.1,2.3,3.0,2.5,3.4,3.9,4.2,4.6,5.0,5.1,5.8,4.9,4.8,6.4,6.6,4.8,6.8,7.5,6.7,6.7,7.9,5.5,5.5,4.5,4.0,2.6,3.1,3.7,4.9,5.3,3.7,4.3,3.9,2.9,4.3,4.3,3.9,4.4,4.3,4.6,4.0,4.6,5.3,5.0,4.9,6.1,6.1,6.3,6.9,7.9,7.4,6.9,7.6,6.1,6.8,5.1,5.1,4.6,3.3,4.1,3.4,3.7,5.1,4.9,4.9,4.7,4.7,4.2,4.7,4.7,5.9,5.4,6.3,5.1,4.9,5.7,6.1,4.7,5.0,7.0,6.4,5.6,7.1,5.5,5.5,4.6,5.1,4.8,3.8,5.3,4.1,4.8,5.4,5.0,4.7,5.2,5.2,6.7,5.7,4.8,5.7,6.3,5.7,5.9,7.3,6.6,6.9,6.6,7.5,7.4,7.6,7.0,7.5,7.4,2.9,2.9,3.3,3.7,3.4,3.0,3.1,2.9,2.8,2.8,2.8,3.1,2.7,2.7,2.5,2.4,2.3,2.4,2.2,2.5,3.2,3.8,3.8,2.6,2.8,2.8,3.2,3.0,3.1,3.5,3.7,4.1,4.1,4.1,4.0,3.6,3.3,3.3,3.0,3.1,3.6,3.9,4.4,4.7,4.3,4.6,4.0,3.2,1.6,1.1,1.7,0.8,0.8,0.8,0.8,0.8,1.1,1.4,1.7,1.9,1.6,2.2,1.8,2.1,1.6,2.0,2.3,2.2,2.6,3.0,3.5,3.4,3.4,2.9,3.2,2.8,1.8],[4.7,3.9,3.6,3.2,3.0,2.8,2.6,2.1,2.0,1.9,1.8,1.8,1.5,1.2,1.4,1.4,1.3,1.2,1.5,1.9,1.9,1.9,2.2,2.4,2.4,2.5,2.9,2.4,1.9,1.8,1.9,2.3,2.6,2.2,2.0,2.2,1.9,2.0,2.0,2.1,2.1,2.7,2.8,3.3,3.1,3.6,3.4,3.9,4.2,3.9,3.8,3.2,3.2,2.7,2.7,2.3,2.0,1.6,1.8,1.7,2.4,2.7,2.6,2.9,3.2,3.0,3.2,2.9,2.6,2.9,2.9,2.6,2.3,2.9,2.7,2.6,2.9,2.8,2.6,2.3,2.4,2.0,2.1,1.7,2.4,2.0,2.0,2.5,2.2,1.9,2.5,2.6,2.1,2.6,2.9,2.4,2.2,2.7,2.8,2.4,2.6,3.0,2.9,2.7,2.9,3.4,3.3,3.5,3.6,3.0,3.1,2.7,2.9,3.0,2.6,2.6,2.0,1.7,2.4,2.2,2.0,2.6,2.4,2.7,2.6,2.7,3.6,3.2,3.8,3.3,3.1,3.5,3.8,3.3,3.5,4.0,3.5,3.0,3.8,3.2,3.5,3.1,3.0,2.8,2.7,2.5,2.0,2.0,2.4,2.5,2.6,3.0,2.7,3.0,3.2,2.8,2.5,3.3,3.4,2.9,3.1,3.4,3.2,3.1,3.8,3.9,3.4,3.7,4.4,4.6,2.0,2.0,2.1,2.2,2.2,2.1,2.1,2.0,2.0,2.0,1.9,2.3,2.2,2.4,2.2,2.2,1.8,1.8,1.8,2.1,2.4,2.9,2.9,2.2,2.3,2.0,2.0,2.1,2.2,2.3,2.4,2.4,2.4,2.4,2.5,2.4,2.3,2.1,2.1,2.1,2.3,2.4,2.5,2.5,2.4,2.4,2.3,2.2,1.0,0.8,1.0,0.8,0.9,1.2,1.2,1.2,0.8,0.8,0.8,0.8,0.8,0.9,1.0,1.1,0.9,1.3,1.5,1.4,1.7,1.5,1.7,1.8,1.8,1.8,1.8,1.4,1.3],[4.5,3.8,3.4,3.2,3.0,2.8,2.4,2.1,1.9,2.0,1.9,1.9,1.5,1.2,1.3,1.3,1.3,1.3,1.3,1.9,2.1,1.9,2.1,2.4,2.4,2.6,2.7,2.3,1.8,1.8,1.9,2.2,2.5,2.1,1.9,2.2,1.8,1.9,2.1,2.2,2.2,2.9,2.8,3.3,3.1,3.6,3.4,3.8,3.9,3.8,3.7,3.2,3.3,2.8,2.8,2.3,2.0,1.8,1.9,1.8,2.3,2.6,2.6,2.8,3.1,2.9,3.2,3.0,2.6,2.8,2.9,2.7,2.4,2.9,2.7,2.4,2.9,2.8,2.6,2.2,2.4,1.9,2.1,1.5,2.2,1.9,1.9,2.5,2.3,2.0,2.5,2.6,2.3,2.6,3.0,2.6,2.3,2.9,2.8,2.4,2.6,3.1,2.9,2.7,2.9,3.3,3.2,3.5,3.6,2.9,3.1,2.7,2.8,2.8,2.4,2.5,1.8,1.4,2.2,1.7,1.8,2.3,2.2,2.5,2.4,2.6,3.5,3.2,3.5,3.4,3.0,3.3,3.6,3.3,3.4,3.8,3.5,3.0,3.6,3.1,3.2,2.9,2.6,2.7,2.4,2.1,1.8,1.7,2.1,2.3,2.3,2.7,2.6,3.0,3.0,2.6,2.5,3.2,3.3,2.9,3.2,3.4,3.1,3.1,3.7,3.8,3.3,3.5,4.0,4.3,2.0,2.0,2.1,2.3,2.2,2.1,2.1,1.9,1.9,1.8,1.8,2.1,2.0,2.2,2.1,2.1,1.7,1.8,1.8,2.0,2.3,2.8,2.9,2.2,2.2,1.9,2.0,2.0,2.1,2.2,2.3,2.4,2.4,2.4,2.5,2.3,2.3,2.1,2.0,2.1,2.3,2.4,2.5,2.5,2.4,2.4,2.3,2.2,1.4,0.8,1.5,0.8,1.0,1.5,1.4,1.4,0.8,0.8,0.8,0.8,0.8,0.9,0.9,0.9,0.8,0.9,1.0,1.0,1.2,1.2,1.2,1.3,1.4,1.2,1.3,1.2,1.3],[3.5,3.0,2.5,2.3,2.0,1.9,1.7,1.5,1.3,1.3,1.2,1.2,1.2,0.9,1.0,0.9,1.1,1.0,0.9,1.2,1.3,1.3,1.3,1.5,1.6,1.7,1.8,1.6,1.2,1.6,1.6,2.0,2.2,1.8,1.7,1.8,1.5,1.5,1.6,1.7,1.6,2.0,2.1,2.4,2.2,2.5,2.2,2.6,2.7,2.7,2.7,2.4,2.3,2.0,1.9,1.6,1.5,1.2,1.3,1.4,1.9,2.1,2.0,2.3,2.4,2.3,2.4,2.3,1.9,2.1,2.2,2.0,1.7,2.1,2.1,1.7,2.0,1.8,1.7,1.4,1.5,1.2,1.3,1.1,1.4,1.3,1.3,1.7,1.5,1.2,1.6,1.8,1.5,1.6,1.9,1.8,1.5,1.8,2.0,1.8,1.8,2.1,2.1,2.0,2.0,2.4,2.3,2.5,2.4,2.0,2.0,1.8,1.7,1.7,1.3,1.4,1.1,1.0,1.3,1.2,1.3,1.7,1.8,1.6,1.6,1.6,2.0,1.9,2.2,2.0,1.8,2.0,2.3,2.0,1.9,2.3,2.3,2.0,2.3,1.9,1.9,1.8,1.6,1.5,1.3,1.2,1.0,1.1,1.3,1.4,1.4,1.5,1.4,1.9,1.8,1.5,1.7,1.9,1.9,1.8,2.0,2.2,2.0,2.0,2.3,2.4,2.3,2.6,2.9,3.3,1.6,1.6,1.6,1.7,1.7,1.6,1.6,1.5,1.5,1.5,1.5,1.9,1.8,1.9,1.8,1.8,1.5,1.6,1.6,1.8,2.1,2.5,2.5,2.0,2.0,1.5,1.5,1.6,1.6,1.6,1.8,1.9,1.9,1.8,2.0,1.8,1.7,1.6,1.6,1.6,1.7,1.8,1.9,1.9,1.7,1.7,1.7,1.7,1.4,0.8,1.4,0.8,0.9,1.3,1.3,1.3,0.8,0.8,0.8,0.8,0.8,0.8,0.8,0.8,0.8,0.8,0.8,0.8,0.9,1.0,0.9,0.9,0.9,0.8,0.8,0.8,1.1],[3.7,3.2,2.7,2.5,2.3,2.1,1.9,1.8,1.4,1.5,1.4,1.4,1.3,0.9,1.1,0.9,1.1,1.0,1.0,1.3,1.4,1.4,1.4,1.6,1.8,1.8,1.8,1.7,1.2,1.6,1.6,2.0,2.2,1.9,1.7,1.9,1.6,1.6,1.7,1.9,1.8,2.2,2.2,2.5,2.4,2.6,2.4,2.7,2.8,2.9,2.8,2.5,2.5,2.2,2.1,1.8,1.7,1.4,1.4,1.5,2.0,2.3,2.1,2.5,2.6,2.5,2.6,2.4,2.1,2.3,2.4,2.2,2.0,2.3,2.2,2.0,2.2,2.0,1.9,1.6,1.7,1.3,1.5,1.1,1.4,1.3,1.3,1.7,1.6,1.4,1.7,2.0,1.6,1.8,2.2,2.0,1.7,2.1,2.2,2.0,2.0,2.4,2.3,2.2,2.3,2.7,2.6,2.7,2.7,2.3,2.3,2.1,2.0,2.0,1.5,1.5,1.1,1.0,1.4,1.2,1.3,1.8,1.8,1.7,1.7,1.7,2.2,2.1,2.4,2.1,2.0,2.2,2.5,2.3,2.3,2.6,2.5,2.2,2.5,2.1,2.1,2.1,1.7,1.6,1.3,1.2,1.1,1.0,1.3,1.5,1.5,1.5,1.5,2.0,1.9,1.6,1.8,2.1,2.1,2.1,2.2,2.4,2.3,2.3,2.6,2.7,2.5,2.8,3.2,3.6,1.7,1.7,1.8,1.9,1.9,1.8,1.7,1.7,1.6,1.6,1.6,2.0,2.0,2.0,1.9,1.9,1.6,1.6,1.6,1.9,2.2,2.6,2.6,2.0,2.1,1.6,1.6,1.7,1.7,1.8,2.0,2.0,2.1,2.0,2.2,1.9,1.9,1.8,1.7,1.8,1.8,2.0,2.1,2.1,2.0,2.0,1.9,1.8,1.4,0.8,1.4,0.9,1.0,1.4,1.5,1.4,0.8,0.8,0.8,0.8,0.8,0.8,0.8,0.8,0.8,0.8,0.8,0.8,0.9,1.0,0.9,0.8,0.9,0.8,0.8,0.8,1.2],[3.8,3.2,2.9,2.6,2.4,2.2,1.9,1.8,1.4,1.5,1.4,1.3,1.3,1.0,1.1,0.9,1.2,1.1,1.0,1.3,1.5,1.4,1.4,1.7,1.8,1.8,1.9,1.7,1.2,1.6,1.6,2.0,2.1,1.8,1.7,1.9,1.7,1.7,1.8,2.0,1.8,2.3,2.3,2.6,2.4,2.7,2.5,2.8,3.0,3.0,2.9,2.6,2.6,2.2,2.2,1.8,1.7,1.4,1.5,1.5,2.0,2.3,2.1,2.5,2.6,2.6,2.7,2.5,2.1,2.4,2.5,2.3,2.0,2.4,2.3,2.0,2.3,2.0,1.8,1.6,1.7,1.3,1.4,1.2,1.5,1.4,1.4,1.8,1.7,1.4,1.8,1.9,1.6,1.8,2.2,2.0,1.7,2.0,2.2,2.0,2.0,2.3,2.3,2.2,2.3,2.8,2.6,2.8,2.7,2.2,2.2,2.0,1.9,1.9,1.4,1.5,1.1,1.1,1.4,1.3,1.4,1.8,1.8,1.8,1.9,1.8,2.2,2.1,2.4,2.2,2.0,2.2,2.5,2.2,2.1,2.6,2.5,2.2,2.5,2.1,2.1,2.1,1.8,1.7,1.4,1.3,1.1,1.1,1.4,1.6,1.6,1.7,1.5,2.0,2.0,1.6,1.8,2.1,2.1,2.0,2.2,2.4,2.3,2.3,2.7,2.8,2.6,2.9,3.3,3.5,1.8,1.7,1.8,1.9,1.9,1.8,1.8,1.7,1.7,1.6,1.6,2.0,1.9,2.0,1.9,1.9,1.6,1.6,1.6,1.8,2.1,2.6,2.6,2.0,2.1,1.6,1.7,1.7,1.7,1.8,2.0,2.1,2.1,2.0,2.2,2.0,1.9,1.8,1.7,1.8,1.9,2.0,2.1,2.1,2.0,2.0,2.0,1.9,1.4,0.8,1.4,0.9,1.0,1.4,1.5,1.4,0.8,0.8,0.8,0.8,0.8,0.8,0.8,0.8,0.8,0.8,0.8,0.8,0.9,1.0,1.0,0.9,1.0,0.8,0.9,0.8,1.2],[4.0,3.6,3.2,3.0,2.7,2.6,2.2,2.1,1.6,1.7,1.5,1.5,1.5,1.1,1.2,1.0,1.3,1.1,1.0,1.4,1.6,1.5,1.5,1.8,2.0,2.0,2.1,1.9,1.3,1.6,1.7,2.1,2.2,2.0,1.8,2.0,1.8,1.8,2.0,2.2,2.0,2.5,2.5,2.9,2.6,2.9,2.7,3.1,3.2,3.3,3.2,3.0,2.9,2.5,2.6,2.1,2.1,1.6,1.7,1.6,2.2,2.5,2.4,2.7,3.0,2.9,3.0,2.8,2.5,2.8,2.9,2.6,2.4,2.8,2.7,2.4,2.7,2.3,2.2,1.8,1.9,1.5,1.6,1.3,1.7,1.6,1.5,2.1,1.8,1.6,2.0,2.2,1.8,2.1,2.4,2.2,2.0,2.4,2.6,2.4,2.4,2.7,2.7,2.7,2.7,3.2,3.1,3.2,3.1,2.6,2.6,2.3,2.1,2.1,1.7,1.7,1.3,1.2,1.7,1.5,1.5,2.0,2.0,2.0,2.0,2.1,2.4,2.3,2.7,2.5,2.2,2.5,2.9,2.4,2.4,2.9,2.8,2.6,2.8,2.4,2.4,2.2,1.9,1.9,1.6,1.5,1.2,1.2,1.6,1.7,1.7,1.8,1.7,2.1,2.1,1.8,2.1,2.3,2.3,2.2,2.5,2.7,2.5,2.7,3.0,3.0,2.9,3.3,3.5,3.8,2.0,2.0,2.1,2.2,2.2,2.1,2.0,1.9,1.9,1.8,1.8,2.2,2.1,2.2,2.1,2.1,1.8,1.8,1.8,2.0,2.3,2.8,2.8,2.2,2.2,1.9,1.9,2.0,1.9,2.0,2.2,2.3,2.3,2.2,2.4,2.2,2.1,2.0,2.0,2.1,2.1,2.3,2.4,2.4,2.3,2.3,2.3,2.2,1.6,0.9,1.6,1.0,1.0,1.4,1.4,1.4,0.8,0.8,0.8,0.8,0.8,0.8,0.8,0.8,0.8,0.8,0.8,0.9,1.0,1.1,1.0,1.0,1.1,0.9,0.9,0.9,1.3],[3.8,3.2,2.9,2.7,2.4,2.3,2.0,1.8,1.5,1.5,1.4,1.3,1.3,1.0,1.1,1.0,1.2,1.1,1.0,1.3,1.5,1.3,1.4,1.6,1.8,1.7,1.8,1.6,1.1,1.6,1.6,2.0,2.2,1.8,1.7,1.9,1.6,1.7,1.8,2.0,1.8,2.3,2.3,2.6,2.4,2.6,2.4,2.8,2.9,3.0,2.8,2.7,2.7,2.2,2.3,1.9,1.9,1.5,1.5,1.5,2.0,2.3,2.1,2.5,2.6,2.6,2.7,2.5,2.2,2.4,2.6,2.3,2.1,2.5,2.3,2.2,2.4,2.1,1.9,1.6,1.6,1.3,1.4,1.1,1.4,1.4,1.3,1.7,1.6,1.4,1.6,1.9,1.6,1.7,2.1,2.0,1.7,2.0,2.2,2.0,2.0,2.3,2.3,2.3,2.3,2.7,2.6,2.7,2.7,2.2,2.3,1.9,1.9,1.8,1.4,1.4,1.1,1.0,1.3,1.2,1.3,1.8,1.8,1.7,1.8,1.7,2.1,1.9,2.2,2.1,1.8,2.0,2.3,2.0,2.0,2.4,2.4,2.1,2.4,2.0,2.0,1.8,1.6,1.5,1.3,1.2,1.1,1.1,1.3,1.5,1.5,1.5,1.5,2.0,1.9,1.5,1.8,2.1,2.0,1.9,2.2,2.4,2.3,2.4,2.7,2.7,2.5,2.9,3.2,3.5,1.7,1.8,1.8,1.9,1.9,1.8,1.8,1.7,1.7,1.6,1.7,2.1,1.9,2.0,1.9,1.9,1.6,1.6,1.6,1.9,2.2,2.6,2.6,2.0,2.1,1.7,1.7,1.7,1.7,1.8,2.0,2.1,2.1,2.0,2.2,2.0,1.9,1.8,1.7,1.8,1.9,2.0,2.1,2.2,2.0,2.0,2.0,1.9,1.5,0.9,1.5,0.9,1.0,1.4,1.4,1.4,0.8,0.8,0.8,0.8,0.8,0.8,0.9,0.8,0.8,0.8,0.8,0.8,0.9,1.0,0.9,0.9,0.9,0.8,0.8,0.8,1.3],[3.9,3.4,3.1,2.8,2.5,2.4,2.0,1.8,1.5,1.6,1.4,1.4,1.4,1.0,1.1,0.9,1.3,1.1,1.0,1.4,1.5,1.4,1.4,1.8,1.9,1.8,1.9,1.8,1.2,1.6,1.6,2.0,2.2,1.9,1.8,1.9,1.7,1.7,1.8,2.0,1.9,2.3,2.4,2.7,2.6,2.8,2.6,3.0,3.1,3.2,3.0,2.8,2.7,2.3,2.3,2.0,1.8,1.5,1.6,1.6,2.1,2.4,2.3,2.6,2.8,2.7,2.8,2.6,2.2,2.5,2.6,2.3,2.1,2.5,2.4,2.3,2.5,2.2,2.0,1.7,1.7,1.4,1.5,1.2,1.5,1.4,1.4,1.8,1.7,1.4,1.7,2.0,1.7,1.8,2.2,2.1,1.8,2.1,2.3,2.1,2.2,2.5,2.5,2.4,2.5,2.8,2.8,2.9,2.8,2.4,2.4,2.1,1.9,1.9,1.5,1.5,1.2,1.0,1.5,1.3,1.3,1.7,1.8,1.7,1.8,1.7,2.1,2.0,2.3,2.2,1.9,2.2,2.4,2.1,2.1,2.5,2.5,2.3,2.5,2.2,2.2,2.0,1.8,1.7,1.5,1.3,1.1,1.1,1.5,1.6,1.6,1.7,1.7,2.1,2.0,1.7,2.0,2.2,2.2,2.1,2.4,2.5,2.4,2.5,2.9,2.8,2.7,3.1,3.4,3.6,1.8,1.8,1.9,2.0,2.0,1.9,1.9,1.8,1.8,1.7,1.8,2.1,2.0,2.1,2.1,2.0,1.7,1.8,1.7,2.0,2.3,2.7,2.7,2.1,2.2,1.8,1.8,1.9,1.9,1.9,2.2,2.2,2.2,2.1,2.3,2.1,2.0,1.9,1.8,1.9,2.0,2.1,2.2,2.2,2.1,2.1,2.1,2.0,1.4,0.9,1.4,0.9,1.0,1.3,1.4,1.3,0.8,0.8,0.8,0.8,0.8,0.8,0.8,0.8,0.8,0.8,0.8,0.8,0.9,1.0,1.0,0.9,1.0,0.9,0.9,0.8,1.3],[3.3,2.7,2.3,2.1,1.9,1.8,1.5,1.5,1.2,1.2,1.2,1.2,1.2,0.9,0.9,0.8,1.0,0.9,0.9,1.1,1.2,1.2,1.2,1.3,1.5,1.5,1.6,1.5,1.1,1.5,1.5,2.0,2.2,1.7,1.7,1.7,1.5,1.4,1.6,1.6,1.5,1.8,1.9,2.1,2.0,2.2,2.0,2.3,2.4,2.5,2.4,2.2,2.1,1.8,1.8,1.5,1.4,1.2,1.3,1.3,1.8,2.1,1.9,2.2,2.3,2.2,2.2,2.1,1.9,2.0,2.1,1.9,1.7,2.0,2.0,1.7,1.9,1.6,1.5,1.3,1.3,1.1,1.2,1.0,1.2,1.2,1.1,1.5,1.4,1.2,1.4,1.6,1.4,1.4,1.7,1.7,1.4,1.6,1.8,1.7,1.6,1.9,1.9,1.9,1.9,2.2,2.1,2.3,2.2,1.8,1.8,1.6,1.5,1.4,1.2,1.2,0.9,0.9,1.1,1.0,1.1,1.5,1.7,1.4,1.5,1.4,1.7,1.6,1.9,1.7,1.5,1.7,1.9,1.7,1.7,2.0,1.9,1.8,1.9,1.7,1.6,1.5,1.4,1.2,1.1,1.0,0.9,0.9,1.1,1.3,1.3,1.3,1.2,1.6,1.5,1.3,1.4,1.7,1.6,1.6,1.8,1.9,1.8,1.9,2.1,2.2,2.1,2.4,2.6,3.0,1.5,1.5,1.5,1.6,1.6,1.6,1.5,1.5,1.4,1.4,1.5,1.9,1.8,1.8,1.8,1.8,1.5,1.5,1.5,1.7,2.0,2.4,2.4,1.9,1.9,1.4,1.5,1.5,1.5,1.6,1.7,1.9,1.9,1.7,1.9,1.8,1.7,1.5,1.5,1.5,1.6,1.7,1.8,1.8,1.7,1.7,1.7,1.6,1.4,0.8,1.4,0.8,0.9,1.2,1.3,1.2,0.8,0.8,0.8,0.8,0.8,0.8,0.8,0.8,0.9,0.8,0.8,0.8,0.8,0.8,0.8,0.8,0.8,0.8,0.8,0.8,1.1],[3.1,2.6,2.2,1.9,1.7,1.6,1.4,1.3,1.1,1.2,1.1,1.1,1.2,0.9,0.9,0.8,0.9,0.9,0.8,0.9,1.1,1.1,1.0,1.2,1.3,1.4,1.4,1.4,1.0,1.4,1.5,1.9,2.2,1.7,1.7,1.6,1.4,1.3,1.5,1.5,1.4,1.7,1.8,2.0,1.8,2.0,1.9,2.1,2.3,2.3,2.2,2.0,1.9,1.6,1.6,1.3,1.3,1.1,1.2,1.3,1.8,2.0,1.8,2.1,2.1,2.1,2.1,2.0,1.7,1.8,2.0,1.8,1.6,1.8,1.8,1.5,1.7,1.5,1.4,1.2,1.2,1.0,1.1,0.9,1.1,1.1,1.1,1.3,1.3,1.1,1.2,1.4,1.3,1.3,1.6,1.5,1.3,1.5,1.7,1.5,1.5,1.7,1.8,1.7,1.7,2.0,2.0,2.1,2.0,1.7,1.6,1.5,1.3,1.3,1.0,1.1,0.8,0.8,1.0,0.8,1.0,1.3,1.5,1.3,1.3,1.3,1.6,1.4,1.7,1.6,1.3,1.5,1.7,1.5,1.5,1.8,1.8,1.6,1.8,1.5,1.5,1.3,1.2,1.1,1.0,0.8,0.8,0.8,1.0,1.1,1.1,1.1,1.1,1.3,1.3,1.1,1.2,1.5,1.5,1.4,1.6,1.7,1.6,1.7,1.9,1.9,1.9,2.2,2.5,2.8,1.4,1.4,1.4,1.5,1.5,1.4,1.4,1.4,1.3,1.3,1.4,1.9,1.8,1.8,1.7,1.7,1.4,1.5,1.5,1.7,2.0,2.4,2.4,1.8,1.9,1.4,1.4,1.4,1.4,1.5,1.7,1.8,1.8,1.6,1.8,1.7,1.6,1.4,1.4,1.4,1.5,1.6,1.7,1.6,1.5,1.5,1.5,1.5,1.4,0.8,1.5,0.9,0.9,1.3,1.3,1.2,0.8,0.8,0.8,0.8,0.8,0.8,0.8,0.8,0.8,1.1,0.8,0.8,0.8,0.8,0.8,0.8,0.8,0.8,0.8,0.8,1.0],[2.9,2.4,2.0,1.8,1.6,1.5,1.3,1.3,1.0,1.1,1.0,1.0,1.1,0.8,0.8,0.8,0.9,0.9,0.8,0.8,1.0,1.0,1.0,1.1,1.3,1.3,1.3,1.3,0.9,1.4,1.5,1.9,2.1,1.6,1.6,1.6,1.4,1.2,1.4,1.5,1.3,1.6,1.7,1.8,1.7,1.9,1.8,2.0,2.1,2.1,2.0,1.9,1.8,1.5,1.5,1.2,1.3,1.0,1.1,1.2,1.7,2.0,1.7,2.0,2.0,1.9,1.9,1.9,1.6,1.7,1.8,1.7,1.5,1.7,1.7,1.4,1.6,1.4,1.3,1.2,1.1,0.9,1.0,0.9,1.0,1.0,1.0,1.2,1.2,1.0,1.1,1.3,1.2,1.2,1.5,1.4,1.2,1.4,1.5,1.4,1.4,1.6,1.6,1.6,1.6,1.9,1.8,2.0,1.9,1.6,1.5,1.4,1.2,1.2,1.0,1.0,0.8,0.8,1.0,0.8,0.9,1.3,1.5,1.3,1.2,1.2,1.5,1.4,1.5,1.5,1.2,1.5,1.6,1.4,1.4,1.6,1.7,1.5,1.6,1.4,1.4,1.3,1.1,1.0,0.9,0.8,0.8,0.8,0.9,1.1,1.1,1.1,1.0,1.2,1.2,1.1,1.1,1.4,1.4,1.3,1.5,1.6,1.5,1.6,1.7,1.8,1.8,2.0,2.3,2.6,1.3,1.3,1.3,1.4,1.4,1.4,1.4,1.3,1.3,1.3,1.3,1.8,1.7,1.8,1.7,1.7,1.4,1.4,1.4,1.7,1.9,2.3,2.3,1.8,1.8,1.3,1.3,1.3,1.4,1.4,1.6,1.7,1.7,1.5,1.8,1.6,1.5,1.3,1.3,1.3,1.4,1.5,1.6,1.5,1.4,1.5,1.4,1.4,1.3,0.8,1.4,0.8,0.9,1.2,1.3,1.2,0.8,0.8,0.8,0.8,0.8,0.8,0.8,0.8,0.8,0.8,1.1,0.8,0.8,0.8,0.8,0.8,0.8,0.8,0.8,0.8,1.0],[3.0,2.5,2.0,1.8,1.6,1.6,1.3,1.3,1.0,1.2,1.0,1.1,1.2,0.9,0.9,0.8,1.0,0.9,0.8,0.9,1.0,1.0,1.0,1.1,1.3,1.4,1.3,1.3,1.0,1.4,1.5,1.9,2.2,1.6,1.6,1.6,1.4,1.3,1.5,1.5,1.4,1.7,1.7,1.9,1.8,2.0,1.8,2.0,2.1,2.1,2.1,1.9,1.8,1.5,1.6,1.3,1.3,1.1,1.2,1.2,1.8,2.0,1.8,2.1,2.1,2.0,2.0,2.0,1.7,1.8,1.9,1.7,1.6,1.8,1.8,1.5,1.6,1.4,1.3,1.2,1.2,1.0,1.0,0.9,1.0,1.0,1.0,1.3,1.3,1.0,1.2,1.4,1.3,1.3,1.5,1.5,1.3,1.5,1.6,1.5,1.5,1.7,1.7,1.7,1.7,2.0,1.9,2.1,1.9,1.6,1.5,1.4,1.2,1.2,1.0,1.0,0.8,0.8,0.9,0.8,0.9,1.3,1.5,1.3,1.3,1.2,1.5,1.4,1.6,1.6,1.3,1.5,1.6,1.5,1.4,1.7,1.7,1.6,1.7,1.4,1.4,1.3,1.1,1.1,0.9,0.8,0.8,0.8,1.0,1.1,1.1,1.1,1.0,1.3,1.2,1.1,1.2,1.4,1.3,1.3,1.5,1.6,1.5,1.6,1.8,1.8,1.8,2.1,2.3,2.7,1.4,1.4,1.4,1.5,1.5,1.4,1.4,1.4,1.4,1.3,1.4,1.8,1.8,1.8,1.7,1.7,1.4,1.5,1.5,1.7,2.0,2.4,2.4,1.8,1.9,1.4,1.4,1.4,1.4,1.5,1.7,1.8,1.8,1.6,1.8,1.7,1.6,1.4,1.4,1.4,1.4,1.6,1.6,1.6,1.5,1.5,1.5,1.4,1.3,0.8,1.4,0.9,0.9,1.2,1.3,1.2,0.8,0.8,0.8,0.8,0.8,0.8,0.8,0.8,0.8,0.8,0.8,0.9,0.8,0.8,0.8,0.8,0.8,0.8,0.8,0.8,1.1],[3.0,2.5,2.1,1.9,1.6,1.6,1.4,1.3,1.1,1.2,1.1,1.1,1.2,0.9,0.9,0.8,1.0,1.0,0.8,0.9,1.1,1.1,1.0,1.2,1.3,1.4,1.3,1.3,0.9,1.5,1.5,1.9,2.1,1.7,1.6,1.7,1.4,1.4,1.6,1.5,1.4,1.7,1.7,1.9,1.7,2.0,1.8,2.0,2.1,2.2,2.1,1.9,1.8,1.5,1.6,1.3,1.4,1.1,1.2,1.3,1.9,2.1,1.8,2.2,2.1,2.1,2.1,2.0,1.7,1.8,2.0,1.8,1.6,1.8,1.8,1.5,1.7,1.5,1.4,1.2,1.2,1.0,1.1,0.9,1.0,1.0,1.0,1.3,1.3,1.1,1.2,1.4,1.3,1.3,1.6,1.5,1.3,1.5,1.7,1.6,1.5,1.7,1.8,1.8,1.8,2.0,1.9,2.1,2.0,1.7,1.6,1.5,1.3,1.3,1.0,1.0,0.8,0.8,0.9,0.8,0.9,1.3,1.5,1.3,1.3,1.2,1.5,1.4,1.6,1.6,1.3,1.5,1.7,1.5,1.5,1.7,1.8,1.6,1.7,1.5,1.4,1.3,1.2,1.1,0.9,0.8,0.8,0.8,0.9,1.1,1.1,1.1,1.0,1.3,1.2,1.1,1.2,1.4,1.3,1.3,1.5,1.6,1.6,1.6,1.8,1.9,1.8,2.1,2.4,2.7,1.5,1.4,1.4,1.5,1.5,1.5,1.5,1.4,1.4,1.4,1.4,1.9,1.8,1.8,1.7,1.8,1.5,1.5,1.5,1.8,2.0,2.5,2.4,1.9,2.0,1.4,1.4,1.5,1.5,1.5,1.8,1.9,1.9,1.7,1.9,1.8,1.7,1.4,1.4,1.5,1.5,1.7,1.7,1.7,1.6,1.6,1.6,1.5,1.3,0.9,1.3,0.9,1.0,1.2,1.3,1.3,0.8,0.8,0.8,0.8,0.8,0.8,0.8,0.8,0.8,0.8,0.8,0.8,0.9,0.8,0.8,0.8,0.8,0.8,0.8,0.8,1.1],[3.3,2.8,2.4,2.2,1.9,1.9,1.6,1.6,1.2,1.4,1.2,1.3,1.3,1.0,1.0,0.9,1.1,1.1,0.9,1.0,1.2,1.2,1.1,1.3,1.5,1.5,1.5,1.5,1.0,1.5,1.6,2.0,2.3,1.8,1.7,1.8,1.6,1.5,1.7,1.8,1.5,2.0,1.9,2.1,2.0,2.1,2.0,2.2,2.3,2.4,2.3,2.2,2.1,1.8,1.9,1.5,1.6,1.3,1.4,1.4,2.0,2.3,2.1,2.4,2.5,2.4,2.5,2.4,2.0,2.3,2.4,2.1,1.9,2.2,2.2,1.8,2.0,1.7,1.6,1.4,1.4,1.1,1.2,1.0,1.1,1.1,1.1,1.5,1.4,1.2,1.4,1.6,1.5,1.5,1.8,1.8,1.5,1.8,2.0,1.8,1.8,2.0,2.1,2.1,2.1,2.4,2.3,2.4,2.3,1.9,1.8,1.7,1.5,1.4,1.1,1.1,0.9,0.8,1.0,0.8,0.9,1.3,1.5,1.3,1.4,1.4,1.6,1.5,1.7,1.7,1.4,1.7,1.9,1.7,1.6,1.9,2.0,1.8,1.9,1.7,1.6,1.5,1.3,1.2,1.0,0.9,0.9,0.8,1.0,1.1,1.1,1.1,1.1,1.4,1.4,1.2,1.4,1.6,1.5,1.5,1.8,1.8,1.8,1.9,2.1,2.1,2.1,2.4,2.7,3.0,1.7,1.6,1.7,1.8,1.8,1.7,1.7,1.6,1.6,1.5,1.6,2.0,2.0,2.0,1.9,1.9,1.6,1.7,1.7,1.9,2.2,2.7,2.6,2.1,2.1,1.6,1.6,1.6,1.6,1.7,1.9,2.0,2.0,1.9,2.1,1.9,1.8,1.6,1.6,1.7,1.7,1.9,2.0,2.0,1.9,1.9,1.9,1.8,1.4,1.0,1.5,1.0,1.1,1.3,1.4,1.3,0.9,0.9,0.8,0.8,0.8,0.9,0.8,0.9,0.8,0.8,0.8,0.8,0.8,0.8,0.8,0.8,0.8,0.8,0.8,0.8,1.2],[3.0,2.5,2.1,1.8,1.6,1.6,1.3,1.3,1.1,1.2,1.1,1.1,1.2,0.9,0.9,0.8,1.0,0.9,0.8,0.9,1.1,1.1,1.0,1.2,1.3,1.4,1.3,1.4,1.0,1.5,1.5,1.9,2.2,1.7,1.6,1.7,1.4,1.3,1.5,1.5,1.4,1.7,1.7,1.9,1.8,2.0,1.8,2.0,2.1,2.2,2.1,1.9,1.8,1.5,1.6,1.3,1.3,1.1,1.2,1.3,1.9,2.1,1.8,2.2,2.1,2.1,2.1,2.0,1.7,1.8,1.9,1.8,1.6,1.8,1.8,1.5,1.6,1.4,1.3,1.2,1.2,1.0,1.0,0.9,1.0,1.0,1.0,1.3,1.3,1.1,1.2,1.4,1.3,1.3,1.5,1.5,1.3,1.5,1.6,1.5,1.5,1.7,1.8,1.7,1.7,2.0,1.9,2.1,1.9,1.6,1.5,1.4,1.2,1.2,1.0,1.0,0.8,0.8,0.9,0.8,0.9,1.3,1.5,1.3,1.3,1.2,1.5,1.4,1.6,1.5,1.3,1.5,1.6,1.4,1.4,1.7,1.7,1.5,1.6,1.4,1.4,1.3,1.1,1.1,0.9,0.8,0.8,0.8,0.9,1.1,1.1,1.1,1.0,1.2,1.2,1.1,1.2,1.4,1.3,1.3,1.5,1.6,1.5,1.6,1.8,1.8,1.8,2.1,2.4,2.6,1.4,1.4,1.4,1.5,1.5,1.5,1.4,1.4,1.4,1.4,1.4,1.9,1.8,1.9,1.7,1.8,1.5,1.6,1.5,1.8,2.1,2.5,2.5,1.9,2.0,1.4,1.4,1.5,1.5,1.5,1.8,1.9,1.8,1.7,1.9,1.7,1.6,1.4,1.4,1.4,1.5,1.6,1.7,1.6,1.5,1.6,1.5,1.5,1.3,0.9,1.3,0.9,1.0,1.3,1.3,1.3,0.8,0.8,0.8,0.8,0.8,0.8,0.8,0.8,0.8,0.8,0.8,0.8,0.8,0.8,0.9,0.8,0.8,0.8,0.8,0.8,1.1],[2.9,2.4,2.0,1.8,1.6,1.6,1.3,1.3,1.1,1.1,1.0,1.1,1.1,0.9,0.9,0.8,0.9,0.9,0.8,0.8,1.0,1.0,1.0,1.1,1.3,1.3,1.3,1.3,0.9,1.5,1.5,1.9,2.2,1.6,1.6,1.6,1.4,1.3,1.5,1.5,1.3,1.6,1.7,1.9,1.7,1.9,1.7,2.0,2.1,2.1,2.0,1.9,1.8,1.5,1.5,1.3,1.3,1.1,1.2,1.2,1.8,2.0,1.8,2.1,2.0,2.0,2.0,1.9,1.6,1.7,1.8,1.7,1.5,1.7,1.7,1.5,1.6,1.4,1.3,1.2,1.2,0.9,1.0,0.9,1.0,1.0,1.0,1.2,1.2,1.0,1.1,1.3,1.2,1.2,1.5,1.4,1.3,1.4,1.6,1.4,1.4,1.6,1.7,1.6,1.6,1.9,1.9,2.0,1.9,1.6,1.5,1.4,1.2,1.2,1.0,1.0,0.8,0.8,0.9,0.8,0.9,1.2,1.4,1.2,1.2,1.2,1.4,1.3,1.5,1.5,1.2,1.4,1.6,1.4,1.4,1.6,1.7,1.5,1.6,1.4,1.4,1.2,1.1,1.0,0.9,0.8,0.8,0.8,0.9,1.0,1.1,1.1,1.0,1.2,1.2,1.1,1.2,1.3,1.3,1.3,1.4,1.5,1.5,1.6,1.7,1.8,1.8,2.0,2.3,2.6,1.4,1.3,1.4,1.4,1.4,1.4,1.4,1.4,1.3,1.3,1.4,1.8,1.8,1.8,1.7,1.7,1.4,1.5,1.5,1.7,2.0,2.4,2.4,1.8,1.9,1.3,1.3,1.4,1.4,1.4,1.7,1.8,1.8,1.6,1.8,1.7,1.5,1.4,1.3,1.4,1.4,1.6,1.6,1.6,1.5,1.5,1.5,1.4,1.3,0.8,1.4,0.9,0.9,1.2,1.3,1.2,0.8,0.8,0.8,0.8,0.8,0.8,0.8,0.8,0.8,0.8,0.8,0.8,0.8,0.8,0.8,1.0,0.8,0.8,0.8,0.8,1.1],[3.1,2.6,2.2,2.0,1.7,1.7,1.5,1.4,1.1,1.2,1.1,1.1,1.2,1.0,0.9,0.8,1.0,1.0,0.8,0.9,1.1,1.1,1.0,1.2,1.4,1.4,1.4,1.4,1.0,1.5,1.6,1.9,2.1,1.7,1.6,1.7,1.5,1.4,1.6,1.6,1.4,1.8,1.8,2.0,1.8,2.0,1.9,2.1,2.2,2.3,2.2,2.0,1.9,1.6,1.7,1.4,1.4,1.2,1.3,1.3,1.9,2.1,1.9,2.2,2.2,2.2,2.2,2.1,1.8,1.9,2.1,1.9,1.6,1.9,1.9,1.6,1.7,1.5,1.4,1.3,1.3,1.0,1.1,0.9,1.0,1.0,1.0,1.3,1.3,1.1,1.2,1.4,1.3,1.3,1.6,1.5,1.3,1.5,1.7,1.6,1.6,1.8,1.8,1.8,1.8,2.1,2.0,2.2,2.0,1.7,1.6,1.5,1.3,1.3,1.0,1.0,0.8,0.8,1.0,0.8,0.9,1.3,1.5,1.3,1.3,1.2,1.5,1.4,1.6,1.6,1.3,1.5,1.6,1.5,1.5,1.7,1.8,1.6,1.7,1.5,1.4,1.3,1.2,1.1,0.9,0.8,0.8,0.8,0.9,1.1,1.1,1.1,1.0,1.3,1.3,1.1,1.2,1.4,1.4,1.4,1.5,1.6,1.6,1.7,1.9,1.9,1.9,2.2,2.5,2.7,1.5,1.4,1.5,1.6,1.6,1.5,1.5,1.5,1.4,1.4,1.5,1.9,1.9,1.9,1.8,1.8,1.5,1.6,1.6,1.9,2.1,2.6,2.5,1.9,2.0,1.4,1.4,1.5,1.5,1.5,1.8,1.9,1.9,1.7,1.9,1.8,1.6,1.5,1.5,1.5,1.5,1.7,1.7,1.7,1.6,1.6,1.6,1.5,1.4,0.9,1.4,0.9,1.0,1.3,1.3,1.3,0.9,0.9,0.8,0.8,0.8,0.9,0.8,0.8,0.8,0.8,0.8,0.8,0.8,0.8,0.8,0.8,0.8,0.8,0.8,0.8,1.1],[2.9,2.5,2.0,1.8,1.6,1.6,1.3,1.3,1.1,1.1,1.1,1.1,1.1,0.9,0.9,0.8,0.9,0.9,0.8,0.8,1.0,1.0,0.9,1.1,1.3,1.3,1.3,1.3,0.9,1.5,1.5,1.9,2.2,1.6,1.6,1.6,1.4,1.3,1.4,1.5,1.3,1.6,1.7,1.9,1.7,1.9,1.7,2.0,2.1,2.1,2.0,1.9,1.8,1.5,1.5,1.3,1.3,1.1,1.2,1.2,1.8,2.0,1.8,2.1,2.1,2.0,2.0,2.0,1.7,1.8,1.9,1.8,1.5,1.8,1.7,1.5,1.6,1.4,1.3,1.2,1.2,0.9,1.0,0.9,1.0,1.0,1.0,1.2,1.3,1.0,1.2,1.4,1.3,1.2,1.5,1.4,1.3,1.4,1.6,1.5,1.5,1.7,1.7,1.7,1.7,2.0,1.9,2.0,1.9,1.6,1.6,1.4,1.3,1.2,1.0,1.0,0.8,0.8,0.9,0.8,0.9,1.2,1.4,1.2,1.2,1.2,1.5,1.4,1.5,1.5,1.2,1.4,1.6,1.4,1.4,1.7,1.7,1.5,1.7,1.4,1.4,1.3,1.1,1.1,0.9,0.8,0.8,0.8,0.9,1.1,1.1,1.1,1.0,1.2,1.2,1.1,1.2,1.4,1.4,1.3,1.5,1.6,1.5,1.6,1.7,1.8,1.8,2.1,2.3,2.6,1.4,1.4,1.4,1.5,1.5,1.4,1.4,1.4,1.3,1.3,1.4,1.8,1.8,1.8,1.7,1.7,1.4,1.5,1.5,1.7,2.0,2.4,2.3,1.8,1.9,1.3,1.3,1.4,1.4,1.4,1.7,1.8,1.8,1.6,1.8,1.7,1.6,1.4,1.4,1.4,1.5,1.6,1.7,1.7,1.5,1.5,1.5,1.4,1.3,0.8,1.4,0.9,0.9,1.2,1.3,1.2,0.8,0.8,0.8,0.8,0.8,0.8,0.8,0.8,0.8,0.8,0.8,0.8,0.8,0.8,0.8,0.8,0.8,1.1,0.8,0.8,1.1],[3.0,2.5,2.0,1.8,1.5,1.5,1.3,1.3,1.1,1.1,1.1,1.1,1.1,0.8,0.9,0.8,0.9,0.9,0.8,0.8,1.0,1.0,1.0,1.1,1.3,1.3,1.3,1.3,0.9,1.5,1.5,1.9,2.2,1.6,1.6,1.6,1.4,1.3,1.4,1.5,1.3,1.7,1.7,1.9,1.7,2.0,1.8,2.0,2.1,2.1,2.1,1.9,1.8,1.5,1.5,1.2,1.3,1.1,1.2,1.3,1.8,2.0,1.7,2.1,2.0,2.0,2.0,2.0,1.6,1.7,1.9,1.7,1.5,1.7,1.8,1.5,1.6,1.4,1.3,1.2,1.2,0.9,1.0,0.9,1.0,1.0,1.0,1.2,1.2,1.0,1.1,1.3,1.2,1.2,1.5,1.4,1.2,1.4,1.6,1.4,1.4,1.6,1.7,1.6,1.7,1.9,1.9,2.0,1.9,1.6,1.5,1.4,1.2,1.2,1.0,1.0,0.8,0.8,0.9,0.8,0.9,1.3,1.4,1.2,1.2,1.2,1.5,1.4,1.6,1.5,1.2,1.4,1.6,1.4,1.4,1.6,1.7,1.5,1.6,1.4,1.4,1.2,1.2,1.1,0.9,0.8,0.8,0.8,0.9,1.1,1.1,1.1,1.0,1.2,1.2,1.1,1.2,1.3,1.3,1.3,1.4,1.5,1.5,1.5,1.7,1.8,1.8,2.1,2.3,2.6,1.4,1.3,1.4,1.4,1.4,1.4,1.4,1.4,1.3,1.3,1.4,1.8,1.8,1.8,1.7,1.7,1.4,1.5,1.5,1.7,2.0,2.5,2.4,1.8,1.9,1.4,1.3,1.4,1.4,1.4,1.7,1.8,1.8,1.6,1.8,1.7,1.5,1.4,1.4,1.4,1.4,1.5,1.6,1.6,1.5,1.5,1.5,1.4,1.4,0.9,1.4,0.9,0.9,1.3,1.4,1.2,0.8,0.8,0.8,0.8,0.8,0.8,0.8,0.8,0.8,0.8,0.8,0.8,0.8,0.8,0.8,0.8,0.8,0.8,0.9,0.8,1.0],[3.0,2.5,2.1,1.8,1.6,1.6,1.3,1.3,1.1,1.2,1.1,1.1,1.1,0.9,0.9,0.8,0.9,0.9,0.8,0.9,1.0,1.0,1.0,1.1,1.3,1.4,1.3,1.3,0.9,1.4,1.5,1.9,2.2,1.6,1.6,1.6,1.4,1.3,1.4,1.5,1.4,1.7,1.7,1.9,1.7,2.0,1.7,2.0,2.1,2.1,2.1,1.9,1.8,1.5,1.5,1.3,1.3,1.1,1.2,1.3,1.8,2.0,1.7,2.1,2.1,2.0,2.1,2.0,1.6,1.8,1.9,1.8,1.5,1.8,1.8,1.5,1.6,1.4,1.3,1.2,1.2,1.0,1.0,0.9,1.0,1.0,1.0,1.3,1.2,1.0,1.2,1.4,1.2,1.2,1.5,1.5,1.3,1.5,1.6,1.5,1.5,1.7,1.7,1.7,1.7,2.0,1.9,2.0,1.9,1.6,1.5,1.4,1.2,1.2,1.0,1.0,0.8,0.8,1.0,0.8,1.0,1.3,1.5,1.3,1.3,1.2,1.5,1.4,1.6,1.5,1.3,1.5,1.6,1.4,1.4,1.7,1.7,1.5,1.7,1.4,1.4,1.3,1.1,1.1,0.9,0.8,0.8,0.8,0.9,1.1,1.1,1.1,1.0,1.2,1.2,1.1,1.2,1.4,1.4,1.3,1.5,1.5,1.5,1.6,1.7,1.8,1.8,2.1,2.3,2.6,1.4,1.4,1.4,1.5,1.5,1.5,1.4,1.4,1.4,1.3,1.4,1.8,1.7,1.8,1.7,1.7,1.4,1.5,1.5,1.7,2.0,2.4,2.4,1.8,1.8,1.4,1.4,1.4,1.4,1.4,1.7,1.8,1.8,1.6,1.8,1.7,1.6,1.4,1.4,1.4,1.5,1.6,1.7,1.6,1.5,1.5,1.5,1.4,1.4,0.9,1.5,0.9,0.9,1.3,1.4,1.3,0.8,0.8,0.8,0.8,0.8,0.8,0.8,0.8,0.8,0.8,0.8,0.8,0.8,0.8,0.8,0.8,0.8,0.8,0.8,0.9,1.1],[4.8,4.4,3.9,3.3,3.0,2.7,2.4,2.2,1.8,1.9,1.8,1.8,1.6,1.4,1.6,1.3,1.1,0.9,1.5,1.7,1.7,1.7,2.0,2.3,2.4,2.4,2.9,2.6,2.0,2.0,2.4,2.4,2.3,1.7,1.8,1.8,1.4,1.5,1.7,2.1,2.0,2.7,3.0,3.6,3.5,4.1,3.7,4.4,4.6,4.3,4.4,3.7,3.1,2.6,2.5,2.2,1.9,1.2,1.4,1.3,2.1,2.5,2.4,2.6,2.9,2.7,3.3,2.7,2.4,2.8,3.0,2.5,2.4,3.1,2.7,2.5,3.0,2.6,2.5,2.4,2.5,2.0,2.2,2.0,2.4,2.3,2.1,2.8,2.5,2.1,2.5,2.9,2.3,2.6,3.0,2.6,2.3,2.8,3.2,2.5,2.6,3.3,3.2,2.7,3.2,3.9,3.7,3.9,4.0,3.1,3.1,2.8,2.7,2.8,2.4,2.4,1.9,2.0,2.4,2.4,2.3,3.1,2.7,2.9,2.8,2.7,3.5,3.4,3.9,3.4,3.0,3.6,3.9,3.1,3.3,4.0,3.8,3.3,4.0,3.3,3.5,2.9,2.7,2.7,2.3,2.3,1.9,2.1,2.6,2.5,2.7,2.6,2.6,3.0,3.0,2.7,2.7,3.0,3.3,2.7,3.2,3.6,3.5,3.3,4.0,4.2,3.6,3.9,4.6,4.7,2.0,2.2,2.3,2.4,2.3,2.2,2.1,2.0,2.1,2.0,1.8,2.1,2.0,2.1,1.9,1.8,1.6,1.7,1.7,1.9,2.3,2.7,2.8,1.9,2.0,2.1,2.1,2.2,2.1,2.3,2.5,2.5,2.6,2.4,2.6,2.5,2.4,2.2,2.1,2.2,2.4,2.4,2.5,2.6,2.5,2.6,2.5,2.4,1.3,1.0,1.4,1.1,0.9,1.5,1.6,1.4,1.2,1.3,1.5,1.5,1.5,1.7,1.6,1.7,1.6,1.7,1.7,1.9,1.8,2.1,2.0,1.9,2.0,1.8,1.8,1.7,0.8]],
  "token_chain_ids": ["A","A","A","A","A","A","A","A","A","A","A","A","A","A","A","A","A","A","A","A","A","A","A","A","A","A","A","A","A","A","A","A","A","A","A","A","A","A","A","A","A","A","A","A","A","A","A","A","A","A","A","A","A","A","A","A","A","A","A","A","A","A","A","A","A","A","A","A","A","A","A","A","A","A","A","A","A","A","A","A","A","A","A","A","A","A","A","A","A","A","A","A","A","A","A","A","A","A","A","A","A","A","A","A","A","A","A","A","A","A","A","A","A","A","A","A","A","A","A","A","A","A","A","A","A","A","A","A","A","A","A","A","A","A","A","A","A","A","A","A","A","A","A","A","A","A","A","A","A","A","A","A","A","A","A","A","A","A","A","A","A","A","A","A","A","A","A","A","A","A","B","B","B","B","B","B","B","B","B","B","B","B","B","B","B","B","B","B","B","B","B","B","B","B","B","B","B","B","B","B","B","B","B","B","B","B","B","B","B","B","B","B","B","B","B","B","B","B","C","C","C","C","C","C","C","C","C","C","C","C","C","C","C","C","C","C","C","C","C","C","C","C","C","C","C","C","D"],
  "token_res_ids": [1,2,3,4,5,6,7,8,9,10,11,12,13,14,15,16,17,18,19,20,21,22,23,24,25,26,27,28,29,30,31,32,33,34,35,36,37,38,39,40,41,42,43,44,45,46,47,48,49,50,51,52,53,54,55,56,57,58,59,60,61,62,63,64,65,66,67,68,69,70,71,72,73,74,75,76,77,78,79,80,81,82,83,84,85,86,87,88,89,90,91,92,93,94,95,96,97,98,99,100,101,102,103,104,105,106,107,108,109,110,111,112,113,114,115,116,117,118,119,120,121,122,123,124,125,126,127,128,129,130,131,132,133,134,135,136,137,138,139,140,141,142,143,144,145,146,147,148,149,150,151,152,153,154,155,156,157,158,159,160,161,162,163,164,165,166,167,168,169,170,1,1,1,1,1,1,1,1,1,1,1,1,1,1,1,1,1,1,1,1,1,1,1,1,1,1,1,1,1,1,1,1,1,1,1,1,1,1,1,1,1,1,1,1,1,1,1,1,1,1,1,1,1,1,1,1,1,1,1,1,1,1,1,1,1,1,1,1,1,1,1,1,1,1,1,1,1]
}
```
