## Supplementary_Data.zip: inputs/outputs, PyMOL sessions, and pocket-aligned RMSD workflow for "Single-sequence deep learning delivers crystal-quality models of covalent K-Ras G12 hotspot complexes": krasg12c_gdp_mg2_with_g12di1_covalent_restraint_seed-42_sample-3_confidences.json

```
{
  "atom_chain_ids": ["A","A","A","A","A","A","A","A","A","A","A","A","A","A","A","A","A","A","A","A","A","A","A","A","A","A","A","A","A","A","A","A","A","A","A","A","A","A","A","A","A","A","A","A","A","A","A","A","A","A","A","A","A","A","A","A","A","A","A","A","A","A","A","A","A","A","A","A","A","A","A","A","A","A","A","A","A","A","A","A","A","A","A","A","A","A","A","A","A","A","A","A","A","A","A","A","A","A","A","A","A","A","A","A","A","A","A","A","A","A","A","A","A","A","A","A","A","A","A","A","A","A","A","A","A","A","A","A","A","A","A","A","A","A","A","A","A","A","A","A","A","A","A","A","A","A","A","A","A","A","A","A","A","A","A","A","A","A","A","A","A","A","A","A","A","A","A","A","A","A","A","A","A","A","A","A","A","A","A","A","A","A","A","A","A","A","A","A","A","A","A","A","A","A","A","A","A","A","A","A","A","A","A","A","A","A","A","A","A","A","A","A","A","A","A","A","A","A","A","A","A","A","A","A","A","A","A","A","A","A","A","A","A","A","A","A","A","A","A","A","A","A","A","A","A","A","A","A","A","A","A","A","A","A","A","A","A","A","A","A","A","A","A","A","A","A","A","A","A","A","A","A","A","A","A","A","A","A","A","A","A","A","A","A","A","A","A","A","A","A","A","A","A","A","A","A","A","A","A","A","A","A","A","A","A","A","A","A","A","A","A","A","A","A","A","A","A","A","A","A","A","A","A","A","A","A","A","A","A","A","A","A","A","A","A","A","A","A","A","A","A","A","A","A","A","A","A","A","A","A","A","A","A","A","A","A","A","A","A","A","A","A","A","A","A","A","A","A","A","A","A","A","A","A","A","A","A","A","A","A","A","A","A","A","A","A","A","A","A","A","A","A","A","A","A","A","A","A","A","A","A","A","A","A","A","A","A","A","A","A","A","A","A","A","A","A","A","A","A","A","A","A","A","A","A","A","A","A","A","A","A","A","A","A","A","A","A","A","A","A","A","A","A","A","A","A","A","A","A","A","A","A","A","A","A","A","A","A","A","A","A","A","A","A","A","A","A","A","A","A","A","A","A","A","A","A","A","A","A","A","A","A","A","A","A","A","A","A","A","A","A","A","A","A","A","A","A","A","A","A","A","A","A","A","A","A","A","A","A","A","A","A","A","A","A","A","A","A","A","A","A","A","A","A","A","A","A","A","A","A","A","A","A","A","A","A","A","A","A","A","A","A","A","A","A","A","A","A","A","A","A","A","A","A","A","A","A","A","A","A","A","A","A","A","A","A","A","A","A","A","A","A","A","A","A","A","A","A","A","A","A","A","A","A","A","A","A","A","A","A","A","A","A","A","A","A","A","A","A","A","A","A","A","A","A","A","A","A","A","A","A","A","A","A","A","A","A","A","A","A","A","A","A","A","A","A","A","A","A","A","A","A","A","A","A","A","A","A","A","A","A","A","A","A","A","A","A","A","A","A","A","A","A","A","A","A","A","A","A","A","A","A","A","A","A","A","A","A","A","A","A","A","A","A","A","A","A","A","A","A","A","A","A","A","A","A","A","A","A","A","A","A","A","A","A","A","A","A","A","A","A","A","A","A","A","A","A","A","A","A","A","A","A","A","A","A","A","A","A","A","A","A","A","A","A","A","A","A","A","A","A","A","A","A","A","A","A","A","A","A","A","A","A","A","A","A","A","A","A","A","A","A","A","A","A","A","A","A","A","A","A","A","A","A","A","A","A","A","A","A","A","A","A","A","A","A","A","A","A","A","A","A","A","A","A","A","A","A","A","A","A","A","A","A","A","A","A","A","A","A","A","A","A","A","A","A","A","A","A","A","A","A","A","A","A","A","A","A","A","A","A","A","A","A","A","A","A","A","A","A","A","A","A","A","A","A","A","A","A","A","A","A","A","A","A","A","A","A","A","A","A","A","A","A","A","A","A","A","A","A","A","A","A","A","A","A","A","A","A","A","A","A","A","A","A","A","A","A","A","A","A","A","A","A","A","A","A","A","A","A","A","A","A","A","A","A","A","A","A","A","A","A","A","A","A","A","A","A","A","A","A","A","A","A","A","A","A","A","A","A","A","A","A","A","A","A","A","A","A","A","A","A","A","A","A","A","A","A","A","A","A","A","A","A","A","A","A","A","A","A","A","A","A","A","A","A","A","A","A","A","A","A","A","A","A","A","A","A","A","A","A","A","A","A","A","A","A","A","A","A","A","A","A","A","A","A","A","A","A","A","A","A","A","A","A","A","A","A","A","A","A","A","A","A","A","A","A","A","A","A","A","A","A","A","A","A","A","A","A","A","A","A","A","A","A","A","A","A","A","A","A","A","A","A","A","A","A","A","A","A","A","A","A","A","A","A","A","A","A","A","A","A","A","A","A","A","A","A","A","A","A","A","A","A","A","A","A","A","A","A","A","A","A","A","A","A","A","A","A","A","A","A","A","A","A","A","A","A","A","A","A","A","A","A","A","A","A","A","A","A","A","A","A","A","A","A","A","A","A","A","A","A","A","A","A","A","A","A","A","A","A","A","A","A","A","A","A","A","A","A","A","A","A","A","A","A","A","A","A","A","A","A","A","A","A","A","A","A","A","A","A","A","A","A","A","A","A","A","A","A","A","A","A","A","A","A","A","A","A","A","A","A","A","A","A","A","A","A","A","A","A","A","A","A","A","A","A","A","A","A","A","A","A","A","A","A","A","A","A","A","A","A","A","A","A","A","A","A","A","A","A","A","A","A","A","A","A","A","A","A","A","A","A","A","A","A","A","A","A","A","A","A","A","A","A","A","A","A","A","A","A","A","A","A","A","A","A","A","A","A","A","A","A","A","A","A","A","A","A","A","A","A","A","A","A","A","A","A","A","A","A","A","A","A","A","A","A","A","A","A","A","A","A","A","A","A","A","A","A","A","A","A","A","A","A","A","A","A","A","A","A","A","A","A","A","A","A","A","A","A","A","A","A","A","A","A","A","A","A","A","A","A","A","A","A","A","A","A","A","A","A","A","A","A","A","A","A","A","A","A","A","A","A","A","A","A","A","A","A","A","A","A","A","A","A","A","A","A","A","B","B","B","B","B","B","B","B","B","B","B","B","B","B","B","B","B","B","B","B","B","B","B","B","B","B","B","B","B","B","B","B","B","B","B","B","B","B","B","B","B","B","B","B","B","B","B","B","C","C","C","C","C","C","C","C","C","C","C","C","C","C","C","C","C","C","C","C","C","C","C","C","C","C","C","C","D"],
  "atom_plddts": [68.4,75.63,79.9,74.58,77.7,87.12,89.67,87.6,80.21,78.58,77.6,70.7,91.5,93.91,95.81,95.45,91.01,83.88,84.06,96.72,97.01,97.32,96.94,95.67,83.94,83.53,78.41,77.57,98.28,98.32,98.43,98.27,98.15,98.03,97.39,97.42,96.83,96.81,97.01,95.75,98.34,98.42,98.56,98.53,98.14,90.81,82.95,75.32,65.64,98.68,98.76,98.74,98.6,98.76,98.41,98.03,97.83,98.81,98.82,98.87,98.82,98.71,98.34,98.41,98.83,98.85,98.74,98.6,98.86,98.72,98.76,98.8,98.81,98.86,98.83,98.67,98.29,98.31,98.74,98.72,98.62,98.42,98.53,98.52,98.49,98.33,98.38,97.48,97.29,98.03,97.58,94.48,90.29,87.84,86.98,98.0,98.02,98.36,98.21,98.4,98.68,98.79,98.81,98.69,98.55,98.58,98.58,98.64,98.68,98.67,98.62,98.67,98.67,98.72,98.7,98.56,98.37,97.87,97.74,98.51,98.43,98.46,98.42,98.28,97.99,98.52,98.56,98.51,98.52,98.61,98.78,98.79,98.67,98.58,98.86,98.83,98.77,98.77,98.68,98.59,98.47,98.25,98.5,98.1,98.19,98.4,98.17,98.13,97.89,97.82,96.56,96.83,88.85,98.35,98.39,98.29,97.96,98.32,97.45,98.22,95.58,95.75,98.24,98.04,97.77,97.12,97.97,97.52,96.26,96.12,97.42,96.65,96.39,95.04,95.48,90.87,89.54,82.69,96.77,96.34,96.6,95.45,95.23,91.98,89.11,84.19,81.69,96.73,96.78,96.74,94.31,95.59,90.1,79.16,77.07,96.76,96.7,97.68,97.17,93.45,88.98,75.25,76.46,75.43,78.44,97.31,97.68,97.22,95.6,97.44,97.85,97.58,97.41,97.08,97.08,97.41,96.35,96.1,96.4,95.81,93.66,85.77,87.87,94.71,94.49,93.98,89.9,91.92,86.23,78.79,79.16,93.57,93.48,92.81,88.41,89.67,79.93,75.72,69.82,69.66,90.96,91.86,92.17,91.28,90.13,87.71,87.41,86.71,82.33,83.32,83.23,78.86,94.37,95.17,95.25,93.9,94.26,93.22,90.55,89.57,94.65,94.81,95.19,93.7,92.99,89.89,93.33,95.57,95.28,95.55,94.02,93.99,91.55,89.82,96.15,96.51,96.91,96.47,95.19,91.35,91.09,83.43,96.92,97.09,96.87,96.02,96.89,96.54,96.76,95.06,94.94,96.43,96.31,97.0,96.97,94.48,89.47,87.24,85.2,97.32,97.26,97.43,96.58,95.96,82.43,97.78,97.65,97.91,97.68,97.12,96.54,94.67,94.66,93.2,93.36,93.41,91.03,97.37,97.25,97.15,96.29,96.12,90.97,87.95,80.4,75.27,69.43,65.87,96.37,96.13,96.89,96.82,94.11,90.92,87.6,83.8,76.3,96.86,96.67,96.56,95.34,95.43,87.73,85.79,79.33,75.39,96.38,95.87,96.12,95.66,94.58,90.57,90.24,96.15,96.05,96.28,95.73,95.3,93.41,93.68,95.44,95.84,95.63,94.9,95.85,94.31,94.18,92.98,95.87,95.74,95.74,94.01,95.15,94.61,92.73,92.88,95.2,95.03,95.27,93.82,94.85,94.47,94.76,93.9,92.24,80.78,77.95,72.04,71.51,95.78,95.91,96.09,95.11,94.77,89.27,88.44,95.95,95.73,96.58,95.92,93.39,83.8,97.59,97.84,98.07,97.79,97.23,93.16,90.5,90.17,98.18,98.28,98.31,98.01,98.2,97.67,97.05,96.79,98.43,98.37,98.55,98.4,97.75,91.11,84.87,83.61,98.58,98.64,98.48,98.13,98.61,97.66,97.71,94.74,98.54,98.38,98.49,98.37,97.95,97.0,95.84,95.55,98.47,98.43,98.2,97.85,98.46,98.49,98.19,98.12,98.41,98.32,98.09,97.74,98.25,97.71,97.91,97.33,96.81,95.13,88.11,96.19,91.28,88.74,89.69,85.91,91.47,92.39,94.37,92.75,88.96,79.54,72.8,65.49,62.14,93.24,94.46,94.03,92.3,93.58,93.51,93.54,92.08,92.2,93.41,93.05,93.81,91.23,88.81,76.28,71.59,65.2,63.85,94.15,94.41,94.33,92.0,93.12,92.82,90.22,90.55,89.3,88.81,89.34,86.78,95.59,95.67,96.18,95.7,94.21,89.53,96.66,96.85,96.96,96.3,96.49,96.15,95.99,96.21,95.27,94.61,84.85,78.17,69.14,96.24,96.37,96.75,96.71,95.3,91.42,90.22,91.84,93.11,87.05,88.82,97.28,97.57,97.69,97.46,97.4,97.14,95.6,95.6,97.28,97.24,97.27,96.65,96.83,87.44,80.41,74.35,69.89,96.26,95.48,96.2,96.06,93.74,87.88,83.68,83.36,78.92,79.24,77.62,72.5,97.42,97.77,98.01,97.8,97.46,96.09,95.71,89.38,98.02,98.14,98.22,98.0,97.52,93.89,91.76,85.28,80.85,72.58,72.45,97.77,97.62,98.06,97.77,96.54,90.41,89.02,98.43,98.52,98.63,98.48,98.57,98.58,98.68,98.51,98.31,97.5,97.25,94.56,94.49,98.77,98.81,98.86,98.77,98.91,98.92,98.93,98.86,98.88,98.83,98.66,98.64,98.46,98.43,98.45,98.89,98.86,98.9,98.7,98.43,93.1,92.3,92.66,98.94,98.94,98.96,98.9,98.78,92.47,98.94,98.95,98.94,98.9,98.95,98.83,98.86,98.95,98.96,98.96,98.95,98.95,98.96,98.93,98.92,98.89,98.89,98.9,98.94,98.93,98.91,98.83,98.9,98.91,98.87,98.85,98.58,98.75,97.54,97.1,95.85,98.81,98.76,98.76,98.52,98.56,98.36,96.3,95.8,98.83,98.82,98.85,98.8,98.65,98.37,96.36,95.35,98.79,98.79,98.81,98.7,98.61,96.94,96.87,98.79,98.74,98.79,98.69,98.5,91.75,84.83,77.58,69.59,98.8,98.83,98.86,98.82,98.8,98.69,98.9,98.91,98.89,98.81,98.9,98.9,98.8,98.8,98.7,98.71,98.77,98.82,98.74,98.69,98.38,98.55,96.76,95.41,92.87,92.58,98.7,98.62,98.65,98.42,98.33,97.52,95.68,95.32,98.78,98.81,98.72,98.55,98.81,98.5,98.65,98.18,98.25,97.78,97.89,97.5,96.41,89.38,76.48,73.94,71.36,71.72,98.21,98.27,98.41,98.28,97.99,97.7,94.1,94.16,95.02,95.39,98.67,98.68,98.66,98.56,98.63,98.59,98.21,98.25,97.94,97.9,97.97,97.12,98.47,98.41,98.45,98.27,97.95,95.82,93.84,92.22,91.89,84.86,87.24,98.44,98.39,98.41,98.25,98.19,95.68,92.72,87.18,88.19,98.31,98.2,98.26,98.06,97.93,96.93,96.49,90.67,89.86,98.55,98.62,98.57,98.45,98.65,98.49,98.4,98.08,98.59,98.55,98.43,98.16,98.42,97.1,94.71,87.75,82.72,98.54,98.39,98.35,98.05,98.16,97.27,96.8,96.5,96.79,94.13,94.64,98.42,98.24,98.19,97.74,97.72,95.44,96.14,98.13,98.16,98.05,97.21,98.03,97.33,96.96,96.43,96.15,97.75,97.6,97.62,96.33,96.86,93.44,90.84,88.84,97.46,97.47,97.7,97.24,96.77,94.57,96.45,95.55,95.47,91.77,93.53,86.41,81.57,75.23,75.37,96.35,95.89,96.27,93.64,93.0,86.97,81.42,80.76,97.82,98.31,98.54,98.43,98.07,96.57,96.89,98.74,98.8,98.85,98.77,98.72,98.34,98.68,98.83,98.83,98.91,98.84,98.31,89.16,89.05,77.17,98.94,98.95,98.95,98.9,98.92,98.67,98.72,98.96,98.96,98.96,98.94,98.95,98.87,98.8,98.79,98.97,98.98,98.98,98.95,98.96,98.71,98.8,98.96,98.96,98.96,98.9,98.95,98.95,98.93,98.89,98.93,98.93,96.49,96.41,98.91,98.9,98.84,98.67,98.87,98.79,98.71,98.54,98.3,98.77,98.65,98.6,98.02,98.31,94.98,98.77,98.7,98.67,98.22,98.57,98.66,98.24,98.37,98.5,98.36,98.22,97.47,98.11,97.67,96.83,96.5,96.98,96.34,95.89,92.54,95.33,93.73,96.43,95.6,95.75,96.59,94.6,92.73,85.49,98.07,98.09,98.23,97.67,97.27,96.76,95.95,96.08,97.11,93.44,94.31,98.65,98.58,98.55,97.93,98.29,96.55,96.18,98.69,98.66,98.54,98.16,98.55,98.01,98.17,97.89,97.71,98.2,97.85,96.03,88.5,82.58,81.47,98.18,98.28,98.5,98.32,97.7,93.59,93.05,98.42,98.36,98.44,98.18,98.04,90.33,84.46,75.61,67.68,98.0,97.55,98.23,98.0,95.05,84.84,84.85,77.73,74.26,98.59,98.76,98.83,98.78,98.71,98.8,98.78,98.8,98.69,98.58,93.83,92.67,88.45,85.15,98.81,98.77,98.79,98.61,98.63,97.65,96.06,96.0,98.68,98.72,98.73,98.65,98.68,98.46,98.13,98.08,98.8,98.8,98.74,98.61,98.78,98.77,98.7,98.62,98.38,98.52,89.36,89.13,81.18,74.5,67.85,68.13,98.43,98.22,98.19,97.8,97.94,95.35,98.25,98.27,98.22,97.78,98.25,98.29,97.66,97.74,97.33,97.42,97.69,96.75,98.35,98.25,98.41,98.03,98.61,98.75,98.84,98.83,98.71,98.57,98.41,98.29,98.88,98.91,98.94,98.91,98.85,98.33,98.84,98.92,98.92,98.91,98.83,98.86,98.82,98.61,98.56,98.35,98.35,98.45,98.92,98.91,98.94,98.87,98.72,96.0,96.35,87.04,98.83,98.79,98.84,98.7,98.35,94.31,95.1,91.77,92.36,98.93,98.95,98.95,98.91,98.93,98.77,98.61,98.92,98.93,98.93,98.87,98.9,98.8,98.88,98.87,98.82,98.66,98.84,98.79,98.74,98.66,98.4,98.66,98.22,97.28,95.14,89.78,98.75,98.69,98.63,98.3,98.6,97.89,97.56,98.62,98.58,98.65,98.35,97.89,94.16,93.27,89.81,88.63,79.75,80.73,98.66,98.69,98.82,98.71,98.27,92.38,85.29,76.77,72.12,98.83,98.86,98.9,98.81,98.85,98.86,98.82,98.68,98.83,98.61,98.64,98.42,98.21,98.4,98.32,97.55,96.22,93.8,92.55,98.5,98.6,98.73,98.64,98.37,90.15,86.77,86.4,98.85,98.89,98.88,98.82,98.9,98.77,98.73,98.62,98.51,98.72,98.77,98.64,98.63,98.51,98.5,98.63,98.45,98.3,98.31,98.15,97.92,97.27,95.26,94.7,93.49,93.45,93.61,90.78,98.58,98.7,98.72,98.69,98.73,98.22,98.16,98.82,98.83,98.73,98.61,98.87,98.79,98.75,98.76,98.51,98.28,98.12,97.9,98.07,97.6,97.64,98.4,98.23,98.16,98.0,98.07,97.45,96.68,96.05,95.72,93.19,94.06,98.43,98.5,98.37,98.06,98.59,98.33,98.29,96.65,96.68,98.47,98.24,97.77,97.17,98.35,98.19,98.04,98.06,97.86,97.25,96.97,96.27,96.5,93.58,91.72,90.09,89.45,85.33,83.58,97.15,96.86,96.85,95.73,95.58,84.8,85.9,77.79,73.46,96.68,96.1,95.46,92.56,95.19,94.29,83.22,83.25,85.49,88.01,95.4,93.72,92.48,89.01,90.9,86.4,83.85,77.36,70.98,92.77,92.42,90.6,84.35,89.22,81.35,76.7,70.21,71.84,91.44,90.65,85.47,81.29,86.76,82.14,78.48,74.75,67.05,78.9,95.82,97.35,98.11,98.13,97.81,97.84,97.42,97.42,97.73,97.56,95.92,88.01,87.74,87.45,89.97,89.55,94.06,90.98,90.6,87.88,80.79,71.37,73.08,84.94,87.53,97.47,97.84,97.4,96.19,96.26,92.13,91.37,92.03,95.26,91.15,92.3,93.73,97.89,97.89,97.93,97.79,97.03,96.65,97.08,97.76,97.77,97.6,97.79,89.55,97.97,88.21,98.22,97.91,86.91,90.18,90.12,97.81,97.63,97.95,98.32,97.74,97.03,97.96,97.11,98.26,98.56,98.65,98.55,98.65,98.48,98.76,98.77,98.79,98.76,98.75,98.65,97.32],
  "contact_probs": [[1.0,1.0,0.82,0.06,0.0,0.0,0.0,0.0,0.0,0.0,0.0,0.0,0.0,0.0,0.0,0.0,0.0,0.0,0.0,0.0,0.0,0.0,0.0,0.0,0.0,0.0,0.0,0.0,0.0,0.0,0.0,0.0,0.0,0.0,0.0,0.0,0.0,0.0,0.0,0.0,0.0,0.0,0.0,0.02,0.0,0.0,0.0,0.0,0.01,0.19,0.39,0.07,0.06,0.0,0.0,0.0,0.0,0.0,0.0,0.0,0.0,0.0,0.0,0.0,0.0,0.0,0.0,0.0,0.0,0.0,0.0,0.0,0.0,0.0,0.0,0.0,0.0,0.0,0.0,0.0,0.0,0.0,0.0,0.0,0.0,0.0,0.0,0.0,0.0,0.0,0.0,0.0,0.0,0.0,0.0,0.0,0.0,0.0,0.0,0.0,0.0,0.0,0.0,0.0,0.0,0.0,0.0,0.0,0.0,0.0,0.0,0.0,0.0,0.0,0.0,0.0,0.0,0.0,0.0,0.0,0.0,0.0,0.0,0.0,0.0,0.0,0.0,0.0,0.0,0.0,0.0,0.0,0.0,0.0,0.0,0.0,0.0,0.0,0.0,0.0,0.0,0.0,0.0,0.0,0.0,0.0,0.0,0.0,0.0,0.0,0.0,0.0,0.0,0.0,0.0,0.0,0.0,0.0,0.0,0.0,0.0,0.0,0.0,0.0,0.0,0.0,0.0,0.0,0.0,0.0,0.0,0.0,0.0,0.0,0.0,0.0,0.0,0.0,0.0,0.0,0.0,0.0,0.0,0.0,0.0,0.0,0.0,0.0,0.0,0.0,0.0,0.0,0.0,0.0,0.0,0.0,0.0,0.0,0.0,0.0,0.0,0.0,0.0,0.0,0.0,0.0,0.0,0.0,0.0,0.0,0.0,0.0,0.0,0.0,0.0,0.0,0.0,0.0,0.0,0.0,0.0,0.0,0.0,0.0,0.0,0.0,0.0,0.0,0.0,0.0,0.0,0.0,0.0,0.0,0.0,0.0,0.0,0.0,0.0,0.0,0.0,0.0,0.0,0.0,0.0,0.0,0.0],[1.0,1.0,1.0,0.97,0.0,0.0,0.0,0.0,0.0,0.0,0.0,0.0,0.0,0.0,0.0,0.0,0.0,0.0,0.0,0.0,0.0,0.0,0.0,0.0,0.0,0.0,0.0,0.0,0.0,0.0,0.0,0.0,0.0,0.0,0.0,0.0,0.0,0.0,0.0,0.0,0.0,0.0,0.0,0.59,0.0,0.0,0.0,0.0,0.0,0.15,0.95,0.95,0.97,0.0,0.0,0.0,0.0,0.0,0.0,0.0,0.0,0.0,0.0,0.0,0.0,0.0,0.0,0.0,0.0,0.0,0.0,0.0,0.0,0.0,0.0,0.0,0.0,0.0,0.0,0.0,0.0,0.0,0.0,0.0,0.0,0.0,0.0,0.0,0.0,0.0,0.0,0.0,0.0,0.0,0.0,0.0,0.0,0.0,0.0,0.0,0.0,0.0,0.0,0.0,0.0,0.0,0.0,0.0,0.0,0.0,0.0,0.0,0.0,0.0,0.0,0.0,0.0,0.0,0.0,0.0,0.0,0.0,0.0,0.0,0.0,0.0,0.0,0.0,0.0,0.0,0.0,0.0,0.0,0.0,0.0,0.0,0.0,0.0,0.0,0.0,0.0,0.0,0.0,0.0,0.0,0.0,0.0,0.0,0.0,0.0,0.0,0.0,0.0,0.0,0.0,0.0,0.0,0.0,0.0,0.0,0.0,0.0,0.0,0.0,0.0,0.0,0.0,0.0,0.0,0.0,0.0,0.0,0.0,0.0,0.0,0.0,0.0,0.0,0.0,0.0,0.0,0.0,0.0,0.0,0.0,0.0,0.0,0.0,0.0,0.0,0.0,0.0,0.0,0.0,0.0,0.0,0.0,0.0,0.0,0.0,0.0,0.0,0.0,0.0,0.0,0.0,0.0,0.0,0.0,0.0,0.0,0.0,0.0,0.0,0.0,0.0,0.0,0.0,0.0,0.0,0.0,0.0,0.0,0.0,0.0,0.0,0.0,0.0,0.0,0.0,0.0,0.0,0.0,0.0,0.0,0.0,0.0,0.0,0.0,0.0,0.0,0.0,0.0,0.0,0.0,0.0,0.0],[0.82,1.0,1.0,1.0,0.99,0.0,0.0,0.0,0.0,0.0,0.0,0.0,0.0,0.0,0.0,0.0,0.0,0.0,0.0,0.0,0.0,0.0,0.0,0.0,0.0,0.0,0.0,0.0,0.0,0.0,0.0,0.0,0.0,0.0,0.0,0.0,0.0,0.0,0.0,0.0,0.0,0.0,0.0,0.0,0.0,0.0,0.0,0.0,0.0,0.82,0.45,1.0,0.99,0.0,0.0,0.0,0.0,0.0,0.0,0.0,0.0,0.0,0.0,0.0,0.0,0.0,0.0,0.0,0.0,0.0,0.0,0.0,0.0,0.0,0.0,0.0,0.0,0.0,0.0,0.0,0.0,0.0,0.0,0.0,0.0,0.0,0.0,0.0,0.0,0.0,0.0,0.0,0.0,0.0,0.0,0.0,0.0,0.0,0.0,0.0,0.0,0.0,0.0,0.0,0.0,0.0,0.0,0.0,0.0,0.0,0.0,0.0,0.0,0.0,0.0,0.0,0.0,0.0,0.0,0.0,0.0,0.0,0.0,0.0,0.0,0.0,0.0,0.0,0.0,0.0,0.0,0.0,0.0,0.0,0.0,0.0,0.0,0.0,0.0,0.0,0.0,0.0,0.0,0.0,0.0,0.0,0.0,0.0,0.0,0.0,0.0,0.0,0.0,0.0,0.0,0.0,0.0,0.0,0.0,0.0,0.0,0.0,0.0,0.0,0.03,0.0,0.0,0.01,0.0,0.0,0.0,0.0,0.0,0.0,0.0,0.0,0.0,0.0,0.0,0.0,0.0,0.0,0.0,0.0,0.0,0.0,0.0,0.0,0.0,0.0,0.0,0.0,0.0,0.0,0.0,0.0,0.0,0.0,0.0,0.0,0.0,0.0,0.0,0.0,0.0,0.0,0.0,0.0,0.0,0.0,0.0,0.0,0.0,0.0,0.0,0.0,0.0,0.0,0.0,0.0,0.0,0.0,0.0,0.0,0.0,0.0,0.0,0.0,0.0,0.0,0.0,0.0,0.0,0.0,0.0,0.0,0.0,0.0,0.0,0.0,0.0,0.0,0.0,0.0,0.0,0.0,0.0],[0.06,0.97,1.0,1.0,1.0,1.0,0.0,0.0,0.0,0.0,0.0,0.0,0.0,0.0,0.0,0.0,0.0,0.0,0.0,0.0,0.0,0.0,0.0,0.0,0.0,0.0,0.0,0.0,0.0,0.0,0.0,0.0,0.0,0.0,0.0,0.0,0.0,0.0,0.0,0.0,0.0,0.02,0.0,0.0,0.0,0.0,0.0,0.0,0.0,0.0,0.0,0.94,1.0,0.64,1.0,0.0,0.0,0.0,0.0,0.0,0.0,0.0,0.0,0.0,0.0,0.0,0.0,0.0,0.0,0.0,0.0,0.0,0.0,0.0,0.0,0.0,0.0,0.0,0.0,0.0,0.0,0.0,0.0,0.0,0.0,0.0,0.0,0.0,0.0,0.0,0.0,0.0,0.0,0.0,0.0,0.0,0.0,0.0,0.0,0.0,0.0,0.0,0.0,0.0,0.0,0.0,0.0,0.0,0.0,0.0,0.0,0.0,0.0,0.0,0.0,0.0,0.0,0.0,0.0,0.0,0.0,0.0,0.0,0.0,0.0,0.0,0.0,0.0,0.0,0.0,0.0,0.0,0.0,0.0,0.0,0.0,0.0,0.0,0.0,0.0,0.0,0.0,0.0,0.0,0.0,0.0,0.0,0.0,0.0,0.0,0.0,0.0,0.0,0.0,0.0,0.0,0.0,0.0,0.0,0.0,0.0,0.0,0.0,0.0,0.0,0.0,0.0,0.0,0.0,0.0,0.0,0.0,0.0,0.0,0.0,0.0,0.0,0.0,0.0,0.0,0.0,0.0,0.0,0.0,0.0,0.0,0.0,0.0,0.0,0.0,0.0,0.0,0.0,0.0,0.0,0.0,0.0,0.0,0.0,0.0,0.0,0.0,0.0,0.0,0.0,0.0,0.0,0.0,0.0,0.0,0.0,0.0,0.0,0.0,0.0,0.0,0.0,0.0,0.0,0.0,0.0,0.0,0.0,0.0,0.0,0.0,0.0,0.0,0.0,0.0,0.0,0.0,0.0,0.0,0.0,0.0,0.0,0.0,0.0,0.0,0.0,0.0,0.0,0.0,0.0,0.0,0.0],[0.0,0.0,0.99,1.0,1.0,1.0,1.0,0.0,0.0,0.0,0.0,0.0,0.0,0.0,0.0,0.0,0.0,0.0,0.0,0.0,0.0,0.0,0.0,0.0,0.0,0.0,0.0,0.0,0.0,0.0,0.0,0.0,0.0,0.0,0.0,0.0,0.0,0.0,0.0,0.0,0.0,0.0,0.0,0.0,0.01,0.0,0.0,0.0,0.0,0.0,0.0,1.0,1.0,1.0,1.0,0.0,0.0,0.0,0.0,0.0,0.0,0.0,0.0,0.0,0.0,0.0,0.0,0.0,0.0,0.0,0.0,0.0,0.0,0.0,0.0,0.0,1.0,0.98,0.0,0.0,0.0,0.0,0.0,0.0,0.0,0.0,0.0,0.0,0.0,0.0,0.0,0.0,0.0,0.0,0.0,0.0,0.0,0.0,0.0,0.0,0.0,0.0,0.0,0.0,0.0,0.0,0.0,0.0,0.0,0.0,0.0,0.0,0.0,0.0,0.0,0.0,0.0,0.0,0.0,0.0,0.0,0.0,0.0,0.0,0.0,0.0,0.0,0.0,0.0,0.0,0.0,0.0,0.0,0.0,0.0,0.0,0.0,0.0,0.0,0.0,0.0,0.0,0.0,0.0,0.0,0.0,0.0,0.0,0.0,0.0,0.0,0.0,0.0,0.0,0.0,0.0,0.0,0.0,0.0,0.11,1.0,0.0,0.0,1.0,0.01,0.0,0.0,0.0,0.0,0.0,0.0,0.0,0.0,0.0,0.0,0.0,0.0,0.0,0.0,0.0,0.0,0.0,0.0,0.0,0.0,0.0,0.0,0.0,0.0,0.0,0.0,0.0,0.0,0.0,0.0,0.0,0.0,0.0,0.0,0.0,0.0,0.0,0.0,0.0,0.0,0.0,0.0,0.0,0.0,0.0,0.0,0.0,0.0,0.0,0.0,0.0,0.0,0.0,0.0,0.0,0.0,0.0,0.0,0.0,0.0,0.0,0.0,0.0,0.0,0.0,0.0,0.0,0.0,0.0,0.0,0.0,0.0,0.0,0.0,0.0,0.0,0.0,0.0,0.0,0.0,0.0,0.0],[0.0,0.0,0.0,1.0,1.0,1.0,1.0,1.0,0.0,0.0,0.0,0.0,0.0,0.0,0.0,0.0,0.0,0.0,0.0,0.0,0.0,0.0,0.0,0.0,0.0,0.0,0.0,0.0,0.0,0.0,0.0,0.0,0.0,0.0,0.0,0.0,0.0,0.0,0.0,0.01,0.0,0.0,0.0,0.0,0.0,0.0,0.0,0.0,0.0,0.0,0.0,0.0,0.0,0.01,1.0,0.04,0.99,0.0,0.0,0.0,0.0,0.0,0.0,0.0,0.0,0.0,0.0,0.0,0.0,0.0,0.0,0.02,0.0,0.0,1.0,1.0,1.0,1.0,0.0,0.0,0.0,0.0,0.0,0.0,0.0,0.0,0.0,0.0,0.0,0.0,0.0,0.0,0.0,0.0,0.0,0.0,0.0,0.0,0.0,0.0,0.0,0.0,0.0,0.0,0.0,0.0,0.0,0.0,0.0,0.0,0.0,0.0,0.0,0.0,0.0,0.0,0.0,0.0,0.0,0.0,0.0,0.0,0.0,0.0,0.0,0.0,0.0,0.0,0.0,0.0,0.0,0.0,0.0,0.0,0.0,0.0,0.0,0.0,0.0,0.0,0.0,0.0,0.0,0.0,0.0,0.0,0.0,0.0,0.0,0.0,0.0,0.0,0.0,0.0,0.0,0.0,0.0,0.0,0.0,0.0,0.0,0.0,0.0,0.0,0.0,0.0,0.0,0.0,0.0,0.0,0.0,0.0,0.0,0.0,0.0,0.0,0.0,0.0,0.0,0.0,0.0,0.0,0.0,0.0,0.0,0.0,0.0,0.0,0.0,0.0,0.0,0.0,0.0,0.0,0.0,0.0,0.0,0.0,0.0,0.0,0.0,0.0,0.0,0.0,0.0,0.0,0.0,0.0,0.0,0.0,0.0,0.0,0.0,0.0,0.0,0.0,0.0,0.0,0.0,0.0,0.0,0.0,0.0,0.0,0.0,0.0,0.0,0.0,0.0,0.0,0.0,0.0,0.0,0.0,0.0,0.0,0.0,0.0,0.0,0.0,0.0,0.0,0.0,0.0,0.0,0.0,0.0],[0.0,0.0,0.0,0.0,1.0,1.0,1.0,1.0,1.0,0.0,0.0,0.0,0.0,0.0,0.0,0.0,0.0,0.0,0.0,0.0,0.0,0.0,0.0,0.0,0.0,0.0,0.0,0.0,0.0,0.0,0.0,0.0,0.0,0.0,0.0,0.0,0.0,0.0,0.0,0.0,0.0,0.0,0.0,0.0,0.0,0.0,0.0,0.0,0.0,0.0,0.0,0.0,0.0,1.0,1.0,1.0,1.0,0.0,0.0,0.0,0.0,0.0,0.0,0.0,0.0,0.0,0.0,0.0,0.0,0.0,0.0,0.0,0.0,0.0,0.0,1.0,1.0,1.0,1.0,1.0,0.0,0.0,0.0,0.0,0.0,0.0,0.0,0.0,0.0,0.0,0.0,0.0,0.0,0.0,0.0,0.0,0.0,0.0,0.0,0.0,0.0,0.0,0.0,0.0,0.0,0.0,0.0,0.0,0.0,0.0,0.0,0.0,0.0,0.0,0.0,0.0,0.0,0.0,0.0,0.0,0.0,0.0,0.0,0.0,0.0,0.0,0.0,0.0,0.0,0.0,0.0,0.0,0.0,0.0,0.0,0.0,0.0,0.0,0.0,0.0,0.0,0.0,0.0,0.0,0.0,0.0,0.0,0.0,0.0,0.0,0.0,0.0,0.0,0.0,0.0,0.0,1.0,0.0,0.0,1.0,0.98,0.0,0.0,0.06,0.0,0.0,0.0,0.0,0.0,0.0,0.0,0.0,0.0,0.0,0.0,0.0,0.0,0.0,0.0,0.0,0.0,0.0,0.0,0.0,0.0,0.0,0.0,0.0,0.0,0.0,0.0,0.0,0.0,0.0,0.0,0.0,0.0,0.0,0.0,0.0,0.0,0.0,0.0,0.0,0.0,0.0,0.0,0.0,0.0,0.0,0.0,0.0,0.0,0.0,0.0,0.0,0.0,0.0,0.0,0.0,0.0,0.0,0.0,0.0,0.0,0.0,0.0,0.0,0.0,0.0,0.0,0.0,0.0,0.0,0.0,0.0,0.0,0.0,0.0,0.0,0.0,0.0,0.0,0.0,0.0,0.0,0.0],[0.0,0.0,0.0,0.0,0.0,1.0,1.0,1.0,1.0,1.0,0.0,0.0,0.0,0.0,0.0,0.0,0.0,0.0,0.0,0.0,0.0,0.0,0.0,0.0,0.0,0.0,0.0,0.0,0.0,0.0,0.0,0.0,0.0,0.0,0.0,0.0,0.0,0.0,0.0,0.0,0.0,0.0,0.0,0.0,0.0,0.0,0.0,0.0,0.0,0.0,0.0,0.0,0.0,0.0,0.0,0.94,1.0,0.0,1.0,0.0,0.0,0.0,0.0,0.0,0.0,0.0,0.0,0.0,0.0,0.0,0.0,0.05,1.0,0.0,0.03,1.0,0.0,1.0,1.0,1.0,0.0,0.0,0.0,0.0,0.0,0.0,0.0,0.0,0.0,0.0,0.0,0.0,0.0,0.0,0.0,0.0,0.0,0.0,0.0,0.0,0.05,0.0,0.0,0.0,0.0,0.0,0.0,0.0,0.0,0.0,0.0,0.0,0.0,0.0,0.0,0.0,0.0,0.0,0.0,0.0,0.0,0.0,0.0,0.0,0.0,0.0,0.0,0.0,0.0,0.0,0.0,0.0,0.0,0.0,0.0,0.0,0.0,0.0,0.0,0.0,0.0,0.0,0.0,0.0,0.0,0.0,0.0,0.0,0.0,0.0,0.0,0.0,0.0,0.0,0.0,0.0,0.0,0.0,0.0,0.0,0.0,0.0,0.0,0.0,0.0,0.0,0.0,0.0,0.0,0.0,0.99,0.84,0.93,0.0,0.0,0.0,0.0,0.0,0.0,0.0,0.0,0.0,0.0,0.0,0.0,0.0,0.0,0.0,0.0,0.0,0.0,0.0,0.0,0.0,0.0,0.0,0.0,0.0,0.0,0.0,0.0,0.0,0.0,0.0,0.0,0.0,0.0,0.0,0.0,0.0,0.0,0.0,0.0,0.0,0.0,0.24,0.99,0.99,0.0,0.0,0.0,0.0,0.0,0.0,0.0,0.0,0.0,0.0,0.0,0.0,0.0,0.0,0.0,0.0,0.0,0.0,0.0,0.0,0.0,0.0,0.0,0.0,0.0,0.0,0.0,0.0,0.0],[0.0,0.0,0.0,0.0,0.0,0.0,1.0,1.0,1.0,1.0,1.0,0.0,0.0,0.0,0.0,0.0,1.0,0.01,0.0,1.0,1.0,0.0,0.0,0.0,0.0,0.0,0.0,0.0,0.0,0.0,0.0,0.0,0.0,0.0,0.0,0.0,0.0,0.0,0.0,0.0,0.0,0.0,0.0,0.0,0.0,0.0,0.0,0.0,0.0,0.0,0.0,0.0,0.0,0.0,0.0,1.0,1.0,1.0,1.0,0.0,0.0,0.0,0.0,0.0,0.0,0.0,0.0,0.0,0.0,0.0,0.0,0.0,0.0,0.0,0.0,0.0,0.0,0.0,0.92,1.0,0.0,1.0,0.0,0.0,0.0,0.0,0.0,0.0,0.0,0.0,0.0,0.0,0.0,0.0,0.0,0.0,0.0,0.0,0.0,0.0,0.0,0.0,0.0,0.0,0.0,0.0,0.0,0.0,0.0,0.0,0.0,0.0,0.0,0.0,0.0,0.0,0.0,0.0,0.0,0.0,0.0,0.0,0.0,0.0,0.0,0.0,0.0,0.0,0.0,0.0,0.0,0.0,0.0,0.0,0.0,0.0,0.0,0.0,0.0,0.0,0.0,0.0,0.0,0.0,0.0,0.0,0.0,0.0,0.0,0.0,0.0,0.0,0.0,0.0,0.0,0.0,0.0,0.0,0.0,0.0,0.0,0.0,0.0,0.0,0.0,0.0,0.0,0.0,0.0,0.0,0.0,0.0,0.0,0.0,0.0,0.0,0.0,0.0,0.0,0.0,0.0,0.0,0.0,0.0,0.0,0.0,0.0,0.0,0.0,0.0,0.0,0.0,0.0,0.0,0.0,0.0,0.0,0.0,0.0,0.0,0.0,0.0,0.0,0.0,0.0,0.0,0.0,0.0,0.0,0.0,0.0,0.0,0.0,0.0,0.0,0.0,0.0,0.0,0.0,0.0,0.0,0.0,0.0,0.32,0.21,0.25,0.0,0.0,0.0,0.0,0.0,0.0,0.0,0.0,0.0,0.0,0.0,0.0,0.0,0.0,0.0,0.0,0.0,0.0,0.0,0.0,0.0],[0.0,0.0,0.0,0.0,0.0,0.0,0.0,1.0,1.0,1.0,1.0,0.0,0.0,0.0,0.0,0.0,1.0,0.0,0.0,0.0,0.0,0.0,0.0,0.0,0.0,0.0,0.0,0.0,0.0,0.0,0.0,0.0,0.0,0.0,0.0,0.0,0.0,0.0,0.0,0.0,0.0,0.0,0.0,0.0,0.0,0.0,0.0,0.0,0.0,0.0,0.0,0.0,0.0,0.0,0.0,0.0,0.0,0.0,1.0,0.0,0.01,0.0,0.0,0.0,0.0,0.0,0.0,0.0,0.0,0.0,0.0,0.0,0.0,0.0,0.0,0.0,0.0,0.0,1.0,1.0,1.0,1.0,0.0,0.0,0.0,0.0,0.0,0.0,0.0,0.0,0.0,0.0,0.0,0.0,0.0,0.0,1.0,0.0,0.0,0.6,1.0,0.0,0.0,0.0,0.0,0.0,0.0,0.0,0.0,0.0,0.0,0.0,0.0,0.0,0.0,0.0,0.0,0.0,0.0,0.0,0.0,0.0,0.0,0.0,0.0,0.0,0.0,0.0,0.0,0.0,0.0,0.0,0.0,0.0,0.0,0.0,0.0,0.0,0.0,0.0,0.0,0.0,0.0,0.0,0.0,0.0,0.0,0.0,0.0,0.0,0.0,0.0,0.0,0.0,0.0,0.0,0.0,0.0,0.0,0.0,0.0,0.0,0.0,0.0,0.0,0.0,0.0,0.0,0.0,0.0,1.0,1.0,1.0,1.0,0.97,1.0,0.97,0.94,0.98,0.32,0.02,0.2,0.21,0.47,0.89,0.49,0.0,0.0,0.0,0.0,0.0,0.0,0.0,0.0,0.22,0.04,0.12,0.0,0.0,0.0,0.0,0.0,0.0,0.0,0.0,0.0,0.0,0.89,0.99,1.0,0.97,0.0,0.01,0.0,0.93,0.99,0.99,1.0,0.0,0.0,0.0,0.0,0.0,0.0,0.0,0.0,0.0,0.0,0.0,0.0,0.0,0.0,0.0,0.0,0.0,0.0,0.0,0.0,0.0,0.0,0.0,0.0,0.0,0.0,0.0,0.0,0.0],[0.0,0.0,0.0,0.0,0.0,0.0,0.0,0.0,1.0,1.0,1.0,1.0,0.63,0.0,1.0,0.0,1.0,0.0,0.0,0.0,0.0,0.0,0.0,0.0,0.0,0.0,0.0,0.0,0.0,0.0,0.0,0.0,0.0,0.0,0.0,0.0,0.0,0.0,0.0,0.0,0.0,0.0,0.0,0.0,0.0,0.0,0.0,0.0,0.0,0.0,0.0,0.0,0.0,0.0,0.0,0.0,0.0,0.0,1.0,0.0,0.01,0.0,0.0,0.0,0.0,0.0,0.0,0.0,0.0,0.0,0.0,0.0,0.0,0.0,0.0,0.0,0.0,0.0,0.0,0.0,1.0,1.0,1.0,0.0,0.0,0.0,0.0,0.0,0.0,1.0,0.0,0.0,1.0,0.99,0.0,0.0,1.0,0.0,0.0,0.0,0.0,0.0,0.0,0.0,0.0,0.0,0.0,0.0,0.0,0.0,0.0,0.0,0.0,0.0,0.0,0.0,0.0,0.0,0.0,0.0,0.0,0.0,0.0,0.0,0.0,0.0,0.0,0.0,0.0,0.0,0.0,0.0,0.0,0.0,0.0,0.0,0.0,0.0,0.0,0.0,0.0,0.0,0.0,0.0,0.0,0.0,0.0,0.0,0.0,0.0,0.0,0.0,0.0,0.0,0.0,0.0,0.0,0.0,0.0,0.0,0.0,0.0,0.0,0.0,0.0,0.0,0.0,0.0,0.0,0.0,0.99,0.99,0.01,0.0,0.0,0.0,0.0,0.0,0.41,0.9,0.57,0.33,0.93,0.98,0.97,0.93,0.9,0.22,0.01,0.0,0.0,0.0,0.0,0.13,0.67,0.98,0.98,0.83,0.53,0.0,0.01,0.0,0.01,0.0,0.01,0.01,0.27,0.87,0.37,0.0,0.0,0.0,0.0,0.0,0.0,0.0,0.0,0.0,0.0,0.0,0.0,0.0,0.88,0.53,0.56,0.52,0.0,0.0,0.0,0.0,0.0,0.0,0.0,0.0,0.0,0.0,0.0,0.0,0.0,0.0,0.0,0.0,0.0,0.0,0.0,0.0,0.0],[0.0,0.0,0.0,0.0,0.0,0.0,0.0,0.0,0.0,0.0,1.0,1.0,1.0,1.0,1.0,0.0,0.0,0.0,0.0,0.0,0.0,0.0,0.0,0.0,0.0,0.0,0.0,0.0,0.0,0.0,0.0,0.0,0.0,0.0,0.0,0.0,0.0,0.0,0.0,0.0,0.0,0.0,0.0,0.0,0.0,0.0,0.0,0.0,0.0,0.0,0.0,0.0,0.0,0.0,0.0,0.0,0.0,0.0,0.0,0.0,0.01,0.0,0.0,0.0,0.0,0.0,0.0,0.0,0.0,0.0,0.0,0.0,0.0,0.0,0.0,0.0,0.0,0.0,0.0,0.0,0.0,0.18,1.0,0.87,0.0,0.0,1.0,0.0,1.0,1.0,0.0,0.0,1.0,0.0,0.0,0.0,0.01,0.0,0.0,0.0,0.0,0.0,0.0,0.0,0.0,0.0,0.0,0.0,0.0,0.0,0.0,0.0,0.0,0.0,0.0,0.0,0.0,0.0,0.0,0.0,0.0,0.0,0.0,0.0,0.0,0.0,0.0,0.0,0.0,0.0,0.0,0.0,0.0,0.0,0.0,0.0,0.0,0.0,0.0,0.0,0.0,0.0,0.0,0.0,0.0,0.0,0.0,0.0,0.0,0.0,0.0,0.0,0.0,0.0,0.0,0.0,0.0,0.0,0.0,0.0,0.0,0.0,0.0,0.0,0.0,0.0,0.0,0.0,0.0,0.0,0.0,0.0,0.0,0.0,0.0,0.0,0.0,0.0,0.0,0.22,0.25,0.47,0.95,0.97,0.98,0.98,0.99,0.79,0.59,0.03,0.01,0.02,0.02,0.19,0.39,0.99,0.96,0.99,1.0,1.0,0.96,0.19,0.06,0.26,0.15,0.79,0.98,0.03,0.0,0.0,0.0,0.0,0.0,0.0,0.0,0.0,0.0,0.0,0.0,0.0,0.0,0.0,0.09,0.41,0.66,0.69,0.0,0.0,0.0,0.0,0.0,0.0,0.0,0.0,0.0,0.0,0.0,0.0,0.0,0.0,0.0,0.0,0.0,0.0,0.0,0.0,0.0],[0.0,0.0,0.0,0.0,0.0,0.0,0.0,0.0,0.0,0.0,0.63,1.0,1.0,1.0,1.0,0.0,0.02,0.0,0.0,0.0,0.0,0.0,0.0,0.0,0.0,0.0,0.0,0.0,0.0,0.0,0.0,0.0,0.0,0.0,0.98,0.01,0.0,0.0,0.0,0.0,0.0,0.0,0.0,0.0,0.0,0.0,0.0,0.0,0.0,0.0,0.0,0.0,0.0,0.0,0.0,0.0,0.0,0.0,0.0,0.42,0.16,0.01,0.0,0.0,0.0,0.0,0.0,0.0,0.0,0.0,0.0,0.0,0.0,0.0,0.0,0.0,0.0,0.0,0.0,0.0,0.0,0.0,0.0,0.0,0.0,0.0,0.0,0.0,0.0,0.01,0.0,0.0,0.0,0.0,0.0,0.0,0.0,0.0,0.0,0.0,0.0,0.0,0.0,0.0,0.0,0.0,0.0,0.0,0.0,0.0,0.0,0.0,0.0,0.0,0.0,0.0,0.0,0.0,0.0,0.0,0.0,0.0,0.0,0.0,0.0,0.0,0.0,0.0,0.0,0.0,0.0,0.0,0.0,0.0,0.0,0.0,0.0,0.0,0.0,0.0,0.0,0.0,0.0,0.0,0.0,0.0,0.0,0.0,0.0,0.0,0.0,0.0,0.0,0.0,0.0,0.0,0.0,0.0,0.0,0.0,0.0,0.0,0.0,0.0,0.0,0.0,0.0,0.0,0.0,0.0,0.0,0.0,0.0,0.0,0.0,0.0,0.0,0.0,0.01,0.73,0.99,0.98,1.0,0.99,1.0,1.0,1.0,1.0,1.0,1.0,1.0,1.0,1.0,1.0,1.0,0.86,0.07,0.04,0.63,0.03,0.2,0.03,0.01,0.0,0.01,0.0,0.01,0.0,0.0,0.0,0.0,0.0,0.0,0.0,0.0,0.0,0.0,0.0,0.23,0.3,0.21,1.0,1.0,0.97,0.99,0.99,0.03,0.49,0.0,0.0,0.0,0.0,0.0,0.0,0.0,0.0,0.0,0.0,0.0,0.0,0.0,0.0,0.0,0.0,0.0,0.0,0.84],[0.0,0.0,0.0,0.0,0.0,0.0,0.0,0.0,0.0,0.0,0.0,1.0,1.0,1.0,1.0,1.0,1.0,0.0,0.0,0.0,0.0,0.0,0.0,0.0,0.0,0.0,0.0,0.0,0.0,0.0,0.0,0.0,0.03,0.0,0.96,0.0,0.0,0.0,0.0,0.0,0.0,0.0,0.0,0.0,0.0,0.0,0.0,0.0,0.0,0.0,0.0,0.0,0.0,0.0,0.0,0.0,0.0,0.0,0.0,0.0,0.0,0.0,0.0,0.0,0.0,0.0,0.0,0.0,0.0,0.0,0.0,0.0,0.0,0.0,0.0,0.0,0.0,0.0,0.0,0.0,0.0,0.0,0.0,1.0,0.0,0.0,0.81,0.0,0.0,0.99,0.0,0.0,0.0,0.0,0.0,0.0,0.0,0.0,0.0,0.0,0.0,0.0,0.0,0.0,0.0,0.0,0.0,0.0,0.0,0.0,0.0,0.0,0.0,0.0,0.0,0.0,0.0,0.0,0.0,0.0,0.0,0.0,0.0,0.0,0.0,0.0,0.0,0.0,0.0,0.0,0.0,0.0,0.0,0.0,0.0,0.0,0.0,0.0,0.0,0.0,0.0,0.0,0.0,0.0,0.0,0.0,0.0,0.0,0.0,0.0,0.0,0.0,0.0,0.0,0.0,0.0,0.0,0.0,0.0,0.0,0.0,0.0,0.0,0.0,0.0,0.0,0.0,0.0,0.0,0.0,0.0,0.0,0.0,0.0,0.0,0.0,0.0,0.0,0.0,0.0,0.0,0.0,0.06,0.23,0.21,0.09,0.2,0.73,0.97,0.57,0.2,0.21,0.2,0.59,0.0,0.0,0.0,0.0,0.0,0.0,0.0,0.0,0.0,0.0,0.0,0.0,0.0,0.0,0.0,0.0,0.0,0.0,0.0,0.0,0.0,0.0,0.0,0.0,1.0,1.0,1.0,1.0,1.0,1.0,1.0,1.0,1.0,1.0,1.0,1.0,1.0,1.0,1.0,0.0,1.0,1.0,0.05,0.0,0.0,0.0,0.0,0.0,0.0,0.0,0.8,1.0,1.0],[0.0,0.0,0.0,0.0,0.0,0.0,0.0,0.0,0.0,0.0,1.0,1.0,1.0,1.0,1.0,1.0,1.0,0.0,0.0,0.0,0.0,0.0,0.0,0.0,0.0,0.0,0.0,0.0,0.0,0.0,0.0,0.0,0.0,0.0,0.0,0.0,0.0,0.0,0.0,0.0,0.0,0.0,0.0,0.0,0.0,0.0,0.0,0.0,0.0,0.0,0.0,0.0,0.0,0.0,0.0,0.0,0.0,0.0,0.0,0.0,0.0,0.0,0.0,0.0,0.0,0.0,0.0,0.0,0.0,0.0,0.0,0.0,0.0,0.0,0.0,0.0,0.0,0.0,0.0,0.0,0.0,1.0,1.0,1.0,0.0,0.0,1.0,0.0,0.0,1.0,0.0,0.0,0.0,0.0,0.0,0.0,0.0,0.0,0.0,0.0,0.0,0.0,0.0,0.0,0.0,0.0,0.0,0.0,0.0,0.0,0.0,0.0,0.0,0.0,0.0,0.2,1.0,0.98,0.0,0.0,0.0,0.0,0.0,0.0,0.0,0.0,0.0,0.0,0.0,0.0,0.0,0.0,0.0,0.0,0.0,0.0,0.0,0.0,0.0,0.0,0.0,0.0,0.0,0.0,0.0,0.0,0.0,0.0,0.0,0.0,0.0,0.0,0.0,0.0,0.0,0.0,0.0,0.0,0.0,0.0,0.0,0.0,0.0,0.0,0.0,0.0,0.0,0.0,0.0,0.0,0.0,0.0,0.0,0.0,0.0,0.0,0.0,0.0,0.0,0.0,0.0,0.0,0.0,0.01,0.03,0.0,0.0,0.0,0.0,0.0,0.0,0.0,0.0,0.01,0.0,0.0,0.0,0.0,0.0,0.0,0.0,0.0,0.0,0.0,0.0,0.0,0.0,0.0,0.0,0.0,0.0,0.0,0.0,0.0,0.0,0.0,0.0,0.0,0.46,1.0,0.7,1.0,1.0,0.98,0.99,0.99,1.0,1.0,0.34,0.99,0.0,0.0,0.0,0.0,0.0,0.09,0.0,0.0,0.0,0.0,0.0,0.0,0.0,0.02,1.0,1.0,0.0],[0.0,0.0,0.0,0.0,0.0,0.0,0.0,0.0,0.0,0.0,0.0,0.0,0.0,1.0,1.0,1.0,1.0,1.0,1.0,1.0,0.0,0.0,0.0,0.0,0.0,0.0,0.0,0.0,0.0,0.0,0.0,0.0,0.01,0.0,0.0,0.0,0.0,0.0,0.0,0.0,0.0,0.0,0.0,0.0,0.0,0.0,0.0,0.0,0.0,0.0,0.0,0.0,0.0,0.0,0.0,0.0,0.0,0.0,0.0,0.0,0.0,0.0,0.0,0.0,0.0,0.0,0.0,0.0,0.0,0.0,0.0,0.0,0.0,0.0,0.0,0.0,0.0,0.0,0.0,0.0,0.0,1.0,0.0,1.0,0.0,0.0,0.0,0.0,0.0,0.0,0.0,0.0,0.0,0.0,0.0,0.0,0.0,0.0,0.0,0.0,0.0,0.0,0.0,0.0,0.0,0.0,0.0,0.0,0.0,0.0,0.0,0.0,0.0,0.0,0.0,0.0,1.0,1.0,0.0,0.0,0.0,0.0,0.0,0.0,0.0,0.0,0.0,0.0,0.0,0.0,0.0,0.0,0.0,0.0,0.0,0.0,0.0,0.0,0.0,0.0,0.0,0.0,0.0,0.0,0.0,0.0,1.0,0.0,0.0,0.0,0.0,0.0,0.0,0.0,0.0,0.0,0.0,0.0,0.0,0.0,0.0,0.0,0.0,0.0,0.0,0.0,0.0,0.0,0.0,0.0,0.0,0.0,0.0,0.0,0.0,0.0,0.0,0.0,0.0,0.0,0.0,0.0,0.0,0.0,0.0,0.0,0.0,0.0,0.0,0.0,0.0,0.0,0.0,0.0,0.0,0.0,0.0,0.0,0.0,0.0,0.0,0.0,0.0,0.0,0.0,0.0,0.0,0.0,0.0,0.0,0.0,0.0,0.0,0.0,0.0,0.0,0.0,0.0,1.0,1.0,1.0,1.0,1.0,1.0,1.0,1.0,1.0,1.0,1.0,1.0,1.0,0.99,1.0,1.0,1.0,1.0,1.0,1.0,0.99,0.0,1.0,1.0,1.0,1.0,1.0,1.0,1.0],[0.0,0.0,0.0,0.0,0.0,0.0,0.0,0.0,1.0,1.0,1.0,0.0,0.02,1.0,1.0,1.0,1.0,1.0,1.0,1.0,1.0,0.0,0.0,0.0,0.0,0.0,0.0,0.0,0.0,0.0,0.0,0.0,0.0,0.0,0.0,0.0,0.0,0.0,0.0,0.0,0.0,0.0,0.0,0.0,0.0,0.0,0.0,0.0,0.0,0.0,0.0,0.0,0.0,0.0,0.0,0.0,0.0,1.0,1.0,0.95,0.01,0.0,0.0,0.0,0.0,0.0,0.0,0.0,0.0,0.0,0.0,0.0,0.0,0.0,0.0,0.0,0.0,0.0,0.0,0.3,0.0,1.0,0.0,0.0,0.0,0.0,0.0,0.0,0.0,0.0,0.0,0.0,0.0,0.0,0.0,0.0,0.0,0.0,0.0,0.0,0.0,0.0,0.0,0.0,0.0,0.0,0.0,0.0,0.0,0.0,0.0,0.0,0.0,0.0,0.0,0.0,0.0,0.0,0.0,0.0,0.0,0.0,0.0,0.0,0.0,0.0,0.0,0.0,0.0,0.0,0.0,0.0,0.0,0.0,0.0,0.0,0.0,0.0,0.0,0.0,0.0,0.0,0.0,0.0,0.0,0.0,0.0,0.0,0.0,0.0,0.0,0.0,0.0,0.0,0.0,0.0,0.0,0.0,0.0,0.0,0.0,0.0,0.0,0.0,0.0,0.0,0.0,0.0,0.0,0.0,0.0,0.0,0.0,0.0,0.0,0.0,0.0,0.0,0.0,0.0,0.0,0.01,0.09,0.18,0.67,0.37,0.06,0.17,0.02,0.01,0.0,0.01,0.01,0.39,0.0,0.0,0.0,0.0,0.0,0.0,0.0,0.0,0.0,0.0,0.0,0.0,0.0,0.0,0.0,0.0,0.0,0.0,0.0,0.0,0.0,0.0,0.0,0.0,1.0,1.0,0.99,1.0,1.0,1.0,1.0,1.0,1.0,0.52,0.0,0.0,0.0,0.0,0.0,0.0,0.0,0.0,0.0,0.0,0.0,0.0,0.0,0.0,0.0,0.0,0.0,0.0,1.0],[0.0,0.0,0.0,0.0,0.0,0.0,0.0,0.0,0.01,0.0,0.0,0.0,0.0,0.0,0.0,1.0,1.0,1.0,1.0,1.0,1.0,1.0,0.0,0.0,0.0,0.0,0.0,0.0,0.0,0.96,0.01,0.02,0.94,0.07,0.44,0.01,0.92,0.0,0.06,0.0,0.0,0.0,0.0,0.0,0.0,0.0,0.0,0.0,0.0,0.0,0.0,0.0,0.0,0.0,0.0,0.0,0.0,1.0,0.0,0.92,0.0,0.0,0.0,0.0,0.0,0.0,0.0,0.0,0.0,0.0,0.0,0.0,0.0,0.0,0.0,0.0,0.0,0.0,0.0,0.0,0.0,0.0,0.0,0.0,0.0,0.0,0.0,0.0,0.0,0.0,0.0,0.0,0.0,0.0,0.0,0.0,0.0,0.0,0.0,0.0,0.0,0.0,0.0,0.0,0.0,0.0,0.0,0.0,0.0,0.0,0.0,0.0,0.0,0.0,0.0,0.0,0.0,0.0,0.0,0.0,0.0,0.0,0.0,0.0,0.0,0.0,0.0,0.0,0.0,0.0,0.0,0.0,0.0,0.0,0.0,0.0,0.0,0.0,0.0,0.0,0.0,0.0,0.0,0.0,0.0,0.0,0.0,0.0,0.0,0.0,0.0,0.0,0.0,0.0,0.0,0.0,0.0,0.0,0.0,0.0,0.0,0.0,0.0,0.0,0.0,0.0,0.0,0.0,0.0,0.0,0.0,0.0,0.0,0.0,0.0,0.0,0.0,0.0,0.0,0.0,0.0,0.0,0.0,0.0,0.0,0.0,0.0,0.0,0.0,0.0,0.0,0.01,0.01,0.01,0.0,0.0,0.0,0.0,0.0,0.0,0.0,0.0,0.0,0.0,0.0,0.0,0.0,0.0,0.0,0.0,0.0,0.0,0.0,0.0,0.0,0.0,0.0,0.0,1.0,1.0,1.0,1.0,1.0,1.0,1.0,1.0,1.0,1.0,0.38,0.0,0.9,0.0,0.96,0.02,0.0,0.0,0.0,0.0,0.0,0.0,0.0,0.0,0.0,0.0,0.01,0.99,1.0],[0.0,0.0,0.0,0.0,0.0,0.0,0.0,0.0,0.0,0.0,0.0,0.0,0.0,0.0,0.0,1.0,1.0,1.0,1.0,1.0,1.0,1.0,1.0,0.0,0.0,0.0,0.0,0.0,1.0,0.98,0.09,0.02,0.92,0.0,0.0,0.0,0.0,0.0,0.0,0.0,0.0,0.0,0.0,0.0,0.0,0.0,0.0,0.0,0.0,0.0,0.0,0.0,0.0,0.0,0.0,0.0,0.0,0.0,0.0,0.0,0.0,0.0,0.0,0.0,0.0,0.0,0.0,0.0,0.0,0.0,0.0,0.0,0.0,0.0,0.0,0.0,0.0,0.0,0.0,0.0,0.0,0.0,0.0,0.0,0.0,0.0,0.0,0.0,0.0,0.0,0.0,0.0,0.0,0.0,0.0,0.0,0.0,0.0,0.0,0.0,0.0,0.0,0.0,0.0,0.0,0.0,0.0,0.0,0.0,0.0,0.0,0.0,0.0,0.0,0.0,0.0,0.92,0.0,0.0,0.0,0.0,0.0,0.0,0.0,0.0,0.0,0.0,0.0,0.0,0.0,0.0,0.0,0.0,0.0,0.0,0.0,0.0,0.0,0.0,0.0,0.0,0.0,0.0,0.0,0.0,0.0,1.0,1.0,0.0,0.0,0.0,0.0,0.0,0.0,0.0,0.0,0.0,0.0,0.0,0.0,0.0,0.0,0.0,0.0,0.0,0.0,0.0,0.0,0.0,0.0,0.0,0.0,0.0,0.0,0.0,0.0,0.0,0.0,0.0,0.0,0.0,0.0,0.0,0.0,0.0,0.0,0.0,0.0,0.0,0.0,0.0,0.0,0.0,0.0,0.0,0.0,0.0,0.0,0.0,0.0,0.0,0.0,0.0,0.0,0.0,0.0,0.0,0.0,0.0,0.0,0.0,0.0,0.0,0.0,0.0,0.0,0.0,0.0,1.0,1.0,1.0,1.0,1.0,0.95,0.74,0.8,1.0,1.0,1.0,1.0,1.0,1.0,1.0,1.0,1.0,1.0,1.0,1.0,1.0,0.0,1.0,1.0,1.0,1.0,1.0,1.0,0.96],[0.0,0.0,0.0,0.0,0.0,0.0,0.0,0.0,1.0,0.0,0.0,0.0,0.0,0.0,0.0,1.0,1.0,1.0,1.0,1.0,1.0,1.0,1.0,1.0,0.0,0.0,0.0,0.0,0.0,0.0,0.0,0.0,0.0,0.0,0.0,0.0,0.0,0.0,0.0,0.0,0.0,0.0,0.0,0.0,0.0,0.0,0.0,0.0,0.0,0.0,0.0,0.0,0.0,0.0,0.0,0.0,0.0,0.0,0.0,0.0,0.0,0.0,0.0,0.0,0.0,0.0,0.0,0.0,0.0,0.0,0.0,0.0,0.0,0.0,0.0,0.0,0.0,0.0,0.0,0.97,0.0,1.0,0.0,0.0,0.0,0.0,0.0,0.0,0.0,0.0,0.0,0.0,0.0,0.0,0.0,0.0,0.0,0.0,0.0,0.0,0.0,0.0,0.0,0.0,0.0,0.0,0.0,0.0,0.0,0.0,0.0,0.0,0.0,0.0,1.0,0.0,1.0,0.0,0.0,0.0,0.0,0.0,0.0,0.0,0.0,0.0,0.0,0.0,0.0,0.0,0.0,0.0,0.0,0.0,0.0,0.0,0.0,0.0,0.0,0.0,0.0,0.0,0.0,0.0,1.0,0.0,1.0,0.0,0.0,0.0,0.0,0.0,1.0,0.0,0.0,1.0,0.08,0.0,0.0,0.0,0.0,0.0,0.0,0.0,0.0,0.0,0.0,0.0,0.0,0.0,0.0,0.0,0.0,0.0,0.0,0.0,0.0,0.0,0.0,0.0,0.0,0.0,0.0,0.0,0.0,0.0,0.0,0.0,0.0,0.0,0.0,0.0,0.0,0.0,0.0,0.0,0.0,0.0,0.0,0.0,0.0,0.0,0.0,0.0,0.0,0.0,0.0,0.0,0.0,0.0,0.0,0.0,0.0,0.0,0.0,0.0,0.0,0.0,0.69,0.1,0.44,0.04,0.0,0.28,0.19,0.04,0.0,0.0,0.0,0.0,0.0,0.0,0.0,0.0,0.0,0.0,0.0,0.0,0.0,0.0,0.0,0.1,1.0,0.96,1.0,1.0,0.0],[0.0,0.0,0.0,0.0,0.0,0.0,0.0,0.0,1.0,0.0,0.0,0.0,0.0,0.0,0.0,0.0,1.0,1.0,1.0,1.0,1.0,1.0,1.0,1.0,1.0,0.0,0.0,0.0,0.0,0.0,0.0,0.0,0.0,0.0,0.0,0.0,0.0,0.0,0.05,0.0,1.0,0.0,0.0,0.0,0.0,0.0,0.0,0.0,0.0,0.0,0.0,0.0,0.0,0.0,0.0,1.0,0.0,1.0,0.0,0.0,0.0,0.0,0.0,0.0,0.0,0.0,0.0,0.0,0.0,0.0,0.0,0.0,0.0,0.0,0.0,0.0,0.0,0.0,0.0,0.0,0.0,0.0,0.0,0.0,0.0,0.0,0.0,0.0,0.0,0.0,0.0,0.0,0.0,0.0,0.0,0.0,0.0,0.0,0.0,0.0,0.0,0.0,0.0,0.0,0.0,0.0,0.0,0.0,0.0,0.0,0.0,0.0,0.0,0.0,0.0,0.0,0.0,0.0,0.0,0.0,0.0,0.0,0.0,0.0,0.0,0.0,0.0,0.0,0.0,0.0,0.0,0.0,0.0,0.0,0.0,0.0,0.0,0.0,0.0,0.0,0.0,0.0,0.0,0.0,0.0,0.0,0.0,0.0,0.0,0.0,0.0,0.0,0.0,0.0,0.0,0.0,0.0,0.0,0.0,0.0,0.0,0.0,0.0,0.0,0.0,0.0,0.0,0.0,0.0,0.0,0.0,0.0,0.0,0.0,0.0,0.0,0.0,0.0,0.0,0.0,0.0,0.0,0.0,0.0,0.0,0.0,0.0,0.0,0.0,0.0,0.0,0.0,0.0,0.0,0.0,0.0,0.0,0.0,0.0,0.0,0.0,0.0,0.0,0.0,0.0,0.0,0.0,0.0,0.0,0.0,0.0,0.0,0.0,0.0,0.0,0.0,0.0,0.0,0.34,0.0,0.3,0.0,0.0,0.1,0.1,0.05,0.0,0.0,0.0,0.0,0.0,0.0,0.0,0.0,0.0,0.0,0.0,0.0,0.0,0.0,0.0,0.0,0.0,0.0,0.0,0.0,0.27],[0.0,0.0,0.0,0.0,0.0,0.0,0.0,0.0,0.0,0.0,0.0,0.0,0.0,0.0,0.0,0.0,0.0,1.0,1.0,1.0,1.0,1.0,1.0,1.0,1.0,1.0,0.0,0.98,0.73,1.0,0.0,0.0,0.91,0.0,0.0,0.0,0.0,0.0,0.0,0.0,0.49,0.0,0.0,0.0,0.0,0.0,0.0,0.0,0.0,0.0,0.0,0.0,0.0,0.0,0.0,0.0,0.0,0.13,0.0,0.0,0.0,0.0,0.0,0.0,0.0,0.0,0.0,0.0,0.0,0.0,0.0,0.0,0.0,0.0,0.0,0.0,0.0,0.0,0.0,0.0,0.0,0.0,0.0,0.0,0.0,0.0,0.0,0.0,0.0,0.0,0.0,0.0,0.0,0.0,0.0,0.0,0.0,0.0,0.0,0.0,0.0,0.0,0.0,0.0,0.0,0.0,0.0,0.0,0.0,0.0,0.0,0.0,0.0,0.0,0.0,0.0,0.0,0.0,0.0,0.0,0.0,0.0,0.0,0.0,0.0,0.0,0.0,0.0,0.0,0.0,0.0,0.0,0.0,0.0,0.0,0.0,0.0,0.0,0.0,0.0,0.0,0.0,0.0,0.0,0.0,0.0,0.8,0.0,0.0,0.0,0.0,0.0,0.0,0.0,0.0,0.0,0.0,0.0,0.0,0.0,0.0,0.0,0.0,0.0,0.0,0.0,0.0,0.0,0.0,0.0,0.0,0.0,0.0,0.0,0.0,0.0,0.0,0.0,0.0,0.0,0.0,0.0,0.0,0.0,0.0,0.0,0.0,0.0,0.0,0.0,0.0,0.0,0.0,0.0,0.0,0.0,0.0,0.0,0.0,0.0,0.0,0.0,0.0,0.0,0.0,0.0,0.0,0.0,0.0,0.0,0.0,0.0,0.0,0.0,0.0,0.0,0.0,0.0,0.38,0.0,0.42,0.0,0.0,0.0,0.0,0.0,0.0,0.0,0.0,0.0,0.0,0.0,0.0,0.0,0.0,0.0,0.0,0.0,0.0,0.0,0.0,0.0,0.0,0.0,0.0,0.0,0.0],[0.0,0.0,0.0,0.0,0.0,0.0,0.0,0.0,0.0,0.0,0.0,0.0,0.0,0.0,0.0,0.0,0.0,0.0,1.0,1.0,1.0,1.0,1.0,1.0,0.96,1.0,1.0,1.0,1.0,0.38,0.0,0.0,0.0,0.0,0.0,0.0,0.0,0.0,0.0,0.0,0.0,0.0,0.0,0.0,0.0,0.0,0.0,0.0,0.0,0.0,0.0,0.0,0.0,0.0,0.0,0.0,0.0,0.0,0.0,0.0,0.0,0.0,0.0,0.0,0.0,0.0,0.0,0.0,0.0,0.0,0.0,0.0,0.0,0.0,0.0,0.0,0.0,0.0,0.0,0.0,0.0,0.0,0.0,0.0,0.0,0.0,0.0,0.0,0.0,0.0,0.0,0.0,0.0,0.0,0.0,0.0,0.0,0.0,0.0,0.0,0.0,0.0,0.0,0.0,0.0,0.0,0.0,0.0,0.0,0.0,0.0,0.0,0.0,0.0,0.0,0.0,0.0,0.0,0.0,0.0,0.0,0.0,0.0,0.0,0.0,0.0,0.0,0.0,0.0,0.0,0.0,0.0,0.0,0.0,0.0,0.0,0.0,0.0,0.0,0.0,0.0,0.0,0.0,0.0,0.0,0.0,1.0,0.02,0.0,1.0,0.0,0.0,1.0,0.01,0.0,0.0,0.0,0.0,0.0,0.0,0.0,0.0,0.0,0.0,0.0,0.0,0.0,0.0,0.0,0.0,0.0,0.0,0.0,0.0,0.0,0.0,0.0,0.0,0.0,0.0,0.0,0.0,0.0,0.0,0.0,0.0,0.0,0.0,0.0,0.0,0.0,0.0,0.0,0.0,0.0,0.0,0.0,0.0,0.0,0.0,0.0,0.0,0.0,0.0,0.0,0.0,0.0,0.0,0.0,0.0,0.0,0.0,0.0,0.0,0.0,0.0,0.0,0.0,0.0,0.0,0.0,0.0,0.0,0.0,0.0,0.0,0.0,0.0,0.0,0.0,0.0,0.0,0.0,0.0,0.0,0.0,0.0,0.0,0.0,0.0,0.0,0.0,0.01,0.0,0.08,0.0,0.0],[0.0,0.0,0.0,0.0,0.0,0.0,0.0,0.0,0.0,0.0,0.0,0.0,0.0,0.0,0.0,0.0,0.0,0.0,0.0,1.0,1.0,1.0,1.0,1.0,1.0,0.39,0.31,0.0,0.0,0.0,0.0,0.0,0.0,0.0,0.0,0.0,0.0,0.0,0.0,0.0,0.26,0.0,0.97,0.0,0.02,0.0,0.0,0.0,0.0,0.0,0.0,0.0,0.0,0.32,0.0,1.0,0.0,0.0,0.0,0.0,0.0,0.0,0.0,0.0,0.0,0.0,0.0,0.0,0.0,0.0,0.0,0.0,0.0,0.0,0.0,0.0,0.0,0.0,0.0,0.0,0.0,0.0,0.0,0.0,0.0,0.0,0.0,0.0,0.0,0.0,0.0,0.0,0.0,0.0,0.0,0.0,0.0,0.0,0.0,0.0,0.0,0.0,0.0,0.0,0.0,0.0,0.0,0.0,0.0,0.0,0.0,0.0,0.0,0.0,0.0,0.0,0.0,0.0,0.0,0.0,0.0,0.0,0.0,0.0,0.0,0.0,0.0,0.0,0.0,0.0,0.0,0.0,0.0,0.0,0.0,0.0,0.0,0.0,0.0,0.0,0.0,0.0,0.0,0.0,0.0,0.0,0.0,0.0,0.0,0.0,0.0,0.0,1.0,1.0,0.0,0.01,1.0,0.0,0.0,0.0,0.0,0.0,0.0,0.0,0.0,0.0,0.0,0.0,0.0,0.0,0.0,0.0,0.0,0.0,0.0,0.0,0.0,0.0,0.0,0.0,0.0,0.0,0.0,0.0,0.0,0.0,0.0,0.0,0.0,0.0,0.0,0.0,0.0,0.0,0.0,0.0,0.0,0.0,0.0,0.0,0.0,0.0,0.0,0.0,0.0,0.0,0.0,0.0,0.0,0.0,0.0,0.0,0.0,0.0,0.0,0.0,0.0,0.0,0.0,0.0,0.0,0.0,0.0,0.0,0.0,0.0,0.0,0.0,0.0,0.0,0.0,0.0,0.0,0.0,0.0,0.0,0.0,0.0,0.0,0.0,0.0,0.0,0.0,0.0,0.0,0.0,0.0],[0.0,0.0,0.0,0.0,0.0,0.0,0.0,0.0,0.0,0.0,0.0,0.0,0.0,0.0,0.0,0.0,0.0,0.0,0.0,0.0,1.0,1.0,0.96,1.0,1.0,1.0,0.65,0.01,0.0,0.0,0.0,0.0,0.0,0.0,0.0,0.0,0.0,0.0,0.0,0.0,1.0,0.45,1.0,0.0,0.01,0.0,0.0,0.0,0.0,0.0,0.0,0.0,0.0,0.12,0.0,0.96,0.0,0.0,0.0,0.0,0.0,0.0,0.0,0.0,0.0,0.0,0.0,0.0,0.0,0.0,0.0,0.0,0.0,0.0,0.0,0.0,0.0,0.0,0.0,0.0,0.0,0.0,0.0,0.0,0.0,0.0,0.0,0.0,0.0,0.0,0.0,0.0,0.0,0.0,0.0,0.0,0.0,0.0,0.0,0.0,0.0,0.0,0.0,0.0,0.0,0.0,0.0,0.0,0.0,0.0,0.0,0.0,0.0,0.0,0.0,0.0,0.0,0.0,0.0,0.0,0.0,0.0,0.0,0.0,0.0,0.0,0.0,0.0,0.0,0.0,0.0,0.0,0.0,0.0,0.0,0.0,0.0,0.0,0.0,0.0,0.0,0.0,0.0,0.0,0.0,0.0,0.0,0.0,0.0,0.0,0.0,0.0,0.0,0.0,0.0,0.0,0.0,0.0,0.0,0.0,0.0,0.0,0.0,0.0,0.0,0.0,0.0,0.0,0.0,0.0,0.0,0.0,0.0,0.0,0.0,0.0,0.0,0.0,0.0,0.0,0.0,0.0,0.0,0.0,0.0,0.0,0.0,0.0,0.0,0.0,0.0,0.0,0.0,0.0,0.0,0.0,0.0,0.0,0.0,0.0,0.0,0.0,0.0,0.0,0.0,0.0,0.0,0.0,0.0,0.0,0.0,0.0,0.0,0.0,0.0,0.0,0.0,0.0,0.0,0.0,0.0,0.0,0.0,0.0,0.0,0.0,0.0,0.0,0.0,0.0,0.0,0.0,0.0,0.0,0.0,0.0,0.0,0.0,0.0,0.0,0.0,0.0,0.0,0.0,0.0,0.0,0.0],[0.0,0.0,0.0,0.0,0.0,0.0,0.0,0.0,0.0,0.0,0.0,0.0,0.0,0.0,0.0,0.0,0.0,0.0,0.0,0.0,0.0,1.0,1.0,0.39,1.0,1.0,1.0,1.0,0.0,0.13,0.0,0.0,0.0,0.0,0.0,0.0,0.0,0.0,0.0,0.0,0.04,0.0,0.02,0.0,0.0,0.0,0.0,0.0,0.0,0.0,0.0,0.0,0.0,0.0,0.0,0.0,0.0,0.0,0.0,0.0,0.0,0.0,0.0,0.0,0.0,0.0,0.0,0.0,0.0,0.0,0.0,0.0,0.0,0.0,0.0,0.0,0.0,0.0,0.0,0.0,0.0,0.0,0.0,0.0,0.0,0.0,0.0,0.0,0.0,0.0,0.0,0.0,0.0,0.0,0.0,0.0,0.0,0.0,0.0,0.0,0.0,0.0,0.0,0.0,0.0,0.0,0.0,0.0,0.0,0.0,0.0,0.0,0.0,0.0,0.0,0.0,0.0,0.0,0.0,0.0,0.0,0.0,0.0,0.0,0.0,0.0,0.0,0.0,0.0,0.0,0.0,0.0,0.0,0.0,0.0,0.0,0.0,0.0,0.0,0.0,0.0,0.0,0.0,0.0,0.0,0.0,0.0,0.0,0.0,0.0,0.0,0.0,0.0,0.0,0.0,0.0,0.0,0.0,0.0,0.0,0.0,0.0,0.0,0.0,0.0,0.0,0.0,0.0,0.0,0.0,0.0,0.0,0.0,0.0,0.0,0.0,0.0,0.0,0.0,0.0,0.0,0.0,0.0,0.0,0.0,0.0,0.0,0.0,0.0,0.0,0.0,0.0,0.0,0.0,0.0,0.0,0.0,0.0,0.0,0.0,0.0,0.0,0.0,0.0,0.0,0.0,0.0,0.0,0.0,0.0,0.0,0.0,0.0,0.0,0.0,0.0,0.0,0.0,0.0,0.0,0.0,0.0,0.0,0.0,0.0,0.0,0.0,0.0,0.0,0.0,0.0,0.0,0.0,0.0,0.0,0.0,0.0,0.0,0.0,0.0,0.0,0.0,0.0,0.0,0.0,0.0,0.0],[0.0,0.0,0.0,0.0,0.0,0.0,0.0,0.0,0.0,0.0,0.0,0.0,0.0,0.0,0.0,0.0,0.0,0.0,0.0,0.0,0.0,0.0,1.0,0.31,0.65,1.0,1.0,1.0,0.0,0.0,0.0,0.0,0.0,0.0,0.0,0.0,0.0,0.0,0.0,0.0,0.0,0.0,0.0,0.0,0.0,0.0,0.0,0.0,0.0,0.0,0.0,0.0,0.0,0.0,0.0,0.0,0.0,0.0,0.0,0.0,0.0,0.0,0.0,0.0,0.0,0.0,0.0,0.0,0.0,0.0,0.0,0.0,0.0,0.0,0.0,0.0,0.0,0.0,0.0,0.0,0.0,0.0,0.0,0.0,0.0,0.0,0.0,0.0,0.0,0.0,0.0,0.0,0.0,0.0,0.0,0.0,0.0,0.0,0.0,0.0,0.0,0.0,0.0,0.0,0.0,0.0,0.0,0.0,0.0,0.0,0.0,0.0,0.0,0.0,0.0,0.0,0.0,0.0,0.0,0.0,0.0,0.0,0.0,0.0,0.0,0.0,0.0,0.0,0.0,0.0,0.0,0.0,0.0,0.0,0.0,0.0,0.0,0.0,0.0,0.0,0.0,0.0,0.0,0.0,0.0,0.0,0.0,0.0,0.0,0.89,0.0,0.0,0.0,0.0,0.0,0.0,0.0,0.0,0.0,0.0,0.0,0.0,0.0,0.0,0.0,0.0,0.0,0.0,0.0,0.0,0.0,0.0,0.0,0.0,0.0,0.0,0.0,0.0,0.0,0.0,0.0,0.0,0.0,0.0,0.0,0.0,0.0,0.0,0.0,0.0,0.0,0.0,0.0,0.0,0.0,0.0,0.0,0.0,0.0,0.0,0.0,0.0,0.0,0.0,0.0,0.0,0.0,0.0,0.0,0.0,0.0,0.0,0.0,0.0,0.0,0.0,0.0,0.0,0.0,0.0,0.0,0.0,0.0,0.0,0.0,0.0,0.0,0.0,0.0,0.0,0.0,0.0,0.0,0.0,0.0,0.0,0.0,0.0,0.0,0.0,0.0,0.0,0.0,0.0,0.0,0.0,0.0],[0.0,0.0,0.0,0.0,0.0,0.0,0.0,0.0,0.0,0.0,0.0,0.0,0.0,0.0,0.0,0.0,0.0,0.0,0.0,0.0,0.0,0.98,1.0,0.0,0.01,1.0,1.0,1.0,1.0,1.0,0.0,0.0,0.0,0.0,0.0,0.0,0.0,0.0,0.0,0.0,0.0,0.0,0.0,0.0,0.0,0.0,0.0,0.0,0.0,0.0,0.0,0.0,0.0,0.0,0.0,0.0,0.0,0.0,0.0,0.0,0.0,0.0,0.0,0.0,0.0,0.0,0.0,0.0,0.0,0.0,0.0,0.0,0.0,0.0,0.0,0.0,0.0,0.0,0.0,0.0,0.0,0.0,0.0,0.0,0.0,0.0,0.0,0.0,0.0,0.0,0.0,0.0,0.0,0.0,0.0,0.0,0.0,0.0,0.0,0.0,0.0,0.0,0.0,0.0,0.0,0.0,0.0,0.0,0.0,0.0,0.0,0.0,0.0,0.0,0.0,0.0,0.0,0.0,0.0,0.0,0.0,0.0,0.0,0.0,0.0,0.0,0.0,0.0,0.0,0.0,0.0,0.0,0.0,0.0,0.0,0.0,0.0,0.0,0.0,0.0,0.0,0.0,0.0,0.0,0.0,0.0,0.0,0.0,0.0,0.0,0.0,0.0,0.0,0.0,0.0,0.0,0.0,0.0,0.0,0.0,0.0,0.0,0.0,0.0,0.0,0.0,0.0,0.0,0.0,0.0,0.0,0.0,0.0,0.0,0.0,0.0,0.0,0.0,0.0,0.0,0.0,0.0,0.0,0.0,0.0,0.0,0.0,0.0,0.0,0.0,0.0,0.0,0.0,0.0,0.0,0.0,0.0,0.0,0.0,0.0,0.0,0.0,0.0,0.0,0.0,0.0,0.0,0.0,0.0,0.0,0.0,0.0,0.0,0.0,0.0,0.0,0.0,0.0,0.0,0.0,0.0,0.0,0.0,0.0,0.0,0.0,0.0,0.0,0.0,0.0,0.0,0.0,0.0,0.0,0.0,0.0,0.0,0.0,0.0,0.0,0.0,0.0,0.0,0.0,0.0,0.0,0.0],[0.0,0.0,0.0,0.0,0.0,0.0,0.0,0.0,0.0,0.0,0.0,0.0,0.0,0.0,0.0,0.0,0.0,0.0,1.0,0.0,0.0,0.73,1.0,0.0,0.0,0.0,0.0,1.0,1.0,1.0,0.97,0.0,0.0,0.0,0.0,0.0,0.0,0.0,0.0,0.0,0.0,0.0,0.0,0.0,0.0,0.0,0.0,0.0,0.0,0.0,0.0,0.0,0.0,0.0,0.0,0.0,0.0,0.0,0.0,0.0,0.0,0.0,0.0,0.0,0.0,0.0,0.0,0.0,0.0,0.0,0.0,0.0,0.0,0.0,0.0,0.0,0.0,0.0,0.0,0.0,0.0,0.0,0.0,0.0,0.0,0.0,0.0,0.0,0.0,0.0,0.0,0.0,0.0,0.0,0.0,0.0,0.0,0.0,0.0,0.0,0.0,0.0,0.0,0.0,0.0,0.0,0.0,0.0,0.0,0.0,0.0,0.0,0.0,0.0,0.0,0.0,0.0,0.0,0.0,0.0,0.0,0.0,0.0,0.0,0.0,0.0,0.0,0.0,0.0,0.0,0.0,0.0,0.0,0.0,0.0,0.0,0.0,0.0,0.0,0.0,0.0,0.0,0.0,0.0,0.0,0.0,1.0,1.0,0.18,0.86,0.0,0.0,0.0,0.0,0.0,0.0,0.0,0.0,0.0,0.0,0.0,0.0,0.0,0.0,0.0,0.0,0.0,0.0,0.0,0.0,0.0,0.0,0.0,0.0,0.0,0.0,0.0,0.0,0.0,0.0,0.0,0.0,0.0,0.0,0.0,0.0,0.0,0.0,0.0,0.0,0.0,0.0,0.0,0.0,0.0,0.0,0.0,0.0,0.0,0.0,0.0,0.0,0.0,0.0,0.0,0.0,0.0,0.0,0.0,0.0,0.0,0.0,0.0,0.0,0.0,0.0,0.0,0.0,0.01,0.0,0.0,0.0,0.0,0.0,0.0,0.0,0.0,0.0,0.0,0.0,0.0,0.0,0.87,0.98,0.04,0.95,0.99,0.77,0.65,0.02,0.87,0.99,0.87,1.0,0.99,0.95,0.0],[0.0,0.0,0.0,0.0,0.0,0.0,0.0,0.0,0.0,0.0,0.0,0.0,0.0,0.0,0.0,0.0,0.0,0.96,0.98,0.0,0.0,1.0,0.38,0.0,0.0,0.13,0.0,1.0,1.0,1.0,1.0,0.99,0.96,0.01,0.0,0.0,0.0,0.0,0.0,0.0,0.0,0.0,0.0,0.0,0.0,0.0,0.0,0.0,0.0,0.0,0.0,0.0,0.0,0.0,0.0,0.0,0.0,0.0,0.0,0.0,0.0,0.0,0.0,0.0,0.0,0.0,0.0,0.0,0.0,0.0,0.0,0.0,0.0,0.0,0.0,0.0,0.0,0.0,0.0,0.0,0.0,0.0,0.0,0.0,0.0,0.0,0.0,0.0,0.0,0.0,0.0,0.0,0.0,0.0,0.0,0.0,0.0,0.0,0.0,0.0,0.0,0.0,0.0,0.0,0.0,0.0,0.0,0.0,0.0,0.0,0.0,0.0,0.0,0.0,0.0,0.0,0.0,0.0,0.0,0.0,0.0,0.0,0.0,0.0,0.0,0.0,0.0,0.0,0.0,0.0,0.0,0.0,0.0,0.0,0.0,0.0,0.0,0.0,0.0,0.0,0.0,0.0,0.0,0.0,0.0,0.0,0.16,0.0,0.0,0.0,0.0,0.0,0.0,0.0,0.0,0.0,0.0,0.0,0.0,0.0,0.0,0.0,0.0,0.0,0.0,0.0,0.0,0.0,0.0,0.0,0.0,0.0,0.0,0.0,0.0,0.0,0.0,0.0,0.0,0.0,0.0,0.0,0.0,0.0,0.0,0.0,0.0,0.0,0.0,0.0,0.0,0.0,0.0,0.0,0.0,0.0,0.0,0.0,0.0,0.0,0.0,0.0,0.0,0.0,0.0,0.0,0.0,0.0,0.0,0.0,0.0,0.0,0.0,0.0,0.0,0.0,0.0,0.0,0.91,0.79,0.82,0.01,0.0,0.0,0.0,0.0,0.71,0.04,0.06,0.01,0.88,0.63,0.92,0.96,0.44,0.32,0.0,0.0,0.0,0.0,0.0,0.0,0.0,0.0,0.04,0.55,0.0],[0.0,0.0,0.0,0.0,0.0,0.0,0.0,0.0,0.0,0.0,0.0,0.0,0.0,0.0,0.0,0.0,0.0,0.01,0.09,0.0,0.0,0.0,0.0,0.0,0.0,0.0,0.0,0.0,0.97,1.0,1.0,1.0,0.19,0.01,0.0,0.0,0.0,0.0,0.0,0.0,0.0,0.0,0.0,0.0,0.0,0.0,0.0,0.0,0.0,0.0,0.0,0.0,0.0,0.0,0.0,0.0,0.0,0.0,0.0,0.0,0.0,0.0,0.0,0.0,0.0,0.0,0.0,0.0,0.0,0.0,0.0,0.0,0.0,0.0,0.0,0.0,0.0,0.0,0.0,0.0,0.0,0.0,0.0,0.0,0.0,0.0,0.0,0.0,0.0,0.0,0.0,0.0,0.0,0.0,0.0,0.0,0.0,0.0,0.0,0.0,0.0,0.0,0.0,0.0,0.0,0.0,0.0,0.0,0.0,0.0,0.0,0.0,0.0,0.0,0.0,0.0,0.0,0.0,0.0,0.0,0.0,0.0,0.0,0.0,0.0,0.0,0.0,0.0,0.0,0.0,0.0,0.0,0.0,0.0,0.0,0.0,0.0,0.0,0.0,0.0,0.0,0.0,0.0,0.0,0.0,0.0,0.0,0.05,0.0,0.0,0.0,0.0,0.0,0.0,0.0,0.0,0.0,0.0,0.0,0.0,0.0,0.0,0.0,0.0,0.0,0.0,0.0,0.0,0.0,0.0,0.0,0.0,0.0,0.0,0.0,0.0,0.0,0.0,0.0,0.0,0.0,0.0,0.0,0.0,0.0,0.0,0.0,0.0,0.0,0.0,0.0,0.0,0.0,0.0,0.0,0.0,0.0,0.0,0.0,0.0,0.0,0.0,0.0,0.0,0.0,0.0,0.0,0.0,0.0,0.0,0.0,0.0,0.0,0.0,0.0,0.0,0.0,0.0,0.04,0.02,0.04,0.0,0.0,0.0,0.0,0.0,0.1,0.09,0.79,0.56,0.98,0.98,0.98,0.98,0.94,0.81,0.48,0.55,0.08,0.04,0.0,0.0,0.0,0.03,0.02,0.18,0.0],[0.0,0.0,0.0,0.0,0.0,0.0,0.0,0.0,0.0,0.0,0.0,0.0,0.0,0.0,0.0,0.0,0.0,0.02,0.02,0.0,0.0,0.0,0.0,0.0,0.0,0.0,0.0,0.0,0.0,0.99,1.0,1.0,1.0,0.34,0.02,0.0,0.0,0.0,0.0,0.0,0.0,0.0,0.0,0.0,0.0,0.0,0.0,0.0,0.0,0.0,0.0,0.0,0.0,0.0,0.0,0.0,0.0,0.0,0.0,0.0,0.0,0.0,0.0,0.0,0.0,0.0,0.0,0.0,0.0,0.0,0.0,0.0,0.0,0.0,0.0,0.0,0.0,0.0,0.0,0.0,0.0,0.0,0.0,0.0,0.0,0.0,0.0,0.0,0.0,0.0,0.0,0.0,0.0,0.0,0.0,0.0,0.0,0.0,0.0,0.0,0.0,0.0,0.0,0.0,0.0,0.0,0.0,0.0,0.0,0.0,0.0,0.0,0.0,0.0,0.0,0.0,0.0,0.0,0.0,0.0,0.0,0.0,0.0,0.0,0.0,0.0,0.0,0.0,0.0,0.0,0.0,0.0,0.0,0.0,0.0,0.0,0.0,0.0,0.0,0.0,0.0,0.0,0.0,0.0,0.0,0.0,0.0,0.0,0.0,0.0,0.0,0.0,0.0,0.0,0.0,0.0,0.0,0.0,0.0,0.0,0.0,0.0,0.0,0.0,0.0,0.0,0.0,0.0,0.0,0.0,0.0,0.0,0.0,0.0,0.0,0.0,0.0,0.0,0.0,0.0,0.0,0.0,0.0,0.0,0.0,0.0,0.0,0.0,0.0,0.0,0.0,0.0,0.0,0.0,0.0,0.0,0.0,0.0,0.0,0.0,0.0,0.0,0.0,0.0,0.0,0.0,0.0,0.0,0.0,0.0,0.0,0.0,0.0,0.0,0.0,0.0,0.0,0.0,0.49,0.32,0.39,0.02,0.0,0.0,0.0,0.0,0.51,0.59,0.75,0.21,0.92,0.92,0.89,0.92,0.37,0.01,0.0,0.0,0.0,0.0,0.0,0.0,0.0,0.0,0.0,0.01,0.01],[0.0,0.0,0.0,0.0,0.0,0.0,0.0,0.0,0.0,0.0,0.0,0.0,0.0,0.03,0.0,0.01,0.0,0.94,0.92,0.0,0.0,0.91,0.0,0.0,0.0,0.0,0.0,0.0,0.0,0.96,0.19,1.0,1.0,1.0,0.98,0.01,0.9,0.0,0.01,0.0,0.0,0.0,0.0,0.0,0.0,0.0,0.0,0.0,0.0,0.0,0.0,0.0,0.0,0.0,0.0,0.0,0.0,0.01,0.0,0.0,0.0,0.0,0.0,0.0,0.0,0.0,0.0,0.0,0.0,0.0,0.0,0.0,0.0,0.0,0.0,0.0,0.0,0.0,0.0,0.0,0.0,0.0,0.0,0.0,0.0,0.0,0.0,0.0,0.0,0.0,0.0,0.0,0.0,0.0,0.0,0.0,0.0,0.0,0.0,0.0,0.0,0.0,0.0,0.0,0.0,0.0,0.0,0.0,0.0,0.0,0.0,0.0,0.0,0.0,0.0,0.0,0.0,0.0,0.0,0.0,0.0,0.0,0.0,0.0,0.0,0.0,0.0,0.0,0.0,0.0,0.0,0.0,0.0,0.0,0.0,0.0,0.0,0.0,0.0,0.0,0.0,0.0,0.0,0.0,0.0,0.0,0.0,0.0,0.0,0.0,0.0,0.0,0.0,0.0,0.0,0.0,0.0,0.0,0.0,0.0,0.0,0.0,0.0,0.0,0.0,0.0,0.0,0.0,0.0,0.0,0.0,0.0,0.0,0.0,0.0,0.0,0.0,0.0,0.0,0.0,0.0,0.0,0.0,0.0,0.0,0.0,0.0,0.0,0.0,0.0,0.01,0.01,0.01,0.0,0.0,0.0,0.0,0.0,0.0,0.0,0.0,0.0,0.0,0.0,0.0,0.0,0.0,0.0,0.0,0.0,0.0,0.0,0.0,0.0,0.0,0.0,0.0,0.0,0.98,0.95,0.96,0.94,0.89,0.57,0.57,0.65,0.95,0.92,0.72,0.09,0.96,0.82,0.93,0.89,0.09,0.02,0.0,0.0,0.0,0.0,0.0,0.0,0.0,0.0,0.0,0.02,0.93],[0.0,0.0,0.0,0.0,0.0,0.0,0.0,0.0,0.0,0.0,0.0,0.0,0.0,0.0,0.0,0.0,0.0,0.07,0.0,0.0,0.0,0.0,0.0,0.0,0.0,0.0,0.0,0.0,0.0,0.01,0.01,0.34,1.0,1.0,1.0,0.99,0.99,0.0,0.0,0.0,0.0,0.0,0.0,0.0,0.0,0.0,0.0,0.0,0.0,0.0,0.0,0.0,0.0,0.0,0.0,0.0,0.0,0.0,0.0,0.06,0.0,0.0,0.0,0.0,0.0,0.0,0.0,0.0,0.0,0.0,0.0,0.0,0.0,0.0,0.0,0.0,0.0,0.0,0.0,0.0,0.0,0.0,0.0,0.0,0.0,0.0,0.0,0.0,0.0,0.0,0.0,0.0,0.0,0.0,0.0,0.0,0.0,0.0,0.0,0.0,0.0,0.0,0.0,0.0,0.0,0.0,0.0,0.0,0.0,0.0,0.0,0.0,0.0,0.0,0.0,0.0,0.0,0.0,0.0,0.0,0.0,0.0,0.0,0.0,0.0,0.0,0.0,0.0,0.0,0.0,0.0,0.0,0.0,0.0,0.0,0.0,0.0,0.0,0.0,0.0,0.0,0.0,0.0,0.0,0.0,0.0,0.0,0.0,0.0,0.0,0.0,0.0,0.0,0.0,0.0,0.0,0.0,0.0,0.0,0.0,0.0,0.0,0.0,0.0,0.0,0.0,0.0,0.0,0.0,0.0,0.0,0.0,0.0,0.0,0.0,0.0,0.0,0.0,0.0,0.0,0.0,0.0,0.0,0.0,0.0,0.0,0.0,0.0,0.0,0.0,0.01,0.04,0.04,0.0,0.0,0.0,0.0,0.0,0.0,0.0,0.0,0.0,0.0,0.0,0.0,0.0,0.0,0.0,0.0,0.0,0.0,0.0,0.0,0.0,0.0,0.0,0.0,0.0,0.19,0.01,0.48,0.01,0.01,0.02,0.01,0.03,0.0,0.01,0.0,0.0,0.0,0.0,0.0,0.0,0.0,0.0,0.0,0.0,0.0,0.0,0.0,0.0,0.0,0.0,0.0,0.0,0.94],[0.0,0.0,0.0,0.0,0.0,0.0,0.0,0.0,0.0,0.0,0.0,0.0,0.98,0.96,0.0,0.0,0.0,0.44,0.0,0.0,0.0,0.0,0.0,0.0,0.0,0.0,0.0,0.0,0.0,0.0,0.0,0.02,0.98,1.0,1.0,1.0,0.93,0.0,0.0,0.0,0.0,0.0,0.0,0.0,0.0,0.0,0.0,0.0,0.0,0.0,0.0,0.0,0.0,0.0,0.0,0.0,0.0,0.0,0.0,0.99,0.36,0.0,0.0,0.0,0.0,0.0,0.0,0.0,0.0,0.0,0.0,0.0,0.0,0.0,0.0,0.0,0.0,0.0,0.0,0.0,0.0,0.0,0.0,0.0,0.0,0.0,0.0,0.0,0.0,0.0,0.0,0.0,0.0,0.0,0.0,0.0,0.0,0.0,0.0,0.0,0.0,0.0,0.0,0.0,0.0,0.0,0.0,0.0,0.0,0.0,0.0,0.0,0.0,0.0,0.0,0.0,0.0,0.0,0.0,0.0,0.0,0.0,0.0,0.0,0.0,0.0,0.0,0.0,0.0,0.0,0.0,0.0,0.0,0.0,0.0,0.0,0.0,0.0,0.0,0.0,0.0,0.0,0.0,0.0,0.0,0.0,0.0,0.0,0.0,0.0,0.0,0.0,0.0,0.0,0.0,0.0,0.0,0.0,0.0,0.0,0.0,0.0,0.0,0.0,0.0,0.0,0.0,0.0,0.0,0.0,0.0,0.0,0.0,0.0,0.0,0.0,0.0,0.0,0.0,0.0,0.0,0.01,0.23,0.06,0.06,0.22,0.87,0.97,0.99,0.98,0.96,0.95,0.95,0.95,0.01,0.0,0.0,0.0,0.0,0.0,0.0,0.0,0.0,0.0,0.0,0.0,0.0,0.0,0.0,0.0,0.0,0.0,0.0,0.0,0.0,0.0,0.0,0.0,0.82,0.98,0.8,0.99,0.99,0.9,0.94,0.92,0.77,0.93,0.12,0.01,0.05,0.02,0.0,0.0,0.0,0.0,0.0,0.0,0.0,0.0,0.0,0.0,0.0,0.0,0.0,0.0,0.99],[0.0,0.0,0.0,0.0,0.0,0.0,0.0,0.0,0.0,0.0,0.0,0.0,0.01,0.0,0.0,0.0,0.0,0.01,0.0,0.0,0.0,0.0,0.0,0.0,0.0,0.0,0.0,0.0,0.0,0.0,0.0,0.0,0.01,0.99,1.0,1.0,1.0,0.82,0.0,0.0,0.0,0.0,0.0,0.0,0.0,0.0,0.0,0.0,0.0,0.0,0.0,0.0,0.0,0.0,0.0,0.0,0.0,0.01,0.0,0.99,0.97,0.09,0.0,0.0,0.0,0.0,0.0,0.0,0.0,0.0,0.0,0.0,0.0,0.0,0.0,0.0,0.0,0.0,0.0,0.0,0.0,0.0,0.0,0.0,0.0,0.0,0.0,0.0,0.0,0.0,0.0,0.0,0.0,0.0,0.0,0.0,0.0,0.0,0.0,0.0,0.0,0.0,0.0,0.0,0.0,0.0,0.0,0.0,0.0,0.0,0.0,0.0,0.0,0.0,0.0,0.0,0.0,0.0,0.0,0.0,0.0,0.0,0.0,0.0,0.0,0.0,0.0,0.0,0.0,0.0,0.0,0.0,0.0,0.0,0.0,0.0,0.0,0.0,0.0,0.0,0.0,0.0,0.0,0.0,0.0,0.0,0.0,0.0,0.0,0.0,0.0,0.0,0.0,0.0,0.0,0.0,0.0,0.0,0.0,0.0,0.0,0.0,0.0,0.0,0.0,0.0,0.0,0.0,0.0,0.0,0.0,0.0,0.0,0.0,0.0,0.0,0.0,0.0,0.0,0.0,0.0,0.0,0.02,0.01,0.01,0.01,0.2,0.82,0.91,0.93,0.92,0.86,0.86,0.87,0.0,0.0,0.0,0.0,0.0,0.0,0.0,0.0,0.0,0.0,0.0,0.0,0.0,0.0,0.0,0.0,0.0,0.0,0.0,0.0,0.0,0.0,0.0,0.0,0.01,0.0,0.0,0.0,0.0,0.02,0.03,0.01,0.0,0.0,0.0,0.0,0.0,0.0,0.0,0.0,0.0,0.0,0.0,0.0,0.0,0.0,0.0,0.0,0.0,0.0,0.0,0.0,0.34],[0.0,0.0,0.0,0.0,0.0,0.0,0.0,0.0,0.0,0.0,0.0,0.0,0.0,0.0,0.0,0.0,0.0,0.92,0.0,0.0,0.0,0.0,0.0,0.0,0.0,0.0,0.0,0.0,0.0,0.0,0.0,0.0,0.9,0.99,0.93,1.0,1.0,1.0,1.0,0.0,0.0,0.0,0.0,0.0,0.0,0.0,0.0,0.0,0.0,0.0,0.0,0.0,0.0,0.0,0.0,0.0,0.0,0.7,0.0,1.0,0.17,0.0,0.0,0.0,0.0,0.0,0.0,0.0,0.0,0.0,0.0,0.0,0.0,0.0,0.0,0.0,0.0,0.0,0.0,0.0,0.0,0.0,0.0,0.0,0.0,0.0,0.0,0.0,0.0,0.0,0.0,0.0,0.0,0.0,0.0,0.0,0.0,0.0,0.0,0.0,0.0,0.0,0.0,0.0,0.0,0.0,0.0,0.0,0.0,0.0,0.0,0.0,0.0,0.0,0.0,0.0,0.0,0.0,0.0,0.0,0.0,0.0,0.0,0.0,0.0,0.0,0.0,0.0,0.0,0.0,0.0,0.0,0.0,0.0,0.0,0.0,0.0,0.0,0.0,0.0,0.0,0.0,0.0,0.0,0.0,0.0,0.0,0.0,0.0,0.0,0.0,0.0,0.0,0.0,0.0,0.0,0.0,0.0,0.0,0.0,0.0,0.0,0.0,0.0,0.0,0.0,0.0,0.0,0.0,0.0,0.0,0.0,0.0,0.0,0.0,0.0,0.0,0.0,0.0,0.0,0.0,0.0,0.0,0.0,0.0,0.0,0.0,0.0,0.0,0.01,0.02,0.05,0.05,0.02,0.0,0.0,0.0,0.0,0.0,0.0,0.0,0.0,0.0,0.0,0.0,0.0,0.0,0.0,0.0,0.0,0.0,0.0,0.0,0.0,0.0,0.0,0.0,0.0,0.0,0.0,0.02,0.0,0.0,0.05,0.01,0.06,0.0,0.0,0.0,0.0,0.0,0.0,0.0,0.0,0.0,0.0,0.0,0.0,0.0,0.0,0.0,0.0,0.0,0.0,0.0,0.0,0.99],[0.0,0.0,0.0,0.0,0.0,0.0,0.0,0.0,0.0,0.0,0.0,0.0,0.0,0.0,0.0,0.0,0.0,0.0,0.0,0.0,0.0,0.0,0.0,0.0,0.0,0.0,0.0,0.0,0.0,0.0,0.0,0.0,0.0,0.0,0.0,0.82,1.0,1.0,1.0,0.04,0.0,0.0,0.0,0.0,0.0,0.0,0.0,0.0,0.0,0.0,0.0,0.0,0.0,0.0,0.0,0.0,0.99,1.0,1.0,1.0,0.99,0.02,0.0,0.0,0.0,0.0,0.0,0.0,0.0,0.0,0.0,0.0,0.0,0.0,0.0,0.0,0.0,0.0,0.0,0.0,0.0,0.0,0.0,0.0,0.0,0.0,0.0,0.0,0.0,0.0,0.0,0.0,0.0,0.0,0.0,0.0,0.0,0.0,0.0,0.0,0.0,0.0,0.0,0.0,0.0,0.0,0.0,0.0,0.0,0.0,0.0,0.0,0.0,0.0,0.0,0.0,0.0,0.0,0.0,0.0,0.0,0.0,0.0,0.0,0.0,0.0,0.0,0.0,0.0,0.0,0.0,0.0,0.0,0.0,0.0,0.0,0.0,0.0,0.0,0.0,0.0,0.0,0.0,0.0,0.0,0.0,0.0,0.0,0.0,0.0,0.0,0.0,0.0,0.0,0.0,0.0,0.0,0.0,0.0,0.0,0.0,0.0,0.0,0.0,0.0,0.0,0.0,0.0,0.0,0.0,0.0,0.0,0.0,0.0,0.0,0.0,0.0,0.0,0.0,0.0,0.0,0.12,0.07,0.06,0.02,0.09,0.01,0.03,0.0,0.01,0.04,0.1,0.1,0.63,0.2,0.0,0.0,0.0,0.0,0.0,0.0,0.0,0.0,0.0,0.0,0.0,0.0,0.0,0.0,0.0,0.0,0.0,0.0,0.0,0.0,0.0,0.0,0.0,0.0,0.0,0.0,0.0,0.0,0.0,0.0,0.0,0.0,0.0,0.0,0.0,0.0,0.0,0.0,0.0,0.0,0.0,0.0,0.0,0.0,0.0,0.0,0.0,0.0,0.0,0.0,0.0,0.79],[0.0,0.0,0.0,0.0,0.0,0.0,0.0,0.0,0.0,0.0,0.0,0.0,0.0,0.0,0.0,0.0,0.0,0.06,0.0,0.0,0.05,0.0,0.0,0.0,0.0,0.0,0.0,0.0,0.0,0.0,0.0,0.0,0.01,0.0,0.0,0.0,1.0,1.0,1.0,1.0,1.0,0.0,0.0,0.0,0.0,0.0,0.0,0.0,0.0,0.0,0.0,0.0,0.0,0.0,0.0,0.0,0.81,1.0,0.0,0.17,0.0,0.0,0.0,0.0,0.0,0.0,0.0,0.0,0.0,0.0,0.0,0.0,0.0,0.0,0.0,0.0,0.0,0.0,0.0,0.0,0.0,0.0,0.0,0.0,0.0,0.0,0.0,0.0,0.0,0.0,0.0,0.0,0.0,0.0,0.0,0.0,0.0,0.0,0.0,0.0,0.0,0.0,0.0,0.0,0.0,0.0,0.0,0.0,0.0,0.0,0.0,0.0,0.0,0.0,0.0,0.0,0.0,0.0,0.0,0.0,0.0,0.0,0.0,0.0,0.0,0.0,0.0,0.0,0.0,0.0,0.0,0.0,0.0,0.0,0.0,0.0,0.0,0.0,0.0,0.0,0.0,0.0,0.0,0.0,0.0,0.0,0.0,0.0,0.0,0.0,0.0,0.0,0.0,0.0,0.0,0.0,0.0,0.0,0.0,0.0,0.0,0.0,0.0,0.0,0.0,0.0,0.0,0.0,0.0,0.0,0.0,0.0,0.0,0.0,0.0,0.0,0.0,0.0,0.0,0.0,0.0,0.0,0.0,0.0,0.0,0.0,0.0,0.0,0.0,0.0,0.0,0.0,0.0,0.0,0.0,0.0,0.0,0.0,0.0,0.0,0.0,0.0,0.0,0.0,0.0,0.0,0.0,0.0,0.0,0.0,0.0,0.0,0.0,0.0,0.0,0.0,0.0,0.0,0.0,0.0,0.0,0.0,0.0,0.0,0.0,0.0,0.0,0.0,0.0,0.0,0.0,0.0,0.0,0.0,0.0,0.0,0.0,0.0,0.0,0.0,0.0,0.0,0.0,0.0,0.0,0.0,0.04],[0.0,0.0,0.0,0.0,0.0,0.01,0.0,0.0,0.0,0.0,0.0,0.0,0.0,0.0,0.0,0.0,0.0,0.0,0.0,0.0,0.0,0.0,0.0,0.0,0.0,0.0,0.0,0.0,0.0,0.0,0.0,0.0,0.0,0.0,0.0,0.0,0.0,0.04,1.0,1.0,1.0,0.99,0.0,0.0,0.0,0.0,0.0,0.0,0.0,0.0,0.0,0.0,0.0,0.0,1.0,1.0,1.0,0.99,0.0,0.0,0.0,0.0,0.0,0.0,0.0,0.0,0.0,0.0,0.0,0.0,0.0,0.01,0.0,0.0,0.0,0.0,0.0,0.0,0.0,0.0,0.0,0.0,0.0,0.0,0.0,0.0,0.0,0.0,0.0,0.0,0.0,0.0,0.0,0.0,0.0,0.0,0.0,0.0,0.0,0.0,0.0,0.0,0.0,0.0,0.0,0.0,0.0,0.0,0.0,0.0,0.0,0.0,0.0,0.0,0.0,0.0,0.0,0.0,0.0,0.0,0.0,0.0,0.0,0.0,0.0,0.0,0.0,0.0,0.0,0.0,0.0,0.0,0.0,0.0,0.0,0.0,0.0,0.0,0.0,0.0,0.0,0.0,0.0,0.0,0.0,0.0,0.0,0.0,0.0,0.0,0.0,0.0,0.0,0.0,0.0,0.0,0.0,0.0,0.0,0.0,0.0,0.0,0.0,0.0,0.0,0.0,0.0,0.0,0.0,0.0,0.0,0.0,0.0,0.0,0.0,0.0,0.0,0.0,0.0,0.0,0.0,0.0,0.0,0.0,0.0,0.0,0.0,0.0,0.0,0.0,0.0,0.0,0.0,0.0,0.0,0.0,0.0,0.0,0.0,0.0,0.0,0.0,0.0,0.0,0.0,0.0,0.0,0.0,0.0,0.0,0.0,0.0,0.0,0.0,0.0,0.0,0.0,0.0,0.0,0.0,0.0,0.0,0.0,0.0,0.0,0.0,0.0,0.0,0.0,0.0,0.0,0.0,0.0,0.0,0.0,0.0,0.0,0.0,0.0,0.0,0.0,0.0,0.0,0.0,0.0,0.0,0.0],[0.0,0.0,0.0,0.0,0.0,0.0,0.0,0.0,0.0,0.0,0.0,0.0,0.0,0.0,0.0,0.0,0.0,0.0,0.0,0.0,1.0,0.49,0.0,0.26,1.0,0.04,0.0,0.0,0.0,0.0,0.0,0.0,0.0,0.0,0.0,0.0,0.0,0.0,1.0,1.0,1.0,1.0,1.0,0.0,0.0,0.0,0.0,0.0,0.0,0.0,0.0,0.0,0.0,0.33,0.92,1.0,0.08,1.0,0.0,0.0,0.0,0.0,0.0,0.0,0.0,0.0,0.0,0.0,0.0,0.0,0.0,0.0,0.0,0.0,0.0,0.0,0.0,0.0,0.0,0.0,0.0,0.0,0.0,0.0,0.0,0.0,0.0,0.0,0.0,0.0,0.0,0.0,0.0,0.0,0.0,0.0,0.0,0.0,0.0,0.0,0.0,0.0,0.0,0.0,0.0,0.0,0.0,0.0,0.0,0.0,0.0,0.0,0.0,0.0,0.0,0.0,0.0,0.0,0.0,0.0,0.0,0.0,0.0,0.0,0.0,0.0,0.0,0.0,0.0,0.0,0.0,0.0,0.0,0.0,0.0,0.0,0.0,0.0,0.0,0.0,0.0,0.0,0.0,0.0,0.0,0.0,0.0,0.0,0.0,0.0,0.0,0.0,0.0,0.0,0.0,0.0,0.0,0.0,0.0,0.0,0.0,0.0,0.0,0.0,0.0,0.0,0.0,0.0,0.0,0.0,0.0,0.0,0.0,0.0,0.0,0.0,0.0,0.0,0.0,0.0,0.0,0.0,0.0,0.0,0.0,0.0,0.0,0.0,0.0,0.0,0.0,0.0,0.0,0.0,0.0,0.0,0.0,0.0,0.0,0.0,0.0,0.0,0.0,0.0,0.0,0.0,0.0,0.0,0.0,0.0,0.0,0.0,0.0,0.0,0.0,0.0,0.0,0.0,0.0,0.0,0.0,0.0,0.0,0.0,0.0,0.0,0.0,0.0,0.0,0.0,0.0,0.0,0.0,0.0,0.0,0.0,0.0,0.0,0.0,0.0,0.0,0.0,0.0,0.0,0.0,0.0,0.0],[0.0,0.0,0.0,0.02,0.0,0.0,0.0,0.0,0.0,0.0,0.0,0.0,0.0,0.0,0.0,0.0,0.0,0.0,0.0,0.0,0.0,0.0,0.0,0.0,0.45,0.0,0.0,0.0,0.0,0.0,0.0,0.0,0.0,0.0,0.0,0.0,0.0,0.0,0.0,0.99,1.0,1.0,1.0,0.85,0.0,0.0,0.0,0.0,0.0,0.0,0.0,0.0,1.0,1.0,1.0,0.96,0.0,0.0,0.0,0.0,0.0,0.0,0.0,0.0,0.0,0.0,0.0,0.0,0.0,0.0,0.0,0.0,0.0,0.0,0.0,0.0,0.0,0.0,0.0,0.0,0.0,0.0,0.0,0.0,0.0,0.0,0.0,0.0,0.0,0.0,0.0,0.0,0.0,0.0,0.0,0.0,0.0,0.0,0.0,0.0,0.0,0.0,0.0,0.0,0.0,0.0,0.0,0.0,0.0,0.0,0.0,0.0,0.0,0.0,0.0,0.0,0.0,0.0,0.0,0.0,0.0,0.0,0.0,0.0,0.0,0.0,0.0,0.0,0.0,0.0,0.0,0.0,0.0,0.0,0.0,0.0,0.0,0.0,0.0,0.0,0.0,0.0,0.0,0.0,0.0,0.0,0.0,0.0,0.0,0.0,0.0,0.0,0.0,0.0,0.0,0.0,0.0,0.0,0.0,0.0,0.0,0.0,0.0,0.0,0.0,0.0,0.0,0.0,0.0,0.0,0.0,0.0,0.0,0.0,0.0,0.0,0.0,0.0,0.0,0.0,0.0,0.0,0.0,0.0,0.0,0.0,0.0,0.0,0.0,0.0,0.0,0.0,0.0,0.0,0.0,0.0,0.0,0.0,0.0,0.0,0.0,0.0,0.0,0.0,0.0,0.0,0.0,0.0,0.0,0.0,0.0,0.0,0.0,0.0,0.0,0.0,0.0,0.0,0.0,0.0,0.0,0.0,0.0,0.0,0.0,0.0,0.0,0.0,0.0,0.0,0.0,0.0,0.0,0.0,0.0,0.0,0.0,0.0,0.0,0.0,0.0,0.0,0.0,0.0,0.0,0.0,0.0],[0.0,0.0,0.0,0.0,0.0,0.0,0.0,0.0,0.0,0.0,0.0,0.0,0.0,0.0,0.0,0.0,0.0,0.0,0.0,0.0,0.0,0.0,0.0,0.97,1.0,0.02,0.0,0.0,0.0,0.0,0.0,0.0,0.0,0.0,0.0,0.0,0.0,0.0,0.0,0.0,1.0,1.0,1.0,1.0,1.0,0.0,0.0,0.0,0.0,0.0,0.0,0.0,0.97,1.0,0.02,0.96,0.0,0.0,0.0,0.0,0.0,0.0,0.0,0.0,0.0,0.0,0.0,0.0,0.0,0.0,0.0,0.0,0.0,0.0,0.0,0.0,0.0,0.0,0.0,0.0,0.0,0.0,0.0,0.0,0.0,0.0,0.0,0.0,0.0,0.0,0.0,0.0,0.0,0.0,0.0,0.0,0.0,0.0,0.0,0.0,0.0,0.0,0.0,0.0,0.0,0.0,0.0,0.0,0.0,0.0,0.0,0.0,0.0,0.0,0.0,0.0,0.0,0.0,0.0,0.0,0.0,0.0,0.0,0.0,0.0,0.0,0.0,0.0,0.0,0.0,0.0,0.0,0.0,0.0,0.0,0.0,0.0,0.0,0.0,0.0,0.0,0.0,0.0,0.0,0.0,0.0,0.0,0.0,0.0,0.0,0.0,0.0,0.0,0.0,0.0,0.0,0.04,0.0,0.0,0.0,0.0,0.0,0.0,0.0,0.0,0.0,0.0,0.0,0.0,0.0,0.0,0.0,0.0,0.0,0.0,0.0,0.0,0.0,0.0,0.0,0.0,0.0,0.0,0.0,0.0,0.0,0.0,0.0,0.0,0.0,0.0,0.0,0.0,0.0,0.0,0.0,0.0,0.0,0.0,0.0,0.0,0.0,0.0,0.0,0.0,0.0,0.0,0.0,0.0,0.0,0.0,0.0,0.0,0.0,0.0,0.0,0.0,0.0,0.0,0.0,0.0,0.0,0.0,0.0,0.0,0.0,0.0,0.0,0.0,0.0,0.0,0.0,0.0,0.0,0.0,0.0,0.0,0.0,0.0,0.0,0.0,0.0,0.0,0.0,0.0,0.0,0.0],[0.02,0.59,0.0,0.0,0.0,0.0,0.0,0.0,0.0,0.0,0.0,0.0,0.0,0.0,0.0,0.0,0.0,0.0,0.0,0.0,0.0,0.0,0.0,0.0,0.0,0.0,0.0,0.0,0.0,0.0,0.0,0.0,0.0,0.0,0.0,0.0,0.0,0.0,0.0,0.0,0.0,0.85,1.0,1.0,1.0,0.27,0.0,0.0,0.0,0.0,0.99,0.99,1.0,0.95,0.0,0.0,0.0,0.0,0.0,0.0,0.0,0.0,0.0,0.0,0.0,0.0,0.0,0.0,0.0,0.0,0.0,0.0,0.0,0.0,0.0,0.0,0.0,0.0,0.0,0.0,0.0,0.0,0.0,0.0,0.0,0.0,0.0,0.0,0.0,0.0,0.0,0.0,0.0,0.0,0.0,0.0,0.0,0.0,0.0,0.0,0.0,0.0,0.0,0.0,0.0,0.0,0.0,0.0,0.0,0.0,0.0,0.0,0.0,0.0,0.0,0.0,0.0,0.0,0.0,0.0,0.0,0.0,0.0,0.0,0.0,0.0,0.0,0.0,0.0,0.0,0.0,0.0,0.0,0.0,0.0,0.0,0.0,0.0,0.0,0.0,0.0,0.0,0.0,0.0,0.0,0.0,0.0,0.0,0.0,0.0,0.0,0.0,0.0,0.0,0.0,0.0,0.0,0.0,0.0,0.0,0.0,0.0,0.0,0.0,0.0,0.0,0.0,0.0,0.0,0.0,0.0,0.0,0.0,0.0,0.0,0.0,0.0,0.0,0.0,0.0,0.0,0.0,0.0,0.0,0.0,0.0,0.0,0.0,0.0,0.0,0.0,0.0,0.0,0.0,0.0,0.0,0.0,0.0,0.0,0.0,0.0,0.0,0.0,0.0,0.0,0.0,0.0,0.0,0.0,0.0,0.0,0.0,0.0,0.0,0.0,0.0,0.0,0.0,0.0,0.0,0.0,0.0,0.0,0.0,0.0,0.0,0.0,0.0,0.0,0.0,0.0,0.0,0.0,0.0,0.0,0.0,0.0,0.0,0.0,0.0,0.0,0.0,0.0,0.0,0.0,0.0,0.0],[0.0,0.0,0.0,0.0,0.01,0.0,0.0,0.0,0.0,0.0,0.0,0.0,0.0,0.0,0.0,0.0,0.0,0.0,0.0,0.0,0.0,0.0,0.0,0.02,0.01,0.0,0.0,0.0,0.0,0.0,0.0,0.0,0.0,0.0,0.0,0.0,0.0,0.0,0.0,0.0,0.0,0.0,1.0,1.0,1.0,1.0,1.0,0.0,0.0,0.0,0.96,1.0,0.32,1.0,0.0,0.0,0.0,0.0,0.0,0.0,0.0,0.0,0.0,0.0,0.0,0.0,0.0,0.0,0.0,0.0,0.0,0.0,0.0,0.0,0.0,0.0,0.0,0.0,0.0,0.0,0.0,0.0,0.0,0.0,0.0,0.0,0.0,0.0,0.0,0.0,0.0,0.0,0.0,0.0,0.0,0.0,0.0,0.0,0.0,0.0,0.0,0.0,0.0,0.0,0.0,0.0,0.0,0.0,0.0,0.0,0.0,0.0,0.0,0.0,0.0,0.0,0.0,0.0,0.0,0.0,0.0,0.0,0.0,0.0,0.0,0.0,0.0,0.0,0.0,0.0,0.0,0.0,0.0,0.0,0.0,0.0,0.0,0.0,0.0,0.0,0.0,0.0,0.0,0.0,0.0,0.0,0.0,0.0,0.0,0.0,0.0,0.0,0.0,0.13,0.0,0.0,0.34,0.89,0.0,0.0,0.45,0.0,0.0,0.0,0.0,0.0,0.0,0.0,0.0,0.0,0.0,0.0,0.0,0.0,0.0,0.0,0.0,0.0,0.0,0.0,0.0,0.0,0.0,0.0,0.0,0.0,0.0,0.0,0.0,0.0,0.0,0.0,0.0,0.0,0.0,0.0,0.0,0.0,0.0,0.0,0.0,0.0,0.0,0.0,0.0,0.0,0.0,0.0,0.0,0.0,0.0,0.0,0.0,0.0,0.0,0.0,0.0,0.0,0.0,0.0,0.0,0.0,0.0,0.0,0.0,0.0,0.0,0.0,0.0,0.0,0.0,0.0,0.0,0.0,0.0,0.0,0.0,0.0,0.0,0.0,0.0,0.0,0.0,0.0,0.0,0.0,0.0],[0.0,0.0,0.0,0.0,0.0,0.0,0.0,0.0,0.0,0.0,0.0,0.0,0.0,0.0,0.0,0.0,0.0,0.0,0.0,0.0,0.0,0.0,0.0,0.0,0.0,0.0,0.0,0.0,0.0,0.0,0.0,0.0,0.0,0.0,0.0,0.0,0.0,0.0,0.0,0.0,0.0,0.0,0.0,0.27,1.0,1.0,1.0,0.17,0.99,0.99,1.0,0.93,0.0,0.0,0.0,0.0,0.0,0.0,0.0,0.0,0.0,0.0,0.0,0.0,0.0,0.0,0.0,0.0,0.0,0.0,0.0,0.0,0.0,0.0,0.0,0.0,0.0,0.0,0.0,0.0,0.0,0.0,0.0,0.0,0.0,0.0,0.0,0.0,0.0,0.0,0.0,0.0,0.0,0.0,0.0,0.0,0.0,0.0,0.0,0.0,0.0,0.0,0.0,0.0,0.0,0.0,0.0,0.0,0.0,0.0,0.0,0.0,0.0,0.0,0.0,0.0,0.0,0.0,0.0,0.0,0.0,0.0,0.0,0.0,0.0,0.0,0.0,0.0,0.0,0.0,0.0,0.0,0.0,0.0,0.0,0.0,0.0,0.0,0.0,0.0,0.0,0.0,0.0,0.0,0.0,0.0,0.0,0.0,0.0,0.0,0.0,0.0,0.0,0.0,0.0,0.0,0.0,0.0,0.0,0.0,0.0,0.0,0.0,0.0,0.0,0.0,0.0,0.0,0.0,0.0,0.0,0.0,0.0,0.0,0.0,0.0,0.0,0.0,0.0,0.0,0.0,0.0,0.0,0.0,0.0,0.0,0.0,0.0,0.0,0.0,0.0,0.0,0.0,0.0,0.0,0.0,0.0,0.0,0.0,0.0,0.0,0.0,0.0,0.0,0.0,0.0,0.0,0.0,0.0,0.0,0.0,0.0,0.0,0.0,0.0,0.0,0.0,0.0,0.0,0.0,0.0,0.0,0.0,0.0,0.0,0.0,0.0,0.0,0.0,0.0,0.0,0.0,0.0,0.0,0.0,0.0,0.0,0.0,0.0,0.0,0.0,0.0,0.0,0.0,0.0,0.0,0.0],[0.0,0.0,0.0,0.0,0.0,0.0,0.0,0.0,0.0,0.0,0.0,0.0,0.0,0.0,0.0,0.0,0.0,0.0,0.0,0.0,0.0,0.0,0.0,0.0,0.0,0.0,0.0,0.0,0.0,0.0,0.0,0.0,0.0,0.0,0.0,0.0,0.0,0.0,0.0,0.0,0.0,0.0,0.0,0.0,1.0,1.0,1.0,1.0,1.0,0.99,0.07,0.99,0.0,0.0,0.0,0.0,0.0,0.0,0.0,0.0,0.0,0.0,0.0,0.0,0.0,0.0,0.0,0.0,0.0,0.0,0.0,0.0,0.0,0.0,0.0,0.0,0.0,0.0,0.0,0.0,0.0,0.0,0.0,0.0,0.0,0.0,0.0,0.0,0.0,0.0,0.0,0.0,0.0,0.0,0.0,0.0,0.0,0.0,0.0,0.0,0.0,0.0,0.0,0.0,0.0,0.0,0.0,0.0,0.0,0.0,0.0,0.0,0.0,0.0,0.0,0.0,0.0,0.0,0.0,0.0,0.0,0.0,0.0,0.0,0.0,0.0,0.0,0.0,0.0,0.0,0.0,0.0,0.0,0.0,0.0,0.0,0.0,0.0,0.0,0.0,0.0,0.0,0.0,0.0,0.0,0.0,0.0,0.0,0.0,0.0,0.0,0.0,0.0,0.0,0.0,0.0,0.0,0.99,0.0,0.0,0.99,0.98,0.0,0.0,0.04,0.0,0.0,0.0,0.0,0.0,0.0,0.0,0.0,0.0,0.0,0.0,0.0,0.0,0.0,0.0,0.0,0.0,0.0,0.0,0.0,0.0,0.0,0.0,0.0,0.0,0.0,0.0,0.0,0.0,0.0,0.0,0.0,0.0,0.0,0.0,0.0,0.0,0.0,0.0,0.0,0.0,0.0,0.0,0.0,0.0,0.0,0.0,0.0,0.0,0.0,0.0,0.0,0.0,0.0,0.0,0.0,0.0,0.0,0.0,0.0,0.0,0.0,0.0,0.0,0.0,0.0,0.0,0.0,0.0,0.0,0.0,0.0,0.0,0.0,0.0,0.0,0.0,0.0,0.0,0.0,0.0,0.0],[0.0,0.0,0.0,0.0,0.0,0.0,0.0,0.0,0.0,0.0,0.0,0.0,0.0,0.0,0.0,0.0,0.0,0.0,0.0,0.0,0.0,0.0,0.0,0.0,0.0,0.0,0.0,0.0,0.0,0.0,0.0,0.0,0.0,0.0,0.0,0.0,0.0,0.0,0.0,0.0,0.0,0.0,0.0,0.0,0.0,0.17,1.0,1.0,1.0,1.0,0.0,0.01,0.0,0.0,0.0,0.0,0.0,0.0,0.0,0.0,0.0,0.0,0.0,0.0,0.0,0.0,0.0,0.0,0.0,0.0,0.0,0.0,0.0,0.0,0.0,0.0,0.0,0.0,0.0,0.0,0.0,0.0,0.0,0.0,0.0,0.0,0.0,0.0,0.0,0.0,0.0,0.0,0.0,0.0,0.0,0.0,0.0,0.0,0.0,0.0,0.0,0.0,0.0,0.0,0.0,0.0,0.0,0.0,0.0,0.0,0.0,0.0,0.0,0.0,0.0,0.0,0.0,0.0,0.0,0.0,0.0,0.0,0.0,0.0,0.0,0.0,0.0,0.0,0.0,0.0,0.0,0.0,0.0,0.0,0.0,0.0,0.0,0.0,0.0,0.0,0.0,0.0,0.0,0.0,0.0,0.0,0.0,0.0,0.0,0.0,0.0,0.0,0.0,0.0,0.0,0.0,0.0,0.16,0.0,0.0,0.0,0.94,0.0,0.0,0.02,0.0,0.0,0.0,0.0,0.0,0.0,0.0,0.0,0.0,0.0,0.0,0.0,0.0,0.0,0.0,0.0,0.0,0.0,0.0,0.0,0.0,0.0,0.0,0.0,0.0,0.0,0.0,0.0,0.0,0.0,0.0,0.0,0.0,0.0,0.0,0.0,0.0,0.0,0.0,0.0,0.0,0.0,0.0,0.0,0.0,0.0,0.0,0.0,0.0,0.0,0.0,0.0,0.0,0.0,0.0,0.0,0.0,0.0,0.0,0.0,0.0,0.0,0.0,0.0,0.0,0.0,0.0,0.0,0.0,0.0,0.0,0.0,0.0,0.0,0.0,0.0,0.0,0.0,0.0,0.0,0.0,0.0],[0.01,0.0,0.0,0.0,0.0,0.0,0.0,0.0,0.0,0.0,0.0,0.0,0.0,0.0,0.0,0.0,0.0,0.0,0.0,0.0,0.0,0.0,0.0,0.0,0.0,0.0,0.0,0.0,0.0,0.0,0.0,0.0,0.0,0.0,0.0,0.0,0.0,0.0,0.0,0.0,0.0,0.0,0.0,0.0,0.0,0.99,1.0,1.0,1.0,1.0,0.99,0.0,0.0,0.0,0.0,0.0,0.0,0.0,0.0,0.0,0.0,0.0,0.0,0.0,0.0,0.0,0.0,0.0,0.0,0.0,0.0,0.0,0.0,0.0,0.0,0.0,0.0,0.0,0.0,0.0,0.0,0.0,0.0,0.0,0.0,0.0,0.0,0.0,0.0,0.0,0.0,0.0,0.0,0.0,0.0,0.0,0.0,0.0,0.0,0.0,0.0,0.0,0.0,0.0,0.0,0.0,0.0,0.0,0.0,0.0,0.0,0.0,0.0,0.0,0.0,0.0,0.0,0.0,0.0,0.0,0.0,0.0,0.0,0.0,0.0,0.0,0.0,0.0,0.0,0.0,0.0,0.0,0.0,0.0,0.0,0.0,0.0,0.0,0.0,0.0,0.0,0.0,0.0,0.0,0.0,0.0,0.0,0.0,0.0,0.0,0.0,0.0,0.0,0.0,0.0,0.0,0.0,0.0,0.0,0.0,0.0,0.0,0.0,0.0,0.0,0.0,0.0,0.0,0.0,0.0,0.0,0.0,0.0,0.0,0.0,0.0,0.0,0.0,0.0,0.0,0.0,0.0,0.0,0.0,0.0,0.0,0.0,0.0,0.0,0.0,0.0,0.0,0.0,0.0,0.0,0.0,0.0,0.0,0.0,0.0,0.0,0.0,0.0,0.0,0.0,0.0,0.0,0.0,0.0,0.0,0.0,0.0,0.0,0.0,0.0,0.0,0.0,0.0,0.0,0.0,0.0,0.0,0.0,0.0,0.0,0.0,0.0,0.0,0.0,0.0,0.0,0.0,0.0,0.0,0.0,0.0,0.0,0.0,0.0,0.0,0.0,0.0,0.0,0.0,0.0,0.0,0.0],[0.19,0.15,0.82,0.0,0.0,0.0,0.0,0.0,0.0,0.0,0.0,0.0,0.0,0.0,0.0,0.0,0.0,0.0,0.0,0.0,0.0,0.0,0.0,0.0,0.0,0.0,0.0,0.0,0.0,0.0,0.0,0.0,0.0,0.0,0.0,0.0,0.0,0.0,0.0,0.0,0.0,0.0,0.0,0.0,0.0,0.99,0.99,1.0,1.0,1.0,1.0,1.0,0.0,0.0,0.0,0.0,0.0,0.0,0.0,0.0,0.0,0.0,0.0,0.0,0.0,0.0,0.0,0.0,0.0,0.0,0.0,0.0,0.0,0.0,0.0,0.0,0.0,0.0,0.0,0.0,0.0,0.0,0.0,0.0,0.0,0.0,0.0,0.0,0.0,0.0,0.0,0.0,0.0,0.0,0.0,0.0,0.0,0.0,0.0,0.0,0.0,0.0,0.0,0.0,0.0,0.0,0.0,0.0,0.0,0.0,0.0,0.0,0.0,0.0,0.0,0.0,0.0,0.0,0.0,0.0,0.0,0.0,0.0,0.0,0.0,0.0,0.0,0.0,0.0,0.0,0.0,0.0,0.0,0.0,0.0,0.0,0.0,0.0,0.0,0.0,0.0,0.0,0.0,0.0,0.0,0.0,0.0,0.0,0.0,0.0,0.0,0.0,0.0,0.0,0.0,0.0,0.0,0.0,0.0,0.0,0.01,0.0,0.0,0.0,0.15,0.0,0.0,0.0,0.0,0.0,0.0,0.0,0.0,0.0,0.0,0.0,0.0,0.0,0.0,0.0,0.0,0.0,0.0,0.0,0.0,0.0,0.0,0.0,0.0,0.0,0.0,0.0,0.0,0.0,0.0,0.0,0.0,0.0,0.0,0.0,0.0,0.0,0.0,0.0,0.0,0.0,0.0,0.0,0.0,0.0,0.0,0.0,0.0,0.0,0.0,0.0,0.0,0.0,0.0,0.0,0.0,0.0,0.0,0.0,0.0,0.0,0.0,0.0,0.0,0.0,0.0,0.0,0.0,0.0,0.0,0.0,0.0,0.0,0.0,0.0,0.0,0.0,0.0,0.0,0.0,0.0,0.0],[0.39,0.95,0.45,0.0,0.0,0.0,0.0,0.0,0.0,0.0,0.0,0.0,0.0,0.0,0.0,0.0,0.0,0.0,0.0,0.0,0.0,0.0,0.0,0.0,0.0,0.0,0.0,0.0,0.0,0.0,0.0,0.0,0.0,0.0,0.0,0.0,0.0,0.0,0.0,0.0,0.0,0.0,0.0,0.99,0.96,1.0,0.07,0.0,0.99,1.0,1.0,1.0,0.35,0.0,0.0,0.0,0.0,0.0,0.0,0.0,0.0,0.0,0.0,0.0,0.0,0.0,0.0,0.0,0.0,0.0,0.0,0.0,0.0,0.0,0.0,0.0,0.0,0.0,0.0,0.0,0.0,0.0,0.0,0.0,0.0,0.0,0.0,0.0,0.0,0.0,0.0,0.0,0.0,0.0,0.0,0.0,0.0,0.0,0.0,0.0,0.0,0.0,0.0,0.0,0.0,0.0,0.0,0.0,0.0,0.0,0.0,0.0,0.0,0.0,0.0,0.0,0.0,0.0,0.0,0.0,0.0,0.0,0.0,0.0,0.0,0.0,0.0,0.0,0.0,0.0,0.0,0.0,0.0,0.0,0.0,0.0,0.0,0.0,0.0,0.0,0.0,0.0,0.0,0.0,0.0,0.0,0.0,0.0,0.0,0.0,0.0,0.0,0.0,0.0,0.0,0.0,0.0,0.0,0.0,0.0,0.0,0.0,0.0,0.0,0.0,0.0,0.0,0.0,0.0,0.0,0.0,0.0,0.0,0.0,0.0,0.0,0.0,0.0,0.0,0.0,0.0,0.0,0.0,0.0,0.0,0.0,0.0,0.0,0.0,0.0,0.0,0.0,0.0,0.0,0.0,0.0,0.0,0.0,0.0,0.0,0.0,0.0,0.0,0.0,0.0,0.0,0.0,0.0,0.0,0.0,0.0,0.0,0.0,0.0,0.0,0.0,0.0,0.0,0.0,0.0,0.0,0.0,0.0,0.0,0.0,0.0,0.0,0.0,0.0,0.0,0.0,0.0,0.0,0.0,0.0,0.0,0.0,0.0,0.0,0.0,0.0,0.0,0.0,0.0,0.0,0.0,0.0],[0.07,0.95,1.0,0.94,1.0,0.0,0.0,0.0,0.0,0.0,0.0,0.0,0.0,0.0,0.0,0.0,0.0,0.0,0.0,0.0,0.0,0.0,0.0,0.0,0.0,0.0,0.0,0.0,0.0,0.0,0.0,0.0,0.0,0.0,0.0,0.0,0.0,0.0,0.0,0.0,0.0,0.0,0.0,0.99,1.0,0.93,0.99,0.01,0.0,1.0,1.0,1.0,1.0,1.0,0.0,0.0,0.0,0.0,0.0,0.0,0.0,0.0,0.0,0.0,0.0,0.0,0.0,0.0,0.0,0.0,0.0,0.0,0.0,0.0,0.0,0.0,0.0,0.0,0.0,0.0,0.0,0.0,0.0,0.0,0.0,0.0,0.0,0.0,0.0,0.0,0.0,0.0,0.0,0.0,0.0,0.0,0.0,0.0,0.0,0.0,0.0,0.0,0.0,0.0,0.0,0.0,0.0,0.0,0.0,0.0,0.0,0.0,0.0,0.0,0.0,0.0,0.0,0.0,0.0,0.0,0.0,0.0,0.0,0.0,0.0,0.0,0.0,0.0,0.0,0.0,0.0,0.0,0.0,0.0,0.0,0.0,0.0,0.0,0.0,0.0,0.0,0.0,0.0,0.0,0.0,0.0,0.0,0.0,0.0,0.0,0.0,0.0,0.0,0.0,0.0,0.0,0.0,0.01,0.0,0.0,0.98,0.0,0.0,0.0,0.01,0.0,0.0,0.0,0.0,0.0,0.0,0.0,0.0,0.0,0.0,0.0,0.0,0.0,0.0,0.0,0.0,0.0,0.0,0.0,0.0,0.0,0.0,0.0,0.0,0.0,0.0,0.0,0.0,0.0,0.0,0.0,0.0,0.0,0.0,0.0,0.0,0.0,0.0,0.0,0.0,0.0,0.0,0.0,0.0,0.0,0.0,0.0,0.0,0.0,0.0,0.0,0.0,0.0,0.0,0.0,0.0,0.0,0.0,0.0,0.0,0.0,0.0,0.0,0.0,0.0,0.0,0.0,0.0,0.0,0.0,0.0,0.0,0.0,0.0,0.0,0.0,0.0,0.0,0.0,0.0,0.0,0.0],[0.06,0.97,0.99,1.0,1.0,0.0,0.0,0.0,0.0,0.0,0.0,0.0,0.0,0.0,0.0,0.0,0.0,0.0,0.0,0.0,0.0,0.0,0.0,0.0,0.0,0.0,0.0,0.0,0.0,0.0,0.0,0.0,0.0,0.0,0.0,0.0,0.0,0.0,0.0,0.0,0.0,1.0,0.97,1.0,0.32,0.0,0.0,0.0,0.0,0.0,0.35,1.0,1.0,1.0,1.0,0.0,0.0,0.0,0.0,0.0,0.0,0.0,0.0,0.0,0.0,0.0,0.0,0.0,0.0,0.0,0.0,0.0,0.0,0.0,0.0,0.0,0.0,0.0,0.0,0.0,0.0,0.0,0.0,0.0,0.0,0.0,0.0,0.0,0.0,0.0,0.0,0.0,0.0,0.0,0.0,0.0,0.0,0.0,0.0,0.0,0.0,0.0,0.0,0.0,0.0,0.0,0.0,0.0,0.0,0.0,0.0,0.0,0.0,0.0,0.0,0.0,0.0,0.0,0.0,0.0,0.0,0.0,0.0,0.0,0.0,0.0,0.0,0.0,0.0,0.0,0.0,0.0,0.0,0.0,0.0,0.0,0.0,0.0,0.0,0.0,0.0,0.0,0.0,0.0,0.0,0.0,0.0,0.0,0.0,0.0,0.0,0.0,0.0,0.0,0.0,0.0,0.0,0.0,0.0,0.0,0.0,0.0,0.0,0.0,0.0,0.0,0.0,0.0,0.0,0.0,0.0,0.0,0.0,0.0,0.0,0.0,0.0,0.0,0.0,0.0,0.0,0.0,0.0,0.0,0.0,0.0,0.0,0.0,0.0,0.0,0.0,0.0,0.0,0.0,0.0,0.0,0.0,0.0,0.0,0.0,0.0,0.0,0.0,0.0,0.0,0.0,0.0,0.0,0.0,0.0,0.0,0.0,0.0,0.0,0.0,0.0,0.0,0.0,0.0,0.0,0.0,0.0,0.0,0.0,0.0,0.0,0.0,0.0,0.0,0.0,0.0,0.0,0.0,0.0,0.0,0.0,0.0,0.0,0.0,0.0,0.0,0.0,0.0,0.0,0.0,0.0,0.0],[0.0,0.0,0.0,0.64,1.0,0.01,1.0,0.0,0.0,0.0,0.0,0.0,0.0,0.0,0.0,0.0,0.0,0.0,0.0,0.0,0.0,0.0,0.0,0.32,0.12,0.0,0.0,0.0,0.0,0.0,0.0,0.0,0.0,0.0,0.0,0.0,0.0,0.0,0.0,0.0,0.33,1.0,1.0,0.95,1.0,0.0,0.0,0.0,0.0,0.0,0.0,1.0,1.0,1.0,1.0,1.0,0.0,0.0,0.0,0.0,0.0,0.0,0.0,0.0,0.0,0.0,0.0,0.0,0.0,0.0,0.0,0.0,0.0,0.0,0.0,0.0,0.0,0.0,0.0,0.0,0.0,0.0,0.0,0.0,0.0,0.0,0.0,0.0,0.0,0.0,0.0,0.0,0.0,0.0,0.0,0.0,0.0,0.0,0.0,0.0,0.0,0.0,0.0,0.0,0.0,0.0,0.0,0.0,0.0,0.0,0.0,0.0,0.0,0.0,0.0,0.0,0.0,0.0,0.0,0.0,0.0,0.0,0.0,0.0,0.0,0.0,0.0,0.0,0.0,0.0,0.0,0.0,0.0,0.0,0.0,0.0,0.0,0.0,0.0,0.0,0.0,0.0,0.0,0.0,0.0,0.0,0.0,0.0,0.0,0.0,0.0,0.0,0.0,0.0,0.0,0.0,0.99,0.0,0.0,0.0,1.0,0.0,0.0,0.0,0.0,0.0,0.0,0.0,0.0,0.0,0.0,0.0,0.0,0.0,0.0,0.0,0.0,0.0,0.0,0.0,0.0,0.0,0.0,0.0,0.0,0.0,0.0,0.0,0.0,0.0,0.0,0.0,0.0,0.0,0.0,0.0,0.0,0.0,0.0,0.0,0.0,0.0,0.0,0.0,0.0,0.0,0.0,0.0,0.0,0.0,0.0,0.0,0.0,0.0,0.0,0.0,0.0,0.0,0.0,0.0,0.0,0.0,0.0,0.0,0.0,0.0,0.0,0.0,0.0,0.0,0.0,0.0,0.0,0.0,0.0,0.0,0.0,0.0,0.0,0.0,0.0,0.0,0.0,0.0,0.0,0.0,0.0],[0.0,0.0,0.0,1.0,1.0,1.0,1.0,0.0,0.0,0.0,0.0,0.0,0.0,0.0,0.0,0.0,0.0,0.0,0.0,0.0,0.0,0.0,0.0,0.0,0.0,0.0,0.0,0.0,0.0,0.0,0.0,0.0,0.0,0.0,0.0,0.0,0.0,0.0,0.0,1.0,0.92,1.0,0.02,0.0,0.0,0.0,0.0,0.0,0.0,0.0,0.0,0.0,1.0,1.0,1.0,1.0,1.0,0.0,0.0,0.0,0.0,0.0,0.0,0.0,0.0,0.0,0.0,0.0,0.0,0.0,0.0,0.0,0.0,0.0,0.0,0.0,0.0,0.0,0.0,0.0,0.0,0.0,0.0,0.0,0.0,0.0,0.0,0.0,0.0,0.0,0.0,0.0,0.0,0.0,0.0,0.0,0.0,0.0,0.0,0.0,0.0,0.0,0.0,0.0,0.0,0.0,0.0,0.0,0.0,0.0,0.0,0.0,0.0,0.0,0.0,0.0,0.0,0.0,0.0,0.0,0.0,0.0,0.0,0.0,0.0,0.0,0.0,0.0,0.0,0.0,0.0,0.0,0.0,0.0,0.0,0.0,0.0,0.0,0.0,0.0,0.0,0.0,0.0,0.0,0.0,0.0,0.0,0.0,0.0,0.0,0.0,0.0,0.0,0.0,0.0,0.0,0.0,0.0,0.0,0.0,0.0,0.0,0.0,0.0,0.0,0.0,0.0,0.0,0.0,0.0,0.0,0.0,0.0,0.0,0.0,0.0,0.0,0.0,0.0,0.0,0.0,0.0,0.0,0.0,0.0,0.0,0.0,0.0,0.0,0.0,0.0,0.0,0.0,0.0,0.0,0.0,0.0,0.0,0.0,0.0,0.0,0.0,0.0,0.0,0.0,0.0,0.0,0.0,0.0,0.0,0.0,0.0,0.0,0.0,0.0,0.0,0.0,0.0,0.0,0.0,0.0,0.0,0.0,0.0,0.0,0.0,0.0,0.0,0.0,0.0,0.0,0.0,0.0,0.0,0.0,0.0,0.0,0.0,0.0,0.0,0.0,0.0,0.0,0.0,0.0,0.0,0.0],[0.0,0.0,0.0,0.0,0.0,0.04,1.0,0.94,1.0,0.0,0.0,0.0,0.0,0.0,0.0,0.0,0.0,0.0,0.0,0.0,1.0,0.0,0.0,1.0,0.96,0.0,0.0,0.0,0.0,0.0,0.0,0.0,0.0,0.0,0.0,0.0,0.0,0.0,0.0,1.0,1.0,0.96,0.96,0.0,0.0,0.0,0.0,0.0,0.0,0.0,0.0,0.0,0.0,1.0,1.0,1.0,1.0,1.0,0.0,0.0,0.0,0.0,0.0,0.0,0.0,0.0,0.0,0.0,0.0,0.0,0.0,0.0,0.0,0.0,0.0,0.0,0.0,0.0,0.0,0.0,0.0,0.0,0.0,0.0,0.0,0.0,0.0,0.0,0.0,0.0,0.0,0.0,0.0,0.0,0.0,0.0,0.0,0.0,0.0,0.0,0.0,0.0,0.0,0.0,0.0,0.0,0.0,0.0,0.0,0.0,0.0,0.0,0.0,0.0,0.0,0.0,0.0,0.0,0.0,0.0,0.0,0.0,0.0,0.0,0.0,0.0,0.0,0.0,0.0,0.0,0.0,0.0,0.0,0.0,0.0,0.0,0.0,0.0,0.0,0.0,0.0,0.0,0.0,0.0,0.0,0.0,0.0,0.0,0.0,0.0,0.0,0.0,0.0,0.0,0.0,0.0,0.96,0.0,0.0,0.0,0.0,0.0,0.0,0.0,0.0,0.0,0.0,0.0,0.0,0.0,0.0,0.0,0.0,0.0,0.0,0.0,0.0,0.0,0.0,0.0,0.0,0.0,0.0,0.0,0.0,0.0,0.0,0.0,0.0,0.0,0.0,0.0,0.0,0.0,0.0,0.0,0.0,0.0,0.0,0.0,0.0,0.0,0.0,0.0,0.0,0.0,0.0,0.0,0.0,0.0,0.0,0.0,0.0,0.0,0.0,0.0,0.0,0.0,0.0,0.0,0.0,0.0,0.0,0.0,0.0,0.0,0.0,0.0,0.0,0.0,0.0,0.0,0.0,0.0,0.0,0.0,0.0,0.0,0.0,0.0,0.0,0.0,0.0,0.0,0.0,0.0,0.0],[0.0,0.0,0.0,0.0,0.0,0.99,1.0,1.0,1.0,0.0,0.0,0.0,0.0,0.0,0.0,0.0,0.0,0.0,0.0,0.0,0.0,0.0,0.0,0.0,0.0,0.0,0.0,0.0,0.0,0.0,0.0,0.0,0.0,0.0,0.0,0.0,0.0,0.99,0.81,1.0,0.08,0.0,0.0,0.0,0.0,0.0,0.0,0.0,0.0,0.0,0.0,0.0,0.0,0.0,1.0,1.0,1.0,1.0,1.0,0.0,0.0,0.0,0.0,0.0,0.0,0.0,0.0,0.0,0.0,0.0,0.0,0.34,0.07,0.0,0.04,1.0,0.0,0.0,0.0,0.0,0.0,0.0,0.0,0.0,0.0,0.0,0.0,0.0,0.0,0.0,0.0,0.0,0.0,0.0,0.0,0.0,0.0,0.0,0.0,0.0,0.0,0.0,0.0,0.0,0.0,0.0,0.0,0.0,0.0,0.0,0.0,0.0,0.0,0.0,0.0,0.0,0.0,0.0,0.0,0.0,0.0,0.0,0.0,0.0,0.0,0.0,0.0,0.0,0.0,0.0,0.0,0.0,0.0,0.0,0.0,0.0,0.0,0.0,0.0,0.0,0.0,0.0,0.0,0.0,0.0,0.0,0.0,0.0,0.0,0.0,0.0,0.0,0.0,0.0,0.0,0.0,0.0,0.0,0.0,0.0,0.0,0.0,0.0,0.0,0.0,0.0,0.0,0.0,0.0,0.0,0.0,0.0,0.0,0.0,0.0,0.0,0.0,0.0,0.0,0.0,0.0,0.0,0.0,0.0,0.0,0.0,0.0,0.0,0.0,0.0,0.0,0.0,0.0,0.0,0.0,0.0,0.0,0.0,0.0,0.0,0.0,0.0,0.0,0.0,0.0,0.0,0.0,0.0,0.0,0.0,0.0,0.0,0.0,0.0,0.0,0.0,0.0,0.0,0.0,0.0,0.0,0.0,0.0,0.0,0.0,0.0,0.0,0.0,0.0,0.0,0.0,0.0,0.0,0.0,0.0,0.0,0.0,0.0,0.0,0.0,0.0,0.0,0.0,0.0,0.0,0.0,0.0],[0.0,0.0,0.0,0.0,0.0,0.0,0.0,0.0,1.0,0.0,0.0,0.0,0.0,0.0,0.0,0.0,1.0,1.0,0.0,0.0,1.0,0.13,0.0,0.0,0.0,0.0,0.0,0.0,0.0,0.0,0.0,0.0,0.01,0.0,0.0,0.01,0.7,1.0,1.0,0.99,1.0,0.0,0.0,0.0,0.0,0.0,0.0,0.0,0.0,0.0,0.0,0.0,0.0,0.0,0.0,1.0,1.0,1.0,1.0,1.0,0.0,0.0,0.0,0.0,0.0,0.0,0.0,0.0,0.0,0.0,0.0,0.0,0.0,0.0,0.0,0.0,0.0,0.0,0.0,0.0,0.0,0.0,0.0,0.0,0.0,0.0,0.0,0.0,0.0,0.0,0.0,0.0,0.0,0.0,0.0,0.0,0.0,0.0,0.0,0.0,0.0,0.0,0.0,0.0,0.0,0.0,0.0,0.0,0.0,0.0,0.0,0.0,0.0,0.0,0.0,0.0,0.0,0.0,0.0,0.0,0.0,0.0,0.0,0.0,0.0,0.0,0.0,0.0,0.0,0.0,0.0,0.0,0.0,0.0,0.0,0.0,0.0,0.0,0.0,0.0,0.0,0.0,0.0,0.0,0.0,0.0,0.0,0.0,0.0,0.0,0.0,0.0,0.0,0.0,0.0,0.0,0.0,0.0,0.0,0.0,0.0,0.0,0.0,0.0,0.0,0.0,0.0,0.0,0.0,0.0,0.0,0.0,0.0,0.0,0.0,0.0,0.0,0.0,0.0,0.0,0.0,0.0,0.0,0.0,0.0,0.0,0.0,0.0,0.0,0.0,0.0,0.0,0.0,0.0,0.0,0.0,0.0,0.0,0.0,0.0,0.0,0.0,0.0,0.0,0.0,0.0,0.0,0.0,0.0,0.0,0.0,0.0,0.0,0.0,0.0,0.0,0.0,0.0,0.2,0.0,0.01,0.0,0.11,0.47,0.46,0.39,0.0,0.0,0.0,0.0,0.0,0.0,0.0,0.0,0.0,0.0,0.0,0.0,0.0,0.0,0.0,0.0,0.0,0.0,0.0,0.0,1.0],[0.0,0.0,0.0,0.0,0.0,0.0,0.0,1.0,1.0,1.0,1.0,0.0,0.0,0.0,0.0,0.0,1.0,0.0,0.0,0.0,0.0,0.0,0.0,0.0,0.0,0.0,0.0,0.0,0.0,0.0,0.0,0.0,0.0,0.0,0.0,0.0,0.0,1.0,0.0,0.0,0.0,0.0,0.0,0.0,0.0,0.0,0.0,0.0,0.0,0.0,0.0,0.0,0.0,0.0,0.0,0.0,1.0,1.0,1.0,1.0,0.97,0.02,0.0,0.0,0.0,0.0,0.0,0.0,0.0,0.0,0.0,0.01,0.11,0.0,0.0,0.0,0.0,0.0,0.0,0.0,0.0,0.0,0.0,0.0,0.0,0.0,0.0,0.0,0.0,0.0,0.0,0.0,0.0,0.0,0.0,0.0,0.0,0.0,0.0,0.0,0.0,0.0,0.0,0.0,0.0,0.0,0.0,0.0,0.0,0.0,0.0,0.0,0.0,0.0,0.0,0.0,0.0,0.0,0.0,0.0,0.0,0.0,0.0,0.0,0.0,0.0,0.0,0.0,0.0,0.0,0.0,0.0,0.0,0.0,0.0,0.0,0.0,0.0,0.0,0.0,0.0,0.0,0.0,0.0,0.0,0.0,0.0,0.0,0.0,0.0,0.0,0.0,0.0,0.0,0.0,0.0,0.0,0.0,0.0,0.0,0.0,0.0,0.0,0.0,0.0,0.0,0.0,0.0,0.0,0.0,1.0,1.0,1.0,1.0,1.0,1.0,1.0,1.0,1.0,0.98,0.99,0.69,0.74,0.83,0.92,0.86,0.95,0.8,0.03,0.01,0.01,0.03,0.02,0.78,0.85,0.13,0.0,0.0,0.0,0.0,0.0,0.0,0.0,0.0,0.0,0.0,0.0,0.01,0.95,0.94,0.01,0.05,0.0,0.0,0.04,0.0,0.22,0.99,0.0,0.0,0.0,0.0,0.0,0.13,0.13,0.19,0.0,0.0,0.0,0.0,0.0,0.0,0.0,0.0,0.0,0.0,0.0,0.0,0.0,0.0,0.0,0.0,0.0,0.0,0.0,0.0,0.86],[0.0,0.0,0.0,0.0,0.0,0.0,0.0,0.0,0.0,0.0,0.0,0.0,0.42,0.0,0.0,0.0,0.95,0.92,0.0,0.0,0.0,0.0,0.0,0.0,0.0,0.0,0.0,0.0,0.0,0.0,0.0,0.0,0.0,0.06,0.99,0.99,1.0,1.0,0.17,0.0,0.0,0.0,0.0,0.0,0.0,0.0,0.0,0.0,0.0,0.0,0.0,0.0,0.0,0.0,0.0,0.0,0.0,1.0,1.0,1.0,1.0,0.04,0.0,0.0,0.0,0.0,0.0,0.0,0.0,0.0,0.0,0.0,0.0,0.0,0.0,0.0,0.0,0.0,0.0,0.0,0.0,0.0,0.0,0.0,0.0,0.0,0.0,0.0,0.0,0.0,0.0,0.0,0.0,0.0,0.0,0.0,0.0,0.0,0.0,0.0,0.0,0.0,0.0,0.0,0.0,0.0,0.0,0.0,0.0,0.0,0.0,0.0,0.0,0.0,0.0,0.0,0.0,0.0,0.0,0.0,0.0,0.0,0.0,0.0,0.0,0.0,0.0,0.0,0.0,0.0,0.0,0.0,0.0,0.0,0.0,0.0,0.0,0.0,0.0,0.0,0.0,0.0,0.0,0.0,0.0,0.0,0.0,0.0,0.0,0.0,0.0,0.0,0.0,0.0,0.0,0.0,0.0,0.0,0.0,0.0,0.0,0.0,0.0,0.0,0.0,0.0,0.0,0.0,0.0,0.0,0.02,0.0,0.0,0.0,0.0,0.0,0.02,0.62,0.03,0.29,0.98,0.98,0.99,0.97,0.96,0.98,0.99,0.99,0.99,0.97,0.87,0.76,0.77,0.96,0.95,0.0,0.0,0.0,0.0,0.0,0.0,0.0,0.0,0.0,0.0,0.0,0.0,0.0,0.0,0.0,0.0,0.0,0.0,0.0,0.0,0.0,0.0,0.0,0.02,0.0,0.07,0.02,0.99,0.92,0.92,0.96,0.0,0.0,0.0,0.0,0.0,0.0,0.0,0.0,0.0,0.0,0.0,0.0,0.0,0.0,0.0,0.0,0.0,0.0,0.0,0.0,1.0],[0.0,0.0,0.0,0.0,0.0,0.0,0.0,0.0,0.0,0.01,0.01,0.01,0.16,0.0,0.0,0.0,0.01,0.0,0.0,0.0,0.0,0.0,0.0,0.0,0.0,0.0,0.0,0.0,0.0,0.0,0.0,0.0,0.0,0.0,0.36,0.97,0.17,0.99,0.0,0.0,0.0,0.0,0.0,0.0,0.0,0.0,0.0,0.0,0.0,0.0,0.0,0.0,0.0,0.0,0.0,0.0,0.0,0.0,0.97,1.0,1.0,1.0,0.57,0.32,0.01,0.0,0.0,0.0,0.03,0.0,0.0,0.0,0.0,0.0,0.0,0.0,0.0,0.0,0.0,0.0,0.0,0.0,0.0,0.0,0.0,0.0,0.0,0.0,0.0,0.0,0.0,0.0,0.0,0.0,0.0,0.0,0.0,0.0,0.0,0.0,0.0,0.0,0.0,0.0,0.0,0.0,0.0,0.0,0.0,0.0,0.0,0.0,0.0,0.0,0.0,0.0,0.0,0.0,0.0,0.0,0.0,0.0,0.0,0.0,0.0,0.0,0.0,0.0,0.0,0.0,0.0,0.0,0.0,0.0,0.0,0.0,0.0,0.0,0.0,0.0,0.0,0.0,0.0,0.0,0.0,0.0,0.0,0.0,0.0,0.0,0.0,0.0,0.0,0.0,0.0,0.0,0.0,0.0,0.0,0.0,0.0,0.0,0.0,0.0,0.0,0.0,0.0,0.0,0.0,0.0,0.09,0.03,0.02,0.01,0.05,0.19,0.92,0.99,0.98,0.99,1.0,1.0,1.0,0.99,0.98,0.99,1.0,0.99,0.98,0.97,0.9,0.85,0.85,0.97,0.99,0.72,0.04,0.01,0.01,0.0,0.0,0.0,0.0,0.0,0.0,0.0,0.0,0.04,0.19,0.07,0.01,0.03,0.01,0.0,0.0,0.0,0.0,0.0,0.0,0.0,0.0,0.0,0.0,0.0,0.01,0.0,0.0,0.0,0.0,0.0,0.0,0.0,0.0,0.0,0.0,0.0,0.0,0.0,0.0,0.0,0.0,0.0,0.0,0.0,0.0,0.0,0.02],[0.0,0.0,0.0,0.0,0.0,0.0,0.0,0.0,0.0,0.0,0.0,0.0,0.01,0.0,0.0,0.0,0.0,0.0,0.0,0.0,0.0,0.0,0.0,0.0,0.0,0.0,0.0,0.0,0.0,0.0,0.0,0.0,0.0,0.0,0.0,0.09,0.0,0.02,0.0,0.0,0.0,0.0,0.0,0.0,0.0,0.0,0.0,0.0,0.0,0.0,0.0,0.0,0.0,0.0,0.0,0.0,0.0,0.0,0.02,0.04,1.0,1.0,1.0,0.99,0.02,0.01,0.0,0.0,0.03,0.0,0.0,0.0,0.0,0.0,0.0,0.0,0.0,0.0,0.0,0.0,0.0,0.0,0.0,0.0,0.0,0.0,0.0,0.0,0.0,0.0,0.0,0.0,0.0,0.0,0.0,0.0,0.0,0.0,0.0,0.0,0.0,0.0,0.0,0.0,0.0,0.0,0.0,0.0,0.0,0.0,0.0,0.0,0.0,0.0,0.0,0.0,0.0,0.0,0.0,0.0,0.0,0.0,0.0,0.0,0.0,0.0,0.0,0.0,0.0,0.0,0.0,0.0,0.0,0.0,0.0,0.0,0.0,0.0,0.0,0.0,0.0,0.0,0.0,0.0,0.0,0.0,0.0,0.0,0.0,0.0,0.0,0.0,0.0,0.0,0.0,0.0,0.0,0.0,0.0,0.0,0.0,0.0,0.0,0.0,0.0,0.0,0.0,0.0,0.0,0.0,0.01,0.01,0.01,0.01,0.02,0.08,0.84,0.98,0.98,0.99,0.99,0.98,0.89,0.25,0.18,0.8,0.92,0.76,0.61,0.65,0.72,0.64,0.63,0.61,0.99,0.86,0.07,0.01,0.01,0.0,0.0,0.0,0.0,0.0,0.0,0.0,0.0,0.02,0.2,0.03,0.01,0.03,0.01,0.0,0.0,0.0,0.0,0.0,0.0,0.0,0.0,0.0,0.0,0.0,0.0,0.0,0.0,0.0,0.0,0.0,0.0,0.0,0.0,0.0,0.0,0.0,0.0,0.0,0.0,0.0,0.0,0.0,0.0,0.0,0.0,0.0,0.0],[0.0,0.0,0.0,0.0,0.0,0.0,0.0,0.0,0.0,0.0,0.0,0.0,0.0,0.0,0.0,0.0,0.0,0.0,0.0,0.0,0.0,0.0,0.0,0.0,0.0,0.0,0.0,0.0,0.0,0.0,0.0,0.0,0.0,0.0,0.0,0.0,0.0,0.0,0.0,0.0,0.0,0.0,0.0,0.0,0.0,0.0,0.0,0.0,0.0,0.0,0.0,0.0,0.0,0.0,0.0,0.0,0.0,0.0,0.0,0.0,0.57,1.0,1.0,1.0,0.9,0.01,0.0,0.0,0.02,0.0,0.0,0.0,0.0,0.0,0.0,0.0,0.0,0.0,0.0,0.0,0.0,0.0,0.0,0.0,0.0,0.0,0.0,0.0,0.0,0.0,0.0,0.0,0.0,0.0,0.0,0.0,0.0,0.0,0.0,0.0,0.0,0.0,0.0,0.0,0.0,0.0,0.0,0.0,0.0,0.0,0.0,0.0,0.0,0.0,0.0,0.0,0.0,0.0,0.0,0.0,0.0,0.0,0.0,0.0,0.0,0.0,0.0,0.0,0.0,0.0,0.0,0.0,0.0,0.0,0.0,0.0,0.0,0.0,0.0,0.0,0.0,0.0,0.0,0.0,0.0,0.0,0.0,0.0,0.0,0.0,0.0,0.0,0.0,0.0,0.0,0.0,0.0,0.0,0.0,0.0,0.0,0.0,0.0,0.0,0.0,0.0,0.0,0.0,0.0,0.0,0.2,0.63,0.04,0.63,0.98,0.98,0.98,0.99,0.99,0.99,0.99,0.99,0.97,0.94,0.95,0.99,0.97,0.52,0.13,0.05,0.03,0.05,0.05,0.11,0.99,0.99,0.99,0.97,0.97,0.97,0.97,0.96,0.96,0.96,0.93,0.91,0.97,0.99,0.99,0.99,0.97,0.97,0.62,0.01,0.01,0.0,0.0,0.0,0.0,0.0,0.0,0.0,0.0,0.0,0.0,0.0,0.0,0.0,0.0,0.0,0.0,0.0,0.0,0.0,0.0,0.0,0.0,0.0,0.0,0.0,0.0,0.0,0.0,0.0,0.0,0.0,0.0],[0.0,0.0,0.0,0.0,0.0,0.0,0.0,0.0,0.0,0.0,0.0,0.0,0.0,0.0,0.0,0.0,0.0,0.0,0.0,0.0,0.0,0.0,0.0,0.0,0.0,0.0,0.0,0.0,0.0,0.0,0.0,0.0,0.0,0.0,0.0,0.0,0.0,0.0,0.0,0.0,0.0,0.0,0.0,0.0,0.0,0.0,0.0,0.0,0.0,0.0,0.0,0.0,0.0,0.0,0.0,0.0,0.0,0.0,0.0,0.0,0.32,0.99,1.0,1.0,1.0,1.0,0.0,0.03,0.94,0.0,0.0,0.0,0.0,0.0,0.0,0.0,0.0,0.0,0.0,0.0,0.0,0.0,0.0,0.0,0.0,0.0,0.0,0.0,0.0,0.0,0.0,0.0,0.0,0.0,0.0,0.0,0.0,0.0,0.0,0.0,0.0,0.0,0.0,0.0,0.0,0.0,0.0,0.0,0.0,0.0,0.0,0.0,0.0,0.0,0.0,0.0,0.0,0.0,0.0,0.0,0.0,0.0,0.0,0.0,0.0,0.0,0.0,0.0,0.0,0.0,0.0,0.0,0.0,0.0,0.0,0.0,0.0,0.0,0.0,0.0,0.0,0.0,0.0,0.0,0.0,0.0,0.0,0.0,0.0,0.0,0.0,0.0,0.0,0.0,0.0,0.0,0.0,0.0,0.0,0.0,0.0,0.0,0.0,0.0,0.0,0.0,0.0,0.0,0.0,0.0,0.01,0.01,0.01,0.04,0.84,0.93,0.96,0.96,0.89,0.38,0.22,0.09,0.01,0.01,0.01,0.0,0.0,0.0,0.0,0.0,0.0,0.0,0.0,0.0,0.05,0.01,0.01,0.0,0.0,0.0,0.0,0.0,0.0,0.0,0.0,0.0,0.0,0.02,0.5,0.71,0.07,0.97,0.9,0.1,0.01,0.0,0.0,0.0,0.0,0.0,0.0,0.0,0.0,0.0,0.0,0.0,0.0,0.0,0.0,0.0,0.0,0.0,0.0,0.0,0.0,0.0,0.0,0.0,0.0,0.0,0.0,0.0,0.0,0.0,0.0,0.0,0.0],[0.0,0.0,0.0,0.0,0.0,0.0,0.0,0.0,0.0,0.0,0.0,0.0,0.0,0.0,0.0,0.0,0.0,0.0,0.0,0.0,0.0,0.0,0.0,0.0,0.0,0.0,0.0,0.0,0.0,0.0,0.0,0.0,0.0,0.0,0.0,0.0,0.0,0.0,0.0,0.0,0.0,0.0,0.0,0.0,0.0,0.0,0.0,0.0,0.0,0.0,0.0,0.0,0.0,0.0,0.0,0.0,0.0,0.0,0.0,0.0,0.01,0.02,0.9,1.0,1.0,1.0,0.03,0.02,0.97,0.94,0.0,0.0,0.0,0.0,0.0,0.0,0.0,0.0,0.0,0.0,0.0,0.0,0.0,0.0,0.0,0.0,0.0,0.0,0.0,0.0,0.0,0.0,0.0,0.0,0.0,0.0,0.0,0.0,0.0,0.03,0.0,0.0,0.0,0.0,0.0,0.0,0.0,0.0,0.0,0.0,0.0,0.0,0.0,0.0,0.0,0.0,0.0,0.0,0.0,0.0,0.0,0.0,0.0,0.0,0.0,0.0,0.0,0.0,0.0,0.0,0.0,0.0,0.0,0.0,0.0,0.0,0.0,0.0,0.0,0.0,0.0,0.0,0.0,0.0,0.0,0.0,0.0,0.0,0.0,0.0,0.0,0.0,0.0,0.0,0.0,0.0,0.0,0.0,0.0,0.0,0.0,0.0,0.0,0.0,0.0,0.0,0.0,0.0,0.0,0.0,0.0,0.01,0.01,0.83,0.93,0.93,0.81,0.1,0.02,0.0,0.0,0.0,0.0,0.0,0.0,0.0,0.0,0.0,0.0,0.0,0.0,0.0,0.0,0.0,0.0,0.0,0.0,0.0,0.01,0.0,0.0,0.0,0.0,0.0,0.0,0.0,0.0,0.01,0.21,0.94,0.93,0.97,0.95,0.93,0.88,0.07,0.01,0.01,0.0,0.0,0.0,0.0,0.0,0.0,0.0,0.0,0.0,0.0,0.0,0.0,0.0,0.0,0.0,0.0,0.0,0.0,0.0,0.0,0.0,0.0,0.0,0.0,0.0,0.0,0.0,0.0,0.0],[0.0,0.0,0.0,0.0,0.0,0.0,0.0,0.0,0.0,0.0,0.0,0.0,0.0,0.0,0.0,0.0,0.0,0.0,0.0,0.0,0.0,0.0,0.0,0.0,0.0,0.0,0.0,0.0,0.0,0.0,0.0,0.0,0.0,0.0,0.0,0.0,0.0,0.0,0.0,0.0,0.0,0.0,0.0,0.0,0.0,0.0,0.0,0.0,0.0,0.0,0.0,0.0,0.0,0.0,0.0,0.0,0.0,0.0,0.0,0.0,0.0,0.01,0.01,1.0,1.0,1.0,1.0,1.0,1.0,0.99,0.0,0.0,0.0,0.0,0.0,0.0,0.0,0.0,0.0,0.0,0.0,0.0,0.0,0.0,0.0,0.0,0.0,0.0,0.0,0.0,0.0,0.0,0.0,0.0,0.0,0.0,0.0,0.0,0.0,0.0,0.0,0.0,0.0,0.0,0.0,0.0,0.0,0.0,0.0,0.0,0.0,0.0,0.0,0.0,0.0,0.0,0.0,0.0,0.0,0.0,0.0,0.0,0.0,0.0,0.0,0.0,0.0,0.0,0.0,0.0,0.0,0.0,0.0,0.0,0.0,0.0,0.0,0.0,0.0,0.0,0.0,0.0,0.0,0.0,0.0,0.0,0.0,0.0,0.0,0.0,0.0,0.0,0.0,0.0,0.0,0.0,0.0,0.0,0.0,0.0,0.0,0.0,0.0,0.0,0.0,0.0,0.0,0.0,0.0,0.0,0.0,0.0,0.0,0.0,0.0,0.0,0.0,0.0,0.0,0.0,0.0,0.0,0.0,0.0,0.0,0.0,0.0,0.0,0.0,0.0,0.0,0.0,0.0,0.0,0.0,0.0,0.0,0.0,0.0,0.0,0.0,0.0,0.0,0.0,0.0,0.0,0.0,0.0,0.0,0.0,0.0,0.68,0.94,0.05,0.01,0.01,0.01,0.0,0.0,0.0,0.0,0.0,0.0,0.0,0.0,0.0,0.0,0.0,0.0,0.0,0.0,0.0,0.0,0.0,0.0,0.0,0.0,0.0,0.0,0.0,0.0,0.0,0.0,0.0,0.0,0.0,0.0],[0.0,0.0,0.0,0.0,0.0,0.0,0.0,0.0,0.0,0.0,0.0,0.0,0.0,0.0,0.0,0.0,0.0,0.0,0.0,0.0,0.0,0.0,0.0,0.0,0.0,0.0,0.0,0.0,0.0,0.0,0.0,0.0,0.0,0.0,0.0,0.0,0.0,0.0,0.0,0.0,0.0,0.0,0.0,0.0,0.0,0.0,0.0,0.0,0.0,0.0,0.0,0.0,0.0,0.0,0.0,0.0,0.0,0.0,0.0,0.0,0.0,0.0,0.0,0.0,0.03,1.0,1.0,1.0,0.99,1.0,0.99,0.0,0.0,0.0,0.0,0.0,0.0,0.0,0.0,0.0,0.0,0.0,0.0,0.0,0.0,0.0,0.0,0.0,0.0,0.0,0.0,0.0,0.0,0.0,0.0,0.0,0.0,0.0,0.0,0.0,0.0,0.0,0.0,0.0,0.0,0.0,0.0,0.0,0.0,0.0,0.0,0.0,0.0,0.0,0.0,0.0,0.0,0.0,0.0,0.0,0.0,0.0,0.0,0.0,0.0,0.0,0.0,0.0,0.0,0.0,0.0,0.0,0.0,0.0,0.0,0.0,0.0,0.0,0.0,0.0,0.0,0.0,0.0,0.0,0.0,0.0,0.0,0.0,0.0,0.0,0.0,0.0,0.0,0.0,0.0,0.0,0.0,0.0,0.0,0.0,0.0,0.0,0.0,0.0,0.0,0.0,0.0,0.0,0.0,0.0,0.0,0.0,0.0,0.0,0.0,0.0,0.0,0.0,0.0,0.0,0.0,0.0,0.0,0.0,0.0,0.0,0.0,0.0,0.0,0.0,0.0,0.0,0.0,0.0,0.0,0.0,0.0,0.0,0.0,0.0,0.0,0.0,0.0,0.0,0.0,0.0,0.0,0.0,0.0,0.0,0.0,0.0,0.0,0.0,0.0,0.0,0.0,0.0,0.0,0.0,0.0,0.0,0.0,0.0,0.0,0.0,0.0,0.0,0.0,0.0,0.0,0.0,0.0,0.0,0.0,0.0,0.0,0.0,0.0,0.0,0.0,0.0,0.0,0.0,0.0,0.0,0.0],[0.0,0.0,0.0,0.0,0.0,0.0,0.0,0.0,0.0,0.0,0.0,0.0,0.0,0.0,0.0,0.0,0.0,0.0,0.0,0.0,0.0,0.0,0.0,0.0,0.0,0.0,0.0,0.0,0.0,0.0,0.0,0.0,0.0,0.0,0.0,0.0,0.0,0.0,0.0,0.0,0.0,0.0,0.0,0.0,0.0,0.0,0.0,0.0,0.0,0.0,0.0,0.0,0.0,0.0,0.0,0.0,0.0,0.0,0.0,0.0,0.0,0.0,0.0,0.03,0.02,1.0,1.0,1.0,1.0,1.0,1.0,0.98,0.0,0.0,0.0,0.0,0.0,0.0,0.0,0.0,0.0,0.0,0.0,0.0,0.0,0.0,0.0,0.0,0.0,0.0,0.0,0.0,0.0,0.0,0.0,0.0,0.0,0.0,0.0,0.0,0.0,0.0,0.0,0.0,0.0,0.0,0.0,0.0,0.0,0.0,0.0,0.0,0.0,0.0,0.0,0.0,0.0,0.0,0.0,0.0,0.0,0.0,0.0,0.0,0.0,0.0,0.0,0.0,0.0,0.0,0.0,0.0,0.0,0.0,0.0,0.0,0.0,0.0,0.0,0.0,0.0,0.0,0.0,0.0,0.0,0.0,0.0,0.0,0.0,0.0,0.0,0.0,0.0,0.0,0.0,0.0,0.0,0.0,0.0,0.0,0.0,0.0,0.0,0.0,0.0,0.0,0.0,0.0,0.0,0.0,0.0,0.0,0.0,0.0,0.0,0.0,0.0,0.0,0.0,0.0,0.0,0.0,0.0,0.0,0.0,0.0,0.0,0.0,0.0,0.0,0.0,0.0,0.0,0.0,0.0,0.0,0.0,0.0,0.0,0.0,0.0,0.0,0.0,0.0,0.0,0.0,0.0,0.0,0.0,0.0,0.0,0.0,0.0,0.0,0.0,0.0,0.0,0.0,0.0,0.0,0.0,0.0,0.0,0.0,0.0,0.0,0.0,0.0,0.0,0.0,0.0,0.0,0.0,0.0,0.0,0.0,0.0,0.0,0.0,0.0,0.0,0.0,0.0,0.0,0.0,0.0,0.0],[0.0,0.0,0.0,0.0,0.0,0.0,0.0,0.0,0.0,0.0,0.0,0.0,0.0,0.0,0.0,0.0,0.0,0.0,0.0,0.0,0.0,0.0,0.0,0.0,0.0,0.0,0.0,0.0,0.0,0.0,0.0,0.0,0.0,0.0,0.0,0.0,0.0,0.0,0.0,0.0,0.0,0.0,0.0,0.0,0.0,0.0,0.0,0.0,0.0,0.0,0.0,0.0,0.0,0.0,0.0,0.0,0.0,0.0,0.0,0.0,0.03,0.03,0.02,0.94,0.97,1.0,0.99,1.0,1.0,1.0,1.0,0.99,1.0,0.0,0.0,0.0,0.0,0.0,0.0,0.0,0.0,0.0,0.0,0.0,0.0,0.0,0.0,0.0,0.0,0.0,0.0,0.0,0.0,0.0,0.0,0.0,0.0,0.0,0.0,0.0,0.0,0.0,0.0,0.0,0.0,0.0,0.0,0.0,0.0,0.0,0.0,0.0,0.0,0.0,0.0,0.0,0.0,0.0,0.0,0.0,0.0,0.0,0.0,0.0,0.0,0.0,0.0,0.0,0.0,0.0,0.0,0.0,0.0,0.0,0.0,0.0,0.0,0.0,0.0,0.0,0.0,0.0,0.0,0.0,0.0,0.0,0.0,0.0,0.0,0.0,0.0,0.0,0.0,0.0,0.0,0.0,0.0,0.0,0.0,0.0,0.0,0.0,0.0,0.0,0.0,0.0,0.0,0.0,0.0,0.0,0.22,0.03,0.86,0.99,0.99,0.98,0.98,0.93,0.0,0.0,0.0,0.01,0.0,0.0,0.0,0.0,0.0,0.0,0.0,0.0,0.0,0.0,0.0,0.0,0.0,0.0,0.0,0.0,0.0,0.0,0.0,0.0,0.0,0.0,0.0,0.0,0.0,0.0,0.0,0.6,0.03,0.99,0.99,0.99,0.99,0.98,0.08,0.03,0.0,0.0,0.0,0.0,0.0,0.0,0.0,0.0,0.0,0.0,0.0,0.0,0.0,0.0,0.0,0.0,0.0,0.0,0.0,0.0,0.0,0.0,0.0,0.0,0.0,0.0,0.0,0.0,0.0],[0.0,0.0,0.0,0.0,0.0,0.0,0.0,0.0,0.0,0.0,0.0,0.0,0.0,0.0,0.0,0.0,0.0,0.0,0.0,0.0,0.0,0.0,0.0,0.0,0.0,0.0,0.0,0.0,0.0,0.0,0.0,0.0,0.0,0.0,0.0,0.0,0.0,0.0,0.0,0.0,0.0,0.0,0.0,0.0,0.0,0.0,0.0,0.0,0.0,0.0,0.0,0.0,0.0,0.0,0.0,0.0,0.0,0.0,0.0,0.0,0.0,0.0,0.0,0.0,0.94,0.99,1.0,1.0,1.0,1.0,1.0,0.97,1.0,1.0,0.0,0.0,0.0,0.0,0.0,0.0,0.0,0.0,0.0,0.0,0.0,0.0,0.0,0.0,0.0,0.0,0.0,0.0,0.0,0.0,0.0,0.0,0.0,0.0,0.0,0.0,0.0,0.0,0.09,1.0,0.0,0.0,0.0,0.0,0.0,0.0,0.0,0.0,0.0,0.0,0.0,0.0,0.0,0.0,0.0,0.0,0.0,0.0,0.0,0.0,0.0,0.0,0.0,0.0,0.0,0.0,0.0,0.0,0.0,0.0,0.0,0.0,0.0,0.0,0.0,0.0,0.0,0.0,0.0,0.0,0.0,0.0,0.0,0.0,0.0,0.0,0.0,0.0,0.0,0.0,0.0,0.0,0.0,0.0,0.0,0.0,0.0,0.0,0.0,0.0,0.0,0.0,0.0,0.0,0.0,0.0,0.0,0.0,0.01,0.98,0.94,0.0,0.0,0.0,0.0,0.0,0.0,0.0,0.0,0.0,0.0,0.0,0.0,0.0,0.0,0.0,0.0,0.0,0.0,0.0,0.0,0.0,0.0,0.0,0.0,0.0,0.0,0.0,0.0,0.0,0.0,0.0,0.0,0.0,0.0,0.0,0.0,0.99,0.99,0.99,1.0,1.0,0.66,0.01,0.0,0.0,0.0,0.0,0.0,0.0,0.0,0.0,0.0,0.0,0.0,0.0,0.0,0.0,0.0,0.0,0.0,0.0,0.0,0.0,0.0,0.0,0.0,0.0,0.0,0.0,0.0,0.0,0.0],[0.0,0.0,0.0,0.0,0.0,0.0,0.0,0.0,0.0,0.0,0.0,0.0,0.0,0.0,0.0,0.0,0.0,0.0,0.0,0.0,0.0,0.0,0.0,0.0,0.0,0.0,0.0,0.0,0.0,0.0,0.0,0.0,0.0,0.0,0.0,0.0,0.0,0.0,0.0,0.0,0.0,0.0,0.0,0.0,0.0,0.0,0.0,0.0,0.0,0.0,0.0,0.0,0.0,0.0,0.0,0.0,0.0,0.0,0.0,0.0,0.0,0.0,0.0,0.0,0.0,0.0,0.99,1.0,1.0,1.0,1.0,1.0,1.0,1.0,0.97,0.0,0.0,0.0,0.0,0.0,0.0,0.0,0.0,0.0,0.0,0.0,0.0,0.0,0.0,0.0,0.0,0.0,0.0,0.0,0.0,0.0,0.0,0.0,0.0,0.0,0.0,0.0,0.0,0.33,0.0,0.0,0.0,0.0,0.0,0.0,0.0,0.0,0.0,0.0,0.0,0.0,0.0,0.0,0.0,0.0,0.0,0.0,0.0,0.0,0.0,0.0,0.0,0.0,0.0,0.0,0.0,0.0,0.0,0.0,0.0,0.0,0.0,0.0,0.0,0.0,0.0,0.0,0.0,0.0,0.0,0.0,0.0,0.0,0.0,0.0,0.0,0.0,0.0,0.0,0.0,0.0,0.0,0.0,0.0,0.0,0.0,0.0,0.0,0.0,0.0,0.0,0.0,0.0,0.0,0.0,0.0,0.0,0.0,0.0,0.0,0.0,0.0,0.0,0.0,0.0,0.0,0.0,0.0,0.0,0.0,0.0,0.0,0.0,0.0,0.0,0.0,0.0,0.0,0.0,0.0,0.0,0.0,0.0,0.0,0.0,0.0,0.0,0.0,0.0,0.0,0.0,0.0,0.0,0.0,0.0,0.0,0.0,0.0,0.0,0.0,0.0,0.0,0.0,0.0,0.0,0.0,0.0,0.0,0.0,0.0,0.0,0.0,0.0,0.0,0.0,0.0,0.0,0.0,0.0,0.0,0.0,0.0,0.0,0.0,0.0,0.0,0.0,0.0,0.0,0.0,0.0,0.0],[0.0,0.0,0.0,0.0,0.0,0.02,0.0,0.05,0.0,0.0,0.0,0.0,0.0,0.0,0.0,0.0,0.0,0.0,0.0,0.0,0.0,0.0,0.0,0.0,0.0,0.0,0.0,0.0,0.0,0.0,0.0,0.0,0.0,0.0,0.0,0.0,0.0,0.0,0.0,0.01,0.0,0.0,0.0,0.0,0.0,0.0,0.0,0.0,0.0,0.0,0.0,0.0,0.0,0.0,0.0,0.0,0.34,0.0,0.01,0.0,0.0,0.0,0.0,0.0,0.0,0.0,0.0,0.98,0.99,0.97,1.0,1.0,1.0,1.0,1.0,0.11,0.0,0.0,0.0,0.0,0.0,0.0,0.0,0.0,0.0,0.0,0.0,0.0,0.0,0.0,0.0,0.0,0.0,0.0,0.0,0.0,0.0,0.0,0.0,0.0,0.0,0.0,0.0,0.0,0.0,0.0,0.0,0.0,0.0,0.0,0.0,0.0,0.0,0.0,0.0,0.0,0.0,0.0,0.0,0.0,0.0,0.0,0.0,0.0,0.0,0.0,0.0,0.0,0.0,0.0,0.0,0.0,0.0,0.0,0.0,0.0,0.0,0.0,0.0,0.0,0.0,0.0,0.0,0.0,0.0,0.0,0.0,0.0,0.0,0.0,0.0,0.0,0.0,0.0,0.0,0.0,0.0,0.0,0.0,0.0,0.0,0.0,0.0,0.0,0.0,0.0,0.0,0.0,0.0,0.0,0.0,0.0,0.0,0.01,0.01,0.0,0.0,0.0,0.0,0.0,0.0,0.0,0.0,0.0,0.0,0.0,0.0,0.0,0.0,0.0,0.0,0.0,0.0,0.0,0.0,0.0,0.0,0.0,0.0,0.0,0.0,0.0,0.0,0.0,0.0,0.0,0.0,0.0,0.0,0.0,0.0,0.04,0.35,0.41,0.09,0.03,0.01,0.0,0.0,0.0,0.0,0.0,0.0,0.0,0.0,0.0,0.0,0.0,0.0,0.0,0.0,0.0,0.0,0.0,0.0,0.0,0.0,0.0,0.0,0.0,0.0,0.0,0.0,0.0,0.0,0.0,0.0],[0.0,0.0,0.0,0.0,0.0,0.0,0.0,1.0,0.0,0.0,0.0,0.0,0.0,0.0,0.0,0.0,0.0,0.0,0.0,0.0,0.0,0.0,0.0,0.0,0.0,0.0,0.0,0.0,0.0,0.0,0.0,0.0,0.0,0.0,0.0,0.0,0.0,0.0,0.0,0.0,0.0,0.0,0.0,0.0,0.0,0.0,0.0,0.0,0.0,0.0,0.0,0.0,0.0,0.0,0.0,0.0,0.07,0.0,0.11,0.0,0.0,0.0,0.0,0.0,0.0,0.0,0.0,0.0,1.0,1.0,1.0,1.0,1.0,1.0,1.0,1.0,0.0,0.0,0.0,0.0,0.0,0.0,0.0,0.0,0.0,0.0,0.0,0.0,0.0,0.0,0.0,0.0,0.0,0.0,0.0,0.0,0.0,0.0,0.0,0.98,0.97,0.0,0.0,1.0,0.03,0.0,0.0,0.0,0.0,0.0,0.0,0.0,0.0,0.0,0.0,0.0,0.0,0.0,0.0,0.0,0.0,0.0,0.0,0.0,0.0,0.0,0.0,0.0,0.0,0.0,0.0,0.0,0.0,0.0,0.0,0.0,0.0,0.0,0.0,0.0,0.0,0.0,0.0,0.0,0.0,0.0,0.0,0.0,0.0,0.0,0.0,0.0,0.0,0.0,0.0,0.0,0.0,0.0,0.0,0.0,0.0,0.0,0.0,0.0,0.0,0.0,0.0,0.0,0.0,0.0,1.0,1.0,1.0,1.0,1.0,1.0,0.99,0.01,0.0,0.0,0.0,0.0,0.0,0.0,0.0,0.0,0.0,0.0,0.0,0.0,0.0,0.0,0.0,0.0,0.0,0.0,0.0,0.0,0.0,0.0,0.0,0.0,0.0,0.0,0.0,0.0,0.0,0.0,0.0,0.51,0.4,1.0,1.0,1.0,1.0,1.0,1.0,1.0,0.0,0.0,0.0,0.0,0.0,0.0,0.0,0.0,0.0,0.0,0.0,0.0,0.0,0.0,0.0,0.0,0.0,0.0,0.0,0.0,0.0,0.0,0.0,0.0,0.0,0.0,0.0,0.0,0.0],[0.0,0.0,0.0,0.0,0.0,0.0,0.0,0.0,0.0,0.0,0.0,0.0,0.0,0.0,0.0,0.0,0.0,0.0,0.0,0.0,0.0,0.0,0.0,0.0,0.0,0.0,0.0,0.0,0.0,0.0,0.0,0.0,0.0,0.0,0.0,0.0,0.0,0.0,0.0,0.0,0.0,0.0,0.0,0.0,0.0,0.0,0.0,0.0,0.0,0.0,0.0,0.0,0.0,0.0,0.0,0.0,0.0,0.0,0.0,0.0,0.0,0.0,0.0,0.0,0.0,0.0,0.0,0.0,0.0,1.0,1.0,1.0,1.0,1.0,1.0,1.0,0.0,0.0,0.0,0.0,0.0,0.0,0.0,0.0,0.0,0.0,0.0,0.0,0.0,0.0,0.0,0.0,0.0,0.0,0.0,0.0,0.0,0.0,0.0,0.0,0.0,0.0,0.0,1.0,1.0,0.07,0.0,0.0,0.0,0.0,0.0,0.0,0.0,0.0,0.0,0.0,0.0,0.0,0.0,0.0,0.0,0.0,0.0,0.0,0.0,0.0,0.0,0.0,0.0,0.0,0.0,0.0,0.0,0.0,0.0,0.0,0.0,0.0,0.0,0.0,0.0,0.0,0.0,0.0,0.0,0.0,0.0,0.0,0.0,0.0,0.0,0.0,0.0,0.0,0.0,0.0,0.0,0.0,0.0,0.0,0.0,0.0,0.0,0.0,0.0,0.0,0.0,0.0,0.0,0.0,0.0,0.0,0.0,0.0,0.0,0.0,0.0,0.0,0.0,0.0,0.0,0.0,0.0,0.0,0.0,0.0,0.0,0.0,0.0,0.0,0.0,0.0,0.0,0.0,0.0,0.0,0.0,0.0,0.0,0.0,0.0,0.0,0.0,0.0,0.0,0.0,0.0,0.0,0.0,0.0,0.0,0.0,0.0,0.35,0.06,0.93,0.24,0.0,0.0,0.0,0.0,0.0,0.0,0.0,0.0,0.0,0.0,0.0,0.0,0.0,0.0,0.0,0.0,0.0,0.0,0.0,0.0,0.0,0.0,0.0,0.0,0.0,0.0,0.0,0.0,0.0,0.0],[0.0,0.0,0.0,0.0,0.0,1.0,0.0,0.03,0.0,0.0,0.0,0.0,0.0,0.0,0.0,0.0,0.0,0.0,0.0,0.0,0.0,0.0,0.0,0.0,0.0,0.0,0.0,0.0,0.0,0.0,0.0,0.0,0.0,0.0,0.0,0.0,0.0,0.0,0.0,0.0,0.0,0.0,0.0,0.0,0.0,0.0,0.0,0.0,0.0,0.0,0.0,0.0,0.0,0.0,0.0,0.0,0.04,0.0,0.0,0.0,0.0,0.0,0.0,0.0,0.0,0.0,0.0,0.0,0.0,0.0,0.97,1.0,1.0,1.0,1.0,1.0,0.86,0.0,0.0,0.0,0.0,0.0,0.0,0.0,0.0,0.0,0.0,0.0,0.0,0.0,0.0,0.0,0.0,0.0,0.0,0.0,0.0,0.0,0.0,0.0,0.0,0.0,0.0,0.0,0.0,0.0,0.0,0.0,0.0,0.0,0.0,0.0,0.0,0.0,0.0,0.0,0.0,0.0,0.0,0.0,0.0,0.0,0.0,0.0,0.0,0.0,0.0,0.0,0.0,0.0,0.0,0.0,0.0,0.0,0.0,0.0,0.0,0.0,0.0,0.0,0.0,0.0,0.0,0.0,0.0,0.0,0.0,0.0,0.0,0.0,0.0,0.0,0.0,0.0,0.0,0.0,0.0,0.0,0.0,0.0,0.0,0.0,0.0,0.0,0.0,0.0,0.0,0.0,0.0,0.0,0.0,0.0,0.0,0.0,0.0,0.0,0.0,0.0,0.0,0.0,0.0,0.0,0.0,0.0,0.0,0.0,0.0,0.0,0.0,0.0,0.0,0.0,0.0,0.0,0.0,0.0,0.0,0.0,0.0,0.0,0.0,0.0,0.0,0.0,0.0,0.0,0.0,0.0,0.0,0.0,0.0,0.0,0.0,0.0,0.0,0.0,0.0,0.0,0.0,0.0,0.0,0.0,0.0,0.0,0.0,0.0,0.0,0.0,0.0,0.0,0.0,0.0,0.0,0.0,0.0,0.0,0.0,0.0,0.0,0.0,0.0,0.0,0.0,0.0,0.0,0.0,0.0],[0.0,0.0,0.0,0.0,0.0,1.0,1.0,1.0,0.0,0.0,0.0,0.0,0.0,0.0,0.0,0.0,0.0,0.0,0.0,0.0,0.0,0.0,0.0,0.0,0.0,0.0,0.0,0.0,0.0,0.0,0.0,0.0,0.0,0.0,0.0,0.0,0.0,0.0,0.0,0.0,0.0,0.0,0.0,0.0,0.0,0.0,0.0,0.0,0.0,0.0,0.0,0.0,0.0,0.0,0.0,0.0,1.0,0.0,0.0,0.0,0.0,0.0,0.0,0.0,0.0,0.0,0.0,0.0,0.0,0.0,0.0,0.11,1.0,1.0,1.0,1.0,1.0,1.0,1.0,0.0,0.0,0.0,0.0,0.0,0.0,0.0,0.0,0.0,0.0,0.0,0.0,0.0,0.0,0.0,0.0,0.0,0.0,0.0,0.0,0.0,0.0,0.0,0.0,0.0,0.2,0.0,0.0,0.0,0.0,0.0,0.0,0.0,0.0,0.0,0.0,0.0,0.0,0.0,0.0,0.0,0.0,0.0,0.0,0.0,0.0,0.0,0.0,0.0,0.0,0.0,0.0,0.0,0.0,0.0,0.0,0.0,0.0,0.0,0.0,0.0,0.0,0.0,0.0,0.0,0.0,0.0,0.0,0.0,0.0,0.0,0.0,0.0,0.0,0.0,0.0,0.0,0.0,0.0,0.0,0.0,0.0,0.0,0.0,0.0,0.0,0.0,0.0,0.0,0.0,0.0,0.0,0.0,0.0,0.0,0.0,0.0,0.0,0.0,0.0,0.0,0.0,0.0,0.0,0.0,0.0,0.0,0.0,0.0,0.0,0.0,0.0,0.0,0.0,0.0,0.0,0.0,0.0,0.0,0.0,0.0,0.0,0.0,0.0,0.0,0.0,0.0,0.0,0.0,0.0,0.0,0.0,0.0,0.0,0.0,0.0,0.0,0.0,0.0,0.0,0.0,0.0,0.0,0.0,0.0,0.0,0.0,0.0,0.0,0.0,0.0,0.0,0.0,0.0,0.0,0.0,0.0,0.0,0.0,0.0,0.0,0.0,0.0,0.0,0.0,0.0,0.0,0.0],[0.0,0.0,0.0,0.0,1.0,1.0,1.0,0.0,0.0,0.0,0.0,0.0,0.0,0.0,0.0,0.0,0.0,0.0,0.0,0.0,0.0,0.0,0.0,0.0,0.0,0.0,0.0,0.0,0.0,0.0,0.0,0.0,0.0,0.0,0.0,0.0,0.0,0.0,0.0,0.0,0.0,0.0,0.0,0.0,0.0,0.0,0.0,0.0,0.0,0.0,0.0,0.0,0.0,0.0,0.0,0.0,0.0,0.0,0.0,0.0,0.0,0.0,0.0,0.0,0.0,0.0,0.0,0.0,0.0,0.0,0.0,0.0,0.0,0.0,0.86,1.0,1.0,1.0,0.0,0.0,0.0,0.0,0.0,0.0,0.0,0.0,0.0,0.0,0.0,0.0,0.0,0.0,0.0,0.0,0.0,0.0,0.0,0.0,0.0,0.0,0.0,0.0,0.0,0.0,0.0,0.0,0.0,0.0,0.0,0.0,1.0,0.0,0.0,0.0,0.0,0.0,0.0,0.0,0.0,0.0,0.0,0.0,0.0,0.0,0.0,0.0,0.0,0.0,0.0,0.0,0.0,0.0,0.0,0.0,0.0,0.0,0.0,0.0,0.0,0.0,0.0,0.0,0.0,0.0,0.0,0.0,0.0,0.0,0.0,0.0,0.0,0.0,0.0,0.0,0.0,0.0,0.0,0.0,0.0,0.0,0.0,0.0,0.0,1.0,0.0,0.0,0.2,0.13,0.0,0.0,0.0,0.0,0.0,0.0,0.0,0.0,0.0,0.0,0.0,0.0,0.0,0.0,0.0,0.0,0.0,0.0,0.0,0.0,0.0,0.0,0.0,0.0,0.0,0.0,0.0,0.0,0.0,0.0,0.0,0.0,0.0,0.0,0.0,0.0,0.0,0.0,0.0,0.0,0.0,0.0,0.0,0.0,0.0,0.0,0.0,0.0,0.0,0.0,0.0,0.0,0.0,0.0,0.0,0.0,0.0,0.0,0.0,0.0,0.0,0.0,0.0,0.0,0.0,0.0,0.0,0.0,0.0,0.0,0.0,0.0,0.0,0.0,0.0,0.0,0.0,0.0,0.0],[0.0,0.0,0.0,0.0,0.98,1.0,1.0,1.0,0.0,0.0,0.0,0.0,0.0,0.0,0.0,0.0,0.0,0.0,0.0,0.0,0.0,0.0,0.0,0.0,0.0,0.0,0.0,0.0,0.0,0.0,0.0,0.0,0.0,0.0,0.0,0.0,0.0,0.0,0.0,0.0,0.0,0.0,0.0,0.0,0.0,0.0,0.0,0.0,0.0,0.0,0.0,0.0,0.0,0.0,0.0,0.0,0.0,0.0,0.0,0.0,0.0,0.0,0.0,0.0,0.0,0.0,0.0,0.0,0.0,0.0,0.0,0.0,0.0,0.0,0.0,1.0,1.0,1.0,1.0,0.99,0.0,0.0,0.0,0.0,0.0,0.0,0.0,0.0,0.0,0.0,0.0,0.0,0.0,0.0,0.0,0.0,0.0,0.0,0.0,0.0,0.0,0.0,0.0,0.0,0.0,0.0,0.0,0.0,0.0,1.0,1.0,1.0,0.01,0.0,0.0,0.0,0.0,0.0,0.0,0.0,0.0,0.0,0.0,0.0,0.0,0.0,0.0,0.0,0.0,0.0,0.0,0.0,0.0,0.0,0.0,0.0,0.0,0.0,0.0,0.0,0.0,0.0,0.0,0.0,0.0,0.0,0.0,0.0,0.0,0.0,0.0,0.0,0.0,0.0,0.0,0.0,0.0,0.0,0.0,1.0,0.0,0.0,1.0,1.0,0.0,0.0,0.01,0.0,0.0,0.0,0.0,0.0,0.0,0.0,0.0,0.0,0.0,0.0,0.0,0.0,0.0,0.0,0.0,0.0,0.0,0.0,0.0,0.0,0.0,0.0,0.0,0.0,0.0,0.0,0.0,0.0,0.0,0.0,0.0,0.0,0.0,0.0,0.0,0.0,0.0,0.0,0.0,0.0,0.0,0.0,0.0,0.0,0.0,0.0,0.0,0.0,0.0,0.0,0.0,0.0,0.0,0.0,0.0,0.0,0.0,0.0,0.0,0.0,0.0,0.0,0.0,0.0,0.0,0.0,0.0,0.0,0.0,0.0,0.0,0.0,0.0,0.0,0.0,0.0,0.0,0.0,0.0],[0.0,0.0,0.0,0.0,0.0,0.0,1.0,1.0,0.92,1.0,0.0,0.0,0.0,0.0,0.0,0.0,0.0,0.0,0.0,0.0,0.0,0.0,0.0,0.0,0.0,0.0,0.0,0.0,0.0,0.0,0.0,0.0,0.0,0.0,0.0,0.0,0.0,0.0,0.0,0.0,0.0,0.0,0.0,0.0,0.0,0.0,0.0,0.0,0.0,0.0,0.0,0.0,0.0,0.0,0.0,0.0,0.0,0.0,0.0,0.0,0.0,0.0,0.0,0.0,0.0,0.0,0.0,0.0,0.0,0.0,0.0,0.0,0.0,0.0,0.0,1.0,0.0,1.0,1.0,1.0,1.0,0.0,0.0,0.0,0.0,0.0,0.0,0.0,0.0,0.0,0.0,0.0,0.0,0.0,0.0,0.0,0.93,0.01,0.0,0.0,1.0,0.0,0.0,0.0,0.0,0.0,0.0,0.0,0.0,1.0,1.0,1.0,0.96,0.0,0.0,0.0,0.0,0.0,0.0,0.0,0.0,0.0,0.0,0.0,0.0,0.0,0.0,0.0,0.0,0.0,0.0,0.0,0.0,0.0,0.0,0.0,0.0,0.0,0.0,0.0,0.0,0.0,0.0,0.0,0.0,0.0,0.0,0.0,0.0,0.0,0.0,0.0,0.0,0.0,0.0,0.0,0.0,0.0,0.0,1.0,0.0,0.0,0.0,0.0,0.0,0.0,0.0,0.0,0.0,0.0,0.01,0.0,0.01,0.0,0.0,0.0,0.0,0.0,0.0,0.0,0.0,0.0,0.0,0.0,0.0,0.0,0.0,0.0,0.0,0.0,0.0,0.0,0.0,0.0,0.0,0.0,0.0,0.0,0.0,0.0,0.0,0.0,0.0,0.0,0.0,0.0,0.0,0.0,0.0,0.0,0.0,0.0,0.01,0.0,0.0,0.01,0.98,0.99,0.0,0.0,0.0,0.0,0.0,0.0,0.0,0.0,0.0,0.0,0.0,0.0,0.0,0.0,0.0,0.0,0.0,0.0,0.0,0.0,0.0,0.0,0.0,0.0,0.0,0.0,0.0,0.0,0.0],[0.0,0.0,0.0,0.0,0.0,0.0,1.0,1.0,1.0,1.0,0.0,0.0,0.0,0.0,0.0,0.0,0.3,0.0,0.0,0.97,0.0,0.0,0.0,0.0,0.0,0.0,0.0,0.0,0.0,0.0,0.0,0.0,0.0,0.0,0.0,0.0,0.0,0.0,0.0,0.0,0.0,0.0,0.0,0.0,0.0,0.0,0.0,0.0,0.0,0.0,0.0,0.0,0.0,0.0,0.0,0.0,0.0,0.0,0.0,0.0,0.0,0.0,0.0,0.0,0.0,0.0,0.0,0.0,0.0,0.0,0.0,0.0,0.0,0.0,0.0,0.0,0.0,0.99,1.0,1.0,1.0,1.0,0.0,0.0,0.0,0.0,0.0,0.0,0.0,0.0,0.0,0.0,0.0,0.0,0.0,0.0,0.0,0.0,0.0,0.0,0.0,0.0,0.0,0.0,0.0,0.0,0.0,0.0,0.0,0.0,0.0,0.97,1.0,0.01,1.0,0.0,0.0,0.0,0.0,0.0,0.0,0.0,0.0,0.0,0.0,0.0,0.0,0.0,0.0,0.0,0.0,0.0,0.0,0.0,0.0,0.0,0.0,0.0,0.0,0.0,0.0,0.0,0.0,0.0,0.0,0.0,0.0,0.0,0.0,0.0,0.0,0.0,0.0,0.0,0.0,1.0,1.0,0.0,0.0,1.0,0.0,0.0,0.0,0.0,0.0,0.0,0.0,0.0,0.0,0.0,0.0,0.0,0.0,0.0,0.0,0.0,0.0,0.0,0.0,0.0,0.0,0.0,0.0,0.0,0.0,0.0,0.0,0.0,0.0,0.0,0.0,0.0,0.0,0.0,0.0,0.0,0.0,0.0,0.0,0.0,0.0,0.0,0.0,0.0,0.0,0.0,0.0,0.0,0.0,0.0,0.0,0.0,0.0,0.0,0.0,0.0,0.0,0.0,0.0,0.0,0.0,0.0,0.0,0.0,0.0,0.0,0.0,0.0,0.0,0.0,0.0,0.0,0.0,0.0,0.0,0.0,0.0,0.0,0.0,0.0,0.0,0.0,0.0,0.0,0.0,0.0,0.0],[0.0,0.0,0.0,0.0,0.0,0.0,0.0,0.0,0.0,1.0,1.0,0.0,0.0,0.0,0.0,0.0,0.0,0.0,0.0,0.0,0.0,0.0,0.0,0.0,0.0,0.0,0.0,0.0,0.0,0.0,0.0,0.0,0.0,0.0,0.0,0.0,0.0,0.0,0.0,0.0,0.0,0.0,0.0,0.0,0.0,0.0,0.0,0.0,0.0,0.0,0.0,0.0,0.0,0.0,0.0,0.0,0.0,0.0,0.0,0.0,0.0,0.0,0.0,0.0,0.0,0.0,0.0,0.0,0.0,0.0,0.0,0.0,0.0,0.0,0.0,0.0,0.0,0.0,1.0,1.0,1.0,1.0,1.0,0.0,0.0,0.0,0.0,0.0,0.0,0.0,0.0,0.0,0.0,1.0,0.0,0.0,1.0,1.0,0.0,0.0,0.76,0.0,0.0,0.0,0.0,0.0,0.0,0.0,0.0,0.0,0.0,1.0,1.0,1.0,1.0,0.0,0.0,0.0,0.0,0.0,0.0,0.0,0.0,0.0,0.0,0.0,0.0,0.0,0.0,0.0,0.0,0.0,0.0,0.0,0.0,0.0,0.0,0.0,0.0,0.06,0.0,0.0,0.0,0.0,0.0,0.0,0.0,0.0,0.0,0.0,0.0,0.0,0.0,0.0,0.0,0.0,0.0,0.0,0.0,0.0,0.0,0.0,0.0,0.0,0.0,0.0,0.0,0.0,0.0,0.0,0.0,0.0,0.0,0.0,0.0,0.0,0.0,0.0,0.0,0.0,0.0,0.0,0.0,0.0,0.0,0.0,0.0,0.0,0.0,0.0,0.0,0.0,0.0,0.0,0.0,0.0,0.0,0.0,0.0,0.0,0.0,0.0,0.0,0.0,0.0,0.0,0.0,0.0,0.0,0.0,0.0,0.0,0.0,0.0,0.0,0.0,0.0,0.0,0.0,0.0,0.0,0.0,0.0,0.0,0.0,0.0,0.0,0.0,0.0,0.0,0.0,0.0,0.0,0.0,0.0,0.0,0.0,0.0,0.0,0.0,0.0,0.0,0.0,0.0,0.0,0.0,0.0],[0.0,0.0,0.0,0.0,0.0,0.0,0.0,0.0,1.0,1.0,1.0,0.18,0.0,0.0,1.0,1.0,1.0,0.0,0.0,1.0,0.0,0.0,0.0,0.0,0.0,0.0,0.0,0.0,0.0,0.0,0.0,0.0,0.0,0.0,0.0,0.0,0.0,0.0,0.0,0.0,0.0,0.0,0.0,0.0,0.0,0.0,0.0,0.0,0.0,0.0,0.0,0.0,0.0,0.0,0.0,0.0,0.0,0.0,0.0,0.0,0.0,0.0,0.0,0.0,0.0,0.0,0.0,0.0,0.0,0.0,0.0,0.0,0.0,0.0,0.0,0.0,0.0,0.0,0.0,1.0,1.0,1.0,1.0,1.0,0.0,0.0,0.0,0.0,0.0,0.88,0.0,0.0,0.0,0.0,0.0,0.0,0.0,0.0,0.0,0.0,0.0,0.0,0.0,0.0,0.0,0.0,0.0,0.0,0.0,0.0,0.0,0.0,0.0,0.0,1.0,1.0,1.0,0.0,0.0,0.0,0.0,0.0,0.0,0.0,0.0,0.0,0.0,0.0,0.0,0.0,0.0,0.0,0.0,0.0,0.0,0.0,0.0,0.0,0.0,0.0,0.0,0.0,0.0,0.0,0.07,0.0,0.0,0.0,0.0,0.0,0.0,0.0,0.0,0.0,0.0,0.0,0.0,0.0,0.0,0.0,0.0,0.0,0.0,0.0,0.0,0.0,0.0,0.0,0.0,0.0,0.0,0.0,0.0,0.0,0.0,0.0,0.0,0.0,0.0,0.0,0.0,0.0,0.0,0.0,0.0,0.0,0.0,0.0,0.0,0.0,0.0,0.0,0.0,0.0,0.0,0.0,0.0,0.0,0.0,0.0,0.0,0.0,0.0,0.0,0.0,0.0,0.0,0.0,0.0,0.0,0.0,0.0,0.0,0.0,0.0,0.0,0.0,0.0,0.0,0.0,0.0,0.0,0.22,0.36,0.34,0.3,0.0,0.0,0.0,0.0,0.0,0.0,0.0,0.0,0.0,0.0,0.0,0.0,0.0,0.0,0.0,0.0,0.0,0.0,0.0,0.0,0.0],[0.0,0.0,0.0,0.0,0.0,0.0,0.0,0.0,0.0,0.0,1.0,1.0,0.0,0.0,1.0,0.0,0.0,0.0,0.0,0.0,0.0,0.0,0.0,0.0,0.0,0.0,0.0,0.0,0.0,0.0,0.0,0.0,0.0,0.0,0.0,0.0,0.0,0.0,0.0,0.0,0.0,0.0,0.0,0.0,0.0,0.0,0.0,0.0,0.0,0.0,0.0,0.0,0.0,0.0,0.0,0.0,0.0,0.0,0.0,0.0,0.0,0.0,0.0,0.0,0.0,0.0,0.0,0.0,0.0,0.0,0.0,0.0,0.0,0.0,0.0,0.0,0.0,0.0,0.0,0.0,1.0,1.0,1.0,1.0,1.0,0.0,1.0,0.0,0.0,1.0,1.0,0.0,1.0,1.0,0.0,0.0,0.0,0.0,0.0,0.0,0.0,0.0,0.0,0.0,0.0,0.0,0.0,0.0,0.0,0.0,0.0,0.0,0.0,0.97,1.0,1.0,1.0,0.0,0.0,0.0,0.0,0.0,0.0,0.0,0.0,1.0,0.0,0.0,0.0,0.0,0.97,0.0,0.0,0.0,0.0,0.0,0.0,0.0,0.0,0.0,0.0,0.0,0.0,0.0,0.0,0.0,0.0,0.0,0.0,0.0,0.0,0.0,0.0,0.0,0.0,0.0,0.0,0.0,0.0,0.0,0.0,0.0,0.0,0.0,0.0,0.0,0.0,0.0,0.0,0.0,0.0,0.0,0.0,0.0,0.0,0.0,0.0,0.0,0.0,0.0,0.0,0.0,0.0,0.0,0.0,0.0,0.0,0.0,0.0,0.0,0.0,0.0,0.0,0.0,0.0,0.0,0.0,0.0,0.0,0.0,0.0,0.0,0.0,0.0,0.0,0.0,0.0,0.0,0.0,0.0,0.0,0.0,0.0,0.0,0.0,0.0,0.0,0.0,0.0,0.0,0.0,0.0,0.0,0.0,0.0,0.0,0.0,0.0,0.0,0.0,0.0,0.0,0.0,0.0,0.0,0.0,0.0,0.0,0.0,0.0,0.0,0.0,0.0,0.0,0.0,0.0,0.0],[0.0,0.0,0.0,0.0,0.0,0.0,0.0,0.0,0.0,0.0,0.0,0.87,0.0,1.0,1.0,1.0,0.0,0.0,0.0,0.0,0.0,0.0,0.0,0.0,0.0,0.0,0.0,0.0,0.0,0.0,0.0,0.0,0.0,0.0,0.0,0.0,0.0,0.0,0.0,0.0,0.0,0.0,0.0,0.0,0.0,0.0,0.0,0.0,0.0,0.0,0.0,0.0,0.0,0.0,0.0,0.0,0.0,0.0,0.0,0.0,0.0,0.0,0.0,0.0,0.0,0.0,0.0,0.0,0.0,0.0,0.0,0.0,0.0,0.0,0.0,0.0,0.0,0.0,0.0,0.0,0.0,1.0,1.0,1.0,1.0,1.0,1.0,0.0,0.0,1.0,0.49,0.0,0.0,0.0,0.0,0.0,0.0,0.0,0.0,0.0,0.0,0.0,0.0,0.0,0.0,0.0,0.0,0.0,0.0,0.0,0.0,0.0,0.0,0.0,0.0,1.0,1.0,1.0,0.0,0.0,0.23,0.0,0.0,0.0,0.0,0.33,0.0,0.0,0.0,0.0,0.0,0.0,0.0,0.0,0.0,0.0,0.0,0.0,0.0,0.0,0.0,0.0,0.0,0.0,0.0,0.0,0.0,0.0,0.0,0.0,0.0,0.0,0.0,0.0,0.0,0.0,0.0,0.0,0.0,0.0,0.0,0.0,0.0,0.0,0.0,0.0,0.0,0.0,0.0,0.0,0.0,0.0,0.0,0.0,0.0,0.0,0.0,0.0,0.0,0.0,0.0,0.0,0.0,0.0,0.0,0.0,0.0,0.0,0.0,0.0,0.0,0.0,0.0,0.0,0.0,0.0,0.0,0.0,0.0,0.0,0.0,0.0,0.0,0.0,0.0,0.0,0.0,0.0,0.0,0.0,0.0,0.0,0.0,0.0,0.0,0.0,0.0,0.0,0.0,0.0,0.0,0.0,0.0,0.02,0.04,0.07,0.0,0.05,0.0,0.99,0.0,0.0,0.0,0.0,0.01,0.88,0.98,0.29,0.07,0.0,0.4,0.99,0.95,1.0,1.0,0.99,0.0],[0.0,0.0,0.0,0.0,0.0,0.0,0.0,0.0,0.0,0.0,0.0,0.0,0.0,0.0,0.0,0.0,0.0,0.0,0.0,0.0,0.0,0.0,0.0,0.0,0.0,0.0,0.0,0.0,0.0,0.0,0.0,0.0,0.0,0.0,0.0,0.0,0.0,0.0,0.0,0.0,0.0,0.0,0.0,0.0,0.0,0.0,0.0,0.0,0.0,0.0,0.0,0.0,0.0,0.0,0.0,0.0,0.0,0.0,0.0,0.0,0.0,0.0,0.0,0.0,0.0,0.0,0.0,0.0,0.0,0.0,0.0,0.0,0.0,0.0,0.0,0.0,0.0,0.0,0.0,0.0,0.0,0.0,1.0,1.0,1.0,1.0,1.0,0.0,0.0,0.0,0.15,0.0,0.0,0.0,0.0,0.0,0.0,0.0,0.0,0.0,0.0,0.0,0.0,0.0,0.0,0.0,0.0,0.0,0.0,0.0,0.0,0.0,0.0,0.0,0.0,1.0,1.0,1.0,1.0,0.0,0.99,0.0,0.03,1.0,1.0,1.0,0.01,0.21,0.0,0.0,0.72,0.0,0.0,0.0,0.0,0.0,0.0,0.0,0.0,0.0,0.0,0.0,0.0,1.0,0.0,0.0,0.0,0.0,0.0,0.0,0.0,0.0,0.0,0.0,0.0,0.0,0.0,0.0,0.0,0.0,0.0,0.0,0.0,0.0,0.0,0.0,0.0,0.0,0.0,0.0,0.0,0.0,0.0,0.0,0.0,0.0,0.0,0.0,0.0,0.0,0.0,0.0,0.0,0.0,0.0,0.0,0.0,0.0,0.0,0.0,0.0,0.0,0.0,0.0,0.0,0.0,0.0,0.0,0.0,0.0,0.0,0.0,0.0,0.0,0.0,0.0,0.0,0.0,0.0,0.0,0.0,0.0,0.0,0.0,0.0,0.0,0.0,0.0,0.0,0.0,0.0,0.0,0.0,0.0,0.0,0.0,0.0,0.0,0.0,0.0,0.0,0.0,0.0,0.0,0.0,0.0,0.0,0.0,0.0,0.0,0.0,0.0,0.0,0.0,0.0,0.0,0.0],[0.0,0.0,0.0,0.0,0.0,0.0,0.0,0.0,0.0,0.0,0.0,0.0,0.0,0.0,0.0,0.0,0.0,0.0,0.0,0.0,0.0,0.0,0.0,0.0,0.0,0.0,0.0,0.0,0.0,0.0,0.0,0.0,0.0,0.0,0.0,0.0,0.0,0.0,0.0,0.0,0.0,0.0,0.0,0.0,0.0,0.0,0.0,0.0,0.0,0.0,0.0,0.0,0.0,0.0,0.0,0.0,0.0,0.0,0.0,0.0,0.0,0.0,0.0,0.0,0.0,0.0,0.0,0.0,0.0,0.0,0.0,0.0,0.0,0.0,0.0,0.0,0.0,0.0,0.0,0.0,0.0,0.0,0.0,1.0,1.0,1.0,1.0,0.0,0.0,0.0,0.0,0.0,0.0,0.0,0.0,0.0,0.0,0.0,0.0,0.0,0.0,0.0,0.0,0.0,0.0,0.0,0.0,0.0,0.0,0.0,0.0,0.0,0.0,0.0,0.0,0.0,0.0,1.0,0.0,0.0,1.0,0.07,0.99,1.0,1.0,0.92,0.0,0.0,0.0,0.0,0.0,0.0,0.0,0.0,0.0,0.0,0.0,0.0,0.0,0.0,0.0,0.0,0.0,0.0,0.0,0.0,0.0,0.0,0.0,0.0,0.0,0.0,0.0,0.0,0.0,0.0,0.0,0.0,0.0,0.0,0.0,0.0,0.0,0.0,0.0,0.0,0.0,0.0,0.0,0.0,0.0,0.0,0.0,0.0,0.0,0.0,0.0,0.0,0.0,0.0,0.0,0.0,0.0,0.0,0.0,0.0,0.0,0.0,0.0,0.0,0.0,0.0,0.0,0.0,0.0,0.0,0.0,0.0,0.0,0.0,0.0,0.0,0.0,0.0,0.0,0.0,0.0,0.0,0.0,0.0,0.0,0.0,0.0,0.0,0.0,0.0,0.0,0.0,0.0,0.0,0.0,0.0,0.0,0.0,0.0,0.0,0.0,0.0,0.0,0.0,0.0,0.0,0.0,0.0,0.0,0.0,0.0,0.0,0.0,0.01,0.0,0.0,0.0,0.0,0.0,0.0,0.0],[0.0,0.0,0.0,0.0,0.0,0.0,0.0,0.0,0.0,0.0,0.0,1.0,0.0,0.81,1.0,0.0,0.0,0.0,0.0,0.0,0.0,0.0,0.0,0.0,0.0,0.0,0.0,0.0,0.0,0.0,0.0,0.0,0.0,0.0,0.0,0.0,0.0,0.0,0.0,0.0,0.0,0.0,0.0,0.0,0.0,0.0,0.0,0.0,0.0,0.0,0.0,0.0,0.0,0.0,0.0,0.0,0.0,0.0,0.0,0.0,0.0,0.0,0.0,0.0,0.0,0.0,0.0,0.0,0.0,0.0,0.0,0.0,0.0,0.0,0.0,0.0,0.0,0.0,0.0,0.0,0.0,0.0,1.0,1.0,1.0,1.0,1.0,1.0,1.0,1.0,1.0,0.0,0.0,0.0,0.0,0.0,0.0,0.0,0.0,0.0,0.0,0.0,0.0,0.0,0.0,0.0,0.0,0.0,0.0,0.0,0.0,0.0,0.0,0.0,0.0,0.0,0.0,0.55,0.0,0.0,0.0,0.0,0.0,0.0,1.0,0.97,0.0,0.0,0.0,0.0,0.0,0.0,0.0,0.0,0.0,0.0,0.0,0.0,0.0,0.0,0.0,0.0,0.0,0.0,0.0,0.0,0.0,0.0,0.0,0.0,0.0,0.0,0.0,0.0,0.0,0.0,0.0,0.0,0.0,0.0,0.0,0.0,0.0,0.0,0.0,0.0,0.0,0.0,0.0,0.0,0.0,0.0,0.0,0.0,0.0,0.0,0.0,0.0,0.0,0.0,0.0,0.0,0.0,0.0,0.0,0.0,0.0,0.0,0.0,0.0,0.0,0.0,0.0,0.0,0.0,0.0,0.0,0.0,0.0,0.0,0.0,0.0,0.0,0.0,0.0,0.0,0.0,0.0,0.0,0.0,0.0,0.0,0.0,0.0,0.0,0.0,0.0,0.0,0.0,0.0,0.0,0.0,0.0,0.0,0.0,0.0,0.0,0.0,0.0,0.0,0.0,0.0,0.0,0.0,0.0,0.0,0.0,0.0,0.0,0.0,0.0,0.0,0.0,0.0,0.0,0.0,0.0],[0.0,0.0,0.0,0.0,0.0,0.0,0.0,0.0,0.0,0.0,0.0,0.0,0.0,0.0,0.0,0.0,0.0,0.0,0.0,0.0,0.0,0.0,0.0,0.0,0.0,0.0,0.0,0.0,0.0,0.0,0.0,0.0,0.0,0.0,0.0,0.0,0.0,0.0,0.0,0.0,0.0,0.0,0.0,0.0,0.0,0.0,0.0,0.0,0.0,0.0,0.0,0.0,0.0,0.0,0.0,0.0,0.0,0.0,0.0,0.0,0.0,0.0,0.0,0.0,0.0,0.0,0.0,0.0,0.0,0.0,0.0,0.0,0.0,0.0,0.0,0.0,0.0,0.0,0.0,0.0,0.0,0.0,0.0,0.0,0.0,0.0,1.0,1.0,1.0,1.0,1.0,1.0,0.0,0.0,0.0,0.0,0.0,0.0,0.0,0.0,0.0,0.0,0.0,0.0,0.0,0.0,0.0,0.0,0.0,0.0,0.0,0.0,0.0,0.0,0.0,0.0,0.0,0.0,0.0,0.0,0.0,0.0,0.0,0.0,1.0,1.0,0.0,0.0,0.0,0.0,0.0,0.0,0.0,0.0,0.0,0.0,0.0,0.0,0.0,0.0,0.0,0.0,0.0,0.0,0.0,0.0,0.0,0.0,0.0,0.0,0.0,0.0,0.0,0.0,0.0,0.0,0.0,0.0,0.0,0.0,0.0,0.0,0.0,0.0,0.0,0.0,0.0,0.0,0.0,0.0,0.0,0.0,0.0,0.0,0.0,0.0,0.0,0.0,0.0,0.0,0.0,0.0,0.0,0.0,0.0,0.0,0.0,0.0,0.0,0.0,0.0,0.0,0.0,0.0,0.0,0.0,0.0,0.0,0.0,0.0,0.0,0.0,0.0,0.0,0.0,0.0,0.0,0.0,0.0,0.0,0.0,0.0,0.0,0.0,0.0,0.0,0.0,0.0,0.0,0.0,0.0,0.0,0.0,0.0,0.0,0.0,0.0,0.0,0.0,0.0,0.0,0.0,0.0,0.0,0.0,0.0,0.0,0.0,0.0,0.0,0.0,0.0,0.0,0.0,0.0,0.0,0.0],[0.0,0.0,0.0,0.0,0.0,0.0,0.0,0.0,0.0,0.0,0.0,1.0,0.0,0.0,0.0,0.0,0.0,0.0,0.0,0.0,0.0,0.0,0.0,0.0,0.0,0.0,0.0,0.0,0.0,0.0,0.0,0.0,0.0,0.0,0.0,0.0,0.0,0.0,0.0,0.0,0.0,0.0,0.0,0.0,0.0,0.0,0.0,0.0,0.0,0.0,0.0,0.0,0.0,0.0,0.0,0.0,0.0,0.0,0.0,0.0,0.0,0.0,0.0,0.0,0.0,0.0,0.0,0.0,0.0,0.0,0.0,0.0,0.0,0.0,0.0,0.0,0.0,0.0,0.0,0.0,0.0,0.0,0.0,0.0,0.0,0.0,1.0,1.0,1.0,1.0,1.0,1.0,1.0,0.0,0.0,0.0,0.0,0.0,0.0,0.0,0.0,0.0,0.0,0.0,0.0,0.0,0.0,0.0,0.0,0.0,0.0,0.0,0.0,0.0,0.0,0.0,0.0,0.0,0.0,0.0,0.0,0.0,0.0,0.0,0.0,0.0,0.0,0.0,0.0,0.0,0.0,0.0,0.0,0.0,0.0,0.0,0.0,0.0,0.0,0.0,0.0,0.0,0.0,0.0,0.0,0.0,0.0,0.0,0.0,0.0,0.0,0.0,0.0,0.0,0.0,0.0,0.0,0.0,0.0,0.0,0.0,0.0,0.0,0.0,0.0,0.0,0.0,0.0,0.0,0.0,0.0,0.0,0.0,0.0,0.0,0.0,0.0,0.0,0.0,0.0,0.0,0.0,0.0,0.0,0.0,0.0,0.0,0.0,0.0,0.0,0.0,0.0,0.0,0.0,0.0,0.0,0.0,0.0,0.0,0.0,0.07,0.01,0.01,0.0,0.01,0.01,0.03,0.0,0.0,0.0,0.0,0.0,0.0,0.0,0.0,0.0,0.0,0.0,0.0,0.0,0.0,0.0,0.0,0.0,0.0,0.0,0.0,0.0,0.0,0.0,0.0,0.0,0.0,0.0,0.0,0.0,0.0,0.0,0.0,0.0,0.0,0.0,0.0,0.0,0.0,0.0,0.0],[0.0,0.0,0.0,0.0,0.0,0.0,0.0,0.0,0.0,0.0,1.0,1.0,0.01,0.99,1.0,0.0,0.0,0.0,0.0,0.0,0.0,0.0,0.0,0.0,0.0,0.0,0.0,0.0,0.0,0.0,0.0,0.0,0.0,0.0,0.0,0.0,0.0,0.0,0.0,0.0,0.0,0.0,0.0,0.0,0.0,0.0,0.0,0.0,0.0,0.0,0.0,0.0,0.0,0.0,0.0,0.0,0.0,0.0,0.0,0.0,0.0,0.0,0.0,0.0,0.0,0.0,0.0,0.0,0.0,0.0,0.0,0.0,0.0,0.0,0.0,0.0,0.0,0.0,0.0,0.0,0.0,0.88,1.0,1.0,0.0,0.0,1.0,1.0,1.0,1.0,1.0,1.0,1.0,0.98,0.0,0.0,0.0,0.0,0.0,0.0,0.0,0.0,0.0,0.0,0.0,0.0,0.0,0.0,0.0,0.0,0.0,0.0,0.0,0.0,0.0,0.0,0.0,0.0,0.0,0.0,0.0,0.0,0.0,0.0,0.0,0.01,0.0,0.0,0.0,0.0,0.0,0.0,0.0,0.0,0.0,0.0,0.0,0.0,0.0,0.0,0.0,0.0,0.0,0.0,0.0,0.0,0.0,0.0,0.0,0.0,0.0,0.0,0.0,0.0,0.0,0.0,0.0,0.0,0.0,0.0,0.0,0.0,0.0,0.0,0.0,0.0,0.0,0.0,0.0,0.0,0.0,0.0,0.0,0.0,0.0,0.0,0.0,0.0,0.0,0.0,0.0,0.0,0.0,0.0,0.0,0.0,0.0,0.0,0.0,0.0,0.0,0.0,0.0,0.0,0.0,0.0,0.0,0.0,0.0,0.0,0.0,0.0,0.0,0.0,0.01,0.0,0.0,0.0,0.0,0.0,0.0,0.0,0.0,0.0,0.0,0.0,0.0,0.0,0.0,0.0,0.0,0.0,0.0,0.0,0.01,0.01,0.0,0.0,0.0,0.0,0.0,0.0,0.0,0.0,0.0,0.0,0.0,0.0,0.0,0.0,0.0,0.0,0.0,0.0,0.0,0.0,0.0],[0.0,0.0,0.0,0.0,0.0,0.0,0.0,0.0,0.0,0.0,0.0,0.0,0.0,0.0,0.0,0.0,0.0,0.0,0.0,0.0,0.0,0.0,0.0,0.0,0.0,0.0,0.0,0.0,0.0,0.0,0.0,0.0,0.0,0.0,0.0,0.0,0.0,0.0,0.0,0.0,0.0,0.0,0.0,0.0,0.0,0.0,0.0,0.0,0.0,0.0,0.0,0.0,0.0,0.0,0.0,0.0,0.0,0.0,0.0,0.0,0.0,0.0,0.0,0.0,0.0,0.0,0.0,0.0,0.0,0.0,0.0,0.0,0.0,0.0,0.0,0.0,0.0,0.0,0.0,0.0,0.0,0.0,1.0,0.49,0.15,0.0,1.0,1.0,1.0,1.0,1.0,1.0,1.0,1.0,0.0,0.0,0.0,0.0,0.0,0.0,0.0,0.0,0.0,0.0,0.0,0.0,0.0,0.0,0.0,0.0,0.0,0.0,0.0,0.0,0.0,0.03,0.0,0.0,0.0,0.0,0.0,0.0,0.0,0.0,0.1,1.0,0.0,0.0,0.0,0.88,1.0,0.0,0.0,0.69,0.0,0.0,0.0,0.0,0.0,0.0,0.0,0.0,0.0,0.0,0.0,0.0,0.0,0.0,0.0,0.0,0.0,0.0,0.0,0.0,0.0,0.0,0.0,0.0,0.0,0.0,0.0,0.0,0.0,0.0,0.0,0.0,0.0,0.0,0.0,0.0,0.0,0.0,0.0,0.0,0.0,0.0,0.0,0.0,0.0,0.0,0.0,0.0,0.0,0.0,0.0,0.0,0.0,0.0,0.0,0.0,0.0,0.0,0.0,0.0,0.0,0.0,0.0,0.0,0.0,0.0,0.0,0.0,0.0,0.0,0.0,0.0,0.0,0.0,0.0,0.0,0.0,0.0,0.0,0.0,0.0,0.0,0.0,0.0,0.0,0.0,0.0,0.0,0.0,0.0,0.0,0.0,0.0,0.0,0.0,0.0,0.0,0.0,0.0,0.0,0.0,0.0,0.0,0.0,0.0,0.0,0.0,0.0,0.0,0.0,0.0,0.0,0.0],[0.0,0.0,0.0,0.0,0.0,0.0,0.0,0.0,0.0,0.0,0.0,0.0,0.0,0.0,0.0,0.0,0.0,0.0,0.0,0.0,0.0,0.0,0.0,0.0,0.0,0.0,0.0,0.0,0.0,0.0,0.0,0.0,0.0,0.0,0.0,0.0,0.0,0.0,0.0,0.0,0.0,0.0,0.0,0.0,0.0,0.0,0.0,0.0,0.0,0.0,0.0,0.0,0.0,0.0,0.0,0.0,0.0,0.0,0.0,0.0,0.0,0.0,0.0,0.0,0.0,0.0,0.0,0.0,0.0,0.0,0.0,0.0,0.0,0.0,0.0,0.0,0.0,0.0,0.0,0.0,0.0,0.0,0.0,0.0,0.0,0.0,0.0,1.0,1.0,1.0,1.0,1.0,1.0,1.0,0.97,0.01,0.0,0.0,0.0,0.0,0.0,0.0,0.0,0.0,0.0,0.0,0.0,0.0,0.0,0.0,0.0,0.0,0.0,0.0,0.0,0.0,0.0,0.0,0.0,0.0,0.0,0.0,0.0,0.0,0.0,0.0,0.0,0.0,0.0,0.0,0.0,0.0,0.0,0.0,0.0,0.0,0.0,0.0,0.0,0.0,0.0,0.0,0.0,0.0,0.0,0.0,0.0,0.0,0.0,0.0,0.0,0.0,0.0,0.0,0.0,0.0,0.0,0.0,0.0,0.0,0.0,0.0,0.0,0.0,0.0,0.0,0.0,0.0,0.0,0.0,0.0,0.0,0.0,0.0,0.0,0.0,0.0,0.0,0.0,0.0,0.0,0.0,0.0,0.0,0.0,0.0,0.0,0.0,0.0,0.0,0.0,0.0,0.0,0.0,0.0,0.0,0.0,0.0,0.0,0.0,0.0,0.0,0.0,0.0,0.01,0.11,0.01,0.0,0.0,0.0,0.0,0.0,0.0,0.0,0.0,0.0,0.0,0.0,0.0,0.0,0.0,0.0,0.0,0.0,0.0,0.0,0.0,0.0,0.0,0.0,0.0,0.0,0.0,0.0,0.0,0.0,0.0,0.0,0.0,0.0,0.0,0.0,0.0,0.0,0.0,0.0,0.0],[0.0,0.0,0.0,0.0,0.0,0.0,0.0,0.0,0.0,0.0,1.0,1.0,0.0,0.0,0.0,0.0,0.0,0.0,0.0,0.0,0.0,0.0,0.0,0.0,0.0,0.0,0.0,0.0,0.0,0.0,0.0,0.0,0.0,0.0,0.0,0.0,0.0,0.0,0.0,0.0,0.0,0.0,0.0,0.0,0.0,0.0,0.0,0.0,0.0,0.0,0.0,0.0,0.0,0.0,0.0,0.0,0.0,0.0,0.0,0.0,0.0,0.0,0.0,0.0,0.0,0.0,0.0,0.0,0.0,0.0,0.0,0.0,0.0,0.0,0.0,0.0,0.0,0.0,0.0,0.0,0.0,0.0,1.0,0.0,0.0,0.0,0.0,0.0,1.0,1.0,1.0,1.0,1.0,1.0,1.0,1.0,1.0,0.0,0.0,0.0,0.0,0.0,0.0,0.0,0.0,0.0,0.0,0.0,0.0,0.0,0.0,0.0,0.0,0.0,0.0,0.0,0.0,0.0,0.0,0.0,0.0,0.0,0.0,0.0,0.0,0.0,0.0,0.0,0.0,0.0,0.0,0.0,0.0,0.0,0.0,0.0,0.0,0.0,0.0,0.0,0.0,0.0,0.0,0.0,0.0,0.0,0.0,0.0,0.0,0.0,0.0,0.0,0.0,0.0,0.0,0.0,0.0,0.0,0.0,0.0,0.0,0.0,0.0,0.0,0.0,0.0,0.0,0.0,0.0,0.0,0.0,0.0,0.0,0.0,0.0,0.0,0.0,0.0,0.0,0.0,0.0,0.0,0.0,0.29,0.11,0.01,0.0,0.0,0.0,0.0,0.0,0.0,0.0,0.0,0.0,0.32,0.99,1.0,1.0,1.0,0.99,0.84,0.86,1.0,0.99,1.0,1.0,0.52,0.0,0.0,0.0,0.0,0.0,0.0,0.0,0.0,0.0,0.0,0.0,0.0,0.0,0.0,0.0,0.0,0.0,0.0,0.0,0.0,0.0,0.0,0.0,0.0,0.0,0.0,0.0,0.0,0.0,0.0,0.0,0.0,0.0,0.0,0.0,0.0,0.0,0.0,0.0],[0.0,0.0,0.0,0.0,0.0,0.0,0.0,0.0,0.0,0.0,0.99,0.0,0.0,0.0,0.0,0.0,0.0,0.0,0.0,0.0,0.0,0.0,0.0,0.0,0.0,0.0,0.0,0.0,0.0,0.0,0.0,0.0,0.0,0.0,0.0,0.0,0.0,0.0,0.0,0.0,0.0,0.0,0.0,0.0,0.0,0.0,0.0,0.0,0.0,0.0,0.0,0.0,0.0,0.0,0.0,0.0,0.0,0.0,0.0,0.0,0.0,0.0,0.0,0.0,0.0,0.0,0.0,0.0,0.0,0.0,0.0,0.0,0.0,0.0,0.0,0.0,0.0,0.0,0.0,0.0,1.0,0.0,1.0,0.0,0.0,0.0,0.0,0.0,0.0,0.98,1.0,1.0,1.0,1.0,1.0,1.0,1.0,1.0,0.0,0.0,0.0,0.0,0.0,0.0,0.0,0.0,0.0,0.0,0.0,0.0,0.0,0.0,0.0,1.0,0.0,0.0,0.0,0.0,0.0,0.0,0.0,0.0,0.0,0.0,0.0,0.0,0.0,0.0,0.0,0.0,0.0,0.0,0.0,1.0,0.0,0.0,0.0,0.0,0.0,0.0,0.0,0.0,0.0,0.0,0.0,0.0,0.0,0.0,0.0,0.0,0.0,0.0,0.0,0.0,0.0,0.0,0.0,0.0,0.0,0.0,0.0,0.0,0.0,0.0,0.0,0.0,0.0,0.0,0.0,0.0,0.0,0.0,0.0,0.0,0.0,0.0,0.0,0.0,0.0,0.0,0.0,0.0,0.0,0.0,0.0,0.0,0.0,0.0,0.0,0.0,0.0,0.0,0.0,0.0,0.0,0.0,0.0,0.0,0.0,0.0,0.0,0.0,0.0,0.0,0.0,0.0,0.0,0.0,0.0,0.0,0.0,0.0,0.0,0.0,0.0,0.0,0.0,0.0,0.0,0.0,0.0,0.0,0.0,0.0,0.0,0.0,0.0,0.0,0.0,0.0,0.0,0.0,0.0,0.0,0.0,0.0,0.0,0.0,0.0,0.0,0.0,0.0,0.0,0.0,0.0,0.0,0.0],[0.0,0.0,0.0,0.0,0.0,0.0,0.0,0.0,0.0,0.0,0.0,0.0,0.0,0.0,0.0,0.0,0.0,0.0,0.0,0.0,0.0,0.0,0.0,0.0,0.0,0.0,0.0,0.0,0.0,0.0,0.0,0.0,0.0,0.0,0.0,0.0,0.0,0.0,0.0,0.0,0.0,0.0,0.0,0.0,0.0,0.0,0.0,0.0,0.0,0.0,0.0,0.0,0.0,0.0,0.0,0.0,0.0,0.0,0.0,0.0,0.0,0.0,0.0,0.0,0.0,0.0,0.0,0.0,0.0,0.0,0.0,0.0,0.0,0.0,0.0,0.0,0.0,0.0,0.0,0.0,0.0,0.0,0.0,0.0,0.0,0.0,0.0,0.0,0.0,0.0,0.0,0.97,1.0,1.0,1.0,1.0,1.0,1.0,1.0,0.0,0.0,0.0,0.0,0.0,0.0,0.0,0.0,0.0,0.0,0.0,0.0,0.0,0.0,0.0,0.0,0.0,0.0,0.0,0.0,0.0,0.0,0.0,0.0,0.0,0.0,0.0,0.0,0.0,0.0,0.0,0.0,0.0,0.0,0.05,0.0,0.0,0.0,0.0,0.0,0.0,0.0,0.0,0.0,0.0,0.0,0.0,0.0,0.0,0.0,0.0,0.0,0.0,0.0,0.0,0.0,0.0,0.0,0.0,0.0,0.0,0.0,0.0,0.0,0.0,0.0,0.0,0.0,0.0,0.0,0.0,0.0,0.0,0.0,0.0,0.0,0.0,0.0,0.0,0.0,0.0,0.0,0.0,0.0,0.0,0.0,0.0,0.0,0.0,0.0,0.0,0.0,0.0,0.0,0.0,0.0,0.0,0.0,0.0,0.0,0.0,0.0,0.0,0.0,0.0,0.0,0.02,0.0,0.0,0.0,0.0,0.0,0.0,0.0,0.0,0.0,0.0,0.0,0.0,0.0,0.0,0.0,0.0,0.0,0.0,0.0,0.0,0.0,0.0,0.0,0.0,0.0,0.0,0.0,0.0,0.0,0.0,0.0,0.0,0.0,0.0,0.0,0.0,0.0,0.0,0.0,0.0,0.0],[0.0,0.0,0.0,0.0,0.0,0.0,0.0,0.0,0.0,0.0,0.0,0.0,0.0,0.0,0.0,0.0,0.0,0.0,0.0,0.0,0.0,0.0,0.0,0.0,0.0,0.0,0.0,0.0,0.0,0.0,0.0,0.0,0.0,0.0,0.0,0.0,0.0,0.0,0.0,0.0,0.0,0.0,0.0,0.0,0.0,0.0,0.0,0.0,0.0,0.0,0.0,0.0,0.0,0.0,0.0,0.0,0.0,0.0,0.0,0.0,0.0,0.0,0.0,0.0,0.0,0.0,0.0,0.0,0.0,0.0,0.0,0.0,0.0,0.0,0.0,0.0,0.0,0.0,0.0,0.0,0.0,0.0,0.0,0.0,0.0,0.0,0.0,0.0,0.0,0.0,0.0,0.01,1.0,1.0,1.0,1.0,1.0,1.0,1.0,1.0,0.0,0.0,0.0,0.0,0.0,0.0,0.0,0.0,0.0,0.0,0.0,0.0,0.0,0.0,0.0,0.0,0.0,0.0,0.0,0.0,0.0,0.0,0.0,0.0,0.0,0.0,0.0,0.0,0.0,0.0,0.0,0.0,0.0,0.0,0.0,0.0,0.0,0.0,0.0,0.0,0.0,0.0,0.0,0.0,0.0,0.0,0.0,0.0,0.0,0.0,0.0,0.0,0.0,0.0,0.0,0.0,0.0,0.0,0.0,0.0,0.0,0.0,0.0,0.0,0.0,0.0,0.0,0.0,0.0,0.0,0.01,0.06,0.0,0.0,0.0,0.0,0.0,0.0,0.0,0.0,0.0,0.0,0.0,0.0,0.0,0.0,0.0,0.0,0.0,0.0,0.0,0.0,0.0,0.0,0.0,0.94,1.0,1.0,1.0,1.0,1.0,0.64,0.99,1.0,0.99,1.0,1.0,1.0,1.0,0.99,1.0,0.0,0.0,0.0,0.0,0.0,0.0,0.0,0.0,0.0,0.0,0.0,0.0,0.0,0.0,0.0,0.0,0.0,0.0,0.0,0.0,0.0,0.0,0.0,0.0,0.0,0.0,0.0,0.0,0.0,0.0,0.0,0.0,0.0,0.0,0.0,0.0],[0.0,0.0,0.0,0.0,0.0,0.0,0.0,0.0,0.0,1.0,1.0,0.01,0.0,0.0,0.0,0.0,0.0,0.0,0.0,0.0,0.0,0.0,0.0,0.0,0.0,0.0,0.0,0.0,0.0,0.0,0.0,0.0,0.0,0.0,0.0,0.0,0.0,0.0,0.0,0.0,0.0,0.0,0.0,0.0,0.0,0.0,0.0,0.0,0.0,0.0,0.0,0.0,0.0,0.0,0.0,0.0,0.0,0.0,0.0,0.0,0.0,0.0,0.0,0.0,0.0,0.0,0.0,0.0,0.0,0.0,0.0,0.0,0.0,0.0,0.0,0.0,0.0,0.0,0.93,0.0,1.0,0.0,0.0,0.0,0.0,0.0,0.0,0.0,0.0,0.0,0.0,0.0,1.0,1.0,1.0,1.0,1.0,1.0,1.0,1.0,1.0,0.0,0.0,0.0,0.0,0.0,0.0,0.0,0.0,0.0,0.0,0.0,0.0,0.0,0.0,0.0,0.0,0.0,0.0,0.0,0.0,0.0,0.0,0.0,0.0,0.0,0.0,0.0,0.0,0.0,0.0,0.0,0.0,0.0,0.0,0.0,0.0,0.0,0.0,0.0,0.0,0.0,0.0,0.0,0.0,0.0,0.0,0.0,0.0,0.0,0.0,0.0,0.0,0.0,0.0,0.0,0.0,0.0,0.0,0.0,0.0,0.0,0.0,0.0,0.0,0.0,0.0,0.0,0.0,0.0,1.0,1.0,1.0,1.0,0.22,0.84,0.01,0.0,0.52,0.01,0.0,0.01,0.0,0.03,0.14,0.0,0.0,0.0,0.0,0.0,0.0,0.0,0.0,0.0,0.0,0.32,1.0,1.0,0.19,0.0,0.03,0.03,0.0,0.0,0.05,0.37,0.9,1.0,1.0,1.0,1.0,0.01,0.01,0.0,0.38,0.89,0.99,1.0,0.0,0.0,0.0,0.0,0.0,0.0,0.0,0.0,0.0,0.0,0.0,0.0,0.0,0.0,0.0,0.0,0.0,0.0,0.0,0.0,0.0,0.0,0.0,0.0,0.0,0.0,0.0,0.0,0.0],[0.0,0.0,0.0,0.0,0.0,0.0,0.0,0.0,0.0,0.0,0.0,0.0,0.0,0.0,0.0,0.0,0.0,0.0,0.0,0.0,0.0,0.0,0.0,0.0,0.0,0.0,0.0,0.0,0.0,0.0,0.0,0.0,0.0,0.0,0.0,0.0,0.0,0.0,0.0,0.0,0.0,0.0,0.0,0.0,0.0,0.0,0.0,0.0,0.0,0.0,0.0,0.0,0.0,0.0,0.0,0.0,0.0,0.0,0.0,0.0,0.0,0.0,0.0,0.0,0.0,0.0,0.0,0.0,0.0,0.0,0.0,0.0,0.0,0.0,0.0,0.0,0.0,0.0,0.01,0.0,1.0,0.0,0.0,0.0,0.0,0.0,0.0,0.0,0.0,0.0,0.0,0.0,0.0,1.0,1.0,1.0,1.0,1.0,1.0,1.0,1.0,1.0,0.0,0.0,0.0,0.0,0.0,0.0,0.0,0.01,0.0,0.99,0.0,0.0,0.0,0.0,0.0,0.0,0.0,0.0,0.0,0.0,0.0,0.0,0.0,0.0,0.0,0.0,0.0,0.0,0.0,0.0,0.0,0.0,0.0,0.0,0.0,1.0,0.0,0.0,0.0,0.0,0.0,0.0,0.0,0.0,0.0,0.0,0.0,0.0,0.0,0.0,0.0,0.0,0.0,0.0,0.0,0.0,0.0,0.0,0.0,0.0,0.0,0.0,0.0,0.0,0.0,0.0,0.0,0.0,0.0,0.0,0.0,0.0,0.0,0.0,0.0,0.0,0.0,0.0,0.0,0.0,0.0,0.0,0.0,0.0,0.0,0.0,0.0,0.0,0.0,0.0,0.0,0.0,0.0,0.0,0.0,0.0,0.0,0.0,0.0,0.0,0.0,0.0,0.0,0.0,0.0,0.0,0.0,0.0,0.0,0.0,0.0,0.0,0.0,0.0,0.0,0.0,0.0,0.0,0.0,0.0,0.0,0.0,0.0,0.0,0.0,0.0,0.0,0.0,0.0,0.0,0.0,0.0,0.0,0.0,0.0,0.0,0.0,0.0,0.0,0.0,0.0,0.0,0.0,0.0,0.0],[0.0,0.0,0.0,0.0,0.0,0.0,0.0,0.0,0.0,0.0,0.0,0.0,0.0,0.0,0.0,0.0,0.0,0.0,0.0,0.0,0.0,0.0,0.0,0.0,0.0,0.0,0.0,0.0,0.0,0.0,0.0,0.0,0.0,0.0,0.0,0.0,0.0,0.0,0.0,0.0,0.0,0.0,0.0,0.0,0.0,0.0,0.0,0.0,0.0,0.0,0.0,0.0,0.0,0.0,0.0,0.0,0.0,0.0,0.0,0.0,0.0,0.0,0.0,0.0,0.0,0.0,0.0,0.0,0.0,0.0,0.0,0.0,0.0,0.0,0.0,0.0,0.0,0.0,0.0,0.0,0.0,0.0,0.0,0.0,0.0,0.0,0.0,0.0,0.0,0.0,0.0,0.0,0.0,0.0,1.0,1.0,1.0,1.0,1.0,1.0,1.0,1.0,1.0,0.0,0.0,0.0,0.0,0.0,0.0,0.0,0.0,0.0,0.0,0.0,0.0,0.0,0.0,0.0,0.0,0.0,0.0,0.0,0.0,0.0,0.0,0.0,0.0,0.0,0.0,0.0,0.0,0.0,0.0,0.0,0.0,0.0,0.0,0.0,0.0,0.0,0.0,0.0,0.0,0.0,0.0,0.0,0.0,0.0,0.0,0.0,0.0,0.0,0.0,0.0,0.0,0.0,0.0,0.0,0.0,0.0,0.0,0.0,0.0,0.0,0.0,0.0,0.0,0.0,0.0,0.0,0.0,0.0,0.0,0.0,0.0,0.0,0.0,0.0,0.0,0.0,0.0,0.0,0.0,0.0,0.0,0.0,0.0,0.0,0.0,0.0,0.0,0.0,0.0,0.0,0.0,0.0,0.0,0.0,0.0,0.0,0.0,0.0,0.0,0.0,0.0,0.0,0.0,0.0,0.0,0.0,0.0,0.0,0.0,0.0,0.0,0.0,0.0,0.0,0.0,0.0,0.0,0.0,0.0,0.0,0.0,0.0,0.0,0.0,0.0,0.0,0.0,0.0,0.0,0.0,0.0,0.0,0.0,0.0,0.0,0.0,0.0,0.0,0.0,0.0,0.0,0.0,0.0],[0.0,0.0,0.0,0.0,0.0,0.0,0.0,0.0,0.0,0.6,0.0,0.0,0.0,0.0,0.0,0.0,0.0,0.0,0.0,0.0,0.0,0.0,0.0,0.0,0.0,0.0,0.0,0.0,0.0,0.0,0.0,0.0,0.0,0.0,0.0,0.0,0.0,0.0,0.0,0.0,0.0,0.0,0.0,0.0,0.0,0.0,0.0,0.0,0.0,0.0,0.0,0.0,0.0,0.0,0.0,0.0,0.0,0.0,0.0,0.0,0.0,0.0,0.0,0.0,0.03,0.0,0.0,0.0,0.0,0.0,0.0,0.0,0.98,0.0,0.0,0.0,0.0,0.0,0.0,0.0,0.0,0.0,0.0,0.0,0.0,0.0,0.0,0.0,0.0,0.0,0.0,0.0,0.0,0.0,0.0,1.0,1.0,1.0,1.0,1.0,1.0,1.0,1.0,1.0,0.0,0.0,0.0,0.0,0.0,0.0,0.0,0.0,0.0,0.0,0.0,0.0,0.0,0.0,0.0,0.0,0.0,0.0,0.0,0.0,0.0,0.0,0.0,0.0,0.0,0.0,0.0,0.0,0.0,0.0,0.0,0.0,0.0,0.0,0.0,0.0,0.0,0.0,0.0,0.0,0.0,0.0,0.0,0.0,0.0,0.0,0.0,0.0,0.0,0.0,0.0,0.0,0.0,0.0,0.0,0.0,0.0,0.0,0.0,0.0,0.0,0.0,0.0,0.0,0.0,0.0,1.0,1.0,1.0,1.0,1.0,1.0,1.0,0.76,0.99,0.0,0.0,0.0,0.0,0.0,0.0,0.0,0.0,0.0,0.0,0.0,0.0,0.0,0.0,0.0,0.0,0.0,0.98,0.49,0.0,0.0,0.02,0.0,0.0,0.0,0.0,0.0,0.0,1.0,1.0,1.0,1.0,1.0,1.0,1.0,1.0,1.0,1.0,1.0,0.0,0.0,0.0,0.0,0.0,0.0,0.0,0.0,0.0,0.0,0.0,0.0,0.0,0.0,0.0,0.0,0.0,0.0,0.0,0.0,0.0,0.0,0.0,0.0,0.0,0.0,0.0,0.0,0.0],[0.0,0.0,0.0,0.0,0.0,0.0,0.0,0.05,0.0,1.0,0.0,0.0,0.0,0.0,0.0,0.0,0.0,0.0,0.0,0.0,0.0,0.0,0.0,0.0,0.0,0.0,0.0,0.0,0.0,0.0,0.0,0.0,0.0,0.0,0.0,0.0,0.0,0.0,0.0,0.0,0.0,0.0,0.0,0.0,0.0,0.0,0.0,0.0,0.0,0.0,0.0,0.0,0.0,0.0,0.0,0.0,0.0,0.0,0.0,0.0,0.0,0.0,0.0,0.0,0.0,0.0,0.0,0.0,0.0,0.0,0.0,0.0,0.97,0.0,0.0,0.0,0.0,0.0,1.0,0.0,0.76,0.0,0.0,0.0,0.0,0.0,0.0,0.0,0.0,0.0,0.0,0.0,0.0,0.0,0.0,0.0,1.0,1.0,1.0,1.0,1.0,1.0,1.0,1.0,1.0,0.0,0.0,0.0,0.0,1.0,0.0,1.0,0.0,0.0,0.0,0.0,0.0,0.0,0.0,0.0,0.0,0.0,0.0,0.0,0.0,0.0,0.0,0.0,0.0,0.0,0.0,0.0,0.0,0.0,0.0,0.0,0.0,0.0,0.0,0.0,0.0,0.0,0.0,0.0,0.0,0.0,0.0,0.0,0.0,0.0,0.0,0.0,0.0,0.0,0.0,0.0,0.0,0.0,0.0,0.0,0.0,0.0,0.0,0.0,0.0,0.0,0.0,0.0,0.0,0.0,0.12,0.99,0.99,1.0,0.0,0.0,0.0,0.0,0.0,0.0,0.0,0.0,0.0,0.0,0.0,0.0,0.0,0.0,0.0,0.0,0.0,0.0,0.0,0.0,0.0,0.0,0.0,0.0,0.0,0.0,0.0,0.0,0.0,0.0,0.0,0.0,0.0,0.0,0.0,0.0,0.0,0.01,0.03,0.43,1.0,1.0,1.0,1.0,0.0,0.0,0.0,0.0,0.0,0.0,0.0,0.0,0.0,0.0,0.0,0.0,0.0,0.0,0.0,0.0,0.0,0.0,0.0,0.0,0.0,0.0,0.0,0.0,0.0,0.0,0.0,0.0,0.0],[0.0,0.0,0.0,0.0,0.0,0.0,0.0,0.0,0.0,0.0,0.0,0.0,0.0,0.0,0.0,0.0,0.0,0.0,0.0,0.0,0.0,0.0,0.0,0.0,0.0,0.0,0.0,0.0,0.0,0.0,0.0,0.0,0.0,0.0,0.0,0.0,0.0,0.0,0.0,0.0,0.0,0.0,0.0,0.0,0.0,0.0,0.0,0.0,0.0,0.0,0.0,0.0,0.0,0.0,0.0,0.0,0.0,0.0,0.0,0.0,0.0,0.0,0.0,0.0,0.0,0.0,0.0,0.0,0.0,0.0,0.0,0.0,0.0,0.0,0.0,0.0,0.0,0.0,0.0,0.0,0.0,0.0,0.0,0.0,0.0,0.0,0.0,0.0,0.0,0.0,0.0,0.0,0.0,0.0,0.0,0.0,0.0,1.0,1.0,1.0,1.0,1.0,1.0,0.79,1.0,0.85,1.0,1.0,0.01,1.0,0.0,0.0,0.0,0.0,0.0,0.0,0.0,0.0,0.0,0.0,0.0,0.0,0.0,0.0,0.0,0.0,0.0,0.0,0.0,0.0,0.0,0.0,0.0,0.0,0.0,0.0,0.0,0.0,0.0,0.0,0.0,0.0,0.0,0.0,0.0,0.0,0.0,0.0,0.0,0.0,0.0,0.0,0.0,0.0,0.0,0.0,0.0,0.0,0.0,0.0,0.0,0.0,0.0,0.0,0.0,0.0,0.0,0.0,0.0,0.0,0.0,0.0,0.0,0.0,0.0,0.0,0.0,0.0,0.0,0.0,0.0,0.0,0.0,0.0,0.0,0.0,0.0,0.0,0.0,0.0,0.0,0.0,0.0,0.0,0.0,0.0,0.0,0.0,0.0,0.0,0.0,0.0,0.0,0.0,0.0,0.0,0.0,0.0,0.0,0.0,0.0,0.0,0.0,0.0,0.0,0.0,0.0,0.0,0.0,0.0,0.0,0.0,0.0,0.0,0.0,0.0,0.0,0.0,0.0,0.0,0.0,0.0,0.0,0.0,0.0,0.0,0.0,0.0,0.0,0.0,0.0,0.0,0.0,0.0,0.0,0.0,0.0],[0.0,0.0,0.0,0.0,0.0,0.0,0.0,0.0,0.0,0.0,0.0,0.0,0.0,0.0,0.0,0.0,0.0,0.0,0.0,0.0,0.0,0.0,0.0,0.0,0.0,0.0,0.0,0.0,0.0,0.0,0.0,0.0,0.0,0.0,0.0,0.0,0.0,0.0,0.0,0.0,0.0,0.0,0.0,0.0,0.0,0.0,0.0,0.0,0.0,0.0,0.0,0.0,0.0,0.0,0.0,0.0,0.0,0.0,0.0,0.0,0.0,0.0,0.0,0.0,0.0,0.0,0.0,0.0,0.0,0.09,0.0,0.0,0.0,0.0,0.0,0.0,0.0,0.0,0.0,0.0,0.0,0.0,0.0,0.0,0.0,0.0,0.0,0.0,0.0,0.0,0.0,0.0,0.0,0.0,0.0,0.0,0.0,0.0,1.0,1.0,1.0,1.0,1.0,1.0,1.0,0.98,0.0,0.0,0.0,0.0,0.0,0.0,0.0,0.0,0.0,0.0,0.0,0.0,0.0,0.0,0.0,0.0,0.0,0.0,0.0,0.0,0.0,0.0,0.0,0.0,0.0,0.0,0.0,0.0,0.0,0.0,0.0,0.0,0.0,0.0,0.0,0.0,0.0,0.0,0.0,0.0,0.0,0.0,0.0,0.0,0.0,0.0,0.0,0.0,0.0,0.0,0.0,0.0,0.0,0.0,0.0,0.0,0.0,0.0,0.0,0.0,0.0,0.0,0.0,0.0,0.0,0.0,0.0,0.01,0.0,0.0,0.0,0.0,0.0,0.0,0.0,0.0,0.0,0.0,0.0,0.0,0.0,0.0,0.0,0.0,0.0,0.0,0.0,0.0,0.0,0.0,0.0,0.0,0.0,0.0,0.0,0.0,0.0,0.0,0.0,0.0,0.0,0.0,0.0,0.0,0.0,0.0,0.09,0.99,0.99,1.0,0.98,0.04,0.0,0.0,0.0,0.0,0.0,0.0,0.0,0.0,0.0,0.0,0.0,0.0,0.0,0.0,0.0,0.0,0.0,0.0,0.0,0.0,0.0,0.0,0.0,0.0,0.0,0.0,0.0,0.0,0.0],[0.0,0.0,0.0,0.0,0.0,0.0,0.0,0.0,0.0,0.0,0.0,0.0,0.0,0.0,0.0,0.0,0.0,0.0,0.0,0.0,0.0,0.0,0.0,0.0,0.0,0.0,0.0,0.0,0.0,0.0,0.0,0.0,0.0,0.0,0.0,0.0,0.0,0.0,0.0,0.0,0.0,0.0,0.0,0.0,0.0,0.0,0.0,0.0,0.0,0.0,0.0,0.0,0.0,0.0,0.0,0.0,0.0,0.0,0.0,0.0,0.0,0.0,0.0,0.0,0.0,0.0,0.0,0.0,0.0,1.0,0.33,0.0,1.0,1.0,0.0,0.0,0.0,0.0,0.0,0.0,0.0,0.0,0.0,0.0,0.0,0.0,0.0,0.0,0.0,0.0,0.0,0.0,0.0,0.0,0.0,0.0,0.0,0.0,0.0,1.0,1.0,0.79,1.0,1.0,1.0,0.99,0.0,0.0,0.0,0.0,0.0,0.0,0.0,0.0,0.0,0.0,0.0,0.0,0.0,0.0,0.0,0.0,0.0,0.0,0.0,0.0,0.0,0.0,0.0,0.0,0.0,0.0,0.0,0.0,0.0,0.0,0.0,0.0,0.0,0.0,0.0,0.0,0.0,0.0,0.0,0.0,0.0,0.0,0.0,0.0,0.0,0.0,0.0,0.0,0.0,0.0,0.0,0.0,0.0,0.0,0.0,0.0,0.0,0.0,0.0,0.0,0.0,0.0,0.0,0.0,0.0,0.0,1.0,1.0,0.95,0.0,0.0,0.0,0.0,0.0,0.0,0.0,0.0,0.0,0.0,0.0,0.0,0.0,0.0,0.0,0.0,0.0,0.0,0.0,0.0,0.0,0.0,0.0,0.0,0.0,0.0,0.0,0.0,0.0,0.0,0.0,0.0,0.0,0.0,0.0,0.0,0.98,1.0,1.0,1.0,1.0,1.0,1.0,0.0,0.0,0.0,0.0,0.0,0.0,0.0,0.0,0.0,0.0,0.0,0.0,0.0,0.0,0.0,0.0,0.0,0.0,0.0,0.0,0.0,0.0,0.0,0.0,0.0,0.0,0.0,0.0,0.0],[0.0,0.0,0.0,0.0,0.0,0.0,0.0,0.0,0.0,0.0,0.0,0.0,0.0,0.0,0.0,0.0,0.0,0.0,0.0,0.0,0.0,0.0,0.0,0.0,0.0,0.0,0.0,0.0,0.0,0.0,0.0,0.0,0.0,0.0,0.0,0.0,0.0,0.0,0.0,0.0,0.0,0.0,0.0,0.0,0.0,0.0,0.0,0.0,0.0,0.0,0.0,0.0,0.0,0.0,0.0,0.0,0.0,0.0,0.0,0.0,0.0,0.0,0.0,0.0,0.0,0.0,0.0,0.0,0.0,0.0,0.0,0.0,0.03,1.0,0.0,0.2,0.0,0.0,0.0,0.0,0.0,0.0,0.0,0.0,0.0,0.0,0.0,0.0,0.0,0.0,0.0,0.0,0.0,0.0,0.0,0.0,0.0,0.0,0.0,0.0,1.0,1.0,1.0,1.0,1.0,1.0,1.0,0.0,0.01,1.0,0.0,0.0,0.0,0.0,0.0,0.0,0.0,0.0,0.0,0.0,0.0,0.0,0.0,0.0,0.0,0.0,0.0,0.0,0.0,0.0,0.0,0.0,0.0,0.0,0.0,0.0,0.0,0.0,0.0,0.0,0.0,0.0,0.0,0.0,0.0,0.0,0.0,0.0,0.0,0.0,0.0,0.0,0.0,0.0,0.0,0.0,0.0,0.0,0.0,0.0,0.0,0.0,0.0,0.0,0.0,0.0,0.0,0.0,0.0,0.0,0.0,0.0,0.0,0.0,0.0,0.0,0.0,0.0,0.0,0.0,0.0,0.0,0.0,0.0,0.0,0.0,0.0,0.0,0.0,0.0,0.0,0.0,0.0,0.0,0.0,0.0,0.0,0.0,0.0,0.0,0.0,0.0,0.0,0.0,0.0,0.0,0.0,0.0,0.0,0.0,0.0,0.0,0.0,0.0,0.0,0.03,0.1,0.0,0.0,0.0,0.0,0.0,0.0,0.0,0.0,0.0,0.0,0.0,0.0,0.0,0.0,0.0,0.0,0.0,0.0,0.0,0.0,0.0,0.0,0.0,0.0,0.0,0.0,0.0,0.0,0.0,0.0],[0.0,0.0,0.0,0.0,0.0,0.0,0.0,0.0,0.0,0.0,0.0,0.0,0.0,0.0,0.0,0.0,0.0,0.0,0.0,0.0,0.0,0.0,0.0,0.0,0.0,0.0,0.0,0.0,0.0,0.0,0.0,0.0,0.0,0.0,0.0,0.0,0.0,0.0,0.0,0.0,0.0,0.0,0.0,0.0,0.0,0.0,0.0,0.0,0.0,0.0,0.0,0.0,0.0,0.0,0.0,0.0,0.0,0.0,0.0,0.0,0.0,0.0,0.0,0.0,0.0,0.0,0.0,0.0,0.0,0.0,0.0,0.0,0.0,0.07,0.0,0.0,0.0,0.0,0.0,0.0,0.0,0.0,0.0,0.0,0.0,0.0,0.0,0.0,0.0,0.0,0.0,0.0,0.0,0.0,0.0,0.0,0.0,0.0,0.0,0.0,0.0,0.85,0.98,0.99,1.0,1.0,1.0,0.0,0.0,0.0,0.0,0.0,0.0,0.0,0.0,0.0,0.0,0.0,0.0,0.0,0.0,0.0,0.0,0.0,0.0,0.0,0.0,0.0,0.0,0.0,0.0,0.0,0.0,0.0,0.0,0.0,0.0,0.0,0.0,0.0,0.0,0.0,0.0,0.0,0.0,0.0,0.0,0.0,0.0,0.0,0.0,0.0,0.0,0.0,0.0,0.0,0.0,0.0,0.0,0.0,0.0,0.0,0.0,0.0,0.0,0.0,0.0,0.0,0.0,0.0,0.0,0.0,0.0,0.0,0.0,0.0,0.0,0.0,0.0,0.0,0.0,0.0,0.0,0.0,0.0,0.0,0.0,0.0,0.0,0.0,0.0,0.0,0.0,0.0,0.0,0.0,0.0,0.0,0.0,0.0,0.0,0.0,0.0,0.0,0.0,0.0,0.0,0.0,0.0,0.0,0.0,0.0,0.0,0.0,0.0,0.0,0.0,0.0,0.0,0.0,0.0,0.0,0.0,0.0,0.0,0.0,0.0,0.0,0.0,0.0,0.0,0.0,0.0,0.0,0.0,0.0,0.0,0.0,0.0,0.0,0.0,0.0,0.0,0.0,0.0,0.0,0.0],[0.0,0.0,0.0,0.0,0.0,0.0,0.0,0.0,0.0,0.0,0.0,0.0,0.0,0.0,0.0,0.0,0.0,0.0,0.0,0.0,0.0,0.0,0.0,0.0,0.0,0.0,0.0,0.0,0.0,0.0,0.0,0.0,0.0,0.0,0.0,0.0,0.0,0.0,0.0,0.0,0.0,0.0,0.0,0.0,0.0,0.0,0.0,0.0,0.0,0.0,0.0,0.0,0.0,0.0,0.0,0.0,0.0,0.0,0.0,0.0,0.0,0.0,0.0,0.0,0.0,0.0,0.0,0.0,0.0,0.0,0.0,0.0,0.0,0.0,0.0,0.0,0.0,0.0,0.0,0.0,0.0,0.0,0.0,0.0,0.0,0.0,0.0,0.0,0.0,0.0,0.0,0.0,0.0,0.0,0.0,0.0,0.0,0.0,0.0,0.0,0.0,1.0,0.0,0.0,1.0,1.0,1.0,1.0,1.0,1.0,0.0,0.0,0.0,0.0,0.0,0.0,0.0,0.0,0.0,0.0,0.0,0.0,0.0,0.0,0.0,0.0,0.0,0.0,0.0,0.0,0.0,0.0,0.0,0.0,0.0,0.0,0.0,0.0,0.0,0.0,0.0,0.0,0.0,0.0,0.0,0.0,0.0,0.0,0.0,0.0,0.0,0.0,0.0,0.0,0.0,0.0,0.0,0.0,0.0,0.0,0.0,0.0,0.0,0.0,0.0,0.0,0.0,0.0,0.0,0.0,0.0,0.0,0.0,0.0,0.0,0.0,0.0,0.0,0.0,0.0,0.0,0.0,0.0,0.0,0.0,0.0,0.0,0.0,0.0,0.0,0.0,0.0,0.0,0.0,0.0,0.0,0.0,0.0,0.0,0.0,0.0,0.0,0.0,0.0,0.0,0.0,0.0,0.0,0.0,0.0,0.0,0.0,0.0,0.0,0.0,0.0,0.0,0.0,0.0,0.0,0.0,0.0,0.0,0.0,0.0,0.0,0.0,0.0,0.0,0.0,0.0,0.0,0.0,0.0,0.0,0.0,0.0,0.0,0.0,0.0,0.0,0.0,0.0,0.0,0.0,0.0,0.0],[0.0,0.0,0.0,0.0,0.0,0.0,0.0,0.0,0.0,0.0,0.0,0.0,0.0,0.0,0.0,0.0,0.0,0.0,0.0,0.0,0.0,0.0,0.0,0.0,0.0,0.0,0.0,0.0,0.0,0.0,0.0,0.0,0.0,0.0,0.0,0.0,0.0,0.0,0.0,0.0,0.0,0.0,0.0,0.0,0.0,0.0,0.0,0.0,0.0,0.0,0.0,0.0,0.0,0.0,0.0,0.0,0.0,0.0,0.0,0.0,0.0,0.0,0.0,0.0,0.0,0.0,0.0,0.0,0.0,0.0,0.0,0.0,0.0,0.0,0.0,0.0,0.0,0.0,0.0,0.0,0.0,0.0,0.0,0.0,0.0,0.0,0.0,0.0,0.0,0.0,0.0,0.0,0.0,0.0,0.0,0.0,0.0,0.0,0.0,0.0,0.0,1.0,0.0,0.0,0.0,0.0,1.0,1.0,1.0,0.86,0.0,0.0,0.0,0.0,0.0,0.0,0.0,0.0,0.0,0.0,0.0,0.0,0.0,0.0,0.0,0.0,0.0,0.0,0.0,0.0,0.0,0.0,0.0,0.0,0.0,0.0,0.0,0.01,0.0,0.0,0.0,0.0,0.0,0.0,0.0,0.0,0.0,0.0,0.0,0.0,0.0,0.0,0.0,0.0,0.0,0.0,0.0,0.0,0.0,0.0,0.0,0.0,0.0,0.0,0.0,0.0,0.0,0.0,0.0,0.0,0.0,0.0,0.0,0.0,0.0,0.0,0.0,0.0,0.0,0.0,0.0,0.0,0.0,0.0,0.0,0.0,0.0,0.0,0.0,0.0,0.0,0.0,0.0,0.0,0.0,0.0,0.0,0.0,0.0,0.0,0.0,0.0,0.0,0.0,0.0,0.0,0.0,0.0,0.0,0.0,0.0,0.0,0.0,0.0,0.0,0.0,0.0,0.0,0.0,0.0,0.0,0.0,0.0,0.0,0.0,0.0,0.0,0.0,0.0,0.0,0.0,0.0,0.0,0.0,0.0,0.0,0.0,0.0,0.0,0.0,0.0,0.0,0.0,0.0,0.0,0.0,0.0],[0.0,0.0,0.0,0.0,0.0,0.0,0.0,0.0,0.0,0.0,0.0,0.0,0.0,0.0,0.0,0.0,0.0,0.0,0.0,0.0,0.0,0.0,0.0,0.0,0.0,0.0,0.0,0.0,0.0,0.0,0.0,0.0,0.0,0.0,0.0,0.0,0.0,0.0,0.0,0.0,0.0,0.0,0.0,0.0,0.0,0.0,0.0,0.0,0.0,0.0,0.0,0.0,0.0,0.0,0.0,0.0,0.0,0.0,0.0,0.0,0.0,0.0,0.0,0.0,0.0,0.0,0.0,0.0,0.0,0.0,0.0,0.0,0.0,0.0,0.0,0.0,0.0,0.0,0.0,0.0,0.0,0.0,0.0,0.0,0.0,0.0,0.0,0.0,0.0,0.0,0.0,0.0,0.0,0.0,0.0,0.0,0.0,0.0,0.0,0.0,0.0,0.01,0.0,0.0,0.01,0.0,1.0,1.0,1.0,1.0,0.11,0.0,0.0,0.0,0.0,0.0,0.0,0.0,0.0,0.0,0.0,0.0,0.0,0.0,0.0,0.0,0.0,0.0,0.0,0.0,0.0,0.0,0.0,0.0,0.0,0.0,0.0,0.01,0.02,0.0,0.0,0.0,0.0,0.0,0.0,0.0,0.0,0.0,0.0,0.0,0.0,0.0,0.0,0.0,0.0,0.0,0.0,0.0,0.0,0.0,0.0,0.0,0.0,0.0,0.0,0.0,0.97,0.0,0.0,0.14,0.0,0.0,0.0,0.0,0.0,0.0,0.0,0.0,0.0,0.0,0.0,0.0,0.0,0.0,0.0,0.0,0.0,0.0,0.0,0.0,0.0,0.0,0.0,0.0,0.0,0.0,0.0,0.0,0.0,0.0,0.0,0.0,0.0,0.0,0.0,0.0,0.0,0.0,0.0,0.0,0.0,0.0,0.0,0.0,0.0,0.0,0.0,0.0,0.0,0.0,0.0,0.0,0.0,0.0,0.0,0.0,0.0,0.0,0.0,0.0,0.0,0.0,0.0,0.0,0.0,0.0,0.0,0.0,0.0,0.0,0.0,0.0,0.0,0.0,0.0,0.0,0.0],[0.0,0.0,0.0,0.0,0.0,0.0,0.0,0.0,0.0,0.0,0.0,0.0,0.0,0.0,0.0,0.0,0.0,0.0,0.0,0.0,0.0,0.0,0.0,0.0,0.0,0.0,0.0,0.0,0.0,0.0,0.0,0.0,0.0,0.0,0.0,0.0,0.0,0.0,0.0,0.0,0.0,0.0,0.0,0.0,0.0,0.0,0.0,0.0,0.0,0.0,0.0,0.0,0.0,0.0,0.0,0.0,0.0,0.0,0.0,0.0,0.0,0.0,0.0,0.0,0.0,0.0,0.0,0.0,0.0,0.0,0.0,0.0,0.0,0.0,0.0,0.0,0.0,1.0,1.0,0.0,0.0,0.0,0.0,0.0,0.0,0.0,0.0,0.0,0.0,0.0,0.0,0.0,0.0,0.0,0.0,0.0,0.0,0.01,0.0,0.0,1.0,1.0,0.0,0.0,1.0,0.0,1.0,0.86,1.0,1.0,1.0,1.0,0.0,0.0,0.0,0.0,0.0,0.0,0.0,0.0,0.0,0.0,0.0,0.0,0.0,0.0,0.0,0.0,0.0,0.0,0.0,0.0,0.0,0.0,0.0,0.0,0.0,0.0,0.0,0.0,0.0,0.0,0.0,0.0,0.0,0.0,0.0,0.0,0.0,0.0,0.0,0.0,0.0,0.0,0.0,0.0,0.0,0.0,0.0,0.0,0.0,0.0,0.0,0.0,0.0,0.0,0.49,0.0,0.0,0.0,0.0,0.0,0.0,0.0,0.0,0.0,0.0,0.0,0.0,0.0,0.0,0.0,0.0,0.0,0.0,0.0,0.0,0.0,0.0,0.0,0.0,0.0,0.0,0.0,0.0,0.0,0.0,0.0,0.0,0.0,0.0,0.0,0.0,0.0,0.0,0.0,0.0,0.0,0.0,0.0,0.0,0.0,0.0,0.0,0.0,0.0,0.0,0.0,0.0,0.0,0.0,0.0,0.0,0.0,0.0,0.0,0.0,0.0,0.0,0.0,0.0,0.0,0.0,0.0,0.0,0.0,0.0,0.0,0.0,0.0,0.0,0.0,0.0,0.0,0.0,0.0,0.0],[0.0,0.0,0.0,0.0,0.0,0.0,0.0,0.0,0.0,0.0,0.0,0.0,0.0,0.0,0.0,0.0,0.0,0.0,0.0,0.0,0.0,0.0,0.0,0.0,0.0,0.0,0.0,0.0,0.0,0.0,0.0,0.0,0.0,0.0,0.0,0.0,0.0,0.0,0.0,0.0,0.0,0.0,0.0,0.0,0.0,0.0,0.0,0.0,0.0,0.0,0.0,0.0,0.0,0.0,0.0,0.0,0.0,0.0,0.0,0.0,0.0,0.0,0.0,0.0,0.0,0.0,0.0,0.0,0.0,0.0,0.0,0.0,0.0,0.0,0.0,0.0,1.0,1.0,1.0,0.0,0.0,0.0,0.0,0.0,0.0,0.0,0.0,0.0,0.0,0.0,0.0,0.0,0.0,0.0,0.0,0.0,0.0,0.0,0.0,0.0,0.0,0.0,0.0,0.0,0.0,0.0,0.0,0.0,0.11,1.0,1.0,1.0,0.1,0.0,0.0,0.0,0.0,0.0,0.0,0.0,0.0,0.0,0.0,0.0,0.0,0.0,0.0,0.0,0.0,0.0,0.0,0.0,0.0,0.0,0.0,0.0,0.0,0.0,0.0,0.02,0.0,0.0,0.0,0.0,0.0,0.0,0.0,0.0,0.0,0.0,0.0,0.0,0.0,0.0,0.0,0.0,0.0,0.0,0.0,1.0,0.0,0.0,1.0,1.0,0.0,0.89,1.0,0.0,0.0,0.0,0.0,0.0,0.0,0.0,0.0,0.0,0.0,0.0,0.0,0.0,0.0,0.0,0.0,0.0,0.0,0.0,0.0,0.0,0.0,0.0,0.0,0.0,0.0,0.0,0.0,0.0,0.0,0.0,0.0,0.0,0.0,0.0,0.0,0.0,0.0,0.0,0.0,0.0,0.0,0.0,0.0,0.0,0.0,0.0,0.0,0.0,0.0,0.0,0.0,0.0,0.0,0.0,0.0,0.0,0.0,0.0,0.0,0.0,0.0,0.0,0.0,0.0,0.0,0.0,0.0,0.0,0.0,0.0,0.0,0.0,0.0,0.0,0.0,0.0,0.0,0.0,0.0],[0.0,0.0,0.0,0.0,0.0,0.0,0.0,0.0,0.0,0.0,0.0,0.0,0.0,0.0,0.0,0.0,0.0,0.0,0.0,0.0,0.0,0.0,0.0,0.0,0.0,0.0,0.0,0.0,0.0,0.0,0.0,0.0,0.0,0.0,0.0,0.0,0.0,0.0,0.0,0.0,0.0,0.0,0.0,0.0,0.0,0.0,0.0,0.0,0.0,0.0,0.0,0.0,0.0,0.0,0.0,0.0,0.0,0.0,0.0,0.0,0.0,0.0,0.0,0.0,0.0,0.0,0.0,0.0,0.0,0.0,0.0,0.0,0.0,0.0,0.0,0.0,0.0,1.0,1.0,0.97,1.0,0.0,0.0,0.0,0.0,0.0,0.0,0.0,0.0,0.0,0.0,0.0,0.0,0.0,0.0,0.0,0.0,0.99,0.0,0.0,1.0,0.0,0.0,0.0,0.0,0.0,0.0,0.0,0.0,1.0,1.0,1.0,1.0,1.0,0.0,0.0,0.0,0.0,0.0,0.0,0.0,0.0,0.0,0.0,0.0,0.0,0.0,0.0,0.0,0.0,0.0,0.0,0.0,0.0,0.0,0.0,0.0,1.0,0.0,1.0,0.03,0.0,0.0,0.0,0.0,0.0,0.0,0.0,0.0,0.0,0.0,0.0,0.0,0.0,0.0,0.0,0.0,0.0,0.0,1.0,0.0,0.0,1.0,0.0,0.0,0.0,0.0,0.0,0.0,0.0,0.0,0.0,0.0,0.0,0.0,0.0,0.0,0.0,0.0,0.0,0.0,0.0,0.0,0.0,0.0,0.0,0.0,0.0,0.0,0.0,0.0,0.0,0.0,0.0,0.0,0.0,0.0,0.0,0.0,0.0,0.0,0.0,0.0,0.0,0.0,0.0,0.0,0.0,0.0,0.0,0.0,0.0,0.0,0.0,0.0,0.0,0.0,0.0,0.0,0.0,0.0,0.0,0.0,0.0,0.0,0.0,0.0,0.0,0.0,0.0,0.0,0.0,0.0,0.0,0.0,0.0,0.0,0.0,0.0,0.0,0.0,0.0,0.0,0.0,0.0,0.0,0.0],[0.0,0.0,0.0,0.0,0.0,0.0,0.0,0.0,0.0,0.0,0.0,0.0,0.0,0.0,0.0,0.0,0.0,0.0,0.0,0.0,0.0,0.0,0.0,0.0,0.0,0.0,0.0,0.0,0.0,0.0,0.0,0.0,0.0,0.0,0.0,0.0,0.0,0.0,0.0,0.0,0.0,0.0,0.0,0.0,0.0,0.0,0.0,0.0,0.0,0.0,0.0,0.0,0.0,0.0,0.0,0.0,0.0,0.0,0.0,0.0,0.0,0.0,0.0,0.0,0.0,0.0,0.0,0.0,0.0,0.0,0.0,0.0,0.0,0.0,0.0,0.0,0.0,0.01,0.96,1.0,1.0,0.0,0.0,0.0,0.0,0.0,0.0,0.0,0.0,0.0,0.0,0.0,0.0,0.0,0.0,0.0,0.0,0.0,0.0,0.0,0.0,0.0,0.0,0.0,0.0,0.0,0.0,0.0,0.0,0.0,0.1,1.0,1.0,1.0,1.0,0.0,0.0,0.0,0.0,0.0,0.0,0.0,0.0,0.0,0.0,0.0,0.0,0.0,0.0,0.0,0.0,0.0,0.0,0.0,0.0,0.0,0.0,0.0,0.0,1.0,1.0,1.0,1.0,0.0,0.0,0.0,0.0,0.0,0.0,0.0,0.0,0.0,0.0,0.0,0.0,1.0,0.0,0.0,1.0,1.0,0.0,0.0,1.0,0.0,0.0,0.0,0.0,0.0,0.0,0.0,0.0,0.0,0.0,0.0,0.0,0.0,0.0,0.0,0.0,0.0,0.0,0.0,0.0,0.0,0.0,0.0,0.0,0.0,0.0,0.0,0.0,0.0,0.0,0.0,0.0,0.0,0.0,0.0,0.0,0.0,0.0,0.0,0.0,0.0,0.0,0.0,0.0,0.0,0.0,0.0,0.0,0.0,0.0,0.0,0.0,0.0,0.0,0.0,0.0,0.0,0.0,0.0,0.0,0.0,0.0,0.0,0.0,0.0,0.0,0.0,0.0,0.0,0.0,0.0,0.0,0.0,0.0,0.0,0.0,0.0,0.0,0.0,0.0,0.0,0.0,0.0,0.0],[0.0,0.0,0.0,0.0,0.0,0.0,0.0,0.0,0.0,0.0,0.0,0.0,0.0,0.0,0.0,0.0,0.0,0.0,0.0,0.0,0.0,0.0,0.0,0.0,0.0,0.0,0.0,0.0,0.0,0.0,0.0,0.0,0.0,0.0,0.0,0.0,0.0,0.0,0.0,0.0,0.0,0.0,0.0,0.0,0.0,0.0,0.0,0.0,0.0,0.0,0.0,0.0,0.0,0.0,0.0,0.0,0.0,0.0,0.0,0.0,0.0,0.0,0.0,0.0,0.0,0.0,0.0,0.0,0.0,0.0,0.0,0.0,0.0,0.0,0.0,0.0,0.0,0.0,0.0,0.01,1.0,0.0,0.97,0.0,0.0,0.0,0.0,0.0,0.0,0.0,0.0,0.0,0.0,1.0,0.0,0.0,0.0,0.0,0.0,0.0,0.0,0.0,0.0,0.0,0.0,0.0,0.0,0.0,0.0,0.0,0.0,1.0,1.0,1.0,1.0,1.0,0.0,0.0,0.0,0.0,0.0,0.0,0.0,0.0,0.0,0.0,0.0,0.0,0.0,0.0,1.0,0.0,0.0,1.0,1.0,0.0,0.0,1.0,0.0,1.0,1.0,1.0,1.0,0.0,0.0,0.0,0.0,0.0,0.0,0.0,0.0,0.0,0.0,0.0,0.0,0.0,0.0,0.0,0.0,0.0,0.0,0.0,0.0,0.0,0.0,0.0,0.0,0.0,0.0,0.0,0.0,0.0,0.0,0.0,0.0,0.0,0.0,0.0,0.0,0.0,0.0,0.0,0.0,0.0,0.0,0.0,0.0,0.0,0.0,0.0,0.0,0.0,0.0,0.0,0.0,0.0,0.0,0.0,0.0,0.0,0.0,0.0,0.0,0.0,0.0,0.0,0.0,0.0,0.0,0.0,0.0,0.0,0.0,0.0,0.0,0.0,0.0,0.0,0.0,0.0,0.0,0.0,0.0,0.0,0.0,0.0,0.0,0.0,0.0,0.0,0.0,0.0,0.0,0.0,0.0,0.0,0.0,0.0,0.0,0.0,0.0,0.0,0.0,0.0,0.0,0.0,0.0],[0.0,0.0,0.0,0.0,0.0,0.0,0.0,0.0,0.0,0.0,0.0,0.0,0.0,0.0,0.0,0.0,0.0,0.0,0.0,1.0,0.0,0.0,0.0,0.0,0.0,0.0,0.0,0.0,0.0,0.0,0.0,0.0,0.0,0.0,0.0,0.0,0.0,0.0,0.0,0.0,0.0,0.0,0.0,0.0,0.0,0.0,0.0,0.0,0.0,0.0,0.0,0.0,0.0,0.0,0.0,0.0,0.0,0.0,0.0,0.0,0.0,0.0,0.0,0.0,0.0,0.0,0.0,0.0,0.0,0.0,0.0,0.0,0.0,0.0,0.0,0.0,0.0,0.0,0.0,1.0,1.0,1.0,1.0,0.0,0.0,0.0,0.0,0.0,0.0,0.0,0.0,0.0,0.0,0.0,0.0,0.0,0.0,0.0,0.0,0.0,0.0,0.0,0.0,0.0,0.0,0.0,0.0,0.0,0.0,0.0,0.0,0.0,1.0,1.0,1.0,1.0,1.0,0.0,0.0,0.0,0.0,0.0,0.0,0.0,0.0,0.0,0.0,0.0,0.0,0.0,0.0,0.0,0.0,0.0,0.0,0.0,0.0,0.0,0.0,0.0,0.0,0.94,1.0,0.99,1.0,0.0,0.0,0.0,0.0,0.0,0.0,0.0,0.0,0.0,0.0,1.0,0.0,0.0,0.0,0.0,0.0,0.0,0.0,0.0,0.0,0.0,0.0,0.0,0.0,0.0,0.0,0.0,0.0,0.0,0.0,0.0,0.0,0.0,0.0,0.0,0.0,0.0,0.0,0.0,0.0,0.0,0.0,0.0,0.0,0.0,0.0,0.0,0.0,0.0,0.0,0.0,0.0,0.0,0.0,0.0,0.0,0.0,0.0,0.0,0.0,0.0,0.0,0.0,0.0,0.0,0.0,0.0,0.0,0.0,0.0,0.0,0.0,0.0,0.0,0.0,0.0,0.0,0.0,0.0,0.0,0.0,0.0,0.0,0.0,0.0,0.0,0.0,0.0,0.0,0.0,0.0,0.0,0.0,0.0,0.0,0.0,0.0,0.0,0.0,0.0,0.0,0.0],[0.0,0.0,0.0,0.0,0.0,0.0,0.0,0.0,0.0,0.0,0.0,0.0,0.0,0.0,0.2,0.0,0.0,0.0,0.0,0.0,0.0,0.0,0.0,0.0,0.0,0.0,0.0,0.0,0.0,0.0,0.0,0.0,0.0,0.0,0.0,0.0,0.0,0.0,0.0,0.0,0.0,0.0,0.0,0.0,0.0,0.0,0.0,0.0,0.0,0.0,0.0,0.0,0.0,0.0,0.0,0.0,0.0,0.0,0.0,0.0,0.0,0.0,0.0,0.0,0.0,0.0,0.0,0.0,0.0,0.0,0.0,0.0,0.0,0.0,0.0,0.0,0.0,0.0,0.0,0.0,0.0,1.0,1.0,1.0,1.0,0.0,0.0,0.0,0.0,0.0,0.03,0.0,0.0,0.0,0.0,0.0,0.0,0.0,0.0,0.0,0.0,0.0,0.0,0.0,0.0,0.0,0.0,0.0,0.0,0.0,0.0,0.0,0.0,1.0,1.0,1.0,1.0,1.0,1.0,0.0,0.0,0.0,0.0,0.0,0.0,0.99,0.0,0.0,0.0,0.0,1.0,0.0,0.0,0.0,0.0,0.0,0.0,0.0,0.0,0.0,0.0,1.0,1.0,1.0,1.0,0.0,0.0,0.0,0.0,0.0,0.0,0.0,0.0,0.0,0.0,0.0,0.0,0.0,0.0,0.0,0.0,0.0,0.0,0.0,0.0,0.0,0.0,0.0,0.0,0.0,0.0,0.0,0.0,0.0,0.0,0.0,0.0,0.0,0.0,0.0,0.0,0.0,0.0,0.0,0.0,0.0,0.0,0.0,0.0,0.0,0.0,0.0,0.0,0.0,0.0,0.0,0.0,0.0,0.0,0.0,0.0,0.0,0.0,0.0,0.0,0.0,0.0,0.0,0.0,0.0,0.0,0.0,0.0,0.0,0.0,0.0,0.0,0.0,0.0,0.0,0.0,0.0,0.0,0.0,0.0,0.0,0.0,0.0,0.0,0.0,0.0,0.0,0.0,0.0,0.0,0.0,0.0,0.0,0.0,0.0,0.0,0.0,0.0,0.0,0.0,0.0,0.0],[0.0,0.0,0.0,0.0,0.0,0.0,0.0,0.0,0.0,0.0,0.0,0.0,0.0,0.0,1.0,1.0,0.0,0.0,0.92,1.0,0.0,0.0,0.0,0.0,0.0,0.0,0.0,0.0,0.0,0.0,0.0,0.0,0.0,0.0,0.0,0.0,0.0,0.0,0.0,0.0,0.0,0.0,0.0,0.0,0.0,0.0,0.0,0.0,0.0,0.0,0.0,0.0,0.0,0.0,0.0,0.0,0.0,0.0,0.0,0.0,0.0,0.0,0.0,0.0,0.0,0.0,0.0,0.0,0.0,0.0,0.0,0.0,0.0,0.0,0.0,0.0,0.0,0.0,0.0,0.0,0.0,1.0,1.0,1.0,1.0,0.0,0.0,0.0,0.0,0.0,0.0,0.0,0.0,0.0,0.0,0.0,0.0,0.0,0.0,0.0,0.0,0.0,0.0,0.0,0.0,0.0,0.0,0.0,0.0,0.0,0.0,0.0,0.0,0.0,1.0,1.0,1.0,1.0,1.0,0.0,0.0,0.0,0.0,0.0,0.0,0.0,0.0,0.0,0.0,0.0,0.0,0.0,0.0,0.0,0.0,0.0,0.0,0.0,0.0,0.0,0.0,0.0,0.0,0.87,1.0,1.0,1.0,0.0,0.0,0.0,0.0,0.0,0.0,0.0,0.0,0.0,0.0,0.0,0.0,0.0,0.0,0.0,0.0,0.0,0.0,0.0,0.0,0.0,0.0,0.0,0.0,0.0,0.0,0.0,0.0,0.0,0.0,0.0,0.0,0.0,0.0,0.0,0.0,0.0,0.0,0.0,0.0,0.0,0.0,0.0,0.0,0.0,0.0,0.0,0.0,0.0,0.0,0.0,0.0,0.0,0.0,0.0,0.0,0.0,0.0,0.0,0.0,0.0,0.0,0.0,0.0,0.0,0.0,0.0,0.0,0.0,0.0,0.0,0.01,0.0,0.0,0.0,0.0,0.03,0.07,0.02,0.0,0.0,0.0,0.01,0.0,0.0,0.0,0.0,0.0,1.0,1.0,0.94,0.99,0.0,1.0,1.0,1.0,1.0,1.0,1.0,0.0],[0.0,0.0,0.0,0.0,0.0,0.0,0.0,0.0,0.0,0.0,0.0,0.0,0.0,0.0,0.98,1.0,0.0,0.0,0.0,0.0,0.0,0.0,0.0,0.0,0.0,0.0,0.0,0.0,0.0,0.0,0.0,0.0,0.0,0.0,0.0,0.0,0.0,0.0,0.0,0.0,0.0,0.0,0.0,0.0,0.0,0.0,0.0,0.0,0.0,0.0,0.0,0.0,0.0,0.0,0.0,0.0,0.0,0.0,0.0,0.0,0.0,0.0,0.0,0.0,0.0,0.0,0.0,0.0,0.0,0.0,0.0,0.0,0.0,0.0,0.0,0.0,0.0,0.0,0.0,0.0,0.0,0.0,0.0,1.0,1.0,1.0,0.55,0.0,0.0,0.0,0.0,0.0,0.0,0.0,0.0,0.0,0.0,0.0,0.0,0.0,0.0,0.0,0.0,0.0,0.0,0.0,0.0,0.0,0.0,0.0,0.0,0.0,0.0,0.0,0.0,1.0,1.0,1.0,1.0,1.0,1.0,0.0,0.03,0.0,0.0,0.0,0.0,0.0,0.0,0.0,0.0,0.0,0.0,0.0,0.0,0.0,0.0,0.0,0.0,0.0,0.0,0.0,0.0,0.0,0.18,1.0,1.0,1.0,0.0,0.0,0.0,0.0,0.0,0.0,0.0,0.0,0.0,0.0,0.0,0.0,0.0,0.0,0.0,0.0,0.0,0.0,0.0,0.0,0.0,0.0,0.0,0.0,0.0,0.0,0.0,0.0,0.0,0.0,0.0,0.0,0.0,0.0,0.0,0.0,0.0,0.0,0.0,0.0,0.0,0.0,0.0,0.0,0.0,0.0,0.0,0.0,0.0,0.0,0.0,0.0,0.0,0.0,0.0,0.0,0.0,0.0,0.0,0.0,0.0,0.0,0.0,0.0,0.0,0.0,0.0,0.0,0.0,0.0,0.0,0.0,0.0,0.0,0.0,0.0,0.0,0.0,0.0,0.0,0.06,1.0,0.0,0.0,0.04,0.0,1.0,1.0,1.0,1.0,1.0,1.0,1.0,1.0,1.0,1.0,1.0,1.0,0.0],[0.0,0.0,0.0,0.0,0.0,0.0,0.0,0.0,0.0,0.0,0.0,0.0,0.0,0.0,0.0,0.0,0.0,0.0,0.0,0.0,0.0,0.0,0.0,0.0,0.0,0.0,0.0,0.0,0.0,0.0,0.0,0.0,0.0,0.0,0.0,0.0,0.0,0.0,0.0,0.0,0.0,0.0,0.0,0.0,0.0,0.0,0.0,0.0,0.0,0.0,0.0,0.0,0.0,0.0,0.0,0.0,0.0,0.0,0.0,0.0,0.0,0.0,0.0,0.0,0.0,0.0,0.0,0.0,0.0,0.0,0.0,0.0,0.0,0.0,0.0,0.0,0.0,0.0,0.0,0.0,0.0,0.0,0.0,0.0,1.0,0.0,0.0,0.0,0.0,0.0,0.0,0.0,0.0,0.0,0.0,0.0,0.0,0.0,0.0,0.0,0.0,0.0,0.0,0.0,0.0,0.0,0.0,0.0,0.0,0.0,0.0,0.0,0.0,0.0,0.0,1.0,1.0,1.0,1.0,1.0,1.0,0.0,0.0,0.09,0.0,0.0,0.0,0.0,0.0,0.0,0.0,0.0,0.0,0.0,0.0,0.0,0.0,0.0,0.0,0.0,0.0,0.0,0.0,1.0,1.0,1.0,0.0,0.0,0.39,0.0,1.0,0.12,0.0,0.0,0.0,0.0,0.0,0.0,0.0,0.0,0.0,0.0,0.0,0.0,0.0,0.0,0.0,0.0,0.0,0.0,0.0,0.0,0.0,0.0,0.0,0.0,0.0,0.0,0.0,0.0,0.0,0.0,0.0,0.0,0.0,0.0,0.0,0.0,0.0,0.0,0.0,0.0,0.0,0.0,0.0,0.0,0.0,0.0,0.0,0.0,0.0,0.0,0.0,0.0,0.0,0.0,0.0,0.0,0.0,0.0,0.0,0.0,0.0,0.0,0.0,0.0,0.0,0.0,0.0,0.0,0.0,0.0,0.0,0.0,0.0,0.0,0.0,0.0,0.0,0.0,0.0,0.0,0.0,0.0,0.0,0.0,0.0,0.0,0.0,0.0,1.0,0.99,1.0,0.0,0.0,0.0,0.0],[0.0,0.0,0.0,0.0,0.0,0.0,0.0,0.0,0.0,0.0,0.0,0.0,0.0,0.0,0.0,0.0,0.0,0.0,0.0,0.0,0.0,0.0,0.0,0.0,0.0,0.0,0.0,0.0,0.0,0.0,0.0,0.0,0.0,0.0,0.0,0.0,0.0,0.0,0.0,0.0,0.0,0.0,0.0,0.0,0.0,0.0,0.0,0.0,0.0,0.0,0.0,0.0,0.0,0.0,0.0,0.0,0.0,0.0,0.0,0.0,0.0,0.0,0.0,0.0,0.0,0.0,0.0,0.0,0.0,0.0,0.0,0.0,0.0,0.0,0.0,0.0,0.0,0.0,0.0,0.0,0.0,0.0,0.0,0.0,0.0,0.0,0.0,0.0,0.0,0.0,0.0,0.0,0.0,0.0,0.0,0.0,0.0,0.0,0.0,0.0,0.0,0.0,0.0,0.0,0.0,0.0,0.0,0.0,0.0,0.0,0.0,0.0,0.0,0.0,0.0,0.0,0.0,1.0,1.0,1.0,1.0,0.03,0.0,0.0,0.0,0.0,0.0,0.0,0.0,0.0,0.0,0.0,0.0,0.0,0.0,0.0,0.0,0.0,0.0,0.0,0.0,0.0,0.0,0.0,0.0,1.0,0.0,1.0,1.0,0.0,0.99,0.0,0.0,0.0,0.0,0.0,0.0,0.0,0.0,0.0,0.0,0.0,0.0,0.0,0.0,0.0,0.0,0.0,0.0,0.0,0.0,0.0,0.0,0.0,0.0,0.0,0.0,0.0,0.0,0.0,0.0,0.0,0.0,0.0,0.0,0.0,0.0,0.0,0.0,0.0,0.0,0.0,0.0,0.0,0.0,0.0,0.0,0.0,0.0,0.0,0.0,0.0,0.0,0.0,0.0,0.0,0.0,0.0,0.0,0.0,0.0,0.0,0.0,0.0,0.0,0.0,0.0,0.0,0.0,0.0,0.0,0.0,0.0,0.0,0.0,0.0,0.0,0.0,0.0,0.0,0.0,0.0,0.0,0.0,0.0,0.0,0.98,1.0,1.0,1.0,1.0,1.0,1.0,1.0,0.0,0.0,0.0],[0.0,0.0,0.0,0.0,0.0,0.0,0.0,0.0,0.0,0.0,0.0,0.0,0.0,0.0,0.0,0.0,0.0,0.0,0.0,0.0,0.0,0.0,0.0,0.0,0.0,0.0,0.0,0.0,0.0,0.0,0.0,0.0,0.0,0.0,0.0,0.0,0.0,0.0,0.0,0.0,0.0,0.0,0.0,0.0,0.0,0.0,0.0,0.0,0.0,0.0,0.0,0.0,0.0,0.0,0.0,0.0,0.0,0.0,0.0,0.0,0.0,0.0,0.0,0.0,0.0,0.0,0.0,0.0,0.0,0.0,0.0,0.0,0.0,0.0,0.0,0.0,0.0,0.0,0.0,0.0,0.0,0.0,0.0,0.23,0.99,1.0,0.0,0.0,0.0,0.0,0.0,0.0,0.0,0.0,0.0,0.0,0.0,0.0,0.0,0.0,0.0,0.0,0.0,0.0,0.0,0.0,0.0,0.0,0.0,0.0,0.0,0.0,0.0,0.0,0.0,0.0,0.0,1.0,1.0,1.0,1.0,1.0,0.99,0.98,0.0,0.0,0.0,0.0,0.0,0.0,0.0,0.0,0.0,0.0,0.0,0.0,0.0,0.0,0.0,0.0,0.0,0.0,0.0,0.0,0.0,0.03,0.0,0.0,0.0,0.0,0.0,0.0,0.0,0.0,0.0,0.0,0.0,0.0,0.0,0.0,0.0,0.0,0.0,0.0,0.0,0.0,0.0,0.0,0.0,0.0,0.0,0.0,0.0,0.0,0.0,0.0,0.0,0.0,0.0,0.0,0.0,0.0,0.0,0.0,0.0,0.0,0.0,0.0,0.0,0.0,0.0,0.0,0.0,0.0,0.0,0.0,0.0,0.0,0.0,0.0,0.0,0.0,0.0,0.0,0.0,0.0,0.0,0.0,0.0,0.0,0.0,0.0,0.0,0.0,0.0,0.0,0.0,0.0,0.0,0.0,0.0,0.0,0.0,0.0,0.0,0.0,0.0,0.0,0.0,0.0,0.0,0.0,0.0,0.0,0.0,0.0,0.96,1.0,1.0,1.0,1.0,1.0,1.0,0.8,0.0,0.0,0.0],[0.0,0.0,0.0,0.0,0.0,0.0,0.0,0.0,0.0,0.0,0.0,0.0,0.0,0.0,0.0,0.0,0.0,0.0,0.0,0.0,0.0,0.0,0.0,0.0,0.0,0.0,0.0,0.0,0.0,0.0,0.0,0.0,0.0,0.0,0.0,0.0,0.0,0.0,0.0,0.0,0.0,0.0,0.0,0.0,0.0,0.0,0.0,0.0,0.0,0.0,0.0,0.0,0.0,0.0,0.0,0.0,0.0,0.0,0.0,0.0,0.0,0.0,0.0,0.0,0.0,0.0,0.0,0.0,0.0,0.0,0.0,0.0,0.0,0.0,0.0,0.0,0.0,0.0,0.0,0.0,0.0,0.0,0.0,0.0,0.0,0.07,0.0,0.0,0.0,0.0,0.0,0.0,0.0,0.0,0.0,0.0,0.0,0.0,0.0,0.0,0.0,0.0,0.0,0.0,0.0,0.0,0.0,0.0,0.0,0.0,0.0,0.0,0.0,0.0,0.0,0.0,0.0,0.0,0.0,0.03,1.0,1.0,1.0,0.94,0.0,0.0,0.0,0.0,0.0,0.0,0.0,0.0,0.0,0.0,0.0,0.0,0.0,0.0,0.0,0.0,0.0,0.0,0.0,0.0,0.0,0.0,0.0,0.0,0.0,0.0,0.0,0.0,0.0,0.0,0.0,0.0,0.0,0.0,0.0,0.0,0.0,0.0,0.0,0.0,0.0,0.0,0.0,0.0,0.0,0.0,0.0,0.0,0.0,0.0,0.0,0.0,0.0,0.0,0.0,0.0,0.0,0.0,0.0,0.0,0.0,0.0,0.0,0.0,0.0,0.0,0.0,0.0,0.0,0.0,0.0,0.0,0.0,0.0,0.0,0.0,0.0,0.0,0.0,0.0,0.0,0.0,0.0,0.0,0.0,0.0,0.0,0.0,0.0,0.0,0.0,0.0,0.0,0.0,0.0,0.0,0.0,0.0,0.0,0.0,0.0,0.0,0.0,0.0,0.0,0.0,0.0,0.0,0.0,0.0,0.0,0.0,0.0,0.0,0.0,0.0,0.0,0.0,0.0,0.0,0.0,0.0,0.0],[0.0,0.0,0.0,0.0,0.0,0.0,0.0,0.0,0.0,0.0,0.0,0.0,0.0,0.0,0.0,0.0,0.0,0.0,0.0,0.0,0.0,0.0,0.0,0.0,0.0,0.0,0.0,0.0,0.0,0.0,0.0,0.0,0.0,0.0,0.0,0.0,0.0,0.0,0.0,0.0,0.0,0.0,0.0,0.0,0.0,0.0,0.0,0.0,0.0,0.0,0.0,0.0,0.0,0.0,0.0,0.0,0.0,0.0,0.0,0.0,0.0,0.0,0.0,0.0,0.0,0.0,0.0,0.0,0.0,0.0,0.0,0.0,0.0,0.0,0.0,0.0,0.0,0.0,0.0,0.0,0.0,0.0,0.0,0.0,0.03,0.99,0.0,0.0,0.0,0.0,0.0,0.0,0.0,0.0,0.0,0.0,0.0,0.0,0.0,0.0,0.0,0.0,0.0,0.0,0.0,0.0,0.0,0.0,0.0,0.0,0.0,0.0,0.0,0.0,0.0,0.0,0.0,0.03,0.0,0.0,0.99,1.0,1.0,1.0,0.99,0.0,0.0,0.0,0.0,0.0,0.0,0.0,0.0,0.0,0.0,0.0,0.0,0.0,0.0,0.0,0.0,0.0,0.0,0.0,0.0,0.0,0.0,0.0,0.0,0.0,0.0,0.0,0.0,0.0,0.0,0.0,0.0,0.0,0.0,0.0,0.0,0.0,0.0,0.0,0.0,0.0,0.0,0.0,0.0,0.0,0.0,0.0,0.0,0.0,0.0,0.0,0.0,0.0,0.0,0.0,0.0,0.0,0.0,0.0,0.0,0.0,0.0,0.0,0.0,0.0,0.0,0.0,0.0,0.0,0.0,0.0,0.0,0.0,0.0,0.0,0.0,0.0,0.0,0.0,0.0,0.0,0.0,0.0,0.0,0.0,0.0,0.0,0.0,0.0,0.0,0.0,0.0,0.0,0.0,0.0,0.0,0.0,0.0,0.0,0.0,0.0,0.0,0.0,0.0,0.0,0.0,0.0,0.0,0.0,0.0,0.0,0.0,0.0,0.0,0.0,0.0,0.0,0.0,0.0,0.0,0.0,0.0],[0.0,0.0,0.0,0.0,0.0,0.0,0.0,0.0,0.0,0.0,0.0,0.0,0.0,0.0,0.0,0.0,0.0,0.0,0.0,0.0,0.0,0.0,0.0,0.0,0.0,0.0,0.0,0.0,0.0,0.0,0.0,0.0,0.0,0.0,0.0,0.0,0.0,0.0,0.0,0.0,0.0,0.0,0.0,0.0,0.0,0.0,0.0,0.0,0.0,0.0,0.0,0.0,0.0,0.0,0.0,0.0,0.0,0.0,0.0,0.0,0.0,0.0,0.0,0.0,0.0,0.0,0.0,0.0,0.0,0.0,0.0,0.0,0.0,0.0,0.0,0.0,0.0,0.0,0.0,0.0,0.0,0.0,0.0,0.0,1.0,1.0,0.0,0.0,0.0,0.0,0.0,0.0,0.0,0.0,0.0,0.0,0.0,0.0,0.0,0.0,0.0,0.0,0.0,0.0,0.0,0.0,0.0,0.0,0.0,0.0,0.0,0.0,0.0,0.0,0.0,0.0,0.0,0.0,0.09,0.0,0.98,0.94,1.0,1.0,1.0,1.0,0.91,0.04,0.0,0.0,0.0,0.0,0.0,0.0,0.0,0.0,0.0,0.0,0.0,0.0,0.0,0.0,0.0,0.0,0.0,0.0,0.0,0.0,0.0,0.0,0.0,0.0,0.0,0.0,0.0,0.0,0.0,0.0,0.0,0.0,0.0,0.0,0.0,0.0,0.0,0.0,0.0,0.0,0.0,0.0,0.0,0.0,0.0,0.0,0.0,0.0,0.0,0.0,0.0,0.0,0.0,0.0,0.0,0.0,0.0,0.0,0.0,0.0,0.0,0.0,0.0,0.0,0.0,0.0,0.0,0.0,0.0,0.0,0.0,0.0,0.0,0.0,0.0,0.0,0.0,0.0,0.0,0.0,0.0,0.0,0.0,0.0,0.0,0.0,0.0,0.0,0.0,0.0,0.0,0.0,0.0,0.0,0.0,0.0,0.0,0.0,0.0,0.0,0.0,0.0,0.0,0.0,0.0,0.0,0.0,0.0,0.0,0.0,0.0,0.0,0.0,0.0,0.0,0.0,0.0,0.0,0.0],[0.0,0.0,0.0,0.0,0.0,0.0,0.0,0.0,0.0,0.0,0.0,0.0,0.0,0.0,0.0,0.0,0.0,0.0,0.0,0.0,0.0,0.0,0.0,0.0,0.0,0.0,0.0,0.0,0.0,0.0,0.0,0.0,0.0,0.0,0.0,0.0,0.0,0.0,0.0,0.0,0.0,0.0,0.0,0.0,0.0,0.0,0.0,0.0,0.0,0.0,0.0,0.0,0.0,0.0,0.0,0.0,0.0,0.0,0.0,0.0,0.0,0.0,0.0,0.0,0.0,0.0,0.0,0.0,0.0,0.0,0.0,0.0,0.0,0.0,0.0,0.0,0.0,0.0,0.0,0.0,0.0,0.0,0.0,0.0,1.0,1.0,1.0,1.0,0.0,0.0,0.1,0.0,0.0,0.0,0.0,0.0,0.0,0.0,0.0,0.0,0.0,0.0,0.0,0.0,0.0,0.0,0.0,0.0,0.0,0.0,0.0,0.0,0.0,0.0,0.0,0.0,0.0,0.0,0.0,0.0,0.0,0.0,0.99,1.0,1.0,1.0,0.02,0.0,0.0,0.0,0.0,0.0,0.0,0.0,0.0,0.0,0.0,0.0,0.0,0.0,0.0,0.0,0.0,0.0,0.0,0.0,0.0,0.0,0.0,0.0,0.0,0.0,0.0,0.0,0.0,0.0,0.0,0.0,0.0,0.0,0.0,0.0,0.0,0.0,0.0,0.0,0.0,0.0,0.0,0.0,0.0,0.0,0.0,0.0,0.0,0.0,0.0,0.0,0.0,0.0,0.0,0.0,0.0,0.0,0.0,0.0,0.0,0.0,0.0,0.0,0.0,0.0,0.0,0.0,0.0,0.0,0.0,0.0,0.0,0.0,0.0,0.0,0.0,0.0,0.0,0.0,0.0,0.0,0.0,0.0,0.0,0.0,0.0,0.0,0.0,0.0,0.0,0.0,0.0,0.0,0.0,0.0,0.0,0.0,0.0,0.0,0.0,0.0,0.0,0.0,0.0,0.0,0.0,0.0,0.0,0.0,0.0,0.0,0.0,0.0,0.0,0.0,0.0,0.0,0.0,0.0,0.0],[0.0,0.0,0.0,0.0,0.0,0.0,0.0,0.0,0.0,0.0,0.0,0.0,0.0,0.0,0.0,0.0,0.0,0.0,0.0,0.0,0.0,0.0,0.0,0.0,0.0,0.0,0.0,0.0,0.0,0.0,0.0,0.0,0.0,0.0,0.0,0.0,0.0,0.0,0.0,0.0,0.0,0.0,0.0,0.0,0.0,0.0,0.0,0.0,0.0,0.0,0.0,0.0,0.0,0.0,0.0,0.0,0.0,0.0,0.0,0.0,0.0,0.0,0.0,0.0,0.0,0.0,0.0,0.0,0.0,0.0,0.0,0.0,0.0,0.0,0.0,0.0,0.0,0.0,0.0,0.0,0.0,0.0,1.0,0.33,1.0,0.92,0.97,1.0,0.0,0.01,1.0,0.0,0.0,0.0,0.0,0.0,0.0,0.0,0.0,0.0,0.0,0.0,0.0,0.0,0.0,0.0,0.0,0.0,0.0,0.0,0.0,0.0,0.0,0.0,0.0,0.99,0.0,0.0,0.0,0.0,0.0,0.0,0.0,1.0,1.0,1.0,1.0,0.4,0.0,0.99,1.0,0.0,0.0,0.0,0.0,0.0,0.0,0.0,0.0,0.0,0.0,0.0,0.0,0.0,0.0,0.0,0.0,0.0,0.0,0.0,0.0,0.0,0.0,0.0,0.0,0.0,0.0,0.0,0.0,0.0,0.0,0.0,0.0,0.0,0.0,0.0,0.0,0.0,0.0,0.0,0.0,0.0,0.0,0.0,0.0,0.0,0.0,0.0,0.0,0.0,0.0,0.0,0.0,0.0,0.0,0.0,0.0,0.0,0.0,0.0,0.0,0.0,0.0,0.0,0.0,0.0,0.0,0.0,0.0,0.0,0.0,0.0,0.0,0.0,0.0,0.0,0.0,0.0,0.0,0.0,0.0,0.0,0.0,0.0,0.0,0.0,0.0,0.0,0.0,0.0,0.0,0.0,0.0,0.0,0.0,0.0,0.0,0.0,0.0,0.0,0.0,0.0,0.0,0.0,0.0,0.0,0.0,0.0,0.0,0.0,0.0,0.0,0.0,0.0,0.0,0.0,0.0],[0.0,0.0,0.0,0.0,0.0,0.0,0.0,0.0,0.0,0.0,0.0,0.0,0.0,0.0,0.0,0.0,0.0,0.0,0.0,0.0,0.0,0.0,0.0,0.0,0.0,0.0,0.0,0.0,0.0,0.0,0.0,0.0,0.0,0.0,0.0,0.0,0.0,0.0,0.0,0.0,0.0,0.0,0.0,0.0,0.0,0.0,0.0,0.0,0.0,0.0,0.0,0.0,0.0,0.0,0.0,0.0,0.0,0.0,0.0,0.0,0.0,0.0,0.0,0.0,0.0,0.0,0.0,0.0,0.0,0.0,0.0,0.0,0.0,0.0,0.0,0.0,0.0,0.0,0.0,0.0,0.0,0.0,0.0,0.0,0.01,0.0,0.0,0.0,0.0,0.0,0.0,0.0,0.0,0.0,0.0,0.0,0.0,0.0,0.0,0.0,0.0,0.0,0.0,0.0,0.0,0.0,0.0,0.0,0.0,0.0,0.0,0.0,0.0,0.0,0.0,0.0,0.0,0.0,0.0,0.0,0.0,0.0,0.0,0.91,0.02,1.0,1.0,1.0,1.0,1.0,0.99,0.0,0.0,0.0,0.0,0.0,0.0,0.0,0.0,0.0,0.0,0.0,0.0,0.0,0.0,0.0,0.0,0.0,0.0,0.0,0.0,0.0,0.0,0.0,0.0,0.0,0.0,0.0,0.0,0.0,0.0,0.0,0.0,0.0,0.0,0.0,0.0,0.0,0.0,0.0,0.0,0.0,0.0,0.0,0.0,0.0,0.0,0.0,0.0,0.0,0.0,0.0,0.0,0.0,0.0,0.0,0.0,0.0,0.0,0.0,0.0,0.0,0.0,0.0,0.0,0.0,0.0,0.0,0.0,0.0,0.0,0.0,0.0,0.0,0.0,0.0,0.0,0.0,0.0,0.0,0.0,0.0,0.0,0.0,0.0,0.0,0.0,0.0,0.0,0.0,0.0,0.0,0.0,0.0,0.0,0.0,0.0,0.0,0.0,0.0,0.0,0.0,0.0,0.0,0.0,0.0,0.0,0.0,0.0,0.0,0.0,0.0,0.0,0.0,0.0,0.0,0.0],[0.0,0.0,0.0,0.0,0.0,0.0,0.0,0.0,0.0,0.0,0.0,0.0,0.0,0.0,0.0,0.0,0.0,0.0,0.0,0.0,0.0,0.0,0.0,0.0,0.0,0.0,0.0,0.0,0.0,0.0,0.0,0.0,0.0,0.0,0.0,0.0,0.0,0.0,0.0,0.0,0.0,0.0,0.0,0.0,0.0,0.0,0.0,0.0,0.0,0.0,0.0,0.0,0.0,0.0,0.0,0.0,0.0,0.0,0.0,0.0,0.0,0.0,0.0,0.0,0.0,0.0,0.0,0.0,0.0,0.0,0.0,0.0,0.0,0.0,0.0,0.0,0.0,0.0,0.0,0.0,0.0,0.0,0.0,0.0,0.21,0.0,0.0,0.0,0.0,0.0,0.0,0.0,0.0,0.0,0.0,0.0,0.0,0.0,0.0,0.0,0.0,0.0,0.0,0.0,0.0,0.0,0.0,0.0,0.0,0.0,0.0,0.0,0.0,0.0,0.0,0.0,0.0,0.0,0.0,0.0,0.0,0.0,0.0,0.04,0.0,0.4,1.0,1.0,1.0,0.99,1.0,1.0,0.0,0.0,0.0,0.0,0.0,0.0,0.0,0.0,0.0,0.04,0.0,0.99,0.0,0.0,0.0,0.0,0.0,0.0,0.0,0.0,0.0,0.0,0.0,0.0,0.0,0.0,0.0,0.0,0.0,0.0,0.0,0.0,0.0,0.0,0.0,0.0,0.0,0.0,0.0,0.0,0.0,0.0,0.0,0.0,0.0,0.0,0.0,0.0,0.0,0.0,0.0,0.0,0.0,0.0,0.0,0.0,0.0,0.0,0.0,0.0,0.0,0.0,0.0,0.0,0.0,0.0,0.0,0.0,0.0,0.0,0.0,0.0,0.0,0.0,0.0,0.0,0.0,0.0,0.0,0.0,0.0,0.0,0.0,0.0,0.0,0.0,0.0,0.0,0.0,0.0,0.0,0.0,0.0,0.0,0.0,0.0,0.0,0.0,0.0,0.0,0.0,0.0,0.0,0.0,0.0,0.0,0.0,0.0,0.0,0.0,0.0,0.0,0.0,0.0,0.0],[0.0,0.0,0.0,0.0,0.0,0.0,0.0,0.0,0.0,0.0,0.0,0.0,0.0,0.0,0.0,0.0,0.0,0.0,0.0,0.0,0.0,0.0,0.0,0.0,0.0,0.0,0.0,0.0,0.0,0.0,0.0,0.0,0.0,0.0,0.0,0.0,0.0,0.0,0.0,0.0,0.0,0.0,0.0,0.0,0.0,0.0,0.0,0.0,0.0,0.0,0.0,0.0,0.0,0.0,0.0,0.0,0.0,0.0,0.0,0.0,0.0,0.0,0.0,0.0,0.0,0.0,0.0,0.0,0.0,0.0,0.0,0.0,0.0,0.0,0.0,0.0,0.0,0.0,0.0,0.0,0.0,0.0,0.0,0.0,0.0,0.0,0.0,0.0,0.0,0.0,0.0,0.0,0.0,0.0,0.0,0.0,0.0,0.0,0.0,0.0,0.0,0.0,0.0,0.0,0.0,0.0,0.0,0.0,0.0,0.0,0.0,0.0,0.0,0.0,0.0,0.0,0.0,0.0,0.0,0.0,0.0,0.0,0.0,0.0,0.0,0.0,1.0,1.0,1.0,1.0,1.0,1.0,1.0,0.0,0.0,0.0,0.0,0.0,0.0,0.0,0.0,0.0,0.0,0.0,0.0,0.0,0.0,0.0,0.0,0.0,0.0,0.0,0.0,0.0,0.0,0.0,0.0,0.0,0.0,0.0,0.0,0.0,0.0,0.0,0.0,0.0,0.0,0.0,0.0,0.0,0.0,0.0,0.0,0.0,0.0,0.0,0.0,0.0,0.0,0.0,0.0,0.0,0.0,0.0,0.0,0.0,0.0,0.0,0.0,0.0,0.0,0.0,0.0,0.0,0.0,0.0,0.0,0.0,0.0,0.0,0.0,0.0,0.0,0.0,0.0,0.0,0.0,0.0,0.0,0.0,0.0,0.0,0.0,0.0,0.0,0.0,0.0,0.0,0.0,0.0,0.0,0.0,0.0,0.0,0.0,0.0,0.0,0.0,0.0,0.0,0.0,0.0,0.0,0.0,0.0,0.0,0.0,0.0,0.0,0.0,0.0,0.0,0.0,0.0,0.0,0.0,0.0],[0.0,0.0,0.0,0.0,0.0,0.0,0.0,0.0,0.0,0.0,0.0,0.0,0.0,0.0,0.0,0.0,0.0,0.0,0.0,0.0,0.0,0.0,0.0,0.0,0.0,0.0,0.0,0.0,0.0,0.0,0.0,0.0,0.0,0.0,0.0,0.0,0.0,0.0,0.0,0.0,0.0,0.0,0.0,0.0,0.0,0.0,0.0,0.0,0.0,0.0,0.0,0.0,0.0,0.0,0.0,0.0,0.0,0.0,0.0,0.0,0.0,0.0,0.0,0.0,0.0,0.0,0.0,0.0,0.0,0.0,0.0,0.0,0.0,0.0,0.0,0.0,0.0,0.0,0.0,0.0,0.0,0.0,0.0,0.0,0.0,0.0,0.0,0.0,0.0,0.0,0.88,0.0,0.0,0.0,0.0,0.0,0.0,0.0,0.0,0.0,0.0,0.0,0.0,0.0,0.0,0.0,0.0,0.0,0.0,0.0,0.0,0.0,0.0,0.0,0.0,0.0,0.0,0.0,0.0,0.0,0.0,0.0,0.0,0.0,0.0,0.99,1.0,0.99,1.0,1.0,1.0,1.0,1.0,1.0,0.0,0.0,0.0,0.0,0.0,0.0,0.0,0.0,0.0,0.0,0.0,0.0,0.0,0.0,0.0,0.0,0.0,0.0,0.0,0.0,0.0,0.0,0.0,0.0,0.0,0.0,0.0,0.0,0.0,0.0,0.0,0.0,0.0,0.0,0.0,0.0,0.0,0.0,0.0,0.0,0.0,0.0,0.0,0.0,0.0,0.0,0.0,0.0,0.0,0.0,0.0,0.0,0.0,0.0,0.0,0.0,0.0,0.0,0.0,0.0,0.0,0.0,0.0,0.0,0.0,0.0,0.0,0.0,0.0,0.0,0.0,0.0,0.0,0.0,0.0,0.0,0.0,0.0,0.0,0.0,0.0,0.0,0.0,0.0,0.0,0.0,0.0,0.0,0.0,0.0,0.0,0.0,0.0,0.0,0.0,0.0,0.0,0.0,0.0,0.0,0.0,0.0,0.0,0.0,0.0,0.0,0.0,0.0,0.0,0.0,0.0,0.0,0.0],[0.0,0.0,0.0,0.0,0.0,0.0,0.0,0.0,0.0,0.0,0.0,0.0,0.0,0.0,0.0,0.0,0.0,0.0,0.0,0.0,0.0,0.0,0.0,0.0,0.0,0.0,0.0,0.0,0.0,0.0,0.0,0.0,0.0,0.0,0.0,0.0,0.0,0.0,0.0,0.0,0.0,0.0,0.0,0.0,0.0,0.0,0.0,0.0,0.0,0.0,0.0,0.0,0.0,0.0,0.0,0.0,0.0,0.0,0.0,0.0,0.0,0.0,0.0,0.0,0.0,0.0,0.0,0.0,0.0,0.0,0.0,0.0,0.0,0.0,0.0,0.0,0.0,0.0,0.0,0.0,0.0,0.0,0.97,0.0,0.72,0.0,0.0,0.0,0.0,0.0,1.0,0.0,0.0,0.0,0.0,0.0,0.0,0.0,0.0,0.0,0.0,0.0,0.0,0.0,0.0,0.0,0.0,0.0,0.0,0.0,0.0,0.0,0.0,1.0,0.0,1.0,0.0,0.0,0.0,0.0,0.0,0.0,0.0,0.0,0.0,1.0,0.99,1.0,1.0,1.0,1.0,1.0,1.0,1.0,1.0,0.0,0.0,0.0,0.0,0.0,0.0,1.0,0.0,0.6,0.0,0.0,0.0,0.0,0.0,0.0,0.0,0.0,0.0,0.0,0.0,0.0,0.0,0.0,0.0,0.0,0.0,0.0,0.0,0.0,0.0,0.0,0.0,0.0,0.0,0.0,0.0,0.0,0.0,0.0,0.0,0.0,0.0,0.0,0.0,0.0,0.0,0.0,0.0,0.0,0.0,0.0,0.0,0.0,0.0,0.0,0.0,0.0,0.0,0.0,0.0,0.0,0.0,0.0,0.0,0.0,0.0,0.0,0.0,0.0,0.0,0.0,0.0,0.0,0.0,0.0,0.0,0.0,0.0,0.0,0.0,0.0,0.0,0.0,0.0,0.0,0.0,0.0,0.0,0.0,0.0,0.0,0.0,0.0,0.0,0.0,0.0,0.0,0.0,0.0,0.0,0.0,0.0,0.0,0.0,0.0,0.0,0.0,0.0,0.0,0.0,0.0,0.0],[0.0,0.0,0.0,0.0,0.0,0.0,0.0,0.0,0.0,0.0,0.0,0.0,0.0,0.0,0.0,0.0,0.0,0.0,0.0,0.0,0.0,0.0,0.0,0.0,0.0,0.0,0.0,0.0,0.0,0.0,0.0,0.0,0.0,0.0,0.0,0.0,0.0,0.0,0.0,0.0,0.0,0.0,0.0,0.0,0.0,0.0,0.0,0.0,0.0,0.0,0.0,0.0,0.0,0.0,0.0,0.0,0.0,0.0,0.0,0.0,0.0,0.0,0.0,0.0,0.0,0.0,0.0,0.0,0.0,0.0,0.0,0.0,0.0,0.0,0.0,0.0,0.0,0.0,0.0,0.0,0.0,0.0,0.0,0.0,0.0,0.0,0.0,0.0,0.0,0.0,0.0,0.0,0.0,0.0,0.0,0.0,0.0,0.0,0.0,0.0,0.0,0.0,0.0,0.0,0.0,0.0,0.0,0.0,0.0,0.0,0.0,0.0,0.0,0.0,0.0,0.0,0.0,0.0,0.0,0.0,0.0,0.0,0.0,0.0,0.0,0.0,0.0,1.0,1.0,1.0,1.0,1.0,1.0,1.0,1.0,1.0,0.0,0.0,0.0,0.0,0.0,1.0,0.0,0.0,0.0,0.0,0.0,0.0,0.0,0.0,0.0,0.0,0.0,0.0,0.0,0.0,0.0,0.0,0.0,0.0,0.0,0.0,0.0,0.0,0.0,0.0,0.0,0.0,0.0,0.0,0.0,0.0,0.0,0.0,0.0,0.0,0.0,0.0,0.0,0.0,0.0,0.0,0.0,0.0,0.0,0.0,0.0,0.0,0.0,0.0,0.0,0.0,0.0,0.0,0.0,0.0,0.0,0.0,0.0,0.0,0.0,0.0,0.0,0.0,0.0,0.0,0.0,0.0,0.0,0.0,0.0,0.0,0.0,0.0,0.0,0.0,0.0,0.0,0.0,0.0,0.0,0.0,0.0,0.0,0.0,0.0,0.0,0.0,0.0,0.0,0.0,0.0,0.0,0.0,0.0,0.0,0.0,0.0,0.0,0.0,0.0,0.0,0.0,0.0,0.0,0.0,0.0],[0.0,0.0,0.0,0.0,0.0,0.0,0.0,0.0,0.0,0.0,0.0,0.0,0.0,0.0,0.0,0.0,0.0,0.0,0.0,0.0,0.0,0.0,0.0,0.0,0.0,0.0,0.0,0.0,0.0,0.0,0.0,0.0,0.0,0.0,0.0,0.0,0.0,0.0,0.0,0.0,0.0,0.0,0.0,0.0,0.0,0.0,0.0,0.0,0.0,0.0,0.0,0.0,0.0,0.0,0.0,0.0,0.0,0.0,0.0,0.0,0.0,0.0,0.0,0.0,0.0,0.0,0.0,0.0,0.0,0.0,0.0,0.0,0.0,0.0,0.0,0.0,0.0,0.0,0.0,0.0,0.0,0.0,0.0,0.0,0.0,0.0,0.0,0.0,0.0,0.0,0.0,0.0,0.0,0.0,0.0,0.0,0.0,0.0,0.0,0.0,0.0,0.0,0.0,0.0,0.0,0.0,0.0,0.0,0.0,0.0,0.0,0.0,0.0,0.0,0.0,0.0,0.0,0.0,0.0,0.0,0.0,0.0,0.0,0.0,0.0,0.0,0.0,0.0,1.0,1.0,1.0,1.0,1.0,1.0,1.0,1.0,1.0,0.0,0.0,0.0,0.0,0.0,0.0,0.0,0.0,0.0,0.0,0.0,0.0,0.0,0.0,0.0,0.0,0.0,0.0,0.0,0.0,0.0,0.0,0.0,0.0,0.0,0.0,0.0,0.0,0.0,0.0,0.0,0.0,0.0,0.0,0.0,0.0,0.0,0.0,0.0,0.0,0.0,0.0,0.0,0.0,0.0,0.0,0.0,0.0,0.0,0.0,0.0,0.0,0.0,0.0,0.0,0.0,0.0,0.0,0.0,0.0,0.0,0.0,0.0,0.0,0.0,0.0,0.0,0.0,0.0,0.0,0.0,0.0,0.0,0.0,0.0,0.0,0.0,0.0,0.0,0.0,0.0,0.0,0.0,0.0,0.0,0.0,0.0,0.0,0.0,0.0,0.0,0.0,0.0,0.0,0.0,0.0,0.0,0.0,0.0,0.0,0.0,0.0,0.0,0.0,0.0,0.0,0.0,0.0,0.0,0.0],[0.0,0.0,0.0,0.0,0.0,0.0,0.0,0.0,0.0,0.0,0.0,0.0,0.0,0.0,0.0,0.0,0.0,0.0,0.0,0.0,0.0,0.0,0.0,0.0,0.0,0.0,0.0,0.0,0.0,0.0,0.0,0.0,0.0,0.0,0.0,0.0,0.0,0.0,0.0,0.0,0.0,0.0,0.0,0.0,0.0,0.0,0.0,0.0,0.0,0.0,0.0,0.0,0.0,0.0,0.0,0.0,0.0,0.0,0.0,0.0,0.0,0.0,0.0,0.0,0.0,0.0,0.0,0.0,0.0,0.0,0.0,0.0,0.0,0.0,0.0,0.0,0.0,0.0,0.0,0.0,0.0,0.0,0.0,0.0,0.0,0.0,0.0,0.0,0.0,0.0,0.69,0.0,0.0,1.0,0.05,0.0,0.0,0.0,0.0,0.0,0.0,0.0,0.0,0.0,0.0,0.0,0.0,0.0,0.0,0.0,0.0,0.0,0.0,1.0,0.0,0.0,0.0,0.0,0.0,0.0,0.0,0.0,0.0,0.0,0.0,0.0,0.0,0.0,0.0,1.0,1.0,1.0,1.0,1.0,1.0,1.0,1.0,1.0,0.0,0.0,0.0,0.95,0.0,0.0,0.0,0.0,0.0,0.0,0.0,0.0,0.0,0.0,0.0,0.0,0.0,0.0,0.0,0.0,0.0,0.0,0.0,0.0,0.0,0.0,0.0,0.0,0.0,0.0,0.0,0.0,0.0,0.0,0.0,0.0,0.0,0.0,0.0,0.0,0.0,0.0,0.0,0.0,0.0,0.0,0.0,0.0,0.0,0.0,0.0,0.0,0.0,0.0,0.0,0.0,0.0,0.0,0.0,0.0,0.0,0.0,0.0,0.0,0.0,0.0,0.0,0.0,0.0,0.0,0.0,0.0,0.0,0.0,0.0,0.0,0.0,0.0,0.0,0.0,0.0,0.0,0.0,0.0,0.0,0.0,0.0,0.0,0.0,0.0,0.0,0.0,0.0,0.0,0.0,0.0,0.0,0.0,0.0,0.0,0.0,0.0,0.0,0.0,0.0,0.0,0.0,0.0,0.0],[0.0,0.0,0.0,0.0,0.0,0.0,0.0,0.0,0.0,0.0,0.0,0.0,0.0,0.0,0.0,0.0,0.0,0.0,0.0,0.0,0.0,0.0,0.0,0.0,0.0,0.0,0.0,0.0,0.0,0.0,0.0,0.0,0.0,0.0,0.0,0.0,0.0,0.0,0.0,0.0,0.0,0.0,0.0,0.0,0.0,0.0,0.0,0.0,0.0,0.0,0.0,0.0,0.0,0.0,0.0,0.0,0.0,0.0,0.0,0.0,0.0,0.0,0.0,0.0,0.0,0.0,0.0,0.0,0.0,0.0,0.0,0.0,0.0,0.0,0.0,0.0,0.0,0.0,0.0,0.0,0.0,0.0,0.0,0.0,0.0,0.0,0.0,0.0,0.0,0.0,0.0,0.0,0.0,0.0,0.0,0.0,0.0,0.0,0.0,0.0,0.0,0.0,0.0,0.0,0.0,0.0,0.0,0.0,0.0,0.0,0.0,0.0,0.0,1.0,0.0,0.0,0.0,0.0,0.0,0.0,0.0,0.0,0.0,0.0,0.0,0.0,0.0,0.0,0.0,0.0,1.0,1.0,1.0,1.0,1.0,1.0,1.0,1.0,1.0,1.0,1.0,1.0,0.0,0.0,0.0,0.0,0.0,0.0,0.0,0.0,0.0,0.0,0.0,0.0,0.0,0.0,0.0,0.0,0.0,0.0,0.0,0.0,0.0,0.0,0.0,0.0,0.0,0.0,0.0,0.0,0.0,0.0,0.0,0.0,0.0,0.0,0.0,0.0,0.0,0.0,0.0,0.0,0.0,0.0,0.0,0.0,0.0,0.0,0.0,0.0,0.0,0.0,0.0,0.0,0.0,0.0,0.0,0.0,0.0,0.0,0.0,0.0,0.0,0.0,0.0,0.0,0.0,0.0,0.0,0.0,0.0,0.0,0.0,0.0,0.0,0.0,0.0,0.0,0.0,0.0,0.0,0.0,0.0,0.0,0.0,0.0,0.0,0.0,0.0,0.0,0.0,0.0,0.0,0.0,0.0,0.0,0.0,0.0,0.0,0.0,0.0,0.0,0.0,0.0,0.0,0.0,0.0],[0.0,0.0,0.0,0.0,0.0,0.0,0.0,0.0,0.0,0.0,0.0,0.0,0.0,0.0,0.0,0.0,0.0,0.0,0.0,0.0,0.0,0.0,0.0,0.0,0.0,0.0,0.0,0.0,0.0,0.0,0.0,0.0,0.0,0.0,0.0,0.0,0.0,0.0,0.0,0.0,0.0,0.0,0.0,0.0,0.0,0.0,0.0,0.0,0.0,0.0,0.0,0.0,0.0,0.0,0.0,0.0,0.0,0.0,0.0,0.0,0.0,0.0,0.0,0.0,0.0,0.0,0.0,0.0,0.0,0.0,0.0,0.0,0.0,0.0,0.0,0.0,0.0,0.0,0.0,0.0,0.0,0.0,0.0,0.0,0.0,0.0,0.0,0.0,0.0,0.0,0.0,0.0,0.0,0.0,0.0,0.0,0.0,0.0,0.0,0.0,0.0,0.0,0.0,0.0,0.0,0.0,0.0,0.0,0.0,0.0,0.0,0.0,0.0,0.0,0.0,0.0,0.0,0.0,0.0,0.0,0.0,0.0,0.0,0.0,0.0,0.0,0.0,0.0,0.0,0.0,0.0,1.0,1.0,1.0,1.0,1.0,1.0,1.0,1.0,0.0,0.0,0.2,0.0,0.0,0.0,0.0,0.0,0.0,0.0,0.0,0.0,0.0,0.0,0.0,0.0,0.0,0.0,0.0,0.0,0.0,0.0,0.0,0.0,0.0,0.0,0.0,0.0,0.0,0.0,0.0,0.0,0.0,0.0,0.0,0.0,0.0,0.0,0.0,0.0,0.0,0.0,0.0,0.0,0.0,0.0,0.0,0.0,0.0,0.0,0.0,0.0,0.0,0.0,0.0,0.0,0.0,0.0,0.0,0.0,0.0,0.0,0.0,0.0,0.0,0.0,0.0,0.0,0.0,0.0,0.0,0.0,0.0,0.0,0.0,0.0,0.0,0.0,0.0,0.0,0.0,0.0,0.0,0.0,0.0,0.0,0.0,0.0,0.0,0.0,0.0,0.0,0.0,0.0,0.0,0.0,0.0,0.0,0.0,0.0,0.0,0.0,0.0,0.0,0.0,0.0,0.0,0.0],[0.0,0.0,0.0,0.0,0.0,0.0,0.0,0.0,0.0,0.0,0.0,0.0,0.0,0.0,0.0,0.0,0.0,0.0,0.0,0.0,0.0,0.0,0.0,0.0,0.0,0.0,0.0,0.0,0.0,0.0,0.0,0.0,0.0,0.0,0.0,0.0,0.0,0.0,0.0,0.0,0.0,0.0,0.0,0.0,0.0,0.0,0.0,0.0,0.0,0.0,0.0,0.0,0.0,0.0,0.0,0.0,0.0,0.0,0.0,0.0,0.0,0.0,0.0,0.0,0.0,0.0,0.0,0.0,0.0,0.0,0.0,0.0,0.0,0.0,0.0,0.0,0.0,0.0,0.0,0.0,0.0,0.0,0.0,0.0,0.0,0.0,0.0,0.0,0.0,0.0,0.0,0.0,0.0,0.0,0.0,0.0,0.0,0.0,0.0,0.0,0.0,0.0,0.0,0.0,0.0,0.0,0.0,0.0,0.0,0.0,0.0,0.0,0.0,0.0,0.0,0.0,0.0,0.0,0.0,0.0,0.0,0.0,0.0,0.0,0.0,0.0,0.0,0.0,0.0,0.0,0.0,0.0,1.0,1.0,1.0,1.0,1.0,1.0,1.0,0.0,0.0,0.0,0.0,0.0,0.0,0.0,0.0,0.0,0.0,0.0,0.0,0.0,0.0,0.0,0.0,0.0,0.0,0.0,0.0,0.0,0.0,0.0,0.0,0.0,0.0,0.0,0.0,0.0,0.0,0.0,0.0,0.0,0.0,0.0,0.0,0.0,0.0,0.0,0.0,0.0,0.0,0.0,0.0,0.0,0.0,0.0,0.0,0.0,0.0,0.0,0.0,0.0,0.0,0.0,0.0,0.0,0.0,0.0,0.0,0.0,0.0,0.0,0.0,0.0,0.0,0.0,0.0,0.0,0.0,0.0,0.0,0.0,0.0,0.0,0.0,0.0,0.0,0.0,0.0,0.0,0.0,0.0,0.0,0.0,0.0,0.0,0.0,0.0,0.0,0.0,0.0,0.0,0.0,0.0,0.0,0.0,0.0,0.0,0.0,0.0,0.0,0.0,0.0,0.0,0.0,0.0,0.0],[0.0,0.0,0.0,0.0,0.0,0.0,0.0,0.0,0.0,0.0,0.0,0.0,0.0,0.0,0.0,0.0,0.0,0.0,0.0,0.0,0.0,0.0,0.0,0.0,0.0,0.0,0.0,0.0,0.0,0.0,0.0,0.0,0.0,0.0,0.0,0.0,0.0,0.0,0.0,0.0,0.0,0.0,0.0,0.0,0.0,0.0,0.0,0.0,0.0,0.0,0.0,0.0,0.0,0.0,0.0,0.0,0.0,0.0,0.0,0.0,0.0,0.0,0.0,0.0,0.0,0.0,0.0,0.0,0.0,0.0,0.0,0.0,0.0,0.0,0.0,0.0,0.0,0.0,0.0,0.0,0.0,0.0,0.0,0.0,0.0,0.0,0.0,0.0,0.0,0.0,0.0,0.0,0.0,0.0,0.0,0.0,0.0,1.0,0.0,0.0,0.0,0.0,0.0,0.0,0.0,0.0,0.0,0.01,0.01,0.0,0.0,1.0,0.0,1.0,0.0,0.0,0.0,0.0,0.0,0.0,0.0,0.0,0.0,0.0,0.0,0.0,0.0,0.0,0.0,0.0,0.0,0.0,0.0,1.0,1.0,1.0,1.0,1.0,1.0,1.0,0.0,0.0,0.0,0.0,0.0,0.0,0.0,0.0,0.0,0.0,0.0,0.0,0.0,0.0,0.0,0.0,0.0,0.0,0.0,0.0,0.0,0.0,0.0,0.0,0.0,0.0,0.0,0.0,0.0,0.0,0.0,0.0,0.0,0.0,0.0,0.0,0.0,0.0,0.0,0.0,0.0,0.0,0.0,0.0,0.0,0.0,0.0,0.0,0.0,0.0,0.0,0.0,0.0,0.0,0.0,0.0,0.0,0.0,0.0,0.0,0.0,0.0,0.0,0.0,0.0,0.0,0.0,0.0,0.0,0.0,0.0,0.0,0.0,0.0,0.0,0.0,0.0,0.0,0.0,0.0,0.0,0.0,0.0,0.0,0.0,0.0,0.0,0.0,0.0,0.0,0.0,0.0,0.0,0.0,0.0,0.0,0.0,0.0,0.0,0.0,0.0,0.0,0.0,0.0,0.0,0.0,0.0],[0.0,0.0,0.0,0.0,0.0,0.0,0.0,0.0,0.0,0.0,0.0,0.0,0.0,0.0,0.0,0.0,0.0,0.0,0.0,0.0,0.0,0.0,0.0,0.0,0.0,0.0,0.0,0.0,0.0,0.0,0.0,0.0,0.0,0.0,0.0,0.0,0.0,0.0,0.0,0.0,0.0,0.0,0.0,0.0,0.0,0.0,0.0,0.0,0.0,0.0,0.0,0.0,0.0,0.0,0.0,0.0,0.0,0.0,0.0,0.0,0.0,0.0,0.0,0.0,0.0,0.0,0.0,0.0,0.0,0.0,0.0,0.0,0.0,0.0,0.0,0.0,0.0,0.0,0.0,0.0,0.0,0.0,0.0,0.0,0.0,0.0,0.0,0.0,0.0,0.0,0.0,0.0,0.0,0.0,0.0,0.0,0.0,0.0,0.0,0.0,0.0,0.0,0.0,0.0,0.0,0.0,0.0,0.0,0.02,0.0,0.0,0.0,0.0,0.0,0.0,0.0,0.0,0.0,0.0,0.0,0.0,0.0,0.0,0.0,0.0,0.0,0.0,0.0,0.0,0.0,0.0,0.0,0.0,0.0,1.0,1.0,1.0,1.0,1.0,1.0,0.01,0.0,0.0,0.0,0.0,0.0,0.0,0.0,0.0,0.0,0.0,0.0,0.0,0.0,0.0,0.0,0.0,0.0,0.0,0.0,0.0,0.0,0.0,0.0,0.0,0.0,0.0,0.0,0.0,0.0,0.0,0.0,0.0,0.0,0.0,0.0,0.0,0.0,0.0,0.0,0.0,0.0,0.0,0.0,0.0,0.0,0.0,0.0,0.0,0.0,0.0,0.0,0.0,0.0,0.0,0.0,0.0,0.0,0.0,0.0,0.0,0.0,0.0,0.0,0.0,0.0,0.0,0.0,0.0,0.0,0.0,0.0,0.0,0.0,0.0,0.0,0.0,0.0,0.0,0.0,0.0,0.0,0.0,0.0,0.0,0.0,0.0,0.0,0.0,0.0,0.0,0.0,0.0,0.0,0.0,0.0,0.0,0.0,0.0,0.0,0.0,0.0,0.0,0.0,0.0,0.0,0.0],[0.0,0.0,0.0,0.0,0.0,0.0,0.0,0.0,0.0,0.0,0.0,0.0,0.0,0.0,0.0,0.0,0.0,0.0,0.0,0.0,0.0,0.0,0.0,0.0,0.0,0.0,0.0,0.0,0.0,0.0,0.0,0.0,0.0,0.0,0.0,0.0,0.0,0.0,0.0,0.0,0.0,0.0,0.0,0.0,0.0,0.0,0.0,0.0,0.0,0.0,0.0,0.0,0.0,0.0,0.0,0.0,0.0,0.0,0.0,0.0,0.0,0.0,0.0,0.0,0.0,0.0,0.0,0.0,0.0,0.0,0.0,0.0,0.0,0.0,0.0,0.0,0.0,0.0,0.0,0.0,0.06,0.0,0.0,0.0,0.0,0.0,0.0,0.0,0.0,0.0,0.0,0.0,0.0,0.0,0.0,0.0,0.0,0.0,0.0,0.0,0.0,0.0,0.0,0.0,0.0,0.0,0.0,0.0,0.0,0.0,0.02,1.0,1.0,1.0,0.0,0.0,0.0,0.0,0.0,0.0,0.0,0.0,0.0,0.0,0.0,0.0,0.0,0.0,0.0,0.0,0.0,0.0,0.0,0.0,1.0,0.0,0.0,1.0,1.0,1.0,1.0,1.0,0.0,0.0,0.0,0.0,0.0,0.0,0.0,0.0,0.0,0.0,0.0,0.0,0.0,0.0,0.0,0.0,0.0,0.0,0.0,0.0,1.0,0.0,0.0,0.0,0.0,0.0,0.0,0.0,0.0,0.0,0.0,0.0,0.0,0.0,0.0,0.0,0.0,0.0,0.0,0.0,0.0,0.0,0.0,0.0,0.0,0.0,0.0,0.0,0.0,0.0,0.0,0.0,0.0,0.0,0.0,0.0,0.0,0.0,0.0,0.0,0.0,0.0,0.0,0.0,0.0,0.0,0.0,0.0,0.0,0.0,0.0,0.0,0.0,0.0,0.0,0.0,0.0,0.0,0.0,0.0,0.0,0.0,0.0,0.0,0.0,0.0,0.0,0.0,0.0,0.0,0.0,0.0,0.0,0.0,0.0,0.0,0.0,0.0,0.0,0.0,0.0,0.0,0.0,0.0,0.0],[0.0,0.0,0.0,0.0,0.0,0.0,0.0,0.0,0.0,0.0,0.0,0.0,0.0,0.0,0.0,0.0,0.0,0.0,0.0,0.0,0.0,0.0,0.0,0.0,0.0,0.0,0.0,0.0,0.0,0.0,0.0,0.0,0.0,0.0,0.0,0.0,0.0,0.0,0.0,0.0,0.0,0.0,0.0,0.0,0.0,0.0,0.0,0.0,0.0,0.0,0.0,0.0,0.0,0.0,0.0,0.0,0.0,0.0,0.0,0.0,0.0,0.0,0.0,0.0,0.0,0.0,0.0,0.0,0.0,0.0,0.0,0.0,0.0,0.0,0.0,0.0,0.0,0.0,0.0,0.0,0.0,0.0,0.0,0.0,0.0,0.0,0.0,0.0,0.0,0.0,0.0,0.0,0.0,0.0,0.0,0.0,0.0,0.0,0.0,0.0,0.0,0.0,0.0,0.0,0.0,0.0,0.0,0.0,0.0,0.0,0.0,0.03,1.0,1.0,0.0,0.0,0.0,0.0,0.0,0.0,0.0,0.0,0.0,0.0,0.0,0.0,0.0,0.0,0.0,0.0,0.0,0.0,0.0,0.0,1.0,0.0,0.0,0.0,0.01,1.0,1.0,1.0,1.0,0.0,0.0,0.0,0.0,0.0,0.0,0.0,0.0,0.0,0.0,0.0,0.0,0.0,0.0,0.0,1.0,0.12,0.0,0.0,1.0,0.0,0.0,0.0,0.0,0.0,0.0,0.0,0.0,0.0,0.0,0.0,0.0,0.0,0.0,0.0,0.0,0.0,0.0,0.0,0.0,0.0,0.0,0.0,0.0,0.0,0.0,0.0,0.0,0.0,0.0,0.0,0.0,0.0,0.0,0.0,0.0,0.0,0.0,0.0,0.0,0.0,0.0,0.0,0.0,0.0,0.0,0.0,0.0,0.0,0.0,0.0,0.0,0.0,0.0,0.0,0.0,0.0,0.0,0.0,0.0,0.0,0.0,0.0,0.0,0.0,0.0,0.0,0.0,0.0,0.0,0.0,0.0,0.0,0.0,0.0,0.0,0.0,0.0,0.0,0.0,0.0,0.0,0.0,0.0],[0.0,0.0,0.0,0.0,0.0,0.0,0.0,0.0,0.0,0.0,0.0,0.0,0.0,0.0,0.0,0.0,0.0,0.0,0.0,0.0,0.0,0.0,0.0,0.0,0.0,0.0,0.0,0.0,0.0,0.0,0.0,0.0,0.0,0.0,0.0,0.0,0.0,0.0,0.0,0.0,0.0,0.0,0.0,0.0,0.0,0.0,0.0,0.0,0.0,0.0,0.0,0.0,0.0,0.0,0.0,0.0,0.0,0.0,0.0,0.0,0.0,0.0,0.0,0.0,0.0,0.0,0.0,0.0,0.0,0.0,0.0,0.0,0.0,0.0,0.0,0.0,0.0,0.0,0.0,0.0,0.0,0.0,0.0,0.0,0.0,0.0,0.0,0.0,0.0,0.0,0.0,0.0,0.0,0.0,0.0,0.0,0.0,0.0,0.0,0.0,0.0,0.0,0.0,0.0,0.0,0.0,0.0,0.0,0.0,0.0,0.0,0.0,1.0,1.0,0.94,1.0,0.0,0.0,0.0,0.0,0.0,0.0,0.0,0.0,0.0,0.0,0.0,0.04,0.0,0.0,1.0,1.0,0.0,0.95,1.0,0.2,0.0,0.0,0.0,1.0,1.0,1.0,1.0,1.0,0.0,0.0,0.0,0.0,0.0,0.0,0.0,0.0,0.0,0.0,0.0,0.0,0.0,0.0,0.0,0.0,0.0,0.0,0.0,0.0,0.0,0.0,0.0,0.0,0.0,0.0,0.0,0.0,0.0,0.0,0.0,0.0,0.0,0.0,0.0,0.0,0.0,0.0,0.0,0.0,0.0,0.0,0.0,0.0,0.0,0.0,0.0,0.0,0.0,0.0,0.0,0.0,0.0,0.0,0.0,0.0,0.0,0.0,0.0,0.0,0.0,0.0,0.0,0.0,0.0,0.0,0.0,0.0,0.0,0.0,0.0,0.0,0.0,0.0,0.0,0.0,0.0,0.0,0.0,0.0,0.0,0.0,0.0,0.0,0.0,0.0,0.0,0.0,0.0,0.0,0.0,0.0,0.0,0.0,0.0,0.0,0.0,0.0,0.0,0.0,0.0,0.0,0.0],[0.0,0.0,0.0,0.0,0.0,0.0,0.0,0.0,0.0,0.0,0.0,0.0,0.0,0.0,0.0,0.0,0.0,0.0,0.0,0.0,0.0,0.0,0.0,0.0,0.0,0.0,0.0,0.0,0.0,0.0,0.0,0.0,0.0,0.0,0.0,0.0,0.0,0.0,0.0,0.0,0.0,0.0,0.0,0.0,0.0,0.0,0.0,0.0,0.0,0.0,0.0,0.0,0.0,0.0,0.0,0.0,0.0,0.0,0.0,0.0,0.0,0.0,0.0,0.0,0.0,0.0,0.0,0.0,0.0,0.0,0.0,0.0,0.0,0.0,0.0,0.0,0.0,0.0,0.0,0.0,0.0,0.0,0.0,0.0,0.0,0.0,0.0,0.0,0.0,0.0,0.0,0.0,0.0,0.0,0.0,0.0,0.0,0.0,0.0,0.0,0.0,0.0,0.0,0.0,0.0,0.0,0.0,0.0,0.0,0.0,0.0,0.0,1.0,1.0,1.0,1.0,0.0,0.0,0.0,0.0,0.0,0.0,0.0,0.0,0.0,0.0,0.0,0.0,0.0,0.0,0.0,0.0,0.0,0.0,0.0,0.0,0.0,0.0,0.0,0.0,1.0,1.0,1.0,1.0,1.0,0.0,0.0,0.0,0.0,0.0,0.0,1.0,0.0,0.0,1.0,1.0,0.0,0.0,1.0,0.0,0.0,0.0,0.0,0.0,0.0,0.0,0.0,0.0,0.0,0.0,0.0,0.0,0.0,0.0,0.0,0.0,0.0,0.0,0.0,0.0,0.0,0.0,0.0,0.0,0.0,0.0,0.0,0.0,0.0,0.0,0.0,0.0,0.0,0.0,0.0,0.0,0.0,0.0,0.0,0.0,0.0,0.0,0.0,0.0,0.0,0.0,0.0,0.0,0.0,0.0,0.0,0.0,0.0,0.0,0.0,0.0,0.0,0.0,0.0,0.0,0.0,0.0,0.0,0.0,0.0,0.0,0.0,0.0,0.0,0.0,0.0,0.0,0.0,0.0,0.0,0.0,0.0,0.0,0.0,0.0,0.0,0.0,0.0,0.0,0.0,0.0,0.0],[0.0,0.0,0.0,0.0,0.0,0.0,0.0,0.0,0.0,0.0,0.0,0.0,0.0,0.0,0.0,0.0,0.0,0.0,0.0,0.0,0.0,0.0,0.0,0.0,0.0,0.0,0.0,0.0,0.0,0.0,0.0,0.0,0.0,0.0,0.0,0.0,0.0,0.0,0.0,0.0,0.0,0.0,0.0,0.0,0.0,0.0,0.0,0.0,0.0,0.0,0.0,0.0,0.0,0.0,0.0,0.0,0.0,0.0,0.0,0.0,0.0,0.0,0.0,0.0,0.0,0.0,0.0,0.0,0.0,0.0,0.0,0.0,0.0,0.0,0.0,0.0,0.0,0.0,0.0,0.0,0.0,0.0,0.0,0.0,1.0,0.0,0.0,0.0,0.0,0.0,0.0,0.0,0.0,0.0,0.0,0.0,0.0,0.0,0.0,0.0,0.0,0.0,0.0,0.0,0.0,0.0,0.0,0.0,0.0,0.0,0.0,0.0,0.0,0.0,0.99,1.0,0.87,0.0,1.0,0.0,0.0,0.0,0.0,0.0,0.0,0.0,0.0,0.99,0.0,0.0,0.6,0.0,0.0,0.0,0.0,0.0,0.0,0.0,0.0,0.0,0.0,1.0,1.0,1.0,1.0,0.7,0.0,0.0,0.0,0.0,0.91,1.0,0.0,0.0,0.0,0.0,0.0,0.0,0.0,0.0,0.0,0.0,0.0,0.0,0.0,0.0,0.0,0.0,0.0,0.0,0.0,0.0,0.0,0.0,0.0,0.0,0.0,0.0,0.0,0.0,0.0,0.0,0.0,0.0,0.0,0.0,0.0,0.0,0.0,0.0,0.0,0.0,0.0,0.0,0.0,0.0,0.0,0.0,0.0,0.0,0.0,0.0,0.0,0.0,0.0,0.0,0.0,0.0,0.0,0.0,0.0,0.0,0.0,0.0,0.0,0.0,0.0,0.0,0.0,0.0,0.0,0.0,0.0,0.0,0.0,0.0,0.0,0.0,0.0,0.0,0.0,0.0,0.0,0.0,0.0,0.0,0.0,0.0,0.0,0.0,0.0,0.0,0.0,0.0,0.0,0.0,0.0],[0.0,0.0,0.0,0.0,0.0,0.0,0.0,0.0,0.0,0.0,0.0,0.0,0.0,0.0,0.0,0.0,0.0,0.0,0.0,1.0,0.0,0.0,0.0,0.0,0.0,0.0,0.0,0.0,0.0,0.0,0.0,0.0,0.0,0.0,0.0,0.0,0.0,0.0,0.0,0.0,0.0,0.0,0.0,0.0,0.0,0.0,0.0,0.0,0.0,0.0,0.0,0.0,0.0,0.0,0.0,0.0,0.0,0.0,0.0,0.0,0.0,0.0,0.0,0.0,0.0,0.0,0.0,0.0,0.0,0.0,0.0,0.0,0.0,0.0,0.0,0.0,0.0,0.0,0.0,0.0,0.0,0.07,0.0,0.0,0.0,0.0,0.0,0.0,0.0,0.0,0.0,0.0,0.0,0.0,0.0,0.0,0.0,0.0,0.0,0.0,0.0,0.0,0.0,0.0,0.0,0.0,0.0,0.0,0.0,0.0,0.0,0.0,0.0,0.0,1.0,1.0,1.0,0.18,1.0,0.0,0.0,0.0,0.0,0.0,0.0,0.0,0.0,0.0,0.0,0.0,0.0,0.0,0.0,0.0,0.0,0.0,0.0,0.0,0.0,0.0,0.0,0.0,1.0,1.0,1.0,1.0,1.0,0.0,0.0,0.0,1.0,1.0,1.0,0.0,0.81,1.0,0.0,0.0,0.0,0.0,0.0,0.0,0.0,0.0,0.0,0.0,0.0,0.0,0.0,0.0,0.0,0.0,0.0,0.0,0.0,0.0,0.0,0.0,0.0,0.0,0.0,0.0,0.0,0.0,0.0,0.0,0.0,0.0,0.0,0.0,0.0,0.0,0.0,0.0,0.0,0.0,0.0,0.0,0.0,0.0,0.0,0.0,0.0,0.0,0.0,0.0,0.0,0.0,0.0,0.0,0.0,0.0,0.0,0.0,0.0,0.0,0.0,0.0,0.0,0.0,0.0,0.0,0.0,0.0,0.0,0.0,0.0,0.0,0.0,0.0,0.0,0.0,0.0,0.0,0.0,0.0,0.0,0.0,0.0,0.0,0.0,1.0,1.0,0.0,0.09,0.0,0.0],[0.0,0.0,0.0,0.0,0.0,0.0,0.0,0.0,0.0,0.0,0.0,0.0,0.0,0.0,0.0,0.0,0.0,0.0,0.0,0.0,0.0,0.0,0.0,0.0,0.0,0.0,0.0,0.0,0.0,0.0,0.0,0.0,0.0,0.0,0.0,0.0,0.0,0.0,0.0,0.0,0.0,0.0,0.0,0.0,0.0,0.0,0.0,0.0,0.0,0.0,0.0,0.0,0.0,0.0,0.0,0.0,0.0,0.0,0.0,0.0,0.0,0.0,0.0,0.0,0.0,0.0,0.0,0.0,0.0,0.0,0.0,0.0,0.0,0.0,0.0,0.0,0.0,0.0,0.0,0.0,0.0,0.0,0.0,0.0,0.0,0.0,0.0,0.0,0.0,0.0,0.0,0.0,0.0,0.0,0.0,0.0,0.0,0.0,0.0,0.0,0.0,0.0,0.0,0.0,0.0,0.0,0.0,0.0,0.0,0.0,0.0,0.0,0.0,0.0,0.0,0.0,1.0,1.0,1.0,1.0,0.03,0.0,0.0,0.0,0.0,0.0,0.0,0.0,0.0,0.0,0.0,0.0,0.0,0.0,0.0,0.0,0.0,0.0,0.0,0.0,0.0,0.0,0.0,0.7,1.0,1.0,1.0,1.0,1.0,1.0,1.0,1.0,0.99,0.0,0.0,0.0,0.0,0.0,0.0,0.0,0.0,0.0,0.0,0.0,0.0,0.0,0.0,0.0,0.0,0.0,0.0,0.0,0.0,0.0,0.0,0.0,0.0,0.0,0.0,0.0,0.0,0.0,0.0,0.0,0.0,0.0,0.0,0.0,0.0,0.0,0.0,0.0,0.0,0.0,0.0,0.0,0.0,0.0,0.0,0.0,0.0,0.0,0.0,0.0,0.0,0.0,0.0,0.0,0.0,0.0,0.0,0.0,0.0,0.0,0.0,0.0,0.0,0.0,0.0,0.0,0.0,0.0,0.0,0.0,0.0,0.0,0.0,0.0,0.0,0.0,0.0,0.0,0.0,0.0,0.0,0.0,1.0,1.0,1.0,1.0,1.0,1.0,1.0,1.0,1.0,0.02,0.0],[0.0,0.0,0.0,0.0,0.0,0.0,0.0,0.0,0.0,0.0,0.0,0.0,0.0,0.0,0.0,1.0,0.0,0.0,1.0,1.0,0.0,0.8,1.0,0.0,0.0,0.0,0.0,0.0,1.0,0.16,0.0,0.0,0.0,0.0,0.0,0.0,0.0,0.0,0.0,0.0,0.0,0.0,0.0,0.0,0.0,0.0,0.0,0.0,0.0,0.0,0.0,0.0,0.0,0.0,0.0,0.0,0.0,0.0,0.0,0.0,0.0,0.0,0.0,0.0,0.0,0.0,0.0,0.0,0.0,0.0,0.0,0.0,0.0,0.0,0.0,0.0,0.0,0.0,0.0,0.0,0.0,0.0,0.0,0.0,0.0,0.0,0.0,0.0,0.0,0.0,0.0,0.0,0.0,0.0,0.0,0.0,0.0,0.0,0.0,0.0,0.0,0.0,0.0,0.0,0.0,0.0,0.0,0.0,0.0,0.0,0.0,0.0,0.0,0.0,0.0,0.0,1.0,1.0,0.0,0.0,0.0,0.0,0.0,0.0,0.0,0.0,0.0,0.0,0.0,0.0,0.0,0.0,0.0,0.0,0.0,0.0,0.0,0.0,0.0,0.0,0.0,0.0,0.0,0.0,1.0,1.0,1.0,1.0,0.06,1.0,0.0,0.0,1.0,0.0,0.0,0.0,0.0,0.0,0.0,0.0,0.0,0.0,0.0,0.0,0.0,0.0,0.0,0.0,0.0,0.0,0.0,0.0,0.0,0.0,0.0,0.0,0.0,0.0,0.0,0.0,0.0,0.0,0.0,0.0,0.0,0.0,0.0,0.0,0.0,0.0,0.0,0.0,0.0,0.0,0.0,0.0,0.0,0.0,0.0,0.0,0.0,0.0,0.0,0.0,0.0,0.0,0.0,0.0,0.0,0.0,0.0,0.0,0.0,0.0,0.0,0.0,0.0,0.0,0.6,0.95,0.52,0.01,0.0,0.0,0.0,0.0,1.0,0.0,0.0,1.0,0.03,0.0,1.0,0.99,1.0,1.0,1.0,1.0,1.0,1.0,1.0,1.0,1.0,1.0,1.0,1.0,0.0],[0.0,0.0,0.0,0.0,0.0,0.0,0.0,0.0,0.0,0.0,0.0,0.0,0.0,0.0,0.0,0.0,0.0,0.0,1.0,0.0,0.0,0.0,0.02,0.0,0.0,0.0,0.0,0.0,1.0,0.0,0.05,0.0,0.0,0.0,0.0,0.0,0.0,0.0,0.0,0.0,0.0,0.0,0.0,0.0,0.0,0.0,0.0,0.0,0.0,0.0,0.0,0.0,0.0,0.0,0.0,0.0,0.0,0.0,0.0,0.0,0.0,0.0,0.0,0.0,0.0,0.0,0.0,0.0,0.0,0.0,0.0,0.0,0.0,0.0,0.0,0.0,0.0,0.0,0.0,0.0,0.0,0.0,0.0,0.0,0.0,0.0,0.0,0.0,0.0,0.0,0.0,0.0,0.0,0.0,0.0,0.0,0.0,0.0,0.0,0.0,0.0,0.0,0.0,0.0,0.0,0.0,0.0,0.0,0.0,0.0,0.0,0.0,0.0,0.0,0.0,0.0,0.0,1.0,0.0,1.0,0.0,0.0,0.0,0.0,0.0,0.0,0.0,0.0,0.0,0.0,0.0,0.0,0.0,0.0,0.0,0.0,0.0,0.0,0.0,0.0,0.0,0.0,0.0,0.0,0.0,1.0,1.0,1.0,1.0,0.89,0.0,0.0,0.0,0.0,0.0,0.0,0.0,0.0,0.0,0.0,0.0,0.0,0.0,0.0,0.0,0.0,0.0,0.0,0.0,0.0,0.0,0.0,0.0,0.0,0.0,0.0,0.0,0.0,0.0,0.0,0.0,0.0,0.0,0.0,0.0,0.0,0.0,0.0,0.0,0.0,0.0,0.0,0.0,0.0,0.0,0.0,0.0,0.0,0.0,0.0,0.0,0.0,0.0,0.0,0.0,0.0,0.0,0.0,0.0,0.0,0.0,0.0,0.0,0.0,0.0,0.0,0.0,0.0,0.0,0.0,0.0,0.0,0.0,0.0,0.0,0.0,0.0,0.0,0.0,0.0,0.0,0.0,0.97,0.99,1.0,1.0,1.0,1.0,1.0,1.0,1.0,1.0,1.0,1.0,1.0,1.0,0.0],[0.0,0.0,0.0,0.0,0.0,0.0,0.0,0.0,0.0,0.0,0.0,0.0,0.0,0.0,0.0,0.0,0.0,0.0,0.0,0.0,0.0,0.0,0.0,0.0,0.0,0.0,0.0,0.0,0.18,0.0,0.0,0.0,0.0,0.0,0.0,0.0,0.0,0.0,0.0,0.0,0.0,0.0,0.0,0.0,0.0,0.0,0.0,0.0,0.0,0.0,0.0,0.0,0.0,0.0,0.0,0.0,0.0,0.0,0.0,0.0,0.0,0.0,0.0,0.0,0.0,0.0,0.0,0.0,0.0,0.0,0.0,0.0,0.0,0.0,0.0,0.0,0.0,0.0,0.0,0.0,0.0,0.0,0.0,0.0,0.0,0.0,0.0,0.0,0.0,0.0,0.0,0.0,0.0,0.0,0.0,0.0,0.0,0.0,0.0,0.0,0.0,0.0,0.0,0.0,0.0,0.0,0.0,0.0,0.0,0.0,0.0,0.0,0.0,0.0,0.0,0.0,0.0,0.0,0.39,1.0,0.0,0.0,0.0,0.0,0.0,0.0,0.0,0.0,0.0,0.0,0.0,0.0,0.0,0.0,0.0,0.0,0.0,0.0,0.0,0.0,0.0,0.0,0.0,0.0,0.0,1.0,0.06,1.0,1.0,1.0,1.0,0.0,0.0,0.0,0.0,0.0,0.0,0.0,0.0,0.0,0.0,0.0,0.0,0.0,0.0,0.0,0.0,0.0,0.0,0.0,0.0,0.0,0.0,0.0,0.0,0.0,0.0,0.0,0.0,0.0,0.0,0.0,0.0,0.0,0.0,0.0,0.0,0.0,0.0,0.0,0.0,0.0,0.0,0.0,0.0,0.0,0.0,0.0,0.0,0.0,0.0,0.0,0.0,0.0,0.0,0.0,0.0,0.0,0.0,0.0,0.0,0.0,0.0,0.0,0.0,0.0,0.0,0.0,0.0,0.0,0.0,0.0,0.0,0.0,0.0,0.0,0.0,0.0,0.0,0.0,0.0,0.0,0.0,0.0,0.0,0.0,0.0,0.0,0.0,0.0,0.99,0.82,1.0,0.0,0.0,0.0,0.0],[0.0,0.0,0.0,0.0,0.0,0.0,0.0,0.0,0.0,0.0,0.0,0.0,0.0,0.0,0.0,0.0,0.0,0.0,0.0,0.0,0.0,0.0,1.0,0.0,0.0,0.0,0.89,0.0,0.86,0.0,0.0,0.0,0.0,0.0,0.0,0.0,0.0,0.0,0.0,0.0,0.0,0.0,0.0,0.0,0.0,0.0,0.0,0.0,0.0,0.0,0.0,0.0,0.0,0.0,0.0,0.0,0.0,0.0,0.0,0.0,0.0,0.0,0.0,0.0,0.0,0.0,0.0,0.0,0.0,0.0,0.0,0.0,0.0,0.0,0.0,0.0,0.0,0.0,0.0,0.0,0.0,0.0,0.0,0.0,0.0,0.0,0.0,0.0,0.0,0.0,0.0,0.0,0.0,0.0,0.0,0.0,0.0,0.0,0.0,0.0,0.0,0.0,0.0,0.0,0.0,0.0,0.0,0.0,0.0,0.0,0.0,0.0,0.0,0.0,0.0,0.0,0.0,0.0,0.0,0.0,0.0,0.0,0.0,0.0,0.0,0.0,0.0,0.0,0.0,0.0,0.0,0.0,0.0,0.0,0.0,0.0,0.0,0.0,0.0,0.0,0.0,0.0,0.0,0.0,0.0,1.0,1.0,0.89,1.0,1.0,1.0,1.0,1.0,0.74,0.0,0.0,0.0,0.0,0.0,0.0,0.0,0.0,0.0,0.0,0.0,0.0,0.0,0.0,0.0,0.0,0.0,0.0,0.0,0.0,0.0,0.0,0.0,0.0,0.0,0.0,0.0,0.0,0.0,0.0,0.0,0.0,0.0,0.0,0.0,0.0,0.0,0.0,0.0,0.0,0.0,0.0,0.0,0.0,0.0,0.0,0.0,0.0,0.0,0.0,0.0,0.0,0.0,0.0,0.0,0.0,0.0,0.0,0.0,0.0,0.0,0.0,0.0,0.0,0.0,0.0,0.0,0.0,0.0,0.0,0.0,0.0,0.0,0.0,0.0,0.0,0.0,0.0,0.0,0.0,0.0,0.0,0.0,0.0,0.0,0.0,0.0,0.0,0.0,0.0,0.0,0.0,0.0],[0.0,0.0,0.0,0.0,0.0,0.0,0.0,0.0,0.0,0.0,0.0,0.0,0.0,0.0,0.0,0.0,0.0,0.0,0.0,0.0,0.0,0.0,0.0,0.0,0.0,0.0,0.0,0.0,0.0,0.0,0.0,0.0,0.0,0.0,0.0,0.0,0.0,0.0,0.0,0.0,0.0,0.0,0.0,0.0,0.0,0.0,0.0,0.0,0.0,0.0,0.0,0.0,0.0,0.0,0.0,0.0,0.0,0.0,0.0,0.0,0.0,0.0,0.0,0.0,0.0,0.0,0.0,0.0,0.0,0.0,0.0,0.0,0.0,0.0,0.0,0.0,0.0,0.0,0.0,0.0,0.0,0.0,0.0,0.0,0.0,0.0,0.0,0.0,0.0,0.0,0.0,0.0,0.0,0.0,0.0,0.0,0.0,0.0,0.0,0.0,0.0,0.0,0.0,0.0,0.0,0.0,0.0,0.0,0.0,0.0,0.0,0.0,0.0,0.0,0.0,0.0,0.0,0.0,1.0,0.99,0.0,0.0,0.0,0.0,0.0,0.0,0.0,0.0,0.0,0.0,0.0,0.0,0.0,0.0,0.0,0.0,0.0,0.0,0.0,0.0,0.0,0.0,0.0,0.91,1.0,1.0,0.0,0.0,1.0,1.0,1.0,1.0,1.0,0.0,0.0,0.0,0.0,0.0,0.0,0.0,0.0,0.0,0.0,0.0,0.0,0.0,0.0,0.0,0.0,0.0,0.0,0.0,0.0,0.0,0.0,0.0,0.0,0.0,0.0,0.0,0.0,0.0,0.0,0.0,0.0,0.0,0.0,0.0,0.0,0.0,0.0,0.0,0.0,0.0,0.0,0.0,0.0,0.0,0.0,0.0,0.0,0.0,0.0,0.0,0.0,0.0,0.0,0.0,0.0,0.0,0.0,0.0,0.0,0.0,0.0,0.0,0.0,0.0,0.0,0.0,0.0,0.0,0.0,0.0,0.0,0.0,0.0,0.0,0.0,0.0,0.0,0.0,0.0,0.0,0.0,0.0,0.0,0.0,0.0,0.0,0.0,0.0,0.07,0.0,0.0,0.0,0.0],[0.0,0.0,0.0,0.0,0.0,0.0,0.0,0.0,0.0,0.0,0.0,0.0,0.0,0.0,0.0,0.0,0.0,0.0,0.0,0.0,0.0,0.0,0.0,0.0,0.0,0.0,0.0,0.0,0.0,0.0,0.0,0.0,0.0,0.0,0.0,0.0,0.0,0.0,0.0,0.0,0.0,0.0,0.0,0.0,0.0,0.0,0.0,0.0,0.0,0.0,0.0,0.0,0.0,0.0,0.0,0.0,0.0,0.0,0.0,0.0,0.0,0.0,0.0,0.0,0.0,0.0,0.0,0.0,0.0,0.0,0.0,0.0,0.0,0.0,0.0,0.0,0.0,0.0,0.0,0.0,0.0,0.0,0.0,0.0,0.0,0.0,0.0,0.0,0.0,0.0,0.0,0.0,0.0,0.0,0.0,0.0,0.0,0.0,0.0,0.0,0.0,0.0,0.0,0.0,0.0,0.0,0.0,0.0,0.0,0.0,0.0,0.0,0.0,0.0,0.0,0.0,0.0,0.0,0.12,0.0,0.0,0.0,0.0,0.0,0.0,0.0,0.0,0.0,0.0,0.0,0.0,0.0,0.0,0.0,0.0,0.0,0.0,0.0,0.0,0.0,0.0,0.0,1.0,1.0,1.0,1.0,0.0,0.0,0.0,1.0,1.0,1.0,1.0,1.0,1.0,1.0,0.0,0.0,0.0,0.0,0.0,0.0,0.0,0.0,0.0,0.0,0.0,0.0,0.0,0.0,0.0,0.0,0.0,0.0,0.0,0.0,0.0,0.0,0.0,0.0,0.0,0.0,0.0,0.0,0.0,0.0,0.0,0.0,0.0,0.0,0.0,0.0,0.0,0.0,0.0,0.0,0.0,0.0,0.0,0.0,0.0,0.0,0.0,0.0,0.0,0.0,0.0,0.0,0.0,0.0,0.0,0.0,0.0,0.0,0.0,0.0,0.0,0.0,0.0,0.0,0.0,0.0,0.0,0.0,0.0,0.0,0.0,0.0,0.0,0.0,0.0,0.0,0.0,0.0,0.0,0.0,0.0,0.0,0.0,0.0,0.0,0.0,0.0,0.0,0.0,0.0,0.0],[0.0,0.0,0.0,0.0,0.0,0.0,0.0,0.0,0.0,0.0,0.0,0.0,0.0,0.0,0.0,0.0,0.0,0.0,0.0,1.0,0.0,0.0,1.0,1.0,0.0,0.0,0.0,0.0,0.0,0.0,0.0,0.0,0.0,0.0,0.0,0.0,0.0,0.0,0.0,0.0,0.0,0.0,0.0,0.0,0.0,0.0,0.0,0.0,0.0,0.0,0.0,0.0,0.0,0.0,0.0,0.0,0.0,0.0,0.0,0.0,0.0,0.0,0.0,0.0,0.0,0.0,0.0,0.0,0.0,0.0,0.0,0.0,0.0,0.0,0.0,0.0,0.0,0.0,0.0,0.0,0.0,0.0,0.0,0.0,0.0,0.0,0.0,0.0,0.0,0.0,0.0,0.0,0.0,0.0,0.0,0.0,0.0,0.0,0.0,0.0,0.0,0.0,0.0,0.0,0.0,0.0,0.0,0.0,0.0,0.0,0.0,0.0,0.0,0.0,0.0,0.0,0.0,0.0,0.0,0.0,0.0,0.0,0.0,0.0,0.0,0.0,0.0,0.0,0.0,0.0,0.0,0.0,0.0,0.0,0.0,0.0,0.0,0.0,0.0,0.0,0.0,0.0,0.0,0.0,1.0,0.99,1.0,0.0,0.0,1.0,1.0,1.0,1.0,1.0,1.0,1.0,1.0,0.0,0.0,0.0,0.0,0.0,0.0,0.0,0.0,0.0,0.0,0.0,0.0,0.0,0.0,0.0,0.0,0.0,0.0,0.0,0.0,0.0,0.0,0.0,0.0,0.0,0.0,0.0,0.0,0.0,0.0,0.0,0.0,0.0,0.0,0.0,0.0,0.0,0.0,0.0,0.0,0.0,0.0,0.0,0.0,0.0,0.0,0.0,0.0,0.0,0.0,0.0,0.0,0.0,0.0,0.0,0.0,0.0,0.0,0.0,0.0,0.0,0.0,0.0,0.0,0.0,0.0,0.0,0.0,0.0,0.0,0.0,0.0,0.0,0.0,0.0,0.0,0.0,0.0,0.0,0.0,0.0,0.0,0.0,0.0,0.0,0.0,0.0,0.0,0.0,0.0],[0.0,0.0,0.0,0.0,0.0,0.0,0.0,0.0,0.0,0.0,0.0,0.0,0.0,0.0,0.0,0.0,0.0,0.0,0.0,0.0,0.0,0.0,0.01,1.0,0.0,0.0,0.0,0.0,0.0,0.0,0.0,0.0,0.0,0.0,0.0,0.0,0.0,0.0,0.0,0.0,0.0,0.0,0.0,0.0,0.13,0.0,0.0,0.0,0.0,0.0,0.0,0.0,0.0,0.0,0.0,0.0,0.0,0.0,0.0,0.0,0.0,0.0,0.0,0.0,0.0,0.0,0.0,0.0,0.0,0.0,0.0,0.0,0.0,0.0,0.0,0.0,0.0,0.0,0.0,0.0,0.0,0.0,0.0,0.0,0.0,0.0,0.0,0.0,0.0,0.0,0.0,0.0,0.0,0.0,0.0,0.0,0.0,0.0,0.0,0.0,0.0,0.0,0.0,0.0,0.0,0.0,0.0,0.0,0.0,0.0,0.0,0.0,0.0,0.0,0.0,0.0,0.0,0.0,0.0,0.0,0.0,0.0,0.0,0.0,0.0,0.0,0.0,0.0,0.0,0.0,0.0,0.0,0.0,0.0,0.0,0.0,0.0,0.0,0.0,0.0,0.0,0.0,0.0,0.0,0.0,0.0,0.0,0.0,0.0,0.74,0.0,1.0,1.0,1.0,1.0,1.0,1.0,1.0,0.0,0.0,0.0,0.0,0.0,0.0,0.0,0.0,0.0,0.0,0.0,0.0,0.0,0.0,0.0,0.0,0.0,0.0,0.0,0.0,0.0,0.0,0.0,0.0,0.0,0.0,0.0,0.0,0.0,0.0,0.0,0.0,0.0,0.0,0.0,0.0,0.0,0.0,0.0,0.0,0.0,0.0,0.0,0.0,0.0,0.0,0.0,0.0,0.0,0.0,0.0,0.0,0.0,0.0,0.0,0.0,0.0,0.0,0.0,0.0,0.0,0.0,0.0,0.0,0.0,0.0,0.0,0.0,0.0,0.0,0.0,0.0,0.0,0.0,0.0,0.0,0.0,0.0,0.0,0.0,0.0,0.0,0.0,0.0,0.0,0.0,0.0,0.0,0.0],[0.0,0.0,0.0,0.0,0.0,0.0,0.0,0.0,0.0,0.0,0.0,0.0,0.0,0.0,0.0,0.0,0.0,0.0,0.0,0.0,0.0,0.0,0.0,0.0,0.0,0.0,0.0,0.0,0.0,0.0,0.0,0.0,0.0,0.0,0.0,0.0,0.0,0.0,0.0,0.0,0.0,0.0,0.0,0.0,0.0,0.0,0.0,0.0,0.0,0.0,0.0,0.0,0.0,0.0,0.0,0.0,0.0,0.0,0.0,0.0,0.0,0.0,0.0,0.0,0.0,0.0,0.0,0.0,0.0,0.0,0.0,0.0,0.0,0.0,0.0,0.0,0.0,0.0,0.0,0.0,0.0,0.0,0.0,0.0,0.0,0.0,0.0,0.0,0.0,0.0,0.0,0.0,0.0,0.0,0.0,0.0,0.0,0.0,0.0,0.0,0.0,0.0,0.0,0.0,0.0,0.0,0.0,0.0,0.0,0.0,0.0,0.0,0.0,0.0,0.0,0.0,0.0,0.0,0.0,0.0,0.0,0.0,0.0,0.0,0.0,0.0,0.0,0.0,0.0,0.0,0.0,0.0,0.0,0.0,0.0,0.0,0.0,0.0,0.0,0.0,0.0,0.0,1.0,0.0,0.81,0.0,0.0,0.0,0.0,0.0,0.0,1.0,1.0,1.0,1.0,1.0,1.0,1.0,1.0,0.0,0.0,0.0,0.0,0.0,0.0,0.0,0.0,0.0,0.0,0.0,0.0,0.0,0.0,0.0,0.0,0.0,0.0,0.0,0.0,0.0,0.0,0.0,0.0,0.0,0.0,0.0,0.0,0.0,0.0,0.0,0.0,0.0,0.0,0.0,0.0,0.0,0.0,0.0,0.0,0.0,0.0,0.0,0.0,0.0,0.0,0.0,0.0,0.0,0.0,0.0,0.0,0.0,0.0,0.0,0.0,0.0,0.0,0.0,0.0,0.0,0.0,0.0,0.0,0.0,0.0,0.0,0.0,0.0,0.0,0.0,0.0,0.0,0.0,0.0,0.0,0.0,0.0,0.0,0.0,0.0,0.0,0.0,0.0,0.0,0.0,0.0,0.0],[0.0,0.0,0.0,0.0,0.0,0.0,0.0,0.0,0.0,0.0,0.0,0.0,0.0,0.0,0.0,0.0,0.0,0.0,0.0,1.0,0.0,0.0,0.0,0.01,0.0,0.0,0.0,0.0,0.0,0.0,0.0,0.0,0.0,0.0,0.0,0.0,0.0,0.0,0.0,0.0,0.0,0.0,0.0,0.0,0.0,0.0,0.0,0.0,0.0,0.0,0.0,0.0,0.0,0.0,0.0,0.0,0.0,0.0,0.0,0.0,0.0,0.0,0.0,0.0,0.0,0.0,0.0,0.0,0.0,0.0,0.0,0.0,0.0,0.0,0.0,0.0,0.0,0.0,0.0,1.0,0.0,0.0,0.0,0.0,0.0,0.0,0.0,0.0,0.0,0.0,0.0,0.0,0.0,0.0,0.0,0.0,0.0,0.0,0.0,0.0,0.0,0.0,0.0,0.0,0.0,0.0,0.0,0.0,0.0,0.0,0.0,0.0,1.0,0.0,1.0,0.0,0.0,0.0,0.0,0.0,0.0,0.0,0.0,0.0,0.0,0.0,0.0,0.0,0.0,0.0,0.0,0.0,0.0,0.0,0.0,0.0,0.0,0.0,0.0,0.0,0.0,0.0,1.0,0.0,1.0,0.0,0.0,0.0,0.0,0.0,0.0,1.0,1.0,1.0,1.0,1.0,1.0,1.0,1.0,1.0,0.0,0.0,0.0,0.0,0.0,0.0,0.0,0.0,0.0,0.0,0.0,0.0,0.0,0.0,0.0,0.0,0.0,0.0,0.0,0.0,0.0,0.0,0.0,0.0,0.0,0.0,0.0,0.0,0.0,0.0,0.0,0.0,0.0,0.0,0.0,0.0,0.0,0.0,0.0,0.0,0.0,0.0,0.0,0.0,0.0,0.0,0.0,0.0,0.0,0.0,0.0,0.0,0.0,0.0,0.0,0.0,0.0,0.0,0.0,0.0,0.0,0.0,0.0,0.0,0.0,0.0,0.0,0.0,0.0,0.0,0.0,0.0,0.0,0.0,0.0,0.0,0.0,0.0,0.0,0.0,0.0,0.0,0.0,0.0,0.0,0.0,0.0],[0.0,0.0,0.0,0.0,0.0,0.0,1.0,0.0,0.0,0.0,0.0,0.0,0.0,0.0,0.0,0.0,0.0,0.0,0.0,0.08,0.0,0.0,0.0,1.0,0.0,0.0,0.0,0.0,0.0,0.0,0.0,0.0,0.0,0.0,0.0,0.0,0.0,0.0,0.0,0.0,0.0,0.0,0.04,0.0,0.34,0.0,0.0,0.0,0.0,0.0,0.0,0.0,0.0,0.99,0.0,0.96,0.0,0.0,0.0,0.0,0.0,0.0,0.0,0.0,0.0,0.0,0.0,0.0,0.0,0.0,0.0,0.0,0.0,0.0,0.0,0.0,0.0,0.0,0.0,1.0,0.0,0.0,0.0,0.0,0.0,0.0,0.0,0.0,0.0,0.0,0.0,0.0,0.0,0.0,0.0,0.0,0.0,0.0,0.0,0.0,0.0,0.0,0.0,0.0,0.0,0.0,0.0,0.0,0.0,0.0,0.0,0.0,0.0,0.0,0.0,0.0,0.0,0.0,0.0,0.0,0.0,0.0,0.0,0.0,0.0,0.0,0.0,0.0,0.0,0.0,0.0,0.0,0.0,0.0,0.0,0.0,0.0,0.0,0.0,0.0,0.0,0.0,0.0,0.0,0.0,0.0,0.0,0.0,0.0,0.0,0.0,0.0,1.0,1.0,1.0,1.0,1.0,1.0,1.0,1.0,1.0,0.0,0.0,0.0,0.0,0.0,0.0,0.0,0.0,0.0,0.0,0.0,0.0,0.0,0.0,0.0,0.0,0.0,0.0,0.0,0.0,0.0,0.0,0.0,0.0,0.0,0.0,0.0,0.0,0.0,0.0,0.0,0.0,0.0,0.0,0.0,0.0,0.0,0.0,0.0,0.0,0.0,0.0,0.0,0.0,0.0,0.0,0.0,0.0,0.0,0.0,0.0,0.0,0.0,0.0,0.0,0.0,0.0,0.0,0.0,0.0,0.0,0.0,0.0,0.0,0.0,0.0,0.0,0.0,0.0,0.0,0.0,0.0,0.0,0.0,0.0,0.0,0.0,0.0,0.0,0.0,0.0,0.0,0.0,0.0,0.0,0.0],[0.0,0.0,0.0,0.0,0.0,0.0,0.0,0.0,0.0,0.0,0.0,0.0,0.0,0.0,0.0,0.0,0.0,0.0,0.0,0.0,0.0,0.0,0.0,0.0,0.0,0.0,0.0,0.0,0.0,0.0,0.0,0.0,0.0,0.0,0.0,0.0,0.0,0.0,0.0,0.0,0.0,0.0,0.0,0.0,0.89,0.0,0.99,0.16,0.0,0.0,0.0,0.01,0.0,0.0,0.0,0.0,0.0,0.0,0.0,0.0,0.0,0.0,0.0,0.0,0.0,0.0,0.0,0.0,0.0,0.0,0.0,0.0,0.0,0.0,0.0,0.0,0.0,0.0,0.0,0.0,0.0,0.0,0.0,0.0,0.0,0.0,0.0,0.0,0.0,0.0,0.0,0.0,0.0,0.0,0.0,0.0,0.0,0.0,0.0,0.0,0.0,0.0,0.0,0.0,0.0,0.0,0.0,0.0,0.0,0.0,0.0,0.0,0.0,0.0,0.0,0.0,0.0,0.0,0.0,0.0,0.0,0.0,0.0,0.0,0.0,0.0,0.0,0.0,0.0,0.0,0.0,0.0,0.0,0.0,0.0,0.0,0.0,0.0,0.0,0.0,0.0,0.0,0.0,0.0,0.0,0.0,0.0,0.0,0.0,0.0,0.0,0.0,0.0,1.0,1.0,1.0,1.0,1.0,1.0,1.0,1.0,1.0,0.0,0.0,0.0,0.0,0.0,0.0,0.0,0.0,0.0,0.0,0.0,0.0,0.0,0.0,0.0,0.0,0.0,0.0,0.0,0.0,0.0,0.0,0.0,0.0,0.0,0.0,0.0,0.0,0.0,0.0,0.0,0.0,0.0,0.0,0.0,0.0,0.0,0.0,0.0,0.0,0.0,0.0,0.0,0.0,0.0,0.0,0.0,0.0,0.0,0.0,0.0,0.0,0.0,0.0,0.0,0.0,0.0,0.0,0.0,0.0,0.0,0.0,0.0,0.0,0.0,0.0,0.0,0.0,0.0,0.0,0.0,0.0,0.0,0.0,0.0,0.0,0.0,0.0,0.0,0.0,0.0,0.0,0.0,0.0,0.0],[0.0,0.0,0.0,0.0,0.0,0.0,0.0,0.0,0.0,0.0,0.0,0.0,0.0,0.0,0.0,0.0,0.0,0.0,0.0,0.0,0.0,0.0,0.0,0.0,0.0,0.0,0.0,0.0,0.0,0.0,0.0,0.0,0.0,0.0,0.0,0.0,0.0,0.0,0.0,0.0,0.0,0.0,0.0,0.0,0.0,0.0,0.0,0.0,0.0,0.0,0.0,0.0,0.0,0.0,0.0,0.0,0.0,0.0,0.0,0.0,0.0,0.0,0.0,0.0,0.0,0.0,0.0,0.0,0.0,0.0,0.0,0.0,0.0,0.0,0.0,0.0,0.0,0.0,0.0,0.0,0.0,0.0,0.0,0.0,0.0,0.0,0.0,0.0,0.0,0.0,0.0,0.0,0.0,0.0,0.0,0.0,0.0,0.0,0.0,0.0,0.0,0.0,0.0,0.0,0.0,0.0,0.0,0.0,0.0,0.0,0.0,0.0,1.0,0.0,0.0,0.0,0.0,0.0,0.0,0.0,0.0,0.0,0.0,0.0,0.0,0.0,0.0,0.0,0.0,0.0,0.0,0.0,0.0,0.0,0.0,0.0,0.0,0.0,0.0,0.0,1.0,0.0,1.0,0.0,0.0,0.0,0.0,0.0,0.0,0.0,0.0,0.0,0.0,0.0,1.0,1.0,1.0,1.0,1.0,1.0,1.0,1.0,1.0,0.0,0.0,0.0,0.0,0.0,0.0,0.0,0.0,0.0,0.0,0.0,0.0,0.0,0.0,0.0,0.0,0.0,0.0,0.0,0.0,0.0,0.0,0.0,0.0,0.0,0.0,0.0,0.0,0.0,0.0,0.0,0.0,0.0,0.0,0.0,0.0,0.0,0.0,0.0,0.0,0.0,0.0,0.0,0.0,0.0,0.0,0.0,0.0,0.0,0.0,0.0,0.0,0.0,0.0,0.0,0.0,0.0,0.0,0.0,0.0,0.0,0.0,0.0,0.0,0.0,0.0,0.0,0.0,0.0,0.0,0.0,0.0,0.0,0.0,0.0,0.0,0.0,0.0,0.0,0.0,0.0,0.0,0.0,0.0],[0.0,0.0,0.0,0.0,0.11,0.0,1.0,0.0,0.0,0.0,0.0,0.0,0.0,0.0,0.0,0.0,0.0,0.0,0.0,0.0,0.0,0.0,0.0,0.0,0.0,0.0,0.0,0.0,0.0,0.0,0.0,0.0,0.0,0.0,0.0,0.0,0.0,0.0,0.0,0.0,0.0,0.0,0.0,0.0,0.0,0.0,0.0,0.0,0.0,0.0,0.0,0.0,0.0,0.0,0.0,0.0,0.0,0.0,0.0,0.0,0.0,0.0,0.0,0.0,0.0,0.0,0.0,0.0,0.0,0.0,0.0,0.0,0.0,0.0,0.0,0.0,0.0,1.0,1.0,1.0,0.0,0.0,0.0,0.0,0.0,0.0,0.0,0.0,0.0,0.0,0.0,0.0,0.0,0.0,0.0,0.0,0.0,0.0,0.0,0.0,0.0,0.0,0.0,0.0,0.0,0.0,0.0,0.0,0.0,0.0,1.0,1.0,1.0,0.0,0.0,0.0,0.0,0.0,0.0,0.0,0.0,0.0,0.0,0.0,0.0,0.0,0.0,0.0,0.0,0.0,0.0,0.0,0.0,0.0,0.0,0.0,0.0,0.0,0.0,0.0,0.12,0.0,0.0,0.0,0.0,0.0,0.0,0.0,0.0,0.0,0.0,0.0,0.0,0.0,0.0,1.0,1.0,1.0,1.0,1.0,1.0,1.0,1.0,1.0,0.0,0.0,0.0,0.0,0.0,0.0,0.0,0.0,0.0,0.0,0.0,0.0,0.0,0.0,0.0,0.0,0.0,0.0,0.0,0.0,0.0,0.0,0.0,0.0,0.0,0.0,0.0,0.0,0.0,0.0,0.0,0.0,0.0,0.0,0.0,0.0,0.0,0.0,0.0,0.0,0.0,0.0,0.0,0.0,0.0,0.0,0.0,0.0,0.0,0.0,0.0,0.0,0.0,0.0,0.0,0.0,0.0,0.0,0.0,0.0,0.0,0.0,0.0,0.0,0.0,0.0,0.0,0.0,0.0,0.0,0.0,0.0,0.0,0.0,0.0,0.0,0.0,0.0,0.0,0.0,0.0,0.0,0.0],[0.0,0.0,0.0,0.0,1.0,0.0,0.98,0.0,0.0,0.0,0.0,0.0,0.0,0.0,0.0,0.0,0.0,0.0,0.0,0.0,0.0,0.0,0.0,0.0,0.0,0.0,0.0,0.0,0.0,0.0,0.0,0.0,0.0,0.0,0.0,0.0,0.0,0.0,0.0,0.0,0.0,0.0,0.0,0.0,0.45,0.0,0.99,0.0,0.0,0.01,0.0,0.98,0.0,1.0,0.0,0.0,0.0,0.0,0.0,0.0,0.0,0.0,0.0,0.0,0.0,0.0,0.0,0.0,0.0,0.0,0.0,0.0,0.0,0.0,0.0,0.0,0.0,0.0,0.0,0.0,0.0,0.0,0.0,0.0,0.0,0.0,0.0,0.0,0.0,0.0,0.0,0.0,0.0,0.0,0.0,0.0,0.0,0.0,0.0,0.0,0.0,0.0,0.0,0.0,0.0,0.0,0.0,0.0,0.0,0.0,0.0,0.0,0.0,0.0,0.0,0.0,0.0,0.0,0.0,0.0,0.0,0.0,0.0,0.0,0.0,0.0,0.0,0.0,0.0,0.0,0.0,0.0,0.0,0.0,0.0,0.0,0.0,0.0,0.0,0.0,0.0,0.0,0.0,0.0,0.0,0.0,0.0,0.0,0.0,0.0,0.0,0.0,0.0,0.0,0.0,0.0,1.0,1.0,1.0,1.0,1.0,1.0,1.0,1.0,1.0,0.0,0.0,0.0,0.0,0.0,0.0,0.0,0.0,0.0,0.0,0.0,0.0,0.0,0.0,0.0,0.0,0.0,0.0,0.0,0.0,0.0,0.0,0.0,0.0,0.0,0.0,0.0,0.0,0.0,0.0,0.0,0.0,0.0,0.0,0.0,0.0,0.0,0.0,0.0,0.0,0.0,0.0,0.0,0.0,0.0,0.0,0.0,0.0,0.0,0.0,0.0,0.0,0.0,0.0,0.0,0.0,0.0,0.0,0.0,0.0,0.0,0.0,0.0,0.0,0.0,0.0,0.0,0.0,0.0,0.0,0.0,0.0,0.0,0.0,0.0,0.0,0.0,0.0,0.0,0.0,0.0,0.0],[0.0,0.0,0.0,0.0,0.0,0.0,0.0,0.0,0.0,0.0,0.0,0.0,0.0,0.0,0.0,0.0,0.0,0.0,0.0,0.0,0.0,0.0,0.0,0.0,0.0,0.0,0.0,0.0,0.0,0.0,0.0,0.0,0.0,0.0,0.0,0.0,0.0,0.0,0.0,0.0,0.0,0.0,0.0,0.0,0.0,0.0,0.98,0.94,0.0,0.0,0.0,0.0,0.0,0.0,0.0,0.0,0.0,0.0,0.0,0.0,0.0,0.0,0.0,0.0,0.0,0.0,0.0,0.0,0.0,0.0,0.0,0.0,0.0,0.0,0.0,0.0,0.0,0.0,0.0,0.0,0.0,0.0,0.0,0.0,0.0,0.0,0.0,0.0,0.0,0.0,0.0,0.0,0.0,0.0,0.0,0.0,0.0,0.0,0.0,0.0,0.0,0.0,0.0,0.0,0.0,0.0,0.0,0.0,0.0,0.0,0.0,0.0,0.0,0.0,0.0,0.0,0.0,0.0,0.0,0.0,0.0,0.0,0.0,0.0,0.0,0.0,0.0,0.0,0.0,0.0,0.0,0.0,0.0,0.0,0.0,0.0,0.0,0.0,0.0,0.0,0.0,0.0,0.0,0.0,0.0,0.0,0.0,0.0,0.0,0.0,0.0,0.0,0.0,0.0,0.0,0.0,0.0,1.0,1.0,1.0,1.0,1.0,1.0,1.0,1.0,1.0,0.0,0.0,0.0,0.0,0.0,0.0,0.0,0.0,0.0,0.0,0.0,0.0,0.0,0.0,0.0,0.0,0.0,0.0,0.0,0.0,0.0,0.0,0.0,0.0,0.0,0.0,0.0,0.0,0.0,0.0,0.0,0.0,0.0,0.0,0.0,0.0,0.0,0.0,0.0,0.0,0.0,0.0,0.0,0.0,0.0,0.0,0.0,0.0,0.0,0.0,0.0,0.0,0.0,0.0,0.0,0.0,0.0,0.0,0.0,0.0,0.0,0.0,0.0,0.0,0.0,0.0,0.0,0.0,0.0,0.0,0.0,0.0,0.0,0.0,0.0,0.0,0.0,0.0,0.0,0.0,0.0],[0.0,0.0,0.0,0.0,0.0,0.0,0.0,0.0,0.0,0.0,0.0,0.0,0.0,0.0,0.0,0.0,0.0,0.0,0.0,0.0,0.0,0.0,0.0,0.0,0.0,0.0,0.0,0.0,0.0,0.0,0.0,0.0,0.0,0.0,0.0,0.0,0.0,0.0,0.0,0.0,0.0,0.0,0.0,0.0,0.0,0.0,0.0,0.0,0.0,0.0,0.0,0.0,0.0,0.0,0.0,0.0,0.0,0.0,0.0,0.0,0.0,0.0,0.0,0.0,0.0,0.0,0.0,0.0,0.0,0.0,0.0,0.0,0.0,0.0,0.0,0.0,0.0,1.0,0.0,0.0,0.0,0.0,0.0,0.0,0.0,0.0,0.0,0.0,0.0,0.0,0.0,0.0,0.0,0.0,0.0,0.0,0.0,0.0,0.0,0.0,0.0,0.0,0.0,0.0,0.0,0.0,0.0,0.0,0.0,0.0,1.0,1.0,1.0,0.0,0.0,0.0,0.0,0.0,0.0,0.0,0.0,0.0,0.0,0.0,0.0,0.0,0.0,0.0,0.0,0.0,0.0,0.0,0.0,0.0,0.0,0.0,0.0,0.0,0.0,1.0,1.0,0.0,0.0,0.0,0.0,0.0,0.0,0.0,0.0,0.0,0.0,0.0,0.0,0.0,0.0,0.0,0.0,0.0,1.0,1.0,1.0,1.0,1.0,1.0,1.0,1.0,0.99,0.0,0.0,0.0,0.0,0.0,0.0,0.0,0.0,0.0,0.0,0.0,0.0,0.0,0.0,0.0,0.0,0.0,0.0,0.0,0.0,0.0,0.0,0.0,0.0,0.0,0.0,0.0,0.0,0.0,0.0,0.0,0.0,0.0,0.0,0.0,0.0,0.0,0.0,0.0,0.0,0.0,0.0,0.0,0.0,0.0,0.0,0.0,0.0,0.0,0.0,0.0,0.0,0.0,0.0,0.0,0.0,0.0,0.0,0.0,0.0,0.0,0.0,0.0,0.0,0.0,0.0,0.0,0.0,0.0,0.0,0.0,0.0,0.0,0.0,0.0,0.0,0.0,0.0,0.0,0.0],[0.0,0.0,0.0,0.0,1.0,0.0,0.06,0.0,0.0,0.0,0.0,0.0,0.0,0.0,0.0,0.0,0.0,0.0,0.0,0.0,0.0,0.0,0.0,0.0,0.0,0.0,0.0,0.0,0.0,0.0,0.0,0.0,0.0,0.0,0.0,0.0,0.0,0.0,0.0,0.0,0.0,0.0,0.0,0.0,0.0,0.0,0.0,0.0,0.0,0.0,0.0,0.0,0.0,0.0,0.0,0.0,0.0,0.0,0.0,0.0,0.0,0.0,0.0,0.0,0.0,0.0,0.0,0.0,0.0,0.0,0.0,0.0,0.0,0.0,0.0,0.0,1.0,1.0,0.0,0.0,0.0,0.0,0.0,0.0,0.0,0.0,0.0,0.0,0.0,0.0,0.0,0.0,0.0,0.0,0.0,0.0,0.0,0.0,0.0,0.0,0.0,0.0,0.0,0.0,0.0,0.0,0.0,0.0,0.0,0.0,1.0,0.0,0.0,0.0,0.0,0.0,0.0,0.0,0.0,0.0,0.0,0.0,0.0,0.0,0.0,0.0,0.0,0.0,0.0,0.0,0.0,0.0,0.0,0.0,0.0,0.0,0.0,0.0,0.0,0.0,0.0,0.0,0.0,0.0,0.0,0.0,0.0,0.0,0.0,0.0,0.0,0.0,0.0,0.0,0.0,0.0,0.0,0.0,0.0,1.0,1.0,1.0,1.0,1.0,1.0,1.0,1.0,0.98,0.0,0.0,0.0,0.0,0.0,0.0,0.0,0.0,0.0,0.0,0.0,0.0,0.0,0.0,0.0,0.0,0.0,0.0,0.0,0.0,0.0,0.0,0.0,0.0,0.0,0.0,0.0,0.0,0.0,0.0,0.0,0.0,0.0,0.0,0.0,0.0,0.0,0.0,0.0,0.0,0.0,0.0,0.0,0.0,0.0,0.0,0.0,0.0,0.0,0.0,0.0,0.0,0.0,0.0,0.0,0.0,0.0,0.0,0.0,0.0,0.0,0.0,0.0,0.0,0.0,0.0,0.0,0.0,0.0,0.0,0.0,0.0,0.0,0.0,0.0,0.0,0.0,0.0,0.0],[0.0,0.0,0.03,0.0,0.01,0.0,0.0,0.0,0.0,0.0,0.0,0.0,0.0,0.0,0.0,0.0,0.0,0.0,0.0,0.0,0.0,0.0,0.0,0.0,0.0,0.0,0.0,0.0,0.0,0.0,0.0,0.0,0.0,0.0,0.0,0.0,0.0,0.0,0.0,0.0,0.0,0.0,0.0,0.0,0.0,0.0,0.04,0.02,0.0,0.15,0.0,0.01,0.0,0.0,0.0,0.0,0.0,0.0,0.0,0.0,0.0,0.0,0.0,0.0,0.0,0.0,0.0,0.0,0.0,0.0,0.0,0.0,0.0,0.0,0.0,0.0,0.0,0.0,0.0,0.0,0.0,0.0,0.0,0.0,0.0,0.0,0.0,0.0,0.0,0.0,0.0,0.0,0.0,0.0,0.0,0.0,0.0,0.0,0.0,0.0,0.0,0.0,0.0,0.0,0.0,0.0,0.0,0.0,0.0,0.0,0.0,0.0,0.0,0.0,0.0,0.0,0.0,0.0,0.0,0.0,0.0,0.0,0.0,0.0,0.0,0.0,0.0,0.0,0.0,0.0,0.0,0.0,0.0,0.0,0.0,0.0,0.0,0.0,0.0,0.0,0.0,0.0,0.0,0.0,0.0,0.0,0.0,0.0,0.0,0.0,0.0,0.0,0.0,0.0,0.0,0.0,0.0,0.0,0.0,0.0,1.0,1.0,1.0,1.0,1.0,1.0,1.0,0.99,0.88,0.03,0.0,0.0,0.0,0.0,0.0,0.0,0.0,0.0,0.0,0.0,0.0,0.0,0.0,0.0,0.0,0.0,0.0,0.0,0.0,0.0,0.0,0.0,0.0,0.0,0.0,0.0,0.0,0.0,0.0,0.0,0.0,0.0,0.0,0.0,0.0,0.0,0.0,0.0,0.0,0.0,0.0,0.0,0.0,0.0,0.0,0.0,0.0,0.0,0.0,0.0,0.0,0.0,0.0,0.0,0.0,0.0,0.0,0.0,0.0,0.0,0.0,0.0,0.0,0.0,0.0,0.0,0.0,0.0,0.0,0.0,0.0,0.0,0.0,0.0,0.0,0.0,0.0],[0.0,0.0,0.0,0.0,0.0,0.0,0.0,0.0,0.0,0.0,0.0,0.0,0.0,0.0,0.0,0.0,0.0,0.0,0.0,0.0,0.0,0.0,0.0,0.0,0.0,0.0,0.0,0.0,0.0,0.0,0.0,0.0,0.0,0.0,0.0,0.0,0.0,0.0,0.0,0.0,0.0,0.0,0.0,0.0,0.0,0.0,0.0,0.0,0.0,0.0,0.0,0.0,0.0,0.0,0.0,0.0,0.0,0.0,0.0,0.0,0.0,0.0,0.0,0.0,0.0,0.0,0.0,0.0,0.0,0.0,0.0,0.0,0.0,0.0,0.0,0.0,0.0,0.0,0.0,0.0,0.0,0.0,0.0,0.0,0.0,0.0,0.0,0.0,0.0,0.0,0.0,0.0,0.0,0.0,0.0,0.0,0.0,0.0,0.0,0.0,0.0,0.0,0.0,0.0,0.0,0.0,0.0,0.0,0.0,0.0,0.89,0.0,0.0,0.0,0.0,0.0,0.0,0.0,0.0,0.0,0.0,0.0,0.0,0.0,0.0,0.0,0.0,0.0,0.0,0.0,0.0,0.0,0.0,0.0,0.0,0.0,0.0,0.0,0.0,0.0,0.0,0.0,0.0,0.0,0.0,0.0,0.0,0.0,0.0,0.0,0.0,0.0,0.0,0.0,0.0,0.0,0.0,0.0,0.0,0.0,0.0,1.0,1.0,1.0,1.0,1.0,1.0,0.98,0.91,0.69,0.0,0.0,0.0,0.0,0.0,0.0,0.0,0.0,0.0,0.0,0.0,0.0,0.0,0.0,0.0,0.0,0.0,0.0,0.0,0.0,0.0,0.0,0.0,0.0,0.0,0.0,0.0,0.0,0.0,0.0,0.0,0.0,0.0,0.0,0.0,0.0,0.0,0.0,0.0,0.0,0.0,0.0,0.0,0.0,0.0,0.0,0.0,0.0,0.0,0.0,0.0,0.0,0.0,0.0,0.0,0.0,0.0,0.0,0.0,0.0,0.0,0.0,0.0,0.0,0.0,0.0,0.0,0.0,0.0,0.0,0.0,0.0,0.0,0.0,0.0,0.0,0.0],[0.0,0.0,0.0,0.0,0.0,0.0,0.0,0.0,0.0,0.0,0.0,0.0,0.0,0.0,0.0,0.0,0.0,0.0,0.0,0.0,0.0,0.0,0.0,0.0,0.0,0.0,0.0,0.0,0.0,0.0,0.0,0.0,0.0,0.0,0.0,0.0,0.0,0.0,0.0,0.0,0.0,0.0,0.0,0.0,0.0,0.0,0.0,0.0,0.0,0.0,0.0,0.0,0.0,0.0,0.0,0.0,0.0,0.0,0.0,0.0,0.0,0.0,0.0,0.0,0.0,0.0,0.0,0.0,0.0,0.0,0.0,0.0,0.0,0.0,0.0,0.0,0.2,0.01,0.0,0.0,0.0,0.0,0.0,0.0,0.0,0.0,0.0,0.0,0.0,0.0,0.0,0.0,0.0,0.0,0.0,0.0,0.0,0.0,0.0,0.0,0.0,0.0,0.0,0.0,0.0,0.0,0.0,0.0,0.97,0.49,1.0,0.0,0.0,0.0,0.0,0.0,0.0,0.0,0.0,0.0,0.0,0.0,0.0,0.0,0.0,0.0,0.0,0.0,0.0,0.0,0.0,0.0,0.0,0.0,0.0,0.0,0.0,0.0,0.0,0.0,0.0,0.0,0.0,0.0,0.0,0.0,0.0,0.0,0.0,0.0,0.0,0.0,0.0,0.0,0.0,0.0,0.0,0.0,0.0,0.0,0.0,0.0,0.99,1.0,1.0,1.0,1.0,1.0,0.95,0.79,0.0,0.0,0.0,0.0,0.0,0.0,0.0,0.0,0.0,0.0,0.0,0.0,0.0,0.0,0.0,0.0,0.0,0.0,0.0,0.0,0.0,0.0,0.0,0.0,0.0,0.0,0.0,0.0,0.0,0.0,0.0,0.0,0.0,0.0,0.0,0.0,0.0,0.0,0.0,0.0,0.0,0.0,0.0,0.0,0.0,0.0,0.0,0.0,0.0,0.0,0.0,0.0,0.0,0.0,0.0,0.0,0.0,0.0,0.0,0.0,0.0,0.0,0.0,0.0,0.0,0.0,0.0,0.0,0.0,0.0,0.0,0.0,0.0,0.0,0.0,0.0,0.0],[0.0,0.0,0.01,0.0,0.0,0.0,0.0,0.0,0.0,0.0,0.0,0.0,0.0,0.0,0.0,0.0,0.0,0.0,0.0,0.0,0.0,0.0,0.0,0.0,0.0,0.0,0.0,0.0,0.0,0.0,0.0,0.0,0.0,0.0,0.0,0.0,0.0,0.0,0.0,0.0,0.0,0.0,0.0,0.0,0.0,0.0,0.0,0.0,0.0,0.0,0.0,0.0,0.0,0.0,0.0,0.0,0.0,0.0,0.0,0.0,0.0,0.0,0.0,0.0,0.0,0.0,0.0,0.0,0.0,0.0,0.0,0.0,0.0,0.0,0.0,0.0,0.13,0.0,0.0,0.0,0.0,0.0,0.0,0.0,0.0,0.0,0.0,0.0,0.0,0.0,0.0,0.0,0.0,0.0,0.0,0.0,0.0,0.0,0.0,0.0,0.0,0.0,0.0,0.0,0.0,0.0,0.0,0.0,0.0,0.0,0.0,0.0,0.0,0.0,0.0,0.0,0.0,0.0,0.0,0.0,0.0,0.0,0.0,0.0,0.0,0.0,0.0,0.0,0.0,0.0,0.0,0.0,0.0,0.0,0.0,0.0,0.0,0.0,0.0,0.0,0.0,0.0,0.0,0.0,0.0,0.0,0.0,0.0,0.0,0.0,0.0,0.0,0.0,0.0,0.0,0.0,0.0,0.0,0.0,0.0,0.0,0.0,0.0,0.98,0.99,0.98,1.0,1.0,1.0,0.89,0.0,0.0,0.0,0.0,0.0,0.0,0.0,0.0,0.0,0.0,0.0,0.0,0.0,0.0,0.0,0.0,0.0,0.0,0.0,0.0,0.0,0.0,0.0,0.0,0.0,0.0,0.0,0.0,0.0,0.0,0.0,0.0,0.0,0.0,0.0,0.0,0.0,0.0,0.0,0.0,0.0,0.0,0.0,0.0,0.0,0.0,0.0,0.0,0.0,0.0,0.0,0.0,0.0,0.0,0.0,0.0,0.0,0.0,0.0,0.0,0.0,0.0,0.0,0.0,0.0,0.0,0.0,0.0,0.0,0.0,0.0,0.0,0.0,0.0,0.0,0.0,0.0],[0.0,0.0,0.0,0.0,0.0,0.0,0.0,0.0,0.0,0.0,0.0,0.0,0.0,0.0,0.0,0.0,0.0,0.0,0.0,0.0,0.0,0.0,0.0,0.0,0.0,0.0,0.0,0.0,0.0,0.0,0.0,0.0,0.0,0.0,0.0,0.0,0.0,0.0,0.0,0.0,0.0,0.0,0.0,0.0,0.0,0.0,0.0,0.0,0.0,0.0,0.0,0.0,0.0,0.0,0.0,0.0,0.0,0.0,0.0,0.0,0.0,0.0,0.0,0.0,0.0,0.0,0.0,0.0,0.0,0.0,0.0,0.0,0.0,0.0,0.0,0.0,0.0,0.0,0.0,0.0,0.0,0.0,0.0,0.0,0.0,0.0,0.0,0.0,0.0,0.0,0.0,0.0,0.0,0.0,0.0,0.0,0.0,0.0,0.0,0.0,0.0,0.0,0.0,0.0,0.0,0.0,0.0,0.0,0.0,0.0,0.0,0.0,0.0,0.0,0.0,0.0,0.0,0.0,0.0,0.0,0.0,0.0,0.0,0.0,0.0,0.0,0.0,0.0,0.0,0.0,0.0,0.0,0.0,0.0,0.0,0.0,0.0,0.0,0.0,0.0,0.0,0.0,0.0,0.0,0.0,0.0,0.0,0.0,0.0,0.0,0.0,0.0,0.0,0.0,0.0,0.0,0.0,0.0,0.0,0.0,0.0,0.0,0.0,0.0,0.88,0.91,0.95,1.0,1.0,1.0,0.0,0.0,0.0,0.0,0.0,0.0,0.0,0.0,0.0,0.0,0.0,0.0,0.0,0.0,0.0,0.0,0.0,0.0,0.0,0.0,0.0,0.0,0.0,0.0,0.0,0.0,0.0,0.0,0.0,0.0,0.0,0.0,0.0,0.0,0.0,0.0,0.0,0.0,0.0,0.0,0.0,0.0,0.0,0.0,0.0,0.0,0.0,0.0,0.0,0.0,0.0,0.0,0.0,0.0,0.0,0.0,0.0,0.0,0.0,0.0,0.0,0.0,0.0,0.0,0.0,0.0,0.0,0.0,0.0,0.0,0.0,0.0,0.0,0.0,0.0,0.0,0.0],[0.0,0.0,0.0,0.0,0.0,0.0,0.0,0.0,0.0,0.0,0.0,0.0,0.0,0.0,0.0,0.0,0.0,0.0,0.0,0.0,0.0,0.0,0.0,0.0,0.0,0.0,0.0,0.0,0.0,0.0,0.0,0.0,0.0,0.0,0.0,0.0,0.0,0.0,0.0,0.0,0.0,0.0,0.0,0.0,0.0,0.0,0.0,0.0,0.0,0.0,0.0,0.0,0.0,0.0,0.0,0.0,0.0,0.0,0.0,0.0,0.0,0.0,0.0,0.0,0.0,0.0,0.0,0.0,0.0,0.0,0.0,0.0,0.0,0.0,0.0,0.0,0.0,0.0,0.0,0.0,0.0,0.0,0.0,0.0,0.0,0.0,0.0,0.0,0.0,0.0,0.0,0.0,0.0,0.0,0.0,0.0,0.0,0.0,0.0,0.0,0.0,0.0,0.0,0.0,0.0,0.0,0.0,0.0,0.14,0.0,0.0,0.0,0.0,0.0,0.0,0.0,0.0,0.0,0.0,0.0,0.0,0.0,0.0,0.0,0.0,0.0,0.0,0.0,0.0,0.0,0.0,0.0,0.0,0.0,0.0,0.0,0.0,0.0,0.0,0.0,0.0,0.0,0.0,0.0,0.0,0.0,0.0,0.0,0.0,0.0,0.0,0.0,0.0,0.0,0.0,0.0,0.0,0.0,0.0,0.0,0.0,0.0,0.0,0.0,0.03,0.69,0.79,0.89,1.0,1.0,0.0,0.0,0.0,0.0,0.0,0.0,0.0,0.0,0.0,0.0,0.0,0.0,0.0,0.0,0.0,0.0,0.0,0.0,0.0,0.0,0.0,0.0,0.0,0.0,0.0,0.0,0.0,0.0,0.0,0.0,0.0,0.0,0.0,0.0,0.0,0.0,0.0,0.0,0.0,0.0,0.0,0.0,0.0,0.0,0.0,0.0,0.0,0.0,0.0,0.0,0.0,0.0,0.0,0.0,0.0,0.0,0.0,0.0,0.0,0.0,0.0,0.0,0.0,0.0,0.0,0.0,0.0,0.0,0.0,0.0,0.0,0.0,0.0,0.0,0.0,0.0,0.0],[0.0,0.0,0.0,0.0,0.0,0.0,0.0,0.99,0.0,1.0,0.99,0.0,0.0,0.0,0.0,0.0,0.0,0.0,0.0,0.0,0.0,0.0,0.0,0.0,0.0,0.0,0.0,0.0,0.0,0.0,0.0,0.0,0.0,0.0,0.0,0.0,0.0,0.0,0.0,0.0,0.0,0.0,0.0,0.0,0.0,0.0,0.0,0.0,0.0,0.0,0.0,0.0,0.0,0.0,0.0,0.0,0.0,0.0,1.0,0.02,0.09,0.01,0.2,0.01,0.0,0.0,0.0,0.0,0.22,0.0,0.0,0.0,1.0,0.0,0.0,0.0,0.0,0.0,0.01,0.0,0.0,0.0,0.0,0.0,0.0,0.0,0.0,0.0,0.0,0.0,0.0,0.0,0.0,0.0,0.0,0.01,1.0,0.0,0.0,1.0,0.12,0.0,0.0,0.0,0.0,0.0,0.0,0.0,0.0,0.0,0.0,0.0,0.0,0.0,0.0,0.0,0.0,0.0,0.0,0.0,0.0,0.0,0.0,0.0,0.0,0.0,0.0,0.0,0.0,0.0,0.0,0.0,0.0,0.0,0.0,0.0,0.0,0.0,0.0,0.0,0.0,0.0,0.0,0.0,0.0,0.0,0.0,0.0,0.0,0.0,0.0,0.0,0.0,0.0,0.0,0.0,0.0,0.0,0.0,0.0,0.0,0.0,0.0,0.0,0.0,0.0,0.0,0.0,0.0,0.0,1.0,1.0,1.0,1.0,1.0,1.0,1.0,1.0,1.0,1.0,1.0,0.97,0.79,0.94,0.95,0.9,0.85,0.03,0.0,0.0,0.0,0.0,0.0,0.06,0.93,1.0,1.0,0.99,0.11,0.0,0.0,0.0,0.0,0.0,0.0,0.0,0.0,1.0,1.0,1.0,1.0,1.0,1.0,1.0,1.0,1.0,1.0,1.0,0.0,0.0,0.0,0.0,0.0,0.0,0.0,0.0,0.0,0.0,0.0,0.0,0.0,0.0,0.0,0.0,0.0,0.0,0.0,0.0,0.0,0.0,0.0,0.0,0.0,0.0,0.0,0.0,0.0],[0.0,0.0,0.0,0.0,0.0,0.0,0.0,0.84,0.0,1.0,0.99,0.0,0.0,0.0,0.0,0.0,0.0,0.0,0.0,0.0,0.0,0.0,0.0,0.0,0.0,0.0,0.0,0.0,0.0,0.0,0.0,0.0,0.0,0.0,0.0,0.0,0.0,0.0,0.0,0.0,0.0,0.0,0.0,0.0,0.0,0.0,0.0,0.0,0.0,0.0,0.0,0.0,0.0,0.0,0.0,0.0,0.0,0.0,1.0,0.0,0.03,0.01,0.63,0.01,0.01,0.0,0.0,0.0,0.03,0.0,0.0,0.0,1.0,0.0,0.0,0.0,0.0,0.0,0.0,0.0,0.0,0.0,0.0,0.0,0.0,0.0,0.0,0.0,0.0,0.0,0.0,0.0,0.0,0.0,0.0,0.06,1.0,0.0,0.0,1.0,0.99,0.0,0.0,0.0,0.0,0.0,0.0,0.0,0.0,0.0,0.0,0.0,0.0,0.0,0.0,0.0,0.0,0.0,0.0,0.0,0.0,0.0,0.0,0.0,0.0,0.0,0.0,0.0,0.0,0.0,0.0,0.0,0.0,0.0,0.0,0.0,0.0,0.0,0.0,0.0,0.0,0.0,0.0,0.0,0.0,0.0,0.0,0.0,0.0,0.0,0.0,0.0,0.0,0.0,0.0,0.0,0.0,0.0,0.0,0.0,0.0,0.0,0.0,0.0,0.0,0.0,0.0,0.0,0.0,0.0,1.0,1.0,1.0,1.0,1.0,1.0,1.0,1.0,1.0,1.0,1.0,0.94,0.55,0.9,0.92,0.79,0.25,0.0,0.0,0.0,0.0,0.0,0.0,0.0,0.91,1.0,1.0,1.0,0.9,0.0,0.01,0.0,0.0,0.0,0.0,0.0,0.0,1.0,1.0,1.0,1.0,1.0,1.0,1.0,1.0,1.0,1.0,1.0,0.0,0.0,0.0,0.0,0.0,0.0,0.0,0.0,0.0,0.0,0.0,0.0,0.0,0.0,0.0,0.0,0.0,0.0,0.0,0.0,0.0,0.0,0.0,0.0,0.0,0.0,0.0,0.0,0.0],[0.0,0.0,0.0,0.0,0.0,0.0,0.0,0.93,0.0,1.0,0.01,0.0,0.0,0.0,0.0,0.0,0.0,0.0,0.0,0.0,0.0,0.0,0.0,0.0,0.0,0.0,0.0,0.0,0.0,0.0,0.0,0.0,0.0,0.0,0.0,0.0,0.0,0.0,0.0,0.0,0.0,0.0,0.0,0.0,0.0,0.0,0.0,0.0,0.0,0.0,0.0,0.0,0.0,0.0,0.0,0.0,0.0,0.0,1.0,0.0,0.02,0.01,0.04,0.01,0.01,0.0,0.0,0.0,0.86,0.01,0.0,0.0,1.0,0.0,0.0,0.0,0.0,0.0,0.01,0.0,0.0,0.0,0.0,0.0,0.0,0.0,0.0,0.0,0.0,0.0,0.0,0.0,0.0,0.0,0.0,0.0,1.0,0.0,0.0,1.0,0.99,0.0,0.0,1.0,0.0,0.0,0.0,0.0,0.0,0.0,0.0,0.0,0.0,0.0,0.0,0.0,0.0,0.0,0.0,0.0,0.0,0.0,0.0,0.0,0.0,0.0,0.0,0.0,0.0,0.0,0.0,0.0,0.0,0.0,0.0,0.0,0.0,0.0,0.0,0.0,0.0,0.0,0.0,0.0,0.0,0.0,0.0,0.0,0.0,0.0,0.0,0.0,0.0,0.0,0.0,0.0,0.0,0.0,0.0,0.0,0.0,0.0,0.0,0.0,0.0,0.0,0.0,0.0,0.0,0.0,1.0,1.0,1.0,1.0,1.0,1.0,1.0,1.0,1.0,1.0,1.0,0.37,0.26,0.19,0.43,0.13,0.0,0.0,0.0,0.0,0.0,0.0,0.0,0.0,0.5,1.0,1.0,0.99,0.0,0.0,0.01,0.0,0.0,0.0,0.0,0.0,0.0,1.0,1.0,1.0,1.0,1.0,1.0,1.0,1.0,1.0,1.0,1.0,0.0,0.0,0.0,0.0,0.0,0.0,0.0,0.0,0.0,0.0,0.0,0.0,0.0,0.0,0.0,0.0,0.0,0.0,0.0,0.0,0.0,0.0,0.0,0.0,0.0,0.0,0.0,0.0,0.0],[0.0,0.0,0.0,0.0,0.0,0.0,0.0,0.0,0.0,1.0,0.0,0.0,0.0,0.0,0.0,0.0,0.0,0.0,0.0,0.0,0.0,0.0,0.0,0.0,0.0,0.0,0.0,0.0,0.0,0.0,0.0,0.0,0.0,0.0,0.0,0.0,0.0,0.0,0.0,0.0,0.0,0.0,0.0,0.0,0.0,0.0,0.0,0.0,0.0,0.0,0.0,0.0,0.0,0.0,0.0,0.0,0.0,0.0,1.0,0.0,0.01,0.01,0.63,0.04,0.83,0.0,0.0,0.0,0.99,0.98,0.0,0.01,1.0,0.0,0.0,0.0,0.0,0.0,0.0,0.0,0.0,0.0,0.0,0.0,0.0,0.0,0.0,0.0,0.0,0.0,0.0,0.0,0.0,0.0,0.0,0.0,1.0,0.0,0.0,1.0,1.0,0.0,0.01,1.0,0.0,0.0,0.0,0.0,0.0,0.0,0.0,0.0,0.0,0.0,0.0,0.0,0.0,0.0,0.0,0.0,0.0,0.0,0.0,0.0,0.0,0.0,0.0,0.0,0.0,0.0,0.0,0.0,0.0,0.0,0.0,0.0,0.0,0.0,0.0,0.0,0.0,0.0,0.0,0.0,0.0,0.0,0.0,0.0,0.0,0.0,0.0,0.0,0.0,0.0,0.0,0.0,0.0,0.0,0.0,0.0,0.0,0.0,0.0,0.0,0.0,0.0,0.0,0.0,0.0,0.0,1.0,1.0,1.0,1.0,1.0,1.0,1.0,1.0,1.0,1.0,1.0,0.59,0.03,0.12,0.07,0.01,0.0,0.0,0.0,0.0,0.0,0.0,0.0,0.0,0.43,1.0,1.0,0.93,0.0,0.0,0.0,0.0,0.0,0.0,0.0,0.0,0.0,1.0,1.0,1.0,1.0,1.0,1.0,1.0,1.0,1.0,1.0,1.0,0.0,0.0,0.0,0.0,0.0,0.0,0.0,0.0,0.0,0.0,0.0,0.0,0.0,0.0,0.0,0.0,0.0,0.0,0.0,0.0,0.0,0.0,0.0,0.0,0.0,0.0,0.0,0.0,0.0],[0.0,0.0,0.0,0.0,0.0,0.0,0.0,0.0,0.0,0.97,0.0,0.0,0.0,0.0,0.0,0.0,0.0,0.0,0.0,0.0,0.0,0.0,0.0,0.0,0.0,0.0,0.0,0.0,0.0,0.0,0.0,0.0,0.0,0.0,0.0,0.0,0.0,0.0,0.0,0.0,0.0,0.0,0.0,0.0,0.0,0.0,0.0,0.0,0.0,0.0,0.0,0.0,0.0,0.0,0.0,0.0,0.0,0.0,1.0,0.0,0.05,0.02,0.98,0.84,0.93,0.0,0.0,0.0,0.99,0.94,0.0,0.01,1.0,0.0,0.0,0.0,0.0,0.0,0.0,0.0,0.0,0.0,0.0,0.0,0.0,0.0,0.0,0.0,0.0,0.0,0.0,0.0,0.0,0.0,0.0,0.0,0.22,0.0,0.0,1.0,0.0,0.0,0.0,0.95,0.0,0.0,0.0,0.0,0.0,0.0,0.0,0.0,0.0,0.0,0.0,0.0,0.0,0.0,0.0,0.0,0.0,0.0,0.0,0.0,0.0,0.0,0.0,0.0,0.0,0.0,0.0,0.0,0.0,0.0,0.0,0.0,0.0,0.0,0.0,0.0,0.0,0.0,0.0,0.0,0.0,0.0,0.0,0.0,0.0,0.0,0.0,0.0,0.0,0.0,0.0,0.0,0.0,0.0,0.0,0.0,0.0,0.0,0.0,0.0,0.0,0.0,0.0,0.0,0.0,0.0,1.0,1.0,1.0,1.0,1.0,1.0,1.0,1.0,1.0,1.0,1.0,0.66,0.6,0.19,0.37,0.32,0.0,0.0,0.0,0.0,0.0,0.0,0.0,0.0,0.67,1.0,1.0,1.0,0.0,0.0,0.0,0.0,0.0,0.0,0.0,0.0,0.0,1.0,1.0,1.0,1.0,1.0,1.0,1.0,1.0,1.0,1.0,1.0,0.0,0.0,0.0,0.0,0.0,0.0,0.0,0.0,0.0,0.0,0.0,0.0,0.0,0.0,0.0,0.0,0.0,0.0,0.0,0.0,0.0,0.0,0.0,0.0,0.0,0.0,0.0,0.0,0.0],[0.0,0.0,0.0,0.0,0.0,0.0,0.0,0.0,0.0,1.0,0.0,0.0,0.0,0.0,0.0,0.0,0.0,0.0,0.0,0.0,0.0,0.0,0.0,0.0,0.0,0.0,0.0,0.0,0.0,0.0,0.0,0.0,0.0,0.0,0.0,0.0,0.0,0.0,0.0,0.0,0.0,0.0,0.0,0.0,0.0,0.0,0.0,0.0,0.0,0.0,0.0,0.0,0.0,0.0,0.0,0.0,0.0,0.0,1.0,0.0,0.19,0.08,0.98,0.93,0.93,0.0,0.0,0.0,0.98,0.0,0.0,0.0,1.0,0.0,0.0,0.0,0.0,0.0,0.0,0.0,0.0,0.0,0.0,0.0,0.0,0.0,0.0,0.0,0.0,0.0,0.0,0.0,0.0,0.0,0.0,0.0,0.84,0.0,0.0,1.0,0.0,0.0,0.0,0.0,0.0,0.0,0.0,0.0,0.0,0.0,0.0,0.0,0.0,0.0,0.0,0.0,0.0,0.0,0.0,0.0,0.0,0.0,0.0,0.0,0.0,0.0,0.0,0.0,0.0,0.0,0.0,0.0,0.0,0.0,0.0,0.0,0.0,0.0,0.0,0.0,0.0,0.0,0.0,0.0,0.0,0.0,0.0,0.0,0.0,0.0,0.0,0.0,0.0,0.0,0.0,0.0,0.0,0.0,0.0,0.0,0.0,0.0,0.0,0.0,0.0,0.0,0.0,0.0,0.0,0.0,1.0,1.0,1.0,1.0,1.0,1.0,1.0,1.0,1.0,1.0,1.0,1.0,1.0,0.99,0.94,0.9,0.95,0.0,0.0,0.0,0.0,0.0,0.0,0.0,0.99,1.0,1.0,1.0,1.0,0.01,0.4,0.01,0.0,0.06,0.04,0.01,0.0,1.0,1.0,1.0,1.0,1.0,1.0,1.0,1.0,1.0,1.0,1.0,0.0,0.0,0.0,0.0,0.0,0.0,0.0,0.0,0.0,0.0,0.0,0.0,0.0,0.0,0.0,0.0,0.0,0.0,0.0,0.0,0.0,0.0,0.0,0.0,0.0,0.0,0.0,0.0,0.0],[0.0,0.0,0.0,0.0,0.0,0.0,0.0,0.0,0.0,0.97,0.0,0.0,0.0,0.0,0.0,0.0,0.0,0.0,0.0,0.0,0.0,0.0,0.0,0.0,0.0,0.0,0.0,0.0,0.0,0.0,0.0,0.0,0.0,0.0,0.0,0.0,0.0,0.0,0.0,0.0,0.0,0.0,0.0,0.0,0.0,0.0,0.0,0.0,0.0,0.0,0.0,0.0,0.0,0.0,0.0,0.0,0.0,0.0,1.0,0.02,0.92,0.84,0.98,0.96,0.81,0.0,0.0,0.0,0.98,0.0,0.0,0.0,0.99,0.0,0.0,0.0,0.0,0.0,0.0,0.0,0.0,0.0,0.0,0.0,0.0,0.0,0.0,0.0,0.0,0.0,0.0,0.0,0.0,0.0,0.0,0.0,0.01,0.0,0.0,1.0,0.0,0.0,0.0,0.0,0.0,0.0,0.0,0.0,0.0,0.0,0.0,0.0,0.0,0.0,0.0,0.0,0.0,0.0,0.0,0.0,0.0,0.0,0.0,0.0,0.0,0.0,0.0,0.0,0.0,0.0,0.0,0.0,0.0,0.0,0.0,0.0,0.0,0.0,0.0,0.0,0.0,0.0,0.0,0.0,0.0,0.0,0.0,0.0,0.0,0.0,0.0,0.0,0.0,0.0,0.0,0.0,0.0,0.0,0.0,0.0,0.0,0.0,0.0,0.0,0.0,0.0,0.0,0.0,0.0,0.0,1.0,1.0,1.0,1.0,1.0,1.0,1.0,1.0,1.0,1.0,1.0,1.0,1.0,1.0,0.99,0.99,1.0,0.59,0.0,0.0,0.0,0.01,0.01,0.23,1.0,1.0,1.0,1.0,1.0,0.0,0.05,0.0,0.0,0.0,0.0,0.0,0.0,1.0,1.0,1.0,1.0,1.0,1.0,1.0,1.0,1.0,1.0,1.0,0.0,0.0,0.0,0.0,0.0,0.0,0.0,0.0,0.0,0.0,0.0,0.0,0.0,0.0,0.0,0.0,0.0,0.0,0.0,0.0,0.0,0.0,0.0,0.0,0.0,0.0,0.0,0.0,0.0],[0.0,0.0,0.0,0.0,0.0,0.0,0.0,0.0,0.0,0.94,0.0,0.0,0.0,0.0,0.0,0.0,0.0,0.0,0.0,0.0,0.0,0.0,0.0,0.0,0.0,0.0,0.0,0.0,0.0,0.0,0.0,0.0,0.0,0.0,0.0,0.0,0.0,0.0,0.0,0.0,0.0,0.0,0.0,0.0,0.0,0.0,0.0,0.0,0.0,0.0,0.0,0.0,0.0,0.0,0.0,0.0,0.0,0.0,1.0,0.62,0.99,0.98,0.99,0.96,0.1,0.0,0.0,0.0,0.93,0.0,0.0,0.0,0.01,0.0,0.0,0.0,0.0,0.0,0.0,0.0,0.0,0.0,0.0,0.0,0.0,0.0,0.0,0.0,0.0,0.0,0.0,0.0,0.0,0.0,0.0,0.0,0.0,0.0,0.0,0.76,0.0,0.0,0.0,0.0,0.0,0.0,0.0,0.0,0.0,0.0,0.0,0.0,0.0,0.0,0.0,0.0,0.0,0.0,0.0,0.0,0.0,0.0,0.0,0.0,0.0,0.0,0.0,0.0,0.0,0.0,0.0,0.0,0.0,0.0,0.0,0.0,0.0,0.0,0.0,0.0,0.0,0.0,0.0,0.0,0.0,0.0,0.0,0.0,0.0,0.0,0.0,0.0,0.0,0.0,0.0,0.0,0.0,0.0,0.0,0.0,0.0,0.0,0.0,0.0,0.0,0.0,0.0,0.0,0.0,0.0,1.0,1.0,1.0,1.0,1.0,1.0,1.0,1.0,1.0,1.0,1.0,1.0,1.0,1.0,1.0,1.0,1.0,1.0,0.65,0.04,0.04,0.08,0.08,0.96,1.0,1.0,1.0,1.0,1.0,0.99,0.02,0.0,0.0,0.68,0.02,0.02,0.04,1.0,1.0,1.0,1.0,1.0,1.0,1.0,1.0,1.0,1.0,1.0,0.0,0.0,0.0,0.0,0.0,0.0,0.0,0.0,0.0,0.0,0.0,0.0,0.0,0.0,0.0,0.0,0.0,0.0,0.0,0.0,0.0,0.0,0.0,0.0,0.0,0.0,0.0,0.0,0.0],[0.0,0.0,0.0,0.0,0.0,0.0,0.0,0.0,0.0,0.98,0.41,0.0,0.01,0.0,0.0,0.0,0.0,0.0,0.0,0.0,0.0,0.0,0.0,0.0,0.0,0.0,0.0,0.0,0.0,0.0,0.0,0.0,0.0,0.0,0.0,0.0,0.0,0.0,0.0,0.0,0.0,0.0,0.0,0.0,0.0,0.0,0.0,0.0,0.0,0.0,0.0,0.0,0.0,0.0,0.0,0.0,0.0,0.0,1.0,0.03,0.98,0.98,0.99,0.89,0.02,0.0,0.0,0.0,0.0,0.0,0.0,0.0,0.0,0.0,0.0,0.0,0.0,0.0,0.0,0.0,0.0,0.0,0.0,0.0,0.0,0.0,0.0,0.0,0.0,0.0,0.0,0.0,0.0,0.0,0.0,0.0,0.52,0.0,0.0,0.99,0.0,0.0,0.0,0.0,0.0,0.0,0.0,0.0,0.0,0.0,0.0,0.0,0.0,0.0,0.0,0.0,0.0,0.0,0.0,0.0,0.0,0.0,0.0,0.0,0.0,0.0,0.0,0.0,0.0,0.0,0.0,0.0,0.0,0.0,0.0,0.0,0.0,0.0,0.0,0.0,0.0,0.0,0.0,0.0,0.0,0.0,0.0,0.0,0.0,0.0,0.0,0.0,0.0,0.0,0.0,0.0,0.0,0.0,0.0,0.0,0.0,0.0,0.0,0.0,0.0,0.0,0.0,0.0,0.0,0.0,1.0,1.0,1.0,1.0,1.0,1.0,1.0,1.0,1.0,1.0,1.0,1.0,1.0,1.0,1.0,1.0,1.0,1.0,0.98,0.1,0.05,0.08,0.08,0.99,1.0,1.0,1.0,1.0,1.0,1.0,1.0,0.93,0.92,1.0,0.95,0.8,1.0,1.0,1.0,1.0,1.0,1.0,1.0,1.0,1.0,1.0,1.0,1.0,0.0,0.0,0.0,0.0,0.0,0.0,0.0,0.0,0.0,0.0,0.0,0.0,0.0,0.0,0.0,0.0,0.0,0.0,0.0,0.0,0.0,0.0,0.0,0.0,0.0,0.0,0.0,0.0,0.0],[0.0,0.0,0.0,0.0,0.0,0.0,0.0,0.0,0.0,0.32,0.9,0.22,0.73,0.0,0.0,0.0,0.0,0.0,0.0,0.0,0.0,0.0,0.0,0.0,0.0,0.0,0.0,0.0,0.0,0.0,0.0,0.0,0.0,0.0,0.0,0.0,0.0,0.0,0.0,0.0,0.0,0.0,0.0,0.0,0.0,0.0,0.0,0.0,0.0,0.0,0.0,0.0,0.0,0.0,0.0,0.0,0.0,0.0,0.98,0.29,0.99,0.99,0.99,0.38,0.0,0.0,0.0,0.0,0.0,0.0,0.0,0.0,0.0,0.0,0.0,0.0,0.0,0.0,0.0,0.0,0.0,0.0,0.0,0.0,0.0,0.0,0.0,0.0,0.0,0.0,0.0,0.0,0.0,0.0,0.0,0.0,0.01,0.0,0.0,0.0,0.0,0.0,0.0,0.0,0.0,0.0,0.0,0.0,0.0,0.0,0.0,0.0,0.0,0.0,0.0,0.0,0.0,0.0,0.0,0.0,0.0,0.0,0.0,0.0,0.0,0.0,0.0,0.0,0.0,0.0,0.0,0.0,0.0,0.0,0.0,0.0,0.0,0.0,0.0,0.0,0.0,0.0,0.0,0.0,0.0,0.0,0.0,0.0,0.0,0.0,0.0,0.0,0.0,0.0,0.0,0.0,0.0,0.0,0.0,0.0,0.0,0.0,0.0,0.0,0.0,0.0,0.0,0.0,0.0,0.0,1.0,1.0,1.0,1.0,1.0,1.0,1.0,1.0,1.0,1.0,1.0,1.0,1.0,1.0,1.0,1.0,1.0,1.0,1.0,0.96,0.45,0.3,0.3,1.0,1.0,1.0,1.0,1.0,1.0,1.0,1.0,1.0,1.0,1.0,1.0,1.0,1.0,1.0,1.0,1.0,1.0,1.0,0.94,0.0,0.76,0.0,0.0,0.95,0.0,0.0,0.0,0.0,0.0,0.0,0.0,0.0,0.0,0.0,0.0,0.0,0.0,0.0,0.0,0.0,0.0,0.0,0.0,0.0,0.0,0.0,0.0,0.0,0.0,0.0,0.0,0.0,0.0],[0.0,0.0,0.0,0.0,0.0,0.0,0.0,0.0,0.0,0.02,0.57,0.25,0.99,0.0,0.0,0.0,0.0,0.0,0.0,0.0,0.0,0.0,0.0,0.0,0.0,0.0,0.0,0.0,0.0,0.0,0.0,0.0,0.0,0.0,0.0,0.0,0.0,0.0,0.0,0.0,0.0,0.0,0.0,0.0,0.0,0.0,0.0,0.0,0.0,0.0,0.0,0.0,0.0,0.0,0.0,0.0,0.0,0.0,0.99,0.98,1.0,0.99,0.99,0.22,0.0,0.0,0.0,0.0,0.0,0.0,0.0,0.0,0.0,0.0,0.0,0.0,0.0,0.0,0.0,0.0,0.0,0.0,0.0,0.0,0.0,0.0,0.0,0.0,0.0,0.0,0.0,0.0,0.0,0.0,0.0,0.0,0.0,0.0,0.0,0.0,0.0,0.0,0.0,0.0,0.0,0.0,0.0,0.0,0.0,0.0,0.0,0.0,0.0,0.0,0.0,0.0,0.0,0.0,0.0,0.0,0.0,0.0,0.0,0.0,0.0,0.0,0.0,0.0,0.0,0.0,0.0,0.0,0.0,0.0,0.0,0.0,0.0,0.0,0.0,0.0,0.0,0.0,0.0,0.0,0.0,0.0,0.0,0.0,0.0,0.0,0.0,0.0,0.0,0.0,0.0,0.0,0.0,0.0,0.0,0.0,0.0,0.0,0.0,0.0,0.0,0.0,0.0,0.0,0.0,0.0,1.0,1.0,1.0,1.0,1.0,1.0,1.0,1.0,1.0,1.0,1.0,1.0,1.0,1.0,1.0,1.0,1.0,1.0,1.0,1.0,0.98,0.86,0.87,1.0,1.0,1.0,1.0,1.0,1.0,1.0,1.0,0.97,0.77,1.0,0.57,0.08,1.0,1.0,1.0,1.0,1.0,1.0,0.0,0.0,0.0,0.0,0.0,0.0,0.0,0.0,0.0,0.0,0.0,0.0,0.01,0.0,0.0,0.0,0.0,0.0,0.0,0.0,0.0,0.0,0.0,0.0,0.0,0.0,0.0,0.0,0.0,0.0,0.0,0.0,0.0,0.0,0.0],[0.0,0.0,0.0,0.0,0.0,0.0,0.0,0.0,0.0,0.2,0.33,0.47,0.98,0.0,0.0,0.0,0.01,0.0,0.0,0.0,0.0,0.0,0.0,0.0,0.0,0.0,0.0,0.0,0.0,0.0,0.0,0.0,0.0,0.0,0.01,0.0,0.0,0.12,0.0,0.0,0.0,0.0,0.0,0.0,0.0,0.0,0.0,0.0,0.0,0.0,0.0,0.0,0.0,0.0,0.0,0.0,0.0,0.0,0.69,0.98,1.0,0.98,0.99,0.09,0.0,0.0,0.0,0.0,0.01,0.0,0.0,0.0,0.0,0.0,0.0,0.0,0.0,0.0,0.0,0.0,0.0,0.0,0.0,0.0,0.0,0.0,0.0,0.0,0.0,0.0,0.0,0.0,0.0,0.0,0.0,0.0,0.01,0.0,0.0,0.0,0.0,0.0,0.0,0.0,0.0,0.0,0.0,0.0,0.0,0.0,0.0,0.0,0.0,0.0,0.0,0.0,0.0,0.0,0.0,0.0,0.0,0.0,0.0,0.0,0.0,0.0,0.0,0.0,0.0,0.0,0.0,0.0,0.0,0.0,0.0,0.0,0.0,0.0,0.0,0.0,0.0,0.0,0.0,0.0,0.0,0.0,0.0,0.0,0.0,0.0,0.0,0.0,0.0,0.0,0.0,0.0,0.0,0.0,0.0,0.0,0.0,0.0,0.0,0.0,0.0,0.0,0.0,0.0,0.0,0.0,0.97,0.94,0.37,0.59,0.66,1.0,1.0,1.0,1.0,1.0,1.0,1.0,1.0,1.0,1.0,1.0,1.0,1.0,1.0,1.0,1.0,0.97,0.97,1.0,1.0,1.0,1.0,1.0,1.0,0.94,0.84,0.75,0.54,0.84,0.35,0.12,0.84,1.0,1.0,1.0,1.0,0.37,0.01,0.0,0.0,0.0,0.0,0.05,0.0,0.0,0.0,0.0,0.01,0.06,0.07,0.04,0.0,0.0,0.0,0.0,0.0,0.0,0.0,0.0,0.0,0.0,0.0,0.0,0.0,0.0,0.0,0.0,0.0,0.0,0.0,0.0,0.02],[0.0,0.0,0.0,0.0,0.0,0.0,0.0,0.0,0.0,0.21,0.93,0.95,1.0,0.06,0.0,0.0,0.09,0.0,0.0,0.0,0.0,0.0,0.0,0.0,0.0,0.0,0.0,0.0,0.0,0.0,0.0,0.0,0.0,0.0,0.23,0.02,0.0,0.07,0.0,0.0,0.0,0.0,0.0,0.0,0.0,0.0,0.0,0.0,0.0,0.0,0.0,0.0,0.0,0.0,0.0,0.0,0.0,0.0,0.74,0.99,1.0,0.89,0.97,0.01,0.0,0.0,0.0,0.0,0.0,0.0,0.0,0.0,0.0,0.0,0.0,0.0,0.0,0.0,0.0,0.0,0.0,0.0,0.0,0.0,0.0,0.0,0.0,0.0,0.0,0.0,0.0,0.0,0.0,0.0,0.0,0.0,0.0,0.0,0.0,0.0,0.0,0.0,0.0,0.0,0.0,0.0,0.0,0.0,0.0,0.0,0.0,0.0,0.0,0.0,0.0,0.0,0.0,0.0,0.0,0.0,0.0,0.0,0.0,0.0,0.0,0.0,0.0,0.0,0.0,0.0,0.0,0.0,0.0,0.0,0.0,0.0,0.0,0.0,0.0,0.0,0.0,0.0,0.0,0.0,0.0,0.0,0.0,0.0,0.0,0.0,0.0,0.0,0.0,0.0,0.0,0.0,0.0,0.0,0.0,0.0,0.0,0.0,0.0,0.0,0.0,0.0,0.0,0.0,0.0,0.0,0.79,0.55,0.26,0.03,0.6,1.0,1.0,1.0,1.0,1.0,1.0,1.0,1.0,1.0,1.0,1.0,1.0,1.0,1.0,1.0,1.0,1.0,1.0,1.0,1.0,1.0,1.0,1.0,0.99,0.91,0.83,0.68,0.31,0.71,0.09,0.06,0.79,1.0,1.0,1.0,0.32,0.02,0.0,0.0,0.0,0.0,0.0,0.01,0.0,0.0,0.0,0.0,0.24,0.51,0.53,0.6,0.0,0.0,0.0,0.0,0.0,0.0,0.0,0.0,0.0,0.0,0.0,0.0,0.0,0.0,0.0,0.0,0.0,0.0,0.0,0.0,0.18],[0.0,0.0,0.0,0.0,0.0,0.0,0.0,0.0,0.0,0.47,0.98,0.97,0.99,0.23,0.01,0.0,0.18,0.0,0.0,0.0,0.0,0.0,0.0,0.0,0.0,0.0,0.0,0.0,0.0,0.0,0.0,0.0,0.0,0.0,0.06,0.01,0.0,0.06,0.0,0.0,0.0,0.0,0.0,0.0,0.0,0.0,0.0,0.0,0.0,0.0,0.0,0.0,0.0,0.0,0.0,0.0,0.0,0.0,0.83,0.97,0.99,0.25,0.94,0.01,0.0,0.0,0.0,0.0,0.0,0.0,0.0,0.0,0.0,0.0,0.0,0.0,0.0,0.0,0.0,0.0,0.0,0.0,0.0,0.0,0.0,0.0,0.0,0.0,0.0,0.0,0.0,0.0,0.29,0.0,0.0,0.0,0.03,0.0,0.0,0.0,0.0,0.0,0.0,0.0,0.0,0.0,0.0,0.0,0.0,0.0,0.0,0.0,0.0,0.0,0.0,0.0,0.0,0.0,0.0,0.0,0.0,0.0,0.0,0.0,0.0,0.0,0.0,0.0,0.0,0.0,0.0,0.0,0.0,0.0,0.0,0.0,0.0,0.0,0.0,0.0,0.0,0.0,0.0,0.0,0.0,0.0,0.0,0.0,0.0,0.0,0.0,0.0,0.0,0.0,0.0,0.0,0.0,0.0,0.0,0.0,0.0,0.0,0.0,0.0,0.0,0.0,0.0,0.0,0.0,0.0,0.94,0.9,0.19,0.12,0.19,0.99,1.0,1.0,1.0,1.0,1.0,1.0,1.0,1.0,1.0,1.0,1.0,1.0,1.0,1.0,1.0,0.95,0.96,1.0,1.0,1.0,1.0,0.99,0.99,0.91,0.84,0.68,0.42,0.78,0.45,0.47,0.87,1.0,1.0,1.0,0.8,0.04,0.0,0.0,0.0,0.0,0.0,0.04,0.0,0.0,0.0,0.01,0.53,0.71,0.66,0.74,0.0,0.0,0.0,0.0,0.0,0.0,0.0,0.0,0.0,0.0,0.0,0.0,0.0,0.0,0.0,0.0,0.0,0.0,0.0,0.0,0.18],[0.0,0.0,0.0,0.0,0.0,0.0,0.0,0.0,0.0,0.89,0.97,0.98,1.0,0.21,0.03,0.0,0.67,0.0,0.0,0.0,0.0,0.0,0.0,0.0,0.0,0.0,0.0,0.0,0.0,0.0,0.0,0.0,0.0,0.0,0.06,0.01,0.0,0.02,0.0,0.0,0.0,0.0,0.0,0.0,0.0,0.0,0.0,0.0,0.0,0.0,0.0,0.0,0.0,0.0,0.0,0.0,0.0,0.0,0.92,0.96,0.98,0.18,0.95,0.01,0.0,0.0,0.0,0.0,0.0,0.0,0.0,0.0,0.0,0.0,0.0,0.0,0.0,0.0,0.0,0.0,0.0,0.0,0.0,0.0,0.0,0.0,0.0,0.0,0.0,0.0,0.0,0.0,0.11,0.0,0.0,0.0,0.14,0.0,0.0,0.0,0.0,0.0,0.0,0.0,0.0,0.0,0.0,0.0,0.0,0.0,0.0,0.0,0.0,0.0,0.0,0.0,0.0,0.0,0.0,0.0,0.0,0.0,0.0,0.0,0.0,0.0,0.0,0.0,0.0,0.0,0.0,0.0,0.0,0.0,0.0,0.0,0.0,0.0,0.0,0.0,0.0,0.0,0.0,0.0,0.0,0.0,0.0,0.0,0.0,0.0,0.0,0.0,0.0,0.0,0.0,0.0,0.0,0.0,0.0,0.0,0.0,0.0,0.0,0.0,0.0,0.0,0.0,0.0,0.0,0.0,0.95,0.92,0.43,0.07,0.37,0.94,0.99,1.0,1.0,1.0,1.0,1.0,1.0,1.0,1.0,1.0,1.0,1.0,1.0,1.0,1.0,0.9,0.9,1.0,1.0,1.0,1.0,1.0,1.0,0.97,0.89,0.39,0.13,0.74,0.13,0.15,0.92,0.99,1.0,0.97,0.8,0.01,0.0,0.0,0.0,0.0,0.0,0.01,0.0,0.0,0.0,0.01,0.85,0.82,0.8,0.82,0.0,0.0,0.0,0.0,0.0,0.0,0.0,0.0,0.0,0.0,0.0,0.0,0.0,0.0,0.0,0.0,0.0,0.0,0.0,0.0,0.3],[0.0,0.0,0.0,0.0,0.0,0.0,0.0,0.0,0.0,0.49,0.93,0.98,1.0,0.09,0.0,0.0,0.37,0.0,0.0,0.0,0.0,0.0,0.0,0.0,0.0,0.0,0.0,0.0,0.0,0.0,0.0,0.0,0.0,0.0,0.22,0.01,0.0,0.09,0.0,0.0,0.0,0.0,0.0,0.0,0.0,0.0,0.0,0.0,0.0,0.0,0.0,0.0,0.0,0.0,0.0,0.0,0.0,0.0,0.86,0.98,0.99,0.8,0.99,0.0,0.0,0.0,0.0,0.0,0.0,0.0,0.0,0.0,0.0,0.0,0.0,0.0,0.0,0.0,0.0,0.0,0.0,0.0,0.0,0.0,0.0,0.0,0.0,0.0,0.0,0.0,0.0,0.0,0.01,0.0,0.0,0.0,0.0,0.0,0.0,0.0,0.0,0.0,0.0,0.0,0.0,0.0,0.0,0.0,0.0,0.0,0.0,0.0,0.0,0.0,0.0,0.0,0.0,0.0,0.0,0.0,0.0,0.0,0.0,0.0,0.0,0.0,0.0,0.0,0.0,0.0,0.0,0.0,0.0,0.0,0.0,0.0,0.0,0.0,0.0,0.0,0.0,0.0,0.0,0.0,0.0,0.0,0.0,0.0,0.0,0.0,0.0,0.0,0.0,0.0,0.0,0.0,0.0,0.0,0.0,0.0,0.0,0.0,0.0,0.0,0.0,0.0,0.0,0.0,0.0,0.0,0.9,0.79,0.13,0.01,0.32,0.9,0.99,1.0,1.0,1.0,1.0,1.0,1.0,1.0,1.0,1.0,1.0,1.0,1.0,1.0,1.0,1.0,1.0,1.0,1.0,1.0,1.0,1.0,1.0,0.89,0.48,0.26,0.23,0.4,0.12,0.08,0.42,1.0,1.0,0.98,0.72,0.0,0.0,0.0,0.0,0.0,0.0,0.0,0.0,0.0,0.0,0.0,0.7,0.76,0.76,0.78,0.0,0.0,0.0,0.0,0.0,0.0,0.0,0.0,0.0,0.0,0.0,0.0,0.0,0.0,0.0,0.0,0.0,0.0,0.0,0.0,0.63],[0.0,0.0,0.0,0.0,0.0,0.0,0.0,0.0,0.0,0.0,0.9,0.99,1.0,0.2,0.0,0.0,0.06,0.0,0.0,0.0,0.0,0.0,0.0,0.0,0.0,0.0,0.0,0.0,0.0,0.0,0.0,0.0,0.0,0.0,0.87,0.2,0.0,0.01,0.0,0.0,0.0,0.0,0.0,0.0,0.0,0.0,0.0,0.0,0.0,0.0,0.0,0.0,0.0,0.0,0.0,0.0,0.0,0.0,0.95,0.99,1.0,0.92,0.97,0.0,0.0,0.0,0.0,0.0,0.0,0.0,0.0,0.0,0.0,0.0,0.0,0.0,0.0,0.0,0.0,0.0,0.0,0.0,0.0,0.0,0.0,0.0,0.0,0.0,0.0,0.0,0.0,0.0,0.0,0.0,0.0,0.0,0.0,0.0,0.0,0.0,0.0,0.0,0.0,0.0,0.0,0.0,0.0,0.0,0.0,0.0,0.0,0.0,0.0,0.0,0.0,0.0,0.0,0.0,0.0,0.0,0.0,0.0,0.0,0.0,0.0,0.0,0.0,0.0,0.0,0.0,0.0,0.0,0.0,0.0,0.0,0.0,0.0,0.0,0.0,0.0,0.0,0.0,0.0,0.0,0.0,0.0,0.0,0.0,0.0,0.0,0.0,0.0,0.0,0.0,0.0,0.0,0.0,0.0,0.0,0.0,0.0,0.0,0.0,0.0,0.0,0.0,0.0,0.0,0.0,0.0,0.85,0.25,0.0,0.0,0.0,0.95,1.0,1.0,1.0,1.0,1.0,1.0,1.0,1.0,1.0,1.0,1.0,1.0,1.0,1.0,1.0,1.0,1.0,1.0,1.0,1.0,1.0,1.0,1.0,0.83,0.54,0.17,0.06,0.08,0.02,0.02,0.12,1.0,1.0,1.0,0.0,0.0,0.0,0.0,0.0,0.0,0.0,0.0,0.0,0.0,0.0,0.01,0.86,0.8,0.77,0.82,0.0,0.0,0.0,0.0,0.0,0.0,0.0,0.0,0.0,0.0,0.0,0.0,0.0,0.0,0.0,0.0,0.0,0.0,0.0,0.0,0.83],[0.0,0.0,0.0,0.0,0.0,0.0,0.0,0.0,0.0,0.0,0.22,0.79,1.0,0.73,0.0,0.0,0.17,0.0,0.0,0.0,0.0,0.0,0.0,0.0,0.0,0.0,0.0,0.0,0.0,0.0,0.0,0.0,0.0,0.0,0.97,0.82,0.0,0.03,0.0,0.0,0.0,0.0,0.0,0.0,0.0,0.0,0.0,0.0,0.0,0.0,0.0,0.0,0.0,0.0,0.0,0.0,0.0,0.0,0.8,0.99,0.99,0.76,0.52,0.0,0.0,0.0,0.0,0.0,0.0,0.0,0.0,0.0,0.0,0.0,0.0,0.0,0.0,0.0,0.0,0.0,0.0,0.0,0.0,0.0,0.0,0.0,0.0,0.0,0.0,0.0,0.0,0.0,0.0,0.0,0.0,0.0,0.0,0.0,0.0,0.0,0.0,0.0,0.0,0.0,0.0,0.0,0.0,0.0,0.0,0.0,0.0,0.0,0.0,0.0,0.0,0.0,0.0,0.0,0.0,0.0,0.0,0.0,0.0,0.0,0.0,0.0,0.0,0.0,0.0,0.0,0.0,0.0,0.0,0.0,0.0,0.0,0.0,0.0,0.0,0.0,0.0,0.0,0.0,0.0,0.0,0.0,0.0,0.0,0.0,0.0,0.0,0.0,0.0,0.0,0.0,0.0,0.0,0.0,0.0,0.0,0.0,0.0,0.0,0.0,0.0,0.0,0.0,0.0,0.0,0.0,0.03,0.0,0.0,0.0,0.0,0.0,0.59,1.0,1.0,1.0,1.0,1.0,1.0,1.0,1.0,1.0,1.0,1.0,1.0,1.0,1.0,1.0,1.0,1.0,1.0,1.0,1.0,0.78,0.98,0.06,0.09,0.07,0.02,0.03,0.02,0.01,0.02,0.68,0.96,0.0,0.0,0.0,0.0,0.0,0.0,0.0,0.0,0.0,0.01,0.0,0.03,0.26,0.94,0.9,0.9,0.91,0.0,0.0,0.0,0.0,0.0,0.0,0.0,0.0,0.0,0.0,0.0,0.0,0.0,0.0,0.0,0.0,0.0,0.0,0.0,0.0,0.93],[0.0,0.0,0.0,0.0,0.0,0.0,0.0,0.0,0.0,0.0,0.01,0.59,1.0,0.97,0.0,0.0,0.02,0.0,0.0,0.0,0.0,0.0,0.0,0.0,0.0,0.0,0.0,0.0,0.0,0.0,0.0,0.0,0.0,0.0,0.99,0.91,0.0,0.0,0.0,0.0,0.0,0.0,0.0,0.0,0.0,0.0,0.0,0.0,0.0,0.0,0.0,0.0,0.0,0.0,0.0,0.0,0.0,0.0,0.03,0.99,0.98,0.61,0.13,0.0,0.0,0.0,0.0,0.0,0.0,0.0,0.0,0.0,0.0,0.0,0.0,0.0,0.0,0.0,0.0,0.0,0.0,0.0,0.0,0.0,0.0,0.0,0.0,0.0,0.0,0.0,0.0,0.0,0.0,0.0,0.0,0.0,0.0,0.0,0.0,0.0,0.0,0.0,0.0,0.0,0.0,0.0,0.0,0.0,0.0,0.0,0.0,0.0,0.0,0.0,0.0,0.0,0.0,0.0,0.0,0.0,0.0,0.0,0.0,0.0,0.0,0.0,0.0,0.0,0.0,0.0,0.0,0.0,0.0,0.0,0.0,0.0,0.0,0.0,0.0,0.0,0.0,0.0,0.0,0.0,0.0,0.0,0.0,0.0,0.0,0.0,0.0,0.0,0.0,0.0,0.0,0.0,0.0,0.0,0.0,0.0,0.0,0.0,0.0,0.0,0.0,0.0,0.0,0.0,0.0,0.0,0.0,0.0,0.0,0.0,0.0,0.0,0.0,0.65,0.98,1.0,1.0,1.0,1.0,1.0,1.0,1.0,1.0,1.0,1.0,1.0,1.0,1.0,1.0,1.0,1.0,1.0,0.66,0.07,0.69,0.01,0.04,0.03,0.01,0.01,0.01,0.0,0.0,0.0,0.01,0.0,0.0,0.0,0.0,0.0,0.0,0.0,0.0,0.0,0.03,0.01,0.06,0.28,0.96,0.84,0.84,0.83,0.0,0.0,0.0,0.0,0.0,0.0,0.0,0.0,0.0,0.0,0.0,0.0,0.0,0.0,0.0,0.0,0.0,0.0,0.0,0.0,0.91],[0.0,0.0,0.0,0.0,0.0,0.0,0.0,0.0,0.0,0.0,0.0,0.03,1.0,0.57,0.0,0.0,0.01,0.0,0.0,0.0,0.0,0.0,0.0,0.0,0.0,0.0,0.0,0.0,0.0,0.0,0.0,0.0,0.0,0.0,0.98,0.93,0.01,0.01,0.0,0.0,0.0,0.0,0.0,0.0,0.0,0.0,0.0,0.0,0.0,0.0,0.0,0.0,0.0,0.0,0.0,0.0,0.0,0.0,0.01,0.97,0.97,0.65,0.05,0.0,0.0,0.0,0.0,0.0,0.0,0.0,0.0,0.0,0.0,0.0,0.0,0.0,0.0,0.0,0.0,0.0,0.0,0.0,0.0,0.0,0.0,0.0,0.0,0.0,0.0,0.0,0.0,0.0,0.0,0.0,0.0,0.0,0.0,0.0,0.0,0.0,0.0,0.0,0.0,0.0,0.0,0.0,0.0,0.0,0.0,0.0,0.0,0.0,0.0,0.0,0.0,0.0,0.0,0.0,0.0,0.0,0.0,0.0,0.0,0.0,0.0,0.0,0.0,0.0,0.0,0.0,0.0,0.0,0.0,0.0,0.0,0.0,0.0,0.0,0.0,0.0,0.0,0.0,0.0,0.0,0.0,0.0,0.0,0.0,0.0,0.0,0.0,0.0,0.0,0.0,0.0,0.0,0.0,0.0,0.0,0.0,0.0,0.0,0.0,0.0,0.0,0.0,0.0,0.0,0.0,0.0,0.0,0.0,0.0,0.0,0.0,0.0,0.0,0.04,0.1,0.96,1.0,1.0,1.0,1.0,1.0,1.0,1.0,1.0,1.0,1.0,1.0,1.0,1.0,1.0,1.0,0.76,0.04,0.01,0.07,0.01,0.03,0.03,0.01,0.01,0.01,0.0,0.01,0.0,0.0,0.0,0.0,0.0,0.0,0.0,0.0,0.0,0.0,0.0,0.06,0.02,0.1,0.19,0.76,0.61,0.63,0.72,0.0,0.0,0.0,0.0,0.0,0.0,0.0,0.0,0.0,0.0,0.0,0.0,0.0,0.0,0.0,0.0,0.0,0.0,0.0,0.0,0.82],[0.0,0.0,0.0,0.0,0.0,0.0,0.0,0.0,0.0,0.0,0.0,0.01,1.0,0.2,0.0,0.0,0.0,0.0,0.0,0.0,0.0,0.0,0.0,0.0,0.0,0.0,0.0,0.0,0.0,0.0,0.0,0.0,0.01,0.01,0.96,0.92,0.02,0.04,0.0,0.0,0.0,0.0,0.0,0.0,0.0,0.0,0.0,0.0,0.0,0.0,0.0,0.0,0.0,0.0,0.0,0.0,0.0,0.0,0.01,0.87,0.9,0.72,0.03,0.0,0.0,0.0,0.0,0.0,0.0,0.0,0.0,0.0,0.0,0.0,0.0,0.0,0.0,0.0,0.0,0.0,0.0,0.0,0.0,0.0,0.0,0.0,0.0,0.0,0.0,0.0,0.0,0.0,0.0,0.0,0.0,0.0,0.0,0.0,0.0,0.0,0.0,0.0,0.0,0.0,0.0,0.0,0.0,0.0,0.0,0.0,0.0,0.0,0.0,0.0,0.0,0.0,0.0,0.0,0.0,0.0,0.0,0.0,0.0,0.0,0.0,0.0,0.0,0.0,0.0,0.0,0.0,0.0,0.0,0.0,0.0,0.0,0.0,0.0,0.0,0.0,0.0,0.0,0.0,0.0,0.0,0.0,0.0,0.0,0.0,0.0,0.0,0.0,0.0,0.0,0.0,0.0,0.0,0.0,0.0,0.0,0.0,0.0,0.0,0.0,0.0,0.0,0.0,0.0,0.0,0.0,0.0,0.0,0.0,0.0,0.0,0.0,0.0,0.04,0.05,0.45,0.98,1.0,1.0,1.0,1.0,1.0,1.0,1.0,1.0,1.0,1.0,1.0,1.0,1.0,1.0,0.21,0.01,0.0,0.01,0.01,0.01,0.01,0.01,0.0,0.0,0.0,0.0,0.0,0.0,0.0,0.0,0.0,0.0,0.0,0.0,0.0,0.0,0.0,0.03,0.01,0.05,0.07,0.33,0.36,0.42,0.52,0.0,0.01,0.0,0.0,0.0,0.0,0.0,0.0,0.0,0.0,0.0,0.0,0.0,0.0,0.0,0.0,0.0,0.0,0.0,0.0,0.53],[0.0,0.0,0.0,0.0,0.0,0.0,0.0,0.0,0.0,0.0,0.0,0.02,1.0,0.21,0.0,0.0,0.01,0.01,0.0,0.0,0.0,0.0,0.0,0.0,0.0,0.0,0.0,0.0,0.0,0.0,0.0,0.0,0.01,0.04,0.95,0.86,0.05,0.1,0.0,0.0,0.0,0.0,0.0,0.0,0.0,0.0,0.0,0.0,0.0,0.0,0.0,0.0,0.0,0.0,0.0,0.0,0.0,0.0,0.03,0.76,0.85,0.64,0.05,0.0,0.0,0.0,0.0,0.0,0.0,0.0,0.0,0.0,0.0,0.0,0.0,0.0,0.0,0.0,0.0,0.0,0.0,0.0,0.0,0.0,0.0,0.0,0.0,0.0,0.0,0.0,0.0,0.0,0.0,0.0,0.0,0.0,0.0,0.0,0.0,0.0,0.0,0.0,0.0,0.0,0.0,0.0,0.0,0.0,0.0,0.0,0.0,0.0,0.0,0.0,0.0,0.0,0.0,0.0,0.0,0.0,0.0,0.0,0.0,0.0,0.0,0.0,0.0,0.0,0.0,0.0,0.0,0.0,0.0,0.0,0.0,0.0,0.0,0.0,0.0,0.0,0.0,0.0,0.0,0.0,0.0,0.0,0.0,0.0,0.0,0.0,0.0,0.0,0.0,0.0,0.0,0.0,0.0,0.0,0.0,0.0,0.0,0.0,0.0,0.0,0.0,0.0,0.0,0.0,0.0,0.0,0.0,0.0,0.0,0.0,0.0,0.0,0.01,0.08,0.08,0.3,0.86,0.97,1.0,0.95,0.9,1.0,1.0,1.0,1.0,1.0,1.0,1.0,1.0,1.0,0.93,0.14,0.02,0.01,0.03,0.01,0.02,0.02,0.01,0.01,0.0,0.0,0.0,0.0,0.01,0.0,0.0,0.0,0.0,0.0,0.0,0.0,0.0,0.0,0.05,0.03,0.06,0.09,0.23,0.28,0.3,0.4,0.01,0.03,0.0,0.0,0.0,0.0,0.0,0.0,0.0,0.0,0.0,0.0,0.0,0.0,0.0,0.0,0.0,0.0,0.0,0.0,0.33],[0.0,0.0,0.0,0.0,0.0,0.0,0.0,0.0,0.0,0.0,0.0,0.02,1.0,0.2,0.0,0.0,0.01,0.01,0.0,0.0,0.0,0.0,0.0,0.0,0.0,0.0,0.0,0.0,0.0,0.0,0.0,0.0,0.01,0.04,0.95,0.86,0.05,0.1,0.0,0.0,0.0,0.0,0.0,0.0,0.0,0.0,0.0,0.0,0.0,0.0,0.0,0.0,0.0,0.0,0.0,0.0,0.0,0.0,0.02,0.77,0.85,0.63,0.05,0.0,0.0,0.0,0.0,0.0,0.0,0.0,0.0,0.0,0.0,0.0,0.0,0.0,0.0,0.0,0.0,0.0,0.0,0.0,0.0,0.0,0.0,0.0,0.0,0.0,0.0,0.0,0.0,0.0,0.0,0.0,0.0,0.0,0.0,0.0,0.0,0.0,0.0,0.0,0.0,0.0,0.0,0.0,0.0,0.0,0.0,0.0,0.0,0.0,0.0,0.0,0.0,0.0,0.0,0.0,0.0,0.0,0.0,0.0,0.0,0.0,0.0,0.0,0.0,0.0,0.0,0.0,0.0,0.0,0.0,0.0,0.0,0.0,0.0,0.0,0.0,0.0,0.0,0.0,0.0,0.0,0.0,0.0,0.0,0.0,0.0,0.0,0.0,0.0,0.0,0.0,0.0,0.0,0.0,0.0,0.0,0.0,0.0,0.0,0.0,0.0,0.0,0.0,0.0,0.0,0.0,0.0,0.0,0.0,0.0,0.0,0.0,0.0,0.01,0.08,0.08,0.3,0.87,0.97,1.0,0.96,0.9,1.0,1.0,1.0,1.0,1.0,1.0,1.0,1.0,1.0,0.94,0.15,0.02,0.01,0.03,0.01,0.02,0.02,0.01,0.01,0.0,0.0,0.0,0.01,0.01,0.0,0.0,0.0,0.0,0.0,0.0,0.0,0.0,0.0,0.05,0.03,0.06,0.1,0.23,0.28,0.3,0.4,0.01,0.03,0.0,0.0,0.0,0.0,0.0,0.0,0.0,0.0,0.0,0.0,0.0,0.0,0.0,0.0,0.0,0.0,0.0,0.0,0.34],[0.0,0.0,0.0,0.0,0.0,0.0,0.0,0.0,0.0,0.0,0.13,0.19,1.0,0.59,0.01,0.0,0.39,0.01,0.0,0.0,0.0,0.0,0.0,0.0,0.0,0.0,0.0,0.0,0.0,0.0,0.0,0.0,0.0,0.0,0.95,0.87,0.02,0.63,0.0,0.0,0.0,0.0,0.0,0.0,0.0,0.0,0.0,0.0,0.0,0.0,0.0,0.0,0.0,0.0,0.0,0.0,0.0,0.0,0.78,0.96,0.97,0.61,0.11,0.0,0.0,0.0,0.0,0.0,0.0,0.0,0.0,0.0,0.0,0.0,0.0,0.0,0.0,0.0,0.0,0.0,0.0,0.0,0.0,0.0,0.0,0.0,0.0,0.0,0.0,0.0,0.0,0.0,0.0,0.0,0.0,0.0,0.0,0.0,0.0,0.0,0.0,0.0,0.0,0.0,0.0,0.0,0.0,0.0,0.0,0.0,0.0,0.0,0.0,0.0,0.0,0.0,0.0,0.0,0.0,0.0,0.0,0.0,0.0,0.0,0.0,0.0,0.0,0.0,0.0,0.0,0.0,0.0,0.0,0.0,0.0,0.0,0.0,0.0,0.0,0.0,0.0,0.0,0.0,0.0,0.0,0.0,0.0,0.0,0.0,0.0,0.0,0.0,0.0,0.0,0.0,0.0,0.0,0.0,0.0,0.0,0.0,0.0,0.0,0.0,0.0,0.0,0.0,0.0,0.0,0.0,0.06,0.0,0.0,0.0,0.0,0.0,0.23,0.96,0.99,1.0,1.0,1.0,1.0,1.0,1.0,1.0,1.0,1.0,1.0,1.0,1.0,1.0,1.0,1.0,1.0,1.0,0.59,0.07,0.15,0.05,0.08,0.08,0.04,0.05,0.01,0.01,0.03,0.03,0.14,0.0,0.0,0.0,0.0,0.0,0.0,0.0,0.0,0.0,0.09,0.04,0.11,0.51,0.92,0.89,0.9,0.89,0.0,0.0,0.0,0.0,0.0,0.0,0.0,0.0,0.0,0.0,0.0,0.0,0.0,0.0,0.0,0.0,0.0,0.0,0.0,0.0,0.91],[0.0,0.0,0.0,0.0,0.0,0.0,0.0,0.0,0.0,0.22,0.67,0.39,1.0,0.0,0.0,0.0,0.0,0.0,0.0,0.0,0.0,0.0,0.0,0.0,0.0,0.0,0.0,0.0,0.0,0.0,0.0,0.0,0.0,0.0,0.01,0.0,0.0,0.2,0.0,0.0,0.0,0.0,0.0,0.0,0.0,0.0,0.0,0.0,0.0,0.0,0.0,0.0,0.0,0.0,0.0,0.0,0.0,0.0,0.85,0.95,0.99,0.99,0.99,0.05,0.0,0.0,0.0,0.0,0.0,0.0,0.0,0.0,0.0,0.0,0.0,0.0,0.0,0.0,0.0,0.0,0.0,0.0,0.0,0.0,0.0,0.0,0.0,0.0,0.0,0.0,0.0,0.0,0.0,0.0,0.0,0.0,0.0,0.0,0.0,0.0,0.0,0.0,0.0,0.0,0.0,0.0,0.0,0.0,0.0,0.0,0.0,0.0,0.0,0.0,0.0,0.0,0.0,0.0,0.0,0.0,0.0,0.0,0.0,0.0,0.0,0.0,0.0,0.0,0.0,0.0,0.0,0.0,0.0,0.0,0.0,0.0,0.0,0.0,0.0,0.0,0.0,0.0,0.0,0.0,0.0,0.0,0.0,0.0,0.0,0.0,0.0,0.0,0.0,0.0,0.0,0.0,0.0,0.0,0.0,0.0,0.0,0.0,0.0,0.0,0.0,0.0,0.0,0.0,0.0,0.0,0.93,0.91,0.5,0.43,0.67,0.99,1.0,1.0,1.0,1.0,1.0,1.0,1.0,1.0,1.0,1.0,1.0,1.0,1.0,1.0,1.0,0.93,0.94,1.0,1.0,1.0,1.0,1.0,1.0,0.99,0.62,0.41,0.39,0.69,0.32,0.32,0.6,1.0,1.0,1.0,0.99,0.52,0.0,0.0,0.0,0.0,0.0,0.02,0.0,0.0,0.0,0.0,0.0,0.05,0.08,0.05,0.0,0.0,0.0,0.0,0.0,0.0,0.0,0.0,0.0,0.0,0.0,0.0,0.0,0.0,0.0,0.0,0.0,0.0,0.0,0.0,0.01],[0.0,0.0,0.0,0.0,0.0,0.0,0.0,0.0,0.0,0.04,0.98,0.99,0.86,0.0,0.0,0.0,0.0,0.0,0.0,0.0,0.0,0.0,0.0,0.0,0.0,0.0,0.0,0.0,0.0,0.0,0.0,0.0,0.0,0.0,0.0,0.0,0.0,0.0,0.0,0.0,0.0,0.0,0.0,0.0,0.0,0.0,0.0,0.0,0.0,0.0,0.0,0.0,0.0,0.0,0.0,0.0,0.0,0.0,0.13,0.0,0.72,0.86,0.99,0.01,0.0,0.0,0.0,0.0,0.0,0.0,0.0,0.0,0.0,0.0,0.0,0.0,0.0,0.0,0.0,0.0,0.0,0.0,0.0,0.0,0.0,0.0,0.0,0.0,0.0,0.0,0.0,0.0,0.32,0.0,0.0,0.94,0.32,0.0,0.0,0.0,0.0,0.0,0.0,0.0,0.0,0.0,0.0,0.0,0.0,0.0,0.0,0.0,0.0,0.0,0.0,0.0,0.0,0.0,0.0,0.0,0.0,0.0,0.0,0.0,0.0,0.0,0.0,0.0,0.0,0.0,0.0,0.0,0.0,0.0,0.0,0.0,0.0,0.0,0.0,0.0,0.0,0.0,0.0,0.0,0.0,0.0,0.0,0.0,0.0,0.0,0.0,0.0,0.0,0.0,0.0,0.0,0.0,0.0,0.0,0.0,0.0,0.0,0.0,0.0,0.0,0.0,0.0,0.0,0.0,0.0,1.0,1.0,1.0,1.0,1.0,1.0,1.0,1.0,1.0,1.0,1.0,1.0,1.0,1.0,1.0,1.0,1.0,1.0,1.0,0.76,0.21,0.14,0.15,1.0,1.0,1.0,1.0,1.0,1.0,1.0,1.0,1.0,1.0,1.0,1.0,1.0,1.0,1.0,1.0,1.0,1.0,1.0,0.0,0.0,0.0,0.0,0.0,0.08,0.0,0.0,0.0,0.0,0.0,0.0,0.0,0.0,0.0,0.0,0.0,0.0,0.0,0.0,0.0,0.0,0.0,0.0,0.0,0.0,0.0,0.0,0.0,0.0,0.0,0.0,0.0,0.0,0.0],[0.0,0.0,0.0,0.0,0.0,0.0,0.0,0.0,0.0,0.12,0.98,0.96,0.07,0.0,0.0,0.0,0.0,0.0,0.0,0.0,0.0,0.0,0.0,0.0,0.0,0.0,0.0,0.0,0.0,0.0,0.0,0.0,0.0,0.0,0.0,0.0,0.0,0.0,0.0,0.0,0.0,0.0,0.0,0.0,0.0,0.0,0.0,0.0,0.0,0.0,0.0,0.0,0.0,0.0,0.0,0.0,0.0,0.0,0.0,0.0,0.04,0.07,0.99,0.01,0.0,0.0,0.0,0.0,0.0,0.0,0.0,0.0,0.0,0.0,0.0,0.0,0.0,0.0,0.0,0.0,0.0,0.0,0.0,0.0,0.0,0.0,0.0,0.0,0.0,0.0,0.0,0.0,0.99,0.0,0.0,1.0,1.0,0.0,0.0,0.98,0.0,0.0,0.0,0.0,0.0,0.0,0.0,0.0,0.0,0.0,0.0,0.0,0.0,0.0,0.0,0.0,0.0,0.0,0.0,0.0,0.0,0.0,0.0,0.0,0.0,0.0,0.0,0.0,0.0,0.0,0.0,0.0,0.0,0.0,0.0,0.0,0.0,0.0,0.0,0.0,0.0,0.0,0.0,0.0,0.0,0.0,0.0,0.0,0.0,0.0,0.0,0.0,0.0,0.0,0.0,0.0,0.0,0.0,0.0,0.0,0.0,0.0,0.0,0.0,0.0,0.0,0.0,0.0,0.0,0.0,1.0,1.0,1.0,1.0,1.0,1.0,1.0,1.0,1.0,1.0,1.0,1.0,1.0,1.0,1.0,1.0,1.0,1.0,0.66,0.04,0.01,0.02,0.02,0.59,1.0,1.0,1.0,1.0,1.0,1.0,1.0,1.0,1.0,1.0,1.0,1.0,1.0,1.0,1.0,1.0,1.0,1.0,0.11,0.0,0.48,0.0,0.0,0.98,0.0,0.0,0.0,0.0,0.0,0.0,0.0,0.0,0.0,0.0,0.0,0.0,0.0,0.0,0.0,0.0,0.0,0.0,0.0,0.0,0.0,0.0,0.0,0.0,0.0,0.0,0.0,0.0,0.0],[0.0,0.0,0.0,0.0,0.0,0.0,0.0,0.0,0.0,0.0,0.83,0.99,0.04,0.0,0.0,0.0,0.0,0.0,0.0,0.0,0.0,0.0,0.0,0.0,0.0,0.0,0.0,0.0,0.0,0.0,0.0,0.0,0.0,0.0,0.0,0.0,0.0,0.0,0.0,0.0,0.0,0.0,0.0,0.0,0.0,0.0,0.0,0.0,0.0,0.0,0.0,0.0,0.0,0.0,0.0,0.0,0.0,0.0,0.0,0.0,0.01,0.01,0.97,0.0,0.0,0.0,0.0,0.0,0.0,0.0,0.0,0.0,0.0,0.0,0.0,0.0,0.0,0.0,0.0,0.0,0.0,0.0,0.0,0.0,0.0,0.0,0.0,0.0,0.0,0.0,0.0,0.0,1.0,0.0,0.0,1.0,1.0,0.0,0.0,0.49,0.0,0.0,0.0,0.0,0.0,0.0,0.0,0.0,0.0,0.0,0.0,0.0,0.0,0.0,0.0,0.0,0.0,0.0,0.0,0.0,0.0,0.0,0.0,0.0,0.0,0.0,0.0,0.0,0.0,0.0,0.0,0.0,0.0,0.0,0.0,0.0,0.0,0.0,0.0,0.0,0.0,0.0,0.0,0.0,0.0,0.0,0.0,0.0,0.0,0.0,0.0,0.0,0.0,0.0,0.0,0.0,0.0,0.0,0.0,0.0,0.0,0.0,0.0,0.0,0.0,0.0,0.0,0.0,0.0,0.0,0.99,1.0,0.99,0.93,1.0,1.0,1.0,1.0,1.0,1.0,1.0,1.0,1.0,0.99,1.0,1.0,1.0,0.78,0.07,0.01,0.0,0.01,0.01,0.07,1.0,1.0,1.0,1.0,1.0,1.0,1.0,1.0,1.0,1.0,1.0,1.0,1.0,1.0,1.0,1.0,1.0,0.62,0.0,0.0,0.0,0.0,0.0,0.0,0.0,0.0,0.0,0.0,0.0,0.0,0.0,0.0,0.0,0.0,0.0,0.0,0.0,0.0,0.0,0.0,0.0,0.0,0.0,0.0,0.0,0.0,0.0,0.0,0.0,0.0,0.0,0.0,0.0],[0.0,0.0,0.0,0.0,0.0,0.0,0.0,0.0,0.0,0.0,0.53,1.0,0.63,0.0,0.0,0.0,0.0,0.0,0.0,0.0,0.0,0.0,0.0,0.0,0.0,0.0,0.0,0.0,0.0,0.0,0.0,0.0,0.0,0.0,0.0,0.0,0.0,0.0,0.0,0.0,0.0,0.0,0.0,0.0,0.0,0.0,0.0,0.0,0.0,0.0,0.0,0.0,0.0,0.0,0.0,0.0,0.0,0.0,0.0,0.0,0.01,0.01,0.97,0.0,0.01,0.0,0.0,0.0,0.0,0.0,0.0,0.0,0.0,0.0,0.0,0.0,0.0,0.0,0.0,0.0,0.0,0.0,0.0,0.0,0.0,0.0,0.0,0.0,0.0,0.0,0.0,0.0,1.0,0.0,0.0,1.0,0.19,0.0,0.0,0.0,0.0,0.0,0.0,0.0,0.0,0.0,0.0,0.0,0.0,0.0,0.0,0.0,0.0,0.0,0.0,0.0,0.0,0.0,0.0,0.0,0.0,0.0,0.0,0.0,0.0,0.0,0.0,0.0,0.0,0.0,0.0,0.0,0.0,0.0,0.0,0.0,0.0,0.0,0.0,0.0,0.0,0.0,0.0,0.0,0.0,0.0,0.0,0.0,0.0,0.0,0.0,0.0,0.0,0.0,0.0,0.0,0.0,0.0,0.0,0.0,0.0,0.0,0.0,0.0,0.0,0.0,0.0,0.0,0.0,0.0,0.11,0.9,0.0,0.0,0.0,1.0,1.0,1.0,1.0,1.0,1.0,1.0,0.99,0.99,1.0,1.0,1.0,0.98,0.69,0.07,0.01,0.03,0.03,0.15,1.0,1.0,1.0,1.0,1.0,1.0,1.0,1.0,1.0,1.0,1.0,1.0,1.0,1.0,1.0,1.0,1.0,0.0,0.0,0.0,0.0,0.0,0.0,0.0,0.0,0.0,0.0,0.0,0.0,0.0,0.0,0.0,0.0,0.0,0.0,0.0,0.0,0.0,0.0,0.0,0.0,0.0,0.0,0.0,0.0,0.0,0.0,0.0,0.0,0.0,0.0,0.0,0.0],[0.0,0.0,0.0,0.0,0.0,0.0,0.0,0.0,0.0,0.0,0.0,1.0,0.03,0.0,0.0,0.0,0.0,0.0,0.0,0.0,0.0,0.0,0.0,0.0,0.0,0.0,0.0,0.0,0.0,0.0,0.0,0.0,0.0,0.0,0.0,0.0,0.0,0.0,0.0,0.0,0.0,0.0,0.0,0.0,0.0,0.0,0.0,0.0,0.0,0.0,0.0,0.0,0.0,0.0,0.0,0.0,0.0,0.0,0.0,0.0,0.0,0.0,0.97,0.0,0.0,0.0,0.0,0.0,0.0,0.0,0.0,0.0,0.0,0.0,0.0,0.0,0.0,0.0,0.0,0.0,0.0,0.0,0.0,0.0,0.0,0.0,0.0,0.0,0.0,0.0,0.0,0.0,1.0,0.0,0.0,1.0,0.0,0.0,0.0,0.0,0.0,0.0,0.0,0.0,0.0,0.0,0.0,0.0,0.0,0.0,0.0,0.0,0.0,0.0,0.0,0.0,0.0,0.0,0.0,0.0,0.0,0.0,0.0,0.0,0.0,0.0,0.0,0.0,0.0,0.0,0.0,0.0,0.0,0.0,0.0,0.0,0.0,0.0,0.0,0.0,0.0,0.0,0.0,0.0,0.0,0.0,0.0,0.0,0.0,0.0,0.0,0.0,0.0,0.0,0.0,0.0,0.0,0.0,0.0,0.0,0.0,0.0,0.0,0.0,0.0,0.0,0.0,0.0,0.0,0.0,0.0,0.0,0.0,0.0,0.0,0.01,0.0,0.99,1.0,1.0,1.0,0.94,0.91,0.91,0.97,0.89,0.83,0.06,0.01,0.01,0.01,0.01,0.01,0.05,0.99,1.0,1.0,1.0,1.0,1.0,1.0,1.0,1.0,1.0,1.0,1.0,1.0,1.0,1.0,1.0,1.0,0.0,0.0,0.0,0.0,0.0,0.0,0.0,0.0,0.0,0.0,0.0,0.0,0.0,0.0,0.0,0.0,0.0,0.0,0.0,0.0,0.0,0.0,0.0,0.0,0.0,0.0,0.0,0.0,0.0,0.0,0.0,0.0,0.0,0.0,0.0,0.0],[0.0,0.0,0.0,0.0,0.0,0.0,0.0,0.0,0.0,0.0,0.01,0.96,0.2,0.0,0.0,0.0,0.0,0.0,0.0,0.0,0.0,0.0,0.0,0.0,0.0,0.0,0.0,0.0,0.0,0.0,0.0,0.0,0.0,0.0,0.0,0.0,0.0,0.0,0.0,0.0,0.0,0.0,0.0,0.0,0.0,0.0,0.0,0.0,0.0,0.0,0.0,0.0,0.0,0.0,0.0,0.0,0.0,0.0,0.0,0.0,0.0,0.0,0.97,0.0,0.0,0.0,0.0,0.0,0.0,0.0,0.0,0.0,0.0,0.0,0.0,0.0,0.0,0.0,0.0,0.0,0.0,0.0,0.0,0.0,0.0,0.0,0.0,0.0,0.07,0.0,0.0,0.0,0.99,0.0,0.0,1.0,0.03,0.0,0.0,0.02,0.0,0.0,0.0,0.0,0.0,0.0,0.0,0.0,0.0,0.0,0.0,0.0,0.0,0.0,0.0,0.0,0.0,0.0,0.0,0.0,0.0,0.0,0.0,0.0,0.0,0.0,0.0,0.0,0.0,0.0,0.0,0.0,0.0,0.0,0.0,0.0,0.0,0.0,0.0,0.0,0.0,0.0,0.0,0.0,0.0,0.0,0.0,0.0,0.0,0.0,0.0,0.0,0.0,0.0,0.0,0.0,0.0,0.0,0.0,0.0,0.0,0.0,0.0,0.0,0.0,0.0,0.0,0.0,0.0,0.0,0.0,0.01,0.01,0.0,0.0,0.4,0.05,0.02,1.0,1.0,1.0,0.84,0.83,0.84,0.89,0.48,0.54,0.09,0.04,0.03,0.01,0.02,0.02,0.08,0.62,1.0,1.0,1.0,1.0,1.0,1.0,1.0,1.0,1.0,1.0,1.0,1.0,1.0,1.0,0.12,0.1,0.0,0.0,0.0,0.0,0.0,0.0,0.0,0.0,0.0,0.0,0.0,0.0,0.0,0.0,0.0,0.0,0.0,0.0,0.0,0.0,0.0,0.0,0.0,0.0,0.0,0.0,0.0,0.0,0.0,0.0,0.0,0.0,0.0,0.0,0.0,0.0],[0.0,0.0,0.0,0.0,0.0,0.0,0.0,0.0,0.0,0.0,0.0,0.19,0.03,0.0,0.0,0.0,0.0,0.0,0.0,0.0,0.0,0.0,0.0,0.0,0.0,0.0,0.0,0.0,0.0,0.0,0.0,0.0,0.0,0.0,0.0,0.0,0.0,0.0,0.0,0.0,0.0,0.0,0.0,0.0,0.0,0.0,0.0,0.0,0.0,0.0,0.0,0.0,0.0,0.0,0.0,0.0,0.0,0.0,0.0,0.0,0.0,0.0,0.96,0.0,0.0,0.0,0.0,0.0,0.0,0.0,0.0,0.0,0.0,0.0,0.0,0.0,0.0,0.0,0.0,0.0,0.0,0.0,0.0,0.0,0.0,0.0,0.0,0.0,0.01,0.0,0.0,0.0,0.84,0.0,0.0,0.64,0.03,0.0,0.0,0.0,0.0,0.0,0.0,0.0,0.0,0.0,0.0,0.0,0.0,0.0,0.0,0.0,0.0,0.0,0.0,0.0,0.0,0.0,0.0,0.0,0.0,0.0,0.0,0.0,0.0,0.0,0.0,0.0,0.0,0.0,0.0,0.0,0.0,0.0,0.0,0.0,0.0,0.0,0.0,0.0,0.0,0.0,0.0,0.0,0.0,0.0,0.0,0.0,0.0,0.0,0.0,0.0,0.0,0.0,0.0,0.0,0.0,0.0,0.0,0.0,0.0,0.0,0.0,0.0,0.0,0.0,0.0,0.0,0.0,0.0,0.0,0.0,0.0,0.0,0.0,0.01,0.0,0.0,0.93,1.0,0.97,0.75,0.68,0.68,0.39,0.26,0.17,0.07,0.03,0.03,0.01,0.02,0.02,0.08,0.41,1.0,1.0,1.0,1.0,1.0,1.0,1.0,1.0,1.0,1.0,1.0,1.0,1.0,1.0,0.04,0.04,0.0,0.0,0.0,0.0,0.0,0.0,0.0,0.0,0.0,0.0,0.0,0.0,0.0,0.0,0.0,0.0,0.0,0.0,0.0,0.0,0.0,0.0,0.0,0.0,0.0,0.0,0.0,0.0,0.0,0.0,0.0,0.0,0.0,0.0,0.0,0.0],[0.0,0.0,0.0,0.0,0.0,0.0,0.0,0.0,0.0,0.0,0.01,0.06,0.01,0.0,0.0,0.0,0.0,0.0,0.0,0.0,0.0,0.0,0.0,0.0,0.0,0.0,0.0,0.0,0.0,0.0,0.0,0.0,0.0,0.0,0.0,0.0,0.0,0.0,0.0,0.0,0.0,0.0,0.0,0.0,0.0,0.0,0.0,0.0,0.0,0.0,0.0,0.0,0.0,0.0,0.0,0.0,0.0,0.0,0.0,0.0,0.0,0.0,0.96,0.0,0.0,0.0,0.0,0.0,0.0,0.0,0.0,0.0,0.0,0.0,0.0,0.0,0.0,0.0,0.0,0.0,0.0,0.0,0.0,0.0,0.0,0.0,0.0,0.0,0.01,0.0,0.0,0.0,0.86,0.0,0.0,0.99,0.0,0.0,0.0,0.0,0.0,0.0,0.0,0.0,0.0,0.0,0.0,0.0,0.0,0.0,0.0,0.0,0.0,0.0,0.0,0.0,0.0,0.0,0.0,0.0,0.0,0.0,0.0,0.0,0.0,0.0,0.0,0.0,0.0,0.0,0.0,0.0,0.0,0.0,0.0,0.0,0.0,0.0,0.0,0.0,0.0,0.0,0.0,0.0,0.0,0.0,0.0,0.0,0.0,0.0,0.0,0.0,0.0,0.0,0.0,0.0,0.0,0.0,0.0,0.0,0.0,0.0,0.0,0.0,0.0,0.0,0.0,0.0,0.0,0.0,0.0,0.0,0.0,0.0,0.0,0.0,0.0,0.0,0.92,1.0,0.77,0.54,0.31,0.42,0.13,0.23,0.06,0.02,0.01,0.01,0.01,0.01,0.01,0.04,0.39,1.0,1.0,1.0,1.0,1.0,1.0,1.0,1.0,1.0,1.0,1.0,1.0,1.0,1.0,0.07,0.1,0.0,0.0,0.0,0.0,0.0,0.0,0.0,0.0,0.0,0.0,0.0,0.0,0.0,0.0,0.0,0.0,0.0,0.0,0.0,0.0,0.0,0.0,0.0,0.0,0.0,0.0,0.0,0.0,0.0,0.0,0.0,0.0,0.0,0.0,0.0,0.0],[0.0,0.0,0.0,0.0,0.0,0.0,0.0,0.0,0.0,0.0,0.0,0.26,0.0,0.0,0.0,0.0,0.0,0.0,0.0,0.0,0.0,0.0,0.0,0.0,0.0,0.0,0.0,0.0,0.0,0.0,0.0,0.0,0.0,0.0,0.0,0.0,0.0,0.0,0.0,0.0,0.0,0.0,0.0,0.0,0.0,0.0,0.0,0.0,0.0,0.0,0.0,0.0,0.0,0.0,0.0,0.0,0.0,0.0,0.0,0.0,0.0,0.0,0.96,0.0,0.0,0.0,0.0,0.0,0.0,0.0,0.0,0.0,0.0,0.0,0.0,0.0,0.0,0.0,0.0,0.0,0.0,0.0,0.0,0.0,0.0,0.0,0.0,0.0,0.0,0.0,0.0,0.0,1.0,0.0,0.0,1.0,0.0,0.0,0.0,0.0,0.0,0.0,0.0,0.0,0.0,0.0,0.0,0.0,0.0,0.0,0.0,0.0,0.0,0.0,0.0,0.0,0.0,0.0,0.0,0.0,0.0,0.0,0.0,0.0,0.0,0.0,0.0,0.0,0.0,0.0,0.0,0.0,0.0,0.0,0.0,0.0,0.0,0.0,0.0,0.0,0.0,0.0,0.0,0.0,0.0,0.0,0.0,0.0,0.0,0.0,0.0,0.0,0.0,0.0,0.0,0.0,0.0,0.0,0.0,0.0,0.0,0.0,0.0,0.0,0.0,0.0,0.0,0.0,0.0,0.0,0.0,0.0,0.0,0.0,0.0,0.06,0.0,0.68,1.0,1.0,1.0,0.84,0.71,0.78,0.74,0.4,0.08,0.03,0.01,0.01,0.0,0.01,0.01,0.05,0.69,1.0,1.0,1.0,1.0,1.0,1.0,1.0,1.0,1.0,1.0,1.0,1.0,1.0,1.0,1.0,0.99,0.0,0.0,0.0,0.0,0.0,0.0,0.0,0.0,0.0,0.0,0.0,0.0,0.0,0.0,0.0,0.0,0.0,0.0,0.0,0.0,0.0,0.0,0.0,0.0,0.0,0.0,0.0,0.0,0.0,0.0,0.0,0.0,0.0,0.0,0.0,0.0],[0.0,0.0,0.0,0.0,0.0,0.0,0.0,0.0,0.0,0.0,0.01,0.15,0.01,0.0,0.0,0.0,0.0,0.0,0.0,0.0,0.0,0.0,0.0,0.0,0.0,0.0,0.0,0.0,0.0,0.0,0.0,0.0,0.0,0.0,0.0,0.0,0.0,0.0,0.0,0.0,0.0,0.0,0.0,0.0,0.0,0.0,0.0,0.0,0.0,0.0,0.0,0.0,0.0,0.0,0.0,0.0,0.0,0.0,0.0,0.0,0.0,0.0,0.93,0.0,0.0,0.0,0.0,0.0,0.0,0.0,0.0,0.0,0.0,0.0,0.0,0.0,0.0,0.0,0.0,0.0,0.0,0.0,0.0,0.0,0.0,0.0,0.0,0.0,0.01,0.01,0.0,0.01,0.99,0.0,0.0,0.99,0.05,0.0,0.0,0.0,0.0,0.0,0.0,0.0,0.0,0.0,0.0,0.0,0.0,0.0,0.0,0.0,0.0,0.0,0.0,0.0,0.0,0.0,0.0,0.0,0.0,0.0,0.0,0.0,0.0,0.0,0.0,0.0,0.0,0.0,0.0,0.0,0.0,0.0,0.0,0.0,0.0,0.0,0.0,0.0,0.0,0.0,0.0,0.0,0.0,0.0,0.0,0.0,0.0,0.0,0.0,0.0,0.0,0.0,0.0,0.0,0.0,0.0,0.0,0.0,0.0,0.0,0.0,0.0,0.0,0.0,0.0,0.0,0.0,0.0,0.0,0.0,0.0,0.0,0.0,0.04,0.0,0.02,0.95,1.0,0.57,0.35,0.09,0.45,0.13,0.12,0.02,0.02,0.01,0.01,0.0,0.0,0.0,0.01,0.32,1.0,1.0,1.0,1.0,1.0,1.0,1.0,1.0,1.0,1.0,1.0,1.0,1.0,0.98,0.86,0.87,0.0,0.0,0.0,0.0,0.0,0.0,0.0,0.0,0.0,0.0,0.0,0.0,0.0,0.0,0.0,0.0,0.0,0.0,0.0,0.0,0.0,0.0,0.0,0.0,0.0,0.0,0.0,0.0,0.0,0.0,0.0,0.0,0.0,0.0,0.0,0.0],[0.0,0.0,0.0,0.0,0.0,0.0,0.0,0.0,0.0,0.0,0.01,0.79,0.0,0.0,0.0,0.0,0.0,0.0,0.0,0.0,0.0,0.0,0.0,0.0,0.0,0.0,0.0,0.0,0.0,0.0,0.0,0.0,0.0,0.0,0.0,0.0,0.0,0.0,0.0,0.0,0.0,0.0,0.0,0.0,0.0,0.0,0.0,0.0,0.0,0.0,0.0,0.0,0.0,0.0,0.0,0.0,0.0,0.0,0.0,0.0,0.0,0.0,0.91,0.0,0.0,0.0,0.0,0.0,0.0,0.0,0.0,0.0,0.0,0.0,0.0,0.0,0.0,0.0,0.0,0.0,0.0,0.0,0.0,0.0,0.0,0.0,0.0,0.0,0.01,0.0,0.0,0.11,1.0,0.0,0.02,1.0,0.37,0.0,0.0,0.0,0.0,0.0,0.0,0.0,0.0,0.0,0.0,0.0,0.0,0.0,0.0,0.0,0.0,0.0,0.0,0.0,0.0,0.0,0.0,0.0,0.0,0.0,0.0,0.0,0.0,0.0,0.0,0.0,0.0,0.0,0.0,0.0,0.0,0.0,0.0,0.0,0.0,0.0,0.0,0.0,0.0,0.0,0.0,0.0,0.0,0.0,0.0,0.0,0.0,0.0,0.0,0.0,0.0,0.0,0.0,0.0,0.0,0.0,0.0,0.0,0.0,0.0,0.0,0.0,0.0,0.0,0.0,0.0,0.0,0.0,0.0,0.0,0.0,0.0,0.0,0.01,0.0,0.02,0.8,1.0,0.08,0.12,0.06,0.47,0.15,0.08,0.02,0.01,0.0,0.0,0.0,0.0,0.0,0.01,0.32,1.0,1.0,1.0,1.0,1.0,1.0,1.0,1.0,1.0,1.0,1.0,1.0,1.0,1.0,0.65,0.94,0.0,0.0,0.0,0.0,0.0,0.0,0.0,0.0,0.0,0.0,0.0,0.0,0.0,0.0,0.0,0.0,0.0,0.0,0.0,0.0,0.0,0.0,0.0,0.0,0.0,0.0,0.0,0.0,0.0,0.0,0.0,0.0,0.0,0.0,0.0,0.0],[0.0,0.0,0.0,0.0,0.0,0.0,0.0,0.0,0.0,0.0,0.27,0.98,0.01,0.0,0.0,0.0,0.0,0.0,0.0,0.0,0.0,0.0,0.0,0.0,0.0,0.0,0.0,0.0,0.0,0.0,0.0,0.0,0.0,0.0,0.0,0.0,0.0,0.0,0.0,0.0,0.0,0.0,0.0,0.0,0.0,0.0,0.0,0.0,0.0,0.0,0.0,0.0,0.0,0.0,0.0,0.0,0.0,0.0,0.0,0.0,0.0,0.0,0.97,0.0,0.0,0.0,0.0,0.0,0.0,0.0,0.0,0.0,0.0,0.0,0.0,0.0,0.0,0.0,0.0,0.0,0.0,0.0,0.0,0.0,0.0,0.0,0.0,0.0,0.03,0.0,0.0,0.01,1.0,0.0,0.0,1.0,0.9,0.0,0.0,0.0,0.0,0.0,0.0,0.0,0.0,0.0,0.0,0.0,0.0,0.0,0.0,0.0,0.0,0.0,0.0,0.0,0.0,0.0,0.0,0.0,0.0,0.0,0.0,0.0,0.0,0.0,0.0,0.0,0.0,0.0,0.0,0.0,0.0,0.0,0.0,0.0,0.0,0.0,0.0,0.0,0.0,0.0,0.0,0.0,0.0,0.0,0.0,0.0,0.0,0.0,0.0,0.0,0.0,0.0,0.0,0.0,0.0,0.0,0.0,0.0,0.0,0.0,0.0,0.0,0.0,0.0,0.0,0.0,0.0,0.0,0.0,0.0,0.0,0.0,0.0,0.0,0.0,0.04,1.0,1.0,1.0,0.84,0.79,0.87,0.92,0.42,0.12,0.02,0.0,0.01,0.0,0.0,0.0,0.03,0.6,1.0,1.0,1.0,1.0,1.0,1.0,1.0,1.0,1.0,1.0,1.0,1.0,1.0,1.0,1.0,1.0,0.0,0.0,0.0,0.0,0.0,0.0,0.0,0.0,0.0,0.0,0.0,0.0,0.0,0.0,0.0,0.0,0.0,0.0,0.0,0.0,0.0,0.0,0.0,0.0,0.0,0.0,0.0,0.0,0.0,0.0,0.0,0.0,0.0,0.0,0.0,0.0],[0.0,0.0,0.0,0.0,0.0,0.0,0.0,0.0,0.0,0.89,0.87,0.03,0.0,0.0,0.0,0.0,0.0,0.0,0.0,0.0,0.0,0.0,0.0,0.0,0.0,0.0,0.0,0.0,0.0,0.0,0.0,0.0,0.0,0.0,0.0,0.0,0.0,0.0,0.0,0.0,0.0,0.0,0.0,0.0,0.0,0.0,0.0,0.0,0.0,0.0,0.0,0.0,0.0,0.0,0.0,0.0,0.0,0.0,0.01,0.0,0.04,0.02,0.99,0.02,0.01,0.0,0.0,0.0,0.0,0.0,0.0,0.0,0.0,0.0,0.0,0.0,0.0,0.0,0.0,0.0,0.0,0.0,0.0,0.0,0.0,0.0,0.0,0.0,0.0,0.0,0.0,0.0,0.52,0.0,0.0,1.0,1.0,0.0,0.0,1.0,0.0,0.0,0.0,0.0,0.0,0.0,0.0,0.0,0.0,0.0,0.0,0.0,0.0,0.0,0.0,0.0,0.0,0.0,0.0,0.0,0.0,0.0,0.0,0.0,0.0,0.0,0.0,0.0,0.0,0.0,0.0,0.0,0.0,0.0,0.0,0.0,0.0,0.0,0.0,0.0,0.0,0.0,0.0,0.0,0.0,0.0,0.0,0.0,0.0,0.0,0.0,0.0,0.0,0.0,0.0,0.0,0.0,0.0,0.0,0.0,0.0,0.0,0.0,0.0,0.0,0.0,0.0,0.0,0.0,0.0,1.0,1.0,1.0,1.0,1.0,1.0,1.0,1.0,1.0,1.0,1.0,1.0,1.0,1.0,0.99,1.0,1.0,0.68,0.0,0.0,0.0,0.0,0.01,0.03,1.0,1.0,1.0,1.0,1.0,1.0,1.0,1.0,1.0,1.0,1.0,1.0,1.0,1.0,1.0,1.0,1.0,1.0,1.0,1.0,1.0,0.99,0.99,1.0,0.0,0.0,0.0,0.0,0.0,0.0,0.0,0.0,0.0,0.0,0.0,0.0,0.0,0.0,0.0,0.0,0.0,0.0,0.0,0.0,0.0,0.0,0.0,0.0,0.0,0.0,0.0,0.0,0.0],[0.0,0.0,0.0,0.0,0.0,0.0,0.0,0.0,0.0,0.99,0.37,0.0,0.0,0.0,0.0,0.0,0.0,0.0,0.0,0.0,0.0,0.0,0.0,0.0,0.0,0.0,0.0,0.0,0.0,0.0,0.0,0.0,0.0,0.0,0.0,0.0,0.0,0.0,0.0,0.0,0.0,0.0,0.0,0.0,0.0,0.0,0.0,0.0,0.0,0.0,0.0,0.0,0.0,0.0,0.0,0.0,0.0,0.0,0.95,0.0,0.19,0.2,0.99,0.5,0.21,0.0,0.0,0.0,0.0,0.0,0.0,0.0,0.0,0.0,0.0,0.0,0.0,0.0,0.0,0.0,0.0,0.0,0.0,0.0,0.0,0.0,0.0,0.0,0.0,0.0,0.0,0.0,0.0,0.0,0.0,1.0,1.0,0.0,0.0,1.0,0.0,0.0,0.0,0.0,0.0,0.0,0.0,0.0,0.0,0.0,0.0,0.0,0.0,0.0,0.0,0.0,0.0,0.0,0.0,0.0,0.0,0.0,0.0,0.0,0.0,0.0,0.0,0.0,0.0,0.0,0.0,0.0,0.0,0.0,0.0,0.0,0.0,0.0,0.0,0.0,0.0,0.0,0.0,0.0,0.0,0.0,0.0,0.0,0.0,0.0,0.0,0.0,0.0,0.0,0.0,0.0,0.0,0.0,0.0,0.0,0.0,0.0,0.0,0.0,0.0,0.0,0.0,0.0,0.0,0.0,1.0,1.0,1.0,1.0,1.0,1.0,1.0,1.0,1.0,1.0,1.0,1.0,1.0,1.0,1.0,1.0,1.0,0.96,0.01,0.0,0.0,0.01,0.01,0.14,1.0,1.0,1.0,1.0,1.0,1.0,1.0,1.0,1.0,1.0,0.98,1.0,1.0,1.0,1.0,1.0,1.0,1.0,1.0,1.0,1.0,1.0,1.0,1.0,0.0,0.0,0.0,0.0,0.0,0.0,0.0,0.0,0.0,0.0,0.0,0.0,0.0,0.0,0.0,0.0,0.0,0.0,0.0,0.0,0.0,0.0,0.0,0.0,0.0,0.0,0.0,0.0,0.0],[0.0,0.0,0.0,0.0,0.0,0.0,0.0,0.0,0.0,1.0,0.0,0.0,0.0,0.0,0.0,0.0,0.0,0.0,0.0,0.0,0.0,0.0,0.0,0.0,0.0,0.0,0.0,0.0,0.0,0.0,0.0,0.0,0.0,0.0,0.0,0.0,0.0,0.0,0.0,0.0,0.0,0.0,0.0,0.0,0.0,0.0,0.0,0.0,0.0,0.0,0.0,0.0,0.0,0.0,0.0,0.0,0.0,0.0,0.94,0.0,0.07,0.03,0.99,0.71,0.94,0.0,0.0,0.0,0.6,0.0,0.0,0.0,0.51,0.0,0.0,0.0,0.0,0.0,0.0,0.0,0.0,0.0,0.0,0.0,0.0,0.0,0.0,0.0,0.0,0.0,0.0,0.0,0.0,0.0,0.0,0.99,1.0,0.0,0.0,1.0,0.0,0.0,0.0,0.0,0.0,0.0,0.0,0.0,0.0,0.0,0.0,0.0,0.0,0.0,0.0,0.0,0.0,0.0,0.0,0.0,0.0,0.0,0.0,0.0,0.0,0.0,0.0,0.0,0.0,0.0,0.0,0.0,0.0,0.0,0.0,0.0,0.0,0.0,0.0,0.0,0.0,0.0,0.0,0.0,0.0,0.0,0.0,0.0,0.0,0.0,0.0,0.0,0.0,0.0,0.0,0.0,0.0,0.0,0.0,0.0,0.0,0.0,0.0,0.0,0.0,0.0,0.0,0.0,0.0,0.0,1.0,1.0,1.0,1.0,1.0,1.0,1.0,1.0,1.0,1.0,1.0,1.0,1.0,1.0,0.97,0.98,1.0,0.0,0.0,0.0,0.0,0.0,0.0,0.0,1.0,1.0,1.0,1.0,1.0,1.0,0.12,0.04,0.07,1.0,0.86,0.65,1.0,1.0,1.0,1.0,1.0,1.0,1.0,1.0,1.0,1.0,1.0,1.0,0.0,0.0,0.0,0.0,0.0,0.0,0.0,0.0,0.0,0.0,0.0,0.0,0.0,0.0,0.0,0.0,0.0,0.0,0.0,0.0,0.0,0.0,0.0,0.0,0.0,0.0,0.0,0.0,0.0],[0.0,0.0,0.0,0.0,0.0,0.0,0.0,0.0,0.0,0.97,0.0,0.0,0.0,0.0,0.0,0.0,0.0,0.0,0.0,0.0,0.0,0.0,0.0,0.0,0.0,0.0,0.0,0.0,0.0,0.0,0.0,0.0,0.0,0.0,0.0,0.0,0.0,0.0,0.0,0.0,0.0,0.0,0.0,0.0,0.0,0.0,0.0,0.0,0.0,0.0,0.0,0.0,0.0,0.0,0.0,0.0,0.0,0.0,0.01,0.0,0.01,0.01,0.97,0.07,0.93,0.0,0.0,0.0,0.03,0.0,0.0,0.0,0.4,0.0,0.0,0.0,0.0,0.0,0.0,0.0,0.0,0.0,0.0,0.0,0.0,0.0,0.0,0.0,0.0,0.0,0.0,0.0,0.0,0.0,0.0,1.0,1.0,0.0,0.0,1.0,0.0,0.0,0.0,0.0,0.0,0.0,0.0,0.0,0.0,0.0,0.0,0.0,0.0,0.0,0.0,0.0,0.0,0.0,0.0,0.0,0.0,0.0,0.0,0.0,0.0,0.0,0.0,0.0,0.0,0.0,0.0,0.0,0.0,0.0,0.0,0.0,0.0,0.0,0.0,0.0,0.0,0.0,0.0,0.0,0.0,0.0,0.0,0.0,0.0,0.0,0.0,0.0,0.0,0.0,0.0,0.0,0.0,0.0,0.0,0.0,0.0,0.0,0.0,0.0,0.0,0.0,0.0,0.0,0.0,0.0,1.0,1.0,1.0,1.0,1.0,1.0,1.0,1.0,1.0,1.0,1.0,1.0,0.32,0.8,0.8,0.72,0.0,0.0,0.0,0.0,0.0,0.0,0.0,0.0,0.99,1.0,1.0,1.0,1.0,1.0,0.1,0.04,0.1,0.99,0.87,0.94,1.0,1.0,1.0,1.0,1.0,1.0,1.0,1.0,1.0,1.0,1.0,1.0,0.0,0.0,0.0,0.0,0.0,0.0,0.0,0.0,0.0,0.0,0.0,0.0,0.0,0.0,0.0,0.0,0.0,0.0,0.0,0.0,0.0,0.0,0.0,0.0,0.0,0.0,0.0,0.0,0.0],[0.0,0.0,0.0,0.0,0.0,0.0,0.0,0.0,0.0,0.0,0.0,0.0,0.0,0.0,0.0,0.0,0.0,0.0,0.0,0.0,0.0,0.0,0.0,0.0,0.0,0.0,0.0,0.0,0.0,0.0,0.0,0.0,0.0,0.0,0.0,0.0,0.0,0.0,0.0,0.0,0.0,0.0,0.0,0.0,0.0,0.0,0.0,0.0,0.0,0.0,0.0,0.0,0.0,0.0,0.0,0.0,0.0,0.0,0.05,0.0,0.03,0.03,0.97,0.97,0.97,0.68,0.0,0.0,0.99,0.99,0.0,0.04,1.0,0.0,0.0,0.0,0.0,0.0,0.0,0.0,0.0,0.0,0.0,0.0,0.0,0.0,0.0,0.0,0.0,0.0,0.0,0.0,0.0,0.0,0.0,0.0,0.01,0.0,0.0,1.0,0.01,0.0,0.0,0.98,0.0,0.0,0.0,0.0,0.0,0.0,0.0,0.0,0.0,0.0,0.0,0.0,0.0,0.0,0.0,0.0,0.0,0.0,0.0,0.0,0.0,0.0,0.0,0.0,0.0,0.0,0.0,0.0,0.0,0.0,0.0,0.0,0.0,0.0,0.0,0.0,0.0,0.0,0.0,0.0,0.0,0.0,0.0,0.0,0.0,0.0,0.0,0.0,0.0,0.0,0.0,0.0,0.0,0.0,0.0,0.0,0.0,0.0,0.0,0.0,0.0,0.0,0.0,0.0,0.0,0.0,1.0,1.0,1.0,1.0,1.0,1.0,1.0,1.0,1.0,1.0,1.0,0.37,0.02,0.04,0.01,0.0,0.0,0.0,0.0,0.0,0.0,0.0,0.0,0.0,0.52,1.0,1.0,0.62,0.0,0.0,0.0,0.0,0.0,0.0,0.0,0.0,0.0,1.0,1.0,1.0,1.0,1.0,1.0,1.0,1.0,1.0,1.0,1.0,0.0,0.0,0.0,0.0,0.0,0.0,0.0,0.0,0.0,0.0,0.0,0.0,0.0,0.0,0.0,0.0,0.0,0.0,0.0,0.0,0.0,0.0,0.0,0.0,0.0,0.0,0.0,0.0,0.0],[0.0,0.0,0.0,0.0,0.0,0.0,0.0,0.0,0.0,0.01,0.0,0.0,0.0,0.0,0.0,0.0,0.0,0.0,0.0,0.0,0.0,0.0,0.0,0.0,0.0,0.0,0.0,0.0,0.0,0.0,0.0,0.0,0.0,0.0,0.0,0.0,0.0,0.0,0.0,0.0,0.0,0.0,0.0,0.0,0.0,0.0,0.0,0.0,0.0,0.0,0.0,0.0,0.0,0.0,0.0,0.0,0.0,0.0,0.0,0.0,0.01,0.01,0.62,0.9,0.95,0.94,0.0,0.0,0.99,0.99,0.0,0.35,1.0,0.0,0.0,0.0,0.0,0.0,0.01,0.0,0.0,0.0,0.0,0.0,0.0,0.0,0.0,0.0,0.0,0.0,0.0,0.0,0.0,0.0,0.0,0.0,0.01,0.0,0.0,1.0,0.03,0.0,0.09,1.0,0.0,0.0,0.0,0.0,0.0,0.0,0.0,0.0,0.0,0.0,0.0,0.0,0.0,0.0,0.0,0.0,0.0,0.0,0.0,0.0,0.0,0.0,0.0,0.0,0.0,0.0,0.0,0.0,0.0,0.0,0.0,0.0,0.0,0.0,0.0,0.0,0.0,0.0,0.0,0.0,0.0,0.0,0.0,0.0,0.0,0.0,0.0,0.0,0.0,0.0,0.0,0.0,0.0,0.0,0.0,0.0,0.0,0.0,0.0,0.0,0.0,0.0,0.0,0.0,0.0,0.0,1.0,1.0,1.0,1.0,1.0,1.0,1.0,1.0,1.0,0.94,0.0,0.01,0.0,0.0,0.0,0.0,0.0,0.0,0.0,0.0,0.0,0.0,0.0,0.0,0.0,0.0,0.11,0.0,0.0,0.0,0.0,0.0,0.0,0.0,0.0,0.0,0.0,1.0,1.0,1.0,1.0,1.0,1.0,1.0,1.0,1.0,1.0,1.0,0.0,0.0,0.0,0.0,0.0,0.0,0.0,0.0,0.0,0.0,0.0,0.0,0.0,0.0,0.0,0.0,0.0,0.0,0.0,0.0,0.0,0.0,0.0,0.0,0.0,0.0,0.0,0.0,0.0],[0.0,0.0,0.0,0.0,0.0,0.0,0.0,0.0,0.0,0.0,0.0,0.0,0.0,0.0,0.0,0.0,0.0,0.0,0.0,0.0,0.0,0.0,0.0,0.0,0.0,0.0,0.0,0.0,0.0,0.0,0.0,0.0,0.0,0.0,0.0,0.0,0.0,0.0,0.0,0.0,0.0,0.0,0.0,0.0,0.0,0.0,0.0,0.0,0.0,0.0,0.0,0.0,0.0,0.0,0.0,0.0,0.0,0.0,0.0,0.0,0.0,0.0,0.01,0.1,0.93,0.05,0.0,0.0,0.99,0.99,0.0,0.41,1.0,0.35,0.0,0.0,0.0,0.0,0.0,0.0,0.0,0.0,0.0,0.0,0.0,0.0,0.0,0.0,0.0,0.0,0.0,0.0,0.0,0.0,0.0,0.0,0.0,0.0,0.0,1.0,0.43,0.0,0.99,1.0,0.0,0.0,0.0,0.0,0.0,0.0,0.0,0.0,0.0,0.0,0.0,0.0,0.0,0.0,0.0,0.0,0.0,0.0,0.0,0.0,0.0,0.0,0.0,0.0,0.0,0.0,0.0,0.0,0.0,0.0,0.0,0.0,0.0,0.0,0.0,0.0,0.0,0.0,0.0,0.0,0.0,0.0,0.0,0.0,0.0,0.0,0.0,0.0,0.0,0.0,0.0,0.0,0.0,0.0,0.0,0.0,0.0,0.0,0.0,0.0,0.0,0.0,0.0,0.0,0.0,0.0,1.0,1.0,1.0,1.0,1.0,1.0,1.0,1.0,1.0,0.0,0.0,0.0,0.0,0.0,0.0,0.0,0.0,0.0,0.0,0.0,0.0,0.0,0.0,0.0,0.0,0.0,0.0,0.0,0.0,0.0,0.0,0.0,0.0,0.0,0.0,0.0,0.0,1.0,1.0,1.0,1.0,1.0,1.0,1.0,1.0,1.0,1.0,1.0,0.0,0.0,0.0,0.0,0.0,0.0,0.0,0.0,0.0,0.0,0.0,0.0,0.0,0.0,0.0,0.0,0.0,0.0,0.0,0.0,0.0,0.0,0.0,0.0,0.0,0.0,0.0,0.0,0.0],[0.0,0.0,0.0,0.0,0.0,0.0,0.0,0.0,0.0,0.93,0.0,0.0,0.0,0.0,0.0,0.0,0.0,0.0,0.0,0.0,0.0,0.0,0.0,0.0,0.0,0.0,0.0,0.0,0.0,0.0,0.0,0.0,0.0,0.0,0.0,0.0,0.0,0.0,0.0,0.0,0.0,0.0,0.0,0.0,0.0,0.0,0.0,0.0,0.0,0.0,0.0,0.0,0.0,0.0,0.0,0.0,0.0,0.0,0.04,0.0,0.0,0.0,0.01,0.01,0.88,0.01,0.0,0.0,0.99,1.0,0.0,0.09,1.0,0.06,0.0,0.0,0.0,0.0,0.0,0.0,0.0,0.0,0.0,0.0,0.0,0.0,0.0,0.0,0.0,0.0,0.0,0.0,0.0,0.0,0.0,0.0,0.38,0.0,0.0,1.0,1.0,0.0,0.99,1.0,0.0,0.0,0.0,0.0,0.0,0.0,0.0,0.0,0.0,0.0,0.0,0.0,0.0,0.0,0.0,0.0,0.0,0.0,0.0,0.0,0.0,0.0,0.0,0.0,0.0,0.0,0.0,0.0,0.0,0.0,0.0,0.0,0.0,0.0,0.0,0.0,0.0,0.0,0.0,0.0,0.0,0.0,0.0,0.0,0.0,0.0,0.0,0.0,0.0,0.0,0.0,0.0,0.0,0.0,0.0,0.0,0.0,0.0,0.0,0.0,0.0,0.0,0.0,0.0,0.0,0.0,1.0,1.0,1.0,1.0,1.0,1.0,1.0,1.0,1.0,0.76,0.0,0.0,0.0,0.0,0.0,0.0,0.0,0.0,0.0,0.0,0.0,0.0,0.0,0.0,0.0,0.0,0.48,0.0,0.0,0.0,0.0,0.0,0.0,0.0,0.0,0.0,0.0,1.0,1.0,1.0,1.0,1.0,1.0,1.0,1.0,1.0,1.0,1.0,0.0,0.0,0.0,0.0,0.0,0.0,0.0,0.0,0.0,0.0,0.0,0.0,0.0,0.0,0.0,0.0,0.0,0.0,0.0,0.0,0.0,0.0,0.0,0.0,0.0,0.0,0.0,0.0,0.0],[0.0,0.0,0.0,0.0,0.0,0.0,0.0,0.24,0.0,0.99,0.0,0.0,0.0,0.0,0.0,0.0,0.0,0.0,0.0,0.0,0.0,0.0,0.0,0.0,0.0,0.0,0.0,0.0,0.0,0.0,0.0,0.0,0.0,0.0,0.0,0.0,0.0,0.0,0.0,0.0,0.0,0.0,0.0,0.0,0.0,0.0,0.0,0.0,0.0,0.0,0.0,0.0,0.0,0.0,0.0,0.0,0.0,0.0,0.0,0.0,0.0,0.0,0.0,0.0,0.07,0.01,0.0,0.0,0.98,1.0,0.0,0.03,1.0,0.93,0.0,0.0,0.0,0.0,0.01,0.0,0.0,0.0,0.0,0.0,0.0,0.0,0.0,0.0,0.0,0.0,0.0,0.0,0.0,0.0,0.0,0.0,0.89,0.0,0.0,1.0,1.0,0.0,1.0,1.0,0.03,0.0,0.0,0.0,0.0,0.0,0.0,0.0,0.0,0.0,0.0,0.0,0.0,0.0,0.0,0.0,0.0,0.0,0.0,0.0,0.0,0.0,0.0,0.0,0.0,0.0,0.0,0.0,0.0,0.0,0.0,0.0,0.0,0.0,0.0,0.0,0.0,0.0,0.0,0.0,0.0,0.0,0.0,0.0,0.0,0.0,0.0,0.0,0.0,0.0,0.0,0.0,0.0,0.0,0.0,0.0,0.0,0.0,0.0,0.0,0.0,0.0,0.0,0.0,0.0,0.0,1.0,1.0,1.0,1.0,1.0,1.0,1.0,1.0,1.0,0.0,0.0,0.0,0.0,0.0,0.0,0.0,0.0,0.0,0.0,0.0,0.0,0.0,0.0,0.0,0.0,0.0,0.0,0.0,0.0,0.0,0.0,0.0,0.0,0.0,0.0,0.0,0.0,0.99,1.0,1.0,1.0,1.0,1.0,1.0,1.0,1.0,1.0,1.0,0.0,0.0,0.0,0.0,0.0,0.0,0.0,0.0,0.0,0.0,0.0,0.0,0.0,0.0,0.0,0.0,0.0,0.0,0.0,0.0,0.0,0.0,0.0,0.0,0.0,0.0,0.0,0.0,0.0],[0.0,0.0,0.0,0.0,0.0,0.0,0.0,0.99,0.0,0.99,0.0,0.0,0.0,0.0,0.0,0.0,0.0,0.0,0.0,0.0,0.0,0.0,0.0,0.0,0.0,0.0,0.0,0.0,0.0,0.0,0.0,0.0,0.0,0.0,0.0,0.0,0.0,0.0,0.0,0.0,0.0,0.0,0.0,0.0,0.0,0.0,0.0,0.0,0.0,0.0,0.0,0.0,0.0,0.0,0.0,0.0,0.0,0.0,0.22,0.0,0.0,0.0,0.0,0.0,0.01,0.01,0.0,0.0,0.08,0.66,0.0,0.01,1.0,0.24,0.0,0.0,0.0,0.0,0.98,0.0,0.0,0.0,0.0,0.0,0.0,0.0,0.0,0.0,0.0,0.0,0.0,0.0,0.0,0.0,0.0,0.0,0.99,0.0,0.0,1.0,1.0,0.0,0.98,1.0,0.1,0.0,0.0,0.0,0.0,0.0,0.0,0.0,0.0,0.0,0.0,0.0,0.0,0.0,0.0,0.0,0.0,0.0,0.0,0.0,0.0,0.0,0.0,0.0,0.0,0.0,0.0,0.0,0.0,0.0,0.0,0.0,0.0,0.0,0.0,0.0,0.0,0.0,0.0,0.0,0.0,0.0,0.0,0.0,0.0,0.0,0.0,0.0,0.0,0.0,0.0,0.0,0.0,0.0,0.0,0.0,0.0,0.0,0.0,0.0,0.0,0.0,0.0,0.0,0.0,0.0,1.0,1.0,1.0,1.0,1.0,1.0,1.0,1.0,1.0,0.0,0.0,0.0,0.0,0.0,0.0,0.0,0.0,0.0,0.0,0.0,0.0,0.0,0.0,0.0,0.0,0.0,0.0,0.0,0.0,0.0,0.0,0.0,0.0,0.0,0.0,0.0,0.0,0.99,1.0,1.0,1.0,1.0,1.0,1.0,1.0,1.0,1.0,1.0,0.0,0.0,0.0,0.0,0.0,0.0,0.0,0.0,0.0,0.0,0.0,0.0,0.0,0.0,0.0,0.0,0.0,0.0,0.0,0.0,0.0,0.0,0.0,0.0,0.0,0.0,0.0,0.0,0.0],[0.0,0.0,0.0,0.0,0.0,0.0,0.0,0.99,0.0,1.0,0.0,0.0,0.0,0.0,0.0,0.0,0.0,0.0,0.0,0.0,0.0,0.0,0.0,0.0,0.0,0.0,0.0,0.0,0.0,0.0,0.0,0.0,0.0,0.0,0.0,0.0,0.0,0.0,0.0,0.0,0.0,0.0,0.0,0.0,0.0,0.0,0.0,0.0,0.0,0.0,0.0,0.0,0.0,0.0,0.0,0.0,0.0,0.0,0.99,0.0,0.0,0.0,0.0,0.0,0.01,0.0,0.0,0.0,0.03,0.01,0.0,0.0,1.0,0.0,0.0,0.0,0.0,0.0,0.99,0.0,0.0,0.0,0.0,0.0,0.0,0.0,0.0,0.0,0.0,0.0,0.0,0.0,0.0,0.0,0.0,0.0,1.0,0.0,0.0,1.0,1.0,0.0,0.04,1.0,0.0,0.0,0.0,0.0,0.0,0.0,0.0,0.0,0.0,0.0,0.0,0.0,0.0,0.0,0.0,0.0,0.0,0.0,0.0,0.0,0.0,0.0,0.0,0.0,0.0,0.0,0.0,0.0,0.0,0.0,0.0,0.0,0.0,0.0,0.0,0.0,0.0,0.0,0.0,0.0,0.0,0.0,0.0,0.0,0.0,0.0,0.0,0.0,0.0,0.0,0.0,0.0,0.0,0.0,0.0,0.0,0.0,0.0,0.0,0.0,0.0,0.0,0.0,0.0,0.0,0.0,1.0,1.0,1.0,1.0,1.0,1.0,1.0,1.0,1.0,0.95,0.0,0.05,0.01,0.04,0.01,0.0,0.0,0.0,0.0,0.0,0.0,0.0,0.0,0.0,0.02,0.08,0.98,0.0,0.0,0.0,0.0,0.0,0.0,0.0,0.0,0.0,0.0,1.0,1.0,1.0,1.0,1.0,1.0,1.0,1.0,1.0,1.0,1.0,0.0,0.0,0.0,0.0,0.0,0.0,0.0,0.0,0.0,0.0,0.0,0.0,0.0,0.0,0.0,0.0,0.0,0.0,0.0,0.0,0.0,0.0,0.0,0.0,0.0,0.0,0.0,0.0,0.0],[0.0,0.0,0.0,0.0,0.0,0.0,0.0,0.0,0.0,0.0,0.0,0.0,0.23,1.0,0.46,1.0,1.0,1.0,1.0,0.69,0.34,0.38,0.0,0.0,0.0,0.0,0.0,0.0,0.01,0.91,0.04,0.49,0.98,0.19,0.82,0.01,0.0,0.0,0.0,0.0,0.0,0.0,0.0,0.0,0.0,0.0,0.0,0.0,0.0,0.0,0.0,0.0,0.0,0.0,0.0,0.0,0.0,0.2,0.0,0.02,0.0,0.0,0.0,0.0,0.0,0.0,0.0,0.0,0.0,0.0,0.0,0.0,0.0,0.0,0.0,0.0,0.0,0.0,0.0,0.0,0.0,0.0,0.0,0.0,0.0,0.0,0.0,0.0,0.0,0.0,0.0,0.0,0.0,0.0,0.0,0.0,0.0,0.0,0.0,0.0,0.0,0.0,0.0,0.0,0.0,0.0,0.0,0.0,0.0,0.0,0.0,0.0,0.0,0.0,0.0,0.0,0.01,0.0,0.0,0.0,0.0,0.0,0.0,0.0,0.0,0.0,0.0,0.0,0.0,0.0,0.0,0.0,0.0,0.0,0.0,0.0,0.0,0.0,0.0,0.0,0.0,0.0,0.0,0.0,0.0,0.0,0.6,0.0,0.0,0.0,0.0,0.0,0.0,0.0,0.0,0.0,0.0,0.0,0.0,0.0,0.0,0.0,0.0,0.0,0.0,0.0,0.0,0.0,0.0,0.0,0.0,0.0,0.0,0.0,0.0,0.0,0.0,0.0,0.0,0.0,0.0,0.0,0.0,0.0,0.0,0.0,0.0,0.01,0.03,0.06,0.03,0.05,0.05,0.09,0.0,0.0,0.0,0.0,0.0,0.0,0.0,0.0,0.0,0.0,0.0,0.0,0.0,0.0,0.0,0.0,0.0,0.0,0.0,0.0,0.0,0.0,0.0,0.0,1.0,1.0,1.0,1.0,1.0,1.0,1.0,1.0,1.0,1.0,1.0,1.0,1.0,1.0,1.0,1.0,1.0,1.0,1.0,0.23,0.02,0.0,0.01,0.62,0.11,0.77,1.0,1.0,1.0],[0.0,0.0,0.0,0.0,0.0,0.0,0.0,0.0,0.0,0.0,0.0,0.0,0.3,1.0,1.0,1.0,1.0,1.0,1.0,0.1,0.0,0.0,0.0,0.0,0.0,0.0,0.0,0.0,0.0,0.79,0.02,0.32,0.95,0.01,0.98,0.0,0.0,0.0,0.0,0.0,0.0,0.0,0.0,0.0,0.0,0.0,0.0,0.0,0.0,0.0,0.0,0.0,0.0,0.0,0.0,0.0,0.0,0.0,0.0,0.0,0.0,0.0,0.0,0.0,0.0,0.0,0.0,0.0,0.0,0.0,0.0,0.0,0.0,0.0,0.0,0.0,0.0,0.0,0.0,0.0,0.0,0.0,0.0,0.0,0.0,0.0,0.0,0.0,0.0,0.0,0.0,0.0,0.0,0.0,0.0,0.0,0.0,0.0,0.0,0.0,0.0,0.0,0.0,0.0,0.0,0.0,0.0,0.0,0.0,0.0,0.0,0.0,0.0,0.0,0.0,0.0,0.0,0.0,0.0,0.0,0.0,0.0,0.0,0.0,0.0,0.0,0.0,0.0,0.0,0.0,0.0,0.0,0.0,0.0,0.0,0.0,0.0,0.0,0.0,0.0,0.0,0.0,0.0,0.0,0.0,0.0,0.95,0.0,0.0,0.0,0.0,0.0,0.0,0.0,0.0,0.0,0.0,0.0,0.0,0.0,0.0,0.0,0.0,0.0,0.0,0.0,0.0,0.0,0.0,0.0,0.0,0.0,0.0,0.0,0.0,0.0,0.0,0.0,0.0,0.0,0.0,0.0,0.0,0.0,0.0,0.0,0.0,0.0,0.01,0.02,0.01,0.03,0.03,0.04,0.0,0.0,0.0,0.0,0.0,0.0,0.0,0.0,0.0,0.0,0.0,0.0,0.0,0.0,0.0,0.0,0.0,0.0,0.0,0.0,0.0,0.0,0.0,0.0,1.0,1.0,1.0,1.0,1.0,1.0,1.0,1.0,1.0,1.0,1.0,1.0,1.0,1.0,1.0,1.0,1.0,1.0,1.0,0.98,0.0,0.0,0.0,0.06,0.0,1.0,1.0,1.0,1.0],[0.0,0.0,0.0,0.0,0.0,0.0,0.0,0.0,0.0,0.0,0.0,0.0,0.21,1.0,0.7,1.0,0.99,1.0,1.0,0.44,0.3,0.42,0.0,0.0,0.0,0.0,0.0,0.0,0.0,0.82,0.04,0.39,0.96,0.48,0.8,0.0,0.02,0.0,0.0,0.0,0.0,0.0,0.0,0.0,0.0,0.0,0.0,0.0,0.0,0.0,0.0,0.0,0.0,0.0,0.0,0.0,0.0,0.01,0.0,0.07,0.0,0.0,0.0,0.0,0.0,0.0,0.0,0.0,0.0,0.0,0.0,0.0,0.0,0.0,0.0,0.0,0.0,0.0,0.0,0.0,0.0,0.0,0.0,0.0,0.0,0.0,0.0,0.0,0.0,0.0,0.0,0.0,0.0,0.0,0.0,0.0,0.0,0.0,0.0,0.0,0.0,0.0,0.0,0.0,0.0,0.0,0.0,0.0,0.0,0.0,0.0,0.0,0.0,0.0,0.0,0.0,0.0,0.0,0.0,0.0,0.0,0.0,0.0,0.0,0.0,0.0,0.0,0.0,0.0,0.0,0.0,0.0,0.0,0.0,0.0,0.0,0.0,0.0,0.0,0.0,0.0,0.0,0.0,0.0,0.0,0.0,0.52,0.0,0.0,0.0,0.0,0.0,0.0,0.0,0.0,0.0,0.0,0.0,0.0,0.0,0.0,0.0,0.0,0.0,0.0,0.0,0.0,0.0,0.0,0.0,0.0,0.0,0.0,0.0,0.0,0.0,0.0,0.0,0.0,0.0,0.0,0.0,0.0,0.0,0.0,0.0,0.0,0.03,0.06,0.1,0.05,0.06,0.06,0.11,0.0,0.0,0.0,0.0,0.0,0.0,0.0,0.0,0.0,0.0,0.0,0.0,0.0,0.0,0.0,0.0,0.0,0.0,0.0,0.0,0.0,0.0,0.0,0.0,1.0,1.0,1.0,1.0,1.0,1.0,1.0,1.0,1.0,1.0,1.0,1.0,1.0,1.0,1.0,1.0,1.0,1.0,0.87,0.34,0.0,0.0,0.0,0.27,0.03,0.64,0.96,1.0,1.0],[0.0,0.0,0.0,0.0,0.0,0.0,0.0,0.0,0.0,0.0,0.0,0.0,1.0,1.0,1.0,1.0,1.0,1.0,1.0,0.04,0.0,0.0,0.0,0.0,0.0,0.0,0.0,0.0,0.0,0.01,0.0,0.02,0.94,0.01,0.99,0.0,0.0,0.0,0.0,0.0,0.0,0.0,0.0,0.0,0.0,0.0,0.0,0.0,0.0,0.0,0.0,0.0,0.0,0.0,0.0,0.0,0.0,0.0,0.0,0.02,0.0,0.0,0.0,0.0,0.0,0.0,0.0,0.0,0.0,0.0,0.0,0.0,0.0,0.0,0.0,0.0,0.0,0.0,0.0,0.0,0.0,0.0,0.0,0.0,0.0,0.0,0.0,0.0,0.0,0.0,0.0,0.0,0.0,0.0,0.0,0.0,0.0,0.0,0.0,0.0,0.0,0.0,0.0,0.0,0.0,0.0,0.0,0.0,0.0,0.0,0.0,0.0,0.0,0.0,0.0,0.0,0.0,0.0,0.0,0.0,0.0,0.0,0.0,0.0,0.0,0.0,0.0,0.0,0.0,0.0,0.0,0.0,0.0,0.0,0.0,0.0,0.0,0.0,0.0,0.0,0.0,0.0,0.0,0.0,0.0,0.0,0.01,0.0,0.0,0.0,0.0,0.0,0.0,0.0,0.0,0.0,0.0,0.0,0.0,0.0,0.0,0.0,0.0,0.0,0.0,0.0,0.0,0.0,0.0,0.0,0.0,0.0,0.0,0.0,0.0,0.0,0.0,0.0,0.0,0.0,0.0,0.0,0.0,0.01,0.01,0.0,0.01,0.26,0.28,0.19,0.07,0.09,0.1,0.51,0.0,0.0,0.0,0.0,0.0,0.0,0.0,0.0,0.0,0.0,0.0,0.0,0.0,0.0,0.0,0.0,0.0,0.0,0.0,0.0,0.0,0.0,0.0,0.0,1.0,1.0,1.0,1.0,1.0,1.0,1.0,1.0,1.0,1.0,1.0,1.0,1.0,1.0,1.0,1.0,1.0,1.0,1.0,0.01,0.0,0.0,0.0,0.0,0.0,1.0,1.0,1.0,1.0],[0.0,0.0,0.0,0.0,0.0,0.0,0.0,0.0,0.0,0.0,0.88,0.09,1.0,1.0,1.0,1.0,1.0,1.0,1.0,0.0,0.0,0.0,0.0,0.0,0.0,0.0,0.0,0.0,0.0,0.0,0.0,0.0,0.89,0.01,0.99,0.0,0.0,0.0,0.0,0.0,0.0,0.0,0.0,0.0,0.0,0.0,0.0,0.0,0.0,0.0,0.0,0.0,0.0,0.0,0.0,0.0,0.0,0.11,0.0,0.99,0.0,0.0,0.0,0.0,0.0,0.0,0.0,0.0,0.0,0.0,0.0,0.0,0.0,0.0,0.0,0.0,0.0,0.0,0.0,0.0,0.0,0.22,0.0,0.0,0.0,0.0,0.0,0.0,0.0,0.0,0.0,0.0,0.0,0.0,0.0,0.0,0.0,0.0,0.0,0.0,0.0,0.0,0.0,0.0,0.0,0.0,0.0,0.0,0.0,0.0,0.0,0.0,0.0,0.0,0.0,0.0,0.0,0.0,0.0,0.0,0.0,0.0,0.0,0.0,0.0,0.0,0.0,0.0,0.0,0.0,0.0,0.0,0.0,0.0,0.0,0.0,0.0,0.0,0.0,0.0,0.0,0.0,0.0,0.0,0.0,0.0,0.0,0.0,0.0,0.0,0.0,0.0,0.0,0.0,0.0,0.0,0.0,0.0,0.0,0.0,0.0,0.0,0.0,0.0,0.0,0.0,0.0,0.0,0.0,0.0,0.0,0.0,0.0,0.0,0.0,0.0,0.0,0.0,0.0,0.0,0.0,0.01,0.24,0.53,0.85,0.7,0.86,0.94,0.96,0.76,0.33,0.23,0.23,0.92,0.0,0.0,0.0,0.0,0.0,0.0,0.0,0.0,0.0,0.0,0.0,0.0,0.0,0.0,0.0,0.0,0.0,0.0,0.0,0.0,0.0,0.0,0.0,0.0,1.0,1.0,1.0,1.0,1.0,1.0,1.0,1.0,1.0,1.0,1.0,1.0,1.0,0.45,1.0,0.01,1.0,1.0,0.0,0.0,0.0,0.0,0.0,0.0,0.0,0.0,1.0,1.0,1.0],[0.0,0.0,0.0,0.0,0.0,0.0,0.0,0.0,0.32,0.0,0.53,0.41,0.97,1.0,0.98,1.0,1.0,1.0,0.95,0.28,0.1,0.0,0.0,0.0,0.0,0.0,0.0,0.0,0.0,0.0,0.0,0.0,0.57,0.02,0.9,0.02,0.05,0.0,0.0,0.0,0.0,0.0,0.0,0.0,0.0,0.0,0.0,0.0,0.0,0.0,0.0,0.0,0.0,0.0,0.0,0.0,0.0,0.47,0.13,0.92,0.0,0.0,0.0,0.0,0.0,0.0,0.0,0.0,0.0,0.0,0.0,0.0,0.0,0.0,0.0,0.0,0.0,0.0,0.0,0.0,0.0,0.36,0.0,0.02,0.0,0.0,0.0,0.0,0.0,0.0,0.0,0.0,0.0,0.0,0.0,0.0,0.0,0.0,0.0,0.0,0.0,0.0,0.0,0.0,0.0,0.0,0.0,0.0,0.0,0.0,0.0,0.0,0.0,0.0,0.0,0.0,0.03,0.0,0.0,0.0,0.0,0.0,0.0,0.0,0.0,0.0,0.0,0.0,0.0,0.0,0.0,0.0,0.0,0.0,0.0,0.0,0.0,0.0,0.0,0.0,0.0,0.0,0.0,0.0,0.0,0.0,0.0,0.0,0.0,0.0,0.0,0.0,0.0,0.0,0.0,0.0,0.0,0.0,0.0,0.0,0.0,0.0,0.0,0.0,0.0,0.0,0.0,0.0,0.0,0.0,0.0,0.0,0.0,0.0,0.0,0.0,0.0,0.0,0.0,0.0,0.0,0.06,0.51,0.71,0.82,0.76,0.8,0.9,0.84,0.61,0.36,0.28,0.28,0.89,0.05,0.0,0.0,0.0,0.0,0.0,0.0,0.0,0.0,0.0,0.0,0.0,0.0,0.0,0.0,0.0,0.0,0.0,0.0,0.0,0.0,0.0,0.0,0.0,1.0,1.0,1.0,1.0,1.0,1.0,1.0,1.0,1.0,1.0,1.0,0.98,0.96,0.16,0.77,0.03,0.49,0.39,0.0,0.0,0.0,0.0,0.0,0.0,0.0,0.0,0.47,0.93,1.0],[0.0,0.0,0.0,0.0,0.0,0.0,0.0,0.0,0.21,0.0,0.56,0.66,0.99,1.0,0.99,1.0,1.0,1.0,0.74,0.19,0.1,0.0,0.0,0.0,0.0,0.0,0.0,0.0,0.0,0.0,0.0,0.0,0.57,0.01,0.94,0.03,0.01,0.0,0.0,0.0,0.0,0.0,0.0,0.0,0.0,0.0,0.0,0.0,0.0,0.0,0.0,0.0,0.0,0.0,0.0,0.0,0.0,0.46,0.13,0.92,0.01,0.0,0.0,0.0,0.0,0.0,0.0,0.0,0.0,0.0,0.0,0.0,0.0,0.0,0.0,0.0,0.0,0.0,0.0,0.0,0.0,0.34,0.0,0.04,0.0,0.0,0.0,0.0,0.0,0.01,0.0,0.0,0.0,0.0,0.0,0.0,0.0,0.0,0.0,0.0,0.0,0.0,0.0,0.0,0.0,0.0,0.0,0.0,0.0,0.0,0.0,0.0,0.0,0.0,0.0,0.0,0.07,0.0,0.0,0.0,0.0,0.0,0.0,0.0,0.0,0.0,0.0,0.0,0.0,0.0,0.0,0.0,0.0,0.0,0.0,0.0,0.0,0.0,0.0,0.0,0.0,0.0,0.0,0.0,0.0,0.0,0.0,0.0,0.0,0.0,0.0,0.0,0.0,0.0,0.0,0.0,0.0,0.0,0.0,0.0,0.0,0.0,0.0,0.0,0.0,0.0,0.0,0.0,0.0,0.0,0.0,0.0,0.0,0.0,0.0,0.0,0.0,0.0,0.0,0.0,0.01,0.07,0.53,0.66,0.8,0.76,0.77,0.9,0.84,0.63,0.42,0.3,0.3,0.9,0.08,0.0,0.0,0.0,0.0,0.0,0.0,0.0,0.0,0.0,0.0,0.0,0.0,0.0,0.0,0.0,0.0,0.0,0.0,0.0,0.0,0.0,0.0,0.0,1.0,1.0,1.0,1.0,1.0,1.0,1.0,1.0,1.0,1.0,1.0,1.0,0.99,0.14,0.87,0.01,0.4,0.26,0.0,0.0,0.0,0.0,0.0,0.0,0.0,0.01,0.38,0.98,1.0],[0.0,0.0,0.0,0.0,0.0,0.0,0.0,0.0,0.25,0.0,0.52,0.69,0.99,1.0,0.99,1.0,1.0,1.0,0.8,0.04,0.05,0.0,0.0,0.0,0.0,0.0,0.0,0.0,0.0,0.0,0.0,0.0,0.65,0.03,0.92,0.01,0.06,0.0,0.0,0.0,0.0,0.0,0.0,0.0,0.0,0.0,0.0,0.0,0.0,0.0,0.0,0.0,0.0,0.0,0.0,0.0,0.0,0.39,0.19,0.96,0.0,0.0,0.0,0.0,0.0,0.0,0.0,0.0,0.0,0.0,0.0,0.0,0.0,0.0,0.0,0.0,0.0,0.0,0.0,0.0,0.0,0.3,0.0,0.07,0.0,0.0,0.0,0.0,0.0,0.01,0.0,0.0,0.0,0.0,0.0,0.0,0.0,0.0,0.0,0.0,0.0,0.0,0.0,0.0,0.0,0.0,0.0,0.0,0.0,0.0,0.0,0.0,0.0,0.0,0.0,0.0,0.02,0.0,0.0,0.0,0.0,0.0,0.0,0.0,0.0,0.0,0.0,0.0,0.0,0.0,0.0,0.0,0.0,0.0,0.0,0.0,0.0,0.0,0.0,0.0,0.0,0.0,0.0,0.0,0.0,0.0,0.0,0.0,0.0,0.0,0.0,0.0,0.0,0.0,0.0,0.0,0.0,0.0,0.0,0.0,0.0,0.0,0.0,0.0,0.0,0.0,0.0,0.0,0.0,0.0,0.0,0.0,0.0,0.0,0.0,0.0,0.0,0.0,0.0,0.0,0.0,0.04,0.6,0.74,0.82,0.78,0.82,0.91,0.83,0.72,0.52,0.4,0.4,0.89,0.05,0.0,0.0,0.0,0.0,0.0,0.0,0.0,0.0,0.0,0.0,0.0,0.0,0.0,0.0,0.0,0.0,0.0,0.0,0.0,0.0,0.0,0.0,0.0,1.0,1.0,1.0,1.0,1.0,1.0,1.0,1.0,1.0,1.0,0.99,0.98,0.96,0.2,0.83,0.01,0.44,0.21,0.01,0.0,0.0,0.0,0.0,0.0,0.0,0.01,0.26,0.97,1.0],[0.0,0.0,0.0,0.0,0.0,0.0,0.0,0.0,0.0,0.0,0.0,0.0,0.03,1.0,1.0,1.0,1.0,1.0,1.0,0.0,0.0,0.0,0.0,0.0,0.0,0.0,0.0,0.0,0.0,0.71,0.1,0.51,0.95,0.0,0.77,0.0,0.0,0.0,0.0,0.0,0.0,0.0,0.0,0.0,0.0,0.0,0.0,0.0,0.0,0.0,0.0,0.0,0.0,0.0,0.0,0.0,0.0,0.0,0.0,0.0,0.0,0.0,0.0,0.0,0.0,0.0,0.0,0.0,0.0,0.0,0.0,0.0,0.0,0.0,0.0,0.0,0.0,0.0,0.0,0.0,0.0,0.0,0.0,0.0,0.0,0.0,0.0,0.0,0.0,0.0,0.0,0.0,0.0,0.0,0.0,0.0,0.0,0.0,0.0,0.0,0.0,0.0,0.0,0.0,0.0,0.0,0.0,0.0,0.0,0.0,0.0,0.0,0.0,0.0,0.0,0.0,0.0,0.0,0.0,0.0,0.0,0.0,0.0,0.0,0.0,0.0,0.0,0.0,0.0,0.0,0.0,0.0,0.0,0.0,0.0,0.0,0.0,0.0,0.0,0.0,0.0,0.0,0.0,0.0,0.0,0.0,1.0,0.0,0.0,0.0,0.0,0.0,0.0,0.0,0.0,0.0,0.0,0.0,0.0,0.0,0.0,0.0,0.0,0.0,0.0,0.0,0.0,0.0,0.0,0.0,0.0,0.0,0.0,0.0,0.0,0.0,0.0,0.0,0.0,0.0,0.0,0.0,0.0,0.0,0.0,0.0,0.0,0.0,0.0,0.0,0.0,0.01,0.01,0.0,0.0,0.0,0.0,0.0,0.0,0.0,0.0,0.0,0.0,0.0,0.0,0.0,0.0,0.0,0.0,0.0,0.0,0.0,0.0,0.0,0.0,0.0,0.0,0.0,1.0,1.0,1.0,1.0,1.0,1.0,1.0,1.0,1.0,1.0,1.0,1.0,1.0,1.0,1.0,1.0,1.0,1.0,1.0,1.0,1.0,0.0,0.83,1.0,0.89,1.0,1.0,1.0,1.0],[0.0,0.0,0.0,0.0,0.0,0.0,0.0,0.0,0.0,0.0,0.0,0.0,0.49,1.0,1.0,1.0,0.52,1.0,1.0,0.0,0.0,0.0,0.0,0.0,0.0,0.0,0.0,0.0,0.0,0.04,0.09,0.59,0.92,0.01,0.93,0.0,0.0,0.0,0.0,0.0,0.0,0.0,0.0,0.0,0.0,0.0,0.0,0.0,0.0,0.0,0.0,0.0,0.0,0.0,0.0,0.0,0.0,0.0,0.0,0.0,0.0,0.0,0.0,0.0,0.0,0.0,0.0,0.0,0.0,0.0,0.0,0.0,0.0,0.0,0.0,0.0,0.0,0.0,0.0,0.0,0.0,0.0,0.0,0.05,0.0,0.0,0.0,0.0,0.0,0.0,0.0,0.0,0.0,0.0,0.0,0.0,0.0,0.0,0.0,0.0,0.0,0.0,0.0,0.0,0.0,0.0,0.0,0.0,0.0,0.0,0.0,0.0,0.0,0.0,0.0,0.0,0.0,0.0,0.0,0.0,0.0,0.0,0.0,0.0,0.0,0.0,0.0,0.0,0.0,0.0,0.0,0.0,0.0,0.0,0.0,0.0,0.0,0.0,0.0,0.0,0.0,0.0,0.0,0.0,0.0,0.0,0.0,0.0,0.0,0.0,0.0,0.0,0.0,0.0,0.0,0.0,0.0,0.0,0.0,0.0,0.0,0.0,0.0,0.0,0.0,0.0,0.0,0.0,0.0,0.0,0.0,0.0,0.0,0.0,0.0,0.0,0.0,0.0,0.0,0.0,0.0,0.0,0.0,0.0,0.0,0.0,0.0,0.0,0.0,0.0,0.01,0.03,0.03,0.0,0.0,0.0,0.0,0.0,0.0,0.0,0.0,0.0,0.0,0.0,0.0,0.0,0.0,0.0,0.0,0.0,0.0,0.0,0.0,0.0,0.0,0.0,0.0,0.0,1.0,1.0,1.0,1.0,1.0,1.0,1.0,1.0,1.0,1.0,1.0,1.0,1.0,1.0,1.0,1.0,1.0,1.0,1.0,1.0,1.0,0.0,0.11,1.0,0.0,1.0,1.0,1.0,1.0],[0.0,0.0,0.0,0.0,0.0,0.0,0.0,0.0,0.0,0.0,0.0,0.0,0.0,1.0,0.34,1.0,0.0,0.38,1.0,0.0,0.0,0.0,0.0,0.0,0.0,0.0,0.0,0.0,0.0,0.06,0.79,0.75,0.72,0.0,0.12,0.0,0.0,0.0,0.0,0.0,0.0,0.0,0.0,0.0,0.0,0.0,0.0,0.0,0.0,0.0,0.0,0.0,0.0,0.0,0.0,0.0,0.0,0.0,0.0,0.0,0.0,0.0,0.0,0.0,0.0,0.0,0.0,0.0,0.0,0.0,0.0,0.0,0.0,0.0,0.0,0.0,0.0,0.0,0.0,0.0,0.0,0.0,0.0,0.0,0.0,0.0,0.0,0.0,0.0,0.0,0.0,0.0,0.0,0.0,0.0,0.0,0.0,0.0,0.0,0.0,0.0,0.0,0.0,0.0,0.0,0.0,0.0,0.0,0.0,0.0,0.0,0.0,0.0,0.0,0.0,0.0,0.0,0.06,0.0,0.0,0.0,0.0,0.0,0.0,0.0,0.0,0.0,0.0,0.0,0.0,0.0,0.0,0.0,0.0,0.0,0.0,0.0,0.0,0.0,0.0,0.0,0.0,0.0,0.0,0.0,0.0,0.0,0.0,0.0,0.0,0.0,0.0,0.0,0.0,0.0,0.0,0.0,0.0,0.0,0.0,0.0,0.0,0.0,0.0,0.0,0.0,0.0,0.0,0.0,0.0,0.0,0.0,0.0,0.0,0.0,0.0,0.0,0.0,0.0,0.0,0.0,0.0,0.0,0.0,0.0,0.0,0.0,0.0,0.0,0.0,0.0,0.0,0.0,0.0,0.0,0.0,0.0,0.0,0.0,0.0,0.0,0.0,0.0,0.0,0.0,0.0,0.0,0.0,0.0,0.0,0.0,0.0,0.0,0.0,0.0,0.0,0.0,0.0,1.0,1.0,1.0,1.0,1.0,1.0,1.0,0.99,1.0,1.0,1.0,1.0,1.0,1.0,1.0,1.0,1.0,1.0,1.0,1.0,1.0,1.0,1.0,1.0,0.73,1.0,1.0,1.0,0.13],[0.0,0.0,0.0,0.0,0.0,0.0,0.0,0.0,0.0,0.0,0.0,0.0,0.0,1.0,0.99,1.0,0.0,0.0,1.0,0.0,0.0,0.0,0.0,0.0,0.0,0.0,0.0,0.0,0.0,0.01,0.56,0.21,0.09,0.0,0.01,0.0,0.0,0.0,0.0,0.0,0.0,0.0,0.0,0.0,0.0,0.0,0.0,0.0,0.0,0.0,0.0,0.0,0.0,0.0,0.0,0.0,0.0,0.0,0.0,0.0,0.0,0.0,0.0,0.0,0.0,0.0,0.0,0.0,0.0,0.0,0.0,0.0,0.0,0.0,0.0,0.0,0.0,0.0,0.0,0.0,0.0,0.0,0.0,0.99,0.0,0.0,0.0,0.0,0.0,0.0,0.0,0.0,0.0,0.0,0.0,0.0,0.0,0.0,0.0,0.0,0.0,0.0,0.0,0.0,0.0,0.0,0.0,0.0,0.0,0.0,0.0,0.0,0.0,0.0,0.0,0.0,0.01,1.0,0.0,0.0,0.0,0.0,0.0,0.0,0.0,0.0,0.0,0.0,0.0,0.0,0.0,0.0,0.0,0.0,0.0,0.0,0.0,0.0,0.0,0.0,0.0,0.0,0.0,0.0,0.0,0.0,1.0,0.0,0.0,0.0,0.0,0.0,0.0,0.0,0.0,0.0,0.0,0.0,0.0,0.0,0.0,0.0,0.0,0.0,0.0,0.0,0.0,0.0,0.0,0.0,0.0,0.0,0.0,0.0,0.0,0.0,0.0,0.0,0.0,0.0,0.0,0.0,0.0,0.0,0.0,0.0,0.0,0.0,0.0,0.0,0.0,0.0,0.0,0.0,0.0,0.0,0.0,0.0,0.0,0.0,0.0,0.0,0.0,0.0,0.0,0.0,0.0,0.0,0.0,0.0,0.0,0.0,0.0,0.0,0.0,0.0,0.0,0.0,1.0,1.0,1.0,1.0,1.0,0.98,1.0,0.98,1.0,1.0,1.0,1.0,1.0,1.0,1.0,1.0,1.0,1.0,1.0,1.0,1.0,1.0,1.0,1.0,1.0,1.0,1.0,1.0,0.0],[0.0,0.0,0.0,0.0,0.0,0.0,0.0,0.0,0.0,0.0,0.0,0.0,0.0,1.0,0.0,1.0,0.0,0.9,1.0,0.0,0.0,0.0,0.0,0.0,0.0,0.0,0.0,0.0,0.0,0.88,0.98,0.92,0.96,0.0,0.05,0.0,0.0,0.0,0.0,0.0,0.0,0.0,0.0,0.0,0.0,0.0,0.0,0.0,0.0,0.0,0.0,0.0,0.0,0.0,0.0,0.0,0.0,0.0,0.0,0.0,0.0,0.0,0.0,0.0,0.0,0.0,0.0,0.0,0.0,0.0,0.0,0.0,0.0,0.0,0.0,0.0,0.0,0.0,0.0,0.0,0.0,0.0,0.0,0.0,0.0,0.0,0.0,0.0,0.0,0.0,0.0,0.0,0.0,0.0,0.0,0.0,0.0,0.0,0.0,0.0,0.0,0.0,0.0,0.0,0.0,0.0,0.0,0.0,0.0,0.0,0.0,0.0,0.0,0.0,0.0,0.0,0.0,0.0,0.0,0.0,0.0,0.0,0.0,0.0,0.0,0.0,0.0,0.0,0.0,0.0,0.0,0.0,0.0,0.0,0.0,0.0,0.0,0.0,0.0,0.0,0.0,0.0,0.0,0.0,0.0,0.0,0.03,0.0,0.0,0.0,0.0,0.0,0.0,0.0,0.0,0.0,0.0,0.0,0.0,0.0,0.0,0.0,0.0,0.0,0.0,0.0,0.0,0.0,0.0,0.0,0.0,0.0,0.0,0.0,0.0,0.0,0.0,0.0,0.0,0.0,0.0,0.0,0.0,0.0,0.0,0.0,0.0,0.0,0.0,0.0,0.0,0.0,0.0,0.0,0.0,0.0,0.0,0.0,0.0,0.0,0.0,0.0,0.0,0.0,0.0,0.0,0.0,0.0,0.0,0.0,0.0,0.0,0.0,0.0,0.0,0.0,0.0,0.0,1.0,1.0,1.0,1.0,1.0,0.96,0.99,0.96,1.0,1.0,1.0,1.0,1.0,1.0,1.0,1.0,1.0,1.0,1.0,1.0,1.0,1.0,1.0,1.0,0.02,1.0,1.0,1.0,0.03],[0.0,0.0,0.0,0.0,0.0,0.0,0.0,0.0,0.0,0.0,0.0,0.0,0.0,1.0,0.0,0.99,0.0,0.0,1.0,0.0,0.0,0.0,0.0,0.0,0.0,0.0,0.0,0.0,0.0,0.63,0.98,0.92,0.82,0.0,0.02,0.0,0.0,0.0,0.0,0.0,0.0,0.0,0.0,0.0,0.0,0.0,0.0,0.0,0.0,0.0,0.0,0.0,0.0,0.0,0.0,0.0,0.0,0.0,0.0,0.0,0.0,0.0,0.0,0.0,0.0,0.0,0.0,0.0,0.0,0.0,0.0,0.0,0.0,0.0,0.0,0.0,0.0,0.0,0.0,0.0,0.0,0.0,0.0,0.0,0.0,0.0,0.0,0.0,0.0,0.0,0.0,0.0,0.0,0.0,0.0,0.0,0.0,0.0,0.0,0.0,0.0,0.0,0.0,0.0,0.0,0.0,0.0,0.0,0.0,0.0,0.0,0.0,0.0,0.0,0.0,0.0,0.0,0.0,0.0,0.0,0.0,0.0,0.0,0.0,0.0,0.0,0.0,0.0,0.0,0.0,0.0,0.0,0.0,0.0,0.0,0.0,0.0,0.0,0.0,0.0,0.0,0.0,0.0,0.0,0.0,0.0,0.0,0.0,0.0,0.0,0.0,0.0,0.0,0.0,0.0,0.0,0.0,0.0,0.0,0.0,0.0,0.0,0.0,0.0,0.0,0.0,0.0,0.0,0.0,0.0,0.0,0.0,0.0,0.0,0.0,0.0,0.0,0.0,0.0,0.0,0.0,0.0,0.0,0.0,0.0,0.0,0.0,0.0,0.0,0.0,0.0,0.0,0.0,0.0,0.0,0.0,0.0,0.0,0.0,0.0,0.0,0.0,0.0,0.0,0.0,0.0,0.0,0.0,0.0,0.0,0.0,0.0,0.0,0.0,0.0,0.0,0.0,0.0,1.0,1.0,1.0,1.0,0.45,0.16,0.14,0.2,1.0,1.0,1.0,1.0,1.0,1.0,1.0,1.0,1.0,1.0,1.0,1.0,1.0,0.99,0.82,0.96,0.0,1.0,1.0,1.0,0.01],[0.0,0.0,0.0,0.0,0.0,0.0,0.0,0.0,0.0,0.0,0.0,0.0,0.0,1.0,0.0,1.0,0.0,0.96,1.0,0.0,0.0,0.0,0.0,0.0,0.0,0.0,0.0,0.0,0.87,0.92,0.98,0.89,0.93,0.0,0.0,0.0,0.0,0.0,0.0,0.0,0.0,0.0,0.0,0.0,0.0,0.0,0.0,0.0,0.0,0.0,0.0,0.0,0.0,0.0,0.0,0.0,0.0,0.0,0.0,0.0,0.0,0.0,0.0,0.0,0.0,0.0,0.0,0.0,0.0,0.0,0.0,0.0,0.0,0.0,0.0,0.0,0.0,0.0,0.0,0.0,0.0,0.0,0.0,0.0,0.0,0.0,0.0,0.0,0.0,0.0,0.0,0.0,0.0,0.0,0.0,0.0,0.0,0.0,0.0,0.0,0.0,0.0,0.0,0.0,0.0,0.0,0.0,0.0,0.0,0.0,0.0,0.0,0.0,0.0,0.0,0.0,0.0,0.04,0.0,0.0,0.0,0.0,0.0,0.0,0.0,0.0,0.0,0.0,0.0,0.0,0.0,0.0,0.0,0.0,0.0,0.0,0.0,0.0,0.0,0.0,0.0,0.0,0.0,0.0,0.0,0.0,1.0,0.97,0.0,0.0,0.0,0.0,0.0,0.0,0.0,0.0,0.0,0.0,0.0,0.0,0.0,0.0,0.0,0.0,0.0,0.0,0.0,0.0,0.0,0.0,0.0,0.0,0.0,0.0,0.0,0.0,0.0,0.0,0.0,0.0,0.0,0.0,0.0,0.0,0.0,0.0,0.0,0.0,0.0,0.0,0.0,0.0,0.0,0.0,0.0,0.0,0.0,0.0,0.0,0.0,0.0,0.0,0.0,0.0,0.0,0.0,0.0,0.0,0.0,0.0,0.0,0.0,0.0,0.0,0.0,0.0,0.0,0.0,1.0,1.0,1.0,1.0,1.0,0.77,0.87,0.83,1.0,1.0,1.0,1.0,1.0,1.0,1.0,1.0,1.0,1.0,1.0,1.0,1.0,1.0,1.0,1.0,1.0,1.0,1.0,1.0,0.0],[0.0,0.0,0.0,0.0,0.0,0.0,0.0,0.0,0.0,0.0,0.0,0.0,0.0,0.0,0.0,1.0,0.0,0.02,1.0,0.0,0.0,0.0,0.0,0.0,0.0,0.0,0.0,0.0,0.98,0.96,0.98,0.92,0.89,0.0,0.0,0.0,0.0,0.0,0.0,0.0,0.0,0.0,0.0,0.0,0.0,0.0,0.0,0.0,0.0,0.0,0.0,0.0,0.0,0.0,0.0,0.0,0.0,0.0,0.0,0.0,0.0,0.0,0.0,0.0,0.0,0.0,0.0,0.0,0.0,0.0,0.0,0.0,0.0,0.0,0.0,0.0,0.0,0.0,0.0,0.0,0.0,0.0,0.0,0.0,0.0,0.0,0.0,0.0,0.0,0.0,0.0,0.0,0.0,0.0,0.0,0.0,0.0,0.0,0.0,0.0,0.0,0.0,0.0,0.0,0.0,0.0,0.0,0.0,0.0,0.0,0.0,0.0,0.0,0.0,0.0,0.0,0.0,0.0,0.0,0.0,0.0,0.0,0.0,0.0,0.0,0.0,0.0,0.0,0.0,0.0,0.0,0.0,0.0,0.0,0.0,0.0,0.0,0.0,0.0,0.0,0.0,0.0,0.0,0.0,0.0,0.0,0.99,0.99,0.0,0.0,0.0,0.0,0.0,0.0,0.0,0.0,0.0,0.0,0.0,0.0,0.0,0.0,0.0,0.0,0.0,0.0,0.0,0.0,0.0,0.0,0.0,0.0,0.0,0.0,0.0,0.0,0.0,0.0,0.0,0.0,0.0,0.0,0.0,0.0,0.0,0.0,0.0,0.0,0.0,0.0,0.0,0.0,0.0,0.0,0.0,0.0,0.0,0.0,0.0,0.0,0.0,0.0,0.0,0.0,0.0,0.0,0.0,0.0,0.0,0.0,0.0,0.0,0.0,0.0,0.0,0.0,0.0,0.0,1.0,1.0,1.0,1.0,0.01,0.03,0.01,0.01,1.0,1.0,1.0,1.0,1.0,1.0,1.0,1.0,1.0,1.0,1.0,1.0,1.0,1.0,1.0,1.0,1.0,1.0,1.0,1.0,0.0],[0.0,0.0,0.0,0.0,0.0,0.0,0.0,0.0,0.0,0.0,0.0,0.0,0.0,1.0,0.0,1.0,0.0,0.0,1.0,0.0,0.0,0.0,0.0,0.0,0.0,0.0,0.0,0.0,0.04,0.44,0.94,0.37,0.09,0.0,0.0,0.0,0.0,0.0,0.0,0.0,0.0,0.0,0.0,0.0,0.0,0.0,0.0,0.0,0.0,0.0,0.0,0.0,0.0,0.0,0.0,0.0,0.0,0.0,0.0,0.0,0.0,0.0,0.0,0.0,0.0,0.0,0.0,0.0,0.0,0.0,0.0,0.0,0.0,0.0,0.0,0.0,0.0,0.0,0.0,0.0,0.0,0.0,0.0,0.01,0.0,0.0,0.0,0.0,0.0,0.0,0.0,0.0,0.0,0.0,0.0,0.0,0.0,0.0,0.0,0.0,0.0,0.0,0.0,0.0,0.0,0.0,0.0,0.0,0.0,0.0,0.0,0.0,0.0,0.0,0.0,0.0,0.0,1.0,0.0,0.0,0.0,0.0,0.0,0.0,0.0,0.0,0.0,0.0,0.0,0.0,0.0,0.0,0.0,0.0,0.0,0.0,0.0,0.0,0.0,0.0,0.0,0.0,0.0,0.0,0.0,0.0,1.0,1.0,0.0,0.0,0.0,0.0,0.0,0.0,0.0,0.0,0.0,0.0,0.0,0.0,0.0,0.0,0.0,0.0,0.0,0.0,0.0,0.0,0.0,0.0,0.0,0.0,0.0,0.0,0.0,0.0,0.0,0.0,0.0,0.0,0.0,0.0,0.0,0.0,0.0,0.0,0.0,0.0,0.0,0.0,0.0,0.0,0.0,0.0,0.0,0.0,0.0,0.0,0.0,0.0,0.0,0.0,0.0,0.0,0.0,0.0,0.0,0.0,0.0,0.0,0.0,0.0,0.0,0.0,0.0,0.0,0.0,0.0,1.0,1.0,1.0,1.0,1.0,0.49,0.4,0.44,1.0,1.0,1.0,1.0,1.0,1.0,1.0,1.0,1.0,1.0,1.0,1.0,1.0,1.0,1.0,1.0,1.0,1.0,1.0,1.0,0.0],[0.0,0.0,0.0,0.0,0.0,0.0,0.0,0.0,0.0,0.0,0.0,0.0,0.0,1.0,0.09,1.0,0.0,0.0,1.0,0.0,0.0,0.0,0.0,0.0,0.0,0.0,0.0,0.0,0.95,0.32,0.81,0.01,0.02,0.0,0.0,0.0,0.0,0.0,0.0,0.0,0.0,0.0,0.0,0.0,0.0,0.0,0.0,0.0,0.0,0.0,0.0,0.0,0.0,0.0,0.0,0.0,0.0,0.0,0.0,0.0,0.0,0.0,0.0,0.0,0.0,0.0,0.0,0.0,0.0,0.0,0.0,0.0,0.0,0.0,0.0,0.0,0.0,0.0,0.0,0.0,0.0,0.0,0.0,0.88,0.0,0.0,0.0,0.0,0.0,0.0,0.0,0.0,0.0,0.0,0.0,0.0,0.0,0.0,0.0,0.0,0.0,0.0,0.0,0.0,0.0,0.0,0.0,0.0,0.0,0.0,0.0,0.0,0.0,0.0,0.0,0.0,1.0,1.0,0.0,0.0,0.0,0.0,0.0,0.0,0.0,0.0,0.0,0.0,0.0,0.0,0.0,0.0,0.0,0.0,0.0,0.0,0.0,0.0,0.0,0.0,0.0,0.0,0.0,0.0,0.0,0.0,1.0,1.0,0.0,0.0,0.0,0.0,0.0,0.0,0.0,0.0,0.0,0.0,0.0,0.0,0.0,0.0,0.0,0.0,0.0,0.0,0.0,0.0,0.0,0.0,0.0,0.0,0.0,0.0,0.0,0.0,0.0,0.0,0.0,0.0,0.0,0.0,0.0,0.0,0.0,0.0,0.0,0.0,0.0,0.0,0.0,0.0,0.0,0.0,0.0,0.0,0.0,0.0,0.0,0.0,0.0,0.0,0.0,0.0,0.0,0.0,0.0,0.0,0.0,0.0,0.0,0.0,0.0,0.0,0.0,0.0,0.0,0.0,1.0,1.0,1.0,1.0,1.0,0.39,0.26,0.21,1.0,1.0,1.0,1.0,1.0,1.0,1.0,1.0,1.0,1.0,1.0,1.0,1.0,1.0,1.0,1.0,1.0,1.0,1.0,1.0,0.0],[0.0,0.0,0.0,0.0,0.0,0.0,0.0,0.0,0.0,0.0,0.0,0.0,0.0,0.05,0.0,1.0,0.0,0.0,1.0,0.0,0.0,0.0,0.0,0.0,0.0,0.0,0.0,0.0,0.99,0.0,0.48,0.0,0.0,0.0,0.0,0.0,0.0,0.0,0.0,0.0,0.0,0.0,0.0,0.0,0.0,0.0,0.0,0.0,0.0,0.0,0.0,0.0,0.0,0.0,0.0,0.0,0.0,0.0,0.0,0.0,0.0,0.0,0.0,0.0,0.0,0.0,0.0,0.0,0.0,0.0,0.0,0.0,0.0,0.0,0.0,0.0,0.0,0.0,0.0,0.0,0.0,0.0,0.0,0.98,0.0,0.0,0.0,0.0,0.0,0.0,0.0,0.0,0.0,0.0,0.0,0.0,0.0,0.0,0.0,0.0,0.0,0.0,0.0,0.0,0.0,0.0,0.0,0.0,0.0,0.0,0.0,0.0,0.0,0.0,0.0,0.0,1.0,1.0,0.0,0.98,0.96,0.0,0.0,0.0,0.0,0.0,0.0,0.0,0.0,0.0,0.0,0.0,0.0,0.0,0.0,0.0,0.0,0.0,0.0,0.0,0.0,0.0,0.0,0.0,0.0,1.0,1.0,1.0,0.0,0.0,0.0,0.0,0.0,0.0,0.0,0.0,0.0,0.0,0.0,0.0,0.0,0.0,0.0,0.0,0.0,0.0,0.0,0.0,0.0,0.0,0.0,0.0,0.0,0.0,0.0,0.0,0.0,0.0,0.0,0.0,0.0,0.0,0.0,0.0,0.0,0.0,0.0,0.0,0.0,0.0,0.0,0.0,0.0,0.0,0.0,0.0,0.0,0.0,0.0,0.0,0.0,0.0,0.0,0.0,0.0,0.0,0.0,0.0,0.0,0.0,0.0,0.0,0.0,0.0,0.0,0.0,0.0,0.0,1.0,1.0,0.87,1.0,0.0,0.0,0.0,0.01,1.0,1.0,1.0,1.0,1.0,1.0,1.0,1.0,1.0,1.0,1.0,1.0,1.0,1.0,1.0,1.0,1.0,1.0,1.0,1.0,0.0],[0.0,0.0,0.0,0.0,0.0,0.0,0.0,0.0,0.0,0.0,0.0,0.0,0.0,0.0,0.0,1.0,0.0,0.0,1.0,0.0,0.0,0.0,0.0,0.0,0.0,0.0,0.0,0.0,0.77,0.0,0.55,0.0,0.0,0.0,0.0,0.0,0.0,0.0,0.0,0.0,0.0,0.0,0.0,0.0,0.0,0.0,0.0,0.0,0.0,0.0,0.0,0.0,0.0,0.0,0.0,0.0,0.0,0.0,0.0,0.0,0.0,0.0,0.0,0.0,0.0,0.0,0.0,0.0,0.0,0.0,0.0,0.0,0.0,0.0,0.0,0.0,0.0,0.0,0.0,0.0,0.0,0.0,0.0,0.29,0.0,0.0,0.0,0.0,0.0,0.0,0.0,0.0,0.0,0.0,0.0,0.0,0.0,0.0,0.0,0.0,0.0,0.0,0.0,0.0,0.0,0.0,0.0,0.0,0.0,0.0,0.0,0.0,0.0,0.0,0.0,0.0,0.94,1.0,0.0,1.0,1.0,0.0,0.0,0.0,0.0,0.0,0.0,0.0,0.0,0.0,0.0,0.0,0.0,0.0,0.0,0.0,0.0,0.0,0.0,0.0,0.0,0.0,0.0,0.0,0.0,1.0,1.0,1.0,0.0,0.0,0.0,0.0,0.0,0.0,0.0,0.0,0.0,0.0,0.0,0.0,0.0,0.0,0.0,0.0,0.0,0.0,0.0,0.0,0.0,0.0,0.0,0.0,0.0,0.0,0.0,0.0,0.0,0.0,0.0,0.0,0.0,0.0,0.0,0.0,0.0,0.0,0.0,0.0,0.0,0.0,0.0,0.0,0.0,0.0,0.0,0.0,0.0,0.0,0.0,0.0,0.0,0.0,0.0,0.0,0.0,0.0,0.0,0.0,0.0,0.0,0.0,0.0,0.0,0.0,0.0,0.0,0.0,0.0,0.23,0.98,0.34,0.01,0.0,0.0,0.0,0.0,1.0,1.0,1.0,1.0,1.0,1.0,1.0,1.0,1.0,1.0,1.0,1.0,1.0,1.0,1.0,1.0,1.0,1.0,1.0,1.0,0.0],[0.0,0.0,0.0,0.0,0.0,0.0,0.0,0.0,0.0,0.0,0.0,0.0,0.0,0.0,0.0,0.99,0.0,0.0,1.0,0.0,0.0,0.0,0.0,0.0,0.0,0.0,0.0,0.0,0.65,0.0,0.08,0.0,0.0,0.0,0.0,0.0,0.0,0.0,0.0,0.0,0.0,0.0,0.0,0.0,0.0,0.0,0.0,0.0,0.0,0.0,0.0,0.0,0.0,0.0,0.0,0.0,0.0,0.0,0.0,0.0,0.0,0.0,0.0,0.0,0.0,0.0,0.0,0.0,0.0,0.0,0.0,0.0,0.0,0.0,0.0,0.0,0.0,0.0,0.0,0.0,0.0,0.0,0.0,0.07,0.0,0.0,0.0,0.0,0.0,0.0,0.0,0.0,0.0,0.0,0.0,0.0,0.0,0.0,0.0,0.0,0.0,0.0,0.0,0.0,0.0,0.0,0.0,0.0,0.0,0.0,0.0,0.0,0.0,0.0,0.0,0.0,0.99,1.0,0.0,1.0,1.0,0.0,0.0,0.0,0.0,0.0,0.0,0.0,0.0,0.0,0.0,0.0,0.0,0.0,0.0,0.0,0.0,0.0,0.0,0.0,0.0,0.0,0.0,0.0,0.0,1.0,1.0,1.0,0.0,0.0,0.0,0.0,0.0,0.0,0.0,0.0,0.0,0.0,0.0,0.0,0.0,0.0,0.0,0.0,0.0,0.0,0.0,0.0,0.0,0.0,0.0,0.0,0.0,0.0,0.0,0.0,0.0,0.0,0.0,0.0,0.0,0.0,0.0,0.0,0.0,0.0,0.0,0.0,0.0,0.0,0.0,0.0,0.0,0.0,0.0,0.0,0.0,0.0,0.0,0.0,0.0,0.0,0.0,0.0,0.0,0.0,0.0,0.0,0.0,0.0,0.0,0.0,0.0,0.0,0.0,0.0,0.0,0.0,0.02,0.0,0.0,0.0,0.0,0.0,0.0,0.0,1.0,1.0,1.0,1.0,1.0,1.0,1.0,1.0,1.0,1.0,1.0,1.0,1.0,1.0,1.0,1.0,1.0,1.0,1.0,1.0,0.0],[0.0,0.0,0.0,0.0,0.0,0.0,0.0,0.0,0.0,0.0,0.0,0.0,0.0,0.0,0.0,0.0,0.0,0.0,0.0,0.0,0.0,0.0,0.0,0.0,0.0,0.0,0.0,0.0,0.02,0.0,0.04,0.0,0.0,0.0,0.0,0.0,0.0,0.0,0.0,0.0,0.0,0.0,0.0,0.0,0.0,0.0,0.0,0.0,0.0,0.0,0.0,0.0,0.0,0.0,0.0,0.0,0.0,0.0,0.0,0.0,0.0,0.0,0.0,0.0,0.0,0.0,0.0,0.0,0.0,0.0,0.0,0.0,0.0,0.0,0.0,0.0,0.0,0.0,0.0,0.0,0.0,0.0,0.0,0.0,0.0,0.01,0.0,0.0,0.0,0.0,0.0,0.0,0.0,0.0,0.0,0.0,0.0,0.0,0.0,0.0,0.0,0.0,0.0,0.0,0.0,0.0,0.0,0.0,0.0,0.0,0.0,0.0,0.0,0.0,0.0,0.0,0.0,1.0,0.0,1.0,1.0,0.0,0.0,0.0,0.0,0.0,0.0,0.0,0.0,0.0,0.0,0.0,0.0,0.0,0.0,0.0,0.0,0.0,0.0,0.0,0.0,0.0,0.0,0.0,0.0,1.0,1.0,1.0,0.0,0.0,0.0,0.0,0.0,0.0,0.0,0.0,0.0,0.0,0.0,0.0,0.0,0.0,0.0,0.0,0.0,0.0,0.0,0.0,0.0,0.0,0.0,0.0,0.0,0.0,0.0,0.0,0.0,0.0,0.0,0.0,0.0,0.0,0.0,0.0,0.0,0.0,0.0,0.0,0.0,0.0,0.0,0.0,0.0,0.0,0.0,0.0,0.0,0.0,0.0,0.0,0.0,0.0,0.0,0.0,0.0,0.0,0.0,0.0,0.0,0.0,0.0,0.0,0.0,0.0,0.0,0.0,0.0,0.0,0.0,0.0,0.0,0.0,0.0,0.0,0.0,0.0,0.0,0.0,1.0,1.0,1.0,0.99,1.0,1.0,1.0,1.0,1.0,1.0,1.0,1.0,1.0,1.0,1.0,1.0,1.0,1.0,0.0],[0.0,0.0,0.0,0.0,0.0,0.0,0.0,0.0,0.0,0.0,0.0,0.0,0.0,0.0,0.0,1.0,0.0,0.0,1.0,0.0,0.0,0.0,0.0,0.0,0.0,0.0,0.0,0.0,0.87,0.0,0.0,0.0,0.0,0.0,0.0,0.0,0.0,0.0,0.0,0.0,0.0,0.0,0.0,0.0,0.0,0.0,0.0,0.0,0.0,0.0,0.0,0.0,0.0,0.0,0.0,0.0,0.0,0.0,0.0,0.0,0.0,0.0,0.0,0.0,0.0,0.0,0.0,0.0,0.0,0.0,0.0,0.0,0.0,0.0,0.0,0.0,0.0,0.0,0.0,0.0,0.0,0.0,0.0,0.4,0.0,0.0,0.0,0.0,0.0,0.0,0.0,0.0,0.0,0.0,0.0,0.0,0.0,0.0,0.0,0.0,0.0,0.0,0.0,0.0,0.0,0.0,0.0,0.0,0.0,0.0,0.0,0.0,0.0,0.0,0.0,0.0,1.0,1.0,1.0,1.0,1.0,0.0,0.0,0.0,0.0,0.0,0.0,0.0,0.0,0.0,0.0,0.0,0.0,0.0,0.0,0.0,0.0,0.0,0.0,0.0,0.0,0.0,0.0,0.0,0.0,1.0,1.0,1.0,0.99,0.0,0.0,0.0,0.0,0.0,0.0,0.0,0.0,0.0,0.0,0.0,0.0,0.0,0.0,0.0,0.0,0.0,0.0,0.0,0.0,0.0,0.0,0.0,0.0,0.0,0.0,0.0,0.0,0.0,0.0,0.0,0.0,0.0,0.0,0.0,0.0,0.0,0.0,0.0,0.0,0.0,0.0,0.0,0.0,0.0,0.0,0.0,0.0,0.0,0.0,0.0,0.0,0.0,0.0,0.0,0.0,0.0,0.0,0.0,0.0,0.0,0.0,0.0,0.0,0.0,0.0,0.0,0.0,0.0,0.01,0.0,0.0,0.0,0.0,0.0,0.0,0.0,0.83,0.11,1.0,1.0,1.0,0.82,1.0,1.0,1.0,1.0,1.0,1.0,1.0,1.0,1.0,1.0,1.0,1.0,1.0,1.0,0.0],[0.0,0.0,0.0,0.0,0.0,0.0,0.0,0.0,0.0,0.0,0.0,0.0,0.0,0.0,0.0,1.0,0.0,0.0,1.0,0.1,0.0,0.0,0.0,0.0,0.0,0.0,0.0,0.0,0.99,0.0,0.0,0.0,0.0,0.0,0.0,0.0,0.0,0.0,0.0,0.0,0.0,0.0,0.0,0.0,0.0,0.0,0.0,0.0,0.0,0.0,0.0,0.0,0.0,0.0,0.0,0.0,0.0,0.0,0.0,0.0,0.0,0.0,0.0,0.0,0.0,0.0,0.0,0.0,0.0,0.0,0.0,0.0,0.0,0.0,0.0,0.0,0.0,0.0,0.0,0.0,0.0,0.0,0.0,0.99,0.0,0.0,0.0,0.0,0.0,0.0,0.0,0.0,0.0,0.0,0.0,0.0,0.0,0.0,0.0,0.0,0.0,0.0,0.0,0.0,0.0,0.0,0.0,0.0,0.0,0.0,0.0,0.0,0.0,0.0,0.0,0.0,1.0,1.0,0.99,1.0,1.0,0.0,0.0,0.0,0.0,0.0,0.0,0.0,0.0,0.0,0.0,0.0,0.0,0.0,0.0,0.0,0.0,0.0,0.0,0.0,0.0,0.0,0.0,0.0,1.0,1.0,1.0,1.0,0.82,0.0,0.0,0.0,0.0,0.0,0.0,0.0,0.0,0.0,0.0,0.0,0.0,0.0,0.0,0.0,0.0,0.0,0.0,0.0,0.0,0.0,0.0,0.0,0.0,0.0,0.0,0.0,0.0,0.0,0.0,0.0,0.0,0.0,0.0,0.0,0.0,0.0,0.0,0.0,0.0,0.0,0.0,0.0,0.0,0.0,0.0,0.0,0.0,0.0,0.0,0.0,0.0,0.0,0.0,0.0,0.0,0.0,0.0,0.0,0.0,0.0,0.0,0.0,0.0,0.0,0.0,0.0,0.0,0.0,0.62,0.06,0.27,0.0,0.0,0.0,0.0,0.0,1.0,1.0,1.0,1.0,1.0,0.96,1.0,1.0,1.0,1.0,1.0,1.0,1.0,1.0,1.0,1.0,1.0,1.0,1.0,1.0,0.0],[0.0,0.0,0.0,0.0,0.0,0.0,0.0,0.0,0.0,0.0,0.0,0.0,0.0,0.0,0.0,1.0,0.0,0.0,1.0,1.0,0.0,0.0,0.01,0.0,0.0,0.0,0.0,0.0,0.87,0.0,0.0,0.0,0.0,0.0,0.0,0.0,0.0,0.0,0.0,0.0,0.0,0.0,0.0,0.0,0.0,0.0,0.0,0.0,0.0,0.0,0.0,0.0,0.0,0.0,0.0,0.0,0.0,0.0,0.0,0.0,0.0,0.0,0.0,0.0,0.0,0.0,0.0,0.0,0.0,0.0,0.0,0.0,0.0,0.0,0.0,0.0,0.0,0.0,0.0,0.0,0.0,0.0,0.0,0.95,0.0,0.0,0.0,0.0,0.0,0.0,0.0,0.0,0.0,0.0,0.0,0.0,0.0,0.0,0.0,0.0,0.0,0.0,0.0,0.0,0.0,0.0,0.0,0.0,0.0,0.0,0.0,0.0,0.0,0.0,0.0,0.0,1.0,1.0,1.0,1.0,1.0,0.0,0.0,0.0,0.0,0.0,0.0,0.0,0.0,0.0,0.0,0.0,0.0,0.0,0.0,0.0,0.0,0.0,0.0,0.0,0.0,0.0,0.0,0.0,1.0,1.0,1.0,1.0,1.0,0.0,0.07,0.0,0.0,0.0,0.0,0.0,0.0,0.0,0.0,0.0,0.0,0.0,0.0,0.0,0.0,0.0,0.0,0.0,0.0,0.0,0.0,0.0,0.0,0.0,0.0,0.0,0.0,0.0,0.0,0.0,0.0,0.0,0.0,0.0,0.0,0.0,0.0,0.0,0.0,0.0,0.0,0.0,0.0,0.0,0.0,0.0,0.0,0.0,0.0,0.0,0.0,0.0,0.0,0.0,0.0,0.0,0.0,0.0,0.0,0.0,0.0,0.0,0.0,0.0,0.0,0.0,0.0,0.0,0.11,0.0,0.03,0.0,0.0,0.0,0.0,0.0,0.89,0.0,0.73,1.0,0.02,0.0,1.0,1.0,1.0,1.0,1.0,1.0,1.0,1.0,1.0,1.0,1.0,1.0,1.0,1.0,0.0],[0.0,0.0,0.0,0.0,0.0,0.0,0.0,0.0,0.0,0.0,0.0,0.0,0.0,0.0,0.02,1.0,0.0,0.0,1.0,0.96,0.0,0.0,0.0,0.0,0.0,0.0,0.0,0.0,1.0,0.0,0.03,0.0,0.0,0.0,0.0,0.0,0.0,0.0,0.0,0.0,0.0,0.0,0.0,0.0,0.0,0.0,0.0,0.0,0.0,0.0,0.0,0.0,0.0,0.0,0.0,0.0,0.0,0.0,0.0,0.0,0.0,0.0,0.0,0.0,0.0,0.0,0.0,0.0,0.0,0.0,0.0,0.0,0.0,0.0,0.0,0.0,0.0,0.0,0.0,0.0,0.0,0.0,0.0,1.0,0.0,0.0,0.0,0.0,0.0,0.0,0.0,0.0,0.0,0.0,0.0,0.0,0.0,0.0,0.0,0.0,0.0,0.0,0.0,0.0,0.0,0.0,0.0,0.0,0.0,0.0,0.0,0.0,0.0,0.0,0.0,0.0,1.0,1.0,0.0,1.0,0.8,0.0,0.0,0.0,0.0,0.0,0.0,0.0,0.0,0.0,0.0,0.0,0.0,0.0,0.0,0.0,0.0,0.0,0.0,0.0,0.0,0.0,0.0,0.0,0.0,1.0,1.0,1.0,0.0,0.0,0.0,0.0,0.0,0.0,0.0,0.0,0.0,0.0,0.0,0.0,0.0,0.0,0.0,0.0,0.0,0.0,0.0,0.0,0.0,0.0,0.0,0.0,0.0,0.0,0.0,0.0,0.0,0.0,0.0,0.0,0.0,0.0,0.0,0.0,0.0,0.0,0.0,0.0,0.0,0.0,0.0,0.0,0.0,0.0,0.0,0.0,0.0,0.0,0.0,0.0,0.0,0.0,0.0,0.0,0.0,0.0,0.0,0.0,0.0,0.0,0.0,0.0,0.0,0.0,0.0,0.0,0.0,0.0,0.77,1.0,0.64,1.0,0.0,0.0,0.01,0.01,1.0,1.0,1.0,1.0,1.0,1.0,1.0,1.0,1.0,1.0,1.0,1.0,1.0,1.0,1.0,1.0,1.0,1.0,1.0,1.0,0.0],[0.0,0.0,0.0,0.0,0.0,0.0,0.0,0.0,0.0,0.0,0.0,0.0,0.0,0.8,1.0,1.0,0.0,0.01,1.0,1.0,0.0,0.0,0.08,0.0,0.0,0.0,0.0,0.0,0.99,0.04,0.02,0.0,0.0,0.0,0.0,0.0,0.0,0.0,0.0,0.0,0.0,0.0,0.0,0.0,0.0,0.0,0.0,0.0,0.0,0.0,0.0,0.0,0.0,0.0,0.0,0.0,0.0,0.0,0.0,0.0,0.0,0.0,0.0,0.0,0.0,0.0,0.0,0.0,0.0,0.0,0.0,0.0,0.0,0.0,0.0,0.0,0.0,0.0,0.0,0.0,0.0,0.0,0.0,1.0,0.0,0.0,0.0,0.0,0.0,0.0,0.0,0.0,0.0,0.0,0.0,0.0,0.0,0.0,0.0,0.0,0.0,0.0,0.0,0.0,0.0,0.0,0.0,0.0,0.0,0.0,0.0,0.0,0.0,0.0,0.0,0.0,1.0,1.0,0.0,0.0,0.0,0.0,0.0,0.0,0.0,0.0,0.0,0.0,0.0,0.0,0.0,0.0,0.0,0.0,0.0,0.0,0.0,0.0,0.0,0.0,0.0,0.0,0.0,0.0,0.09,1.0,1.0,1.0,0.0,0.0,0.0,0.0,0.0,0.0,0.0,0.0,0.0,0.0,0.0,0.0,0.0,0.0,0.0,0.0,0.0,0.0,0.0,0.0,0.0,0.0,0.0,0.0,0.0,0.0,0.0,0.0,0.0,0.0,0.0,0.0,0.0,0.0,0.0,0.0,0.0,0.0,0.0,0.0,0.0,0.0,0.0,0.0,0.0,0.0,0.0,0.0,0.0,0.0,0.0,0.0,0.0,0.0,0.0,0.0,0.0,0.0,0.0,0.0,0.0,0.0,0.0,0.0,0.0,0.0,0.0,0.0,0.0,0.0,1.0,1.0,0.96,1.0,1.0,0.47,0.38,0.26,1.0,1.0,1.0,1.0,1.0,1.0,1.0,1.0,1.0,1.0,1.0,1.0,1.0,1.0,1.0,1.0,1.0,1.0,1.0,1.0,0.0],[0.0,0.0,0.0,0.0,0.0,0.0,0.0,0.0,0.0,0.0,0.0,0.0,0.0,1.0,1.0,1.0,0.0,0.99,1.0,1.0,0.0,0.0,0.0,0.0,0.0,0.0,0.0,0.0,0.95,0.55,0.18,0.01,0.02,0.0,0.0,0.0,0.0,0.0,0.0,0.0,0.0,0.0,0.0,0.0,0.0,0.0,0.0,0.0,0.0,0.0,0.0,0.0,0.0,0.0,0.0,0.0,0.0,0.0,0.0,0.0,0.0,0.0,0.0,0.0,0.0,0.0,0.0,0.0,0.0,0.0,0.0,0.0,0.0,0.0,0.0,0.0,0.0,0.0,0.0,0.0,0.0,0.0,0.0,0.99,0.0,0.0,0.0,0.0,0.0,0.0,0.0,0.0,0.0,0.0,0.0,0.0,0.0,0.0,0.0,0.0,0.0,0.0,0.0,0.0,0.0,0.0,0.0,0.0,0.0,0.0,0.0,0.0,0.0,0.0,0.0,0.0,1.0,1.0,0.0,0.0,0.0,0.0,0.0,0.0,0.0,0.0,0.0,0.0,0.0,0.0,0.0,0.0,0.0,0.0,0.0,0.0,0.0,0.0,0.0,0.0,0.0,0.0,0.0,0.0,0.0,0.02,1.0,1.0,0.0,0.0,0.0,0.0,0.0,0.0,0.0,0.0,0.0,0.0,0.0,0.0,0.0,0.0,0.0,0.0,0.0,0.0,0.0,0.0,0.0,0.0,0.0,0.0,0.0,0.0,0.0,0.0,0.0,0.0,0.0,0.0,0.0,0.0,0.0,0.0,0.0,0.0,0.0,0.0,0.0,0.0,0.0,0.0,0.0,0.0,0.0,0.0,0.0,0.0,0.0,0.0,0.0,0.0,0.0,0.0,0.0,0.0,0.0,0.0,0.0,0.0,0.0,0.0,0.0,0.0,0.0,0.0,0.0,0.0,1.0,1.0,1.0,1.0,1.0,0.93,0.98,0.97,1.0,1.0,1.0,1.0,1.0,1.0,1.0,1.0,1.0,1.0,1.0,1.0,1.0,1.0,1.0,1.0,1.0,1.0,1.0,1.0,0.0],[0.0,0.0,0.0,0.0,0.0,0.0,0.0,0.0,0.0,0.0,0.0,0.0,0.84,1.0,0.0,1.0,1.0,1.0,0.96,0.0,0.27,0.0,0.0,0.0,0.0,0.0,0.0,0.0,0.0,0.0,0.0,0.01,0.93,0.94,0.99,0.34,0.99,0.79,0.04,0.0,0.0,0.0,0.0,0.0,0.0,0.0,0.0,0.0,0.0,0.0,0.0,0.0,0.0,0.0,0.0,0.0,0.0,1.0,0.86,1.0,0.02,0.0,0.0,0.0,0.0,0.0,0.0,0.0,0.0,0.0,0.0,0.0,0.0,0.0,0.0,0.0,0.0,0.0,0.0,0.0,0.0,0.0,0.0,0.0,0.0,0.0,0.0,0.0,0.0,0.0,0.0,0.0,0.0,0.0,0.0,0.0,0.0,0.0,0.0,0.0,0.0,0.0,0.0,0.0,0.0,0.0,0.0,0.0,0.0,0.0,0.0,0.0,0.0,0.0,0.0,0.0,0.0,0.0,0.0,0.0,0.0,0.0,0.0,0.0,0.0,0.0,0.0,0.0,0.0,0.0,0.0,0.0,0.0,0.0,0.0,0.0,0.0,0.0,0.0,0.0,0.0,0.0,0.0,0.0,0.0,0.0,0.0,0.0,0.0,0.0,0.0,0.0,0.0,0.0,0.0,0.0,0.0,0.0,0.0,0.0,0.0,0.0,0.0,0.0,0.0,0.0,0.0,0.0,0.0,0.0,0.0,0.0,0.0,0.0,0.0,0.0,0.0,0.0,0.0,0.0,0.0,0.02,0.18,0.18,0.3,0.63,0.83,0.93,0.91,0.82,0.53,0.33,0.34,0.91,0.01,0.0,0.0,0.0,0.0,0.0,0.0,0.0,0.0,0.0,0.0,0.0,0.0,0.0,0.0,0.0,0.0,0.0,0.0,0.0,0.0,0.0,0.0,0.0,1.0,1.0,1.0,1.0,1.0,1.0,1.0,1.0,1.0,1.0,0.13,0.0,0.03,0.01,0.0,0.0,0.0,0.0,0.0,0.0,0.0,0.0,0.0,0.0,0.0,0.0,0.0,0.0,1.0]],
  "pae": [[0.8,2.5,4.4,6.7,7.2,10.7,10.7,14.7,14.4,15.7,17.4,19.0,20.0,19.5,17.8,17.9,16.1,16.8,17.3,15.7,14.7,16.8,16.3,13.7,13.9,16.3,16.6,17.9,19.1,19.6,20.4,21.0,20.4,20.7,21.7,21.9,19.8,19.5,19.4,16.1,15.1,12.0,10.4,6.4,9.0,9.8,10.4,14.3,11.5,8.3,6.5,6.0,5.4,8.1,10.5,12.4,16.5,16.7,17.7,19.3,21.1,22.0,22.2,21.6,22.0,22.9,22.8,21.1,21.1,20.5,19.3,18.4,17.9,18.5,15.2,14.7,10.8,12.9,15.0,13.3,15.8,15.8,18.0,18.7,21.3,21.5,20.6,22.1,20.8,19.3,19.5,20.3,19.4,17.7,19.2,19.7,17.4,17.5,19.3,19.0,16.3,18.4,19.7,18.8,17.7,18.7,17.4,18.9,18.0,15.8,14.1,15.3,15.3,17.8,15.6,18.4,17.0,19.5,20.8,21.0,21.5,22.4,21.5,22.6,22.2,21.6,22.5,21.8,22.6,22.2,20.0,21.4,22.1,20.0,19.4,20.8,20.3,19.3,19.1,17.6,17.7,19.6,17.9,19.3,17.0,19.7,17.6,19.5,20.0,18.5,19.7,18.2,17.4,15.9,17.6,16.1,12.9,13.8,17.0,12.3,9.1,14.3,15.1,9.9,11.4,15.7,14.8,11.8,14.5,17.4,19.1,19.1,18.8,19.3,19.8,19.9,20.3,20.1,20.1,20.5,20.7,20.8,20.5,20.1,19.7,20.4,20.2,20.3,20.8,21.0,21.9,22.1,21.9,21.7,20.1,20.6,20.7,20.8,21.2,21.5,20.8,20.9,21.0,21.6,20.7,20.5,20.9,20.2,20.3,19.9,20.0,19.9,20.1,19.5,19.2,18.7,18.9,18.7,18.2,18.4,19.7,18.8,18.5,20.1,19.0,18.1,19.1,19.7,19.9,19.7,20.2,20.3,19.8,19.7,19.6,19.3,19.4,20.4,20.2,20.5,20.2,19.2,19.1,19.1,19.3,18.9,18.8],[2.1,0.8,1.7,3.3,3.7,5.7,7.7,8.3,10.0,8.8,11.0,13.0,13.6,13.9,12.9,12.9,11.5,12.1,12.7,12.2,11.5,12.6,12.4,10.4,9.7,11.4,11.7,12.9,14.4,14.3,15.4,15.2,13.5,13.5,14.2,14.8,12.9,12.2,12.4,10.1,10.0,7.7,7.0,4.9,6.7,6.0,6.2,7.3,6.7,5.1,4.6,4.0,3.8,6.4,6.7,9.1,10.7,11.5,10.5,12.3,12.8,14.0,13.4,13.4,12.6,13.1,12.4,11.8,10.2,9.1,10.4,10.7,8.3,7.9,7.1,5.8,4.0,5.8,7.7,8.6,9.1,10.2,12.3,14.2,14.5,15.6,15.0,15.1,14.4,13.2,13.3,13.4,12.2,11.5,11.5,11.8,9.8,8.8,11.1,9.8,7.6,8.3,9.8,7.6,6.9,8.3,7.2,9.5,8.0,6.7,5.7,7.7,9.3,10.7,10.6,12.8,12.7,14.9,15.3,15.6,16.3,17.2,16.3,15.7,16.1,15.4,15.9,15.1,15.2,14.8,13.8,13.4,14.3,12.7,11.3,12.4,12.1,10.0,9.6,9.3,9.9,12.1,11.3,14.0,12.6,14.6,13.5,15.2,14.9,13.2,14.4,13.1,12.5,10.7,12.0,11.5,9.8,8.6,10.0,8.0,5.9,7.9,7.2,4.7,4.9,7.8,6.2,5.1,7.8,8.7,10.3,10.3,10.0,10.3,10.7,10.9,11.2,11.1,11.2,11.6,12.0,12.5,12.6,11.5,11.5,12.3,12.1,12.4,12.9,13.0,13.7,14.2,13.6,13.2,11.9,12.0,12.2,12.2,12.9,13.1,13.0,12.9,13.1,12.8,12.5,12.0,12.2,11.7,11.5,10.9,10.6,10.4,10.0,9.7,9.8,9.4,9.5,10.0,13.4,12.6,14.5,12.5,12.4,13.6,13.3,12.5,13.1,13.4,13.8,13.6,14.0,14.6,13.9,13.9,14.0,13.7,14.0,14.8,14.9,15.4,14.5,13.9,14.0,13.6,13.9,13.6,12.4],[2.3,1.3,0.8,1.0,1.5,1.9,2.2,3.2,3.5,3.9,4.3,4.9,4.6,4.9,4.9,4.7,3.8,3.9,4.7,4.3,3.2,4.2,4.7,3.5,3.1,4.3,4.8,5.4,5.6,4.9,5.7,5.4,4.7,4.7,4.6,4.4,4.1,3.4,3.3,2.6,2.7,2.3,2.6,2.3,2.6,3.1,2.8,3.6,3.4,2.7,2.4,1.8,1.3,1.7,1.7,2.4,2.6,3.1,3.5,3.7,4.2,5.0,4.9,5.2,5.2,5.3,5.2,4.6,3.9,4.4,4.2,3.6,3.8,3.7,3.1,2.9,2.3,3.4,4.2,4.0,4.9,4.4,5.6,5.7,6.4,6.9,6.2,6.8,6.4,5.5,6.2,6.6,5.4,5.7,6.1,5.6,5.0,5.2,5.8,4.9,4.5,5.2,5.5,4.2,4.4,5.3,4.9,6.0,5.0,4.3,4.0,4.4,4.7,5.5,4.9,5.8,5.5,6.0,6.3,6.9,7.1,8.2,7.6,7.2,7.6,6.9,8.3,7.1,8.2,7.7,6.6,7.1,8.0,6.7,6.3,7.3,7.2,5.8,6.2,5.5,5.3,5.9,5.3,6.2,5.6,5.9,5.4,6.2,6.1,5.3,5.8,5.4,4.7,4.2,5.0,4.7,3.5,3.6,4.4,3.7,2.6,3.8,4.2,2.7,2.9,4.3,4.1,3.2,3.9,4.9,4.1,4.3,4.2,4.2,4.4,4.2,4.3,4.2,4.3,4.4,4.4,4.3,4.6,4.7,4.7,4.5,4.4,4.5,4.5,4.9,5.2,5.6,5.4,4.5,4.2,4.6,4.8,5.0,5.2,5.5,5.7,5.7,5.7,5.5,5.7,5.6,5.4,4.6,4.5,4.4,4.4,4.3,4.3,4.1,4.1,4.1,4.1,4.2,4.5,4.5,4.5,4.5,4.4,4.6,4.3,4.4,4.8,5.2,5.5,5.4,5.5,5.5,5.4,5.4,5.5,5.4,5.7,6.2,6.3,6.7,6.2,5.9,5.7,5.7,5.5,5.5,3.8],[2.5,1.7,0.9,0.8,0.8,1.1,1.1,1.4,1.6,1.7,2.0,2.3,2.5,2.5,2.2,2.1,1.8,2.1,2.2,1.9,1.7,2.0,2.2,1.8,1.8,2.3,2.5,2.6,2.6,2.6,3.0,3.1,2.9,2.8,2.8,3.0,2.6,2.2,2.3,1.8,1.7,1.4,1.5,1.5,1.5,1.8,1.7,2.1,2.2,1.8,1.6,1.3,1.0,1.1,1.1,1.4,1.6,1.9,1.9,2.3,2.8,3.0,2.7,3.0,2.8,3.1,3.1,2.8,2.5,2.6,2.4,2.1,1.9,2.0,1.7,1.3,1.1,1.2,1.5,1.6,1.9,1.9,2.2,2.4,2.6,2.8,2.6,2.9,2.8,2.3,2.4,2.7,2.3,2.2,2.4,2.4,2.0,2.1,2.4,2.2,1.8,2.3,2.5,2.2,1.9,2.5,2.2,2.6,2.3,1.7,1.5,1.7,1.8,2.1,1.9,2.3,2.1,2.5,2.6,2.9,2.8,3.4,3.4,3.0,3.1,2.7,3.1,2.8,3.3,2.9,2.4,2.8,2.9,2.4,2.3,2.8,2.6,2.2,2.4,2.0,2.1,2.4,2.2,2.5,2.2,2.4,2.2,2.6,2.9,2.4,2.6,2.3,2.0,2.0,2.2,1.9,1.5,1.7,1.9,1.4,1.3,1.8,1.6,1.3,1.6,2.0,1.8,1.8,2.3,2.8,2.0,2.0,2.0,2.1,2.2,2.2,2.3,2.3,2.3,2.3,2.3,2.6,2.7,2.7,2.6,2.5,2.3,2.5,2.6,2.8,3.0,3.4,3.5,2.7,2.7,2.3,2.3,2.3,2.4,2.6,2.7,2.8,2.8,2.6,2.7,2.6,2.5,2.3,2.3,2.2,2.3,2.4,2.4,2.3,2.2,2.1,2.0,2.0,2.4,2.3,2.3,2.3,2.2,2.3,2.3,2.3,2.4,2.5,2.5,2.5,2.6,2.7,2.5,2.6,2.5,2.4,2.5,2.7,2.6,2.9,2.6,2.5,2.4,2.4,2.3,2.4,2.3],[2.4,1.7,1.1,0.8,0.8,0.8,0.8,0.9,1.1,1.2,1.4,1.6,1.6,1.6,1.5,1.5,1.2,1.4,1.5,1.3,1.2,1.4,1.5,1.2,1.3,1.6,1.7,1.9,1.8,1.8,2.1,2.2,2.1,1.9,1.8,1.8,1.6,1.3,1.4,1.2,1.1,1.1,1.1,1.1,1.2,1.3,1.3,1.5,1.5,1.3,1.2,1.0,0.8,0.8,0.8,0.9,1.0,1.1,1.2,1.4,1.9,2.0,1.8,2.1,1.9,1.9,1.9,1.7,1.5,1.5,1.5,1.5,1.2,1.3,1.2,0.9,0.9,0.9,1.1,1.2,1.3,1.3,1.6,1.7,1.9,2.0,1.8,2.0,1.9,1.6,1.8,1.8,1.6,1.5,1.7,1.6,1.3,1.5,1.6,1.4,1.2,1.5,1.6,1.3,1.3,1.6,1.5,1.8,1.6,1.3,1.1,1.2,1.3,1.5,1.4,1.6,1.5,1.8,1.9,2.0,2.1,2.4,2.4,2.2,2.1,1.9,2.2,2.1,2.3,2.1,1.8,2.0,2.1,1.8,1.7,2.0,1.9,1.6,1.7,1.5,1.5,1.6,1.5,1.8,1.6,1.8,1.5,1.9,2.0,1.7,1.9,1.6,1.5,1.4,1.5,1.3,1.1,1.2,1.3,1.1,0.9,1.2,1.2,1.0,1.2,1.4,1.3,1.5,1.8,2.1,1.4,1.3,1.3,1.3,1.4,1.4,1.4,1.4,1.4,1.5,1.5,2.0,2.0,2.0,1.9,2.0,1.6,1.8,1.8,2.1,2.2,2.6,2.7,2.0,2.1,1.5,1.5,1.6,1.7,1.7,1.9,2.0,2.0,1.8,1.9,1.9,1.8,1.5,1.4,1.4,1.4,1.5,1.5,1.4,1.3,1.3,1.3,1.3,1.8,1.5,1.6,1.5,1.4,1.7,1.6,1.6,1.5,1.6,1.7,1.7,1.7,1.9,1.7,1.8,1.7,1.7,1.8,1.8,1.9,2.0,1.8,1.7,1.7,1.7,1.6,1.6,1.4],[2.7,1.9,1.2,0.9,0.8,0.8,0.8,0.8,1.0,1.0,1.1,1.3,1.5,1.5,1.3,1.3,1.1,1.2,1.4,1.2,1.1,1.3,1.4,1.2,1.3,1.5,1.7,1.8,1.7,1.7,2.1,2.2,2.0,1.8,1.7,1.7,1.5,1.2,1.3,1.1,1.1,1.1,1.3,1.3,1.3,1.5,1.4,1.6,1.6,1.5,1.4,1.2,1.0,0.9,0.8,0.8,0.9,1.0,1.0,1.3,1.8,1.9,1.7,2.0,1.9,1.7,1.7,1.6,1.3,1.4,1.4,1.3,1.1,1.2,1.1,0.8,0.8,0.8,0.9,1.0,1.1,1.2,1.4,1.5,1.7,1.8,1.6,1.7,1.6,1.4,1.6,1.6,1.4,1.4,1.5,1.4,1.1,1.3,1.4,1.2,1.1,1.3,1.4,1.2,1.1,1.5,1.3,1.6,1.4,1.1,1.0,1.1,1.2,1.4,1.3,1.5,1.4,1.6,1.7,1.9,1.9,2.2,2.3,1.9,1.9,1.7,1.9,1.9,2.0,1.9,1.6,1.8,1.8,1.6,1.5,1.8,1.7,1.4,1.5,1.3,1.4,1.6,1.4,1.7,1.5,1.7,1.5,1.7,1.9,1.7,1.8,1.6,1.4,1.4,1.5,1.3,1.1,1.3,1.3,1.0,1.0,1.3,1.1,0.9,1.2,1.5,1.3,1.4,1.9,2.2,1.2,1.2,1.1,1.2,1.2,1.2,1.2,1.3,1.3,1.3,1.4,1.9,1.9,1.9,1.8,1.7,1.5,1.6,1.7,1.9,2.1,2.6,2.5,1.9,1.9,1.4,1.4,1.4,1.5,1.5,1.8,1.8,1.8,1.6,1.8,1.7,1.6,1.3,1.3,1.3,1.3,1.3,1.3,1.3,1.2,1.2,1.2,1.2,1.6,1.4,1.6,1.3,1.3,1.6,1.6,1.5,1.4,1.5,1.5,1.5,1.6,1.7,1.5,1.7,1.6,1.6,1.6,1.7,1.7,1.8,1.7,1.6,1.6,1.6,1.5,1.5,1.3],[2.7,1.9,1.3,1.0,0.8,0.8,0.8,0.8,0.8,0.9,0.9,1.1,1.2,1.2,1.1,1.1,0.9,1.0,1.1,1.0,0.9,1.1,1.2,1.0,1.2,1.3,1.4,1.5,1.4,1.5,1.7,1.9,1.8,1.5,1.5,1.4,1.3,1.0,1.1,1.0,0.9,1.0,1.2,1.2,1.2,1.4,1.3,1.5,1.5,1.4,1.4,1.2,1.0,0.8,0.8,0.8,0.8,0.9,0.9,1.1,1.5,1.6,1.4,1.8,1.7,1.6,1.6,1.5,1.2,1.3,1.3,1.3,1.0,1.1,1.1,0.8,0.8,0.8,0.8,0.9,1.0,0.9,1.1,1.2,1.3,1.4,1.3,1.4,1.3,1.2,1.3,1.3,1.2,1.1,1.3,1.2,1.0,1.1,1.2,1.0,0.9,1.2,1.3,1.1,1.1,1.4,1.3,1.4,1.3,1.0,0.9,1.0,1.0,1.1,1.0,1.2,1.1,1.3,1.4,1.5,1.5,1.8,1.8,1.6,1.5,1.4,1.6,1.6,1.7,1.6,1.3,1.5,1.5,1.3,1.3,1.5,1.4,1.2,1.3,1.1,1.1,1.2,1.2,1.3,1.1,1.3,1.2,1.4,1.5,1.3,1.4,1.2,1.1,1.2,1.2,1.0,0.9,1.1,1.1,0.8,0.9,1.1,1.0,0.9,1.1,1.3,1.2,1.4,1.7,2.0,1.0,1.0,1.0,1.0,1.1,1.1,1.1,1.1,1.1,1.1,1.2,1.8,1.8,1.9,1.7,1.6,1.3,1.5,1.5,1.7,1.9,2.4,2.4,1.7,1.9,1.1,1.1,1.2,1.3,1.3,1.6,1.6,1.5,1.4,1.6,1.5,1.4,1.1,1.1,1.1,1.1,1.1,1.2,1.1,1.0,1.0,1.0,1.0,1.5,1.1,1.4,1.1,1.1,1.4,1.3,1.3,1.2,1.2,1.3,1.2,1.3,1.4,1.3,1.3,1.3,1.3,1.3,1.4,1.4,1.5,1.4,1.3,1.3,1.2,1.2,1.2,1.1],[2.7,1.9,1.3,1.0,0.9,0.8,0.8,0.8,0.8,0.8,0.8,0.9,1.1,1.0,0.9,0.9,0.8,0.9,1.0,0.9,0.9,1.0,1.1,1.0,1.1,1.2,1.3,1.4,1.2,1.3,1.5,1.7,1.8,1.4,1.4,1.3,1.1,0.9,1.0,1.0,0.9,1.0,1.2,1.2,1.2,1.4,1.3,1.4,1.5,1.4,1.4,1.3,1.1,0.9,0.8,0.8,0.8,0.8,0.8,1.0,1.4,1.5,1.3,1.6,1.5,1.4,1.4,1.3,1.1,1.1,1.2,1.1,0.9,1.0,1.0,0.8,0.8,0.8,0.8,0.8,0.8,0.8,0.9,1.0,1.1,1.2,1.1,1.2,1.1,1.0,1.0,1.1,1.0,1.0,1.1,1.0,0.9,1.0,1.1,0.9,0.9,1.0,1.1,1.0,1.0,1.2,1.1,1.3,1.2,0.9,0.9,0.9,0.9,0.9,0.9,1.0,0.9,1.1,1.2,1.3,1.2,1.5,1.6,1.3,1.3,1.1,1.4,1.3,1.4,1.3,1.1,1.3,1.3,1.1,1.1,1.3,1.3,1.1,1.1,1.0,1.0,1.1,1.0,1.1,1.0,1.1,1.0,1.2,1.3,1.2,1.3,1.1,1.0,1.1,1.1,0.9,0.9,1.1,1.0,0.8,0.9,1.1,0.9,0.9,1.1,1.2,1.2,1.4,1.7,1.9,0.9,0.9,0.9,0.9,0.9,0.9,1.0,1.0,1.0,1.0,1.1,1.6,1.6,1.6,1.5,1.5,1.1,1.3,1.3,1.5,1.8,2.2,2.3,1.6,1.7,1.0,1.0,1.0,1.1,1.1,1.4,1.4,1.4,1.2,1.4,1.3,1.2,1.0,1.0,1.0,1.0,1.0,1.0,1.0,0.9,0.9,0.9,0.9,1.3,0.9,1.3,0.9,0.9,1.2,1.3,1.2,1.0,1.0,1.0,1.0,1.1,1.1,1.1,1.1,1.1,1.0,1.1,1.1,1.1,1.2,1.1,1.1,1.1,1.1,1.0,1.0,0.9],[2.7,1.9,1.4,1.1,0.9,0.9,0.8,0.8,0.8,0.8,0.8,0.9,1.0,0.9,0.8,0.8,0.8,0.9,0.9,0.8,0.8,1.0,1.0,1.0,1.1,1.2,1.3,1.3,1.2,1.3,1.4,1.6,1.8,1.3,1.4,1.3,1.1,0.9,1.0,1.0,0.9,1.1,1.2,1.3,1.3,1.4,1.3,1.4,1.5,1.5,1.4,1.3,1.1,1.0,0.9,0.8,0.8,0.8,0.8,0.9,1.4,1.5,1.4,1.6,1.6,1.5,1.5,1.4,1.1,1.2,1.3,1.2,0.9,1.1,1.1,0.9,0.9,0.8,0.8,0.8,0.8,0.8,0.9,0.9,1.1,1.1,1.0,1.1,1.1,0.9,1.0,1.1,1.0,0.9,1.1,1.0,0.9,1.0,1.1,1.0,0.9,1.1,1.2,1.1,1.0,1.3,1.2,1.4,1.2,1.0,0.9,0.9,0.9,0.9,0.8,0.9,0.9,1.0,1.1,1.2,1.2,1.4,1.5,1.2,1.2,1.1,1.3,1.2,1.4,1.3,1.1,1.2,1.3,1.1,1.0,1.3,1.2,1.1,1.1,1.0,1.0,1.0,1.0,1.1,1.0,1.1,0.9,1.1,1.2,1.2,1.2,1.0,1.0,1.1,1.1,0.9,0.8,1.0,1.0,0.8,0.9,1.1,1.0,0.9,1.1,1.3,1.2,1.4,1.7,1.9,0.9,0.9,0.9,0.9,0.9,0.9,1.0,0.9,0.9,1.0,1.0,1.6,1.6,1.7,1.6,1.6,1.1,1.3,1.3,1.5,1.7,2.2,2.2,1.6,1.7,1.0,1.0,1.0,1.1,1.1,1.4,1.4,1.4,1.2,1.4,1.3,1.2,0.9,0.9,0.9,1.0,1.0,1.1,1.0,0.9,0.9,1.0,0.9,1.3,0.9,1.3,0.9,0.9,1.2,1.2,1.2,0.9,0.9,1.0,1.0,1.0,1.1,1.0,1.1,1.0,1.0,1.0,1.1,1.1,1.1,1.1,1.0,1.0,1.0,0.9,0.9,0.9],[2.8,2.1,1.5,1.3,1.0,1.0,0.8,0.8,0.8,0.8,0.8,0.8,1.0,0.9,0.8,0.9,0.8,0.9,1.0,0.9,0.9,1.1,1.1,1.1,1.2,1.3,1.4,1.5,1.3,1.4,1.6,1.7,1.8,1.4,1.4,1.4,1.2,1.0,1.2,1.1,1.0,1.2,1.4,1.4,1.4,1.6,1.4,1.6,1.7,1.7,1.6,1.5,1.2,1.1,1.0,0.9,0.8,0.8,0.8,1.0,1.5,1.6,1.4,1.7,1.6,1.5,1.5,1.5,1.2,1.2,1.3,1.3,1.0,1.2,1.2,0.9,1.0,0.9,0.8,0.8,0.8,0.8,0.8,0.9,1.1,1.1,1.0,1.1,1.1,0.9,0.9,1.1,0.9,0.9,1.1,1.0,0.8,1.0,1.1,1.0,0.9,1.1,1.2,1.1,1.1,1.4,1.3,1.5,1.3,1.0,1.0,0.9,0.9,0.9,0.8,1.0,0.9,1.0,1.2,1.2,1.2,1.5,1.5,1.3,1.2,1.1,1.3,1.3,1.4,1.3,1.1,1.3,1.3,1.1,1.1,1.4,1.3,1.1,1.2,1.0,1.1,1.1,1.1,1.1,1.0,1.1,1.0,1.2,1.3,1.3,1.3,1.1,1.1,1.2,1.2,1.0,1.0,1.2,1.1,0.9,1.1,1.2,1.1,1.1,1.3,1.4,1.3,1.5,1.8,2.1,0.9,0.9,0.9,0.9,1.0,0.9,1.0,1.0,1.0,1.0,1.1,1.6,1.5,1.7,1.7,1.4,1.2,1.3,1.3,1.5,1.8,2.2,2.2,1.7,1.6,1.0,1.0,1.0,1.1,1.1,1.4,1.4,1.3,1.2,1.4,1.3,1.2,0.9,0.9,0.9,1.0,1.0,1.1,1.0,0.9,0.9,1.0,0.9,1.3,1.0,1.3,0.9,0.9,1.2,1.2,1.2,1.0,1.0,1.0,1.0,1.1,1.2,1.1,1.2,1.1,1.0,1.1,1.1,1.1,1.2,1.1,1.1,1.1,1.1,1.0,1.0,1.0],[3.2,2.4,1.8,1.6,1.3,1.2,1.1,0.9,0.9,0.8,0.8,0.8,0.9,0.9,0.9,1.0,0.8,1.1,1.2,1.1,1.2,1.3,1.4,1.3,1.5,1.7,1.8,1.8,1.5,1.6,1.7,1.8,1.9,1.6,1.4,1.5,1.4,1.1,1.3,1.3,1.3,1.5,1.7,1.9,1.7,2.0,1.8,2.0,2.1,2.0,2.0,1.8,1.6,1.4,1.3,1.1,1.0,1.0,0.9,1.1,1.6,1.7,1.5,1.8,1.8,1.8,1.9,1.7,1.4,1.4,1.6,1.4,1.1,1.4,1.4,1.1,1.3,1.1,1.0,1.0,0.9,0.9,1.0,1.0,1.3,1.3,1.0,1.2,1.1,0.9,1.0,1.2,1.0,1.0,1.3,1.1,0.9,1.2,1.3,1.1,1.1,1.4,1.4,1.3,1.3,1.7,1.5,1.7,1.6,1.3,1.3,1.2,1.2,1.1,1.0,1.2,1.0,1.2,1.5,1.5,1.4,1.8,1.7,1.5,1.4,1.4,1.7,1.7,1.8,1.6,1.4,1.7,1.7,1.4,1.5,1.8,1.7,1.4,1.6,1.3,1.4,1.4,1.4,1.5,1.3,1.4,1.3,1.5,1.6,1.6,1.7,1.5,1.4,1.6,1.6,1.3,1.3,1.5,1.4,1.2,1.4,1.6,1.4,1.3,1.6,1.7,1.6,1.8,2.2,2.4,1.0,1.0,1.0,1.1,1.1,1.1,1.1,1.0,1.0,1.0,1.1,1.6,1.6,1.7,1.5,1.6,1.1,1.3,1.3,1.5,1.7,2.2,2.2,1.7,1.7,1.0,1.1,1.1,1.1,1.1,1.4,1.5,1.4,1.3,1.5,1.4,1.2,1.0,1.0,1.1,1.1,1.2,1.3,1.2,1.1,1.1,1.1,1.0,1.5,1.0,1.4,1.0,0.9,1.3,1.3,1.3,1.0,1.0,1.1,1.1,1.2,1.3,1.2,1.3,1.2,1.2,1.2,1.3,1.4,1.4,1.4,1.3,1.3,1.2,1.2,1.2,1.1],[3.4,2.7,2.1,1.9,1.6,1.5,1.3,1.2,1.0,0.9,0.8,0.8,0.8,0.8,0.8,0.9,0.9,1.0,1.1,1.1,1.2,1.3,1.4,1.4,1.5,1.6,1.7,1.7,1.4,1.5,1.6,1.7,1.9,1.5,1.4,1.5,1.4,1.2,1.5,1.5,1.5,1.8,1.9,2.1,1.9,2.1,1.9,2.1,2.3,2.2,2.3,2.0,1.9,1.6,1.6,1.4,1.3,1.1,1.0,1.1,1.6,1.7,1.5,1.9,1.9,1.9,2.0,1.9,1.5,1.6,1.8,1.6,1.3,1.6,1.6,1.3,1.5,1.3,1.1,1.1,0.9,0.9,0.9,1.0,1.2,1.2,1.0,1.2,1.0,0.9,1.1,1.1,0.9,1.0,1.2,1.1,0.9,1.2,1.3,1.2,1.1,1.4,1.5,1.4,1.4,1.7,1.6,1.7,1.7,1.3,1.4,1.2,1.2,1.1,1.0,1.1,1.0,1.1,1.4,1.5,1.4,1.7,1.7,1.5,1.4,1.3,1.6,1.6,1.7,1.6,1.3,1.6,1.6,1.3,1.3,1.6,1.5,1.3,1.5,1.3,1.4,1.3,1.3,1.3,1.2,1.3,1.2,1.3,1.5,1.5,1.6,1.4,1.4,1.6,1.5,1.3,1.4,1.6,1.4,1.3,1.5,1.6,1.4,1.5,1.7,1.7,1.6,1.9,2.2,2.4,1.1,1.1,1.1,1.1,1.2,1.2,1.2,1.1,1.1,1.1,1.1,1.6,1.6,1.6,1.5,1.5,1.1,1.3,1.2,1.5,1.7,2.1,2.1,1.7,1.7,1.1,1.0,1.1,1.1,1.1,1.4,1.5,1.4,1.3,1.5,1.3,1.2,1.1,1.1,1.1,1.2,1.3,1.4,1.4,1.2,1.2,1.2,1.2,1.4,1.0,1.4,0.9,0.9,1.2,1.2,1.1,1.0,1.0,1.0,1.0,1.1,1.1,1.1,1.2,1.1,1.1,1.2,1.2,1.2,1.3,1.2,1.2,1.2,1.2,1.1,1.1,1.0],[4.9,4.2,3.6,3.5,3.0,2.8,2.5,2.0,1.8,1.4,0.9,0.8,0.8,0.8,0.9,1.0,1.3,1.5,1.6,1.8,2.0,2.0,2.0,2.4,2.5,2.7,2.9,2.3,1.9,1.9,1.9,2.1,2.1,1.9,1.5,1.8,1.9,1.9,2.2,2.6,2.6,3.1,3.1,3.6,3.4,3.7,3.4,3.5,3.8,3.9,3.9,3.4,3.5,3.0,2.8,2.4,2.2,1.8,1.6,1.5,1.9,2.2,1.9,2.5,2.5,2.6,2.8,2.6,2.1,2.4,2.8,2.5,2.1,2.6,2.8,2.5,2.8,2.2,1.9,1.8,1.6,1.3,1.2,1.1,1.6,1.5,1.1,1.6,1.4,1.1,1.5,1.7,1.3,1.5,1.8,1.5,1.4,1.8,1.8,1.7,1.9,2.1,2.1,2.1,2.4,2.7,2.6,2.7,2.6,2.2,2.4,2.1,2.1,1.9,1.7,1.6,1.3,1.2,1.8,1.7,1.6,2.0,2.0,1.9,1.7,1.7,2.2,2.2,2.5,2.1,2.0,2.4,2.4,2.0,2.1,2.6,2.4,2.1,2.5,2.2,2.4,2.2,2.0,1.9,1.8,1.7,1.7,1.7,2.0,2.2,2.1,2.1,2.1,2.7,2.5,2.1,2.4,2.8,2.5,2.3,2.8,3.0,2.5,2.8,3.2,3.0,2.9,3.4,3.8,3.7,1.5,1.6,1.6,1.6,1.6,1.5,1.5,1.4,1.4,1.3,1.3,1.7,1.6,1.7,1.6,1.6,1.1,1.3,1.4,1.5,1.7,2.3,2.3,1.8,1.8,1.3,1.3,1.4,1.3,1.4,1.6,1.7,1.7,1.6,1.8,1.6,1.5,1.4,1.4,1.5,1.5,1.7,2.0,1.9,1.8,1.9,1.9,1.7,1.6,1.1,1.6,1.0,0.9,1.3,1.4,1.3,1.1,1.0,1.0,1.0,1.2,1.3,1.2,1.5,1.2,1.3,1.4,1.4,1.5,1.5,1.5,1.5,1.6,1.5,1.4,1.3,1.3],[3.9,3.2,2.8,2.6,2.3,2.2,1.9,1.7,1.4,1.4,1.1,0.9,0.8,0.8,0.8,0.8,1.0,1.1,1.1,1.2,1.4,1.4,1.4,1.6,1.7,1.8,1.8,1.6,1.3,1.5,1.6,1.8,1.9,1.7,1.5,1.6,1.6,1.6,1.7,2.0,1.8,2.3,2.2,2.5,2.4,2.5,2.3,2.6,2.7,2.8,2.7,2.5,2.5,2.2,2.2,1.8,1.7,1.5,1.4,1.3,1.8,1.9,1.8,2.2,2.4,2.4,2.6,2.5,2.0,2.3,2.5,2.2,2.0,2.3,2.4,2.1,2.3,2.0,1.8,1.5,1.4,1.1,1.1,0.9,1.2,1.1,1.0,1.4,1.3,1.0,1.3,1.5,1.3,1.4,1.7,1.5,1.4,1.7,1.9,1.7,1.9,2.1,2.1,2.2,2.3,2.7,2.5,2.5,2.5,2.2,2.1,1.8,1.7,1.6,1.2,1.2,1.0,0.9,1.3,1.3,1.2,1.7,1.6,1.5,1.5,1.5,1.8,1.7,2.0,1.8,1.6,1.9,2.0,1.8,1.8,2.1,2.1,1.9,2.2,2.0,1.9,1.7,1.5,1.4,1.3,1.2,1.1,1.2,1.4,1.5,1.5,1.5,1.4,1.8,1.7,1.5,1.7,1.9,1.9,1.9,2.1,2.1,2.1,2.3,2.4,2.4,2.4,2.7,3.0,3.2,1.5,1.6,1.7,1.7,1.7,1.6,1.5,1.4,1.3,1.3,1.3,1.8,1.7,1.8,1.7,1.7,1.2,1.4,1.3,1.5,1.7,2.2,2.2,1.7,1.9,1.3,1.3,1.4,1.4,1.4,1.6,1.7,1.7,1.6,1.8,1.6,1.5,1.4,1.4,1.6,1.6,1.8,1.9,2.0,1.8,1.9,1.8,1.7,1.5,0.9,1.5,0.9,0.9,1.3,1.4,1.3,0.9,0.8,0.8,0.8,1.0,1.0,1.0,1.2,1.0,0.9,1.0,1.0,1.1,1.2,1.1,1.0,1.1,1.0,1.0,0.9,1.1],[3.0,2.4,1.9,1.6,1.4,1.4,1.2,1.1,0.9,1.0,0.8,0.8,0.9,0.8,0.8,0.8,0.8,0.8,0.8,0.8,0.9,1.0,0.9,1.1,1.2,1.2,1.2,1.3,1.0,1.2,1.4,1.7,1.8,1.4,1.4,1.4,1.3,1.1,1.3,1.3,1.2,1.5,1.5,1.7,1.6,1.8,1.6,1.8,1.9,1.9,1.9,1.8,1.6,1.4,1.4,1.2,1.1,1.0,1.0,1.1,1.6,1.6,1.5,1.8,1.8,1.8,1.8,1.7,1.4,1.6,1.7,1.5,1.3,1.5,1.6,1.3,1.4,1.3,1.2,1.1,1.0,0.8,0.8,0.8,1.0,1.0,0.8,1.1,1.0,0.8,1.0,1.1,1.0,1.1,1.3,1.2,1.0,1.2,1.3,1.2,1.3,1.4,1.5,1.4,1.5,1.7,1.7,1.8,1.7,1.4,1.4,1.3,1.2,1.1,0.9,0.9,0.8,0.8,1.0,1.0,1.0,1.3,1.4,1.2,1.1,1.1,1.4,1.3,1.4,1.4,1.2,1.3,1.4,1.3,1.3,1.5,1.5,1.3,1.5,1.3,1.3,1.2,1.1,1.0,0.9,0.9,0.8,0.9,1.0,1.1,1.1,1.0,1.0,1.2,1.2,1.0,1.1,1.3,1.2,1.2,1.4,1.5,1.4,1.5,1.6,1.7,1.6,1.9,2.1,2.3,1.1,1.1,1.1,1.2,1.2,1.2,1.2,1.1,1.1,1.1,1.2,1.6,1.6,1.7,1.5,1.5,1.2,1.3,1.3,1.4,1.6,2.0,2.1,1.6,1.7,1.1,1.1,1.1,1.2,1.2,1.5,1.5,1.4,1.3,1.5,1.4,1.3,1.1,1.1,1.2,1.2,1.3,1.4,1.3,1.2,1.3,1.3,1.2,1.3,0.8,1.3,0.8,0.8,1.1,1.1,1.1,0.8,0.8,0.8,0.8,0.8,0.9,0.8,0.9,0.8,0.8,0.8,0.8,0.9,0.9,0.8,0.8,0.8,0.8,0.8,0.8,0.9],[3.0,2.3,1.8,1.5,1.3,1.3,1.2,1.1,0.9,1.0,0.9,0.9,0.9,0.8,0.8,0.8,0.8,0.8,0.8,0.8,0.8,0.9,0.9,1.0,1.1,1.2,1.2,1.3,1.0,1.2,1.4,1.6,1.7,1.4,1.4,1.4,1.2,1.1,1.2,1.2,1.1,1.3,1.4,1.5,1.5,1.7,1.6,1.8,1.9,1.9,1.8,1.6,1.5,1.3,1.3,1.0,1.1,0.9,1.0,1.1,1.6,1.7,1.6,1.9,1.9,1.9,1.9,1.8,1.5,1.7,1.7,1.5,1.3,1.6,1.6,1.3,1.4,1.2,1.2,1.0,1.0,0.8,0.9,0.8,1.0,1.1,0.9,1.1,1.1,0.9,1.1,1.2,1.1,1.1,1.4,1.3,1.1,1.3,1.5,1.3,1.3,1.5,1.6,1.5,1.5,1.8,1.7,1.8,1.7,1.5,1.4,1.3,1.2,1.1,0.9,1.0,0.8,0.9,1.1,1.1,1.1,1.5,1.5,1.3,1.2,1.2,1.4,1.4,1.5,1.5,1.2,1.4,1.5,1.3,1.3,1.6,1.5,1.4,1.6,1.4,1.4,1.2,1.2,1.1,0.9,1.0,0.8,1.0,1.2,1.1,1.2,1.1,1.0,1.2,1.2,1.0,1.0,1.3,1.3,1.2,1.3,1.5,1.4,1.5,1.6,1.7,1.7,1.9,2.2,2.4,1.2,1.2,1.3,1.3,1.3,1.3,1.3,1.2,1.2,1.2,1.2,1.7,1.7,1.7,1.5,1.6,1.2,1.3,1.3,1.5,1.7,2.1,2.2,1.7,1.7,1.2,1.2,1.2,1.2,1.3,1.5,1.6,1.6,1.4,1.6,1.5,1.4,1.2,1.2,1.3,1.3,1.4,1.5,1.5,1.4,1.4,1.4,1.3,1.3,0.8,1.3,0.8,0.8,1.1,1.2,1.2,0.8,0.8,0.8,0.8,0.9,0.9,0.8,0.9,0.8,0.8,0.8,0.9,0.9,1.0,0.9,0.8,0.9,0.8,0.8,0.8,0.9],[2.8,2.0,1.5,1.3,1.1,1.1,1.0,0.9,0.8,0.9,0.8,0.8,0.9,0.8,0.8,0.8,0.8,0.8,0.8,0.8,0.8,0.8,0.8,0.9,1.0,1.0,1.1,1.2,0.9,1.2,1.3,1.6,2.1,1.3,1.4,1.3,1.0,0.9,1.1,1.1,1.0,1.2,1.3,1.4,1.3,1.5,1.4,1.6,1.7,1.6,1.6,1.5,1.3,1.1,1.1,0.9,0.9,0.8,0.9,0.9,1.3,1.5,1.4,1.7,1.6,1.6,1.7,1.5,1.3,1.4,1.5,1.3,1.2,1.4,1.4,1.1,1.2,1.0,1.0,0.9,0.9,0.8,0.9,0.8,1.0,1.0,0.9,1.1,1.0,0.9,1.0,1.1,1.0,1.0,1.2,1.1,1.0,1.1,1.2,1.1,1.1,1.3,1.3,1.3,1.3,1.5,1.5,1.6,1.5,1.2,1.2,1.1,1.0,1.0,0.8,0.9,0.8,0.9,1.0,1.0,1.0,1.3,1.4,1.2,1.1,1.1,1.3,1.2,1.4,1.3,1.1,1.3,1.3,1.2,1.2,1.4,1.4,1.2,1.3,1.1,1.1,1.1,1.0,1.0,0.9,0.9,0.8,0.9,1.1,1.0,1.1,1.0,0.9,1.0,1.1,0.9,0.9,1.1,1.1,1.0,1.1,1.3,1.2,1.2,1.4,1.4,1.4,1.6,1.9,2.1,1.0,1.0,1.0,1.1,1.1,1.1,1.1,1.1,1.0,1.0,1.1,1.6,1.6,1.7,1.6,1.5,1.2,1.3,1.2,1.4,1.6,2.1,2.0,1.7,1.7,1.1,1.0,1.1,1.1,1.1,1.4,1.4,1.4,1.2,1.4,1.3,1.2,1.1,1.0,1.1,1.1,1.2,1.2,1.2,1.1,1.1,1.1,1.0,1.3,0.8,1.2,0.8,0.8,1.0,1.0,1.0,0.8,0.8,0.8,0.8,0.8,0.9,0.8,0.9,0.8,0.8,0.8,0.9,0.9,0.9,0.9,0.8,0.9,0.8,0.8,0.8,0.8],[2.7,2.0,1.6,1.3,1.2,1.2,1.0,1.0,0.8,0.9,0.8,0.9,1.0,0.8,0.8,0.8,0.8,0.8,0.8,0.8,0.8,0.8,0.8,0.9,0.9,1.0,1.0,1.1,0.9,1.1,1.3,1.5,2.0,1.4,1.3,1.3,1.1,1.0,1.1,1.1,1.0,1.2,1.3,1.4,1.3,1.5,1.4,1.6,1.7,1.7,1.6,1.5,1.3,1.1,1.1,0.9,0.9,0.8,0.9,1.0,1.4,1.5,1.3,1.7,1.6,1.6,1.7,1.5,1.3,1.4,1.5,1.3,1.2,1.4,1.4,1.1,1.2,1.1,1.0,0.9,1.0,0.8,0.9,0.9,1.1,1.1,1.0,1.2,1.1,1.0,1.1,1.2,1.1,1.1,1.2,1.2,1.0,1.2,1.3,1.1,1.1,1.3,1.3,1.3,1.3,1.6,1.5,1.6,1.5,1.3,1.2,1.2,1.1,1.1,0.9,1.0,0.8,0.9,1.0,1.0,1.1,1.3,1.5,1.3,1.2,1.2,1.4,1.3,1.5,1.4,1.2,1.4,1.4,1.3,1.2,1.4,1.4,1.3,1.4,1.2,1.2,1.2,1.1,1.1,0.9,0.9,0.8,0.9,1.0,1.0,1.1,1.0,0.9,1.0,1.1,1.0,0.9,1.1,1.2,1.1,1.2,1.3,1.2,1.3,1.4,1.5,1.4,1.7,1.9,2.1,1.0,1.0,1.1,1.1,1.1,1.1,1.1,1.1,1.1,1.1,1.1,1.6,1.6,1.7,1.5,1.5,1.2,1.3,1.3,1.5,1.7,2.1,2.1,1.6,1.7,1.1,1.1,1.1,1.2,1.2,1.4,1.5,1.4,1.3,1.5,1.4,1.3,1.1,1.1,1.1,1.1,1.2,1.2,1.2,1.1,1.1,1.1,1.1,1.1,0.8,1.1,0.8,0.8,1.1,1.0,1.1,0.8,0.8,0.8,0.8,0.8,0.9,0.8,0.9,0.8,0.8,0.8,0.9,0.9,1.0,0.9,0.8,0.9,0.8,0.8,0.8,0.8],[2.7,2.0,1.6,1.4,1.2,1.2,1.0,1.0,0.9,1.0,0.9,1.0,1.0,0.8,0.8,0.8,0.8,0.8,0.8,0.8,0.8,0.8,0.8,0.8,0.9,0.9,0.9,1.0,0.8,1.1,1.3,1.5,1.8,1.3,1.3,1.3,1.1,1.0,1.2,1.1,1.0,1.2,1.3,1.4,1.3,1.5,1.4,1.6,1.6,1.6,1.6,1.5,1.3,1.1,1.2,1.0,1.0,0.8,0.9,1.0,1.4,1.6,1.4,1.7,1.7,1.6,1.7,1.6,1.3,1.4,1.5,1.4,1.2,1.4,1.4,1.2,1.3,1.1,1.1,1.0,1.0,0.9,1.0,0.9,1.0,1.1,1.0,1.2,1.2,1.0,1.1,1.2,1.1,1.1,1.3,1.2,1.1,1.2,1.3,1.2,1.2,1.4,1.4,1.4,1.4,1.6,1.5,1.7,1.5,1.3,1.2,1.2,1.1,1.1,0.9,1.0,0.8,0.9,1.0,1.0,1.0,1.3,1.4,1.2,1.2,1.1,1.4,1.3,1.4,1.4,1.2,1.3,1.4,1.3,1.2,1.4,1.4,1.3,1.4,1.2,1.2,1.1,1.0,1.0,0.8,0.8,0.8,0.8,0.9,0.9,1.0,0.9,0.8,1.0,1.0,0.9,0.9,1.1,1.1,1.0,1.1,1.2,1.2,1.3,1.4,1.5,1.4,1.6,1.9,2.1,1.1,1.1,1.1,1.2,1.2,1.2,1.2,1.1,1.1,1.1,1.2,1.7,1.6,1.7,1.6,1.6,1.2,1.3,1.3,1.5,1.7,2.1,2.1,1.6,1.8,1.2,1.1,1.2,1.2,1.3,1.5,1.6,1.5,1.4,1.6,1.5,1.4,1.2,1.1,1.2,1.2,1.3,1.3,1.3,1.2,1.2,1.2,1.2,1.2,0.8,1.2,0.8,0.8,1.2,1.2,1.1,0.8,0.8,0.8,0.8,0.8,0.9,0.8,0.8,0.8,0.8,0.8,0.8,0.8,0.9,0.8,0.8,0.8,0.8,0.8,0.8,0.8],[2.7,2.0,1.5,1.3,1.1,1.1,0.9,1.0,0.8,0.9,0.9,1.0,1.1,0.8,0.8,0.8,0.8,0.8,0.8,0.8,0.8,0.8,0.8,0.8,0.8,0.9,0.9,1.0,0.8,1.0,1.3,1.5,2.0,1.3,1.3,1.3,1.2,1.0,1.1,1.1,0.9,1.2,1.2,1.3,1.3,1.4,1.3,1.5,1.6,1.6,1.5,1.5,1.2,1.0,1.1,0.9,0.9,0.8,0.9,1.0,1.4,1.6,1.4,1.8,1.7,1.7,1.7,1.6,1.3,1.4,1.5,1.4,1.2,1.4,1.4,1.1,1.1,1.0,1.0,0.9,1.0,0.8,0.9,0.9,1.0,1.0,1.0,1.1,1.1,1.0,1.1,1.2,1.1,1.1,1.3,1.2,1.1,1.2,1.3,1.2,1.2,1.3,1.4,1.3,1.3,1.6,1.5,1.6,1.5,1.2,1.2,1.1,1.0,1.0,0.8,0.9,0.8,0.8,1.0,0.9,1.0,1.2,1.4,1.2,1.2,1.1,1.3,1.2,1.4,1.4,1.1,1.3,1.4,1.2,1.2,1.4,1.4,1.3,1.3,1.2,1.1,1.1,1.0,1.0,0.8,0.9,0.8,0.9,0.9,0.9,1.0,0.9,0.8,0.9,1.0,0.8,0.8,1.0,1.0,1.0,1.0,1.2,1.1,1.1,1.3,1.4,1.3,1.6,1.8,2.1,1.1,1.1,1.1,1.2,1.2,1.2,1.2,1.1,1.1,1.1,1.2,1.7,1.6,1.7,1.6,1.5,1.2,1.3,1.3,1.5,1.8,2.2,2.2,1.6,1.7,1.2,1.1,1.2,1.2,1.2,1.5,1.6,1.5,1.4,1.6,1.5,1.4,1.2,1.1,1.2,1.2,1.2,1.3,1.3,1.2,1.2,1.2,1.1,1.1,0.8,1.1,0.8,0.8,1.2,1.1,1.2,0.8,0.8,0.9,0.8,0.9,0.9,0.8,0.9,0.8,0.8,0.8,0.8,0.9,0.9,0.8,0.8,0.8,0.8,0.8,0.8,0.9],[2.7,2.0,1.5,1.4,1.1,1.2,0.9,1.0,0.8,1.0,0.9,1.0,1.1,0.9,0.9,0.8,0.8,0.8,0.8,0.8,0.8,0.8,0.8,0.8,0.8,0.9,1.0,1.1,0.9,1.1,1.3,1.6,1.7,1.4,1.4,1.4,1.2,1.0,1.1,1.1,0.9,1.2,1.2,1.3,1.3,1.5,1.3,1.6,1.6,1.6,1.5,1.5,1.3,1.1,1.1,0.9,1.0,0.8,1.0,1.1,1.5,1.6,1.5,1.8,1.8,1.8,1.8,1.7,1.4,1.5,1.6,1.4,1.3,1.5,1.4,1.2,1.2,1.1,1.1,0.9,1.0,0.9,1.0,1.0,1.1,1.1,1.1,1.2,1.2,1.0,1.1,1.3,1.2,1.1,1.4,1.3,1.1,1.3,1.4,1.3,1.2,1.4,1.5,1.4,1.4,1.7,1.6,1.7,1.5,1.3,1.2,1.2,1.1,1.1,0.9,1.0,0.8,1.0,1.1,1.1,1.1,1.4,1.5,1.3,1.3,1.2,1.4,1.4,1.5,1.5,1.2,1.4,1.4,1.3,1.2,1.5,1.5,1.3,1.4,1.2,1.2,1.2,1.1,1.1,0.9,1.0,0.8,1.0,1.1,1.0,1.1,1.0,0.8,1.0,1.1,0.9,0.9,1.1,1.1,1.0,1.1,1.2,1.2,1.2,1.3,1.5,1.4,1.6,1.9,2.1,1.1,1.1,1.2,1.2,1.2,1.2,1.2,1.2,1.2,1.2,1.2,1.7,1.6,1.7,1.6,1.6,1.2,1.3,1.4,1.5,1.8,2.3,2.3,1.7,1.8,1.2,1.2,1.3,1.3,1.3,1.6,1.6,1.6,1.4,1.6,1.5,1.4,1.2,1.2,1.2,1.2,1.3,1.4,1.3,1.3,1.3,1.2,1.2,1.2,0.8,1.2,0.9,0.8,1.3,1.1,1.2,0.9,0.9,0.9,0.9,0.9,1.0,0.9,1.0,0.9,0.9,0.9,0.9,0.9,1.0,0.9,0.9,0.9,0.9,0.8,0.8,0.9],[2.9,2.2,1.7,1.5,1.3,1.3,1.1,1.1,0.9,1.1,1.1,1.1,1.2,1.0,1.0,0.9,0.8,0.8,0.8,0.8,0.8,0.8,0.8,0.8,0.8,0.8,0.9,1.0,0.9,1.1,1.3,1.6,1.8,1.5,1.4,1.5,1.3,1.2,1.3,1.2,1.0,1.3,1.3,1.4,1.4,1.6,1.5,1.7,1.8,1.8,1.7,1.6,1.4,1.2,1.2,1.0,1.1,0.9,1.1,1.1,1.6,1.8,1.6,1.9,1.9,1.9,1.9,1.8,1.5,1.6,1.7,1.5,1.4,1.6,1.5,1.3,1.4,1.2,1.2,1.1,1.2,1.0,1.2,1.1,1.3,1.3,1.2,1.4,1.3,1.2,1.3,1.4,1.3,1.3,1.5,1.4,1.2,1.4,1.5,1.4,1.3,1.6,1.6,1.5,1.5,1.8,1.7,1.9,1.7,1.5,1.4,1.3,1.2,1.3,1.1,1.2,1.0,1.1,1.2,1.2,1.4,1.6,1.7,1.5,1.5,1.4,1.6,1.6,1.7,1.7,1.4,1.6,1.7,1.5,1.5,1.6,1.7,1.5,1.6,1.4,1.4,1.4,1.2,1.2,1.0,1.1,0.8,1.0,1.1,1.0,1.2,1.1,0.9,1.0,1.2,1.0,1.0,1.2,1.2,1.1,1.2,1.4,1.4,1.4,1.5,1.6,1.6,1.8,2.1,2.4,1.2,1.2,1.3,1.3,1.3,1.3,1.3,1.3,1.3,1.3,1.3,1.8,1.8,1.8,1.7,1.7,1.3,1.4,1.5,1.6,1.9,2.3,2.3,1.8,1.8,1.3,1.3,1.4,1.4,1.4,1.7,1.7,1.7,1.5,1.7,1.6,1.5,1.3,1.3,1.3,1.3,1.4,1.5,1.5,1.4,1.4,1.4,1.3,1.2,0.9,1.3,0.9,0.9,1.3,1.1,1.2,0.9,1.0,1.0,1.0,1.0,1.1,1.0,1.0,1.0,1.0,1.0,1.1,1.1,1.2,1.1,1.0,1.0,1.0,0.9,0.9,1.0],[2.9,2.2,1.8,1.5,1.3,1.4,1.2,1.2,1.0,1.2,1.1,1.3,1.3,1.1,1.1,0.9,0.9,0.8,0.8,0.8,0.8,0.8,0.8,0.8,0.8,0.9,0.9,1.0,0.9,1.1,1.4,1.6,1.8,1.5,1.5,1.6,1.3,1.2,1.3,1.3,1.0,1.4,1.2,1.4,1.4,1.6,1.5,1.8,1.8,1.8,1.7,1.6,1.4,1.2,1.3,1.0,1.2,0.9,1.1,1.2,1.7,1.9,1.8,2.1,2.1,2.1,2.1,2.0,1.7,1.8,1.9,1.7,1.5,1.7,1.7,1.4,1.5,1.3,1.3,1.1,1.3,1.1,1.2,1.2,1.4,1.4,1.3,1.6,1.5,1.3,1.5,1.6,1.4,1.5,1.6,1.6,1.4,1.6,1.7,1.5,1.5,1.7,1.8,1.7,1.7,2.0,1.9,2.0,1.8,1.6,1.5,1.5,1.3,1.5,1.2,1.3,1.0,1.1,1.2,1.2,1.3,1.6,1.7,1.6,1.6,1.5,1.8,1.7,1.9,1.8,1.6,1.7,1.9,1.7,1.6,1.9,1.9,1.7,1.8,1.6,1.5,1.5,1.3,1.3,1.0,1.0,0.8,1.0,1.1,1.0,1.2,1.1,0.9,1.0,1.2,1.1,1.0,1.2,1.4,1.3,1.3,1.5,1.5,1.5,1.6,1.8,1.8,2.0,2.2,2.6,1.4,1.4,1.4,1.5,1.5,1.4,1.4,1.4,1.4,1.4,1.5,1.9,1.9,2.0,1.8,1.8,1.5,1.6,1.6,1.7,2.0,2.5,2.5,1.9,2.0,1.4,1.4,1.5,1.5,1.6,1.8,1.9,1.9,1.7,1.9,1.8,1.7,1.5,1.4,1.4,1.5,1.6,1.6,1.6,1.5,1.5,1.5,1.4,1.2,0.9,1.3,1.0,1.0,1.3,1.3,1.3,1.0,1.0,1.1,1.0,1.0,1.1,1.0,1.0,1.0,1.0,1.0,1.1,1.1,1.1,1.0,1.0,1.0,1.0,0.9,0.9,1.0],[2.9,2.1,1.7,1.5,1.3,1.4,1.1,1.3,1.0,1.3,1.2,1.3,1.4,1.1,1.1,0.9,1.0,0.9,0.8,0.8,0.8,0.8,0.8,0.8,0.8,0.9,0.9,1.1,1.0,1.2,1.5,1.7,1.8,1.6,1.6,1.7,1.4,1.3,1.4,1.3,1.0,1.3,1.2,1.4,1.3,1.6,1.5,1.8,1.8,1.8,1.7,1.6,1.4,1.2,1.3,1.0,1.2,1.0,1.3,1.4,1.8,2.1,1.9,2.2,2.2,2.2,2.3,2.1,1.8,2.0,2.0,1.8,1.6,1.8,1.7,1.5,1.5,1.3,1.4,1.1,1.3,1.1,1.2,1.2,1.3,1.4,1.4,1.6,1.6,1.3,1.5,1.7,1.5,1.5,1.7,1.7,1.5,1.6,1.8,1.6,1.6,1.8,1.9,1.8,1.8,2.1,2.0,2.1,1.9,1.6,1.5,1.4,1.3,1.4,1.1,1.2,1.0,1.1,1.2,1.2,1.3,1.6,1.8,1.6,1.6,1.5,1.7,1.6,1.8,1.8,1.5,1.7,1.8,1.7,1.5,1.8,1.9,1.7,1.7,1.5,1.4,1.4,1.2,1.2,1.0,1.1,0.9,1.1,1.1,1.0,1.2,1.1,0.9,1.0,1.2,1.0,0.9,1.1,1.3,1.2,1.2,1.4,1.4,1.5,1.6,1.7,1.7,2.0,2.2,2.5,1.5,1.5,1.6,1.6,1.6,1.6,1.6,1.6,1.6,1.5,1.6,2.0,1.9,2.0,1.9,1.9,1.6,1.7,1.7,1.9,2.1,2.6,2.6,1.9,2.0,1.6,1.6,1.6,1.7,1.7,1.9,2.0,2.0,1.8,2.0,1.9,1.8,1.6,1.6,1.6,1.6,1.7,1.8,1.8,1.7,1.7,1.6,1.6,1.3,1.0,1.4,1.1,1.1,1.4,1.3,1.3,1.0,1.1,1.1,1.1,1.1,1.2,1.0,1.1,1.1,1.0,1.0,1.1,1.1,1.2,1.1,1.0,1.0,1.0,1.0,1.0,1.1],[3.4,2.5,2.2,2.0,1.7,1.8,1.4,1.6,1.2,1.6,1.5,1.7,1.9,1.7,1.5,1.2,1.3,1.2,1.1,1.0,0.9,1.0,0.9,0.8,0.8,0.8,1.0,1.3,1.3,1.6,2.0,2.3,2.2,2.1,2.2,2.3,1.9,1.8,1.8,1.6,1.2,1.6,1.4,1.7,1.6,2.0,1.9,2.3,2.5,2.3,2.0,1.9,1.8,1.4,1.6,1.2,1.6,1.3,1.7,1.8,2.4,2.7,2.5,2.9,3.0,2.9,2.9,2.7,2.3,2.5,2.5,2.3,2.1,2.4,2.2,1.9,1.9,1.6,1.6,1.3,1.6,1.3,1.6,1.6,1.7,1.9,1.8,2.0,2.1,1.7,1.8,2.1,1.9,1.8,2.1,2.1,1.8,2.0,2.2,2.1,2.0,2.2,2.4,2.4,2.3,2.8,2.5,2.6,2.4,2.0,1.8,1.7,1.5,1.6,1.3,1.5,1.2,1.6,1.6,1.7,1.9,2.3,2.4,2.0,2.1,1.8,2.2,2.0,2.2,2.2,1.7,2.0,2.2,1.9,1.8,2.2,2.2,2.0,2.1,1.8,1.7,1.7,1.4,1.6,1.2,1.4,1.2,1.5,1.6,1.2,1.5,1.3,1.1,1.2,1.5,1.2,1.1,1.5,1.6,1.4,1.6,1.8,1.8,1.8,2.0,2.3,2.3,2.6,2.9,3.2,1.9,1.9,2.0,2.1,2.1,2.1,2.0,2.0,2.0,1.9,2.0,2.3,2.3,2.4,2.3,2.3,1.9,2.1,2.2,2.4,2.6,3.1,3.1,2.5,2.5,2.0,2.0,2.1,2.1,2.2,2.4,2.5,2.5,2.3,2.5,2.3,2.2,2.1,2.0,2.1,2.1,2.2,2.3,2.3,2.2,2.1,2.1,1.9,1.7,1.4,1.7,1.5,1.5,1.8,1.7,1.7,1.5,1.6,1.7,1.6,1.6,1.8,1.5,1.6,1.6,1.5,1.5,1.6,1.6,1.7,1.6,1.5,1.4,1.5,1.4,1.4,1.5],[3.6,2.8,2.5,2.2,1.8,1.9,1.6,1.8,1.5,1.8,1.8,2.1,2.2,1.9,1.9,1.6,1.5,1.3,1.3,1.2,1.0,1.0,1.0,0.9,0.8,0.8,0.8,1.2,1.3,1.5,1.9,2.3,2.3,2.2,2.3,2.4,2.0,1.9,1.8,1.7,1.3,1.7,1.5,1.8,1.8,2.1,2.1,2.5,2.6,2.5,2.3,2.1,1.9,1.6,1.8,1.3,1.7,1.4,1.8,2.0,2.6,2.9,2.8,3.1,3.2,3.1,3.1,2.8,2.6,2.7,2.7,2.4,2.2,2.6,2.4,2.0,2.1,1.9,1.8,1.6,1.9,1.7,2.0,2.0,2.3,2.3,2.3,2.7,2.6,2.1,2.4,2.7,2.2,2.3,2.6,2.5,2.1,2.4,2.6,2.4,2.2,2.6,2.8,2.6,2.5,3.0,2.8,3.0,2.7,2.3,2.2,2.1,1.9,2.1,1.7,2.0,1.6,2.0,2.1,2.1,2.3,2.8,2.8,2.6,2.8,2.5,2.9,2.6,3.0,2.8,2.4,2.8,3.0,2.6,2.4,2.9,2.9,2.5,2.7,2.3,2.3,2.3,1.9,2.1,1.6,1.7,1.4,1.6,1.7,1.4,1.8,1.7,1.3,1.5,1.8,1.6,1.3,1.7,2.0,1.7,1.8,2.2,2.2,2.1,2.4,2.6,2.5,2.7,3.1,3.5,2.1,2.1,2.2,2.3,2.3,2.3,2.2,2.2,2.2,2.2,2.2,2.6,2.6,2.7,2.5,2.5,2.2,2.3,2.4,2.5,2.8,3.3,3.3,2.6,2.6,2.3,2.3,2.4,2.4,2.5,2.7,2.8,2.8,2.6,2.8,2.7,2.5,2.3,2.3,2.3,2.3,2.4,2.5,2.5,2.3,2.3,2.2,2.2,1.9,1.6,2.0,1.7,1.7,2.1,1.9,1.9,1.7,1.8,1.8,1.8,1.7,1.9,1.7,1.7,1.7,1.7,1.7,1.8,1.8,1.9,1.8,1.7,1.7,1.7,1.6,1.6,1.7],[3.7,2.9,2.5,2.3,1.9,2.1,1.8,2.0,1.6,2.0,2.0,2.2,2.3,1.9,1.9,1.5,1.6,1.5,1.3,1.3,1.3,1.1,1.0,1.1,1.0,0.9,0.8,0.9,1.1,1.5,1.7,2.1,2.2,2.3,2.3,2.6,2.2,2.1,2.0,1.9,1.5,1.8,1.6,1.9,1.8,2.1,2.1,2.4,2.5,2.5,2.3,2.2,2.0,1.6,1.9,1.5,1.8,1.6,2.0,2.1,2.8,3.1,3.0,3.4,3.3,3.4,3.5,3.1,2.8,3.0,3.0,2.7,2.5,2.8,2.6,2.2,2.3,2.1,2.2,1.8,2.1,1.8,2.2,2.0,2.2,2.2,2.2,2.7,2.6,2.2,2.4,2.9,2.4,2.5,2.8,2.7,2.3,2.6,2.9,2.6,2.4,2.8,3.1,2.8,2.7,3.4,3.0,3.2,2.9,2.6,2.4,2.4,2.0,2.2,1.8,2.0,1.6,1.8,2.0,1.8,2.1,2.5,2.5,2.5,2.7,2.5,2.9,2.7,3.2,2.9,2.6,2.9,3.2,2.8,2.6,3.2,3.2,2.7,2.9,2.6,2.4,2.4,2.0,2.1,1.6,1.5,1.2,1.3,1.6,1.3,1.8,1.7,1.3,1.5,1.8,1.7,1.4,1.8,2.0,1.8,2.0,2.2,2.4,2.3,2.5,2.8,2.7,2.8,3.1,3.5,2.3,2.5,2.5,2.5,2.6,2.5,2.5,2.5,2.5,2.5,2.5,2.7,2.7,2.8,2.6,2.6,2.3,2.4,2.5,2.6,2.9,3.3,3.3,2.7,2.7,2.5,2.6,2.5,2.6,2.7,2.9,3.0,2.9,2.8,3.0,2.8,2.7,2.6,2.5,2.5,2.6,2.7,2.7,2.7,2.6,2.6,2.5,2.5,1.9,1.5,1.8,1.7,1.7,2.1,2.0,2.0,1.6,1.7,1.7,1.6,1.6,1.7,1.5,1.5,1.5,1.5,1.5,1.6,1.6,1.7,1.6,1.5,1.5,1.5,1.5,1.5,1.9],[4.7,3.7,3.8,3.9,3.4,3.8,3.0,3.7,2.7,3.6,3.1,3.0,2.8,2.2,2.3,1.8,2.5,1.8,1.4,1.9,2.1,1.5,1.1,1.8,1.8,1.3,0.9,0.8,0.9,1.4,1.6,2.1,2.8,2.9,2.9,3.7,3.2,3.6,3.4,3.4,2.5,2.9,2.3,2.4,2.4,2.6,2.8,3.3,3.2,3.3,2.9,2.9,3.0,2.5,3.2,2.6,3.4,2.5,3.6,3.2,4.1,4.6,4.9,5.3,5.6,5.9,6.1,5.6,4.9,5.6,5.5,5.0,4.6,5.3,5.0,4.4,4.1,3.9,4.1,3.1,3.7,2.6,2.8,2.3,2.6,2.5,2.6,3.3,3.3,2.8,3.3,4.0,3.6,3.8,4.4,4.5,3.9,4.5,5.2,5.1,4.6,5.3,5.6,5.4,5.2,6.0,5.6,5.7,5.4,4.7,4.3,4.1,3.3,3.7,2.7,2.7,2.0,2.0,2.6,2.0,2.3,3.0,2.9,3.3,3.2,3.2,3.8,3.7,4.4,3.8,3.6,4.1,4.6,4.1,4.0,4.8,5.1,4.5,5.0,4.2,3.8,3.7,2.8,2.8,2.1,1.8,1.4,1.4,1.9,1.6,2.3,2.2,1.8,2.1,2.6,2.4,2.3,2.5,3.1,3.1,3.0,3.6,4.0,4.0,4.0,4.6,4.8,4.7,4.9,5.4,4.2,4.2,4.3,4.4,4.5,4.4,4.2,4.1,4.1,3.9,3.9,3.7,3.5,3.7,3.6,3.5,3.3,3.1,3.0,3.1,3.6,3.9,3.9,3.4,3.7,3.9,4.0,4.0,3.9,4.1,4.1,4.2,4.3,4.2,4.5,4.2,4.1,4.2,4.2,4.4,4.5,4.7,4.9,4.8,4.6,4.6,4.4,4.3,2.1,1.7,2.1,2.0,2.2,2.5,2.5,2.4,1.7,1.8,1.8,1.7,1.7,1.6,1.4,1.4,1.5,1.5,1.5,1.6,1.6,1.7,1.6,1.6,1.6,1.5,1.5,1.5,2.6],[3.5,2.8,2.4,2.3,2.1,2.1,1.8,1.9,1.5,1.8,1.7,1.9,1.7,1.4,1.5,1.2,1.4,1.1,0.9,1.1,1.2,1.0,1.0,1.3,1.3,1.2,1.1,0.8,0.8,0.8,1.0,1.4,1.7,1.5,1.7,1.9,1.6,1.7,1.7,1.8,1.5,1.9,1.7,2.0,1.8,2.1,2.1,2.4,2.4,2.4,2.2,2.1,2.1,1.8,1.9,1.6,1.8,1.4,1.7,1.6,2.2,2.4,2.5,2.6,2.8,2.7,2.9,2.6,2.5,2.7,2.6,2.4,2.4,2.5,2.3,2.2,2.3,2.1,2.1,1.8,2.0,1.6,1.8,1.6,1.7,1.7,1.8,2.1,2.1,1.8,2.1,2.4,2.1,2.2,2.5,2.4,2.2,2.4,2.5,2.3,2.3,2.6,2.7,2.5,2.5,2.9,2.8,2.9,2.8,2.4,2.3,2.2,2.0,2.1,1.6,1.7,1.3,1.3,1.6,1.3,1.5,1.9,2.0,2.0,2.1,2.1,2.3,2.2,2.5,2.3,2.2,2.4,2.6,2.5,2.4,2.6,2.7,2.4,2.6,2.4,2.1,2.1,1.8,1.7,1.4,1.2,1.0,1.0,1.2,1.2,1.4,1.6,1.3,1.5,1.7,1.7,1.6,1.8,1.9,1.9,2.0,2.2,2.3,2.3,2.4,2.5,2.5,2.7,3.0,3.3,2.0,2.1,2.2,2.3,2.3,2.2,2.2,2.1,2.1,2.0,2.0,2.4,2.3,2.4,2.2,2.2,1.8,1.9,1.9,2.0,2.3,2.7,2.7,2.2,2.4,2.1,2.1,2.1,2.1,2.2,2.4,2.4,2.4,2.3,2.5,2.3,2.2,2.2,2.2,2.2,2.2,2.3,2.4,2.4,2.3,2.3,2.3,2.2,1.5,1.1,1.6,1.3,1.3,1.6,1.6,1.6,1.1,1.2,1.2,1.1,1.1,1.1,1.0,1.0,1.1,1.0,1.1,1.1,1.1,1.2,1.2,1.1,1.2,1.1,1.1,1.1,1.4],[4.5,3.8,3.6,3.4,3.0,3.2,2.8,3.0,2.5,2.9,2.8,2.8,2.4,2.0,2.1,1.7,2.0,1.6,1.3,1.6,1.8,1.3,1.3,1.9,1.9,1.5,1.4,1.2,0.8,0.8,1.0,1.6,1.7,1.9,2.0,2.4,2.1,2.5,2.3,2.8,2.1,2.9,2.6,2.9,2.7,2.8,2.8,3.0,3.2,3.3,3.2,3.2,3.0,2.7,2.8,2.4,2.8,2.0,2.7,2.5,3.1,3.4,3.7,3.8,4.1,4.0,4.3,3.7,3.6,4.1,4.0,3.7,3.5,4.0,3.7,3.5,3.5,3.3,3.3,2.8,3.4,2.5,2.8,2.4,2.8,2.7,2.8,3.4,3.2,2.9,3.4,3.7,3.4,3.6,4.1,3.8,3.4,3.8,4.3,3.9,3.8,4.2,4.5,4.1,4.0,4.9,4.7,4.8,4.6,3.9,3.6,3.5,3.0,3.3,2.6,2.8,2.0,1.9,2.4,2.0,2.3,2.8,2.8,3.0,3.3,3.2,3.7,3.5,4.0,3.8,3.5,3.7,4.4,4.0,3.7,4.3,4.6,3.9,4.5,3.7,3.4,3.3,2.8,2.6,2.2,1.8,1.5,1.4,1.6,1.5,2.0,2.3,1.8,2.0,2.5,2.5,2.3,2.5,2.9,2.9,2.8,3.1,3.4,3.4,3.4,3.9,3.9,3.9,4.1,4.6,3.2,3.3,3.5,3.6,3.5,3.4,3.3,3.2,3.2,3.0,2.9,3.1,3.0,3.1,3.0,2.9,2.7,2.7,2.6,2.6,2.9,3.2,3.3,2.9,3.1,3.1,3.2,3.3,3.3,3.5,3.5,3.5,3.6,3.6,3.7,3.6,3.4,3.4,3.3,3.4,3.6,3.6,3.8,3.8,3.7,3.7,3.6,3.5,1.6,1.5,1.8,1.6,1.7,2.1,2.1,2.2,1.6,1.6,1.6,1.5,1.4,1.4,1.2,1.2,1.4,1.4,1.5,1.5,1.6,1.7,1.7,1.7,1.7,1.5,1.5,1.6,1.9],[6.3,5.4,5.2,4.8,4.5,4.5,3.9,4.0,3.2,3.9,3.5,3.6,2.9,2.4,2.8,2.2,2.6,2.1,1.7,2.3,2.5,1.8,1.9,2.8,2.6,2.2,2.4,1.6,1.4,0.9,0.8,1.2,1.7,2.0,2.2,2.7,2.5,3.0,2.8,3.4,2.8,3.8,3.6,4.1,4.0,4.4,4.5,5.1,5.1,5.2,5.0,4.7,4.4,3.9,3.9,3.3,3.6,2.6,3.4,2.9,3.6,4.0,4.5,4.8,5.2,5.3,5.7,5.0,4.9,5.4,5.5,4.8,4.8,5.5,5.1,4.7,5.0,4.7,4.7,3.8,4.5,3.3,3.9,3.0,3.6,3.3,3.4,4.4,4.1,3.5,4.4,4.8,4.3,4.6,5.2,4.9,4.4,5.2,5.7,5.1,5.1,5.7,5.8,5.4,5.5,6.4,6.1,6.5,6.1,5.4,5.2,5.0,4.4,4.7,3.4,3.8,2.9,2.7,3.3,2.8,3.0,3.8,3.7,4.1,4.3,4.4,5.0,4.8,5.6,5.2,4.7,5.4,6.0,5.4,5.2,6.0,6.0,5.3,6.1,5.3,5.0,4.7,4.1,3.8,3.1,2.7,2.0,1.9,2.6,2.5,3.2,3.5,2.7,3.4,4.0,3.6,3.3,4.0,4.6,4.2,4.3,4.9,5.1,5.0,5.3,5.7,5.7,5.7,5.9,6.4,4.2,4.4,4.6,4.6,4.5,4.4,4.2,4.1,4.1,3.9,3.8,3.7,3.5,3.6,3.5,3.4,3.4,3.2,3.2,3.0,3.3,3.6,3.6,3.3,3.6,4.0,4.2,4.3,4.2,4.5,4.3,4.4,4.5,4.6,4.7,4.6,4.4,4.4,4.3,4.4,4.6,4.7,4.9,5.0,4.9,5.0,4.9,4.6,2.2,1.9,2.2,2.2,2.3,2.6,2.5,2.6,1.9,2.0,1.9,2.0,1.7,1.7,1.8,1.6,1.9,2.0,2.0,2.1,2.2,2.3,2.4,2.3,2.5,2.2,2.2,2.1,2.5],[7.7,6.9,6.8,6.0,5.6,5.3,5.0,4.8,3.9,4.5,3.9,4.1,3.2,2.8,3.4,2.8,3.0,2.4,2.5,3.2,3.4,2.8,3.1,4.0,3.9,3.5,3.8,2.7,1.9,1.5,1.0,0.8,1.1,1.5,1.9,2.2,2.2,3.1,2.8,4.1,3.4,4.8,4.8,5.8,5.5,6.1,5.6,6.4,6.6,6.6,6.8,6.3,5.8,5.2,5.0,4.4,4.2,3.1,3.7,2.8,3.1,3.7,4.4,4.4,4.9,4.7,5.2,4.5,4.6,5.5,5.3,4.7,5.1,6.0,5.5,5.5,6.0,5.5,5.5,5.0,5.3,4.0,4.8,3.7,4.6,4.0,4.0,5.3,4.7,4.2,5.2,5.8,5.0,5.6,6.2,5.4,5.2,6.2,6.4,5.6,5.8,6.6,6.1,5.7,6.3,7.1,7.0,7.4,7.3,6.4,6.4,6.0,5.5,5.7,4.8,4.7,3.5,3.0,4.1,3.2,3.6,4.3,4.5,4.9,5.1,5.1,6.0,5.8,6.7,6.1,5.6,6.6,7.0,6.4,6.2,7.1,7.1,6.4,7.1,6.3,6.1,5.5,5.0,4.7,3.8,3.4,2.8,2.4,3.2,3.3,3.9,4.4,3.8,4.5,5.0,4.7,4.7,5.0,5.8,5.5,5.6,6.3,6.5,6.2,6.7,7.1,6.9,6.9,7.2,7.4,4.4,4.6,4.9,4.9,4.8,4.6,4.3,4.3,4.2,4.0,4.0,3.6,3.5,3.7,3.6,3.3,3.5,3.2,3.2,2.9,3.0,3.4,3.3,3.2,3.4,4.3,4.4,4.8,4.6,4.9,4.7,4.9,5.0,5.0,5.1,5.2,4.9,4.6,4.5,4.6,4.7,5.0,5.1,5.2,5.2,5.4,5.3,5.0,2.3,2.1,2.1,2.3,2.4,2.4,2.4,2.6,2.1,2.4,2.3,2.3,2.1,2.1,2.1,1.9,2.1,2.4,2.4,2.5,2.6,2.8,3.0,2.8,3.1,2.6,2.6,2.5,2.5],[6.4,5.2,5.1,4.5,4.3,4.0,3.3,3.1,2.6,2.9,2.9,3.0,2.3,2.4,2.6,2.1,2.1,1.7,2.0,2.2,2.5,2.2,2.6,3.0,2.7,2.5,2.9,2.3,2.4,1.8,1.7,1.0,0.8,0.9,1.4,1.4,1.5,2.2,2.1,2.8,2.7,3.6,3.3,4.5,4.2,4.9,4.4,5.3,5.5,5.3,5.2,4.6,4.4,3.9,3.7,3.0,2.8,2.3,2.6,1.9,2.2,2.7,3.1,3.2,3.6,3.4,3.7,3.4,3.4,3.8,3.8,3.5,3.6,4.1,3.9,4.2,4.3,4.2,3.7,3.2,3.7,2.7,3.4,3.1,3.4,3.2,3.0,4.1,3.5,3.1,3.8,4.2,3.7,3.8,4.3,3.6,3.3,4.0,4.2,3.4,3.7,4.5,4.3,3.9,4.2,5.4,5.1,5.3,5.4,4.2,4.4,4.1,3.9,4.0,3.0,3.4,2.9,2.8,3.2,2.9,3.1,3.7,3.9,3.8,4.1,4.1,4.6,4.1,5.1,4.3,3.8,4.7,5.2,4.3,4.4,5.4,5.1,4.3,5.4,4.4,4.4,3.8,3.6,3.4,2.6,2.7,2.4,2.5,2.7,2.6,3.0,3.3,2.6,3.5,3.8,3.4,3.4,3.8,4.2,3.9,4.0,4.6,4.4,4.5,4.9,5.4,4.8,5.2,5.7,5.9,2.9,3.2,3.5,3.5,3.4,3.2,3.0,2.9,3.0,2.8,2.8,2.6,2.5,2.8,2.8,2.6,2.4,2.1,2.2,2.1,2.3,2.7,2.6,2.4,2.7,2.9,3.2,3.4,3.3,3.6,3.7,3.7,3.6,3.8,3.8,3.7,3.7,3.3,3.1,3.3,3.3,3.7,3.7,3.8,3.8,3.9,3.8,3.6,1.7,1.9,1.9,1.8,2.0,1.7,1.9,2.0,2.0,2.0,2.2,2.3,2.1,2.3,1.9,2.2,2.0,2.2,2.3,2.5,2.4,2.7,2.6,2.4,2.5,2.2,2.2,2.2,1.8],[5.1,4.2,4.0,3.4,3.1,2.8,2.7,2.5,2.2,2.3,2.2,2.2,1.8,2.0,2.1,2.0,1.8,1.5,1.8,2.2,2.1,1.9,2.4,2.6,2.4,2.3,2.9,2.3,2.2,1.8,1.8,1.4,0.9,0.8,0.8,1.1,1.1,1.6,1.7,2.4,2.2,2.9,3.1,3.4,3.6,3.9,3.8,4.5,4.6,4.4,4.1,3.8,3.3,3.1,2.9,2.5,2.2,1.9,1.9,1.3,1.8,2.1,2.2,2.5,2.8,2.6,2.9,2.5,2.4,2.9,2.8,2.4,2.4,3.0,2.8,2.9,3.1,3.2,2.8,2.6,2.8,2.3,2.7,2.5,3.0,2.8,2.6,3.1,2.8,2.6,3.1,3.0,2.7,3.1,3.2,2.8,2.6,3.1,3.2,2.6,2.9,3.3,3.1,2.9,3.1,3.7,3.7,4.0,4.0,3.2,3.4,3.2,3.1,3.1,2.6,2.9,2.5,2.4,3.0,2.8,2.7,3.2,3.2,3.4,3.2,3.2,3.8,3.8,4.1,3.6,3.4,4.1,4.1,3.5,3.6,4.3,4.0,3.5,4.0,3.4,3.7,3.3,3.1,3.1,2.6,2.7,2.1,2.3,2.8,2.7,3.0,3.1,2.7,3.1,3.3,2.9,2.9,3.2,3.5,3.2,3.3,4.0,3.8,3.5,4.1,4.5,3.8,4.0,4.4,4.7,2.2,2.3,2.5,2.4,2.4,2.2,2.2,2.1,2.1,2.0,1.9,2.0,2.0,2.2,2.1,2.0,1.8,1.7,1.6,1.6,1.9,2.4,2.3,1.9,2.0,2.1,2.3,2.4,2.3,2.5,2.6,2.6,2.6,2.7,2.7,2.7,2.6,2.3,2.2,2.3,2.5,2.5,2.6,2.7,2.7,2.7,2.7,2.5,1.6,1.5,1.6,1.6,1.5,1.6,1.6,1.7,1.7,1.8,1.8,2.0,1.8,1.8,1.8,1.8,2.0,2.1,2.2,2.3,2.4,2.6,2.5,2.3,2.4,2.2,2.2,2.1,1.4],[5.4,4.6,4.1,3.6,3.3,3.0,2.9,2.5,2.3,2.5,2.3,2.3,1.9,2.0,2.2,2.0,1.9,1.7,2.1,2.4,2.3,2.2,2.6,2.8,2.7,2.7,3.1,2.6,2.3,1.9,1.9,1.6,1.3,0.8,0.8,0.9,1.1,1.4,1.8,2.4,2.4,3.0,3.1,3.8,3.7,4.3,3.9,4.7,4.7,4.5,4.5,4.0,3.5,3.2,2.9,2.6,2.3,1.9,2.0,1.3,1.8,2.1,2.2,2.5,3.0,2.7,3.0,2.7,2.4,2.7,3.0,2.6,2.5,3.0,3.0,2.8,3.2,3.1,3.0,2.7,3.0,2.6,2.8,2.7,3.1,2.9,2.7,3.1,2.8,2.7,3.0,3.1,2.6,3.1,3.2,2.9,2.8,3.1,3.2,2.7,2.9,3.2,3.1,2.8,3.2,3.8,3.7,4.1,4.0,3.2,3.5,3.2,3.2,3.1,2.8,3.0,2.7,2.7,3.1,3.0,2.9,3.4,3.4,3.3,3.3,3.2,3.7,3.8,4.2,3.6,3.3,3.9,4.0,3.5,3.6,4.3,4.0,3.5,4.1,3.5,3.7,3.3,3.2,3.2,2.9,3.0,2.5,2.6,3.1,3.0,3.3,3.3,3.0,3.5,3.5,3.2,3.0,3.5,3.6,3.2,3.5,4.0,3.6,3.5,4.3,4.4,3.9,4.0,4.5,4.8,2.2,2.3,2.5,2.5,2.5,2.3,2.1,2.1,2.1,2.0,1.9,2.1,2.0,2.2,2.0,2.0,1.7,1.6,1.6,1.6,1.9,2.3,2.3,1.8,2.1,2.1,2.2,2.5,2.3,2.5,2.6,2.6,2.7,2.7,2.8,2.8,2.7,2.3,2.2,2.4,2.5,2.5,2.6,2.7,2.7,2.8,2.7,2.5,1.6,1.6,1.6,1.7,1.6,1.7,1.6,1.7,1.8,1.9,1.9,2.0,2.0,1.9,2.0,2.0,2.1,2.2,2.4,2.6,2.7,2.8,2.7,2.6,2.7,2.5,2.3,2.2,1.3],[5.3,4.4,4.0,3.4,3.4,2.8,2.8,2.4,2.3,2.4,2.4,2.4,1.8,2.0,2.3,2.2,1.8,1.7,2.2,2.4,2.2,2.2,2.9,3.1,2.8,2.7,3.4,2.9,2.7,2.0,2.2,1.8,1.5,1.0,0.8,0.8,0.9,1.1,1.4,2.0,2.3,2.8,3.3,3.9,4.0,4.5,4.2,4.8,4.8,4.7,4.5,4.1,3.4,3.3,2.8,2.5,2.1,1.8,1.8,1.2,1.7,2.0,2.3,2.4,2.9,2.5,2.8,2.3,2.2,2.7,2.6,2.2,2.3,2.8,2.7,2.7,3.1,3.3,2.9,2.8,3.0,2.5,2.9,2.7,3.3,3.1,2.8,3.3,2.9,2.8,3.2,3.3,2.8,3.2,3.4,2.9,2.7,3.3,3.3,2.7,2.9,3.3,3.1,2.8,3.1,3.6,3.7,4.0,4.1,3.3,3.5,3.4,3.4,3.4,3.1,3.4,2.9,2.8,3.5,3.2,3.1,3.6,3.4,3.6,3.5,3.6,4.1,4.2,4.4,3.9,3.8,4.4,4.4,3.9,3.9,4.5,4.2,3.8,4.3,3.7,4.0,3.8,3.6,3.6,3.3,3.3,2.6,3.0,3.4,3.4,3.7,3.7,3.3,3.7,3.8,3.4,3.2,3.7,3.9,3.4,3.6,4.3,3.9,3.6,4.3,4.4,3.9,4.0,4.5,4.7,2.2,2.3,2.5,2.4,2.4,2.2,2.1,2.0,2.0,2.0,1.8,2.1,2.0,2.2,2.0,2.0,1.7,1.7,1.7,1.7,1.9,2.3,2.4,2.0,2.1,2.1,2.3,2.5,2.3,2.6,2.6,2.7,2.8,2.7,2.9,2.9,2.7,2.4,2.2,2.3,2.5,2.4,2.5,2.6,2.5,2.7,2.7,2.5,1.8,1.7,1.7,1.8,1.6,1.7,1.7,1.8,1.9,1.9,2.1,2.2,2.0,2.1,2.2,2.2,2.3,2.4,2.6,2.8,3.0,3.0,3.0,2.8,3.0,2.6,2.5,2.4,1.4],[4.1,3.4,2.9,2.4,2.3,1.8,2.0,1.6,1.7,1.7,1.9,2.0,1.7,1.8,2.0,1.9,1.6,1.3,1.9,2.0,1.8,1.8,2.2,2.3,2.2,2.3,2.7,2.5,2.3,1.9,2.1,1.9,1.6,1.1,1.0,0.8,0.8,0.8,1.1,1.4,1.7,2.1,2.5,2.9,2.9,3.4,3.2,3.6,3.8,3.5,3.4,3.0,2.5,2.3,1.8,1.9,1.3,1.2,1.2,1.0,1.6,2.0,2.2,2.3,2.6,2.2,2.5,2.0,1.8,2.2,2.0,1.7,1.7,2.1,1.9,1.8,2.1,2.1,2.0,2.1,2.3,2.0,2.4,2.3,2.8,2.7,2.5,2.9,2.6,2.3,2.8,2.9,2.4,2.6,2.8,2.5,2.1,2.6,2.6,2.0,2.2,2.5,2.4,2.0,2.2,2.6,2.6,3.1,2.8,2.3,2.4,2.4,2.5,2.6,2.4,2.7,2.4,2.4,2.9,2.8,2.7,3.2,3.1,3.1,3.1,3.0,3.6,3.4,3.7,3.3,3.0,3.5,3.6,3.1,3.0,3.5,3.4,2.8,3.1,2.7,3.0,2.9,2.7,2.9,2.6,2.7,2.3,2.6,2.9,2.7,2.9,2.9,2.6,2.7,2.9,2.6,2.4,2.7,2.8,2.4,2.6,3.0,2.7,2.5,2.9,3.1,2.7,2.8,3.3,3.5,1.6,1.7,1.8,1.8,1.8,1.8,1.7,1.7,1.7,1.7,1.6,2.0,1.9,2.1,1.9,1.8,1.5,1.6,1.6,1.6,1.9,2.5,2.4,1.8,1.9,1.8,1.9,2.1,2.1,2.3,2.4,2.4,2.5,2.4,2.5,2.5,2.4,1.9,1.8,1.8,1.9,1.9,2.0,2.0,1.9,1.9,1.9,1.9,1.7,1.6,1.7,1.6,1.5,1.6,1.5,1.7,1.7,1.8,1.8,2.0,1.8,1.9,1.9,2.0,2.1,2.2,2.4,2.5,2.5,2.7,2.6,2.5,2.6,2.4,2.3,2.2,1.3],[3.4,2.5,2.1,1.7,1.6,1.4,1.4,1.2,1.2,1.3,1.3,1.5,1.4,1.4,1.4,1.4,1.2,1.1,1.4,1.4,1.2,1.4,1.5,1.5,1.5,1.6,1.9,1.9,1.8,1.6,1.9,1.9,1.7,1.3,1.2,1.1,0.8,0.8,0.8,1.0,1.1,1.4,1.6,1.8,1.9,2.2,2.1,2.3,2.4,2.3,2.2,1.9,1.6,1.5,1.3,1.2,0.9,0.9,0.9,0.9,1.4,1.6,1.7,1.9,2.0,1.7,2.0,1.7,1.4,1.7,1.7,1.4,1.4,1.7,1.6,1.4,1.6,1.5,1.5,1.4,1.6,1.5,1.7,1.7,2.0,2.0,1.8,2.1,1.9,1.7,1.9,2.0,1.7,1.9,2.0,1.8,1.6,1.9,1.9,1.6,1.7,1.9,1.9,1.7,1.8,2.2,2.1,2.4,2.3,1.9,1.8,1.8,1.7,1.9,1.6,1.8,1.6,1.8,2.0,2.0,2.1,2.4,2.4,2.2,2.2,2.1,2.5,2.4,2.6,2.3,2.1,2.4,2.5,2.2,2.1,2.5,2.4,2.1,2.3,2.0,2.0,2.0,1.8,2.0,1.7,1.9,1.5,1.9,2.0,1.8,2.0,1.9,1.6,1.8,1.9,1.7,1.6,1.8,1.9,1.6,1.7,2.0,1.9,1.8,2.0,2.2,2.1,2.3,2.6,2.9,1.2,1.3,1.3,1.3,1.3,1.3,1.3,1.3,1.3,1.3,1.3,1.8,1.8,1.9,1.7,1.6,1.3,1.4,1.4,1.6,1.9,2.4,2.4,1.7,1.9,1.4,1.4,1.5,1.6,1.7,1.9,1.9,1.9,1.8,2.0,1.9,1.8,1.4,1.3,1.3,1.4,1.4,1.5,1.5,1.4,1.4,1.4,1.4,1.6,1.2,1.5,1.2,1.2,1.5,1.4,1.5,1.3,1.4,1.5,1.5,1.5,1.5,1.5,1.5,1.6,1.5,1.7,1.7,1.8,1.9,1.8,1.7,1.7,1.6,1.5,1.5,1.1],[3.6,2.6,2.3,1.8,1.8,1.6,1.7,1.6,1.5,1.8,1.9,2.2,2.0,2.2,2.3,2.1,1.6,1.5,2.1,1.9,1.5,1.8,2.1,1.9,1.7,2.0,2.4,2.5,2.6,2.4,2.9,2.8,2.2,1.6,1.8,1.4,1.2,0.8,0.8,0.8,1.1,1.3,1.6,1.8,1.9,2.4,2.5,3.0,2.8,2.7,2.3,2.1,1.7,1.6,1.3,1.2,1.0,1.0,1.2,1.1,1.7,2.1,2.2,2.3,2.7,2.4,2.8,2.2,1.9,2.3,2.3,1.8,1.8,2.3,1.9,1.7,2.0,1.9,2.0,2.0,2.4,2.1,2.6,2.8,3.2,3.5,2.9,3.5,3.1,2.6,3.1,3.1,2.5,2.7,2.9,2.4,2.2,2.6,2.6,2.1,2.2,2.7,2.5,2.2,2.4,2.9,2.9,3.4,3.2,2.5,2.4,2.5,2.5,2.8,2.5,2.9,2.6,2.9,3.5,3.5,3.5,4.0,3.9,3.8,3.8,3.5,4.0,3.9,4.3,3.7,3.5,3.9,3.9,3.5,3.3,3.8,3.6,3.0,3.4,2.9,3.0,3.2,2.8,3.2,2.7,2.9,2.3,3.0,3.3,2.7,3.3,3.0,2.3,2.4,2.9,2.5,1.9,2.4,2.7,2.2,2.1,2.8,2.6,2.2,2.6,3.1,2.9,2.9,3.4,3.8,1.7,1.8,1.8,1.8,1.8,1.7,1.6,1.6,1.7,1.7,1.6,2.1,2.1,2.3,2.1,2.1,1.7,1.8,1.8,1.9,2.2,2.7,2.7,2.1,2.1,1.8,1.8,2.0,2.1,2.2,2.4,2.4,2.5,2.3,2.5,2.5,2.4,1.8,1.7,1.7,1.8,1.9,2.0,2.0,1.9,2.0,2.0,2.0,2.1,1.8,2.0,1.9,1.7,1.9,2.0,2.0,2.2,2.2,2.3,2.5,2.3,2.6,2.4,2.5,2.6,2.6,2.7,2.9,3.0,3.1,3.0,2.9,2.9,2.6,2.5,2.5,1.6],[3.5,2.5,2.3,1.8,1.8,1.5,1.5,1.4,1.4,1.6,1.8,2.0,2.0,2.1,2.1,1.9,1.5,1.5,1.9,1.7,1.3,1.5,1.9,1.6,1.4,1.7,2.0,2.3,2.3,2.1,2.7,2.6,2.2,1.9,2.0,1.8,1.5,1.1,0.8,0.8,0.8,1.1,1.4,1.6,1.8,2.2,2.3,2.8,2.7,2.5,2.2,2.0,1.5,1.4,1.2,1.1,1.0,1.0,1.2,1.3,1.8,2.1,2.1,2.3,2.5,2.3,2.5,2.1,1.7,2.0,2.1,1.7,1.6,2.1,1.9,1.7,2.0,1.8,1.8,1.8,2.0,1.9,2.3,2.4,2.8,3.0,2.6,2.9,2.6,2.3,2.6,2.7,2.2,2.4,2.6,2.3,2.0,2.5,2.5,1.9,2.1,2.5,2.4,2.1,2.3,2.9,2.9,3.1,3.0,2.4,2.3,2.3,2.3,2.5,2.1,2.5,2.2,2.5,3.0,3.0,3.0,3.7,3.6,3.4,3.3,3.0,3.7,3.4,3.8,3.3,2.9,3.4,3.5,2.9,2.9,3.4,3.2,2.8,3.1,2.7,2.7,2.8,2.5,2.8,2.3,2.6,2.1,2.6,2.8,2.3,2.8,2.5,2.0,2.1,2.5,2.1,1.7,2.2,2.4,2.0,2.0,2.5,2.4,2.2,2.6,2.9,2.8,2.8,3.3,3.7,1.6,1.7,1.8,1.8,1.8,1.7,1.7,1.6,1.7,1.7,1.7,2.2,2.2,2.3,2.2,2.0,1.7,1.8,1.9,2.1,2.4,2.9,2.9,2.2,2.3,1.8,1.8,2.0,2.0,2.2,2.5,2.5,2.5,2.3,2.5,2.5,2.3,1.8,1.7,1.8,1.8,1.9,1.9,1.9,1.9,1.9,1.9,1.9,2.0,1.9,2.0,1.9,1.8,2.0,1.9,1.9,2.0,2.2,2.2,2.4,2.2,2.5,2.2,2.3,2.4,2.3,2.5,2.6,2.6,2.9,2.6,2.4,2.4,2.4,2.2,2.2,1.5],[3.0,2.2,1.7,1.4,1.3,1.2,1.1,1.2,1.2,1.4,1.6,1.9,1.8,1.8,1.8,1.6,1.4,1.3,1.5,1.4,1.1,1.3,1.5,1.3,1.2,1.4,1.7,1.8,1.8,1.8,2.2,2.2,2.0,1.8,1.9,1.8,1.5,1.1,1.0,0.8,0.8,0.8,1.1,1.2,1.4,1.7,1.7,2.1,2.1,2.0,1.7,1.5,1.1,1.0,0.9,0.9,0.9,1.0,1.2,1.3,1.8,2.0,2.0,2.2,2.2,2.1,2.2,1.9,1.7,1.8,1.8,1.6,1.5,1.7,1.6,1.3,1.5,1.4,1.5,1.5,1.7,1.6,2.0,2.0,2.3,2.4,2.2,2.5,2.4,2.0,2.3,2.4,2.0,2.0,2.2,2.0,1.8,2.0,2.1,1.7,1.7,2.0,2.0,1.7,1.9,2.3,2.2,2.5,2.3,1.9,1.8,1.8,1.7,2.0,1.7,2.1,1.8,2.1,2.3,2.3,2.5,2.8,2.8,2.6,2.7,2.5,2.9,2.7,2.9,2.7,2.4,2.6,2.8,2.4,2.3,2.7,2.6,2.2,2.4,2.1,2.1,2.2,1.9,2.2,1.8,2.0,1.6,2.0,2.1,1.9,2.1,1.9,1.6,1.6,1.9,1.6,1.4,1.7,1.8,1.5,1.5,1.9,1.8,1.6,1.9,2.1,2.1,2.2,2.6,2.9,1.5,1.6,1.5,1.6,1.6,1.6,1.5,1.5,1.6,1.6,1.7,2.1,2.1,2.2,2.1,2.0,1.7,1.8,1.9,2.1,2.3,2.8,2.8,2.1,2.2,1.7,1.7,1.9,1.9,2.0,2.2,2.3,2.3,2.1,2.3,2.2,2.1,1.7,1.6,1.6,1.7,1.7,1.7,1.7,1.6,1.6,1.6,1.6,1.8,1.6,1.7,1.6,1.6,1.8,1.7,1.7,1.7,1.8,1.9,1.9,1.8,2.0,1.8,1.9,1.9,1.9,1.9,2.1,2.1,2.2,2.0,2.0,1.9,1.9,1.8,1.8,1.4],[3.1,2.1,1.7,1.3,1.3,1.3,1.3,1.4,1.5,1.9,2.0,2.3,2.1,2.2,2.2,2.0,1.7,1.6,2.0,1.8,1.3,1.5,1.8,1.5,1.4,1.7,2.0,2.1,2.3,2.1,2.6,2.5,2.3,2.0,2.1,2.0,1.6,1.4,1.2,1.1,0.8,0.8,0.8,1.0,1.3,1.6,1.7,2.1,1.9,1.8,1.5,1.4,1.0,1.0,1.0,1.1,1.2,1.2,1.5,1.6,2.1,2.4,2.4,2.6,2.6,2.5,2.6,2.3,2.0,2.2,2.2,1.8,1.8,2.1,1.8,1.5,1.6,1.6,1.8,1.8,2.2,2.1,2.5,2.6,3.1,3.1,2.8,3.3,3.0,2.5,3.0,3.1,2.5,2.6,2.8,2.5,2.2,2.4,2.6,2.2,2.2,2.5,2.5,2.2,2.2,2.7,2.6,2.9,2.7,2.2,2.0,2.2,2.1,2.5,2.2,2.7,2.3,2.7,3.0,3.2,3.2,3.8,3.5,3.5,3.5,3.3,3.7,3.5,3.9,3.5,3.1,3.5,3.7,3.1,2.9,3.5,3.3,2.7,2.9,2.5,2.4,2.8,2.4,2.9,2.3,2.6,2.2,2.7,2.9,2.4,2.8,2.5,2.0,1.9,2.3,2.0,1.5,1.8,2.1,1.7,1.5,2.0,2.0,1.7,1.9,2.3,2.3,2.3,2.7,3.1,1.9,1.9,1.9,2.0,2.0,1.9,1.9,1.9,2.0,1.9,1.9,2.4,2.5,2.6,2.4,2.3,1.9,2.1,2.1,2.3,2.5,3.0,3.0,2.4,2.5,2.1,2.1,2.3,2.4,2.5,2.6,2.7,2.7,2.5,2.7,2.7,2.6,2.1,2.0,2.0,2.1,2.1,2.2,2.1,2.1,2.0,2.0,2.0,2.0,1.9,2.0,1.9,1.8,2.1,2.0,2.1,2.0,2.1,2.2,2.3,2.1,2.4,2.1,2.2,2.3,2.3,2.4,2.6,2.7,2.9,2.6,2.5,2.5,2.4,2.2,2.2,1.6],[3.1,2.1,1.8,1.5,1.7,1.7,1.7,2.0,2.1,2.5,2.7,3.3,2.9,3.0,2.8,2.6,2.2,2.0,2.3,2.2,1.6,1.7,2.1,1.6,1.4,1.8,2.1,2.3,2.6,2.5,3.0,3.1,2.9,2.4,2.6,2.4,2.0,1.8,1.5,1.3,1.1,0.8,0.8,0.8,1.2,1.3,1.7,2.1,1.8,1.8,1.3,1.3,1.0,1.1,1.2,1.4,1.6,1.6,2.0,2.1,2.6,3.0,3.4,3.2,3.4,3.1,3.1,2.7,2.6,2.8,2.6,2.4,2.3,2.6,2.1,2.0,2.1,2.3,2.4,2.4,2.9,2.7,3.3,3.4,3.9,4.2,3.9,4.5,4.2,3.5,4.1,4.5,3.7,3.6,4.1,3.7,3.0,3.8,4.0,3.1,2.8,3.6,3.7,2.9,2.9,3.5,3.7,4.2,3.8,2.9,2.6,3.0,2.6,3.2,2.7,3.3,2.9,3.4,3.6,3.7,4.1,4.5,4.4,4.5,4.7,4.3,4.7,4.3,4.9,4.5,4.2,4.3,5.0,4.4,4.1,4.6,4.8,3.9,4.0,3.3,3.1,3.5,2.8,3.2,2.7,3.0,2.6,3.0,3.0,2.6,3.0,2.7,2.4,2.1,2.5,2.4,1.9,2.0,2.6,2.3,1.9,2.4,2.6,2.3,2.3,2.8,3.0,2.7,3.1,3.7,2.6,2.7,2.8,2.8,2.8,2.7,2.6,2.6,2.7,2.7,2.6,3.0,3.2,3.2,3.1,2.9,2.7,2.7,2.7,2.9,3.1,3.5,3.6,3.0,3.0,2.9,3.0,3.2,3.2,3.6,3.6,3.7,3.8,3.7,3.8,3.8,3.6,3.0,2.8,2.8,3.0,2.8,2.8,2.8,2.8,2.8,2.8,2.8,2.5,2.4,2.5,2.5,2.4,2.8,2.5,2.7,2.5,2.7,2.9,2.9,2.7,2.9,2.6,2.7,2.9,2.8,3.0,3.2,3.2,3.5,3.1,2.9,3.0,2.9,2.9,2.7,2.0],[2.7,1.9,1.6,1.3,1.3,1.6,1.5,1.8,1.8,2.2,2.4,2.8,2.6,2.5,2.5,2.2,2.0,1.9,2.0,1.9,1.6,1.7,1.8,1.5,1.4,1.7,1.7,2.0,2.2,2.2,2.7,2.7,2.5,2.3,2.5,2.4,2.0,1.9,1.6,1.4,1.2,1.0,0.8,0.8,0.8,1.0,1.2,1.6,1.4,1.4,1.1,1.1,1.0,1.0,1.2,1.4,1.6,1.6,1.9,2.0,2.6,2.8,2.9,3.0,3.1,2.8,2.9,2.5,2.3,2.6,2.4,2.1,2.2,2.3,1.9,1.8,1.7,1.8,2.1,2.0,2.5,2.3,2.8,2.8,3.1,3.2,3.1,3.5,3.4,2.9,3.2,3.6,3.0,3.0,3.3,3.1,2.6,2.8,3.2,2.7,2.5,2.9,3.0,2.5,2.4,2.9,2.7,3.2,2.8,2.4,2.1,2.4,2.1,2.6,2.3,2.7,2.4,2.8,2.8,2.9,3.1,3.6,3.6,3.4,3.6,3.3,3.7,3.2,3.7,3.5,3.1,3.3,3.7,3.4,2.9,3.4,3.5,3.0,2.9,2.7,2.5,2.7,2.3,2.6,2.2,2.4,2.1,2.5,2.4,2.0,2.4,2.1,1.8,1.7,2.0,1.9,1.5,1.5,2.0,1.8,1.4,1.8,2.1,1.8,1.8,2.2,2.2,2.2,2.5,3.0,2.2,2.4,2.3,2.4,2.4,2.4,2.3,2.3,2.4,2.4,2.4,2.8,2.9,3.0,2.8,2.7,2.4,2.5,2.6,2.7,3.0,3.4,3.4,2.7,2.7,2.6,2.6,2.8,2.8,3.0,3.1,3.2,3.2,3.1,3.2,3.2,3.0,2.6,2.5,2.4,2.6,2.5,2.5,2.4,2.4,2.4,2.4,2.4,2.2,2.1,2.1,2.2,2.2,2.3,2.3,2.3,2.2,2.4,2.5,2.5,2.4,2.6,2.3,2.3,2.5,2.4,2.5,2.6,2.6,2.8,2.5,2.4,2.4,2.4,2.3,2.3,2.0],[2.8,2.0,1.7,1.5,1.5,1.8,1.7,2.0,2.0,2.4,2.7,3.2,3.0,2.9,2.8,2.5,2.2,2.1,2.3,2.1,1.8,1.9,2.0,1.5,1.6,1.9,2.0,2.3,2.6,2.6,3.1,3.2,2.8,2.7,3.0,2.8,2.2,2.2,1.9,1.6,1.4,1.2,1.1,0.8,0.8,0.8,1.1,1.4,1.2,1.3,1.0,1.1,1.0,1.1,1.5,1.5,1.8,1.9,2.3,2.4,2.9,3.3,3.5,3.4,3.7,3.2,3.3,2.8,2.7,3.0,2.7,2.5,2.7,2.7,2.3,2.1,2.0,2.1,2.3,2.1,2.6,2.4,3.0,3.1,3.2,3.6,3.5,3.9,3.8,3.3,3.6,3.9,3.5,3.2,3.6,3.6,2.9,3.2,3.7,3.2,2.8,3.3,3.6,3.0,2.9,3.5,3.3,3.6,3.1,2.7,2.3,2.5,2.2,2.6,2.4,2.8,2.6,3.1,3.0,3.2,3.4,3.9,3.9,3.6,4.0,3.6,3.8,3.4,3.8,3.7,3.3,3.4,3.9,3.6,2.9,3.5,3.8,3.1,3.1,2.7,2.5,2.8,2.4,2.7,2.3,2.7,2.3,2.8,2.7,2.2,2.6,2.2,1.9,1.7,2.0,1.9,1.5,1.6,1.9,1.8,1.5,1.7,2.2,1.9,2.0,2.3,2.5,2.4,2.7,3.3,2.7,2.9,2.8,2.9,2.9,2.9,2.8,2.8,3.0,3.0,2.9,3.2,3.2,3.2,3.1,3.0,2.8,2.9,2.9,3.1,3.3,3.6,3.7,3.0,3.0,3.1,3.2,3.3,3.4,3.6,3.7,3.8,3.8,3.7,3.9,3.8,3.6,3.2,3.0,3.0,3.1,3.0,3.0,3.0,2.9,2.9,2.9,2.8,2.6,2.5,2.5,2.6,2.6,2.7,2.6,2.7,2.7,2.9,3.0,2.9,2.8,3.0,2.8,2.8,2.9,2.8,3.0,3.1,3.1,3.2,3.0,2.9,2.7,2.8,2.6,2.7,2.3],[2.8,1.9,1.6,1.5,1.3,1.7,1.6,2.0,1.9,2.4,2.5,2.9,3.0,2.8,2.6,2.3,2.2,2.2,2.2,1.9,1.8,2.0,1.9,1.5,1.6,1.9,1.9,2.3,2.4,2.5,3.0,3.1,2.8,2.7,2.9,2.9,2.4,2.3,2.0,1.8,1.7,1.4,1.2,1.0,0.8,0.8,0.8,1.0,0.9,1.1,1.0,1.1,1.2,1.1,1.5,1.6,1.9,2.0,2.3,2.5,2.9,3.3,3.4,3.4,3.5,3.3,3.2,2.9,2.8,3.0,2.7,2.6,2.5,2.6,2.2,2.0,1.9,1.8,2.1,1.9,2.4,2.3,2.7,2.8,2.8,3.2,3.2,3.4,3.5,3.0,3.0,3.4,3.1,2.9,3.2,3.2,2.7,2.9,3.2,2.9,2.6,2.9,3.3,2.8,2.7,3.1,2.8,3.0,2.5,2.4,2.0,2.2,1.9,2.4,2.1,2.5,2.3,2.7,2.6,2.8,3.1,3.5,3.6,3.1,3.5,3.1,3.3,2.8,3.1,3.2,2.7,2.7,3.2,3.0,2.6,2.8,3.1,2.7,2.5,2.3,2.0,2.3,1.9,2.3,2.1,2.3,2.2,2.6,2.5,2.1,2.2,1.9,1.8,1.5,1.6,1.7,1.4,1.2,1.6,1.6,1.2,1.4,1.8,1.8,1.5,1.8,2.0,2.1,2.2,2.7,2.5,2.6,2.6,2.6,2.7,2.7,2.7,2.7,2.8,2.8,2.8,3.0,3.1,3.1,3.0,3.0,2.7,2.8,2.9,3.1,3.3,3.6,3.6,3.0,3.0,2.9,3.0,3.0,3.1,3.3,3.3,3.4,3.5,3.4,3.4,3.3,3.2,2.9,2.8,2.8,2.9,2.8,2.8,2.8,2.7,2.7,2.6,2.6,2.5,2.4,2.4,2.5,2.5,2.6,2.4,2.5,2.5,2.7,2.8,2.7,2.7,2.9,2.6,2.7,2.7,2.6,2.6,2.8,2.7,2.9,2.6,2.5,2.5,2.5,2.4,2.5,2.4],[3.0,2.0,1.7,1.6,1.4,1.8,1.6,2.0,2.0,2.2,2.5,2.9,3.1,2.9,2.6,2.4,2.2,2.3,2.3,2.0,1.9,2.1,2.1,1.7,1.8,2.1,2.0,2.4,2.6,2.7,3.2,3.3,3.1,3.0,3.2,3.1,2.7,2.5,2.2,2.0,1.8,1.6,1.4,1.1,1.0,0.8,0.8,0.8,0.9,1.0,1.0,1.1,1.3,1.3,1.7,1.7,2.0,2.0,2.3,2.7,3.2,3.5,3.4,3.6,3.6,3.5,3.3,3.1,2.8,2.9,2.8,2.6,2.5,2.5,2.3,1.9,1.8,1.8,2.0,1.9,2.2,2.2,2.5,2.8,2.9,3.3,3.2,3.5,3.5,2.9,2.9,3.3,3.0,2.7,3.0,3.0,2.5,2.7,3.0,2.7,2.3,2.7,3.0,2.7,2.4,3.0,2.6,2.9,2.4,2.1,1.8,2.0,1.8,2.2,2.1,2.5,2.4,2.8,2.7,3.0,3.2,3.8,3.7,3.2,3.6,3.1,3.4,2.9,3.3,3.2,2.7,2.9,3.1,2.9,2.4,2.9,2.9,2.5,2.4,2.1,1.9,2.3,2.0,2.4,2.2,2.4,2.3,2.7,2.6,2.2,2.3,2.0,1.8,1.5,1.7,1.7,1.5,1.2,1.5,1.5,1.2,1.3,1.6,1.6,1.4,1.8,1.9,2.0,2.1,2.6,2.6,2.6,2.6,2.6,2.7,2.7,2.8,2.8,2.8,2.9,3.0,3.3,3.3,3.3,3.2,3.2,2.9,3.0,3.2,3.3,3.6,3.8,3.8,3.2,3.2,2.9,2.9,3.0,3.1,3.3,3.5,3.6,3.5,3.4,3.5,3.4,3.3,2.9,2.8,2.7,2.8,2.8,2.8,2.7,2.7,2.6,2.5,2.5,2.8,2.5,2.6,2.6,2.5,2.7,2.7,2.7,2.6,2.8,2.9,2.8,2.9,3.1,2.7,2.8,2.8,2.6,2.7,2.9,2.8,3.0,2.7,2.6,2.5,2.6,2.5,2.5,2.5],[3.2,2.2,1.8,1.8,1.5,1.9,1.8,2.0,2.1,2.5,2.7,3.1,3.3,3.2,2.9,2.6,2.5,2.7,2.6,2.1,2.1,2.5,2.2,1.9,2.1,2.5,2.3,2.9,2.9,3.0,3.6,3.7,3.4,3.4,3.5,3.5,3.1,2.7,2.6,2.3,2.1,2.0,1.8,1.6,1.2,1.0,0.8,0.8,0.8,1.0,1.3,1.4,1.7,1.5,1.9,1.9,2.2,2.4,2.6,2.9,3.4,3.8,3.7,3.8,3.6,3.7,3.5,3.4,3.0,3.0,3.0,2.8,2.7,2.7,2.5,2.2,1.9,2.0,2.1,2.0,2.4,2.4,2.8,3.1,3.1,3.5,3.4,3.7,3.7,3.1,3.1,3.5,3.2,2.9,3.2,3.2,2.7,2.8,3.1,2.9,2.6,2.8,3.1,2.8,2.7,3.1,2.8,3.0,2.7,2.3,2.0,2.2,2.1,2.4,2.3,2.7,2.6,3.1,2.9,3.1,3.4,4.0,4.0,3.4,3.9,3.3,3.6,3.1,3.5,3.4,2.9,3.0,3.3,3.0,2.7,2.9,3.2,2.7,2.7,2.3,2.1,2.4,2.1,2.5,2.2,2.7,2.5,3.0,2.8,2.4,2.5,2.1,2.0,1.6,1.7,1.9,1.6,1.3,1.6,1.7,1.3,1.3,1.8,1.7,1.5,1.8,2.0,2.0,2.2,2.8,2.7,2.7,2.7,2.8,2.9,2.9,2.9,3.0,3.0,3.0,3.1,3.4,3.5,3.5,3.4,3.4,3.1,3.3,3.4,3.5,3.9,4.0,4.1,3.5,3.3,3.1,3.1,3.1,3.3,3.4,3.6,3.7,3.7,3.6,3.7,3.6,3.4,3.1,3.0,2.9,3.0,2.9,2.9,2.9,2.8,2.7,2.6,2.6,2.9,2.8,2.9,2.9,2.8,2.9,2.8,2.9,2.9,3.1,3.2,3.1,3.2,3.4,3.0,3.1,3.1,2.9,3.0,3.2,3.1,3.4,3.0,2.9,2.8,2.8,2.7,2.8,2.8],[3.2,2.2,1.9,2.2,1.9,2.7,2.4,3.0,2.9,3.4,3.7,4.3,4.6,4.3,3.8,3.5,3.4,3.6,3.5,2.8,2.8,3.2,2.9,2.3,2.7,3.2,2.9,3.5,3.8,3.9,4.5,4.7,4.2,4.6,4.6,4.7,4.2,3.9,3.7,3.3,2.8,2.5,2.0,1.8,1.5,1.1,1.0,0.9,0.8,0.9,1.2,1.5,1.8,1.9,2.6,2.5,3.2,3.4,3.7,4.1,4.6,5.1,5.2,5.3,5.2,5.2,5.1,4.7,4.4,4.6,4.3,4.0,3.9,3.9,3.5,3.0,2.7,2.6,2.9,2.6,3.2,3.1,3.6,4.1,3.9,4.6,4.6,4.9,5.0,4.3,4.1,4.8,4.4,3.8,4.2,4.6,3.8,3.7,4.4,4.3,3.6,3.9,4.6,4.1,3.8,4.5,3.9,4.0,3.4,3.2,2.6,2.8,2.5,3.0,2.8,3.4,3.4,4.0,3.7,4.1,4.4,4.9,4.9,4.3,4.8,4.2,4.3,3.7,4.2,4.1,3.6,3.6,4.1,3.8,3.2,3.5,3.9,3.4,3.1,2.9,2.4,3.0,2.5,3.1,2.9,3.4,3.3,3.9,3.5,3.0,3.0,2.5,2.5,2.0,2.1,2.3,2.1,1.6,1.9,2.1,1.6,1.5,2.1,2.1,1.7,2.1,2.4,2.5,2.6,3.3,4.1,4.1,4.1,4.3,4.4,4.4,4.3,4.3,4.4,4.4,4.3,4.7,4.8,4.8,4.6,4.6,4.1,4.4,4.5,4.7,5.1,5.2,5.2,4.7,4.4,4.4,4.5,4.4,4.6,4.8,4.8,5.0,5.0,4.9,5.0,4.8,4.6,4.5,4.5,4.4,4.4,4.5,4.5,4.5,4.3,4.2,4.1,4.0,3.6,3.8,3.7,4.0,3.9,4.0,3.9,3.8,3.9,4.2,4.3,4.1,4.2,4.4,4.1,4.1,4.2,4.0,4.0,4.2,4.1,4.4,4.0,3.9,3.8,3.9,3.7,3.8,3.9],[3.0,2.0,1.7,1.7,1.6,2.2,2.0,2.5,2.6,3.0,3.4,3.8,4.0,3.9,3.4,3.2,3.0,3.0,3.1,2.5,2.4,2.8,2.6,2.2,2.3,2.7,2.6,3.2,3.4,3.5,4.2,4.3,3.8,3.9,4.0,4.0,3.4,3.2,2.9,2.5,2.3,1.9,1.8,1.4,1.3,1.0,1.1,1.1,0.8,0.8,0.9,1.2,1.4,1.7,2.0,2.1,2.5,2.7,3.1,3.5,4.1,4.6,4.6,4.7,4.7,4.5,4.4,3.9,3.7,3.8,3.5,3.4,3.3,3.2,2.9,2.7,2.3,2.5,2.6,2.5,3.0,3.0,3.4,3.7,3.7,4.3,4.2,4.6,4.7,3.9,4.0,4.6,4.1,3.7,4.1,4.2,3.6,3.6,4.1,3.8,3.3,3.7,4.2,3.7,3.3,4.0,3.6,3.9,3.3,2.9,2.5,2.8,2.6,3.0,2.7,3.3,3.2,3.7,3.5,3.8,4.1,4.8,4.8,4.2,4.7,4.1,4.4,3.8,4.2,4.2,3.6,3.7,4.2,3.8,3.3,3.7,4.1,3.4,3.3,2.9,2.6,3.0,2.6,3.1,2.7,3.2,3.0,3.6,3.4,2.8,3.0,2.5,2.4,2.0,2.3,2.3,2.0,1.7,2.0,2.0,1.6,1.7,2.2,2.0,1.7,2.2,2.5,2.4,2.6,3.3,3.6,3.7,3.6,3.7,3.9,3.8,3.9,3.8,3.9,3.8,3.9,4.2,4.3,4.3,4.2,4.1,3.8,4.0,4.2,4.3,4.6,4.8,4.8,4.2,4.0,4.0,4.1,4.1,4.3,4.5,4.7,4.8,4.9,4.7,4.9,4.7,4.5,4.0,3.9,3.8,3.9,3.9,4.0,3.9,3.8,3.7,3.5,3.6,3.4,3.3,3.4,3.5,3.4,3.6,3.4,3.5,3.5,3.7,3.9,3.7,3.8,4.1,3.7,3.7,3.7,3.6,3.6,3.9,3.8,4.1,3.7,3.5,3.4,3.5,3.3,3.4,3.4],[2.6,1.9,1.5,1.4,1.5,1.9,1.9,2.3,2.4,2.9,3.2,3.8,3.6,3.7,3.4,3.1,2.8,2.6,3.0,2.6,2.2,2.5,2.6,2.0,2.0,2.5,2.5,3.0,3.3,3.3,3.9,4.0,3.5,3.3,3.5,3.4,2.8,2.6,2.4,2.0,1.9,1.6,1.6,1.1,1.2,1.1,1.3,1.4,1.0,0.9,0.8,0.9,1.1,1.4,1.6,1.8,2.1,2.3,2.6,2.9,3.4,3.8,3.9,3.9,4.1,3.8,3.8,3.3,3.2,3.4,3.1,2.9,2.8,2.9,2.5,2.3,2.1,2.3,2.7,2.6,3.2,3.0,3.7,3.9,4.1,4.5,4.3,4.8,4.6,4.0,4.3,4.8,4.0,3.8,4.3,4.1,3.4,3.7,4.2,3.6,3.2,3.8,4.0,3.3,3.1,3.8,3.6,4.2,3.6,3.1,2.6,3.0,2.7,3.4,3.0,3.5,3.3,3.8,3.8,3.9,4.3,4.8,4.8,4.5,4.9,4.4,4.6,4.1,4.7,4.6,4.0,4.1,4.8,4.3,3.8,4.2,4.5,3.9,3.7,3.3,2.9,3.6,2.9,3.4,3.0,3.3,3.0,3.6,3.4,2.9,3.1,2.7,2.5,2.0,2.4,2.5,1.8,1.7,2.3,2.1,1.6,1.9,2.4,2.0,1.8,2.5,2.6,2.5,2.7,3.6,3.1,3.2,3.2,3.2,3.3,3.3,3.3,3.3,3.4,3.4,3.3,3.7,3.8,3.9,3.7,3.6,3.3,3.4,3.5,3.7,4.0,4.2,4.3,3.7,3.5,3.6,3.7,3.8,3.8,4.1,4.2,4.3,4.3,4.2,4.4,4.2,4.1,3.6,3.5,3.4,3.6,3.4,3.4,3.4,3.3,3.3,3.3,3.2,3.1,3.1,3.1,3.2,3.1,3.3,3.1,3.2,3.3,3.5,3.7,3.6,3.5,3.9,3.5,3.6,3.6,3.5,3.6,3.8,3.7,4.0,3.6,3.5,3.4,3.5,3.4,3.4,3.0],[2.8,2.0,1.5,1.3,1.4,1.9,1.9,2.4,2.6,3.2,3.9,4.5,4.1,4.4,4.2,3.8,3.2,2.9,3.5,3.0,2.4,2.8,3.1,2.4,2.2,2.7,3.0,3.5,4.0,3.7,4.6,4.5,3.8,3.6,4.0,3.5,3.0,2.5,2.3,1.8,1.8,1.4,1.4,1.1,1.3,1.2,1.7,1.9,1.3,1.2,0.9,0.8,0.8,1.3,1.4,1.7,1.9,2.3,2.8,3.1,3.6,4.0,4.4,4.0,4.3,3.7,3.7,3.3,3.0,3.2,3.0,2.8,2.8,2.9,2.4,2.3,2.3,2.7,2.9,3.0,3.6,3.5,4.3,4.7,5.2,5.8,5.4,6.0,5.7,4.8,5.2,5.7,5.0,4.6,5.1,4.8,4.0,4.3,4.8,3.9,3.4,4.3,4.2,3.4,3.2,4.1,3.9,4.7,4.0,3.3,2.9,3.3,3.0,3.9,3.5,4.5,4.0,4.7,5.1,5.2,5.6,6.3,6.2,5.8,6.3,5.6,6.1,5.4,6.0,5.9,4.9,5.1,5.7,5.1,4.6,5.1,5.2,4.4,4.4,3.7,3.4,4.2,3.5,4.4,3.7,4.3,3.7,4.6,4.7,3.6,4.3,3.5,3.0,2.8,3.2,2.8,2.3,2.2,2.7,2.4,1.8,2.2,2.6,2.2,2.0,3.0,3.1,2.8,3.1,3.9,3.5,3.6,3.6,3.6,3.5,3.5,3.4,3.4,3.6,3.6,3.6,4.0,4.1,4.1,4.1,3.8,3.7,3.7,3.7,3.9,4.2,4.6,4.6,3.9,3.7,3.9,4.0,4.2,4.4,4.8,4.9,5.0,5.0,4.8,5.0,5.0,4.8,4.0,3.7,3.7,3.8,3.5,3.6,3.5,3.6,3.6,3.6,3.6,3.8,3.8,3.9,3.9,3.8,3.8,3.7,3.9,4.0,4.2,4.5,4.5,4.3,4.6,4.3,4.4,4.5,4.4,4.5,4.7,4.7,5.0,4.6,4.5,4.4,4.4,4.2,4.2,3.3],[2.4,1.7,1.2,0.9,0.9,1.0,1.0,1.2,1.3,1.6,1.8,2.0,2.1,2.0,2.0,1.8,1.6,1.5,1.8,1.6,1.3,1.5,1.7,1.3,1.4,1.6,1.8,2.0,2.1,2.1,2.5,2.5,2.3,2.1,2.2,2.2,1.8,1.6,1.6,1.3,1.1,1.0,1.0,0.9,1.0,1.2,1.4,1.7,1.5,1.4,1.1,0.8,0.8,0.8,0.9,1.0,1.2,1.3,1.5,1.7,2.2,2.4,2.2,2.5,2.4,2.4,2.4,2.2,1.9,2.0,2.0,1.7,1.6,1.8,1.6,1.2,1.2,1.3,1.5,1.5,1.8,1.7,2.1,2.2,2.6,2.7,2.5,2.8,2.6,2.2,2.4,2.7,2.2,2.2,2.4,2.2,1.9,2.1,2.3,1.9,1.7,2.1,2.2,1.8,1.8,2.2,2.1,2.5,2.2,1.8,1.6,1.8,1.8,2.1,1.9,2.3,2.0,2.3,2.6,2.7,2.7,3.2,3.1,3.0,3.0,2.7,3.2,2.9,3.3,3.0,2.6,2.9,3.1,2.6,2.5,2.9,2.8,2.3,2.5,2.1,2.1,2.5,2.0,2.4,1.9,2.3,1.8,2.3,2.4,2.0,2.3,2.0,1.7,1.7,1.9,1.6,1.3,1.4,1.7,1.4,1.2,1.7,1.7,1.3,1.6,2.0,1.8,1.8,2.3,2.6,1.7,1.7,1.7,1.8,1.8,1.8,1.8,1.9,1.9,1.9,1.9,2.4,2.4,2.4,2.3,2.3,1.9,2.1,2.2,2.4,2.5,2.9,3.0,2.4,2.4,2.0,2.0,2.1,2.2,2.2,2.4,2.5,2.5,2.3,2.4,2.4,2.3,1.9,1.9,1.9,1.9,1.9,1.9,1.9,1.8,1.8,1.8,1.8,2.1,1.9,2.0,1.9,1.8,2.1,2.0,2.0,2.0,2.0,2.1,2.1,2.1,2.3,2.1,2.2,2.2,2.1,2.2,2.3,2.3,2.5,2.3,2.2,2.2,2.1,2.0,2.0,1.8],[2.5,1.7,1.2,0.9,0.8,0.9,0.8,1.0,1.1,1.3,1.5,1.7,1.8,1.7,1.6,1.5,1.3,1.3,1.5,1.3,1.1,1.3,1.4,1.2,1.2,1.4,1.5,1.7,1.7,1.7,2.1,2.2,2.0,1.8,1.8,1.7,1.5,1.2,1.2,1.0,0.9,0.9,0.9,0.9,1.0,1.1,1.2,1.4,1.4,1.3,1.2,1.0,0.8,0.8,0.8,0.8,1.0,1.1,1.2,1.4,1.8,2.0,1.9,2.1,2.0,1.9,1.9,1.8,1.6,1.6,1.6,1.5,1.3,1.4,1.3,1.1,1.1,1.1,1.2,1.2,1.4,1.4,1.7,1.8,2.0,2.1,2.0,2.2,2.1,1.8,2.0,2.1,1.8,1.8,1.9,1.8,1.5,1.6,1.8,1.5,1.4,1.7,1.7,1.5,1.4,1.8,1.7,1.9,1.7,1.4,1.3,1.4,1.3,1.6,1.5,1.7,1.6,1.9,1.9,2.0,2.1,2.4,2.5,2.3,2.3,2.1,2.4,2.2,2.4,2.3,2.0,2.1,2.3,2.0,1.8,2.1,2.1,1.8,1.8,1.6,1.6,1.7,1.6,1.8,1.6,1.7,1.5,1.8,1.9,1.6,1.8,1.6,1.4,1.3,1.5,1.3,1.0,1.2,1.3,1.1,1.0,1.3,1.3,1.1,1.3,1.5,1.5,1.6,1.9,2.2,1.4,1.4,1.4,1.4,1.4,1.5,1.5,1.5,1.5,1.5,1.6,2.1,2.1,2.2,2.0,2.0,1.7,1.8,1.9,2.0,2.2,2.7,2.7,2.0,2.2,1.6,1.6,1.7,1.8,1.8,2.0,2.1,2.1,1.9,2.1,2.0,1.9,1.6,1.5,1.5,1.5,1.5,1.6,1.5,1.4,1.4,1.4,1.4,1.7,1.5,1.7,1.6,1.5,1.8,1.6,1.7,1.6,1.6,1.7,1.7,1.7,1.9,1.7,1.8,1.7,1.7,1.8,1.9,1.9,2.0,1.8,1.8,1.8,1.7,1.6,1.6,1.4],[2.7,1.9,1.3,1.0,0.9,0.8,0.8,0.9,0.9,1.1,1.3,1.5,1.5,1.5,1.4,1.3,1.2,1.2,1.4,1.3,1.0,1.3,1.4,1.2,1.3,1.5,1.6,1.8,1.7,1.7,2.1,2.1,2.0,1.7,1.7,1.6,1.4,1.1,1.2,1.0,0.9,0.9,1.1,1.1,1.1,1.4,1.4,1.6,1.6,1.5,1.3,1.1,0.9,0.8,0.8,0.8,0.8,0.9,1.0,1.2,1.7,1.8,1.7,2.0,1.9,1.9,1.9,1.7,1.4,1.5,1.5,1.4,1.2,1.4,1.2,0.9,1.0,1.0,1.1,1.1,1.3,1.3,1.6,1.6,1.9,1.9,1.7,1.9,1.8,1.6,1.7,1.8,1.6,1.6,1.7,1.6,1.3,1.5,1.6,1.4,1.3,1.6,1.6,1.4,1.4,1.7,1.6,1.9,1.7,1.4,1.2,1.3,1.3,1.6,1.4,1.6,1.5,1.7,1.9,2.0,2.0,2.4,2.4,2.1,2.1,2.0,2.2,2.1,2.3,2.2,1.9,2.0,2.1,1.9,1.8,2.0,1.9,1.7,1.7,1.5,1.6,1.7,1.5,1.8,1.5,1.8,1.5,1.8,2.0,1.7,1.9,1.6,1.4,1.4,1.6,1.4,1.1,1.3,1.4,1.1,1.1,1.4,1.3,1.2,1.3,1.6,1.5,1.6,2.0,2.4,1.3,1.3,1.3,1.3,1.3,1.3,1.3,1.3,1.3,1.4,1.4,2.0,1.9,2.1,1.9,1.8,1.5,1.6,1.7,1.8,2.1,2.6,2.6,1.9,2.1,1.4,1.4,1.5,1.6,1.6,1.9,1.9,1.9,1.7,1.9,1.8,1.7,1.4,1.4,1.3,1.4,1.4,1.5,1.4,1.3,1.3,1.3,1.3,1.6,1.4,1.6,1.4,1.3,1.6,1.5,1.5,1.4,1.5,1.6,1.6,1.6,1.7,1.6,1.7,1.6,1.6,1.6,1.7,1.8,1.9,1.8,1.7,1.7,1.6,1.5,1.5,1.3],[2.7,1.9,1.3,1.0,0.9,0.8,0.8,0.8,0.8,0.9,1.1,1.2,1.3,1.3,1.2,1.2,0.9,1.0,1.2,1.0,0.9,1.1,1.2,1.0,1.1,1.3,1.4,1.5,1.4,1.4,1.7,1.8,1.8,1.5,1.5,1.4,1.2,0.9,1.0,0.8,0.8,0.9,1.1,1.1,1.2,1.4,1.3,1.5,1.5,1.5,1.4,1.2,0.9,0.8,0.8,0.8,0.8,0.8,0.9,1.0,1.5,1.6,1.5,1.8,1.7,1.7,1.7,1.5,1.3,1.4,1.4,1.3,1.1,1.3,1.2,0.9,1.0,0.9,1.0,1.0,1.1,1.1,1.3,1.3,1.5,1.6,1.4,1.6,1.5,1.3,1.4,1.5,1.3,1.3,1.5,1.3,1.1,1.3,1.4,1.1,1.1,1.3,1.4,1.2,1.3,1.6,1.5,1.7,1.5,1.2,1.1,1.1,1.1,1.3,1.2,1.3,1.2,1.4,1.6,1.6,1.7,1.9,2.0,1.8,1.7,1.6,1.8,1.8,1.9,1.8,1.5,1.7,1.7,1.5,1.5,1.7,1.6,1.4,1.5,1.3,1.3,1.4,1.3,1.5,1.3,1.4,1.2,1.5,1.6,1.4,1.5,1.4,1.2,1.2,1.3,1.1,0.9,1.2,1.2,1.0,1.0,1.2,1.2,1.1,1.2,1.4,1.3,1.5,1.8,2.1,1.0,1.1,1.1,1.1,1.1,1.1,1.1,1.1,1.1,1.1,1.2,1.8,1.8,1.9,1.7,1.6,1.3,1.4,1.5,1.7,1.9,2.3,2.4,1.7,1.9,1.2,1.2,1.3,1.3,1.3,1.6,1.7,1.6,1.4,1.7,1.6,1.5,1.1,1.1,1.1,1.1,1.2,1.2,1.2,1.1,1.1,1.1,1.1,1.4,1.2,1.4,1.1,1.1,1.3,1.3,1.3,1.2,1.3,1.4,1.3,1.4,1.5,1.3,1.4,1.4,1.4,1.4,1.5,1.5,1.6,1.5,1.4,1.4,1.4,1.3,1.3,1.1],[2.8,2.0,1.4,1.1,1.0,0.9,0.8,0.8,0.8,0.8,0.9,1.1,1.2,1.1,1.1,1.0,0.8,0.9,1.1,1.0,0.8,1.1,1.1,1.1,1.2,1.3,1.4,1.5,1.3,1.4,1.6,1.7,1.8,1.3,1.4,1.3,1.1,0.8,0.9,0.8,0.8,1.0,1.2,1.3,1.3,1.4,1.4,1.5,1.6,1.5,1.5,1.3,1.1,0.9,0.8,0.8,0.8,0.8,0.8,0.9,1.4,1.6,1.4,1.7,1.7,1.5,1.5,1.5,1.2,1.3,1.4,1.2,1.0,1.2,1.2,0.9,1.0,0.9,0.9,0.9,1.0,0.9,1.2,1.2,1.4,1.4,1.3,1.4,1.3,1.2,1.3,1.3,1.2,1.2,1.3,1.2,1.0,1.2,1.3,1.1,1.1,1.3,1.3,1.2,1.2,1.5,1.4,1.5,1.4,1.1,1.1,1.1,1.1,1.2,1.1,1.2,1.1,1.3,1.4,1.5,1.5,1.8,1.9,1.6,1.6,1.4,1.6,1.6,1.7,1.6,1.4,1.5,1.6,1.4,1.3,1.5,1.5,1.3,1.3,1.2,1.3,1.3,1.3,1.4,1.2,1.3,1.2,1.3,1.5,1.4,1.5,1.3,1.2,1.2,1.3,1.1,1.0,1.2,1.2,1.0,1.1,1.2,1.1,1.1,1.3,1.4,1.3,1.5,1.8,2.1,1.0,1.0,1.0,1.0,1.0,1.0,1.0,1.0,1.0,1.1,1.1,1.6,1.6,1.7,1.6,1.6,1.2,1.3,1.4,1.5,1.8,2.3,2.4,1.6,1.7,1.1,1.1,1.2,1.2,1.3,1.5,1.6,1.5,1.4,1.6,1.5,1.4,1.1,1.1,1.1,1.1,1.1,1.1,1.1,1.1,1.1,1.1,1.0,1.3,1.0,1.3,1.0,0.9,1.2,1.2,1.2,1.1,1.1,1.1,1.2,1.2,1.3,1.1,1.2,1.2,1.2,1.2,1.3,1.3,1.4,1.3,1.2,1.3,1.2,1.2,1.1,0.9],[2.9,2.1,1.5,1.2,1.1,1.0,0.9,0.8,0.8,0.9,0.9,1.1,1.1,1.1,1.0,1.0,0.8,0.8,1.0,1.0,0.8,1.0,1.1,1.0,1.1,1.2,1.4,1.5,1.2,1.3,1.5,1.7,1.7,1.3,1.3,1.2,1.0,0.8,0.9,0.9,0.9,1.1,1.2,1.3,1.3,1.5,1.4,1.6,1.7,1.6,1.6,1.4,1.2,1.0,0.9,0.8,0.8,0.8,0.8,0.8,1.3,1.4,1.4,1.6,1.7,1.5,1.6,1.5,1.2,1.3,1.4,1.2,1.1,1.3,1.3,1.0,1.1,1.0,1.0,1.0,1.1,1.0,1.1,1.2,1.4,1.4,1.3,1.5,1.4,1.2,1.3,1.4,1.2,1.2,1.4,1.3,1.1,1.3,1.4,1.2,1.1,1.4,1.4,1.2,1.3,1.5,1.5,1.6,1.5,1.3,1.2,1.2,1.1,1.2,1.1,1.3,1.1,1.2,1.4,1.4,1.4,1.7,1.8,1.6,1.5,1.5,1.6,1.6,1.8,1.7,1.4,1.6,1.7,1.5,1.4,1.6,1.6,1.4,1.5,1.3,1.3,1.4,1.3,1.4,1.2,1.3,1.1,1.3,1.4,1.3,1.4,1.3,1.1,1.3,1.3,1.1,1.0,1.2,1.2,1.1,1.1,1.3,1.2,1.2,1.3,1.5,1.4,1.6,1.9,2.1,1.0,1.0,1.0,1.0,1.0,1.0,1.0,1.0,1.0,1.0,1.1,1.7,1.7,1.8,1.6,1.6,1.2,1.3,1.3,1.5,1.7,2.2,2.2,1.6,1.8,1.1,1.1,1.2,1.3,1.3,1.6,1.6,1.5,1.4,1.6,1.5,1.4,1.1,1.0,1.1,1.1,1.1,1.2,1.1,1.1,1.1,1.1,1.1,1.3,0.9,1.3,1.0,0.9,1.3,1.2,1.3,1.1,1.1,1.1,1.1,1.1,1.2,1.1,1.2,1.1,1.1,1.2,1.2,1.2,1.3,1.3,1.2,1.2,1.1,1.1,1.1,0.9],[3.1,2.2,1.7,1.4,1.2,1.1,1.0,0.9,0.9,0.9,1.0,1.2,1.1,1.2,1.1,1.1,0.9,0.9,1.1,1.1,0.9,1.1,1.2,1.2,1.2,1.4,1.5,1.6,1.4,1.4,1.7,1.8,1.8,1.4,1.4,1.3,1.1,0.8,1.0,1.0,1.0,1.3,1.4,1.5,1.4,1.7,1.6,1.9,1.9,1.8,1.8,1.6,1.4,1.2,1.1,0.9,0.8,0.8,0.8,0.8,1.2,1.4,1.4,1.8,1.8,1.6,1.7,1.6,1.3,1.4,1.5,1.3,1.1,1.4,1.4,1.1,1.3,1.2,1.1,1.1,1.2,1.1,1.3,1.4,1.6,1.6,1.5,1.7,1.6,1.4,1.5,1.6,1.4,1.4,1.6,1.4,1.2,1.4,1.5,1.2,1.3,1.5,1.5,1.3,1.4,1.8,1.7,1.9,1.8,1.5,1.4,1.4,1.3,1.5,1.3,1.4,1.2,1.4,1.6,1.6,1.7,2.1,2.1,1.9,1.8,1.7,2.0,1.9,2.1,1.9,1.7,1.9,2.0,1.7,1.7,2.0,1.9,1.6,1.8,1.6,1.5,1.6,1.5,1.6,1.3,1.4,1.2,1.5,1.6,1.5,1.6,1.4,1.3,1.4,1.5,1.3,1.2,1.4,1.4,1.2,1.3,1.5,1.4,1.4,1.6,1.7,1.6,1.9,2.1,2.4,1.0,1.0,1.1,1.1,1.1,1.1,1.1,1.1,1.1,1.1,1.1,1.7,1.7,1.7,1.6,1.5,1.2,1.3,1.3,1.5,1.8,2.4,2.4,1.7,1.8,1.1,1.1,1.2,1.3,1.3,1.6,1.6,1.5,1.4,1.6,1.5,1.4,1.1,1.1,1.1,1.1,1.2,1.2,1.2,1.1,1.1,1.1,1.1,1.5,1.1,1.5,1.1,1.0,1.3,1.2,1.4,1.2,1.2,1.3,1.3,1.3,1.4,1.3,1.4,1.3,1.3,1.4,1.4,1.5,1.6,1.4,1.4,1.4,1.3,1.3,1.2,0.9],[4.5,3.7,3.1,2.7,2.2,2.1,2.0,1.6,1.7,1.7,1.9,2.2,1.9,2.3,2.2,2.1,1.6,1.6,2.2,2.2,1.8,2.1,2.5,2.2,2.2,2.5,3.0,3.1,2.9,2.5,3.0,2.7,2.3,1.9,1.7,1.5,1.4,1.2,1.6,1.7,1.8,2.2,2.4,2.8,2.6,3.3,3.2,3.5,3.6,3.4,3.3,2.7,2.5,2.1,2.0,1.6,1.4,1.3,0.9,0.8,0.8,1.4,1.8,2.0,2.7,2.4,3.1,2.4,2.0,2.5,2.8,2.1,2.1,2.6,2.3,2.0,2.4,2.0,2.1,2.1,2.4,2.2,2.8,3.1,3.5,3.6,3.2,3.8,3.3,2.9,3.5,3.4,2.7,2.9,3.1,2.6,2.2,3.0,2.9,2.3,2.3,3.0,2.9,2.5,2.9,3.6,3.3,3.8,3.6,2.8,2.7,2.6,2.9,3.2,2.7,3.3,2.8,3.1,3.7,3.7,3.7,4.7,4.4,4.2,4.0,3.9,4.6,4.3,4.9,4.2,3.8,4.4,4.6,3.7,3.7,4.3,4.1,3.4,4.0,3.3,3.3,3.4,3.1,3.5,3.0,3.3,2.5,3.2,3.6,3.1,3.5,3.3,2.7,2.9,3.3,2.8,2.2,2.9,3.1,2.4,2.5,3.1,2.8,2.7,3.1,3.4,3.1,3.4,3.9,4.4,1.5,1.7,1.8,1.9,1.8,1.8,1.7,1.7,1.6,1.6,1.5,2.0,2.0,2.1,1.9,1.9,1.5,1.6,1.6,1.8,2.0,2.7,2.7,1.9,2.1,1.7,1.8,2.0,2.0,2.2,2.3,2.2,2.3,2.2,2.4,2.4,2.2,1.8,1.7,1.7,1.9,2.0,2.1,2.1,2.0,2.0,2.0,1.9,2.2,1.9,2.1,2.0,1.8,2.0,1.7,2.0,2.2,2.3,2.5,2.6,2.5,2.6,2.6,2.7,2.7,2.8,3.0,3.1,3.3,3.5,3.3,3.1,3.1,3.0,2.9,2.8,1.4],[6.9,6.5,6.3,5.8,5.5,4.9,4.0,3.4,2.8,3.1,3.1,3.4,2.9,3.8,3.6,3.4,2.3,2.4,3.4,3.3,2.7,3.0,3.6,3.5,3.6,3.9,4.5,4.8,4.5,3.9,5.0,4.6,3.4,3.1,2.9,2.1,2.3,1.8,2.4,3.2,2.9,4.3,4.0,5.1,4.8,5.8,5.4,6.6,6.6,6.4,5.9,5.4,5.1,4.1,4.3,3.1,2.7,1.9,1.8,0.9,0.8,1.1,1.7,2.2,3.3,3.6,4.9,4.3,3.3,4.8,5.6,4.3,4.4,5.6,5.4,4.9,5.5,4.6,4.4,3.6,4.4,3.5,4.8,4.9,5.9,6.3,5.2,6.4,5.0,4.4,5.5,5.3,4.0,5.0,5.1,3.7,3.7,4.9,4.9,4.2,4.9,5.9,5.1,5.5,5.9,6.9,6.8,7.3,7.2,6.4,5.9,4.9,4.7,5.2,4.1,5.0,4.3,5.3,6.1,6.0,6.4,7.4,7.1,6.8,6.8,6.3,7.4,6.9,7.9,6.8,6.2,6.9,7.3,6.0,6.1,7.3,6.9,5.7,7.1,5.5,5.7,5.8,5.0,5.7,4.5,5.2,4.0,5.3,5.7,4.7,5.6,5.2,3.9,4.6,5.1,4.4,3.7,4.8,5.3,4.5,5.1,5.7,5.8,5.8,6.4,7.2,6.9,7.2,7.8,7.8,2.6,2.9,3.2,3.3,3.1,2.7,2.5,2.4,2.2,2.2,1.9,2.2,2.4,2.8,2.5,2.2,1.9,2.2,2.4,2.6,2.6,3.1,3.1,2.4,2.2,2.4,2.5,2.7,2.8,3.1,3.1,2.9,2.8,2.8,3.1,3.4,3.3,2.6,2.6,2.8,3.2,3.6,3.8,3.9,3.8,3.9,4.0,3.6,3.1,2.9,3.1,2.8,2.5,3.0,2.6,3.1,3.3,3.7,4.0,4.1,3.9,4.4,4.0,4.3,4.2,4.2,4.7,5.1,5.2,5.7,5.2,4.7,4.8,4.5,4.0,3.9,1.9],[7.8,7.7,7.1,6.2,5.8,5.2,4.7,3.8,3.5,3.3,3.2,3.4,2.9,3.7,3.8,3.9,3.1,3.1,4.0,4.0,3.8,3.9,5.0,4.9,4.5,4.6,5.5,5.1,5.1,4.0,4.8,4.3,3.4,2.9,2.8,2.1,2.6,2.3,2.9,3.7,4.1,5.1,5.5,6.6,6.6,7.6,7.0,7.9,8.1,7.6,7.6,6.9,6.3,5.6,5.1,4.3,3.5,2.9,2.5,1.6,0.9,0.8,1.0,1.7,2.3,2.9,4.1,3.8,2.5,3.6,4.6,4.0,3.5,4.7,5.1,4.8,5.5,4.9,4.2,4.2,4.0,4.0,4.3,4.8,5.9,5.7,4.6,5.4,4.1,4.0,5.0,4.3,3.3,4.2,3.9,2.8,3.2,4.1,3.4,2.8,3.9,4.4,3.5,4.1,4.9,5.3,5.5,5.3,5.9,5.1,5.6,4.8,5.2,5.2,4.8,5.3,4.8,5.2,6.2,6.2,6.0,7.0,6.4,6.4,6.1,5.9,6.7,6.9,7.1,5.9,5.9,6.8,6.3,5.3,5.8,6.5,5.5,5.1,6.0,5.3,6.0,5.8,5.6,6.0,5.3,5.8,4.7,5.7,6.3,5.8,6.4,6.1,5.1,6.2,6.2,5.2,5.1,6.3,6.1,5.3,6.2,6.9,6.0,6.0,7.3,7.2,6.3,7.0,7.7,7.4,2.4,2.5,2.7,2.6,2.3,2.1,2.2,2.0,1.8,1.9,1.8,2.0,2.2,2.6,2.4,2.4,2.1,2.4,2.4,2.6,2.7,3.0,2.8,2.5,2.3,1.9,2.0,2.1,2.1,2.2,2.5,2.3,2.1,2.0,2.3,2.5,2.5,2.1,2.0,2.1,2.3,2.5,2.7,3.0,3.0,3.3,3.3,3.0,3.4,3.4,3.3,3.4,2.9,3.1,2.8,3.2,3.8,3.9,4.2,4.3,4.2,4.4,4.4,4.4,4.5,4.6,4.9,5.1,5.3,5.6,5.3,5.1,5.1,4.8,4.6,4.3,2.8],[6.4,5.9,5.4,4.9,4.6,4.1,3.9,3.3,3.1,2.8,2.5,2.5,2.4,3.1,2.9,3.4,2.8,2.9,3.6,3.7,3.6,3.7,4.3,4.3,4.1,4.2,4.9,4.4,4.3,3.6,3.9,3.5,3.2,2.8,2.5,2.2,2.6,2.3,3.0,3.4,3.9,4.2,4.7,5.5,5.3,6.2,5.5,6.1,6.4,5.9,6.2,5.4,4.9,4.4,4.2,3.9,2.9,3.1,2.3,1.8,1.4,1.0,0.8,1.1,1.5,1.8,2.4,2.5,1.9,2.4,3.0,2.7,2.7,3.2,3.5,3.6,4.1,4.0,3.6,3.6,3.3,3.1,3.4,3.5,4.4,4.1,3.4,3.8,3.0,3.1,3.7,3.2,2.6,3.3,3.1,2.3,2.8,3.3,2.7,2.4,3.2,3.2,2.6,2.9,3.4,3.8,4.0,4.0,4.5,3.8,4.3,4.0,4.2,4.1,3.9,4.1,3.7,4.0,4.7,4.8,4.5,5.2,4.6,4.8,4.2,4.3,4.7,5.2,5.4,4.3,4.6,5.2,4.8,4.1,4.7,5.1,4.3,4.1,4.7,4.3,5.0,4.7,4.6,4.7,4.1,4.5,3.9,4.5,5.0,4.7,5.0,4.9,4.3,5.2,5.3,4.2,4.3,5.2,5.1,4.4,5.1,5.6,4.8,4.8,5.7,5.6,4.8,5.1,5.8,5.5,2.0,2.0,2.1,2.0,1.9,1.9,1.9,1.8,1.6,1.7,1.7,2.0,2.0,2.3,2.2,2.2,1.9,2.1,2.2,2.6,2.5,2.8,2.8,2.5,2.2,1.7,1.7,1.7,1.7,1.7,2.1,2.0,1.8,1.6,2.0,2.1,2.0,1.7,1.8,1.9,1.9,1.8,1.9,2.0,2.1,2.2,2.3,2.3,3.0,3.1,3.0,3.0,2.7,2.7,2.7,2.7,3.3,3.3,3.4,3.6,3.5,3.6,3.7,3.7,3.7,3.9,4.1,4.1,4.3,4.5,4.3,4.1,4.2,4.1,3.9,3.9,2.6],[7.9,7.3,6.4,5.7,5.6,4.6,4.7,3.6,3.6,3.5,3.3,3.0,2.7,3.5,3.6,4.0,3.4,3.6,4.4,4.4,4.2,4.6,5.5,5.5,5.4,5.6,6.3,5.8,5.4,4.7,5.0,4.5,4.1,3.6,3.1,2.9,3.3,3.1,3.8,4.1,4.6,5.5,5.9,6.6,6.6,7.7,7.0,7.6,7.7,7.1,7.3,6.7,6.0,5.4,4.9,4.4,3.5,3.6,2.8,2.5,1.8,1.5,1.0,0.8,1.1,1.5,2.1,2.4,1.8,2.2,2.9,3.0,2.8,3.4,4.1,4.0,4.7,4.7,3.8,4.4,4.0,3.8,3.8,4.2,5.2,4.7,4.0,4.5,3.5,3.7,4.3,3.8,3.2,4.0,3.8,2.7,3.3,3.9,3.1,2.5,3.6,3.8,2.7,2.8,3.8,3.9,4.6,4.9,5.6,4.5,5.4,4.8,5.2,5.0,4.7,4.9,4.5,4.8,5.8,5.8,5.4,5.9,5.6,5.6,5.0,5.1,6.0,6.2,6.5,5.4,5.5,6.2,6.0,5.0,5.6,6.4,5.5,5.0,5.9,5.4,6.0,5.7,5.7,5.8,5.4,5.8,5.0,5.6,6.3,6.2,6.4,6.3,5.5,6.5,6.5,5.4,5.3,6.4,6.3,5.2,6.0,6.8,5.8,5.7,6.8,6.9,5.9,6.2,6.9,6.7,2.2,2.3,2.3,2.1,1.9,1.9,1.9,1.9,1.8,1.8,1.8,2.2,2.4,2.5,2.5,2.4,2.3,2.4,2.5,2.7,2.8,3.3,3.2,2.7,2.4,1.8,1.9,2.1,2.1,2.1,2.4,2.3,2.2,2.0,2.3,2.6,2.5,1.9,1.9,1.9,2.1,2.0,2.0,2.1,2.3,2.5,2.7,2.6,3.6,3.7,3.7,3.6,3.3,3.2,3.4,3.2,3.9,3.9,3.9,4.1,4.0,4.2,4.3,4.5,4.3,4.5,4.7,4.9,5.1,5.3,5.1,5.0,5.1,4.8,4.6,4.4,3.3],[5.8,5.4,4.9,4.3,4.2,3.5,3.5,2.7,2.9,2.5,2.7,2.5,2.6,3.1,2.9,3.2,2.9,3.1,3.6,3.6,3.6,4.0,4.3,4.4,4.4,4.6,5.2,4.9,4.4,4.0,4.5,4.0,3.5,3.3,3.1,3.0,3.2,2.5,3.0,3.3,3.7,4.2,4.8,5.3,5.2,6.0,5.2,6.0,6.1,5.5,5.7,5.2,4.6,4.4,3.6,3.5,2.8,3.1,2.3,2.3,2.1,1.8,1.2,0.9,0.8,1.1,1.3,2.0,1.6,1.7,2.1,2.3,2.2,2.4,3.0,2.9,3.6,3.4,2.9,3.5,3.1,2.9,3.1,3.4,3.9,3.7,3.2,3.4,2.9,3.0,3.3,3.1,2.6,2.9,3.0,2.2,2.4,3.0,2.6,2.0,2.5,2.9,2.3,2.2,2.8,2.8,3.4,3.6,3.9,3.2,3.8,3.5,3.8,3.6,3.6,3.7,3.5,3.7,4.5,4.6,4.2,4.7,4.4,4.3,3.8,3.7,4.5,4.8,4.9,3.8,3.9,4.5,4.2,3.6,4.0,4.5,3.8,3.6,4.1,3.8,4.2,4.0,4.3,4.5,4.0,4.3,3.9,4.4,4.9,4.9,5.0,4.7,4.3,4.9,4.9,4.1,4.1,4.8,4.5,3.9,4.5,4.8,4.0,4.1,5.0,4.7,4.0,4.4,5.2,5.0,2.0,1.9,1.9,1.8,1.8,1.8,1.9,1.9,1.8,1.8,1.9,2.1,2.2,2.3,2.2,2.3,2.3,2.5,2.6,2.7,2.8,3.2,3.3,2.7,2.3,1.9,1.8,1.9,2.0,2.0,2.1,2.1,2.0,1.9,2.0,2.2,2.1,1.9,1.8,1.9,1.8,1.6,1.6,1.7,1.8,1.9,1.9,2.0,3.2,3.2,3.3,3.2,3.0,2.8,2.9,2.8,3.3,3.3,3.3,3.6,3.4,3.6,3.6,3.8,3.6,3.7,3.8,3.9,4.1,4.3,4.1,4.0,4.0,3.8,3.8,3.6,3.0],[4.4,3.7,3.2,2.8,2.9,2.2,2.6,2.0,2.4,2.1,2.4,2.5,2.5,2.8,2.8,3.1,2.5,2.7,3.2,3.1,2.8,3.3,3.6,3.3,3.3,3.7,4.0,3.9,3.9,3.6,3.8,3.6,3.2,2.9,2.7,2.5,2.6,2.0,2.4,2.3,2.7,3.0,3.4,3.6,3.6,4.1,3.6,4.2,4.2,3.8,3.8,3.4,3.0,3.0,2.5,2.6,1.9,2.4,1.9,2.0,2.1,1.9,1.5,1.4,1.0,0.8,0.8,1.2,1.0,1.1,1.2,1.4,1.5,1.7,1.8,2.0,2.4,2.5,2.2,2.6,2.6,2.7,2.9,3.1,3.6,3.5,3.1,3.2,2.8,2.8,3.0,2.8,2.4,2.7,2.6,1.9,2.1,2.5,2.2,1.8,2.0,2.3,1.8,1.7,2.1,2.1,2.6,2.8,3.0,2.5,2.8,2.7,3.0,3.0,3.1,3.3,3.2,3.5,4.0,4.2,4.0,4.2,4.0,3.9,3.7,3.4,4.0,4.0,4.1,3.6,3.5,4.0,3.7,3.1,3.3,3.8,3.4,3.0,3.2,3.0,3.5,3.5,3.6,3.9,3.5,4.0,3.5,4.1,4.2,4.1,4.2,4.0,3.7,3.8,3.9,3.4,3.2,3.5,3.7,2.9,3.1,3.6,3.1,3.0,3.3,3.4,2.9,3.0,3.6,3.6,1.6,1.7,1.6,1.5,1.5,1.5,1.4,1.5,1.6,1.6,1.7,2.1,2.2,2.4,2.2,2.1,2.1,2.3,2.3,2.5,2.6,2.9,2.9,2.4,2.2,1.8,1.8,2.0,2.0,2.1,2.2,2.1,2.1,1.9,2.1,2.2,2.2,1.8,1.6,1.6,1.6,1.4,1.4,1.4,1.5,1.5,1.7,1.7,2.9,3.0,3.0,2.9,2.8,2.7,2.6,2.6,3.0,3.0,3.1,3.2,3.2,3.4,3.3,3.4,3.3,3.3,3.5,3.6,3.7,3.9,3.7,3.6,3.6,3.4,3.3,3.2,2.6],[4.0,3.2,2.6,2.3,2.2,1.8,2.1,1.6,2.2,1.9,2.2,2.4,2.4,2.8,2.7,2.9,2.4,2.6,3.0,2.8,2.5,2.9,3.2,2.9,2.9,3.3,3.6,3.7,3.6,3.4,3.7,3.6,3.2,2.9,2.8,2.5,2.4,1.9,2.2,2.0,2.4,2.5,2.9,3.1,3.0,3.4,3.0,3.3,3.5,3.2,3.2,2.8,2.6,2.5,2.1,2.3,1.7,2.2,1.8,2.1,2.1,2.0,1.8,1.6,1.3,0.8,0.8,0.8,0.9,0.9,0.9,1.1,1.2,1.2,1.4,1.5,1.9,2.0,1.9,2.3,2.3,2.5,2.7,3.0,3.3,3.4,3.0,3.2,2.8,2.8,2.8,2.7,2.5,2.6,2.5,2.0,1.9,2.3,2.0,1.6,1.7,2.0,1.6,1.3,1.6,1.7,2.0,2.5,2.5,2.0,2.2,2.3,2.5,2.6,2.7,3.0,2.9,3.3,3.6,3.9,3.7,4.1,4.0,3.7,3.6,3.3,3.7,3.7,3.8,3.4,3.2,3.5,3.4,2.9,2.9,3.3,3.0,2.6,2.8,2.6,2.9,3.0,2.9,3.4,3.0,3.5,3.1,3.7,3.8,3.5,3.6,3.3,3.0,3.1,3.2,2.7,2.6,2.8,2.8,2.4,2.5,2.8,2.5,2.3,2.6,2.8,2.3,2.5,3.0,3.1,1.6,1.6,1.5,1.4,1.4,1.5,1.5,1.6,1.7,1.8,1.9,2.2,2.4,2.5,2.3,2.2,2.2,2.3,2.4,2.5,2.7,3.0,3.0,2.5,2.2,1.9,1.9,2.0,2.1,2.2,2.3,2.3,2.2,2.1,2.2,2.3,2.2,1.8,1.7,1.6,1.5,1.4,1.2,1.3,1.3,1.4,1.5,1.6,2.9,2.8,3.0,2.7,2.6,2.7,2.7,2.6,2.9,2.9,3.0,3.1,3.1,3.2,3.2,3.3,3.2,3.1,3.2,3.3,3.5,3.6,3.4,3.3,3.2,3.2,3.1,3.0,2.5],[4.0,3.1,2.5,2.1,2.0,1.6,1.8,1.5,1.8,1.7,2.0,2.2,2.2,2.5,2.4,2.5,2.0,2.2,2.5,2.4,2.2,2.5,2.7,2.5,2.5,2.8,3.2,3.1,3.1,2.9,3.1,3.1,2.8,2.5,2.4,2.2,2.1,1.5,1.9,1.8,2.1,2.2,2.6,2.7,2.7,3.2,2.7,3.2,3.3,3.0,3.0,2.6,2.3,2.2,1.8,2.0,1.5,2.0,1.5,1.8,2.0,1.9,1.7,1.6,1.5,0.9,0.8,0.8,0.8,0.9,0.9,0.9,1.0,1.2,1.3,1.4,1.7,1.8,1.7,2.0,2.0,2.1,2.4,2.7,3.0,3.1,2.8,2.9,2.5,2.5,2.7,2.5,2.2,2.3,2.2,1.9,1.8,2.0,1.9,1.5,1.6,1.8,1.6,1.3,1.6,1.7,1.9,2.3,2.3,1.9,2.1,2.0,2.3,2.4,2.4,2.7,2.6,2.9,3.3,3.5,3.3,3.6,3.6,3.3,3.2,3.0,3.3,3.3,3.4,3.1,2.9,3.1,3.1,2.6,2.6,2.9,2.7,2.4,2.5,2.3,2.5,2.7,2.6,3.1,2.8,3.2,2.7,3.2,3.5,3.2,3.4,3.0,2.7,2.8,2.9,2.5,2.3,2.5,2.6,2.2,2.3,2.5,2.3,2.1,2.4,2.6,2.2,2.4,2.8,3.1,1.4,1.4,1.3,1.2,1.3,1.3,1.3,1.4,1.5,1.6,1.6,2.0,2.1,2.3,2.2,2.0,1.9,2.0,2.1,2.3,2.5,2.9,2.9,2.3,2.0,1.7,1.7,1.8,1.9,2.0,2.2,2.2,2.1,1.9,2.1,2.1,2.0,1.5,1.5,1.4,1.4,1.2,1.2,1.2,1.2,1.2,1.4,1.4,2.6,2.4,2.6,2.4,2.2,2.4,2.3,2.3,2.5,2.5,2.6,2.7,2.7,2.8,2.7,2.8,2.8,2.7,2.8,2.9,3.0,3.2,3.0,2.9,2.8,2.8,2.7,2.6,2.1],[3.4,2.7,2.2,1.9,1.8,1.4,1.6,1.2,1.5,1.4,1.6,1.7,1.7,1.8,1.8,1.9,1.6,1.7,2.0,1.9,1.7,2.0,2.2,2.0,2.0,2.3,2.5,2.6,2.4,2.3,2.6,2.6,2.3,2.0,2.0,1.8,1.7,1.3,1.6,1.5,1.8,1.9,2.1,2.3,2.3,2.5,2.3,2.6,2.7,2.5,2.5,2.2,2.0,1.8,1.6,1.7,1.3,1.5,1.3,1.4,1.7,1.7,1.5,1.6,1.4,0.9,0.9,0.8,0.8,0.8,0.8,0.9,0.9,0.9,1.2,1.2,1.5,1.5,1.3,1.6,1.6,1.7,1.8,2.1,2.3,2.3,2.1,2.3,2.0,1.9,2.0,2.0,1.7,1.8,1.8,1.6,1.5,1.6,1.5,1.2,1.3,1.4,1.2,1.0,1.2,1.4,1.5,1.7,1.7,1.5,1.6,1.6,1.8,1.9,1.8,2.1,2.0,2.2,2.4,2.5,2.5,2.8,2.8,2.5,2.4,2.3,2.5,2.6,2.6,2.4,2.2,2.3,2.4,2.1,2.1,2.3,2.2,1.9,2.0,1.9,2.1,2.2,2.1,2.3,2.1,2.4,2.1,2.4,2.6,2.4,2.5,2.3,2.1,2.2,2.2,2.0,1.9,2.1,2.1,1.8,1.9,2.1,1.8,1.7,2.0,2.1,1.8,2.0,2.3,2.5,1.2,1.2,1.1,1.0,1.0,1.1,1.1,1.2,1.2,1.3,1.4,1.8,1.8,2.0,1.8,1.8,1.5,1.7,1.8,1.9,2.1,2.5,2.5,1.9,1.8,1.4,1.3,1.4,1.6,1.6,1.8,1.8,1.8,1.6,1.8,1.8,1.7,1.3,1.2,1.1,1.2,1.0,0.9,1.0,1.0,1.0,1.1,1.1,2.2,1.8,2.1,1.8,1.7,2.0,1.9,2.0,1.9,1.9,2.0,2.1,2.1,2.2,2.1,2.2,2.1,2.1,2.2,2.2,2.3,2.4,2.2,2.2,2.2,2.2,2.1,2.0,1.6],[3.3,2.5,2.0,1.7,1.5,1.3,1.4,1.1,1.4,1.2,1.4,1.6,1.7,1.8,1.7,1.8,1.5,1.7,1.9,1.8,1.7,2.0,2.1,1.9,2.0,2.2,2.5,2.5,2.4,2.2,2.5,2.5,2.2,2.0,1.9,1.8,1.7,1.4,1.6,1.5,1.7,1.8,2.0,2.1,2.1,2.4,2.1,2.3,2.5,2.2,2.3,2.0,1.8,1.7,1.5,1.5,1.3,1.5,1.2,1.4,1.7,1.7,1.4,1.5,1.3,0.9,0.9,0.9,0.8,0.8,0.8,0.9,0.8,0.8,1.0,1.0,1.2,1.3,1.2,1.5,1.4,1.5,1.7,1.9,2.1,2.2,1.9,2.0,1.9,1.7,1.9,1.8,1.6,1.6,1.6,1.4,1.3,1.4,1.3,1.0,1.2,1.2,1.0,0.9,1.1,1.2,1.3,1.6,1.6,1.3,1.4,1.5,1.6,1.7,1.7,1.9,1.9,2.1,2.3,2.4,2.4,2.7,2.7,2.4,2.3,2.1,2.4,2.4,2.4,2.2,2.0,2.2,2.2,1.9,1.9,2.2,2.0,1.7,1.9,1.7,1.9,2.0,1.9,2.1,1.9,2.2,2.0,2.3,2.5,2.4,2.4,2.1,2.0,2.1,2.1,1.8,1.8,1.9,1.8,1.6,1.7,1.8,1.6,1.5,1.8,1.9,1.6,1.8,2.2,2.4,1.1,1.1,1.0,0.9,0.9,1.0,1.0,1.1,1.1,1.2,1.3,1.8,1.8,1.9,1.8,1.8,1.5,1.7,1.7,1.9,2.1,2.5,2.5,1.9,1.9,1.2,1.2,1.3,1.4,1.4,1.7,1.7,1.6,1.5,1.7,1.6,1.6,1.1,1.1,1.0,1.0,0.9,0.9,0.9,0.9,0.9,1.0,1.1,2.0,1.8,2.0,1.7,1.6,1.8,1.8,1.8,1.8,1.9,1.9,1.9,2.0,2.1,2.0,2.1,2.0,2.0,2.0,2.1,2.1,2.3,2.1,2.0,2.0,2.0,1.9,1.9,1.6],[3.6,2.7,2.2,1.8,1.7,1.3,1.6,1.3,1.7,1.6,1.8,2.2,2.2,2.4,2.3,2.4,2.0,2.1,2.5,2.3,2.0,2.4,2.7,2.3,2.4,2.7,3.0,3.1,3.1,2.8,3.2,3.1,2.8,2.5,2.4,2.2,2.0,1.6,1.8,1.7,2.0,2.0,2.3,2.4,2.4,2.8,2.4,2.7,2.9,2.5,2.6,2.3,2.0,1.9,1.6,1.8,1.4,1.8,1.5,1.8,1.9,1.9,1.6,1.7,1.5,1.1,1.0,0.9,0.9,0.8,0.8,0.8,0.9,0.9,1.0,1.1,1.4,1.5,1.4,1.8,1.8,2.0,2.4,2.6,3.0,3.1,2.7,2.8,2.4,2.4,2.5,2.3,2.1,2.1,1.9,1.7,1.6,1.7,1.5,1.2,1.3,1.4,1.2,1.0,1.2,1.4,1.5,1.9,1.9,1.5,1.6,1.7,2.0,2.1,2.2,2.5,2.6,3.0,3.1,3.5,3.3,3.5,3.5,3.2,3.1,2.8,3.0,3.0,3.1,2.8,2.6,2.8,2.7,2.3,2.3,2.6,2.3,2.0,2.1,2.0,2.2,2.4,2.4,2.8,2.6,3.1,2.7,3.3,3.3,3.0,3.1,2.8,2.5,2.6,2.6,2.3,2.1,2.3,2.2,1.9,2.0,2.2,1.9,1.7,2.0,2.1,1.8,2.0,2.4,2.6,1.3,1.3,1.2,1.1,1.1,1.2,1.2,1.3,1.4,1.5,1.6,2.0,2.2,2.3,2.1,2.0,1.9,2.0,2.1,2.3,2.5,2.9,2.9,2.3,2.0,1.6,1.5,1.7,1.8,1.8,2.1,2.0,1.9,1.8,2.0,2.0,1.9,1.4,1.3,1.3,1.2,1.1,1.0,1.0,1.0,1.0,1.1,1.2,2.4,2.3,2.4,2.3,2.2,2.3,2.2,2.2,2.5,2.5,2.7,2.7,2.7,2.9,2.7,2.9,2.9,2.8,2.9,3.0,3.1,3.3,3.0,2.9,2.8,2.8,2.7,2.6,2.0],[3.8,2.9,2.3,2.0,1.9,1.5,1.6,1.3,1.7,1.5,1.7,1.9,2.0,2.2,2.0,2.1,1.8,2.0,2.3,2.1,1.9,2.3,2.5,2.2,2.3,2.6,2.9,2.9,2.8,2.6,2.9,2.9,2.7,2.3,2.3,2.1,2.0,1.5,1.8,1.6,2.0,2.1,2.3,2.6,2.5,3.0,2.5,3.0,3.2,2.8,2.9,2.4,2.2,2.0,1.7,1.7,1.3,1.7,1.4,1.7,2.0,2.1,1.8,1.8,1.7,1.3,1.2,1.1,1.0,0.9,0.8,0.8,0.8,0.9,1.1,1.1,1.5,1.5,1.4,1.8,1.7,1.9,2.1,2.4,2.7,2.7,2.4,2.6,2.3,2.2,2.4,2.3,1.9,1.9,2.0,1.7,1.6,1.7,1.7,1.4,1.4,1.6,1.4,1.2,1.3,1.6,1.7,2.0,1.9,1.6,1.7,1.8,2.0,2.1,2.2,2.4,2.4,2.5,2.9,3.1,2.9,3.2,3.3,3.0,2.9,2.6,2.9,3.0,3.0,2.7,2.5,2.8,2.7,2.3,2.4,2.6,2.4,2.1,2.2,2.1,2.4,2.5,2.4,2.7,2.5,2.9,2.5,2.9,3.2,2.9,3.0,2.8,2.5,2.6,2.7,2.4,2.1,2.4,2.4,1.9,2.1,2.4,2.1,1.9,2.2,2.3,2.0,2.2,2.6,2.8,1.3,1.3,1.2,1.2,1.2,1.3,1.3,1.4,1.4,1.5,1.6,2.0,2.1,2.2,2.1,2.0,1.8,2.0,2.1,2.2,2.4,2.9,2.9,2.2,2.1,1.6,1.6,1.7,1.8,1.9,2.2,2.2,2.1,1.9,2.1,2.1,2.0,1.5,1.4,1.3,1.4,1.2,1.2,1.1,1.1,1.1,1.2,1.3,2.3,2.1,2.2,2.0,2.0,2.2,2.1,2.1,2.2,2.3,2.4,2.4,2.4,2.5,2.4,2.5,2.5,2.5,2.5,2.7,2.7,2.9,2.6,2.6,2.5,2.5,2.4,2.5,1.9],[3.2,2.5,1.9,1.6,1.4,1.2,1.2,1.0,1.2,1.2,1.3,1.6,1.7,1.8,1.7,1.7,1.4,1.6,1.8,1.7,1.6,1.8,1.9,1.7,1.8,2.1,2.2,2.3,2.2,2.2,2.5,2.5,2.2,2.0,1.9,1.8,1.6,1.3,1.5,1.4,1.6,1.6,1.9,2.0,2.0,2.2,1.9,2.1,2.3,2.1,2.2,1.8,1.7,1.6,1.4,1.4,1.1,1.3,1.1,1.4,1.8,1.8,1.5,1.7,1.4,1.1,1.1,1.0,0.8,0.8,0.8,0.8,0.8,0.8,0.9,0.8,1.1,1.1,1.0,1.4,1.4,1.4,1.7,1.9,2.1,2.2,2.0,2.1,1.9,1.7,1.8,1.8,1.6,1.5,1.6,1.4,1.2,1.3,1.3,1.0,1.1,1.1,1.1,0.9,0.9,1.2,1.2,1.5,1.4,1.2,1.2,1.3,1.5,1.6,1.6,1.8,1.8,2.1,2.2,2.4,2.4,2.7,2.7,2.4,2.4,2.1,2.4,2.3,2.4,2.2,2.0,2.1,2.1,1.8,1.8,2.0,1.9,1.6,1.7,1.5,1.7,1.8,1.8,2.0,1.9,2.1,1.9,2.2,2.4,2.2,2.2,2.0,1.9,1.9,1.9,1.7,1.6,1.8,1.7,1.4,1.5,1.7,1.4,1.4,1.6,1.7,1.5,1.6,2.0,2.2,1.1,1.0,1.0,0.9,0.9,1.0,1.0,1.1,1.1,1.2,1.3,1.8,1.8,1.9,1.8,1.7,1.5,1.6,1.8,2.0,2.1,2.6,2.6,2.0,1.9,1.3,1.2,1.3,1.4,1.5,1.7,1.7,1.7,1.5,1.7,1.7,1.6,1.2,1.1,1.0,1.0,1.0,1.0,0.9,0.9,0.9,0.9,1.0,2.0,1.7,2.0,1.7,1.6,1.9,1.9,1.9,1.8,1.8,1.9,2.0,2.0,2.1,2.0,2.1,2.0,2.0,2.0,2.1,2.2,2.3,2.2,2.1,2.0,2.0,1.9,1.9,1.6],[3.3,2.5,1.8,1.5,1.4,1.1,1.3,1.1,1.4,1.3,1.5,1.8,1.9,2.0,1.9,2.0,1.6,1.8,2.1,1.9,1.7,2.1,2.2,2.0,2.0,2.3,2.6,2.6,2.6,2.5,2.8,2.7,2.6,2.3,2.2,2.0,1.9,1.5,1.7,1.5,1.8,1.8,2.0,2.1,2.1,2.3,2.0,2.2,2.4,2.1,2.2,1.9,1.7,1.6,1.4,1.5,1.2,1.5,1.2,1.6,1.8,1.9,1.6,1.7,1.6,1.3,1.2,1.2,1.0,0.9,0.9,0.9,0.8,0.8,0.8,0.8,1.1,1.2,1.2,1.5,1.5,1.7,1.9,2.2,2.4,2.5,2.2,2.4,2.2,2.0,2.1,2.1,1.7,1.7,1.8,1.6,1.4,1.5,1.5,1.2,1.2,1.4,1.3,1.0,1.0,1.3,1.4,1.7,1.6,1.3,1.3,1.4,1.6,1.8,1.8,2.1,2.0,2.4,2.5,2.8,2.7,3.0,3.0,2.7,2.7,2.4,2.7,2.6,2.7,2.4,2.2,2.4,2.4,2.1,2.0,2.2,2.1,1.8,1.9,1.7,1.8,2.0,1.9,2.3,2.0,2.4,2.2,2.6,2.8,2.5,2.5,2.2,2.1,2.1,2.0,1.8,1.7,1.8,1.7,1.4,1.5,1.7,1.4,1.3,1.6,1.7,1.4,1.7,2.1,2.3,1.2,1.2,1.1,1.0,1.1,1.1,1.2,1.2,1.3,1.4,1.4,1.9,2.0,2.1,2.0,1.9,1.7,1.8,1.9,2.1,2.3,2.7,2.8,2.1,2.0,1.5,1.4,1.5,1.6,1.7,2.0,2.0,1.9,1.7,1.9,1.9,1.8,1.3,1.3,1.2,1.2,1.1,1.1,1.0,1.0,1.0,1.0,1.1,2.2,2.0,2.2,2.0,1.8,2.0,2.0,2.0,2.1,2.2,2.2,2.2,2.3,2.4,2.3,2.4,2.3,2.3,2.3,2.4,2.5,2.6,2.4,2.3,2.3,2.3,2.2,2.2,1.8],[3.3,2.4,1.7,1.4,1.2,1.0,1.2,1.1,1.6,1.5,2.0,2.3,2.4,2.6,2.3,2.3,1.9,2.2,2.4,2.1,1.9,2.3,2.4,2.0,2.1,2.6,2.7,2.9,2.9,2.9,3.3,3.3,3.1,2.8,2.8,2.5,2.3,1.8,2.0,1.7,1.9,1.7,1.9,1.9,1.9,2.1,1.8,2.1,2.3,2.0,2.0,1.7,1.6,1.5,1.3,1.5,1.4,1.8,1.6,2.0,2.2,2.2,1.9,1.9,1.8,1.4,1.4,1.4,1.2,1.0,1.1,1.0,0.8,0.8,0.8,0.8,0.9,1.1,1.2,1.6,1.8,2.0,2.4,2.6,2.9,3.2,2.9,3.2,2.8,2.5,2.8,2.8,2.3,2.2,2.4,2.0,1.8,1.8,1.9,1.5,1.4,1.6,1.5,1.1,1.2,1.5,1.5,2.1,1.8,1.4,1.3,1.5,1.7,2.0,2.1,2.5,2.4,2.8,2.9,3.2,3.3,3.6,3.6,3.3,3.4,3.1,3.3,3.0,3.2,3.0,2.7,2.7,3.0,2.7,2.3,2.6,2.6,2.1,2.1,1.9,1.9,2.3,2.1,2.6,2.2,2.8,2.5,3.0,3.0,2.6,2.7,2.3,2.2,2.0,2.1,1.9,1.6,1.7,1.7,1.4,1.4,1.6,1.5,1.2,1.5,1.8,1.5,1.7,2.3,2.5,1.4,1.4,1.3,1.2,1.3,1.4,1.4,1.5,1.6,1.7,1.8,2.2,2.3,2.4,2.4,2.3,2.1,2.3,2.4,2.5,2.8,3.1,3.2,2.6,2.3,1.8,1.8,2.0,2.0,2.1,2.4,2.4,2.4,2.1,2.3,2.3,2.2,1.7,1.6,1.5,1.5,1.3,1.3,1.2,1.2,1.2,1.2,1.3,2.5,2.4,2.5,2.4,2.2,2.4,2.4,2.4,2.5,2.6,2.7,2.7,2.8,3.0,2.8,2.9,2.8,2.7,2.8,2.9,2.9,3.1,2.8,2.7,2.7,2.7,2.6,2.6,2.2],[3.1,2.2,1.6,1.3,1.1,0.9,1.0,1.0,1.4,1.3,1.7,2.0,2.1,2.1,1.9,1.9,1.7,1.8,2.0,1.8,1.6,2.0,2.0,1.7,1.8,2.2,2.3,2.5,2.5,2.4,2.8,2.8,2.5,2.4,2.3,2.2,2.0,1.6,1.7,1.4,1.6,1.6,1.7,1.8,1.7,1.9,1.6,1.8,2.0,1.8,1.9,1.5,1.5,1.3,1.1,1.3,1.1,1.5,1.4,1.7,2.0,2.0,1.8,1.9,1.8,1.5,1.5,1.4,1.2,1.1,1.2,1.1,0.9,0.9,0.8,0.8,0.8,0.9,1.0,1.3,1.4,1.7,2.0,2.2,2.3,2.6,2.3,2.5,2.4,2.1,2.2,2.2,2.0,1.8,1.9,1.8,1.5,1.5,1.6,1.4,1.1,1.4,1.4,1.1,1.0,1.4,1.3,1.6,1.4,1.1,0.9,1.2,1.4,1.6,1.7,2.0,2.0,2.3,2.3,2.6,2.6,3.0,2.9,2.6,2.7,2.4,2.5,2.3,2.5,2.3,2.1,2.1,2.2,2.0,1.8,2.0,2.0,1.6,1.6,1.4,1.5,1.7,1.7,2.0,1.9,2.3,2.1,2.5,2.5,2.2,2.3,2.0,1.9,1.8,1.8,1.6,1.4,1.5,1.4,1.1,1.2,1.3,1.1,1.0,1.3,1.4,1.2,1.5,1.8,2.0,1.3,1.3,1.2,1.2,1.3,1.3,1.3,1.4,1.5,1.6,1.6,2.1,2.1,2.2,2.1,2.0,1.8,2.0,2.1,2.2,2.4,2.8,2.8,2.2,2.1,1.7,1.6,1.7,1.9,1.9,2.1,2.2,2.1,1.9,2.0,2.0,2.0,1.5,1.5,1.4,1.4,1.3,1.3,1.2,1.2,1.1,1.2,1.2,2.1,2.1,2.1,2.0,1.9,2.2,2.1,2.0,2.2,2.2,2.3,2.3,2.3,2.5,2.3,2.4,2.4,2.3,2.4,2.5,2.5,2.6,2.4,2.3,2.3,2.3,2.2,2.2,1.9],[2.8,2.0,1.4,1.1,0.9,0.8,0.8,0.8,1.0,1.0,1.2,1.5,1.6,1.5,1.4,1.3,1.2,1.3,1.4,1.2,1.1,1.4,1.4,1.3,1.4,1.6,1.6,1.8,1.7,1.7,2.0,2.1,2.0,1.8,1.7,1.7,1.5,1.2,1.4,1.2,1.2,1.3,1.4,1.4,1.4,1.5,1.4,1.5,1.6,1.5,1.5,1.3,1.2,1.1,1.0,1.0,1.0,1.1,1.1,1.3,1.7,1.9,1.7,1.9,1.8,1.6,1.5,1.5,1.3,1.2,1.2,1.2,1.0,1.0,0.9,0.8,0.8,0.8,0.9,1.0,1.1,1.2,1.4,1.5,1.6,1.7,1.6,1.7,1.7,1.5,1.6,1.6,1.5,1.4,1.5,1.4,1.2,1.2,1.4,1.2,1.0,1.2,1.3,1.1,1.0,1.3,1.2,1.5,1.2,0.9,0.8,0.9,0.9,1.2,1.1,1.4,1.3,1.5,1.5,1.7,1.7,2.0,2.1,1.8,1.8,1.6,1.7,1.6,1.7,1.6,1.4,1.5,1.6,1.4,1.3,1.5,1.5,1.2,1.2,1.1,1.1,1.2,1.2,1.4,1.3,1.5,1.4,1.6,1.7,1.5,1.5,1.3,1.3,1.3,1.2,1.1,1.0,1.1,1.0,0.9,0.9,1.0,0.9,0.8,1.0,1.2,1.1,1.3,1.6,1.8,1.2,1.2,1.1,1.1,1.2,1.2,1.2,1.3,1.3,1.3,1.4,2.0,1.9,2.0,1.9,1.8,1.5,1.7,1.8,1.9,2.2,2.6,2.7,2.0,2.0,1.4,1.4,1.5,1.5,1.6,1.8,1.9,1.8,1.6,1.8,1.7,1.6,1.3,1.3,1.2,1.2,1.3,1.2,1.2,1.1,1.1,1.1,1.1,1.6,1.4,1.5,1.4,1.3,1.6,1.5,1.5,1.5,1.5,1.5,1.5,1.6,1.7,1.5,1.6,1.5,1.5,1.5,1.6,1.6,1.7,1.6,1.5,1.5,1.5,1.4,1.4,1.4],[2.9,2.1,1.5,1.2,1.0,0.8,0.8,0.8,0.9,0.9,1.1,1.3,1.4,1.4,1.2,1.2,1.1,1.3,1.3,1.1,1.1,1.4,1.4,1.3,1.4,1.7,1.7,1.8,1.6,1.7,2.0,2.1,2.0,1.7,1.7,1.7,1.5,1.3,1.4,1.2,1.3,1.4,1.5,1.6,1.5,1.8,1.5,1.7,1.9,1.7,1.7,1.5,1.3,1.2,1.0,1.0,1.0,1.1,1.0,1.3,1.8,1.9,1.7,2.0,1.9,1.9,1.8,1.7,1.4,1.4,1.5,1.4,1.1,1.2,1.1,0.8,0.8,0.8,0.8,0.8,0.9,1.0,1.2,1.4,1.4,1.6,1.4,1.6,1.6,1.3,1.4,1.5,1.3,1.1,1.4,1.3,1.1,1.1,1.3,1.2,1.0,1.2,1.4,1.2,1.1,1.5,1.3,1.5,1.3,1.0,0.9,0.9,0.9,1.0,1.0,1.2,1.2,1.4,1.4,1.6,1.7,1.9,2.0,1.7,1.7,1.5,1.7,1.6,1.7,1.6,1.3,1.5,1.6,1.3,1.3,1.5,1.5,1.2,1.3,1.1,1.2,1.3,1.2,1.4,1.2,1.5,1.3,1.6,1.7,1.5,1.5,1.3,1.3,1.4,1.3,1.1,1.1,1.2,1.1,0.9,1.0,1.2,1.0,0.9,1.2,1.3,1.2,1.4,1.8,2.0,1.2,1.1,1.1,1.1,1.2,1.3,1.3,1.3,1.3,1.3,1.4,1.9,1.9,1.9,1.8,1.8,1.5,1.6,1.7,1.9,2.1,2.6,2.6,1.9,2.0,1.4,1.3,1.4,1.5,1.5,1.8,1.8,1.8,1.6,1.8,1.7,1.6,1.3,1.3,1.3,1.3,1.4,1.4,1.3,1.1,1.1,1.1,1.1,1.6,1.4,1.6,1.3,1.3,1.6,1.6,1.5,1.4,1.4,1.5,1.5,1.5,1.7,1.5,1.6,1.5,1.5,1.5,1.5,1.6,1.6,1.5,1.5,1.4,1.5,1.4,1.4,1.3],[2.7,1.9,1.4,1.1,0.9,0.9,0.8,0.8,0.8,0.8,0.9,1.0,1.2,1.1,1.0,1.0,0.9,1.0,1.1,0.9,0.9,1.1,1.1,1.1,1.2,1.3,1.4,1.5,1.3,1.4,1.7,1.9,1.8,1.5,1.5,1.4,1.3,1.1,1.2,1.1,1.1,1.2,1.4,1.4,1.3,1.4,1.3,1.4,1.5,1.5,1.5,1.4,1.2,1.0,1.0,0.9,0.9,0.9,0.9,1.1,1.5,1.6,1.4,1.7,1.6,1.4,1.4,1.4,1.1,1.1,1.2,1.2,0.9,1.0,1.0,0.8,0.8,0.8,0.8,0.8,0.8,0.8,1.0,1.0,1.1,1.3,1.2,1.3,1.3,1.1,1.1,1.2,1.1,0.9,1.1,1.1,0.9,0.9,1.1,1.0,0.8,1.0,1.1,1.0,0.9,1.2,1.1,1.2,1.1,0.8,0.8,0.8,0.8,0.8,0.8,1.0,1.0,1.1,1.2,1.3,1.3,1.6,1.7,1.4,1.3,1.2,1.3,1.3,1.3,1.3,1.0,1.2,1.2,1.1,1.0,1.2,1.2,1.0,1.0,0.9,0.9,1.0,1.0,1.1,1.0,1.2,1.1,1.3,1.3,1.3,1.3,1.1,1.0,1.1,1.1,0.9,0.9,1.0,0.9,0.8,0.9,1.0,0.9,0.9,1.1,1.1,1.1,1.3,1.6,1.9,1.0,1.0,0.9,0.9,1.0,1.0,1.1,1.0,1.0,1.1,1.2,1.6,1.7,1.7,1.6,1.5,1.3,1.4,1.5,1.7,1.9,2.3,2.4,1.7,1.7,1.1,1.1,1.1,1.2,1.2,1.5,1.5,1.5,1.3,1.5,1.4,1.3,1.1,1.0,1.0,1.0,1.1,1.1,1.0,1.0,1.0,1.0,1.0,1.4,1.1,1.4,1.1,1.0,1.4,1.3,1.3,1.1,1.2,1.2,1.2,1.2,1.3,1.2,1.3,1.2,1.2,1.2,1.2,1.2,1.3,1.2,1.1,1.1,1.1,1.1,1.1,1.1],[3.1,2.3,1.7,1.4,1.1,1.1,0.8,0.8,0.8,0.8,0.8,1.1,1.3,1.3,1.1,1.1,0.9,1.1,1.2,1.0,1.0,1.3,1.3,1.2,1.4,1.6,1.7,1.7,1.5,1.6,1.9,2.1,1.9,1.7,1.6,1.7,1.5,1.2,1.4,1.3,1.3,1.4,1.5,1.7,1.6,1.8,1.5,1.7,1.9,1.8,1.8,1.6,1.4,1.2,1.1,1.0,1.0,1.0,1.0,1.2,1.7,1.9,1.7,2.0,1.9,1.8,1.8,1.7,1.4,1.5,1.5,1.4,1.2,1.3,1.3,1.0,1.0,0.8,0.8,0.8,0.8,0.8,1.0,1.2,1.3,1.5,1.4,1.4,1.4,1.1,1.2,1.3,1.1,1.0,1.3,1.2,1.0,1.1,1.3,1.1,1.0,1.3,1.4,1.3,1.2,1.6,1.3,1.6,1.3,1.1,0.9,0.8,0.8,0.8,0.9,1.1,1.1,1.3,1.4,1.6,1.6,1.9,1.9,1.5,1.5,1.4,1.5,1.4,1.6,1.5,1.2,1.3,1.4,1.1,1.1,1.3,1.3,1.1,1.2,1.0,1.0,1.0,1.1,1.2,1.1,1.3,1.3,1.6,1.6,1.5,1.5,1.3,1.2,1.3,1.2,1.0,1.0,1.3,1.1,0.8,1.1,1.2,1.0,1.0,1.3,1.3,1.3,1.6,1.9,2.2,1.1,1.1,1.1,1.1,1.2,1.2,1.2,1.2,1.2,1.2,1.3,1.8,1.8,1.9,1.8,1.7,1.4,1.5,1.6,1.8,2.1,2.4,2.5,1.9,1.9,1.3,1.3,1.3,1.4,1.4,1.7,1.8,1.7,1.5,1.7,1.6,1.5,1.2,1.2,1.2,1.2,1.4,1.4,1.3,1.2,1.1,1.1,1.1,1.5,1.2,1.5,1.2,1.1,1.4,1.4,1.4,1.3,1.3,1.5,1.4,1.5,1.6,1.4,1.6,1.5,1.4,1.4,1.5,1.6,1.7,1.5,1.4,1.3,1.4,1.3,1.3,1.2],[3.0,2.2,1.7,1.4,1.2,1.1,1.0,0.9,0.8,0.8,0.8,0.9,1.1,1.0,0.8,0.9,0.9,1.1,1.1,1.0,1.1,1.3,1.2,1.3,1.4,1.6,1.7,1.7,1.4,1.5,1.7,1.9,1.8,1.6,1.5,1.6,1.4,1.2,1.4,1.3,1.3,1.5,1.6,1.7,1.6,1.8,1.6,1.7,1.9,1.8,1.8,1.7,1.5,1.3,1.2,1.1,1.0,1.0,1.0,1.2,1.7,1.8,1.6,1.9,1.8,1.7,1.7,1.7,1.4,1.4,1.5,1.4,1.1,1.3,1.3,1.0,1.1,0.9,0.8,0.8,0.8,0.8,0.8,0.9,1.0,1.0,1.0,1.1,1.1,0.9,0.9,1.1,1.0,0.9,1.2,1.1,0.9,1.0,1.2,1.1,1.0,1.2,1.3,1.2,1.2,1.5,1.3,1.5,1.4,1.1,1.0,0.9,0.8,0.8,0.8,0.8,0.9,1.0,1.1,1.2,1.2,1.5,1.5,1.2,1.2,1.0,1.3,1.2,1.3,1.3,1.0,1.2,1.2,1.0,1.0,1.2,1.3,1.0,1.1,0.9,1.0,0.9,1.0,1.0,1.0,1.1,1.1,1.3,1.3,1.4,1.3,1.2,1.2,1.3,1.2,1.0,1.1,1.2,1.0,0.9,1.2,1.2,1.0,1.1,1.4,1.4,1.3,1.6,1.9,2.2,1.1,1.0,1.1,1.1,1.1,1.1,1.2,1.2,1.1,1.1,1.2,1.7,1.7,1.8,1.7,1.6,1.3,1.5,1.5,1.7,2.0,2.4,2.4,1.8,1.8,1.2,1.1,1.2,1.2,1.2,1.5,1.6,1.5,1.4,1.6,1.4,1.3,1.1,1.1,1.1,1.2,1.2,1.3,1.2,1.1,1.1,1.1,1.1,1.4,1.1,1.4,1.0,1.0,1.3,1.3,1.3,1.1,1.1,1.1,1.1,1.2,1.3,1.2,1.3,1.1,1.1,1.1,1.2,1.2,1.2,1.2,1.1,1.1,1.1,1.1,1.1,1.2],[2.8,2.1,1.6,1.3,1.1,1.0,0.9,0.9,0.8,0.8,0.8,0.8,1.0,0.8,0.8,0.8,0.8,0.9,0.9,0.8,0.9,1.0,1.0,1.0,1.2,1.3,1.3,1.3,1.1,1.2,1.4,1.6,1.7,1.4,1.4,1.4,1.2,1.0,1.2,1.1,1.1,1.3,1.4,1.5,1.4,1.6,1.4,1.6,1.7,1.6,1.6,1.5,1.3,1.1,1.1,1.0,0.9,0.9,0.9,1.1,1.5,1.6,1.3,1.7,1.6,1.5,1.5,1.5,1.2,1.2,1.3,1.3,1.0,1.2,1.2,1.0,1.0,0.9,0.8,0.8,0.8,0.8,0.8,0.8,0.8,0.9,0.8,0.9,0.9,0.8,0.8,1.0,0.8,0.8,1.1,1.0,0.8,1.0,1.1,1.0,0.9,1.1,1.2,1.1,1.1,1.3,1.2,1.4,1.3,1.0,1.0,0.9,0.8,0.8,0.8,0.8,0.8,0.8,0.9,1.0,1.0,1.2,1.3,1.0,1.0,0.9,1.1,1.1,1.2,1.2,0.9,1.0,1.1,0.9,0.9,1.1,1.1,1.0,1.1,0.9,0.9,0.9,0.9,0.9,0.8,0.9,0.9,1.0,1.1,1.1,1.1,0.9,0.9,1.1,1.0,0.8,0.9,1.1,1.0,0.9,1.0,1.1,1.0,1.0,1.2,1.3,1.2,1.5,1.7,1.9,1.0,0.9,0.9,1.0,1.0,1.0,1.0,1.0,1.0,1.0,1.1,1.7,1.6,1.7,1.6,1.5,1.2,1.3,1.3,1.5,1.8,2.2,2.2,1.7,1.7,1.0,1.0,1.0,1.1,1.1,1.4,1.4,1.4,1.2,1.4,1.3,1.2,1.0,1.0,1.0,1.0,1.1,1.1,1.1,1.0,1.0,1.0,1.0,1.3,0.9,1.4,0.9,0.9,1.3,1.2,1.1,0.9,0.9,0.9,0.9,1.0,1.0,0.9,1.0,0.9,0.9,0.9,0.9,0.9,1.0,0.9,0.9,0.9,0.8,0.8,0.8,1.0],[2.8,2.1,1.6,1.4,1.2,1.1,1.0,0.9,0.8,0.8,0.8,0.8,1.0,0.8,0.8,0.8,0.8,0.9,0.9,0.8,1.0,1.1,1.0,1.0,1.2,1.3,1.3,1.3,1.0,1.2,1.4,1.6,1.6,1.4,1.3,1.4,1.3,1.1,1.3,1.2,1.2,1.4,1.5,1.5,1.5,1.6,1.4,1.6,1.7,1.7,1.7,1.6,1.4,1.2,1.2,1.0,1.0,1.0,0.9,1.1,1.5,1.6,1.3,1.7,1.6,1.5,1.5,1.5,1.3,1.3,1.4,1.3,1.1,1.2,1.3,1.1,1.1,1.0,0.9,0.9,0.8,0.8,0.8,0.8,0.8,0.8,0.8,0.9,0.9,0.8,0.8,0.9,0.8,0.8,1.0,1.0,0.8,1.0,1.0,1.0,1.0,1.1,1.2,1.2,1.1,1.3,1.2,1.4,1.3,1.0,1.0,0.9,0.9,0.8,0.8,0.8,0.8,0.8,0.9,0.9,0.9,1.1,1.2,0.9,0.9,0.8,1.0,1.0,1.1,1.1,0.8,1.0,1.0,0.9,0.9,1.1,1.1,1.0,1.0,0.9,0.9,0.8,0.9,0.8,0.8,0.9,0.9,0.9,1.0,1.1,1.0,0.9,1.0,1.1,1.0,0.9,1.0,1.1,1.0,1.0,1.1,1.1,1.0,1.1,1.3,1.3,1.3,1.5,1.8,2.0,1.0,1.0,1.0,1.0,1.0,1.0,1.0,1.0,1.0,1.0,1.1,1.5,1.5,1.6,1.5,1.5,1.1,1.3,1.3,1.5,1.7,2.1,2.2,1.6,1.6,1.0,1.0,1.0,1.0,1.0,1.3,1.4,1.3,1.1,1.3,1.2,1.2,1.0,1.0,1.0,1.0,1.1,1.1,1.1,1.0,1.0,1.1,1.0,1.3,0.9,1.3,0.9,0.8,1.1,1.1,1.1,0.9,0.9,0.9,0.8,0.9,1.0,0.9,0.9,0.9,0.8,0.8,0.9,0.9,0.9,0.9,0.8,0.8,0.8,0.8,0.8,1.0],[3.0,2.3,1.8,1.6,1.3,1.3,1.1,1.0,0.9,0.9,0.8,0.8,1.0,0.8,0.8,0.8,0.9,1.0,0.9,0.9,1.0,1.1,1.0,1.1,1.3,1.3,1.4,1.4,1.1,1.3,1.4,1.7,1.7,1.4,1.4,1.5,1.4,1.2,1.4,1.3,1.3,1.5,1.6,1.7,1.6,1.8,1.6,1.8,1.9,1.9,1.9,1.7,1.6,1.3,1.3,1.2,1.1,1.0,1.0,1.2,1.6,1.7,1.4,1.8,1.7,1.7,1.7,1.7,1.4,1.4,1.6,1.5,1.2,1.4,1.5,1.2,1.3,1.1,1.0,1.0,0.8,0.8,0.8,0.8,0.8,0.8,0.8,0.8,0.9,0.8,0.8,0.9,0.9,0.8,1.1,1.0,0.9,1.1,1.2,1.1,1.1,1.2,1.3,1.3,1.3,1.5,1.4,1.6,1.5,1.2,1.2,1.0,1.0,0.9,0.8,0.8,0.8,0.8,0.9,0.9,0.9,1.2,1.1,0.9,0.8,0.8,1.1,1.1,1.1,1.2,0.9,1.1,1.2,1.0,1.0,1.2,1.2,1.1,1.2,1.1,1.1,1.0,1.0,0.9,0.8,0.9,0.9,1.0,1.1,1.1,1.1,1.0,1.0,1.2,1.1,1.0,1.1,1.2,1.1,1.1,1.3,1.3,1.2,1.3,1.4,1.5,1.4,1.7,1.9,2.1,1.2,1.1,1.1,1.1,1.2,1.1,1.2,1.1,1.1,1.1,1.2,1.6,1.6,1.7,1.5,1.5,1.2,1.4,1.3,1.6,1.8,2.2,2.3,1.7,1.7,1.1,1.1,1.1,1.1,1.1,1.4,1.5,1.4,1.2,1.5,1.3,1.2,1.1,1.1,1.1,1.1,1.2,1.3,1.2,1.2,1.2,1.2,1.1,1.4,0.9,1.3,0.9,0.9,1.2,1.2,1.2,0.9,0.9,0.9,0.8,1.0,1.0,0.9,1.0,0.9,0.8,0.8,0.9,0.9,0.9,0.8,0.8,0.8,0.8,0.8,0.8,1.0],[3.2,2.6,2.1,1.8,1.5,1.5,1.3,1.3,1.1,1.1,1.0,1.0,1.1,1.0,0.8,0.9,1.0,1.1,1.0,1.0,1.2,1.2,1.2,1.3,1.4,1.5,1.5,1.5,1.2,1.4,1.5,1.7,1.8,1.6,1.5,1.6,1.5,1.3,1.6,1.5,1.4,1.7,1.7,1.9,1.8,2.0,1.8,2.0,2.1,2.1,2.1,1.9,1.8,1.5,1.5,1.3,1.3,1.2,1.2,1.3,1.8,1.9,1.6,2.0,1.9,1.9,2.0,1.9,1.6,1.6,1.8,1.7,1.4,1.6,1.7,1.4,1.5,1.3,1.2,1.1,1.0,0.9,0.8,0.8,0.8,0.8,0.8,0.9,1.0,0.8,0.8,1.0,1.0,1.0,1.2,1.2,1.1,1.2,1.4,1.3,1.3,1.5,1.5,1.5,1.6,1.8,1.7,1.8,1.8,1.5,1.4,1.3,1.2,1.0,0.9,0.8,0.8,0.8,0.9,1.0,0.9,1.1,1.1,0.8,0.8,0.8,1.0,1.1,1.2,1.2,1.0,1.2,1.3,1.1,1.1,1.4,1.4,1.3,1.4,1.3,1.2,1.1,1.1,0.9,0.9,0.9,1.0,1.0,1.1,1.2,1.2,1.1,1.1,1.3,1.2,1.1,1.3,1.4,1.3,1.2,1.5,1.5,1.4,1.5,1.7,1.8,1.7,2.0,2.2,2.5,1.3,1.3,1.3,1.4,1.4,1.3,1.4,1.3,1.3,1.2,1.3,1.7,1.7,1.8,1.7,1.7,1.4,1.5,1.5,1.7,1.9,2.4,2.4,1.8,1.9,1.3,1.2,1.3,1.3,1.3,1.6,1.6,1.6,1.4,1.6,1.5,1.4,1.3,1.3,1.3,1.3,1.5,1.5,1.5,1.4,1.4,1.4,1.3,1.3,1.0,1.3,1.0,1.0,1.3,1.3,1.3,1.0,1.0,1.0,0.9,1.1,1.1,1.0,1.1,1.0,0.9,0.9,0.9,0.9,0.9,0.9,0.9,0.9,0.9,0.9,0.9,1.2],[3.4,2.8,2.3,2.0,1.7,1.7,1.5,1.4,1.3,1.2,1.0,1.0,1.2,1.0,0.9,1.0,1.1,1.3,1.2,1.2,1.4,1.4,1.3,1.4,1.6,1.7,1.7,1.6,1.3,1.6,1.6,1.8,1.8,1.8,1.6,1.8,1.7,1.6,1.8,1.7,1.6,1.9,1.9,2.1,1.9,2.2,1.9,2.1,2.3,2.3,2.3,2.1,2.0,1.7,1.7,1.6,1.6,1.4,1.3,1.4,1.9,2.0,1.7,2.1,2.0,2.1,2.2,2.1,1.8,1.8,2.0,1.9,1.6,1.9,1.9,1.6,1.7,1.5,1.4,1.3,1.2,1.0,0.8,0.8,0.8,0.8,0.8,0.9,0.9,0.8,0.9,1.0,1.1,1.1,1.3,1.3,1.2,1.4,1.5,1.4,1.4,1.6,1.6,1.7,1.7,2.0,1.9,1.9,1.9,1.6,1.5,1.4,1.3,1.1,1.0,0.9,0.9,0.8,1.0,1.0,0.9,1.2,1.1,0.9,0.8,0.9,1.1,1.1,1.3,1.3,1.1,1.3,1.4,1.2,1.3,1.5,1.5,1.4,1.5,1.4,1.3,1.2,1.2,1.0,1.0,1.1,1.1,1.1,1.2,1.3,1.3,1.2,1.3,1.5,1.3,1.2,1.4,1.5,1.4,1.4,1.6,1.6,1.5,1.7,1.8,1.8,1.8,2.1,2.3,2.6,1.4,1.4,1.4,1.5,1.5,1.5,1.5,1.4,1.3,1.3,1.4,1.8,1.8,1.9,1.8,1.8,1.4,1.6,1.6,1.8,2.0,2.5,2.5,1.9,1.9,1.3,1.3,1.3,1.3,1.3,1.6,1.6,1.6,1.5,1.6,1.5,1.4,1.3,1.4,1.4,1.4,1.6,1.7,1.6,1.5,1.6,1.5,1.4,1.5,1.1,1.5,1.1,1.1,1.4,1.4,1.4,1.1,1.1,1.1,1.0,1.1,1.2,1.1,1.2,1.0,1.0,1.0,1.0,1.0,1.0,1.0,1.0,1.0,1.0,1.0,1.0,1.3],[3.3,2.7,2.2,1.9,1.7,1.6,1.4,1.3,1.2,1.1,0.9,0.9,1.1,0.9,0.8,1.0,1.1,1.2,1.1,1.1,1.3,1.4,1.3,1.4,1.5,1.6,1.6,1.6,1.3,1.5,1.6,1.8,1.9,1.6,1.5,1.7,1.6,1.4,1.7,1.7,1.6,1.8,1.9,2.0,1.9,2.1,1.9,2.1,2.2,2.2,2.2,2.1,1.9,1.7,1.7,1.5,1.4,1.3,1.3,1.4,1.8,1.8,1.5,1.9,1.8,1.9,1.9,1.9,1.6,1.6,1.8,1.7,1.5,1.7,1.8,1.5,1.6,1.4,1.3,1.2,1.1,1.0,0.8,0.8,0.8,0.8,0.8,0.8,0.8,0.8,0.8,0.8,0.9,0.9,1.1,1.1,1.0,1.2,1.2,1.2,1.3,1.4,1.4,1.5,1.5,1.7,1.6,1.7,1.7,1.4,1.4,1.3,1.2,1.0,1.0,0.9,0.9,0.8,1.0,1.1,1.0,1.2,1.2,0.9,0.8,0.8,1.1,1.1,1.2,1.2,1.0,1.2,1.2,1.1,1.1,1.3,1.3,1.2,1.4,1.3,1.3,1.1,1.2,1.1,1.1,1.1,1.1,1.1,1.2,1.3,1.3,1.2,1.2,1.4,1.3,1.2,1.4,1.5,1.4,1.3,1.6,1.6,1.5,1.6,1.8,1.7,1.7,2.0,2.2,2.4,1.3,1.2,1.3,1.3,1.3,1.3,1.3,1.3,1.2,1.2,1.3,1.7,1.7,1.9,1.7,1.7,1.3,1.5,1.5,1.7,1.9,2.3,2.4,1.8,1.8,1.2,1.2,1.1,1.2,1.1,1.4,1.5,1.4,1.3,1.4,1.3,1.2,1.2,1.2,1.2,1.2,1.4,1.4,1.4,1.3,1.3,1.4,1.3,1.5,1.0,1.4,1.0,1.1,1.4,1.3,1.3,1.0,1.0,1.0,1.0,1.1,1.1,1.0,1.1,1.0,1.0,1.0,1.0,1.0,1.0,1.0,1.0,1.0,1.0,1.0,1.0,1.2],[3.3,2.8,2.3,2.0,1.8,1.7,1.5,1.4,1.3,1.1,1.0,0.9,1.2,1.0,0.9,1.0,1.2,1.3,1.2,1.2,1.4,1.5,1.4,1.5,1.7,1.7,1.8,1.7,1.4,1.6,1.7,1.9,1.9,1.8,1.6,1.7,1.7,1.5,1.8,1.8,1.7,2.0,2.0,2.2,2.0,2.2,2.0,2.2,2.3,2.3,2.3,2.2,2.0,1.8,1.8,1.6,1.5,1.4,1.3,1.4,1.8,1.8,1.5,1.9,1.8,1.8,1.9,1.9,1.6,1.6,1.8,1.7,1.5,1.7,1.8,1.5,1.7,1.5,1.3,1.3,1.1,1.0,0.8,0.8,0.9,0.8,0.8,0.8,0.8,0.8,0.8,0.8,0.8,0.9,1.1,1.0,1.0,1.2,1.2,1.2,1.3,1.4,1.4,1.5,1.5,1.7,1.6,1.7,1.7,1.5,1.5,1.3,1.3,1.1,1.1,1.0,1.0,1.0,1.2,1.2,1.1,1.3,1.2,1.0,0.8,0.9,1.2,1.2,1.3,1.2,1.1,1.3,1.3,1.1,1.2,1.4,1.4,1.3,1.5,1.3,1.4,1.2,1.3,1.2,1.2,1.2,1.2,1.2,1.3,1.5,1.4,1.3,1.4,1.6,1.5,1.3,1.5,1.7,1.5,1.5,1.7,1.7,1.6,1.7,1.9,1.8,1.8,2.1,2.4,2.6,1.3,1.3,1.2,1.3,1.3,1.2,1.3,1.3,1.2,1.2,1.3,1.7,1.7,1.8,1.7,1.8,1.4,1.5,1.5,1.7,2.0,2.4,2.5,1.8,1.9,1.2,1.1,1.1,1.1,1.1,1.4,1.4,1.4,1.2,1.4,1.3,1.2,1.1,1.2,1.2,1.2,1.4,1.5,1.4,1.3,1.3,1.4,1.3,1.5,1.2,1.5,1.1,1.1,1.4,1.4,1.4,1.1,1.1,1.1,1.1,1.2,1.2,1.2,1.3,1.1,1.1,1.1,1.1,1.1,1.1,1.1,1.1,1.1,1.1,1.1,1.1,1.3],[3.3,2.7,2.2,1.9,1.7,1.6,1.4,1.3,1.2,1.0,0.9,0.8,1.1,1.0,0.9,1.0,1.1,1.2,1.2,1.2,1.4,1.5,1.4,1.5,1.6,1.7,1.8,1.7,1.5,1.6,1.7,1.9,1.9,1.8,1.5,1.7,1.6,1.4,1.7,1.6,1.6,1.8,1.9,2.1,2.0,2.2,2.0,2.2,2.3,2.3,2.2,2.1,1.9,1.7,1.7,1.5,1.4,1.3,1.2,1.3,1.8,1.7,1.5,1.9,1.8,1.8,1.9,1.8,1.5,1.5,1.7,1.6,1.4,1.6,1.7,1.4,1.5,1.4,1.2,1.2,1.0,0.9,0.8,0.8,1.0,0.9,0.8,0.8,0.8,0.8,0.8,0.8,0.8,0.8,1.1,1.0,0.9,1.1,1.2,1.1,1.2,1.3,1.4,1.4,1.4,1.7,1.6,1.7,1.7,1.4,1.5,1.3,1.3,1.1,1.0,1.0,1.0,1.0,1.2,1.3,1.2,1.4,1.3,1.1,0.9,0.9,1.2,1.3,1.4,1.2,1.1,1.3,1.3,1.1,1.2,1.5,1.3,1.2,1.4,1.3,1.4,1.2,1.3,1.2,1.2,1.3,1.2,1.3,1.5,1.5,1.5,1.4,1.4,1.6,1.5,1.3,1.5,1.7,1.5,1.4,1.6,1.7,1.5,1.6,1.8,1.8,1.7,2.0,2.3,2.5,1.3,1.2,1.2,1.2,1.2,1.2,1.2,1.2,1.1,1.1,1.2,1.7,1.7,1.8,1.6,1.7,1.3,1.4,1.4,1.6,1.9,2.3,2.3,1.8,1.8,1.1,1.1,1.1,1.1,1.1,1.4,1.4,1.3,1.2,1.4,1.2,1.2,1.1,1.1,1.2,1.2,1.3,1.4,1.4,1.3,1.3,1.3,1.2,1.5,1.2,1.4,1.1,1.1,1.4,1.3,1.3,1.1,1.1,1.1,1.1,1.2,1.2,1.2,1.3,1.1,1.2,1.1,1.1,1.2,1.2,1.2,1.2,1.2,1.1,1.2,1.2,1.3],[3.1,2.5,2.0,1.7,1.5,1.4,1.2,1.2,1.1,0.9,0.8,0.8,1.0,0.9,0.8,1.0,0.9,1.1,1.1,1.1,1.2,1.3,1.3,1.3,1.5,1.5,1.6,1.6,1.3,1.5,1.6,1.8,1.7,1.6,1.4,1.6,1.5,1.3,1.5,1.5,1.4,1.7,1.8,1.9,1.8,1.9,1.7,1.9,2.0,2.0,2.0,1.9,1.7,1.5,1.5,1.3,1.2,1.2,1.1,1.2,1.6,1.6,1.4,1.7,1.6,1.7,1.7,1.7,1.4,1.4,1.6,1.5,1.3,1.4,1.5,1.3,1.4,1.2,1.1,1.1,0.9,0.8,0.8,0.8,0.9,0.9,0.8,0.8,0.8,0.8,0.8,0.8,0.8,0.8,1.0,0.9,0.9,1.0,1.1,1.1,1.1,1.2,1.3,1.3,1.3,1.5,1.4,1.5,1.5,1.2,1.2,1.1,1.1,0.9,0.9,0.9,0.9,0.9,1.1,1.2,1.1,1.3,1.3,1.0,0.9,0.8,1.1,1.1,1.2,1.1,0.9,1.1,1.1,0.9,1.0,1.2,1.2,1.1,1.2,1.1,1.1,1.0,1.1,1.1,1.1,1.1,1.1,1.2,1.3,1.3,1.3,1.2,1.2,1.4,1.3,1.1,1.3,1.4,1.2,1.2,1.4,1.4,1.3,1.4,1.6,1.5,1.5,1.8,2.0,2.2,1.2,1.1,1.1,1.1,1.1,1.1,1.2,1.1,1.1,1.1,1.2,1.6,1.6,1.7,1.6,1.6,1.2,1.4,1.3,1.6,1.8,2.2,2.3,1.7,1.7,1.1,1.0,1.0,1.1,1.0,1.3,1.4,1.3,1.1,1.3,1.2,1.1,1.0,1.1,1.1,1.1,1.2,1.3,1.3,1.2,1.2,1.2,1.1,1.4,1.0,1.3,1.0,1.0,1.3,1.2,1.2,1.0,1.0,1.0,1.0,1.1,1.1,1.1,1.1,1.0,1.0,1.0,1.1,1.1,1.1,1.1,1.0,1.1,1.0,1.0,1.0,1.1],[3.0,2.3,1.9,1.6,1.4,1.4,1.2,1.1,1.0,0.9,0.8,0.8,1.0,0.9,0.8,0.9,1.0,1.1,1.1,1.0,1.2,1.3,1.2,1.3,1.4,1.4,1.5,1.5,1.3,1.4,1.5,1.7,1.7,1.5,1.5,1.5,1.4,1.2,1.4,1.4,1.4,1.6,1.7,1.8,1.7,1.9,1.7,1.8,1.9,1.9,1.9,1.8,1.7,1.4,1.4,1.2,1.2,1.1,1.1,1.2,1.6,1.7,1.4,1.7,1.6,1.6,1.6,1.6,1.3,1.3,1.5,1.4,1.2,1.4,1.4,1.2,1.3,1.2,1.0,1.1,0.9,0.9,0.8,0.8,0.8,0.9,0.8,0.8,0.8,0.8,0.8,0.8,0.8,0.8,0.9,0.9,0.9,0.9,1.0,1.0,1.0,1.1,1.2,1.2,1.2,1.4,1.3,1.4,1.4,1.2,1.2,1.1,1.0,0.9,0.9,0.8,0.9,0.9,1.1,1.1,1.1,1.3,1.2,1.0,0.9,0.8,1.0,1.0,1.1,1.0,0.9,1.0,1.0,0.8,1.0,1.1,1.1,1.0,1.1,1.0,1.1,1.0,1.0,1.0,1.0,1.0,1.1,1.1,1.2,1.3,1.3,1.2,1.2,1.3,1.2,1.1,1.2,1.4,1.2,1.2,1.4,1.4,1.2,1.4,1.5,1.5,1.4,1.7,1.9,2.1,1.2,1.1,1.0,1.1,1.1,1.1,1.1,1.1,1.0,1.0,1.1,1.6,1.6,1.7,1.6,1.6,1.2,1.4,1.4,1.6,1.8,2.2,2.3,1.7,1.8,1.0,1.0,1.0,1.0,1.0,1.3,1.3,1.3,1.1,1.3,1.2,1.1,1.0,1.0,1.0,1.0,1.2,1.2,1.2,1.1,1.1,1.1,1.1,1.4,1.0,1.3,1.0,1.0,1.3,1.2,1.3,1.0,1.0,1.0,1.0,1.1,1.1,1.0,1.1,1.0,1.0,1.0,1.0,1.0,1.1,1.0,1.0,1.0,1.0,1.0,1.0,1.1],[3.4,2.8,2.3,2.0,1.8,1.7,1.6,1.4,1.3,1.1,1.0,0.9,1.2,1.1,1.0,1.2,1.2,1.4,1.4,1.3,1.5,1.6,1.5,1.7,1.8,1.9,1.9,1.9,1.6,1.7,1.8,2.0,2.0,1.8,1.7,1.8,1.7,1.5,1.8,1.8,1.8,2.0,2.1,2.3,2.1,2.2,2.0,2.2,2.3,2.3,2.4,2.2,2.1,1.9,1.8,1.7,1.5,1.5,1.3,1.4,1.9,1.8,1.5,1.8,1.7,1.8,1.8,1.8,1.5,1.5,1.7,1.7,1.4,1.6,1.7,1.5,1.6,1.4,1.3,1.3,1.0,1.0,0.8,0.9,1.0,1.0,0.8,0.8,0.8,0.8,0.8,0.8,0.8,0.8,0.9,0.8,0.9,1.0,1.1,1.1,1.2,1.3,1.3,1.4,1.4,1.6,1.6,1.6,1.6,1.4,1.5,1.2,1.3,1.0,1.1,1.0,1.1,1.1,1.2,1.3,1.2,1.4,1.3,1.1,0.9,0.9,1.2,1.2,1.3,1.1,1.0,1.2,1.2,1.0,1.1,1.4,1.2,1.1,1.3,1.2,1.3,1.1,1.3,1.2,1.2,1.3,1.3,1.4,1.5,1.6,1.5,1.4,1.5,1.7,1.5,1.4,1.6,1.7,1.5,1.5,1.7,1.7,1.5,1.7,1.9,1.8,1.7,2.1,2.3,2.5,1.3,1.2,1.2,1.2,1.2,1.2,1.2,1.2,1.1,1.1,1.3,1.7,1.7,1.8,1.7,1.7,1.4,1.5,1.5,1.8,2.0,2.4,2.4,1.8,1.8,1.1,1.1,1.0,1.1,1.0,1.3,1.4,1.3,1.1,1.3,1.2,1.1,1.0,1.1,1.1,1.1,1.3,1.3,1.3,1.2,1.2,1.3,1.2,1.6,1.3,1.6,1.2,1.2,1.5,1.5,1.4,1.3,1.2,1.2,1.2,1.3,1.3,1.3,1.4,1.2,1.2,1.2,1.2,1.2,1.3,1.2,1.2,1.2,1.2,1.2,1.2,1.4],[3.5,2.8,2.2,2.0,1.7,1.6,1.5,1.3,1.3,1.0,0.9,0.9,1.2,1.1,1.0,1.2,1.2,1.4,1.4,1.4,1.5,1.7,1.7,1.7,1.9,2.0,2.1,2.0,1.8,1.9,1.9,2.1,2.1,1.9,1.7,1.8,1.7,1.5,1.8,1.8,1.8,2.0,2.1,2.3,2.1,2.3,2.1,2.2,2.4,2.3,2.4,2.2,2.1,1.8,1.7,1.6,1.5,1.5,1.3,1.4,1.8,1.7,1.4,1.8,1.6,1.7,1.7,1.7,1.4,1.4,1.6,1.6,1.3,1.4,1.6,1.4,1.5,1.3,1.1,1.2,0.9,1.0,0.8,1.0,1.1,1.1,0.9,0.9,0.8,0.8,0.8,0.8,0.8,0.8,0.9,0.8,0.8,0.9,1.0,0.9,1.0,1.1,1.1,1.2,1.2,1.4,1.3,1.5,1.5,1.2,1.3,1.1,1.3,1.0,1.1,1.0,1.1,1.2,1.3,1.5,1.3,1.6,1.5,1.2,1.1,1.0,1.3,1.3,1.3,1.2,1.1,1.3,1.2,1.0,1.1,1.3,1.2,1.1,1.2,1.2,1.3,1.2,1.3,1.3,1.4,1.4,1.5,1.5,1.7,1.8,1.6,1.5,1.6,1.8,1.6,1.4,1.6,1.7,1.5,1.4,1.7,1.7,1.4,1.6,1.8,1.7,1.6,1.9,2.2,2.4,1.2,1.1,1.1,1.1,1.1,1.1,1.2,1.1,1.1,1.1,1.2,1.6,1.6,1.7,1.6,1.6,1.3,1.5,1.5,1.7,2.0,2.3,2.4,1.8,1.8,1.1,1.0,1.0,1.1,1.0,1.4,1.4,1.3,1.1,1.3,1.2,1.1,1.0,1.0,1.1,1.1,1.2,1.2,1.2,1.1,1.1,1.2,1.1,1.6,1.3,1.6,1.3,1.2,1.5,1.5,1.4,1.3,1.3,1.3,1.3,1.4,1.5,1.4,1.5,1.3,1.3,1.4,1.3,1.4,1.4,1.4,1.3,1.3,1.3,1.3,1.3,1.5],[3.2,2.5,2.1,1.8,1.5,1.4,1.3,1.1,1.1,0.9,0.8,0.9,1.1,1.1,0.9,1.1,1.1,1.2,1.2,1.2,1.3,1.4,1.4,1.4,1.6,1.7,1.8,1.8,1.5,1.6,1.8,1.9,1.8,1.7,1.6,1.7,1.5,1.3,1.6,1.5,1.5,1.8,1.9,2.0,1.9,2.1,1.9,2.0,2.2,2.1,2.2,2.0,1.8,1.6,1.6,1.4,1.3,1.3,1.1,1.3,1.7,1.7,1.4,1.7,1.6,1.6,1.6,1.6,1.3,1.3,1.4,1.4,1.1,1.3,1.4,1.2,1.3,1.2,1.0,1.1,0.9,0.9,0.8,0.9,1.0,1.1,0.9,0.9,0.9,0.8,0.8,0.8,0.8,0.8,0.8,0.8,0.8,0.8,0.8,0.9,0.9,1.0,1.0,1.1,1.1,1.3,1.2,1.3,1.4,1.1,1.2,1.0,1.1,0.9,1.0,1.0,1.0,1.1,1.2,1.3,1.3,1.5,1.4,1.2,1.1,1.0,1.3,1.2,1.3,1.2,1.0,1.2,1.1,0.9,1.0,1.2,1.1,1.0,1.1,1.1,1.2,1.1,1.2,1.2,1.2,1.3,1.2,1.3,1.5,1.5,1.5,1.4,1.4,1.5,1.4,1.3,1.4,1.5,1.3,1.3,1.5,1.5,1.3,1.4,1.6,1.6,1.5,1.8,2.0,2.2,1.1,1.0,1.0,1.0,1.0,1.0,1.1,1.1,1.0,1.0,1.1,1.6,1.6,1.7,1.5,1.5,1.2,1.4,1.4,1.7,1.9,2.3,2.3,1.7,1.6,1.0,1.0,1.0,1.0,1.0,1.3,1.4,1.3,1.1,1.3,1.2,1.1,0.9,1.0,1.0,1.0,1.1,1.2,1.1,1.0,1.0,1.1,1.0,1.5,1.2,1.4,1.1,1.1,1.4,1.3,1.3,1.2,1.2,1.2,1.2,1.3,1.3,1.3,1.3,1.2,1.2,1.2,1.2,1.2,1.3,1.2,1.2,1.2,1.2,1.2,1.2,1.2],[3.9,3.2,2.7,2.4,2.1,2.0,1.8,1.5,1.5,1.1,1.1,1.1,1.5,1.5,1.2,1.5,1.5,1.8,1.8,1.7,1.9,2.1,2.0,2.1,2.3,2.4,2.5,2.4,2.1,2.2,2.3,2.5,2.5,2.3,2.0,2.1,2.1,1.8,2.1,2.1,2.2,2.5,2.5,2.8,2.6,2.9,2.5,2.8,2.9,2.9,2.9,2.7,2.6,2.2,2.2,2.0,1.7,1.8,1.4,1.7,2.1,2.0,1.5,2.0,1.7,1.7,1.7,1.8,1.5,1.4,1.7,1.6,1.3,1.5,1.8,1.6,1.8,1.5,1.3,1.4,1.0,1.2,1.0,1.2,1.3,1.4,1.2,1.2,1.3,1.0,0.9,1.0,0.8,0.8,0.8,0.8,0.9,0.9,0.8,0.9,1.1,1.1,1.1,1.2,1.4,1.4,1.5,1.5,1.7,1.3,1.6,1.3,1.5,1.1,1.2,1.2,1.4,1.5,1.5,1.8,1.6,1.9,1.9,1.5,1.3,1.2,1.4,1.5,1.5,1.3,1.2,1.5,1.4,1.1,1.3,1.6,1.4,1.3,1.5,1.4,1.6,1.4,1.6,1.5,1.6,1.7,1.7,1.9,2.0,2.1,1.8,1.8,1.9,2.2,1.9,1.6,2.0,2.2,1.8,1.7,2.1,2.1,1.7,2.0,2.2,2.1,1.9,2.2,2.6,2.7,1.2,1.1,1.1,1.1,1.1,1.1,1.2,1.2,1.1,1.2,1.3,1.7,1.8,1.9,1.7,1.7,1.5,1.7,1.8,2.0,2.3,2.7,2.7,2.0,1.8,1.1,1.1,1.0,1.1,1.1,1.4,1.5,1.4,1.2,1.4,1.3,1.2,1.0,1.1,1.1,1.1,1.2,1.3,1.2,1.1,1.1,1.2,1.1,1.8,1.7,1.9,1.5,1.5,1.7,1.8,1.7,1.7,1.7,1.7,1.6,1.8,1.9,1.8,1.9,1.7,1.7,1.7,1.7,1.7,1.8,1.7,1.6,1.7,1.7,1.6,1.7,1.7],[3.1,2.4,1.9,1.7,1.5,1.3,1.3,1.1,1.2,0.9,0.9,1.0,1.2,1.3,1.1,1.3,1.2,1.4,1.5,1.4,1.4,1.6,1.6,1.6,1.7,1.9,2.0,2.0,1.8,1.9,2.0,2.1,2.0,1.8,1.6,1.7,1.6,1.3,1.6,1.5,1.6,1.7,1.9,2.0,1.9,2.1,1.8,2.0,2.1,2.1,2.1,1.9,1.7,1.6,1.5,1.4,1.3,1.3,1.1,1.3,1.6,1.6,1.3,1.6,1.5,1.4,1.4,1.5,1.2,1.1,1.3,1.3,1.0,1.2,1.3,1.2,1.3,1.2,1.0,1.2,0.9,1.1,1.0,1.2,1.3,1.3,1.1,1.1,1.0,1.0,1.0,0.9,0.8,0.8,0.8,0.8,0.8,0.8,0.8,0.8,0.8,0.9,0.9,0.9,1.0,1.2,1.2,1.3,1.4,1.1,1.2,1.1,1.2,1.1,1.2,1.2,1.3,1.3,1.4,1.6,1.5,1.8,1.7,1.4,1.3,1.1,1.4,1.4,1.4,1.3,1.2,1.4,1.3,1.1,1.2,1.4,1.3,1.1,1.3,1.2,1.3,1.2,1.4,1.4,1.4,1.5,1.5,1.6,1.8,1.8,1.7,1.5,1.5,1.7,1.6,1.4,1.5,1.7,1.5,1.3,1.5,1.6,1.3,1.4,1.6,1.6,1.5,1.7,2.0,2.2,1.0,0.9,0.9,0.9,0.9,0.9,1.0,0.9,0.9,1.0,1.1,1.5,1.6,1.6,1.5,1.6,1.2,1.4,1.5,1.7,1.9,2.2,2.2,1.7,1.6,1.0,0.9,0.9,1.0,0.9,1.3,1.3,1.2,1.1,1.3,1.1,1.1,0.8,0.9,0.9,0.8,1.0,1.0,1.0,0.9,0.9,0.9,0.9,1.7,1.4,1.7,1.3,1.3,1.5,1.4,1.5,1.4,1.4,1.4,1.4,1.5,1.6,1.5,1.6,1.5,1.4,1.4,1.5,1.5,1.6,1.5,1.4,1.4,1.4,1.4,1.4,1.3],[3.0,2.3,1.8,1.6,1.4,1.2,1.2,1.0,1.0,0.9,0.9,0.9,1.1,1.1,1.0,1.2,1.0,1.3,1.3,1.3,1.3,1.5,1.5,1.4,1.6,1.7,1.8,1.8,1.6,1.7,1.8,2.0,1.8,1.7,1.5,1.5,1.5,1.2,1.5,1.4,1.5,1.6,1.7,1.9,1.8,1.9,1.7,1.8,2.0,1.9,2.0,1.8,1.6,1.5,1.4,1.3,1.2,1.2,1.0,1.2,1.5,1.5,1.3,1.6,1.5,1.4,1.4,1.4,1.1,1.1,1.3,1.3,1.0,1.1,1.3,1.1,1.2,1.1,0.9,1.0,0.9,1.0,0.9,1.0,1.2,1.3,1.1,1.1,1.0,0.9,0.9,0.9,0.8,0.8,0.8,0.8,0.8,0.8,0.8,0.8,0.8,0.8,0.9,0.9,0.9,1.1,1.0,1.2,1.2,1.0,1.1,0.9,1.1,1.0,1.0,1.1,1.1,1.3,1.4,1.5,1.4,1.7,1.6,1.4,1.3,1.2,1.4,1.4,1.4,1.3,1.1,1.3,1.3,1.0,1.1,1.3,1.2,1.0,1.1,1.0,1.2,1.1,1.2,1.3,1.3,1.4,1.4,1.5,1.6,1.6,1.6,1.4,1.4,1.5,1.4,1.3,1.4,1.5,1.3,1.2,1.4,1.4,1.2,1.3,1.5,1.5,1.3,1.6,1.8,2.0,1.0,0.9,0.9,0.9,0.9,0.9,0.9,0.9,0.9,0.9,1.0,1.5,1.5,1.6,1.4,1.4,1.2,1.3,1.4,1.6,1.9,2.2,2.3,1.6,1.6,0.9,0.9,0.9,0.9,0.9,1.2,1.3,1.2,1.0,1.2,1.1,1.1,0.8,0.9,0.9,0.9,1.0,1.0,0.9,0.9,0.9,0.9,0.9,1.5,1.2,1.5,1.2,1.1,1.4,1.3,1.3,1.2,1.3,1.3,1.3,1.4,1.4,1.4,1.4,1.3,1.3,1.3,1.4,1.4,1.5,1.4,1.4,1.4,1.3,1.3,1.3,1.2],[3.1,2.4,2.0,1.7,1.5,1.4,1.3,1.1,1.2,0.9,0.9,1.0,1.3,1.3,1.1,1.2,1.2,1.4,1.4,1.4,1.5,1.7,1.6,1.6,1.7,1.9,2.0,2.0,1.7,1.9,2.0,2.1,2.0,1.8,1.7,1.7,1.6,1.4,1.7,1.6,1.7,1.8,1.9,2.1,2.0,2.1,1.9,2.1,2.2,2.1,2.1,1.9,1.8,1.6,1.5,1.5,1.3,1.4,1.1,1.4,1.7,1.7,1.4,1.7,1.6,1.5,1.5,1.5,1.2,1.1,1.3,1.4,1.0,1.1,1.3,1.2,1.3,1.1,1.0,1.1,0.9,1.1,1.0,1.1,1.2,1.3,1.1,1.1,1.1,1.0,1.0,1.0,0.9,0.8,0.8,0.8,0.8,0.8,0.8,0.8,0.8,0.8,0.8,0.9,0.9,1.1,1.0,1.2,1.2,1.0,1.2,1.0,1.2,1.0,1.2,1.2,1.2,1.3,1.5,1.6,1.5,1.8,1.7,1.4,1.3,1.2,1.5,1.4,1.5,1.3,1.2,1.4,1.3,1.1,1.1,1.3,1.2,1.0,1.2,1.1,1.3,1.2,1.3,1.4,1.4,1.5,1.5,1.6,1.8,1.7,1.6,1.5,1.5,1.7,1.6,1.4,1.5,1.6,1.4,1.3,1.5,1.5,1.3,1.4,1.6,1.6,1.4,1.7,1.9,2.1,1.0,1.0,0.9,0.9,1.0,1.0,1.0,1.0,1.0,1.0,1.2,1.6,1.6,1.7,1.6,1.6,1.3,1.5,1.5,1.7,1.9,2.3,2.3,1.7,1.7,1.0,1.0,1.0,1.1,1.0,1.3,1.4,1.3,1.1,1.3,1.2,1.2,0.9,1.0,0.9,0.9,1.0,1.1,1.0,0.9,0.9,0.9,0.9,1.6,1.3,1.5,1.3,1.2,1.4,1.5,1.4,1.4,1.4,1.4,1.4,1.5,1.6,1.5,1.6,1.4,1.4,1.4,1.5,1.5,1.5,1.5,1.4,1.4,1.4,1.4,1.4,1.4],[3.2,2.5,2.0,1.7,1.5,1.3,1.4,1.1,1.2,1.0,1.0,1.1,1.3,1.3,1.2,1.3,1.2,1.4,1.5,1.4,1.5,1.7,1.7,1.6,1.8,1.9,2.0,2.0,1.8,1.9,2.0,2.2,2.1,1.9,1.7,1.8,1.7,1.4,1.7,1.5,1.7,1.8,1.9,2.1,1.9,2.2,1.9,2.1,2.2,2.1,2.2,1.9,1.8,1.7,1.6,1.5,1.3,1.4,1.1,1.4,1.7,1.7,1.3,1.6,1.5,1.4,1.3,1.4,1.1,1.0,1.2,1.3,1.0,1.1,1.3,1.1,1.2,1.1,1.0,1.2,1.0,1.1,1.1,1.2,1.3,1.4,1.2,1.2,1.2,1.1,1.1,1.1,0.9,0.8,0.8,0.8,0.8,0.8,0.8,0.8,0.8,0.8,0.8,0.8,0.9,1.0,1.0,1.2,1.3,1.0,1.2,1.0,1.2,1.1,1.2,1.2,1.2,1.4,1.5,1.6,1.5,1.8,1.7,1.5,1.4,1.2,1.5,1.5,1.5,1.4,1.2,1.4,1.3,1.1,1.2,1.4,1.3,1.0,1.2,1.1,1.3,1.2,1.4,1.4,1.4,1.5,1.5,1.6,1.7,1.8,1.7,1.5,1.6,1.7,1.6,1.4,1.5,1.7,1.4,1.3,1.6,1.6,1.3,1.4,1.6,1.6,1.4,1.7,2.0,2.2,1.0,0.9,0.9,0.9,0.9,0.9,1.0,1.0,1.0,1.0,1.2,1.7,1.7,1.7,1.6,1.6,1.3,1.5,1.6,1.8,2.0,2.4,2.4,1.8,1.7,1.1,1.0,1.0,1.1,1.0,1.4,1.4,1.3,1.1,1.3,1.2,1.2,0.9,0.9,0.9,0.9,1.0,1.0,0.9,0.9,0.9,0.9,0.9,1.6,1.4,1.6,1.3,1.3,1.5,1.5,1.5,1.4,1.4,1.4,1.4,1.5,1.6,1.5,1.6,1.5,1.4,1.5,1.5,1.5,1.6,1.5,1.5,1.4,1.4,1.4,1.4,1.4],[2.9,2.2,1.7,1.4,1.3,1.1,1.1,0.9,1.1,0.9,0.9,1.0,1.2,1.2,1.1,1.2,1.1,1.3,1.4,1.3,1.3,1.5,1.5,1.5,1.6,1.7,1.8,1.9,1.7,1.7,1.9,2.0,1.9,1.7,1.6,1.6,1.5,1.2,1.4,1.3,1.4,1.5,1.7,1.7,1.7,1.9,1.7,1.8,1.9,1.9,1.9,1.7,1.5,1.4,1.3,1.3,1.1,1.2,1.0,1.2,1.6,1.5,1.3,1.5,1.4,1.2,1.2,1.3,1.0,0.9,1.1,1.1,0.9,0.9,1.1,1.0,1.1,1.0,0.9,1.1,0.9,1.1,1.1,1.2,1.3,1.3,1.2,1.2,1.1,1.1,1.1,1.1,0.9,0.9,0.9,0.8,0.8,0.8,0.8,0.8,0.8,0.8,0.8,0.8,0.8,0.9,0.9,1.1,1.1,0.9,1.1,1.0,1.1,1.1,1.2,1.2,1.2,1.3,1.5,1.6,1.5,1.8,1.7,1.4,1.3,1.2,1.5,1.4,1.5,1.3,1.2,1.3,1.3,1.1,1.2,1.3,1.2,1.1,1.2,1.1,1.2,1.2,1.3,1.4,1.4,1.5,1.4,1.6,1.7,1.7,1.6,1.5,1.5,1.5,1.5,1.3,1.4,1.5,1.3,1.2,1.3,1.4,1.2,1.2,1.4,1.4,1.3,1.5,1.8,1.9,0.9,0.9,0.8,0.8,0.8,0.8,0.9,0.9,0.9,0.9,1.0,1.5,1.5,1.6,1.5,1.5,1.2,1.4,1.4,1.6,1.8,2.2,2.2,1.7,1.6,1.0,0.9,0.9,1.0,1.0,1.2,1.3,1.2,1.0,1.2,1.1,1.1,0.9,0.9,0.8,0.8,0.9,0.9,0.8,0.8,0.8,0.8,0.8,1.6,1.3,1.6,1.3,1.2,1.5,1.4,1.4,1.3,1.3,1.4,1.4,1.4,1.5,1.4,1.5,1.4,1.4,1.4,1.5,1.5,1.5,1.5,1.4,1.4,1.4,1.4,1.4,1.3],[2.9,2.1,1.6,1.4,1.2,1.1,1.0,0.9,1.0,0.8,0.9,1.0,1.2,1.2,1.1,1.2,1.1,1.2,1.3,1.2,1.2,1.4,1.4,1.3,1.5,1.6,1.7,1.7,1.5,1.6,1.8,1.9,1.8,1.6,1.6,1.6,1.4,1.2,1.4,1.3,1.3,1.5,1.6,1.7,1.6,1.8,1.5,1.7,1.8,1.8,1.8,1.6,1.5,1.3,1.2,1.2,1.1,1.1,1.0,1.2,1.6,1.6,1.4,1.6,1.6,1.3,1.3,1.3,1.0,0.9,1.1,1.2,0.9,0.9,1.1,0.9,1.0,0.9,0.8,1.0,0.9,1.0,1.0,1.1,1.3,1.3,1.2,1.2,1.1,1.0,1.1,1.1,0.9,0.9,0.9,0.8,0.8,0.8,0.8,0.8,0.8,0.8,0.8,0.8,0.8,0.9,0.9,1.0,1.1,0.8,1.0,0.9,1.0,1.0,1.1,1.2,1.1,1.3,1.4,1.5,1.5,1.7,1.7,1.4,1.3,1.2,1.5,1.4,1.5,1.4,1.2,1.4,1.3,1.1,1.1,1.3,1.2,1.0,1.1,1.0,1.2,1.2,1.2,1.3,1.3,1.4,1.3,1.4,1.5,1.5,1.5,1.4,1.3,1.4,1.4,1.2,1.2,1.3,1.2,1.1,1.2,1.3,1.1,1.1,1.3,1.4,1.2,1.4,1.7,1.8,0.9,0.9,0.8,0.8,0.8,0.8,0.9,0.9,0.9,0.9,1.0,1.5,1.5,1.6,1.5,1.5,1.2,1.4,1.4,1.6,1.9,2.3,2.3,1.7,1.6,1.0,0.9,0.9,1.0,1.0,1.3,1.3,1.2,1.1,1.3,1.2,1.1,0.9,0.9,0.8,0.9,0.9,0.9,0.9,0.8,0.8,0.8,0.8,1.5,1.2,1.5,1.2,1.1,1.4,1.4,1.4,1.3,1.3,1.3,1.3,1.4,1.4,1.4,1.4,1.3,1.3,1.3,1.4,1.4,1.5,1.4,1.3,1.3,1.3,1.3,1.3,1.2],[3.0,2.3,1.8,1.6,1.3,1.2,1.2,1.0,1.1,0.9,1.0,1.1,1.3,1.3,1.2,1.3,1.2,1.3,1.4,1.3,1.3,1.6,1.5,1.5,1.6,1.8,1.9,1.9,1.7,1.8,2.0,2.1,2.0,1.8,1.7,1.7,1.6,1.3,1.5,1.4,1.5,1.6,1.7,1.9,1.8,2.0,1.7,1.9,2.0,1.9,2.0,1.8,1.6,1.5,1.4,1.3,1.2,1.3,1.1,1.4,1.7,1.7,1.4,1.6,1.5,1.4,1.4,1.4,1.1,1.0,1.2,1.2,1.0,1.0,1.2,1.0,1.1,1.0,0.9,1.1,1.0,1.1,1.1,1.3,1.4,1.5,1.3,1.4,1.3,1.2,1.2,1.2,1.0,1.0,1.0,0.9,0.8,0.8,0.8,0.8,0.8,0.8,0.8,0.8,0.8,0.8,0.8,1.0,1.1,0.9,1.1,1.0,1.2,1.1,1.2,1.3,1.3,1.4,1.5,1.6,1.6,1.9,1.8,1.6,1.5,1.4,1.6,1.6,1.7,1.5,1.3,1.5,1.5,1.2,1.3,1.5,1.3,1.1,1.2,1.1,1.3,1.3,1.4,1.5,1.4,1.5,1.4,1.6,1.8,1.7,1.7,1.5,1.5,1.6,1.5,1.3,1.4,1.5,1.4,1.2,1.4,1.4,1.2,1.2,1.4,1.5,1.3,1.5,1.8,1.9,1.0,1.0,0.9,0.9,0.9,1.0,1.0,1.1,1.0,1.1,1.2,1.7,1.7,1.7,1.6,1.6,1.3,1.5,1.6,1.7,2.0,2.3,2.3,1.8,1.8,1.1,1.0,1.1,1.2,1.1,1.5,1.5,1.4,1.2,1.4,1.3,1.2,1.0,1.0,1.0,1.0,1.0,1.0,0.9,0.9,0.8,0.9,0.9,1.6,1.4,1.5,1.3,1.3,1.5,1.5,1.4,1.4,1.4,1.4,1.4,1.5,1.6,1.5,1.6,1.5,1.4,1.5,1.5,1.5,1.6,1.5,1.5,1.5,1.5,1.4,1.4,1.4],[3.2,2.5,2.0,1.7,1.5,1.3,1.4,1.1,1.3,1.1,1.2,1.3,1.5,1.5,1.4,1.5,1.4,1.6,1.7,1.5,1.6,1.8,1.8,1.7,1.8,2.0,2.1,2.1,2.0,2.0,2.2,2.3,2.2,1.9,1.9,1.9,1.8,1.5,1.7,1.5,1.7,1.8,1.9,2.1,2.0,2.2,1.9,2.1,2.2,2.1,2.2,2.0,1.8,1.7,1.5,1.5,1.3,1.4,1.2,1.5,1.8,1.7,1.4,1.6,1.4,1.3,1.3,1.3,1.1,0.9,1.1,1.2,1.0,1.0,1.2,1.1,1.3,1.2,1.0,1.3,1.1,1.2,1.3,1.5,1.6,1.7,1.5,1.5,1.5,1.3,1.4,1.3,1.2,1.1,1.1,1.0,0.9,0.9,0.8,0.8,0.8,0.8,0.8,0.8,0.8,0.9,0.9,1.1,1.2,1.0,1.2,1.1,1.3,1.2,1.3,1.4,1.5,1.6,1.7,1.9,1.8,2.1,2.0,1.8,1.7,1.5,1.7,1.7,1.7,1.6,1.4,1.6,1.5,1.3,1.3,1.5,1.3,1.2,1.3,1.2,1.4,1.4,1.5,1.6,1.6,1.8,1.7,1.9,2.0,2.0,1.9,1.7,1.7,1.8,1.7,1.5,1.6,1.7,1.5,1.4,1.6,1.6,1.4,1.4,1.6,1.6,1.4,1.7,2.0,2.1,1.1,1.0,0.9,0.9,0.9,1.0,1.0,1.1,1.1,1.1,1.3,1.7,1.8,1.9,1.8,1.7,1.4,1.6,1.7,1.8,2.1,2.5,2.5,1.9,1.9,1.2,1.1,1.1,1.2,1.2,1.5,1.5,1.4,1.3,1.4,1.3,1.3,1.0,1.0,1.0,1.0,1.0,0.9,0.9,0.9,0.8,0.9,0.9,1.8,1.6,1.8,1.5,1.4,1.7,1.7,1.6,1.6,1.6,1.6,1.6,1.7,1.8,1.7,1.8,1.7,1.6,1.7,1.7,1.7,1.8,1.7,1.7,1.7,1.6,1.6,1.6,1.5],[3.2,2.5,2.0,1.7,1.5,1.3,1.4,1.1,1.4,1.1,1.3,1.4,1.6,1.7,1.5,1.7,1.5,1.7,1.8,1.7,1.7,1.9,2.0,1.9,2.0,2.2,2.4,2.4,2.2,2.2,2.4,2.4,2.3,2.1,2.0,1.9,1.8,1.5,1.7,1.6,1.7,1.9,2.0,2.1,2.1,2.3,2.0,2.2,2.3,2.2,2.2,2.0,1.9,1.7,1.5,1.6,1.3,1.5,1.3,1.5,1.9,1.8,1.5,1.7,1.4,1.4,1.3,1.4,1.1,0.9,1.1,1.2,0.9,0.9,1.1,1.0,1.2,1.2,1.1,1.4,1.2,1.4,1.5,1.7,1.8,1.9,1.7,1.7,1.6,1.5,1.5,1.5,1.3,1.2,1.2,1.1,1.0,1.0,0.9,0.8,0.8,0.8,0.8,0.8,0.8,0.9,1.0,1.2,1.2,1.0,1.2,1.2,1.4,1.4,1.5,1.6,1.7,1.8,2.0,2.2,2.1,2.4,2.4,2.1,1.9,1.7,2.0,2.0,2.0,1.8,1.7,1.9,1.8,1.5,1.6,1.8,1.6,1.4,1.5,1.4,1.6,1.7,1.7,1.9,1.8,2.1,1.9,2.2,2.3,2.2,2.2,2.0,1.9,2.0,1.9,1.7,1.6,1.8,1.7,1.4,1.6,1.7,1.4,1.4,1.6,1.7,1.5,1.6,2.0,2.1,1.1,1.0,0.9,0.9,0.9,1.0,1.1,1.1,1.1,1.2,1.3,1.7,1.8,1.9,1.8,1.7,1.5,1.7,1.7,1.9,2.2,2.5,2.6,2.0,1.9,1.2,1.1,1.2,1.3,1.3,1.6,1.6,1.5,1.3,1.5,1.5,1.4,1.1,1.0,1.0,1.0,1.0,0.9,0.9,0.9,0.8,0.9,1.0,1.9,1.7,1.8,1.7,1.5,1.8,1.8,1.7,1.8,1.8,1.8,1.8,1.9,2.0,1.9,2.0,1.9,1.9,1.9,2.0,2.0,2.1,2.0,1.9,1.9,1.9,1.9,1.8,1.7],[3.2,2.6,2.0,1.8,1.6,1.4,1.5,1.2,1.5,1.2,1.3,1.5,1.7,1.8,1.6,1.8,1.6,1.9,2.0,1.9,1.8,2.1,2.2,2.0,2.1,2.4,2.6,2.6,2.4,2.3,2.6,2.6,2.5,2.2,2.1,2.0,1.9,1.6,1.8,1.7,1.9,2.0,2.1,2.3,2.2,2.5,2.1,2.3,2.5,2.3,2.4,2.1,2.0,1.8,1.6,1.7,1.4,1.7,1.4,1.6,1.9,1.9,1.5,1.7,1.7,1.4,1.4,1.5,1.2,1.0,1.2,1.3,1.0,1.0,1.2,1.1,1.3,1.2,1.1,1.5,1.3,1.5,1.6,1.8,1.9,2.1,1.8,1.9,1.7,1.6,1.7,1.6,1.4,1.4,1.3,1.2,1.1,1.1,1.0,0.9,0.8,0.8,0.8,0.8,0.8,0.8,0.9,1.1,1.2,0.9,1.2,1.2,1.5,1.6,1.6,1.8,1.8,2.0,2.2,2.4,2.3,2.5,2.5,2.2,2.1,1.9,2.2,2.2,2.3,2.0,1.9,2.0,2.0,1.7,1.7,1.9,1.7,1.4,1.5,1.4,1.6,1.7,1.8,2.0,2.0,2.2,2.1,2.4,2.5,2.4,2.4,2.1,2.1,2.2,2.1,1.8,1.8,1.9,1.8,1.5,1.7,1.8,1.5,1.4,1.7,1.7,1.4,1.7,2.0,1.9,1.2,1.1,1.0,1.0,1.0,1.1,1.2,1.2,1.2,1.3,1.4,1.8,1.9,1.9,1.8,1.8,1.6,1.8,1.8,2.0,2.2,2.6,2.6,1.9,1.9,1.3,1.2,1.3,1.3,1.3,1.7,1.7,1.6,1.4,1.6,1.5,1.5,1.2,1.2,1.1,1.1,1.1,1.1,1.0,0.9,0.9,1.0,1.0,2.0,1.9,2.0,1.8,1.7,1.8,1.9,1.8,1.9,1.9,2.0,2.0,2.1,2.2,2.1,2.2,2.1,2.0,2.1,2.1,2.1,2.3,2.1,2.1,2.1,2.0,2.0,2.0,1.8],[3.8,3.0,2.4,2.2,2.0,1.7,1.8,1.4,1.7,1.4,1.7,1.9,2.1,2.2,2.0,2.2,1.8,2.2,2.4,2.2,2.1,2.5,2.6,2.4,2.5,2.7,3.1,3.0,2.9,2.8,3.0,3.1,2.9,2.6,2.4,2.4,2.3,1.9,2.2,2.0,2.3,2.4,2.5,2.8,2.7,3.0,2.6,2.8,3.0,2.8,2.9,2.6,2.5,2.2,2.0,2.0,1.7,2.0,1.6,2.0,2.2,2.2,1.8,2.1,1.8,1.7,1.6,1.8,1.5,1.2,1.5,1.6,1.2,1.2,1.5,1.3,1.5,1.4,1.3,1.8,1.6,1.8,2.0,2.3,2.5,2.7,2.3,2.5,2.3,2.1,2.2,2.1,1.8,1.8,1.7,1.6,1.4,1.4,1.3,1.2,1.0,0.9,0.9,0.9,0.8,0.8,0.8,1.1,1.2,1.1,1.4,1.4,1.8,1.9,2.0,2.3,2.2,2.5,2.7,2.9,2.8,3.2,3.1,2.8,2.8,2.5,2.8,2.7,2.8,2.5,2.3,2.5,2.4,2.0,2.0,2.2,2.0,1.6,1.7,1.6,2.0,2.2,2.2,2.5,2.3,2.6,2.5,2.9,3.1,2.9,2.8,2.6,2.5,2.6,2.5,2.1,2.2,2.4,2.2,1.9,2.1,2.2,1.8,1.7,2.0,2.0,1.6,1.9,2.3,2.2,1.5,1.4,1.3,1.3,1.3,1.4,1.4,1.5,1.5,1.6,1.7,2.1,2.2,2.2,2.0,2.0,1.9,2.1,2.1,2.3,2.6,2.9,2.9,2.3,2.1,1.6,1.5,1.6,1.7,1.7,2.1,2.1,2.0,1.8,1.9,1.9,1.8,1.4,1.4,1.4,1.4,1.3,1.3,1.3,1.2,1.2,1.3,1.3,2.3,2.2,2.3,2.1,2.0,2.2,2.2,2.1,2.3,2.3,2.4,2.4,2.5,2.7,2.5,2.6,2.5,2.4,2.5,2.6,2.6,2.8,2.6,2.5,2.4,2.4,2.4,2.3,2.1],[3.9,3.3,2.6,2.4,2.1,1.9,2.0,1.8,2.1,1.8,2.1,2.4,2.6,2.7,2.4,2.6,2.3,2.6,2.8,2.5,2.4,2.9,2.9,2.6,2.9,3.2,3.4,3.5,3.3,3.2,3.7,3.7,3.3,3.1,3.0,2.9,2.8,2.4,2.6,2.4,2.7,2.8,2.9,3.0,2.8,3.0,2.6,2.7,3.0,2.9,3.1,2.7,2.6,2.4,2.2,2.2,2.0,2.3,2.1,2.4,2.6,2.6,2.2,2.4,2.1,2.0,1.8,2.0,1.8,1.4,1.7,1.9,1.6,1.3,1.8,1.6,1.6,1.5,1.5,1.9,1.7,2.1,2.3,2.7,2.7,3.1,2.8,2.8,2.7,2.5,2.4,2.4,2.2,1.9,1.8,1.9,1.7,1.4,1.4,1.5,1.3,0.9,1.2,1.1,1.0,0.8,0.8,0.8,1.1,1.0,1.4,1.4,1.8,1.9,2.1,2.4,2.5,2.9,2.9,3.3,3.3,3.7,3.6,3.1,3.1,2.7,2.9,2.7,2.7,2.6,2.3,2.4,2.3,2.0,1.9,2.0,1.9,1.5,1.6,1.5,1.9,2.0,2.2,2.5,2.4,3.0,2.8,3.3,3.4,3.1,3.0,2.6,2.6,2.7,2.5,2.2,2.3,2.4,2.1,1.8,2.1,2.1,1.7,1.8,2.0,1.9,1.6,1.9,2.3,2.2,1.8,1.8,1.7,1.7,1.7,1.8,1.8,1.9,1.9,2.0,2.1,2.5,2.6,2.6,2.5,2.4,2.3,2.5,2.7,2.9,3.1,3.3,3.3,2.7,2.5,2.0,2.0,2.0,2.2,2.2,2.5,2.5,2.4,2.2,2.2,2.2,2.2,1.9,1.9,1.8,1.7,1.7,1.7,1.5,1.5,1.5,1.5,1.6,2.8,2.8,2.8,2.7,2.6,2.5,2.6,2.5,2.8,2.8,3.0,2.9,3.0,3.2,3.0,3.1,3.1,2.9,3.0,3.1,3.1,3.3,3.0,2.9,2.8,2.9,2.8,2.8,2.6],[4.6,3.9,3.1,3.0,2.4,2.5,2.3,2.1,2.4,2.1,2.4,2.8,3.3,3.4,2.9,3.1,2.8,3.3,3.4,2.8,2.9,3.4,3.3,3.0,3.3,3.7,3.8,3.9,3.8,3.9,4.4,4.6,4.2,4.1,3.8,3.8,3.6,3.0,3.4,3.1,3.3,3.4,3.3,3.6,3.2,3.5,2.9,3.0,3.5,3.2,3.6,3.1,3.3,2.9,2.9,2.8,2.5,2.9,2.5,3.2,3.4,3.4,3.0,3.1,2.7,2.6,2.4,2.8,2.4,2.0,2.3,2.5,2.1,1.8,2.3,2.0,2.0,1.8,1.7,2.1,1.9,2.4,2.7,3.1,3.2,3.7,3.4,3.5,3.3,2.9,2.9,2.9,2.6,2.2,2.2,2.3,2.0,1.6,1.8,1.9,1.5,1.1,1.4,1.5,1.3,1.1,0.9,0.8,1.0,1.2,1.5,1.5,1.9,2.1,2.3,2.7,2.8,3.4,3.4,3.9,3.8,4.5,4.3,3.6,3.7,3.1,3.4,3.1,3.2,3.0,2.6,2.6,2.6,2.3,2.1,2.2,2.1,1.7,1.7,1.6,2.0,2.3,2.4,2.8,2.8,3.4,3.2,3.9,3.9,3.5,3.4,2.9,3.0,3.1,2.7,2.4,2.5,2.6,2.2,1.9,2.4,2.2,1.8,2.0,2.3,2.0,1.7,2.2,2.5,2.3,2.3,2.3,2.2,2.1,2.2,2.3,2.4,2.4,2.4,2.5,2.7,3.0,3.1,3.1,3.0,2.9,3.0,3.2,3.3,3.6,3.9,4.2,4.1,3.3,2.9,2.6,2.5,2.6,2.7,2.8,3.1,3.1,3.0,2.8,2.8,2.8,2.7,2.3,2.3,2.3,2.2,2.2,2.2,2.0,2.0,2.0,2.0,2.1,3.3,3.3,3.3,3.2,3.1,3.0,3.0,2.9,3.4,3.5,3.7,3.5,3.7,4.1,3.7,3.9,3.7,3.5,3.5,3.7,3.7,4.0,3.5,3.4,3.4,3.4,3.3,3.4,3.2],[4.1,3.3,2.6,2.4,1.8,2.0,1.8,1.9,2.3,2.1,2.7,3.4,3.7,3.7,3.3,3.1,2.6,3.0,3.2,2.6,2.5,2.9,2.9,2.5,2.8,3.2,3.3,3.6,3.6,3.6,4.3,4.4,3.9,4.0,3.9,3.9,3.5,3.0,3.2,2.7,2.7,2.8,2.8,2.8,2.6,2.9,2.3,2.6,3.0,2.7,3.0,2.5,2.6,2.2,2.3,2.2,2.3,2.6,2.5,3.2,3.7,3.9,3.5,3.7,3.2,3.5,3.2,3.3,2.9,2.6,2.7,2.8,2.2,2.1,2.3,1.8,1.6,1.3,1.6,1.9,2.0,2.5,3.0,3.7,3.6,4.2,4.0,4.2,4.1,3.6,3.3,3.5,3.2,2.6,2.5,2.8,2.3,1.8,2.0,2.2,1.6,1.3,1.8,1.9,1.4,1.6,1.1,0.9,0.8,1.1,1.2,1.4,1.8,2.2,2.4,3.0,3.1,3.9,3.5,4.1,4.3,4.9,4.7,4.1,4.4,3.7,3.9,3.5,3.8,3.5,2.9,3.1,3.1,2.6,2.3,2.5,2.4,1.8,1.8,1.6,1.9,2.3,2.4,3.0,2.8,3.5,3.0,4.0,3.9,3.2,3.2,2.7,2.7,2.5,2.3,2.2,2.1,2.1,1.9,1.5,1.8,1.8,1.5,1.5,1.9,1.8,1.4,2.0,2.3,2.3,2.5,2.4,2.4,2.4,2.5,2.6,2.7,2.8,2.8,2.9,3.1,3.5,3.6,3.6,3.3,3.3,3.3,3.5,3.6,3.9,4.2,4.5,4.5,3.7,3.3,3.0,2.9,3.0,3.3,3.3,3.6,3.7,3.6,3.3,3.2,3.3,3.2,2.8,2.7,2.6,2.6,2.5,2.5,2.4,2.3,2.3,2.2,2.3,3.3,3.4,3.3,3.4,3.3,3.2,3.1,3.1,3.5,3.6,3.9,3.8,3.8,4.2,3.7,3.9,3.9,3.6,3.6,4.0,3.9,4.3,3.7,3.6,3.6,3.5,3.4,3.5,3.2],[3.2,2.5,1.8,1.7,1.3,1.4,1.2,1.3,1.4,1.4,1.5,1.9,2.1,1.9,1.8,1.7,1.6,1.8,1.8,1.6,1.7,1.9,1.7,1.6,1.8,2.1,2.1,2.3,2.0,2.1,2.5,2.6,2.5,2.4,2.4,2.4,2.2,1.9,2.1,1.8,1.8,1.9,1.9,2.0,1.7,2.0,1.6,1.8,2.0,1.9,2.1,1.7,1.8,1.5,1.6,1.5,1.6,1.7,1.6,1.9,2.3,2.4,2.1,2.3,2.1,2.1,2.0,2.1,1.7,1.6,1.7,1.8,1.4,1.4,1.6,1.2,1.2,0.9,1.0,1.2,1.2,1.5,1.7,2.0,2.0,2.2,2.1,2.3,2.2,1.9,2.0,2.0,1.8,1.5,1.6,1.7,1.4,1.2,1.4,1.4,1.1,1.0,1.3,1.3,1.0,1.2,0.9,1.0,0.8,0.8,0.8,0.9,1.0,1.3,1.4,1.7,1.7,2.0,1.9,2.0,2.2,2.6,2.6,2.3,2.4,2.1,2.2,2.1,2.3,2.1,1.8,1.9,2.0,1.7,1.5,1.7,1.7,1.3,1.3,1.1,1.2,1.5,1.4,1.7,1.6,1.8,1.7,2.0,2.0,1.8,1.8,1.5,1.6,1.5,1.5,1.3,1.3,1.3,1.2,1.0,1.2,1.2,1.0,1.0,1.3,1.3,1.1,1.5,1.8,1.9,1.5,1.4,1.4,1.4,1.5,1.5,1.6,1.7,1.7,1.7,1.8,2.2,2.2,2.3,2.2,2.1,1.9,2.1,2.2,2.4,2.6,2.9,2.9,2.3,2.2,1.8,1.7,1.7,1.9,1.9,2.1,2.2,2.1,2.0,2.0,2.0,1.9,1.7,1.6,1.6,1.5,1.6,1.6,1.4,1.4,1.3,1.3,1.4,2.0,1.9,2.0,1.8,1.8,2.0,1.9,1.9,1.9,2.0,2.1,2.0,2.1,2.3,2.0,2.1,2.0,1.9,1.9,2.0,2.0,2.2,1.9,1.8,1.8,1.8,1.8,1.9,1.9],[3.0,2.3,1.6,1.4,1.1,1.1,1.0,1.0,1.0,1.0,1.1,1.4,1.5,1.4,1.2,1.2,1.2,1.3,1.3,1.2,1.2,1.4,1.4,1.3,1.4,1.6,1.7,1.8,1.6,1.7,2.0,2.1,2.0,1.9,1.8,1.8,1.6,1.4,1.5,1.4,1.4,1.5,1.6,1.6,1.5,1.7,1.4,1.6,1.8,1.7,1.7,1.5,1.5,1.2,1.3,1.1,1.2,1.2,1.2,1.4,1.9,2.0,1.8,2.0,1.9,1.8,1.7,1.7,1.5,1.4,1.5,1.5,1.2,1.2,1.3,1.0,0.9,0.8,0.8,0.9,0.9,1.0,1.2,1.3,1.3,1.5,1.5,1.6,1.6,1.3,1.4,1.5,1.4,1.2,1.4,1.4,1.1,1.1,1.3,1.2,0.9,1.0,1.2,1.2,1.0,1.2,1.0,1.2,1.0,0.8,0.8,0.8,0.8,1.0,1.0,1.1,1.1,1.3,1.3,1.5,1.5,1.8,1.9,1.6,1.6,1.4,1.6,1.4,1.6,1.5,1.3,1.4,1.5,1.3,1.1,1.4,1.4,1.1,1.1,0.9,1.0,1.1,1.1,1.2,1.1,1.3,1.3,1.5,1.5,1.4,1.4,1.2,1.2,1.3,1.2,1.0,1.1,1.1,1.0,0.8,1.0,1.1,0.8,0.9,1.1,1.2,1.0,1.3,1.6,1.8,1.3,1.3,1.2,1.2,1.3,1.3,1.3,1.4,1.4,1.4,1.5,1.9,1.9,2.0,1.8,1.8,1.5,1.7,1.8,2.0,2.2,2.6,2.6,2.0,1.9,1.4,1.4,1.4,1.5,1.5,1.8,1.9,1.8,1.6,1.8,1.7,1.6,1.3,1.3,1.3,1.3,1.4,1.4,1.3,1.2,1.2,1.2,1.2,1.6,1.3,1.5,1.3,1.3,1.6,1.5,1.5,1.4,1.4,1.4,1.4,1.5,1.6,1.4,1.5,1.4,1.4,1.4,1.4,1.4,1.5,1.4,1.3,1.3,1.3,1.3,1.3,1.4],[3.1,2.4,1.7,1.5,1.2,1.2,1.0,1.0,1.0,1.0,1.1,1.3,1.5,1.4,1.2,1.3,1.2,1.4,1.4,1.2,1.3,1.5,1.4,1.4,1.5,1.8,1.8,1.9,1.7,1.8,2.0,2.3,2.1,2.0,2.0,2.0,1.7,1.5,1.7,1.5,1.5,1.6,1.7,1.9,1.6,1.8,1.5,1.7,1.9,1.8,1.9,1.7,1.6,1.3,1.3,1.2,1.2,1.3,1.2,1.5,2.0,2.1,1.8,2.1,1.9,1.9,1.8,1.8,1.5,1.4,1.6,1.5,1.2,1.3,1.3,1.0,1.0,0.8,0.8,0.9,0.9,1.0,1.0,1.2,1.2,1.4,1.4,1.5,1.5,1.2,1.2,1.4,1.3,1.1,1.3,1.3,1.1,1.0,1.2,1.2,1.0,1.1,1.3,1.2,1.0,1.3,1.1,1.3,1.1,0.8,0.8,0.8,0.8,0.8,0.9,1.0,1.1,1.3,1.3,1.5,1.5,1.7,1.9,1.5,1.5,1.3,1.5,1.3,1.4,1.4,1.1,1.2,1.3,1.1,1.0,1.2,1.3,1.0,1.0,0.8,0.8,0.9,1.0,1.1,1.1,1.3,1.3,1.5,1.5,1.5,1.4,1.1,1.2,1.3,1.1,1.0,1.1,1.2,0.9,0.8,1.1,1.1,0.8,1.0,1.2,1.2,1.1,1.4,1.7,1.9,1.3,1.2,1.2,1.2,1.3,1.3,1.4,1.4,1.4,1.4,1.5,2.0,2.0,2.0,1.9,1.9,1.6,1.8,1.8,2.1,2.3,2.7,2.7,2.1,2.0,1.5,1.4,1.5,1.6,1.6,1.8,1.9,1.8,1.7,1.8,1.7,1.6,1.4,1.4,1.3,1.3,1.4,1.5,1.4,1.2,1.2,1.2,1.2,1.6,1.4,1.6,1.4,1.4,1.7,1.7,1.6,1.4,1.5,1.5,1.5,1.6,1.7,1.5,1.6,1.5,1.4,1.4,1.5,1.4,1.5,1.4,1.3,1.3,1.4,1.3,1.4,1.5],[2.8,2.1,1.5,1.3,1.0,1.0,0.9,0.9,0.9,0.9,0.9,1.0,1.2,1.1,0.9,1.0,0.9,1.1,1.1,1.0,1.1,1.2,1.1,1.1,1.3,1.4,1.4,1.5,1.3,1.4,1.7,1.9,1.8,1.6,1.6,1.6,1.4,1.2,1.4,1.3,1.2,1.4,1.4,1.5,1.4,1.5,1.3,1.5,1.6,1.6,1.6,1.5,1.3,1.2,1.1,1.0,1.0,1.1,1.0,1.2,1.7,1.8,1.6,1.9,1.7,1.7,1.7,1.6,1.4,1.3,1.4,1.4,1.1,1.2,1.2,1.0,0.9,0.8,0.8,0.8,0.8,0.8,0.8,0.9,1.0,1.1,1.0,1.1,1.2,1.0,0.9,1.1,1.0,0.9,1.2,1.1,0.9,1.0,1.2,1.1,0.9,1.1,1.2,1.2,1.1,1.3,1.1,1.3,1.2,0.9,0.8,0.8,0.8,0.8,0.8,0.8,0.9,1.0,1.0,1.2,1.2,1.4,1.5,1.2,1.2,1.0,1.2,1.1,1.2,1.2,0.9,1.0,1.1,0.9,0.8,1.0,1.1,0.9,0.9,0.8,0.8,0.8,0.8,0.9,0.9,1.0,1.0,1.2,1.2,1.2,1.1,1.0,1.0,1.1,1.0,0.8,0.9,1.0,0.8,0.8,1.0,1.0,0.8,0.9,1.1,1.1,1.1,1.3,1.6,1.9,1.2,1.1,1.1,1.1,1.2,1.2,1.2,1.2,1.2,1.2,1.3,1.7,1.8,1.8,1.6,1.6,1.4,1.5,1.5,1.7,2.0,2.4,2.4,1.8,1.9,1.2,1.2,1.2,1.3,1.3,1.6,1.6,1.6,1.4,1.6,1.5,1.4,1.2,1.2,1.2,1.2,1.3,1.3,1.3,1.2,1.1,1.1,1.1,1.4,1.1,1.4,1.1,1.1,1.4,1.4,1.3,1.1,1.1,1.2,1.1,1.2,1.2,1.2,1.2,1.1,1.1,1.1,1.1,1.1,1.2,1.1,1.0,1.0,1.0,1.0,1.0,1.2],[2.8,2.0,1.5,1.3,1.1,1.1,0.9,0.9,0.9,0.8,0.8,0.9,1.1,0.9,0.8,0.9,0.9,1.0,0.9,0.9,1.0,1.1,1.0,1.0,1.2,1.3,1.3,1.3,1.1,1.3,1.5,1.7,1.6,1.4,1.4,1.4,1.3,1.1,1.3,1.2,1.2,1.4,1.5,1.5,1.4,1.5,1.3,1.5,1.6,1.6,1.6,1.5,1.3,1.1,1.2,1.0,1.0,1.0,1.0,1.1,1.6,1.6,1.4,1.7,1.6,1.5,1.5,1.5,1.3,1.3,1.3,1.3,1.1,1.2,1.2,1.0,1.0,0.9,0.8,0.8,0.8,0.8,0.8,0.8,0.8,0.9,0.9,1.0,1.0,0.9,0.8,1.0,0.9,0.8,1.1,1.0,0.9,0.9,1.0,1.0,0.9,1.0,1.2,1.1,1.1,1.3,1.1,1.3,1.2,0.9,0.9,0.8,0.8,0.8,0.8,0.8,0.8,0.9,0.9,1.0,1.0,1.3,1.3,1.0,1.0,0.9,1.1,0.9,1.0,1.0,0.8,0.9,0.9,0.8,0.8,0.9,1.0,0.8,0.9,0.8,0.8,0.8,0.8,0.8,0.8,0.9,0.9,1.0,1.0,1.0,1.0,0.9,0.9,1.0,0.9,0.8,0.9,1.0,0.8,0.8,1.0,1.0,0.9,1.0,1.1,1.1,1.1,1.3,1.6,1.9,1.1,1.0,1.0,1.0,1.1,1.1,1.1,1.1,1.1,1.1,1.1,1.7,1.6,1.7,1.5,1.6,1.2,1.4,1.4,1.6,1.8,2.2,2.3,1.7,1.8,1.1,1.1,1.1,1.1,1.1,1.4,1.5,1.4,1.3,1.5,1.4,1.3,1.0,1.0,1.0,1.1,1.1,1.2,1.1,1.1,1.0,1.0,1.0,1.3,1.0,1.3,0.9,0.9,1.3,1.2,1.2,1.0,1.0,0.9,0.9,1.0,1.0,1.0,1.0,0.9,0.9,0.9,0.9,0.9,0.9,0.9,0.9,0.9,0.9,0.9,0.9,1.0],[2.8,2.2,1.6,1.4,1.1,1.2,1.0,1.0,0.9,0.9,0.8,0.9,1.1,0.9,0.8,0.8,0.9,1.0,0.9,0.8,1.0,1.1,1.0,1.0,1.2,1.3,1.3,1.4,1.1,1.3,1.5,1.7,1.7,1.5,1.4,1.5,1.4,1.2,1.4,1.3,1.2,1.4,1.5,1.5,1.4,1.6,1.4,1.5,1.6,1.6,1.7,1.6,1.4,1.2,1.2,1.1,1.1,1.0,1.0,1.2,1.6,1.8,1.5,1.8,1.7,1.7,1.7,1.6,1.3,1.4,1.5,1.4,1.2,1.3,1.3,1.1,1.1,0.9,0.9,0.8,0.8,0.8,0.8,0.8,0.8,0.9,0.9,1.0,1.0,0.8,0.9,1.0,1.0,0.8,1.1,1.1,0.9,1.0,1.1,1.1,1.0,1.1,1.2,1.2,1.2,1.4,1.2,1.4,1.3,1.0,0.9,0.8,0.8,0.8,0.8,0.8,0.8,0.8,0.9,0.9,1.0,1.2,1.3,1.0,1.0,0.9,1.1,1.0,1.1,1.2,0.8,1.0,1.0,0.9,0.8,1.0,1.1,0.9,1.0,0.8,0.8,0.8,0.8,0.8,0.8,0.9,0.9,1.0,1.0,1.1,1.0,0.9,0.9,1.0,0.9,0.8,0.9,1.0,0.9,0.8,1.0,1.0,0.9,1.0,1.2,1.2,1.2,1.4,1.7,1.9,1.1,1.1,1.1,1.1,1.1,1.1,1.2,1.1,1.1,1.1,1.2,1.8,1.7,1.8,1.7,1.6,1.3,1.4,1.4,1.6,1.9,2.3,2.3,1.8,1.8,1.1,1.1,1.1,1.2,1.2,1.5,1.6,1.5,1.3,1.5,1.4,1.3,1.1,1.1,1.1,1.1,1.2,1.3,1.2,1.1,1.1,1.1,1.1,1.3,0.9,1.3,0.9,0.9,1.3,1.3,1.2,0.9,1.0,1.0,0.9,1.0,1.1,1.0,1.0,0.9,0.9,0.9,0.9,0.9,1.0,0.9,0.8,0.8,0.9,0.8,0.9,1.1],[3.1,2.4,1.8,1.7,1.4,1.4,1.2,1.1,1.0,1.0,0.9,1.0,1.2,1.0,0.9,0.9,1.0,1.1,1.0,0.9,1.1,1.2,1.1,1.2,1.4,1.5,1.4,1.4,1.1,1.4,1.5,1.7,1.7,1.6,1.6,1.7,1.5,1.4,1.6,1.5,1.4,1.7,1.6,1.8,1.6,1.8,1.6,1.7,1.8,1.8,1.9,1.7,1.7,1.4,1.5,1.2,1.3,1.2,1.2,1.3,1.8,1.9,1.7,2.0,1.9,1.9,1.9,1.8,1.6,1.6,1.7,1.6,1.4,1.5,1.6,1.3,1.3,1.1,1.0,0.9,0.9,0.8,0.8,0.8,0.8,0.9,0.9,1.1,1.2,0.9,0.9,1.1,1.1,0.9,1.2,1.2,1.0,1.1,1.3,1.3,1.1,1.3,1.4,1.4,1.3,1.6,1.4,1.5,1.4,1.2,1.1,1.0,0.9,0.8,0.8,0.8,0.8,0.8,0.8,0.9,0.9,1.3,1.4,1.1,1.1,1.0,1.2,1.0,1.2,1.2,0.9,1.0,1.2,1.0,0.9,1.1,1.2,1.0,1.1,0.9,0.9,0.8,0.8,0.8,0.8,0.8,0.9,1.0,1.0,1.1,1.0,0.9,1.0,1.2,1.0,0.9,1.1,1.2,1.0,1.0,1.2,1.2,1.1,1.3,1.4,1.4,1.4,1.6,1.9,2.1,1.3,1.2,1.3,1.3,1.4,1.4,1.4,1.4,1.3,1.3,1.4,1.8,1.8,1.9,1.7,1.7,1.4,1.6,1.6,1.8,2.0,2.4,2.4,1.9,1.9,1.3,1.3,1.3,1.4,1.4,1.6,1.7,1.7,1.5,1.7,1.5,1.5,1.3,1.3,1.3,1.3,1.5,1.5,1.5,1.4,1.3,1.3,1.3,1.4,1.0,1.4,1.0,1.0,1.4,1.3,1.3,1.0,1.0,1.0,0.9,1.1,1.1,1.0,1.1,0.9,0.9,0.9,0.9,0.9,0.9,0.9,0.8,0.8,0.9,0.8,0.9,1.2],[3.0,2.2,1.7,1.5,1.3,1.3,1.1,1.1,0.9,0.9,0.9,0.9,1.0,0.9,0.8,0.8,0.9,0.9,0.8,0.8,1.0,1.0,0.9,1.0,1.2,1.2,1.2,1.2,1.0,1.2,1.3,1.6,1.7,1.4,1.4,1.4,1.3,1.2,1.4,1.3,1.2,1.5,1.5,1.6,1.4,1.7,1.4,1.6,1.8,1.7,1.8,1.7,1.5,1.3,1.3,1.1,1.1,1.0,1.1,1.2,1.6,1.7,1.5,1.8,1.7,1.7,1.7,1.7,1.4,1.5,1.6,1.5,1.3,1.4,1.5,1.2,1.2,1.0,1.0,0.9,0.9,0.8,0.8,0.8,0.8,0.8,0.8,1.0,1.0,0.8,0.9,1.0,1.0,0.9,1.1,1.1,1.0,1.0,1.2,1.2,1.1,1.2,1.3,1.3,1.3,1.5,1.4,1.5,1.4,1.2,1.1,1.0,0.9,0.8,0.8,0.8,0.8,0.8,0.8,0.8,0.8,1.1,1.2,1.0,1.0,0.9,1.1,1.0,1.1,1.2,0.9,1.0,1.1,0.9,0.9,1.1,1.2,1.0,1.1,1.0,0.9,0.8,0.8,0.8,0.8,0.8,0.8,0.8,0.9,1.0,0.9,0.9,0.9,1.0,1.0,0.8,1.0,1.1,1.0,1.0,1.1,1.2,1.1,1.2,1.3,1.4,1.3,1.6,1.8,2.0,1.2,1.1,1.2,1.2,1.2,1.2,1.2,1.2,1.2,1.2,1.2,1.7,1.7,1.7,1.6,1.6,1.3,1.4,1.4,1.6,1.8,2.2,2.2,1.7,1.8,1.2,1.2,1.2,1.2,1.2,1.5,1.6,1.5,1.3,1.5,1.4,1.3,1.2,1.2,1.2,1.2,1.3,1.3,1.3,1.3,1.2,1.2,1.2,1.3,0.9,1.3,0.9,0.9,1.2,1.2,1.2,0.9,0.9,0.8,0.8,0.9,0.9,0.8,0.9,0.8,0.8,0.8,0.8,0.8,0.8,0.8,0.8,0.8,0.8,0.8,0.8,1.0],[3.0,2.3,1.8,1.6,1.3,1.3,1.2,1.1,1.0,1.0,0.9,1.0,1.1,0.9,0.8,0.8,0.9,0.9,0.8,0.8,1.0,1.0,0.9,1.0,1.2,1.2,1.2,1.2,1.0,1.2,1.3,1.6,1.7,1.4,1.5,1.5,1.4,1.2,1.4,1.4,1.2,1.5,1.5,1.6,1.5,1.7,1.5,1.7,1.8,1.8,1.8,1.7,1.5,1.3,1.4,1.2,1.2,1.1,1.1,1.2,1.7,1.8,1.6,1.9,1.8,1.8,1.8,1.8,1.5,1.6,1.7,1.6,1.4,1.5,1.5,1.3,1.3,1.2,1.1,1.0,1.0,0.8,0.8,0.8,0.8,0.8,0.9,1.0,1.1,0.9,0.9,1.1,1.1,1.0,1.2,1.2,1.1,1.2,1.3,1.3,1.2,1.3,1.4,1.4,1.4,1.6,1.5,1.7,1.5,1.3,1.2,1.1,1.0,0.9,0.8,0.8,0.8,0.8,0.8,0.8,0.8,1.0,1.1,0.9,1.0,0.9,1.2,1.1,1.2,1.2,0.9,1.1,1.2,1.1,1.0,1.2,1.3,1.2,1.2,1.1,1.1,1.0,0.9,0.8,0.8,0.8,0.8,0.8,0.9,1.0,0.9,0.9,0.9,1.1,1.0,0.9,1.0,1.2,1.1,1.1,1.3,1.3,1.2,1.3,1.4,1.5,1.4,1.6,1.9,2.2,1.2,1.2,1.3,1.3,1.3,1.3,1.3,1.3,1.2,1.2,1.3,1.7,1.7,1.8,1.6,1.6,1.3,1.5,1.4,1.7,1.9,2.3,2.4,1.8,1.8,1.2,1.2,1.2,1.3,1.3,1.5,1.6,1.6,1.4,1.6,1.5,1.4,1.3,1.2,1.3,1.3,1.4,1.5,1.4,1.4,1.3,1.3,1.2,1.3,0.9,1.3,0.9,0.9,1.2,1.2,1.2,0.9,0.9,0.8,0.8,0.9,0.9,0.8,0.9,0.8,0.8,0.8,0.8,0.8,0.8,0.8,0.8,0.8,0.8,0.8,0.8,1.0],[3.6,2.9,2.5,2.2,1.9,1.9,1.6,1.6,1.3,1.4,1.3,1.3,1.4,1.1,1.1,1.0,1.2,1.2,1.0,1.1,1.3,1.3,1.2,1.4,1.6,1.6,1.5,1.5,1.2,1.4,1.5,1.8,1.9,1.8,1.7,1.9,1.7,1.7,1.8,1.8,1.6,2.0,1.9,2.2,2.0,2.2,2.0,2.2,2.4,2.4,2.4,2.2,2.1,1.8,1.9,1.6,1.7,1.4,1.5,1.6,2.1,2.3,2.2,2.5,2.6,2.5,2.6,2.4,2.1,2.3,2.4,2.2,2.0,2.2,2.2,1.9,2.0,1.6,1.6,1.4,1.4,1.1,1.1,0.9,0.9,1.0,1.2,1.4,1.5,1.2,1.3,1.6,1.5,1.5,1.8,1.8,1.6,1.7,2.0,1.9,1.8,2.1,2.3,2.2,2.1,2.5,2.3,2.4,2.3,1.9,1.8,1.6,1.4,1.4,1.1,0.9,0.8,0.8,0.8,0.8,0.9,1.1,1.4,1.1,1.3,1.3,1.4,1.3,1.6,1.6,1.3,1.5,1.7,1.6,1.5,1.8,1.9,1.7,1.8,1.6,1.5,1.3,1.2,0.9,0.9,0.8,0.9,0.9,0.9,1.2,1.0,1.1,1.1,1.4,1.3,1.2,1.4,1.6,1.5,1.5,1.7,1.8,1.7,1.9,2.1,2.1,2.1,2.4,2.6,2.9,1.8,1.8,1.8,1.9,1.9,1.9,1.8,1.8,1.8,1.7,1.7,2.1,2.1,2.1,1.9,2.0,1.7,1.7,1.7,1.9,2.2,2.7,2.7,2.1,2.1,1.7,1.7,1.8,1.8,1.8,2.0,2.0,2.1,1.9,2.1,1.9,1.9,1.8,1.8,1.8,1.8,2.0,2.0,2.0,1.9,1.9,1.9,1.8,1.4,1.1,1.5,1.1,1.2,1.5,1.4,1.4,1.1,1.1,1.1,1.0,1.1,1.1,1.0,1.1,1.0,0.9,0.9,0.9,0.8,0.9,0.8,0.8,0.8,0.8,0.9,0.9,1.3],[3.3,2.7,2.2,2.0,1.7,1.7,1.5,1.5,1.3,1.3,1.2,1.2,1.4,1.1,1.1,1.0,1.2,1.3,1.1,1.0,1.3,1.3,1.1,1.3,1.5,1.5,1.5,1.4,1.1,1.4,1.5,1.7,1.8,1.7,1.6,1.8,1.7,1.6,1.7,1.7,1.6,1.9,1.8,2.0,1.8,2.0,1.8,2.0,2.1,2.2,2.2,2.0,2.0,1.7,1.8,1.5,1.6,1.4,1.5,1.5,2.0,2.2,1.9,2.3,2.2,2.3,2.3,2.2,1.9,2.0,2.1,2.0,1.7,1.9,1.9,1.6,1.7,1.5,1.4,1.3,1.3,1.1,1.1,0.9,0.9,0.9,1.1,1.3,1.4,1.2,1.2,1.5,1.4,1.3,1.6,1.6,1.4,1.6,1.7,1.7,1.6,1.8,1.9,1.9,1.8,2.1,1.9,2.1,1.9,1.7,1.6,1.5,1.3,1.3,1.0,0.9,0.9,0.8,0.8,0.8,0.8,0.9,1.2,1.1,1.2,1.2,1.4,1.3,1.4,1.5,1.2,1.4,1.6,1.5,1.4,1.6,1.7,1.6,1.6,1.5,1.3,1.2,1.1,0.9,0.9,0.8,0.9,0.8,0.9,1.1,1.0,1.0,1.1,1.3,1.2,1.1,1.3,1.4,1.3,1.4,1.6,1.6,1.5,1.7,1.8,1.8,1.8,2.1,2.3,2.5,1.6,1.6,1.6,1.7,1.7,1.7,1.7,1.6,1.6,1.6,1.6,2.0,1.9,2.0,1.9,1.8,1.6,1.7,1.7,1.9,2.1,2.5,2.5,2.0,2.0,1.6,1.6,1.6,1.6,1.6,1.8,1.9,1.9,1.8,1.9,1.8,1.7,1.6,1.6,1.6,1.6,1.8,1.8,1.8,1.7,1.7,1.7,1.6,1.5,1.1,1.5,1.2,1.2,1.5,1.4,1.4,1.1,1.1,1.0,0.9,1.0,1.1,1.0,1.0,0.9,0.9,0.8,0.8,0.8,0.8,0.8,0.8,0.8,0.8,0.9,0.9,1.3],[3.8,3.1,2.6,2.3,2.0,2.1,1.8,2.0,1.6,1.7,1.6,1.6,1.8,1.4,1.3,1.2,1.5,1.5,1.2,1.3,1.5,1.5,1.2,1.5,1.7,1.7,1.6,1.6,1.2,1.6,1.7,2.0,2.1,2.2,2.1,2.3,2.1,2.2,2.2,2.0,1.8,2.2,2.1,2.3,2.1,2.3,2.1,2.3,2.5,2.5,2.5,2.3,2.2,2.0,2.0,1.8,2.0,1.7,1.9,2.0,2.5,2.8,2.6,3.0,3.0,3.0,3.1,2.9,2.5,2.7,2.8,2.6,2.3,2.5,2.5,2.1,2.1,1.9,1.9,1.6,1.6,1.4,1.4,1.1,1.0,1.0,1.3,1.5,1.7,1.4,1.5,1.8,1.8,1.7,2.1,2.1,1.8,2.0,2.3,2.2,2.1,2.3,2.6,2.5,2.4,2.8,2.6,2.6,2.5,2.2,2.0,1.9,1.6,1.6,1.3,1.2,1.0,0.9,0.9,0.8,0.8,0.8,1.2,1.1,1.3,1.3,1.5,1.5,1.7,1.7,1.5,1.7,2.0,1.8,1.8,2.1,2.2,2.0,2.2,1.9,1.8,1.6,1.3,1.2,1.1,0.9,1.1,0.9,1.0,1.2,1.2,1.2,1.2,1.5,1.4,1.4,1.5,1.7,1.7,1.7,1.9,2.0,1.9,2.0,2.2,2.3,2.3,2.5,2.8,3.1,2.1,2.1,2.1,2.2,2.3,2.2,2.2,2.2,2.2,2.1,2.1,2.5,2.5,2.5,2.3,2.3,2.1,2.2,2.2,2.4,2.7,3.0,3.1,2.5,2.6,2.1,2.1,2.1,2.1,2.1,2.3,2.4,2.4,2.3,2.4,2.2,2.2,2.2,2.2,2.2,2.2,2.4,2.4,2.4,2.3,2.3,2.2,2.1,1.7,1.4,1.7,1.4,1.5,1.8,1.7,1.8,1.3,1.3,1.3,1.2,1.3,1.3,1.2,1.2,1.1,1.1,1.0,0.9,0.9,0.8,0.9,0.9,0.9,1.0,1.1,1.1,1.8],[6.5,5.6,4.9,4.8,4.3,4.4,3.7,3.9,3.3,3.7,3.2,3.0,3.3,2.5,2.3,2.1,2.9,2.8,2.1,2.6,2.9,2.9,2.4,3.0,3.2,3.1,3.0,2.8,2.1,2.6,2.5,3.0,3.5,4.0,3.7,4.2,3.9,4.1,3.8,3.8,3.5,4.1,3.6,4.2,3.8,4.4,4.4,4.7,4.8,5.0,4.7,4.5,4.4,3.9,4.1,3.6,3.8,3.5,3.9,3.9,4.5,5.1,5.0,5.4,5.6,5.9,6.2,5.8,5.0,5.6,5.6,5.1,4.7,5.3,5.0,4.6,4.8,4.3,4.0,3.3,3.5,2.6,2.5,1.8,1.5,1.3,2.0,2.1,2.6,2.4,2.5,3.0,3.5,3.3,3.9,4.2,3.7,4.2,4.7,4.6,4.4,5.0,5.3,5.1,5.1,5.7,5.3,5.2,5.1,4.7,4.6,4.2,3.6,3.2,2.7,2.2,2.0,1.4,1.6,1.2,0.9,0.8,0.9,1.2,1.7,1.9,2.1,2.3,2.8,2.6,2.6,3.1,3.2,3.2,3.6,3.8,4.0,4.1,4.4,4.1,3.9,3.2,2.9,2.2,2.2,1.6,1.9,1.6,1.8,2.3,2.3,2.7,2.5,3.2,3.3,3.0,3.4,3.7,3.9,3.9,4.2,4.5,4.3,4.8,4.9,4.9,5.2,5.1,5.4,5.8,4.2,4.2,4.5,4.5,4.5,4.4,4.5,4.4,4.2,4.1,4.1,4.5,4.2,4.2,4.0,4.2,3.9,3.9,3.8,4.1,4.5,4.7,4.8,4.2,4.6,4.1,4.0,4.0,4.0,3.9,3.9,4.2,4.2,4.1,4.2,3.9,3.9,4.2,4.2,4.3,4.4,4.8,4.9,5.0,4.7,4.7,4.6,4.5,2.9,2.5,2.8,2.6,2.8,3.1,3.1,3.1,2.4,2.4,2.3,2.1,2.2,2.2,2.1,2.2,2.0,2.0,1.7,1.6,1.4,1.3,1.4,1.7,1.8,1.8,2.1,2.1,3.3],[8.4,7.5,7.0,7.2,6.3,6.4,5.9,5.8,5.1,4.6,3.9,3.5,4.1,3.3,3.1,3.0,4.2,4.6,3.2,3.9,5.3,4.8,4.0,5.2,5.3,5.1,5.0,4.4,3.4,4.0,3.7,4.4,5.1,5.3,4.8,5.5,5.6,6.0,5.8,6.4,6.0,6.6,6.2,6.4,6.2,6.2,6.0,6.2,6.4,6.6,6.7,7.0,6.6,6.3,6.5,6.1,6.3,5.7,5.5,5.6,5.9,6.3,5.7,6.5,6.3,7.1,7.5,7.6,6.4,6.6,7.3,6.9,6.2,6.6,7.1,6.4,6.2,5.5,5.3,4.9,4.0,3.5,2.5,2.1,1.5,1.4,2.0,1.9,2.7,2.6,2.1,2.7,3.6,3.2,3.4,4.2,4.0,4.2,4.6,5.2,4.9,4.8,5.5,5.8,5.6,6.0,5.6,5.2,5.2,5.1,5.2,4.8,4.5,3.2,3.5,2.5,2.7,1.9,2.1,1.8,1.3,1.0,0.8,1.1,1.3,1.7,2.1,2.5,2.7,2.3,2.4,3.0,3.0,2.7,3.2,3.9,3.6,3.8,4.3,4.2,4.3,3.3,3.4,2.7,3.1,2.4,3.3,2.6,2.7,3.4,3.1,3.4,3.8,5.0,4.3,4.2,5.4,5.1,4.9,5.3,5.7,5.4,4.9,5.9,6.1,5.7,6.1,6.3,6.1,6.2,5.4,5.5,5.4,5.5,5.5,5.4,5.5,5.4,5.1,5.0,5.0,5.4,5.2,4.8,4.8,5.3,5.0,5.0,4.9,5.0,5.3,5.4,5.4,5.3,5.5,4.9,4.8,4.6,4.5,4.4,4.3,4.4,4.4,4.5,4.4,4.3,4.1,4.9,5.1,5.2,5.2,5.9,5.9,5.7,5.6,5.5,5.4,5.4,3.8,3.6,3.9,3.6,3.9,3.9,4.1,3.7,3.5,3.3,3.1,2.8,3.1,3.3,3.1,3.2,2.8,2.6,2.5,2.3,2.3,2.1,2.3,2.4,2.4,2.5,2.8,2.9,4.7],[4.7,4.1,3.6,3.7,2.9,3.0,2.6,2.6,2.3,2.1,1.8,1.6,1.9,1.6,1.5,1.6,2.0,2.1,1.9,2.0,2.2,2.2,2.0,2.4,2.6,2.6,2.5,2.5,2.0,2.3,2.3,2.6,2.7,2.7,2.5,2.7,2.6,2.6,2.7,2.8,2.6,3.1,2.9,3.3,3.0,3.3,3.1,3.3,3.6,3.6,3.6,3.3,3.4,2.8,3.0,2.6,2.6,2.4,2.2,2.3,2.8,3.0,2.6,3.1,3.0,3.3,3.5,3.4,2.7,3.0,3.4,3.0,2.5,3.0,3.2,2.7,3.0,2.7,2.5,2.0,1.9,1.8,1.3,1.2,1.0,1.0,1.2,1.0,1.4,1.4,1.2,1.4,1.5,1.7,1.8,2.0,1.9,2.0,2.2,2.3,2.4,2.5,2.6,2.7,2.7,3.2,2.9,2.8,2.8,2.6,2.8,2.4,2.3,1.8,1.8,1.3,1.4,1.2,1.2,1.3,1.2,1.2,1.0,0.8,0.8,1.0,1.2,1.4,1.7,1.4,1.5,1.8,1.8,1.6,2.1,2.2,2.1,2.1,2.5,2.3,2.4,1.9,1.9,1.4,1.6,1.4,1.8,1.6,1.7,2.0,1.8,1.9,2.0,2.4,2.2,2.2,2.5,2.6,2.5,2.5,2.9,2.8,2.6,3.0,3.2,3.0,2.9,3.4,3.6,3.6,2.3,2.2,2.3,2.4,2.4,2.4,2.4,2.4,2.2,2.1,2.2,2.6,2.6,2.5,2.4,2.6,2.2,2.3,2.3,2.5,2.8,3.1,3.2,2.6,2.7,2.0,2.0,1.9,1.9,1.9,2.1,2.2,2.2,2.0,2.2,2.0,2.0,2.1,2.2,2.3,2.3,2.5,2.6,2.6,2.5,2.5,2.4,2.4,2.2,1.9,2.1,1.8,1.8,2.1,2.2,2.1,1.8,1.8,1.8,1.7,1.8,1.8,1.8,1.9,1.7,1.7,1.6,1.5,1.5,1.5,1.5,1.5,1.5,1.6,1.7,1.7,2.3],[4.0,3.5,2.9,2.7,2.3,2.3,2.0,1.9,1.7,1.6,1.4,1.3,1.6,1.4,1.2,1.4,1.6,1.8,1.6,1.6,1.9,2.0,1.8,2.0,2.1,2.2,2.3,2.1,1.8,2.0,2.0,2.2,2.3,2.3,2.1,2.3,2.3,2.1,2.3,2.4,2.2,2.6,2.5,2.7,2.5,2.8,2.5,2.8,2.9,3.0,3.0,2.8,2.6,2.2,2.3,2.1,2.0,1.9,1.8,2.0,2.4,2.5,2.2,2.7,2.5,2.7,2.8,2.7,2.3,2.4,2.6,2.4,2.1,2.4,2.5,2.0,2.2,1.9,1.8,1.6,1.4,1.4,1.0,1.0,0.9,0.9,1.0,0.9,1.2,1.1,0.9,1.2,1.3,1.3,1.5,1.5,1.6,1.6,1.8,1.8,1.8,2.0,2.1,2.1,2.1,2.5,2.3,2.3,2.3,2.0,2.0,1.8,1.6,1.4,1.4,1.1,1.2,1.1,1.3,1.3,1.1,1.3,1.1,0.8,0.8,0.8,1.0,1.2,1.3,1.1,1.1,1.4,1.4,1.3,1.4,1.7,1.6,1.6,1.8,1.7,1.7,1.4,1.5,1.3,1.4,1.4,1.5,1.5,1.6,1.9,1.7,1.6,1.7,2.0,1.8,1.6,1.9,2.1,1.9,1.9,2.1,2.2,2.0,2.1,2.4,2.3,2.3,2.7,3.0,3.1,1.9,1.8,1.8,1.9,1.9,1.9,1.9,1.9,1.8,1.8,1.9,2.2,2.2,2.3,2.1,2.1,1.9,2.0,2.0,2.2,2.5,2.9,3.0,2.3,2.3,1.7,1.7,1.7,1.7,1.7,1.9,1.9,1.9,1.8,1.9,1.8,1.7,1.7,1.8,1.8,1.8,2.1,2.2,2.1,2.0,2.0,2.0,1.9,1.9,1.6,1.8,1.6,1.6,1.8,1.9,1.8,1.6,1.5,1.5,1.4,1.5,1.6,1.5,1.6,1.4,1.4,1.4,1.3,1.3,1.3,1.3,1.3,1.3,1.4,1.4,1.4,1.9],[3.8,3.3,2.8,2.6,2.2,2.2,1.9,1.9,1.6,1.6,1.4,1.3,1.6,1.4,1.2,1.4,1.5,1.6,1.5,1.5,1.7,1.9,1.7,1.9,2.1,2.2,2.2,2.1,1.8,2.0,2.0,2.3,2.2,2.2,2.0,2.2,2.1,2.1,2.2,2.2,2.0,2.4,2.4,2.7,2.4,2.6,2.4,2.5,2.7,2.8,2.8,2.6,2.6,2.2,2.2,2.0,2.0,1.8,1.8,1.9,2.3,2.4,2.2,2.6,2.5,2.6,2.7,2.6,2.2,2.4,2.6,2.4,2.1,2.4,2.4,2.1,2.1,1.9,1.8,1.6,1.4,1.3,1.0,1.0,0.9,0.9,1.0,0.9,1.2,1.1,0.9,1.2,1.3,1.2,1.5,1.6,1.5,1.6,1.8,1.8,1.8,2.0,2.2,2.2,2.3,2.6,2.4,2.4,2.2,2.0,1.9,1.7,1.5,1.2,1.2,1.0,1.1,1.1,1.2,1.4,1.2,1.4,1.2,0.9,0.8,0.8,0.8,0.9,1.1,1.0,0.9,1.1,1.2,1.2,1.3,1.5,1.5,1.6,1.7,1.6,1.5,1.2,1.3,1.1,1.2,1.3,1.5,1.5,1.6,1.7,1.6,1.5,1.6,1.8,1.6,1.5,1.8,1.9,1.6,1.7,2.0,2.0,1.8,2.1,2.3,2.1,2.2,2.6,2.7,2.9,1.8,1.8,1.8,2.0,2.0,2.0,2.0,1.9,1.9,1.8,1.9,2.2,2.2,2.2,2.1,2.1,1.9,2.0,2.0,2.1,2.4,2.8,2.8,2.2,2.3,1.8,1.8,1.7,1.7,1.7,1.9,1.9,1.9,1.9,2.0,1.8,1.8,1.8,1.9,1.9,1.9,2.1,2.2,2.1,2.1,2.0,2.0,1.9,1.8,1.5,1.8,1.4,1.5,1.7,1.8,1.7,1.4,1.4,1.4,1.4,1.5,1.5,1.5,1.6,1.4,1.4,1.4,1.4,1.4,1.4,1.3,1.4,1.3,1.4,1.4,1.4,1.8],[5.0,4.5,3.9,4.0,3.4,3.6,3.0,3.1,2.6,2.4,2.1,2.0,2.3,1.9,1.8,2.0,2.4,2.8,2.4,2.3,2.9,3.1,2.8,3.0,3.5,3.7,3.5,3.4,2.9,2.9,2.9,3.0,3.3,3.3,2.8,3.2,3.3,3.4,3.5,3.7,3.5,3.9,3.7,4.0,3.5,3.8,3.1,3.3,3.7,3.8,4.1,3.7,3.9,3.3,3.7,3.1,3.3,3.0,2.9,3.0,3.4,3.6,3.5,3.9,4.0,4.3,4.6,4.3,3.8,4.2,4.4,4.0,3.6,4.1,4.0,3.5,3.4,2.8,2.7,2.2,2.0,1.9,1.4,1.5,1.1,1.2,1.4,1.3,1.7,1.6,1.3,1.8,1.9,1.7,2.3,2.5,2.3,2.4,2.8,3.0,2.9,3.1,3.8,3.8,3.7,4.1,3.7,3.3,3.1,3.0,2.7,2.3,2.0,1.5,1.8,1.3,1.7,1.6,1.6,2.0,1.7,1.9,1.7,1.2,1.0,0.8,0.8,0.8,1.0,1.1,1.0,1.1,1.4,1.4,1.4,1.6,2.0,2.0,2.0,1.9,1.8,1.3,1.8,1.3,1.8,1.9,2.3,2.3,2.3,2.6,2.2,2.0,2.4,2.7,2.1,2.1,2.7,2.7,2.1,2.5,2.9,2.5,2.4,3.0,3.1,2.7,3.1,3.5,3.4,3.6,3.0,2.9,3.0,3.3,3.2,3.1,3.1,3.0,2.8,2.7,2.8,2.8,2.8,2.9,2.8,2.8,2.7,2.7,2.7,3.0,3.3,3.7,3.8,3.0,2.9,2.6,2.6,2.5,2.5,2.4,2.5,2.6,2.7,2.7,2.7,2.4,2.4,2.7,2.9,2.9,2.9,3.5,3.7,3.6,3.4,3.3,3.2,3.0,2.4,2.4,2.4,2.2,2.4,2.4,2.4,2.3,2.2,2.1,2.1,2.0,2.3,2.2,2.4,2.4,2.1,2.1,2.0,2.0,2.0,2.0,1.9,2.0,2.0,2.0,2.1,2.1,2.8],[3.9,3.3,2.8,2.7,2.3,2.3,2.0,1.9,1.8,1.6,1.6,1.6,1.9,1.6,1.4,1.6,1.7,1.9,1.8,1.7,2.0,2.1,1.9,2.1,2.3,2.4,2.4,2.3,2.0,2.2,2.2,2.4,2.5,2.5,2.3,2.5,2.4,2.3,2.4,2.5,2.4,2.7,2.5,2.8,2.5,2.7,2.4,2.5,2.8,2.8,2.9,2.6,2.7,2.3,2.4,2.2,2.2,2.1,2.0,2.2,2.5,2.7,2.4,2.8,2.6,2.8,2.8,2.8,2.3,2.4,2.6,2.4,2.1,2.3,2.4,2.1,2.2,1.9,1.7,1.6,1.4,1.4,1.2,1.3,1.0,1.2,1.3,1.3,1.6,1.4,1.2,1.5,1.6,1.3,1.6,1.7,1.6,1.5,1.8,1.9,1.7,1.9,2.1,2.1,2.1,2.4,2.0,2.0,1.9,1.8,1.8,1.5,1.4,1.1,1.3,1.1,1.3,1.3,1.2,1.5,1.4,1.6,1.6,1.1,1.2,1.0,0.8,0.8,0.8,0.9,0.8,0.8,0.9,1.0,1.0,1.1,1.2,1.3,1.3,1.3,1.3,1.0,1.3,1.1,1.3,1.4,1.6,1.7,1.7,1.9,1.6,1.5,1.7,1.9,1.7,1.5,1.9,2.0,1.6,1.7,2.1,1.9,1.7,2.1,2.2,2.0,2.0,2.4,2.5,2.6,2.0,2.0,1.9,2.0,2.1,2.1,2.1,2.1,2.0,2.0,2.1,2.3,2.3,2.4,2.3,2.3,2.1,2.1,2.2,2.4,2.6,3.0,3.0,2.4,2.4,2.0,2.0,1.9,2.0,1.9,2.1,2.2,2.3,2.1,2.2,2.0,1.9,1.9,2.0,2.0,2.0,2.2,2.2,2.2,2.1,2.0,2.0,1.9,2.0,1.7,1.9,1.7,1.7,1.9,1.9,1.9,1.7,1.7,1.7,1.6,1.8,1.8,1.8,1.8,1.7,1.6,1.6,1.6,1.5,1.6,1.5,1.6,1.5,1.6,1.6,1.6,2.0],[3.9,3.4,2.8,2.8,2.4,2.4,2.1,2.1,1.9,1.8,1.7,1.7,2.1,1.8,1.6,1.7,1.9,2.1,1.9,1.8,2.2,2.3,2.0,2.2,2.5,2.6,2.5,2.5,2.2,2.3,2.4,2.6,2.7,2.7,2.5,2.7,2.7,2.5,2.6,2.6,2.5,2.8,2.7,3.0,2.6,2.8,2.5,2.6,2.8,2.9,3.0,2.7,2.9,2.5,2.6,2.3,2.4,2.3,2.1,2.4,2.8,2.9,2.6,2.9,2.8,2.9,2.9,2.9,2.5,2.5,2.7,2.6,2.3,2.4,2.5,2.1,2.2,1.9,1.8,1.7,1.4,1.5,1.2,1.4,1.1,1.3,1.4,1.3,1.7,1.5,1.1,1.4,1.7,1.3,1.5,1.7,1.6,1.5,1.7,1.9,1.7,1.8,2.0,2.2,2.1,2.2,1.9,1.9,1.8,1.7,1.8,1.5,1.5,1.1,1.3,1.1,1.4,1.4,1.3,1.6,1.5,1.6,1.7,1.2,1.3,1.0,1.0,0.8,0.8,0.8,0.8,0.8,0.8,0.9,1.0,1.0,1.1,1.2,1.2,1.3,1.3,1.0,1.3,1.2,1.4,1.5,1.8,1.8,1.8,2.0,1.7,1.6,1.8,2.0,1.7,1.6,2.0,2.0,1.7,1.7,2.1,1.9,1.6,2.1,2.2,1.9,1.9,2.4,2.5,2.6,2.1,2.0,2.1,2.2,2.2,2.2,2.3,2.3,2.2,2.2,2.2,2.4,2.4,2.5,2.4,2.4,2.2,2.3,2.4,2.6,2.9,3.2,3.3,2.6,2.5,2.1,2.1,2.0,2.0,2.0,2.2,2.3,2.3,2.1,2.2,2.0,2.0,2.1,2.1,2.1,2.1,2.3,2.4,2.3,2.2,2.1,2.0,2.0,2.1,2.0,2.1,1.9,1.9,2.1,2.1,2.0,1.9,1.9,1.9,1.7,1.9,2.0,1.9,2.0,1.8,1.7,1.7,1.7,1.7,1.7,1.6,1.6,1.6,1.7,1.7,1.7,2.2],[4.3,3.6,3.0,2.9,2.5,2.4,2.3,2.2,2.2,1.9,1.8,1.8,2.3,2.1,1.8,2.1,2.2,2.6,2.5,2.3,2.6,3.0,2.7,2.7,3.0,3.4,3.2,3.2,2.9,3.0,3.1,3.2,3.4,3.4,2.9,3.1,3.2,2.8,3.1,3.1,3.1,3.2,3.1,3.2,2.9,3.2,2.6,2.9,3.1,3.2,3.2,3.0,3.0,2.7,2.8,2.6,2.5,2.5,2.3,2.7,2.9,3.1,2.8,3.1,2.9,3.1,3.1,3.1,2.5,2.5,2.8,2.7,2.2,2.4,2.6,2.2,2.2,1.9,1.7,1.9,1.4,1.6,1.3,1.6,1.3,1.7,1.7,1.5,1.9,1.6,1.2,1.5,1.7,1.2,1.5,1.7,1.6,1.4,1.7,1.8,1.7,1.7,2.0,2.1,2.0,2.2,2.0,2.0,1.9,1.7,1.8,1.5,1.5,1.1,1.5,1.2,1.7,1.6,1.6,2.0,1.9,2.0,2.0,1.4,1.5,1.1,1.0,0.9,0.8,0.8,0.8,0.9,0.9,0.8,0.9,1.1,1.2,1.2,1.3,1.3,1.4,1.1,1.6,1.5,1.8,2.1,2.3,2.4,2.4,2.6,2.1,2.0,2.2,2.4,1.9,2.0,2.2,2.2,1.8,1.9,2.2,2.0,1.7,2.1,2.3,2.1,2.1,2.5,2.8,2.9,2.2,2.1,2.1,2.1,2.2,2.2,2.3,2.3,2.2,2.2,2.3,2.6,2.6,2.6,2.5,2.5,2.4,2.5,2.6,2.8,3.0,3.4,3.5,2.8,2.7,2.2,2.1,2.0,2.1,2.1,2.3,2.4,2.4,2.3,2.3,2.1,2.0,2.1,2.1,2.1,2.1,2.3,2.4,2.3,2.2,2.1,2.1,2.1,2.5,2.4,2.4,2.2,2.3,2.4,2.4,2.5,2.3,2.4,2.4,2.1,2.5,2.5,2.5,2.5,2.4,2.2,2.1,2.2,2.1,2.2,2.1,2.1,1.9,2.1,2.1,2.2,2.5],[3.4,2.8,2.2,2.1,1.7,1.7,1.5,1.4,1.4,1.3,1.2,1.3,1.6,1.4,1.2,1.3,1.4,1.6,1.5,1.4,1.6,1.8,1.6,1.6,1.9,2.0,2.0,2.0,1.8,1.9,2.1,2.3,2.2,2.1,2.0,2.1,2.0,1.8,2.1,2.0,1.9,2.2,2.1,2.3,2.0,2.2,1.9,2.0,2.2,2.2,2.3,2.1,2.2,1.8,1.9,1.7,1.7,1.7,1.5,1.8,2.1,2.2,1.9,2.3,2.1,2.2,2.2,2.2,1.8,1.9,2.0,1.9,1.6,1.8,1.8,1.5,1.6,1.4,1.2,1.3,1.1,1.1,1.0,1.1,1.0,1.2,1.2,1.1,1.3,1.1,0.9,1.1,1.2,1.0,1.2,1.3,1.2,1.1,1.3,1.4,1.3,1.4,1.5,1.6,1.5,1.7,1.5,1.5,1.5,1.3,1.3,1.1,1.1,0.8,1.0,0.9,1.1,1.2,1.2,1.4,1.3,1.5,1.5,1.1,1.1,0.9,0.9,0.8,0.8,0.8,0.8,0.8,0.8,0.8,0.8,0.8,0.9,0.9,1.0,1.0,1.0,0.8,1.1,1.0,1.2,1.3,1.4,1.5,1.5,1.6,1.4,1.3,1.4,1.5,1.4,1.2,1.5,1.5,1.2,1.3,1.5,1.5,1.3,1.5,1.6,1.5,1.5,1.8,2.0,2.2,1.6,1.5,1.5,1.5,1.6,1.6,1.6,1.6,1.6,1.6,1.6,2.0,2.0,2.1,2.0,1.9,1.7,1.9,1.9,2.1,2.3,2.7,2.7,2.1,2.0,1.6,1.5,1.5,1.6,1.5,1.8,1.9,1.8,1.7,1.8,1.6,1.6,1.5,1.5,1.5,1.5,1.7,1.8,1.7,1.6,1.5,1.5,1.5,1.8,1.5,1.7,1.5,1.5,1.8,1.8,1.7,1.5,1.5,1.5,1.4,1.6,1.6,1.5,1.6,1.5,1.4,1.4,1.4,1.4,1.5,1.4,1.4,1.3,1.4,1.4,1.4,1.7],[3.4,2.7,2.2,2.1,1.7,1.7,1.6,1.5,1.4,1.3,1.3,1.3,1.6,1.4,1.2,1.3,1.4,1.6,1.5,1.4,1.7,1.8,1.6,1.7,1.9,2.0,2.0,2.0,1.8,1.9,2.0,2.2,2.2,2.1,2.0,2.1,2.0,1.9,2.0,2.0,1.9,2.1,2.0,2.2,2.0,2.2,1.9,2.0,2.2,2.2,2.3,2.1,2.1,1.8,1.9,1.7,1.7,1.7,1.6,1.8,2.2,2.3,2.0,2.3,2.2,2.2,2.3,2.2,1.9,1.9,2.0,1.9,1.7,1.8,1.8,1.6,1.6,1.4,1.3,1.3,1.1,1.2,1.0,1.1,1.0,1.2,1.2,1.2,1.3,1.2,0.9,1.2,1.3,1.0,1.3,1.4,1.2,1.2,1.4,1.5,1.3,1.4,1.6,1.7,1.5,1.7,1.5,1.6,1.5,1.3,1.3,1.1,1.1,0.9,1.1,0.9,1.1,1.2,1.2,1.3,1.3,1.5,1.5,1.1,1.2,1.0,1.0,0.8,0.8,0.8,0.8,0.8,0.8,0.8,0.8,0.8,0.9,0.9,1.0,1.0,1.1,0.8,1.1,1.0,1.2,1.3,1.4,1.5,1.5,1.6,1.4,1.3,1.4,1.6,1.4,1.2,1.5,1.6,1.3,1.3,1.6,1.5,1.3,1.5,1.7,1.5,1.5,1.9,2.1,2.2,1.6,1.5,1.5,1.6,1.6,1.7,1.7,1.7,1.6,1.6,1.7,2.0,2.1,2.1,2.0,2.0,1.8,1.9,1.9,2.1,2.3,2.7,2.7,2.2,2.1,1.6,1.5,1.5,1.6,1.6,1.8,1.9,1.8,1.7,1.8,1.7,1.6,1.5,1.6,1.6,1.6,1.8,1.8,1.7,1.6,1.6,1.6,1.5,1.8,1.5,1.7,1.5,1.5,1.7,1.7,1.6,1.5,1.5,1.5,1.4,1.6,1.6,1.5,1.6,1.5,1.4,1.4,1.4,1.4,1.4,1.4,1.3,1.3,1.4,1.4,1.4,1.7],[3.4,2.8,2.3,2.1,1.8,1.8,1.6,1.5,1.4,1.3,1.3,1.4,1.7,1.5,1.3,1.4,1.5,1.7,1.6,1.5,1.8,1.9,1.7,1.8,2.0,2.1,2.2,2.1,1.9,2.0,2.1,2.4,2.3,2.3,2.1,2.2,2.1,1.9,2.1,2.0,2.0,2.2,2.2,2.4,2.2,2.4,2.1,2.2,2.3,2.4,2.4,2.2,2.2,2.0,2.0,1.8,1.8,1.8,1.6,1.9,2.2,2.3,2.0,2.3,2.1,2.1,2.1,2.2,1.9,1.8,2.0,2.0,1.7,1.7,1.9,1.6,1.6,1.4,1.3,1.3,1.1,1.2,1.1,1.3,1.1,1.3,1.3,1.2,1.3,1.2,1.0,1.2,1.2,1.0,1.2,1.3,1.2,1.1,1.3,1.4,1.3,1.3,1.5,1.6,1.5,1.6,1.5,1.5,1.5,1.3,1.3,1.1,1.1,0.9,1.1,1.0,1.2,1.3,1.3,1.4,1.4,1.6,1.6,1.3,1.2,1.0,1.0,0.9,0.8,0.9,0.8,0.8,0.8,0.8,0.8,0.8,0.8,0.9,0.9,1.0,1.1,0.9,1.2,1.1,1.3,1.4,1.6,1.6,1.6,1.7,1.5,1.4,1.6,1.7,1.5,1.3,1.7,1.7,1.3,1.4,1.7,1.6,1.3,1.6,1.7,1.6,1.5,1.9,2.0,2.2,1.6,1.5,1.5,1.5,1.6,1.6,1.7,1.7,1.6,1.6,1.7,2.0,2.1,2.1,2.0,2.0,1.8,1.9,2.0,2.1,2.4,2.7,2.8,2.2,2.1,1.6,1.5,1.5,1.6,1.5,1.7,1.8,1.8,1.6,1.7,1.6,1.6,1.5,1.5,1.5,1.5,1.7,1.7,1.6,1.6,1.5,1.5,1.4,1.8,1.6,1.8,1.6,1.6,1.7,1.8,1.7,1.6,1.6,1.6,1.5,1.7,1.8,1.6,1.7,1.6,1.5,1.5,1.5,1.5,1.5,1.4,1.4,1.4,1.5,1.5,1.5,1.8],[3.0,2.3,1.9,1.6,1.4,1.4,1.3,1.2,1.2,1.1,1.1,1.2,1.4,1.3,1.1,1.2,1.2,1.4,1.3,1.2,1.4,1.5,1.4,1.4,1.6,1.7,1.7,1.7,1.5,1.7,1.8,2.0,1.9,1.8,1.8,1.8,1.7,1.5,1.7,1.6,1.6,1.7,1.8,1.9,1.7,1.8,1.6,1.8,1.9,1.9,1.9,1.8,1.7,1.5,1.5,1.4,1.4,1.4,1.3,1.5,1.8,1.9,1.6,1.9,1.8,1.8,1.8,1.8,1.6,1.5,1.7,1.6,1.4,1.5,1.5,1.3,1.3,1.1,1.1,1.1,0.9,1.0,1.0,1.1,1.0,1.2,1.1,1.1,1.1,1.0,0.9,1.0,1.1,0.9,1.1,1.1,1.0,0.9,1.1,1.2,1.1,1.1,1.3,1.3,1.3,1.4,1.3,1.3,1.3,1.1,1.1,1.0,0.9,0.8,0.9,0.9,1.0,1.1,1.2,1.3,1.3,1.5,1.4,1.2,1.1,0.9,1.0,0.9,0.9,0.8,0.8,0.8,0.8,0.8,0.8,0.8,0.8,0.8,0.8,0.8,0.9,0.8,1.0,1.0,1.1,1.2,1.3,1.4,1.4,1.4,1.3,1.2,1.3,1.3,1.2,1.1,1.3,1.3,1.1,1.1,1.3,1.3,1.1,1.2,1.4,1.3,1.3,1.6,1.8,2.0,1.4,1.3,1.3,1.3,1.3,1.3,1.4,1.4,1.3,1.4,1.4,1.8,1.8,1.9,1.8,1.8,1.5,1.6,1.7,1.8,2.0,2.4,2.4,1.9,1.9,1.4,1.3,1.3,1.4,1.4,1.6,1.6,1.6,1.5,1.6,1.5,1.4,1.3,1.3,1.3,1.3,1.4,1.4,1.4,1.3,1.3,1.3,1.3,1.6,1.3,1.5,1.3,1.3,1.5,1.5,1.5,1.3,1.4,1.3,1.3,1.4,1.5,1.4,1.4,1.3,1.3,1.3,1.3,1.3,1.3,1.3,1.2,1.2,1.2,1.3,1.3,1.4],[3.1,2.5,2.0,1.8,1.5,1.5,1.3,1.3,1.3,1.2,1.2,1.2,1.4,1.3,1.2,1.3,1.3,1.5,1.4,1.3,1.5,1.7,1.5,1.5,1.7,1.9,1.9,1.9,1.7,1.8,1.9,2.1,2.0,2.0,1.9,1.9,1.9,1.7,1.9,1.8,1.7,1.9,1.9,2.0,1.8,2.0,1.7,1.8,2.0,2.0,2.1,1.9,1.9,1.6,1.7,1.5,1.5,1.5,1.4,1.6,1.9,2.0,1.7,2.1,1.9,2.0,2.0,2.0,1.6,1.7,1.8,1.7,1.4,1.6,1.6,1.4,1.4,1.2,1.1,1.2,1.0,1.1,1.0,1.1,1.1,1.2,1.1,1.1,1.2,1.1,0.9,1.1,1.1,0.9,1.2,1.2,1.1,1.0,1.2,1.2,1.2,1.2,1.3,1.4,1.3,1.5,1.3,1.4,1.3,1.2,1.1,1.0,1.0,0.8,1.0,0.9,1.1,1.2,1.2,1.3,1.3,1.6,1.5,1.2,1.2,1.0,1.1,0.9,0.9,0.9,0.8,0.8,0.8,0.8,0.8,0.8,0.8,0.8,0.8,0.8,0.9,0.8,1.0,1.0,1.1,1.3,1.3,1.4,1.5,1.5,1.4,1.2,1.3,1.4,1.2,1.1,1.3,1.3,1.1,1.1,1.3,1.3,1.1,1.3,1.4,1.3,1.3,1.6,1.8,2.0,1.4,1.3,1.3,1.4,1.4,1.4,1.5,1.5,1.4,1.4,1.5,1.9,1.9,1.9,1.8,1.8,1.6,1.7,1.8,1.9,2.2,2.5,2.5,2.0,1.9,1.4,1.4,1.4,1.5,1.4,1.7,1.7,1.7,1.5,1.7,1.5,1.5,1.4,1.4,1.4,1.4,1.5,1.6,1.5,1.4,1.4,1.4,1.3,1.7,1.4,1.6,1.4,1.4,1.6,1.6,1.5,1.4,1.4,1.4,1.4,1.5,1.5,1.4,1.5,1.4,1.4,1.3,1.4,1.4,1.4,1.3,1.3,1.3,1.3,1.3,1.3,1.5],[3.4,2.7,2.2,2.1,1.7,1.8,1.5,1.5,1.5,1.4,1.4,1.5,1.8,1.5,1.4,1.4,1.5,1.7,1.6,1.4,1.7,1.9,1.7,1.8,2.0,2.1,2.1,2.1,1.9,2.0,2.2,2.4,2.4,2.3,2.2,2.3,2.2,2.0,2.2,2.1,2.0,2.2,2.1,2.3,2.1,2.2,1.9,2.0,2.2,2.2,2.3,2.1,2.2,1.9,1.9,1.8,1.8,1.8,1.7,2.0,2.4,2.5,2.2,2.5,2.3,2.4,2.4,2.4,2.1,2.0,2.2,2.1,1.8,1.8,1.9,1.6,1.5,1.3,1.3,1.3,1.1,1.2,1.1,1.3,1.2,1.4,1.4,1.4,1.5,1.3,1.1,1.3,1.4,1.1,1.3,1.5,1.3,1.2,1.4,1.5,1.3,1.4,1.6,1.7,1.5,1.7,1.5,1.5,1.4,1.3,1.2,1.1,1.1,0.9,1.1,1.1,1.3,1.3,1.3,1.5,1.5,1.8,1.7,1.4,1.3,1.1,1.2,1.0,1.0,1.0,0.8,0.8,0.8,0.8,0.8,0.8,0.8,0.8,0.8,0.8,1.0,0.9,1.1,1.1,1.3,1.4,1.5,1.6,1.6,1.7,1.5,1.4,1.5,1.6,1.4,1.3,1.5,1.5,1.2,1.3,1.5,1.4,1.2,1.4,1.6,1.4,1.5,1.8,2.0,2.2,1.7,1.6,1.6,1.7,1.8,1.8,1.8,1.8,1.8,1.8,1.9,2.2,2.2,2.2,2.1,2.1,1.9,2.0,2.1,2.3,2.5,2.9,2.9,2.3,2.2,1.8,1.7,1.7,1.8,1.7,2.0,2.1,2.0,1.8,1.9,1.8,1.7,1.7,1.7,1.7,1.7,1.9,1.9,1.8,1.7,1.6,1.6,1.6,1.9,1.7,1.9,1.6,1.6,1.8,1.8,1.8,1.7,1.7,1.7,1.6,1.7,1.8,1.7,1.8,1.6,1.6,1.5,1.6,1.5,1.6,1.5,1.5,1.4,1.5,1.5,1.5,1.8],[3.5,2.8,2.3,2.1,1.9,1.8,1.6,1.6,1.6,1.5,1.5,1.6,2.0,1.8,1.5,1.6,1.6,1.9,1.8,1.6,1.9,2.1,1.9,1.9,2.1,2.3,2.3,2.3,2.1,2.3,2.4,2.6,2.6,2.5,2.4,2.5,2.3,2.1,2.3,2.1,2.1,2.3,2.3,2.5,2.2,2.4,2.1,2.2,2.4,2.4,2.5,2.2,2.2,2.0,2.0,1.9,1.9,1.9,1.7,2.1,2.4,2.5,2.1,2.4,2.3,2.3,2.2,2.3,2.0,1.9,2.1,2.1,1.7,1.7,1.9,1.6,1.6,1.4,1.3,1.4,1.2,1.3,1.3,1.5,1.4,1.6,1.6,1.5,1.7,1.5,1.3,1.4,1.5,1.2,1.3,1.4,1.3,1.1,1.3,1.4,1.3,1.3,1.5,1.6,1.5,1.7,1.4,1.5,1.4,1.3,1.3,1.1,1.2,1.0,1.3,1.2,1.4,1.6,1.5,1.7,1.7,1.9,1.9,1.6,1.6,1.3,1.3,1.2,1.1,1.1,1.0,0.9,0.8,0.8,0.8,0.8,0.8,0.8,0.8,0.9,1.0,1.0,1.3,1.3,1.4,1.6,1.7,1.9,1.8,1.9,1.7,1.5,1.7,1.8,1.6,1.4,1.7,1.7,1.4,1.4,1.7,1.6,1.3,1.5,1.7,1.5,1.6,1.9,2.1,2.2,1.7,1.6,1.6,1.6,1.7,1.7,1.8,1.8,1.8,1.8,1.9,2.2,2.3,2.3,2.2,2.2,2.0,2.1,2.2,2.4,2.6,2.9,3.0,2.4,2.3,1.8,1.7,1.7,1.8,1.8,2.0,2.1,2.0,1.9,2.0,1.8,1.8,1.7,1.7,1.7,1.6,1.8,1.8,1.7,1.6,1.6,1.6,1.6,2.0,1.8,2.0,1.8,1.8,2.0,1.9,1.9,1.9,1.9,1.9,1.8,1.9,2.0,1.9,2.0,1.8,1.7,1.7,1.8,1.7,1.8,1.7,1.6,1.6,1.7,1.7,1.7,2.0],[3.1,2.5,1.9,1.8,1.5,1.5,1.4,1.3,1.4,1.3,1.3,1.4,1.7,1.6,1.4,1.5,1.4,1.7,1.6,1.4,1.6,1.8,1.6,1.6,1.8,2.0,2.0,2.1,1.8,2.0,2.2,2.4,2.3,2.2,2.1,2.2,2.1,1.8,1.9,1.8,1.8,1.9,1.9,2.0,1.8,1.9,1.7,1.8,2.0,2.0,2.1,1.9,1.9,1.7,1.7,1.6,1.5,1.6,1.5,1.8,2.1,2.2,1.9,2.2,2.0,2.1,2.1,2.0,1.8,1.7,1.8,1.8,1.5,1.5,1.6,1.4,1.3,1.2,1.1,1.2,1.1,1.2,1.1,1.4,1.3,1.5,1.4,1.4,1.4,1.3,1.1,1.2,1.3,1.0,1.2,1.2,1.2,1.0,1.2,1.3,1.2,1.2,1.4,1.4,1.3,1.5,1.3,1.4,1.3,1.1,1.1,0.9,1.0,0.9,1.1,1.1,1.3,1.4,1.4,1.6,1.6,1.8,1.8,1.5,1.4,1.2,1.3,1.2,1.1,1.1,0.9,0.9,0.9,0.8,0.8,0.8,0.8,0.8,0.8,0.8,0.9,0.9,1.1,1.2,1.3,1.5,1.5,1.7,1.7,1.7,1.5,1.3,1.4,1.5,1.3,1.2,1.4,1.4,1.1,1.2,1.3,1.3,1.1,1.3,1.4,1.4,1.4,1.6,1.9,2.0,1.5,1.4,1.4,1.4,1.5,1.5,1.6,1.6,1.5,1.6,1.7,2.0,2.1,2.1,2.0,2.0,1.8,1.9,2.0,2.2,2.4,2.7,2.7,2.2,2.1,1.6,1.5,1.5,1.6,1.6,1.8,1.8,1.8,1.6,1.8,1.6,1.6,1.5,1.5,1.5,1.5,1.6,1.6,1.5,1.4,1.4,1.4,1.4,1.9,1.7,1.8,1.6,1.6,1.8,1.8,1.7,1.7,1.7,1.7,1.7,1.8,1.9,1.8,1.8,1.7,1.6,1.6,1.6,1.6,1.7,1.5,1.5,1.5,1.5,1.5,1.6,1.7],[3.2,2.5,1.9,1.8,1.5,1.6,1.4,1.4,1.4,1.4,1.4,1.6,1.9,1.8,1.5,1.6,1.5,1.8,1.8,1.5,1.6,1.9,1.7,1.6,1.8,2.0,2.0,2.2,2.0,2.2,2.5,2.6,2.5,2.5,2.3,2.4,2.2,2.0,2.1,1.9,1.9,2.0,1.9,2.0,1.8,1.9,1.6,1.7,1.9,1.9,2.0,1.8,1.9,1.6,1.7,1.6,1.6,1.7,1.6,2.0,2.3,2.4,2.1,2.4,2.3,2.4,2.4,2.3,2.0,2.0,2.1,2.0,1.7,1.7,1.8,1.5,1.4,1.1,1.2,1.2,1.1,1.3,1.3,1.6,1.5,1.8,1.6,1.6,1.7,1.5,1.3,1.4,1.4,1.1,1.3,1.4,1.3,1.1,1.4,1.5,1.3,1.3,1.6,1.6,1.5,1.7,1.4,1.4,1.3,1.2,1.1,0.9,0.9,1.0,1.1,1.2,1.4,1.7,1.6,1.8,1.9,2.1,2.1,1.7,1.7,1.4,1.5,1.3,1.3,1.3,1.1,1.1,1.0,0.9,0.8,0.9,0.8,0.8,0.8,0.8,0.8,1.0,1.1,1.3,1.4,1.6,1.7,1.9,1.8,1.7,1.6,1.4,1.5,1.5,1.3,1.2,1.4,1.3,1.0,1.1,1.3,1.2,1.0,1.3,1.3,1.3,1.3,1.6,1.8,2.0,1.6,1.5,1.5,1.6,1.7,1.7,1.8,1.8,1.7,1.7,1.8,2.1,2.2,2.2,2.1,2.1,1.9,2.1,2.1,2.3,2.6,2.9,2.9,2.3,2.2,1.7,1.7,1.6,1.7,1.7,1.9,2.0,1.9,1.8,1.9,1.8,1.7,1.6,1.7,1.6,1.6,1.8,1.8,1.7,1.6,1.6,1.6,1.5,1.9,1.8,1.9,1.7,1.7,1.9,1.8,1.8,1.8,1.9,1.9,1.8,1.9,2.1,1.9,2.0,1.9,1.8,1.8,1.9,1.8,1.9,1.8,1.7,1.7,1.7,1.7,1.7,1.9],[3.1,2.4,1.8,1.6,1.3,1.4,1.2,1.2,1.2,1.2,1.2,1.3,1.5,1.4,1.2,1.3,1.3,1.4,1.3,1.2,1.3,1.5,1.3,1.3,1.5,1.7,1.6,1.7,1.5,1.7,1.9,2.1,2.1,1.9,1.9,1.9,1.8,1.6,1.8,1.6,1.5,1.7,1.7,1.8,1.6,1.7,1.5,1.6,1.7,1.8,1.8,1.7,1.7,1.4,1.5,1.4,1.4,1.4,1.4,1.6,2.0,2.1,1.8,2.1,2.0,2.0,2.0,1.9,1.7,1.7,1.8,1.7,1.4,1.5,1.5,1.3,1.2,1.1,1.0,1.0,1.0,1.1,1.1,1.2,1.2,1.4,1.3,1.4,1.4,1.3,1.2,1.3,1.3,1.0,1.3,1.3,1.2,1.1,1.3,1.3,1.1,1.2,1.4,1.4,1.3,1.5,1.3,1.3,1.2,1.1,1.0,0.9,0.8,0.8,0.9,1.0,1.1,1.3,1.2,1.3,1.4,1.6,1.7,1.4,1.4,1.2,1.3,1.1,1.2,1.2,1.0,1.0,1.0,0.9,0.8,0.9,0.9,0.8,0.8,0.8,0.8,0.8,0.9,1.0,1.0,1.2,1.3,1.4,1.3,1.3,1.2,1.1,1.2,1.2,1.0,1.0,1.1,1.1,0.9,1.0,1.1,1.1,0.9,1.1,1.3,1.2,1.2,1.5,1.7,1.9,1.4,1.4,1.4,1.4,1.4,1.5,1.5,1.5,1.5,1.5,1.6,2.0,2.0,2.0,1.9,1.9,1.6,1.8,1.8,2.0,2.3,2.6,2.6,2.0,2.0,1.5,1.4,1.5,1.6,1.5,1.8,1.8,1.8,1.6,1.8,1.7,1.6,1.4,1.4,1.4,1.4,1.5,1.6,1.5,1.4,1.4,1.4,1.3,1.7,1.4,1.6,1.4,1.4,1.6,1.5,1.5,1.4,1.4,1.5,1.4,1.5,1.6,1.5,1.5,1.4,1.3,1.3,1.4,1.3,1.4,1.3,1.3,1.2,1.3,1.3,1.3,1.5],[3.1,2.3,1.7,1.6,1.3,1.3,1.2,1.2,1.1,1.1,1.1,1.2,1.4,1.3,1.1,1.2,1.2,1.3,1.2,1.1,1.3,1.4,1.3,1.3,1.5,1.6,1.6,1.7,1.4,1.6,1.8,2.0,2.0,1.9,1.8,1.9,1.8,1.5,1.7,1.6,1.5,1.7,1.7,1.8,1.6,1.7,1.4,1.6,1.7,1.7,1.8,1.7,1.6,1.4,1.4,1.3,1.3,1.4,1.3,1.5,1.9,2.1,1.8,2.1,2.0,2.0,2.0,1.9,1.7,1.6,1.7,1.7,1.4,1.5,1.5,1.2,1.2,1.0,1.0,1.0,0.9,1.0,1.0,1.1,1.0,1.2,1.2,1.3,1.4,1.2,1.1,1.3,1.2,1.0,1.3,1.3,1.1,1.1,1.3,1.3,1.1,1.2,1.4,1.4,1.3,1.5,1.3,1.4,1.3,1.1,0.9,0.9,0.8,0.8,0.9,0.9,1.0,1.1,1.1,1.2,1.2,1.5,1.6,1.3,1.3,1.1,1.2,1.1,1.2,1.2,0.9,1.0,1.1,0.9,0.8,1.0,1.1,0.9,0.8,0.8,0.8,0.8,0.8,0.9,0.9,1.0,1.1,1.2,1.2,1.3,1.2,1.0,1.1,1.2,1.0,0.9,1.1,1.1,0.8,0.9,1.1,1.0,0.9,1.1,1.2,1.2,1.2,1.5,1.7,1.9,1.4,1.3,1.3,1.4,1.4,1.4,1.5,1.5,1.4,1.4,1.5,1.9,1.9,2.0,1.9,1.8,1.6,1.7,1.8,2.0,2.2,2.5,2.5,2.0,2.0,1.5,1.4,1.4,1.5,1.5,1.7,1.8,1.8,1.6,1.8,1.6,1.6,1.4,1.4,1.4,1.4,1.5,1.6,1.5,1.4,1.4,1.4,1.3,1.6,1.3,1.6,1.3,1.3,1.6,1.5,1.5,1.3,1.3,1.3,1.3,1.4,1.4,1.3,1.4,1.3,1.2,1.2,1.2,1.2,1.2,1.2,1.1,1.1,1.2,1.2,1.2,1.4],[2.9,2.2,1.7,1.5,1.3,1.3,1.1,1.1,1.0,1.0,1.0,1.1,1.3,1.1,1.0,1.0,1.1,1.1,1.0,1.0,1.1,1.2,1.1,1.1,1.3,1.4,1.4,1.4,1.2,1.4,1.6,1.8,1.7,1.6,1.6,1.7,1.6,1.4,1.6,1.5,1.4,1.6,1.6,1.7,1.5,1.6,1.4,1.5,1.6,1.6,1.7,1.6,1.6,1.3,1.4,1.2,1.3,1.2,1.2,1.4,1.8,1.9,1.7,2.0,1.8,1.8,1.8,1.8,1.5,1.5,1.6,1.5,1.3,1.4,1.4,1.2,1.2,1.0,1.0,0.9,0.9,0.9,0.9,1.0,0.9,1.1,1.1,1.2,1.2,1.0,1.0,1.2,1.1,1.0,1.2,1.2,1.0,1.1,1.2,1.2,1.1,1.2,1.3,1.4,1.3,1.4,1.3,1.4,1.3,1.1,1.0,0.9,0.8,0.8,0.8,0.8,0.9,1.0,0.9,1.0,1.1,1.3,1.4,1.2,1.2,1.0,1.1,1.0,1.1,1.1,0.8,0.9,1.0,0.9,0.8,0.9,1.0,0.9,0.9,0.8,0.8,0.8,0.8,0.8,0.8,0.9,1.0,1.0,1.1,1.1,1.0,0.9,0.9,1.1,0.9,0.8,1.0,1.0,0.8,0.9,1.1,1.1,0.9,1.1,1.2,1.2,1.2,1.4,1.7,1.9,1.3,1.2,1.3,1.3,1.3,1.3,1.4,1.4,1.3,1.3,1.4,1.8,1.9,1.9,1.8,1.7,1.5,1.6,1.7,1.8,2.0,2.4,2.4,1.9,1.9,1.4,1.3,1.3,1.4,1.4,1.7,1.7,1.7,1.5,1.7,1.6,1.5,1.3,1.3,1.3,1.3,1.4,1.5,1.4,1.3,1.3,1.3,1.2,1.4,1.1,1.4,1.1,1.1,1.4,1.4,1.4,1.1,1.1,1.1,1.1,1.2,1.2,1.1,1.2,1.1,1.0,1.0,1.0,1.0,1.1,1.0,1.0,1.0,1.0,1.0,1.0,1.2],[3.1,2.5,1.9,1.8,1.4,1.5,1.3,1.3,1.1,1.1,1.1,1.2,1.4,1.2,1.0,1.0,1.1,1.2,1.1,1.0,1.2,1.3,1.1,1.2,1.4,1.5,1.4,1.5,1.2,1.4,1.6,1.8,1.9,1.7,1.7,1.8,1.7,1.5,1.8,1.6,1.5,1.8,1.7,1.8,1.6,1.8,1.6,1.7,1.8,1.9,2.0,1.8,1.7,1.5,1.5,1.4,1.4,1.3,1.3,1.4,1.9,2.1,1.8,2.2,2.0,2.1,2.1,2.0,1.7,1.7,1.8,1.8,1.5,1.6,1.7,1.4,1.4,1.2,1.1,1.0,1.0,0.9,0.9,1.0,1.0,1.1,1.1,1.3,1.3,1.1,1.1,1.3,1.2,1.0,1.3,1.3,1.1,1.2,1.4,1.4,1.2,1.3,1.5,1.5,1.4,1.6,1.4,1.5,1.4,1.2,1.1,1.0,0.8,0.8,0.8,0.8,0.8,0.9,0.9,1.0,1.1,1.4,1.5,1.2,1.3,1.1,1.3,1.1,1.2,1.3,0.9,1.0,1.2,1.0,0.9,1.1,1.1,1.0,1.0,0.9,0.8,0.8,0.8,0.8,0.8,0.9,1.0,1.0,1.0,1.1,1.0,0.8,1.0,1.1,0.9,0.8,1.1,1.2,0.9,1.0,1.2,1.2,1.0,1.3,1.4,1.3,1.3,1.6,1.9,2.1,1.4,1.3,1.4,1.4,1.5,1.5,1.5,1.5,1.4,1.4,1.5,1.9,1.9,2.0,1.9,1.8,1.5,1.7,1.7,1.9,2.2,2.5,2.6,2.0,2.0,1.4,1.4,1.4,1.5,1.5,1.8,1.9,1.8,1.6,1.8,1.7,1.6,1.4,1.4,1.4,1.4,1.6,1.7,1.6,1.5,1.4,1.4,1.4,1.5,1.1,1.5,1.2,1.2,1.5,1.5,1.4,1.1,1.2,1.2,1.1,1.2,1.2,1.1,1.2,1.1,1.0,1.0,1.0,1.0,1.0,1.0,0.9,0.9,1.0,1.0,1.0,1.3],[3.2,2.6,2.1,1.9,1.6,1.7,1.4,1.4,1.1,1.2,1.1,1.2,1.4,1.2,1.0,1.0,1.1,1.2,1.0,0.9,1.2,1.2,1.0,1.2,1.3,1.4,1.4,1.4,1.1,1.4,1.6,1.8,1.8,1.7,1.7,1.8,1.7,1.6,1.7,1.7,1.4,1.8,1.7,1.9,1.6,1.8,1.6,1.8,1.9,2.0,2.0,1.9,1.9,1.5,1.7,1.4,1.5,1.3,1.4,1.5,2.0,2.2,1.9,2.3,2.1,2.2,2.3,2.2,1.8,1.9,2.1,1.9,1.7,1.8,1.9,1.6,1.6,1.3,1.3,1.1,1.0,1.0,1.0,1.0,0.9,1.2,1.1,1.3,1.4,1.1,1.1,1.3,1.3,1.1,1.4,1.4,1.2,1.3,1.5,1.5,1.4,1.5,1.7,1.7,1.6,1.9,1.7,1.7,1.6,1.4,1.3,1.1,0.9,0.9,0.8,0.8,0.8,0.9,0.9,1.0,1.1,1.5,1.6,1.2,1.3,1.1,1.2,1.0,1.2,1.3,0.9,1.1,1.2,1.1,0.9,1.2,1.2,1.2,1.2,1.1,0.9,0.8,0.8,0.8,0.8,0.8,0.9,1.0,1.0,1.0,0.9,0.8,0.9,1.1,1.0,0.9,1.1,1.2,1.0,1.2,1.4,1.3,1.2,1.5,1.5,1.5,1.5,1.8,2.0,2.2,1.5,1.4,1.5,1.5,1.6,1.6,1.6,1.6,1.5,1.5,1.6,2.0,2.0,2.0,1.9,1.9,1.6,1.7,1.8,2.0,2.2,2.6,2.6,2.1,2.0,1.5,1.5,1.5,1.6,1.6,1.8,1.9,1.9,1.7,1.9,1.7,1.6,1.5,1.5,1.5,1.5,1.7,1.8,1.8,1.6,1.6,1.6,1.5,1.6,1.1,1.5,1.2,1.2,1.5,1.5,1.5,1.1,1.2,1.2,1.1,1.2,1.3,1.1,1.2,1.1,1.0,1.0,1.1,1.0,1.1,1.0,0.9,0.9,1.0,0.9,1.0,1.3],[3.1,2.4,1.9,1.7,1.4,1.4,1.2,1.3,1.1,1.1,1.1,1.1,1.2,1.0,0.9,0.9,1.0,1.1,0.9,0.8,1.1,1.1,0.9,1.1,1.2,1.3,1.2,1.3,1.0,1.2,1.4,1.7,1.7,1.6,1.6,1.7,1.5,1.4,1.6,1.5,1.4,1.6,1.6,1.7,1.6,1.7,1.5,1.7,1.8,1.9,1.9,1.7,1.7,1.4,1.5,1.3,1.3,1.2,1.3,1.4,1.8,2.0,1.8,2.1,2.0,2.0,2.1,2.0,1.7,1.8,1.9,1.8,1.5,1.7,1.7,1.4,1.4,1.2,1.2,1.0,1.0,0.9,0.9,0.9,0.9,1.0,1.0,1.2,1.2,1.0,1.0,1.2,1.2,1.1,1.3,1.4,1.2,1.3,1.5,1.4,1.3,1.5,1.6,1.6,1.5,1.8,1.6,1.7,1.6,1.3,1.2,1.1,0.9,0.9,0.8,0.8,0.8,0.8,0.8,0.8,0.9,1.3,1.4,1.1,1.2,1.0,1.2,1.1,1.2,1.3,0.9,1.1,1.2,1.1,1.0,1.2,1.3,1.2,1.2,1.1,1.0,0.9,0.8,0.8,0.8,0.8,0.8,0.8,0.8,0.9,0.9,0.8,0.8,1.0,0.9,0.8,1.0,1.1,1.0,1.1,1.2,1.2,1.2,1.3,1.4,1.4,1.5,1.7,1.9,2.1,1.4,1.4,1.4,1.4,1.5,1.4,1.5,1.4,1.4,1.4,1.5,1.9,1.9,2.0,1.8,1.8,1.5,1.6,1.7,1.8,2.0,2.5,2.5,1.9,2.0,1.4,1.4,1.4,1.5,1.5,1.7,1.8,1.8,1.6,1.8,1.6,1.6,1.4,1.4,1.4,1.4,1.6,1.6,1.6,1.5,1.5,1.5,1.4,1.3,1.0,1.4,1.0,1.0,1.4,1.4,1.3,1.0,1.0,1.0,0.9,1.0,1.1,0.9,1.0,0.9,0.9,0.8,0.9,0.8,0.9,0.8,0.8,0.8,0.8,0.8,0.8,1.2],[3.0,2.2,1.8,1.6,1.3,1.4,1.2,1.2,1.0,1.1,1.0,1.1,1.2,1.0,0.9,0.8,0.9,0.9,0.8,0.8,0.9,0.9,0.8,0.9,1.1,1.1,1.1,1.1,0.8,1.1,1.3,1.5,1.7,1.4,1.4,1.5,1.4,1.3,1.4,1.4,1.2,1.5,1.4,1.6,1.4,1.6,1.4,1.6,1.7,1.7,1.7,1.6,1.6,1.3,1.4,1.2,1.2,1.1,1.2,1.3,1.7,1.9,1.7,2.0,1.9,1.9,2.0,1.9,1.6,1.7,1.8,1.7,1.5,1.6,1.6,1.3,1.4,1.2,1.1,1.0,1.0,0.9,0.9,0.9,0.9,1.0,1.0,1.2,1.2,1.0,1.0,1.2,1.2,1.1,1.3,1.3,1.2,1.3,1.4,1.4,1.3,1.4,1.6,1.5,1.5,1.7,1.6,1.7,1.5,1.3,1.2,1.2,1.0,1.0,0.8,0.8,0.8,0.8,0.8,0.8,0.9,1.2,1.3,1.1,1.1,1.0,1.2,1.1,1.2,1.3,1.0,1.1,1.2,1.1,1.1,1.2,1.3,1.2,1.2,1.1,1.0,0.9,0.8,0.8,0.8,0.8,0.8,0.8,0.8,0.8,0.8,0.8,0.8,0.9,0.9,0.8,1.0,1.1,1.0,1.0,1.2,1.2,1.2,1.3,1.4,1.4,1.4,1.7,1.9,2.1,1.3,1.3,1.3,1.4,1.4,1.4,1.4,1.4,1.3,1.3,1.4,1.8,1.8,1.9,1.7,1.7,1.4,1.6,1.5,1.7,1.9,2.3,2.4,1.8,1.9,1.4,1.3,1.4,1.4,1.4,1.7,1.7,1.7,1.5,1.7,1.6,1.5,1.3,1.4,1.4,1.4,1.5,1.6,1.5,1.5,1.4,1.4,1.3,1.3,0.9,1.3,0.9,1.0,1.3,1.2,1.2,0.9,0.9,0.9,0.9,0.9,1.0,0.9,0.9,0.8,0.8,0.8,0.8,0.8,0.8,0.8,0.8,0.8,0.8,0.8,0.8,1.1],[3.1,2.4,1.9,1.7,1.4,1.5,1.2,1.3,1.1,1.2,1.1,1.1,1.2,1.0,0.9,0.8,1.0,0.9,0.8,0.8,1.0,1.0,0.8,1.0,1.1,1.1,1.1,1.1,0.8,1.1,1.2,1.5,1.8,1.4,1.5,1.5,1.4,1.4,1.5,1.5,1.3,1.6,1.5,1.6,1.5,1.7,1.5,1.7,1.8,1.9,1.9,1.7,1.6,1.4,1.5,1.2,1.3,1.1,1.2,1.3,1.7,1.9,1.8,2.1,2.1,2.1,2.1,2.0,1.7,1.9,1.9,1.8,1.6,1.8,1.8,1.5,1.5,1.3,1.3,1.1,1.1,1.0,1.0,0.9,0.9,1.0,1.1,1.2,1.3,1.1,1.1,1.3,1.3,1.2,1.4,1.4,1.3,1.4,1.6,1.5,1.4,1.6,1.7,1.7,1.7,2.0,1.8,1.9,1.8,1.5,1.4,1.3,1.1,1.1,0.9,0.9,0.8,0.8,0.8,0.8,0.9,1.2,1.3,1.1,1.2,1.1,1.3,1.2,1.3,1.4,1.1,1.3,1.4,1.3,1.2,1.4,1.5,1.4,1.4,1.3,1.2,1.1,1.0,0.9,0.8,0.8,0.8,0.8,0.8,0.8,0.9,0.9,0.8,1.0,1.0,1.0,1.1,1.2,1.1,1.2,1.3,1.4,1.3,1.4,1.6,1.6,1.6,1.9,2.1,2.4,1.4,1.4,1.4,1.5,1.5,1.5,1.5,1.5,1.4,1.4,1.5,1.9,1.9,1.9,1.8,1.8,1.5,1.6,1.6,1.7,2.0,2.4,2.4,1.9,1.9,1.4,1.4,1.5,1.5,1.5,1.7,1.8,1.8,1.6,1.8,1.7,1.6,1.4,1.4,1.5,1.5,1.6,1.7,1.6,1.6,1.6,1.5,1.4,1.2,0.9,1.3,1.0,1.0,1.3,1.3,1.3,0.9,0.9,0.9,0.8,0.9,0.9,0.8,0.9,0.8,0.8,0.8,0.8,0.8,0.8,0.8,0.8,0.8,0.8,0.8,0.8,1.1],[3.0,2.3,1.9,1.7,1.5,1.5,1.2,1.2,1.0,1.1,1.1,1.1,1.2,1.0,0.9,0.8,1.0,0.9,0.8,0.8,1.0,1.0,0.8,1.0,1.2,1.2,1.1,1.1,0.8,1.1,1.2,1.5,1.8,1.4,1.4,1.5,1.4,1.3,1.4,1.4,1.2,1.5,1.5,1.6,1.5,1.7,1.5,1.7,1.8,1.9,1.8,1.7,1.6,1.3,1.4,1.2,1.3,1.1,1.2,1.3,1.7,1.9,1.7,2.1,2.0,2.0,2.0,1.9,1.7,1.8,1.9,1.7,1.5,1.7,1.7,1.4,1.5,1.3,1.3,1.1,1.2,1.0,1.0,0.9,1.0,1.0,1.1,1.3,1.3,1.1,1.1,1.3,1.3,1.2,1.4,1.4,1.3,1.4,1.5,1.5,1.4,1.6,1.7,1.7,1.6,1.9,1.7,1.9,1.7,1.5,1.4,1.3,1.2,1.2,1.0,0.9,0.8,0.8,0.9,0.8,0.9,1.2,1.4,1.2,1.2,1.1,1.3,1.2,1.4,1.4,1.2,1.3,1.4,1.3,1.3,1.5,1.5,1.4,1.5,1.4,1.2,1.2,1.0,0.9,0.8,0.8,0.8,0.8,0.8,0.8,0.9,0.9,0.8,1.0,1.1,1.0,1.1,1.2,1.2,1.2,1.3,1.4,1.4,1.5,1.6,1.6,1.7,1.8,2.1,2.4,1.4,1.4,1.4,1.5,1.5,1.5,1.4,1.4,1.4,1.4,1.4,1.8,1.8,1.8,1.7,1.7,1.4,1.5,1.5,1.7,1.9,2.4,2.4,1.8,1.8,1.4,1.4,1.4,1.4,1.5,1.7,1.8,1.7,1.6,1.8,1.7,1.5,1.4,1.4,1.4,1.5,1.5,1.6,1.6,1.5,1.5,1.5,1.4,1.3,0.9,1.3,0.9,1.0,1.3,1.3,1.2,0.9,0.9,0.9,0.9,0.9,0.9,0.8,0.9,0.8,0.8,0.8,0.8,0.8,0.8,0.8,0.8,0.8,0.8,0.8,0.8,1.1],[3.3,2.5,2.0,1.9,1.6,1.8,1.5,1.6,1.3,1.4,1.3,1.4,1.4,1.2,1.1,1.0,1.2,1.2,0.9,1.0,1.2,1.2,0.9,1.1,1.3,1.4,1.2,1.3,0.9,1.2,1.4,1.7,1.9,1.7,1.7,1.8,1.7,1.7,1.7,1.7,1.5,1.8,1.6,1.8,1.6,1.7,1.6,1.7,1.8,1.9,1.9,1.8,1.8,1.5,1.8,1.5,1.6,1.4,1.5,1.6,2.0,2.2,2.1,2.4,2.4,2.4,2.5,2.3,2.1,2.2,2.3,2.1,1.9,2.1,2.0,1.7,1.8,1.5,1.5,1.3,1.4,1.2,1.3,1.1,1.2,1.2,1.3,1.5,1.6,1.3,1.4,1.7,1.6,1.5,1.8,1.8,1.6,1.7,1.9,1.8,1.7,1.9,2.1,2.0,2.0,2.3,2.1,2.2,2.0,1.8,1.6,1.6,1.3,1.4,1.1,1.1,0.9,0.9,1.0,0.8,1.0,1.3,1.5,1.3,1.5,1.4,1.6,1.5,1.7,1.7,1.4,1.6,1.8,1.7,1.5,1.8,1.9,1.8,1.7,1.6,1.4,1.4,1.2,1.1,0.9,0.8,0.8,0.8,0.8,0.8,0.8,0.9,0.8,1.0,1.0,1.1,1.2,1.2,1.2,1.3,1.4,1.4,1.5,1.6,1.7,1.7,1.9,2.0,2.2,2.6,1.7,1.7,1.7,1.8,1.8,1.8,1.8,1.7,1.7,1.7,1.7,2.1,2.1,2.1,2.0,2.0,1.7,1.8,1.8,1.9,2.2,2.6,2.6,2.0,2.1,1.7,1.7,1.7,1.7,1.8,2.0,2.1,2.1,1.9,2.1,2.0,1.8,1.7,1.7,1.7,1.8,1.9,2.0,2.0,1.8,1.8,1.8,1.8,1.5,1.1,1.5,1.2,1.2,1.5,1.4,1.5,1.1,1.1,1.1,1.0,1.1,1.1,1.0,1.0,1.0,0.9,0.9,0.9,0.8,0.9,0.8,0.8,0.8,0.8,0.9,0.9,1.4],[3.2,2.6,2.0,1.9,1.5,1.8,1.4,1.6,1.3,1.5,1.5,1.6,1.7,1.4,1.3,1.1,1.3,1.3,1.1,1.0,1.3,1.2,1.0,1.1,1.3,1.4,1.2,1.3,1.0,1.4,1.5,1.8,2.0,2.0,1.9,2.1,1.9,1.9,1.9,1.8,1.5,1.8,1.6,1.8,1.5,1.7,1.5,1.7,1.8,1.9,1.9,1.8,1.8,1.4,1.7,1.4,1.6,1.5,1.6,1.8,2.3,2.5,2.4,2.7,2.7,2.7,2.7,2.6,2.2,2.3,2.4,2.2,2.0,2.2,2.1,1.8,1.8,1.5,1.5,1.3,1.4,1.3,1.4,1.3,1.3,1.4,1.5,1.8,1.8,1.5,1.6,1.9,1.7,1.6,1.9,2.0,1.7,1.7,2.0,2.0,1.7,2.0,2.2,2.1,1.9,2.3,2.0,2.1,1.9,1.7,1.5,1.5,1.2,1.4,1.1,1.2,1.0,1.1,1.1,1.0,1.2,1.5,1.7,1.5,1.7,1.6,1.7,1.5,1.8,1.8,1.5,1.6,1.8,1.7,1.5,1.8,1.9,1.7,1.7,1.5,1.3,1.4,1.1,1.1,0.9,0.8,0.8,0.8,0.8,0.8,0.8,0.8,0.8,0.9,1.0,0.9,1.1,1.1,1.1,1.2,1.3,1.3,1.4,1.5,1.6,1.7,1.7,2.0,2.2,2.5,1.9,1.9,1.9,2.0,2.0,2.0,2.0,2.0,2.0,1.9,2.0,2.3,2.3,2.3,2.2,2.2,1.9,2.0,2.0,2.2,2.4,2.8,2.8,2.3,2.3,1.9,1.9,2.0,2.0,2.0,2.2,2.3,2.3,2.2,2.3,2.2,2.1,2.0,2.0,2.0,2.0,2.1,2.2,2.1,2.0,2.0,1.9,1.9,1.6,1.3,1.6,1.4,1.4,1.7,1.6,1.6,1.3,1.4,1.3,1.2,1.3,1.3,1.2,1.2,1.2,1.1,1.0,1.0,1.0,1.0,1.0,0.9,0.9,1.0,1.0,1.1,1.6],[3.4,2.7,2.1,2.1,1.7,1.9,1.5,1.7,1.5,1.7,1.7,1.9,1.9,1.6,1.5,1.3,1.5,1.5,1.2,1.1,1.4,1.4,1.1,1.2,1.5,1.5,1.4,1.4,1.1,1.6,1.7,2.0,2.2,2.2,2.2,2.4,2.1,2.1,2.2,2.1,1.8,2.0,1.8,1.9,1.6,1.8,1.6,1.7,1.9,2.0,2.1,1.9,2.1,1.6,2.0,1.6,1.9,1.7,1.9,2.0,2.6,2.8,2.8,3.0,3.0,3.0,3.0,2.8,2.5,2.6,2.6,2.5,2.2,2.3,2.3,1.9,1.8,1.6,1.6,1.3,1.6,1.4,1.6,1.5,1.4,1.6,1.7,2.0,2.1,1.8,1.8,2.1,2.0,1.8,2.1,2.2,1.9,1.9,2.2,2.2,1.9,2.2,2.4,2.3,2.1,2.5,2.2,2.3,2.0,1.9,1.6,1.6,1.2,1.4,1.1,1.3,1.1,1.2,1.1,1.0,1.3,1.7,1.9,1.6,1.9,1.7,1.8,1.5,1.8,1.9,1.5,1.5,1.8,1.8,1.5,1.7,2.0,1.7,1.7,1.5,1.2,1.3,1.0,1.0,0.8,0.8,1.0,0.9,0.8,0.8,0.8,0.8,0.8,1.0,0.9,0.9,1.1,1.1,1.0,1.3,1.4,1.3,1.4,1.6,1.6,1.7,1.8,2.1,2.3,2.5,2.0,2.0,2.1,2.2,2.2,2.2,2.2,2.2,2.2,2.1,2.2,2.5,2.5,2.5,2.5,2.4,2.1,2.2,2.2,2.4,2.7,3.1,3.1,2.5,2.5,2.2,2.2,2.2,2.3,2.3,2.5,2.6,2.6,2.4,2.5,2.4,2.3,2.2,2.2,2.2,2.2,2.4,2.4,2.4,2.2,2.2,2.1,2.1,1.9,1.5,1.9,1.5,1.6,1.9,1.8,1.9,1.5,1.5,1.5,1.4,1.5,1.5,1.4,1.4,1.3,1.2,1.2,1.2,1.2,1.2,1.1,1.1,1.0,1.1,1.1,1.2,1.7],[3.1,2.4,1.8,1.6,1.3,1.4,1.2,1.4,1.2,1.4,1.4,1.7,1.7,1.5,1.4,1.2,1.3,1.3,1.1,1.0,1.2,1.2,1.0,1.0,1.3,1.4,1.3,1.4,1.2,1.5,1.7,1.9,1.9,2.0,1.9,2.1,1.9,1.7,1.8,1.6,1.4,1.6,1.5,1.7,1.4,1.6,1.3,1.5,1.7,1.7,1.8,1.6,1.6,1.3,1.4,1.2,1.4,1.4,1.5,1.7,2.1,2.4,2.3,2.5,2.4,2.4,2.4,2.2,2.0,2.0,2.1,2.0,1.8,1.9,1.7,1.5,1.4,1.3,1.3,1.1,1.4,1.2,1.4,1.3,1.3,1.5,1.6,1.8,1.9,1.5,1.6,1.9,1.8,1.6,1.9,1.9,1.6,1.7,2.0,1.8,1.6,1.9,2.1,1.9,1.8,2.2,1.9,2.1,1.8,1.5,1.4,1.4,1.1,1.3,1.0,1.2,1.0,1.1,1.0,1.0,1.3,1.5,1.8,1.5,1.8,1.6,1.7,1.4,1.8,1.7,1.5,1.5,1.8,1.7,1.5,1.7,1.9,1.6,1.6,1.4,1.2,1.2,0.9,1.0,0.8,0.8,1.0,1.0,0.9,0.9,0.8,0.8,0.8,0.9,0.8,0.8,0.9,1.0,0.9,1.0,1.1,1.2,1.2,1.3,1.4,1.5,1.5,1.7,2.0,2.3,1.7,1.7,1.7,1.8,1.9,1.9,1.9,1.9,1.8,1.8,1.8,2.2,2.2,2.2,2.1,2.1,1.8,1.9,2.0,2.1,2.4,2.8,2.8,2.2,2.2,1.9,1.9,1.9,2.0,2.0,2.2,2.2,2.3,2.1,2.2,2.1,2.0,1.9,1.9,1.9,1.9,2.0,2.0,1.9,1.8,1.8,1.8,1.7,1.6,1.3,1.8,1.3,1.4,1.7,1.6,1.6,1.3,1.4,1.4,1.3,1.4,1.4,1.3,1.3,1.3,1.1,1.1,1.1,1.1,1.2,1.0,1.0,1.0,1.1,1.1,1.1,1.5],[2.7,2.0,1.5,1.3,1.1,1.2,1.0,1.1,1.0,1.1,1.1,1.2,1.3,1.1,1.0,0.9,1.0,1.0,0.9,0.8,0.9,1.0,0.8,0.8,1.1,1.1,1.1,1.2,1.0,1.2,1.4,1.7,1.7,1.5,1.6,1.6,1.5,1.3,1.4,1.3,1.2,1.3,1.3,1.4,1.2,1.4,1.2,1.4,1.5,1.5,1.5,1.5,1.3,1.1,1.2,1.0,1.2,1.1,1.2,1.3,1.7,1.9,1.7,2.0,1.9,1.9,1.9,1.8,1.6,1.6,1.6,1.5,1.4,1.5,1.4,1.2,1.2,1.0,1.1,0.9,1.1,1.0,1.0,1.0,1.1,1.2,1.2,1.3,1.4,1.2,1.2,1.4,1.3,1.2,1.4,1.4,1.2,1.3,1.4,1.4,1.2,1.4,1.5,1.4,1.4,1.6,1.5,1.6,1.4,1.2,1.1,1.1,0.9,1.0,0.8,0.9,0.8,0.9,0.9,0.9,1.1,1.3,1.5,1.2,1.3,1.2,1.4,1.2,1.4,1.4,1.1,1.2,1.4,1.3,1.1,1.3,1.4,1.3,1.2,1.1,1.0,1.0,0.8,0.9,0.8,0.8,0.8,0.9,0.9,0.8,0.8,0.8,0.8,0.8,0.8,0.8,0.8,0.8,0.8,0.9,0.9,1.0,1.0,1.1,1.2,1.3,1.3,1.5,1.7,1.9,1.3,1.3,1.3,1.4,1.4,1.4,1.4,1.4,1.4,1.4,1.4,1.8,1.9,1.9,1.8,1.8,1.5,1.6,1.6,1.8,2.0,2.4,2.5,1.9,1.9,1.4,1.4,1.4,1.5,1.5,1.7,1.8,1.8,1.6,1.8,1.7,1.6,1.4,1.4,1.4,1.4,1.5,1.5,1.5,1.4,1.4,1.3,1.3,1.4,1.0,1.3,1.1,1.1,1.3,1.3,1.3,1.0,1.1,1.1,1.0,1.1,1.1,1.0,1.1,1.0,0.9,0.9,1.0,0.9,1.0,0.9,0.9,0.9,0.9,0.9,0.9,1.2],[2.9,2.1,1.6,1.5,1.1,1.3,1.1,1.2,1.1,1.3,1.3,1.5,1.6,1.4,1.3,1.1,1.2,1.2,1.1,0.9,1.1,1.1,0.9,0.9,1.1,1.2,1.1,1.3,1.1,1.4,1.6,1.8,1.8,1.7,1.8,1.8,1.6,1.5,1.5,1.4,1.3,1.5,1.4,1.4,1.2,1.4,1.2,1.4,1.5,1.6,1.5,1.5,1.4,1.1,1.3,1.1,1.3,1.2,1.3,1.5,1.9,2.2,2.0,2.3,2.1,2.1,2.1,2.0,1.8,1.8,1.8,1.7,1.5,1.6,1.5,1.3,1.2,1.1,1.2,1.0,1.2,1.1,1.3,1.3,1.3,1.4,1.5,1.7,1.7,1.5,1.5,1.7,1.6,1.4,1.7,1.7,1.4,1.5,1.7,1.6,1.4,1.6,1.7,1.6,1.5,1.8,1.6,1.7,1.5,1.3,1.1,1.2,1.0,1.2,1.0,1.1,1.0,1.2,1.1,1.1,1.3,1.6,1.7,1.5,1.6,1.5,1.6,1.4,1.6,1.7,1.4,1.4,1.6,1.6,1.3,1.5,1.6,1.4,1.3,1.2,1.1,1.1,0.9,1.1,0.9,0.9,0.9,1.1,1.0,0.9,0.9,0.8,0.8,0.8,0.8,0.8,0.8,0.8,0.8,0.9,0.9,1.0,1.0,1.1,1.2,1.3,1.3,1.5,1.8,2.0,1.5,1.5,1.5,1.5,1.6,1.6,1.6,1.6,1.6,1.6,1.7,2.1,2.1,2.1,2.0,2.0,1.7,1.8,1.9,2.0,2.2,2.6,2.6,2.1,2.1,1.7,1.6,1.7,1.7,1.8,2.0,2.1,2.0,1.9,2.0,1.9,1.8,1.6,1.6,1.6,1.6,1.7,1.7,1.7,1.6,1.5,1.5,1.5,1.5,1.2,1.6,1.2,1.3,1.6,1.5,1.5,1.2,1.3,1.3,1.2,1.3,1.3,1.2,1.2,1.2,1.1,1.1,1.1,1.1,1.2,1.1,1.1,1.0,1.1,1.1,1.1,1.4],[2.9,2.2,1.6,1.5,1.1,1.3,1.1,1.2,1.1,1.2,1.3,1.4,1.6,1.4,1.2,1.1,1.2,1.3,1.1,1.0,1.1,1.2,1.0,1.0,1.3,1.4,1.3,1.4,1.2,1.5,1.7,2.0,2.0,1.9,1.9,2.0,1.7,1.6,1.7,1.5,1.4,1.5,1.5,1.5,1.3,1.4,1.2,1.4,1.5,1.5,1.6,1.5,1.4,1.2,1.4,1.2,1.3,1.3,1.3,1.6,2.1,2.3,2.1,2.4,2.2,2.2,2.1,2.1,1.8,1.8,1.8,1.7,1.5,1.6,1.6,1.3,1.2,1.0,1.1,1.0,1.1,1.1,1.2,1.2,1.2,1.4,1.4,1.6,1.6,1.4,1.4,1.6,1.5,1.3,1.6,1.6,1.3,1.4,1.6,1.5,1.3,1.5,1.7,1.6,1.5,1.7,1.5,1.7,1.4,1.3,1.1,1.1,0.9,1.1,0.9,1.1,1.0,1.2,1.1,1.2,1.3,1.6,1.8,1.5,1.6,1.4,1.5,1.4,1.5,1.6,1.3,1.4,1.5,1.4,1.2,1.4,1.5,1.3,1.2,1.1,0.9,1.0,0.8,1.0,0.8,1.0,1.0,1.1,1.0,1.0,0.9,0.8,0.8,0.8,0.8,0.8,0.8,0.8,0.8,0.8,0.9,0.9,0.9,1.0,1.1,1.2,1.3,1.5,1.7,2.1,1.5,1.4,1.4,1.5,1.6,1.6,1.6,1.6,1.6,1.6,1.7,2.1,2.1,2.2,2.0,2.0,1.7,1.8,1.9,2.1,2.4,2.7,2.7,2.1,2.1,1.6,1.6,1.7,1.7,1.7,2.0,2.1,2.1,1.8,2.0,1.9,1.8,1.6,1.6,1.6,1.6,1.7,1.8,1.7,1.5,1.5,1.5,1.4,1.7,1.3,1.6,1.3,1.3,1.7,1.6,1.6,1.3,1.4,1.4,1.3,1.3,1.4,1.3,1.3,1.3,1.2,1.1,1.2,1.2,1.2,1.1,1.1,1.0,1.1,1.1,1.1,1.4],[2.7,2.0,1.4,1.2,1.0,1.1,0.9,1.0,0.9,1.0,1.1,1.2,1.3,1.1,1.1,1.0,1.0,1.1,1.0,0.8,0.9,1.0,0.9,0.9,1.1,1.2,1.2,1.3,1.1,1.3,1.6,1.8,1.7,1.6,1.6,1.6,1.5,1.3,1.4,1.3,1.1,1.3,1.3,1.3,1.2,1.3,1.1,1.3,1.4,1.4,1.5,1.4,1.2,1.0,1.1,1.0,1.1,1.0,1.1,1.3,1.7,1.8,1.7,2.0,1.8,1.8,1.7,1.7,1.5,1.5,1.5,1.4,1.2,1.3,1.3,1.0,1.0,0.9,0.9,0.8,1.0,0.9,1.0,1.1,1.1,1.2,1.2,1.4,1.4,1.2,1.2,1.4,1.3,1.1,1.4,1.3,1.1,1.2,1.3,1.2,1.1,1.3,1.4,1.3,1.2,1.5,1.3,1.5,1.3,1.1,0.9,1.0,0.8,1.0,0.8,0.9,0.9,1.0,1.0,1.1,1.2,1.5,1.6,1.3,1.4,1.2,1.4,1.2,1.4,1.4,1.1,1.2,1.4,1.2,1.1,1.3,1.3,1.2,1.1,1.0,0.9,1.0,0.8,0.9,0.8,0.9,0.9,1.0,1.0,0.9,0.9,0.8,0.8,0.8,0.8,0.8,0.8,0.8,0.8,0.8,0.8,0.9,0.9,0.9,1.0,1.1,1.1,1.3,1.6,1.9,1.2,1.2,1.2,1.3,1.3,1.3,1.3,1.3,1.3,1.3,1.4,1.8,1.8,1.9,1.7,1.7,1.5,1.6,1.7,1.8,2.0,2.5,2.5,1.9,1.9,1.4,1.4,1.4,1.4,1.5,1.7,1.8,1.7,1.6,1.7,1.6,1.5,1.3,1.3,1.3,1.3,1.4,1.4,1.3,1.3,1.3,1.2,1.2,1.4,1.1,1.4,1.1,1.1,1.4,1.4,1.4,1.1,1.2,1.2,1.1,1.2,1.2,1.1,1.2,1.1,1.0,1.0,1.1,1.0,1.1,1.0,0.9,0.9,0.9,1.0,1.0,1.2],[2.5,1.8,1.3,1.2,0.9,1.0,0.9,1.0,0.9,1.0,1.0,1.1,1.3,1.1,1.0,1.0,0.9,1.0,0.9,0.8,0.9,1.0,0.9,0.8,1.0,1.2,1.1,1.3,1.1,1.3,1.5,1.7,1.7,1.5,1.5,1.5,1.4,1.2,1.3,1.2,1.1,1.2,1.2,1.2,1.1,1.2,1.1,1.3,1.3,1.4,1.3,1.3,1.1,0.9,1.1,0.9,1.0,1.0,1.1,1.2,1.6,1.8,1.6,1.9,1.7,1.7,1.7,1.7,1.4,1.4,1.5,1.4,1.2,1.3,1.3,1.0,1.0,0.9,0.9,0.8,1.0,0.9,1.0,1.0,1.1,1.2,1.1,1.3,1.3,1.1,1.2,1.3,1.2,1.1,1.3,1.3,1.1,1.2,1.3,1.2,1.1,1.2,1.4,1.3,1.2,1.4,1.3,1.5,1.3,1.1,0.9,1.0,0.8,0.9,0.8,0.9,0.9,1.0,1.0,1.1,1.2,1.4,1.5,1.3,1.3,1.2,1.4,1.2,1.4,1.4,1.1,1.2,1.3,1.2,1.1,1.2,1.3,1.1,1.1,1.0,0.9,1.0,0.8,1.0,0.8,0.9,0.9,1.0,1.0,0.9,1.0,0.8,0.8,0.8,0.8,0.8,0.8,0.8,0.8,0.8,0.8,0.8,0.9,0.9,0.9,1.1,1.1,1.3,1.5,1.8,1.2,1.2,1.2,1.2,1.2,1.2,1.3,1.3,1.2,1.3,1.3,1.7,1.8,1.8,1.7,1.7,1.4,1.5,1.6,1.7,1.9,2.3,2.4,1.8,1.8,1.3,1.3,1.3,1.4,1.4,1.6,1.7,1.7,1.5,1.7,1.6,1.5,1.3,1.2,1.2,1.3,1.3,1.4,1.3,1.2,1.2,1.2,1.2,1.3,1.1,1.4,1.1,1.1,1.4,1.3,1.3,1.1,1.1,1.1,1.1,1.1,1.2,1.1,1.1,1.1,1.0,1.0,1.1,1.0,1.1,1.0,1.0,1.0,1.0,1.0,1.0,1.1],[2.6,1.9,1.4,1.2,1.0,1.1,0.9,1.1,1.0,1.1,1.2,1.3,1.4,1.2,1.2,1.1,1.0,1.1,1.0,0.9,1.0,1.1,1.0,0.9,1.1,1.2,1.2,1.3,1.2,1.4,1.6,1.8,1.7,1.6,1.6,1.7,1.5,1.3,1.4,1.3,1.1,1.3,1.3,1.3,1.1,1.2,1.1,1.2,1.3,1.3,1.4,1.3,1.2,1.0,1.1,1.0,1.1,1.1,1.2,1.3,1.8,1.9,1.8,2.1,1.9,1.9,1.9,1.8,1.6,1.6,1.6,1.5,1.3,1.4,1.3,1.1,1.0,0.9,1.0,0.9,1.1,1.0,1.2,1.2,1.2,1.4,1.3,1.5,1.5,1.3,1.4,1.5,1.4,1.3,1.5,1.5,1.2,1.3,1.4,1.4,1.2,1.3,1.5,1.4,1.3,1.5,1.3,1.5,1.3,1.1,0.9,1.0,0.9,1.1,0.9,1.1,1.0,1.1,1.1,1.2,1.3,1.6,1.7,1.4,1.5,1.4,1.5,1.4,1.5,1.5,1.3,1.3,1.4,1.4,1.2,1.3,1.4,1.2,1.1,1.0,0.9,1.0,0.9,1.1,0.9,1.0,1.0,1.1,1.1,1.0,1.0,0.9,0.8,0.8,0.8,0.8,0.8,0.8,0.8,0.8,0.8,0.8,0.8,0.9,0.9,1.0,1.1,1.3,1.5,1.8,1.3,1.3,1.3,1.3,1.4,1.4,1.4,1.4,1.4,1.4,1.5,1.9,2.0,2.0,1.8,1.9,1.5,1.7,1.7,1.9,2.1,2.4,2.4,1.9,2.0,1.5,1.4,1.5,1.6,1.6,1.8,1.8,1.8,1.7,1.8,1.7,1.6,1.4,1.4,1.4,1.4,1.5,1.5,1.4,1.3,1.3,1.3,1.3,1.4,1.2,1.5,1.2,1.2,1.5,1.4,1.4,1.2,1.2,1.2,1.2,1.2,1.3,1.1,1.2,1.1,1.1,1.1,1.2,1.1,1.2,1.1,1.1,1.0,1.1,1.1,1.1,1.2],[2.7,1.9,1.4,1.2,0.9,1.0,0.9,1.0,1.0,1.0,1.1,1.2,1.4,1.2,1.1,1.1,1.0,1.1,1.1,0.9,1.0,1.1,1.0,0.9,1.2,1.2,1.2,1.4,1.2,1.4,1.6,1.8,1.7,1.6,1.6,1.6,1.5,1.3,1.4,1.3,1.2,1.3,1.4,1.4,1.2,1.3,1.1,1.2,1.3,1.4,1.4,1.4,1.2,1.0,1.1,1.0,1.1,1.1,1.1,1.3,1.7,1.8,1.6,1.9,1.7,1.7,1.6,1.6,1.4,1.4,1.4,1.4,1.2,1.2,1.2,1.0,0.9,0.8,0.9,0.9,1.0,1.0,1.1,1.2,1.2,1.3,1.3,1.4,1.4,1.2,1.2,1.3,1.2,1.1,1.3,1.3,1.1,1.1,1.3,1.2,1.1,1.2,1.3,1.2,1.1,1.3,1.2,1.4,1.2,1.0,0.8,0.9,0.8,0.9,0.9,1.0,1.0,1.2,1.1,1.2,1.3,1.5,1.6,1.4,1.4,1.3,1.4,1.3,1.4,1.4,1.1,1.2,1.3,1.2,1.0,1.2,1.2,1.1,1.0,0.9,0.8,1.0,0.8,1.0,0.9,1.0,1.0,1.1,1.1,1.0,1.0,0.9,0.8,0.8,0.8,0.8,0.8,0.8,0.8,0.8,0.8,0.8,0.8,0.8,0.9,0.9,1.0,1.2,1.5,1.8,1.2,1.2,1.1,1.2,1.2,1.2,1.3,1.3,1.3,1.3,1.4,1.8,1.8,1.9,1.8,1.7,1.5,1.6,1.6,1.8,2.0,2.4,2.4,1.8,1.9,1.4,1.3,1.4,1.4,1.4,1.7,1.7,1.7,1.5,1.7,1.6,1.5,1.3,1.3,1.2,1.3,1.3,1.4,1.3,1.2,1.2,1.2,1.2,1.4,1.2,1.4,1.2,1.2,1.5,1.4,1.4,1.2,1.2,1.2,1.2,1.2,1.3,1.2,1.2,1.2,1.1,1.1,1.2,1.1,1.2,1.1,1.1,1.0,1.1,1.1,1.1,1.2],[2.5,1.8,1.3,1.1,0.8,0.9,0.8,0.9,0.9,1.0,1.0,1.1,1.3,1.2,1.1,1.0,1.0,1.1,1.0,0.9,0.9,1.1,1.0,0.9,1.1,1.2,1.2,1.3,1.2,1.4,1.6,1.7,1.7,1.5,1.5,1.5,1.4,1.2,1.3,1.2,1.1,1.1,1.3,1.2,1.2,1.2,1.1,1.2,1.2,1.3,1.3,1.2,1.1,0.9,1.0,0.9,1.0,1.0,1.0,1.2,1.6,1.7,1.5,1.8,1.7,1.6,1.6,1.5,1.3,1.3,1.4,1.3,1.1,1.2,1.1,0.9,0.8,0.8,0.8,0.8,0.9,0.9,1.0,1.1,1.1,1.2,1.2,1.3,1.3,1.1,1.2,1.2,1.2,1.1,1.3,1.2,1.0,1.1,1.2,1.1,1.0,1.1,1.2,1.2,1.1,1.2,1.1,1.3,1.1,0.9,0.8,0.8,0.8,0.9,0.8,1.0,1.0,1.1,1.1,1.2,1.2,1.5,1.6,1.3,1.3,1.2,1.3,1.2,1.3,1.3,1.1,1.2,1.2,1.1,1.0,1.2,1.2,1.0,1.0,0.9,0.8,0.9,0.9,1.0,0.9,1.0,1.0,1.1,1.1,1.0,1.0,0.9,0.9,0.8,0.8,0.8,0.8,0.8,0.8,0.8,0.8,0.8,0.8,0.8,0.8,0.9,0.9,1.1,1.4,1.7,1.2,1.1,1.1,1.1,1.2,1.2,1.2,1.2,1.2,1.2,1.3,1.8,1.7,1.8,1.7,1.7,1.4,1.5,1.6,1.7,1.9,2.3,2.4,1.8,1.9,1.3,1.2,1.3,1.3,1.3,1.6,1.6,1.6,1.5,1.6,1.5,1.4,1.2,1.2,1.2,1.2,1.2,1.2,1.2,1.1,1.1,1.1,1.1,1.4,1.1,1.4,1.1,1.1,1.4,1.4,1.4,1.1,1.2,1.2,1.1,1.2,1.3,1.1,1.2,1.2,1.1,1.1,1.1,1.1,1.2,1.1,1.0,1.0,1.0,1.0,1.0,1.1],[2.4,1.8,1.3,1.1,0.8,1.0,0.8,1.0,1.0,1.0,1.1,1.3,1.4,1.3,1.2,1.1,1.1,1.1,1.1,1.0,1.0,1.2,1.1,1.0,1.2,1.3,1.3,1.4,1.3,1.4,1.6,1.8,1.8,1.6,1.6,1.6,1.5,1.2,1.3,1.2,1.1,1.2,1.3,1.2,1.2,1.2,1.0,1.1,1.2,1.2,1.3,1.2,1.1,0.9,1.0,0.9,1.1,1.1,1.1,1.3,1.7,1.8,1.6,1.9,1.7,1.7,1.6,1.6,1.4,1.4,1.4,1.4,1.2,1.2,1.2,1.0,0.9,0.8,0.9,0.9,1.0,1.0,1.1,1.2,1.3,1.4,1.3,1.4,1.4,1.2,1.3,1.4,1.3,1.2,1.3,1.3,1.1,1.2,1.3,1.2,1.1,1.2,1.3,1.2,1.1,1.3,1.2,1.3,1.2,1.0,0.8,0.9,0.8,1.0,1.0,1.1,1.1,1.2,1.2,1.3,1.3,1.6,1.7,1.5,1.5,1.3,1.4,1.3,1.4,1.4,1.2,1.3,1.4,1.2,1.1,1.3,1.3,1.1,1.1,1.0,0.9,1.0,1.0,1.1,1.0,1.1,1.1,1.2,1.2,1.1,1.1,1.0,1.0,0.9,0.9,0.8,0.8,0.8,0.8,0.8,0.8,0.8,0.8,0.8,0.8,0.9,0.9,1.1,1.4,1.6,1.2,1.2,1.2,1.2,1.2,1.2,1.3,1.3,1.3,1.3,1.4,1.9,1.9,1.9,1.8,1.8,1.5,1.6,1.6,1.8,2.0,2.3,2.4,1.8,2.0,1.4,1.3,1.4,1.4,1.4,1.7,1.7,1.7,1.5,1.7,1.6,1.5,1.3,1.3,1.3,1.3,1.3,1.3,1.3,1.2,1.2,1.2,1.1,1.5,1.2,1.5,1.2,1.2,1.5,1.4,1.4,1.2,1.3,1.3,1.2,1.3,1.4,1.2,1.3,1.2,1.2,1.2,1.2,1.2,1.3,1.2,1.2,1.1,1.1,1.1,1.2,1.2],[2.6,1.9,1.3,1.2,0.9,1.1,0.9,1.1,1.1,1.2,1.3,1.4,1.6,1.4,1.3,1.2,1.2,1.3,1.2,1.1,1.1,1.2,1.2,1.1,1.3,1.4,1.3,1.5,1.4,1.5,1.8,1.9,1.9,1.8,1.8,1.8,1.6,1.4,1.5,1.3,1.2,1.3,1.3,1.3,1.2,1.3,1.1,1.1,1.3,1.3,1.4,1.3,1.2,1.0,1.1,1.1,1.2,1.2,1.2,1.4,1.9,2.0,1.8,2.1,1.9,1.9,1.9,1.8,1.6,1.6,1.6,1.5,1.3,1.4,1.3,1.1,0.9,0.9,1.0,1.0,1.1,1.1,1.3,1.4,1.4,1.6,1.5,1.7,1.7,1.4,1.5,1.6,1.5,1.3,1.5,1.5,1.3,1.3,1.4,1.4,1.2,1.3,1.5,1.4,1.2,1.4,1.3,1.4,1.2,1.1,0.8,1.0,0.9,1.1,1.1,1.2,1.2,1.4,1.3,1.4,1.5,1.8,1.9,1.6,1.7,1.5,1.6,1.5,1.6,1.6,1.3,1.4,1.5,1.4,1.2,1.4,1.4,1.2,1.1,1.0,0.9,1.1,1.0,1.2,1.1,1.3,1.2,1.4,1.4,1.2,1.2,1.1,1.0,1.0,1.0,0.9,0.8,0.8,0.8,0.8,0.8,0.8,0.8,0.8,0.8,0.8,0.9,1.1,1.3,1.6,1.4,1.3,1.3,1.4,1.4,1.4,1.5,1.5,1.5,1.5,1.6,2.0,2.0,2.1,1.9,1.9,1.6,1.8,1.8,2.0,2.2,2.5,2.5,2.0,2.1,1.5,1.5,1.5,1.6,1.6,1.9,1.9,1.9,1.7,1.9,1.8,1.7,1.5,1.5,1.4,1.4,1.5,1.5,1.5,1.4,1.3,1.3,1.3,1.6,1.3,1.6,1.3,1.3,1.6,1.5,1.5,1.4,1.4,1.4,1.4,1.4,1.5,1.4,1.4,1.4,1.3,1.3,1.4,1.4,1.4,1.3,1.3,1.3,1.3,1.3,1.3,1.4],[2.7,1.9,1.4,1.2,0.9,1.0,0.9,1.0,1.1,1.1,1.2,1.3,1.5,1.4,1.3,1.2,1.2,1.3,1.3,1.1,1.2,1.3,1.2,1.1,1.3,1.4,1.4,1.6,1.4,1.6,1.8,2.0,1.9,1.8,1.8,1.8,1.6,1.4,1.5,1.3,1.3,1.3,1.4,1.4,1.3,1.3,1.1,1.2,1.3,1.3,1.4,1.3,1.2,1.0,1.1,1.1,1.1,1.2,1.2,1.4,1.8,1.9,1.7,1.9,1.8,1.7,1.7,1.6,1.4,1.4,1.4,1.4,1.2,1.2,1.2,1.0,0.9,0.8,0.9,1.0,1.1,1.1,1.2,1.3,1.4,1.6,1.5,1.6,1.6,1.3,1.4,1.5,1.4,1.3,1.4,1.4,1.2,1.2,1.3,1.3,1.1,1.2,1.3,1.2,1.1,1.3,1.2,1.3,1.1,0.9,0.8,0.9,0.8,1.0,1.0,1.2,1.2,1.4,1.3,1.4,1.5,1.8,1.9,1.6,1.7,1.4,1.6,1.4,1.6,1.5,1.3,1.3,1.4,1.3,1.1,1.3,1.3,1.1,1.1,0.9,0.9,1.1,1.0,1.2,1.1,1.3,1.2,1.4,1.4,1.3,1.3,1.1,1.1,1.0,1.0,0.9,0.9,0.9,0.8,0.8,0.8,0.8,0.8,0.8,0.8,0.8,0.8,1.0,1.3,1.6,1.3,1.3,1.2,1.3,1.3,1.3,1.4,1.4,1.4,1.4,1.5,1.9,1.9,1.9,1.8,1.8,1.6,1.7,1.8,1.9,2.1,2.5,2.5,1.9,2.0,1.5,1.4,1.4,1.5,1.6,1.8,1.8,1.8,1.6,1.8,1.7,1.6,1.4,1.4,1.3,1.3,1.4,1.4,1.3,1.3,1.2,1.2,1.2,1.6,1.3,1.5,1.3,1.3,1.6,1.5,1.5,1.4,1.4,1.5,1.4,1.5,1.6,1.4,1.5,1.4,1.3,1.4,1.4,1.4,1.5,1.4,1.3,1.3,1.3,1.3,1.3,1.4],[2.5,1.8,1.2,1.1,0.9,1.0,0.9,1.0,1.1,1.1,1.2,1.4,1.6,1.4,1.3,1.2,1.2,1.3,1.3,1.1,1.2,1.3,1.2,1.1,1.3,1.5,1.4,1.6,1.5,1.6,1.8,2.0,1.9,1.8,1.7,1.7,1.6,1.4,1.4,1.3,1.3,1.3,1.3,1.3,1.3,1.3,1.1,1.2,1.3,1.3,1.4,1.2,1.2,1.0,1.1,1.0,1.2,1.2,1.2,1.4,1.8,1.9,1.7,2.0,1.8,1.7,1.7,1.7,1.4,1.4,1.5,1.4,1.2,1.2,1.2,1.0,0.8,0.8,0.9,1.0,1.1,1.1,1.3,1.4,1.4,1.5,1.5,1.6,1.5,1.4,1.4,1.5,1.4,1.2,1.4,1.4,1.2,1.2,1.3,1.3,1.1,1.2,1.3,1.3,1.1,1.3,1.2,1.3,1.1,1.0,0.8,0.9,0.9,1.0,1.0,1.2,1.2,1.4,1.3,1.4,1.5,1.7,1.9,1.6,1.6,1.4,1.5,1.4,1.5,1.5,1.3,1.3,1.4,1.3,1.1,1.3,1.3,1.1,1.1,1.0,0.9,1.1,1.1,1.2,1.1,1.3,1.2,1.4,1.4,1.3,1.3,1.1,1.1,1.1,1.0,0.9,0.9,0.9,0.8,0.8,0.8,0.8,0.8,0.8,0.8,0.8,0.8,1.0,1.2,1.4,1.3,1.3,1.2,1.3,1.3,1.3,1.4,1.4,1.4,1.4,1.5,2.0,1.9,2.0,1.8,1.9,1.5,1.7,1.8,1.9,2.1,2.5,2.5,1.9,2.1,1.5,1.4,1.5,1.5,1.6,1.7,1.8,1.8,1.6,1.8,1.7,1.6,1.4,1.4,1.3,1.3,1.4,1.4,1.3,1.3,1.2,1.2,1.2,1.6,1.3,1.5,1.3,1.3,1.5,1.5,1.5,1.4,1.4,1.5,1.4,1.5,1.5,1.4,1.5,1.4,1.3,1.3,1.4,1.4,1.5,1.4,1.3,1.3,1.3,1.3,1.3,1.4],[2.8,2.1,1.4,1.3,1.0,1.1,1.0,1.1,1.2,1.3,1.4,1.7,1.8,1.7,1.5,1.5,1.4,1.5,1.5,1.3,1.3,1.6,1.5,1.3,1.5,1.8,1.8,2.0,1.8,1.9,2.1,2.3,2.1,2.1,2.0,2.0,1.9,1.6,1.7,1.5,1.5,1.5,1.5,1.6,1.4,1.5,1.2,1.3,1.5,1.4,1.7,1.3,1.4,1.2,1.3,1.2,1.3,1.4,1.4,1.7,2.1,2.3,2.1,2.3,2.1,2.1,2.1,2.0,1.8,1.7,1.7,1.6,1.4,1.4,1.4,1.1,1.0,0.9,1.1,1.2,1.3,1.3,1.6,1.6,1.8,1.9,1.8,2.0,2.0,1.7,1.8,2.0,1.7,1.6,1.8,1.8,1.5,1.5,1.7,1.6,1.3,1.5,1.7,1.5,1.3,1.6,1.4,1.6,1.3,1.2,0.9,1.1,1.1,1.4,1.3,1.5,1.4,1.7,1.7,1.8,1.9,2.2,2.3,2.0,2.1,1.9,2.0,1.9,2.0,2.0,1.7,1.8,1.9,1.8,1.5,1.7,1.8,1.5,1.4,1.2,1.2,1.4,1.3,1.5,1.3,1.6,1.5,1.7,1.7,1.6,1.6,1.3,1.3,1.3,1.2,1.1,1.1,1.1,1.0,0.9,0.8,0.8,0.8,0.8,0.8,0.8,0.9,1.0,1.3,1.5,1.5,1.5,1.5,1.5,1.6,1.6,1.7,1.7,1.7,1.7,1.7,2.2,2.3,2.3,2.1,2.2,1.8,2.0,2.0,2.2,2.4,2.7,2.8,2.2,2.3,1.7,1.7,1.7,1.8,1.9,2.1,2.1,2.1,2.0,2.1,2.0,1.9,1.7,1.6,1.6,1.6,1.7,1.7,1.6,1.5,1.5,1.5,1.5,1.9,1.6,1.8,1.6,1.6,1.8,1.7,1.8,1.7,1.7,1.7,1.7,1.7,1.8,1.7,1.8,1.7,1.6,1.6,1.7,1.7,1.8,1.7,1.6,1.6,1.6,1.5,1.6,1.6],[3.2,2.4,1.7,1.6,1.2,1.5,1.4,1.6,1.7,1.9,2.0,2.4,2.6,2.5,2.1,2.1,1.9,2.1,2.1,1.8,1.8,2.0,1.9,1.7,1.9,2.2,2.2,2.5,2.4,2.5,2.9,3.0,2.9,2.8,2.8,2.9,2.6,2.2,2.3,2.0,1.9,1.9,1.9,1.9,1.7,1.9,1.4,1.5,1.9,1.7,2.0,1.6,1.7,1.4,1.7,1.6,1.8,1.9,2.0,2.4,2.8,3.1,2.9,3.1,3.0,3.0,2.9,2.8,2.5,2.4,2.4,2.4,2.0,2.0,2.0,1.5,1.3,1.2,1.5,1.6,1.8,1.9,2.2,2.3,2.4,2.7,2.7,2.8,2.8,2.4,2.4,2.7,2.4,2.1,2.4,2.4,2.0,2.0,2.3,2.1,1.8,1.9,2.3,2.0,1.7,2.1,1.7,1.9,1.4,1.4,1.1,1.4,1.4,1.8,1.8,2.0,2.1,2.3,2.3,2.5,2.7,3.0,3.1,2.7,3.0,2.6,2.8,2.5,2.7,2.7,2.2,2.3,2.5,2.3,1.9,2.2,2.3,1.8,1.7,1.5,1.4,1.9,1.7,2.0,1.8,2.1,2.0,2.4,2.4,2.0,2.1,1.9,1.7,1.7,1.6,1.6,1.4,1.3,1.3,1.1,1.0,1.0,1.0,0.9,0.8,0.8,0.8,1.0,1.2,1.5,2.2,2.2,2.1,2.2,2.3,2.3,2.4,2.4,2.3,2.3,2.4,2.7,2.7,2.8,2.7,2.7,2.4,2.6,2.7,2.9,3.2,3.4,3.5,2.8,2.8,2.4,2.4,2.5,2.6,2.7,2.8,2.9,2.9,2.8,2.8,2.7,2.6,2.4,2.4,2.3,2.3,2.4,2.4,2.2,2.2,2.1,2.0,2.1,2.4,2.3,2.4,2.3,2.3,2.4,2.3,2.4,2.3,2.5,2.5,2.4,2.4,2.6,2.4,2.4,2.4,2.3,2.3,2.5,2.4,2.6,2.4,2.2,2.2,2.2,2.2,2.2,2.3],[3.2,2.4,1.8,1.8,1.5,1.7,1.6,1.7,1.9,2.0,2.2,2.5,2.8,2.6,2.2,2.2,2.1,2.4,2.4,2.2,2.1,2.6,2.3,2.1,2.4,2.7,2.6,2.9,2.7,2.9,3.2,3.3,3.1,3.1,3.0,3.0,2.8,2.5,2.6,2.3,2.3,2.2,2.2,2.3,1.9,2.0,1.6,1.7,2.0,1.8,2.2,1.7,2.0,1.8,1.9,2.0,2.1,2.3,2.2,2.6,2.9,3.1,2.9,3.1,2.9,2.9,2.8,2.7,2.5,2.3,2.3,2.3,2.0,1.8,1.9,1.6,1.3,1.3,1.5,1.7,1.8,2.0,2.3,2.5,2.5,2.9,2.7,2.8,2.9,2.5,2.5,2.6,2.5,2.2,2.4,2.4,2.1,1.9,2.2,2.1,1.7,1.8,2.1,2.0,1.5,1.9,1.5,1.7,1.3,1.3,1.1,1.5,1.6,1.8,2.0,2.2,2.2,2.5,2.5,2.7,2.8,3.1,3.2,2.8,3.0,2.6,2.7,2.5,2.7,2.6,2.3,2.4,2.5,2.2,1.9,2.2,2.2,1.8,1.6,1.5,1.5,1.9,1.8,2.2,2.1,2.3,2.3,2.7,2.6,2.3,2.3,2.1,2.1,1.9,1.9,1.8,1.6,1.4,1.4,1.4,1.2,1.1,1.1,0.9,0.9,0.8,0.8,0.8,1.1,1.3,2.3,2.3,2.2,2.2,2.3,2.3,2.4,2.5,2.5,2.6,2.6,2.9,2.9,2.9,2.8,2.9,2.7,2.7,2.9,3.1,3.3,3.5,3.5,2.9,2.9,2.6,2.5,2.6,2.6,2.7,2.8,2.9,2.9,2.8,2.8,2.7,2.6,2.5,2.5,2.4,2.3,2.2,2.2,2.2,2.2,2.0,2.0,2.0,2.6,2.6,2.6,2.5,2.5,2.6,2.6,2.5,2.7,2.7,2.7,2.7,2.8,2.9,2.7,2.7,2.7,2.6,2.6,2.7,2.8,2.8,2.6,2.5,2.4,2.6,2.5,2.5,2.6],[3.9,3.3,2.4,2.6,2.0,2.4,2.5,2.7,3.1,2.9,3.1,3.4,3.9,3.9,3.3,3.5,3.4,3.9,3.9,3.2,3.4,3.9,3.6,3.4,3.6,4.4,4.4,4.8,4.5,4.6,5.0,5.1,4.6,4.8,4.5,4.6,4.5,3.9,4.0,3.5,3.5,3.6,3.5,3.5,3.2,3.3,2.6,2.6,3.2,2.7,3.2,2.6,3.0,3.0,2.9,3.1,3.2,3.6,3.5,3.9,4.4,4.5,4.0,4.5,4.0,4.2,4.1,4.1,3.6,3.5,3.3,3.3,3.1,2.8,2.9,2.4,1.7,2.1,2.4,2.7,2.6,2.8,3.0,3.4,3.3,3.8,3.7,3.8,3.8,3.3,3.2,3.5,3.3,2.8,3.2,3.3,3.0,2.5,3.0,3.0,2.4,2.4,2.9,2.8,2.3,2.6,2.1,2.3,1.8,1.8,1.6,2.1,2.3,2.3,2.8,3.0,3.2,3.5,3.5,4.0,4.0,4.5,4.6,3.8,4.1,3.3,3.6,3.4,3.6,3.4,3.1,3.1,3.2,2.9,2.6,3.0,2.9,2.3,2.2,2.0,2.0,2.5,2.7,3.0,2.9,3.4,3.5,4.2,4.0,3.7,3.4,3.0,3.2,3.2,2.8,2.8,2.5,2.2,2.0,2.1,1.8,1.8,1.6,1.5,1.4,1.1,0.9,0.8,1.1,1.4,3.4,3.4,3.3,3.4,3.5,3.5,3.7,3.6,3.6,3.6,3.7,3.6,3.7,3.9,3.8,3.6,3.6,3.8,4.0,4.3,4.5,4.6,4.7,4.0,3.7,3.6,3.6,3.5,3.6,3.7,3.9,4.0,3.9,3.7,3.7,3.7,3.6,3.5,3.5,3.5,3.4,3.5,3.5,3.4,3.3,3.1,3.0,3.2,3.7,3.9,3.8,3.9,3.8,3.8,3.9,3.6,4.1,4.2,4.4,4.2,4.5,4.7,4.3,4.5,4.3,4.0,4.0,4.3,4.2,4.4,4.0,3.8,3.9,3.9,3.9,3.9,4.0],[5.1,4.6,3.7,3.8,3.3,3.3,4.1,3.6,4.6,4.5,5.4,6.1,6.3,6.9,5.9,6.1,5.3,5.7,6.3,5.3,5.0,5.7,5.7,5.3,5.6,6.5,6.8,7.2,7.1,6.8,7.4,7.3,6.3,6.5,6.3,6.3,5.9,5.2,5.3,4.8,5.2,4.9,5.3,5.3,5.1,5.5,4.6,4.5,5.0,4.1,5.1,4.2,4.2,4.5,3.9,4.2,4.3,5.0,4.9,5.2,6.0,6.3,5.8,6.4,6.0,6.2,6.0,5.7,5.1,5.2,5.2,4.5,4.3,4.1,3.9,3.4,2.6,3.2,4.0,4.2,5.1,5.2,6.1,6.7,6.9,7.6,7.4,7.9,7.6,6.9,6.8,7.5,6.3,6.0,6.4,6.2,5.2,5.2,5.6,5.1,4.1,4.9,5.2,4.3,3.8,4.8,3.9,4.3,3.4,3.4,2.7,4.1,5.1,5.8,5.5,6.4,6.2,6.9,7.2,7.6,7.9,8.6,8.5,7.9,8.2,7.5,8.0,7.4,7.4,7.5,6.8,6.4,6.9,6.6,5.9,6.0,6.2,5.5,4.5,4.5,4.4,6.0,5.7,6.2,5.4,6.4,6.2,7.3,7.5,6.7,6.6,5.8,5.6,5.6,5.7,5.8,4.3,4.3,4.4,3.8,3.2,3.3,2.8,2.3,2.2,2.3,1.8,1.1,0.8,1.3,5.0,5.1,5.1,5.0,5.1,5.1,5.3,5.4,5.5,5.5,5.4,5.5,5.7,5.9,5.6,5.4,5.4,5.6,5.9,6.2,6.7,7.1,6.8,5.9,5.4,5.8,5.7,5.9,6.0,6.3,6.6,6.5,6.5,6.2,6.4,6.4,6.2,5.7,5.5,5.2,5.4,4.9,4.8,5.0,4.9,4.9,4.8,5.1,5.9,6.4,5.8,6.3,6.1,6.2,5.9,5.7,6.7,6.9,7.0,7.2,6.9,7.2,6.9,7.2,7.1,7.1,7.1,7.5,7.5,7.8,7.3,6.9,7.0,7.1,6.8,6.9,5.6],[7.1,6.3,4.9,5.8,5.2,6.3,7.1,7.9,8.7,9.2,9.7,11.7,11.9,11.9,11.1,10.8,9.2,10.5,11.1,8.9,8.6,9.7,9.4,8.5,8.6,9.9,10.0,10.5,11.8,11.5,11.7,11.7,11.1,11.3,12.0,11.9,11.0,9.8,9.7,8.3,8.5,7.4,7.7,6.9,6.9,6.9,6.0,5.7,6.4,5.2,6.3,5.7,6.0,6.5,6.8,8.0,8.3,8.9,9.5,11.2,11.6,12.3,11.4,11.5,10.4,11.1,10.1,10.3,10.1,9.2,9.2,8.7,8.6,8.0,7.4,7.1,5.1,6.6,7.9,8.0,9.0,9.7,10.4,11.6,11.5,12.4,12.1,13.0,12.6,12.2,11.4,11.9,11.3,10.0,9.8,10.1,9.6,9.1,9.5,9.2,7.4,7.4,8.8,8.5,6.8,7.3,6.0,5.8,4.7,5.6,4.5,6.7,8.5,9.5,9.4,10.9,10.6,11.2,11.8,12.3,13.0,13.5,13.5,12.7,13.6,12.1,12.6,11.6,11.2,11.6,11.1,10.4,10.3,10.0,9.5,9.0,9.2,8.3,6.6,7.5,7.7,9.9,9.0,10.6,9.1,10.6,10.4,12.0,11.9,10.4,10.7,9.0,9.1,8.6,8.9,9.4,7.3,6.9,7.1,6.7,4.5,4.7,4.4,4.1,3.0,3.1,3.1,2.1,1.3,0.8,9.6,9.7,9.4,9.4,9.6,9.8,10.2,10.2,10.2,10.4,10.6,11.3,11.2,11.1,10.5,10.9,10.5,10.9,11.4,11.7,12.0,12.1,12.0,11.5,11.3,10.8,10.7,10.8,11.4,11.7,11.9,11.9,11.9,11.6,11.8,11.6,11.3,10.2,10.2,9.8,9.4,9.5,9.3,9.4,9.4,9.4,9.1,9.3,11.0,10.7,11.1,10.8,10.4,11.2,11.0,10.9,11.0,11.4,11.5,11.5,11.5,12.0,11.1,11.6,11.4,11.1,11.5,11.8,11.8,12.4,11.4,10.9,10.9,11.2,10.8,11.2,10.3],[6.8,6.5,6.1,5.5,4.8,4.1,3.7,2.1,2.5,1.6,2.1,2.9,2.9,3.4,3.1,3.4,2.6,3.3,4.0,3.6,3.4,4.2,4.7,4.6,4.8,5.6,5.9,5.4,5.3,4.3,5.1,4.5,4.2,4.1,3.4,3.4,3.4,2.5,3.5,3.8,4.1,5.3,5.4,6.4,5.9,6.9,6.1,6.7,7.3,6.4,7.0,6.3,5.6,5.2,4.4,3.5,2.8,2.9,1.6,2.3,2.7,2.7,2.4,2.7,2.7,2.9,2.9,3.3,2.0,2.4,3.1,2.8,1.8,2.7,3.9,3.3,4.0,3.6,2.5,3.0,2.7,2.8,3.2,4.1,5.1,5.4,4.3,5.0,4.3,3.5,4.3,4.1,3.0,2.8,3.4,2.6,1.8,3.0,2.7,1.8,2.1,2.6,2.1,1.9,2.8,3.0,3.5,3.9,4.3,3.2,4.0,3.6,3.9,3.6,3.5,4.1,3.9,4.5,5.4,5.5,5.4,6.3,5.8,5.9,5.7,5.0,6.2,5.9,6.4,5.6,5.0,5.9,5.9,4.5,4.8,5.7,5.3,4.1,5.4,4.2,4.9,4.7,4.5,5.2,4.1,5.1,4.5,5.4,5.7,5.5,5.5,5.3,4.7,5.8,5.6,4.2,4.3,5.3,5.0,4.0,5.0,5.5,4.4,4.5,6.0,5.6,4.5,5.3,5.8,5.1,0.8,0.8,0.8,1.0,1.1,1.3,1.5,1.5,1.6,1.7,1.9,2.3,2.5,2.6,2.5,2.4,2.3,2.4,2.8,3.0,3.3,3.8,3.8,2.9,2.3,1.9,1.9,2.1,2.4,2.7,2.9,2.9,2.9,2.6,2.8,2.8,2.5,1.9,1.5,1.3,1.6,1.4,1.3,1.2,1.0,1.0,1.0,0.9,3.4,3.3,3.6,3.3,3.1,3.1,3.2,2.8,3.5,3.7,3.9,3.8,4.0,4.5,4.1,4.5,4.0,4.1,4.3,4.7,4.7,5.2,4.8,4.3,4.5,4.2,4.0,4.0,3.1],[6.4,6.1,5.7,5.3,4.4,3.7,3.5,2.0,2.2,1.4,2.0,2.5,2.5,3.3,2.8,3.3,2.3,3.4,3.6,3.4,3.5,3.8,4.4,4.4,4.7,5.3,5.3,5.0,4.7,4.4,4.9,4.5,4.0,3.7,3.5,3.2,3.1,2.3,3.3,3.6,3.8,4.8,5.3,5.8,5.4,6.4,5.5,6.2,6.7,6.0,6.5,5.7,5.0,4.5,4.2,3.5,2.4,2.6,1.5,2.1,2.5,2.6,2.2,2.4,2.5,2.5,2.6,2.7,1.9,2.0,2.5,2.5,1.7,2.5,3.3,2.8,3.6,3.2,2.1,2.6,2.7,2.7,3.2,3.9,4.5,4.8,4.0,4.6,4.0,3.5,4.1,4.0,2.9,2.9,3.7,2.1,1.7,2.8,2.5,1.6,1.9,2.6,2.1,1.7,2.6,2.8,3.3,3.8,4.2,3.3,3.7,3.6,3.6,3.9,3.2,4.0,3.8,4.0,4.9,4.9,5.0,5.7,5.3,5.4,5.3,4.6,6.0,5.5,5.9,5.7,5.1,5.5,5.9,4.6,4.8,5.5,5.3,4.1,5.1,4.1,4.6,4.7,4.2,4.8,4.0,4.6,4.2,4.8,5.1,5.0,5.0,4.8,4.3,5.2,5.1,3.8,4.0,4.8,4.4,3.9,4.5,4.9,4.0,4.0,5.5,5.2,4.3,5.0,5.6,4.9,0.8,0.8,0.8,0.9,1.1,1.2,1.3,1.4,1.5,1.5,1.8,2.3,2.4,2.4,2.3,2.3,2.2,2.3,2.6,2.9,3.1,3.6,3.6,2.9,2.3,1.8,1.7,2.1,2.2,2.3,2.7,2.6,2.7,2.3,2.4,2.5,2.1,1.6,1.3,1.2,1.4,1.1,1.2,1.0,0.9,0.9,1.0,0.8,3.2,3.2,3.4,3.1,2.7,2.9,2.8,2.6,3.3,3.5,3.5,3.6,3.7,4.1,3.8,4.1,3.7,3.8,3.8,4.2,4.4,4.7,4.3,3.9,4.1,3.9,3.7,3.6,2.9],[3.7,3.1,2.5,2.2,2.0,1.6,1.6,1.2,1.4,1.0,1.2,1.4,1.5,1.7,1.6,1.7,1.4,1.7,1.9,1.8,1.7,2.0,2.1,2.0,2.2,2.3,2.7,2.6,2.4,2.2,2.5,2.5,2.3,2.1,2.0,1.8,1.8,1.4,1.7,1.7,1.9,2.2,2.3,2.7,2.5,2.9,2.6,3.0,3.2,2.9,3.0,2.6,2.3,2.0,1.8,1.7,1.4,1.5,1.1,1.4,1.8,1.7,1.5,1.7,1.7,1.5,1.5,1.5,1.1,1.1,1.4,1.4,1.0,1.3,1.5,1.4,1.6,1.5,1.2,1.5,1.4,1.5,1.6,1.9,2.1,2.1,2.0,2.1,1.8,1.6,1.9,1.8,1.4,1.5,1.6,1.2,1.0,1.4,1.2,0.9,1.1,1.3,1.1,1.0,1.3,1.5,1.6,1.8,1.9,1.5,1.7,1.6,1.7,1.7,1.8,2.0,1.9,2.1,2.3,2.5,2.4,2.8,2.7,2.5,2.3,2.1,2.5,2.5,2.7,2.3,2.2,2.4,2.4,2.0,2.1,2.4,2.2,1.8,2.2,1.8,2.1,2.1,2.1,2.2,2.0,2.2,2.1,2.3,2.6,2.5,2.5,2.3,2.2,2.4,2.3,2.0,2.1,2.2,2.1,1.8,2.1,2.2,1.9,1.9,2.3,2.3,2.0,2.3,2.7,2.8,0.8,0.8,1.1,0.8,0.8,0.8,0.9,0.9,0.9,1.0,1.1,1.7,1.7,1.7,1.6,1.6,1.4,1.6,1.6,1.9,2.1,2.5,2.5,1.8,1.8,1.1,1.1,1.2,1.3,1.3,1.6,1.6,1.6,1.4,1.5,1.5,1.4,1.0,0.9,0.8,0.9,0.8,0.8,0.8,0.8,0.8,0.8,0.8,1.9,1.7,1.9,1.7,1.6,1.8,1.7,1.7,1.8,1.9,2.0,1.9,2.0,2.1,2.1,2.1,2.1,2.0,2.1,2.2,2.2,2.3,2.3,2.1,2.1,2.1,2.0,2.0,1.7],[3.5,2.8,2.2,1.9,1.7,1.4,1.4,1.1,1.3,1.0,1.1,1.3,1.3,1.5,1.5,1.6,1.3,1.5,1.8,1.7,1.6,1.8,1.9,1.8,1.9,2.1,2.4,2.3,2.1,2.0,2.3,2.3,2.1,1.9,1.8,1.7,1.6,1.3,1.6,1.5,1.7,1.9,2.0,2.3,2.2,2.6,2.3,2.6,2.8,2.5,2.6,2.3,2.1,1.8,1.7,1.5,1.3,1.4,1.0,1.3,1.7,1.6,1.4,1.6,1.6,1.4,1.3,1.4,1.0,1.0,1.2,1.2,0.9,1.1,1.4,1.2,1.4,1.4,1.2,1.5,1.3,1.4,1.5,1.7,1.9,1.9,1.7,1.8,1.6,1.5,1.7,1.6,1.3,1.4,1.4,1.1,1.0,1.3,1.2,0.9,1.1,1.2,1.0,0.9,1.2,1.3,1.4,1.7,1.7,1.3,1.6,1.5,1.6,1.6,1.7,1.8,1.7,1.8,2.1,2.3,2.1,2.5,2.4,2.2,2.1,1.9,2.3,2.3,2.4,2.1,1.9,2.2,2.1,1.8,1.9,2.1,1.9,1.6,1.9,1.7,1.9,1.9,1.9,2.0,1.9,2.0,1.9,2.1,2.4,2.2,2.3,2.1,2.0,2.2,2.2,1.9,1.9,2.0,1.9,1.6,1.9,2.1,1.8,1.8,2.1,2.1,1.8,2.1,2.5,2.6,0.8,0.8,0.8,1.1,0.8,0.8,0.8,0.8,0.8,0.8,0.9,1.4,1.5,1.6,1.5,1.5,1.2,1.4,1.4,1.7,1.9,2.4,2.4,1.6,1.5,0.9,0.9,0.9,1.1,1.1,1.4,1.4,1.3,1.2,1.3,1.3,1.2,0.8,0.8,0.8,0.9,0.8,0.8,0.8,0.8,0.8,0.8,0.8,1.8,1.6,1.7,1.5,1.4,1.6,1.6,1.5,1.6,1.7,1.7,1.7,1.8,1.9,1.8,1.9,1.9,1.8,1.9,1.9,2.0,2.1,2.0,1.9,1.9,1.9,1.8,1.8,1.5],[3.6,2.9,2.4,2.0,1.9,1.6,1.6,1.2,1.4,1.0,1.2,1.3,1.3,1.5,1.5,1.7,1.4,1.6,1.8,1.8,1.7,2.0,2.0,2.0,2.1,2.3,2.6,2.4,2.3,2.2,2.4,2.4,2.2,1.9,1.8,1.7,1.6,1.3,1.6,1.6,1.8,2.0,2.2,2.5,2.4,2.8,2.5,2.8,2.9,2.7,2.7,2.4,2.2,1.9,1.8,1.7,1.3,1.5,1.1,1.3,1.7,1.6,1.4,1.7,1.6,1.4,1.5,1.5,1.0,1.0,1.4,1.3,1.0,1.3,1.5,1.3,1.6,1.5,1.3,1.5,1.3,1.5,1.5,1.8,2.0,2.0,1.8,1.9,1.6,1.5,1.7,1.6,1.3,1.4,1.5,1.1,1.0,1.3,1.2,0.9,1.1,1.3,1.1,1.0,1.3,1.4,1.6,1.8,1.8,1.4,1.7,1.5,1.7,1.6,1.7,1.9,1.9,1.9,2.2,2.4,2.2,2.6,2.5,2.3,2.1,2.0,2.3,2.4,2.6,2.2,2.1,2.3,2.2,1.9,2.0,2.2,2.0,1.8,2.0,1.8,2.1,2.1,2.0,2.2,2.0,2.2,2.0,2.3,2.6,2.4,2.5,2.3,2.1,2.4,2.3,1.9,1.9,2.2,2.1,1.7,2.0,2.2,1.9,1.9,2.2,2.2,1.9,2.2,2.6,2.7,0.9,0.8,0.8,0.8,1.1,0.8,0.8,0.8,0.8,0.8,0.9,1.3,1.4,1.5,1.4,1.5,1.1,1.3,1.4,1.7,1.9,2.4,2.5,1.6,1.4,0.8,0.8,0.9,1.0,1.0,1.4,1.4,1.4,1.2,1.4,1.3,1.2,0.8,0.8,0.8,0.8,0.8,0.8,0.8,0.8,0.8,0.8,0.8,1.8,1.7,1.8,1.5,1.5,1.7,1.6,1.6,1.7,1.7,1.8,1.8,1.9,2.0,1.9,2.0,1.9,1.9,2.0,2.1,2.1,2.2,2.1,2.0,2.0,2.0,1.9,1.9,1.5],[3.6,2.9,2.4,2.0,1.9,1.5,1.5,1.2,1.4,1.0,1.1,1.2,1.2,1.4,1.4,1.6,1.3,1.5,1.8,1.7,1.7,1.9,2.0,2.0,2.0,2.2,2.5,2.3,2.2,2.1,2.3,2.3,2.1,1.9,1.7,1.6,1.6,1.3,1.6,1.6,1.8,2.0,2.1,2.4,2.4,2.7,2.4,2.7,2.9,2.7,2.7,2.4,2.1,1.9,1.7,1.6,1.3,1.4,1.0,1.2,1.5,1.5,1.3,1.5,1.6,1.4,1.4,1.4,1.0,1.1,1.3,1.3,1.0,1.2,1.5,1.3,1.6,1.5,1.3,1.5,1.3,1.4,1.5,1.7,1.9,1.9,1.6,1.7,1.4,1.4,1.6,1.4,1.2,1.4,1.3,1.0,1.0,1.2,1.1,0.9,1.1,1.2,1.1,1.0,1.3,1.4,1.5,1.7,1.7,1.4,1.6,1.5,1.7,1.6,1.7,1.8,1.7,1.8,2.1,2.3,2.1,2.5,2.3,2.1,2.0,1.8,2.2,2.3,2.3,2.0,1.9,2.1,2.0,1.7,1.9,2.1,1.9,1.6,1.9,1.7,1.9,1.9,1.9,2.0,1.9,2.1,1.9,2.1,2.5,2.3,2.4,2.1,2.0,2.2,2.2,1.9,1.9,2.1,2.0,1.7,2.0,2.1,1.8,1.8,2.1,2.1,1.9,2.2,2.5,2.6,0.9,0.8,0.8,0.8,0.8,1.1,0.8,0.8,0.8,0.8,0.8,1.2,1.3,1.4,1.4,1.4,1.0,1.2,1.3,1.6,1.9,2.3,2.4,1.5,1.4,0.8,0.8,0.8,0.9,0.9,1.2,1.3,1.2,1.1,1.3,1.2,1.1,0.8,0.8,0.8,0.8,0.8,0.8,0.8,0.8,0.8,0.9,0.9,1.8,1.6,1.7,1.5,1.4,1.6,1.6,1.5,1.6,1.6,1.7,1.7,1.8,1.9,1.8,1.9,1.8,1.8,1.9,1.9,2.0,2.1,2.0,1.9,1.9,1.9,1.8,1.8,1.4],[3.7,3.1,2.5,2.1,2.0,1.7,1.6,1.3,1.4,1.1,1.2,1.2,1.3,1.5,1.5,1.6,1.4,1.5,1.8,1.7,1.7,1.9,2.0,2.0,2.1,2.2,2.5,2.4,2.2,2.1,2.3,2.3,2.1,1.8,1.7,1.6,1.6,1.3,1.6,1.7,1.8,2.1,2.2,2.6,2.5,2.9,2.6,3.0,3.1,2.9,2.8,2.5,2.3,2.0,1.8,1.7,1.4,1.4,1.1,1.2,1.6,1.5,1.2,1.5,1.5,1.4,1.5,1.5,1.0,1.2,1.4,1.4,1.1,1.4,1.6,1.4,1.7,1.6,1.4,1.5,1.4,1.5,1.5,1.7,2.0,1.9,1.7,1.8,1.5,1.4,1.7,1.5,1.2,1.4,1.4,1.0,1.0,1.3,1.2,0.9,1.2,1.3,1.2,1.1,1.4,1.5,1.6,1.9,1.9,1.5,1.8,1.6,1.8,1.7,1.7,1.9,1.7,1.9,2.2,2.3,2.2,2.6,2.4,2.3,2.1,2.0,2.3,2.4,2.5,2.2,2.0,2.3,2.2,1.8,2.0,2.2,2.0,1.8,2.0,1.9,2.1,2.0,2.1,2.2,2.0,2.1,1.9,2.2,2.5,2.4,2.5,2.2,2.0,2.3,2.3,1.9,2.0,2.2,2.1,1.8,2.1,2.3,2.0,2.0,2.3,2.3,2.1,2.4,2.7,2.8,0.9,0.9,0.9,0.8,0.8,0.8,0.9,0.8,0.8,0.8,0.8,1.2,1.3,1.5,1.4,1.3,1.0,1.2,1.3,1.6,1.9,2.4,2.5,1.5,1.3,0.8,0.8,0.8,0.9,1.0,1.3,1.3,1.3,1.1,1.3,1.3,1.1,0.8,0.8,0.8,0.8,0.8,0.8,0.8,0.8,0.9,1.0,0.9,1.8,1.6,1.7,1.5,1.4,1.6,1.6,1.6,1.6,1.7,1.7,1.8,1.8,1.9,1.8,1.9,1.8,1.9,1.9,2.0,2.0,2.1,2.0,1.9,1.9,1.9,1.8,1.8,1.4],[3.7,3.0,2.5,2.2,2.0,1.7,1.6,1.3,1.4,1.1,1.1,1.2,1.2,1.4,1.4,1.6,1.3,1.5,1.8,1.7,1.7,1.9,2.0,2.0,2.0,2.2,2.5,2.4,2.1,2.1,2.3,2.3,2.1,1.8,1.7,1.6,1.6,1.3,1.6,1.6,1.8,2.1,2.2,2.5,2.4,2.8,2.6,2.9,3.0,2.9,2.8,2.5,2.2,2.0,1.8,1.7,1.4,1.4,1.0,1.2,1.6,1.5,1.2,1.5,1.6,1.4,1.5,1.5,1.1,1.2,1.4,1.4,1.1,1.3,1.6,1.4,1.7,1.6,1.4,1.5,1.4,1.4,1.4,1.6,1.9,1.9,1.6,1.7,1.4,1.4,1.6,1.4,1.2,1.4,1.3,1.0,1.0,1.3,1.2,0.9,1.2,1.3,1.2,1.1,1.4,1.5,1.6,1.9,1.9,1.5,1.8,1.6,1.8,1.7,1.7,1.8,1.7,1.8,2.1,2.2,2.1,2.5,2.4,2.1,2.0,1.9,2.2,2.3,2.4,2.1,1.9,2.2,2.1,1.8,1.9,2.2,1.9,1.7,2.0,1.8,2.0,2.0,2.0,2.1,2.0,2.1,1.9,2.1,2.4,2.3,2.4,2.2,2.0,2.3,2.3,1.9,1.9,2.2,2.1,1.8,2.1,2.3,1.9,1.9,2.3,2.3,2.1,2.4,2.7,2.8,0.9,0.9,0.9,0.8,0.8,0.8,0.8,0.9,0.8,0.8,0.8,1.2,1.3,1.5,1.4,1.3,1.0,1.2,1.3,1.6,1.9,2.4,2.5,1.6,1.4,0.8,0.8,0.8,0.8,0.9,1.2,1.3,1.2,1.0,1.3,1.2,1.1,0.8,0.8,0.8,0.8,0.8,0.9,0.9,0.8,0.9,1.0,0.9,1.7,1.5,1.7,1.4,1.4,1.6,1.6,1.6,1.6,1.6,1.7,1.7,1.7,1.8,1.8,1.9,1.8,1.8,1.8,1.9,2.0,2.0,2.0,1.9,1.9,1.8,1.8,1.7,1.4],[3.7,3.1,2.5,2.2,1.9,1.7,1.6,1.3,1.4,1.1,1.1,1.1,1.2,1.4,1.4,1.5,1.3,1.5,1.7,1.7,1.6,1.9,2.0,2.0,2.1,2.2,2.5,2.3,2.1,2.0,2.2,2.2,2.0,1.8,1.7,1.6,1.6,1.3,1.6,1.6,1.8,2.0,2.2,2.5,2.5,2.9,2.6,2.9,3.1,2.9,2.8,2.5,2.2,2.0,1.8,1.7,1.4,1.4,1.1,1.2,1.5,1.4,1.2,1.5,1.6,1.4,1.5,1.5,1.2,1.2,1.4,1.4,1.1,1.3,1.6,1.4,1.7,1.6,1.3,1.5,1.4,1.4,1.4,1.5,1.9,1.8,1.5,1.7,1.4,1.3,1.5,1.4,1.1,1.3,1.3,0.9,1.0,1.3,1.1,0.9,1.2,1.3,1.2,1.1,1.4,1.6,1.6,1.9,1.9,1.5,1.8,1.5,1.8,1.6,1.7,1.8,1.7,1.8,2.1,2.2,2.0,2.4,2.3,2.1,1.9,1.8,2.2,2.3,2.3,2.0,1.9,2.2,2.0,1.7,1.9,2.1,1.9,1.7,1.9,1.8,2.0,1.9,2.0,2.0,2.0,2.1,1.9,2.1,2.4,2.3,2.4,2.2,2.0,2.3,2.3,1.9,1.9,2.2,2.1,1.8,2.1,2.3,1.9,1.9,2.3,2.3,2.1,2.4,2.7,2.9,0.9,0.9,0.9,0.8,0.8,0.8,0.8,0.8,1.1,0.8,0.8,1.2,1.3,1.4,1.2,1.3,0.9,1.2,1.2,1.6,1.9,2.3,2.4,1.5,1.4,0.8,0.8,0.8,0.8,0.9,1.2,1.2,1.2,1.1,1.3,1.2,1.0,0.8,0.8,0.8,0.8,0.8,0.9,0.9,0.9,0.9,1.0,1.0,1.7,1.5,1.7,1.4,1.4,1.6,1.6,1.6,1.6,1.6,1.6,1.7,1.7,1.8,1.8,1.9,1.8,1.8,1.8,1.9,1.9,2.0,1.9,1.9,1.9,1.8,1.8,1.7,1.4],[4.1,3.3,2.8,2.4,2.3,1.9,1.9,1.5,1.6,1.2,1.2,1.2,1.3,1.5,1.5,1.7,1.4,1.6,1.9,2.0,1.9,2.1,2.3,2.4,2.4,2.5,2.8,2.6,2.4,2.2,2.4,2.3,2.2,2.0,1.7,1.7,1.7,1.4,1.8,1.8,2.1,2.3,2.5,2.9,2.9,3.3,3.1,3.4,3.6,3.3,3.2,2.8,2.6,2.3,2.0,2.0,1.6,1.6,1.1,1.3,1.6,1.5,1.2,1.6,1.7,1.6,1.7,1.7,1.2,1.3,1.6,1.5,1.2,1.5,1.7,1.6,1.9,1.8,1.6,1.7,1.5,1.6,1.5,1.7,2.1,2.0,1.7,1.8,1.5,1.5,1.7,1.5,1.2,1.5,1.4,1.0,1.1,1.4,1.3,1.0,1.4,1.4,1.3,1.2,1.5,1.7,1.8,2.0,2.1,1.7,2.0,1.8,2.1,1.9,1.9,2.0,1.9,2.0,2.3,2.5,2.2,2.6,2.4,2.3,2.1,2.0,2.4,2.5,2.6,2.2,2.1,2.5,2.3,1.9,2.1,2.4,2.1,1.9,2.2,2.0,2.4,2.2,2.3,2.3,2.2,2.3,2.2,2.3,2.7,2.6,2.6,2.5,2.4,2.7,2.7,2.3,2.3,2.6,2.5,2.1,2.4,2.8,2.2,2.2,2.7,2.6,2.4,2.6,3.0,3.1,1.1,1.0,0.9,0.9,0.8,0.8,0.8,0.8,0.8,1.1,0.8,1.1,1.3,1.3,1.2,1.3,0.9,1.2,1.2,1.6,1.9,2.3,2.4,1.5,1.3,0.8,0.8,0.8,0.9,0.9,1.3,1.4,1.3,1.2,1.3,1.2,1.1,0.8,0.8,0.8,0.8,0.9,1.0,1.0,1.0,1.0,1.1,1.0,1.9,1.6,1.8,1.6,1.5,1.7,1.7,1.7,1.7,1.7,1.8,1.8,1.9,2.0,1.9,2.0,1.9,1.9,2.0,2.1,2.1,2.2,2.2,2.1,2.1,2.0,2.0,1.9,1.5],[8.8,9.1,9.5,9.3,9.3,7.4,7.7,4.6,4.7,2.5,2.3,2.3,2.0,3.5,4.0,4.8,3.4,5.0,5.7,6.5,6.0,6.9,7.8,7.9,7.8,8.2,8.5,6.9,6.7,5.6,5.4,4.5,4.2,4.1,2.6,2.5,4.1,3.0,5.5,5.9,7.4,8.7,8.5,9.9,8.7,11.0,8.8,10.2,10.8,9.5,11.2,9.1,9.6,8.9,7.8,7.1,4.7,5.0,2.3,2.2,2.2,2.3,2.0,2.7,3.3,3.9,5.6,4.8,3.0,4.1,5.5,4.5,3.2,5.9,6.5,6.4,8.0,7.5,6.5,6.7,4.9,4.6,5.3,5.2,6.2,6.6,5.4,6.0,4.9,4.3,5.4,5.2,2.9,5.1,4.4,2.3,2.3,4.8,4.1,2.4,3.9,4.7,4.0,3.6,5.1,6.7,6.8,5.7,7.3,6.0,7.9,6.6,7.4,6.0,6.3,5.9,5.5,5.6,7.1,6.9,6.8,7.1,6.3,7.3,7.3,6.9,7.8,7.6,8.3,6.4,7.4,8.0,7.6,6.6,7.8,8.2,6.3,6.5,8.2,7.2,8.1,7.5,8.0,7.7,7.0,7.5,6.3,6.8,7.6,7.9,7.8,8.4,8.1,9.0,8.5,7.4,8.1,9.1,8.1,7.3,8.9,9.7,8.3,8.8,10.5,9.0,8.5,8.1,8.9,7.1,2.9,2.8,2.4,2.3,2.2,2.1,2.2,1.5,1.2,0.8,1.1,0.9,1.6,1.5,1.4,1.7,1.1,1.3,1.8,2.1,2.4,2.9,2.9,1.8,0.9,1.1,1.2,1.8,2.5,2.5,3.0,3.1,3.0,2.8,2.6,2.8,2.4,1.3,1.2,1.7,1.5,2.6,2.7,2.5,2.3,2.6,2.8,2.8,4.2,4.0,4.4,4.1,3.3,3.1,3.3,3.1,4.5,4.7,4.8,5.1,4.9,5.1,5.2,5.6,5.4,5.7,5.6,6.3,6.5,6.8,6.5,6.2,6.5,5.9,5.9,5.6,3.5],[13.3,13.1,12.3,11.5,12.2,9.9,9.0,9.9,7.5,4.9,3.8,3.5,3.0,4.8,4.6,6.7,4.9,7.3,9.8,9.2,8.9,10.7,11.0,10.8,10.4,11.0,11.6,11.0,10.9,8.5,7.8,6.4,6.6,5.6,3.9,3.8,5.9,6.3,6.7,8.2,9.7,12.1,11.6,12.3,11.3,13.8,11.7,13.2,14.0,12.8,13.5,12.0,11.9,12.4,11.2,9.3,9.7,7.1,3.8,3.8,3.1,3.5,3.5,4.3,5.2,6.6,9.5,7.0,6.5,7.8,8.2,7.4,7.2,8.6,8.8,9.4,10.5,9.2,9.4,9.7,7.4,6.0,6.6,7.7,9.8,9.5,8.1,9.3,8.2,5.5,9.1,8.9,4.8,6.6,8.0,3.6,4.1,8.9,8.1,4.9,7.9,8.9,9.0,8.1,8.7,9.9,10.4,10.3,10.5,8.5,10.4,8.8,9.7,9.8,8.3,9.3,9.6,8.4,11.1,11.2,10.1,11.1,10.1,11.1,10.1,10.7,12.5,12.0,12.1,10.2,11.6,11.6,11.7,10.1,11.8,11.8,10.9,10.5,11.2,10.2,10.5,11.5,10.8,12.1,10.4,11.9,10.7,10.6,11.6,11.7,11.7,12.0,11.5,11.5,11.0,10.1,10.5,11.1,10.4,10.5,11.8,11.1,10.8,11.4,11.5,11.6,11.8,11.2,13.0,11.5,4.0,3.7,4.4,4.4,4.5,4.1,3.6,2.9,1.6,1.1,0.8,0.8,0.8,1.3,1.0,0.9,0.9,1.2,1.6,2.2,2.9,3.4,3.4,1.7,1.0,1.7,2.5,3.5,3.7,4.3,4.2,4.4,4.4,4.2,3.9,4.4,4.1,2.7,2.4,3.6,3.1,5.2,6.0,5.4,4.9,5.6,5.6,4.6,5.6,4.9,5.7,5.0,4.2,3.7,4.0,3.5,5.7,5.8,6.3,6.8,7.1,7.4,7.9,8.5,8.0,8.3,8.5,8.9,9.2,10.1,10.2,9.6,10.4,9.3,9.6,8.8,4.4],[14.2,13.6,12.5,11.7,11.9,9.8,9.6,9.2,7.0,4.7,3.7,3.5,3.0,4.2,4.5,5.9,5.0,6.6,8.5,9.4,9.0,9.8,11.6,11.8,10.9,10.7,11.4,11.1,10.2,8.4,8.1,6.4,6.4,5.3,3.8,3.9,5.7,5.6,8.3,9.7,9.9,11.8,11.8,12.4,12.0,14.0,12.1,13.7,14.7,13.2,13.6,12.3,12.1,12.1,10.7,10.1,9.5,7.1,3.8,3.8,3.1,3.6,3.3,4.5,5.9,7.2,10.1,7.7,7.0,9.3,9.1,9.2,8.6,8.9,9.4,9.0,11.1,9.4,8.8,9.0,7.6,6.3,5.7,6.4,9.2,10.3,7.6,10.4,8.0,5.3,8.5,9.1,4.5,6.1,8.1,4.3,4.3,8.7,7.6,5.3,7.9,10.2,8.9,9.9,8.8,11.1,10.8,11.4,11.7,10.0,11.2,9.6,9.7,10.3,8.5,8.4,7.3,7.1,10.2,10.0,9.6,11.1,10.5,10.8,10.7,10.8,11.8,11.2,11.5,9.7,11.2,11.5,11.0,10.9,12.3,11.9,10.3,11.4,12.3,11.5,11.4,11.6,11.1,11.1,10.5,10.6,8.8,9.4,10.7,11.3,11.1,12.2,12.0,11.6,11.5,10.9,11.9,11.6,11.3,11.1,11.5,11.5,11.4,11.8,11.6,12.4,11.8,11.6,13.9,12.7,3.9,4.3,4.4,4.6,4.2,3.9,3.4,3.1,2.3,1.6,1.0,0.9,0.9,0.8,1.0,1.0,0.8,1.1,1.4,2.0,2.7,3.1,3.1,1.6,0.9,2.4,3.4,3.9,3.6,4.7,4.5,5.0,5.1,4.8,4.7,4.8,4.3,3.5,3.2,3.7,3.9,5.4,5.9,6.0,5.2,6.0,5.9,5.0,5.4,4.6,5.7,4.2,3.5,3.6,4.0,3.6,5.1,5.0,5.2,5.7,5.8,6.1,6.3,7.2,6.3,6.6,6.5,7.4,8.2,9.1,8.4,7.7,7.9,7.1,7.1,7.0,4.3],[15.7,15.2,14.2,13.0,13.8,12.6,11.0,9.2,6.7,4.7,3.5,3.9,3.2,4.6,5.1,5.6,4.3,6.7,8.0,8.6,9.1,10.4,12.5,13.3,11.8,11.4,12.6,11.8,10.6,9.0,9.0,6.7,6.4,5.3,3.6,3.6,5.9,6.0,8.2,10.0,10.8,12.8,13.0,13.9,13.7,15.5,14.0,15.7,16.3,15.1,15.1,14.5,13.0,13.9,12.2,11.2,9.9,7.5,4.1,3.7,3.3,3.6,3.4,4.6,5.8,6.6,9.7,8.0,6.8,9.3,10.1,8.9,8.7,10.9,11.4,11.2,12.3,10.7,8.8,8.3,6.8,5.8,6.1,6.5,8.5,9.2,7.3,9.4,7.3,6.5,7.6,8.3,5.5,6.6,7.9,5.5,4.0,7.8,7.7,5.2,7.7,10.5,8.8,10.0,10.9,12.9,12.3,11.8,12.9,11.6,12.1,11.0,11.7,9.1,8.1,8.0,6.8,7.5,9.6,9.8,9.6,11.2,10.8,10.2,9.9,8.9,10.9,10.6,11.0,10.1,10.3,11.0,10.5,9.8,11.3,11.4,10.0,11.1,11.9,11.4,11.8,10.7,11.0,10.0,9.8,9.8,8.8,10.0,10.7,11.8,11.2,11.5,12.5,12.6,12.2,12.3,14.4,12.9,12.3,11.6,13.5,13.3,12.9,13.9,13.5,14.0,13.1,13.8,16.0,14.7,4.1,4.3,5.0,5.3,5.2,4.4,4.2,3.6,2.9,2.5,1.6,1.1,0.8,0.8,0.8,0.9,0.9,1.2,1.5,2.0,2.8,3.5,3.4,1.7,1.0,3.4,3.8,4.2,4.1,4.9,5.0,5.7,5.9,5.0,4.8,5.0,4.5,3.8,3.6,4.2,4.5,5.7,6.4,6.6,5.9,7.0,7.1,5.9,6.1,5.0,6.5,4.7,4.2,3.9,4.6,4.0,5.5,5.6,5.9,6.3,6.4,6.9,7.1,8.0,7.1,7.1,7.2,8.2,8.6,9.5,8.8,8.0,8.0,7.7,7.4,7.1,4.5],[15.4,15.1,13.7,13.1,12.4,11.9,9.9,8.3,6.1,4.0,3.5,3.7,3.1,5.1,4.9,5.8,4.0,6.4,7.3,8.0,8.3,9.9,10.1,11.0,11.6,11.7,12.2,11.3,9.5,8.2,9.0,6.4,6.0,4.9,3.4,3.3,5.0,4.9,7.2,8.0,11.1,12.6,13.1,13.4,12.6,14.1,12.4,13.7,14.4,13.6,14.3,13.5,13.0,12.3,12.4,9.7,7.9,6.5,3.8,3.2,2.9,3.3,3.3,4.1,6.1,5.8,9.7,6.9,6.0,8.9,10.2,7.0,8.1,10.3,11.8,10.3,11.6,9.9,7.9,7.5,6.6,5.7,5.9,6.3,8.0,8.7,6.9,8.4,6.7,5.7,7.2,7.5,5.1,6.1,7.6,5.2,4.1,7.9,7.2,5.7,7.8,9.3,8.2,9.3,10.6,12.8,12.1,11.8,12.2,9.9,11.5,8.9,9.6,8.0,7.5,7.8,6.6,6.9,9.6,9.6,9.8,11.1,10.9,10.0,9.6,8.6,10.6,10.2,10.8,9.8,9.5,10.4,10.3,8.8,10.3,10.9,10.0,10.3,11.0,10.5,10.6,9.9,10.0,9.8,8.8,9.3,8.0,9.4,10.3,11.2,10.3,10.5,10.6,11.4,10.8,9.6,11.0,11.6,10.8,10.3,12.1,11.6,11.3,12.1,12.2,12.3,12.1,13.0,14.2,13.5,4.2,4.2,5.1,5.4,5.1,4.4,4.0,3.3,2.7,2.5,1.6,1.0,0.9,0.8,0.8,0.8,0.8,1.2,1.6,1.8,2.6,3.1,3.0,1.4,1.1,3.2,3.5,3.6,3.7,4.5,4.4,4.8,5.1,4.6,4.5,4.5,3.9,3.4,3.4,3.9,4.1,5.4,6.3,6.7,6.4,7.2,6.9,6.0,5.8,5.0,5.5,4.5,4.1,3.8,4.2,3.8,5.8,5.8,6.6,6.7,6.7,7.2,6.9,7.5,6.9,7.1,6.7,7.3,7.9,8.6,8.0,7.4,7.6,6.9,7.1,7.1,4.4],[13.5,13.1,12.2,11.5,11.6,10.7,8.8,6.6,5.9,4.0,3.4,3.4,2.8,3.9,4.2,5.2,3.8,6.0,7.1,8.1,7.5,8.3,9.9,10.9,10.7,10.3,10.5,9.6,8.8,6.9,7.1,5.7,5.7,4.9,3.4,3.3,5.2,5.9,7.5,8.0,9.4,11.1,11.7,11.7,11.6,12.5,11.6,12.6,13.0,12.3,12.5,11.9,11.6,11.8,11.7,9.0,6.5,5.8,3.3,3.4,2.8,3.4,3.1,4.1,5.5,5.8,8.3,6.9,5.5,8.5,8.6,7.7,6.4,8.7,9.4,8.4,10.6,9.4,7.7,7.9,6.8,6.0,5.6,6.1,8.1,7.6,6.7,7.5,7.2,5.1,7.4,7.5,4.6,6.0,7.2,3.8,3.9,8.7,7.5,4.9,7.4,9.1,7.9,8.5,8.9,10.5,10.5,10.3,11.2,9.1,10.6,9.0,9.3,9.0,7.5,7.5,6.7,6.5,9.0,8.8,8.0,9.7,8.5,9.1,8.9,9.0,10.1,10.1,10.7,8.7,10.0,10.5,10.5,9.5,10.2,10.9,9.5,10.3,10.9,10.1,10.2,10.0,9.9,9.5,8.9,9.1,7.7,8.7,9.5,10.1,9.7,10.6,10.6,10.8,10.2,9.7,11.2,11.0,10.0,10.7,11.2,11.0,10.5,11.2,11.5,11.6,11.4,11.4,12.6,11.9,3.6,3.8,4.7,4.6,4.5,4.0,3.3,2.7,2.2,1.7,1.0,1.0,1.0,1.0,0.8,0.9,0.8,1.0,1.5,2.0,2.7,3.3,3.1,1.5,0.9,2.3,3.2,3.8,3.8,4.4,4.2,4.2,4.5,4.3,4.1,4.3,4.0,3.2,3.0,3.6,3.6,4.5,5.1,5.4,5.1,5.7,5.8,5.1,5.1,3.9,4.8,3.9,3.4,3.3,3.7,3.3,4.8,4.7,5.1,5.4,5.3,5.8,5.8,6.6,5.9,6.1,6.2,6.9,7.3,8.0,7.6,7.3,7.3,6.7,6.8,6.3,3.7],[10.9,10.5,10.1,9.6,9.4,8.1,8.2,5.4,5.0,3.1,2.7,2.5,1.9,3.1,3.7,4.4,3.4,4.7,5.3,6.0,6.0,6.1,7.6,8.2,7.8,8.4,8.3,7.7,6.9,5.2,5.5,4.7,4.1,3.7,2.6,2.7,3.8,3.6,5.2,6.2,7.0,8.9,8.9,10.1,9.0,11.0,9.5,11.0,11.4,10.6,11.2,9.6,9.6,9.5,8.3,7.4,5.4,4.7,2.9,2.3,2.5,2.7,2.4,3.6,4.1,4.5,5.9,5.1,3.7,4.5,6.6,4.8,4.4,6.7,7.2,6.7,8.7,7.9,6.6,6.1,5.0,4.3,4.5,4.6,6.5,6.0,4.7,6.1,4.7,3.8,5.5,4.9,3.5,4.8,4.8,3.1,3.0,5.4,4.5,3.2,5.5,6.0,4.6,5.1,6.6,7.7,7.7,7.0,8.3,7.2,8.9,7.3,7.8,6.9,5.7,6.0,5.0,5.4,7.5,7.7,6.5,7.5,6.5,7.4,7.2,7.2,8.1,7.8,8.7,6.8,8.0,8.4,8.3,7.3,8.7,8.9,7.2,7.5,8.8,8.0,8.7,8.2,8.0,8.1,6.9,7.5,6.1,7.0,7.8,8.2,8.1,8.4,8.3,8.9,8.8,7.9,9.2,9.2,8.6,8.3,9.3,9.9,9.0,9.6,10.3,10.1,9.3,9.1,10.2,9.0,3.0,2.9,3.2,3.4,3.3,2.6,2.6,2.1,1.7,1.4,1.2,1.0,0.8,1.0,1.0,0.8,1.2,0.8,1.0,1.5,2.1,2.6,2.6,1.0,1.3,1.9,2.3,2.7,3.0,3.2,3.4,3.6,3.7,3.4,3.5,3.5,2.9,2.2,2.1,2.5,2.8,3.4,3.6,3.6,3.6,3.7,3.9,3.9,4.4,3.9,4.2,3.5,2.8,2.9,3.3,3.0,4.4,3.9,4.3,4.6,4.5,4.8,4.9,5.3,5.0,5.2,5.4,5.7,6.2,6.6,6.3,5.9,6.1,5.6,5.4,5.2,3.4],[13.5,12.5,12.1,10.9,11.0,10.2,10.3,7.4,6.6,5.1,4.4,3.6,1.9,3.8,5.0,5.5,4.7,5.5,6.5,7.3,7.0,7.8,9.8,10.6,10.0,10.1,10.3,10.0,9.2,7.1,7.2,5.7,5.3,4.6,3.0,3.7,4.8,4.4,5.9,7.9,9.0,10.5,11.1,11.7,11.3,13.3,12.0,13.6,13.8,13.2,13.2,11.9,11.2,11.0,10.5,9.3,6.6,5.5,3.7,2.9,3.2,3.6,3.2,5.2,5.7,6.7,8.3,7.2,5.1,6.3,9.1,7.3,5.8,9.0,9.4,9.1,11.0,10.5,8.4,8.2,7.1,5.9,6.4,6.2,9.4,7.6,6.0,7.3,5.7,4.9,7.0,6.4,4.6,6.7,6.4,4.4,4.6,7.4,6.5,4.4,7.0,8.7,6.7,6.7,9.5,9.5,10.2,9.9,11.2,10.0,11.7,9.6,10.5,10.0,8.0,8.6,7.0,7.0,10.1,9.9,8.8,10.1,8.8,9.7,9.1,9.4,10.5,10.9,11.6,9.2,10.4,11.3,10.6,9.8,11.3,11.8,9.7,10.3,11.1,10.8,11.3,11.2,11.2,11.0,10.0,10.2,8.0,9.5,10.6,10.7,11.0,11.6,10.4,11.2,11.2,10.7,11.3,11.4,11.6,11.0,11.5,12.2,11.7,11.8,12.5,12.9,12.1,11.8,12.8,12.1,4.4,4.3,4.2,4.2,4.1,3.4,3.3,3.0,2.5,2.1,1.6,1.6,1.2,1.6,1.7,1.3,0.8,1.0,0.9,1.7,2.1,2.7,2.8,0.8,1.7,2.8,3.0,3.4,3.2,3.8,4.0,4.0,4.3,4.1,4.5,4.3,4.1,3.2,2.7,3.3,3.9,4.2,4.4,4.5,4.3,5.0,5.2,4.9,5.0,4.4,4.6,4.5,3.8,3.0,3.8,3.4,5.4,4.7,5.1,5.6,5.6,5.6,6.0,6.6,6.1,6.5,6.8,7.0,7.8,8.4,8.4,7.7,8.0,7.1,6.9,6.6,4.0],[15.8,16.0,16.2,14.8,14.7,14.2,12.5,9.2,8.3,5.4,4.3,3.8,2.1,4.0,5.8,6.9,5.7,6.5,8.8,9.8,9.6,10.4,12.9,13.5,13.0,13.2,13.6,12.9,12.4,9.6,10.4,8.5,6.8,5.9,3.8,4.2,6.6,6.3,9.1,10.6,11.3,14.3,14.4,15.3,14.6,16.8,15.3,16.8,17.0,16.4,17.1,15.4,15.1,14.4,14.4,11.6,9.2,7.3,5.6,3.6,4.4,5.4,5.4,7.8,8.5,10.0,12.8,10.4,7.8,9.3,12.9,9.5,8.3,12.1,12.5,11.2,13.7,12.4,9.4,9.2,7.0,7.4,7.5,7.8,10.8,9.8,7.2,9.3,6.7,6.0,8.8,8.3,5.5,6.9,8.8,5.7,5.1,9.1,9.1,6.6,8.4,10.7,9.8,9.5,11.7,12.2,12.1,11.9,12.8,11.8,13.2,10.9,12.9,10.4,10.1,10.3,8.9,8.8,13.2,13.4,10.8,12.9,11.8,12.6,11.0,11.0,13.2,12.8,13.4,11.5,12.5,13.1,12.6,11.3,12.4,13.5,11.8,11.4,12.7,11.4,13.4,12.9,14.0,13.6,12.0,13.3,10.7,12.9,13.9,13.7,13.5,14.4,14.2,14.3,14.2,13.8,14.5,15.0,14.5,14.6,15.2,15.2,13.9,14.9,16.1,15.4,13.9,14.6,15.2,13.4,5.6,5.5,5.9,5.6,5.6,4.9,4.4,3.9,3.3,3.1,2.6,2.5,2.0,2.3,2.4,2.1,1.3,0.9,0.8,0.8,1.6,2.2,2.2,1.9,2.7,3.5,4.2,4.3,4.4,5.4,6.0,6.4,6.6,6.0,6.2,6.2,5.7,4.2,3.9,4.6,5.1,5.6,6.4,6.6,6.2,7.1,7.1,6.3,6.5,5.8,5.9,4.6,4.1,3.7,4.3,4.0,6.5,5.9,6.7,7.3,7.5,7.7,8.0,9.1,8.3,8.5,9.3,9.8,10.2,10.8,11.0,10.2,10.3,9.5,9.1,8.3,5.0],[19.2,18.5,18.3,16.7,16.7,16.1,14.7,11.3,10.1,7.2,5.1,4.4,2.3,5.4,6.1,7.8,6.6,8.6,10.7,11.2,11.3,11.7,14.4,15.1,14.4,14.3,15.1,14.3,13.6,10.9,11.9,9.8,8.2,6.6,4.4,4.5,6.7,6.6,9.6,11.5,12.8,15.6,16.7,16.9,17.2,18.6,17.3,18.9,19.4,19.2,19.0,18.1,16.9,16.8,16.4,13.5,10.1,8.3,6.5,4.3,5.0,6.2,5.9,9.2,10.0,11.9,14.7,11.8,10.0,12.4,14.8,11.7,10.6,15.0,14.8,14.0,16.1,15.6,12.1,11.4,8.3,9.1,8.2,9.2,13.0,12.1,7.9,9.8,7.5,6.4,8.9,8.6,6.3,7.9,9.6,6.9,6.2,10.5,10.9,8.4,10.7,12.7,12.4,12.3,13.9,15.0,15.0,13.8,15.9,13.9,16.3,13.5,15.4,12.5,12.7,12.6,10.9,11.5,15.3,15.7,13.3,15.7,14.3,14.4,12.6,12.4,14.7,15.3,15.7,12.0,13.4,15.3,13.5,11.6,13.6,15.1,12.4,11.7,14.6,12.9,15.9,14.2,15.7,16.0,14.7,16.1,12.6,14.8,15.8,15.7,15.7,16.2,16.2,16.4,16.5,15.7,16.3,16.9,17.0,15.9,17.1,17.5,16.9,17.4,18.4,17.7,17.0,17.5,18.4,17.1,6.8,6.5,7.0,7.3,7.0,6.1,6.2,5.7,5.0,4.8,4.2,3.5,2.8,3.0,3.3,2.8,2.0,1.5,0.8,0.8,0.8,1.8,1.8,2.3,3.7,4.5,4.8,5.1,4.5,5.9,6.6,6.8,7.5,6.9,7.0,6.9,6.5,5.5,5.2,6.0,6.5,7.6,8.9,9.5,8.8,9.7,9.3,8.2,7.9,6.7,6.6,6.1,5.2,4.6,5.6,5.2,7.5,7.1,7.9,8.1,8.7,9.2,9.4,10.6,9.6,10.5,11.1,12.6,12.6,13.7,13.7,12.5,12.6,11.5,11.0,10.1,5.4],[21.0,19.7,18.9,17.5,16.9,16.1,15.2,12.8,11.1,9.6,5.7,4.6,3.0,5.4,7.1,8.3,7.2,8.1,10.6,12.2,12.3,12.7,15.0,16.2,15.3,15.3,16.9,15.9,15.3,11.8,12.3,9.7,7.5,6.2,4.3,4.7,6.3,6.4,10.2,12.0,13.6,16.2,17.9,18.1,18.1,19.6,18.3,20.2,20.5,20.0,19.8,18.7,17.5,17.3,16.0,14.0,11.5,8.8,6.6,4.8,5.7,6.0,5.9,9.7,12.5,13.0,15.9,13.0,11.5,15.0,15.2,12.5,12.9,16.3,15.4,15.7,16.2,16.9,13.9,13.7,11.3,10.2,9.2,9.8,13.4,12.5,9.2,11.0,8.5,7.7,10.4,9.0,6.5,9.8,11.6,7.3,8.3,13.5,13.6,11.3,14.8,16.4,15.1,14.6,16.1,17.2,17.5,17.8,19.3,16.8,17.5,16.0,16.0,14.3,13.9,13.5,11.4,11.6,14.6,14.7,13.8,15.3,14.1,13.9,13.1,13.5,15.0,15.4,15.8,13.2,14.1,15.9,14.6,12.9,15.0,16.7,14.5,14.7,17.4,15.1,17.3,14.7,16.0,14.9,15.4,15.6,13.4,14.9,15.6,16.3,15.7,16.7,16.6,17.8,17.3,15.9,17.1,17.8,17.8,16.2,17.7,18.5,18.0,17.7,18.5,18.8,18.2,18.5,20.0,18.9,7.9,8.3,9.9,10.2,9.5,7.4,7.2,6.0,5.5,5.1,4.7,3.9,3.6,4.2,4.3,3.5,2.6,2.1,1.3,0.8,0.8,1.0,1.0,3.0,4.2,4.4,4.9,5.0,4.6,5.9,7.0,7.1,7.5,6.3,7.0,7.2,6.8,5.8,5.9,7.4,8.3,10.6,11.9,12.0,11.7,11.9,12.0,11.5,8.1,6.3,6.8,6.3,5.3,5.2,6.0,5.9,7.4,6.9,8.1,8.6,8.5,9.5,9.9,11.3,10.0,11.2,11.3,12.2,12.6,12.9,13.3,12.5,13.3,11.7,11.7,10.8,5.3],[21.0,19.6,18.8,18.1,16.8,15.5,14.4,11.7,11.1,9.4,6.4,5.3,4.0,6.0,7.5,8.9,7.7,8.7,11.4,12.1,11.9,12.3,14.6,15.2,14.6,14.4,16.4,15.2,14.4,11.5,12.0,10.3,7.8,5.9,4.3,4.5,6.7,6.8,10.1,12.0,13.2,16.7,16.7,18.4,17.2,19.1,17.9,19.2,19.6,19.7,19.5,18.3,17.9,16.6,15.1,13.6,10.8,9.5,7.3,4.8,4.6,6.2,6.9,10.4,12.0,12.5,14.7,12.3,11.2,13.7,14.6,11.3,11.0,15.5,14.7,14.9,16.0,15.0,12.9,11.8,10.8,9.8,9.8,10.1,13.4,12.4,9.6,11.2,9.1,7.7,10.5,9.4,7.2,9.7,10.6,8.7,8.6,12.4,13.2,12.0,13.3,15.5,14.6,13.7,15.8,17.1,16.8,16.6,17.3,15.6,16.2,14.3,14.2,13.0,12.4,13.1,11.6,11.8,14.4,14.6,13.8,15.5,14.1,14.4,13.0,13.0,14.9,14.9,15.2,13.1,13.6,14.9,14.0,12.7,14.2,15.1,13.9,13.6,15.7,14.1,15.4,13.9,14.3,14.3,13.9,14.9,12.8,14.6,15.6,15.4,15.3,15.0,15.4,16.1,15.9,14.5,15.2,16.7,16.2,15.2,17.0,17.3,16.8,17.4,18.3,17.9,17.5,18.4,19.3,18.8,8.6,9.3,10.3,10.3,9.8,8.4,7.7,6.6,6.3,5.6,4.8,4.1,3.7,4.2,4.4,4.0,3.1,2.5,1.8,0.9,1.2,0.8,0.9,3.0,4.9,5.2,5.9,6.1,5.6,7.0,7.4,7.3,8.3,7.7,8.1,8.3,7.9,6.8,6.9,8.1,9.3,10.4,11.7,11.8,11.6,12.1,12.2,11.4,8.3,6.9,7.5,6.9,5.7,5.6,6.8,6.4,8.6,7.7,9.1,10.0,9.9,10.4,11.1,11.9,11.1,11.9,12.5,12.6,13.0,13.6,13.5,12.7,13.2,12.6,12.0,11.4,5.7],[20.4,18.9,17.8,16.1,15.3,13.7,13.8,11.6,10.8,9.3,6.0,5.1,3.4,5.8,7.0,8.5,7.6,8.3,10.3,12.0,11.5,12.0,14.1,14.8,13.8,13.9,15.9,14.5,13.7,11.4,11.5,9.6,7.6,6.4,4.1,4.8,6.4,6.7,9.3,11.8,12.4,15.0,16.6,16.9,17.0,18.4,17.7,18.7,18.7,18.6,18.6,17.4,16.1,15.1,13.8,13.1,10.7,8.5,6.5,5.5,5.9,5.9,6.9,10.4,12.0,12.2,13.8,12.2,10.7,12.7,13.1,12.3,11.6,13.5,13.2,13.1,14.2,14.2,12.4,12.3,11.1,9.7,9.2,9.1,12.3,11.1,8.5,10.5,8.2,7.1,9.8,8.5,6.9,9.5,10.1,8.6,8.5,11.8,12.5,11.8,13.4,15.0,13.9,12.3,14.4,16.1,16.1,16.9,17.1,14.8,15.1,14.6,15.1,12.9,12.5,12.2,11.2,10.7,13.8,14.1,12.6,14.3,13.3,13.3,12.1,12.0,14.1,14.2,14.5,12.6,13.1,14.8,13.6,12.0,13.9,15.0,13.4,13.5,15.7,14.6,16.2,14.0,15.0,14.1,13.8,14.6,12.5,14.0,15.3,15.3,15.3,15.6,15.5,16.1,16.4,15.2,15.6,16.4,16.5,15.1,16.1,16.9,16.6,16.4,16.7,17.3,16.7,17.2,18.5,18.8,8.5,9.1,10.2,10.3,9.7,8.1,7.6,6.5,6.2,5.6,4.8,4.3,3.7,4.1,4.2,3.5,2.8,2.2,1.8,0.9,1.1,0.9,0.8,2.9,4.5,5.2,5.9,6.1,5.5,6.4,7.0,7.1,8.4,7.2,8.2,7.9,7.5,7.0,6.9,8.1,9.1,10.4,11.8,12.1,11.7,12.1,12.0,11.6,8.5,7.0,7.3,6.9,5.9,5.5,6.6,6.3,8.5,7.3,8.3,9.3,9.0,9.5,10.6,11.6,10.1,11.3,12.0,12.2,12.1,12.9,12.9,12.0,12.7,11.8,11.7,11.2,5.6],[13.3,12.2,11.8,10.3,10.5,9.5,9.3,7.5,6.3,5.4,4.3,3.8,2.6,4.2,5.7,5.8,4.7,5.8,6.8,7.8,6.8,8.1,9.6,9.8,9.4,9.7,10.2,9.7,8.9,7.2,7.6,6.2,5.4,4.7,3.0,3.6,4.7,4.8,6.2,7.6,8.3,9.9,10.8,11.0,11.0,12.6,12.0,13.3,13.7,13.0,12.7,11.3,10.4,10.4,9.5,8.4,6.6,5.4,3.9,3.2,3.2,3.9,3.5,5.4,6.0,6.8,8.3,7.3,6.1,7.5,8.5,7.3,6.9,8.8,8.7,8.7,9.9,9.8,8.3,7.8,7.4,6.3,6.5,6.6,8.7,7.5,5.9,7.2,6.4,5.4,7.1,6.7,5.0,7.1,6.9,5.0,4.9,7.5,7.0,5.1,7.6,8.7,7.2,8.0,9.0,9.3,9.8,10.1,10.8,9.6,10.8,9.5,9.9,9.2,7.7,8.4,7.4,7.8,9.8,9.7,8.6,9.9,8.7,9.5,8.3,8.7,10.3,10.7,11.0,8.8,10.0,10.8,10.1,9.1,10.7,11.0,9.3,10.0,10.5,10.4,10.8,10.8,10.5,10.5,9.3,10.1,8.7,9.1,10.4,10.7,11.0,11.2,10.1,10.9,10.9,10.2,9.9,10.7,10.7,10.1,10.7,11.0,10.8,10.6,11.4,12.0,11.2,11.7,12.6,11.9,4.4,4.7,5.2,5.1,4.8,3.8,4.0,3.3,2.7,2.6,1.8,1.5,1.5,1.5,1.4,1.3,0.8,1.0,0.9,1.6,2.1,2.8,2.9,0.8,1.6,2.8,3.0,3.6,3.5,4.0,4.3,4.8,4.8,4.3,4.4,4.5,4.2,3.2,2.9,3.3,4.1,4.9,5.7,6.4,6.0,6.6,6.8,6.0,5.2,4.3,4.6,4.4,3.5,3.1,3.8,3.5,5.1,4.8,5.4,5.8,5.7,6.0,6.2,6.7,6.3,6.7,6.9,7.4,8.1,8.4,8.5,8.0,8.0,7.2,7.1,6.6,3.7],[13.8,14.1,13.4,13.0,12.6,10.1,9.8,7.4,6.2,4.0,3.4,3.8,3.3,4.6,4.4,5.6,4.6,7.1,8.5,9.1,8.5,9.9,10.8,11.6,11.9,11.8,12.0,10.6,10.7,7.9,7.6,6.4,6.6,5.8,3.8,3.7,5.6,6.7,8.1,8.9,9.8,12.3,12.8,13.4,12.6,13.5,12.3,13.4,13.4,13.1,13.5,12.4,13.5,12.5,12.5,9.5,7.1,6.6,3.5,3.7,3.1,3.2,3.6,4.1,5.4,6.5,9.6,8.0,5.5,9.2,9.6,7.6,7.8,9.7,9.1,9.4,11.6,9.4,8.4,8.0,6.8,6.0,6.4,7.4,9.2,8.9,7.9,8.3,8.5,6.8,8.5,7.8,6.2,6.4,7.6,3.9,3.9,8.4,6.8,4.4,7.2,9.8,8.3,8.9,9.6,11.1,11.1,10.1,12.0,9.6,10.9,9.7,11.0,10.6,8.9,9.6,8.3,8.2,10.3,9.9,9.1,10.4,9.1,10.7,9.4,9.8,11.3,11.7,12.2,9.7,11.1,12.3,11.5,10.3,12.2,12.4,10.0,11.4,12.1,11.3,11.3,12.1,11.7,10.9,11.0,10.4,9.6,9.4,11.0,11.2,10.8,11.6,12.2,12.1,11.4,11.0,10.8,11.8,10.3,10.9,11.6,11.7,10.9,12.0,12.8,12.7,12.4,12.7,13.1,11.9,3.5,3.7,4.7,4.5,3.8,3.6,3.1,2.8,1.8,1.0,0.8,0.9,0.9,0.9,1.3,0.8,0.9,1.1,1.9,2.5,3.0,3.5,3.3,1.4,0.8,1.5,2.6,3.4,3.8,4.3,4.2,4.4,4.2,4.4,3.9,3.8,3.7,2.2,2.3,3.5,2.8,4.3,5.1,5.5,5.3,5.8,5.5,4.6,5.4,4.5,5.5,4.5,3.7,3.4,4.0,3.4,5.2,5.4,6.0,6.6,6.5,6.7,7.0,7.4,7.2,7.3,7.6,8.3,8.8,9.5,9.5,8.5,8.8,7.9,7.7,6.9,4.1],[4.2,3.5,2.9,2.5,2.3,1.9,1.9,1.5,1.6,1.2,1.2,1.2,1.3,1.6,1.5,1.7,1.5,1.7,2.0,2.0,1.9,2.1,2.3,2.3,2.4,2.6,2.9,2.7,2.5,2.3,2.5,2.4,2.2,2.0,1.8,1.7,1.7,1.4,1.8,1.9,2.1,2.4,2.6,3.0,2.9,3.5,3.1,3.5,3.6,3.4,3.4,2.9,2.7,2.3,2.1,2.0,1.6,1.6,1.1,1.3,1.6,1.6,1.2,1.6,1.7,1.6,1.7,1.7,1.3,1.3,1.6,1.5,1.3,1.6,1.8,1.6,2.0,1.9,1.6,1.7,1.6,1.6,1.6,1.7,2.1,2.0,1.7,1.8,1.5,1.4,1.7,1.5,1.2,1.5,1.5,1.0,1.1,1.5,1.3,1.0,1.4,1.5,1.3,1.3,1.6,1.8,1.9,2.1,2.2,1.8,2.1,1.8,2.1,1.9,1.9,2.0,1.9,2.0,2.4,2.5,2.3,2.7,2.5,2.4,2.1,2.0,2.4,2.6,2.6,2.3,2.2,2.5,2.4,2.0,2.2,2.5,2.2,2.0,2.3,2.1,2.4,2.3,2.3,2.3,2.3,2.4,2.2,2.4,2.7,2.7,2.7,2.6,2.4,2.7,2.7,2.3,2.3,2.7,2.5,2.1,2.4,2.8,2.3,2.3,2.8,2.7,2.5,2.8,3.1,3.2,1.1,1.0,0.9,0.8,0.8,0.8,0.8,0.8,0.8,0.8,0.8,1.1,1.3,1.5,1.4,1.3,1.0,1.2,1.4,1.7,2.0,2.4,2.4,1.6,1.4,0.9,0.8,0.8,0.8,0.9,1.3,1.4,1.3,1.1,1.4,1.2,1.1,0.8,0.8,0.8,0.8,0.9,1.0,1.0,1.0,1.0,1.1,1.1,1.9,1.7,1.9,1.6,1.5,1.7,1.7,1.7,1.7,1.7,1.8,1.8,1.9,2.0,2.0,2.1,2.0,2.0,2.1,2.1,2.2,2.3,2.2,2.1,2.2,2.1,2.0,1.9,1.5],[3.8,3.2,2.6,2.3,2.1,1.8,1.8,1.4,1.5,1.1,1.2,1.2,1.3,1.5,1.4,1.7,1.4,1.6,1.9,1.9,1.8,2.1,2.2,2.2,2.2,2.4,2.8,2.5,2.4,2.2,2.4,2.4,2.2,1.9,1.7,1.6,1.7,1.3,1.7,1.7,2.0,2.2,2.4,2.7,2.7,3.1,2.8,3.1,3.3,3.0,3.0,2.6,2.4,2.2,1.9,1.9,1.5,1.6,1.1,1.3,1.5,1.5,1.2,1.5,1.6,1.5,1.6,1.6,1.2,1.3,1.5,1.4,1.2,1.4,1.6,1.5,1.8,1.7,1.5,1.6,1.5,1.5,1.5,1.6,1.9,1.9,1.5,1.7,1.4,1.3,1.5,1.4,1.1,1.4,1.4,1.0,1.0,1.4,1.2,1.0,1.3,1.4,1.3,1.2,1.5,1.7,1.8,2.0,2.0,1.6,1.9,1.6,1.9,1.7,1.8,1.9,1.8,1.9,2.2,2.4,2.1,2.5,2.3,2.2,2.0,1.9,2.2,2.3,2.4,2.1,2.0,2.3,2.1,1.8,2.0,2.3,2.0,1.8,2.1,1.9,2.2,2.1,2.1,2.1,2.1,2.2,2.1,2.3,2.6,2.6,2.5,2.4,2.2,2.6,2.5,2.1,2.1,2.5,2.3,1.9,2.3,2.5,2.1,2.1,2.5,2.5,2.2,2.5,2.8,3.0,1.0,1.0,0.9,0.8,0.8,0.8,0.8,0.8,0.8,0.8,0.8,1.1,1.2,1.4,1.3,1.2,1.0,1.2,1.3,1.6,1.9,2.3,2.3,1.5,1.3,0.8,1.1,0.8,0.8,0.9,1.2,1.2,1.2,1.0,1.3,1.1,1.0,0.8,0.8,0.8,0.8,0.9,1.0,1.0,0.9,1.0,1.1,1.0,1.9,1.7,1.8,1.5,1.5,1.7,1.6,1.7,1.7,1.7,1.8,1.8,1.9,1.9,1.9,2.0,1.9,1.9,2.0,2.0,2.1,2.2,2.1,2.0,2.0,2.0,1.9,1.9,1.5],[5.0,4.4,3.9,3.6,3.3,2.7,2.9,2.3,2.4,1.6,1.5,1.5,1.8,2.2,2.3,2.8,2.2,2.7,3.2,3.1,2.9,3.2,3.6,3.4,3.3,3.8,4.2,4.0,3.9,3.5,3.7,3.4,3.3,2.7,2.4,2.2,2.3,1.9,2.4,2.6,3.1,3.2,3.6,4.2,4.1,4.8,4.4,4.9,5.0,4.6,4.5,3.9,3.7,3.3,2.8,3.1,2.1,2.4,1.6,1.8,2.0,2.0,1.5,2.1,2.3,2.3,2.4,2.1,1.7,2.0,2.1,1.8,1.7,2.1,2.3,2.2,2.8,2.9,2.5,2.7,2.2,2.2,2.3,2.6,3.1,3.0,2.4,2.5,2.1,2.1,2.5,2.1,1.5,2.0,2.1,1.2,1.4,2.2,2.0,1.4,2.1,2.5,2.1,1.9,2.5,2.7,2.9,3.1,3.3,2.7,3.0,2.9,3.2,3.1,3.0,3.2,3.0,3.1,3.6,3.9,3.6,4.0,3.7,3.5,3.1,3.1,3.6,3.7,3.9,3.3,3.4,3.6,3.7,3.0,3.5,3.7,3.4,3.1,3.5,3.3,3.5,3.5,3.5,3.5,3.3,3.7,3.4,3.8,4.2,4.1,3.9,3.8,3.5,4.0,3.9,3.5,3.3,3.9,3.6,3.1,3.5,4.1,3.4,3.3,4.1,4.0,3.6,3.9,4.2,4.3,1.4,1.3,1.3,1.4,1.1,1.0,0.9,0.9,0.9,0.9,1.0,1.7,1.8,1.8,1.7,1.6,1.4,1.6,1.8,2.1,2.5,2.8,2.8,2.0,1.9,0.8,0.8,0.9,0.8,0.8,0.9,1.0,1.0,0.8,1.1,1.1,0.9,0.8,0.9,1.0,1.2,1.3,1.4,1.3,1.3,1.4,1.5,1.4,2.6,2.6,2.7,2.3,2.3,2.4,2.2,2.3,2.5,2.7,2.9,2.8,3.0,3.1,3.1,3.3,3.0,3.1,3.2,3.3,3.5,3.6,3.5,3.3,3.3,3.3,3.1,3.0,2.2],[5.7,5.1,4.5,4.2,3.8,3.1,3.3,2.7,2.8,1.8,1.8,1.7,1.9,2.6,2.6,3.1,2.6,3.1,3.6,3.5,3.3,3.7,4.3,4.0,3.9,4.4,4.8,4.7,4.6,4.0,4.2,3.8,3.4,3.3,2.7,2.6,2.9,2.4,3.0,3.1,3.5,3.9,4.1,4.7,4.6,5.4,4.8,5.4,5.7,5.1,5.1,4.5,4.2,3.8,3.2,3.3,2.6,2.9,1.9,2.1,2.3,2.1,1.6,2.3,2.4,2.6,2.8,2.6,2.1,2.1,2.6,2.3,2.1,2.6,2.9,2.9,3.2,3.3,2.8,3.1,2.4,2.4,2.5,2.9,3.5,3.5,2.7,2.8,2.1,2.2,2.6,2.1,1.6,2.2,2.1,1.4,1.6,2.5,2.1,1.6,2.4,2.7,2.3,2.0,2.8,3.4,3.4,3.5,3.7,3.1,3.5,3.3,3.5,3.3,3.4,3.6,3.4,3.6,4.3,4.5,4.1,4.6,4.2,4.1,3.4,3.5,4.1,4.2,4.3,3.6,3.8,4.0,3.9,3.3,3.7,4.0,3.5,3.3,3.9,3.6,4.0,3.9,4.1,4.1,3.8,4.3,3.9,4.5,4.8,4.8,4.5,4.5,4.3,4.7,4.6,3.9,3.9,4.5,4.3,3.5,4.1,4.5,3.9,3.8,4.5,4.4,4.1,4.3,4.8,4.6,1.6,1.6,1.7,1.6,1.5,1.7,1.4,1.3,1.1,1.1,1.4,1.9,2.0,2.0,1.8,2.0,1.8,1.9,2.1,2.3,2.7,3.1,3.2,2.3,2.2,1.0,0.8,0.8,0.8,0.8,0.9,0.9,0.9,0.8,0.9,1.0,0.9,0.9,1.1,1.3,1.5,1.6,1.8,1.7,1.8,1.8,1.9,1.9,3.3,3.0,3.2,2.7,2.5,2.6,2.6,2.6,3.0,3.0,3.2,3.3,3.4,3.6,3.7,3.9,3.5,3.6,3.7,3.9,4.1,4.3,4.1,3.9,4.0,3.8,3.7,3.6,2.6],[6.1,5.4,4.8,4.8,4.4,3.6,3.7,3.1,3.1,2.0,1.8,1.7,2.0,2.7,2.9,3.6,2.7,3.6,4.3,4.1,4.0,4.2,4.8,4.4,4.4,4.8,5.3,5.0,5.1,4.4,4.6,4.0,3.7,3.5,2.9,2.7,3.1,2.6,3.4,3.4,3.8,4.3,4.5,5.2,5.1,5.7,5.3,5.8,5.9,5.4,5.4,5.0,4.8,4.3,3.8,3.7,3.0,3.4,2.2,2.3,2.4,2.2,1.7,2.5,2.6,3.0,3.4,3.0,2.5,2.6,3.2,2.6,2.5,3.2,3.3,3.5,3.8,3.7,3.1,3.5,2.7,3.0,2.8,3.3,4.0,3.9,2.9,3.0,2.1,2.3,2.7,2.3,1.6,2.3,2.3,1.5,1.7,2.7,2.3,1.8,2.8,3.3,2.7,2.5,3.4,4.0,4.0,3.9,4.2,3.7,4.1,3.5,3.8,3.6,3.8,3.9,3.9,4.2,4.8,5.2,4.7,4.9,4.5,4.6,3.9,3.8,4.5,4.6,4.7,3.9,4.0,4.6,4.2,3.6,4.1,4.5,4.1,3.5,4.4,4.0,4.5,4.4,4.5,4.7,4.5,5.1,4.5,5.1,5.4,5.3,4.9,4.9,4.8,5.3,5.0,4.4,4.3,5.1,4.7,3.9,4.7,5.1,4.4,4.4,5.2,4.8,4.6,4.7,5.1,5.0,1.8,1.7,1.8,1.8,1.7,1.6,1.4,1.4,1.3,1.2,1.5,2.0,2.0,2.1,1.9,2.0,1.8,2.1,2.1,2.5,2.8,3.2,3.3,2.5,2.2,1.1,1.0,0.9,0.8,0.9,0.8,0.8,0.8,0.8,0.9,0.8,0.8,1.2,1.4,1.7,1.7,1.9,1.9,1.9,1.9,2.0,2.0,2.0,3.8,3.5,3.8,3.2,2.9,2.9,2.8,2.8,3.7,3.6,3.9,4.0,4.0,4.3,4.4,4.7,4.0,4.3,4.3,4.6,4.9,5.0,4.9,4.5,4.8,4.3,4.5,4.1,2.9],[8.1,7.7,6.9,6.5,6.1,5.3,5.4,4.5,4.4,3.0,2.7,2.3,2.6,4.6,4.1,5.4,3.8,5.5,6.3,6.0,5.6,6.8,7.6,6.7,6.7,7.2,7.6,7.5,8.0,6.9,7.0,5.8,5.2,5.1,3.9,4.0,4.6,3.6,5.1,4.9,5.7,6.0,6.3,7.0,7.0,8.3,7.7,8.2,8.4,7.4,7.8,6.8,6.5,6.5,5.6,5.4,3.9,4.5,3.2,3.3,3.1,2.9,2.4,3.4,3.8,4.1,5.1,4.4,3.5,4.6,4.9,3.9,3.4,4.8,5.0,5.1,5.5,5.5,4.3,4.9,3.7,4.1,3.9,5.0,6.0,5.9,4.3,4.5,3.1,3.4,4.2,3.2,2.2,3.3,3.1,2.2,2.4,4.2,3.5,2.7,4.1,5.0,4.0,4.1,4.4,5.8,5.7,5.8,6.4,5.0,5.7,5.0,5.4,4.9,5.4,5.5,5.4,6.2,7.5,7.5,7.2,7.6,7.1,6.7,5.5,5.7,6.6,6.8,6.7,5.8,6.1,6.6,5.9,5.3,5.7,6.3,5.6,5.3,6.3,5.9,6.5,6.2,6.8,7.1,6.5,7.5,6.7,7.3,7.7,7.5,7.2,7.4,7.3,7.5,7.2,6.3,6.4,7.2,7.0,5.3,6.6,6.8,6.5,6.3,7.2,7.1,6.7,6.6,7.8,7.2,2.7,2.7,3.0,2.8,2.7,3.2,2.5,2.2,1.9,1.9,2.2,2.4,2.3,2.4,2.2,2.4,2.4,2.7,3.1,3.3,3.7,4.3,4.5,3.4,2.4,1.8,1.5,1.1,0.8,0.8,0.8,0.8,0.8,0.8,0.8,0.9,0.8,2.0,2.2,2.3,2.0,2.8,2.8,2.7,2.7,3.0,2.9,2.9,5.6,5.1,5.7,4.9,4.2,3.7,4.0,3.6,5.5,5.1,5.4,5.6,6.0,6.3,6.2,6.6,6.0,6.2,6.4,6.8,6.9,7.2,6.8,6.6,6.7,6.3,6.2,6.0,4.3],[8.2,7.8,7.0,6.8,6.2,5.6,5.5,4.5,4.4,3.2,2.7,2.4,2.6,4.3,3.9,5.0,3.9,5.1,5.9,5.5,5.5,6.7,7.0,6.5,6.6,7.0,7.5,7.2,7.8,6.4,6.7,5.8,5.2,5.0,4.1,4.1,4.7,4.5,5.3,5.4,6.0,6.4,6.4,7.3,7.0,8.3,7.5,8.2,8.2,7.5,7.9,6.9,6.8,6.5,6.1,5.8,4.8,4.8,3.5,3.8,3.4,3.1,2.3,3.8,3.6,4.7,5.5,4.8,4.0,4.9,5.4,4.6,4.6,5.2,5.3,5.4,5.7,5.4,4.7,4.8,3.7,4.0,3.8,4.4,5.8,5.5,4.0,4.0,3.1,3.3,3.9,3.1,2.4,3.2,3.3,2.3,2.6,3.7,3.4,3.2,3.9,4.6,3.9,4.1,4.9,5.6,5.4,5.5,5.9,5.1,5.4,5.1,5.4,5.2,5.1,5.4,5.3,5.9,7.2,7.5,7.0,7.3,6.7,6.6,5.4,5.4,6.4,6.8,6.7,5.7,6.0,6.3,5.9,5.4,5.9,6.1,5.5,5.3,5.9,5.7,6.0,6.0,6.3,7.0,6.1,7.6,6.1,7.5,7.7,7.3,6.9,6.9,7.2,7.2,7.0,6.2,6.4,6.8,6.7,5.6,6.5,6.7,6.3,6.2,7.2,6.8,6.5,6.7,7.5,7.3,2.8,2.6,3.0,3.0,2.9,2.8,2.6,2.3,2.0,2.1,2.0,2.3,2.4,2.5,2.4,2.6,2.5,2.8,3.0,3.4,3.8,4.2,4.4,3.5,2.5,1.9,1.7,1.3,0.9,0.8,0.8,0.8,0.8,0.8,0.9,1.1,0.8,2.1,2.1,2.6,2.4,3.2,3.3,3.2,3.1,3.1,3.1,2.9,5.2,5.1,5.3,4.5,4.2,3.8,4.0,3.7,5.3,5.1,5.3,5.4,5.8,5.9,5.9,6.4,5.5,5.8,6.0,6.3,6.6,6.8,6.4,6.1,6.5,5.9,6.0,5.8,4.4],[7.7,7.2,6.2,6.1,5.8,5.0,4.7,4.1,4.1,3.0,2.5,2.3,2.6,4.1,3.9,5.0,3.6,5.1,5.9,5.5,5.2,6.1,6.4,5.7,5.9,6.4,7.1,6.7,7.1,6.1,6.2,5.4,5.0,4.8,3.6,3.7,4.4,3.9,4.7,4.6,5.1,5.6,5.7,6.7,6.6,7.7,6.9,7.4,7.6,6.9,7.1,6.4,6.1,5.7,5.3,4.9,4.4,4.3,3.4,3.4,2.9,2.8,2.1,3.3,3.3,4.1,4.9,4.3,4.0,4.7,5.0,4.1,4.1,4.8,4.7,4.9,5.2,5.0,4.2,4.3,3.3,3.8,3.8,4.5,5.6,5.5,4.0,4.1,3.0,3.1,3.9,2.9,2.2,3.1,2.8,2.1,2.3,3.6,3.1,2.7,3.4,4.5,4.0,4.4,4.8,5.4,5.3,5.1,5.6,5.0,5.1,4.7,4.9,4.9,4.9,5.5,5.2,6.2,6.5,6.9,6.5,6.8,6.4,6.1,5.1,5.3,5.9,6.2,6.1,5.3,5.7,5.8,5.5,5.1,5.4,5.6,5.1,4.9,5.6,5.2,5.5,5.5,5.5,6.1,5.6,6.7,5.8,6.7,7.1,6.8,6.4,6.3,6.3,6.7,6.4,5.6,5.6,6.3,5.9,5.1,5.9,6.2,5.9,5.9,6.5,6.0,6.1,6.0,6.6,6.1,2.6,2.4,2.6,2.7,2.7,2.5,2.4,2.1,1.8,1.7,1.9,2.1,2.2,2.4,2.4,2.5,2.4,2.7,3.0,3.1,3.5,4.0,4.1,3.2,2.4,1.6,1.5,1.2,0.8,0.8,0.8,0.8,0.8,0.8,0.8,0.9,0.8,1.7,1.8,2.3,2.3,2.8,3.0,3.1,2.9,3.2,3.0,2.9,4.9,4.7,4.8,4.3,4.0,3.6,3.7,3.4,4.9,5.2,5.3,5.2,5.7,5.8,5.7,6.0,5.7,5.9,5.8,6.1,6.3,6.6,6.3,6.0,6.1,5.7,6.1,5.6,3.9],[6.9,6.5,5.9,5.9,5.6,4.8,4.5,4.2,3.9,2.5,2.2,2.0,2.4,3.4,3.3,3.9,3.4,4.1,4.8,4.7,4.2,4.9,5.5,5.0,5.3,5.7,6.4,6.0,5.7,5.1,5.2,4.7,4.2,4.1,3.2,3.1,3.8,3.4,4.1,4.2,4.4,5.1,5.2,6.1,5.9,7.0,6.1,6.7,7.1,6.4,6.6,5.8,5.7,5.4,4.9,4.6,4.3,4.0,3.0,2.8,2.7,2.5,2.0,2.9,3.2,3.7,4.4,3.9,3.4,4.1,4.4,4.0,3.9,4.3,4.7,4.3,5.1,4.4,4.2,4.1,3.2,3.4,3.3,3.6,4.8,4.5,3.5,3.6,2.6,2.8,3.4,2.5,1.9,2.8,2.6,1.8,2.1,3.3,2.7,2.5,3.4,4.2,3.5,3.9,4.3,4.8,4.9,4.4,5.0,4.5,4.8,4.2,4.4,4.2,4.3,4.5,4.3,4.8,5.5,5.9,5.3,5.9,5.5,5.3,4.5,4.7,5.1,5.4,5.4,4.7,4.9,5.2,4.7,4.3,4.8,5.0,4.4,4.2,5.2,4.6,5.2,5.0,5.0,5.2,5.1,5.7,4.8,5.6,6.3,6.2,5.8,5.7,5.5,6.1,6.0,4.8,5.0,6.0,5.6,4.5,5.8,6.1,5.4,5.6,6.3,5.7,5.5,5.6,6.3,5.7,2.3,2.3,2.5,2.7,2.5,2.3,2.3,2.0,1.9,1.7,1.8,2.1,2.1,2.2,2.1,2.4,2.2,2.5,2.7,2.9,3.3,3.7,3.7,2.9,2.4,1.6,1.4,1.1,0.8,0.8,0.8,0.8,0.8,0.9,0.8,0.9,0.8,2.0,2.0,2.3,2.3,2.7,2.8,2.8,2.8,2.8,2.7,2.6,4.4,4.1,4.5,3.8,3.5,3.2,3.2,2.9,4.2,4.1,4.5,4.3,4.7,4.8,4.9,5.2,4.6,4.9,5.0,5.1,5.4,5.6,5.5,5.1,5.3,4.9,5.0,4.7,3.4],[9.6,9.6,8.7,8.7,8.3,7.6,7.3,6.4,5.7,3.8,3.2,2.5,3.1,5.6,4.8,5.9,4.7,6.0,7.4,7.1,6.8,7.5,8.1,8.1,8.3,8.2,9.1,8.5,8.2,7.3,7.3,6.4,5.7,5.5,4.1,4.0,5.3,5.1,6.0,6.6,6.9,8.0,7.7,8.9,8.8,10.1,8.9,9.8,10.2,9.2,9.9,9.0,8.5,8.1,7.8,7.2,6.0,5.6,4.3,3.9,3.3,2.9,2.6,3.9,4.2,5.2,6.2,5.6,5.2,5.4,6.2,5.9,6.1,6.3,6.9,6.5,7.5,6.7,5.7,6.3,4.5,4.8,4.3,5.4,6.5,6.5,5.6,4.8,3.4,3.6,4.2,3.2,2.5,3.7,3.2,2.3,2.9,4.1,3.6,4.1,5.0,5.4,4.8,5.5,5.8,6.6,7.0,6.3,7.4,6.1,7.3,6.0,6.4,5.8,6.3,6.3,6.0,6.9,8.1,8.1,7.8,8.5,7.7,7.2,5.8,6.2,7.3,7.6,7.2,6.1,6.5,7.0,5.9,5.4,6.5,6.5,5.6,5.7,6.6,6.5,7.4,6.7,7.5,7.7,7.6,8.1,7.5,7.9,8.4,8.6,8.3,8.4,8.3,8.8,8.6,7.8,7.9,8.7,8.0,7.0,8.4,8.3,7.6,8.1,8.6,8.1,8.2,8.2,9.1,8.1,3.1,3.1,3.5,3.7,3.5,3.2,2.9,2.6,2.3,2.3,2.2,2.4,2.7,2.6,2.6,2.8,2.8,3.2,3.2,3.6,4.1,4.4,4.5,3.6,2.8,2.2,2.2,1.6,0.8,0.8,0.9,0.9,0.8,0.8,0.8,0.8,0.8,2.7,2.8,3.1,3.0,3.7,4.0,3.9,3.9,4.1,3.9,3.6,5.8,5.5,5.8,5.0,4.6,4.1,4.4,3.6,5.7,5.6,5.8,5.8,6.1,6.2,6.4,6.6,6.3,6.6,6.9,6.8,7.1,7.2,7.2,7.1,7.2,6.8,6.8,6.3,4.6],[9.9,9.4,8.5,8.7,8.8,7.7,7.3,6.0,5.5,3.8,2.9,2.6,3.2,4.8,4.6,5.7,4.7,6.1,7.2,6.8,6.9,7.8,8.5,8.3,8.1,8.5,9.3,8.7,9.0,7.6,7.5,6.8,6.2,5.8,4.2,4.4,5.3,4.6,5.9,6.3,7.0,8.0,8.2,9.2,8.9,10.3,9.1,10.0,10.3,9.3,10.0,8.9,8.6,8.3,7.5,7.5,5.7,5.5,4.4,3.7,3.4,2.9,2.4,3.6,3.8,4.6,6.2,5.4,4.2,5.4,6.4,5.2,5.5,6.3,6.8,6.3,7.8,6.5,5.7,5.9,4.2,4.6,4.2,5.1,6.2,6.3,4.8,5.0,3.5,3.9,4.3,3.2,2.3,3.5,3.1,2.0,2.6,4.2,3.6,3.4,4.6,5.1,4.6,5.6,5.8,6.9,6.6,6.4,7.0,5.9,6.9,5.7,6.2,5.5,5.9,5.8,5.9,6.8,8.3,8.6,8.1,8.7,7.8,7.4,6.1,5.7,7.0,7.5,7.3,6.0,6.2,6.9,6.2,5.1,6.5,6.6,5.6,5.3,6.6,6.3,7.2,6.6,7.5,7.8,7.6,8.7,7.8,8.9,9.3,8.9,8.5,8.5,8.7,9.1,8.8,7.7,8.1,9.2,8.1,6.9,8.7,8.7,7.4,8.2,8.9,8.1,8.0,8.1,9.0,7.9,3.3,3.3,3.4,3.4,3.4,3.2,2.9,2.6,2.4,2.2,2.3,2.4,2.7,2.6,2.7,3.0,2.7,3.1,3.4,3.7,4.0,4.5,4.5,3.6,2.9,2.0,1.9,1.4,0.9,0.8,0.9,1.0,0.9,0.8,0.8,0.8,0.8,2.3,2.6,3.2,3.0,3.7,3.9,3.9,3.8,4.1,3.9,3.7,6.1,5.8,6.4,5.2,4.6,4.5,4.5,4.1,5.9,6.0,6.2,6.0,6.5,6.7,6.8,7.4,6.5,6.8,7.0,7.4,7.7,8.1,7.6,7.3,7.7,7.0,7.0,6.6,4.7],[8.7,8.5,7.6,7.5,6.9,6.0,6.0,4.9,4.8,3.2,2.8,2.2,2.6,4.3,4.1,5.1,4.4,5.7,6.4,6.3,6.1,6.9,7.3,7.2,7.2,7.5,8.2,7.8,8.0,6.9,7.0,6.2,5.4,5.0,4.1,3.7,4.7,4.0,5.2,5.5,6.1,7.2,7.4,8.1,8.1,9.4,8.2,8.9,9.3,8.3,8.9,7.9,7.6,7.2,6.5,6.4,4.9,5.3,3.7,3.4,2.9,2.5,2.1,2.9,3.2,3.6,5.0,4.3,3.3,4.4,5.1,4.0,4.4,5.2,5.6,5.3,6.2,5.6,4.8,5.3,3.8,4.1,3.8,4.5,5.5,5.4,4.0,4.1,3.0,3.3,3.8,2.9,2.1,3.4,2.9,1.8,2.4,3.6,3.2,2.9,4.3,4.9,4.3,4.8,5.1,6.0,6.0,5.8,6.2,5.2,6.0,5.0,5.7,5.1,5.3,5.4,5.5,6.1,7.0,7.3,6.8,7.4,6.9,6.2,5.1,5.1,6.3,6.5,6.3,5.4,5.5,6.0,5.2,4.5,5.9,5.7,5.0,4.7,5.8,5.6,6.3,5.9,6.6,6.6,6.6,7.4,6.8,7.5,7.9,7.9,7.2,7.2,7.4,7.7,7.3,6.5,6.8,7.7,6.8,6.1,7.2,7.3,6.5,7.1,7.7,7.0,7.0,7.2,8.1,7.2,2.8,2.5,2.8,2.8,2.7,2.6,2.2,1.9,1.9,1.7,1.8,2.4,2.4,2.3,2.3,2.6,2.5,2.9,3.3,3.5,3.9,4.3,4.2,3.4,2.6,1.6,1.3,1.2,0.8,0.8,0.8,0.9,0.9,0.8,0.8,0.8,0.8,1.8,2.1,2.5,2.6,2.9,3.0,3.0,2.9,3.1,3.1,3.0,5.9,5.2,6.2,4.7,4.1,4.1,4.3,3.8,5.3,5.2,5.7,5.6,6.1,6.2,6.3,6.9,6.0,6.2,6.4,6.7,7.0,7.3,6.9,6.6,6.8,6.3,6.3,6.0,4.5],[3.7,3.0,2.4,2.1,1.9,1.6,1.6,1.3,1.4,1.1,1.1,1.1,1.2,1.4,1.4,1.5,1.3,1.5,1.8,1.7,1.7,1.9,2.0,1.9,2.0,2.2,2.5,2.4,2.2,2.1,2.3,2.3,2.1,1.8,1.7,1.6,1.6,1.2,1.6,1.6,1.8,2.0,2.2,2.5,2.4,2.8,2.5,2.8,3.0,2.8,2.8,2.4,2.2,2.0,1.7,1.7,1.4,1.4,1.1,1.2,1.5,1.4,1.2,1.5,1.6,1.4,1.5,1.4,1.1,1.2,1.4,1.3,1.1,1.3,1.5,1.4,1.6,1.5,1.3,1.5,1.3,1.4,1.4,1.5,1.8,1.8,1.5,1.5,1.3,1.3,1.4,1.3,1.1,1.3,1.3,0.9,0.9,1.2,1.2,0.9,1.2,1.3,1.2,1.1,1.4,1.6,1.6,1.8,1.8,1.5,1.7,1.5,1.7,1.6,1.6,1.7,1.7,1.7,2.0,2.2,2.0,2.4,2.3,2.0,1.8,1.7,2.1,2.1,2.2,1.9,1.8,2.0,2.0,1.7,1.8,2.1,1.8,1.7,1.9,1.7,1.9,1.9,1.9,2.0,1.9,2.0,1.9,2.1,2.4,2.3,2.3,2.1,2.0,2.2,2.2,1.9,1.9,2.1,2.0,1.7,2.0,2.2,1.8,1.8,2.2,2.2,2.0,2.3,2.6,2.7,1.0,0.9,0.9,0.8,0.8,0.8,0.8,0.8,0.8,0.8,0.8,1.0,1.2,1.4,1.3,1.2,0.9,1.2,1.2,1.5,1.8,2.3,2.3,1.4,1.1,0.8,0.8,0.8,0.8,0.8,1.2,1.3,1.2,1.0,1.3,1.1,1.0,0.9,0.8,0.8,0.8,0.8,0.9,0.9,0.9,0.9,1.0,1.0,1.8,1.5,1.7,1.4,1.4,1.6,1.5,1.6,1.6,1.6,1.7,1.7,1.7,1.8,1.8,1.9,1.8,1.8,1.8,1.9,1.9,2.0,1.9,1.9,1.9,1.8,1.8,1.7,1.4],[3.6,2.9,2.4,2.0,1.8,1.5,1.5,1.2,1.3,1.0,1.1,1.1,1.2,1.4,1.4,1.5,1.3,1.4,1.7,1.6,1.6,1.8,1.9,1.9,1.9,2.1,2.4,2.3,2.1,2.0,2.2,2.2,2.0,1.8,1.6,1.5,1.5,1.2,1.5,1.5,1.7,1.9,2.1,2.4,2.3,2.7,2.4,2.7,2.9,2.7,2.7,2.4,2.1,1.9,1.7,1.6,1.3,1.3,1.0,1.2,1.5,1.4,1.2,1.4,1.5,1.4,1.5,1.4,1.1,1.1,1.3,1.3,1.0,1.3,1.5,1.3,1.6,1.5,1.3,1.4,1.3,1.3,1.4,1.5,1.7,1.7,1.5,1.6,1.3,1.3,1.5,1.3,1.1,1.3,1.3,0.9,0.9,1.2,1.1,0.9,1.1,1.2,1.1,1.1,1.3,1.5,1.5,1.8,1.8,1.4,1.7,1.5,1.7,1.6,1.6,1.7,1.7,1.7,2.0,2.1,2.0,2.3,2.2,2.0,1.8,1.7,2.1,2.1,2.2,1.9,1.8,2.0,2.0,1.7,1.8,2.0,1.8,1.6,1.8,1.7,1.9,1.8,1.9,1.9,1.9,2.0,1.8,2.0,2.3,2.2,2.2,2.1,1.9,2.2,2.1,1.8,1.8,2.1,2.0,1.7,1.9,2.1,1.8,1.8,2.1,2.2,2.0,2.2,2.6,2.7,0.9,0.8,0.8,0.8,0.8,0.8,0.8,0.8,0.8,0.8,0.8,1.1,1.2,1.4,1.3,1.2,1.0,1.1,1.2,1.5,1.8,2.2,2.3,1.5,1.2,0.8,0.8,0.8,0.8,0.9,1.2,1.2,1.2,1.1,1.3,1.1,1.0,0.8,1.1,0.8,0.8,0.8,0.9,0.9,0.8,0.9,0.9,0.9,1.8,1.5,1.7,1.4,1.3,1.5,1.5,1.5,1.6,1.6,1.6,1.6,1.7,1.8,1.7,1.8,1.7,1.7,1.8,1.8,1.9,2.0,1.9,1.8,1.8,1.8,1.7,1.7,1.3],[3.5,2.9,2.4,2.0,1.8,1.6,1.5,1.2,1.4,1.0,1.1,1.2,1.2,1.4,1.4,1.6,1.3,1.5,1.8,1.7,1.6,1.9,2.0,1.9,2.0,2.2,2.5,2.3,2.2,2.1,2.3,2.3,2.1,1.9,1.7,1.6,1.6,1.2,1.6,1.6,1.8,2.0,2.1,2.4,2.4,2.7,2.4,2.8,2.9,2.7,2.7,2.4,2.1,1.9,1.7,1.6,1.3,1.4,1.0,1.2,1.5,1.4,1.2,1.5,1.5,1.4,1.5,1.5,1.1,1.1,1.4,1.3,1.0,1.3,1.5,1.4,1.6,1.5,1.3,1.5,1.3,1.4,1.4,1.6,1.8,1.8,1.6,1.7,1.4,1.4,1.5,1.4,1.1,1.3,1.3,0.9,1.0,1.2,1.1,0.9,1.1,1.2,1.1,1.1,1.3,1.5,1.6,1.8,1.8,1.4,1.7,1.5,1.7,1.6,1.6,1.8,1.7,1.8,2.1,2.2,2.1,2.4,2.3,2.1,1.9,1.8,2.2,2.2,2.3,2.0,1.8,2.1,2.0,1.7,1.8,2.1,1.8,1.6,1.9,1.7,1.9,1.9,1.9,2.0,1.9,2.0,1.9,2.1,2.4,2.3,2.4,2.1,2.0,2.2,2.2,1.9,1.9,2.1,2.0,1.7,2.0,2.2,1.8,1.8,2.1,2.2,1.9,2.2,2.6,2.7,0.9,0.9,0.8,0.8,0.8,0.8,0.8,0.8,0.8,0.8,0.8,1.2,1.3,1.4,1.4,1.3,1.0,1.2,1.3,1.6,1.8,2.3,2.3,1.5,1.3,0.8,0.8,0.8,0.9,0.9,1.2,1.3,1.2,1.1,1.3,1.2,1.1,0.8,0.8,1.1,0.8,0.8,0.8,0.8,0.8,0.9,0.9,0.9,1.8,1.6,1.7,1.5,1.4,1.6,1.6,1.6,1.6,1.6,1.7,1.7,1.8,1.8,1.8,1.9,1.8,1.8,1.9,1.9,1.9,2.0,1.9,1.9,1.9,1.8,1.8,1.8,1.4],[3.5,2.9,2.4,2.0,1.8,1.6,1.6,1.2,1.4,1.1,1.1,1.2,1.3,1.4,1.4,1.6,1.3,1.5,1.8,1.7,1.6,1.9,2.0,1.9,2.0,2.2,2.5,2.4,2.2,2.1,2.3,2.3,2.2,1.8,1.7,1.6,1.6,1.2,1.6,1.6,1.8,2.0,2.1,2.5,2.4,2.8,2.4,2.7,2.9,2.6,2.7,2.4,2.2,1.9,1.7,1.6,1.3,1.4,1.0,1.3,1.6,1.6,1.2,1.6,1.5,1.4,1.4,1.4,1.0,1.1,1.3,1.3,1.0,1.3,1.5,1.3,1.6,1.5,1.3,1.5,1.3,1.4,1.4,1.6,1.8,1.8,1.6,1.6,1.4,1.3,1.5,1.4,1.1,1.3,1.3,0.9,0.9,1.2,1.1,0.9,1.1,1.2,1.1,1.0,1.3,1.4,1.5,1.7,1.8,1.4,1.6,1.5,1.7,1.6,1.6,1.7,1.7,1.8,2.1,2.2,2.0,2.4,2.3,2.1,1.9,1.8,2.1,2.2,2.3,2.0,1.8,2.1,2.0,1.7,1.8,2.1,1.8,1.6,1.8,1.7,1.9,1.8,1.9,2.0,1.9,2.1,1.9,2.1,2.4,2.3,2.3,2.1,2.0,2.2,2.2,1.9,1.9,2.1,2.0,1.7,2.0,2.1,1.8,1.8,2.1,2.2,1.9,2.2,2.6,2.6,0.9,0.8,0.8,0.8,0.8,0.8,0.8,0.8,0.8,0.8,0.8,1.2,1.4,1.5,1.4,1.4,1.0,1.3,1.4,1.6,1.9,2.4,2.4,1.5,1.4,0.8,0.8,0.8,0.9,0.9,1.3,1.3,1.3,1.1,1.4,1.3,1.1,0.8,0.8,0.8,0.8,0.8,0.8,0.8,0.8,0.8,0.9,0.9,1.8,1.5,1.8,1.5,1.4,1.6,1.6,1.5,1.6,1.6,1.7,1.7,1.8,1.8,1.8,1.9,1.8,1.8,1.9,1.9,1.9,2.0,1.9,1.9,1.9,1.8,1.8,1.7,1.4],[3.7,3.1,2.6,2.2,2.1,1.7,1.7,1.3,1.4,1.1,1.2,1.4,1.5,1.7,1.6,1.8,1.4,1.7,2.0,1.9,1.9,2.1,2.2,2.1,2.2,2.4,2.7,2.6,2.4,2.3,2.5,2.5,2.3,2.1,1.9,1.8,1.8,1.4,1.8,1.7,2.0,2.3,2.4,2.7,2.7,3.1,2.7,3.1,3.2,2.9,2.9,2.6,2.4,2.2,1.9,1.8,1.4,1.6,1.1,1.4,1.7,1.7,1.4,1.7,1.6,1.5,1.5,1.5,1.1,1.0,1.4,1.3,1.0,1.3,1.6,1.4,1.7,1.6,1.3,1.6,1.4,1.5,1.6,1.9,2.2,2.1,1.9,2.0,1.7,1.6,1.9,1.8,1.4,1.5,1.7,1.2,1.1,1.4,1.3,1.0,1.2,1.4,1.2,1.0,1.4,1.5,1.7,2.0,2.0,1.5,1.8,1.7,1.9,1.8,1.8,2.0,1.9,2.0,2.4,2.5,2.3,2.7,2.6,2.5,2.3,2.2,2.5,2.6,2.7,2.3,2.2,2.4,2.5,2.1,2.2,2.5,2.3,2.0,2.2,2.0,2.2,2.3,2.2,2.3,2.1,2.3,2.0,2.3,2.7,2.5,2.6,2.4,2.2,2.5,2.5,2.1,2.1,2.4,2.3,1.8,2.2,2.4,2.1,2.0,2.4,2.4,2.1,2.4,2.7,2.9,0.9,0.8,0.8,0.8,0.8,0.8,0.8,0.8,0.8,0.9,1.0,1.5,1.6,1.7,1.6,1.6,1.3,1.5,1.6,1.8,2.1,2.6,2.6,1.8,1.6,1.0,1.0,1.0,1.2,1.2,1.5,1.5,1.5,1.3,1.5,1.4,1.4,0.9,0.8,0.8,0.8,0.8,0.8,0.8,0.8,0.8,0.8,0.8,1.9,1.8,1.9,1.6,1.6,1.8,1.7,1.7,1.8,1.9,1.9,1.9,2.0,2.0,2.0,2.1,2.0,2.0,2.1,2.2,2.2,2.3,2.2,2.1,2.1,2.0,2.1,2.0,1.6],[3.7,3.0,2.5,2.2,2.0,1.7,1.7,1.3,1.4,1.1,1.3,1.5,1.5,1.7,1.6,1.8,1.4,1.7,2.0,1.9,1.9,2.1,2.3,2.1,2.3,2.4,2.7,2.7,2.5,2.3,2.6,2.6,2.5,2.1,2.0,1.8,1.8,1.5,1.8,1.7,2.0,2.2,2.4,2.7,2.6,3.1,2.7,3.2,3.3,2.9,2.9,2.6,2.3,2.1,1.9,1.8,1.4,1.6,1.2,1.5,1.8,1.8,1.5,1.7,1.6,1.4,1.5,1.5,1.1,1.0,1.4,1.3,1.0,1.3,1.6,1.4,1.6,1.6,1.3,1.6,1.5,1.5,1.7,1.9,2.2,2.2,2.0,2.1,1.8,1.6,1.9,1.8,1.5,1.5,1.7,1.3,1.2,1.5,1.4,1.0,1.2,1.4,1.2,1.0,1.4,1.5,1.7,1.9,2.0,1.6,1.8,1.7,1.9,1.8,1.8,2.0,2.0,2.2,2.5,2.6,2.5,2.8,2.7,2.6,2.3,2.2,2.6,2.7,2.8,2.4,2.3,2.5,2.5,2.0,2.1,2.5,2.3,1.9,2.2,2.0,2.2,2.2,2.2,2.4,2.1,2.4,2.1,2.4,2.8,2.6,2.7,2.5,2.3,2.5,2.5,2.1,2.1,2.4,2.3,1.8,2.2,2.4,2.0,2.0,2.4,2.4,2.1,2.4,2.8,3.0,0.9,0.8,0.8,0.8,0.8,0.8,0.8,0.9,0.9,0.9,1.1,1.5,1.6,1.8,1.7,1.6,1.4,1.5,1.6,1.8,2.1,2.6,2.7,1.8,1.6,1.0,1.0,1.1,1.2,1.3,1.5,1.5,1.5,1.4,1.5,1.5,1.4,0.9,0.9,0.8,0.9,0.8,0.8,0.8,0.8,0.8,0.8,0.8,2.1,1.9,2.0,1.7,1.7,1.8,1.8,1.7,1.9,2.0,2.0,2.0,2.0,2.1,2.1,2.2,2.1,2.1,2.2,2.3,2.3,2.4,2.4,2.2,2.2,2.1,2.1,2.1,1.7],[3.6,3.0,2.4,2.1,1.9,1.6,1.6,1.3,1.4,1.1,1.3,1.4,1.5,1.6,1.6,1.8,1.4,1.6,1.9,1.9,1.8,2.0,2.1,2.0,2.1,2.3,2.6,2.5,2.3,2.2,2.5,2.4,2.4,2.0,1.9,1.8,1.8,1.4,1.7,1.6,1.9,2.1,2.2,2.6,2.4,2.9,2.5,2.9,3.0,2.7,2.8,2.4,2.2,2.0,1.8,1.7,1.3,1.5,1.1,1.4,1.8,1.7,1.4,1.6,1.6,1.4,1.4,1.4,1.1,1.1,1.3,1.3,1.0,1.2,1.5,1.4,1.6,1.5,1.3,1.5,1.4,1.5,1.6,1.9,2.2,2.1,1.9,2.0,1.8,1.6,1.9,1.8,1.4,1.6,1.6,1.2,1.1,1.5,1.3,1.0,1.2,1.4,1.1,1.0,1.3,1.5,1.6,1.9,1.8,1.5,1.7,1.6,1.7,1.7,1.7,2.0,2.0,2.1,2.3,2.5,2.3,2.7,2.6,2.5,2.2,2.2,2.5,2.6,2.7,2.3,2.2,2.4,2.5,2.1,2.1,2.5,2.2,1.9,2.2,1.8,2.2,2.1,2.1,2.3,2.0,2.3,2.0,2.3,2.6,2.4,2.5,2.3,2.2,2.3,2.4,2.0,2.1,2.3,2.2,1.7,2.1,2.3,1.9,1.9,2.3,2.3,2.0,2.2,2.6,2.8,0.9,0.8,0.8,0.8,0.8,0.8,0.8,0.9,0.8,0.9,1.0,1.5,1.6,1.7,1.6,1.6,1.3,1.5,1.6,1.8,2.1,2.5,2.6,1.8,1.6,1.0,1.0,1.0,1.2,1.2,1.5,1.5,1.5,1.3,1.5,1.4,1.3,0.9,0.8,0.8,0.9,0.8,0.8,0.8,0.8,0.8,0.8,0.8,2.0,1.8,1.9,1.7,1.6,1.7,1.7,1.6,1.8,1.8,1.9,1.9,1.9,2.0,2.0,2.0,2.0,2.0,2.1,2.2,2.2,2.3,2.3,2.1,2.1,2.0,2.0,2.0,1.6],[3.5,2.9,2.3,2.0,1.8,1.5,1.5,1.2,1.3,1.0,1.2,1.3,1.4,1.6,1.5,1.6,1.3,1.5,1.8,1.7,1.6,1.9,2.0,1.9,2.0,2.2,2.5,2.4,2.2,2.1,2.4,2.4,2.3,2.0,1.9,1.8,1.7,1.3,1.7,1.6,1.8,2.0,2.1,2.5,2.4,2.7,2.4,2.7,2.9,2.6,2.7,2.3,2.1,1.9,1.7,1.6,1.3,1.4,1.1,1.4,1.7,1.7,1.4,1.7,1.6,1.4,1.4,1.4,1.1,1.0,1.3,1.2,0.9,1.2,1.4,1.3,1.5,1.4,1.2,1.5,1.3,1.4,1.5,1.7,2.0,2.0,1.7,1.8,1.7,1.5,1.7,1.6,1.3,1.4,1.5,1.1,1.0,1.3,1.2,0.9,1.0,1.3,1.0,0.9,1.2,1.4,1.5,1.8,1.8,1.4,1.6,1.5,1.6,1.6,1.6,1.8,1.7,1.9,2.2,2.3,2.1,2.5,2.5,2.3,2.1,1.9,2.3,2.4,2.5,2.1,2.0,2.2,2.2,1.9,1.9,2.2,2.0,1.7,2.0,1.7,2.0,1.9,1.9,2.1,1.9,2.1,1.9,2.1,2.4,2.3,2.3,2.1,2.0,2.2,2.2,1.9,1.9,2.1,2.0,1.6,1.9,2.1,1.8,1.8,2.1,2.2,1.9,2.1,2.5,2.7,0.8,0.8,0.8,0.8,0.8,0.8,0.8,0.8,0.8,0.9,1.0,1.5,1.6,1.7,1.6,1.5,1.3,1.5,1.5,1.7,2.0,2.4,2.5,1.7,1.6,0.9,1.0,1.0,1.2,1.2,1.5,1.5,1.5,1.3,1.5,1.4,1.3,0.9,0.8,0.8,0.8,0.8,0.8,0.8,1.0,0.8,0.8,0.8,1.9,1.6,1.9,1.5,1.5,1.7,1.7,1.6,1.7,1.7,1.8,1.8,1.8,1.9,1.9,1.9,1.9,1.9,1.9,2.0,2.0,2.1,2.0,2.0,2.0,1.9,1.9,1.8,1.5],[3.6,2.9,2.4,2.1,1.8,1.5,1.5,1.2,1.4,1.1,1.2,1.4,1.5,1.7,1.5,1.7,1.4,1.6,2.0,1.7,1.7,2.0,2.1,2.0,2.1,2.3,2.6,2.5,2.3,2.2,2.5,2.5,2.4,2.0,1.9,1.8,1.8,1.4,1.7,1.6,1.9,2.1,2.2,2.6,2.4,2.8,2.4,2.8,3.0,2.7,2.8,2.4,2.2,2.0,1.7,1.6,1.3,1.5,1.1,1.4,1.8,1.7,1.4,1.7,1.6,1.5,1.5,1.5,1.1,1.1,1.4,1.3,0.9,1.2,1.5,1.3,1.5,1.4,1.2,1.5,1.3,1.5,1.6,1.9,2.1,2.1,1.9,2.0,1.9,1.6,1.8,1.8,1.5,1.5,1.6,1.2,1.1,1.4,1.3,0.9,1.0,1.3,1.1,0.9,1.2,1.4,1.5,1.8,1.8,1.4,1.6,1.5,1.7,1.7,1.7,2.0,1.8,2.0,2.3,2.5,2.3,2.7,2.6,2.4,2.3,2.1,2.5,2.5,2.6,2.3,2.1,2.3,2.3,2.0,2.0,2.3,2.1,1.7,2.0,1.7,2.0,2.0,2.0,2.2,2.0,2.2,2.0,2.3,2.6,2.4,2.5,2.3,2.1,2.3,2.3,2.0,2.0,2.1,2.0,1.7,2.0,2.1,1.8,1.7,2.2,2.2,1.9,2.2,2.6,2.7,0.9,0.8,0.8,0.8,0.8,0.8,0.9,0.9,0.9,1.0,1.1,1.6,1.7,1.8,1.6,1.6,1.4,1.5,1.6,1.8,2.1,2.6,2.6,1.8,1.6,1.0,1.0,1.1,1.3,1.3,1.6,1.6,1.5,1.4,1.6,1.5,1.4,1.0,0.9,0.8,0.9,0.8,0.8,0.8,0.8,0.8,0.8,0.8,2.0,1.8,1.9,1.6,1.5,1.8,1.7,1.7,1.8,1.8,1.9,1.9,1.9,2.0,2.0,2.1,2.0,2.1,2.1,2.2,2.2,2.3,2.2,2.1,2.1,2.0,2.0,2.0,1.6],[3.8,3.2,2.6,2.3,2.0,1.7,1.6,1.2,1.5,1.2,1.4,1.6,1.6,1.9,1.7,2.0,1.5,1.8,2.1,1.9,1.9,2.2,2.3,2.2,2.3,2.5,2.8,2.7,2.6,2.4,2.7,2.6,2.4,2.2,2.0,1.9,1.9,1.5,1.8,1.7,2.0,2.3,2.4,2.8,2.7,3.2,2.8,3.2,3.4,3.1,3.1,2.7,2.4,2.1,1.9,1.7,1.4,1.6,1.2,1.5,1.8,1.8,1.5,1.8,1.7,1.6,1.5,1.5,1.2,1.2,1.4,1.4,1.0,1.3,1.6,1.4,1.6,1.5,1.2,1.6,1.4,1.5,1.7,2.1,2.4,2.4,2.2,2.3,2.0,1.8,2.0,1.9,1.6,1.6,1.7,1.3,1.2,1.5,1.3,0.9,1.1,1.4,1.2,1.0,1.3,1.5,1.6,1.9,2.0,1.6,1.7,1.6,1.8,1.8,1.8,2.2,2.1,2.3,2.6,2.7,2.6,2.9,2.9,2.7,2.5,2.4,2.8,2.8,2.9,2.5,2.4,2.6,2.5,2.1,2.2,2.6,2.3,1.9,2.3,1.8,2.2,2.2,2.2,2.4,2.2,2.5,2.3,2.5,2.8,2.6,2.7,2.5,2.4,2.6,2.6,2.2,2.2,2.4,2.2,1.8,2.2,2.5,1.9,1.9,2.5,2.4,2.0,2.5,2.9,3.0,0.8,0.8,0.8,0.8,0.8,0.8,0.9,0.9,0.9,1.0,1.2,1.7,1.8,1.9,1.7,1.7,1.5,1.7,1.7,1.9,2.2,2.6,2.7,1.9,1.8,1.1,1.1,1.2,1.4,1.4,1.7,1.7,1.6,1.5,1.6,1.6,1.5,1.0,0.9,0.8,0.9,0.8,0.8,0.8,0.8,0.8,0.8,0.8,2.1,2.0,2.1,1.8,1.7,1.9,1.8,1.8,2.0,2.0,2.1,2.1,2.2,2.2,2.2,2.2,2.2,2.2,2.3,2.4,2.4,2.6,2.4,2.3,2.3,2.3,2.3,2.2,1.8],[3.7,3.1,2.6,2.3,1.9,1.6,1.6,1.2,1.4,1.1,1.3,1.5,1.6,1.8,1.6,1.8,1.5,1.7,2.0,1.8,1.8,2.1,2.3,2.1,2.2,2.4,2.7,2.7,2.5,2.4,2.6,2.6,2.4,2.1,2.0,1.8,1.8,1.5,1.8,1.7,2.0,2.2,2.4,2.7,2.6,3.0,2.7,3.0,3.2,3.0,3.0,2.6,2.4,2.1,1.9,1.7,1.4,1.5,1.1,1.5,1.8,1.7,1.5,1.7,1.7,1.5,1.5,1.5,1.2,1.2,1.4,1.4,1.0,1.2,1.5,1.3,1.6,1.5,1.2,1.5,1.4,1.4,1.6,2.0,2.2,2.2,2.0,2.2,1.9,1.7,1.9,1.9,1.5,1.5,1.6,1.2,1.1,1.4,1.3,0.9,1.1,1.3,1.2,1.0,1.3,1.5,1.5,1.8,1.9,1.5,1.7,1.6,1.7,1.7,1.8,2.0,2.0,2.1,2.4,2.6,2.4,2.8,2.8,2.5,2.4,2.2,2.6,2.6,2.8,2.4,2.2,2.5,2.5,2.0,2.1,2.5,2.2,1.8,2.2,1.8,2.1,2.1,2.2,2.3,2.1,2.4,2.2,2.4,2.7,2.6,2.6,2.4,2.3,2.5,2.5,2.1,2.0,2.4,2.2,1.7,2.1,2.3,1.9,1.8,2.3,2.3,2.0,2.3,2.8,2.8,0.8,0.8,0.8,0.8,0.8,0.8,0.9,0.9,0.9,1.0,1.1,1.7,1.7,1.8,1.6,1.7,1.4,1.6,1.6,1.9,2.1,2.5,2.6,1.8,1.8,1.1,1.1,1.2,1.3,1.4,1.7,1.6,1.6,1.4,1.6,1.5,1.4,1.0,0.9,0.8,0.9,0.8,0.8,0.8,0.8,0.8,0.8,0.9,2.0,1.8,2.0,1.7,1.7,1.9,1.8,1.7,1.9,1.9,2.0,2.0,2.1,2.1,2.1,2.2,2.1,2.1,2.2,2.2,2.3,2.4,2.3,2.2,2.2,2.2,2.1,2.0,1.7],[7.4,7.0,7.5,8.2,6.4,6.3,5.3,6.0,4.1,3.8,2.7,2.3,2.2,1.9,2.7,2.1,2.2,2.4,2.2,2.6,3.3,3.6,3.9,4.3,3.9,4.2,4.1,3.6,4.5,2.4,2.6,2.5,2.5,2.6,1.8,2.9,3.1,3.4,2.9,5.3,4.8,7.1,4.8,8.0,6.1,7.8,6.3,7.8,6.9,7.9,8.0,5.9,8.1,5.4,7.4,4.8,4.8,2.6,2.5,4.4,3.2,4.1,4.3,4.2,4.3,5.0,5.4,4.2,4.2,6.5,5.7,4.1,5.4,6.7,5.6,5.8,7.0,5.5,5.4,5.2,5.9,3.6,4.0,2.8,6.7,3.8,2.9,4.9,3.5,2.5,5.3,5.0,4.0,4.8,5.4,5.4,5.0,5.9,6.2,4.7,5.6,6.2,6.2,6.4,6.2,7.6,7.6,6.4,7.0,6.5,6.9,5.5,4.6,4.8,4.6,5.6,3.3,3.3,5.5,5.6,4.0,4.0,3.3,6.0,4.6,7.1,6.7,6.6,7.0,4.9,7.1,6.7,7.6,6.5,6.5,7.0,7.2,6.1,7.0,6.7,6.5,5.7,4.9,4.5,4.4,5.3,3.3,4.4,5.0,3.8,4.2,4.2,4.8,4.5,4.3,4.8,4.3,5.5,5.8,5.0,7.1,7.3,6.6,7.3,8.2,7.5,8.2,7.0,6.7,6.6,2.6,2.8,3.6,3.6,3.5,3.5,3.5,3.1,3.0,2.9,3.0,2.8,2.9,2.7,2.5,2.5,2.7,2.4,2.4,2.2,2.8,3.5,3.4,2.6,2.7,3.2,3.2,3.4,3.1,3.9,3.6,3.5,3.1,3.5,2.8,3.2,2.9,3.1,3.2,3.5,3.3,3.5,4.0,4.0,3.6,4.1,3.7,3.6,0.8,0.8,0.8,0.8,1.1,1.4,1.4,1.3,0.8,1.0,1.0,1.1,1.7,2.4,2.1,2.6,1.8,2.7,2.7,2.8,3.0,3.1,3.2,2.4,2.6,1.9,2.0,2.5,1.5],[5.4,4.6,5.0,5.4,3.9,4.5,3.6,2.7,1.8,2.1,1.7,1.8,1.6,1.3,1.3,1.4,1.3,1.1,1.5,1.4,1.5,1.8,1.9,2.7,3.2,3.2,4.2,2.8,2.0,1.7,1.9,2.3,2.3,2.3,2.0,2.2,2.2,1.9,2.0,2.4,2.6,3.9,4.3,5.6,4.4,5.0,3.9,4.7,5.6,5.0,5.7,4.1,5.5,4.1,4.2,3.2,2.1,1.7,1.6,1.9,2.6,3.0,2.9,3.6,3.1,4.1,4.1,3.5,3.0,3.8,4.0,2.8,2.6,4.4,3.7,3.0,4.8,3.4,4.4,3.2,3.2,1.9,2.3,1.7,3.2,2.3,2.2,3.0,3.0,1.9,3.2,3.3,2.5,2.7,3.6,3.1,2.1,3.3,3.8,2.9,2.8,3.8,3.7,3.1,3.9,4.3,4.5,4.0,4.8,3.7,4.0,3.4,3.5,3.6,2.8,3.6,1.7,1.7,3.0,2.5,2.1,3.2,2.6,3.4,3.2,3.4,4.9,4.1,5.0,3.9,4.0,4.7,5.0,3.8,3.7,4.8,4.6,3.4,4.8,3.9,4.8,3.6,3.6,3.6,2.5,2.4,1.6,2.3,3.5,3.1,3.6,3.6,3.0,4.0,3.6,3.4,2.8,3.6,3.8,3.6,4.5,5.0,4.2,4.1,5.8,5.4,4.4,4.2,5.2,4.7,2.1,2.3,2.4,2.4,2.5,2.5,2.6,2.2,2.1,2.0,2.2,2.3,2.3,2.3,2.1,2.0,1.9,1.8,1.8,1.8,2.4,3.1,3.0,2.3,2.2,2.4,2.3,2.5,2.5,2.6,2.8,3.0,2.8,2.7,2.8,2.6,2.5,2.6,2.4,2.3,2.4,2.5,3.0,3.0,2.4,2.6,2.6,2.4,0.8,0.8,0.8,0.8,0.8,1.4,1.3,1.3,0.8,1.0,0.9,1.0,1.2,1.3,1.3,1.3,1.0,1.3,1.5,1.5,1.4,1.5,1.4,1.6,1.5,1.7,1.7,1.8,1.1],[7.0,6.2,6.4,7.5,6.2,6.3,5.5,6.7,3.9,3.5,2.5,2.5,2.7,2.0,2.8,2.2,2.0,2.0,2.0,1.7,2.5,3.7,4.2,5.1,4.1,4.2,4.5,3.6,4.0,2.3,2.4,2.4,2.5,3.2,1.9,3.2,3.1,3.2,2.6,4.7,5.0,6.0,4.5,7.0,5.2,6.9,5.2,7.0,6.4,6.8,7.1,5.0,7.4,5.7,5.5,5.9,4.8,2.7,2.2,4.8,3.3,4.1,4.1,4.8,4.6,5.6,5.0,4.4,5.5,6.2,5.2,3.8,4.9,6.5,5.7,4.6,6.2,4.9,6.4,6.5,5.2,3.8,5.2,2.8,5.6,3.8,3.1,4.6,3.3,2.8,5.4,5.0,3.4,5.6,5.8,4.8,5.5,5.5,6.1,4.5,6.3,6.4,5.4,5.1,5.9,6.6,6.6,5.7,6.3,5.9,6.5,5.3,5.5,6.0,6.2,6.0,2.9,3.0,5.6,5.4,4.3,3.7,3.0,4.4,4.3,5.5,5.6,5.8,6.1,4.4,4.5,6.2,6.4,5.9,6.3,6.5,6.3,5.4,6.4,6.1,6.6,6.1,5.9,6.1,5.4,6.0,2.2,3.6,5.2,5.4,5.2,5.6,6.2,5.5,5.5,7.5,6.0,5.9,6.0,6.3,7.7,7.2,6.8,6.8,7.2,6.8,7.2,6.4,6.4,6.2,2.5,3.0,3.7,3.3,3.4,3.4,3.8,3.1,3.1,2.9,2.9,3.1,2.7,2.7,2.4,2.4,2.3,2.1,2.4,2.4,3.0,3.6,3.4,2.5,2.6,3.2,3.2,3.2,3.2,3.3,3.3,3.6,3.5,3.9,3.0,3.3,2.8,3.6,3.4,3.4,3.4,3.2,3.7,3.9,3.5,4.0,3.9,3.7,0.8,0.8,0.8,0.8,1.1,1.6,1.4,1.4,0.8,1.0,1.1,1.3,1.7,2.0,2.3,2.5,2.0,2.4,2.8,2.6,3.2,2.8,4.4,3.5,3.1,2.4,1.9,2.3,1.6],[4.6,3.8,3.3,3.0,2.8,2.4,2.3,1.9,1.5,1.6,1.3,1.4,1.2,1.0,1.1,1.0,1.1,1.0,1.1,1.3,1.5,1.5,1.7,2.1,2.1,2.1,2.3,2.0,1.5,1.6,1.8,2.1,2.2,1.9,1.8,2.0,1.7,1.6,1.8,2.0,2.0,2.5,2.5,3.1,2.9,3.4,3.1,3.6,3.9,3.6,3.5,3.0,3.1,2.6,2.4,2.1,1.7,1.3,1.4,1.4,2.1,2.5,2.3,2.5,2.6,2.7,2.8,2.6,2.1,2.4,2.6,2.3,1.9,2.5,2.4,2.1,2.6,2.4,2.3,2.1,2.0,1.5,1.7,1.5,2.1,1.9,1.7,2.2,2.0,1.6,2.1,2.3,1.8,2.1,2.4,2.1,1.8,2.3,2.3,2.0,2.2,2.6,2.5,2.3,2.6,3.1,3.0,3.2,3.3,2.6,2.8,2.5,2.6,2.5,2.1,2.1,1.5,1.4,2.1,1.8,1.8,2.3,2.2,2.4,2.3,2.4,3.0,2.9,3.3,2.7,2.5,3.1,3.3,2.6,2.8,3.6,3.1,2.7,3.4,2.8,3.1,2.6,2.5,2.4,2.0,1.9,1.4,1.6,2.0,2.2,2.3,2.5,2.3,2.7,2.6,2.4,2.2,2.8,2.8,2.5,2.9,3.1,2.9,2.8,3.6,3.6,3.2,3.4,3.9,4.1,1.6,1.7,1.8,1.8,1.8,1.8,1.8,1.6,1.6,1.5,1.6,2.0,2.0,2.0,1.8,1.9,1.5,1.5,1.6,1.8,2.1,2.5,2.5,1.8,2.1,1.6,1.6,1.8,1.8,1.9,2.1,2.2,2.2,2.0,2.2,2.1,1.9,1.8,1.7,1.8,1.9,1.9,2.1,2.1,1.9,2.0,2.0,1.9,0.9,0.8,1.0,0.8,0.8,1.0,0.9,1.0,0.8,0.8,0.8,0.9,0.9,1.1,0.9,1.1,0.9,1.0,1.2,1.2,1.3,1.4,1.4,1.4,1.5,1.3,1.3,1.2,1.0],[6.8,6.0,6.6,6.5,4.9,5.3,3.9,3.7,2.0,2.4,1.7,1.8,1.7,1.3,1.5,1.6,1.4,1.5,1.8,1.8,2.1,2.3,3.0,4.0,4.2,3.9,4.6,3.8,2.4,2.6,2.8,2.8,3.0,2.5,2.1,2.6,2.4,2.7,2.7,3.7,3.4,5.5,5.7,6.7,5.5,6.3,5.2,6.4,7.1,6.3,7.0,6.1,6.0,4.9,5.4,3.9,3.5,1.7,2.0,1.7,3.0,3.5,3.4,3.9,3.9,4.9,5.8,4.6,3.0,4.2,5.5,3.6,3.3,5.1,5.3,4.0,4.7,3.7,3.7,4.1,3.6,1.9,2.6,2.0,3.5,2.9,2.5,4.1,3.5,2.3,3.4,4.5,3.2,3.3,4.7,3.7,2.9,4.2,4.5,3.8,3.5,4.5,4.8,3.8,4.7,6.0,5.5,6.0,6.3,4.1,4.8,3.9,4.3,4.0,3.1,3.2,2.0,2.0,3.6,2.9,3.0,4.5,3.7,4.1,4.2,3.9,5.9,5.0,6.3,5.3,4.1,5.8,6.3,4.0,4.2,6.5,6.2,4.1,5.9,4.4,5.3,4.0,4.3,4.0,3.0,3.1,2.1,2.3,3.8,4.4,4.6,4.3,3.7,4.8,4.7,4.0,4.1,4.4,4.2,4.4,4.8,5.5,4.8,4.7,6.3,6.5,5.8,5.4,7.1,5.8,2.6,2.8,2.8,2.8,2.6,2.4,2.6,2.3,2.3,2.2,2.4,2.5,2.3,2.2,2.3,2.1,1.8,1.8,2.1,2.1,2.7,3.5,3.4,2.2,2.3,2.6,2.3,2.9,2.7,3.0,3.6,3.3,3.7,3.5,3.9,3.6,3.1,2.8,2.4,2.4,2.8,2.8,3.3,3.3,3.0,3.4,3.3,2.9,1.4,0.9,1.5,0.8,0.8,0.8,0.8,0.8,1.0,1.2,1.2,1.3,1.2,1.6,1.2,1.3,1.2,1.3,1.3,1.5,1.8,1.8,2.0,1.8,2.0,1.5,1.8,1.7,1.1],[7.2,6.4,5.9,6.0,5.3,5.2,5.1,4.3,3.0,3.7,1.9,2.7,1.8,1.9,1.9,2.6,1.8,1.9,2.9,2.9,3.0,3.2,4.8,5.3,3.8,3.4,4.1,3.8,4.0,2.9,3.1,3.2,2.7,2.8,2.2,3.1,2.5,3.5,2.6,4.1,3.7,5.0,4.6,6.1,5.4,6.0,5.5,5.8,5.9,6.1,6.2,5.4,6.5,5.5,5.1,4.9,4.9,2.1,2.5,2.2,3.3,3.6,4.2,4.3,4.5,4.6,4.8,4.5,4.0,5.5,5.0,3.9,5.2,5.2,4.8,4.4,5.0,4.6,4.4,4.9,3.2,1.9,2.6,2.8,4.4,4.4,3.9,4.0,4.2,3.8,3.3,4.3,3.8,3.6,5.3,4.8,4.1,4.6,5.2,4.9,4.6,5.8,5.4,4.5,5.1,5.6,5.6,5.9,6.1,4.9,5.3,4.3,4.9,4.7,3.0,3.0,2.5,3.2,4.2,4.2,4.3,4.3,4.4,4.2,4.4,4.4,5.2,5.1,5.5,4.6,4.6,5.8,5.4,4.5,5.3,6.1,5.6,5.0,5.9,4.7,5.1,4.4,4.9,4.6,3.9,4.2,4.2,3.8,3.9,4.8,4.4,4.9,5.4,5.5,5.0,4.9,5.4,5.1,5.1,4.7,5.9,5.9,6.0,5.7,6.1,5.8,6.0,5.4,5.7,5.8,2.8,3.0,3.3,3.3,3.1,2.9,2.8,2.7,2.7,2.8,2.3,2.6,2.5,2.6,2.5,2.4,2.2,2.1,2.1,2.2,2.9,3.5,3.3,2.5,2.7,2.8,3.3,3.2,3.2,3.8,3.6,3.4,3.7,3.9,4.1,3.8,3.6,3.1,2.8,3.0,3.3,3.4,3.8,4.1,3.7,4.1,3.7,3.3,1.3,1.0,1.5,0.8,0.8,0.8,0.8,0.8,1.0,1.4,1.5,1.7,1.3,2.0,1.8,1.9,1.5,1.9,2.3,2.1,2.4,2.3,2.9,3.3,3.9,2.9,3.5,2.7,1.5],[7.7,6.7,6.7,6.2,5.9,5.5,4.5,4.2,2.7,3.2,1.9,2.7,1.8,1.9,1.8,2.5,1.7,1.9,2.9,2.6,3.4,3.8,4.9,4.2,4.3,3.5,4.1,3.7,4.5,2.6,3.1,3.2,2.6,2.7,2.2,2.8,2.5,3.6,2.6,3.6,4.2,4.1,4.2,5.8,5.9,6.7,5.7,6.6,6.6,6.6,6.7,5.9,5.9,4.9,4.6,3.3,3.6,1.9,2.5,2.0,3.2,3.2,3.7,4.1,4.3,4.5,5.1,4.2,3.8,5.4,5.3,3.9,4.5,5.8,5.1,5.7,6.2,5.2,5.1,3.7,3.1,2.1,2.5,3.1,5.3,4.6,5.0,4.4,4.4,4.3,4.5,4.5,4.0,4.2,4.5,4.3,3.8,4.4,4.5,4.0,4.4,5.6,5.6,5.1,5.9,6.8,6.2,6.1,6.6,5.8,5.9,4.0,4.6,4.2,3.1,3.1,2.6,3.8,4.4,4.0,4.2,3.9,3.6,4.3,4.1,4.5,5.0,4.8,5.6,4.2,4.7,5.6,5.7,4.7,5.2,6.4,5.8,5.3,6.4,5.2,5.3,3.7,4.6,4.5,3.3,4.9,3.6,4.0,4.9,4.6,4.6,4.5,5.5,6.0,5.6,4.6,5.0,5.7,5.2,4.5,6.0,6.0,6.3,5.9,6.7,6.7,6.7,5.9,6.4,6.5,2.7,2.7,3.0,3.0,2.7,2.6,2.6,2.5,2.6,2.6,2.4,2.6,2.4,2.8,2.5,2.3,2.1,2.1,2.1,2.2,2.7,3.6,3.4,2.4,2.6,2.5,2.8,2.9,2.8,3.0,3.2,3.0,3.3,3.4,3.3,3.2,2.7,3.0,2.7,2.8,3.1,3.1,3.6,3.8,3.6,4.0,3.5,3.0,1.5,1.0,1.6,0.8,0.8,0.8,0.8,0.8,1.0,1.6,1.7,1.8,1.5,2.1,1.6,1.9,1.5,1.8,2.1,2.1,2.3,2.4,2.8,2.8,3.6,2.7,3.1,2.4,1.4],[7.5,6.6,7.0,6.8,6.1,6.1,4.9,4.0,2.5,3.2,2.2,2.5,1.8,1.8,2.0,2.5,1.5,1.8,2.5,2.4,2.5,3.5,4.4,4.3,3.6,3.4,3.9,3.3,4.3,2.9,3.1,3.0,2.8,2.9,2.2,2.9,2.9,3.7,2.6,3.7,3.3,4.9,4.5,6.4,5.7,6.7,5.5,6.7,6.6,6.6,7.2,5.7,6.6,5.3,5.4,3.9,4.3,1.9,2.8,2.3,3.1,3.3,3.9,4.1,4.5,4.6,5.1,4.3,4.1,5.8,5.5,4.1,4.7,6.1,5.5,5.5,6.2,4.8,5.0,3.9,3.6,2.2,2.8,3.4,4.6,5.3,3.4,4.0,4.1,2.4,3.9,4.0,3.1,4.1,4.1,4.9,3.3,4.1,5.0,4.7,3.7,5.7,5.7,5.5,5.8,6.7,6.2,6.3,6.6,5.5,5.8,4.2,4.3,4.1,2.8,3.5,3.0,3.2,4.5,4.1,4.8,4.4,4.2,3.8,4.4,4.3,5.4,5.0,5.8,4.5,4.5,5.3,5.7,4.4,4.7,6.5,5.9,5.2,6.7,5.2,4.8,4.1,4.4,4.1,3.8,5.0,3.4,4.1,4.8,4.1,4.1,4.1,5.1,5.7,4.8,4.6,4.8,5.6,5.1,4.9,6.2,5.9,6.3,5.9,6.6,6.6,6.8,6.0,6.3,6.3,2.6,2.5,2.9,3.1,2.9,2.7,2.7,2.6,2.6,2.5,2.5,2.7,2.5,2.6,2.4,2.2,2.0,2.0,2.0,2.2,2.6,3.4,3.2,2.3,2.6,2.6,3.1,3.0,2.9,3.3,3.4,3.6,3.9,4.0,3.8,3.4,3.1,3.1,2.7,2.9,3.3,3.4,3.9,4.1,3.7,4.0,3.6,2.8,1.4,1.0,1.6,0.8,0.8,0.8,0.8,0.8,1.0,1.3,1.5,1.7,1.5,2.0,1.5,1.9,1.4,1.7,2.1,2.0,2.4,2.5,3.0,3.1,3.1,2.5,2.8,2.4,1.6],[4.4,3.6,3.2,2.8,2.6,2.4,2.3,1.8,1.6,1.7,1.5,1.5,1.3,1.0,1.2,1.2,1.2,1.0,1.3,1.6,1.5,1.6,1.9,2.1,2.1,2.1,2.5,2.0,1.6,1.5,1.7,1.9,2.2,1.9,1.7,1.9,1.7,1.7,1.8,1.9,1.9,2.3,2.4,2.9,2.7,3.1,3.0,3.3,3.6,3.4,3.3,2.8,2.8,2.4,2.3,2.0,1.7,1.4,1.5,1.5,2.1,2.3,2.3,2.6,2.8,2.7,2.9,2.6,2.2,2.5,2.6,2.3,2.0,2.5,2.4,2.3,2.6,2.4,2.3,2.0,2.1,1.8,1.8,1.5,2.1,1.8,1.7,2.2,1.9,1.6,2.2,2.2,1.8,2.2,2.5,2.2,1.9,2.4,2.4,2.1,2.2,2.6,2.5,2.4,2.6,3.0,2.9,3.1,3.1,2.6,2.8,2.5,2.5,2.5,2.1,2.2,1.7,1.4,2.1,1.8,1.8,2.2,2.1,2.3,2.2,2.4,3.0,2.7,3.2,2.7,2.6,3.0,3.2,2.8,2.9,3.4,3.0,2.7,3.2,2.8,3.0,2.7,2.6,2.4,2.3,2.0,1.6,1.8,2.0,2.2,2.2,2.6,2.3,2.7,2.7,2.4,2.2,2.8,2.9,2.6,2.8,3.0,2.9,2.8,3.4,3.4,3.1,3.2,3.7,4.0,1.7,1.8,1.9,1.9,1.9,1.9,1.9,1.7,1.7,1.7,1.7,2.1,2.1,2.2,2.0,2.1,1.6,1.6,1.6,1.8,2.2,2.6,2.7,2.0,2.2,1.7,1.8,1.8,1.9,2.0,2.1,2.2,2.2,2.1,2.2,2.1,2.0,1.9,1.8,1.9,2.0,2.1,2.2,2.2,2.1,2.1,2.0,1.9,0.9,0.8,0.9,0.8,0.8,1.2,1.2,1.2,0.8,0.8,0.8,0.8,0.8,0.9,0.9,1.0,0.8,1.1,1.2,1.2,1.5,1.3,1.5,1.6,1.5,1.5,1.5,1.2,1.1],[4.2,3.5,3.0,2.7,2.5,2.4,2.1,1.8,1.5,1.7,1.6,1.6,1.4,1.0,1.1,1.1,1.2,1.2,1.2,1.6,1.6,1.7,1.7,2.1,2.0,2.1,2.2,1.9,1.5,1.5,1.6,1.9,2.1,1.8,1.6,1.9,1.6,1.7,1.8,2.0,1.9,2.4,2.4,2.8,2.7,3.1,2.9,3.3,3.4,3.3,3.1,2.8,2.8,2.4,2.4,1.9,1.7,1.5,1.6,1.6,2.0,2.2,2.2,2.5,2.8,2.6,2.8,2.6,2.3,2.5,2.6,2.3,2.0,2.5,2.4,2.1,2.5,2.3,2.3,1.9,2.1,1.7,1.8,1.3,1.9,1.7,1.6,2.1,1.9,1.6,2.1,2.2,1.9,2.2,2.6,2.2,1.9,2.5,2.4,2.1,2.2,2.7,2.6,2.4,2.5,2.9,2.8,3.0,3.0,2.6,2.6,2.4,2.4,2.3,1.9,2.1,1.5,1.2,1.9,1.4,1.6,2.0,2.0,2.1,2.0,2.2,2.8,2.7,2.9,2.7,2.5,2.7,3.0,2.7,2.8,3.2,3.0,2.6,3.0,2.6,2.7,2.6,2.2,2.2,2.0,1.7,1.5,1.5,1.8,2.0,1.9,2.3,2.2,2.5,2.4,2.1,2.1,2.7,2.7,2.4,2.6,2.8,2.7,2.6,3.1,3.1,2.8,3.1,3.4,3.7,1.8,1.8,1.9,2.0,1.9,1.9,1.8,1.7,1.7,1.6,1.6,2.0,1.9,2.0,1.9,1.9,1.6,1.6,1.6,1.8,2.1,2.5,2.6,2.0,2.0,1.7,1.8,1.8,1.9,1.9,2.1,2.1,2.2,2.1,2.2,2.1,2.0,1.8,1.8,1.8,2.0,2.1,2.2,2.2,2.1,2.1,2.0,2.0,1.4,0.8,1.3,0.8,0.9,1.4,1.4,1.3,0.8,0.8,0.8,0.8,0.8,0.8,0.8,0.9,0.8,0.8,0.9,0.9,1.0,1.1,1.1,1.1,1.2,1.1,1.2,1.1,1.2],[3.5,2.9,2.4,2.1,1.9,1.8,1.5,1.4,1.2,1.2,1.1,1.1,1.2,0.9,0.9,0.8,1.0,0.9,0.9,1.1,1.2,1.2,1.2,1.4,1.5,1.5,1.6,1.5,1.1,1.3,1.4,1.7,1.9,1.6,1.5,1.6,1.4,1.4,1.5,1.6,1.5,1.8,1.9,2.2,2.0,2.3,2.1,2.4,2.5,2.5,2.4,2.2,2.1,1.8,1.7,1.4,1.4,1.2,1.2,1.3,1.7,1.9,1.8,2.2,2.2,2.1,2.2,2.1,1.8,1.9,2.1,1.9,1.6,1.9,1.9,1.6,1.8,1.6,1.5,1.3,1.3,1.1,1.2,1.0,1.3,1.2,1.2,1.5,1.4,1.2,1.4,1.6,1.4,1.5,1.7,1.6,1.4,1.7,1.8,1.6,1.6,1.9,1.9,1.8,1.9,2.2,2.1,2.3,2.2,1.8,1.8,1.6,1.6,1.6,1.2,1.3,1.0,0.9,1.2,1.1,1.2,1.6,1.6,1.5,1.5,1.5,1.8,1.7,2.0,1.8,1.6,1.8,2.0,1.8,1.7,2.1,2.0,1.8,2.0,1.7,1.8,1.7,1.5,1.4,1.2,1.1,1.0,1.0,1.2,1.3,1.3,1.4,1.3,1.7,1.7,1.4,1.5,1.8,1.7,1.7,1.8,2.0,1.8,1.9,2.1,2.2,2.1,2.3,2.6,2.9,1.5,1.4,1.5,1.6,1.6,1.5,1.5,1.4,1.4,1.4,1.4,1.9,1.8,1.8,1.7,1.7,1.4,1.5,1.5,1.6,1.9,2.3,2.4,1.9,1.9,1.4,1.4,1.5,1.5,1.5,1.7,1.8,1.8,1.7,1.9,1.7,1.6,1.5,1.5,1.5,1.6,1.6,1.7,1.7,1.6,1.6,1.6,1.5,1.4,0.8,1.3,0.8,0.9,1.3,1.3,1.3,0.8,0.8,0.8,0.8,0.8,0.8,0.8,0.8,0.8,0.8,0.8,0.8,0.8,0.9,0.9,0.8,0.9,0.8,0.8,0.8,1.0],[3.6,3.1,2.6,2.3,2.1,2.0,1.7,1.7,1.3,1.3,1.3,1.3,1.2,0.9,1.0,0.8,1.1,1.0,0.9,1.1,1.2,1.3,1.3,1.5,1.6,1.6,1.7,1.5,1.1,1.3,1.4,1.7,1.8,1.6,1.5,1.7,1.5,1.5,1.6,1.7,1.6,2.0,2.0,2.3,2.2,2.4,2.2,2.5,2.6,2.7,2.6,2.3,2.3,2.0,1.9,1.6,1.5,1.2,1.3,1.4,1.8,2.0,1.9,2.3,2.4,2.3,2.4,2.3,2.0,2.2,2.3,2.1,1.8,2.1,2.1,1.9,2.1,1.9,1.8,1.5,1.6,1.2,1.3,1.0,1.3,1.2,1.2,1.6,1.5,1.3,1.6,1.8,1.5,1.7,2.0,1.9,1.6,1.9,2.0,1.9,1.8,2.2,2.1,2.0,2.1,2.4,2.4,2.5,2.5,2.1,2.1,1.9,1.8,1.8,1.3,1.4,1.0,0.9,1.3,1.1,1.2,1.6,1.7,1.6,1.6,1.6,2.0,1.9,2.2,1.9,1.8,2.0,2.3,2.0,2.1,2.3,2.3,2.1,2.2,2.0,1.9,1.8,1.5,1.5,1.2,1.1,1.0,1.0,1.2,1.4,1.4,1.4,1.4,1.8,1.7,1.5,1.7,1.9,1.9,1.9,2.0,2.2,2.1,2.1,2.4,2.4,2.3,2.6,2.8,3.2,1.6,1.5,1.6,1.7,1.8,1.7,1.6,1.6,1.5,1.5,1.5,1.9,1.9,2.0,1.8,1.8,1.5,1.5,1.5,1.7,2.0,2.4,2.5,1.9,2.0,1.5,1.5,1.6,1.6,1.7,1.9,1.9,1.9,1.8,2.0,1.8,1.8,1.6,1.5,1.6,1.7,1.8,1.9,1.9,1.8,1.8,1.8,1.7,1.3,0.8,1.4,0.8,1.0,1.4,1.4,1.4,0.8,0.8,0.8,0.8,0.8,0.8,0.8,0.8,0.8,0.8,0.8,0.8,0.8,0.9,0.9,0.8,0.9,0.8,0.8,0.8,1.1],[3.7,3.1,2.7,2.4,2.1,2.0,1.7,1.6,1.3,1.3,1.2,1.2,1.2,0.9,1.0,0.9,1.1,1.0,0.9,1.2,1.4,1.3,1.3,1.5,1.7,1.6,1.7,1.6,1.1,1.3,1.4,1.6,1.8,1.6,1.5,1.7,1.5,1.5,1.7,1.8,1.7,2.1,2.1,2.4,2.2,2.5,2.3,2.6,2.7,2.7,2.7,2.4,2.4,2.0,2.0,1.6,1.6,1.3,1.4,1.4,1.8,2.0,1.9,2.3,2.4,2.4,2.5,2.3,2.0,2.2,2.3,2.1,1.8,2.2,2.2,1.8,2.1,1.8,1.7,1.4,1.5,1.2,1.3,1.1,1.4,1.3,1.3,1.7,1.5,1.3,1.6,1.8,1.5,1.6,1.9,1.8,1.5,1.8,2.0,1.8,1.8,2.1,2.2,2.0,2.1,2.5,2.3,2.5,2.4,2.0,2.0,1.7,1.7,1.7,1.3,1.4,1.0,1.0,1.3,1.2,1.3,1.7,1.7,1.7,1.7,1.6,2.0,1.9,2.2,2.0,1.8,2.0,2.2,1.9,1.9,2.3,2.2,2.0,2.2,1.9,1.9,1.9,1.6,1.5,1.3,1.2,1.0,1.0,1.3,1.4,1.4,1.5,1.4,1.9,1.8,1.5,1.6,1.9,1.9,1.8,2.0,2.2,2.0,2.1,2.4,2.4,2.3,2.6,2.9,3.1,1.6,1.6,1.6,1.7,1.7,1.7,1.6,1.6,1.6,1.5,1.5,1.9,1.8,1.9,1.8,1.8,1.5,1.5,1.5,1.7,1.9,2.4,2.4,1.9,2.0,1.5,1.6,1.6,1.6,1.7,1.9,1.9,2.0,1.8,2.0,1.9,1.8,1.6,1.6,1.7,1.7,1.8,1.9,1.9,1.8,1.8,1.8,1.7,1.4,0.8,1.4,0.8,1.0,1.3,1.4,1.4,0.8,0.8,0.8,0.8,0.8,0.8,0.8,0.8,0.8,0.8,0.8,0.8,0.9,0.9,0.9,0.9,0.9,0.8,0.8,0.8,1.1],[3.9,3.4,3.0,2.7,2.4,2.4,2.0,1.9,1.5,1.6,1.4,1.4,1.3,1.0,1.1,0.9,1.2,1.1,1.0,1.2,1.4,1.3,1.4,1.6,1.8,1.7,1.9,1.7,1.2,1.3,1.4,1.7,1.8,1.7,1.6,1.8,1.6,1.6,1.8,2.0,1.8,2.3,2.2,2.6,2.4,2.6,2.5,2.8,2.9,3.0,2.9,2.7,2.6,2.3,2.3,1.9,1.9,1.5,1.5,1.5,1.9,2.2,2.2,2.5,2.6,2.6,2.8,2.6,2.3,2.5,2.7,2.3,2.2,2.5,2.5,2.2,2.4,2.1,2.0,1.6,1.8,1.3,1.5,1.2,1.6,1.5,1.4,1.9,1.7,1.4,1.8,2.0,1.7,1.8,2.2,2.0,1.8,2.1,2.4,2.1,2.1,2.5,2.5,2.4,2.5,2.9,2.7,2.9,2.7,2.3,2.3,2.1,1.9,1.9,1.5,1.5,1.2,1.1,1.5,1.3,1.4,1.8,1.8,1.8,1.8,1.8,2.1,2.0,2.4,2.2,1.9,2.2,2.5,2.2,2.1,2.5,2.5,2.3,2.5,2.1,2.1,2.0,1.7,1.7,1.4,1.3,1.1,1.1,1.5,1.5,1.6,1.6,1.5,1.9,1.9,1.6,1.9,2.1,2.0,1.9,2.3,2.4,2.2,2.4,2.6,2.6,2.6,2.9,3.1,3.4,1.8,1.8,1.9,2.0,2.0,1.9,1.9,1.8,1.7,1.7,1.7,2.1,2.0,2.1,2.0,2.0,1.6,1.7,1.7,1.8,2.0,2.5,2.6,2.0,2.1,1.7,1.7,1.8,1.8,1.9,2.0,2.1,2.1,2.0,2.2,2.0,1.9,1.8,1.8,1.9,1.9,2.1,2.2,2.2,2.1,2.1,2.1,2.0,1.6,0.9,1.5,0.9,1.0,1.4,1.4,1.4,0.8,0.8,0.8,0.8,0.8,0.8,0.8,0.8,0.8,0.8,0.8,0.8,0.9,1.0,1.0,0.9,1.0,0.9,0.9,0.8,1.2],[3.7,3.1,2.7,2.5,2.2,2.1,1.8,1.7,1.4,1.4,1.3,1.2,1.2,0.9,1.0,0.9,1.1,1.0,0.9,1.2,1.4,1.2,1.2,1.5,1.6,1.5,1.6,1.5,1.0,1.3,1.4,1.7,1.8,1.6,1.5,1.7,1.5,1.5,1.6,1.9,1.7,2.1,2.2,2.4,2.2,2.4,2.2,2.6,2.7,2.7,2.6,2.4,2.4,2.1,2.0,1.7,1.7,1.4,1.4,1.4,1.8,2.1,1.9,2.3,2.4,2.4,2.5,2.3,2.0,2.2,2.4,2.1,1.9,2.2,2.2,1.9,2.2,1.8,1.7,1.5,1.5,1.2,1.2,1.0,1.3,1.3,1.2,1.6,1.5,1.2,1.5,1.7,1.5,1.5,1.9,1.8,1.5,1.8,2.0,1.8,1.8,2.1,2.1,2.1,2.1,2.5,2.4,2.4,2.4,2.0,2.0,1.8,1.7,1.7,1.3,1.3,1.0,0.9,1.2,1.1,1.2,1.6,1.6,1.6,1.6,1.5,1.9,1.7,2.0,1.9,1.6,1.8,2.1,1.8,1.8,2.2,2.1,1.9,2.1,1.9,1.8,1.7,1.5,1.4,1.2,1.0,1.0,1.0,1.2,1.4,1.3,1.4,1.3,1.8,1.7,1.4,1.6,1.9,1.8,1.7,2.0,2.2,2.1,2.2,2.4,2.4,2.3,2.6,2.9,3.2,1.6,1.6,1.6,1.7,1.7,1.7,1.7,1.6,1.5,1.5,1.5,1.9,1.9,1.9,1.8,1.8,1.5,1.5,1.5,1.7,1.9,2.4,2.4,1.9,2.0,1.5,1.6,1.6,1.6,1.7,1.8,1.9,2.0,1.8,2.0,1.9,1.8,1.6,1.6,1.7,1.7,1.9,2.0,2.0,1.8,1.8,1.8,1.7,1.4,0.8,1.5,0.9,1.0,1.3,1.4,1.3,0.8,0.8,0.8,0.8,0.8,0.8,0.9,0.8,0.8,0.8,0.8,0.8,0.9,0.9,0.9,0.8,0.9,0.8,0.8,0.8,1.2],[3.8,3.2,2.8,2.5,2.3,2.2,1.9,1.7,1.4,1.5,1.3,1.3,1.3,0.9,1.0,0.9,1.2,1.0,0.9,1.2,1.4,1.3,1.3,1.6,1.7,1.6,1.8,1.6,1.1,1.3,1.3,1.7,1.8,1.6,1.6,1.7,1.5,1.6,1.7,1.9,1.7,2.1,2.2,2.4,2.4,2.6,2.4,2.7,2.8,2.9,2.8,2.5,2.5,2.2,2.1,1.8,1.7,1.4,1.5,1.4,1.9,2.2,2.1,2.4,2.5,2.5,2.6,2.4,2.1,2.3,2.4,2.1,1.9,2.3,2.3,2.1,2.3,2.0,1.8,1.6,1.6,1.3,1.3,1.1,1.4,1.3,1.2,1.6,1.6,1.3,1.6,1.8,1.5,1.7,2.0,1.9,1.6,1.9,2.1,2.0,1.9,2.2,2.3,2.2,2.3,2.6,2.5,2.6,2.5,2.1,2.2,1.9,1.8,1.7,1.4,1.4,1.1,1.0,1.4,1.2,1.2,1.6,1.6,1.6,1.6,1.6,1.9,1.8,2.1,2.0,1.7,2.0,2.1,1.9,1.9,2.2,2.2,2.1,2.2,2.0,2.0,1.8,1.6,1.5,1.4,1.2,1.0,1.0,1.4,1.5,1.5,1.6,1.5,1.9,1.8,1.6,1.8,2.0,2.0,1.9,2.2,2.3,2.2,2.3,2.6,2.6,2.4,2.8,3.0,3.2,1.7,1.7,1.7,1.8,1.9,1.8,1.7,1.7,1.6,1.6,1.7,2.0,2.0,2.1,2.0,1.9,1.6,1.7,1.6,1.8,2.0,2.5,2.6,2.0,2.1,1.6,1.7,1.7,1.7,1.8,2.0,2.1,2.1,2.0,2.2,2.0,1.9,1.7,1.7,1.8,1.8,2.0,2.0,2.0,1.9,1.9,1.9,1.8,1.4,0.9,1.4,0.9,1.0,1.3,1.3,1.3,0.8,0.8,0.8,0.8,0.8,0.8,0.8,0.8,0.8,0.8,0.8,0.8,0.9,0.9,0.9,0.9,0.9,0.8,0.8,0.8,1.2],[3.3,2.7,2.2,2.0,1.7,1.7,1.4,1.4,1.1,1.2,1.1,1.1,1.1,0.9,0.9,0.8,1.0,0.9,0.8,1.0,1.1,1.1,1.1,1.3,1.4,1.4,1.5,1.4,1.0,1.2,1.3,1.6,1.8,1.6,1.5,1.6,1.4,1.3,1.5,1.5,1.4,1.7,1.8,2.0,1.9,2.1,1.9,2.2,2.2,2.3,2.2,2.0,2.0,1.7,1.7,1.4,1.4,1.1,1.2,1.3,1.7,1.9,1.8,2.1,2.1,2.1,2.1,2.0,1.7,1.8,2.0,1.8,1.6,1.8,1.8,1.6,1.7,1.5,1.4,1.2,1.2,1.0,1.1,0.9,1.1,1.1,1.1,1.4,1.3,1.1,1.3,1.5,1.3,1.3,1.6,1.6,1.3,1.5,1.7,1.6,1.5,1.8,1.8,1.7,1.8,2.1,2.0,2.1,2.0,1.7,1.7,1.5,1.4,1.3,1.1,1.1,0.9,0.8,1.1,0.9,1.1,1.4,1.5,1.3,1.4,1.3,1.6,1.5,1.7,1.6,1.4,1.5,1.8,1.6,1.5,1.8,1.8,1.6,1.8,1.6,1.5,1.4,1.3,1.2,1.0,0.9,0.9,0.9,1.1,1.2,1.2,1.2,1.1,1.4,1.4,1.2,1.3,1.6,1.5,1.5,1.7,1.8,1.7,1.7,1.9,2.0,1.9,2.2,2.4,2.7,1.4,1.4,1.4,1.5,1.5,1.5,1.5,1.4,1.4,1.3,1.4,1.9,1.8,1.8,1.7,1.7,1.4,1.4,1.4,1.6,1.8,2.3,2.3,1.8,1.9,1.4,1.4,1.4,1.4,1.5,1.7,1.8,1.8,1.6,1.8,1.7,1.6,1.4,1.4,1.5,1.5,1.6,1.7,1.7,1.6,1.6,1.5,1.5,1.4,0.8,1.3,0.8,0.9,1.2,1.2,1.2,0.8,0.8,0.8,0.8,0.8,0.8,0.8,0.8,0.9,0.8,0.8,0.8,0.8,0.8,0.8,0.8,0.8,0.8,0.8,0.8,1.0],[3.2,2.6,2.1,1.8,1.6,1.5,1.3,1.2,1.0,1.1,1.0,1.0,1.1,0.9,0.8,0.8,0.9,0.8,0.8,0.9,1.0,1.0,1.0,1.1,1.3,1.3,1.3,1.3,0.9,1.2,1.3,1.6,1.8,1.5,1.5,1.5,1.3,1.2,1.4,1.4,1.3,1.6,1.7,1.9,1.7,1.9,1.8,2.0,2.1,2.1,2.1,1.9,1.8,1.5,1.5,1.2,1.2,1.0,1.1,1.2,1.6,1.8,1.7,2.0,2.0,1.9,2.0,1.9,1.6,1.7,1.8,1.7,1.4,1.7,1.7,1.4,1.6,1.4,1.3,1.2,1.1,0.9,1.0,0.9,1.0,1.0,1.0,1.2,1.2,1.0,1.1,1.3,1.2,1.2,1.5,1.4,1.2,1.4,1.5,1.4,1.4,1.6,1.7,1.6,1.6,1.9,1.8,2.0,1.9,1.6,1.5,1.4,1.3,1.2,1.0,1.0,0.8,0.8,1.0,0.8,0.9,1.3,1.4,1.2,1.3,1.2,1.5,1.3,1.6,1.5,1.2,1.4,1.6,1.4,1.4,1.7,1.7,1.5,1.6,1.4,1.4,1.2,1.1,1.1,0.9,0.8,0.8,0.8,0.9,1.1,1.1,1.1,1.0,1.2,1.3,1.1,1.1,1.4,1.4,1.3,1.5,1.6,1.5,1.6,1.8,1.8,1.8,2.0,2.3,2.5,1.3,1.3,1.3,1.4,1.4,1.4,1.4,1.3,1.3,1.3,1.3,1.8,1.8,1.8,1.6,1.6,1.3,1.4,1.4,1.6,1.8,2.3,2.3,1.7,1.8,1.3,1.3,1.4,1.4,1.4,1.6,1.7,1.7,1.5,1.7,1.6,1.5,1.3,1.3,1.4,1.4,1.5,1.6,1.6,1.4,1.4,1.4,1.4,1.4,0.8,1.4,0.8,0.9,1.3,1.2,1.2,0.8,0.8,0.8,0.8,0.8,0.8,0.8,0.8,0.8,1.1,0.8,0.8,0.8,0.8,0.8,0.8,0.8,0.8,0.8,0.8,1.0],[3.0,2.5,2.0,1.7,1.5,1.5,1.2,1.2,1.0,1.0,1.0,1.0,1.1,0.8,0.8,0.8,0.9,0.8,0.8,0.8,0.9,0.9,0.9,1.1,1.2,1.2,1.2,1.2,0.9,1.2,1.3,1.6,1.8,1.4,1.4,1.4,1.3,1.2,1.4,1.4,1.3,1.5,1.6,1.7,1.6,1.8,1.7,1.9,2.0,2.0,1.9,1.8,1.7,1.4,1.4,1.2,1.2,1.0,1.1,1.2,1.6,1.8,1.6,1.9,1.8,1.8,1.8,1.8,1.5,1.6,1.7,1.6,1.4,1.6,1.6,1.4,1.5,1.3,1.2,1.1,1.1,0.9,1.0,0.8,0.9,1.0,0.9,1.2,1.1,1.0,1.1,1.3,1.2,1.1,1.4,1.3,1.1,1.3,1.5,1.4,1.3,1.5,1.6,1.5,1.5,1.8,1.7,1.9,1.7,1.5,1.4,1.3,1.2,1.1,0.9,0.9,0.8,0.8,0.9,0.8,0.9,1.2,1.4,1.2,1.2,1.1,1.4,1.3,1.4,1.4,1.2,1.4,1.5,1.3,1.3,1.5,1.6,1.4,1.5,1.3,1.3,1.2,1.1,1.0,0.9,0.8,0.8,0.8,0.9,1.0,1.0,1.0,1.0,1.2,1.2,1.0,1.1,1.3,1.3,1.2,1.4,1.5,1.4,1.5,1.6,1.7,1.7,1.9,2.1,2.4,1.3,1.2,1.3,1.3,1.3,1.3,1.3,1.3,1.2,1.2,1.3,1.7,1.7,1.8,1.6,1.6,1.3,1.4,1.4,1.5,1.8,2.2,2.2,1.7,1.8,1.2,1.2,1.3,1.3,1.3,1.6,1.7,1.7,1.5,1.7,1.6,1.4,1.3,1.3,1.3,1.3,1.4,1.5,1.5,1.4,1.4,1.4,1.3,1.3,0.8,1.3,0.8,0.9,1.2,1.2,1.2,0.8,0.8,0.8,0.8,0.8,0.8,0.8,0.8,0.8,0.8,1.1,0.8,0.8,0.8,0.8,0.8,0.8,0.8,0.8,0.8,1.0],[3.1,2.5,2.0,1.7,1.5,1.5,1.3,1.2,1.0,1.1,1.0,1.0,1.1,0.9,0.9,0.8,0.9,0.9,0.8,0.8,1.0,1.0,1.0,1.1,1.3,1.3,1.3,1.2,0.9,1.1,1.3,1.6,1.8,1.5,1.4,1.5,1.3,1.2,1.4,1.4,1.3,1.6,1.6,1.8,1.7,1.9,1.7,1.9,2.0,2.0,2.0,1.8,1.7,1.4,1.5,1.2,1.2,1.0,1.1,1.2,1.7,1.8,1.7,2.0,1.9,1.9,1.9,1.9,1.6,1.7,1.8,1.7,1.5,1.7,1.7,1.4,1.5,1.3,1.3,1.1,1.1,0.9,1.0,0.8,1.0,0.9,1.0,1.2,1.2,1.0,1.1,1.3,1.2,1.2,1.5,1.4,1.2,1.4,1.5,1.4,1.4,1.6,1.7,1.6,1.6,1.8,1.7,1.9,1.8,1.5,1.4,1.3,1.2,1.2,1.0,0.9,0.8,0.8,0.9,0.8,0.9,1.2,1.4,1.2,1.2,1.1,1.4,1.3,1.5,1.5,1.2,1.4,1.5,1.4,1.3,1.6,1.6,1.5,1.5,1.4,1.3,1.2,1.1,1.0,0.9,0.8,0.8,0.8,0.9,1.0,1.0,1.0,1.0,1.2,1.2,1.0,1.1,1.3,1.3,1.2,1.4,1.5,1.4,1.5,1.6,1.7,1.7,1.9,2.1,2.4,1.3,1.3,1.3,1.4,1.4,1.4,1.4,1.3,1.3,1.3,1.3,1.8,1.7,1.8,1.6,1.7,1.4,1.5,1.4,1.6,1.8,2.3,2.3,1.7,1.8,1.3,1.3,1.4,1.4,1.4,1.6,1.7,1.7,1.5,1.8,1.6,1.5,1.3,1.3,1.3,1.4,1.5,1.6,1.5,1.5,1.5,1.4,1.4,1.4,0.8,1.3,0.9,0.9,1.2,1.2,1.2,0.8,0.8,0.8,0.8,0.8,0.8,0.8,0.8,0.8,0.8,0.8,0.9,0.8,0.8,0.8,0.8,0.8,0.8,0.8,0.8,1.0],[3.0,2.5,2.0,1.8,1.5,1.5,1.3,1.3,1.0,1.1,1.0,1.1,1.1,0.9,0.9,0.8,1.0,0.9,0.8,0.9,1.0,1.0,0.9,1.1,1.3,1.3,1.3,1.3,0.9,1.2,1.4,1.6,1.8,1.5,1.4,1.5,1.4,1.3,1.5,1.4,1.3,1.6,1.6,1.8,1.7,1.9,1.7,1.9,2.0,2.0,2.0,1.8,1.7,1.5,1.5,1.2,1.3,1.0,1.1,1.2,1.7,1.9,1.7,2.0,2.0,2.0,2.0,1.9,1.6,1.8,1.9,1.7,1.5,1.7,1.8,1.5,1.6,1.4,1.3,1.2,1.2,0.9,1.0,0.9,1.0,1.0,1.0,1.2,1.2,1.0,1.1,1.3,1.2,1.3,1.5,1.4,1.2,1.4,1.6,1.5,1.4,1.6,1.7,1.7,1.7,1.9,1.8,2.0,1.8,1.6,1.5,1.4,1.2,1.2,1.0,1.0,0.8,0.8,0.9,0.8,0.9,1.2,1.4,1.2,1.2,1.1,1.4,1.3,1.5,1.5,1.2,1.4,1.6,1.4,1.3,1.6,1.6,1.5,1.6,1.4,1.3,1.2,1.1,1.0,0.9,0.8,0.8,0.8,0.9,1.0,1.0,1.0,1.0,1.2,1.2,1.0,1.1,1.3,1.3,1.2,1.4,1.5,1.5,1.5,1.7,1.8,1.7,2.0,2.2,2.4,1.4,1.3,1.4,1.4,1.5,1.4,1.4,1.4,1.3,1.3,1.4,1.8,1.8,1.8,1.6,1.7,1.4,1.5,1.5,1.6,1.9,2.3,2.4,1.8,1.9,1.4,1.3,1.4,1.4,1.4,1.7,1.8,1.8,1.6,1.8,1.7,1.6,1.4,1.3,1.4,1.4,1.6,1.6,1.6,1.5,1.5,1.5,1.4,1.3,0.8,1.2,0.9,0.9,1.3,1.2,1.2,0.8,0.8,0.8,0.8,0.8,0.8,0.8,0.8,0.8,0.8,0.8,0.8,0.9,0.8,0.8,0.8,0.8,0.8,0.8,0.8,1.0],[3.4,2.7,2.3,2.1,1.7,1.8,1.5,1.5,1.2,1.3,1.2,1.2,1.2,1.0,0.9,0.8,1.0,1.0,0.8,1.0,1.1,1.1,1.0,1.2,1.4,1.4,1.4,1.4,1.0,1.2,1.4,1.7,1.9,1.6,1.5,1.7,1.5,1.4,1.6,1.7,1.4,1.8,1.8,2.0,1.9,2.0,1.9,2.1,2.2,2.2,2.2,2.1,2.0,1.7,1.7,1.4,1.5,1.2,1.3,1.4,1.9,2.1,1.9,2.3,2.2,2.3,2.3,2.2,1.9,2.1,2.2,2.0,1.8,2.0,2.0,1.7,1.8,1.6,1.5,1.3,1.3,1.0,1.1,0.9,1.0,1.0,1.1,1.4,1.4,1.2,1.3,1.5,1.4,1.4,1.7,1.6,1.4,1.6,1.8,1.7,1.7,1.9,2.0,2.0,1.9,2.2,2.1,2.2,2.1,1.8,1.7,1.6,1.4,1.4,1.1,1.0,0.9,0.8,0.9,0.8,0.9,1.2,1.4,1.3,1.3,1.3,1.5,1.4,1.6,1.6,1.4,1.6,1.8,1.6,1.5,1.8,1.9,1.7,1.8,1.6,1.4,1.4,1.2,1.1,0.9,0.8,0.8,0.8,0.9,1.1,1.1,1.1,1.0,1.3,1.3,1.1,1.3,1.5,1.4,1.4,1.6,1.7,1.6,1.8,1.9,2.0,1.9,2.2,2.4,2.7,1.6,1.5,1.6,1.7,1.7,1.6,1.6,1.5,1.5,1.5,1.5,2.0,1.9,1.9,1.8,1.8,1.5,1.6,1.6,1.8,2.0,2.5,2.6,1.9,2.0,1.5,1.5,1.5,1.6,1.6,1.9,1.9,1.9,1.8,2.0,1.8,1.7,1.6,1.5,1.6,1.6,1.8,1.9,1.8,1.7,1.8,1.7,1.7,1.4,0.9,1.3,1.0,1.0,1.3,1.3,1.3,0.9,0.9,0.8,0.8,0.8,0.8,0.8,0.8,0.8,0.8,0.8,0.8,0.8,0.8,0.8,0.8,0.8,0.8,0.8,0.8,1.2],[3.1,2.5,2.0,1.8,1.5,1.5,1.3,1.2,1.0,1.1,1.0,1.1,1.1,0.9,0.9,0.8,0.9,0.9,0.8,0.9,1.0,1.0,0.9,1.1,1.3,1.3,1.3,1.3,0.9,1.2,1.3,1.6,1.8,1.5,1.4,1.5,1.4,1.2,1.5,1.4,1.3,1.6,1.6,1.8,1.7,1.9,1.7,1.9,2.0,2.1,2.0,1.8,1.7,1.5,1.5,1.2,1.3,1.0,1.1,1.2,1.7,1.9,1.7,2.1,2.0,2.0,2.0,1.9,1.6,1.7,1.9,1.7,1.5,1.7,1.7,1.4,1.5,1.3,1.2,1.2,1.1,0.9,1.0,0.8,1.0,0.9,1.0,1.2,1.2,1.0,1.1,1.3,1.2,1.2,1.5,1.4,1.2,1.4,1.5,1.4,1.4,1.6,1.7,1.6,1.6,1.9,1.8,2.0,1.8,1.5,1.4,1.3,1.2,1.1,0.9,0.9,0.8,0.8,0.9,0.8,0.9,1.2,1.3,1.2,1.2,1.1,1.4,1.3,1.5,1.5,1.2,1.4,1.5,1.4,1.3,1.6,1.6,1.5,1.5,1.3,1.3,1.2,1.1,1.0,0.8,0.8,0.8,0.8,0.9,1.0,1.0,1.0,0.9,1.2,1.2,1.0,1.1,1.3,1.3,1.2,1.4,1.5,1.4,1.5,1.7,1.7,1.7,1.9,2.2,2.4,1.4,1.3,1.3,1.4,1.4,1.4,1.4,1.4,1.3,1.3,1.4,1.8,1.8,1.9,1.7,1.7,1.4,1.5,1.5,1.7,1.9,2.4,2.4,1.8,1.9,1.4,1.3,1.4,1.4,1.4,1.7,1.8,1.8,1.6,1.8,1.7,1.6,1.4,1.3,1.4,1.4,1.5,1.6,1.6,1.5,1.5,1.5,1.4,1.3,0.8,1.2,0.9,0.9,1.3,1.2,1.2,0.8,0.8,0.8,0.8,0.8,0.8,0.8,0.8,0.8,0.8,0.8,0.8,0.8,0.8,0.9,0.8,0.8,0.8,0.8,0.8,1.0],[3.0,2.5,2.0,1.7,1.5,1.5,1.3,1.3,1.0,1.1,1.0,1.0,1.1,0.9,0.8,0.8,0.9,0.9,0.8,0.8,1.0,1.0,0.9,1.1,1.2,1.2,1.2,1.2,0.9,1.2,1.3,1.6,1.7,1.4,1.4,1.5,1.3,1.2,1.4,1.4,1.3,1.6,1.6,1.8,1.6,1.9,1.7,1.9,2.0,2.0,2.0,1.8,1.7,1.4,1.5,1.2,1.2,1.0,1.1,1.2,1.7,1.8,1.6,2.0,1.9,1.9,1.9,1.8,1.5,1.7,1.8,1.6,1.4,1.6,1.7,1.4,1.5,1.3,1.2,1.2,1.1,0.9,1.0,0.8,0.9,0.9,0.9,1.2,1.2,1.0,1.1,1.3,1.2,1.2,1.4,1.4,1.2,1.4,1.5,1.4,1.3,1.5,1.6,1.5,1.6,1.8,1.7,1.9,1.8,1.5,1.4,1.3,1.2,1.1,1.0,0.9,0.8,0.8,0.9,0.8,0.9,1.2,1.3,1.2,1.2,1.1,1.4,1.3,1.4,1.4,1.2,1.4,1.5,1.3,1.3,1.6,1.6,1.4,1.6,1.3,1.3,1.2,1.1,1.0,0.8,0.8,0.8,0.8,0.9,1.0,1.0,1.0,1.0,1.1,1.1,1.0,1.1,1.3,1.3,1.2,1.4,1.5,1.4,1.5,1.6,1.7,1.7,1.9,2.1,2.4,1.3,1.3,1.3,1.4,1.4,1.3,1.3,1.3,1.3,1.3,1.3,1.8,1.8,1.8,1.6,1.7,1.4,1.5,1.4,1.6,1.8,2.3,2.3,1.7,1.8,1.3,1.3,1.3,1.4,1.4,1.7,1.7,1.7,1.5,1.8,1.6,1.5,1.3,1.3,1.3,1.3,1.5,1.6,1.5,1.4,1.5,1.4,1.3,1.3,0.8,1.3,0.8,0.9,1.2,1.2,1.2,0.8,0.8,0.8,0.8,0.8,0.8,0.8,0.8,0.8,0.8,0.8,0.8,0.8,0.8,0.8,1.0,0.8,0.8,0.8,0.8,1.0],[3.2,2.6,2.1,1.9,1.6,1.6,1.4,1.4,1.1,1.2,1.1,1.1,1.2,0.9,0.9,0.8,0.9,0.9,0.8,0.9,1.0,1.0,1.0,1.1,1.3,1.3,1.3,1.3,0.9,1.2,1.4,1.6,1.8,1.5,1.4,1.5,1.4,1.3,1.5,1.5,1.4,1.7,1.7,1.9,1.7,1.9,1.8,2.0,2.1,2.1,2.1,1.9,1.8,1.5,1.6,1.3,1.3,1.1,1.2,1.3,1.8,2.0,1.8,2.1,2.0,2.1,2.1,2.0,1.7,1.8,1.9,1.8,1.5,1.8,1.8,1.5,1.6,1.4,1.4,1.2,1.2,0.9,1.0,0.9,1.0,1.0,1.0,1.2,1.3,1.0,1.2,1.3,1.2,1.2,1.5,1.4,1.2,1.4,1.6,1.5,1.5,1.7,1.7,1.7,1.7,2.0,1.9,2.0,1.9,1.6,1.5,1.4,1.2,1.2,1.0,0.9,0.8,0.8,0.9,0.8,0.9,1.2,1.4,1.2,1.2,1.2,1.4,1.3,1.5,1.5,1.2,1.4,1.5,1.4,1.4,1.6,1.6,1.5,1.6,1.4,1.3,1.2,1.1,1.0,0.8,0.8,0.8,0.8,0.9,1.0,1.0,1.1,1.0,1.2,1.2,1.1,1.2,1.3,1.3,1.3,1.4,1.5,1.5,1.6,1.7,1.8,1.8,2.0,2.3,2.5,1.4,1.4,1.4,1.5,1.5,1.5,1.4,1.4,1.4,1.3,1.4,1.9,1.9,1.9,1.8,1.7,1.5,1.5,1.5,1.7,1.9,2.4,2.5,1.8,1.9,1.4,1.4,1.4,1.4,1.4,1.7,1.8,1.8,1.6,1.9,1.7,1.5,1.4,1.4,1.4,1.5,1.6,1.7,1.6,1.6,1.6,1.5,1.4,1.3,0.9,1.2,0.9,1.0,1.3,1.2,1.3,0.8,0.8,0.8,0.8,0.8,0.8,0.8,0.8,0.8,0.8,0.8,0.8,0.8,0.8,0.8,0.8,0.8,0.8,0.8,0.8,1.1],[3.0,2.4,2.0,1.7,1.5,1.5,1.3,1.2,1.0,1.1,1.0,1.0,1.1,0.8,0.8,0.8,0.9,0.8,0.8,0.8,1.0,1.0,0.9,1.1,1.2,1.2,1.2,1.2,0.9,1.2,1.3,1.6,1.8,1.4,1.4,1.5,1.3,1.2,1.4,1.4,1.3,1.6,1.6,1.8,1.6,1.8,1.6,1.9,2.0,2.0,1.9,1.8,1.7,1.4,1.4,1.2,1.2,1.0,1.1,1.2,1.6,1.8,1.6,2.0,1.9,1.9,1.9,1.8,1.5,1.7,1.8,1.7,1.4,1.6,1.7,1.4,1.5,1.3,1.2,1.1,1.1,0.9,1.0,0.8,0.9,0.9,0.9,1.2,1.2,1.0,1.1,1.3,1.2,1.2,1.4,1.4,1.2,1.4,1.5,1.4,1.3,1.5,1.6,1.6,1.6,1.8,1.8,1.9,1.8,1.5,1.4,1.3,1.2,1.1,1.0,0.9,0.8,0.8,0.9,0.8,0.9,1.2,1.3,1.2,1.2,1.1,1.4,1.3,1.4,1.4,1.2,1.4,1.5,1.3,1.3,1.6,1.6,1.4,1.5,1.3,1.3,1.2,1.1,1.0,0.8,0.8,0.8,0.8,0.9,1.0,1.0,1.0,0.9,1.1,1.1,1.0,1.1,1.3,1.3,1.2,1.4,1.5,1.4,1.5,1.6,1.7,1.7,1.9,2.1,2.3,1.3,1.3,1.3,1.4,1.4,1.4,1.4,1.3,1.3,1.2,1.3,1.7,1.7,1.8,1.7,1.6,1.3,1.4,1.4,1.6,1.8,2.2,2.3,1.7,1.8,1.3,1.3,1.3,1.3,1.4,1.6,1.7,1.7,1.5,1.7,1.6,1.5,1.3,1.3,1.3,1.4,1.5,1.6,1.6,1.4,1.5,1.4,1.4,1.3,0.8,1.2,0.8,0.9,1.2,1.2,1.2,0.8,0.8,0.8,0.8,0.8,0.8,0.8,0.8,0.8,0.8,0.8,0.8,0.8,0.8,0.8,0.8,0.8,1.1,0.8,0.8,1.0],[3.1,2.5,2.0,1.7,1.5,1.4,1.2,1.2,1.0,1.1,1.0,1.0,1.1,0.8,0.8,0.8,0.9,0.8,0.8,0.8,1.0,1.0,0.9,1.1,1.2,1.3,1.2,1.2,0.9,1.1,1.3,1.6,1.8,1.4,1.4,1.5,1.3,1.2,1.4,1.4,1.3,1.6,1.6,1.8,1.6,1.9,1.6,1.9,2.0,2.0,2.0,1.8,1.7,1.4,1.4,1.2,1.2,1.0,1.1,1.2,1.6,1.8,1.6,2.0,1.9,1.9,1.9,1.9,1.5,1.6,1.8,1.7,1.4,1.6,1.7,1.4,1.5,1.3,1.2,1.1,1.1,0.9,1.0,0.8,1.0,1.0,0.9,1.2,1.1,1.0,1.1,1.3,1.2,1.1,1.4,1.3,1.2,1.3,1.5,1.4,1.3,1.5,1.6,1.6,1.6,1.8,1.7,1.9,1.8,1.5,1.4,1.3,1.1,1.1,0.9,0.9,0.8,0.8,0.9,0.8,0.9,1.2,1.3,1.1,1.2,1.1,1.4,1.3,1.4,1.5,1.2,1.3,1.5,1.3,1.3,1.5,1.6,1.4,1.5,1.3,1.3,1.1,1.1,1.0,0.8,0.8,0.8,0.8,0.9,1.0,1.0,1.0,0.9,1.2,1.2,1.0,1.1,1.3,1.3,1.2,1.4,1.4,1.4,1.4,1.6,1.7,1.7,1.9,2.1,2.4,1.3,1.3,1.3,1.4,1.4,1.4,1.3,1.3,1.3,1.3,1.3,1.8,1.7,1.8,1.6,1.6,1.3,1.4,1.4,1.6,1.8,2.3,2.3,1.7,1.8,1.3,1.3,1.3,1.4,1.4,1.6,1.7,1.7,1.5,1.8,1.6,1.5,1.3,1.3,1.4,1.4,1.5,1.5,1.5,1.4,1.4,1.4,1.3,1.3,0.8,1.4,0.9,0.9,1.3,1.2,1.2,0.8,0.8,0.8,0.8,0.8,0.8,0.8,0.8,0.8,0.8,0.8,0.8,0.8,0.8,0.8,0.8,0.8,0.8,0.9,0.8,1.0],[3.1,2.5,2.0,1.7,1.5,1.5,1.3,1.2,1.0,1.1,1.0,1.0,1.1,0.8,0.8,0.8,0.9,0.9,0.8,0.8,1.0,1.0,0.9,1.1,1.2,1.3,1.2,1.2,0.9,1.1,1.3,1.6,1.8,1.4,1.4,1.5,1.3,1.2,1.4,1.4,1.3,1.6,1.6,1.8,1.6,1.9,1.6,1.9,2.0,2.0,2.0,1.8,1.7,1.4,1.5,1.2,1.3,1.0,1.1,1.2,1.6,1.8,1.6,2.0,1.9,1.9,2.0,1.9,1.6,1.7,1.8,1.7,1.4,1.7,1.7,1.4,1.5,1.3,1.2,1.1,1.1,0.9,1.0,0.8,1.0,1.0,1.0,1.2,1.2,1.0,1.1,1.3,1.2,1.2,1.4,1.4,1.2,1.4,1.5,1.4,1.4,1.6,1.6,1.6,1.6,1.9,1.8,1.9,1.8,1.5,1.4,1.3,1.2,1.1,1.0,0.9,0.8,0.8,0.9,0.8,0.9,1.2,1.3,1.2,1.2,1.1,1.4,1.3,1.5,1.5,1.2,1.4,1.5,1.3,1.3,1.6,1.6,1.4,1.5,1.4,1.3,1.2,1.1,1.0,0.9,0.8,0.8,0.8,0.9,1.0,1.1,1.0,1.0,1.2,1.2,1.0,1.1,1.3,1.3,1.3,1.4,1.5,1.4,1.5,1.6,1.7,1.7,1.9,2.1,2.4,1.3,1.3,1.3,1.4,1.4,1.4,1.4,1.3,1.3,1.3,1.3,1.7,1.7,1.8,1.6,1.6,1.3,1.4,1.4,1.5,1.8,2.3,2.3,1.7,1.8,1.3,1.3,1.3,1.4,1.4,1.6,1.7,1.7,1.5,1.7,1.6,1.5,1.3,1.3,1.4,1.4,1.5,1.6,1.5,1.4,1.4,1.4,1.4,1.3,0.9,1.5,0.9,0.9,1.3,1.3,1.2,0.8,0.8,0.8,0.8,0.8,0.8,0.8,0.8,0.8,0.8,0.8,0.8,0.8,0.8,0.8,0.8,0.8,0.8,0.8,0.9,1.0],[4.7,4.1,3.5,3.0,2.7,2.4,2.1,2.0,1.7,1.8,1.6,1.7,1.5,1.3,1.4,1.2,1.0,0.9,1.4,1.6,1.5,1.6,1.9,2.1,2.2,2.2,2.6,2.4,1.9,1.7,2.1,2.0,1.9,1.5,1.5,1.6,1.3,1.4,1.6,1.9,1.8,2.5,2.6,3.2,3.1,3.7,3.3,3.9,4.1,3.8,3.9,3.4,2.8,2.4,2.2,1.9,1.8,1.1,1.3,1.2,1.9,2.3,2.2,2.5,2.7,2.6,3.0,2.5,2.2,2.5,2.8,2.3,2.3,2.7,2.4,2.3,2.6,2.3,2.3,2.1,2.2,1.9,2.1,1.9,2.2,2.1,1.9,2.6,2.3,2.0,2.3,2.6,2.1,2.3,2.7,2.4,2.2,2.5,2.8,2.3,2.4,2.9,2.9,2.5,2.8,3.5,3.3,3.5,3.6,2.8,2.8,2.5,2.3,2.5,2.2,2.2,1.8,1.8,2.2,2.1,2.1,2.9,2.5,2.6,2.6,2.4,3.1,3.1,3.5,3.1,2.7,3.2,3.5,2.8,2.9,3.6,3.3,3.0,3.5,3.0,3.1,2.7,2.4,2.5,1.9,2.1,1.7,1.9,2.3,2.3,2.5,2.3,2.3,2.7,2.7,2.4,2.4,2.7,2.9,2.4,2.9,3.2,3.1,3.0,3.5,3.7,3.3,3.5,4.1,4.3,1.8,2.0,2.2,2.3,2.2,2.0,1.9,1.8,1.9,1.8,1.6,2.0,1.9,2.1,1.9,1.8,1.5,1.5,1.6,1.7,2.0,2.5,2.5,1.8,1.9,1.9,1.9,2.0,2.0,2.1,2.3,2.3,2.4,2.2,2.4,2.3,2.2,2.0,2.0,2.0,2.2,2.2,2.3,2.4,2.3,2.3,2.3,2.2,1.2,0.9,1.3,1.0,0.9,1.4,1.5,1.3,1.2,1.2,1.3,1.4,1.4,1.6,1.5,1.5,1.4,1.6,1.6,1.8,1.7,1.9,1.8,1.7,1.8,1.6,1.6,1.5,0.8]],
  "token_chain_ids": ["A","A","A","A","A","A","A","A","A","A","A","A","A","A","A","A","A","A","A","A","A","A","A","A","A","A","A","A","A","A","A","A","A","A","A","A","A","A","A","A","A","A","A","A","A","A","A","A","A","A","A","A","A","A","A","A","A","A","A","A","A","A","A","A","A","A","A","A","A","A","A","A","A","A","A","A","A","A","A","A","A","A","A","A","A","A","A","A","A","A","A","A","A","A","A","A","A","A","A","A","A","A","A","A","A","A","A","A","A","A","A","A","A","A","A","A","A","A","A","A","A","A","A","A","A","A","A","A","A","A","A","A","A","A","A","A","A","A","A","A","A","A","A","A","A","A","A","A","A","A","A","A","A","A","A","A","A","A","A","A","A","A","A","A","A","A","A","A","A","A","B","B","B","B","B","B","B","B","B","B","B","B","B","B","B","B","B","B","B","B","B","B","B","B","B","B","B","B","B","B","B","B","B","B","B","B","B","B","B","B","B","B","B","B","B","B","B","B","C","C","C","C","C","C","C","C","C","C","C","C","C","C","C","C","C","C","C","C","C","C","C","C","C","C","C","C","D"],
  "token_res_ids": [1,2,3,4,5,6,7,8,9,10,11,12,13,14,15,16,17,18,19,20,21,22,23,24,25,26,27,28,29,30,31,32,33,34,35,36,37,38,39,40,41,42,43,44,45,46,47,48,49,50,51,52,53,54,55,56,57,58,59,60,61,62,63,64,65,66,67,68,69,70,71,72,73,74,75,76,77,78,79,80,81,82,83,84,85,86,87,88,89,90,91,92,93,94,95,96,97,98,99,100,101,102,103,104,105,106,107,108,109,110,111,112,113,114,115,116,117,118,119,120,121,122,123,124,125,126,127,128,129,130,131,132,133,134,135,136,137,138,139,140,141,142,143,144,145,146,147,148,149,150,151,152,153,154,155,156,157,158,159,160,161,162,163,164,165,166,167,168,169,170,1,1,1,1,1,1,1,1,1,1,1,1,1,1,1,1,1,1,1,1,1,1,1,1,1,1,1,1,1,1,1,1,1,1,1,1,1,1,1,1,1,1,1,1,1,1,1,1,1,1,1,1,1,1,1,1,1,1,1,1,1,1,1,1,1,1,1,1,1,1,1,1,1,1,1,1,1]
}
```
