## Supplementary_Data.zip: inputs/outputs, PyMOL sessions, and pocket-aligned RMSD workflow for "Single-sequence deep learning delivers crystal-quality models of covalent K-Ras G12 hotspot complexes": krasg12c_gdp_mg2_with_g12di1_covalent_restraint_seed-42_sample-4_confidences.json

```
{
  "atom_chain_ids": ["A","A","A","A","A","A","A","A","A","A","A","A","A","A","A","A","A","A","A","A","A","A","A","A","A","A","A","A","A","A","A","A","A","A","A","A","A","A","A","A","A","A","A","A","A","A","A","A","A","A","A","A","A","A","A","A","A","A","A","A","A","A","A","A","A","A","A","A","A","A","A","A","A","A","A","A","A","A","A","A","A","A","A","A","A","A","A","A","A","A","A","A","A","A","A","A","A","A","A","A","A","A","A","A","A","A","A","A","A","A","A","A","A","A","A","A","A","A","A","A","A","A","A","A","A","A","A","A","A","A","A","A","A","A","A","A","A","A","A","A","A","A","A","A","A","A","A","A","A","A","A","A","A","A","A","A","A","A","A","A","A","A","A","A","A","A","A","A","A","A","A","A","A","A","A","A","A","A","A","A","A","A","A","A","A","A","A","A","A","A","A","A","A","A","A","A","A","A","A","A","A","A","A","A","A","A","A","A","A","A","A","A","A","A","A","A","A","A","A","A","A","A","A","A","A","A","A","A","A","A","A","A","A","A","A","A","A","A","A","A","A","A","A","A","A","A","A","A","A","A","A","A","A","A","A","A","A","A","A","A","A","A","A","A","A","A","A","A","A","A","A","A","A","A","A","A","A","A","A","A","A","A","A","A","A","A","A","A","A","A","A","A","A","A","A","A","A","A","A","A","A","A","A","A","A","A","A","A","A","A","A","A","A","A","A","A","A","A","A","A","A","A","A","A","A","A","A","A","A","A","A","A","A","A","A","A","A","A","A","A","A","A","A","A","A","A","A","A","A","A","A","A","A","A","A","A","A","A","A","A","A","A","A","A","A","A","A","A","A","A","A","A","A","A","A","A","A","A","A","A","A","A","A","A","A","A","A","A","A","A","A","A","A","A","A","A","A","A","A","A","A","A","A","A","A","A","A","A","A","A","A","A","A","A","A","A","A","A","A","A","A","A","A","A","A","A","A","A","A","A","A","A","A","A","A","A","A","A","A","A","A","A","A","A","A","A","A","A","A","A","A","A","A","A","A","A","A","A","A","A","A","A","A","A","A","A","A","A","A","A","A","A","A","A","A","A","A","A","A","A","A","A","A","A","A","A","A","A","A","A","A","A","A","A","A","A","A","A","A","A","A","A","A","A","A","A","A","A","A","A","A","A","A","A","A","A","A","A","A","A","A","A","A","A","A","A","A","A","A","A","A","A","A","A","A","A","A","A","A","A","A","A","A","A","A","A","A","A","A","A","A","A","A","A","A","A","A","A","A","A","A","A","A","A","A","A","A","A","A","A","A","A","A","A","A","A","A","A","A","A","A","A","A","A","A","A","A","A","A","A","A","A","A","A","A","A","A","A","A","A","A","A","A","A","A","A","A","A","A","A","A","A","A","A","A","A","A","A","A","A","A","A","A","A","A","A","A","A","A","A","A","A","A","A","A","A","A","A","A","A","A","A","A","A","A","A","A","A","A","A","A","A","A","A","A","A","A","A","A","A","A","A","A","A","A","A","A","A","A","A","A","A","A","A","A","A","A","A","A","A","A","A","A","A","A","A","A","A","A","A","A","A","A","A","A","A","A","A","A","A","A","A","A","A","A","A","A","A","A","A","A","A","A","A","A","A","A","A","A","A","A","A","A","A","A","A","A","A","A","A","A","A","A","A","A","A","A","A","A","A","A","A","A","A","A","A","A","A","A","A","A","A","A","A","A","A","A","A","A","A","A","A","A","A","A","A","A","A","A","A","A","A","A","A","A","A","A","A","A","A","A","A","A","A","A","A","A","A","A","A","A","A","A","A","A","A","A","A","A","A","A","A","A","A","A","A","A","A","A","A","A","A","A","A","A","A","A","A","A","A","A","A","A","A","A","A","A","A","A","A","A","A","A","A","A","A","A","A","A","A","A","A","A","A","A","A","A","A","A","A","A","A","A","A","A","A","A","A","A","A","A","A","A","A","A","A","A","A","A","A","A","A","A","A","A","A","A","A","A","A","A","A","A","A","A","A","A","A","A","A","A","A","A","A","A","A","A","A","A","A","A","A","A","A","A","A","A","A","A","A","A","A","A","A","A","A","A","A","A","A","A","A","A","A","A","A","A","A","A","A","A","A","A","A","A","A","A","A","A","A","A","A","A","A","A","A","A","A","A","A","A","A","A","A","A","A","A","A","A","A","A","A","A","A","A","A","A","A","A","A","A","A","A","A","A","A","A","A","A","A","A","A","A","A","A","A","A","A","A","A","A","A","A","A","A","A","A","A","A","A","A","A","A","A","A","A","A","A","A","A","A","A","A","A","A","A","A","A","A","A","A","A","A","A","A","A","A","A","A","A","A","A","A","A","A","A","A","A","A","A","A","A","A","A","A","A","A","A","A","A","A","A","A","A","A","A","A","A","A","A","A","A","A","A","A","A","A","A","A","A","A","A","A","A","A","A","A","A","A","A","A","A","A","A","A","A","A","A","A","A","A","A","A","A","A","A","A","A","A","A","A","A","A","A","A","A","A","A","A","A","A","A","A","A","A","A","A","A","A","A","A","A","A","A","A","A","A","A","A","A","A","A","A","A","A","A","A","A","A","A","A","A","A","A","A","A","A","A","A","A","A","A","A","A","A","A","A","A","A","A","A","A","A","A","A","A","A","A","A","A","A","A","A","A","A","A","A","A","A","A","A","A","A","A","A","A","A","A","A","A","A","A","A","A","A","A","A","A","A","A","A","A","A","A","A","A","A","A","A","A","A","A","A","A","A","A","A","A","A","A","A","A","A","A","A","A","A","A","A","A","A","A","A","A","A","A","A","A","A","A","A","A","A","A","A","A","A","A","A","A","A","A","A","A","A","A","A","A","A","A","A","A","A","A","A","A","A","A","A","A","A","A","A","A","A","A","A","A","A","A","A","A","A","A","A","A","A","A","A","A","A","A","A","A","A","A","A","A","A","A","A","A","A","A","A","A","A","A","A","A","A","A","A","A","A","A","A","A","A","A","A","A","A","A","A","A","A","A","A","A","A","A","A","A","A","A","A","A","A","A","A","A","A","A","A","A","A","A","A","A","A","A","A","A","A","A","A","A","A","B","B","B","B","B","B","B","B","B","B","B","B","B","B","B","B","B","B","B","B","B","B","B","B","B","B","B","B","B","B","B","B","B","B","B","B","B","B","B","B","B","B","B","B","B","B","B","B","C","C","C","C","C","C","C","C","C","C","C","C","C","C","C","C","C","C","C","C","C","C","C","C","C","C","C","C","D"],
  "atom_plddts": [69.96,77.82,81.92,76.22,79.07,87.74,89.87,87.65,80.79,79.39,78.4,71.77,92.14,94.13,96.03,95.64,90.82,82.66,82.73,96.49,96.81,97.13,96.7,95.4,83.49,83.04,77.89,77.02,98.16,98.23,98.35,98.18,98.07,97.97,97.32,97.35,96.76,96.76,96.98,95.74,98.26,98.35,98.51,98.47,98.02,89.95,81.81,73.82,64.16,98.63,98.73,98.69,98.52,98.74,98.36,97.95,97.73,98.76,98.76,98.81,98.75,98.62,98.2,98.28,98.75,98.77,98.6,98.4,98.79,98.63,98.69,98.73,98.74,98.8,98.77,98.57,98.13,98.15,98.65,98.62,98.49,98.26,98.39,98.36,98.32,98.14,98.2,97.17,96.99,97.8,97.32,94.1,89.8,87.17,86.49,97.79,97.83,98.24,98.09,98.21,98.57,98.71,98.75,98.59,98.43,98.47,98.49,98.57,98.62,98.61,98.53,98.58,98.59,98.66,98.62,98.45,98.23,97.69,97.54,98.39,98.29,98.34,98.31,98.1,97.76,98.39,98.45,98.41,98.44,98.5,98.74,98.75,98.62,98.53,98.83,98.81,98.74,98.74,98.64,98.53,98.39,98.13,98.42,97.96,98.07,98.33,98.06,98.01,97.73,97.65,96.25,96.53,87.6,98.29,98.34,98.25,97.92,98.25,97.26,98.08,95.24,95.43,98.24,98.06,97.77,97.08,98.0,97.54,96.21,96.08,97.32,96.48,96.19,94.66,95.18,90.25,88.77,81.74,96.57,96.1,96.41,95.22,94.86,91.47,88.47,83.65,81.08,96.83,96.89,96.84,94.45,95.78,90.16,78.83,76.57,96.7,96.6,97.61,97.03,93.17,88.33,74.54,75.84,74.67,77.8,97.17,97.44,96.77,94.63,97.17,97.6,97.28,97.1,96.76,96.76,97.07,95.74,95.35,95.96,95.16,92.02,82.73,84.81,93.58,93.1,92.95,87.98,89.15,81.89,73.43,74.46,92.01,92.24,91.68,87.11,87.96,77.84,73.49,67.49,67.44,89.56,90.63,90.99,90.09,88.78,86.05,85.88,84.97,80.44,81.45,81.47,77.25,93.59,94.51,94.6,93.14,93.51,92.4,89.69,88.59,93.85,94.05,94.55,92.85,91.98,88.51,92.03,95.02,94.75,95.09,93.5,93.33,90.68,88.86,95.77,96.13,96.47,96.0,94.83,91.02,90.69,83.21,96.68,96.8,96.53,95.55,96.52,96.12,96.38,94.5,94.35,96.27,96.18,96.86,96.78,94.28,89.01,86.68,84.67,97.06,97.0,97.18,96.24,95.62,81.56,97.71,97.61,97.95,97.73,97.0,96.24,94.01,93.93,92.23,92.39,92.34,89.51,97.21,97.14,97.07,96.25,96.02,90.68,87.52,79.7,74.35,68.81,64.98,96.65,96.41,97.12,97.0,94.44,90.94,86.88,82.85,74.94,97.06,96.9,96.75,95.6,95.8,88.12,86.1,79.34,75.55,96.57,96.06,96.27,95.76,94.81,90.63,90.36,96.28,96.15,96.36,95.8,95.44,93.56,93.84,95.37,95.72,95.51,94.76,95.71,94.15,94.06,92.82,95.67,95.57,95.62,93.77,94.89,94.28,92.04,92.17,95.24,94.97,95.16,93.5,94.94,94.46,94.81,93.87,91.97,79.87,76.9,70.84,70.44,95.79,95.91,96.04,94.99,94.79,89.29,88.48,95.93,95.69,96.64,96.02,93.19,83.16,97.52,97.8,98.05,97.78,97.17,93.02,90.19,89.81,98.1,98.23,98.22,97.9,98.18,97.65,97.01,96.74,98.39,98.31,98.48,98.32,97.64,90.76,84.27,83.0,98.5,98.57,98.38,97.99,98.55,97.48,97.53,94.1,98.44,98.23,98.33,98.16,97.72,96.63,95.28,94.95,98.29,98.25,97.98,97.56,98.29,98.32,97.96,97.87,98.22,98.12,97.88,97.49,98.02,97.38,97.62,97.0,96.45,94.62,87.08,95.75,90.72,87.98,88.62,84.53,89.93,90.56,92.99,91.32,86.29,76.95,70.25,63.28,59.74,92.36,93.81,93.39,91.59,92.91,92.8,92.82,91.23,91.37,93.07,92.79,93.65,91.09,88.52,75.93,71.1,64.62,63.25,93.86,94.2,94.13,91.73,92.92,92.59,89.96,90.28,88.99,88.51,88.98,86.42,95.48,95.53,96.03,95.48,94.03,89.16,96.42,96.59,96.67,95.95,96.22,95.86,95.68,95.87,94.83,94.24,84.23,77.48,68.49,95.97,96.09,96.46,96.38,95.0,91.14,89.97,91.52,92.82,86.66,88.46,97.08,97.4,97.52,97.26,97.21,96.94,95.28,95.29,96.95,96.87,96.91,96.2,96.42,86.75,79.85,73.85,69.31,95.71,94.7,95.54,95.44,92.69,86.99,82.36,82.04,77.3,77.51,76.24,71.33,97.11,97.54,97.84,97.61,97.18,95.67,95.27,88.62,97.89,98.04,98.13,97.9,97.38,93.47,91.36,84.64,80.08,71.79,71.41,97.67,97.52,97.98,97.68,96.39,89.99,88.45,98.35,98.44,98.56,98.39,98.46,98.46,98.59,98.4,98.16,97.26,96.98,94.1,94.06,98.72,98.77,98.82,98.71,98.88,98.89,98.9,98.81,98.83,98.77,98.57,98.54,98.33,98.31,98.33,98.85,98.81,98.85,98.59,98.24,92.4,91.68,92.06,98.93,98.92,98.95,98.88,98.73,91.97,98.91,98.94,98.92,98.87,98.94,98.8,98.82,98.94,98.95,98.95,98.94,98.94,98.95,98.92,98.91,98.86,98.87,98.88,98.91,98.9,98.87,98.76,98.86,98.88,98.84,98.81,98.47,98.68,97.22,96.73,95.22,98.76,98.69,98.68,98.39,98.44,98.21,95.8,95.3,98.78,98.75,98.8,98.73,98.55,98.19,96.01,94.87,98.73,98.72,98.75,98.58,98.49,96.52,96.43,98.72,98.66,98.73,98.6,98.37,91.1,84.21,76.68,68.74,98.71,98.75,98.79,98.74,98.71,98.58,98.86,98.88,98.85,98.75,98.85,98.85,98.73,98.72,98.6,98.61,98.69,98.76,98.67,98.62,98.27,98.45,96.45,95.04,92.3,92.04,98.62,98.53,98.58,98.34,98.18,97.29,95.27,94.9,98.76,98.8,98.72,98.56,98.79,98.44,98.61,98.09,98.43,98.16,98.2,97.9,97.33,90.81,78.72,76.35,75.18,76.0,98.24,98.22,98.34,98.17,97.87,97.51,93.74,93.79,94.63,95.01,98.62,98.62,98.6,98.49,98.55,98.49,98.06,98.11,97.75,97.72,97.79,96.86,98.39,98.33,98.38,98.19,97.81,95.56,93.45,91.75,91.31,84.06,86.52,98.38,98.33,98.34,98.17,98.12,95.53,92.41,86.65,87.63,98.19,98.08,98.15,97.93,97.78,96.74,96.26,90.38,89.45,98.46,98.54,98.49,98.35,98.58,98.4,98.3,97.95,98.48,98.43,98.28,97.96,98.26,96.81,94.25,87.36,82.29,98.44,98.25,98.2,97.83,97.93,96.85,96.3,96.03,96.39,93.31,93.97,98.33,98.14,98.13,97.66,97.56,95.02,95.75,97.99,98.05,97.91,96.96,97.92,97.14,96.71,96.12,95.78,97.64,97.46,97.43,96.04,96.7,93.19,90.4,88.44,97.22,97.21,97.5,96.98,96.36,93.9,96.08,95.16,95.15,91.36,93.01,85.51,80.41,74.06,74.16,96.01,95.51,95.97,93.16,92.27,85.76,79.76,79.38,97.59,98.16,98.43,98.3,97.89,96.2,96.57,98.66,98.74,98.8,98.69,98.62,98.14,98.57,98.79,98.79,98.88,98.79,98.22,89.01,88.65,76.77,98.92,98.94,98.94,98.87,98.9,98.62,98.67,98.94,98.95,98.95,98.92,98.93,98.83,98.75,98.74,98.97,98.97,98.97,98.93,98.94,98.65,98.76,98.95,98.95,98.95,98.87,98.94,98.93,98.91,98.85,98.92,98.92,96.17,96.09,98.9,98.86,98.8,98.58,98.82,98.71,98.6,98.38,98.07,98.72,98.58,98.51,97.84,98.18,94.41,98.71,98.61,98.56,98.01,98.44,98.54,98.03,98.18,98.4,98.21,98.02,97.1,97.93,97.46,96.51,96.16,96.62,95.83,95.23,91.37,94.69,93.04,95.98,94.91,95.02,96.01,93.77,91.49,83.86,97.76,97.81,98.02,97.37,96.75,96.04,95.07,95.12,96.44,91.96,93.05,98.54,98.46,98.42,97.65,98.06,95.82,95.36,98.57,98.53,98.34,97.8,98.39,97.73,97.92,97.7,97.51,98.12,97.71,95.42,86.6,79.81,78.96,97.9,98.05,98.38,98.2,97.3,92.46,91.85,98.27,98.22,98.34,98.07,97.85,89.64,83.8,74.63,66.55,97.91,97.5,98.19,97.95,94.99,84.11,83.97,76.81,73.49,98.5,98.7,98.77,98.71,98.64,98.76,98.72,98.74,98.61,98.47,93.42,92.07,87.68,84.3,98.77,98.72,98.75,98.54,98.55,97.43,95.67,95.59,98.62,98.65,98.67,98.55,98.6,98.33,97.92,97.85,98.75,98.75,98.68,98.51,98.72,98.72,98.64,98.56,98.28,98.43,88.74,88.54,80.34,73.67,66.87,67.01,98.37,98.16,98.13,97.73,97.89,95.28,98.19,98.2,98.14,97.65,98.18,98.23,97.53,97.62,97.18,97.28,97.58,96.59,98.25,98.13,98.31,97.89,98.52,98.68,98.79,98.78,98.61,98.42,98.22,98.08,98.84,98.88,98.92,98.88,98.8,98.15,98.77,98.89,98.89,98.88,98.78,98.82,98.77,98.52,98.46,98.21,98.19,98.32,98.9,98.89,98.92,98.84,98.66,95.62,95.97,86.05,98.79,98.73,98.8,98.61,98.17,93.62,94.55,91.1,91.67,98.9,98.93,98.93,98.89,98.92,98.73,98.53,98.89,98.9,98.9,98.84,98.86,98.74,98.85,98.83,98.78,98.61,98.79,98.75,98.68,98.58,98.25,98.57,98.04,97.01,94.65,88.83,98.7,98.61,98.55,98.16,98.49,97.65,97.28,98.52,98.49,98.57,98.23,97.72,93.99,93.19,89.83,88.68,79.98,80.85,98.6,98.6,98.77,98.62,98.03,91.09,83.51,75.15,70.25,98.78,98.82,98.88,98.77,98.82,98.84,98.8,98.66,98.8,98.54,98.57,98.4,98.2,98.4,98.33,97.54,96.25,93.86,92.65,98.48,98.58,98.72,98.62,98.32,89.56,85.98,85.58,98.83,98.87,98.86,98.8,98.88,98.77,98.72,98.62,98.5,98.71,98.75,98.61,98.6,98.47,98.45,98.6,98.48,98.37,98.36,98.19,98.04,97.48,95.59,95.07,93.91,93.9,94.11,91.56,98.62,98.7,98.72,98.67,98.71,98.16,98.1,98.81,98.82,98.7,98.57,98.86,98.77,98.71,98.72,98.48,98.25,98.07,97.83,98.05,97.57,97.62,98.35,98.16,98.06,97.88,98.01,97.4,96.58,95.94,95.57,93.0,93.92,98.37,98.43,98.29,97.92,98.52,98.2,98.15,96.32,96.35,98.4,98.16,97.67,97.03,98.3,98.13,97.98,97.99,97.83,97.22,96.8,96.03,96.6,93.84,92.1,90.36,89.61,85.67,83.69,97.06,96.59,96.43,94.98,95.1,83.72,84.84,76.31,71.95,95.87,94.96,94.06,90.28,93.77,92.93,81.7,81.61,83.63,86.26,94.41,92.27,90.58,86.66,88.98,84.41,81.95,75.33,69.06,91.71,90.94,88.7,81.5,87.04,78.48,73.21,67.12,69.1,90.03,89.17,83.61,79.22,84.77,79.97,75.78,72.03,64.43,76.41,95.5,97.13,97.97,97.98,97.65,97.65,97.18,97.1,97.45,97.3,95.7,88.16,87.76,87.51,89.3,89.24,93.56,90.3,89.84,86.58,79.39,70.89,70.36,84.14,87.88,97.22,97.66,97.11,95.77,95.84,91.49,90.61,91.64,94.94,90.72,91.98,93.29,97.68,97.66,97.72,97.57,96.86,96.45,96.88,97.58,97.61,97.42,97.62,88.38,97.64,89.01,97.97,97.79,89.62,90.87,88.78,97.53,97.35,97.73,98.14,97.47,96.59,97.75,96.74,98.08,98.43,98.53,98.4,98.53,98.3,98.67,98.68,98.72,98.69,98.68,98.56,96.96],
  "contact_probs": [[1.0,1.0,0.82,0.06,0.0,0.0,0.0,0.0,0.0,0.0,0.0,0.0,0.0,0.0,0.0,0.0,0.0,0.0,0.0,0.0,0.0,0.0,0.0,0.0,0.0,0.0,0.0,0.0,0.0,0.0,0.0,0.0,0.0,0.0,0.0,0.0,0.0,0.0,0.0,0.0,0.0,0.0,0.0,0.02,0.0,0.0,0.0,0.0,0.01,0.19,0.39,0.07,0.06,0.0,0.0,0.0,0.0,0.0,0.0,0.0,0.0,0.0,0.0,0.0,0.0,0.0,0.0,0.0,0.0,0.0,0.0,0.0,0.0,0.0,0.0,0.0,0.0,0.0,0.0,0.0,0.0,0.0,0.0,0.0,0.0,0.0,0.0,0.0,0.0,0.0,0.0,0.0,0.0,0.0,0.0,0.0,0.0,0.0,0.0,0.0,0.0,0.0,0.0,0.0,0.0,0.0,0.0,0.0,0.0,0.0,0.0,0.0,0.0,0.0,0.0,0.0,0.0,0.0,0.0,0.0,0.0,0.0,0.0,0.0,0.0,0.0,0.0,0.0,0.0,0.0,0.0,0.0,0.0,0.0,0.0,0.0,0.0,0.0,0.0,0.0,0.0,0.0,0.0,0.0,0.0,0.0,0.0,0.0,0.0,0.0,0.0,0.0,0.0,0.0,0.0,0.0,0.0,0.0,0.0,0.0,0.0,0.0,0.0,0.0,0.0,0.0,0.0,0.0,0.0,0.0,0.0,0.0,0.0,0.0,0.0,0.0,0.0,0.0,0.0,0.0,0.0,0.0,0.0,0.0,0.0,0.0,0.0,0.0,0.0,0.0,0.0,0.0,0.0,0.0,0.0,0.0,0.0,0.0,0.0,0.0,0.0,0.0,0.0,0.0,0.0,0.0,0.0,0.0,0.0,0.0,0.0,0.0,0.0,0.0,0.0,0.0,0.0,0.0,0.0,0.0,0.0,0.0,0.0,0.0,0.0,0.0,0.0,0.0,0.0,0.0,0.0,0.0,0.0,0.0,0.0,0.0,0.0,0.0,0.0,0.0,0.0,0.0,0.0,0.0,0.0,0.0,0.0],[1.0,1.0,1.0,0.97,0.0,0.0,0.0,0.0,0.0,0.0,0.0,0.0,0.0,0.0,0.0,0.0,0.0,0.0,0.0,0.0,0.0,0.0,0.0,0.0,0.0,0.0,0.0,0.0,0.0,0.0,0.0,0.0,0.0,0.0,0.0,0.0,0.0,0.0,0.0,0.0,0.0,0.0,0.0,0.59,0.0,0.0,0.0,0.0,0.0,0.15,0.95,0.95,0.97,0.0,0.0,0.0,0.0,0.0,0.0,0.0,0.0,0.0,0.0,0.0,0.0,0.0,0.0,0.0,0.0,0.0,0.0,0.0,0.0,0.0,0.0,0.0,0.0,0.0,0.0,0.0,0.0,0.0,0.0,0.0,0.0,0.0,0.0,0.0,0.0,0.0,0.0,0.0,0.0,0.0,0.0,0.0,0.0,0.0,0.0,0.0,0.0,0.0,0.0,0.0,0.0,0.0,0.0,0.0,0.0,0.0,0.0,0.0,0.0,0.0,0.0,0.0,0.0,0.0,0.0,0.0,0.0,0.0,0.0,0.0,0.0,0.0,0.0,0.0,0.0,0.0,0.0,0.0,0.0,0.0,0.0,0.0,0.0,0.0,0.0,0.0,0.0,0.0,0.0,0.0,0.0,0.0,0.0,0.0,0.0,0.0,0.0,0.0,0.0,0.0,0.0,0.0,0.0,0.0,0.0,0.0,0.0,0.0,0.0,0.0,0.0,0.0,0.0,0.0,0.0,0.0,0.0,0.0,0.0,0.0,0.0,0.0,0.0,0.0,0.0,0.0,0.0,0.0,0.0,0.0,0.0,0.0,0.0,0.0,0.0,0.0,0.0,0.0,0.0,0.0,0.0,0.0,0.0,0.0,0.0,0.0,0.0,0.0,0.0,0.0,0.0,0.0,0.0,0.0,0.0,0.0,0.0,0.0,0.0,0.0,0.0,0.0,0.0,0.0,0.0,0.0,0.0,0.0,0.0,0.0,0.0,0.0,0.0,0.0,0.0,0.0,0.0,0.0,0.0,0.0,0.0,0.0,0.0,0.0,0.0,0.0,0.0,0.0,0.0,0.0,0.0,0.0,0.0],[0.82,1.0,1.0,1.0,0.99,0.0,0.0,0.0,0.0,0.0,0.0,0.0,0.0,0.0,0.0,0.0,0.0,0.0,0.0,0.0,0.0,0.0,0.0,0.0,0.0,0.0,0.0,0.0,0.0,0.0,0.0,0.0,0.0,0.0,0.0,0.0,0.0,0.0,0.0,0.0,0.0,0.0,0.0,0.0,0.0,0.0,0.0,0.0,0.0,0.82,0.45,1.0,0.99,0.0,0.0,0.0,0.0,0.0,0.0,0.0,0.0,0.0,0.0,0.0,0.0,0.0,0.0,0.0,0.0,0.0,0.0,0.0,0.0,0.0,0.0,0.0,0.0,0.0,0.0,0.0,0.0,0.0,0.0,0.0,0.0,0.0,0.0,0.0,0.0,0.0,0.0,0.0,0.0,0.0,0.0,0.0,0.0,0.0,0.0,0.0,0.0,0.0,0.0,0.0,0.0,0.0,0.0,0.0,0.0,0.0,0.0,0.0,0.0,0.0,0.0,0.0,0.0,0.0,0.0,0.0,0.0,0.0,0.0,0.0,0.0,0.0,0.0,0.0,0.0,0.0,0.0,0.0,0.0,0.0,0.0,0.0,0.0,0.0,0.0,0.0,0.0,0.0,0.0,0.0,0.0,0.0,0.0,0.0,0.0,0.0,0.0,0.0,0.0,0.0,0.0,0.0,0.0,0.0,0.0,0.0,0.0,0.0,0.0,0.0,0.03,0.0,0.0,0.01,0.0,0.0,0.0,0.0,0.0,0.0,0.0,0.0,0.0,0.0,0.0,0.0,0.0,0.0,0.0,0.0,0.0,0.0,0.0,0.0,0.0,0.0,0.0,0.0,0.0,0.0,0.0,0.0,0.0,0.0,0.0,0.0,0.0,0.0,0.0,0.0,0.0,0.0,0.0,0.0,0.0,0.0,0.0,0.0,0.0,0.0,0.0,0.0,0.0,0.0,0.0,0.0,0.0,0.0,0.0,0.0,0.0,0.0,0.0,0.0,0.0,0.0,0.0,0.0,0.0,0.0,0.0,0.0,0.0,0.0,0.0,0.0,0.0,0.0,0.0,0.0,0.0,0.0,0.0],[0.06,0.97,1.0,1.0,1.0,1.0,0.0,0.0,0.0,0.0,0.0,0.0,0.0,0.0,0.0,0.0,0.0,0.0,0.0,0.0,0.0,0.0,0.0,0.0,0.0,0.0,0.0,0.0,0.0,0.0,0.0,0.0,0.0,0.0,0.0,0.0,0.0,0.0,0.0,0.0,0.0,0.02,0.0,0.0,0.0,0.0,0.0,0.0,0.0,0.0,0.0,0.94,1.0,0.64,1.0,0.0,0.0,0.0,0.0,0.0,0.0,0.0,0.0,0.0,0.0,0.0,0.0,0.0,0.0,0.0,0.0,0.0,0.0,0.0,0.0,0.0,0.0,0.0,0.0,0.0,0.0,0.0,0.0,0.0,0.0,0.0,0.0,0.0,0.0,0.0,0.0,0.0,0.0,0.0,0.0,0.0,0.0,0.0,0.0,0.0,0.0,0.0,0.0,0.0,0.0,0.0,0.0,0.0,0.0,0.0,0.0,0.0,0.0,0.0,0.0,0.0,0.0,0.0,0.0,0.0,0.0,0.0,0.0,0.0,0.0,0.0,0.0,0.0,0.0,0.0,0.0,0.0,0.0,0.0,0.0,0.0,0.0,0.0,0.0,0.0,0.0,0.0,0.0,0.0,0.0,0.0,0.0,0.0,0.0,0.0,0.0,0.0,0.0,0.0,0.0,0.0,0.0,0.0,0.0,0.0,0.0,0.0,0.0,0.0,0.0,0.0,0.0,0.0,0.0,0.0,0.0,0.0,0.0,0.0,0.0,0.0,0.0,0.0,0.0,0.0,0.0,0.0,0.0,0.0,0.0,0.0,0.0,0.0,0.0,0.0,0.0,0.0,0.0,0.0,0.0,0.0,0.0,0.0,0.0,0.0,0.0,0.0,0.0,0.0,0.0,0.0,0.0,0.0,0.0,0.0,0.0,0.0,0.0,0.0,0.0,0.0,0.0,0.0,0.0,0.0,0.0,0.0,0.0,0.0,0.0,0.0,0.0,0.0,0.0,0.0,0.0,0.0,0.0,0.0,0.0,0.0,0.0,0.0,0.0,0.0,0.0,0.0,0.0,0.0,0.0,0.0,0.0],[0.0,0.0,0.99,1.0,1.0,1.0,1.0,0.0,0.0,0.0,0.0,0.0,0.0,0.0,0.0,0.0,0.0,0.0,0.0,0.0,0.0,0.0,0.0,0.0,0.0,0.0,0.0,0.0,0.0,0.0,0.0,0.0,0.0,0.0,0.0,0.0,0.0,0.0,0.0,0.0,0.0,0.0,0.0,0.0,0.01,0.0,0.0,0.0,0.0,0.0,0.0,1.0,1.0,1.0,1.0,0.0,0.0,0.0,0.0,0.0,0.0,0.0,0.0,0.0,0.0,0.0,0.0,0.0,0.0,0.0,0.0,0.0,0.0,0.0,0.0,0.0,1.0,0.98,0.0,0.0,0.0,0.0,0.0,0.0,0.0,0.0,0.0,0.0,0.0,0.0,0.0,0.0,0.0,0.0,0.0,0.0,0.0,0.0,0.0,0.0,0.0,0.0,0.0,0.0,0.0,0.0,0.0,0.0,0.0,0.0,0.0,0.0,0.0,0.0,0.0,0.0,0.0,0.0,0.0,0.0,0.0,0.0,0.0,0.0,0.0,0.0,0.0,0.0,0.0,0.0,0.0,0.0,0.0,0.0,0.0,0.0,0.0,0.0,0.0,0.0,0.0,0.0,0.0,0.0,0.0,0.0,0.0,0.0,0.0,0.0,0.0,0.0,0.0,0.0,0.0,0.0,0.0,0.0,0.0,0.11,1.0,0.0,0.0,1.0,0.01,0.0,0.0,0.0,0.0,0.0,0.0,0.0,0.0,0.0,0.0,0.0,0.0,0.0,0.0,0.0,0.0,0.0,0.0,0.0,0.0,0.0,0.0,0.0,0.0,0.0,0.0,0.0,0.0,0.0,0.0,0.0,0.0,0.0,0.0,0.0,0.0,0.0,0.0,0.0,0.0,0.0,0.0,0.0,0.0,0.0,0.0,0.0,0.0,0.0,0.0,0.0,0.0,0.0,0.0,0.0,0.0,0.0,0.0,0.0,0.0,0.0,0.0,0.0,0.0,0.0,0.0,0.0,0.0,0.0,0.0,0.0,0.0,0.0,0.0,0.0,0.0,0.0,0.0,0.0,0.0,0.0,0.0],[0.0,0.0,0.0,1.0,1.0,1.0,1.0,1.0,0.0,0.0,0.0,0.0,0.0,0.0,0.0,0.0,0.0,0.0,0.0,0.0,0.0,0.0,0.0,0.0,0.0,0.0,0.0,0.0,0.0,0.0,0.0,0.0,0.0,0.0,0.0,0.0,0.0,0.0,0.0,0.01,0.0,0.0,0.0,0.0,0.0,0.0,0.0,0.0,0.0,0.0,0.0,0.0,0.0,0.01,1.0,0.04,0.99,0.0,0.0,0.0,0.0,0.0,0.0,0.0,0.0,0.0,0.0,0.0,0.0,0.0,0.0,0.02,0.0,0.0,1.0,1.0,1.0,1.0,0.0,0.0,0.0,0.0,0.0,0.0,0.0,0.0,0.0,0.0,0.0,0.0,0.0,0.0,0.0,0.0,0.0,0.0,0.0,0.0,0.0,0.0,0.0,0.0,0.0,0.0,0.0,0.0,0.0,0.0,0.0,0.0,0.0,0.0,0.0,0.0,0.0,0.0,0.0,0.0,0.0,0.0,0.0,0.0,0.0,0.0,0.0,0.0,0.0,0.0,0.0,0.0,0.0,0.0,0.0,0.0,0.0,0.0,0.0,0.0,0.0,0.0,0.0,0.0,0.0,0.0,0.0,0.0,0.0,0.0,0.0,0.0,0.0,0.0,0.0,0.0,0.0,0.0,0.0,0.0,0.0,0.0,0.0,0.0,0.0,0.0,0.0,0.0,0.0,0.0,0.0,0.0,0.0,0.0,0.0,0.0,0.0,0.0,0.0,0.0,0.0,0.0,0.0,0.0,0.0,0.0,0.0,0.0,0.0,0.0,0.0,0.0,0.0,0.0,0.0,0.0,0.0,0.0,0.0,0.0,0.0,0.0,0.0,0.0,0.0,0.0,0.0,0.0,0.0,0.0,0.0,0.0,0.0,0.0,0.0,0.0,0.0,0.0,0.0,0.0,0.0,0.0,0.0,0.0,0.0,0.0,0.0,0.0,0.0,0.0,0.0,0.0,0.0,0.0,0.0,0.0,0.0,0.0,0.0,0.0,0.0,0.0,0.0,0.0,0.0,0.0,0.0,0.0,0.0],[0.0,0.0,0.0,0.0,1.0,1.0,1.0,1.0,1.0,0.0,0.0,0.0,0.0,0.0,0.0,0.0,0.0,0.0,0.0,0.0,0.0,0.0,0.0,0.0,0.0,0.0,0.0,0.0,0.0,0.0,0.0,0.0,0.0,0.0,0.0,0.0,0.0,0.0,0.0,0.0,0.0,0.0,0.0,0.0,0.0,0.0,0.0,0.0,0.0,0.0,0.0,0.0,0.0,1.0,1.0,1.0,1.0,0.0,0.0,0.0,0.0,0.0,0.0,0.0,0.0,0.0,0.0,0.0,0.0,0.0,0.0,0.0,0.0,0.0,0.0,1.0,1.0,1.0,1.0,1.0,0.0,0.0,0.0,0.0,0.0,0.0,0.0,0.0,0.0,0.0,0.0,0.0,0.0,0.0,0.0,0.0,0.0,0.0,0.0,0.0,0.0,0.0,0.0,0.0,0.0,0.0,0.0,0.0,0.0,0.0,0.0,0.0,0.0,0.0,0.0,0.0,0.0,0.0,0.0,0.0,0.0,0.0,0.0,0.0,0.0,0.0,0.0,0.0,0.0,0.0,0.0,0.0,0.0,0.0,0.0,0.0,0.0,0.0,0.0,0.0,0.0,0.0,0.0,0.0,0.0,0.0,0.0,0.0,0.0,0.0,0.0,0.0,0.0,0.0,0.0,0.0,1.0,0.0,0.0,1.0,0.98,0.0,0.0,0.06,0.0,0.0,0.0,0.0,0.0,0.0,0.0,0.0,0.0,0.0,0.0,0.0,0.0,0.0,0.0,0.0,0.0,0.0,0.0,0.0,0.0,0.0,0.0,0.0,0.0,0.0,0.0,0.0,0.0,0.0,0.0,0.0,0.0,0.0,0.0,0.0,0.0,0.0,0.0,0.0,0.0,0.0,0.0,0.0,0.0,0.0,0.0,0.0,0.0,0.0,0.0,0.0,0.0,0.0,0.0,0.0,0.0,0.0,0.0,0.0,0.0,0.0,0.0,0.0,0.0,0.0,0.0,0.0,0.0,0.0,0.0,0.0,0.0,0.0,0.0,0.0,0.0,0.0,0.0,0.0,0.0,0.0,0.0],[0.0,0.0,0.0,0.0,0.0,1.0,1.0,1.0,1.0,1.0,0.0,0.0,0.0,0.0,0.0,0.0,0.0,0.0,0.0,0.0,0.0,0.0,0.0,0.0,0.0,0.0,0.0,0.0,0.0,0.0,0.0,0.0,0.0,0.0,0.0,0.0,0.0,0.0,0.0,0.0,0.0,0.0,0.0,0.0,0.0,0.0,0.0,0.0,0.0,0.0,0.0,0.0,0.0,0.0,0.0,0.94,1.0,0.0,1.0,0.0,0.0,0.0,0.0,0.0,0.0,0.0,0.0,0.0,0.0,0.0,0.0,0.05,1.0,0.0,0.03,1.0,0.0,1.0,1.0,1.0,0.0,0.0,0.0,0.0,0.0,0.0,0.0,0.0,0.0,0.0,0.0,0.0,0.0,0.0,0.0,0.0,0.0,0.0,0.0,0.0,0.05,0.0,0.0,0.0,0.0,0.0,0.0,0.0,0.0,0.0,0.0,0.0,0.0,0.0,0.0,0.0,0.0,0.0,0.0,0.0,0.0,0.0,0.0,0.0,0.0,0.0,0.0,0.0,0.0,0.0,0.0,0.0,0.0,0.0,0.0,0.0,0.0,0.0,0.0,0.0,0.0,0.0,0.0,0.0,0.0,0.0,0.0,0.0,0.0,0.0,0.0,0.0,0.0,0.0,0.0,0.0,0.0,0.0,0.0,0.0,0.0,0.0,0.0,0.0,0.0,0.0,0.0,0.0,0.0,0.0,0.99,0.84,0.93,0.0,0.0,0.0,0.0,0.0,0.0,0.0,0.0,0.0,0.0,0.0,0.0,0.0,0.0,0.0,0.0,0.0,0.0,0.0,0.0,0.0,0.0,0.0,0.0,0.0,0.0,0.0,0.0,0.0,0.0,0.0,0.0,0.0,0.0,0.0,0.0,0.0,0.0,0.0,0.0,0.0,0.0,0.24,0.99,0.99,0.0,0.0,0.0,0.0,0.0,0.0,0.0,0.0,0.0,0.0,0.0,0.0,0.0,0.0,0.0,0.0,0.0,0.0,0.0,0.0,0.0,0.0,0.0,0.0,0.0,0.0,0.0,0.0,0.0],[0.0,0.0,0.0,0.0,0.0,0.0,1.0,1.0,1.0,1.0,1.0,0.0,0.0,0.0,0.0,0.0,1.0,0.01,0.0,1.0,1.0,0.0,0.0,0.0,0.0,0.0,0.0,0.0,0.0,0.0,0.0,0.0,0.0,0.0,0.0,0.0,0.0,0.0,0.0,0.0,0.0,0.0,0.0,0.0,0.0,0.0,0.0,0.0,0.0,0.0,0.0,0.0,0.0,0.0,0.0,1.0,1.0,1.0,1.0,0.0,0.0,0.0,0.0,0.0,0.0,0.0,0.0,0.0,0.0,0.0,0.0,0.0,0.0,0.0,0.0,0.0,0.0,0.0,0.92,1.0,0.0,1.0,0.0,0.0,0.0,0.0,0.0,0.0,0.0,0.0,0.0,0.0,0.0,0.0,0.0,0.0,0.0,0.0,0.0,0.0,0.0,0.0,0.0,0.0,0.0,0.0,0.0,0.0,0.0,0.0,0.0,0.0,0.0,0.0,0.0,0.0,0.0,0.0,0.0,0.0,0.0,0.0,0.0,0.0,0.0,0.0,0.0,0.0,0.0,0.0,0.0,0.0,0.0,0.0,0.0,0.0,0.0,0.0,0.0,0.0,0.0,0.0,0.0,0.0,0.0,0.0,0.0,0.0,0.0,0.0,0.0,0.0,0.0,0.0,0.0,0.0,0.0,0.0,0.0,0.0,0.0,0.0,0.0,0.0,0.0,0.0,0.0,0.0,0.0,0.0,0.0,0.0,0.0,0.0,0.0,0.0,0.0,0.0,0.0,0.0,0.0,0.0,0.0,0.0,0.0,0.0,0.0,0.0,0.0,0.0,0.0,0.0,0.0,0.0,0.0,0.0,0.0,0.0,0.0,0.0,0.0,0.0,0.0,0.0,0.0,0.0,0.0,0.0,0.0,0.0,0.0,0.0,0.0,0.0,0.0,0.0,0.0,0.0,0.0,0.0,0.0,0.0,0.0,0.32,0.21,0.25,0.0,0.0,0.0,0.0,0.0,0.0,0.0,0.0,0.0,0.0,0.0,0.0,0.0,0.0,0.0,0.0,0.0,0.0,0.0,0.0,0.0],[0.0,0.0,0.0,0.0,0.0,0.0,0.0,1.0,1.0,1.0,1.0,0.0,0.0,0.0,0.0,0.0,1.0,0.0,0.0,0.0,0.0,0.0,0.0,0.0,0.0,0.0,0.0,0.0,0.0,0.0,0.0,0.0,0.0,0.0,0.0,0.0,0.0,0.0,0.0,0.0,0.0,0.0,0.0,0.0,0.0,0.0,0.0,0.0,0.0,0.0,0.0,0.0,0.0,0.0,0.0,0.0,0.0,0.0,1.0,0.0,0.01,0.0,0.0,0.0,0.0,0.0,0.0,0.0,0.0,0.0,0.0,0.0,0.0,0.0,0.0,0.0,0.0,0.0,1.0,1.0,1.0,1.0,0.0,0.0,0.0,0.0,0.0,0.0,0.0,0.0,0.0,0.0,0.0,0.0,0.0,0.0,1.0,0.0,0.0,0.6,1.0,0.0,0.0,0.0,0.0,0.0,0.0,0.0,0.0,0.0,0.0,0.0,0.0,0.0,0.0,0.0,0.0,0.0,0.0,0.0,0.0,0.0,0.0,0.0,0.0,0.0,0.0,0.0,0.0,0.0,0.0,0.0,0.0,0.0,0.0,0.0,0.0,0.0,0.0,0.0,0.0,0.0,0.0,0.0,0.0,0.0,0.0,0.0,0.0,0.0,0.0,0.0,0.0,0.0,0.0,0.0,0.0,0.0,0.0,0.0,0.0,0.0,0.0,0.0,0.0,0.0,0.0,0.0,0.0,0.0,1.0,1.0,1.0,1.0,0.97,1.0,0.97,0.94,0.98,0.32,0.02,0.2,0.21,0.47,0.89,0.49,0.0,0.0,0.0,0.0,0.0,0.0,0.0,0.0,0.22,0.04,0.12,0.0,0.0,0.0,0.0,0.0,0.0,0.0,0.0,0.0,0.0,0.89,0.99,1.0,0.97,0.0,0.01,0.0,0.93,0.99,0.99,1.0,0.0,0.0,0.0,0.0,0.0,0.0,0.0,0.0,0.0,0.0,0.0,0.0,0.0,0.0,0.0,0.0,0.0,0.0,0.0,0.0,0.0,0.0,0.0,0.0,0.0,0.0,0.0,0.0,0.0],[0.0,0.0,0.0,0.0,0.0,0.0,0.0,0.0,1.0,1.0,1.0,1.0,0.63,0.0,1.0,0.0,1.0,0.0,0.0,0.0,0.0,0.0,0.0,0.0,0.0,0.0,0.0,0.0,0.0,0.0,0.0,0.0,0.0,0.0,0.0,0.0,0.0,0.0,0.0,0.0,0.0,0.0,0.0,0.0,0.0,0.0,0.0,0.0,0.0,0.0,0.0,0.0,0.0,0.0,0.0,0.0,0.0,0.0,1.0,0.0,0.01,0.0,0.0,0.0,0.0,0.0,0.0,0.0,0.0,0.0,0.0,0.0,0.0,0.0,0.0,0.0,0.0,0.0,0.0,0.0,1.0,1.0,1.0,0.0,0.0,0.0,0.0,0.0,0.0,1.0,0.0,0.0,1.0,0.99,0.0,0.0,1.0,0.0,0.0,0.0,0.0,0.0,0.0,0.0,0.0,0.0,0.0,0.0,0.0,0.0,0.0,0.0,0.0,0.0,0.0,0.0,0.0,0.0,0.0,0.0,0.0,0.0,0.0,0.0,0.0,0.0,0.0,0.0,0.0,0.0,0.0,0.0,0.0,0.0,0.0,0.0,0.0,0.0,0.0,0.0,0.0,0.0,0.0,0.0,0.0,0.0,0.0,0.0,0.0,0.0,0.0,0.0,0.0,0.0,0.0,0.0,0.0,0.0,0.0,0.0,0.0,0.0,0.0,0.0,0.0,0.0,0.0,0.0,0.0,0.0,0.99,0.99,0.01,0.0,0.0,0.0,0.0,0.0,0.41,0.9,0.57,0.33,0.93,0.98,0.97,0.93,0.9,0.22,0.01,0.0,0.0,0.0,0.0,0.13,0.67,0.98,0.98,0.83,0.53,0.0,0.01,0.0,0.01,0.0,0.01,0.01,0.27,0.87,0.37,0.0,0.0,0.0,0.0,0.0,0.0,0.0,0.0,0.0,0.0,0.0,0.0,0.0,0.88,0.53,0.56,0.52,0.0,0.0,0.0,0.0,0.0,0.0,0.0,0.0,0.0,0.0,0.0,0.0,0.0,0.0,0.0,0.0,0.0,0.0,0.0,0.0,0.0],[0.0,0.0,0.0,0.0,0.0,0.0,0.0,0.0,0.0,0.0,1.0,1.0,1.0,1.0,1.0,0.0,0.0,0.0,0.0,0.0,0.0,0.0,0.0,0.0,0.0,0.0,0.0,0.0,0.0,0.0,0.0,0.0,0.0,0.0,0.0,0.0,0.0,0.0,0.0,0.0,0.0,0.0,0.0,0.0,0.0,0.0,0.0,0.0,0.0,0.0,0.0,0.0,0.0,0.0,0.0,0.0,0.0,0.0,0.0,0.0,0.01,0.0,0.0,0.0,0.0,0.0,0.0,0.0,0.0,0.0,0.0,0.0,0.0,0.0,0.0,0.0,0.0,0.0,0.0,0.0,0.0,0.18,1.0,0.87,0.0,0.0,1.0,0.0,1.0,1.0,0.0,0.0,1.0,0.0,0.0,0.0,0.01,0.0,0.0,0.0,0.0,0.0,0.0,0.0,0.0,0.0,0.0,0.0,0.0,0.0,0.0,0.0,0.0,0.0,0.0,0.0,0.0,0.0,0.0,0.0,0.0,0.0,0.0,0.0,0.0,0.0,0.0,0.0,0.0,0.0,0.0,0.0,0.0,0.0,0.0,0.0,0.0,0.0,0.0,0.0,0.0,0.0,0.0,0.0,0.0,0.0,0.0,0.0,0.0,0.0,0.0,0.0,0.0,0.0,0.0,0.0,0.0,0.0,0.0,0.0,0.0,0.0,0.0,0.0,0.0,0.0,0.0,0.0,0.0,0.0,0.0,0.0,0.0,0.0,0.0,0.0,0.0,0.0,0.0,0.22,0.25,0.47,0.95,0.97,0.98,0.98,0.99,0.79,0.59,0.03,0.01,0.02,0.02,0.19,0.39,0.99,0.96,0.99,1.0,1.0,0.96,0.19,0.06,0.26,0.15,0.79,0.98,0.03,0.0,0.0,0.0,0.0,0.0,0.0,0.0,0.0,0.0,0.0,0.0,0.0,0.0,0.0,0.09,0.41,0.66,0.69,0.0,0.0,0.0,0.0,0.0,0.0,0.0,0.0,0.0,0.0,0.0,0.0,0.0,0.0,0.0,0.0,0.0,0.0,0.0,0.0,0.0],[0.0,0.0,0.0,0.0,0.0,0.0,0.0,0.0,0.0,0.0,0.63,1.0,1.0,1.0,1.0,0.0,0.02,0.0,0.0,0.0,0.0,0.0,0.0,0.0,0.0,0.0,0.0,0.0,0.0,0.0,0.0,0.0,0.0,0.0,0.98,0.01,0.0,0.0,0.0,0.0,0.0,0.0,0.0,0.0,0.0,0.0,0.0,0.0,0.0,0.0,0.0,0.0,0.0,0.0,0.0,0.0,0.0,0.0,0.0,0.42,0.16,0.01,0.0,0.0,0.0,0.0,0.0,0.0,0.0,0.0,0.0,0.0,0.0,0.0,0.0,0.0,0.0,0.0,0.0,0.0,0.0,0.0,0.0,0.0,0.0,0.0,0.0,0.0,0.0,0.01,0.0,0.0,0.0,0.0,0.0,0.0,0.0,0.0,0.0,0.0,0.0,0.0,0.0,0.0,0.0,0.0,0.0,0.0,0.0,0.0,0.0,0.0,0.0,0.0,0.0,0.0,0.0,0.0,0.0,0.0,0.0,0.0,0.0,0.0,0.0,0.0,0.0,0.0,0.0,0.0,0.0,0.0,0.0,0.0,0.0,0.0,0.0,0.0,0.0,0.0,0.0,0.0,0.0,0.0,0.0,0.0,0.0,0.0,0.0,0.0,0.0,0.0,0.0,0.0,0.0,0.0,0.0,0.0,0.0,0.0,0.0,0.0,0.0,0.0,0.0,0.0,0.0,0.0,0.0,0.0,0.0,0.0,0.0,0.0,0.0,0.0,0.0,0.0,0.01,0.73,0.99,0.98,1.0,0.99,1.0,1.0,1.0,1.0,1.0,1.0,1.0,1.0,1.0,1.0,1.0,0.86,0.07,0.04,0.63,0.03,0.2,0.03,0.01,0.0,0.01,0.0,0.01,0.0,0.0,0.0,0.0,0.0,0.0,0.0,0.0,0.0,0.0,0.0,0.23,0.3,0.21,1.0,1.0,0.97,0.99,0.99,0.03,0.49,0.0,0.0,0.0,0.0,0.0,0.0,0.0,0.0,0.0,0.0,0.0,0.0,0.0,0.0,0.0,0.0,0.0,0.0,0.84],[0.0,0.0,0.0,0.0,0.0,0.0,0.0,0.0,0.0,0.0,0.0,1.0,1.0,1.0,1.0,1.0,1.0,0.0,0.0,0.0,0.0,0.0,0.0,0.0,0.0,0.0,0.0,0.0,0.0,0.0,0.0,0.0,0.03,0.0,0.96,0.0,0.0,0.0,0.0,0.0,0.0,0.0,0.0,0.0,0.0,0.0,0.0,0.0,0.0,0.0,0.0,0.0,0.0,0.0,0.0,0.0,0.0,0.0,0.0,0.0,0.0,0.0,0.0,0.0,0.0,0.0,0.0,0.0,0.0,0.0,0.0,0.0,0.0,0.0,0.0,0.0,0.0,0.0,0.0,0.0,0.0,0.0,0.0,1.0,0.0,0.0,0.81,0.0,0.0,0.99,0.0,0.0,0.0,0.0,0.0,0.0,0.0,0.0,0.0,0.0,0.0,0.0,0.0,0.0,0.0,0.0,0.0,0.0,0.0,0.0,0.0,0.0,0.0,0.0,0.0,0.0,0.0,0.0,0.0,0.0,0.0,0.0,0.0,0.0,0.0,0.0,0.0,0.0,0.0,0.0,0.0,0.0,0.0,0.0,0.0,0.0,0.0,0.0,0.0,0.0,0.0,0.0,0.0,0.0,0.0,0.0,0.0,0.0,0.0,0.0,0.0,0.0,0.0,0.0,0.0,0.0,0.0,0.0,0.0,0.0,0.0,0.0,0.0,0.0,0.0,0.0,0.0,0.0,0.0,0.0,0.0,0.0,0.0,0.0,0.0,0.0,0.0,0.0,0.0,0.0,0.0,0.0,0.06,0.23,0.21,0.09,0.2,0.73,0.97,0.57,0.2,0.21,0.2,0.59,0.0,0.0,0.0,0.0,0.0,0.0,0.0,0.0,0.0,0.0,0.0,0.0,0.0,0.0,0.0,0.0,0.0,0.0,0.0,0.0,0.0,0.0,0.0,0.0,1.0,1.0,1.0,1.0,1.0,1.0,1.0,1.0,1.0,1.0,1.0,1.0,1.0,1.0,1.0,0.0,1.0,1.0,0.05,0.0,0.0,0.0,0.0,0.0,0.0,0.0,0.8,1.0,1.0],[0.0,0.0,0.0,0.0,0.0,0.0,0.0,0.0,0.0,0.0,1.0,1.0,1.0,1.0,1.0,1.0,1.0,0.0,0.0,0.0,0.0,0.0,0.0,0.0,0.0,0.0,0.0,0.0,0.0,0.0,0.0,0.0,0.0,0.0,0.0,0.0,0.0,0.0,0.0,0.0,0.0,0.0,0.0,0.0,0.0,0.0,0.0,0.0,0.0,0.0,0.0,0.0,0.0,0.0,0.0,0.0,0.0,0.0,0.0,0.0,0.0,0.0,0.0,0.0,0.0,0.0,0.0,0.0,0.0,0.0,0.0,0.0,0.0,0.0,0.0,0.0,0.0,0.0,0.0,0.0,0.0,1.0,1.0,1.0,0.0,0.0,1.0,0.0,0.0,1.0,0.0,0.0,0.0,0.0,0.0,0.0,0.0,0.0,0.0,0.0,0.0,0.0,0.0,0.0,0.0,0.0,0.0,0.0,0.0,0.0,0.0,0.0,0.0,0.0,0.0,0.2,1.0,0.98,0.0,0.0,0.0,0.0,0.0,0.0,0.0,0.0,0.0,0.0,0.0,0.0,0.0,0.0,0.0,0.0,0.0,0.0,0.0,0.0,0.0,0.0,0.0,0.0,0.0,0.0,0.0,0.0,0.0,0.0,0.0,0.0,0.0,0.0,0.0,0.0,0.0,0.0,0.0,0.0,0.0,0.0,0.0,0.0,0.0,0.0,0.0,0.0,0.0,0.0,0.0,0.0,0.0,0.0,0.0,0.0,0.0,0.0,0.0,0.0,0.0,0.0,0.0,0.0,0.0,0.01,0.03,0.0,0.0,0.0,0.0,0.0,0.0,0.0,0.0,0.01,0.0,0.0,0.0,0.0,0.0,0.0,0.0,0.0,0.0,0.0,0.0,0.0,0.0,0.0,0.0,0.0,0.0,0.0,0.0,0.0,0.0,0.0,0.0,0.0,0.46,1.0,0.7,1.0,1.0,0.98,0.99,0.99,1.0,1.0,0.34,0.99,0.0,0.0,0.0,0.0,0.0,0.09,0.0,0.0,0.0,0.0,0.0,0.0,0.0,0.02,1.0,1.0,0.0],[0.0,0.0,0.0,0.0,0.0,0.0,0.0,0.0,0.0,0.0,0.0,0.0,0.0,1.0,1.0,1.0,1.0,1.0,1.0,1.0,0.0,0.0,0.0,0.0,0.0,0.0,0.0,0.0,0.0,0.0,0.0,0.0,0.01,0.0,0.0,0.0,0.0,0.0,0.0,0.0,0.0,0.0,0.0,0.0,0.0,0.0,0.0,0.0,0.0,0.0,0.0,0.0,0.0,0.0,0.0,0.0,0.0,0.0,0.0,0.0,0.0,0.0,0.0,0.0,0.0,0.0,0.0,0.0,0.0,0.0,0.0,0.0,0.0,0.0,0.0,0.0,0.0,0.0,0.0,0.0,0.0,1.0,0.0,1.0,0.0,0.0,0.0,0.0,0.0,0.0,0.0,0.0,0.0,0.0,0.0,0.0,0.0,0.0,0.0,0.0,0.0,0.0,0.0,0.0,0.0,0.0,0.0,0.0,0.0,0.0,0.0,0.0,0.0,0.0,0.0,0.0,1.0,1.0,0.0,0.0,0.0,0.0,0.0,0.0,0.0,0.0,0.0,0.0,0.0,0.0,0.0,0.0,0.0,0.0,0.0,0.0,0.0,0.0,0.0,0.0,0.0,0.0,0.0,0.0,0.0,0.0,1.0,0.0,0.0,0.0,0.0,0.0,0.0,0.0,0.0,0.0,0.0,0.0,0.0,0.0,0.0,0.0,0.0,0.0,0.0,0.0,0.0,0.0,0.0,0.0,0.0,0.0,0.0,0.0,0.0,0.0,0.0,0.0,0.0,0.0,0.0,0.0,0.0,0.0,0.0,0.0,0.0,0.0,0.0,0.0,0.0,0.0,0.0,0.0,0.0,0.0,0.0,0.0,0.0,0.0,0.0,0.0,0.0,0.0,0.0,0.0,0.0,0.0,0.0,0.0,0.0,0.0,0.0,0.0,0.0,0.0,0.0,0.0,1.0,1.0,1.0,1.0,1.0,1.0,1.0,1.0,1.0,1.0,1.0,1.0,1.0,0.99,1.0,1.0,1.0,1.0,1.0,1.0,0.99,0.0,1.0,1.0,1.0,1.0,1.0,1.0,1.0],[0.0,0.0,0.0,0.0,0.0,0.0,0.0,0.0,1.0,1.0,1.0,0.0,0.02,1.0,1.0,1.0,1.0,1.0,1.0,1.0,1.0,0.0,0.0,0.0,0.0,0.0,0.0,0.0,0.0,0.0,0.0,0.0,0.0,0.0,0.0,0.0,0.0,0.0,0.0,0.0,0.0,0.0,0.0,0.0,0.0,0.0,0.0,0.0,0.0,0.0,0.0,0.0,0.0,0.0,0.0,0.0,0.0,1.0,1.0,0.95,0.01,0.0,0.0,0.0,0.0,0.0,0.0,0.0,0.0,0.0,0.0,0.0,0.0,0.0,0.0,0.0,0.0,0.0,0.0,0.3,0.0,1.0,0.0,0.0,0.0,0.0,0.0,0.0,0.0,0.0,0.0,0.0,0.0,0.0,0.0,0.0,0.0,0.0,0.0,0.0,0.0,0.0,0.0,0.0,0.0,0.0,0.0,0.0,0.0,0.0,0.0,0.0,0.0,0.0,0.0,0.0,0.0,0.0,0.0,0.0,0.0,0.0,0.0,0.0,0.0,0.0,0.0,0.0,0.0,0.0,0.0,0.0,0.0,0.0,0.0,0.0,0.0,0.0,0.0,0.0,0.0,0.0,0.0,0.0,0.0,0.0,0.0,0.0,0.0,0.0,0.0,0.0,0.0,0.0,0.0,0.0,0.0,0.0,0.0,0.0,0.0,0.0,0.0,0.0,0.0,0.0,0.0,0.0,0.0,0.0,0.0,0.0,0.0,0.0,0.0,0.0,0.0,0.0,0.0,0.0,0.0,0.01,0.09,0.18,0.67,0.37,0.06,0.17,0.02,0.01,0.0,0.01,0.01,0.39,0.0,0.0,0.0,0.0,0.0,0.0,0.0,0.0,0.0,0.0,0.0,0.0,0.0,0.0,0.0,0.0,0.0,0.0,0.0,0.0,0.0,0.0,0.0,0.0,1.0,1.0,0.99,1.0,1.0,1.0,1.0,1.0,1.0,0.52,0.0,0.0,0.0,0.0,0.0,0.0,0.0,0.0,0.0,0.0,0.0,0.0,0.0,0.0,0.0,0.0,0.0,0.0,1.0],[0.0,0.0,0.0,0.0,0.0,0.0,0.0,0.0,0.01,0.0,0.0,0.0,0.0,0.0,0.0,1.0,1.0,1.0,1.0,1.0,1.0,1.0,0.0,0.0,0.0,0.0,0.0,0.0,0.0,0.96,0.01,0.02,0.94,0.07,0.44,0.01,0.92,0.0,0.06,0.0,0.0,0.0,0.0,0.0,0.0,0.0,0.0,0.0,0.0,0.0,0.0,0.0,0.0,0.0,0.0,0.0,0.0,1.0,0.0,0.92,0.0,0.0,0.0,0.0,0.0,0.0,0.0,0.0,0.0,0.0,0.0,0.0,0.0,0.0,0.0,0.0,0.0,0.0,0.0,0.0,0.0,0.0,0.0,0.0,0.0,0.0,0.0,0.0,0.0,0.0,0.0,0.0,0.0,0.0,0.0,0.0,0.0,0.0,0.0,0.0,0.0,0.0,0.0,0.0,0.0,0.0,0.0,0.0,0.0,0.0,0.0,0.0,0.0,0.0,0.0,0.0,0.0,0.0,0.0,0.0,0.0,0.0,0.0,0.0,0.0,0.0,0.0,0.0,0.0,0.0,0.0,0.0,0.0,0.0,0.0,0.0,0.0,0.0,0.0,0.0,0.0,0.0,0.0,0.0,0.0,0.0,0.0,0.0,0.0,0.0,0.0,0.0,0.0,0.0,0.0,0.0,0.0,0.0,0.0,0.0,0.0,0.0,0.0,0.0,0.0,0.0,0.0,0.0,0.0,0.0,0.0,0.0,0.0,0.0,0.0,0.0,0.0,0.0,0.0,0.0,0.0,0.0,0.0,0.0,0.0,0.0,0.0,0.0,0.0,0.0,0.0,0.01,0.01,0.01,0.0,0.0,0.0,0.0,0.0,0.0,0.0,0.0,0.0,0.0,0.0,0.0,0.0,0.0,0.0,0.0,0.0,0.0,0.0,0.0,0.0,0.0,0.0,0.0,1.0,1.0,1.0,1.0,1.0,1.0,1.0,1.0,1.0,1.0,0.38,0.0,0.9,0.0,0.96,0.02,0.0,0.0,0.0,0.0,0.0,0.0,0.0,0.0,0.0,0.0,0.01,0.99,1.0],[0.0,0.0,0.0,0.0,0.0,0.0,0.0,0.0,0.0,0.0,0.0,0.0,0.0,0.0,0.0,1.0,1.0,1.0,1.0,1.0,1.0,1.0,1.0,0.0,0.0,0.0,0.0,0.0,1.0,0.98,0.09,0.02,0.92,0.0,0.0,0.0,0.0,0.0,0.0,0.0,0.0,0.0,0.0,0.0,0.0,0.0,0.0,0.0,0.0,0.0,0.0,0.0,0.0,0.0,0.0,0.0,0.0,0.0,0.0,0.0,0.0,0.0,0.0,0.0,0.0,0.0,0.0,0.0,0.0,0.0,0.0,0.0,0.0,0.0,0.0,0.0,0.0,0.0,0.0,0.0,0.0,0.0,0.0,0.0,0.0,0.0,0.0,0.0,0.0,0.0,0.0,0.0,0.0,0.0,0.0,0.0,0.0,0.0,0.0,0.0,0.0,0.0,0.0,0.0,0.0,0.0,0.0,0.0,0.0,0.0,0.0,0.0,0.0,0.0,0.0,0.0,0.92,0.0,0.0,0.0,0.0,0.0,0.0,0.0,0.0,0.0,0.0,0.0,0.0,0.0,0.0,0.0,0.0,0.0,0.0,0.0,0.0,0.0,0.0,0.0,0.0,0.0,0.0,0.0,0.0,0.0,1.0,1.0,0.0,0.0,0.0,0.0,0.0,0.0,0.0,0.0,0.0,0.0,0.0,0.0,0.0,0.0,0.0,0.0,0.0,0.0,0.0,0.0,0.0,0.0,0.0,0.0,0.0,0.0,0.0,0.0,0.0,0.0,0.0,0.0,0.0,0.0,0.0,0.0,0.0,0.0,0.0,0.0,0.0,0.0,0.0,0.0,0.0,0.0,0.0,0.0,0.0,0.0,0.0,0.0,0.0,0.0,0.0,0.0,0.0,0.0,0.0,0.0,0.0,0.0,0.0,0.0,0.0,0.0,0.0,0.0,0.0,0.0,1.0,1.0,1.0,1.0,1.0,0.95,0.74,0.8,1.0,1.0,1.0,1.0,1.0,1.0,1.0,1.0,1.0,1.0,1.0,1.0,1.0,0.0,1.0,1.0,1.0,1.0,1.0,1.0,0.96],[0.0,0.0,0.0,0.0,0.0,0.0,0.0,0.0,1.0,0.0,0.0,0.0,0.0,0.0,0.0,1.0,1.0,1.0,1.0,1.0,1.0,1.0,1.0,1.0,0.0,0.0,0.0,0.0,0.0,0.0,0.0,0.0,0.0,0.0,0.0,0.0,0.0,0.0,0.0,0.0,0.0,0.0,0.0,0.0,0.0,0.0,0.0,0.0,0.0,0.0,0.0,0.0,0.0,0.0,0.0,0.0,0.0,0.0,0.0,0.0,0.0,0.0,0.0,0.0,0.0,0.0,0.0,0.0,0.0,0.0,0.0,0.0,0.0,0.0,0.0,0.0,0.0,0.0,0.0,0.97,0.0,1.0,0.0,0.0,0.0,0.0,0.0,0.0,0.0,0.0,0.0,0.0,0.0,0.0,0.0,0.0,0.0,0.0,0.0,0.0,0.0,0.0,0.0,0.0,0.0,0.0,0.0,0.0,0.0,0.0,0.0,0.0,0.0,0.0,1.0,0.0,1.0,0.0,0.0,0.0,0.0,0.0,0.0,0.0,0.0,0.0,0.0,0.0,0.0,0.0,0.0,0.0,0.0,0.0,0.0,0.0,0.0,0.0,0.0,0.0,0.0,0.0,0.0,0.0,1.0,0.0,1.0,0.0,0.0,0.0,0.0,0.0,1.0,0.0,0.0,1.0,0.08,0.0,0.0,0.0,0.0,0.0,0.0,0.0,0.0,0.0,0.0,0.0,0.0,0.0,0.0,0.0,0.0,0.0,0.0,0.0,0.0,0.0,0.0,0.0,0.0,0.0,0.0,0.0,0.0,0.0,0.0,0.0,0.0,0.0,0.0,0.0,0.0,0.0,0.0,0.0,0.0,0.0,0.0,0.0,0.0,0.0,0.0,0.0,0.0,0.0,0.0,0.0,0.0,0.0,0.0,0.0,0.0,0.0,0.0,0.0,0.0,0.0,0.69,0.1,0.44,0.04,0.0,0.28,0.19,0.04,0.0,0.0,0.0,0.0,0.0,0.0,0.0,0.0,0.0,0.0,0.0,0.0,0.0,0.0,0.0,0.1,1.0,0.96,1.0,1.0,0.0],[0.0,0.0,0.0,0.0,0.0,0.0,0.0,0.0,1.0,0.0,0.0,0.0,0.0,0.0,0.0,0.0,1.0,1.0,1.0,1.0,1.0,1.0,1.0,1.0,1.0,0.0,0.0,0.0,0.0,0.0,0.0,0.0,0.0,0.0,0.0,0.0,0.0,0.0,0.05,0.0,1.0,0.0,0.0,0.0,0.0,0.0,0.0,0.0,0.0,0.0,0.0,0.0,0.0,0.0,0.0,1.0,0.0,1.0,0.0,0.0,0.0,0.0,0.0,0.0,0.0,0.0,0.0,0.0,0.0,0.0,0.0,0.0,0.0,0.0,0.0,0.0,0.0,0.0,0.0,0.0,0.0,0.0,0.0,0.0,0.0,0.0,0.0,0.0,0.0,0.0,0.0,0.0,0.0,0.0,0.0,0.0,0.0,0.0,0.0,0.0,0.0,0.0,0.0,0.0,0.0,0.0,0.0,0.0,0.0,0.0,0.0,0.0,0.0,0.0,0.0,0.0,0.0,0.0,0.0,0.0,0.0,0.0,0.0,0.0,0.0,0.0,0.0,0.0,0.0,0.0,0.0,0.0,0.0,0.0,0.0,0.0,0.0,0.0,0.0,0.0,0.0,0.0,0.0,0.0,0.0,0.0,0.0,0.0,0.0,0.0,0.0,0.0,0.0,0.0,0.0,0.0,0.0,0.0,0.0,0.0,0.0,0.0,0.0,0.0,0.0,0.0,0.0,0.0,0.0,0.0,0.0,0.0,0.0,0.0,0.0,0.0,0.0,0.0,0.0,0.0,0.0,0.0,0.0,0.0,0.0,0.0,0.0,0.0,0.0,0.0,0.0,0.0,0.0,0.0,0.0,0.0,0.0,0.0,0.0,0.0,0.0,0.0,0.0,0.0,0.0,0.0,0.0,0.0,0.0,0.0,0.0,0.0,0.0,0.0,0.0,0.0,0.0,0.0,0.34,0.0,0.3,0.0,0.0,0.1,0.1,0.05,0.0,0.0,0.0,0.0,0.0,0.0,0.0,0.0,0.0,0.0,0.0,0.0,0.0,0.0,0.0,0.0,0.0,0.0,0.0,0.0,0.27],[0.0,0.0,0.0,0.0,0.0,0.0,0.0,0.0,0.0,0.0,0.0,0.0,0.0,0.0,0.0,0.0,0.0,1.0,1.0,1.0,1.0,1.0,1.0,1.0,1.0,1.0,0.0,0.98,0.73,1.0,0.0,0.0,0.91,0.0,0.0,0.0,0.0,0.0,0.0,0.0,0.49,0.0,0.0,0.0,0.0,0.0,0.0,0.0,0.0,0.0,0.0,0.0,0.0,0.0,0.0,0.0,0.0,0.13,0.0,0.0,0.0,0.0,0.0,0.0,0.0,0.0,0.0,0.0,0.0,0.0,0.0,0.0,0.0,0.0,0.0,0.0,0.0,0.0,0.0,0.0,0.0,0.0,0.0,0.0,0.0,0.0,0.0,0.0,0.0,0.0,0.0,0.0,0.0,0.0,0.0,0.0,0.0,0.0,0.0,0.0,0.0,0.0,0.0,0.0,0.0,0.0,0.0,0.0,0.0,0.0,0.0,0.0,0.0,0.0,0.0,0.0,0.0,0.0,0.0,0.0,0.0,0.0,0.0,0.0,0.0,0.0,0.0,0.0,0.0,0.0,0.0,0.0,0.0,0.0,0.0,0.0,0.0,0.0,0.0,0.0,0.0,0.0,0.0,0.0,0.0,0.0,0.8,0.0,0.0,0.0,0.0,0.0,0.0,0.0,0.0,0.0,0.0,0.0,0.0,0.0,0.0,0.0,0.0,0.0,0.0,0.0,0.0,0.0,0.0,0.0,0.0,0.0,0.0,0.0,0.0,0.0,0.0,0.0,0.0,0.0,0.0,0.0,0.0,0.0,0.0,0.0,0.0,0.0,0.0,0.0,0.0,0.0,0.0,0.0,0.0,0.0,0.0,0.0,0.0,0.0,0.0,0.0,0.0,0.0,0.0,0.0,0.0,0.0,0.0,0.0,0.0,0.0,0.0,0.0,0.0,0.0,0.0,0.0,0.38,0.0,0.42,0.0,0.0,0.0,0.0,0.0,0.0,0.0,0.0,0.0,0.0,0.0,0.0,0.0,0.0,0.0,0.0,0.0,0.0,0.0,0.0,0.0,0.0,0.0,0.0,0.0,0.0],[0.0,0.0,0.0,0.0,0.0,0.0,0.0,0.0,0.0,0.0,0.0,0.0,0.0,0.0,0.0,0.0,0.0,0.0,1.0,1.0,1.0,1.0,1.0,1.0,0.96,1.0,1.0,1.0,1.0,0.38,0.0,0.0,0.0,0.0,0.0,0.0,0.0,0.0,0.0,0.0,0.0,0.0,0.0,0.0,0.0,0.0,0.0,0.0,0.0,0.0,0.0,0.0,0.0,0.0,0.0,0.0,0.0,0.0,0.0,0.0,0.0,0.0,0.0,0.0,0.0,0.0,0.0,0.0,0.0,0.0,0.0,0.0,0.0,0.0,0.0,0.0,0.0,0.0,0.0,0.0,0.0,0.0,0.0,0.0,0.0,0.0,0.0,0.0,0.0,0.0,0.0,0.0,0.0,0.0,0.0,0.0,0.0,0.0,0.0,0.0,0.0,0.0,0.0,0.0,0.0,0.0,0.0,0.0,0.0,0.0,0.0,0.0,0.0,0.0,0.0,0.0,0.0,0.0,0.0,0.0,0.0,0.0,0.0,0.0,0.0,0.0,0.0,0.0,0.0,0.0,0.0,0.0,0.0,0.0,0.0,0.0,0.0,0.0,0.0,0.0,0.0,0.0,0.0,0.0,0.0,0.0,1.0,0.02,0.0,1.0,0.0,0.0,1.0,0.01,0.0,0.0,0.0,0.0,0.0,0.0,0.0,0.0,0.0,0.0,0.0,0.0,0.0,0.0,0.0,0.0,0.0,0.0,0.0,0.0,0.0,0.0,0.0,0.0,0.0,0.0,0.0,0.0,0.0,0.0,0.0,0.0,0.0,0.0,0.0,0.0,0.0,0.0,0.0,0.0,0.0,0.0,0.0,0.0,0.0,0.0,0.0,0.0,0.0,0.0,0.0,0.0,0.0,0.0,0.0,0.0,0.0,0.0,0.0,0.0,0.0,0.0,0.0,0.0,0.0,0.0,0.0,0.0,0.0,0.0,0.0,0.0,0.0,0.0,0.0,0.0,0.0,0.0,0.0,0.0,0.0,0.0,0.0,0.0,0.0,0.0,0.0,0.0,0.01,0.0,0.08,0.0,0.0],[0.0,0.0,0.0,0.0,0.0,0.0,0.0,0.0,0.0,0.0,0.0,0.0,0.0,0.0,0.0,0.0,0.0,0.0,0.0,1.0,1.0,1.0,1.0,1.0,1.0,0.39,0.31,0.0,0.0,0.0,0.0,0.0,0.0,0.0,0.0,0.0,0.0,0.0,0.0,0.0,0.26,0.0,0.97,0.0,0.02,0.0,0.0,0.0,0.0,0.0,0.0,0.0,0.0,0.32,0.0,1.0,0.0,0.0,0.0,0.0,0.0,0.0,0.0,0.0,0.0,0.0,0.0,0.0,0.0,0.0,0.0,0.0,0.0,0.0,0.0,0.0,0.0,0.0,0.0,0.0,0.0,0.0,0.0,0.0,0.0,0.0,0.0,0.0,0.0,0.0,0.0,0.0,0.0,0.0,0.0,0.0,0.0,0.0,0.0,0.0,0.0,0.0,0.0,0.0,0.0,0.0,0.0,0.0,0.0,0.0,0.0,0.0,0.0,0.0,0.0,0.0,0.0,0.0,0.0,0.0,0.0,0.0,0.0,0.0,0.0,0.0,0.0,0.0,0.0,0.0,0.0,0.0,0.0,0.0,0.0,0.0,0.0,0.0,0.0,0.0,0.0,0.0,0.0,0.0,0.0,0.0,0.0,0.0,0.0,0.0,0.0,0.0,1.0,1.0,0.0,0.01,1.0,0.0,0.0,0.0,0.0,0.0,0.0,0.0,0.0,0.0,0.0,0.0,0.0,0.0,0.0,0.0,0.0,0.0,0.0,0.0,0.0,0.0,0.0,0.0,0.0,0.0,0.0,0.0,0.0,0.0,0.0,0.0,0.0,0.0,0.0,0.0,0.0,0.0,0.0,0.0,0.0,0.0,0.0,0.0,0.0,0.0,0.0,0.0,0.0,0.0,0.0,0.0,0.0,0.0,0.0,0.0,0.0,0.0,0.0,0.0,0.0,0.0,0.0,0.0,0.0,0.0,0.0,0.0,0.0,0.0,0.0,0.0,0.0,0.0,0.0,0.0,0.0,0.0,0.0,0.0,0.0,0.0,0.0,0.0,0.0,0.0,0.0,0.0,0.0,0.0,0.0],[0.0,0.0,0.0,0.0,0.0,0.0,0.0,0.0,0.0,0.0,0.0,0.0,0.0,0.0,0.0,0.0,0.0,0.0,0.0,0.0,1.0,1.0,0.96,1.0,1.0,1.0,0.65,0.01,0.0,0.0,0.0,0.0,0.0,0.0,0.0,0.0,0.0,0.0,0.0,0.0,1.0,0.45,1.0,0.0,0.01,0.0,0.0,0.0,0.0,0.0,0.0,0.0,0.0,0.12,0.0,0.96,0.0,0.0,0.0,0.0,0.0,0.0,0.0,0.0,0.0,0.0,0.0,0.0,0.0,0.0,0.0,0.0,0.0,0.0,0.0,0.0,0.0,0.0,0.0,0.0,0.0,0.0,0.0,0.0,0.0,0.0,0.0,0.0,0.0,0.0,0.0,0.0,0.0,0.0,0.0,0.0,0.0,0.0,0.0,0.0,0.0,0.0,0.0,0.0,0.0,0.0,0.0,0.0,0.0,0.0,0.0,0.0,0.0,0.0,0.0,0.0,0.0,0.0,0.0,0.0,0.0,0.0,0.0,0.0,0.0,0.0,0.0,0.0,0.0,0.0,0.0,0.0,0.0,0.0,0.0,0.0,0.0,0.0,0.0,0.0,0.0,0.0,0.0,0.0,0.0,0.0,0.0,0.0,0.0,0.0,0.0,0.0,0.0,0.0,0.0,0.0,0.0,0.0,0.0,0.0,0.0,0.0,0.0,0.0,0.0,0.0,0.0,0.0,0.0,0.0,0.0,0.0,0.0,0.0,0.0,0.0,0.0,0.0,0.0,0.0,0.0,0.0,0.0,0.0,0.0,0.0,0.0,0.0,0.0,0.0,0.0,0.0,0.0,0.0,0.0,0.0,0.0,0.0,0.0,0.0,0.0,0.0,0.0,0.0,0.0,0.0,0.0,0.0,0.0,0.0,0.0,0.0,0.0,0.0,0.0,0.0,0.0,0.0,0.0,0.0,0.0,0.0,0.0,0.0,0.0,0.0,0.0,0.0,0.0,0.0,0.0,0.0,0.0,0.0,0.0,0.0,0.0,0.0,0.0,0.0,0.0,0.0,0.0,0.0,0.0,0.0,0.0],[0.0,0.0,0.0,0.0,0.0,0.0,0.0,0.0,0.0,0.0,0.0,0.0,0.0,0.0,0.0,0.0,0.0,0.0,0.0,0.0,0.0,1.0,1.0,0.39,1.0,1.0,1.0,1.0,0.0,0.13,0.0,0.0,0.0,0.0,0.0,0.0,0.0,0.0,0.0,0.0,0.04,0.0,0.02,0.0,0.0,0.0,0.0,0.0,0.0,0.0,0.0,0.0,0.0,0.0,0.0,0.0,0.0,0.0,0.0,0.0,0.0,0.0,0.0,0.0,0.0,0.0,0.0,0.0,0.0,0.0,0.0,0.0,0.0,0.0,0.0,0.0,0.0,0.0,0.0,0.0,0.0,0.0,0.0,0.0,0.0,0.0,0.0,0.0,0.0,0.0,0.0,0.0,0.0,0.0,0.0,0.0,0.0,0.0,0.0,0.0,0.0,0.0,0.0,0.0,0.0,0.0,0.0,0.0,0.0,0.0,0.0,0.0,0.0,0.0,0.0,0.0,0.0,0.0,0.0,0.0,0.0,0.0,0.0,0.0,0.0,0.0,0.0,0.0,0.0,0.0,0.0,0.0,0.0,0.0,0.0,0.0,0.0,0.0,0.0,0.0,0.0,0.0,0.0,0.0,0.0,0.0,0.0,0.0,0.0,0.0,0.0,0.0,0.0,0.0,0.0,0.0,0.0,0.0,0.0,0.0,0.0,0.0,0.0,0.0,0.0,0.0,0.0,0.0,0.0,0.0,0.0,0.0,0.0,0.0,0.0,0.0,0.0,0.0,0.0,0.0,0.0,0.0,0.0,0.0,0.0,0.0,0.0,0.0,0.0,0.0,0.0,0.0,0.0,0.0,0.0,0.0,0.0,0.0,0.0,0.0,0.0,0.0,0.0,0.0,0.0,0.0,0.0,0.0,0.0,0.0,0.0,0.0,0.0,0.0,0.0,0.0,0.0,0.0,0.0,0.0,0.0,0.0,0.0,0.0,0.0,0.0,0.0,0.0,0.0,0.0,0.0,0.0,0.0,0.0,0.0,0.0,0.0,0.0,0.0,0.0,0.0,0.0,0.0,0.0,0.0,0.0,0.0],[0.0,0.0,0.0,0.0,0.0,0.0,0.0,0.0,0.0,0.0,0.0,0.0,0.0,0.0,0.0,0.0,0.0,0.0,0.0,0.0,0.0,0.0,1.0,0.31,0.65,1.0,1.0,1.0,0.0,0.0,0.0,0.0,0.0,0.0,0.0,0.0,0.0,0.0,0.0,0.0,0.0,0.0,0.0,0.0,0.0,0.0,0.0,0.0,0.0,0.0,0.0,0.0,0.0,0.0,0.0,0.0,0.0,0.0,0.0,0.0,0.0,0.0,0.0,0.0,0.0,0.0,0.0,0.0,0.0,0.0,0.0,0.0,0.0,0.0,0.0,0.0,0.0,0.0,0.0,0.0,0.0,0.0,0.0,0.0,0.0,0.0,0.0,0.0,0.0,0.0,0.0,0.0,0.0,0.0,0.0,0.0,0.0,0.0,0.0,0.0,0.0,0.0,0.0,0.0,0.0,0.0,0.0,0.0,0.0,0.0,0.0,0.0,0.0,0.0,0.0,0.0,0.0,0.0,0.0,0.0,0.0,0.0,0.0,0.0,0.0,0.0,0.0,0.0,0.0,0.0,0.0,0.0,0.0,0.0,0.0,0.0,0.0,0.0,0.0,0.0,0.0,0.0,0.0,0.0,0.0,0.0,0.0,0.0,0.0,0.89,0.0,0.0,0.0,0.0,0.0,0.0,0.0,0.0,0.0,0.0,0.0,0.0,0.0,0.0,0.0,0.0,0.0,0.0,0.0,0.0,0.0,0.0,0.0,0.0,0.0,0.0,0.0,0.0,0.0,0.0,0.0,0.0,0.0,0.0,0.0,0.0,0.0,0.0,0.0,0.0,0.0,0.0,0.0,0.0,0.0,0.0,0.0,0.0,0.0,0.0,0.0,0.0,0.0,0.0,0.0,0.0,0.0,0.0,0.0,0.0,0.0,0.0,0.0,0.0,0.0,0.0,0.0,0.0,0.0,0.0,0.0,0.0,0.0,0.0,0.0,0.0,0.0,0.0,0.0,0.0,0.0,0.0,0.0,0.0,0.0,0.0,0.0,0.0,0.0,0.0,0.0,0.0,0.0,0.0,0.0,0.0,0.0],[0.0,0.0,0.0,0.0,0.0,0.0,0.0,0.0,0.0,0.0,0.0,0.0,0.0,0.0,0.0,0.0,0.0,0.0,0.0,0.0,0.0,0.98,1.0,0.0,0.01,1.0,1.0,1.0,1.0,1.0,0.0,0.0,0.0,0.0,0.0,0.0,0.0,0.0,0.0,0.0,0.0,0.0,0.0,0.0,0.0,0.0,0.0,0.0,0.0,0.0,0.0,0.0,0.0,0.0,0.0,0.0,0.0,0.0,0.0,0.0,0.0,0.0,0.0,0.0,0.0,0.0,0.0,0.0,0.0,0.0,0.0,0.0,0.0,0.0,0.0,0.0,0.0,0.0,0.0,0.0,0.0,0.0,0.0,0.0,0.0,0.0,0.0,0.0,0.0,0.0,0.0,0.0,0.0,0.0,0.0,0.0,0.0,0.0,0.0,0.0,0.0,0.0,0.0,0.0,0.0,0.0,0.0,0.0,0.0,0.0,0.0,0.0,0.0,0.0,0.0,0.0,0.0,0.0,0.0,0.0,0.0,0.0,0.0,0.0,0.0,0.0,0.0,0.0,0.0,0.0,0.0,0.0,0.0,0.0,0.0,0.0,0.0,0.0,0.0,0.0,0.0,0.0,0.0,0.0,0.0,0.0,0.0,0.0,0.0,0.0,0.0,0.0,0.0,0.0,0.0,0.0,0.0,0.0,0.0,0.0,0.0,0.0,0.0,0.0,0.0,0.0,0.0,0.0,0.0,0.0,0.0,0.0,0.0,0.0,0.0,0.0,0.0,0.0,0.0,0.0,0.0,0.0,0.0,0.0,0.0,0.0,0.0,0.0,0.0,0.0,0.0,0.0,0.0,0.0,0.0,0.0,0.0,0.0,0.0,0.0,0.0,0.0,0.0,0.0,0.0,0.0,0.0,0.0,0.0,0.0,0.0,0.0,0.0,0.0,0.0,0.0,0.0,0.0,0.0,0.0,0.0,0.0,0.0,0.0,0.0,0.0,0.0,0.0,0.0,0.0,0.0,0.0,0.0,0.0,0.0,0.0,0.0,0.0,0.0,0.0,0.0,0.0,0.0,0.0,0.0,0.0,0.0],[0.0,0.0,0.0,0.0,0.0,0.0,0.0,0.0,0.0,0.0,0.0,0.0,0.0,0.0,0.0,0.0,0.0,0.0,1.0,0.0,0.0,0.73,1.0,0.0,0.0,0.0,0.0,1.0,1.0,1.0,0.97,0.0,0.0,0.0,0.0,0.0,0.0,0.0,0.0,0.0,0.0,0.0,0.0,0.0,0.0,0.0,0.0,0.0,0.0,0.0,0.0,0.0,0.0,0.0,0.0,0.0,0.0,0.0,0.0,0.0,0.0,0.0,0.0,0.0,0.0,0.0,0.0,0.0,0.0,0.0,0.0,0.0,0.0,0.0,0.0,0.0,0.0,0.0,0.0,0.0,0.0,0.0,0.0,0.0,0.0,0.0,0.0,0.0,0.0,0.0,0.0,0.0,0.0,0.0,0.0,0.0,0.0,0.0,0.0,0.0,0.0,0.0,0.0,0.0,0.0,0.0,0.0,0.0,0.0,0.0,0.0,0.0,0.0,0.0,0.0,0.0,0.0,0.0,0.0,0.0,0.0,0.0,0.0,0.0,0.0,0.0,0.0,0.0,0.0,0.0,0.0,0.0,0.0,0.0,0.0,0.0,0.0,0.0,0.0,0.0,0.0,0.0,0.0,0.0,0.0,0.0,1.0,1.0,0.18,0.86,0.0,0.0,0.0,0.0,0.0,0.0,0.0,0.0,0.0,0.0,0.0,0.0,0.0,0.0,0.0,0.0,0.0,0.0,0.0,0.0,0.0,0.0,0.0,0.0,0.0,0.0,0.0,0.0,0.0,0.0,0.0,0.0,0.0,0.0,0.0,0.0,0.0,0.0,0.0,0.0,0.0,0.0,0.0,0.0,0.0,0.0,0.0,0.0,0.0,0.0,0.0,0.0,0.0,0.0,0.0,0.0,0.0,0.0,0.0,0.0,0.0,0.0,0.0,0.0,0.0,0.0,0.0,0.0,0.01,0.0,0.0,0.0,0.0,0.0,0.0,0.0,0.0,0.0,0.0,0.0,0.0,0.0,0.87,0.98,0.04,0.95,0.99,0.77,0.65,0.02,0.87,0.99,0.87,1.0,0.99,0.95,0.0],[0.0,0.0,0.0,0.0,0.0,0.0,0.0,0.0,0.0,0.0,0.0,0.0,0.0,0.0,0.0,0.0,0.0,0.96,0.98,0.0,0.0,1.0,0.38,0.0,0.0,0.13,0.0,1.0,1.0,1.0,1.0,0.99,0.96,0.01,0.0,0.0,0.0,0.0,0.0,0.0,0.0,0.0,0.0,0.0,0.0,0.0,0.0,0.0,0.0,0.0,0.0,0.0,0.0,0.0,0.0,0.0,0.0,0.0,0.0,0.0,0.0,0.0,0.0,0.0,0.0,0.0,0.0,0.0,0.0,0.0,0.0,0.0,0.0,0.0,0.0,0.0,0.0,0.0,0.0,0.0,0.0,0.0,0.0,0.0,0.0,0.0,0.0,0.0,0.0,0.0,0.0,0.0,0.0,0.0,0.0,0.0,0.0,0.0,0.0,0.0,0.0,0.0,0.0,0.0,0.0,0.0,0.0,0.0,0.0,0.0,0.0,0.0,0.0,0.0,0.0,0.0,0.0,0.0,0.0,0.0,0.0,0.0,0.0,0.0,0.0,0.0,0.0,0.0,0.0,0.0,0.0,0.0,0.0,0.0,0.0,0.0,0.0,0.0,0.0,0.0,0.0,0.0,0.0,0.0,0.0,0.0,0.16,0.0,0.0,0.0,0.0,0.0,0.0,0.0,0.0,0.0,0.0,0.0,0.0,0.0,0.0,0.0,0.0,0.0,0.0,0.0,0.0,0.0,0.0,0.0,0.0,0.0,0.0,0.0,0.0,0.0,0.0,0.0,0.0,0.0,0.0,0.0,0.0,0.0,0.0,0.0,0.0,0.0,0.0,0.0,0.0,0.0,0.0,0.0,0.0,0.0,0.0,0.0,0.0,0.0,0.0,0.0,0.0,0.0,0.0,0.0,0.0,0.0,0.0,0.0,0.0,0.0,0.0,0.0,0.0,0.0,0.0,0.0,0.91,0.79,0.82,0.01,0.0,0.0,0.0,0.0,0.71,0.04,0.06,0.01,0.88,0.63,0.92,0.96,0.44,0.32,0.0,0.0,0.0,0.0,0.0,0.0,0.0,0.0,0.04,0.55,0.0],[0.0,0.0,0.0,0.0,0.0,0.0,0.0,0.0,0.0,0.0,0.0,0.0,0.0,0.0,0.0,0.0,0.0,0.01,0.09,0.0,0.0,0.0,0.0,0.0,0.0,0.0,0.0,0.0,0.97,1.0,1.0,1.0,0.19,0.01,0.0,0.0,0.0,0.0,0.0,0.0,0.0,0.0,0.0,0.0,0.0,0.0,0.0,0.0,0.0,0.0,0.0,0.0,0.0,0.0,0.0,0.0,0.0,0.0,0.0,0.0,0.0,0.0,0.0,0.0,0.0,0.0,0.0,0.0,0.0,0.0,0.0,0.0,0.0,0.0,0.0,0.0,0.0,0.0,0.0,0.0,0.0,0.0,0.0,0.0,0.0,0.0,0.0,0.0,0.0,0.0,0.0,0.0,0.0,0.0,0.0,0.0,0.0,0.0,0.0,0.0,0.0,0.0,0.0,0.0,0.0,0.0,0.0,0.0,0.0,0.0,0.0,0.0,0.0,0.0,0.0,0.0,0.0,0.0,0.0,0.0,0.0,0.0,0.0,0.0,0.0,0.0,0.0,0.0,0.0,0.0,0.0,0.0,0.0,0.0,0.0,0.0,0.0,0.0,0.0,0.0,0.0,0.0,0.0,0.0,0.0,0.0,0.0,0.05,0.0,0.0,0.0,0.0,0.0,0.0,0.0,0.0,0.0,0.0,0.0,0.0,0.0,0.0,0.0,0.0,0.0,0.0,0.0,0.0,0.0,0.0,0.0,0.0,0.0,0.0,0.0,0.0,0.0,0.0,0.0,0.0,0.0,0.0,0.0,0.0,0.0,0.0,0.0,0.0,0.0,0.0,0.0,0.0,0.0,0.0,0.0,0.0,0.0,0.0,0.0,0.0,0.0,0.0,0.0,0.0,0.0,0.0,0.0,0.0,0.0,0.0,0.0,0.0,0.0,0.0,0.0,0.0,0.0,0.0,0.04,0.02,0.04,0.0,0.0,0.0,0.0,0.0,0.1,0.09,0.79,0.56,0.98,0.98,0.98,0.98,0.94,0.81,0.48,0.55,0.08,0.04,0.0,0.0,0.0,0.03,0.02,0.18,0.0],[0.0,0.0,0.0,0.0,0.0,0.0,0.0,0.0,0.0,0.0,0.0,0.0,0.0,0.0,0.0,0.0,0.0,0.02,0.02,0.0,0.0,0.0,0.0,0.0,0.0,0.0,0.0,0.0,0.0,0.99,1.0,1.0,1.0,0.34,0.02,0.0,0.0,0.0,0.0,0.0,0.0,0.0,0.0,0.0,0.0,0.0,0.0,0.0,0.0,0.0,0.0,0.0,0.0,0.0,0.0,0.0,0.0,0.0,0.0,0.0,0.0,0.0,0.0,0.0,0.0,0.0,0.0,0.0,0.0,0.0,0.0,0.0,0.0,0.0,0.0,0.0,0.0,0.0,0.0,0.0,0.0,0.0,0.0,0.0,0.0,0.0,0.0,0.0,0.0,0.0,0.0,0.0,0.0,0.0,0.0,0.0,0.0,0.0,0.0,0.0,0.0,0.0,0.0,0.0,0.0,0.0,0.0,0.0,0.0,0.0,0.0,0.0,0.0,0.0,0.0,0.0,0.0,0.0,0.0,0.0,0.0,0.0,0.0,0.0,0.0,0.0,0.0,0.0,0.0,0.0,0.0,0.0,0.0,0.0,0.0,0.0,0.0,0.0,0.0,0.0,0.0,0.0,0.0,0.0,0.0,0.0,0.0,0.0,0.0,0.0,0.0,0.0,0.0,0.0,0.0,0.0,0.0,0.0,0.0,0.0,0.0,0.0,0.0,0.0,0.0,0.0,0.0,0.0,0.0,0.0,0.0,0.0,0.0,0.0,0.0,0.0,0.0,0.0,0.0,0.0,0.0,0.0,0.0,0.0,0.0,0.0,0.0,0.0,0.0,0.0,0.0,0.0,0.0,0.0,0.0,0.0,0.0,0.0,0.0,0.0,0.0,0.0,0.0,0.0,0.0,0.0,0.0,0.0,0.0,0.0,0.0,0.0,0.0,0.0,0.0,0.0,0.0,0.0,0.49,0.32,0.39,0.02,0.0,0.0,0.0,0.0,0.51,0.59,0.75,0.21,0.92,0.92,0.89,0.92,0.37,0.01,0.0,0.0,0.0,0.0,0.0,0.0,0.0,0.0,0.0,0.01,0.01],[0.0,0.0,0.0,0.0,0.0,0.0,0.0,0.0,0.0,0.0,0.0,0.0,0.0,0.03,0.0,0.01,0.0,0.94,0.92,0.0,0.0,0.91,0.0,0.0,0.0,0.0,0.0,0.0,0.0,0.96,0.19,1.0,1.0,1.0,0.98,0.01,0.9,0.0,0.01,0.0,0.0,0.0,0.0,0.0,0.0,0.0,0.0,0.0,0.0,0.0,0.0,0.0,0.0,0.0,0.0,0.0,0.0,0.01,0.0,0.0,0.0,0.0,0.0,0.0,0.0,0.0,0.0,0.0,0.0,0.0,0.0,0.0,0.0,0.0,0.0,0.0,0.0,0.0,0.0,0.0,0.0,0.0,0.0,0.0,0.0,0.0,0.0,0.0,0.0,0.0,0.0,0.0,0.0,0.0,0.0,0.0,0.0,0.0,0.0,0.0,0.0,0.0,0.0,0.0,0.0,0.0,0.0,0.0,0.0,0.0,0.0,0.0,0.0,0.0,0.0,0.0,0.0,0.0,0.0,0.0,0.0,0.0,0.0,0.0,0.0,0.0,0.0,0.0,0.0,0.0,0.0,0.0,0.0,0.0,0.0,0.0,0.0,0.0,0.0,0.0,0.0,0.0,0.0,0.0,0.0,0.0,0.0,0.0,0.0,0.0,0.0,0.0,0.0,0.0,0.0,0.0,0.0,0.0,0.0,0.0,0.0,0.0,0.0,0.0,0.0,0.0,0.0,0.0,0.0,0.0,0.0,0.0,0.0,0.0,0.0,0.0,0.0,0.0,0.0,0.0,0.0,0.0,0.0,0.0,0.0,0.0,0.0,0.0,0.0,0.0,0.01,0.01,0.01,0.0,0.0,0.0,0.0,0.0,0.0,0.0,0.0,0.0,0.0,0.0,0.0,0.0,0.0,0.0,0.0,0.0,0.0,0.0,0.0,0.0,0.0,0.0,0.0,0.0,0.98,0.95,0.96,0.94,0.89,0.57,0.57,0.65,0.95,0.92,0.72,0.09,0.96,0.82,0.93,0.89,0.09,0.02,0.0,0.0,0.0,0.0,0.0,0.0,0.0,0.0,0.0,0.02,0.93],[0.0,0.0,0.0,0.0,0.0,0.0,0.0,0.0,0.0,0.0,0.0,0.0,0.0,0.0,0.0,0.0,0.0,0.07,0.0,0.0,0.0,0.0,0.0,0.0,0.0,0.0,0.0,0.0,0.0,0.01,0.01,0.34,1.0,1.0,1.0,0.99,0.99,0.0,0.0,0.0,0.0,0.0,0.0,0.0,0.0,0.0,0.0,0.0,0.0,0.0,0.0,0.0,0.0,0.0,0.0,0.0,0.0,0.0,0.0,0.06,0.0,0.0,0.0,0.0,0.0,0.0,0.0,0.0,0.0,0.0,0.0,0.0,0.0,0.0,0.0,0.0,0.0,0.0,0.0,0.0,0.0,0.0,0.0,0.0,0.0,0.0,0.0,0.0,0.0,0.0,0.0,0.0,0.0,0.0,0.0,0.0,0.0,0.0,0.0,0.0,0.0,0.0,0.0,0.0,0.0,0.0,0.0,0.0,0.0,0.0,0.0,0.0,0.0,0.0,0.0,0.0,0.0,0.0,0.0,0.0,0.0,0.0,0.0,0.0,0.0,0.0,0.0,0.0,0.0,0.0,0.0,0.0,0.0,0.0,0.0,0.0,0.0,0.0,0.0,0.0,0.0,0.0,0.0,0.0,0.0,0.0,0.0,0.0,0.0,0.0,0.0,0.0,0.0,0.0,0.0,0.0,0.0,0.0,0.0,0.0,0.0,0.0,0.0,0.0,0.0,0.0,0.0,0.0,0.0,0.0,0.0,0.0,0.0,0.0,0.0,0.0,0.0,0.0,0.0,0.0,0.0,0.0,0.0,0.0,0.0,0.0,0.0,0.0,0.0,0.0,0.01,0.04,0.04,0.0,0.0,0.0,0.0,0.0,0.0,0.0,0.0,0.0,0.0,0.0,0.0,0.0,0.0,0.0,0.0,0.0,0.0,0.0,0.0,0.0,0.0,0.0,0.0,0.0,0.19,0.01,0.48,0.01,0.01,0.02,0.01,0.03,0.0,0.01,0.0,0.0,0.0,0.0,0.0,0.0,0.0,0.0,0.0,0.0,0.0,0.0,0.0,0.0,0.0,0.0,0.0,0.0,0.94],[0.0,0.0,0.0,0.0,0.0,0.0,0.0,0.0,0.0,0.0,0.0,0.0,0.98,0.96,0.0,0.0,0.0,0.44,0.0,0.0,0.0,0.0,0.0,0.0,0.0,0.0,0.0,0.0,0.0,0.0,0.0,0.02,0.98,1.0,1.0,1.0,0.93,0.0,0.0,0.0,0.0,0.0,0.0,0.0,0.0,0.0,0.0,0.0,0.0,0.0,0.0,0.0,0.0,0.0,0.0,0.0,0.0,0.0,0.0,0.99,0.36,0.0,0.0,0.0,0.0,0.0,0.0,0.0,0.0,0.0,0.0,0.0,0.0,0.0,0.0,0.0,0.0,0.0,0.0,0.0,0.0,0.0,0.0,0.0,0.0,0.0,0.0,0.0,0.0,0.0,0.0,0.0,0.0,0.0,0.0,0.0,0.0,0.0,0.0,0.0,0.0,0.0,0.0,0.0,0.0,0.0,0.0,0.0,0.0,0.0,0.0,0.0,0.0,0.0,0.0,0.0,0.0,0.0,0.0,0.0,0.0,0.0,0.0,0.0,0.0,0.0,0.0,0.0,0.0,0.0,0.0,0.0,0.0,0.0,0.0,0.0,0.0,0.0,0.0,0.0,0.0,0.0,0.0,0.0,0.0,0.0,0.0,0.0,0.0,0.0,0.0,0.0,0.0,0.0,0.0,0.0,0.0,0.0,0.0,0.0,0.0,0.0,0.0,0.0,0.0,0.0,0.0,0.0,0.0,0.0,0.0,0.0,0.0,0.0,0.0,0.0,0.0,0.0,0.0,0.0,0.0,0.01,0.23,0.06,0.06,0.22,0.87,0.97,0.99,0.98,0.96,0.95,0.95,0.95,0.01,0.0,0.0,0.0,0.0,0.0,0.0,0.0,0.0,0.0,0.0,0.0,0.0,0.0,0.0,0.0,0.0,0.0,0.0,0.0,0.0,0.0,0.0,0.0,0.82,0.98,0.8,0.99,0.99,0.9,0.94,0.92,0.77,0.93,0.12,0.01,0.05,0.02,0.0,0.0,0.0,0.0,0.0,0.0,0.0,0.0,0.0,0.0,0.0,0.0,0.0,0.0,0.99],[0.0,0.0,0.0,0.0,0.0,0.0,0.0,0.0,0.0,0.0,0.0,0.0,0.01,0.0,0.0,0.0,0.0,0.01,0.0,0.0,0.0,0.0,0.0,0.0,0.0,0.0,0.0,0.0,0.0,0.0,0.0,0.0,0.01,0.99,1.0,1.0,1.0,0.82,0.0,0.0,0.0,0.0,0.0,0.0,0.0,0.0,0.0,0.0,0.0,0.0,0.0,0.0,0.0,0.0,0.0,0.0,0.0,0.01,0.0,0.99,0.97,0.09,0.0,0.0,0.0,0.0,0.0,0.0,0.0,0.0,0.0,0.0,0.0,0.0,0.0,0.0,0.0,0.0,0.0,0.0,0.0,0.0,0.0,0.0,0.0,0.0,0.0,0.0,0.0,0.0,0.0,0.0,0.0,0.0,0.0,0.0,0.0,0.0,0.0,0.0,0.0,0.0,0.0,0.0,0.0,0.0,0.0,0.0,0.0,0.0,0.0,0.0,0.0,0.0,0.0,0.0,0.0,0.0,0.0,0.0,0.0,0.0,0.0,0.0,0.0,0.0,0.0,0.0,0.0,0.0,0.0,0.0,0.0,0.0,0.0,0.0,0.0,0.0,0.0,0.0,0.0,0.0,0.0,0.0,0.0,0.0,0.0,0.0,0.0,0.0,0.0,0.0,0.0,0.0,0.0,0.0,0.0,0.0,0.0,0.0,0.0,0.0,0.0,0.0,0.0,0.0,0.0,0.0,0.0,0.0,0.0,0.0,0.0,0.0,0.0,0.0,0.0,0.0,0.0,0.0,0.0,0.0,0.02,0.01,0.01,0.01,0.2,0.82,0.91,0.93,0.92,0.86,0.86,0.87,0.0,0.0,0.0,0.0,0.0,0.0,0.0,0.0,0.0,0.0,0.0,0.0,0.0,0.0,0.0,0.0,0.0,0.0,0.0,0.0,0.0,0.0,0.0,0.0,0.01,0.0,0.0,0.0,0.0,0.02,0.03,0.01,0.0,0.0,0.0,0.0,0.0,0.0,0.0,0.0,0.0,0.0,0.0,0.0,0.0,0.0,0.0,0.0,0.0,0.0,0.0,0.0,0.34],[0.0,0.0,0.0,0.0,0.0,0.0,0.0,0.0,0.0,0.0,0.0,0.0,0.0,0.0,0.0,0.0,0.0,0.92,0.0,0.0,0.0,0.0,0.0,0.0,0.0,0.0,0.0,0.0,0.0,0.0,0.0,0.0,0.9,0.99,0.93,1.0,1.0,1.0,1.0,0.0,0.0,0.0,0.0,0.0,0.0,0.0,0.0,0.0,0.0,0.0,0.0,0.0,0.0,0.0,0.0,0.0,0.0,0.7,0.0,1.0,0.17,0.0,0.0,0.0,0.0,0.0,0.0,0.0,0.0,0.0,0.0,0.0,0.0,0.0,0.0,0.0,0.0,0.0,0.0,0.0,0.0,0.0,0.0,0.0,0.0,0.0,0.0,0.0,0.0,0.0,0.0,0.0,0.0,0.0,0.0,0.0,0.0,0.0,0.0,0.0,0.0,0.0,0.0,0.0,0.0,0.0,0.0,0.0,0.0,0.0,0.0,0.0,0.0,0.0,0.0,0.0,0.0,0.0,0.0,0.0,0.0,0.0,0.0,0.0,0.0,0.0,0.0,0.0,0.0,0.0,0.0,0.0,0.0,0.0,0.0,0.0,0.0,0.0,0.0,0.0,0.0,0.0,0.0,0.0,0.0,0.0,0.0,0.0,0.0,0.0,0.0,0.0,0.0,0.0,0.0,0.0,0.0,0.0,0.0,0.0,0.0,0.0,0.0,0.0,0.0,0.0,0.0,0.0,0.0,0.0,0.0,0.0,0.0,0.0,0.0,0.0,0.0,0.0,0.0,0.0,0.0,0.0,0.0,0.0,0.0,0.0,0.0,0.0,0.0,0.01,0.02,0.05,0.05,0.02,0.0,0.0,0.0,0.0,0.0,0.0,0.0,0.0,0.0,0.0,0.0,0.0,0.0,0.0,0.0,0.0,0.0,0.0,0.0,0.0,0.0,0.0,0.0,0.0,0.0,0.0,0.02,0.0,0.0,0.05,0.01,0.06,0.0,0.0,0.0,0.0,0.0,0.0,0.0,0.0,0.0,0.0,0.0,0.0,0.0,0.0,0.0,0.0,0.0,0.0,0.0,0.0,0.99],[0.0,0.0,0.0,0.0,0.0,0.0,0.0,0.0,0.0,0.0,0.0,0.0,0.0,0.0,0.0,0.0,0.0,0.0,0.0,0.0,0.0,0.0,0.0,0.0,0.0,0.0,0.0,0.0,0.0,0.0,0.0,0.0,0.0,0.0,0.0,0.82,1.0,1.0,1.0,0.04,0.0,0.0,0.0,0.0,0.0,0.0,0.0,0.0,0.0,0.0,0.0,0.0,0.0,0.0,0.0,0.0,0.99,1.0,1.0,1.0,0.99,0.02,0.0,0.0,0.0,0.0,0.0,0.0,0.0,0.0,0.0,0.0,0.0,0.0,0.0,0.0,0.0,0.0,0.0,0.0,0.0,0.0,0.0,0.0,0.0,0.0,0.0,0.0,0.0,0.0,0.0,0.0,0.0,0.0,0.0,0.0,0.0,0.0,0.0,0.0,0.0,0.0,0.0,0.0,0.0,0.0,0.0,0.0,0.0,0.0,0.0,0.0,0.0,0.0,0.0,0.0,0.0,0.0,0.0,0.0,0.0,0.0,0.0,0.0,0.0,0.0,0.0,0.0,0.0,0.0,0.0,0.0,0.0,0.0,0.0,0.0,0.0,0.0,0.0,0.0,0.0,0.0,0.0,0.0,0.0,0.0,0.0,0.0,0.0,0.0,0.0,0.0,0.0,0.0,0.0,0.0,0.0,0.0,0.0,0.0,0.0,0.0,0.0,0.0,0.0,0.0,0.0,0.0,0.0,0.0,0.0,0.0,0.0,0.0,0.0,0.0,0.0,0.0,0.0,0.0,0.0,0.12,0.07,0.06,0.02,0.09,0.01,0.03,0.0,0.01,0.04,0.1,0.1,0.63,0.2,0.0,0.0,0.0,0.0,0.0,0.0,0.0,0.0,0.0,0.0,0.0,0.0,0.0,0.0,0.0,0.0,0.0,0.0,0.0,0.0,0.0,0.0,0.0,0.0,0.0,0.0,0.0,0.0,0.0,0.0,0.0,0.0,0.0,0.0,0.0,0.0,0.0,0.0,0.0,0.0,0.0,0.0,0.0,0.0,0.0,0.0,0.0,0.0,0.0,0.0,0.0,0.79],[0.0,0.0,0.0,0.0,0.0,0.0,0.0,0.0,0.0,0.0,0.0,0.0,0.0,0.0,0.0,0.0,0.0,0.06,0.0,0.0,0.05,0.0,0.0,0.0,0.0,0.0,0.0,0.0,0.0,0.0,0.0,0.0,0.01,0.0,0.0,0.0,1.0,1.0,1.0,1.0,1.0,0.0,0.0,0.0,0.0,0.0,0.0,0.0,0.0,0.0,0.0,0.0,0.0,0.0,0.0,0.0,0.81,1.0,0.0,0.17,0.0,0.0,0.0,0.0,0.0,0.0,0.0,0.0,0.0,0.0,0.0,0.0,0.0,0.0,0.0,0.0,0.0,0.0,0.0,0.0,0.0,0.0,0.0,0.0,0.0,0.0,0.0,0.0,0.0,0.0,0.0,0.0,0.0,0.0,0.0,0.0,0.0,0.0,0.0,0.0,0.0,0.0,0.0,0.0,0.0,0.0,0.0,0.0,0.0,0.0,0.0,0.0,0.0,0.0,0.0,0.0,0.0,0.0,0.0,0.0,0.0,0.0,0.0,0.0,0.0,0.0,0.0,0.0,0.0,0.0,0.0,0.0,0.0,0.0,0.0,0.0,0.0,0.0,0.0,0.0,0.0,0.0,0.0,0.0,0.0,0.0,0.0,0.0,0.0,0.0,0.0,0.0,0.0,0.0,0.0,0.0,0.0,0.0,0.0,0.0,0.0,0.0,0.0,0.0,0.0,0.0,0.0,0.0,0.0,0.0,0.0,0.0,0.0,0.0,0.0,0.0,0.0,0.0,0.0,0.0,0.0,0.0,0.0,0.0,0.0,0.0,0.0,0.0,0.0,0.0,0.0,0.0,0.0,0.0,0.0,0.0,0.0,0.0,0.0,0.0,0.0,0.0,0.0,0.0,0.0,0.0,0.0,0.0,0.0,0.0,0.0,0.0,0.0,0.0,0.0,0.0,0.0,0.0,0.0,0.0,0.0,0.0,0.0,0.0,0.0,0.0,0.0,0.0,0.0,0.0,0.0,0.0,0.0,0.0,0.0,0.0,0.0,0.0,0.0,0.0,0.0,0.0,0.0,0.0,0.0,0.0,0.04],[0.0,0.0,0.0,0.0,0.0,0.01,0.0,0.0,0.0,0.0,0.0,0.0,0.0,0.0,0.0,0.0,0.0,0.0,0.0,0.0,0.0,0.0,0.0,0.0,0.0,0.0,0.0,0.0,0.0,0.0,0.0,0.0,0.0,0.0,0.0,0.0,0.0,0.04,1.0,1.0,1.0,0.99,0.0,0.0,0.0,0.0,0.0,0.0,0.0,0.0,0.0,0.0,0.0,0.0,1.0,1.0,1.0,0.99,0.0,0.0,0.0,0.0,0.0,0.0,0.0,0.0,0.0,0.0,0.0,0.0,0.0,0.01,0.0,0.0,0.0,0.0,0.0,0.0,0.0,0.0,0.0,0.0,0.0,0.0,0.0,0.0,0.0,0.0,0.0,0.0,0.0,0.0,0.0,0.0,0.0,0.0,0.0,0.0,0.0,0.0,0.0,0.0,0.0,0.0,0.0,0.0,0.0,0.0,0.0,0.0,0.0,0.0,0.0,0.0,0.0,0.0,0.0,0.0,0.0,0.0,0.0,0.0,0.0,0.0,0.0,0.0,0.0,0.0,0.0,0.0,0.0,0.0,0.0,0.0,0.0,0.0,0.0,0.0,0.0,0.0,0.0,0.0,0.0,0.0,0.0,0.0,0.0,0.0,0.0,0.0,0.0,0.0,0.0,0.0,0.0,0.0,0.0,0.0,0.0,0.0,0.0,0.0,0.0,0.0,0.0,0.0,0.0,0.0,0.0,0.0,0.0,0.0,0.0,0.0,0.0,0.0,0.0,0.0,0.0,0.0,0.0,0.0,0.0,0.0,0.0,0.0,0.0,0.0,0.0,0.0,0.0,0.0,0.0,0.0,0.0,0.0,0.0,0.0,0.0,0.0,0.0,0.0,0.0,0.0,0.0,0.0,0.0,0.0,0.0,0.0,0.0,0.0,0.0,0.0,0.0,0.0,0.0,0.0,0.0,0.0,0.0,0.0,0.0,0.0,0.0,0.0,0.0,0.0,0.0,0.0,0.0,0.0,0.0,0.0,0.0,0.0,0.0,0.0,0.0,0.0,0.0,0.0,0.0,0.0,0.0,0.0,0.0],[0.0,0.0,0.0,0.0,0.0,0.0,0.0,0.0,0.0,0.0,0.0,0.0,0.0,0.0,0.0,0.0,0.0,0.0,0.0,0.0,1.0,0.49,0.0,0.26,1.0,0.04,0.0,0.0,0.0,0.0,0.0,0.0,0.0,0.0,0.0,0.0,0.0,0.0,1.0,1.0,1.0,1.0,1.0,0.0,0.0,0.0,0.0,0.0,0.0,0.0,0.0,0.0,0.0,0.33,0.92,1.0,0.08,1.0,0.0,0.0,0.0,0.0,0.0,0.0,0.0,0.0,0.0,0.0,0.0,0.0,0.0,0.0,0.0,0.0,0.0,0.0,0.0,0.0,0.0,0.0,0.0,0.0,0.0,0.0,0.0,0.0,0.0,0.0,0.0,0.0,0.0,0.0,0.0,0.0,0.0,0.0,0.0,0.0,0.0,0.0,0.0,0.0,0.0,0.0,0.0,0.0,0.0,0.0,0.0,0.0,0.0,0.0,0.0,0.0,0.0,0.0,0.0,0.0,0.0,0.0,0.0,0.0,0.0,0.0,0.0,0.0,0.0,0.0,0.0,0.0,0.0,0.0,0.0,0.0,0.0,0.0,0.0,0.0,0.0,0.0,0.0,0.0,0.0,0.0,0.0,0.0,0.0,0.0,0.0,0.0,0.0,0.0,0.0,0.0,0.0,0.0,0.0,0.0,0.0,0.0,0.0,0.0,0.0,0.0,0.0,0.0,0.0,0.0,0.0,0.0,0.0,0.0,0.0,0.0,0.0,0.0,0.0,0.0,0.0,0.0,0.0,0.0,0.0,0.0,0.0,0.0,0.0,0.0,0.0,0.0,0.0,0.0,0.0,0.0,0.0,0.0,0.0,0.0,0.0,0.0,0.0,0.0,0.0,0.0,0.0,0.0,0.0,0.0,0.0,0.0,0.0,0.0,0.0,0.0,0.0,0.0,0.0,0.0,0.0,0.0,0.0,0.0,0.0,0.0,0.0,0.0,0.0,0.0,0.0,0.0,0.0,0.0,0.0,0.0,0.0,0.0,0.0,0.0,0.0,0.0,0.0,0.0,0.0,0.0,0.0,0.0,0.0],[0.0,0.0,0.0,0.02,0.0,0.0,0.0,0.0,0.0,0.0,0.0,0.0,0.0,0.0,0.0,0.0,0.0,0.0,0.0,0.0,0.0,0.0,0.0,0.0,0.45,0.0,0.0,0.0,0.0,0.0,0.0,0.0,0.0,0.0,0.0,0.0,0.0,0.0,0.0,0.99,1.0,1.0,1.0,0.85,0.0,0.0,0.0,0.0,0.0,0.0,0.0,0.0,1.0,1.0,1.0,0.96,0.0,0.0,0.0,0.0,0.0,0.0,0.0,0.0,0.0,0.0,0.0,0.0,0.0,0.0,0.0,0.0,0.0,0.0,0.0,0.0,0.0,0.0,0.0,0.0,0.0,0.0,0.0,0.0,0.0,0.0,0.0,0.0,0.0,0.0,0.0,0.0,0.0,0.0,0.0,0.0,0.0,0.0,0.0,0.0,0.0,0.0,0.0,0.0,0.0,0.0,0.0,0.0,0.0,0.0,0.0,0.0,0.0,0.0,0.0,0.0,0.0,0.0,0.0,0.0,0.0,0.0,0.0,0.0,0.0,0.0,0.0,0.0,0.0,0.0,0.0,0.0,0.0,0.0,0.0,0.0,0.0,0.0,0.0,0.0,0.0,0.0,0.0,0.0,0.0,0.0,0.0,0.0,0.0,0.0,0.0,0.0,0.0,0.0,0.0,0.0,0.0,0.0,0.0,0.0,0.0,0.0,0.0,0.0,0.0,0.0,0.0,0.0,0.0,0.0,0.0,0.0,0.0,0.0,0.0,0.0,0.0,0.0,0.0,0.0,0.0,0.0,0.0,0.0,0.0,0.0,0.0,0.0,0.0,0.0,0.0,0.0,0.0,0.0,0.0,0.0,0.0,0.0,0.0,0.0,0.0,0.0,0.0,0.0,0.0,0.0,0.0,0.0,0.0,0.0,0.0,0.0,0.0,0.0,0.0,0.0,0.0,0.0,0.0,0.0,0.0,0.0,0.0,0.0,0.0,0.0,0.0,0.0,0.0,0.0,0.0,0.0,0.0,0.0,0.0,0.0,0.0,0.0,0.0,0.0,0.0,0.0,0.0,0.0,0.0,0.0,0.0],[0.0,0.0,0.0,0.0,0.0,0.0,0.0,0.0,0.0,0.0,0.0,0.0,0.0,0.0,0.0,0.0,0.0,0.0,0.0,0.0,0.0,0.0,0.0,0.97,1.0,0.02,0.0,0.0,0.0,0.0,0.0,0.0,0.0,0.0,0.0,0.0,0.0,0.0,0.0,0.0,1.0,1.0,1.0,1.0,1.0,0.0,0.0,0.0,0.0,0.0,0.0,0.0,0.97,1.0,0.02,0.96,0.0,0.0,0.0,0.0,0.0,0.0,0.0,0.0,0.0,0.0,0.0,0.0,0.0,0.0,0.0,0.0,0.0,0.0,0.0,0.0,0.0,0.0,0.0,0.0,0.0,0.0,0.0,0.0,0.0,0.0,0.0,0.0,0.0,0.0,0.0,0.0,0.0,0.0,0.0,0.0,0.0,0.0,0.0,0.0,0.0,0.0,0.0,0.0,0.0,0.0,0.0,0.0,0.0,0.0,0.0,0.0,0.0,0.0,0.0,0.0,0.0,0.0,0.0,0.0,0.0,0.0,0.0,0.0,0.0,0.0,0.0,0.0,0.0,0.0,0.0,0.0,0.0,0.0,0.0,0.0,0.0,0.0,0.0,0.0,0.0,0.0,0.0,0.0,0.0,0.0,0.0,0.0,0.0,0.0,0.0,0.0,0.0,0.0,0.0,0.0,0.04,0.0,0.0,0.0,0.0,0.0,0.0,0.0,0.0,0.0,0.0,0.0,0.0,0.0,0.0,0.0,0.0,0.0,0.0,0.0,0.0,0.0,0.0,0.0,0.0,0.0,0.0,0.0,0.0,0.0,0.0,0.0,0.0,0.0,0.0,0.0,0.0,0.0,0.0,0.0,0.0,0.0,0.0,0.0,0.0,0.0,0.0,0.0,0.0,0.0,0.0,0.0,0.0,0.0,0.0,0.0,0.0,0.0,0.0,0.0,0.0,0.0,0.0,0.0,0.0,0.0,0.0,0.0,0.0,0.0,0.0,0.0,0.0,0.0,0.0,0.0,0.0,0.0,0.0,0.0,0.0,0.0,0.0,0.0,0.0,0.0,0.0,0.0,0.0,0.0,0.0],[0.02,0.59,0.0,0.0,0.0,0.0,0.0,0.0,0.0,0.0,0.0,0.0,0.0,0.0,0.0,0.0,0.0,0.0,0.0,0.0,0.0,0.0,0.0,0.0,0.0,0.0,0.0,0.0,0.0,0.0,0.0,0.0,0.0,0.0,0.0,0.0,0.0,0.0,0.0,0.0,0.0,0.85,1.0,1.0,1.0,0.27,0.0,0.0,0.0,0.0,0.99,0.99,1.0,0.95,0.0,0.0,0.0,0.0,0.0,0.0,0.0,0.0,0.0,0.0,0.0,0.0,0.0,0.0,0.0,0.0,0.0,0.0,0.0,0.0,0.0,0.0,0.0,0.0,0.0,0.0,0.0,0.0,0.0,0.0,0.0,0.0,0.0,0.0,0.0,0.0,0.0,0.0,0.0,0.0,0.0,0.0,0.0,0.0,0.0,0.0,0.0,0.0,0.0,0.0,0.0,0.0,0.0,0.0,0.0,0.0,0.0,0.0,0.0,0.0,0.0,0.0,0.0,0.0,0.0,0.0,0.0,0.0,0.0,0.0,0.0,0.0,0.0,0.0,0.0,0.0,0.0,0.0,0.0,0.0,0.0,0.0,0.0,0.0,0.0,0.0,0.0,0.0,0.0,0.0,0.0,0.0,0.0,0.0,0.0,0.0,0.0,0.0,0.0,0.0,0.0,0.0,0.0,0.0,0.0,0.0,0.0,0.0,0.0,0.0,0.0,0.0,0.0,0.0,0.0,0.0,0.0,0.0,0.0,0.0,0.0,0.0,0.0,0.0,0.0,0.0,0.0,0.0,0.0,0.0,0.0,0.0,0.0,0.0,0.0,0.0,0.0,0.0,0.0,0.0,0.0,0.0,0.0,0.0,0.0,0.0,0.0,0.0,0.0,0.0,0.0,0.0,0.0,0.0,0.0,0.0,0.0,0.0,0.0,0.0,0.0,0.0,0.0,0.0,0.0,0.0,0.0,0.0,0.0,0.0,0.0,0.0,0.0,0.0,0.0,0.0,0.0,0.0,0.0,0.0,0.0,0.0,0.0,0.0,0.0,0.0,0.0,0.0,0.0,0.0,0.0,0.0,0.0],[0.0,0.0,0.0,0.0,0.01,0.0,0.0,0.0,0.0,0.0,0.0,0.0,0.0,0.0,0.0,0.0,0.0,0.0,0.0,0.0,0.0,0.0,0.0,0.02,0.01,0.0,0.0,0.0,0.0,0.0,0.0,0.0,0.0,0.0,0.0,0.0,0.0,0.0,0.0,0.0,0.0,0.0,1.0,1.0,1.0,1.0,1.0,0.0,0.0,0.0,0.96,1.0,0.32,1.0,0.0,0.0,0.0,0.0,0.0,0.0,0.0,0.0,0.0,0.0,0.0,0.0,0.0,0.0,0.0,0.0,0.0,0.0,0.0,0.0,0.0,0.0,0.0,0.0,0.0,0.0,0.0,0.0,0.0,0.0,0.0,0.0,0.0,0.0,0.0,0.0,0.0,0.0,0.0,0.0,0.0,0.0,0.0,0.0,0.0,0.0,0.0,0.0,0.0,0.0,0.0,0.0,0.0,0.0,0.0,0.0,0.0,0.0,0.0,0.0,0.0,0.0,0.0,0.0,0.0,0.0,0.0,0.0,0.0,0.0,0.0,0.0,0.0,0.0,0.0,0.0,0.0,0.0,0.0,0.0,0.0,0.0,0.0,0.0,0.0,0.0,0.0,0.0,0.0,0.0,0.0,0.0,0.0,0.0,0.0,0.0,0.0,0.0,0.0,0.13,0.0,0.0,0.34,0.89,0.0,0.0,0.45,0.0,0.0,0.0,0.0,0.0,0.0,0.0,0.0,0.0,0.0,0.0,0.0,0.0,0.0,0.0,0.0,0.0,0.0,0.0,0.0,0.0,0.0,0.0,0.0,0.0,0.0,0.0,0.0,0.0,0.0,0.0,0.0,0.0,0.0,0.0,0.0,0.0,0.0,0.0,0.0,0.0,0.0,0.0,0.0,0.0,0.0,0.0,0.0,0.0,0.0,0.0,0.0,0.0,0.0,0.0,0.0,0.0,0.0,0.0,0.0,0.0,0.0,0.0,0.0,0.0,0.0,0.0,0.0,0.0,0.0,0.0,0.0,0.0,0.0,0.0,0.0,0.0,0.0,0.0,0.0,0.0,0.0,0.0,0.0,0.0,0.0],[0.0,0.0,0.0,0.0,0.0,0.0,0.0,0.0,0.0,0.0,0.0,0.0,0.0,0.0,0.0,0.0,0.0,0.0,0.0,0.0,0.0,0.0,0.0,0.0,0.0,0.0,0.0,0.0,0.0,0.0,0.0,0.0,0.0,0.0,0.0,0.0,0.0,0.0,0.0,0.0,0.0,0.0,0.0,0.27,1.0,1.0,1.0,0.17,0.99,0.99,1.0,0.93,0.0,0.0,0.0,0.0,0.0,0.0,0.0,0.0,0.0,0.0,0.0,0.0,0.0,0.0,0.0,0.0,0.0,0.0,0.0,0.0,0.0,0.0,0.0,0.0,0.0,0.0,0.0,0.0,0.0,0.0,0.0,0.0,0.0,0.0,0.0,0.0,0.0,0.0,0.0,0.0,0.0,0.0,0.0,0.0,0.0,0.0,0.0,0.0,0.0,0.0,0.0,0.0,0.0,0.0,0.0,0.0,0.0,0.0,0.0,0.0,0.0,0.0,0.0,0.0,0.0,0.0,0.0,0.0,0.0,0.0,0.0,0.0,0.0,0.0,0.0,0.0,0.0,0.0,0.0,0.0,0.0,0.0,0.0,0.0,0.0,0.0,0.0,0.0,0.0,0.0,0.0,0.0,0.0,0.0,0.0,0.0,0.0,0.0,0.0,0.0,0.0,0.0,0.0,0.0,0.0,0.0,0.0,0.0,0.0,0.0,0.0,0.0,0.0,0.0,0.0,0.0,0.0,0.0,0.0,0.0,0.0,0.0,0.0,0.0,0.0,0.0,0.0,0.0,0.0,0.0,0.0,0.0,0.0,0.0,0.0,0.0,0.0,0.0,0.0,0.0,0.0,0.0,0.0,0.0,0.0,0.0,0.0,0.0,0.0,0.0,0.0,0.0,0.0,0.0,0.0,0.0,0.0,0.0,0.0,0.0,0.0,0.0,0.0,0.0,0.0,0.0,0.0,0.0,0.0,0.0,0.0,0.0,0.0,0.0,0.0,0.0,0.0,0.0,0.0,0.0,0.0,0.0,0.0,0.0,0.0,0.0,0.0,0.0,0.0,0.0,0.0,0.0,0.0,0.0,0.0],[0.0,0.0,0.0,0.0,0.0,0.0,0.0,0.0,0.0,0.0,0.0,0.0,0.0,0.0,0.0,0.0,0.0,0.0,0.0,0.0,0.0,0.0,0.0,0.0,0.0,0.0,0.0,0.0,0.0,0.0,0.0,0.0,0.0,0.0,0.0,0.0,0.0,0.0,0.0,0.0,0.0,0.0,0.0,0.0,1.0,1.0,1.0,1.0,1.0,0.99,0.07,0.99,0.0,0.0,0.0,0.0,0.0,0.0,0.0,0.0,0.0,0.0,0.0,0.0,0.0,0.0,0.0,0.0,0.0,0.0,0.0,0.0,0.0,0.0,0.0,0.0,0.0,0.0,0.0,0.0,0.0,0.0,0.0,0.0,0.0,0.0,0.0,0.0,0.0,0.0,0.0,0.0,0.0,0.0,0.0,0.0,0.0,0.0,0.0,0.0,0.0,0.0,0.0,0.0,0.0,0.0,0.0,0.0,0.0,0.0,0.0,0.0,0.0,0.0,0.0,0.0,0.0,0.0,0.0,0.0,0.0,0.0,0.0,0.0,0.0,0.0,0.0,0.0,0.0,0.0,0.0,0.0,0.0,0.0,0.0,0.0,0.0,0.0,0.0,0.0,0.0,0.0,0.0,0.0,0.0,0.0,0.0,0.0,0.0,0.0,0.0,0.0,0.0,0.0,0.0,0.0,0.0,0.99,0.0,0.0,0.99,0.98,0.0,0.0,0.04,0.0,0.0,0.0,0.0,0.0,0.0,0.0,0.0,0.0,0.0,0.0,0.0,0.0,0.0,0.0,0.0,0.0,0.0,0.0,0.0,0.0,0.0,0.0,0.0,0.0,0.0,0.0,0.0,0.0,0.0,0.0,0.0,0.0,0.0,0.0,0.0,0.0,0.0,0.0,0.0,0.0,0.0,0.0,0.0,0.0,0.0,0.0,0.0,0.0,0.0,0.0,0.0,0.0,0.0,0.0,0.0,0.0,0.0,0.0,0.0,0.0,0.0,0.0,0.0,0.0,0.0,0.0,0.0,0.0,0.0,0.0,0.0,0.0,0.0,0.0,0.0,0.0,0.0,0.0,0.0,0.0,0.0],[0.0,0.0,0.0,0.0,0.0,0.0,0.0,0.0,0.0,0.0,0.0,0.0,0.0,0.0,0.0,0.0,0.0,0.0,0.0,0.0,0.0,0.0,0.0,0.0,0.0,0.0,0.0,0.0,0.0,0.0,0.0,0.0,0.0,0.0,0.0,0.0,0.0,0.0,0.0,0.0,0.0,0.0,0.0,0.0,0.0,0.17,1.0,1.0,1.0,1.0,0.0,0.01,0.0,0.0,0.0,0.0,0.0,0.0,0.0,0.0,0.0,0.0,0.0,0.0,0.0,0.0,0.0,0.0,0.0,0.0,0.0,0.0,0.0,0.0,0.0,0.0,0.0,0.0,0.0,0.0,0.0,0.0,0.0,0.0,0.0,0.0,0.0,0.0,0.0,0.0,0.0,0.0,0.0,0.0,0.0,0.0,0.0,0.0,0.0,0.0,0.0,0.0,0.0,0.0,0.0,0.0,0.0,0.0,0.0,0.0,0.0,0.0,0.0,0.0,0.0,0.0,0.0,0.0,0.0,0.0,0.0,0.0,0.0,0.0,0.0,0.0,0.0,0.0,0.0,0.0,0.0,0.0,0.0,0.0,0.0,0.0,0.0,0.0,0.0,0.0,0.0,0.0,0.0,0.0,0.0,0.0,0.0,0.0,0.0,0.0,0.0,0.0,0.0,0.0,0.0,0.0,0.0,0.16,0.0,0.0,0.0,0.94,0.0,0.0,0.02,0.0,0.0,0.0,0.0,0.0,0.0,0.0,0.0,0.0,0.0,0.0,0.0,0.0,0.0,0.0,0.0,0.0,0.0,0.0,0.0,0.0,0.0,0.0,0.0,0.0,0.0,0.0,0.0,0.0,0.0,0.0,0.0,0.0,0.0,0.0,0.0,0.0,0.0,0.0,0.0,0.0,0.0,0.0,0.0,0.0,0.0,0.0,0.0,0.0,0.0,0.0,0.0,0.0,0.0,0.0,0.0,0.0,0.0,0.0,0.0,0.0,0.0,0.0,0.0,0.0,0.0,0.0,0.0,0.0,0.0,0.0,0.0,0.0,0.0,0.0,0.0,0.0,0.0,0.0,0.0,0.0,0.0],[0.01,0.0,0.0,0.0,0.0,0.0,0.0,0.0,0.0,0.0,0.0,0.0,0.0,0.0,0.0,0.0,0.0,0.0,0.0,0.0,0.0,0.0,0.0,0.0,0.0,0.0,0.0,0.0,0.0,0.0,0.0,0.0,0.0,0.0,0.0,0.0,0.0,0.0,0.0,0.0,0.0,0.0,0.0,0.0,0.0,0.99,1.0,1.0,1.0,1.0,0.99,0.0,0.0,0.0,0.0,0.0,0.0,0.0,0.0,0.0,0.0,0.0,0.0,0.0,0.0,0.0,0.0,0.0,0.0,0.0,0.0,0.0,0.0,0.0,0.0,0.0,0.0,0.0,0.0,0.0,0.0,0.0,0.0,0.0,0.0,0.0,0.0,0.0,0.0,0.0,0.0,0.0,0.0,0.0,0.0,0.0,0.0,0.0,0.0,0.0,0.0,0.0,0.0,0.0,0.0,0.0,0.0,0.0,0.0,0.0,0.0,0.0,0.0,0.0,0.0,0.0,0.0,0.0,0.0,0.0,0.0,0.0,0.0,0.0,0.0,0.0,0.0,0.0,0.0,0.0,0.0,0.0,0.0,0.0,0.0,0.0,0.0,0.0,0.0,0.0,0.0,0.0,0.0,0.0,0.0,0.0,0.0,0.0,0.0,0.0,0.0,0.0,0.0,0.0,0.0,0.0,0.0,0.0,0.0,0.0,0.0,0.0,0.0,0.0,0.0,0.0,0.0,0.0,0.0,0.0,0.0,0.0,0.0,0.0,0.0,0.0,0.0,0.0,0.0,0.0,0.0,0.0,0.0,0.0,0.0,0.0,0.0,0.0,0.0,0.0,0.0,0.0,0.0,0.0,0.0,0.0,0.0,0.0,0.0,0.0,0.0,0.0,0.0,0.0,0.0,0.0,0.0,0.0,0.0,0.0,0.0,0.0,0.0,0.0,0.0,0.0,0.0,0.0,0.0,0.0,0.0,0.0,0.0,0.0,0.0,0.0,0.0,0.0,0.0,0.0,0.0,0.0,0.0,0.0,0.0,0.0,0.0,0.0,0.0,0.0,0.0,0.0,0.0,0.0,0.0,0.0,0.0],[0.19,0.15,0.82,0.0,0.0,0.0,0.0,0.0,0.0,0.0,0.0,0.0,0.0,0.0,0.0,0.0,0.0,0.0,0.0,0.0,0.0,0.0,0.0,0.0,0.0,0.0,0.0,0.0,0.0,0.0,0.0,0.0,0.0,0.0,0.0,0.0,0.0,0.0,0.0,0.0,0.0,0.0,0.0,0.0,0.0,0.99,0.99,1.0,1.0,1.0,1.0,1.0,0.0,0.0,0.0,0.0,0.0,0.0,0.0,0.0,0.0,0.0,0.0,0.0,0.0,0.0,0.0,0.0,0.0,0.0,0.0,0.0,0.0,0.0,0.0,0.0,0.0,0.0,0.0,0.0,0.0,0.0,0.0,0.0,0.0,0.0,0.0,0.0,0.0,0.0,0.0,0.0,0.0,0.0,0.0,0.0,0.0,0.0,0.0,0.0,0.0,0.0,0.0,0.0,0.0,0.0,0.0,0.0,0.0,0.0,0.0,0.0,0.0,0.0,0.0,0.0,0.0,0.0,0.0,0.0,0.0,0.0,0.0,0.0,0.0,0.0,0.0,0.0,0.0,0.0,0.0,0.0,0.0,0.0,0.0,0.0,0.0,0.0,0.0,0.0,0.0,0.0,0.0,0.0,0.0,0.0,0.0,0.0,0.0,0.0,0.0,0.0,0.0,0.0,0.0,0.0,0.0,0.0,0.0,0.0,0.01,0.0,0.0,0.0,0.15,0.0,0.0,0.0,0.0,0.0,0.0,0.0,0.0,0.0,0.0,0.0,0.0,0.0,0.0,0.0,0.0,0.0,0.0,0.0,0.0,0.0,0.0,0.0,0.0,0.0,0.0,0.0,0.0,0.0,0.0,0.0,0.0,0.0,0.0,0.0,0.0,0.0,0.0,0.0,0.0,0.0,0.0,0.0,0.0,0.0,0.0,0.0,0.0,0.0,0.0,0.0,0.0,0.0,0.0,0.0,0.0,0.0,0.0,0.0,0.0,0.0,0.0,0.0,0.0,0.0,0.0,0.0,0.0,0.0,0.0,0.0,0.0,0.0,0.0,0.0,0.0,0.0,0.0,0.0,0.0,0.0,0.0],[0.39,0.95,0.45,0.0,0.0,0.0,0.0,0.0,0.0,0.0,0.0,0.0,0.0,0.0,0.0,0.0,0.0,0.0,0.0,0.0,0.0,0.0,0.0,0.0,0.0,0.0,0.0,0.0,0.0,0.0,0.0,0.0,0.0,0.0,0.0,0.0,0.0,0.0,0.0,0.0,0.0,0.0,0.0,0.99,0.96,1.0,0.07,0.0,0.99,1.0,1.0,1.0,0.35,0.0,0.0,0.0,0.0,0.0,0.0,0.0,0.0,0.0,0.0,0.0,0.0,0.0,0.0,0.0,0.0,0.0,0.0,0.0,0.0,0.0,0.0,0.0,0.0,0.0,0.0,0.0,0.0,0.0,0.0,0.0,0.0,0.0,0.0,0.0,0.0,0.0,0.0,0.0,0.0,0.0,0.0,0.0,0.0,0.0,0.0,0.0,0.0,0.0,0.0,0.0,0.0,0.0,0.0,0.0,0.0,0.0,0.0,0.0,0.0,0.0,0.0,0.0,0.0,0.0,0.0,0.0,0.0,0.0,0.0,0.0,0.0,0.0,0.0,0.0,0.0,0.0,0.0,0.0,0.0,0.0,0.0,0.0,0.0,0.0,0.0,0.0,0.0,0.0,0.0,0.0,0.0,0.0,0.0,0.0,0.0,0.0,0.0,0.0,0.0,0.0,0.0,0.0,0.0,0.0,0.0,0.0,0.0,0.0,0.0,0.0,0.0,0.0,0.0,0.0,0.0,0.0,0.0,0.0,0.0,0.0,0.0,0.0,0.0,0.0,0.0,0.0,0.0,0.0,0.0,0.0,0.0,0.0,0.0,0.0,0.0,0.0,0.0,0.0,0.0,0.0,0.0,0.0,0.0,0.0,0.0,0.0,0.0,0.0,0.0,0.0,0.0,0.0,0.0,0.0,0.0,0.0,0.0,0.0,0.0,0.0,0.0,0.0,0.0,0.0,0.0,0.0,0.0,0.0,0.0,0.0,0.0,0.0,0.0,0.0,0.0,0.0,0.0,0.0,0.0,0.0,0.0,0.0,0.0,0.0,0.0,0.0,0.0,0.0,0.0,0.0,0.0,0.0,0.0],[0.07,0.95,1.0,0.94,1.0,0.0,0.0,0.0,0.0,0.0,0.0,0.0,0.0,0.0,0.0,0.0,0.0,0.0,0.0,0.0,0.0,0.0,0.0,0.0,0.0,0.0,0.0,0.0,0.0,0.0,0.0,0.0,0.0,0.0,0.0,0.0,0.0,0.0,0.0,0.0,0.0,0.0,0.0,0.99,1.0,0.93,0.99,0.01,0.0,1.0,1.0,1.0,1.0,1.0,0.0,0.0,0.0,0.0,0.0,0.0,0.0,0.0,0.0,0.0,0.0,0.0,0.0,0.0,0.0,0.0,0.0,0.0,0.0,0.0,0.0,0.0,0.0,0.0,0.0,0.0,0.0,0.0,0.0,0.0,0.0,0.0,0.0,0.0,0.0,0.0,0.0,0.0,0.0,0.0,0.0,0.0,0.0,0.0,0.0,0.0,0.0,0.0,0.0,0.0,0.0,0.0,0.0,0.0,0.0,0.0,0.0,0.0,0.0,0.0,0.0,0.0,0.0,0.0,0.0,0.0,0.0,0.0,0.0,0.0,0.0,0.0,0.0,0.0,0.0,0.0,0.0,0.0,0.0,0.0,0.0,0.0,0.0,0.0,0.0,0.0,0.0,0.0,0.0,0.0,0.0,0.0,0.0,0.0,0.0,0.0,0.0,0.0,0.0,0.0,0.0,0.0,0.0,0.01,0.0,0.0,0.98,0.0,0.0,0.0,0.01,0.0,0.0,0.0,0.0,0.0,0.0,0.0,0.0,0.0,0.0,0.0,0.0,0.0,0.0,0.0,0.0,0.0,0.0,0.0,0.0,0.0,0.0,0.0,0.0,0.0,0.0,0.0,0.0,0.0,0.0,0.0,0.0,0.0,0.0,0.0,0.0,0.0,0.0,0.0,0.0,0.0,0.0,0.0,0.0,0.0,0.0,0.0,0.0,0.0,0.0,0.0,0.0,0.0,0.0,0.0,0.0,0.0,0.0,0.0,0.0,0.0,0.0,0.0,0.0,0.0,0.0,0.0,0.0,0.0,0.0,0.0,0.0,0.0,0.0,0.0,0.0,0.0,0.0,0.0,0.0,0.0,0.0],[0.06,0.97,0.99,1.0,1.0,0.0,0.0,0.0,0.0,0.0,0.0,0.0,0.0,0.0,0.0,0.0,0.0,0.0,0.0,0.0,0.0,0.0,0.0,0.0,0.0,0.0,0.0,0.0,0.0,0.0,0.0,0.0,0.0,0.0,0.0,0.0,0.0,0.0,0.0,0.0,0.0,1.0,0.97,1.0,0.32,0.0,0.0,0.0,0.0,0.0,0.35,1.0,1.0,1.0,1.0,0.0,0.0,0.0,0.0,0.0,0.0,0.0,0.0,0.0,0.0,0.0,0.0,0.0,0.0,0.0,0.0,0.0,0.0,0.0,0.0,0.0,0.0,0.0,0.0,0.0,0.0,0.0,0.0,0.0,0.0,0.0,0.0,0.0,0.0,0.0,0.0,0.0,0.0,0.0,0.0,0.0,0.0,0.0,0.0,0.0,0.0,0.0,0.0,0.0,0.0,0.0,0.0,0.0,0.0,0.0,0.0,0.0,0.0,0.0,0.0,0.0,0.0,0.0,0.0,0.0,0.0,0.0,0.0,0.0,0.0,0.0,0.0,0.0,0.0,0.0,0.0,0.0,0.0,0.0,0.0,0.0,0.0,0.0,0.0,0.0,0.0,0.0,0.0,0.0,0.0,0.0,0.0,0.0,0.0,0.0,0.0,0.0,0.0,0.0,0.0,0.0,0.0,0.0,0.0,0.0,0.0,0.0,0.0,0.0,0.0,0.0,0.0,0.0,0.0,0.0,0.0,0.0,0.0,0.0,0.0,0.0,0.0,0.0,0.0,0.0,0.0,0.0,0.0,0.0,0.0,0.0,0.0,0.0,0.0,0.0,0.0,0.0,0.0,0.0,0.0,0.0,0.0,0.0,0.0,0.0,0.0,0.0,0.0,0.0,0.0,0.0,0.0,0.0,0.0,0.0,0.0,0.0,0.0,0.0,0.0,0.0,0.0,0.0,0.0,0.0,0.0,0.0,0.0,0.0,0.0,0.0,0.0,0.0,0.0,0.0,0.0,0.0,0.0,0.0,0.0,0.0,0.0,0.0,0.0,0.0,0.0,0.0,0.0,0.0,0.0,0.0,0.0],[0.0,0.0,0.0,0.64,1.0,0.01,1.0,0.0,0.0,0.0,0.0,0.0,0.0,0.0,0.0,0.0,0.0,0.0,0.0,0.0,0.0,0.0,0.0,0.32,0.12,0.0,0.0,0.0,0.0,0.0,0.0,0.0,0.0,0.0,0.0,0.0,0.0,0.0,0.0,0.0,0.33,1.0,1.0,0.95,1.0,0.0,0.0,0.0,0.0,0.0,0.0,1.0,1.0,1.0,1.0,1.0,0.0,0.0,0.0,0.0,0.0,0.0,0.0,0.0,0.0,0.0,0.0,0.0,0.0,0.0,0.0,0.0,0.0,0.0,0.0,0.0,0.0,0.0,0.0,0.0,0.0,0.0,0.0,0.0,0.0,0.0,0.0,0.0,0.0,0.0,0.0,0.0,0.0,0.0,0.0,0.0,0.0,0.0,0.0,0.0,0.0,0.0,0.0,0.0,0.0,0.0,0.0,0.0,0.0,0.0,0.0,0.0,0.0,0.0,0.0,0.0,0.0,0.0,0.0,0.0,0.0,0.0,0.0,0.0,0.0,0.0,0.0,0.0,0.0,0.0,0.0,0.0,0.0,0.0,0.0,0.0,0.0,0.0,0.0,0.0,0.0,0.0,0.0,0.0,0.0,0.0,0.0,0.0,0.0,0.0,0.0,0.0,0.0,0.0,0.0,0.0,0.99,0.0,0.0,0.0,1.0,0.0,0.0,0.0,0.0,0.0,0.0,0.0,0.0,0.0,0.0,0.0,0.0,0.0,0.0,0.0,0.0,0.0,0.0,0.0,0.0,0.0,0.0,0.0,0.0,0.0,0.0,0.0,0.0,0.0,0.0,0.0,0.0,0.0,0.0,0.0,0.0,0.0,0.0,0.0,0.0,0.0,0.0,0.0,0.0,0.0,0.0,0.0,0.0,0.0,0.0,0.0,0.0,0.0,0.0,0.0,0.0,0.0,0.0,0.0,0.0,0.0,0.0,0.0,0.0,0.0,0.0,0.0,0.0,0.0,0.0,0.0,0.0,0.0,0.0,0.0,0.0,0.0,0.0,0.0,0.0,0.0,0.0,0.0,0.0,0.0,0.0],[0.0,0.0,0.0,1.0,1.0,1.0,1.0,0.0,0.0,0.0,0.0,0.0,0.0,0.0,0.0,0.0,0.0,0.0,0.0,0.0,0.0,0.0,0.0,0.0,0.0,0.0,0.0,0.0,0.0,0.0,0.0,0.0,0.0,0.0,0.0,0.0,0.0,0.0,0.0,1.0,0.92,1.0,0.02,0.0,0.0,0.0,0.0,0.0,0.0,0.0,0.0,0.0,1.0,1.0,1.0,1.0,1.0,0.0,0.0,0.0,0.0,0.0,0.0,0.0,0.0,0.0,0.0,0.0,0.0,0.0,0.0,0.0,0.0,0.0,0.0,0.0,0.0,0.0,0.0,0.0,0.0,0.0,0.0,0.0,0.0,0.0,0.0,0.0,0.0,0.0,0.0,0.0,0.0,0.0,0.0,0.0,0.0,0.0,0.0,0.0,0.0,0.0,0.0,0.0,0.0,0.0,0.0,0.0,0.0,0.0,0.0,0.0,0.0,0.0,0.0,0.0,0.0,0.0,0.0,0.0,0.0,0.0,0.0,0.0,0.0,0.0,0.0,0.0,0.0,0.0,0.0,0.0,0.0,0.0,0.0,0.0,0.0,0.0,0.0,0.0,0.0,0.0,0.0,0.0,0.0,0.0,0.0,0.0,0.0,0.0,0.0,0.0,0.0,0.0,0.0,0.0,0.0,0.0,0.0,0.0,0.0,0.0,0.0,0.0,0.0,0.0,0.0,0.0,0.0,0.0,0.0,0.0,0.0,0.0,0.0,0.0,0.0,0.0,0.0,0.0,0.0,0.0,0.0,0.0,0.0,0.0,0.0,0.0,0.0,0.0,0.0,0.0,0.0,0.0,0.0,0.0,0.0,0.0,0.0,0.0,0.0,0.0,0.0,0.0,0.0,0.0,0.0,0.0,0.0,0.0,0.0,0.0,0.0,0.0,0.0,0.0,0.0,0.0,0.0,0.0,0.0,0.0,0.0,0.0,0.0,0.0,0.0,0.0,0.0,0.0,0.0,0.0,0.0,0.0,0.0,0.0,0.0,0.0,0.0,0.0,0.0,0.0,0.0,0.0,0.0,0.0,0.0],[0.0,0.0,0.0,0.0,0.0,0.04,1.0,0.94,1.0,0.0,0.0,0.0,0.0,0.0,0.0,0.0,0.0,0.0,0.0,0.0,1.0,0.0,0.0,1.0,0.96,0.0,0.0,0.0,0.0,0.0,0.0,0.0,0.0,0.0,0.0,0.0,0.0,0.0,0.0,1.0,1.0,0.96,0.96,0.0,0.0,0.0,0.0,0.0,0.0,0.0,0.0,0.0,0.0,1.0,1.0,1.0,1.0,1.0,0.0,0.0,0.0,0.0,0.0,0.0,0.0,0.0,0.0,0.0,0.0,0.0,0.0,0.0,0.0,0.0,0.0,0.0,0.0,0.0,0.0,0.0,0.0,0.0,0.0,0.0,0.0,0.0,0.0,0.0,0.0,0.0,0.0,0.0,0.0,0.0,0.0,0.0,0.0,0.0,0.0,0.0,0.0,0.0,0.0,0.0,0.0,0.0,0.0,0.0,0.0,0.0,0.0,0.0,0.0,0.0,0.0,0.0,0.0,0.0,0.0,0.0,0.0,0.0,0.0,0.0,0.0,0.0,0.0,0.0,0.0,0.0,0.0,0.0,0.0,0.0,0.0,0.0,0.0,0.0,0.0,0.0,0.0,0.0,0.0,0.0,0.0,0.0,0.0,0.0,0.0,0.0,0.0,0.0,0.0,0.0,0.0,0.0,0.96,0.0,0.0,0.0,0.0,0.0,0.0,0.0,0.0,0.0,0.0,0.0,0.0,0.0,0.0,0.0,0.0,0.0,0.0,0.0,0.0,0.0,0.0,0.0,0.0,0.0,0.0,0.0,0.0,0.0,0.0,0.0,0.0,0.0,0.0,0.0,0.0,0.0,0.0,0.0,0.0,0.0,0.0,0.0,0.0,0.0,0.0,0.0,0.0,0.0,0.0,0.0,0.0,0.0,0.0,0.0,0.0,0.0,0.0,0.0,0.0,0.0,0.0,0.0,0.0,0.0,0.0,0.0,0.0,0.0,0.0,0.0,0.0,0.0,0.0,0.0,0.0,0.0,0.0,0.0,0.0,0.0,0.0,0.0,0.0,0.0,0.0,0.0,0.0,0.0,0.0],[0.0,0.0,0.0,0.0,0.0,0.99,1.0,1.0,1.0,0.0,0.0,0.0,0.0,0.0,0.0,0.0,0.0,0.0,0.0,0.0,0.0,0.0,0.0,0.0,0.0,0.0,0.0,0.0,0.0,0.0,0.0,0.0,0.0,0.0,0.0,0.0,0.0,0.99,0.81,1.0,0.08,0.0,0.0,0.0,0.0,0.0,0.0,0.0,0.0,0.0,0.0,0.0,0.0,0.0,1.0,1.0,1.0,1.0,1.0,0.0,0.0,0.0,0.0,0.0,0.0,0.0,0.0,0.0,0.0,0.0,0.0,0.34,0.07,0.0,0.04,1.0,0.0,0.0,0.0,0.0,0.0,0.0,0.0,0.0,0.0,0.0,0.0,0.0,0.0,0.0,0.0,0.0,0.0,0.0,0.0,0.0,0.0,0.0,0.0,0.0,0.0,0.0,0.0,0.0,0.0,0.0,0.0,0.0,0.0,0.0,0.0,0.0,0.0,0.0,0.0,0.0,0.0,0.0,0.0,0.0,0.0,0.0,0.0,0.0,0.0,0.0,0.0,0.0,0.0,0.0,0.0,0.0,0.0,0.0,0.0,0.0,0.0,0.0,0.0,0.0,0.0,0.0,0.0,0.0,0.0,0.0,0.0,0.0,0.0,0.0,0.0,0.0,0.0,0.0,0.0,0.0,0.0,0.0,0.0,0.0,0.0,0.0,0.0,0.0,0.0,0.0,0.0,0.0,0.0,0.0,0.0,0.0,0.0,0.0,0.0,0.0,0.0,0.0,0.0,0.0,0.0,0.0,0.0,0.0,0.0,0.0,0.0,0.0,0.0,0.0,0.0,0.0,0.0,0.0,0.0,0.0,0.0,0.0,0.0,0.0,0.0,0.0,0.0,0.0,0.0,0.0,0.0,0.0,0.0,0.0,0.0,0.0,0.0,0.0,0.0,0.0,0.0,0.0,0.0,0.0,0.0,0.0,0.0,0.0,0.0,0.0,0.0,0.0,0.0,0.0,0.0,0.0,0.0,0.0,0.0,0.0,0.0,0.0,0.0,0.0,0.0,0.0,0.0,0.0,0.0,0.0,0.0],[0.0,0.0,0.0,0.0,0.0,0.0,0.0,0.0,1.0,0.0,0.0,0.0,0.0,0.0,0.0,0.0,1.0,1.0,0.0,0.0,1.0,0.13,0.0,0.0,0.0,0.0,0.0,0.0,0.0,0.0,0.0,0.0,0.01,0.0,0.0,0.01,0.7,1.0,1.0,0.99,1.0,0.0,0.0,0.0,0.0,0.0,0.0,0.0,0.0,0.0,0.0,0.0,0.0,0.0,0.0,1.0,1.0,1.0,1.0,1.0,0.0,0.0,0.0,0.0,0.0,0.0,0.0,0.0,0.0,0.0,0.0,0.0,0.0,0.0,0.0,0.0,0.0,0.0,0.0,0.0,0.0,0.0,0.0,0.0,0.0,0.0,0.0,0.0,0.0,0.0,0.0,0.0,0.0,0.0,0.0,0.0,0.0,0.0,0.0,0.0,0.0,0.0,0.0,0.0,0.0,0.0,0.0,0.0,0.0,0.0,0.0,0.0,0.0,0.0,0.0,0.0,0.0,0.0,0.0,0.0,0.0,0.0,0.0,0.0,0.0,0.0,0.0,0.0,0.0,0.0,0.0,0.0,0.0,0.0,0.0,0.0,0.0,0.0,0.0,0.0,0.0,0.0,0.0,0.0,0.0,0.0,0.0,0.0,0.0,0.0,0.0,0.0,0.0,0.0,0.0,0.0,0.0,0.0,0.0,0.0,0.0,0.0,0.0,0.0,0.0,0.0,0.0,0.0,0.0,0.0,0.0,0.0,0.0,0.0,0.0,0.0,0.0,0.0,0.0,0.0,0.0,0.0,0.0,0.0,0.0,0.0,0.0,0.0,0.0,0.0,0.0,0.0,0.0,0.0,0.0,0.0,0.0,0.0,0.0,0.0,0.0,0.0,0.0,0.0,0.0,0.0,0.0,0.0,0.0,0.0,0.0,0.0,0.0,0.0,0.0,0.0,0.0,0.0,0.2,0.0,0.01,0.0,0.11,0.47,0.46,0.39,0.0,0.0,0.0,0.0,0.0,0.0,0.0,0.0,0.0,0.0,0.0,0.0,0.0,0.0,0.0,0.0,0.0,0.0,0.0,0.0,1.0],[0.0,0.0,0.0,0.0,0.0,0.0,0.0,1.0,1.0,1.0,1.0,0.0,0.0,0.0,0.0,0.0,1.0,0.0,0.0,0.0,0.0,0.0,0.0,0.0,0.0,0.0,0.0,0.0,0.0,0.0,0.0,0.0,0.0,0.0,0.0,0.0,0.0,1.0,0.0,0.0,0.0,0.0,0.0,0.0,0.0,0.0,0.0,0.0,0.0,0.0,0.0,0.0,0.0,0.0,0.0,0.0,1.0,1.0,1.0,1.0,0.97,0.02,0.0,0.0,0.0,0.0,0.0,0.0,0.0,0.0,0.0,0.01,0.11,0.0,0.0,0.0,0.0,0.0,0.0,0.0,0.0,0.0,0.0,0.0,0.0,0.0,0.0,0.0,0.0,0.0,0.0,0.0,0.0,0.0,0.0,0.0,0.0,0.0,0.0,0.0,0.0,0.0,0.0,0.0,0.0,0.0,0.0,0.0,0.0,0.0,0.0,0.0,0.0,0.0,0.0,0.0,0.0,0.0,0.0,0.0,0.0,0.0,0.0,0.0,0.0,0.0,0.0,0.0,0.0,0.0,0.0,0.0,0.0,0.0,0.0,0.0,0.0,0.0,0.0,0.0,0.0,0.0,0.0,0.0,0.0,0.0,0.0,0.0,0.0,0.0,0.0,0.0,0.0,0.0,0.0,0.0,0.0,0.0,0.0,0.0,0.0,0.0,0.0,0.0,0.0,0.0,0.0,0.0,0.0,0.0,1.0,1.0,1.0,1.0,1.0,1.0,1.0,1.0,1.0,0.98,0.99,0.69,0.74,0.83,0.92,0.86,0.95,0.8,0.03,0.01,0.01,0.03,0.02,0.78,0.85,0.13,0.0,0.0,0.0,0.0,0.0,0.0,0.0,0.0,0.0,0.0,0.0,0.01,0.95,0.94,0.01,0.05,0.0,0.0,0.04,0.0,0.22,0.99,0.0,0.0,0.0,0.0,0.0,0.13,0.13,0.19,0.0,0.0,0.0,0.0,0.0,0.0,0.0,0.0,0.0,0.0,0.0,0.0,0.0,0.0,0.0,0.0,0.0,0.0,0.0,0.0,0.86],[0.0,0.0,0.0,0.0,0.0,0.0,0.0,0.0,0.0,0.0,0.0,0.0,0.42,0.0,0.0,0.0,0.95,0.92,0.0,0.0,0.0,0.0,0.0,0.0,0.0,0.0,0.0,0.0,0.0,0.0,0.0,0.0,0.0,0.06,0.99,0.99,1.0,1.0,0.17,0.0,0.0,0.0,0.0,0.0,0.0,0.0,0.0,0.0,0.0,0.0,0.0,0.0,0.0,0.0,0.0,0.0,0.0,1.0,1.0,1.0,1.0,0.04,0.0,0.0,0.0,0.0,0.0,0.0,0.0,0.0,0.0,0.0,0.0,0.0,0.0,0.0,0.0,0.0,0.0,0.0,0.0,0.0,0.0,0.0,0.0,0.0,0.0,0.0,0.0,0.0,0.0,0.0,0.0,0.0,0.0,0.0,0.0,0.0,0.0,0.0,0.0,0.0,0.0,0.0,0.0,0.0,0.0,0.0,0.0,0.0,0.0,0.0,0.0,0.0,0.0,0.0,0.0,0.0,0.0,0.0,0.0,0.0,0.0,0.0,0.0,0.0,0.0,0.0,0.0,0.0,0.0,0.0,0.0,0.0,0.0,0.0,0.0,0.0,0.0,0.0,0.0,0.0,0.0,0.0,0.0,0.0,0.0,0.0,0.0,0.0,0.0,0.0,0.0,0.0,0.0,0.0,0.0,0.0,0.0,0.0,0.0,0.0,0.0,0.0,0.0,0.0,0.0,0.0,0.0,0.0,0.02,0.0,0.0,0.0,0.0,0.0,0.02,0.62,0.03,0.29,0.98,0.98,0.99,0.97,0.96,0.98,0.99,0.99,0.99,0.97,0.87,0.76,0.77,0.96,0.95,0.0,0.0,0.0,0.0,0.0,0.0,0.0,0.0,0.0,0.0,0.0,0.0,0.0,0.0,0.0,0.0,0.0,0.0,0.0,0.0,0.0,0.0,0.0,0.02,0.0,0.07,0.02,0.99,0.92,0.92,0.96,0.0,0.0,0.0,0.0,0.0,0.0,0.0,0.0,0.0,0.0,0.0,0.0,0.0,0.0,0.0,0.0,0.0,0.0,0.0,0.0,1.0],[0.0,0.0,0.0,0.0,0.0,0.0,0.0,0.0,0.0,0.01,0.01,0.01,0.16,0.0,0.0,0.0,0.01,0.0,0.0,0.0,0.0,0.0,0.0,0.0,0.0,0.0,0.0,0.0,0.0,0.0,0.0,0.0,0.0,0.0,0.36,0.97,0.17,0.99,0.0,0.0,0.0,0.0,0.0,0.0,0.0,0.0,0.0,0.0,0.0,0.0,0.0,0.0,0.0,0.0,0.0,0.0,0.0,0.0,0.97,1.0,1.0,1.0,0.57,0.32,0.01,0.0,0.0,0.0,0.03,0.0,0.0,0.0,0.0,0.0,0.0,0.0,0.0,0.0,0.0,0.0,0.0,0.0,0.0,0.0,0.0,0.0,0.0,0.0,0.0,0.0,0.0,0.0,0.0,0.0,0.0,0.0,0.0,0.0,0.0,0.0,0.0,0.0,0.0,0.0,0.0,0.0,0.0,0.0,0.0,0.0,0.0,0.0,0.0,0.0,0.0,0.0,0.0,0.0,0.0,0.0,0.0,0.0,0.0,0.0,0.0,0.0,0.0,0.0,0.0,0.0,0.0,0.0,0.0,0.0,0.0,0.0,0.0,0.0,0.0,0.0,0.0,0.0,0.0,0.0,0.0,0.0,0.0,0.0,0.0,0.0,0.0,0.0,0.0,0.0,0.0,0.0,0.0,0.0,0.0,0.0,0.0,0.0,0.0,0.0,0.0,0.0,0.0,0.0,0.0,0.0,0.09,0.03,0.02,0.01,0.05,0.19,0.92,0.99,0.98,0.99,1.0,1.0,1.0,0.99,0.98,0.99,1.0,0.99,0.98,0.97,0.9,0.85,0.85,0.97,0.99,0.72,0.04,0.01,0.01,0.0,0.0,0.0,0.0,0.0,0.0,0.0,0.0,0.04,0.19,0.07,0.01,0.03,0.01,0.0,0.0,0.0,0.0,0.0,0.0,0.0,0.0,0.0,0.0,0.0,0.01,0.0,0.0,0.0,0.0,0.0,0.0,0.0,0.0,0.0,0.0,0.0,0.0,0.0,0.0,0.0,0.0,0.0,0.0,0.0,0.0,0.0,0.02],[0.0,0.0,0.0,0.0,0.0,0.0,0.0,0.0,0.0,0.0,0.0,0.0,0.01,0.0,0.0,0.0,0.0,0.0,0.0,0.0,0.0,0.0,0.0,0.0,0.0,0.0,0.0,0.0,0.0,0.0,0.0,0.0,0.0,0.0,0.0,0.09,0.0,0.02,0.0,0.0,0.0,0.0,0.0,0.0,0.0,0.0,0.0,0.0,0.0,0.0,0.0,0.0,0.0,0.0,0.0,0.0,0.0,0.0,0.02,0.04,1.0,1.0,1.0,0.99,0.02,0.01,0.0,0.0,0.03,0.0,0.0,0.0,0.0,0.0,0.0,0.0,0.0,0.0,0.0,0.0,0.0,0.0,0.0,0.0,0.0,0.0,0.0,0.0,0.0,0.0,0.0,0.0,0.0,0.0,0.0,0.0,0.0,0.0,0.0,0.0,0.0,0.0,0.0,0.0,0.0,0.0,0.0,0.0,0.0,0.0,0.0,0.0,0.0,0.0,0.0,0.0,0.0,0.0,0.0,0.0,0.0,0.0,0.0,0.0,0.0,0.0,0.0,0.0,0.0,0.0,0.0,0.0,0.0,0.0,0.0,0.0,0.0,0.0,0.0,0.0,0.0,0.0,0.0,0.0,0.0,0.0,0.0,0.0,0.0,0.0,0.0,0.0,0.0,0.0,0.0,0.0,0.0,0.0,0.0,0.0,0.0,0.0,0.0,0.0,0.0,0.0,0.0,0.0,0.0,0.0,0.01,0.01,0.01,0.01,0.02,0.08,0.84,0.98,0.98,0.99,0.99,0.98,0.89,0.25,0.18,0.8,0.92,0.76,0.61,0.65,0.72,0.64,0.63,0.61,0.99,0.86,0.07,0.01,0.01,0.0,0.0,0.0,0.0,0.0,0.0,0.0,0.0,0.02,0.2,0.03,0.01,0.03,0.01,0.0,0.0,0.0,0.0,0.0,0.0,0.0,0.0,0.0,0.0,0.0,0.0,0.0,0.0,0.0,0.0,0.0,0.0,0.0,0.0,0.0,0.0,0.0,0.0,0.0,0.0,0.0,0.0,0.0,0.0,0.0,0.0,0.0,0.0],[0.0,0.0,0.0,0.0,0.0,0.0,0.0,0.0,0.0,0.0,0.0,0.0,0.0,0.0,0.0,0.0,0.0,0.0,0.0,0.0,0.0,0.0,0.0,0.0,0.0,0.0,0.0,0.0,0.0,0.0,0.0,0.0,0.0,0.0,0.0,0.0,0.0,0.0,0.0,0.0,0.0,0.0,0.0,0.0,0.0,0.0,0.0,0.0,0.0,0.0,0.0,0.0,0.0,0.0,0.0,0.0,0.0,0.0,0.0,0.0,0.57,1.0,1.0,1.0,0.9,0.01,0.0,0.0,0.02,0.0,0.0,0.0,0.0,0.0,0.0,0.0,0.0,0.0,0.0,0.0,0.0,0.0,0.0,0.0,0.0,0.0,0.0,0.0,0.0,0.0,0.0,0.0,0.0,0.0,0.0,0.0,0.0,0.0,0.0,0.0,0.0,0.0,0.0,0.0,0.0,0.0,0.0,0.0,0.0,0.0,0.0,0.0,0.0,0.0,0.0,0.0,0.0,0.0,0.0,0.0,0.0,0.0,0.0,0.0,0.0,0.0,0.0,0.0,0.0,0.0,0.0,0.0,0.0,0.0,0.0,0.0,0.0,0.0,0.0,0.0,0.0,0.0,0.0,0.0,0.0,0.0,0.0,0.0,0.0,0.0,0.0,0.0,0.0,0.0,0.0,0.0,0.0,0.0,0.0,0.0,0.0,0.0,0.0,0.0,0.0,0.0,0.0,0.0,0.0,0.0,0.2,0.63,0.04,0.63,0.98,0.98,0.98,0.99,0.99,0.99,0.99,0.99,0.97,0.94,0.95,0.99,0.97,0.52,0.13,0.05,0.03,0.05,0.05,0.11,0.99,0.99,0.99,0.97,0.97,0.97,0.97,0.96,0.96,0.96,0.93,0.91,0.97,0.99,0.99,0.99,0.97,0.97,0.62,0.01,0.01,0.0,0.0,0.0,0.0,0.0,0.0,0.0,0.0,0.0,0.0,0.0,0.0,0.0,0.0,0.0,0.0,0.0,0.0,0.0,0.0,0.0,0.0,0.0,0.0,0.0,0.0,0.0,0.0,0.0,0.0,0.0,0.0],[0.0,0.0,0.0,0.0,0.0,0.0,0.0,0.0,0.0,0.0,0.0,0.0,0.0,0.0,0.0,0.0,0.0,0.0,0.0,0.0,0.0,0.0,0.0,0.0,0.0,0.0,0.0,0.0,0.0,0.0,0.0,0.0,0.0,0.0,0.0,0.0,0.0,0.0,0.0,0.0,0.0,0.0,0.0,0.0,0.0,0.0,0.0,0.0,0.0,0.0,0.0,0.0,0.0,0.0,0.0,0.0,0.0,0.0,0.0,0.0,0.32,0.99,1.0,1.0,1.0,1.0,0.0,0.03,0.94,0.0,0.0,0.0,0.0,0.0,0.0,0.0,0.0,0.0,0.0,0.0,0.0,0.0,0.0,0.0,0.0,0.0,0.0,0.0,0.0,0.0,0.0,0.0,0.0,0.0,0.0,0.0,0.0,0.0,0.0,0.0,0.0,0.0,0.0,0.0,0.0,0.0,0.0,0.0,0.0,0.0,0.0,0.0,0.0,0.0,0.0,0.0,0.0,0.0,0.0,0.0,0.0,0.0,0.0,0.0,0.0,0.0,0.0,0.0,0.0,0.0,0.0,0.0,0.0,0.0,0.0,0.0,0.0,0.0,0.0,0.0,0.0,0.0,0.0,0.0,0.0,0.0,0.0,0.0,0.0,0.0,0.0,0.0,0.0,0.0,0.0,0.0,0.0,0.0,0.0,0.0,0.0,0.0,0.0,0.0,0.0,0.0,0.0,0.0,0.0,0.0,0.01,0.01,0.01,0.04,0.84,0.93,0.96,0.96,0.89,0.38,0.22,0.09,0.01,0.01,0.01,0.0,0.0,0.0,0.0,0.0,0.0,0.0,0.0,0.0,0.05,0.01,0.01,0.0,0.0,0.0,0.0,0.0,0.0,0.0,0.0,0.0,0.0,0.02,0.5,0.71,0.07,0.97,0.9,0.1,0.01,0.0,0.0,0.0,0.0,0.0,0.0,0.0,0.0,0.0,0.0,0.0,0.0,0.0,0.0,0.0,0.0,0.0,0.0,0.0,0.0,0.0,0.0,0.0,0.0,0.0,0.0,0.0,0.0,0.0,0.0,0.0,0.0],[0.0,0.0,0.0,0.0,0.0,0.0,0.0,0.0,0.0,0.0,0.0,0.0,0.0,0.0,0.0,0.0,0.0,0.0,0.0,0.0,0.0,0.0,0.0,0.0,0.0,0.0,0.0,0.0,0.0,0.0,0.0,0.0,0.0,0.0,0.0,0.0,0.0,0.0,0.0,0.0,0.0,0.0,0.0,0.0,0.0,0.0,0.0,0.0,0.0,0.0,0.0,0.0,0.0,0.0,0.0,0.0,0.0,0.0,0.0,0.0,0.01,0.02,0.9,1.0,1.0,1.0,0.03,0.02,0.97,0.94,0.0,0.0,0.0,0.0,0.0,0.0,0.0,0.0,0.0,0.0,0.0,0.0,0.0,0.0,0.0,0.0,0.0,0.0,0.0,0.0,0.0,0.0,0.0,0.0,0.0,0.0,0.0,0.0,0.0,0.03,0.0,0.0,0.0,0.0,0.0,0.0,0.0,0.0,0.0,0.0,0.0,0.0,0.0,0.0,0.0,0.0,0.0,0.0,0.0,0.0,0.0,0.0,0.0,0.0,0.0,0.0,0.0,0.0,0.0,0.0,0.0,0.0,0.0,0.0,0.0,0.0,0.0,0.0,0.0,0.0,0.0,0.0,0.0,0.0,0.0,0.0,0.0,0.0,0.0,0.0,0.0,0.0,0.0,0.0,0.0,0.0,0.0,0.0,0.0,0.0,0.0,0.0,0.0,0.0,0.0,0.0,0.0,0.0,0.0,0.0,0.0,0.01,0.01,0.83,0.93,0.93,0.81,0.1,0.02,0.0,0.0,0.0,0.0,0.0,0.0,0.0,0.0,0.0,0.0,0.0,0.0,0.0,0.0,0.0,0.0,0.0,0.0,0.0,0.01,0.0,0.0,0.0,0.0,0.0,0.0,0.0,0.0,0.01,0.21,0.94,0.93,0.97,0.95,0.93,0.88,0.07,0.01,0.01,0.0,0.0,0.0,0.0,0.0,0.0,0.0,0.0,0.0,0.0,0.0,0.0,0.0,0.0,0.0,0.0,0.0,0.0,0.0,0.0,0.0,0.0,0.0,0.0,0.0,0.0,0.0,0.0,0.0],[0.0,0.0,0.0,0.0,0.0,0.0,0.0,0.0,0.0,0.0,0.0,0.0,0.0,0.0,0.0,0.0,0.0,0.0,0.0,0.0,0.0,0.0,0.0,0.0,0.0,0.0,0.0,0.0,0.0,0.0,0.0,0.0,0.0,0.0,0.0,0.0,0.0,0.0,0.0,0.0,0.0,0.0,0.0,0.0,0.0,0.0,0.0,0.0,0.0,0.0,0.0,0.0,0.0,0.0,0.0,0.0,0.0,0.0,0.0,0.0,0.0,0.01,0.01,1.0,1.0,1.0,1.0,1.0,1.0,0.99,0.0,0.0,0.0,0.0,0.0,0.0,0.0,0.0,0.0,0.0,0.0,0.0,0.0,0.0,0.0,0.0,0.0,0.0,0.0,0.0,0.0,0.0,0.0,0.0,0.0,0.0,0.0,0.0,0.0,0.0,0.0,0.0,0.0,0.0,0.0,0.0,0.0,0.0,0.0,0.0,0.0,0.0,0.0,0.0,0.0,0.0,0.0,0.0,0.0,0.0,0.0,0.0,0.0,0.0,0.0,0.0,0.0,0.0,0.0,0.0,0.0,0.0,0.0,0.0,0.0,0.0,0.0,0.0,0.0,0.0,0.0,0.0,0.0,0.0,0.0,0.0,0.0,0.0,0.0,0.0,0.0,0.0,0.0,0.0,0.0,0.0,0.0,0.0,0.0,0.0,0.0,0.0,0.0,0.0,0.0,0.0,0.0,0.0,0.0,0.0,0.0,0.0,0.0,0.0,0.0,0.0,0.0,0.0,0.0,0.0,0.0,0.0,0.0,0.0,0.0,0.0,0.0,0.0,0.0,0.0,0.0,0.0,0.0,0.0,0.0,0.0,0.0,0.0,0.0,0.0,0.0,0.0,0.0,0.0,0.0,0.0,0.0,0.0,0.0,0.0,0.0,0.68,0.94,0.05,0.01,0.01,0.01,0.0,0.0,0.0,0.0,0.0,0.0,0.0,0.0,0.0,0.0,0.0,0.0,0.0,0.0,0.0,0.0,0.0,0.0,0.0,0.0,0.0,0.0,0.0,0.0,0.0,0.0,0.0,0.0,0.0,0.0],[0.0,0.0,0.0,0.0,0.0,0.0,0.0,0.0,0.0,0.0,0.0,0.0,0.0,0.0,0.0,0.0,0.0,0.0,0.0,0.0,0.0,0.0,0.0,0.0,0.0,0.0,0.0,0.0,0.0,0.0,0.0,0.0,0.0,0.0,0.0,0.0,0.0,0.0,0.0,0.0,0.0,0.0,0.0,0.0,0.0,0.0,0.0,0.0,0.0,0.0,0.0,0.0,0.0,0.0,0.0,0.0,0.0,0.0,0.0,0.0,0.0,0.0,0.0,0.0,0.03,1.0,1.0,1.0,0.99,1.0,0.99,0.0,0.0,0.0,0.0,0.0,0.0,0.0,0.0,0.0,0.0,0.0,0.0,0.0,0.0,0.0,0.0,0.0,0.0,0.0,0.0,0.0,0.0,0.0,0.0,0.0,0.0,0.0,0.0,0.0,0.0,0.0,0.0,0.0,0.0,0.0,0.0,0.0,0.0,0.0,0.0,0.0,0.0,0.0,0.0,0.0,0.0,0.0,0.0,0.0,0.0,0.0,0.0,0.0,0.0,0.0,0.0,0.0,0.0,0.0,0.0,0.0,0.0,0.0,0.0,0.0,0.0,0.0,0.0,0.0,0.0,0.0,0.0,0.0,0.0,0.0,0.0,0.0,0.0,0.0,0.0,0.0,0.0,0.0,0.0,0.0,0.0,0.0,0.0,0.0,0.0,0.0,0.0,0.0,0.0,0.0,0.0,0.0,0.0,0.0,0.0,0.0,0.0,0.0,0.0,0.0,0.0,0.0,0.0,0.0,0.0,0.0,0.0,0.0,0.0,0.0,0.0,0.0,0.0,0.0,0.0,0.0,0.0,0.0,0.0,0.0,0.0,0.0,0.0,0.0,0.0,0.0,0.0,0.0,0.0,0.0,0.0,0.0,0.0,0.0,0.0,0.0,0.0,0.0,0.0,0.0,0.0,0.0,0.0,0.0,0.0,0.0,0.0,0.0,0.0,0.0,0.0,0.0,0.0,0.0,0.0,0.0,0.0,0.0,0.0,0.0,0.0,0.0,0.0,0.0,0.0,0.0,0.0,0.0,0.0,0.0,0.0],[0.0,0.0,0.0,0.0,0.0,0.0,0.0,0.0,0.0,0.0,0.0,0.0,0.0,0.0,0.0,0.0,0.0,0.0,0.0,0.0,0.0,0.0,0.0,0.0,0.0,0.0,0.0,0.0,0.0,0.0,0.0,0.0,0.0,0.0,0.0,0.0,0.0,0.0,0.0,0.0,0.0,0.0,0.0,0.0,0.0,0.0,0.0,0.0,0.0,0.0,0.0,0.0,0.0,0.0,0.0,0.0,0.0,0.0,0.0,0.0,0.0,0.0,0.0,0.03,0.02,1.0,1.0,1.0,1.0,1.0,1.0,0.98,0.0,0.0,0.0,0.0,0.0,0.0,0.0,0.0,0.0,0.0,0.0,0.0,0.0,0.0,0.0,0.0,0.0,0.0,0.0,0.0,0.0,0.0,0.0,0.0,0.0,0.0,0.0,0.0,0.0,0.0,0.0,0.0,0.0,0.0,0.0,0.0,0.0,0.0,0.0,0.0,0.0,0.0,0.0,0.0,0.0,0.0,0.0,0.0,0.0,0.0,0.0,0.0,0.0,0.0,0.0,0.0,0.0,0.0,0.0,0.0,0.0,0.0,0.0,0.0,0.0,0.0,0.0,0.0,0.0,0.0,0.0,0.0,0.0,0.0,0.0,0.0,0.0,0.0,0.0,0.0,0.0,0.0,0.0,0.0,0.0,0.0,0.0,0.0,0.0,0.0,0.0,0.0,0.0,0.0,0.0,0.0,0.0,0.0,0.0,0.0,0.0,0.0,0.0,0.0,0.0,0.0,0.0,0.0,0.0,0.0,0.0,0.0,0.0,0.0,0.0,0.0,0.0,0.0,0.0,0.0,0.0,0.0,0.0,0.0,0.0,0.0,0.0,0.0,0.0,0.0,0.0,0.0,0.0,0.0,0.0,0.0,0.0,0.0,0.0,0.0,0.0,0.0,0.0,0.0,0.0,0.0,0.0,0.0,0.0,0.0,0.0,0.0,0.0,0.0,0.0,0.0,0.0,0.0,0.0,0.0,0.0,0.0,0.0,0.0,0.0,0.0,0.0,0.0,0.0,0.0,0.0,0.0,0.0,0.0,0.0],[0.0,0.0,0.0,0.0,0.0,0.0,0.0,0.0,0.0,0.0,0.0,0.0,0.0,0.0,0.0,0.0,0.0,0.0,0.0,0.0,0.0,0.0,0.0,0.0,0.0,0.0,0.0,0.0,0.0,0.0,0.0,0.0,0.0,0.0,0.0,0.0,0.0,0.0,0.0,0.0,0.0,0.0,0.0,0.0,0.0,0.0,0.0,0.0,0.0,0.0,0.0,0.0,0.0,0.0,0.0,0.0,0.0,0.0,0.0,0.0,0.03,0.03,0.02,0.94,0.97,1.0,0.99,1.0,1.0,1.0,1.0,0.99,1.0,0.0,0.0,0.0,0.0,0.0,0.0,0.0,0.0,0.0,0.0,0.0,0.0,0.0,0.0,0.0,0.0,0.0,0.0,0.0,0.0,0.0,0.0,0.0,0.0,0.0,0.0,0.0,0.0,0.0,0.0,0.0,0.0,0.0,0.0,0.0,0.0,0.0,0.0,0.0,0.0,0.0,0.0,0.0,0.0,0.0,0.0,0.0,0.0,0.0,0.0,0.0,0.0,0.0,0.0,0.0,0.0,0.0,0.0,0.0,0.0,0.0,0.0,0.0,0.0,0.0,0.0,0.0,0.0,0.0,0.0,0.0,0.0,0.0,0.0,0.0,0.0,0.0,0.0,0.0,0.0,0.0,0.0,0.0,0.0,0.0,0.0,0.0,0.0,0.0,0.0,0.0,0.0,0.0,0.0,0.0,0.0,0.0,0.22,0.03,0.86,0.99,0.99,0.98,0.98,0.93,0.0,0.0,0.0,0.01,0.0,0.0,0.0,0.0,0.0,0.0,0.0,0.0,0.0,0.0,0.0,0.0,0.0,0.0,0.0,0.0,0.0,0.0,0.0,0.0,0.0,0.0,0.0,0.0,0.0,0.0,0.0,0.6,0.03,0.99,0.99,0.99,0.99,0.98,0.08,0.03,0.0,0.0,0.0,0.0,0.0,0.0,0.0,0.0,0.0,0.0,0.0,0.0,0.0,0.0,0.0,0.0,0.0,0.0,0.0,0.0,0.0,0.0,0.0,0.0,0.0,0.0,0.0,0.0,0.0],[0.0,0.0,0.0,0.0,0.0,0.0,0.0,0.0,0.0,0.0,0.0,0.0,0.0,0.0,0.0,0.0,0.0,0.0,0.0,0.0,0.0,0.0,0.0,0.0,0.0,0.0,0.0,0.0,0.0,0.0,0.0,0.0,0.0,0.0,0.0,0.0,0.0,0.0,0.0,0.0,0.0,0.0,0.0,0.0,0.0,0.0,0.0,0.0,0.0,0.0,0.0,0.0,0.0,0.0,0.0,0.0,0.0,0.0,0.0,0.0,0.0,0.0,0.0,0.0,0.94,0.99,1.0,1.0,1.0,1.0,1.0,0.97,1.0,1.0,0.0,0.0,0.0,0.0,0.0,0.0,0.0,0.0,0.0,0.0,0.0,0.0,0.0,0.0,0.0,0.0,0.0,0.0,0.0,0.0,0.0,0.0,0.0,0.0,0.0,0.0,0.0,0.0,0.09,1.0,0.0,0.0,0.0,0.0,0.0,0.0,0.0,0.0,0.0,0.0,0.0,0.0,0.0,0.0,0.0,0.0,0.0,0.0,0.0,0.0,0.0,0.0,0.0,0.0,0.0,0.0,0.0,0.0,0.0,0.0,0.0,0.0,0.0,0.0,0.0,0.0,0.0,0.0,0.0,0.0,0.0,0.0,0.0,0.0,0.0,0.0,0.0,0.0,0.0,0.0,0.0,0.0,0.0,0.0,0.0,0.0,0.0,0.0,0.0,0.0,0.0,0.0,0.0,0.0,0.0,0.0,0.0,0.0,0.01,0.98,0.94,0.0,0.0,0.0,0.0,0.0,0.0,0.0,0.0,0.0,0.0,0.0,0.0,0.0,0.0,0.0,0.0,0.0,0.0,0.0,0.0,0.0,0.0,0.0,0.0,0.0,0.0,0.0,0.0,0.0,0.0,0.0,0.0,0.0,0.0,0.0,0.0,0.99,0.99,0.99,1.0,1.0,0.66,0.01,0.0,0.0,0.0,0.0,0.0,0.0,0.0,0.0,0.0,0.0,0.0,0.0,0.0,0.0,0.0,0.0,0.0,0.0,0.0,0.0,0.0,0.0,0.0,0.0,0.0,0.0,0.0,0.0,0.0],[0.0,0.0,0.0,0.0,0.0,0.0,0.0,0.0,0.0,0.0,0.0,0.0,0.0,0.0,0.0,0.0,0.0,0.0,0.0,0.0,0.0,0.0,0.0,0.0,0.0,0.0,0.0,0.0,0.0,0.0,0.0,0.0,0.0,0.0,0.0,0.0,0.0,0.0,0.0,0.0,0.0,0.0,0.0,0.0,0.0,0.0,0.0,0.0,0.0,0.0,0.0,0.0,0.0,0.0,0.0,0.0,0.0,0.0,0.0,0.0,0.0,0.0,0.0,0.0,0.0,0.0,0.99,1.0,1.0,1.0,1.0,1.0,1.0,1.0,0.97,0.0,0.0,0.0,0.0,0.0,0.0,0.0,0.0,0.0,0.0,0.0,0.0,0.0,0.0,0.0,0.0,0.0,0.0,0.0,0.0,0.0,0.0,0.0,0.0,0.0,0.0,0.0,0.0,0.33,0.0,0.0,0.0,0.0,0.0,0.0,0.0,0.0,0.0,0.0,0.0,0.0,0.0,0.0,0.0,0.0,0.0,0.0,0.0,0.0,0.0,0.0,0.0,0.0,0.0,0.0,0.0,0.0,0.0,0.0,0.0,0.0,0.0,0.0,0.0,0.0,0.0,0.0,0.0,0.0,0.0,0.0,0.0,0.0,0.0,0.0,0.0,0.0,0.0,0.0,0.0,0.0,0.0,0.0,0.0,0.0,0.0,0.0,0.0,0.0,0.0,0.0,0.0,0.0,0.0,0.0,0.0,0.0,0.0,0.0,0.0,0.0,0.0,0.0,0.0,0.0,0.0,0.0,0.0,0.0,0.0,0.0,0.0,0.0,0.0,0.0,0.0,0.0,0.0,0.0,0.0,0.0,0.0,0.0,0.0,0.0,0.0,0.0,0.0,0.0,0.0,0.0,0.0,0.0,0.0,0.0,0.0,0.0,0.0,0.0,0.0,0.0,0.0,0.0,0.0,0.0,0.0,0.0,0.0,0.0,0.0,0.0,0.0,0.0,0.0,0.0,0.0,0.0,0.0,0.0,0.0,0.0,0.0,0.0,0.0,0.0,0.0,0.0,0.0,0.0,0.0,0.0,0.0],[0.0,0.0,0.0,0.0,0.0,0.02,0.0,0.05,0.0,0.0,0.0,0.0,0.0,0.0,0.0,0.0,0.0,0.0,0.0,0.0,0.0,0.0,0.0,0.0,0.0,0.0,0.0,0.0,0.0,0.0,0.0,0.0,0.0,0.0,0.0,0.0,0.0,0.0,0.0,0.01,0.0,0.0,0.0,0.0,0.0,0.0,0.0,0.0,0.0,0.0,0.0,0.0,0.0,0.0,0.0,0.0,0.34,0.0,0.01,0.0,0.0,0.0,0.0,0.0,0.0,0.0,0.0,0.98,0.99,0.97,1.0,1.0,1.0,1.0,1.0,0.11,0.0,0.0,0.0,0.0,0.0,0.0,0.0,0.0,0.0,0.0,0.0,0.0,0.0,0.0,0.0,0.0,0.0,0.0,0.0,0.0,0.0,0.0,0.0,0.0,0.0,0.0,0.0,0.0,0.0,0.0,0.0,0.0,0.0,0.0,0.0,0.0,0.0,0.0,0.0,0.0,0.0,0.0,0.0,0.0,0.0,0.0,0.0,0.0,0.0,0.0,0.0,0.0,0.0,0.0,0.0,0.0,0.0,0.0,0.0,0.0,0.0,0.0,0.0,0.0,0.0,0.0,0.0,0.0,0.0,0.0,0.0,0.0,0.0,0.0,0.0,0.0,0.0,0.0,0.0,0.0,0.0,0.0,0.0,0.0,0.0,0.0,0.0,0.0,0.0,0.0,0.0,0.0,0.0,0.0,0.0,0.0,0.0,0.01,0.01,0.0,0.0,0.0,0.0,0.0,0.0,0.0,0.0,0.0,0.0,0.0,0.0,0.0,0.0,0.0,0.0,0.0,0.0,0.0,0.0,0.0,0.0,0.0,0.0,0.0,0.0,0.0,0.0,0.0,0.0,0.0,0.0,0.0,0.0,0.0,0.0,0.04,0.35,0.41,0.09,0.03,0.01,0.0,0.0,0.0,0.0,0.0,0.0,0.0,0.0,0.0,0.0,0.0,0.0,0.0,0.0,0.0,0.0,0.0,0.0,0.0,0.0,0.0,0.0,0.0,0.0,0.0,0.0,0.0,0.0,0.0,0.0],[0.0,0.0,0.0,0.0,0.0,0.0,0.0,1.0,0.0,0.0,0.0,0.0,0.0,0.0,0.0,0.0,0.0,0.0,0.0,0.0,0.0,0.0,0.0,0.0,0.0,0.0,0.0,0.0,0.0,0.0,0.0,0.0,0.0,0.0,0.0,0.0,0.0,0.0,0.0,0.0,0.0,0.0,0.0,0.0,0.0,0.0,0.0,0.0,0.0,0.0,0.0,0.0,0.0,0.0,0.0,0.0,0.07,0.0,0.11,0.0,0.0,0.0,0.0,0.0,0.0,0.0,0.0,0.0,1.0,1.0,1.0,1.0,1.0,1.0,1.0,1.0,0.0,0.0,0.0,0.0,0.0,0.0,0.0,0.0,0.0,0.0,0.0,0.0,0.0,0.0,0.0,0.0,0.0,0.0,0.0,0.0,0.0,0.0,0.0,0.98,0.97,0.0,0.0,1.0,0.03,0.0,0.0,0.0,0.0,0.0,0.0,0.0,0.0,0.0,0.0,0.0,0.0,0.0,0.0,0.0,0.0,0.0,0.0,0.0,0.0,0.0,0.0,0.0,0.0,0.0,0.0,0.0,0.0,0.0,0.0,0.0,0.0,0.0,0.0,0.0,0.0,0.0,0.0,0.0,0.0,0.0,0.0,0.0,0.0,0.0,0.0,0.0,0.0,0.0,0.0,0.0,0.0,0.0,0.0,0.0,0.0,0.0,0.0,0.0,0.0,0.0,0.0,0.0,0.0,0.0,1.0,1.0,1.0,1.0,1.0,1.0,0.99,0.01,0.0,0.0,0.0,0.0,0.0,0.0,0.0,0.0,0.0,0.0,0.0,0.0,0.0,0.0,0.0,0.0,0.0,0.0,0.0,0.0,0.0,0.0,0.0,0.0,0.0,0.0,0.0,0.0,0.0,0.0,0.0,0.51,0.4,1.0,1.0,1.0,1.0,1.0,1.0,1.0,0.0,0.0,0.0,0.0,0.0,0.0,0.0,0.0,0.0,0.0,0.0,0.0,0.0,0.0,0.0,0.0,0.0,0.0,0.0,0.0,0.0,0.0,0.0,0.0,0.0,0.0,0.0,0.0,0.0],[0.0,0.0,0.0,0.0,0.0,0.0,0.0,0.0,0.0,0.0,0.0,0.0,0.0,0.0,0.0,0.0,0.0,0.0,0.0,0.0,0.0,0.0,0.0,0.0,0.0,0.0,0.0,0.0,0.0,0.0,0.0,0.0,0.0,0.0,0.0,0.0,0.0,0.0,0.0,0.0,0.0,0.0,0.0,0.0,0.0,0.0,0.0,0.0,0.0,0.0,0.0,0.0,0.0,0.0,0.0,0.0,0.0,0.0,0.0,0.0,0.0,0.0,0.0,0.0,0.0,0.0,0.0,0.0,0.0,1.0,1.0,1.0,1.0,1.0,1.0,1.0,0.0,0.0,0.0,0.0,0.0,0.0,0.0,0.0,0.0,0.0,0.0,0.0,0.0,0.0,0.0,0.0,0.0,0.0,0.0,0.0,0.0,0.0,0.0,0.0,0.0,0.0,0.0,1.0,1.0,0.07,0.0,0.0,0.0,0.0,0.0,0.0,0.0,0.0,0.0,0.0,0.0,0.0,0.0,0.0,0.0,0.0,0.0,0.0,0.0,0.0,0.0,0.0,0.0,0.0,0.0,0.0,0.0,0.0,0.0,0.0,0.0,0.0,0.0,0.0,0.0,0.0,0.0,0.0,0.0,0.0,0.0,0.0,0.0,0.0,0.0,0.0,0.0,0.0,0.0,0.0,0.0,0.0,0.0,0.0,0.0,0.0,0.0,0.0,0.0,0.0,0.0,0.0,0.0,0.0,0.0,0.0,0.0,0.0,0.0,0.0,0.0,0.0,0.0,0.0,0.0,0.0,0.0,0.0,0.0,0.0,0.0,0.0,0.0,0.0,0.0,0.0,0.0,0.0,0.0,0.0,0.0,0.0,0.0,0.0,0.0,0.0,0.0,0.0,0.0,0.0,0.0,0.0,0.0,0.0,0.0,0.0,0.0,0.35,0.06,0.93,0.24,0.0,0.0,0.0,0.0,0.0,0.0,0.0,0.0,0.0,0.0,0.0,0.0,0.0,0.0,0.0,0.0,0.0,0.0,0.0,0.0,0.0,0.0,0.0,0.0,0.0,0.0,0.0,0.0,0.0,0.0],[0.0,0.0,0.0,0.0,0.0,1.0,0.0,0.03,0.0,0.0,0.0,0.0,0.0,0.0,0.0,0.0,0.0,0.0,0.0,0.0,0.0,0.0,0.0,0.0,0.0,0.0,0.0,0.0,0.0,0.0,0.0,0.0,0.0,0.0,0.0,0.0,0.0,0.0,0.0,0.0,0.0,0.0,0.0,0.0,0.0,0.0,0.0,0.0,0.0,0.0,0.0,0.0,0.0,0.0,0.0,0.0,0.04,0.0,0.0,0.0,0.0,0.0,0.0,0.0,0.0,0.0,0.0,0.0,0.0,0.0,0.97,1.0,1.0,1.0,1.0,1.0,0.86,0.0,0.0,0.0,0.0,0.0,0.0,0.0,0.0,0.0,0.0,0.0,0.0,0.0,0.0,0.0,0.0,0.0,0.0,0.0,0.0,0.0,0.0,0.0,0.0,0.0,0.0,0.0,0.0,0.0,0.0,0.0,0.0,0.0,0.0,0.0,0.0,0.0,0.0,0.0,0.0,0.0,0.0,0.0,0.0,0.0,0.0,0.0,0.0,0.0,0.0,0.0,0.0,0.0,0.0,0.0,0.0,0.0,0.0,0.0,0.0,0.0,0.0,0.0,0.0,0.0,0.0,0.0,0.0,0.0,0.0,0.0,0.0,0.0,0.0,0.0,0.0,0.0,0.0,0.0,0.0,0.0,0.0,0.0,0.0,0.0,0.0,0.0,0.0,0.0,0.0,0.0,0.0,0.0,0.0,0.0,0.0,0.0,0.0,0.0,0.0,0.0,0.0,0.0,0.0,0.0,0.0,0.0,0.0,0.0,0.0,0.0,0.0,0.0,0.0,0.0,0.0,0.0,0.0,0.0,0.0,0.0,0.0,0.0,0.0,0.0,0.0,0.0,0.0,0.0,0.0,0.0,0.0,0.0,0.0,0.0,0.0,0.0,0.0,0.0,0.0,0.0,0.0,0.0,0.0,0.0,0.0,0.0,0.0,0.0,0.0,0.0,0.0,0.0,0.0,0.0,0.0,0.0,0.0,0.0,0.0,0.0,0.0,0.0,0.0,0.0,0.0,0.0,0.0,0.0,0.0],[0.0,0.0,0.0,0.0,0.0,1.0,1.0,1.0,0.0,0.0,0.0,0.0,0.0,0.0,0.0,0.0,0.0,0.0,0.0,0.0,0.0,0.0,0.0,0.0,0.0,0.0,0.0,0.0,0.0,0.0,0.0,0.0,0.0,0.0,0.0,0.0,0.0,0.0,0.0,0.0,0.0,0.0,0.0,0.0,0.0,0.0,0.0,0.0,0.0,0.0,0.0,0.0,0.0,0.0,0.0,0.0,1.0,0.0,0.0,0.0,0.0,0.0,0.0,0.0,0.0,0.0,0.0,0.0,0.0,0.0,0.0,0.11,1.0,1.0,1.0,1.0,1.0,1.0,1.0,0.0,0.0,0.0,0.0,0.0,0.0,0.0,0.0,0.0,0.0,0.0,0.0,0.0,0.0,0.0,0.0,0.0,0.0,0.0,0.0,0.0,0.0,0.0,0.0,0.0,0.2,0.0,0.0,0.0,0.0,0.0,0.0,0.0,0.0,0.0,0.0,0.0,0.0,0.0,0.0,0.0,0.0,0.0,0.0,0.0,0.0,0.0,0.0,0.0,0.0,0.0,0.0,0.0,0.0,0.0,0.0,0.0,0.0,0.0,0.0,0.0,0.0,0.0,0.0,0.0,0.0,0.0,0.0,0.0,0.0,0.0,0.0,0.0,0.0,0.0,0.0,0.0,0.0,0.0,0.0,0.0,0.0,0.0,0.0,0.0,0.0,0.0,0.0,0.0,0.0,0.0,0.0,0.0,0.0,0.0,0.0,0.0,0.0,0.0,0.0,0.0,0.0,0.0,0.0,0.0,0.0,0.0,0.0,0.0,0.0,0.0,0.0,0.0,0.0,0.0,0.0,0.0,0.0,0.0,0.0,0.0,0.0,0.0,0.0,0.0,0.0,0.0,0.0,0.0,0.0,0.0,0.0,0.0,0.0,0.0,0.0,0.0,0.0,0.0,0.0,0.0,0.0,0.0,0.0,0.0,0.0,0.0,0.0,0.0,0.0,0.0,0.0,0.0,0.0,0.0,0.0,0.0,0.0,0.0,0.0,0.0,0.0,0.0,0.0,0.0,0.0,0.0,0.0],[0.0,0.0,0.0,0.0,1.0,1.0,1.0,0.0,0.0,0.0,0.0,0.0,0.0,0.0,0.0,0.0,0.0,0.0,0.0,0.0,0.0,0.0,0.0,0.0,0.0,0.0,0.0,0.0,0.0,0.0,0.0,0.0,0.0,0.0,0.0,0.0,0.0,0.0,0.0,0.0,0.0,0.0,0.0,0.0,0.0,0.0,0.0,0.0,0.0,0.0,0.0,0.0,0.0,0.0,0.0,0.0,0.0,0.0,0.0,0.0,0.0,0.0,0.0,0.0,0.0,0.0,0.0,0.0,0.0,0.0,0.0,0.0,0.0,0.0,0.86,1.0,1.0,1.0,0.0,0.0,0.0,0.0,0.0,0.0,0.0,0.0,0.0,0.0,0.0,0.0,0.0,0.0,0.0,0.0,0.0,0.0,0.0,0.0,0.0,0.0,0.0,0.0,0.0,0.0,0.0,0.0,0.0,0.0,0.0,0.0,1.0,0.0,0.0,0.0,0.0,0.0,0.0,0.0,0.0,0.0,0.0,0.0,0.0,0.0,0.0,0.0,0.0,0.0,0.0,0.0,0.0,0.0,0.0,0.0,0.0,0.0,0.0,0.0,0.0,0.0,0.0,0.0,0.0,0.0,0.0,0.0,0.0,0.0,0.0,0.0,0.0,0.0,0.0,0.0,0.0,0.0,0.0,0.0,0.0,0.0,0.0,0.0,0.0,1.0,0.0,0.0,0.2,0.13,0.0,0.0,0.0,0.0,0.0,0.0,0.0,0.0,0.0,0.0,0.0,0.0,0.0,0.0,0.0,0.0,0.0,0.0,0.0,0.0,0.0,0.0,0.0,0.0,0.0,0.0,0.0,0.0,0.0,0.0,0.0,0.0,0.0,0.0,0.0,0.0,0.0,0.0,0.0,0.0,0.0,0.0,0.0,0.0,0.0,0.0,0.0,0.0,0.0,0.0,0.0,0.0,0.0,0.0,0.0,0.0,0.0,0.0,0.0,0.0,0.0,0.0,0.0,0.0,0.0,0.0,0.0,0.0,0.0,0.0,0.0,0.0,0.0,0.0,0.0,0.0,0.0,0.0,0.0],[0.0,0.0,0.0,0.0,0.98,1.0,1.0,1.0,0.0,0.0,0.0,0.0,0.0,0.0,0.0,0.0,0.0,0.0,0.0,0.0,0.0,0.0,0.0,0.0,0.0,0.0,0.0,0.0,0.0,0.0,0.0,0.0,0.0,0.0,0.0,0.0,0.0,0.0,0.0,0.0,0.0,0.0,0.0,0.0,0.0,0.0,0.0,0.0,0.0,0.0,0.0,0.0,0.0,0.0,0.0,0.0,0.0,0.0,0.0,0.0,0.0,0.0,0.0,0.0,0.0,0.0,0.0,0.0,0.0,0.0,0.0,0.0,0.0,0.0,0.0,1.0,1.0,1.0,1.0,0.99,0.0,0.0,0.0,0.0,0.0,0.0,0.0,0.0,0.0,0.0,0.0,0.0,0.0,0.0,0.0,0.0,0.0,0.0,0.0,0.0,0.0,0.0,0.0,0.0,0.0,0.0,0.0,0.0,0.0,1.0,1.0,1.0,0.01,0.0,0.0,0.0,0.0,0.0,0.0,0.0,0.0,0.0,0.0,0.0,0.0,0.0,0.0,0.0,0.0,0.0,0.0,0.0,0.0,0.0,0.0,0.0,0.0,0.0,0.0,0.0,0.0,0.0,0.0,0.0,0.0,0.0,0.0,0.0,0.0,0.0,0.0,0.0,0.0,0.0,0.0,0.0,0.0,0.0,0.0,1.0,0.0,0.0,1.0,1.0,0.0,0.0,0.01,0.0,0.0,0.0,0.0,0.0,0.0,0.0,0.0,0.0,0.0,0.0,0.0,0.0,0.0,0.0,0.0,0.0,0.0,0.0,0.0,0.0,0.0,0.0,0.0,0.0,0.0,0.0,0.0,0.0,0.0,0.0,0.0,0.0,0.0,0.0,0.0,0.0,0.0,0.0,0.0,0.0,0.0,0.0,0.0,0.0,0.0,0.0,0.0,0.0,0.0,0.0,0.0,0.0,0.0,0.0,0.0,0.0,0.0,0.0,0.0,0.0,0.0,0.0,0.0,0.0,0.0,0.0,0.0,0.0,0.0,0.0,0.0,0.0,0.0,0.0,0.0,0.0,0.0,0.0,0.0],[0.0,0.0,0.0,0.0,0.0,0.0,1.0,1.0,0.92,1.0,0.0,0.0,0.0,0.0,0.0,0.0,0.0,0.0,0.0,0.0,0.0,0.0,0.0,0.0,0.0,0.0,0.0,0.0,0.0,0.0,0.0,0.0,0.0,0.0,0.0,0.0,0.0,0.0,0.0,0.0,0.0,0.0,0.0,0.0,0.0,0.0,0.0,0.0,0.0,0.0,0.0,0.0,0.0,0.0,0.0,0.0,0.0,0.0,0.0,0.0,0.0,0.0,0.0,0.0,0.0,0.0,0.0,0.0,0.0,0.0,0.0,0.0,0.0,0.0,0.0,1.0,0.0,1.0,1.0,1.0,1.0,0.0,0.0,0.0,0.0,0.0,0.0,0.0,0.0,0.0,0.0,0.0,0.0,0.0,0.0,0.0,0.93,0.01,0.0,0.0,1.0,0.0,0.0,0.0,0.0,0.0,0.0,0.0,0.0,1.0,1.0,1.0,0.96,0.0,0.0,0.0,0.0,0.0,0.0,0.0,0.0,0.0,0.0,0.0,0.0,0.0,0.0,0.0,0.0,0.0,0.0,0.0,0.0,0.0,0.0,0.0,0.0,0.0,0.0,0.0,0.0,0.0,0.0,0.0,0.0,0.0,0.0,0.0,0.0,0.0,0.0,0.0,0.0,0.0,0.0,0.0,0.0,0.0,0.0,1.0,0.0,0.0,0.0,0.0,0.0,0.0,0.0,0.0,0.0,0.0,0.01,0.0,0.01,0.0,0.0,0.0,0.0,0.0,0.0,0.0,0.0,0.0,0.0,0.0,0.0,0.0,0.0,0.0,0.0,0.0,0.0,0.0,0.0,0.0,0.0,0.0,0.0,0.0,0.0,0.0,0.0,0.0,0.0,0.0,0.0,0.0,0.0,0.0,0.0,0.0,0.0,0.0,0.01,0.0,0.0,0.01,0.98,0.99,0.0,0.0,0.0,0.0,0.0,0.0,0.0,0.0,0.0,0.0,0.0,0.0,0.0,0.0,0.0,0.0,0.0,0.0,0.0,0.0,0.0,0.0,0.0,0.0,0.0,0.0,0.0,0.0,0.0],[0.0,0.0,0.0,0.0,0.0,0.0,1.0,1.0,1.0,1.0,0.0,0.0,0.0,0.0,0.0,0.0,0.3,0.0,0.0,0.97,0.0,0.0,0.0,0.0,0.0,0.0,0.0,0.0,0.0,0.0,0.0,0.0,0.0,0.0,0.0,0.0,0.0,0.0,0.0,0.0,0.0,0.0,0.0,0.0,0.0,0.0,0.0,0.0,0.0,0.0,0.0,0.0,0.0,0.0,0.0,0.0,0.0,0.0,0.0,0.0,0.0,0.0,0.0,0.0,0.0,0.0,0.0,0.0,0.0,0.0,0.0,0.0,0.0,0.0,0.0,0.0,0.0,0.99,1.0,1.0,1.0,1.0,0.0,0.0,0.0,0.0,0.0,0.0,0.0,0.0,0.0,0.0,0.0,0.0,0.0,0.0,0.0,0.0,0.0,0.0,0.0,0.0,0.0,0.0,0.0,0.0,0.0,0.0,0.0,0.0,0.0,0.97,1.0,0.01,1.0,0.0,0.0,0.0,0.0,0.0,0.0,0.0,0.0,0.0,0.0,0.0,0.0,0.0,0.0,0.0,0.0,0.0,0.0,0.0,0.0,0.0,0.0,0.0,0.0,0.0,0.0,0.0,0.0,0.0,0.0,0.0,0.0,0.0,0.0,0.0,0.0,0.0,0.0,0.0,0.0,1.0,1.0,0.0,0.0,1.0,0.0,0.0,0.0,0.0,0.0,0.0,0.0,0.0,0.0,0.0,0.0,0.0,0.0,0.0,0.0,0.0,0.0,0.0,0.0,0.0,0.0,0.0,0.0,0.0,0.0,0.0,0.0,0.0,0.0,0.0,0.0,0.0,0.0,0.0,0.0,0.0,0.0,0.0,0.0,0.0,0.0,0.0,0.0,0.0,0.0,0.0,0.0,0.0,0.0,0.0,0.0,0.0,0.0,0.0,0.0,0.0,0.0,0.0,0.0,0.0,0.0,0.0,0.0,0.0,0.0,0.0,0.0,0.0,0.0,0.0,0.0,0.0,0.0,0.0,0.0,0.0,0.0,0.0,0.0,0.0,0.0,0.0,0.0,0.0,0.0,0.0,0.0],[0.0,0.0,0.0,0.0,0.0,0.0,0.0,0.0,0.0,1.0,1.0,0.0,0.0,0.0,0.0,0.0,0.0,0.0,0.0,0.0,0.0,0.0,0.0,0.0,0.0,0.0,0.0,0.0,0.0,0.0,0.0,0.0,0.0,0.0,0.0,0.0,0.0,0.0,0.0,0.0,0.0,0.0,0.0,0.0,0.0,0.0,0.0,0.0,0.0,0.0,0.0,0.0,0.0,0.0,0.0,0.0,0.0,0.0,0.0,0.0,0.0,0.0,0.0,0.0,0.0,0.0,0.0,0.0,0.0,0.0,0.0,0.0,0.0,0.0,0.0,0.0,0.0,0.0,1.0,1.0,1.0,1.0,1.0,0.0,0.0,0.0,0.0,0.0,0.0,0.0,0.0,0.0,0.0,1.0,0.0,0.0,1.0,1.0,0.0,0.0,0.76,0.0,0.0,0.0,0.0,0.0,0.0,0.0,0.0,0.0,0.0,1.0,1.0,1.0,1.0,0.0,0.0,0.0,0.0,0.0,0.0,0.0,0.0,0.0,0.0,0.0,0.0,0.0,0.0,0.0,0.0,0.0,0.0,0.0,0.0,0.0,0.0,0.0,0.0,0.06,0.0,0.0,0.0,0.0,0.0,0.0,0.0,0.0,0.0,0.0,0.0,0.0,0.0,0.0,0.0,0.0,0.0,0.0,0.0,0.0,0.0,0.0,0.0,0.0,0.0,0.0,0.0,0.0,0.0,0.0,0.0,0.0,0.0,0.0,0.0,0.0,0.0,0.0,0.0,0.0,0.0,0.0,0.0,0.0,0.0,0.0,0.0,0.0,0.0,0.0,0.0,0.0,0.0,0.0,0.0,0.0,0.0,0.0,0.0,0.0,0.0,0.0,0.0,0.0,0.0,0.0,0.0,0.0,0.0,0.0,0.0,0.0,0.0,0.0,0.0,0.0,0.0,0.0,0.0,0.0,0.0,0.0,0.0,0.0,0.0,0.0,0.0,0.0,0.0,0.0,0.0,0.0,0.0,0.0,0.0,0.0,0.0,0.0,0.0,0.0,0.0,0.0,0.0,0.0,0.0,0.0,0.0],[0.0,0.0,0.0,0.0,0.0,0.0,0.0,0.0,1.0,1.0,1.0,0.18,0.0,0.0,1.0,1.0,1.0,0.0,0.0,1.0,0.0,0.0,0.0,0.0,0.0,0.0,0.0,0.0,0.0,0.0,0.0,0.0,0.0,0.0,0.0,0.0,0.0,0.0,0.0,0.0,0.0,0.0,0.0,0.0,0.0,0.0,0.0,0.0,0.0,0.0,0.0,0.0,0.0,0.0,0.0,0.0,0.0,0.0,0.0,0.0,0.0,0.0,0.0,0.0,0.0,0.0,0.0,0.0,0.0,0.0,0.0,0.0,0.0,0.0,0.0,0.0,0.0,0.0,0.0,1.0,1.0,1.0,1.0,1.0,0.0,0.0,0.0,0.0,0.0,0.88,0.0,0.0,0.0,0.0,0.0,0.0,0.0,0.0,0.0,0.0,0.0,0.0,0.0,0.0,0.0,0.0,0.0,0.0,0.0,0.0,0.0,0.0,0.0,0.0,1.0,1.0,1.0,0.0,0.0,0.0,0.0,0.0,0.0,0.0,0.0,0.0,0.0,0.0,0.0,0.0,0.0,0.0,0.0,0.0,0.0,0.0,0.0,0.0,0.0,0.0,0.0,0.0,0.0,0.0,0.07,0.0,0.0,0.0,0.0,0.0,0.0,0.0,0.0,0.0,0.0,0.0,0.0,0.0,0.0,0.0,0.0,0.0,0.0,0.0,0.0,0.0,0.0,0.0,0.0,0.0,0.0,0.0,0.0,0.0,0.0,0.0,0.0,0.0,0.0,0.0,0.0,0.0,0.0,0.0,0.0,0.0,0.0,0.0,0.0,0.0,0.0,0.0,0.0,0.0,0.0,0.0,0.0,0.0,0.0,0.0,0.0,0.0,0.0,0.0,0.0,0.0,0.0,0.0,0.0,0.0,0.0,0.0,0.0,0.0,0.0,0.0,0.0,0.0,0.0,0.0,0.0,0.0,0.22,0.36,0.34,0.3,0.0,0.0,0.0,0.0,0.0,0.0,0.0,0.0,0.0,0.0,0.0,0.0,0.0,0.0,0.0,0.0,0.0,0.0,0.0,0.0,0.0],[0.0,0.0,0.0,0.0,0.0,0.0,0.0,0.0,0.0,0.0,1.0,1.0,0.0,0.0,1.0,0.0,0.0,0.0,0.0,0.0,0.0,0.0,0.0,0.0,0.0,0.0,0.0,0.0,0.0,0.0,0.0,0.0,0.0,0.0,0.0,0.0,0.0,0.0,0.0,0.0,0.0,0.0,0.0,0.0,0.0,0.0,0.0,0.0,0.0,0.0,0.0,0.0,0.0,0.0,0.0,0.0,0.0,0.0,0.0,0.0,0.0,0.0,0.0,0.0,0.0,0.0,0.0,0.0,0.0,0.0,0.0,0.0,0.0,0.0,0.0,0.0,0.0,0.0,0.0,0.0,1.0,1.0,1.0,1.0,1.0,0.0,1.0,0.0,0.0,1.0,1.0,0.0,1.0,1.0,0.0,0.0,0.0,0.0,0.0,0.0,0.0,0.0,0.0,0.0,0.0,0.0,0.0,0.0,0.0,0.0,0.0,0.0,0.0,0.97,1.0,1.0,1.0,0.0,0.0,0.0,0.0,0.0,0.0,0.0,0.0,1.0,0.0,0.0,0.0,0.0,0.97,0.0,0.0,0.0,0.0,0.0,0.0,0.0,0.0,0.0,0.0,0.0,0.0,0.0,0.0,0.0,0.0,0.0,0.0,0.0,0.0,0.0,0.0,0.0,0.0,0.0,0.0,0.0,0.0,0.0,0.0,0.0,0.0,0.0,0.0,0.0,0.0,0.0,0.0,0.0,0.0,0.0,0.0,0.0,0.0,0.0,0.0,0.0,0.0,0.0,0.0,0.0,0.0,0.0,0.0,0.0,0.0,0.0,0.0,0.0,0.0,0.0,0.0,0.0,0.0,0.0,0.0,0.0,0.0,0.0,0.0,0.0,0.0,0.0,0.0,0.0,0.0,0.0,0.0,0.0,0.0,0.0,0.0,0.0,0.0,0.0,0.0,0.0,0.0,0.0,0.0,0.0,0.0,0.0,0.0,0.0,0.0,0.0,0.0,0.0,0.0,0.0,0.0,0.0,0.0,0.0,0.0,0.0,0.0,0.0,0.0,0.0,0.0,0.0,0.0,0.0,0.0],[0.0,0.0,0.0,0.0,0.0,0.0,0.0,0.0,0.0,0.0,0.0,0.87,0.0,1.0,1.0,1.0,0.0,0.0,0.0,0.0,0.0,0.0,0.0,0.0,0.0,0.0,0.0,0.0,0.0,0.0,0.0,0.0,0.0,0.0,0.0,0.0,0.0,0.0,0.0,0.0,0.0,0.0,0.0,0.0,0.0,0.0,0.0,0.0,0.0,0.0,0.0,0.0,0.0,0.0,0.0,0.0,0.0,0.0,0.0,0.0,0.0,0.0,0.0,0.0,0.0,0.0,0.0,0.0,0.0,0.0,0.0,0.0,0.0,0.0,0.0,0.0,0.0,0.0,0.0,0.0,0.0,1.0,1.0,1.0,1.0,1.0,1.0,0.0,0.0,1.0,0.49,0.0,0.0,0.0,0.0,0.0,0.0,0.0,0.0,0.0,0.0,0.0,0.0,0.0,0.0,0.0,0.0,0.0,0.0,0.0,0.0,0.0,0.0,0.0,0.0,1.0,1.0,1.0,0.0,0.0,0.23,0.0,0.0,0.0,0.0,0.33,0.0,0.0,0.0,0.0,0.0,0.0,0.0,0.0,0.0,0.0,0.0,0.0,0.0,0.0,0.0,0.0,0.0,0.0,0.0,0.0,0.0,0.0,0.0,0.0,0.0,0.0,0.0,0.0,0.0,0.0,0.0,0.0,0.0,0.0,0.0,0.0,0.0,0.0,0.0,0.0,0.0,0.0,0.0,0.0,0.0,0.0,0.0,0.0,0.0,0.0,0.0,0.0,0.0,0.0,0.0,0.0,0.0,0.0,0.0,0.0,0.0,0.0,0.0,0.0,0.0,0.0,0.0,0.0,0.0,0.0,0.0,0.0,0.0,0.0,0.0,0.0,0.0,0.0,0.0,0.0,0.0,0.0,0.0,0.0,0.0,0.0,0.0,0.0,0.0,0.0,0.0,0.0,0.0,0.0,0.0,0.0,0.0,0.02,0.04,0.07,0.0,0.05,0.0,0.99,0.0,0.0,0.0,0.0,0.01,0.88,0.98,0.29,0.07,0.0,0.4,0.99,0.95,1.0,1.0,0.99,0.0],[0.0,0.0,0.0,0.0,0.0,0.0,0.0,0.0,0.0,0.0,0.0,0.0,0.0,0.0,0.0,0.0,0.0,0.0,0.0,0.0,0.0,0.0,0.0,0.0,0.0,0.0,0.0,0.0,0.0,0.0,0.0,0.0,0.0,0.0,0.0,0.0,0.0,0.0,0.0,0.0,0.0,0.0,0.0,0.0,0.0,0.0,0.0,0.0,0.0,0.0,0.0,0.0,0.0,0.0,0.0,0.0,0.0,0.0,0.0,0.0,0.0,0.0,0.0,0.0,0.0,0.0,0.0,0.0,0.0,0.0,0.0,0.0,0.0,0.0,0.0,0.0,0.0,0.0,0.0,0.0,0.0,0.0,1.0,1.0,1.0,1.0,1.0,0.0,0.0,0.0,0.15,0.0,0.0,0.0,0.0,0.0,0.0,0.0,0.0,0.0,0.0,0.0,0.0,0.0,0.0,0.0,0.0,0.0,0.0,0.0,0.0,0.0,0.0,0.0,0.0,1.0,1.0,1.0,1.0,0.0,0.99,0.0,0.03,1.0,1.0,1.0,0.01,0.21,0.0,0.0,0.72,0.0,0.0,0.0,0.0,0.0,0.0,0.0,0.0,0.0,0.0,0.0,0.0,1.0,0.0,0.0,0.0,0.0,0.0,0.0,0.0,0.0,0.0,0.0,0.0,0.0,0.0,0.0,0.0,0.0,0.0,0.0,0.0,0.0,0.0,0.0,0.0,0.0,0.0,0.0,0.0,0.0,0.0,0.0,0.0,0.0,0.0,0.0,0.0,0.0,0.0,0.0,0.0,0.0,0.0,0.0,0.0,0.0,0.0,0.0,0.0,0.0,0.0,0.0,0.0,0.0,0.0,0.0,0.0,0.0,0.0,0.0,0.0,0.0,0.0,0.0,0.0,0.0,0.0,0.0,0.0,0.0,0.0,0.0,0.0,0.0,0.0,0.0,0.0,0.0,0.0,0.0,0.0,0.0,0.0,0.0,0.0,0.0,0.0,0.0,0.0,0.0,0.0,0.0,0.0,0.0,0.0,0.0,0.0,0.0,0.0,0.0,0.0,0.0,0.0,0.0,0.0],[0.0,0.0,0.0,0.0,0.0,0.0,0.0,0.0,0.0,0.0,0.0,0.0,0.0,0.0,0.0,0.0,0.0,0.0,0.0,0.0,0.0,0.0,0.0,0.0,0.0,0.0,0.0,0.0,0.0,0.0,0.0,0.0,0.0,0.0,0.0,0.0,0.0,0.0,0.0,0.0,0.0,0.0,0.0,0.0,0.0,0.0,0.0,0.0,0.0,0.0,0.0,0.0,0.0,0.0,0.0,0.0,0.0,0.0,0.0,0.0,0.0,0.0,0.0,0.0,0.0,0.0,0.0,0.0,0.0,0.0,0.0,0.0,0.0,0.0,0.0,0.0,0.0,0.0,0.0,0.0,0.0,0.0,0.0,1.0,1.0,1.0,1.0,0.0,0.0,0.0,0.0,0.0,0.0,0.0,0.0,0.0,0.0,0.0,0.0,0.0,0.0,0.0,0.0,0.0,0.0,0.0,0.0,0.0,0.0,0.0,0.0,0.0,0.0,0.0,0.0,0.0,0.0,1.0,0.0,0.0,1.0,0.07,0.99,1.0,1.0,0.92,0.0,0.0,0.0,0.0,0.0,0.0,0.0,0.0,0.0,0.0,0.0,0.0,0.0,0.0,0.0,0.0,0.0,0.0,0.0,0.0,0.0,0.0,0.0,0.0,0.0,0.0,0.0,0.0,0.0,0.0,0.0,0.0,0.0,0.0,0.0,0.0,0.0,0.0,0.0,0.0,0.0,0.0,0.0,0.0,0.0,0.0,0.0,0.0,0.0,0.0,0.0,0.0,0.0,0.0,0.0,0.0,0.0,0.0,0.0,0.0,0.0,0.0,0.0,0.0,0.0,0.0,0.0,0.0,0.0,0.0,0.0,0.0,0.0,0.0,0.0,0.0,0.0,0.0,0.0,0.0,0.0,0.0,0.0,0.0,0.0,0.0,0.0,0.0,0.0,0.0,0.0,0.0,0.0,0.0,0.0,0.0,0.0,0.0,0.0,0.0,0.0,0.0,0.0,0.0,0.0,0.0,0.0,0.0,0.0,0.0,0.0,0.0,0.0,0.01,0.0,0.0,0.0,0.0,0.0,0.0,0.0],[0.0,0.0,0.0,0.0,0.0,0.0,0.0,0.0,0.0,0.0,0.0,1.0,0.0,0.81,1.0,0.0,0.0,0.0,0.0,0.0,0.0,0.0,0.0,0.0,0.0,0.0,0.0,0.0,0.0,0.0,0.0,0.0,0.0,0.0,0.0,0.0,0.0,0.0,0.0,0.0,0.0,0.0,0.0,0.0,0.0,0.0,0.0,0.0,0.0,0.0,0.0,0.0,0.0,0.0,0.0,0.0,0.0,0.0,0.0,0.0,0.0,0.0,0.0,0.0,0.0,0.0,0.0,0.0,0.0,0.0,0.0,0.0,0.0,0.0,0.0,0.0,0.0,0.0,0.0,0.0,0.0,0.0,1.0,1.0,1.0,1.0,1.0,1.0,1.0,1.0,1.0,0.0,0.0,0.0,0.0,0.0,0.0,0.0,0.0,0.0,0.0,0.0,0.0,0.0,0.0,0.0,0.0,0.0,0.0,0.0,0.0,0.0,0.0,0.0,0.0,0.0,0.0,0.55,0.0,0.0,0.0,0.0,0.0,0.0,1.0,0.97,0.0,0.0,0.0,0.0,0.0,0.0,0.0,0.0,0.0,0.0,0.0,0.0,0.0,0.0,0.0,0.0,0.0,0.0,0.0,0.0,0.0,0.0,0.0,0.0,0.0,0.0,0.0,0.0,0.0,0.0,0.0,0.0,0.0,0.0,0.0,0.0,0.0,0.0,0.0,0.0,0.0,0.0,0.0,0.0,0.0,0.0,0.0,0.0,0.0,0.0,0.0,0.0,0.0,0.0,0.0,0.0,0.0,0.0,0.0,0.0,0.0,0.0,0.0,0.0,0.0,0.0,0.0,0.0,0.0,0.0,0.0,0.0,0.0,0.0,0.0,0.0,0.0,0.0,0.0,0.0,0.0,0.0,0.0,0.0,0.0,0.0,0.0,0.0,0.0,0.0,0.0,0.0,0.0,0.0,0.0,0.0,0.0,0.0,0.0,0.0,0.0,0.0,0.0,0.0,0.0,0.0,0.0,0.0,0.0,0.0,0.0,0.0,0.0,0.0,0.0,0.0,0.0,0.0,0.0,0.0,0.0],[0.0,0.0,0.0,0.0,0.0,0.0,0.0,0.0,0.0,0.0,0.0,0.0,0.0,0.0,0.0,0.0,0.0,0.0,0.0,0.0,0.0,0.0,0.0,0.0,0.0,0.0,0.0,0.0,0.0,0.0,0.0,0.0,0.0,0.0,0.0,0.0,0.0,0.0,0.0,0.0,0.0,0.0,0.0,0.0,0.0,0.0,0.0,0.0,0.0,0.0,0.0,0.0,0.0,0.0,0.0,0.0,0.0,0.0,0.0,0.0,0.0,0.0,0.0,0.0,0.0,0.0,0.0,0.0,0.0,0.0,0.0,0.0,0.0,0.0,0.0,0.0,0.0,0.0,0.0,0.0,0.0,0.0,0.0,0.0,0.0,0.0,1.0,1.0,1.0,1.0,1.0,1.0,0.0,0.0,0.0,0.0,0.0,0.0,0.0,0.0,0.0,0.0,0.0,0.0,0.0,0.0,0.0,0.0,0.0,0.0,0.0,0.0,0.0,0.0,0.0,0.0,0.0,0.0,0.0,0.0,0.0,0.0,0.0,0.0,1.0,1.0,0.0,0.0,0.0,0.0,0.0,0.0,0.0,0.0,0.0,0.0,0.0,0.0,0.0,0.0,0.0,0.0,0.0,0.0,0.0,0.0,0.0,0.0,0.0,0.0,0.0,0.0,0.0,0.0,0.0,0.0,0.0,0.0,0.0,0.0,0.0,0.0,0.0,0.0,0.0,0.0,0.0,0.0,0.0,0.0,0.0,0.0,0.0,0.0,0.0,0.0,0.0,0.0,0.0,0.0,0.0,0.0,0.0,0.0,0.0,0.0,0.0,0.0,0.0,0.0,0.0,0.0,0.0,0.0,0.0,0.0,0.0,0.0,0.0,0.0,0.0,0.0,0.0,0.0,0.0,0.0,0.0,0.0,0.0,0.0,0.0,0.0,0.0,0.0,0.0,0.0,0.0,0.0,0.0,0.0,0.0,0.0,0.0,0.0,0.0,0.0,0.0,0.0,0.0,0.0,0.0,0.0,0.0,0.0,0.0,0.0,0.0,0.0,0.0,0.0,0.0,0.0,0.0,0.0,0.0,0.0,0.0],[0.0,0.0,0.0,0.0,0.0,0.0,0.0,0.0,0.0,0.0,0.0,1.0,0.0,0.0,0.0,0.0,0.0,0.0,0.0,0.0,0.0,0.0,0.0,0.0,0.0,0.0,0.0,0.0,0.0,0.0,0.0,0.0,0.0,0.0,0.0,0.0,0.0,0.0,0.0,0.0,0.0,0.0,0.0,0.0,0.0,0.0,0.0,0.0,0.0,0.0,0.0,0.0,0.0,0.0,0.0,0.0,0.0,0.0,0.0,0.0,0.0,0.0,0.0,0.0,0.0,0.0,0.0,0.0,0.0,0.0,0.0,0.0,0.0,0.0,0.0,0.0,0.0,0.0,0.0,0.0,0.0,0.0,0.0,0.0,0.0,0.0,1.0,1.0,1.0,1.0,1.0,1.0,1.0,0.0,0.0,0.0,0.0,0.0,0.0,0.0,0.0,0.0,0.0,0.0,0.0,0.0,0.0,0.0,0.0,0.0,0.0,0.0,0.0,0.0,0.0,0.0,0.0,0.0,0.0,0.0,0.0,0.0,0.0,0.0,0.0,0.0,0.0,0.0,0.0,0.0,0.0,0.0,0.0,0.0,0.0,0.0,0.0,0.0,0.0,0.0,0.0,0.0,0.0,0.0,0.0,0.0,0.0,0.0,0.0,0.0,0.0,0.0,0.0,0.0,0.0,0.0,0.0,0.0,0.0,0.0,0.0,0.0,0.0,0.0,0.0,0.0,0.0,0.0,0.0,0.0,0.0,0.0,0.0,0.0,0.0,0.0,0.0,0.0,0.0,0.0,0.0,0.0,0.0,0.0,0.0,0.0,0.0,0.0,0.0,0.0,0.0,0.0,0.0,0.0,0.0,0.0,0.0,0.0,0.0,0.0,0.07,0.01,0.01,0.0,0.01,0.01,0.03,0.0,0.0,0.0,0.0,0.0,0.0,0.0,0.0,0.0,0.0,0.0,0.0,0.0,0.0,0.0,0.0,0.0,0.0,0.0,0.0,0.0,0.0,0.0,0.0,0.0,0.0,0.0,0.0,0.0,0.0,0.0,0.0,0.0,0.0,0.0,0.0,0.0,0.0,0.0,0.0],[0.0,0.0,0.0,0.0,0.0,0.0,0.0,0.0,0.0,0.0,1.0,1.0,0.01,0.99,1.0,0.0,0.0,0.0,0.0,0.0,0.0,0.0,0.0,0.0,0.0,0.0,0.0,0.0,0.0,0.0,0.0,0.0,0.0,0.0,0.0,0.0,0.0,0.0,0.0,0.0,0.0,0.0,0.0,0.0,0.0,0.0,0.0,0.0,0.0,0.0,0.0,0.0,0.0,0.0,0.0,0.0,0.0,0.0,0.0,0.0,0.0,0.0,0.0,0.0,0.0,0.0,0.0,0.0,0.0,0.0,0.0,0.0,0.0,0.0,0.0,0.0,0.0,0.0,0.0,0.0,0.0,0.88,1.0,1.0,0.0,0.0,1.0,1.0,1.0,1.0,1.0,1.0,1.0,0.98,0.0,0.0,0.0,0.0,0.0,0.0,0.0,0.0,0.0,0.0,0.0,0.0,0.0,0.0,0.0,0.0,0.0,0.0,0.0,0.0,0.0,0.0,0.0,0.0,0.0,0.0,0.0,0.0,0.0,0.0,0.0,0.01,0.0,0.0,0.0,0.0,0.0,0.0,0.0,0.0,0.0,0.0,0.0,0.0,0.0,0.0,0.0,0.0,0.0,0.0,0.0,0.0,0.0,0.0,0.0,0.0,0.0,0.0,0.0,0.0,0.0,0.0,0.0,0.0,0.0,0.0,0.0,0.0,0.0,0.0,0.0,0.0,0.0,0.0,0.0,0.0,0.0,0.0,0.0,0.0,0.0,0.0,0.0,0.0,0.0,0.0,0.0,0.0,0.0,0.0,0.0,0.0,0.0,0.0,0.0,0.0,0.0,0.0,0.0,0.0,0.0,0.0,0.0,0.0,0.0,0.0,0.0,0.0,0.0,0.0,0.01,0.0,0.0,0.0,0.0,0.0,0.0,0.0,0.0,0.0,0.0,0.0,0.0,0.0,0.0,0.0,0.0,0.0,0.0,0.0,0.01,0.01,0.0,0.0,0.0,0.0,0.0,0.0,0.0,0.0,0.0,0.0,0.0,0.0,0.0,0.0,0.0,0.0,0.0,0.0,0.0,0.0,0.0],[0.0,0.0,0.0,0.0,0.0,0.0,0.0,0.0,0.0,0.0,0.0,0.0,0.0,0.0,0.0,0.0,0.0,0.0,0.0,0.0,0.0,0.0,0.0,0.0,0.0,0.0,0.0,0.0,0.0,0.0,0.0,0.0,0.0,0.0,0.0,0.0,0.0,0.0,0.0,0.0,0.0,0.0,0.0,0.0,0.0,0.0,0.0,0.0,0.0,0.0,0.0,0.0,0.0,0.0,0.0,0.0,0.0,0.0,0.0,0.0,0.0,0.0,0.0,0.0,0.0,0.0,0.0,0.0,0.0,0.0,0.0,0.0,0.0,0.0,0.0,0.0,0.0,0.0,0.0,0.0,0.0,0.0,1.0,0.49,0.15,0.0,1.0,1.0,1.0,1.0,1.0,1.0,1.0,1.0,0.0,0.0,0.0,0.0,0.0,0.0,0.0,0.0,0.0,0.0,0.0,0.0,0.0,0.0,0.0,0.0,0.0,0.0,0.0,0.0,0.0,0.03,0.0,0.0,0.0,0.0,0.0,0.0,0.0,0.0,0.1,1.0,0.0,0.0,0.0,0.88,1.0,0.0,0.0,0.69,0.0,0.0,0.0,0.0,0.0,0.0,0.0,0.0,0.0,0.0,0.0,0.0,0.0,0.0,0.0,0.0,0.0,0.0,0.0,0.0,0.0,0.0,0.0,0.0,0.0,0.0,0.0,0.0,0.0,0.0,0.0,0.0,0.0,0.0,0.0,0.0,0.0,0.0,0.0,0.0,0.0,0.0,0.0,0.0,0.0,0.0,0.0,0.0,0.0,0.0,0.0,0.0,0.0,0.0,0.0,0.0,0.0,0.0,0.0,0.0,0.0,0.0,0.0,0.0,0.0,0.0,0.0,0.0,0.0,0.0,0.0,0.0,0.0,0.0,0.0,0.0,0.0,0.0,0.0,0.0,0.0,0.0,0.0,0.0,0.0,0.0,0.0,0.0,0.0,0.0,0.0,0.0,0.0,0.0,0.0,0.0,0.0,0.0,0.0,0.0,0.0,0.0,0.0,0.0,0.0,0.0,0.0,0.0,0.0,0.0,0.0,0.0,0.0],[0.0,0.0,0.0,0.0,0.0,0.0,0.0,0.0,0.0,0.0,0.0,0.0,0.0,0.0,0.0,0.0,0.0,0.0,0.0,0.0,0.0,0.0,0.0,0.0,0.0,0.0,0.0,0.0,0.0,0.0,0.0,0.0,0.0,0.0,0.0,0.0,0.0,0.0,0.0,0.0,0.0,0.0,0.0,0.0,0.0,0.0,0.0,0.0,0.0,0.0,0.0,0.0,0.0,0.0,0.0,0.0,0.0,0.0,0.0,0.0,0.0,0.0,0.0,0.0,0.0,0.0,0.0,0.0,0.0,0.0,0.0,0.0,0.0,0.0,0.0,0.0,0.0,0.0,0.0,0.0,0.0,0.0,0.0,0.0,0.0,0.0,0.0,1.0,1.0,1.0,1.0,1.0,1.0,1.0,0.97,0.01,0.0,0.0,0.0,0.0,0.0,0.0,0.0,0.0,0.0,0.0,0.0,0.0,0.0,0.0,0.0,0.0,0.0,0.0,0.0,0.0,0.0,0.0,0.0,0.0,0.0,0.0,0.0,0.0,0.0,0.0,0.0,0.0,0.0,0.0,0.0,0.0,0.0,0.0,0.0,0.0,0.0,0.0,0.0,0.0,0.0,0.0,0.0,0.0,0.0,0.0,0.0,0.0,0.0,0.0,0.0,0.0,0.0,0.0,0.0,0.0,0.0,0.0,0.0,0.0,0.0,0.0,0.0,0.0,0.0,0.0,0.0,0.0,0.0,0.0,0.0,0.0,0.0,0.0,0.0,0.0,0.0,0.0,0.0,0.0,0.0,0.0,0.0,0.0,0.0,0.0,0.0,0.0,0.0,0.0,0.0,0.0,0.0,0.0,0.0,0.0,0.0,0.0,0.0,0.0,0.0,0.0,0.0,0.0,0.01,0.11,0.01,0.0,0.0,0.0,0.0,0.0,0.0,0.0,0.0,0.0,0.0,0.0,0.0,0.0,0.0,0.0,0.0,0.0,0.0,0.0,0.0,0.0,0.0,0.0,0.0,0.0,0.0,0.0,0.0,0.0,0.0,0.0,0.0,0.0,0.0,0.0,0.0,0.0,0.0,0.0,0.0],[0.0,0.0,0.0,0.0,0.0,0.0,0.0,0.0,0.0,0.0,1.0,1.0,0.0,0.0,0.0,0.0,0.0,0.0,0.0,0.0,0.0,0.0,0.0,0.0,0.0,0.0,0.0,0.0,0.0,0.0,0.0,0.0,0.0,0.0,0.0,0.0,0.0,0.0,0.0,0.0,0.0,0.0,0.0,0.0,0.0,0.0,0.0,0.0,0.0,0.0,0.0,0.0,0.0,0.0,0.0,0.0,0.0,0.0,0.0,0.0,0.0,0.0,0.0,0.0,0.0,0.0,0.0,0.0,0.0,0.0,0.0,0.0,0.0,0.0,0.0,0.0,0.0,0.0,0.0,0.0,0.0,0.0,1.0,0.0,0.0,0.0,0.0,0.0,1.0,1.0,1.0,1.0,1.0,1.0,1.0,1.0,1.0,0.0,0.0,0.0,0.0,0.0,0.0,0.0,0.0,0.0,0.0,0.0,0.0,0.0,0.0,0.0,0.0,0.0,0.0,0.0,0.0,0.0,0.0,0.0,0.0,0.0,0.0,0.0,0.0,0.0,0.0,0.0,0.0,0.0,0.0,0.0,0.0,0.0,0.0,0.0,0.0,0.0,0.0,0.0,0.0,0.0,0.0,0.0,0.0,0.0,0.0,0.0,0.0,0.0,0.0,0.0,0.0,0.0,0.0,0.0,0.0,0.0,0.0,0.0,0.0,0.0,0.0,0.0,0.0,0.0,0.0,0.0,0.0,0.0,0.0,0.0,0.0,0.0,0.0,0.0,0.0,0.0,0.0,0.0,0.0,0.0,0.0,0.29,0.11,0.01,0.0,0.0,0.0,0.0,0.0,0.0,0.0,0.0,0.0,0.32,0.99,1.0,1.0,1.0,0.99,0.84,0.86,1.0,0.99,1.0,1.0,0.52,0.0,0.0,0.0,0.0,0.0,0.0,0.0,0.0,0.0,0.0,0.0,0.0,0.0,0.0,0.0,0.0,0.0,0.0,0.0,0.0,0.0,0.0,0.0,0.0,0.0,0.0,0.0,0.0,0.0,0.0,0.0,0.0,0.0,0.0,0.0,0.0,0.0,0.0,0.0],[0.0,0.0,0.0,0.0,0.0,0.0,0.0,0.0,0.0,0.0,0.99,0.0,0.0,0.0,0.0,0.0,0.0,0.0,0.0,0.0,0.0,0.0,0.0,0.0,0.0,0.0,0.0,0.0,0.0,0.0,0.0,0.0,0.0,0.0,0.0,0.0,0.0,0.0,0.0,0.0,0.0,0.0,0.0,0.0,0.0,0.0,0.0,0.0,0.0,0.0,0.0,0.0,0.0,0.0,0.0,0.0,0.0,0.0,0.0,0.0,0.0,0.0,0.0,0.0,0.0,0.0,0.0,0.0,0.0,0.0,0.0,0.0,0.0,0.0,0.0,0.0,0.0,0.0,0.0,0.0,1.0,0.0,1.0,0.0,0.0,0.0,0.0,0.0,0.0,0.98,1.0,1.0,1.0,1.0,1.0,1.0,1.0,1.0,0.0,0.0,0.0,0.0,0.0,0.0,0.0,0.0,0.0,0.0,0.0,0.0,0.0,0.0,0.0,1.0,0.0,0.0,0.0,0.0,0.0,0.0,0.0,0.0,0.0,0.0,0.0,0.0,0.0,0.0,0.0,0.0,0.0,0.0,0.0,1.0,0.0,0.0,0.0,0.0,0.0,0.0,0.0,0.0,0.0,0.0,0.0,0.0,0.0,0.0,0.0,0.0,0.0,0.0,0.0,0.0,0.0,0.0,0.0,0.0,0.0,0.0,0.0,0.0,0.0,0.0,0.0,0.0,0.0,0.0,0.0,0.0,0.0,0.0,0.0,0.0,0.0,0.0,0.0,0.0,0.0,0.0,0.0,0.0,0.0,0.0,0.0,0.0,0.0,0.0,0.0,0.0,0.0,0.0,0.0,0.0,0.0,0.0,0.0,0.0,0.0,0.0,0.0,0.0,0.0,0.0,0.0,0.0,0.0,0.0,0.0,0.0,0.0,0.0,0.0,0.0,0.0,0.0,0.0,0.0,0.0,0.0,0.0,0.0,0.0,0.0,0.0,0.0,0.0,0.0,0.0,0.0,0.0,0.0,0.0,0.0,0.0,0.0,0.0,0.0,0.0,0.0,0.0,0.0,0.0,0.0,0.0,0.0,0.0],[0.0,0.0,0.0,0.0,0.0,0.0,0.0,0.0,0.0,0.0,0.0,0.0,0.0,0.0,0.0,0.0,0.0,0.0,0.0,0.0,0.0,0.0,0.0,0.0,0.0,0.0,0.0,0.0,0.0,0.0,0.0,0.0,0.0,0.0,0.0,0.0,0.0,0.0,0.0,0.0,0.0,0.0,0.0,0.0,0.0,0.0,0.0,0.0,0.0,0.0,0.0,0.0,0.0,0.0,0.0,0.0,0.0,0.0,0.0,0.0,0.0,0.0,0.0,0.0,0.0,0.0,0.0,0.0,0.0,0.0,0.0,0.0,0.0,0.0,0.0,0.0,0.0,0.0,0.0,0.0,0.0,0.0,0.0,0.0,0.0,0.0,0.0,0.0,0.0,0.0,0.0,0.97,1.0,1.0,1.0,1.0,1.0,1.0,1.0,0.0,0.0,0.0,0.0,0.0,0.0,0.0,0.0,0.0,0.0,0.0,0.0,0.0,0.0,0.0,0.0,0.0,0.0,0.0,0.0,0.0,0.0,0.0,0.0,0.0,0.0,0.0,0.0,0.0,0.0,0.0,0.0,0.0,0.0,0.05,0.0,0.0,0.0,0.0,0.0,0.0,0.0,0.0,0.0,0.0,0.0,0.0,0.0,0.0,0.0,0.0,0.0,0.0,0.0,0.0,0.0,0.0,0.0,0.0,0.0,0.0,0.0,0.0,0.0,0.0,0.0,0.0,0.0,0.0,0.0,0.0,0.0,0.0,0.0,0.0,0.0,0.0,0.0,0.0,0.0,0.0,0.0,0.0,0.0,0.0,0.0,0.0,0.0,0.0,0.0,0.0,0.0,0.0,0.0,0.0,0.0,0.0,0.0,0.0,0.0,0.0,0.0,0.0,0.0,0.0,0.0,0.02,0.0,0.0,0.0,0.0,0.0,0.0,0.0,0.0,0.0,0.0,0.0,0.0,0.0,0.0,0.0,0.0,0.0,0.0,0.0,0.0,0.0,0.0,0.0,0.0,0.0,0.0,0.0,0.0,0.0,0.0,0.0,0.0,0.0,0.0,0.0,0.0,0.0,0.0,0.0,0.0,0.0],[0.0,0.0,0.0,0.0,0.0,0.0,0.0,0.0,0.0,0.0,0.0,0.0,0.0,0.0,0.0,0.0,0.0,0.0,0.0,0.0,0.0,0.0,0.0,0.0,0.0,0.0,0.0,0.0,0.0,0.0,0.0,0.0,0.0,0.0,0.0,0.0,0.0,0.0,0.0,0.0,0.0,0.0,0.0,0.0,0.0,0.0,0.0,0.0,0.0,0.0,0.0,0.0,0.0,0.0,0.0,0.0,0.0,0.0,0.0,0.0,0.0,0.0,0.0,0.0,0.0,0.0,0.0,0.0,0.0,0.0,0.0,0.0,0.0,0.0,0.0,0.0,0.0,0.0,0.0,0.0,0.0,0.0,0.0,0.0,0.0,0.0,0.0,0.0,0.0,0.0,0.0,0.01,1.0,1.0,1.0,1.0,1.0,1.0,1.0,1.0,0.0,0.0,0.0,0.0,0.0,0.0,0.0,0.0,0.0,0.0,0.0,0.0,0.0,0.0,0.0,0.0,0.0,0.0,0.0,0.0,0.0,0.0,0.0,0.0,0.0,0.0,0.0,0.0,0.0,0.0,0.0,0.0,0.0,0.0,0.0,0.0,0.0,0.0,0.0,0.0,0.0,0.0,0.0,0.0,0.0,0.0,0.0,0.0,0.0,0.0,0.0,0.0,0.0,0.0,0.0,0.0,0.0,0.0,0.0,0.0,0.0,0.0,0.0,0.0,0.0,0.0,0.0,0.0,0.0,0.0,0.01,0.06,0.0,0.0,0.0,0.0,0.0,0.0,0.0,0.0,0.0,0.0,0.0,0.0,0.0,0.0,0.0,0.0,0.0,0.0,0.0,0.0,0.0,0.0,0.0,0.94,1.0,1.0,1.0,1.0,1.0,0.64,0.99,1.0,0.99,1.0,1.0,1.0,1.0,0.99,1.0,0.0,0.0,0.0,0.0,0.0,0.0,0.0,0.0,0.0,0.0,0.0,0.0,0.0,0.0,0.0,0.0,0.0,0.0,0.0,0.0,0.0,0.0,0.0,0.0,0.0,0.0,0.0,0.0,0.0,0.0,0.0,0.0,0.0,0.0,0.0,0.0],[0.0,0.0,0.0,0.0,0.0,0.0,0.0,0.0,0.0,1.0,1.0,0.01,0.0,0.0,0.0,0.0,0.0,0.0,0.0,0.0,0.0,0.0,0.0,0.0,0.0,0.0,0.0,0.0,0.0,0.0,0.0,0.0,0.0,0.0,0.0,0.0,0.0,0.0,0.0,0.0,0.0,0.0,0.0,0.0,0.0,0.0,0.0,0.0,0.0,0.0,0.0,0.0,0.0,0.0,0.0,0.0,0.0,0.0,0.0,0.0,0.0,0.0,0.0,0.0,0.0,0.0,0.0,0.0,0.0,0.0,0.0,0.0,0.0,0.0,0.0,0.0,0.0,0.0,0.93,0.0,1.0,0.0,0.0,0.0,0.0,0.0,0.0,0.0,0.0,0.0,0.0,0.0,1.0,1.0,1.0,1.0,1.0,1.0,1.0,1.0,1.0,0.0,0.0,0.0,0.0,0.0,0.0,0.0,0.0,0.0,0.0,0.0,0.0,0.0,0.0,0.0,0.0,0.0,0.0,0.0,0.0,0.0,0.0,0.0,0.0,0.0,0.0,0.0,0.0,0.0,0.0,0.0,0.0,0.0,0.0,0.0,0.0,0.0,0.0,0.0,0.0,0.0,0.0,0.0,0.0,0.0,0.0,0.0,0.0,0.0,0.0,0.0,0.0,0.0,0.0,0.0,0.0,0.0,0.0,0.0,0.0,0.0,0.0,0.0,0.0,0.0,0.0,0.0,0.0,0.0,1.0,1.0,1.0,1.0,0.22,0.84,0.01,0.0,0.52,0.01,0.0,0.01,0.0,0.03,0.14,0.0,0.0,0.0,0.0,0.0,0.0,0.0,0.0,0.0,0.0,0.32,1.0,1.0,0.19,0.0,0.03,0.03,0.0,0.0,0.05,0.37,0.9,1.0,1.0,1.0,1.0,0.01,0.01,0.0,0.38,0.89,0.99,1.0,0.0,0.0,0.0,0.0,0.0,0.0,0.0,0.0,0.0,0.0,0.0,0.0,0.0,0.0,0.0,0.0,0.0,0.0,0.0,0.0,0.0,0.0,0.0,0.0,0.0,0.0,0.0,0.0,0.0],[0.0,0.0,0.0,0.0,0.0,0.0,0.0,0.0,0.0,0.0,0.0,0.0,0.0,0.0,0.0,0.0,0.0,0.0,0.0,0.0,0.0,0.0,0.0,0.0,0.0,0.0,0.0,0.0,0.0,0.0,0.0,0.0,0.0,0.0,0.0,0.0,0.0,0.0,0.0,0.0,0.0,0.0,0.0,0.0,0.0,0.0,0.0,0.0,0.0,0.0,0.0,0.0,0.0,0.0,0.0,0.0,0.0,0.0,0.0,0.0,0.0,0.0,0.0,0.0,0.0,0.0,0.0,0.0,0.0,0.0,0.0,0.0,0.0,0.0,0.0,0.0,0.0,0.0,0.01,0.0,1.0,0.0,0.0,0.0,0.0,0.0,0.0,0.0,0.0,0.0,0.0,0.0,0.0,1.0,1.0,1.0,1.0,1.0,1.0,1.0,1.0,1.0,0.0,0.0,0.0,0.0,0.0,0.0,0.0,0.01,0.0,0.99,0.0,0.0,0.0,0.0,0.0,0.0,0.0,0.0,0.0,0.0,0.0,0.0,0.0,0.0,0.0,0.0,0.0,0.0,0.0,0.0,0.0,0.0,0.0,0.0,0.0,1.0,0.0,0.0,0.0,0.0,0.0,0.0,0.0,0.0,0.0,0.0,0.0,0.0,0.0,0.0,0.0,0.0,0.0,0.0,0.0,0.0,0.0,0.0,0.0,0.0,0.0,0.0,0.0,0.0,0.0,0.0,0.0,0.0,0.0,0.0,0.0,0.0,0.0,0.0,0.0,0.0,0.0,0.0,0.0,0.0,0.0,0.0,0.0,0.0,0.0,0.0,0.0,0.0,0.0,0.0,0.0,0.0,0.0,0.0,0.0,0.0,0.0,0.0,0.0,0.0,0.0,0.0,0.0,0.0,0.0,0.0,0.0,0.0,0.0,0.0,0.0,0.0,0.0,0.0,0.0,0.0,0.0,0.0,0.0,0.0,0.0,0.0,0.0,0.0,0.0,0.0,0.0,0.0,0.0,0.0,0.0,0.0,0.0,0.0,0.0,0.0,0.0,0.0,0.0,0.0,0.0,0.0,0.0,0.0,0.0],[0.0,0.0,0.0,0.0,0.0,0.0,0.0,0.0,0.0,0.0,0.0,0.0,0.0,0.0,0.0,0.0,0.0,0.0,0.0,0.0,0.0,0.0,0.0,0.0,0.0,0.0,0.0,0.0,0.0,0.0,0.0,0.0,0.0,0.0,0.0,0.0,0.0,0.0,0.0,0.0,0.0,0.0,0.0,0.0,0.0,0.0,0.0,0.0,0.0,0.0,0.0,0.0,0.0,0.0,0.0,0.0,0.0,0.0,0.0,0.0,0.0,0.0,0.0,0.0,0.0,0.0,0.0,0.0,0.0,0.0,0.0,0.0,0.0,0.0,0.0,0.0,0.0,0.0,0.0,0.0,0.0,0.0,0.0,0.0,0.0,0.0,0.0,0.0,0.0,0.0,0.0,0.0,0.0,0.0,1.0,1.0,1.0,1.0,1.0,1.0,1.0,1.0,1.0,0.0,0.0,0.0,0.0,0.0,0.0,0.0,0.0,0.0,0.0,0.0,0.0,0.0,0.0,0.0,0.0,0.0,0.0,0.0,0.0,0.0,0.0,0.0,0.0,0.0,0.0,0.0,0.0,0.0,0.0,0.0,0.0,0.0,0.0,0.0,0.0,0.0,0.0,0.0,0.0,0.0,0.0,0.0,0.0,0.0,0.0,0.0,0.0,0.0,0.0,0.0,0.0,0.0,0.0,0.0,0.0,0.0,0.0,0.0,0.0,0.0,0.0,0.0,0.0,0.0,0.0,0.0,0.0,0.0,0.0,0.0,0.0,0.0,0.0,0.0,0.0,0.0,0.0,0.0,0.0,0.0,0.0,0.0,0.0,0.0,0.0,0.0,0.0,0.0,0.0,0.0,0.0,0.0,0.0,0.0,0.0,0.0,0.0,0.0,0.0,0.0,0.0,0.0,0.0,0.0,0.0,0.0,0.0,0.0,0.0,0.0,0.0,0.0,0.0,0.0,0.0,0.0,0.0,0.0,0.0,0.0,0.0,0.0,0.0,0.0,0.0,0.0,0.0,0.0,0.0,0.0,0.0,0.0,0.0,0.0,0.0,0.0,0.0,0.0,0.0,0.0,0.0,0.0,0.0],[0.0,0.0,0.0,0.0,0.0,0.0,0.0,0.0,0.0,0.6,0.0,0.0,0.0,0.0,0.0,0.0,0.0,0.0,0.0,0.0,0.0,0.0,0.0,0.0,0.0,0.0,0.0,0.0,0.0,0.0,0.0,0.0,0.0,0.0,0.0,0.0,0.0,0.0,0.0,0.0,0.0,0.0,0.0,0.0,0.0,0.0,0.0,0.0,0.0,0.0,0.0,0.0,0.0,0.0,0.0,0.0,0.0,0.0,0.0,0.0,0.0,0.0,0.0,0.0,0.03,0.0,0.0,0.0,0.0,0.0,0.0,0.0,0.98,0.0,0.0,0.0,0.0,0.0,0.0,0.0,0.0,0.0,0.0,0.0,0.0,0.0,0.0,0.0,0.0,0.0,0.0,0.0,0.0,0.0,0.0,1.0,1.0,1.0,1.0,1.0,1.0,1.0,1.0,1.0,0.0,0.0,0.0,0.0,0.0,0.0,0.0,0.0,0.0,0.0,0.0,0.0,0.0,0.0,0.0,0.0,0.0,0.0,0.0,0.0,0.0,0.0,0.0,0.0,0.0,0.0,0.0,0.0,0.0,0.0,0.0,0.0,0.0,0.0,0.0,0.0,0.0,0.0,0.0,0.0,0.0,0.0,0.0,0.0,0.0,0.0,0.0,0.0,0.0,0.0,0.0,0.0,0.0,0.0,0.0,0.0,0.0,0.0,0.0,0.0,0.0,0.0,0.0,0.0,0.0,0.0,1.0,1.0,1.0,1.0,1.0,1.0,1.0,0.76,0.99,0.0,0.0,0.0,0.0,0.0,0.0,0.0,0.0,0.0,0.0,0.0,0.0,0.0,0.0,0.0,0.0,0.0,0.98,0.49,0.0,0.0,0.02,0.0,0.0,0.0,0.0,0.0,0.0,1.0,1.0,1.0,1.0,1.0,1.0,1.0,1.0,1.0,1.0,1.0,0.0,0.0,0.0,0.0,0.0,0.0,0.0,0.0,0.0,0.0,0.0,0.0,0.0,0.0,0.0,0.0,0.0,0.0,0.0,0.0,0.0,0.0,0.0,0.0,0.0,0.0,0.0,0.0,0.0],[0.0,0.0,0.0,0.0,0.0,0.0,0.0,0.05,0.0,1.0,0.0,0.0,0.0,0.0,0.0,0.0,0.0,0.0,0.0,0.0,0.0,0.0,0.0,0.0,0.0,0.0,0.0,0.0,0.0,0.0,0.0,0.0,0.0,0.0,0.0,0.0,0.0,0.0,0.0,0.0,0.0,0.0,0.0,0.0,0.0,0.0,0.0,0.0,0.0,0.0,0.0,0.0,0.0,0.0,0.0,0.0,0.0,0.0,0.0,0.0,0.0,0.0,0.0,0.0,0.0,0.0,0.0,0.0,0.0,0.0,0.0,0.0,0.97,0.0,0.0,0.0,0.0,0.0,1.0,0.0,0.76,0.0,0.0,0.0,0.0,0.0,0.0,0.0,0.0,0.0,0.0,0.0,0.0,0.0,0.0,0.0,1.0,1.0,1.0,1.0,1.0,1.0,1.0,1.0,1.0,0.0,0.0,0.0,0.0,1.0,0.0,1.0,0.0,0.0,0.0,0.0,0.0,0.0,0.0,0.0,0.0,0.0,0.0,0.0,0.0,0.0,0.0,0.0,0.0,0.0,0.0,0.0,0.0,0.0,0.0,0.0,0.0,0.0,0.0,0.0,0.0,0.0,0.0,0.0,0.0,0.0,0.0,0.0,0.0,0.0,0.0,0.0,0.0,0.0,0.0,0.0,0.0,0.0,0.0,0.0,0.0,0.0,0.0,0.0,0.0,0.0,0.0,0.0,0.0,0.0,0.12,0.99,0.99,1.0,0.0,0.0,0.0,0.0,0.0,0.0,0.0,0.0,0.0,0.0,0.0,0.0,0.0,0.0,0.0,0.0,0.0,0.0,0.0,0.0,0.0,0.0,0.0,0.0,0.0,0.0,0.0,0.0,0.0,0.0,0.0,0.0,0.0,0.0,0.0,0.0,0.0,0.01,0.03,0.43,1.0,1.0,1.0,1.0,0.0,0.0,0.0,0.0,0.0,0.0,0.0,0.0,0.0,0.0,0.0,0.0,0.0,0.0,0.0,0.0,0.0,0.0,0.0,0.0,0.0,0.0,0.0,0.0,0.0,0.0,0.0,0.0,0.0],[0.0,0.0,0.0,0.0,0.0,0.0,0.0,0.0,0.0,0.0,0.0,0.0,0.0,0.0,0.0,0.0,0.0,0.0,0.0,0.0,0.0,0.0,0.0,0.0,0.0,0.0,0.0,0.0,0.0,0.0,0.0,0.0,0.0,0.0,0.0,0.0,0.0,0.0,0.0,0.0,0.0,0.0,0.0,0.0,0.0,0.0,0.0,0.0,0.0,0.0,0.0,0.0,0.0,0.0,0.0,0.0,0.0,0.0,0.0,0.0,0.0,0.0,0.0,0.0,0.0,0.0,0.0,0.0,0.0,0.0,0.0,0.0,0.0,0.0,0.0,0.0,0.0,0.0,0.0,0.0,0.0,0.0,0.0,0.0,0.0,0.0,0.0,0.0,0.0,0.0,0.0,0.0,0.0,0.0,0.0,0.0,0.0,1.0,1.0,1.0,1.0,1.0,1.0,0.79,1.0,0.85,1.0,1.0,0.01,1.0,0.0,0.0,0.0,0.0,0.0,0.0,0.0,0.0,0.0,0.0,0.0,0.0,0.0,0.0,0.0,0.0,0.0,0.0,0.0,0.0,0.0,0.0,0.0,0.0,0.0,0.0,0.0,0.0,0.0,0.0,0.0,0.0,0.0,0.0,0.0,0.0,0.0,0.0,0.0,0.0,0.0,0.0,0.0,0.0,0.0,0.0,0.0,0.0,0.0,0.0,0.0,0.0,0.0,0.0,0.0,0.0,0.0,0.0,0.0,0.0,0.0,0.0,0.0,0.0,0.0,0.0,0.0,0.0,0.0,0.0,0.0,0.0,0.0,0.0,0.0,0.0,0.0,0.0,0.0,0.0,0.0,0.0,0.0,0.0,0.0,0.0,0.0,0.0,0.0,0.0,0.0,0.0,0.0,0.0,0.0,0.0,0.0,0.0,0.0,0.0,0.0,0.0,0.0,0.0,0.0,0.0,0.0,0.0,0.0,0.0,0.0,0.0,0.0,0.0,0.0,0.0,0.0,0.0,0.0,0.0,0.0,0.0,0.0,0.0,0.0,0.0,0.0,0.0,0.0,0.0,0.0,0.0,0.0,0.0,0.0,0.0,0.0],[0.0,0.0,0.0,0.0,0.0,0.0,0.0,0.0,0.0,0.0,0.0,0.0,0.0,0.0,0.0,0.0,0.0,0.0,0.0,0.0,0.0,0.0,0.0,0.0,0.0,0.0,0.0,0.0,0.0,0.0,0.0,0.0,0.0,0.0,0.0,0.0,0.0,0.0,0.0,0.0,0.0,0.0,0.0,0.0,0.0,0.0,0.0,0.0,0.0,0.0,0.0,0.0,0.0,0.0,0.0,0.0,0.0,0.0,0.0,0.0,0.0,0.0,0.0,0.0,0.0,0.0,0.0,0.0,0.0,0.09,0.0,0.0,0.0,0.0,0.0,0.0,0.0,0.0,0.0,0.0,0.0,0.0,0.0,0.0,0.0,0.0,0.0,0.0,0.0,0.0,0.0,0.0,0.0,0.0,0.0,0.0,0.0,0.0,1.0,1.0,1.0,1.0,1.0,1.0,1.0,0.98,0.0,0.0,0.0,0.0,0.0,0.0,0.0,0.0,0.0,0.0,0.0,0.0,0.0,0.0,0.0,0.0,0.0,0.0,0.0,0.0,0.0,0.0,0.0,0.0,0.0,0.0,0.0,0.0,0.0,0.0,0.0,0.0,0.0,0.0,0.0,0.0,0.0,0.0,0.0,0.0,0.0,0.0,0.0,0.0,0.0,0.0,0.0,0.0,0.0,0.0,0.0,0.0,0.0,0.0,0.0,0.0,0.0,0.0,0.0,0.0,0.0,0.0,0.0,0.0,0.0,0.0,0.0,0.01,0.0,0.0,0.0,0.0,0.0,0.0,0.0,0.0,0.0,0.0,0.0,0.0,0.0,0.0,0.0,0.0,0.0,0.0,0.0,0.0,0.0,0.0,0.0,0.0,0.0,0.0,0.0,0.0,0.0,0.0,0.0,0.0,0.0,0.0,0.0,0.0,0.0,0.0,0.09,0.99,0.99,1.0,0.98,0.04,0.0,0.0,0.0,0.0,0.0,0.0,0.0,0.0,0.0,0.0,0.0,0.0,0.0,0.0,0.0,0.0,0.0,0.0,0.0,0.0,0.0,0.0,0.0,0.0,0.0,0.0,0.0,0.0,0.0],[0.0,0.0,0.0,0.0,0.0,0.0,0.0,0.0,0.0,0.0,0.0,0.0,0.0,0.0,0.0,0.0,0.0,0.0,0.0,0.0,0.0,0.0,0.0,0.0,0.0,0.0,0.0,0.0,0.0,0.0,0.0,0.0,0.0,0.0,0.0,0.0,0.0,0.0,0.0,0.0,0.0,0.0,0.0,0.0,0.0,0.0,0.0,0.0,0.0,0.0,0.0,0.0,0.0,0.0,0.0,0.0,0.0,0.0,0.0,0.0,0.0,0.0,0.0,0.0,0.0,0.0,0.0,0.0,0.0,1.0,0.33,0.0,1.0,1.0,0.0,0.0,0.0,0.0,0.0,0.0,0.0,0.0,0.0,0.0,0.0,0.0,0.0,0.0,0.0,0.0,0.0,0.0,0.0,0.0,0.0,0.0,0.0,0.0,0.0,1.0,1.0,0.79,1.0,1.0,1.0,0.99,0.0,0.0,0.0,0.0,0.0,0.0,0.0,0.0,0.0,0.0,0.0,0.0,0.0,0.0,0.0,0.0,0.0,0.0,0.0,0.0,0.0,0.0,0.0,0.0,0.0,0.0,0.0,0.0,0.0,0.0,0.0,0.0,0.0,0.0,0.0,0.0,0.0,0.0,0.0,0.0,0.0,0.0,0.0,0.0,0.0,0.0,0.0,0.0,0.0,0.0,0.0,0.0,0.0,0.0,0.0,0.0,0.0,0.0,0.0,0.0,0.0,0.0,0.0,0.0,0.0,0.0,1.0,1.0,0.95,0.0,0.0,0.0,0.0,0.0,0.0,0.0,0.0,0.0,0.0,0.0,0.0,0.0,0.0,0.0,0.0,0.0,0.0,0.0,0.0,0.0,0.0,0.0,0.0,0.0,0.0,0.0,0.0,0.0,0.0,0.0,0.0,0.0,0.0,0.0,0.0,0.98,1.0,1.0,1.0,1.0,1.0,1.0,0.0,0.0,0.0,0.0,0.0,0.0,0.0,0.0,0.0,0.0,0.0,0.0,0.0,0.0,0.0,0.0,0.0,0.0,0.0,0.0,0.0,0.0,0.0,0.0,0.0,0.0,0.0,0.0,0.0],[0.0,0.0,0.0,0.0,0.0,0.0,0.0,0.0,0.0,0.0,0.0,0.0,0.0,0.0,0.0,0.0,0.0,0.0,0.0,0.0,0.0,0.0,0.0,0.0,0.0,0.0,0.0,0.0,0.0,0.0,0.0,0.0,0.0,0.0,0.0,0.0,0.0,0.0,0.0,0.0,0.0,0.0,0.0,0.0,0.0,0.0,0.0,0.0,0.0,0.0,0.0,0.0,0.0,0.0,0.0,0.0,0.0,0.0,0.0,0.0,0.0,0.0,0.0,0.0,0.0,0.0,0.0,0.0,0.0,0.0,0.0,0.0,0.03,1.0,0.0,0.2,0.0,0.0,0.0,0.0,0.0,0.0,0.0,0.0,0.0,0.0,0.0,0.0,0.0,0.0,0.0,0.0,0.0,0.0,0.0,0.0,0.0,0.0,0.0,0.0,1.0,1.0,1.0,1.0,1.0,1.0,1.0,0.0,0.01,1.0,0.0,0.0,0.0,0.0,0.0,0.0,0.0,0.0,0.0,0.0,0.0,0.0,0.0,0.0,0.0,0.0,0.0,0.0,0.0,0.0,0.0,0.0,0.0,0.0,0.0,0.0,0.0,0.0,0.0,0.0,0.0,0.0,0.0,0.0,0.0,0.0,0.0,0.0,0.0,0.0,0.0,0.0,0.0,0.0,0.0,0.0,0.0,0.0,0.0,0.0,0.0,0.0,0.0,0.0,0.0,0.0,0.0,0.0,0.0,0.0,0.0,0.0,0.0,0.0,0.0,0.0,0.0,0.0,0.0,0.0,0.0,0.0,0.0,0.0,0.0,0.0,0.0,0.0,0.0,0.0,0.0,0.0,0.0,0.0,0.0,0.0,0.0,0.0,0.0,0.0,0.0,0.0,0.0,0.0,0.0,0.0,0.0,0.0,0.0,0.0,0.0,0.0,0.0,0.0,0.0,0.03,0.1,0.0,0.0,0.0,0.0,0.0,0.0,0.0,0.0,0.0,0.0,0.0,0.0,0.0,0.0,0.0,0.0,0.0,0.0,0.0,0.0,0.0,0.0,0.0,0.0,0.0,0.0,0.0,0.0,0.0,0.0],[0.0,0.0,0.0,0.0,0.0,0.0,0.0,0.0,0.0,0.0,0.0,0.0,0.0,0.0,0.0,0.0,0.0,0.0,0.0,0.0,0.0,0.0,0.0,0.0,0.0,0.0,0.0,0.0,0.0,0.0,0.0,0.0,0.0,0.0,0.0,0.0,0.0,0.0,0.0,0.0,0.0,0.0,0.0,0.0,0.0,0.0,0.0,0.0,0.0,0.0,0.0,0.0,0.0,0.0,0.0,0.0,0.0,0.0,0.0,0.0,0.0,0.0,0.0,0.0,0.0,0.0,0.0,0.0,0.0,0.0,0.0,0.0,0.0,0.07,0.0,0.0,0.0,0.0,0.0,0.0,0.0,0.0,0.0,0.0,0.0,0.0,0.0,0.0,0.0,0.0,0.0,0.0,0.0,0.0,0.0,0.0,0.0,0.0,0.0,0.0,0.0,0.85,0.98,0.99,1.0,1.0,1.0,0.0,0.0,0.0,0.0,0.0,0.0,0.0,0.0,0.0,0.0,0.0,0.0,0.0,0.0,0.0,0.0,0.0,0.0,0.0,0.0,0.0,0.0,0.0,0.0,0.0,0.0,0.0,0.0,0.0,0.0,0.0,0.0,0.0,0.0,0.0,0.0,0.0,0.0,0.0,0.0,0.0,0.0,0.0,0.0,0.0,0.0,0.0,0.0,0.0,0.0,0.0,0.0,0.0,0.0,0.0,0.0,0.0,0.0,0.0,0.0,0.0,0.0,0.0,0.0,0.0,0.0,0.0,0.0,0.0,0.0,0.0,0.0,0.0,0.0,0.0,0.0,0.0,0.0,0.0,0.0,0.0,0.0,0.0,0.0,0.0,0.0,0.0,0.0,0.0,0.0,0.0,0.0,0.0,0.0,0.0,0.0,0.0,0.0,0.0,0.0,0.0,0.0,0.0,0.0,0.0,0.0,0.0,0.0,0.0,0.0,0.0,0.0,0.0,0.0,0.0,0.0,0.0,0.0,0.0,0.0,0.0,0.0,0.0,0.0,0.0,0.0,0.0,0.0,0.0,0.0,0.0,0.0,0.0,0.0,0.0,0.0,0.0,0.0,0.0,0.0],[0.0,0.0,0.0,0.0,0.0,0.0,0.0,0.0,0.0,0.0,0.0,0.0,0.0,0.0,0.0,0.0,0.0,0.0,0.0,0.0,0.0,0.0,0.0,0.0,0.0,0.0,0.0,0.0,0.0,0.0,0.0,0.0,0.0,0.0,0.0,0.0,0.0,0.0,0.0,0.0,0.0,0.0,0.0,0.0,0.0,0.0,0.0,0.0,0.0,0.0,0.0,0.0,0.0,0.0,0.0,0.0,0.0,0.0,0.0,0.0,0.0,0.0,0.0,0.0,0.0,0.0,0.0,0.0,0.0,0.0,0.0,0.0,0.0,0.0,0.0,0.0,0.0,0.0,0.0,0.0,0.0,0.0,0.0,0.0,0.0,0.0,0.0,0.0,0.0,0.0,0.0,0.0,0.0,0.0,0.0,0.0,0.0,0.0,0.0,0.0,0.0,1.0,0.0,0.0,1.0,1.0,1.0,1.0,1.0,1.0,0.0,0.0,0.0,0.0,0.0,0.0,0.0,0.0,0.0,0.0,0.0,0.0,0.0,0.0,0.0,0.0,0.0,0.0,0.0,0.0,0.0,0.0,0.0,0.0,0.0,0.0,0.0,0.0,0.0,0.0,0.0,0.0,0.0,0.0,0.0,0.0,0.0,0.0,0.0,0.0,0.0,0.0,0.0,0.0,0.0,0.0,0.0,0.0,0.0,0.0,0.0,0.0,0.0,0.0,0.0,0.0,0.0,0.0,0.0,0.0,0.0,0.0,0.0,0.0,0.0,0.0,0.0,0.0,0.0,0.0,0.0,0.0,0.0,0.0,0.0,0.0,0.0,0.0,0.0,0.0,0.0,0.0,0.0,0.0,0.0,0.0,0.0,0.0,0.0,0.0,0.0,0.0,0.0,0.0,0.0,0.0,0.0,0.0,0.0,0.0,0.0,0.0,0.0,0.0,0.0,0.0,0.0,0.0,0.0,0.0,0.0,0.0,0.0,0.0,0.0,0.0,0.0,0.0,0.0,0.0,0.0,0.0,0.0,0.0,0.0,0.0,0.0,0.0,0.0,0.0,0.0,0.0,0.0,0.0,0.0,0.0,0.0],[0.0,0.0,0.0,0.0,0.0,0.0,0.0,0.0,0.0,0.0,0.0,0.0,0.0,0.0,0.0,0.0,0.0,0.0,0.0,0.0,0.0,0.0,0.0,0.0,0.0,0.0,0.0,0.0,0.0,0.0,0.0,0.0,0.0,0.0,0.0,0.0,0.0,0.0,0.0,0.0,0.0,0.0,0.0,0.0,0.0,0.0,0.0,0.0,0.0,0.0,0.0,0.0,0.0,0.0,0.0,0.0,0.0,0.0,0.0,0.0,0.0,0.0,0.0,0.0,0.0,0.0,0.0,0.0,0.0,0.0,0.0,0.0,0.0,0.0,0.0,0.0,0.0,0.0,0.0,0.0,0.0,0.0,0.0,0.0,0.0,0.0,0.0,0.0,0.0,0.0,0.0,0.0,0.0,0.0,0.0,0.0,0.0,0.0,0.0,0.0,0.0,1.0,0.0,0.0,0.0,0.0,1.0,1.0,1.0,0.86,0.0,0.0,0.0,0.0,0.0,0.0,0.0,0.0,0.0,0.0,0.0,0.0,0.0,0.0,0.0,0.0,0.0,0.0,0.0,0.0,0.0,0.0,0.0,0.0,0.0,0.0,0.0,0.01,0.0,0.0,0.0,0.0,0.0,0.0,0.0,0.0,0.0,0.0,0.0,0.0,0.0,0.0,0.0,0.0,0.0,0.0,0.0,0.0,0.0,0.0,0.0,0.0,0.0,0.0,0.0,0.0,0.0,0.0,0.0,0.0,0.0,0.0,0.0,0.0,0.0,0.0,0.0,0.0,0.0,0.0,0.0,0.0,0.0,0.0,0.0,0.0,0.0,0.0,0.0,0.0,0.0,0.0,0.0,0.0,0.0,0.0,0.0,0.0,0.0,0.0,0.0,0.0,0.0,0.0,0.0,0.0,0.0,0.0,0.0,0.0,0.0,0.0,0.0,0.0,0.0,0.0,0.0,0.0,0.0,0.0,0.0,0.0,0.0,0.0,0.0,0.0,0.0,0.0,0.0,0.0,0.0,0.0,0.0,0.0,0.0,0.0,0.0,0.0,0.0,0.0,0.0,0.0,0.0,0.0,0.0,0.0,0.0],[0.0,0.0,0.0,0.0,0.0,0.0,0.0,0.0,0.0,0.0,0.0,0.0,0.0,0.0,0.0,0.0,0.0,0.0,0.0,0.0,0.0,0.0,0.0,0.0,0.0,0.0,0.0,0.0,0.0,0.0,0.0,0.0,0.0,0.0,0.0,0.0,0.0,0.0,0.0,0.0,0.0,0.0,0.0,0.0,0.0,0.0,0.0,0.0,0.0,0.0,0.0,0.0,0.0,0.0,0.0,0.0,0.0,0.0,0.0,0.0,0.0,0.0,0.0,0.0,0.0,0.0,0.0,0.0,0.0,0.0,0.0,0.0,0.0,0.0,0.0,0.0,0.0,0.0,0.0,0.0,0.0,0.0,0.0,0.0,0.0,0.0,0.0,0.0,0.0,0.0,0.0,0.0,0.0,0.0,0.0,0.0,0.0,0.0,0.0,0.0,0.0,0.01,0.0,0.0,0.01,0.0,1.0,1.0,1.0,1.0,0.11,0.0,0.0,0.0,0.0,0.0,0.0,0.0,0.0,0.0,0.0,0.0,0.0,0.0,0.0,0.0,0.0,0.0,0.0,0.0,0.0,0.0,0.0,0.0,0.0,0.0,0.0,0.01,0.02,0.0,0.0,0.0,0.0,0.0,0.0,0.0,0.0,0.0,0.0,0.0,0.0,0.0,0.0,0.0,0.0,0.0,0.0,0.0,0.0,0.0,0.0,0.0,0.0,0.0,0.0,0.0,0.97,0.0,0.0,0.14,0.0,0.0,0.0,0.0,0.0,0.0,0.0,0.0,0.0,0.0,0.0,0.0,0.0,0.0,0.0,0.0,0.0,0.0,0.0,0.0,0.0,0.0,0.0,0.0,0.0,0.0,0.0,0.0,0.0,0.0,0.0,0.0,0.0,0.0,0.0,0.0,0.0,0.0,0.0,0.0,0.0,0.0,0.0,0.0,0.0,0.0,0.0,0.0,0.0,0.0,0.0,0.0,0.0,0.0,0.0,0.0,0.0,0.0,0.0,0.0,0.0,0.0,0.0,0.0,0.0,0.0,0.0,0.0,0.0,0.0,0.0,0.0,0.0,0.0,0.0,0.0,0.0],[0.0,0.0,0.0,0.0,0.0,0.0,0.0,0.0,0.0,0.0,0.0,0.0,0.0,0.0,0.0,0.0,0.0,0.0,0.0,0.0,0.0,0.0,0.0,0.0,0.0,0.0,0.0,0.0,0.0,0.0,0.0,0.0,0.0,0.0,0.0,0.0,0.0,0.0,0.0,0.0,0.0,0.0,0.0,0.0,0.0,0.0,0.0,0.0,0.0,0.0,0.0,0.0,0.0,0.0,0.0,0.0,0.0,0.0,0.0,0.0,0.0,0.0,0.0,0.0,0.0,0.0,0.0,0.0,0.0,0.0,0.0,0.0,0.0,0.0,0.0,0.0,0.0,1.0,1.0,0.0,0.0,0.0,0.0,0.0,0.0,0.0,0.0,0.0,0.0,0.0,0.0,0.0,0.0,0.0,0.0,0.0,0.0,0.01,0.0,0.0,1.0,1.0,0.0,0.0,1.0,0.0,1.0,0.86,1.0,1.0,1.0,1.0,0.0,0.0,0.0,0.0,0.0,0.0,0.0,0.0,0.0,0.0,0.0,0.0,0.0,0.0,0.0,0.0,0.0,0.0,0.0,0.0,0.0,0.0,0.0,0.0,0.0,0.0,0.0,0.0,0.0,0.0,0.0,0.0,0.0,0.0,0.0,0.0,0.0,0.0,0.0,0.0,0.0,0.0,0.0,0.0,0.0,0.0,0.0,0.0,0.0,0.0,0.0,0.0,0.0,0.0,0.49,0.0,0.0,0.0,0.0,0.0,0.0,0.0,0.0,0.0,0.0,0.0,0.0,0.0,0.0,0.0,0.0,0.0,0.0,0.0,0.0,0.0,0.0,0.0,0.0,0.0,0.0,0.0,0.0,0.0,0.0,0.0,0.0,0.0,0.0,0.0,0.0,0.0,0.0,0.0,0.0,0.0,0.0,0.0,0.0,0.0,0.0,0.0,0.0,0.0,0.0,0.0,0.0,0.0,0.0,0.0,0.0,0.0,0.0,0.0,0.0,0.0,0.0,0.0,0.0,0.0,0.0,0.0,0.0,0.0,0.0,0.0,0.0,0.0,0.0,0.0,0.0,0.0,0.0,0.0,0.0],[0.0,0.0,0.0,0.0,0.0,0.0,0.0,0.0,0.0,0.0,0.0,0.0,0.0,0.0,0.0,0.0,0.0,0.0,0.0,0.0,0.0,0.0,0.0,0.0,0.0,0.0,0.0,0.0,0.0,0.0,0.0,0.0,0.0,0.0,0.0,0.0,0.0,0.0,0.0,0.0,0.0,0.0,0.0,0.0,0.0,0.0,0.0,0.0,0.0,0.0,0.0,0.0,0.0,0.0,0.0,0.0,0.0,0.0,0.0,0.0,0.0,0.0,0.0,0.0,0.0,0.0,0.0,0.0,0.0,0.0,0.0,0.0,0.0,0.0,0.0,0.0,1.0,1.0,1.0,0.0,0.0,0.0,0.0,0.0,0.0,0.0,0.0,0.0,0.0,0.0,0.0,0.0,0.0,0.0,0.0,0.0,0.0,0.0,0.0,0.0,0.0,0.0,0.0,0.0,0.0,0.0,0.0,0.0,0.11,1.0,1.0,1.0,0.1,0.0,0.0,0.0,0.0,0.0,0.0,0.0,0.0,0.0,0.0,0.0,0.0,0.0,0.0,0.0,0.0,0.0,0.0,0.0,0.0,0.0,0.0,0.0,0.0,0.0,0.0,0.02,0.0,0.0,0.0,0.0,0.0,0.0,0.0,0.0,0.0,0.0,0.0,0.0,0.0,0.0,0.0,0.0,0.0,0.0,0.0,1.0,0.0,0.0,1.0,1.0,0.0,0.89,1.0,0.0,0.0,0.0,0.0,0.0,0.0,0.0,0.0,0.0,0.0,0.0,0.0,0.0,0.0,0.0,0.0,0.0,0.0,0.0,0.0,0.0,0.0,0.0,0.0,0.0,0.0,0.0,0.0,0.0,0.0,0.0,0.0,0.0,0.0,0.0,0.0,0.0,0.0,0.0,0.0,0.0,0.0,0.0,0.0,0.0,0.0,0.0,0.0,0.0,0.0,0.0,0.0,0.0,0.0,0.0,0.0,0.0,0.0,0.0,0.0,0.0,0.0,0.0,0.0,0.0,0.0,0.0,0.0,0.0,0.0,0.0,0.0,0.0,0.0,0.0,0.0,0.0,0.0,0.0,0.0],[0.0,0.0,0.0,0.0,0.0,0.0,0.0,0.0,0.0,0.0,0.0,0.0,0.0,0.0,0.0,0.0,0.0,0.0,0.0,0.0,0.0,0.0,0.0,0.0,0.0,0.0,0.0,0.0,0.0,0.0,0.0,0.0,0.0,0.0,0.0,0.0,0.0,0.0,0.0,0.0,0.0,0.0,0.0,0.0,0.0,0.0,0.0,0.0,0.0,0.0,0.0,0.0,0.0,0.0,0.0,0.0,0.0,0.0,0.0,0.0,0.0,0.0,0.0,0.0,0.0,0.0,0.0,0.0,0.0,0.0,0.0,0.0,0.0,0.0,0.0,0.0,0.0,1.0,1.0,0.97,1.0,0.0,0.0,0.0,0.0,0.0,0.0,0.0,0.0,0.0,0.0,0.0,0.0,0.0,0.0,0.0,0.0,0.99,0.0,0.0,1.0,0.0,0.0,0.0,0.0,0.0,0.0,0.0,0.0,1.0,1.0,1.0,1.0,1.0,0.0,0.0,0.0,0.0,0.0,0.0,0.0,0.0,0.0,0.0,0.0,0.0,0.0,0.0,0.0,0.0,0.0,0.0,0.0,0.0,0.0,0.0,0.0,1.0,0.0,1.0,0.03,0.0,0.0,0.0,0.0,0.0,0.0,0.0,0.0,0.0,0.0,0.0,0.0,0.0,0.0,0.0,0.0,0.0,0.0,1.0,0.0,0.0,1.0,0.0,0.0,0.0,0.0,0.0,0.0,0.0,0.0,0.0,0.0,0.0,0.0,0.0,0.0,0.0,0.0,0.0,0.0,0.0,0.0,0.0,0.0,0.0,0.0,0.0,0.0,0.0,0.0,0.0,0.0,0.0,0.0,0.0,0.0,0.0,0.0,0.0,0.0,0.0,0.0,0.0,0.0,0.0,0.0,0.0,0.0,0.0,0.0,0.0,0.0,0.0,0.0,0.0,0.0,0.0,0.0,0.0,0.0,0.0,0.0,0.0,0.0,0.0,0.0,0.0,0.0,0.0,0.0,0.0,0.0,0.0,0.0,0.0,0.0,0.0,0.0,0.0,0.0,0.0,0.0,0.0,0.0,0.0,0.0],[0.0,0.0,0.0,0.0,0.0,0.0,0.0,0.0,0.0,0.0,0.0,0.0,0.0,0.0,0.0,0.0,0.0,0.0,0.0,0.0,0.0,0.0,0.0,0.0,0.0,0.0,0.0,0.0,0.0,0.0,0.0,0.0,0.0,0.0,0.0,0.0,0.0,0.0,0.0,0.0,0.0,0.0,0.0,0.0,0.0,0.0,0.0,0.0,0.0,0.0,0.0,0.0,0.0,0.0,0.0,0.0,0.0,0.0,0.0,0.0,0.0,0.0,0.0,0.0,0.0,0.0,0.0,0.0,0.0,0.0,0.0,0.0,0.0,0.0,0.0,0.0,0.0,0.01,0.96,1.0,1.0,0.0,0.0,0.0,0.0,0.0,0.0,0.0,0.0,0.0,0.0,0.0,0.0,0.0,0.0,0.0,0.0,0.0,0.0,0.0,0.0,0.0,0.0,0.0,0.0,0.0,0.0,0.0,0.0,0.0,0.1,1.0,1.0,1.0,1.0,0.0,0.0,0.0,0.0,0.0,0.0,0.0,0.0,0.0,0.0,0.0,0.0,0.0,0.0,0.0,0.0,0.0,0.0,0.0,0.0,0.0,0.0,0.0,0.0,1.0,1.0,1.0,1.0,0.0,0.0,0.0,0.0,0.0,0.0,0.0,0.0,0.0,0.0,0.0,0.0,1.0,0.0,0.0,1.0,1.0,0.0,0.0,1.0,0.0,0.0,0.0,0.0,0.0,0.0,0.0,0.0,0.0,0.0,0.0,0.0,0.0,0.0,0.0,0.0,0.0,0.0,0.0,0.0,0.0,0.0,0.0,0.0,0.0,0.0,0.0,0.0,0.0,0.0,0.0,0.0,0.0,0.0,0.0,0.0,0.0,0.0,0.0,0.0,0.0,0.0,0.0,0.0,0.0,0.0,0.0,0.0,0.0,0.0,0.0,0.0,0.0,0.0,0.0,0.0,0.0,0.0,0.0,0.0,0.0,0.0,0.0,0.0,0.0,0.0,0.0,0.0,0.0,0.0,0.0,0.0,0.0,0.0,0.0,0.0,0.0,0.0,0.0,0.0,0.0,0.0,0.0,0.0],[0.0,0.0,0.0,0.0,0.0,0.0,0.0,0.0,0.0,0.0,0.0,0.0,0.0,0.0,0.0,0.0,0.0,0.0,0.0,0.0,0.0,0.0,0.0,0.0,0.0,0.0,0.0,0.0,0.0,0.0,0.0,0.0,0.0,0.0,0.0,0.0,0.0,0.0,0.0,0.0,0.0,0.0,0.0,0.0,0.0,0.0,0.0,0.0,0.0,0.0,0.0,0.0,0.0,0.0,0.0,0.0,0.0,0.0,0.0,0.0,0.0,0.0,0.0,0.0,0.0,0.0,0.0,0.0,0.0,0.0,0.0,0.0,0.0,0.0,0.0,0.0,0.0,0.0,0.0,0.01,1.0,0.0,0.97,0.0,0.0,0.0,0.0,0.0,0.0,0.0,0.0,0.0,0.0,1.0,0.0,0.0,0.0,0.0,0.0,0.0,0.0,0.0,0.0,0.0,0.0,0.0,0.0,0.0,0.0,0.0,0.0,1.0,1.0,1.0,1.0,1.0,0.0,0.0,0.0,0.0,0.0,0.0,0.0,0.0,0.0,0.0,0.0,0.0,0.0,0.0,1.0,0.0,0.0,1.0,1.0,0.0,0.0,1.0,0.0,1.0,1.0,1.0,1.0,0.0,0.0,0.0,0.0,0.0,0.0,0.0,0.0,0.0,0.0,0.0,0.0,0.0,0.0,0.0,0.0,0.0,0.0,0.0,0.0,0.0,0.0,0.0,0.0,0.0,0.0,0.0,0.0,0.0,0.0,0.0,0.0,0.0,0.0,0.0,0.0,0.0,0.0,0.0,0.0,0.0,0.0,0.0,0.0,0.0,0.0,0.0,0.0,0.0,0.0,0.0,0.0,0.0,0.0,0.0,0.0,0.0,0.0,0.0,0.0,0.0,0.0,0.0,0.0,0.0,0.0,0.0,0.0,0.0,0.0,0.0,0.0,0.0,0.0,0.0,0.0,0.0,0.0,0.0,0.0,0.0,0.0,0.0,0.0,0.0,0.0,0.0,0.0,0.0,0.0,0.0,0.0,0.0,0.0,0.0,0.0,0.0,0.0,0.0,0.0,0.0,0.0,0.0,0.0],[0.0,0.0,0.0,0.0,0.0,0.0,0.0,0.0,0.0,0.0,0.0,0.0,0.0,0.0,0.0,0.0,0.0,0.0,0.0,1.0,0.0,0.0,0.0,0.0,0.0,0.0,0.0,0.0,0.0,0.0,0.0,0.0,0.0,0.0,0.0,0.0,0.0,0.0,0.0,0.0,0.0,0.0,0.0,0.0,0.0,0.0,0.0,0.0,0.0,0.0,0.0,0.0,0.0,0.0,0.0,0.0,0.0,0.0,0.0,0.0,0.0,0.0,0.0,0.0,0.0,0.0,0.0,0.0,0.0,0.0,0.0,0.0,0.0,0.0,0.0,0.0,0.0,0.0,0.0,1.0,1.0,1.0,1.0,0.0,0.0,0.0,0.0,0.0,0.0,0.0,0.0,0.0,0.0,0.0,0.0,0.0,0.0,0.0,0.0,0.0,0.0,0.0,0.0,0.0,0.0,0.0,0.0,0.0,0.0,0.0,0.0,0.0,1.0,1.0,1.0,1.0,1.0,0.0,0.0,0.0,0.0,0.0,0.0,0.0,0.0,0.0,0.0,0.0,0.0,0.0,0.0,0.0,0.0,0.0,0.0,0.0,0.0,0.0,0.0,0.0,0.0,0.94,1.0,0.99,1.0,0.0,0.0,0.0,0.0,0.0,0.0,0.0,0.0,0.0,0.0,1.0,0.0,0.0,0.0,0.0,0.0,0.0,0.0,0.0,0.0,0.0,0.0,0.0,0.0,0.0,0.0,0.0,0.0,0.0,0.0,0.0,0.0,0.0,0.0,0.0,0.0,0.0,0.0,0.0,0.0,0.0,0.0,0.0,0.0,0.0,0.0,0.0,0.0,0.0,0.0,0.0,0.0,0.0,0.0,0.0,0.0,0.0,0.0,0.0,0.0,0.0,0.0,0.0,0.0,0.0,0.0,0.0,0.0,0.0,0.0,0.0,0.0,0.0,0.0,0.0,0.0,0.0,0.0,0.0,0.0,0.0,0.0,0.0,0.0,0.0,0.0,0.0,0.0,0.0,0.0,0.0,0.0,0.0,0.0,0.0,0.0,0.0,0.0,0.0,0.0,0.0,0.0],[0.0,0.0,0.0,0.0,0.0,0.0,0.0,0.0,0.0,0.0,0.0,0.0,0.0,0.0,0.2,0.0,0.0,0.0,0.0,0.0,0.0,0.0,0.0,0.0,0.0,0.0,0.0,0.0,0.0,0.0,0.0,0.0,0.0,0.0,0.0,0.0,0.0,0.0,0.0,0.0,0.0,0.0,0.0,0.0,0.0,0.0,0.0,0.0,0.0,0.0,0.0,0.0,0.0,0.0,0.0,0.0,0.0,0.0,0.0,0.0,0.0,0.0,0.0,0.0,0.0,0.0,0.0,0.0,0.0,0.0,0.0,0.0,0.0,0.0,0.0,0.0,0.0,0.0,0.0,0.0,0.0,1.0,1.0,1.0,1.0,0.0,0.0,0.0,0.0,0.0,0.03,0.0,0.0,0.0,0.0,0.0,0.0,0.0,0.0,0.0,0.0,0.0,0.0,0.0,0.0,0.0,0.0,0.0,0.0,0.0,0.0,0.0,0.0,1.0,1.0,1.0,1.0,1.0,1.0,0.0,0.0,0.0,0.0,0.0,0.0,0.99,0.0,0.0,0.0,0.0,1.0,0.0,0.0,0.0,0.0,0.0,0.0,0.0,0.0,0.0,0.0,1.0,1.0,1.0,1.0,0.0,0.0,0.0,0.0,0.0,0.0,0.0,0.0,0.0,0.0,0.0,0.0,0.0,0.0,0.0,0.0,0.0,0.0,0.0,0.0,0.0,0.0,0.0,0.0,0.0,0.0,0.0,0.0,0.0,0.0,0.0,0.0,0.0,0.0,0.0,0.0,0.0,0.0,0.0,0.0,0.0,0.0,0.0,0.0,0.0,0.0,0.0,0.0,0.0,0.0,0.0,0.0,0.0,0.0,0.0,0.0,0.0,0.0,0.0,0.0,0.0,0.0,0.0,0.0,0.0,0.0,0.0,0.0,0.0,0.0,0.0,0.0,0.0,0.0,0.0,0.0,0.0,0.0,0.0,0.0,0.0,0.0,0.0,0.0,0.0,0.0,0.0,0.0,0.0,0.0,0.0,0.0,0.0,0.0,0.0,0.0,0.0,0.0,0.0,0.0,0.0,0.0],[0.0,0.0,0.0,0.0,0.0,0.0,0.0,0.0,0.0,0.0,0.0,0.0,0.0,0.0,1.0,1.0,0.0,0.0,0.92,1.0,0.0,0.0,0.0,0.0,0.0,0.0,0.0,0.0,0.0,0.0,0.0,0.0,0.0,0.0,0.0,0.0,0.0,0.0,0.0,0.0,0.0,0.0,0.0,0.0,0.0,0.0,0.0,0.0,0.0,0.0,0.0,0.0,0.0,0.0,0.0,0.0,0.0,0.0,0.0,0.0,0.0,0.0,0.0,0.0,0.0,0.0,0.0,0.0,0.0,0.0,0.0,0.0,0.0,0.0,0.0,0.0,0.0,0.0,0.0,0.0,0.0,1.0,1.0,1.0,1.0,0.0,0.0,0.0,0.0,0.0,0.0,0.0,0.0,0.0,0.0,0.0,0.0,0.0,0.0,0.0,0.0,0.0,0.0,0.0,0.0,0.0,0.0,0.0,0.0,0.0,0.0,0.0,0.0,0.0,1.0,1.0,1.0,1.0,1.0,0.0,0.0,0.0,0.0,0.0,0.0,0.0,0.0,0.0,0.0,0.0,0.0,0.0,0.0,0.0,0.0,0.0,0.0,0.0,0.0,0.0,0.0,0.0,0.0,0.87,1.0,1.0,1.0,0.0,0.0,0.0,0.0,0.0,0.0,0.0,0.0,0.0,0.0,0.0,0.0,0.0,0.0,0.0,0.0,0.0,0.0,0.0,0.0,0.0,0.0,0.0,0.0,0.0,0.0,0.0,0.0,0.0,0.0,0.0,0.0,0.0,0.0,0.0,0.0,0.0,0.0,0.0,0.0,0.0,0.0,0.0,0.0,0.0,0.0,0.0,0.0,0.0,0.0,0.0,0.0,0.0,0.0,0.0,0.0,0.0,0.0,0.0,0.0,0.0,0.0,0.0,0.0,0.0,0.0,0.0,0.0,0.0,0.0,0.0,0.01,0.0,0.0,0.0,0.0,0.03,0.07,0.02,0.0,0.0,0.0,0.01,0.0,0.0,0.0,0.0,0.0,1.0,1.0,0.94,0.99,0.0,1.0,1.0,1.0,1.0,1.0,1.0,0.0],[0.0,0.0,0.0,0.0,0.0,0.0,0.0,0.0,0.0,0.0,0.0,0.0,0.0,0.0,0.98,1.0,0.0,0.0,0.0,0.0,0.0,0.0,0.0,0.0,0.0,0.0,0.0,0.0,0.0,0.0,0.0,0.0,0.0,0.0,0.0,0.0,0.0,0.0,0.0,0.0,0.0,0.0,0.0,0.0,0.0,0.0,0.0,0.0,0.0,0.0,0.0,0.0,0.0,0.0,0.0,0.0,0.0,0.0,0.0,0.0,0.0,0.0,0.0,0.0,0.0,0.0,0.0,0.0,0.0,0.0,0.0,0.0,0.0,0.0,0.0,0.0,0.0,0.0,0.0,0.0,0.0,0.0,0.0,1.0,1.0,1.0,0.55,0.0,0.0,0.0,0.0,0.0,0.0,0.0,0.0,0.0,0.0,0.0,0.0,0.0,0.0,0.0,0.0,0.0,0.0,0.0,0.0,0.0,0.0,0.0,0.0,0.0,0.0,0.0,0.0,1.0,1.0,1.0,1.0,1.0,1.0,0.0,0.03,0.0,0.0,0.0,0.0,0.0,0.0,0.0,0.0,0.0,0.0,0.0,0.0,0.0,0.0,0.0,0.0,0.0,0.0,0.0,0.0,0.0,0.18,1.0,1.0,1.0,0.0,0.0,0.0,0.0,0.0,0.0,0.0,0.0,0.0,0.0,0.0,0.0,0.0,0.0,0.0,0.0,0.0,0.0,0.0,0.0,0.0,0.0,0.0,0.0,0.0,0.0,0.0,0.0,0.0,0.0,0.0,0.0,0.0,0.0,0.0,0.0,0.0,0.0,0.0,0.0,0.0,0.0,0.0,0.0,0.0,0.0,0.0,0.0,0.0,0.0,0.0,0.0,0.0,0.0,0.0,0.0,0.0,0.0,0.0,0.0,0.0,0.0,0.0,0.0,0.0,0.0,0.0,0.0,0.0,0.0,0.0,0.0,0.0,0.0,0.0,0.0,0.0,0.0,0.0,0.0,0.06,1.0,0.0,0.0,0.04,0.0,1.0,1.0,1.0,1.0,1.0,1.0,1.0,1.0,1.0,1.0,1.0,1.0,0.0],[0.0,0.0,0.0,0.0,0.0,0.0,0.0,0.0,0.0,0.0,0.0,0.0,0.0,0.0,0.0,0.0,0.0,0.0,0.0,0.0,0.0,0.0,0.0,0.0,0.0,0.0,0.0,0.0,0.0,0.0,0.0,0.0,0.0,0.0,0.0,0.0,0.0,0.0,0.0,0.0,0.0,0.0,0.0,0.0,0.0,0.0,0.0,0.0,0.0,0.0,0.0,0.0,0.0,0.0,0.0,0.0,0.0,0.0,0.0,0.0,0.0,0.0,0.0,0.0,0.0,0.0,0.0,0.0,0.0,0.0,0.0,0.0,0.0,0.0,0.0,0.0,0.0,0.0,0.0,0.0,0.0,0.0,0.0,0.0,1.0,0.0,0.0,0.0,0.0,0.0,0.0,0.0,0.0,0.0,0.0,0.0,0.0,0.0,0.0,0.0,0.0,0.0,0.0,0.0,0.0,0.0,0.0,0.0,0.0,0.0,0.0,0.0,0.0,0.0,0.0,1.0,1.0,1.0,1.0,1.0,1.0,0.0,0.0,0.09,0.0,0.0,0.0,0.0,0.0,0.0,0.0,0.0,0.0,0.0,0.0,0.0,0.0,0.0,0.0,0.0,0.0,0.0,0.0,1.0,1.0,1.0,0.0,0.0,0.39,0.0,1.0,0.12,0.0,0.0,0.0,0.0,0.0,0.0,0.0,0.0,0.0,0.0,0.0,0.0,0.0,0.0,0.0,0.0,0.0,0.0,0.0,0.0,0.0,0.0,0.0,0.0,0.0,0.0,0.0,0.0,0.0,0.0,0.0,0.0,0.0,0.0,0.0,0.0,0.0,0.0,0.0,0.0,0.0,0.0,0.0,0.0,0.0,0.0,0.0,0.0,0.0,0.0,0.0,0.0,0.0,0.0,0.0,0.0,0.0,0.0,0.0,0.0,0.0,0.0,0.0,0.0,0.0,0.0,0.0,0.0,0.0,0.0,0.0,0.0,0.0,0.0,0.0,0.0,0.0,0.0,0.0,0.0,0.0,0.0,0.0,0.0,0.0,0.0,0.0,0.0,1.0,0.99,1.0,0.0,0.0,0.0,0.0],[0.0,0.0,0.0,0.0,0.0,0.0,0.0,0.0,0.0,0.0,0.0,0.0,0.0,0.0,0.0,0.0,0.0,0.0,0.0,0.0,0.0,0.0,0.0,0.0,0.0,0.0,0.0,0.0,0.0,0.0,0.0,0.0,0.0,0.0,0.0,0.0,0.0,0.0,0.0,0.0,0.0,0.0,0.0,0.0,0.0,0.0,0.0,0.0,0.0,0.0,0.0,0.0,0.0,0.0,0.0,0.0,0.0,0.0,0.0,0.0,0.0,0.0,0.0,0.0,0.0,0.0,0.0,0.0,0.0,0.0,0.0,0.0,0.0,0.0,0.0,0.0,0.0,0.0,0.0,0.0,0.0,0.0,0.0,0.0,0.0,0.0,0.0,0.0,0.0,0.0,0.0,0.0,0.0,0.0,0.0,0.0,0.0,0.0,0.0,0.0,0.0,0.0,0.0,0.0,0.0,0.0,0.0,0.0,0.0,0.0,0.0,0.0,0.0,0.0,0.0,0.0,0.0,1.0,1.0,1.0,1.0,0.03,0.0,0.0,0.0,0.0,0.0,0.0,0.0,0.0,0.0,0.0,0.0,0.0,0.0,0.0,0.0,0.0,0.0,0.0,0.0,0.0,0.0,0.0,0.0,1.0,0.0,1.0,1.0,0.0,0.99,0.0,0.0,0.0,0.0,0.0,0.0,0.0,0.0,0.0,0.0,0.0,0.0,0.0,0.0,0.0,0.0,0.0,0.0,0.0,0.0,0.0,0.0,0.0,0.0,0.0,0.0,0.0,0.0,0.0,0.0,0.0,0.0,0.0,0.0,0.0,0.0,0.0,0.0,0.0,0.0,0.0,0.0,0.0,0.0,0.0,0.0,0.0,0.0,0.0,0.0,0.0,0.0,0.0,0.0,0.0,0.0,0.0,0.0,0.0,0.0,0.0,0.0,0.0,0.0,0.0,0.0,0.0,0.0,0.0,0.0,0.0,0.0,0.0,0.0,0.0,0.0,0.0,0.0,0.0,0.0,0.0,0.0,0.0,0.0,0.0,0.98,1.0,1.0,1.0,1.0,1.0,1.0,1.0,0.0,0.0,0.0],[0.0,0.0,0.0,0.0,0.0,0.0,0.0,0.0,0.0,0.0,0.0,0.0,0.0,0.0,0.0,0.0,0.0,0.0,0.0,0.0,0.0,0.0,0.0,0.0,0.0,0.0,0.0,0.0,0.0,0.0,0.0,0.0,0.0,0.0,0.0,0.0,0.0,0.0,0.0,0.0,0.0,0.0,0.0,0.0,0.0,0.0,0.0,0.0,0.0,0.0,0.0,0.0,0.0,0.0,0.0,0.0,0.0,0.0,0.0,0.0,0.0,0.0,0.0,0.0,0.0,0.0,0.0,0.0,0.0,0.0,0.0,0.0,0.0,0.0,0.0,0.0,0.0,0.0,0.0,0.0,0.0,0.0,0.0,0.23,0.99,1.0,0.0,0.0,0.0,0.0,0.0,0.0,0.0,0.0,0.0,0.0,0.0,0.0,0.0,0.0,0.0,0.0,0.0,0.0,0.0,0.0,0.0,0.0,0.0,0.0,0.0,0.0,0.0,0.0,0.0,0.0,0.0,1.0,1.0,1.0,1.0,1.0,0.99,0.98,0.0,0.0,0.0,0.0,0.0,0.0,0.0,0.0,0.0,0.0,0.0,0.0,0.0,0.0,0.0,0.0,0.0,0.0,0.0,0.0,0.0,0.03,0.0,0.0,0.0,0.0,0.0,0.0,0.0,0.0,0.0,0.0,0.0,0.0,0.0,0.0,0.0,0.0,0.0,0.0,0.0,0.0,0.0,0.0,0.0,0.0,0.0,0.0,0.0,0.0,0.0,0.0,0.0,0.0,0.0,0.0,0.0,0.0,0.0,0.0,0.0,0.0,0.0,0.0,0.0,0.0,0.0,0.0,0.0,0.0,0.0,0.0,0.0,0.0,0.0,0.0,0.0,0.0,0.0,0.0,0.0,0.0,0.0,0.0,0.0,0.0,0.0,0.0,0.0,0.0,0.0,0.0,0.0,0.0,0.0,0.0,0.0,0.0,0.0,0.0,0.0,0.0,0.0,0.0,0.0,0.0,0.0,0.0,0.0,0.0,0.0,0.0,0.96,1.0,1.0,1.0,1.0,1.0,1.0,0.8,0.0,0.0,0.0],[0.0,0.0,0.0,0.0,0.0,0.0,0.0,0.0,0.0,0.0,0.0,0.0,0.0,0.0,0.0,0.0,0.0,0.0,0.0,0.0,0.0,0.0,0.0,0.0,0.0,0.0,0.0,0.0,0.0,0.0,0.0,0.0,0.0,0.0,0.0,0.0,0.0,0.0,0.0,0.0,0.0,0.0,0.0,0.0,0.0,0.0,0.0,0.0,0.0,0.0,0.0,0.0,0.0,0.0,0.0,0.0,0.0,0.0,0.0,0.0,0.0,0.0,0.0,0.0,0.0,0.0,0.0,0.0,0.0,0.0,0.0,0.0,0.0,0.0,0.0,0.0,0.0,0.0,0.0,0.0,0.0,0.0,0.0,0.0,0.0,0.07,0.0,0.0,0.0,0.0,0.0,0.0,0.0,0.0,0.0,0.0,0.0,0.0,0.0,0.0,0.0,0.0,0.0,0.0,0.0,0.0,0.0,0.0,0.0,0.0,0.0,0.0,0.0,0.0,0.0,0.0,0.0,0.0,0.0,0.03,1.0,1.0,1.0,0.94,0.0,0.0,0.0,0.0,0.0,0.0,0.0,0.0,0.0,0.0,0.0,0.0,0.0,0.0,0.0,0.0,0.0,0.0,0.0,0.0,0.0,0.0,0.0,0.0,0.0,0.0,0.0,0.0,0.0,0.0,0.0,0.0,0.0,0.0,0.0,0.0,0.0,0.0,0.0,0.0,0.0,0.0,0.0,0.0,0.0,0.0,0.0,0.0,0.0,0.0,0.0,0.0,0.0,0.0,0.0,0.0,0.0,0.0,0.0,0.0,0.0,0.0,0.0,0.0,0.0,0.0,0.0,0.0,0.0,0.0,0.0,0.0,0.0,0.0,0.0,0.0,0.0,0.0,0.0,0.0,0.0,0.0,0.0,0.0,0.0,0.0,0.0,0.0,0.0,0.0,0.0,0.0,0.0,0.0,0.0,0.0,0.0,0.0,0.0,0.0,0.0,0.0,0.0,0.0,0.0,0.0,0.0,0.0,0.0,0.0,0.0,0.0,0.0,0.0,0.0,0.0,0.0,0.0,0.0,0.0,0.0,0.0,0.0],[0.0,0.0,0.0,0.0,0.0,0.0,0.0,0.0,0.0,0.0,0.0,0.0,0.0,0.0,0.0,0.0,0.0,0.0,0.0,0.0,0.0,0.0,0.0,0.0,0.0,0.0,0.0,0.0,0.0,0.0,0.0,0.0,0.0,0.0,0.0,0.0,0.0,0.0,0.0,0.0,0.0,0.0,0.0,0.0,0.0,0.0,0.0,0.0,0.0,0.0,0.0,0.0,0.0,0.0,0.0,0.0,0.0,0.0,0.0,0.0,0.0,0.0,0.0,0.0,0.0,0.0,0.0,0.0,0.0,0.0,0.0,0.0,0.0,0.0,0.0,0.0,0.0,0.0,0.0,0.0,0.0,0.0,0.0,0.0,0.03,0.99,0.0,0.0,0.0,0.0,0.0,0.0,0.0,0.0,0.0,0.0,0.0,0.0,0.0,0.0,0.0,0.0,0.0,0.0,0.0,0.0,0.0,0.0,0.0,0.0,0.0,0.0,0.0,0.0,0.0,0.0,0.0,0.03,0.0,0.0,0.99,1.0,1.0,1.0,0.99,0.0,0.0,0.0,0.0,0.0,0.0,0.0,0.0,0.0,0.0,0.0,0.0,0.0,0.0,0.0,0.0,0.0,0.0,0.0,0.0,0.0,0.0,0.0,0.0,0.0,0.0,0.0,0.0,0.0,0.0,0.0,0.0,0.0,0.0,0.0,0.0,0.0,0.0,0.0,0.0,0.0,0.0,0.0,0.0,0.0,0.0,0.0,0.0,0.0,0.0,0.0,0.0,0.0,0.0,0.0,0.0,0.0,0.0,0.0,0.0,0.0,0.0,0.0,0.0,0.0,0.0,0.0,0.0,0.0,0.0,0.0,0.0,0.0,0.0,0.0,0.0,0.0,0.0,0.0,0.0,0.0,0.0,0.0,0.0,0.0,0.0,0.0,0.0,0.0,0.0,0.0,0.0,0.0,0.0,0.0,0.0,0.0,0.0,0.0,0.0,0.0,0.0,0.0,0.0,0.0,0.0,0.0,0.0,0.0,0.0,0.0,0.0,0.0,0.0,0.0,0.0,0.0,0.0,0.0,0.0,0.0,0.0],[0.0,0.0,0.0,0.0,0.0,0.0,0.0,0.0,0.0,0.0,0.0,0.0,0.0,0.0,0.0,0.0,0.0,0.0,0.0,0.0,0.0,0.0,0.0,0.0,0.0,0.0,0.0,0.0,0.0,0.0,0.0,0.0,0.0,0.0,0.0,0.0,0.0,0.0,0.0,0.0,0.0,0.0,0.0,0.0,0.0,0.0,0.0,0.0,0.0,0.0,0.0,0.0,0.0,0.0,0.0,0.0,0.0,0.0,0.0,0.0,0.0,0.0,0.0,0.0,0.0,0.0,0.0,0.0,0.0,0.0,0.0,0.0,0.0,0.0,0.0,0.0,0.0,0.0,0.0,0.0,0.0,0.0,0.0,0.0,1.0,1.0,0.0,0.0,0.0,0.0,0.0,0.0,0.0,0.0,0.0,0.0,0.0,0.0,0.0,0.0,0.0,0.0,0.0,0.0,0.0,0.0,0.0,0.0,0.0,0.0,0.0,0.0,0.0,0.0,0.0,0.0,0.0,0.0,0.09,0.0,0.98,0.94,1.0,1.0,1.0,1.0,0.91,0.04,0.0,0.0,0.0,0.0,0.0,0.0,0.0,0.0,0.0,0.0,0.0,0.0,0.0,0.0,0.0,0.0,0.0,0.0,0.0,0.0,0.0,0.0,0.0,0.0,0.0,0.0,0.0,0.0,0.0,0.0,0.0,0.0,0.0,0.0,0.0,0.0,0.0,0.0,0.0,0.0,0.0,0.0,0.0,0.0,0.0,0.0,0.0,0.0,0.0,0.0,0.0,0.0,0.0,0.0,0.0,0.0,0.0,0.0,0.0,0.0,0.0,0.0,0.0,0.0,0.0,0.0,0.0,0.0,0.0,0.0,0.0,0.0,0.0,0.0,0.0,0.0,0.0,0.0,0.0,0.0,0.0,0.0,0.0,0.0,0.0,0.0,0.0,0.0,0.0,0.0,0.0,0.0,0.0,0.0,0.0,0.0,0.0,0.0,0.0,0.0,0.0,0.0,0.0,0.0,0.0,0.0,0.0,0.0,0.0,0.0,0.0,0.0,0.0,0.0,0.0,0.0,0.0,0.0,0.0],[0.0,0.0,0.0,0.0,0.0,0.0,0.0,0.0,0.0,0.0,0.0,0.0,0.0,0.0,0.0,0.0,0.0,0.0,0.0,0.0,0.0,0.0,0.0,0.0,0.0,0.0,0.0,0.0,0.0,0.0,0.0,0.0,0.0,0.0,0.0,0.0,0.0,0.0,0.0,0.0,0.0,0.0,0.0,0.0,0.0,0.0,0.0,0.0,0.0,0.0,0.0,0.0,0.0,0.0,0.0,0.0,0.0,0.0,0.0,0.0,0.0,0.0,0.0,0.0,0.0,0.0,0.0,0.0,0.0,0.0,0.0,0.0,0.0,0.0,0.0,0.0,0.0,0.0,0.0,0.0,0.0,0.0,0.0,0.0,1.0,1.0,1.0,1.0,0.0,0.0,0.1,0.0,0.0,0.0,0.0,0.0,0.0,0.0,0.0,0.0,0.0,0.0,0.0,0.0,0.0,0.0,0.0,0.0,0.0,0.0,0.0,0.0,0.0,0.0,0.0,0.0,0.0,0.0,0.0,0.0,0.0,0.0,0.99,1.0,1.0,1.0,0.02,0.0,0.0,0.0,0.0,0.0,0.0,0.0,0.0,0.0,0.0,0.0,0.0,0.0,0.0,0.0,0.0,0.0,0.0,0.0,0.0,0.0,0.0,0.0,0.0,0.0,0.0,0.0,0.0,0.0,0.0,0.0,0.0,0.0,0.0,0.0,0.0,0.0,0.0,0.0,0.0,0.0,0.0,0.0,0.0,0.0,0.0,0.0,0.0,0.0,0.0,0.0,0.0,0.0,0.0,0.0,0.0,0.0,0.0,0.0,0.0,0.0,0.0,0.0,0.0,0.0,0.0,0.0,0.0,0.0,0.0,0.0,0.0,0.0,0.0,0.0,0.0,0.0,0.0,0.0,0.0,0.0,0.0,0.0,0.0,0.0,0.0,0.0,0.0,0.0,0.0,0.0,0.0,0.0,0.0,0.0,0.0,0.0,0.0,0.0,0.0,0.0,0.0,0.0,0.0,0.0,0.0,0.0,0.0,0.0,0.0,0.0,0.0,0.0,0.0,0.0,0.0,0.0,0.0,0.0,0.0],[0.0,0.0,0.0,0.0,0.0,0.0,0.0,0.0,0.0,0.0,0.0,0.0,0.0,0.0,0.0,0.0,0.0,0.0,0.0,0.0,0.0,0.0,0.0,0.0,0.0,0.0,0.0,0.0,0.0,0.0,0.0,0.0,0.0,0.0,0.0,0.0,0.0,0.0,0.0,0.0,0.0,0.0,0.0,0.0,0.0,0.0,0.0,0.0,0.0,0.0,0.0,0.0,0.0,0.0,0.0,0.0,0.0,0.0,0.0,0.0,0.0,0.0,0.0,0.0,0.0,0.0,0.0,0.0,0.0,0.0,0.0,0.0,0.0,0.0,0.0,0.0,0.0,0.0,0.0,0.0,0.0,0.0,1.0,0.33,1.0,0.92,0.97,1.0,0.0,0.01,1.0,0.0,0.0,0.0,0.0,0.0,0.0,0.0,0.0,0.0,0.0,0.0,0.0,0.0,0.0,0.0,0.0,0.0,0.0,0.0,0.0,0.0,0.0,0.0,0.0,0.99,0.0,0.0,0.0,0.0,0.0,0.0,0.0,1.0,1.0,1.0,1.0,0.4,0.0,0.99,1.0,0.0,0.0,0.0,0.0,0.0,0.0,0.0,0.0,0.0,0.0,0.0,0.0,0.0,0.0,0.0,0.0,0.0,0.0,0.0,0.0,0.0,0.0,0.0,0.0,0.0,0.0,0.0,0.0,0.0,0.0,0.0,0.0,0.0,0.0,0.0,0.0,0.0,0.0,0.0,0.0,0.0,0.0,0.0,0.0,0.0,0.0,0.0,0.0,0.0,0.0,0.0,0.0,0.0,0.0,0.0,0.0,0.0,0.0,0.0,0.0,0.0,0.0,0.0,0.0,0.0,0.0,0.0,0.0,0.0,0.0,0.0,0.0,0.0,0.0,0.0,0.0,0.0,0.0,0.0,0.0,0.0,0.0,0.0,0.0,0.0,0.0,0.0,0.0,0.0,0.0,0.0,0.0,0.0,0.0,0.0,0.0,0.0,0.0,0.0,0.0,0.0,0.0,0.0,0.0,0.0,0.0,0.0,0.0,0.0,0.0,0.0,0.0,0.0,0.0,0.0,0.0],[0.0,0.0,0.0,0.0,0.0,0.0,0.0,0.0,0.0,0.0,0.0,0.0,0.0,0.0,0.0,0.0,0.0,0.0,0.0,0.0,0.0,0.0,0.0,0.0,0.0,0.0,0.0,0.0,0.0,0.0,0.0,0.0,0.0,0.0,0.0,0.0,0.0,0.0,0.0,0.0,0.0,0.0,0.0,0.0,0.0,0.0,0.0,0.0,0.0,0.0,0.0,0.0,0.0,0.0,0.0,0.0,0.0,0.0,0.0,0.0,0.0,0.0,0.0,0.0,0.0,0.0,0.0,0.0,0.0,0.0,0.0,0.0,0.0,0.0,0.0,0.0,0.0,0.0,0.0,0.0,0.0,0.0,0.0,0.0,0.01,0.0,0.0,0.0,0.0,0.0,0.0,0.0,0.0,0.0,0.0,0.0,0.0,0.0,0.0,0.0,0.0,0.0,0.0,0.0,0.0,0.0,0.0,0.0,0.0,0.0,0.0,0.0,0.0,0.0,0.0,0.0,0.0,0.0,0.0,0.0,0.0,0.0,0.0,0.91,0.02,1.0,1.0,1.0,1.0,1.0,0.99,0.0,0.0,0.0,0.0,0.0,0.0,0.0,0.0,0.0,0.0,0.0,0.0,0.0,0.0,0.0,0.0,0.0,0.0,0.0,0.0,0.0,0.0,0.0,0.0,0.0,0.0,0.0,0.0,0.0,0.0,0.0,0.0,0.0,0.0,0.0,0.0,0.0,0.0,0.0,0.0,0.0,0.0,0.0,0.0,0.0,0.0,0.0,0.0,0.0,0.0,0.0,0.0,0.0,0.0,0.0,0.0,0.0,0.0,0.0,0.0,0.0,0.0,0.0,0.0,0.0,0.0,0.0,0.0,0.0,0.0,0.0,0.0,0.0,0.0,0.0,0.0,0.0,0.0,0.0,0.0,0.0,0.0,0.0,0.0,0.0,0.0,0.0,0.0,0.0,0.0,0.0,0.0,0.0,0.0,0.0,0.0,0.0,0.0,0.0,0.0,0.0,0.0,0.0,0.0,0.0,0.0,0.0,0.0,0.0,0.0,0.0,0.0,0.0,0.0,0.0,0.0],[0.0,0.0,0.0,0.0,0.0,0.0,0.0,0.0,0.0,0.0,0.0,0.0,0.0,0.0,0.0,0.0,0.0,0.0,0.0,0.0,0.0,0.0,0.0,0.0,0.0,0.0,0.0,0.0,0.0,0.0,0.0,0.0,0.0,0.0,0.0,0.0,0.0,0.0,0.0,0.0,0.0,0.0,0.0,0.0,0.0,0.0,0.0,0.0,0.0,0.0,0.0,0.0,0.0,0.0,0.0,0.0,0.0,0.0,0.0,0.0,0.0,0.0,0.0,0.0,0.0,0.0,0.0,0.0,0.0,0.0,0.0,0.0,0.0,0.0,0.0,0.0,0.0,0.0,0.0,0.0,0.0,0.0,0.0,0.0,0.21,0.0,0.0,0.0,0.0,0.0,0.0,0.0,0.0,0.0,0.0,0.0,0.0,0.0,0.0,0.0,0.0,0.0,0.0,0.0,0.0,0.0,0.0,0.0,0.0,0.0,0.0,0.0,0.0,0.0,0.0,0.0,0.0,0.0,0.0,0.0,0.0,0.0,0.0,0.04,0.0,0.4,1.0,1.0,1.0,0.99,1.0,1.0,0.0,0.0,0.0,0.0,0.0,0.0,0.0,0.0,0.0,0.04,0.0,0.99,0.0,0.0,0.0,0.0,0.0,0.0,0.0,0.0,0.0,0.0,0.0,0.0,0.0,0.0,0.0,0.0,0.0,0.0,0.0,0.0,0.0,0.0,0.0,0.0,0.0,0.0,0.0,0.0,0.0,0.0,0.0,0.0,0.0,0.0,0.0,0.0,0.0,0.0,0.0,0.0,0.0,0.0,0.0,0.0,0.0,0.0,0.0,0.0,0.0,0.0,0.0,0.0,0.0,0.0,0.0,0.0,0.0,0.0,0.0,0.0,0.0,0.0,0.0,0.0,0.0,0.0,0.0,0.0,0.0,0.0,0.0,0.0,0.0,0.0,0.0,0.0,0.0,0.0,0.0,0.0,0.0,0.0,0.0,0.0,0.0,0.0,0.0,0.0,0.0,0.0,0.0,0.0,0.0,0.0,0.0,0.0,0.0,0.0,0.0,0.0,0.0,0.0,0.0],[0.0,0.0,0.0,0.0,0.0,0.0,0.0,0.0,0.0,0.0,0.0,0.0,0.0,0.0,0.0,0.0,0.0,0.0,0.0,0.0,0.0,0.0,0.0,0.0,0.0,0.0,0.0,0.0,0.0,0.0,0.0,0.0,0.0,0.0,0.0,0.0,0.0,0.0,0.0,0.0,0.0,0.0,0.0,0.0,0.0,0.0,0.0,0.0,0.0,0.0,0.0,0.0,0.0,0.0,0.0,0.0,0.0,0.0,0.0,0.0,0.0,0.0,0.0,0.0,0.0,0.0,0.0,0.0,0.0,0.0,0.0,0.0,0.0,0.0,0.0,0.0,0.0,0.0,0.0,0.0,0.0,0.0,0.0,0.0,0.0,0.0,0.0,0.0,0.0,0.0,0.0,0.0,0.0,0.0,0.0,0.0,0.0,0.0,0.0,0.0,0.0,0.0,0.0,0.0,0.0,0.0,0.0,0.0,0.0,0.0,0.0,0.0,0.0,0.0,0.0,0.0,0.0,0.0,0.0,0.0,0.0,0.0,0.0,0.0,0.0,0.0,1.0,1.0,1.0,1.0,1.0,1.0,1.0,0.0,0.0,0.0,0.0,0.0,0.0,0.0,0.0,0.0,0.0,0.0,0.0,0.0,0.0,0.0,0.0,0.0,0.0,0.0,0.0,0.0,0.0,0.0,0.0,0.0,0.0,0.0,0.0,0.0,0.0,0.0,0.0,0.0,0.0,0.0,0.0,0.0,0.0,0.0,0.0,0.0,0.0,0.0,0.0,0.0,0.0,0.0,0.0,0.0,0.0,0.0,0.0,0.0,0.0,0.0,0.0,0.0,0.0,0.0,0.0,0.0,0.0,0.0,0.0,0.0,0.0,0.0,0.0,0.0,0.0,0.0,0.0,0.0,0.0,0.0,0.0,0.0,0.0,0.0,0.0,0.0,0.0,0.0,0.0,0.0,0.0,0.0,0.0,0.0,0.0,0.0,0.0,0.0,0.0,0.0,0.0,0.0,0.0,0.0,0.0,0.0,0.0,0.0,0.0,0.0,0.0,0.0,0.0,0.0,0.0,0.0,0.0,0.0,0.0],[0.0,0.0,0.0,0.0,0.0,0.0,0.0,0.0,0.0,0.0,0.0,0.0,0.0,0.0,0.0,0.0,0.0,0.0,0.0,0.0,0.0,0.0,0.0,0.0,0.0,0.0,0.0,0.0,0.0,0.0,0.0,0.0,0.0,0.0,0.0,0.0,0.0,0.0,0.0,0.0,0.0,0.0,0.0,0.0,0.0,0.0,0.0,0.0,0.0,0.0,0.0,0.0,0.0,0.0,0.0,0.0,0.0,0.0,0.0,0.0,0.0,0.0,0.0,0.0,0.0,0.0,0.0,0.0,0.0,0.0,0.0,0.0,0.0,0.0,0.0,0.0,0.0,0.0,0.0,0.0,0.0,0.0,0.0,0.0,0.0,0.0,0.0,0.0,0.0,0.0,0.88,0.0,0.0,0.0,0.0,0.0,0.0,0.0,0.0,0.0,0.0,0.0,0.0,0.0,0.0,0.0,0.0,0.0,0.0,0.0,0.0,0.0,0.0,0.0,0.0,0.0,0.0,0.0,0.0,0.0,0.0,0.0,0.0,0.0,0.0,0.99,1.0,0.99,1.0,1.0,1.0,1.0,1.0,1.0,0.0,0.0,0.0,0.0,0.0,0.0,0.0,0.0,0.0,0.0,0.0,0.0,0.0,0.0,0.0,0.0,0.0,0.0,0.0,0.0,0.0,0.0,0.0,0.0,0.0,0.0,0.0,0.0,0.0,0.0,0.0,0.0,0.0,0.0,0.0,0.0,0.0,0.0,0.0,0.0,0.0,0.0,0.0,0.0,0.0,0.0,0.0,0.0,0.0,0.0,0.0,0.0,0.0,0.0,0.0,0.0,0.0,0.0,0.0,0.0,0.0,0.0,0.0,0.0,0.0,0.0,0.0,0.0,0.0,0.0,0.0,0.0,0.0,0.0,0.0,0.0,0.0,0.0,0.0,0.0,0.0,0.0,0.0,0.0,0.0,0.0,0.0,0.0,0.0,0.0,0.0,0.0,0.0,0.0,0.0,0.0,0.0,0.0,0.0,0.0,0.0,0.0,0.0,0.0,0.0,0.0,0.0,0.0,0.0,0.0,0.0,0.0,0.0],[0.0,0.0,0.0,0.0,0.0,0.0,0.0,0.0,0.0,0.0,0.0,0.0,0.0,0.0,0.0,0.0,0.0,0.0,0.0,0.0,0.0,0.0,0.0,0.0,0.0,0.0,0.0,0.0,0.0,0.0,0.0,0.0,0.0,0.0,0.0,0.0,0.0,0.0,0.0,0.0,0.0,0.0,0.0,0.0,0.0,0.0,0.0,0.0,0.0,0.0,0.0,0.0,0.0,0.0,0.0,0.0,0.0,0.0,0.0,0.0,0.0,0.0,0.0,0.0,0.0,0.0,0.0,0.0,0.0,0.0,0.0,0.0,0.0,0.0,0.0,0.0,0.0,0.0,0.0,0.0,0.0,0.0,0.97,0.0,0.72,0.0,0.0,0.0,0.0,0.0,1.0,0.0,0.0,0.0,0.0,0.0,0.0,0.0,0.0,0.0,0.0,0.0,0.0,0.0,0.0,0.0,0.0,0.0,0.0,0.0,0.0,0.0,0.0,1.0,0.0,1.0,0.0,0.0,0.0,0.0,0.0,0.0,0.0,0.0,0.0,1.0,0.99,1.0,1.0,1.0,1.0,1.0,1.0,1.0,1.0,0.0,0.0,0.0,0.0,0.0,0.0,1.0,0.0,0.6,0.0,0.0,0.0,0.0,0.0,0.0,0.0,0.0,0.0,0.0,0.0,0.0,0.0,0.0,0.0,0.0,0.0,0.0,0.0,0.0,0.0,0.0,0.0,0.0,0.0,0.0,0.0,0.0,0.0,0.0,0.0,0.0,0.0,0.0,0.0,0.0,0.0,0.0,0.0,0.0,0.0,0.0,0.0,0.0,0.0,0.0,0.0,0.0,0.0,0.0,0.0,0.0,0.0,0.0,0.0,0.0,0.0,0.0,0.0,0.0,0.0,0.0,0.0,0.0,0.0,0.0,0.0,0.0,0.0,0.0,0.0,0.0,0.0,0.0,0.0,0.0,0.0,0.0,0.0,0.0,0.0,0.0,0.0,0.0,0.0,0.0,0.0,0.0,0.0,0.0,0.0,0.0,0.0,0.0,0.0,0.0,0.0,0.0,0.0,0.0,0.0,0.0,0.0],[0.0,0.0,0.0,0.0,0.0,0.0,0.0,0.0,0.0,0.0,0.0,0.0,0.0,0.0,0.0,0.0,0.0,0.0,0.0,0.0,0.0,0.0,0.0,0.0,0.0,0.0,0.0,0.0,0.0,0.0,0.0,0.0,0.0,0.0,0.0,0.0,0.0,0.0,0.0,0.0,0.0,0.0,0.0,0.0,0.0,0.0,0.0,0.0,0.0,0.0,0.0,0.0,0.0,0.0,0.0,0.0,0.0,0.0,0.0,0.0,0.0,0.0,0.0,0.0,0.0,0.0,0.0,0.0,0.0,0.0,0.0,0.0,0.0,0.0,0.0,0.0,0.0,0.0,0.0,0.0,0.0,0.0,0.0,0.0,0.0,0.0,0.0,0.0,0.0,0.0,0.0,0.0,0.0,0.0,0.0,0.0,0.0,0.0,0.0,0.0,0.0,0.0,0.0,0.0,0.0,0.0,0.0,0.0,0.0,0.0,0.0,0.0,0.0,0.0,0.0,0.0,0.0,0.0,0.0,0.0,0.0,0.0,0.0,0.0,0.0,0.0,0.0,1.0,1.0,1.0,1.0,1.0,1.0,1.0,1.0,1.0,0.0,0.0,0.0,0.0,0.0,1.0,0.0,0.0,0.0,0.0,0.0,0.0,0.0,0.0,0.0,0.0,0.0,0.0,0.0,0.0,0.0,0.0,0.0,0.0,0.0,0.0,0.0,0.0,0.0,0.0,0.0,0.0,0.0,0.0,0.0,0.0,0.0,0.0,0.0,0.0,0.0,0.0,0.0,0.0,0.0,0.0,0.0,0.0,0.0,0.0,0.0,0.0,0.0,0.0,0.0,0.0,0.0,0.0,0.0,0.0,0.0,0.0,0.0,0.0,0.0,0.0,0.0,0.0,0.0,0.0,0.0,0.0,0.0,0.0,0.0,0.0,0.0,0.0,0.0,0.0,0.0,0.0,0.0,0.0,0.0,0.0,0.0,0.0,0.0,0.0,0.0,0.0,0.0,0.0,0.0,0.0,0.0,0.0,0.0,0.0,0.0,0.0,0.0,0.0,0.0,0.0,0.0,0.0,0.0,0.0,0.0],[0.0,0.0,0.0,0.0,0.0,0.0,0.0,0.0,0.0,0.0,0.0,0.0,0.0,0.0,0.0,0.0,0.0,0.0,0.0,0.0,0.0,0.0,0.0,0.0,0.0,0.0,0.0,0.0,0.0,0.0,0.0,0.0,0.0,0.0,0.0,0.0,0.0,0.0,0.0,0.0,0.0,0.0,0.0,0.0,0.0,0.0,0.0,0.0,0.0,0.0,0.0,0.0,0.0,0.0,0.0,0.0,0.0,0.0,0.0,0.0,0.0,0.0,0.0,0.0,0.0,0.0,0.0,0.0,0.0,0.0,0.0,0.0,0.0,0.0,0.0,0.0,0.0,0.0,0.0,0.0,0.0,0.0,0.0,0.0,0.0,0.0,0.0,0.0,0.0,0.0,0.0,0.0,0.0,0.0,0.0,0.0,0.0,0.0,0.0,0.0,0.0,0.0,0.0,0.0,0.0,0.0,0.0,0.0,0.0,0.0,0.0,0.0,0.0,0.0,0.0,0.0,0.0,0.0,0.0,0.0,0.0,0.0,0.0,0.0,0.0,0.0,0.0,0.0,1.0,1.0,1.0,1.0,1.0,1.0,1.0,1.0,1.0,0.0,0.0,0.0,0.0,0.0,0.0,0.0,0.0,0.0,0.0,0.0,0.0,0.0,0.0,0.0,0.0,0.0,0.0,0.0,0.0,0.0,0.0,0.0,0.0,0.0,0.0,0.0,0.0,0.0,0.0,0.0,0.0,0.0,0.0,0.0,0.0,0.0,0.0,0.0,0.0,0.0,0.0,0.0,0.0,0.0,0.0,0.0,0.0,0.0,0.0,0.0,0.0,0.0,0.0,0.0,0.0,0.0,0.0,0.0,0.0,0.0,0.0,0.0,0.0,0.0,0.0,0.0,0.0,0.0,0.0,0.0,0.0,0.0,0.0,0.0,0.0,0.0,0.0,0.0,0.0,0.0,0.0,0.0,0.0,0.0,0.0,0.0,0.0,0.0,0.0,0.0,0.0,0.0,0.0,0.0,0.0,0.0,0.0,0.0,0.0,0.0,0.0,0.0,0.0,0.0,0.0,0.0,0.0,0.0,0.0],[0.0,0.0,0.0,0.0,0.0,0.0,0.0,0.0,0.0,0.0,0.0,0.0,0.0,0.0,0.0,0.0,0.0,0.0,0.0,0.0,0.0,0.0,0.0,0.0,0.0,0.0,0.0,0.0,0.0,0.0,0.0,0.0,0.0,0.0,0.0,0.0,0.0,0.0,0.0,0.0,0.0,0.0,0.0,0.0,0.0,0.0,0.0,0.0,0.0,0.0,0.0,0.0,0.0,0.0,0.0,0.0,0.0,0.0,0.0,0.0,0.0,0.0,0.0,0.0,0.0,0.0,0.0,0.0,0.0,0.0,0.0,0.0,0.0,0.0,0.0,0.0,0.0,0.0,0.0,0.0,0.0,0.0,0.0,0.0,0.0,0.0,0.0,0.0,0.0,0.0,0.69,0.0,0.0,1.0,0.05,0.0,0.0,0.0,0.0,0.0,0.0,0.0,0.0,0.0,0.0,0.0,0.0,0.0,0.0,0.0,0.0,0.0,0.0,1.0,0.0,0.0,0.0,0.0,0.0,0.0,0.0,0.0,0.0,0.0,0.0,0.0,0.0,0.0,0.0,1.0,1.0,1.0,1.0,1.0,1.0,1.0,1.0,1.0,0.0,0.0,0.0,0.95,0.0,0.0,0.0,0.0,0.0,0.0,0.0,0.0,0.0,0.0,0.0,0.0,0.0,0.0,0.0,0.0,0.0,0.0,0.0,0.0,0.0,0.0,0.0,0.0,0.0,0.0,0.0,0.0,0.0,0.0,0.0,0.0,0.0,0.0,0.0,0.0,0.0,0.0,0.0,0.0,0.0,0.0,0.0,0.0,0.0,0.0,0.0,0.0,0.0,0.0,0.0,0.0,0.0,0.0,0.0,0.0,0.0,0.0,0.0,0.0,0.0,0.0,0.0,0.0,0.0,0.0,0.0,0.0,0.0,0.0,0.0,0.0,0.0,0.0,0.0,0.0,0.0,0.0,0.0,0.0,0.0,0.0,0.0,0.0,0.0,0.0,0.0,0.0,0.0,0.0,0.0,0.0,0.0,0.0,0.0,0.0,0.0,0.0,0.0,0.0,0.0,0.0,0.0,0.0,0.0],[0.0,0.0,0.0,0.0,0.0,0.0,0.0,0.0,0.0,0.0,0.0,0.0,0.0,0.0,0.0,0.0,0.0,0.0,0.0,0.0,0.0,0.0,0.0,0.0,0.0,0.0,0.0,0.0,0.0,0.0,0.0,0.0,0.0,0.0,0.0,0.0,0.0,0.0,0.0,0.0,0.0,0.0,0.0,0.0,0.0,0.0,0.0,0.0,0.0,0.0,0.0,0.0,0.0,0.0,0.0,0.0,0.0,0.0,0.0,0.0,0.0,0.0,0.0,0.0,0.0,0.0,0.0,0.0,0.0,0.0,0.0,0.0,0.0,0.0,0.0,0.0,0.0,0.0,0.0,0.0,0.0,0.0,0.0,0.0,0.0,0.0,0.0,0.0,0.0,0.0,0.0,0.0,0.0,0.0,0.0,0.0,0.0,0.0,0.0,0.0,0.0,0.0,0.0,0.0,0.0,0.0,0.0,0.0,0.0,0.0,0.0,0.0,0.0,1.0,0.0,0.0,0.0,0.0,0.0,0.0,0.0,0.0,0.0,0.0,0.0,0.0,0.0,0.0,0.0,0.0,1.0,1.0,1.0,1.0,1.0,1.0,1.0,1.0,1.0,1.0,1.0,1.0,0.0,0.0,0.0,0.0,0.0,0.0,0.0,0.0,0.0,0.0,0.0,0.0,0.0,0.0,0.0,0.0,0.0,0.0,0.0,0.0,0.0,0.0,0.0,0.0,0.0,0.0,0.0,0.0,0.0,0.0,0.0,0.0,0.0,0.0,0.0,0.0,0.0,0.0,0.0,0.0,0.0,0.0,0.0,0.0,0.0,0.0,0.0,0.0,0.0,0.0,0.0,0.0,0.0,0.0,0.0,0.0,0.0,0.0,0.0,0.0,0.0,0.0,0.0,0.0,0.0,0.0,0.0,0.0,0.0,0.0,0.0,0.0,0.0,0.0,0.0,0.0,0.0,0.0,0.0,0.0,0.0,0.0,0.0,0.0,0.0,0.0,0.0,0.0,0.0,0.0,0.0,0.0,0.0,0.0,0.0,0.0,0.0,0.0,0.0,0.0,0.0,0.0,0.0,0.0,0.0],[0.0,0.0,0.0,0.0,0.0,0.0,0.0,0.0,0.0,0.0,0.0,0.0,0.0,0.0,0.0,0.0,0.0,0.0,0.0,0.0,0.0,0.0,0.0,0.0,0.0,0.0,0.0,0.0,0.0,0.0,0.0,0.0,0.0,0.0,0.0,0.0,0.0,0.0,0.0,0.0,0.0,0.0,0.0,0.0,0.0,0.0,0.0,0.0,0.0,0.0,0.0,0.0,0.0,0.0,0.0,0.0,0.0,0.0,0.0,0.0,0.0,0.0,0.0,0.0,0.0,0.0,0.0,0.0,0.0,0.0,0.0,0.0,0.0,0.0,0.0,0.0,0.0,0.0,0.0,0.0,0.0,0.0,0.0,0.0,0.0,0.0,0.0,0.0,0.0,0.0,0.0,0.0,0.0,0.0,0.0,0.0,0.0,0.0,0.0,0.0,0.0,0.0,0.0,0.0,0.0,0.0,0.0,0.0,0.0,0.0,0.0,0.0,0.0,0.0,0.0,0.0,0.0,0.0,0.0,0.0,0.0,0.0,0.0,0.0,0.0,0.0,0.0,0.0,0.0,0.0,0.0,1.0,1.0,1.0,1.0,1.0,1.0,1.0,1.0,0.0,0.0,0.2,0.0,0.0,0.0,0.0,0.0,0.0,0.0,0.0,0.0,0.0,0.0,0.0,0.0,0.0,0.0,0.0,0.0,0.0,0.0,0.0,0.0,0.0,0.0,0.0,0.0,0.0,0.0,0.0,0.0,0.0,0.0,0.0,0.0,0.0,0.0,0.0,0.0,0.0,0.0,0.0,0.0,0.0,0.0,0.0,0.0,0.0,0.0,0.0,0.0,0.0,0.0,0.0,0.0,0.0,0.0,0.0,0.0,0.0,0.0,0.0,0.0,0.0,0.0,0.0,0.0,0.0,0.0,0.0,0.0,0.0,0.0,0.0,0.0,0.0,0.0,0.0,0.0,0.0,0.0,0.0,0.0,0.0,0.0,0.0,0.0,0.0,0.0,0.0,0.0,0.0,0.0,0.0,0.0,0.0,0.0,0.0,0.0,0.0,0.0,0.0,0.0,0.0,0.0,0.0,0.0],[0.0,0.0,0.0,0.0,0.0,0.0,0.0,0.0,0.0,0.0,0.0,0.0,0.0,0.0,0.0,0.0,0.0,0.0,0.0,0.0,0.0,0.0,0.0,0.0,0.0,0.0,0.0,0.0,0.0,0.0,0.0,0.0,0.0,0.0,0.0,0.0,0.0,0.0,0.0,0.0,0.0,0.0,0.0,0.0,0.0,0.0,0.0,0.0,0.0,0.0,0.0,0.0,0.0,0.0,0.0,0.0,0.0,0.0,0.0,0.0,0.0,0.0,0.0,0.0,0.0,0.0,0.0,0.0,0.0,0.0,0.0,0.0,0.0,0.0,0.0,0.0,0.0,0.0,0.0,0.0,0.0,0.0,0.0,0.0,0.0,0.0,0.0,0.0,0.0,0.0,0.0,0.0,0.0,0.0,0.0,0.0,0.0,0.0,0.0,0.0,0.0,0.0,0.0,0.0,0.0,0.0,0.0,0.0,0.0,0.0,0.0,0.0,0.0,0.0,0.0,0.0,0.0,0.0,0.0,0.0,0.0,0.0,0.0,0.0,0.0,0.0,0.0,0.0,0.0,0.0,0.0,0.0,1.0,1.0,1.0,1.0,1.0,1.0,1.0,0.0,0.0,0.0,0.0,0.0,0.0,0.0,0.0,0.0,0.0,0.0,0.0,0.0,0.0,0.0,0.0,0.0,0.0,0.0,0.0,0.0,0.0,0.0,0.0,0.0,0.0,0.0,0.0,0.0,0.0,0.0,0.0,0.0,0.0,0.0,0.0,0.0,0.0,0.0,0.0,0.0,0.0,0.0,0.0,0.0,0.0,0.0,0.0,0.0,0.0,0.0,0.0,0.0,0.0,0.0,0.0,0.0,0.0,0.0,0.0,0.0,0.0,0.0,0.0,0.0,0.0,0.0,0.0,0.0,0.0,0.0,0.0,0.0,0.0,0.0,0.0,0.0,0.0,0.0,0.0,0.0,0.0,0.0,0.0,0.0,0.0,0.0,0.0,0.0,0.0,0.0,0.0,0.0,0.0,0.0,0.0,0.0,0.0,0.0,0.0,0.0,0.0,0.0,0.0,0.0,0.0,0.0,0.0],[0.0,0.0,0.0,0.0,0.0,0.0,0.0,0.0,0.0,0.0,0.0,0.0,0.0,0.0,0.0,0.0,0.0,0.0,0.0,0.0,0.0,0.0,0.0,0.0,0.0,0.0,0.0,0.0,0.0,0.0,0.0,0.0,0.0,0.0,0.0,0.0,0.0,0.0,0.0,0.0,0.0,0.0,0.0,0.0,0.0,0.0,0.0,0.0,0.0,0.0,0.0,0.0,0.0,0.0,0.0,0.0,0.0,0.0,0.0,0.0,0.0,0.0,0.0,0.0,0.0,0.0,0.0,0.0,0.0,0.0,0.0,0.0,0.0,0.0,0.0,0.0,0.0,0.0,0.0,0.0,0.0,0.0,0.0,0.0,0.0,0.0,0.0,0.0,0.0,0.0,0.0,0.0,0.0,0.0,0.0,0.0,0.0,1.0,0.0,0.0,0.0,0.0,0.0,0.0,0.0,0.0,0.0,0.01,0.01,0.0,0.0,1.0,0.0,1.0,0.0,0.0,0.0,0.0,0.0,0.0,0.0,0.0,0.0,0.0,0.0,0.0,0.0,0.0,0.0,0.0,0.0,0.0,0.0,1.0,1.0,1.0,1.0,1.0,1.0,1.0,0.0,0.0,0.0,0.0,0.0,0.0,0.0,0.0,0.0,0.0,0.0,0.0,0.0,0.0,0.0,0.0,0.0,0.0,0.0,0.0,0.0,0.0,0.0,0.0,0.0,0.0,0.0,0.0,0.0,0.0,0.0,0.0,0.0,0.0,0.0,0.0,0.0,0.0,0.0,0.0,0.0,0.0,0.0,0.0,0.0,0.0,0.0,0.0,0.0,0.0,0.0,0.0,0.0,0.0,0.0,0.0,0.0,0.0,0.0,0.0,0.0,0.0,0.0,0.0,0.0,0.0,0.0,0.0,0.0,0.0,0.0,0.0,0.0,0.0,0.0,0.0,0.0,0.0,0.0,0.0,0.0,0.0,0.0,0.0,0.0,0.0,0.0,0.0,0.0,0.0,0.0,0.0,0.0,0.0,0.0,0.0,0.0,0.0,0.0,0.0,0.0,0.0,0.0,0.0,0.0,0.0,0.0],[0.0,0.0,0.0,0.0,0.0,0.0,0.0,0.0,0.0,0.0,0.0,0.0,0.0,0.0,0.0,0.0,0.0,0.0,0.0,0.0,0.0,0.0,0.0,0.0,0.0,0.0,0.0,0.0,0.0,0.0,0.0,0.0,0.0,0.0,0.0,0.0,0.0,0.0,0.0,0.0,0.0,0.0,0.0,0.0,0.0,0.0,0.0,0.0,0.0,0.0,0.0,0.0,0.0,0.0,0.0,0.0,0.0,0.0,0.0,0.0,0.0,0.0,0.0,0.0,0.0,0.0,0.0,0.0,0.0,0.0,0.0,0.0,0.0,0.0,0.0,0.0,0.0,0.0,0.0,0.0,0.0,0.0,0.0,0.0,0.0,0.0,0.0,0.0,0.0,0.0,0.0,0.0,0.0,0.0,0.0,0.0,0.0,0.0,0.0,0.0,0.0,0.0,0.0,0.0,0.0,0.0,0.0,0.0,0.02,0.0,0.0,0.0,0.0,0.0,0.0,0.0,0.0,0.0,0.0,0.0,0.0,0.0,0.0,0.0,0.0,0.0,0.0,0.0,0.0,0.0,0.0,0.0,0.0,0.0,1.0,1.0,1.0,1.0,1.0,1.0,0.01,0.0,0.0,0.0,0.0,0.0,0.0,0.0,0.0,0.0,0.0,0.0,0.0,0.0,0.0,0.0,0.0,0.0,0.0,0.0,0.0,0.0,0.0,0.0,0.0,0.0,0.0,0.0,0.0,0.0,0.0,0.0,0.0,0.0,0.0,0.0,0.0,0.0,0.0,0.0,0.0,0.0,0.0,0.0,0.0,0.0,0.0,0.0,0.0,0.0,0.0,0.0,0.0,0.0,0.0,0.0,0.0,0.0,0.0,0.0,0.0,0.0,0.0,0.0,0.0,0.0,0.0,0.0,0.0,0.0,0.0,0.0,0.0,0.0,0.0,0.0,0.0,0.0,0.0,0.0,0.0,0.0,0.0,0.0,0.0,0.0,0.0,0.0,0.0,0.0,0.0,0.0,0.0,0.0,0.0,0.0,0.0,0.0,0.0,0.0,0.0,0.0,0.0,0.0,0.0,0.0,0.0],[0.0,0.0,0.0,0.0,0.0,0.0,0.0,0.0,0.0,0.0,0.0,0.0,0.0,0.0,0.0,0.0,0.0,0.0,0.0,0.0,0.0,0.0,0.0,0.0,0.0,0.0,0.0,0.0,0.0,0.0,0.0,0.0,0.0,0.0,0.0,0.0,0.0,0.0,0.0,0.0,0.0,0.0,0.0,0.0,0.0,0.0,0.0,0.0,0.0,0.0,0.0,0.0,0.0,0.0,0.0,0.0,0.0,0.0,0.0,0.0,0.0,0.0,0.0,0.0,0.0,0.0,0.0,0.0,0.0,0.0,0.0,0.0,0.0,0.0,0.0,0.0,0.0,0.0,0.0,0.0,0.06,0.0,0.0,0.0,0.0,0.0,0.0,0.0,0.0,0.0,0.0,0.0,0.0,0.0,0.0,0.0,0.0,0.0,0.0,0.0,0.0,0.0,0.0,0.0,0.0,0.0,0.0,0.0,0.0,0.0,0.02,1.0,1.0,1.0,0.0,0.0,0.0,0.0,0.0,0.0,0.0,0.0,0.0,0.0,0.0,0.0,0.0,0.0,0.0,0.0,0.0,0.0,0.0,0.0,1.0,0.0,0.0,1.0,1.0,1.0,1.0,1.0,0.0,0.0,0.0,0.0,0.0,0.0,0.0,0.0,0.0,0.0,0.0,0.0,0.0,0.0,0.0,0.0,0.0,0.0,0.0,0.0,1.0,0.0,0.0,0.0,0.0,0.0,0.0,0.0,0.0,0.0,0.0,0.0,0.0,0.0,0.0,0.0,0.0,0.0,0.0,0.0,0.0,0.0,0.0,0.0,0.0,0.0,0.0,0.0,0.0,0.0,0.0,0.0,0.0,0.0,0.0,0.0,0.0,0.0,0.0,0.0,0.0,0.0,0.0,0.0,0.0,0.0,0.0,0.0,0.0,0.0,0.0,0.0,0.0,0.0,0.0,0.0,0.0,0.0,0.0,0.0,0.0,0.0,0.0,0.0,0.0,0.0,0.0,0.0,0.0,0.0,0.0,0.0,0.0,0.0,0.0,0.0,0.0,0.0,0.0,0.0,0.0,0.0,0.0,0.0,0.0],[0.0,0.0,0.0,0.0,0.0,0.0,0.0,0.0,0.0,0.0,0.0,0.0,0.0,0.0,0.0,0.0,0.0,0.0,0.0,0.0,0.0,0.0,0.0,0.0,0.0,0.0,0.0,0.0,0.0,0.0,0.0,0.0,0.0,0.0,0.0,0.0,0.0,0.0,0.0,0.0,0.0,0.0,0.0,0.0,0.0,0.0,0.0,0.0,0.0,0.0,0.0,0.0,0.0,0.0,0.0,0.0,0.0,0.0,0.0,0.0,0.0,0.0,0.0,0.0,0.0,0.0,0.0,0.0,0.0,0.0,0.0,0.0,0.0,0.0,0.0,0.0,0.0,0.0,0.0,0.0,0.0,0.0,0.0,0.0,0.0,0.0,0.0,0.0,0.0,0.0,0.0,0.0,0.0,0.0,0.0,0.0,0.0,0.0,0.0,0.0,0.0,0.0,0.0,0.0,0.0,0.0,0.0,0.0,0.0,0.0,0.0,0.03,1.0,1.0,0.0,0.0,0.0,0.0,0.0,0.0,0.0,0.0,0.0,0.0,0.0,0.0,0.0,0.0,0.0,0.0,0.0,0.0,0.0,0.0,1.0,0.0,0.0,0.0,0.01,1.0,1.0,1.0,1.0,0.0,0.0,0.0,0.0,0.0,0.0,0.0,0.0,0.0,0.0,0.0,0.0,0.0,0.0,0.0,1.0,0.12,0.0,0.0,1.0,0.0,0.0,0.0,0.0,0.0,0.0,0.0,0.0,0.0,0.0,0.0,0.0,0.0,0.0,0.0,0.0,0.0,0.0,0.0,0.0,0.0,0.0,0.0,0.0,0.0,0.0,0.0,0.0,0.0,0.0,0.0,0.0,0.0,0.0,0.0,0.0,0.0,0.0,0.0,0.0,0.0,0.0,0.0,0.0,0.0,0.0,0.0,0.0,0.0,0.0,0.0,0.0,0.0,0.0,0.0,0.0,0.0,0.0,0.0,0.0,0.0,0.0,0.0,0.0,0.0,0.0,0.0,0.0,0.0,0.0,0.0,0.0,0.0,0.0,0.0,0.0,0.0,0.0,0.0,0.0,0.0,0.0,0.0,0.0],[0.0,0.0,0.0,0.0,0.0,0.0,0.0,0.0,0.0,0.0,0.0,0.0,0.0,0.0,0.0,0.0,0.0,0.0,0.0,0.0,0.0,0.0,0.0,0.0,0.0,0.0,0.0,0.0,0.0,0.0,0.0,0.0,0.0,0.0,0.0,0.0,0.0,0.0,0.0,0.0,0.0,0.0,0.0,0.0,0.0,0.0,0.0,0.0,0.0,0.0,0.0,0.0,0.0,0.0,0.0,0.0,0.0,0.0,0.0,0.0,0.0,0.0,0.0,0.0,0.0,0.0,0.0,0.0,0.0,0.0,0.0,0.0,0.0,0.0,0.0,0.0,0.0,0.0,0.0,0.0,0.0,0.0,0.0,0.0,0.0,0.0,0.0,0.0,0.0,0.0,0.0,0.0,0.0,0.0,0.0,0.0,0.0,0.0,0.0,0.0,0.0,0.0,0.0,0.0,0.0,0.0,0.0,0.0,0.0,0.0,0.0,0.0,1.0,1.0,0.94,1.0,0.0,0.0,0.0,0.0,0.0,0.0,0.0,0.0,0.0,0.0,0.0,0.04,0.0,0.0,1.0,1.0,0.0,0.95,1.0,0.2,0.0,0.0,0.0,1.0,1.0,1.0,1.0,1.0,0.0,0.0,0.0,0.0,0.0,0.0,0.0,0.0,0.0,0.0,0.0,0.0,0.0,0.0,0.0,0.0,0.0,0.0,0.0,0.0,0.0,0.0,0.0,0.0,0.0,0.0,0.0,0.0,0.0,0.0,0.0,0.0,0.0,0.0,0.0,0.0,0.0,0.0,0.0,0.0,0.0,0.0,0.0,0.0,0.0,0.0,0.0,0.0,0.0,0.0,0.0,0.0,0.0,0.0,0.0,0.0,0.0,0.0,0.0,0.0,0.0,0.0,0.0,0.0,0.0,0.0,0.0,0.0,0.0,0.0,0.0,0.0,0.0,0.0,0.0,0.0,0.0,0.0,0.0,0.0,0.0,0.0,0.0,0.0,0.0,0.0,0.0,0.0,0.0,0.0,0.0,0.0,0.0,0.0,0.0,0.0,0.0,0.0,0.0,0.0,0.0,0.0,0.0],[0.0,0.0,0.0,0.0,0.0,0.0,0.0,0.0,0.0,0.0,0.0,0.0,0.0,0.0,0.0,0.0,0.0,0.0,0.0,0.0,0.0,0.0,0.0,0.0,0.0,0.0,0.0,0.0,0.0,0.0,0.0,0.0,0.0,0.0,0.0,0.0,0.0,0.0,0.0,0.0,0.0,0.0,0.0,0.0,0.0,0.0,0.0,0.0,0.0,0.0,0.0,0.0,0.0,0.0,0.0,0.0,0.0,0.0,0.0,0.0,0.0,0.0,0.0,0.0,0.0,0.0,0.0,0.0,0.0,0.0,0.0,0.0,0.0,0.0,0.0,0.0,0.0,0.0,0.0,0.0,0.0,0.0,0.0,0.0,0.0,0.0,0.0,0.0,0.0,0.0,0.0,0.0,0.0,0.0,0.0,0.0,0.0,0.0,0.0,0.0,0.0,0.0,0.0,0.0,0.0,0.0,0.0,0.0,0.0,0.0,0.0,0.0,1.0,1.0,1.0,1.0,0.0,0.0,0.0,0.0,0.0,0.0,0.0,0.0,0.0,0.0,0.0,0.0,0.0,0.0,0.0,0.0,0.0,0.0,0.0,0.0,0.0,0.0,0.0,0.0,1.0,1.0,1.0,1.0,1.0,0.0,0.0,0.0,0.0,0.0,0.0,1.0,0.0,0.0,1.0,1.0,0.0,0.0,1.0,0.0,0.0,0.0,0.0,0.0,0.0,0.0,0.0,0.0,0.0,0.0,0.0,0.0,0.0,0.0,0.0,0.0,0.0,0.0,0.0,0.0,0.0,0.0,0.0,0.0,0.0,0.0,0.0,0.0,0.0,0.0,0.0,0.0,0.0,0.0,0.0,0.0,0.0,0.0,0.0,0.0,0.0,0.0,0.0,0.0,0.0,0.0,0.0,0.0,0.0,0.0,0.0,0.0,0.0,0.0,0.0,0.0,0.0,0.0,0.0,0.0,0.0,0.0,0.0,0.0,0.0,0.0,0.0,0.0,0.0,0.0,0.0,0.0,0.0,0.0,0.0,0.0,0.0,0.0,0.0,0.0,0.0,0.0,0.0,0.0,0.0,0.0,0.0],[0.0,0.0,0.0,0.0,0.0,0.0,0.0,0.0,0.0,0.0,0.0,0.0,0.0,0.0,0.0,0.0,0.0,0.0,0.0,0.0,0.0,0.0,0.0,0.0,0.0,0.0,0.0,0.0,0.0,0.0,0.0,0.0,0.0,0.0,0.0,0.0,0.0,0.0,0.0,0.0,0.0,0.0,0.0,0.0,0.0,0.0,0.0,0.0,0.0,0.0,0.0,0.0,0.0,0.0,0.0,0.0,0.0,0.0,0.0,0.0,0.0,0.0,0.0,0.0,0.0,0.0,0.0,0.0,0.0,0.0,0.0,0.0,0.0,0.0,0.0,0.0,0.0,0.0,0.0,0.0,0.0,0.0,0.0,0.0,1.0,0.0,0.0,0.0,0.0,0.0,0.0,0.0,0.0,0.0,0.0,0.0,0.0,0.0,0.0,0.0,0.0,0.0,0.0,0.0,0.0,0.0,0.0,0.0,0.0,0.0,0.0,0.0,0.0,0.0,0.99,1.0,0.87,0.0,1.0,0.0,0.0,0.0,0.0,0.0,0.0,0.0,0.0,0.99,0.0,0.0,0.6,0.0,0.0,0.0,0.0,0.0,0.0,0.0,0.0,0.0,0.0,1.0,1.0,1.0,1.0,0.7,0.0,0.0,0.0,0.0,0.91,1.0,0.0,0.0,0.0,0.0,0.0,0.0,0.0,0.0,0.0,0.0,0.0,0.0,0.0,0.0,0.0,0.0,0.0,0.0,0.0,0.0,0.0,0.0,0.0,0.0,0.0,0.0,0.0,0.0,0.0,0.0,0.0,0.0,0.0,0.0,0.0,0.0,0.0,0.0,0.0,0.0,0.0,0.0,0.0,0.0,0.0,0.0,0.0,0.0,0.0,0.0,0.0,0.0,0.0,0.0,0.0,0.0,0.0,0.0,0.0,0.0,0.0,0.0,0.0,0.0,0.0,0.0,0.0,0.0,0.0,0.0,0.0,0.0,0.0,0.0,0.0,0.0,0.0,0.0,0.0,0.0,0.0,0.0,0.0,0.0,0.0,0.0,0.0,0.0,0.0,0.0,0.0,0.0,0.0,0.0,0.0],[0.0,0.0,0.0,0.0,0.0,0.0,0.0,0.0,0.0,0.0,0.0,0.0,0.0,0.0,0.0,0.0,0.0,0.0,0.0,1.0,0.0,0.0,0.0,0.0,0.0,0.0,0.0,0.0,0.0,0.0,0.0,0.0,0.0,0.0,0.0,0.0,0.0,0.0,0.0,0.0,0.0,0.0,0.0,0.0,0.0,0.0,0.0,0.0,0.0,0.0,0.0,0.0,0.0,0.0,0.0,0.0,0.0,0.0,0.0,0.0,0.0,0.0,0.0,0.0,0.0,0.0,0.0,0.0,0.0,0.0,0.0,0.0,0.0,0.0,0.0,0.0,0.0,0.0,0.0,0.0,0.0,0.07,0.0,0.0,0.0,0.0,0.0,0.0,0.0,0.0,0.0,0.0,0.0,0.0,0.0,0.0,0.0,0.0,0.0,0.0,0.0,0.0,0.0,0.0,0.0,0.0,0.0,0.0,0.0,0.0,0.0,0.0,0.0,0.0,1.0,1.0,1.0,0.18,1.0,0.0,0.0,0.0,0.0,0.0,0.0,0.0,0.0,0.0,0.0,0.0,0.0,0.0,0.0,0.0,0.0,0.0,0.0,0.0,0.0,0.0,0.0,0.0,1.0,1.0,1.0,1.0,1.0,0.0,0.0,0.0,1.0,1.0,1.0,0.0,0.81,1.0,0.0,0.0,0.0,0.0,0.0,0.0,0.0,0.0,0.0,0.0,0.0,0.0,0.0,0.0,0.0,0.0,0.0,0.0,0.0,0.0,0.0,0.0,0.0,0.0,0.0,0.0,0.0,0.0,0.0,0.0,0.0,0.0,0.0,0.0,0.0,0.0,0.0,0.0,0.0,0.0,0.0,0.0,0.0,0.0,0.0,0.0,0.0,0.0,0.0,0.0,0.0,0.0,0.0,0.0,0.0,0.0,0.0,0.0,0.0,0.0,0.0,0.0,0.0,0.0,0.0,0.0,0.0,0.0,0.0,0.0,0.0,0.0,0.0,0.0,0.0,0.0,0.0,0.0,0.0,0.0,0.0,0.0,0.0,0.0,0.0,1.0,1.0,0.0,0.09,0.0,0.0],[0.0,0.0,0.0,0.0,0.0,0.0,0.0,0.0,0.0,0.0,0.0,0.0,0.0,0.0,0.0,0.0,0.0,0.0,0.0,0.0,0.0,0.0,0.0,0.0,0.0,0.0,0.0,0.0,0.0,0.0,0.0,0.0,0.0,0.0,0.0,0.0,0.0,0.0,0.0,0.0,0.0,0.0,0.0,0.0,0.0,0.0,0.0,0.0,0.0,0.0,0.0,0.0,0.0,0.0,0.0,0.0,0.0,0.0,0.0,0.0,0.0,0.0,0.0,0.0,0.0,0.0,0.0,0.0,0.0,0.0,0.0,0.0,0.0,0.0,0.0,0.0,0.0,0.0,0.0,0.0,0.0,0.0,0.0,0.0,0.0,0.0,0.0,0.0,0.0,0.0,0.0,0.0,0.0,0.0,0.0,0.0,0.0,0.0,0.0,0.0,0.0,0.0,0.0,0.0,0.0,0.0,0.0,0.0,0.0,0.0,0.0,0.0,0.0,0.0,0.0,0.0,1.0,1.0,1.0,1.0,0.03,0.0,0.0,0.0,0.0,0.0,0.0,0.0,0.0,0.0,0.0,0.0,0.0,0.0,0.0,0.0,0.0,0.0,0.0,0.0,0.0,0.0,0.0,0.7,1.0,1.0,1.0,1.0,1.0,1.0,1.0,1.0,0.99,0.0,0.0,0.0,0.0,0.0,0.0,0.0,0.0,0.0,0.0,0.0,0.0,0.0,0.0,0.0,0.0,0.0,0.0,0.0,0.0,0.0,0.0,0.0,0.0,0.0,0.0,0.0,0.0,0.0,0.0,0.0,0.0,0.0,0.0,0.0,0.0,0.0,0.0,0.0,0.0,0.0,0.0,0.0,0.0,0.0,0.0,0.0,0.0,0.0,0.0,0.0,0.0,0.0,0.0,0.0,0.0,0.0,0.0,0.0,0.0,0.0,0.0,0.0,0.0,0.0,0.0,0.0,0.0,0.0,0.0,0.0,0.0,0.0,0.0,0.0,0.0,0.0,0.0,0.0,0.0,0.0,0.0,0.0,1.0,1.0,1.0,1.0,1.0,1.0,1.0,1.0,1.0,0.02,0.0],[0.0,0.0,0.0,0.0,0.0,0.0,0.0,0.0,0.0,0.0,0.0,0.0,0.0,0.0,0.0,1.0,0.0,0.0,1.0,1.0,0.0,0.8,1.0,0.0,0.0,0.0,0.0,0.0,1.0,0.16,0.0,0.0,0.0,0.0,0.0,0.0,0.0,0.0,0.0,0.0,0.0,0.0,0.0,0.0,0.0,0.0,0.0,0.0,0.0,0.0,0.0,0.0,0.0,0.0,0.0,0.0,0.0,0.0,0.0,0.0,0.0,0.0,0.0,0.0,0.0,0.0,0.0,0.0,0.0,0.0,0.0,0.0,0.0,0.0,0.0,0.0,0.0,0.0,0.0,0.0,0.0,0.0,0.0,0.0,0.0,0.0,0.0,0.0,0.0,0.0,0.0,0.0,0.0,0.0,0.0,0.0,0.0,0.0,0.0,0.0,0.0,0.0,0.0,0.0,0.0,0.0,0.0,0.0,0.0,0.0,0.0,0.0,0.0,0.0,0.0,0.0,1.0,1.0,0.0,0.0,0.0,0.0,0.0,0.0,0.0,0.0,0.0,0.0,0.0,0.0,0.0,0.0,0.0,0.0,0.0,0.0,0.0,0.0,0.0,0.0,0.0,0.0,0.0,0.0,1.0,1.0,1.0,1.0,0.06,1.0,0.0,0.0,1.0,0.0,0.0,0.0,0.0,0.0,0.0,0.0,0.0,0.0,0.0,0.0,0.0,0.0,0.0,0.0,0.0,0.0,0.0,0.0,0.0,0.0,0.0,0.0,0.0,0.0,0.0,0.0,0.0,0.0,0.0,0.0,0.0,0.0,0.0,0.0,0.0,0.0,0.0,0.0,0.0,0.0,0.0,0.0,0.0,0.0,0.0,0.0,0.0,0.0,0.0,0.0,0.0,0.0,0.0,0.0,0.0,0.0,0.0,0.0,0.0,0.0,0.0,0.0,0.0,0.0,0.6,0.95,0.52,0.01,0.0,0.0,0.0,0.0,1.0,0.0,0.0,1.0,0.03,0.0,1.0,0.99,1.0,1.0,1.0,1.0,1.0,1.0,1.0,1.0,1.0,1.0,1.0,1.0,0.0],[0.0,0.0,0.0,0.0,0.0,0.0,0.0,0.0,0.0,0.0,0.0,0.0,0.0,0.0,0.0,0.0,0.0,0.0,1.0,0.0,0.0,0.0,0.02,0.0,0.0,0.0,0.0,0.0,1.0,0.0,0.05,0.0,0.0,0.0,0.0,0.0,0.0,0.0,0.0,0.0,0.0,0.0,0.0,0.0,0.0,0.0,0.0,0.0,0.0,0.0,0.0,0.0,0.0,0.0,0.0,0.0,0.0,0.0,0.0,0.0,0.0,0.0,0.0,0.0,0.0,0.0,0.0,0.0,0.0,0.0,0.0,0.0,0.0,0.0,0.0,0.0,0.0,0.0,0.0,0.0,0.0,0.0,0.0,0.0,0.0,0.0,0.0,0.0,0.0,0.0,0.0,0.0,0.0,0.0,0.0,0.0,0.0,0.0,0.0,0.0,0.0,0.0,0.0,0.0,0.0,0.0,0.0,0.0,0.0,0.0,0.0,0.0,0.0,0.0,0.0,0.0,0.0,1.0,0.0,1.0,0.0,0.0,0.0,0.0,0.0,0.0,0.0,0.0,0.0,0.0,0.0,0.0,0.0,0.0,0.0,0.0,0.0,0.0,0.0,0.0,0.0,0.0,0.0,0.0,0.0,1.0,1.0,1.0,1.0,0.89,0.0,0.0,0.0,0.0,0.0,0.0,0.0,0.0,0.0,0.0,0.0,0.0,0.0,0.0,0.0,0.0,0.0,0.0,0.0,0.0,0.0,0.0,0.0,0.0,0.0,0.0,0.0,0.0,0.0,0.0,0.0,0.0,0.0,0.0,0.0,0.0,0.0,0.0,0.0,0.0,0.0,0.0,0.0,0.0,0.0,0.0,0.0,0.0,0.0,0.0,0.0,0.0,0.0,0.0,0.0,0.0,0.0,0.0,0.0,0.0,0.0,0.0,0.0,0.0,0.0,0.0,0.0,0.0,0.0,0.0,0.0,0.0,0.0,0.0,0.0,0.0,0.0,0.0,0.0,0.0,0.0,0.0,0.97,0.99,1.0,1.0,1.0,1.0,1.0,1.0,1.0,1.0,1.0,1.0,1.0,1.0,0.0],[0.0,0.0,0.0,0.0,0.0,0.0,0.0,0.0,0.0,0.0,0.0,0.0,0.0,0.0,0.0,0.0,0.0,0.0,0.0,0.0,0.0,0.0,0.0,0.0,0.0,0.0,0.0,0.0,0.18,0.0,0.0,0.0,0.0,0.0,0.0,0.0,0.0,0.0,0.0,0.0,0.0,0.0,0.0,0.0,0.0,0.0,0.0,0.0,0.0,0.0,0.0,0.0,0.0,0.0,0.0,0.0,0.0,0.0,0.0,0.0,0.0,0.0,0.0,0.0,0.0,0.0,0.0,0.0,0.0,0.0,0.0,0.0,0.0,0.0,0.0,0.0,0.0,0.0,0.0,0.0,0.0,0.0,0.0,0.0,0.0,0.0,0.0,0.0,0.0,0.0,0.0,0.0,0.0,0.0,0.0,0.0,0.0,0.0,0.0,0.0,0.0,0.0,0.0,0.0,0.0,0.0,0.0,0.0,0.0,0.0,0.0,0.0,0.0,0.0,0.0,0.0,0.0,0.0,0.39,1.0,0.0,0.0,0.0,0.0,0.0,0.0,0.0,0.0,0.0,0.0,0.0,0.0,0.0,0.0,0.0,0.0,0.0,0.0,0.0,0.0,0.0,0.0,0.0,0.0,0.0,1.0,0.06,1.0,1.0,1.0,1.0,0.0,0.0,0.0,0.0,0.0,0.0,0.0,0.0,0.0,0.0,0.0,0.0,0.0,0.0,0.0,0.0,0.0,0.0,0.0,0.0,0.0,0.0,0.0,0.0,0.0,0.0,0.0,0.0,0.0,0.0,0.0,0.0,0.0,0.0,0.0,0.0,0.0,0.0,0.0,0.0,0.0,0.0,0.0,0.0,0.0,0.0,0.0,0.0,0.0,0.0,0.0,0.0,0.0,0.0,0.0,0.0,0.0,0.0,0.0,0.0,0.0,0.0,0.0,0.0,0.0,0.0,0.0,0.0,0.0,0.0,0.0,0.0,0.0,0.0,0.0,0.0,0.0,0.0,0.0,0.0,0.0,0.0,0.0,0.0,0.0,0.0,0.0,0.0,0.0,0.99,0.82,1.0,0.0,0.0,0.0,0.0],[0.0,0.0,0.0,0.0,0.0,0.0,0.0,0.0,0.0,0.0,0.0,0.0,0.0,0.0,0.0,0.0,0.0,0.0,0.0,0.0,0.0,0.0,1.0,0.0,0.0,0.0,0.89,0.0,0.86,0.0,0.0,0.0,0.0,0.0,0.0,0.0,0.0,0.0,0.0,0.0,0.0,0.0,0.0,0.0,0.0,0.0,0.0,0.0,0.0,0.0,0.0,0.0,0.0,0.0,0.0,0.0,0.0,0.0,0.0,0.0,0.0,0.0,0.0,0.0,0.0,0.0,0.0,0.0,0.0,0.0,0.0,0.0,0.0,0.0,0.0,0.0,0.0,0.0,0.0,0.0,0.0,0.0,0.0,0.0,0.0,0.0,0.0,0.0,0.0,0.0,0.0,0.0,0.0,0.0,0.0,0.0,0.0,0.0,0.0,0.0,0.0,0.0,0.0,0.0,0.0,0.0,0.0,0.0,0.0,0.0,0.0,0.0,0.0,0.0,0.0,0.0,0.0,0.0,0.0,0.0,0.0,0.0,0.0,0.0,0.0,0.0,0.0,0.0,0.0,0.0,0.0,0.0,0.0,0.0,0.0,0.0,0.0,0.0,0.0,0.0,0.0,0.0,0.0,0.0,0.0,1.0,1.0,0.89,1.0,1.0,1.0,1.0,1.0,0.74,0.0,0.0,0.0,0.0,0.0,0.0,0.0,0.0,0.0,0.0,0.0,0.0,0.0,0.0,0.0,0.0,0.0,0.0,0.0,0.0,0.0,0.0,0.0,0.0,0.0,0.0,0.0,0.0,0.0,0.0,0.0,0.0,0.0,0.0,0.0,0.0,0.0,0.0,0.0,0.0,0.0,0.0,0.0,0.0,0.0,0.0,0.0,0.0,0.0,0.0,0.0,0.0,0.0,0.0,0.0,0.0,0.0,0.0,0.0,0.0,0.0,0.0,0.0,0.0,0.0,0.0,0.0,0.0,0.0,0.0,0.0,0.0,0.0,0.0,0.0,0.0,0.0,0.0,0.0,0.0,0.0,0.0,0.0,0.0,0.0,0.0,0.0,0.0,0.0,0.0,0.0,0.0,0.0],[0.0,0.0,0.0,0.0,0.0,0.0,0.0,0.0,0.0,0.0,0.0,0.0,0.0,0.0,0.0,0.0,0.0,0.0,0.0,0.0,0.0,0.0,0.0,0.0,0.0,0.0,0.0,0.0,0.0,0.0,0.0,0.0,0.0,0.0,0.0,0.0,0.0,0.0,0.0,0.0,0.0,0.0,0.0,0.0,0.0,0.0,0.0,0.0,0.0,0.0,0.0,0.0,0.0,0.0,0.0,0.0,0.0,0.0,0.0,0.0,0.0,0.0,0.0,0.0,0.0,0.0,0.0,0.0,0.0,0.0,0.0,0.0,0.0,0.0,0.0,0.0,0.0,0.0,0.0,0.0,0.0,0.0,0.0,0.0,0.0,0.0,0.0,0.0,0.0,0.0,0.0,0.0,0.0,0.0,0.0,0.0,0.0,0.0,0.0,0.0,0.0,0.0,0.0,0.0,0.0,0.0,0.0,0.0,0.0,0.0,0.0,0.0,0.0,0.0,0.0,0.0,0.0,0.0,1.0,0.99,0.0,0.0,0.0,0.0,0.0,0.0,0.0,0.0,0.0,0.0,0.0,0.0,0.0,0.0,0.0,0.0,0.0,0.0,0.0,0.0,0.0,0.0,0.0,0.91,1.0,1.0,0.0,0.0,1.0,1.0,1.0,1.0,1.0,0.0,0.0,0.0,0.0,0.0,0.0,0.0,0.0,0.0,0.0,0.0,0.0,0.0,0.0,0.0,0.0,0.0,0.0,0.0,0.0,0.0,0.0,0.0,0.0,0.0,0.0,0.0,0.0,0.0,0.0,0.0,0.0,0.0,0.0,0.0,0.0,0.0,0.0,0.0,0.0,0.0,0.0,0.0,0.0,0.0,0.0,0.0,0.0,0.0,0.0,0.0,0.0,0.0,0.0,0.0,0.0,0.0,0.0,0.0,0.0,0.0,0.0,0.0,0.0,0.0,0.0,0.0,0.0,0.0,0.0,0.0,0.0,0.0,0.0,0.0,0.0,0.0,0.0,0.0,0.0,0.0,0.0,0.0,0.0,0.0,0.0,0.0,0.0,0.0,0.07,0.0,0.0,0.0,0.0],[0.0,0.0,0.0,0.0,0.0,0.0,0.0,0.0,0.0,0.0,0.0,0.0,0.0,0.0,0.0,0.0,0.0,0.0,0.0,0.0,0.0,0.0,0.0,0.0,0.0,0.0,0.0,0.0,0.0,0.0,0.0,0.0,0.0,0.0,0.0,0.0,0.0,0.0,0.0,0.0,0.0,0.0,0.0,0.0,0.0,0.0,0.0,0.0,0.0,0.0,0.0,0.0,0.0,0.0,0.0,0.0,0.0,0.0,0.0,0.0,0.0,0.0,0.0,0.0,0.0,0.0,0.0,0.0,0.0,0.0,0.0,0.0,0.0,0.0,0.0,0.0,0.0,0.0,0.0,0.0,0.0,0.0,0.0,0.0,0.0,0.0,0.0,0.0,0.0,0.0,0.0,0.0,0.0,0.0,0.0,0.0,0.0,0.0,0.0,0.0,0.0,0.0,0.0,0.0,0.0,0.0,0.0,0.0,0.0,0.0,0.0,0.0,0.0,0.0,0.0,0.0,0.0,0.0,0.12,0.0,0.0,0.0,0.0,0.0,0.0,0.0,0.0,0.0,0.0,0.0,0.0,0.0,0.0,0.0,0.0,0.0,0.0,0.0,0.0,0.0,0.0,0.0,1.0,1.0,1.0,1.0,0.0,0.0,0.0,1.0,1.0,1.0,1.0,1.0,1.0,1.0,0.0,0.0,0.0,0.0,0.0,0.0,0.0,0.0,0.0,0.0,0.0,0.0,0.0,0.0,0.0,0.0,0.0,0.0,0.0,0.0,0.0,0.0,0.0,0.0,0.0,0.0,0.0,0.0,0.0,0.0,0.0,0.0,0.0,0.0,0.0,0.0,0.0,0.0,0.0,0.0,0.0,0.0,0.0,0.0,0.0,0.0,0.0,0.0,0.0,0.0,0.0,0.0,0.0,0.0,0.0,0.0,0.0,0.0,0.0,0.0,0.0,0.0,0.0,0.0,0.0,0.0,0.0,0.0,0.0,0.0,0.0,0.0,0.0,0.0,0.0,0.0,0.0,0.0,0.0,0.0,0.0,0.0,0.0,0.0,0.0,0.0,0.0,0.0,0.0,0.0,0.0],[0.0,0.0,0.0,0.0,0.0,0.0,0.0,0.0,0.0,0.0,0.0,0.0,0.0,0.0,0.0,0.0,0.0,0.0,0.0,1.0,0.0,0.0,1.0,1.0,0.0,0.0,0.0,0.0,0.0,0.0,0.0,0.0,0.0,0.0,0.0,0.0,0.0,0.0,0.0,0.0,0.0,0.0,0.0,0.0,0.0,0.0,0.0,0.0,0.0,0.0,0.0,0.0,0.0,0.0,0.0,0.0,0.0,0.0,0.0,0.0,0.0,0.0,0.0,0.0,0.0,0.0,0.0,0.0,0.0,0.0,0.0,0.0,0.0,0.0,0.0,0.0,0.0,0.0,0.0,0.0,0.0,0.0,0.0,0.0,0.0,0.0,0.0,0.0,0.0,0.0,0.0,0.0,0.0,0.0,0.0,0.0,0.0,0.0,0.0,0.0,0.0,0.0,0.0,0.0,0.0,0.0,0.0,0.0,0.0,0.0,0.0,0.0,0.0,0.0,0.0,0.0,0.0,0.0,0.0,0.0,0.0,0.0,0.0,0.0,0.0,0.0,0.0,0.0,0.0,0.0,0.0,0.0,0.0,0.0,0.0,0.0,0.0,0.0,0.0,0.0,0.0,0.0,0.0,0.0,1.0,0.99,1.0,0.0,0.0,1.0,1.0,1.0,1.0,1.0,1.0,1.0,1.0,0.0,0.0,0.0,0.0,0.0,0.0,0.0,0.0,0.0,0.0,0.0,0.0,0.0,0.0,0.0,0.0,0.0,0.0,0.0,0.0,0.0,0.0,0.0,0.0,0.0,0.0,0.0,0.0,0.0,0.0,0.0,0.0,0.0,0.0,0.0,0.0,0.0,0.0,0.0,0.0,0.0,0.0,0.0,0.0,0.0,0.0,0.0,0.0,0.0,0.0,0.0,0.0,0.0,0.0,0.0,0.0,0.0,0.0,0.0,0.0,0.0,0.0,0.0,0.0,0.0,0.0,0.0,0.0,0.0,0.0,0.0,0.0,0.0,0.0,0.0,0.0,0.0,0.0,0.0,0.0,0.0,0.0,0.0,0.0,0.0,0.0,0.0,0.0,0.0,0.0],[0.0,0.0,0.0,0.0,0.0,0.0,0.0,0.0,0.0,0.0,0.0,0.0,0.0,0.0,0.0,0.0,0.0,0.0,0.0,0.0,0.0,0.0,0.01,1.0,0.0,0.0,0.0,0.0,0.0,0.0,0.0,0.0,0.0,0.0,0.0,0.0,0.0,0.0,0.0,0.0,0.0,0.0,0.0,0.0,0.13,0.0,0.0,0.0,0.0,0.0,0.0,0.0,0.0,0.0,0.0,0.0,0.0,0.0,0.0,0.0,0.0,0.0,0.0,0.0,0.0,0.0,0.0,0.0,0.0,0.0,0.0,0.0,0.0,0.0,0.0,0.0,0.0,0.0,0.0,0.0,0.0,0.0,0.0,0.0,0.0,0.0,0.0,0.0,0.0,0.0,0.0,0.0,0.0,0.0,0.0,0.0,0.0,0.0,0.0,0.0,0.0,0.0,0.0,0.0,0.0,0.0,0.0,0.0,0.0,0.0,0.0,0.0,0.0,0.0,0.0,0.0,0.0,0.0,0.0,0.0,0.0,0.0,0.0,0.0,0.0,0.0,0.0,0.0,0.0,0.0,0.0,0.0,0.0,0.0,0.0,0.0,0.0,0.0,0.0,0.0,0.0,0.0,0.0,0.0,0.0,0.0,0.0,0.0,0.0,0.74,0.0,1.0,1.0,1.0,1.0,1.0,1.0,1.0,0.0,0.0,0.0,0.0,0.0,0.0,0.0,0.0,0.0,0.0,0.0,0.0,0.0,0.0,0.0,0.0,0.0,0.0,0.0,0.0,0.0,0.0,0.0,0.0,0.0,0.0,0.0,0.0,0.0,0.0,0.0,0.0,0.0,0.0,0.0,0.0,0.0,0.0,0.0,0.0,0.0,0.0,0.0,0.0,0.0,0.0,0.0,0.0,0.0,0.0,0.0,0.0,0.0,0.0,0.0,0.0,0.0,0.0,0.0,0.0,0.0,0.0,0.0,0.0,0.0,0.0,0.0,0.0,0.0,0.0,0.0,0.0,0.0,0.0,0.0,0.0,0.0,0.0,0.0,0.0,0.0,0.0,0.0,0.0,0.0,0.0,0.0,0.0,0.0],[0.0,0.0,0.0,0.0,0.0,0.0,0.0,0.0,0.0,0.0,0.0,0.0,0.0,0.0,0.0,0.0,0.0,0.0,0.0,0.0,0.0,0.0,0.0,0.0,0.0,0.0,0.0,0.0,0.0,0.0,0.0,0.0,0.0,0.0,0.0,0.0,0.0,0.0,0.0,0.0,0.0,0.0,0.0,0.0,0.0,0.0,0.0,0.0,0.0,0.0,0.0,0.0,0.0,0.0,0.0,0.0,0.0,0.0,0.0,0.0,0.0,0.0,0.0,0.0,0.0,0.0,0.0,0.0,0.0,0.0,0.0,0.0,0.0,0.0,0.0,0.0,0.0,0.0,0.0,0.0,0.0,0.0,0.0,0.0,0.0,0.0,0.0,0.0,0.0,0.0,0.0,0.0,0.0,0.0,0.0,0.0,0.0,0.0,0.0,0.0,0.0,0.0,0.0,0.0,0.0,0.0,0.0,0.0,0.0,0.0,0.0,0.0,0.0,0.0,0.0,0.0,0.0,0.0,0.0,0.0,0.0,0.0,0.0,0.0,0.0,0.0,0.0,0.0,0.0,0.0,0.0,0.0,0.0,0.0,0.0,0.0,0.0,0.0,0.0,0.0,0.0,0.0,1.0,0.0,0.81,0.0,0.0,0.0,0.0,0.0,0.0,1.0,1.0,1.0,1.0,1.0,1.0,1.0,1.0,0.0,0.0,0.0,0.0,0.0,0.0,0.0,0.0,0.0,0.0,0.0,0.0,0.0,0.0,0.0,0.0,0.0,0.0,0.0,0.0,0.0,0.0,0.0,0.0,0.0,0.0,0.0,0.0,0.0,0.0,0.0,0.0,0.0,0.0,0.0,0.0,0.0,0.0,0.0,0.0,0.0,0.0,0.0,0.0,0.0,0.0,0.0,0.0,0.0,0.0,0.0,0.0,0.0,0.0,0.0,0.0,0.0,0.0,0.0,0.0,0.0,0.0,0.0,0.0,0.0,0.0,0.0,0.0,0.0,0.0,0.0,0.0,0.0,0.0,0.0,0.0,0.0,0.0,0.0,0.0,0.0,0.0,0.0,0.0,0.0,0.0,0.0,0.0],[0.0,0.0,0.0,0.0,0.0,0.0,0.0,0.0,0.0,0.0,0.0,0.0,0.0,0.0,0.0,0.0,0.0,0.0,0.0,1.0,0.0,0.0,0.0,0.01,0.0,0.0,0.0,0.0,0.0,0.0,0.0,0.0,0.0,0.0,0.0,0.0,0.0,0.0,0.0,0.0,0.0,0.0,0.0,0.0,0.0,0.0,0.0,0.0,0.0,0.0,0.0,0.0,0.0,0.0,0.0,0.0,0.0,0.0,0.0,0.0,0.0,0.0,0.0,0.0,0.0,0.0,0.0,0.0,0.0,0.0,0.0,0.0,0.0,0.0,0.0,0.0,0.0,0.0,0.0,1.0,0.0,0.0,0.0,0.0,0.0,0.0,0.0,0.0,0.0,0.0,0.0,0.0,0.0,0.0,0.0,0.0,0.0,0.0,0.0,0.0,0.0,0.0,0.0,0.0,0.0,0.0,0.0,0.0,0.0,0.0,0.0,0.0,1.0,0.0,1.0,0.0,0.0,0.0,0.0,0.0,0.0,0.0,0.0,0.0,0.0,0.0,0.0,0.0,0.0,0.0,0.0,0.0,0.0,0.0,0.0,0.0,0.0,0.0,0.0,0.0,0.0,0.0,1.0,0.0,1.0,0.0,0.0,0.0,0.0,0.0,0.0,1.0,1.0,1.0,1.0,1.0,1.0,1.0,1.0,1.0,0.0,0.0,0.0,0.0,0.0,0.0,0.0,0.0,0.0,0.0,0.0,0.0,0.0,0.0,0.0,0.0,0.0,0.0,0.0,0.0,0.0,0.0,0.0,0.0,0.0,0.0,0.0,0.0,0.0,0.0,0.0,0.0,0.0,0.0,0.0,0.0,0.0,0.0,0.0,0.0,0.0,0.0,0.0,0.0,0.0,0.0,0.0,0.0,0.0,0.0,0.0,0.0,0.0,0.0,0.0,0.0,0.0,0.0,0.0,0.0,0.0,0.0,0.0,0.0,0.0,0.0,0.0,0.0,0.0,0.0,0.0,0.0,0.0,0.0,0.0,0.0,0.0,0.0,0.0,0.0,0.0,0.0,0.0,0.0,0.0,0.0,0.0],[0.0,0.0,0.0,0.0,0.0,0.0,1.0,0.0,0.0,0.0,0.0,0.0,0.0,0.0,0.0,0.0,0.0,0.0,0.0,0.08,0.0,0.0,0.0,1.0,0.0,0.0,0.0,0.0,0.0,0.0,0.0,0.0,0.0,0.0,0.0,0.0,0.0,0.0,0.0,0.0,0.0,0.0,0.04,0.0,0.34,0.0,0.0,0.0,0.0,0.0,0.0,0.0,0.0,0.99,0.0,0.96,0.0,0.0,0.0,0.0,0.0,0.0,0.0,0.0,0.0,0.0,0.0,0.0,0.0,0.0,0.0,0.0,0.0,0.0,0.0,0.0,0.0,0.0,0.0,1.0,0.0,0.0,0.0,0.0,0.0,0.0,0.0,0.0,0.0,0.0,0.0,0.0,0.0,0.0,0.0,0.0,0.0,0.0,0.0,0.0,0.0,0.0,0.0,0.0,0.0,0.0,0.0,0.0,0.0,0.0,0.0,0.0,0.0,0.0,0.0,0.0,0.0,0.0,0.0,0.0,0.0,0.0,0.0,0.0,0.0,0.0,0.0,0.0,0.0,0.0,0.0,0.0,0.0,0.0,0.0,0.0,0.0,0.0,0.0,0.0,0.0,0.0,0.0,0.0,0.0,0.0,0.0,0.0,0.0,0.0,0.0,0.0,1.0,1.0,1.0,1.0,1.0,1.0,1.0,1.0,1.0,0.0,0.0,0.0,0.0,0.0,0.0,0.0,0.0,0.0,0.0,0.0,0.0,0.0,0.0,0.0,0.0,0.0,0.0,0.0,0.0,0.0,0.0,0.0,0.0,0.0,0.0,0.0,0.0,0.0,0.0,0.0,0.0,0.0,0.0,0.0,0.0,0.0,0.0,0.0,0.0,0.0,0.0,0.0,0.0,0.0,0.0,0.0,0.0,0.0,0.0,0.0,0.0,0.0,0.0,0.0,0.0,0.0,0.0,0.0,0.0,0.0,0.0,0.0,0.0,0.0,0.0,0.0,0.0,0.0,0.0,0.0,0.0,0.0,0.0,0.0,0.0,0.0,0.0,0.0,0.0,0.0,0.0,0.0,0.0,0.0,0.0],[0.0,0.0,0.0,0.0,0.0,0.0,0.0,0.0,0.0,0.0,0.0,0.0,0.0,0.0,0.0,0.0,0.0,0.0,0.0,0.0,0.0,0.0,0.0,0.0,0.0,0.0,0.0,0.0,0.0,0.0,0.0,0.0,0.0,0.0,0.0,0.0,0.0,0.0,0.0,0.0,0.0,0.0,0.0,0.0,0.89,0.0,0.99,0.16,0.0,0.0,0.0,0.01,0.0,0.0,0.0,0.0,0.0,0.0,0.0,0.0,0.0,0.0,0.0,0.0,0.0,0.0,0.0,0.0,0.0,0.0,0.0,0.0,0.0,0.0,0.0,0.0,0.0,0.0,0.0,0.0,0.0,0.0,0.0,0.0,0.0,0.0,0.0,0.0,0.0,0.0,0.0,0.0,0.0,0.0,0.0,0.0,0.0,0.0,0.0,0.0,0.0,0.0,0.0,0.0,0.0,0.0,0.0,0.0,0.0,0.0,0.0,0.0,0.0,0.0,0.0,0.0,0.0,0.0,0.0,0.0,0.0,0.0,0.0,0.0,0.0,0.0,0.0,0.0,0.0,0.0,0.0,0.0,0.0,0.0,0.0,0.0,0.0,0.0,0.0,0.0,0.0,0.0,0.0,0.0,0.0,0.0,0.0,0.0,0.0,0.0,0.0,0.0,0.0,1.0,1.0,1.0,1.0,1.0,1.0,1.0,1.0,1.0,0.0,0.0,0.0,0.0,0.0,0.0,0.0,0.0,0.0,0.0,0.0,0.0,0.0,0.0,0.0,0.0,0.0,0.0,0.0,0.0,0.0,0.0,0.0,0.0,0.0,0.0,0.0,0.0,0.0,0.0,0.0,0.0,0.0,0.0,0.0,0.0,0.0,0.0,0.0,0.0,0.0,0.0,0.0,0.0,0.0,0.0,0.0,0.0,0.0,0.0,0.0,0.0,0.0,0.0,0.0,0.0,0.0,0.0,0.0,0.0,0.0,0.0,0.0,0.0,0.0,0.0,0.0,0.0,0.0,0.0,0.0,0.0,0.0,0.0,0.0,0.0,0.0,0.0,0.0,0.0,0.0,0.0,0.0,0.0,0.0],[0.0,0.0,0.0,0.0,0.0,0.0,0.0,0.0,0.0,0.0,0.0,0.0,0.0,0.0,0.0,0.0,0.0,0.0,0.0,0.0,0.0,0.0,0.0,0.0,0.0,0.0,0.0,0.0,0.0,0.0,0.0,0.0,0.0,0.0,0.0,0.0,0.0,0.0,0.0,0.0,0.0,0.0,0.0,0.0,0.0,0.0,0.0,0.0,0.0,0.0,0.0,0.0,0.0,0.0,0.0,0.0,0.0,0.0,0.0,0.0,0.0,0.0,0.0,0.0,0.0,0.0,0.0,0.0,0.0,0.0,0.0,0.0,0.0,0.0,0.0,0.0,0.0,0.0,0.0,0.0,0.0,0.0,0.0,0.0,0.0,0.0,0.0,0.0,0.0,0.0,0.0,0.0,0.0,0.0,0.0,0.0,0.0,0.0,0.0,0.0,0.0,0.0,0.0,0.0,0.0,0.0,0.0,0.0,0.0,0.0,0.0,0.0,1.0,0.0,0.0,0.0,0.0,0.0,0.0,0.0,0.0,0.0,0.0,0.0,0.0,0.0,0.0,0.0,0.0,0.0,0.0,0.0,0.0,0.0,0.0,0.0,0.0,0.0,0.0,0.0,1.0,0.0,1.0,0.0,0.0,0.0,0.0,0.0,0.0,0.0,0.0,0.0,0.0,0.0,1.0,1.0,1.0,1.0,1.0,1.0,1.0,1.0,1.0,0.0,0.0,0.0,0.0,0.0,0.0,0.0,0.0,0.0,0.0,0.0,0.0,0.0,0.0,0.0,0.0,0.0,0.0,0.0,0.0,0.0,0.0,0.0,0.0,0.0,0.0,0.0,0.0,0.0,0.0,0.0,0.0,0.0,0.0,0.0,0.0,0.0,0.0,0.0,0.0,0.0,0.0,0.0,0.0,0.0,0.0,0.0,0.0,0.0,0.0,0.0,0.0,0.0,0.0,0.0,0.0,0.0,0.0,0.0,0.0,0.0,0.0,0.0,0.0,0.0,0.0,0.0,0.0,0.0,0.0,0.0,0.0,0.0,0.0,0.0,0.0,0.0,0.0,0.0,0.0,0.0,0.0,0.0,0.0],[0.0,0.0,0.0,0.0,0.11,0.0,1.0,0.0,0.0,0.0,0.0,0.0,0.0,0.0,0.0,0.0,0.0,0.0,0.0,0.0,0.0,0.0,0.0,0.0,0.0,0.0,0.0,0.0,0.0,0.0,0.0,0.0,0.0,0.0,0.0,0.0,0.0,0.0,0.0,0.0,0.0,0.0,0.0,0.0,0.0,0.0,0.0,0.0,0.0,0.0,0.0,0.0,0.0,0.0,0.0,0.0,0.0,0.0,0.0,0.0,0.0,0.0,0.0,0.0,0.0,0.0,0.0,0.0,0.0,0.0,0.0,0.0,0.0,0.0,0.0,0.0,0.0,1.0,1.0,1.0,0.0,0.0,0.0,0.0,0.0,0.0,0.0,0.0,0.0,0.0,0.0,0.0,0.0,0.0,0.0,0.0,0.0,0.0,0.0,0.0,0.0,0.0,0.0,0.0,0.0,0.0,0.0,0.0,0.0,0.0,1.0,1.0,1.0,0.0,0.0,0.0,0.0,0.0,0.0,0.0,0.0,0.0,0.0,0.0,0.0,0.0,0.0,0.0,0.0,0.0,0.0,0.0,0.0,0.0,0.0,0.0,0.0,0.0,0.0,0.0,0.12,0.0,0.0,0.0,0.0,0.0,0.0,0.0,0.0,0.0,0.0,0.0,0.0,0.0,0.0,1.0,1.0,1.0,1.0,1.0,1.0,1.0,1.0,1.0,0.0,0.0,0.0,0.0,0.0,0.0,0.0,0.0,0.0,0.0,0.0,0.0,0.0,0.0,0.0,0.0,0.0,0.0,0.0,0.0,0.0,0.0,0.0,0.0,0.0,0.0,0.0,0.0,0.0,0.0,0.0,0.0,0.0,0.0,0.0,0.0,0.0,0.0,0.0,0.0,0.0,0.0,0.0,0.0,0.0,0.0,0.0,0.0,0.0,0.0,0.0,0.0,0.0,0.0,0.0,0.0,0.0,0.0,0.0,0.0,0.0,0.0,0.0,0.0,0.0,0.0,0.0,0.0,0.0,0.0,0.0,0.0,0.0,0.0,0.0,0.0,0.0,0.0,0.0,0.0,0.0,0.0,0.0],[0.0,0.0,0.0,0.0,1.0,0.0,0.98,0.0,0.0,0.0,0.0,0.0,0.0,0.0,0.0,0.0,0.0,0.0,0.0,0.0,0.0,0.0,0.0,0.0,0.0,0.0,0.0,0.0,0.0,0.0,0.0,0.0,0.0,0.0,0.0,0.0,0.0,0.0,0.0,0.0,0.0,0.0,0.0,0.0,0.45,0.0,0.99,0.0,0.0,0.01,0.0,0.98,0.0,1.0,0.0,0.0,0.0,0.0,0.0,0.0,0.0,0.0,0.0,0.0,0.0,0.0,0.0,0.0,0.0,0.0,0.0,0.0,0.0,0.0,0.0,0.0,0.0,0.0,0.0,0.0,0.0,0.0,0.0,0.0,0.0,0.0,0.0,0.0,0.0,0.0,0.0,0.0,0.0,0.0,0.0,0.0,0.0,0.0,0.0,0.0,0.0,0.0,0.0,0.0,0.0,0.0,0.0,0.0,0.0,0.0,0.0,0.0,0.0,0.0,0.0,0.0,0.0,0.0,0.0,0.0,0.0,0.0,0.0,0.0,0.0,0.0,0.0,0.0,0.0,0.0,0.0,0.0,0.0,0.0,0.0,0.0,0.0,0.0,0.0,0.0,0.0,0.0,0.0,0.0,0.0,0.0,0.0,0.0,0.0,0.0,0.0,0.0,0.0,0.0,0.0,0.0,1.0,1.0,1.0,1.0,1.0,1.0,1.0,1.0,1.0,0.0,0.0,0.0,0.0,0.0,0.0,0.0,0.0,0.0,0.0,0.0,0.0,0.0,0.0,0.0,0.0,0.0,0.0,0.0,0.0,0.0,0.0,0.0,0.0,0.0,0.0,0.0,0.0,0.0,0.0,0.0,0.0,0.0,0.0,0.0,0.0,0.0,0.0,0.0,0.0,0.0,0.0,0.0,0.0,0.0,0.0,0.0,0.0,0.0,0.0,0.0,0.0,0.0,0.0,0.0,0.0,0.0,0.0,0.0,0.0,0.0,0.0,0.0,0.0,0.0,0.0,0.0,0.0,0.0,0.0,0.0,0.0,0.0,0.0,0.0,0.0,0.0,0.0,0.0,0.0,0.0,0.0],[0.0,0.0,0.0,0.0,0.0,0.0,0.0,0.0,0.0,0.0,0.0,0.0,0.0,0.0,0.0,0.0,0.0,0.0,0.0,0.0,0.0,0.0,0.0,0.0,0.0,0.0,0.0,0.0,0.0,0.0,0.0,0.0,0.0,0.0,0.0,0.0,0.0,0.0,0.0,0.0,0.0,0.0,0.0,0.0,0.0,0.0,0.98,0.94,0.0,0.0,0.0,0.0,0.0,0.0,0.0,0.0,0.0,0.0,0.0,0.0,0.0,0.0,0.0,0.0,0.0,0.0,0.0,0.0,0.0,0.0,0.0,0.0,0.0,0.0,0.0,0.0,0.0,0.0,0.0,0.0,0.0,0.0,0.0,0.0,0.0,0.0,0.0,0.0,0.0,0.0,0.0,0.0,0.0,0.0,0.0,0.0,0.0,0.0,0.0,0.0,0.0,0.0,0.0,0.0,0.0,0.0,0.0,0.0,0.0,0.0,0.0,0.0,0.0,0.0,0.0,0.0,0.0,0.0,0.0,0.0,0.0,0.0,0.0,0.0,0.0,0.0,0.0,0.0,0.0,0.0,0.0,0.0,0.0,0.0,0.0,0.0,0.0,0.0,0.0,0.0,0.0,0.0,0.0,0.0,0.0,0.0,0.0,0.0,0.0,0.0,0.0,0.0,0.0,0.0,0.0,0.0,0.0,1.0,1.0,1.0,1.0,1.0,1.0,1.0,1.0,1.0,0.0,0.0,0.0,0.0,0.0,0.0,0.0,0.0,0.0,0.0,0.0,0.0,0.0,0.0,0.0,0.0,0.0,0.0,0.0,0.0,0.0,0.0,0.0,0.0,0.0,0.0,0.0,0.0,0.0,0.0,0.0,0.0,0.0,0.0,0.0,0.0,0.0,0.0,0.0,0.0,0.0,0.0,0.0,0.0,0.0,0.0,0.0,0.0,0.0,0.0,0.0,0.0,0.0,0.0,0.0,0.0,0.0,0.0,0.0,0.0,0.0,0.0,0.0,0.0,0.0,0.0,0.0,0.0,0.0,0.0,0.0,0.0,0.0,0.0,0.0,0.0,0.0,0.0,0.0,0.0,0.0],[0.0,0.0,0.0,0.0,0.0,0.0,0.0,0.0,0.0,0.0,0.0,0.0,0.0,0.0,0.0,0.0,0.0,0.0,0.0,0.0,0.0,0.0,0.0,0.0,0.0,0.0,0.0,0.0,0.0,0.0,0.0,0.0,0.0,0.0,0.0,0.0,0.0,0.0,0.0,0.0,0.0,0.0,0.0,0.0,0.0,0.0,0.0,0.0,0.0,0.0,0.0,0.0,0.0,0.0,0.0,0.0,0.0,0.0,0.0,0.0,0.0,0.0,0.0,0.0,0.0,0.0,0.0,0.0,0.0,0.0,0.0,0.0,0.0,0.0,0.0,0.0,0.0,1.0,0.0,0.0,0.0,0.0,0.0,0.0,0.0,0.0,0.0,0.0,0.0,0.0,0.0,0.0,0.0,0.0,0.0,0.0,0.0,0.0,0.0,0.0,0.0,0.0,0.0,0.0,0.0,0.0,0.0,0.0,0.0,0.0,1.0,1.0,1.0,0.0,0.0,0.0,0.0,0.0,0.0,0.0,0.0,0.0,0.0,0.0,0.0,0.0,0.0,0.0,0.0,0.0,0.0,0.0,0.0,0.0,0.0,0.0,0.0,0.0,0.0,1.0,1.0,0.0,0.0,0.0,0.0,0.0,0.0,0.0,0.0,0.0,0.0,0.0,0.0,0.0,0.0,0.0,0.0,0.0,1.0,1.0,1.0,1.0,1.0,1.0,1.0,1.0,0.99,0.0,0.0,0.0,0.0,0.0,0.0,0.0,0.0,0.0,0.0,0.0,0.0,0.0,0.0,0.0,0.0,0.0,0.0,0.0,0.0,0.0,0.0,0.0,0.0,0.0,0.0,0.0,0.0,0.0,0.0,0.0,0.0,0.0,0.0,0.0,0.0,0.0,0.0,0.0,0.0,0.0,0.0,0.0,0.0,0.0,0.0,0.0,0.0,0.0,0.0,0.0,0.0,0.0,0.0,0.0,0.0,0.0,0.0,0.0,0.0,0.0,0.0,0.0,0.0,0.0,0.0,0.0,0.0,0.0,0.0,0.0,0.0,0.0,0.0,0.0,0.0,0.0,0.0,0.0,0.0],[0.0,0.0,0.0,0.0,1.0,0.0,0.06,0.0,0.0,0.0,0.0,0.0,0.0,0.0,0.0,0.0,0.0,0.0,0.0,0.0,0.0,0.0,0.0,0.0,0.0,0.0,0.0,0.0,0.0,0.0,0.0,0.0,0.0,0.0,0.0,0.0,0.0,0.0,0.0,0.0,0.0,0.0,0.0,0.0,0.0,0.0,0.0,0.0,0.0,0.0,0.0,0.0,0.0,0.0,0.0,0.0,0.0,0.0,0.0,0.0,0.0,0.0,0.0,0.0,0.0,0.0,0.0,0.0,0.0,0.0,0.0,0.0,0.0,0.0,0.0,0.0,1.0,1.0,0.0,0.0,0.0,0.0,0.0,0.0,0.0,0.0,0.0,0.0,0.0,0.0,0.0,0.0,0.0,0.0,0.0,0.0,0.0,0.0,0.0,0.0,0.0,0.0,0.0,0.0,0.0,0.0,0.0,0.0,0.0,0.0,1.0,0.0,0.0,0.0,0.0,0.0,0.0,0.0,0.0,0.0,0.0,0.0,0.0,0.0,0.0,0.0,0.0,0.0,0.0,0.0,0.0,0.0,0.0,0.0,0.0,0.0,0.0,0.0,0.0,0.0,0.0,0.0,0.0,0.0,0.0,0.0,0.0,0.0,0.0,0.0,0.0,0.0,0.0,0.0,0.0,0.0,0.0,0.0,0.0,1.0,1.0,1.0,1.0,1.0,1.0,1.0,1.0,0.98,0.0,0.0,0.0,0.0,0.0,0.0,0.0,0.0,0.0,0.0,0.0,0.0,0.0,0.0,0.0,0.0,0.0,0.0,0.0,0.0,0.0,0.0,0.0,0.0,0.0,0.0,0.0,0.0,0.0,0.0,0.0,0.0,0.0,0.0,0.0,0.0,0.0,0.0,0.0,0.0,0.0,0.0,0.0,0.0,0.0,0.0,0.0,0.0,0.0,0.0,0.0,0.0,0.0,0.0,0.0,0.0,0.0,0.0,0.0,0.0,0.0,0.0,0.0,0.0,0.0,0.0,0.0,0.0,0.0,0.0,0.0,0.0,0.0,0.0,0.0,0.0,0.0,0.0,0.0],[0.0,0.0,0.03,0.0,0.01,0.0,0.0,0.0,0.0,0.0,0.0,0.0,0.0,0.0,0.0,0.0,0.0,0.0,0.0,0.0,0.0,0.0,0.0,0.0,0.0,0.0,0.0,0.0,0.0,0.0,0.0,0.0,0.0,0.0,0.0,0.0,0.0,0.0,0.0,0.0,0.0,0.0,0.0,0.0,0.0,0.0,0.04,0.02,0.0,0.15,0.0,0.01,0.0,0.0,0.0,0.0,0.0,0.0,0.0,0.0,0.0,0.0,0.0,0.0,0.0,0.0,0.0,0.0,0.0,0.0,0.0,0.0,0.0,0.0,0.0,0.0,0.0,0.0,0.0,0.0,0.0,0.0,0.0,0.0,0.0,0.0,0.0,0.0,0.0,0.0,0.0,0.0,0.0,0.0,0.0,0.0,0.0,0.0,0.0,0.0,0.0,0.0,0.0,0.0,0.0,0.0,0.0,0.0,0.0,0.0,0.0,0.0,0.0,0.0,0.0,0.0,0.0,0.0,0.0,0.0,0.0,0.0,0.0,0.0,0.0,0.0,0.0,0.0,0.0,0.0,0.0,0.0,0.0,0.0,0.0,0.0,0.0,0.0,0.0,0.0,0.0,0.0,0.0,0.0,0.0,0.0,0.0,0.0,0.0,0.0,0.0,0.0,0.0,0.0,0.0,0.0,0.0,0.0,0.0,0.0,1.0,1.0,1.0,1.0,1.0,1.0,1.0,0.99,0.88,0.03,0.0,0.0,0.0,0.0,0.0,0.0,0.0,0.0,0.0,0.0,0.0,0.0,0.0,0.0,0.0,0.0,0.0,0.0,0.0,0.0,0.0,0.0,0.0,0.0,0.0,0.0,0.0,0.0,0.0,0.0,0.0,0.0,0.0,0.0,0.0,0.0,0.0,0.0,0.0,0.0,0.0,0.0,0.0,0.0,0.0,0.0,0.0,0.0,0.0,0.0,0.0,0.0,0.0,0.0,0.0,0.0,0.0,0.0,0.0,0.0,0.0,0.0,0.0,0.0,0.0,0.0,0.0,0.0,0.0,0.0,0.0,0.0,0.0,0.0,0.0,0.0,0.0],[0.0,0.0,0.0,0.0,0.0,0.0,0.0,0.0,0.0,0.0,0.0,0.0,0.0,0.0,0.0,0.0,0.0,0.0,0.0,0.0,0.0,0.0,0.0,0.0,0.0,0.0,0.0,0.0,0.0,0.0,0.0,0.0,0.0,0.0,0.0,0.0,0.0,0.0,0.0,0.0,0.0,0.0,0.0,0.0,0.0,0.0,0.0,0.0,0.0,0.0,0.0,0.0,0.0,0.0,0.0,0.0,0.0,0.0,0.0,0.0,0.0,0.0,0.0,0.0,0.0,0.0,0.0,0.0,0.0,0.0,0.0,0.0,0.0,0.0,0.0,0.0,0.0,0.0,0.0,0.0,0.0,0.0,0.0,0.0,0.0,0.0,0.0,0.0,0.0,0.0,0.0,0.0,0.0,0.0,0.0,0.0,0.0,0.0,0.0,0.0,0.0,0.0,0.0,0.0,0.0,0.0,0.0,0.0,0.0,0.0,0.89,0.0,0.0,0.0,0.0,0.0,0.0,0.0,0.0,0.0,0.0,0.0,0.0,0.0,0.0,0.0,0.0,0.0,0.0,0.0,0.0,0.0,0.0,0.0,0.0,0.0,0.0,0.0,0.0,0.0,0.0,0.0,0.0,0.0,0.0,0.0,0.0,0.0,0.0,0.0,0.0,0.0,0.0,0.0,0.0,0.0,0.0,0.0,0.0,0.0,0.0,1.0,1.0,1.0,1.0,1.0,1.0,0.98,0.91,0.69,0.0,0.0,0.0,0.0,0.0,0.0,0.0,0.0,0.0,0.0,0.0,0.0,0.0,0.0,0.0,0.0,0.0,0.0,0.0,0.0,0.0,0.0,0.0,0.0,0.0,0.0,0.0,0.0,0.0,0.0,0.0,0.0,0.0,0.0,0.0,0.0,0.0,0.0,0.0,0.0,0.0,0.0,0.0,0.0,0.0,0.0,0.0,0.0,0.0,0.0,0.0,0.0,0.0,0.0,0.0,0.0,0.0,0.0,0.0,0.0,0.0,0.0,0.0,0.0,0.0,0.0,0.0,0.0,0.0,0.0,0.0,0.0,0.0,0.0,0.0,0.0,0.0],[0.0,0.0,0.0,0.0,0.0,0.0,0.0,0.0,0.0,0.0,0.0,0.0,0.0,0.0,0.0,0.0,0.0,0.0,0.0,0.0,0.0,0.0,0.0,0.0,0.0,0.0,0.0,0.0,0.0,0.0,0.0,0.0,0.0,0.0,0.0,0.0,0.0,0.0,0.0,0.0,0.0,0.0,0.0,0.0,0.0,0.0,0.0,0.0,0.0,0.0,0.0,0.0,0.0,0.0,0.0,0.0,0.0,0.0,0.0,0.0,0.0,0.0,0.0,0.0,0.0,0.0,0.0,0.0,0.0,0.0,0.0,0.0,0.0,0.0,0.0,0.0,0.2,0.01,0.0,0.0,0.0,0.0,0.0,0.0,0.0,0.0,0.0,0.0,0.0,0.0,0.0,0.0,0.0,0.0,0.0,0.0,0.0,0.0,0.0,0.0,0.0,0.0,0.0,0.0,0.0,0.0,0.0,0.0,0.97,0.49,1.0,0.0,0.0,0.0,0.0,0.0,0.0,0.0,0.0,0.0,0.0,0.0,0.0,0.0,0.0,0.0,0.0,0.0,0.0,0.0,0.0,0.0,0.0,0.0,0.0,0.0,0.0,0.0,0.0,0.0,0.0,0.0,0.0,0.0,0.0,0.0,0.0,0.0,0.0,0.0,0.0,0.0,0.0,0.0,0.0,0.0,0.0,0.0,0.0,0.0,0.0,0.0,0.99,1.0,1.0,1.0,1.0,1.0,0.95,0.79,0.0,0.0,0.0,0.0,0.0,0.0,0.0,0.0,0.0,0.0,0.0,0.0,0.0,0.0,0.0,0.0,0.0,0.0,0.0,0.0,0.0,0.0,0.0,0.0,0.0,0.0,0.0,0.0,0.0,0.0,0.0,0.0,0.0,0.0,0.0,0.0,0.0,0.0,0.0,0.0,0.0,0.0,0.0,0.0,0.0,0.0,0.0,0.0,0.0,0.0,0.0,0.0,0.0,0.0,0.0,0.0,0.0,0.0,0.0,0.0,0.0,0.0,0.0,0.0,0.0,0.0,0.0,0.0,0.0,0.0,0.0,0.0,0.0,0.0,0.0,0.0,0.0],[0.0,0.0,0.01,0.0,0.0,0.0,0.0,0.0,0.0,0.0,0.0,0.0,0.0,0.0,0.0,0.0,0.0,0.0,0.0,0.0,0.0,0.0,0.0,0.0,0.0,0.0,0.0,0.0,0.0,0.0,0.0,0.0,0.0,0.0,0.0,0.0,0.0,0.0,0.0,0.0,0.0,0.0,0.0,0.0,0.0,0.0,0.0,0.0,0.0,0.0,0.0,0.0,0.0,0.0,0.0,0.0,0.0,0.0,0.0,0.0,0.0,0.0,0.0,0.0,0.0,0.0,0.0,0.0,0.0,0.0,0.0,0.0,0.0,0.0,0.0,0.0,0.13,0.0,0.0,0.0,0.0,0.0,0.0,0.0,0.0,0.0,0.0,0.0,0.0,0.0,0.0,0.0,0.0,0.0,0.0,0.0,0.0,0.0,0.0,0.0,0.0,0.0,0.0,0.0,0.0,0.0,0.0,0.0,0.0,0.0,0.0,0.0,0.0,0.0,0.0,0.0,0.0,0.0,0.0,0.0,0.0,0.0,0.0,0.0,0.0,0.0,0.0,0.0,0.0,0.0,0.0,0.0,0.0,0.0,0.0,0.0,0.0,0.0,0.0,0.0,0.0,0.0,0.0,0.0,0.0,0.0,0.0,0.0,0.0,0.0,0.0,0.0,0.0,0.0,0.0,0.0,0.0,0.0,0.0,0.0,0.0,0.0,0.0,0.98,0.99,0.98,1.0,1.0,1.0,0.89,0.0,0.0,0.0,0.0,0.0,0.0,0.0,0.0,0.0,0.0,0.0,0.0,0.0,0.0,0.0,0.0,0.0,0.0,0.0,0.0,0.0,0.0,0.0,0.0,0.0,0.0,0.0,0.0,0.0,0.0,0.0,0.0,0.0,0.0,0.0,0.0,0.0,0.0,0.0,0.0,0.0,0.0,0.0,0.0,0.0,0.0,0.0,0.0,0.0,0.0,0.0,0.0,0.0,0.0,0.0,0.0,0.0,0.0,0.0,0.0,0.0,0.0,0.0,0.0,0.0,0.0,0.0,0.0,0.0,0.0,0.0,0.0,0.0,0.0,0.0,0.0,0.0],[0.0,0.0,0.0,0.0,0.0,0.0,0.0,0.0,0.0,0.0,0.0,0.0,0.0,0.0,0.0,0.0,0.0,0.0,0.0,0.0,0.0,0.0,0.0,0.0,0.0,0.0,0.0,0.0,0.0,0.0,0.0,0.0,0.0,0.0,0.0,0.0,0.0,0.0,0.0,0.0,0.0,0.0,0.0,0.0,0.0,0.0,0.0,0.0,0.0,0.0,0.0,0.0,0.0,0.0,0.0,0.0,0.0,0.0,0.0,0.0,0.0,0.0,0.0,0.0,0.0,0.0,0.0,0.0,0.0,0.0,0.0,0.0,0.0,0.0,0.0,0.0,0.0,0.0,0.0,0.0,0.0,0.0,0.0,0.0,0.0,0.0,0.0,0.0,0.0,0.0,0.0,0.0,0.0,0.0,0.0,0.0,0.0,0.0,0.0,0.0,0.0,0.0,0.0,0.0,0.0,0.0,0.0,0.0,0.0,0.0,0.0,0.0,0.0,0.0,0.0,0.0,0.0,0.0,0.0,0.0,0.0,0.0,0.0,0.0,0.0,0.0,0.0,0.0,0.0,0.0,0.0,0.0,0.0,0.0,0.0,0.0,0.0,0.0,0.0,0.0,0.0,0.0,0.0,0.0,0.0,0.0,0.0,0.0,0.0,0.0,0.0,0.0,0.0,0.0,0.0,0.0,0.0,0.0,0.0,0.0,0.0,0.0,0.0,0.0,0.88,0.91,0.95,1.0,1.0,1.0,0.0,0.0,0.0,0.0,0.0,0.0,0.0,0.0,0.0,0.0,0.0,0.0,0.0,0.0,0.0,0.0,0.0,0.0,0.0,0.0,0.0,0.0,0.0,0.0,0.0,0.0,0.0,0.0,0.0,0.0,0.0,0.0,0.0,0.0,0.0,0.0,0.0,0.0,0.0,0.0,0.0,0.0,0.0,0.0,0.0,0.0,0.0,0.0,0.0,0.0,0.0,0.0,0.0,0.0,0.0,0.0,0.0,0.0,0.0,0.0,0.0,0.0,0.0,0.0,0.0,0.0,0.0,0.0,0.0,0.0,0.0,0.0,0.0,0.0,0.0,0.0,0.0],[0.0,0.0,0.0,0.0,0.0,0.0,0.0,0.0,0.0,0.0,0.0,0.0,0.0,0.0,0.0,0.0,0.0,0.0,0.0,0.0,0.0,0.0,0.0,0.0,0.0,0.0,0.0,0.0,0.0,0.0,0.0,0.0,0.0,0.0,0.0,0.0,0.0,0.0,0.0,0.0,0.0,0.0,0.0,0.0,0.0,0.0,0.0,0.0,0.0,0.0,0.0,0.0,0.0,0.0,0.0,0.0,0.0,0.0,0.0,0.0,0.0,0.0,0.0,0.0,0.0,0.0,0.0,0.0,0.0,0.0,0.0,0.0,0.0,0.0,0.0,0.0,0.0,0.0,0.0,0.0,0.0,0.0,0.0,0.0,0.0,0.0,0.0,0.0,0.0,0.0,0.0,0.0,0.0,0.0,0.0,0.0,0.0,0.0,0.0,0.0,0.0,0.0,0.0,0.0,0.0,0.0,0.0,0.0,0.14,0.0,0.0,0.0,0.0,0.0,0.0,0.0,0.0,0.0,0.0,0.0,0.0,0.0,0.0,0.0,0.0,0.0,0.0,0.0,0.0,0.0,0.0,0.0,0.0,0.0,0.0,0.0,0.0,0.0,0.0,0.0,0.0,0.0,0.0,0.0,0.0,0.0,0.0,0.0,0.0,0.0,0.0,0.0,0.0,0.0,0.0,0.0,0.0,0.0,0.0,0.0,0.0,0.0,0.0,0.0,0.03,0.69,0.79,0.89,1.0,1.0,0.0,0.0,0.0,0.0,0.0,0.0,0.0,0.0,0.0,0.0,0.0,0.0,0.0,0.0,0.0,0.0,0.0,0.0,0.0,0.0,0.0,0.0,0.0,0.0,0.0,0.0,0.0,0.0,0.0,0.0,0.0,0.0,0.0,0.0,0.0,0.0,0.0,0.0,0.0,0.0,0.0,0.0,0.0,0.0,0.0,0.0,0.0,0.0,0.0,0.0,0.0,0.0,0.0,0.0,0.0,0.0,0.0,0.0,0.0,0.0,0.0,0.0,0.0,0.0,0.0,0.0,0.0,0.0,0.0,0.0,0.0,0.0,0.0,0.0,0.0,0.0,0.0],[0.0,0.0,0.0,0.0,0.0,0.0,0.0,0.99,0.0,1.0,0.99,0.0,0.0,0.0,0.0,0.0,0.0,0.0,0.0,0.0,0.0,0.0,0.0,0.0,0.0,0.0,0.0,0.0,0.0,0.0,0.0,0.0,0.0,0.0,0.0,0.0,0.0,0.0,0.0,0.0,0.0,0.0,0.0,0.0,0.0,0.0,0.0,0.0,0.0,0.0,0.0,0.0,0.0,0.0,0.0,0.0,0.0,0.0,1.0,0.02,0.09,0.01,0.2,0.01,0.0,0.0,0.0,0.0,0.22,0.0,0.0,0.0,1.0,0.0,0.0,0.0,0.0,0.0,0.01,0.0,0.0,0.0,0.0,0.0,0.0,0.0,0.0,0.0,0.0,0.0,0.0,0.0,0.0,0.0,0.0,0.01,1.0,0.0,0.0,1.0,0.12,0.0,0.0,0.0,0.0,0.0,0.0,0.0,0.0,0.0,0.0,0.0,0.0,0.0,0.0,0.0,0.0,0.0,0.0,0.0,0.0,0.0,0.0,0.0,0.0,0.0,0.0,0.0,0.0,0.0,0.0,0.0,0.0,0.0,0.0,0.0,0.0,0.0,0.0,0.0,0.0,0.0,0.0,0.0,0.0,0.0,0.0,0.0,0.0,0.0,0.0,0.0,0.0,0.0,0.0,0.0,0.0,0.0,0.0,0.0,0.0,0.0,0.0,0.0,0.0,0.0,0.0,0.0,0.0,0.0,1.0,1.0,1.0,1.0,1.0,1.0,1.0,1.0,1.0,1.0,1.0,0.97,0.79,0.94,0.95,0.9,0.85,0.03,0.0,0.0,0.0,0.0,0.0,0.06,0.93,1.0,1.0,0.99,0.11,0.0,0.0,0.0,0.0,0.0,0.0,0.0,0.0,1.0,1.0,1.0,1.0,1.0,1.0,1.0,1.0,1.0,1.0,1.0,0.0,0.0,0.0,0.0,0.0,0.0,0.0,0.0,0.0,0.0,0.0,0.0,0.0,0.0,0.0,0.0,0.0,0.0,0.0,0.0,0.0,0.0,0.0,0.0,0.0,0.0,0.0,0.0,0.0],[0.0,0.0,0.0,0.0,0.0,0.0,0.0,0.84,0.0,1.0,0.99,0.0,0.0,0.0,0.0,0.0,0.0,0.0,0.0,0.0,0.0,0.0,0.0,0.0,0.0,0.0,0.0,0.0,0.0,0.0,0.0,0.0,0.0,0.0,0.0,0.0,0.0,0.0,0.0,0.0,0.0,0.0,0.0,0.0,0.0,0.0,0.0,0.0,0.0,0.0,0.0,0.0,0.0,0.0,0.0,0.0,0.0,0.0,1.0,0.0,0.03,0.01,0.63,0.01,0.01,0.0,0.0,0.0,0.03,0.0,0.0,0.0,1.0,0.0,0.0,0.0,0.0,0.0,0.0,0.0,0.0,0.0,0.0,0.0,0.0,0.0,0.0,0.0,0.0,0.0,0.0,0.0,0.0,0.0,0.0,0.06,1.0,0.0,0.0,1.0,0.99,0.0,0.0,0.0,0.0,0.0,0.0,0.0,0.0,0.0,0.0,0.0,0.0,0.0,0.0,0.0,0.0,0.0,0.0,0.0,0.0,0.0,0.0,0.0,0.0,0.0,0.0,0.0,0.0,0.0,0.0,0.0,0.0,0.0,0.0,0.0,0.0,0.0,0.0,0.0,0.0,0.0,0.0,0.0,0.0,0.0,0.0,0.0,0.0,0.0,0.0,0.0,0.0,0.0,0.0,0.0,0.0,0.0,0.0,0.0,0.0,0.0,0.0,0.0,0.0,0.0,0.0,0.0,0.0,0.0,1.0,1.0,1.0,1.0,1.0,1.0,1.0,1.0,1.0,1.0,1.0,0.94,0.55,0.9,0.92,0.79,0.25,0.0,0.0,0.0,0.0,0.0,0.0,0.0,0.91,1.0,1.0,1.0,0.9,0.0,0.01,0.0,0.0,0.0,0.0,0.0,0.0,1.0,1.0,1.0,1.0,1.0,1.0,1.0,1.0,1.0,1.0,1.0,0.0,0.0,0.0,0.0,0.0,0.0,0.0,0.0,0.0,0.0,0.0,0.0,0.0,0.0,0.0,0.0,0.0,0.0,0.0,0.0,0.0,0.0,0.0,0.0,0.0,0.0,0.0,0.0,0.0],[0.0,0.0,0.0,0.0,0.0,0.0,0.0,0.93,0.0,1.0,0.01,0.0,0.0,0.0,0.0,0.0,0.0,0.0,0.0,0.0,0.0,0.0,0.0,0.0,0.0,0.0,0.0,0.0,0.0,0.0,0.0,0.0,0.0,0.0,0.0,0.0,0.0,0.0,0.0,0.0,0.0,0.0,0.0,0.0,0.0,0.0,0.0,0.0,0.0,0.0,0.0,0.0,0.0,0.0,0.0,0.0,0.0,0.0,1.0,0.0,0.02,0.01,0.04,0.01,0.01,0.0,0.0,0.0,0.86,0.01,0.0,0.0,1.0,0.0,0.0,0.0,0.0,0.0,0.01,0.0,0.0,0.0,0.0,0.0,0.0,0.0,0.0,0.0,0.0,0.0,0.0,0.0,0.0,0.0,0.0,0.0,1.0,0.0,0.0,1.0,0.99,0.0,0.0,1.0,0.0,0.0,0.0,0.0,0.0,0.0,0.0,0.0,0.0,0.0,0.0,0.0,0.0,0.0,0.0,0.0,0.0,0.0,0.0,0.0,0.0,0.0,0.0,0.0,0.0,0.0,0.0,0.0,0.0,0.0,0.0,0.0,0.0,0.0,0.0,0.0,0.0,0.0,0.0,0.0,0.0,0.0,0.0,0.0,0.0,0.0,0.0,0.0,0.0,0.0,0.0,0.0,0.0,0.0,0.0,0.0,0.0,0.0,0.0,0.0,0.0,0.0,0.0,0.0,0.0,0.0,1.0,1.0,1.0,1.0,1.0,1.0,1.0,1.0,1.0,1.0,1.0,0.37,0.26,0.19,0.43,0.13,0.0,0.0,0.0,0.0,0.0,0.0,0.0,0.0,0.5,1.0,1.0,0.99,0.0,0.0,0.01,0.0,0.0,0.0,0.0,0.0,0.0,1.0,1.0,1.0,1.0,1.0,1.0,1.0,1.0,1.0,1.0,1.0,0.0,0.0,0.0,0.0,0.0,0.0,0.0,0.0,0.0,0.0,0.0,0.0,0.0,0.0,0.0,0.0,0.0,0.0,0.0,0.0,0.0,0.0,0.0,0.0,0.0,0.0,0.0,0.0,0.0],[0.0,0.0,0.0,0.0,0.0,0.0,0.0,0.0,0.0,1.0,0.0,0.0,0.0,0.0,0.0,0.0,0.0,0.0,0.0,0.0,0.0,0.0,0.0,0.0,0.0,0.0,0.0,0.0,0.0,0.0,0.0,0.0,0.0,0.0,0.0,0.0,0.0,0.0,0.0,0.0,0.0,0.0,0.0,0.0,0.0,0.0,0.0,0.0,0.0,0.0,0.0,0.0,0.0,0.0,0.0,0.0,0.0,0.0,1.0,0.0,0.01,0.01,0.63,0.04,0.83,0.0,0.0,0.0,0.99,0.98,0.0,0.01,1.0,0.0,0.0,0.0,0.0,0.0,0.0,0.0,0.0,0.0,0.0,0.0,0.0,0.0,0.0,0.0,0.0,0.0,0.0,0.0,0.0,0.0,0.0,0.0,1.0,0.0,0.0,1.0,1.0,0.0,0.01,1.0,0.0,0.0,0.0,0.0,0.0,0.0,0.0,0.0,0.0,0.0,0.0,0.0,0.0,0.0,0.0,0.0,0.0,0.0,0.0,0.0,0.0,0.0,0.0,0.0,0.0,0.0,0.0,0.0,0.0,0.0,0.0,0.0,0.0,0.0,0.0,0.0,0.0,0.0,0.0,0.0,0.0,0.0,0.0,0.0,0.0,0.0,0.0,0.0,0.0,0.0,0.0,0.0,0.0,0.0,0.0,0.0,0.0,0.0,0.0,0.0,0.0,0.0,0.0,0.0,0.0,0.0,1.0,1.0,1.0,1.0,1.0,1.0,1.0,1.0,1.0,1.0,1.0,0.59,0.03,0.12,0.07,0.01,0.0,0.0,0.0,0.0,0.0,0.0,0.0,0.0,0.43,1.0,1.0,0.93,0.0,0.0,0.0,0.0,0.0,0.0,0.0,0.0,0.0,1.0,1.0,1.0,1.0,1.0,1.0,1.0,1.0,1.0,1.0,1.0,0.0,0.0,0.0,0.0,0.0,0.0,0.0,0.0,0.0,0.0,0.0,0.0,0.0,0.0,0.0,0.0,0.0,0.0,0.0,0.0,0.0,0.0,0.0,0.0,0.0,0.0,0.0,0.0,0.0],[0.0,0.0,0.0,0.0,0.0,0.0,0.0,0.0,0.0,0.97,0.0,0.0,0.0,0.0,0.0,0.0,0.0,0.0,0.0,0.0,0.0,0.0,0.0,0.0,0.0,0.0,0.0,0.0,0.0,0.0,0.0,0.0,0.0,0.0,0.0,0.0,0.0,0.0,0.0,0.0,0.0,0.0,0.0,0.0,0.0,0.0,0.0,0.0,0.0,0.0,0.0,0.0,0.0,0.0,0.0,0.0,0.0,0.0,1.0,0.0,0.05,0.02,0.98,0.84,0.93,0.0,0.0,0.0,0.99,0.94,0.0,0.01,1.0,0.0,0.0,0.0,0.0,0.0,0.0,0.0,0.0,0.0,0.0,0.0,0.0,0.0,0.0,0.0,0.0,0.0,0.0,0.0,0.0,0.0,0.0,0.0,0.22,0.0,0.0,1.0,0.0,0.0,0.0,0.95,0.0,0.0,0.0,0.0,0.0,0.0,0.0,0.0,0.0,0.0,0.0,0.0,0.0,0.0,0.0,0.0,0.0,0.0,0.0,0.0,0.0,0.0,0.0,0.0,0.0,0.0,0.0,0.0,0.0,0.0,0.0,0.0,0.0,0.0,0.0,0.0,0.0,0.0,0.0,0.0,0.0,0.0,0.0,0.0,0.0,0.0,0.0,0.0,0.0,0.0,0.0,0.0,0.0,0.0,0.0,0.0,0.0,0.0,0.0,0.0,0.0,0.0,0.0,0.0,0.0,0.0,1.0,1.0,1.0,1.0,1.0,1.0,1.0,1.0,1.0,1.0,1.0,0.66,0.6,0.19,0.37,0.32,0.0,0.0,0.0,0.0,0.0,0.0,0.0,0.0,0.67,1.0,1.0,1.0,0.0,0.0,0.0,0.0,0.0,0.0,0.0,0.0,0.0,1.0,1.0,1.0,1.0,1.0,1.0,1.0,1.0,1.0,1.0,1.0,0.0,0.0,0.0,0.0,0.0,0.0,0.0,0.0,0.0,0.0,0.0,0.0,0.0,0.0,0.0,0.0,0.0,0.0,0.0,0.0,0.0,0.0,0.0,0.0,0.0,0.0,0.0,0.0,0.0],[0.0,0.0,0.0,0.0,0.0,0.0,0.0,0.0,0.0,1.0,0.0,0.0,0.0,0.0,0.0,0.0,0.0,0.0,0.0,0.0,0.0,0.0,0.0,0.0,0.0,0.0,0.0,0.0,0.0,0.0,0.0,0.0,0.0,0.0,0.0,0.0,0.0,0.0,0.0,0.0,0.0,0.0,0.0,0.0,0.0,0.0,0.0,0.0,0.0,0.0,0.0,0.0,0.0,0.0,0.0,0.0,0.0,0.0,1.0,0.0,0.19,0.08,0.98,0.93,0.93,0.0,0.0,0.0,0.98,0.0,0.0,0.0,1.0,0.0,0.0,0.0,0.0,0.0,0.0,0.0,0.0,0.0,0.0,0.0,0.0,0.0,0.0,0.0,0.0,0.0,0.0,0.0,0.0,0.0,0.0,0.0,0.84,0.0,0.0,1.0,0.0,0.0,0.0,0.0,0.0,0.0,0.0,0.0,0.0,0.0,0.0,0.0,0.0,0.0,0.0,0.0,0.0,0.0,0.0,0.0,0.0,0.0,0.0,0.0,0.0,0.0,0.0,0.0,0.0,0.0,0.0,0.0,0.0,0.0,0.0,0.0,0.0,0.0,0.0,0.0,0.0,0.0,0.0,0.0,0.0,0.0,0.0,0.0,0.0,0.0,0.0,0.0,0.0,0.0,0.0,0.0,0.0,0.0,0.0,0.0,0.0,0.0,0.0,0.0,0.0,0.0,0.0,0.0,0.0,0.0,1.0,1.0,1.0,1.0,1.0,1.0,1.0,1.0,1.0,1.0,1.0,1.0,1.0,0.99,0.94,0.9,0.95,0.0,0.0,0.0,0.0,0.0,0.0,0.0,0.99,1.0,1.0,1.0,1.0,0.01,0.4,0.01,0.0,0.06,0.04,0.01,0.0,1.0,1.0,1.0,1.0,1.0,1.0,1.0,1.0,1.0,1.0,1.0,0.0,0.0,0.0,0.0,0.0,0.0,0.0,0.0,0.0,0.0,0.0,0.0,0.0,0.0,0.0,0.0,0.0,0.0,0.0,0.0,0.0,0.0,0.0,0.0,0.0,0.0,0.0,0.0,0.0],[0.0,0.0,0.0,0.0,0.0,0.0,0.0,0.0,0.0,0.97,0.0,0.0,0.0,0.0,0.0,0.0,0.0,0.0,0.0,0.0,0.0,0.0,0.0,0.0,0.0,0.0,0.0,0.0,0.0,0.0,0.0,0.0,0.0,0.0,0.0,0.0,0.0,0.0,0.0,0.0,0.0,0.0,0.0,0.0,0.0,0.0,0.0,0.0,0.0,0.0,0.0,0.0,0.0,0.0,0.0,0.0,0.0,0.0,1.0,0.02,0.92,0.84,0.98,0.96,0.81,0.0,0.0,0.0,0.98,0.0,0.0,0.0,0.99,0.0,0.0,0.0,0.0,0.0,0.0,0.0,0.0,0.0,0.0,0.0,0.0,0.0,0.0,0.0,0.0,0.0,0.0,0.0,0.0,0.0,0.0,0.0,0.01,0.0,0.0,1.0,0.0,0.0,0.0,0.0,0.0,0.0,0.0,0.0,0.0,0.0,0.0,0.0,0.0,0.0,0.0,0.0,0.0,0.0,0.0,0.0,0.0,0.0,0.0,0.0,0.0,0.0,0.0,0.0,0.0,0.0,0.0,0.0,0.0,0.0,0.0,0.0,0.0,0.0,0.0,0.0,0.0,0.0,0.0,0.0,0.0,0.0,0.0,0.0,0.0,0.0,0.0,0.0,0.0,0.0,0.0,0.0,0.0,0.0,0.0,0.0,0.0,0.0,0.0,0.0,0.0,0.0,0.0,0.0,0.0,0.0,1.0,1.0,1.0,1.0,1.0,1.0,1.0,1.0,1.0,1.0,1.0,1.0,1.0,1.0,0.99,0.99,1.0,0.59,0.0,0.0,0.0,0.01,0.01,0.23,1.0,1.0,1.0,1.0,1.0,0.0,0.05,0.0,0.0,0.0,0.0,0.0,0.0,1.0,1.0,1.0,1.0,1.0,1.0,1.0,1.0,1.0,1.0,1.0,0.0,0.0,0.0,0.0,0.0,0.0,0.0,0.0,0.0,0.0,0.0,0.0,0.0,0.0,0.0,0.0,0.0,0.0,0.0,0.0,0.0,0.0,0.0,0.0,0.0,0.0,0.0,0.0,0.0],[0.0,0.0,0.0,0.0,0.0,0.0,0.0,0.0,0.0,0.94,0.0,0.0,0.0,0.0,0.0,0.0,0.0,0.0,0.0,0.0,0.0,0.0,0.0,0.0,0.0,0.0,0.0,0.0,0.0,0.0,0.0,0.0,0.0,0.0,0.0,0.0,0.0,0.0,0.0,0.0,0.0,0.0,0.0,0.0,0.0,0.0,0.0,0.0,0.0,0.0,0.0,0.0,0.0,0.0,0.0,0.0,0.0,0.0,1.0,0.62,0.99,0.98,0.99,0.96,0.1,0.0,0.0,0.0,0.93,0.0,0.0,0.0,0.01,0.0,0.0,0.0,0.0,0.0,0.0,0.0,0.0,0.0,0.0,0.0,0.0,0.0,0.0,0.0,0.0,0.0,0.0,0.0,0.0,0.0,0.0,0.0,0.0,0.0,0.0,0.76,0.0,0.0,0.0,0.0,0.0,0.0,0.0,0.0,0.0,0.0,0.0,0.0,0.0,0.0,0.0,0.0,0.0,0.0,0.0,0.0,0.0,0.0,0.0,0.0,0.0,0.0,0.0,0.0,0.0,0.0,0.0,0.0,0.0,0.0,0.0,0.0,0.0,0.0,0.0,0.0,0.0,0.0,0.0,0.0,0.0,0.0,0.0,0.0,0.0,0.0,0.0,0.0,0.0,0.0,0.0,0.0,0.0,0.0,0.0,0.0,0.0,0.0,0.0,0.0,0.0,0.0,0.0,0.0,0.0,0.0,1.0,1.0,1.0,1.0,1.0,1.0,1.0,1.0,1.0,1.0,1.0,1.0,1.0,1.0,1.0,1.0,1.0,1.0,0.65,0.04,0.04,0.08,0.08,0.96,1.0,1.0,1.0,1.0,1.0,0.99,0.02,0.0,0.0,0.68,0.02,0.02,0.04,1.0,1.0,1.0,1.0,1.0,1.0,1.0,1.0,1.0,1.0,1.0,0.0,0.0,0.0,0.0,0.0,0.0,0.0,0.0,0.0,0.0,0.0,0.0,0.0,0.0,0.0,0.0,0.0,0.0,0.0,0.0,0.0,0.0,0.0,0.0,0.0,0.0,0.0,0.0,0.0],[0.0,0.0,0.0,0.0,0.0,0.0,0.0,0.0,0.0,0.98,0.41,0.0,0.01,0.0,0.0,0.0,0.0,0.0,0.0,0.0,0.0,0.0,0.0,0.0,0.0,0.0,0.0,0.0,0.0,0.0,0.0,0.0,0.0,0.0,0.0,0.0,0.0,0.0,0.0,0.0,0.0,0.0,0.0,0.0,0.0,0.0,0.0,0.0,0.0,0.0,0.0,0.0,0.0,0.0,0.0,0.0,0.0,0.0,1.0,0.03,0.98,0.98,0.99,0.89,0.02,0.0,0.0,0.0,0.0,0.0,0.0,0.0,0.0,0.0,0.0,0.0,0.0,0.0,0.0,0.0,0.0,0.0,0.0,0.0,0.0,0.0,0.0,0.0,0.0,0.0,0.0,0.0,0.0,0.0,0.0,0.0,0.52,0.0,0.0,0.99,0.0,0.0,0.0,0.0,0.0,0.0,0.0,0.0,0.0,0.0,0.0,0.0,0.0,0.0,0.0,0.0,0.0,0.0,0.0,0.0,0.0,0.0,0.0,0.0,0.0,0.0,0.0,0.0,0.0,0.0,0.0,0.0,0.0,0.0,0.0,0.0,0.0,0.0,0.0,0.0,0.0,0.0,0.0,0.0,0.0,0.0,0.0,0.0,0.0,0.0,0.0,0.0,0.0,0.0,0.0,0.0,0.0,0.0,0.0,0.0,0.0,0.0,0.0,0.0,0.0,0.0,0.0,0.0,0.0,0.0,1.0,1.0,1.0,1.0,1.0,1.0,1.0,1.0,1.0,1.0,1.0,1.0,1.0,1.0,1.0,1.0,1.0,1.0,0.98,0.1,0.05,0.08,0.08,0.99,1.0,1.0,1.0,1.0,1.0,1.0,1.0,0.93,0.92,1.0,0.95,0.8,1.0,1.0,1.0,1.0,1.0,1.0,1.0,1.0,1.0,1.0,1.0,1.0,0.0,0.0,0.0,0.0,0.0,0.0,0.0,0.0,0.0,0.0,0.0,0.0,0.0,0.0,0.0,0.0,0.0,0.0,0.0,0.0,0.0,0.0,0.0,0.0,0.0,0.0,0.0,0.0,0.0],[0.0,0.0,0.0,0.0,0.0,0.0,0.0,0.0,0.0,0.32,0.9,0.22,0.73,0.0,0.0,0.0,0.0,0.0,0.0,0.0,0.0,0.0,0.0,0.0,0.0,0.0,0.0,0.0,0.0,0.0,0.0,0.0,0.0,0.0,0.0,0.0,0.0,0.0,0.0,0.0,0.0,0.0,0.0,0.0,0.0,0.0,0.0,0.0,0.0,0.0,0.0,0.0,0.0,0.0,0.0,0.0,0.0,0.0,0.98,0.29,0.99,0.99,0.99,0.38,0.0,0.0,0.0,0.0,0.0,0.0,0.0,0.0,0.0,0.0,0.0,0.0,0.0,0.0,0.0,0.0,0.0,0.0,0.0,0.0,0.0,0.0,0.0,0.0,0.0,0.0,0.0,0.0,0.0,0.0,0.0,0.0,0.01,0.0,0.0,0.0,0.0,0.0,0.0,0.0,0.0,0.0,0.0,0.0,0.0,0.0,0.0,0.0,0.0,0.0,0.0,0.0,0.0,0.0,0.0,0.0,0.0,0.0,0.0,0.0,0.0,0.0,0.0,0.0,0.0,0.0,0.0,0.0,0.0,0.0,0.0,0.0,0.0,0.0,0.0,0.0,0.0,0.0,0.0,0.0,0.0,0.0,0.0,0.0,0.0,0.0,0.0,0.0,0.0,0.0,0.0,0.0,0.0,0.0,0.0,0.0,0.0,0.0,0.0,0.0,0.0,0.0,0.0,0.0,0.0,0.0,1.0,1.0,1.0,1.0,1.0,1.0,1.0,1.0,1.0,1.0,1.0,1.0,1.0,1.0,1.0,1.0,1.0,1.0,1.0,0.96,0.45,0.3,0.3,1.0,1.0,1.0,1.0,1.0,1.0,1.0,1.0,1.0,1.0,1.0,1.0,1.0,1.0,1.0,1.0,1.0,1.0,1.0,0.94,0.0,0.76,0.0,0.0,0.95,0.0,0.0,0.0,0.0,0.0,0.0,0.0,0.0,0.0,0.0,0.0,0.0,0.0,0.0,0.0,0.0,0.0,0.0,0.0,0.0,0.0,0.0,0.0,0.0,0.0,0.0,0.0,0.0,0.0],[0.0,0.0,0.0,0.0,0.0,0.0,0.0,0.0,0.0,0.02,0.57,0.25,0.99,0.0,0.0,0.0,0.0,0.0,0.0,0.0,0.0,0.0,0.0,0.0,0.0,0.0,0.0,0.0,0.0,0.0,0.0,0.0,0.0,0.0,0.0,0.0,0.0,0.0,0.0,0.0,0.0,0.0,0.0,0.0,0.0,0.0,0.0,0.0,0.0,0.0,0.0,0.0,0.0,0.0,0.0,0.0,0.0,0.0,0.99,0.98,1.0,0.99,0.99,0.22,0.0,0.0,0.0,0.0,0.0,0.0,0.0,0.0,0.0,0.0,0.0,0.0,0.0,0.0,0.0,0.0,0.0,0.0,0.0,0.0,0.0,0.0,0.0,0.0,0.0,0.0,0.0,0.0,0.0,0.0,0.0,0.0,0.0,0.0,0.0,0.0,0.0,0.0,0.0,0.0,0.0,0.0,0.0,0.0,0.0,0.0,0.0,0.0,0.0,0.0,0.0,0.0,0.0,0.0,0.0,0.0,0.0,0.0,0.0,0.0,0.0,0.0,0.0,0.0,0.0,0.0,0.0,0.0,0.0,0.0,0.0,0.0,0.0,0.0,0.0,0.0,0.0,0.0,0.0,0.0,0.0,0.0,0.0,0.0,0.0,0.0,0.0,0.0,0.0,0.0,0.0,0.0,0.0,0.0,0.0,0.0,0.0,0.0,0.0,0.0,0.0,0.0,0.0,0.0,0.0,0.0,1.0,1.0,1.0,1.0,1.0,1.0,1.0,1.0,1.0,1.0,1.0,1.0,1.0,1.0,1.0,1.0,1.0,1.0,1.0,1.0,0.98,0.86,0.87,1.0,1.0,1.0,1.0,1.0,1.0,1.0,1.0,0.97,0.77,1.0,0.57,0.08,1.0,1.0,1.0,1.0,1.0,1.0,0.0,0.0,0.0,0.0,0.0,0.0,0.0,0.0,0.0,0.0,0.0,0.0,0.01,0.0,0.0,0.0,0.0,0.0,0.0,0.0,0.0,0.0,0.0,0.0,0.0,0.0,0.0,0.0,0.0,0.0,0.0,0.0,0.0,0.0,0.0],[0.0,0.0,0.0,0.0,0.0,0.0,0.0,0.0,0.0,0.2,0.33,0.47,0.98,0.0,0.0,0.0,0.01,0.0,0.0,0.0,0.0,0.0,0.0,0.0,0.0,0.0,0.0,0.0,0.0,0.0,0.0,0.0,0.0,0.0,0.01,0.0,0.0,0.12,0.0,0.0,0.0,0.0,0.0,0.0,0.0,0.0,0.0,0.0,0.0,0.0,0.0,0.0,0.0,0.0,0.0,0.0,0.0,0.0,0.69,0.98,1.0,0.98,0.99,0.09,0.0,0.0,0.0,0.0,0.01,0.0,0.0,0.0,0.0,0.0,0.0,0.0,0.0,0.0,0.0,0.0,0.0,0.0,0.0,0.0,0.0,0.0,0.0,0.0,0.0,0.0,0.0,0.0,0.0,0.0,0.0,0.0,0.01,0.0,0.0,0.0,0.0,0.0,0.0,0.0,0.0,0.0,0.0,0.0,0.0,0.0,0.0,0.0,0.0,0.0,0.0,0.0,0.0,0.0,0.0,0.0,0.0,0.0,0.0,0.0,0.0,0.0,0.0,0.0,0.0,0.0,0.0,0.0,0.0,0.0,0.0,0.0,0.0,0.0,0.0,0.0,0.0,0.0,0.0,0.0,0.0,0.0,0.0,0.0,0.0,0.0,0.0,0.0,0.0,0.0,0.0,0.0,0.0,0.0,0.0,0.0,0.0,0.0,0.0,0.0,0.0,0.0,0.0,0.0,0.0,0.0,0.97,0.94,0.37,0.59,0.66,1.0,1.0,1.0,1.0,1.0,1.0,1.0,1.0,1.0,1.0,1.0,1.0,1.0,1.0,1.0,1.0,0.97,0.97,1.0,1.0,1.0,1.0,1.0,1.0,0.94,0.84,0.75,0.54,0.84,0.35,0.12,0.84,1.0,1.0,1.0,1.0,0.37,0.01,0.0,0.0,0.0,0.0,0.05,0.0,0.0,0.0,0.0,0.01,0.06,0.07,0.04,0.0,0.0,0.0,0.0,0.0,0.0,0.0,0.0,0.0,0.0,0.0,0.0,0.0,0.0,0.0,0.0,0.0,0.0,0.0,0.0,0.02],[0.0,0.0,0.0,0.0,0.0,0.0,0.0,0.0,0.0,0.21,0.93,0.95,1.0,0.06,0.0,0.0,0.09,0.0,0.0,0.0,0.0,0.0,0.0,0.0,0.0,0.0,0.0,0.0,0.0,0.0,0.0,0.0,0.0,0.0,0.23,0.02,0.0,0.07,0.0,0.0,0.0,0.0,0.0,0.0,0.0,0.0,0.0,0.0,0.0,0.0,0.0,0.0,0.0,0.0,0.0,0.0,0.0,0.0,0.74,0.99,1.0,0.89,0.97,0.01,0.0,0.0,0.0,0.0,0.0,0.0,0.0,0.0,0.0,0.0,0.0,0.0,0.0,0.0,0.0,0.0,0.0,0.0,0.0,0.0,0.0,0.0,0.0,0.0,0.0,0.0,0.0,0.0,0.0,0.0,0.0,0.0,0.0,0.0,0.0,0.0,0.0,0.0,0.0,0.0,0.0,0.0,0.0,0.0,0.0,0.0,0.0,0.0,0.0,0.0,0.0,0.0,0.0,0.0,0.0,0.0,0.0,0.0,0.0,0.0,0.0,0.0,0.0,0.0,0.0,0.0,0.0,0.0,0.0,0.0,0.0,0.0,0.0,0.0,0.0,0.0,0.0,0.0,0.0,0.0,0.0,0.0,0.0,0.0,0.0,0.0,0.0,0.0,0.0,0.0,0.0,0.0,0.0,0.0,0.0,0.0,0.0,0.0,0.0,0.0,0.0,0.0,0.0,0.0,0.0,0.0,0.79,0.55,0.26,0.03,0.6,1.0,1.0,1.0,1.0,1.0,1.0,1.0,1.0,1.0,1.0,1.0,1.0,1.0,1.0,1.0,1.0,1.0,1.0,1.0,1.0,1.0,1.0,1.0,0.99,0.91,0.83,0.68,0.31,0.71,0.09,0.06,0.79,1.0,1.0,1.0,0.32,0.02,0.0,0.0,0.0,0.0,0.0,0.01,0.0,0.0,0.0,0.0,0.24,0.51,0.53,0.6,0.0,0.0,0.0,0.0,0.0,0.0,0.0,0.0,0.0,0.0,0.0,0.0,0.0,0.0,0.0,0.0,0.0,0.0,0.0,0.0,0.18],[0.0,0.0,0.0,0.0,0.0,0.0,0.0,0.0,0.0,0.47,0.98,0.97,0.99,0.23,0.01,0.0,0.18,0.0,0.0,0.0,0.0,0.0,0.0,0.0,0.0,0.0,0.0,0.0,0.0,0.0,0.0,0.0,0.0,0.0,0.06,0.01,0.0,0.06,0.0,0.0,0.0,0.0,0.0,0.0,0.0,0.0,0.0,0.0,0.0,0.0,0.0,0.0,0.0,0.0,0.0,0.0,0.0,0.0,0.83,0.97,0.99,0.25,0.94,0.01,0.0,0.0,0.0,0.0,0.0,0.0,0.0,0.0,0.0,0.0,0.0,0.0,0.0,0.0,0.0,0.0,0.0,0.0,0.0,0.0,0.0,0.0,0.0,0.0,0.0,0.0,0.0,0.0,0.29,0.0,0.0,0.0,0.03,0.0,0.0,0.0,0.0,0.0,0.0,0.0,0.0,0.0,0.0,0.0,0.0,0.0,0.0,0.0,0.0,0.0,0.0,0.0,0.0,0.0,0.0,0.0,0.0,0.0,0.0,0.0,0.0,0.0,0.0,0.0,0.0,0.0,0.0,0.0,0.0,0.0,0.0,0.0,0.0,0.0,0.0,0.0,0.0,0.0,0.0,0.0,0.0,0.0,0.0,0.0,0.0,0.0,0.0,0.0,0.0,0.0,0.0,0.0,0.0,0.0,0.0,0.0,0.0,0.0,0.0,0.0,0.0,0.0,0.0,0.0,0.0,0.0,0.94,0.9,0.19,0.12,0.19,0.99,1.0,1.0,1.0,1.0,1.0,1.0,1.0,1.0,1.0,1.0,1.0,1.0,1.0,1.0,1.0,0.95,0.96,1.0,1.0,1.0,1.0,0.99,0.99,0.91,0.84,0.68,0.42,0.78,0.45,0.47,0.87,1.0,1.0,1.0,0.8,0.04,0.0,0.0,0.0,0.0,0.0,0.04,0.0,0.0,0.0,0.01,0.53,0.71,0.66,0.74,0.0,0.0,0.0,0.0,0.0,0.0,0.0,0.0,0.0,0.0,0.0,0.0,0.0,0.0,0.0,0.0,0.0,0.0,0.0,0.0,0.18],[0.0,0.0,0.0,0.0,0.0,0.0,0.0,0.0,0.0,0.89,0.97,0.98,1.0,0.21,0.03,0.0,0.67,0.0,0.0,0.0,0.0,0.0,0.0,0.0,0.0,0.0,0.0,0.0,0.0,0.0,0.0,0.0,0.0,0.0,0.06,0.01,0.0,0.02,0.0,0.0,0.0,0.0,0.0,0.0,0.0,0.0,0.0,0.0,0.0,0.0,0.0,0.0,0.0,0.0,0.0,0.0,0.0,0.0,0.92,0.96,0.98,0.18,0.95,0.01,0.0,0.0,0.0,0.0,0.0,0.0,0.0,0.0,0.0,0.0,0.0,0.0,0.0,0.0,0.0,0.0,0.0,0.0,0.0,0.0,0.0,0.0,0.0,0.0,0.0,0.0,0.0,0.0,0.11,0.0,0.0,0.0,0.14,0.0,0.0,0.0,0.0,0.0,0.0,0.0,0.0,0.0,0.0,0.0,0.0,0.0,0.0,0.0,0.0,0.0,0.0,0.0,0.0,0.0,0.0,0.0,0.0,0.0,0.0,0.0,0.0,0.0,0.0,0.0,0.0,0.0,0.0,0.0,0.0,0.0,0.0,0.0,0.0,0.0,0.0,0.0,0.0,0.0,0.0,0.0,0.0,0.0,0.0,0.0,0.0,0.0,0.0,0.0,0.0,0.0,0.0,0.0,0.0,0.0,0.0,0.0,0.0,0.0,0.0,0.0,0.0,0.0,0.0,0.0,0.0,0.0,0.95,0.92,0.43,0.07,0.37,0.94,0.99,1.0,1.0,1.0,1.0,1.0,1.0,1.0,1.0,1.0,1.0,1.0,1.0,1.0,1.0,0.9,0.9,1.0,1.0,1.0,1.0,1.0,1.0,0.97,0.89,0.39,0.13,0.74,0.13,0.15,0.92,0.99,1.0,0.97,0.8,0.01,0.0,0.0,0.0,0.0,0.0,0.01,0.0,0.0,0.0,0.01,0.85,0.82,0.8,0.82,0.0,0.0,0.0,0.0,0.0,0.0,0.0,0.0,0.0,0.0,0.0,0.0,0.0,0.0,0.0,0.0,0.0,0.0,0.0,0.0,0.3],[0.0,0.0,0.0,0.0,0.0,0.0,0.0,0.0,0.0,0.49,0.93,0.98,1.0,0.09,0.0,0.0,0.37,0.0,0.0,0.0,0.0,0.0,0.0,0.0,0.0,0.0,0.0,0.0,0.0,0.0,0.0,0.0,0.0,0.0,0.22,0.01,0.0,0.09,0.0,0.0,0.0,0.0,0.0,0.0,0.0,0.0,0.0,0.0,0.0,0.0,0.0,0.0,0.0,0.0,0.0,0.0,0.0,0.0,0.86,0.98,0.99,0.8,0.99,0.0,0.0,0.0,0.0,0.0,0.0,0.0,0.0,0.0,0.0,0.0,0.0,0.0,0.0,0.0,0.0,0.0,0.0,0.0,0.0,0.0,0.0,0.0,0.0,0.0,0.0,0.0,0.0,0.0,0.01,0.0,0.0,0.0,0.0,0.0,0.0,0.0,0.0,0.0,0.0,0.0,0.0,0.0,0.0,0.0,0.0,0.0,0.0,0.0,0.0,0.0,0.0,0.0,0.0,0.0,0.0,0.0,0.0,0.0,0.0,0.0,0.0,0.0,0.0,0.0,0.0,0.0,0.0,0.0,0.0,0.0,0.0,0.0,0.0,0.0,0.0,0.0,0.0,0.0,0.0,0.0,0.0,0.0,0.0,0.0,0.0,0.0,0.0,0.0,0.0,0.0,0.0,0.0,0.0,0.0,0.0,0.0,0.0,0.0,0.0,0.0,0.0,0.0,0.0,0.0,0.0,0.0,0.9,0.79,0.13,0.01,0.32,0.9,0.99,1.0,1.0,1.0,1.0,1.0,1.0,1.0,1.0,1.0,1.0,1.0,1.0,1.0,1.0,1.0,1.0,1.0,1.0,1.0,1.0,1.0,1.0,0.89,0.48,0.26,0.23,0.4,0.12,0.08,0.42,1.0,1.0,0.98,0.72,0.0,0.0,0.0,0.0,0.0,0.0,0.0,0.0,0.0,0.0,0.0,0.7,0.76,0.76,0.78,0.0,0.0,0.0,0.0,0.0,0.0,0.0,0.0,0.0,0.0,0.0,0.0,0.0,0.0,0.0,0.0,0.0,0.0,0.0,0.0,0.63],[0.0,0.0,0.0,0.0,0.0,0.0,0.0,0.0,0.0,0.0,0.9,0.99,1.0,0.2,0.0,0.0,0.06,0.0,0.0,0.0,0.0,0.0,0.0,0.0,0.0,0.0,0.0,0.0,0.0,0.0,0.0,0.0,0.0,0.0,0.87,0.2,0.0,0.01,0.0,0.0,0.0,0.0,0.0,0.0,0.0,0.0,0.0,0.0,0.0,0.0,0.0,0.0,0.0,0.0,0.0,0.0,0.0,0.0,0.95,0.99,1.0,0.92,0.97,0.0,0.0,0.0,0.0,0.0,0.0,0.0,0.0,0.0,0.0,0.0,0.0,0.0,0.0,0.0,0.0,0.0,0.0,0.0,0.0,0.0,0.0,0.0,0.0,0.0,0.0,0.0,0.0,0.0,0.0,0.0,0.0,0.0,0.0,0.0,0.0,0.0,0.0,0.0,0.0,0.0,0.0,0.0,0.0,0.0,0.0,0.0,0.0,0.0,0.0,0.0,0.0,0.0,0.0,0.0,0.0,0.0,0.0,0.0,0.0,0.0,0.0,0.0,0.0,0.0,0.0,0.0,0.0,0.0,0.0,0.0,0.0,0.0,0.0,0.0,0.0,0.0,0.0,0.0,0.0,0.0,0.0,0.0,0.0,0.0,0.0,0.0,0.0,0.0,0.0,0.0,0.0,0.0,0.0,0.0,0.0,0.0,0.0,0.0,0.0,0.0,0.0,0.0,0.0,0.0,0.0,0.0,0.85,0.25,0.0,0.0,0.0,0.95,1.0,1.0,1.0,1.0,1.0,1.0,1.0,1.0,1.0,1.0,1.0,1.0,1.0,1.0,1.0,1.0,1.0,1.0,1.0,1.0,1.0,1.0,1.0,0.83,0.54,0.17,0.06,0.08,0.02,0.02,0.12,1.0,1.0,1.0,0.0,0.0,0.0,0.0,0.0,0.0,0.0,0.0,0.0,0.0,0.0,0.01,0.86,0.8,0.77,0.82,0.0,0.0,0.0,0.0,0.0,0.0,0.0,0.0,0.0,0.0,0.0,0.0,0.0,0.0,0.0,0.0,0.0,0.0,0.0,0.0,0.83],[0.0,0.0,0.0,0.0,0.0,0.0,0.0,0.0,0.0,0.0,0.22,0.79,1.0,0.73,0.0,0.0,0.17,0.0,0.0,0.0,0.0,0.0,0.0,0.0,0.0,0.0,0.0,0.0,0.0,0.0,0.0,0.0,0.0,0.0,0.97,0.82,0.0,0.03,0.0,0.0,0.0,0.0,0.0,0.0,0.0,0.0,0.0,0.0,0.0,0.0,0.0,0.0,0.0,0.0,0.0,0.0,0.0,0.0,0.8,0.99,0.99,0.76,0.52,0.0,0.0,0.0,0.0,0.0,0.0,0.0,0.0,0.0,0.0,0.0,0.0,0.0,0.0,0.0,0.0,0.0,0.0,0.0,0.0,0.0,0.0,0.0,0.0,0.0,0.0,0.0,0.0,0.0,0.0,0.0,0.0,0.0,0.0,0.0,0.0,0.0,0.0,0.0,0.0,0.0,0.0,0.0,0.0,0.0,0.0,0.0,0.0,0.0,0.0,0.0,0.0,0.0,0.0,0.0,0.0,0.0,0.0,0.0,0.0,0.0,0.0,0.0,0.0,0.0,0.0,0.0,0.0,0.0,0.0,0.0,0.0,0.0,0.0,0.0,0.0,0.0,0.0,0.0,0.0,0.0,0.0,0.0,0.0,0.0,0.0,0.0,0.0,0.0,0.0,0.0,0.0,0.0,0.0,0.0,0.0,0.0,0.0,0.0,0.0,0.0,0.0,0.0,0.0,0.0,0.0,0.0,0.03,0.0,0.0,0.0,0.0,0.0,0.59,1.0,1.0,1.0,1.0,1.0,1.0,1.0,1.0,1.0,1.0,1.0,1.0,1.0,1.0,1.0,1.0,1.0,1.0,1.0,1.0,0.78,0.98,0.06,0.09,0.07,0.02,0.03,0.02,0.01,0.02,0.68,0.96,0.0,0.0,0.0,0.0,0.0,0.0,0.0,0.0,0.0,0.01,0.0,0.03,0.26,0.94,0.9,0.9,0.91,0.0,0.0,0.0,0.0,0.0,0.0,0.0,0.0,0.0,0.0,0.0,0.0,0.0,0.0,0.0,0.0,0.0,0.0,0.0,0.0,0.93],[0.0,0.0,0.0,0.0,0.0,0.0,0.0,0.0,0.0,0.0,0.01,0.59,1.0,0.97,0.0,0.0,0.02,0.0,0.0,0.0,0.0,0.0,0.0,0.0,0.0,0.0,0.0,0.0,0.0,0.0,0.0,0.0,0.0,0.0,0.99,0.91,0.0,0.0,0.0,0.0,0.0,0.0,0.0,0.0,0.0,0.0,0.0,0.0,0.0,0.0,0.0,0.0,0.0,0.0,0.0,0.0,0.0,0.0,0.03,0.99,0.98,0.61,0.13,0.0,0.0,0.0,0.0,0.0,0.0,0.0,0.0,0.0,0.0,0.0,0.0,0.0,0.0,0.0,0.0,0.0,0.0,0.0,0.0,0.0,0.0,0.0,0.0,0.0,0.0,0.0,0.0,0.0,0.0,0.0,0.0,0.0,0.0,0.0,0.0,0.0,0.0,0.0,0.0,0.0,0.0,0.0,0.0,0.0,0.0,0.0,0.0,0.0,0.0,0.0,0.0,0.0,0.0,0.0,0.0,0.0,0.0,0.0,0.0,0.0,0.0,0.0,0.0,0.0,0.0,0.0,0.0,0.0,0.0,0.0,0.0,0.0,0.0,0.0,0.0,0.0,0.0,0.0,0.0,0.0,0.0,0.0,0.0,0.0,0.0,0.0,0.0,0.0,0.0,0.0,0.0,0.0,0.0,0.0,0.0,0.0,0.0,0.0,0.0,0.0,0.0,0.0,0.0,0.0,0.0,0.0,0.0,0.0,0.0,0.0,0.0,0.0,0.0,0.65,0.98,1.0,1.0,1.0,1.0,1.0,1.0,1.0,1.0,1.0,1.0,1.0,1.0,1.0,1.0,1.0,1.0,1.0,0.66,0.07,0.69,0.01,0.04,0.03,0.01,0.01,0.01,0.0,0.0,0.0,0.01,0.0,0.0,0.0,0.0,0.0,0.0,0.0,0.0,0.0,0.03,0.01,0.06,0.28,0.96,0.84,0.84,0.83,0.0,0.0,0.0,0.0,0.0,0.0,0.0,0.0,0.0,0.0,0.0,0.0,0.0,0.0,0.0,0.0,0.0,0.0,0.0,0.0,0.91],[0.0,0.0,0.0,0.0,0.0,0.0,0.0,0.0,0.0,0.0,0.0,0.03,1.0,0.57,0.0,0.0,0.01,0.0,0.0,0.0,0.0,0.0,0.0,0.0,0.0,0.0,0.0,0.0,0.0,0.0,0.0,0.0,0.0,0.0,0.98,0.93,0.01,0.01,0.0,0.0,0.0,0.0,0.0,0.0,0.0,0.0,0.0,0.0,0.0,0.0,0.0,0.0,0.0,0.0,0.0,0.0,0.0,0.0,0.01,0.97,0.97,0.65,0.05,0.0,0.0,0.0,0.0,0.0,0.0,0.0,0.0,0.0,0.0,0.0,0.0,0.0,0.0,0.0,0.0,0.0,0.0,0.0,0.0,0.0,0.0,0.0,0.0,0.0,0.0,0.0,0.0,0.0,0.0,0.0,0.0,0.0,0.0,0.0,0.0,0.0,0.0,0.0,0.0,0.0,0.0,0.0,0.0,0.0,0.0,0.0,0.0,0.0,0.0,0.0,0.0,0.0,0.0,0.0,0.0,0.0,0.0,0.0,0.0,0.0,0.0,0.0,0.0,0.0,0.0,0.0,0.0,0.0,0.0,0.0,0.0,0.0,0.0,0.0,0.0,0.0,0.0,0.0,0.0,0.0,0.0,0.0,0.0,0.0,0.0,0.0,0.0,0.0,0.0,0.0,0.0,0.0,0.0,0.0,0.0,0.0,0.0,0.0,0.0,0.0,0.0,0.0,0.0,0.0,0.0,0.0,0.0,0.0,0.0,0.0,0.0,0.0,0.0,0.04,0.1,0.96,1.0,1.0,1.0,1.0,1.0,1.0,1.0,1.0,1.0,1.0,1.0,1.0,1.0,1.0,1.0,0.76,0.04,0.01,0.07,0.01,0.03,0.03,0.01,0.01,0.01,0.0,0.01,0.0,0.0,0.0,0.0,0.0,0.0,0.0,0.0,0.0,0.0,0.0,0.06,0.02,0.1,0.19,0.76,0.61,0.63,0.72,0.0,0.0,0.0,0.0,0.0,0.0,0.0,0.0,0.0,0.0,0.0,0.0,0.0,0.0,0.0,0.0,0.0,0.0,0.0,0.0,0.82],[0.0,0.0,0.0,0.0,0.0,0.0,0.0,0.0,0.0,0.0,0.0,0.01,1.0,0.2,0.0,0.0,0.0,0.0,0.0,0.0,0.0,0.0,0.0,0.0,0.0,0.0,0.0,0.0,0.0,0.0,0.0,0.0,0.01,0.01,0.96,0.92,0.02,0.04,0.0,0.0,0.0,0.0,0.0,0.0,0.0,0.0,0.0,0.0,0.0,0.0,0.0,0.0,0.0,0.0,0.0,0.0,0.0,0.0,0.01,0.87,0.9,0.72,0.03,0.0,0.0,0.0,0.0,0.0,0.0,0.0,0.0,0.0,0.0,0.0,0.0,0.0,0.0,0.0,0.0,0.0,0.0,0.0,0.0,0.0,0.0,0.0,0.0,0.0,0.0,0.0,0.0,0.0,0.0,0.0,0.0,0.0,0.0,0.0,0.0,0.0,0.0,0.0,0.0,0.0,0.0,0.0,0.0,0.0,0.0,0.0,0.0,0.0,0.0,0.0,0.0,0.0,0.0,0.0,0.0,0.0,0.0,0.0,0.0,0.0,0.0,0.0,0.0,0.0,0.0,0.0,0.0,0.0,0.0,0.0,0.0,0.0,0.0,0.0,0.0,0.0,0.0,0.0,0.0,0.0,0.0,0.0,0.0,0.0,0.0,0.0,0.0,0.0,0.0,0.0,0.0,0.0,0.0,0.0,0.0,0.0,0.0,0.0,0.0,0.0,0.0,0.0,0.0,0.0,0.0,0.0,0.0,0.0,0.0,0.0,0.0,0.0,0.0,0.04,0.05,0.45,0.98,1.0,1.0,1.0,1.0,1.0,1.0,1.0,1.0,1.0,1.0,1.0,1.0,1.0,1.0,0.21,0.01,0.0,0.01,0.01,0.01,0.01,0.01,0.0,0.0,0.0,0.0,0.0,0.0,0.0,0.0,0.0,0.0,0.0,0.0,0.0,0.0,0.0,0.03,0.01,0.05,0.07,0.33,0.36,0.42,0.52,0.0,0.01,0.0,0.0,0.0,0.0,0.0,0.0,0.0,0.0,0.0,0.0,0.0,0.0,0.0,0.0,0.0,0.0,0.0,0.0,0.53],[0.0,0.0,0.0,0.0,0.0,0.0,0.0,0.0,0.0,0.0,0.0,0.02,1.0,0.21,0.0,0.0,0.01,0.01,0.0,0.0,0.0,0.0,0.0,0.0,0.0,0.0,0.0,0.0,0.0,0.0,0.0,0.0,0.01,0.04,0.95,0.86,0.05,0.1,0.0,0.0,0.0,0.0,0.0,0.0,0.0,0.0,0.0,0.0,0.0,0.0,0.0,0.0,0.0,0.0,0.0,0.0,0.0,0.0,0.03,0.76,0.85,0.64,0.05,0.0,0.0,0.0,0.0,0.0,0.0,0.0,0.0,0.0,0.0,0.0,0.0,0.0,0.0,0.0,0.0,0.0,0.0,0.0,0.0,0.0,0.0,0.0,0.0,0.0,0.0,0.0,0.0,0.0,0.0,0.0,0.0,0.0,0.0,0.0,0.0,0.0,0.0,0.0,0.0,0.0,0.0,0.0,0.0,0.0,0.0,0.0,0.0,0.0,0.0,0.0,0.0,0.0,0.0,0.0,0.0,0.0,0.0,0.0,0.0,0.0,0.0,0.0,0.0,0.0,0.0,0.0,0.0,0.0,0.0,0.0,0.0,0.0,0.0,0.0,0.0,0.0,0.0,0.0,0.0,0.0,0.0,0.0,0.0,0.0,0.0,0.0,0.0,0.0,0.0,0.0,0.0,0.0,0.0,0.0,0.0,0.0,0.0,0.0,0.0,0.0,0.0,0.0,0.0,0.0,0.0,0.0,0.0,0.0,0.0,0.0,0.0,0.0,0.01,0.08,0.08,0.3,0.86,0.97,1.0,0.95,0.9,1.0,1.0,1.0,1.0,1.0,1.0,1.0,1.0,1.0,0.93,0.14,0.02,0.01,0.03,0.01,0.02,0.02,0.01,0.01,0.0,0.0,0.0,0.0,0.01,0.0,0.0,0.0,0.0,0.0,0.0,0.0,0.0,0.0,0.05,0.03,0.06,0.09,0.23,0.28,0.3,0.4,0.01,0.03,0.0,0.0,0.0,0.0,0.0,0.0,0.0,0.0,0.0,0.0,0.0,0.0,0.0,0.0,0.0,0.0,0.0,0.0,0.33],[0.0,0.0,0.0,0.0,0.0,0.0,0.0,0.0,0.0,0.0,0.0,0.02,1.0,0.2,0.0,0.0,0.01,0.01,0.0,0.0,0.0,0.0,0.0,0.0,0.0,0.0,0.0,0.0,0.0,0.0,0.0,0.0,0.01,0.04,0.95,0.86,0.05,0.1,0.0,0.0,0.0,0.0,0.0,0.0,0.0,0.0,0.0,0.0,0.0,0.0,0.0,0.0,0.0,0.0,0.0,0.0,0.0,0.0,0.02,0.77,0.85,0.63,0.05,0.0,0.0,0.0,0.0,0.0,0.0,0.0,0.0,0.0,0.0,0.0,0.0,0.0,0.0,0.0,0.0,0.0,0.0,0.0,0.0,0.0,0.0,0.0,0.0,0.0,0.0,0.0,0.0,0.0,0.0,0.0,0.0,0.0,0.0,0.0,0.0,0.0,0.0,0.0,0.0,0.0,0.0,0.0,0.0,0.0,0.0,0.0,0.0,0.0,0.0,0.0,0.0,0.0,0.0,0.0,0.0,0.0,0.0,0.0,0.0,0.0,0.0,0.0,0.0,0.0,0.0,0.0,0.0,0.0,0.0,0.0,0.0,0.0,0.0,0.0,0.0,0.0,0.0,0.0,0.0,0.0,0.0,0.0,0.0,0.0,0.0,0.0,0.0,0.0,0.0,0.0,0.0,0.0,0.0,0.0,0.0,0.0,0.0,0.0,0.0,0.0,0.0,0.0,0.0,0.0,0.0,0.0,0.0,0.0,0.0,0.0,0.0,0.0,0.01,0.08,0.08,0.3,0.87,0.97,1.0,0.96,0.9,1.0,1.0,1.0,1.0,1.0,1.0,1.0,1.0,1.0,0.94,0.15,0.02,0.01,0.03,0.01,0.02,0.02,0.01,0.01,0.0,0.0,0.0,0.01,0.01,0.0,0.0,0.0,0.0,0.0,0.0,0.0,0.0,0.0,0.05,0.03,0.06,0.1,0.23,0.28,0.3,0.4,0.01,0.03,0.0,0.0,0.0,0.0,0.0,0.0,0.0,0.0,0.0,0.0,0.0,0.0,0.0,0.0,0.0,0.0,0.0,0.0,0.34],[0.0,0.0,0.0,0.0,0.0,0.0,0.0,0.0,0.0,0.0,0.13,0.19,1.0,0.59,0.01,0.0,0.39,0.01,0.0,0.0,0.0,0.0,0.0,0.0,0.0,0.0,0.0,0.0,0.0,0.0,0.0,0.0,0.0,0.0,0.95,0.87,0.02,0.63,0.0,0.0,0.0,0.0,0.0,0.0,0.0,0.0,0.0,0.0,0.0,0.0,0.0,0.0,0.0,0.0,0.0,0.0,0.0,0.0,0.78,0.96,0.97,0.61,0.11,0.0,0.0,0.0,0.0,0.0,0.0,0.0,0.0,0.0,0.0,0.0,0.0,0.0,0.0,0.0,0.0,0.0,0.0,0.0,0.0,0.0,0.0,0.0,0.0,0.0,0.0,0.0,0.0,0.0,0.0,0.0,0.0,0.0,0.0,0.0,0.0,0.0,0.0,0.0,0.0,0.0,0.0,0.0,0.0,0.0,0.0,0.0,0.0,0.0,0.0,0.0,0.0,0.0,0.0,0.0,0.0,0.0,0.0,0.0,0.0,0.0,0.0,0.0,0.0,0.0,0.0,0.0,0.0,0.0,0.0,0.0,0.0,0.0,0.0,0.0,0.0,0.0,0.0,0.0,0.0,0.0,0.0,0.0,0.0,0.0,0.0,0.0,0.0,0.0,0.0,0.0,0.0,0.0,0.0,0.0,0.0,0.0,0.0,0.0,0.0,0.0,0.0,0.0,0.0,0.0,0.0,0.0,0.06,0.0,0.0,0.0,0.0,0.0,0.23,0.96,0.99,1.0,1.0,1.0,1.0,1.0,1.0,1.0,1.0,1.0,1.0,1.0,1.0,1.0,1.0,1.0,1.0,1.0,0.59,0.07,0.15,0.05,0.08,0.08,0.04,0.05,0.01,0.01,0.03,0.03,0.14,0.0,0.0,0.0,0.0,0.0,0.0,0.0,0.0,0.0,0.09,0.04,0.11,0.51,0.92,0.89,0.9,0.89,0.0,0.0,0.0,0.0,0.0,0.0,0.0,0.0,0.0,0.0,0.0,0.0,0.0,0.0,0.0,0.0,0.0,0.0,0.0,0.0,0.91],[0.0,0.0,0.0,0.0,0.0,0.0,0.0,0.0,0.0,0.22,0.67,0.39,1.0,0.0,0.0,0.0,0.0,0.0,0.0,0.0,0.0,0.0,0.0,0.0,0.0,0.0,0.0,0.0,0.0,0.0,0.0,0.0,0.0,0.0,0.01,0.0,0.0,0.2,0.0,0.0,0.0,0.0,0.0,0.0,0.0,0.0,0.0,0.0,0.0,0.0,0.0,0.0,0.0,0.0,0.0,0.0,0.0,0.0,0.85,0.95,0.99,0.99,0.99,0.05,0.0,0.0,0.0,0.0,0.0,0.0,0.0,0.0,0.0,0.0,0.0,0.0,0.0,0.0,0.0,0.0,0.0,0.0,0.0,0.0,0.0,0.0,0.0,0.0,0.0,0.0,0.0,0.0,0.0,0.0,0.0,0.0,0.0,0.0,0.0,0.0,0.0,0.0,0.0,0.0,0.0,0.0,0.0,0.0,0.0,0.0,0.0,0.0,0.0,0.0,0.0,0.0,0.0,0.0,0.0,0.0,0.0,0.0,0.0,0.0,0.0,0.0,0.0,0.0,0.0,0.0,0.0,0.0,0.0,0.0,0.0,0.0,0.0,0.0,0.0,0.0,0.0,0.0,0.0,0.0,0.0,0.0,0.0,0.0,0.0,0.0,0.0,0.0,0.0,0.0,0.0,0.0,0.0,0.0,0.0,0.0,0.0,0.0,0.0,0.0,0.0,0.0,0.0,0.0,0.0,0.0,0.93,0.91,0.5,0.43,0.67,0.99,1.0,1.0,1.0,1.0,1.0,1.0,1.0,1.0,1.0,1.0,1.0,1.0,1.0,1.0,1.0,0.93,0.94,1.0,1.0,1.0,1.0,1.0,1.0,0.99,0.62,0.41,0.39,0.69,0.32,0.32,0.6,1.0,1.0,1.0,0.99,0.52,0.0,0.0,0.0,0.0,0.0,0.02,0.0,0.0,0.0,0.0,0.0,0.05,0.08,0.05,0.0,0.0,0.0,0.0,0.0,0.0,0.0,0.0,0.0,0.0,0.0,0.0,0.0,0.0,0.0,0.0,0.0,0.0,0.0,0.0,0.01],[0.0,0.0,0.0,0.0,0.0,0.0,0.0,0.0,0.0,0.04,0.98,0.99,0.86,0.0,0.0,0.0,0.0,0.0,0.0,0.0,0.0,0.0,0.0,0.0,0.0,0.0,0.0,0.0,0.0,0.0,0.0,0.0,0.0,0.0,0.0,0.0,0.0,0.0,0.0,0.0,0.0,0.0,0.0,0.0,0.0,0.0,0.0,0.0,0.0,0.0,0.0,0.0,0.0,0.0,0.0,0.0,0.0,0.0,0.13,0.0,0.72,0.86,0.99,0.01,0.0,0.0,0.0,0.0,0.0,0.0,0.0,0.0,0.0,0.0,0.0,0.0,0.0,0.0,0.0,0.0,0.0,0.0,0.0,0.0,0.0,0.0,0.0,0.0,0.0,0.0,0.0,0.0,0.32,0.0,0.0,0.94,0.32,0.0,0.0,0.0,0.0,0.0,0.0,0.0,0.0,0.0,0.0,0.0,0.0,0.0,0.0,0.0,0.0,0.0,0.0,0.0,0.0,0.0,0.0,0.0,0.0,0.0,0.0,0.0,0.0,0.0,0.0,0.0,0.0,0.0,0.0,0.0,0.0,0.0,0.0,0.0,0.0,0.0,0.0,0.0,0.0,0.0,0.0,0.0,0.0,0.0,0.0,0.0,0.0,0.0,0.0,0.0,0.0,0.0,0.0,0.0,0.0,0.0,0.0,0.0,0.0,0.0,0.0,0.0,0.0,0.0,0.0,0.0,0.0,0.0,1.0,1.0,1.0,1.0,1.0,1.0,1.0,1.0,1.0,1.0,1.0,1.0,1.0,1.0,1.0,1.0,1.0,1.0,1.0,0.76,0.21,0.14,0.15,1.0,1.0,1.0,1.0,1.0,1.0,1.0,1.0,1.0,1.0,1.0,1.0,1.0,1.0,1.0,1.0,1.0,1.0,1.0,0.0,0.0,0.0,0.0,0.0,0.08,0.0,0.0,0.0,0.0,0.0,0.0,0.0,0.0,0.0,0.0,0.0,0.0,0.0,0.0,0.0,0.0,0.0,0.0,0.0,0.0,0.0,0.0,0.0,0.0,0.0,0.0,0.0,0.0,0.0],[0.0,0.0,0.0,0.0,0.0,0.0,0.0,0.0,0.0,0.12,0.98,0.96,0.07,0.0,0.0,0.0,0.0,0.0,0.0,0.0,0.0,0.0,0.0,0.0,0.0,0.0,0.0,0.0,0.0,0.0,0.0,0.0,0.0,0.0,0.0,0.0,0.0,0.0,0.0,0.0,0.0,0.0,0.0,0.0,0.0,0.0,0.0,0.0,0.0,0.0,0.0,0.0,0.0,0.0,0.0,0.0,0.0,0.0,0.0,0.0,0.04,0.07,0.99,0.01,0.0,0.0,0.0,0.0,0.0,0.0,0.0,0.0,0.0,0.0,0.0,0.0,0.0,0.0,0.0,0.0,0.0,0.0,0.0,0.0,0.0,0.0,0.0,0.0,0.0,0.0,0.0,0.0,0.99,0.0,0.0,1.0,1.0,0.0,0.0,0.98,0.0,0.0,0.0,0.0,0.0,0.0,0.0,0.0,0.0,0.0,0.0,0.0,0.0,0.0,0.0,0.0,0.0,0.0,0.0,0.0,0.0,0.0,0.0,0.0,0.0,0.0,0.0,0.0,0.0,0.0,0.0,0.0,0.0,0.0,0.0,0.0,0.0,0.0,0.0,0.0,0.0,0.0,0.0,0.0,0.0,0.0,0.0,0.0,0.0,0.0,0.0,0.0,0.0,0.0,0.0,0.0,0.0,0.0,0.0,0.0,0.0,0.0,0.0,0.0,0.0,0.0,0.0,0.0,0.0,0.0,1.0,1.0,1.0,1.0,1.0,1.0,1.0,1.0,1.0,1.0,1.0,1.0,1.0,1.0,1.0,1.0,1.0,1.0,0.66,0.04,0.01,0.02,0.02,0.59,1.0,1.0,1.0,1.0,1.0,1.0,1.0,1.0,1.0,1.0,1.0,1.0,1.0,1.0,1.0,1.0,1.0,1.0,0.11,0.0,0.48,0.0,0.0,0.98,0.0,0.0,0.0,0.0,0.0,0.0,0.0,0.0,0.0,0.0,0.0,0.0,0.0,0.0,0.0,0.0,0.0,0.0,0.0,0.0,0.0,0.0,0.0,0.0,0.0,0.0,0.0,0.0,0.0],[0.0,0.0,0.0,0.0,0.0,0.0,0.0,0.0,0.0,0.0,0.83,0.99,0.04,0.0,0.0,0.0,0.0,0.0,0.0,0.0,0.0,0.0,0.0,0.0,0.0,0.0,0.0,0.0,0.0,0.0,0.0,0.0,0.0,0.0,0.0,0.0,0.0,0.0,0.0,0.0,0.0,0.0,0.0,0.0,0.0,0.0,0.0,0.0,0.0,0.0,0.0,0.0,0.0,0.0,0.0,0.0,0.0,0.0,0.0,0.0,0.01,0.01,0.97,0.0,0.0,0.0,0.0,0.0,0.0,0.0,0.0,0.0,0.0,0.0,0.0,0.0,0.0,0.0,0.0,0.0,0.0,0.0,0.0,0.0,0.0,0.0,0.0,0.0,0.0,0.0,0.0,0.0,1.0,0.0,0.0,1.0,1.0,0.0,0.0,0.49,0.0,0.0,0.0,0.0,0.0,0.0,0.0,0.0,0.0,0.0,0.0,0.0,0.0,0.0,0.0,0.0,0.0,0.0,0.0,0.0,0.0,0.0,0.0,0.0,0.0,0.0,0.0,0.0,0.0,0.0,0.0,0.0,0.0,0.0,0.0,0.0,0.0,0.0,0.0,0.0,0.0,0.0,0.0,0.0,0.0,0.0,0.0,0.0,0.0,0.0,0.0,0.0,0.0,0.0,0.0,0.0,0.0,0.0,0.0,0.0,0.0,0.0,0.0,0.0,0.0,0.0,0.0,0.0,0.0,0.0,0.99,1.0,0.99,0.93,1.0,1.0,1.0,1.0,1.0,1.0,1.0,1.0,1.0,0.99,1.0,1.0,1.0,0.78,0.07,0.01,0.0,0.01,0.01,0.07,1.0,1.0,1.0,1.0,1.0,1.0,1.0,1.0,1.0,1.0,1.0,1.0,1.0,1.0,1.0,1.0,1.0,0.62,0.0,0.0,0.0,0.0,0.0,0.0,0.0,0.0,0.0,0.0,0.0,0.0,0.0,0.0,0.0,0.0,0.0,0.0,0.0,0.0,0.0,0.0,0.0,0.0,0.0,0.0,0.0,0.0,0.0,0.0,0.0,0.0,0.0,0.0,0.0],[0.0,0.0,0.0,0.0,0.0,0.0,0.0,0.0,0.0,0.0,0.53,1.0,0.63,0.0,0.0,0.0,0.0,0.0,0.0,0.0,0.0,0.0,0.0,0.0,0.0,0.0,0.0,0.0,0.0,0.0,0.0,0.0,0.0,0.0,0.0,0.0,0.0,0.0,0.0,0.0,0.0,0.0,0.0,0.0,0.0,0.0,0.0,0.0,0.0,0.0,0.0,0.0,0.0,0.0,0.0,0.0,0.0,0.0,0.0,0.0,0.01,0.01,0.97,0.0,0.01,0.0,0.0,0.0,0.0,0.0,0.0,0.0,0.0,0.0,0.0,0.0,0.0,0.0,0.0,0.0,0.0,0.0,0.0,0.0,0.0,0.0,0.0,0.0,0.0,0.0,0.0,0.0,1.0,0.0,0.0,1.0,0.19,0.0,0.0,0.0,0.0,0.0,0.0,0.0,0.0,0.0,0.0,0.0,0.0,0.0,0.0,0.0,0.0,0.0,0.0,0.0,0.0,0.0,0.0,0.0,0.0,0.0,0.0,0.0,0.0,0.0,0.0,0.0,0.0,0.0,0.0,0.0,0.0,0.0,0.0,0.0,0.0,0.0,0.0,0.0,0.0,0.0,0.0,0.0,0.0,0.0,0.0,0.0,0.0,0.0,0.0,0.0,0.0,0.0,0.0,0.0,0.0,0.0,0.0,0.0,0.0,0.0,0.0,0.0,0.0,0.0,0.0,0.0,0.0,0.0,0.11,0.9,0.0,0.0,0.0,1.0,1.0,1.0,1.0,1.0,1.0,1.0,0.99,0.99,1.0,1.0,1.0,0.98,0.69,0.07,0.01,0.03,0.03,0.15,1.0,1.0,1.0,1.0,1.0,1.0,1.0,1.0,1.0,1.0,1.0,1.0,1.0,1.0,1.0,1.0,1.0,0.0,0.0,0.0,0.0,0.0,0.0,0.0,0.0,0.0,0.0,0.0,0.0,0.0,0.0,0.0,0.0,0.0,0.0,0.0,0.0,0.0,0.0,0.0,0.0,0.0,0.0,0.0,0.0,0.0,0.0,0.0,0.0,0.0,0.0,0.0,0.0],[0.0,0.0,0.0,0.0,0.0,0.0,0.0,0.0,0.0,0.0,0.0,1.0,0.03,0.0,0.0,0.0,0.0,0.0,0.0,0.0,0.0,0.0,0.0,0.0,0.0,0.0,0.0,0.0,0.0,0.0,0.0,0.0,0.0,0.0,0.0,0.0,0.0,0.0,0.0,0.0,0.0,0.0,0.0,0.0,0.0,0.0,0.0,0.0,0.0,0.0,0.0,0.0,0.0,0.0,0.0,0.0,0.0,0.0,0.0,0.0,0.0,0.0,0.97,0.0,0.0,0.0,0.0,0.0,0.0,0.0,0.0,0.0,0.0,0.0,0.0,0.0,0.0,0.0,0.0,0.0,0.0,0.0,0.0,0.0,0.0,0.0,0.0,0.0,0.0,0.0,0.0,0.0,1.0,0.0,0.0,1.0,0.0,0.0,0.0,0.0,0.0,0.0,0.0,0.0,0.0,0.0,0.0,0.0,0.0,0.0,0.0,0.0,0.0,0.0,0.0,0.0,0.0,0.0,0.0,0.0,0.0,0.0,0.0,0.0,0.0,0.0,0.0,0.0,0.0,0.0,0.0,0.0,0.0,0.0,0.0,0.0,0.0,0.0,0.0,0.0,0.0,0.0,0.0,0.0,0.0,0.0,0.0,0.0,0.0,0.0,0.0,0.0,0.0,0.0,0.0,0.0,0.0,0.0,0.0,0.0,0.0,0.0,0.0,0.0,0.0,0.0,0.0,0.0,0.0,0.0,0.0,0.0,0.0,0.0,0.0,0.01,0.0,0.99,1.0,1.0,1.0,0.94,0.91,0.91,0.97,0.89,0.83,0.06,0.01,0.01,0.01,0.01,0.01,0.05,0.99,1.0,1.0,1.0,1.0,1.0,1.0,1.0,1.0,1.0,1.0,1.0,1.0,1.0,1.0,1.0,1.0,0.0,0.0,0.0,0.0,0.0,0.0,0.0,0.0,0.0,0.0,0.0,0.0,0.0,0.0,0.0,0.0,0.0,0.0,0.0,0.0,0.0,0.0,0.0,0.0,0.0,0.0,0.0,0.0,0.0,0.0,0.0,0.0,0.0,0.0,0.0,0.0],[0.0,0.0,0.0,0.0,0.0,0.0,0.0,0.0,0.0,0.0,0.01,0.96,0.2,0.0,0.0,0.0,0.0,0.0,0.0,0.0,0.0,0.0,0.0,0.0,0.0,0.0,0.0,0.0,0.0,0.0,0.0,0.0,0.0,0.0,0.0,0.0,0.0,0.0,0.0,0.0,0.0,0.0,0.0,0.0,0.0,0.0,0.0,0.0,0.0,0.0,0.0,0.0,0.0,0.0,0.0,0.0,0.0,0.0,0.0,0.0,0.0,0.0,0.97,0.0,0.0,0.0,0.0,0.0,0.0,0.0,0.0,0.0,0.0,0.0,0.0,0.0,0.0,0.0,0.0,0.0,0.0,0.0,0.0,0.0,0.0,0.0,0.0,0.0,0.07,0.0,0.0,0.0,0.99,0.0,0.0,1.0,0.03,0.0,0.0,0.02,0.0,0.0,0.0,0.0,0.0,0.0,0.0,0.0,0.0,0.0,0.0,0.0,0.0,0.0,0.0,0.0,0.0,0.0,0.0,0.0,0.0,0.0,0.0,0.0,0.0,0.0,0.0,0.0,0.0,0.0,0.0,0.0,0.0,0.0,0.0,0.0,0.0,0.0,0.0,0.0,0.0,0.0,0.0,0.0,0.0,0.0,0.0,0.0,0.0,0.0,0.0,0.0,0.0,0.0,0.0,0.0,0.0,0.0,0.0,0.0,0.0,0.0,0.0,0.0,0.0,0.0,0.0,0.0,0.0,0.0,0.0,0.01,0.01,0.0,0.0,0.4,0.05,0.02,1.0,1.0,1.0,0.84,0.83,0.84,0.89,0.48,0.54,0.09,0.04,0.03,0.01,0.02,0.02,0.08,0.62,1.0,1.0,1.0,1.0,1.0,1.0,1.0,1.0,1.0,1.0,1.0,1.0,1.0,1.0,0.12,0.1,0.0,0.0,0.0,0.0,0.0,0.0,0.0,0.0,0.0,0.0,0.0,0.0,0.0,0.0,0.0,0.0,0.0,0.0,0.0,0.0,0.0,0.0,0.0,0.0,0.0,0.0,0.0,0.0,0.0,0.0,0.0,0.0,0.0,0.0,0.0,0.0],[0.0,0.0,0.0,0.0,0.0,0.0,0.0,0.0,0.0,0.0,0.0,0.19,0.03,0.0,0.0,0.0,0.0,0.0,0.0,0.0,0.0,0.0,0.0,0.0,0.0,0.0,0.0,0.0,0.0,0.0,0.0,0.0,0.0,0.0,0.0,0.0,0.0,0.0,0.0,0.0,0.0,0.0,0.0,0.0,0.0,0.0,0.0,0.0,0.0,0.0,0.0,0.0,0.0,0.0,0.0,0.0,0.0,0.0,0.0,0.0,0.0,0.0,0.96,0.0,0.0,0.0,0.0,0.0,0.0,0.0,0.0,0.0,0.0,0.0,0.0,0.0,0.0,0.0,0.0,0.0,0.0,0.0,0.0,0.0,0.0,0.0,0.0,0.0,0.01,0.0,0.0,0.0,0.84,0.0,0.0,0.64,0.03,0.0,0.0,0.0,0.0,0.0,0.0,0.0,0.0,0.0,0.0,0.0,0.0,0.0,0.0,0.0,0.0,0.0,0.0,0.0,0.0,0.0,0.0,0.0,0.0,0.0,0.0,0.0,0.0,0.0,0.0,0.0,0.0,0.0,0.0,0.0,0.0,0.0,0.0,0.0,0.0,0.0,0.0,0.0,0.0,0.0,0.0,0.0,0.0,0.0,0.0,0.0,0.0,0.0,0.0,0.0,0.0,0.0,0.0,0.0,0.0,0.0,0.0,0.0,0.0,0.0,0.0,0.0,0.0,0.0,0.0,0.0,0.0,0.0,0.0,0.0,0.0,0.0,0.0,0.01,0.0,0.0,0.93,1.0,0.97,0.75,0.68,0.68,0.39,0.26,0.17,0.07,0.03,0.03,0.01,0.02,0.02,0.08,0.41,1.0,1.0,1.0,1.0,1.0,1.0,1.0,1.0,1.0,1.0,1.0,1.0,1.0,1.0,0.04,0.04,0.0,0.0,0.0,0.0,0.0,0.0,0.0,0.0,0.0,0.0,0.0,0.0,0.0,0.0,0.0,0.0,0.0,0.0,0.0,0.0,0.0,0.0,0.0,0.0,0.0,0.0,0.0,0.0,0.0,0.0,0.0,0.0,0.0,0.0,0.0,0.0],[0.0,0.0,0.0,0.0,0.0,0.0,0.0,0.0,0.0,0.0,0.01,0.06,0.01,0.0,0.0,0.0,0.0,0.0,0.0,0.0,0.0,0.0,0.0,0.0,0.0,0.0,0.0,0.0,0.0,0.0,0.0,0.0,0.0,0.0,0.0,0.0,0.0,0.0,0.0,0.0,0.0,0.0,0.0,0.0,0.0,0.0,0.0,0.0,0.0,0.0,0.0,0.0,0.0,0.0,0.0,0.0,0.0,0.0,0.0,0.0,0.0,0.0,0.96,0.0,0.0,0.0,0.0,0.0,0.0,0.0,0.0,0.0,0.0,0.0,0.0,0.0,0.0,0.0,0.0,0.0,0.0,0.0,0.0,0.0,0.0,0.0,0.0,0.0,0.01,0.0,0.0,0.0,0.86,0.0,0.0,0.99,0.0,0.0,0.0,0.0,0.0,0.0,0.0,0.0,0.0,0.0,0.0,0.0,0.0,0.0,0.0,0.0,0.0,0.0,0.0,0.0,0.0,0.0,0.0,0.0,0.0,0.0,0.0,0.0,0.0,0.0,0.0,0.0,0.0,0.0,0.0,0.0,0.0,0.0,0.0,0.0,0.0,0.0,0.0,0.0,0.0,0.0,0.0,0.0,0.0,0.0,0.0,0.0,0.0,0.0,0.0,0.0,0.0,0.0,0.0,0.0,0.0,0.0,0.0,0.0,0.0,0.0,0.0,0.0,0.0,0.0,0.0,0.0,0.0,0.0,0.0,0.0,0.0,0.0,0.0,0.0,0.0,0.0,0.92,1.0,0.77,0.54,0.31,0.42,0.13,0.23,0.06,0.02,0.01,0.01,0.01,0.01,0.01,0.04,0.39,1.0,1.0,1.0,1.0,1.0,1.0,1.0,1.0,1.0,1.0,1.0,1.0,1.0,1.0,0.07,0.1,0.0,0.0,0.0,0.0,0.0,0.0,0.0,0.0,0.0,0.0,0.0,0.0,0.0,0.0,0.0,0.0,0.0,0.0,0.0,0.0,0.0,0.0,0.0,0.0,0.0,0.0,0.0,0.0,0.0,0.0,0.0,0.0,0.0,0.0,0.0,0.0],[0.0,0.0,0.0,0.0,0.0,0.0,0.0,0.0,0.0,0.0,0.0,0.26,0.0,0.0,0.0,0.0,0.0,0.0,0.0,0.0,0.0,0.0,0.0,0.0,0.0,0.0,0.0,0.0,0.0,0.0,0.0,0.0,0.0,0.0,0.0,0.0,0.0,0.0,0.0,0.0,0.0,0.0,0.0,0.0,0.0,0.0,0.0,0.0,0.0,0.0,0.0,0.0,0.0,0.0,0.0,0.0,0.0,0.0,0.0,0.0,0.0,0.0,0.96,0.0,0.0,0.0,0.0,0.0,0.0,0.0,0.0,0.0,0.0,0.0,0.0,0.0,0.0,0.0,0.0,0.0,0.0,0.0,0.0,0.0,0.0,0.0,0.0,0.0,0.0,0.0,0.0,0.0,1.0,0.0,0.0,1.0,0.0,0.0,0.0,0.0,0.0,0.0,0.0,0.0,0.0,0.0,0.0,0.0,0.0,0.0,0.0,0.0,0.0,0.0,0.0,0.0,0.0,0.0,0.0,0.0,0.0,0.0,0.0,0.0,0.0,0.0,0.0,0.0,0.0,0.0,0.0,0.0,0.0,0.0,0.0,0.0,0.0,0.0,0.0,0.0,0.0,0.0,0.0,0.0,0.0,0.0,0.0,0.0,0.0,0.0,0.0,0.0,0.0,0.0,0.0,0.0,0.0,0.0,0.0,0.0,0.0,0.0,0.0,0.0,0.0,0.0,0.0,0.0,0.0,0.0,0.0,0.0,0.0,0.0,0.0,0.06,0.0,0.68,1.0,1.0,1.0,0.84,0.71,0.78,0.74,0.4,0.08,0.03,0.01,0.01,0.0,0.01,0.01,0.05,0.69,1.0,1.0,1.0,1.0,1.0,1.0,1.0,1.0,1.0,1.0,1.0,1.0,1.0,1.0,1.0,0.99,0.0,0.0,0.0,0.0,0.0,0.0,0.0,0.0,0.0,0.0,0.0,0.0,0.0,0.0,0.0,0.0,0.0,0.0,0.0,0.0,0.0,0.0,0.0,0.0,0.0,0.0,0.0,0.0,0.0,0.0,0.0,0.0,0.0,0.0,0.0,0.0],[0.0,0.0,0.0,0.0,0.0,0.0,0.0,0.0,0.0,0.0,0.01,0.15,0.01,0.0,0.0,0.0,0.0,0.0,0.0,0.0,0.0,0.0,0.0,0.0,0.0,0.0,0.0,0.0,0.0,0.0,0.0,0.0,0.0,0.0,0.0,0.0,0.0,0.0,0.0,0.0,0.0,0.0,0.0,0.0,0.0,0.0,0.0,0.0,0.0,0.0,0.0,0.0,0.0,0.0,0.0,0.0,0.0,0.0,0.0,0.0,0.0,0.0,0.93,0.0,0.0,0.0,0.0,0.0,0.0,0.0,0.0,0.0,0.0,0.0,0.0,0.0,0.0,0.0,0.0,0.0,0.0,0.0,0.0,0.0,0.0,0.0,0.0,0.0,0.01,0.01,0.0,0.01,0.99,0.0,0.0,0.99,0.05,0.0,0.0,0.0,0.0,0.0,0.0,0.0,0.0,0.0,0.0,0.0,0.0,0.0,0.0,0.0,0.0,0.0,0.0,0.0,0.0,0.0,0.0,0.0,0.0,0.0,0.0,0.0,0.0,0.0,0.0,0.0,0.0,0.0,0.0,0.0,0.0,0.0,0.0,0.0,0.0,0.0,0.0,0.0,0.0,0.0,0.0,0.0,0.0,0.0,0.0,0.0,0.0,0.0,0.0,0.0,0.0,0.0,0.0,0.0,0.0,0.0,0.0,0.0,0.0,0.0,0.0,0.0,0.0,0.0,0.0,0.0,0.0,0.0,0.0,0.0,0.0,0.0,0.0,0.04,0.0,0.02,0.95,1.0,0.57,0.35,0.09,0.45,0.13,0.12,0.02,0.02,0.01,0.01,0.0,0.0,0.0,0.01,0.32,1.0,1.0,1.0,1.0,1.0,1.0,1.0,1.0,1.0,1.0,1.0,1.0,1.0,0.98,0.86,0.87,0.0,0.0,0.0,0.0,0.0,0.0,0.0,0.0,0.0,0.0,0.0,0.0,0.0,0.0,0.0,0.0,0.0,0.0,0.0,0.0,0.0,0.0,0.0,0.0,0.0,0.0,0.0,0.0,0.0,0.0,0.0,0.0,0.0,0.0,0.0,0.0],[0.0,0.0,0.0,0.0,0.0,0.0,0.0,0.0,0.0,0.0,0.01,0.79,0.0,0.0,0.0,0.0,0.0,0.0,0.0,0.0,0.0,0.0,0.0,0.0,0.0,0.0,0.0,0.0,0.0,0.0,0.0,0.0,0.0,0.0,0.0,0.0,0.0,0.0,0.0,0.0,0.0,0.0,0.0,0.0,0.0,0.0,0.0,0.0,0.0,0.0,0.0,0.0,0.0,0.0,0.0,0.0,0.0,0.0,0.0,0.0,0.0,0.0,0.91,0.0,0.0,0.0,0.0,0.0,0.0,0.0,0.0,0.0,0.0,0.0,0.0,0.0,0.0,0.0,0.0,0.0,0.0,0.0,0.0,0.0,0.0,0.0,0.0,0.0,0.01,0.0,0.0,0.11,1.0,0.0,0.02,1.0,0.37,0.0,0.0,0.0,0.0,0.0,0.0,0.0,0.0,0.0,0.0,0.0,0.0,0.0,0.0,0.0,0.0,0.0,0.0,0.0,0.0,0.0,0.0,0.0,0.0,0.0,0.0,0.0,0.0,0.0,0.0,0.0,0.0,0.0,0.0,0.0,0.0,0.0,0.0,0.0,0.0,0.0,0.0,0.0,0.0,0.0,0.0,0.0,0.0,0.0,0.0,0.0,0.0,0.0,0.0,0.0,0.0,0.0,0.0,0.0,0.0,0.0,0.0,0.0,0.0,0.0,0.0,0.0,0.0,0.0,0.0,0.0,0.0,0.0,0.0,0.0,0.0,0.0,0.0,0.01,0.0,0.02,0.8,1.0,0.08,0.12,0.06,0.47,0.15,0.08,0.02,0.01,0.0,0.0,0.0,0.0,0.0,0.01,0.32,1.0,1.0,1.0,1.0,1.0,1.0,1.0,1.0,1.0,1.0,1.0,1.0,1.0,1.0,0.65,0.94,0.0,0.0,0.0,0.0,0.0,0.0,0.0,0.0,0.0,0.0,0.0,0.0,0.0,0.0,0.0,0.0,0.0,0.0,0.0,0.0,0.0,0.0,0.0,0.0,0.0,0.0,0.0,0.0,0.0,0.0,0.0,0.0,0.0,0.0,0.0,0.0],[0.0,0.0,0.0,0.0,0.0,0.0,0.0,0.0,0.0,0.0,0.27,0.98,0.01,0.0,0.0,0.0,0.0,0.0,0.0,0.0,0.0,0.0,0.0,0.0,0.0,0.0,0.0,0.0,0.0,0.0,0.0,0.0,0.0,0.0,0.0,0.0,0.0,0.0,0.0,0.0,0.0,0.0,0.0,0.0,0.0,0.0,0.0,0.0,0.0,0.0,0.0,0.0,0.0,0.0,0.0,0.0,0.0,0.0,0.0,0.0,0.0,0.0,0.97,0.0,0.0,0.0,0.0,0.0,0.0,0.0,0.0,0.0,0.0,0.0,0.0,0.0,0.0,0.0,0.0,0.0,0.0,0.0,0.0,0.0,0.0,0.0,0.0,0.0,0.03,0.0,0.0,0.01,1.0,0.0,0.0,1.0,0.9,0.0,0.0,0.0,0.0,0.0,0.0,0.0,0.0,0.0,0.0,0.0,0.0,0.0,0.0,0.0,0.0,0.0,0.0,0.0,0.0,0.0,0.0,0.0,0.0,0.0,0.0,0.0,0.0,0.0,0.0,0.0,0.0,0.0,0.0,0.0,0.0,0.0,0.0,0.0,0.0,0.0,0.0,0.0,0.0,0.0,0.0,0.0,0.0,0.0,0.0,0.0,0.0,0.0,0.0,0.0,0.0,0.0,0.0,0.0,0.0,0.0,0.0,0.0,0.0,0.0,0.0,0.0,0.0,0.0,0.0,0.0,0.0,0.0,0.0,0.0,0.0,0.0,0.0,0.0,0.0,0.04,1.0,1.0,1.0,0.84,0.79,0.87,0.92,0.42,0.12,0.02,0.0,0.01,0.0,0.0,0.0,0.03,0.6,1.0,1.0,1.0,1.0,1.0,1.0,1.0,1.0,1.0,1.0,1.0,1.0,1.0,1.0,1.0,1.0,0.0,0.0,0.0,0.0,0.0,0.0,0.0,0.0,0.0,0.0,0.0,0.0,0.0,0.0,0.0,0.0,0.0,0.0,0.0,0.0,0.0,0.0,0.0,0.0,0.0,0.0,0.0,0.0,0.0,0.0,0.0,0.0,0.0,0.0,0.0,0.0],[0.0,0.0,0.0,0.0,0.0,0.0,0.0,0.0,0.0,0.89,0.87,0.03,0.0,0.0,0.0,0.0,0.0,0.0,0.0,0.0,0.0,0.0,0.0,0.0,0.0,0.0,0.0,0.0,0.0,0.0,0.0,0.0,0.0,0.0,0.0,0.0,0.0,0.0,0.0,0.0,0.0,0.0,0.0,0.0,0.0,0.0,0.0,0.0,0.0,0.0,0.0,0.0,0.0,0.0,0.0,0.0,0.0,0.0,0.01,0.0,0.04,0.02,0.99,0.02,0.01,0.0,0.0,0.0,0.0,0.0,0.0,0.0,0.0,0.0,0.0,0.0,0.0,0.0,0.0,0.0,0.0,0.0,0.0,0.0,0.0,0.0,0.0,0.0,0.0,0.0,0.0,0.0,0.52,0.0,0.0,1.0,1.0,0.0,0.0,1.0,0.0,0.0,0.0,0.0,0.0,0.0,0.0,0.0,0.0,0.0,0.0,0.0,0.0,0.0,0.0,0.0,0.0,0.0,0.0,0.0,0.0,0.0,0.0,0.0,0.0,0.0,0.0,0.0,0.0,0.0,0.0,0.0,0.0,0.0,0.0,0.0,0.0,0.0,0.0,0.0,0.0,0.0,0.0,0.0,0.0,0.0,0.0,0.0,0.0,0.0,0.0,0.0,0.0,0.0,0.0,0.0,0.0,0.0,0.0,0.0,0.0,0.0,0.0,0.0,0.0,0.0,0.0,0.0,0.0,0.0,1.0,1.0,1.0,1.0,1.0,1.0,1.0,1.0,1.0,1.0,1.0,1.0,1.0,1.0,0.99,1.0,1.0,0.68,0.0,0.0,0.0,0.0,0.01,0.03,1.0,1.0,1.0,1.0,1.0,1.0,1.0,1.0,1.0,1.0,1.0,1.0,1.0,1.0,1.0,1.0,1.0,1.0,1.0,1.0,1.0,0.99,0.99,1.0,0.0,0.0,0.0,0.0,0.0,0.0,0.0,0.0,0.0,0.0,0.0,0.0,0.0,0.0,0.0,0.0,0.0,0.0,0.0,0.0,0.0,0.0,0.0,0.0,0.0,0.0,0.0,0.0,0.0],[0.0,0.0,0.0,0.0,0.0,0.0,0.0,0.0,0.0,0.99,0.37,0.0,0.0,0.0,0.0,0.0,0.0,0.0,0.0,0.0,0.0,0.0,0.0,0.0,0.0,0.0,0.0,0.0,0.0,0.0,0.0,0.0,0.0,0.0,0.0,0.0,0.0,0.0,0.0,0.0,0.0,0.0,0.0,0.0,0.0,0.0,0.0,0.0,0.0,0.0,0.0,0.0,0.0,0.0,0.0,0.0,0.0,0.0,0.95,0.0,0.19,0.2,0.99,0.5,0.21,0.0,0.0,0.0,0.0,0.0,0.0,0.0,0.0,0.0,0.0,0.0,0.0,0.0,0.0,0.0,0.0,0.0,0.0,0.0,0.0,0.0,0.0,0.0,0.0,0.0,0.0,0.0,0.0,0.0,0.0,1.0,1.0,0.0,0.0,1.0,0.0,0.0,0.0,0.0,0.0,0.0,0.0,0.0,0.0,0.0,0.0,0.0,0.0,0.0,0.0,0.0,0.0,0.0,0.0,0.0,0.0,0.0,0.0,0.0,0.0,0.0,0.0,0.0,0.0,0.0,0.0,0.0,0.0,0.0,0.0,0.0,0.0,0.0,0.0,0.0,0.0,0.0,0.0,0.0,0.0,0.0,0.0,0.0,0.0,0.0,0.0,0.0,0.0,0.0,0.0,0.0,0.0,0.0,0.0,0.0,0.0,0.0,0.0,0.0,0.0,0.0,0.0,0.0,0.0,0.0,1.0,1.0,1.0,1.0,1.0,1.0,1.0,1.0,1.0,1.0,1.0,1.0,1.0,1.0,1.0,1.0,1.0,0.96,0.01,0.0,0.0,0.01,0.01,0.14,1.0,1.0,1.0,1.0,1.0,1.0,1.0,1.0,1.0,1.0,0.98,1.0,1.0,1.0,1.0,1.0,1.0,1.0,1.0,1.0,1.0,1.0,1.0,1.0,0.0,0.0,0.0,0.0,0.0,0.0,0.0,0.0,0.0,0.0,0.0,0.0,0.0,0.0,0.0,0.0,0.0,0.0,0.0,0.0,0.0,0.0,0.0,0.0,0.0,0.0,0.0,0.0,0.0],[0.0,0.0,0.0,0.0,0.0,0.0,0.0,0.0,0.0,1.0,0.0,0.0,0.0,0.0,0.0,0.0,0.0,0.0,0.0,0.0,0.0,0.0,0.0,0.0,0.0,0.0,0.0,0.0,0.0,0.0,0.0,0.0,0.0,0.0,0.0,0.0,0.0,0.0,0.0,0.0,0.0,0.0,0.0,0.0,0.0,0.0,0.0,0.0,0.0,0.0,0.0,0.0,0.0,0.0,0.0,0.0,0.0,0.0,0.94,0.0,0.07,0.03,0.99,0.71,0.94,0.0,0.0,0.0,0.6,0.0,0.0,0.0,0.51,0.0,0.0,0.0,0.0,0.0,0.0,0.0,0.0,0.0,0.0,0.0,0.0,0.0,0.0,0.0,0.0,0.0,0.0,0.0,0.0,0.0,0.0,0.99,1.0,0.0,0.0,1.0,0.0,0.0,0.0,0.0,0.0,0.0,0.0,0.0,0.0,0.0,0.0,0.0,0.0,0.0,0.0,0.0,0.0,0.0,0.0,0.0,0.0,0.0,0.0,0.0,0.0,0.0,0.0,0.0,0.0,0.0,0.0,0.0,0.0,0.0,0.0,0.0,0.0,0.0,0.0,0.0,0.0,0.0,0.0,0.0,0.0,0.0,0.0,0.0,0.0,0.0,0.0,0.0,0.0,0.0,0.0,0.0,0.0,0.0,0.0,0.0,0.0,0.0,0.0,0.0,0.0,0.0,0.0,0.0,0.0,0.0,1.0,1.0,1.0,1.0,1.0,1.0,1.0,1.0,1.0,1.0,1.0,1.0,1.0,1.0,0.97,0.98,1.0,0.0,0.0,0.0,0.0,0.0,0.0,0.0,1.0,1.0,1.0,1.0,1.0,1.0,0.12,0.04,0.07,1.0,0.86,0.65,1.0,1.0,1.0,1.0,1.0,1.0,1.0,1.0,1.0,1.0,1.0,1.0,0.0,0.0,0.0,0.0,0.0,0.0,0.0,0.0,0.0,0.0,0.0,0.0,0.0,0.0,0.0,0.0,0.0,0.0,0.0,0.0,0.0,0.0,0.0,0.0,0.0,0.0,0.0,0.0,0.0],[0.0,0.0,0.0,0.0,0.0,0.0,0.0,0.0,0.0,0.97,0.0,0.0,0.0,0.0,0.0,0.0,0.0,0.0,0.0,0.0,0.0,0.0,0.0,0.0,0.0,0.0,0.0,0.0,0.0,0.0,0.0,0.0,0.0,0.0,0.0,0.0,0.0,0.0,0.0,0.0,0.0,0.0,0.0,0.0,0.0,0.0,0.0,0.0,0.0,0.0,0.0,0.0,0.0,0.0,0.0,0.0,0.0,0.0,0.01,0.0,0.01,0.01,0.97,0.07,0.93,0.0,0.0,0.0,0.03,0.0,0.0,0.0,0.4,0.0,0.0,0.0,0.0,0.0,0.0,0.0,0.0,0.0,0.0,0.0,0.0,0.0,0.0,0.0,0.0,0.0,0.0,0.0,0.0,0.0,0.0,1.0,1.0,0.0,0.0,1.0,0.0,0.0,0.0,0.0,0.0,0.0,0.0,0.0,0.0,0.0,0.0,0.0,0.0,0.0,0.0,0.0,0.0,0.0,0.0,0.0,0.0,0.0,0.0,0.0,0.0,0.0,0.0,0.0,0.0,0.0,0.0,0.0,0.0,0.0,0.0,0.0,0.0,0.0,0.0,0.0,0.0,0.0,0.0,0.0,0.0,0.0,0.0,0.0,0.0,0.0,0.0,0.0,0.0,0.0,0.0,0.0,0.0,0.0,0.0,0.0,0.0,0.0,0.0,0.0,0.0,0.0,0.0,0.0,0.0,0.0,1.0,1.0,1.0,1.0,1.0,1.0,1.0,1.0,1.0,1.0,1.0,1.0,0.32,0.8,0.8,0.72,0.0,0.0,0.0,0.0,0.0,0.0,0.0,0.0,0.99,1.0,1.0,1.0,1.0,1.0,0.1,0.04,0.1,0.99,0.87,0.94,1.0,1.0,1.0,1.0,1.0,1.0,1.0,1.0,1.0,1.0,1.0,1.0,0.0,0.0,0.0,0.0,0.0,0.0,0.0,0.0,0.0,0.0,0.0,0.0,0.0,0.0,0.0,0.0,0.0,0.0,0.0,0.0,0.0,0.0,0.0,0.0,0.0,0.0,0.0,0.0,0.0],[0.0,0.0,0.0,0.0,0.0,0.0,0.0,0.0,0.0,0.0,0.0,0.0,0.0,0.0,0.0,0.0,0.0,0.0,0.0,0.0,0.0,0.0,0.0,0.0,0.0,0.0,0.0,0.0,0.0,0.0,0.0,0.0,0.0,0.0,0.0,0.0,0.0,0.0,0.0,0.0,0.0,0.0,0.0,0.0,0.0,0.0,0.0,0.0,0.0,0.0,0.0,0.0,0.0,0.0,0.0,0.0,0.0,0.0,0.05,0.0,0.03,0.03,0.97,0.97,0.97,0.68,0.0,0.0,0.99,0.99,0.0,0.04,1.0,0.0,0.0,0.0,0.0,0.0,0.0,0.0,0.0,0.0,0.0,0.0,0.0,0.0,0.0,0.0,0.0,0.0,0.0,0.0,0.0,0.0,0.0,0.0,0.01,0.0,0.0,1.0,0.01,0.0,0.0,0.98,0.0,0.0,0.0,0.0,0.0,0.0,0.0,0.0,0.0,0.0,0.0,0.0,0.0,0.0,0.0,0.0,0.0,0.0,0.0,0.0,0.0,0.0,0.0,0.0,0.0,0.0,0.0,0.0,0.0,0.0,0.0,0.0,0.0,0.0,0.0,0.0,0.0,0.0,0.0,0.0,0.0,0.0,0.0,0.0,0.0,0.0,0.0,0.0,0.0,0.0,0.0,0.0,0.0,0.0,0.0,0.0,0.0,0.0,0.0,0.0,0.0,0.0,0.0,0.0,0.0,0.0,1.0,1.0,1.0,1.0,1.0,1.0,1.0,1.0,1.0,1.0,1.0,0.37,0.02,0.04,0.01,0.0,0.0,0.0,0.0,0.0,0.0,0.0,0.0,0.0,0.52,1.0,1.0,0.62,0.0,0.0,0.0,0.0,0.0,0.0,0.0,0.0,0.0,1.0,1.0,1.0,1.0,1.0,1.0,1.0,1.0,1.0,1.0,1.0,0.0,0.0,0.0,0.0,0.0,0.0,0.0,0.0,0.0,0.0,0.0,0.0,0.0,0.0,0.0,0.0,0.0,0.0,0.0,0.0,0.0,0.0,0.0,0.0,0.0,0.0,0.0,0.0,0.0],[0.0,0.0,0.0,0.0,0.0,0.0,0.0,0.0,0.0,0.01,0.0,0.0,0.0,0.0,0.0,0.0,0.0,0.0,0.0,0.0,0.0,0.0,0.0,0.0,0.0,0.0,0.0,0.0,0.0,0.0,0.0,0.0,0.0,0.0,0.0,0.0,0.0,0.0,0.0,0.0,0.0,0.0,0.0,0.0,0.0,0.0,0.0,0.0,0.0,0.0,0.0,0.0,0.0,0.0,0.0,0.0,0.0,0.0,0.0,0.0,0.01,0.01,0.62,0.9,0.95,0.94,0.0,0.0,0.99,0.99,0.0,0.35,1.0,0.0,0.0,0.0,0.0,0.0,0.01,0.0,0.0,0.0,0.0,0.0,0.0,0.0,0.0,0.0,0.0,0.0,0.0,0.0,0.0,0.0,0.0,0.0,0.01,0.0,0.0,1.0,0.03,0.0,0.09,1.0,0.0,0.0,0.0,0.0,0.0,0.0,0.0,0.0,0.0,0.0,0.0,0.0,0.0,0.0,0.0,0.0,0.0,0.0,0.0,0.0,0.0,0.0,0.0,0.0,0.0,0.0,0.0,0.0,0.0,0.0,0.0,0.0,0.0,0.0,0.0,0.0,0.0,0.0,0.0,0.0,0.0,0.0,0.0,0.0,0.0,0.0,0.0,0.0,0.0,0.0,0.0,0.0,0.0,0.0,0.0,0.0,0.0,0.0,0.0,0.0,0.0,0.0,0.0,0.0,0.0,0.0,1.0,1.0,1.0,1.0,1.0,1.0,1.0,1.0,1.0,0.94,0.0,0.01,0.0,0.0,0.0,0.0,0.0,0.0,0.0,0.0,0.0,0.0,0.0,0.0,0.0,0.0,0.11,0.0,0.0,0.0,0.0,0.0,0.0,0.0,0.0,0.0,0.0,1.0,1.0,1.0,1.0,1.0,1.0,1.0,1.0,1.0,1.0,1.0,0.0,0.0,0.0,0.0,0.0,0.0,0.0,0.0,0.0,0.0,0.0,0.0,0.0,0.0,0.0,0.0,0.0,0.0,0.0,0.0,0.0,0.0,0.0,0.0,0.0,0.0,0.0,0.0,0.0],[0.0,0.0,0.0,0.0,0.0,0.0,0.0,0.0,0.0,0.0,0.0,0.0,0.0,0.0,0.0,0.0,0.0,0.0,0.0,0.0,0.0,0.0,0.0,0.0,0.0,0.0,0.0,0.0,0.0,0.0,0.0,0.0,0.0,0.0,0.0,0.0,0.0,0.0,0.0,0.0,0.0,0.0,0.0,0.0,0.0,0.0,0.0,0.0,0.0,0.0,0.0,0.0,0.0,0.0,0.0,0.0,0.0,0.0,0.0,0.0,0.0,0.0,0.01,0.1,0.93,0.05,0.0,0.0,0.99,0.99,0.0,0.41,1.0,0.35,0.0,0.0,0.0,0.0,0.0,0.0,0.0,0.0,0.0,0.0,0.0,0.0,0.0,0.0,0.0,0.0,0.0,0.0,0.0,0.0,0.0,0.0,0.0,0.0,0.0,1.0,0.43,0.0,0.99,1.0,0.0,0.0,0.0,0.0,0.0,0.0,0.0,0.0,0.0,0.0,0.0,0.0,0.0,0.0,0.0,0.0,0.0,0.0,0.0,0.0,0.0,0.0,0.0,0.0,0.0,0.0,0.0,0.0,0.0,0.0,0.0,0.0,0.0,0.0,0.0,0.0,0.0,0.0,0.0,0.0,0.0,0.0,0.0,0.0,0.0,0.0,0.0,0.0,0.0,0.0,0.0,0.0,0.0,0.0,0.0,0.0,0.0,0.0,0.0,0.0,0.0,0.0,0.0,0.0,0.0,0.0,1.0,1.0,1.0,1.0,1.0,1.0,1.0,1.0,1.0,0.0,0.0,0.0,0.0,0.0,0.0,0.0,0.0,0.0,0.0,0.0,0.0,0.0,0.0,0.0,0.0,0.0,0.0,0.0,0.0,0.0,0.0,0.0,0.0,0.0,0.0,0.0,0.0,1.0,1.0,1.0,1.0,1.0,1.0,1.0,1.0,1.0,1.0,1.0,0.0,0.0,0.0,0.0,0.0,0.0,0.0,0.0,0.0,0.0,0.0,0.0,0.0,0.0,0.0,0.0,0.0,0.0,0.0,0.0,0.0,0.0,0.0,0.0,0.0,0.0,0.0,0.0,0.0],[0.0,0.0,0.0,0.0,0.0,0.0,0.0,0.0,0.0,0.93,0.0,0.0,0.0,0.0,0.0,0.0,0.0,0.0,0.0,0.0,0.0,0.0,0.0,0.0,0.0,0.0,0.0,0.0,0.0,0.0,0.0,0.0,0.0,0.0,0.0,0.0,0.0,0.0,0.0,0.0,0.0,0.0,0.0,0.0,0.0,0.0,0.0,0.0,0.0,0.0,0.0,0.0,0.0,0.0,0.0,0.0,0.0,0.0,0.04,0.0,0.0,0.0,0.01,0.01,0.88,0.01,0.0,0.0,0.99,1.0,0.0,0.09,1.0,0.06,0.0,0.0,0.0,0.0,0.0,0.0,0.0,0.0,0.0,0.0,0.0,0.0,0.0,0.0,0.0,0.0,0.0,0.0,0.0,0.0,0.0,0.0,0.38,0.0,0.0,1.0,1.0,0.0,0.99,1.0,0.0,0.0,0.0,0.0,0.0,0.0,0.0,0.0,0.0,0.0,0.0,0.0,0.0,0.0,0.0,0.0,0.0,0.0,0.0,0.0,0.0,0.0,0.0,0.0,0.0,0.0,0.0,0.0,0.0,0.0,0.0,0.0,0.0,0.0,0.0,0.0,0.0,0.0,0.0,0.0,0.0,0.0,0.0,0.0,0.0,0.0,0.0,0.0,0.0,0.0,0.0,0.0,0.0,0.0,0.0,0.0,0.0,0.0,0.0,0.0,0.0,0.0,0.0,0.0,0.0,0.0,1.0,1.0,1.0,1.0,1.0,1.0,1.0,1.0,1.0,0.76,0.0,0.0,0.0,0.0,0.0,0.0,0.0,0.0,0.0,0.0,0.0,0.0,0.0,0.0,0.0,0.0,0.48,0.0,0.0,0.0,0.0,0.0,0.0,0.0,0.0,0.0,0.0,1.0,1.0,1.0,1.0,1.0,1.0,1.0,1.0,1.0,1.0,1.0,0.0,0.0,0.0,0.0,0.0,0.0,0.0,0.0,0.0,0.0,0.0,0.0,0.0,0.0,0.0,0.0,0.0,0.0,0.0,0.0,0.0,0.0,0.0,0.0,0.0,0.0,0.0,0.0,0.0],[0.0,0.0,0.0,0.0,0.0,0.0,0.0,0.24,0.0,0.99,0.0,0.0,0.0,0.0,0.0,0.0,0.0,0.0,0.0,0.0,0.0,0.0,0.0,0.0,0.0,0.0,0.0,0.0,0.0,0.0,0.0,0.0,0.0,0.0,0.0,0.0,0.0,0.0,0.0,0.0,0.0,0.0,0.0,0.0,0.0,0.0,0.0,0.0,0.0,0.0,0.0,0.0,0.0,0.0,0.0,0.0,0.0,0.0,0.0,0.0,0.0,0.0,0.0,0.0,0.07,0.01,0.0,0.0,0.98,1.0,0.0,0.03,1.0,0.93,0.0,0.0,0.0,0.0,0.01,0.0,0.0,0.0,0.0,0.0,0.0,0.0,0.0,0.0,0.0,0.0,0.0,0.0,0.0,0.0,0.0,0.0,0.89,0.0,0.0,1.0,1.0,0.0,1.0,1.0,0.03,0.0,0.0,0.0,0.0,0.0,0.0,0.0,0.0,0.0,0.0,0.0,0.0,0.0,0.0,0.0,0.0,0.0,0.0,0.0,0.0,0.0,0.0,0.0,0.0,0.0,0.0,0.0,0.0,0.0,0.0,0.0,0.0,0.0,0.0,0.0,0.0,0.0,0.0,0.0,0.0,0.0,0.0,0.0,0.0,0.0,0.0,0.0,0.0,0.0,0.0,0.0,0.0,0.0,0.0,0.0,0.0,0.0,0.0,0.0,0.0,0.0,0.0,0.0,0.0,0.0,1.0,1.0,1.0,1.0,1.0,1.0,1.0,1.0,1.0,0.0,0.0,0.0,0.0,0.0,0.0,0.0,0.0,0.0,0.0,0.0,0.0,0.0,0.0,0.0,0.0,0.0,0.0,0.0,0.0,0.0,0.0,0.0,0.0,0.0,0.0,0.0,0.0,0.99,1.0,1.0,1.0,1.0,1.0,1.0,1.0,1.0,1.0,1.0,0.0,0.0,0.0,0.0,0.0,0.0,0.0,0.0,0.0,0.0,0.0,0.0,0.0,0.0,0.0,0.0,0.0,0.0,0.0,0.0,0.0,0.0,0.0,0.0,0.0,0.0,0.0,0.0,0.0],[0.0,0.0,0.0,0.0,0.0,0.0,0.0,0.99,0.0,0.99,0.0,0.0,0.0,0.0,0.0,0.0,0.0,0.0,0.0,0.0,0.0,0.0,0.0,0.0,0.0,0.0,0.0,0.0,0.0,0.0,0.0,0.0,0.0,0.0,0.0,0.0,0.0,0.0,0.0,0.0,0.0,0.0,0.0,0.0,0.0,0.0,0.0,0.0,0.0,0.0,0.0,0.0,0.0,0.0,0.0,0.0,0.0,0.0,0.22,0.0,0.0,0.0,0.0,0.0,0.01,0.01,0.0,0.0,0.08,0.66,0.0,0.01,1.0,0.24,0.0,0.0,0.0,0.0,0.98,0.0,0.0,0.0,0.0,0.0,0.0,0.0,0.0,0.0,0.0,0.0,0.0,0.0,0.0,0.0,0.0,0.0,0.99,0.0,0.0,1.0,1.0,0.0,0.98,1.0,0.1,0.0,0.0,0.0,0.0,0.0,0.0,0.0,0.0,0.0,0.0,0.0,0.0,0.0,0.0,0.0,0.0,0.0,0.0,0.0,0.0,0.0,0.0,0.0,0.0,0.0,0.0,0.0,0.0,0.0,0.0,0.0,0.0,0.0,0.0,0.0,0.0,0.0,0.0,0.0,0.0,0.0,0.0,0.0,0.0,0.0,0.0,0.0,0.0,0.0,0.0,0.0,0.0,0.0,0.0,0.0,0.0,0.0,0.0,0.0,0.0,0.0,0.0,0.0,0.0,0.0,1.0,1.0,1.0,1.0,1.0,1.0,1.0,1.0,1.0,0.0,0.0,0.0,0.0,0.0,0.0,0.0,0.0,0.0,0.0,0.0,0.0,0.0,0.0,0.0,0.0,0.0,0.0,0.0,0.0,0.0,0.0,0.0,0.0,0.0,0.0,0.0,0.0,0.99,1.0,1.0,1.0,1.0,1.0,1.0,1.0,1.0,1.0,1.0,0.0,0.0,0.0,0.0,0.0,0.0,0.0,0.0,0.0,0.0,0.0,0.0,0.0,0.0,0.0,0.0,0.0,0.0,0.0,0.0,0.0,0.0,0.0,0.0,0.0,0.0,0.0,0.0,0.0],[0.0,0.0,0.0,0.0,0.0,0.0,0.0,0.99,0.0,1.0,0.0,0.0,0.0,0.0,0.0,0.0,0.0,0.0,0.0,0.0,0.0,0.0,0.0,0.0,0.0,0.0,0.0,0.0,0.0,0.0,0.0,0.0,0.0,0.0,0.0,0.0,0.0,0.0,0.0,0.0,0.0,0.0,0.0,0.0,0.0,0.0,0.0,0.0,0.0,0.0,0.0,0.0,0.0,0.0,0.0,0.0,0.0,0.0,0.99,0.0,0.0,0.0,0.0,0.0,0.01,0.0,0.0,0.0,0.03,0.01,0.0,0.0,1.0,0.0,0.0,0.0,0.0,0.0,0.99,0.0,0.0,0.0,0.0,0.0,0.0,0.0,0.0,0.0,0.0,0.0,0.0,0.0,0.0,0.0,0.0,0.0,1.0,0.0,0.0,1.0,1.0,0.0,0.04,1.0,0.0,0.0,0.0,0.0,0.0,0.0,0.0,0.0,0.0,0.0,0.0,0.0,0.0,0.0,0.0,0.0,0.0,0.0,0.0,0.0,0.0,0.0,0.0,0.0,0.0,0.0,0.0,0.0,0.0,0.0,0.0,0.0,0.0,0.0,0.0,0.0,0.0,0.0,0.0,0.0,0.0,0.0,0.0,0.0,0.0,0.0,0.0,0.0,0.0,0.0,0.0,0.0,0.0,0.0,0.0,0.0,0.0,0.0,0.0,0.0,0.0,0.0,0.0,0.0,0.0,0.0,1.0,1.0,1.0,1.0,1.0,1.0,1.0,1.0,1.0,0.95,0.0,0.05,0.01,0.04,0.01,0.0,0.0,0.0,0.0,0.0,0.0,0.0,0.0,0.0,0.02,0.08,0.98,0.0,0.0,0.0,0.0,0.0,0.0,0.0,0.0,0.0,0.0,1.0,1.0,1.0,1.0,1.0,1.0,1.0,1.0,1.0,1.0,1.0,0.0,0.0,0.0,0.0,0.0,0.0,0.0,0.0,0.0,0.0,0.0,0.0,0.0,0.0,0.0,0.0,0.0,0.0,0.0,0.0,0.0,0.0,0.0,0.0,0.0,0.0,0.0,0.0,0.0],[0.0,0.0,0.0,0.0,0.0,0.0,0.0,0.0,0.0,0.0,0.0,0.0,0.23,1.0,0.46,1.0,1.0,1.0,1.0,0.69,0.34,0.38,0.0,0.0,0.0,0.0,0.0,0.0,0.01,0.91,0.04,0.49,0.98,0.19,0.82,0.01,0.0,0.0,0.0,0.0,0.0,0.0,0.0,0.0,0.0,0.0,0.0,0.0,0.0,0.0,0.0,0.0,0.0,0.0,0.0,0.0,0.0,0.2,0.0,0.02,0.0,0.0,0.0,0.0,0.0,0.0,0.0,0.0,0.0,0.0,0.0,0.0,0.0,0.0,0.0,0.0,0.0,0.0,0.0,0.0,0.0,0.0,0.0,0.0,0.0,0.0,0.0,0.0,0.0,0.0,0.0,0.0,0.0,0.0,0.0,0.0,0.0,0.0,0.0,0.0,0.0,0.0,0.0,0.0,0.0,0.0,0.0,0.0,0.0,0.0,0.0,0.0,0.0,0.0,0.0,0.0,0.01,0.0,0.0,0.0,0.0,0.0,0.0,0.0,0.0,0.0,0.0,0.0,0.0,0.0,0.0,0.0,0.0,0.0,0.0,0.0,0.0,0.0,0.0,0.0,0.0,0.0,0.0,0.0,0.0,0.0,0.6,0.0,0.0,0.0,0.0,0.0,0.0,0.0,0.0,0.0,0.0,0.0,0.0,0.0,0.0,0.0,0.0,0.0,0.0,0.0,0.0,0.0,0.0,0.0,0.0,0.0,0.0,0.0,0.0,0.0,0.0,0.0,0.0,0.0,0.0,0.0,0.0,0.0,0.0,0.0,0.0,0.01,0.03,0.06,0.03,0.05,0.05,0.09,0.0,0.0,0.0,0.0,0.0,0.0,0.0,0.0,0.0,0.0,0.0,0.0,0.0,0.0,0.0,0.0,0.0,0.0,0.0,0.0,0.0,0.0,0.0,0.0,1.0,1.0,1.0,1.0,1.0,1.0,1.0,1.0,1.0,1.0,1.0,1.0,1.0,1.0,1.0,1.0,1.0,1.0,1.0,0.23,0.02,0.0,0.01,0.62,0.11,0.77,1.0,1.0,1.0],[0.0,0.0,0.0,0.0,0.0,0.0,0.0,0.0,0.0,0.0,0.0,0.0,0.3,1.0,1.0,1.0,1.0,1.0,1.0,0.1,0.0,0.0,0.0,0.0,0.0,0.0,0.0,0.0,0.0,0.79,0.02,0.32,0.95,0.01,0.98,0.0,0.0,0.0,0.0,0.0,0.0,0.0,0.0,0.0,0.0,0.0,0.0,0.0,0.0,0.0,0.0,0.0,0.0,0.0,0.0,0.0,0.0,0.0,0.0,0.0,0.0,0.0,0.0,0.0,0.0,0.0,0.0,0.0,0.0,0.0,0.0,0.0,0.0,0.0,0.0,0.0,0.0,0.0,0.0,0.0,0.0,0.0,0.0,0.0,0.0,0.0,0.0,0.0,0.0,0.0,0.0,0.0,0.0,0.0,0.0,0.0,0.0,0.0,0.0,0.0,0.0,0.0,0.0,0.0,0.0,0.0,0.0,0.0,0.0,0.0,0.0,0.0,0.0,0.0,0.0,0.0,0.0,0.0,0.0,0.0,0.0,0.0,0.0,0.0,0.0,0.0,0.0,0.0,0.0,0.0,0.0,0.0,0.0,0.0,0.0,0.0,0.0,0.0,0.0,0.0,0.0,0.0,0.0,0.0,0.0,0.0,0.95,0.0,0.0,0.0,0.0,0.0,0.0,0.0,0.0,0.0,0.0,0.0,0.0,0.0,0.0,0.0,0.0,0.0,0.0,0.0,0.0,0.0,0.0,0.0,0.0,0.0,0.0,0.0,0.0,0.0,0.0,0.0,0.0,0.0,0.0,0.0,0.0,0.0,0.0,0.0,0.0,0.0,0.01,0.02,0.01,0.03,0.03,0.04,0.0,0.0,0.0,0.0,0.0,0.0,0.0,0.0,0.0,0.0,0.0,0.0,0.0,0.0,0.0,0.0,0.0,0.0,0.0,0.0,0.0,0.0,0.0,0.0,1.0,1.0,1.0,1.0,1.0,1.0,1.0,1.0,1.0,1.0,1.0,1.0,1.0,1.0,1.0,1.0,1.0,1.0,1.0,0.98,0.0,0.0,0.0,0.06,0.0,1.0,1.0,1.0,1.0],[0.0,0.0,0.0,0.0,0.0,0.0,0.0,0.0,0.0,0.0,0.0,0.0,0.21,1.0,0.7,1.0,0.99,1.0,1.0,0.44,0.3,0.42,0.0,0.0,0.0,0.0,0.0,0.0,0.0,0.82,0.04,0.39,0.96,0.48,0.8,0.0,0.02,0.0,0.0,0.0,0.0,0.0,0.0,0.0,0.0,0.0,0.0,0.0,0.0,0.0,0.0,0.0,0.0,0.0,0.0,0.0,0.0,0.01,0.0,0.07,0.0,0.0,0.0,0.0,0.0,0.0,0.0,0.0,0.0,0.0,0.0,0.0,0.0,0.0,0.0,0.0,0.0,0.0,0.0,0.0,0.0,0.0,0.0,0.0,0.0,0.0,0.0,0.0,0.0,0.0,0.0,0.0,0.0,0.0,0.0,0.0,0.0,0.0,0.0,0.0,0.0,0.0,0.0,0.0,0.0,0.0,0.0,0.0,0.0,0.0,0.0,0.0,0.0,0.0,0.0,0.0,0.0,0.0,0.0,0.0,0.0,0.0,0.0,0.0,0.0,0.0,0.0,0.0,0.0,0.0,0.0,0.0,0.0,0.0,0.0,0.0,0.0,0.0,0.0,0.0,0.0,0.0,0.0,0.0,0.0,0.0,0.52,0.0,0.0,0.0,0.0,0.0,0.0,0.0,0.0,0.0,0.0,0.0,0.0,0.0,0.0,0.0,0.0,0.0,0.0,0.0,0.0,0.0,0.0,0.0,0.0,0.0,0.0,0.0,0.0,0.0,0.0,0.0,0.0,0.0,0.0,0.0,0.0,0.0,0.0,0.0,0.0,0.03,0.06,0.1,0.05,0.06,0.06,0.11,0.0,0.0,0.0,0.0,0.0,0.0,0.0,0.0,0.0,0.0,0.0,0.0,0.0,0.0,0.0,0.0,0.0,0.0,0.0,0.0,0.0,0.0,0.0,0.0,1.0,1.0,1.0,1.0,1.0,1.0,1.0,1.0,1.0,1.0,1.0,1.0,1.0,1.0,1.0,1.0,1.0,1.0,0.87,0.34,0.0,0.0,0.0,0.27,0.03,0.64,0.96,1.0,1.0],[0.0,0.0,0.0,0.0,0.0,0.0,0.0,0.0,0.0,0.0,0.0,0.0,1.0,1.0,1.0,1.0,1.0,1.0,1.0,0.04,0.0,0.0,0.0,0.0,0.0,0.0,0.0,0.0,0.0,0.01,0.0,0.02,0.94,0.01,0.99,0.0,0.0,0.0,0.0,0.0,0.0,0.0,0.0,0.0,0.0,0.0,0.0,0.0,0.0,0.0,0.0,0.0,0.0,0.0,0.0,0.0,0.0,0.0,0.0,0.02,0.0,0.0,0.0,0.0,0.0,0.0,0.0,0.0,0.0,0.0,0.0,0.0,0.0,0.0,0.0,0.0,0.0,0.0,0.0,0.0,0.0,0.0,0.0,0.0,0.0,0.0,0.0,0.0,0.0,0.0,0.0,0.0,0.0,0.0,0.0,0.0,0.0,0.0,0.0,0.0,0.0,0.0,0.0,0.0,0.0,0.0,0.0,0.0,0.0,0.0,0.0,0.0,0.0,0.0,0.0,0.0,0.0,0.0,0.0,0.0,0.0,0.0,0.0,0.0,0.0,0.0,0.0,0.0,0.0,0.0,0.0,0.0,0.0,0.0,0.0,0.0,0.0,0.0,0.0,0.0,0.0,0.0,0.0,0.0,0.0,0.0,0.01,0.0,0.0,0.0,0.0,0.0,0.0,0.0,0.0,0.0,0.0,0.0,0.0,0.0,0.0,0.0,0.0,0.0,0.0,0.0,0.0,0.0,0.0,0.0,0.0,0.0,0.0,0.0,0.0,0.0,0.0,0.0,0.0,0.0,0.0,0.0,0.0,0.01,0.01,0.0,0.01,0.26,0.28,0.19,0.07,0.09,0.1,0.51,0.0,0.0,0.0,0.0,0.0,0.0,0.0,0.0,0.0,0.0,0.0,0.0,0.0,0.0,0.0,0.0,0.0,0.0,0.0,0.0,0.0,0.0,0.0,0.0,1.0,1.0,1.0,1.0,1.0,1.0,1.0,1.0,1.0,1.0,1.0,1.0,1.0,1.0,1.0,1.0,1.0,1.0,1.0,0.01,0.0,0.0,0.0,0.0,0.0,1.0,1.0,1.0,1.0],[0.0,0.0,0.0,0.0,0.0,0.0,0.0,0.0,0.0,0.0,0.88,0.09,1.0,1.0,1.0,1.0,1.0,1.0,1.0,0.0,0.0,0.0,0.0,0.0,0.0,0.0,0.0,0.0,0.0,0.0,0.0,0.0,0.89,0.01,0.99,0.0,0.0,0.0,0.0,0.0,0.0,0.0,0.0,0.0,0.0,0.0,0.0,0.0,0.0,0.0,0.0,0.0,0.0,0.0,0.0,0.0,0.0,0.11,0.0,0.99,0.0,0.0,0.0,0.0,0.0,0.0,0.0,0.0,0.0,0.0,0.0,0.0,0.0,0.0,0.0,0.0,0.0,0.0,0.0,0.0,0.0,0.22,0.0,0.0,0.0,0.0,0.0,0.0,0.0,0.0,0.0,0.0,0.0,0.0,0.0,0.0,0.0,0.0,0.0,0.0,0.0,0.0,0.0,0.0,0.0,0.0,0.0,0.0,0.0,0.0,0.0,0.0,0.0,0.0,0.0,0.0,0.0,0.0,0.0,0.0,0.0,0.0,0.0,0.0,0.0,0.0,0.0,0.0,0.0,0.0,0.0,0.0,0.0,0.0,0.0,0.0,0.0,0.0,0.0,0.0,0.0,0.0,0.0,0.0,0.0,0.0,0.0,0.0,0.0,0.0,0.0,0.0,0.0,0.0,0.0,0.0,0.0,0.0,0.0,0.0,0.0,0.0,0.0,0.0,0.0,0.0,0.0,0.0,0.0,0.0,0.0,0.0,0.0,0.0,0.0,0.0,0.0,0.0,0.0,0.0,0.0,0.01,0.24,0.53,0.85,0.7,0.86,0.94,0.96,0.76,0.33,0.23,0.23,0.92,0.0,0.0,0.0,0.0,0.0,0.0,0.0,0.0,0.0,0.0,0.0,0.0,0.0,0.0,0.0,0.0,0.0,0.0,0.0,0.0,0.0,0.0,0.0,0.0,1.0,1.0,1.0,1.0,1.0,1.0,1.0,1.0,1.0,1.0,1.0,1.0,1.0,0.45,1.0,0.01,1.0,1.0,0.0,0.0,0.0,0.0,0.0,0.0,0.0,0.0,1.0,1.0,1.0],[0.0,0.0,0.0,0.0,0.0,0.0,0.0,0.0,0.32,0.0,0.53,0.41,0.97,1.0,0.98,1.0,1.0,1.0,0.95,0.28,0.1,0.0,0.0,0.0,0.0,0.0,0.0,0.0,0.0,0.0,0.0,0.0,0.57,0.02,0.9,0.02,0.05,0.0,0.0,0.0,0.0,0.0,0.0,0.0,0.0,0.0,0.0,0.0,0.0,0.0,0.0,0.0,0.0,0.0,0.0,0.0,0.0,0.47,0.13,0.92,0.0,0.0,0.0,0.0,0.0,0.0,0.0,0.0,0.0,0.0,0.0,0.0,0.0,0.0,0.0,0.0,0.0,0.0,0.0,0.0,0.0,0.36,0.0,0.02,0.0,0.0,0.0,0.0,0.0,0.0,0.0,0.0,0.0,0.0,0.0,0.0,0.0,0.0,0.0,0.0,0.0,0.0,0.0,0.0,0.0,0.0,0.0,0.0,0.0,0.0,0.0,0.0,0.0,0.0,0.0,0.0,0.03,0.0,0.0,0.0,0.0,0.0,0.0,0.0,0.0,0.0,0.0,0.0,0.0,0.0,0.0,0.0,0.0,0.0,0.0,0.0,0.0,0.0,0.0,0.0,0.0,0.0,0.0,0.0,0.0,0.0,0.0,0.0,0.0,0.0,0.0,0.0,0.0,0.0,0.0,0.0,0.0,0.0,0.0,0.0,0.0,0.0,0.0,0.0,0.0,0.0,0.0,0.0,0.0,0.0,0.0,0.0,0.0,0.0,0.0,0.0,0.0,0.0,0.0,0.0,0.0,0.06,0.51,0.71,0.82,0.76,0.8,0.9,0.84,0.61,0.36,0.28,0.28,0.89,0.05,0.0,0.0,0.0,0.0,0.0,0.0,0.0,0.0,0.0,0.0,0.0,0.0,0.0,0.0,0.0,0.0,0.0,0.0,0.0,0.0,0.0,0.0,0.0,1.0,1.0,1.0,1.0,1.0,1.0,1.0,1.0,1.0,1.0,1.0,0.98,0.96,0.16,0.77,0.03,0.49,0.39,0.0,0.0,0.0,0.0,0.0,0.0,0.0,0.0,0.47,0.93,1.0],[0.0,0.0,0.0,0.0,0.0,0.0,0.0,0.0,0.21,0.0,0.56,0.66,0.99,1.0,0.99,1.0,1.0,1.0,0.74,0.19,0.1,0.0,0.0,0.0,0.0,0.0,0.0,0.0,0.0,0.0,0.0,0.0,0.57,0.01,0.94,0.03,0.01,0.0,0.0,0.0,0.0,0.0,0.0,0.0,0.0,0.0,0.0,0.0,0.0,0.0,0.0,0.0,0.0,0.0,0.0,0.0,0.0,0.46,0.13,0.92,0.01,0.0,0.0,0.0,0.0,0.0,0.0,0.0,0.0,0.0,0.0,0.0,0.0,0.0,0.0,0.0,0.0,0.0,0.0,0.0,0.0,0.34,0.0,0.04,0.0,0.0,0.0,0.0,0.0,0.01,0.0,0.0,0.0,0.0,0.0,0.0,0.0,0.0,0.0,0.0,0.0,0.0,0.0,0.0,0.0,0.0,0.0,0.0,0.0,0.0,0.0,0.0,0.0,0.0,0.0,0.0,0.07,0.0,0.0,0.0,0.0,0.0,0.0,0.0,0.0,0.0,0.0,0.0,0.0,0.0,0.0,0.0,0.0,0.0,0.0,0.0,0.0,0.0,0.0,0.0,0.0,0.0,0.0,0.0,0.0,0.0,0.0,0.0,0.0,0.0,0.0,0.0,0.0,0.0,0.0,0.0,0.0,0.0,0.0,0.0,0.0,0.0,0.0,0.0,0.0,0.0,0.0,0.0,0.0,0.0,0.0,0.0,0.0,0.0,0.0,0.0,0.0,0.0,0.0,0.0,0.01,0.07,0.53,0.66,0.8,0.76,0.77,0.9,0.84,0.63,0.42,0.3,0.3,0.9,0.08,0.0,0.0,0.0,0.0,0.0,0.0,0.0,0.0,0.0,0.0,0.0,0.0,0.0,0.0,0.0,0.0,0.0,0.0,0.0,0.0,0.0,0.0,0.0,1.0,1.0,1.0,1.0,1.0,1.0,1.0,1.0,1.0,1.0,1.0,1.0,0.99,0.14,0.87,0.01,0.4,0.26,0.0,0.0,0.0,0.0,0.0,0.0,0.0,0.01,0.38,0.98,1.0],[0.0,0.0,0.0,0.0,0.0,0.0,0.0,0.0,0.25,0.0,0.52,0.69,0.99,1.0,0.99,1.0,1.0,1.0,0.8,0.04,0.05,0.0,0.0,0.0,0.0,0.0,0.0,0.0,0.0,0.0,0.0,0.0,0.65,0.03,0.92,0.01,0.06,0.0,0.0,0.0,0.0,0.0,0.0,0.0,0.0,0.0,0.0,0.0,0.0,0.0,0.0,0.0,0.0,0.0,0.0,0.0,0.0,0.39,0.19,0.96,0.0,0.0,0.0,0.0,0.0,0.0,0.0,0.0,0.0,0.0,0.0,0.0,0.0,0.0,0.0,0.0,0.0,0.0,0.0,0.0,0.0,0.3,0.0,0.07,0.0,0.0,0.0,0.0,0.0,0.01,0.0,0.0,0.0,0.0,0.0,0.0,0.0,0.0,0.0,0.0,0.0,0.0,0.0,0.0,0.0,0.0,0.0,0.0,0.0,0.0,0.0,0.0,0.0,0.0,0.0,0.0,0.02,0.0,0.0,0.0,0.0,0.0,0.0,0.0,0.0,0.0,0.0,0.0,0.0,0.0,0.0,0.0,0.0,0.0,0.0,0.0,0.0,0.0,0.0,0.0,0.0,0.0,0.0,0.0,0.0,0.0,0.0,0.0,0.0,0.0,0.0,0.0,0.0,0.0,0.0,0.0,0.0,0.0,0.0,0.0,0.0,0.0,0.0,0.0,0.0,0.0,0.0,0.0,0.0,0.0,0.0,0.0,0.0,0.0,0.0,0.0,0.0,0.0,0.0,0.0,0.0,0.04,0.6,0.74,0.82,0.78,0.82,0.91,0.83,0.72,0.52,0.4,0.4,0.89,0.05,0.0,0.0,0.0,0.0,0.0,0.0,0.0,0.0,0.0,0.0,0.0,0.0,0.0,0.0,0.0,0.0,0.0,0.0,0.0,0.0,0.0,0.0,0.0,1.0,1.0,1.0,1.0,1.0,1.0,1.0,1.0,1.0,1.0,0.99,0.98,0.96,0.2,0.83,0.01,0.44,0.21,0.01,0.0,0.0,0.0,0.0,0.0,0.0,0.01,0.26,0.97,1.0],[0.0,0.0,0.0,0.0,0.0,0.0,0.0,0.0,0.0,0.0,0.0,0.0,0.03,1.0,1.0,1.0,1.0,1.0,1.0,0.0,0.0,0.0,0.0,0.0,0.0,0.0,0.0,0.0,0.0,0.71,0.1,0.51,0.95,0.0,0.77,0.0,0.0,0.0,0.0,0.0,0.0,0.0,0.0,0.0,0.0,0.0,0.0,0.0,0.0,0.0,0.0,0.0,0.0,0.0,0.0,0.0,0.0,0.0,0.0,0.0,0.0,0.0,0.0,0.0,0.0,0.0,0.0,0.0,0.0,0.0,0.0,0.0,0.0,0.0,0.0,0.0,0.0,0.0,0.0,0.0,0.0,0.0,0.0,0.0,0.0,0.0,0.0,0.0,0.0,0.0,0.0,0.0,0.0,0.0,0.0,0.0,0.0,0.0,0.0,0.0,0.0,0.0,0.0,0.0,0.0,0.0,0.0,0.0,0.0,0.0,0.0,0.0,0.0,0.0,0.0,0.0,0.0,0.0,0.0,0.0,0.0,0.0,0.0,0.0,0.0,0.0,0.0,0.0,0.0,0.0,0.0,0.0,0.0,0.0,0.0,0.0,0.0,0.0,0.0,0.0,0.0,0.0,0.0,0.0,0.0,0.0,1.0,0.0,0.0,0.0,0.0,0.0,0.0,0.0,0.0,0.0,0.0,0.0,0.0,0.0,0.0,0.0,0.0,0.0,0.0,0.0,0.0,0.0,0.0,0.0,0.0,0.0,0.0,0.0,0.0,0.0,0.0,0.0,0.0,0.0,0.0,0.0,0.0,0.0,0.0,0.0,0.0,0.0,0.0,0.0,0.0,0.01,0.01,0.0,0.0,0.0,0.0,0.0,0.0,0.0,0.0,0.0,0.0,0.0,0.0,0.0,0.0,0.0,0.0,0.0,0.0,0.0,0.0,0.0,0.0,0.0,0.0,0.0,1.0,1.0,1.0,1.0,1.0,1.0,1.0,1.0,1.0,1.0,1.0,1.0,1.0,1.0,1.0,1.0,1.0,1.0,1.0,1.0,1.0,0.0,0.83,1.0,0.89,1.0,1.0,1.0,1.0],[0.0,0.0,0.0,0.0,0.0,0.0,0.0,0.0,0.0,0.0,0.0,0.0,0.49,1.0,1.0,1.0,0.52,1.0,1.0,0.0,0.0,0.0,0.0,0.0,0.0,0.0,0.0,0.0,0.0,0.04,0.09,0.59,0.92,0.01,0.93,0.0,0.0,0.0,0.0,0.0,0.0,0.0,0.0,0.0,0.0,0.0,0.0,0.0,0.0,0.0,0.0,0.0,0.0,0.0,0.0,0.0,0.0,0.0,0.0,0.0,0.0,0.0,0.0,0.0,0.0,0.0,0.0,0.0,0.0,0.0,0.0,0.0,0.0,0.0,0.0,0.0,0.0,0.0,0.0,0.0,0.0,0.0,0.0,0.05,0.0,0.0,0.0,0.0,0.0,0.0,0.0,0.0,0.0,0.0,0.0,0.0,0.0,0.0,0.0,0.0,0.0,0.0,0.0,0.0,0.0,0.0,0.0,0.0,0.0,0.0,0.0,0.0,0.0,0.0,0.0,0.0,0.0,0.0,0.0,0.0,0.0,0.0,0.0,0.0,0.0,0.0,0.0,0.0,0.0,0.0,0.0,0.0,0.0,0.0,0.0,0.0,0.0,0.0,0.0,0.0,0.0,0.0,0.0,0.0,0.0,0.0,0.0,0.0,0.0,0.0,0.0,0.0,0.0,0.0,0.0,0.0,0.0,0.0,0.0,0.0,0.0,0.0,0.0,0.0,0.0,0.0,0.0,0.0,0.0,0.0,0.0,0.0,0.0,0.0,0.0,0.0,0.0,0.0,0.0,0.0,0.0,0.0,0.0,0.0,0.0,0.0,0.0,0.0,0.0,0.0,0.01,0.03,0.03,0.0,0.0,0.0,0.0,0.0,0.0,0.0,0.0,0.0,0.0,0.0,0.0,0.0,0.0,0.0,0.0,0.0,0.0,0.0,0.0,0.0,0.0,0.0,0.0,0.0,1.0,1.0,1.0,1.0,1.0,1.0,1.0,1.0,1.0,1.0,1.0,1.0,1.0,1.0,1.0,1.0,1.0,1.0,1.0,1.0,1.0,0.0,0.11,1.0,0.0,1.0,1.0,1.0,1.0],[0.0,0.0,0.0,0.0,0.0,0.0,0.0,0.0,0.0,0.0,0.0,0.0,0.0,1.0,0.34,1.0,0.0,0.38,1.0,0.0,0.0,0.0,0.0,0.0,0.0,0.0,0.0,0.0,0.0,0.06,0.79,0.75,0.72,0.0,0.12,0.0,0.0,0.0,0.0,0.0,0.0,0.0,0.0,0.0,0.0,0.0,0.0,0.0,0.0,0.0,0.0,0.0,0.0,0.0,0.0,0.0,0.0,0.0,0.0,0.0,0.0,0.0,0.0,0.0,0.0,0.0,0.0,0.0,0.0,0.0,0.0,0.0,0.0,0.0,0.0,0.0,0.0,0.0,0.0,0.0,0.0,0.0,0.0,0.0,0.0,0.0,0.0,0.0,0.0,0.0,0.0,0.0,0.0,0.0,0.0,0.0,0.0,0.0,0.0,0.0,0.0,0.0,0.0,0.0,0.0,0.0,0.0,0.0,0.0,0.0,0.0,0.0,0.0,0.0,0.0,0.0,0.0,0.06,0.0,0.0,0.0,0.0,0.0,0.0,0.0,0.0,0.0,0.0,0.0,0.0,0.0,0.0,0.0,0.0,0.0,0.0,0.0,0.0,0.0,0.0,0.0,0.0,0.0,0.0,0.0,0.0,0.0,0.0,0.0,0.0,0.0,0.0,0.0,0.0,0.0,0.0,0.0,0.0,0.0,0.0,0.0,0.0,0.0,0.0,0.0,0.0,0.0,0.0,0.0,0.0,0.0,0.0,0.0,0.0,0.0,0.0,0.0,0.0,0.0,0.0,0.0,0.0,0.0,0.0,0.0,0.0,0.0,0.0,0.0,0.0,0.0,0.0,0.0,0.0,0.0,0.0,0.0,0.0,0.0,0.0,0.0,0.0,0.0,0.0,0.0,0.0,0.0,0.0,0.0,0.0,0.0,0.0,0.0,0.0,0.0,0.0,0.0,0.0,1.0,1.0,1.0,1.0,1.0,1.0,1.0,0.99,1.0,1.0,1.0,1.0,1.0,1.0,1.0,1.0,1.0,1.0,1.0,1.0,1.0,1.0,1.0,1.0,0.73,1.0,1.0,1.0,0.13],[0.0,0.0,0.0,0.0,0.0,0.0,0.0,0.0,0.0,0.0,0.0,0.0,0.0,1.0,0.99,1.0,0.0,0.0,1.0,0.0,0.0,0.0,0.0,0.0,0.0,0.0,0.0,0.0,0.0,0.01,0.56,0.21,0.09,0.0,0.01,0.0,0.0,0.0,0.0,0.0,0.0,0.0,0.0,0.0,0.0,0.0,0.0,0.0,0.0,0.0,0.0,0.0,0.0,0.0,0.0,0.0,0.0,0.0,0.0,0.0,0.0,0.0,0.0,0.0,0.0,0.0,0.0,0.0,0.0,0.0,0.0,0.0,0.0,0.0,0.0,0.0,0.0,0.0,0.0,0.0,0.0,0.0,0.0,0.99,0.0,0.0,0.0,0.0,0.0,0.0,0.0,0.0,0.0,0.0,0.0,0.0,0.0,0.0,0.0,0.0,0.0,0.0,0.0,0.0,0.0,0.0,0.0,0.0,0.0,0.0,0.0,0.0,0.0,0.0,0.0,0.0,0.01,1.0,0.0,0.0,0.0,0.0,0.0,0.0,0.0,0.0,0.0,0.0,0.0,0.0,0.0,0.0,0.0,0.0,0.0,0.0,0.0,0.0,0.0,0.0,0.0,0.0,0.0,0.0,0.0,0.0,1.0,0.0,0.0,0.0,0.0,0.0,0.0,0.0,0.0,0.0,0.0,0.0,0.0,0.0,0.0,0.0,0.0,0.0,0.0,0.0,0.0,0.0,0.0,0.0,0.0,0.0,0.0,0.0,0.0,0.0,0.0,0.0,0.0,0.0,0.0,0.0,0.0,0.0,0.0,0.0,0.0,0.0,0.0,0.0,0.0,0.0,0.0,0.0,0.0,0.0,0.0,0.0,0.0,0.0,0.0,0.0,0.0,0.0,0.0,0.0,0.0,0.0,0.0,0.0,0.0,0.0,0.0,0.0,0.0,0.0,0.0,0.0,1.0,1.0,1.0,1.0,1.0,0.98,1.0,0.98,1.0,1.0,1.0,1.0,1.0,1.0,1.0,1.0,1.0,1.0,1.0,1.0,1.0,1.0,1.0,1.0,1.0,1.0,1.0,1.0,0.0],[0.0,0.0,0.0,0.0,0.0,0.0,0.0,0.0,0.0,0.0,0.0,0.0,0.0,1.0,0.0,1.0,0.0,0.9,1.0,0.0,0.0,0.0,0.0,0.0,0.0,0.0,0.0,0.0,0.0,0.88,0.98,0.92,0.96,0.0,0.05,0.0,0.0,0.0,0.0,0.0,0.0,0.0,0.0,0.0,0.0,0.0,0.0,0.0,0.0,0.0,0.0,0.0,0.0,0.0,0.0,0.0,0.0,0.0,0.0,0.0,0.0,0.0,0.0,0.0,0.0,0.0,0.0,0.0,0.0,0.0,0.0,0.0,0.0,0.0,0.0,0.0,0.0,0.0,0.0,0.0,0.0,0.0,0.0,0.0,0.0,0.0,0.0,0.0,0.0,0.0,0.0,0.0,0.0,0.0,0.0,0.0,0.0,0.0,0.0,0.0,0.0,0.0,0.0,0.0,0.0,0.0,0.0,0.0,0.0,0.0,0.0,0.0,0.0,0.0,0.0,0.0,0.0,0.0,0.0,0.0,0.0,0.0,0.0,0.0,0.0,0.0,0.0,0.0,0.0,0.0,0.0,0.0,0.0,0.0,0.0,0.0,0.0,0.0,0.0,0.0,0.0,0.0,0.0,0.0,0.0,0.0,0.03,0.0,0.0,0.0,0.0,0.0,0.0,0.0,0.0,0.0,0.0,0.0,0.0,0.0,0.0,0.0,0.0,0.0,0.0,0.0,0.0,0.0,0.0,0.0,0.0,0.0,0.0,0.0,0.0,0.0,0.0,0.0,0.0,0.0,0.0,0.0,0.0,0.0,0.0,0.0,0.0,0.0,0.0,0.0,0.0,0.0,0.0,0.0,0.0,0.0,0.0,0.0,0.0,0.0,0.0,0.0,0.0,0.0,0.0,0.0,0.0,0.0,0.0,0.0,0.0,0.0,0.0,0.0,0.0,0.0,0.0,0.0,1.0,1.0,1.0,1.0,1.0,0.96,0.99,0.96,1.0,1.0,1.0,1.0,1.0,1.0,1.0,1.0,1.0,1.0,1.0,1.0,1.0,1.0,1.0,1.0,0.02,1.0,1.0,1.0,0.03],[0.0,0.0,0.0,0.0,0.0,0.0,0.0,0.0,0.0,0.0,0.0,0.0,0.0,1.0,0.0,0.99,0.0,0.0,1.0,0.0,0.0,0.0,0.0,0.0,0.0,0.0,0.0,0.0,0.0,0.63,0.98,0.92,0.82,0.0,0.02,0.0,0.0,0.0,0.0,0.0,0.0,0.0,0.0,0.0,0.0,0.0,0.0,0.0,0.0,0.0,0.0,0.0,0.0,0.0,0.0,0.0,0.0,0.0,0.0,0.0,0.0,0.0,0.0,0.0,0.0,0.0,0.0,0.0,0.0,0.0,0.0,0.0,0.0,0.0,0.0,0.0,0.0,0.0,0.0,0.0,0.0,0.0,0.0,0.0,0.0,0.0,0.0,0.0,0.0,0.0,0.0,0.0,0.0,0.0,0.0,0.0,0.0,0.0,0.0,0.0,0.0,0.0,0.0,0.0,0.0,0.0,0.0,0.0,0.0,0.0,0.0,0.0,0.0,0.0,0.0,0.0,0.0,0.0,0.0,0.0,0.0,0.0,0.0,0.0,0.0,0.0,0.0,0.0,0.0,0.0,0.0,0.0,0.0,0.0,0.0,0.0,0.0,0.0,0.0,0.0,0.0,0.0,0.0,0.0,0.0,0.0,0.0,0.0,0.0,0.0,0.0,0.0,0.0,0.0,0.0,0.0,0.0,0.0,0.0,0.0,0.0,0.0,0.0,0.0,0.0,0.0,0.0,0.0,0.0,0.0,0.0,0.0,0.0,0.0,0.0,0.0,0.0,0.0,0.0,0.0,0.0,0.0,0.0,0.0,0.0,0.0,0.0,0.0,0.0,0.0,0.0,0.0,0.0,0.0,0.0,0.0,0.0,0.0,0.0,0.0,0.0,0.0,0.0,0.0,0.0,0.0,0.0,0.0,0.0,0.0,0.0,0.0,0.0,0.0,0.0,0.0,0.0,0.0,1.0,1.0,1.0,1.0,0.45,0.16,0.14,0.2,1.0,1.0,1.0,1.0,1.0,1.0,1.0,1.0,1.0,1.0,1.0,1.0,1.0,0.99,0.82,0.96,0.0,1.0,1.0,1.0,0.01],[0.0,0.0,0.0,0.0,0.0,0.0,0.0,0.0,0.0,0.0,0.0,0.0,0.0,1.0,0.0,1.0,0.0,0.96,1.0,0.0,0.0,0.0,0.0,0.0,0.0,0.0,0.0,0.0,0.87,0.92,0.98,0.89,0.93,0.0,0.0,0.0,0.0,0.0,0.0,0.0,0.0,0.0,0.0,0.0,0.0,0.0,0.0,0.0,0.0,0.0,0.0,0.0,0.0,0.0,0.0,0.0,0.0,0.0,0.0,0.0,0.0,0.0,0.0,0.0,0.0,0.0,0.0,0.0,0.0,0.0,0.0,0.0,0.0,0.0,0.0,0.0,0.0,0.0,0.0,0.0,0.0,0.0,0.0,0.0,0.0,0.0,0.0,0.0,0.0,0.0,0.0,0.0,0.0,0.0,0.0,0.0,0.0,0.0,0.0,0.0,0.0,0.0,0.0,0.0,0.0,0.0,0.0,0.0,0.0,0.0,0.0,0.0,0.0,0.0,0.0,0.0,0.0,0.04,0.0,0.0,0.0,0.0,0.0,0.0,0.0,0.0,0.0,0.0,0.0,0.0,0.0,0.0,0.0,0.0,0.0,0.0,0.0,0.0,0.0,0.0,0.0,0.0,0.0,0.0,0.0,0.0,1.0,0.97,0.0,0.0,0.0,0.0,0.0,0.0,0.0,0.0,0.0,0.0,0.0,0.0,0.0,0.0,0.0,0.0,0.0,0.0,0.0,0.0,0.0,0.0,0.0,0.0,0.0,0.0,0.0,0.0,0.0,0.0,0.0,0.0,0.0,0.0,0.0,0.0,0.0,0.0,0.0,0.0,0.0,0.0,0.0,0.0,0.0,0.0,0.0,0.0,0.0,0.0,0.0,0.0,0.0,0.0,0.0,0.0,0.0,0.0,0.0,0.0,0.0,0.0,0.0,0.0,0.0,0.0,0.0,0.0,0.0,0.0,1.0,1.0,1.0,1.0,1.0,0.77,0.87,0.83,1.0,1.0,1.0,1.0,1.0,1.0,1.0,1.0,1.0,1.0,1.0,1.0,1.0,1.0,1.0,1.0,1.0,1.0,1.0,1.0,0.0],[0.0,0.0,0.0,0.0,0.0,0.0,0.0,0.0,0.0,0.0,0.0,0.0,0.0,0.0,0.0,1.0,0.0,0.02,1.0,0.0,0.0,0.0,0.0,0.0,0.0,0.0,0.0,0.0,0.98,0.96,0.98,0.92,0.89,0.0,0.0,0.0,0.0,0.0,0.0,0.0,0.0,0.0,0.0,0.0,0.0,0.0,0.0,0.0,0.0,0.0,0.0,0.0,0.0,0.0,0.0,0.0,0.0,0.0,0.0,0.0,0.0,0.0,0.0,0.0,0.0,0.0,0.0,0.0,0.0,0.0,0.0,0.0,0.0,0.0,0.0,0.0,0.0,0.0,0.0,0.0,0.0,0.0,0.0,0.0,0.0,0.0,0.0,0.0,0.0,0.0,0.0,0.0,0.0,0.0,0.0,0.0,0.0,0.0,0.0,0.0,0.0,0.0,0.0,0.0,0.0,0.0,0.0,0.0,0.0,0.0,0.0,0.0,0.0,0.0,0.0,0.0,0.0,0.0,0.0,0.0,0.0,0.0,0.0,0.0,0.0,0.0,0.0,0.0,0.0,0.0,0.0,0.0,0.0,0.0,0.0,0.0,0.0,0.0,0.0,0.0,0.0,0.0,0.0,0.0,0.0,0.0,0.99,0.99,0.0,0.0,0.0,0.0,0.0,0.0,0.0,0.0,0.0,0.0,0.0,0.0,0.0,0.0,0.0,0.0,0.0,0.0,0.0,0.0,0.0,0.0,0.0,0.0,0.0,0.0,0.0,0.0,0.0,0.0,0.0,0.0,0.0,0.0,0.0,0.0,0.0,0.0,0.0,0.0,0.0,0.0,0.0,0.0,0.0,0.0,0.0,0.0,0.0,0.0,0.0,0.0,0.0,0.0,0.0,0.0,0.0,0.0,0.0,0.0,0.0,0.0,0.0,0.0,0.0,0.0,0.0,0.0,0.0,0.0,1.0,1.0,1.0,1.0,0.01,0.03,0.01,0.01,1.0,1.0,1.0,1.0,1.0,1.0,1.0,1.0,1.0,1.0,1.0,1.0,1.0,1.0,1.0,1.0,1.0,1.0,1.0,1.0,0.0],[0.0,0.0,0.0,0.0,0.0,0.0,0.0,0.0,0.0,0.0,0.0,0.0,0.0,1.0,0.0,1.0,0.0,0.0,1.0,0.0,0.0,0.0,0.0,0.0,0.0,0.0,0.0,0.0,0.04,0.44,0.94,0.37,0.09,0.0,0.0,0.0,0.0,0.0,0.0,0.0,0.0,0.0,0.0,0.0,0.0,0.0,0.0,0.0,0.0,0.0,0.0,0.0,0.0,0.0,0.0,0.0,0.0,0.0,0.0,0.0,0.0,0.0,0.0,0.0,0.0,0.0,0.0,0.0,0.0,0.0,0.0,0.0,0.0,0.0,0.0,0.0,0.0,0.0,0.0,0.0,0.0,0.0,0.0,0.01,0.0,0.0,0.0,0.0,0.0,0.0,0.0,0.0,0.0,0.0,0.0,0.0,0.0,0.0,0.0,0.0,0.0,0.0,0.0,0.0,0.0,0.0,0.0,0.0,0.0,0.0,0.0,0.0,0.0,0.0,0.0,0.0,0.0,1.0,0.0,0.0,0.0,0.0,0.0,0.0,0.0,0.0,0.0,0.0,0.0,0.0,0.0,0.0,0.0,0.0,0.0,0.0,0.0,0.0,0.0,0.0,0.0,0.0,0.0,0.0,0.0,0.0,1.0,1.0,0.0,0.0,0.0,0.0,0.0,0.0,0.0,0.0,0.0,0.0,0.0,0.0,0.0,0.0,0.0,0.0,0.0,0.0,0.0,0.0,0.0,0.0,0.0,0.0,0.0,0.0,0.0,0.0,0.0,0.0,0.0,0.0,0.0,0.0,0.0,0.0,0.0,0.0,0.0,0.0,0.0,0.0,0.0,0.0,0.0,0.0,0.0,0.0,0.0,0.0,0.0,0.0,0.0,0.0,0.0,0.0,0.0,0.0,0.0,0.0,0.0,0.0,0.0,0.0,0.0,0.0,0.0,0.0,0.0,0.0,1.0,1.0,1.0,1.0,1.0,0.49,0.4,0.44,1.0,1.0,1.0,1.0,1.0,1.0,1.0,1.0,1.0,1.0,1.0,1.0,1.0,1.0,1.0,1.0,1.0,1.0,1.0,1.0,0.0],[0.0,0.0,0.0,0.0,0.0,0.0,0.0,0.0,0.0,0.0,0.0,0.0,0.0,1.0,0.09,1.0,0.0,0.0,1.0,0.0,0.0,0.0,0.0,0.0,0.0,0.0,0.0,0.0,0.95,0.32,0.81,0.01,0.02,0.0,0.0,0.0,0.0,0.0,0.0,0.0,0.0,0.0,0.0,0.0,0.0,0.0,0.0,0.0,0.0,0.0,0.0,0.0,0.0,0.0,0.0,0.0,0.0,0.0,0.0,0.0,0.0,0.0,0.0,0.0,0.0,0.0,0.0,0.0,0.0,0.0,0.0,0.0,0.0,0.0,0.0,0.0,0.0,0.0,0.0,0.0,0.0,0.0,0.0,0.88,0.0,0.0,0.0,0.0,0.0,0.0,0.0,0.0,0.0,0.0,0.0,0.0,0.0,0.0,0.0,0.0,0.0,0.0,0.0,0.0,0.0,0.0,0.0,0.0,0.0,0.0,0.0,0.0,0.0,0.0,0.0,0.0,1.0,1.0,0.0,0.0,0.0,0.0,0.0,0.0,0.0,0.0,0.0,0.0,0.0,0.0,0.0,0.0,0.0,0.0,0.0,0.0,0.0,0.0,0.0,0.0,0.0,0.0,0.0,0.0,0.0,0.0,1.0,1.0,0.0,0.0,0.0,0.0,0.0,0.0,0.0,0.0,0.0,0.0,0.0,0.0,0.0,0.0,0.0,0.0,0.0,0.0,0.0,0.0,0.0,0.0,0.0,0.0,0.0,0.0,0.0,0.0,0.0,0.0,0.0,0.0,0.0,0.0,0.0,0.0,0.0,0.0,0.0,0.0,0.0,0.0,0.0,0.0,0.0,0.0,0.0,0.0,0.0,0.0,0.0,0.0,0.0,0.0,0.0,0.0,0.0,0.0,0.0,0.0,0.0,0.0,0.0,0.0,0.0,0.0,0.0,0.0,0.0,0.0,1.0,1.0,1.0,1.0,1.0,0.39,0.26,0.21,1.0,1.0,1.0,1.0,1.0,1.0,1.0,1.0,1.0,1.0,1.0,1.0,1.0,1.0,1.0,1.0,1.0,1.0,1.0,1.0,0.0],[0.0,0.0,0.0,0.0,0.0,0.0,0.0,0.0,0.0,0.0,0.0,0.0,0.0,0.05,0.0,1.0,0.0,0.0,1.0,0.0,0.0,0.0,0.0,0.0,0.0,0.0,0.0,0.0,0.99,0.0,0.48,0.0,0.0,0.0,0.0,0.0,0.0,0.0,0.0,0.0,0.0,0.0,0.0,0.0,0.0,0.0,0.0,0.0,0.0,0.0,0.0,0.0,0.0,0.0,0.0,0.0,0.0,0.0,0.0,0.0,0.0,0.0,0.0,0.0,0.0,0.0,0.0,0.0,0.0,0.0,0.0,0.0,0.0,0.0,0.0,0.0,0.0,0.0,0.0,0.0,0.0,0.0,0.0,0.98,0.0,0.0,0.0,0.0,0.0,0.0,0.0,0.0,0.0,0.0,0.0,0.0,0.0,0.0,0.0,0.0,0.0,0.0,0.0,0.0,0.0,0.0,0.0,0.0,0.0,0.0,0.0,0.0,0.0,0.0,0.0,0.0,1.0,1.0,0.0,0.98,0.96,0.0,0.0,0.0,0.0,0.0,0.0,0.0,0.0,0.0,0.0,0.0,0.0,0.0,0.0,0.0,0.0,0.0,0.0,0.0,0.0,0.0,0.0,0.0,0.0,1.0,1.0,1.0,0.0,0.0,0.0,0.0,0.0,0.0,0.0,0.0,0.0,0.0,0.0,0.0,0.0,0.0,0.0,0.0,0.0,0.0,0.0,0.0,0.0,0.0,0.0,0.0,0.0,0.0,0.0,0.0,0.0,0.0,0.0,0.0,0.0,0.0,0.0,0.0,0.0,0.0,0.0,0.0,0.0,0.0,0.0,0.0,0.0,0.0,0.0,0.0,0.0,0.0,0.0,0.0,0.0,0.0,0.0,0.0,0.0,0.0,0.0,0.0,0.0,0.0,0.0,0.0,0.0,0.0,0.0,0.0,0.0,0.0,1.0,1.0,0.87,1.0,0.0,0.0,0.0,0.01,1.0,1.0,1.0,1.0,1.0,1.0,1.0,1.0,1.0,1.0,1.0,1.0,1.0,1.0,1.0,1.0,1.0,1.0,1.0,1.0,0.0],[0.0,0.0,0.0,0.0,0.0,0.0,0.0,0.0,0.0,0.0,0.0,0.0,0.0,0.0,0.0,1.0,0.0,0.0,1.0,0.0,0.0,0.0,0.0,0.0,0.0,0.0,0.0,0.0,0.77,0.0,0.55,0.0,0.0,0.0,0.0,0.0,0.0,0.0,0.0,0.0,0.0,0.0,0.0,0.0,0.0,0.0,0.0,0.0,0.0,0.0,0.0,0.0,0.0,0.0,0.0,0.0,0.0,0.0,0.0,0.0,0.0,0.0,0.0,0.0,0.0,0.0,0.0,0.0,0.0,0.0,0.0,0.0,0.0,0.0,0.0,0.0,0.0,0.0,0.0,0.0,0.0,0.0,0.0,0.29,0.0,0.0,0.0,0.0,0.0,0.0,0.0,0.0,0.0,0.0,0.0,0.0,0.0,0.0,0.0,0.0,0.0,0.0,0.0,0.0,0.0,0.0,0.0,0.0,0.0,0.0,0.0,0.0,0.0,0.0,0.0,0.0,0.94,1.0,0.0,1.0,1.0,0.0,0.0,0.0,0.0,0.0,0.0,0.0,0.0,0.0,0.0,0.0,0.0,0.0,0.0,0.0,0.0,0.0,0.0,0.0,0.0,0.0,0.0,0.0,0.0,1.0,1.0,1.0,0.0,0.0,0.0,0.0,0.0,0.0,0.0,0.0,0.0,0.0,0.0,0.0,0.0,0.0,0.0,0.0,0.0,0.0,0.0,0.0,0.0,0.0,0.0,0.0,0.0,0.0,0.0,0.0,0.0,0.0,0.0,0.0,0.0,0.0,0.0,0.0,0.0,0.0,0.0,0.0,0.0,0.0,0.0,0.0,0.0,0.0,0.0,0.0,0.0,0.0,0.0,0.0,0.0,0.0,0.0,0.0,0.0,0.0,0.0,0.0,0.0,0.0,0.0,0.0,0.0,0.0,0.0,0.0,0.0,0.0,0.23,0.98,0.34,0.01,0.0,0.0,0.0,0.0,1.0,1.0,1.0,1.0,1.0,1.0,1.0,1.0,1.0,1.0,1.0,1.0,1.0,1.0,1.0,1.0,1.0,1.0,1.0,1.0,0.0],[0.0,0.0,0.0,0.0,0.0,0.0,0.0,0.0,0.0,0.0,0.0,0.0,0.0,0.0,0.0,0.99,0.0,0.0,1.0,0.0,0.0,0.0,0.0,0.0,0.0,0.0,0.0,0.0,0.65,0.0,0.08,0.0,0.0,0.0,0.0,0.0,0.0,0.0,0.0,0.0,0.0,0.0,0.0,0.0,0.0,0.0,0.0,0.0,0.0,0.0,0.0,0.0,0.0,0.0,0.0,0.0,0.0,0.0,0.0,0.0,0.0,0.0,0.0,0.0,0.0,0.0,0.0,0.0,0.0,0.0,0.0,0.0,0.0,0.0,0.0,0.0,0.0,0.0,0.0,0.0,0.0,0.0,0.0,0.07,0.0,0.0,0.0,0.0,0.0,0.0,0.0,0.0,0.0,0.0,0.0,0.0,0.0,0.0,0.0,0.0,0.0,0.0,0.0,0.0,0.0,0.0,0.0,0.0,0.0,0.0,0.0,0.0,0.0,0.0,0.0,0.0,0.99,1.0,0.0,1.0,1.0,0.0,0.0,0.0,0.0,0.0,0.0,0.0,0.0,0.0,0.0,0.0,0.0,0.0,0.0,0.0,0.0,0.0,0.0,0.0,0.0,0.0,0.0,0.0,0.0,1.0,1.0,1.0,0.0,0.0,0.0,0.0,0.0,0.0,0.0,0.0,0.0,0.0,0.0,0.0,0.0,0.0,0.0,0.0,0.0,0.0,0.0,0.0,0.0,0.0,0.0,0.0,0.0,0.0,0.0,0.0,0.0,0.0,0.0,0.0,0.0,0.0,0.0,0.0,0.0,0.0,0.0,0.0,0.0,0.0,0.0,0.0,0.0,0.0,0.0,0.0,0.0,0.0,0.0,0.0,0.0,0.0,0.0,0.0,0.0,0.0,0.0,0.0,0.0,0.0,0.0,0.0,0.0,0.0,0.0,0.0,0.0,0.0,0.02,0.0,0.0,0.0,0.0,0.0,0.0,0.0,1.0,1.0,1.0,1.0,1.0,1.0,1.0,1.0,1.0,1.0,1.0,1.0,1.0,1.0,1.0,1.0,1.0,1.0,1.0,1.0,0.0],[0.0,0.0,0.0,0.0,0.0,0.0,0.0,0.0,0.0,0.0,0.0,0.0,0.0,0.0,0.0,0.0,0.0,0.0,0.0,0.0,0.0,0.0,0.0,0.0,0.0,0.0,0.0,0.0,0.02,0.0,0.04,0.0,0.0,0.0,0.0,0.0,0.0,0.0,0.0,0.0,0.0,0.0,0.0,0.0,0.0,0.0,0.0,0.0,0.0,0.0,0.0,0.0,0.0,0.0,0.0,0.0,0.0,0.0,0.0,0.0,0.0,0.0,0.0,0.0,0.0,0.0,0.0,0.0,0.0,0.0,0.0,0.0,0.0,0.0,0.0,0.0,0.0,0.0,0.0,0.0,0.0,0.0,0.0,0.0,0.0,0.01,0.0,0.0,0.0,0.0,0.0,0.0,0.0,0.0,0.0,0.0,0.0,0.0,0.0,0.0,0.0,0.0,0.0,0.0,0.0,0.0,0.0,0.0,0.0,0.0,0.0,0.0,0.0,0.0,0.0,0.0,0.0,1.0,0.0,1.0,1.0,0.0,0.0,0.0,0.0,0.0,0.0,0.0,0.0,0.0,0.0,0.0,0.0,0.0,0.0,0.0,0.0,0.0,0.0,0.0,0.0,0.0,0.0,0.0,0.0,1.0,1.0,1.0,0.0,0.0,0.0,0.0,0.0,0.0,0.0,0.0,0.0,0.0,0.0,0.0,0.0,0.0,0.0,0.0,0.0,0.0,0.0,0.0,0.0,0.0,0.0,0.0,0.0,0.0,0.0,0.0,0.0,0.0,0.0,0.0,0.0,0.0,0.0,0.0,0.0,0.0,0.0,0.0,0.0,0.0,0.0,0.0,0.0,0.0,0.0,0.0,0.0,0.0,0.0,0.0,0.0,0.0,0.0,0.0,0.0,0.0,0.0,0.0,0.0,0.0,0.0,0.0,0.0,0.0,0.0,0.0,0.0,0.0,0.0,0.0,0.0,0.0,0.0,0.0,0.0,0.0,0.0,0.0,1.0,1.0,1.0,0.99,1.0,1.0,1.0,1.0,1.0,1.0,1.0,1.0,1.0,1.0,1.0,1.0,1.0,1.0,0.0],[0.0,0.0,0.0,0.0,0.0,0.0,0.0,0.0,0.0,0.0,0.0,0.0,0.0,0.0,0.0,1.0,0.0,0.0,1.0,0.0,0.0,0.0,0.0,0.0,0.0,0.0,0.0,0.0,0.87,0.0,0.0,0.0,0.0,0.0,0.0,0.0,0.0,0.0,0.0,0.0,0.0,0.0,0.0,0.0,0.0,0.0,0.0,0.0,0.0,0.0,0.0,0.0,0.0,0.0,0.0,0.0,0.0,0.0,0.0,0.0,0.0,0.0,0.0,0.0,0.0,0.0,0.0,0.0,0.0,0.0,0.0,0.0,0.0,0.0,0.0,0.0,0.0,0.0,0.0,0.0,0.0,0.0,0.0,0.4,0.0,0.0,0.0,0.0,0.0,0.0,0.0,0.0,0.0,0.0,0.0,0.0,0.0,0.0,0.0,0.0,0.0,0.0,0.0,0.0,0.0,0.0,0.0,0.0,0.0,0.0,0.0,0.0,0.0,0.0,0.0,0.0,1.0,1.0,1.0,1.0,1.0,0.0,0.0,0.0,0.0,0.0,0.0,0.0,0.0,0.0,0.0,0.0,0.0,0.0,0.0,0.0,0.0,0.0,0.0,0.0,0.0,0.0,0.0,0.0,0.0,1.0,1.0,1.0,0.99,0.0,0.0,0.0,0.0,0.0,0.0,0.0,0.0,0.0,0.0,0.0,0.0,0.0,0.0,0.0,0.0,0.0,0.0,0.0,0.0,0.0,0.0,0.0,0.0,0.0,0.0,0.0,0.0,0.0,0.0,0.0,0.0,0.0,0.0,0.0,0.0,0.0,0.0,0.0,0.0,0.0,0.0,0.0,0.0,0.0,0.0,0.0,0.0,0.0,0.0,0.0,0.0,0.0,0.0,0.0,0.0,0.0,0.0,0.0,0.0,0.0,0.0,0.0,0.0,0.0,0.0,0.0,0.0,0.0,0.01,0.0,0.0,0.0,0.0,0.0,0.0,0.0,0.83,0.11,1.0,1.0,1.0,0.82,1.0,1.0,1.0,1.0,1.0,1.0,1.0,1.0,1.0,1.0,1.0,1.0,1.0,1.0,0.0],[0.0,0.0,0.0,0.0,0.0,0.0,0.0,0.0,0.0,0.0,0.0,0.0,0.0,0.0,0.0,1.0,0.0,0.0,1.0,0.1,0.0,0.0,0.0,0.0,0.0,0.0,0.0,0.0,0.99,0.0,0.0,0.0,0.0,0.0,0.0,0.0,0.0,0.0,0.0,0.0,0.0,0.0,0.0,0.0,0.0,0.0,0.0,0.0,0.0,0.0,0.0,0.0,0.0,0.0,0.0,0.0,0.0,0.0,0.0,0.0,0.0,0.0,0.0,0.0,0.0,0.0,0.0,0.0,0.0,0.0,0.0,0.0,0.0,0.0,0.0,0.0,0.0,0.0,0.0,0.0,0.0,0.0,0.0,0.99,0.0,0.0,0.0,0.0,0.0,0.0,0.0,0.0,0.0,0.0,0.0,0.0,0.0,0.0,0.0,0.0,0.0,0.0,0.0,0.0,0.0,0.0,0.0,0.0,0.0,0.0,0.0,0.0,0.0,0.0,0.0,0.0,1.0,1.0,0.99,1.0,1.0,0.0,0.0,0.0,0.0,0.0,0.0,0.0,0.0,0.0,0.0,0.0,0.0,0.0,0.0,0.0,0.0,0.0,0.0,0.0,0.0,0.0,0.0,0.0,1.0,1.0,1.0,1.0,0.82,0.0,0.0,0.0,0.0,0.0,0.0,0.0,0.0,0.0,0.0,0.0,0.0,0.0,0.0,0.0,0.0,0.0,0.0,0.0,0.0,0.0,0.0,0.0,0.0,0.0,0.0,0.0,0.0,0.0,0.0,0.0,0.0,0.0,0.0,0.0,0.0,0.0,0.0,0.0,0.0,0.0,0.0,0.0,0.0,0.0,0.0,0.0,0.0,0.0,0.0,0.0,0.0,0.0,0.0,0.0,0.0,0.0,0.0,0.0,0.0,0.0,0.0,0.0,0.0,0.0,0.0,0.0,0.0,0.0,0.62,0.06,0.27,0.0,0.0,0.0,0.0,0.0,1.0,1.0,1.0,1.0,1.0,0.96,1.0,1.0,1.0,1.0,1.0,1.0,1.0,1.0,1.0,1.0,1.0,1.0,1.0,1.0,0.0],[0.0,0.0,0.0,0.0,0.0,0.0,0.0,0.0,0.0,0.0,0.0,0.0,0.0,0.0,0.0,1.0,0.0,0.0,1.0,1.0,0.0,0.0,0.01,0.0,0.0,0.0,0.0,0.0,0.87,0.0,0.0,0.0,0.0,0.0,0.0,0.0,0.0,0.0,0.0,0.0,0.0,0.0,0.0,0.0,0.0,0.0,0.0,0.0,0.0,0.0,0.0,0.0,0.0,0.0,0.0,0.0,0.0,0.0,0.0,0.0,0.0,0.0,0.0,0.0,0.0,0.0,0.0,0.0,0.0,0.0,0.0,0.0,0.0,0.0,0.0,0.0,0.0,0.0,0.0,0.0,0.0,0.0,0.0,0.95,0.0,0.0,0.0,0.0,0.0,0.0,0.0,0.0,0.0,0.0,0.0,0.0,0.0,0.0,0.0,0.0,0.0,0.0,0.0,0.0,0.0,0.0,0.0,0.0,0.0,0.0,0.0,0.0,0.0,0.0,0.0,0.0,1.0,1.0,1.0,1.0,1.0,0.0,0.0,0.0,0.0,0.0,0.0,0.0,0.0,0.0,0.0,0.0,0.0,0.0,0.0,0.0,0.0,0.0,0.0,0.0,0.0,0.0,0.0,0.0,1.0,1.0,1.0,1.0,1.0,0.0,0.07,0.0,0.0,0.0,0.0,0.0,0.0,0.0,0.0,0.0,0.0,0.0,0.0,0.0,0.0,0.0,0.0,0.0,0.0,0.0,0.0,0.0,0.0,0.0,0.0,0.0,0.0,0.0,0.0,0.0,0.0,0.0,0.0,0.0,0.0,0.0,0.0,0.0,0.0,0.0,0.0,0.0,0.0,0.0,0.0,0.0,0.0,0.0,0.0,0.0,0.0,0.0,0.0,0.0,0.0,0.0,0.0,0.0,0.0,0.0,0.0,0.0,0.0,0.0,0.0,0.0,0.0,0.0,0.11,0.0,0.03,0.0,0.0,0.0,0.0,0.0,0.89,0.0,0.73,1.0,0.02,0.0,1.0,1.0,1.0,1.0,1.0,1.0,1.0,1.0,1.0,1.0,1.0,1.0,1.0,1.0,0.0],[0.0,0.0,0.0,0.0,0.0,0.0,0.0,0.0,0.0,0.0,0.0,0.0,0.0,0.0,0.02,1.0,0.0,0.0,1.0,0.96,0.0,0.0,0.0,0.0,0.0,0.0,0.0,0.0,1.0,0.0,0.03,0.0,0.0,0.0,0.0,0.0,0.0,0.0,0.0,0.0,0.0,0.0,0.0,0.0,0.0,0.0,0.0,0.0,0.0,0.0,0.0,0.0,0.0,0.0,0.0,0.0,0.0,0.0,0.0,0.0,0.0,0.0,0.0,0.0,0.0,0.0,0.0,0.0,0.0,0.0,0.0,0.0,0.0,0.0,0.0,0.0,0.0,0.0,0.0,0.0,0.0,0.0,0.0,1.0,0.0,0.0,0.0,0.0,0.0,0.0,0.0,0.0,0.0,0.0,0.0,0.0,0.0,0.0,0.0,0.0,0.0,0.0,0.0,0.0,0.0,0.0,0.0,0.0,0.0,0.0,0.0,0.0,0.0,0.0,0.0,0.0,1.0,1.0,0.0,1.0,0.8,0.0,0.0,0.0,0.0,0.0,0.0,0.0,0.0,0.0,0.0,0.0,0.0,0.0,0.0,0.0,0.0,0.0,0.0,0.0,0.0,0.0,0.0,0.0,0.0,1.0,1.0,1.0,0.0,0.0,0.0,0.0,0.0,0.0,0.0,0.0,0.0,0.0,0.0,0.0,0.0,0.0,0.0,0.0,0.0,0.0,0.0,0.0,0.0,0.0,0.0,0.0,0.0,0.0,0.0,0.0,0.0,0.0,0.0,0.0,0.0,0.0,0.0,0.0,0.0,0.0,0.0,0.0,0.0,0.0,0.0,0.0,0.0,0.0,0.0,0.0,0.0,0.0,0.0,0.0,0.0,0.0,0.0,0.0,0.0,0.0,0.0,0.0,0.0,0.0,0.0,0.0,0.0,0.0,0.0,0.0,0.0,0.0,0.77,1.0,0.64,1.0,0.0,0.0,0.01,0.01,1.0,1.0,1.0,1.0,1.0,1.0,1.0,1.0,1.0,1.0,1.0,1.0,1.0,1.0,1.0,1.0,1.0,1.0,1.0,1.0,0.0],[0.0,0.0,0.0,0.0,0.0,0.0,0.0,0.0,0.0,0.0,0.0,0.0,0.0,0.8,1.0,1.0,0.0,0.01,1.0,1.0,0.0,0.0,0.08,0.0,0.0,0.0,0.0,0.0,0.99,0.04,0.02,0.0,0.0,0.0,0.0,0.0,0.0,0.0,0.0,0.0,0.0,0.0,0.0,0.0,0.0,0.0,0.0,0.0,0.0,0.0,0.0,0.0,0.0,0.0,0.0,0.0,0.0,0.0,0.0,0.0,0.0,0.0,0.0,0.0,0.0,0.0,0.0,0.0,0.0,0.0,0.0,0.0,0.0,0.0,0.0,0.0,0.0,0.0,0.0,0.0,0.0,0.0,0.0,1.0,0.0,0.0,0.0,0.0,0.0,0.0,0.0,0.0,0.0,0.0,0.0,0.0,0.0,0.0,0.0,0.0,0.0,0.0,0.0,0.0,0.0,0.0,0.0,0.0,0.0,0.0,0.0,0.0,0.0,0.0,0.0,0.0,1.0,1.0,0.0,0.0,0.0,0.0,0.0,0.0,0.0,0.0,0.0,0.0,0.0,0.0,0.0,0.0,0.0,0.0,0.0,0.0,0.0,0.0,0.0,0.0,0.0,0.0,0.0,0.0,0.09,1.0,1.0,1.0,0.0,0.0,0.0,0.0,0.0,0.0,0.0,0.0,0.0,0.0,0.0,0.0,0.0,0.0,0.0,0.0,0.0,0.0,0.0,0.0,0.0,0.0,0.0,0.0,0.0,0.0,0.0,0.0,0.0,0.0,0.0,0.0,0.0,0.0,0.0,0.0,0.0,0.0,0.0,0.0,0.0,0.0,0.0,0.0,0.0,0.0,0.0,0.0,0.0,0.0,0.0,0.0,0.0,0.0,0.0,0.0,0.0,0.0,0.0,0.0,0.0,0.0,0.0,0.0,0.0,0.0,0.0,0.0,0.0,0.0,1.0,1.0,0.96,1.0,1.0,0.47,0.38,0.26,1.0,1.0,1.0,1.0,1.0,1.0,1.0,1.0,1.0,1.0,1.0,1.0,1.0,1.0,1.0,1.0,1.0,1.0,1.0,1.0,0.0],[0.0,0.0,0.0,0.0,0.0,0.0,0.0,0.0,0.0,0.0,0.0,0.0,0.0,1.0,1.0,1.0,0.0,0.99,1.0,1.0,0.0,0.0,0.0,0.0,0.0,0.0,0.0,0.0,0.95,0.55,0.18,0.01,0.02,0.0,0.0,0.0,0.0,0.0,0.0,0.0,0.0,0.0,0.0,0.0,0.0,0.0,0.0,0.0,0.0,0.0,0.0,0.0,0.0,0.0,0.0,0.0,0.0,0.0,0.0,0.0,0.0,0.0,0.0,0.0,0.0,0.0,0.0,0.0,0.0,0.0,0.0,0.0,0.0,0.0,0.0,0.0,0.0,0.0,0.0,0.0,0.0,0.0,0.0,0.99,0.0,0.0,0.0,0.0,0.0,0.0,0.0,0.0,0.0,0.0,0.0,0.0,0.0,0.0,0.0,0.0,0.0,0.0,0.0,0.0,0.0,0.0,0.0,0.0,0.0,0.0,0.0,0.0,0.0,0.0,0.0,0.0,1.0,1.0,0.0,0.0,0.0,0.0,0.0,0.0,0.0,0.0,0.0,0.0,0.0,0.0,0.0,0.0,0.0,0.0,0.0,0.0,0.0,0.0,0.0,0.0,0.0,0.0,0.0,0.0,0.0,0.02,1.0,1.0,0.0,0.0,0.0,0.0,0.0,0.0,0.0,0.0,0.0,0.0,0.0,0.0,0.0,0.0,0.0,0.0,0.0,0.0,0.0,0.0,0.0,0.0,0.0,0.0,0.0,0.0,0.0,0.0,0.0,0.0,0.0,0.0,0.0,0.0,0.0,0.0,0.0,0.0,0.0,0.0,0.0,0.0,0.0,0.0,0.0,0.0,0.0,0.0,0.0,0.0,0.0,0.0,0.0,0.0,0.0,0.0,0.0,0.0,0.0,0.0,0.0,0.0,0.0,0.0,0.0,0.0,0.0,0.0,0.0,0.0,1.0,1.0,1.0,1.0,1.0,0.93,0.98,0.97,1.0,1.0,1.0,1.0,1.0,1.0,1.0,1.0,1.0,1.0,1.0,1.0,1.0,1.0,1.0,1.0,1.0,1.0,1.0,1.0,0.0],[0.0,0.0,0.0,0.0,0.0,0.0,0.0,0.0,0.0,0.0,0.0,0.0,0.84,1.0,0.0,1.0,1.0,1.0,0.96,0.0,0.27,0.0,0.0,0.0,0.0,0.0,0.0,0.0,0.0,0.0,0.0,0.01,0.93,0.94,0.99,0.34,0.99,0.79,0.04,0.0,0.0,0.0,0.0,0.0,0.0,0.0,0.0,0.0,0.0,0.0,0.0,0.0,0.0,0.0,0.0,0.0,0.0,1.0,0.86,1.0,0.02,0.0,0.0,0.0,0.0,0.0,0.0,0.0,0.0,0.0,0.0,0.0,0.0,0.0,0.0,0.0,0.0,0.0,0.0,0.0,0.0,0.0,0.0,0.0,0.0,0.0,0.0,0.0,0.0,0.0,0.0,0.0,0.0,0.0,0.0,0.0,0.0,0.0,0.0,0.0,0.0,0.0,0.0,0.0,0.0,0.0,0.0,0.0,0.0,0.0,0.0,0.0,0.0,0.0,0.0,0.0,0.0,0.0,0.0,0.0,0.0,0.0,0.0,0.0,0.0,0.0,0.0,0.0,0.0,0.0,0.0,0.0,0.0,0.0,0.0,0.0,0.0,0.0,0.0,0.0,0.0,0.0,0.0,0.0,0.0,0.0,0.0,0.0,0.0,0.0,0.0,0.0,0.0,0.0,0.0,0.0,0.0,0.0,0.0,0.0,0.0,0.0,0.0,0.0,0.0,0.0,0.0,0.0,0.0,0.0,0.0,0.0,0.0,0.0,0.0,0.0,0.0,0.0,0.0,0.0,0.0,0.02,0.18,0.18,0.3,0.63,0.83,0.93,0.91,0.82,0.53,0.33,0.34,0.91,0.01,0.0,0.0,0.0,0.0,0.0,0.0,0.0,0.0,0.0,0.0,0.0,0.0,0.0,0.0,0.0,0.0,0.0,0.0,0.0,0.0,0.0,0.0,0.0,1.0,1.0,1.0,1.0,1.0,1.0,1.0,1.0,1.0,1.0,0.13,0.0,0.03,0.01,0.0,0.0,0.0,0.0,0.0,0.0,0.0,0.0,0.0,0.0,0.0,0.0,0.0,0.0,1.0]],
  "pae": [[0.8,2.0,3.5,6.2,6.6,10.5,11.3,14.6,15.1,16.6,18.0,20.7,21.7,20.4,18.6,18.4,18.0,17.8,18.3,15.3,15.0,17.0,15.4,13.2,14.3,17.0,16.0,18.3,19.6,21.4,21.4,22.4,21.7,22.2,22.2,22.7,21.2,18.8,18.1,13.8,14.7,9.4,11.4,6.3,8.5,9.1,8.3,11.5,11.2,7.6,5.9,5.5,5.0,7.9,8.7,13.2,14.8,16.9,17.9,19.5,21.9,21.7,22.4,21.4,22.2,22.1,21.7,20.0,19.9,19.7,18.1,17.5,16.3,17.7,13.5,14.5,10.4,12.4,14.2,13.4,15.8,16.2,17.9,19.1,19.0,20.4,20.3,20.9,20.3,20.1,18.8,20.1,20.0,17.3,18.9,19.9,18.0,17.2,19.4,18.6,16.3,18.0,19.1,18.1,16.7,18.3,16.8,18.2,16.2,14.3,13.0,14.2,13.0,15.3,14.5,16.1,16.6,19.1,18.1,19.1,20.5,20.8,20.6,20.0,20.9,19.5,20.3,18.5,19.5,19.8,17.5,17.8,19.2,17.8,16.3,17.6,18.5,17.2,16.1,14.7,13.7,15.9,13.6,16.4,15.1,17.4,17.2,18.7,17.7,16.5,16.5,14.8,14.8,12.9,13.8,13.8,12.0,10.9,12.9,11.3,8.1,10.8,12.3,8.9,8.3,13.5,13.3,10.8,12.6,15.4,18.9,18.3,18.2,18.7,19.3,19.5,19.7,20.0,20.0,20.5,20.8,21.6,20.8,20.4,20.1,21.1,20.6,21.1,21.7,21.6,21.5,21.7,21.7,22.0,20.7,20.6,20.2,20.0,20.8,20.7,20.5,20.6,20.5,20.8,20.5,20.2,20.3,19.8,19.6,19.3,20.0,19.7,19.9,19.1,18.4,18.0,18.4,18.2,20.5,19.2,19.7,19.0,19.1,19.2,18.7,19.9,19.5,20.0,20.3,19.5,20.7,20.3,20.0,19.9,19.5,19.1,18.5,19.2,18.6,18.8,18.6,18.0,17.7,18.4,18.5,18.8,19.3],[1.9,0.8,1.5,3.0,3.4,4.9,7.5,7.5,9.0,8.8,10.4,12.3,13.1,12.9,11.9,11.3,10.6,11.1,11.7,11.1,10.5,11.8,11.7,9.7,9.0,11.0,11.4,12.4,13.5,13.8,14.9,14.7,12.9,12.9,13.5,13.7,12.1,10.6,11.1,8.2,8.6,6.2,6.8,4.7,6.3,6.4,6.6,7.5,6.8,5.4,4.6,3.7,3.4,5.6,5.6,8.4,8.8,10.0,9.9,11.5,12.3,13.6,12.0,12.7,11.5,12.4,11.8,11.1,9.7,9.0,9.7,10.2,7.8,7.3,6.5,5.6,3.8,5.8,7.6,8.7,9.2,10.0,11.9,12.9,13.3,14.5,14.3,14.4,13.6,12.8,13.0,13.0,11.9,11.5,11.3,11.5,9.4,8.8,10.8,9.6,7.5,8.5,9.4,7.8,6.8,8.1,7.0,8.9,7.3,6.6,5.7,7.9,9.5,10.2,10.9,11.6,11.6,13.4,13.9,14.0,15.0,16.1,16.0,14.9,15.2,14.7,15.3,14.4,14.3,14.3,13.0,12.7,13.3,12.1,10.8,11.7,11.6,10.0,8.8,8.9,9.2,11.2,11.5,13.2,12.4,13.0,12.5,13.9,13.8,12.9,13.5,12.2,11.6,10.2,11.1,11.2,9.0,8.8,9.5,7.9,6.0,7.8,7.0,4.5,5.0,6.7,6.1,4.9,6.9,7.9,9.5,9.5,9.1,9.3,9.6,9.8,10.0,10.3,10.3,10.9,11.1,12.1,12.2,11.2,11.1,11.7,11.3,11.9,12.3,12.7,13.4,13.3,13.7,12.7,11.6,11.1,11.1,11.3,12.2,12.4,12.5,12.4,12.4,12.0,12.2,11.7,11.5,10.6,10.5,10.1,9.8,9.6,9.4,9.1,8.9,8.6,8.8,9.1,13.6,11.6,13.2,11.5,11.2,12.2,12.8,12.5,12.2,12.6,13.2,12.5,13.0,13.5,12.9,12.9,13.0,12.7,12.8,13.7,13.6,13.9,13.2,12.5,12.8,12.5,12.6,12.5,11.1],[2.2,1.2,0.8,1.0,1.4,1.8,2.2,3.1,3.3,3.7,4.1,4.6,4.6,4.8,4.6,4.4,3.6,3.7,4.6,4.1,3.1,3.9,4.5,3.3,3.1,4.3,4.7,5.5,5.4,4.9,5.9,5.6,4.9,4.9,4.7,4.6,4.2,3.4,3.2,2.6,2.7,2.3,2.7,2.4,2.7,3.1,2.8,3.6,3.5,2.7,2.3,1.8,1.3,1.6,1.7,2.3,2.5,3.0,3.3,3.8,4.3,5.1,4.6,5.1,5.0,5.1,5.0,4.4,3.8,4.1,4.0,3.5,3.4,3.4,2.8,2.5,2.1,3.1,3.9,3.8,4.5,4.2,5.2,5.4,6.3,6.6,6.0,6.7,6.1,5.3,5.8,6.2,5.2,5.4,5.8,5.2,4.6,4.8,5.4,4.4,4.1,5.0,5.1,3.7,4.1,4.9,4.5,5.7,4.7,4.1,3.7,4.2,4.5,5.2,4.7,5.6,5.1,5.7,6.2,6.6,6.8,8.0,7.6,7.0,7.4,6.6,8.0,6.9,7.8,7.3,6.4,6.7,7.5,6.3,6.0,6.8,6.8,5.6,5.9,5.1,4.9,5.8,5.0,5.8,5.3,5.6,5.1,6.0,5.9,5.2,5.5,5.1,4.4,4.1,4.7,4.3,3.2,3.4,4.0,3.4,2.4,3.5,4.1,2.4,2.7,4.2,4.0,3.2,4.1,5.0,3.8,4.0,3.8,3.9,4.0,3.9,4.0,3.9,4.0,4.2,4.2,4.3,4.6,4.7,4.7,4.5,4.4,4.5,4.6,4.9,5.3,5.6,5.7,4.7,4.3,4.4,4.5,4.7,4.9,5.2,5.5,5.6,5.6,5.3,5.4,5.4,5.3,4.4,4.2,4.0,4.1,4.0,4.0,3.9,3.7,3.7,3.7,3.9,4.6,4.3,4.4,4.3,4.2,4.1,4.4,4.5,4.6,5.0,5.2,5.2,5.2,5.4,5.1,5.2,5.3,5.2,5.5,6.0,6.1,6.5,5.9,5.7,5.5,5.6,5.3,5.3,3.8],[2.5,1.7,0.9,0.8,0.8,1.1,1.1,1.5,1.6,1.8,2.1,2.4,2.7,2.6,2.2,2.2,1.9,2.2,2.2,1.9,1.8,2.1,2.3,1.8,1.9,2.4,2.6,2.8,2.7,2.8,3.3,3.4,3.3,3.1,3.0,3.2,2.7,2.4,2.4,1.9,1.8,1.5,1.6,1.5,1.6,1.9,1.8,2.3,2.4,1.9,1.7,1.4,1.1,1.1,1.1,1.4,1.6,1.9,2.0,2.4,3.0,3.2,2.8,3.1,3.0,3.3,3.4,2.9,2.6,2.7,2.6,2.3,2.0,2.1,1.8,1.4,1.1,1.3,1.5,1.6,1.9,1.9,2.3,2.5,2.7,3.0,2.8,3.1,2.9,2.5,2.5,2.8,2.4,2.3,2.5,2.5,2.1,2.1,2.5,2.3,1.8,2.3,2.7,2.3,2.0,2.7,2.3,2.7,2.4,1.8,1.6,1.8,1.8,2.2,2.0,2.4,2.2,2.6,2.8,3.0,3.0,3.7,3.7,3.1,3.3,2.8,3.3,3.0,3.5,3.1,2.5,2.9,3.1,2.5,2.4,2.9,2.7,2.3,2.5,2.1,2.2,2.5,2.3,2.6,2.2,2.6,2.3,2.8,3.0,2.6,2.8,2.4,2.1,2.1,2.3,2.0,1.6,1.8,1.9,1.5,1.4,1.9,1.7,1.3,1.7,2.2,1.9,2.0,2.7,3.3,2.1,2.0,2.1,2.2,2.3,2.3,2.4,2.4,2.4,2.4,2.4,2.7,2.7,2.7,2.7,2.6,2.5,2.6,2.8,3.0,3.2,3.7,3.6,2.9,2.7,2.4,2.4,2.4,2.5,2.7,2.8,2.9,2.9,2.8,2.8,2.7,2.6,2.4,2.4,2.3,2.4,2.5,2.5,2.4,2.2,2.2,2.1,2.1,2.4,2.3,2.5,2.3,2.3,2.4,2.3,2.4,2.5,2.6,2.7,2.6,2.7,2.9,2.6,2.7,2.6,2.6,2.6,2.8,2.8,3.1,2.7,2.6,2.6,2.5,2.4,2.5,2.4],[2.3,1.7,1.1,0.8,0.8,0.8,0.9,1.0,1.1,1.2,1.4,1.6,1.7,1.7,1.5,1.5,1.3,1.4,1.6,1.4,1.2,1.5,1.6,1.3,1.4,1.7,1.7,2.0,1.9,2.0,2.4,2.5,2.3,2.0,2.0,1.9,1.7,1.4,1.4,1.2,1.1,1.1,1.2,1.2,1.2,1.4,1.3,1.5,1.6,1.4,1.3,1.1,0.9,0.8,0.8,0.9,1.0,1.2,1.2,1.5,2.0,2.2,1.9,2.2,2.0,2.0,2.0,1.8,1.6,1.6,1.6,1.5,1.3,1.3,1.2,0.9,0.9,1.0,1.1,1.2,1.3,1.3,1.7,1.8,2.0,2.1,1.9,2.1,2.0,1.7,1.9,1.9,1.6,1.6,1.8,1.6,1.4,1.5,1.7,1.4,1.3,1.5,1.6,1.4,1.3,1.7,1.6,1.9,1.7,1.3,1.2,1.3,1.3,1.6,1.4,1.7,1.6,1.9,2.1,2.2,2.2,2.6,2.6,2.3,2.3,2.0,2.4,2.2,2.4,2.2,1.9,2.1,2.2,1.9,1.8,2.1,2.0,1.7,1.8,1.6,1.5,1.7,1.6,1.9,1.7,1.9,1.6,2.0,2.1,1.8,2.0,1.7,1.5,1.5,1.6,1.4,1.1,1.3,1.3,1.1,1.0,1.3,1.2,1.0,1.2,1.5,1.4,1.7,2.1,2.5,1.4,1.4,1.3,1.4,1.4,1.4,1.5,1.5,1.5,1.5,1.6,2.1,2.0,2.0,2.0,2.0,1.6,1.8,1.9,2.2,2.4,2.8,2.8,2.1,2.1,1.6,1.6,1.7,1.7,1.8,2.0,2.1,2.0,1.8,2.0,1.9,1.8,1.5,1.5,1.5,1.5,1.5,1.5,1.5,1.4,1.4,1.4,1.3,1.8,1.6,1.8,1.6,1.5,1.7,1.7,1.7,1.7,1.7,1.8,1.8,1.8,2.0,1.8,1.9,1.9,1.8,1.9,2.0,2.0,2.1,1.9,1.9,1.8,1.8,1.7,1.7,1.5],[2.7,1.9,1.2,0.9,0.8,0.8,0.8,0.8,1.0,1.0,1.2,1.4,1.6,1.5,1.4,1.4,1.2,1.3,1.4,1.3,1.2,1.4,1.5,1.3,1.4,1.6,1.7,1.9,1.8,1.9,2.2,2.4,2.3,1.9,1.9,1.8,1.5,1.2,1.3,1.1,1.1,1.1,1.3,1.3,1.4,1.6,1.5,1.7,1.7,1.6,1.4,1.2,1.0,0.9,0.8,0.9,0.9,1.1,1.0,1.3,1.9,2.1,1.7,2.1,1.9,1.8,1.8,1.7,1.4,1.4,1.5,1.4,1.1,1.2,1.1,0.8,0.8,0.8,0.9,1.1,1.1,1.2,1.4,1.6,1.8,1.9,1.6,1.8,1.7,1.5,1.7,1.6,1.4,1.5,1.5,1.4,1.2,1.3,1.4,1.2,1.1,1.3,1.4,1.3,1.2,1.5,1.4,1.7,1.5,1.2,1.1,1.1,1.2,1.4,1.3,1.6,1.5,1.7,1.8,2.0,2.0,2.4,2.4,2.1,1.9,1.8,2.1,2.0,2.1,2.0,1.7,1.9,2.0,1.7,1.6,1.9,1.8,1.5,1.6,1.4,1.5,1.6,1.5,1.7,1.5,1.8,1.5,1.8,2.0,1.7,1.9,1.7,1.5,1.5,1.6,1.3,1.1,1.3,1.4,1.0,1.0,1.3,1.2,1.0,1.3,1.5,1.4,1.6,2.1,2.6,1.2,1.2,1.2,1.2,1.2,1.2,1.3,1.3,1.3,1.4,1.4,1.9,1.9,1.9,1.8,1.8,1.5,1.7,1.7,2.0,2.2,2.7,2.7,2.0,1.9,1.4,1.4,1.5,1.5,1.6,1.9,1.9,1.9,1.7,1.9,1.8,1.7,1.4,1.3,1.3,1.3,1.3,1.4,1.3,1.2,1.2,1.2,1.2,1.7,1.4,1.7,1.4,1.3,1.6,1.6,1.6,1.5,1.5,1.6,1.6,1.6,1.8,1.6,1.7,1.6,1.6,1.6,1.7,1.8,1.9,1.7,1.7,1.6,1.6,1.5,1.5,1.4],[2.7,1.9,1.3,1.0,0.8,0.8,0.8,0.8,0.8,0.9,1.0,1.1,1.3,1.2,1.1,1.1,0.9,1.0,1.2,1.0,0.9,1.1,1.2,1.1,1.2,1.4,1.5,1.6,1.4,1.6,1.8,2.0,2.0,1.6,1.6,1.5,1.3,1.0,1.1,1.0,0.9,1.0,1.2,1.2,1.3,1.4,1.3,1.5,1.6,1.5,1.4,1.3,1.0,0.8,0.8,0.8,0.8,0.9,0.9,1.1,1.6,1.8,1.5,1.9,1.8,1.7,1.7,1.6,1.3,1.3,1.4,1.3,1.0,1.2,1.1,0.8,0.8,0.8,0.8,0.9,1.0,1.0,1.2,1.2,1.4,1.5,1.3,1.5,1.4,1.2,1.3,1.4,1.2,1.2,1.3,1.2,1.0,1.1,1.3,1.1,1.0,1.2,1.3,1.1,1.1,1.4,1.3,1.5,1.4,1.1,0.9,1.0,1.0,1.1,1.1,1.2,1.1,1.3,1.5,1.6,1.6,1.9,1.9,1.7,1.6,1.4,1.7,1.6,1.8,1.7,1.4,1.5,1.6,1.4,1.3,1.5,1.5,1.3,1.3,1.1,1.2,1.3,1.2,1.4,1.2,1.4,1.2,1.4,1.5,1.4,1.5,1.3,1.1,1.2,1.3,1.1,0.9,1.1,1.1,0.9,0.9,1.1,1.0,0.9,1.1,1.3,1.3,1.6,1.9,2.4,1.0,1.0,1.0,1.0,1.1,1.1,1.1,1.1,1.1,1.1,1.2,1.8,1.8,1.8,1.7,1.7,1.4,1.5,1.5,1.8,2.0,2.5,2.5,1.8,1.9,1.1,1.1,1.2,1.3,1.3,1.6,1.7,1.6,1.4,1.6,1.6,1.5,1.1,1.1,1.1,1.1,1.2,1.2,1.1,1.1,1.1,1.0,1.0,1.5,1.1,1.5,1.1,1.1,1.3,1.4,1.4,1.2,1.2,1.3,1.3,1.3,1.4,1.3,1.4,1.3,1.3,1.3,1.4,1.4,1.5,1.4,1.3,1.3,1.3,1.2,1.2,1.1],[2.6,1.9,1.4,1.1,0.9,0.8,0.8,0.8,0.8,0.8,0.8,0.9,1.1,1.0,0.9,0.9,0.8,0.9,1.0,0.9,0.9,1.1,1.1,1.0,1.2,1.3,1.3,1.5,1.2,1.5,1.7,1.8,1.9,1.4,1.5,1.4,1.2,0.9,1.1,1.0,0.9,1.1,1.2,1.3,1.3,1.4,1.3,1.5,1.6,1.5,1.4,1.3,1.1,0.9,0.9,0.8,0.8,0.8,0.8,1.0,1.5,1.6,1.4,1.7,1.6,1.4,1.4,1.4,1.2,1.2,1.2,1.2,0.9,1.0,1.0,0.8,0.8,0.8,0.8,0.8,0.8,0.8,1.0,1.0,1.2,1.2,1.1,1.2,1.2,1.0,1.1,1.1,1.0,1.0,1.1,1.0,0.9,1.0,1.1,0.9,0.9,1.1,1.1,1.0,1.0,1.3,1.2,1.3,1.2,1.0,0.9,0.9,0.9,1.0,0.9,1.0,1.0,1.1,1.2,1.3,1.3,1.6,1.7,1.4,1.3,1.2,1.4,1.4,1.5,1.4,1.2,1.3,1.3,1.2,1.1,1.3,1.3,1.1,1.2,1.0,1.1,1.1,1.1,1.2,1.1,1.2,1.0,1.2,1.4,1.3,1.3,1.2,1.1,1.1,1.2,1.0,0.9,1.1,1.0,0.8,0.9,1.1,1.0,0.9,1.1,1.2,1.3,1.5,1.9,2.3,1.0,0.9,0.9,0.9,1.0,1.0,1.0,1.0,1.0,1.0,1.1,1.6,1.6,1.6,1.6,1.6,1.2,1.3,1.4,1.6,1.9,2.4,2.4,1.6,1.7,1.0,1.0,1.1,1.1,1.1,1.4,1.5,1.4,1.2,1.5,1.4,1.3,1.0,1.0,1.0,1.0,1.0,1.1,1.0,0.9,0.9,1.0,0.9,1.3,1.0,1.3,1.0,0.9,1.2,1.3,1.2,1.0,1.0,1.1,1.0,1.1,1.2,1.1,1.2,1.1,1.1,1.1,1.2,1.2,1.2,1.1,1.1,1.1,1.1,1.0,1.0,1.0],[2.7,2.0,1.4,1.1,0.9,0.9,0.8,0.8,0.8,0.8,0.8,0.9,1.0,0.9,0.8,0.9,0.8,0.9,0.9,0.8,0.8,1.0,1.0,1.0,1.1,1.2,1.3,1.4,1.2,1.4,1.6,1.7,2.0,1.4,1.5,1.3,1.1,0.9,1.0,1.0,1.0,1.1,1.3,1.3,1.3,1.4,1.3,1.5,1.6,1.6,1.5,1.4,1.1,1.0,0.9,0.8,0.8,0.8,0.8,0.9,1.4,1.6,1.4,1.7,1.7,1.5,1.5,1.5,1.2,1.2,1.3,1.3,1.0,1.1,1.2,0.9,0.9,0.8,0.8,0.8,0.8,0.8,0.9,0.9,1.1,1.1,1.0,1.1,1.1,0.9,1.0,1.1,1.0,0.9,1.1,1.0,0.9,1.0,1.1,1.0,0.9,1.1,1.2,1.1,1.1,1.3,1.2,1.4,1.3,1.0,0.9,0.9,0.9,0.9,0.8,0.9,0.9,1.0,1.2,1.2,1.2,1.5,1.6,1.3,1.2,1.1,1.4,1.3,1.4,1.3,1.1,1.2,1.3,1.1,1.1,1.3,1.3,1.1,1.2,1.0,1.0,1.0,1.0,1.1,1.0,1.1,1.0,1.1,1.2,1.2,1.3,1.1,1.0,1.1,1.1,0.9,0.9,1.0,1.0,0.8,1.0,1.1,1.0,1.0,1.2,1.3,1.3,1.5,1.9,2.3,0.9,0.9,0.9,0.9,0.9,0.9,1.0,0.9,0.9,1.0,1.0,1.6,1.6,1.6,1.6,1.6,1.2,1.3,1.3,1.5,1.8,2.3,2.3,1.7,1.7,1.0,1.0,1.0,1.1,1.1,1.4,1.5,1.4,1.2,1.5,1.4,1.3,0.9,0.9,0.9,1.0,1.0,1.1,1.0,1.0,1.0,1.0,0.9,1.4,0.9,1.3,0.9,0.9,1.2,1.2,1.2,1.0,1.0,1.0,1.0,1.0,1.1,1.0,1.1,1.0,1.0,1.0,1.1,1.1,1.1,1.1,1.0,1.0,1.0,1.0,0.9,1.0],[2.7,2.1,1.6,1.3,1.1,1.0,0.9,0.8,0.8,0.8,0.8,0.8,1.0,0.9,0.8,0.9,0.8,1.0,1.0,0.9,0.9,1.1,1.1,1.1,1.2,1.4,1.4,1.5,1.3,1.5,1.7,1.9,2.0,1.5,1.5,1.5,1.3,1.0,1.2,1.1,1.1,1.3,1.4,1.5,1.4,1.6,1.5,1.7,1.8,1.8,1.7,1.6,1.3,1.1,1.0,0.9,0.8,0.8,0.8,1.0,1.6,1.7,1.5,1.7,1.8,1.6,1.6,1.5,1.3,1.3,1.4,1.3,1.0,1.2,1.2,0.9,1.0,0.9,0.8,0.8,0.8,0.8,0.8,0.9,1.1,1.1,1.0,1.1,1.1,0.9,1.0,1.1,0.9,0.9,1.1,1.0,0.8,1.0,1.1,1.0,0.9,1.1,1.2,1.1,1.1,1.4,1.3,1.5,1.4,1.1,1.0,0.9,0.9,0.9,0.9,1.0,0.9,1.0,1.2,1.3,1.2,1.6,1.6,1.3,1.2,1.1,1.4,1.3,1.5,1.4,1.1,1.3,1.4,1.1,1.1,1.4,1.4,1.1,1.3,1.1,1.1,1.1,1.1,1.1,1.0,1.2,1.1,1.2,1.4,1.3,1.4,1.2,1.1,1.2,1.2,1.0,1.0,1.2,1.1,0.9,1.1,1.3,1.1,1.1,1.3,1.4,1.4,1.7,2.0,2.4,1.0,0.9,0.9,0.9,1.0,1.0,1.0,1.0,1.0,1.0,1.1,1.6,1.5,1.7,1.7,1.5,1.2,1.3,1.3,1.6,1.9,2.3,2.3,1.7,1.6,1.0,1.0,1.0,1.1,1.1,1.4,1.5,1.4,1.2,1.5,1.3,1.2,1.0,1.0,1.0,1.0,1.0,1.1,1.0,1.0,1.0,1.0,1.0,1.4,1.0,1.4,1.0,0.9,1.2,1.3,1.2,1.0,1.0,1.0,1.0,1.1,1.2,1.1,1.2,1.1,1.1,1.1,1.1,1.2,1.2,1.1,1.1,1.1,1.1,1.0,1.0,1.0],[3.1,2.4,1.9,1.7,1.4,1.3,1.2,0.9,0.9,0.8,0.8,0.8,0.9,0.9,0.9,1.0,0.9,1.1,1.2,1.1,1.2,1.4,1.4,1.4,1.5,1.7,1.9,1.9,1.6,1.7,1.9,2.0,2.1,1.7,1.5,1.6,1.5,1.2,1.4,1.3,1.4,1.6,1.7,1.9,1.8,2.0,1.9,2.2,2.3,2.2,2.1,1.9,1.7,1.4,1.4,1.2,1.1,1.1,0.9,1.1,1.7,1.9,1.6,1.9,1.9,1.9,2.0,1.8,1.5,1.5,1.6,1.5,1.2,1.4,1.4,1.1,1.3,1.2,1.0,1.0,0.9,0.9,1.0,1.0,1.4,1.3,1.1,1.2,1.1,0.9,1.1,1.2,1.0,1.1,1.3,1.2,0.9,1.2,1.4,1.1,1.1,1.4,1.5,1.3,1.3,1.7,1.6,1.8,1.7,1.3,1.3,1.2,1.2,1.2,1.1,1.2,1.1,1.2,1.5,1.6,1.5,1.9,1.8,1.6,1.4,1.4,1.8,1.8,1.9,1.7,1.5,1.7,1.8,1.5,1.5,1.8,1.7,1.4,1.7,1.4,1.5,1.4,1.4,1.5,1.4,1.5,1.3,1.5,1.7,1.7,1.8,1.5,1.4,1.6,1.6,1.3,1.3,1.6,1.5,1.3,1.4,1.6,1.4,1.4,1.7,1.8,1.7,2.0,2.4,2.8,1.0,1.0,1.0,1.1,1.1,1.1,1.1,1.1,1.0,1.0,1.1,1.7,1.6,1.6,1.5,1.6,1.2,1.4,1.4,1.6,1.8,2.3,2.3,1.7,1.7,1.1,1.1,1.1,1.1,1.2,1.5,1.5,1.5,1.3,1.5,1.4,1.3,1.1,1.1,1.1,1.1,1.2,1.3,1.2,1.1,1.1,1.1,1.1,1.6,1.1,1.5,1.0,0.9,1.3,1.4,1.4,1.1,1.0,1.1,1.2,1.2,1.3,1.2,1.4,1.2,1.2,1.3,1.4,1.4,1.4,1.4,1.3,1.3,1.3,1.2,1.2,1.1],[3.4,2.7,2.2,1.9,1.6,1.6,1.4,1.2,1.1,0.9,0.8,0.8,0.8,0.8,0.8,0.9,0.9,1.1,1.1,1.1,1.3,1.4,1.4,1.5,1.6,1.7,1.8,1.8,1.5,1.6,1.8,1.9,2.0,1.7,1.5,1.6,1.5,1.3,1.5,1.5,1.6,1.9,1.9,2.1,2.0,2.2,2.0,2.2,2.4,2.3,2.4,2.1,2.0,1.7,1.7,1.4,1.3,1.2,1.1,1.2,1.7,1.9,1.6,2.0,2.0,2.0,2.1,2.0,1.6,1.7,1.9,1.7,1.4,1.6,1.7,1.4,1.5,1.3,1.1,1.1,1.0,0.9,0.9,1.0,1.3,1.2,1.0,1.2,1.1,0.9,1.1,1.2,0.9,1.0,1.3,1.1,0.9,1.2,1.3,1.2,1.2,1.4,1.5,1.4,1.5,1.8,1.6,1.8,1.7,1.4,1.4,1.2,1.2,1.1,1.0,1.1,1.0,1.1,1.4,1.5,1.4,1.8,1.8,1.5,1.4,1.3,1.7,1.7,1.8,1.6,1.4,1.6,1.6,1.4,1.4,1.7,1.6,1.4,1.6,1.3,1.4,1.3,1.3,1.4,1.3,1.4,1.2,1.4,1.6,1.6,1.6,1.5,1.4,1.6,1.6,1.3,1.4,1.6,1.5,1.4,1.6,1.7,1.5,1.5,1.8,1.8,1.8,2.1,2.5,2.8,1.1,1.1,1.1,1.2,1.2,1.2,1.2,1.2,1.1,1.1,1.1,1.6,1.6,1.6,1.5,1.6,1.2,1.3,1.3,1.5,1.7,2.3,2.2,1.7,1.7,1.1,1.1,1.1,1.1,1.2,1.5,1.5,1.5,1.3,1.5,1.4,1.2,1.1,1.1,1.1,1.2,1.3,1.4,1.4,1.2,1.3,1.3,1.2,1.5,1.0,1.5,0.9,0.9,1.2,1.2,1.2,1.0,1.0,1.0,1.0,1.1,1.2,1.1,1.2,1.1,1.1,1.2,1.2,1.3,1.4,1.3,1.2,1.2,1.2,1.2,1.1,1.1],[5.0,4.4,3.8,3.7,3.2,3.0,2.5,2.1,1.9,1.4,0.9,0.8,0.8,0.8,1.0,1.1,1.3,1.6,1.6,1.8,2.1,2.1,2.1,2.5,2.7,2.8,3.0,2.5,2.0,2.0,2.1,2.3,2.3,2.0,1.7,1.9,2.0,1.9,2.3,2.7,2.7,3.3,3.2,3.8,3.5,3.8,3.5,3.7,4.1,4.1,4.1,3.7,3.7,3.1,3.0,2.6,2.3,1.9,1.6,1.5,2.1,2.4,1.9,2.6,2.6,2.7,3.0,2.8,2.2,2.5,2.9,2.6,2.1,2.7,2.9,2.5,2.9,2.3,2.0,1.9,1.6,1.3,1.3,1.1,1.6,1.5,1.2,1.7,1.4,1.1,1.6,1.7,1.3,1.5,1.8,1.6,1.4,1.8,1.9,1.7,1.9,2.2,2.2,2.2,2.5,2.9,2.7,2.8,2.8,2.3,2.5,2.1,2.2,2.0,1.8,1.7,1.4,1.3,1.9,1.8,1.6,2.2,2.1,2.0,1.8,1.8,2.3,2.3,2.7,2.3,2.1,2.5,2.5,2.1,2.2,2.7,2.5,2.2,2.6,2.2,2.5,2.2,2.1,1.9,1.9,1.8,1.7,1.7,2.1,2.3,2.3,2.2,2.2,2.9,2.6,2.2,2.5,2.9,2.6,2.4,2.9,3.1,2.6,2.9,3.3,3.2,3.1,3.7,4.2,4.1,1.6,1.6,1.6,1.7,1.7,1.6,1.6,1.5,1.4,1.4,1.4,1.7,1.6,1.7,1.6,1.6,1.2,1.4,1.4,1.6,1.8,2.5,2.4,1.9,1.9,1.3,1.4,1.4,1.4,1.4,1.7,1.8,1.7,1.6,1.8,1.7,1.5,1.5,1.5,1.6,1.6,1.8,2.0,2.0,1.8,2.0,1.9,1.7,1.7,1.1,1.7,1.0,1.0,1.4,1.3,1.3,1.1,1.0,1.1,1.1,1.2,1.3,1.3,1.6,1.2,1.3,1.4,1.5,1.5,1.6,1.5,1.5,1.7,1.5,1.5,1.4,1.4],[4.0,3.4,2.9,2.8,2.5,2.4,2.0,1.8,1.5,1.4,1.1,0.9,0.8,0.8,0.8,0.8,1.1,1.2,1.1,1.2,1.5,1.5,1.4,1.7,1.9,1.9,1.9,1.8,1.4,1.6,1.8,2.0,2.0,1.8,1.6,1.7,1.7,1.7,1.8,2.1,2.0,2.5,2.3,2.7,2.5,2.6,2.5,2.7,2.9,3.0,2.9,2.7,2.7,2.3,2.3,1.9,1.9,1.5,1.5,1.4,1.9,2.1,1.8,2.4,2.5,2.5,2.8,2.6,2.1,2.4,2.7,2.4,2.1,2.5,2.5,2.2,2.5,2.1,1.9,1.6,1.5,1.1,1.1,0.9,1.2,1.2,1.1,1.5,1.3,1.1,1.4,1.6,1.3,1.5,1.8,1.6,1.5,1.8,2.0,1.8,2.0,2.3,2.3,2.3,2.4,2.8,2.7,2.6,2.7,2.3,2.2,1.9,1.8,1.7,1.3,1.3,1.0,0.9,1.4,1.4,1.3,1.8,1.7,1.5,1.5,1.5,1.9,1.8,2.2,1.9,1.7,2.0,2.1,1.9,1.9,2.3,2.3,2.0,2.3,2.1,2.0,1.9,1.6,1.5,1.3,1.3,1.2,1.3,1.5,1.5,1.6,1.6,1.5,1.9,1.8,1.6,1.9,2.1,2.0,2.0,2.3,2.3,2.2,2.4,2.6,2.6,2.7,3.0,3.4,3.6,1.6,1.6,1.8,1.8,1.8,1.7,1.6,1.5,1.4,1.4,1.4,1.8,1.7,1.8,1.8,1.7,1.3,1.4,1.4,1.6,1.8,2.4,2.3,1.8,1.9,1.4,1.4,1.4,1.4,1.4,1.7,1.8,1.8,1.6,1.9,1.7,1.5,1.5,1.5,1.6,1.7,1.9,2.0,2.1,1.9,2.0,1.9,1.8,1.5,0.9,1.5,0.9,0.9,1.3,1.4,1.3,0.9,0.9,0.9,0.8,1.0,1.1,1.0,1.2,1.0,1.0,1.0,1.1,1.1,1.2,1.1,1.0,1.1,1.0,1.0,1.0,1.2],[3.0,2.4,1.9,1.7,1.5,1.5,1.3,1.2,0.9,1.0,0.8,0.8,0.9,0.8,0.8,0.8,0.8,0.9,0.8,0.8,0.9,1.0,1.0,1.1,1.2,1.3,1.3,1.3,1.0,1.3,1.6,1.8,1.9,1.5,1.5,1.5,1.3,1.2,1.3,1.3,1.2,1.5,1.5,1.7,1.6,1.8,1.7,1.9,2.0,2.0,1.9,1.9,1.7,1.4,1.4,1.2,1.2,1.0,1.0,1.1,1.7,1.8,1.6,1.9,1.9,1.8,1.9,1.8,1.5,1.6,1.8,1.6,1.4,1.6,1.6,1.4,1.5,1.3,1.2,1.1,1.0,0.8,0.8,0.8,1.0,1.0,0.9,1.1,1.0,0.8,1.1,1.1,1.0,1.1,1.3,1.2,1.1,1.3,1.4,1.3,1.3,1.4,1.5,1.5,1.5,1.8,1.7,1.9,1.8,1.5,1.4,1.3,1.2,1.2,0.9,0.9,0.8,0.8,1.0,1.0,1.1,1.4,1.5,1.2,1.2,1.2,1.4,1.3,1.5,1.5,1.2,1.4,1.5,1.3,1.3,1.5,1.5,1.4,1.5,1.3,1.3,1.2,1.1,1.1,0.9,0.9,0.8,0.9,1.1,1.1,1.2,1.0,1.0,1.2,1.2,1.0,1.2,1.3,1.3,1.2,1.4,1.5,1.5,1.5,1.7,1.7,1.7,2.0,2.4,2.7,1.2,1.2,1.2,1.2,1.2,1.2,1.2,1.2,1.1,1.1,1.2,1.7,1.6,1.6,1.5,1.5,1.2,1.3,1.3,1.5,1.7,2.2,2.1,1.7,1.7,1.1,1.1,1.2,1.2,1.2,1.5,1.5,1.5,1.3,1.5,1.4,1.3,1.2,1.1,1.2,1.2,1.3,1.4,1.4,1.3,1.3,1.3,1.2,1.4,0.8,1.4,0.8,0.8,1.0,1.1,1.1,0.8,0.8,0.8,0.8,0.8,0.9,0.8,0.9,0.8,0.8,0.8,0.8,0.9,0.9,0.9,0.8,0.8,0.8,0.8,0.8,0.9],[3.0,2.4,1.9,1.6,1.4,1.4,1.2,1.2,0.9,1.0,0.9,0.9,1.0,0.8,0.8,0.8,0.8,0.8,0.8,0.8,0.8,0.9,0.9,1.0,1.1,1.2,1.3,1.3,1.1,1.3,1.6,1.8,1.9,1.5,1.5,1.5,1.3,1.2,1.3,1.3,1.1,1.4,1.4,1.6,1.5,1.8,1.7,1.9,2.0,2.0,1.9,1.8,1.5,1.3,1.3,1.1,1.2,0.9,1.1,1.1,1.7,1.9,1.6,2.0,2.0,1.9,2.0,1.9,1.6,1.7,1.8,1.7,1.4,1.6,1.6,1.3,1.5,1.3,1.2,1.0,1.1,0.9,0.9,0.8,1.1,1.1,0.9,1.2,1.1,0.9,1.1,1.2,1.1,1.1,1.4,1.3,1.1,1.3,1.5,1.4,1.4,1.6,1.7,1.6,1.6,1.9,1.8,1.9,1.8,1.5,1.4,1.3,1.2,1.2,0.9,1.0,0.8,0.9,1.2,1.1,1.1,1.6,1.6,1.3,1.2,1.2,1.5,1.4,1.6,1.5,1.3,1.5,1.6,1.3,1.4,1.6,1.6,1.5,1.6,1.4,1.4,1.3,1.2,1.2,0.9,1.1,0.8,1.0,1.2,1.2,1.3,1.2,1.0,1.2,1.3,1.1,1.1,1.3,1.3,1.3,1.4,1.5,1.4,1.5,1.7,1.7,1.7,2.0,2.4,2.8,1.3,1.2,1.3,1.3,1.4,1.3,1.3,1.3,1.2,1.2,1.2,1.7,1.7,1.7,1.6,1.6,1.2,1.4,1.4,1.6,1.8,2.3,2.3,1.7,1.7,1.2,1.2,1.3,1.3,1.3,1.6,1.6,1.6,1.4,1.7,1.5,1.4,1.3,1.3,1.3,1.3,1.5,1.5,1.5,1.4,1.4,1.4,1.3,1.4,0.8,1.3,0.8,0.8,1.1,1.2,1.3,0.8,0.8,0.8,0.8,0.9,1.0,0.8,1.0,0.8,0.8,0.8,0.9,0.9,1.0,0.9,0.9,0.9,0.8,0.8,0.8,0.9],[2.8,2.1,1.6,1.4,1.2,1.2,1.0,1.0,0.8,0.9,0.8,0.9,0.9,0.8,0.8,0.8,0.8,0.8,0.8,0.8,0.8,0.8,0.8,0.9,1.0,1.1,1.1,1.2,1.0,1.2,1.4,1.7,2.2,1.4,1.5,1.3,1.0,1.0,1.1,1.1,1.0,1.2,1.3,1.4,1.4,1.6,1.4,1.7,1.8,1.7,1.6,1.5,1.3,1.1,1.1,0.9,0.9,0.8,0.9,1.0,1.4,1.6,1.4,1.7,1.7,1.6,1.7,1.6,1.3,1.4,1.5,1.4,1.2,1.4,1.4,1.1,1.2,1.1,1.0,0.9,0.9,0.8,0.9,0.8,1.0,1.0,0.9,1.1,1.1,0.9,1.0,1.1,1.0,1.0,1.2,1.1,1.0,1.2,1.3,1.2,1.1,1.3,1.4,1.3,1.3,1.6,1.5,1.7,1.5,1.3,1.2,1.1,1.0,1.0,0.9,0.9,0.8,0.9,1.1,1.1,1.1,1.4,1.5,1.2,1.2,1.1,1.4,1.3,1.4,1.4,1.1,1.3,1.4,1.2,1.2,1.4,1.4,1.2,1.3,1.2,1.2,1.1,1.0,1.1,0.9,1.0,0.8,1.0,1.1,1.1,1.2,1.0,0.9,1.1,1.1,0.9,0.9,1.1,1.1,1.0,1.2,1.3,1.2,1.2,1.4,1.5,1.5,1.7,2.1,2.5,1.0,1.0,1.0,1.1,1.1,1.1,1.1,1.1,1.0,1.0,1.1,1.6,1.6,1.7,1.6,1.5,1.2,1.3,1.3,1.5,1.7,2.1,2.2,1.8,1.8,1.1,1.1,1.1,1.1,1.2,1.4,1.5,1.4,1.3,1.4,1.3,1.3,1.1,1.1,1.1,1.1,1.2,1.2,1.2,1.1,1.2,1.1,1.1,1.4,0.8,1.3,0.8,0.8,1.0,1.0,1.1,0.8,0.8,0.8,0.8,0.9,0.9,0.8,0.9,0.8,0.8,0.8,0.9,0.9,1.0,0.9,0.8,0.9,0.8,0.8,0.8,0.8],[2.7,2.1,1.6,1.4,1.2,1.2,1.0,1.0,0.8,0.9,0.9,0.9,1.0,0.8,0.8,0.8,0.8,0.8,0.8,0.8,0.8,0.8,0.8,0.9,1.0,1.0,1.1,1.1,0.9,1.1,1.4,1.7,2.2,1.4,1.4,1.4,1.1,1.0,1.1,1.1,1.0,1.3,1.3,1.4,1.4,1.6,1.4,1.7,1.8,1.8,1.7,1.6,1.3,1.1,1.2,0.9,1.0,0.8,0.9,1.0,1.5,1.7,1.4,1.8,1.7,1.7,1.7,1.6,1.3,1.4,1.5,1.4,1.2,1.4,1.4,1.1,1.2,1.1,1.1,1.0,1.0,0.9,1.0,0.9,1.1,1.1,1.0,1.2,1.1,1.0,1.1,1.2,1.1,1.1,1.3,1.2,1.0,1.2,1.3,1.2,1.2,1.3,1.4,1.3,1.4,1.6,1.5,1.7,1.5,1.3,1.2,1.2,1.1,1.1,1.0,1.0,0.9,0.9,1.1,1.1,1.1,1.4,1.5,1.3,1.3,1.2,1.4,1.4,1.5,1.5,1.2,1.4,1.5,1.3,1.3,1.5,1.5,1.3,1.4,1.2,1.3,1.2,1.1,1.1,0.9,0.9,0.8,0.9,1.0,1.0,1.1,1.0,0.9,1.1,1.1,1.0,1.0,1.2,1.2,1.1,1.2,1.3,1.3,1.3,1.4,1.5,1.5,1.8,2.2,2.4,1.1,1.1,1.1,1.1,1.1,1.1,1.1,1.1,1.1,1.1,1.2,1.7,1.6,1.7,1.6,1.5,1.2,1.3,1.3,1.5,1.8,2.2,2.2,1.7,1.7,1.1,1.1,1.2,1.2,1.2,1.5,1.5,1.5,1.3,1.5,1.5,1.3,1.1,1.1,1.1,1.1,1.2,1.2,1.2,1.2,1.2,1.2,1.1,1.2,0.8,1.2,0.8,0.8,1.0,1.1,1.1,0.8,0.8,0.8,0.8,0.8,0.9,0.8,0.9,0.8,0.8,0.8,0.9,0.9,1.0,0.9,0.9,0.9,0.8,0.8,0.8,0.8],[2.7,2.1,1.6,1.4,1.2,1.2,1.0,1.1,0.9,1.0,0.9,1.0,1.0,0.8,0.8,0.8,0.8,0.8,0.8,0.8,0.8,0.8,0.8,0.8,0.9,1.0,1.0,1.0,0.8,1.1,1.4,1.7,2.0,1.4,1.4,1.4,1.1,1.0,1.2,1.2,1.0,1.3,1.3,1.4,1.3,1.5,1.4,1.6,1.7,1.7,1.6,1.6,1.3,1.1,1.2,1.0,1.0,0.8,0.9,1.0,1.5,1.7,1.5,1.8,1.8,1.7,1.8,1.7,1.4,1.5,1.6,1.5,1.3,1.5,1.5,1.2,1.3,1.1,1.1,1.0,1.1,0.9,1.0,0.9,1.0,1.1,1.0,1.2,1.2,1.0,1.1,1.2,1.1,1.1,1.3,1.2,1.1,1.3,1.4,1.2,1.2,1.4,1.5,1.4,1.4,1.7,1.6,1.8,1.6,1.4,1.3,1.2,1.1,1.1,0.9,1.0,0.8,0.9,1.0,1.0,1.1,1.4,1.5,1.3,1.3,1.2,1.4,1.3,1.5,1.5,1.2,1.4,1.5,1.3,1.3,1.5,1.5,1.4,1.4,1.3,1.2,1.2,1.0,1.1,0.8,0.9,0.8,0.9,1.0,0.9,1.1,0.9,0.8,1.0,1.1,0.9,0.9,1.1,1.1,1.1,1.2,1.2,1.2,1.3,1.4,1.5,1.5,1.8,2.1,2.5,1.2,1.2,1.2,1.2,1.2,1.2,1.2,1.2,1.1,1.1,1.2,1.7,1.6,1.7,1.6,1.6,1.2,1.3,1.3,1.5,1.8,2.3,2.3,1.7,1.8,1.2,1.2,1.2,1.3,1.3,1.6,1.6,1.6,1.4,1.6,1.5,1.4,1.2,1.2,1.2,1.2,1.3,1.3,1.3,1.3,1.3,1.3,1.2,1.2,0.8,1.2,0.8,0.8,1.2,1.2,1.2,0.8,0.8,0.8,0.8,0.8,0.9,0.8,0.9,0.8,0.8,0.8,0.8,0.8,0.9,0.8,0.8,0.8,0.8,0.8,0.8,0.9],[2.7,2.0,1.5,1.3,1.1,1.1,0.9,1.0,0.8,0.9,0.9,1.0,1.1,0.9,0.8,0.8,0.8,0.8,0.8,0.8,0.8,0.8,0.8,0.8,0.8,0.9,0.9,1.0,0.8,1.1,1.4,1.6,2.2,1.4,1.5,1.4,1.2,1.0,1.1,1.1,1.0,1.2,1.3,1.3,1.3,1.4,1.3,1.6,1.7,1.7,1.6,1.5,1.3,1.1,1.1,0.9,0.9,0.8,0.9,1.0,1.5,1.7,1.5,1.8,1.8,1.7,1.7,1.6,1.4,1.5,1.6,1.4,1.2,1.4,1.4,1.1,1.2,1.1,1.0,0.9,1.0,0.8,0.9,0.9,1.0,1.0,1.0,1.2,1.1,1.0,1.1,1.2,1.1,1.1,1.3,1.2,1.1,1.2,1.3,1.2,1.2,1.4,1.4,1.3,1.4,1.6,1.5,1.7,1.5,1.3,1.2,1.1,1.0,1.1,0.8,0.9,0.8,0.9,1.0,0.9,1.0,1.3,1.5,1.2,1.2,1.1,1.4,1.3,1.4,1.4,1.2,1.3,1.4,1.2,1.2,1.4,1.4,1.3,1.3,1.2,1.1,1.1,1.0,1.0,0.8,0.9,0.8,0.9,1.0,0.9,1.0,0.9,0.8,0.9,1.0,0.8,0.8,1.0,1.0,1.0,1.1,1.2,1.2,1.2,1.3,1.4,1.4,1.7,2.0,2.4,1.1,1.1,1.1,1.2,1.2,1.2,1.2,1.1,1.1,1.1,1.2,1.7,1.6,1.7,1.6,1.6,1.2,1.4,1.4,1.5,1.8,2.3,2.3,1.7,1.8,1.2,1.2,1.2,1.3,1.3,1.5,1.6,1.6,1.4,1.6,1.5,1.4,1.2,1.1,1.2,1.2,1.3,1.3,1.3,1.2,1.2,1.2,1.2,1.2,0.8,1.2,0.8,0.8,1.1,1.1,1.1,0.8,0.8,0.9,0.8,0.9,0.9,0.8,0.9,0.8,0.8,0.8,0.9,0.9,0.9,0.8,0.8,0.8,0.8,0.8,0.8,0.9],[2.7,2.1,1.6,1.4,1.2,1.2,1.0,1.0,0.8,1.0,0.9,1.0,1.2,0.9,0.9,0.8,0.8,0.8,0.8,0.8,0.8,0.8,0.8,0.8,0.8,0.9,1.0,1.1,0.9,1.2,1.5,1.7,1.8,1.5,1.5,1.5,1.2,1.1,1.2,1.1,0.9,1.2,1.2,1.3,1.3,1.5,1.4,1.6,1.7,1.7,1.6,1.5,1.3,1.1,1.2,0.9,1.0,0.8,1.0,1.1,1.6,1.8,1.5,1.9,1.8,1.8,1.8,1.7,1.4,1.5,1.6,1.5,1.3,1.5,1.5,1.2,1.3,1.1,1.1,1.0,1.1,0.9,1.0,1.0,1.1,1.2,1.1,1.2,1.2,1.0,1.2,1.3,1.2,1.2,1.4,1.3,1.1,1.3,1.4,1.3,1.2,1.4,1.5,1.4,1.4,1.7,1.6,1.7,1.6,1.3,1.2,1.2,1.1,1.1,0.9,1.0,0.9,1.0,1.1,1.1,1.2,1.5,1.6,1.3,1.3,1.2,1.5,1.4,1.5,1.5,1.2,1.4,1.5,1.3,1.3,1.5,1.5,1.4,1.4,1.3,1.2,1.2,1.1,1.1,0.9,1.0,0.8,1.0,1.1,1.0,1.1,1.0,0.8,1.0,1.1,0.9,0.9,1.1,1.1,1.0,1.1,1.3,1.2,1.2,1.4,1.5,1.5,1.8,2.1,2.5,1.1,1.2,1.2,1.2,1.3,1.2,1.2,1.2,1.2,1.2,1.3,1.7,1.6,1.7,1.7,1.6,1.3,1.4,1.4,1.6,1.9,2.4,2.3,1.7,1.8,1.2,1.2,1.3,1.3,1.3,1.6,1.7,1.6,1.4,1.7,1.5,1.4,1.2,1.2,1.2,1.3,1.3,1.4,1.4,1.3,1.3,1.3,1.2,1.3,0.8,1.2,0.9,0.8,1.2,1.2,1.2,0.9,0.9,0.9,0.9,0.9,1.0,0.9,1.0,0.9,0.9,0.9,1.0,1.0,1.1,1.0,0.9,0.9,0.9,0.9,0.9,0.9],[2.9,2.3,1.8,1.6,1.3,1.3,1.1,1.2,0.9,1.1,1.1,1.2,1.3,1.1,1.1,0.9,0.9,0.8,0.8,0.8,0.8,0.8,0.8,0.8,0.8,0.8,0.9,1.1,0.9,1.2,1.5,1.7,2.1,1.6,1.6,1.6,1.3,1.2,1.3,1.3,1.0,1.4,1.3,1.5,1.4,1.6,1.5,1.8,1.9,1.9,1.8,1.7,1.5,1.2,1.3,1.0,1.1,0.9,1.1,1.2,1.7,1.9,1.7,2.0,2.0,1.9,2.0,1.9,1.6,1.7,1.8,1.7,1.4,1.7,1.6,1.3,1.4,1.3,1.2,1.1,1.2,1.0,1.2,1.2,1.4,1.4,1.3,1.5,1.4,1.2,1.4,1.4,1.3,1.3,1.5,1.4,1.2,1.4,1.6,1.4,1.3,1.6,1.6,1.6,1.6,1.9,1.8,2.0,1.8,1.5,1.4,1.4,1.2,1.3,1.1,1.2,1.0,1.1,1.3,1.3,1.4,1.7,1.8,1.6,1.6,1.5,1.7,1.6,1.8,1.8,1.5,1.7,1.7,1.6,1.5,1.7,1.7,1.5,1.6,1.5,1.4,1.4,1.2,1.3,1.0,1.1,0.9,1.1,1.2,1.1,1.2,1.1,0.9,1.1,1.2,1.0,1.0,1.2,1.3,1.2,1.3,1.5,1.4,1.4,1.6,1.7,1.7,2.0,2.4,2.7,1.3,1.3,1.3,1.4,1.4,1.3,1.3,1.3,1.3,1.3,1.4,1.8,1.8,1.8,1.7,1.7,1.4,1.5,1.5,1.7,2.0,2.4,2.4,1.8,1.9,1.3,1.3,1.4,1.4,1.5,1.7,1.8,1.7,1.6,1.8,1.7,1.6,1.4,1.3,1.3,1.4,1.5,1.5,1.5,1.4,1.4,1.4,1.3,1.4,0.9,1.4,1.0,1.0,1.2,1.2,1.2,1.0,1.0,1.1,1.0,1.0,1.1,1.0,1.0,1.0,1.0,1.0,1.1,1.1,1.2,1.1,1.0,1.0,1.0,1.0,1.0,1.0],[2.9,2.3,1.9,1.6,1.4,1.4,1.2,1.3,1.0,1.2,1.2,1.3,1.3,1.1,1.1,0.9,0.9,0.8,0.8,0.8,0.8,0.8,0.8,0.8,0.8,0.9,0.9,1.1,0.9,1.2,1.5,1.8,2.0,1.6,1.6,1.7,1.4,1.2,1.4,1.3,1.1,1.4,1.3,1.5,1.4,1.7,1.6,1.9,2.0,2.0,1.8,1.7,1.5,1.2,1.3,1.0,1.2,0.9,1.2,1.2,1.8,2.1,1.9,2.2,2.2,2.1,2.2,2.0,1.8,1.9,2.0,1.8,1.6,1.8,1.8,1.4,1.6,1.4,1.4,1.2,1.3,1.1,1.3,1.2,1.4,1.4,1.4,1.6,1.6,1.4,1.6,1.7,1.4,1.6,1.7,1.6,1.4,1.7,1.8,1.6,1.6,1.8,1.9,1.8,1.8,2.1,2.0,2.2,2.0,1.7,1.6,1.5,1.4,1.5,1.2,1.3,1.0,1.1,1.3,1.3,1.4,1.8,1.9,1.7,1.7,1.6,1.9,1.8,2.0,2.0,1.6,1.9,2.0,1.8,1.7,2.0,2.0,1.8,1.9,1.6,1.6,1.6,1.4,1.4,1.1,1.1,0.8,1.0,1.1,1.0,1.2,1.1,0.9,1.0,1.3,1.1,1.0,1.3,1.4,1.3,1.4,1.5,1.5,1.5,1.7,1.9,1.9,2.2,2.6,3.0,1.4,1.4,1.5,1.5,1.5,1.5,1.5,1.4,1.4,1.4,1.5,2.0,1.9,2.0,1.9,1.9,1.5,1.6,1.7,1.8,2.1,2.6,2.6,1.9,2.0,1.5,1.5,1.6,1.6,1.7,1.9,2.0,1.9,1.7,2.0,1.8,1.7,1.5,1.5,1.5,1.5,1.7,1.7,1.7,1.6,1.6,1.6,1.5,1.4,1.0,1.4,1.0,1.0,1.3,1.4,1.3,1.0,1.1,1.1,1.0,1.1,1.2,1.0,1.1,1.1,1.0,1.0,1.1,1.1,1.2,1.1,1.0,1.0,1.0,1.0,1.0,1.1],[2.8,2.1,1.8,1.6,1.3,1.5,1.1,1.3,1.0,1.3,1.2,1.4,1.4,1.2,1.1,1.0,1.0,0.9,0.8,0.8,0.8,0.8,0.8,0.8,0.8,0.9,0.9,1.1,1.0,1.3,1.6,1.8,2.0,1.7,1.7,1.7,1.5,1.4,1.4,1.3,1.1,1.4,1.3,1.4,1.4,1.6,1.6,1.8,1.9,1.9,1.7,1.7,1.4,1.2,1.3,1.0,1.2,1.0,1.3,1.4,1.9,2.2,2.0,2.3,2.3,2.3,2.4,2.2,1.9,2.0,2.1,1.9,1.7,1.9,1.8,1.5,1.5,1.4,1.4,1.1,1.3,1.1,1.3,1.2,1.3,1.4,1.4,1.6,1.6,1.4,1.5,1.7,1.5,1.5,1.8,1.7,1.5,1.7,1.9,1.7,1.6,1.8,2.0,1.9,1.8,2.2,2.1,2.2,2.0,1.7,1.5,1.5,1.3,1.4,1.1,1.2,1.0,1.1,1.3,1.3,1.4,1.7,1.9,1.6,1.6,1.5,1.8,1.7,1.9,1.9,1.5,1.8,1.9,1.7,1.6,1.9,1.9,1.7,1.8,1.6,1.5,1.4,1.3,1.3,1.0,1.1,0.9,1.1,1.2,1.0,1.2,1.1,0.9,1.0,1.2,1.0,0.9,1.2,1.3,1.2,1.3,1.5,1.5,1.5,1.6,1.8,1.8,2.1,2.5,2.9,1.6,1.5,1.6,1.7,1.7,1.6,1.6,1.6,1.6,1.6,1.6,2.0,1.9,2.0,2.0,2.0,1.6,1.7,1.7,1.9,2.2,2.7,2.7,2.0,2.1,1.6,1.6,1.7,1.7,1.8,2.0,2.1,2.0,1.9,2.1,1.9,1.8,1.6,1.6,1.7,1.7,1.8,1.8,1.8,1.7,1.7,1.6,1.6,1.4,1.0,1.4,1.1,1.1,1.3,1.4,1.4,1.1,1.1,1.1,1.1,1.1,1.2,1.0,1.1,1.1,1.0,1.0,1.1,1.1,1.2,1.1,1.0,1.0,1.0,1.0,1.0,1.1],[3.4,2.6,2.4,2.1,1.8,1.8,1.4,1.7,1.3,1.6,1.6,1.8,1.9,1.7,1.5,1.3,1.3,1.3,1.2,1.0,1.0,1.0,0.9,0.8,0.8,0.8,1.0,1.4,1.4,1.8,2.2,2.5,2.5,2.3,2.4,2.5,2.0,1.9,1.8,1.7,1.3,1.7,1.4,1.8,1.7,2.1,2.0,2.4,2.6,2.4,2.1,2.0,1.9,1.4,1.7,1.3,1.6,1.3,1.7,1.9,2.6,3.0,2.6,3.0,3.1,3.0,3.1,2.8,2.5,2.7,2.7,2.5,2.2,2.5,2.3,1.9,2.0,1.7,1.7,1.3,1.6,1.4,1.7,1.7,1.8,2.0,1.9,2.1,2.2,1.8,1.9,2.2,2.0,1.8,2.2,2.1,1.8,2.0,2.3,2.2,2.0,2.3,2.5,2.5,2.4,2.9,2.6,2.7,2.5,2.1,1.9,1.7,1.5,1.7,1.3,1.5,1.3,1.6,1.7,1.8,2.0,2.4,2.5,2.1,2.3,1.9,2.3,2.1,2.4,2.3,1.8,2.1,2.3,2.0,1.9,2.3,2.3,2.1,2.2,1.9,1.8,1.8,1.5,1.6,1.3,1.5,1.2,1.6,1.6,1.3,1.6,1.4,1.1,1.2,1.5,1.2,1.1,1.5,1.6,1.4,1.6,1.9,1.9,1.9,2.1,2.4,2.4,2.8,3.2,3.6,2.0,2.0,2.0,2.2,2.2,2.2,2.1,2.1,2.0,2.0,2.0,2.4,2.4,2.4,2.4,2.3,2.0,2.2,2.3,2.5,2.8,3.3,3.2,2.6,2.5,2.1,2.1,2.2,2.2,2.3,2.5,2.6,2.6,2.4,2.6,2.4,2.3,2.2,2.1,2.1,2.2,2.3,2.4,2.4,2.2,2.2,2.1,2.0,1.8,1.5,1.9,1.5,1.5,1.7,1.7,1.8,1.5,1.7,1.8,1.7,1.7,1.9,1.6,1.6,1.6,1.5,1.5,1.7,1.7,1.8,1.6,1.5,1.4,1.5,1.4,1.4,1.6],[3.7,2.9,2.6,2.3,2.0,2.1,1.6,1.9,1.5,1.9,1.8,2.2,2.2,2.0,2.0,1.6,1.6,1.4,1.3,1.2,1.1,1.0,1.0,1.0,0.8,0.8,0.9,1.2,1.4,1.6,2.1,2.5,2.5,2.4,2.5,2.6,2.1,2.0,1.8,1.7,1.4,1.8,1.5,1.9,1.8,2.3,2.2,2.6,2.7,2.7,2.5,2.2,2.0,1.6,1.9,1.4,1.8,1.4,1.9,2.0,2.8,3.1,3.0,3.2,3.3,3.2,3.3,2.9,2.7,2.9,2.9,2.6,2.3,2.7,2.5,2.1,2.2,1.9,1.9,1.7,2.0,1.7,2.1,2.1,2.4,2.5,2.4,2.9,2.7,2.3,2.5,2.9,2.3,2.4,2.7,2.5,2.2,2.5,2.7,2.5,2.3,2.7,2.9,2.7,2.6,3.2,2.9,3.2,2.9,2.5,2.3,2.2,1.9,2.2,1.8,2.1,1.7,2.1,2.2,2.2,2.4,3.0,3.0,2.8,3.0,2.7,3.1,2.8,3.2,3.0,2.5,2.9,3.1,2.7,2.5,3.1,3.0,2.6,2.8,2.4,2.4,2.4,2.0,2.2,1.7,1.8,1.4,1.7,1.8,1.5,1.9,1.7,1.3,1.5,1.9,1.7,1.4,1.8,2.0,1.8,1.9,2.3,2.3,2.2,2.5,2.8,2.7,3.0,3.4,3.9,2.2,2.2,2.3,2.4,2.4,2.3,2.3,2.3,2.3,2.3,2.3,2.7,2.6,2.7,2.6,2.5,2.3,2.4,2.5,2.6,2.9,3.5,3.4,2.8,2.7,2.4,2.4,2.5,2.5,2.6,2.8,2.9,2.9,2.8,2.9,2.8,2.6,2.4,2.4,2.4,2.4,2.5,2.6,2.6,2.4,2.4,2.4,2.3,2.0,1.6,2.1,1.7,1.7,1.9,1.9,2.1,1.7,1.8,1.9,1.9,1.8,2.0,1.7,1.7,1.8,1.7,1.8,1.9,1.9,2.0,1.8,1.8,1.7,1.7,1.7,1.7,1.7],[3.6,2.9,2.6,2.4,2.0,2.2,1.8,2.0,1.6,2.0,1.9,2.2,2.3,1.9,1.9,1.5,1.6,1.5,1.2,1.3,1.3,1.1,1.0,1.1,1.0,0.9,0.8,0.9,1.1,1.5,1.9,2.2,2.4,2.3,2.5,2.7,2.1,2.2,2.0,1.9,1.5,1.8,1.6,1.9,1.9,2.2,2.1,2.5,2.6,2.6,2.3,2.2,2.0,1.6,1.9,1.5,1.9,1.6,2.0,2.2,2.9,3.2,3.1,3.4,3.4,3.4,3.6,3.2,2.8,3.0,3.0,2.8,2.5,2.8,2.6,2.3,2.4,2.1,2.2,1.8,2.1,1.8,2.2,2.0,2.3,2.2,2.2,2.7,2.6,2.2,2.5,2.9,2.5,2.5,2.9,2.7,2.4,2.6,3.0,2.6,2.5,2.9,3.1,2.8,2.8,3.4,3.0,3.3,3.0,2.6,2.4,2.4,2.0,2.3,1.8,2.0,1.7,1.8,2.0,1.8,2.1,2.6,2.6,2.5,2.7,2.5,3.0,2.7,3.2,2.9,2.6,2.9,3.2,2.8,2.6,3.2,3.2,2.8,3.0,2.6,2.4,2.4,2.0,2.1,1.7,1.5,1.2,1.3,1.5,1.3,1.8,1.7,1.3,1.5,1.9,1.7,1.5,1.8,2.0,1.9,2.0,2.2,2.4,2.3,2.6,2.8,2.8,3.0,3.4,3.8,2.4,2.5,2.5,2.5,2.6,2.6,2.6,2.5,2.5,2.5,2.5,2.7,2.7,2.8,2.6,2.6,2.4,2.5,2.5,2.7,3.0,3.3,3.3,2.8,2.7,2.6,2.6,2.6,2.6,2.7,2.9,3.0,3.0,2.8,3.0,2.9,2.7,2.6,2.6,2.5,2.6,2.7,2.8,2.7,2.6,2.6,2.6,2.5,1.9,1.5,1.9,1.7,1.7,2.0,1.9,2.1,1.6,1.7,1.7,1.6,1.6,1.7,1.5,1.5,1.5,1.5,1.5,1.6,1.6,1.7,1.6,1.5,1.5,1.5,1.4,1.5,1.9],[4.8,3.9,4.0,4.1,3.6,4.1,3.1,4.0,2.9,3.8,3.3,3.2,3.0,2.3,2.4,1.8,2.6,1.9,1.4,2.0,2.1,1.5,1.2,1.8,1.9,1.3,0.9,0.8,0.9,1.5,1.7,2.3,3.0,3.0,3.2,3.8,3.4,3.7,3.6,3.6,2.7,3.1,2.3,2.6,2.5,2.7,3.0,3.5,3.4,3.6,3.1,3.1,3.1,2.6,3.4,2.7,3.6,2.7,3.7,3.4,4.2,4.9,5.2,5.6,5.9,6.0,6.5,5.7,5.2,6.0,5.8,5.3,4.8,5.6,5.2,4.6,4.4,4.1,4.4,3.2,4.0,2.7,3.0,2.4,2.8,2.6,2.8,3.5,3.5,3.1,3.6,4.2,4.0,4.1,4.9,4.8,4.2,4.9,5.6,5.5,5.0,5.6,6.1,5.7,5.5,6.4,5.9,6.2,5.8,5.1,4.5,4.4,3.6,3.9,2.8,2.9,2.1,2.1,2.8,2.1,2.5,3.2,3.1,3.5,3.4,3.5,4.1,3.9,4.7,4.2,4.0,4.3,4.9,4.4,4.3,5.1,5.4,4.8,5.3,4.6,4.0,4.0,3.0,3.0,2.2,1.9,1.4,1.4,2.0,1.7,2.4,2.4,1.9,2.1,2.8,2.6,2.5,2.6,3.4,3.4,3.3,3.9,4.3,4.3,4.2,4.9,5.2,5.0,5.3,6.0,4.5,4.6,4.7,4.8,4.8,4.7,4.5,4.4,4.3,4.2,4.1,3.8,3.6,3.8,3.9,3.8,3.5,3.3,3.2,3.2,3.7,4.0,4.0,3.5,3.9,4.2,4.4,4.3,4.2,4.3,4.4,4.5,4.7,4.5,4.9,4.5,4.4,4.7,4.6,4.8,4.8,5.1,5.2,5.2,5.0,5.0,4.8,4.7,2.2,1.8,2.3,2.1,2.3,2.5,2.6,2.6,1.8,1.9,1.9,1.8,1.7,1.7,1.5,1.4,1.6,1.5,1.5,1.6,1.6,1.7,1.7,1.6,1.7,1.5,1.6,1.6,2.7],[3.7,2.9,2.8,2.6,2.4,2.5,2.1,2.3,1.8,2.1,1.9,2.0,1.8,1.5,1.6,1.2,1.5,1.3,1.0,1.2,1.4,1.0,1.0,1.4,1.4,1.3,1.1,0.9,0.8,0.8,1.2,1.6,2.1,1.8,1.9,2.2,1.7,1.9,1.8,2.0,1.6,2.1,1.8,2.2,2.0,2.3,2.4,2.7,2.6,2.8,2.5,2.4,2.4,2.0,2.2,1.8,2.1,1.6,1.9,1.9,2.5,2.8,2.8,2.9,3.3,3.1,3.3,2.9,2.8,3.1,3.0,2.8,2.8,3.0,2.6,2.5,2.7,2.5,2.4,2.0,2.3,1.7,2.0,1.7,2.0,1.9,1.9,2.4,2.3,2.0,2.4,2.7,2.4,2.5,2.8,2.6,2.5,2.7,2.9,2.7,2.7,3.1,3.1,2.9,2.9,3.5,3.3,3.4,3.4,2.9,2.7,2.6,2.3,2.4,1.9,2.0,1.4,1.5,1.8,1.4,1.7,2.2,2.2,2.3,2.4,2.4,2.6,2.5,2.9,2.7,2.5,2.8,3.1,2.9,2.8,3.1,3.2,2.9,3.1,2.7,2.5,2.4,2.0,2.0,1.6,1.4,1.1,1.0,1.3,1.3,1.6,1.8,1.4,1.7,1.9,1.9,1.8,2.1,2.2,2.2,2.4,2.5,2.7,2.8,2.8,3.0,3.1,3.3,3.6,4.2,2.3,2.3,2.5,2.6,2.6,2.5,2.4,2.4,2.3,2.3,2.2,2.6,2.5,2.6,2.5,2.4,2.0,2.1,2.1,2.2,2.5,3.0,3.0,2.4,2.6,2.3,2.4,2.4,2.4,2.5,2.6,2.6,2.6,2.6,2.8,2.6,2.5,2.5,2.5,2.4,2.5,2.6,2.7,2.8,2.7,2.7,2.6,2.5,1.8,1.2,1.8,1.4,1.4,1.7,1.9,1.8,1.3,1.3,1.3,1.2,1.2,1.2,1.1,1.1,1.2,1.1,1.1,1.2,1.3,1.3,1.3,1.3,1.4,1.2,1.2,1.2,1.5],[5.8,5.0,5.6,5.5,4.7,5.1,4.3,4.4,3.6,4.1,3.8,3.9,3.2,2.7,2.8,2.3,2.6,2.3,1.6,2.2,2.7,1.7,1.6,2.5,2.6,1.9,1.8,1.4,0.9,0.8,1.2,2.2,2.3,2.6,3.0,3.6,2.8,3.9,3.4,4.3,3.3,4.3,3.6,3.9,3.9,3.8,4.2,4.3,4.3,4.7,4.4,4.9,4.5,4.4,4.6,3.9,4.7,3.2,3.7,3.5,4.3,4.8,5.5,5.5,5.9,5.9,6.5,5.5,5.6,6.2,6.0,5.9,5.4,6.3,5.8,5.4,5.4,5.0,5.0,4.3,4.8,3.6,3.7,3.4,4.1,3.8,3.8,5.0,4.4,4.2,4.6,5.2,5.0,4.7,6.1,5.2,4.6,5.6,6.5,5.6,5.5,6.6,6.7,6.2,6.3,7.9,7.8,8.1,7.6,6.1,5.5,5.2,4.7,4.8,3.7,4.0,2.8,2.6,3.4,2.8,3.1,4.3,4.1,4.6,4.8,4.9,5.9,5.5,6.4,5.9,5.2,5.8,6.7,5.8,5.6,7.1,7.4,6.1,7.0,5.7,5.1,4.9,4.3,4.0,3.4,2.4,1.8,1.7,2.2,1.9,3.0,3.6,2.5,3.0,4.0,3.7,3.5,4.3,4.5,4.5,4.4,4.8,5.4,5.3,5.5,6.6,6.7,6.3,6.9,7.5,5.0,5.3,5.5,5.3,5.3,5.2,5.0,4.8,4.7,4.5,4.4,4.2,3.9,4.0,3.8,3.8,3.8,3.5,3.5,3.5,3.7,4.2,4.1,3.9,4.0,4.6,4.9,5.0,4.9,5.1,5.2,5.1,5.2,5.4,5.5,5.4,5.3,5.0,5.1,5.1,5.3,5.6,5.9,6.0,5.7,5.7,5.7,5.5,2.2,2.0,2.3,2.1,2.3,2.6,2.8,2.8,2.0,2.1,2.1,1.9,1.7,1.8,1.6,1.5,1.8,1.7,1.8,1.9,2.0,2.2,2.1,2.1,2.2,1.8,1.9,1.8,2.7],[7.9,7.1,7.6,7.2,6.6,6.6,5.9,6.1,4.4,5.6,4.8,4.7,3.7,3.1,3.7,2.9,3.5,2.7,2.0,3.1,3.5,2.3,2.6,3.8,3.5,2.9,3.0,2.0,1.7,1.1,0.8,1.5,2.1,2.6,2.8,3.7,3.4,4.4,3.9,5.1,4.1,5.5,4.9,5.7,5.4,5.9,6.2,6.8,6.9,7.0,6.8,6.6,6.3,5.6,5.7,5.1,5.4,3.7,4.8,4.0,4.6,5.2,5.9,6.3,7.1,7.4,8.1,7.0,6.8,7.6,7.8,6.8,6.8,8.0,7.4,6.9,7.3,6.8,6.6,5.4,6.2,4.4,5.1,4.0,4.9,4.6,4.5,6.1,5.5,4.7,6.2,6.5,5.6,6.3,7.0,6.5,6.2,7.0,7.7,7.0,7.1,8.0,8.0,7.6,8.0,8.9,8.7,8.8,8.7,7.6,7.3,6.9,6.2,6.5,4.9,5.1,3.7,3.7,4.4,3.8,4.0,5.3,5.2,5.5,5.9,6.1,7.0,6.5,7.6,7.1,6.5,7.3,8.0,7.4,7.1,8.3,8.1,7.5,8.4,7.2,6.8,6.3,5.7,5.1,3.9,3.4,2.5,2.5,3.4,3.3,4.4,4.8,3.6,4.8,5.5,5.0,4.9,5.7,6.2,6.3,6.4,7.0,7.3,7.3,7.7,8.3,8.4,8.1,8.3,8.6,5.9,6.1,6.4,6.4,6.3,6.0,5.8,5.6,5.5,5.3,5.0,4.7,4.4,4.5,4.5,4.4,4.4,4.2,4.0,3.8,4.1,4.4,4.3,4.2,4.6,5.4,5.7,5.7,5.5,5.8,5.6,5.6,5.9,6.0,6.2,6.0,5.9,5.9,5.8,6.0,6.3,6.5,6.8,7.0,6.8,6.9,6.7,6.4,2.6,2.5,2.6,2.8,3.0,3.3,3.4,3.3,2.4,2.6,2.4,2.6,2.2,2.1,2.2,1.9,2.4,2.6,2.9,2.9,3.1,3.3,3.5,3.2,3.4,2.9,3.0,2.8,3.3],[8.5,8.0,8.2,7.2,6.9,6.5,6.3,5.9,4.9,5.3,4.5,4.8,3.9,3.4,4.0,3.4,3.5,2.8,2.9,3.9,4.1,3.3,3.6,4.8,4.8,4.1,4.6,3.2,2.2,1.7,1.2,0.8,1.3,1.7,2.3,2.6,2.6,3.8,3.5,5.1,4.1,5.8,5.8,6.9,6.7,7.2,6.7,7.6,7.8,7.9,8.0,7.5,6.9,6.3,6.1,5.5,5.3,3.8,4.4,3.3,3.6,4.5,5.3,5.4,5.9,5.6,6.2,5.3,5.5,6.5,6.3,5.6,6.1,7.1,6.5,6.6,7.2,6.7,6.5,6.0,6.3,4.9,5.6,4.4,5.7,5.0,4.9,6.5,5.7,5.3,6.4,6.9,6.0,6.8,7.4,6.5,6.2,7.3,7.5,6.6,7.0,7.8,7.3,6.8,7.6,8.4,8.3,8.8,8.7,7.8,7.6,7.2,6.7,6.7,5.9,5.8,4.1,3.7,5.0,4.0,4.6,5.4,5.6,6.0,6.2,6.4,7.4,6.9,7.9,7.4,6.8,7.8,8.2,7.6,7.5,8.4,8.2,7.6,8.4,7.5,7.4,6.6,6.3,5.7,4.7,4.0,3.3,2.8,3.9,4.0,4.9,5.4,4.5,5.6,6.1,6.0,5.6,6.3,7.1,6.7,6.9,7.6,7.9,7.5,8.2,8.6,8.4,8.2,8.8,9.1,5.3,5.5,5.9,5.8,5.7,5.5,5.2,5.0,5.0,4.8,4.7,4.3,4.2,4.4,4.3,4.0,4.2,3.8,3.9,3.4,3.6,3.8,3.9,3.7,4.0,5.1,5.3,5.7,5.3,5.8,5.8,5.9,6.0,6.0,6.1,6.3,6.0,5.6,5.3,5.5,5.6,5.9,6.0,6.2,6.2,6.4,6.2,6.0,2.6,2.5,2.5,2.8,2.8,2.7,3.1,3.0,2.5,3.0,2.9,2.8,2.5,2.5,2.5,2.2,2.6,2.9,3.1,3.0,3.4,3.6,3.8,3.6,3.7,3.3,3.2,3.0,3.0],[7.2,6.1,6.4,5.5,5.4,5.1,4.2,3.9,3.3,3.6,3.5,3.4,2.5,2.8,2.9,2.5,2.5,2.0,2.5,2.6,3.0,2.5,3.1,3.5,3.3,3.0,3.5,2.7,2.8,2.0,2.1,1.1,0.8,0.9,1.6,1.6,1.7,2.6,2.6,3.6,3.3,4.3,4.1,5.4,5.3,5.8,5.3,6.5,6.6,6.6,6.3,5.8,5.4,4.8,4.7,4.0,3.7,2.6,3.0,2.2,2.6,3.2,3.5,3.7,4.2,4.0,4.3,3.9,3.8,4.6,4.5,4.1,4.4,5.1,4.6,5.2,5.5,5.3,4.5,4.1,4.4,3.3,3.9,3.8,4.1,3.9,3.7,4.9,4.2,3.7,4.7,5.0,4.4,4.7,5.1,4.3,4.0,4.9,5.0,4.1,4.6,5.4,5.0,4.8,5.2,6.3,6.1,6.2,6.5,5.2,5.5,5.2,4.9,4.8,3.8,4.1,3.3,3.3,3.7,3.4,3.8,4.3,4.7,4.5,4.9,4.9,5.6,4.9,6.0,5.2,4.6,5.6,6.1,5.1,5.4,6.2,6.1,5.2,6.5,5.4,5.4,4.7,4.6,4.2,3.2,3.2,2.9,2.9,3.2,3.1,3.7,4.0,3.3,4.5,4.7,4.1,4.3,4.9,5.3,5.2,5.3,5.6,5.5,5.8,6.2,6.7,5.8,6.3,6.8,7.2,3.5,3.9,4.1,4.2,4.1,3.8,3.5,3.3,3.5,3.3,3.2,3.0,2.9,3.1,3.1,2.8,2.7,2.4,2.5,2.2,2.6,2.9,3.0,2.6,3.0,3.4,3.7,3.8,3.7,4.1,4.3,4.3,4.2,4.3,4.4,4.3,4.3,3.8,3.7,3.9,3.9,4.4,4.4,4.6,4.6,4.7,4.6,4.4,1.8,2.1,2.0,2.1,2.2,1.8,2.3,2.1,2.4,2.4,2.6,2.6,2.5,2.8,2.1,2.5,2.4,2.6,2.7,2.9,2.9,3.2,3.1,2.7,2.9,2.6,2.6,2.5,2.2],[5.2,4.6,4.3,3.7,3.3,3.1,3.1,2.6,2.3,2.5,2.3,2.4,2.0,2.2,2.2,2.1,2.0,1.7,2.0,2.3,2.3,2.2,2.6,2.9,2.7,2.6,3.3,2.5,2.4,2.0,2.1,1.5,0.9,0.8,0.9,1.2,1.1,1.7,1.9,2.6,2.4,3.2,3.5,3.8,3.9,4.4,4.1,4.9,5.0,4.9,4.6,4.3,3.6,3.4,3.1,2.8,2.5,2.3,2.2,1.5,1.9,2.4,2.4,2.7,3.1,2.9,3.1,2.7,2.6,3.1,3.0,2.7,2.7,3.3,3.1,3.1,3.3,3.4,3.0,2.8,3.0,2.5,2.9,2.7,3.3,3.0,2.9,3.4,3.1,2.9,3.4,3.4,3.0,3.4,3.5,3.0,2.9,3.4,3.5,2.9,3.1,3.7,3.3,3.1,3.5,4.0,4.0,4.4,4.3,3.6,3.6,3.4,3.3,3.3,2.8,3.2,2.5,2.6,3.2,3.0,3.0,3.5,3.5,3.6,3.5,3.5,4.2,4.1,4.5,4.1,3.7,4.5,4.6,3.9,4.0,4.7,4.4,3.9,4.4,3.8,4.0,3.6,3.3,3.3,2.8,2.9,2.3,2.5,3.0,2.9,3.2,3.3,2.8,3.4,3.6,3.1,3.0,3.5,3.8,3.3,3.6,4.3,4.0,3.9,4.5,4.7,4.1,4.3,4.8,5.3,2.4,2.5,2.7,2.7,2.7,2.4,2.4,2.3,2.3,2.2,2.1,2.1,2.2,2.3,2.2,2.2,1.9,1.8,1.8,1.8,2.1,2.5,2.6,2.0,2.2,2.3,2.5,2.7,2.6,2.8,2.9,2.8,3.0,3.0,3.0,3.0,3.0,2.5,2.4,2.5,2.7,2.7,2.9,3.0,2.9,3.0,2.9,2.8,1.7,1.6,1.7,1.7,1.6,1.7,1.8,1.8,1.8,1.9,1.9,2.1,1.9,2.0,2.0,2.0,2.2,2.3,2.3,2.5,2.6,2.8,2.7,2.5,2.7,2.4,2.4,2.2,1.6],[5.6,5.1,4.7,4.0,3.7,3.5,3.4,2.9,2.7,2.9,2.7,2.7,2.1,2.3,2.4,2.4,2.3,2.0,2.4,2.7,2.8,2.7,3.0,3.3,3.2,3.2,3.6,3.0,2.6,2.2,2.2,1.8,1.4,0.9,0.8,1.0,1.2,1.6,2.0,2.8,2.8,3.5,3.7,4.4,4.3,5.0,4.5,5.3,5.5,5.2,5.2,4.7,4.1,3.7,3.3,3.0,2.6,2.2,2.3,1.4,2.0,2.4,2.5,2.8,3.4,3.1,3.3,3.0,2.7,3.1,3.3,2.9,2.9,3.5,3.4,3.3,3.7,3.6,3.4,3.1,3.3,3.0,3.1,3.0,3.5,3.3,3.0,3.5,3.2,3.1,3.5,3.6,3.0,3.6,3.6,3.3,3.3,3.6,3.6,3.1,3.3,3.7,3.5,3.3,3.6,4.3,4.4,4.7,4.6,3.8,4.0,3.8,3.8,3.6,3.2,3.5,3.0,3.1,3.5,3.4,3.2,3.9,3.9,3.8,3.8,3.7,4.2,4.3,4.7,4.2,3.8,4.5,4.6,4.0,4.2,4.8,4.5,4.0,4.7,4.1,4.3,3.8,3.8,3.7,3.3,3.4,2.8,3.0,3.6,3.4,3.8,3.9,3.4,4.1,4.1,3.7,3.6,4.1,4.3,3.8,4.1,4.6,4.2,4.1,4.9,4.9,4.5,4.7,5.2,5.6,2.5,2.7,2.9,2.9,2.8,2.6,2.4,2.3,2.4,2.3,2.1,2.2,2.2,2.3,2.2,2.1,1.9,1.8,1.7,1.8,2.1,2.5,2.6,2.0,2.2,2.4,2.6,2.8,2.7,2.9,2.9,2.9,3.1,3.0,3.2,3.2,3.0,2.6,2.5,2.6,2.9,2.9,2.9,3.1,3.1,3.3,3.1,2.9,1.7,1.8,1.8,1.9,1.8,1.8,1.8,1.8,2.0,2.1,2.2,2.3,2.3,2.2,2.3,2.3,2.4,2.4,2.7,2.9,3.0,3.1,2.9,2.9,3.0,2.8,2.6,2.4,1.5],[5.3,4.8,4.3,3.7,3.7,3.1,3.1,2.6,2.5,2.7,2.7,2.7,2.1,2.3,2.6,2.4,2.0,1.9,2.4,2.7,2.5,2.4,3.2,3.3,3.0,3.0,3.8,3.2,2.9,2.3,2.5,2.0,1.5,1.1,0.8,0.8,0.9,1.2,1.5,2.1,2.5,3.1,3.6,4.2,4.4,4.9,4.7,5.3,5.3,5.1,4.9,4.6,3.8,3.7,3.0,2.8,2.3,2.0,2.1,1.3,1.9,2.2,2.5,2.6,3.2,2.7,3.0,2.6,2.3,3.0,2.8,2.4,2.6,3.1,2.9,3.1,3.4,3.7,3.3,3.2,3.5,2.9,3.2,3.2,3.7,3.5,3.1,3.7,3.2,3.2,3.7,3.7,3.2,3.7,3.9,3.3,3.1,3.7,3.7,3.0,3.3,3.7,3.4,3.1,3.5,4.0,4.1,4.5,4.6,3.7,4.0,3.9,3.8,3.8,3.4,3.8,3.3,3.2,3.8,3.6,3.5,4.0,3.9,4.0,3.9,4.0,4.7,4.7,5.0,4.5,4.3,4.9,4.9,4.4,4.5,5.0,4.7,4.3,4.8,4.2,4.5,4.3,4.0,4.0,3.6,3.6,2.9,3.3,3.8,3.7,4.1,4.0,3.5,4.1,4.3,3.7,3.6,4.1,4.4,3.8,4.0,4.8,4.4,4.0,4.8,4.9,4.4,4.5,5.1,5.4,2.4,2.6,2.7,2.7,2.7,2.4,2.3,2.2,2.2,2.1,2.0,2.2,2.2,2.3,2.2,2.1,1.8,1.8,1.8,1.8,2.0,2.6,2.5,2.1,2.2,2.3,2.5,2.7,2.6,2.8,2.9,2.9,3.1,3.1,3.2,3.2,3.1,2.6,2.4,2.5,2.7,2.7,2.7,2.8,2.8,3.0,3.0,2.8,1.9,1.9,1.9,2.0,1.8,1.8,2.0,1.8,2.1,2.1,2.3,2.5,2.3,2.3,2.4,2.5,2.6,2.7,2.9,3.2,3.3,3.3,3.3,3.1,3.3,3.0,2.8,2.6,1.5],[3.9,3.4,2.9,2.5,2.3,1.9,2.1,1.6,1.8,1.7,1.9,2.1,1.8,1.9,2.0,1.9,1.6,1.4,1.9,2.1,1.8,1.8,2.3,2.4,2.2,2.4,2.8,2.6,2.4,2.0,2.3,2.0,1.7,1.1,1.1,0.8,0.8,0.8,1.1,1.4,1.7,2.1,2.5,3.0,3.0,3.5,3.3,3.7,3.8,3.6,3.5,3.0,2.6,2.4,1.9,2.0,1.3,1.2,1.2,1.0,1.7,2.2,2.2,2.4,2.7,2.3,2.5,2.1,1.9,2.2,2.1,1.8,1.8,2.1,1.9,1.8,2.1,2.1,2.1,2.1,2.3,2.1,2.4,2.4,2.8,2.8,2.6,3.0,2.7,2.4,2.8,3.0,2.5,2.7,2.9,2.5,2.1,2.6,2.7,2.1,2.2,2.6,2.5,2.1,2.3,2.7,2.7,3.1,2.9,2.4,2.5,2.5,2.6,2.7,2.4,2.8,2.4,2.5,2.9,2.9,2.8,3.4,3.2,3.2,3.1,3.1,3.7,3.5,3.8,3.4,3.1,3.6,3.7,3.2,3.1,3.6,3.5,2.9,3.2,2.8,3.1,3.0,2.7,2.9,2.6,2.7,2.3,2.6,3.0,2.8,3.0,2.9,2.6,2.8,3.0,2.7,2.6,2.8,2.8,2.5,2.6,3.1,2.8,2.6,3.0,3.2,2.7,3.0,3.5,3.9,1.6,1.8,1.8,1.8,1.9,1.8,1.7,1.7,1.7,1.7,1.7,2.0,1.9,2.0,2.0,1.9,1.6,1.6,1.6,1.7,2.0,2.6,2.6,1.9,2.0,1.8,2.0,2.1,2.1,2.3,2.5,2.5,2.6,2.5,2.6,2.6,2.5,2.0,1.8,1.9,2.0,2.0,2.0,2.0,2.0,2.0,2.0,1.9,1.7,1.6,1.7,1.7,1.6,1.6,1.7,1.7,1.8,1.8,1.9,2.1,1.9,2.0,2.0,2.1,2.2,2.3,2.4,2.6,2.6,2.8,2.7,2.6,2.6,2.5,2.4,2.3,1.3],[3.3,2.6,2.2,1.7,1.6,1.5,1.5,1.3,1.2,1.3,1.4,1.6,1.4,1.5,1.5,1.4,1.2,1.1,1.4,1.4,1.2,1.4,1.5,1.5,1.5,1.7,1.9,1.9,1.8,1.8,2.1,2.0,1.8,1.3,1.3,1.1,0.8,0.8,0.8,1.0,1.2,1.4,1.6,1.9,1.9,2.2,2.2,2.5,2.5,2.4,2.3,2.1,1.7,1.5,1.3,1.2,1.0,0.9,0.9,0.9,1.5,1.8,1.7,2.0,2.1,1.8,2.0,1.8,1.5,1.7,1.8,1.5,1.5,1.8,1.6,1.5,1.7,1.6,1.6,1.5,1.7,1.6,1.8,1.8,2.1,2.1,1.9,2.2,2.0,1.8,2.1,2.1,1.8,2.0,2.1,1.8,1.6,2.0,2.0,1.7,1.7,2.0,1.9,1.7,1.9,2.3,2.2,2.5,2.4,1.9,1.8,1.9,1.8,1.9,1.7,1.9,1.6,1.9,2.1,2.1,2.1,2.6,2.6,2.3,2.3,2.2,2.7,2.5,2.8,2.5,2.2,2.5,2.6,2.3,2.2,2.6,2.5,2.2,2.4,2.1,2.1,2.1,1.9,2.0,1.7,1.9,1.6,1.9,2.1,1.9,2.1,1.9,1.7,1.9,2.0,1.8,1.6,1.9,2.0,1.7,1.8,2.1,2.0,1.9,2.1,2.3,2.3,2.5,2.9,3.3,1.3,1.4,1.4,1.4,1.4,1.4,1.3,1.3,1.3,1.4,1.4,1.8,1.8,1.9,1.8,1.6,1.4,1.5,1.5,1.7,2.0,2.5,2.5,1.7,1.9,1.4,1.5,1.6,1.6,1.8,2.0,2.0,2.0,1.8,2.0,2.0,1.9,1.5,1.4,1.4,1.5,1.4,1.5,1.5,1.4,1.5,1.4,1.4,1.7,1.3,1.6,1.3,1.2,1.4,1.5,1.5,1.4,1.4,1.5,1.6,1.5,1.6,1.5,1.6,1.6,1.6,1.7,1.8,1.9,1.9,1.9,1.8,1.8,1.7,1.6,1.6,1.1],[3.5,2.7,2.3,1.8,1.8,1.6,1.7,1.6,1.5,1.8,1.9,2.2,2.0,2.2,2.2,2.1,1.6,1.5,2.2,2.1,1.5,1.8,2.3,1.9,1.7,2.1,2.6,2.6,2.6,2.6,3.0,2.8,2.3,1.7,1.9,1.4,1.2,0.8,0.8,0.8,1.1,1.3,1.7,1.9,2.0,2.5,2.5,3.0,2.9,2.7,2.4,2.3,1.7,1.7,1.3,1.2,1.0,1.0,1.2,1.2,1.7,2.2,2.2,2.3,2.8,2.4,2.7,2.2,1.9,2.4,2.3,1.9,1.8,2.3,2.0,1.7,2.0,1.9,2.0,2.0,2.4,2.1,2.6,2.8,3.3,3.4,2.9,3.5,3.1,2.6,3.2,3.1,2.6,2.7,3.0,2.5,2.2,2.7,2.7,2.1,2.2,2.8,2.5,2.2,2.4,2.9,3.0,3.5,3.2,2.6,2.4,2.5,2.5,2.8,2.5,2.9,2.5,2.9,3.4,3.4,3.4,4.1,4.0,3.8,3.8,3.6,4.1,4.0,4.3,3.8,3.5,3.9,4.0,3.5,3.4,3.8,3.7,3.1,3.4,2.9,3.1,3.2,2.8,3.2,2.7,3.0,2.4,2.9,3.2,2.8,3.2,2.9,2.4,2.5,2.9,2.5,2.0,2.4,2.7,2.2,2.1,2.8,2.6,2.2,2.7,3.1,2.9,3.0,3.6,4.1,1.7,1.8,1.8,1.8,1.8,1.8,1.6,1.6,1.7,1.7,1.7,2.1,2.1,2.2,2.1,2.1,1.7,1.8,1.8,2.0,2.3,2.8,2.8,2.1,2.1,1.9,1.9,2.1,2.1,2.2,2.4,2.4,2.5,2.3,2.5,2.5,2.4,1.9,1.7,1.8,1.9,1.9,2.0,2.0,1.9,2.0,2.0,2.0,2.1,1.9,2.2,1.9,1.8,2.0,2.1,2.0,2.2,2.3,2.4,2.5,2.4,2.6,2.4,2.6,2.5,2.6,2.7,2.8,2.9,3.1,2.9,2.8,2.8,2.7,2.5,2.5,1.6],[3.4,2.6,2.4,1.8,1.8,1.5,1.5,1.4,1.4,1.6,1.8,2.1,2.0,2.2,2.1,2.0,1.5,1.5,2.0,1.8,1.3,1.6,2.0,1.6,1.5,1.8,2.1,2.4,2.4,2.3,2.9,2.8,2.4,2.0,2.2,1.9,1.5,1.1,0.8,0.8,0.8,1.1,1.4,1.6,1.9,2.3,2.4,2.9,2.8,2.6,2.3,2.1,1.6,1.5,1.2,1.1,1.0,1.1,1.2,1.4,1.9,2.2,2.2,2.4,2.6,2.3,2.6,2.1,1.8,2.1,2.1,1.8,1.7,2.2,1.9,1.7,2.0,1.9,1.8,1.8,2.0,2.0,2.4,2.5,2.9,3.1,2.7,3.0,2.7,2.4,2.7,2.8,2.3,2.5,2.6,2.3,2.0,2.5,2.6,2.0,2.1,2.6,2.5,2.1,2.4,3.0,2.9,3.2,3.1,2.5,2.4,2.3,2.3,2.5,2.2,2.6,2.3,2.6,3.1,3.2,3.2,3.9,3.8,3.5,3.4,3.1,3.8,3.5,3.9,3.4,3.0,3.4,3.6,3.0,3.0,3.4,3.3,2.9,3.1,2.8,2.8,2.8,2.5,2.8,2.4,2.7,2.2,2.7,2.9,2.4,2.9,2.5,2.1,2.2,2.6,2.2,1.8,2.2,2.4,2.0,2.1,2.5,2.4,2.2,2.6,3.0,2.8,3.0,3.6,4.1,1.6,1.8,1.8,1.8,1.8,1.8,1.7,1.7,1.7,1.7,1.7,2.2,2.2,2.3,2.2,2.1,1.8,1.9,2.0,2.2,2.5,3.0,2.9,2.2,2.3,1.9,1.9,2.1,2.1,2.3,2.6,2.6,2.6,2.4,2.6,2.6,2.4,1.9,1.8,1.8,1.9,1.9,2.0,2.0,1.9,2.0,2.0,1.9,2.1,2.0,2.1,1.9,1.8,2.0,2.0,2.0,2.1,2.3,2.3,2.4,2.3,2.6,2.3,2.5,2.5,2.4,2.6,2.7,2.8,3.0,2.7,2.6,2.6,2.5,2.3,2.3,1.6],[2.9,2.2,1.8,1.5,1.4,1.3,1.2,1.2,1.3,1.5,1.7,2.0,1.9,2.0,1.9,1.7,1.4,1.4,1.6,1.5,1.1,1.3,1.6,1.3,1.3,1.5,1.7,1.9,1.9,2.0,2.4,2.4,2.2,1.9,2.1,1.9,1.5,1.2,1.0,0.8,0.8,0.8,1.1,1.3,1.5,1.8,1.8,2.2,2.2,2.1,1.8,1.6,1.2,1.1,1.0,0.9,0.9,1.0,1.3,1.4,2.0,2.2,2.1,2.3,2.4,2.2,2.3,2.0,1.7,1.9,1.9,1.7,1.6,1.8,1.7,1.4,1.5,1.5,1.6,1.6,1.8,1.7,2.1,2.2,2.5,2.6,2.4,2.7,2.6,2.2,2.5,2.6,2.2,2.2,2.4,2.1,1.9,2.1,2.2,1.8,1.8,2.1,2.1,1.8,2.0,2.4,2.3,2.6,2.4,2.0,1.8,1.9,1.8,2.1,1.8,2.2,2.0,2.2,2.5,2.5,2.7,3.2,3.1,2.9,2.9,2.8,3.2,2.9,3.2,3.0,2.6,2.8,3.1,2.6,2.5,2.9,2.8,2.4,2.6,2.2,2.2,2.4,2.1,2.4,2.0,2.2,1.8,2.1,2.3,2.0,2.3,2.0,1.7,1.7,2.0,1.7,1.4,1.7,1.9,1.6,1.6,2.0,1.9,1.7,2.0,2.3,2.2,2.4,2.8,3.3,1.6,1.6,1.6,1.7,1.7,1.7,1.6,1.6,1.7,1.7,1.7,2.2,2.1,2.2,2.2,2.1,1.8,1.9,2.0,2.2,2.5,2.9,2.9,2.2,2.2,1.8,1.8,2.0,2.1,2.2,2.4,2.4,2.4,2.3,2.5,2.4,2.3,1.8,1.7,1.7,1.8,1.8,1.8,1.8,1.7,1.7,1.7,1.7,1.9,1.7,1.9,1.7,1.7,1.8,1.8,1.9,1.8,2.0,2.1,2.1,2.0,2.1,2.0,2.0,2.1,2.0,2.1,2.2,2.3,2.4,2.2,2.1,2.1,2.1,2.0,2.0,1.5],[3.0,2.1,1.7,1.4,1.3,1.3,1.3,1.4,1.5,1.9,2.1,2.4,2.3,2.3,2.3,2.1,1.7,1.6,2.0,1.9,1.4,1.6,1.9,1.6,1.4,1.7,2.0,2.2,2.4,2.3,2.9,2.8,2.5,2.1,2.3,2.1,1.7,1.4,1.2,1.1,0.9,0.8,0.8,1.0,1.3,1.6,1.7,2.1,2.0,1.9,1.5,1.4,1.1,1.0,1.0,1.1,1.2,1.3,1.6,1.7,2.2,2.6,2.5,2.6,2.8,2.6,2.7,2.3,2.0,2.3,2.3,1.9,1.9,2.1,1.8,1.6,1.7,1.6,1.8,1.8,2.2,2.2,2.7,2.7,3.1,3.2,2.9,3.4,3.1,2.7,3.1,3.3,2.6,2.7,3.0,2.6,2.3,2.5,2.7,2.2,2.2,2.6,2.6,2.3,2.3,2.8,2.7,3.1,2.7,2.3,2.0,2.2,2.2,2.6,2.3,2.7,2.4,2.7,3.1,3.3,3.4,4.0,3.8,3.6,3.6,3.4,3.9,3.6,4.1,3.7,3.2,3.5,3.8,3.2,3.0,3.6,3.5,2.8,3.0,2.6,2.6,2.9,2.5,2.9,2.5,2.7,2.3,2.7,2.9,2.5,2.9,2.5,2.1,2.0,2.4,2.1,1.6,1.8,2.2,1.7,1.6,2.1,2.1,1.7,2.0,2.4,2.4,2.5,2.9,3.4,1.9,2.0,2.0,2.1,2.1,2.0,2.0,1.9,2.0,2.1,2.0,2.5,2.6,2.6,2.5,2.4,2.1,2.2,2.2,2.4,2.6,3.2,3.1,2.5,2.6,2.2,2.2,2.4,2.5,2.6,2.8,2.8,2.8,2.7,2.9,2.8,2.7,2.2,2.1,2.1,2.2,2.1,2.3,2.2,2.1,2.1,2.1,2.1,2.1,2.0,2.1,2.0,1.9,2.1,2.1,2.2,2.1,2.3,2.4,2.4,2.3,2.5,2.2,2.4,2.5,2.4,2.5,2.7,2.8,3.0,2.7,2.6,2.6,2.5,2.3,2.3,1.7],[3.0,2.1,1.8,1.5,1.6,1.7,1.8,2.0,2.0,2.5,2.7,3.1,2.9,2.9,2.8,2.5,2.1,2.0,2.2,2.0,1.6,1.7,2.0,1.6,1.5,1.8,2.1,2.3,2.6,2.5,3.1,3.2,3.0,2.5,2.7,2.5,2.0,1.8,1.5,1.3,1.2,0.8,0.8,0.8,1.1,1.3,1.6,2.1,1.8,1.8,1.3,1.3,1.0,1.1,1.2,1.4,1.6,1.6,2.0,2.1,2.7,3.1,3.3,3.2,3.5,3.1,3.1,2.7,2.5,2.8,2.6,2.4,2.4,2.6,2.2,2.0,2.1,2.2,2.4,2.4,2.8,2.5,3.3,3.3,3.7,3.9,3.7,4.4,4.0,3.4,3.9,4.2,3.6,3.5,4.1,3.6,3.0,3.4,3.7,3.0,2.9,3.4,3.5,2.9,2.9,3.5,3.5,4.1,3.6,2.9,2.6,2.9,2.6,3.2,2.6,3.3,2.8,3.3,3.5,3.6,4.0,4.5,4.5,4.4,4.6,4.3,4.8,4.3,5.0,4.7,4.0,4.3,4.9,4.3,3.8,4.5,4.6,3.7,3.8,3.3,3.1,3.4,2.8,3.3,2.7,2.9,2.5,3.0,3.1,2.6,3.0,2.7,2.3,2.1,2.5,2.4,1.7,1.9,2.5,2.2,1.8,2.3,2.5,2.1,2.2,2.9,2.9,2.8,3.3,4.0,2.6,2.7,2.7,2.7,2.7,2.7,2.6,2.6,2.7,2.7,2.7,3.0,3.1,3.2,3.1,2.9,2.7,2.8,2.8,2.9,3.1,3.6,3.5,3.0,3.0,2.9,3.0,3.3,3.3,3.5,3.6,3.7,3.7,3.7,3.8,3.8,3.7,3.0,2.8,2.8,2.9,2.8,2.8,2.7,2.8,2.7,2.8,2.8,2.5,2.4,2.5,2.5,2.5,2.5,2.7,2.7,2.6,2.7,2.9,3.0,2.7,3.0,2.6,2.7,2.9,2.8,3.0,3.2,3.3,3.4,3.1,2.9,3.0,2.9,2.7,2.7,2.1],[2.7,1.9,1.6,1.4,1.3,1.6,1.5,1.9,1.9,2.3,2.5,2.9,2.7,2.7,2.6,2.3,2.1,1.9,2.1,1.9,1.6,1.7,1.9,1.5,1.5,1.7,1.8,2.1,2.3,2.4,2.9,3.0,2.7,2.4,2.7,2.5,2.1,1.9,1.7,1.5,1.3,1.1,0.9,0.8,0.8,1.0,1.2,1.6,1.5,1.5,1.1,1.1,1.0,1.0,1.3,1.4,1.6,1.7,2.0,2.1,2.7,3.0,3.0,3.1,3.2,2.9,3.0,2.6,2.4,2.7,2.5,2.3,2.2,2.4,2.0,1.8,1.8,1.9,2.2,2.1,2.6,2.3,2.9,2.9,3.2,3.4,3.3,3.7,3.6,3.0,3.3,3.7,3.1,3.1,3.5,3.2,2.7,2.9,3.4,2.8,2.5,3.0,3.2,2.6,2.5,3.0,2.9,3.4,2.9,2.5,2.2,2.5,2.3,2.8,2.3,2.8,2.5,2.9,3.0,3.0,3.3,3.8,3.8,3.6,3.8,3.5,3.9,3.4,3.9,3.7,3.2,3.4,3.9,3.5,3.1,3.5,3.7,3.1,3.1,2.8,2.5,2.9,2.4,2.7,2.3,2.6,2.2,2.6,2.6,2.1,2.5,2.2,1.9,1.7,2.1,2.0,1.5,1.5,2.0,1.9,1.5,1.9,2.1,1.8,1.8,2.3,2.3,2.4,2.8,3.3,2.3,2.4,2.4,2.5,2.5,2.5,2.4,2.4,2.5,2.5,2.5,2.9,2.9,3.0,2.9,2.8,2.5,2.6,2.7,2.8,3.1,3.6,3.5,2.8,2.8,2.7,2.8,2.9,2.9,3.1,3.2,3.3,3.3,3.2,3.4,3.3,3.2,2.7,2.6,2.6,2.6,2.5,2.6,2.5,2.5,2.5,2.5,2.4,2.3,2.3,2.3,2.4,2.3,2.3,2.4,2.4,2.4,2.6,2.7,2.7,2.5,2.7,2.4,2.4,2.6,2.5,2.6,2.8,2.8,3.0,2.7,2.6,2.5,2.5,2.4,2.4,2.1],[2.8,2.0,1.8,1.6,1.6,1.9,1.8,2.1,2.1,2.5,2.8,3.3,3.1,3.1,2.9,2.6,2.3,2.3,2.4,2.1,1.9,2.1,2.1,1.6,1.7,2.0,2.1,2.5,2.7,2.8,3.4,3.5,3.2,2.9,3.2,2.9,2.3,2.2,1.9,1.7,1.5,1.3,1.1,0.8,0.8,0.8,1.1,1.5,1.3,1.3,1.1,1.1,1.0,1.1,1.5,1.5,1.9,1.9,2.4,2.5,3.1,3.5,3.6,3.6,3.8,3.4,3.4,2.9,2.9,3.1,2.8,2.6,2.8,2.9,2.4,2.3,2.1,2.2,2.4,2.3,2.7,2.5,3.2,3.3,3.5,3.8,3.7,4.2,4.0,3.5,3.7,4.1,3.6,3.4,3.9,3.7,3.1,3.4,3.8,3.3,3.0,3.5,3.8,3.2,3.1,3.7,3.5,3.9,3.3,2.9,2.4,2.6,2.3,2.8,2.5,3.0,2.7,3.2,3.2,3.4,3.7,4.2,4.2,3.8,4.2,3.9,4.2,3.6,4.1,4.1,3.5,3.6,4.1,3.8,3.2,3.7,4.0,3.3,3.3,2.8,2.6,2.9,2.5,2.9,2.5,2.8,2.4,3.0,2.9,2.4,2.7,2.3,2.0,1.7,2.2,2.1,1.6,1.6,2.0,1.9,1.6,1.8,2.3,2.1,2.0,2.4,2.7,2.7,3.0,3.7,2.8,3.0,3.0,3.1,3.1,3.1,3.0,3.0,3.1,3.1,3.1,3.3,3.3,3.3,3.3,3.1,3.0,3.0,3.1,3.2,3.5,3.9,3.8,3.2,3.1,3.2,3.3,3.5,3.6,3.8,3.9,3.9,4.0,3.9,4.0,3.9,3.8,3.4,3.2,3.2,3.2,3.2,3.2,3.1,3.1,3.1,3.0,3.0,2.7,2.6,2.7,2.7,2.7,2.7,2.8,2.9,2.8,3.0,3.2,3.1,3.0,3.2,2.9,2.9,3.1,3.0,3.1,3.3,3.2,3.4,3.1,3.0,2.8,2.9,2.8,2.8,2.5],[2.7,1.9,1.7,1.6,1.4,1.8,1.6,2.0,2.0,2.5,2.6,3.0,3.1,3.0,2.7,2.4,2.3,2.3,2.4,2.1,1.9,2.1,2.1,1.6,1.7,2.0,2.0,2.4,2.6,2.7,3.2,3.4,3.1,2.9,3.1,3.1,2.5,2.4,2.1,1.9,1.7,1.5,1.2,1.0,0.8,0.8,0.8,1.0,0.9,1.1,1.0,1.1,1.2,1.1,1.6,1.6,2.0,2.1,2.4,2.6,3.1,3.6,3.4,3.6,3.6,3.4,3.4,3.0,2.9,3.1,2.8,2.7,2.6,2.7,2.3,2.1,1.9,1.9,2.1,2.0,2.5,2.4,2.8,2.9,3.0,3.4,3.3,3.6,3.6,3.1,3.2,3.6,3.2,3.0,3.3,3.3,2.8,2.9,3.3,3.0,2.6,3.0,3.4,2.9,2.7,3.3,2.9,3.1,2.6,2.5,2.0,2.3,1.9,2.5,2.2,2.6,2.4,2.9,2.8,3.0,3.3,3.8,3.9,3.3,3.7,3.3,3.5,3.0,3.3,3.4,2.9,2.8,3.3,3.1,2.6,2.8,3.2,2.8,2.5,2.4,2.1,2.4,2.0,2.4,2.2,2.5,2.3,2.7,2.6,2.2,2.4,2.0,1.9,1.6,1.7,1.9,1.5,1.2,1.6,1.7,1.2,1.4,1.9,1.8,1.5,1.9,2.1,2.2,2.5,3.2,2.6,2.7,2.7,2.7,2.8,2.9,2.8,2.8,2.9,2.9,2.9,3.2,3.2,3.2,3.1,3.1,2.8,2.9,3.1,3.2,3.5,3.8,3.8,3.2,3.1,3.0,3.1,3.1,3.2,3.3,3.4,3.5,3.6,3.5,3.5,3.4,3.3,3.0,2.9,2.9,3.0,2.9,2.9,2.9,2.8,2.7,2.7,2.6,2.7,2.6,2.7,2.6,2.6,2.5,2.6,2.7,2.7,2.9,3.0,2.9,2.9,3.1,2.8,2.8,2.9,2.7,2.8,3.0,2.9,3.1,2.8,2.7,2.6,2.7,2.6,2.6,2.5],[2.9,2.1,1.8,1.8,1.4,2.0,1.7,2.2,2.1,2.4,2.6,3.1,3.4,3.2,2.8,2.6,2.4,2.5,2.5,2.2,2.1,2.2,2.2,1.8,1.9,2.2,2.1,2.6,2.8,3.0,3.5,3.6,3.5,3.3,3.5,3.4,2.9,2.6,2.4,2.1,1.9,1.7,1.5,1.2,1.1,0.8,0.8,0.8,0.9,1.1,1.0,1.2,1.4,1.3,1.8,1.8,2.2,2.2,2.5,2.9,3.5,3.9,3.7,3.9,3.9,3.8,3.6,3.3,3.1,3.1,3.0,2.8,2.7,2.7,2.4,2.1,1.9,1.9,2.1,2.0,2.4,2.4,2.8,3.1,3.2,3.6,3.4,3.9,3.8,3.2,3.2,3.6,3.3,2.9,3.3,3.3,2.7,2.8,3.2,3.0,2.5,3.0,3.2,2.9,2.6,3.2,2.8,3.1,2.6,2.3,1.9,2.2,1.9,2.4,2.3,2.7,2.6,3.1,3.0,3.3,3.5,4.2,4.2,3.5,4.0,3.4,3.7,3.2,3.6,3.5,3.0,3.1,3.4,3.1,2.6,3.0,3.2,2.6,2.5,2.3,2.1,2.4,2.2,2.6,2.3,2.7,2.5,3.0,2.8,2.3,2.6,2.1,1.9,1.6,1.8,1.9,1.6,1.2,1.6,1.6,1.2,1.3,1.7,1.7,1.5,1.9,2.1,2.2,2.5,3.0,2.8,2.8,2.8,2.9,3.0,3.0,3.0,3.0,3.1,3.1,3.2,3.5,3.5,3.5,3.4,3.4,3.2,3.3,3.5,3.7,4.0,4.1,4.1,3.4,3.4,3.2,3.2,3.2,3.4,3.5,3.8,3.8,3.8,3.7,3.9,3.7,3.6,3.2,3.1,3.0,3.0,3.1,3.1,3.0,2.9,2.8,2.7,2.7,3.0,2.7,2.9,2.8,2.7,2.8,2.9,3.0,2.9,3.1,3.2,3.0,3.1,3.3,3.0,3.1,3.1,2.9,2.9,3.2,3.1,3.4,3.0,2.8,2.8,2.8,2.7,2.7,2.7],[3.3,2.3,1.9,1.9,1.5,2.1,1.9,2.2,2.3,2.7,2.9,3.3,3.6,3.5,3.0,2.8,2.6,2.8,2.8,2.3,2.3,2.7,2.4,2.0,2.2,2.7,2.4,3.1,3.1,3.3,3.9,4.0,3.8,3.7,3.8,3.7,3.2,2.9,2.8,2.5,2.2,2.1,1.8,1.6,1.3,1.1,0.8,0.8,0.8,1.1,1.3,1.5,1.7,1.5,2.0,2.0,2.4,2.5,2.8,3.1,3.6,4.1,3.8,4.0,3.9,3.9,3.8,3.5,3.2,3.2,3.2,3.0,2.9,2.9,2.6,2.3,2.0,2.1,2.2,2.2,2.6,2.6,2.9,3.3,3.4,3.8,3.7,4.0,4.0,3.4,3.4,3.8,3.4,3.1,3.4,3.4,2.9,3.0,3.3,3.1,2.8,3.0,3.4,3.1,2.8,3.3,3.0,3.2,2.9,2.5,2.1,2.4,2.2,2.6,2.4,2.9,2.8,3.4,3.1,3.5,3.7,4.4,4.4,3.7,4.2,3.5,3.9,3.3,3.8,3.7,3.1,3.2,3.6,3.2,2.8,3.1,3.4,2.9,2.8,2.5,2.2,2.6,2.2,2.7,2.4,2.9,2.7,3.3,3.0,2.5,2.7,2.3,2.2,1.7,1.8,2.1,1.7,1.3,1.7,1.8,1.3,1.3,1.9,1.8,1.6,1.9,2.2,2.3,2.5,3.2,2.9,2.9,2.9,3.0,3.1,3.1,3.1,3.2,3.2,3.2,3.3,3.6,3.7,3.7,3.6,3.6,3.3,3.5,3.7,3.8,4.2,4.3,4.3,3.7,3.5,3.3,3.3,3.3,3.5,3.7,3.9,3.9,3.9,3.8,4.0,3.8,3.6,3.3,3.2,3.1,3.1,3.1,3.1,3.0,3.0,2.9,2.8,2.8,3.2,3.0,3.1,3.1,3.0,2.9,3.1,3.1,3.2,3.4,3.5,3.4,3.5,3.7,3.4,3.4,3.4,3.2,3.2,3.5,3.4,3.7,3.3,3.1,3.0,3.1,2.9,3.1,3.0],[3.4,2.4,2.0,2.4,2.1,2.9,2.6,3.2,3.1,3.7,4.0,4.6,5.0,4.6,4.1,3.9,3.6,3.8,3.8,3.1,3.1,3.5,3.1,2.6,2.9,3.4,3.1,3.8,4.1,4.3,4.9,5.1,4.8,5.0,5.0,5.1,4.5,4.2,4.0,3.5,3.0,2.7,2.2,1.8,1.6,1.2,1.1,0.9,0.8,0.9,1.2,1.6,1.9,2.0,2.8,2.7,3.5,3.6,3.9,4.4,5.0,5.6,5.5,5.6,5.6,5.7,5.6,5.1,4.8,5.0,4.7,4.5,4.3,4.2,3.8,3.3,2.8,2.8,3.1,2.8,3.5,3.4,3.9,4.5,4.3,5.0,5.0,5.3,5.4,4.6,4.4,5.1,4.7,4.1,4.5,4.9,4.1,4.0,4.7,4.6,3.9,4.2,4.9,4.4,4.1,4.8,4.2,4.3,3.6,3.5,2.7,3.1,2.6,3.3,3.1,3.7,3.7,4.3,4.0,4.4,4.8,5.3,5.3,4.7,5.2,4.6,4.7,4.0,4.5,4.6,3.9,3.8,4.4,4.1,3.5,3.8,4.2,3.7,3.3,3.1,2.6,3.1,2.8,3.3,3.1,3.7,3.6,4.2,3.8,3.2,3.3,2.8,2.7,2.1,2.3,2.5,2.2,1.7,2.0,2.3,1.7,1.6,2.3,2.3,1.8,2.3,2.6,2.7,3.0,3.9,4.4,4.4,4.4,4.6,4.7,4.7,4.7,4.7,4.7,4.7,4.6,5.1,5.1,5.0,4.9,4.9,4.5,4.8,4.8,5.1,5.5,5.6,5.6,5.1,4.7,4.8,4.9,4.7,4.9,5.2,5.2,5.4,5.4,5.3,5.4,5.2,5.0,4.9,4.8,4.7,4.8,4.8,4.8,4.8,4.6,4.5,4.4,4.3,4.2,4.2,4.0,4.3,4.3,4.1,4.3,4.4,4.3,4.5,4.7,4.5,4.6,4.8,4.5,4.5,4.5,4.3,4.4,4.6,4.5,4.7,4.3,4.2,4.1,4.2,4.0,4.2,4.3],[3.1,2.1,1.8,1.8,1.8,2.4,2.2,2.7,2.7,3.2,3.6,4.1,4.2,4.2,3.6,3.4,3.1,3.2,3.3,2.7,2.6,3.0,2.8,2.3,2.4,2.9,2.7,3.4,3.6,3.9,4.5,4.7,4.2,4.3,4.4,4.3,3.7,3.4,3.0,2.6,2.5,2.0,1.9,1.4,1.3,1.1,1.1,1.1,0.8,0.8,0.9,1.3,1.5,1.8,2.1,2.3,2.7,2.8,3.3,3.7,4.4,5.0,4.8,5.0,5.0,4.9,4.8,4.1,4.0,4.2,3.8,3.7,3.6,3.5,3.1,2.9,2.4,2.7,2.8,2.7,3.2,3.1,3.6,4.0,4.1,4.6,4.5,5.0,5.0,4.1,4.2,4.8,4.4,3.9,4.4,4.4,3.8,3.8,4.4,4.0,3.5,4.0,4.5,4.0,3.5,4.4,3.9,4.3,3.6,3.2,2.7,3.1,2.7,3.3,2.8,3.5,3.4,3.9,3.8,4.2,4.5,5.2,5.2,4.5,5.1,4.3,4.8,4.0,4.5,4.6,3.9,3.9,4.5,4.1,3.5,4.0,4.4,3.7,3.5,3.1,2.8,3.1,2.7,3.3,2.9,3.4,3.2,3.9,3.6,2.9,3.2,2.7,2.5,2.2,2.4,2.5,2.1,1.8,2.1,2.2,1.7,1.8,2.4,2.2,1.8,2.4,2.7,2.7,3.0,3.8,3.9,3.9,3.9,4.0,4.1,4.1,4.1,4.1,4.1,4.1,4.2,4.4,4.5,4.5,4.4,4.3,4.1,4.3,4.5,4.7,5.0,5.2,5.2,4.5,4.3,4.2,4.3,4.3,4.5,4.8,5.0,5.1,5.2,5.0,5.3,5.0,4.8,4.3,4.2,4.1,4.1,4.2,4.2,4.1,4.0,3.9,3.8,3.8,3.8,3.6,3.7,3.7,3.6,3.5,3.7,3.8,3.8,4.0,4.1,4.0,4.1,4.3,3.9,4.0,4.0,3.8,3.9,4.2,4.1,4.3,4.0,3.8,3.7,3.7,3.6,3.6,3.6],[2.7,1.9,1.6,1.5,1.5,2.0,2.0,2.5,2.6,3.0,3.3,4.0,3.8,3.9,3.5,3.2,2.9,2.8,3.2,2.7,2.4,2.7,2.8,2.1,2.2,2.6,2.7,3.2,3.5,3.6,4.2,4.3,3.9,3.6,3.8,3.7,3.0,2.8,2.5,2.2,2.1,1.7,1.6,1.2,1.2,1.1,1.3,1.4,1.0,0.9,0.8,0.9,1.1,1.4,1.7,1.9,2.2,2.4,2.8,3.1,3.7,4.1,4.1,4.1,4.4,4.0,4.0,3.5,3.4,3.6,3.3,3.1,3.0,3.1,2.6,2.5,2.2,2.4,2.8,2.7,3.4,3.2,3.9,4.1,4.3,4.7,4.6,5.1,4.9,4.2,4.5,5.0,4.3,4.0,4.7,4.3,3.6,3.9,4.5,3.8,3.4,4.0,4.2,3.5,3.4,4.1,3.9,4.5,3.9,3.3,2.7,3.2,2.9,3.6,3.1,3.7,3.5,4.0,4.0,4.2,4.6,5.1,5.2,4.8,5.2,4.8,5.0,4.4,5.0,5.0,4.2,4.4,5.1,4.6,4.0,4.5,4.8,4.1,4.0,3.6,3.1,3.8,3.0,3.6,3.1,3.6,3.2,3.8,3.7,3.0,3.4,2.9,2.7,2.1,2.6,2.6,1.9,1.7,2.4,2.3,1.6,2.0,2.6,2.1,1.9,2.7,2.8,2.7,3.0,4.0,3.3,3.4,3.4,3.5,3.5,3.6,3.5,3.5,3.6,3.6,3.5,3.9,3.9,4.0,4.0,3.8,3.5,3.6,3.8,3.9,4.2,4.6,4.5,3.9,3.7,3.8,3.9,4.0,4.1,4.3,4.4,4.5,4.5,4.4,4.7,4.5,4.3,3.9,3.7,3.6,3.8,3.6,3.7,3.6,3.5,3.5,3.5,3.4,3.4,3.3,3.3,3.4,3.3,3.2,3.4,3.6,3.5,3.7,3.9,3.8,3.8,4.1,3.7,3.8,3.9,3.7,3.8,4.1,4.0,4.3,3.9,3.8,3.7,3.7,3.6,3.6,3.2],[2.8,2.0,1.6,1.4,1.5,2.0,2.0,2.5,2.9,3.4,4.1,4.8,4.5,4.7,4.5,4.1,3.4,3.2,3.7,3.2,2.6,3.1,3.3,2.6,2.3,2.8,3.2,3.8,4.3,4.2,5.0,4.9,4.3,4.0,4.4,3.9,3.2,2.7,2.5,1.9,1.9,1.4,1.5,1.2,1.4,1.2,1.8,2.1,1.4,1.3,0.9,0.8,0.9,1.4,1.4,1.9,2.1,2.5,3.0,3.4,3.9,4.4,4.7,4.2,4.6,3.9,3.8,3.4,3.2,3.4,3.2,3.0,3.0,3.1,2.5,2.5,2.4,3.0,3.1,3.2,3.9,3.7,4.7,5.0,5.6,6.1,5.8,6.3,6.0,5.1,5.5,5.9,5.3,4.8,5.5,5.0,4.2,4.6,5.2,4.1,3.7,4.7,4.5,3.7,3.5,4.4,4.2,5.2,4.4,3.6,3.2,3.6,3.3,4.3,3.7,4.8,4.4,5.0,5.4,5.6,5.9,6.8,6.7,6.2,6.6,6.0,6.7,5.8,6.3,6.4,5.2,5.4,6.1,5.4,4.9,5.4,5.6,4.7,4.7,4.0,3.8,4.6,3.8,4.7,4.0,4.7,4.0,4.9,4.9,3.9,4.6,3.8,3.2,3.0,3.4,3.2,2.5,2.4,2.9,2.5,1.9,2.4,2.8,2.4,2.1,3.3,3.5,3.1,3.5,4.4,3.7,3.9,3.9,3.9,3.9,3.9,3.7,3.7,4.0,4.0,3.9,4.3,4.4,4.4,4.4,4.0,4.0,4.1,4.1,4.2,4.5,4.9,4.9,4.2,4.0,4.2,4.3,4.5,4.7,5.0,5.2,5.3,5.4,5.1,5.4,5.3,5.2,4.3,4.1,4.0,4.1,3.8,3.8,3.8,3.9,3.9,3.8,3.9,4.1,4.1,4.3,4.1,4.1,3.9,4.4,4.2,4.4,4.5,4.8,4.8,4.6,4.9,4.6,4.8,4.8,4.7,4.8,5.0,5.0,5.3,5.0,4.8,4.7,4.7,4.5,4.5,3.5],[2.4,1.7,1.2,1.0,0.9,1.1,1.1,1.3,1.4,1.6,1.9,2.1,2.1,2.1,2.0,1.9,1.6,1.6,1.8,1.6,1.4,1.6,1.7,1.4,1.4,1.7,1.8,2.1,2.2,2.3,2.7,2.7,2.5,2.3,2.3,2.3,1.9,1.7,1.6,1.4,1.2,1.1,1.1,1.0,1.0,1.2,1.5,1.7,1.6,1.4,1.1,0.8,0.8,0.8,0.9,1.0,1.2,1.4,1.5,1.7,2.4,2.5,2.3,2.6,2.4,2.5,2.5,2.2,2.0,2.1,2.1,1.8,1.7,1.8,1.6,1.3,1.3,1.3,1.5,1.6,1.9,1.8,2.2,2.3,2.7,2.8,2.6,3.0,2.8,2.3,2.5,2.8,2.3,2.3,2.5,2.2,1.9,2.2,2.3,2.0,1.8,2.2,2.3,1.9,1.9,2.3,2.2,2.6,2.3,1.8,1.6,1.8,1.8,2.2,1.9,2.4,2.1,2.4,2.7,2.8,2.8,3.4,3.3,3.1,3.2,2.9,3.4,3.1,3.5,3.2,2.7,3.0,3.2,2.7,2.6,3.0,2.9,2.4,2.5,2.2,2.2,2.5,2.1,2.5,2.0,2.4,1.9,2.4,2.5,2.0,2.4,2.0,1.7,1.7,2.0,1.7,1.3,1.5,1.8,1.4,1.3,1.7,1.7,1.4,1.6,2.1,2.0,2.0,2.5,3.0,1.8,1.8,1.8,1.9,1.9,1.9,1.9,1.9,2.0,2.0,2.0,2.4,2.4,2.4,2.4,2.4,2.0,2.2,2.2,2.5,2.7,3.1,3.1,2.4,2.5,2.0,2.0,2.1,2.2,2.3,2.5,2.6,2.6,2.4,2.5,2.5,2.4,2.0,1.9,1.9,2.0,2.0,2.0,1.9,1.9,1.9,1.9,1.8,2.1,2.0,2.1,2.0,1.9,2.0,2.0,2.1,2.1,2.1,2.3,2.3,2.2,2.4,2.2,2.3,2.3,2.2,2.3,2.4,2.5,2.7,2.4,2.3,2.2,2.2,2.1,2.1,1.9],[2.5,1.7,1.2,0.9,0.8,0.9,0.9,1.1,1.1,1.4,1.5,1.8,1.8,1.8,1.7,1.6,1.4,1.4,1.5,1.4,1.2,1.4,1.5,1.2,1.3,1.5,1.5,1.8,1.8,1.9,2.2,2.4,2.2,1.9,2.0,1.8,1.5,1.3,1.3,1.1,1.0,0.9,0.9,0.9,1.0,1.1,1.3,1.5,1.5,1.4,1.2,1.0,0.8,0.8,0.8,0.9,1.0,1.1,1.2,1.4,1.9,2.1,2.0,2.2,2.0,2.0,2.0,1.9,1.6,1.7,1.7,1.6,1.4,1.5,1.3,1.1,1.1,1.1,1.2,1.3,1.5,1.5,1.8,1.9,2.1,2.3,2.1,2.3,2.2,1.9,2.1,2.2,1.9,1.9,2.0,1.8,1.6,1.7,1.9,1.5,1.4,1.7,1.8,1.5,1.5,1.8,1.7,2.0,1.8,1.4,1.3,1.4,1.4,1.7,1.5,1.8,1.7,2.0,2.1,2.2,2.3,2.6,2.7,2.4,2.5,2.3,2.6,2.3,2.6,2.4,2.1,2.3,2.4,2.1,1.9,2.2,2.2,1.9,1.9,1.7,1.6,1.8,1.7,1.9,1.6,1.9,1.6,1.9,2.0,1.7,1.9,1.7,1.4,1.4,1.5,1.4,1.1,1.2,1.4,1.2,1.0,1.3,1.4,1.1,1.3,1.6,1.6,1.7,2.1,2.6,1.5,1.4,1.4,1.5,1.5,1.5,1.5,1.5,1.6,1.6,1.6,2.1,2.1,2.2,2.1,2.0,1.7,1.8,1.9,2.1,2.4,2.9,2.8,2.1,2.2,1.7,1.7,1.8,1.9,1.9,2.1,2.2,2.1,2.0,2.2,2.1,2.0,1.6,1.6,1.5,1.6,1.6,1.6,1.6,1.5,1.5,1.5,1.5,1.8,1.6,1.9,1.7,1.6,1.7,1.7,1.8,1.7,1.8,1.8,1.8,1.8,2.0,1.8,1.9,1.8,1.8,1.9,2.0,2.0,2.1,1.9,1.9,1.9,1.8,1.7,1.7,1.5],[2.7,1.9,1.3,1.0,0.9,0.9,0.8,0.9,0.9,1.1,1.3,1.5,1.5,1.5,1.4,1.4,1.2,1.2,1.4,1.3,1.1,1.4,1.4,1.2,1.3,1.6,1.7,1.9,1.8,1.9,2.3,2.3,2.2,1.8,1.8,1.7,1.4,1.1,1.2,1.0,0.9,1.0,1.1,1.1,1.2,1.4,1.4,1.7,1.7,1.6,1.4,1.2,0.9,0.8,0.8,0.8,0.8,0.9,1.0,1.2,1.8,2.0,1.7,2.1,2.0,1.9,2.0,1.7,1.5,1.6,1.6,1.5,1.2,1.4,1.3,1.0,1.0,1.0,1.1,1.1,1.3,1.3,1.6,1.7,1.9,2.0,1.7,2.0,1.8,1.6,1.8,1.9,1.6,1.6,1.7,1.6,1.3,1.5,1.6,1.4,1.3,1.6,1.6,1.4,1.4,1.8,1.7,2.0,1.7,1.4,1.3,1.3,1.3,1.6,1.4,1.7,1.5,1.8,1.9,2.1,2.1,2.5,2.5,2.2,2.2,2.0,2.4,2.2,2.4,2.2,1.9,2.1,2.2,1.9,1.8,2.1,2.0,1.7,1.8,1.6,1.6,1.8,1.6,1.9,1.6,1.9,1.5,1.9,2.0,1.7,2.0,1.7,1.5,1.5,1.6,1.4,1.1,1.3,1.4,1.1,1.1,1.4,1.4,1.2,1.4,1.7,1.6,1.8,2.3,2.7,1.3,1.3,1.3,1.3,1.3,1.3,1.3,1.3,1.3,1.4,1.4,2.0,2.0,2.0,1.9,1.9,1.5,1.6,1.7,1.9,2.2,2.7,2.7,1.9,2.1,1.4,1.4,1.5,1.6,1.6,1.9,1.9,1.9,1.7,1.9,1.8,1.8,1.4,1.4,1.4,1.4,1.5,1.5,1.4,1.3,1.3,1.3,1.3,1.7,1.4,1.7,1.4,1.3,1.6,1.6,1.7,1.5,1.6,1.6,1.7,1.6,1.8,1.6,1.7,1.7,1.6,1.7,1.8,1.8,1.9,1.8,1.7,1.7,1.7,1.6,1.6,1.3],[2.6,1.9,1.3,1.1,0.9,0.9,0.8,0.8,0.8,1.0,1.1,1.2,1.3,1.3,1.2,1.2,1.0,1.0,1.2,1.1,0.9,1.1,1.2,1.1,1.2,1.3,1.4,1.6,1.5,1.6,1.8,1.9,2.0,1.5,1.6,1.4,1.2,0.9,1.0,0.8,0.8,0.9,1.1,1.2,1.2,1.4,1.3,1.6,1.6,1.6,1.4,1.3,1.0,0.8,0.8,0.8,0.8,0.8,0.9,1.0,1.6,1.7,1.5,1.8,1.8,1.7,1.8,1.6,1.4,1.4,1.5,1.4,1.1,1.3,1.2,0.9,1.0,0.9,1.0,1.0,1.1,1.1,1.3,1.4,1.6,1.7,1.5,1.7,1.6,1.4,1.5,1.6,1.3,1.4,1.5,1.3,1.1,1.3,1.4,1.1,1.1,1.4,1.4,1.3,1.3,1.6,1.5,1.7,1.5,1.2,1.1,1.2,1.2,1.3,1.2,1.4,1.3,1.5,1.6,1.7,1.7,2.1,2.1,1.9,1.8,1.7,1.9,1.9,2.0,1.9,1.6,1.8,1.9,1.6,1.5,1.8,1.7,1.5,1.5,1.4,1.4,1.5,1.4,1.5,1.3,1.5,1.3,1.5,1.6,1.5,1.6,1.4,1.2,1.3,1.4,1.2,1.0,1.2,1.2,1.0,1.0,1.3,1.2,1.1,1.3,1.5,1.4,1.7,2.0,2.4,1.1,1.1,1.1,1.1,1.1,1.1,1.1,1.1,1.1,1.1,1.2,1.9,1.8,1.8,1.7,1.7,1.3,1.5,1.5,1.8,2.0,2.5,2.4,1.7,1.9,1.2,1.2,1.3,1.4,1.3,1.7,1.7,1.7,1.5,1.7,1.6,1.5,1.1,1.1,1.1,1.2,1.2,1.3,1.2,1.1,1.1,1.2,1.1,1.5,1.2,1.5,1.2,1.1,1.3,1.4,1.4,1.3,1.3,1.4,1.4,1.4,1.5,1.4,1.5,1.4,1.4,1.4,1.5,1.5,1.6,1.5,1.5,1.4,1.4,1.3,1.3,1.1],[2.7,2.0,1.5,1.2,1.0,0.9,0.8,0.8,0.8,0.9,1.0,1.1,1.2,1.1,1.1,1.0,0.9,0.9,1.1,1.0,0.9,1.1,1.2,1.1,1.2,1.4,1.5,1.6,1.4,1.5,1.8,1.9,2.0,1.4,1.5,1.4,1.1,0.9,1.0,0.9,0.9,1.0,1.2,1.3,1.3,1.5,1.4,1.6,1.7,1.6,1.5,1.4,1.1,0.9,0.8,0.8,0.8,0.8,0.8,0.9,1.5,1.7,1.5,1.8,1.7,1.6,1.6,1.5,1.3,1.3,1.4,1.3,1.1,1.2,1.2,0.9,1.0,0.9,0.9,0.9,1.0,1.0,1.2,1.3,1.4,1.5,1.3,1.5,1.4,1.2,1.4,1.4,1.2,1.2,1.3,1.2,1.0,1.2,1.3,1.1,1.1,1.3,1.3,1.2,1.2,1.5,1.4,1.6,1.5,1.2,1.1,1.1,1.1,1.2,1.1,1.3,1.2,1.3,1.5,1.5,1.6,1.9,2.0,1.7,1.6,1.5,1.7,1.7,1.8,1.7,1.4,1.6,1.6,1.4,1.4,1.6,1.6,1.4,1.4,1.3,1.3,1.4,1.3,1.4,1.2,1.4,1.2,1.4,1.5,1.4,1.5,1.4,1.2,1.3,1.3,1.1,1.0,1.2,1.2,1.0,1.1,1.3,1.2,1.1,1.3,1.5,1.4,1.7,2.0,2.5,1.0,1.0,1.0,1.1,1.1,1.1,1.1,1.1,1.1,1.1,1.2,1.6,1.7,1.7,1.6,1.6,1.2,1.4,1.4,1.6,1.9,2.5,2.4,1.7,1.7,1.2,1.2,1.2,1.3,1.3,1.6,1.7,1.6,1.4,1.6,1.5,1.4,1.1,1.1,1.1,1.1,1.1,1.2,1.1,1.1,1.1,1.1,1.0,1.4,1.0,1.4,1.0,1.0,1.2,1.3,1.3,1.1,1.1,1.2,1.2,1.2,1.3,1.2,1.3,1.2,1.2,1.3,1.3,1.4,1.4,1.3,1.3,1.3,1.2,1.2,1.2,1.0],[2.7,2.1,1.5,1.3,1.1,1.0,0.9,0.8,0.8,0.9,1.0,1.1,1.1,1.1,1.1,1.0,0.8,0.8,1.0,1.0,0.8,1.0,1.1,1.1,1.2,1.3,1.4,1.5,1.3,1.5,1.7,1.8,2.0,1.4,1.5,1.3,1.0,0.8,0.9,0.9,0.9,1.1,1.3,1.4,1.4,1.6,1.5,1.7,1.8,1.7,1.6,1.5,1.2,1.1,1.0,0.8,0.8,0.8,0.8,0.8,1.3,1.6,1.4,1.7,1.8,1.6,1.7,1.5,1.3,1.4,1.4,1.3,1.1,1.3,1.3,1.0,1.1,1.0,1.0,1.0,1.1,1.0,1.2,1.2,1.4,1.4,1.3,1.5,1.4,1.2,1.4,1.5,1.3,1.3,1.4,1.3,1.1,1.3,1.4,1.2,1.2,1.4,1.4,1.3,1.3,1.6,1.5,1.7,1.6,1.3,1.2,1.2,1.2,1.3,1.1,1.3,1.1,1.3,1.4,1.5,1.5,1.8,1.9,1.6,1.6,1.5,1.7,1.7,1.8,1.7,1.5,1.7,1.7,1.5,1.5,1.7,1.7,1.5,1.5,1.4,1.4,1.4,1.3,1.4,1.2,1.3,1.1,1.3,1.5,1.4,1.5,1.3,1.2,1.3,1.3,1.2,1.1,1.2,1.3,1.1,1.2,1.3,1.3,1.2,1.4,1.5,1.5,1.8,2.1,2.5,1.0,1.0,1.0,1.0,1.1,1.0,1.0,1.0,1.0,1.1,1.1,1.7,1.7,1.7,1.7,1.7,1.2,1.4,1.4,1.6,1.8,2.3,2.4,1.7,1.8,1.1,1.1,1.2,1.3,1.3,1.6,1.7,1.6,1.4,1.7,1.6,1.5,1.1,1.1,1.1,1.1,1.2,1.2,1.2,1.1,1.1,1.1,1.1,1.4,1.0,1.3,1.0,0.9,1.2,1.2,1.3,1.1,1.1,1.1,1.2,1.1,1.3,1.1,1.2,1.2,1.1,1.2,1.3,1.3,1.4,1.3,1.2,1.2,1.2,1.1,1.1,0.9],[3.0,2.3,1.8,1.5,1.3,1.2,1.1,0.9,0.9,0.9,1.0,1.2,1.2,1.2,1.2,1.1,0.9,0.9,1.2,1.1,0.9,1.2,1.3,1.2,1.3,1.4,1.6,1.6,1.5,1.6,1.9,1.9,2.0,1.5,1.5,1.4,1.1,0.9,1.1,1.0,1.1,1.3,1.4,1.6,1.5,1.8,1.7,2.0,2.0,2.0,1.9,1.7,1.4,1.2,1.1,0.9,0.8,0.8,0.8,0.8,1.3,1.6,1.5,1.9,1.9,1.7,1.8,1.7,1.4,1.5,1.6,1.4,1.2,1.5,1.4,1.2,1.3,1.2,1.1,1.1,1.2,1.1,1.4,1.4,1.6,1.7,1.5,1.7,1.6,1.4,1.6,1.7,1.4,1.5,1.6,1.4,1.2,1.5,1.5,1.3,1.3,1.6,1.5,1.4,1.5,1.8,1.8,2.0,1.8,1.5,1.4,1.4,1.4,1.5,1.3,1.5,1.3,1.5,1.6,1.7,1.8,2.2,2.2,1.9,1.9,1.8,2.1,2.0,2.2,2.1,1.8,2.0,2.1,1.8,1.7,2.1,2.0,1.7,1.9,1.6,1.6,1.7,1.5,1.6,1.4,1.5,1.3,1.5,1.7,1.5,1.7,1.5,1.3,1.5,1.5,1.3,1.2,1.5,1.5,1.3,1.4,1.6,1.5,1.4,1.6,1.9,1.7,2.0,2.4,2.8,1.0,1.1,1.1,1.1,1.1,1.1,1.1,1.1,1.1,1.1,1.1,1.7,1.7,1.7,1.7,1.6,1.3,1.4,1.4,1.6,1.9,2.5,2.5,1.7,1.8,1.1,1.1,1.2,1.3,1.4,1.7,1.7,1.6,1.5,1.7,1.6,1.5,1.1,1.1,1.1,1.1,1.2,1.2,1.2,1.1,1.2,1.2,1.1,1.6,1.1,1.6,1.1,1.0,1.3,1.3,1.4,1.2,1.2,1.3,1.3,1.3,1.4,1.3,1.4,1.3,1.3,1.4,1.4,1.5,1.6,1.5,1.4,1.4,1.4,1.3,1.3,1.0],[4.6,3.8,3.3,2.9,2.4,2.3,2.0,1.7,1.7,1.8,2.1,2.4,2.0,2.5,2.4,2.2,1.6,1.6,2.2,2.2,1.8,2.2,2.6,2.3,2.3,2.7,3.2,3.2,3.0,2.7,3.2,3.0,2.5,2.1,1.8,1.6,1.5,1.2,1.6,1.8,1.9,2.4,2.5,3.0,2.8,3.5,3.3,3.8,3.9,3.7,3.6,2.9,2.7,2.3,2.0,1.7,1.5,1.3,0.9,0.8,0.8,1.6,1.9,2.1,2.7,2.6,3.2,2.5,2.2,2.7,2.9,2.3,2.2,2.7,2.4,2.1,2.5,2.1,2.1,2.2,2.5,2.3,2.9,3.2,3.8,3.8,3.4,4.1,3.5,3.1,3.8,3.7,2.8,3.0,3.3,2.7,2.4,3.1,3.0,2.5,2.4,3.2,3.2,2.7,3.1,4.0,3.6,4.1,3.9,2.9,2.8,2.7,3.1,3.4,2.7,3.5,3.0,3.3,3.9,3.9,3.9,5.1,4.7,4.5,4.3,4.2,5.0,4.6,5.4,4.6,4.0,4.7,4.9,4.0,3.9,4.6,4.4,3.6,4.2,3.4,3.4,3.7,3.4,3.7,3.1,3.6,2.7,3.4,3.9,3.3,3.9,3.5,3.0,3.1,3.5,2.9,2.3,3.1,3.3,2.4,2.7,3.4,3.0,2.8,3.3,3.7,3.4,3.7,4.3,4.9,1.6,1.8,1.9,2.0,2.0,1.9,1.8,1.8,1.7,1.6,1.6,2.1,2.1,2.2,2.0,1.9,1.6,1.7,1.7,1.9,2.2,2.8,2.8,2.0,2.1,1.8,1.9,2.1,2.1,2.3,2.4,2.3,2.5,2.3,2.5,2.6,2.4,1.9,1.8,1.8,2.0,2.1,2.2,2.2,2.1,2.2,2.1,1.9,2.3,2.0,2.3,2.1,1.8,1.9,2.0,2.0,2.3,2.4,2.6,2.8,2.7,2.8,2.7,2.8,2.9,3.0,3.1,3.3,3.5,3.7,3.5,3.3,3.3,3.1,3.1,2.8,1.4],[7.4,7.2,7.1,6.5,6.2,5.5,4.5,3.7,3.0,3.3,3.3,3.6,3.1,4.2,3.9,3.7,2.5,2.6,3.7,3.6,2.9,3.4,4.0,3.8,4.1,4.4,4.9,5.2,5.0,4.5,5.7,5.3,3.8,3.5,3.1,2.3,2.4,1.9,2.8,3.5,3.2,4.9,4.3,5.7,5.4,6.3,5.9,7.2,7.3,7.1,6.6,6.1,5.8,4.6,4.9,3.4,3.1,2.0,2.0,1.0,0.8,1.1,1.8,2.3,3.4,4.0,5.5,4.6,3.5,5.1,6.0,4.6,4.6,6.0,5.7,5.2,6.2,5.1,4.8,3.9,4.7,3.8,5.3,5.5,6.6,7.0,5.8,7.1,5.8,4.9,6.1,6.1,4.4,5.4,5.7,4.2,4.0,5.5,5.4,4.5,5.5,6.6,5.6,5.7,6.4,7.4,7.4,8.0,7.9,6.9,6.4,5.4,5.1,5.7,4.5,5.5,4.9,5.9,6.5,6.5,7.0,8.2,7.9,7.3,7.5,7.0,8.1,7.5,8.8,7.6,6.7,7.4,8.0,6.5,6.5,8.0,7.5,6.2,7.7,6.0,6.1,6.3,5.5,6.1,5.0,5.8,4.4,5.9,6.2,5.1,6.2,5.6,4.3,5.0,5.5,4.8,4.0,5.4,5.8,5.0,5.8,6.3,6.3,6.6,7.1,7.9,7.6,7.9,8.6,8.7,2.8,3.2,3.5,3.6,3.4,3.0,2.8,2.6,2.5,2.5,2.1,2.3,2.6,2.9,2.7,2.3,2.1,2.4,2.6,2.8,2.8,3.4,3.5,2.5,2.2,2.6,2.7,2.9,3.0,3.4,3.5,3.3,3.2,3.2,3.5,3.7,3.7,2.8,2.8,3.0,3.4,3.8,3.9,4.1,4.1,4.3,4.4,3.9,3.4,3.2,3.4,2.9,2.7,2.9,3.2,3.3,3.5,4.1,4.5,4.5,4.4,5.0,4.4,4.8,4.7,4.7,5.1,5.7,5.8,6.4,5.8,5.2,5.1,4.9,4.4,4.2,2.0],[8.5,8.5,8.1,6.8,6.6,5.9,5.5,4.5,4.1,3.7,3.7,3.9,3.3,4.1,4.5,4.5,3.6,3.6,4.7,4.8,4.4,4.5,5.9,5.8,5.3,5.3,6.3,5.9,5.8,4.8,5.6,5.0,4.1,3.4,3.2,2.4,2.9,2.7,3.3,4.1,4.6,5.8,6.3,7.1,7.5,8.7,8.1,9.0,9.2,8.9,8.6,7.9,7.0,6.5,5.6,5.0,4.1,3.3,2.9,1.8,0.9,0.8,1.0,1.9,2.4,3.3,4.5,4.3,2.7,4.1,5.1,4.3,3.9,5.1,5.4,5.1,6.1,5.6,4.7,4.9,4.5,4.5,5.0,5.6,6.8,6.4,5.4,6.2,4.8,4.7,5.7,5.0,3.7,4.8,4.4,3.3,3.7,4.6,3.7,3.2,4.4,5.0,4.0,4.6,5.4,6.1,6.1,6.1,6.6,5.8,6.4,5.5,6.1,5.9,5.5,6.1,5.7,6.0,7.0,7.1,6.9,7.9,7.4,7.2,6.8,6.8,7.4,7.7,7.9,6.6,6.6,7.6,7.1,6.0,6.5,7.2,6.2,5.7,6.8,6.2,6.9,6.7,6.5,6.8,6.3,6.7,5.6,6.5,7.3,6.7,7.3,7.0,6.1,7.2,7.2,6.0,6.0,7.4,7.2,6.1,7.2,8.1,7.1,7.0,8.4,8.3,7.3,7.9,8.7,8.4,2.6,2.8,3.0,2.9,2.6,2.4,2.5,2.2,2.1,2.2,2.0,2.2,2.6,2.8,2.6,2.6,2.5,2.7,2.7,3.0,3.1,3.2,3.4,2.8,2.5,2.2,2.3,2.4,2.5,2.6,2.9,2.7,2.5,2.3,2.6,2.9,2.9,2.3,2.3,2.3,2.6,2.8,2.9,3.2,3.4,3.7,3.7,3.4,3.9,3.8,3.8,3.8,3.3,3.3,3.5,3.5,4.3,4.5,4.7,5.0,4.8,5.0,4.9,5.0,5.1,5.3,5.5,5.8,6.0,6.3,6.1,5.8,5.9,5.5,5.3,5.0,3.1],[6.6,6.4,5.9,5.4,5.1,4.5,4.3,3.5,3.3,3.1,2.9,2.8,2.6,3.5,3.2,3.8,3.1,3.2,3.9,4.0,3.8,4.1,4.6,4.6,4.5,4.7,5.3,4.9,4.6,4.1,4.4,4.0,3.6,3.1,2.8,2.4,2.8,2.5,3.3,3.7,4.3,4.7,5.3,5.9,5.9,6.6,6.0,6.7,7.0,6.5,6.7,6.0,5.4,4.9,4.5,4.2,3.1,3.3,2.5,2.0,1.5,1.0,0.8,1.2,1.6,2.0,2.6,2.7,2.0,2.5,3.4,2.9,2.9,3.5,3.8,4.0,4.6,4.4,3.8,3.9,3.6,3.5,3.8,4.0,5.0,4.6,3.8,4.3,3.4,3.4,4.2,3.5,2.8,3.7,3.4,2.5,3.1,3.7,2.9,2.5,3.4,3.6,2.8,3.1,3.7,4.1,4.5,4.5,5.0,4.1,4.8,4.4,4.7,4.6,4.3,4.6,4.2,4.5,5.2,5.3,5.0,5.8,5.1,5.3,4.8,4.9,5.2,5.7,6.0,4.8,5.1,5.8,5.3,4.6,5.2,5.6,4.8,4.5,5.3,4.8,5.5,5.2,5.1,5.2,4.6,5.1,4.2,4.9,5.5,5.2,5.5,5.5,4.7,5.7,5.9,4.7,4.7,5.7,5.6,4.9,5.6,6.2,5.3,5.3,6.2,6.1,5.2,5.6,6.3,6.2,2.2,2.2,2.3,2.1,2.1,2.0,2.0,1.9,1.8,1.8,1.9,2.1,2.2,2.4,2.4,2.3,2.2,2.4,2.5,2.8,2.8,3.1,3.0,2.7,2.3,1.9,1.9,2.0,2.1,2.0,2.4,2.3,2.0,1.8,2.2,2.3,2.3,1.8,2.0,2.0,2.0,2.0,2.1,2.2,2.2,2.4,2.5,2.5,3.3,3.4,3.3,3.3,3.0,3.0,3.0,3.0,3.7,3.7,3.8,4.0,3.9,4.0,4.0,4.1,4.1,4.3,4.5,4.5,4.8,4.9,4.8,4.6,4.7,4.5,4.4,4.3,2.8],[7.9,7.5,6.7,6.0,5.9,4.8,4.9,3.8,3.8,3.6,3.5,3.2,2.9,3.8,3.8,4.3,3.5,3.8,4.6,4.5,4.4,4.9,5.8,5.7,5.6,5.8,6.6,6.0,5.6,5.1,5.3,4.8,4.5,3.9,3.4,3.1,3.5,3.3,4.0,4.4,4.8,5.7,6.2,6.9,6.9,7.8,7.3,8.0,8.1,7.6,7.7,7.1,6.3,5.7,5.1,4.8,3.7,3.6,3.0,2.5,1.9,1.6,1.0,0.8,1.2,1.6,2.2,2.6,1.9,2.3,3.1,3.3,3.0,3.5,4.3,4.2,5.0,4.9,4.0,4.7,4.2,4.0,4.2,4.6,5.6,5.1,4.3,4.8,3.8,3.9,4.7,4.0,3.4,4.3,3.9,2.9,3.5,4.1,3.3,2.6,3.7,3.9,2.8,3.0,4.0,4.0,4.7,5.2,5.8,4.7,5.6,5.0,5.5,5.3,5.0,5.3,4.9,5.1,6.2,6.1,5.7,6.2,6.0,6.1,5.4,5.5,6.3,6.6,6.9,5.7,5.9,6.6,6.4,5.3,6.0,6.8,5.8,5.3,6.2,5.7,6.2,6.1,5.9,6.0,5.6,6.1,5.2,5.9,6.5,6.4,6.7,6.5,5.8,6.8,6.7,5.7,5.5,6.7,6.6,5.6,6.2,7.1,6.1,6.0,7.1,7.2,6.1,6.5,7.3,7.4,2.4,2.4,2.4,2.2,2.0,2.0,2.0,1.9,1.9,1.9,1.9,2.4,2.5,2.6,2.6,2.5,2.4,2.6,2.7,2.9,3.0,3.5,3.5,2.9,2.5,1.9,2.0,2.2,2.3,2.3,2.6,2.4,2.4,2.2,2.5,2.8,2.7,2.0,2.0,2.0,2.2,2.0,2.1,2.2,2.4,2.7,2.8,2.8,3.8,3.9,3.9,3.8,3.5,3.4,3.4,3.3,4.1,4.1,4.2,4.4,4.3,4.4,4.5,4.7,4.6,4.8,5.0,5.2,5.4,5.6,5.4,5.3,5.3,5.0,4.9,4.7,3.4],[5.7,5.7,5.1,4.6,4.4,3.6,3.8,2.8,3.1,2.6,2.9,2.8,2.8,3.3,3.1,3.4,2.9,3.2,3.7,3.8,3.7,4.1,4.5,4.6,4.6,4.9,5.4,5.1,4.6,4.3,4.8,4.3,3.9,3.6,3.3,3.3,3.5,2.6,3.2,3.5,3.9,4.4,5.1,5.5,5.5,6.2,5.5,6.3,6.4,5.8,6.0,5.5,4.8,4.6,3.7,3.7,2.9,3.2,2.4,2.4,2.2,1.9,1.3,1.0,0.8,1.1,1.4,2.1,1.6,1.7,2.2,2.4,2.3,2.6,3.1,3.0,3.8,3.7,3.0,3.7,3.2,3.1,3.3,3.7,4.2,4.0,3.5,3.8,3.3,3.2,3.6,3.3,2.7,3.0,3.2,2.3,2.6,3.2,2.8,2.1,2.6,3.0,2.4,2.2,2.9,3.0,3.6,3.9,4.1,3.3,4.1,3.7,4.1,3.9,3.9,4.0,3.7,3.9,4.8,4.9,4.5,5.1,4.7,4.6,4.1,4.1,4.8,5.2,5.3,4.2,4.2,5.0,4.6,3.9,4.3,4.8,4.2,3.9,4.4,4.1,4.5,4.3,4.5,4.7,4.2,4.6,4.1,4.6,5.2,5.1,5.3,4.9,4.5,5.1,5.1,4.4,4.4,5.1,4.7,4.2,4.8,5.1,4.3,4.3,5.2,5.0,4.3,4.8,5.5,5.6,2.1,2.0,2.0,1.8,1.9,1.9,1.9,1.9,1.9,1.9,2.0,2.2,2.3,2.4,2.3,2.4,2.5,2.6,2.7,2.9,3.0,3.5,3.4,2.8,2.4,1.9,1.9,2.0,2.1,2.1,2.3,2.2,2.1,2.0,2.1,2.3,2.2,1.9,1.9,2.0,1.9,1.7,1.6,1.8,1.9,2.0,2.0,2.1,3.4,3.3,3.4,3.3,3.1,2.9,3.0,3.0,3.4,3.4,3.5,3.7,3.5,3.8,3.7,3.9,3.7,3.9,4.0,4.1,4.3,4.5,4.3,4.2,4.3,4.0,4.0,3.8,3.1],[4.3,3.9,3.2,2.9,2.9,2.3,2.7,2.0,2.4,2.1,2.4,2.5,2.5,2.9,2.8,3.0,2.5,2.8,3.3,3.1,2.9,3.4,3.6,3.4,3.4,3.8,4.1,4.1,3.9,3.7,4.0,3.7,3.4,3.1,2.9,2.6,2.7,2.1,2.5,2.4,2.9,3.1,3.5,3.7,3.7,4.2,3.8,4.3,4.4,4.0,3.9,3.5,3.1,3.1,2.5,2.7,2.0,2.4,1.9,2.0,2.2,2.1,1.6,1.4,1.0,0.8,0.8,1.2,1.0,1.1,1.2,1.4,1.5,1.7,1.9,2.0,2.5,2.6,2.2,2.7,2.7,2.8,3.0,3.2,3.7,3.7,3.2,3.3,2.9,2.9,3.1,2.9,2.5,2.8,2.7,2.0,2.1,2.5,2.3,1.8,2.1,2.4,1.8,1.7,2.1,2.2,2.6,2.9,3.1,2.5,2.9,2.7,3.1,3.1,3.2,3.4,3.2,3.6,4.1,4.3,4.1,4.3,4.2,4.1,3.9,3.6,4.2,4.2,4.3,3.8,3.6,4.1,3.9,3.3,3.5,3.9,3.5,3.1,3.4,3.1,3.6,3.6,3.6,4.0,3.6,4.1,3.6,4.2,4.3,4.1,4.4,4.0,3.7,3.9,4.0,3.4,3.3,3.6,3.7,3.0,3.1,3.7,3.2,3.0,3.4,3.5,3.0,3.2,3.8,4.0,1.6,1.7,1.6,1.5,1.5,1.5,1.4,1.5,1.6,1.7,1.7,2.1,2.2,2.4,2.3,2.2,2.2,2.3,2.4,2.6,2.8,3.1,3.0,2.5,2.2,1.8,1.8,2.0,2.1,2.2,2.3,2.3,2.2,2.0,2.2,2.3,2.2,1.8,1.6,1.6,1.6,1.4,1.4,1.4,1.5,1.6,1.7,1.8,3.1,3.0,3.0,3.0,2.8,2.7,2.6,2.7,3.0,3.1,3.3,3.3,3.3,3.4,3.4,3.5,3.4,3.4,3.5,3.6,3.8,4.0,3.8,3.6,3.6,3.5,3.4,3.3,2.7],[4.0,3.4,2.8,2.4,2.4,1.9,2.3,1.8,2.3,2.0,2.3,2.6,2.6,3.0,2.9,3.1,2.5,2.7,3.2,3.0,2.7,3.1,3.5,3.1,3.1,3.6,3.9,3.9,3.8,3.8,4.0,3.9,3.6,3.1,3.0,2.7,2.6,2.0,2.4,2.2,2.6,2.6,3.1,3.3,3.2,3.6,3.2,3.6,3.7,3.4,3.4,3.0,2.7,2.7,2.2,2.4,1.8,2.3,1.9,2.2,2.2,2.2,1.9,1.7,1.3,0.8,0.8,0.8,1.0,0.9,0.9,1.2,1.2,1.3,1.5,1.6,2.0,2.1,2.0,2.4,2.4,2.6,2.9,3.2,3.6,3.6,3.3,3.4,3.0,3.0,3.0,2.9,2.6,2.7,2.6,2.1,2.0,2.4,2.1,1.7,1.8,2.1,1.7,1.3,1.7,1.9,2.2,2.6,2.7,2.1,2.3,2.4,2.7,2.8,2.8,3.2,3.2,3.5,3.8,4.2,4.0,4.4,4.3,4.0,3.9,3.6,4.0,3.9,4.0,3.7,3.4,3.7,3.7,3.1,3.1,3.6,3.2,2.8,3.0,2.7,3.0,3.2,3.1,3.6,3.3,3.8,3.4,4.0,4.1,3.8,4.0,3.5,3.3,3.4,3.4,2.9,2.8,3.1,3.0,2.6,2.7,3.0,2.7,2.4,2.8,2.9,2.5,2.7,3.3,3.7,1.7,1.7,1.5,1.4,1.4,1.5,1.6,1.6,1.7,1.9,2.0,2.3,2.4,2.5,2.4,2.3,2.3,2.4,2.5,2.7,2.8,3.2,3.2,2.6,2.3,2.0,2.0,2.1,2.3,2.3,2.5,2.4,2.3,2.2,2.3,2.4,2.4,1.9,1.7,1.6,1.6,1.4,1.3,1.3,1.4,1.4,1.5,1.6,3.1,2.9,3.1,2.9,2.7,2.8,2.7,2.8,3.1,3.1,3.2,3.3,3.3,3.4,3.4,3.5,3.5,3.4,3.4,3.6,3.7,3.9,3.7,3.5,3.4,3.4,3.3,3.3,2.6],[4.0,3.3,2.6,2.2,2.1,1.7,2.0,1.5,2.0,1.8,2.1,2.3,2.3,2.7,2.5,2.6,2.1,2.3,2.7,2.5,2.3,2.6,2.9,2.6,2.6,3.0,3.4,3.4,3.3,3.1,3.4,3.3,3.1,2.7,2.6,2.3,2.2,1.6,2.1,1.9,2.3,2.3,2.7,2.8,2.9,3.4,2.9,3.4,3.5,3.2,3.2,2.7,2.4,2.3,1.9,2.1,1.6,2.1,1.6,1.8,2.1,2.1,1.8,1.8,1.6,1.0,0.8,0.8,0.8,0.9,0.9,1.0,1.1,1.2,1.3,1.5,1.8,1.9,1.8,2.1,2.1,2.3,2.6,2.8,3.3,3.2,2.9,3.1,2.7,2.6,2.8,2.7,2.3,2.4,2.4,2.1,1.9,2.1,2.0,1.6,1.7,1.9,1.7,1.3,1.7,1.8,2.1,2.5,2.4,2.0,2.2,2.2,2.5,2.5,2.5,2.9,2.8,3.1,3.5,3.8,3.5,3.9,3.8,3.6,3.4,3.3,3.6,3.6,3.6,3.3,3.1,3.3,3.3,2.8,2.9,3.1,2.9,2.5,2.6,2.5,2.7,2.9,2.8,3.3,2.9,3.5,2.9,3.5,3.8,3.4,3.6,3.2,2.9,3.0,3.1,2.7,2.5,2.7,2.7,2.3,2.4,2.7,2.4,2.2,2.5,2.7,2.4,2.6,3.2,3.5,1.4,1.5,1.3,1.3,1.3,1.3,1.4,1.4,1.5,1.6,1.7,2.1,2.2,2.3,2.3,2.1,2.0,2.1,2.2,2.4,2.7,3.1,3.1,2.4,2.1,1.8,1.7,1.9,2.0,2.1,2.3,2.3,2.2,2.0,2.2,2.3,2.2,1.6,1.5,1.5,1.5,1.3,1.2,1.2,1.2,1.3,1.4,1.5,2.7,2.5,2.8,2.5,2.3,2.4,2.4,2.5,2.6,2.7,2.8,2.8,2.9,2.9,2.9,3.0,3.0,2.9,3.0,3.1,3.3,3.4,3.2,3.1,3.0,3.0,2.8,2.8,2.3],[3.4,2.8,2.3,1.9,1.8,1.5,1.7,1.3,1.6,1.5,1.6,1.8,1.8,1.9,1.9,1.9,1.7,1.8,2.1,1.9,1.9,2.1,2.3,2.1,2.2,2.4,2.6,2.7,2.5,2.6,2.8,2.8,2.5,2.2,2.1,1.9,1.8,1.4,1.7,1.6,1.9,2.0,2.2,2.4,2.4,2.7,2.4,2.8,2.9,2.7,2.6,2.3,2.1,1.9,1.7,1.7,1.4,1.6,1.3,1.5,1.8,1.8,1.5,1.6,1.5,0.9,0.9,0.8,0.8,0.8,0.9,0.9,0.9,1.0,1.2,1.2,1.5,1.5,1.4,1.7,1.7,1.8,1.9,2.2,2.4,2.5,2.2,2.4,2.2,2.0,2.2,2.1,1.8,1.9,1.8,1.6,1.5,1.7,1.6,1.3,1.4,1.5,1.2,1.0,1.3,1.4,1.5,1.8,1.8,1.5,1.7,1.7,1.8,2.0,1.9,2.2,2.1,2.3,2.6,2.7,2.6,3.0,3.0,2.7,2.6,2.4,2.7,2.7,2.7,2.6,2.4,2.5,2.5,2.2,2.2,2.4,2.3,2.0,2.1,1.9,2.1,2.2,2.2,2.4,2.2,2.5,2.2,2.5,2.7,2.6,2.7,2.4,2.3,2.4,2.4,2.1,2.0,2.2,2.2,1.9,2.0,2.1,1.9,1.8,2.1,2.2,1.9,2.2,2.6,2.9,1.3,1.2,1.1,1.1,1.1,1.2,1.2,1.2,1.3,1.3,1.4,1.8,1.8,2.0,1.9,1.8,1.6,1.8,1.8,2.0,2.2,2.6,2.6,2.0,1.9,1.4,1.4,1.5,1.6,1.7,1.9,1.9,1.8,1.7,1.9,1.8,1.8,1.3,1.2,1.2,1.2,1.1,1.0,1.0,1.0,1.0,1.1,1.2,2.2,1.9,2.3,1.9,1.7,2.0,2.0,2.0,2.0,2.0,2.1,2.2,2.2,2.3,2.2,2.3,2.3,2.2,2.3,2.4,2.4,2.5,2.4,2.3,2.3,2.3,2.2,2.2,1.7],[3.2,2.6,2.1,1.8,1.6,1.3,1.5,1.2,1.5,1.3,1.5,1.7,1.7,1.9,1.8,1.9,1.5,1.8,2.0,1.9,1.8,2.1,2.2,2.0,2.1,2.4,2.6,2.7,2.5,2.5,2.7,2.7,2.5,2.2,2.1,1.9,1.8,1.4,1.7,1.6,1.8,1.9,2.1,2.3,2.2,2.6,2.2,2.5,2.7,2.4,2.4,2.1,1.9,1.9,1.5,1.6,1.3,1.6,1.3,1.5,1.8,1.9,1.5,1.6,1.4,0.9,0.9,0.9,0.8,0.8,0.8,0.9,0.8,0.8,1.0,1.1,1.3,1.3,1.2,1.6,1.5,1.6,1.8,2.0,2.2,2.3,2.1,2.2,2.0,1.8,2.0,1.9,1.6,1.7,1.7,1.4,1.3,1.5,1.4,1.1,1.2,1.3,1.1,0.9,1.1,1.3,1.4,1.7,1.7,1.4,1.5,1.5,1.7,1.8,1.8,2.0,2.0,2.2,2.4,2.6,2.5,2.9,2.9,2.6,2.4,2.2,2.5,2.5,2.6,2.4,2.2,2.4,2.4,2.0,2.0,2.3,2.1,1.8,2.0,1.8,1.9,2.1,2.0,2.3,2.1,2.4,2.1,2.5,2.7,2.5,2.6,2.3,2.1,2.2,2.2,1.9,1.9,2.0,1.9,1.6,1.8,1.9,1.7,1.6,1.9,2.0,1.8,2.0,2.5,2.8,1.2,1.1,1.0,0.9,0.9,1.0,1.0,1.1,1.1,1.2,1.3,1.8,1.9,2.0,1.9,1.9,1.6,1.7,1.8,2.0,2.3,2.7,2.7,2.0,2.0,1.3,1.2,1.3,1.5,1.5,1.8,1.8,1.7,1.5,1.7,1.7,1.6,1.2,1.1,1.0,1.1,1.0,0.9,0.9,0.9,1.0,1.0,1.1,2.1,1.9,2.1,1.8,1.7,1.9,1.9,1.9,1.9,2.0,2.0,2.1,2.1,2.2,2.1,2.2,2.1,2.1,2.1,2.2,2.3,2.4,2.2,2.2,2.2,2.1,2.1,2.0,1.7],[3.6,2.9,2.3,1.9,1.8,1.4,1.7,1.3,1.8,1.7,2.0,2.3,2.4,2.7,2.5,2.7,2.1,2.3,2.8,2.5,2.2,2.6,2.9,2.5,2.5,2.9,3.3,3.4,3.4,3.2,3.6,3.4,3.1,2.7,2.7,2.3,2.2,1.7,2.0,1.8,2.2,2.1,2.5,2.6,2.6,3.1,2.6,2.9,3.1,2.7,2.8,2.4,2.2,2.1,1.7,1.9,1.4,1.9,1.5,1.9,2.1,2.1,1.8,1.8,1.6,1.1,1.0,1.0,0.9,0.8,0.8,0.8,0.9,0.9,1.0,1.2,1.5,1.6,1.5,1.9,1.9,2.2,2.5,2.9,3.2,3.3,3.0,3.0,2.6,2.6,2.7,2.5,2.2,2.2,2.1,1.8,1.7,1.8,1.6,1.3,1.4,1.5,1.3,1.0,1.3,1.6,1.7,2.1,2.0,1.6,1.7,1.8,2.1,2.2,2.4,2.7,2.8,3.2,3.3,3.7,3.5,3.9,3.8,3.5,3.3,3.1,3.3,3.2,3.3,3.0,2.8,3.0,2.9,2.5,2.5,2.7,2.5,2.1,2.3,2.1,2.3,2.6,2.6,3.0,2.8,3.4,3.0,3.6,3.6,3.3,3.3,2.9,2.7,2.8,2.8,2.4,2.3,2.5,2.4,2.0,2.1,2.4,2.0,1.8,2.1,2.3,2.0,2.2,2.7,3.1,1.4,1.4,1.2,1.1,1.2,1.3,1.3,1.4,1.5,1.6,1.7,2.1,2.2,2.4,2.2,2.1,2.0,2.2,2.3,2.5,2.7,3.2,3.1,2.4,2.1,1.7,1.6,1.8,1.9,1.9,2.2,2.2,2.1,1.9,2.1,2.1,2.0,1.5,1.4,1.3,1.3,1.2,1.1,1.0,1.0,1.1,1.2,1.3,2.6,2.5,2.6,2.5,2.4,2.3,2.4,2.4,2.7,2.8,3.0,3.0,3.0,3.1,3.0,3.1,3.2,3.1,3.2,3.3,3.4,3.5,3.2,3.2,3.1,3.1,2.9,2.9,2.2],[3.9,3.2,2.5,2.2,2.0,1.6,1.7,1.4,1.8,1.6,1.8,2.0,2.1,2.4,2.1,2.3,1.9,2.1,2.5,2.3,2.1,2.5,2.7,2.5,2.5,2.9,3.3,3.2,3.1,2.9,3.2,3.2,3.0,2.5,2.5,2.3,2.1,1.6,2.0,1.8,2.2,2.3,2.5,2.9,2.8,3.4,2.8,3.3,3.6,3.1,3.3,2.7,2.3,2.2,1.9,1.9,1.4,1.9,1.5,1.8,2.1,2.3,1.9,1.9,1.8,1.3,1.3,1.1,1.1,1.0,0.8,0.8,0.8,0.9,1.1,1.1,1.6,1.6,1.5,1.9,1.8,2.1,2.3,2.6,3.0,3.0,2.7,2.8,2.5,2.3,2.5,2.4,2.0,2.0,2.1,1.8,1.7,1.8,1.8,1.5,1.5,1.7,1.5,1.2,1.5,1.8,1.9,2.2,2.1,1.7,1.8,1.9,2.1,2.3,2.4,2.7,2.7,2.8,3.2,3.5,3.2,3.5,3.6,3.4,3.1,2.9,3.2,3.3,3.3,2.9,2.7,3.0,3.0,2.5,2.6,2.9,2.5,2.3,2.4,2.2,2.7,2.7,2.7,3.0,2.8,3.2,2.8,3.3,3.6,3.2,3.4,3.1,2.7,2.9,3.0,2.6,2.3,2.7,2.6,2.1,2.4,2.7,2.3,2.1,2.4,2.5,2.2,2.4,2.9,3.3,1.3,1.3,1.2,1.2,1.2,1.3,1.3,1.4,1.5,1.6,1.7,2.2,2.1,2.3,2.2,2.1,1.9,2.1,2.2,2.3,2.6,3.1,3.1,2.3,2.2,1.7,1.6,1.8,1.9,2.0,2.3,2.3,2.3,2.0,2.2,2.1,2.0,1.6,1.5,1.4,1.4,1.3,1.3,1.2,1.2,1.2,1.2,1.3,2.4,2.2,2.5,2.1,2.1,2.2,2.3,2.3,2.3,2.4,2.7,2.6,2.7,2.7,2.7,2.8,2.8,2.7,2.8,2.9,3.0,3.1,2.9,2.8,2.8,2.8,2.7,2.7,2.0],[3.2,2.6,2.0,1.7,1.4,1.2,1.3,1.0,1.3,1.2,1.4,1.7,1.8,1.9,1.8,1.8,1.5,1.7,2.0,1.8,1.6,1.9,2.1,1.8,1.9,2.2,2.4,2.5,2.4,2.4,2.7,2.7,2.4,2.1,2.1,1.9,1.7,1.3,1.6,1.5,1.6,1.7,2.0,2.2,2.1,2.4,2.1,2.3,2.5,2.3,2.3,2.0,1.8,1.7,1.4,1.4,1.2,1.4,1.2,1.5,1.9,2.0,1.6,1.8,1.5,1.2,1.1,1.0,0.8,0.8,0.9,0.8,0.8,0.8,0.9,0.9,1.2,1.2,1.1,1.4,1.4,1.6,1.8,2.0,2.2,2.4,2.1,2.2,2.1,1.9,2.0,1.9,1.7,1.6,1.6,1.5,1.3,1.4,1.4,1.1,1.1,1.2,1.1,0.9,1.0,1.2,1.3,1.6,1.5,1.2,1.3,1.4,1.6,1.7,1.7,2.0,1.9,2.2,2.4,2.6,2.6,3.0,2.9,2.6,2.5,2.2,2.5,2.5,2.6,2.4,2.1,2.2,2.3,1.9,1.9,2.1,2.0,1.7,1.8,1.7,1.8,1.9,1.9,2.2,2.0,2.3,2.0,2.4,2.6,2.3,2.4,2.2,2.0,2.1,2.1,1.8,1.7,1.9,1.8,1.5,1.6,1.8,1.6,1.4,1.7,1.8,1.6,1.8,2.3,2.6,1.1,1.1,1.0,0.9,1.0,1.1,1.1,1.2,1.2,1.3,1.4,1.8,1.8,1.9,1.8,1.7,1.5,1.7,1.9,2.1,2.3,2.7,2.7,2.0,1.9,1.3,1.3,1.4,1.5,1.5,1.8,1.8,1.8,1.6,1.8,1.7,1.6,1.2,1.1,1.1,1.1,1.0,1.0,0.9,0.9,0.9,1.0,1.0,2.1,1.8,2.1,1.8,1.7,2.0,2.0,2.0,1.9,2.0,2.1,2.1,2.1,2.3,2.1,2.2,2.2,2.1,2.2,2.3,2.4,2.5,2.3,2.2,2.2,2.2,2.1,2.1,1.7],[3.3,2.6,1.9,1.6,1.4,1.1,1.3,1.1,1.5,1.3,1.6,1.8,1.9,2.1,1.9,2.0,1.6,1.9,2.2,1.9,1.8,2.2,2.3,2.1,2.2,2.5,2.7,2.8,2.7,2.7,3.0,3.0,2.8,2.4,2.3,2.1,1.9,1.5,1.8,1.6,1.9,1.9,2.1,2.2,2.2,2.4,2.1,2.3,2.5,2.2,2.3,2.0,1.8,1.7,1.4,1.5,1.2,1.6,1.3,1.7,1.9,2.0,1.7,1.8,1.7,1.3,1.3,1.2,1.0,0.9,0.9,0.9,0.8,0.8,0.8,0.8,1.1,1.2,1.2,1.6,1.5,1.7,1.9,2.2,2.5,2.6,2.3,2.5,2.2,2.0,2.2,2.1,1.8,1.8,1.8,1.6,1.4,1.5,1.5,1.2,1.2,1.4,1.3,1.0,1.1,1.4,1.4,1.8,1.7,1.3,1.3,1.5,1.7,1.8,1.8,2.2,2.1,2.5,2.6,2.9,2.8,3.2,3.2,2.9,2.8,2.5,2.8,2.7,2.8,2.5,2.3,2.5,2.5,2.2,2.1,2.3,2.2,1.9,2.0,1.7,1.9,2.1,2.0,2.4,2.1,2.6,2.3,2.8,2.9,2.6,2.7,2.3,2.2,2.2,2.1,1.9,1.8,1.9,1.8,1.5,1.6,1.7,1.5,1.4,1.6,1.8,1.5,1.8,2.4,2.7,1.2,1.2,1.1,1.0,1.1,1.1,1.2,1.3,1.3,1.4,1.5,2.0,2.1,2.1,2.0,2.0,1.7,1.9,2.0,2.2,2.4,2.9,2.9,2.1,2.1,1.5,1.5,1.6,1.7,1.7,2.1,2.1,2.0,1.8,1.9,1.9,1.8,1.4,1.3,1.2,1.2,1.1,1.1,1.0,1.0,1.0,1.1,1.1,2.3,2.1,2.3,2.0,1.9,2.1,2.1,2.1,2.2,2.2,2.3,2.3,2.4,2.5,2.4,2.5,2.4,2.3,2.4,2.5,2.6,2.7,2.5,2.4,2.4,2.4,2.2,2.2,1.9],[3.3,2.5,1.8,1.5,1.2,1.0,1.2,1.1,1.6,1.6,2.0,2.3,2.5,2.7,2.3,2.4,1.9,2.2,2.5,2.1,2.0,2.5,2.5,2.0,2.2,2.7,2.8,3.0,3.0,3.1,3.5,3.5,3.3,3.0,2.9,2.7,2.4,1.8,2.1,1.8,1.9,1.8,2.0,2.0,2.0,2.2,1.8,2.2,2.4,2.1,2.1,1.7,1.6,1.5,1.4,1.5,1.4,1.8,1.6,2.0,2.3,2.3,2.0,2.0,1.9,1.5,1.5,1.4,1.2,1.0,1.1,1.1,0.9,0.8,0.8,0.8,0.9,1.1,1.2,1.6,1.8,2.1,2.5,2.7,3.0,3.3,3.0,3.3,2.9,2.6,2.9,2.9,2.4,2.3,2.4,2.1,1.8,1.9,1.9,1.5,1.4,1.6,1.5,1.1,1.2,1.5,1.6,2.2,1.9,1.4,1.3,1.6,1.8,2.1,2.1,2.6,2.4,2.9,3.0,3.3,3.4,3.7,3.8,3.5,3.5,3.2,3.4,3.1,3.4,3.2,2.8,2.8,3.1,2.7,2.4,2.7,2.7,2.2,2.2,1.9,2.0,2.4,2.2,2.7,2.3,2.9,2.6,3.1,3.1,2.7,2.8,2.4,2.2,2.1,2.2,2.0,1.7,1.7,1.8,1.5,1.4,1.6,1.5,1.2,1.5,1.9,1.6,1.9,2.5,2.9,1.5,1.5,1.4,1.3,1.3,1.4,1.4,1.6,1.6,1.8,1.9,2.3,2.4,2.4,2.4,2.3,2.2,2.4,2.5,2.6,2.9,3.4,3.3,2.6,2.4,1.9,1.8,2.0,2.1,2.2,2.5,2.5,2.4,2.2,2.3,2.4,2.3,1.7,1.6,1.5,1.5,1.3,1.3,1.2,1.2,1.2,1.3,1.3,2.6,2.4,2.7,2.4,2.3,2.4,2.4,2.5,2.6,2.7,2.8,2.8,2.8,3.1,2.8,3.0,2.9,2.8,2.9,3.0,3.0,3.2,2.9,2.8,2.8,2.8,2.7,2.6,2.3],[3.0,2.3,1.6,1.4,1.1,1.0,1.0,1.0,1.4,1.4,1.7,2.1,2.1,2.2,2.0,2.0,1.7,1.9,2.1,1.8,1.7,2.1,2.1,1.8,1.9,2.3,2.4,2.6,2.6,2.6,2.9,3.0,2.7,2.6,2.5,2.3,2.1,1.7,1.8,1.5,1.7,1.6,1.8,1.8,1.8,2.0,1.7,1.9,2.1,1.9,1.9,1.6,1.5,1.4,1.2,1.3,1.2,1.6,1.4,1.8,2.1,2.1,1.9,2.0,1.8,1.6,1.6,1.5,1.3,1.2,1.2,1.2,0.9,0.9,0.8,0.8,0.8,0.9,1.0,1.4,1.5,1.8,2.0,2.3,2.5,2.7,2.5,2.6,2.5,2.2,2.3,2.4,2.1,1.9,2.0,1.8,1.6,1.6,1.7,1.4,1.2,1.4,1.5,1.1,1.1,1.5,1.4,1.7,1.5,1.1,1.0,1.2,1.4,1.7,1.8,2.1,2.1,2.4,2.5,2.7,2.8,3.1,3.1,2.8,2.8,2.5,2.7,2.5,2.6,2.5,2.2,2.3,2.4,2.1,1.9,2.1,2.1,1.7,1.7,1.5,1.5,1.8,1.8,2.2,2.0,2.4,2.2,2.6,2.6,2.3,2.4,2.1,2.0,1.9,1.9,1.7,1.5,1.5,1.5,1.2,1.2,1.4,1.2,1.0,1.3,1.4,1.3,1.6,2.1,2.4,1.4,1.3,1.3,1.2,1.3,1.3,1.4,1.5,1.5,1.7,1.7,2.2,2.1,2.2,2.2,2.1,1.9,2.0,2.2,2.4,2.5,3.0,3.0,2.3,2.2,1.7,1.7,1.8,2.0,2.0,2.2,2.3,2.2,2.0,2.1,2.1,2.0,1.6,1.5,1.4,1.4,1.3,1.3,1.2,1.2,1.2,1.2,1.3,2.2,2.2,2.2,2.1,2.0,2.1,2.2,2.2,2.3,2.3,2.5,2.5,2.4,2.7,2.4,2.6,2.5,2.4,2.5,2.6,2.6,2.8,2.6,2.5,2.5,2.4,2.3,2.3,2.0],[2.7,2.0,1.5,1.1,0.9,0.8,0.8,0.9,1.0,1.1,1.3,1.5,1.6,1.6,1.4,1.4,1.2,1.3,1.4,1.2,1.2,1.4,1.4,1.3,1.5,1.6,1.7,1.9,1.7,1.9,2.2,2.3,2.2,1.9,1.9,1.8,1.6,1.3,1.4,1.2,1.2,1.3,1.4,1.5,1.4,1.6,1.4,1.6,1.7,1.6,1.6,1.4,1.2,1.1,1.0,1.0,1.0,1.2,1.1,1.4,1.8,2.0,1.7,2.0,1.8,1.7,1.6,1.6,1.3,1.3,1.3,1.3,1.0,1.0,0.9,0.8,0.8,0.8,0.9,1.0,1.1,1.2,1.4,1.6,1.7,1.8,1.7,1.8,1.8,1.6,1.6,1.7,1.5,1.4,1.5,1.5,1.2,1.3,1.4,1.2,1.0,1.2,1.4,1.1,1.0,1.4,1.2,1.6,1.3,1.0,0.8,0.9,1.0,1.2,1.2,1.4,1.4,1.6,1.6,1.8,1.9,2.2,2.3,1.9,1.9,1.7,1.8,1.7,1.8,1.7,1.5,1.6,1.6,1.5,1.3,1.5,1.6,1.3,1.3,1.1,1.1,1.3,1.2,1.5,1.4,1.6,1.4,1.7,1.7,1.6,1.6,1.4,1.3,1.3,1.3,1.2,1.1,1.2,1.1,0.9,1.0,1.1,0.9,0.8,1.1,1.2,1.2,1.5,1.9,2.2,1.3,1.2,1.2,1.2,1.2,1.2,1.3,1.3,1.3,1.4,1.5,2.0,2.0,2.0,1.9,1.9,1.6,1.7,1.8,2.0,2.3,2.8,2.8,2.0,2.0,1.5,1.4,1.5,1.6,1.7,1.9,2.0,1.9,1.7,1.9,1.8,1.7,1.4,1.3,1.3,1.3,1.3,1.3,1.2,1.2,1.1,1.2,1.2,1.7,1.5,1.7,1.4,1.4,1.6,1.6,1.7,1.5,1.6,1.6,1.6,1.6,1.8,1.6,1.7,1.6,1.6,1.6,1.7,1.7,1.8,1.6,1.6,1.5,1.6,1.5,1.5,1.4],[2.9,2.2,1.6,1.2,1.0,0.9,0.8,0.8,0.9,0.9,1.1,1.3,1.5,1.4,1.3,1.3,1.1,1.3,1.4,1.2,1.2,1.4,1.4,1.3,1.4,1.7,1.8,1.9,1.7,1.8,2.2,2.3,2.2,1.9,1.8,1.8,1.6,1.3,1.4,1.3,1.3,1.4,1.5,1.7,1.6,1.8,1.6,1.8,2.0,1.8,1.8,1.6,1.4,1.2,1.1,1.0,1.0,1.1,1.1,1.3,1.9,2.1,1.8,2.1,2.0,1.9,1.9,1.8,1.5,1.5,1.5,1.4,1.1,1.2,1.1,0.8,0.8,0.8,0.8,0.9,0.9,1.0,1.2,1.4,1.5,1.7,1.5,1.7,1.6,1.4,1.4,1.5,1.3,1.2,1.4,1.3,1.1,1.2,1.4,1.2,1.0,1.3,1.5,1.3,1.1,1.6,1.3,1.6,1.3,1.0,0.9,0.9,0.9,1.1,1.0,1.3,1.3,1.5,1.5,1.7,1.7,2.1,2.1,1.8,1.7,1.5,1.8,1.6,1.8,1.7,1.4,1.6,1.6,1.4,1.3,1.6,1.6,1.3,1.4,1.1,1.2,1.3,1.2,1.4,1.3,1.5,1.4,1.6,1.8,1.6,1.6,1.4,1.3,1.4,1.4,1.1,1.1,1.3,1.2,0.9,1.1,1.2,1.0,0.9,1.2,1.3,1.2,1.5,2.0,2.3,1.2,1.1,1.1,1.2,1.3,1.3,1.3,1.3,1.3,1.3,1.4,1.9,1.8,2.0,1.9,1.8,1.5,1.7,1.7,2.0,2.2,2.8,2.7,1.9,2.0,1.4,1.3,1.4,1.5,1.6,1.8,1.9,1.8,1.7,1.8,1.7,1.6,1.3,1.3,1.3,1.3,1.5,1.5,1.3,1.2,1.1,1.1,1.1,1.6,1.4,1.7,1.4,1.3,1.5,1.6,1.6,1.4,1.5,1.5,1.5,1.6,1.7,1.5,1.6,1.5,1.5,1.5,1.6,1.6,1.7,1.6,1.6,1.5,1.5,1.4,1.5,1.4],[2.7,2.0,1.4,1.2,0.9,0.9,0.8,0.8,0.8,0.8,0.9,1.1,1.2,1.1,1.0,1.0,0.9,1.0,1.1,0.9,1.0,1.2,1.2,1.1,1.2,1.4,1.4,1.6,1.4,1.6,1.8,2.0,1.9,1.6,1.6,1.5,1.3,1.1,1.2,1.1,1.1,1.2,1.4,1.4,1.4,1.5,1.3,1.5,1.6,1.6,1.6,1.4,1.2,1.0,1.0,0.9,0.9,0.9,0.9,1.1,1.6,1.8,1.5,1.8,1.7,1.5,1.5,1.4,1.2,1.2,1.3,1.2,1.0,1.1,1.1,0.8,0.8,0.8,0.8,0.8,0.8,0.8,1.0,1.1,1.2,1.3,1.2,1.3,1.3,1.1,1.1,1.2,1.1,1.0,1.1,1.1,0.9,0.9,1.1,1.0,0.8,1.0,1.1,1.0,1.0,1.3,1.1,1.3,1.1,0.9,0.8,0.8,0.8,0.9,0.8,1.0,1.0,1.2,1.2,1.4,1.4,1.7,1.7,1.4,1.4,1.2,1.4,1.3,1.4,1.3,1.1,1.2,1.3,1.1,1.0,1.2,1.2,1.0,1.1,0.9,0.9,1.0,1.0,1.1,1.0,1.2,1.1,1.3,1.4,1.3,1.3,1.1,1.1,1.1,1.1,0.9,0.9,1.0,0.9,0.8,0.9,1.0,0.9,0.9,1.1,1.2,1.1,1.4,1.8,2.2,1.0,1.0,1.0,1.0,1.0,1.0,1.1,1.1,1.1,1.1,1.2,1.7,1.7,1.7,1.7,1.6,1.3,1.5,1.5,1.8,2.0,2.5,2.5,1.8,1.7,1.2,1.1,1.2,1.3,1.3,1.6,1.6,1.5,1.4,1.6,1.5,1.4,1.1,1.1,1.0,1.1,1.1,1.1,1.0,1.0,1.0,1.0,1.0,1.5,1.1,1.5,1.1,1.0,1.3,1.4,1.4,1.2,1.2,1.2,1.2,1.3,1.3,1.2,1.3,1.2,1.2,1.2,1.3,1.3,1.3,1.2,1.2,1.2,1.2,1.1,1.1,1.1],[3.2,2.4,1.8,1.4,1.2,1.1,0.9,0.8,0.8,0.8,0.9,1.2,1.4,1.3,1.1,1.2,0.9,1.2,1.3,1.1,1.1,1.4,1.4,1.3,1.5,1.7,1.8,1.8,1.6,1.8,2.1,2.3,2.1,1.8,1.8,1.8,1.5,1.2,1.4,1.3,1.3,1.5,1.6,1.8,1.7,1.9,1.6,1.9,2.0,2.0,1.9,1.7,1.5,1.2,1.2,1.0,1.0,1.0,1.0,1.3,1.8,2.1,1.8,2.1,2.0,1.9,1.9,1.8,1.5,1.5,1.6,1.5,1.2,1.4,1.3,1.0,1.0,0.8,0.8,0.8,0.8,0.9,1.0,1.3,1.4,1.6,1.5,1.5,1.5,1.2,1.3,1.3,1.2,1.0,1.3,1.3,1.0,1.1,1.3,1.2,1.0,1.3,1.4,1.3,1.3,1.6,1.4,1.7,1.4,1.1,0.9,0.9,0.8,0.9,0.9,1.1,1.1,1.4,1.5,1.7,1.7,2.0,2.1,1.6,1.6,1.4,1.6,1.5,1.7,1.5,1.2,1.4,1.5,1.2,1.1,1.4,1.4,1.2,1.2,1.0,1.0,1.0,1.1,1.3,1.2,1.5,1.3,1.6,1.7,1.6,1.6,1.4,1.3,1.4,1.3,1.0,1.0,1.3,1.1,0.9,1.1,1.2,1.1,1.1,1.3,1.4,1.4,1.7,2.3,2.7,1.1,1.1,1.1,1.1,1.2,1.2,1.2,1.3,1.2,1.3,1.3,1.8,1.9,1.9,1.9,1.8,1.5,1.6,1.7,1.9,2.2,2.6,2.6,2.0,1.9,1.3,1.3,1.3,1.4,1.5,1.8,1.9,1.8,1.6,1.8,1.7,1.6,1.3,1.2,1.2,1.2,1.4,1.5,1.4,1.2,1.2,1.1,1.1,1.6,1.3,1.7,1.3,1.2,1.4,1.4,1.5,1.4,1.4,1.5,1.5,1.6,1.7,1.5,1.7,1.5,1.5,1.5,1.6,1.6,1.8,1.6,1.5,1.4,1.5,1.4,1.4,1.3],[2.9,2.3,1.7,1.5,1.2,1.2,1.0,0.9,0.8,0.8,0.8,0.9,1.2,1.1,0.9,1.0,0.9,1.1,1.1,1.0,1.1,1.3,1.3,1.3,1.5,1.7,1.7,1.8,1.4,1.7,1.9,2.1,2.0,1.7,1.7,1.7,1.5,1.2,1.4,1.3,1.3,1.5,1.6,1.8,1.6,1.9,1.6,1.8,2.0,1.9,1.9,1.8,1.5,1.3,1.3,1.1,1.1,1.1,1.0,1.3,1.8,2.0,1.7,2.0,1.9,1.8,1.8,1.8,1.5,1.5,1.6,1.5,1.2,1.3,1.3,1.1,1.1,0.9,0.8,0.8,0.8,0.8,0.8,0.9,1.0,1.1,1.0,1.1,1.1,0.9,0.9,1.1,1.0,0.9,1.1,1.1,0.9,1.0,1.2,1.1,1.0,1.2,1.4,1.3,1.2,1.5,1.4,1.6,1.4,1.1,1.0,0.9,0.8,0.8,0.8,0.9,0.9,1.0,1.2,1.3,1.2,1.5,1.6,1.3,1.2,1.1,1.3,1.2,1.4,1.3,1.0,1.2,1.3,1.0,1.0,1.3,1.3,1.1,1.2,0.9,1.0,0.9,1.0,1.1,1.0,1.2,1.2,1.3,1.4,1.4,1.4,1.2,1.2,1.4,1.2,1.0,1.1,1.3,1.1,0.9,1.2,1.3,1.1,1.2,1.4,1.5,1.4,1.7,2.1,2.6,1.1,1.1,1.1,1.1,1.2,1.2,1.2,1.2,1.2,1.2,1.3,1.7,1.7,1.8,1.7,1.6,1.4,1.5,1.5,1.8,2.1,2.5,2.5,1.9,1.8,1.2,1.2,1.2,1.3,1.3,1.6,1.6,1.6,1.4,1.6,1.5,1.4,1.2,1.1,1.1,1.2,1.3,1.4,1.3,1.2,1.1,1.1,1.1,1.5,1.1,1.5,1.1,1.0,1.3,1.3,1.3,1.1,1.1,1.1,1.1,1.2,1.3,1.2,1.3,1.2,1.1,1.1,1.2,1.2,1.3,1.2,1.1,1.1,1.1,1.1,1.1,1.2],[2.8,2.1,1.6,1.3,1.1,1.1,0.9,0.9,0.8,0.8,0.8,0.8,1.0,0.9,0.8,0.8,0.8,0.9,0.9,0.8,0.9,1.1,1.0,1.0,1.2,1.3,1.3,1.4,1.1,1.4,1.6,1.8,1.9,1.5,1.5,1.4,1.3,1.1,1.3,1.2,1.1,1.3,1.4,1.5,1.4,1.6,1.4,1.6,1.7,1.7,1.7,1.6,1.3,1.1,1.1,1.0,1.0,0.9,0.9,1.1,1.6,1.7,1.4,1.8,1.7,1.6,1.6,1.6,1.3,1.3,1.4,1.3,1.1,1.2,1.3,1.0,1.0,0.9,0.8,0.8,0.8,0.8,0.8,0.8,0.9,0.9,0.8,0.9,0.9,0.8,0.8,1.0,0.9,0.8,1.1,1.0,0.8,1.0,1.1,1.0,0.9,1.1,1.2,1.1,1.1,1.3,1.2,1.4,1.3,1.0,1.0,0.9,0.8,0.8,0.8,0.8,0.8,0.8,1.0,1.0,1.0,1.3,1.4,1.1,1.0,0.9,1.2,1.1,1.2,1.2,0.9,1.1,1.1,0.9,0.9,1.2,1.2,1.0,1.1,0.9,0.9,0.9,0.9,0.9,0.8,0.9,0.9,1.0,1.1,1.1,1.1,1.0,1.0,1.1,1.0,0.9,0.9,1.1,1.0,0.9,1.1,1.1,1.0,1.0,1.2,1.3,1.3,1.6,2.0,2.3,1.0,1.0,1.0,1.0,1.0,1.0,1.0,1.0,1.0,1.0,1.1,1.7,1.6,1.7,1.7,1.6,1.2,1.4,1.3,1.6,1.9,2.3,2.3,1.7,1.7,1.0,1.0,1.0,1.1,1.1,1.4,1.5,1.4,1.2,1.5,1.3,1.2,1.0,1.0,1.0,1.0,1.1,1.1,1.1,1.0,1.0,1.0,1.0,1.5,0.9,1.5,0.9,0.9,1.2,1.2,1.2,0.9,0.9,0.9,0.9,1.0,1.1,0.9,1.0,0.9,0.9,0.9,0.9,0.9,1.0,0.9,0.9,0.9,0.9,0.9,0.8,1.0],[2.8,2.2,1.7,1.4,1.2,1.2,1.0,1.0,0.9,0.8,0.8,0.8,1.0,0.9,0.8,0.8,0.8,0.9,0.9,0.9,1.0,1.1,1.0,1.1,1.2,1.3,1.3,1.3,1.1,1.4,1.6,1.7,1.7,1.5,1.4,1.5,1.3,1.1,1.3,1.2,1.2,1.4,1.5,1.6,1.5,1.7,1.5,1.7,1.8,1.8,1.7,1.7,1.4,1.2,1.2,1.1,1.0,1.0,0.9,1.1,1.6,1.7,1.4,1.7,1.7,1.6,1.6,1.6,1.3,1.3,1.4,1.4,1.1,1.3,1.3,1.1,1.1,1.0,0.9,0.9,0.8,0.8,0.8,0.8,0.8,0.8,0.8,0.9,0.9,0.8,0.8,0.9,0.9,0.8,1.0,1.0,0.8,1.0,1.1,1.0,1.0,1.1,1.2,1.2,1.2,1.4,1.3,1.5,1.4,1.1,1.0,0.9,0.9,0.8,0.8,0.8,0.8,0.8,0.9,0.9,0.9,1.2,1.3,1.0,0.9,0.9,1.1,1.0,1.1,1.1,0.8,1.0,1.1,0.9,0.9,1.1,1.1,1.0,1.1,0.9,0.9,0.8,0.9,0.9,0.8,0.9,0.9,1.0,1.0,1.1,1.1,1.0,1.0,1.1,1.0,0.9,1.0,1.1,1.0,1.0,1.1,1.2,1.0,1.2,1.3,1.4,1.3,1.6,2.0,2.4,1.1,1.0,1.0,1.0,1.1,1.0,1.1,1.1,1.0,1.0,1.1,1.5,1.5,1.6,1.6,1.5,1.1,1.3,1.3,1.6,1.8,2.3,2.3,1.7,1.6,1.0,1.0,1.0,1.1,1.1,1.4,1.4,1.4,1.2,1.4,1.3,1.2,1.0,1.0,1.0,1.0,1.1,1.2,1.1,1.1,1.1,1.1,1.0,1.3,0.9,1.3,0.9,0.9,1.1,1.1,1.2,0.9,0.9,0.9,0.9,0.9,1.0,0.9,1.0,0.9,0.9,0.9,0.9,0.9,0.9,0.9,0.8,0.8,0.8,0.8,0.8,1.0],[3.0,2.4,1.9,1.6,1.4,1.4,1.2,1.1,1.0,0.9,0.8,0.8,1.1,0.9,0.8,0.8,0.9,1.0,0.9,0.9,1.1,1.2,1.1,1.2,1.3,1.4,1.4,1.4,1.2,1.4,1.6,1.8,1.9,1.5,1.5,1.6,1.4,1.2,1.5,1.4,1.3,1.6,1.6,1.8,1.7,1.9,1.7,1.9,2.0,2.0,2.0,1.8,1.6,1.4,1.4,1.2,1.2,1.1,1.1,1.2,1.7,1.9,1.5,1.9,1.8,1.8,1.8,1.8,1.4,1.5,1.6,1.6,1.3,1.4,1.6,1.3,1.3,1.2,1.0,1.0,0.9,0.8,0.8,0.8,0.8,0.8,0.8,0.9,0.9,0.8,0.8,0.9,0.9,0.9,1.1,1.1,1.0,1.1,1.2,1.1,1.1,1.3,1.3,1.3,1.3,1.6,1.5,1.7,1.6,1.3,1.2,1.1,1.0,0.9,0.8,0.8,0.8,0.8,0.9,1.0,0.9,1.2,1.2,0.9,0.9,0.8,1.1,1.1,1.2,1.2,0.9,1.2,1.2,1.0,1.1,1.3,1.3,1.2,1.3,1.1,1.1,1.0,1.0,0.9,0.9,0.9,0.9,1.0,1.1,1.2,1.2,1.0,1.0,1.2,1.2,1.0,1.1,1.3,1.2,1.1,1.3,1.4,1.2,1.3,1.5,1.6,1.5,1.9,2.2,2.6,1.2,1.1,1.1,1.2,1.2,1.2,1.2,1.2,1.1,1.1,1.2,1.7,1.6,1.7,1.6,1.6,1.3,1.4,1.4,1.6,1.9,2.4,2.4,1.8,1.7,1.1,1.1,1.1,1.1,1.2,1.5,1.5,1.5,1.3,1.5,1.4,1.3,1.1,1.1,1.1,1.2,1.3,1.3,1.3,1.2,1.2,1.2,1.2,1.4,0.9,1.4,0.9,0.9,1.2,1.2,1.3,0.9,0.9,0.9,0.9,1.0,1.0,0.9,1.0,0.9,0.9,0.9,0.9,0.9,0.9,0.9,0.8,0.9,0.8,0.9,0.8,1.1],[3.2,2.7,2.2,1.9,1.6,1.6,1.4,1.3,1.1,1.1,1.0,1.0,1.2,1.0,0.8,0.9,1.0,1.1,1.0,1.0,1.2,1.3,1.2,1.3,1.5,1.6,1.6,1.5,1.2,1.5,1.7,1.9,1.9,1.7,1.7,1.8,1.6,1.4,1.6,1.6,1.5,1.8,1.8,2.0,1.9,2.1,1.9,2.1,2.3,2.3,2.2,2.1,1.9,1.6,1.6,1.4,1.4,1.2,1.2,1.4,1.9,2.1,1.8,2.1,2.0,2.0,2.1,2.0,1.7,1.7,1.9,1.8,1.5,1.8,1.8,1.5,1.6,1.4,1.3,1.2,1.1,0.9,0.8,0.8,0.8,0.8,0.8,0.9,1.0,0.8,0.9,1.1,1.1,1.0,1.3,1.2,1.1,1.3,1.5,1.4,1.3,1.6,1.6,1.6,1.6,2.0,1.8,2.0,1.9,1.5,1.5,1.3,1.2,1.1,0.9,0.8,0.8,0.8,0.9,1.0,0.9,1.2,1.2,0.9,0.8,0.8,1.1,1.1,1.3,1.2,1.0,1.3,1.3,1.2,1.2,1.5,1.5,1.4,1.5,1.3,1.3,1.1,1.1,1.0,0.9,1.0,1.0,1.0,1.2,1.3,1.2,1.1,1.1,1.4,1.3,1.1,1.3,1.5,1.3,1.3,1.6,1.6,1.5,1.6,1.8,1.9,1.9,2.2,2.5,2.9,1.4,1.3,1.4,1.4,1.4,1.4,1.4,1.4,1.3,1.3,1.4,1.8,1.8,1.8,1.7,1.7,1.4,1.6,1.6,1.8,2.1,2.6,2.6,1.9,1.9,1.3,1.3,1.3,1.3,1.3,1.6,1.7,1.6,1.5,1.7,1.5,1.5,1.3,1.3,1.4,1.4,1.5,1.6,1.6,1.5,1.5,1.5,1.4,1.4,1.1,1.5,1.0,1.1,1.3,1.3,1.3,1.0,1.0,1.0,1.0,1.1,1.1,1.1,1.1,1.0,1.0,0.9,1.0,0.9,1.0,0.9,0.9,0.9,0.9,1.0,1.0,1.2],[3.5,2.9,2.4,2.2,1.8,1.8,1.6,1.5,1.3,1.2,1.1,1.0,1.2,1.0,0.9,1.1,1.2,1.3,1.2,1.2,1.5,1.5,1.4,1.5,1.7,1.8,1.8,1.7,1.4,1.7,1.8,2.0,2.0,1.9,1.8,1.9,1.8,1.7,1.9,1.8,1.8,2.1,2.0,2.2,2.1,2.3,2.1,2.3,2.4,2.5,2.5,2.3,2.1,1.8,1.9,1.7,1.7,1.5,1.4,1.5,2.1,2.2,1.8,2.3,2.2,2.2,2.3,2.2,1.9,2.0,2.2,2.0,1.7,2.0,2.1,1.7,1.8,1.6,1.5,1.3,1.2,1.0,0.9,0.8,0.8,0.8,0.8,0.9,1.0,0.8,1.0,1.1,1.1,1.1,1.4,1.3,1.3,1.4,1.6,1.5,1.5,1.7,1.7,1.8,1.8,2.1,2.0,2.1,2.0,1.7,1.6,1.5,1.3,1.2,1.0,0.9,0.9,0.9,1.0,1.1,1.0,1.3,1.2,0.9,0.9,0.9,1.2,1.2,1.4,1.3,1.1,1.3,1.5,1.3,1.3,1.6,1.6,1.5,1.7,1.5,1.4,1.2,1.2,1.1,1.1,1.1,1.2,1.2,1.3,1.4,1.4,1.3,1.3,1.5,1.4,1.3,1.5,1.6,1.5,1.5,1.7,1.7,1.6,1.8,2.0,2.0,2.0,2.3,2.7,3.1,1.5,1.5,1.5,1.6,1.6,1.5,1.6,1.5,1.4,1.4,1.5,1.9,1.9,1.9,1.9,1.9,1.5,1.7,1.6,1.9,2.2,2.7,2.7,2.0,2.0,1.4,1.3,1.3,1.4,1.4,1.6,1.7,1.7,1.5,1.7,1.6,1.5,1.4,1.4,1.5,1.5,1.7,1.7,1.7,1.6,1.6,1.6,1.5,1.6,1.2,1.6,1.1,1.2,1.5,1.4,1.4,1.1,1.1,1.1,1.0,1.2,1.2,1.1,1.2,1.1,1.0,1.0,1.0,1.0,1.0,1.0,1.0,1.0,1.0,1.1,1.1,1.4],[3.4,2.8,2.3,2.1,1.8,1.7,1.5,1.4,1.2,1.1,1.0,0.9,1.2,1.0,0.9,1.0,1.1,1.2,1.2,1.2,1.4,1.4,1.3,1.4,1.7,1.7,1.7,1.7,1.4,1.7,1.8,1.9,2.0,1.8,1.7,1.8,1.7,1.5,1.8,1.8,1.7,2.0,2.0,2.1,2.1,2.2,2.0,2.2,2.4,2.4,2.4,2.2,2.0,1.8,1.8,1.5,1.5,1.4,1.3,1.4,1.9,2.0,1.6,2.0,1.9,2.0,2.0,2.0,1.7,1.7,1.9,1.8,1.5,1.7,1.9,1.6,1.7,1.4,1.3,1.3,1.1,1.0,0.8,0.8,0.8,0.8,0.8,0.8,0.8,0.8,0.8,0.8,0.9,0.9,1.2,1.1,1.1,1.2,1.3,1.3,1.3,1.4,1.5,1.6,1.6,1.8,1.7,1.8,1.8,1.5,1.5,1.3,1.3,1.1,1.1,0.9,0.9,0.9,1.1,1.1,1.0,1.3,1.3,1.0,0.9,0.9,1.2,1.2,1.3,1.2,1.0,1.2,1.3,1.1,1.2,1.4,1.3,1.3,1.5,1.3,1.3,1.2,1.2,1.1,1.1,1.1,1.1,1.2,1.3,1.4,1.4,1.3,1.3,1.5,1.4,1.3,1.5,1.6,1.4,1.4,1.7,1.7,1.5,1.7,1.9,1.9,1.9,2.2,2.5,2.9,1.4,1.3,1.3,1.4,1.4,1.3,1.4,1.3,1.3,1.2,1.3,1.8,1.7,1.9,1.8,1.7,1.4,1.6,1.5,1.8,2.1,2.5,2.5,1.9,1.9,1.2,1.2,1.2,1.2,1.2,1.5,1.5,1.5,1.3,1.5,1.4,1.3,1.2,1.2,1.3,1.3,1.4,1.5,1.5,1.4,1.4,1.4,1.4,1.6,1.1,1.5,1.1,1.1,1.4,1.4,1.4,1.1,1.1,1.0,1.0,1.1,1.1,1.1,1.2,1.0,1.0,1.0,1.0,1.0,1.0,1.0,1.0,1.0,1.0,1.0,1.0,1.3],[3.4,2.9,2.4,2.1,1.9,1.8,1.6,1.4,1.3,1.2,1.0,1.0,1.2,1.1,0.9,1.1,1.2,1.3,1.3,1.3,1.5,1.6,1.5,1.6,1.8,1.9,1.9,1.8,1.5,1.7,1.9,2.1,2.0,1.9,1.8,1.8,1.8,1.6,1.8,1.8,1.8,2.1,2.1,2.3,2.1,2.3,2.1,2.3,2.5,2.5,2.4,2.3,2.1,1.9,1.9,1.7,1.6,1.5,1.3,1.5,2.0,2.0,1.6,2.0,1.9,1.9,2.0,2.0,1.6,1.7,1.9,1.8,1.6,1.7,1.9,1.6,1.7,1.5,1.4,1.4,1.1,1.0,0.9,0.8,0.9,0.9,0.8,0.8,0.8,0.8,0.8,0.8,0.8,0.9,1.1,1.0,1.1,1.2,1.3,1.3,1.3,1.4,1.5,1.5,1.6,1.8,1.7,1.8,1.8,1.5,1.6,1.4,1.4,1.2,1.1,1.0,1.0,1.0,1.2,1.2,1.1,1.4,1.3,1.0,0.9,0.9,1.3,1.3,1.4,1.2,1.1,1.4,1.3,1.1,1.3,1.5,1.4,1.3,1.6,1.4,1.5,1.3,1.3,1.2,1.2,1.2,1.3,1.3,1.4,1.5,1.5,1.4,1.4,1.7,1.6,1.4,1.6,1.8,1.6,1.5,1.8,1.8,1.7,1.8,2.0,2.0,1.9,2.3,2.6,3.0,1.4,1.3,1.3,1.3,1.3,1.3,1.4,1.3,1.2,1.2,1.3,1.8,1.8,1.8,1.8,1.8,1.5,1.6,1.6,1.8,2.1,2.6,2.6,1.9,1.9,1.2,1.2,1.2,1.2,1.1,1.4,1.5,1.4,1.3,1.5,1.3,1.2,1.2,1.2,1.3,1.2,1.4,1.5,1.5,1.4,1.4,1.4,1.3,1.6,1.2,1.6,1.2,1.2,1.4,1.4,1.4,1.2,1.2,1.1,1.1,1.2,1.3,1.2,1.3,1.1,1.1,1.1,1.1,1.1,1.1,1.1,1.1,1.1,1.1,1.1,1.1,1.4],[3.3,2.8,2.3,2.0,1.8,1.6,1.5,1.3,1.2,1.1,0.9,0.9,1.1,1.0,0.9,1.1,1.1,1.3,1.3,1.3,1.4,1.5,1.5,1.6,1.7,1.8,1.9,1.8,1.6,1.8,1.9,2.1,2.0,1.9,1.7,1.8,1.7,1.5,1.8,1.7,1.7,1.9,2.0,2.2,2.1,2.3,2.1,2.3,2.4,2.4,2.4,2.2,2.0,1.8,1.7,1.6,1.4,1.3,1.2,1.4,1.9,1.9,1.5,2.0,1.9,1.9,2.0,1.9,1.6,1.6,1.8,1.7,1.4,1.6,1.7,1.5,1.6,1.4,1.3,1.3,1.0,1.0,0.8,0.9,1.0,0.9,0.8,0.8,0.8,0.8,0.8,0.8,0.8,0.9,1.1,1.0,1.0,1.1,1.2,1.2,1.2,1.4,1.4,1.4,1.5,1.7,1.7,1.8,1.8,1.4,1.5,1.3,1.3,1.1,1.1,1.0,1.0,1.1,1.3,1.3,1.2,1.5,1.4,1.1,0.9,0.9,1.3,1.3,1.4,1.2,1.1,1.4,1.3,1.1,1.3,1.5,1.4,1.3,1.5,1.3,1.4,1.3,1.3,1.3,1.3,1.3,1.3,1.4,1.5,1.6,1.6,1.4,1.4,1.7,1.6,1.4,1.6,1.7,1.6,1.5,1.7,1.8,1.6,1.7,1.9,1.9,1.8,2.2,2.5,2.9,1.3,1.2,1.2,1.3,1.3,1.2,1.3,1.2,1.2,1.2,1.2,1.7,1.7,1.8,1.7,1.7,1.3,1.5,1.5,1.7,2.0,2.5,2.5,1.9,1.9,1.1,1.1,1.1,1.1,1.1,1.4,1.5,1.4,1.2,1.5,1.3,1.2,1.1,1.1,1.2,1.2,1.4,1.4,1.4,1.3,1.3,1.3,1.3,1.5,1.2,1.5,1.1,1.1,1.4,1.4,1.4,1.2,1.1,1.2,1.1,1.2,1.3,1.2,1.3,1.2,1.2,1.2,1.2,1.2,1.2,1.2,1.2,1.2,1.2,1.2,1.2,1.3],[3.1,2.5,2.0,1.8,1.5,1.5,1.3,1.2,1.1,1.0,0.8,0.8,1.1,0.9,0.8,1.0,1.0,1.1,1.1,1.1,1.2,1.3,1.3,1.4,1.5,1.6,1.6,1.6,1.4,1.6,1.7,1.9,1.8,1.6,1.6,1.6,1.5,1.4,1.6,1.5,1.5,1.7,1.8,2.0,1.9,2.0,1.8,2.0,2.2,2.2,2.1,2.0,1.8,1.6,1.5,1.4,1.3,1.2,1.1,1.3,1.7,1.8,1.5,1.8,1.7,1.7,1.8,1.8,1.4,1.5,1.6,1.6,1.3,1.5,1.6,1.3,1.4,1.2,1.1,1.1,0.9,0.9,0.8,0.8,0.9,0.9,0.8,0.8,0.8,0.8,0.8,0.8,0.8,0.8,1.0,1.0,0.9,1.0,1.1,1.1,1.1,1.2,1.3,1.3,1.3,1.5,1.4,1.6,1.5,1.3,1.3,1.1,1.1,0.9,0.9,0.9,0.9,1.0,1.2,1.2,1.1,1.4,1.4,1.1,0.9,0.9,1.2,1.1,1.2,1.1,0.9,1.1,1.1,0.9,1.0,1.2,1.2,1.1,1.2,1.1,1.2,1.0,1.1,1.1,1.1,1.2,1.1,1.2,1.3,1.4,1.4,1.2,1.2,1.4,1.3,1.2,1.3,1.5,1.3,1.2,1.5,1.5,1.3,1.4,1.6,1.6,1.6,1.9,2.3,2.6,1.2,1.1,1.1,1.2,1.2,1.2,1.2,1.2,1.1,1.1,1.2,1.6,1.6,1.7,1.6,1.6,1.3,1.4,1.4,1.6,1.9,2.4,2.4,1.8,1.7,1.1,1.1,1.1,1.1,1.1,1.4,1.4,1.4,1.2,1.4,1.3,1.2,1.1,1.1,1.1,1.1,1.3,1.3,1.3,1.2,1.2,1.2,1.2,1.5,1.1,1.4,1.0,1.0,1.3,1.3,1.3,1.1,1.1,1.0,1.0,1.1,1.2,1.1,1.2,1.1,1.0,1.0,1.1,1.1,1.2,1.1,1.1,1.1,1.0,1.0,1.0,1.2],[3.0,2.4,2.0,1.7,1.5,1.4,1.3,1.1,1.1,0.9,0.9,0.8,1.1,0.9,0.8,0.9,1.0,1.1,1.1,1.1,1.2,1.3,1.3,1.3,1.4,1.5,1.5,1.6,1.3,1.6,1.7,1.9,1.8,1.6,1.6,1.6,1.5,1.3,1.5,1.4,1.4,1.6,1.7,1.9,1.8,1.9,1.8,1.9,2.1,2.0,2.0,1.9,1.7,1.5,1.4,1.3,1.2,1.2,1.1,1.3,1.8,1.8,1.4,1.8,1.7,1.6,1.7,1.7,1.4,1.4,1.5,1.5,1.3,1.4,1.5,1.3,1.4,1.2,1.1,1.1,0.9,0.9,0.8,0.8,0.9,0.9,0.8,0.8,0.8,0.8,0.8,0.8,0.8,0.8,0.9,0.9,0.9,0.9,1.0,1.0,1.1,1.1,1.2,1.2,1.3,1.4,1.4,1.5,1.5,1.2,1.2,1.1,1.1,0.9,0.9,0.9,0.9,0.9,1.1,1.1,1.1,1.3,1.3,1.0,0.9,0.8,1.1,1.1,1.1,1.0,0.9,1.0,1.0,0.8,1.0,1.1,1.1,1.0,1.1,1.0,1.1,1.0,1.1,1.0,1.1,1.1,1.1,1.2,1.3,1.3,1.3,1.2,1.2,1.4,1.3,1.1,1.3,1.4,1.2,1.2,1.4,1.4,1.3,1.4,1.6,1.6,1.5,1.8,2.2,2.5,1.2,1.1,1.1,1.1,1.1,1.1,1.1,1.1,1.1,1.1,1.1,1.7,1.6,1.7,1.6,1.6,1.3,1.4,1.4,1.7,1.9,2.4,2.4,1.8,1.8,1.1,1.0,1.0,1.1,1.0,1.3,1.4,1.3,1.1,1.4,1.2,1.1,1.0,1.0,1.1,1.1,1.2,1.2,1.2,1.1,1.1,1.2,1.1,1.4,1.1,1.4,1.0,1.0,1.3,1.3,1.3,1.1,1.0,1.0,1.0,1.1,1.2,1.1,1.2,1.0,1.0,1.0,1.1,1.1,1.1,1.1,1.0,1.0,1.0,1.0,1.0,1.2],[3.4,2.9,2.4,2.1,1.9,1.8,1.6,1.4,1.3,1.1,1.0,0.9,1.2,1.1,1.0,1.2,1.2,1.4,1.4,1.4,1.6,1.7,1.6,1.7,1.9,2.0,2.0,2.0,1.7,1.9,2.0,2.2,2.1,2.0,1.8,1.9,1.8,1.6,1.9,1.8,1.9,2.1,2.1,2.4,2.2,2.3,2.1,2.3,2.4,2.4,2.5,2.3,2.2,2.0,1.9,1.7,1.6,1.5,1.3,1.5,1.9,2.0,1.6,1.9,1.8,1.8,1.9,1.9,1.6,1.5,1.8,1.7,1.5,1.6,1.8,1.6,1.7,1.5,1.3,1.3,1.0,1.0,0.8,0.9,1.0,1.0,0.8,0.8,0.8,0.8,0.8,0.8,0.8,0.8,0.9,0.9,0.9,1.1,1.1,1.1,1.2,1.3,1.3,1.4,1.5,1.7,1.6,1.7,1.7,1.4,1.5,1.3,1.3,1.0,1.1,1.0,1.1,1.1,1.2,1.3,1.2,1.5,1.4,1.1,1.0,0.9,1.2,1.3,1.3,1.1,1.0,1.2,1.2,1.0,1.1,1.4,1.3,1.2,1.4,1.2,1.4,1.1,1.3,1.2,1.3,1.3,1.4,1.4,1.5,1.6,1.6,1.4,1.5,1.7,1.6,1.4,1.7,1.8,1.5,1.5,1.8,1.8,1.6,1.7,2.0,1.9,1.8,2.2,2.6,2.9,1.3,1.2,1.2,1.2,1.2,1.2,1.3,1.2,1.1,1.2,1.3,1.7,1.7,1.8,1.7,1.8,1.4,1.6,1.6,1.8,2.1,2.6,2.5,1.9,1.9,1.1,1.1,1.1,1.1,1.1,1.4,1.5,1.4,1.2,1.4,1.2,1.1,1.1,1.1,1.1,1.1,1.3,1.4,1.3,1.3,1.3,1.3,1.2,1.6,1.3,1.6,1.2,1.2,1.5,1.4,1.5,1.3,1.3,1.3,1.2,1.3,1.4,1.3,1.4,1.3,1.3,1.2,1.3,1.3,1.3,1.3,1.3,1.3,1.2,1.3,1.2,1.5],[3.5,2.8,2.3,2.0,1.8,1.6,1.5,1.3,1.3,1.0,0.9,0.9,1.2,1.2,1.0,1.3,1.3,1.5,1.5,1.5,1.6,1.8,1.7,1.8,1.9,2.1,2.2,2.1,1.8,2.1,2.1,2.3,2.2,1.9,1.8,1.9,1.8,1.6,1.9,1.8,1.9,2.1,2.1,2.3,2.2,2.4,2.1,2.3,2.5,2.5,2.5,2.3,2.1,1.9,1.8,1.7,1.5,1.5,1.3,1.5,1.8,1.9,1.5,1.9,1.7,1.7,1.8,1.8,1.5,1.4,1.6,1.6,1.3,1.5,1.6,1.4,1.5,1.4,1.2,1.3,1.0,1.1,0.8,1.0,1.1,1.1,0.9,0.9,0.8,0.8,0.8,0.8,0.8,0.8,0.9,0.8,0.8,0.9,1.0,1.0,1.0,1.1,1.2,1.2,1.2,1.4,1.4,1.5,1.5,1.3,1.4,1.2,1.3,1.0,1.2,1.1,1.2,1.2,1.4,1.5,1.4,1.7,1.6,1.3,1.1,1.0,1.3,1.3,1.4,1.3,1.1,1.3,1.3,1.0,1.2,1.4,1.2,1.1,1.3,1.2,1.4,1.2,1.4,1.3,1.4,1.5,1.5,1.6,1.8,1.8,1.7,1.6,1.6,1.8,1.7,1.4,1.6,1.8,1.5,1.5,1.7,1.7,1.5,1.6,1.8,1.8,1.7,2.1,2.5,2.8,1.2,1.1,1.1,1.1,1.1,1.1,1.2,1.2,1.1,1.1,1.2,1.7,1.7,1.7,1.6,1.6,1.4,1.5,1.6,1.8,2.1,2.5,2.5,1.9,1.8,1.1,1.0,1.0,1.1,1.0,1.4,1.5,1.4,1.2,1.4,1.2,1.1,1.0,1.1,1.1,1.1,1.2,1.3,1.2,1.1,1.2,1.2,1.1,1.7,1.4,1.7,1.3,1.3,1.6,1.5,1.5,1.4,1.3,1.4,1.3,1.4,1.5,1.4,1.6,1.4,1.4,1.4,1.4,1.4,1.4,1.4,1.4,1.4,1.4,1.4,1.4,1.5],[3.1,2.5,2.1,1.8,1.5,1.4,1.3,1.1,1.1,0.9,0.9,0.9,1.2,1.1,0.9,1.1,1.1,1.3,1.3,1.2,1.4,1.5,1.4,1.4,1.6,1.8,1.8,1.8,1.5,1.8,1.9,2.1,2.0,1.8,1.7,1.7,1.6,1.4,1.6,1.5,1.6,1.8,1.8,2.0,1.9,2.1,1.9,2.0,2.2,2.2,2.2,2.0,1.8,1.6,1.5,1.4,1.3,1.3,1.1,1.3,1.8,1.8,1.5,1.8,1.7,1.6,1.7,1.7,1.3,1.3,1.5,1.5,1.2,1.3,1.4,1.2,1.3,1.2,1.0,1.1,0.9,0.9,0.8,0.9,1.0,1.1,0.9,0.9,0.9,0.8,0.8,0.8,0.8,0.8,0.8,0.8,0.8,0.8,0.8,0.9,0.9,0.9,1.0,1.1,1.1,1.3,1.2,1.4,1.4,1.1,1.2,1.0,1.1,0.9,1.0,1.0,1.0,1.1,1.2,1.3,1.3,1.6,1.5,1.2,1.1,1.0,1.3,1.2,1.3,1.2,1.0,1.2,1.1,0.9,1.0,1.2,1.1,1.0,1.1,1.0,1.2,1.1,1.2,1.2,1.2,1.3,1.3,1.4,1.5,1.5,1.5,1.3,1.4,1.5,1.4,1.2,1.4,1.5,1.3,1.2,1.5,1.5,1.3,1.4,1.6,1.6,1.5,1.9,2.3,2.6,1.1,1.0,1.0,1.0,1.0,1.0,1.1,1.1,1.0,1.0,1.1,1.6,1.6,1.7,1.6,1.6,1.3,1.5,1.5,1.7,2.0,2.4,2.4,1.8,1.7,1.0,1.0,1.0,1.1,1.0,1.4,1.4,1.3,1.1,1.3,1.2,1.1,1.0,1.0,1.0,1.0,1.1,1.2,1.1,1.0,1.0,1.1,1.0,1.6,1.2,1.5,1.2,1.1,1.4,1.3,1.4,1.2,1.2,1.2,1.2,1.3,1.3,1.3,1.3,1.2,1.2,1.2,1.2,1.2,1.3,1.2,1.2,1.2,1.2,1.2,1.2,1.3],[3.6,3.0,2.4,2.2,1.9,1.8,1.6,1.4,1.3,1.1,1.0,1.1,1.4,1.4,1.2,1.4,1.3,1.7,1.6,1.5,1.7,1.9,1.8,1.8,2.1,2.2,2.3,2.2,2.0,2.2,2.3,2.5,2.4,2.2,2.0,2.1,2.0,1.7,2.0,1.9,2.0,2.3,2.3,2.6,2.3,2.6,2.3,2.5,2.7,2.6,2.7,2.4,2.3,2.0,2.0,1.8,1.6,1.7,1.3,1.6,2.0,2.1,1.5,1.9,1.8,1.7,1.7,1.8,1.5,1.3,1.6,1.6,1.2,1.4,1.7,1.5,1.6,1.4,1.2,1.3,1.0,1.1,1.0,1.2,1.3,1.4,1.2,1.2,1.2,1.0,0.9,1.0,0.8,0.8,0.8,0.8,0.8,0.8,0.8,0.9,1.0,1.0,1.0,1.2,1.2,1.3,1.4,1.5,1.6,1.2,1.5,1.2,1.3,1.1,1.2,1.1,1.3,1.4,1.5,1.7,1.6,1.9,1.9,1.5,1.3,1.2,1.5,1.4,1.5,1.3,1.2,1.4,1.4,1.1,1.2,1.5,1.3,1.1,1.4,1.2,1.5,1.3,1.4,1.4,1.4,1.6,1.6,1.8,1.9,1.9,1.8,1.6,1.7,1.9,1.7,1.5,1.8,1.9,1.6,1.5,1.9,1.8,1.6,1.7,2.0,1.9,1.8,2.2,2.6,2.9,1.2,1.1,1.0,1.0,1.1,1.1,1.1,1.1,1.1,1.1,1.3,1.7,1.8,1.8,1.7,1.7,1.5,1.7,1.7,2.0,2.2,2.7,2.7,2.0,1.8,1.1,1.0,1.0,1.1,1.1,1.4,1.5,1.4,1.2,1.4,1.2,1.2,1.0,1.0,1.0,1.0,1.2,1.2,1.1,1.1,1.1,1.1,1.1,1.8,1.5,1.8,1.4,1.4,1.6,1.6,1.7,1.5,1.5,1.6,1.5,1.6,1.7,1.6,1.7,1.6,1.5,1.5,1.6,1.6,1.6,1.5,1.5,1.5,1.5,1.5,1.5,1.6],[3.0,2.4,2.0,1.7,1.5,1.4,1.4,1.1,1.2,0.9,1.0,1.0,1.2,1.3,1.2,1.3,1.3,1.5,1.5,1.5,1.5,1.7,1.7,1.7,1.8,1.9,2.0,2.1,1.8,2.0,2.1,2.3,2.1,1.9,1.8,1.7,1.7,1.4,1.6,1.5,1.7,1.8,1.9,2.0,2.0,2.1,1.9,2.1,2.2,2.2,2.2,2.0,1.8,1.7,1.5,1.5,1.3,1.4,1.1,1.3,1.7,1.8,1.4,1.7,1.6,1.5,1.5,1.5,1.2,1.1,1.3,1.4,1.0,1.2,1.3,1.2,1.3,1.2,1.0,1.2,1.0,1.1,1.0,1.2,1.3,1.4,1.2,1.1,1.1,1.0,1.0,0.9,0.8,0.8,0.8,0.8,0.8,0.8,0.8,0.8,0.8,0.9,0.9,1.0,1.0,1.2,1.2,1.4,1.4,1.1,1.2,1.1,1.3,1.1,1.2,1.2,1.3,1.4,1.5,1.7,1.6,1.9,1.8,1.5,1.3,1.2,1.5,1.4,1.5,1.4,1.2,1.4,1.3,1.1,1.2,1.4,1.3,1.1,1.3,1.2,1.4,1.3,1.4,1.4,1.4,1.6,1.5,1.7,1.8,1.8,1.7,1.6,1.6,1.8,1.6,1.4,1.5,1.7,1.5,1.4,1.6,1.6,1.3,1.4,1.6,1.7,1.6,1.9,2.2,2.5,1.0,0.9,0.9,0.9,0.9,0.9,1.0,1.0,0.9,1.0,1.1,1.6,1.6,1.6,1.6,1.6,1.3,1.5,1.5,1.7,2.0,2.4,2.3,1.8,1.7,1.0,0.9,0.9,1.0,1.0,1.3,1.3,1.3,1.1,1.3,1.1,1.1,0.8,0.9,0.9,0.9,1.0,1.0,1.0,0.9,0.9,0.9,1.0,1.8,1.4,1.8,1.4,1.3,1.5,1.5,1.6,1.4,1.4,1.5,1.5,1.5,1.6,1.5,1.7,1.5,1.5,1.5,1.5,1.6,1.6,1.5,1.5,1.5,1.5,1.5,1.5,1.4],[3.0,2.3,1.9,1.6,1.4,1.3,1.2,1.0,1.0,0.9,0.9,0.9,1.2,1.2,1.0,1.2,1.1,1.3,1.4,1.3,1.3,1.5,1.5,1.5,1.6,1.8,1.9,1.9,1.7,1.8,2.0,2.1,2.0,1.7,1.6,1.6,1.5,1.3,1.5,1.4,1.5,1.7,1.7,1.9,1.8,2.0,1.8,1.9,2.1,2.0,2.0,1.9,1.7,1.5,1.4,1.3,1.2,1.2,1.0,1.2,1.6,1.7,1.3,1.6,1.7,1.4,1.5,1.5,1.2,1.1,1.3,1.3,1.0,1.1,1.3,1.1,1.2,1.1,0.9,1.1,0.9,1.0,1.0,1.1,1.3,1.3,1.1,1.1,1.0,0.9,0.9,0.9,0.8,0.8,0.8,0.8,0.8,0.8,0.8,0.8,0.8,0.8,0.9,0.9,0.9,1.1,1.1,1.3,1.3,1.0,1.1,1.0,1.1,1.0,1.1,1.1,1.2,1.3,1.4,1.5,1.5,1.8,1.7,1.4,1.3,1.2,1.5,1.4,1.5,1.3,1.2,1.3,1.3,1.1,1.1,1.3,1.2,1.0,1.2,1.0,1.2,1.1,1.3,1.3,1.3,1.5,1.4,1.6,1.7,1.6,1.6,1.4,1.4,1.5,1.5,1.3,1.4,1.5,1.3,1.2,1.4,1.4,1.2,1.3,1.5,1.5,1.4,1.7,2.0,2.4,1.0,0.9,0.9,0.9,0.9,0.9,1.0,0.9,0.9,0.9,1.0,1.5,1.5,1.5,1.5,1.4,1.2,1.4,1.4,1.7,2.0,2.4,2.3,1.7,1.6,0.9,0.9,0.9,1.0,0.9,1.3,1.3,1.2,1.0,1.2,1.1,1.1,0.8,0.9,0.9,0.9,1.0,1.0,0.9,0.9,0.9,0.9,0.9,1.6,1.3,1.6,1.2,1.2,1.4,1.3,1.4,1.3,1.3,1.3,1.3,1.4,1.5,1.4,1.5,1.4,1.4,1.4,1.4,1.4,1.5,1.4,1.4,1.4,1.4,1.3,1.3,1.3],[3.1,2.5,2.0,1.8,1.5,1.4,1.3,1.1,1.2,0.9,1.0,1.0,1.3,1.3,1.1,1.3,1.2,1.4,1.5,1.5,1.5,1.7,1.7,1.6,1.8,2.0,2.1,2.1,1.8,2.0,2.1,2.3,2.2,1.9,1.8,1.8,1.7,1.4,1.7,1.6,1.7,1.9,2.0,2.1,2.0,2.2,1.9,2.1,2.3,2.2,2.2,2.0,1.9,1.7,1.6,1.5,1.3,1.4,1.2,1.4,1.8,1.9,1.5,1.8,1.7,1.6,1.6,1.6,1.3,1.2,1.4,1.4,1.1,1.2,1.4,1.2,1.3,1.2,1.0,1.2,0.9,1.1,1.0,1.2,1.3,1.4,1.2,1.2,1.1,1.0,1.0,1.0,0.9,0.8,0.8,0.8,0.8,0.8,0.8,0.8,0.8,0.8,0.9,0.9,0.9,1.1,1.1,1.3,1.3,1.0,1.2,1.0,1.2,1.0,1.2,1.2,1.3,1.4,1.5,1.6,1.6,1.9,1.9,1.5,1.4,1.2,1.6,1.5,1.6,1.4,1.2,1.4,1.4,1.1,1.2,1.4,1.2,1.0,1.2,1.1,1.3,1.2,1.4,1.4,1.4,1.6,1.5,1.7,1.8,1.8,1.7,1.5,1.6,1.7,1.6,1.4,1.5,1.6,1.4,1.3,1.5,1.5,1.3,1.4,1.6,1.6,1.5,1.8,2.2,2.5,1.1,1.0,0.9,0.9,1.0,1.0,1.1,1.1,1.0,1.0,1.2,1.6,1.6,1.7,1.7,1.6,1.4,1.5,1.6,1.8,2.1,2.5,2.4,1.8,1.7,1.0,1.0,1.0,1.1,1.1,1.4,1.5,1.4,1.2,1.4,1.2,1.2,1.0,1.0,0.9,1.0,1.1,1.1,1.0,0.9,0.9,0.9,0.9,1.7,1.4,1.6,1.3,1.3,1.5,1.5,1.5,1.4,1.4,1.4,1.4,1.5,1.6,1.5,1.6,1.5,1.5,1.5,1.5,1.5,1.6,1.5,1.5,1.5,1.4,1.4,1.4,1.4],[3.2,2.5,2.0,1.8,1.6,1.4,1.4,1.1,1.2,1.0,1.0,1.1,1.3,1.3,1.2,1.3,1.2,1.5,1.5,1.4,1.5,1.7,1.7,1.7,1.8,2.0,2.1,2.1,1.8,2.0,2.2,2.3,2.2,2.0,1.8,1.8,1.7,1.4,1.7,1.6,1.7,1.9,2.0,2.1,2.0,2.2,2.0,2.1,2.3,2.2,2.3,2.0,1.9,1.7,1.6,1.5,1.3,1.4,1.2,1.4,1.8,1.9,1.4,1.7,1.7,1.4,1.4,1.5,1.2,1.0,1.3,1.4,1.0,1.1,1.3,1.1,1.3,1.2,1.0,1.2,1.0,1.1,1.1,1.3,1.3,1.4,1.2,1.2,1.2,1.1,1.1,1.1,0.9,0.8,0.8,0.8,0.8,0.8,0.8,0.8,0.8,0.8,0.8,0.9,0.9,1.0,1.1,1.3,1.3,1.0,1.2,1.1,1.2,1.1,1.2,1.2,1.3,1.4,1.5,1.7,1.6,1.9,1.9,1.5,1.4,1.3,1.6,1.5,1.6,1.4,1.2,1.4,1.4,1.1,1.2,1.4,1.3,1.1,1.3,1.1,1.3,1.3,1.4,1.4,1.4,1.6,1.5,1.7,1.8,1.8,1.7,1.6,1.6,1.7,1.6,1.4,1.6,1.7,1.5,1.3,1.6,1.6,1.3,1.4,1.7,1.6,1.5,1.8,2.2,2.6,1.0,0.9,0.9,0.9,0.9,0.9,1.0,1.0,1.0,1.0,1.2,1.7,1.7,1.7,1.7,1.7,1.4,1.6,1.6,1.8,2.1,2.5,2.5,1.9,1.8,1.1,1.0,1.0,1.1,1.1,1.4,1.5,1.4,1.2,1.4,1.2,1.2,0.9,0.9,0.9,0.9,1.0,1.0,1.0,0.9,0.9,0.9,0.9,1.7,1.4,1.7,1.4,1.3,1.5,1.5,1.6,1.5,1.5,1.5,1.5,1.6,1.7,1.6,1.7,1.5,1.5,1.5,1.5,1.5,1.6,1.5,1.5,1.5,1.5,1.4,1.4,1.5],[2.9,2.2,1.8,1.5,1.3,1.2,1.2,1.0,1.1,0.9,0.9,1.0,1.3,1.3,1.2,1.3,1.2,1.4,1.4,1.4,1.4,1.6,1.6,1.5,1.7,1.8,1.9,2.0,1.8,1.9,2.1,2.2,2.0,1.8,1.7,1.6,1.5,1.2,1.5,1.4,1.5,1.6,1.7,1.8,1.8,2.0,1.7,1.9,2.0,2.0,2.0,1.8,1.6,1.5,1.3,1.3,1.1,1.3,1.0,1.3,1.7,1.7,1.4,1.6,1.5,1.3,1.3,1.3,1.1,1.0,1.1,1.2,0.9,1.0,1.1,1.0,1.1,1.0,0.9,1.1,1.0,1.1,1.1,1.2,1.3,1.4,1.2,1.2,1.2,1.1,1.1,1.1,0.9,0.9,0.9,0.8,0.8,0.8,0.8,0.8,0.8,0.8,0.8,0.8,0.8,0.9,1.0,1.2,1.2,0.9,1.1,1.0,1.2,1.1,1.2,1.2,1.3,1.4,1.5,1.7,1.6,1.9,1.9,1.5,1.4,1.3,1.5,1.5,1.5,1.4,1.3,1.4,1.3,1.1,1.2,1.4,1.3,1.1,1.2,1.1,1.3,1.3,1.3,1.4,1.4,1.6,1.5,1.6,1.8,1.7,1.7,1.5,1.5,1.6,1.5,1.3,1.4,1.5,1.4,1.2,1.4,1.4,1.2,1.2,1.4,1.5,1.4,1.6,2.0,2.3,0.9,0.9,0.8,0.8,0.8,0.8,0.9,0.9,0.9,1.0,1.1,1.5,1.5,1.6,1.5,1.5,1.2,1.4,1.5,1.7,2.0,2.4,2.3,1.8,1.6,1.0,0.9,0.9,1.0,1.0,1.3,1.3,1.3,1.1,1.3,1.2,1.1,0.9,0.9,0.8,0.8,0.9,0.9,0.9,0.8,0.8,0.8,0.8,1.7,1.4,1.7,1.3,1.2,1.5,1.5,1.5,1.4,1.4,1.4,1.4,1.5,1.6,1.5,1.6,1.5,1.4,1.5,1.5,1.5,1.6,1.5,1.5,1.5,1.4,1.4,1.4,1.4],[2.8,2.2,1.7,1.4,1.2,1.1,1.1,0.9,1.0,0.8,0.9,1.0,1.2,1.2,1.1,1.2,1.1,1.3,1.3,1.2,1.3,1.5,1.4,1.4,1.5,1.7,1.8,1.8,1.6,1.8,1.9,2.1,2.0,1.7,1.7,1.6,1.5,1.2,1.4,1.3,1.4,1.5,1.6,1.8,1.7,1.8,1.6,1.8,1.9,1.9,1.9,1.7,1.5,1.4,1.3,1.2,1.1,1.2,1.0,1.2,1.7,1.7,1.5,1.6,1.8,1.4,1.4,1.4,1.0,1.0,1.2,1.2,0.9,1.0,1.1,0.9,1.0,1.0,0.8,1.0,0.9,1.0,1.1,1.2,1.3,1.3,1.2,1.2,1.2,1.1,1.1,1.1,0.9,0.9,0.9,0.8,0.8,0.8,0.8,0.8,0.8,0.8,0.8,0.8,0.8,0.9,0.9,1.1,1.1,0.8,1.0,0.9,1.1,1.0,1.1,1.2,1.2,1.3,1.4,1.5,1.5,1.8,1.8,1.5,1.4,1.3,1.5,1.5,1.6,1.4,1.2,1.4,1.4,1.1,1.2,1.4,1.3,1.0,1.2,1.0,1.2,1.2,1.2,1.3,1.3,1.4,1.3,1.5,1.6,1.6,1.6,1.4,1.4,1.5,1.4,1.2,1.3,1.4,1.2,1.1,1.3,1.3,1.1,1.1,1.3,1.4,1.3,1.5,1.9,2.2,0.9,0.9,0.8,0.8,0.8,0.9,0.9,0.9,0.9,1.0,1.1,1.5,1.5,1.6,1.6,1.5,1.3,1.4,1.5,1.7,2.0,2.4,2.4,1.7,1.7,1.0,0.9,1.0,1.0,1.0,1.3,1.4,1.3,1.1,1.3,1.2,1.1,0.9,0.9,0.8,0.9,0.9,0.9,0.9,0.8,0.8,0.8,0.8,1.6,1.3,1.6,1.2,1.2,1.4,1.4,1.5,1.3,1.3,1.4,1.3,1.4,1.5,1.4,1.5,1.4,1.4,1.4,1.4,1.4,1.5,1.4,1.4,1.4,1.3,1.3,1.3,1.3],[3.0,2.4,1.9,1.6,1.4,1.3,1.2,1.0,1.1,1.0,1.0,1.1,1.4,1.4,1.2,1.3,1.2,1.4,1.5,1.4,1.4,1.6,1.6,1.6,1.7,1.9,2.0,2.0,1.8,2.0,2.1,2.3,2.2,2.0,1.8,1.8,1.7,1.4,1.6,1.5,1.6,1.7,1.8,2.0,1.9,2.1,1.8,2.0,2.2,2.1,2.1,1.9,1.7,1.5,1.4,1.4,1.2,1.3,1.1,1.4,1.8,1.9,1.5,1.7,1.6,1.5,1.4,1.5,1.2,1.0,1.3,1.3,1.0,1.0,1.2,1.1,1.2,1.1,0.9,1.2,1.0,1.1,1.1,1.3,1.5,1.5,1.3,1.4,1.3,1.2,1.2,1.2,1.1,1.0,1.0,0.9,0.8,0.8,0.8,0.8,0.8,0.8,0.8,0.8,0.8,0.8,0.9,1.1,1.2,0.9,1.1,1.0,1.2,1.2,1.2,1.3,1.3,1.5,1.6,1.7,1.7,2.0,2.0,1.7,1.5,1.4,1.7,1.7,1.8,1.6,1.4,1.6,1.6,1.3,1.3,1.5,1.4,1.1,1.3,1.2,1.3,1.4,1.4,1.5,1.4,1.6,1.5,1.7,1.8,1.8,1.8,1.6,1.5,1.7,1.6,1.4,1.4,1.6,1.4,1.2,1.4,1.5,1.2,1.3,1.5,1.5,1.4,1.7,2.1,2.3,1.1,1.0,0.9,0.9,1.0,1.0,1.1,1.1,1.0,1.1,1.2,1.8,1.7,1.7,1.7,1.7,1.4,1.6,1.6,1.8,2.1,2.5,2.5,1.8,1.8,1.1,1.1,1.1,1.2,1.2,1.5,1.5,1.4,1.3,1.4,1.3,1.3,1.0,1.0,1.0,1.0,1.0,1.0,0.9,0.9,0.8,0.9,0.9,1.6,1.4,1.6,1.4,1.3,1.5,1.5,1.5,1.5,1.5,1.5,1.5,1.5,1.6,1.5,1.6,1.5,1.5,1.5,1.6,1.6,1.6,1.5,1.5,1.5,1.5,1.5,1.5,1.4],[3.2,2.5,2.1,1.8,1.6,1.4,1.5,1.2,1.4,1.1,1.2,1.3,1.6,1.6,1.4,1.6,1.4,1.7,1.8,1.6,1.7,1.9,1.9,1.8,2.0,2.1,2.3,2.3,2.1,2.3,2.4,2.5,2.4,2.1,2.0,2.0,1.9,1.5,1.8,1.6,1.8,1.9,2.0,2.2,2.1,2.3,2.1,2.2,2.4,2.2,2.3,2.1,1.9,1.8,1.6,1.6,1.4,1.5,1.3,1.5,1.9,1.9,1.5,1.8,1.5,1.4,1.4,1.4,1.2,1.0,1.2,1.3,1.0,1.0,1.2,1.1,1.3,1.2,1.0,1.3,1.2,1.3,1.4,1.6,1.7,1.7,1.6,1.6,1.5,1.4,1.4,1.3,1.2,1.1,1.1,1.0,1.0,0.9,0.8,0.8,0.8,0.8,0.8,0.8,0.8,0.9,1.0,1.2,1.3,1.0,1.3,1.2,1.4,1.3,1.4,1.5,1.6,1.7,1.8,2.0,2.0,2.2,2.2,1.9,1.8,1.6,1.8,1.8,1.8,1.6,1.5,1.6,1.6,1.3,1.4,1.5,1.4,1.2,1.3,1.3,1.5,1.4,1.6,1.7,1.7,1.9,1.8,2.0,2.1,2.1,2.0,1.8,1.8,1.9,1.8,1.6,1.7,1.8,1.6,1.5,1.6,1.7,1.4,1.5,1.7,1.7,1.5,1.9,2.2,2.5,1.1,1.0,1.0,0.9,1.0,1.0,1.1,1.1,1.1,1.2,1.3,1.8,1.8,1.9,1.8,1.8,1.5,1.7,1.7,1.9,2.2,2.6,2.6,2.0,1.9,1.2,1.1,1.2,1.3,1.2,1.6,1.6,1.5,1.3,1.5,1.4,1.3,1.1,1.1,1.0,1.0,1.0,1.0,0.9,0.9,0.9,0.9,1.0,1.9,1.7,1.9,1.6,1.5,1.7,1.7,1.7,1.7,1.7,1.7,1.7,1.8,1.9,1.8,1.9,1.8,1.8,1.8,1.8,1.9,2.0,1.8,1.8,1.8,1.8,1.7,1.7,1.6],[3.1,2.6,2.0,1.7,1.5,1.3,1.4,1.2,1.4,1.2,1.3,1.4,1.6,1.7,1.6,1.7,1.5,1.8,1.9,1.7,1.7,2.0,2.1,1.9,2.1,2.3,2.5,2.5,2.3,2.4,2.6,2.6,2.5,2.2,2.1,2.0,1.9,1.6,1.8,1.6,1.8,1.9,2.1,2.2,2.2,2.4,2.1,2.3,2.5,2.3,2.3,2.1,1.9,1.7,1.6,1.6,1.4,1.6,1.3,1.6,2.0,2.0,1.5,1.8,1.5,1.4,1.4,1.5,1.2,1.0,1.2,1.3,0.9,0.9,1.2,1.1,1.2,1.2,1.1,1.5,1.3,1.5,1.5,1.7,1.9,2.0,1.7,1.7,1.7,1.5,1.6,1.5,1.3,1.3,1.2,1.1,1.0,1.1,0.9,0.8,0.8,0.8,0.8,0.8,0.8,0.9,1.0,1.3,1.3,1.0,1.3,1.2,1.5,1.5,1.6,1.7,1.8,1.9,2.1,2.3,2.2,2.5,2.5,2.2,2.0,1.8,2.2,2.1,2.2,1.9,1.8,1.9,1.9,1.6,1.6,1.8,1.7,1.4,1.6,1.4,1.7,1.7,1.8,2.0,1.9,2.1,2.0,2.3,2.4,2.3,2.3,2.1,2.0,2.1,2.0,1.7,1.7,1.9,1.8,1.5,1.6,1.8,1.5,1.4,1.7,1.8,1.6,1.8,2.3,2.5,1.1,1.1,1.0,0.9,0.9,1.0,1.1,1.1,1.1,1.2,1.3,1.8,1.8,1.9,1.8,1.8,1.6,1.7,1.8,2.0,2.3,2.7,2.7,2.0,1.9,1.2,1.2,1.2,1.3,1.3,1.7,1.7,1.6,1.4,1.6,1.5,1.4,1.1,1.1,1.0,1.0,1.0,1.0,0.9,0.9,0.8,0.9,1.0,1.9,1.8,2.0,1.7,1.6,1.8,1.8,1.8,1.8,1.9,1.9,1.9,2.0,2.1,2.0,2.1,2.0,2.0,2.0,2.1,2.1,2.2,2.1,2.0,2.0,2.0,1.9,1.9,1.7],[3.2,2.7,2.1,1.8,1.6,1.5,1.5,1.2,1.6,1.2,1.4,1.6,1.7,1.8,1.7,1.9,1.7,1.9,2.1,1.9,1.9,2.2,2.3,2.1,2.2,2.5,2.7,2.7,2.6,2.6,2.7,2.8,2.7,2.3,2.2,2.2,2.0,1.7,1.9,1.8,2.0,2.1,2.2,2.5,2.3,2.6,2.2,2.4,2.6,2.4,2.5,2.2,2.1,1.9,1.7,1.8,1.5,1.8,1.4,1.7,2.0,2.1,1.6,1.8,1.7,1.5,1.5,1.5,1.2,1.1,1.3,1.3,1.0,1.0,1.3,1.1,1.3,1.3,1.1,1.5,1.4,1.6,1.7,1.9,2.0,2.2,1.8,1.9,1.7,1.7,1.8,1.7,1.4,1.4,1.3,1.2,1.2,1.1,1.1,0.9,0.9,0.8,0.8,0.8,0.8,0.8,0.9,1.2,1.2,1.0,1.3,1.3,1.6,1.6,1.7,1.9,1.9,2.1,2.3,2.5,2.4,2.6,2.6,2.3,2.2,2.0,2.3,2.3,2.4,2.1,2.0,2.1,2.1,1.7,1.8,2.0,1.7,1.5,1.6,1.5,1.7,1.8,1.9,2.2,2.0,2.3,2.2,2.5,2.7,2.5,2.5,2.3,2.2,2.3,2.2,1.9,1.9,2.0,1.8,1.6,1.7,1.8,1.5,1.4,1.7,1.8,1.6,1.8,2.2,2.3,1.2,1.1,1.0,1.0,1.1,1.1,1.2,1.2,1.2,1.3,1.4,1.8,1.9,1.9,1.9,1.8,1.6,1.8,1.9,2.1,2.3,2.8,2.7,2.0,2.0,1.3,1.2,1.3,1.4,1.4,1.8,1.8,1.6,1.5,1.7,1.6,1.5,1.2,1.2,1.1,1.1,1.1,1.1,1.0,1.0,0.9,1.0,1.0,2.1,2.0,2.1,1.9,1.8,1.9,1.9,1.9,2.0,2.0,2.1,2.1,2.2,2.3,2.2,2.3,2.2,2.1,2.2,2.2,2.3,2.4,2.2,2.2,2.2,2.1,2.1,2.1,1.9],[3.8,3.2,2.5,2.3,2.1,1.8,1.9,1.5,1.9,1.5,1.8,2.0,2.1,2.3,2.1,2.3,1.9,2.3,2.5,2.3,2.3,2.6,2.7,2.5,2.6,2.9,3.2,3.2,3.1,3.1,3.2,3.3,3.1,2.8,2.6,2.5,2.4,2.0,2.3,2.1,2.4,2.5,2.6,2.9,2.8,3.2,2.8,3.0,3.2,2.9,3.0,2.7,2.6,2.3,2.1,2.1,1.8,2.0,1.7,2.0,2.3,2.4,1.9,2.2,1.9,1.8,1.7,1.9,1.6,1.3,1.6,1.6,1.3,1.2,1.6,1.3,1.6,1.4,1.3,1.9,1.6,1.9,2.1,2.4,2.6,2.8,2.4,2.7,2.4,2.2,2.3,2.2,1.9,1.8,1.7,1.6,1.5,1.4,1.3,1.2,1.1,0.9,1.0,0.9,0.8,0.8,0.8,1.2,1.3,1.1,1.5,1.5,1.9,2.0,2.0,2.4,2.3,2.7,2.8,3.1,3.0,3.3,3.3,2.9,2.9,2.6,3.0,2.9,3.0,2.7,2.4,2.6,2.5,2.2,2.1,2.3,2.1,1.7,1.8,1.7,2.1,2.3,2.4,2.6,2.4,2.8,2.6,3.1,3.3,3.0,2.9,2.7,2.6,2.7,2.7,2.2,2.3,2.6,2.3,1.9,2.2,2.3,1.8,1.8,2.1,2.1,1.7,2.1,2.6,2.6,1.5,1.4,1.3,1.3,1.4,1.4,1.5,1.6,1.5,1.6,1.7,2.2,2.2,2.2,2.1,2.1,2.0,2.2,2.2,2.4,2.7,3.1,3.1,2.4,2.2,1.7,1.6,1.7,1.8,1.8,2.1,2.2,2.0,1.8,2.0,1.9,1.9,1.5,1.5,1.4,1.4,1.4,1.4,1.3,1.3,1.2,1.3,1.4,2.4,2.3,2.4,2.2,2.1,2.2,2.2,2.3,2.4,2.4,2.5,2.5,2.6,2.8,2.6,2.8,2.6,2.5,2.6,2.7,2.8,2.9,2.7,2.6,2.6,2.6,2.5,2.5,2.1],[4.1,3.5,2.8,2.6,2.3,2.1,2.1,1.9,2.3,1.9,2.2,2.5,2.8,3.0,2.6,2.8,2.4,2.8,3.1,2.6,2.6,3.2,3.2,2.8,3.1,3.5,3.7,3.8,3.6,3.7,4.1,4.1,3.7,3.5,3.3,3.1,3.0,2.5,2.8,2.6,2.9,3.0,3.1,3.3,3.1,3.4,2.8,3.0,3.4,3.1,3.4,3.0,2.9,2.6,2.4,2.4,2.2,2.5,2.2,2.6,2.8,2.9,2.4,2.6,2.3,2.2,2.0,2.2,2.0,1.5,1.8,2.0,1.7,1.4,1.9,1.7,1.8,1.7,1.6,2.1,1.9,2.2,2.4,2.9,3.0,3.3,3.0,3.0,3.0,2.6,2.6,2.6,2.4,2.0,2.0,2.0,1.8,1.5,1.5,1.6,1.4,1.0,1.3,1.2,1.0,0.8,0.8,0.9,1.1,1.1,1.5,1.5,1.9,2.1,2.2,2.6,2.7,3.2,3.1,3.6,3.6,4.1,3.9,3.3,3.3,2.9,3.2,2.9,3.0,2.8,2.5,2.6,2.5,2.2,2.1,2.2,2.0,1.6,1.7,1.7,2.0,2.2,2.4,2.7,2.7,3.3,3.0,3.7,3.7,3.4,3.2,2.8,2.9,2.9,2.7,2.4,2.4,2.5,2.3,2.0,2.2,2.3,1.8,1.9,2.2,2.1,1.8,2.2,2.6,2.7,2.0,1.9,1.8,1.8,1.8,1.9,2.0,2.1,2.1,2.2,2.3,2.6,2.7,2.7,2.6,2.6,2.5,2.7,2.9,3.1,3.4,3.6,3.6,2.9,2.6,2.2,2.2,2.2,2.4,2.4,2.6,2.7,2.6,2.3,2.4,2.4,2.4,2.0,2.0,1.9,1.9,1.8,1.8,1.6,1.6,1.6,1.6,1.7,3.0,3.0,3.0,2.9,2.8,2.7,2.7,2.8,3.1,3.1,3.3,3.2,3.3,3.6,3.3,3.5,3.4,3.2,3.3,3.5,3.5,3.7,3.3,3.2,3.1,3.2,3.1,3.1,2.8],[5.0,4.2,3.3,3.2,2.6,2.7,2.4,2.2,2.6,2.3,2.6,3.1,3.6,3.7,3.1,3.4,3.0,3.5,3.7,3.0,3.2,3.8,3.7,3.3,3.6,4.1,4.1,4.3,4.2,4.4,4.9,5.0,4.7,4.5,4.2,4.1,3.9,3.3,3.7,3.3,3.6,3.8,3.6,3.9,3.5,3.8,3.2,3.3,3.8,3.6,3.9,3.5,3.6,3.2,3.1,3.0,2.7,3.1,2.7,3.4,3.7,3.8,3.2,3.4,2.9,2.9,2.7,3.0,2.6,2.1,2.5,2.7,2.2,1.9,2.5,2.2,2.1,1.9,1.9,2.3,2.1,2.6,2.9,3.4,3.5,4.0,3.7,3.8,3.6,3.2,3.2,3.2,2.8,2.4,2.4,2.4,2.1,1.7,1.9,2.1,1.6,1.2,1.6,1.6,1.3,1.2,0.9,0.8,1.0,1.2,1.6,1.6,2.1,2.2,2.5,3.0,3.1,3.8,3.7,4.2,4.2,4.9,4.7,3.9,4.1,3.5,3.7,3.4,3.5,3.3,2.8,2.9,2.9,2.5,2.2,2.4,2.2,1.8,1.8,1.7,2.2,2.5,2.6,3.1,3.1,3.8,3.6,4.2,4.2,3.8,3.7,3.3,3.4,3.4,3.0,2.7,2.7,2.9,2.4,2.1,2.6,2.4,1.9,2.1,2.5,2.2,1.8,2.5,2.9,2.8,2.5,2.4,2.3,2.2,2.3,2.4,2.6,2.6,2.6,2.7,3.0,3.2,3.3,3.3,3.2,3.2,3.3,3.5,3.7,3.9,4.2,4.5,4.5,3.7,3.1,2.9,2.7,2.8,3.0,3.1,3.4,3.4,3.3,3.1,3.1,3.1,3.0,2.5,2.5,2.4,2.4,2.4,2.3,2.2,2.2,2.1,2.1,2.2,3.6,3.6,3.6,3.6,3.4,3.1,3.2,3.3,3.7,3.9,4.0,3.9,4.1,4.5,4.0,4.3,4.1,3.8,3.9,4.1,4.0,4.4,3.8,3.8,3.7,3.8,3.7,3.7,3.5],[4.4,3.6,2.8,2.6,2.0,2.2,1.9,2.1,2.4,2.3,2.9,3.7,4.0,4.2,3.5,3.4,2.9,3.3,3.5,2.8,2.7,3.3,3.2,2.8,3.0,3.5,3.6,4.0,4.0,4.1,4.9,5.1,4.5,4.6,4.4,4.4,3.9,3.4,3.5,3.0,3.0,3.0,3.0,3.1,2.9,3.2,2.6,2.9,3.3,3.0,3.2,2.7,2.8,2.4,2.5,2.4,2.5,2.8,2.7,3.5,4.0,4.4,3.9,4.1,3.5,3.8,3.6,3.6,3.2,2.9,3.0,3.0,2.5,2.3,2.5,2.0,1.8,1.4,1.7,2.1,2.2,2.8,3.3,4.1,4.1,4.7,4.4,4.6,4.5,4.0,3.6,3.8,3.5,2.9,2.8,3.1,2.5,2.0,2.2,2.4,1.8,1.4,2.0,2.1,1.5,1.8,1.1,0.9,0.8,1.1,1.3,1.5,1.9,2.4,2.7,3.3,3.4,4.3,4.0,4.6,4.8,5.5,5.3,4.6,4.8,4.1,4.4,3.9,4.2,3.9,3.3,3.4,3.5,2.9,2.6,2.8,2.7,2.0,1.9,1.7,2.1,2.6,2.6,3.3,3.1,4.0,3.4,4.4,4.3,3.5,3.7,3.0,3.0,2.8,2.6,2.4,2.2,2.2,2.1,1.7,1.9,2.0,1.6,1.6,2.1,2.0,1.5,2.3,2.8,2.9,2.7,2.7,2.6,2.6,2.8,2.8,3.0,3.1,3.1,3.2,3.4,3.8,3.9,3.9,3.7,3.6,3.7,3.9,4.0,4.3,4.7,5.0,5.0,4.1,3.6,3.4,3.2,3.3,3.6,3.7,4.0,4.1,4.0,3.6,3.6,3.6,3.6,3.0,3.0,2.9,2.8,2.8,2.8,2.6,2.5,2.5,2.4,2.5,3.8,3.7,3.7,3.8,3.7,3.4,3.5,3.7,3.9,4.1,4.4,4.3,4.4,4.7,4.2,4.4,4.4,4.1,4.1,4.5,4.4,4.9,4.2,4.1,4.0,4.0,3.9,4.0,3.5],[3.3,2.6,1.9,1.8,1.4,1.5,1.3,1.3,1.5,1.4,1.6,2.0,2.2,2.1,1.9,1.8,1.7,2.0,1.9,1.7,1.8,2.0,1.8,1.7,1.9,2.2,2.2,2.4,2.2,2.4,2.8,2.9,2.8,2.6,2.7,2.6,2.4,2.0,2.2,1.9,1.9,2.0,1.9,2.1,1.8,2.1,1.7,1.9,2.1,2.0,2.2,1.8,1.9,1.6,1.7,1.6,1.7,1.8,1.7,2.0,2.5,2.6,2.2,2.5,2.3,2.2,2.2,2.2,1.9,1.7,1.9,1.9,1.5,1.5,1.7,1.3,1.2,0.9,1.0,1.3,1.3,1.6,1.9,2.1,2.1,2.4,2.3,2.5,2.4,2.1,2.1,2.2,1.9,1.6,1.7,1.8,1.5,1.3,1.5,1.4,1.1,1.1,1.4,1.3,1.0,1.3,0.9,1.1,0.8,0.8,0.8,0.9,1.1,1.3,1.5,1.8,1.8,2.2,2.0,2.2,2.4,2.9,2.9,2.4,2.6,2.3,2.5,2.3,2.5,2.3,1.9,2.0,2.2,1.8,1.5,1.9,1.8,1.4,1.4,1.1,1.3,1.6,1.5,1.8,1.7,1.9,1.8,2.2,2.2,1.9,1.9,1.6,1.7,1.6,1.5,1.4,1.4,1.4,1.3,1.0,1.2,1.3,1.0,1.0,1.3,1.4,1.2,1.7,2.1,2.3,1.6,1.5,1.5,1.5,1.6,1.6,1.7,1.8,1.8,1.8,2.0,2.3,2.3,2.4,2.3,2.2,2.1,2.3,2.4,2.6,2.8,3.2,3.2,2.5,2.3,1.9,1.8,1.8,2.0,2.0,2.3,2.4,2.3,2.1,2.2,2.1,2.1,1.8,1.7,1.7,1.6,1.7,1.7,1.5,1.4,1.4,1.4,1.4,2.2,2.0,2.2,2.0,2.0,2.0,2.1,2.2,2.1,2.1,2.3,2.2,2.2,2.5,2.1,2.3,2.2,2.1,2.1,2.2,2.1,2.4,2.1,2.0,1.9,2.0,1.9,2.0,2.1],[3.0,2.3,1.7,1.5,1.2,1.2,1.0,1.0,1.0,1.0,1.2,1.4,1.6,1.5,1.3,1.3,1.2,1.4,1.4,1.2,1.3,1.5,1.4,1.3,1.5,1.7,1.8,1.9,1.7,1.9,2.2,2.4,2.2,2.0,2.0,1.9,1.7,1.5,1.6,1.5,1.5,1.6,1.6,1.7,1.6,1.8,1.5,1.7,1.9,1.8,1.8,1.6,1.5,1.3,1.3,1.2,1.2,1.3,1.3,1.5,2.0,2.2,1.9,2.1,2.0,1.9,1.9,1.8,1.6,1.5,1.6,1.6,1.2,1.3,1.3,1.0,0.9,0.8,0.8,0.9,1.0,1.1,1.3,1.4,1.4,1.6,1.5,1.7,1.7,1.4,1.5,1.6,1.4,1.2,1.4,1.4,1.1,1.1,1.3,1.2,1.0,1.1,1.3,1.2,1.0,1.3,1.0,1.2,1.1,0.8,0.8,0.8,0.8,1.0,1.0,1.2,1.2,1.4,1.4,1.6,1.6,2.0,2.1,1.7,1.7,1.5,1.7,1.5,1.7,1.6,1.3,1.4,1.6,1.3,1.1,1.5,1.5,1.1,1.2,0.9,1.0,1.1,1.1,1.3,1.2,1.4,1.3,1.5,1.6,1.5,1.5,1.2,1.3,1.3,1.2,1.0,1.1,1.2,1.0,0.8,1.1,1.1,0.9,0.9,1.2,1.3,1.1,1.5,1.9,2.1,1.4,1.3,1.3,1.3,1.3,1.4,1.4,1.4,1.4,1.4,1.5,2.0,1.9,2.0,1.9,1.8,1.6,1.8,1.9,2.1,2.3,2.8,2.7,2.1,2.0,1.5,1.4,1.5,1.6,1.6,1.9,2.0,1.9,1.7,1.8,1.8,1.7,1.4,1.4,1.3,1.4,1.5,1.5,1.4,1.3,1.2,1.3,1.2,1.7,1.4,1.7,1.4,1.4,1.6,1.5,1.6,1.5,1.5,1.5,1.5,1.5,1.7,1.5,1.6,1.5,1.4,1.4,1.5,1.5,1.6,1.4,1.4,1.4,1.4,1.3,1.4,1.5],[3.1,2.4,1.8,1.5,1.2,1.2,1.0,1.0,1.0,1.0,1.2,1.3,1.6,1.5,1.2,1.3,1.2,1.4,1.4,1.2,1.3,1.6,1.5,1.4,1.6,1.9,1.9,2.0,1.7,2.1,2.2,2.5,2.3,2.1,2.1,2.1,1.8,1.5,1.7,1.6,1.5,1.7,1.7,1.9,1.7,1.9,1.6,1.8,2.0,1.9,2.0,1.8,1.6,1.4,1.4,1.2,1.3,1.3,1.3,1.5,2.1,2.3,1.9,2.2,2.0,2.0,2.0,1.9,1.6,1.5,1.7,1.6,1.3,1.3,1.4,1.1,1.0,0.8,0.8,0.9,0.9,1.0,1.1,1.3,1.3,1.5,1.4,1.5,1.6,1.3,1.3,1.4,1.4,1.1,1.3,1.4,1.1,1.0,1.3,1.2,1.0,1.1,1.3,1.3,1.1,1.4,1.1,1.3,1.1,0.9,0.8,0.8,0.8,0.9,0.9,1.0,1.1,1.4,1.3,1.5,1.5,1.9,2.0,1.6,1.6,1.3,1.6,1.4,1.5,1.5,1.1,1.2,1.4,1.2,1.0,1.3,1.3,1.0,1.0,0.8,0.9,1.0,1.0,1.2,1.1,1.3,1.3,1.6,1.6,1.5,1.5,1.2,1.3,1.4,1.2,1.0,1.1,1.2,0.9,0.8,1.1,1.1,0.9,1.0,1.2,1.2,1.2,1.6,2.0,2.3,1.3,1.3,1.2,1.3,1.4,1.4,1.4,1.5,1.4,1.5,1.6,2.0,2.0,2.1,2.0,1.9,1.7,1.8,1.9,2.2,2.4,2.9,2.8,2.1,2.0,1.5,1.5,1.5,1.6,1.6,1.9,2.0,1.9,1.7,1.9,1.7,1.7,1.4,1.4,1.4,1.4,1.5,1.5,1.4,1.3,1.2,1.3,1.3,1.8,1.5,1.7,1.5,1.4,1.7,1.7,1.8,1.5,1.5,1.6,1.5,1.6,1.8,1.6,1.7,1.6,1.5,1.5,1.5,1.5,1.6,1.5,1.4,1.4,1.4,1.4,1.4,1.6],[2.8,2.1,1.6,1.3,1.0,1.1,0.9,0.9,0.9,0.9,0.9,1.0,1.2,1.1,0.9,1.0,1.0,1.1,1.1,1.0,1.1,1.2,1.2,1.1,1.3,1.5,1.5,1.6,1.3,1.6,1.8,2.0,2.0,1.7,1.7,1.6,1.4,1.2,1.4,1.3,1.2,1.4,1.5,1.5,1.4,1.6,1.4,1.6,1.7,1.7,1.6,1.6,1.3,1.2,1.2,1.0,1.1,1.1,1.0,1.2,1.8,1.9,1.6,1.9,1.8,1.7,1.7,1.7,1.4,1.4,1.5,1.4,1.2,1.3,1.2,1.0,1.0,0.8,0.8,0.8,0.8,0.8,0.9,0.9,1.0,1.1,1.1,1.2,1.2,1.0,1.0,1.1,1.1,0.9,1.1,1.2,0.9,1.0,1.2,1.1,0.9,1.1,1.3,1.2,1.1,1.3,1.2,1.4,1.2,0.9,0.8,0.8,0.8,0.8,0.8,0.8,0.9,1.0,1.1,1.2,1.2,1.5,1.6,1.2,1.2,1.0,1.3,1.1,1.2,1.2,0.9,1.0,1.1,0.9,0.8,1.1,1.1,0.9,0.9,0.8,0.8,0.8,0.8,0.9,0.9,1.1,1.1,1.2,1.3,1.2,1.2,1.0,1.0,1.1,1.0,0.8,0.9,1.0,0.8,0.8,1.0,1.0,0.8,0.9,1.1,1.2,1.2,1.4,1.8,2.2,1.2,1.1,1.1,1.2,1.2,1.2,1.2,1.2,1.2,1.2,1.3,1.7,1.7,1.8,1.7,1.7,1.4,1.6,1.6,1.8,2.1,2.5,2.5,1.9,1.9,1.2,1.2,1.2,1.3,1.3,1.6,1.7,1.6,1.4,1.6,1.5,1.4,1.2,1.2,1.2,1.2,1.3,1.4,1.3,1.2,1.1,1.1,1.1,1.5,1.1,1.5,1.1,1.1,1.4,1.4,1.4,1.2,1.2,1.2,1.1,1.2,1.3,1.2,1.3,1.2,1.1,1.1,1.2,1.1,1.2,1.1,1.1,1.1,1.1,1.0,1.1,1.2],[2.8,2.1,1.6,1.4,1.1,1.1,1.0,0.9,0.9,0.9,0.8,0.9,1.1,1.0,0.8,0.9,0.9,1.0,1.0,0.9,1.0,1.1,1.0,1.1,1.2,1.4,1.3,1.4,1.1,1.5,1.6,1.8,1.8,1.5,1.6,1.5,1.3,1.2,1.3,1.3,1.2,1.4,1.5,1.5,1.4,1.6,1.4,1.5,1.6,1.6,1.6,1.5,1.4,1.2,1.2,1.0,1.0,1.0,1.0,1.2,1.7,1.8,1.5,1.8,1.7,1.6,1.6,1.6,1.3,1.3,1.4,1.4,1.1,1.2,1.3,1.0,1.0,0.9,0.8,0.8,0.8,0.8,0.8,0.8,0.9,1.0,0.9,1.0,1.0,0.9,0.8,1.0,0.9,0.8,1.0,1.0,0.9,0.9,1.1,1.0,0.9,1.1,1.2,1.2,1.1,1.3,1.2,1.3,1.3,1.0,0.9,0.8,0.8,0.8,0.8,0.8,0.8,0.9,0.9,1.0,1.0,1.3,1.4,1.1,1.1,0.9,1.1,1.0,1.1,1.1,0.8,0.9,1.0,0.8,0.8,1.0,1.0,0.8,0.9,0.8,0.8,0.8,0.8,0.8,0.8,0.9,0.9,1.0,1.1,1.1,1.1,0.9,0.9,1.0,0.9,0.8,0.9,1.0,0.8,0.8,1.0,1.0,0.9,1.0,1.1,1.2,1.2,1.5,1.9,2.3,1.1,1.0,1.0,1.1,1.1,1.1,1.1,1.1,1.1,1.1,1.2,1.7,1.7,1.7,1.6,1.6,1.3,1.5,1.4,1.7,1.9,2.4,2.4,1.8,1.9,1.1,1.1,1.1,1.2,1.2,1.5,1.6,1.5,1.3,1.5,1.4,1.3,1.1,1.1,1.1,1.1,1.2,1.2,1.2,1.1,1.1,1.1,1.0,1.3,1.0,1.4,1.0,1.0,1.3,1.3,1.3,1.0,1.0,1.0,0.9,1.0,1.1,1.0,1.0,1.0,0.9,0.9,0.9,0.9,1.0,0.9,0.9,0.9,0.9,0.9,0.9,1.0],[2.8,2.2,1.7,1.5,1.2,1.2,1.0,1.0,0.9,0.9,0.8,0.9,1.1,1.0,0.8,0.8,0.9,1.0,0.9,0.8,1.0,1.1,1.0,1.1,1.2,1.4,1.3,1.4,1.1,1.5,1.6,1.8,1.9,1.6,1.6,1.6,1.4,1.2,1.4,1.3,1.3,1.4,1.5,1.6,1.5,1.6,1.4,1.6,1.7,1.7,1.7,1.6,1.4,1.2,1.3,1.1,1.1,1.0,1.0,1.2,1.7,1.9,1.6,1.9,1.8,1.7,1.8,1.7,1.4,1.4,1.6,1.5,1.2,1.3,1.4,1.1,1.1,0.9,0.9,0.9,0.8,0.8,0.8,0.8,0.8,0.9,0.9,1.0,1.1,0.9,0.9,1.0,1.0,0.8,1.1,1.1,0.9,1.0,1.2,1.1,1.0,1.1,1.3,1.2,1.2,1.4,1.3,1.4,1.3,1.1,1.0,0.8,0.8,0.8,0.8,0.8,0.8,0.8,0.9,1.0,1.0,1.3,1.4,1.1,1.1,0.9,1.2,1.1,1.2,1.2,0.8,1.0,1.1,0.9,0.8,1.1,1.1,0.9,1.0,0.8,0.8,0.8,0.8,0.8,0.8,0.9,0.9,1.0,1.0,1.1,1.1,0.9,0.9,1.1,1.0,0.8,0.9,1.1,0.9,0.9,1.1,1.1,0.9,1.1,1.2,1.3,1.3,1.6,1.9,2.3,1.1,1.1,1.1,1.1,1.2,1.2,1.2,1.2,1.1,1.1,1.2,1.8,1.7,1.8,1.7,1.7,1.3,1.5,1.5,1.7,2.0,2.5,2.4,1.8,1.8,1.2,1.1,1.2,1.2,1.2,1.5,1.6,1.6,1.3,1.6,1.5,1.4,1.1,1.1,1.1,1.1,1.3,1.3,1.3,1.2,1.2,1.2,1.1,1.4,1.0,1.4,1.0,1.0,1.3,1.2,1.3,1.0,1.0,1.0,0.9,1.0,1.1,1.0,1.0,1.0,0.9,0.9,0.9,0.9,1.0,0.9,0.9,0.9,0.9,0.9,0.9,1.1],[3.0,2.4,1.9,1.7,1.4,1.4,1.2,1.2,1.0,1.0,1.0,1.0,1.2,1.0,0.9,0.9,1.0,1.1,1.0,0.9,1.1,1.2,1.1,1.2,1.4,1.5,1.4,1.5,1.1,1.5,1.7,1.9,1.9,1.7,1.7,1.7,1.6,1.4,1.6,1.5,1.4,1.7,1.6,1.8,1.6,1.8,1.6,1.7,1.9,1.9,2.0,1.8,1.7,1.4,1.5,1.3,1.3,1.2,1.2,1.4,1.9,2.1,1.8,2.1,2.0,2.0,2.0,1.9,1.6,1.7,1.8,1.7,1.4,1.6,1.6,1.3,1.4,1.1,1.0,0.9,0.9,0.8,0.8,0.8,0.8,1.0,1.0,1.1,1.2,0.9,0.9,1.2,1.1,0.9,1.2,1.2,1.0,1.1,1.3,1.3,1.2,1.3,1.5,1.5,1.4,1.7,1.5,1.6,1.5,1.2,1.1,1.0,0.9,0.8,0.8,0.8,0.8,0.8,0.8,0.9,1.0,1.3,1.5,1.1,1.1,1.0,1.2,1.1,1.3,1.2,0.9,1.1,1.2,1.0,0.9,1.2,1.2,1.1,1.1,1.0,0.9,0.8,0.8,0.8,0.8,0.8,0.9,1.0,1.0,1.1,1.0,0.9,1.0,1.2,1.0,0.9,1.1,1.2,1.0,1.0,1.3,1.2,1.1,1.3,1.4,1.4,1.4,1.8,2.1,2.5,1.3,1.3,1.3,1.4,1.4,1.4,1.4,1.4,1.3,1.3,1.4,1.9,1.8,1.8,1.8,1.7,1.5,1.6,1.6,1.8,2.1,2.6,2.6,1.9,1.9,1.3,1.3,1.3,1.4,1.4,1.7,1.8,1.7,1.5,1.7,1.6,1.5,1.3,1.3,1.3,1.4,1.5,1.6,1.5,1.4,1.4,1.4,1.3,1.5,1.0,1.5,1.0,1.0,1.4,1.4,1.4,1.0,1.1,1.0,1.0,1.1,1.1,1.0,1.1,1.0,0.9,0.9,0.9,0.9,1.0,0.9,0.8,0.8,0.9,0.9,0.9,1.2],[2.9,2.3,1.8,1.6,1.3,1.3,1.1,1.1,0.9,0.9,0.9,0.9,1.1,0.9,0.8,0.8,0.9,0.9,0.8,0.8,1.0,1.1,0.9,1.1,1.2,1.3,1.3,1.3,1.0,1.4,1.5,1.7,1.9,1.5,1.5,1.5,1.4,1.2,1.4,1.4,1.3,1.5,1.5,1.7,1.5,1.7,1.5,1.7,1.8,1.9,1.8,1.8,1.6,1.3,1.3,1.2,1.2,1.1,1.1,1.2,1.7,1.9,1.6,1.9,1.8,1.8,1.8,1.8,1.5,1.5,1.7,1.6,1.3,1.5,1.5,1.2,1.3,1.1,1.0,1.0,0.9,0.8,0.8,0.8,0.8,0.8,0.8,1.0,1.0,0.8,0.9,1.0,1.0,0.9,1.1,1.1,1.0,1.1,1.2,1.2,1.1,1.2,1.4,1.4,1.3,1.5,1.4,1.6,1.4,1.2,1.1,1.0,0.9,0.8,0.8,0.8,0.8,0.8,0.8,0.8,0.8,1.2,1.3,1.0,1.0,0.9,1.2,1.0,1.2,1.2,0.9,1.0,1.1,1.0,0.9,1.2,1.2,1.1,1.1,1.0,1.0,0.9,0.8,0.8,0.8,0.8,0.8,0.8,0.9,1.0,1.0,0.9,0.9,1.1,1.0,0.9,1.0,1.1,1.0,1.0,1.2,1.2,1.1,1.2,1.4,1.4,1.4,1.7,2.1,2.4,1.2,1.2,1.2,1.2,1.3,1.2,1.3,1.2,1.2,1.2,1.2,1.7,1.7,1.7,1.7,1.6,1.3,1.4,1.4,1.7,1.9,2.4,2.3,1.8,1.8,1.2,1.2,1.2,1.2,1.2,1.5,1.6,1.6,1.4,1.6,1.5,1.4,1.2,1.2,1.2,1.2,1.3,1.4,1.3,1.3,1.3,1.3,1.2,1.4,0.9,1.4,0.9,0.9,1.2,1.2,1.2,0.9,0.9,0.9,0.8,0.9,0.9,0.9,0.9,0.8,0.8,0.8,0.8,0.8,0.8,0.8,0.8,0.8,0.8,0.8,0.8,1.0],[2.9,2.4,1.9,1.6,1.4,1.4,1.2,1.2,1.0,1.0,0.9,1.0,1.1,0.9,0.8,0.8,0.9,1.0,0.9,0.8,1.0,1.1,0.9,1.1,1.2,1.3,1.2,1.3,1.0,1.3,1.6,1.8,1.9,1.5,1.6,1.6,1.4,1.3,1.5,1.4,1.3,1.6,1.5,1.7,1.6,1.8,1.6,1.8,1.9,1.9,1.9,1.8,1.6,1.4,1.4,1.2,1.2,1.1,1.1,1.2,1.8,2.0,1.6,2.0,1.9,1.9,1.9,1.9,1.6,1.6,1.8,1.7,1.4,1.6,1.6,1.3,1.4,1.2,1.1,1.1,1.0,0.8,0.8,0.8,0.8,0.8,0.9,1.0,1.1,0.9,0.9,1.1,1.1,1.0,1.2,1.2,1.1,1.2,1.3,1.3,1.3,1.4,1.5,1.5,1.4,1.7,1.6,1.7,1.6,1.3,1.3,1.2,1.0,1.0,0.8,0.8,0.8,0.8,0.8,0.8,0.8,1.0,1.2,1.0,1.0,1.0,1.2,1.1,1.2,1.3,1.0,1.1,1.3,1.1,1.1,1.3,1.3,1.2,1.3,1.2,1.1,1.0,0.9,0.8,0.8,0.8,0.8,0.8,0.9,1.0,1.0,0.9,0.9,1.1,1.1,0.9,1.1,1.2,1.1,1.1,1.3,1.3,1.2,1.4,1.5,1.5,1.5,1.8,2.1,2.6,1.3,1.2,1.3,1.4,1.4,1.3,1.3,1.3,1.3,1.2,1.3,1.7,1.7,1.7,1.7,1.6,1.4,1.5,1.5,1.7,2.0,2.5,2.4,1.8,1.9,1.2,1.2,1.3,1.3,1.3,1.6,1.7,1.6,1.5,1.6,1.5,1.4,1.3,1.3,1.3,1.3,1.4,1.5,1.5,1.4,1.4,1.3,1.3,1.4,0.9,1.4,0.9,0.9,1.2,1.2,1.2,0.9,0.9,0.9,0.8,0.9,0.9,0.9,0.9,0.8,0.8,0.8,0.8,0.8,0.8,0.8,0.8,0.8,0.8,0.8,0.8,1.0],[3.7,3.1,2.6,2.4,2.1,2.1,1.7,1.7,1.4,1.5,1.4,1.4,1.4,1.2,1.1,1.0,1.3,1.3,1.1,1.1,1.4,1.4,1.2,1.5,1.7,1.7,1.7,1.6,1.2,1.6,1.7,2.0,2.1,1.9,1.9,2.0,1.8,1.8,1.9,2.0,1.7,2.2,2.0,2.3,2.1,2.3,2.1,2.4,2.6,2.6,2.6,2.4,2.3,1.9,2.1,1.7,1.8,1.5,1.6,1.6,2.2,2.5,2.3,2.7,2.7,2.7,2.8,2.6,2.2,2.5,2.5,2.4,2.1,2.4,2.4,2.0,2.2,1.7,1.6,1.4,1.5,1.2,1.2,1.0,1.0,1.1,1.2,1.5,1.6,1.3,1.4,1.7,1.6,1.5,1.9,1.9,1.6,1.8,2.1,2.0,1.9,2.2,2.4,2.3,2.3,2.7,2.5,2.5,2.4,2.1,1.9,1.7,1.5,1.4,1.1,1.0,0.9,0.8,0.8,0.8,0.9,1.2,1.5,1.2,1.4,1.3,1.5,1.3,1.7,1.7,1.4,1.6,1.8,1.7,1.6,1.9,2.0,1.8,2.0,1.7,1.6,1.4,1.2,1.0,0.9,0.8,1.0,0.9,1.0,1.2,1.1,1.1,1.2,1.5,1.4,1.3,1.6,1.7,1.5,1.6,1.8,1.9,1.8,2.0,2.3,2.3,2.3,2.7,3.0,3.3,1.9,1.9,1.9,2.0,2.0,2.0,1.9,1.8,1.8,1.8,1.8,2.2,2.1,2.1,2.0,2.0,1.7,1.8,1.8,2.0,2.3,2.9,2.8,2.2,2.2,1.8,1.8,1.8,1.8,1.8,2.1,2.1,2.2,2.0,2.2,2.0,1.9,1.9,1.9,1.9,1.9,2.1,2.1,2.1,2.0,2.0,2.0,1.9,1.6,1.1,1.5,1.2,1.2,1.5,1.4,1.5,1.1,1.2,1.1,1.0,1.1,1.2,1.1,1.1,1.0,1.0,0.9,0.9,0.9,0.9,0.8,0.8,0.8,0.9,0.9,1.0,1.4],[3.5,2.8,2.3,2.1,1.8,1.8,1.6,1.6,1.3,1.4,1.2,1.3,1.4,1.2,1.1,1.0,1.2,1.3,1.1,1.1,1.4,1.4,1.2,1.4,1.6,1.6,1.5,1.5,1.1,1.5,1.7,1.9,2.0,1.9,1.8,1.9,1.8,1.7,1.8,1.8,1.7,2.0,1.9,2.1,1.9,2.1,1.9,2.1,2.3,2.3,2.3,2.2,2.1,1.8,1.9,1.6,1.7,1.5,1.5,1.6,2.1,2.4,2.1,2.4,2.4,2.4,2.5,2.3,2.1,2.2,2.2,2.2,1.9,2.1,2.1,1.7,1.8,1.6,1.5,1.4,1.3,1.1,1.2,1.0,0.9,1.0,1.1,1.3,1.4,1.2,1.3,1.5,1.5,1.4,1.7,1.7,1.5,1.6,1.8,1.7,1.7,1.9,2.0,2.0,1.9,2.2,2.1,2.2,2.1,1.8,1.7,1.6,1.3,1.3,1.1,1.0,0.9,0.8,0.8,0.8,0.8,1.0,1.3,1.1,1.2,1.2,1.5,1.3,1.6,1.6,1.3,1.4,1.7,1.5,1.4,1.7,1.8,1.7,1.7,1.6,1.4,1.3,1.1,1.0,0.9,0.8,1.0,0.8,0.9,1.1,1.0,1.0,1.1,1.4,1.3,1.2,1.4,1.5,1.4,1.5,1.7,1.7,1.6,1.8,1.9,2.0,2.0,2.3,2.6,3.0,1.7,1.6,1.7,1.8,1.8,1.8,1.7,1.7,1.7,1.6,1.7,2.0,2.0,2.0,1.9,1.9,1.7,1.8,1.8,2.0,2.2,2.7,2.7,2.1,2.1,1.6,1.6,1.6,1.7,1.7,1.9,2.0,2.0,1.8,2.0,1.9,1.8,1.7,1.7,1.7,1.7,1.8,1.9,1.9,1.8,1.8,1.8,1.7,1.5,1.2,1.6,1.2,1.2,1.5,1.4,1.5,1.1,1.1,1.1,1.0,1.1,1.1,1.0,1.1,1.0,0.9,0.8,0.8,0.8,0.8,0.8,0.8,0.8,0.8,0.9,0.9,1.4],[4.0,3.3,2.8,2.6,2.2,2.3,2.0,2.1,1.7,1.8,1.7,1.7,1.9,1.5,1.4,1.3,1.6,1.6,1.3,1.4,1.6,1.6,1.3,1.6,1.8,1.9,1.7,1.7,1.3,1.8,2.0,2.3,2.4,2.4,2.3,2.5,2.3,2.3,2.3,2.2,2.0,2.4,2.2,2.5,2.3,2.5,2.3,2.6,2.7,2.7,2.7,2.5,2.4,2.1,2.2,1.9,2.2,1.8,2.0,2.1,2.7,3.1,2.8,3.2,3.2,3.3,3.4,3.1,2.7,3.0,3.0,2.8,2.5,2.8,2.7,2.2,2.4,2.1,2.0,1.7,1.8,1.5,1.4,1.2,1.1,1.1,1.4,1.6,1.8,1.5,1.6,1.9,1.9,1.9,2.2,2.2,1.9,2.1,2.4,2.4,2.3,2.5,2.8,2.7,2.6,3.1,2.9,2.9,2.8,2.4,2.2,2.0,1.7,1.8,1.4,1.3,1.1,0.9,1.0,0.8,0.8,0.8,1.3,1.2,1.3,1.4,1.7,1.6,1.9,1.8,1.6,1.9,2.2,1.9,1.9,2.3,2.3,2.1,2.4,2.0,1.9,1.7,1.4,1.2,1.1,0.9,1.1,1.0,1.1,1.3,1.3,1.3,1.3,1.6,1.5,1.5,1.7,1.8,1.8,1.8,2.0,2.2,2.2,2.2,2.4,2.5,2.6,2.9,3.2,3.6,2.2,2.2,2.3,2.4,2.4,2.4,2.4,2.4,2.3,2.3,2.3,2.6,2.6,2.6,2.4,2.5,2.2,2.3,2.4,2.6,2.8,3.3,3.2,2.6,2.7,2.2,2.2,2.2,2.2,2.3,2.5,2.6,2.6,2.5,2.6,2.4,2.3,2.3,2.3,2.4,2.4,2.6,2.6,2.6,2.5,2.4,2.4,2.3,1.8,1.5,1.8,1.5,1.6,1.8,1.8,1.9,1.4,1.4,1.4,1.2,1.4,1.4,1.3,1.3,1.2,1.2,1.0,1.0,0.9,0.9,0.9,1.0,1.0,1.0,1.1,1.1,1.9],[7.3,6.3,5.7,5.6,5.0,5.1,4.2,4.4,3.6,4.0,3.5,3.4,3.7,2.8,2.6,2.2,3.2,3.1,2.3,2.8,3.2,3.2,2.6,3.4,3.5,3.5,3.4,3.1,2.3,2.9,2.9,3.4,4.1,4.7,4.3,4.7,4.4,4.6,4.2,4.3,3.9,4.7,4.1,4.8,4.5,5.0,5.2,5.3,5.5,5.7,5.4,5.3,5.1,4.5,4.7,4.1,4.2,3.9,4.2,4.2,5.1,5.9,5.5,6.1,6.3,6.6,6.9,6.6,5.6,6.2,6.4,5.7,5.3,6.0,5.7,5.1,5.5,4.8,4.4,3.7,3.9,2.9,2.7,2.0,1.7,1.4,2.3,2.3,3.0,2.7,2.7,3.3,3.8,3.6,4.4,4.7,4.1,4.6,5.2,5.0,4.9,5.6,5.9,5.8,5.8,6.6,6.0,5.9,5.7,5.3,5.1,4.6,4.0,3.6,3.0,2.5,2.1,1.6,1.8,1.3,0.9,0.8,1.0,1.3,1.8,2.1,2.4,2.7,3.2,2.9,2.9,3.4,3.6,3.5,4.1,4.3,4.5,4.5,4.9,4.6,4.3,3.6,3.2,2.5,2.4,1.8,2.1,1.8,2.0,2.6,2.6,3.1,2.8,3.7,3.8,3.4,3.7,4.3,4.5,4.3,4.8,5.1,4.9,5.4,5.6,5.5,6.0,6.0,6.3,6.7,4.6,4.7,5.0,5.0,5.0,4.9,5.0,4.9,4.7,4.6,4.6,5.0,4.8,4.7,4.5,4.7,4.4,4.5,4.3,4.6,5.1,5.4,5.3,4.7,5.1,4.6,4.5,4.4,4.5,4.3,4.4,4.7,4.7,4.6,4.7,4.4,4.3,4.7,4.7,4.7,4.8,5.4,5.5,5.5,5.2,5.2,5.1,4.9,3.4,2.7,3.1,2.9,3.1,3.4,3.3,3.6,2.7,2.6,2.5,2.3,2.4,2.4,2.3,2.4,2.2,2.2,1.9,1.7,1.6,1.4,1.6,1.9,2.0,2.0,2.3,2.3,3.7],[9.4,8.5,8.1,8.2,7.1,7.4,6.6,6.2,5.8,5.0,4.4,3.9,4.6,3.7,3.4,3.5,4.7,5.0,3.6,4.4,5.7,5.3,4.4,5.8,6.0,5.8,5.6,5.0,3.8,4.8,4.4,5.1,5.8,6.1,5.5,6.3,6.4,6.7,6.6,7.2,6.7,7.4,7.3,7.3,7.1,7.0,6.7,6.9,7.2,7.4,7.6,8.0,7.6,7.1,7.2,6.8,6.9,6.0,6.1,6.2,6.6,7.1,6.4,7.3,7.0,7.9,8.4,8.5,7.1,7.3,8.3,7.8,6.8,7.4,8.0,7.1,7.0,6.2,5.7,5.2,4.3,3.8,2.8,2.4,1.7,1.5,2.2,2.1,3.0,2.9,2.3,3.0,3.9,3.4,3.9,4.6,4.4,4.7,5.0,5.5,5.3,5.2,6.0,6.5,6.3,6.8,6.3,5.8,5.8,5.5,5.7,5.2,4.9,3.5,3.8,2.7,3.0,2.1,2.4,2.1,1.5,1.1,0.8,1.2,1.4,1.9,2.5,2.7,3.0,2.6,2.7,3.4,3.4,3.0,3.6,4.2,3.9,4.1,4.8,4.6,4.6,3.5,3.7,2.9,3.6,2.7,3.6,2.9,3.0,3.8,3.5,3.9,4.3,5.5,4.7,4.6,5.9,5.5,5.4,5.8,6.3,5.9,5.4,6.5,6.8,6.3,6.8,7.2,7.2,7.2,5.9,6.0,5.9,5.9,6.0,5.9,6.0,5.9,5.7,5.5,5.6,5.9,5.8,5.4,5.4,5.9,5.6,5.6,5.5,5.8,5.9,6.0,6.0,6.0,6.1,5.4,5.3,5.1,5.0,5.0,4.9,5.0,5.0,5.0,4.9,4.8,4.7,5.4,5.6,5.7,5.6,6.4,6.3,6.2,6.1,6.0,6.0,6.0,4.4,4.0,4.4,4.1,4.4,4.7,4.0,4.4,3.9,3.7,3.5,3.2,3.6,3.7,3.6,3.7,3.2,3.0,2.9,2.7,2.6,2.3,2.6,2.7,2.8,2.9,3.1,3.4,5.3],[5.2,4.5,4.1,4.2,3.3,3.4,2.9,2.8,2.4,2.1,1.8,1.7,2.0,1.7,1.6,1.8,2.1,2.2,2.0,2.1,2.4,2.5,2.2,2.6,2.9,2.9,2.8,2.7,2.2,2.6,2.7,2.9,3.1,3.0,2.8,3.0,2.9,2.9,2.9,3.2,2.9,3.4,3.2,3.7,3.4,3.7,3.5,3.7,4.0,4.0,4.0,3.8,3.8,3.2,3.4,2.9,2.9,2.5,2.4,2.5,3.1,3.3,2.9,3.4,3.3,3.6,3.8,3.8,3.0,3.3,3.8,3.3,2.8,3.4,3.5,3.1,3.4,3.0,2.6,2.2,2.0,1.9,1.3,1.3,1.0,1.0,1.3,1.1,1.5,1.5,1.3,1.5,1.7,1.8,2.0,2.1,2.1,2.2,2.4,2.6,2.6,2.8,2.9,3.0,3.1,3.6,3.3,3.1,3.2,2.9,3.1,2.6,2.4,2.0,1.8,1.5,1.5,1.3,1.4,1.4,1.3,1.3,1.0,0.8,0.9,1.1,1.4,1.6,1.9,1.5,1.6,2.0,2.0,1.8,2.2,2.4,2.3,2.3,2.9,2.5,2.6,2.1,2.2,1.6,1.7,1.5,1.9,1.8,1.9,2.2,2.0,2.2,2.2,2.7,2.5,2.3,2.7,2.9,2.7,2.7,3.3,3.1,2.8,3.3,3.6,3.5,3.3,3.9,4.1,4.3,2.4,2.4,2.5,2.7,2.7,2.6,2.7,2.6,2.4,2.4,2.4,2.8,2.7,2.7,2.6,2.8,2.4,2.5,2.5,2.8,3.1,3.5,3.4,2.8,2.9,2.2,2.2,2.1,2.1,2.1,2.3,2.4,2.4,2.2,2.4,2.1,2.1,2.3,2.4,2.5,2.5,2.7,2.8,2.8,2.7,2.7,2.7,2.6,2.4,2.0,2.3,1.9,1.9,2.3,2.2,2.3,1.9,1.9,1.9,1.9,2.0,2.0,1.9,2.0,1.9,1.9,1.8,1.7,1.6,1.6,1.6,1.7,1.6,1.7,1.9,1.9,2.5],[4.4,3.8,3.2,3.0,2.6,2.5,2.2,2.1,1.9,1.7,1.5,1.4,1.8,1.5,1.3,1.5,1.7,1.9,1.7,1.7,2.1,2.1,1.9,2.1,2.3,2.5,2.5,2.4,1.9,2.2,2.3,2.5,2.5,2.5,2.4,2.5,2.5,2.3,2.5,2.6,2.4,2.8,2.7,3.0,2.8,3.1,2.8,3.1,3.3,3.3,3.3,3.1,2.9,2.5,2.6,2.3,2.2,2.1,2.0,2.1,2.6,2.8,2.4,2.9,2.8,2.9,3.0,2.9,2.5,2.5,2.8,2.6,2.3,2.6,2.7,2.3,2.4,2.1,1.9,1.8,1.5,1.4,1.1,1.1,0.9,0.9,1.1,0.9,1.3,1.2,1.0,1.2,1.4,1.3,1.6,1.6,1.6,1.7,1.9,2.0,2.0,2.1,2.2,2.3,2.3,2.7,2.5,2.5,2.5,2.2,2.2,1.9,1.8,1.5,1.5,1.2,1.3,1.2,1.4,1.4,1.2,1.4,1.2,0.8,0.8,0.8,1.1,1.3,1.4,1.2,1.2,1.6,1.5,1.4,1.5,1.8,1.7,1.7,2.0,1.8,1.9,1.5,1.7,1.4,1.5,1.5,1.6,1.6,1.8,2.0,1.8,1.8,1.9,2.2,2.0,1.8,2.1,2.4,2.0,2.1,2.3,2.4,2.2,2.4,2.7,2.6,2.5,3.1,3.4,3.7,2.0,1.9,2.0,2.1,2.1,2.1,2.1,2.0,1.9,1.9,2.0,2.3,2.3,2.3,2.3,2.2,2.0,2.1,2.2,2.4,2.7,3.2,3.1,2.5,2.4,1.9,1.8,1.8,1.8,1.8,2.0,2.1,2.0,1.9,2.0,1.9,1.8,1.9,1.9,2.0,2.0,2.2,2.3,2.2,2.1,2.1,2.1,2.0,2.0,1.7,2.0,1.7,1.7,1.9,1.9,1.9,1.7,1.6,1.6,1.5,1.7,1.7,1.7,1.7,1.6,1.5,1.5,1.4,1.4,1.4,1.4,1.4,1.4,1.5,1.5,1.6,2.0],[4.2,3.7,3.1,3.0,2.5,2.5,2.2,2.1,1.8,1.7,1.5,1.4,1.7,1.5,1.3,1.5,1.7,1.8,1.7,1.7,2.0,2.2,1.9,2.1,2.4,2.5,2.5,2.4,2.1,2.3,2.4,2.6,2.5,2.5,2.3,2.4,2.4,2.3,2.5,2.5,2.4,2.7,2.6,3.0,2.7,3.0,2.7,2.8,3.1,3.1,3.2,3.0,2.9,2.5,2.5,2.2,2.2,2.0,1.9,2.1,2.5,2.7,2.4,2.9,2.8,2.9,3.0,2.9,2.5,2.7,2.9,2.7,2.4,2.7,2.7,2.4,2.4,2.1,1.9,1.7,1.5,1.4,1.0,1.1,0.9,0.9,1.0,0.9,1.3,1.1,0.9,1.3,1.5,1.3,1.6,1.8,1.7,1.8,2.0,2.0,2.0,2.2,2.4,2.5,2.5,2.9,2.6,2.6,2.5,2.3,2.1,1.8,1.7,1.3,1.4,1.1,1.3,1.2,1.3,1.5,1.3,1.6,1.3,1.0,0.8,0.8,0.8,1.0,1.1,1.1,1.0,1.2,1.4,1.3,1.4,1.6,1.7,1.7,1.9,1.7,1.7,1.3,1.5,1.2,1.5,1.5,1.7,1.7,1.9,2.0,1.7,1.7,1.9,2.1,1.8,1.7,2.1,2.2,1.8,1.9,2.3,2.2,2.0,2.4,2.5,2.4,2.5,2.9,3.2,3.5,2.0,2.0,2.0,2.2,2.2,2.2,2.2,2.1,2.0,2.0,2.1,2.3,2.3,2.3,2.2,2.3,2.0,2.2,2.2,2.4,2.6,3.1,3.0,2.4,2.4,2.0,1.9,1.9,1.9,1.9,2.1,2.1,2.1,2.1,2.2,1.9,1.9,2.0,2.0,2.0,2.1,2.4,2.4,2.4,2.3,2.3,2.2,2.1,2.0,1.7,2.0,1.6,1.6,1.9,1.8,1.8,1.6,1.6,1.6,1.5,1.7,1.7,1.7,1.8,1.6,1.6,1.6,1.6,1.5,1.6,1.5,1.5,1.5,1.5,1.6,1.6,2.0],[5.7,5.2,4.4,4.6,3.8,4.1,3.4,3.3,2.8,2.7,2.4,2.2,2.5,2.1,2.0,2.3,2.7,3.2,2.8,2.6,3.4,3.7,3.2,3.6,4.0,4.2,4.1,3.9,3.4,3.5,3.4,3.5,3.9,3.9,3.3,3.6,3.7,3.9,4.0,4.2,4.1,4.5,4.3,4.6,4.1,4.4,3.7,3.8,4.2,4.3,4.7,4.3,4.5,3.8,4.3,3.6,3.7,3.4,3.1,3.3,3.8,4.1,3.8,4.3,4.4,4.7,4.9,4.8,4.2,4.4,4.8,4.5,3.9,4.4,4.4,3.9,3.8,3.1,2.9,2.5,2.2,2.1,1.5,1.6,1.2,1.4,1.6,1.3,1.9,1.7,1.4,1.9,2.2,1.9,2.5,2.7,2.6,2.7,3.0,3.1,3.1,3.2,3.8,4.1,4.0,4.4,4.0,3.5,3.3,3.2,3.0,2.5,2.3,1.7,2.0,1.4,1.8,1.8,1.8,2.3,1.8,2.2,1.8,1.3,1.1,0.9,0.8,0.9,1.1,1.3,1.0,1.2,1.6,1.6,1.6,1.7,2.1,2.2,2.3,2.2,2.1,1.5,2.0,1.5,2.1,2.1,2.7,2.7,2.7,3.2,2.4,2.4,2.8,3.1,2.5,2.5,3.2,3.1,2.5,2.8,3.3,2.9,2.7,3.5,3.5,3.0,3.4,4.0,4.0,4.3,3.2,3.0,3.2,3.5,3.5,3.3,3.3,3.2,3.1,3.0,3.0,3.1,3.0,3.1,3.1,3.1,2.9,3.0,3.0,3.3,3.6,4.1,4.0,3.4,3.2,2.8,2.8,2.8,2.7,2.7,2.8,3.0,3.0,3.0,3.0,2.7,2.7,2.8,3.1,3.1,3.1,3.7,3.9,3.8,3.6,3.5,3.4,3.2,2.8,2.7,2.7,2.5,2.6,2.8,2.5,2.6,2.5,2.4,2.4,2.3,2.7,2.6,2.7,2.8,2.4,2.4,2.3,2.3,2.3,2.4,2.2,2.3,2.3,2.4,2.4,2.4,3.1],[4.2,3.6,3.1,3.0,2.5,2.5,2.2,2.1,1.9,1.7,1.6,1.7,2.0,1.8,1.5,1.7,1.8,2.1,1.9,1.8,2.2,2.3,2.1,2.3,2.6,2.7,2.6,2.6,2.2,2.4,2.5,2.7,2.8,2.7,2.5,2.7,2.6,2.5,2.6,2.7,2.6,2.9,2.7,3.1,2.8,3.0,2.6,2.7,3.1,3.1,3.2,2.9,3.0,2.6,2.6,2.4,2.4,2.3,2.1,2.3,2.7,2.9,2.6,3.0,2.9,3.0,3.1,3.0,2.5,2.6,2.8,2.6,2.3,2.5,2.6,2.3,2.4,2.0,1.8,1.7,1.5,1.5,1.2,1.3,1.1,1.3,1.4,1.4,1.7,1.5,1.3,1.6,1.7,1.4,1.7,1.8,1.7,1.6,2.0,2.0,1.8,2.0,2.2,2.3,2.2,2.6,2.2,2.2,2.1,1.9,1.9,1.6,1.5,1.2,1.4,1.1,1.4,1.4,1.3,1.6,1.5,1.7,1.7,1.2,1.3,1.0,0.8,0.8,0.8,1.0,0.8,0.8,1.0,1.1,1.0,1.1,1.3,1.4,1.4,1.4,1.4,1.1,1.4,1.2,1.5,1.6,1.8,1.9,1.9,2.1,1.8,1.7,1.9,2.1,1.8,1.6,2.1,2.2,1.7,1.9,2.2,2.1,1.8,2.3,2.4,2.2,2.2,2.7,2.9,3.1,2.1,2.1,2.1,2.2,2.2,2.2,2.3,2.2,2.2,2.2,2.2,2.4,2.4,2.5,2.4,2.4,2.2,2.3,2.4,2.6,2.8,3.2,3.2,2.6,2.5,2.2,2.1,2.1,2.1,2.1,2.3,2.4,2.4,2.3,2.3,2.1,2.1,2.1,2.1,2.1,2.1,2.4,2.4,2.3,2.2,2.2,2.1,2.1,2.1,1.9,2.1,1.8,1.8,2.0,2.0,2.0,1.8,1.8,1.8,1.7,1.9,2.0,1.9,2.0,1.8,1.8,1.7,1.7,1.7,1.7,1.7,1.7,1.6,1.7,1.7,1.8,2.2],[4.2,3.6,3.0,3.0,2.6,2.6,2.3,2.2,2.0,1.8,1.8,1.8,2.2,1.9,1.7,1.8,2.0,2.3,2.0,1.9,2.3,2.5,2.2,2.3,2.6,2.8,2.7,2.6,2.3,2.5,2.6,2.9,3.0,3.0,2.8,2.9,2.8,2.7,2.8,2.8,2.7,3.0,2.8,3.1,2.8,3.0,2.6,2.8,3.1,3.1,3.2,2.9,3.1,2.6,2.8,2.5,2.5,2.4,2.3,2.5,3.0,3.2,2.8,3.1,3.0,3.1,3.1,3.1,2.7,2.7,2.9,2.8,2.5,2.5,2.7,2.3,2.3,2.0,1.9,1.8,1.5,1.6,1.3,1.4,1.2,1.4,1.5,1.4,1.7,1.5,1.2,1.5,1.7,1.4,1.6,1.8,1.7,1.6,1.8,2.1,1.8,1.9,2.2,2.4,2.2,2.4,2.1,2.0,2.0,1.9,1.9,1.6,1.5,1.2,1.4,1.2,1.4,1.5,1.4,1.6,1.6,1.7,1.8,1.3,1.3,1.1,1.0,0.8,0.8,0.8,0.9,0.8,0.8,1.0,1.0,1.1,1.1,1.3,1.3,1.3,1.4,1.1,1.4,1.3,1.5,1.6,1.9,1.9,1.9,2.1,1.8,1.7,2.0,2.1,1.8,1.7,2.2,2.1,1.8,1.9,2.3,2.0,1.8,2.2,2.4,2.1,2.1,2.6,2.9,3.0,2.2,2.2,2.2,2.3,2.4,2.4,2.5,2.4,2.3,2.3,2.4,2.6,2.6,2.6,2.5,2.5,2.4,2.5,2.6,2.8,3.1,3.5,3.5,2.8,2.6,2.2,2.2,2.1,2.2,2.1,2.3,2.5,2.4,2.2,2.3,2.1,2.1,2.2,2.3,2.3,2.2,2.5,2.5,2.4,2.3,2.2,2.2,2.1,2.3,2.1,2.3,2.0,2.1,2.2,2.1,2.2,2.0,2.0,2.0,1.9,2.1,2.1,2.0,2.1,1.9,1.8,1.8,1.8,1.7,1.8,1.7,1.7,1.7,1.7,1.8,1.8,2.4],[4.5,3.8,3.2,3.1,2.6,2.6,2.3,2.2,2.2,1.9,1.9,1.9,2.4,2.2,1.9,2.2,2.2,2.6,2.5,2.2,2.6,3.0,2.7,2.7,3.0,3.5,3.3,3.3,3.0,3.3,3.3,3.5,3.6,3.6,3.2,3.4,3.4,3.0,3.3,3.2,3.2,3.4,3.2,3.4,3.1,3.3,2.8,3.0,3.3,3.3,3.4,3.2,3.2,2.8,2.9,2.7,2.6,2.6,2.4,2.8,3.1,3.3,3.0,3.3,3.1,3.3,3.3,3.3,2.7,2.7,2.9,2.9,2.4,2.5,2.8,2.3,2.3,2.0,1.8,1.9,1.5,1.7,1.4,1.7,1.4,1.7,1.7,1.5,1.9,1.6,1.3,1.6,1.7,1.3,1.5,1.8,1.7,1.5,1.8,1.9,1.8,1.9,2.1,2.3,2.1,2.4,2.1,2.2,2.1,1.8,1.9,1.6,1.6,1.2,1.5,1.3,1.8,1.8,1.7,2.1,2.0,2.2,2.1,1.5,1.6,1.2,1.1,0.9,0.8,0.8,0.8,0.9,0.9,0.9,0.9,1.2,1.2,1.2,1.4,1.3,1.5,1.1,1.6,1.5,1.8,2.0,2.3,2.4,2.4,2.7,2.2,2.0,2.3,2.4,2.0,1.9,2.3,2.3,1.9,2.0,2.3,2.1,1.8,2.2,2.5,2.2,2.2,2.7,3.1,3.3,2.3,2.2,2.2,2.3,2.4,2.4,2.4,2.5,2.4,2.4,2.5,2.7,2.7,2.7,2.6,2.7,2.6,2.7,2.8,3.0,3.2,3.6,3.6,3.0,2.8,2.3,2.2,2.2,2.3,2.3,2.5,2.6,2.5,2.4,2.4,2.2,2.2,2.2,2.3,2.3,2.2,2.5,2.6,2.4,2.3,2.2,2.2,2.2,2.6,2.5,2.6,2.3,2.4,2.5,2.6,2.5,2.4,2.5,2.5,2.2,2.7,2.7,2.6,2.7,2.5,2.3,2.3,2.3,2.2,2.3,2.2,2.2,2.0,2.2,2.2,2.3,2.6],[3.5,2.9,2.3,2.2,1.8,1.9,1.6,1.5,1.4,1.3,1.3,1.4,1.7,1.5,1.3,1.4,1.4,1.7,1.6,1.5,1.7,1.9,1.7,1.7,2.0,2.2,2.1,2.2,1.9,2.2,2.3,2.5,2.4,2.3,2.2,2.3,2.2,2.0,2.2,2.1,2.1,2.3,2.2,2.4,2.2,2.3,2.0,2.2,2.4,2.4,2.5,2.2,2.3,2.0,2.0,1.8,1.8,1.8,1.6,1.9,2.3,2.4,2.1,2.4,2.2,2.3,2.4,2.3,2.0,2.0,2.2,2.1,1.7,1.9,2.0,1.6,1.7,1.4,1.3,1.3,1.1,1.1,1.0,1.1,1.0,1.2,1.2,1.2,1.3,1.2,0.9,1.2,1.3,1.0,1.2,1.4,1.2,1.2,1.4,1.5,1.4,1.4,1.6,1.7,1.6,1.8,1.6,1.6,1.6,1.4,1.3,1.2,1.1,0.9,1.1,1.0,1.2,1.2,1.2,1.4,1.4,1.7,1.6,1.2,1.2,1.0,1.0,0.8,0.8,0.8,0.8,0.8,0.8,0.8,0.8,0.9,1.0,0.9,1.0,1.0,1.1,0.9,1.1,1.1,1.2,1.4,1.5,1.6,1.6,1.7,1.5,1.4,1.5,1.6,1.4,1.3,1.6,1.6,1.3,1.3,1.6,1.5,1.3,1.6,1.7,1.6,1.6,2.0,2.3,2.6,1.7,1.6,1.6,1.6,1.7,1.7,1.7,1.7,1.6,1.6,1.7,2.0,2.1,2.1,2.1,2.0,1.8,2.0,2.0,2.2,2.5,2.9,2.9,2.3,2.1,1.7,1.6,1.6,1.7,1.6,1.9,2.0,1.9,1.7,1.9,1.7,1.7,1.6,1.6,1.6,1.6,1.8,1.9,1.8,1.6,1.6,1.6,1.6,1.9,1.6,1.9,1.6,1.5,1.8,1.8,1.8,1.6,1.6,1.6,1.5,1.7,1.8,1.6,1.7,1.5,1.5,1.5,1.5,1.5,1.5,1.5,1.5,1.4,1.5,1.5,1.5,1.8],[3.4,2.8,2.3,2.2,1.8,1.9,1.6,1.6,1.5,1.4,1.3,1.4,1.7,1.5,1.3,1.4,1.5,1.7,1.6,1.5,1.8,1.9,1.7,1.8,2.0,2.2,2.1,2.1,1.9,2.1,2.2,2.4,2.4,2.3,2.2,2.3,2.1,2.0,2.1,2.1,2.0,2.3,2.1,2.4,2.1,2.3,2.0,2.2,2.4,2.4,2.5,2.2,2.2,1.9,2.0,1.8,1.8,1.8,1.7,1.9,2.3,2.5,2.1,2.5,2.3,2.4,2.4,2.3,2.0,2.0,2.1,2.0,1.8,1.9,2.0,1.7,1.7,1.5,1.4,1.3,1.1,1.2,1.0,1.2,1.1,1.3,1.3,1.2,1.4,1.2,1.0,1.2,1.3,1.1,1.3,1.4,1.3,1.2,1.4,1.5,1.4,1.5,1.7,1.7,1.6,1.8,1.6,1.7,1.6,1.4,1.4,1.2,1.2,0.9,1.1,1.0,1.2,1.3,1.2,1.4,1.4,1.6,1.6,1.2,1.2,1.0,1.0,0.8,0.8,0.9,0.8,0.8,0.8,0.8,0.8,0.8,0.9,1.0,1.0,1.0,1.1,0.9,1.2,1.1,1.2,1.3,1.5,1.6,1.6,1.7,1.5,1.4,1.5,1.7,1.4,1.3,1.6,1.6,1.3,1.4,1.7,1.5,1.3,1.6,1.8,1.6,1.6,2.0,2.4,2.6,1.7,1.6,1.6,1.7,1.7,1.7,1.8,1.7,1.7,1.7,1.8,2.1,2.1,2.1,2.1,2.1,1.8,2.0,2.0,2.2,2.5,2.9,2.8,2.3,2.2,1.7,1.6,1.6,1.7,1.6,1.9,2.0,1.9,1.7,1.9,1.7,1.7,1.6,1.6,1.6,1.6,1.9,1.9,1.8,1.7,1.6,1.6,1.6,1.9,1.6,1.9,1.6,1.6,1.7,1.7,1.8,1.6,1.6,1.6,1.5,1.6,1.7,1.6,1.7,1.5,1.5,1.5,1.5,1.5,1.5,1.4,1.4,1.4,1.4,1.4,1.5,1.8],[3.5,2.9,2.4,2.3,1.9,1.9,1.7,1.6,1.5,1.4,1.3,1.4,1.8,1.6,1.4,1.5,1.5,1.8,1.7,1.5,1.9,2.0,1.8,1.9,2.1,2.3,2.3,2.3,2.0,2.2,2.4,2.6,2.5,2.4,2.3,2.3,2.3,2.0,2.2,2.1,2.1,2.4,2.3,2.6,2.3,2.5,2.2,2.3,2.5,2.5,2.6,2.4,2.4,2.1,2.1,1.9,1.8,1.9,1.7,2.0,2.4,2.5,2.1,2.4,2.2,2.2,2.3,2.3,2.0,1.9,2.1,2.1,1.8,1.8,2.0,1.7,1.7,1.4,1.3,1.4,1.1,1.3,1.1,1.3,1.2,1.4,1.3,1.2,1.4,1.2,1.0,1.2,1.3,1.0,1.2,1.3,1.2,1.1,1.3,1.4,1.3,1.4,1.5,1.7,1.5,1.7,1.6,1.6,1.6,1.4,1.4,1.2,1.2,0.9,1.2,1.1,1.3,1.4,1.3,1.5,1.5,1.7,1.7,1.3,1.3,1.1,1.1,0.9,0.8,0.9,0.8,0.8,0.8,0.8,0.8,0.8,0.8,0.9,1.0,1.0,1.1,0.9,1.2,1.2,1.4,1.5,1.6,1.7,1.7,1.8,1.6,1.5,1.7,1.8,1.5,1.4,1.8,1.8,1.4,1.5,1.8,1.6,1.4,1.7,1.8,1.7,1.7,2.1,2.4,2.6,1.6,1.5,1.5,1.6,1.7,1.7,1.7,1.7,1.7,1.7,1.8,2.1,2.1,2.2,2.1,2.1,1.9,2.0,2.1,2.2,2.5,3.0,2.9,2.3,2.2,1.6,1.6,1.5,1.6,1.6,1.8,1.9,1.8,1.7,1.8,1.7,1.6,1.6,1.6,1.6,1.6,1.8,1.8,1.7,1.6,1.6,1.6,1.5,1.9,1.7,2.0,1.6,1.7,1.8,1.7,1.8,1.7,1.7,1.7,1.6,1.8,1.9,1.7,1.8,1.7,1.6,1.6,1.6,1.6,1.6,1.5,1.5,1.5,1.5,1.5,1.6,1.9],[3.0,2.4,1.9,1.7,1.5,1.5,1.3,1.2,1.2,1.1,1.1,1.2,1.5,1.3,1.2,1.3,1.3,1.4,1.4,1.3,1.4,1.6,1.5,1.5,1.6,1.8,1.8,1.9,1.6,1.9,2.0,2.2,2.1,2.0,1.9,1.9,1.8,1.6,1.8,1.6,1.6,1.8,1.8,2.0,1.8,1.9,1.7,1.9,2.0,2.0,2.1,1.9,1.8,1.6,1.6,1.4,1.4,1.4,1.4,1.6,1.9,2.1,1.7,2.0,1.9,1.9,1.9,1.9,1.6,1.6,1.7,1.7,1.4,1.5,1.6,1.3,1.3,1.2,1.1,1.2,1.0,1.0,1.0,1.1,1.1,1.2,1.1,1.1,1.2,1.1,0.9,1.0,1.1,0.9,1.1,1.1,1.0,1.0,1.1,1.2,1.1,1.2,1.3,1.4,1.3,1.5,1.4,1.4,1.4,1.2,1.1,1.0,1.0,0.8,1.0,0.9,1.1,1.2,1.2,1.4,1.3,1.6,1.5,1.2,1.2,1.0,1.1,0.9,0.9,0.8,0.8,0.8,0.8,0.8,0.8,0.8,0.8,0.8,0.8,0.8,0.9,0.8,1.0,1.1,1.1,1.3,1.3,1.4,1.4,1.5,1.4,1.2,1.3,1.4,1.2,1.1,1.3,1.3,1.1,1.1,1.3,1.3,1.1,1.3,1.4,1.4,1.4,1.8,2.1,2.4,1.4,1.3,1.3,1.3,1.4,1.4,1.4,1.4,1.4,1.4,1.5,1.8,1.9,1.9,1.9,1.9,1.6,1.7,1.8,1.9,2.1,2.6,2.5,2.0,2.0,1.4,1.3,1.3,1.4,1.4,1.6,1.7,1.6,1.5,1.6,1.5,1.5,1.3,1.4,1.3,1.3,1.5,1.5,1.4,1.4,1.3,1.3,1.3,1.7,1.4,1.6,1.4,1.4,1.6,1.6,1.6,1.4,1.4,1.4,1.4,1.5,1.5,1.4,1.5,1.4,1.3,1.3,1.4,1.3,1.4,1.3,1.3,1.3,1.3,1.3,1.3,1.5],[3.2,2.6,2.1,1.9,1.6,1.6,1.4,1.4,1.3,1.2,1.2,1.2,1.5,1.4,1.2,1.3,1.4,1.6,1.5,1.4,1.6,1.8,1.6,1.6,1.9,2.0,2.0,2.0,1.8,2.0,2.1,2.3,2.3,2.1,2.0,2.1,2.0,1.8,2.0,1.9,1.9,2.0,2.0,2.1,1.9,2.1,1.8,1.9,2.1,2.1,2.2,2.0,2.0,1.7,1.8,1.6,1.6,1.6,1.5,1.7,2.1,2.2,1.9,2.2,2.0,2.1,2.1,2.1,1.7,1.8,1.9,1.9,1.5,1.6,1.7,1.4,1.4,1.2,1.1,1.2,1.0,1.1,1.0,1.1,1.1,1.2,1.2,1.1,1.2,1.1,1.0,1.1,1.2,0.9,1.1,1.2,1.1,1.1,1.2,1.3,1.2,1.2,1.4,1.5,1.4,1.6,1.4,1.5,1.4,1.2,1.2,1.0,1.0,0.8,1.0,1.0,1.1,1.2,1.2,1.4,1.4,1.7,1.6,1.3,1.2,1.0,1.2,1.0,1.0,0.9,0.8,0.8,0.8,0.8,0.8,0.8,0.8,0.8,0.8,0.8,0.9,0.8,1.0,1.1,1.2,1.3,1.4,1.5,1.5,1.6,1.5,1.3,1.4,1.5,1.3,1.2,1.4,1.4,1.1,1.2,1.4,1.3,1.1,1.4,1.5,1.4,1.4,1.8,2.2,2.4,1.5,1.4,1.4,1.5,1.5,1.5,1.6,1.6,1.5,1.5,1.6,1.9,1.9,2.0,1.9,1.9,1.7,1.8,1.9,2.0,2.3,2.7,2.6,2.1,2.0,1.5,1.4,1.4,1.5,1.5,1.7,1.8,1.7,1.6,1.7,1.6,1.5,1.4,1.5,1.5,1.4,1.6,1.6,1.6,1.5,1.4,1.4,1.4,1.8,1.5,1.7,1.5,1.4,1.7,1.6,1.7,1.5,1.5,1.5,1.4,1.6,1.6,1.5,1.6,1.5,1.4,1.4,1.4,1.4,1.5,1.4,1.4,1.3,1.4,1.4,1.4,1.6],[3.4,2.8,2.3,2.2,1.8,1.9,1.6,1.6,1.5,1.4,1.4,1.5,1.9,1.6,1.4,1.5,1.5,1.8,1.7,1.5,1.8,2.0,1.8,1.8,2.1,2.2,2.2,2.2,2.0,2.3,2.5,2.7,2.6,2.5,2.4,2.5,2.3,2.1,2.3,2.2,2.1,2.3,2.2,2.4,2.1,2.3,2.0,2.1,2.3,2.3,2.4,2.2,2.3,1.9,2.0,1.8,1.9,1.9,1.8,2.1,2.6,2.7,2.3,2.6,2.5,2.5,2.6,2.5,2.2,2.1,2.3,2.2,1.9,1.9,2.0,1.7,1.6,1.4,1.3,1.3,1.1,1.2,1.2,1.3,1.2,1.4,1.4,1.4,1.5,1.4,1.2,1.4,1.4,1.1,1.3,1.5,1.3,1.2,1.5,1.6,1.4,1.4,1.7,1.8,1.6,1.8,1.6,1.6,1.5,1.4,1.3,1.1,1.1,0.9,1.2,1.1,1.3,1.4,1.4,1.5,1.5,1.9,1.9,1.5,1.4,1.2,1.3,1.1,1.1,1.1,0.9,0.8,0.8,0.8,0.8,0.8,0.8,0.8,0.8,0.9,1.0,0.9,1.2,1.2,1.3,1.5,1.6,1.7,1.7,1.8,1.6,1.4,1.6,1.7,1.4,1.3,1.6,1.6,1.2,1.3,1.6,1.4,1.3,1.5,1.7,1.5,1.6,2.0,2.3,2.6,1.8,1.6,1.6,1.7,1.8,1.8,1.9,1.9,1.8,1.8,1.9,2.2,2.2,2.3,2.2,2.2,2.0,2.1,2.2,2.4,2.7,3.1,3.0,2.4,2.3,1.8,1.7,1.7,1.8,1.8,2.0,2.1,2.1,1.9,2.0,1.8,1.8,1.7,1.8,1.7,1.7,2.0,2.0,1.9,1.7,1.7,1.7,1.6,2.0,1.7,2.0,1.7,1.7,1.8,1.8,1.9,1.8,1.8,1.7,1.7,1.8,1.9,1.8,1.8,1.7,1.6,1.6,1.6,1.6,1.7,1.5,1.5,1.5,1.5,1.5,1.6,1.9],[3.6,2.9,2.3,2.2,1.9,1.9,1.7,1.6,1.6,1.5,1.5,1.6,2.0,1.9,1.6,1.7,1.6,2.0,1.9,1.7,1.9,2.2,2.0,2.0,2.2,2.4,2.4,2.4,2.1,2.5,2.6,2.8,2.8,2.6,2.5,2.5,2.4,2.1,2.3,2.2,2.2,2.3,2.3,2.5,2.3,2.4,2.1,2.3,2.5,2.4,2.6,2.3,2.3,2.1,2.1,1.9,1.9,1.9,1.8,2.1,2.5,2.6,2.2,2.5,2.4,2.4,2.3,2.3,2.1,1.9,2.1,2.1,1.7,1.8,2.0,1.6,1.6,1.4,1.3,1.4,1.2,1.4,1.3,1.5,1.4,1.7,1.6,1.6,1.7,1.5,1.3,1.4,1.5,1.2,1.3,1.4,1.3,1.1,1.4,1.5,1.4,1.3,1.5,1.6,1.5,1.7,1.5,1.5,1.5,1.3,1.3,1.1,1.2,1.0,1.3,1.3,1.5,1.6,1.6,1.8,1.8,2.0,2.0,1.6,1.6,1.3,1.4,1.2,1.1,1.1,1.0,0.9,0.9,0.8,0.8,0.8,0.8,0.8,0.8,0.9,1.1,1.0,1.3,1.3,1.5,1.7,1.8,1.9,1.9,2.0,1.7,1.6,1.8,1.9,1.6,1.5,1.7,1.7,1.4,1.4,1.7,1.6,1.3,1.6,1.8,1.6,1.6,2.0,2.4,2.6,1.7,1.7,1.6,1.7,1.7,1.8,1.8,1.9,1.8,1.8,1.9,2.3,2.3,2.3,2.2,2.2,2.1,2.2,2.3,2.4,2.7,3.1,3.1,2.4,2.3,1.8,1.7,1.7,1.8,1.8,2.0,2.1,2.1,1.9,2.0,1.9,1.8,1.7,1.7,1.7,1.7,1.8,1.9,1.8,1.7,1.6,1.7,1.6,2.1,1.9,2.1,1.8,1.8,2.0,2.0,2.0,1.9,1.9,1.9,1.8,2.0,2.1,1.9,2.0,1.9,1.8,1.8,1.8,1.8,1.9,1.7,1.7,1.7,1.7,1.7,1.7,2.0],[3.1,2.5,2.0,1.8,1.5,1.6,1.4,1.4,1.4,1.3,1.3,1.5,1.7,1.6,1.4,1.5,1.5,1.7,1.7,1.5,1.6,1.9,1.7,1.6,1.9,2.1,2.1,2.2,1.9,2.2,2.4,2.6,2.5,2.4,2.3,2.3,2.1,1.9,2.0,1.9,1.9,2.0,2.0,2.1,1.9,2.0,1.7,1.9,2.1,2.1,2.2,2.0,1.9,1.7,1.7,1.6,1.6,1.7,1.6,1.9,2.2,2.4,2.0,2.3,2.1,2.2,2.2,2.1,1.8,1.8,1.9,1.9,1.6,1.6,1.7,1.4,1.4,1.2,1.1,1.2,1.1,1.2,1.1,1.4,1.4,1.5,1.5,1.4,1.5,1.4,1.1,1.3,1.3,1.0,1.1,1.3,1.2,1.0,1.2,1.3,1.2,1.3,1.4,1.5,1.4,1.6,1.4,1.4,1.4,1.2,1.1,1.0,1.0,0.9,1.1,1.1,1.3,1.5,1.5,1.7,1.7,2.0,2.0,1.6,1.5,1.3,1.4,1.2,1.2,1.1,1.0,1.0,0.9,0.8,0.8,0.8,0.8,0.8,0.8,0.8,0.9,1.0,1.2,1.3,1.4,1.5,1.6,1.8,1.8,1.8,1.6,1.4,1.5,1.5,1.4,1.3,1.4,1.4,1.2,1.2,1.4,1.3,1.1,1.3,1.5,1.4,1.4,1.8,2.1,2.4,1.6,1.5,1.4,1.5,1.5,1.6,1.6,1.6,1.6,1.6,1.7,2.1,2.1,2.1,2.1,2.0,1.9,2.0,2.1,2.3,2.5,2.9,2.8,2.3,2.1,1.6,1.6,1.5,1.7,1.6,1.9,1.9,1.8,1.7,1.8,1.7,1.7,1.5,1.5,1.5,1.5,1.6,1.7,1.6,1.5,1.5,1.5,1.4,2.0,1.8,2.0,1.7,1.7,1.8,1.8,1.9,1.8,1.8,1.8,1.7,1.9,2.0,1.8,1.9,1.8,1.7,1.6,1.7,1.7,1.8,1.6,1.6,1.6,1.6,1.6,1.6,1.8],[3.2,2.5,2.0,1.9,1.5,1.6,1.5,1.5,1.5,1.4,1.5,1.6,2.0,1.9,1.6,1.7,1.6,1.9,1.8,1.6,1.7,2.0,1.8,1.7,1.9,2.2,2.1,2.3,2.2,2.4,2.7,2.8,2.8,2.6,2.5,2.5,2.3,2.1,2.2,2.0,1.9,2.1,1.9,2.1,1.9,2.0,1.7,1.8,2.0,2.0,2.1,1.9,2.0,1.7,1.8,1.6,1.7,1.8,1.7,2.1,2.5,2.6,2.3,2.5,2.4,2.5,2.5,2.4,2.1,2.1,2.2,2.1,1.7,1.8,1.9,1.5,1.4,1.2,1.2,1.2,1.2,1.4,1.3,1.7,1.6,1.9,1.7,1.6,1.8,1.5,1.4,1.5,1.5,1.2,1.3,1.4,1.3,1.1,1.4,1.5,1.3,1.4,1.6,1.7,1.5,1.8,1.5,1.5,1.4,1.2,1.1,1.0,0.9,1.0,1.2,1.2,1.5,1.8,1.7,1.9,2.0,2.2,2.3,1.8,1.8,1.5,1.5,1.4,1.4,1.3,1.1,1.1,1.1,0.9,0.8,0.9,0.9,0.8,0.8,0.8,0.9,1.0,1.1,1.4,1.4,1.7,1.8,2.0,2.0,1.8,1.7,1.4,1.6,1.5,1.3,1.2,1.4,1.4,1.0,1.1,1.3,1.2,1.1,1.3,1.4,1.3,1.4,1.8,2.1,2.3,1.7,1.6,1.6,1.7,1.8,1.8,1.8,1.8,1.8,1.8,1.9,2.2,2.2,2.3,2.2,2.2,2.0,2.2,2.2,2.4,2.7,3.1,3.1,2.4,2.3,1.8,1.7,1.7,1.8,1.8,2.0,2.1,2.0,1.9,1.9,1.8,1.8,1.7,1.7,1.7,1.7,1.9,1.9,1.8,1.7,1.6,1.6,1.6,2.0,1.9,2.0,1.8,1.8,1.9,1.9,2.0,1.9,2.0,2.0,2.0,2.1,2.2,2.0,2.1,2.0,1.9,1.9,2.0,1.9,2.0,1.9,1.8,1.8,1.8,1.8,1.8,2.0],[3.1,2.5,1.9,1.7,1.4,1.4,1.3,1.3,1.3,1.2,1.2,1.4,1.6,1.5,1.3,1.3,1.3,1.5,1.4,1.3,1.4,1.6,1.4,1.4,1.6,1.8,1.7,1.8,1.6,1.9,2.1,2.4,2.3,2.1,2.1,2.1,1.9,1.7,1.8,1.7,1.6,1.8,1.7,1.9,1.6,1.8,1.5,1.7,1.9,1.9,1.9,1.8,1.8,1.5,1.6,1.4,1.5,1.5,1.4,1.7,2.1,2.3,2.0,2.2,2.1,2.1,2.1,2.0,1.8,1.7,1.9,1.8,1.5,1.6,1.6,1.3,1.3,1.1,1.1,1.1,1.0,1.1,1.1,1.3,1.2,1.4,1.4,1.5,1.5,1.3,1.2,1.3,1.3,1.1,1.3,1.3,1.2,1.1,1.3,1.3,1.2,1.2,1.5,1.5,1.3,1.6,1.4,1.4,1.3,1.1,1.0,0.9,0.8,0.8,1.0,1.0,1.1,1.3,1.2,1.4,1.5,1.8,1.9,1.5,1.5,1.3,1.4,1.2,1.2,1.3,1.0,1.0,1.1,0.9,0.8,0.9,0.9,0.8,0.8,0.8,0.8,0.8,0.9,1.0,1.1,1.2,1.3,1.5,1.4,1.4,1.3,1.1,1.2,1.2,1.1,1.0,1.2,1.1,0.9,1.0,1.2,1.1,1.0,1.2,1.3,1.3,1.3,1.7,2.0,2.3,1.5,1.4,1.4,1.4,1.5,1.5,1.6,1.6,1.5,1.6,1.6,2.1,2.0,2.1,2.0,2.0,1.7,1.9,2.0,2.2,2.4,2.8,2.7,2.1,2.1,1.6,1.5,1.5,1.6,1.6,1.9,1.9,1.9,1.7,1.8,1.7,1.7,1.5,1.5,1.5,1.5,1.6,1.7,1.6,1.5,1.4,1.4,1.4,1.8,1.5,1.7,1.5,1.4,1.7,1.6,1.7,1.5,1.5,1.5,1.5,1.6,1.7,1.5,1.6,1.5,1.4,1.4,1.4,1.4,1.5,1.4,1.3,1.3,1.3,1.3,1.4,1.6],[3.1,2.4,1.8,1.7,1.3,1.4,1.2,1.2,1.2,1.2,1.2,1.3,1.5,1.4,1.2,1.2,1.3,1.4,1.3,1.2,1.4,1.5,1.4,1.4,1.6,1.8,1.7,1.8,1.5,1.8,2.0,2.2,2.3,2.0,2.0,2.0,1.9,1.7,1.8,1.7,1.6,1.8,1.7,1.8,1.7,1.8,1.5,1.7,1.8,1.8,1.9,1.8,1.7,1.5,1.5,1.4,1.5,1.5,1.4,1.6,2.1,2.3,2.0,2.3,2.1,2.1,2.1,2.0,1.8,1.7,1.8,1.8,1.5,1.6,1.6,1.3,1.2,1.1,1.0,1.0,1.0,1.0,1.0,1.1,1.1,1.3,1.2,1.3,1.4,1.2,1.1,1.3,1.3,1.0,1.3,1.4,1.2,1.1,1.4,1.4,1.2,1.3,1.5,1.5,1.3,1.6,1.4,1.5,1.4,1.1,1.0,0.9,0.8,0.8,0.9,0.9,1.0,1.1,1.1,1.2,1.3,1.6,1.7,1.3,1.3,1.1,1.3,1.1,1.2,1.3,0.9,1.0,1.1,1.0,0.8,1.0,1.1,0.9,0.9,0.8,0.8,0.8,0.8,0.9,1.0,1.1,1.2,1.3,1.3,1.3,1.2,1.0,1.2,1.2,1.0,1.0,1.1,1.1,0.9,1.0,1.1,1.1,0.9,1.1,1.3,1.3,1.3,1.6,2.0,2.3,1.5,1.4,1.4,1.4,1.5,1.5,1.5,1.5,1.5,1.5,1.6,1.9,2.0,2.0,1.9,1.9,1.7,1.8,1.9,2.1,2.3,2.7,2.6,2.1,2.1,1.5,1.4,1.5,1.6,1.6,1.8,1.9,1.8,1.7,1.8,1.7,1.6,1.4,1.4,1.4,1.5,1.6,1.7,1.6,1.5,1.4,1.4,1.4,1.7,1.3,1.7,1.4,1.4,1.6,1.5,1.6,1.4,1.4,1.4,1.3,1.4,1.5,1.4,1.5,1.3,1.3,1.2,1.3,1.2,1.3,1.2,1.2,1.2,1.2,1.2,1.2,1.5],[2.9,2.3,1.8,1.6,1.3,1.4,1.2,1.2,1.1,1.1,1.1,1.2,1.4,1.2,1.1,1.0,1.1,1.2,1.1,1.0,1.2,1.3,1.1,1.2,1.4,1.5,1.4,1.5,1.2,1.6,1.8,1.9,1.9,1.8,1.8,1.8,1.6,1.5,1.6,1.5,1.4,1.6,1.6,1.7,1.6,1.7,1.5,1.6,1.7,1.8,1.8,1.7,1.6,1.4,1.5,1.3,1.3,1.2,1.3,1.4,1.9,2.1,1.8,2.1,1.9,1.9,2.0,1.9,1.6,1.6,1.7,1.6,1.4,1.5,1.5,1.3,1.3,1.1,1.0,1.0,0.9,0.9,0.9,1.0,1.0,1.2,1.1,1.2,1.3,1.1,1.0,1.2,1.2,1.0,1.2,1.3,1.1,1.1,1.3,1.3,1.2,1.2,1.4,1.4,1.3,1.5,1.4,1.5,1.4,1.1,1.0,0.9,0.8,0.8,0.8,0.8,0.9,1.0,1.0,1.1,1.2,1.5,1.5,1.2,1.2,1.1,1.2,1.0,1.1,1.1,0.9,0.9,1.0,0.9,0.8,1.0,1.0,0.9,0.9,0.8,0.8,0.8,0.8,0.8,0.8,0.9,1.0,1.1,1.1,1.1,1.1,0.9,1.0,1.1,0.9,0.8,1.0,1.1,0.9,0.9,1.2,1.1,0.9,1.2,1.3,1.3,1.3,1.6,1.9,2.3,1.4,1.3,1.3,1.3,1.4,1.4,1.4,1.4,1.4,1.4,1.5,1.9,1.9,1.9,1.8,1.8,1.6,1.7,1.7,1.9,2.2,2.6,2.5,2.0,1.9,1.4,1.4,1.4,1.5,1.5,1.8,1.8,1.8,1.6,1.8,1.6,1.5,1.4,1.4,1.4,1.4,1.5,1.6,1.5,1.4,1.4,1.4,1.3,1.5,1.2,1.5,1.2,1.2,1.4,1.5,1.5,1.2,1.2,1.2,1.2,1.2,1.3,1.2,1.2,1.1,1.1,1.1,1.1,1.1,1.1,1.1,1.0,1.0,1.0,1.0,1.1,1.3],[3.2,2.6,2.0,1.9,1.5,1.5,1.3,1.3,1.1,1.2,1.1,1.3,1.4,1.2,1.1,1.0,1.2,1.2,1.1,1.0,1.3,1.3,1.1,1.3,1.5,1.6,1.5,1.5,1.2,1.6,1.8,2.0,2.1,1.9,1.9,1.9,1.8,1.6,1.8,1.7,1.6,1.8,1.8,1.9,1.7,1.9,1.6,1.8,2.0,2.0,2.1,1.9,1.8,1.5,1.6,1.4,1.5,1.4,1.4,1.5,2.0,2.3,1.9,2.3,2.2,2.2,2.2,2.1,1.8,1.8,2.0,1.9,1.6,1.7,1.8,1.4,1.4,1.2,1.2,1.0,1.0,0.9,1.0,1.0,1.0,1.2,1.2,1.3,1.4,1.2,1.1,1.3,1.3,1.1,1.3,1.4,1.2,1.2,1.4,1.4,1.3,1.4,1.6,1.6,1.5,1.7,1.5,1.6,1.5,1.3,1.1,1.0,0.8,0.8,0.8,0.8,0.8,1.0,0.9,1.0,1.1,1.5,1.7,1.3,1.3,1.1,1.4,1.1,1.3,1.3,0.9,1.1,1.2,1.0,0.9,1.1,1.2,1.1,1.0,0.9,0.8,0.8,0.8,0.8,0.8,0.9,1.0,1.1,1.1,1.1,1.0,0.9,1.0,1.2,1.0,0.9,1.1,1.2,0.9,1.0,1.3,1.2,1.1,1.3,1.4,1.4,1.4,1.8,2.2,2.5,1.5,1.4,1.4,1.5,1.5,1.5,1.5,1.5,1.5,1.5,1.5,2.0,2.0,2.0,1.9,1.9,1.6,1.7,1.8,2.0,2.3,2.7,2.7,2.1,2.1,1.5,1.4,1.5,1.5,1.5,1.9,2.0,1.9,1.7,1.9,1.7,1.6,1.4,1.5,1.5,1.5,1.7,1.7,1.7,1.5,1.5,1.5,1.4,1.6,1.2,1.7,1.2,1.2,1.5,1.5,1.6,1.2,1.2,1.2,1.1,1.2,1.3,1.2,1.2,1.1,1.1,1.0,1.1,1.0,1.1,1.0,1.0,1.0,1.0,1.0,1.1,1.4],[3.3,2.7,2.2,2.0,1.7,1.8,1.4,1.4,1.2,1.3,1.2,1.3,1.5,1.3,1.1,1.0,1.1,1.2,1.0,1.0,1.2,1.2,1.1,1.2,1.4,1.5,1.4,1.5,1.2,1.6,1.8,2.1,2.1,1.9,1.9,2.0,1.8,1.7,1.8,1.8,1.5,1.9,1.7,2.0,1.7,1.9,1.7,1.9,2.1,2.1,2.1,2.0,2.0,1.6,1.8,1.5,1.6,1.4,1.4,1.6,2.2,2.4,2.1,2.4,2.3,2.4,2.5,2.3,2.0,2.0,2.2,2.1,1.8,2.0,2.0,1.7,1.7,1.4,1.3,1.1,1.1,1.0,1.0,1.0,1.0,1.2,1.2,1.4,1.5,1.2,1.1,1.4,1.4,1.1,1.4,1.5,1.3,1.3,1.6,1.6,1.4,1.6,1.8,1.8,1.7,2.0,1.8,1.9,1.7,1.5,1.4,1.2,1.0,0.9,0.8,0.8,0.8,1.0,0.9,1.0,1.2,1.6,1.7,1.3,1.4,1.2,1.3,1.1,1.3,1.3,1.0,1.1,1.3,1.1,1.0,1.2,1.3,1.2,1.2,1.1,1.0,0.8,0.8,0.8,0.8,0.8,0.9,1.0,1.0,1.0,1.0,0.8,0.9,1.2,1.0,0.9,1.2,1.3,1.1,1.2,1.4,1.3,1.3,1.5,1.6,1.6,1.7,2.0,2.3,2.6,1.6,1.5,1.6,1.6,1.7,1.7,1.7,1.7,1.6,1.6,1.7,2.1,2.1,2.1,2.0,2.0,1.7,1.8,1.9,2.1,2.3,2.8,2.8,2.2,2.2,1.6,1.6,1.6,1.7,1.7,1.9,2.0,2.0,1.8,2.0,1.8,1.7,1.6,1.6,1.6,1.6,1.8,1.9,1.9,1.7,1.7,1.7,1.6,1.7,1.2,1.6,1.2,1.2,1.5,1.5,1.6,1.2,1.3,1.2,1.2,1.3,1.3,1.2,1.2,1.2,1.1,1.0,1.1,1.1,1.1,1.0,0.9,0.9,1.0,1.0,1.0,1.4],[3.2,2.5,2.0,1.8,1.5,1.5,1.3,1.3,1.1,1.2,1.1,1.2,1.3,1.1,0.9,0.9,1.1,1.1,0.9,0.9,1.1,1.1,1.0,1.1,1.3,1.4,1.3,1.3,1.0,1.4,1.6,1.8,1.9,1.7,1.7,1.8,1.6,1.5,1.6,1.6,1.5,1.7,1.6,1.8,1.6,1.8,1.6,1.8,1.9,2.0,2.0,1.8,1.8,1.5,1.6,1.3,1.4,1.2,1.3,1.4,1.9,2.2,1.9,2.3,2.1,2.2,2.2,2.1,1.8,1.9,2.0,1.9,1.6,1.8,1.8,1.5,1.5,1.3,1.2,1.1,1.1,0.9,0.9,0.9,0.9,1.0,1.1,1.2,1.3,1.1,1.1,1.3,1.3,1.1,1.4,1.4,1.2,1.3,1.5,1.4,1.3,1.5,1.7,1.7,1.6,1.9,1.7,1.8,1.7,1.4,1.3,1.2,1.0,0.9,0.8,0.8,0.8,0.8,0.8,0.8,1.0,1.4,1.5,1.2,1.2,1.1,1.3,1.1,1.3,1.4,1.0,1.2,1.3,1.1,1.0,1.3,1.3,1.2,1.2,1.1,1.0,0.9,0.8,0.8,0.8,0.8,0.8,0.9,0.9,1.0,0.9,0.8,0.8,1.1,1.0,0.8,1.1,1.2,1.0,1.1,1.3,1.3,1.2,1.4,1.5,1.5,1.6,1.9,2.2,2.5,1.5,1.4,1.5,1.5,1.5,1.5,1.5,1.5,1.4,1.5,1.5,2.0,1.9,2.0,1.9,1.9,1.6,1.7,1.7,1.9,2.2,2.7,2.7,2.0,2.1,1.5,1.4,1.5,1.5,1.5,1.8,1.9,1.8,1.7,1.8,1.7,1.6,1.4,1.5,1.5,1.5,1.7,1.7,1.7,1.6,1.6,1.6,1.5,1.5,1.0,1.5,1.0,1.1,1.4,1.4,1.4,1.0,1.0,1.0,1.0,1.1,1.1,1.0,1.0,0.9,0.9,0.8,0.9,0.8,0.9,0.8,0.8,0.8,0.8,0.8,0.9,1.2],[3.0,2.3,1.9,1.7,1.4,1.5,1.2,1.2,1.0,1.1,1.0,1.1,1.2,1.0,0.9,0.8,1.0,0.9,0.8,0.8,1.0,1.0,0.9,1.0,1.2,1.2,1.1,1.2,0.9,1.3,1.5,1.7,1.9,1.5,1.5,1.6,1.4,1.3,1.4,1.5,1.3,1.6,1.5,1.6,1.5,1.7,1.5,1.7,1.8,1.9,1.8,1.7,1.6,1.3,1.5,1.2,1.3,1.1,1.2,1.3,1.8,2.1,1.8,2.1,2.0,2.1,2.1,2.0,1.7,1.8,1.9,1.8,1.5,1.7,1.7,1.4,1.5,1.2,1.2,1.1,1.1,0.9,1.0,0.9,0.9,1.0,1.0,1.2,1.2,1.0,1.1,1.3,1.2,1.1,1.4,1.4,1.2,1.3,1.5,1.4,1.3,1.5,1.7,1.6,1.5,1.8,1.7,1.8,1.6,1.4,1.3,1.2,1.0,1.0,0.8,0.8,0.8,0.8,0.8,0.8,0.9,1.3,1.4,1.1,1.2,1.1,1.3,1.1,1.3,1.4,1.0,1.2,1.3,1.2,1.1,1.3,1.4,1.3,1.3,1.2,1.1,1.0,0.9,0.8,0.8,0.8,0.8,0.8,0.8,0.8,0.8,0.8,0.8,1.0,0.9,0.9,1.0,1.1,1.0,1.1,1.2,1.3,1.2,1.4,1.5,1.5,1.5,1.9,2.2,2.5,1.4,1.4,1.4,1.5,1.5,1.5,1.4,1.4,1.4,1.4,1.4,1.9,1.8,1.8,1.8,1.7,1.5,1.6,1.6,1.8,2.0,2.5,2.4,1.9,1.9,1.4,1.4,1.4,1.4,1.5,1.7,1.8,1.8,1.6,1.8,1.6,1.6,1.4,1.4,1.4,1.5,1.6,1.6,1.6,1.5,1.5,1.5,1.4,1.4,0.9,1.4,1.0,1.0,1.3,1.3,1.3,0.9,1.0,0.9,0.9,0.9,1.0,0.9,0.9,0.9,0.8,0.8,0.8,0.8,0.8,0.8,0.8,0.8,0.8,0.8,0.8,1.1],[3.1,2.5,2.0,1.8,1.5,1.6,1.3,1.4,1.1,1.2,1.1,1.2,1.3,1.0,1.0,0.8,1.0,1.0,0.8,0.8,1.0,1.0,0.8,1.0,1.2,1.2,1.1,1.1,0.8,1.2,1.4,1.7,2.0,1.5,1.6,1.6,1.5,1.4,1.5,1.5,1.3,1.6,1.5,1.7,1.6,1.8,1.6,1.8,2.0,2.0,2.0,1.8,1.7,1.4,1.6,1.3,1.4,1.2,1.3,1.4,1.9,2.1,1.9,2.2,2.2,2.2,2.2,2.1,1.8,2.0,2.1,1.9,1.7,1.9,1.9,1.6,1.6,1.4,1.3,1.2,1.2,1.0,1.0,0.9,1.0,1.0,1.1,1.3,1.3,1.1,1.1,1.4,1.3,1.2,1.5,1.5,1.3,1.4,1.7,1.6,1.5,1.7,1.8,1.8,1.8,2.1,1.9,2.1,1.9,1.6,1.5,1.4,1.2,1.2,1.0,0.9,0.8,0.8,0.9,0.8,1.0,1.3,1.4,1.2,1.2,1.1,1.4,1.2,1.4,1.5,1.2,1.3,1.5,1.3,1.3,1.5,1.6,1.5,1.5,1.4,1.3,1.2,1.0,0.9,0.8,0.8,0.8,0.8,0.8,0.8,0.9,0.9,0.8,1.1,1.1,1.0,1.1,1.2,1.2,1.2,1.4,1.4,1.4,1.5,1.7,1.8,1.8,2.1,2.4,2.8,1.5,1.5,1.5,1.6,1.6,1.6,1.6,1.5,1.5,1.5,1.5,2.0,1.9,1.9,1.8,1.8,1.5,1.6,1.6,1.8,2.1,2.6,2.5,2.0,2.0,1.5,1.5,1.5,1.5,1.5,1.8,1.9,1.8,1.7,1.9,1.7,1.6,1.5,1.5,1.5,1.5,1.7,1.7,1.7,1.6,1.6,1.6,1.5,1.3,0.9,1.4,1.0,1.0,1.3,1.3,1.4,0.9,1.0,0.9,0.9,0.9,1.0,0.8,0.9,0.8,0.8,0.8,0.8,0.8,0.8,0.8,0.8,0.8,0.8,0.8,0.8,1.1],[3.1,2.4,2.0,1.8,1.5,1.5,1.3,1.3,1.1,1.2,1.1,1.1,1.2,1.0,1.0,0.8,1.0,1.0,0.8,0.8,1.0,1.0,0.9,1.0,1.2,1.2,1.1,1.1,0.8,1.1,1.5,1.6,2.0,1.6,1.5,1.6,1.4,1.4,1.5,1.5,1.3,1.6,1.5,1.7,1.6,1.8,1.6,1.8,1.9,2.0,1.9,1.8,1.7,1.4,1.5,1.2,1.3,1.1,1.2,1.3,1.8,2.0,1.8,2.2,2.1,2.1,2.2,2.0,1.7,1.9,1.9,1.9,1.6,1.8,1.8,1.5,1.6,1.4,1.3,1.2,1.2,1.0,1.1,1.0,1.0,1.0,1.1,1.3,1.3,1.1,1.2,1.4,1.3,1.3,1.5,1.5,1.3,1.5,1.6,1.5,1.5,1.7,1.8,1.7,1.7,2.0,1.8,2.0,1.8,1.6,1.5,1.4,1.2,1.2,1.0,1.0,0.8,0.8,0.9,0.8,1.0,1.2,1.5,1.2,1.2,1.2,1.4,1.3,1.5,1.5,1.3,1.4,1.5,1.4,1.4,1.6,1.6,1.5,1.6,1.4,1.3,1.2,1.1,1.0,0.8,0.8,0.8,0.8,0.8,0.8,0.9,0.9,0.8,1.1,1.1,1.0,1.1,1.2,1.2,1.2,1.4,1.5,1.4,1.6,1.7,1.7,1.8,2.1,2.4,2.8,1.4,1.4,1.5,1.5,1.5,1.5,1.5,1.5,1.4,1.4,1.5,1.8,1.8,1.8,1.8,1.7,1.5,1.6,1.6,1.8,2.0,2.5,2.5,1.9,1.9,1.4,1.4,1.5,1.5,1.5,1.8,1.8,1.8,1.6,1.8,1.7,1.6,1.4,1.4,1.5,1.5,1.6,1.7,1.6,1.6,1.6,1.6,1.5,1.3,0.9,1.4,1.0,1.0,1.3,1.3,1.3,0.9,1.0,0.9,0.9,0.9,1.0,0.8,0.9,0.8,0.8,0.8,0.8,0.8,0.8,0.8,0.8,0.8,0.8,0.8,0.8,1.1],[3.3,2.6,2.1,2.1,1.7,1.9,1.5,1.6,1.3,1.5,1.4,1.5,1.5,1.2,1.2,1.1,1.2,1.2,1.0,1.0,1.2,1.2,1.0,1.2,1.4,1.4,1.2,1.3,0.9,1.4,1.6,1.8,2.1,1.9,1.9,1.9,1.8,1.7,1.8,1.9,1.6,1.9,1.7,1.9,1.6,1.8,1.7,1.8,1.9,2.1,2.0,1.9,2.0,1.6,1.9,1.5,1.7,1.4,1.6,1.6,2.1,2.4,2.2,2.5,2.5,2.5,2.6,2.5,2.2,2.3,2.4,2.3,2.0,2.2,2.2,1.8,1.9,1.6,1.6,1.4,1.4,1.2,1.3,1.2,1.2,1.2,1.3,1.6,1.6,1.4,1.5,1.8,1.6,1.6,1.9,1.8,1.6,1.8,2.0,1.9,1.8,2.1,2.2,2.1,2.1,2.4,2.2,2.3,2.1,1.9,1.7,1.7,1.4,1.5,1.2,1.2,1.0,1.0,1.0,0.9,1.1,1.4,1.6,1.4,1.5,1.5,1.7,1.6,1.9,1.8,1.5,1.7,1.9,1.8,1.6,1.9,2.0,1.9,1.9,1.7,1.4,1.5,1.2,1.1,0.9,0.8,0.8,0.8,0.8,0.8,0.9,0.9,0.9,1.0,1.1,1.1,1.2,1.3,1.3,1.4,1.5,1.5,1.6,1.7,1.8,1.9,2.0,2.2,2.5,3.0,1.8,1.8,1.8,1.9,1.9,1.9,1.8,1.8,1.8,1.7,1.8,2.1,2.1,2.1,2.0,2.1,1.7,1.9,1.9,2.0,2.3,2.8,2.7,2.1,2.2,1.8,1.7,1.8,1.8,1.9,2.1,2.2,2.2,2.0,2.2,2.0,1.9,1.8,1.8,1.8,1.9,2.0,2.1,2.1,1.9,1.9,1.9,1.8,1.6,1.1,1.6,1.2,1.2,1.5,1.5,1.5,1.1,1.2,1.1,1.0,1.1,1.1,1.0,1.1,1.0,0.9,0.9,0.9,0.9,0.9,0.8,0.8,0.8,0.8,0.9,1.0,1.4],[3.3,2.7,2.1,2.1,1.6,1.9,1.5,1.6,1.4,1.6,1.5,1.7,1.8,1.5,1.4,1.2,1.4,1.4,1.1,1.1,1.3,1.3,1.0,1.1,1.4,1.5,1.2,1.4,1.0,1.5,1.8,2.0,2.2,2.1,2.2,2.3,2.1,2.0,2.0,1.9,1.7,1.9,1.7,1.9,1.6,1.8,1.6,1.8,1.9,2.0,2.0,1.9,1.9,1.5,1.8,1.5,1.8,1.6,1.7,1.9,2.4,2.7,2.5,2.8,2.9,2.9,2.9,2.7,2.4,2.5,2.6,2.4,2.1,2.3,2.3,1.9,1.9,1.6,1.6,1.3,1.5,1.3,1.5,1.3,1.3,1.4,1.6,1.8,1.9,1.6,1.7,2.0,1.9,1.7,2.0,2.1,1.8,1.8,2.2,2.1,1.9,2.1,2.3,2.2,2.1,2.5,2.2,2.3,2.1,1.8,1.6,1.6,1.3,1.4,1.1,1.2,1.1,1.1,1.1,1.0,1.3,1.6,1.8,1.6,1.8,1.6,1.9,1.6,1.9,1.9,1.6,1.7,1.9,1.8,1.6,1.8,2.0,1.8,1.8,1.6,1.3,1.4,1.1,1.2,0.9,0.8,0.9,0.8,0.8,0.8,0.8,0.8,0.8,0.9,1.0,1.0,1.1,1.1,1.2,1.3,1.4,1.4,1.5,1.6,1.6,1.8,1.9,2.2,2.5,2.8,2.0,2.0,2.0,2.1,2.1,2.1,2.1,2.1,2.1,2.1,2.1,2.4,2.3,2.4,2.3,2.3,2.0,2.1,2.1,2.3,2.5,3.0,3.0,2.4,2.4,2.1,2.1,2.1,2.1,2.2,2.4,2.5,2.4,2.3,2.4,2.3,2.2,2.1,2.1,2.1,2.1,2.2,2.3,2.2,2.1,2.1,2.0,2.0,1.7,1.4,1.8,1.4,1.5,1.7,1.7,1.8,1.4,1.4,1.4,1.3,1.4,1.4,1.2,1.2,1.2,1.1,1.0,1.1,1.0,1.1,1.0,1.0,0.9,1.0,1.1,1.1,1.7],[3.6,2.8,2.3,2.3,1.9,2.2,1.7,1.9,1.6,1.9,1.9,2.0,2.1,1.8,1.6,1.4,1.6,1.6,1.3,1.2,1.5,1.5,1.1,1.3,1.6,1.7,1.4,1.5,1.2,1.8,2.0,2.3,2.5,2.5,2.5,2.7,2.4,2.4,2.3,2.3,1.9,2.2,1.8,2.1,1.7,1.9,1.7,1.9,2.1,2.2,2.2,2.0,2.2,1.7,2.2,1.7,2.1,1.8,2.1,2.3,2.9,3.2,3.2,3.4,3.4,3.4,3.5,3.2,2.9,2.9,3.0,2.8,2.5,2.6,2.6,2.1,2.0,1.7,1.8,1.4,1.7,1.5,1.7,1.6,1.5,1.7,1.9,2.2,2.3,1.9,1.9,2.3,2.2,2.0,2.3,2.5,2.1,2.1,2.5,2.5,2.2,2.4,2.7,2.6,2.4,2.7,2.5,2.6,2.3,2.1,1.7,1.7,1.3,1.5,1.3,1.3,1.2,1.3,1.2,1.1,1.5,1.8,2.0,1.8,2.1,1.8,2.0,1.7,2.0,2.1,1.6,1.7,2.0,1.9,1.6,1.9,2.2,1.9,1.8,1.6,1.3,1.4,1.1,1.1,0.9,0.9,1.0,1.0,0.9,0.8,0.8,0.8,0.9,1.0,0.9,0.9,1.2,1.2,1.1,1.4,1.5,1.4,1.6,1.7,1.7,1.8,2.0,2.4,2.6,3.0,2.3,2.4,2.4,2.5,2.5,2.5,2.5,2.5,2.4,2.4,2.5,2.7,2.6,2.7,2.7,2.6,2.4,2.4,2.5,2.6,2.9,3.3,3.3,2.7,2.7,2.5,2.4,2.5,2.5,2.6,2.7,2.9,2.9,2.7,2.8,2.6,2.6,2.5,2.5,2.5,2.5,2.7,2.7,2.6,2.5,2.5,2.4,2.3,2.0,1.6,2.0,1.7,1.7,1.9,2.0,2.0,1.6,1.7,1.6,1.5,1.6,1.7,1.5,1.5,1.4,1.4,1.3,1.3,1.2,1.3,1.2,1.1,1.1,1.2,1.3,1.4,1.9],[3.1,2.4,1.9,1.7,1.3,1.5,1.2,1.4,1.2,1.5,1.5,1.8,1.8,1.6,1.4,1.2,1.4,1.4,1.2,1.0,1.2,1.3,1.0,1.1,1.3,1.5,1.4,1.5,1.2,1.7,1.9,2.2,2.1,2.2,2.1,2.3,2.0,1.8,1.8,1.7,1.4,1.7,1.5,1.7,1.4,1.7,1.4,1.7,1.9,1.9,1.9,1.7,1.7,1.3,1.5,1.3,1.5,1.4,1.6,1.8,2.3,2.6,2.4,2.6,2.6,2.6,2.6,2.4,2.2,2.2,2.2,2.1,1.9,2.0,1.9,1.5,1.5,1.3,1.4,1.1,1.5,1.2,1.5,1.4,1.4,1.5,1.7,2.0,2.1,1.6,1.7,2.0,1.9,1.7,2.0,2.1,1.7,1.8,2.1,1.9,1.7,2.0,2.2,2.0,1.9,2.3,2.1,2.2,1.9,1.6,1.4,1.4,1.1,1.4,1.0,1.2,1.1,1.2,1.1,1.1,1.4,1.7,1.9,1.6,1.9,1.7,1.8,1.5,1.9,1.9,1.5,1.6,2.0,1.8,1.5,1.8,2.0,1.7,1.7,1.5,1.2,1.3,1.0,1.1,0.8,0.9,1.0,1.0,1.0,0.9,0.8,0.8,0.8,0.9,0.8,0.8,0.9,1.0,1.0,1.0,1.2,1.2,1.3,1.3,1.5,1.6,1.6,1.9,2.3,2.6,1.8,1.8,1.9,1.9,2.0,2.0,2.0,2.0,2.0,2.0,2.0,2.3,2.2,2.3,2.2,2.2,1.9,2.0,2.1,2.3,2.5,3.0,3.0,2.3,2.3,2.0,2.0,2.0,2.1,2.1,2.3,2.4,2.4,2.2,2.3,2.2,2.1,2.0,2.0,2.0,2.0,2.1,2.1,2.1,2.0,1.9,1.9,1.8,1.7,1.4,1.9,1.4,1.4,1.6,1.7,1.8,1.4,1.4,1.5,1.3,1.5,1.5,1.3,1.3,1.4,1.2,1.1,1.2,1.1,1.2,1.1,1.1,1.0,1.1,1.1,1.2,1.6],[2.7,2.1,1.6,1.4,1.1,1.2,1.0,1.1,1.0,1.1,1.1,1.3,1.4,1.2,1.1,1.0,1.0,1.1,0.9,0.8,0.9,1.0,0.9,0.8,1.1,1.2,1.1,1.3,1.0,1.4,1.6,1.8,1.9,1.6,1.7,1.7,1.5,1.4,1.4,1.4,1.2,1.4,1.3,1.4,1.3,1.4,1.2,1.4,1.5,1.6,1.5,1.5,1.3,1.1,1.2,1.0,1.2,1.1,1.2,1.4,1.8,2.0,1.8,2.1,2.0,2.0,2.0,1.9,1.6,1.7,1.7,1.6,1.4,1.5,1.5,1.2,1.2,1.1,1.1,1.0,1.1,1.0,1.1,1.1,1.1,1.2,1.2,1.4,1.4,1.2,1.3,1.4,1.3,1.2,1.4,1.4,1.3,1.3,1.5,1.4,1.3,1.5,1.6,1.5,1.4,1.7,1.5,1.7,1.5,1.3,1.2,1.1,0.9,1.0,0.9,1.0,0.9,1.0,1.0,1.0,1.1,1.4,1.6,1.3,1.4,1.2,1.4,1.3,1.5,1.5,1.2,1.3,1.4,1.3,1.2,1.4,1.5,1.3,1.3,1.2,1.0,1.0,0.9,0.9,0.8,0.8,0.8,0.9,0.9,0.8,0.8,0.8,0.8,0.8,0.8,0.8,0.8,0.8,0.9,0.9,1.0,1.0,1.1,1.1,1.2,1.3,1.4,1.6,1.9,2.2,1.4,1.4,1.3,1.4,1.4,1.5,1.5,1.4,1.4,1.4,1.5,1.9,1.9,1.9,1.9,1.8,1.5,1.7,1.7,1.9,2.1,2.6,2.6,1.9,2.0,1.5,1.5,1.5,1.5,1.6,1.8,1.8,1.8,1.7,1.8,1.7,1.6,1.5,1.5,1.5,1.5,1.5,1.6,1.5,1.4,1.4,1.4,1.3,1.5,1.1,1.4,1.1,1.1,1.3,1.3,1.3,1.1,1.1,1.1,1.0,1.1,1.2,1.0,1.1,1.0,1.0,0.9,1.0,1.0,1.0,0.9,0.9,0.9,0.9,0.9,1.0,1.2],[2.8,2.1,1.7,1.5,1.2,1.3,1.1,1.3,1.1,1.3,1.3,1.5,1.6,1.4,1.3,1.1,1.2,1.2,1.1,0.9,1.1,1.1,0.9,0.9,1.2,1.3,1.1,1.3,1.1,1.5,1.8,2.0,2.0,1.8,1.9,1.9,1.6,1.6,1.6,1.5,1.3,1.5,1.4,1.5,1.3,1.5,1.2,1.5,1.6,1.6,1.6,1.6,1.4,1.2,1.4,1.1,1.4,1.2,1.4,1.6,2.0,2.3,2.1,2.4,2.2,2.2,2.2,2.1,1.9,1.9,1.9,1.8,1.6,1.7,1.6,1.4,1.3,1.1,1.2,1.0,1.3,1.1,1.4,1.3,1.3,1.5,1.5,1.7,1.7,1.5,1.6,1.8,1.6,1.5,1.7,1.7,1.5,1.5,1.7,1.6,1.4,1.6,1.8,1.7,1.5,1.9,1.6,1.8,1.6,1.4,1.2,1.2,1.0,1.2,1.0,1.2,1.0,1.2,1.2,1.2,1.4,1.7,1.8,1.6,1.7,1.5,1.7,1.5,1.7,1.7,1.4,1.5,1.7,1.6,1.4,1.5,1.7,1.5,1.4,1.2,1.1,1.2,1.0,1.1,0.9,1.0,0.9,1.1,1.0,0.9,1.0,0.8,0.8,0.8,0.8,0.8,0.8,0.8,0.8,0.9,0.9,1.0,1.1,1.1,1.2,1.4,1.4,1.7,2.0,2.4,1.5,1.5,1.5,1.6,1.6,1.6,1.7,1.6,1.6,1.7,1.7,2.1,2.1,2.1,2.0,2.1,1.7,1.8,1.9,2.1,2.3,2.7,2.7,2.1,2.2,1.7,1.6,1.7,1.8,1.8,2.0,2.1,2.1,1.9,2.1,2.0,1.9,1.6,1.6,1.6,1.7,1.7,1.8,1.7,1.6,1.6,1.6,1.5,1.6,1.2,1.7,1.3,1.3,1.5,1.5,1.6,1.2,1.3,1.3,1.2,1.3,1.4,1.2,1.3,1.2,1.1,1.1,1.2,1.2,1.2,1.1,1.1,1.0,1.1,1.1,1.1,1.4],[2.9,2.2,1.7,1.5,1.2,1.4,1.1,1.2,1.1,1.3,1.3,1.5,1.6,1.4,1.3,1.2,1.2,1.3,1.2,1.0,1.2,1.2,1.1,1.0,1.3,1.4,1.3,1.5,1.3,1.7,1.9,2.2,2.2,2.0,2.1,2.1,1.8,1.7,1.7,1.6,1.4,1.6,1.5,1.6,1.4,1.5,1.3,1.4,1.6,1.6,1.7,1.6,1.5,1.2,1.4,1.2,1.4,1.3,1.4,1.6,2.2,2.5,2.2,2.5,2.3,2.3,2.3,2.1,1.9,1.9,1.9,1.8,1.6,1.7,1.6,1.3,1.3,1.1,1.1,1.0,1.1,1.1,1.2,1.3,1.3,1.5,1.5,1.7,1.7,1.4,1.4,1.7,1.5,1.4,1.6,1.7,1.4,1.4,1.7,1.6,1.4,1.6,1.8,1.6,1.5,1.8,1.6,1.8,1.5,1.3,1.1,1.1,0.9,1.1,0.9,1.1,1.0,1.2,1.1,1.2,1.4,1.7,1.9,1.5,1.6,1.4,1.6,1.4,1.6,1.6,1.3,1.4,1.6,1.4,1.2,1.4,1.6,1.3,1.3,1.1,1.0,1.1,0.9,1.0,0.9,1.0,1.0,1.2,1.1,1.0,1.0,0.8,0.8,0.8,0.8,0.8,0.8,0.8,0.8,0.8,0.9,1.0,1.0,1.1,1.1,1.3,1.3,1.6,2.0,2.4,1.5,1.5,1.5,1.6,1.6,1.6,1.7,1.7,1.6,1.7,1.7,2.1,2.2,2.2,2.1,2.1,1.8,1.9,2.0,2.2,2.5,2.9,2.8,2.2,2.2,1.7,1.6,1.7,1.8,1.8,2.1,2.2,2.1,1.9,2.1,2.0,1.9,1.6,1.6,1.6,1.7,1.8,1.8,1.7,1.6,1.5,1.5,1.5,1.8,1.3,1.8,1.4,1.4,1.6,1.6,1.7,1.3,1.4,1.4,1.3,1.4,1.5,1.3,1.4,1.3,1.2,1.2,1.3,1.2,1.3,1.2,1.1,1.1,1.1,1.1,1.2,1.5],[2.7,2.0,1.5,1.3,1.0,1.1,0.9,1.0,0.9,1.0,1.1,1.2,1.4,1.2,1.1,1.0,1.0,1.1,1.0,0.9,0.9,1.1,1.0,0.9,1.1,1.2,1.2,1.4,1.1,1.5,1.7,1.9,1.9,1.7,1.7,1.7,1.5,1.3,1.4,1.3,1.1,1.3,1.4,1.4,1.3,1.4,1.2,1.4,1.5,1.5,1.5,1.5,1.2,1.0,1.1,1.0,1.1,1.1,1.2,1.3,1.8,2.0,1.7,2.0,1.9,1.9,1.8,1.8,1.5,1.5,1.6,1.5,1.3,1.4,1.3,1.1,1.0,0.9,1.0,0.9,1.0,0.9,1.1,1.1,1.1,1.3,1.2,1.4,1.4,1.2,1.2,1.4,1.3,1.2,1.4,1.4,1.1,1.2,1.4,1.3,1.1,1.3,1.4,1.3,1.3,1.5,1.4,1.6,1.4,1.1,1.0,1.0,0.8,1.0,0.8,1.0,0.9,1.0,1.0,1.1,1.2,1.5,1.7,1.4,1.4,1.3,1.5,1.3,1.5,1.5,1.2,1.3,1.4,1.3,1.1,1.3,1.4,1.2,1.2,1.0,0.9,1.0,0.8,1.0,0.8,0.9,0.9,1.1,1.0,1.0,0.9,0.8,0.8,0.8,0.8,0.8,0.8,0.8,0.8,0.8,0.8,0.9,0.9,0.9,1.0,1.2,1.2,1.5,1.8,2.2,1.3,1.2,1.2,1.3,1.3,1.3,1.4,1.4,1.4,1.4,1.4,1.8,1.8,1.9,1.8,1.8,1.5,1.6,1.7,1.9,2.2,2.6,2.6,1.9,1.9,1.4,1.4,1.4,1.5,1.5,1.7,1.8,1.8,1.6,1.8,1.7,1.6,1.4,1.4,1.4,1.4,1.4,1.4,1.4,1.3,1.3,1.3,1.2,1.5,1.1,1.4,1.1,1.1,1.4,1.4,1.4,1.1,1.2,1.2,1.1,1.2,1.3,1.1,1.2,1.1,1.0,1.0,1.1,1.1,1.1,1.0,1.0,0.9,1.0,1.0,1.0,1.2],[2.5,1.9,1.4,1.2,0.9,1.1,0.9,1.0,0.9,1.0,1.0,1.1,1.3,1.1,1.0,1.0,1.0,1.0,1.0,0.8,0.9,1.0,0.9,0.9,1.1,1.2,1.1,1.3,1.1,1.5,1.6,1.9,1.9,1.6,1.6,1.6,1.4,1.2,1.3,1.3,1.1,1.2,1.2,1.3,1.2,1.3,1.2,1.3,1.4,1.4,1.4,1.4,1.2,0.9,1.1,0.9,1.1,1.0,1.1,1.3,1.7,1.9,1.6,1.9,1.8,1.8,1.8,1.7,1.4,1.5,1.6,1.5,1.2,1.3,1.3,1.1,1.0,0.9,0.9,0.8,1.0,0.9,1.0,1.1,1.1,1.2,1.2,1.3,1.4,1.1,1.2,1.3,1.2,1.1,1.3,1.3,1.1,1.2,1.3,1.2,1.1,1.3,1.4,1.3,1.2,1.5,1.3,1.5,1.3,1.1,0.9,1.0,0.8,1.0,0.8,1.0,0.9,1.0,1.1,1.1,1.2,1.5,1.6,1.3,1.4,1.2,1.4,1.3,1.4,1.4,1.1,1.2,1.3,1.2,1.1,1.3,1.3,1.2,1.1,1.0,0.9,1.0,0.8,1.0,0.8,0.9,0.9,1.1,1.1,1.0,1.0,0.8,0.8,0.8,0.8,0.8,0.8,0.8,0.8,0.8,0.8,0.8,0.9,0.9,1.0,1.1,1.2,1.4,1.8,2.1,1.2,1.2,1.2,1.2,1.3,1.3,1.3,1.3,1.3,1.3,1.4,1.8,1.8,1.8,1.8,1.8,1.4,1.6,1.6,1.8,2.0,2.5,2.5,1.8,1.9,1.3,1.3,1.3,1.4,1.4,1.7,1.7,1.7,1.5,1.7,1.6,1.5,1.3,1.3,1.3,1.3,1.3,1.4,1.3,1.2,1.2,1.2,1.2,1.4,1.1,1.4,1.1,1.1,1.3,1.3,1.4,1.1,1.1,1.1,1.1,1.2,1.2,1.1,1.2,1.1,1.0,1.0,1.1,1.1,1.2,1.1,1.0,1.0,1.0,1.0,1.0,1.1],[2.6,1.9,1.4,1.3,1.0,1.1,0.9,1.1,1.0,1.1,1.2,1.4,1.5,1.3,1.2,1.1,1.1,1.1,1.1,0.9,1.0,1.1,1.0,0.9,1.1,1.3,1.2,1.4,1.2,1.5,1.7,1.9,1.9,1.7,1.8,1.8,1.5,1.4,1.4,1.3,1.2,1.3,1.3,1.3,1.2,1.2,1.1,1.3,1.4,1.4,1.4,1.4,1.2,1.0,1.2,1.0,1.1,1.1,1.2,1.4,1.9,2.1,1.8,2.1,1.9,1.9,1.9,1.8,1.6,1.6,1.7,1.6,1.3,1.4,1.4,1.1,1.0,0.9,1.0,0.9,1.1,1.0,1.2,1.2,1.3,1.4,1.4,1.5,1.5,1.3,1.4,1.5,1.4,1.3,1.5,1.5,1.3,1.3,1.5,1.4,1.2,1.4,1.5,1.4,1.3,1.6,1.4,1.5,1.3,1.2,0.9,1.0,0.9,1.1,0.9,1.1,1.0,1.2,1.2,1.2,1.3,1.7,1.8,1.5,1.6,1.4,1.6,1.4,1.6,1.6,1.3,1.4,1.5,1.4,1.2,1.4,1.4,1.3,1.2,1.1,0.9,1.1,0.9,1.1,0.9,1.0,1.0,1.1,1.1,1.0,1.1,0.9,0.8,0.8,0.8,0.8,0.8,0.8,0.8,0.8,0.8,0.8,0.8,0.9,0.9,1.0,1.2,1.4,1.7,2.1,1.3,1.3,1.3,1.4,1.4,1.4,1.4,1.4,1.4,1.5,1.5,2.0,2.0,2.0,1.9,1.9,1.6,1.7,1.8,1.9,2.2,2.6,2.5,2.0,2.1,1.5,1.5,1.5,1.6,1.6,1.8,1.9,1.9,1.7,1.9,1.8,1.7,1.4,1.4,1.4,1.4,1.5,1.5,1.5,1.4,1.3,1.3,1.3,1.6,1.2,1.5,1.2,1.2,1.4,1.4,1.5,1.2,1.3,1.3,1.2,1.3,1.4,1.2,1.3,1.2,1.1,1.1,1.2,1.2,1.2,1.1,1.1,1.1,1.1,1.1,1.1,1.3],[2.7,2.0,1.4,1.2,0.9,1.0,0.9,1.0,0.9,1.0,1.1,1.2,1.4,1.3,1.1,1.1,1.1,1.1,1.1,1.0,1.0,1.1,1.0,0.9,1.2,1.3,1.2,1.4,1.2,1.6,1.8,2.0,1.9,1.7,1.8,1.7,1.5,1.3,1.4,1.3,1.2,1.3,1.4,1.3,1.3,1.3,1.1,1.3,1.3,1.4,1.4,1.4,1.2,1.0,1.1,1.0,1.1,1.1,1.1,1.3,1.8,2.0,1.7,2.0,1.8,1.7,1.7,1.7,1.4,1.4,1.5,1.4,1.2,1.3,1.2,1.0,0.9,0.8,0.9,0.9,1.0,1.0,1.1,1.2,1.2,1.3,1.3,1.4,1.4,1.3,1.3,1.4,1.3,1.2,1.3,1.3,1.1,1.1,1.3,1.2,1.1,1.2,1.3,1.3,1.2,1.4,1.2,1.4,1.2,1.0,0.8,0.9,0.8,0.9,0.9,1.0,1.0,1.2,1.2,1.2,1.3,1.6,1.7,1.4,1.5,1.3,1.5,1.3,1.4,1.4,1.2,1.2,1.4,1.2,1.1,1.2,1.3,1.1,1.0,0.9,0.8,1.0,0.9,1.1,0.9,1.0,1.0,1.2,1.1,1.1,1.1,0.9,0.9,0.8,0.8,0.8,0.8,0.8,0.8,0.8,0.8,0.8,0.8,0.8,0.9,1.0,1.1,1.3,1.7,2.1,1.3,1.2,1.2,1.2,1.2,1.3,1.3,1.3,1.3,1.3,1.4,1.8,1.9,1.9,1.8,1.8,1.5,1.7,1.7,1.9,2.1,2.6,2.5,1.9,1.9,1.4,1.3,1.4,1.5,1.5,1.7,1.8,1.7,1.6,1.7,1.6,1.5,1.3,1.3,1.3,1.3,1.4,1.4,1.3,1.2,1.2,1.2,1.2,1.6,1.2,1.5,1.2,1.2,1.4,1.4,1.5,1.2,1.3,1.3,1.2,1.3,1.4,1.2,1.3,1.2,1.2,1.2,1.2,1.2,1.2,1.1,1.1,1.1,1.1,1.1,1.1,1.3],[2.4,1.8,1.3,1.1,0.8,0.9,0.8,0.9,0.9,1.0,1.1,1.2,1.3,1.2,1.1,1.1,1.0,1.1,1.1,0.9,1.0,1.1,1.0,0.9,1.1,1.3,1.2,1.4,1.2,1.5,1.7,1.9,1.9,1.6,1.7,1.6,1.4,1.2,1.3,1.2,1.1,1.2,1.3,1.3,1.2,1.2,1.2,1.3,1.3,1.4,1.3,1.3,1.1,0.9,1.0,0.9,1.0,1.0,1.1,1.3,1.7,1.9,1.6,1.9,1.7,1.6,1.6,1.6,1.3,1.3,1.4,1.4,1.2,1.2,1.2,0.9,0.8,0.8,0.8,0.8,0.9,1.0,1.1,1.1,1.2,1.3,1.2,1.4,1.4,1.2,1.2,1.3,1.2,1.1,1.3,1.2,1.1,1.1,1.2,1.1,1.0,1.1,1.2,1.2,1.1,1.3,1.2,1.3,1.2,1.0,0.8,0.8,0.8,0.9,0.9,1.0,1.0,1.1,1.1,1.2,1.3,1.6,1.7,1.4,1.4,1.3,1.4,1.3,1.4,1.4,1.1,1.2,1.3,1.1,1.0,1.2,1.2,1.1,1.0,0.9,0.8,0.9,0.9,1.0,0.9,1.0,1.0,1.2,1.2,1.1,1.1,0.9,0.9,0.9,0.8,0.8,0.8,0.8,0.8,0.8,0.8,0.8,0.8,0.8,0.8,0.9,1.0,1.3,1.6,2.0,1.2,1.2,1.1,1.2,1.2,1.2,1.2,1.2,1.2,1.3,1.3,1.8,1.7,1.8,1.8,1.7,1.4,1.6,1.6,1.8,2.1,2.5,2.5,1.8,1.9,1.3,1.3,1.3,1.4,1.4,1.7,1.7,1.6,1.5,1.7,1.6,1.5,1.2,1.2,1.2,1.2,1.3,1.3,1.2,1.2,1.2,1.2,1.1,1.5,1.1,1.5,1.2,1.1,1.4,1.4,1.5,1.2,1.2,1.2,1.2,1.2,1.3,1.2,1.3,1.2,1.1,1.1,1.2,1.2,1.2,1.1,1.1,1.0,1.1,1.1,1.1,1.2],[2.4,1.8,1.3,1.1,0.8,1.0,0.8,1.0,1.0,1.0,1.1,1.3,1.4,1.3,1.2,1.1,1.1,1.2,1.2,1.0,1.0,1.2,1.1,1.0,1.2,1.3,1.3,1.5,1.3,1.6,1.8,2.0,1.9,1.7,1.7,1.7,1.5,1.3,1.3,1.2,1.1,1.2,1.3,1.2,1.2,1.2,1.1,1.2,1.3,1.3,1.3,1.3,1.1,0.9,1.0,0.9,1.1,1.1,1.1,1.3,1.8,1.9,1.7,2.0,1.8,1.7,1.7,1.7,1.4,1.4,1.5,1.4,1.2,1.2,1.2,1.0,0.9,0.8,0.9,0.9,1.0,1.0,1.2,1.2,1.3,1.4,1.4,1.5,1.5,1.3,1.3,1.4,1.3,1.2,1.3,1.3,1.1,1.2,1.3,1.2,1.1,1.2,1.3,1.2,1.2,1.4,1.2,1.4,1.2,1.0,0.8,0.9,0.8,1.0,1.0,1.1,1.1,1.2,1.2,1.3,1.4,1.7,1.8,1.5,1.5,1.4,1.5,1.4,1.5,1.5,1.3,1.3,1.4,1.3,1.1,1.3,1.3,1.1,1.1,1.0,0.9,1.1,1.0,1.1,1.0,1.2,1.1,1.3,1.3,1.2,1.2,1.0,1.0,0.9,0.9,0.8,0.8,0.8,0.8,0.8,0.8,0.8,0.8,0.8,0.8,0.9,1.0,1.2,1.6,1.9,1.3,1.2,1.2,1.2,1.2,1.3,1.3,1.3,1.3,1.3,1.4,1.9,1.9,1.9,1.8,1.8,1.5,1.6,1.7,1.9,2.1,2.5,2.5,1.9,2.0,1.4,1.4,1.4,1.5,1.5,1.7,1.8,1.7,1.6,1.7,1.6,1.5,1.3,1.3,1.3,1.3,1.3,1.3,1.3,1.2,1.2,1.2,1.2,1.6,1.2,1.6,1.2,1.2,1.4,1.4,1.5,1.3,1.3,1.3,1.3,1.4,1.4,1.3,1.4,1.3,1.2,1.2,1.3,1.3,1.3,1.2,1.2,1.1,1.2,1.2,1.2,1.3],[2.6,1.9,1.3,1.2,0.9,1.1,0.9,1.1,1.1,1.2,1.3,1.5,1.6,1.5,1.3,1.2,1.2,1.3,1.2,1.1,1.2,1.3,1.2,1.1,1.3,1.4,1.4,1.6,1.4,1.7,2.0,2.1,2.1,1.9,1.9,1.9,1.7,1.5,1.5,1.4,1.3,1.3,1.3,1.3,1.2,1.3,1.1,1.1,1.4,1.3,1.4,1.3,1.2,1.0,1.1,1.1,1.2,1.2,1.3,1.5,2.0,2.2,1.9,2.2,2.0,2.0,1.9,1.9,1.7,1.6,1.7,1.6,1.4,1.4,1.3,1.1,1.0,0.9,1.0,1.0,1.2,1.2,1.4,1.4,1.5,1.6,1.6,1.7,1.7,1.5,1.5,1.7,1.5,1.4,1.5,1.6,1.3,1.3,1.5,1.4,1.2,1.3,1.5,1.4,1.3,1.5,1.3,1.5,1.3,1.1,0.9,1.0,0.9,1.1,1.1,1.3,1.2,1.4,1.4,1.5,1.6,1.9,2.0,1.7,1.8,1.6,1.8,1.6,1.7,1.7,1.4,1.5,1.6,1.5,1.2,1.4,1.5,1.3,1.2,1.0,0.9,1.2,1.1,1.3,1.1,1.3,1.2,1.4,1.4,1.2,1.3,1.1,1.1,1.0,1.0,0.9,0.8,0.8,0.8,0.8,0.8,0.8,0.8,0.8,0.8,0.8,0.9,1.2,1.5,1.9,1.4,1.4,1.4,1.4,1.5,1.5,1.5,1.5,1.5,1.5,1.6,2.1,2.1,2.1,2.0,2.0,1.7,1.8,1.9,2.1,2.3,2.7,2.7,2.1,2.1,1.6,1.5,1.6,1.7,1.7,1.9,2.0,2.0,1.8,2.0,1.8,1.7,1.5,1.5,1.5,1.5,1.6,1.6,1.5,1.4,1.4,1.4,1.4,1.7,1.4,1.7,1.4,1.4,1.5,1.6,1.7,1.4,1.4,1.5,1.4,1.5,1.6,1.4,1.5,1.4,1.4,1.4,1.5,1.4,1.5,1.4,1.3,1.3,1.3,1.3,1.3,1.4],[2.7,2.0,1.5,1.2,0.9,1.1,0.9,1.0,1.1,1.2,1.2,1.4,1.6,1.5,1.3,1.3,1.3,1.3,1.3,1.2,1.2,1.4,1.3,1.2,1.4,1.5,1.5,1.7,1.5,1.8,2.0,2.2,2.1,2.0,2.0,1.9,1.7,1.5,1.5,1.4,1.3,1.4,1.4,1.4,1.4,1.3,1.2,1.2,1.4,1.4,1.5,1.4,1.2,1.1,1.1,1.1,1.2,1.3,1.3,1.5,1.9,2.1,1.8,2.0,1.9,1.8,1.8,1.7,1.5,1.4,1.5,1.5,1.3,1.3,1.2,1.0,0.9,0.8,0.9,1.0,1.1,1.2,1.3,1.4,1.5,1.7,1.6,1.7,1.7,1.4,1.5,1.6,1.4,1.3,1.5,1.5,1.2,1.2,1.4,1.3,1.1,1.2,1.4,1.3,1.1,1.4,1.2,1.4,1.2,1.0,0.8,0.9,0.9,1.1,1.1,1.2,1.2,1.4,1.4,1.5,1.6,1.9,2.0,1.7,1.8,1.5,1.7,1.5,1.7,1.6,1.4,1.4,1.5,1.4,1.2,1.3,1.4,1.2,1.1,1.0,0.9,1.1,1.0,1.2,1.2,1.3,1.3,1.5,1.4,1.3,1.3,1.1,1.1,1.1,1.0,0.9,0.9,0.9,0.8,0.8,0.8,0.8,0.8,0.8,0.8,0.9,0.9,1.1,1.6,2.0,1.4,1.3,1.3,1.3,1.4,1.4,1.4,1.5,1.4,1.5,1.6,2.0,1.9,2.0,1.9,1.9,1.6,1.8,1.9,2.0,2.3,2.7,2.7,2.0,2.0,1.5,1.5,1.5,1.6,1.6,1.9,1.9,1.9,1.7,1.9,1.7,1.7,1.5,1.4,1.4,1.4,1.4,1.5,1.4,1.3,1.3,1.3,1.3,1.7,1.4,1.7,1.4,1.4,1.6,1.6,1.7,1.4,1.5,1.5,1.5,1.6,1.7,1.5,1.6,1.5,1.4,1.4,1.5,1.5,1.6,1.4,1.4,1.4,1.4,1.3,1.3,1.5],[2.5,1.9,1.3,1.1,0.9,1.0,0.9,1.0,1.1,1.2,1.2,1.4,1.6,1.5,1.3,1.3,1.2,1.3,1.3,1.2,1.2,1.4,1.3,1.2,1.4,1.5,1.5,1.7,1.5,1.8,2.0,2.2,2.1,1.9,1.9,1.8,1.7,1.4,1.5,1.4,1.3,1.3,1.4,1.4,1.3,1.3,1.2,1.3,1.4,1.4,1.4,1.3,1.2,1.0,1.1,1.1,1.2,1.2,1.2,1.5,1.9,2.1,1.8,2.1,1.9,1.8,1.8,1.8,1.5,1.5,1.6,1.5,1.3,1.3,1.2,1.0,0.9,0.8,0.9,1.0,1.1,1.1,1.3,1.4,1.4,1.6,1.5,1.6,1.6,1.4,1.4,1.5,1.4,1.3,1.4,1.4,1.2,1.2,1.4,1.3,1.1,1.2,1.4,1.3,1.1,1.4,1.2,1.4,1.2,1.0,0.8,0.9,0.9,1.0,1.1,1.2,1.3,1.4,1.4,1.5,1.6,1.9,2.0,1.7,1.7,1.5,1.6,1.5,1.6,1.6,1.3,1.4,1.4,1.3,1.2,1.3,1.3,1.2,1.1,1.0,0.9,1.1,1.1,1.2,1.2,1.3,1.3,1.5,1.4,1.3,1.3,1.1,1.1,1.1,1.0,1.0,0.9,0.9,0.8,0.8,0.8,0.8,0.8,0.8,0.8,0.8,0.9,1.1,1.5,1.7,1.4,1.3,1.3,1.3,1.4,1.4,1.4,1.4,1.4,1.5,1.5,2.0,2.0,2.0,1.9,1.9,1.6,1.8,1.8,2.0,2.3,2.7,2.6,2.0,2.1,1.5,1.5,1.5,1.6,1.6,1.8,1.9,1.8,1.7,1.8,1.7,1.7,1.4,1.4,1.4,1.4,1.4,1.5,1.4,1.3,1.3,1.3,1.3,1.7,1.4,1.6,1.4,1.3,1.5,1.5,1.6,1.4,1.5,1.5,1.4,1.5,1.6,1.5,1.6,1.5,1.4,1.4,1.5,1.5,1.5,1.4,1.4,1.3,1.4,1.3,1.3,1.4],[2.7,2.1,1.5,1.3,1.0,1.2,1.0,1.2,1.2,1.3,1.5,1.8,1.9,1.8,1.6,1.6,1.4,1.6,1.6,1.4,1.4,1.7,1.6,1.4,1.6,1.9,1.9,2.1,1.9,2.1,2.4,2.5,2.3,2.2,2.2,2.1,1.9,1.7,1.7,1.5,1.5,1.6,1.5,1.7,1.5,1.5,1.2,1.3,1.6,1.5,1.7,1.4,1.4,1.2,1.3,1.2,1.3,1.4,1.4,1.7,2.2,2.4,2.1,2.4,2.2,2.2,2.2,2.1,1.8,1.8,1.8,1.7,1.5,1.5,1.4,1.1,1.0,1.0,1.1,1.2,1.4,1.4,1.7,1.8,1.9,2.0,2.0,2.2,2.1,1.8,1.9,2.1,1.8,1.7,1.9,1.9,1.5,1.6,1.8,1.6,1.4,1.6,1.8,1.5,1.4,1.7,1.5,1.8,1.4,1.2,0.9,1.2,1.1,1.4,1.3,1.6,1.5,1.8,1.8,1.9,2.1,2.4,2.5,2.2,2.2,2.0,2.2,2.0,2.2,2.1,1.8,1.9,2.1,1.9,1.6,1.8,1.9,1.6,1.5,1.3,1.2,1.5,1.4,1.6,1.5,1.7,1.6,1.9,1.9,1.7,1.7,1.4,1.4,1.4,1.3,1.2,1.1,1.1,1.0,0.9,0.8,0.9,0.8,0.8,0.8,0.8,0.9,1.1,1.5,1.8,1.6,1.6,1.5,1.6,1.6,1.7,1.7,1.7,1.7,1.8,1.8,2.3,2.3,2.3,2.2,2.2,1.9,2.1,2.1,2.3,2.5,3.0,2.9,2.3,2.4,1.8,1.8,1.8,1.9,2.0,2.2,2.2,2.2,2.1,2.3,2.1,2.0,1.7,1.7,1.7,1.7,1.7,1.7,1.7,1.6,1.5,1.5,1.5,2.0,1.7,2.0,1.7,1.6,1.8,1.8,1.9,1.7,1.8,1.8,1.7,1.8,1.9,1.8,1.9,1.8,1.7,1.7,1.8,1.8,1.9,1.8,1.7,1.7,1.7,1.6,1.7,1.7],[3.4,2.5,1.8,1.7,1.3,1.7,1.5,1.7,1.8,2.0,2.2,2.7,2.8,2.8,2.3,2.3,2.1,2.3,2.3,1.9,1.9,2.2,2.1,1.8,2.1,2.4,2.3,2.7,2.6,2.8,3.2,3.5,3.3,3.2,3.2,3.2,2.8,2.5,2.4,2.2,2.1,2.1,1.9,2.1,1.8,1.9,1.5,1.7,2.0,1.8,2.1,1.7,1.9,1.6,1.8,1.7,2.0,2.1,2.2,2.6,3.1,3.5,3.2,3.5,3.4,3.4,3.3,3.1,2.8,2.7,2.7,2.6,2.3,2.3,2.2,1.7,1.4,1.3,1.6,1.7,2.0,2.0,2.4,2.6,2.7,3.1,3.0,3.2,3.2,2.7,2.7,3.0,2.7,2.4,2.7,2.7,2.2,2.2,2.5,2.4,2.0,2.2,2.5,2.3,1.9,2.3,1.9,2.1,1.6,1.6,1.1,1.5,1.5,2.0,2.1,2.3,2.3,2.6,2.6,2.9,3.0,3.4,3.5,3.1,3.4,2.9,3.2,2.8,3.1,3.1,2.5,2.6,2.8,2.6,2.2,2.5,2.5,2.0,1.9,1.7,1.6,2.1,1.9,2.3,2.1,2.4,2.2,2.7,2.7,2.2,2.4,2.1,1.9,1.8,1.8,1.8,1.5,1.4,1.4,1.2,1.0,1.0,1.0,0.9,0.8,0.8,0.9,1.2,1.5,1.8,2.4,2.4,2.4,2.4,2.5,2.6,2.6,2.6,2.6,2.6,2.7,2.9,2.9,3.0,2.9,2.9,2.7,2.8,3.0,3.2,3.5,3.9,3.8,3.1,3.0,2.7,2.7,2.8,2.9,3.0,3.2,3.3,3.3,3.1,3.2,3.0,2.9,2.6,2.6,2.6,2.6,2.6,2.6,2.5,2.4,2.3,2.3,2.3,2.6,2.5,2.7,2.5,2.5,2.5,2.6,2.6,2.6,2.7,2.8,2.6,2.7,2.9,2.6,2.7,2.7,2.6,2.6,2.8,2.7,2.9,2.7,2.5,2.4,2.5,2.4,2.5,2.5],[3.4,2.7,2.0,2.1,1.7,1.9,1.9,2.0,2.4,2.4,2.5,2.9,3.2,3.1,2.6,2.6,2.5,2.9,2.9,2.5,2.6,3.1,2.8,2.5,2.8,3.2,3.1,3.4,3.3,3.4,3.8,4.0,3.7,3.7,3.5,3.5,3.3,2.9,3.0,2.7,2.8,2.6,2.5,2.6,2.2,2.3,1.8,1.9,2.3,2.0,2.5,1.9,2.3,2.1,2.3,2.3,2.6,2.7,2.6,3.0,3.4,3.6,3.3,3.4,3.2,3.3,3.1,3.1,2.8,2.7,2.7,2.7,2.3,2.1,2.1,1.9,1.4,1.5,1.7,2.0,2.1,2.3,2.7,2.9,2.9,3.4,3.2,3.3,3.3,2.9,3.0,3.0,2.9,2.6,2.7,2.8,2.5,2.2,2.6,2.5,1.9,2.0,2.5,2.3,1.8,2.2,1.7,2.0,1.5,1.5,1.2,1.7,1.9,2.2,2.3,2.6,2.6,3.0,2.9,3.3,3.4,3.7,3.8,3.3,3.6,3.1,3.2,2.9,3.1,3.1,2.7,2.8,2.9,2.7,2.3,2.6,2.6,2.1,1.9,1.7,1.8,2.3,2.2,2.6,2.5,2.9,2.7,3.3,3.1,2.7,2.7,2.4,2.5,2.3,2.2,2.2,2.0,1.6,1.7,1.6,1.5,1.2,1.3,1.1,0.9,0.8,0.8,0.9,1.3,1.6,2.7,2.7,2.6,2.7,2.7,2.7,2.8,2.8,2.9,3.0,3.0,3.2,3.2,3.3,3.2,3.2,3.1,3.1,3.3,3.6,3.7,4.0,4.0,3.3,3.3,3.0,3.0,3.0,3.1,3.1,3.3,3.3,3.3,3.2,3.2,3.1,3.0,2.9,2.9,2.7,2.7,2.6,2.5,2.5,2.6,2.4,2.3,2.3,3.2,3.0,3.0,3.0,2.9,2.9,2.9,3.1,3.2,3.3,3.3,3.2,3.4,3.5,3.3,3.3,3.3,3.2,3.2,3.3,3.4,3.5,3.2,3.1,3.0,3.1,3.0,3.1,3.0],[4.3,3.9,2.9,3.3,2.5,3.1,3.2,3.5,3.9,3.6,3.8,4.3,4.9,5.0,4.2,4.5,4.1,4.8,4.8,4.0,4.4,5.0,4.7,4.4,4.4,5.4,5.3,5.9,5.6,5.6,6.2,6.4,5.6,6.0,5.7,5.6,5.4,4.8,4.9,4.3,4.4,4.3,4.2,4.3,3.9,4.1,3.3,3.1,3.9,3.2,3.7,3.1,3.7,3.8,3.5,4.0,3.9,4.5,4.3,4.8,5.3,5.5,4.9,5.3,4.9,5.2,5.0,4.9,4.5,4.2,4.0,4.0,3.8,3.3,3.5,3.1,2.0,2.6,3.0,3.5,3.2,3.6,3.7,4.4,4.2,4.9,4.7,4.7,4.7,4.2,3.9,4.2,4.1,3.4,3.8,4.1,3.7,3.1,3.7,3.7,3.0,2.9,3.6,3.5,2.8,3.3,2.6,2.8,2.1,2.1,1.9,2.4,2.8,2.8,3.4,3.8,4.1,4.5,4.5,5.3,5.2,5.7,5.7,4.8,5.0,4.2,4.4,4.2,4.4,4.1,3.7,3.8,3.9,3.5,3.0,3.6,3.4,2.8,2.7,2.4,2.5,2.9,3.2,3.8,4.1,4.8,4.6,5.4,5.2,4.6,4.5,3.8,4.2,4.1,3.5,3.5,3.1,2.7,2.4,2.4,2.2,2.1,1.9,1.7,1.7,1.3,1.0,0.8,1.3,1.7,4.4,4.4,4.3,4.3,4.4,4.5,4.6,4.6,4.6,4.6,4.6,4.2,4.4,4.6,4.5,4.3,4.6,4.7,4.9,5.2,5.5,5.6,5.6,4.9,4.4,4.6,4.5,4.5,4.6,4.7,4.8,4.8,4.8,4.7,4.6,4.5,4.5,4.5,4.5,4.4,4.3,4.4,4.3,4.2,4.2,4.0,3.8,4.0,4.7,4.8,4.6,4.9,4.6,4.7,4.4,4.6,5.2,5.3,5.6,5.3,5.6,5.9,5.5,5.7,5.5,5.2,5.2,5.6,5.5,5.7,5.2,4.9,4.9,5.0,5.0,5.0,5.0],[6.1,5.8,4.5,4.6,3.7,4.0,4.8,4.3,5.3,5.2,6.1,7.0,7.3,8.0,6.9,7.3,6.1,6.7,7.4,6.4,5.9,7.0,7.2,6.4,6.4,7.7,8.0,8.8,8.6,8.2,9.1,9.1,7.6,7.8,7.7,7.5,7.0,6.0,6.1,5.5,6.2,5.6,6.1,6.3,6.1,6.5,5.6,5.3,6.0,4.9,5.9,4.7,4.7,5.3,4.6,5.0,5.0,5.5,5.5,6.0,6.8,7.5,6.7,7.4,6.9,7.3,7.2,6.8,5.9,6.1,6.1,5.4,5.3,5.0,4.5,4.0,3.0,3.8,4.7,5.1,6.2,6.4,7.5,8.0,8.5,9.2,8.7,9.3,8.9,8.1,8.3,9.0,7.3,7.5,7.7,7.3,6.2,6.3,6.8,6.0,5.0,6.1,6.2,5.2,4.6,5.8,4.5,5.3,4.1,4.0,3.1,4.6,5.9,6.8,6.4,7.7,7.4,8.3,8.6,9.2,9.8,10.2,10.0,9.6,9.6,9.1,9.9,9.0,9.0,9.2,8.3,7.8,8.6,8.1,6.8,7.1,7.5,6.5,5.2,5.4,5.4,7.3,6.9,7.6,7.5,8.1,7.7,8.8,9.1,8.0,8.2,7.3,6.9,6.9,6.9,7.0,5.7,5.3,5.2,4.6,4.0,4.0,3.5,2.6,2.5,2.7,2.0,1.2,0.8,1.4,5.8,5.9,5.7,5.7,5.8,5.8,5.9,6.1,6.2,6.3,6.3,6.5,6.6,6.8,6.3,6.1,6.3,6.5,6.9,7.3,8.0,8.0,8.4,7.0,6.1,6.6,6.6,6.8,6.9,7.2,7.5,7.5,7.5,7.2,7.4,7.3,7.1,6.6,6.3,6.0,6.1,5.6,5.5,5.7,5.5,5.5,5.4,5.6,7.3,7.4,6.8,7.5,7.0,6.7,6.8,7.1,7.9,8.0,8.3,8.4,8.3,8.6,8.2,8.6,8.4,8.3,8.5,8.8,8.9,9.3,8.6,8.2,8.0,8.4,7.9,8.1,6.7],[8.2,7.7,6.3,7.4,6.8,7.9,9.5,10.0,11.2,11.4,12.0,14.4,14.5,14.7,13.7,13.7,11.7,13.3,13.7,11.3,11.4,12.8,12.3,10.8,10.7,12.3,12.0,12.8,14.4,14.2,14.2,14.5,13.8,14.1,14.7,14.6,13.4,12.2,12.1,10.3,11.1,9.3,9.5,8.6,8.4,8.8,7.4,7.3,8.0,6.5,7.9,7.0,7.5,8.3,8.5,10.3,10.5,11.1,11.8,13.6,14.3,14.7,14.1,14.0,13.0,13.7,12.5,12.4,12.2,11.4,11.0,10.9,10.9,10.1,9.3,8.5,6.4,8.4,10.0,10.3,11.7,12.3,13.0,14.5,14.5,15.4,14.8,16.0,15.3,14.9,14.2,14.6,13.9,12.6,12.6,12.5,12.0,11.8,12.1,11.6,10.3,9.6,11.4,10.8,8.6,9.5,7.8,7.7,6.3,7.6,6.1,9.1,11.0,12.0,11.7,13.8,13.5,14.2,14.7,15.2,16.3,16.4,16.3,15.8,16.7,15.1,15.9,14.9,14.2,14.5,14.3,13.1,12.9,12.4,12.0,11.7,11.6,10.7,8.4,9.9,9.9,12.5,11.8,13.3,12.8,14.1,13.9,14.8,14.8,13.1,13.9,11.8,11.8,10.7,11.1,11.9,9.5,8.6,9.2,9.1,5.7,6.2,6.2,5.1,3.8,3.9,3.7,2.3,1.6,0.8,11.8,11.9,11.5,11.6,11.6,12.1,12.6,12.7,12.6,12.8,13.0,13.6,13.5,13.4,12.9,13.2,12.7,13.1,13.9,14.1,14.6,14.4,14.5,14.0,13.4,13.3,12.9,13.1,13.9,14.0,14.3,14.3,14.3,14.0,14.4,14.1,13.8,12.6,12.5,12.1,11.8,11.7,11.4,11.4,11.4,11.4,11.3,11.5,13.7,12.9,13.2,12.9,12.5,12.9,13.5,13.5,13.2,13.7,13.9,13.8,14.0,14.4,13.4,14.1,13.9,13.4,13.8,14.4,14.4,15.1,14.0,13.3,13.2,13.5,13.0,13.5,12.5],[7.4,7.0,6.6,6.1,5.2,4.6,4.0,2.2,2.7,1.6,2.2,3.1,3.2,3.6,3.4,3.5,2.8,3.6,4.3,3.9,3.7,4.7,5.0,5.1,5.1,6.1,6.3,5.8,5.7,4.7,5.5,5.0,4.5,4.7,3.7,3.6,3.7,2.7,3.8,4.2,4.5,5.8,5.7,6.9,6.4,7.4,6.5,7.2,8.0,6.9,7.5,6.7,6.1,5.6,4.8,3.9,3.0,3.1,1.7,2.5,2.9,3.1,2.6,2.9,2.9,3.1,3.2,3.6,2.1,2.5,3.2,3.1,1.9,2.9,4.2,3.6,4.4,3.9,2.7,3.3,3.0,3.0,3.4,4.3,5.5,5.8,4.7,5.5,4.8,3.7,4.6,4.5,3.2,3.0,3.5,2.7,1.9,3.2,2.8,1.9,2.3,2.7,2.2,2.0,2.9,3.2,3.7,4.2,4.6,3.4,4.4,3.9,4.3,3.9,3.9,4.5,4.2,4.8,5.8,6.0,5.9,6.9,6.2,6.3,6.1,5.6,6.7,6.4,7.0,6.1,5.5,6.4,6.3,4.9,5.2,6.2,5.8,4.5,5.8,4.5,5.3,5.2,4.9,5.5,4.5,5.6,4.5,5.9,6.1,5.9,5.8,5.7,5.2,6.3,6.0,4.6,4.6,5.8,5.4,4.4,5.5,6.0,4.9,4.9,6.4,6.1,4.9,5.6,6.1,5.7,0.8,0.8,0.8,1.0,1.1,1.3,1.6,1.6,1.7,1.8,2.0,2.3,2.5,2.6,2.5,2.4,2.4,2.6,2.9,3.2,3.4,3.9,4.0,3.1,2.3,2.0,2.0,2.3,2.5,2.8,3.0,3.0,3.0,2.7,2.9,3.0,2.7,1.9,1.6,1.3,1.6,1.4,1.4,1.2,1.0,1.0,1.0,0.9,3.7,3.5,3.6,3.4,3.2,3.2,3.1,3.2,3.7,4.0,4.1,4.1,4.3,4.9,4.3,4.8,4.3,4.3,4.5,5.0,5.1,5.5,5.1,4.6,4.8,4.4,4.3,4.3,3.2],[6.8,6.6,6.2,5.9,4.8,4.2,3.7,2.1,2.4,1.5,2.1,2.7,2.7,3.5,2.9,3.4,2.5,3.8,3.8,3.8,3.9,4.5,4.8,4.8,5.2,5.8,5.7,5.4,5.1,4.9,5.1,4.9,4.2,4.1,3.9,3.6,3.5,2.5,3.7,4.0,4.3,5.4,5.6,6.3,5.7,6.9,5.9,6.8,7.4,6.5,7.0,6.2,5.4,4.8,4.5,4.0,2.5,2.7,1.6,2.2,2.8,2.9,2.4,2.6,2.6,2.7,2.8,3.0,2.0,2.1,2.7,2.7,1.8,2.6,3.6,3.0,3.9,3.4,2.2,2.8,2.8,2.9,3.5,4.2,4.9,5.3,4.4,5.1,4.4,3.8,4.4,4.4,3.1,3.1,3.8,2.1,1.8,3.0,2.7,1.7,2.0,2.8,2.2,1.7,2.7,3.0,3.6,4.2,4.7,3.5,4.0,3.9,3.9,4.1,3.6,4.4,4.1,4.4,5.4,5.3,5.4,6.3,5.7,5.8,5.9,5.2,6.5,6.0,6.5,6.3,5.6,6.0,6.3,5.0,5.3,6.1,5.8,4.5,5.4,4.3,5.0,5.1,4.6,5.2,4.4,5.1,4.5,5.2,5.5,5.4,5.4,5.2,4.7,5.5,5.5,4.2,4.3,5.3,4.8,4.1,4.8,5.3,4.3,4.3,5.9,5.7,4.7,5.3,6.0,5.5,0.8,0.8,0.8,0.9,1.1,1.2,1.3,1.5,1.6,1.6,1.9,2.4,2.4,2.4,2.4,2.3,2.3,2.4,2.7,3.1,3.3,3.7,3.7,3.1,2.3,1.9,1.8,2.2,2.3,2.3,2.8,2.8,2.8,2.4,2.5,2.6,2.2,1.7,1.4,1.2,1.4,1.2,1.2,1.1,1.0,1.0,1.0,0.8,3.6,3.5,3.4,3.3,2.9,3.0,2.8,2.9,3.5,3.7,3.8,3.8,4.0,4.6,4.1,4.5,4.0,4.1,4.2,4.5,4.7,5.1,4.7,4.3,4.5,4.2,4.0,3.9,3.0],[3.8,3.1,2.6,2.3,2.0,1.6,1.6,1.2,1.4,1.1,1.2,1.5,1.5,1.7,1.6,1.8,1.4,1.7,2.0,1.9,1.8,2.1,2.2,2.1,2.2,2.4,2.7,2.7,2.5,2.4,2.7,2.7,2.4,2.2,2.1,1.9,1.9,1.5,1.8,1.7,2.0,2.3,2.3,2.7,2.6,3.1,2.7,3.1,3.4,3.0,3.1,2.7,2.4,2.1,1.9,1.7,1.4,1.5,1.1,1.4,1.9,1.9,1.5,1.8,1.8,1.6,1.6,1.6,1.2,1.2,1.4,1.4,1.0,1.3,1.6,1.4,1.6,1.6,1.2,1.6,1.4,1.5,1.7,2.0,2.2,2.2,2.0,2.2,1.9,1.7,2.0,1.9,1.5,1.6,1.6,1.2,1.1,1.4,1.3,0.9,1.1,1.4,1.2,1.0,1.4,1.5,1.7,1.9,2.0,1.6,1.7,1.6,1.7,1.8,1.8,2.1,2.0,2.2,2.4,2.6,2.4,2.9,2.8,2.6,2.4,2.2,2.6,2.6,2.9,2.5,2.3,2.4,2.5,2.1,2.2,2.4,2.3,1.9,2.3,1.9,2.2,2.2,2.1,2.2,2.1,2.3,2.1,2.4,2.7,2.5,2.6,2.4,2.3,2.5,2.4,2.1,2.1,2.3,2.2,1.8,2.2,2.3,2.0,2.0,2.4,2.4,2.1,2.5,3.0,3.2,0.8,0.8,1.1,0.8,0.8,0.8,0.9,0.9,0.9,1.0,1.1,1.7,1.7,1.7,1.6,1.7,1.4,1.6,1.7,2.0,2.2,2.7,2.6,1.9,1.8,1.1,1.1,1.2,1.3,1.4,1.7,1.7,1.6,1.4,1.6,1.6,1.5,1.0,0.9,0.8,0.9,0.8,0.8,0.8,0.8,0.8,0.8,0.8,2.0,1.8,2.0,1.7,1.6,1.8,1.8,1.8,1.8,2.0,2.0,2.0,2.1,2.1,2.1,2.1,2.1,2.1,2.2,2.3,2.3,2.4,2.3,2.2,2.2,2.2,2.1,2.1,1.7],[3.4,2.9,2.3,2.0,1.8,1.5,1.5,1.2,1.4,1.1,1.2,1.3,1.4,1.5,1.5,1.7,1.4,1.6,1.8,1.8,1.7,1.9,2.0,1.9,2.0,2.2,2.5,2.4,2.2,2.2,2.4,2.5,2.3,2.0,1.9,1.7,1.7,1.4,1.6,1.6,1.8,2.0,2.1,2.4,2.3,2.7,2.4,2.7,2.9,2.7,2.7,2.4,2.1,1.9,1.7,1.6,1.3,1.4,1.1,1.3,1.7,1.8,1.4,1.7,1.7,1.4,1.4,1.4,1.1,1.0,1.3,1.3,0.9,1.2,1.4,1.3,1.5,1.4,1.2,1.5,1.4,1.4,1.6,1.8,2.0,2.0,1.8,1.9,1.6,1.5,1.8,1.6,1.3,1.4,1.4,1.1,1.0,1.3,1.2,0.9,1.1,1.3,1.1,0.9,1.2,1.4,1.5,1.8,1.8,1.4,1.6,1.5,1.7,1.6,1.7,1.9,1.8,1.9,2.2,2.4,2.2,2.6,2.5,2.3,2.1,2.0,2.4,2.4,2.5,2.2,2.0,2.2,2.2,1.9,2.0,2.2,2.0,1.7,2.0,1.8,2.0,2.0,2.0,2.0,2.0,2.1,1.9,2.2,2.5,2.3,2.4,2.2,2.0,2.2,2.2,1.9,1.9,2.1,2.0,1.7,2.0,2.1,1.8,1.8,2.1,2.2,1.9,2.3,2.7,3.0,0.8,0.8,0.8,1.1,0.8,0.8,0.8,0.8,0.8,0.8,0.9,1.4,1.5,1.5,1.5,1.5,1.2,1.4,1.5,1.7,2.0,2.5,2.5,1.7,1.5,0.9,0.9,1.0,1.1,1.1,1.4,1.4,1.4,1.2,1.4,1.4,1.3,0.8,0.8,0.8,0.9,0.8,0.8,0.8,0.8,0.8,0.8,0.8,1.8,1.6,1.8,1.5,1.4,1.6,1.6,1.6,1.7,1.7,1.8,1.8,1.8,1.9,1.9,2.0,1.9,1.9,2.0,2.0,2.1,2.2,2.1,2.0,2.0,1.9,1.9,1.9,1.5],[3.6,3.0,2.5,2.1,1.9,1.6,1.6,1.2,1.4,1.1,1.2,1.3,1.4,1.6,1.5,1.8,1.4,1.7,1.9,1.8,1.8,2.0,2.1,2.1,2.1,2.4,2.7,2.6,2.4,2.3,2.5,2.5,2.3,2.0,1.9,1.7,1.7,1.4,1.7,1.7,1.9,2.1,2.2,2.6,2.5,2.9,2.6,2.9,3.1,2.9,2.9,2.5,2.3,2.0,1.9,1.7,1.3,1.5,1.1,1.3,1.8,1.8,1.5,1.7,1.7,1.5,1.5,1.5,1.1,1.1,1.4,1.4,1.0,1.3,1.5,1.4,1.6,1.5,1.3,1.5,1.4,1.5,1.6,1.8,2.1,2.1,1.8,1.9,1.6,1.5,1.8,1.6,1.3,1.5,1.5,1.1,1.1,1.4,1.3,0.9,1.2,1.3,1.2,1.0,1.3,1.5,1.6,1.9,1.9,1.5,1.7,1.5,1.8,1.6,1.8,2.0,1.9,2.0,2.3,2.5,2.3,2.7,2.6,2.4,2.2,2.1,2.4,2.5,2.7,2.2,2.1,2.3,2.3,2.0,2.0,2.3,2.1,1.8,2.1,1.9,2.1,2.1,2.1,2.2,2.1,2.2,2.0,2.3,2.7,2.5,2.6,2.3,2.1,2.4,2.4,2.0,2.0,2.3,2.1,1.7,2.1,2.3,1.9,1.9,2.3,2.3,2.1,2.4,2.8,3.0,0.9,0.8,0.8,0.8,1.1,0.8,0.8,0.8,0.8,0.8,0.9,1.3,1.4,1.5,1.5,1.5,1.2,1.4,1.5,1.8,2.0,2.6,2.6,1.6,1.4,0.8,0.8,0.9,1.0,1.1,1.4,1.4,1.4,1.2,1.4,1.3,1.2,0.8,0.8,0.8,0.8,0.8,0.8,0.8,0.8,0.8,0.8,0.8,1.9,1.7,1.9,1.6,1.5,1.7,1.6,1.7,1.8,1.8,1.9,1.9,1.9,2.0,2.0,2.1,2.0,2.0,2.1,2.1,2.2,2.3,2.2,2.1,2.0,2.1,2.0,2.0,1.6],[3.5,2.9,2.4,2.1,1.9,1.6,1.6,1.2,1.4,1.0,1.1,1.2,1.3,1.5,1.5,1.6,1.3,1.5,1.8,1.7,1.7,1.9,2.0,2.0,2.1,2.3,2.5,2.4,2.2,2.2,2.4,2.5,2.2,1.9,1.8,1.7,1.6,1.3,1.6,1.6,1.8,2.0,2.2,2.5,2.4,2.8,2.5,2.8,3.0,2.8,2.8,2.4,2.2,2.0,1.8,1.7,1.3,1.4,1.0,1.3,1.6,1.7,1.4,1.6,1.6,1.4,1.5,1.5,1.0,1.1,1.4,1.4,1.0,1.3,1.5,1.3,1.6,1.5,1.3,1.5,1.3,1.4,1.5,1.7,2.0,1.9,1.7,1.8,1.4,1.4,1.7,1.4,1.2,1.4,1.3,1.0,1.0,1.2,1.1,0.9,1.1,1.2,1.1,1.0,1.3,1.4,1.6,1.8,1.8,1.4,1.7,1.5,1.7,1.6,1.7,1.9,1.8,1.8,2.2,2.3,2.2,2.6,2.4,2.2,2.0,1.9,2.2,2.3,2.4,2.1,1.9,2.2,2.1,1.8,1.9,2.1,1.9,1.7,1.9,1.8,2.0,2.0,2.0,2.0,2.0,2.1,1.9,2.2,2.5,2.4,2.4,2.2,2.1,2.3,2.3,1.9,1.9,2.2,2.0,1.7,2.0,2.1,1.9,1.9,2.2,2.2,2.0,2.3,2.8,3.0,0.9,0.9,0.8,0.8,0.8,1.1,0.8,0.8,0.8,0.8,0.8,1.2,1.3,1.4,1.4,1.4,1.0,1.3,1.4,1.7,2.0,2.5,2.5,1.5,1.4,0.8,0.8,0.8,0.9,0.9,1.3,1.3,1.2,1.1,1.3,1.2,1.1,0.8,0.8,0.8,0.8,0.8,0.8,0.8,0.8,0.8,0.9,0.9,1.8,1.6,1.8,1.5,1.4,1.6,1.6,1.6,1.7,1.7,1.8,1.8,1.8,1.9,1.9,2.0,1.9,1.9,1.9,2.0,2.0,2.1,2.0,2.0,2.0,1.9,1.8,1.8,1.5],[3.7,3.1,2.5,2.2,2.0,1.7,1.7,1.3,1.4,1.1,1.2,1.3,1.3,1.5,1.5,1.6,1.4,1.6,1.8,1.8,1.7,1.9,2.1,2.0,2.1,2.3,2.6,2.5,2.2,2.2,2.5,2.4,2.2,1.9,1.8,1.7,1.6,1.3,1.7,1.7,1.9,2.1,2.3,2.6,2.5,2.9,2.7,3.1,3.2,2.9,2.9,2.6,2.3,2.1,1.9,1.7,1.4,1.5,1.1,1.3,1.7,1.7,1.3,1.6,1.6,1.5,1.5,1.6,1.1,1.2,1.4,1.4,1.1,1.4,1.6,1.4,1.7,1.6,1.4,1.6,1.4,1.5,1.5,1.7,2.0,2.0,1.7,1.9,1.5,1.5,1.7,1.6,1.2,1.4,1.4,1.1,1.0,1.3,1.2,0.9,1.2,1.3,1.2,1.1,1.4,1.6,1.7,1.9,2.0,1.5,1.8,1.6,1.8,1.7,1.7,1.9,1.8,1.9,2.2,2.4,2.2,2.7,2.5,2.4,2.2,2.0,2.4,2.5,2.7,2.2,2.1,2.4,2.2,1.9,2.0,2.3,2.1,1.8,2.1,1.9,2.1,2.1,2.1,2.2,2.0,2.2,2.0,2.2,2.6,2.4,2.5,2.3,2.1,2.3,2.4,2.0,2.0,2.3,2.2,1.8,2.2,2.4,2.0,2.0,2.4,2.4,2.1,2.5,3.0,3.2,0.9,0.9,0.9,0.8,0.8,0.8,0.9,0.8,0.8,0.8,0.8,1.2,1.3,1.4,1.4,1.3,1.0,1.3,1.4,1.7,2.1,2.6,2.6,1.6,1.3,0.8,0.8,0.8,0.9,1.0,1.3,1.4,1.3,1.1,1.4,1.3,1.1,0.8,0.8,0.8,0.8,0.8,0.8,0.8,0.8,0.9,1.0,0.9,1.8,1.6,1.9,1.5,1.4,1.6,1.6,1.6,1.7,1.7,1.8,1.8,1.9,1.9,1.9,2.0,1.9,1.9,2.0,2.0,2.1,2.2,2.1,2.0,2.0,1.9,1.9,1.8,1.5],[3.6,3.1,2.6,2.2,2.0,1.7,1.7,1.3,1.4,1.1,1.1,1.2,1.3,1.5,1.4,1.6,1.3,1.5,1.8,1.8,1.7,1.9,2.0,2.0,2.1,2.3,2.6,2.5,2.2,2.2,2.4,2.4,2.2,1.9,1.8,1.7,1.6,1.3,1.7,1.7,1.9,2.1,2.3,2.6,2.5,2.9,2.7,3.0,3.2,3.0,2.9,2.6,2.3,2.1,1.8,1.7,1.4,1.5,1.1,1.2,1.7,1.6,1.3,1.6,1.6,1.5,1.6,1.6,1.1,1.2,1.4,1.4,1.1,1.4,1.6,1.5,1.7,1.6,1.4,1.6,1.4,1.4,1.5,1.7,1.9,1.9,1.6,1.8,1.4,1.4,1.6,1.5,1.2,1.4,1.3,1.0,1.0,1.3,1.2,0.9,1.2,1.3,1.2,1.1,1.4,1.6,1.7,1.9,2.0,1.5,1.8,1.6,1.8,1.7,1.7,1.9,1.8,1.8,2.2,2.3,2.1,2.6,2.5,2.2,2.0,1.9,2.3,2.4,2.5,2.2,2.0,2.3,2.2,1.8,2.0,2.2,2.0,1.8,2.1,1.9,2.1,2.0,2.1,2.1,2.0,2.1,1.9,2.2,2.5,2.4,2.5,2.3,2.1,2.3,2.4,2.0,2.0,2.2,2.2,1.8,2.1,2.3,2.0,2.0,2.4,2.4,2.2,2.5,2.9,3.1,0.9,0.9,0.9,0.8,0.8,0.8,0.8,0.9,0.8,0.8,0.8,1.2,1.3,1.5,1.4,1.4,1.0,1.2,1.3,1.7,2.1,2.6,2.6,1.6,1.4,0.8,0.8,0.8,0.9,0.9,1.3,1.3,1.3,1.1,1.4,1.2,1.1,0.8,0.8,0.8,0.8,0.8,0.9,0.9,0.8,0.9,1.0,0.9,1.8,1.6,1.8,1.5,1.4,1.6,1.6,1.6,1.7,1.7,1.7,1.7,1.8,1.9,1.8,1.9,1.8,1.8,1.9,2.0,2.0,2.1,2.0,2.0,2.0,1.9,1.8,1.8,1.4],[3.7,3.1,2.6,2.2,2.0,1.7,1.7,1.3,1.4,1.1,1.1,1.1,1.2,1.4,1.4,1.6,1.3,1.5,1.8,1.7,1.7,1.9,2.0,2.0,2.1,2.3,2.6,2.4,2.2,2.2,2.4,2.4,2.2,1.9,1.8,1.7,1.6,1.3,1.6,1.7,1.9,2.1,2.3,2.6,2.6,3.0,2.7,3.0,3.2,3.0,3.0,2.6,2.3,2.0,1.8,1.7,1.4,1.5,1.1,1.2,1.6,1.6,1.2,1.5,1.7,1.5,1.6,1.6,1.2,1.2,1.4,1.5,1.1,1.4,1.6,1.4,1.7,1.6,1.4,1.5,1.4,1.4,1.4,1.6,1.9,1.9,1.5,1.7,1.4,1.4,1.6,1.4,1.1,1.3,1.3,0.9,1.0,1.3,1.2,0.9,1.2,1.3,1.2,1.1,1.4,1.6,1.7,1.9,2.0,1.5,1.8,1.6,1.8,1.7,1.7,1.8,1.7,1.8,2.1,2.2,2.1,2.5,2.4,2.2,2.0,1.9,2.2,2.3,2.4,2.1,1.9,2.2,2.1,1.8,2.0,2.2,1.9,1.7,2.0,1.8,2.0,2.0,2.0,2.1,2.0,2.1,1.9,2.1,2.4,2.4,2.4,2.2,2.1,2.3,2.3,2.0,2.0,2.3,2.1,1.8,2.1,2.3,2.0,1.9,2.4,2.4,2.2,2.5,3.0,3.2,1.0,0.9,0.9,0.8,0.8,0.8,0.8,0.8,1.1,0.8,0.8,1.2,1.3,1.3,1.3,1.3,0.9,1.2,1.3,1.6,2.0,2.5,2.5,1.6,1.4,0.8,0.8,0.8,0.8,0.9,1.3,1.3,1.2,1.1,1.3,1.2,1.1,0.8,0.8,0.8,0.8,0.8,0.9,0.9,0.9,0.9,1.0,1.0,1.8,1.6,1.8,1.4,1.4,1.6,1.6,1.6,1.6,1.6,1.7,1.7,1.7,1.9,1.8,1.9,1.8,1.8,1.9,1.9,2.0,2.1,2.0,1.9,1.9,1.9,1.8,1.7,1.4],[4.0,3.4,2.9,2.5,2.3,1.9,2.0,1.5,1.6,1.2,1.2,1.2,1.3,1.5,1.5,1.7,1.5,1.7,2.0,2.0,1.9,2.2,2.4,2.4,2.4,2.6,2.9,2.7,2.4,2.3,2.5,2.5,2.3,2.0,1.9,1.7,1.8,1.4,1.8,1.9,2.1,2.3,2.6,3.0,3.0,3.4,3.2,3.5,3.7,3.4,3.4,2.9,2.7,2.4,2.1,2.0,1.6,1.6,1.1,1.3,1.7,1.7,1.3,1.6,1.8,1.7,1.7,1.7,1.2,1.3,1.6,1.6,1.2,1.5,1.8,1.6,2.0,1.9,1.6,1.8,1.5,1.6,1.6,1.7,2.1,2.0,1.7,1.8,1.5,1.5,1.7,1.5,1.2,1.5,1.4,1.0,1.1,1.5,1.3,1.0,1.4,1.4,1.3,1.2,1.6,1.7,1.9,2.0,2.1,1.7,2.1,1.8,2.2,1.9,2.0,2.0,1.9,2.0,2.4,2.5,2.3,2.7,2.5,2.4,2.2,2.1,2.4,2.6,2.7,2.2,2.1,2.5,2.4,2.0,2.2,2.5,2.1,2.0,2.3,2.1,2.4,2.2,2.3,2.3,2.3,2.4,2.2,2.4,2.7,2.7,2.7,2.6,2.4,2.8,2.8,2.3,2.3,2.6,2.5,2.2,2.5,2.8,2.3,2.3,2.7,2.7,2.5,2.8,3.2,3.4,1.1,1.0,0.9,0.9,0.8,0.8,0.8,0.8,0.8,1.1,0.8,1.1,1.3,1.3,1.3,1.3,0.9,1.2,1.3,1.6,2.0,2.5,2.4,1.5,1.3,0.8,0.8,0.8,0.9,0.9,1.4,1.4,1.3,1.2,1.4,1.2,1.1,0.8,0.8,0.8,0.8,0.9,1.0,1.0,1.0,1.0,1.1,1.1,1.9,1.7,1.9,1.6,1.5,1.8,1.7,1.7,1.7,1.7,1.8,1.8,1.9,2.0,2.0,2.1,1.9,2.0,2.1,2.1,2.2,2.3,2.2,2.1,2.2,2.0,2.0,1.9,1.5],[8.8,8.9,9.3,9.1,9.2,6.9,7.3,4.6,4.7,2.5,2.3,2.3,2.0,3.5,3.7,4.7,3.3,5.1,5.6,6.2,6.0,6.8,7.4,7.7,7.8,8.2,8.5,7.0,6.5,5.2,5.1,4.5,4.2,4.1,2.7,2.5,4.3,3.0,5.5,5.9,7.5,8.5,8.6,9.6,8.6,10.8,8.8,10.0,10.8,9.3,11.0,8.8,9.5,8.7,7.6,7.2,4.8,5.0,2.3,2.3,2.2,2.5,2.1,2.8,3.4,4.0,5.6,4.8,3.1,4.3,5.4,4.1,3.2,5.7,6.4,6.1,7.8,7.5,6.2,6.7,4.8,4.5,5.2,4.8,6.0,6.4,5.4,6.0,5.0,4.2,5.3,5.3,2.9,5.1,4.4,2.3,2.3,4.9,4.1,2.4,4.0,4.7,4.1,3.9,5.0,6.6,6.7,5.6,7.1,6.0,7.6,6.5,6.9,5.9,6.1,5.9,5.3,5.2,6.8,6.8,6.6,7.0,6.1,7.0,7.3,6.9,7.6,7.5,8.2,6.3,7.2,7.9,7.5,6.5,7.2,8.0,6.2,6.4,8.0,7.2,7.9,7.0,7.7,7.4,6.7,6.9,6.0,6.7,7.4,7.8,7.4,8.2,7.8,8.7,8.3,7.0,7.4,8.8,8.0,7.0,8.7,9.4,8.0,8.6,10.1,8.8,8.3,7.8,8.4,7.1,2.9,2.8,2.5,2.3,2.2,2.1,2.2,1.5,1.2,0.8,1.1,0.9,1.5,1.5,1.4,1.7,1.1,1.3,1.8,2.1,2.5,2.9,3.0,1.8,0.9,1.1,1.2,1.8,2.5,2.5,3.0,2.9,3.0,2.8,2.6,2.7,2.3,1.3,1.2,1.7,1.5,2.6,2.7,2.6,2.4,2.6,2.8,2.7,4.3,3.9,4.0,4.0,3.2,3.2,3.1,2.9,4.4,4.7,4.8,5.1,4.9,5.3,5.1,5.6,5.4,5.5,5.7,6.2,6.3,6.5,6.3,6.0,6.6,5.7,5.7,5.4,3.3],[13.1,13.0,12.3,11.4,12.2,9.9,9.2,10.0,7.5,5.1,3.8,3.5,2.9,4.6,4.4,6.4,4.9,7.2,9.8,9.2,9.3,10.9,10.6,10.6,10.7,10.8,11.4,10.7,10.7,8.8,7.7,6.4,6.4,5.6,4.0,3.8,6.1,6.9,7.0,8.5,10.0,12.2,11.7,12.1,11.5,13.6,11.8,13.2,13.8,12.7,13.4,12.2,11.9,12.1,11.6,9.9,10.0,7.0,4.0,3.8,3.2,3.7,3.6,4.3,5.2,6.7,9.3,6.8,6.4,7.6,8.2,7.5,7.5,8.5,8.7,9.5,10.5,9.3,9.5,9.5,7.3,6.0,6.3,7.3,9.4,9.1,7.8,9.1,7.9,5.3,9.0,8.6,4.6,6.6,8.0,3.5,4.1,8.9,8.0,4.9,8.0,9.2,8.7,8.1,8.8,9.6,10.2,10.3,10.4,8.5,10.5,9.1,9.8,10.0,8.3,9.4,9.3,8.0,11.0,10.9,9.8,10.7,9.6,10.9,9.9,10.3,12.0,11.7,11.7,10.0,11.5,11.4,11.4,10.0,11.6,11.8,10.6,10.4,11.2,10.2,10.4,11.7,10.8,11.9,10.6,11.7,10.5,10.3,11.2,11.2,11.6,11.8,11.4,11.4,10.9,10.2,10.4,11.1,10.3,10.7,11.7,11.0,10.8,11.5,11.5,11.7,11.8,11.3,12.9,11.6,4.0,3.7,4.4,4.3,4.5,4.0,3.6,3.0,1.7,1.1,0.8,0.8,0.8,1.3,1.0,0.9,0.9,1.2,1.6,2.2,3.0,3.4,3.5,1.8,1.0,1.8,2.5,3.5,3.6,4.2,4.1,4.1,4.4,4.0,3.9,4.3,4.0,2.7,2.5,3.6,3.1,5.1,5.8,5.3,4.9,5.8,5.6,4.6,5.2,4.8,5.6,4.9,4.1,3.8,3.6,3.4,5.6,5.5,6.2,6.6,6.8,7.3,7.7,8.3,7.8,8.2,8.3,8.7,8.9,9.7,9.8,9.0,9.9,8.7,8.6,8.5,4.3],[14.0,13.4,12.5,11.5,11.8,10.0,9.6,9.1,6.9,4.7,3.7,3.5,3.0,4.3,4.5,5.7,4.9,6.4,8.5,9.3,8.9,10.0,11.3,11.7,10.9,10.7,11.3,10.9,10.1,8.4,8.2,6.5,6.4,5.3,4.0,4.0,5.9,5.8,8.4,9.5,9.9,11.6,11.6,12.1,12.0,13.8,12.1,13.8,14.6,13.2,13.5,12.3,11.9,11.7,10.6,10.2,9.6,6.9,3.9,3.8,3.2,3.9,3.3,4.6,5.8,7.3,10.1,7.7,7.0,9.3,9.1,9.0,8.7,8.9,9.2,8.8,10.8,9.5,8.6,8.7,7.0,6.2,5.6,6.4,9.1,10.0,7.5,10.3,7.9,5.3,8.6,9.0,4.5,6.0,8.2,4.3,4.4,8.7,7.7,5.3,8.1,10.5,8.8,9.9,9.0,11.0,10.6,11.2,11.7,10.0,11.0,9.9,10.0,10.2,8.3,8.4,7.1,7.0,10.1,9.8,9.4,10.9,10.3,10.7,10.5,10.8,11.7,11.1,11.5,9.8,11.1,11.3,10.9,10.7,12.1,11.8,10.4,11.3,12.3,11.5,11.3,11.5,11.1,10.9,10.2,10.4,8.7,9.3,10.5,11.0,10.9,11.9,11.7,11.4,11.4,10.9,11.5,11.4,11.2,11.4,11.1,11.4,11.3,11.6,11.7,12.5,11.9,11.8,13.7,12.9,3.8,4.3,4.3,4.5,4.2,3.9,3.4,3.1,2.3,1.6,1.0,0.8,0.9,0.8,1.0,1.0,0.8,1.1,1.5,2.0,2.9,3.1,3.2,1.6,0.9,2.5,3.4,3.8,3.6,4.6,4.4,4.7,5.0,4.7,4.6,4.7,4.2,3.5,3.2,3.7,3.9,5.3,5.8,5.9,5.1,5.9,5.8,5.0,5.1,4.5,5.8,4.1,3.5,3.8,3.6,3.5,5.1,4.9,5.2,5.6,5.8,6.1,6.3,7.3,6.2,6.6,6.6,7.4,8.1,9.0,8.2,7.5,7.8,7.0,7.0,6.9,4.2],[16.2,15.9,14.9,13.3,13.9,12.9,10.7,9.0,6.5,4.6,3.7,4.0,3.3,4.9,5.2,5.5,4.5,6.7,7.8,8.1,9.5,10.9,12.2,13.1,12.7,11.9,13.1,11.7,10.4,9.3,9.5,6.9,6.5,5.5,3.8,3.8,6.1,6.5,8.5,10.1,10.9,13.0,13.3,14.2,14.2,15.9,14.5,15.8,16.7,15.4,15.8,15.2,13.5,14.3,12.7,11.0,10.1,7.6,4.2,3.8,3.3,3.8,3.5,4.7,5.9,6.8,10.0,8.1,7.0,9.5,10.2,8.6,9.0,10.8,11.5,11.0,12.4,10.8,9.0,8.5,6.7,6.4,6.2,6.6,8.5,9.3,7.2,9.3,7.3,6.8,7.7,8.1,5.7,6.8,8.1,5.5,4.3,8.0,8.2,5.4,8.1,11.1,9.3,10.2,11.2,12.9,12.7,12.0,13.4,12.1,12.6,11.6,12.2,8.9,7.9,7.9,6.4,7.6,9.7,9.8,9.9,11.4,11.1,10.5,10.1,9.3,11.2,10.7,11.3,10.4,10.6,11.1,10.7,10.1,11.2,11.5,10.3,11.1,11.9,11.3,11.7,10.6,10.9,9.8,10.0,10.0,8.4,9.8,10.7,11.7,11.2,11.3,12.2,12.7,11.9,12.0,14.1,13.2,12.3,12.1,13.6,13.5,13.0,14.0,14.3,14.3,13.4,14.4,16.1,15.0,4.1,4.5,5.1,5.4,5.3,4.5,4.3,3.7,3.0,2.6,1.6,1.0,0.8,0.8,0.8,0.9,0.9,1.2,1.6,2.1,3.0,3.5,3.7,1.7,1.0,3.4,3.8,4.2,4.1,4.8,5.0,5.6,6.1,5.1,5.0,5.2,4.5,3.9,3.8,4.3,4.6,5.8,6.5,6.7,6.0,7.1,7.2,6.0,6.1,5.0,6.6,4.7,4.2,4.5,4.1,3.9,5.7,5.8,6.2,6.6,6.6,7.4,7.2,8.1,7.2,7.2,7.4,8.4,8.6,9.7,8.7,7.9,7.9,7.6,7.2,7.0,4.6],[15.6,15.2,14.1,13.6,12.6,12.3,10.5,8.8,6.5,4.2,3.6,3.6,3.1,5.2,5.0,5.8,4.0,6.6,7.2,8.0,8.8,10.1,10.1,11.1,12.0,12.1,12.3,11.6,9.7,8.9,9.3,6.7,6.1,5.1,3.5,3.3,5.2,5.3,7.8,8.3,11.7,13.0,13.6,13.3,12.8,14.0,12.6,13.9,14.6,13.9,14.3,13.9,13.2,12.3,13.2,10.3,8.3,6.6,4.0,3.4,2.9,3.6,3.3,4.2,6.1,6.0,10.0,7.2,6.1,9.2,10.6,7.2,8.3,10.4,11.9,10.6,11.8,10.1,8.3,7.6,6.6,5.8,5.9,6.5,8.0,8.8,7.0,8.6,6.5,6.0,7.4,7.7,5.2,6.3,7.7,5.2,4.2,8.1,7.5,5.8,8.3,9.6,8.4,9.5,10.9,12.7,12.4,12.2,12.4,10.3,11.7,9.3,9.9,8.1,7.7,7.7,6.5,6.9,9.6,9.7,9.9,11.2,10.9,10.4,9.9,8.8,10.9,10.5,11.0,10.1,9.7,10.6,10.5,9.2,10.4,11.1,10.4,10.5,11.1,10.8,10.7,10.1,10.2,9.8,9.1,9.4,8.0,9.5,10.4,11.0,10.6,10.5,10.5,11.5,10.9,9.9,11.0,11.7,10.9,10.8,12.2,11.7,11.5,12.4,12.5,12.5,12.4,13.4,14.5,14.0,4.2,4.3,5.1,5.4,5.2,4.4,4.1,3.3,2.8,2.6,1.6,1.0,0.9,0.8,0.8,0.8,0.8,1.2,1.6,1.9,2.8,3.1,3.4,1.5,1.1,3.3,3.7,3.7,4.0,4.5,4.6,4.8,5.2,4.6,4.6,4.7,3.9,3.5,3.5,4.0,4.2,5.4,6.2,6.7,6.4,7.1,6.9,6.0,5.3,5.2,6.1,4.6,4.2,4.3,4.0,3.8,5.9,5.8,6.7,6.9,6.8,7.2,7.0,7.5,7.0,7.1,6.8,7.5,8.0,8.7,8.1,7.5,7.7,6.9,7.2,7.1,4.5],[13.4,13.0,12.3,11.6,11.5,10.8,9.0,6.8,5.9,4.1,3.6,3.5,2.8,4.0,4.2,5.4,3.9,6.0,7.4,8.2,7.8,8.6,9.6,10.7,11.0,10.3,10.4,9.8,8.9,7.2,7.3,5.9,5.7,5.1,3.5,3.4,5.3,6.3,8.0,8.3,9.6,11.0,11.4,11.4,11.7,12.3,11.6,12.6,13.0,12.4,12.5,12.3,11.6,11.5,11.9,9.3,6.9,5.9,3.4,3.5,2.9,3.5,3.1,4.1,5.4,6.0,8.3,7.2,5.6,8.5,8.8,7.7,6.2,8.7,9.3,8.4,10.4,9.3,7.9,8.1,6.7,5.9,5.5,6.0,8.0,7.7,6.7,7.4,7.3,5.1,7.5,7.3,4.7,6.0,7.6,3.8,4.0,8.9,7.6,4.9,7.7,9.2,7.9,8.6,9.0,10.4,10.4,10.3,11.2,9.1,10.3,9.3,9.1,9.1,7.5,7.4,6.5,6.6,9.1,8.9,8.1,9.6,8.5,9.3,8.8,8.9,10.2,10.2,10.6,8.8,10.2,10.4,10.5,9.8,10.3,10.8,9.5,10.2,10.9,10.1,10.2,10.1,9.9,9.7,9.0,9.7,8.0,8.8,9.5,10.1,9.8,10.5,10.3,10.7,10.1,9.6,10.8,10.9,10.0,10.4,11.2,10.9,10.4,11.1,11.4,11.6,11.5,11.7,12.7,12.1,3.6,3.9,4.7,4.7,4.6,4.0,3.4,2.7,2.3,1.7,1.0,0.9,0.9,1.0,0.8,0.9,0.8,1.0,1.5,2.0,2.8,3.2,3.4,1.5,0.9,2.3,3.3,3.8,3.8,4.3,4.1,4.0,4.4,4.2,4.0,4.3,4.0,3.3,3.1,3.6,3.7,4.5,5.1,5.4,5.2,5.8,5.8,5.1,4.6,4.0,5.3,4.0,3.5,3.6,3.4,3.3,4.9,4.7,5.1,5.5,5.4,5.9,5.8,6.6,5.9,6.4,6.4,6.9,7.4,8.1,7.7,7.1,7.4,6.7,6.8,6.2,3.7],[11.1,10.6,10.5,9.9,9.8,8.6,8.5,5.6,5.1,3.2,2.8,2.6,1.9,3.2,3.8,4.5,3.5,4.9,5.6,6.1,6.3,6.5,7.8,8.6,8.1,8.8,8.7,8.1,7.1,6.0,5.8,5.2,4.3,3.9,2.8,2.8,3.9,3.8,5.7,6.5,7.6,9.2,9.3,10.0,9.3,11.4,9.7,11.4,11.9,10.9,11.4,10.0,9.9,9.7,8.6,7.7,5.9,4.9,3.0,2.4,2.6,3.0,2.5,3.8,4.3,4.7,6.1,5.3,3.8,4.7,6.8,5.0,4.5,7.0,7.5,6.9,9.1,8.1,6.6,6.2,5.1,4.5,4.6,4.7,6.8,6.3,4.8,6.3,4.9,4.0,5.7,5.2,3.6,4.9,5.2,3.2,3.1,5.6,4.7,3.4,5.8,6.4,4.6,5.4,7.0,8.0,8.1,7.3,8.6,7.7,9.1,7.7,8.0,6.9,6.0,6.2,5.2,5.6,7.8,8.0,7.0,7.8,6.7,7.7,7.5,7.4,8.4,8.3,9.0,7.2,8.4,8.7,8.6,7.5,9.0,9.2,7.6,7.8,9.2,8.4,8.9,8.5,8.4,8.3,7.1,7.7,6.2,7.3,8.2,8.3,8.5,8.6,8.4,9.2,9.1,7.9,9.0,9.3,8.8,8.4,9.5,10.1,9.1,9.9,10.7,10.3,9.6,9.4,10.2,9.3,3.0,3.0,3.3,3.4,3.3,2.6,2.7,2.2,1.8,1.5,1.2,1.0,0.8,1.0,1.1,0.8,1.2,0.8,1.0,1.6,2.2,2.7,2.7,1.0,1.2,2.0,2.4,2.8,3.0,3.2,3.4,3.6,3.7,3.5,3.6,3.6,2.9,2.3,2.1,2.6,2.8,3.5,3.7,3.7,3.6,3.8,4.0,4.0,4.4,4.0,4.6,3.6,2.9,3.5,3.2,2.8,4.6,4.1,4.5,4.8,4.8,5.2,5.1,5.6,5.1,5.3,5.6,5.9,6.4,6.9,6.5,6.1,6.3,5.6,5.5,5.3,3.5],[13.6,12.6,12.6,11.3,11.6,10.8,10.9,7.7,6.8,5.1,4.4,3.7,1.9,3.9,5.0,5.6,4.9,5.9,7.1,7.5,7.6,8.4,10.0,10.7,10.3,10.5,10.7,10.3,9.4,8.3,7.7,6.3,5.7,5.1,3.2,3.9,5.2,4.8,6.6,8.4,9.5,10.9,11.5,11.8,11.7,13.5,12.2,13.9,14.3,13.6,13.5,12.3,11.5,11.3,10.9,10.0,7.3,5.8,3.8,3.1,3.3,4.0,3.3,5.5,5.8,7.0,8.7,7.7,5.3,6.6,9.5,7.6,5.9,9.4,9.6,9.4,11.5,10.8,8.5,8.4,7.3,6.0,6.6,6.3,9.6,7.9,6.3,7.7,6.0,4.9,7.2,6.7,4.8,6.9,7.0,4.5,4.6,7.6,6.8,4.7,7.3,9.2,7.0,7.0,9.9,10.0,10.7,10.2,11.7,10.4,11.7,9.9,10.8,10.2,8.2,8.8,7.2,7.2,10.4,10.1,9.1,10.4,9.0,9.9,9.4,9.6,10.6,11.2,11.8,9.5,10.6,11.5,10.7,9.9,11.4,11.9,9.9,10.3,11.5,11.2,11.4,11.4,11.5,11.2,10.1,10.7,8.2,9.7,10.8,10.7,11.3,11.6,10.6,11.4,11.4,11.0,11.4,11.5,11.7,11.5,11.8,12.4,11.7,12.1,12.9,13.0,12.3,12.1,12.9,12.6,4.6,4.4,4.4,4.3,4.2,3.5,3.4,3.1,2.6,2.2,1.7,1.6,1.2,1.6,1.7,1.3,0.8,1.0,0.9,1.7,2.2,2.9,2.8,0.8,1.8,2.8,3.1,3.5,3.3,3.9,4.1,4.1,4.4,4.2,4.6,4.4,4.2,3.3,2.8,3.4,3.9,4.3,4.5,4.8,4.5,5.3,5.5,5.1,4.6,4.6,5.4,4.5,3.9,3.9,3.9,3.1,5.7,4.9,5.3,5.8,5.9,6.0,6.3,7.0,6.4,6.8,7.0,7.3,8.1,8.8,8.6,7.9,8.3,7.3,7.1,6.7,4.2],[16.2,16.5,16.8,15.7,15.6,15.0,13.5,9.9,8.8,5.7,4.5,4.0,2.2,4.2,6.1,7.1,5.9,6.9,9.3,10.1,10.4,11.2,13.4,14.4,13.9,14.0,14.2,13.5,12.8,10.5,11.2,9.3,7.3,6.2,4.1,4.5,7.3,6.9,10.1,11.7,12.2,15.2,15.3,16.0,15.4,17.5,16.2,17.5,17.9,17.3,17.8,16.1,16.0,15.1,15.2,12.6,10.1,7.8,5.9,3.9,4.5,6.0,5.8,8.3,9.1,10.9,13.6,11.4,8.5,10.1,13.7,10.2,8.9,12.7,13.2,11.8,14.5,13.8,10.0,9.9,7.2,7.7,7.8,8.1,11.4,10.4,7.6,9.8,7.0,6.2,9.1,8.7,5.8,7.3,9.4,6.0,5.5,9.6,9.7,7.0,8.9,11.3,10.3,10.1,12.3,13.1,13.0,12.7,13.7,12.4,13.9,11.5,13.6,10.7,10.2,10.8,9.2,9.2,14.0,14.1,11.5,13.7,12.5,13.3,11.6,11.6,13.8,13.6,14.2,12.2,13.0,13.8,13.3,11.8,13.1,14.3,12.3,11.9,13.5,12.3,13.9,13.4,14.5,14.3,13.0,13.9,11.1,13.5,14.5,14.2,14.0,14.8,14.7,14.8,15.0,14.6,15.0,15.5,15.1,15.0,15.8,15.9,14.6,15.4,17.1,15.9,14.7,15.3,15.8,14.4,5.7,5.7,6.2,5.9,5.8,5.1,4.7,4.2,3.4,3.2,2.7,2.6,2.0,2.4,2.5,2.1,1.4,0.9,0.8,0.9,1.7,2.3,2.3,2.0,2.8,3.6,4.4,4.5,4.6,5.7,6.1,6.4,7.0,6.3,6.5,6.5,6.0,4.5,4.1,4.9,5.3,6.0,6.9,7.1,6.6,7.6,7.5,6.7,5.8,6.1,7.1,4.8,4.2,4.5,4.5,3.9,6.9,6.1,7.0,7.8,8.1,8.2,8.4,9.7,8.7,8.9,9.9,10.3,10.7,11.5,11.6,10.6,10.9,9.9,9.5,8.7,5.3],[19.8,19.4,19.3,18.1,18.1,17.5,16.0,12.1,10.8,7.6,5.4,4.6,2.5,5.7,6.6,8.2,7.0,9.2,11.3,11.9,12.4,12.8,15.3,16.2,15.6,15.4,16.2,15.0,14.6,12.1,12.7,10.6,8.7,7.0,4.8,4.9,7.5,7.4,10.7,12.9,14.0,16.9,17.9,18.1,18.4,19.7,18.6,19.9,20.6,20.5,20.2,19.2,18.2,17.9,17.5,14.8,11.5,9.2,7.2,4.7,5.3,7.1,6.4,10.0,10.8,12.9,16.1,13.1,10.9,13.6,16.0,12.4,11.4,16.0,15.6,15.1,17.2,16.4,13.0,12.2,8.7,9.6,8.6,9.8,13.9,13.0,8.7,10.6,8.1,6.9,9.5,9.2,6.7,8.4,10.3,7.4,6.7,11.1,11.7,8.9,11.6,13.5,13.4,13.4,14.7,16.0,16.0,14.8,16.8,14.7,17.2,14.4,16.1,13.1,13.2,13.3,11.5,12.3,16.5,16.8,14.4,16.9,15.4,15.6,13.6,13.1,15.5,16.4,16.7,12.7,14.0,16.2,14.3,12.2,14.3,16.0,13.2,12.4,15.6,13.9,16.8,14.8,16.7,16.8,15.8,17.0,13.3,15.7,16.8,16.6,16.3,17.0,17.0,17.2,17.5,16.5,17.2,17.8,18.1,16.5,18.2,18.5,17.9,18.4,19.4,18.5,17.9,18.4,19.2,18.2,7.2,7.0,7.6,7.9,7.6,6.6,6.7,6.0,5.3,5.1,4.4,3.6,2.8,3.2,3.5,2.9,2.1,1.5,0.8,0.8,0.8,1.9,1.9,2.4,4.0,4.7,5.1,5.4,4.7,6.1,6.9,7.0,8.0,7.4,7.6,7.3,7.0,5.9,5.6,6.5,6.8,8.4,9.6,10.2,9.4,10.4,9.9,8.8,7.3,7.2,8.5,6.3,5.5,5.8,6.2,5.0,8.2,7.6,8.7,9.0,9.6,10.0,10.2,11.5,10.5,11.2,12.0,13.3,13.5,15.1,14.6,13.3,13.2,12.2,11.6,10.8,6.0],[21.9,21.0,20.4,19.2,18.6,17.8,17.0,13.2,11.4,9.9,6.1,5.0,3.2,5.8,7.5,8.6,7.9,8.7,11.3,12.9,13.1,13.7,16.1,17.2,16.6,16.7,18.1,16.9,16.1,13.9,13.4,10.4,8.1,6.5,4.8,5.1,7.2,7.3,11.2,13.0,14.8,17.9,19.1,19.6,19.4,20.9,19.7,21.4,22.0,21.5,21.3,20.0,19.1,18.6,17.6,15.2,12.6,9.7,7.7,5.2,5.8,6.9,6.5,10.2,13.0,14.1,17.8,14.3,12.1,16.4,17.3,13.9,13.3,17.9,16.8,17.3,17.8,17.5,14.9,14.2,11.5,10.5,9.9,10.2,14.5,13.5,10.3,12.2,9.4,8.2,11.3,10.0,7.2,10.4,12.3,7.9,8.6,14.2,14.2,11.6,15.1,16.9,16.1,16.3,17.4,18.9,18.9,18.5,20.2,17.6,18.7,16.7,16.5,15.3,14.4,14.5,12.2,12.5,15.6,15.7,15.1,16.8,15.3,15.2,14.3,14.6,16.2,16.4,17.0,14.3,15.1,16.9,15.6,13.6,16.0,17.3,15.2,15.3,18.3,16.2,18.1,15.7,16.9,15.8,16.0,16.4,13.9,15.7,16.7,17.4,16.7,17.2,17.6,18.7,18.3,16.7,17.7,19.1,19.0,16.8,18.9,19.5,19.2,18.9,20.0,20.1,19.3,20.0,21.0,20.0,7.9,8.6,10.2,10.6,9.9,7.7,7.6,6.3,5.9,5.4,4.9,4.1,3.7,4.5,4.6,3.8,2.8,2.3,1.4,0.8,0.8,1.1,1.0,3.2,4.4,4.7,5.3,5.3,4.9,6.2,7.4,7.3,8.0,6.9,7.6,7.8,7.3,6.2,6.3,7.7,8.5,11.0,12.2,12.4,12.2,12.4,12.3,11.4,7.3,6.8,8.4,6.7,5.7,6.2,6.6,5.8,8.0,7.3,8.7,9.4,9.3,10.2,10.5,12.2,10.8,12.0,12.3,13.2,13.4,14.0,14.3,13.2,14.0,12.4,12.5,11.6,5.8],[21.2,20.0,19.2,17.8,16.9,15.3,15.4,12.3,11.4,9.6,6.4,5.3,3.8,6.1,7.4,9.0,8.2,8.8,11.1,13.0,12.4,12.9,15.0,16.0,15.3,15.4,17.1,15.1,14.5,12.4,12.3,10.5,8.0,6.6,4.5,5.1,7.1,7.4,10.6,12.6,13.7,16.4,17.7,18.6,18.3,19.5,18.7,19.8,20.1,19.8,20.0,18.8,17.8,16.8,15.3,14.2,12.0,9.5,7.3,5.4,6.2,6.6,7.2,11.0,12.8,13.1,15.5,13.1,11.6,13.9,15.1,13.1,12.6,15.3,14.2,14.9,15.5,15.7,13.4,13.5,11.7,10.1,10.1,10.0,13.4,12.4,9.6,11.5,9.1,7.7,10.7,9.3,7.4,10.2,11.2,9.3,9.2,13.0,13.7,12.7,14.7,16.1,15.5,13.9,15.6,17.4,17.3,17.7,17.9,16.1,16.4,15.7,16.1,13.8,13.4,13.2,12.2,11.9,14.9,15.1,14.0,15.5,14.4,14.5,13.2,13.0,15.3,15.1,15.5,13.5,13.9,15.6,14.5,12.9,15.0,15.8,14.3,14.4,16.6,15.6,17.2,14.9,16.0,15.0,14.8,15.5,13.5,15.0,16.1,16.1,16.2,16.5,16.5,17.2,17.3,16.0,16.7,17.4,17.6,16.4,17.4,18.1,17.7,17.4,18.0,18.4,17.9,18.3,19.6,20.0,9.0,9.6,10.8,11.2,10.5,8.6,8.3,6.9,6.3,5.8,5.1,4.6,4.0,4.4,4.5,3.9,3.1,2.5,1.9,1.0,1.2,0.8,0.9,3.2,4.7,5.6,6.3,6.3,5.8,6.6,7.4,7.4,9.0,7.5,8.6,8.4,8.1,7.4,7.3,8.7,9.7,11.3,12.6,12.8,12.4,12.8,12.8,12.3,7.6,7.5,8.6,7.3,6.2,6.9,6.9,6.0,9.0,7.8,9.0,10.2,10.2,10.7,11.3,12.5,11.0,12.2,13.0,13.2,13.0,13.7,13.7,12.8,13.4,12.6,12.5,11.9,6.2],[22.1,20.8,20.2,19.6,17.8,16.8,16.2,13.1,12.0,9.9,6.8,5.8,4.3,6.6,7.9,9.5,8.4,9.6,12.1,13.2,13.1,13.2,15.9,16.5,16.0,15.9,17.8,16.2,15.7,12.7,13.1,11.2,8.5,6.5,4.8,4.9,7.4,8.0,11.2,13.7,14.3,18.0,17.6,19.8,18.4,20.5,19.0,20.5,21.2,20.9,20.8,19.6,19.1,17.6,16.8,14.9,12.5,10.3,8.0,5.6,5.0,7.0,7.4,11.2,12.9,13.9,16.9,13.7,12.2,15.3,16.5,13.1,12.3,17.2,16.2,16.4,17.1,16.2,14.2,13.1,11.6,10.5,10.4,10.6,14.4,13.5,10.7,12.3,10.0,8.3,11.0,10.5,7.7,10.4,11.7,9.2,9.3,13.3,14.3,12.8,14.5,16.3,15.9,15.2,16.9,18.8,18.3,17.7,18.4,16.6,17.2,15.3,15.3,13.9,13.5,14.1,12.6,12.8,15.5,15.7,15.1,16.9,15.3,15.6,14.3,14.2,16.0,15.9,16.5,14.1,14.6,15.9,15.1,13.5,15.2,16.1,14.9,14.5,16.8,15.0,16.3,15.0,15.5,15.3,15.2,16.0,13.8,15.7,16.6,16.5,16.5,16.2,16.7,17.3,17.2,15.7,16.6,17.7,17.4,16.2,18.2,18.5,17.7,18.4,19.6,19.2,18.7,19.7,20.6,20.4,9.3,10.0,11.0,11.0,10.7,9.1,8.4,7.1,6.7,6.0,5.2,4.4,4.1,4.6,4.9,4.3,3.4,2.6,2.0,1.0,1.2,1.0,0.8,3.2,5.4,5.7,6.5,6.5,6.0,7.4,8.0,7.8,9.1,8.3,8.9,9.1,8.6,7.3,7.4,8.9,9.9,11.2,12.5,12.7,12.3,12.9,13.0,12.0,8.2,7.7,8.9,7.7,6.2,7.2,7.4,6.3,9.5,8.3,9.9,10.8,10.8,11.2,11.7,12.9,11.7,12.7,13.3,13.8,13.8,14.6,14.4,13.5,14.0,13.2,12.9,12.1,6.4],[13.1,12.4,12.4,10.7,11.0,9.9,10.0,8.0,6.6,5.5,4.5,4.0,2.6,4.3,5.8,6.0,5.1,6.1,7.2,7.9,7.3,8.7,9.9,10.2,9.9,10.1,10.6,10.0,9.3,7.9,8.0,6.6,5.7,4.9,3.2,3.7,5.0,5.0,6.6,8.0,8.9,10.3,11.1,11.4,11.5,13.0,12.4,13.8,14.3,13.6,13.2,11.9,10.8,10.8,10.0,9.2,7.0,5.7,4.1,3.3,3.1,4.3,3.6,5.7,6.2,7.2,8.9,7.7,6.3,8.0,8.9,7.6,7.2,9.2,9.0,9.1,10.3,10.3,8.7,8.0,7.3,6.4,6.6,6.7,9.0,7.9,6.3,7.5,6.7,5.6,7.5,6.7,5.2,7.2,7.4,5.2,5.0,7.8,7.3,5.3,8.0,9.0,7.7,8.4,9.5,9.7,10.2,10.5,11.2,10.0,11.2,9.9,10.3,9.6,7.9,8.7,7.5,7.9,10.1,10.0,8.9,10.3,8.9,9.7,8.6,9.1,10.5,11.0,11.4,9.1,10.2,11.1,10.4,9.3,11.0,11.5,9.6,10.3,10.9,10.7,11.1,11.0,10.8,10.6,9.6,10.4,8.8,9.4,10.6,10.9,11.2,11.3,10.5,11.3,11.3,10.6,10.3,11.2,11.1,10.3,11.1,11.5,11.0,11.1,12.0,12.4,11.7,12.2,12.9,12.4,4.6,4.8,5.3,5.3,4.9,4.0,4.1,3.4,2.8,2.6,1.8,1.5,1.5,1.5,1.5,1.3,0.8,1.0,0.9,1.7,2.2,3.0,2.9,0.8,1.6,2.8,3.1,3.6,3.5,4.0,4.4,4.8,5.0,4.4,4.6,4.6,4.3,3.3,2.9,3.4,4.2,5.1,5.9,6.8,6.2,6.9,7.0,6.2,4.6,4.6,5.2,4.6,3.7,3.9,3.9,3.1,5.3,4.9,5.5,6.0,6.0,6.4,6.4,7.0,6.4,6.9,7.2,7.8,8.4,8.6,8.7,8.2,8.3,7.4,7.2,6.7,3.9],[13.4,13.3,13.0,12.5,12.1,9.7,9.6,7.3,6.4,4.0,3.5,3.7,3.3,4.6,4.3,5.4,4.4,6.9,8.2,8.8,8.7,9.5,10.1,10.8,11.5,11.4,11.5,10.2,10.1,7.9,7.4,6.2,6.4,5.8,3.9,3.7,5.5,6.6,7.9,8.5,9.3,11.6,12.2,12.7,12.1,12.9,11.7,12.9,12.9,12.7,12.8,11.9,13.0,11.7,12.2,9.3,7.2,6.6,3.6,3.7,3.2,3.4,3.6,4.1,5.3,6.4,9.5,7.8,5.6,9.0,9.1,7.5,7.5,9.3,8.4,8.9,10.8,8.9,8.2,7.8,6.4,5.8,6.2,7.2,9.2,8.9,7.7,8.3,8.7,6.9,8.4,7.7,6.3,6.2,7.8,3.8,3.8,8.3,6.7,4.4,7.0,9.9,8.0,8.7,9.2,10.7,10.5,9.8,11.7,9.4,10.3,9.7,10.0,10.3,8.4,9.2,7.9,8.3,10.0,9.6,9.1,10.1,8.7,10.8,9.2,9.8,11.1,11.5,11.9,9.4,11.0,12.1,11.2,10.3,11.6,11.9,9.8,11.1,11.8,11.0,10.9,11.7,11.3,10.5,9.9,10.2,9.3,9.0,10.4,10.5,10.6,11.2,11.4,11.3,11.0,10.5,10.2,11.2,10.1,10.1,11.0,11.0,10.4,11.5,12.0,12.2,12.0,12.4,12.9,11.8,3.4,3.6,4.6,4.4,3.9,3.6,3.2,2.9,1.8,1.1,0.8,0.8,0.9,0.9,1.2,0.8,0.9,1.1,1.9,2.5,3.1,3.4,3.7,1.4,0.8,1.6,2.6,3.4,3.7,4.2,4.2,4.1,4.1,4.4,3.8,3.7,3.5,2.2,2.3,3.6,2.8,4.3,5.1,5.4,5.3,5.8,5.4,4.5,4.7,4.4,5.5,4.4,3.7,3.8,3.6,3.3,5.0,5.3,5.9,6.5,6.3,6.7,6.9,7.2,7.0,7.2,7.3,8.2,8.7,9.1,9.0,8.1,8.4,7.6,7.3,6.7,3.9],[4.1,3.5,3.0,2.6,2.4,2.0,2.0,1.5,1.6,1.2,1.2,1.2,1.3,1.6,1.5,1.8,1.6,1.7,2.0,2.0,1.9,2.2,2.4,2.4,2.4,2.7,3.0,2.8,2.5,2.4,2.6,2.5,2.4,2.0,1.9,1.8,1.7,1.5,1.8,1.9,2.2,2.4,2.6,3.1,3.0,3.5,3.3,3.6,3.8,3.5,3.5,3.0,2.7,2.4,2.2,2.1,1.6,1.7,1.2,1.4,1.7,1.7,1.3,1.7,1.8,1.7,1.8,1.7,1.3,1.4,1.7,1.6,1.3,1.6,1.8,1.7,2.0,1.9,1.6,1.8,1.6,1.6,1.6,1.7,2.1,2.0,1.7,1.8,1.5,1.5,1.7,1.5,1.2,1.5,1.5,1.0,1.1,1.5,1.3,1.0,1.4,1.5,1.4,1.3,1.6,1.9,2.0,2.2,2.3,1.8,2.1,1.8,2.2,1.9,1.9,2.1,1.9,2.0,2.4,2.6,2.4,2.8,2.6,2.4,2.1,2.0,2.5,2.6,2.7,2.3,2.2,2.5,2.4,2.0,2.3,2.5,2.2,2.0,2.3,2.1,2.5,2.3,2.4,2.4,2.3,2.4,2.2,2.5,2.8,2.8,2.8,2.6,2.4,2.8,2.8,2.3,2.3,2.7,2.6,2.2,2.5,2.8,2.4,2.3,2.9,2.8,2.6,2.9,3.4,3.6,1.1,1.0,0.9,0.8,0.8,0.8,0.8,0.8,0.8,0.8,0.8,1.1,1.3,1.5,1.4,1.4,1.0,1.3,1.4,1.7,2.1,2.6,2.5,1.7,1.4,0.9,0.8,0.8,0.8,0.9,1.4,1.4,1.3,1.1,1.4,1.3,1.1,0.8,0.8,0.8,0.8,0.9,1.0,1.0,1.0,1.1,1.1,1.1,2.0,1.7,2.0,1.6,1.6,1.8,1.7,1.8,1.8,1.8,1.9,1.9,1.9,2.0,2.0,2.2,2.0,2.0,2.1,2.2,2.2,2.4,2.2,2.2,2.2,2.1,2.0,1.9,1.6],[3.8,3.2,2.7,2.3,2.1,1.8,1.8,1.4,1.5,1.1,1.2,1.2,1.3,1.5,1.4,1.7,1.4,1.7,1.9,1.9,1.9,2.1,2.2,2.2,2.3,2.5,2.8,2.6,2.4,2.3,2.5,2.5,2.3,2.0,1.8,1.7,1.7,1.4,1.7,1.8,2.0,2.2,2.4,2.8,2.8,3.2,2.9,3.2,3.4,3.2,3.1,2.7,2.5,2.2,1.9,1.9,1.5,1.6,1.1,1.3,1.6,1.6,1.3,1.6,1.7,1.6,1.7,1.6,1.2,1.3,1.5,1.5,1.2,1.5,1.7,1.5,1.9,1.7,1.5,1.6,1.4,1.5,1.5,1.6,1.9,1.9,1.6,1.7,1.4,1.3,1.5,1.4,1.1,1.4,1.4,1.0,1.0,1.4,1.2,1.0,1.3,1.4,1.3,1.2,1.5,1.7,1.8,2.0,2.0,1.7,2.0,1.7,1.9,1.7,1.8,1.9,1.8,1.9,2.2,2.4,2.2,2.6,2.4,2.2,2.0,1.9,2.2,2.3,2.4,2.1,2.0,2.3,2.2,1.8,2.0,2.3,2.0,1.8,2.1,2.0,2.2,2.1,2.1,2.1,2.1,2.2,2.1,2.3,2.6,2.6,2.5,2.4,2.3,2.6,2.6,2.1,2.1,2.5,2.3,2.0,2.3,2.6,2.1,2.1,2.6,2.5,2.3,2.6,3.1,3.3,1.1,1.0,0.9,0.8,0.8,0.8,0.8,0.8,0.8,0.8,0.8,1.1,1.2,1.4,1.3,1.2,1.0,1.2,1.3,1.7,2.0,2.4,2.4,1.5,1.3,0.8,1.1,0.8,0.8,0.9,1.2,1.3,1.2,1.0,1.3,1.2,1.1,0.8,0.8,0.8,0.8,0.9,1.0,1.0,0.9,1.0,1.1,1.0,1.9,1.7,1.9,1.5,1.5,1.7,1.6,1.7,1.7,1.7,1.8,1.8,1.9,2.0,2.0,2.1,1.9,1.9,2.0,2.0,2.1,2.2,2.1,2.0,2.0,2.0,1.9,1.9,1.6],[5.2,4.6,4.1,3.8,3.4,2.9,3.2,2.3,2.6,1.7,1.6,1.6,1.9,2.3,2.3,3.0,2.3,2.9,3.4,3.3,3.2,3.5,3.8,3.7,3.6,4.2,4.6,4.4,4.2,3.8,4.0,3.7,3.6,3.1,2.6,2.4,2.5,2.1,2.6,2.8,3.3,3.5,3.8,4.5,4.4,5.1,4.8,5.3,5.4,4.9,4.9,4.1,4.0,3.5,3.0,3.4,2.2,2.6,1.6,1.9,2.2,2.3,1.7,2.3,2.5,2.4,2.6,2.3,1.8,2.1,2.2,1.9,1.8,2.2,2.4,2.3,3.0,3.1,2.6,2.9,2.3,2.4,2.5,2.8,3.3,3.2,2.7,2.7,2.2,2.2,2.6,2.3,1.5,2.2,2.3,1.3,1.4,2.4,2.1,1.5,2.2,2.6,2.3,2.0,2.6,3.0,3.1,3.3,3.5,2.8,3.3,3.0,3.4,3.3,3.3,3.4,3.3,3.4,3.9,4.3,3.9,4.5,3.9,3.8,3.3,3.3,3.9,4.0,4.2,3.5,3.6,3.9,4.0,3.2,3.7,3.9,3.6,3.2,3.7,3.5,3.7,3.8,3.8,3.8,3.7,4.0,3.7,4.2,4.5,4.5,4.2,4.0,3.9,4.4,4.3,3.8,3.7,4.3,3.9,3.4,3.7,4.4,3.7,3.5,4.4,4.2,3.8,4.1,4.5,4.7,1.4,1.4,1.4,1.4,1.2,1.0,1.0,1.0,0.9,0.9,1.0,1.7,1.8,1.8,1.7,1.7,1.5,1.7,1.9,2.2,2.6,3.0,3.0,2.1,1.9,0.8,0.8,0.9,0.8,0.8,0.9,1.1,1.0,0.9,1.1,1.1,0.9,0.8,0.9,1.0,1.3,1.3,1.4,1.4,1.4,1.5,1.5,1.5,2.8,2.8,2.9,2.5,2.4,2.5,2.4,2.5,2.7,3.0,3.2,3.1,3.2,3.4,3.4,3.6,3.2,3.3,3.5,3.6,3.8,4.0,3.8,3.5,3.6,3.4,3.3,3.3,2.3],[6.0,5.3,4.7,4.5,4.0,3.4,3.6,2.8,2.9,1.9,1.9,1.7,2.0,2.7,2.7,3.3,2.7,3.4,3.9,3.8,3.6,4.0,4.6,4.4,4.3,4.8,5.2,5.0,5.0,4.3,4.5,4.1,3.7,3.5,2.8,2.7,3.1,2.6,3.2,3.3,3.7,4.2,4.5,4.9,4.9,5.6,5.1,5.8,6.1,5.4,5.4,4.8,4.5,4.1,3.5,3.6,2.8,3.1,2.0,2.2,2.5,2.4,1.8,2.5,2.7,2.8,3.0,2.7,2.2,2.3,2.7,2.4,2.2,2.8,3.0,3.0,3.4,3.6,3.0,3.3,2.6,2.6,2.7,3.2,3.8,3.7,2.9,3.1,2.2,2.4,2.8,2.2,1.7,2.3,2.2,1.4,1.7,2.6,2.2,1.7,2.5,2.9,2.4,2.2,3.0,3.6,3.6,3.6,3.9,3.3,3.6,3.5,3.8,3.6,3.7,3.9,3.7,3.9,4.6,4.9,4.4,4.9,4.5,4.4,3.6,3.8,4.3,4.5,4.6,3.8,4.0,4.3,4.1,3.5,4.0,4.2,3.8,3.5,4.1,3.8,4.3,4.2,4.4,4.4,4.2,4.7,4.2,4.8,5.0,5.1,4.8,4.9,4.7,5.0,4.9,4.2,4.3,4.8,4.6,3.8,4.4,4.7,4.2,4.0,4.7,4.6,4.4,4.5,5.1,5.1,1.7,1.7,1.7,1.7,1.5,1.8,1.4,1.4,1.2,1.1,1.4,1.9,2.0,2.0,1.9,2.0,1.9,2.0,2.2,2.5,2.9,3.4,3.4,2.4,2.3,1.0,0.8,0.8,0.8,0.8,0.9,0.9,0.9,0.8,1.0,1.0,0.9,0.9,1.1,1.4,1.5,1.7,1.8,1.8,1.8,1.9,2.0,1.9,3.5,3.2,3.6,2.9,2.7,2.8,2.7,2.7,3.3,3.2,3.4,3.6,3.7,4.0,3.9,4.3,3.7,3.9,4.1,4.2,4.4,4.6,4.4,4.2,4.3,4.1,4.0,3.9,2.7],[6.5,5.7,5.2,5.2,5.0,4.0,4.0,3.3,3.4,2.1,1.9,1.8,2.1,2.8,3.1,3.9,2.8,4.0,4.9,4.7,4.5,4.7,5.5,5.1,4.9,5.3,5.9,5.6,5.8,4.5,4.9,4.2,3.9,3.8,3.2,3.0,3.5,2.8,3.7,3.7,4.2,4.8,5.0,5.7,5.6,6.2,5.8,6.3,6.5,5.9,5.9,5.4,5.3,4.9,4.1,4.1,3.3,3.7,2.3,2.4,2.6,2.5,1.9,2.7,2.8,3.2,3.7,3.3,2.6,2.8,3.4,2.8,2.6,3.4,3.6,3.8,4.2,4.1,3.4,3.8,2.8,3.3,3.1,3.5,4.4,4.3,3.2,3.3,2.3,2.6,3.0,2.4,1.7,2.4,2.4,1.5,1.8,2.8,2.5,1.8,2.9,3.5,3.0,2.7,3.7,4.4,4.3,4.2,4.6,4.0,4.5,4.0,4.3,3.9,4.2,4.2,4.3,4.7,5.4,5.8,5.2,5.4,4.9,5.0,4.3,4.3,4.8,5.1,5.1,4.3,4.4,5.0,4.6,3.9,4.5,4.8,4.5,3.8,4.8,4.3,5.0,4.7,5.0,5.2,5.0,5.7,5.0,5.6,5.8,5.8,5.4,5.5,5.5,5.8,5.5,4.8,4.8,5.6,5.3,4.4,5.3,5.5,4.9,5.0,5.6,5.1,5.1,5.1,5.5,5.6,1.9,1.8,1.9,1.9,1.7,1.7,1.5,1.5,1.3,1.3,1.6,2.0,2.1,2.1,2.0,2.1,2.0,2.2,2.3,2.7,3.0,3.5,3.4,2.6,2.3,1.2,1.1,0.9,0.8,0.9,0.8,0.8,0.8,0.8,0.9,0.9,0.8,1.3,1.4,1.7,1.8,2.0,2.0,1.9,2.0,2.0,2.1,2.1,4.3,3.9,4.1,3.7,3.2,3.1,3.0,3.0,4.1,4.0,4.2,4.5,4.5,4.8,4.9,5.2,4.5,4.7,4.8,5.0,5.4,5.6,5.4,5.0,5.4,4.8,5.0,4.7,3.2],[8.5,8.1,7.6,7.2,6.8,5.9,6.1,4.9,4.7,3.1,2.9,2.4,3.0,5.0,4.6,5.8,4.2,6.2,7.1,6.8,6.5,7.5,8.2,7.5,7.4,8.2,8.4,8.4,8.7,7.0,7.5,6.4,5.8,5.9,4.4,4.4,5.2,4.1,5.5,5.2,6.4,6.8,7.1,7.8,7.8,8.9,8.4,8.9,9.1,8.0,8.6,7.4,7.3,7.3,6.3,5.8,4.3,5.0,3.4,3.7,3.5,3.3,2.6,3.7,4.2,4.6,5.6,4.9,3.9,5.0,5.5,4.4,3.8,5.3,5.4,5.5,6.1,6.0,5.0,5.3,3.9,4.6,4.3,5.5,6.6,6.4,4.9,4.9,3.4,3.9,4.6,3.4,2.4,3.4,3.3,2.4,2.6,4.5,3.7,2.9,4.5,5.4,4.3,4.4,4.9,6.2,6.2,6.2,6.9,5.4,6.1,5.7,5.7,5.4,5.9,6.0,6.2,6.8,8.3,8.2,7.9,8.3,7.7,7.4,6.1,6.3,7.2,7.5,7.3,6.4,6.6,7.2,6.4,5.8,6.2,6.8,6.2,5.7,6.8,6.3,7.1,6.7,7.4,7.7,7.2,8.3,7.6,7.8,8.4,8.3,7.9,8.0,8.0,8.1,7.9,7.0,6.8,7.8,7.7,5.9,7.3,7.3,7.1,7.0,7.9,7.6,7.4,7.1,8.3,7.9,2.9,2.8,3.1,3.0,2.9,3.3,2.7,2.3,2.1,2.0,2.3,2.5,2.3,2.4,2.3,2.5,2.6,2.9,3.4,3.6,4.1,4.9,4.7,3.6,2.5,1.9,1.6,1.1,0.8,0.8,0.8,0.8,0.8,0.8,0.8,0.9,0.8,2.1,2.3,2.5,2.1,2.9,3.0,2.9,2.9,3.2,3.1,3.1,6.2,5.6,6.2,5.4,4.7,4.2,4.3,4.0,6.1,5.7,6.0,6.3,6.7,7.0,6.8,7.3,6.8,6.9,7.2,7.5,7.6,7.8,7.5,7.3,7.4,6.8,6.9,6.5,4.8],[8.9,8.4,7.8,7.5,6.9,6.2,6.0,5.1,4.8,3.4,2.9,2.4,3.0,4.7,4.4,5.5,4.3,5.6,6.5,6.3,6.3,7.4,7.6,7.1,7.3,7.8,8.4,8.0,8.5,7.1,7.3,6.4,5.8,5.6,4.7,4.6,5.2,5.0,5.9,6.1,6.7,7.2,7.2,8.1,7.8,9.0,8.1,9.0,9.1,8.3,8.7,7.7,7.6,7.2,6.8,6.4,5.1,5.2,3.8,4.1,3.7,3.4,2.6,4.1,3.9,5.2,6.0,5.2,4.2,5.2,6.0,5.0,4.9,5.7,5.8,5.8,6.3,5.8,5.1,5.3,3.9,4.5,4.2,5.0,6.2,6.0,4.5,4.4,3.3,3.7,4.2,3.3,2.5,3.4,3.4,2.5,2.7,3.9,3.6,3.4,4.1,4.9,4.2,4.5,5.4,6.1,5.8,6.0,6.4,5.5,5.9,5.6,5.7,5.7,5.5,5.8,5.8,6.4,7.9,8.3,7.7,8.2,7.4,7.1,5.9,6.2,7.0,7.4,7.3,6.3,6.4,6.9,6.5,5.8,6.2,6.6,6.0,5.5,6.3,5.9,6.6,6.4,6.9,7.4,6.7,8.3,6.9,8.2,8.5,7.9,7.6,7.5,7.9,7.8,7.6,6.7,6.8,7.4,7.2,6.1,7.1,7.2,6.8,6.9,7.7,7.4,7.2,7.2,8.1,8.1,3.0,2.8,3.2,3.2,3.1,3.0,2.8,2.5,2.1,2.1,2.1,2.4,2.4,2.6,2.6,2.7,2.7,3.0,3.3,3.7,4.2,4.9,4.7,3.7,2.6,2.0,1.8,1.4,1.0,0.8,0.8,0.8,0.8,0.8,0.9,1.1,0.9,2.2,2.1,2.7,2.6,3.4,3.6,3.4,3.2,3.3,3.3,3.1,5.7,5.5,5.6,4.9,4.6,4.5,4.2,4.0,5.7,5.6,5.9,6.0,6.5,6.7,6.5,7.2,6.3,6.5,6.7,7.0,7.3,7.5,7.0,6.8,7.3,6.5,6.6,6.2,4.7],[8.1,7.6,6.8,6.6,6.4,5.4,5.3,4.4,4.4,3.1,2.6,2.3,2.8,4.3,4.1,5.3,3.7,5.7,6.4,6.1,5.9,6.7,6.9,6.3,6.4,7.1,7.8,7.5,7.6,6.4,6.5,5.8,5.3,5.2,3.9,3.9,4.9,4.3,5.1,5.0,5.7,6.2,6.4,7.3,7.2,8.3,7.6,8.1,8.4,7.6,7.8,7.0,6.7,6.4,5.8,5.4,4.7,4.8,3.7,3.7,3.2,3.1,2.3,3.5,3.5,4.4,5.3,4.7,4.2,4.9,5.3,4.4,4.4,5.0,5.0,5.2,5.7,5.4,4.4,4.7,3.6,4.1,4.1,4.9,6.0,5.8,4.3,4.4,3.2,3.4,4.1,3.0,2.3,3.3,3.0,2.2,2.5,3.9,3.2,2.8,3.6,4.7,4.1,4.7,5.2,5.9,5.6,5.5,6.0,5.4,5.4,5.2,5.2,5.3,5.2,5.8,5.7,6.4,7.1,7.5,7.0,7.6,6.9,6.6,5.7,5.8,6.4,6.8,6.6,5.7,6.1,6.3,5.9,5.5,5.9,6.0,5.6,5.3,6.0,5.6,5.9,5.8,6.1,6.6,6.2,7.3,6.4,7.3,7.7,7.3,7.0,6.8,7.0,7.2,7.0,6.1,6.2,6.8,6.5,5.6,6.6,6.7,6.4,6.5,7.1,6.6,6.7,6.5,7.2,6.7,2.7,2.6,2.7,2.8,2.8,2.6,2.5,2.2,1.9,1.8,2.0,2.2,2.3,2.4,2.5,2.6,2.5,2.8,3.1,3.3,3.8,4.4,4.3,3.4,2.5,1.7,1.6,1.2,0.9,0.8,0.8,0.8,0.8,0.8,0.8,0.9,0.8,1.8,1.9,2.4,2.4,2.9,3.2,3.2,3.0,3.4,3.2,3.0,5.1,5.0,5.0,4.5,4.3,4.0,3.7,3.7,5.3,5.5,5.7,5.6,6.1,6.2,6.1,6.6,6.1,6.4,6.3,6.6,6.9,7.1,6.8,6.5,6.7,6.2,6.6,6.0,4.2],[7.4,6.9,6.3,6.3,6.0,5.2,4.9,4.4,4.1,2.7,2.3,2.1,2.5,3.6,3.4,4.2,3.5,4.4,5.2,5.0,4.6,5.2,5.9,5.5,5.6,6.1,6.8,6.5,6.1,5.4,5.4,5.0,4.4,4.3,3.4,3.3,4.1,3.8,4.4,4.5,4.7,5.5,5.6,6.5,6.4,7.4,6.5,7.2,7.6,6.8,7.1,6.3,6.1,5.9,5.3,4.8,4.5,4.2,3.2,2.9,2.9,2.7,2.1,3.1,3.4,4.0,4.7,4.3,3.7,4.3,4.7,4.3,4.2,4.6,5.0,4.6,5.5,4.8,4.4,4.5,3.4,3.7,3.4,3.8,4.9,4.8,3.6,3.8,2.7,2.9,3.5,2.6,2.0,2.9,2.7,1.9,2.3,3.6,2.8,2.6,3.7,4.4,3.7,4.2,4.7,5.1,5.2,4.7,5.3,4.9,5.0,4.6,4.6,4.4,4.5,4.7,4.6,5.1,5.9,6.2,5.5,6.3,5.7,5.6,4.8,4.9,5.4,5.7,5.7,4.9,5.1,5.5,5.0,4.6,5.1,5.3,4.8,4.5,5.4,5.0,5.6,5.2,5.3,5.5,5.4,6.1,5.2,6.0,6.6,6.6,6.2,6.1,6.0,6.5,6.4,5.0,5.4,6.4,6.0,4.9,6.3,6.4,5.8,6.0,6.8,6.0,5.9,6.0,6.7,6.3,2.4,2.4,2.6,2.8,2.6,2.4,2.4,2.1,2.0,1.8,1.8,2.2,2.2,2.2,2.2,2.4,2.3,2.6,2.8,3.0,3.5,4.0,3.9,3.0,2.4,1.6,1.5,1.2,0.8,0.8,0.8,0.8,0.8,0.9,0.8,0.9,0.8,2.0,2.1,2.4,2.4,2.8,3.0,3.0,2.9,3.0,2.9,2.7,4.8,4.3,4.5,4.1,3.7,3.4,3.2,3.3,4.4,4.3,4.7,4.6,5.0,5.1,5.2,5.6,5.0,5.2,5.2,5.4,5.7,5.9,5.7,5.4,5.7,5.2,5.3,5.0,3.6],[10.2,10.2,9.6,9.5,9.0,8.3,8.0,7.1,6.1,4.1,3.4,2.6,3.6,6.1,5.1,6.4,4.9,6.5,8.0,7.9,7.8,8.3,8.8,9.0,9.0,8.9,10.0,9.3,8.9,7.9,8.0,7.1,6.2,6.0,4.6,4.4,5.7,5.5,6.4,7.1,7.5,8.8,8.4,9.6,9.6,10.9,9.6,10.6,11.1,10.0,10.7,9.8,9.3,8.8,8.5,7.7,6.4,6.0,4.6,4.2,3.7,3.4,2.8,4.2,4.6,5.9,6.9,6.3,5.9,5.8,7.0,6.5,6.7,6.8,7.5,7.2,8.2,7.4,6.3,7.0,4.8,5.3,4.7,6.0,7.1,7.1,6.2,5.1,3.7,3.9,4.5,3.4,2.7,3.9,3.5,2.5,3.2,4.5,3.9,4.4,5.5,5.8,5.2,6.0,6.4,7.1,7.5,6.9,8.0,6.7,8.0,6.8,7.0,6.3,6.8,6.8,6.7,7.6,8.8,8.8,8.5,9.3,8.4,7.8,6.3,6.7,7.9,8.3,7.8,6.7,7.0,7.7,6.4,5.8,7.0,7.0,6.1,6.1,7.0,7.1,8.0,7.1,8.3,8.4,8.4,8.9,8.3,8.5,9.2,9.3,9.0,9.0,9.0,9.5,9.3,8.5,8.7,9.4,8.7,7.7,9.2,8.9,8.2,8.8,9.3,8.7,8.9,9.0,9.9,9.0,3.4,3.3,3.6,3.9,3.7,3.4,3.2,2.8,2.5,2.4,2.3,2.5,2.8,2.7,2.8,3.0,3.0,3.4,3.5,3.9,4.5,4.9,4.8,3.8,2.9,2.3,2.3,1.7,0.9,0.8,0.9,0.9,0.8,0.8,0.8,0.8,0.8,2.8,2.9,3.2,3.1,3.9,4.3,4.2,4.1,4.4,4.2,3.9,6.4,5.9,6.3,5.3,4.9,4.7,4.2,4.2,6.1,6.1,6.3,6.3,6.7,6.7,6.9,7.3,7.0,7.2,7.5,7.4,7.7,7.8,7.8,7.7,7.9,7.3,7.5,6.9,4.9],[10.6,10.0,9.1,9.3,9.5,8.2,7.7,6.4,5.8,4.0,3.1,2.7,3.4,5.0,4.9,6.1,4.9,6.3,7.9,7.4,7.5,8.4,9.0,8.8,8.7,9.0,10.1,9.3,9.5,8.0,8.0,7.3,6.6,6.3,4.7,4.8,5.7,5.1,6.3,6.8,7.6,8.8,8.9,9.9,9.6,11.1,9.6,10.7,11.1,10.1,10.7,9.8,9.4,9.1,8.3,7.8,6.2,5.8,4.7,4.0,3.7,3.2,2.6,3.8,4.2,5.1,6.7,5.8,4.5,5.8,6.9,5.7,5.9,6.7,7.3,6.8,8.4,6.9,6.0,6.4,4.4,5.1,4.4,5.5,6.7,6.8,5.1,5.4,3.7,4.2,4.5,3.4,2.4,3.7,3.4,2.2,2.8,4.4,3.8,3.6,4.9,5.5,4.9,6.0,6.4,7.3,7.0,6.9,7.5,6.4,7.4,6.3,6.8,5.9,6.3,6.2,6.3,7.2,8.9,9.3,8.5,9.4,8.3,7.9,6.7,6.3,7.5,8.1,7.9,6.5,6.6,7.5,6.7,5.5,7.0,7.1,6.2,5.7,7.0,6.8,7.7,7.1,8.1,8.3,8.2,9.5,8.3,9.4,9.9,9.4,9.2,9.0,9.3,9.5,9.4,8.1,8.6,9.7,8.6,7.6,9.5,9.2,7.9,8.8,9.5,8.6,8.6,8.7,9.6,8.5,3.5,3.5,3.6,3.6,3.5,3.3,3.1,2.7,2.6,2.2,2.4,2.5,2.7,2.6,2.8,3.0,2.8,3.2,3.6,3.9,4.3,4.8,4.9,3.8,3.0,2.1,2.0,1.5,1.0,0.8,1.0,1.0,0.9,0.8,0.8,0.8,0.8,2.4,2.7,3.3,3.2,3.9,4.1,4.1,4.0,4.3,4.2,3.9,6.7,6.0,6.4,5.4,4.7,4.9,4.6,4.6,6.2,6.3,6.6,6.4,7.0,7.2,7.2,7.9,7.1,7.3,7.6,7.9,8.2,8.6,8.1,7.9,8.3,7.4,7.6,6.9,5.0],[9.5,9.1,8.2,8.2,7.5,6.7,6.6,5.2,5.3,3.4,3.1,2.3,2.9,4.7,4.4,5.7,4.8,6.2,7.0,7.0,6.9,7.4,8.0,7.8,7.9,8.1,8.8,8.5,8.5,7.2,7.4,6.8,5.9,5.5,4.5,4.1,5.1,4.6,5.7,6.0,6.8,7.8,8.2,8.6,8.8,9.9,8.7,9.7,10.1,9.0,9.5,8.6,8.3,7.9,7.0,6.9,5.3,5.6,4.0,3.7,3.2,2.9,2.2,3.2,3.5,4.0,5.5,4.8,3.6,4.8,5.7,4.5,4.9,5.6,6.1,5.7,6.8,6.0,5.2,5.8,4.1,4.6,4.2,5.1,6.0,5.9,4.3,4.4,3.2,3.7,4.0,3.1,2.2,3.6,3.1,2.0,2.6,4.0,3.4,3.2,4.6,5.4,4.8,5.4,5.8,6.5,6.5,6.2,6.7,5.7,6.5,5.6,6.3,5.5,5.9,5.9,6.0,6.6,7.6,7.9,7.4,8.1,7.5,6.7,5.5,5.5,6.7,7.1,6.8,5.8,6.0,6.6,5.7,5.0,6.3,6.2,5.5,5.2,6.2,6.1,6.8,6.4,7.2,7.1,7.2,8.0,7.4,8.0,8.4,8.5,7.9,7.7,8.0,8.2,7.7,7.0,7.4,8.3,7.4,6.8,8.0,7.8,7.0,7.6,8.4,7.6,7.6,7.8,8.7,7.9,3.0,2.7,3.0,2.9,2.8,2.7,2.3,2.1,2.0,1.9,1.9,2.5,2.4,2.4,2.4,2.8,2.7,3.1,3.6,3.7,4.2,4.6,4.6,3.5,2.8,1.7,1.4,1.2,0.8,0.8,0.9,1.0,0.9,0.8,0.8,0.8,0.8,1.9,2.3,2.6,2.8,3.1,3.2,3.2,3.1,3.4,3.3,3.2,6.5,5.6,6.3,5.0,4.4,4.5,4.3,4.3,5.8,5.7,6.2,6.2,6.6,6.7,6.8,7.4,6.6,6.8,7.0,7.3,7.5,7.9,7.4,7.2,7.4,6.9,6.8,6.5,4.9],[3.6,3.0,2.5,2.1,1.9,1.6,1.6,1.3,1.4,1.1,1.1,1.1,1.2,1.4,1.4,1.5,1.3,1.5,1.8,1.7,1.7,1.9,2.0,2.0,2.1,2.3,2.6,2.4,2.2,2.2,2.4,2.4,2.2,1.9,1.8,1.7,1.6,1.3,1.6,1.6,1.8,2.1,2.2,2.6,2.5,2.9,2.6,2.9,3.1,2.9,2.9,2.5,2.2,2.0,1.8,1.7,1.4,1.4,1.1,1.3,1.6,1.6,1.2,1.5,1.7,1.4,1.5,1.5,1.1,1.2,1.4,1.4,1.1,1.4,1.5,1.4,1.7,1.6,1.4,1.5,1.4,1.4,1.4,1.5,1.8,1.8,1.5,1.6,1.3,1.3,1.4,1.3,1.1,1.3,1.3,0.9,0.9,1.3,1.2,0.9,1.2,1.3,1.2,1.1,1.4,1.6,1.7,1.9,1.9,1.5,1.7,1.5,1.7,1.6,1.6,1.7,1.7,1.8,2.1,2.2,2.0,2.4,2.3,2.1,1.9,1.7,2.1,2.2,2.3,2.0,1.8,2.1,2.0,1.7,1.9,2.1,1.9,1.7,1.9,1.8,1.9,1.9,1.9,2.0,1.9,2.0,1.9,2.1,2.4,2.3,2.3,2.2,2.0,2.3,2.2,1.9,1.9,2.2,2.0,1.8,2.0,2.2,1.9,1.8,2.3,2.3,2.1,2.4,2.9,3.1,1.0,0.9,0.9,0.8,0.8,0.8,0.8,0.8,0.8,0.8,0.8,1.0,1.2,1.4,1.3,1.2,0.9,1.2,1.3,1.6,1.9,2.4,2.4,1.4,1.1,0.8,0.8,0.8,0.8,0.8,1.3,1.4,1.2,1.1,1.3,1.2,1.1,0.9,0.8,0.8,0.8,0.8,0.9,0.9,0.9,0.9,1.0,1.0,1.8,1.6,1.8,1.4,1.4,1.6,1.6,1.6,1.6,1.6,1.7,1.7,1.8,1.9,1.8,1.9,1.8,1.8,1.8,1.9,1.9,2.0,1.9,1.9,1.9,1.8,1.8,1.7,1.4],[3.5,2.9,2.4,2.1,1.9,1.6,1.6,1.2,1.3,1.0,1.1,1.1,1.2,1.4,1.3,1.5,1.3,1.5,1.7,1.7,1.6,1.8,1.9,1.9,2.0,2.2,2.4,2.4,2.1,2.2,2.4,2.4,2.2,1.9,1.8,1.6,1.5,1.2,1.6,1.6,1.8,2.0,2.2,2.4,2.4,2.8,2.5,2.8,3.0,2.8,2.8,2.5,2.2,1.9,1.8,1.6,1.3,1.4,1.0,1.2,1.6,1.6,1.2,1.5,1.6,1.4,1.5,1.5,1.1,1.2,1.4,1.4,1.0,1.3,1.5,1.4,1.6,1.5,1.3,1.5,1.3,1.3,1.4,1.5,1.8,1.8,1.5,1.6,1.4,1.3,1.5,1.3,1.1,1.3,1.3,0.9,1.0,1.2,1.1,0.9,1.1,1.3,1.2,1.1,1.3,1.5,1.6,1.8,1.8,1.5,1.7,1.5,1.7,1.6,1.6,1.7,1.7,1.8,2.0,2.2,2.0,2.4,2.3,2.0,1.9,1.8,2.1,2.2,2.3,2.0,1.8,2.1,2.0,1.7,1.8,2.1,1.9,1.6,1.9,1.8,1.9,1.9,1.9,1.9,1.9,2.0,1.9,2.1,2.3,2.3,2.3,2.1,2.0,2.2,2.2,1.9,1.9,2.1,2.0,1.7,2.0,2.2,1.9,1.8,2.2,2.2,2.1,2.4,2.8,3.0,0.9,0.8,0.8,0.8,0.8,0.8,0.8,0.8,0.8,0.8,0.8,1.1,1.2,1.4,1.3,1.2,1.0,1.2,1.3,1.6,1.9,2.4,2.4,1.5,1.2,0.8,0.8,0.8,0.8,0.9,1.3,1.3,1.2,1.1,1.3,1.2,1.1,0.8,1.2,0.8,0.8,0.8,0.9,0.9,0.8,0.9,1.0,0.9,1.7,1.5,1.8,1.4,1.4,1.6,1.5,1.6,1.6,1.6,1.6,1.7,1.7,1.8,1.8,1.9,1.8,1.8,1.8,1.9,1.9,2.0,1.9,1.9,1.9,1.8,1.8,1.7,1.4],[3.5,2.9,2.4,2.1,1.9,1.6,1.6,1.2,1.4,1.1,1.1,1.2,1.3,1.5,1.4,1.6,1.3,1.5,1.8,1.8,1.7,1.9,2.0,2.0,2.1,2.3,2.5,2.4,2.2,2.2,2.4,2.5,2.2,2.0,1.8,1.7,1.6,1.3,1.6,1.6,1.9,2.0,2.2,2.5,2.5,2.8,2.5,2.9,3.1,2.8,2.8,2.5,2.2,2.0,1.8,1.7,1.3,1.5,1.1,1.3,1.6,1.6,1.3,1.6,1.6,1.5,1.5,1.5,1.1,1.2,1.4,1.4,1.0,1.3,1.5,1.4,1.6,1.5,1.3,1.5,1.3,1.4,1.5,1.6,1.9,1.9,1.6,1.7,1.4,1.4,1.6,1.4,1.2,1.3,1.3,1.0,1.0,1.3,1.1,0.9,1.2,1.3,1.1,1.1,1.3,1.5,1.6,1.8,1.9,1.5,1.7,1.5,1.7,1.6,1.7,1.8,1.8,1.8,2.1,2.3,2.1,2.5,2.4,2.2,2.0,1.8,2.2,2.3,2.4,2.0,1.9,2.1,2.1,1.7,1.9,2.1,1.9,1.7,1.9,1.8,2.0,1.9,2.0,2.0,2.0,2.1,1.9,2.2,2.5,2.4,2.4,2.2,2.0,2.3,2.3,1.9,1.9,2.2,2.1,1.7,2.0,2.2,1.9,1.9,2.2,2.3,2.0,2.4,2.8,3.1,0.9,0.9,0.8,0.8,0.8,0.8,0.8,0.8,0.8,0.8,0.8,1.1,1.3,1.4,1.4,1.4,1.0,1.2,1.3,1.6,2.0,2.5,2.4,1.5,1.3,0.8,0.8,0.8,0.9,1.0,1.3,1.3,1.2,1.1,1.3,1.2,1.1,0.8,0.8,1.1,0.8,0.8,0.8,0.8,0.8,0.9,0.9,0.9,1.9,1.6,1.9,1.5,1.4,1.6,1.6,1.6,1.7,1.7,1.8,1.8,1.8,1.9,1.9,2.0,1.9,1.9,1.9,2.0,2.0,2.1,2.0,1.9,1.9,1.9,1.8,1.8,1.4],[3.5,2.9,2.4,2.1,1.9,1.6,1.6,1.3,1.4,1.1,1.1,1.2,1.3,1.5,1.4,1.6,1.3,1.6,1.8,1.8,1.7,1.9,2.1,2.0,2.1,2.3,2.6,2.5,2.2,2.2,2.4,2.4,2.3,2.0,1.8,1.7,1.6,1.3,1.6,1.6,1.8,2.1,2.2,2.5,2.5,2.8,2.5,2.8,3.0,2.7,2.8,2.4,2.2,2.0,1.8,1.7,1.4,1.4,1.1,1.3,1.7,1.7,1.3,1.6,1.6,1.5,1.5,1.5,1.1,1.1,1.3,1.4,1.0,1.3,1.5,1.4,1.6,1.5,1.3,1.6,1.3,1.4,1.4,1.6,1.9,1.9,1.6,1.7,1.4,1.4,1.5,1.4,1.2,1.3,1.3,0.9,1.0,1.3,1.1,0.9,1.1,1.3,1.1,1.0,1.3,1.4,1.6,1.7,1.8,1.5,1.7,1.5,1.7,1.6,1.7,1.8,1.7,1.8,2.1,2.3,2.1,2.5,2.4,2.1,1.9,1.8,2.2,2.2,2.4,2.0,1.9,2.2,2.1,1.7,1.9,2.1,1.9,1.7,1.9,1.7,1.9,1.9,2.0,2.1,1.9,2.1,2.0,2.2,2.5,2.4,2.4,2.2,2.1,2.3,2.3,1.9,1.9,2.2,2.0,1.7,2.0,2.2,1.9,1.8,2.2,2.3,2.0,2.3,2.8,3.0,0.9,0.8,0.8,0.8,0.8,0.8,0.8,0.8,0.8,0.8,0.8,1.2,1.4,1.5,1.4,1.4,1.0,1.3,1.4,1.7,2.0,2.6,2.5,1.6,1.4,0.8,0.8,0.8,0.9,0.9,1.3,1.4,1.3,1.1,1.4,1.3,1.2,0.8,0.8,0.8,0.8,0.8,0.8,0.8,0.8,0.8,0.9,0.9,1.9,1.6,1.9,1.5,1.4,1.6,1.6,1.6,1.7,1.6,1.7,1.7,1.8,1.9,1.8,1.9,1.8,1.8,1.9,2.0,2.0,2.1,2.0,1.9,1.9,1.9,1.8,1.8,1.5],[3.7,3.1,2.6,2.3,2.1,1.7,1.7,1.3,1.5,1.1,1.3,1.4,1.5,1.7,1.6,1.8,1.5,1.7,2.0,1.9,1.9,2.2,2.3,2.2,2.3,2.5,2.8,2.7,2.4,2.4,2.6,2.7,2.5,2.2,2.0,1.8,1.8,1.5,1.8,1.8,2.1,2.3,2.4,2.8,2.7,3.2,2.8,3.2,3.4,3.0,3.0,2.7,2.4,2.3,2.0,1.9,1.4,1.6,1.2,1.5,1.8,1.9,1.5,1.8,1.7,1.5,1.5,1.5,1.1,1.1,1.4,1.4,1.0,1.3,1.6,1.5,1.7,1.7,1.3,1.6,1.5,1.5,1.7,1.9,2.2,2.2,1.9,2.0,1.8,1.6,1.9,1.9,1.5,1.5,1.7,1.2,1.2,1.5,1.3,1.0,1.2,1.5,1.2,1.0,1.4,1.6,1.8,2.0,2.1,1.6,1.8,1.7,1.9,1.9,1.9,2.1,2.0,2.1,2.4,2.6,2.4,2.8,2.7,2.5,2.3,2.2,2.6,2.7,2.8,2.4,2.3,2.5,2.5,2.1,2.2,2.5,2.3,2.0,2.3,2.1,2.3,2.3,2.3,2.4,2.2,2.4,2.1,2.4,2.7,2.6,2.7,2.5,2.3,2.5,2.5,2.2,2.2,2.5,2.3,1.9,2.2,2.4,2.1,2.1,2.5,2.5,2.2,2.5,3.0,3.3,0.9,0.8,0.8,0.8,0.8,0.8,0.8,0.8,0.8,0.9,1.0,1.5,1.6,1.7,1.6,1.6,1.3,1.5,1.6,1.9,2.2,2.8,2.7,1.8,1.6,1.0,1.0,1.0,1.2,1.2,1.5,1.5,1.5,1.4,1.5,1.5,1.4,0.9,0.8,0.8,0.8,0.8,0.8,0.8,0.8,0.8,0.8,0.8,2.0,1.8,2.0,1.7,1.6,1.8,1.7,1.8,1.9,1.9,1.9,1.9,2.0,2.1,2.1,2.1,2.0,2.1,2.1,2.2,2.3,2.3,2.3,2.2,2.2,2.1,2.1,2.0,1.7],[3.6,3.1,2.6,2.3,2.0,1.7,1.7,1.4,1.5,1.2,1.4,1.5,1.6,1.8,1.6,1.9,1.5,1.8,2.1,2.0,1.9,2.2,2.3,2.2,2.3,2.5,2.8,2.7,2.5,2.5,2.7,2.7,2.6,2.2,2.0,1.9,1.9,1.5,1.8,1.8,2.0,2.3,2.4,2.8,2.7,3.2,2.8,3.3,3.4,3.0,3.0,2.7,2.4,2.2,2.0,1.8,1.4,1.6,1.2,1.5,1.9,2.0,1.5,1.8,1.7,1.5,1.6,1.5,1.2,1.1,1.4,1.3,1.0,1.3,1.6,1.5,1.7,1.6,1.4,1.6,1.5,1.6,1.7,2.0,2.3,2.3,2.0,2.1,1.9,1.7,2.0,1.8,1.5,1.6,1.7,1.3,1.2,1.6,1.4,1.0,1.2,1.4,1.2,1.0,1.5,1.6,1.7,2.0,2.0,1.6,1.8,1.8,1.9,1.9,1.9,2.0,2.1,2.2,2.5,2.7,2.5,3.0,2.8,2.7,2.4,2.3,2.7,2.8,2.9,2.5,2.3,2.5,2.6,2.1,2.2,2.6,2.4,2.0,2.2,2.0,2.3,2.3,2.3,2.4,2.2,2.5,2.2,2.5,2.9,2.7,2.8,2.5,2.4,2.6,2.6,2.1,2.1,2.5,2.3,1.9,2.2,2.4,2.1,2.1,2.4,2.6,2.3,2.6,3.1,3.4,0.9,0.8,0.8,0.8,0.8,0.8,0.8,0.9,0.9,0.9,1.1,1.5,1.6,1.7,1.7,1.6,1.4,1.6,1.6,1.9,2.2,2.8,2.7,1.8,1.6,1.0,1.0,1.1,1.3,1.3,1.6,1.6,1.5,1.4,1.6,1.5,1.4,1.0,0.9,0.8,0.9,0.8,0.8,0.8,0.8,0.8,0.8,0.8,2.1,1.9,2.1,1.8,1.7,1.8,1.8,1.8,2.0,2.0,2.0,2.1,2.1,2.2,2.2,2.2,2.1,2.2,2.2,2.4,2.4,2.5,2.4,2.3,2.3,2.2,2.2,2.1,1.7],[3.5,3.0,2.5,2.2,2.0,1.6,1.6,1.3,1.4,1.1,1.3,1.4,1.5,1.6,1.6,1.8,1.4,1.7,2.0,1.9,1.8,2.1,2.2,2.1,2.2,2.4,2.7,2.6,2.4,2.3,2.6,2.6,2.5,2.1,2.0,1.8,1.8,1.4,1.7,1.7,1.9,2.2,2.3,2.6,2.5,3.0,2.6,3.0,3.2,2.9,2.9,2.5,2.3,2.1,1.9,1.8,1.4,1.5,1.1,1.4,1.9,1.9,1.5,1.7,1.7,1.4,1.5,1.5,1.2,1.1,1.4,1.3,1.0,1.2,1.5,1.4,1.6,1.6,1.4,1.6,1.5,1.5,1.6,2.0,2.3,2.2,1.9,2.1,1.8,1.6,2.0,1.8,1.5,1.6,1.6,1.3,1.2,1.5,1.3,1.0,1.2,1.4,1.2,1.0,1.4,1.6,1.6,1.9,1.9,1.5,1.7,1.6,1.8,1.8,1.8,2.0,2.1,2.2,2.4,2.6,2.4,2.8,2.7,2.6,2.3,2.2,2.6,2.6,2.8,2.4,2.3,2.5,2.6,2.1,2.2,2.5,2.3,2.0,2.3,1.9,2.2,2.2,2.1,2.3,2.1,2.4,2.1,2.4,2.7,2.5,2.6,2.4,2.3,2.4,2.5,2.1,2.1,2.4,2.2,1.8,2.2,2.4,2.0,2.0,2.4,2.4,2.1,2.4,2.9,3.2,0.9,0.8,0.8,0.8,0.8,0.8,0.8,0.9,0.8,0.9,1.0,1.5,1.6,1.7,1.7,1.6,1.4,1.5,1.6,1.8,2.2,2.7,2.7,1.8,1.6,1.0,1.0,1.1,1.2,1.2,1.6,1.6,1.5,1.4,1.5,1.5,1.4,0.9,0.9,0.8,0.9,0.8,0.8,0.8,0.8,0.8,0.8,0.8,2.0,1.8,2.0,1.7,1.6,1.7,1.7,1.7,1.9,1.9,1.9,2.0,2.0,2.1,2.0,2.1,2.1,2.1,2.2,2.3,2.3,2.4,2.3,2.2,2.2,2.1,2.1,2.0,1.6],[3.5,2.9,2.4,2.1,1.8,1.5,1.5,1.2,1.4,1.1,1.2,1.4,1.5,1.6,1.5,1.7,1.4,1.6,1.9,1.7,1.7,2.0,2.1,2.0,2.1,2.3,2.6,2.5,2.3,2.3,2.5,2.6,2.4,2.1,2.0,1.8,1.7,1.4,1.7,1.6,1.9,2.1,2.2,2.5,2.4,2.8,2.5,2.8,3.0,2.8,2.8,2.4,2.2,2.0,1.8,1.7,1.3,1.5,1.1,1.4,1.8,1.9,1.5,1.7,1.7,1.5,1.5,1.5,1.1,1.0,1.3,1.3,0.9,1.2,1.4,1.3,1.5,1.5,1.2,1.5,1.4,1.4,1.5,1.8,2.0,2.0,1.8,1.9,1.7,1.5,1.7,1.7,1.4,1.5,1.5,1.2,1.1,1.3,1.2,0.9,1.1,1.3,1.1,0.9,1.2,1.4,1.6,1.8,1.8,1.5,1.6,1.5,1.7,1.7,1.7,1.9,1.8,2.0,2.2,2.4,2.2,2.7,2.6,2.3,2.2,2.0,2.4,2.4,2.6,2.2,2.0,2.3,2.3,1.9,2.0,2.3,2.1,1.8,2.1,1.8,2.0,2.0,2.0,2.1,2.0,2.1,2.0,2.2,2.5,2.3,2.4,2.2,2.1,2.3,2.3,1.9,2.0,2.2,2.0,1.7,2.0,2.2,1.8,1.8,2.2,2.3,1.9,2.3,2.8,3.0,0.8,0.8,0.8,0.8,0.8,0.8,0.8,0.8,0.8,0.9,1.0,1.5,1.6,1.6,1.6,1.5,1.3,1.5,1.6,1.8,2.1,2.6,2.6,1.7,1.6,1.0,1.0,1.0,1.2,1.2,1.6,1.5,1.5,1.3,1.5,1.5,1.4,0.9,0.8,0.8,0.8,0.8,0.8,0.8,1.0,0.8,0.8,0.8,2.0,1.7,2.0,1.6,1.5,1.7,1.7,1.7,1.7,1.8,1.8,1.9,1.9,2.0,1.9,2.0,1.9,2.0,2.0,2.1,2.1,2.2,2.1,2.0,2.0,2.0,1.9,1.9,1.6],[3.5,3.0,2.4,2.2,1.9,1.6,1.6,1.2,1.4,1.1,1.2,1.5,1.5,1.7,1.6,1.8,1.4,1.7,2.0,1.8,1.7,2.1,2.2,2.1,2.2,2.4,2.7,2.6,2.4,2.3,2.6,2.6,2.5,2.1,2.0,1.9,1.8,1.4,1.7,1.7,1.9,2.2,2.2,2.6,2.5,2.9,2.5,2.9,3.1,2.9,2.9,2.5,2.3,2.0,1.8,1.7,1.3,1.5,1.1,1.4,1.9,1.9,1.5,1.8,1.7,1.5,1.5,1.6,1.2,1.2,1.4,1.3,1.0,1.2,1.5,1.3,1.5,1.5,1.2,1.5,1.4,1.5,1.6,1.9,2.2,2.2,1.9,2.1,1.9,1.6,1.9,1.9,1.5,1.6,1.6,1.2,1.1,1.4,1.3,0.9,1.0,1.4,1.1,1.0,1.3,1.5,1.6,1.9,1.9,1.5,1.6,1.5,1.7,1.7,1.7,2.0,1.9,2.1,2.4,2.6,2.4,2.8,2.7,2.5,2.4,2.2,2.5,2.6,2.7,2.4,2.2,2.4,2.4,2.0,2.1,2.4,2.2,1.8,2.1,1.8,2.1,2.1,2.1,2.3,2.1,2.3,2.1,2.4,2.7,2.5,2.6,2.3,2.2,2.4,2.4,2.0,2.1,2.2,2.1,1.7,2.0,2.2,1.9,1.8,2.3,2.3,2.0,2.4,2.9,3.1,0.9,0.8,0.8,0.8,0.8,0.8,0.9,0.9,0.9,1.0,1.1,1.6,1.7,1.7,1.7,1.6,1.4,1.6,1.6,1.9,2.2,2.7,2.7,1.8,1.7,1.0,1.1,1.1,1.3,1.3,1.6,1.6,1.6,1.4,1.6,1.5,1.5,1.0,0.9,0.9,0.9,0.8,0.8,0.8,0.8,0.8,0.8,0.8,2.0,1.9,2.0,1.7,1.6,1.8,1.7,1.8,1.8,1.9,2.0,2.0,2.0,2.1,2.1,2.1,2.1,2.1,2.1,2.2,2.3,2.4,2.3,2.2,2.1,2.1,2.1,2.1,1.6],[3.8,3.3,2.8,2.4,2.0,1.7,1.7,1.2,1.5,1.2,1.4,1.6,1.7,1.9,1.8,2.0,1.6,1.8,2.2,2.0,1.9,2.3,2.4,2.3,2.4,2.6,2.9,2.8,2.7,2.5,2.8,2.8,2.6,2.3,2.2,2.0,1.9,1.5,1.9,1.8,2.1,2.4,2.5,2.9,2.8,3.3,2.9,3.4,3.5,3.3,3.2,2.8,2.5,2.2,2.0,1.8,1.4,1.6,1.2,1.5,1.9,1.9,1.6,1.8,1.8,1.6,1.6,1.6,1.2,1.3,1.5,1.4,1.0,1.3,1.6,1.4,1.7,1.6,1.3,1.6,1.5,1.6,1.8,2.2,2.5,2.5,2.3,2.4,2.1,1.9,2.1,2.1,1.7,1.7,1.7,1.3,1.2,1.5,1.4,0.9,1.1,1.4,1.2,1.0,1.3,1.6,1.7,2.0,2.0,1.7,1.8,1.7,1.8,1.9,1.9,2.3,2.1,2.4,2.7,2.8,2.7,3.1,3.0,2.8,2.6,2.5,2.9,2.9,3.0,2.6,2.5,2.7,2.7,2.2,2.4,2.7,2.5,1.9,2.4,1.9,2.3,2.3,2.3,2.5,2.3,2.6,2.4,2.6,3.0,2.7,2.8,2.6,2.5,2.7,2.7,2.3,2.3,2.5,2.3,1.9,2.2,2.5,2.0,2.0,2.6,2.6,2.1,2.6,3.2,3.3,0.8,0.8,0.8,0.8,0.8,0.8,0.9,0.9,0.9,1.1,1.2,1.7,1.8,1.9,1.8,1.7,1.6,1.7,1.8,2.0,2.3,2.8,2.8,2.0,1.8,1.1,1.1,1.2,1.4,1.5,1.7,1.7,1.7,1.6,1.7,1.6,1.6,1.0,0.9,0.8,0.9,0.8,0.8,0.8,0.8,0.8,0.8,0.8,2.2,2.0,2.2,1.9,1.8,1.9,1.9,1.9,2.0,2.1,2.2,2.2,2.3,2.3,2.3,2.3,2.3,2.3,2.4,2.5,2.5,2.7,2.5,2.4,2.4,2.4,2.4,2.3,1.8],[3.8,3.2,2.7,2.4,2.0,1.7,1.6,1.2,1.4,1.1,1.3,1.5,1.6,1.8,1.6,1.9,1.5,1.8,2.1,1.9,1.8,2.2,2.3,2.2,2.3,2.5,2.8,2.8,2.6,2.5,2.8,2.8,2.5,2.2,2.1,1.9,1.9,1.5,1.8,1.7,2.0,2.3,2.4,2.8,2.7,3.2,2.8,3.2,3.4,3.1,3.1,2.8,2.5,2.2,2.0,1.7,1.4,1.6,1.2,1.5,1.9,1.9,1.5,1.8,1.8,1.6,1.6,1.6,1.2,1.2,1.4,1.4,1.0,1.3,1.6,1.4,1.6,1.5,1.2,1.6,1.4,1.5,1.7,2.1,2.3,2.3,2.1,2.3,2.0,1.8,2.0,2.0,1.6,1.6,1.6,1.3,1.1,1.4,1.3,0.9,1.1,1.4,1.2,1.0,1.3,1.5,1.6,1.9,2.0,1.6,1.7,1.6,1.8,1.8,1.8,2.1,2.0,2.2,2.5,2.7,2.5,3.0,2.9,2.7,2.5,2.3,2.7,2.8,2.9,2.5,2.3,2.6,2.6,2.1,2.2,2.6,2.3,1.8,2.3,1.8,2.2,2.2,2.3,2.4,2.2,2.5,2.2,2.5,2.8,2.6,2.7,2.5,2.4,2.6,2.6,2.1,2.1,2.4,2.2,1.8,2.1,2.4,1.9,1.9,2.4,2.4,2.1,2.5,3.1,3.2,0.8,0.8,0.8,0.8,0.8,0.8,0.9,0.9,0.9,1.0,1.1,1.7,1.7,1.8,1.7,1.7,1.5,1.6,1.7,1.9,2.2,2.7,2.7,1.9,1.8,1.1,1.1,1.2,1.3,1.4,1.7,1.7,1.6,1.5,1.6,1.6,1.5,1.0,0.9,0.8,0.9,0.8,0.8,0.8,0.8,0.8,0.8,0.9,2.1,1.9,2.1,1.8,1.7,1.9,1.8,1.8,1.9,2.0,2.1,2.0,2.2,2.2,2.2,2.2,2.2,2.2,2.3,2.3,2.4,2.5,2.4,2.2,2.3,2.2,2.2,2.1,1.8],[8.0,6.9,7.5,8.3,6.4,6.0,6.1,6.4,4.2,4.3,2.9,2.4,2.6,2.2,2.9,2.7,2.8,2.7,2.7,2.1,3.1,4.0,3.4,5.0,4.5,4.9,5.5,4.0,4.5,2.5,2.7,2.8,2.7,2.7,2.1,3.6,3.1,3.6,3.0,5.8,5.7,7.8,5.7,8.0,5.9,7.6,6.2,7.8,7.8,7.9,8.1,6.4,8.2,5.8,7.6,6.5,6.2,3.1,2.8,3.7,4.0,5.0,5.0,5.6,5.4,6.1,5.6,4.9,5.9,7.2,5.7,4.5,5.9,7.3,6.5,5.2,7.4,5.8,6.1,6.7,6.5,4.9,5.0,3.0,6.3,4.1,3.1,5.3,4.5,2.9,5.7,5.5,4.5,6.5,6.0,5.4,5.3,5.0,6.6,4.9,5.6,7.0,6.4,6.3,6.7,7.9,7.4,6.8,7.2,6.7,6.8,5.5,5.1,5.6,5.9,6.6,3.9,3.6,6.0,5.5,4.7,4.5,3.9,5.4,5.2,6.5,6.6,6.6,6.6,5.6,5.8,6.6,7.1,7.0,6.9,7.0,7.2,6.4,7.1,7.1,7.0,5.9,5.4,5.6,5.4,6.5,2.7,4.5,5.8,5.4,5.3,5.5,6.1,4.8,5.1,6.7,5.6,6.0,6.1,5.5,7.2,7.4,6.6,7.7,8.1,7.3,7.6,7.3,7.2,7.3,3.1,3.1,4.3,4.2,4.3,4.2,4.6,3.6,3.5,3.1,2.8,3.5,3.1,3.0,2.6,2.6,2.5,2.4,2.3,2.4,2.9,3.9,4.0,2.7,2.9,3.1,3.5,3.8,3.3,4.2,3.8,4.2,4.1,4.6,3.5,3.7,3.3,4.0,3.6,4.1,3.9,4.2,4.8,4.6,4.0,4.5,4.3,4.1,0.8,0.8,0.8,0.8,1.1,1.8,1.5,1.5,0.8,1.0,1.1,1.3,1.7,2.2,2.4,2.7,2.1,2.8,2.8,2.9,3.3,3.3,3.8,2.5,3.0,2.4,2.1,2.4,1.5],[5.6,4.9,5.9,5.9,4.4,5.2,4.0,3.3,1.9,2.3,1.9,1.9,1.8,1.4,1.4,1.5,1.3,1.2,1.7,1.6,1.7,2.0,2.1,3.0,4.0,3.6,4.9,3.2,2.1,1.8,2.1,2.5,2.5,2.5,2.2,2.5,2.2,2.1,2.2,2.8,3.0,4.4,4.8,7.2,4.7,6.0,4.5,5.4,6.2,5.6,6.6,4.8,6.7,4.5,4.5,3.9,2.5,1.7,1.8,2.0,2.9,3.4,3.3,4.0,3.4,4.5,4.6,3.8,3.2,4.2,4.3,3.3,2.9,5.0,4.6,3.6,5.4,3.9,4.6,3.5,3.9,2.1,2.8,1.9,3.7,2.4,2.3,3.4,3.4,2.1,3.6,3.8,2.8,3.4,4.1,3.4,2.4,3.8,4.5,3.2,3.2,4.3,4.4,3.6,4.5,4.8,4.8,4.5,5.5,4.1,4.3,3.8,4.0,4.1,3.1,4.1,1.9,1.9,3.3,2.8,2.3,3.7,2.9,3.7,3.8,3.7,6.0,4.9,5.8,4.8,4.8,5.5,5.8,4.4,4.4,5.6,5.4,4.0,5.6,4.6,5.4,4.1,4.0,4.0,2.8,2.9,2.0,2.6,4.0,3.7,4.3,4.2,3.7,4.3,4.2,3.7,3.1,4.1,4.4,4.0,5.0,5.6,4.5,4.6,6.1,5.9,4.8,4.8,6.0,5.5,2.3,2.6,2.7,2.6,2.8,2.7,2.9,2.3,2.3,2.1,2.3,2.5,2.3,2.4,2.2,2.1,2.0,1.9,1.9,1.9,2.6,3.3,3.5,2.3,2.3,2.6,2.6,2.8,2.8,3.1,3.2,3.2,3.1,3.1,3.1,2.8,2.7,2.9,2.6,2.6,2.6,2.8,3.3,3.2,2.8,3.0,2.8,2.7,0.8,0.8,0.8,0.8,0.8,1.3,1.3,1.4,0.8,1.0,0.9,1.1,1.2,1.5,1.4,1.5,1.1,1.5,1.8,1.6,1.5,1.7,1.7,1.8,1.7,2.0,2.0,2.1,1.1],[7.8,7.2,8.0,8.4,6.6,7.0,5.6,6.7,4.2,3.8,2.8,2.5,2.4,2.1,3.1,2.3,2.1,2.4,2.2,3.2,3.5,4.3,4.7,4.7,4.0,4.6,4.8,3.9,4.8,2.2,2.8,2.9,2.9,2.9,2.4,3.7,3.6,3.6,3.3,5.9,4.6,6.1,4.9,7.5,6.1,7.9,6.3,8.3,7.7,8.5,8.3,6.6,8.1,5.3,6.3,4.7,6.0,2.8,2.7,3.8,3.5,4.6,4.2,4.7,4.5,5.0,5.5,4.4,4.7,6.7,5.8,4.5,5.8,7.7,7.0,6.3,6.9,5.5,6.8,4.4,5.4,3.9,4.5,3.0,6.0,3.7,3.1,4.7,3.4,3.0,6.3,5.1,3.8,7.5,6.7,5.3,6.1,6.8,6.8,5.7,7.0,6.5,6.8,6.5,6.7,8.2,7.9,6.9,7.4,6.7,6.4,6.0,5.5,5.3,4.7,4.7,3.7,3.7,6.0,6.4,4.1,4.3,3.3,5.2,3.9,6.2,7.2,6.5,7.4,5.6,6.5,6.9,7.9,6.7,6.9,7.4,7.6,6.4,7.4,6.4,6.3,6.2,5.6,5.5,4.1,5.1,3.9,4.5,5.9,4.9,4.9,5.3,5.2,4.7,5.3,6.3,5.2,5.5,6.1,5.3,6.5,6.9,6.4,6.5,8.1,8.0,8.3,7.6,7.6,7.6,2.8,3.2,3.9,3.7,3.7,3.7,3.8,3.2,3.1,2.9,2.7,2.9,2.6,2.7,2.6,2.5,2.4,2.4,2.5,2.5,2.9,3.6,3.7,2.5,2.8,3.1,3.5,3.4,3.2,3.7,3.4,3.4,3.2,3.6,3.1,3.4,3.1,3.5,3.5,3.7,3.7,3.6,4.1,4.1,3.8,4.5,4.0,3.8,0.8,0.8,0.8,0.8,1.2,1.8,1.4,1.5,0.8,1.0,1.2,1.5,2.1,2.7,2.4,2.8,2.2,2.9,3.5,2.9,3.4,3.5,4.3,3.6,2.9,2.5,2.3,2.3,2.0],[4.7,3.9,3.6,3.2,2.9,2.6,2.4,2.0,1.6,1.7,1.4,1.4,1.3,1.0,1.2,1.1,1.1,1.1,1.2,1.4,1.5,1.6,1.8,2.1,2.2,2.3,2.4,2.2,1.6,1.6,2.0,2.3,2.4,2.1,2.0,2.1,1.8,1.7,1.9,2.1,2.1,2.6,2.5,3.4,3.0,3.6,3.3,3.8,4.2,3.8,3.8,3.1,3.2,2.7,2.5,2.2,1.9,1.4,1.4,1.4,2.3,2.7,2.4,2.7,2.8,2.8,3.0,2.7,2.3,2.5,2.7,2.5,2.0,2.6,2.5,2.2,2.8,2.5,2.4,2.1,2.1,1.6,1.9,1.6,2.3,1.9,1.8,2.4,2.1,1.7,2.2,2.5,1.9,2.3,2.5,2.2,1.9,2.4,2.4,2.0,2.4,2.7,2.7,2.4,2.7,3.2,3.2,3.4,3.4,2.7,2.9,2.6,2.8,2.8,2.2,2.2,1.7,1.5,2.2,1.9,1.9,2.5,2.3,2.5,2.4,2.6,3.3,3.1,3.6,3.0,2.8,3.3,3.7,2.8,3.0,3.8,3.4,2.8,3.6,2.9,3.2,2.8,2.7,2.5,2.1,2.1,1.5,1.7,2.1,2.2,2.5,2.6,2.3,2.7,2.8,2.3,2.3,2.9,2.9,2.7,3.0,3.3,3.0,3.0,3.6,3.7,3.4,3.6,4.4,4.7,1.7,1.8,1.9,1.9,1.9,1.9,1.9,1.7,1.6,1.6,1.6,2.1,2.0,2.0,1.9,1.9,1.5,1.6,1.7,1.9,2.3,2.7,2.7,1.9,2.1,1.7,1.7,1.8,1.9,2.0,2.1,2.2,2.3,2.1,2.3,2.1,2.0,1.8,1.7,1.9,1.9,2.0,2.2,2.2,2.0,2.1,2.0,1.9,0.9,0.8,1.1,0.8,0.8,0.9,1.0,1.0,0.8,0.8,0.8,1.0,0.9,1.2,1.0,1.2,1.0,1.1,1.3,1.3,1.4,1.5,1.5,1.5,1.6,1.3,1.4,1.4,1.0],[6.5,6.1,7.2,6.9,5.2,5.9,4.3,3.7,2.1,2.5,1.9,1.9,1.8,1.4,1.5,1.7,1.4,1.6,1.8,1.9,2.2,2.3,3.1,4.4,4.6,4.6,5.2,4.1,2.3,2.6,3.1,3.0,3.3,2.7,2.4,2.8,2.6,3.0,3.1,4.2,3.4,5.9,6.4,7.1,5.7,6.9,5.6,6.8,7.7,6.7,7.9,6.5,6.5,5.4,5.9,4.3,3.8,1.8,2.0,1.8,3.2,4.0,3.4,4.2,3.8,5.0,5.8,4.7,3.1,4.3,5.6,4.2,3.3,5.4,5.9,4.1,5.0,4.0,3.6,3.7,3.8,2.0,2.7,2.1,3.7,3.1,2.5,4.3,3.7,2.4,3.7,4.9,3.3,3.5,5.2,3.7,3.0,4.5,4.6,3.6,3.5,4.7,4.9,3.8,4.9,6.1,5.5,6.3,6.6,4.2,5.1,4.2,4.5,4.2,3.1,3.3,2.2,2.1,3.8,2.9,3.2,4.8,4.0,4.4,4.6,4.2,6.7,5.4,6.9,5.9,4.4,6.3,6.8,4.5,4.5,6.9,6.4,4.6,6.5,4.7,5.5,4.3,4.4,4.1,3.1,3.2,2.2,2.5,3.8,4.8,4.6,4.6,3.7,5.1,5.0,3.8,4.4,4.7,4.4,4.8,4.8,5.9,4.9,5.1,6.5,6.9,5.9,5.7,7.5,6.2,2.7,2.8,2.8,2.8,2.7,2.4,2.7,2.4,2.4,2.3,2.5,2.5,2.4,2.3,2.3,2.1,1.8,1.9,2.1,2.3,2.8,3.6,3.7,2.3,2.4,2.8,2.4,2.9,2.7,2.9,3.4,3.3,3.8,3.3,3.7,3.6,3.0,2.8,2.4,2.4,2.7,2.8,3.3,3.3,3.0,3.4,3.2,2.8,1.5,1.0,1.5,0.8,0.8,0.8,0.8,0.8,1.0,1.3,1.3,1.4,1.3,1.7,1.3,1.3,1.2,1.3,1.3,1.5,1.8,1.9,2.0,1.8,2.1,1.6,1.9,1.9,1.2],[7.7,6.9,7.1,6.0,5.6,6.0,4.9,4.5,3.2,4.1,2.4,2.9,2.3,2.6,2.0,2.8,1.8,2.1,3.1,3.1,3.5,3.7,4.9,4.3,4.6,3.9,3.9,3.9,4.3,2.9,3.4,3.5,3.4,3.2,2.5,3.2,3.2,4.5,2.7,4.4,4.1,4.7,4.4,5.9,5.9,6.9,5.5,7.2,7.3,7.1,7.1,5.7,6.0,5.1,5.0,3.8,3.8,2.5,2.7,2.1,3.5,3.8,3.8,4.2,4.1,4.4,4.7,4.2,3.8,5.1,5.0,4.0,4.6,5.6,5.2,5.5,6.2,5.7,4.9,4.0,3.7,2.3,3.1,3.9,5.0,5.0,5.5,5.0,5.2,4.8,4.9,5.1,4.2,4.4,5.0,4.2,4.8,5.0,5.0,4.2,4.7,5.8,5.0,4.9,5.7,6.0,5.9,6.0,6.3,5.8,6.2,5.1,4.7,4.8,3.4,3.3,3.0,4.3,4.2,3.8,4.2,4.1,3.7,4.5,4.4,5.2,5.3,5.2,6.0,4.8,5.4,6.1,5.9,5.3,5.3,6.6,5.9,5.4,6.3,5.3,5.5,4.9,4.9,4.7,3.9,4.1,4.0,3.9,4.4,4.4,5.1,5.5,5.5,6.2,5.8,5.1,6.3,5.1,5.3,5.2,6.0,5.9,6.4,5.9,6.7,6.8,6.6,6.3,7.0,7.1,2.7,2.9,3.1,3.0,2.8,2.7,2.6,2.5,2.6,2.8,2.6,2.8,2.7,2.8,2.7,2.3,2.2,2.2,2.4,2.5,3.0,3.7,3.8,2.5,2.7,2.9,3.0,3.0,3.1,3.3,3.3,3.1,3.4,3.5,3.6,3.3,3.1,3.1,2.7,2.8,3.1,3.0,3.3,3.5,3.3,3.7,3.2,3.0,1.6,1.0,1.7,0.8,0.8,0.8,0.8,0.8,1.0,1.6,1.6,1.8,1.4,2.0,1.7,1.7,1.5,1.7,2.1,2.0,2.4,2.3,2.8,3.1,3.6,2.7,3.4,2.5,1.6],[8.7,7.8,8.6,8.0,7.0,7.4,6.3,4.9,2.8,3.9,2.4,3.2,2.2,2.2,1.9,2.8,1.9,1.9,3.0,2.6,2.9,3.5,6.1,6.3,4.2,4.6,5.6,4.5,4.4,2.6,3.7,3.4,2.6,3.0,2.7,3.2,3.0,4.1,2.9,4.5,3.5,6.0,5.6,7.5,6.9,8.2,6.6,8.3,8.0,8.1,8.8,7.0,7.9,6.7,6.7,5.4,4.9,1.8,3.0,2.4,3.4,3.8,4.2,4.7,4.8,5.1,5.8,4.9,4.7,6.6,6.6,4.4,6.0,7.4,6.4,7.0,8.0,6.3,5.5,4.0,4.0,2.6,3.0,4.2,5.2,5.4,4.1,4.3,4.6,3.2,4.6,4.3,4.0,4.9,4.3,4.6,3.7,4.9,5.3,5.0,5.0,6.4,6.1,6.3,6.9,7.6,7.0,6.9,7.3,6.4,6.9,5.5,5.2,4.9,3.5,3.9,3.4,3.9,5.3,4.8,4.5,4.9,4.5,4.4,4.3,5.1,6.0,5.8,6.7,5.4,5.3,6.1,6.3,4.9,5.1,7.3,6.6,6.1,7.3,5.6,5.9,4.8,5.4,5.0,3.8,5.8,3.9,4.9,5.9,6.5,5.3,5.8,6.4,7.6,6.8,5.5,6.7,6.6,6.1,5.9,7.0,7.0,7.0,7.1,7.8,7.7,7.9,7.4,7.8,7.9,2.9,2.9,3.1,3.5,3.2,3.0,3.0,2.8,2.9,2.9,2.7,3.0,2.8,2.7,2.5,2.5,2.4,2.4,2.4,2.6,3.1,3.8,3.9,2.7,2.9,2.7,3.2,3.0,2.9,3.2,3.5,3.5,3.8,3.9,3.9,3.4,3.1,3.2,3.0,3.1,3.3,3.7,4.1,4.3,3.9,4.3,3.7,3.1,1.6,1.1,1.8,0.8,0.8,0.8,0.8,0.8,1.1,1.7,1.9,1.9,1.7,2.4,1.9,2.1,1.7,2.0,2.3,2.4,2.8,3.1,3.6,3.7,3.4,3.0,3.2,2.7,1.6],[7.4,6.9,6.8,6.6,5.5,5.8,5.4,4.0,3.3,3.7,2.4,2.8,1.9,1.9,2.0,2.7,2.2,1.9,2.9,3.3,3.3,3.5,4.6,5.4,5.3,4.3,4.7,4.5,4.4,3.0,3.7,3.6,2.9,3.1,2.5,3.1,2.4,4.1,3.0,4.9,5.1,5.5,5.0,6.8,5.9,6.9,5.7,6.8,7.0,6.9,7.3,6.1,6.9,5.5,6.0,5.1,4.4,1.9,3.2,2.4,3.5,4.3,4.0,4.7,4.5,4.7,5.1,4.7,4.4,5.6,5.2,4.6,5.2,5.7,5.0,5.3,6.0,5.2,5.3,4.5,3.9,2.4,2.5,3.4,4.7,5.3,3.8,4.4,4.0,3.5,4.3,4.6,4.2,4.0,5.0,5.0,3.9,5.1,6.4,5.0,4.9,6.2,5.9,5.5,5.7,6.7,6.1,6.6,6.6,5.5,5.8,5.0,5.4,4.9,3.4,3.4,2.9,3.8,4.8,4.5,4.9,4.5,4.6,4.8,4.9,4.6,6.1,5.6,6.6,5.5,5.0,6.2,6.3,4.9,5.3,6.9,6.5,5.8,6.6,5.5,5.4,4.5,5.3,5.1,4.1,4.7,4.9,4.4,4.6,5.2,4.9,5.1,5.5,5.6,5.4,5.2,5.2,5.4,5.5,5.4,5.9,6.4,6.2,6.4,6.9,6.6,6.4,6.2,6.7,6.9,3.0,3.0,3.2,3.5,3.3,3.0,3.0,2.8,2.8,2.8,2.7,2.8,2.6,2.8,2.6,2.3,2.1,2.2,2.1,2.5,3.2,3.8,3.9,2.5,2.7,2.8,3.2,3.1,3.0,3.5,3.7,3.7,3.9,3.9,4.1,3.8,3.6,3.2,2.9,3.1,3.4,3.6,4.1,4.4,3.9,4.4,3.7,3.0,1.6,1.1,1.6,0.8,0.8,0.8,0.8,0.8,1.1,1.4,1.5,1.8,1.5,2.0,1.7,2.1,1.6,2.0,2.4,2.2,2.6,2.7,3.3,3.4,3.5,3.1,3.0,3.0,1.7],[4.6,3.8,3.4,3.0,2.8,2.6,2.5,2.0,1.8,1.8,1.6,1.6,1.4,1.1,1.2,1.2,1.2,1.1,1.4,1.7,1.7,1.8,2.0,2.2,2.2,2.3,2.6,2.2,1.7,1.6,1.8,2.1,2.4,2.1,1.9,2.1,1.8,1.9,1.9,2.1,1.9,2.5,2.4,3.2,2.9,3.3,3.2,3.6,3.8,3.7,3.6,3.1,3.1,2.5,2.5,2.1,1.9,1.5,1.6,1.6,2.2,2.6,2.4,2.8,3.0,2.9,3.1,2.8,2.4,2.7,2.8,2.5,2.1,2.7,2.5,2.4,2.7,2.6,2.4,2.1,2.2,1.9,2.0,1.6,2.2,1.9,1.8,2.4,2.1,1.8,2.4,2.5,2.0,2.4,2.7,2.3,2.0,2.5,2.6,2.3,2.4,2.8,2.7,2.6,2.7,3.2,3.1,3.3,3.3,2.7,2.9,2.7,2.8,2.7,2.3,2.4,1.9,1.6,2.3,2.0,1.9,2.5,2.3,2.6,2.5,2.6,3.3,3.0,3.5,3.1,2.9,3.2,3.5,3.1,3.2,3.7,3.3,2.9,3.5,3.0,3.2,2.9,2.7,2.6,2.5,2.3,1.8,1.9,2.2,2.4,2.3,2.7,2.5,2.8,2.8,2.5,2.3,2.9,3.1,2.7,2.9,3.1,3.0,2.9,3.5,3.6,3.3,3.5,4.2,4.6,1.8,1.9,2.0,2.1,2.1,2.0,2.0,1.9,1.9,1.8,1.8,2.2,2.1,2.3,2.1,2.1,1.7,1.7,1.8,1.9,2.3,2.9,2.9,2.1,2.2,1.9,1.9,1.9,2.0,2.1,2.2,2.3,2.4,2.3,2.4,2.2,2.2,2.0,1.9,2.0,2.1,2.3,2.3,2.4,2.3,2.2,2.1,2.1,1.0,0.8,0.9,0.8,0.8,1.2,1.2,1.3,0.8,0.8,0.8,0.8,0.8,0.9,0.9,1.1,0.9,1.2,1.4,1.3,1.6,1.5,1.6,1.8,1.7,1.6,1.7,1.3,1.2],[4.4,3.6,3.2,2.9,2.7,2.6,2.2,1.9,1.7,1.8,1.6,1.7,1.4,1.1,1.1,1.1,1.2,1.2,1.2,1.6,1.7,1.8,1.8,2.2,2.1,2.2,2.3,2.1,1.6,1.6,1.8,2.0,2.3,2.0,1.8,2.0,1.7,1.8,2.0,2.1,1.9,2.6,2.4,3.0,2.7,3.3,3.1,3.4,3.5,3.5,3.4,2.9,3.0,2.5,2.6,2.0,1.8,1.6,1.7,1.7,2.2,2.5,2.4,2.6,2.9,2.7,2.9,2.8,2.4,2.7,2.7,2.6,2.2,2.7,2.5,2.2,2.7,2.5,2.3,2.0,2.3,1.7,1.9,1.4,2.0,1.7,1.6,2.3,2.1,1.8,2.3,2.4,2.0,2.4,2.7,2.3,2.1,2.6,2.6,2.2,2.4,2.9,2.7,2.5,2.7,3.0,3.0,3.2,3.2,2.7,2.7,2.6,2.5,2.5,2.0,2.2,1.5,1.3,2.0,1.5,1.7,2.2,2.1,2.3,2.2,2.3,3.1,2.8,3.2,3.0,2.7,2.9,3.3,2.9,2.9,3.4,3.2,2.7,3.1,2.7,2.7,2.6,2.3,2.3,2.1,1.9,1.6,1.5,1.8,2.1,2.0,2.4,2.3,2.5,2.6,2.2,2.2,2.8,2.9,2.6,2.7,3.0,2.7,2.8,3.3,3.3,3.0,3.3,3.8,4.3,1.9,1.9,2.0,2.1,2.1,2.0,1.9,1.8,1.8,1.7,1.7,2.0,2.0,2.1,2.0,2.0,1.6,1.7,1.7,1.9,2.2,2.8,2.8,2.1,2.1,1.8,1.9,1.8,1.9,2.0,2.2,2.2,2.3,2.2,2.4,2.2,2.1,1.9,1.9,1.9,2.1,2.2,2.3,2.4,2.2,2.2,2.1,2.0,1.4,0.8,1.5,0.8,0.9,1.5,1.4,1.4,0.8,0.8,0.8,0.8,0.8,0.8,0.9,0.9,0.8,0.9,1.0,1.0,1.1,1.1,1.1,1.2,1.3,1.1,1.2,1.1,1.3],[3.6,3.0,2.5,2.2,2.0,1.8,1.6,1.4,1.2,1.2,1.2,1.2,1.2,0.9,0.9,0.9,1.0,0.9,0.9,1.1,1.2,1.2,1.3,1.4,1.6,1.6,1.7,1.6,1.1,1.4,1.6,1.8,2.0,1.7,1.6,1.7,1.5,1.4,1.6,1.7,1.5,1.9,1.9,2.3,2.1,2.4,2.2,2.5,2.7,2.7,2.6,2.3,2.2,1.9,1.8,1.5,1.5,1.2,1.3,1.3,1.9,2.1,1.9,2.3,2.3,2.2,2.3,2.2,1.9,2.0,2.2,2.0,1.7,2.0,2.0,1.7,1.9,1.7,1.6,1.3,1.4,1.1,1.2,1.0,1.3,1.2,1.2,1.6,1.4,1.2,1.5,1.7,1.4,1.5,1.8,1.7,1.4,1.7,1.9,1.7,1.7,2.0,2.0,1.9,2.0,2.3,2.2,2.4,2.3,1.9,1.9,1.7,1.6,1.6,1.2,1.3,1.0,0.9,1.3,1.1,1.2,1.7,1.7,1.6,1.6,1.5,1.9,1.8,2.1,1.9,1.7,1.9,2.1,1.9,1.8,2.2,2.2,1.9,2.1,1.8,1.8,1.8,1.5,1.4,1.2,1.1,1.0,1.1,1.3,1.4,1.4,1.5,1.3,1.8,1.7,1.4,1.6,1.9,1.8,1.8,1.9,2.1,1.9,2.0,2.2,2.3,2.3,2.6,3.0,3.4,1.5,1.5,1.5,1.6,1.6,1.6,1.5,1.5,1.4,1.4,1.5,1.9,1.8,1.8,1.8,1.8,1.5,1.5,1.5,1.7,2.0,2.5,2.5,1.9,1.9,1.5,1.5,1.5,1.5,1.6,1.8,1.9,1.9,1.8,1.9,1.8,1.7,1.5,1.5,1.5,1.6,1.7,1.8,1.8,1.7,1.7,1.7,1.6,1.4,0.8,1.4,0.8,0.9,1.3,1.3,1.3,0.8,0.8,0.8,0.8,0.8,0.8,0.8,0.8,0.8,0.8,0.8,0.8,0.8,0.9,0.9,0.8,0.9,0.8,0.8,0.8,1.1],[3.7,3.2,2.7,2.5,2.2,2.1,1.8,1.7,1.3,1.4,1.3,1.3,1.3,0.9,1.0,0.9,1.1,1.0,1.0,1.2,1.3,1.3,1.3,1.5,1.7,1.7,1.8,1.6,1.1,1.4,1.6,1.9,2.0,1.8,1.7,1.8,1.6,1.6,1.7,1.8,1.6,2.1,2.0,2.4,2.3,2.5,2.4,2.7,2.8,2.8,2.8,2.5,2.5,2.1,2.0,1.7,1.6,1.3,1.4,1.4,1.9,2.2,2.0,2.4,2.5,2.4,2.6,2.4,2.1,2.3,2.4,2.2,2.0,2.2,2.2,1.9,2.2,2.0,1.8,1.5,1.6,1.2,1.4,1.1,1.4,1.3,1.3,1.7,1.6,1.3,1.7,1.9,1.6,1.8,2.1,1.9,1.7,2.0,2.1,2.0,2.0,2.3,2.3,2.2,2.2,2.6,2.6,2.6,2.6,2.2,2.2,2.0,1.9,1.9,1.4,1.4,1.0,1.0,1.3,1.1,1.2,1.7,1.8,1.7,1.7,1.6,2.1,2.0,2.3,2.1,1.9,2.1,2.4,2.1,2.2,2.5,2.4,2.2,2.4,2.1,2.0,2.0,1.6,1.5,1.2,1.2,1.0,1.0,1.3,1.4,1.5,1.5,1.5,1.9,1.8,1.5,1.7,2.0,2.0,2.1,2.1,2.3,2.2,2.2,2.5,2.6,2.5,2.8,3.2,3.7,1.7,1.6,1.7,1.8,1.8,1.7,1.7,1.6,1.6,1.5,1.6,2.0,1.9,2.0,1.9,1.9,1.5,1.6,1.6,1.8,2.1,2.6,2.6,2.0,2.0,1.6,1.6,1.7,1.7,1.7,2.0,2.0,2.0,1.9,2.1,1.9,1.9,1.7,1.6,1.7,1.8,1.9,2.0,2.0,1.9,1.9,1.9,1.8,1.4,0.8,1.4,0.9,1.0,1.3,1.4,1.4,0.8,0.8,0.8,0.8,0.8,0.8,0.8,0.8,0.8,0.8,0.8,0.8,0.9,0.9,0.9,0.8,0.9,0.8,0.8,0.8,1.1],[3.9,3.3,2.8,2.6,2.3,2.1,1.8,1.6,1.3,1.4,1.3,1.3,1.3,0.9,1.0,0.9,1.1,1.1,1.0,1.2,1.4,1.4,1.3,1.6,1.8,1.7,1.8,1.6,1.2,1.4,1.6,1.8,2.0,1.8,1.7,1.8,1.6,1.6,1.8,1.9,1.7,2.2,2.2,2.5,2.3,2.6,2.4,2.8,2.9,2.9,2.9,2.6,2.5,2.1,2.1,1.7,1.7,1.4,1.4,1.5,1.9,2.2,2.0,2.4,2.5,2.5,2.6,2.5,2.1,2.3,2.5,2.2,1.9,2.3,2.3,1.9,2.2,1.9,1.7,1.5,1.5,1.2,1.3,1.1,1.4,1.4,1.3,1.8,1.6,1.3,1.7,1.9,1.6,1.7,2.0,1.9,1.6,1.9,2.1,1.9,1.8,2.2,2.3,2.1,2.2,2.6,2.5,2.6,2.5,2.1,2.1,1.8,1.8,1.8,1.3,1.4,1.1,1.0,1.4,1.2,1.3,1.8,1.8,1.8,1.8,1.7,2.1,2.0,2.3,2.1,1.9,2.1,2.4,2.0,2.0,2.4,2.4,2.1,2.3,2.0,2.0,1.9,1.7,1.6,1.3,1.2,1.0,1.1,1.4,1.5,1.5,1.6,1.5,1.9,1.9,1.5,1.7,2.0,1.9,2.0,2.1,2.3,2.1,2.2,2.5,2.6,2.5,2.9,3.2,3.6,1.7,1.7,1.7,1.8,1.8,1.8,1.7,1.6,1.6,1.5,1.6,2.0,1.9,1.9,1.9,1.9,1.5,1.6,1.6,1.7,2.0,2.6,2.6,2.0,2.0,1.6,1.6,1.7,1.7,1.8,1.9,2.0,2.0,1.9,2.1,2.0,1.9,1.7,1.6,1.7,1.8,1.9,2.0,2.0,1.9,1.9,1.9,1.8,1.4,0.8,1.4,0.8,1.0,1.3,1.4,1.4,0.8,0.8,0.8,0.8,0.8,0.8,0.8,0.8,0.8,0.8,0.8,0.8,0.9,0.9,1.0,0.9,1.0,0.8,0.9,0.8,1.2],[4.1,3.5,3.1,2.9,2.6,2.5,2.1,2.0,1.5,1.7,1.4,1.4,1.4,1.0,1.1,1.0,1.2,1.1,1.0,1.3,1.6,1.4,1.4,1.7,1.9,1.9,2.0,1.7,1.2,1.4,1.6,1.9,2.1,1.9,1.7,2.0,1.7,1.8,1.9,2.2,1.9,2.5,2.3,2.8,2.5,2.8,2.7,3.0,3.1,3.2,3.1,2.9,2.8,2.4,2.4,2.0,2.0,1.5,1.6,1.6,2.1,2.4,2.3,2.7,2.8,2.8,3.0,2.7,2.4,2.7,2.8,2.5,2.3,2.7,2.6,2.3,2.6,2.2,2.1,1.7,1.8,1.4,1.6,1.2,1.7,1.5,1.4,2.0,1.8,1.5,1.9,2.1,1.7,2.0,2.3,2.1,1.9,2.3,2.5,2.2,2.2,2.6,2.6,2.6,2.6,3.0,2.9,3.1,2.9,2.5,2.5,2.2,2.0,2.0,1.5,1.6,1.2,1.2,1.6,1.4,1.4,1.9,2.0,1.9,1.9,1.9,2.3,2.2,2.5,2.4,2.1,2.4,2.7,2.3,2.2,2.7,2.7,2.4,2.6,2.3,2.2,2.1,1.8,1.8,1.5,1.4,1.1,1.2,1.5,1.6,1.7,1.7,1.6,2.0,2.0,1.7,2.0,2.2,2.2,2.1,2.4,2.5,2.4,2.6,2.8,2.9,2.8,3.2,3.5,3.9,1.9,2.0,2.0,2.1,2.1,2.0,2.0,1.8,1.8,1.8,1.8,2.1,2.0,2.1,2.1,2.1,1.7,1.8,1.7,1.9,2.2,2.8,2.7,2.1,2.2,1.8,1.8,1.9,1.9,2.0,2.1,2.2,2.2,2.1,2.3,2.1,2.0,1.9,1.9,2.0,2.0,2.2,2.3,2.3,2.2,2.3,2.2,2.1,1.6,0.9,1.6,0.9,1.0,1.4,1.4,1.4,0.8,0.8,0.8,0.8,0.8,0.8,0.8,0.8,0.8,0.8,0.8,0.8,1.0,1.1,1.0,0.9,1.0,0.9,0.9,0.9,1.2],[3.9,3.2,2.9,2.7,2.3,2.2,1.9,1.8,1.4,1.4,1.3,1.3,1.3,1.0,1.0,0.9,1.1,1.1,1.0,1.3,1.4,1.3,1.3,1.6,1.7,1.6,1.7,1.5,1.1,1.4,1.5,1.8,2.0,1.8,1.7,1.8,1.6,1.7,1.7,2.0,1.7,2.2,2.2,2.5,2.3,2.5,2.4,2.7,2.9,2.9,2.8,2.6,2.6,2.2,2.2,1.8,1.8,1.4,1.5,1.5,1.9,2.3,2.0,2.5,2.5,2.5,2.6,2.5,2.1,2.4,2.5,2.3,2.0,2.4,2.3,2.1,2.3,2.0,1.8,1.5,1.5,1.2,1.3,1.1,1.4,1.3,1.3,1.7,1.6,1.3,1.6,1.8,1.5,1.6,1.9,1.9,1.6,1.9,2.1,1.9,1.9,2.2,2.3,2.2,2.3,2.6,2.5,2.6,2.6,2.2,2.2,1.9,1.8,1.8,1.3,1.3,1.0,1.0,1.3,1.1,1.3,1.7,1.8,1.7,1.7,1.6,2.0,1.8,2.1,2.0,1.8,2.0,2.2,1.9,1.9,2.3,2.3,2.0,2.3,2.0,1.9,1.8,1.6,1.5,1.2,1.1,1.1,1.0,1.3,1.4,1.4,1.5,1.5,1.9,1.8,1.5,1.7,2.0,1.9,1.9,2.2,2.3,2.2,2.3,2.6,2.6,2.5,2.9,3.2,3.7,1.7,1.7,1.7,1.8,1.9,1.8,1.7,1.6,1.6,1.6,1.6,2.0,1.9,2.0,1.9,1.9,1.5,1.6,1.6,1.8,2.1,2.6,2.6,2.0,2.0,1.6,1.6,1.7,1.7,1.8,1.9,2.0,2.1,1.9,2.1,2.0,1.8,1.7,1.7,1.7,1.8,2.0,2.1,2.1,1.9,2.0,1.9,1.8,1.5,0.8,1.5,0.9,1.0,1.4,1.4,1.4,0.8,0.8,0.8,0.8,0.8,0.8,0.9,0.8,0.8,0.8,0.8,0.8,0.9,1.0,0.9,0.8,0.9,0.8,0.8,0.8,1.2],[3.9,3.4,3.0,2.8,2.4,2.4,2.0,1.8,1.5,1.5,1.3,1.4,1.3,0.9,1.1,0.9,1.2,1.1,0.9,1.3,1.5,1.3,1.4,1.7,1.8,1.8,1.8,1.6,1.1,1.4,1.5,1.8,2.0,1.8,1.8,1.9,1.6,1.7,1.8,2.0,1.8,2.3,2.3,2.6,2.5,2.7,2.6,2.9,3.0,3.1,3.0,2.7,2.6,2.2,2.3,1.9,1.8,1.5,1.6,1.5,2.0,2.3,2.2,2.5,2.7,2.6,2.7,2.5,2.2,2.5,2.6,2.3,2.1,2.5,2.4,2.2,2.5,2.1,1.9,1.7,1.7,1.3,1.4,1.1,1.4,1.3,1.3,1.7,1.6,1.3,1.6,1.9,1.6,1.8,2.1,2.0,1.7,2.0,2.2,2.1,2.0,2.4,2.4,2.3,2.4,2.7,2.7,2.8,2.7,2.3,2.3,2.1,1.9,1.8,1.5,1.4,1.1,1.0,1.4,1.2,1.3,1.7,1.8,1.7,1.7,1.7,2.0,1.9,2.2,2.1,1.8,2.1,2.3,2.0,2.0,2.4,2.4,2.2,2.4,2.1,2.1,1.9,1.7,1.6,1.5,1.2,1.1,1.1,1.4,1.6,1.6,1.7,1.6,2.0,1.9,1.7,1.9,2.1,2.1,2.1,2.3,2.4,2.4,2.4,2.7,2.7,2.7,3.0,3.4,3.7,1.8,1.8,1.8,2.0,2.0,1.9,1.8,1.7,1.7,1.7,1.7,2.1,2.0,2.1,2.0,2.0,1.7,1.7,1.7,1.9,2.2,2.7,2.7,2.1,2.2,1.7,1.7,1.8,1.8,1.9,2.1,2.2,2.2,2.0,2.3,2.1,2.0,1.8,1.8,1.9,1.9,2.1,2.1,2.1,2.0,2.1,2.0,1.9,1.5,0.9,1.4,0.9,1.0,1.3,1.3,1.3,0.8,0.8,0.8,0.8,0.8,0.8,0.8,0.8,0.8,0.8,0.8,0.8,0.9,0.9,0.9,0.9,0.9,0.8,0.9,0.8,1.2],[3.3,2.8,2.3,2.1,1.8,1.8,1.5,1.4,1.1,1.2,1.1,1.1,1.2,0.9,0.9,0.8,1.0,0.9,0.9,1.0,1.1,1.2,1.1,1.3,1.5,1.5,1.5,1.4,1.0,1.3,1.6,1.8,2.1,1.7,1.6,1.7,1.4,1.4,1.5,1.6,1.4,1.8,1.8,2.1,1.9,2.2,2.0,2.3,2.4,2.4,2.4,2.1,2.1,1.7,1.8,1.4,1.4,1.2,1.2,1.3,1.8,2.1,1.8,2.2,2.2,2.2,2.2,2.1,1.8,1.9,2.0,1.9,1.6,1.9,1.9,1.6,1.8,1.6,1.4,1.3,1.3,1.0,1.1,0.9,1.1,1.1,1.1,1.5,1.4,1.1,1.4,1.6,1.3,1.4,1.7,1.6,1.3,1.6,1.8,1.6,1.6,1.8,1.9,1.8,1.8,2.2,2.1,2.2,2.1,1.8,1.7,1.5,1.5,1.4,1.1,1.1,0.9,0.9,1.1,1.0,1.1,1.5,1.6,1.4,1.4,1.4,1.7,1.5,1.8,1.7,1.4,1.6,1.9,1.7,1.6,1.9,1.9,1.7,1.9,1.6,1.6,1.5,1.3,1.2,1.1,0.9,0.9,0.9,1.1,1.2,1.3,1.2,1.2,1.5,1.5,1.3,1.4,1.7,1.6,1.5,1.7,1.8,1.8,1.8,2.0,2.1,2.1,2.4,2.7,3.1,1.5,1.4,1.5,1.6,1.6,1.5,1.5,1.4,1.4,1.4,1.4,1.9,1.8,1.8,1.7,1.7,1.4,1.5,1.5,1.6,2.0,2.5,2.4,1.8,1.9,1.4,1.4,1.5,1.5,1.5,1.7,1.8,1.8,1.7,1.9,1.7,1.6,1.5,1.4,1.5,1.5,1.7,1.8,1.7,1.6,1.6,1.6,1.5,1.4,0.8,1.4,0.8,0.9,1.2,1.2,1.2,0.8,0.8,0.8,0.8,0.8,0.8,0.8,0.8,0.9,0.8,0.8,0.8,0.8,0.8,0.8,0.8,0.8,0.8,0.8,0.8,1.1],[3.2,2.7,2.2,1.9,1.7,1.6,1.3,1.3,1.1,1.1,1.0,1.1,1.1,0.9,0.9,0.8,0.9,0.9,0.8,0.9,1.1,1.1,1.0,1.2,1.3,1.3,1.3,1.3,0.9,1.3,1.5,1.8,2.1,1.6,1.6,1.6,1.4,1.3,1.4,1.5,1.3,1.7,1.7,1.9,1.8,2.0,1.9,2.1,2.3,2.3,2.2,2.0,1.9,1.6,1.6,1.3,1.3,1.1,1.2,1.3,1.7,2.0,1.8,2.1,2.1,2.0,2.1,2.0,1.7,1.8,1.9,1.8,1.5,1.8,1.8,1.5,1.7,1.4,1.3,1.2,1.2,1.0,1.0,0.9,1.1,1.1,1.0,1.3,1.2,1.1,1.2,1.4,1.2,1.3,1.5,1.4,1.3,1.5,1.6,1.5,1.5,1.7,1.7,1.7,1.7,2.0,1.9,2.1,2.0,1.7,1.6,1.4,1.3,1.3,1.0,1.0,0.8,0.8,1.0,0.9,1.0,1.4,1.5,1.3,1.3,1.2,1.6,1.4,1.7,1.6,1.3,1.5,1.7,1.5,1.5,1.7,1.8,1.6,1.7,1.5,1.5,1.3,1.2,1.1,0.9,0.8,0.8,0.8,1.0,1.1,1.2,1.1,1.0,1.3,1.3,1.1,1.2,1.5,1.5,1.4,1.6,1.7,1.6,1.7,1.9,1.9,1.9,2.2,2.6,3.0,1.4,1.3,1.4,1.4,1.4,1.4,1.4,1.3,1.3,1.3,1.4,1.8,1.8,1.8,1.7,1.7,1.4,1.5,1.4,1.6,1.9,2.5,2.4,1.8,1.9,1.3,1.3,1.4,1.4,1.5,1.7,1.8,1.8,1.6,1.8,1.7,1.6,1.4,1.3,1.4,1.4,1.6,1.6,1.6,1.5,1.5,1.5,1.4,1.5,0.8,1.5,0.9,0.9,1.2,1.2,1.2,0.8,0.8,0.8,0.8,0.8,0.8,0.8,0.8,0.8,1.1,0.8,0.8,0.8,0.8,0.8,0.8,0.8,0.8,0.8,0.8,1.0],[3.0,2.5,2.0,1.8,1.6,1.5,1.3,1.3,1.0,1.1,1.0,1.0,1.1,0.8,0.8,0.8,0.9,0.9,0.8,0.8,1.0,1.0,0.9,1.1,1.3,1.3,1.2,1.3,0.9,1.2,1.5,1.8,2.0,1.5,1.6,1.5,1.3,1.2,1.4,1.4,1.3,1.6,1.6,1.8,1.7,1.9,1.8,2.0,2.1,2.1,2.0,1.9,1.8,1.5,1.5,1.2,1.2,1.0,1.1,1.2,1.7,2.0,1.7,2.0,1.9,1.9,1.9,1.9,1.6,1.7,1.8,1.7,1.4,1.6,1.7,1.4,1.5,1.3,1.2,1.2,1.1,0.9,1.0,0.8,1.0,1.0,1.0,1.2,1.2,1.0,1.1,1.3,1.2,1.2,1.4,1.4,1.2,1.4,1.5,1.4,1.4,1.5,1.6,1.6,1.6,1.8,1.8,2.0,1.8,1.5,1.5,1.3,1.2,1.1,1.0,1.0,0.8,0.8,0.9,0.8,0.9,1.3,1.5,1.2,1.2,1.1,1.4,1.3,1.5,1.5,1.2,1.4,1.5,1.4,1.4,1.6,1.6,1.5,1.6,1.4,1.3,1.2,1.1,1.0,0.9,0.8,0.8,0.8,0.9,1.1,1.1,1.0,1.0,1.2,1.2,1.0,1.1,1.4,1.4,1.3,1.5,1.6,1.5,1.6,1.7,1.8,1.8,2.0,2.4,2.8,1.3,1.3,1.3,1.3,1.4,1.3,1.3,1.3,1.2,1.2,1.3,1.7,1.7,1.7,1.7,1.6,1.3,1.4,1.4,1.6,1.9,2.4,2.3,1.7,1.8,1.3,1.2,1.3,1.3,1.4,1.6,1.7,1.7,1.5,1.7,1.6,1.5,1.3,1.3,1.3,1.3,1.5,1.5,1.5,1.4,1.4,1.4,1.3,1.4,0.8,1.5,0.8,0.9,1.2,1.2,1.2,0.8,0.8,0.8,0.8,0.8,0.8,0.8,0.8,0.8,0.8,1.1,0.8,0.8,0.8,0.8,0.8,0.8,0.8,0.8,0.8,1.0],[3.1,2.6,2.0,1.8,1.6,1.5,1.3,1.3,1.0,1.1,1.0,1.1,1.1,0.9,0.9,0.8,0.9,0.9,0.8,0.9,1.0,1.0,1.0,1.1,1.3,1.3,1.3,1.3,0.9,1.2,1.6,1.8,2.0,1.6,1.6,1.6,1.3,1.3,1.4,1.5,1.3,1.7,1.6,1.8,1.7,1.9,1.8,2.0,2.1,2.1,2.1,1.9,1.8,1.5,1.5,1.3,1.3,1.0,1.1,1.2,1.8,2.0,1.7,2.1,2.0,2.0,2.0,1.9,1.6,1.7,1.9,1.8,1.5,1.7,1.8,1.5,1.6,1.4,1.3,1.2,1.2,0.9,1.0,0.9,1.0,1.0,1.0,1.2,1.2,1.0,1.1,1.3,1.2,1.2,1.5,1.4,1.2,1.4,1.6,1.5,1.4,1.6,1.7,1.6,1.7,1.9,1.8,2.0,1.9,1.6,1.5,1.4,1.2,1.2,1.0,1.0,0.8,0.8,0.9,0.8,0.9,1.3,1.5,1.2,1.2,1.2,1.5,1.4,1.6,1.5,1.2,1.5,1.6,1.4,1.4,1.6,1.7,1.5,1.6,1.4,1.3,1.2,1.1,1.0,0.9,0.8,0.8,0.8,0.9,1.1,1.1,1.0,1.0,1.2,1.2,1.1,1.2,1.4,1.3,1.3,1.5,1.6,1.5,1.6,1.7,1.8,1.8,2.1,2.4,2.8,1.4,1.3,1.4,1.4,1.4,1.4,1.4,1.3,1.3,1.3,1.3,1.8,1.7,1.8,1.7,1.7,1.4,1.5,1.5,1.7,1.9,2.5,2.4,1.8,1.8,1.3,1.3,1.4,1.4,1.4,1.7,1.8,1.8,1.6,1.8,1.7,1.6,1.4,1.3,1.4,1.4,1.6,1.6,1.6,1.5,1.5,1.5,1.4,1.3,0.8,1.5,0.9,0.9,1.2,1.2,1.2,0.8,0.8,0.8,0.8,0.8,0.8,0.8,0.8,0.8,0.8,0.8,0.9,0.8,0.8,0.8,0.8,0.8,0.8,0.8,0.8,1.0],[3.1,2.6,2.1,1.9,1.6,1.6,1.4,1.3,1.0,1.2,1.1,1.1,1.2,0.9,0.9,0.8,1.0,0.9,0.8,0.9,1.0,1.1,1.0,1.1,1.3,1.4,1.3,1.3,0.9,1.3,1.6,1.8,2.0,1.6,1.6,1.6,1.4,1.3,1.5,1.5,1.4,1.7,1.6,1.9,1.7,1.9,1.8,2.0,2.1,2.2,2.1,1.9,1.8,1.5,1.6,1.3,1.3,1.1,1.2,1.3,1.8,2.1,1.8,2.1,2.1,2.1,2.1,2.0,1.7,1.8,1.9,1.8,1.6,1.8,1.8,1.5,1.6,1.4,1.3,1.2,1.2,1.0,1.0,0.9,1.0,1.0,1.0,1.3,1.3,1.1,1.2,1.4,1.3,1.3,1.5,1.5,1.3,1.5,1.6,1.5,1.5,1.7,1.8,1.7,1.7,2.0,1.9,2.1,1.9,1.6,1.5,1.4,1.2,1.2,1.0,1.0,0.8,0.8,0.9,0.8,0.9,1.3,1.5,1.3,1.3,1.2,1.5,1.4,1.6,1.6,1.3,1.5,1.6,1.4,1.4,1.7,1.7,1.6,1.7,1.4,1.4,1.3,1.1,1.1,0.9,0.8,0.8,0.8,0.9,1.1,1.1,1.0,1.0,1.2,1.2,1.1,1.2,1.4,1.3,1.3,1.5,1.6,1.5,1.6,1.8,1.8,1.8,2.1,2.5,2.8,1.4,1.4,1.4,1.5,1.5,1.5,1.4,1.4,1.3,1.3,1.4,1.8,1.8,1.8,1.7,1.7,1.4,1.5,1.5,1.7,1.9,2.5,2.5,1.8,1.9,1.4,1.4,1.4,1.5,1.5,1.8,1.8,1.8,1.7,1.9,1.7,1.6,1.4,1.4,1.4,1.5,1.6,1.7,1.7,1.6,1.6,1.5,1.5,1.3,0.8,1.4,0.9,0.9,1.2,1.2,1.3,0.8,0.8,0.8,0.8,0.8,0.8,0.8,0.8,0.8,0.8,0.8,0.8,0.9,0.8,0.8,0.8,0.8,0.8,0.8,0.8,1.1],[3.4,2.9,2.4,2.2,1.8,1.9,1.5,1.6,1.2,1.4,1.2,1.2,1.3,1.0,1.0,0.9,1.1,1.0,0.8,1.0,1.2,1.2,1.0,1.3,1.5,1.5,1.5,1.4,1.0,1.3,1.6,1.9,2.1,1.7,1.7,1.8,1.6,1.5,1.7,1.8,1.5,1.9,1.8,2.1,2.0,2.1,2.0,2.2,2.3,2.4,2.3,2.2,2.1,1.7,1.9,1.5,1.6,1.3,1.4,1.4,2.0,2.3,2.0,2.4,2.4,2.3,2.4,2.3,2.0,2.2,2.3,2.1,1.9,2.1,2.1,1.8,1.9,1.6,1.6,1.3,1.4,1.1,1.2,0.9,1.1,1.1,1.1,1.4,1.4,1.2,1.3,1.5,1.4,1.5,1.7,1.7,1.4,1.7,1.9,1.8,1.7,1.9,2.1,2.0,2.0,2.3,2.2,2.3,2.2,1.9,1.7,1.6,1.4,1.4,1.1,1.1,0.9,0.8,1.0,0.8,0.9,1.3,1.5,1.3,1.4,1.3,1.6,1.5,1.7,1.7,1.4,1.6,1.8,1.6,1.6,1.9,1.9,1.8,1.8,1.6,1.5,1.4,1.2,1.1,1.0,0.9,0.8,0.8,1.0,1.1,1.2,1.1,1.1,1.4,1.3,1.2,1.4,1.5,1.4,1.5,1.7,1.8,1.7,1.9,2.0,2.1,2.1,2.4,2.7,3.2,1.6,1.6,1.7,1.7,1.8,1.7,1.7,1.6,1.5,1.5,1.6,2.0,1.9,1.9,1.9,1.9,1.6,1.7,1.7,1.9,2.1,2.7,2.7,2.0,2.0,1.5,1.5,1.6,1.6,1.7,1.9,2.0,2.0,1.8,2.0,1.9,1.8,1.6,1.6,1.6,1.7,1.9,1.9,1.9,1.8,1.8,1.8,1.7,1.4,0.9,1.5,1.0,1.0,1.3,1.3,1.3,0.9,0.9,0.8,0.8,0.8,0.9,0.8,0.9,0.8,0.8,0.8,0.8,0.8,0.8,0.8,0.8,0.8,0.8,0.8,0.8,1.2],[3.1,2.6,2.1,1.8,1.6,1.5,1.3,1.3,1.0,1.1,1.0,1.1,1.2,0.9,0.9,0.8,0.9,0.9,0.8,0.9,1.0,1.0,1.0,1.1,1.3,1.4,1.3,1.3,0.9,1.3,1.6,1.8,2.0,1.6,1.6,1.6,1.4,1.3,1.5,1.5,1.4,1.7,1.6,1.9,1.7,2.0,1.8,2.0,2.1,2.2,2.1,1.9,1.8,1.5,1.6,1.3,1.3,1.1,1.2,1.2,1.8,2.1,1.8,2.1,2.1,2.0,2.0,2.0,1.7,1.8,1.9,1.8,1.5,1.7,1.8,1.4,1.6,1.4,1.3,1.2,1.1,0.9,1.0,0.9,1.0,1.0,1.0,1.3,1.3,1.0,1.2,1.3,1.2,1.2,1.5,1.4,1.2,1.4,1.6,1.5,1.4,1.6,1.7,1.6,1.7,1.9,1.9,2.1,1.9,1.6,1.5,1.4,1.2,1.2,1.0,1.0,0.8,0.8,0.9,0.8,0.9,1.3,1.5,1.3,1.2,1.2,1.5,1.4,1.5,1.5,1.2,1.4,1.6,1.4,1.4,1.6,1.7,1.5,1.6,1.4,1.3,1.2,1.1,1.0,0.9,0.8,0.8,0.8,0.9,1.0,1.1,1.1,1.0,1.2,1.2,1.1,1.2,1.4,1.3,1.3,1.5,1.6,1.5,1.6,1.7,1.8,1.8,2.1,2.4,2.8,1.4,1.4,1.4,1.4,1.5,1.4,1.4,1.4,1.3,1.3,1.4,1.8,1.8,1.8,1.7,1.7,1.4,1.5,1.5,1.7,2.0,2.5,2.5,1.8,1.9,1.4,1.3,1.4,1.4,1.5,1.8,1.8,1.8,1.6,1.9,1.7,1.6,1.4,1.3,1.4,1.4,1.6,1.6,1.6,1.5,1.5,1.5,1.4,1.3,0.8,1.4,0.9,0.9,1.2,1.3,1.3,0.8,0.8,0.8,0.8,0.8,0.8,0.8,0.8,0.8,0.8,0.8,0.8,0.8,0.8,0.9,0.8,0.8,0.8,0.8,0.8,1.1],[3.0,2.5,2.1,1.8,1.6,1.6,1.3,1.3,1.0,1.1,1.0,1.0,1.1,0.9,0.8,0.8,0.9,0.9,0.8,0.8,1.0,1.0,0.9,1.1,1.3,1.3,1.3,1.3,0.9,1.2,1.6,1.8,2.0,1.6,1.5,1.6,1.3,1.3,1.4,1.5,1.3,1.6,1.6,1.8,1.7,1.9,1.8,2.0,2.1,2.2,2.1,1.9,1.8,1.5,1.5,1.3,1.3,1.1,1.1,1.2,1.8,2.0,1.7,2.1,2.0,1.9,2.0,1.9,1.6,1.7,1.8,1.7,1.5,1.7,1.7,1.5,1.6,1.4,1.3,1.2,1.1,0.9,1.0,0.8,1.0,1.0,1.0,1.2,1.2,1.0,1.1,1.3,1.2,1.2,1.4,1.4,1.2,1.4,1.5,1.4,1.4,1.6,1.6,1.6,1.6,1.9,1.8,2.0,1.9,1.6,1.5,1.3,1.2,1.1,1.0,1.0,0.8,0.8,0.9,0.8,0.9,1.3,1.4,1.2,1.2,1.1,1.4,1.3,1.5,1.5,1.2,1.4,1.5,1.4,1.3,1.6,1.6,1.4,1.6,1.3,1.3,1.2,1.1,1.0,0.9,0.8,0.8,0.8,0.9,1.0,1.1,1.1,1.0,1.2,1.2,1.0,1.2,1.3,1.3,1.3,1.4,1.5,1.4,1.5,1.7,1.8,1.8,2.1,2.4,2.8,1.4,1.3,1.3,1.4,1.4,1.4,1.4,1.3,1.3,1.3,1.3,1.8,1.8,1.8,1.7,1.7,1.4,1.5,1.5,1.7,1.9,2.4,2.4,1.8,1.8,1.3,1.3,1.4,1.4,1.4,1.7,1.8,1.8,1.6,1.8,1.7,1.5,1.3,1.3,1.3,1.4,1.5,1.6,1.6,1.5,1.5,1.4,1.4,1.3,0.8,1.4,0.9,0.9,1.2,1.2,1.2,0.8,0.8,0.8,0.8,0.8,0.8,0.8,0.8,0.8,0.8,0.8,0.8,0.8,0.8,0.8,1.0,0.8,0.8,0.8,0.8,1.1],[3.2,2.7,2.2,2.0,1.7,1.7,1.4,1.4,1.1,1.2,1.1,1.1,1.2,1.0,0.9,0.8,1.0,1.0,0.8,0.9,1.1,1.1,1.0,1.2,1.4,1.4,1.4,1.3,0.9,1.3,1.6,1.8,2.0,1.7,1.6,1.6,1.4,1.4,1.5,1.6,1.4,1.8,1.7,2.0,1.8,2.0,1.8,2.1,2.2,2.3,2.2,2.0,1.9,1.6,1.7,1.4,1.4,1.1,1.2,1.3,1.9,2.1,1.8,2.2,2.1,2.1,2.2,2.1,1.7,1.9,2.0,1.9,1.6,1.9,1.9,1.6,1.7,1.5,1.4,1.3,1.2,0.9,1.0,0.9,1.0,1.0,1.0,1.3,1.3,1.1,1.2,1.4,1.3,1.3,1.5,1.5,1.3,1.5,1.7,1.5,1.5,1.7,1.8,1.8,1.8,2.1,2.0,2.1,2.0,1.7,1.6,1.4,1.3,1.2,1.0,1.0,0.8,0.8,0.9,0.8,0.9,1.3,1.5,1.3,1.3,1.2,1.5,1.4,1.6,1.6,1.3,1.5,1.6,1.4,1.4,1.7,1.7,1.6,1.7,1.4,1.4,1.3,1.2,1.1,0.9,0.8,0.8,0.8,0.9,1.1,1.1,1.1,1.0,1.3,1.3,1.1,1.2,1.4,1.3,1.4,1.5,1.6,1.6,1.7,1.8,1.9,1.9,2.2,2.6,2.9,1.4,1.4,1.4,1.5,1.5,1.5,1.5,1.5,1.4,1.4,1.4,1.9,1.9,1.9,1.8,1.8,1.5,1.6,1.6,1.8,2.0,2.6,2.6,1.9,1.9,1.4,1.4,1.5,1.5,1.5,1.8,1.9,1.9,1.7,1.9,1.7,1.6,1.4,1.4,1.5,1.5,1.7,1.7,1.7,1.6,1.6,1.6,1.5,1.4,0.9,1.4,0.9,1.0,1.3,1.3,1.3,0.8,0.9,0.8,0.8,0.8,0.9,0.8,0.8,0.8,0.8,0.8,0.8,0.8,0.8,0.8,0.8,0.8,0.8,0.8,0.8,1.1],[3.0,2.5,2.1,1.8,1.6,1.5,1.3,1.3,1.0,1.1,1.0,1.0,1.1,0.8,0.8,0.8,0.9,0.9,0.8,0.8,1.0,1.0,0.9,1.1,1.3,1.3,1.2,1.3,0.9,1.2,1.5,1.8,2.0,1.5,1.5,1.5,1.3,1.3,1.4,1.4,1.3,1.6,1.6,1.8,1.6,1.9,1.7,2.0,2.1,2.1,2.0,1.9,1.8,1.5,1.5,1.2,1.3,1.1,1.1,1.2,1.7,2.0,1.7,2.0,2.0,1.9,2.0,1.9,1.6,1.7,1.8,1.8,1.5,1.7,1.7,1.4,1.6,1.4,1.3,1.2,1.1,0.9,1.0,0.8,1.0,1.0,1.0,1.2,1.2,1.0,1.1,1.3,1.2,1.2,1.5,1.4,1.2,1.4,1.5,1.4,1.4,1.6,1.7,1.6,1.6,1.9,1.8,2.0,1.9,1.6,1.5,1.3,1.2,1.2,1.0,0.9,0.8,0.8,0.9,0.8,0.9,1.3,1.4,1.2,1.2,1.1,1.4,1.3,1.5,1.5,1.2,1.4,1.6,1.4,1.4,1.6,1.6,1.5,1.6,1.4,1.4,1.2,1.1,1.0,0.8,0.8,0.8,0.8,0.9,1.0,1.1,1.0,1.0,1.2,1.2,1.0,1.2,1.3,1.3,1.3,1.5,1.5,1.5,1.5,1.7,1.8,1.8,2.1,2.4,2.8,1.3,1.3,1.4,1.4,1.4,1.4,1.4,1.3,1.3,1.3,1.3,1.7,1.7,1.8,1.7,1.7,1.4,1.5,1.4,1.6,1.9,2.4,2.4,1.8,1.8,1.3,1.3,1.3,1.4,1.4,1.7,1.8,1.8,1.6,1.8,1.6,1.5,1.3,1.3,1.4,1.4,1.5,1.6,1.6,1.5,1.5,1.5,1.4,1.3,0.8,1.5,0.8,0.9,1.2,1.2,1.2,0.8,0.8,0.8,0.8,0.8,0.8,0.8,0.8,0.8,0.8,0.8,0.8,0.8,0.8,0.8,0.8,0.8,1.1,0.8,0.8,1.1],[3.1,2.6,2.1,1.8,1.5,1.5,1.3,1.2,1.0,1.1,1.0,1.1,1.1,0.8,0.8,0.8,0.9,0.8,0.8,0.8,1.0,1.0,0.9,1.1,1.3,1.3,1.3,1.3,0.9,1.2,1.5,1.8,2.0,1.5,1.6,1.6,1.3,1.3,1.4,1.4,1.3,1.6,1.6,1.9,1.7,1.9,1.7,2.0,2.1,2.1,2.1,1.9,1.8,1.5,1.5,1.2,1.3,1.0,1.1,1.2,1.7,2.0,1.7,2.1,2.0,2.0,2.0,1.9,1.6,1.7,1.9,1.8,1.5,1.7,1.8,1.4,1.5,1.3,1.2,1.2,1.1,0.9,1.0,0.8,1.0,1.0,1.0,1.2,1.2,1.0,1.1,1.3,1.2,1.2,1.4,1.4,1.2,1.4,1.5,1.4,1.4,1.6,1.6,1.6,1.6,1.9,1.8,2.0,1.9,1.5,1.4,1.3,1.2,1.1,1.0,0.9,0.8,0.8,0.9,0.8,0.9,1.2,1.4,1.2,1.2,1.1,1.5,1.3,1.5,1.5,1.2,1.4,1.5,1.4,1.3,1.6,1.6,1.5,1.6,1.4,1.3,1.2,1.1,1.0,0.9,0.8,0.8,0.8,0.9,1.1,1.1,1.0,1.0,1.2,1.2,1.1,1.2,1.3,1.3,1.3,1.4,1.5,1.4,1.5,1.7,1.8,1.8,2.1,2.4,2.8,1.4,1.3,1.3,1.4,1.4,1.4,1.4,1.3,1.3,1.3,1.3,1.8,1.7,1.8,1.7,1.7,1.4,1.5,1.4,1.7,1.9,2.5,2.4,1.8,1.8,1.3,1.3,1.4,1.4,1.4,1.7,1.8,1.8,1.6,1.8,1.7,1.5,1.3,1.3,1.4,1.4,1.5,1.6,1.6,1.4,1.5,1.4,1.4,1.4,0.9,1.5,0.9,0.9,1.2,1.3,1.2,0.8,0.8,0.8,0.8,0.8,0.8,0.8,0.8,0.8,0.8,0.8,0.8,0.8,0.8,0.8,0.8,0.8,0.8,0.9,0.8,1.0],[3.1,2.6,2.1,1.8,1.6,1.5,1.3,1.3,1.0,1.1,1.0,1.1,1.1,0.9,0.9,0.8,0.9,0.9,0.8,0.9,1.0,1.0,0.9,1.1,1.3,1.3,1.3,1.3,0.9,1.2,1.5,1.8,2.0,1.5,1.6,1.6,1.4,1.3,1.4,1.5,1.3,1.6,1.6,1.8,1.7,1.9,1.7,2.0,2.1,2.1,2.1,1.9,1.8,1.5,1.5,1.3,1.3,1.1,1.2,1.3,1.7,2.0,1.7,2.1,2.0,2.0,2.0,2.0,1.6,1.8,1.9,1.8,1.5,1.8,1.8,1.5,1.6,1.4,1.3,1.2,1.1,1.0,1.0,0.9,1.0,1.0,1.0,1.3,1.2,1.0,1.2,1.4,1.2,1.2,1.5,1.4,1.2,1.4,1.6,1.4,1.4,1.7,1.7,1.7,1.7,1.9,1.9,2.0,1.9,1.6,1.5,1.4,1.2,1.2,1.0,1.0,0.8,0.8,0.9,0.8,1.0,1.3,1.4,1.2,1.3,1.2,1.5,1.3,1.6,1.5,1.2,1.4,1.6,1.4,1.4,1.6,1.7,1.5,1.6,1.4,1.4,1.3,1.1,1.0,0.9,0.8,0.8,0.8,0.9,1.1,1.1,1.0,1.0,1.2,1.2,1.1,1.2,1.4,1.4,1.3,1.5,1.5,1.5,1.6,1.7,1.8,1.8,2.1,2.4,2.8,1.4,1.4,1.4,1.4,1.4,1.4,1.4,1.4,1.3,1.3,1.3,1.8,1.7,1.8,1.7,1.6,1.3,1.4,1.4,1.6,1.9,2.4,2.4,1.8,1.8,1.3,1.3,1.4,1.4,1.4,1.7,1.8,1.8,1.6,1.8,1.7,1.5,1.4,1.4,1.4,1.4,1.5,1.6,1.6,1.5,1.5,1.5,1.4,1.4,0.9,1.5,0.9,0.9,1.3,1.3,1.3,0.8,0.8,0.8,0.8,0.8,0.8,0.8,0.8,0.8,0.8,0.8,0.8,0.8,0.8,0.8,0.8,0.8,0.8,0.8,0.9,1.0],[4.8,4.3,3.8,3.3,2.9,2.6,2.4,2.1,1.8,1.9,1.7,1.8,1.6,1.4,1.5,1.3,1.1,0.9,1.4,1.7,1.6,1.7,1.9,2.2,2.3,2.4,2.7,2.5,2.0,1.9,2.3,2.2,2.1,1.6,1.7,1.7,1.4,1.5,1.7,2.1,1.9,2.7,2.8,3.4,3.4,3.9,3.4,4.1,4.3,4.1,4.3,3.6,3.0,2.5,2.4,2.2,1.9,1.2,1.4,1.2,2.1,2.4,2.3,2.6,2.7,2.7,3.2,2.6,2.4,2.7,2.9,2.5,2.5,2.9,2.6,2.5,2.8,2.5,2.5,2.3,2.3,2.0,2.2,2.0,2.4,2.2,2.0,2.7,2.4,2.1,2.5,2.7,2.2,2.5,2.9,2.6,2.3,2.7,2.9,2.5,2.6,3.1,3.0,2.6,3.0,3.6,3.5,3.7,3.8,3.0,3.0,2.7,2.6,2.7,2.3,2.4,1.8,1.9,2.3,2.3,2.2,3.1,2.7,2.8,2.7,2.5,3.3,3.2,3.6,3.3,2.9,3.4,3.7,3.0,3.1,3.8,3.6,3.2,3.7,3.1,3.2,2.8,2.6,2.6,2.2,2.2,1.8,2.1,2.5,2.3,2.6,2.4,2.5,2.8,2.8,2.6,2.6,2.9,3.2,2.7,3.1,3.4,3.3,3.1,3.7,4.0,3.5,3.8,4.5,4.7,2.0,2.1,2.3,2.4,2.3,2.1,2.1,1.9,2.0,1.9,1.7,2.0,1.9,2.1,2.0,1.8,1.5,1.6,1.6,1.8,2.2,2.7,2.7,1.9,2.0,2.0,2.0,2.1,2.0,2.3,2.4,2.4,2.5,2.3,2.5,2.4,2.3,2.1,2.1,2.2,2.3,2.3,2.5,2.5,2.5,2.5,2.4,2.3,1.3,1.0,1.3,1.0,0.9,1.5,1.5,1.4,1.2,1.3,1.4,1.5,1.4,1.7,1.6,1.7,1.5,1.7,1.7,1.9,1.8,2.0,1.9,1.8,1.9,1.7,1.7,1.6,0.8]],
  "token_chain_ids": ["A","A","A","A","A","A","A","A","A","A","A","A","A","A","A","A","A","A","A","A","A","A","A","A","A","A","A","A","A","A","A","A","A","A","A","A","A","A","A","A","A","A","A","A","A","A","A","A","A","A","A","A","A","A","A","A","A","A","A","A","A","A","A","A","A","A","A","A","A","A","A","A","A","A","A","A","A","A","A","A","A","A","A","A","A","A","A","A","A","A","A","A","A","A","A","A","A","A","A","A","A","A","A","A","A","A","A","A","A","A","A","A","A","A","A","A","A","A","A","A","A","A","A","A","A","A","A","A","A","A","A","A","A","A","A","A","A","A","A","A","A","A","A","A","A","A","A","A","A","A","A","A","A","A","A","A","A","A","A","A","A","A","A","A","A","A","A","A","A","A","B","B","B","B","B","B","B","B","B","B","B","B","B","B","B","B","B","B","B","B","B","B","B","B","B","B","B","B","B","B","B","B","B","B","B","B","B","B","B","B","B","B","B","B","B","B","B","B","C","C","C","C","C","C","C","C","C","C","C","C","C","C","C","C","C","C","C","C","C","C","C","C","C","C","C","C","D"],
  "token_res_ids": [1,2,3,4,5,6,7,8,9,10,11,12,13,14,15,16,17,18,19,20,21,22,23,24,25,26,27,28,29,30,31,32,33,34,35,36,37,38,39,40,41,42,43,44,45,46,47,48,49,50,51,52,53,54,55,56,57,58,59,60,61,62,63,64,65,66,67,68,69,70,71,72,73,74,75,76,77,78,79,80,81,82,83,84,85,86,87,88,89,90,91,92,93,94,95,96,97,98,99,100,101,102,103,104,105,106,107,108,109,110,111,112,113,114,115,116,117,118,119,120,121,122,123,124,125,126,127,128,129,130,131,132,133,134,135,136,137,138,139,140,141,142,143,144,145,146,147,148,149,150,151,152,153,154,155,156,157,158,159,160,161,162,163,164,165,166,167,168,169,170,1,1,1,1,1,1,1,1,1,1,1,1,1,1,1,1,1,1,1,1,1,1,1,1,1,1,1,1,1,1,1,1,1,1,1,1,1,1,1,1,1,1,1,1,1,1,1,1,1,1,1,1,1,1,1,1,1,1,1,1,1,1,1,1,1,1,1,1,1,1,1,1,1,1,1,1,1]
}
```
