## Supplementary_Data.zip: inputs/outputs, PyMOL sessions, and pocket-aligned RMSD workflow for "Single-sequence deep learning delivers crystal-quality models of covalent K-Ras G12 hotspot complexes": krasg12c_gdp_mg2_with_jdq443_covalent_restraint_confidences.json

```
{
  "atom_chain_ids": ["A","A","A","A","A","A","A","A","A","A","A","A","A","A","A","A","A","A","A","A","A","A","A","A","A","A","A","A","A","A","A","A","A","A","A","A","A","A","A","A","A","A","A","A","A","A","A","A","A","A","A","A","A","A","A","A","A","A","A","A","A","A","A","A","A","A","A","A","A","A","A","A","A","A","A","A","A","A","A","A","A","A","A","A","A","A","A","A","A","A","A","A","A","A","A","A","A","A","A","A","A","A","A","A","A","A","A","A","A","A","A","A","A","A","A","A","A","A","A","A","A","A","A","A","A","A","A","A","A","A","A","A","A","A","A","A","A","A","A","A","A","A","A","A","A","A","A","A","A","A","A","A","A","A","A","A","A","A","A","A","A","A","A","A","A","A","A","A","A","A","A","A","A","A","A","A","A","A","A","A","A","A","A","A","A","A","A","A","A","A","A","A","A","A","A","A","A","A","A","A","A","A","A","A","A","A","A","A","A","A","A","A","A","A","A","A","A","A","A","A","A","A","A","A","A","A","A","A","A","A","A","A","A","A","A","A","A","A","A","A","A","A","A","A","A","A","A","A","A","A","A","A","A","A","A","A","A","A","A","A","A","A","A","A","A","A","A","A","A","A","A","A","A","A","A","A","A","A","A","A","A","A","A","A","A","A","A","A","A","A","A","A","A","A","A","A","A","A","A","A","A","A","A","A","A","A","A","A","A","A","A","A","A","A","A","A","A","A","A","A","A","A","A","A","A","A","A","A","A","A","A","A","A","A","A","A","A","A","A","A","A","A","A","A","A","A","A","A","A","A","A","A","A","A","A","A","A","A","A","A","A","A","A","A","A","A","A","A","A","A","A","A","A","A","A","A","A","A","A","A","A","A","A","A","A","A","A","A","A","A","A","A","A","A","A","A","A","A","A","A","A","A","A","A","A","A","A","A","A","A","A","A","A","A","A","A","A","A","A","A","A","A","A","A","A","A","A","A","A","A","A","A","A","A","A","A","A","A","A","A","A","A","A","A","A","A","A","A","A","A","A","A","A","A","A","A","A","A","A","A","A","A","A","A","A","A","A","A","A","A","A","A","A","A","A","A","A","A","A","A","A","A","A","A","A","A","A","A","A","A","A","A","A","A","A","A","A","A","A","A","A","A","A","A","A","A","A","A","A","A","A","A","A","A","A","A","A","A","A","A","A","A","A","A","A","A","A","A","A","A","A","A","A","A","A","A","A","A","A","A","A","A","A","A","A","A","A","A","A","A","A","A","A","A","A","A","A","A","A","A","A","A","A","A","A","A","A","A","A","A","A","A","A","A","A","A","A","A","A","A","A","A","A","A","A","A","A","A","A","A","A","A","A","A","A","A","A","A","A","A","A","A","A","A","A","A","A","A","A","A","A","A","A","A","A","A","A","A","A","A","A","A","A","A","A","A","A","A","A","A","A","A","A","A","A","A","A","A","A","A","A","A","A","A","A","A","A","A","A","A","A","A","A","A","A","A","A","A","A","A","A","A","A","A","A","A","A","A","A","A","A","A","A","A","A","A","A","A","A","A","A","A","A","A","A","A","A","A","A","A","A","A","A","A","A","A","A","A","A","A","A","A","A","A","A","A","A","A","A","A","A","A","A","A","A","A","A","A","A","A","A","A","A","A","A","A","A","A","A","A","A","A","A","A","A","A","A","A","A","A","A","A","A","A","A","A","A","A","A","A","A","A","A","A","A","A","A","A","A","A","A","A","A","A","A","A","A","A","A","A","A","A","A","A","A","A","A","A","A","A","A","A","A","A","A","A","A","A","A","A","A","A","A","A","A","A","A","A","A","A","A","A","A","A","A","A","A","A","A","A","A","A","A","A","A","A","A","A","A","A","A","A","A","A","A","A","A","A","A","A","A","A","A","A","A","A","A","A","A","A","A","A","A","A","A","A","A","A","A","A","A","A","A","A","A","A","A","A","A","A","A","A","A","A","A","A","A","A","A","A","A","A","A","A","A","A","A","A","A","A","A","A","A","A","A","A","A","A","A","A","A","A","A","A","A","A","A","A","A","A","A","A","A","A","A","A","A","A","A","A","A","A","A","A","A","A","A","A","A","A","A","A","A","A","A","A","A","A","A","A","A","A","A","A","A","A","A","A","A","A","A","A","A","A","A","A","A","A","A","A","A","A","A","A","A","A","A","A","A","A","A","A","A","A","A","A","A","A","A","A","A","A","A","A","A","A","A","A","A","A","A","A","A","A","A","A","A","A","A","A","A","A","A","A","A","A","A","A","A","A","A","A","A","A","A","A","A","A","A","A","A","A","A","A","A","A","A","A","A","A","A","A","A","A","A","A","A","A","A","A","A","A","A","A","A","A","A","A","A","A","A","A","A","A","A","A","A","A","A","A","A","A","A","A","A","A","A","A","A","A","A","A","A","A","A","A","A","A","A","A","A","A","A","A","A","A","A","A","A","A","A","A","A","A","A","A","A","A","A","A","A","A","A","A","A","A","A","A","A","A","A","A","A","A","A","A","A","A","A","A","A","A","A","A","A","A","A","A","A","A","A","A","A","A","A","A","A","A","A","A","A","A","A","A","A","A","A","A","A","A","A","A","A","A","A","A","A","A","A","A","A","A","A","A","A","A","A","A","A","A","A","A","A","A","A","A","A","A","A","A","A","A","A","A","A","A","A","A","A","A","A","A","A","A","A","A","A","A","A","A","A","A","A","A","A","A","A","A","A","A","A","A","A","A","A","A","A","A","A","A","A","A","A","A","A","A","A","A","A","A","A","A","A","A","A","A","A","A","A","A","A","A","A","A","A","A","A","A","A","A","A","A","A","A","A","A","A","A","A","A","A","A","A","A","A","A","A","A","A","A","A","A","A","A","A","A","A","A","A","A","A","A","A","A","A","A","A","A","A","A","A","A","A","A","A","A","A","A","A","A","A","A","A","A","A","A","A","A","A","A","A","A","A","A","A","A","A","A","A","A","A","A","A","A","A","A","A","A","A","A","A","A","A","A","A","A","A","A","A","A","A","A","A","A","A","A","A","A","A","A","A","A","A","A","A","A","A","A","A","A","A","A","A","A","A","A","A","B","B","B","B","B","B","B","B","B","B","B","B","B","B","B","B","B","B","B","B","B","B","B","B","B","B","B","B","B","B","B","B","B","B","B","B","B","B","C","C","C","C","C","C","C","C","C","C","C","C","C","C","C","C","C","C","C","C","C","C","C","C","C","C","C","C","D"],
  "atom_plddts": [73.82,81.75,85.3,79.78,82.13,90.03,91.41,89.0,83.78,82.55,82.59,75.57,93.51,94.94,96.49,96.07,91.97,83.45,83.41,97.02,97.23,97.46,97.07,96.08,84.47,83.88,78.87,77.96,98.28,98.33,98.43,98.29,98.19,98.09,97.4,97.41,96.82,96.82,97.09,95.85,98.37,98.45,98.57,98.53,98.17,92.09,84.41,76.96,67.05,98.72,98.8,98.77,98.64,98.8,98.48,98.11,97.94,98.83,98.84,98.89,98.86,98.71,98.34,98.39,98.84,98.87,98.79,98.68,98.89,98.78,98.81,98.76,98.78,98.86,98.85,98.56,97.69,97.76,98.72,98.72,98.69,98.58,98.52,98.54,98.59,98.52,98.39,98.01,98.04,98.42,98.16,96.78,93.15,98.48,98.49,98.68,98.55,98.67,98.84,98.89,98.88,98.83,98.69,98.68,98.85,98.87,98.89,98.85,98.88,98.9,98.89,98.88,98.9,98.81,98.72,98.43,98.37,98.83,98.8,98.8,98.74,98.7,98.53,98.8,98.84,98.82,98.79,98.85,98.88,98.89,98.82,98.74,98.91,98.87,98.81,98.81,98.82,98.76,98.68,98.48,98.66,98.28,98.37,98.65,98.5,98.46,98.23,98.22,97.04,97.32,88.79,98.58,98.59,98.5,98.18,98.49,97.64,98.37,96.1,96.2,98.5,98.31,98.05,97.46,98.27,97.97,97.13,97.09,97.71,96.95,96.56,95.21,95.95,91.91,90.96,84.63,97.33,96.92,97.15,96.1,95.85,92.6,89.47,84.37,81.51,97.53,97.58,97.66,95.99,96.61,91.1,80.21,77.78,97.23,97.31,98.11,97.72,94.63,90.42,76.64,77.55,77.44,80.33,98.01,98.26,98.02,97.03,98.13,98.4,98.22,98.1,97.92,97.91,98.18,97.39,97.14,97.25,96.57,95.27,88.0,89.88,96.04,95.76,95.64,92.37,93.2,86.77,79.26,79.26,95.43,95.37,95.01,91.94,92.75,83.24,79.58,73.58,73.06,95.05,95.42,95.46,94.66,94.31,92.72,92.14,91.52,88.48,89.01,89.26,85.66,96.29,96.59,96.72,96.09,96.06,95.25,93.15,92.4,96.31,96.3,96.05,94.57,95.47,93.75,96.27,96.68,96.33,96.51,95.44,95.46,93.49,92.06,97.13,97.29,97.3,96.91,96.84,94.85,94.73,89.4,96.97,96.8,96.65,95.97,96.24,95.35,95.13,92.56,92.06,96.44,96.42,97.09,97.05,94.86,89.58,87.24,85.15,97.18,97.21,97.53,96.94,95.95,81.65,97.91,97.87,98.07,97.85,97.49,96.94,94.97,94.96,93.35,93.56,93.63,91.08,97.57,97.5,97.45,96.76,96.51,91.85,88.45,80.86,75.77,69.84,66.77,96.97,96.73,97.32,97.2,95.06,92.27,89.03,85.7,78.43,97.43,97.35,97.33,96.43,96.39,89.13,87.21,80.33,76.41,96.92,96.56,96.78,96.36,95.45,91.16,90.84,96.83,96.74,96.98,96.54,96.1,94.3,94.53,96.34,96.48,96.22,95.47,96.39,94.88,94.71,93.3,96.24,96.04,96.06,94.27,95.35,94.68,92.41,92.43,95.98,95.75,95.89,94.33,95.65,95.25,95.68,94.9,92.93,79.91,76.86,70.86,70.47,96.34,96.49,96.61,95.73,95.54,90.52,89.87,96.43,96.14,96.91,96.29,93.84,84.26,97.85,98.03,98.2,97.91,97.51,93.87,91.21,90.94,98.27,98.36,98.35,98.05,98.3,97.81,97.26,97.05,98.45,98.36,98.51,98.36,97.75,90.2,83.96,82.52,98.6,98.68,98.53,98.24,98.69,98.04,97.99,95.81,98.4,98.2,98.34,98.25,97.68,96.25,94.83,94.46,98.49,98.52,98.34,98.03,98.59,98.65,98.4,98.37,98.31,98.27,98.19,97.9,98.13,97.51,97.74,97.43,97.21,96.11,90.09,96.74,92.48,90.32,90.4,85.98,91.39,91.62,93.23,91.74,88.31,78.98,72.63,64.97,61.27,92.5,92.73,93.18,92.08,90.63,83.11,78.22,73.3,70.9,94.22,94.82,95.83,95.3,91.97,80.35,77.99,70.99,70.09,95.85,96.49,96.52,96.05,96.21,95.06,93.17,93.39,91.78,91.8,91.07,88.76,96.24,96.09,96.78,96.4,93.77,86.85,96.44,96.55,96.63,95.92,96.07,95.39,95.03,95.64,94.71,93.06,82.12,75.65,66.74,96.25,96.39,96.69,96.55,95.19,88.99,87.21,86.25,85.79,78.76,80.47,97.33,97.46,97.27,96.67,97.23,97.24,95.77,95.99,96.63,96.19,96.23,95.16,95.28,84.05,76.74,70.46,66.01,95.08,93.8,94.78,94.63,91.32,82.79,77.45,76.74,70.96,70.34,67.8,61.19,96.07,96.46,97.06,96.56,95.29,92.88,91.05,82.68,97.44,97.56,97.62,97.31,96.74,91.28,89.31,82.45,77.27,68.92,68.33,97.42,97.16,97.67,97.32,96.01,90.79,89.2,98.27,98.38,98.5,98.31,98.45,98.42,98.52,98.31,98.13,97.22,96.86,93.94,93.78,98.73,98.78,98.83,98.74,98.88,98.9,98.91,98.86,98.84,98.77,98.57,98.56,98.37,98.34,98.35,98.85,98.84,98.87,98.68,98.43,93.39,92.52,92.95,98.93,98.92,98.96,98.9,98.72,91.12,98.94,98.96,98.95,98.93,98.96,98.88,98.88,98.96,98.97,98.97,98.96,98.96,98.96,98.94,98.93,98.89,98.89,98.91,98.96,98.95,98.94,98.86,98.94,98.91,98.88,98.85,98.56,98.75,97.63,97.26,95.95,98.84,98.8,98.79,98.59,98.61,98.41,96.37,95.78,98.86,98.85,98.87,98.83,98.72,98.43,96.44,95.26,98.79,98.77,98.8,98.67,98.55,96.51,96.44,98.74,98.68,98.75,98.66,98.43,93.26,86.68,80.24,72.28,98.82,98.85,98.87,98.84,98.85,98.77,98.88,98.89,98.86,98.75,98.88,98.88,98.77,98.76,98.66,98.66,98.73,98.72,98.55,98.4,97.9,98.33,96.38,94.56,91.8,91.63,98.53,98.41,98.5,98.28,97.98,96.26,93.3,92.58,98.58,98.63,98.43,98.15,98.65,98.27,98.42,97.84,97.33,96.25,96.29,95.8,94.31,88.42,76.77,74.44,72.18,71.95,96.93,96.62,97.06,97.0,95.56,92.56,83.79,83.3,84.58,85.25,98.02,98.07,98.14,97.95,97.85,97.48,95.84,95.91,94.74,94.87,95.02,93.02,97.65,97.56,97.73,97.53,96.62,93.66,91.29,89.96,89.11,80.81,83.87,98.05,97.92,97.98,97.71,97.5,94.06,90.05,83.99,84.7,98.09,97.96,98.06,97.81,97.6,95.78,94.87,88.16,86.32,98.32,98.43,98.41,98.29,98.43,98.15,98.1,97.43,98.17,98.06,97.92,97.56,97.76,96.0,93.14,86.39,81.33,98.37,98.23,98.23,97.92,97.98,96.47,95.98,95.45,95.82,91.79,92.99,98.11,97.91,97.93,97.15,96.86,90.2,90.96,97.84,97.82,97.58,96.62,97.67,96.99,96.42,95.99,95.23,97.34,97.04,96.92,95.46,96.27,93.09,90.32,88.47,96.64,96.51,96.73,96.13,95.7,93.02,94.26,93.11,93.2,89.14,90.48,82.88,77.95,71.54,71.62,94.61,93.92,94.63,91.72,89.87,82.09,75.48,75.65,97.14,97.79,98.13,97.97,97.51,95.68,95.97,98.53,98.65,98.75,98.67,98.53,98.07,98.46,98.71,98.72,98.85,98.76,98.06,91.21,90.24,80.46,98.91,98.93,98.94,98.88,98.9,98.63,98.66,98.95,98.96,98.96,98.94,98.94,98.87,98.8,98.8,98.98,98.98,98.98,98.95,98.96,98.74,98.81,98.97,98.96,98.96,98.89,98.96,98.96,98.95,98.91,98.95,98.95,97.07,96.88,98.94,98.93,98.89,98.74,98.92,98.86,98.8,98.71,98.56,98.8,98.7,98.67,98.17,98.39,95.15,98.8,98.74,98.7,98.27,98.63,98.71,98.33,98.44,98.59,98.44,98.3,97.59,98.2,97.81,97.09,96.82,96.96,96.34,95.83,92.23,95.3,93.73,96.46,95.57,95.79,96.65,94.63,92.63,84.61,97.91,98.0,98.14,97.47,97.12,96.69,95.9,96.12,97.16,93.41,94.4,98.63,98.55,98.54,97.84,98.15,95.97,95.56,98.67,98.67,98.56,98.17,98.58,98.04,98.16,98.0,97.84,98.31,97.98,96.19,88.37,82.46,81.31,98.24,98.36,98.57,98.42,97.87,94.58,94.24,98.46,98.4,98.48,98.23,98.07,91.0,85.69,77.67,69.92,98.11,97.77,98.33,98.12,95.72,85.79,86.57,79.14,75.95,98.63,98.79,98.83,98.78,98.75,98.82,98.78,98.79,98.67,98.6,94.14,93.3,88.99,85.63,98.79,98.73,98.73,98.51,98.58,97.56,95.91,95.8,98.58,98.59,98.59,98.47,98.54,98.27,97.82,97.77,98.7,98.68,98.56,98.38,98.69,98.65,98.54,98.38,98.07,98.38,89.44,88.93,81.34,74.78,68.17,68.69,98.14,97.81,97.65,97.16,97.57,94.99,97.8,97.7,97.58,97.03,97.7,97.81,96.98,97.1,96.64,96.74,97.11,96.03,97.93,97.69,97.88,97.4,98.21,98.48,98.69,98.7,98.43,98.24,97.93,97.85,98.82,98.87,98.92,98.89,98.81,98.32,98.79,98.92,98.92,98.91,98.82,98.88,98.84,98.65,98.6,98.42,98.4,98.52,98.92,98.91,98.93,98.86,98.7,96.07,96.5,87.5,98.83,98.78,98.83,98.65,98.31,94.03,95.19,91.81,92.44,98.92,98.95,98.95,98.91,98.93,98.76,98.6,98.93,98.94,98.94,98.89,98.91,98.81,98.92,98.92,98.89,98.77,98.9,98.88,98.84,98.79,98.57,98.75,98.32,97.46,95.58,91.08,98.82,98.78,98.75,98.48,98.7,98.06,97.77,98.68,98.65,98.71,98.41,98.05,94.3,93.55,90.45,89.59,80.85,82.16,98.68,98.7,98.82,98.69,98.29,92.29,85.79,77.38,72.57,98.87,98.89,98.93,98.87,98.88,98.89,98.87,98.76,98.87,98.65,98.68,98.57,98.43,98.58,98.5,97.86,96.55,94.08,92.79,98.61,98.66,98.78,98.69,98.4,89.58,86.63,86.46,98.87,98.92,98.91,98.87,98.92,98.86,98.84,98.76,98.67,98.83,98.86,98.72,98.72,98.62,98.6,98.73,98.62,98.51,98.48,98.29,98.21,97.63,95.68,95.07,93.98,93.97,94.17,91.51,98.68,98.74,98.75,98.69,98.74,98.21,98.14,98.83,98.82,98.71,98.56,98.86,98.77,98.7,98.71,98.59,98.39,98.23,98.01,98.22,97.78,97.81,98.45,98.3,98.21,98.03,98.15,97.52,96.76,96.06,95.76,93.16,94.05,98.43,98.45,98.3,97.92,98.52,98.16,98.14,96.29,96.38,98.49,98.27,97.79,97.13,98.38,98.21,98.05,98.06,97.96,97.37,96.94,96.11,96.74,93.97,92.33,90.86,90.06,86.4,84.81,97.17,96.72,96.46,94.98,95.43,84.78,85.74,77.8,73.17,95.99,94.86,93.89,90.31,93.54,91.96,80.51,79.71,81.78,83.99,94.62,92.53,91.01,87.36,89.48,85.12,82.49,76.26,70.1,91.54,91.1,89.0,82.39,87.42,79.22,74.2,67.82,69.74,89.94,89.13,84.05,79.53,84.27,79.36,75.11,71.3,64.3,75.43,97.25,97.8,97.68,97.63,97.68,97.85,97.61,97.2,96.66,97.08,94.09,86.61,94.6,90.03,96.04,96.98,95.3,94.16,96.26,87.82,87.66,97.06,97.16,96.4,91.11,91.59,93.49,92.61,87.78,87.42,84.43,87.58,88.8,97.91,97.73,97.27,97.11,97.33,89.87,98.34,90.99,98.49,98.38,92.66,93.68,92.09,98.2,98.13,98.48,98.63,98.31,97.78,98.42,97.78,98.58,98.78,98.83,98.73,98.76,98.57,98.83,98.87,98.83,98.87,98.86,98.83,97.97],
  "contact_probs": [[1.0,1.0,0.81,0.06,0.0,0.0,0.0,0.0,0.0,0.0,0.0,0.0,0.0,0.0,0.0,0.0,0.0,0.0,0.0,0.0,0.0,0.0,0.0,0.0,0.0,0.0,0.0,0.0,0.0,0.0,0.0,0.0,0.0,0.0,0.0,0.0,0.0,0.0,0.0,0.0,0.0,0.0,0.0,0.02,0.0,0.0,0.0,0.0,0.01,0.18,0.38,0.07,0.06,0.0,0.0,0.0,0.0,0.0,0.0,0.0,0.0,0.0,0.0,0.0,0.0,0.0,0.0,0.0,0.0,0.0,0.0,0.0,0.0,0.0,0.0,0.0,0.0,0.0,0.0,0.0,0.0,0.0,0.0,0.0,0.0,0.0,0.0,0.0,0.0,0.0,0.0,0.0,0.0,0.0,0.0,0.0,0.0,0.0,0.0,0.0,0.0,0.0,0.0,0.0,0.0,0.0,0.0,0.0,0.0,0.0,0.0,0.0,0.0,0.0,0.0,0.0,0.0,0.0,0.0,0.0,0.0,0.0,0.0,0.0,0.0,0.0,0.0,0.0,0.0,0.0,0.0,0.0,0.0,0.0,0.0,0.0,0.0,0.0,0.0,0.0,0.0,0.0,0.0,0.0,0.0,0.0,0.0,0.0,0.0,0.0,0.0,0.0,0.0,0.0,0.0,0.0,0.0,0.0,0.0,0.0,0.0,0.0,0.0,0.0,0.0,0.0,0.0,0.0,0.0,0.0,0.0,0.0,0.0,0.0,0.0,0.0,0.0,0.0,0.0,0.0,0.0,0.0,0.0,0.0,0.0,0.0,0.0,0.0,0.0,0.0,0.0,0.0,0.0,0.0,0.0,0.0,0.0,0.0,0.0,0.0,0.0,0.0,0.0,0.0,0.0,0.0,0.0,0.0,0.0,0.0,0.0,0.0,0.0,0.0,0.0,0.0,0.0,0.0,0.0,0.0,0.0,0.0,0.0,0.0,0.0,0.0,0.0,0.0,0.0,0.0,0.0,0.0,0.0,0.0,0.0,0.0,0.0],[1.0,1.0,1.0,0.97,0.0,0.0,0.0,0.0,0.0,0.0,0.0,0.0,0.0,0.0,0.0,0.0,0.0,0.0,0.0,0.0,0.0,0.0,0.0,0.0,0.0,0.0,0.0,0.0,0.0,0.0,0.0,0.0,0.0,0.0,0.0,0.0,0.0,0.0,0.0,0.0,0.0,0.0,0.0,0.56,0.0,0.0,0.0,0.0,0.0,0.13,0.96,0.95,0.98,0.0,0.0,0.0,0.0,0.0,0.0,0.0,0.0,0.0,0.0,0.0,0.0,0.0,0.0,0.0,0.0,0.0,0.0,0.0,0.0,0.0,0.0,0.0,0.0,0.0,0.0,0.0,0.0,0.0,0.0,0.0,0.0,0.0,0.0,0.0,0.0,0.0,0.0,0.0,0.0,0.0,0.0,0.0,0.0,0.0,0.0,0.0,0.0,0.0,0.0,0.0,0.0,0.0,0.0,0.0,0.0,0.0,0.0,0.0,0.0,0.0,0.0,0.0,0.0,0.0,0.0,0.0,0.0,0.0,0.0,0.0,0.0,0.0,0.0,0.0,0.0,0.0,0.0,0.0,0.0,0.0,0.0,0.0,0.0,0.0,0.0,0.0,0.0,0.0,0.0,0.0,0.0,0.0,0.0,0.0,0.0,0.0,0.0,0.0,0.0,0.0,0.0,0.0,0.0,0.0,0.0,0.0,0.0,0.0,0.0,0.0,0.0,0.0,0.0,0.0,0.0,0.0,0.0,0.0,0.0,0.0,0.0,0.0,0.0,0.0,0.0,0.0,0.0,0.0,0.0,0.0,0.0,0.0,0.0,0.0,0.0,0.0,0.0,0.0,0.0,0.0,0.0,0.0,0.0,0.0,0.0,0.0,0.0,0.0,0.0,0.0,0.0,0.0,0.0,0.0,0.0,0.0,0.0,0.0,0.0,0.0,0.0,0.0,0.0,0.0,0.0,0.0,0.0,0.0,0.0,0.0,0.0,0.0,0.0,0.0,0.0,0.0,0.0,0.0,0.0,0.0,0.0,0.0,0.0],[0.81,1.0,1.0,1.0,0.99,0.0,0.0,0.0,0.0,0.0,0.0,0.0,0.0,0.0,0.0,0.0,0.0,0.0,0.0,0.0,0.0,0.0,0.0,0.0,0.0,0.0,0.0,0.0,0.0,0.0,0.0,0.0,0.0,0.0,0.0,0.0,0.0,0.0,0.0,0.0,0.0,0.0,0.0,0.0,0.0,0.0,0.0,0.0,0.0,0.83,0.42,1.0,0.99,0.0,0.0,0.0,0.0,0.0,0.0,0.0,0.0,0.0,0.0,0.0,0.0,0.0,0.0,0.0,0.0,0.0,0.0,0.0,0.0,0.0,0.0,0.0,0.0,0.0,0.0,0.0,0.0,0.0,0.0,0.0,0.0,0.0,0.0,0.0,0.0,0.0,0.0,0.0,0.0,0.0,0.0,0.0,0.0,0.0,0.0,0.0,0.0,0.0,0.0,0.0,0.0,0.0,0.0,0.0,0.0,0.0,0.0,0.0,0.0,0.0,0.0,0.0,0.0,0.0,0.0,0.0,0.0,0.0,0.0,0.0,0.0,0.0,0.0,0.0,0.0,0.0,0.0,0.0,0.0,0.0,0.0,0.0,0.0,0.0,0.0,0.0,0.0,0.0,0.0,0.0,0.0,0.0,0.0,0.0,0.0,0.0,0.0,0.0,0.0,0.0,0.0,0.0,0.0,0.0,0.0,0.0,0.0,0.0,0.0,0.0,0.03,0.0,0.0,0.01,0.0,0.01,0.0,0.0,0.0,0.0,0.0,0.0,0.0,0.0,0.0,0.0,0.0,0.0,0.0,0.0,0.0,0.0,0.0,0.0,0.0,0.0,0.0,0.0,0.0,0.0,0.0,0.0,0.0,0.0,0.0,0.0,0.0,0.0,0.0,0.0,0.0,0.0,0.0,0.0,0.0,0.0,0.0,0.0,0.0,0.0,0.0,0.0,0.0,0.0,0.0,0.0,0.0,0.0,0.0,0.0,0.0,0.0,0.0,0.0,0.0,0.0,0.0,0.0,0.0,0.0,0.0,0.0,0.0],[0.06,0.97,1.0,1.0,1.0,1.0,0.0,0.0,0.0,0.0,0.0,0.0,0.0,0.0,0.0,0.0,0.0,0.0,0.0,0.0,0.0,0.0,0.0,0.0,0.0,0.0,0.0,0.0,0.0,0.0,0.0,0.0,0.0,0.0,0.0,0.0,0.0,0.0,0.0,0.0,0.0,0.01,0.0,0.0,0.0,0.0,0.0,0.0,0.0,0.0,0.0,0.95,1.0,0.66,1.0,0.0,0.0,0.0,0.0,0.0,0.0,0.0,0.0,0.0,0.0,0.0,0.0,0.0,0.0,0.0,0.0,0.0,0.0,0.0,0.0,0.0,0.0,0.0,0.0,0.0,0.0,0.0,0.0,0.0,0.0,0.0,0.0,0.0,0.0,0.0,0.0,0.0,0.0,0.0,0.0,0.0,0.0,0.0,0.0,0.0,0.0,0.0,0.0,0.0,0.0,0.0,0.0,0.0,0.0,0.0,0.0,0.0,0.0,0.0,0.0,0.0,0.0,0.0,0.0,0.0,0.0,0.0,0.0,0.0,0.0,0.0,0.0,0.0,0.0,0.0,0.0,0.0,0.0,0.0,0.0,0.0,0.0,0.0,0.0,0.0,0.0,0.0,0.0,0.0,0.0,0.0,0.0,0.0,0.0,0.0,0.0,0.0,0.0,0.0,0.0,0.0,0.0,0.0,0.0,0.0,0.0,0.0,0.0,0.0,0.0,0.0,0.0,0.0,0.0,0.0,0.0,0.0,0.0,0.0,0.0,0.0,0.0,0.0,0.0,0.0,0.0,0.0,0.0,0.0,0.0,0.0,0.0,0.0,0.0,0.0,0.0,0.0,0.0,0.0,0.0,0.0,0.0,0.0,0.0,0.0,0.0,0.0,0.0,0.0,0.0,0.0,0.0,0.0,0.0,0.0,0.0,0.0,0.0,0.0,0.0,0.0,0.0,0.0,0.0,0.0,0.0,0.0,0.0,0.0,0.0,0.0,0.0,0.0,0.0,0.0,0.0,0.0,0.0,0.0,0.0,0.0,0.0],[0.0,0.0,0.99,1.0,1.0,1.0,1.0,0.0,0.0,0.0,0.0,0.0,0.0,0.0,0.0,0.0,0.0,0.0,0.0,0.0,0.0,0.0,0.0,0.0,0.0,0.0,0.0,0.0,0.0,0.0,0.0,0.0,0.0,0.0,0.0,0.0,0.0,0.0,0.0,0.0,0.0,0.0,0.0,0.0,0.01,0.0,0.0,0.0,0.0,0.0,0.0,1.0,1.0,1.0,1.0,0.0,0.0,0.0,0.0,0.0,0.0,0.0,0.0,0.0,0.0,0.0,0.0,0.0,0.0,0.0,0.0,0.0,0.0,0.0,0.0,0.0,1.0,0.98,0.0,0.0,0.0,0.0,0.0,0.0,0.0,0.0,0.0,0.0,0.0,0.0,0.0,0.0,0.0,0.0,0.0,0.0,0.0,0.0,0.0,0.0,0.0,0.0,0.0,0.0,0.0,0.0,0.0,0.0,0.0,0.0,0.0,0.0,0.0,0.0,0.0,0.0,0.0,0.0,0.0,0.0,0.0,0.0,0.0,0.0,0.0,0.0,0.0,0.0,0.0,0.0,0.0,0.0,0.0,0.0,0.0,0.0,0.0,0.0,0.0,0.0,0.0,0.0,0.0,0.0,0.0,0.0,0.0,0.0,0.0,0.0,0.0,0.0,0.0,0.0,0.0,0.0,0.0,0.0,0.0,0.09,1.0,0.0,0.0,1.0,0.01,0.0,0.0,0.0,0.0,0.0,0.0,0.0,0.0,0.0,0.0,0.0,0.0,0.0,0.0,0.0,0.0,0.0,0.0,0.0,0.0,0.0,0.0,0.0,0.0,0.0,0.0,0.0,0.0,0.0,0.0,0.0,0.0,0.0,0.0,0.0,0.0,0.0,0.0,0.0,0.0,0.0,0.0,0.0,0.0,0.0,0.0,0.0,0.0,0.0,0.0,0.0,0.0,0.0,0.0,0.0,0.0,0.0,0.0,0.0,0.0,0.0,0.0,0.0,0.0,0.0,0.0,0.0,0.0,0.0,0.0,0.0,0.0],[0.0,0.0,0.0,1.0,1.0,1.0,1.0,1.0,0.0,0.0,0.0,0.0,0.0,0.0,0.0,0.0,0.0,0.0,0.0,0.0,0.0,0.0,0.0,0.0,0.0,0.0,0.0,0.0,0.0,0.0,0.0,0.0,0.0,0.0,0.0,0.0,0.0,0.0,0.0,0.01,0.0,0.0,0.0,0.0,0.0,0.0,0.0,0.0,0.0,0.0,0.0,0.0,0.0,0.01,1.0,0.03,0.99,0.0,0.0,0.0,0.0,0.0,0.0,0.0,0.0,0.0,0.0,0.0,0.0,0.0,0.0,0.03,0.0,0.0,1.0,1.0,1.0,1.0,0.0,0.0,0.0,0.0,0.0,0.0,0.0,0.0,0.0,0.0,0.0,0.0,0.0,0.0,0.0,0.0,0.0,0.0,0.0,0.0,0.0,0.0,0.0,0.0,0.0,0.0,0.0,0.0,0.0,0.0,0.0,0.0,0.0,0.0,0.0,0.0,0.0,0.0,0.0,0.0,0.0,0.0,0.0,0.0,0.0,0.0,0.0,0.0,0.0,0.0,0.0,0.0,0.0,0.0,0.0,0.0,0.0,0.0,0.0,0.0,0.0,0.0,0.0,0.0,0.0,0.0,0.0,0.0,0.0,0.0,0.0,0.0,0.0,0.0,0.0,0.0,0.0,0.0,0.0,0.0,0.0,0.0,0.0,0.0,0.0,0.0,0.0,0.0,0.0,0.0,0.0,0.0,0.0,0.0,0.0,0.0,0.0,0.0,0.0,0.0,0.0,0.0,0.0,0.0,0.0,0.0,0.0,0.0,0.0,0.0,0.0,0.0,0.0,0.0,0.0,0.0,0.0,0.0,0.0,0.0,0.0,0.0,0.0,0.0,0.0,0.0,0.0,0.0,0.0,0.0,0.0,0.0,0.0,0.0,0.0,0.0,0.0,0.0,0.0,0.0,0.0,0.0,0.0,0.0,0.0,0.0,0.0,0.0,0.0,0.0,0.0,0.0,0.0,0.0,0.0,0.0,0.0,0.0,0.0],[0.0,0.0,0.0,0.0,1.0,1.0,1.0,1.0,1.0,0.0,0.0,0.0,0.0,0.0,0.0,0.0,0.0,0.0,0.0,0.0,0.0,0.0,0.0,0.0,0.0,0.0,0.0,0.0,0.0,0.0,0.0,0.0,0.0,0.0,0.0,0.0,0.0,0.0,0.0,0.0,0.0,0.0,0.0,0.0,0.0,0.0,0.0,0.0,0.0,0.0,0.0,0.0,0.0,1.0,1.0,1.0,1.0,0.0,0.0,0.0,0.0,0.0,0.0,0.0,0.0,0.0,0.0,0.0,0.0,0.0,0.0,0.0,0.0,0.0,0.0,1.0,1.0,1.0,1.0,1.0,0.0,0.0,0.0,0.0,0.0,0.0,0.0,0.0,0.0,0.0,0.0,0.0,0.0,0.0,0.0,0.0,0.0,0.0,0.0,0.0,0.0,0.0,0.0,0.0,0.0,0.0,0.0,0.0,0.0,0.0,0.0,0.0,0.0,0.0,0.0,0.0,0.0,0.0,0.0,0.0,0.0,0.0,0.0,0.0,0.0,0.0,0.0,0.0,0.0,0.0,0.0,0.0,0.0,0.0,0.0,0.0,0.0,0.0,0.0,0.0,0.0,0.0,0.0,0.0,0.0,0.0,0.0,0.0,0.0,0.0,0.0,0.0,0.0,0.0,0.0,0.0,1.0,0.0,0.0,1.0,0.97,0.0,0.0,0.09,0.0,0.0,0.0,0.0,0.0,0.0,0.0,0.0,0.0,0.0,0.0,0.0,0.0,0.0,0.0,0.0,0.0,0.0,0.0,0.0,0.0,0.0,0.0,0.0,0.0,0.0,0.0,0.0,0.0,0.0,0.0,0.0,0.0,0.0,0.0,0.0,0.0,0.0,0.0,0.0,0.0,0.0,0.0,0.0,0.0,0.0,0.0,0.0,0.0,0.0,0.0,0.0,0.0,0.0,0.0,0.0,0.0,0.0,0.0,0.0,0.0,0.0,0.0,0.0,0.0,0.0,0.0,0.0,0.0,0.0,0.0,0.0,0.0],[0.0,0.0,0.0,0.0,0.0,1.0,1.0,1.0,1.0,1.0,0.0,0.0,0.0,0.0,0.0,0.0,0.0,0.0,0.0,0.0,0.0,0.0,0.0,0.0,0.0,0.0,0.0,0.0,0.0,0.0,0.0,0.0,0.0,0.0,0.0,0.0,0.0,0.0,0.0,0.0,0.0,0.0,0.0,0.0,0.0,0.0,0.0,0.0,0.0,0.0,0.0,0.0,0.0,0.0,0.0,0.95,1.0,0.0,1.0,0.0,0.0,0.0,0.0,0.0,0.0,0.0,0.0,0.0,0.0,0.0,0.0,0.17,1.0,0.0,0.04,1.0,0.0,1.0,1.0,1.0,0.0,0.0,0.0,0.0,0.0,0.0,0.0,0.0,0.0,0.0,0.0,0.0,0.0,0.0,0.0,0.0,0.0,0.0,0.0,0.0,0.04,0.0,0.0,0.0,0.0,0.0,0.0,0.0,0.0,0.0,0.0,0.0,0.0,0.0,0.0,0.0,0.0,0.0,0.0,0.0,0.0,0.0,0.0,0.0,0.0,0.0,0.0,0.0,0.0,0.0,0.0,0.0,0.0,0.0,0.0,0.0,0.0,0.0,0.0,0.0,0.0,0.0,0.0,0.0,0.0,0.0,0.0,0.0,0.0,0.0,0.0,0.0,0.0,0.0,0.0,0.0,0.0,0.0,0.0,0.0,0.0,0.0,0.0,0.0,0.0,0.0,0.0,0.0,0.0,0.0,0.78,0.0,0.0,0.0,0.0,0.0,0.0,0.0,0.15,0.0,0.0,0.0,0.0,0.0,0.0,0.0,0.0,0.0,0.0,0.0,0.0,0.0,0.0,0.0,0.0,0.0,0.0,0.0,0.0,0.0,0.0,0.0,0.0,0.0,0.47,0.0,0.0,0.0,0.0,0.0,0.0,0.0,0.0,0.0,0.0,0.0,0.0,0.0,0.0,0.0,0.0,0.0,0.0,0.0,0.0,0.0,0.0,0.0,0.0,0.0,0.0,0.0,0.0,0.0,0.0,0.0,0.0],[0.0,0.0,0.0,0.0,0.0,0.0,1.0,1.0,1.0,1.0,1.0,0.0,0.0,0.0,0.0,0.0,1.0,0.0,0.0,1.0,1.0,0.0,0.0,0.0,0.0,0.0,0.0,0.0,0.0,0.0,0.0,0.0,0.0,0.0,0.0,0.0,0.0,0.0,0.0,0.0,0.0,0.0,0.0,0.0,0.0,0.0,0.0,0.0,0.0,0.0,0.0,0.0,0.0,0.0,0.0,1.0,1.0,1.0,1.0,0.0,0.0,0.0,0.0,0.0,0.0,0.0,0.0,0.0,0.0,0.0,0.0,0.0,0.0,0.0,0.0,0.0,0.0,0.0,0.93,1.0,0.0,1.0,0.0,0.0,0.0,0.0,0.0,0.0,0.0,0.0,0.0,0.0,0.0,0.0,0.0,0.0,0.0,0.0,0.0,0.0,0.0,0.0,0.0,0.0,0.0,0.0,0.0,0.0,0.0,0.0,0.0,0.0,0.0,0.0,0.0,0.0,0.0,0.0,0.0,0.0,0.0,0.0,0.0,0.0,0.0,0.0,0.0,0.0,0.0,0.0,0.0,0.0,0.0,0.0,0.0,0.0,0.0,0.0,0.0,0.0,0.0,0.0,0.0,0.0,0.0,0.0,0.0,0.0,0.0,0.0,0.0,0.0,0.0,0.0,0.0,0.0,0.0,0.0,0.0,0.0,0.0,0.0,0.0,0.0,0.0,0.0,0.0,0.0,0.0,0.0,0.0,0.0,0.0,0.0,0.0,0.0,0.0,0.0,0.0,0.0,0.0,0.0,0.0,0.0,0.0,0.0,0.0,0.0,0.0,0.0,0.0,0.0,0.0,0.0,0.0,0.0,0.0,0.0,0.0,0.0,0.0,0.0,0.0,0.0,0.0,0.0,0.0,0.0,0.0,0.0,0.0,0.0,0.0,0.32,0.2,0.26,0.0,0.0,0.0,0.0,0.0,0.0,0.0,0.0,0.0,0.0,0.0,0.0,0.0,0.0,0.0,0.0,0.0,0.0,0.0,0.0,0.0],[0.0,0.0,0.0,0.0,0.0,0.0,0.0,1.0,1.0,1.0,1.0,0.0,0.0,0.0,0.0,0.0,1.0,0.0,0.0,0.0,0.0,0.0,0.0,0.0,0.0,0.0,0.0,0.0,0.0,0.0,0.0,0.0,0.0,0.0,0.0,0.0,0.0,0.0,0.0,0.0,0.0,0.0,0.0,0.0,0.0,0.0,0.0,0.0,0.0,0.0,0.0,0.0,0.0,0.0,0.0,0.0,0.0,0.0,1.0,0.0,0.0,0.0,0.0,0.0,0.0,0.0,0.0,0.0,0.0,0.0,0.0,0.0,0.06,0.0,0.0,0.0,0.0,0.0,1.0,1.0,1.0,1.0,0.0,0.0,0.0,0.0,0.0,0.0,0.0,0.0,0.0,0.0,0.0,0.0,0.0,0.0,1.0,0.0,0.0,0.23,1.0,0.0,0.0,0.0,0.0,0.0,0.0,0.0,0.0,0.0,0.0,0.0,0.0,0.0,0.0,0.0,0.0,0.0,0.0,0.0,0.0,0.0,0.0,0.0,0.0,0.0,0.0,0.0,0.0,0.0,0.0,0.0,0.0,0.0,0.0,0.0,0.0,0.0,0.0,0.0,0.0,0.0,0.0,0.0,0.0,0.0,0.0,0.0,0.0,0.0,0.0,0.0,0.0,0.0,0.0,0.0,0.0,0.0,0.0,0.0,0.0,0.0,0.0,0.0,0.0,0.0,0.0,0.0,0.0,0.0,1.0,1.0,0.05,0.0,0.01,0.99,1.0,1.0,1.0,1.0,0.98,0.88,0.88,0.69,0.02,0.0,0.0,0.0,0.0,0.36,0.87,0.81,0.75,0.0,0.01,0.0,0.0,0.0,0.0,0.0,0.0,0.0,0.0,1.0,1.0,0.0,0.0,0.0,0.0,0.0,0.0,0.0,0.0,0.0,0.0,0.0,0.0,0.0,0.0,0.0,0.0,0.0,0.0,0.0,0.0,0.0,0.0,0.0,0.0,0.0,0.0,0.0,0.0,0.0,0.0,0.0,0.0],[0.0,0.0,0.0,0.0,0.0,0.0,0.0,0.0,1.0,1.0,1.0,1.0,0.75,0.0,1.0,0.0,1.0,0.0,0.0,0.0,0.0,0.0,0.0,0.0,0.0,0.0,0.0,0.0,0.0,0.0,0.0,0.0,0.0,0.0,0.0,0.0,0.0,0.0,0.0,0.0,0.0,0.0,0.0,0.0,0.0,0.0,0.0,0.0,0.0,0.0,0.0,0.0,0.0,0.0,0.0,0.0,0.0,0.0,1.0,0.0,0.0,0.0,0.0,0.0,0.0,0.0,0.0,0.0,0.0,0.0,0.0,0.0,0.0,0.0,0.0,0.0,0.0,0.0,0.0,0.0,1.0,1.0,1.0,0.0,0.0,0.0,0.0,0.0,0.0,1.0,0.0,0.0,1.0,0.99,0.0,0.0,1.0,0.0,0.0,0.0,0.0,0.0,0.0,0.0,0.0,0.0,0.0,0.0,0.0,0.0,0.0,0.0,0.0,0.0,0.0,0.0,0.0,0.0,0.0,0.0,0.0,0.0,0.0,0.0,0.0,0.0,0.0,0.0,0.0,0.0,0.0,0.0,0.0,0.0,0.0,0.0,0.0,0.0,0.0,0.0,0.0,0.0,0.0,0.0,0.0,0.0,0.0,0.0,0.0,0.0,0.0,0.0,0.0,0.0,0.0,0.0,0.0,0.0,0.0,0.0,0.0,0.0,0.0,0.0,0.0,0.0,0.0,0.0,0.0,0.0,0.0,0.0,0.0,0.0,0.0,0.0,0.0,0.63,0.81,0.91,0.97,0.97,1.0,0.91,1.0,1.0,0.05,0.0,0.99,0.93,0.98,0.13,0.0,0.0,0.0,0.0,0.0,0.0,0.0,0.0,0.0,0.0,0.0,0.0,0.98,0.0,0.0,0.0,0.0,0.0,0.0,0.0,0.9,0.56,0.57,0.51,0.0,0.0,0.0,0.0,0.0,0.0,0.0,0.0,0.0,0.0,0.0,0.0,0.0,0.0,0.0,0.0,0.0,0.0,0.0,0.0,0.0],[0.0,0.0,0.0,0.0,0.0,0.0,0.0,0.0,0.0,0.0,1.0,1.0,1.0,1.0,1.0,0.0,0.0,0.0,0.0,0.0,0.0,0.0,0.0,0.0,0.0,0.0,0.0,0.0,0.0,0.0,0.0,0.0,0.0,0.0,0.0,0.0,0.0,0.0,0.0,0.0,0.0,0.0,0.0,0.0,0.0,0.0,0.0,0.0,0.0,0.0,0.0,0.0,0.0,0.0,0.0,0.0,0.0,0.0,0.0,0.0,0.0,0.0,0.04,0.0,0.0,0.0,0.0,0.0,0.0,0.0,0.0,0.0,0.0,0.0,0.0,0.0,0.0,0.0,0.0,0.0,0.0,0.08,1.0,0.69,0.0,0.0,0.99,0.0,1.0,1.0,0.0,0.0,1.0,0.0,0.0,0.0,0.04,0.0,0.0,0.0,0.0,0.0,0.0,0.0,0.0,0.0,0.0,0.0,0.0,0.0,0.0,0.0,0.0,0.0,0.0,0.0,0.0,0.0,0.0,0.0,0.0,0.0,0.0,0.0,0.0,0.0,0.0,0.0,0.0,0.0,0.0,0.0,0.0,0.0,0.0,0.0,0.0,0.0,0.0,0.0,0.0,0.0,0.0,0.0,0.0,0.0,0.0,0.0,0.0,0.0,0.0,0.0,0.0,0.0,0.0,0.0,0.0,0.0,0.0,0.0,0.0,0.0,0.0,0.0,0.0,0.0,0.0,0.0,0.0,0.0,0.0,0.0,0.0,0.0,0.0,0.0,0.0,0.0,0.0,0.0,0.18,0.74,0.99,0.96,1.0,1.0,0.65,0.46,0.99,0.99,0.68,0.0,0.0,0.0,0.0,0.0,0.0,0.0,0.0,0.0,0.0,0.0,0.0,0.0,0.0,0.0,0.0,0.0,0.0,0.0,0.0,0.0,0.09,0.42,0.66,0.71,0.0,0.0,0.0,0.0,0.0,0.0,0.0,0.0,0.0,0.0,0.0,0.0,0.0,0.0,0.0,0.0,0.0,0.0,0.0,0.0,0.0],[0.0,0.0,0.0,0.0,0.0,0.0,0.0,0.0,0.0,0.0,0.75,1.0,1.0,1.0,1.0,0.0,0.0,0.0,0.0,0.0,0.0,0.0,0.0,0.0,0.0,0.0,0.0,0.0,0.0,0.0,0.0,0.0,0.0,0.0,1.0,0.0,0.0,0.0,0.0,0.0,0.0,0.0,0.0,0.0,0.0,0.0,0.0,0.0,0.0,0.0,0.0,0.0,0.0,0.0,0.0,0.0,0.0,0.0,0.0,0.52,0.2,0.01,0.71,0.0,0.0,0.0,0.0,0.0,0.0,0.0,0.0,0.0,0.0,0.0,0.0,0.0,0.0,0.0,0.0,0.0,0.0,0.0,0.0,0.0,0.0,0.0,0.0,0.0,0.0,0.0,0.0,0.0,0.0,0.0,0.0,0.0,0.0,0.0,0.0,0.0,0.0,0.0,0.0,0.0,0.0,0.0,0.0,0.0,0.0,0.0,0.0,0.0,0.0,0.0,0.0,0.0,0.0,0.0,0.0,0.0,0.0,0.0,0.0,0.0,0.0,0.0,0.0,0.0,0.0,0.0,0.0,0.0,0.0,0.0,0.0,0.0,0.0,0.0,0.0,0.0,0.0,0.0,0.0,0.0,0.0,0.0,0.0,0.0,0.0,0.0,0.0,0.0,0.0,0.0,0.0,0.0,0.0,0.0,0.0,0.0,0.0,0.0,0.0,0.0,0.0,0.0,0.0,0.0,0.0,0.0,0.0,0.0,0.0,0.0,0.0,0.0,0.0,0.0,0.0,0.0,0.82,0.99,1.0,1.0,1.0,1.0,1.0,1.0,1.0,1.0,1.0,0.0,0.0,0.0,0.0,0.0,0.0,0.0,0.0,0.0,0.0,0.0,0.0,0.0,0.0,0.0,0.0,0.0,0.26,0.33,0.2,1.0,1.0,0.98,0.99,0.99,0.01,0.49,0.0,0.0,0.0,0.0,0.0,0.0,0.0,0.0,0.0,0.0,0.0,0.0,0.0,0.0,0.0,0.0,0.0,0.0,0.96],[0.0,0.0,0.0,0.0,0.0,0.0,0.0,0.0,0.0,0.0,0.0,1.0,1.0,1.0,1.0,1.0,1.0,0.0,0.0,0.0,0.0,0.0,0.0,0.0,0.0,0.0,0.0,0.0,0.0,0.0,0.0,0.0,0.01,0.0,0.96,0.0,0.0,0.0,0.0,0.0,0.0,0.0,0.0,0.0,0.0,0.0,0.0,0.0,0.0,0.0,0.0,0.0,0.0,0.0,0.0,0.0,0.0,0.0,0.0,0.0,0.0,0.0,0.0,0.0,0.0,0.0,0.0,0.0,0.0,0.0,0.0,0.0,0.0,0.0,0.0,0.0,0.0,0.0,0.0,0.0,0.0,0.0,0.0,1.0,0.0,0.0,0.76,0.0,0.0,0.99,0.0,0.0,0.0,0.0,0.0,0.0,0.0,0.0,0.0,0.0,0.0,0.0,0.0,0.0,0.0,0.0,0.0,0.0,0.0,0.0,0.0,0.0,0.0,0.0,0.0,0.0,0.0,0.0,0.0,0.0,0.0,0.0,0.0,0.0,0.0,0.0,0.0,0.0,0.0,0.0,0.0,0.0,0.0,0.0,0.0,0.0,0.0,0.0,0.0,0.0,0.0,0.0,0.0,0.0,0.0,0.0,0.0,0.0,0.0,0.0,0.0,0.0,0.0,0.0,0.0,0.0,0.0,0.0,0.0,0.0,0.0,0.0,0.0,0.0,0.0,0.0,0.0,0.0,0.0,0.0,0.0,0.0,0.0,0.0,0.0,0.0,0.0,0.0,0.0,0.0,0.0,0.0,0.0,0.24,0.97,1.0,1.0,1.0,1.0,0.14,0.0,0.0,0.0,0.0,0.0,0.0,0.0,0.0,0.0,0.0,0.0,0.0,0.0,0.0,0.0,0.0,0.0,0.0,1.0,1.0,1.0,1.0,1.0,1.0,1.0,1.0,1.0,1.0,1.0,1.0,1.0,1.0,1.0,0.0,1.0,1.0,0.03,0.0,0.0,0.0,0.0,0.0,0.0,0.0,0.79,1.0,1.0],[0.0,0.0,0.0,0.0,0.0,0.0,0.0,0.0,0.0,0.0,1.0,1.0,1.0,1.0,1.0,1.0,1.0,0.0,0.0,0.0,0.0,0.0,0.0,0.0,0.0,0.0,0.0,0.0,0.0,0.0,0.0,0.0,0.0,0.0,0.0,0.0,0.0,0.0,0.0,0.0,0.0,0.0,0.0,0.0,0.0,0.0,0.0,0.0,0.0,0.0,0.0,0.0,0.0,0.0,0.0,0.0,0.0,0.0,0.0,0.0,0.0,0.0,0.0,0.0,0.0,0.0,0.0,0.0,0.0,0.0,0.0,0.0,0.0,0.0,0.0,0.0,0.0,0.0,0.0,0.0,0.0,1.0,1.0,1.0,0.0,0.0,1.0,0.0,0.0,1.0,0.0,0.0,0.0,0.0,0.0,0.0,0.0,0.0,0.0,0.0,0.0,0.0,0.0,0.0,0.0,0.0,0.0,0.0,0.0,0.0,0.0,0.0,0.0,0.0,0.0,0.25,1.0,0.98,0.0,0.0,0.0,0.0,0.0,0.0,0.0,0.0,0.0,0.0,0.0,0.0,0.0,0.0,0.0,0.0,0.0,0.0,0.0,0.0,0.0,0.0,0.0,0.0,0.0,0.0,0.0,0.0,0.0,0.0,0.0,0.0,0.0,0.0,0.0,0.0,0.0,0.0,0.0,0.0,0.0,0.0,0.0,0.0,0.0,0.0,0.0,0.0,0.0,0.0,0.0,0.0,0.0,0.0,0.0,0.0,0.0,0.0,0.0,0.0,0.0,0.0,0.0,0.0,0.0,0.02,0.0,0.0,0.04,0.0,0.8,0.01,0.0,0.0,0.0,0.0,0.0,0.0,0.0,0.0,0.0,0.0,0.0,0.0,0.0,0.0,0.0,0.0,0.0,0.0,0.43,1.0,0.72,1.0,1.0,0.98,0.99,0.99,1.0,1.0,0.3,1.0,0.0,0.0,0.0,0.0,0.0,0.08,0.0,0.0,0.0,0.0,0.0,0.0,0.0,0.01,1.0,1.0,0.0],[0.0,0.0,0.0,0.0,0.0,0.0,0.0,0.0,0.0,0.0,0.0,0.0,0.0,1.0,1.0,1.0,1.0,1.0,1.0,1.0,0.0,0.0,0.0,0.0,0.0,0.0,0.0,0.0,0.0,0.0,0.0,0.0,0.01,0.0,0.0,0.0,0.0,0.0,0.0,0.0,0.0,0.0,0.0,0.0,0.0,0.0,0.0,0.0,0.0,0.0,0.0,0.0,0.0,0.0,0.0,0.0,0.0,0.0,0.0,0.0,0.0,0.0,0.0,0.0,0.0,0.0,0.0,0.0,0.0,0.0,0.0,0.0,0.0,0.0,0.0,0.0,0.0,0.0,0.0,0.0,0.0,1.0,0.0,1.0,0.0,0.0,0.0,0.0,0.0,0.0,0.0,0.0,0.0,0.0,0.0,0.0,0.0,0.0,0.0,0.0,0.0,0.0,0.0,0.0,0.0,0.0,0.0,0.0,0.0,0.0,0.0,0.0,0.0,0.0,0.0,0.0,1.0,1.0,0.0,0.0,0.0,0.0,0.0,0.0,0.0,0.0,0.0,0.0,0.0,0.0,0.0,0.0,0.0,0.0,0.0,0.0,0.0,0.0,0.0,0.0,0.0,0.0,0.0,0.0,0.0,0.0,1.0,0.0,0.0,0.0,0.0,0.0,0.0,0.0,0.0,0.0,0.0,0.0,0.0,0.0,0.0,0.0,0.0,0.0,0.0,0.0,0.0,0.0,0.0,0.0,0.0,0.0,0.0,0.0,0.0,0.0,0.0,0.0,0.0,0.0,0.0,0.0,0.0,0.0,0.0,0.0,0.0,0.0,0.02,0.0,0.0,0.0,0.0,0.0,0.0,0.0,0.0,0.0,0.0,0.0,0.0,0.0,0.0,0.0,0.0,0.0,0.0,0.0,1.0,1.0,1.0,1.0,1.0,1.0,1.0,1.0,1.0,1.0,1.0,1.0,1.0,0.99,1.0,1.0,1.0,1.0,1.0,1.0,0.99,0.0,1.0,1.0,1.0,1.0,1.0,1.0,1.0],[0.0,0.0,0.0,0.0,0.0,0.0,0.0,0.0,1.0,1.0,1.0,0.0,0.0,1.0,1.0,1.0,1.0,1.0,1.0,1.0,1.0,0.0,0.0,0.0,0.0,0.0,0.0,0.0,0.0,0.0,0.0,0.0,0.0,0.0,0.0,0.0,0.0,0.0,0.0,0.0,0.0,0.0,0.0,0.0,0.0,0.0,0.0,0.0,0.0,0.0,0.0,0.0,0.0,0.0,0.0,0.0,0.0,1.0,1.0,0.98,0.0,0.0,0.0,0.0,0.0,0.0,0.0,0.0,0.0,0.0,0.0,0.0,0.0,0.0,0.0,0.0,0.0,0.0,0.0,0.43,0.0,1.0,0.0,0.0,0.0,0.0,0.0,0.0,0.0,0.0,0.0,0.0,0.0,0.0,0.0,0.0,0.0,0.0,0.0,0.0,0.0,0.0,0.0,0.0,0.0,0.0,0.0,0.0,0.0,0.0,0.0,0.0,0.0,0.0,0.0,0.0,0.0,0.0,0.0,0.0,0.0,0.0,0.0,0.0,0.0,0.0,0.0,0.0,0.0,0.0,0.0,0.0,0.0,0.0,0.0,0.0,0.0,0.0,0.0,0.0,0.0,0.0,0.0,0.0,0.0,0.0,0.0,0.0,0.0,0.0,0.0,0.0,0.0,0.0,0.0,0.0,0.0,0.0,0.0,0.0,0.0,0.0,0.0,0.0,0.0,0.0,0.0,0.0,0.0,0.0,0.0,0.0,0.0,0.0,0.0,0.0,0.0,0.0,0.0,0.0,0.0,0.02,0.01,0.65,0.98,1.0,0.12,0.07,0.99,0.2,0.0,0.0,0.0,0.0,0.0,0.0,0.0,0.0,0.0,0.0,0.0,0.0,0.0,0.0,0.0,0.0,0.0,0.0,1.0,1.0,0.99,1.0,1.0,1.0,1.0,1.0,1.0,0.43,0.0,0.0,0.0,0.0,0.0,0.0,0.0,0.0,0.0,0.0,0.0,0.0,0.0,0.0,0.0,0.0,0.0,0.0,1.0],[0.0,0.0,0.0,0.0,0.0,0.0,0.0,0.0,0.0,0.0,0.0,0.0,0.0,0.0,0.0,1.0,1.0,1.0,1.0,1.0,1.0,1.0,0.0,0.0,0.0,0.0,0.0,0.0,0.0,0.97,0.0,0.01,0.98,0.04,0.28,0.0,0.95,0.0,0.04,0.0,0.0,0.0,0.0,0.0,0.0,0.0,0.0,0.0,0.0,0.0,0.0,0.0,0.0,0.0,0.0,0.0,0.0,1.0,0.0,0.99,0.0,0.0,0.0,0.0,0.0,0.0,0.0,0.0,0.0,0.0,0.0,0.0,0.0,0.0,0.0,0.0,0.0,0.0,0.0,0.0,0.0,0.0,0.0,0.0,0.0,0.0,0.0,0.0,0.0,0.0,0.0,0.0,0.0,0.0,0.0,0.0,0.0,0.0,0.0,0.0,0.0,0.0,0.0,0.0,0.0,0.0,0.0,0.0,0.0,0.0,0.0,0.0,0.0,0.0,0.0,0.0,0.0,0.0,0.0,0.0,0.0,0.0,0.0,0.0,0.0,0.0,0.0,0.0,0.0,0.0,0.0,0.0,0.0,0.0,0.0,0.0,0.0,0.0,0.0,0.0,0.0,0.0,0.0,0.0,0.0,0.0,0.0,0.0,0.0,0.0,0.0,0.0,0.0,0.0,0.0,0.0,0.0,0.0,0.0,0.0,0.0,0.0,0.0,0.0,0.0,0.0,0.0,0.0,0.0,0.0,0.0,0.0,0.0,0.0,0.0,0.0,0.0,0.0,0.0,0.0,0.0,0.0,0.0,0.0,0.0,0.0,0.01,0.01,0.89,0.0,0.0,0.0,0.0,0.0,0.0,0.0,0.0,0.0,0.0,0.0,0.0,0.0,0.0,0.0,0.0,0.0,0.0,0.0,1.0,1.0,1.0,1.0,1.0,1.0,1.0,1.0,1.0,1.0,0.3,0.0,0.87,0.0,0.95,0.01,0.0,0.0,0.0,0.0,0.0,0.0,0.0,0.0,0.0,0.0,0.0,0.99,1.0],[0.0,0.0,0.0,0.0,0.0,0.0,0.0,0.0,0.0,0.0,0.0,0.0,0.0,0.0,0.0,1.0,1.0,1.0,1.0,1.0,1.0,1.0,1.0,0.0,0.0,0.0,0.0,0.0,1.0,0.99,0.06,0.01,0.97,0.0,0.0,0.0,0.0,0.0,0.0,0.0,0.0,0.0,0.0,0.0,0.0,0.0,0.0,0.0,0.0,0.0,0.0,0.0,0.0,0.0,0.0,0.0,0.0,0.0,0.0,0.0,0.0,0.0,0.0,0.0,0.0,0.0,0.0,0.0,0.0,0.0,0.0,0.0,0.0,0.0,0.0,0.0,0.0,0.0,0.0,0.0,0.0,0.0,0.0,0.0,0.0,0.0,0.0,0.0,0.0,0.0,0.0,0.0,0.0,0.0,0.0,0.0,0.0,0.0,0.0,0.0,0.0,0.0,0.0,0.0,0.0,0.0,0.0,0.0,0.0,0.0,0.0,0.0,0.0,0.0,0.0,0.0,0.9,0.0,0.0,0.0,0.0,0.0,0.0,0.0,0.0,0.0,0.0,0.0,0.0,0.0,0.0,0.0,0.0,0.0,0.0,0.0,0.0,0.0,0.0,0.0,0.0,0.0,0.0,0.0,0.0,0.0,1.0,1.0,0.0,0.0,0.0,0.0,0.0,0.0,0.0,0.0,0.0,0.0,0.0,0.0,0.0,0.0,0.0,0.0,0.0,0.0,0.0,0.0,0.0,0.0,0.0,0.0,0.0,0.0,0.0,0.0,0.0,0.0,0.0,0.0,0.0,0.0,0.0,0.0,0.0,0.0,0.0,0.0,0.0,0.0,0.0,0.0,0.0,0.0,0.0,0.0,0.0,0.0,0.0,0.0,0.0,0.0,0.0,0.0,0.0,0.0,0.0,0.0,1.0,1.0,1.0,1.0,1.0,0.95,0.75,0.79,1.0,1.0,1.0,1.0,1.0,1.0,1.0,1.0,1.0,1.0,1.0,1.0,1.0,0.0,1.0,1.0,1.0,1.0,1.0,1.0,0.96],[0.0,0.0,0.0,0.0,0.0,0.0,0.0,0.0,1.0,0.0,0.0,0.0,0.0,0.0,0.0,1.0,1.0,1.0,1.0,1.0,1.0,1.0,1.0,1.0,0.0,0.0,0.0,0.0,0.0,0.0,0.0,0.0,0.0,0.0,0.0,0.0,0.0,0.0,0.0,0.0,0.0,0.0,0.0,0.0,0.0,0.0,0.0,0.0,0.0,0.0,0.0,0.0,0.0,0.0,0.0,0.0,0.0,0.0,0.0,0.0,0.0,0.0,0.0,0.0,0.0,0.0,0.0,0.0,0.0,0.0,0.0,0.0,0.0,0.0,0.0,0.0,0.0,0.0,0.0,0.94,0.0,1.0,0.0,0.0,0.0,0.0,0.0,0.0,0.0,0.0,0.0,0.0,0.0,0.0,0.0,0.0,0.0,0.0,0.0,0.0,0.0,0.0,0.0,0.0,0.0,0.0,0.0,0.0,0.0,0.0,0.0,0.0,0.0,0.0,1.0,0.0,1.0,0.0,0.0,0.0,0.0,0.0,0.0,0.0,0.0,0.0,0.0,0.0,0.0,0.0,0.0,0.0,0.0,0.0,0.0,0.0,0.0,0.0,0.0,0.0,0.0,0.0,0.0,0.0,1.0,0.0,1.0,0.0,0.0,0.0,0.0,0.0,1.0,0.0,0.0,1.0,0.07,0.0,0.0,0.0,0.0,0.0,0.0,0.0,0.0,0.0,0.0,0.0,0.0,0.0,0.0,0.0,0.0,0.0,0.0,0.0,0.0,0.0,0.0,0.0,0.0,0.0,0.0,0.0,0.0,0.0,0.0,0.0,0.0,0.0,0.0,0.0,0.0,0.0,0.0,0.0,0.0,0.0,0.0,0.0,0.0,0.0,0.0,0.0,0.0,0.0,0.0,0.0,0.72,0.07,0.4,0.02,0.0,0.29,0.2,0.04,0.0,0.0,0.0,0.0,0.0,0.0,0.0,0.0,0.0,0.0,0.0,0.0,0.0,0.0,0.0,0.13,1.0,0.96,1.0,1.0,0.0],[0.0,0.0,0.0,0.0,0.0,0.0,0.0,0.0,1.0,0.0,0.0,0.0,0.0,0.0,0.0,0.0,1.0,1.0,1.0,1.0,1.0,1.0,1.0,1.0,1.0,0.0,0.0,0.0,0.0,0.0,0.0,0.0,0.0,0.0,0.0,0.0,0.0,0.0,0.05,0.0,1.0,0.0,0.0,0.0,0.0,0.0,0.0,0.0,0.0,0.0,0.0,0.0,0.0,0.0,0.0,1.0,0.0,1.0,0.0,0.0,0.0,0.0,0.0,0.0,0.0,0.0,0.0,0.0,0.0,0.0,0.0,0.0,0.0,0.0,0.0,0.0,0.0,0.0,0.0,0.0,0.0,0.0,0.0,0.0,0.0,0.0,0.0,0.0,0.0,0.0,0.0,0.0,0.0,0.0,0.0,0.0,0.0,0.0,0.0,0.0,0.0,0.0,0.0,0.0,0.0,0.0,0.0,0.0,0.0,0.0,0.0,0.0,0.0,0.0,0.0,0.0,0.0,0.0,0.0,0.0,0.0,0.0,0.0,0.0,0.0,0.0,0.0,0.0,0.0,0.0,0.0,0.0,0.0,0.0,0.0,0.0,0.0,0.0,0.0,0.0,0.0,0.0,0.0,0.0,0.0,0.0,0.0,0.0,0.0,0.0,0.0,0.0,0.0,0.0,0.0,0.0,0.0,0.0,0.0,0.0,0.0,0.0,0.0,0.0,0.0,0.0,0.0,0.0,0.0,0.0,0.0,0.0,0.0,0.0,0.0,0.0,0.0,0.0,0.0,0.0,0.0,0.0,0.0,0.0,0.0,0.0,0.0,0.0,0.0,0.0,0.0,0.0,0.0,0.0,0.0,0.0,0.0,0.0,0.0,0.0,0.0,0.0,0.0,0.0,0.0,0.0,0.0,0.0,0.31,0.0,0.3,0.0,0.0,0.09,0.11,0.06,0.0,0.0,0.0,0.0,0.0,0.0,0.0,0.0,0.0,0.0,0.0,0.0,0.0,0.0,0.0,0.0,0.0,0.0,0.0,0.0,0.29],[0.0,0.0,0.0,0.0,0.0,0.0,0.0,0.0,0.0,0.0,0.0,0.0,0.0,0.0,0.0,0.0,0.0,1.0,1.0,1.0,1.0,1.0,1.0,1.0,1.0,1.0,0.0,0.99,0.72,1.0,0.0,0.0,0.96,0.0,0.0,0.0,0.0,0.0,0.0,0.0,0.4,0.0,0.0,0.0,0.0,0.0,0.0,0.0,0.0,0.0,0.0,0.0,0.0,0.0,0.0,0.0,0.0,0.07,0.0,0.0,0.0,0.0,0.0,0.0,0.0,0.0,0.0,0.0,0.0,0.0,0.0,0.0,0.0,0.0,0.0,0.0,0.0,0.0,0.0,0.0,0.0,0.0,0.0,0.0,0.0,0.0,0.0,0.0,0.0,0.0,0.0,0.0,0.0,0.0,0.0,0.0,0.0,0.0,0.0,0.0,0.0,0.0,0.0,0.0,0.0,0.0,0.0,0.0,0.0,0.0,0.0,0.0,0.0,0.0,0.0,0.0,0.0,0.0,0.0,0.0,0.0,0.0,0.0,0.0,0.0,0.0,0.0,0.0,0.0,0.0,0.0,0.0,0.0,0.0,0.0,0.0,0.0,0.0,0.0,0.0,0.0,0.0,0.0,0.0,0.0,0.0,0.79,0.0,0.0,0.0,0.0,0.0,0.0,0.0,0.0,0.0,0.0,0.0,0.0,0.0,0.0,0.0,0.0,0.0,0.0,0.0,0.0,0.0,0.0,0.0,0.0,0.0,0.0,0.0,0.0,0.0,0.0,0.0,0.0,0.0,0.0,0.0,0.0,0.0,0.0,0.0,0.0,0.0,0.0,0.0,0.0,0.0,0.0,0.0,0.0,0.0,0.0,0.0,0.0,0.0,0.0,0.0,0.0,0.0,0.0,0.0,0.0,0.0,0.37,0.0,0.44,0.0,0.0,0.0,0.0,0.0,0.0,0.0,0.0,0.0,0.0,0.0,0.0,0.0,0.0,0.0,0.0,0.0,0.0,0.0,0.0,0.0,0.0,0.0,0.0,0.0,0.0],[0.0,0.0,0.0,0.0,0.0,0.0,0.0,0.0,0.0,0.0,0.0,0.0,0.0,0.0,0.0,0.0,0.0,0.0,1.0,1.0,1.0,1.0,1.0,1.0,0.96,1.0,1.0,1.0,1.0,0.35,0.0,0.0,0.0,0.0,0.0,0.0,0.0,0.0,0.0,0.0,0.0,0.0,0.0,0.0,0.0,0.0,0.0,0.0,0.0,0.0,0.0,0.0,0.0,0.0,0.0,0.0,0.0,0.0,0.0,0.0,0.0,0.0,0.0,0.0,0.0,0.0,0.0,0.0,0.0,0.0,0.0,0.0,0.0,0.0,0.0,0.0,0.0,0.0,0.0,0.0,0.0,0.0,0.0,0.0,0.0,0.0,0.0,0.0,0.0,0.0,0.0,0.0,0.0,0.0,0.0,0.0,0.0,0.0,0.0,0.0,0.0,0.0,0.0,0.0,0.0,0.0,0.0,0.0,0.0,0.0,0.0,0.0,0.0,0.0,0.0,0.0,0.0,0.0,0.0,0.0,0.0,0.0,0.0,0.0,0.0,0.0,0.0,0.0,0.0,0.0,0.0,0.0,0.0,0.0,0.0,0.0,0.0,0.0,0.0,0.0,0.0,0.0,0.0,0.0,0.0,0.0,1.0,0.01,0.0,1.0,0.0,0.0,1.0,0.01,0.0,0.0,0.0,0.0,0.0,0.0,0.0,0.0,0.0,0.0,0.0,0.0,0.0,0.0,0.0,0.0,0.0,0.0,0.0,0.0,0.0,0.0,0.0,0.0,0.0,0.0,0.0,0.0,0.0,0.0,0.0,0.0,0.0,0.0,0.0,0.0,0.0,0.0,0.0,0.0,0.0,0.0,0.0,0.0,0.0,0.0,0.0,0.0,0.0,0.0,0.0,0.0,0.0,0.0,0.0,0.0,0.0,0.0,0.0,0.0,0.0,0.0,0.0,0.0,0.0,0.0,0.0,0.0,0.0,0.0,0.0,0.0,0.0,0.0,0.0,0.0,0.0,0.0,0.01,0.0,0.06,0.0,0.0],[0.0,0.0,0.0,0.0,0.0,0.0,0.0,0.0,0.0,0.0,0.0,0.0,0.0,0.0,0.0,0.0,0.0,0.0,0.0,1.0,1.0,1.0,1.0,1.0,1.0,0.39,0.29,0.0,0.0,0.0,0.0,0.0,0.0,0.0,0.0,0.0,0.0,0.0,0.0,0.0,0.3,0.0,0.97,0.0,0.01,0.0,0.0,0.0,0.0,0.0,0.0,0.0,0.0,0.19,0.0,0.99,0.0,0.0,0.0,0.0,0.0,0.0,0.0,0.0,0.0,0.0,0.0,0.0,0.0,0.0,0.0,0.0,0.0,0.0,0.0,0.0,0.0,0.0,0.0,0.0,0.0,0.0,0.0,0.0,0.0,0.0,0.0,0.0,0.0,0.0,0.0,0.0,0.0,0.0,0.0,0.0,0.0,0.0,0.0,0.0,0.0,0.0,0.0,0.0,0.0,0.0,0.0,0.0,0.0,0.0,0.0,0.0,0.0,0.0,0.0,0.0,0.0,0.0,0.0,0.0,0.0,0.0,0.0,0.0,0.0,0.0,0.0,0.0,0.0,0.0,0.0,0.0,0.0,0.0,0.0,0.0,0.0,0.0,0.0,0.0,0.0,0.0,0.0,0.0,0.0,0.0,0.0,0.0,0.0,0.0,0.0,0.0,1.0,1.0,0.0,0.01,1.0,0.0,0.0,0.0,0.0,0.0,0.0,0.0,0.0,0.0,0.0,0.0,0.0,0.0,0.0,0.0,0.0,0.0,0.0,0.0,0.0,0.0,0.0,0.0,0.0,0.0,0.0,0.0,0.0,0.0,0.0,0.0,0.0,0.0,0.0,0.0,0.0,0.0,0.0,0.0,0.0,0.0,0.0,0.0,0.0,0.0,0.0,0.0,0.0,0.0,0.0,0.0,0.0,0.0,0.0,0.0,0.0,0.0,0.0,0.0,0.0,0.0,0.0,0.0,0.0,0.0,0.0,0.0,0.0,0.0,0.0,0.0,0.0,0.0,0.0,0.0,0.0,0.0,0.0,0.0,0.0],[0.0,0.0,0.0,0.0,0.0,0.0,0.0,0.0,0.0,0.0,0.0,0.0,0.0,0.0,0.0,0.0,0.0,0.0,0.0,0.0,1.0,1.0,0.96,1.0,1.0,1.0,0.68,0.01,0.0,0.0,0.0,0.0,0.0,0.0,0.0,0.0,0.0,0.0,0.0,0.0,1.0,0.39,1.0,0.0,0.01,0.0,0.0,0.0,0.0,0.0,0.0,0.0,0.0,0.09,0.0,0.95,0.0,0.0,0.0,0.0,0.0,0.0,0.0,0.0,0.0,0.0,0.0,0.0,0.0,0.0,0.0,0.0,0.0,0.0,0.0,0.0,0.0,0.0,0.0,0.0,0.0,0.0,0.0,0.0,0.0,0.0,0.0,0.0,0.0,0.0,0.0,0.0,0.0,0.0,0.0,0.0,0.0,0.0,0.0,0.0,0.0,0.0,0.0,0.0,0.0,0.0,0.0,0.0,0.0,0.0,0.0,0.0,0.0,0.0,0.0,0.0,0.0,0.0,0.0,0.0,0.0,0.0,0.0,0.0,0.0,0.0,0.0,0.0,0.0,0.0,0.0,0.0,0.0,0.0,0.0,0.0,0.0,0.0,0.0,0.0,0.0,0.0,0.0,0.0,0.0,0.0,0.0,0.0,0.0,0.0,0.0,0.0,0.0,0.0,0.0,0.0,0.0,0.0,0.0,0.0,0.0,0.0,0.0,0.0,0.0,0.0,0.0,0.0,0.0,0.0,0.0,0.0,0.0,0.0,0.0,0.0,0.0,0.0,0.0,0.0,0.0,0.0,0.0,0.0,0.0,0.0,0.0,0.0,0.0,0.0,0.0,0.0,0.0,0.0,0.0,0.0,0.0,0.0,0.0,0.0,0.0,0.0,0.0,0.0,0.0,0.0,0.0,0.0,0.0,0.0,0.0,0.0,0.0,0.0,0.0,0.0,0.0,0.0,0.0,0.0,0.0,0.0,0.0,0.0,0.0,0.0,0.0,0.0,0.0,0.0,0.0,0.0,0.0,0.0,0.0,0.0,0.0],[0.0,0.0,0.0,0.0,0.0,0.0,0.0,0.0,0.0,0.0,0.0,0.0,0.0,0.0,0.0,0.0,0.0,0.0,0.0,0.0,0.0,1.0,1.0,0.39,1.0,1.0,1.0,1.0,0.0,0.11,0.0,0.0,0.0,0.0,0.0,0.0,0.0,0.0,0.0,0.0,0.03,0.0,0.01,0.0,0.0,0.0,0.0,0.0,0.0,0.0,0.0,0.0,0.0,0.0,0.0,0.0,0.0,0.0,0.0,0.0,0.0,0.0,0.0,0.0,0.0,0.0,0.0,0.0,0.0,0.0,0.0,0.0,0.0,0.0,0.0,0.0,0.0,0.0,0.0,0.0,0.0,0.0,0.0,0.0,0.0,0.0,0.0,0.0,0.0,0.0,0.0,0.0,0.0,0.0,0.0,0.0,0.0,0.0,0.0,0.0,0.0,0.0,0.0,0.0,0.0,0.0,0.0,0.0,0.0,0.0,0.0,0.0,0.0,0.0,0.0,0.0,0.0,0.0,0.0,0.0,0.0,0.0,0.0,0.0,0.0,0.0,0.0,0.0,0.0,0.0,0.0,0.0,0.0,0.0,0.0,0.0,0.0,0.0,0.0,0.0,0.0,0.0,0.0,0.0,0.0,0.0,0.0,0.0,0.0,0.0,0.0,0.0,0.0,0.0,0.0,0.0,0.0,0.0,0.0,0.0,0.0,0.0,0.0,0.0,0.0,0.0,0.0,0.0,0.0,0.0,0.0,0.0,0.0,0.0,0.0,0.0,0.0,0.0,0.0,0.0,0.0,0.0,0.0,0.0,0.0,0.0,0.0,0.0,0.0,0.0,0.0,0.0,0.0,0.0,0.0,0.0,0.0,0.0,0.0,0.0,0.0,0.0,0.0,0.0,0.0,0.0,0.0,0.0,0.0,0.0,0.0,0.0,0.0,0.0,0.0,0.0,0.0,0.0,0.0,0.0,0.0,0.0,0.0,0.0,0.0,0.0,0.0,0.0,0.0,0.0,0.0,0.0,0.0,0.0,0.0,0.0,0.0],[0.0,0.0,0.0,0.0,0.0,0.0,0.0,0.0,0.0,0.0,0.0,0.0,0.0,0.0,0.0,0.0,0.0,0.0,0.0,0.0,0.0,0.0,1.0,0.29,0.68,1.0,1.0,1.0,0.0,0.0,0.0,0.0,0.0,0.0,0.0,0.0,0.0,0.0,0.0,0.0,0.0,0.0,0.0,0.0,0.0,0.0,0.0,0.0,0.0,0.0,0.0,0.0,0.0,0.0,0.0,0.0,0.0,0.0,0.0,0.0,0.0,0.0,0.0,0.0,0.0,0.0,0.0,0.0,0.0,0.0,0.0,0.0,0.0,0.0,0.0,0.0,0.0,0.0,0.0,0.0,0.0,0.0,0.0,0.0,0.0,0.0,0.0,0.0,0.0,0.0,0.0,0.0,0.0,0.0,0.0,0.0,0.0,0.0,0.0,0.0,0.0,0.0,0.0,0.0,0.0,0.0,0.0,0.0,0.0,0.0,0.0,0.0,0.0,0.0,0.0,0.0,0.0,0.0,0.0,0.0,0.0,0.0,0.0,0.0,0.0,0.0,0.0,0.0,0.0,0.0,0.0,0.0,0.0,0.0,0.0,0.0,0.0,0.0,0.0,0.0,0.0,0.0,0.0,0.0,0.0,0.0,0.0,0.0,0.0,0.88,0.0,0.0,0.0,0.0,0.0,0.0,0.0,0.0,0.0,0.0,0.0,0.0,0.0,0.0,0.0,0.0,0.0,0.0,0.0,0.0,0.0,0.0,0.0,0.0,0.0,0.0,0.0,0.0,0.0,0.0,0.0,0.0,0.0,0.0,0.0,0.0,0.0,0.0,0.0,0.0,0.0,0.0,0.0,0.0,0.0,0.0,0.0,0.0,0.0,0.0,0.0,0.0,0.0,0.0,0.0,0.0,0.0,0.0,0.0,0.0,0.0,0.0,0.0,0.0,0.0,0.0,0.0,0.0,0.0,0.0,0.0,0.0,0.0,0.0,0.0,0.0,0.0,0.0,0.0,0.0,0.0,0.0,0.0,0.0,0.0,0.0,0.0],[0.0,0.0,0.0,0.0,0.0,0.0,0.0,0.0,0.0,0.0,0.0,0.0,0.0,0.0,0.0,0.0,0.0,0.0,0.0,0.0,0.0,0.99,1.0,0.0,0.01,1.0,1.0,1.0,1.0,1.0,0.0,0.0,0.0,0.0,0.0,0.0,0.0,0.0,0.0,0.0,0.0,0.0,0.0,0.0,0.0,0.0,0.0,0.0,0.0,0.0,0.0,0.0,0.0,0.0,0.0,0.0,0.0,0.0,0.0,0.0,0.0,0.0,0.0,0.0,0.0,0.0,0.0,0.0,0.0,0.0,0.0,0.0,0.0,0.0,0.0,0.0,0.0,0.0,0.0,0.0,0.0,0.0,0.0,0.0,0.0,0.0,0.0,0.0,0.0,0.0,0.0,0.0,0.0,0.0,0.0,0.0,0.0,0.0,0.0,0.0,0.0,0.0,0.0,0.0,0.0,0.0,0.0,0.0,0.0,0.0,0.0,0.0,0.0,0.0,0.0,0.0,0.0,0.0,0.0,0.0,0.0,0.0,0.0,0.0,0.0,0.0,0.0,0.0,0.0,0.0,0.0,0.0,0.0,0.0,0.0,0.0,0.0,0.0,0.0,0.0,0.0,0.0,0.0,0.0,0.0,0.0,0.0,0.0,0.0,0.0,0.0,0.0,0.0,0.0,0.0,0.0,0.0,0.0,0.0,0.0,0.0,0.0,0.0,0.0,0.0,0.0,0.0,0.0,0.0,0.0,0.0,0.0,0.0,0.0,0.0,0.0,0.0,0.0,0.0,0.0,0.0,0.0,0.0,0.0,0.0,0.0,0.0,0.0,0.0,0.0,0.0,0.0,0.0,0.0,0.0,0.0,0.0,0.0,0.0,0.0,0.0,0.0,0.0,0.0,0.0,0.0,0.0,0.0,0.0,0.0,0.0,0.0,0.0,0.0,0.0,0.0,0.0,0.0,0.0,0.0,0.0,0.0,0.0,0.0,0.0,0.0,0.0,0.0,0.0,0.0,0.0,0.0,0.0,0.0,0.0,0.0,0.0],[0.0,0.0,0.0,0.0,0.0,0.0,0.0,0.0,0.0,0.0,0.0,0.0,0.0,0.0,0.0,0.0,0.0,0.0,1.0,0.0,0.0,0.72,1.0,0.0,0.0,0.0,0.0,1.0,1.0,1.0,0.98,0.0,0.0,0.0,0.0,0.0,0.0,0.0,0.0,0.0,0.0,0.0,0.0,0.0,0.0,0.0,0.0,0.0,0.0,0.0,0.0,0.0,0.0,0.0,0.0,0.0,0.0,0.0,0.0,0.0,0.0,0.0,0.0,0.0,0.0,0.0,0.0,0.0,0.0,0.0,0.0,0.0,0.0,0.0,0.0,0.0,0.0,0.0,0.0,0.0,0.0,0.0,0.0,0.0,0.0,0.0,0.0,0.0,0.0,0.0,0.0,0.0,0.0,0.0,0.0,0.0,0.0,0.0,0.0,0.0,0.0,0.0,0.0,0.0,0.0,0.0,0.0,0.0,0.0,0.0,0.0,0.0,0.0,0.0,0.0,0.0,0.0,0.0,0.0,0.0,0.0,0.0,0.0,0.0,0.0,0.0,0.0,0.0,0.0,0.0,0.0,0.0,0.0,0.0,0.0,0.0,0.0,0.0,0.0,0.0,0.0,0.0,0.0,0.0,0.0,0.0,1.0,1.0,0.16,0.86,0.0,0.0,0.0,0.0,0.0,0.0,0.0,0.0,0.0,0.0,0.0,0.0,0.0,0.0,0.0,0.0,0.0,0.0,0.0,0.0,0.0,0.0,0.0,0.0,0.0,0.0,0.0,0.0,0.0,0.0,0.0,0.0,0.0,0.0,0.0,0.0,0.0,0.0,0.0,0.0,0.0,0.0,0.0,0.0,0.0,0.0,0.0,0.0,0.0,0.0,0.0,0.0,0.0,0.0,0.0,0.0,0.0,0.0,0.01,0.0,0.0,0.0,0.0,0.0,0.0,0.0,0.0,0.0,0.0,0.0,0.0,0.0,0.88,0.98,0.03,0.96,0.99,0.77,0.68,0.02,0.89,0.99,0.88,1.0,0.99,0.95,0.0],[0.0,0.0,0.0,0.0,0.0,0.0,0.0,0.0,0.0,0.0,0.0,0.0,0.0,0.0,0.0,0.0,0.0,0.97,0.99,0.0,0.0,1.0,0.35,0.0,0.0,0.11,0.0,1.0,1.0,1.0,1.0,0.99,0.98,0.0,0.0,0.0,0.0,0.0,0.0,0.0,0.0,0.0,0.0,0.0,0.0,0.0,0.0,0.0,0.0,0.0,0.0,0.0,0.0,0.0,0.0,0.0,0.0,0.0,0.0,0.0,0.0,0.0,0.0,0.0,0.0,0.0,0.0,0.0,0.0,0.0,0.0,0.0,0.0,0.0,0.0,0.0,0.0,0.0,0.0,0.0,0.0,0.0,0.0,0.0,0.0,0.0,0.0,0.0,0.0,0.0,0.0,0.0,0.0,0.0,0.0,0.0,0.0,0.0,0.0,0.0,0.0,0.0,0.0,0.0,0.0,0.0,0.0,0.0,0.0,0.0,0.0,0.0,0.0,0.0,0.0,0.0,0.0,0.0,0.0,0.0,0.0,0.0,0.0,0.0,0.0,0.0,0.0,0.0,0.0,0.0,0.0,0.0,0.0,0.0,0.0,0.0,0.0,0.0,0.0,0.0,0.0,0.0,0.0,0.0,0.0,0.0,0.15,0.0,0.0,0.0,0.0,0.0,0.0,0.0,0.0,0.0,0.0,0.0,0.0,0.0,0.0,0.0,0.0,0.0,0.0,0.0,0.0,0.0,0.0,0.0,0.0,0.0,0.0,0.0,0.0,0.0,0.0,0.0,0.0,0.0,0.0,0.0,0.0,0.0,0.0,0.0,0.0,0.0,0.0,0.0,0.0,0.0,0.0,0.0,0.0,0.0,0.0,0.0,0.0,0.0,0.0,0.0,0.0,0.0,0.0,0.0,0.0,0.0,0.93,0.84,0.86,0.0,0.0,0.0,0.0,0.0,0.75,0.04,0.05,0.01,0.9,0.65,0.94,0.97,0.48,0.33,0.0,0.0,0.0,0.0,0.0,0.0,0.0,0.0,0.03,0.56,0.0],[0.0,0.0,0.0,0.0,0.0,0.0,0.0,0.0,0.0,0.0,0.0,0.0,0.0,0.0,0.0,0.0,0.0,0.0,0.06,0.0,0.0,0.0,0.0,0.0,0.0,0.0,0.0,0.0,0.98,1.0,1.0,1.0,0.1,0.0,0.0,0.0,0.0,0.0,0.0,0.0,0.0,0.0,0.0,0.0,0.0,0.0,0.0,0.0,0.0,0.0,0.0,0.0,0.0,0.0,0.0,0.0,0.0,0.0,0.0,0.0,0.0,0.0,0.0,0.0,0.0,0.0,0.0,0.0,0.0,0.0,0.0,0.0,0.0,0.0,0.0,0.0,0.0,0.0,0.0,0.0,0.0,0.0,0.0,0.0,0.0,0.0,0.0,0.0,0.0,0.0,0.0,0.0,0.0,0.0,0.0,0.0,0.0,0.0,0.0,0.0,0.0,0.0,0.0,0.0,0.0,0.0,0.0,0.0,0.0,0.0,0.0,0.0,0.0,0.0,0.0,0.0,0.0,0.0,0.0,0.0,0.0,0.0,0.0,0.0,0.0,0.0,0.0,0.0,0.0,0.0,0.0,0.0,0.0,0.0,0.0,0.0,0.0,0.0,0.0,0.0,0.0,0.0,0.0,0.0,0.0,0.0,0.0,0.03,0.0,0.0,0.0,0.0,0.0,0.0,0.0,0.0,0.0,0.0,0.0,0.0,0.0,0.0,0.0,0.0,0.0,0.0,0.0,0.0,0.0,0.0,0.0,0.0,0.0,0.0,0.0,0.0,0.0,0.0,0.0,0.0,0.0,0.0,0.0,0.0,0.0,0.0,0.0,0.0,0.0,0.0,0.0,0.0,0.0,0.0,0.0,0.0,0.0,0.0,0.0,0.0,0.0,0.0,0.0,0.0,0.0,0.0,0.0,0.0,0.02,0.01,0.03,0.0,0.0,0.0,0.0,0.0,0.06,0.05,0.8,0.5,0.99,0.98,0.99,0.99,0.96,0.81,0.41,0.51,0.05,0.02,0.0,0.0,0.0,0.02,0.01,0.13,0.0],[0.0,0.0,0.0,0.0,0.0,0.0,0.0,0.0,0.0,0.0,0.0,0.0,0.0,0.0,0.0,0.0,0.0,0.01,0.01,0.0,0.0,0.0,0.0,0.0,0.0,0.0,0.0,0.0,0.0,0.99,1.0,1.0,1.0,0.3,0.01,0.0,0.0,0.0,0.0,0.0,0.0,0.0,0.0,0.0,0.0,0.0,0.0,0.0,0.0,0.0,0.0,0.0,0.0,0.0,0.0,0.0,0.0,0.0,0.0,0.0,0.0,0.0,0.0,0.0,0.0,0.0,0.0,0.0,0.0,0.0,0.0,0.0,0.0,0.0,0.0,0.0,0.0,0.0,0.0,0.0,0.0,0.0,0.0,0.0,0.0,0.0,0.0,0.0,0.0,0.0,0.0,0.0,0.0,0.0,0.0,0.0,0.0,0.0,0.0,0.0,0.0,0.0,0.0,0.0,0.0,0.0,0.0,0.0,0.0,0.0,0.0,0.0,0.0,0.0,0.0,0.0,0.0,0.0,0.0,0.0,0.0,0.0,0.0,0.0,0.0,0.0,0.0,0.0,0.0,0.0,0.0,0.0,0.0,0.0,0.0,0.0,0.0,0.0,0.0,0.0,0.0,0.0,0.0,0.0,0.0,0.0,0.0,0.0,0.0,0.0,0.0,0.0,0.0,0.0,0.0,0.0,0.0,0.0,0.0,0.0,0.0,0.0,0.0,0.0,0.0,0.0,0.0,0.0,0.0,0.0,0.0,0.0,0.0,0.0,0.0,0.0,0.0,0.0,0.0,0.0,0.0,0.0,0.0,0.0,0.0,0.0,0.0,0.0,0.0,0.0,0.0,0.0,0.0,0.0,0.0,0.0,0.0,0.0,0.0,0.0,0.0,0.0,0.0,0.0,0.0,0.0,0.0,0.0,0.54,0.43,0.42,0.01,0.0,0.0,0.0,0.0,0.66,0.74,0.86,0.27,0.97,0.96,0.95,0.96,0.5,0.01,0.0,0.0,0.0,0.0,0.0,0.0,0.0,0.0,0.0,0.0,0.0],[0.0,0.0,0.0,0.0,0.0,0.0,0.0,0.0,0.0,0.0,0.0,0.0,0.0,0.01,0.0,0.01,0.0,0.98,0.97,0.0,0.0,0.96,0.0,0.0,0.0,0.0,0.0,0.0,0.0,0.98,0.1,1.0,1.0,1.0,0.99,0.0,0.96,0.0,0.0,0.0,0.0,0.0,0.0,0.0,0.0,0.0,0.0,0.0,0.0,0.0,0.0,0.0,0.0,0.0,0.0,0.0,0.0,0.0,0.0,0.01,0.0,0.0,0.0,0.0,0.0,0.0,0.0,0.0,0.0,0.0,0.0,0.0,0.0,0.0,0.0,0.0,0.0,0.0,0.0,0.0,0.0,0.0,0.0,0.0,0.0,0.0,0.0,0.0,0.0,0.0,0.0,0.0,0.0,0.0,0.0,0.0,0.0,0.0,0.0,0.0,0.0,0.0,0.0,0.0,0.0,0.0,0.0,0.0,0.0,0.0,0.0,0.0,0.0,0.0,0.0,0.0,0.0,0.0,0.0,0.0,0.0,0.0,0.0,0.0,0.0,0.0,0.0,0.0,0.0,0.0,0.0,0.0,0.0,0.0,0.0,0.0,0.0,0.0,0.0,0.0,0.0,0.0,0.0,0.0,0.0,0.0,0.0,0.0,0.0,0.0,0.0,0.0,0.0,0.0,0.0,0.0,0.0,0.0,0.0,0.0,0.0,0.0,0.0,0.0,0.0,0.0,0.0,0.0,0.0,0.0,0.0,0.0,0.0,0.0,0.0,0.0,0.0,0.0,0.0,0.0,0.0,0.0,0.0,0.0,0.0,0.0,0.0,0.01,0.0,0.0,0.0,0.0,0.0,0.0,0.0,0.0,0.0,0.0,0.0,0.0,0.0,0.0,0.0,0.0,0.0,0.0,0.0,0.0,0.99,0.98,0.98,0.98,0.96,0.6,0.55,0.76,0.99,0.97,0.86,0.05,0.98,0.87,0.97,0.94,0.07,0.01,0.0,0.0,0.0,0.0,0.0,0.0,0.0,0.0,0.0,0.01,0.98],[0.0,0.0,0.0,0.0,0.0,0.0,0.0,0.0,0.0,0.0,0.0,0.0,0.0,0.0,0.0,0.0,0.0,0.04,0.0,0.0,0.0,0.0,0.0,0.0,0.0,0.0,0.0,0.0,0.0,0.0,0.0,0.3,1.0,1.0,1.0,1.0,1.0,0.0,0.0,0.0,0.0,0.0,0.0,0.0,0.0,0.0,0.0,0.0,0.0,0.0,0.0,0.0,0.0,0.0,0.0,0.0,0.0,0.0,0.0,0.18,0.0,0.0,0.0,0.0,0.0,0.0,0.0,0.0,0.0,0.0,0.0,0.0,0.0,0.0,0.0,0.0,0.0,0.0,0.0,0.0,0.0,0.0,0.0,0.0,0.0,0.0,0.0,0.0,0.0,0.0,0.0,0.0,0.0,0.0,0.0,0.0,0.0,0.0,0.0,0.0,0.0,0.0,0.0,0.0,0.0,0.0,0.0,0.0,0.0,0.0,0.0,0.0,0.0,0.0,0.0,0.0,0.0,0.0,0.0,0.0,0.0,0.0,0.0,0.0,0.0,0.0,0.0,0.0,0.0,0.0,0.0,0.0,0.0,0.0,0.0,0.0,0.0,0.0,0.0,0.0,0.0,0.0,0.0,0.0,0.0,0.0,0.0,0.0,0.0,0.0,0.0,0.0,0.0,0.0,0.0,0.0,0.0,0.0,0.0,0.0,0.0,0.0,0.0,0.0,0.0,0.0,0.0,0.0,0.0,0.0,0.0,0.0,0.0,0.0,0.0,0.0,0.0,0.0,0.0,0.0,0.0,0.0,0.0,0.0,0.0,0.0,0.0,0.0,0.0,0.0,0.0,0.0,0.0,0.0,0.0,0.0,0.0,0.0,0.0,0.0,0.0,0.0,0.0,0.0,0.0,0.0,0.0,0.0,0.16,0.0,0.49,0.0,0.0,0.01,0.01,0.03,0.0,0.0,0.0,0.0,0.0,0.0,0.0,0.0,0.0,0.0,0.0,0.0,0.0,0.0,0.0,0.0,0.0,0.0,0.0,0.0,0.95],[0.0,0.0,0.0,0.0,0.0,0.0,0.0,0.0,0.0,0.0,0.0,0.0,1.0,0.96,0.0,0.0,0.0,0.28,0.0,0.0,0.0,0.0,0.0,0.0,0.0,0.0,0.0,0.0,0.0,0.0,0.0,0.01,0.99,1.0,1.0,1.0,0.96,0.0,0.0,0.0,0.0,0.0,0.0,0.0,0.0,0.0,0.0,0.0,0.0,0.0,0.0,0.0,0.0,0.0,0.0,0.0,0.0,0.0,0.0,0.99,0.74,0.01,0.0,0.0,0.0,0.0,0.0,0.0,0.0,0.0,0.0,0.0,0.0,0.0,0.0,0.0,0.0,0.0,0.0,0.0,0.0,0.0,0.0,0.0,0.0,0.0,0.0,0.0,0.0,0.0,0.0,0.0,0.0,0.0,0.0,0.0,0.0,0.0,0.0,0.0,0.0,0.0,0.0,0.0,0.0,0.0,0.0,0.0,0.0,0.0,0.0,0.0,0.0,0.0,0.0,0.0,0.0,0.0,0.0,0.0,0.0,0.0,0.0,0.0,0.0,0.0,0.0,0.0,0.0,0.0,0.0,0.0,0.0,0.0,0.0,0.0,0.0,0.0,0.0,0.0,0.0,0.0,0.0,0.0,0.0,0.0,0.0,0.0,0.0,0.0,0.0,0.0,0.0,0.0,0.0,0.0,0.0,0.0,0.0,0.0,0.0,0.0,0.0,0.0,0.0,0.0,0.0,0.0,0.0,0.0,0.0,0.0,0.0,0.0,0.0,0.0,0.0,0.0,0.0,0.0,0.0,0.0,0.01,0.32,0.97,0.99,0.99,1.0,0.99,0.68,0.0,0.0,0.0,0.0,0.0,0.0,0.0,0.0,0.0,0.0,0.0,0.0,0.0,0.0,0.0,0.0,0.0,0.0,0.79,0.99,0.75,0.99,0.99,0.89,0.94,0.93,0.51,0.86,0.03,0.0,0.01,0.01,0.0,0.0,0.0,0.0,0.0,0.0,0.0,0.0,0.0,0.0,0.0,0.0,0.0,0.0,1.0],[0.0,0.0,0.0,0.0,0.0,0.0,0.0,0.0,0.0,0.0,0.0,0.0,0.0,0.0,0.0,0.0,0.0,0.0,0.0,0.0,0.0,0.0,0.0,0.0,0.0,0.0,0.0,0.0,0.0,0.0,0.0,0.0,0.0,1.0,1.0,1.0,1.0,0.94,0.0,0.0,0.0,0.0,0.0,0.0,0.0,0.0,0.0,0.0,0.0,0.0,0.0,0.0,0.0,0.0,0.0,0.0,0.0,0.0,0.0,1.0,0.99,0.3,0.0,0.0,0.0,0.0,0.0,0.0,0.0,0.0,0.0,0.0,0.0,0.0,0.0,0.0,0.0,0.0,0.0,0.0,0.0,0.0,0.0,0.0,0.0,0.0,0.0,0.0,0.0,0.0,0.0,0.0,0.0,0.0,0.0,0.0,0.0,0.0,0.0,0.0,0.0,0.0,0.0,0.0,0.0,0.0,0.0,0.0,0.0,0.0,0.0,0.0,0.0,0.0,0.0,0.0,0.0,0.0,0.0,0.0,0.0,0.0,0.0,0.0,0.0,0.0,0.0,0.0,0.0,0.0,0.0,0.0,0.0,0.0,0.0,0.0,0.0,0.0,0.0,0.0,0.0,0.0,0.0,0.0,0.0,0.0,0.0,0.0,0.0,0.0,0.0,0.0,0.0,0.0,0.0,0.0,0.0,0.0,0.0,0.0,0.0,0.0,0.0,0.0,0.0,0.0,0.0,0.0,0.0,0.0,0.0,0.0,0.0,0.0,0.0,0.0,0.0,0.0,0.0,0.0,0.0,0.0,0.0,0.05,0.04,0.35,0.96,0.94,0.12,0.02,0.0,0.0,0.0,0.0,0.0,0.0,0.0,0.0,0.0,0.0,0.0,0.0,0.0,0.0,0.0,0.0,0.0,0.0,0.0,0.0,0.0,0.0,0.0,0.0,0.0,0.0,0.0,0.0,0.0,0.0,0.0,0.0,0.0,0.0,0.0,0.0,0.0,0.0,0.0,0.0,0.0,0.0,0.0,0.0,0.0,0.0,0.07],[0.0,0.0,0.0,0.0,0.0,0.0,0.0,0.0,0.0,0.0,0.0,0.0,0.0,0.0,0.0,0.0,0.0,0.95,0.0,0.0,0.0,0.0,0.0,0.0,0.0,0.0,0.0,0.0,0.0,0.0,0.0,0.0,0.96,1.0,0.96,1.0,1.0,1.0,1.0,0.0,0.0,0.0,0.0,0.0,0.0,0.0,0.0,0.0,0.0,0.0,0.0,0.0,0.0,0.0,0.0,0.0,0.0,0.72,0.0,1.0,0.32,0.0,0.0,0.0,0.0,0.0,0.0,0.0,0.0,0.0,0.0,0.0,0.0,0.0,0.0,0.0,0.0,0.0,0.0,0.0,0.0,0.0,0.0,0.0,0.0,0.0,0.0,0.0,0.0,0.0,0.0,0.0,0.0,0.0,0.0,0.0,0.0,0.0,0.0,0.0,0.0,0.0,0.0,0.0,0.0,0.0,0.0,0.0,0.0,0.0,0.0,0.0,0.0,0.0,0.0,0.0,0.0,0.0,0.0,0.0,0.0,0.0,0.0,0.0,0.0,0.0,0.0,0.0,0.0,0.0,0.0,0.0,0.0,0.0,0.0,0.0,0.0,0.0,0.0,0.0,0.0,0.0,0.0,0.0,0.0,0.0,0.0,0.0,0.0,0.0,0.0,0.0,0.0,0.0,0.0,0.0,0.0,0.0,0.0,0.0,0.0,0.0,0.0,0.0,0.0,0.0,0.0,0.0,0.0,0.0,0.0,0.0,0.0,0.0,0.0,0.0,0.0,0.0,0.0,0.0,0.0,0.0,0.0,0.0,0.0,0.0,0.0,0.0,0.0,0.0,0.0,0.0,0.0,0.0,0.0,0.0,0.0,0.0,0.0,0.0,0.0,0.0,0.0,0.0,0.0,0.0,0.0,0.0,0.0,0.0,0.01,0.0,0.0,0.05,0.01,0.06,0.0,0.0,0.0,0.0,0.0,0.0,0.0,0.0,0.0,0.0,0.0,0.0,0.0,0.0,0.0,0.0,0.0,0.0,0.0,0.0,0.99],[0.0,0.0,0.0,0.0,0.0,0.0,0.0,0.0,0.0,0.0,0.0,0.0,0.0,0.0,0.0,0.0,0.0,0.0,0.0,0.0,0.0,0.0,0.0,0.0,0.0,0.0,0.0,0.0,0.0,0.0,0.0,0.0,0.0,0.0,0.0,0.94,1.0,1.0,1.0,0.04,0.0,0.0,0.0,0.0,0.0,0.0,0.0,0.0,0.0,0.0,0.0,0.0,0.0,0.0,0.0,0.0,0.98,1.0,1.0,1.0,0.99,0.01,0.0,0.0,0.0,0.0,0.0,0.0,0.02,0.0,0.0,0.02,0.0,0.0,0.0,0.0,0.0,0.0,0.0,0.0,0.0,0.0,0.0,0.0,0.0,0.0,0.0,0.0,0.0,0.0,0.0,0.0,0.0,0.0,0.0,0.0,0.0,0.0,0.0,0.0,0.0,0.0,0.0,0.0,0.0,0.0,0.0,0.0,0.0,0.0,0.0,0.0,0.0,0.0,0.0,0.0,0.0,0.0,0.0,0.0,0.0,0.0,0.0,0.0,0.0,0.0,0.0,0.0,0.0,0.0,0.0,0.0,0.0,0.0,0.0,0.0,0.0,0.0,0.0,0.0,0.0,0.0,0.0,0.0,0.0,0.0,0.0,0.0,0.0,0.0,0.0,0.0,0.0,0.0,0.0,0.0,0.0,0.0,0.0,0.0,0.0,0.0,0.0,0.0,0.0,0.0,0.0,0.0,0.0,0.0,0.0,0.0,0.0,0.0,0.0,0.0,0.0,0.0,0.27,0.0,0.09,0.19,0.02,0.08,0.04,0.05,0.01,0.0,0.12,0.05,0.21,0.0,0.0,0.0,0.0,0.0,0.0,0.0,0.0,0.0,0.0,0.0,0.0,0.0,0.0,0.0,0.0,0.0,0.0,0.0,0.0,0.0,0.0,0.0,0.0,0.0,0.0,0.0,0.0,0.0,0.0,0.0,0.0,0.0,0.0,0.0,0.0,0.0,0.0,0.0,0.0,0.0,0.0,0.0,0.0,0.0,0.82],[0.0,0.0,0.0,0.0,0.0,0.0,0.0,0.0,0.0,0.0,0.0,0.0,0.0,0.0,0.0,0.0,0.0,0.04,0.0,0.0,0.05,0.0,0.0,0.0,0.0,0.0,0.0,0.0,0.0,0.0,0.0,0.0,0.0,0.0,0.0,0.0,1.0,1.0,1.0,1.0,1.0,0.0,0.0,0.0,0.0,0.0,0.0,0.0,0.0,0.0,0.0,0.0,0.0,0.0,0.0,0.0,0.8,1.0,0.0,0.25,0.0,0.0,0.0,0.0,0.0,0.0,0.0,0.0,0.0,0.0,0.0,0.0,0.0,0.0,0.0,0.0,0.0,0.0,0.0,0.0,0.0,0.0,0.0,0.0,0.0,0.0,0.0,0.0,0.0,0.0,0.0,0.0,0.0,0.0,0.0,0.0,0.0,0.0,0.0,0.0,0.0,0.0,0.0,0.0,0.0,0.0,0.0,0.0,0.0,0.0,0.0,0.0,0.0,0.0,0.0,0.0,0.0,0.0,0.0,0.0,0.0,0.0,0.0,0.0,0.0,0.0,0.0,0.0,0.0,0.0,0.0,0.0,0.0,0.0,0.0,0.0,0.0,0.0,0.0,0.0,0.0,0.0,0.0,0.0,0.0,0.0,0.0,0.0,0.0,0.0,0.0,0.0,0.0,0.0,0.0,0.0,0.0,0.0,0.0,0.0,0.0,0.0,0.0,0.0,0.0,0.0,0.0,0.0,0.0,0.0,0.0,0.0,0.0,0.0,0.0,0.0,0.0,0.0,0.0,0.0,0.0,0.0,0.0,0.0,0.0,0.0,0.0,0.0,0.0,0.0,0.0,0.0,0.0,0.0,0.0,0.0,0.0,0.0,0.0,0.0,0.0,0.0,0.0,0.0,0.0,0.0,0.0,0.0,0.0,0.0,0.0,0.0,0.0,0.0,0.0,0.0,0.0,0.0,0.0,0.0,0.0,0.0,0.0,0.0,0.0,0.0,0.0,0.0,0.0,0.0,0.0,0.0,0.0,0.0,0.0,0.0,0.03],[0.0,0.0,0.0,0.0,0.0,0.01,0.0,0.0,0.0,0.0,0.0,0.0,0.0,0.0,0.0,0.0,0.0,0.0,0.0,0.0,0.0,0.0,0.0,0.0,0.0,0.0,0.0,0.0,0.0,0.0,0.0,0.0,0.0,0.0,0.0,0.0,0.0,0.04,1.0,1.0,1.0,0.99,0.0,0.0,0.0,0.0,0.0,0.0,0.0,0.0,0.0,0.0,0.0,0.0,1.0,1.0,1.0,0.99,0.0,0.0,0.0,0.0,0.0,0.0,0.0,0.0,0.0,0.0,0.0,0.0,0.0,0.03,0.0,0.0,0.0,0.0,0.0,0.0,0.0,0.0,0.0,0.0,0.0,0.0,0.0,0.0,0.0,0.0,0.0,0.0,0.0,0.0,0.0,0.0,0.0,0.0,0.0,0.0,0.0,0.0,0.0,0.0,0.0,0.0,0.0,0.0,0.0,0.0,0.0,0.0,0.0,0.0,0.0,0.0,0.0,0.0,0.0,0.0,0.0,0.0,0.0,0.0,0.0,0.0,0.0,0.0,0.0,0.0,0.0,0.0,0.0,0.0,0.0,0.0,0.0,0.0,0.0,0.0,0.0,0.0,0.0,0.0,0.0,0.0,0.0,0.0,0.0,0.0,0.0,0.0,0.0,0.0,0.0,0.0,0.0,0.0,0.0,0.0,0.0,0.0,0.0,0.0,0.0,0.0,0.0,0.0,0.0,0.0,0.0,0.0,0.0,0.0,0.0,0.0,0.0,0.0,0.0,0.0,0.0,0.0,0.0,0.0,0.0,0.0,0.0,0.0,0.0,0.0,0.0,0.0,0.0,0.0,0.0,0.0,0.0,0.0,0.0,0.0,0.0,0.0,0.0,0.0,0.0,0.0,0.0,0.0,0.0,0.0,0.0,0.0,0.0,0.0,0.0,0.0,0.0,0.0,0.0,0.0,0.0,0.0,0.0,0.0,0.0,0.0,0.0,0.0,0.0,0.0,0.0,0.0,0.0,0.0,0.0,0.0,0.0,0.0,0.0],[0.0,0.0,0.0,0.0,0.0,0.0,0.0,0.0,0.0,0.0,0.0,0.0,0.0,0.0,0.0,0.0,0.0,0.0,0.0,0.0,1.0,0.4,0.0,0.3,1.0,0.03,0.0,0.0,0.0,0.0,0.0,0.0,0.0,0.0,0.0,0.0,0.0,0.0,1.0,1.0,1.0,1.0,1.0,0.0,0.0,0.0,0.0,0.0,0.0,0.0,0.0,0.0,0.0,0.4,0.93,1.0,0.08,1.0,0.0,0.0,0.0,0.0,0.0,0.0,0.0,0.0,0.0,0.0,0.0,0.0,0.0,0.0,0.0,0.0,0.0,0.0,0.0,0.0,0.0,0.0,0.0,0.0,0.0,0.0,0.0,0.0,0.0,0.0,0.0,0.0,0.0,0.0,0.0,0.0,0.0,0.0,0.0,0.0,0.0,0.0,0.0,0.0,0.0,0.0,0.0,0.0,0.0,0.0,0.0,0.0,0.0,0.0,0.0,0.0,0.0,0.0,0.0,0.0,0.0,0.0,0.0,0.0,0.0,0.0,0.0,0.0,0.0,0.0,0.0,0.0,0.0,0.0,0.0,0.0,0.0,0.0,0.0,0.0,0.0,0.0,0.0,0.0,0.0,0.0,0.0,0.0,0.0,0.0,0.0,0.0,0.0,0.0,0.0,0.0,0.0,0.0,0.0,0.0,0.0,0.0,0.0,0.0,0.0,0.0,0.0,0.0,0.0,0.0,0.0,0.0,0.0,0.0,0.0,0.0,0.0,0.0,0.0,0.0,0.0,0.0,0.0,0.0,0.0,0.0,0.0,0.0,0.0,0.0,0.0,0.0,0.0,0.0,0.0,0.0,0.0,0.0,0.0,0.0,0.0,0.0,0.0,0.0,0.0,0.0,0.0,0.0,0.0,0.0,0.0,0.0,0.0,0.0,0.0,0.0,0.0,0.0,0.0,0.0,0.0,0.0,0.0,0.0,0.0,0.0,0.0,0.0,0.0,0.0,0.0,0.0,0.0,0.0,0.0,0.0,0.0,0.0,0.0],[0.0,0.0,0.0,0.01,0.0,0.0,0.0,0.0,0.0,0.0,0.0,0.0,0.0,0.0,0.0,0.0,0.0,0.0,0.0,0.0,0.0,0.0,0.0,0.0,0.39,0.0,0.0,0.0,0.0,0.0,0.0,0.0,0.0,0.0,0.0,0.0,0.0,0.0,0.0,0.99,1.0,1.0,1.0,0.87,0.0,0.0,0.0,0.0,0.0,0.0,0.0,0.0,1.0,1.0,1.0,0.96,0.0,0.0,0.0,0.0,0.0,0.0,0.0,0.0,0.0,0.0,0.0,0.0,0.0,0.0,0.0,0.0,0.0,0.0,0.0,0.0,0.0,0.0,0.0,0.0,0.0,0.0,0.0,0.0,0.0,0.0,0.0,0.0,0.0,0.0,0.0,0.0,0.0,0.0,0.0,0.0,0.0,0.0,0.0,0.0,0.0,0.0,0.0,0.0,0.0,0.0,0.0,0.0,0.0,0.0,0.0,0.0,0.0,0.0,0.0,0.0,0.0,0.0,0.0,0.0,0.0,0.0,0.0,0.0,0.0,0.0,0.0,0.0,0.0,0.0,0.0,0.0,0.0,0.0,0.0,0.0,0.0,0.0,0.0,0.0,0.0,0.0,0.0,0.0,0.0,0.0,0.0,0.0,0.0,0.0,0.0,0.0,0.0,0.0,0.0,0.0,0.0,0.0,0.0,0.0,0.0,0.0,0.0,0.0,0.0,0.0,0.0,0.0,0.0,0.0,0.0,0.0,0.0,0.0,0.0,0.0,0.0,0.0,0.0,0.0,0.0,0.0,0.0,0.0,0.0,0.0,0.0,0.0,0.0,0.0,0.0,0.0,0.0,0.0,0.0,0.0,0.0,0.0,0.0,0.0,0.0,0.0,0.0,0.0,0.0,0.0,0.0,0.0,0.0,0.0,0.0,0.0,0.0,0.0,0.0,0.0,0.0,0.0,0.0,0.0,0.0,0.0,0.0,0.0,0.0,0.0,0.0,0.0,0.0,0.0,0.0,0.0,0.0,0.0,0.0,0.0,0.0],[0.0,0.0,0.0,0.0,0.0,0.0,0.0,0.0,0.0,0.0,0.0,0.0,0.0,0.0,0.0,0.0,0.0,0.0,0.0,0.0,0.0,0.0,0.0,0.97,1.0,0.01,0.0,0.0,0.0,0.0,0.0,0.0,0.0,0.0,0.0,0.0,0.0,0.0,0.0,0.0,1.0,1.0,1.0,1.0,1.0,0.0,0.0,0.0,0.0,0.0,0.0,0.0,0.98,1.0,0.02,0.97,0.0,0.0,0.0,0.0,0.0,0.0,0.0,0.0,0.0,0.0,0.0,0.0,0.0,0.0,0.0,0.0,0.0,0.0,0.0,0.0,0.0,0.0,0.0,0.0,0.0,0.0,0.0,0.0,0.0,0.0,0.0,0.0,0.0,0.0,0.0,0.0,0.0,0.0,0.0,0.0,0.0,0.0,0.0,0.0,0.0,0.0,0.0,0.0,0.0,0.0,0.0,0.0,0.0,0.0,0.0,0.0,0.0,0.0,0.0,0.0,0.0,0.0,0.0,0.0,0.0,0.0,0.0,0.0,0.0,0.0,0.0,0.0,0.0,0.0,0.0,0.0,0.0,0.0,0.0,0.0,0.0,0.0,0.0,0.0,0.0,0.0,0.0,0.0,0.0,0.0,0.0,0.0,0.0,0.0,0.0,0.0,0.0,0.0,0.0,0.0,0.04,0.0,0.0,0.0,0.0,0.0,0.0,0.0,0.0,0.0,0.0,0.0,0.0,0.0,0.0,0.0,0.0,0.0,0.0,0.0,0.0,0.0,0.0,0.0,0.0,0.0,0.0,0.0,0.0,0.0,0.0,0.0,0.0,0.0,0.0,0.0,0.0,0.0,0.0,0.0,0.0,0.0,0.0,0.0,0.0,0.0,0.0,0.0,0.0,0.0,0.0,0.0,0.0,0.0,0.0,0.0,0.0,0.0,0.0,0.0,0.0,0.0,0.0,0.0,0.0,0.0,0.0,0.0,0.0,0.0,0.0,0.0,0.0,0.0,0.0,0.0,0.0,0.0,0.0,0.0,0.0],[0.02,0.56,0.0,0.0,0.0,0.0,0.0,0.0,0.0,0.0,0.0,0.0,0.0,0.0,0.0,0.0,0.0,0.0,0.0,0.0,0.0,0.0,0.0,0.0,0.0,0.0,0.0,0.0,0.0,0.0,0.0,0.0,0.0,0.0,0.0,0.0,0.0,0.0,0.0,0.0,0.0,0.87,1.0,1.0,1.0,0.28,0.0,0.0,0.0,0.0,1.0,0.99,1.0,0.95,0.0,0.0,0.0,0.0,0.0,0.0,0.0,0.0,0.0,0.0,0.0,0.0,0.0,0.0,0.0,0.0,0.0,0.0,0.0,0.0,0.0,0.0,0.0,0.0,0.0,0.0,0.0,0.0,0.0,0.0,0.0,0.0,0.0,0.0,0.0,0.0,0.0,0.0,0.0,0.0,0.0,0.0,0.0,0.0,0.0,0.0,0.0,0.0,0.0,0.0,0.0,0.0,0.0,0.0,0.0,0.0,0.0,0.0,0.0,0.0,0.0,0.0,0.0,0.0,0.0,0.0,0.0,0.0,0.0,0.0,0.0,0.0,0.0,0.0,0.0,0.0,0.0,0.0,0.0,0.0,0.0,0.0,0.0,0.0,0.0,0.0,0.0,0.0,0.0,0.0,0.0,0.0,0.0,0.0,0.0,0.0,0.0,0.0,0.0,0.0,0.0,0.0,0.0,0.0,0.0,0.0,0.0,0.0,0.0,0.0,0.0,0.0,0.0,0.0,0.0,0.0,0.0,0.0,0.0,0.0,0.0,0.0,0.0,0.0,0.0,0.0,0.0,0.0,0.0,0.0,0.0,0.0,0.0,0.0,0.0,0.0,0.0,0.0,0.0,0.0,0.0,0.0,0.0,0.0,0.0,0.0,0.0,0.0,0.0,0.0,0.0,0.0,0.0,0.0,0.0,0.0,0.0,0.0,0.0,0.0,0.0,0.0,0.0,0.0,0.0,0.0,0.0,0.0,0.0,0.0,0.0,0.0,0.0,0.0,0.0,0.0,0.0,0.0,0.0,0.0,0.0,0.0,0.0],[0.0,0.0,0.0,0.0,0.01,0.0,0.0,0.0,0.0,0.0,0.0,0.0,0.0,0.0,0.0,0.0,0.0,0.0,0.0,0.0,0.0,0.0,0.0,0.01,0.01,0.0,0.0,0.0,0.0,0.0,0.0,0.0,0.0,0.0,0.0,0.0,0.0,0.0,0.0,0.0,0.0,0.0,1.0,1.0,1.0,1.0,1.0,0.0,0.0,0.0,0.97,1.0,0.35,1.0,0.0,0.0,0.0,0.0,0.0,0.0,0.0,0.0,0.0,0.0,0.0,0.0,0.0,0.0,0.0,0.0,0.0,0.0,0.0,0.0,0.0,0.0,0.0,0.0,0.0,0.0,0.0,0.0,0.0,0.0,0.0,0.0,0.0,0.0,0.0,0.0,0.0,0.0,0.0,0.0,0.0,0.0,0.0,0.0,0.0,0.0,0.0,0.0,0.0,0.0,0.0,0.0,0.0,0.0,0.0,0.0,0.0,0.0,0.0,0.0,0.0,0.0,0.0,0.0,0.0,0.0,0.0,0.0,0.0,0.0,0.0,0.0,0.0,0.0,0.0,0.0,0.0,0.0,0.0,0.0,0.0,0.0,0.0,0.0,0.0,0.0,0.0,0.0,0.0,0.0,0.0,0.0,0.0,0.0,0.0,0.0,0.0,0.0,0.0,0.11,0.0,0.0,0.38,0.9,0.0,0.0,0.54,0.0,0.0,0.0,0.0,0.0,0.0,0.0,0.0,0.0,0.0,0.0,0.0,0.0,0.0,0.0,0.0,0.0,0.0,0.0,0.0,0.0,0.0,0.0,0.0,0.0,0.0,0.0,0.0,0.0,0.0,0.0,0.0,0.0,0.0,0.0,0.0,0.0,0.0,0.0,0.0,0.0,0.0,0.0,0.0,0.0,0.0,0.0,0.0,0.0,0.0,0.0,0.0,0.0,0.0,0.0,0.0,0.0,0.0,0.0,0.0,0.0,0.0,0.0,0.0,0.0,0.0,0.0,0.0,0.0,0.0,0.0,0.0,0.0,0.0,0.0,0.0],[0.0,0.0,0.0,0.0,0.0,0.0,0.0,0.0,0.0,0.0,0.0,0.0,0.0,0.0,0.0,0.0,0.0,0.0,0.0,0.0,0.0,0.0,0.0,0.0,0.0,0.0,0.0,0.0,0.0,0.0,0.0,0.0,0.0,0.0,0.0,0.0,0.0,0.0,0.0,0.0,0.0,0.0,0.0,0.28,1.0,1.0,1.0,0.14,0.99,0.99,1.0,0.89,0.0,0.0,0.0,0.0,0.0,0.0,0.0,0.0,0.0,0.0,0.0,0.0,0.0,0.0,0.0,0.0,0.0,0.0,0.0,0.0,0.0,0.0,0.0,0.0,0.0,0.0,0.0,0.0,0.0,0.0,0.0,0.0,0.0,0.0,0.0,0.0,0.0,0.0,0.0,0.0,0.0,0.0,0.0,0.0,0.0,0.0,0.0,0.0,0.0,0.0,0.0,0.0,0.0,0.0,0.0,0.0,0.0,0.0,0.0,0.0,0.0,0.0,0.0,0.0,0.0,0.0,0.0,0.0,0.0,0.0,0.0,0.0,0.0,0.0,0.0,0.0,0.0,0.0,0.0,0.0,0.0,0.0,0.0,0.0,0.0,0.0,0.0,0.0,0.0,0.0,0.0,0.0,0.0,0.0,0.0,0.0,0.0,0.0,0.0,0.0,0.0,0.0,0.0,0.0,0.0,0.0,0.0,0.0,0.0,0.0,0.0,0.0,0.0,0.0,0.0,0.0,0.0,0.0,0.0,0.0,0.0,0.0,0.0,0.0,0.0,0.0,0.0,0.0,0.0,0.0,0.0,0.0,0.0,0.0,0.0,0.0,0.0,0.0,0.0,0.0,0.0,0.0,0.0,0.0,0.0,0.0,0.0,0.0,0.0,0.0,0.0,0.0,0.0,0.0,0.0,0.0,0.0,0.0,0.0,0.0,0.0,0.0,0.0,0.0,0.0,0.0,0.0,0.0,0.0,0.0,0.0,0.0,0.0,0.0,0.0,0.0,0.0,0.0,0.0,0.0,0.0,0.0,0.0,0.0,0.0],[0.0,0.0,0.0,0.0,0.0,0.0,0.0,0.0,0.0,0.0,0.0,0.0,0.0,0.0,0.0,0.0,0.0,0.0,0.0,0.0,0.0,0.0,0.0,0.0,0.0,0.0,0.0,0.0,0.0,0.0,0.0,0.0,0.0,0.0,0.0,0.0,0.0,0.0,0.0,0.0,0.0,0.0,0.0,0.0,1.0,1.0,1.0,1.0,1.0,0.99,0.07,0.99,0.0,0.0,0.0,0.0,0.0,0.0,0.0,0.0,0.0,0.0,0.0,0.0,0.0,0.0,0.0,0.0,0.0,0.0,0.0,0.0,0.0,0.0,0.0,0.0,0.0,0.0,0.0,0.0,0.0,0.0,0.0,0.0,0.0,0.0,0.0,0.0,0.0,0.0,0.0,0.0,0.0,0.0,0.0,0.0,0.0,0.0,0.0,0.0,0.0,0.0,0.0,0.0,0.0,0.0,0.0,0.0,0.0,0.0,0.0,0.0,0.0,0.0,0.0,0.0,0.0,0.0,0.0,0.0,0.0,0.0,0.0,0.0,0.0,0.0,0.0,0.0,0.0,0.0,0.0,0.0,0.0,0.0,0.0,0.0,0.0,0.0,0.0,0.0,0.0,0.0,0.0,0.0,0.0,0.0,0.0,0.0,0.0,0.0,0.0,0.0,0.0,0.0,0.0,0.0,0.0,0.99,0.0,0.0,0.99,0.98,0.0,0.0,0.04,0.0,0.0,0.0,0.0,0.0,0.0,0.0,0.0,0.0,0.0,0.0,0.0,0.0,0.0,0.0,0.0,0.0,0.0,0.0,0.0,0.0,0.0,0.0,0.0,0.0,0.0,0.0,0.0,0.0,0.0,0.0,0.0,0.0,0.0,0.0,0.0,0.0,0.0,0.0,0.0,0.0,0.0,0.0,0.0,0.0,0.0,0.0,0.0,0.0,0.0,0.0,0.0,0.0,0.0,0.0,0.0,0.0,0.0,0.0,0.0,0.0,0.0,0.0,0.0,0.0,0.0,0.0,0.0,0.0,0.0,0.0,0.0],[0.0,0.0,0.0,0.0,0.0,0.0,0.0,0.0,0.0,0.0,0.0,0.0,0.0,0.0,0.0,0.0,0.0,0.0,0.0,0.0,0.0,0.0,0.0,0.0,0.0,0.0,0.0,0.0,0.0,0.0,0.0,0.0,0.0,0.0,0.0,0.0,0.0,0.0,0.0,0.0,0.0,0.0,0.0,0.0,0.0,0.14,1.0,1.0,1.0,1.0,0.0,0.01,0.0,0.0,0.0,0.0,0.0,0.0,0.0,0.0,0.0,0.0,0.0,0.0,0.0,0.0,0.0,0.0,0.0,0.0,0.0,0.0,0.0,0.0,0.0,0.0,0.0,0.0,0.0,0.0,0.0,0.0,0.0,0.0,0.0,0.0,0.0,0.0,0.0,0.0,0.0,0.0,0.0,0.0,0.0,0.0,0.0,0.0,0.0,0.0,0.0,0.0,0.0,0.0,0.0,0.0,0.0,0.0,0.0,0.0,0.0,0.0,0.0,0.0,0.0,0.0,0.0,0.0,0.0,0.0,0.0,0.0,0.0,0.0,0.0,0.0,0.0,0.0,0.0,0.0,0.0,0.0,0.0,0.0,0.0,0.0,0.0,0.0,0.0,0.0,0.0,0.0,0.0,0.0,0.0,0.0,0.0,0.0,0.0,0.0,0.0,0.0,0.0,0.0,0.0,0.0,0.0,0.13,0.0,0.0,0.0,0.94,0.0,0.0,0.03,0.0,0.0,0.0,0.0,0.0,0.0,0.0,0.0,0.0,0.0,0.0,0.0,0.0,0.0,0.0,0.0,0.0,0.0,0.0,0.0,0.0,0.0,0.0,0.0,0.0,0.0,0.0,0.0,0.0,0.0,0.0,0.0,0.0,0.0,0.0,0.0,0.0,0.0,0.0,0.0,0.0,0.0,0.0,0.0,0.0,0.0,0.0,0.0,0.0,0.0,0.0,0.0,0.0,0.0,0.0,0.0,0.0,0.0,0.0,0.0,0.0,0.0,0.0,0.0,0.0,0.0,0.0,0.0,0.0,0.0,0.0,0.0],[0.01,0.0,0.0,0.0,0.0,0.0,0.0,0.0,0.0,0.0,0.0,0.0,0.0,0.0,0.0,0.0,0.0,0.0,0.0,0.0,0.0,0.0,0.0,0.0,0.0,0.0,0.0,0.0,0.0,0.0,0.0,0.0,0.0,0.0,0.0,0.0,0.0,0.0,0.0,0.0,0.0,0.0,0.0,0.0,0.0,0.99,1.0,1.0,1.0,1.0,0.99,0.0,0.0,0.0,0.0,0.0,0.0,0.0,0.0,0.0,0.0,0.0,0.0,0.0,0.0,0.0,0.0,0.0,0.0,0.0,0.0,0.0,0.0,0.0,0.0,0.0,0.0,0.0,0.0,0.0,0.0,0.0,0.0,0.0,0.0,0.0,0.0,0.0,0.0,0.0,0.0,0.0,0.0,0.0,0.0,0.0,0.0,0.0,0.0,0.0,0.0,0.0,0.0,0.0,0.0,0.0,0.0,0.0,0.0,0.0,0.0,0.0,0.0,0.0,0.0,0.0,0.0,0.0,0.0,0.0,0.0,0.0,0.0,0.0,0.0,0.0,0.0,0.0,0.0,0.0,0.0,0.0,0.0,0.0,0.0,0.0,0.0,0.0,0.0,0.0,0.0,0.0,0.0,0.0,0.0,0.0,0.0,0.0,0.0,0.0,0.0,0.0,0.0,0.0,0.0,0.0,0.0,0.0,0.0,0.0,0.0,0.0,0.0,0.0,0.0,0.0,0.0,0.0,0.0,0.0,0.0,0.0,0.0,0.0,0.0,0.0,0.0,0.0,0.0,0.0,0.0,0.0,0.0,0.0,0.0,0.0,0.0,0.0,0.0,0.0,0.0,0.0,0.0,0.0,0.0,0.0,0.0,0.0,0.0,0.0,0.0,0.0,0.0,0.0,0.0,0.0,0.0,0.0,0.0,0.0,0.0,0.0,0.0,0.0,0.0,0.0,0.0,0.0,0.0,0.0,0.0,0.0,0.0,0.0,0.0,0.0,0.0,0.0,0.0,0.0,0.0,0.0,0.0,0.0,0.0,0.0,0.0],[0.18,0.13,0.83,0.0,0.0,0.0,0.0,0.0,0.0,0.0,0.0,0.0,0.0,0.0,0.0,0.0,0.0,0.0,0.0,0.0,0.0,0.0,0.0,0.0,0.0,0.0,0.0,0.0,0.0,0.0,0.0,0.0,0.0,0.0,0.0,0.0,0.0,0.0,0.0,0.0,0.0,0.0,0.0,0.0,0.0,0.99,0.99,1.0,1.0,1.0,1.0,1.0,0.0,0.0,0.0,0.0,0.0,0.0,0.0,0.0,0.0,0.0,0.0,0.0,0.0,0.0,0.0,0.0,0.0,0.0,0.0,0.0,0.0,0.0,0.0,0.0,0.0,0.0,0.0,0.0,0.0,0.0,0.0,0.0,0.0,0.0,0.0,0.0,0.0,0.0,0.0,0.0,0.0,0.0,0.0,0.0,0.0,0.0,0.0,0.0,0.0,0.0,0.0,0.0,0.0,0.0,0.0,0.0,0.0,0.0,0.0,0.0,0.0,0.0,0.0,0.0,0.0,0.0,0.0,0.0,0.0,0.0,0.0,0.0,0.0,0.0,0.0,0.0,0.0,0.0,0.0,0.0,0.0,0.0,0.0,0.0,0.0,0.0,0.0,0.0,0.0,0.0,0.0,0.0,0.0,0.0,0.0,0.0,0.0,0.0,0.0,0.0,0.0,0.0,0.0,0.0,0.0,0.0,0.0,0.0,0.0,0.0,0.0,0.0,0.18,0.0,0.0,0.0,0.0,0.0,0.0,0.0,0.0,0.0,0.0,0.0,0.0,0.0,0.0,0.0,0.0,0.0,0.0,0.0,0.0,0.0,0.0,0.0,0.0,0.0,0.0,0.0,0.0,0.0,0.0,0.0,0.0,0.0,0.0,0.0,0.0,0.0,0.0,0.0,0.0,0.0,0.0,0.0,0.0,0.0,0.0,0.0,0.0,0.0,0.0,0.0,0.0,0.0,0.0,0.0,0.0,0.0,0.0,0.0,0.0,0.0,0.0,0.0,0.0,0.0,0.0,0.0,0.0,0.0,0.0,0.0,0.0],[0.38,0.96,0.42,0.0,0.0,0.0,0.0,0.0,0.0,0.0,0.0,0.0,0.0,0.0,0.0,0.0,0.0,0.0,0.0,0.0,0.0,0.0,0.0,0.0,0.0,0.0,0.0,0.0,0.0,0.0,0.0,0.0,0.0,0.0,0.0,0.0,0.0,0.0,0.0,0.0,0.0,0.0,0.0,1.0,0.97,1.0,0.07,0.0,0.99,1.0,1.0,1.0,0.33,0.0,0.0,0.0,0.0,0.0,0.0,0.0,0.0,0.0,0.0,0.0,0.0,0.0,0.0,0.0,0.0,0.0,0.0,0.0,0.0,0.0,0.0,0.0,0.0,0.0,0.0,0.0,0.0,0.0,0.0,0.0,0.0,0.0,0.0,0.0,0.0,0.0,0.0,0.0,0.0,0.0,0.0,0.0,0.0,0.0,0.0,0.0,0.0,0.0,0.0,0.0,0.0,0.0,0.0,0.0,0.0,0.0,0.0,0.0,0.0,0.0,0.0,0.0,0.0,0.0,0.0,0.0,0.0,0.0,0.0,0.0,0.0,0.0,0.0,0.0,0.0,0.0,0.0,0.0,0.0,0.0,0.0,0.0,0.0,0.0,0.0,0.0,0.0,0.0,0.0,0.0,0.0,0.0,0.0,0.0,0.0,0.0,0.0,0.0,0.0,0.0,0.0,0.0,0.0,0.0,0.0,0.0,0.0,0.0,0.0,0.0,0.0,0.0,0.0,0.0,0.0,0.0,0.0,0.0,0.0,0.0,0.0,0.0,0.0,0.0,0.0,0.0,0.0,0.0,0.0,0.0,0.0,0.0,0.0,0.0,0.0,0.0,0.0,0.0,0.0,0.0,0.0,0.0,0.0,0.0,0.0,0.0,0.0,0.0,0.0,0.0,0.0,0.0,0.0,0.0,0.0,0.0,0.0,0.0,0.0,0.0,0.0,0.0,0.0,0.0,0.0,0.0,0.0,0.0,0.0,0.0,0.0,0.0,0.0,0.0,0.0,0.0,0.0,0.0,0.0,0.0,0.0,0.0,0.0],[0.07,0.95,1.0,0.95,1.0,0.0,0.0,0.0,0.0,0.0,0.0,0.0,0.0,0.0,0.0,0.0,0.0,0.0,0.0,0.0,0.0,0.0,0.0,0.0,0.0,0.0,0.0,0.0,0.0,0.0,0.0,0.0,0.0,0.0,0.0,0.0,0.0,0.0,0.0,0.0,0.0,0.0,0.0,0.99,1.0,0.89,0.99,0.01,0.0,1.0,1.0,1.0,1.0,1.0,0.0,0.0,0.0,0.0,0.0,0.0,0.0,0.0,0.0,0.0,0.0,0.0,0.0,0.0,0.0,0.0,0.0,0.0,0.0,0.0,0.0,0.0,0.0,0.0,0.0,0.0,0.0,0.0,0.0,0.0,0.0,0.0,0.0,0.0,0.0,0.0,0.0,0.0,0.0,0.0,0.0,0.0,0.0,0.0,0.0,0.0,0.0,0.0,0.0,0.0,0.0,0.0,0.0,0.0,0.0,0.0,0.0,0.0,0.0,0.0,0.0,0.0,0.0,0.0,0.0,0.0,0.0,0.0,0.0,0.0,0.0,0.0,0.0,0.0,0.0,0.0,0.0,0.0,0.0,0.0,0.0,0.0,0.0,0.0,0.0,0.0,0.0,0.0,0.0,0.0,0.0,0.0,0.0,0.0,0.0,0.0,0.0,0.0,0.0,0.0,0.0,0.0,0.0,0.01,0.0,0.0,0.99,0.0,0.0,0.0,0.01,0.0,0.0,0.0,0.0,0.0,0.0,0.0,0.0,0.0,0.0,0.0,0.0,0.0,0.0,0.0,0.0,0.0,0.0,0.0,0.0,0.0,0.0,0.0,0.0,0.0,0.0,0.0,0.0,0.0,0.0,0.0,0.0,0.0,0.0,0.0,0.0,0.0,0.0,0.0,0.0,0.0,0.0,0.0,0.0,0.0,0.0,0.0,0.0,0.0,0.0,0.0,0.0,0.0,0.0,0.0,0.0,0.0,0.0,0.0,0.0,0.0,0.0,0.0,0.0,0.0,0.0,0.0,0.0,0.0,0.0,0.0,0.0],[0.06,0.98,0.99,1.0,1.0,0.0,0.0,0.0,0.0,0.0,0.0,0.0,0.0,0.0,0.0,0.0,0.0,0.0,0.0,0.0,0.0,0.0,0.0,0.0,0.0,0.0,0.0,0.0,0.0,0.0,0.0,0.0,0.0,0.0,0.0,0.0,0.0,0.0,0.0,0.0,0.0,1.0,0.98,1.0,0.35,0.0,0.0,0.0,0.0,0.0,0.33,1.0,1.0,1.0,1.0,0.0,0.0,0.0,0.0,0.0,0.0,0.0,0.0,0.0,0.0,0.0,0.0,0.0,0.0,0.0,0.0,0.0,0.0,0.0,0.0,0.0,0.0,0.0,0.0,0.0,0.0,0.0,0.0,0.0,0.0,0.0,0.0,0.0,0.0,0.0,0.0,0.0,0.0,0.0,0.0,0.0,0.0,0.0,0.0,0.0,0.0,0.0,0.0,0.0,0.0,0.0,0.0,0.0,0.0,0.0,0.0,0.0,0.0,0.0,0.0,0.0,0.0,0.0,0.0,0.0,0.0,0.0,0.0,0.0,0.0,0.0,0.0,0.0,0.0,0.0,0.0,0.0,0.0,0.0,0.0,0.0,0.0,0.0,0.0,0.0,0.0,0.0,0.0,0.0,0.0,0.0,0.0,0.0,0.0,0.0,0.0,0.0,0.0,0.0,0.0,0.0,0.0,0.0,0.0,0.0,0.0,0.0,0.0,0.0,0.0,0.0,0.0,0.0,0.0,0.0,0.0,0.0,0.0,0.0,0.0,0.0,0.0,0.0,0.0,0.0,0.0,0.0,0.0,0.0,0.0,0.0,0.0,0.0,0.0,0.0,0.0,0.0,0.0,0.0,0.0,0.0,0.0,0.0,0.0,0.0,0.0,0.0,0.0,0.0,0.0,0.0,0.0,0.0,0.0,0.0,0.0,0.0,0.0,0.0,0.0,0.0,0.0,0.0,0.0,0.0,0.0,0.0,0.0,0.0,0.0,0.0,0.0,0.0,0.0,0.0,0.0,0.0,0.0,0.0,0.0,0.0,0.0],[0.0,0.0,0.0,0.66,1.0,0.01,1.0,0.0,0.0,0.0,0.0,0.0,0.0,0.0,0.0,0.0,0.0,0.0,0.0,0.0,0.0,0.0,0.0,0.19,0.09,0.0,0.0,0.0,0.0,0.0,0.0,0.0,0.0,0.0,0.0,0.0,0.0,0.0,0.0,0.0,0.4,1.0,1.0,0.95,1.0,0.0,0.0,0.0,0.0,0.0,0.0,1.0,1.0,1.0,1.0,1.0,0.0,0.0,0.0,0.0,0.0,0.0,0.0,0.0,0.0,0.0,0.0,0.0,0.0,0.0,0.0,0.0,0.0,0.0,0.0,0.0,0.0,0.0,0.0,0.0,0.0,0.0,0.0,0.0,0.0,0.0,0.0,0.0,0.0,0.0,0.0,0.0,0.0,0.0,0.0,0.0,0.0,0.0,0.0,0.0,0.0,0.0,0.0,0.0,0.0,0.0,0.0,0.0,0.0,0.0,0.0,0.0,0.0,0.0,0.0,0.0,0.0,0.0,0.0,0.0,0.0,0.0,0.0,0.0,0.0,0.0,0.0,0.0,0.0,0.0,0.0,0.0,0.0,0.0,0.0,0.0,0.0,0.0,0.0,0.0,0.0,0.0,0.0,0.0,0.0,0.0,0.0,0.0,0.0,0.0,0.0,0.0,0.0,0.0,0.0,0.0,0.99,0.0,0.0,0.0,1.0,0.0,0.0,0.0,0.0,0.0,0.0,0.0,0.0,0.0,0.0,0.0,0.0,0.0,0.0,0.0,0.0,0.0,0.0,0.0,0.0,0.0,0.0,0.0,0.0,0.0,0.0,0.0,0.0,0.0,0.0,0.0,0.0,0.0,0.0,0.0,0.0,0.0,0.0,0.0,0.0,0.0,0.0,0.0,0.0,0.0,0.0,0.0,0.0,0.0,0.0,0.0,0.0,0.0,0.0,0.0,0.0,0.0,0.0,0.0,0.0,0.0,0.0,0.0,0.0,0.0,0.0,0.0,0.0,0.0,0.0,0.0,0.0,0.0,0.0,0.0,0.0],[0.0,0.0,0.0,1.0,1.0,1.0,1.0,0.0,0.0,0.0,0.0,0.0,0.0,0.0,0.0,0.0,0.0,0.0,0.0,0.0,0.0,0.0,0.0,0.0,0.0,0.0,0.0,0.0,0.0,0.0,0.0,0.0,0.0,0.0,0.0,0.0,0.0,0.0,0.0,1.0,0.93,1.0,0.02,0.0,0.0,0.0,0.0,0.0,0.0,0.0,0.0,0.0,1.0,1.0,1.0,1.0,1.0,0.0,0.0,0.0,0.0,0.0,0.0,0.0,0.0,0.0,0.0,0.0,0.0,0.0,0.0,0.0,0.0,0.0,0.0,0.0,0.0,0.0,0.0,0.0,0.0,0.0,0.0,0.0,0.0,0.0,0.0,0.0,0.0,0.0,0.0,0.0,0.0,0.0,0.0,0.0,0.0,0.0,0.0,0.0,0.0,0.0,0.0,0.0,0.0,0.0,0.0,0.0,0.0,0.0,0.0,0.0,0.0,0.0,0.0,0.0,0.0,0.0,0.0,0.0,0.0,0.0,0.0,0.0,0.0,0.0,0.0,0.0,0.0,0.0,0.0,0.0,0.0,0.0,0.0,0.0,0.0,0.0,0.0,0.0,0.0,0.0,0.0,0.0,0.0,0.0,0.0,0.0,0.0,0.0,0.0,0.0,0.0,0.0,0.0,0.0,0.0,0.0,0.0,0.0,0.0,0.0,0.0,0.0,0.0,0.0,0.0,0.0,0.0,0.0,0.0,0.0,0.0,0.0,0.0,0.0,0.0,0.0,0.0,0.0,0.0,0.0,0.0,0.0,0.0,0.0,0.0,0.0,0.0,0.0,0.0,0.0,0.0,0.0,0.0,0.0,0.0,0.0,0.0,0.0,0.0,0.0,0.0,0.0,0.0,0.0,0.0,0.0,0.0,0.0,0.0,0.0,0.0,0.0,0.0,0.0,0.0,0.0,0.0,0.0,0.0,0.0,0.0,0.0,0.0,0.0,0.0,0.0,0.0,0.0,0.0,0.0,0.0,0.0,0.0,0.0,0.0],[0.0,0.0,0.0,0.0,0.0,0.03,1.0,0.95,1.0,0.0,0.0,0.0,0.0,0.0,0.0,0.0,0.0,0.0,0.0,0.0,1.0,0.0,0.0,0.99,0.95,0.0,0.0,0.0,0.0,0.0,0.0,0.0,0.0,0.0,0.0,0.0,0.0,0.0,0.0,1.0,1.0,0.96,0.97,0.0,0.0,0.0,0.0,0.0,0.0,0.0,0.0,0.0,0.0,1.0,1.0,1.0,1.0,1.0,0.0,0.0,0.0,0.0,0.0,0.0,0.0,0.0,0.0,0.0,0.0,0.0,0.0,0.0,0.0,0.0,0.0,0.0,0.0,0.0,0.0,0.0,0.0,0.0,0.0,0.0,0.0,0.0,0.0,0.0,0.0,0.0,0.0,0.0,0.0,0.0,0.0,0.0,0.0,0.0,0.0,0.0,0.0,0.0,0.0,0.0,0.0,0.0,0.0,0.0,0.0,0.0,0.0,0.0,0.0,0.0,0.0,0.0,0.0,0.0,0.0,0.0,0.0,0.0,0.0,0.0,0.0,0.0,0.0,0.0,0.0,0.0,0.0,0.0,0.0,0.0,0.0,0.0,0.0,0.0,0.0,0.0,0.0,0.0,0.0,0.0,0.0,0.0,0.0,0.0,0.0,0.0,0.0,0.0,0.0,0.0,0.0,0.0,0.96,0.0,0.0,0.0,0.0,0.0,0.0,0.0,0.0,0.0,0.0,0.0,0.0,0.0,0.0,0.0,0.0,0.0,0.0,0.0,0.0,0.0,0.0,0.0,0.0,0.0,0.0,0.0,0.0,0.0,0.0,0.0,0.0,0.0,0.0,0.0,0.0,0.0,0.0,0.0,0.0,0.0,0.0,0.0,0.0,0.0,0.0,0.0,0.0,0.0,0.0,0.0,0.0,0.0,0.0,0.0,0.0,0.0,0.0,0.0,0.0,0.0,0.0,0.0,0.0,0.0,0.0,0.0,0.0,0.0,0.0,0.0,0.0,0.0,0.0,0.0,0.0,0.0,0.0,0.0,0.0],[0.0,0.0,0.0,0.0,0.0,0.99,1.0,1.0,1.0,0.0,0.0,0.0,0.0,0.0,0.0,0.0,0.0,0.0,0.0,0.0,0.0,0.0,0.0,0.0,0.0,0.0,0.0,0.0,0.0,0.0,0.0,0.0,0.0,0.0,0.0,0.0,0.0,0.98,0.8,1.0,0.08,0.0,0.0,0.0,0.0,0.0,0.0,0.0,0.0,0.0,0.0,0.0,0.0,0.0,1.0,1.0,1.0,1.0,1.0,0.0,0.0,0.0,0.0,0.0,0.0,0.0,0.0,0.0,0.0,0.0,0.0,0.85,0.27,0.0,0.06,0.99,0.0,0.0,0.0,0.0,0.0,0.0,0.0,0.0,0.0,0.0,0.0,0.0,0.0,0.0,0.0,0.0,0.0,0.0,0.0,0.0,0.0,0.0,0.0,0.0,0.0,0.0,0.0,0.0,0.0,0.0,0.0,0.0,0.0,0.0,0.0,0.0,0.0,0.0,0.0,0.0,0.0,0.0,0.0,0.0,0.0,0.0,0.0,0.0,0.0,0.0,0.0,0.0,0.0,0.0,0.0,0.0,0.0,0.0,0.0,0.0,0.0,0.0,0.0,0.0,0.0,0.0,0.0,0.0,0.0,0.0,0.0,0.0,0.0,0.0,0.0,0.0,0.0,0.0,0.0,0.0,0.0,0.0,0.0,0.0,0.0,0.0,0.0,0.0,0.0,0.0,0.0,0.0,0.0,0.0,0.0,0.0,0.0,0.0,0.0,0.0,0.0,0.0,0.0,0.0,0.0,0.0,0.0,0.0,0.0,0.0,0.0,0.0,0.0,0.0,0.0,0.0,0.0,0.0,0.0,0.0,0.0,0.0,0.0,0.0,0.0,0.0,0.0,0.0,0.0,0.0,0.0,0.0,0.0,0.0,0.0,0.0,0.0,0.0,0.0,0.0,0.0,0.0,0.0,0.0,0.0,0.0,0.0,0.0,0.0,0.0,0.0,0.0,0.0,0.0,0.0,0.0,0.0,0.0,0.0,0.0,0.0],[0.0,0.0,0.0,0.0,0.0,0.0,0.0,0.0,1.0,0.0,0.0,0.0,0.0,0.0,0.0,0.0,1.0,1.0,0.0,0.0,1.0,0.07,0.0,0.0,0.0,0.0,0.0,0.0,0.0,0.0,0.0,0.0,0.0,0.0,0.0,0.0,0.72,1.0,1.0,0.99,1.0,0.0,0.0,0.0,0.0,0.0,0.0,0.0,0.0,0.0,0.0,0.0,0.0,0.0,0.0,1.0,1.0,1.0,1.0,1.0,0.0,0.0,0.0,0.0,0.0,0.0,0.0,0.0,0.0,0.0,0.0,0.0,0.0,0.0,0.0,0.0,0.0,0.0,0.0,0.0,0.0,0.0,0.0,0.0,0.0,0.0,0.0,0.0,0.0,0.0,0.0,0.0,0.0,0.0,0.0,0.0,0.0,0.0,0.0,0.0,0.0,0.0,0.0,0.0,0.0,0.0,0.0,0.0,0.0,0.0,0.0,0.0,0.0,0.0,0.0,0.0,0.0,0.0,0.0,0.0,0.0,0.0,0.0,0.0,0.0,0.0,0.0,0.0,0.0,0.0,0.0,0.0,0.0,0.0,0.0,0.0,0.0,0.0,0.0,0.0,0.0,0.0,0.0,0.0,0.0,0.0,0.0,0.0,0.0,0.0,0.0,0.0,0.0,0.0,0.0,0.0,0.0,0.0,0.0,0.0,0.0,0.0,0.0,0.0,0.0,0.0,0.0,0.0,0.0,0.0,0.0,0.0,0.0,0.0,0.0,0.0,0.0,0.0,0.0,0.0,0.0,0.0,0.0,0.0,0.0,0.0,0.0,0.0,0.0,0.0,0.0,0.0,0.0,0.0,0.0,0.0,0.0,0.0,0.0,0.0,0.0,0.0,0.0,0.0,0.0,0.0,0.0,0.0,0.17,0.0,0.01,0.0,0.09,0.47,0.46,0.35,0.0,0.0,0.0,0.0,0.0,0.0,0.0,0.0,0.0,0.0,0.0,0.0,0.0,0.0,0.0,0.0,0.0,0.0,0.0,0.0,1.0],[0.0,0.0,0.0,0.0,0.0,0.0,0.0,1.0,1.0,1.0,1.0,0.0,0.0,0.0,0.0,0.0,1.0,0.0,0.0,0.0,0.0,0.0,0.0,0.0,0.0,0.0,0.0,0.0,0.0,0.0,0.0,0.0,0.0,0.0,0.0,0.0,0.0,1.0,0.0,0.0,0.0,0.0,0.0,0.0,0.0,0.0,0.0,0.0,0.0,0.0,0.0,0.0,0.0,0.0,0.0,0.0,1.0,1.0,1.0,1.0,0.96,0.02,0.0,0.0,0.0,0.0,0.0,0.0,0.07,0.0,0.0,0.02,0.19,0.0,0.0,0.0,0.0,0.0,0.0,0.0,0.0,0.0,0.0,0.0,0.0,0.0,0.0,0.0,0.0,0.0,0.0,0.0,0.0,0.0,0.0,0.0,0.0,0.0,0.0,0.0,0.0,0.0,0.0,0.0,0.0,0.0,0.0,0.0,0.0,0.0,0.0,0.0,0.0,0.0,0.0,0.0,0.0,0.0,0.0,0.0,0.0,0.0,0.0,0.0,0.0,0.0,0.0,0.0,0.0,0.0,0.0,0.0,0.0,0.0,0.0,0.0,0.0,0.0,0.0,0.0,0.0,0.0,0.0,0.0,0.0,0.0,0.0,0.0,0.0,0.0,0.0,0.0,0.0,0.0,0.0,0.0,0.0,0.0,0.0,0.0,0.0,0.0,0.0,0.0,0.0,0.0,0.0,0.0,0.0,0.0,0.04,0.33,0.0,0.0,0.26,1.0,1.0,1.0,1.0,1.0,1.0,1.0,1.0,0.98,1.0,1.0,0.64,0.0,1.0,1.0,0.99,0.99,0.96,0.0,0.0,0.0,0.0,0.0,0.0,0.0,0.0,0.0,0.0,0.99,1.0,0.0,0.0,0.0,0.0,0.0,0.0,0.0,0.0,0.15,0.17,0.19,0.0,0.0,0.0,0.0,0.0,0.0,0.0,0.0,0.0,0.0,0.0,0.0,0.0,0.0,0.0,0.0,0.0,0.0,0.0,0.0,0.93],[0.0,0.0,0.0,0.0,0.0,0.0,0.0,0.0,0.0,0.0,0.0,0.0,0.52,0.0,0.0,0.0,0.98,0.99,0.0,0.0,0.0,0.0,0.0,0.0,0.0,0.0,0.0,0.0,0.0,0.0,0.0,0.0,0.01,0.18,0.99,1.0,1.0,1.0,0.25,0.0,0.0,0.0,0.0,0.0,0.0,0.0,0.0,0.0,0.0,0.0,0.0,0.0,0.0,0.0,0.0,0.0,0.0,1.0,1.0,1.0,1.0,0.02,0.0,0.0,0.0,0.0,0.0,0.0,0.0,0.0,0.0,0.0,0.0,0.0,0.0,0.0,0.0,0.0,0.0,0.0,0.0,0.0,0.0,0.0,0.0,0.0,0.0,0.0,0.0,0.0,0.0,0.0,0.0,0.0,0.0,0.0,0.0,0.0,0.0,0.0,0.0,0.0,0.0,0.0,0.0,0.0,0.0,0.0,0.0,0.0,0.0,0.0,0.0,0.0,0.0,0.0,0.0,0.0,0.0,0.0,0.0,0.0,0.0,0.0,0.0,0.0,0.0,0.0,0.0,0.0,0.0,0.0,0.0,0.0,0.0,0.0,0.0,0.0,0.0,0.0,0.0,0.0,0.0,0.0,0.0,0.0,0.0,0.0,0.0,0.0,0.0,0.0,0.0,0.0,0.0,0.0,0.0,0.0,0.0,0.0,0.0,0.0,0.0,0.0,0.0,0.0,0.0,0.0,0.0,0.0,0.0,0.0,0.0,0.0,0.0,0.0,0.0,0.02,0.69,0.29,0.99,0.99,1.0,1.0,1.0,1.0,1.0,1.0,1.0,1.0,0.98,0.0,0.0,0.0,0.0,0.0,0.0,0.0,0.0,0.0,0.0,0.0,0.0,0.0,0.0,0.0,0.0,0.0,0.06,0.0,0.1,0.04,0.99,0.95,0.93,0.98,0.0,0.0,0.0,0.0,0.0,0.0,0.0,0.0,0.0,0.0,0.0,0.0,0.0,0.0,0.0,0.0,0.0,0.0,0.0,0.0,1.0],[0.0,0.0,0.0,0.0,0.0,0.0,0.0,0.0,0.0,0.0,0.0,0.0,0.2,0.0,0.0,0.0,0.0,0.0,0.0,0.0,0.0,0.0,0.0,0.0,0.0,0.0,0.0,0.0,0.0,0.0,0.0,0.0,0.0,0.0,0.74,0.99,0.32,0.99,0.0,0.0,0.0,0.0,0.0,0.0,0.0,0.0,0.0,0.0,0.0,0.0,0.0,0.0,0.0,0.0,0.0,0.0,0.0,0.0,0.96,1.0,1.0,1.0,0.77,0.1,0.0,0.0,0.0,0.0,0.0,0.0,0.0,0.0,0.0,0.0,0.0,0.0,0.0,0.0,0.0,0.0,0.0,0.0,0.0,0.0,0.0,0.0,0.0,0.0,0.0,0.0,0.0,0.0,0.0,0.0,0.0,0.0,0.0,0.0,0.0,0.0,0.0,0.0,0.0,0.0,0.0,0.0,0.0,0.0,0.0,0.0,0.0,0.0,0.0,0.0,0.0,0.0,0.0,0.0,0.0,0.0,0.0,0.0,0.0,0.0,0.0,0.0,0.0,0.0,0.0,0.0,0.0,0.0,0.0,0.0,0.0,0.0,0.0,0.0,0.0,0.0,0.0,0.0,0.0,0.0,0.0,0.0,0.0,0.0,0.0,0.0,0.0,0.0,0.0,0.0,0.0,0.0,0.0,0.0,0.0,0.0,0.0,0.0,0.0,0.0,0.0,0.0,0.0,0.0,0.0,0.0,0.0,0.0,0.0,0.0,0.0,0.0,0.03,0.55,0.6,0.98,1.0,1.0,1.0,1.0,1.0,1.0,1.0,0.99,1.0,0.99,1.0,0.72,0.05,0.01,0.0,0.0,0.0,0.0,0.0,0.0,0.0,0.0,0.01,0.0,0.0,0.0,0.0,0.0,0.0,0.0,0.0,0.0,0.0,0.01,0.01,0.0,0.0,0.0,0.0,0.0,0.0,0.0,0.0,0.0,0.0,0.0,0.0,0.0,0.0,0.0,0.0,0.0,0.0,0.0,0.0,0.0,0.07],[0.0,0.0,0.0,0.0,0.0,0.0,0.0,0.0,0.0,0.0,0.0,0.0,0.01,0.0,0.0,0.0,0.0,0.0,0.0,0.0,0.0,0.0,0.0,0.0,0.0,0.0,0.0,0.0,0.0,0.0,0.0,0.0,0.0,0.0,0.01,0.3,0.0,0.01,0.0,0.0,0.0,0.0,0.0,0.0,0.0,0.0,0.0,0.0,0.0,0.0,0.0,0.0,0.0,0.0,0.0,0.0,0.0,0.0,0.02,0.02,1.0,1.0,1.0,1.0,0.01,0.06,0.0,0.0,0.01,0.0,0.0,0.0,0.0,0.0,0.0,0.0,0.0,0.0,0.0,0.0,0.0,0.0,0.0,0.0,0.0,0.0,0.0,0.0,0.0,0.0,0.0,0.0,0.0,0.0,0.0,0.0,0.0,0.0,0.0,0.0,0.0,0.0,0.0,0.0,0.0,0.0,0.0,0.0,0.0,0.0,0.0,0.0,0.0,0.0,0.0,0.0,0.0,0.0,0.0,0.0,0.0,0.0,0.0,0.0,0.0,0.0,0.0,0.0,0.0,0.0,0.0,0.0,0.0,0.0,0.0,0.0,0.0,0.0,0.0,0.0,0.0,0.0,0.0,0.0,0.0,0.0,0.0,0.0,0.0,0.0,0.0,0.0,0.0,0.0,0.0,0.0,0.0,0.0,0.0,0.0,0.0,0.0,0.0,0.0,0.0,0.0,0.0,0.0,0.0,0.0,0.0,0.0,0.0,0.0,0.0,0.0,0.01,0.03,0.02,0.7,0.95,0.93,0.99,0.54,0.82,0.29,0.75,0.1,0.04,0.83,0.95,0.92,0.07,0.02,0.27,0.02,0.01,0.0,0.0,0.0,0.02,0.05,0.18,0.0,0.0,0.01,0.0,0.0,0.0,0.0,0.0,0.0,0.0,0.0,0.0,0.0,0.0,0.0,0.0,0.0,0.0,0.0,0.0,0.0,0.0,0.0,0.0,0.0,0.0,0.0,0.0,0.0,0.0,0.0,0.0,0.0,0.0],[0.0,0.0,0.0,0.0,0.0,0.0,0.0,0.0,0.0,0.0,0.0,0.04,0.71,0.0,0.0,0.0,0.0,0.0,0.0,0.0,0.0,0.0,0.0,0.0,0.0,0.0,0.0,0.0,0.0,0.0,0.0,0.0,0.0,0.0,0.0,0.0,0.0,0.0,0.0,0.0,0.0,0.0,0.0,0.0,0.0,0.0,0.0,0.0,0.0,0.0,0.0,0.0,0.0,0.0,0.0,0.0,0.0,0.0,0.0,0.0,0.77,1.0,1.0,1.0,0.01,0.01,0.0,0.0,0.01,0.0,0.0,0.0,0.0,0.0,0.0,0.0,0.0,0.0,0.0,0.0,0.0,0.0,0.0,0.0,0.0,0.0,0.0,0.0,0.0,0.0,0.0,0.0,0.0,0.0,0.0,0.0,0.0,0.0,0.0,0.0,0.0,0.0,0.0,0.0,0.0,0.0,0.0,0.0,0.0,0.0,0.0,0.0,0.0,0.0,0.0,0.0,0.0,0.0,0.0,0.0,0.0,0.0,0.0,0.0,0.0,0.0,0.0,0.0,0.0,0.0,0.0,0.0,0.0,0.0,0.0,0.0,0.0,0.0,0.0,0.0,0.0,0.0,0.0,0.0,0.0,0.0,0.0,0.0,0.0,0.0,0.0,0.0,0.0,0.0,0.0,0.0,0.0,0.0,0.0,0.0,0.0,0.0,0.0,0.0,0.0,0.0,0.0,0.0,0.0,0.0,0.0,0.0,0.0,0.0,0.02,0.12,0.98,0.98,0.28,0.99,0.99,0.99,0.99,0.99,0.98,0.94,0.86,0.34,0.16,0.98,0.99,0.99,0.98,0.98,0.94,0.92,0.97,0.9,0.16,0.84,0.85,0.88,0.97,0.01,0.0,0.1,0.02,0.0,0.0,0.0,0.0,0.0,0.0,0.0,0.0,0.0,0.0,0.0,0.0,0.0,0.0,0.0,0.0,0.0,0.0,0.0,0.0,0.0,0.0,0.0,0.0,0.0,0.0,0.0,0.0,0.0,0.0],[0.0,0.0,0.0,0.0,0.0,0.0,0.0,0.0,0.0,0.0,0.0,0.0,0.0,0.0,0.0,0.0,0.0,0.0,0.0,0.0,0.0,0.0,0.0,0.0,0.0,0.0,0.0,0.0,0.0,0.0,0.0,0.0,0.0,0.0,0.0,0.0,0.0,0.0,0.0,0.0,0.0,0.0,0.0,0.0,0.0,0.0,0.0,0.0,0.0,0.0,0.0,0.0,0.0,0.0,0.0,0.0,0.0,0.0,0.0,0.0,0.1,1.0,1.0,1.0,1.0,1.0,0.0,0.0,0.14,0.0,0.0,0.0,0.0,0.0,0.0,0.0,0.0,0.0,0.0,0.0,0.0,0.0,0.0,0.0,0.0,0.0,0.0,0.0,0.0,0.0,0.0,0.0,0.0,0.0,0.0,0.0,0.0,0.0,0.0,0.0,0.0,0.0,0.0,0.0,0.0,0.0,0.0,0.0,0.0,0.0,0.0,0.0,0.0,0.0,0.0,0.0,0.0,0.0,0.0,0.0,0.0,0.0,0.0,0.0,0.0,0.0,0.0,0.0,0.0,0.0,0.0,0.0,0.0,0.0,0.0,0.0,0.0,0.0,0.0,0.0,0.0,0.0,0.0,0.0,0.0,0.0,0.0,0.0,0.0,0.0,0.0,0.0,0.0,0.0,0.0,0.0,0.0,0.0,0.0,0.0,0.0,0.0,0.0,0.0,0.0,0.0,0.0,0.0,0.0,0.0,0.0,0.0,0.0,0.01,0.72,0.06,0.83,0.34,0.01,0.95,0.65,0.47,0.03,0.04,0.0,0.0,0.0,0.0,0.0,0.03,0.44,0.99,0.99,0.99,0.96,0.97,0.99,0.98,0.47,0.93,0.92,0.97,0.99,0.0,0.0,0.99,0.99,0.09,0.0,0.0,0.0,0.0,0.0,0.0,0.0,0.0,0.0,0.0,0.0,0.0,0.0,0.0,0.0,0.0,0.0,0.0,0.0,0.0,0.0,0.0,0.0,0.0,0.0,0.0,0.0,0.0,0.0],[0.0,0.0,0.0,0.0,0.0,0.0,0.0,0.0,0.0,0.0,0.0,0.0,0.0,0.0,0.0,0.0,0.0,0.0,0.0,0.0,0.0,0.0,0.0,0.0,0.0,0.0,0.0,0.0,0.0,0.0,0.0,0.0,0.0,0.0,0.0,0.0,0.0,0.0,0.0,0.0,0.0,0.0,0.0,0.0,0.0,0.0,0.0,0.0,0.0,0.0,0.0,0.0,0.0,0.0,0.0,0.0,0.0,0.0,0.0,0.0,0.0,0.01,0.01,1.0,1.0,1.0,0.56,0.0,0.94,0.25,0.0,0.0,0.0,0.0,0.0,0.0,0.0,0.0,0.0,0.0,0.0,0.0,0.0,0.0,0.0,0.0,0.0,0.0,0.0,0.0,0.0,0.0,0.0,0.0,0.0,0.0,0.0,0.0,0.0,0.03,0.0,0.0,0.0,0.0,0.0,0.0,0.0,0.0,0.0,0.0,0.0,0.0,0.0,0.0,0.0,0.0,0.0,0.0,0.0,0.0,0.0,0.0,0.0,0.0,0.0,0.0,0.0,0.0,0.0,0.0,0.0,0.0,0.0,0.0,0.0,0.0,0.0,0.0,0.0,0.0,0.0,0.0,0.0,0.0,0.0,0.0,0.0,0.0,0.0,0.0,0.0,0.0,0.0,0.0,0.0,0.0,0.0,0.0,0.0,0.0,0.0,0.0,0.0,0.0,0.0,0.0,0.0,0.0,0.0,0.0,0.01,0.41,0.98,0.99,0.99,0.99,0.98,0.14,0.01,0.07,0.0,0.0,0.0,0.0,0.0,0.0,0.0,0.0,0.0,0.0,0.0,0.95,0.99,0.99,0.99,0.99,0.98,0.97,0.98,0.98,0.99,0.98,0.98,0.66,0.0,0.98,0.99,0.99,0.0,0.0,0.0,0.0,0.0,0.0,0.0,0.0,0.0,0.0,0.0,0.0,0.0,0.0,0.0,0.0,0.0,0.0,0.0,0.0,0.0,0.0,0.0,0.0,0.0,0.0,0.0,0.0,0.0],[0.0,0.0,0.0,0.0,0.0,0.0,0.0,0.0,0.0,0.0,0.0,0.0,0.0,0.0,0.0,0.0,0.0,0.0,0.0,0.0,0.0,0.0,0.0,0.0,0.0,0.0,0.0,0.0,0.0,0.0,0.0,0.0,0.0,0.0,0.0,0.0,0.0,0.0,0.0,0.0,0.0,0.0,0.0,0.0,0.0,0.0,0.0,0.0,0.0,0.0,0.0,0.0,0.0,0.0,0.0,0.0,0.0,0.0,0.0,0.0,0.0,0.06,0.01,1.0,1.0,1.0,1.0,1.0,1.0,0.98,0.0,0.01,0.0,0.0,0.0,0.0,0.0,0.0,0.0,0.0,0.0,0.0,0.0,0.0,0.0,0.0,0.0,0.0,0.0,0.0,0.0,0.0,0.0,0.0,0.0,0.0,0.0,0.0,0.0,0.0,0.0,0.0,0.0,0.0,0.0,0.0,0.0,0.0,0.0,0.0,0.0,0.0,0.0,0.0,0.0,0.0,0.0,0.0,0.0,0.0,0.0,0.0,0.0,0.0,0.0,0.0,0.0,0.0,0.0,0.0,0.0,0.0,0.0,0.0,0.0,0.0,0.0,0.0,0.0,0.0,0.0,0.0,0.0,0.0,0.0,0.0,0.0,0.0,0.0,0.0,0.0,0.0,0.0,0.0,0.0,0.0,0.0,0.0,0.0,0.0,0.0,0.0,0.0,0.0,0.0,0.0,0.0,0.0,0.0,0.0,0.0,0.02,0.56,0.99,0.99,0.76,0.46,0.1,0.04,0.03,0.0,0.0,0.0,0.0,0.0,0.0,0.0,0.0,0.0,0.0,0.0,0.04,0.35,0.43,0.38,0.12,0.02,0.01,0.01,0.01,0.03,0.06,0.21,0.02,0.0,1.0,1.0,1.0,0.0,0.0,0.0,0.0,0.0,0.0,0.0,0.0,0.0,0.0,0.0,0.0,0.0,0.0,0.0,0.0,0.0,0.0,0.0,0.0,0.0,0.0,0.0,0.0,0.0,0.0,0.0,0.0,0.0],[0.0,0.0,0.0,0.0,0.0,0.0,0.0,0.0,0.0,0.0,0.0,0.0,0.0,0.0,0.0,0.0,0.0,0.0,0.0,0.0,0.0,0.0,0.0,0.0,0.0,0.0,0.0,0.0,0.0,0.0,0.0,0.0,0.0,0.0,0.0,0.0,0.0,0.0,0.0,0.0,0.0,0.0,0.0,0.0,0.0,0.0,0.0,0.0,0.0,0.0,0.0,0.0,0.0,0.0,0.0,0.0,0.0,0.0,0.0,0.0,0.0,0.0,0.0,0.0,0.56,1.0,1.0,1.0,1.0,1.0,0.93,0.0,0.0,0.0,0.0,0.0,0.0,0.0,0.0,0.0,0.0,0.0,0.0,0.0,0.0,0.0,0.0,0.0,0.0,0.0,0.0,0.0,0.0,0.0,0.0,0.0,0.0,0.0,0.0,0.0,0.0,0.0,0.0,0.0,0.0,0.0,0.0,0.0,0.0,0.0,0.0,0.0,0.0,0.0,0.0,0.0,0.0,0.0,0.0,0.0,0.0,0.0,0.0,0.0,0.0,0.0,0.0,0.0,0.0,0.0,0.0,0.0,0.0,0.0,0.0,0.0,0.0,0.0,0.0,0.0,0.0,0.0,0.0,0.0,0.0,0.0,0.0,0.0,0.0,0.0,0.0,0.0,0.0,0.0,0.0,0.0,0.0,0.0,0.0,0.0,0.0,0.0,0.0,0.0,0.0,0.0,0.0,0.0,0.0,0.0,0.0,0.0,0.0,0.01,0.0,0.0,0.0,0.0,0.0,0.0,0.0,0.0,0.0,0.0,0.0,0.0,0.0,0.0,0.0,0.0,0.0,0.0,0.0,0.0,0.0,0.0,0.0,0.0,0.0,0.0,0.0,0.0,0.0,0.0,0.0,0.0,0.98,0.98,0.0,0.0,0.0,0.0,0.0,0.0,0.0,0.0,0.0,0.0,0.0,0.0,0.0,0.0,0.0,0.0,0.0,0.0,0.0,0.0,0.0,0.0,0.0,0.0,0.0,0.0,0.0,0.0,0.0],[0.0,0.0,0.0,0.0,0.0,0.0,0.0,0.0,0.0,0.0,0.0,0.0,0.0,0.0,0.0,0.0,0.0,0.0,0.0,0.0,0.0,0.0,0.0,0.0,0.0,0.0,0.0,0.0,0.0,0.0,0.0,0.0,0.0,0.0,0.0,0.0,0.0,0.0,0.0,0.0,0.0,0.0,0.0,0.0,0.0,0.0,0.0,0.0,0.0,0.0,0.0,0.0,0.0,0.0,0.0,0.0,0.0,0.0,0.0,0.0,0.0,0.0,0.0,0.0,0.0,1.0,1.0,1.0,1.0,1.0,0.99,0.87,0.0,0.0,0.0,0.0,0.0,0.0,0.0,0.0,0.0,0.0,0.0,0.0,0.0,0.0,0.0,0.0,0.0,0.0,0.0,0.0,0.0,0.0,0.0,0.0,0.0,0.0,0.0,0.0,0.0,0.0,0.0,0.0,0.0,0.0,0.0,0.0,0.0,0.0,0.0,0.0,0.0,0.0,0.0,0.0,0.0,0.0,0.0,0.0,0.0,0.0,0.0,0.0,0.0,0.0,0.0,0.0,0.0,0.0,0.0,0.0,0.0,0.0,0.0,0.0,0.0,0.0,0.0,0.0,0.0,0.0,0.0,0.0,0.0,0.0,0.0,0.0,0.0,0.0,0.0,0.0,0.0,0.0,0.0,0.0,0.0,0.0,0.0,0.0,0.0,0.0,0.0,0.0,0.0,0.0,0.0,0.0,0.0,0.0,0.0,0.0,0.0,0.0,0.0,0.0,0.0,0.0,0.0,0.0,0.0,0.0,0.0,0.0,0.0,0.0,0.0,0.0,0.0,0.0,0.0,0.0,0.0,0.0,0.0,0.0,0.0,0.0,0.0,0.0,0.0,0.0,0.0,0.0,0.0,0.01,0.57,0.17,0.0,0.0,0.0,0.0,0.0,0.0,0.0,0.0,0.0,0.0,0.0,0.0,0.0,0.0,0.0,0.0,0.0,0.0,0.0,0.0,0.0,0.0,0.0,0.0,0.0,0.0,0.0,0.0,0.0],[0.0,0.0,0.0,0.0,0.0,0.0,0.0,0.0,0.0,0.0,0.0,0.0,0.0,0.0,0.0,0.0,0.0,0.0,0.0,0.0,0.0,0.0,0.0,0.0,0.0,0.0,0.0,0.0,0.0,0.0,0.0,0.0,0.0,0.0,0.0,0.0,0.0,0.02,0.0,0.0,0.0,0.0,0.0,0.0,0.0,0.0,0.0,0.0,0.0,0.0,0.0,0.0,0.0,0.0,0.0,0.0,0.0,0.0,0.07,0.0,0.0,0.01,0.01,0.14,0.94,1.0,1.0,1.0,1.0,1.0,1.0,0.99,1.0,0.0,0.0,0.0,0.0,0.0,0.0,0.0,0.0,0.0,0.0,0.0,0.0,0.0,0.0,0.0,0.0,0.0,0.0,0.0,0.0,0.0,0.0,0.0,0.0,0.0,0.0,0.0,0.0,0.0,0.0,0.03,0.0,0.0,0.0,0.0,0.0,0.0,0.0,0.0,0.0,0.0,0.0,0.0,0.0,0.0,0.0,0.0,0.0,0.0,0.0,0.0,0.0,0.0,0.0,0.0,0.0,0.0,0.0,0.0,0.0,0.0,0.0,0.0,0.0,0.0,0.0,0.0,0.0,0.0,0.0,0.0,0.0,0.0,0.0,0.0,0.0,0.0,0.0,0.0,0.0,0.0,0.0,0.0,0.0,0.0,0.0,0.0,0.0,0.0,0.0,0.0,0.0,0.0,0.0,0.0,0.0,0.0,0.95,1.0,1.0,1.0,1.0,1.0,1.0,1.0,0.99,0.97,0.55,0.05,0.0,0.0,0.0,0.0,0.0,0.0,0.0,0.0,0.05,0.94,0.99,0.96,0.66,0.07,0.01,0.0,0.0,0.0,0.03,0.17,0.81,1.0,0.9,1.0,1.0,1.0,0.0,0.0,0.0,0.0,0.0,0.0,0.0,0.0,0.0,0.0,0.0,0.0,0.0,0.0,0.0,0.0,0.0,0.0,0.0,0.0,0.0,0.0,0.0,0.0,0.0,0.0,0.0,0.0,0.0],[0.0,0.0,0.0,0.0,0.0,0.0,0.0,0.0,0.0,0.0,0.0,0.0,0.0,0.0,0.0,0.0,0.0,0.0,0.0,0.0,0.0,0.0,0.0,0.0,0.0,0.0,0.0,0.0,0.0,0.0,0.0,0.0,0.0,0.0,0.0,0.0,0.0,0.0,0.0,0.0,0.0,0.0,0.0,0.0,0.0,0.0,0.0,0.0,0.0,0.0,0.0,0.0,0.0,0.0,0.0,0.0,0.0,0.0,0.0,0.0,0.0,0.0,0.0,0.0,0.25,0.98,1.0,1.0,1.0,1.0,1.0,0.91,1.0,1.0,0.0,0.0,0.0,0.0,0.0,0.0,0.0,0.0,0.0,0.0,0.0,0.0,0.0,0.0,0.0,0.0,0.0,0.0,0.0,0.0,0.0,0.0,0.0,0.0,0.0,0.0,0.0,0.0,0.01,1.0,0.0,0.0,0.0,0.0,0.0,0.0,0.0,0.0,0.0,0.0,0.0,0.0,0.0,0.0,0.0,0.0,0.0,0.0,0.0,0.0,0.0,0.0,0.0,0.0,0.0,0.0,0.0,0.0,0.0,0.0,0.0,0.0,0.0,0.0,0.0,0.0,0.0,0.0,0.0,0.0,0.0,0.0,0.0,0.0,0.0,0.0,0.0,0.0,0.0,0.0,0.0,0.0,0.0,0.0,0.0,0.0,0.0,0.0,0.0,0.0,0.0,0.0,0.0,0.0,0.0,0.0,0.99,1.0,1.0,1.0,1.0,0.94,0.0,0.0,0.0,0.0,0.0,0.0,0.0,0.0,0.0,0.0,0.0,0.0,0.0,0.0,0.0,0.0,0.0,0.0,0.02,0.01,0.0,0.0,0.0,0.0,0.02,0.01,0.01,0.9,0.0,1.0,1.0,1.0,0.0,0.0,0.0,0.0,0.0,0.0,0.0,0.0,0.0,0.0,0.0,0.0,0.0,0.0,0.0,0.0,0.0,0.0,0.0,0.0,0.0,0.0,0.0,0.0,0.0,0.0,0.0,0.0,0.0],[0.0,0.0,0.0,0.0,0.0,0.0,0.0,0.0,0.0,0.0,0.0,0.0,0.0,0.0,0.0,0.0,0.0,0.0,0.0,0.0,0.0,0.0,0.0,0.0,0.0,0.0,0.0,0.0,0.0,0.0,0.0,0.0,0.0,0.0,0.0,0.0,0.0,0.0,0.0,0.0,0.0,0.0,0.0,0.0,0.0,0.0,0.0,0.0,0.0,0.0,0.0,0.0,0.0,0.0,0.0,0.0,0.0,0.0,0.0,0.0,0.0,0.0,0.0,0.0,0.0,0.0,0.93,0.99,1.0,1.0,1.0,1.0,1.0,1.0,0.86,0.0,0.0,0.0,0.0,0.0,0.0,0.0,0.0,0.0,0.0,0.0,0.0,0.0,0.0,0.0,0.0,0.0,0.0,0.0,0.0,0.0,0.0,0.0,0.0,0.0,0.0,0.0,0.0,0.06,0.0,0.0,0.0,0.0,0.0,0.0,0.0,0.0,0.0,0.0,0.0,0.0,0.0,0.0,0.0,0.0,0.0,0.0,0.0,0.0,0.0,0.0,0.0,0.0,0.0,0.0,0.0,0.0,0.0,0.0,0.0,0.0,0.0,0.0,0.0,0.0,0.0,0.0,0.0,0.0,0.0,0.0,0.0,0.0,0.0,0.0,0.0,0.0,0.0,0.0,0.0,0.0,0.0,0.0,0.0,0.0,0.0,0.0,0.0,0.0,0.0,0.0,0.0,0.0,0.0,0.0,0.0,0.0,0.0,0.0,0.0,0.0,0.0,0.0,0.0,0.0,0.0,0.0,0.0,0.0,0.0,0.0,0.0,0.0,0.0,0.0,0.0,0.0,0.0,0.0,0.0,0.0,0.0,0.0,0.0,0.0,0.0,0.0,0.0,0.0,0.0,0.0,0.0,0.0,0.0,0.0,0.0,0.0,0.0,0.0,0.0,0.0,0.0,0.0,0.0,0.0,0.0,0.0,0.0,0.0,0.0,0.0,0.0,0.0,0.0,0.0,0.0,0.0,0.0,0.0,0.0,0.0,0.0],[0.0,0.0,0.0,0.0,0.0,0.03,0.0,0.17,0.0,0.0,0.0,0.0,0.0,0.0,0.0,0.0,0.0,0.0,0.0,0.0,0.0,0.0,0.0,0.0,0.0,0.0,0.0,0.0,0.0,0.0,0.0,0.0,0.0,0.0,0.0,0.0,0.0,0.02,0.0,0.03,0.0,0.0,0.0,0.0,0.0,0.0,0.0,0.0,0.0,0.0,0.0,0.0,0.0,0.0,0.0,0.0,0.85,0.0,0.02,0.0,0.0,0.0,0.0,0.0,0.0,0.01,0.0,0.87,0.99,0.91,1.0,1.0,1.0,1.0,1.0,0.36,0.0,0.0,0.0,0.0,0.0,0.0,0.0,0.0,0.0,0.0,0.0,0.0,0.0,0.0,0.0,0.0,0.0,0.0,0.0,0.0,0.0,0.0,0.0,0.0,0.0,0.0,0.0,0.0,0.0,0.0,0.0,0.0,0.0,0.0,0.0,0.0,0.0,0.0,0.0,0.0,0.0,0.0,0.0,0.0,0.0,0.0,0.0,0.0,0.0,0.0,0.0,0.0,0.0,0.0,0.0,0.0,0.0,0.0,0.0,0.0,0.0,0.0,0.0,0.0,0.0,0.0,0.0,0.0,0.0,0.0,0.0,0.0,0.0,0.0,0.0,0.0,0.0,0.0,0.0,0.0,0.0,0.0,0.0,0.0,0.0,0.0,0.0,0.0,0.0,0.0,0.0,0.0,0.0,0.0,0.01,0.03,0.13,0.1,0.03,0.01,0.0,0.0,0.02,0.0,0.0,0.0,0.0,0.0,0.0,0.0,0.0,0.0,0.0,0.0,0.0,0.0,0.0,0.0,0.0,0.0,0.0,0.0,0.0,0.0,0.0,0.0,0.0,0.01,0.0,0.01,0.03,0.11,0.0,0.0,0.0,0.0,0.0,0.0,0.0,0.0,0.0,0.0,0.0,0.0,0.0,0.0,0.0,0.0,0.0,0.0,0.0,0.0,0.0,0.0,0.0,0.0,0.0,0.0,0.0,0.0,0.0],[0.0,0.0,0.0,0.0,0.0,0.0,0.0,1.0,0.0,0.06,0.0,0.0,0.0,0.0,0.0,0.0,0.0,0.0,0.0,0.0,0.0,0.0,0.0,0.0,0.0,0.0,0.0,0.0,0.0,0.0,0.0,0.0,0.0,0.0,0.0,0.0,0.0,0.0,0.0,0.0,0.0,0.0,0.0,0.0,0.0,0.0,0.0,0.0,0.0,0.0,0.0,0.0,0.0,0.0,0.0,0.0,0.27,0.0,0.19,0.0,0.0,0.0,0.0,0.0,0.0,0.0,0.0,0.0,1.0,1.0,1.0,1.0,1.0,1.0,1.0,1.0,0.0,0.0,0.03,0.0,0.0,0.0,0.0,0.0,0.0,0.0,0.0,0.0,0.0,0.0,0.0,0.0,0.0,0.0,0.0,0.0,0.0,0.0,0.0,0.76,0.97,0.0,0.0,1.0,0.25,0.0,0.0,0.0,0.0,0.0,0.0,0.0,0.0,0.0,0.0,0.0,0.0,0.0,0.0,0.0,0.0,0.0,0.0,0.0,0.0,0.0,0.0,0.0,0.0,0.0,0.0,0.0,0.0,0.0,0.0,0.0,0.0,0.0,0.0,0.0,0.0,0.0,0.0,0.0,0.0,0.0,0.0,0.0,0.0,0.0,0.0,0.0,0.0,0.0,0.0,0.0,0.0,0.0,0.0,0.0,0.0,0.0,0.0,0.0,0.0,0.0,0.0,0.0,0.0,0.0,1.0,1.0,1.0,1.0,1.0,1.0,0.98,0.96,0.99,0.0,0.0,0.0,0.0,0.0,0.0,0.0,0.0,0.0,0.0,0.0,0.0,0.0,0.02,0.0,0.03,0.01,0.0,0.0,0.0,0.0,0.01,0.0,0.01,1.0,1.0,0.99,0.99,1.0,0.0,0.0,0.0,0.0,0.0,0.0,0.0,0.0,0.0,0.0,0.0,0.0,0.0,0.0,0.0,0.0,0.0,0.0,0.0,0.0,0.0,0.0,0.0,0.0,0.0,0.0,0.0,0.0,0.0],[0.0,0.0,0.0,0.0,0.0,0.0,0.0,0.0,0.0,0.0,0.0,0.0,0.0,0.0,0.0,0.0,0.0,0.0,0.0,0.0,0.0,0.0,0.0,0.0,0.0,0.0,0.0,0.0,0.0,0.0,0.0,0.0,0.0,0.0,0.0,0.0,0.0,0.0,0.0,0.0,0.0,0.0,0.0,0.0,0.0,0.0,0.0,0.0,0.0,0.0,0.0,0.0,0.0,0.0,0.0,0.0,0.0,0.0,0.0,0.0,0.0,0.0,0.0,0.0,0.0,0.0,0.0,0.0,0.0,1.0,1.0,1.0,1.0,1.0,1.0,1.0,0.0,0.0,0.0,0.0,0.0,0.0,0.0,0.0,0.0,0.0,0.0,0.0,0.0,0.0,0.0,0.0,0.0,0.0,0.0,0.0,0.0,0.0,0.0,0.0,0.0,0.0,0.0,1.0,1.0,0.07,0.0,0.0,0.0,0.0,0.0,0.0,0.0,0.0,0.0,0.0,0.0,0.0,0.0,0.0,0.0,0.0,0.0,0.0,0.0,0.0,0.0,0.0,0.0,0.0,0.0,0.0,0.0,0.0,0.0,0.0,0.0,0.0,0.0,0.0,0.0,0.0,0.0,0.0,0.0,0.0,0.0,0.0,0.0,0.0,0.0,0.0,0.0,0.0,0.0,0.0,0.0,0.0,0.0,0.0,0.0,0.0,0.0,0.0,0.0,0.0,0.0,0.0,0.0,0.0,0.14,0.01,0.13,0.0,0.0,0.0,0.0,0.0,0.0,0.0,0.0,0.0,0.0,0.0,0.0,0.0,0.0,0.0,0.0,0.0,0.0,0.0,0.0,0.0,0.0,0.0,0.0,0.0,0.0,0.0,0.0,0.0,0.0,0.0,0.0,0.0,0.0,0.0,0.0,0.0,0.0,0.0,0.0,0.0,0.0,0.0,0.0,0.0,0.0,0.0,0.0,0.0,0.0,0.0,0.0,0.0,0.0,0.0,0.0,0.0,0.0,0.0,0.0,0.0,0.0,0.0,0.0],[0.0,0.0,0.0,0.0,0.0,1.0,0.0,0.04,0.0,0.0,0.0,0.0,0.0,0.0,0.0,0.0,0.0,0.0,0.0,0.0,0.0,0.0,0.0,0.0,0.0,0.0,0.0,0.0,0.0,0.0,0.0,0.0,0.0,0.0,0.0,0.0,0.0,0.0,0.0,0.0,0.0,0.0,0.0,0.0,0.0,0.0,0.0,0.0,0.0,0.0,0.0,0.0,0.0,0.0,0.0,0.0,0.06,0.0,0.0,0.0,0.0,0.0,0.0,0.0,0.0,0.0,0.0,0.0,0.0,0.0,0.86,1.0,1.0,1.0,1.0,1.0,0.81,0.0,0.0,0.0,0.0,0.0,0.0,0.0,0.0,0.0,0.0,0.0,0.0,0.0,0.0,0.0,0.0,0.0,0.0,0.0,0.0,0.0,0.0,0.0,0.0,0.0,0.0,0.0,0.0,0.0,0.0,0.0,0.0,0.0,0.0,0.0,0.0,0.0,0.0,0.0,0.0,0.0,0.0,0.0,0.0,0.0,0.0,0.0,0.0,0.0,0.0,0.0,0.0,0.0,0.0,0.0,0.0,0.0,0.0,0.0,0.0,0.0,0.0,0.0,0.0,0.0,0.0,0.0,0.0,0.0,0.0,0.0,0.0,0.0,0.0,0.0,0.0,0.0,0.0,0.0,0.0,0.0,0.0,0.0,0.0,0.0,0.0,0.0,0.0,0.0,0.0,0.0,0.0,0.0,0.0,0.0,0.0,0.0,0.0,0.0,0.0,0.0,0.0,0.0,0.0,0.0,0.0,0.0,0.0,0.0,0.0,0.0,0.0,0.0,0.0,0.0,0.0,0.0,0.0,0.0,0.0,0.0,0.0,0.0,0.0,0.0,0.0,0.0,0.0,0.0,0.0,0.0,0.0,0.0,0.0,0.0,0.0,0.0,0.0,0.0,0.0,0.0,0.0,0.0,0.0,0.0,0.0,0.0,0.0,0.0,0.0,0.0,0.0,0.0,0.0,0.0,0.0,0.0,0.0,0.0,0.0],[0.0,0.0,0.0,0.0,0.0,1.0,1.0,1.0,0.0,0.0,0.0,0.0,0.0,0.0,0.0,0.0,0.0,0.0,0.0,0.0,0.0,0.0,0.0,0.0,0.0,0.0,0.0,0.0,0.0,0.0,0.0,0.0,0.0,0.0,0.0,0.0,0.0,0.0,0.0,0.0,0.0,0.0,0.0,0.0,0.0,0.0,0.0,0.0,0.0,0.0,0.0,0.0,0.0,0.0,0.0,0.0,0.99,0.0,0.0,0.0,0.0,0.0,0.0,0.0,0.0,0.0,0.0,0.0,0.0,0.0,0.0,0.36,1.0,1.0,1.0,1.0,1.0,1.0,1.0,0.0,0.0,0.0,0.0,0.0,0.0,0.0,0.0,0.0,0.0,0.0,0.0,0.0,0.0,0.0,0.0,0.0,0.0,0.0,0.0,0.0,0.0,0.0,0.0,0.0,0.42,0.0,0.0,0.0,0.0,0.0,0.0,0.0,0.0,0.0,0.0,0.0,0.0,0.0,0.0,0.0,0.0,0.0,0.0,0.0,0.0,0.0,0.0,0.0,0.0,0.0,0.0,0.0,0.0,0.0,0.0,0.0,0.0,0.0,0.0,0.0,0.0,0.0,0.0,0.0,0.0,0.0,0.0,0.0,0.0,0.0,0.0,0.0,0.0,0.0,0.0,0.0,0.0,0.0,0.0,0.0,0.0,0.0,0.0,0.0,0.0,0.0,0.0,0.0,0.0,0.0,0.0,0.0,0.0,0.0,0.0,0.0,0.0,0.0,0.0,0.0,0.0,0.0,0.0,0.0,0.0,0.0,0.0,0.0,0.0,0.0,0.0,0.0,0.0,0.0,0.0,0.0,0.0,0.0,0.0,0.0,0.0,0.0,0.0,0.0,0.0,0.0,0.0,0.0,0.0,0.0,0.0,0.0,0.0,0.0,0.0,0.0,0.0,0.0,0.0,0.0,0.0,0.0,0.0,0.0,0.0,0.0,0.0,0.0,0.0,0.0,0.0,0.0,0.0,0.0,0.0,0.0,0.0],[0.0,0.0,0.0,0.0,1.0,1.0,1.0,0.0,0.0,0.0,0.0,0.0,0.0,0.0,0.0,0.0,0.0,0.0,0.0,0.0,0.0,0.0,0.0,0.0,0.0,0.0,0.0,0.0,0.0,0.0,0.0,0.0,0.0,0.0,0.0,0.0,0.0,0.0,0.0,0.0,0.0,0.0,0.0,0.0,0.0,0.0,0.0,0.0,0.0,0.0,0.0,0.0,0.0,0.0,0.0,0.0,0.0,0.0,0.0,0.0,0.0,0.0,0.0,0.0,0.0,0.0,0.0,0.0,0.0,0.0,0.0,0.0,0.0,0.0,0.81,1.0,1.0,1.0,0.0,0.0,0.0,0.0,0.0,0.0,0.0,0.0,0.0,0.0,0.0,0.0,0.0,0.0,0.0,0.0,0.0,0.0,0.0,0.0,0.0,0.0,0.0,0.0,0.0,0.0,0.0,0.0,0.0,0.0,0.0,0.0,1.0,0.0,0.0,0.0,0.0,0.0,0.0,0.0,0.0,0.0,0.0,0.0,0.0,0.0,0.0,0.0,0.0,0.0,0.0,0.0,0.0,0.0,0.0,0.0,0.0,0.0,0.0,0.0,0.0,0.0,0.0,0.0,0.0,0.0,0.0,0.0,0.0,0.0,0.0,0.0,0.0,0.0,0.0,0.0,0.0,0.0,0.0,0.0,0.0,0.0,0.0,0.0,0.0,1.0,0.0,0.0,0.22,0.14,0.0,0.0,0.0,0.0,0.0,0.0,0.0,0.0,0.0,0.0,0.0,0.0,0.0,0.0,0.0,0.0,0.0,0.0,0.0,0.0,0.0,0.0,0.0,0.0,0.0,0.0,0.0,0.0,0.0,0.0,0.0,0.0,0.0,0.0,0.0,0.0,0.0,0.0,0.0,0.0,0.0,0.0,0.0,0.0,0.0,0.0,0.0,0.0,0.0,0.0,0.0,0.0,0.0,0.0,0.0,0.0,0.0,0.0,0.0,0.0,0.0,0.0,0.0,0.0,0.0,0.0,0.0,0.0,0.0],[0.0,0.0,0.0,0.0,0.98,1.0,1.0,1.0,0.0,0.0,0.0,0.0,0.0,0.0,0.0,0.0,0.0,0.0,0.0,0.0,0.0,0.0,0.0,0.0,0.0,0.0,0.0,0.0,0.0,0.0,0.0,0.0,0.0,0.0,0.0,0.0,0.0,0.0,0.0,0.0,0.0,0.0,0.0,0.0,0.0,0.0,0.0,0.0,0.0,0.0,0.0,0.0,0.0,0.0,0.0,0.0,0.0,0.0,0.0,0.0,0.0,0.0,0.0,0.0,0.0,0.0,0.0,0.0,0.0,0.0,0.0,0.0,0.0,0.0,0.0,1.0,1.0,1.0,1.0,0.99,0.0,0.0,0.0,0.0,0.0,0.0,0.0,0.0,0.0,0.0,0.0,0.0,0.0,0.0,0.0,0.0,0.0,0.0,0.0,0.0,0.0,0.0,0.0,0.0,0.0,0.0,0.0,0.0,0.0,1.0,1.0,1.0,0.01,0.0,0.0,0.0,0.0,0.0,0.0,0.0,0.0,0.0,0.0,0.0,0.0,0.0,0.0,0.0,0.0,0.0,0.0,0.0,0.0,0.0,0.0,0.0,0.0,0.0,0.0,0.0,0.0,0.0,0.0,0.0,0.0,0.0,0.0,0.0,0.0,0.0,0.0,0.0,0.0,0.0,0.0,0.0,0.0,0.0,0.0,1.0,0.0,0.0,1.0,1.0,0.0,0.0,0.01,0.0,0.0,0.0,0.0,0.0,0.0,0.0,0.0,0.0,0.0,0.0,0.0,0.0,0.0,0.0,0.0,0.0,0.0,0.0,0.0,0.0,0.0,0.0,0.0,0.0,0.0,0.0,0.0,0.0,0.0,0.0,0.0,0.0,0.0,0.0,0.0,0.0,0.0,0.0,0.0,0.0,0.0,0.0,0.0,0.0,0.0,0.0,0.0,0.0,0.0,0.0,0.0,0.0,0.0,0.0,0.0,0.0,0.0,0.0,0.0,0.0,0.0,0.0,0.0,0.0,0.0,0.0,0.0,0.0,0.0],[0.0,0.0,0.0,0.0,0.0,0.0,1.0,1.0,0.93,1.0,0.0,0.0,0.0,0.0,0.0,0.0,0.0,0.0,0.0,0.0,0.0,0.0,0.0,0.0,0.0,0.0,0.0,0.0,0.0,0.0,0.0,0.0,0.0,0.0,0.0,0.0,0.0,0.0,0.0,0.0,0.0,0.0,0.0,0.0,0.0,0.0,0.0,0.0,0.0,0.0,0.0,0.0,0.0,0.0,0.0,0.0,0.0,0.0,0.0,0.0,0.0,0.0,0.0,0.0,0.0,0.0,0.0,0.0,0.0,0.0,0.0,0.0,0.03,0.0,0.0,1.0,0.0,1.0,1.0,1.0,1.0,0.0,0.0,0.0,0.0,0.0,0.0,0.0,0.0,0.0,0.0,0.0,0.0,0.0,0.0,0.0,0.74,0.01,0.0,0.0,1.0,0.0,0.0,0.0,0.0,0.0,0.0,0.0,0.0,1.0,1.0,1.0,0.97,0.0,0.0,0.0,0.0,0.0,0.0,0.0,0.0,0.0,0.0,0.0,0.0,0.0,0.0,0.0,0.0,0.0,0.0,0.0,0.0,0.0,0.0,0.0,0.0,0.0,0.0,0.0,0.0,0.0,0.0,0.0,0.0,0.0,0.0,0.0,0.0,0.0,0.0,0.0,0.0,0.0,0.0,0.0,0.0,0.0,0.0,1.0,0.0,0.0,0.0,0.0,0.0,0.0,0.0,0.0,0.0,0.0,0.6,0.0,0.0,0.0,0.0,0.0,0.0,0.0,0.0,0.0,0.0,0.0,0.0,0.0,0.0,0.0,0.0,0.0,0.0,0.0,0.0,0.0,0.0,0.0,0.0,0.0,0.0,0.0,0.0,0.0,0.0,0.0,0.0,0.0,0.04,0.0,0.0,0.0,0.0,0.0,0.0,0.0,0.0,0.0,0.0,0.0,0.0,0.0,0.0,0.0,0.0,0.0,0.0,0.0,0.0,0.0,0.0,0.0,0.0,0.0,0.0,0.0,0.0,0.0,0.0,0.0,0.0],[0.0,0.0,0.0,0.0,0.0,0.0,1.0,1.0,1.0,1.0,0.0,0.0,0.0,0.0,0.0,0.0,0.43,0.0,0.0,0.94,0.0,0.0,0.0,0.0,0.0,0.0,0.0,0.0,0.0,0.0,0.0,0.0,0.0,0.0,0.0,0.0,0.0,0.0,0.0,0.0,0.0,0.0,0.0,0.0,0.0,0.0,0.0,0.0,0.0,0.0,0.0,0.0,0.0,0.0,0.0,0.0,0.0,0.0,0.0,0.0,0.0,0.0,0.0,0.0,0.0,0.0,0.0,0.0,0.0,0.0,0.0,0.0,0.0,0.0,0.0,0.0,0.0,0.99,1.0,1.0,1.0,1.0,0.0,0.0,0.0,0.0,0.0,0.0,0.0,0.0,0.0,0.0,0.0,0.0,0.0,0.0,0.0,0.0,0.0,0.0,0.0,0.0,0.0,0.0,0.0,0.0,0.0,0.0,0.0,0.0,0.0,0.97,1.0,0.0,1.0,0.0,0.0,0.0,0.0,0.0,0.0,0.0,0.0,0.0,0.0,0.0,0.0,0.0,0.0,0.0,0.0,0.0,0.0,0.0,0.0,0.0,0.0,0.0,0.0,0.0,0.0,0.0,0.0,0.0,0.0,0.0,0.0,0.0,0.0,0.0,0.0,0.0,0.0,0.0,0.0,1.0,1.0,0.0,0.0,1.0,0.0,0.0,0.0,0.0,0.0,0.0,0.0,0.0,0.0,0.0,0.0,0.0,0.0,0.0,0.0,0.0,0.0,0.0,0.0,0.0,0.0,0.0,0.0,0.0,0.0,0.0,0.0,0.0,0.0,0.0,0.0,0.0,0.0,0.0,0.0,0.0,0.0,0.0,0.0,0.0,0.0,0.0,0.0,0.0,0.0,0.0,0.0,0.0,0.0,0.0,0.0,0.0,0.0,0.0,0.0,0.0,0.0,0.0,0.0,0.0,0.0,0.0,0.0,0.0,0.0,0.0,0.0,0.0,0.0,0.0,0.0,0.0,0.0,0.0,0.0,0.0,0.0],[0.0,0.0,0.0,0.0,0.0,0.0,0.0,0.0,0.0,1.0,1.0,0.0,0.0,0.0,0.0,0.0,0.0,0.0,0.0,0.0,0.0,0.0,0.0,0.0,0.0,0.0,0.0,0.0,0.0,0.0,0.0,0.0,0.0,0.0,0.0,0.0,0.0,0.0,0.0,0.0,0.0,0.0,0.0,0.0,0.0,0.0,0.0,0.0,0.0,0.0,0.0,0.0,0.0,0.0,0.0,0.0,0.0,0.0,0.0,0.0,0.0,0.0,0.0,0.0,0.0,0.0,0.0,0.0,0.0,0.0,0.0,0.0,0.0,0.0,0.0,0.0,0.0,0.0,1.0,1.0,1.0,1.0,1.0,0.0,0.0,0.0,0.0,0.0,0.0,0.0,0.0,0.0,0.0,1.0,0.0,0.0,1.0,1.0,0.0,0.0,0.68,0.0,0.0,0.0,0.0,0.0,0.0,0.0,0.0,0.0,0.0,1.0,1.0,1.0,1.0,0.0,0.0,0.0,0.0,0.0,0.0,0.0,0.0,0.0,0.0,0.0,0.0,0.0,0.0,0.0,0.0,0.0,0.0,0.0,0.0,0.0,0.0,0.0,0.0,0.05,0.0,0.0,0.0,0.0,0.0,0.0,0.0,0.0,0.0,0.0,0.0,0.0,0.0,0.0,0.0,0.0,0.0,0.0,0.0,0.0,0.0,0.0,0.0,0.0,0.0,0.0,0.0,0.0,0.0,0.0,0.0,0.0,0.0,0.0,0.0,0.0,0.0,0.0,0.0,0.0,0.0,0.0,0.0,0.0,0.0,0.0,0.0,0.0,0.0,0.0,0.0,0.0,0.0,0.0,0.0,0.0,0.0,0.0,0.0,0.0,0.0,0.0,0.0,0.0,0.0,0.0,0.0,0.0,0.0,0.0,0.0,0.0,0.0,0.0,0.0,0.0,0.0,0.0,0.0,0.0,0.0,0.0,0.0,0.0,0.0,0.0,0.0,0.0,0.0,0.0,0.0,0.0,0.0,0.0,0.0,0.0,0.0],[0.0,0.0,0.0,0.0,0.0,0.0,0.0,0.0,1.0,1.0,1.0,0.08,0.0,0.0,1.0,1.0,1.0,0.0,0.0,1.0,0.0,0.0,0.0,0.0,0.0,0.0,0.0,0.0,0.0,0.0,0.0,0.0,0.0,0.0,0.0,0.0,0.0,0.0,0.0,0.0,0.0,0.0,0.0,0.0,0.0,0.0,0.0,0.0,0.0,0.0,0.0,0.0,0.0,0.0,0.0,0.0,0.0,0.0,0.0,0.0,0.0,0.0,0.0,0.0,0.0,0.0,0.0,0.0,0.0,0.0,0.0,0.0,0.0,0.0,0.0,0.0,0.0,0.0,0.0,1.0,1.0,1.0,1.0,1.0,0.0,0.0,0.0,0.0,0.0,0.8,0.0,0.0,0.0,0.0,0.0,0.0,0.0,0.0,0.0,0.0,0.0,0.0,0.0,0.0,0.0,0.0,0.0,0.0,0.0,0.0,0.0,0.0,0.0,0.0,1.0,1.0,1.0,0.0,0.0,0.0,0.0,0.0,0.0,0.0,0.0,0.0,0.0,0.0,0.0,0.0,0.0,0.0,0.0,0.0,0.0,0.0,0.0,0.0,0.0,0.0,0.0,0.0,0.0,0.0,0.07,0.0,0.0,0.0,0.0,0.0,0.0,0.0,0.0,0.0,0.0,0.0,0.0,0.0,0.0,0.0,0.0,0.0,0.0,0.0,0.0,0.0,0.0,0.0,0.0,0.0,0.0,0.0,0.0,0.0,0.0,0.0,0.0,0.0,0.0,0.0,0.0,0.0,0.0,0.0,0.0,0.0,0.0,0.0,0.0,0.0,0.0,0.0,0.0,0.0,0.0,0.0,0.0,0.0,0.0,0.0,0.0,0.0,0.0,0.0,0.0,0.0,0.0,0.0,0.0,0.0,0.0,0.0,0.27,0.36,0.38,0.26,0.0,0.0,0.0,0.0,0.0,0.0,0.0,0.0,0.0,0.0,0.0,0.0,0.0,0.0,0.0,0.0,0.0,0.0,0.0,0.0,0.0],[0.0,0.0,0.0,0.0,0.0,0.0,0.0,0.0,0.0,0.0,1.0,1.0,0.0,0.0,1.0,0.0,0.0,0.0,0.0,0.0,0.0,0.0,0.0,0.0,0.0,0.0,0.0,0.0,0.0,0.0,0.0,0.0,0.0,0.0,0.0,0.0,0.0,0.0,0.0,0.0,0.0,0.0,0.0,0.0,0.0,0.0,0.0,0.0,0.0,0.0,0.0,0.0,0.0,0.0,0.0,0.0,0.0,0.0,0.0,0.0,0.0,0.0,0.0,0.0,0.0,0.0,0.0,0.0,0.0,0.0,0.0,0.0,0.0,0.0,0.0,0.0,0.0,0.0,0.0,0.0,1.0,1.0,1.0,1.0,1.0,0.0,1.0,0.0,0.0,1.0,1.0,0.0,1.0,1.0,0.0,0.0,0.0,0.0,0.0,0.0,0.0,0.0,0.0,0.0,0.0,0.0,0.0,0.0,0.0,0.0,0.0,0.0,0.0,0.97,1.0,1.0,1.0,0.0,0.0,0.0,0.0,0.0,0.0,0.0,0.0,1.0,0.0,0.0,0.0,0.0,0.97,0.0,0.0,0.0,0.0,0.0,0.0,0.0,0.0,0.0,0.0,0.0,0.0,0.0,0.0,0.0,0.0,0.0,0.0,0.0,0.0,0.0,0.0,0.0,0.0,0.0,0.0,0.0,0.0,0.0,0.0,0.0,0.0,0.0,0.0,0.0,0.0,0.0,0.0,0.0,0.0,0.0,0.0,0.0,0.0,0.0,0.0,0.0,0.0,0.0,0.0,0.0,0.0,0.0,0.0,0.0,0.0,0.0,0.0,0.0,0.0,0.0,0.0,0.0,0.0,0.0,0.0,0.0,0.0,0.0,0.0,0.0,0.0,0.0,0.0,0.0,0.0,0.0,0.0,0.0,0.0,0.0,0.0,0.0,0.0,0.0,0.0,0.0,0.0,0.0,0.0,0.0,0.0,0.0,0.0,0.0,0.0,0.0,0.0,0.0,0.0,0.0,0.0,0.0,0.0,0.0,0.0],[0.0,0.0,0.0,0.0,0.0,0.0,0.0,0.0,0.0,0.0,0.0,0.69,0.0,1.0,1.0,1.0,0.0,0.0,0.0,0.0,0.0,0.0,0.0,0.0,0.0,0.0,0.0,0.0,0.0,0.0,0.0,0.0,0.0,0.0,0.0,0.0,0.0,0.0,0.0,0.0,0.0,0.0,0.0,0.0,0.0,0.0,0.0,0.0,0.0,0.0,0.0,0.0,0.0,0.0,0.0,0.0,0.0,0.0,0.0,0.0,0.0,0.0,0.0,0.0,0.0,0.0,0.0,0.0,0.0,0.0,0.0,0.0,0.0,0.0,0.0,0.0,0.0,0.0,0.0,0.0,0.0,1.0,1.0,1.0,1.0,1.0,1.0,0.0,0.0,1.0,0.53,0.0,0.0,0.0,0.0,0.0,0.0,0.0,0.0,0.0,0.0,0.0,0.0,0.0,0.0,0.0,0.0,0.0,0.0,0.0,0.0,0.0,0.0,0.0,0.0,1.0,1.0,1.0,0.0,0.0,0.21,0.0,0.0,0.0,0.0,0.33,0.0,0.0,0.0,0.0,0.0,0.0,0.0,0.0,0.0,0.0,0.0,0.0,0.0,0.0,0.0,0.0,0.0,0.0,0.0,0.0,0.0,0.0,0.0,0.0,0.0,0.0,0.0,0.0,0.0,0.0,0.0,0.0,0.0,0.0,0.0,0.0,0.0,0.0,0.0,0.0,0.0,0.0,0.0,0.0,0.0,0.0,0.0,0.0,0.0,0.0,0.0,0.0,0.0,0.0,0.0,0.0,0.0,0.0,0.0,0.0,0.0,0.0,0.0,0.0,0.0,0.0,0.0,0.0,0.0,0.0,0.0,0.0,0.0,0.0,0.0,0.0,0.0,0.0,0.0,0.0,0.0,0.0,0.0,0.0,0.0,0.0,0.0,0.02,0.04,0.06,0.0,0.06,0.0,1.0,0.0,0.0,0.0,0.0,0.01,0.89,0.98,0.27,0.05,0.0,0.34,0.99,0.94,1.0,1.0,0.99,0.0],[0.0,0.0,0.0,0.0,0.0,0.0,0.0,0.0,0.0,0.0,0.0,0.0,0.0,0.0,0.0,0.0,0.0,0.0,0.0,0.0,0.0,0.0,0.0,0.0,0.0,0.0,0.0,0.0,0.0,0.0,0.0,0.0,0.0,0.0,0.0,0.0,0.0,0.0,0.0,0.0,0.0,0.0,0.0,0.0,0.0,0.0,0.0,0.0,0.0,0.0,0.0,0.0,0.0,0.0,0.0,0.0,0.0,0.0,0.0,0.0,0.0,0.0,0.0,0.0,0.0,0.0,0.0,0.0,0.0,0.0,0.0,0.0,0.0,0.0,0.0,0.0,0.0,0.0,0.0,0.0,0.0,0.0,1.0,1.0,1.0,1.0,1.0,0.0,0.0,0.0,0.14,0.0,0.0,0.0,0.0,0.0,0.0,0.0,0.0,0.0,0.0,0.0,0.0,0.0,0.0,0.0,0.0,0.0,0.0,0.0,0.0,0.0,0.0,0.0,0.0,1.0,1.0,1.0,1.0,0.0,0.99,0.0,0.03,1.0,1.0,1.0,0.01,0.21,0.0,0.0,0.74,0.0,0.0,0.0,0.0,0.0,0.0,0.0,0.0,0.0,0.0,0.0,0.0,1.0,0.0,0.0,0.0,0.0,0.0,0.0,0.0,0.0,0.0,0.0,0.0,0.0,0.0,0.0,0.0,0.0,0.0,0.0,0.0,0.0,0.0,0.0,0.0,0.0,0.0,0.0,0.0,0.0,0.0,0.0,0.0,0.0,0.0,0.0,0.0,0.0,0.0,0.0,0.0,0.0,0.0,0.0,0.0,0.0,0.0,0.0,0.0,0.0,0.0,0.0,0.0,0.0,0.0,0.0,0.0,0.0,0.0,0.0,0.0,0.0,0.0,0.0,0.0,0.0,0.0,0.0,0.0,0.0,0.0,0.0,0.0,0.0,0.0,0.0,0.0,0.0,0.0,0.0,0.0,0.0,0.0,0.0,0.0,0.0,0.0,0.0,0.0,0.0,0.0,0.0,0.0,0.0,0.0],[0.0,0.0,0.0,0.0,0.0,0.0,0.0,0.0,0.0,0.0,0.0,0.0,0.0,0.0,0.0,0.0,0.0,0.0,0.0,0.0,0.0,0.0,0.0,0.0,0.0,0.0,0.0,0.0,0.0,0.0,0.0,0.0,0.0,0.0,0.0,0.0,0.0,0.0,0.0,0.0,0.0,0.0,0.0,0.0,0.0,0.0,0.0,0.0,0.0,0.0,0.0,0.0,0.0,0.0,0.0,0.0,0.0,0.0,0.0,0.0,0.0,0.0,0.0,0.0,0.0,0.0,0.0,0.0,0.0,0.0,0.0,0.0,0.0,0.0,0.0,0.0,0.0,0.0,0.0,0.0,0.0,0.0,0.0,1.0,1.0,1.0,1.0,0.0,0.0,0.0,0.0,0.0,0.0,0.0,0.0,0.0,0.0,0.0,0.0,0.0,0.0,0.0,0.0,0.0,0.0,0.0,0.0,0.0,0.0,0.0,0.0,0.0,0.0,0.0,0.0,0.0,0.0,1.0,0.0,0.0,1.0,0.06,0.99,1.0,1.0,0.93,0.0,0.0,0.0,0.0,0.0,0.0,0.0,0.0,0.0,0.0,0.0,0.0,0.0,0.0,0.0,0.0,0.0,0.0,0.0,0.0,0.0,0.0,0.0,0.0,0.0,0.0,0.0,0.0,0.0,0.0,0.0,0.0,0.0,0.0,0.0,0.0,0.0,0.0,0.0,0.0,0.0,0.0,0.0,0.0,0.0,0.0,0.0,0.0,0.0,0.0,0.0,0.0,0.0,0.0,0.0,0.0,0.0,0.0,0.0,0.0,0.0,0.0,0.0,0.0,0.0,0.0,0.0,0.0,0.0,0.0,0.0,0.0,0.0,0.0,0.0,0.0,0.0,0.0,0.0,0.0,0.0,0.0,0.0,0.0,0.0,0.0,0.0,0.0,0.0,0.0,0.0,0.0,0.0,0.0,0.0,0.0,0.0,0.0,0.0,0.0,0.0,0.0,0.0,0.01,0.0,0.0,0.0,0.0,0.0,0.0,0.0],[0.0,0.0,0.0,0.0,0.0,0.0,0.0,0.0,0.0,0.0,0.0,0.99,0.0,0.76,1.0,0.0,0.0,0.0,0.0,0.0,0.0,0.0,0.0,0.0,0.0,0.0,0.0,0.0,0.0,0.0,0.0,0.0,0.0,0.0,0.0,0.0,0.0,0.0,0.0,0.0,0.0,0.0,0.0,0.0,0.0,0.0,0.0,0.0,0.0,0.0,0.0,0.0,0.0,0.0,0.0,0.0,0.0,0.0,0.0,0.0,0.0,0.0,0.0,0.0,0.0,0.0,0.0,0.0,0.0,0.0,0.0,0.0,0.0,0.0,0.0,0.0,0.0,0.0,0.0,0.0,0.0,0.0,1.0,1.0,1.0,1.0,1.0,1.0,1.0,1.0,1.0,0.0,0.0,0.0,0.0,0.0,0.0,0.0,0.0,0.0,0.0,0.0,0.0,0.0,0.0,0.0,0.0,0.0,0.0,0.0,0.0,0.0,0.0,0.0,0.0,0.0,0.0,0.47,0.0,0.0,0.0,0.0,0.0,0.0,1.0,0.97,0.0,0.0,0.0,0.0,0.0,0.0,0.0,0.0,0.0,0.0,0.0,0.0,0.0,0.0,0.0,0.0,0.0,0.0,0.0,0.0,0.0,0.0,0.0,0.0,0.0,0.0,0.0,0.0,0.0,0.0,0.0,0.0,0.0,0.0,0.0,0.0,0.0,0.0,0.0,0.0,0.0,0.0,0.0,0.0,0.0,0.0,0.0,0.0,0.0,0.0,0.0,0.0,0.0,0.0,0.0,0.0,0.0,0.0,0.0,0.0,0.0,0.0,0.0,0.0,0.0,0.0,0.0,0.0,0.0,0.0,0.0,0.0,0.0,0.0,0.0,0.0,0.0,0.0,0.0,0.0,0.0,0.0,0.0,0.0,0.0,0.0,0.0,0.0,0.0,0.0,0.0,0.0,0.0,0.0,0.0,0.0,0.0,0.0,0.0,0.0,0.0,0.0,0.0,0.0,0.0,0.0,0.0,0.0,0.0,0.0,0.0],[0.0,0.0,0.0,0.0,0.0,0.0,0.0,0.0,0.0,0.0,0.0,0.0,0.0,0.0,0.0,0.0,0.0,0.0,0.0,0.0,0.0,0.0,0.0,0.0,0.0,0.0,0.0,0.0,0.0,0.0,0.0,0.0,0.0,0.0,0.0,0.0,0.0,0.0,0.0,0.0,0.0,0.0,0.0,0.0,0.0,0.0,0.0,0.0,0.0,0.0,0.0,0.0,0.0,0.0,0.0,0.0,0.0,0.0,0.0,0.0,0.0,0.0,0.0,0.0,0.0,0.0,0.0,0.0,0.0,0.0,0.0,0.0,0.0,0.0,0.0,0.0,0.0,0.0,0.0,0.0,0.0,0.0,0.0,0.0,0.0,0.0,1.0,1.0,1.0,1.0,1.0,1.0,0.0,0.0,0.0,0.0,0.0,0.0,0.0,0.0,0.0,0.0,0.0,0.0,0.0,0.0,0.0,0.0,0.0,0.0,0.0,0.0,0.0,0.0,0.0,0.0,0.0,0.0,0.0,0.0,0.0,0.0,0.0,0.0,1.0,1.0,0.0,0.0,0.0,0.0,0.0,0.0,0.0,0.0,0.0,0.0,0.0,0.0,0.0,0.0,0.0,0.0,0.0,0.0,0.0,0.0,0.0,0.0,0.0,0.0,0.0,0.0,0.0,0.0,0.0,0.0,0.0,0.0,0.0,0.0,0.0,0.0,0.0,0.0,0.0,0.0,0.0,0.0,0.0,0.0,0.0,0.0,0.0,0.0,0.0,0.0,0.0,0.0,0.0,0.0,0.0,0.0,0.0,0.0,0.0,0.0,0.0,0.0,0.0,0.0,0.0,0.0,0.0,0.0,0.0,0.0,0.0,0.0,0.0,0.0,0.0,0.0,0.0,0.0,0.0,0.0,0.0,0.0,0.0,0.0,0.0,0.0,0.0,0.0,0.0,0.0,0.0,0.0,0.0,0.0,0.0,0.0,0.0,0.0,0.0,0.0,0.0,0.0,0.0,0.0,0.0,0.0,0.0,0.0,0.0,0.0,0.0],[0.0,0.0,0.0,0.0,0.0,0.0,0.0,0.0,0.0,0.0,0.0,1.0,0.0,0.0,0.0,0.0,0.0,0.0,0.0,0.0,0.0,0.0,0.0,0.0,0.0,0.0,0.0,0.0,0.0,0.0,0.0,0.0,0.0,0.0,0.0,0.0,0.0,0.0,0.0,0.0,0.0,0.0,0.0,0.0,0.0,0.0,0.0,0.0,0.0,0.0,0.0,0.0,0.0,0.0,0.0,0.0,0.0,0.0,0.0,0.0,0.0,0.0,0.0,0.0,0.0,0.0,0.0,0.0,0.0,0.0,0.0,0.0,0.0,0.0,0.0,0.0,0.0,0.0,0.0,0.0,0.0,0.0,0.0,0.0,0.0,0.0,1.0,1.0,1.0,1.0,1.0,1.0,1.0,0.0,0.0,0.0,0.0,0.0,0.0,0.0,0.0,0.0,0.0,0.0,0.0,0.0,0.0,0.0,0.0,0.0,0.0,0.0,0.0,0.0,0.0,0.0,0.0,0.0,0.0,0.0,0.0,0.0,0.0,0.0,0.0,0.0,0.0,0.0,0.0,0.0,0.0,0.0,0.0,0.0,0.0,0.0,0.0,0.0,0.0,0.0,0.0,0.0,0.0,0.0,0.0,0.0,0.0,0.0,0.0,0.0,0.0,0.0,0.0,0.0,0.0,0.0,0.0,0.0,0.0,0.0,0.0,0.0,0.0,0.0,0.0,0.0,0.0,0.0,0.0,0.0,0.0,0.0,0.0,0.0,0.0,0.0,0.0,0.0,0.0,0.0,0.0,0.0,0.0,0.0,0.0,0.0,0.0,0.0,0.0,0.0,0.0,0.0,0.0,0.0,0.0,0.0,0.0,0.0,0.0,0.0,0.0,0.0,0.0,0.0,0.0,0.0,0.0,0.0,0.0,0.0,0.0,0.0,0.0,0.0,0.0,0.0,0.0,0.0,0.0,0.0,0.0,0.0,0.0,0.0,0.0,0.0,0.0,0.0,0.0,0.0,0.0,0.0,0.0,0.0,0.0,0.0,0.0],[0.0,0.0,0.0,0.0,0.0,0.0,0.0,0.0,0.0,0.0,1.0,1.0,0.0,0.99,1.0,0.0,0.0,0.0,0.0,0.0,0.0,0.0,0.0,0.0,0.0,0.0,0.0,0.0,0.0,0.0,0.0,0.0,0.0,0.0,0.0,0.0,0.0,0.0,0.0,0.0,0.0,0.0,0.0,0.0,0.0,0.0,0.0,0.0,0.0,0.0,0.0,0.0,0.0,0.0,0.0,0.0,0.0,0.0,0.0,0.0,0.0,0.0,0.0,0.0,0.0,0.0,0.0,0.0,0.0,0.0,0.0,0.0,0.0,0.0,0.0,0.0,0.0,0.0,0.0,0.0,0.0,0.8,1.0,1.0,0.0,0.0,1.0,1.0,1.0,1.0,1.0,1.0,1.0,0.98,0.0,0.0,0.0,0.0,0.0,0.0,0.0,0.0,0.0,0.0,0.0,0.0,0.0,0.0,0.0,0.0,0.0,0.0,0.0,0.0,0.0,0.0,0.0,0.0,0.0,0.0,0.0,0.0,0.0,0.0,0.0,0.01,0.0,0.0,0.0,0.0,0.0,0.0,0.0,0.0,0.0,0.0,0.0,0.0,0.0,0.0,0.0,0.0,0.0,0.0,0.0,0.0,0.0,0.0,0.0,0.0,0.0,0.0,0.0,0.0,0.0,0.0,0.0,0.0,0.0,0.0,0.0,0.0,0.0,0.0,0.0,0.0,0.0,0.0,0.0,0.0,0.0,0.0,0.0,0.0,0.0,0.0,0.0,0.0,0.0,0.0,0.0,0.0,0.0,0.0,0.0,0.0,0.0,0.0,0.0,0.0,0.0,0.0,0.0,0.0,0.0,0.0,0.0,0.0,0.0,0.0,0.0,0.0,0.0,0.0,0.0,0.0,0.0,0.0,0.0,0.0,0.0,0.0,0.0,0.0,0.01,0.01,0.0,0.0,0.0,0.0,0.0,0.0,0.0,0.0,0.0,0.0,0.0,0.0,0.0,0.0,0.0,0.0,0.0,0.0,0.0,0.0,0.0],[0.0,0.0,0.0,0.0,0.0,0.0,0.0,0.0,0.0,0.0,0.0,0.0,0.0,0.0,0.0,0.0,0.0,0.0,0.0,0.0,0.0,0.0,0.0,0.0,0.0,0.0,0.0,0.0,0.0,0.0,0.0,0.0,0.0,0.0,0.0,0.0,0.0,0.0,0.0,0.0,0.0,0.0,0.0,0.0,0.0,0.0,0.0,0.0,0.0,0.0,0.0,0.0,0.0,0.0,0.0,0.0,0.0,0.0,0.0,0.0,0.0,0.0,0.0,0.0,0.0,0.0,0.0,0.0,0.0,0.0,0.0,0.0,0.0,0.0,0.0,0.0,0.0,0.0,0.0,0.0,0.0,0.0,1.0,0.53,0.14,0.0,1.0,1.0,1.0,1.0,1.0,1.0,1.0,1.0,0.0,0.0,0.0,0.0,0.0,0.0,0.0,0.0,0.0,0.0,0.0,0.0,0.0,0.0,0.0,0.0,0.0,0.0,0.0,0.0,0.0,0.02,0.0,0.0,0.0,0.0,0.0,0.0,0.0,0.0,0.11,1.0,0.0,0.0,0.0,0.89,1.0,0.0,0.0,0.58,0.0,0.0,0.0,0.0,0.0,0.0,0.0,0.0,0.0,0.0,0.0,0.0,0.0,0.0,0.0,0.0,0.0,0.0,0.0,0.0,0.0,0.0,0.0,0.0,0.0,0.0,0.0,0.0,0.0,0.0,0.0,0.0,0.0,0.0,0.0,0.0,0.0,0.0,0.0,0.0,0.0,0.0,0.0,0.0,0.0,0.0,0.0,0.0,0.0,0.0,0.0,0.0,0.0,0.0,0.0,0.0,0.0,0.0,0.0,0.0,0.0,0.0,0.0,0.0,0.0,0.0,0.0,0.0,0.0,0.0,0.0,0.0,0.0,0.0,0.0,0.0,0.0,0.0,0.0,0.0,0.0,0.0,0.0,0.0,0.0,0.0,0.0,0.0,0.0,0.0,0.0,0.0,0.0,0.0,0.0,0.0,0.0,0.0,0.0,0.0,0.0,0.0,0.0],[0.0,0.0,0.0,0.0,0.0,0.0,0.0,0.0,0.0,0.0,0.0,0.0,0.0,0.0,0.0,0.0,0.0,0.0,0.0,0.0,0.0,0.0,0.0,0.0,0.0,0.0,0.0,0.0,0.0,0.0,0.0,0.0,0.0,0.0,0.0,0.0,0.0,0.0,0.0,0.0,0.0,0.0,0.0,0.0,0.0,0.0,0.0,0.0,0.0,0.0,0.0,0.0,0.0,0.0,0.0,0.0,0.0,0.0,0.0,0.0,0.0,0.0,0.0,0.0,0.0,0.0,0.0,0.0,0.0,0.0,0.0,0.0,0.0,0.0,0.0,0.0,0.0,0.0,0.0,0.0,0.0,0.0,0.0,0.0,0.0,0.0,0.0,1.0,1.0,1.0,1.0,1.0,1.0,1.0,0.96,0.11,0.0,0.0,0.0,0.0,0.0,0.0,0.0,0.0,0.0,0.0,0.0,0.0,0.0,0.0,0.0,0.0,0.0,0.0,0.0,0.0,0.0,0.0,0.0,0.0,0.0,0.0,0.0,0.0,0.0,0.0,0.0,0.0,0.0,0.0,0.0,0.0,0.0,0.0,0.0,0.0,0.0,0.0,0.0,0.0,0.0,0.0,0.0,0.0,0.0,0.0,0.0,0.0,0.0,0.0,0.0,0.0,0.0,0.0,0.0,0.0,0.0,0.0,0.0,0.0,0.0,0.0,0.0,0.0,0.0,0.0,0.0,0.0,0.0,0.0,0.0,0.0,0.0,0.0,0.0,0.0,0.0,0.0,0.0,0.0,0.0,0.0,0.0,0.0,0.0,0.0,0.0,0.0,0.0,0.0,0.0,0.0,0.0,0.0,0.0,0.0,0.0,0.0,0.0,0.0,0.0,0.0,0.0,0.0,0.0,0.0,0.0,0.0,0.0,0.0,0.0,0.0,0.0,0.0,0.0,0.0,0.0,0.0,0.0,0.0,0.0,0.0,0.0,0.0,0.0,0.0,0.0,0.0,0.0,0.0,0.0,0.0,0.0,0.0,0.0,0.0,0.0],[0.0,0.0,0.0,0.0,0.0,0.0,0.0,0.0,0.0,0.0,1.0,1.0,0.0,0.0,0.0,0.0,0.0,0.0,0.0,0.0,0.0,0.0,0.0,0.0,0.0,0.0,0.0,0.0,0.0,0.0,0.0,0.0,0.0,0.0,0.0,0.0,0.0,0.0,0.0,0.0,0.0,0.0,0.0,0.0,0.0,0.0,0.0,0.0,0.0,0.0,0.0,0.0,0.0,0.0,0.0,0.0,0.0,0.0,0.0,0.0,0.0,0.0,0.0,0.0,0.0,0.0,0.0,0.0,0.0,0.0,0.0,0.0,0.0,0.0,0.0,0.0,0.0,0.0,0.0,0.0,0.0,0.0,1.0,0.0,0.0,0.0,0.0,0.0,1.0,1.0,1.0,1.0,1.0,1.0,1.0,1.0,1.0,0.0,0.0,0.0,0.0,0.0,0.0,0.0,0.0,0.0,0.0,0.0,0.0,0.0,0.0,0.0,0.0,0.0,0.0,0.0,0.0,0.0,0.0,0.0,0.0,0.0,0.0,0.0,0.0,0.0,0.0,0.0,0.0,0.0,0.0,0.0,0.0,0.0,0.0,0.0,0.0,0.0,0.0,0.0,0.0,0.0,0.0,0.0,0.0,0.0,0.0,0.0,0.0,0.0,0.0,0.0,0.0,0.0,0.0,0.0,0.0,0.0,0.0,0.0,0.0,0.0,0.0,0.0,0.0,0.0,0.0,0.0,0.0,0.0,0.0,0.0,0.0,0.0,0.0,0.0,0.0,0.0,0.0,0.0,0.0,0.01,0.0,0.0,0.0,0.0,0.0,0.0,0.0,0.01,0.02,0.0,0.0,0.0,0.0,0.0,0.0,0.0,0.0,0.0,0.0,0.01,0.0,0.0,0.0,0.0,0.0,0.0,0.0,0.0,0.0,0.0,0.0,0.0,0.0,0.0,0.0,0.0,0.0,0.0,0.0,0.0,0.0,0.0,0.0,0.0,0.0,0.0,0.0,0.0,0.0,0.0,0.0,0.0,0.0,0.0,0.0],[0.0,0.0,0.0,0.0,0.0,0.0,0.0,0.0,0.0,0.0,0.99,0.0,0.0,0.0,0.0,0.0,0.0,0.0,0.0,0.0,0.0,0.0,0.0,0.0,0.0,0.0,0.0,0.0,0.0,0.0,0.0,0.0,0.0,0.0,0.0,0.0,0.0,0.0,0.0,0.0,0.0,0.0,0.0,0.0,0.0,0.0,0.0,0.0,0.0,0.0,0.0,0.0,0.0,0.0,0.0,0.0,0.0,0.0,0.0,0.0,0.0,0.0,0.0,0.0,0.0,0.0,0.0,0.0,0.0,0.0,0.0,0.0,0.0,0.0,0.0,0.0,0.0,0.0,0.0,0.0,1.0,0.0,1.0,0.0,0.0,0.0,0.0,0.0,0.0,0.98,1.0,1.0,1.0,1.0,1.0,1.0,1.0,1.0,0.0,0.0,0.0,0.0,0.0,0.0,0.0,0.0,0.0,0.0,0.0,0.0,0.0,0.0,0.0,1.0,0.0,0.0,0.0,0.0,0.0,0.0,0.0,0.0,0.0,0.0,0.0,0.0,0.0,0.0,0.0,0.0,0.0,0.0,0.0,1.0,0.0,0.0,0.0,0.0,0.0,0.0,0.0,0.0,0.0,0.0,0.0,0.0,0.0,0.0,0.0,0.0,0.0,0.0,0.0,0.0,0.0,0.0,0.0,0.0,0.0,0.0,0.0,0.0,0.0,0.0,0.0,0.0,0.0,0.0,0.0,0.0,0.0,0.0,0.0,0.0,0.0,0.0,0.0,0.0,0.0,0.0,0.0,0.0,0.0,0.0,0.0,0.0,0.0,0.0,0.0,0.0,0.0,0.0,0.0,0.0,0.0,0.0,0.0,0.0,0.0,0.0,0.0,0.0,0.0,0.0,0.0,0.0,0.0,0.0,0.0,0.0,0.0,0.0,0.0,0.0,0.0,0.0,0.0,0.0,0.0,0.0,0.0,0.0,0.0,0.0,0.0,0.0,0.0,0.0,0.0,0.0,0.0,0.0,0.0,0.0,0.0,0.0,0.0],[0.0,0.0,0.0,0.0,0.0,0.0,0.0,0.0,0.0,0.0,0.0,0.0,0.0,0.0,0.0,0.0,0.0,0.0,0.0,0.0,0.0,0.0,0.0,0.0,0.0,0.0,0.0,0.0,0.0,0.0,0.0,0.0,0.0,0.0,0.0,0.0,0.0,0.0,0.0,0.0,0.0,0.0,0.0,0.0,0.0,0.0,0.0,0.0,0.0,0.0,0.0,0.0,0.0,0.0,0.0,0.0,0.0,0.0,0.0,0.0,0.0,0.0,0.0,0.0,0.0,0.0,0.0,0.0,0.0,0.0,0.0,0.0,0.0,0.0,0.0,0.0,0.0,0.0,0.0,0.0,0.0,0.0,0.0,0.0,0.0,0.0,0.0,0.0,0.0,0.0,0.0,0.96,1.0,1.0,1.0,1.0,1.0,1.0,1.0,0.0,0.0,0.0,0.0,0.0,0.0,0.0,0.0,0.0,0.0,0.0,0.0,0.0,0.0,0.0,0.0,0.0,0.0,0.0,0.0,0.0,0.0,0.0,0.0,0.0,0.0,0.0,0.0,0.0,0.0,0.0,0.0,0.0,0.0,0.19,0.0,0.0,0.0,0.0,0.0,0.0,0.0,0.0,0.0,0.0,0.0,0.0,0.0,0.0,0.0,0.0,0.0,0.0,0.0,0.0,0.0,0.0,0.0,0.0,0.0,0.0,0.0,0.0,0.0,0.0,0.0,0.0,0.0,0.0,0.0,0.0,0.0,0.0,0.0,0.0,0.0,0.0,0.0,0.0,0.0,0.0,0.0,0.0,0.0,0.0,0.0,0.0,0.0,0.0,0.0,0.0,0.0,0.0,0.0,0.0,0.0,0.0,0.0,0.0,0.0,0.0,0.0,0.0,0.0,0.0,0.0,0.0,0.0,0.0,0.0,0.0,0.0,0.0,0.0,0.0,0.0,0.0,0.0,0.0,0.0,0.0,0.0,0.0,0.0,0.0,0.0,0.0,0.0,0.0,0.0,0.0,0.0,0.0,0.0,0.0,0.0,0.0,0.0],[0.0,0.0,0.0,0.0,0.0,0.0,0.0,0.0,0.0,0.0,0.0,0.0,0.0,0.0,0.0,0.0,0.0,0.0,0.0,0.0,0.0,0.0,0.0,0.0,0.0,0.0,0.0,0.0,0.0,0.0,0.0,0.0,0.0,0.0,0.0,0.0,0.0,0.0,0.0,0.0,0.0,0.0,0.0,0.0,0.0,0.0,0.0,0.0,0.0,0.0,0.0,0.0,0.0,0.0,0.0,0.0,0.0,0.0,0.0,0.0,0.0,0.0,0.0,0.0,0.0,0.0,0.0,0.0,0.0,0.0,0.0,0.0,0.0,0.0,0.0,0.0,0.0,0.0,0.0,0.0,0.0,0.0,0.0,0.0,0.0,0.0,0.0,0.0,0.0,0.0,0.0,0.11,1.0,1.0,1.0,1.0,1.0,1.0,1.0,1.0,0.0,0.0,0.0,0.0,0.0,0.0,0.0,0.0,0.0,0.0,0.0,0.0,0.0,0.0,0.0,0.0,0.0,0.0,0.0,0.0,0.0,0.0,0.0,0.0,0.0,0.0,0.0,0.0,0.0,0.0,0.0,0.0,0.0,0.0,0.0,0.0,0.0,0.0,0.0,0.0,0.0,0.0,0.0,0.0,0.0,0.0,0.0,0.0,0.0,0.0,0.0,0.0,0.0,0.0,0.0,0.0,0.0,0.0,0.0,0.0,0.0,0.0,0.0,0.0,0.0,0.0,0.0,0.0,0.0,0.0,0.0,0.0,0.0,0.0,0.0,0.0,0.01,0.0,0.0,0.0,0.0,0.01,0.0,0.0,0.0,0.0,0.0,0.0,0.0,0.0,0.01,0.04,0.19,0.77,0.45,0.53,0.88,0.58,0.35,0.21,0.22,0.88,0.81,0.01,0.45,0.0,0.0,0.0,0.0,0.0,0.0,0.0,0.0,0.0,0.0,0.0,0.0,0.0,0.0,0.0,0.0,0.0,0.0,0.0,0.0,0.0,0.0,0.0,0.0,0.0,0.0,0.0,0.0,0.0,0.0,0.0,0.0],[0.0,0.0,0.0,0.0,0.0,0.0,0.0,0.0,0.0,1.0,1.0,0.04,0.0,0.0,0.0,0.0,0.0,0.0,0.0,0.0,0.0,0.0,0.0,0.0,0.0,0.0,0.0,0.0,0.0,0.0,0.0,0.0,0.0,0.0,0.0,0.0,0.0,0.0,0.0,0.0,0.0,0.0,0.0,0.0,0.0,0.0,0.0,0.0,0.0,0.0,0.0,0.0,0.0,0.0,0.0,0.0,0.0,0.0,0.0,0.0,0.0,0.0,0.0,0.0,0.0,0.0,0.0,0.0,0.0,0.0,0.0,0.0,0.0,0.0,0.0,0.0,0.0,0.0,0.74,0.0,1.0,0.0,0.0,0.0,0.0,0.0,0.0,0.0,0.0,0.0,0.0,0.0,1.0,1.0,1.0,1.0,1.0,1.0,1.0,1.0,1.0,0.0,0.0,0.0,0.0,0.0,0.0,0.0,0.0,0.0,0.0,0.0,0.0,0.0,0.0,0.0,0.0,0.0,0.0,0.0,0.0,0.0,0.0,0.0,0.0,0.0,0.0,0.0,0.0,0.0,0.0,0.0,0.0,0.0,0.0,0.0,0.0,0.0,0.0,0.0,0.0,0.0,0.0,0.0,0.0,0.0,0.0,0.0,0.0,0.0,0.0,0.0,0.0,0.0,0.0,0.0,0.0,0.0,0.0,0.0,0.0,0.0,0.0,0.0,0.0,0.0,0.0,0.0,0.0,0.0,1.0,0.99,0.03,0.0,0.01,0.95,0.97,0.92,0.71,0.66,0.15,0.11,0.01,0.0,0.0,0.0,0.0,0.0,0.0,0.01,0.12,0.5,0.84,0.31,0.15,0.03,0.01,0.0,0.0,0.01,0.05,0.11,0.5,1.0,1.0,0.0,0.0,0.0,0.0,0.0,0.0,0.0,0.0,0.0,0.0,0.0,0.0,0.0,0.0,0.0,0.0,0.0,0.0,0.0,0.0,0.0,0.0,0.0,0.0,0.0,0.0,0.0,0.0,0.0,0.0,0.0,0.0],[0.0,0.0,0.0,0.0,0.0,0.0,0.0,0.0,0.0,0.0,0.0,0.0,0.0,0.0,0.0,0.0,0.0,0.0,0.0,0.0,0.0,0.0,0.0,0.0,0.0,0.0,0.0,0.0,0.0,0.0,0.0,0.0,0.0,0.0,0.0,0.0,0.0,0.0,0.0,0.0,0.0,0.0,0.0,0.0,0.0,0.0,0.0,0.0,0.0,0.0,0.0,0.0,0.0,0.0,0.0,0.0,0.0,0.0,0.0,0.0,0.0,0.0,0.0,0.0,0.0,0.0,0.0,0.0,0.0,0.0,0.0,0.0,0.0,0.0,0.0,0.0,0.0,0.0,0.01,0.0,1.0,0.0,0.0,0.0,0.0,0.0,0.0,0.0,0.0,0.0,0.0,0.0,0.0,1.0,1.0,1.0,1.0,1.0,1.0,1.0,1.0,1.0,0.0,0.0,0.0,0.0,0.0,0.0,0.0,0.02,0.0,0.99,0.0,0.0,0.0,0.0,0.0,0.0,0.0,0.0,0.0,0.0,0.0,0.0,0.0,0.0,0.0,0.0,0.0,0.0,0.0,0.0,0.0,0.0,0.0,0.0,0.0,1.0,0.0,0.0,0.0,0.0,0.0,0.0,0.0,0.0,0.0,0.0,0.0,0.0,0.0,0.0,0.0,0.0,0.0,0.0,0.0,0.0,0.0,0.0,0.0,0.0,0.0,0.0,0.0,0.0,0.0,0.0,0.0,0.0,0.0,0.0,0.0,0.0,0.0,0.0,0.0,0.0,0.0,0.0,0.0,0.0,0.0,0.0,0.0,0.0,0.0,0.0,0.0,0.0,0.0,0.0,0.0,0.0,0.0,0.0,0.0,0.0,0.0,0.0,0.0,0.0,0.0,0.0,0.0,0.0,0.0,0.0,0.0,0.0,0.0,0.0,0.0,0.0,0.0,0.0,0.0,0.0,0.0,0.0,0.0,0.0,0.0,0.0,0.0,0.0,0.0,0.0,0.0,0.0,0.0,0.0,0.0,0.0,0.0,0.0,0.0],[0.0,0.0,0.0,0.0,0.0,0.0,0.0,0.0,0.0,0.0,0.0,0.0,0.0,0.0,0.0,0.0,0.0,0.0,0.0,0.0,0.0,0.0,0.0,0.0,0.0,0.0,0.0,0.0,0.0,0.0,0.0,0.0,0.0,0.0,0.0,0.0,0.0,0.0,0.0,0.0,0.0,0.0,0.0,0.0,0.0,0.0,0.0,0.0,0.0,0.0,0.0,0.0,0.0,0.0,0.0,0.0,0.0,0.0,0.0,0.0,0.0,0.0,0.0,0.0,0.0,0.0,0.0,0.0,0.0,0.0,0.0,0.0,0.0,0.0,0.0,0.0,0.0,0.0,0.0,0.0,0.0,0.0,0.0,0.0,0.0,0.0,0.0,0.0,0.0,0.0,0.0,0.0,0.0,0.0,1.0,1.0,1.0,1.0,1.0,1.0,1.0,1.0,1.0,0.0,0.0,0.0,0.0,0.0,0.0,0.0,0.0,0.0,0.0,0.0,0.0,0.0,0.0,0.0,0.0,0.0,0.0,0.0,0.0,0.0,0.0,0.0,0.0,0.0,0.0,0.0,0.0,0.0,0.0,0.0,0.0,0.0,0.0,0.0,0.0,0.0,0.0,0.0,0.0,0.0,0.0,0.0,0.0,0.0,0.0,0.0,0.0,0.0,0.0,0.0,0.0,0.0,0.0,0.0,0.0,0.0,0.0,0.0,0.0,0.0,0.0,0.0,0.0,0.0,0.0,0.0,0.0,0.0,0.0,0.0,0.0,0.0,0.0,0.0,0.0,0.0,0.0,0.0,0.0,0.0,0.0,0.0,0.0,0.0,0.0,0.0,0.0,0.0,0.0,0.0,0.0,0.01,0.0,0.0,0.0,0.01,0.02,0.0,0.0,0.0,0.0,0.0,0.0,0.0,0.0,0.0,0.0,0.0,0.0,0.0,0.0,0.0,0.0,0.0,0.0,0.0,0.0,0.0,0.0,0.0,0.0,0.0,0.0,0.0,0.0,0.0,0.0,0.0,0.0,0.0,0.0,0.0,0.0],[0.0,0.0,0.0,0.0,0.0,0.0,0.0,0.0,0.0,0.23,0.0,0.0,0.0,0.0,0.0,0.0,0.0,0.0,0.0,0.0,0.0,0.0,0.0,0.0,0.0,0.0,0.0,0.0,0.0,0.0,0.0,0.0,0.0,0.0,0.0,0.0,0.0,0.0,0.0,0.0,0.0,0.0,0.0,0.0,0.0,0.0,0.0,0.0,0.0,0.0,0.0,0.0,0.0,0.0,0.0,0.0,0.0,0.0,0.0,0.0,0.0,0.0,0.0,0.0,0.03,0.0,0.0,0.0,0.0,0.0,0.0,0.0,0.76,0.0,0.0,0.0,0.0,0.0,0.0,0.0,0.0,0.0,0.0,0.0,0.0,0.0,0.0,0.0,0.0,0.0,0.0,0.0,0.0,0.0,0.0,1.0,1.0,1.0,1.0,1.0,1.0,1.0,1.0,1.0,0.0,0.0,0.0,0.0,0.0,0.0,0.0,0.0,0.0,0.0,0.0,0.0,0.0,0.0,0.0,0.0,0.0,0.0,0.0,0.0,0.0,0.0,0.0,0.0,0.0,0.0,0.0,0.0,0.0,0.0,0.0,0.0,0.0,0.0,0.0,0.0,0.0,0.0,0.0,0.0,0.0,0.0,0.0,0.0,0.0,0.0,0.0,0.0,0.0,0.0,0.0,0.0,0.0,0.0,0.0,0.0,0.0,0.0,0.0,0.0,0.0,0.0,0.0,0.0,0.0,0.0,1.0,1.0,1.0,1.0,1.0,1.0,1.0,0.99,0.84,0.69,0.0,0.0,0.0,0.0,0.0,0.0,0.0,0.0,0.0,0.0,0.0,0.96,1.0,1.0,0.99,0.99,0.99,0.98,0.89,0.43,0.44,0.92,0.96,1.0,1.0,1.0,1.0,1.0,0.0,0.0,0.0,0.0,0.0,0.0,0.0,0.0,0.0,0.0,0.0,0.0,0.0,0.0,0.0,0.0,0.0,0.0,0.0,0.0,0.0,0.0,0.0,0.0,0.0,0.0,0.0,0.0,0.0],[0.0,0.0,0.0,0.0,0.0,0.0,0.0,0.04,0.0,1.0,0.0,0.0,0.0,0.0,0.0,0.0,0.0,0.0,0.0,0.0,0.0,0.0,0.0,0.0,0.0,0.0,0.0,0.0,0.0,0.0,0.0,0.0,0.0,0.0,0.0,0.0,0.0,0.0,0.0,0.0,0.0,0.0,0.0,0.0,0.0,0.0,0.0,0.0,0.0,0.0,0.0,0.0,0.0,0.0,0.0,0.0,0.0,0.0,0.0,0.0,0.0,0.0,0.0,0.0,0.0,0.0,0.0,0.0,0.0,0.0,0.0,0.0,0.97,0.0,0.0,0.0,0.0,0.0,1.0,0.0,0.68,0.0,0.0,0.0,0.0,0.0,0.0,0.0,0.0,0.0,0.0,0.0,0.0,0.0,0.0,0.0,1.0,1.0,1.0,1.0,1.0,1.0,1.0,1.0,1.0,0.0,0.0,0.0,0.0,1.0,0.0,1.0,0.0,0.0,0.0,0.0,0.0,0.0,0.0,0.0,0.0,0.0,0.0,0.0,0.0,0.0,0.0,0.0,0.0,0.0,0.0,0.0,0.0,0.0,0.0,0.0,0.0,0.0,0.0,0.0,0.0,0.0,0.0,0.0,0.0,0.0,0.0,0.0,0.0,0.0,0.0,0.0,0.0,0.0,0.0,0.0,0.0,0.0,0.0,0.0,0.0,0.0,0.0,0.0,0.0,0.0,0.0,0.0,0.0,0.0,1.0,1.0,0.99,0.01,0.0,0.02,0.0,0.0,0.0,0.0,0.0,0.0,0.0,0.0,0.0,0.0,0.0,0.0,0.0,0.0,0.0,0.0,0.0,0.0,0.0,0.0,0.0,0.0,0.0,0.0,0.0,0.0,0.0,1.0,1.0,0.0,0.0,0.0,0.0,0.0,0.0,0.0,0.0,0.0,0.0,0.0,0.0,0.0,0.0,0.0,0.0,0.0,0.0,0.0,0.0,0.0,0.0,0.0,0.0,0.0,0.0,0.0,0.0,0.0,0.0,0.0,0.0],[0.0,0.0,0.0,0.0,0.0,0.0,0.0,0.0,0.0,0.0,0.0,0.0,0.0,0.0,0.0,0.0,0.0,0.0,0.0,0.0,0.0,0.0,0.0,0.0,0.0,0.0,0.0,0.0,0.0,0.0,0.0,0.0,0.0,0.0,0.0,0.0,0.0,0.0,0.0,0.0,0.0,0.0,0.0,0.0,0.0,0.0,0.0,0.0,0.0,0.0,0.0,0.0,0.0,0.0,0.0,0.0,0.0,0.0,0.0,0.0,0.0,0.0,0.0,0.0,0.0,0.0,0.0,0.0,0.0,0.0,0.0,0.0,0.0,0.0,0.0,0.0,0.0,0.0,0.0,0.0,0.0,0.0,0.0,0.0,0.0,0.0,0.0,0.0,0.0,0.0,0.0,0.0,0.0,0.0,0.0,0.0,0.0,1.0,1.0,1.0,1.0,1.0,1.0,0.87,1.0,0.75,1.0,1.0,0.01,1.0,0.0,0.0,0.0,0.0,0.0,0.0,0.0,0.0,0.0,0.0,0.0,0.0,0.0,0.0,0.0,0.0,0.0,0.0,0.0,0.0,0.0,0.0,0.0,0.0,0.0,0.0,0.0,0.0,0.0,0.0,0.0,0.0,0.0,0.0,0.0,0.0,0.0,0.0,0.0,0.0,0.0,0.0,0.0,0.0,0.0,0.0,0.0,0.0,0.0,0.0,0.0,0.0,0.0,0.0,0.0,0.0,0.0,0.0,0.0,0.0,0.0,0.0,0.0,0.0,0.0,0.0,0.0,0.0,0.0,0.0,0.0,0.0,0.0,0.0,0.0,0.0,0.0,0.0,0.0,0.0,0.0,0.0,0.0,0.0,0.0,0.0,0.0,0.0,0.0,0.0,0.0,0.0,0.0,0.0,0.0,0.0,0.0,0.0,0.0,0.0,0.0,0.0,0.0,0.0,0.0,0.0,0.0,0.0,0.0,0.0,0.0,0.0,0.0,0.0,0.0,0.0,0.0,0.0,0.0,0.0,0.0,0.0,0.0,0.0,0.0,0.0,0.0],[0.0,0.0,0.0,0.0,0.0,0.0,0.0,0.0,0.0,0.0,0.0,0.0,0.0,0.0,0.0,0.0,0.0,0.0,0.0,0.0,0.0,0.0,0.0,0.0,0.0,0.0,0.0,0.0,0.0,0.0,0.0,0.0,0.0,0.0,0.0,0.0,0.0,0.0,0.0,0.0,0.0,0.0,0.0,0.0,0.0,0.0,0.0,0.0,0.0,0.0,0.0,0.0,0.0,0.0,0.0,0.0,0.0,0.0,0.0,0.0,0.0,0.0,0.0,0.0,0.0,0.0,0.0,0.0,0.0,0.01,0.0,0.0,0.0,0.0,0.0,0.0,0.0,0.0,0.0,0.0,0.0,0.0,0.0,0.0,0.0,0.0,0.0,0.0,0.0,0.0,0.0,0.0,0.0,0.0,0.0,0.0,0.0,0.0,1.0,1.0,1.0,1.0,1.0,1.0,1.0,0.99,0.0,0.0,0.0,0.0,0.0,0.0,0.0,0.0,0.0,0.0,0.0,0.0,0.0,0.0,0.0,0.0,0.0,0.0,0.0,0.0,0.0,0.0,0.0,0.0,0.0,0.0,0.0,0.0,0.0,0.0,0.0,0.0,0.0,0.0,0.0,0.0,0.0,0.0,0.0,0.0,0.0,0.0,0.0,0.0,0.0,0.0,0.0,0.0,0.0,0.0,0.0,0.0,0.0,0.0,0.0,0.0,0.0,0.0,0.0,0.0,0.0,0.0,0.0,0.0,0.98,0.88,0.98,0.09,0.0,0.0,0.0,0.0,0.0,0.0,0.0,0.0,0.0,0.0,0.0,0.0,0.0,0.0,0.0,0.0,0.0,0.0,0.0,0.0,0.01,0.02,0.0,0.0,0.02,0.07,0.1,0.02,0.0,0.0,0.0,0.0,0.0,0.01,0.0,0.0,0.0,0.0,0.0,0.0,0.0,0.0,0.0,0.0,0.0,0.0,0.0,0.0,0.0,0.0,0.0,0.0,0.0,0.0,0.0,0.0,0.0,0.0,0.0,0.0,0.0,0.0,0.0],[0.0,0.0,0.0,0.0,0.0,0.0,0.0,0.0,0.0,0.0,0.0,0.0,0.0,0.0,0.0,0.0,0.0,0.0,0.0,0.0,0.0,0.0,0.0,0.0,0.0,0.0,0.0,0.0,0.0,0.0,0.0,0.0,0.0,0.0,0.0,0.0,0.0,0.0,0.0,0.0,0.0,0.0,0.0,0.0,0.0,0.0,0.0,0.0,0.0,0.0,0.0,0.0,0.0,0.0,0.0,0.0,0.0,0.0,0.0,0.0,0.0,0.0,0.0,0.0,0.0,0.0,0.0,0.0,0.03,1.0,0.06,0.0,1.0,1.0,0.0,0.0,0.0,0.0,0.0,0.0,0.0,0.0,0.0,0.0,0.0,0.0,0.0,0.0,0.0,0.0,0.0,0.0,0.0,0.0,0.0,0.0,0.0,0.0,0.0,1.0,1.0,0.87,1.0,1.0,1.0,0.99,0.0,0.0,0.0,0.0,0.0,0.0,0.0,0.0,0.0,0.0,0.0,0.0,0.0,0.0,0.0,0.0,0.0,0.0,0.0,0.0,0.0,0.0,0.0,0.0,0.0,0.0,0.0,0.0,0.0,0.0,0.0,0.0,0.0,0.0,0.0,0.0,0.0,0.0,0.0,0.0,0.0,0.0,0.0,0.0,0.0,0.0,0.0,0.0,0.0,0.0,0.0,0.0,0.0,0.0,0.0,0.0,0.0,0.0,0.0,0.0,0.0,0.0,0.0,0.0,1.0,1.0,1.0,1.0,0.99,0.83,0.0,0.0,0.0,0.0,0.0,0.0,0.0,0.0,0.0,0.0,0.0,0.0,0.0,0.0,0.0,0.0,0.0,0.0,0.01,0.0,0.0,0.0,0.0,0.0,0.01,0.0,0.0,1.0,0.75,0.07,0.83,1.0,0.0,0.0,0.0,0.0,0.0,0.0,0.0,0.0,0.0,0.0,0.0,0.0,0.0,0.0,0.0,0.0,0.0,0.0,0.0,0.0,0.0,0.0,0.0,0.0,0.0,0.0,0.0,0.0,0.0],[0.0,0.0,0.0,0.0,0.0,0.0,0.0,0.0,0.0,0.0,0.0,0.0,0.0,0.0,0.0,0.0,0.0,0.0,0.0,0.0,0.0,0.0,0.0,0.0,0.0,0.0,0.0,0.0,0.0,0.0,0.0,0.0,0.0,0.0,0.0,0.0,0.0,0.0,0.0,0.0,0.0,0.0,0.0,0.0,0.0,0.0,0.0,0.0,0.0,0.0,0.0,0.0,0.0,0.0,0.0,0.0,0.0,0.0,0.0,0.0,0.0,0.0,0.0,0.0,0.0,0.0,0.0,0.0,0.0,0.0,0.0,0.0,0.25,1.0,0.0,0.42,0.0,0.0,0.0,0.0,0.0,0.0,0.0,0.0,0.0,0.0,0.0,0.0,0.0,0.0,0.0,0.0,0.0,0.0,0.0,0.0,0.0,0.0,0.0,0.0,1.0,1.0,1.0,1.0,1.0,1.0,1.0,0.0,0.0,1.0,0.0,0.0,0.0,0.0,0.0,0.0,0.0,0.0,0.0,0.0,0.0,0.0,0.0,0.0,0.0,0.0,0.0,0.0,0.0,0.0,0.0,0.0,0.0,0.0,0.0,0.0,0.0,0.0,0.0,0.0,0.0,0.0,0.0,0.0,0.0,0.0,0.0,0.0,0.0,0.0,0.0,0.0,0.0,0.0,0.0,0.0,0.0,0.0,0.0,0.0,0.0,0.0,0.0,0.0,0.0,0.0,0.0,0.0,0.0,0.0,0.05,0.0,0.0,0.0,0.0,0.0,0.0,0.0,0.0,0.0,0.0,0.0,0.0,0.0,0.0,0.0,0.0,0.0,0.0,0.0,0.0,0.0,0.0,0.0,0.0,0.0,0.0,0.0,0.0,0.0,0.0,0.0,0.0,0.0,0.0,0.0,0.0,0.0,0.0,0.0,0.0,0.0,0.0,0.0,0.0,0.0,0.0,0.0,0.0,0.0,0.0,0.0,0.0,0.0,0.0,0.0,0.0,0.0,0.0,0.0,0.0,0.0,0.0,0.0,0.0,0.0,0.0],[0.0,0.0,0.0,0.0,0.0,0.0,0.0,0.0,0.0,0.0,0.0,0.0,0.0,0.0,0.0,0.0,0.0,0.0,0.0,0.0,0.0,0.0,0.0,0.0,0.0,0.0,0.0,0.0,0.0,0.0,0.0,0.0,0.0,0.0,0.0,0.0,0.0,0.0,0.0,0.0,0.0,0.0,0.0,0.0,0.0,0.0,0.0,0.0,0.0,0.0,0.0,0.0,0.0,0.0,0.0,0.0,0.0,0.0,0.0,0.0,0.0,0.0,0.0,0.0,0.0,0.0,0.0,0.0,0.0,0.0,0.0,0.0,0.0,0.07,0.0,0.0,0.0,0.0,0.0,0.0,0.0,0.0,0.0,0.0,0.0,0.0,0.0,0.0,0.0,0.0,0.0,0.0,0.0,0.0,0.0,0.0,0.0,0.0,0.0,0.0,0.0,0.75,0.99,0.99,1.0,1.0,1.0,0.0,0.0,0.0,0.0,0.0,0.0,0.0,0.0,0.0,0.0,0.0,0.0,0.0,0.0,0.0,0.0,0.0,0.0,0.0,0.0,0.0,0.0,0.0,0.0,0.0,0.0,0.0,0.0,0.0,0.0,0.0,0.0,0.0,0.0,0.0,0.0,0.0,0.0,0.0,0.0,0.0,0.0,0.0,0.0,0.0,0.0,0.0,0.0,0.0,0.0,0.0,0.0,0.0,0.0,0.0,0.0,0.0,0.0,0.0,0.0,0.0,0.0,0.0,0.0,0.0,0.0,0.0,0.0,0.0,0.0,0.0,0.0,0.0,0.0,0.0,0.0,0.0,0.0,0.0,0.0,0.0,0.0,0.0,0.0,0.0,0.0,0.0,0.0,0.0,0.0,0.0,0.0,0.0,0.0,0.0,0.0,0.0,0.0,0.0,0.0,0.0,0.0,0.0,0.0,0.0,0.0,0.0,0.0,0.0,0.0,0.0,0.0,0.0,0.0,0.0,0.0,0.0,0.0,0.0,0.0,0.0,0.0,0.0,0.0,0.0,0.0,0.0,0.0,0.0,0.0],[0.0,0.0,0.0,0.0,0.0,0.0,0.0,0.0,0.0,0.0,0.0,0.0,0.0,0.0,0.0,0.0,0.0,0.0,0.0,0.0,0.0,0.0,0.0,0.0,0.0,0.0,0.0,0.0,0.0,0.0,0.0,0.0,0.0,0.0,0.0,0.0,0.0,0.0,0.0,0.0,0.0,0.0,0.0,0.0,0.0,0.0,0.0,0.0,0.0,0.0,0.0,0.0,0.0,0.0,0.0,0.0,0.0,0.0,0.0,0.0,0.0,0.0,0.0,0.0,0.0,0.0,0.0,0.0,0.0,0.0,0.0,0.0,0.0,0.0,0.0,0.0,0.0,0.0,0.0,0.0,0.0,0.0,0.0,0.0,0.0,0.0,0.0,0.0,0.0,0.0,0.0,0.0,0.0,0.0,0.0,0.0,0.0,0.0,0.0,0.0,0.0,1.0,0.0,0.0,1.0,1.0,1.0,1.0,1.0,1.0,0.0,0.0,0.0,0.0,0.0,0.0,0.0,0.0,0.0,0.0,0.0,0.0,0.0,0.0,0.0,0.0,0.0,0.0,0.0,0.0,0.0,0.0,0.0,0.0,0.0,0.0,0.0,0.0,0.0,0.0,0.0,0.0,0.0,0.0,0.0,0.0,0.0,0.0,0.0,0.0,0.0,0.0,0.0,0.0,0.0,0.0,0.0,0.0,0.0,0.0,0.0,0.0,0.0,0.0,0.0,0.0,0.0,0.0,0.0,0.0,0.0,0.0,0.0,0.0,0.0,0.0,0.0,0.0,0.0,0.0,0.0,0.0,0.0,0.0,0.0,0.0,0.0,0.0,0.0,0.0,0.0,0.0,0.0,0.0,0.0,0.0,0.0,0.0,0.0,0.0,0.0,0.0,0.0,0.0,0.0,0.0,0.0,0.0,0.0,0.0,0.0,0.0,0.0,0.0,0.0,0.0,0.0,0.0,0.0,0.0,0.0,0.0,0.0,0.0,0.0,0.0,0.0,0.0,0.0,0.0,0.0,0.0,0.0,0.0,0.0,0.0,0.0],[0.0,0.0,0.0,0.0,0.0,0.0,0.0,0.0,0.0,0.0,0.0,0.0,0.0,0.0,0.0,0.0,0.0,0.0,0.0,0.0,0.0,0.0,0.0,0.0,0.0,0.0,0.0,0.0,0.0,0.0,0.0,0.0,0.0,0.0,0.0,0.0,0.0,0.0,0.0,0.0,0.0,0.0,0.0,0.0,0.0,0.0,0.0,0.0,0.0,0.0,0.0,0.0,0.0,0.0,0.0,0.0,0.0,0.0,0.0,0.0,0.0,0.0,0.0,0.0,0.0,0.0,0.0,0.0,0.0,0.0,0.0,0.0,0.0,0.0,0.0,0.0,0.0,0.0,0.0,0.0,0.0,0.0,0.0,0.0,0.0,0.0,0.0,0.0,0.0,0.0,0.0,0.0,0.0,0.0,0.0,0.0,0.0,0.0,0.0,0.0,0.0,1.0,0.0,0.0,0.0,0.0,1.0,1.0,1.0,0.83,0.0,0.0,0.0,0.0,0.0,0.0,0.0,0.0,0.0,0.0,0.0,0.0,0.0,0.0,0.0,0.0,0.0,0.0,0.0,0.0,0.0,0.0,0.0,0.0,0.0,0.0,0.0,0.0,0.0,0.0,0.0,0.0,0.0,0.0,0.0,0.0,0.0,0.0,0.0,0.0,0.0,0.0,0.0,0.0,0.0,0.0,0.0,0.0,0.0,0.0,0.0,0.0,0.0,0.0,0.0,0.0,0.0,0.0,0.0,0.0,0.0,0.0,0.0,0.0,0.0,0.0,0.0,0.0,0.0,0.0,0.0,0.0,0.0,0.0,0.0,0.0,0.0,0.0,0.0,0.0,0.0,0.0,0.0,0.0,0.0,0.0,0.0,0.0,0.0,0.0,0.0,0.0,0.0,0.0,0.0,0.0,0.0,0.0,0.0,0.0,0.0,0.0,0.0,0.0,0.0,0.0,0.0,0.0,0.0,0.0,0.0,0.0,0.0,0.0,0.0,0.0,0.0,0.0,0.0,0.0,0.0,0.0,0.0,0.0,0.0,0.0,0.0],[0.0,0.0,0.0,0.0,0.0,0.0,0.0,0.0,0.0,0.0,0.0,0.0,0.0,0.0,0.0,0.0,0.0,0.0,0.0,0.0,0.0,0.0,0.0,0.0,0.0,0.0,0.0,0.0,0.0,0.0,0.0,0.0,0.0,0.0,0.0,0.0,0.0,0.0,0.0,0.0,0.0,0.0,0.0,0.0,0.0,0.0,0.0,0.0,0.0,0.0,0.0,0.0,0.0,0.0,0.0,0.0,0.0,0.0,0.0,0.0,0.0,0.0,0.0,0.0,0.0,0.0,0.0,0.0,0.0,0.0,0.0,0.0,0.0,0.0,0.0,0.0,0.0,0.0,0.0,0.0,0.0,0.0,0.0,0.0,0.0,0.0,0.0,0.0,0.0,0.0,0.0,0.0,0.0,0.0,0.0,0.0,0.0,0.0,0.0,0.0,0.0,0.01,0.0,0.0,0.0,0.0,1.0,1.0,1.0,1.0,0.15,0.0,0.0,0.0,0.0,0.0,0.0,0.0,0.0,0.0,0.0,0.0,0.0,0.0,0.0,0.0,0.0,0.0,0.0,0.0,0.0,0.0,0.0,0.0,0.0,0.0,0.0,0.01,0.02,0.0,0.0,0.0,0.0,0.0,0.0,0.0,0.0,0.0,0.0,0.0,0.0,0.0,0.0,0.0,0.0,0.0,0.0,0.0,0.0,0.0,0.0,0.0,0.0,0.0,0.0,0.0,0.97,0.0,0.0,0.14,0.0,0.0,0.0,0.0,0.0,0.0,0.0,0.0,0.0,0.0,0.0,0.0,0.0,0.0,0.0,0.0,0.0,0.0,0.0,0.0,0.0,0.0,0.0,0.0,0.0,0.0,0.0,0.0,0.0,0.0,0.0,0.0,0.0,0.0,0.0,0.0,0.0,0.0,0.0,0.0,0.0,0.0,0.0,0.0,0.0,0.0,0.0,0.0,0.0,0.0,0.0,0.0,0.0,0.0,0.0,0.0,0.0,0.0,0.0,0.0,0.0,0.0,0.0,0.0,0.0,0.0,0.0],[0.0,0.0,0.0,0.0,0.0,0.0,0.0,0.0,0.0,0.0,0.0,0.0,0.0,0.0,0.0,0.0,0.0,0.0,0.0,0.0,0.0,0.0,0.0,0.0,0.0,0.0,0.0,0.0,0.0,0.0,0.0,0.0,0.0,0.0,0.0,0.0,0.0,0.0,0.0,0.0,0.0,0.0,0.0,0.0,0.0,0.0,0.0,0.0,0.0,0.0,0.0,0.0,0.0,0.0,0.0,0.0,0.0,0.0,0.0,0.0,0.0,0.0,0.0,0.0,0.0,0.0,0.0,0.0,0.0,0.0,0.0,0.0,0.0,0.0,0.0,0.0,0.0,1.0,1.0,0.0,0.0,0.0,0.0,0.0,0.0,0.0,0.0,0.0,0.0,0.0,0.0,0.0,0.0,0.0,0.0,0.0,0.0,0.02,0.0,0.0,1.0,1.0,0.0,0.0,1.0,0.0,1.0,0.83,1.0,1.0,1.0,1.0,0.0,0.0,0.0,0.0,0.0,0.0,0.0,0.0,0.0,0.0,0.0,0.0,0.0,0.0,0.0,0.0,0.0,0.0,0.0,0.0,0.0,0.0,0.0,0.0,0.0,0.0,0.0,0.0,0.0,0.0,0.0,0.0,0.0,0.0,0.0,0.0,0.0,0.0,0.0,0.0,0.0,0.0,0.0,0.0,0.0,0.0,0.0,0.0,0.0,0.0,0.0,0.0,0.0,0.0,0.38,0.0,0.0,0.0,0.0,0.0,0.0,0.0,0.0,0.0,0.0,0.0,0.0,0.0,0.0,0.0,0.0,0.0,0.0,0.0,0.0,0.0,0.0,0.0,0.0,0.0,0.0,0.0,0.0,0.0,0.0,0.0,0.0,0.0,0.0,0.0,0.0,0.0,0.0,0.0,0.0,0.0,0.0,0.0,0.0,0.0,0.0,0.0,0.0,0.0,0.0,0.0,0.0,0.0,0.0,0.0,0.0,0.0,0.0,0.0,0.0,0.0,0.0,0.0,0.0,0.0,0.0,0.0,0.0,0.0,0.0],[0.0,0.0,0.0,0.0,0.0,0.0,0.0,0.0,0.0,0.0,0.0,0.0,0.0,0.0,0.0,0.0,0.0,0.0,0.0,0.0,0.0,0.0,0.0,0.0,0.0,0.0,0.0,0.0,0.0,0.0,0.0,0.0,0.0,0.0,0.0,0.0,0.0,0.0,0.0,0.0,0.0,0.0,0.0,0.0,0.0,0.0,0.0,0.0,0.0,0.0,0.0,0.0,0.0,0.0,0.0,0.0,0.0,0.0,0.0,0.0,0.0,0.0,0.0,0.0,0.0,0.0,0.0,0.0,0.0,0.0,0.0,0.0,0.0,0.0,0.0,0.0,1.0,1.0,1.0,0.0,0.0,0.0,0.0,0.0,0.0,0.0,0.0,0.0,0.0,0.0,0.0,0.0,0.0,0.0,0.0,0.0,0.0,0.0,0.0,0.0,0.0,0.0,0.0,0.0,0.0,0.0,0.0,0.0,0.15,1.0,1.0,1.0,0.07,0.0,0.0,0.0,0.0,0.0,0.0,0.0,0.0,0.0,0.0,0.0,0.0,0.0,0.0,0.0,0.0,0.0,0.0,0.0,0.0,0.0,0.0,0.0,0.0,0.0,0.0,0.02,0.0,0.0,0.0,0.0,0.0,0.0,0.0,0.0,0.0,0.0,0.0,0.0,0.0,0.0,0.0,0.0,0.0,0.0,0.0,1.0,0.0,0.0,1.0,1.0,0.0,0.88,1.0,0.01,0.0,0.0,0.0,0.0,0.0,0.0,0.0,0.0,0.0,0.0,0.0,0.0,0.0,0.0,0.0,0.0,0.0,0.0,0.0,0.0,0.0,0.0,0.0,0.0,0.0,0.0,0.0,0.0,0.0,0.0,0.0,0.0,0.0,0.0,0.0,0.0,0.0,0.0,0.0,0.0,0.0,0.0,0.0,0.0,0.0,0.0,0.0,0.0,0.0,0.0,0.0,0.0,0.0,0.0,0.0,0.0,0.0,0.0,0.0,0.0,0.0,0.0,0.0,0.0,0.0,0.0,0.0,0.0,0.0],[0.0,0.0,0.0,0.0,0.0,0.0,0.0,0.0,0.0,0.0,0.0,0.0,0.0,0.0,0.0,0.0,0.0,0.0,0.0,0.0,0.0,0.0,0.0,0.0,0.0,0.0,0.0,0.0,0.0,0.0,0.0,0.0,0.0,0.0,0.0,0.0,0.0,0.0,0.0,0.0,0.0,0.0,0.0,0.0,0.0,0.0,0.0,0.0,0.0,0.0,0.0,0.0,0.0,0.0,0.0,0.0,0.0,0.0,0.0,0.0,0.0,0.0,0.0,0.0,0.0,0.0,0.0,0.0,0.0,0.0,0.0,0.0,0.0,0.0,0.0,0.0,0.0,1.0,1.0,0.97,1.0,0.0,0.0,0.0,0.0,0.0,0.0,0.0,0.0,0.0,0.0,0.0,0.0,0.0,0.0,0.0,0.0,0.99,0.0,0.0,1.0,0.0,0.0,0.0,0.0,0.0,0.0,0.0,0.0,1.0,1.0,1.0,1.0,1.0,0.0,0.0,0.0,0.0,0.0,0.0,0.0,0.0,0.0,0.0,0.0,0.0,0.0,0.0,0.0,0.0,0.0,0.0,0.0,0.0,0.0,0.0,0.0,1.0,0.0,1.0,0.02,0.0,0.0,0.0,0.0,0.0,0.0,0.0,0.0,0.0,0.0,0.0,0.0,0.0,0.0,0.0,0.0,0.0,0.0,1.0,0.0,0.0,1.0,0.0,0.0,0.0,0.0,0.0,0.0,0.0,0.0,0.0,0.0,0.0,0.0,0.0,0.0,0.0,0.0,0.0,0.0,0.0,0.0,0.0,0.0,0.0,0.0,0.0,0.0,0.0,0.0,0.0,0.0,0.0,0.0,0.0,0.0,0.0,0.0,0.0,0.0,0.0,0.0,0.0,0.0,0.0,0.0,0.0,0.0,0.0,0.0,0.0,0.0,0.0,0.0,0.0,0.0,0.0,0.0,0.0,0.0,0.0,0.0,0.0,0.0,0.0,0.0,0.0,0.0,0.0,0.0,0.0,0.0,0.0,0.0,0.0,0.0],[0.0,0.0,0.0,0.0,0.0,0.0,0.0,0.0,0.0,0.0,0.0,0.0,0.0,0.0,0.0,0.0,0.0,0.0,0.0,0.0,0.0,0.0,0.0,0.0,0.0,0.0,0.0,0.0,0.0,0.0,0.0,0.0,0.0,0.0,0.0,0.0,0.0,0.0,0.0,0.0,0.0,0.0,0.0,0.0,0.0,0.0,0.0,0.0,0.0,0.0,0.0,0.0,0.0,0.0,0.0,0.0,0.0,0.0,0.0,0.0,0.0,0.0,0.0,0.0,0.0,0.0,0.0,0.0,0.0,0.0,0.0,0.0,0.0,0.0,0.0,0.0,0.0,0.01,0.97,1.0,1.0,0.0,0.0,0.0,0.0,0.0,0.0,0.0,0.0,0.0,0.0,0.0,0.0,0.0,0.0,0.0,0.0,0.0,0.0,0.0,0.0,0.0,0.0,0.0,0.0,0.0,0.0,0.0,0.0,0.0,0.07,1.0,1.0,1.0,1.0,0.0,0.0,0.0,0.0,0.0,0.0,0.0,0.0,0.0,0.0,0.0,0.0,0.0,0.0,0.0,0.0,0.0,0.0,0.0,0.0,0.0,0.0,0.0,0.0,1.0,1.0,1.0,1.0,0.0,0.0,0.0,0.0,0.0,0.0,0.0,0.0,0.0,0.0,0.0,0.0,1.0,0.0,0.0,1.0,1.0,0.0,0.0,1.0,0.0,0.0,0.0,0.0,0.0,0.0,0.0,0.0,0.0,0.0,0.0,0.0,0.0,0.0,0.0,0.0,0.0,0.0,0.0,0.0,0.0,0.0,0.0,0.0,0.0,0.0,0.0,0.0,0.0,0.0,0.0,0.0,0.0,0.0,0.0,0.0,0.0,0.0,0.0,0.0,0.0,0.0,0.0,0.0,0.0,0.0,0.0,0.0,0.0,0.0,0.0,0.0,0.0,0.0,0.0,0.0,0.0,0.0,0.0,0.0,0.0,0.0,0.0,0.0,0.0,0.0,0.0,0.0,0.0,0.0,0.0,0.0,0.0,0.0],[0.0,0.0,0.0,0.0,0.0,0.0,0.0,0.0,0.0,0.0,0.0,0.0,0.0,0.0,0.0,0.0,0.0,0.0,0.0,0.0,0.0,0.0,0.0,0.0,0.0,0.0,0.0,0.0,0.0,0.0,0.0,0.0,0.0,0.0,0.0,0.0,0.0,0.0,0.0,0.0,0.0,0.0,0.0,0.0,0.0,0.0,0.0,0.0,0.0,0.0,0.0,0.0,0.0,0.0,0.0,0.0,0.0,0.0,0.0,0.0,0.0,0.0,0.0,0.0,0.0,0.0,0.0,0.0,0.0,0.0,0.0,0.0,0.0,0.0,0.0,0.0,0.0,0.0,0.0,0.0,1.0,0.0,0.97,0.0,0.0,0.0,0.0,0.0,0.0,0.0,0.0,0.0,0.0,1.0,0.0,0.0,0.0,0.0,0.0,0.0,0.0,0.0,0.0,0.0,0.0,0.0,0.0,0.0,0.0,0.0,0.0,1.0,1.0,1.0,1.0,1.0,0.0,0.0,0.0,0.0,0.0,0.0,0.0,0.0,0.0,0.0,0.0,0.0,0.0,0.0,1.0,0.0,0.0,1.0,1.0,0.0,0.0,1.0,0.0,1.0,1.0,1.0,1.0,0.0,0.0,0.0,0.0,0.0,0.0,0.0,0.0,0.0,0.0,0.0,0.0,0.0,0.0,0.0,0.0,0.0,0.0,0.0,0.0,0.0,0.0,0.0,0.0,0.0,0.0,0.0,0.0,0.0,0.0,0.0,0.0,0.0,0.0,0.0,0.0,0.0,0.0,0.0,0.0,0.0,0.0,0.0,0.0,0.0,0.0,0.0,0.0,0.0,0.0,0.0,0.0,0.0,0.0,0.0,0.0,0.0,0.0,0.0,0.0,0.0,0.0,0.0,0.0,0.0,0.0,0.0,0.0,0.0,0.0,0.0,0.0,0.0,0.0,0.0,0.0,0.0,0.0,0.0,0.0,0.0,0.0,0.0,0.0,0.0,0.0,0.0,0.0,0.0,0.0,0.0,0.0,0.0,0.0],[0.0,0.0,0.0,0.0,0.0,0.0,0.0,0.0,0.0,0.0,0.0,0.0,0.0,0.0,0.0,0.0,0.0,0.0,0.0,1.0,0.0,0.0,0.0,0.0,0.0,0.0,0.0,0.0,0.0,0.0,0.0,0.0,0.0,0.0,0.0,0.0,0.0,0.0,0.0,0.0,0.0,0.0,0.0,0.0,0.0,0.0,0.0,0.0,0.0,0.0,0.0,0.0,0.0,0.0,0.0,0.0,0.0,0.0,0.0,0.0,0.0,0.0,0.0,0.0,0.0,0.0,0.0,0.0,0.0,0.0,0.0,0.0,0.0,0.0,0.0,0.0,0.0,0.0,0.0,1.0,1.0,1.0,1.0,0.0,0.0,0.0,0.0,0.0,0.0,0.0,0.0,0.0,0.0,0.0,0.0,0.0,0.0,0.0,0.0,0.0,0.0,0.0,0.0,0.0,0.0,0.0,0.0,0.0,0.0,0.0,0.0,0.0,1.0,1.0,1.0,1.0,1.0,0.0,0.0,0.0,0.0,0.0,0.0,0.0,0.0,0.0,0.0,0.0,0.0,0.0,0.0,0.0,0.0,0.0,0.0,0.0,0.0,0.0,0.0,0.0,0.0,0.94,1.0,0.98,1.0,0.0,0.0,0.0,0.0,0.0,0.0,0.0,0.0,0.0,0.0,1.0,0.0,0.0,0.0,0.0,0.0,0.0,0.0,0.0,0.0,0.0,0.0,0.0,0.0,0.0,0.0,0.0,0.0,0.0,0.0,0.0,0.0,0.0,0.0,0.0,0.0,0.0,0.0,0.0,0.0,0.0,0.0,0.0,0.0,0.0,0.0,0.0,0.0,0.0,0.0,0.0,0.0,0.0,0.0,0.0,0.0,0.0,0.0,0.0,0.0,0.0,0.0,0.0,0.0,0.0,0.0,0.0,0.0,0.0,0.0,0.0,0.0,0.0,0.0,0.0,0.0,0.0,0.0,0.0,0.0,0.0,0.0,0.0,0.0,0.0,0.0,0.0,0.0,0.0,0.0,0.0,0.0],[0.0,0.0,0.0,0.0,0.0,0.0,0.0,0.0,0.0,0.0,0.0,0.0,0.0,0.0,0.25,0.0,0.0,0.0,0.0,0.0,0.0,0.0,0.0,0.0,0.0,0.0,0.0,0.0,0.0,0.0,0.0,0.0,0.0,0.0,0.0,0.0,0.0,0.0,0.0,0.0,0.0,0.0,0.0,0.0,0.0,0.0,0.0,0.0,0.0,0.0,0.0,0.0,0.0,0.0,0.0,0.0,0.0,0.0,0.0,0.0,0.0,0.0,0.0,0.0,0.0,0.0,0.0,0.0,0.0,0.0,0.0,0.0,0.0,0.0,0.0,0.0,0.0,0.0,0.0,0.0,0.0,1.0,1.0,1.0,1.0,0.0,0.0,0.0,0.0,0.0,0.02,0.0,0.0,0.0,0.0,0.0,0.0,0.0,0.0,0.0,0.0,0.0,0.0,0.0,0.0,0.0,0.0,0.0,0.0,0.0,0.0,0.0,0.0,1.0,1.0,1.0,1.0,1.0,1.0,0.0,0.0,0.0,0.0,0.0,0.0,0.99,0.0,0.0,0.0,0.0,1.0,0.0,0.0,0.0,0.0,0.0,0.0,0.0,0.0,0.0,0.0,1.0,1.0,1.0,1.0,0.0,0.0,0.0,0.0,0.0,0.0,0.0,0.0,0.0,0.0,0.0,0.0,0.0,0.0,0.0,0.0,0.0,0.0,0.0,0.0,0.0,0.0,0.0,0.0,0.0,0.0,0.0,0.0,0.0,0.0,0.0,0.0,0.0,0.0,0.0,0.0,0.0,0.0,0.0,0.0,0.0,0.0,0.0,0.0,0.0,0.0,0.0,0.0,0.0,0.0,0.0,0.0,0.0,0.0,0.0,0.0,0.0,0.0,0.0,0.0,0.0,0.0,0.0,0.0,0.0,0.0,0.0,0.0,0.0,0.0,0.0,0.0,0.0,0.0,0.0,0.0,0.0,0.0,0.0,0.0,0.0,0.0,0.0,0.0,0.0,0.0,0.0,0.0,0.0,0.0,0.0,0.0],[0.0,0.0,0.0,0.0,0.0,0.0,0.0,0.0,0.0,0.0,0.0,0.0,0.0,0.0,1.0,1.0,0.0,0.0,0.9,1.0,0.0,0.0,0.0,0.0,0.0,0.0,0.0,0.0,0.0,0.0,0.0,0.0,0.0,0.0,0.0,0.0,0.0,0.0,0.0,0.0,0.0,0.0,0.0,0.0,0.0,0.0,0.0,0.0,0.0,0.0,0.0,0.0,0.0,0.0,0.0,0.0,0.0,0.0,0.0,0.0,0.0,0.0,0.0,0.0,0.0,0.0,0.0,0.0,0.0,0.0,0.0,0.0,0.0,0.0,0.0,0.0,0.0,0.0,0.0,0.0,0.0,1.0,1.0,1.0,1.0,0.0,0.0,0.0,0.0,0.0,0.0,0.0,0.0,0.0,0.0,0.0,0.0,0.0,0.0,0.0,0.0,0.0,0.0,0.0,0.0,0.0,0.0,0.0,0.0,0.0,0.0,0.0,0.0,0.0,1.0,1.0,1.0,1.0,1.0,0.0,0.0,0.0,0.0,0.0,0.0,0.0,0.0,0.0,0.0,0.0,0.0,0.0,0.0,0.0,0.0,0.0,0.0,0.0,0.0,0.0,0.0,0.0,0.0,0.86,1.0,1.0,1.0,0.0,0.0,0.0,0.0,0.0,0.0,0.0,0.0,0.0,0.0,0.0,0.0,0.0,0.0,0.0,0.0,0.0,0.0,0.0,0.0,0.0,0.0,0.0,0.0,0.0,0.0,0.0,0.0,0.0,0.0,0.0,0.0,0.0,0.0,0.0,0.0,0.0,0.0,0.0,0.0,0.0,0.0,0.0,0.0,0.0,0.0,0.0,0.0,0.0,0.0,0.0,0.0,0.0,0.0,0.0,0.0,0.0,0.0,0.0,0.0,0.0,0.01,0.0,0.0,0.0,0.0,0.04,0.08,0.02,0.0,0.0,0.0,0.01,0.0,0.0,0.0,0.0,0.0,1.0,1.0,0.93,0.99,0.0,1.0,1.0,1.0,1.0,1.0,1.0,0.0],[0.0,0.0,0.0,0.0,0.0,0.0,0.0,0.0,0.0,0.0,0.0,0.0,0.0,0.0,0.98,1.0,0.0,0.0,0.0,0.0,0.0,0.0,0.0,0.0,0.0,0.0,0.0,0.0,0.0,0.0,0.0,0.0,0.0,0.0,0.0,0.0,0.0,0.0,0.0,0.0,0.0,0.0,0.0,0.0,0.0,0.0,0.0,0.0,0.0,0.0,0.0,0.0,0.0,0.0,0.0,0.0,0.0,0.0,0.0,0.0,0.0,0.0,0.0,0.0,0.0,0.0,0.0,0.0,0.0,0.0,0.0,0.0,0.0,0.0,0.0,0.0,0.0,0.0,0.0,0.0,0.0,0.0,0.0,1.0,1.0,1.0,0.47,0.0,0.0,0.0,0.0,0.0,0.0,0.0,0.0,0.0,0.0,0.0,0.0,0.0,0.0,0.0,0.0,0.0,0.0,0.0,0.0,0.0,0.0,0.0,0.0,0.0,0.0,0.0,0.0,1.0,1.0,1.0,1.0,1.0,1.0,0.0,0.02,0.0,0.0,0.0,0.0,0.0,0.0,0.0,0.0,0.0,0.0,0.0,0.0,0.0,0.0,0.0,0.0,0.0,0.0,0.0,0.0,0.0,0.17,1.0,1.0,1.0,0.0,0.0,0.0,0.0,0.0,0.0,0.0,0.0,0.0,0.0,0.0,0.0,0.0,0.0,0.0,0.0,0.0,0.0,0.0,0.0,0.0,0.0,0.0,0.0,0.0,0.0,0.0,0.0,0.0,0.0,0.0,0.0,0.0,0.0,0.0,0.0,0.0,0.0,0.0,0.0,0.0,0.0,0.0,0.0,0.0,0.0,0.0,0.0,0.0,0.0,0.0,0.0,0.0,0.0,0.0,0.0,0.0,0.0,0.0,0.0,0.0,0.0,0.0,0.0,0.0,0.0,0.0,0.0,0.0,0.0,0.06,1.0,0.0,0.0,0.05,0.0,1.0,1.0,1.0,1.0,1.0,1.0,1.0,1.0,1.0,1.0,1.0,1.0,0.0],[0.0,0.0,0.0,0.0,0.0,0.0,0.0,0.0,0.0,0.0,0.0,0.0,0.0,0.0,0.0,0.0,0.0,0.0,0.0,0.0,0.0,0.0,0.0,0.0,0.0,0.0,0.0,0.0,0.0,0.0,0.0,0.0,0.0,0.0,0.0,0.0,0.0,0.0,0.0,0.0,0.0,0.0,0.0,0.0,0.0,0.0,0.0,0.0,0.0,0.0,0.0,0.0,0.0,0.0,0.0,0.0,0.0,0.0,0.0,0.0,0.0,0.0,0.0,0.0,0.0,0.0,0.0,0.0,0.0,0.0,0.0,0.0,0.0,0.0,0.0,0.0,0.0,0.0,0.0,0.0,0.0,0.0,0.0,0.0,1.0,0.0,0.0,0.0,0.0,0.0,0.0,0.0,0.0,0.0,0.0,0.0,0.0,0.0,0.0,0.0,0.0,0.0,0.0,0.0,0.0,0.0,0.0,0.0,0.0,0.0,0.0,0.0,0.0,0.0,0.0,1.0,1.0,1.0,1.0,1.0,1.0,0.0,0.0,0.09,0.0,0.0,0.0,0.0,0.0,0.0,0.0,0.0,0.0,0.0,0.0,0.0,0.0,0.0,0.0,0.0,0.0,0.0,0.0,1.0,1.0,1.0,0.0,0.0,0.41,0.0,1.0,0.09,0.0,0.0,0.0,0.0,0.0,0.0,0.0,0.0,0.0,0.0,0.0,0.0,0.0,0.0,0.0,0.0,0.0,0.0,0.0,0.0,0.0,0.0,0.0,0.0,0.0,0.0,0.0,0.0,0.0,0.0,0.0,0.0,0.0,0.0,0.0,0.0,0.0,0.0,0.0,0.0,0.0,0.0,0.0,0.0,0.0,0.0,0.0,0.0,0.0,0.0,0.0,0.0,0.0,0.0,0.0,0.0,0.0,0.0,0.0,0.0,0.0,0.0,0.0,0.0,0.0,0.0,0.0,0.0,0.0,0.0,0.0,0.0,0.0,0.0,0.0,0.0,0.0,0.0,1.0,0.99,1.0,0.0,0.0,0.0,0.0],[0.0,0.0,0.0,0.0,0.0,0.0,0.0,0.0,0.0,0.0,0.0,0.0,0.0,0.0,0.0,0.0,0.0,0.0,0.0,0.0,0.0,0.0,0.0,0.0,0.0,0.0,0.0,0.0,0.0,0.0,0.0,0.0,0.0,0.0,0.0,0.0,0.0,0.0,0.0,0.0,0.0,0.0,0.0,0.0,0.0,0.0,0.0,0.0,0.0,0.0,0.0,0.0,0.0,0.0,0.0,0.0,0.0,0.0,0.0,0.0,0.0,0.0,0.0,0.0,0.0,0.0,0.0,0.0,0.0,0.0,0.0,0.0,0.0,0.0,0.0,0.0,0.0,0.0,0.0,0.0,0.0,0.0,0.0,0.0,0.0,0.0,0.0,0.0,0.0,0.0,0.0,0.0,0.0,0.0,0.0,0.0,0.0,0.0,0.0,0.0,0.0,0.0,0.0,0.0,0.0,0.0,0.0,0.0,0.0,0.0,0.0,0.0,0.0,0.0,0.0,0.0,0.0,1.0,1.0,1.0,1.0,0.03,0.0,0.0,0.0,0.0,0.0,0.0,0.0,0.0,0.0,0.0,0.0,0.0,0.0,0.0,0.0,0.0,0.0,0.0,0.0,0.0,0.0,0.0,0.0,1.0,0.0,1.0,1.0,0.0,0.99,0.0,0.0,0.0,0.0,0.0,0.0,0.0,0.0,0.0,0.0,0.0,0.0,0.0,0.0,0.0,0.0,0.0,0.0,0.0,0.0,0.0,0.0,0.0,0.0,0.0,0.0,0.0,0.0,0.0,0.0,0.0,0.0,0.0,0.0,0.0,0.0,0.0,0.0,0.0,0.0,0.0,0.0,0.0,0.0,0.0,0.0,0.0,0.0,0.0,0.0,0.0,0.0,0.0,0.0,0.0,0.0,0.0,0.0,0.0,0.0,0.0,0.0,0.0,0.0,0.0,0.0,0.0,0.0,0.0,0.0,0.0,0.0,0.0,0.0,0.0,0.98,1.0,1.0,1.0,1.0,1.0,1.0,1.0,0.0,0.0,0.0],[0.0,0.0,0.0,0.0,0.0,0.0,0.0,0.0,0.0,0.0,0.0,0.0,0.0,0.0,0.0,0.0,0.0,0.0,0.0,0.0,0.0,0.0,0.0,0.0,0.0,0.0,0.0,0.0,0.0,0.0,0.0,0.0,0.0,0.0,0.0,0.0,0.0,0.0,0.0,0.0,0.0,0.0,0.0,0.0,0.0,0.0,0.0,0.0,0.0,0.0,0.0,0.0,0.0,0.0,0.0,0.0,0.0,0.0,0.0,0.0,0.0,0.0,0.0,0.0,0.0,0.0,0.0,0.0,0.0,0.0,0.0,0.0,0.0,0.0,0.0,0.0,0.0,0.0,0.0,0.0,0.0,0.0,0.0,0.21,0.99,1.0,0.0,0.0,0.0,0.0,0.0,0.0,0.0,0.0,0.0,0.0,0.0,0.0,0.0,0.0,0.0,0.0,0.0,0.0,0.0,0.0,0.0,0.0,0.0,0.0,0.0,0.0,0.0,0.0,0.0,0.0,0.0,1.0,1.0,1.0,1.0,1.0,0.99,0.98,0.0,0.0,0.0,0.0,0.0,0.0,0.0,0.0,0.0,0.0,0.0,0.0,0.0,0.0,0.0,0.0,0.0,0.0,0.0,0.0,0.0,0.02,0.0,0.0,0.0,0.0,0.0,0.0,0.0,0.0,0.0,0.0,0.0,0.0,0.0,0.0,0.0,0.0,0.0,0.0,0.0,0.0,0.0,0.0,0.0,0.0,0.0,0.0,0.0,0.0,0.0,0.0,0.0,0.0,0.0,0.0,0.0,0.0,0.0,0.0,0.0,0.0,0.0,0.0,0.0,0.0,0.0,0.0,0.0,0.0,0.0,0.0,0.0,0.0,0.0,0.0,0.0,0.0,0.0,0.0,0.0,0.0,0.0,0.0,0.0,0.0,0.0,0.0,0.0,0.0,0.0,0.0,0.0,0.0,0.0,0.0,0.0,0.0,0.0,0.0,0.0,0.0,0.96,1.0,1.0,1.0,1.0,1.0,1.0,0.8,0.0,0.0,0.0],[0.0,0.0,0.0,0.0,0.0,0.0,0.0,0.0,0.0,0.0,0.0,0.0,0.0,0.0,0.0,0.0,0.0,0.0,0.0,0.0,0.0,0.0,0.0,0.0,0.0,0.0,0.0,0.0,0.0,0.0,0.0,0.0,0.0,0.0,0.0,0.0,0.0,0.0,0.0,0.0,0.0,0.0,0.0,0.0,0.0,0.0,0.0,0.0,0.0,0.0,0.0,0.0,0.0,0.0,0.0,0.0,0.0,0.0,0.0,0.0,0.0,0.0,0.0,0.0,0.0,0.0,0.0,0.0,0.0,0.0,0.0,0.0,0.0,0.0,0.0,0.0,0.0,0.0,0.0,0.0,0.0,0.0,0.0,0.0,0.0,0.06,0.0,0.0,0.0,0.0,0.0,0.0,0.0,0.0,0.0,0.0,0.0,0.0,0.0,0.0,0.0,0.0,0.0,0.0,0.0,0.0,0.0,0.0,0.0,0.0,0.0,0.0,0.0,0.0,0.0,0.0,0.0,0.0,0.0,0.03,1.0,1.0,1.0,0.94,0.0,0.0,0.0,0.0,0.0,0.0,0.0,0.0,0.0,0.0,0.0,0.0,0.0,0.0,0.0,0.0,0.0,0.0,0.0,0.0,0.0,0.0,0.0,0.0,0.0,0.0,0.0,0.0,0.0,0.0,0.0,0.0,0.0,0.0,0.0,0.0,0.0,0.0,0.0,0.0,0.0,0.0,0.0,0.0,0.0,0.0,0.0,0.0,0.0,0.0,0.0,0.0,0.0,0.0,0.0,0.0,0.0,0.0,0.0,0.0,0.0,0.0,0.0,0.0,0.0,0.0,0.0,0.0,0.0,0.0,0.0,0.0,0.0,0.0,0.0,0.0,0.0,0.0,0.0,0.0,0.0,0.0,0.0,0.0,0.0,0.0,0.0,0.0,0.0,0.0,0.0,0.0,0.0,0.0,0.0,0.0,0.0,0.0,0.0,0.0,0.0,0.0,0.0,0.0,0.0,0.0,0.0,0.0,0.0,0.0,0.0,0.0,0.0],[0.0,0.0,0.0,0.0,0.0,0.0,0.0,0.0,0.0,0.0,0.0,0.0,0.0,0.0,0.0,0.0,0.0,0.0,0.0,0.0,0.0,0.0,0.0,0.0,0.0,0.0,0.0,0.0,0.0,0.0,0.0,0.0,0.0,0.0,0.0,0.0,0.0,0.0,0.0,0.0,0.0,0.0,0.0,0.0,0.0,0.0,0.0,0.0,0.0,0.0,0.0,0.0,0.0,0.0,0.0,0.0,0.0,0.0,0.0,0.0,0.0,0.0,0.0,0.0,0.0,0.0,0.0,0.0,0.0,0.0,0.0,0.0,0.0,0.0,0.0,0.0,0.0,0.0,0.0,0.0,0.0,0.0,0.0,0.0,0.03,0.99,0.0,0.0,0.0,0.0,0.0,0.0,0.0,0.0,0.0,0.0,0.0,0.0,0.0,0.0,0.0,0.0,0.0,0.0,0.0,0.0,0.0,0.0,0.0,0.0,0.0,0.0,0.0,0.0,0.0,0.0,0.0,0.02,0.0,0.0,0.99,1.0,1.0,1.0,0.99,0.0,0.0,0.0,0.0,0.0,0.0,0.0,0.0,0.0,0.0,0.0,0.0,0.0,0.0,0.0,0.0,0.0,0.0,0.0,0.0,0.0,0.0,0.0,0.0,0.0,0.0,0.0,0.0,0.0,0.0,0.0,0.0,0.0,0.0,0.0,0.0,0.0,0.0,0.0,0.0,0.0,0.0,0.0,0.0,0.0,0.0,0.0,0.0,0.0,0.0,0.0,0.0,0.0,0.0,0.0,0.0,0.0,0.0,0.0,0.0,0.0,0.0,0.0,0.0,0.0,0.0,0.0,0.0,0.0,0.0,0.0,0.0,0.0,0.0,0.0,0.0,0.0,0.0,0.0,0.0,0.0,0.0,0.0,0.0,0.0,0.0,0.0,0.0,0.0,0.0,0.0,0.0,0.0,0.0,0.0,0.0,0.0,0.0,0.0,0.0,0.0,0.0,0.0,0.0,0.0,0.0,0.0,0.0,0.0,0.0,0.0,0.0],[0.0,0.0,0.0,0.0,0.0,0.0,0.0,0.0,0.0,0.0,0.0,0.0,0.0,0.0,0.0,0.0,0.0,0.0,0.0,0.0,0.0,0.0,0.0,0.0,0.0,0.0,0.0,0.0,0.0,0.0,0.0,0.0,0.0,0.0,0.0,0.0,0.0,0.0,0.0,0.0,0.0,0.0,0.0,0.0,0.0,0.0,0.0,0.0,0.0,0.0,0.0,0.0,0.0,0.0,0.0,0.0,0.0,0.0,0.0,0.0,0.0,0.0,0.0,0.0,0.0,0.0,0.0,0.0,0.0,0.0,0.0,0.0,0.0,0.0,0.0,0.0,0.0,0.0,0.0,0.0,0.0,0.0,0.0,0.0,1.0,1.0,0.0,0.0,0.0,0.0,0.0,0.0,0.0,0.0,0.0,0.0,0.0,0.0,0.0,0.0,0.0,0.0,0.0,0.0,0.0,0.0,0.0,0.0,0.0,0.0,0.0,0.0,0.0,0.0,0.0,0.0,0.0,0.0,0.09,0.0,0.98,0.94,1.0,1.0,1.0,1.0,0.92,0.05,0.0,0.0,0.0,0.0,0.0,0.0,0.0,0.0,0.0,0.0,0.0,0.0,0.0,0.0,0.0,0.0,0.0,0.0,0.0,0.0,0.0,0.0,0.0,0.0,0.0,0.0,0.0,0.0,0.0,0.0,0.0,0.0,0.0,0.0,0.0,0.0,0.0,0.0,0.0,0.0,0.0,0.0,0.0,0.0,0.0,0.0,0.0,0.0,0.0,0.0,0.0,0.0,0.0,0.0,0.0,0.0,0.0,0.0,0.0,0.0,0.0,0.0,0.0,0.0,0.0,0.0,0.0,0.0,0.0,0.0,0.0,0.0,0.0,0.0,0.0,0.0,0.0,0.0,0.0,0.0,0.0,0.0,0.0,0.0,0.0,0.0,0.0,0.0,0.0,0.0,0.0,0.0,0.0,0.0,0.0,0.0,0.0,0.0,0.0,0.0,0.0,0.0,0.0,0.0,0.0,0.0,0.0,0.0,0.0],[0.0,0.0,0.0,0.0,0.0,0.0,0.0,0.0,0.0,0.0,0.0,0.0,0.0,0.0,0.0,0.0,0.0,0.0,0.0,0.0,0.0,0.0,0.0,0.0,0.0,0.0,0.0,0.0,0.0,0.0,0.0,0.0,0.0,0.0,0.0,0.0,0.0,0.0,0.0,0.0,0.0,0.0,0.0,0.0,0.0,0.0,0.0,0.0,0.0,0.0,0.0,0.0,0.0,0.0,0.0,0.0,0.0,0.0,0.0,0.0,0.0,0.0,0.0,0.0,0.0,0.0,0.0,0.0,0.0,0.0,0.0,0.0,0.0,0.0,0.0,0.0,0.0,0.0,0.0,0.0,0.0,0.0,0.0,0.0,1.0,1.0,1.0,1.0,0.0,0.0,0.11,0.0,0.0,0.0,0.0,0.0,0.0,0.0,0.0,0.0,0.0,0.0,0.0,0.0,0.0,0.0,0.0,0.0,0.0,0.0,0.0,0.0,0.0,0.0,0.0,0.0,0.0,0.0,0.0,0.0,0.0,0.0,0.99,1.0,1.0,1.0,0.02,0.0,0.0,0.0,0.0,0.0,0.0,0.0,0.0,0.0,0.0,0.0,0.0,0.0,0.0,0.0,0.0,0.0,0.0,0.0,0.0,0.0,0.0,0.0,0.0,0.0,0.0,0.0,0.0,0.0,0.0,0.0,0.0,0.0,0.0,0.0,0.0,0.0,0.0,0.0,0.0,0.0,0.0,0.0,0.0,0.0,0.0,0.0,0.0,0.0,0.0,0.0,0.0,0.0,0.0,0.0,0.0,0.0,0.0,0.0,0.0,0.0,0.0,0.0,0.0,0.0,0.0,0.0,0.0,0.0,0.0,0.0,0.0,0.0,0.0,0.0,0.0,0.0,0.0,0.0,0.0,0.0,0.0,0.0,0.0,0.0,0.0,0.0,0.0,0.0,0.0,0.0,0.0,0.0,0.0,0.0,0.0,0.0,0.0,0.0,0.0,0.0,0.0,0.0,0.0,0.0,0.0,0.0,0.0,0.0,0.0],[0.0,0.0,0.0,0.0,0.0,0.0,0.0,0.0,0.0,0.0,0.0,0.0,0.0,0.0,0.0,0.0,0.0,0.0,0.0,0.0,0.0,0.0,0.0,0.0,0.0,0.0,0.0,0.0,0.0,0.0,0.0,0.0,0.0,0.0,0.0,0.0,0.0,0.0,0.0,0.0,0.0,0.0,0.0,0.0,0.0,0.0,0.0,0.0,0.0,0.0,0.0,0.0,0.0,0.0,0.0,0.0,0.0,0.0,0.0,0.0,0.0,0.0,0.0,0.0,0.0,0.0,0.0,0.0,0.0,0.0,0.0,0.0,0.0,0.0,0.0,0.0,0.0,0.0,0.0,0.0,0.0,0.0,1.0,0.33,1.0,0.93,0.97,1.0,0.0,0.01,1.0,0.0,0.0,0.0,0.0,0.0,0.0,0.0,0.0,0.0,0.0,0.0,0.0,0.0,0.0,0.0,0.0,0.0,0.0,0.0,0.0,0.0,0.0,0.0,0.0,0.99,0.0,0.0,0.0,0.0,0.0,0.0,0.0,1.0,1.0,1.0,1.0,0.34,0.0,0.99,1.0,0.0,0.0,0.0,0.0,0.0,0.0,0.0,0.0,0.0,0.0,0.0,0.0,0.0,0.0,0.0,0.0,0.0,0.0,0.0,0.0,0.0,0.0,0.0,0.0,0.0,0.0,0.0,0.0,0.0,0.0,0.0,0.0,0.0,0.0,0.0,0.0,0.0,0.0,0.0,0.0,0.0,0.0,0.0,0.0,0.0,0.0,0.0,0.0,0.0,0.0,0.0,0.0,0.0,0.0,0.0,0.0,0.0,0.0,0.0,0.0,0.0,0.0,0.0,0.0,0.0,0.0,0.0,0.0,0.0,0.0,0.0,0.0,0.0,0.0,0.0,0.0,0.0,0.0,0.0,0.0,0.0,0.0,0.0,0.0,0.0,0.0,0.0,0.0,0.0,0.0,0.0,0.0,0.0,0.0,0.0,0.0,0.0,0.0,0.0,0.0,0.0,0.0,0.0,0.0,0.0,0.0],[0.0,0.0,0.0,0.0,0.0,0.0,0.0,0.0,0.0,0.0,0.0,0.0,0.0,0.0,0.0,0.0,0.0,0.0,0.0,0.0,0.0,0.0,0.0,0.0,0.0,0.0,0.0,0.0,0.0,0.0,0.0,0.0,0.0,0.0,0.0,0.0,0.0,0.0,0.0,0.0,0.0,0.0,0.0,0.0,0.0,0.0,0.0,0.0,0.0,0.0,0.0,0.0,0.0,0.0,0.0,0.0,0.0,0.0,0.0,0.0,0.0,0.0,0.0,0.0,0.0,0.0,0.0,0.0,0.0,0.0,0.0,0.0,0.0,0.0,0.0,0.0,0.0,0.0,0.0,0.0,0.0,0.0,0.0,0.0,0.01,0.0,0.0,0.0,0.0,0.0,0.0,0.0,0.0,0.0,0.0,0.0,0.0,0.0,0.0,0.0,0.0,0.0,0.0,0.0,0.0,0.0,0.0,0.0,0.0,0.0,0.0,0.0,0.0,0.0,0.0,0.0,0.0,0.0,0.0,0.0,0.0,0.0,0.0,0.92,0.02,1.0,1.0,1.0,1.0,1.0,0.99,0.0,0.0,0.0,0.0,0.0,0.0,0.0,0.0,0.0,0.0,0.0,0.0,0.0,0.0,0.0,0.0,0.0,0.0,0.0,0.0,0.0,0.0,0.0,0.0,0.0,0.0,0.0,0.0,0.0,0.0,0.0,0.0,0.0,0.0,0.0,0.0,0.0,0.0,0.0,0.0,0.0,0.0,0.0,0.0,0.0,0.0,0.0,0.0,0.0,0.0,0.0,0.0,0.0,0.0,0.0,0.0,0.0,0.0,0.0,0.0,0.0,0.0,0.0,0.0,0.0,0.0,0.0,0.0,0.0,0.0,0.0,0.0,0.0,0.0,0.0,0.0,0.0,0.0,0.0,0.0,0.0,0.0,0.0,0.0,0.0,0.0,0.0,0.0,0.0,0.0,0.0,0.0,0.0,0.0,0.0,0.0,0.0,0.0,0.0,0.0,0.0,0.0,0.0,0.0,0.0,0.0],[0.0,0.0,0.0,0.0,0.0,0.0,0.0,0.0,0.0,0.0,0.0,0.0,0.0,0.0,0.0,0.0,0.0,0.0,0.0,0.0,0.0,0.0,0.0,0.0,0.0,0.0,0.0,0.0,0.0,0.0,0.0,0.0,0.0,0.0,0.0,0.0,0.0,0.0,0.0,0.0,0.0,0.0,0.0,0.0,0.0,0.0,0.0,0.0,0.0,0.0,0.0,0.0,0.0,0.0,0.0,0.0,0.0,0.0,0.0,0.0,0.0,0.0,0.0,0.0,0.0,0.0,0.0,0.0,0.0,0.0,0.0,0.0,0.0,0.0,0.0,0.0,0.0,0.0,0.0,0.0,0.0,0.0,0.0,0.0,0.21,0.0,0.0,0.0,0.0,0.0,0.0,0.0,0.0,0.0,0.0,0.0,0.0,0.0,0.0,0.0,0.0,0.0,0.0,0.0,0.0,0.0,0.0,0.0,0.0,0.0,0.0,0.0,0.0,0.0,0.0,0.0,0.0,0.0,0.0,0.0,0.0,0.0,0.0,0.05,0.0,0.34,1.0,1.0,1.0,0.99,1.0,1.0,0.0,0.0,0.0,0.0,0.0,0.0,0.0,0.0,0.0,0.03,0.0,0.99,0.0,0.0,0.0,0.0,0.0,0.0,0.0,0.0,0.0,0.0,0.0,0.0,0.0,0.0,0.0,0.0,0.0,0.0,0.0,0.0,0.0,0.0,0.0,0.0,0.0,0.0,0.0,0.0,0.0,0.0,0.0,0.0,0.0,0.0,0.0,0.0,0.0,0.0,0.0,0.0,0.0,0.0,0.0,0.0,0.0,0.0,0.0,0.0,0.0,0.0,0.0,0.0,0.0,0.0,0.0,0.0,0.0,0.0,0.0,0.0,0.0,0.0,0.0,0.0,0.0,0.0,0.0,0.0,0.0,0.0,0.0,0.0,0.0,0.0,0.0,0.0,0.0,0.0,0.0,0.0,0.0,0.0,0.0,0.0,0.0,0.0,0.0,0.0,0.0,0.0,0.0,0.0,0.0],[0.0,0.0,0.0,0.0,0.0,0.0,0.0,0.0,0.0,0.0,0.0,0.0,0.0,0.0,0.0,0.0,0.0,0.0,0.0,0.0,0.0,0.0,0.0,0.0,0.0,0.0,0.0,0.0,0.0,0.0,0.0,0.0,0.0,0.0,0.0,0.0,0.0,0.0,0.0,0.0,0.0,0.0,0.0,0.0,0.0,0.0,0.0,0.0,0.0,0.0,0.0,0.0,0.0,0.0,0.0,0.0,0.0,0.0,0.0,0.0,0.0,0.0,0.0,0.0,0.0,0.0,0.0,0.0,0.0,0.0,0.0,0.0,0.0,0.0,0.0,0.0,0.0,0.0,0.0,0.0,0.0,0.0,0.0,0.0,0.0,0.0,0.0,0.0,0.0,0.0,0.0,0.0,0.0,0.0,0.0,0.0,0.0,0.0,0.0,0.0,0.0,0.0,0.0,0.0,0.0,0.0,0.0,0.0,0.0,0.0,0.0,0.0,0.0,0.0,0.0,0.0,0.0,0.0,0.0,0.0,0.0,0.0,0.0,0.0,0.0,0.0,1.0,1.0,1.0,1.0,1.0,1.0,1.0,0.0,0.0,0.0,0.0,0.0,0.0,0.0,0.0,0.0,0.0,0.0,0.0,0.0,0.0,0.0,0.0,0.0,0.0,0.0,0.0,0.0,0.0,0.0,0.0,0.0,0.0,0.0,0.0,0.0,0.0,0.0,0.0,0.0,0.0,0.0,0.0,0.0,0.0,0.0,0.0,0.0,0.0,0.0,0.0,0.0,0.0,0.0,0.0,0.0,0.0,0.0,0.0,0.0,0.0,0.0,0.0,0.0,0.0,0.0,0.0,0.0,0.0,0.0,0.0,0.0,0.0,0.0,0.0,0.0,0.0,0.0,0.0,0.0,0.0,0.0,0.0,0.0,0.0,0.0,0.0,0.0,0.0,0.0,0.0,0.0,0.0,0.0,0.0,0.0,0.0,0.0,0.0,0.0,0.0,0.0,0.0,0.0,0.0,0.0,0.0,0.0,0.0,0.0,0.0],[0.0,0.0,0.0,0.0,0.0,0.0,0.0,0.0,0.0,0.0,0.0,0.0,0.0,0.0,0.0,0.0,0.0,0.0,0.0,0.0,0.0,0.0,0.0,0.0,0.0,0.0,0.0,0.0,0.0,0.0,0.0,0.0,0.0,0.0,0.0,0.0,0.0,0.0,0.0,0.0,0.0,0.0,0.0,0.0,0.0,0.0,0.0,0.0,0.0,0.0,0.0,0.0,0.0,0.0,0.0,0.0,0.0,0.0,0.0,0.0,0.0,0.0,0.0,0.0,0.0,0.0,0.0,0.0,0.0,0.0,0.0,0.0,0.0,0.0,0.0,0.0,0.0,0.0,0.0,0.0,0.0,0.0,0.0,0.0,0.0,0.0,0.0,0.0,0.0,0.0,0.89,0.0,0.0,0.0,0.0,0.0,0.0,0.0,0.0,0.0,0.0,0.0,0.0,0.0,0.0,0.0,0.0,0.0,0.0,0.0,0.0,0.0,0.0,0.0,0.0,0.0,0.0,0.0,0.0,0.0,0.0,0.0,0.0,0.0,0.0,0.99,1.0,0.99,1.0,1.0,1.0,1.0,1.0,1.0,0.0,0.0,0.0,0.0,0.0,0.0,0.0,0.0,0.0,0.0,0.0,0.0,0.0,0.0,0.0,0.0,0.0,0.0,0.0,0.0,0.0,0.0,0.0,0.0,0.0,0.0,0.0,0.0,0.0,0.0,0.0,0.0,0.0,0.0,0.0,0.0,0.0,0.0,0.0,0.0,0.0,0.0,0.0,0.0,0.0,0.0,0.0,0.0,0.0,0.0,0.0,0.0,0.0,0.0,0.0,0.0,0.0,0.0,0.0,0.0,0.0,0.0,0.0,0.0,0.0,0.0,0.0,0.0,0.0,0.0,0.0,0.0,0.0,0.0,0.0,0.0,0.0,0.0,0.0,0.0,0.0,0.0,0.0,0.0,0.0,0.0,0.0,0.0,0.0,0.0,0.0,0.0,0.0,0.0,0.0,0.0,0.0,0.0,0.0,0.0,0.0,0.0,0.0],[0.0,0.0,0.0,0.0,0.0,0.0,0.0,0.0,0.0,0.0,0.0,0.0,0.0,0.0,0.0,0.0,0.0,0.0,0.0,0.0,0.0,0.0,0.0,0.0,0.0,0.0,0.0,0.0,0.0,0.0,0.0,0.0,0.0,0.0,0.0,0.0,0.0,0.0,0.0,0.0,0.0,0.0,0.0,0.0,0.0,0.0,0.0,0.0,0.0,0.0,0.0,0.0,0.0,0.0,0.0,0.0,0.0,0.0,0.0,0.0,0.0,0.0,0.0,0.0,0.0,0.0,0.0,0.0,0.0,0.0,0.0,0.0,0.0,0.0,0.0,0.0,0.0,0.0,0.0,0.0,0.0,0.0,0.97,0.0,0.74,0.0,0.0,0.0,0.0,0.0,1.0,0.0,0.0,0.0,0.0,0.0,0.0,0.0,0.0,0.0,0.0,0.0,0.0,0.0,0.0,0.0,0.0,0.0,0.0,0.0,0.0,0.0,0.0,1.0,0.0,1.0,0.0,0.0,0.0,0.0,0.0,0.0,0.0,0.0,0.0,1.0,0.99,1.0,1.0,1.0,1.0,1.0,1.0,1.0,1.0,0.0,0.0,0.0,0.0,0.0,0.0,1.0,0.0,0.68,0.0,0.0,0.0,0.0,0.0,0.0,0.0,0.0,0.0,0.0,0.0,0.0,0.0,0.0,0.0,0.0,0.0,0.0,0.0,0.0,0.0,0.0,0.0,0.0,0.0,0.0,0.0,0.0,0.0,0.0,0.0,0.0,0.0,0.0,0.0,0.0,0.0,0.0,0.0,0.0,0.0,0.0,0.0,0.0,0.0,0.0,0.0,0.0,0.0,0.0,0.0,0.0,0.0,0.0,0.0,0.0,0.0,0.0,0.0,0.0,0.0,0.0,0.0,0.0,0.0,0.0,0.0,0.0,0.0,0.0,0.0,0.0,0.0,0.0,0.0,0.0,0.0,0.0,0.0,0.0,0.0,0.0,0.0,0.0,0.0,0.0,0.0,0.0,0.0,0.0,0.0,0.0,0.0],[0.0,0.0,0.0,0.0,0.0,0.0,0.0,0.0,0.0,0.0,0.0,0.0,0.0,0.0,0.0,0.0,0.0,0.0,0.0,0.0,0.0,0.0,0.0,0.0,0.0,0.0,0.0,0.0,0.0,0.0,0.0,0.0,0.0,0.0,0.0,0.0,0.0,0.0,0.0,0.0,0.0,0.0,0.0,0.0,0.0,0.0,0.0,0.0,0.0,0.0,0.0,0.0,0.0,0.0,0.0,0.0,0.0,0.0,0.0,0.0,0.0,0.0,0.0,0.0,0.0,0.0,0.0,0.0,0.0,0.0,0.0,0.0,0.0,0.0,0.0,0.0,0.0,0.0,0.0,0.0,0.0,0.0,0.0,0.0,0.0,0.0,0.0,0.0,0.0,0.0,0.0,0.0,0.0,0.0,0.0,0.0,0.0,0.0,0.0,0.0,0.0,0.0,0.0,0.0,0.0,0.0,0.0,0.0,0.0,0.0,0.0,0.0,0.0,0.0,0.0,0.0,0.0,0.0,0.0,0.0,0.0,0.0,0.0,0.0,0.0,0.0,0.0,1.0,1.0,1.0,1.0,1.0,1.0,1.0,1.0,1.0,0.0,0.0,0.0,0.0,0.0,1.0,0.0,0.0,0.0,0.0,0.0,0.0,0.0,0.0,0.0,0.0,0.0,0.0,0.0,0.0,0.0,0.0,0.0,0.0,0.0,0.0,0.0,0.0,0.0,0.0,0.0,0.0,0.0,0.0,0.0,0.0,0.0,0.0,0.0,0.0,0.0,0.0,0.0,0.0,0.0,0.0,0.0,0.0,0.0,0.0,0.0,0.0,0.0,0.0,0.0,0.0,0.0,0.0,0.0,0.0,0.0,0.0,0.0,0.0,0.0,0.0,0.0,0.0,0.0,0.0,0.0,0.0,0.0,0.0,0.0,0.0,0.0,0.0,0.0,0.0,0.0,0.0,0.0,0.0,0.0,0.0,0.0,0.0,0.0,0.0,0.0,0.0,0.0,0.0,0.0,0.0,0.0,0.0,0.0,0.0,0.0],[0.0,0.0,0.0,0.0,0.0,0.0,0.0,0.0,0.0,0.0,0.0,0.0,0.0,0.0,0.0,0.0,0.0,0.0,0.0,0.0,0.0,0.0,0.0,0.0,0.0,0.0,0.0,0.0,0.0,0.0,0.0,0.0,0.0,0.0,0.0,0.0,0.0,0.0,0.0,0.0,0.0,0.0,0.0,0.0,0.0,0.0,0.0,0.0,0.0,0.0,0.0,0.0,0.0,0.0,0.0,0.0,0.0,0.0,0.0,0.0,0.0,0.0,0.0,0.0,0.0,0.0,0.0,0.0,0.0,0.0,0.0,0.0,0.0,0.0,0.0,0.0,0.0,0.0,0.0,0.0,0.0,0.0,0.0,0.0,0.0,0.0,0.0,0.0,0.0,0.0,0.0,0.0,0.0,0.0,0.0,0.0,0.0,0.0,0.0,0.0,0.0,0.0,0.0,0.0,0.0,0.0,0.0,0.0,0.0,0.0,0.0,0.0,0.0,0.0,0.0,0.0,0.0,0.0,0.0,0.0,0.0,0.0,0.0,0.0,0.0,0.0,0.0,0.0,1.0,1.0,1.0,1.0,1.0,1.0,1.0,1.0,1.0,0.0,0.0,0.0,0.0,0.0,0.0,0.0,0.0,0.0,0.0,0.0,0.0,0.0,0.0,0.0,0.0,0.0,0.0,0.0,0.0,0.0,0.0,0.0,0.0,0.0,0.0,0.0,0.0,0.0,0.0,0.0,0.0,0.0,0.0,0.0,0.0,0.0,0.0,0.0,0.0,0.0,0.0,0.0,0.0,0.0,0.0,0.0,0.0,0.0,0.0,0.0,0.0,0.0,0.0,0.0,0.0,0.0,0.0,0.0,0.0,0.0,0.0,0.0,0.0,0.0,0.0,0.0,0.0,0.0,0.0,0.0,0.0,0.0,0.0,0.0,0.0,0.0,0.0,0.0,0.0,0.0,0.0,0.0,0.0,0.0,0.0,0.0,0.0,0.0,0.0,0.0,0.0,0.0,0.0,0.0,0.0,0.0,0.0,0.0,0.0],[0.0,0.0,0.0,0.0,0.0,0.0,0.0,0.0,0.0,0.0,0.0,0.0,0.0,0.0,0.0,0.0,0.0,0.0,0.0,0.0,0.0,0.0,0.0,0.0,0.0,0.0,0.0,0.0,0.0,0.0,0.0,0.0,0.0,0.0,0.0,0.0,0.0,0.0,0.0,0.0,0.0,0.0,0.0,0.0,0.0,0.0,0.0,0.0,0.0,0.0,0.0,0.0,0.0,0.0,0.0,0.0,0.0,0.0,0.0,0.0,0.0,0.0,0.0,0.0,0.0,0.0,0.0,0.0,0.0,0.0,0.0,0.0,0.0,0.0,0.0,0.0,0.0,0.0,0.0,0.0,0.0,0.0,0.0,0.0,0.0,0.0,0.0,0.0,0.0,0.0,0.58,0.0,0.0,1.0,0.19,0.0,0.0,0.0,0.0,0.0,0.0,0.0,0.0,0.0,0.0,0.0,0.0,0.0,0.0,0.0,0.0,0.0,0.0,1.0,0.0,0.0,0.0,0.0,0.0,0.0,0.0,0.0,0.0,0.0,0.0,0.0,0.0,0.0,0.0,1.0,1.0,1.0,1.0,1.0,1.0,1.0,1.0,1.0,0.0,0.0,0.0,0.95,0.0,0.0,0.0,0.0,0.0,0.0,0.0,0.0,0.0,0.0,0.0,0.0,0.0,0.0,0.0,0.0,0.0,0.0,0.0,0.0,0.0,0.0,0.0,0.0,0.0,0.0,0.0,0.0,0.0,0.0,0.0,0.0,0.0,0.0,0.0,0.0,0.0,0.0,0.0,0.0,0.0,0.0,0.0,0.0,0.0,0.0,0.0,0.0,0.0,0.0,0.0,0.0,0.0,0.0,0.0,0.0,0.0,0.0,0.0,0.0,0.0,0.0,0.0,0.0,0.0,0.0,0.0,0.0,0.0,0.0,0.0,0.0,0.0,0.0,0.0,0.0,0.0,0.0,0.0,0.0,0.0,0.0,0.0,0.0,0.0,0.0,0.0,0.0,0.0,0.0,0.0,0.0,0.0,0.0,0.0],[0.0,0.0,0.0,0.0,0.0,0.0,0.0,0.0,0.0,0.0,0.0,0.0,0.0,0.0,0.0,0.0,0.0,0.0,0.0,0.0,0.0,0.0,0.0,0.0,0.0,0.0,0.0,0.0,0.0,0.0,0.0,0.0,0.0,0.0,0.0,0.0,0.0,0.0,0.0,0.0,0.0,0.0,0.0,0.0,0.0,0.0,0.0,0.0,0.0,0.0,0.0,0.0,0.0,0.0,0.0,0.0,0.0,0.0,0.0,0.0,0.0,0.0,0.0,0.0,0.0,0.0,0.0,0.0,0.0,0.0,0.0,0.0,0.0,0.0,0.0,0.0,0.0,0.0,0.0,0.0,0.0,0.0,0.0,0.0,0.0,0.0,0.0,0.0,0.0,0.0,0.0,0.0,0.0,0.0,0.0,0.0,0.0,0.0,0.0,0.0,0.0,0.0,0.0,0.0,0.0,0.0,0.0,0.0,0.0,0.0,0.0,0.0,0.0,1.0,0.0,0.0,0.0,0.0,0.0,0.0,0.0,0.0,0.0,0.0,0.0,0.0,0.0,0.0,0.0,0.0,1.0,1.0,1.0,1.0,1.0,1.0,1.0,1.0,1.0,1.0,1.0,1.0,0.0,0.0,0.0,0.0,0.0,0.0,0.0,0.0,0.0,0.0,0.0,0.0,0.0,0.0,0.0,0.0,0.0,0.0,0.0,0.0,0.0,0.0,0.0,0.0,0.0,0.0,0.0,0.0,0.0,0.0,0.0,0.0,0.0,0.0,0.0,0.0,0.0,0.0,0.0,0.0,0.0,0.0,0.0,0.0,0.0,0.0,0.0,0.0,0.0,0.0,0.0,0.0,0.0,0.0,0.0,0.0,0.0,0.0,0.0,0.0,0.0,0.0,0.0,0.0,0.0,0.0,0.0,0.0,0.0,0.0,0.0,0.0,0.0,0.0,0.0,0.0,0.0,0.0,0.0,0.0,0.0,0.0,0.0,0.0,0.0,0.0,0.0,0.0,0.0,0.0,0.0,0.0,0.0,0.0,0.0],[0.0,0.0,0.0,0.0,0.0,0.0,0.0,0.0,0.0,0.0,0.0,0.0,0.0,0.0,0.0,0.0,0.0,0.0,0.0,0.0,0.0,0.0,0.0,0.0,0.0,0.0,0.0,0.0,0.0,0.0,0.0,0.0,0.0,0.0,0.0,0.0,0.0,0.0,0.0,0.0,0.0,0.0,0.0,0.0,0.0,0.0,0.0,0.0,0.0,0.0,0.0,0.0,0.0,0.0,0.0,0.0,0.0,0.0,0.0,0.0,0.0,0.0,0.0,0.0,0.0,0.0,0.0,0.0,0.0,0.0,0.0,0.0,0.0,0.0,0.0,0.0,0.0,0.0,0.0,0.0,0.0,0.0,0.0,0.0,0.0,0.0,0.0,0.0,0.0,0.0,0.0,0.0,0.0,0.0,0.0,0.0,0.0,0.0,0.0,0.0,0.0,0.0,0.0,0.0,0.0,0.0,0.0,0.0,0.0,0.0,0.0,0.0,0.0,0.0,0.0,0.0,0.0,0.0,0.0,0.0,0.0,0.0,0.0,0.0,0.0,0.0,0.0,0.0,0.0,0.0,0.0,1.0,1.0,1.0,1.0,1.0,1.0,1.0,1.0,0.0,0.0,0.23,0.0,0.0,0.0,0.0,0.0,0.0,0.0,0.0,0.0,0.0,0.0,0.0,0.0,0.0,0.0,0.0,0.0,0.0,0.0,0.0,0.0,0.0,0.0,0.0,0.0,0.0,0.0,0.0,0.0,0.0,0.0,0.0,0.0,0.0,0.0,0.0,0.0,0.0,0.0,0.0,0.0,0.0,0.0,0.0,0.0,0.0,0.0,0.0,0.0,0.0,0.0,0.0,0.0,0.0,0.0,0.0,0.0,0.0,0.0,0.0,0.0,0.0,0.0,0.0,0.0,0.0,0.0,0.0,0.0,0.0,0.0,0.0,0.0,0.0,0.0,0.0,0.0,0.0,0.0,0.0,0.0,0.0,0.0,0.0,0.0,0.0,0.0,0.0,0.0,0.0,0.0,0.0,0.0,0.0,0.0],[0.0,0.0,0.0,0.0,0.0,0.0,0.0,0.0,0.0,0.0,0.0,0.0,0.0,0.0,0.0,0.0,0.0,0.0,0.0,0.0,0.0,0.0,0.0,0.0,0.0,0.0,0.0,0.0,0.0,0.0,0.0,0.0,0.0,0.0,0.0,0.0,0.0,0.0,0.0,0.0,0.0,0.0,0.0,0.0,0.0,0.0,0.0,0.0,0.0,0.0,0.0,0.0,0.0,0.0,0.0,0.0,0.0,0.0,0.0,0.0,0.0,0.0,0.0,0.0,0.0,0.0,0.0,0.0,0.0,0.0,0.0,0.0,0.0,0.0,0.0,0.0,0.0,0.0,0.0,0.0,0.0,0.0,0.0,0.0,0.0,0.0,0.0,0.0,0.0,0.0,0.0,0.0,0.0,0.0,0.0,0.0,0.0,0.0,0.0,0.0,0.0,0.0,0.0,0.0,0.0,0.0,0.0,0.0,0.0,0.0,0.0,0.0,0.0,0.0,0.0,0.0,0.0,0.0,0.0,0.0,0.0,0.0,0.0,0.0,0.0,0.0,0.0,0.0,0.0,0.0,0.0,0.0,1.0,1.0,1.0,1.0,1.0,1.0,1.0,0.0,0.0,0.0,0.0,0.0,0.0,0.0,0.0,0.0,0.0,0.0,0.0,0.0,0.0,0.0,0.0,0.0,0.0,0.0,0.0,0.0,0.0,0.0,0.0,0.0,0.0,0.0,0.0,0.0,0.0,0.0,0.0,0.0,0.0,0.0,0.0,0.0,0.0,0.0,0.0,0.0,0.0,0.0,0.0,0.0,0.0,0.0,0.0,0.0,0.0,0.0,0.0,0.0,0.0,0.0,0.0,0.0,0.0,0.0,0.0,0.0,0.0,0.0,0.0,0.0,0.0,0.0,0.0,0.0,0.0,0.0,0.0,0.0,0.0,0.0,0.0,0.0,0.0,0.0,0.0,0.0,0.0,0.0,0.0,0.0,0.0,0.0,0.0,0.0,0.0,0.0,0.0,0.0,0.0,0.0,0.0,0.0,0.0],[0.0,0.0,0.0,0.0,0.0,0.0,0.0,0.0,0.0,0.0,0.0,0.0,0.0,0.0,0.0,0.0,0.0,0.0,0.0,0.0,0.0,0.0,0.0,0.0,0.0,0.0,0.0,0.0,0.0,0.0,0.0,0.0,0.0,0.0,0.0,0.0,0.0,0.0,0.0,0.0,0.0,0.0,0.0,0.0,0.0,0.0,0.0,0.0,0.0,0.0,0.0,0.0,0.0,0.0,0.0,0.0,0.0,0.0,0.0,0.0,0.0,0.0,0.0,0.0,0.0,0.0,0.0,0.0,0.0,0.0,0.0,0.0,0.0,0.0,0.0,0.0,0.0,0.0,0.0,0.0,0.0,0.0,0.0,0.0,0.0,0.0,0.0,0.0,0.0,0.0,0.0,0.0,0.0,0.0,0.0,0.0,0.0,1.0,0.0,0.0,0.0,0.0,0.0,0.0,0.0,0.0,0.0,0.0,0.01,0.0,0.0,1.0,0.0,1.0,0.0,0.0,0.0,0.0,0.0,0.0,0.0,0.0,0.0,0.0,0.0,0.0,0.0,0.0,0.0,0.0,0.0,0.0,0.0,1.0,1.0,1.0,1.0,1.0,1.0,1.0,0.0,0.0,0.0,0.0,0.0,0.0,0.0,0.0,0.0,0.0,0.0,0.0,0.0,0.0,0.0,0.0,0.0,0.0,0.0,0.0,0.0,0.0,0.0,0.0,0.0,0.0,0.0,0.0,0.0,0.0,0.0,0.0,0.0,0.0,0.0,0.0,0.0,0.0,0.0,0.0,0.0,0.0,0.0,0.0,0.0,0.0,0.0,0.0,0.0,0.0,0.0,0.0,0.0,0.0,0.0,0.0,0.0,0.0,0.0,0.0,0.0,0.0,0.0,0.0,0.0,0.0,0.0,0.0,0.0,0.0,0.0,0.0,0.0,0.0,0.0,0.0,0.0,0.0,0.0,0.0,0.0,0.0,0.0,0.0,0.0,0.0,0.0,0.0,0.0,0.0,0.0,0.0,0.0,0.0,0.0,0.0,0.0],[0.0,0.0,0.0,0.0,0.0,0.0,0.0,0.0,0.0,0.0,0.0,0.0,0.0,0.0,0.0,0.0,0.0,0.0,0.0,0.0,0.0,0.0,0.0,0.0,0.0,0.0,0.0,0.0,0.0,0.0,0.0,0.0,0.0,0.0,0.0,0.0,0.0,0.0,0.0,0.0,0.0,0.0,0.0,0.0,0.0,0.0,0.0,0.0,0.0,0.0,0.0,0.0,0.0,0.0,0.0,0.0,0.0,0.0,0.0,0.0,0.0,0.0,0.0,0.0,0.0,0.0,0.0,0.0,0.0,0.0,0.0,0.0,0.0,0.0,0.0,0.0,0.0,0.0,0.0,0.0,0.0,0.0,0.0,0.0,0.0,0.0,0.0,0.0,0.0,0.0,0.0,0.0,0.0,0.0,0.0,0.0,0.0,0.0,0.0,0.0,0.0,0.0,0.0,0.0,0.0,0.0,0.0,0.0,0.02,0.0,0.0,0.0,0.0,0.0,0.0,0.0,0.0,0.0,0.0,0.0,0.0,0.0,0.0,0.0,0.0,0.0,0.0,0.0,0.0,0.0,0.0,0.0,0.0,0.0,1.0,1.0,1.0,1.0,1.0,1.0,0.01,0.0,0.0,0.0,0.0,0.0,0.0,0.0,0.0,0.0,0.0,0.0,0.0,0.0,0.0,0.0,0.0,0.0,0.0,0.0,0.0,0.0,0.0,0.0,0.0,0.0,0.0,0.0,0.0,0.0,0.0,0.0,0.0,0.0,0.0,0.0,0.0,0.0,0.0,0.0,0.0,0.0,0.0,0.0,0.0,0.0,0.0,0.0,0.0,0.0,0.0,0.0,0.0,0.0,0.0,0.0,0.0,0.0,0.0,0.0,0.0,0.0,0.0,0.0,0.0,0.0,0.0,0.0,0.0,0.0,0.0,0.0,0.0,0.0,0.0,0.0,0.0,0.0,0.0,0.0,0.0,0.0,0.0,0.0,0.0,0.0,0.0,0.0,0.0,0.0,0.0,0.0,0.0,0.0,0.0,0.0,0.0],[0.0,0.0,0.0,0.0,0.0,0.0,0.0,0.0,0.0,0.0,0.0,0.0,0.0,0.0,0.0,0.0,0.0,0.0,0.0,0.0,0.0,0.0,0.0,0.0,0.0,0.0,0.0,0.0,0.0,0.0,0.0,0.0,0.0,0.0,0.0,0.0,0.0,0.0,0.0,0.0,0.0,0.0,0.0,0.0,0.0,0.0,0.0,0.0,0.0,0.0,0.0,0.0,0.0,0.0,0.0,0.0,0.0,0.0,0.0,0.0,0.0,0.0,0.0,0.0,0.0,0.0,0.0,0.0,0.0,0.0,0.0,0.0,0.0,0.0,0.0,0.0,0.0,0.0,0.0,0.0,0.05,0.0,0.0,0.0,0.0,0.0,0.0,0.0,0.0,0.0,0.0,0.0,0.0,0.0,0.0,0.0,0.0,0.0,0.0,0.0,0.0,0.0,0.0,0.0,0.0,0.0,0.0,0.0,0.0,0.0,0.02,1.0,1.0,1.0,0.0,0.0,0.0,0.0,0.0,0.0,0.0,0.0,0.0,0.0,0.0,0.0,0.0,0.0,0.0,0.0,0.0,0.0,0.0,0.0,1.0,0.0,0.0,1.0,1.0,1.0,1.0,1.0,0.0,0.0,0.0,0.0,0.0,0.0,0.0,0.0,0.0,0.0,0.0,0.0,0.0,0.0,0.0,0.0,0.0,0.0,0.0,0.0,1.0,0.0,0.0,0.0,0.0,0.0,0.0,0.0,0.0,0.0,0.0,0.0,0.0,0.0,0.0,0.0,0.0,0.0,0.0,0.0,0.0,0.0,0.0,0.0,0.0,0.0,0.0,0.0,0.0,0.0,0.0,0.0,0.0,0.0,0.0,0.0,0.0,0.0,0.0,0.0,0.0,0.0,0.0,0.0,0.0,0.0,0.0,0.0,0.0,0.0,0.0,0.0,0.0,0.0,0.0,0.0,0.0,0.0,0.0,0.0,0.0,0.0,0.0,0.0,0.0,0.0,0.0,0.0,0.0,0.0,0.0,0.0,0.0,0.0,0.0],[0.0,0.0,0.0,0.0,0.0,0.0,0.0,0.0,0.0,0.0,0.0,0.0,0.0,0.0,0.0,0.0,0.0,0.0,0.0,0.0,0.0,0.0,0.0,0.0,0.0,0.0,0.0,0.0,0.0,0.0,0.0,0.0,0.0,0.0,0.0,0.0,0.0,0.0,0.0,0.0,0.0,0.0,0.0,0.0,0.0,0.0,0.0,0.0,0.0,0.0,0.0,0.0,0.0,0.0,0.0,0.0,0.0,0.0,0.0,0.0,0.0,0.0,0.0,0.0,0.0,0.0,0.0,0.0,0.0,0.0,0.0,0.0,0.0,0.0,0.0,0.0,0.0,0.0,0.0,0.0,0.0,0.0,0.0,0.0,0.0,0.0,0.0,0.0,0.0,0.0,0.0,0.0,0.0,0.0,0.0,0.0,0.0,0.0,0.0,0.0,0.0,0.0,0.0,0.0,0.0,0.0,0.0,0.0,0.0,0.0,0.0,0.02,1.0,1.0,0.0,0.0,0.0,0.0,0.0,0.0,0.0,0.0,0.0,0.0,0.0,0.0,0.0,0.0,0.0,0.0,0.0,0.0,0.0,0.0,1.0,0.0,0.0,0.0,0.01,1.0,1.0,1.0,1.0,0.0,0.0,0.0,0.0,0.0,0.0,0.0,0.0,0.0,0.0,0.0,0.0,0.0,0.0,0.0,1.0,0.11,0.0,0.0,1.0,0.0,0.0,0.0,0.0,0.0,0.0,0.0,0.0,0.0,0.0,0.0,0.0,0.0,0.0,0.0,0.0,0.0,0.0,0.0,0.0,0.0,0.0,0.0,0.0,0.0,0.0,0.0,0.0,0.0,0.0,0.0,0.0,0.0,0.0,0.0,0.0,0.0,0.0,0.0,0.0,0.0,0.0,0.0,0.0,0.0,0.0,0.0,0.0,0.0,0.0,0.0,0.0,0.0,0.0,0.0,0.0,0.0,0.0,0.0,0.0,0.0,0.0,0.0,0.0,0.0,0.0,0.0,0.0,0.0,0.0,0.0,0.0,0.0,0.0],[0.0,0.0,0.0,0.0,0.0,0.0,0.0,0.0,0.0,0.0,0.0,0.0,0.0,0.0,0.0,0.0,0.0,0.0,0.0,0.0,0.0,0.0,0.0,0.0,0.0,0.0,0.0,0.0,0.0,0.0,0.0,0.0,0.0,0.0,0.0,0.0,0.0,0.0,0.0,0.0,0.0,0.0,0.0,0.0,0.0,0.0,0.0,0.0,0.0,0.0,0.0,0.0,0.0,0.0,0.0,0.0,0.0,0.0,0.0,0.0,0.0,0.0,0.0,0.0,0.0,0.0,0.0,0.0,0.0,0.0,0.0,0.0,0.0,0.0,0.0,0.0,0.0,0.0,0.0,0.0,0.0,0.0,0.0,0.0,0.0,0.0,0.0,0.0,0.0,0.0,0.0,0.0,0.0,0.0,0.0,0.0,0.0,0.0,0.0,0.0,0.0,0.0,0.0,0.0,0.0,0.0,0.0,0.0,0.0,0.0,0.0,0.0,1.0,1.0,0.94,1.0,0.0,0.0,0.0,0.0,0.0,0.0,0.0,0.0,0.0,0.0,0.0,0.03,0.0,0.0,1.0,1.0,0.0,0.95,1.0,0.23,0.0,0.0,0.0,1.0,1.0,1.0,1.0,1.0,0.0,0.0,0.0,0.0,0.0,0.0,0.0,0.0,0.0,0.0,0.0,0.0,0.0,0.0,0.0,0.0,0.0,0.0,0.0,0.0,0.0,0.0,0.0,0.0,0.0,0.0,0.0,0.0,0.0,0.0,0.0,0.0,0.0,0.0,0.0,0.0,0.0,0.0,0.0,0.0,0.0,0.0,0.0,0.0,0.0,0.0,0.0,0.0,0.0,0.0,0.0,0.0,0.0,0.0,0.0,0.0,0.0,0.0,0.0,0.0,0.0,0.0,0.0,0.0,0.0,0.0,0.0,0.0,0.0,0.0,0.0,0.0,0.0,0.0,0.0,0.0,0.0,0.0,0.0,0.0,0.0,0.0,0.0,0.0,0.0,0.0,0.0,0.0,0.0,0.0,0.0,0.0,0.0],[0.0,0.0,0.0,0.0,0.0,0.0,0.0,0.0,0.0,0.0,0.0,0.0,0.0,0.0,0.0,0.0,0.0,0.0,0.0,0.0,0.0,0.0,0.0,0.0,0.0,0.0,0.0,0.0,0.0,0.0,0.0,0.0,0.0,0.0,0.0,0.0,0.0,0.0,0.0,0.0,0.0,0.0,0.0,0.0,0.0,0.0,0.0,0.0,0.0,0.0,0.0,0.0,0.0,0.0,0.0,0.0,0.0,0.0,0.0,0.0,0.0,0.0,0.0,0.0,0.0,0.0,0.0,0.0,0.0,0.0,0.0,0.0,0.0,0.0,0.0,0.0,0.0,0.0,0.0,0.0,0.0,0.0,0.0,0.0,0.0,0.0,0.0,0.0,0.0,0.0,0.0,0.0,0.0,0.0,0.0,0.0,0.0,0.0,0.0,0.0,0.0,0.0,0.0,0.0,0.0,0.0,0.0,0.0,0.0,0.0,0.0,0.0,1.0,1.0,1.0,1.0,0.0,0.0,0.0,0.0,0.0,0.0,0.0,0.0,0.0,0.0,0.0,0.0,0.0,0.0,0.0,0.0,0.0,0.0,0.0,0.0,0.0,0.0,0.0,0.0,1.0,1.0,1.0,1.0,1.0,0.0,0.0,0.0,0.0,0.0,0.0,1.0,0.0,0.0,1.0,1.0,0.0,0.0,1.0,0.0,0.0,0.0,0.0,0.0,0.0,0.0,0.0,0.0,0.0,0.0,0.0,0.0,0.0,0.0,0.0,0.0,0.0,0.0,0.0,0.0,0.0,0.0,0.0,0.0,0.0,0.0,0.0,0.0,0.0,0.0,0.0,0.0,0.0,0.0,0.0,0.0,0.0,0.0,0.0,0.0,0.0,0.0,0.0,0.0,0.0,0.0,0.0,0.0,0.0,0.0,0.0,0.0,0.0,0.0,0.0,0.0,0.0,0.0,0.0,0.0,0.0,0.0,0.0,0.0,0.0,0.0,0.0,0.0,0.0,0.0,0.0,0.0,0.0,0.0,0.0,0.0,0.0],[0.0,0.0,0.0,0.0,0.0,0.0,0.0,0.0,0.0,0.0,0.0,0.0,0.0,0.0,0.0,0.0,0.0,0.0,0.0,0.0,0.0,0.0,0.0,0.0,0.0,0.0,0.0,0.0,0.0,0.0,0.0,0.0,0.0,0.0,0.0,0.0,0.0,0.0,0.0,0.0,0.0,0.0,0.0,0.0,0.0,0.0,0.0,0.0,0.0,0.0,0.0,0.0,0.0,0.0,0.0,0.0,0.0,0.0,0.0,0.0,0.0,0.0,0.0,0.0,0.0,0.0,0.0,0.0,0.0,0.0,0.0,0.0,0.0,0.0,0.0,0.0,0.0,0.0,0.0,0.0,0.0,0.0,0.0,0.0,1.0,0.0,0.0,0.0,0.0,0.0,0.0,0.0,0.0,0.0,0.0,0.0,0.0,0.0,0.0,0.0,0.0,0.0,0.0,0.0,0.0,0.0,0.0,0.0,0.0,0.0,0.0,0.0,0.0,0.0,0.98,1.0,0.86,0.0,1.0,0.0,0.0,0.0,0.0,0.0,0.0,0.0,0.0,0.99,0.0,0.0,0.68,0.0,0.0,0.0,0.0,0.0,0.0,0.0,0.0,0.0,0.0,1.0,1.0,1.0,1.0,0.71,0.0,0.0,0.0,0.0,0.93,1.0,0.0,0.0,0.0,0.0,0.0,0.0,0.0,0.0,0.0,0.0,0.0,0.0,0.0,0.0,0.0,0.0,0.0,0.0,0.0,0.0,0.0,0.0,0.0,0.0,0.0,0.0,0.0,0.0,0.0,0.0,0.0,0.0,0.0,0.0,0.0,0.0,0.0,0.0,0.0,0.0,0.0,0.0,0.0,0.0,0.0,0.0,0.0,0.0,0.0,0.0,0.0,0.0,0.0,0.0,0.0,0.0,0.0,0.0,0.0,0.0,0.0,0.0,0.0,0.0,0.0,0.0,0.0,0.0,0.0,0.0,0.0,0.0,0.0,0.0,0.0,0.0,0.0,0.0,0.0,0.0,0.0,0.0,0.0,0.0,0.0],[0.0,0.0,0.0,0.0,0.0,0.0,0.0,0.0,0.0,0.0,0.0,0.0,0.0,0.0,0.0,0.0,0.0,0.0,0.0,1.0,0.0,0.0,0.0,0.0,0.0,0.0,0.0,0.0,0.0,0.0,0.0,0.0,0.0,0.0,0.0,0.0,0.0,0.0,0.0,0.0,0.0,0.0,0.0,0.0,0.0,0.0,0.0,0.0,0.0,0.0,0.0,0.0,0.0,0.0,0.0,0.0,0.0,0.0,0.0,0.0,0.0,0.0,0.0,0.0,0.0,0.0,0.0,0.0,0.0,0.0,0.0,0.0,0.0,0.0,0.0,0.0,0.0,0.0,0.0,0.0,0.0,0.07,0.0,0.0,0.0,0.0,0.0,0.0,0.0,0.0,0.0,0.0,0.0,0.0,0.0,0.0,0.0,0.0,0.0,0.0,0.0,0.0,0.0,0.0,0.0,0.0,0.0,0.0,0.0,0.0,0.0,0.0,0.0,0.0,1.0,1.0,1.0,0.17,1.0,0.0,0.0,0.0,0.0,0.0,0.0,0.0,0.0,0.0,0.0,0.0,0.0,0.0,0.0,0.0,0.0,0.0,0.0,0.0,0.0,0.0,0.0,0.0,1.0,1.0,1.0,1.0,1.0,0.0,0.0,0.0,1.0,1.0,1.0,0.0,0.79,1.0,0.0,0.0,0.0,0.0,0.0,0.0,0.0,0.0,0.0,0.0,0.0,0.0,0.0,0.0,0.0,0.0,0.0,0.0,0.0,0.0,0.0,0.0,0.0,0.0,0.0,0.0,0.0,0.0,0.0,0.0,0.0,0.0,0.0,0.0,0.0,0.0,0.0,0.0,0.0,0.0,0.0,0.0,0.0,0.0,0.0,0.0,0.0,0.0,0.0,0.0,0.0,0.0,0.0,0.0,0.0,0.0,0.0,0.0,0.0,0.0,0.0,0.0,0.0,0.0,0.0,0.0,0.0,0.0,0.0,0.0,0.0,0.0,0.0,0.0,0.0,1.0,1.0,0.0,0.08,0.0,0.0],[0.0,0.0,0.0,0.0,0.0,0.0,0.0,0.0,0.0,0.0,0.0,0.0,0.0,0.0,0.0,0.0,0.0,0.0,0.0,0.0,0.0,0.0,0.0,0.0,0.0,0.0,0.0,0.0,0.0,0.0,0.0,0.0,0.0,0.0,0.0,0.0,0.0,0.0,0.0,0.0,0.0,0.0,0.0,0.0,0.0,0.0,0.0,0.0,0.0,0.0,0.0,0.0,0.0,0.0,0.0,0.0,0.0,0.0,0.0,0.0,0.0,0.0,0.0,0.0,0.0,0.0,0.0,0.0,0.0,0.0,0.0,0.0,0.0,0.0,0.0,0.0,0.0,0.0,0.0,0.0,0.0,0.0,0.0,0.0,0.0,0.0,0.0,0.0,0.0,0.0,0.0,0.0,0.0,0.0,0.0,0.0,0.0,0.0,0.0,0.0,0.0,0.0,0.0,0.0,0.0,0.0,0.0,0.0,0.0,0.0,0.0,0.0,0.0,0.0,0.0,0.0,1.0,1.0,1.0,1.0,0.02,0.0,0.0,0.0,0.0,0.0,0.0,0.0,0.0,0.0,0.0,0.0,0.0,0.0,0.0,0.0,0.0,0.0,0.0,0.0,0.0,0.0,0.0,0.71,1.0,1.0,1.0,1.0,1.0,1.0,1.0,1.0,0.99,0.0,0.0,0.0,0.0,0.0,0.0,0.0,0.0,0.0,0.0,0.0,0.0,0.0,0.0,0.0,0.0,0.0,0.0,0.0,0.0,0.0,0.0,0.0,0.0,0.0,0.0,0.0,0.0,0.0,0.0,0.0,0.0,0.0,0.0,0.0,0.0,0.0,0.0,0.0,0.0,0.0,0.0,0.0,0.0,0.0,0.0,0.0,0.0,0.0,0.0,0.0,0.0,0.0,0.0,0.0,0.0,0.0,0.0,0.0,0.0,0.0,0.0,0.0,0.0,0.0,0.0,0.0,0.0,0.0,0.0,0.0,0.0,0.0,1.0,1.0,1.0,1.0,1.0,1.0,1.0,1.0,1.0,0.02,0.0],[0.0,0.0,0.0,0.0,0.0,0.0,0.0,0.0,0.0,0.0,0.0,0.0,0.0,0.0,0.0,1.0,0.0,0.0,1.0,1.0,0.0,0.79,1.0,0.0,0.0,0.0,0.0,0.0,1.0,0.15,0.0,0.0,0.0,0.0,0.0,0.0,0.0,0.0,0.0,0.0,0.0,0.0,0.0,0.0,0.0,0.0,0.0,0.0,0.0,0.0,0.0,0.0,0.0,0.0,0.0,0.0,0.0,0.0,0.0,0.0,0.0,0.0,0.0,0.0,0.0,0.0,0.0,0.0,0.0,0.0,0.0,0.0,0.0,0.0,0.0,0.0,0.0,0.0,0.0,0.0,0.0,0.0,0.0,0.0,0.0,0.0,0.0,0.0,0.0,0.0,0.0,0.0,0.0,0.0,0.0,0.0,0.0,0.0,0.0,0.0,0.0,0.0,0.0,0.0,0.0,0.0,0.0,0.0,0.0,0.0,0.0,0.0,0.0,0.0,0.0,0.0,1.0,1.0,0.0,0.0,0.0,0.0,0.0,0.0,0.0,0.0,0.0,0.0,0.0,0.0,0.0,0.0,0.0,0.0,0.0,0.0,0.0,0.0,0.0,0.0,0.0,0.0,0.0,0.0,1.0,1.0,1.0,1.0,0.08,1.0,0.0,0.0,1.0,0.0,0.0,0.0,0.0,0.0,0.0,0.0,0.0,0.0,0.0,0.0,0.0,0.0,0.0,0.0,0.0,0.0,0.0,0.0,0.0,0.0,0.0,0.0,0.0,0.0,0.0,0.0,0.0,0.0,0.0,0.0,0.0,0.0,0.0,0.0,0.0,0.0,0.0,0.0,0.0,0.0,0.0,0.0,0.0,0.0,0.0,0.0,0.0,0.0,0.0,0.0,0.0,0.0,0.0,0.0,0.58,0.95,0.52,0.0,0.0,0.0,0.0,0.0,1.0,0.0,0.0,1.0,0.03,0.0,1.0,0.99,1.0,1.0,1.0,1.0,1.0,1.0,1.0,1.0,1.0,1.0,1.0,1.0,0.0],[0.0,0.0,0.0,0.0,0.0,0.0,0.0,0.0,0.0,0.0,0.0,0.0,0.0,0.0,0.0,0.0,0.0,0.0,1.0,0.0,0.0,0.0,0.01,0.0,0.0,0.0,0.0,0.0,1.0,0.0,0.03,0.0,0.0,0.0,0.0,0.0,0.0,0.0,0.0,0.0,0.0,0.0,0.0,0.0,0.0,0.0,0.0,0.0,0.0,0.0,0.0,0.0,0.0,0.0,0.0,0.0,0.0,0.0,0.0,0.0,0.0,0.0,0.0,0.0,0.0,0.0,0.0,0.0,0.0,0.0,0.0,0.0,0.0,0.0,0.0,0.0,0.0,0.0,0.0,0.0,0.0,0.0,0.0,0.0,0.0,0.0,0.0,0.0,0.0,0.0,0.0,0.0,0.0,0.0,0.0,0.0,0.0,0.0,0.0,0.0,0.0,0.0,0.0,0.0,0.0,0.0,0.0,0.0,0.0,0.0,0.0,0.0,0.0,0.0,0.0,0.0,0.0,1.0,0.0,1.0,0.0,0.0,0.0,0.0,0.0,0.0,0.0,0.0,0.0,0.0,0.0,0.0,0.0,0.0,0.0,0.0,0.0,0.0,0.0,0.0,0.0,0.0,0.0,0.0,0.0,1.0,1.0,1.0,1.0,0.9,0.0,0.0,0.0,0.0,0.0,0.0,0.0,0.0,0.0,0.0,0.0,0.0,0.0,0.0,0.0,0.0,0.0,0.0,0.0,0.0,0.0,0.0,0.0,0.0,0.0,0.0,0.0,0.0,0.0,0.0,0.0,0.0,0.0,0.0,0.0,0.0,0.0,0.0,0.0,0.0,0.0,0.0,0.0,0.0,0.0,0.0,0.0,0.0,0.0,0.0,0.0,0.0,0.0,0.0,0.0,0.0,0.0,0.0,0.0,0.0,0.0,0.0,0.0,0.0,0.0,0.0,0.0,0.0,0.0,0.0,0.0,0.0,0.97,0.99,1.0,1.0,1.0,1.0,1.0,1.0,1.0,1.0,1.0,1.0,1.0,1.0,0.0],[0.0,0.0,0.0,0.0,0.0,0.0,0.0,0.0,0.0,0.0,0.0,0.0,0.0,0.0,0.0,0.0,0.0,0.0,0.0,0.0,0.0,0.0,0.0,0.0,0.0,0.0,0.0,0.0,0.16,0.0,0.0,0.0,0.0,0.0,0.0,0.0,0.0,0.0,0.0,0.0,0.0,0.0,0.0,0.0,0.0,0.0,0.0,0.0,0.0,0.0,0.0,0.0,0.0,0.0,0.0,0.0,0.0,0.0,0.0,0.0,0.0,0.0,0.0,0.0,0.0,0.0,0.0,0.0,0.0,0.0,0.0,0.0,0.0,0.0,0.0,0.0,0.0,0.0,0.0,0.0,0.0,0.0,0.0,0.0,0.0,0.0,0.0,0.0,0.0,0.0,0.0,0.0,0.0,0.0,0.0,0.0,0.0,0.0,0.0,0.0,0.0,0.0,0.0,0.0,0.0,0.0,0.0,0.0,0.0,0.0,0.0,0.0,0.0,0.0,0.0,0.0,0.0,0.0,0.41,1.0,0.0,0.0,0.0,0.0,0.0,0.0,0.0,0.0,0.0,0.0,0.0,0.0,0.0,0.0,0.0,0.0,0.0,0.0,0.0,0.0,0.0,0.0,0.0,0.0,0.0,1.0,0.08,1.0,1.0,1.0,1.0,0.0,0.0,0.0,0.0,0.0,0.0,0.0,0.0,0.0,0.0,0.0,0.0,0.0,0.0,0.0,0.0,0.0,0.0,0.0,0.0,0.0,0.0,0.0,0.0,0.0,0.0,0.0,0.0,0.0,0.0,0.0,0.0,0.0,0.0,0.0,0.0,0.0,0.0,0.0,0.0,0.0,0.0,0.0,0.0,0.0,0.0,0.0,0.0,0.0,0.0,0.0,0.0,0.0,0.0,0.0,0.0,0.0,0.0,0.0,0.0,0.0,0.0,0.0,0.0,0.0,0.0,0.0,0.0,0.0,0.0,0.0,0.0,0.0,0.0,0.0,0.0,0.0,0.0,0.0,0.99,0.78,1.0,0.0,0.0,0.0,0.0],[0.0,0.0,0.0,0.0,0.0,0.0,0.0,0.0,0.0,0.0,0.0,0.0,0.0,0.0,0.0,0.0,0.0,0.0,0.0,0.0,0.0,0.0,1.0,0.0,0.0,0.0,0.88,0.0,0.86,0.0,0.0,0.0,0.0,0.0,0.0,0.0,0.0,0.0,0.0,0.0,0.0,0.0,0.0,0.0,0.0,0.0,0.0,0.0,0.0,0.0,0.0,0.0,0.0,0.0,0.0,0.0,0.0,0.0,0.0,0.0,0.0,0.0,0.0,0.0,0.0,0.0,0.0,0.0,0.0,0.0,0.0,0.0,0.0,0.0,0.0,0.0,0.0,0.0,0.0,0.0,0.0,0.0,0.0,0.0,0.0,0.0,0.0,0.0,0.0,0.0,0.0,0.0,0.0,0.0,0.0,0.0,0.0,0.0,0.0,0.0,0.0,0.0,0.0,0.0,0.0,0.0,0.0,0.0,0.0,0.0,0.0,0.0,0.0,0.0,0.0,0.0,0.0,0.0,0.0,0.0,0.0,0.0,0.0,0.0,0.0,0.0,0.0,0.0,0.0,0.0,0.0,0.0,0.0,0.0,0.0,0.0,0.0,0.0,0.0,0.0,0.0,0.0,0.0,0.0,0.0,1.0,1.0,0.9,1.0,1.0,1.0,1.0,1.0,0.7,0.0,0.0,0.0,0.0,0.0,0.0,0.0,0.0,0.0,0.0,0.0,0.0,0.0,0.0,0.0,0.0,0.0,0.0,0.0,0.0,0.0,0.0,0.0,0.0,0.0,0.0,0.0,0.0,0.0,0.0,0.0,0.0,0.0,0.0,0.0,0.0,0.0,0.0,0.0,0.0,0.0,0.0,0.0,0.0,0.0,0.0,0.0,0.0,0.0,0.0,0.0,0.0,0.0,0.0,0.0,0.0,0.0,0.0,0.0,0.0,0.0,0.0,0.0,0.0,0.0,0.0,0.0,0.0,0.0,0.0,0.0,0.0,0.0,0.0,0.0,0.0,0.0,0.0,0.0,0.0,0.0,0.0,0.0],[0.0,0.0,0.0,0.0,0.0,0.0,0.0,0.0,0.0,0.0,0.0,0.0,0.0,0.0,0.0,0.0,0.0,0.0,0.0,0.0,0.0,0.0,0.0,0.0,0.0,0.0,0.0,0.0,0.0,0.0,0.0,0.0,0.0,0.0,0.0,0.0,0.0,0.0,0.0,0.0,0.0,0.0,0.0,0.0,0.0,0.0,0.0,0.0,0.0,0.0,0.0,0.0,0.0,0.0,0.0,0.0,0.0,0.0,0.0,0.0,0.0,0.0,0.0,0.0,0.0,0.0,0.0,0.0,0.0,0.0,0.0,0.0,0.0,0.0,0.0,0.0,0.0,0.0,0.0,0.0,0.0,0.0,0.0,0.0,0.0,0.0,0.0,0.0,0.0,0.0,0.0,0.0,0.0,0.0,0.0,0.0,0.0,0.0,0.0,0.0,0.0,0.0,0.0,0.0,0.0,0.0,0.0,0.0,0.0,0.0,0.0,0.0,0.0,0.0,0.0,0.0,0.0,0.0,1.0,0.99,0.0,0.0,0.0,0.0,0.0,0.0,0.0,0.0,0.0,0.0,0.0,0.0,0.0,0.0,0.0,0.0,0.0,0.0,0.0,0.0,0.0,0.0,0.0,0.93,1.0,1.0,0.0,0.0,1.0,1.0,1.0,1.0,1.0,0.0,0.0,0.0,0.0,0.0,0.0,0.0,0.0,0.0,0.0,0.0,0.0,0.0,0.0,0.0,0.0,0.0,0.0,0.0,0.0,0.0,0.0,0.0,0.0,0.0,0.0,0.0,0.0,0.0,0.0,0.0,0.0,0.0,0.0,0.0,0.0,0.0,0.0,0.0,0.0,0.0,0.0,0.0,0.0,0.0,0.0,0.0,0.0,0.0,0.0,0.0,0.0,0.0,0.0,0.0,0.0,0.0,0.0,0.0,0.0,0.0,0.0,0.0,0.0,0.0,0.0,0.0,0.0,0.0,0.0,0.0,0.0,0.0,0.0,0.0,0.0,0.0,0.0,0.0,0.07,0.0,0.0,0.0,0.0],[0.0,0.0,0.0,0.0,0.0,0.0,0.0,0.0,0.0,0.0,0.0,0.0,0.0,0.0,0.0,0.0,0.0,0.0,0.0,0.0,0.0,0.0,0.0,0.0,0.0,0.0,0.0,0.0,0.0,0.0,0.0,0.0,0.0,0.0,0.0,0.0,0.0,0.0,0.0,0.0,0.0,0.0,0.0,0.0,0.0,0.0,0.0,0.0,0.0,0.0,0.0,0.0,0.0,0.0,0.0,0.0,0.0,0.0,0.0,0.0,0.0,0.0,0.0,0.0,0.0,0.0,0.0,0.0,0.0,0.0,0.0,0.0,0.0,0.0,0.0,0.0,0.0,0.0,0.0,0.0,0.0,0.0,0.0,0.0,0.0,0.0,0.0,0.0,0.0,0.0,0.0,0.0,0.0,0.0,0.0,0.0,0.0,0.0,0.0,0.0,0.0,0.0,0.0,0.0,0.0,0.0,0.0,0.0,0.0,0.0,0.0,0.0,0.0,0.0,0.0,0.0,0.0,0.0,0.09,0.0,0.0,0.0,0.0,0.0,0.0,0.0,0.0,0.0,0.0,0.0,0.0,0.0,0.0,0.0,0.0,0.0,0.0,0.0,0.0,0.0,0.0,0.0,1.0,1.0,1.0,1.0,0.0,0.0,0.0,1.0,1.0,1.0,1.0,1.0,1.0,1.0,0.0,0.0,0.0,0.0,0.0,0.0,0.0,0.0,0.0,0.0,0.0,0.0,0.0,0.0,0.0,0.0,0.0,0.0,0.0,0.0,0.0,0.0,0.0,0.0,0.0,0.0,0.0,0.0,0.0,0.0,0.0,0.0,0.0,0.0,0.0,0.0,0.0,0.0,0.0,0.0,0.0,0.0,0.0,0.0,0.0,0.0,0.0,0.0,0.0,0.0,0.0,0.0,0.0,0.0,0.0,0.0,0.0,0.0,0.0,0.0,0.0,0.0,0.0,0.0,0.0,0.0,0.0,0.0,0.0,0.0,0.0,0.0,0.0,0.0,0.0,0.0,0.0,0.0,0.0,0.0,0.0],[0.0,0.0,0.0,0.0,0.0,0.0,0.0,0.0,0.0,0.0,0.0,0.0,0.0,0.0,0.0,0.0,0.0,0.0,0.0,1.0,0.0,0.0,1.0,1.0,0.0,0.0,0.0,0.0,0.0,0.0,0.0,0.0,0.0,0.0,0.0,0.0,0.0,0.0,0.0,0.0,0.0,0.0,0.0,0.0,0.0,0.0,0.0,0.0,0.0,0.0,0.0,0.0,0.0,0.0,0.0,0.0,0.0,0.0,0.0,0.0,0.0,0.0,0.0,0.0,0.0,0.0,0.0,0.0,0.0,0.0,0.0,0.0,0.0,0.0,0.0,0.0,0.0,0.0,0.0,0.0,0.0,0.0,0.0,0.0,0.0,0.0,0.0,0.0,0.0,0.0,0.0,0.0,0.0,0.0,0.0,0.0,0.0,0.0,0.0,0.0,0.0,0.0,0.0,0.0,0.0,0.0,0.0,0.0,0.0,0.0,0.0,0.0,0.0,0.0,0.0,0.0,0.0,0.0,0.0,0.0,0.0,0.0,0.0,0.0,0.0,0.0,0.0,0.0,0.0,0.0,0.0,0.0,0.0,0.0,0.0,0.0,0.0,0.0,0.0,0.0,0.0,0.0,0.0,0.0,1.0,0.99,1.0,0.0,0.0,1.0,1.0,1.0,1.0,1.0,1.0,1.0,1.0,0.0,0.0,0.0,0.0,0.0,0.0,0.0,0.0,0.0,0.0,0.0,0.0,0.0,0.0,0.0,0.0,0.0,0.0,0.0,0.0,0.0,0.0,0.0,0.0,0.0,0.0,0.0,0.0,0.0,0.0,0.0,0.0,0.0,0.0,0.0,0.0,0.0,0.0,0.0,0.0,0.0,0.0,0.0,0.0,0.0,0.0,0.0,0.0,0.0,0.0,0.0,0.0,0.0,0.0,0.0,0.0,0.0,0.0,0.0,0.0,0.0,0.0,0.0,0.0,0.0,0.0,0.0,0.0,0.0,0.0,0.0,0.0,0.0,0.0,0.0,0.0,0.0,0.0,0.0,0.0],[0.0,0.0,0.0,0.0,0.0,0.0,0.0,0.0,0.0,0.0,0.0,0.0,0.0,0.0,0.0,0.0,0.0,0.0,0.0,0.0,0.0,0.0,0.01,1.0,0.0,0.0,0.0,0.0,0.0,0.0,0.0,0.0,0.0,0.0,0.0,0.0,0.0,0.0,0.0,0.0,0.0,0.0,0.0,0.0,0.11,0.0,0.0,0.0,0.0,0.0,0.0,0.0,0.0,0.0,0.0,0.0,0.0,0.0,0.0,0.0,0.0,0.0,0.0,0.0,0.0,0.0,0.0,0.0,0.0,0.0,0.0,0.0,0.0,0.0,0.0,0.0,0.0,0.0,0.0,0.0,0.0,0.0,0.0,0.0,0.0,0.0,0.0,0.0,0.0,0.0,0.0,0.0,0.0,0.0,0.0,0.0,0.0,0.0,0.0,0.0,0.0,0.0,0.0,0.0,0.0,0.0,0.0,0.0,0.0,0.0,0.0,0.0,0.0,0.0,0.0,0.0,0.0,0.0,0.0,0.0,0.0,0.0,0.0,0.0,0.0,0.0,0.0,0.0,0.0,0.0,0.0,0.0,0.0,0.0,0.0,0.0,0.0,0.0,0.0,0.0,0.0,0.0,0.0,0.0,0.0,0.0,0.0,0.0,0.0,0.7,0.0,1.0,1.0,1.0,1.0,1.0,1.0,1.0,0.0,0.0,0.0,0.0,0.0,0.0,0.0,0.0,0.0,0.0,0.0,0.0,0.0,0.0,0.0,0.0,0.0,0.0,0.0,0.0,0.0,0.0,0.0,0.0,0.0,0.0,0.0,0.0,0.0,0.0,0.0,0.0,0.0,0.0,0.0,0.0,0.0,0.0,0.0,0.0,0.0,0.0,0.0,0.0,0.0,0.0,0.0,0.0,0.0,0.0,0.0,0.0,0.0,0.0,0.0,0.0,0.0,0.0,0.0,0.0,0.0,0.0,0.0,0.0,0.0,0.0,0.0,0.0,0.0,0.0,0.0,0.0,0.0,0.0,0.0,0.0,0.0,0.0,0.0],[0.0,0.0,0.0,0.0,0.0,0.0,0.0,0.0,0.0,0.0,0.0,0.0,0.0,0.0,0.0,0.0,0.0,0.0,0.0,0.0,0.0,0.0,0.0,0.0,0.0,0.0,0.0,0.0,0.0,0.0,0.0,0.0,0.0,0.0,0.0,0.0,0.0,0.0,0.0,0.0,0.0,0.0,0.0,0.0,0.0,0.0,0.0,0.0,0.0,0.0,0.0,0.0,0.0,0.0,0.0,0.0,0.0,0.0,0.0,0.0,0.0,0.0,0.0,0.0,0.0,0.0,0.0,0.0,0.0,0.0,0.0,0.0,0.0,0.0,0.0,0.0,0.0,0.0,0.0,0.0,0.0,0.0,0.0,0.0,0.0,0.0,0.0,0.0,0.0,0.0,0.0,0.0,0.0,0.0,0.0,0.0,0.0,0.0,0.0,0.0,0.0,0.0,0.0,0.0,0.0,0.0,0.0,0.0,0.0,0.0,0.0,0.0,0.0,0.0,0.0,0.0,0.0,0.0,0.0,0.0,0.0,0.0,0.0,0.0,0.0,0.0,0.0,0.0,0.0,0.0,0.0,0.0,0.0,0.0,0.0,0.0,0.0,0.0,0.0,0.0,0.0,0.0,1.0,0.0,0.79,0.0,0.0,0.0,0.0,0.0,0.0,1.0,1.0,1.0,1.0,1.0,1.0,1.0,1.0,0.0,0.0,0.0,0.0,0.0,0.0,0.0,0.0,0.0,0.0,0.0,0.0,0.0,0.0,0.0,0.0,0.0,0.0,0.0,0.0,0.0,0.0,0.0,0.0,0.0,0.0,0.0,0.0,0.0,0.0,0.0,0.0,0.0,0.0,0.0,0.0,0.0,0.0,0.0,0.0,0.0,0.0,0.0,0.0,0.0,0.0,0.0,0.0,0.0,0.0,0.0,0.0,0.0,0.0,0.0,0.0,0.0,0.0,0.0,0.0,0.0,0.0,0.0,0.0,0.0,0.0,0.0,0.0,0.0,0.0,0.0,0.0,0.0,0.0,0.0,0.0,0.0,0.0],[0.0,0.0,0.0,0.0,0.0,0.0,0.0,0.0,0.0,0.0,0.0,0.0,0.0,0.0,0.0,0.0,0.0,0.0,0.0,1.0,0.0,0.0,0.0,0.01,0.0,0.0,0.0,0.0,0.0,0.0,0.0,0.0,0.0,0.0,0.0,0.0,0.0,0.0,0.0,0.0,0.0,0.0,0.0,0.0,0.0,0.0,0.0,0.0,0.0,0.0,0.0,0.0,0.0,0.0,0.0,0.0,0.0,0.0,0.0,0.0,0.0,0.0,0.0,0.0,0.0,0.0,0.0,0.0,0.0,0.0,0.0,0.0,0.0,0.0,0.0,0.0,0.0,0.0,0.0,1.0,0.0,0.0,0.0,0.0,0.0,0.0,0.0,0.0,0.0,0.0,0.0,0.0,0.0,0.0,0.0,0.0,0.0,0.0,0.0,0.0,0.0,0.0,0.0,0.0,0.0,0.0,0.0,0.0,0.0,0.0,0.0,0.0,1.0,0.0,1.0,0.0,0.0,0.0,0.0,0.0,0.0,0.0,0.0,0.0,0.0,0.0,0.0,0.0,0.0,0.0,0.0,0.0,0.0,0.0,0.0,0.0,0.0,0.0,0.0,0.0,0.0,0.0,1.0,0.0,1.0,0.0,0.0,0.0,0.0,0.0,0.0,1.0,1.0,1.0,1.0,1.0,1.0,1.0,1.0,1.0,0.0,0.0,0.0,0.0,0.0,0.0,0.0,0.0,0.0,0.0,0.0,0.0,0.0,0.0,0.0,0.0,0.0,0.0,0.0,0.0,0.0,0.0,0.0,0.0,0.0,0.0,0.0,0.0,0.0,0.0,0.0,0.0,0.0,0.0,0.0,0.0,0.0,0.0,0.0,0.0,0.0,0.0,0.0,0.0,0.0,0.0,0.0,0.0,0.0,0.0,0.0,0.0,0.0,0.0,0.0,0.0,0.0,0.0,0.0,0.0,0.0,0.0,0.0,0.0,0.0,0.0,0.0,0.0,0.0,0.0,0.0,0.0,0.0,0.0,0.0,0.0,0.0],[0.0,0.0,0.0,0.0,0.0,0.0,1.0,0.0,0.0,0.0,0.0,0.0,0.0,0.0,0.0,0.0,0.0,0.0,0.0,0.07,0.0,0.0,0.0,1.0,0.0,0.0,0.0,0.0,0.0,0.0,0.0,0.0,0.0,0.0,0.0,0.0,0.0,0.0,0.0,0.0,0.0,0.0,0.04,0.0,0.38,0.0,0.0,0.0,0.0,0.0,0.0,0.0,0.0,0.99,0.0,0.96,0.0,0.0,0.0,0.0,0.0,0.0,0.0,0.0,0.0,0.0,0.0,0.0,0.0,0.0,0.0,0.0,0.0,0.0,0.0,0.0,0.0,0.0,0.0,1.0,0.0,0.0,0.0,0.0,0.0,0.0,0.0,0.0,0.0,0.0,0.0,0.0,0.0,0.0,0.0,0.0,0.0,0.0,0.0,0.0,0.0,0.0,0.0,0.0,0.0,0.0,0.0,0.0,0.0,0.0,0.0,0.0,0.0,0.0,0.0,0.0,0.0,0.0,0.0,0.0,0.0,0.0,0.0,0.0,0.0,0.0,0.0,0.0,0.0,0.0,0.0,0.0,0.0,0.0,0.0,0.0,0.0,0.0,0.0,0.0,0.0,0.0,0.0,0.0,0.0,0.0,0.0,0.0,0.0,0.0,0.0,0.0,1.0,1.0,1.0,1.0,1.0,1.0,1.0,1.0,1.0,0.0,0.0,0.0,0.0,0.0,0.0,0.0,0.0,0.0,0.0,0.0,0.0,0.0,0.0,0.0,0.0,0.0,0.0,0.0,0.0,0.0,0.0,0.0,0.0,0.0,0.0,0.0,0.0,0.0,0.0,0.0,0.0,0.0,0.0,0.0,0.0,0.0,0.0,0.0,0.0,0.0,0.0,0.0,0.0,0.0,0.0,0.0,0.0,0.0,0.0,0.0,0.0,0.0,0.0,0.0,0.0,0.0,0.0,0.0,0.0,0.0,0.0,0.0,0.0,0.0,0.0,0.0,0.0,0.0,0.0,0.0,0.0,0.0,0.0,0.0,0.0],[0.0,0.0,0.0,0.0,0.0,0.0,0.0,0.0,0.0,0.0,0.0,0.0,0.0,0.0,0.0,0.0,0.0,0.0,0.0,0.0,0.0,0.0,0.0,0.0,0.0,0.0,0.0,0.0,0.0,0.0,0.0,0.0,0.0,0.0,0.0,0.0,0.0,0.0,0.0,0.0,0.0,0.0,0.0,0.0,0.9,0.0,0.99,0.13,0.0,0.0,0.0,0.01,0.0,0.0,0.0,0.0,0.0,0.0,0.0,0.0,0.0,0.0,0.0,0.0,0.0,0.0,0.0,0.0,0.0,0.0,0.0,0.0,0.0,0.0,0.0,0.0,0.0,0.0,0.0,0.0,0.0,0.0,0.0,0.0,0.0,0.0,0.0,0.0,0.0,0.0,0.0,0.0,0.0,0.0,0.0,0.0,0.0,0.0,0.0,0.0,0.0,0.0,0.0,0.0,0.0,0.0,0.0,0.0,0.0,0.0,0.0,0.0,0.0,0.0,0.0,0.0,0.0,0.0,0.0,0.0,0.0,0.0,0.0,0.0,0.0,0.0,0.0,0.0,0.0,0.0,0.0,0.0,0.0,0.0,0.0,0.0,0.0,0.0,0.0,0.0,0.0,0.0,0.0,0.0,0.0,0.0,0.0,0.0,0.0,0.0,0.0,0.0,0.0,1.0,1.0,1.0,1.0,1.0,1.0,1.0,1.0,1.0,0.0,0.0,0.0,0.0,0.0,0.0,0.0,0.0,0.0,0.0,0.0,0.0,0.0,0.0,0.0,0.0,0.0,0.0,0.0,0.0,0.0,0.0,0.0,0.0,0.0,0.0,0.0,0.0,0.0,0.0,0.0,0.0,0.0,0.0,0.0,0.0,0.0,0.0,0.0,0.0,0.0,0.0,0.0,0.0,0.0,0.0,0.0,0.0,0.0,0.0,0.0,0.0,0.0,0.0,0.0,0.0,0.0,0.0,0.0,0.0,0.0,0.0,0.0,0.0,0.0,0.0,0.0,0.0,0.0,0.0,0.0,0.0,0.0,0.0,0.0],[0.0,0.0,0.0,0.0,0.0,0.0,0.0,0.0,0.0,0.0,0.0,0.0,0.0,0.0,0.0,0.0,0.0,0.0,0.0,0.0,0.0,0.0,0.0,0.0,0.0,0.0,0.0,0.0,0.0,0.0,0.0,0.0,0.0,0.0,0.0,0.0,0.0,0.0,0.0,0.0,0.0,0.0,0.0,0.0,0.0,0.0,0.0,0.0,0.0,0.0,0.0,0.0,0.0,0.0,0.0,0.0,0.0,0.0,0.0,0.0,0.0,0.0,0.0,0.0,0.0,0.0,0.0,0.0,0.0,0.0,0.0,0.0,0.0,0.0,0.0,0.0,0.0,0.0,0.0,0.0,0.0,0.0,0.0,0.0,0.0,0.0,0.0,0.0,0.0,0.0,0.0,0.0,0.0,0.0,0.0,0.0,0.0,0.0,0.0,0.0,0.0,0.0,0.0,0.0,0.0,0.0,0.0,0.0,0.0,0.0,0.0,0.0,1.0,0.0,0.0,0.0,0.0,0.0,0.0,0.0,0.0,0.0,0.0,0.0,0.0,0.0,0.0,0.0,0.0,0.0,0.0,0.0,0.0,0.0,0.0,0.0,0.0,0.0,0.0,0.0,1.0,0.0,1.0,0.0,0.0,0.0,0.0,0.0,0.0,0.0,0.0,0.0,0.0,0.0,1.0,1.0,1.0,1.0,1.0,1.0,1.0,1.0,1.0,0.0,0.0,0.0,0.0,0.0,0.0,0.0,0.0,0.0,0.0,0.0,0.0,0.0,0.0,0.0,0.0,0.0,0.0,0.0,0.0,0.0,0.0,0.0,0.0,0.0,0.0,0.0,0.0,0.0,0.0,0.0,0.0,0.0,0.0,0.0,0.0,0.0,0.0,0.0,0.0,0.0,0.0,0.0,0.0,0.0,0.0,0.0,0.0,0.0,0.0,0.0,0.0,0.0,0.0,0.0,0.0,0.0,0.0,0.0,0.0,0.0,0.0,0.0,0.0,0.0,0.0,0.0,0.0,0.0,0.0,0.0,0.0,0.0,0.0],[0.0,0.0,0.0,0.0,0.09,0.0,1.0,0.0,0.0,0.0,0.0,0.0,0.0,0.0,0.0,0.0,0.0,0.0,0.0,0.0,0.0,0.0,0.0,0.0,0.0,0.0,0.0,0.0,0.0,0.0,0.0,0.0,0.0,0.0,0.0,0.0,0.0,0.0,0.0,0.0,0.0,0.0,0.0,0.0,0.0,0.0,0.0,0.0,0.0,0.0,0.0,0.0,0.0,0.0,0.0,0.0,0.0,0.0,0.0,0.0,0.0,0.0,0.0,0.0,0.0,0.0,0.0,0.0,0.0,0.0,0.0,0.0,0.0,0.0,0.0,0.0,0.0,1.0,1.0,1.0,0.0,0.0,0.0,0.0,0.0,0.0,0.0,0.0,0.0,0.0,0.0,0.0,0.0,0.0,0.0,0.0,0.0,0.0,0.0,0.0,0.0,0.0,0.0,0.0,0.0,0.0,0.0,0.0,0.0,0.0,1.0,1.0,1.0,0.0,0.0,0.0,0.0,0.0,0.0,0.0,0.0,0.0,0.0,0.0,0.0,0.0,0.0,0.0,0.0,0.0,0.0,0.0,0.0,0.0,0.0,0.0,0.0,0.0,0.0,0.0,0.11,0.0,0.0,0.0,0.0,0.0,0.0,0.0,0.0,0.0,0.0,0.0,0.0,0.0,0.0,1.0,1.0,1.0,1.0,1.0,1.0,1.0,1.0,1.0,0.0,0.0,0.0,0.0,0.0,0.0,0.0,0.0,0.0,0.0,0.0,0.0,0.0,0.0,0.0,0.0,0.0,0.0,0.0,0.0,0.0,0.0,0.0,0.0,0.0,0.0,0.0,0.0,0.0,0.0,0.0,0.0,0.0,0.0,0.0,0.0,0.0,0.0,0.0,0.0,0.0,0.0,0.0,0.0,0.0,0.0,0.0,0.0,0.0,0.0,0.0,0.0,0.0,0.0,0.0,0.0,0.0,0.0,0.0,0.0,0.0,0.0,0.0,0.0,0.0,0.0,0.0,0.0,0.0,0.0,0.0,0.0,0.0],[0.0,0.0,0.0,0.0,1.0,0.0,0.97,0.0,0.0,0.0,0.0,0.0,0.0,0.0,0.0,0.0,0.0,0.0,0.0,0.0,0.0,0.0,0.0,0.0,0.0,0.0,0.0,0.0,0.0,0.0,0.0,0.0,0.0,0.0,0.0,0.0,0.0,0.0,0.0,0.0,0.0,0.0,0.0,0.0,0.54,0.0,0.99,0.0,0.0,0.0,0.0,0.99,0.0,1.0,0.0,0.0,0.0,0.0,0.0,0.0,0.0,0.0,0.0,0.0,0.0,0.0,0.0,0.0,0.0,0.0,0.0,0.0,0.0,0.0,0.0,0.0,0.0,0.0,0.0,0.0,0.0,0.0,0.0,0.0,0.0,0.0,0.0,0.0,0.0,0.0,0.0,0.0,0.0,0.0,0.0,0.0,0.0,0.0,0.0,0.0,0.0,0.0,0.0,0.0,0.0,0.0,0.0,0.0,0.0,0.0,0.0,0.0,0.0,0.0,0.0,0.0,0.0,0.0,0.0,0.0,0.0,0.0,0.0,0.0,0.0,0.0,0.0,0.0,0.0,0.0,0.0,0.0,0.0,0.0,0.0,0.0,0.0,0.0,0.0,0.0,0.0,0.0,0.0,0.0,0.0,0.0,0.0,0.0,0.0,0.0,0.0,0.0,0.0,0.0,0.0,0.0,1.0,1.0,1.0,1.0,1.0,1.0,1.0,1.0,1.0,0.0,0.0,0.0,0.0,0.0,0.0,0.0,0.0,0.0,0.0,0.0,0.0,0.0,0.0,0.0,0.0,0.0,0.0,0.0,0.0,0.0,0.0,0.0,0.0,0.0,0.0,0.0,0.0,0.0,0.0,0.0,0.0,0.0,0.0,0.0,0.0,0.0,0.0,0.0,0.0,0.0,0.0,0.0,0.0,0.0,0.0,0.0,0.0,0.0,0.0,0.0,0.0,0.0,0.0,0.0,0.0,0.0,0.0,0.0,0.0,0.0,0.0,0.0,0.0,0.0,0.0,0.0,0.0,0.0,0.0,0.0,0.0],[0.0,0.0,0.0,0.0,0.0,0.0,0.0,0.0,0.0,0.0,0.0,0.0,0.0,0.0,0.0,0.0,0.0,0.0,0.0,0.0,0.0,0.0,0.0,0.0,0.0,0.0,0.0,0.0,0.0,0.0,0.0,0.0,0.0,0.0,0.0,0.0,0.0,0.0,0.0,0.0,0.0,0.0,0.0,0.0,0.0,0.0,0.98,0.94,0.0,0.0,0.0,0.0,0.0,0.0,0.0,0.0,0.0,0.0,0.0,0.0,0.0,0.0,0.0,0.0,0.0,0.0,0.0,0.0,0.0,0.0,0.0,0.0,0.0,0.0,0.0,0.0,0.0,0.0,0.0,0.0,0.0,0.0,0.0,0.0,0.0,0.0,0.0,0.0,0.0,0.0,0.0,0.0,0.0,0.0,0.0,0.0,0.0,0.0,0.0,0.0,0.0,0.0,0.0,0.0,0.0,0.0,0.0,0.0,0.0,0.0,0.0,0.0,0.0,0.0,0.0,0.0,0.0,0.0,0.0,0.0,0.0,0.0,0.0,0.0,0.0,0.0,0.0,0.0,0.0,0.0,0.0,0.0,0.0,0.0,0.0,0.0,0.0,0.0,0.0,0.0,0.0,0.0,0.0,0.0,0.0,0.0,0.0,0.0,0.0,0.0,0.0,0.0,0.0,0.0,0.0,0.0,0.0,1.0,1.0,1.0,1.0,1.0,1.0,1.0,1.0,1.0,0.0,0.0,0.0,0.0,0.0,0.0,0.0,0.0,0.0,0.0,0.0,0.0,0.0,0.0,0.0,0.0,0.0,0.0,0.0,0.0,0.0,0.0,0.0,0.0,0.0,0.0,0.0,0.0,0.0,0.0,0.0,0.0,0.0,0.0,0.0,0.0,0.0,0.0,0.0,0.0,0.0,0.0,0.0,0.0,0.0,0.0,0.0,0.0,0.0,0.0,0.0,0.0,0.0,0.0,0.0,0.0,0.0,0.0,0.0,0.0,0.0,0.0,0.0,0.0,0.0,0.0,0.0,0.0,0.0,0.0,0.0],[0.0,0.0,0.0,0.0,0.0,0.0,0.0,0.0,0.0,0.0,0.0,0.0,0.0,0.0,0.0,0.0,0.0,0.0,0.0,0.0,0.0,0.0,0.0,0.0,0.0,0.0,0.0,0.0,0.0,0.0,0.0,0.0,0.0,0.0,0.0,0.0,0.0,0.0,0.0,0.0,0.0,0.0,0.0,0.0,0.0,0.0,0.0,0.0,0.0,0.0,0.0,0.0,0.0,0.0,0.0,0.0,0.0,0.0,0.0,0.0,0.0,0.0,0.0,0.0,0.0,0.0,0.0,0.0,0.0,0.0,0.0,0.0,0.0,0.0,0.0,0.0,0.0,1.0,0.0,0.0,0.0,0.0,0.0,0.0,0.0,0.0,0.0,0.0,0.0,0.0,0.0,0.0,0.0,0.0,0.0,0.0,0.0,0.0,0.0,0.0,0.0,0.0,0.0,0.0,0.0,0.0,0.0,0.0,0.0,0.0,1.0,1.0,1.0,0.0,0.0,0.0,0.0,0.0,0.0,0.0,0.0,0.0,0.0,0.0,0.0,0.0,0.0,0.0,0.0,0.0,0.0,0.0,0.0,0.0,0.0,0.0,0.0,0.0,0.0,1.0,1.0,0.0,0.0,0.0,0.0,0.0,0.0,0.0,0.0,0.0,0.0,0.0,0.0,0.0,0.0,0.0,0.0,0.0,1.0,1.0,1.0,1.0,1.0,1.0,1.0,1.0,0.99,0.0,0.0,0.0,0.0,0.0,0.0,0.0,0.0,0.0,0.0,0.0,0.0,0.0,0.0,0.0,0.0,0.0,0.0,0.0,0.0,0.0,0.0,0.0,0.0,0.0,0.0,0.0,0.0,0.0,0.0,0.0,0.0,0.0,0.0,0.0,0.0,0.0,0.0,0.0,0.0,0.0,0.0,0.0,0.0,0.0,0.0,0.0,0.0,0.0,0.0,0.0,0.0,0.0,0.0,0.0,0.0,0.0,0.0,0.0,0.0,0.0,0.0,0.0,0.0,0.0,0.0,0.0,0.0,0.0,0.0],[0.0,0.0,0.0,0.0,1.0,0.0,0.09,0.0,0.0,0.0,0.0,0.0,0.0,0.0,0.0,0.0,0.0,0.0,0.0,0.0,0.0,0.0,0.0,0.0,0.0,0.0,0.0,0.0,0.0,0.0,0.0,0.0,0.0,0.0,0.0,0.0,0.0,0.0,0.0,0.0,0.0,0.0,0.0,0.0,0.0,0.0,0.0,0.0,0.0,0.0,0.0,0.0,0.0,0.0,0.0,0.0,0.0,0.0,0.0,0.0,0.0,0.0,0.0,0.0,0.0,0.0,0.0,0.0,0.0,0.0,0.0,0.0,0.0,0.0,0.0,0.0,1.0,1.0,0.0,0.0,0.0,0.0,0.0,0.0,0.0,0.0,0.0,0.0,0.0,0.0,0.0,0.0,0.0,0.0,0.0,0.0,0.0,0.0,0.0,0.0,0.0,0.0,0.0,0.0,0.0,0.0,0.0,0.0,0.0,0.0,1.0,0.0,0.0,0.0,0.0,0.0,0.0,0.0,0.0,0.0,0.0,0.0,0.0,0.0,0.0,0.0,0.0,0.0,0.0,0.0,0.0,0.0,0.0,0.0,0.0,0.0,0.0,0.0,0.0,0.0,0.0,0.0,0.0,0.0,0.0,0.0,0.0,0.0,0.0,0.0,0.0,0.0,0.0,0.0,0.0,0.0,0.0,0.0,0.0,1.0,1.0,1.0,1.0,1.0,1.0,1.0,1.0,0.98,0.0,0.0,0.0,0.0,0.0,0.0,0.0,0.0,0.0,0.0,0.0,0.0,0.0,0.0,0.0,0.0,0.0,0.0,0.0,0.0,0.0,0.0,0.0,0.0,0.0,0.0,0.0,0.0,0.0,0.0,0.0,0.0,0.0,0.0,0.0,0.0,0.0,0.0,0.0,0.0,0.0,0.0,0.0,0.0,0.0,0.0,0.0,0.0,0.0,0.0,0.0,0.0,0.0,0.0,0.0,0.0,0.0,0.0,0.0,0.0,0.0,0.0,0.0,0.0,0.0,0.0,0.0,0.0,0.0],[0.0,0.0,0.03,0.0,0.01,0.0,0.0,0.0,0.0,0.0,0.0,0.0,0.0,0.0,0.0,0.0,0.0,0.0,0.0,0.0,0.0,0.0,0.0,0.0,0.0,0.0,0.0,0.0,0.0,0.0,0.0,0.0,0.0,0.0,0.0,0.0,0.0,0.0,0.0,0.0,0.0,0.0,0.0,0.0,0.0,0.0,0.04,0.03,0.0,0.18,0.0,0.01,0.0,0.0,0.0,0.0,0.0,0.0,0.0,0.0,0.0,0.0,0.0,0.0,0.0,0.0,0.0,0.0,0.0,0.0,0.0,0.0,0.0,0.0,0.0,0.0,0.0,0.0,0.0,0.0,0.0,0.0,0.0,0.0,0.0,0.0,0.0,0.0,0.0,0.0,0.0,0.0,0.0,0.0,0.0,0.0,0.0,0.0,0.0,0.0,0.0,0.0,0.0,0.0,0.0,0.0,0.0,0.0,0.0,0.0,0.0,0.0,0.0,0.0,0.0,0.0,0.0,0.0,0.0,0.0,0.0,0.0,0.0,0.0,0.0,0.0,0.0,0.0,0.0,0.0,0.0,0.0,0.0,0.0,0.0,0.0,0.0,0.0,0.0,0.0,0.0,0.0,0.0,0.0,0.0,0.0,0.0,0.0,0.0,0.0,0.0,0.0,0.0,0.0,0.0,0.0,0.0,0.0,0.0,0.0,1.0,1.0,1.0,1.0,1.0,1.0,1.0,0.99,0.88,0.03,0.0,0.0,0.0,0.0,0.0,0.0,0.0,0.0,0.0,0.0,0.0,0.0,0.0,0.0,0.0,0.0,0.0,0.0,0.0,0.0,0.0,0.0,0.0,0.0,0.0,0.0,0.0,0.0,0.0,0.0,0.0,0.0,0.0,0.0,0.0,0.0,0.0,0.0,0.0,0.0,0.0,0.0,0.0,0.0,0.0,0.0,0.0,0.0,0.0,0.0,0.0,0.0,0.0,0.0,0.0,0.0,0.0,0.0,0.0,0.0,0.0,0.0,0.0,0.0,0.0,0.0,0.0],[0.0,0.0,0.0,0.0,0.0,0.0,0.0,0.0,0.0,0.0,0.0,0.0,0.0,0.0,0.0,0.0,0.0,0.0,0.0,0.0,0.0,0.0,0.0,0.0,0.0,0.0,0.0,0.0,0.0,0.0,0.0,0.0,0.0,0.0,0.0,0.0,0.0,0.0,0.0,0.0,0.0,0.0,0.0,0.0,0.0,0.0,0.0,0.0,0.0,0.0,0.0,0.0,0.0,0.0,0.0,0.0,0.0,0.0,0.0,0.0,0.0,0.0,0.0,0.0,0.0,0.0,0.0,0.0,0.0,0.0,0.0,0.0,0.0,0.0,0.0,0.0,0.0,0.0,0.0,0.0,0.0,0.0,0.0,0.0,0.0,0.0,0.0,0.0,0.0,0.0,0.0,0.0,0.0,0.0,0.0,0.0,0.0,0.0,0.0,0.0,0.0,0.0,0.0,0.0,0.0,0.0,0.0,0.0,0.0,0.0,0.88,0.0,0.0,0.0,0.0,0.0,0.0,0.0,0.0,0.0,0.0,0.0,0.0,0.0,0.0,0.0,0.0,0.0,0.0,0.0,0.0,0.0,0.0,0.0,0.0,0.0,0.0,0.0,0.0,0.0,0.0,0.0,0.0,0.0,0.0,0.0,0.0,0.0,0.0,0.0,0.0,0.0,0.0,0.0,0.0,0.0,0.0,0.0,0.0,0.0,0.0,1.0,1.0,1.0,1.0,1.0,1.0,0.98,0.91,0.67,0.0,0.0,0.0,0.0,0.0,0.0,0.0,0.0,0.0,0.0,0.0,0.0,0.0,0.0,0.0,0.0,0.0,0.0,0.0,0.0,0.0,0.0,0.0,0.0,0.0,0.0,0.0,0.0,0.0,0.0,0.0,0.0,0.0,0.0,0.0,0.0,0.0,0.0,0.0,0.0,0.0,0.0,0.0,0.0,0.0,0.0,0.0,0.0,0.0,0.0,0.0,0.0,0.0,0.0,0.0,0.0,0.0,0.0,0.0,0.0,0.0,0.0,0.0,0.0,0.0,0.0,0.0],[0.0,0.0,0.0,0.0,0.0,0.0,0.0,0.0,0.0,0.0,0.0,0.0,0.0,0.0,0.0,0.0,0.0,0.0,0.0,0.0,0.0,0.0,0.0,0.0,0.0,0.0,0.0,0.0,0.0,0.0,0.0,0.0,0.0,0.0,0.0,0.0,0.0,0.0,0.0,0.0,0.0,0.0,0.0,0.0,0.0,0.0,0.0,0.0,0.0,0.0,0.0,0.0,0.0,0.0,0.0,0.0,0.0,0.0,0.0,0.0,0.0,0.0,0.0,0.0,0.0,0.0,0.0,0.0,0.0,0.0,0.0,0.0,0.0,0.0,0.0,0.0,0.22,0.01,0.0,0.0,0.0,0.0,0.0,0.0,0.0,0.0,0.0,0.0,0.0,0.0,0.0,0.0,0.0,0.0,0.0,0.0,0.0,0.0,0.0,0.0,0.0,0.0,0.0,0.0,0.0,0.0,0.0,0.0,0.97,0.38,1.0,0.0,0.0,0.0,0.0,0.0,0.0,0.0,0.0,0.0,0.0,0.0,0.0,0.0,0.0,0.0,0.0,0.0,0.0,0.0,0.0,0.0,0.0,0.0,0.0,0.0,0.0,0.0,0.0,0.0,0.0,0.0,0.0,0.0,0.0,0.0,0.0,0.0,0.0,0.0,0.0,0.0,0.0,0.0,0.0,0.0,0.0,0.0,0.0,0.0,0.0,0.0,0.99,1.0,1.0,1.0,1.0,1.0,0.95,0.79,0.0,0.0,0.0,0.0,0.0,0.0,0.0,0.0,0.0,0.0,0.0,0.0,0.0,0.0,0.0,0.0,0.0,0.0,0.0,0.0,0.0,0.0,0.0,0.0,0.0,0.0,0.0,0.0,0.0,0.0,0.0,0.0,0.0,0.0,0.0,0.0,0.0,0.0,0.0,0.0,0.0,0.0,0.0,0.0,0.0,0.0,0.0,0.0,0.0,0.0,0.0,0.0,0.0,0.0,0.0,0.0,0.0,0.0,0.0,0.0,0.0,0.0,0.0,0.0,0.0,0.0,0.0],[0.0,0.0,0.01,0.0,0.0,0.0,0.0,0.0,0.0,0.0,0.0,0.0,0.0,0.0,0.0,0.0,0.0,0.0,0.0,0.0,0.0,0.0,0.0,0.0,0.0,0.0,0.0,0.0,0.0,0.0,0.0,0.0,0.0,0.0,0.0,0.0,0.0,0.0,0.0,0.0,0.0,0.0,0.0,0.0,0.0,0.0,0.0,0.0,0.0,0.0,0.0,0.0,0.0,0.0,0.0,0.0,0.0,0.0,0.0,0.0,0.0,0.0,0.0,0.0,0.0,0.0,0.0,0.0,0.0,0.0,0.0,0.0,0.0,0.0,0.0,0.0,0.14,0.0,0.0,0.0,0.0,0.0,0.0,0.0,0.0,0.0,0.0,0.0,0.0,0.0,0.0,0.0,0.0,0.0,0.0,0.0,0.0,0.0,0.0,0.0,0.0,0.0,0.0,0.0,0.0,0.0,0.0,0.0,0.0,0.0,0.01,0.0,0.0,0.0,0.0,0.0,0.0,0.0,0.0,0.0,0.0,0.0,0.0,0.0,0.0,0.0,0.0,0.0,0.0,0.0,0.0,0.0,0.0,0.0,0.0,0.0,0.0,0.0,0.0,0.0,0.0,0.0,0.0,0.0,0.0,0.0,0.0,0.0,0.0,0.0,0.0,0.0,0.0,0.0,0.0,0.0,0.0,0.0,0.0,0.0,0.0,0.0,0.0,0.98,0.99,0.98,1.0,1.0,1.0,0.89,0.0,0.0,0.0,0.0,0.0,0.0,0.0,0.0,0.0,0.0,0.0,0.0,0.0,0.0,0.0,0.0,0.0,0.0,0.0,0.0,0.0,0.0,0.0,0.0,0.0,0.0,0.0,0.0,0.0,0.0,0.0,0.0,0.0,0.0,0.0,0.0,0.0,0.0,0.0,0.0,0.0,0.0,0.0,0.0,0.0,0.0,0.0,0.0,0.0,0.0,0.0,0.0,0.0,0.0,0.0,0.0,0.0,0.0,0.0,0.0,0.0,0.0,0.0,0.0,0.0,0.0,0.0],[0.0,0.0,0.0,0.0,0.0,0.0,0.0,0.0,0.0,0.0,0.0,0.0,0.0,0.0,0.0,0.0,0.0,0.0,0.0,0.0,0.0,0.0,0.0,0.0,0.0,0.0,0.0,0.0,0.0,0.0,0.0,0.0,0.0,0.0,0.0,0.0,0.0,0.0,0.0,0.0,0.0,0.0,0.0,0.0,0.0,0.0,0.0,0.0,0.0,0.0,0.0,0.0,0.0,0.0,0.0,0.0,0.0,0.0,0.0,0.0,0.0,0.0,0.0,0.0,0.0,0.0,0.0,0.0,0.0,0.0,0.0,0.0,0.0,0.0,0.0,0.0,0.0,0.0,0.0,0.0,0.0,0.0,0.0,0.0,0.0,0.0,0.0,0.0,0.0,0.0,0.0,0.0,0.0,0.0,0.0,0.0,0.0,0.0,0.0,0.0,0.0,0.0,0.0,0.0,0.0,0.0,0.0,0.0,0.0,0.0,0.0,0.0,0.0,0.0,0.0,0.0,0.0,0.0,0.0,0.0,0.0,0.0,0.0,0.0,0.0,0.0,0.0,0.0,0.0,0.0,0.0,0.0,0.0,0.0,0.0,0.0,0.0,0.0,0.0,0.0,0.0,0.0,0.0,0.0,0.0,0.0,0.0,0.0,0.0,0.0,0.0,0.0,0.0,0.0,0.0,0.0,0.0,0.0,0.0,0.0,0.0,0.0,0.0,0.0,0.88,0.91,0.95,1.0,1.0,1.0,0.0,0.0,0.0,0.0,0.0,0.0,0.0,0.0,0.0,0.0,0.0,0.0,0.0,0.0,0.0,0.0,0.0,0.0,0.0,0.0,0.0,0.0,0.0,0.0,0.0,0.0,0.0,0.0,0.0,0.0,0.0,0.0,0.0,0.0,0.0,0.0,0.0,0.0,0.0,0.0,0.0,0.0,0.0,0.0,0.0,0.0,0.0,0.0,0.0,0.0,0.0,0.0,0.0,0.0,0.0,0.0,0.0,0.0,0.0,0.0,0.0,0.0,0.0,0.0,0.0,0.0,0.0],[0.0,0.0,0.01,0.0,0.0,0.0,0.0,0.0,0.0,0.0,0.0,0.0,0.0,0.0,0.0,0.0,0.0,0.0,0.0,0.0,0.0,0.0,0.0,0.0,0.0,0.0,0.0,0.0,0.0,0.0,0.0,0.0,0.0,0.0,0.0,0.0,0.0,0.0,0.0,0.0,0.0,0.0,0.0,0.0,0.0,0.0,0.0,0.0,0.0,0.0,0.0,0.0,0.0,0.0,0.0,0.0,0.0,0.0,0.0,0.0,0.0,0.0,0.0,0.0,0.0,0.0,0.0,0.0,0.0,0.0,0.0,0.0,0.0,0.0,0.0,0.0,0.0,0.0,0.0,0.0,0.0,0.0,0.0,0.0,0.0,0.0,0.0,0.0,0.0,0.0,0.0,0.0,0.0,0.0,0.0,0.0,0.0,0.0,0.0,0.0,0.0,0.0,0.0,0.0,0.0,0.0,0.0,0.0,0.14,0.0,0.0,0.0,0.0,0.0,0.0,0.0,0.0,0.0,0.0,0.0,0.0,0.0,0.0,0.0,0.0,0.0,0.0,0.0,0.0,0.0,0.0,0.0,0.0,0.0,0.0,0.0,0.0,0.0,0.0,0.0,0.0,0.0,0.0,0.0,0.0,0.0,0.0,0.0,0.0,0.0,0.0,0.0,0.0,0.0,0.0,0.0,0.0,0.0,0.0,0.0,0.0,0.0,0.0,0.0,0.03,0.67,0.79,0.89,1.0,1.0,0.0,0.0,0.0,0.0,0.0,0.0,0.0,0.0,0.0,0.0,0.0,0.0,0.0,0.0,0.0,0.0,0.0,0.0,0.0,0.0,0.0,0.0,0.0,0.0,0.0,0.0,0.0,0.0,0.0,0.0,0.0,0.0,0.0,0.0,0.0,0.0,0.0,0.0,0.0,0.0,0.0,0.0,0.0,0.0,0.0,0.0,0.0,0.0,0.0,0.0,0.0,0.0,0.0,0.0,0.0,0.0,0.0,0.0,0.0,0.0,0.0,0.0,0.0,0.0,0.0,0.0,0.0],[0.0,0.0,0.0,0.0,0.0,0.0,0.0,0.78,0.0,1.0,0.0,0.0,0.0,0.0,0.0,0.0,0.0,0.0,0.0,0.0,0.0,0.0,0.0,0.0,0.0,0.0,0.0,0.0,0.0,0.0,0.0,0.0,0.0,0.0,0.0,0.0,0.0,0.0,0.0,0.0,0.0,0.0,0.0,0.0,0.0,0.0,0.0,0.0,0.0,0.0,0.0,0.0,0.0,0.0,0.0,0.0,0.0,0.0,0.04,0.0,0.0,0.0,0.0,0.0,0.01,0.0,0.0,0.0,0.95,0.99,0.0,0.01,1.0,0.14,0.0,0.0,0.0,0.0,0.6,0.0,0.0,0.0,0.0,0.0,0.0,0.0,0.0,0.0,0.0,0.0,0.0,0.0,0.0,0.0,0.0,0.0,1.0,0.0,0.0,1.0,1.0,0.0,0.98,1.0,0.05,0.0,0.0,0.0,0.0,0.0,0.0,0.0,0.0,0.0,0.0,0.0,0.0,0.0,0.0,0.0,0.0,0.0,0.0,0.0,0.0,0.0,0.0,0.0,0.0,0.0,0.0,0.0,0.0,0.0,0.0,0.0,0.0,0.0,0.0,0.0,0.0,0.0,0.0,0.0,0.0,0.0,0.0,0.0,0.0,0.0,0.0,0.0,0.0,0.0,0.0,0.0,0.0,0.0,0.0,0.0,0.0,0.0,0.0,0.0,0.0,0.0,0.0,0.0,0.0,0.0,1.0,1.0,1.0,1.0,1.0,1.0,1.0,1.0,1.0,1.0,0.2,0.01,0.0,0.0,0.0,0.0,0.0,0.0,0.0,0.0,0.0,1.0,1.0,1.0,0.67,0.26,0.45,0.01,0.01,0.05,0.15,0.79,0.84,1.0,1.0,1.0,1.0,1.0,0.0,0.0,0.0,0.0,0.0,0.0,0.0,0.0,0.0,0.0,0.0,0.0,0.0,0.0,0.0,0.0,0.0,0.0,0.0,0.0,0.0,0.0,0.0,0.0,0.0,0.0,0.0,0.0,0.0],[0.0,0.0,0.0,0.0,0.0,0.0,0.0,0.0,0.0,1.0,0.0,0.0,0.0,0.0,0.0,0.0,0.0,0.0,0.0,0.0,0.0,0.0,0.0,0.0,0.0,0.0,0.0,0.0,0.0,0.0,0.0,0.0,0.0,0.0,0.0,0.0,0.0,0.0,0.0,0.0,0.0,0.0,0.0,0.0,0.0,0.0,0.0,0.0,0.0,0.0,0.0,0.0,0.0,0.0,0.0,0.0,0.0,0.0,0.33,0.0,0.0,0.0,0.0,0.0,0.41,0.02,0.0,0.0,1.0,1.0,0.0,0.03,1.0,0.01,0.0,0.0,0.0,0.0,0.0,0.0,0.0,0.0,0.0,0.0,0.0,0.0,0.0,0.0,0.0,0.0,0.0,0.0,0.0,0.0,0.0,0.0,0.99,0.0,0.0,1.0,1.0,0.0,0.88,1.0,0.0,0.0,0.0,0.0,0.0,0.0,0.0,0.0,0.0,0.0,0.0,0.0,0.0,0.0,0.0,0.0,0.0,0.0,0.0,0.0,0.0,0.0,0.0,0.0,0.0,0.0,0.0,0.0,0.0,0.0,0.0,0.0,0.0,0.0,0.0,0.0,0.0,0.0,0.0,0.0,0.0,0.0,0.0,0.0,0.0,0.0,0.0,0.0,0.0,0.0,0.0,0.0,0.0,0.0,0.0,0.0,0.0,0.0,0.0,0.0,0.0,0.0,0.0,0.0,0.0,0.0,1.0,1.0,1.0,1.0,1.0,1.0,1.0,1.0,1.0,1.0,1.0,0.36,0.0,0.0,0.0,0.0,0.0,0.0,0.0,0.0,0.34,1.0,1.0,1.0,1.0,1.0,1.0,0.52,0.09,0.15,0.31,0.94,0.99,1.0,1.0,1.0,1.0,1.0,0.0,0.0,0.0,0.0,0.0,0.0,0.0,0.0,0.0,0.0,0.0,0.0,0.0,0.0,0.0,0.0,0.0,0.0,0.0,0.0,0.0,0.0,0.0,0.0,0.0,0.0,0.0,0.0,0.0],[0.0,0.0,0.0,0.0,0.0,0.0,0.0,0.0,0.0,0.05,0.0,0.0,0.0,0.0,0.0,0.0,0.0,0.0,0.0,0.0,0.0,0.0,0.0,0.0,0.0,0.0,0.0,0.0,0.0,0.0,0.0,0.0,0.0,0.0,0.0,0.0,0.0,0.0,0.0,0.0,0.0,0.0,0.0,0.0,0.0,0.0,0.0,0.0,0.0,0.0,0.0,0.0,0.0,0.0,0.0,0.0,0.0,0.0,0.0,0.0,0.0,0.0,0.0,0.0,0.98,0.56,0.0,0.0,1.0,1.0,0.0,0.13,1.0,0.13,0.0,0.0,0.0,0.0,0.0,0.0,0.0,0.0,0.0,0.0,0.0,0.0,0.0,0.0,0.0,0.0,0.0,0.0,0.0,0.0,0.0,0.0,0.03,0.0,0.0,1.0,0.99,0.0,0.98,1.0,0.0,0.0,0.0,0.0,0.0,0.0,0.0,0.0,0.0,0.0,0.0,0.0,0.0,0.0,0.0,0.0,0.0,0.0,0.0,0.0,0.0,0.0,0.0,0.0,0.0,0.0,0.0,0.0,0.0,0.0,0.0,0.0,0.0,0.0,0.0,0.0,0.0,0.0,0.0,0.0,0.0,0.0,0.0,0.0,0.0,0.0,0.0,0.0,0.0,0.0,0.0,0.0,0.0,0.0,0.0,0.0,0.0,0.0,0.0,0.0,0.0,0.0,0.0,0.0,0.0,0.0,1.0,1.0,1.0,1.0,1.0,1.0,1.0,1.0,1.0,1.0,0.98,0.01,0.0,0.0,0.0,0.0,0.0,0.0,0.0,0.0,0.0,1.0,1.0,1.0,1.0,1.0,0.99,0.85,0.37,0.15,0.28,0.93,0.98,1.0,1.0,1.0,1.0,1.0,0.0,0.0,0.0,0.0,0.0,0.0,0.0,0.0,0.0,0.0,0.0,0.0,0.0,0.0,0.0,0.0,0.0,0.0,0.0,0.0,0.0,0.0,0.0,0.0,0.0,0.0,0.0,0.0,0.0],[0.0,0.0,0.0,0.0,0.0,0.0,0.0,0.0,0.0,0.0,0.0,0.0,0.0,0.0,0.0,0.0,0.0,0.0,0.0,0.0,0.0,0.0,0.0,0.0,0.0,0.0,0.0,0.0,0.0,0.0,0.0,0.0,0.0,0.0,0.0,0.0,0.0,0.0,0.0,0.0,0.0,0.0,0.0,0.0,0.0,0.0,0.0,0.0,0.0,0.0,0.0,0.0,0.0,0.0,0.0,0.0,0.0,0.0,0.0,0.0,0.0,0.0,0.0,0.01,0.99,0.99,0.01,0.0,1.0,1.0,0.0,0.1,1.0,0.0,0.0,0.0,0.0,0.0,0.0,0.0,0.0,0.0,0.0,0.0,0.0,0.0,0.0,0.0,0.0,0.0,0.0,0.0,0.0,0.0,0.0,0.0,0.0,0.0,0.0,1.0,0.01,0.0,0.09,1.0,0.0,0.0,0.0,0.0,0.0,0.0,0.0,0.0,0.0,0.0,0.0,0.0,0.0,0.0,0.0,0.0,0.0,0.0,0.0,0.0,0.0,0.0,0.0,0.0,0.0,0.0,0.0,0.0,0.0,0.0,0.0,0.0,0.0,0.0,0.0,0.0,0.0,0.0,0.0,0.0,0.0,0.0,0.0,0.0,0.0,0.0,0.0,0.0,0.0,0.0,0.0,0.0,0.0,0.0,0.0,0.0,0.0,0.0,0.0,0.0,0.0,0.0,0.0,0.0,0.0,0.0,1.0,1.0,1.0,1.0,1.0,1.0,1.0,1.0,1.0,1.0,1.0,0.17,0.0,0.0,0.0,0.0,0.0,0.0,0.0,0.0,0.18,1.0,1.0,1.0,1.0,1.0,1.0,0.99,0.88,0.85,0.99,0.99,1.0,1.0,1.0,1.0,1.0,1.0,0.0,0.0,0.0,0.0,0.0,0.0,0.0,0.0,0.0,0.0,0.0,0.0,0.0,0.0,0.0,0.0,0.0,0.0,0.0,0.0,0.0,0.0,0.0,0.0,0.0,0.0,0.0,0.0,0.0],[0.0,0.0,0.0,0.0,0.0,0.0,0.0,0.0,0.0,0.01,0.0,0.0,0.0,0.0,0.0,0.0,0.0,0.0,0.0,0.0,0.0,0.0,0.0,0.0,0.0,0.0,0.0,0.0,0.0,0.0,0.0,0.0,0.0,0.0,0.0,0.0,0.0,0.0,0.0,0.0,0.0,0.0,0.0,0.0,0.0,0.0,0.0,0.0,0.0,0.0,0.0,0.0,0.0,0.0,0.0,0.0,0.0,0.0,0.26,0.0,0.0,0.0,0.02,0.72,0.99,0.99,0.0,0.0,1.0,1.0,0.0,0.03,1.0,0.0,0.0,0.0,0.0,0.0,0.0,0.0,0.0,0.0,0.0,0.0,0.0,0.0,0.0,0.0,0.0,0.0,0.0,0.0,0.0,0.0,0.0,0.0,0.01,0.0,0.0,1.0,0.0,0.0,0.0,0.99,0.0,0.0,0.0,0.0,0.0,0.0,0.0,0.0,0.0,0.0,0.0,0.0,0.0,0.0,0.0,0.0,0.0,0.0,0.0,0.0,0.0,0.0,0.0,0.0,0.0,0.0,0.0,0.0,0.0,0.0,0.0,0.0,0.0,0.0,0.0,0.0,0.0,0.0,0.0,0.0,0.0,0.0,0.0,0.0,0.0,0.0,0.0,0.0,0.0,0.0,0.0,0.0,0.0,0.0,0.0,0.0,0.0,0.0,0.0,0.0,0.0,0.0,0.0,0.0,0.0,0.0,1.0,1.0,1.0,1.0,1.0,1.0,1.0,1.0,1.0,1.0,1.0,1.0,0.53,0.0,0.0,0.0,0.0,0.0,0.0,0.01,1.0,1.0,1.0,1.0,1.0,1.0,1.0,1.0,0.97,1.0,1.0,1.0,1.0,1.0,1.0,1.0,1.0,1.0,0.0,0.0,0.0,0.0,0.0,0.0,0.0,0.0,0.0,0.0,0.0,0.0,0.0,0.0,0.0,0.0,0.0,0.0,0.0,0.0,0.0,0.0,0.0,0.0,0.0,0.0,0.0,0.0,0.0],[0.0,0.0,0.0,0.0,0.0,0.0,0.0,0.0,0.0,0.99,0.0,0.0,0.0,0.0,0.0,0.0,0.0,0.0,0.0,0.0,0.0,0.0,0.0,0.0,0.0,0.0,0.0,0.0,0.0,0.0,0.0,0.0,0.0,0.0,0.0,0.0,0.0,0.0,0.0,0.0,0.0,0.0,0.0,0.0,0.0,0.0,0.0,0.0,0.0,0.0,0.0,0.0,0.0,0.0,0.0,0.0,0.0,0.0,1.0,0.0,0.0,0.0,0.12,0.06,0.99,0.76,0.0,0.0,1.0,0.94,0.0,0.01,1.0,0.0,0.0,0.0,0.0,0.0,0.0,0.0,0.0,0.0,0.0,0.0,0.0,0.0,0.0,0.0,0.0,0.0,0.0,0.0,0.0,0.0,0.0,0.0,0.95,0.0,0.0,1.0,0.02,0.0,0.0,0.83,0.0,0.0,0.0,0.0,0.0,0.0,0.0,0.0,0.0,0.0,0.0,0.0,0.0,0.0,0.0,0.0,0.0,0.0,0.0,0.0,0.0,0.0,0.0,0.0,0.0,0.0,0.0,0.0,0.0,0.0,0.0,0.0,0.0,0.0,0.0,0.0,0.0,0.0,0.0,0.0,0.0,0.0,0.0,0.0,0.0,0.0,0.0,0.0,0.0,0.0,0.0,0.0,0.0,0.0,0.0,0.0,0.0,0.0,0.0,0.0,0.0,0.0,0.0,0.0,0.0,0.0,1.0,1.0,1.0,1.0,1.0,1.0,1.0,1.0,1.0,1.0,1.0,1.0,1.0,0.48,0.0,0.0,0.0,0.0,0.0,0.18,1.0,1.0,1.0,1.0,1.0,1.0,1.0,1.0,0.96,1.0,1.0,1.0,1.0,1.0,1.0,1.0,1.0,1.0,0.0,0.0,0.0,0.0,0.0,0.0,0.0,0.0,0.0,0.0,0.0,0.0,0.0,0.0,0.0,0.0,0.0,0.0,0.0,0.0,0.0,0.0,0.0,0.0,0.0,0.0,0.0,0.0,0.0],[0.0,0.0,0.0,0.0,0.0,0.0,0.0,0.0,0.0,1.0,0.0,0.0,0.0,0.0,0.0,0.0,0.0,0.0,0.0,0.0,0.0,0.0,0.0,0.0,0.0,0.0,0.0,0.0,0.0,0.0,0.0,0.0,0.0,0.0,0.0,0.0,0.0,0.0,0.0,0.0,0.0,0.0,0.0,0.0,0.0,0.0,0.0,0.0,0.0,0.0,0.0,0.0,0.0,0.0,0.0,0.0,0.0,0.0,1.0,0.0,0.03,0.01,0.98,0.83,0.98,0.46,0.0,0.0,1.0,0.0,0.0,0.0,0.98,0.0,0.0,0.0,0.0,0.0,0.0,0.0,0.0,0.0,0.0,0.0,0.0,0.0,0.0,0.0,0.0,0.0,0.0,0.0,0.0,0.0,0.0,0.01,0.97,0.0,0.0,1.0,0.0,0.0,0.0,0.0,0.0,0.0,0.0,0.0,0.0,0.0,0.0,0.0,0.0,0.0,0.0,0.0,0.0,0.0,0.0,0.0,0.0,0.0,0.0,0.0,0.0,0.0,0.0,0.0,0.0,0.0,0.0,0.0,0.0,0.0,0.0,0.0,0.0,0.0,0.0,0.0,0.0,0.0,0.0,0.0,0.0,0.0,0.0,0.0,0.0,0.0,0.0,0.0,0.0,0.0,0.0,0.0,0.0,0.0,0.0,0.0,0.0,0.0,0.0,0.0,0.0,0.0,0.0,0.0,0.0,0.0,1.0,1.0,1.0,1.0,1.0,1.0,1.0,1.0,1.0,1.0,1.0,1.0,1.0,1.0,0.99,0.0,0.0,0.0,0.0,1.0,1.0,1.0,1.0,1.0,1.0,1.0,1.0,1.0,0.98,1.0,1.0,1.0,1.0,1.0,1.0,1.0,1.0,1.0,0.0,0.0,0.0,0.0,0.0,0.0,0.0,0.0,0.0,0.0,0.0,0.0,0.0,0.0,0.0,0.0,0.0,0.0,0.0,0.0,0.0,0.0,0.0,0.0,0.0,0.0,0.0,0.0,0.0],[0.0,0.0,0.0,0.0,0.0,0.0,0.0,0.0,0.0,1.0,0.63,0.0,0.0,0.0,0.0,0.0,0.0,0.0,0.0,0.0,0.0,0.0,0.0,0.0,0.0,0.0,0.0,0.0,0.0,0.0,0.0,0.0,0.0,0.0,0.0,0.0,0.0,0.0,0.0,0.0,0.0,0.0,0.0,0.0,0.0,0.0,0.0,0.0,0.0,0.0,0.0,0.0,0.0,0.0,0.0,0.0,0.0,0.0,1.0,0.02,0.55,0.03,0.98,0.34,0.14,0.1,0.0,0.0,1.0,0.0,0.0,0.0,0.96,0.0,0.0,0.0,0.0,0.0,0.0,0.0,0.0,0.0,0.0,0.0,0.0,0.0,0.0,0.0,0.0,0.0,0.0,0.0,0.0,0.0,0.0,0.0,0.92,0.0,0.0,0.99,0.0,0.0,0.0,0.0,0.0,0.0,0.0,0.0,0.0,0.0,0.0,0.0,0.0,0.0,0.0,0.0,0.0,0.0,0.0,0.0,0.0,0.0,0.0,0.0,0.0,0.0,0.0,0.0,0.0,0.0,0.0,0.0,0.0,0.0,0.0,0.0,0.0,0.0,0.0,0.0,0.0,0.0,0.0,0.0,0.0,0.0,0.0,0.0,0.0,0.0,0.0,0.0,0.0,0.0,0.0,0.0,0.0,0.0,0.0,0.0,0.0,0.0,0.0,0.0,0.0,0.0,0.0,0.0,0.0,0.0,1.0,1.0,1.0,1.0,1.0,1.0,1.0,1.0,1.0,1.0,1.0,1.0,1.0,1.0,1.0,0.98,0.01,0.0,0.31,1.0,1.0,1.0,1.0,1.0,1.0,1.0,1.0,0.89,0.0,0.03,1.0,1.0,1.0,1.0,1.0,1.0,1.0,1.0,0.0,0.0,0.0,0.0,0.0,0.0,0.0,0.0,0.0,0.0,0.0,0.0,0.0,0.0,0.0,0.0,0.0,0.0,0.0,0.0,0.0,0.0,0.0,0.0,0.0,0.0,0.0,0.0,0.0],[0.0,0.0,0.0,0.0,0.0,0.0,0.0,0.15,0.0,1.0,0.81,0.0,0.0,0.0,0.0,0.0,0.0,0.0,0.0,0.0,0.0,0.0,0.0,0.0,0.0,0.0,0.0,0.0,0.0,0.0,0.0,0.0,0.0,0.0,0.0,0.0,0.0,0.27,0.0,0.0,0.0,0.0,0.0,0.0,0.0,0.0,0.0,0.0,0.0,0.0,0.0,0.0,0.0,0.0,0.0,0.0,0.0,0.0,1.0,0.69,0.6,0.02,0.28,0.01,0.01,0.04,0.0,0.0,0.99,0.0,0.0,0.02,0.99,0.0,0.0,0.0,0.0,0.0,0.0,0.0,0.0,0.0,0.0,0.0,0.0,0.0,0.0,0.0,0.0,0.0,0.0,0.0,0.0,0.0,0.0,0.0,0.71,0.0,0.0,0.84,0.0,0.0,0.0,0.0,0.0,0.0,0.0,0.0,0.0,0.0,0.0,0.0,0.0,0.0,0.0,0.0,0.0,0.0,0.0,0.0,0.0,0.0,0.0,0.0,0.0,0.0,0.0,0.0,0.0,0.0,0.0,0.0,0.0,0.0,0.0,0.0,0.0,0.0,0.0,0.0,0.0,0.0,0.0,0.0,0.0,0.0,0.0,0.0,0.0,0.0,0.0,0.0,0.0,0.0,0.0,0.0,0.0,0.0,0.0,0.0,0.0,0.0,0.0,0.0,0.0,0.0,0.0,0.0,0.0,0.0,1.0,1.0,1.0,1.0,1.0,1.0,1.0,1.0,1.0,1.0,1.0,1.0,1.0,1.0,1.0,0.96,0.01,0.0,0.63,1.0,1.0,1.0,1.0,1.0,1.0,1.0,0.79,0.0,0.0,0.02,0.03,1.0,1.0,1.0,1.0,1.0,1.0,1.0,0.0,0.0,0.0,0.0,0.0,0.0,0.0,0.0,0.0,0.0,0.0,0.0,0.0,0.0,0.0,0.0,0.0,0.0,0.0,0.0,0.0,0.0,0.0,0.0,0.0,0.0,0.0,0.0,0.0],[0.0,0.0,0.0,0.0,0.0,0.0,0.0,0.0,0.0,1.0,0.91,0.0,0.0,0.0,0.0,0.0,0.0,0.0,0.0,0.0,0.0,0.0,0.0,0.0,0.0,0.0,0.0,0.0,0.0,0.0,0.0,0.0,0.0,0.0,0.0,0.0,0.0,0.0,0.0,0.0,0.0,0.0,0.0,0.0,0.0,0.0,0.0,0.0,0.0,0.0,0.0,0.0,0.0,0.0,0.0,0.0,0.0,0.0,1.0,0.29,0.98,0.7,0.99,0.95,0.07,0.03,0.0,0.0,0.97,0.0,0.0,0.0,0.0,0.0,0.0,0.0,0.0,0.0,0.0,0.0,0.0,0.0,0.0,0.0,0.0,0.0,0.0,0.0,0.0,0.0,0.0,0.0,0.0,0.0,0.0,0.0,0.66,0.0,0.0,0.69,0.0,0.0,0.0,0.0,0.0,0.0,0.0,0.0,0.0,0.0,0.0,0.0,0.0,0.0,0.0,0.0,0.0,0.0,0.0,0.0,0.0,0.0,0.0,0.0,0.0,0.0,0.0,0.0,0.0,0.0,0.0,0.0,0.0,0.0,0.0,0.0,0.0,0.0,0.0,0.0,0.0,0.0,0.0,0.0,0.0,0.0,0.0,0.0,0.0,0.0,0.0,0.0,0.0,0.0,0.0,0.0,0.0,0.0,0.0,0.0,0.0,0.0,0.0,0.0,0.0,0.0,0.0,0.0,0.0,0.0,1.0,1.0,1.0,1.0,1.0,1.0,1.0,1.0,1.0,1.0,1.0,1.0,1.0,1.0,1.0,1.0,0.97,0.0,1.0,1.0,1.0,1.0,1.0,1.0,1.0,1.0,1.0,0.99,0.0,0.59,1.0,1.0,1.0,1.0,1.0,1.0,1.0,1.0,0.0,0.0,0.0,0.0,0.0,0.0,0.0,0.0,0.0,0.0,0.0,0.0,0.0,0.0,0.0,0.0,0.0,0.0,0.0,0.0,0.0,0.0,0.0,0.0,0.0,0.0,0.0,0.0,0.0],[0.0,0.0,0.0,0.0,0.0,0.0,0.0,0.0,0.0,0.98,0.97,0.18,0.82,0.0,0.0,0.0,0.0,0.0,0.0,0.0,0.0,0.0,0.0,0.0,0.0,0.0,0.0,0.0,0.0,0.0,0.0,0.0,0.0,0.0,0.0,0.0,0.0,0.09,0.0,0.0,0.0,0.0,0.0,0.0,0.0,0.0,0.0,0.0,0.0,0.0,0.0,0.0,0.0,0.0,0.0,0.0,0.0,0.0,1.0,0.99,1.0,0.95,0.99,0.65,0.0,0.0,0.0,0.0,0.55,0.0,0.0,0.0,0.0,0.0,0.0,0.0,0.0,0.0,0.0,0.0,0.0,0.0,0.0,0.0,0.0,0.0,0.0,0.0,0.0,0.0,0.0,0.0,0.0,0.0,0.0,0.0,0.15,0.0,0.0,0.0,0.0,0.0,0.0,0.0,0.0,0.0,0.0,0.0,0.0,0.0,0.0,0.0,0.0,0.0,0.0,0.0,0.0,0.0,0.0,0.0,0.0,0.0,0.0,0.0,0.0,0.0,0.0,0.0,0.0,0.0,0.0,0.0,0.0,0.0,0.0,0.0,0.0,0.0,0.0,0.0,0.0,0.0,0.0,0.0,0.0,0.0,0.0,0.0,0.0,0.0,0.0,0.0,0.0,0.0,0.0,0.0,0.0,0.0,0.0,0.0,0.0,0.0,0.0,0.0,0.0,0.0,0.0,0.0,0.0,0.0,0.2,1.0,0.98,1.0,1.0,1.0,1.0,1.0,1.0,1.0,1.0,1.0,1.0,1.0,1.0,1.0,1.0,0.97,1.0,1.0,1.0,1.0,1.0,1.0,1.0,0.99,1.0,0.0,0.0,0.0,0.66,1.0,1.0,1.0,1.0,1.0,1.0,0.7,0.0,0.0,0.0,0.0,0.0,0.0,0.0,0.0,0.0,0.0,0.0,0.0,0.0,0.0,0.0,0.0,0.0,0.0,0.0,0.0,0.0,0.0,0.0,0.0,0.0,0.0,0.0,0.0,0.0],[0.0,0.0,0.0,0.0,0.0,0.0,0.0,0.0,0.0,0.88,0.97,0.74,0.99,0.0,0.0,0.0,0.02,0.0,0.0,0.0,0.0,0.0,0.0,0.0,0.0,0.0,0.0,0.0,0.0,0.0,0.0,0.0,0.0,0.0,0.0,0.0,0.0,0.19,0.0,0.0,0.0,0.0,0.0,0.0,0.0,0.0,0.0,0.0,0.0,0.0,0.0,0.0,0.0,0.0,0.0,0.0,0.0,0.0,1.0,0.99,1.0,0.93,0.99,0.47,0.0,0.0,0.0,0.0,0.05,0.0,0.0,0.0,0.0,0.0,0.0,0.0,0.0,0.0,0.0,0.0,0.0,0.0,0.0,0.0,0.0,0.0,0.0,0.0,0.0,0.0,0.0,0.0,0.01,0.0,0.0,0.01,0.11,0.0,0.0,0.0,0.0,0.0,0.0,0.0,0.0,0.0,0.0,0.0,0.0,0.0,0.0,0.0,0.0,0.0,0.0,0.0,0.0,0.0,0.0,0.0,0.0,0.0,0.0,0.0,0.0,0.0,0.0,0.0,0.0,0.0,0.0,0.0,0.0,0.0,0.0,0.0,0.0,0.0,0.0,0.0,0.0,0.0,0.0,0.0,0.0,0.0,0.0,0.0,0.0,0.0,0.0,0.0,0.0,0.0,0.0,0.0,0.0,0.0,0.0,0.0,0.0,0.0,0.0,0.0,0.0,0.0,0.0,0.0,0.0,0.0,0.01,0.36,0.01,0.17,1.0,1.0,1.0,1.0,1.0,1.0,1.0,1.0,1.0,1.0,1.0,1.0,1.0,1.0,1.0,1.0,1.0,1.0,1.0,1.0,1.0,0.87,0.65,0.0,0.0,0.0,0.37,0.91,1.0,1.0,1.0,1.0,0.12,0.0,0.0,0.0,0.0,0.0,0.0,0.04,0.04,0.04,0.0,0.0,0.0,0.0,0.0,0.0,0.0,0.0,0.0,0.0,0.0,0.0,0.0,0.0,0.0,0.0,0.0,0.0,0.0,0.0,0.02],[0.0,0.0,0.0,0.0,0.0,0.0,0.0,0.0,0.0,0.88,1.0,0.99,1.0,0.0,0.0,0.0,0.01,0.0,0.0,0.0,0.0,0.0,0.0,0.0,0.0,0.0,0.0,0.0,0.0,0.0,0.0,0.0,0.0,0.0,0.01,0.0,0.0,0.02,0.0,0.0,0.0,0.0,0.0,0.0,0.0,0.0,0.0,0.0,0.0,0.0,0.0,0.0,0.0,0.0,0.0,0.0,0.0,0.0,1.0,1.0,1.0,0.99,0.99,0.03,0.0,0.0,0.0,0.0,0.0,0.0,0.0,0.0,0.0,0.0,0.0,0.0,0.0,0.0,0.0,0.0,0.0,0.0,0.0,0.0,0.0,0.0,0.0,0.0,0.0,0.0,0.0,0.0,0.0,0.0,0.0,0.0,0.01,0.0,0.0,0.0,0.0,0.0,0.0,0.0,0.0,0.0,0.0,0.0,0.0,0.0,0.0,0.0,0.0,0.0,0.0,0.0,0.0,0.0,0.0,0.0,0.0,0.0,0.0,0.0,0.0,0.0,0.0,0.0,0.0,0.0,0.0,0.0,0.0,0.0,0.0,0.0,0.0,0.0,0.0,0.0,0.0,0.0,0.0,0.0,0.0,0.0,0.0,0.0,0.0,0.0,0.0,0.0,0.0,0.0,0.0,0.0,0.0,0.0,0.0,0.0,0.0,0.0,0.0,0.0,0.0,0.0,0.0,0.0,0.0,0.0,0.0,0.0,0.0,0.0,0.53,1.0,1.0,1.0,1.0,1.0,1.0,1.0,1.0,1.0,1.0,1.0,1.0,1.0,1.0,1.0,1.0,1.0,1.0,1.0,0.97,0.37,0.0,0.0,0.01,0.0,0.02,0.17,0.97,0.94,1.0,0.27,0.0,0.0,0.0,0.0,0.0,0.0,0.05,0.53,0.42,0.57,0.0,0.0,0.0,0.0,0.0,0.0,0.0,0.0,0.0,0.0,0.0,0.0,0.0,0.0,0.0,0.0,0.0,0.0,0.0,0.0,0.05],[0.0,0.0,0.0,0.0,0.0,0.0,0.0,0.0,0.0,0.69,0.91,0.96,1.0,0.24,0.02,0.0,0.65,0.0,0.0,0.0,0.0,0.0,0.0,0.0,0.0,0.0,0.0,0.0,0.0,0.0,0.0,0.0,0.0,0.0,0.32,0.05,0.0,0.08,0.0,0.0,0.0,0.0,0.0,0.0,0.0,0.0,0.0,0.0,0.0,0.0,0.0,0.0,0.0,0.0,0.0,0.0,0.0,0.0,0.98,1.0,1.0,0.54,0.99,0.04,0.0,0.0,0.0,0.0,0.0,0.0,0.0,0.0,0.0,0.0,0.0,0.0,0.0,0.0,0.0,0.0,0.0,0.0,0.0,0.0,0.0,0.0,0.0,0.0,0.0,0.0,0.0,0.0,0.0,0.0,0.0,0.0,0.0,0.0,0.0,0.0,0.0,0.0,0.0,0.0,0.0,0.0,0.0,0.0,0.0,0.0,0.0,0.0,0.0,0.0,0.0,0.0,0.0,0.0,0.0,0.0,0.0,0.0,0.0,0.0,0.0,0.0,0.0,0.0,0.0,0.0,0.0,0.0,0.0,0.0,0.0,0.0,0.0,0.0,0.0,0.0,0.0,0.0,0.0,0.0,0.0,0.0,0.0,0.0,0.0,0.0,0.0,0.0,0.0,0.0,0.0,0.0,0.0,0.0,0.0,0.0,0.0,0.0,0.0,0.0,0.0,0.0,0.0,0.0,0.0,0.0,0.0,0.0,0.0,0.0,0.0,0.48,1.0,1.0,1.0,1.0,1.0,1.0,1.0,1.0,1.0,1.0,1.0,1.0,1.0,1.0,1.0,1.0,1.0,0.96,0.46,0.02,0.0,0.0,0.0,0.0,0.01,0.02,0.29,0.01,0.71,0.01,0.0,0.0,0.0,0.0,0.0,0.04,0.87,0.94,0.94,0.93,0.0,0.0,0.0,0.0,0.0,0.0,0.0,0.0,0.0,0.0,0.0,0.0,0.0,0.0,0.0,0.0,0.0,0.0,0.0,0.0,0.86],[0.0,0.0,0.0,0.0,0.0,0.0,0.0,0.0,0.0,0.02,1.0,1.0,1.0,0.97,0.0,0.0,0.98,0.0,0.0,0.0,0.0,0.0,0.0,0.0,0.0,0.0,0.0,0.0,0.0,0.0,0.0,0.0,0.0,0.0,0.97,0.04,0.0,0.04,0.0,0.0,0.0,0.0,0.0,0.0,0.0,0.0,0.0,0.0,0.0,0.0,0.0,0.0,0.0,0.0,0.0,0.0,0.0,0.0,1.0,1.0,1.0,0.82,0.98,0.0,0.0,0.0,0.0,0.0,0.0,0.0,0.0,0.0,0.0,0.0,0.0,0.0,0.0,0.0,0.0,0.0,0.0,0.0,0.0,0.0,0.0,0.0,0.0,0.0,0.0,0.0,0.0,0.0,0.0,0.0,0.0,0.0,0.0,0.0,0.0,0.0,0.0,0.0,0.0,0.0,0.0,0.0,0.0,0.0,0.0,0.0,0.0,0.0,0.0,0.0,0.0,0.0,0.0,0.0,0.0,0.0,0.0,0.0,0.0,0.0,0.0,0.0,0.0,0.0,0.0,0.0,0.0,0.0,0.0,0.0,0.0,0.0,0.0,0.0,0.0,0.0,0.0,0.0,0.0,0.0,0.0,0.0,0.0,0.0,0.0,0.0,0.0,0.0,0.0,0.0,0.0,0.0,0.0,0.0,0.0,0.0,0.0,0.0,0.0,0.0,0.0,0.0,0.0,0.0,0.0,0.0,0.0,0.0,0.0,0.0,0.0,0.0,0.99,1.0,1.0,1.0,1.0,1.0,1.0,1.0,1.0,1.0,1.0,1.0,1.0,1.0,1.0,1.0,1.0,0.02,0.03,0.0,0.0,0.0,0.0,0.0,0.0,0.01,0.08,0.0,0.0,0.0,0.0,0.0,0.0,0.0,0.01,0.46,1.0,0.98,0.99,0.98,0.0,0.0,0.0,0.0,0.0,0.0,0.0,0.0,0.0,0.0,0.0,0.0,0.0,0.0,0.0,0.0,0.0,0.0,0.0,0.0,0.99],[0.0,0.0,0.0,0.0,0.0,0.0,0.0,0.0,0.0,0.0,1.0,1.0,1.0,1.0,0.0,0.0,1.0,0.0,0.0,0.0,0.0,0.0,0.0,0.0,0.0,0.0,0.0,0.0,0.0,0.0,0.0,0.0,0.0,0.0,0.99,0.35,0.0,0.05,0.0,0.0,0.0,0.0,0.0,0.0,0.0,0.0,0.0,0.0,0.0,0.0,0.0,0.0,0.0,0.0,0.0,0.0,0.0,0.0,1.0,1.0,1.0,0.29,0.94,0.0,0.0,0.0,0.0,0.0,0.0,0.0,0.0,0.0,0.0,0.0,0.0,0.0,0.0,0.0,0.0,0.0,0.0,0.0,0.0,0.0,0.0,0.0,0.0,0.0,0.0,0.0,0.0,0.0,0.0,0.0,0.0,0.0,0.0,0.0,0.0,0.0,0.0,0.0,0.0,0.0,0.0,0.0,0.0,0.0,0.0,0.0,0.0,0.0,0.0,0.0,0.0,0.0,0.0,0.0,0.0,0.0,0.0,0.0,0.0,0.0,0.0,0.0,0.0,0.0,0.0,0.0,0.0,0.0,0.0,0.0,0.0,0.0,0.0,0.0,0.0,0.0,0.0,0.0,0.0,0.0,0.0,0.0,0.0,0.0,0.0,0.0,0.0,0.0,0.0,0.0,0.0,0.0,0.0,0.0,0.0,0.0,0.0,0.0,0.0,0.0,0.0,0.0,0.0,0.0,0.0,0.0,0.0,0.0,0.0,0.0,0.0,0.0,0.0,0.98,0.96,1.0,1.0,1.0,1.0,1.0,1.0,1.0,1.0,1.0,1.0,1.0,1.0,1.0,0.0,0.0,0.0,0.0,0.0,0.0,0.0,0.0,0.0,0.0,0.01,0.0,0.0,0.0,0.0,0.0,0.28,0.12,0.19,0.99,1.0,1.0,1.0,1.0,0.0,0.0,0.0,0.0,0.0,0.0,0.0,0.0,0.0,0.0,0.0,0.0,0.0,0.0,0.0,0.0,0.0,0.0,0.0,0.0,1.0],[0.0,0.0,0.0,0.0,0.0,0.0,0.0,0.0,0.0,0.0,0.05,0.65,1.0,1.0,0.04,0.0,0.12,0.01,0.0,0.0,0.0,0.0,0.0,0.0,0.0,0.0,0.0,0.0,0.0,0.0,0.0,0.0,0.0,0.0,0.99,0.96,0.0,0.01,0.0,0.0,0.0,0.0,0.0,0.0,0.0,0.0,0.0,0.0,0.0,0.0,0.0,0.0,0.0,0.0,0.0,0.0,0.0,0.0,0.64,1.0,1.0,0.75,0.86,0.0,0.0,0.0,0.0,0.0,0.0,0.0,0.0,0.0,0.0,0.0,0.0,0.0,0.0,0.0,0.0,0.0,0.0,0.0,0.0,0.0,0.0,0.0,0.0,0.0,0.0,0.0,0.0,0.0,0.0,0.0,0.0,0.0,0.0,0.0,0.0,0.0,0.0,0.0,0.0,0.0,0.0,0.0,0.0,0.0,0.0,0.0,0.0,0.0,0.0,0.0,0.0,0.0,0.0,0.0,0.0,0.0,0.0,0.0,0.0,0.0,0.0,0.0,0.0,0.0,0.0,0.0,0.0,0.0,0.0,0.0,0.0,0.0,0.0,0.0,0.0,0.0,0.0,0.0,0.0,0.0,0.0,0.0,0.0,0.0,0.0,0.0,0.0,0.0,0.0,0.0,0.0,0.0,0.0,0.0,0.0,0.0,0.0,0.0,0.0,0.0,0.0,0.0,0.0,0.0,0.0,0.0,0.0,0.0,0.0,0.0,0.0,0.0,0.0,0.01,0.01,0.97,1.0,1.0,1.0,1.0,1.0,1.0,1.0,1.0,1.0,1.0,1.0,0.19,0.0,0.0,0.0,0.0,0.0,0.0,0.0,0.0,0.0,0.0,0.0,0.0,0.0,0.0,0.0,0.0,0.42,0.12,0.46,0.99,1.0,0.99,0.99,0.98,0.01,0.01,0.0,0.0,0.0,0.0,0.0,0.0,0.0,0.0,0.0,0.0,0.0,0.0,0.0,0.0,0.0,0.0,0.0,0.0,1.0],[0.0,0.0,0.0,0.0,0.0,0.0,0.0,0.0,0.0,0.0,0.0,0.46,1.0,1.0,0.0,0.0,0.07,0.01,0.0,0.0,0.0,0.0,0.0,0.0,0.0,0.0,0.0,0.0,0.0,0.0,0.0,0.0,0.01,0.0,1.0,0.94,0.0,0.0,0.0,0.0,0.0,0.0,0.0,0.0,0.0,0.0,0.0,0.0,0.0,0.0,0.0,0.0,0.0,0.0,0.0,0.0,0.0,0.0,0.0,1.0,0.99,0.1,0.34,0.0,0.0,0.0,0.0,0.0,0.0,0.0,0.0,0.0,0.0,0.0,0.0,0.0,0.0,0.0,0.0,0.0,0.0,0.0,0.0,0.0,0.0,0.0,0.0,0.0,0.0,0.0,0.0,0.0,0.0,0.0,0.0,0.0,0.0,0.0,0.0,0.0,0.0,0.0,0.0,0.0,0.0,0.0,0.0,0.0,0.0,0.0,0.0,0.0,0.0,0.0,0.0,0.0,0.0,0.0,0.0,0.0,0.0,0.0,0.0,0.0,0.0,0.0,0.0,0.0,0.0,0.0,0.0,0.0,0.0,0.0,0.0,0.0,0.0,0.0,0.0,0.0,0.0,0.0,0.0,0.0,0.0,0.0,0.0,0.0,0.0,0.0,0.0,0.0,0.0,0.0,0.0,0.0,0.0,0.0,0.0,0.0,0.0,0.0,0.0,0.0,0.0,0.0,0.0,0.0,0.0,0.0,0.0,0.0,0.0,0.0,0.0,0.0,0.0,0.0,0.0,0.0,0.97,1.0,1.0,1.0,1.0,1.0,1.0,1.0,1.0,1.0,1.0,0.0,0.0,0.0,0.0,0.0,0.0,0.0,0.0,0.0,0.0,0.0,0.0,0.0,0.0,0.0,0.0,0.0,0.67,0.89,0.56,1.0,1.0,0.99,0.99,0.99,0.11,0.43,0.0,0.0,0.0,0.0,0.0,0.0,0.0,0.0,0.0,0.0,0.0,0.0,0.0,0.0,0.0,0.0,0.0,0.0,1.0],[0.0,0.0,0.0,0.0,0.0,0.0,0.0,0.0,0.0,0.0,0.99,0.99,1.0,1.0,0.8,0.02,0.99,0.89,0.0,0.0,0.0,0.0,0.0,0.0,0.0,0.0,0.0,0.0,0.0,0.0,0.0,0.0,0.0,0.0,0.99,0.12,0.0,0.12,0.0,0.0,0.0,0.0,0.0,0.0,0.0,0.0,0.0,0.0,0.0,0.0,0.0,0.0,0.0,0.0,0.0,0.0,0.0,0.0,1.0,1.0,1.0,0.04,0.16,0.0,0.0,0.0,0.0,0.0,0.0,0.0,0.0,0.0,0.0,0.0,0.0,0.0,0.0,0.0,0.0,0.0,0.0,0.0,0.0,0.0,0.0,0.0,0.0,0.0,0.0,0.0,0.0,0.0,0.0,0.0,0.0,0.0,0.0,0.0,0.0,0.0,0.0,0.0,0.0,0.0,0.0,0.0,0.0,0.0,0.0,0.0,0.0,0.0,0.0,0.0,0.0,0.0,0.0,0.0,0.0,0.0,0.0,0.0,0.0,0.0,0.0,0.0,0.0,0.0,0.0,0.0,0.0,0.0,0.0,0.0,0.0,0.0,0.0,0.0,0.0,0.0,0.0,0.0,0.0,0.0,0.0,0.0,0.0,0.0,0.0,0.0,0.0,0.0,0.0,0.0,0.0,0.0,0.0,0.0,0.0,0.0,0.0,0.0,0.0,0.0,0.0,0.0,0.0,0.0,0.0,0.0,0.0,0.0,0.0,0.0,0.0,0.0,0.0,0.31,0.63,1.0,1.0,1.0,1.0,1.0,1.0,1.0,1.0,1.0,1.0,1.0,1.0,0.37,0.0,0.0,0.0,0.0,0.0,0.0,0.0,0.0,0.0,0.0,0.0,0.0,0.0,0.0,0.0,0.0,0.91,0.99,0.83,1.0,1.0,1.0,1.0,1.0,0.07,0.06,0.0,0.0,0.0,0.0,0.0,0.0,0.0,0.0,0.0,0.0,0.0,0.0,0.0,0.0,0.0,0.0,0.0,0.0,1.0],[0.0,0.0,0.0,0.0,0.0,0.0,0.0,0.0,0.0,0.36,0.93,0.99,1.0,0.14,0.01,0.0,0.2,0.0,0.0,0.0,0.0,0.0,0.0,0.0,0.0,0.0,0.0,0.0,0.0,0.0,0.0,0.0,0.0,0.0,0.68,0.02,0.0,0.05,0.0,0.0,0.0,0.0,0.0,0.0,0.0,0.0,0.0,0.0,0.0,0.0,0.0,0.0,0.0,0.0,0.0,0.0,0.0,0.0,1.0,1.0,0.99,0.83,0.98,0.03,0.0,0.0,0.0,0.0,0.0,0.0,0.0,0.0,0.0,0.0,0.0,0.0,0.0,0.0,0.0,0.0,0.0,0.0,0.0,0.0,0.0,0.0,0.0,0.0,0.0,0.0,0.0,0.0,0.01,0.0,0.0,0.0,0.01,0.0,0.0,0.0,0.0,0.0,0.0,0.0,0.0,0.0,0.0,0.0,0.0,0.0,0.0,0.0,0.0,0.0,0.0,0.0,0.0,0.0,0.0,0.0,0.0,0.0,0.0,0.0,0.0,0.0,0.0,0.0,0.0,0.0,0.0,0.0,0.0,0.0,0.0,0.0,0.0,0.0,0.0,0.0,0.0,0.0,0.0,0.0,0.0,0.0,0.0,0.0,0.0,0.0,0.0,0.0,0.0,0.0,0.0,0.0,0.0,0.0,0.0,0.0,0.0,0.0,0.0,0.0,0.0,0.0,0.0,0.0,0.0,0.0,0.0,0.0,0.0,0.0,0.01,0.18,1.0,1.0,1.0,1.0,1.0,1.0,1.0,1.0,1.0,1.0,1.0,1.0,1.0,1.0,1.0,1.0,1.0,0.97,0.64,0.01,0.0,0.0,0.0,0.0,0.0,0.04,0.27,0.12,0.21,0.0,0.0,0.0,0.0,0.0,0.0,0.1,0.66,0.74,0.78,0.92,0.0,0.0,0.0,0.0,0.0,0.0,0.0,0.0,0.0,0.0,0.0,0.0,0.0,0.0,0.0,0.0,0.0,0.0,0.0,0.0,0.67],[0.0,0.0,0.0,0.0,0.0,0.0,0.0,0.0,0.0,0.87,0.98,0.68,1.0,0.0,0.0,0.0,0.0,0.0,0.0,0.0,0.0,0.0,0.0,0.0,0.0,0.0,0.0,0.0,0.0,0.0,0.0,0.0,0.0,0.0,0.0,0.0,0.0,0.21,0.0,0.0,0.0,0.0,0.0,0.0,0.0,0.0,0.0,0.0,0.0,0.0,0.0,0.0,0.0,0.0,0.0,0.0,0.0,0.0,0.99,0.98,1.0,0.95,0.99,0.44,0.0,0.0,0.0,0.0,0.05,0.0,0.0,0.0,0.0,0.0,0.0,0.0,0.0,0.0,0.0,0.0,0.0,0.0,0.0,0.0,0.0,0.0,0.0,0.0,0.0,0.0,0.0,0.0,0.02,0.0,0.0,0.01,0.12,0.0,0.0,0.0,0.0,0.0,0.0,0.0,0.0,0.0,0.0,0.0,0.0,0.0,0.0,0.0,0.0,0.0,0.0,0.0,0.0,0.0,0.0,0.0,0.0,0.0,0.0,0.0,0.0,0.0,0.0,0.0,0.0,0.0,0.0,0.0,0.0,0.0,0.0,0.0,0.0,0.0,0.0,0.0,0.0,0.0,0.0,0.0,0.0,0.0,0.0,0.0,0.0,0.0,0.0,0.0,0.0,0.0,0.0,0.0,0.0,0.0,0.0,0.0,0.0,0.0,0.0,0.0,0.0,0.0,0.0,0.0,0.0,0.0,0.0,0.34,0.0,0.18,1.0,1.0,1.0,1.0,1.0,1.0,1.0,1.0,1.0,1.0,1.0,1.0,1.0,1.0,1.0,1.0,1.0,1.0,1.0,1.0,1.0,0.88,0.36,0.01,0.0,0.01,0.18,0.74,1.0,1.0,1.0,1.0,0.12,0.0,0.0,0.0,0.0,0.0,0.0,0.02,0.04,0.03,0.0,0.0,0.0,0.0,0.0,0.0,0.0,0.0,0.0,0.0,0.0,0.0,0.0,0.0,0.0,0.0,0.0,0.0,0.0,0.0,0.01],[0.0,0.0,0.0,0.0,0.0,0.0,0.0,0.0,0.0,0.81,0.13,0.0,0.0,0.0,0.0,0.0,0.0,0.0,0.0,0.0,0.0,0.0,0.0,0.0,0.0,0.0,0.0,0.0,0.0,0.0,0.0,0.0,0.0,0.0,0.0,0.0,0.0,0.0,0.0,0.0,0.0,0.0,0.0,0.0,0.0,0.0,0.0,0.0,0.0,0.0,0.0,0.0,0.0,0.0,0.0,0.0,0.0,0.0,0.99,0.0,0.72,0.92,0.99,0.99,0.95,0.04,0.0,0.0,0.94,0.0,0.0,0.0,0.0,0.0,0.0,0.0,0.0,0.0,0.0,0.0,0.0,0.0,0.0,0.0,0.0,0.0,0.0,0.0,0.0,0.0,0.0,0.0,0.0,0.0,0.0,0.04,0.5,0.0,0.0,0.96,0.0,0.0,0.0,0.0,0.0,0.0,0.0,0.0,0.0,0.0,0.0,0.0,0.0,0.0,0.0,0.0,0.0,0.0,0.0,0.0,0.0,0.0,0.0,0.0,0.0,0.0,0.0,0.0,0.0,0.0,0.0,0.0,0.0,0.0,0.0,0.0,0.0,0.0,0.0,0.0,0.0,0.0,0.0,0.0,0.0,0.0,0.0,0.0,0.0,0.0,0.0,0.0,0.0,0.0,0.0,0.0,0.0,0.0,0.0,0.0,0.0,0.0,0.0,0.0,0.0,0.0,0.0,0.0,0.0,0.0,1.0,1.0,1.0,1.0,1.0,1.0,1.0,1.0,1.0,1.0,1.0,1.0,1.0,1.0,1.0,1.0,0.19,0.0,0.37,1.0,1.0,1.0,1.0,1.0,1.0,1.0,1.0,1.0,0.99,1.0,1.0,1.0,1.0,1.0,1.0,1.0,1.0,1.0,0.0,0.0,0.0,0.0,0.0,0.0,0.0,0.0,0.0,0.0,0.0,0.0,0.0,0.0,0.0,0.0,0.0,0.0,0.0,0.0,0.0,0.0,0.0,0.0,0.0,0.0,0.0,0.0,0.0],[0.0,0.0,0.0,0.0,0.0,0.0,0.0,0.0,0.0,0.75,0.0,0.0,0.0,0.0,0.0,0.0,0.0,0.0,0.0,0.0,0.0,0.0,0.0,0.0,0.0,0.0,0.0,0.0,0.0,0.0,0.0,0.0,0.0,0.0,0.0,0.0,0.0,0.0,0.0,0.0,0.0,0.0,0.0,0.0,0.0,0.0,0.0,0.0,0.0,0.0,0.0,0.0,0.0,0.0,0.0,0.0,0.0,0.0,0.96,0.0,0.05,0.07,0.98,0.99,0.99,0.35,0.0,0.0,0.99,0.0,0.0,0.0,0.02,0.0,0.0,0.0,0.0,0.0,0.0,0.0,0.0,0.0,0.0,0.0,0.0,0.0,0.0,0.0,0.0,0.0,0.0,0.0,0.0,0.0,0.0,0.19,0.84,0.0,0.0,1.0,0.0,0.0,0.0,0.0,0.0,0.0,0.0,0.0,0.0,0.0,0.0,0.0,0.0,0.0,0.0,0.0,0.0,0.0,0.0,0.0,0.0,0.0,0.0,0.0,0.0,0.0,0.0,0.0,0.0,0.0,0.0,0.0,0.0,0.0,0.0,0.0,0.0,0.0,0.0,0.0,0.0,0.0,0.0,0.0,0.0,0.0,0.0,0.0,0.0,0.0,0.0,0.0,0.0,0.0,0.0,0.0,0.0,0.0,0.0,0.0,0.0,0.0,0.0,0.0,0.0,0.0,0.0,0.0,0.0,0.0,1.0,1.0,1.0,1.0,1.0,1.0,1.0,1.0,1.0,1.0,1.0,1.0,1.0,1.0,1.0,0.0,0.0,0.0,0.0,1.0,1.0,1.0,1.0,1.0,1.0,1.0,1.0,1.0,1.0,1.0,1.0,1.0,1.0,1.0,1.0,1.0,1.0,1.0,0.0,0.0,0.0,0.0,0.0,0.0,0.0,0.0,0.0,0.0,0.0,0.0,0.0,0.0,0.0,0.0,0.0,0.0,0.0,0.0,0.0,0.0,0.0,0.0,0.0,0.0,0.0,0.0,0.0],[0.0,0.0,0.0,0.0,0.0,0.0,0.0,0.0,0.0,0.0,0.0,0.0,0.0,0.0,0.0,0.0,0.0,0.0,0.0,0.0,0.0,0.0,0.0,0.0,0.0,0.0,0.0,0.0,0.0,0.0,0.0,0.0,0.0,0.0,0.0,0.0,0.0,0.0,0.0,0.0,0.0,0.0,0.0,0.0,0.0,0.0,0.0,0.0,0.0,0.0,0.0,0.0,0.0,0.0,0.0,0.0,0.0,0.0,0.0,0.0,0.01,0.02,0.98,0.99,0.99,0.43,0.0,0.0,0.96,0.0,0.0,0.0,0.0,0.0,0.0,0.0,0.0,0.0,0.0,0.0,0.0,0.0,0.0,0.0,0.0,0.0,0.0,0.0,0.0,0.0,0.0,0.0,0.0,0.0,0.0,0.77,0.31,0.0,0.0,1.0,0.0,0.0,0.0,0.0,0.0,0.0,0.0,0.0,0.0,0.0,0.0,0.0,0.0,0.0,0.0,0.0,0.0,0.0,0.0,0.0,0.0,0.0,0.0,0.0,0.0,0.0,0.0,0.0,0.0,0.0,0.0,0.0,0.0,0.0,0.0,0.0,0.0,0.0,0.0,0.0,0.0,0.0,0.0,0.0,0.0,0.0,0.0,0.0,0.0,0.0,0.0,0.0,0.0,0.0,0.0,0.0,0.0,0.0,0.0,0.0,0.0,0.0,0.0,0.0,0.0,0.0,0.0,0.0,0.0,0.0,1.0,1.0,1.0,1.0,1.0,1.0,1.0,1.0,1.0,1.0,1.0,1.0,1.0,0.96,0.02,0.0,0.0,0.0,0.0,0.97,1.0,1.0,1.0,1.0,1.0,1.0,1.0,1.0,1.0,1.0,1.0,1.0,1.0,1.0,1.0,1.0,1.0,1.0,0.0,0.0,0.0,0.0,0.0,0.0,0.0,0.0,0.0,0.0,0.0,0.0,0.0,0.0,0.0,0.0,0.0,0.0,0.0,0.0,0.0,0.0,0.0,0.0,0.0,0.0,0.0,0.0,0.0],[0.0,0.0,0.0,0.0,0.0,0.0,0.0,0.0,0.0,0.01,0.0,0.0,0.0,0.0,0.0,0.0,0.0,0.0,0.0,0.0,0.0,0.0,0.0,0.0,0.0,0.0,0.0,0.0,0.0,0.0,0.0,0.0,0.0,0.0,0.0,0.0,0.0,0.0,0.0,0.0,0.0,0.0,0.0,0.0,0.0,0.0,0.0,0.0,0.0,0.0,0.0,0.0,0.0,0.0,0.0,0.0,0.0,0.0,0.0,0.0,0.0,0.27,0.94,0.96,0.99,0.38,0.0,0.0,0.66,0.02,0.0,0.0,0.03,0.0,0.0,0.0,0.0,0.0,0.0,0.0,0.0,0.0,0.0,0.0,0.0,0.0,0.0,0.0,0.0,0.0,0.0,0.0,0.0,0.0,0.0,0.45,0.15,0.0,0.0,0.99,0.0,0.0,0.01,0.01,0.0,0.0,0.0,0.0,0.0,0.0,0.0,0.0,0.0,0.0,0.0,0.0,0.0,0.0,0.0,0.0,0.0,0.0,0.0,0.0,0.0,0.0,0.0,0.0,0.0,0.0,0.0,0.0,0.0,0.0,0.0,0.0,0.0,0.0,0.0,0.0,0.0,0.0,0.0,0.0,0.0,0.0,0.0,0.0,0.0,0.0,0.0,0.0,0.0,0.0,0.0,0.0,0.0,0.0,0.0,0.0,0.0,0.0,0.0,0.0,0.0,0.0,0.0,0.0,0.0,0.0,0.67,1.0,1.0,1.0,1.0,1.0,1.0,1.0,1.0,1.0,1.0,1.0,0.97,0.46,0.03,0.0,0.0,0.0,0.0,0.64,1.0,1.0,1.0,1.0,1.0,1.0,1.0,1.0,1.0,1.0,1.0,1.0,1.0,1.0,1.0,1.0,1.0,1.0,0.0,0.0,0.0,0.0,0.0,0.0,0.0,0.0,0.0,0.0,0.0,0.0,0.0,0.0,0.0,0.0,0.0,0.0,0.0,0.0,0.0,0.0,0.0,0.0,0.0,0.0,0.0,0.0,0.0],[0.0,0.0,0.0,0.0,0.0,0.0,0.0,0.0,0.0,0.0,0.0,0.0,0.0,0.0,0.0,0.0,0.0,0.0,0.0,0.0,0.0,0.0,0.0,0.0,0.0,0.0,0.0,0.0,0.0,0.0,0.0,0.0,0.0,0.0,0.0,0.0,0.0,0.0,0.0,0.0,0.0,0.0,0.0,0.0,0.0,0.0,0.0,0.0,0.0,0.0,0.0,0.0,0.0,0.0,0.0,0.0,0.0,0.0,0.0,0.0,0.0,0.02,0.92,0.97,0.99,0.12,0.0,0.0,0.07,0.01,0.0,0.0,0.01,0.0,0.0,0.0,0.0,0.0,0.0,0.0,0.0,0.0,0.0,0.0,0.0,0.0,0.0,0.0,0.0,0.0,0.0,0.0,0.0,0.0,0.0,0.53,0.03,0.0,0.01,0.99,0.0,0.0,0.02,0.0,0.0,0.0,0.0,0.0,0.0,0.0,0.0,0.0,0.0,0.0,0.0,0.0,0.0,0.0,0.0,0.0,0.0,0.0,0.0,0.0,0.0,0.0,0.0,0.0,0.0,0.0,0.0,0.0,0.0,0.0,0.0,0.0,0.0,0.0,0.0,0.0,0.0,0.0,0.0,0.0,0.0,0.0,0.0,0.0,0.0,0.0,0.0,0.0,0.0,0.0,0.0,0.0,0.0,0.0,0.0,0.0,0.0,0.0,0.0,0.0,0.0,0.0,0.0,0.0,0.0,0.0,0.26,1.0,1.0,1.0,1.0,1.0,1.0,1.0,1.0,1.0,0.99,0.87,0.37,0.02,0.0,0.0,0.0,0.0,0.0,0.01,0.88,1.0,1.0,1.0,1.0,1.0,1.0,1.0,1.0,1.0,1.0,1.0,1.0,1.0,1.0,1.0,1.0,1.0,0.0,0.0,0.0,0.0,0.0,0.0,0.0,0.0,0.0,0.0,0.0,0.0,0.0,0.0,0.0,0.0,0.0,0.0,0.0,0.0,0.0,0.0,0.0,0.0,0.0,0.0,0.0,0.0,0.0],[0.0,0.0,0.0,0.0,0.0,0.0,0.0,0.0,0.0,0.0,0.0,0.0,0.0,0.0,0.0,0.0,0.0,0.0,0.0,0.0,0.0,0.0,0.0,0.0,0.0,0.0,0.0,0.0,0.0,0.0,0.0,0.0,0.0,0.0,0.0,0.0,0.0,0.0,0.0,0.0,0.0,0.0,0.0,0.0,0.0,0.0,0.0,0.0,0.0,0.0,0.0,0.0,0.0,0.0,0.0,0.0,0.0,0.0,0.0,0.0,0.0,0.01,0.97,0.99,0.98,0.02,0.0,0.0,0.01,0.0,0.0,0.0,0.0,0.0,0.0,0.0,0.0,0.0,0.0,0.0,0.0,0.0,0.0,0.0,0.0,0.0,0.0,0.0,0.0,0.0,0.0,0.0,0.0,0.0,0.0,0.88,0.01,0.0,0.0,0.99,0.0,0.0,0.0,0.0,0.0,0.0,0.0,0.0,0.0,0.0,0.0,0.0,0.0,0.0,0.0,0.0,0.0,0.0,0.0,0.0,0.0,0.0,0.0,0.0,0.0,0.0,0.0,0.0,0.0,0.0,0.0,0.0,0.0,0.0,0.0,0.0,0.0,0.0,0.0,0.0,0.0,0.0,0.0,0.0,0.0,0.0,0.0,0.0,0.0,0.0,0.0,0.0,0.0,0.0,0.0,0.0,0.0,0.0,0.0,0.0,0.0,0.0,0.0,0.0,0.0,0.0,0.0,0.0,0.0,0.0,0.45,1.0,0.99,1.0,1.0,1.0,1.0,1.0,0.79,1.0,1.0,0.65,0.0,0.0,0.0,0.0,0.0,0.0,0.0,0.0,0.36,1.0,1.0,1.0,1.0,1.0,1.0,1.0,1.0,1.0,1.0,1.0,1.0,1.0,1.0,1.0,1.0,1.0,0.0,0.0,0.0,0.0,0.0,0.0,0.0,0.0,0.0,0.0,0.0,0.0,0.0,0.0,0.0,0.0,0.0,0.0,0.0,0.0,0.0,0.0,0.0,0.0,0.0,0.0,0.0,0.0,0.0],[0.0,0.0,0.0,0.0,0.0,0.0,0.0,0.0,0.0,0.0,0.0,0.0,0.0,0.0,0.0,0.0,0.0,0.0,0.0,0.0,0.0,0.0,0.0,0.0,0.0,0.0,0.0,0.0,0.0,0.0,0.0,0.0,0.0,0.0,0.0,0.0,0.0,0.0,0.0,0.0,0.0,0.0,0.0,0.0,0.0,0.0,0.0,0.0,0.0,0.0,0.0,0.0,0.0,0.0,0.0,0.0,0.0,0.0,0.0,0.0,0.0,0.0,0.9,0.98,0.97,0.01,0.0,0.0,0.0,0.0,0.0,0.0,0.0,0.0,0.0,0.0,0.0,0.0,0.0,0.0,0.0,0.0,0.0,0.0,0.0,0.0,0.0,0.0,0.0,0.0,0.0,0.0,0.0,0.0,0.0,0.58,0.0,0.0,0.0,0.98,0.0,0.0,0.0,0.0,0.0,0.0,0.0,0.0,0.0,0.0,0.0,0.0,0.0,0.0,0.0,0.0,0.0,0.0,0.0,0.0,0.0,0.0,0.0,0.0,0.0,0.0,0.0,0.0,0.0,0.0,0.0,0.0,0.0,0.0,0.0,0.0,0.0,0.0,0.0,0.0,0.0,0.0,0.0,0.0,0.0,0.0,0.0,0.0,0.0,0.0,0.0,0.0,0.0,0.0,0.0,0.0,0.0,0.0,0.0,0.0,0.0,0.0,0.0,0.0,0.0,0.0,0.0,0.0,0.0,0.0,0.01,0.52,0.85,0.99,1.0,1.0,1.0,0.89,0.0,0.99,0.0,0.0,0.0,0.0,0.0,0.0,0.0,0.0,0.0,0.0,0.01,1.0,1.0,1.0,1.0,1.0,1.0,1.0,1.0,1.0,1.0,1.0,1.0,0.99,0.08,1.0,1.0,0.99,0.0,0.0,0.0,0.0,0.0,0.0,0.0,0.0,0.0,0.0,0.0,0.0,0.0,0.0,0.0,0.0,0.0,0.0,0.0,0.0,0.0,0.0,0.0,0.0,0.0,0.0,0.0,0.0,0.0],[0.0,0.0,0.0,0.0,0.0,0.0,0.0,0.0,0.0,0.0,0.0,0.0,0.0,0.0,0.0,0.0,0.0,0.0,0.0,0.0,0.0,0.0,0.0,0.0,0.0,0.0,0.0,0.0,0.0,0.0,0.0,0.0,0.0,0.0,0.0,0.0,0.0,0.0,0.0,0.0,0.0,0.0,0.0,0.0,0.0,0.0,0.0,0.0,0.0,0.0,0.0,0.0,0.0,0.0,0.0,0.0,0.0,0.0,0.0,0.0,0.0,0.0,0.16,0.47,0.98,0.01,0.0,0.0,0.0,0.0,0.0,0.0,0.0,0.0,0.0,0.0,0.0,0.0,0.0,0.0,0.0,0.0,0.0,0.0,0.0,0.0,0.0,0.0,0.0,0.0,0.0,0.0,0.0,0.0,0.0,0.35,0.0,0.0,0.0,0.89,0.0,0.0,0.02,0.0,0.0,0.0,0.0,0.0,0.0,0.0,0.0,0.0,0.0,0.0,0.0,0.0,0.0,0.0,0.0,0.0,0.0,0.0,0.0,0.0,0.0,0.0,0.0,0.0,0.0,0.0,0.0,0.0,0.0,0.0,0.0,0.0,0.0,0.0,0.0,0.0,0.0,0.0,0.0,0.0,0.0,0.0,0.0,0.0,0.0,0.0,0.0,0.0,0.0,0.0,0.0,0.0,0.0,0.0,0.0,0.0,0.0,0.0,0.0,0.0,0.0,0.0,0.0,0.0,0.0,0.0,0.01,0.09,0.37,0.88,0.97,0.96,0.98,0.0,0.0,0.0,0.0,0.0,0.01,0.0,0.0,0.0,0.0,0.0,0.0,0.0,0.0,0.99,1.0,1.0,1.0,1.0,1.0,1.0,1.0,1.0,1.0,1.0,1.0,0.29,0.01,0.98,0.96,0.89,0.0,0.0,0.0,0.0,0.0,0.0,0.0,0.0,0.0,0.0,0.0,0.0,0.0,0.0,0.0,0.0,0.0,0.0,0.0,0.0,0.0,0.0,0.0,0.0,0.0,0.0,0.0,0.0,0.0],[0.0,0.0,0.0,0.0,0.0,0.0,0.0,0.0,0.0,0.0,0.0,0.0,0.0,0.0,0.0,0.0,0.0,0.0,0.0,0.0,0.0,0.0,0.0,0.0,0.0,0.0,0.0,0.0,0.0,0.0,0.0,0.0,0.0,0.0,0.0,0.0,0.0,0.0,0.0,0.0,0.0,0.0,0.0,0.0,0.0,0.0,0.0,0.0,0.0,0.0,0.0,0.0,0.0,0.0,0.0,0.0,0.0,0.0,0.0,0.0,0.0,0.0,0.84,0.93,0.98,0.01,0.0,0.0,0.0,0.0,0.0,0.0,0.0,0.0,0.0,0.0,0.0,0.0,0.0,0.0,0.0,0.0,0.0,0.0,0.0,0.0,0.0,0.0,0.0,0.0,0.0,0.0,0.0,0.0,0.0,0.21,0.01,0.0,0.01,0.43,0.0,0.0,0.07,0.0,0.0,0.0,0.0,0.0,0.0,0.0,0.0,0.0,0.0,0.0,0.0,0.0,0.0,0.0,0.0,0.0,0.0,0.0,0.0,0.0,0.0,0.0,0.0,0.0,0.0,0.0,0.0,0.0,0.0,0.0,0.0,0.0,0.0,0.0,0.0,0.0,0.0,0.0,0.0,0.0,0.0,0.0,0.0,0.0,0.0,0.0,0.0,0.0,0.0,0.0,0.0,0.0,0.0,0.0,0.0,0.0,0.0,0.0,0.0,0.0,0.0,0.0,0.0,0.0,0.0,0.0,0.05,0.15,0.15,0.85,1.0,1.0,1.0,0.03,0.02,0.59,0.0,0.0,0.0,0.0,0.0,0.0,0.0,0.0,0.0,0.0,0.01,1.0,1.0,1.0,1.0,1.0,1.0,1.0,1.0,1.0,1.0,1.0,1.0,0.24,0.13,1.0,1.0,0.89,0.0,0.0,0.0,0.0,0.0,0.0,0.0,0.0,0.0,0.0,0.0,0.0,0.0,0.0,0.0,0.0,0.0,0.0,0.0,0.0,0.0,0.0,0.0,0.0,0.0,0.0,0.0,0.0,0.0],[0.0,0.0,0.0,0.0,0.0,0.0,0.0,0.0,0.0,0.0,0.0,0.0,0.0,0.0,0.0,0.0,0.0,0.0,0.0,0.0,0.0,0.0,0.0,0.0,0.0,0.0,0.0,0.0,0.0,0.0,0.0,0.0,0.0,0.0,0.0,0.0,0.0,0.0,0.0,0.0,0.0,0.0,0.0,0.0,0.0,0.0,0.0,0.0,0.0,0.0,0.0,0.0,0.0,0.0,0.0,0.0,0.0,0.0,0.0,0.0,0.0,0.02,0.85,0.92,0.99,0.03,0.0,0.0,0.03,0.02,0.0,0.0,0.01,0.0,0.0,0.0,0.0,0.0,0.0,0.0,0.0,0.0,0.0,0.0,0.0,0.0,0.0,0.0,0.0,0.0,0.0,0.0,0.0,0.0,0.0,0.22,0.05,0.0,0.02,0.44,0.0,0.0,0.1,0.01,0.0,0.0,0.0,0.0,0.0,0.0,0.0,0.0,0.0,0.0,0.0,0.0,0.0,0.0,0.0,0.0,0.0,0.0,0.0,0.0,0.0,0.0,0.0,0.0,0.0,0.0,0.0,0.0,0.0,0.0,0.0,0.0,0.0,0.0,0.0,0.0,0.0,0.0,0.0,0.0,0.0,0.0,0.0,0.0,0.0,0.0,0.0,0.0,0.0,0.0,0.0,0.0,0.0,0.0,0.0,0.0,0.0,0.0,0.0,0.0,0.0,0.0,0.0,0.0,0.0,0.0,0.15,0.31,0.28,0.99,1.0,1.0,1.0,1.0,0.03,1.0,0.66,0.37,0.02,0.01,0.0,0.0,0.0,0.0,0.0,0.0,0.18,1.0,1.0,1.0,1.0,1.0,1.0,1.0,1.0,1.0,1.0,1.0,1.0,0.83,0.24,1.0,1.0,0.98,0.0,0.0,0.0,0.0,0.0,0.0,0.0,0.0,0.0,0.0,0.0,0.0,0.0,0.0,0.0,0.0,0.0,0.0,0.0,0.0,0.0,0.0,0.0,0.0,0.0,0.0,0.0,0.0,0.0],[0.0,0.0,0.0,0.0,0.0,0.0,0.0,0.0,0.0,0.0,0.0,0.0,0.0,0.0,0.0,0.0,0.0,0.0,0.0,0.0,0.0,0.0,0.0,0.0,0.0,0.0,0.0,0.0,0.0,0.0,0.0,0.0,0.0,0.0,0.0,0.0,0.0,0.0,0.0,0.0,0.0,0.0,0.0,0.0,0.0,0.0,0.0,0.0,0.0,0.0,0.0,0.0,0.0,0.0,0.0,0.0,0.0,0.0,0.0,0.0,0.0,0.05,0.88,0.97,0.98,0.06,0.0,0.0,0.17,0.01,0.0,0.0,0.0,0.0,0.0,0.0,0.0,0.0,0.0,0.0,0.0,0.0,0.0,0.0,0.0,0.0,0.0,0.0,0.0,0.0,0.0,0.0,0.01,0.0,0.0,0.88,0.11,0.0,0.0,0.92,0.0,0.0,0.02,0.0,0.0,0.0,0.0,0.0,0.0,0.0,0.0,0.0,0.0,0.0,0.0,0.0,0.0,0.0,0.0,0.0,0.0,0.0,0.0,0.0,0.0,0.0,0.0,0.0,0.0,0.0,0.0,0.0,0.0,0.0,0.0,0.0,0.0,0.0,0.0,0.0,0.0,0.0,0.0,0.0,0.0,0.0,0.0,0.0,0.0,0.0,0.0,0.0,0.0,0.0,0.0,0.0,0.0,0.0,0.0,0.0,0.0,0.0,0.0,0.0,0.0,0.0,0.0,0.0,0.0,0.0,0.79,0.94,0.93,0.99,1.0,1.0,1.0,1.0,1.0,1.0,1.0,0.91,0.17,0.02,0.01,0.0,0.0,0.0,0.0,0.04,0.74,1.0,1.0,1.0,1.0,1.0,1.0,1.0,1.0,1.0,1.0,1.0,1.0,0.99,0.98,1.0,1.0,0.99,0.0,0.0,0.0,0.0,0.0,0.0,0.0,0.0,0.0,0.0,0.0,0.0,0.0,0.0,0.0,0.0,0.0,0.0,0.0,0.0,0.0,0.0,0.0,0.0,0.0,0.0,0.0,0.0,0.0],[0.0,0.0,0.0,0.0,0.0,0.0,0.0,0.0,0.0,0.0,0.0,0.0,0.0,0.0,0.0,0.0,0.0,0.0,0.0,0.0,0.0,0.0,0.0,0.0,0.0,0.0,0.0,0.0,0.0,0.0,0.0,0.0,0.0,0.0,0.0,0.0,0.0,0.0,0.0,0.0,0.0,0.0,0.0,0.0,0.0,0.0,0.0,0.0,0.0,0.0,0.0,0.0,0.0,0.0,0.0,0.0,0.0,0.0,0.0,0.0,0.01,0.18,0.97,0.99,0.98,0.21,0.0,0.0,0.81,0.01,0.0,0.0,0.01,0.0,0.0,0.0,0.0,0.0,0.0,0.0,0.0,0.0,0.0,0.0,0.0,0.0,0.0,0.0,0.0,0.0,0.0,0.0,0.0,0.0,0.0,0.81,0.5,0.0,0.0,0.96,0.0,0.0,0.0,0.0,0.0,0.0,0.0,0.0,0.0,0.0,0.0,0.0,0.0,0.0,0.0,0.0,0.0,0.0,0.0,0.0,0.0,0.0,0.0,0.0,0.0,0.0,0.0,0.0,0.0,0.0,0.0,0.0,0.0,0.0,0.0,0.0,0.0,0.0,0.0,0.0,0.0,0.0,0.0,0.0,0.0,0.0,0.0,0.0,0.0,0.0,0.0,0.0,0.0,0.0,0.0,0.0,0.0,0.0,0.0,0.0,0.0,0.0,0.0,0.0,0.0,0.0,0.0,0.0,0.0,0.0,0.84,0.99,0.98,1.0,1.0,1.0,1.0,1.0,1.0,1.0,1.0,1.0,0.97,0.29,0.08,0.01,0.0,0.0,0.0,0.27,1.0,1.0,1.0,1.0,1.0,1.0,1.0,1.0,1.0,1.0,1.0,1.0,1.0,1.0,1.0,1.0,1.0,1.0,0.0,0.0,0.0,0.0,0.0,0.0,0.0,0.0,0.0,0.0,0.0,0.0,0.0,0.0,0.0,0.0,0.0,0.0,0.0,0.0,0.0,0.0,0.0,0.0,0.0,0.0,0.0,0.0,0.0],[0.0,0.0,0.0,0.0,0.0,0.0,0.0,0.0,0.0,1.0,0.0,0.0,0.0,0.0,0.0,0.0,0.0,0.0,0.0,0.0,0.0,0.0,0.0,0.0,0.0,0.0,0.0,0.0,0.0,0.0,0.0,0.0,0.0,0.0,0.0,0.0,0.0,0.0,0.0,0.0,0.0,0.0,0.0,0.0,0.0,0.0,0.0,0.0,0.0,0.0,0.0,0.0,0.0,0.0,0.0,0.0,0.0,0.0,0.99,0.0,0.0,0.0,0.01,0.0,0.66,0.02,0.0,0.0,1.0,0.9,0.0,0.01,1.0,0.0,0.0,0.0,0.0,0.0,0.0,0.0,0.0,0.0,0.0,0.0,0.0,0.0,0.0,0.0,0.0,0.0,0.0,0.0,0.0,0.0,0.0,0.01,1.0,0.0,0.0,1.0,1.0,0.0,0.0,1.0,0.0,0.0,0.0,0.0,0.0,0.0,0.0,0.0,0.0,0.0,0.0,0.0,0.0,0.0,0.0,0.0,0.0,0.0,0.0,0.0,0.0,0.0,0.0,0.0,0.0,0.0,0.0,0.0,0.0,0.0,0.0,0.0,0.0,0.0,0.0,0.0,0.0,0.0,0.0,0.0,0.0,0.0,0.0,0.0,0.0,0.0,0.0,0.0,0.0,0.0,0.0,0.0,0.0,0.0,0.0,0.0,0.0,0.0,0.0,0.0,0.0,0.0,0.0,0.0,0.0,0.0,1.0,1.0,1.0,1.0,1.0,1.0,1.0,1.0,1.0,1.0,1.0,1.0,0.94,0.01,0.0,0.0,0.0,0.0,0.0,0.12,1.0,1.0,1.0,1.0,1.0,1.0,1.0,0.99,0.29,0.24,0.83,0.99,1.0,1.0,1.0,1.0,1.0,1.0,0.0,0.0,0.0,0.0,0.0,0.0,0.0,0.0,0.0,0.0,0.0,0.0,0.0,0.0,0.0,0.0,0.0,0.0,0.0,0.0,0.0,0.0,0.0,0.0,0.0,0.0,0.0,0.0,0.0],[0.0,0.0,0.0,0.0,0.0,0.0,0.0,0.47,0.0,1.0,0.98,0.0,0.0,0.0,0.0,0.0,0.0,0.0,0.0,0.0,0.0,0.0,0.0,0.0,0.0,0.0,0.0,0.0,0.0,0.0,0.0,0.0,0.0,0.0,0.0,0.0,0.0,0.0,0.0,0.0,0.0,0.0,0.0,0.0,0.0,0.0,0.0,0.0,0.0,0.0,0.0,0.0,0.0,0.0,0.0,0.0,0.0,0.0,1.0,0.0,0.0,0.0,0.0,0.0,0.0,0.0,0.0,0.0,0.9,0.0,0.0,0.0,1.0,0.0,0.0,0.0,0.0,0.0,0.04,0.0,0.0,0.0,0.0,0.0,0.0,0.0,0.0,0.0,0.0,0.0,0.0,0.0,0.0,0.0,0.0,0.45,1.0,0.0,0.0,1.0,1.0,0.0,0.0,0.75,0.0,0.0,0.0,0.0,0.0,0.0,0.0,0.0,0.0,0.0,0.0,0.0,0.0,0.0,0.0,0.0,0.0,0.0,0.0,0.0,0.0,0.0,0.0,0.0,0.0,0.0,0.0,0.0,0.0,0.0,0.0,0.0,0.0,0.0,0.0,0.0,0.0,0.0,0.0,0.0,0.0,0.0,0.0,0.0,0.0,0.0,0.0,0.0,0.0,0.0,0.0,0.0,0.0,0.0,0.0,0.0,0.0,0.0,0.0,0.0,0.0,0.0,0.0,0.0,0.0,0.0,1.0,1.0,1.0,1.0,1.0,1.0,1.0,1.0,1.0,1.0,1.0,1.0,1.0,0.71,0.0,0.0,0.0,0.0,0.0,0.21,1.0,1.0,1.0,1.0,1.0,1.0,1.0,0.08,0.01,0.13,0.24,0.98,1.0,1.0,1.0,1.0,1.0,1.0,0.0,0.0,0.0,0.0,0.0,0.0,0.0,0.0,0.0,0.0,0.0,0.0,0.0,0.0,0.0,0.0,0.0,0.0,0.0,0.0,0.0,0.0,0.0,0.0,0.0,0.0,0.0,0.0,0.0],[0.0,0.0,0.0,0.0,0.0,0.0,0.0,0.0,0.0,0.0,0.0,0.0,0.0,0.0,0.0,0.0,0.0,0.0,0.0,0.0,0.0,0.0,0.0,0.0,0.0,0.0,0.0,0.0,0.0,0.0,0.0,0.0,0.0,0.0,0.0,0.0,0.0,0.0,0.0,0.0,0.0,0.0,0.0,0.0,0.0,0.0,0.0,0.0,0.0,0.0,0.0,0.0,0.0,0.0,0.0,0.0,0.0,0.0,0.0,0.0,0.0,0.01,0.1,0.99,0.98,1.0,0.0,0.01,1.0,1.0,0.0,0.01,0.99,0.0,0.0,0.0,0.0,0.0,0.0,0.0,0.0,0.0,0.0,0.0,0.0,0.0,0.0,0.0,0.0,0.0,0.0,0.0,0.0,0.0,0.0,0.0,0.0,0.0,0.0,1.0,0.0,0.0,0.0,0.07,0.0,0.0,0.0,0.0,0.0,0.0,0.0,0.0,0.0,0.0,0.0,0.0,0.0,0.0,0.0,0.0,0.0,0.0,0.0,0.0,0.0,0.0,0.0,0.0,0.0,0.0,0.0,0.0,0.0,0.0,0.0,0.0,0.0,0.0,0.0,0.0,0.0,0.0,0.0,0.0,0.0,0.0,0.0,0.0,0.0,0.0,0.0,0.0,0.0,0.0,0.0,0.0,0.0,0.0,0.0,0.0,0.0,0.0,0.0,0.0,0.0,0.0,0.0,0.0,0.0,0.0,1.0,1.0,1.0,1.0,1.0,1.0,1.0,1.0,1.0,1.0,1.0,1.0,0.27,0.01,0.0,0.0,0.0,0.0,0.0,0.0,1.0,1.0,1.0,1.0,1.0,1.0,1.0,1.0,0.98,1.0,1.0,1.0,1.0,1.0,1.0,1.0,1.0,1.0,0.0,0.0,0.0,0.0,0.0,0.0,0.0,0.0,0.0,0.0,0.0,0.0,0.0,0.0,0.0,0.0,0.0,0.0,0.0,0.0,0.0,0.0,0.0,0.0,0.0,0.0,0.0,0.0,0.0],[0.0,0.0,0.0,0.0,0.0,0.0,0.0,0.0,0.0,0.0,0.0,0.0,0.0,0.0,0.0,0.0,0.0,0.0,0.0,0.0,0.0,0.0,0.0,0.0,0.0,0.0,0.0,0.0,0.0,0.0,0.0,0.0,0.0,0.0,0.0,0.0,0.0,0.0,0.0,0.0,0.0,0.0,0.0,0.0,0.0,0.0,0.0,0.0,0.0,0.0,0.0,0.0,0.0,0.0,0.0,0.0,0.0,0.0,0.0,0.0,0.0,0.0,0.02,0.99,0.99,1.0,0.98,0.57,1.0,1.0,0.0,0.03,0.99,0.0,0.0,0.0,0.0,0.0,0.0,0.0,0.0,0.0,0.0,0.0,0.0,0.0,0.0,0.0,0.0,0.0,0.0,0.0,0.0,0.0,0.0,0.0,0.0,0.0,0.0,1.0,0.0,0.0,0.0,0.83,0.0,0.0,0.0,0.0,0.0,0.0,0.0,0.0,0.0,0.0,0.0,0.0,0.0,0.0,0.0,0.0,0.0,0.0,0.0,0.0,0.0,0.0,0.0,0.0,0.0,0.0,0.0,0.0,0.0,0.0,0.0,0.0,0.0,0.0,0.0,0.0,0.0,0.0,0.0,0.0,0.0,0.0,0.0,0.0,0.0,0.0,0.0,0.0,0.0,0.0,0.0,0.0,0.0,0.0,0.0,0.0,0.0,0.0,0.0,0.0,0.0,0.0,0.0,0.0,0.0,0.0,1.0,1.0,1.0,1.0,1.0,1.0,1.0,1.0,1.0,1.0,1.0,0.12,0.0,0.0,0.0,0.0,0.0,0.0,0.0,0.0,0.12,1.0,1.0,1.0,1.0,1.0,1.0,1.0,0.96,1.0,1.0,1.0,1.0,1.0,1.0,1.0,1.0,1.0,0.0,0.0,0.0,0.0,0.0,0.0,0.0,0.0,0.0,0.0,0.0,0.0,0.0,0.0,0.0,0.0,0.0,0.0,0.0,0.0,0.0,0.0,0.0,0.0,0.0,0.0,0.0,0.0,0.0],[0.0,0.0,0.0,0.0,0.0,0.0,0.0,0.0,0.0,0.0,0.0,0.0,0.0,0.0,0.0,0.0,0.0,0.0,0.0,0.0,0.0,0.0,0.0,0.0,0.0,0.0,0.0,0.0,0.0,0.0,0.0,0.0,0.0,0.0,0.0,0.0,0.0,0.0,0.0,0.0,0.0,0.0,0.0,0.0,0.0,0.0,0.0,0.0,0.0,0.0,0.0,0.0,0.0,0.0,0.0,0.0,0.0,0.0,0.0,0.0,0.0,0.0,0.0,0.09,0.99,1.0,0.98,0.17,1.0,1.0,0.0,0.11,1.0,0.0,0.0,0.0,0.0,0.0,0.0,0.0,0.0,0.0,0.0,0.0,0.0,0.0,0.0,0.0,0.0,0.0,0.0,0.0,0.0,0.0,0.0,0.0,0.0,0.0,0.0,1.0,0.0,0.0,0.01,1.0,0.0,0.0,0.0,0.0,0.0,0.0,0.0,0.0,0.0,0.0,0.0,0.0,0.0,0.0,0.0,0.0,0.0,0.0,0.0,0.0,0.0,0.0,0.0,0.0,0.0,0.0,0.0,0.0,0.0,0.0,0.0,0.0,0.0,0.0,0.0,0.0,0.0,0.0,0.0,0.0,0.0,0.0,0.0,0.0,0.0,0.0,0.0,0.0,0.0,0.0,0.0,0.0,0.0,0.0,0.0,0.0,0.0,0.0,0.0,0.0,0.0,0.0,0.0,0.0,0.0,0.0,1.0,1.0,1.0,1.0,1.0,1.0,1.0,1.0,1.0,1.0,0.7,0.0,0.0,0.0,0.0,0.0,0.0,0.0,0.0,0.0,0.0,1.0,1.0,1.0,1.0,1.0,1.0,0.99,0.89,0.89,0.98,0.99,1.0,1.0,1.0,1.0,1.0,1.0,0.0,0.0,0.0,0.0,0.0,0.0,0.0,0.0,0.0,0.0,0.0,0.0,0.0,0.0,0.0,0.0,0.0,0.0,0.0,0.0,0.0,0.0,0.0,0.0,0.0,0.0,0.0,0.0,0.0],[0.0,0.0,0.0,0.0,0.0,0.0,0.0,0.0,0.0,0.0,0.0,0.0,0.26,1.0,0.43,1.0,1.0,1.0,1.0,0.72,0.31,0.37,0.0,0.0,0.0,0.0,0.0,0.0,0.01,0.93,0.02,0.54,0.99,0.16,0.79,0.0,0.0,0.0,0.0,0.0,0.0,0.0,0.0,0.0,0.0,0.0,0.0,0.0,0.0,0.0,0.0,0.0,0.0,0.0,0.0,0.0,0.0,0.17,0.0,0.06,0.0,0.0,0.0,0.0,0.0,0.0,0.0,0.0,0.0,0.0,0.0,0.0,0.0,0.0,0.0,0.0,0.0,0.0,0.0,0.0,0.0,0.0,0.0,0.0,0.0,0.0,0.0,0.0,0.0,0.0,0.0,0.0,0.0,0.0,0.0,0.0,0.0,0.0,0.0,0.0,0.0,0.0,0.0,0.0,0.0,0.0,0.0,0.0,0.0,0.0,0.0,0.0,0.0,0.0,0.0,0.0,0.01,0.0,0.0,0.0,0.0,0.0,0.0,0.0,0.0,0.0,0.0,0.0,0.0,0.0,0.0,0.0,0.0,0.0,0.0,0.0,0.0,0.0,0.0,0.0,0.0,0.0,0.0,0.0,0.0,0.0,0.58,0.0,0.0,0.0,0.0,0.0,0.0,0.0,0.0,0.0,0.0,0.0,0.0,0.0,0.0,0.0,0.0,0.0,0.0,0.0,0.0,0.0,0.0,0.0,0.0,0.0,0.0,0.0,0.0,0.0,0.0,0.0,0.0,0.0,0.0,0.0,0.0,0.0,0.0,0.28,0.42,0.67,0.91,0.0,0.0,0.0,0.0,0.0,0.0,0.0,0.0,0.0,0.0,0.0,0.0,0.0,0.0,0.0,0.0,0.0,0.0,0.0,1.0,1.0,1.0,1.0,1.0,1.0,1.0,1.0,1.0,1.0,1.0,1.0,1.0,1.0,1.0,1.0,1.0,1.0,0.99,0.21,0.01,0.0,0.01,0.65,0.13,0.76,1.0,1.0,1.0],[0.0,0.0,0.0,0.0,0.0,0.0,0.0,0.0,0.0,0.0,0.0,0.0,0.33,1.0,1.0,1.0,1.0,1.0,1.0,0.07,0.0,0.0,0.0,0.0,0.0,0.0,0.0,0.0,0.0,0.84,0.01,0.43,0.98,0.0,0.99,0.0,0.0,0.0,0.0,0.0,0.0,0.0,0.0,0.0,0.0,0.0,0.0,0.0,0.0,0.0,0.0,0.0,0.0,0.0,0.0,0.0,0.0,0.0,0.0,0.0,0.0,0.0,0.0,0.0,0.0,0.0,0.0,0.0,0.0,0.0,0.0,0.0,0.0,0.0,0.0,0.0,0.0,0.0,0.0,0.0,0.0,0.0,0.0,0.0,0.0,0.0,0.0,0.0,0.0,0.0,0.0,0.0,0.0,0.0,0.0,0.0,0.0,0.0,0.0,0.0,0.0,0.0,0.0,0.0,0.0,0.0,0.0,0.0,0.0,0.0,0.0,0.0,0.0,0.0,0.0,0.0,0.0,0.0,0.0,0.0,0.0,0.0,0.0,0.0,0.0,0.0,0.0,0.0,0.0,0.0,0.0,0.0,0.0,0.0,0.0,0.0,0.0,0.0,0.0,0.0,0.0,0.0,0.0,0.0,0.0,0.0,0.95,0.0,0.0,0.0,0.0,0.0,0.0,0.0,0.0,0.0,0.0,0.0,0.0,0.0,0.0,0.0,0.0,0.0,0.0,0.0,0.0,0.0,0.0,0.0,0.0,0.0,0.0,0.0,0.0,0.0,0.0,0.0,0.0,0.0,0.0,0.0,0.0,0.0,0.0,0.12,0.12,0.89,0.99,0.0,0.0,0.0,0.0,0.0,0.0,0.0,0.0,0.0,0.0,0.0,0.0,0.0,0.0,0.0,0.0,0.0,0.0,0.0,1.0,1.0,1.0,1.0,1.0,1.0,1.0,1.0,1.0,1.0,1.0,1.0,1.0,1.0,1.0,1.0,1.0,1.0,1.0,0.98,0.0,0.0,0.0,0.06,0.0,1.0,1.0,1.0,1.0],[0.0,0.0,0.0,0.0,0.0,0.0,0.0,0.0,0.0,0.0,0.0,0.0,0.2,1.0,0.72,1.0,0.99,1.0,1.0,0.4,0.3,0.44,0.0,0.0,0.0,0.0,0.0,0.0,0.0,0.86,0.03,0.42,0.98,0.49,0.75,0.0,0.01,0.0,0.0,0.0,0.0,0.0,0.0,0.0,0.0,0.0,0.0,0.0,0.0,0.0,0.0,0.0,0.0,0.0,0.0,0.0,0.0,0.01,0.0,0.1,0.0,0.0,0.0,0.0,0.0,0.0,0.0,0.0,0.0,0.0,0.0,0.0,0.0,0.0,0.0,0.0,0.0,0.0,0.0,0.0,0.0,0.0,0.0,0.0,0.0,0.0,0.0,0.0,0.0,0.0,0.0,0.0,0.0,0.0,0.0,0.0,0.0,0.0,0.0,0.0,0.0,0.0,0.0,0.0,0.0,0.0,0.0,0.0,0.0,0.0,0.0,0.0,0.0,0.0,0.0,0.0,0.0,0.0,0.0,0.0,0.0,0.0,0.0,0.0,0.0,0.0,0.0,0.0,0.0,0.0,0.0,0.0,0.0,0.0,0.0,0.0,0.0,0.0,0.0,0.0,0.0,0.0,0.0,0.0,0.0,0.0,0.52,0.0,0.0,0.0,0.0,0.0,0.0,0.0,0.0,0.0,0.0,0.0,0.0,0.0,0.0,0.0,0.0,0.0,0.0,0.0,0.0,0.0,0.0,0.0,0.0,0.0,0.0,0.0,0.0,0.0,0.0,0.0,0.0,0.0,0.0,0.0,0.0,0.0,0.01,0.19,0.46,0.56,0.83,0.0,0.0,0.0,0.0,0.0,0.0,0.0,0.0,0.0,0.0,0.0,0.0,0.0,0.0,0.0,0.0,0.0,0.0,0.0,1.0,1.0,1.0,1.0,1.0,1.0,1.0,1.0,1.0,1.0,1.0,1.0,1.0,1.0,1.0,1.0,1.0,1.0,0.85,0.3,0.0,0.0,0.0,0.27,0.03,0.64,0.96,1.0,1.0],[0.0,0.0,0.0,0.0,0.0,0.0,0.0,0.0,0.0,0.0,0.0,0.0,1.0,1.0,1.0,1.0,1.0,1.0,1.0,0.02,0.0,0.0,0.0,0.0,0.0,0.0,0.0,0.0,0.0,0.0,0.0,0.01,0.98,0.0,0.99,0.0,0.0,0.0,0.0,0.0,0.0,0.0,0.0,0.0,0.0,0.0,0.0,0.0,0.0,0.0,0.0,0.0,0.0,0.0,0.0,0.0,0.0,0.0,0.0,0.04,0.0,0.0,0.0,0.0,0.0,0.0,0.0,0.0,0.0,0.0,0.0,0.0,0.0,0.0,0.0,0.0,0.0,0.0,0.0,0.0,0.0,0.0,0.0,0.0,0.0,0.0,0.0,0.0,0.0,0.0,0.0,0.0,0.0,0.0,0.0,0.0,0.0,0.0,0.0,0.0,0.0,0.0,0.0,0.0,0.0,0.0,0.0,0.0,0.0,0.0,0.0,0.0,0.0,0.0,0.0,0.0,0.0,0.0,0.0,0.0,0.0,0.0,0.0,0.0,0.0,0.0,0.0,0.0,0.0,0.0,0.0,0.0,0.0,0.0,0.0,0.0,0.0,0.0,0.0,0.0,0.0,0.0,0.0,0.0,0.0,0.0,0.0,0.0,0.0,0.0,0.0,0.0,0.0,0.0,0.0,0.0,0.0,0.0,0.0,0.0,0.0,0.0,0.0,0.0,0.0,0.0,0.0,0.0,0.0,0.0,0.0,0.0,0.0,0.0,0.0,0.0,0.0,0.0,0.0,0.0,0.0,0.0,0.0,0.04,0.46,0.99,0.99,1.0,1.0,0.1,0.0,0.0,0.0,0.0,0.0,0.0,0.0,0.0,0.0,0.0,0.0,0.0,0.0,0.0,0.0,0.0,0.0,0.0,1.0,1.0,1.0,1.0,1.0,1.0,1.0,1.0,1.0,1.0,1.0,1.0,1.0,1.0,1.0,1.0,1.0,1.0,1.0,0.01,0.0,0.0,0.0,0.0,0.0,1.0,1.0,1.0,1.0],[0.0,0.0,0.0,0.0,0.0,0.0,0.0,0.0,0.0,0.0,0.9,0.09,1.0,1.0,1.0,1.0,1.0,1.0,1.0,0.0,0.0,0.0,0.0,0.0,0.0,0.0,0.0,0.0,0.0,0.0,0.0,0.0,0.96,0.0,0.99,0.0,0.0,0.0,0.0,0.0,0.0,0.0,0.0,0.0,0.0,0.0,0.0,0.0,0.0,0.0,0.0,0.0,0.0,0.0,0.0,0.0,0.0,0.09,0.0,0.99,0.0,0.0,0.0,0.0,0.0,0.0,0.0,0.0,0.0,0.0,0.0,0.0,0.0,0.0,0.0,0.0,0.0,0.0,0.0,0.0,0.0,0.27,0.0,0.0,0.0,0.0,0.0,0.0,0.0,0.0,0.0,0.0,0.0,0.0,0.0,0.0,0.0,0.0,0.0,0.0,0.0,0.0,0.0,0.0,0.0,0.0,0.0,0.0,0.0,0.0,0.0,0.0,0.0,0.0,0.0,0.0,0.0,0.0,0.0,0.0,0.0,0.0,0.0,0.0,0.0,0.0,0.0,0.0,0.0,0.0,0.0,0.0,0.0,0.0,0.0,0.0,0.0,0.0,0.0,0.0,0.0,0.0,0.0,0.0,0.0,0.0,0.0,0.0,0.0,0.0,0.0,0.0,0.0,0.0,0.0,0.0,0.0,0.0,0.0,0.0,0.0,0.0,0.0,0.0,0.0,0.0,0.0,0.0,0.0,0.0,0.0,0.0,0.0,0.0,0.0,0.0,0.0,0.0,0.0,0.0,0.0,0.0,0.05,0.87,1.0,1.0,1.0,1.0,1.0,0.66,0.0,0.0,0.0,0.0,0.0,0.0,0.0,0.0,0.0,0.0,0.0,0.0,0.0,0.0,0.0,0.0,0.0,0.0,1.0,1.0,1.0,1.0,1.0,1.0,1.0,1.0,1.0,1.0,1.0,1.0,1.0,0.39,1.0,0.01,1.0,1.0,0.0,0.0,0.0,0.0,0.0,0.0,0.0,0.0,1.0,1.0,1.0],[0.0,0.0,0.0,0.0,0.0,0.0,0.0,0.0,0.32,0.0,0.56,0.42,0.98,1.0,0.98,1.0,1.0,1.0,0.95,0.29,0.09,0.0,0.0,0.0,0.0,0.0,0.0,0.0,0.0,0.0,0.0,0.0,0.6,0.01,0.89,0.0,0.05,0.0,0.0,0.0,0.0,0.0,0.0,0.0,0.0,0.0,0.0,0.0,0.0,0.0,0.0,0.0,0.0,0.0,0.0,0.0,0.0,0.47,0.15,0.95,0.01,0.0,0.0,0.0,0.0,0.0,0.0,0.0,0.0,0.0,0.0,0.0,0.0,0.0,0.0,0.0,0.0,0.0,0.0,0.0,0.0,0.36,0.0,0.02,0.0,0.0,0.0,0.0,0.0,0.0,0.0,0.0,0.0,0.0,0.0,0.0,0.0,0.0,0.0,0.0,0.0,0.0,0.0,0.0,0.0,0.0,0.0,0.0,0.0,0.0,0.0,0.0,0.0,0.0,0.0,0.0,0.04,0.0,0.0,0.0,0.0,0.0,0.0,0.0,0.0,0.0,0.0,0.0,0.0,0.0,0.0,0.0,0.0,0.0,0.0,0.0,0.0,0.0,0.0,0.0,0.0,0.0,0.0,0.0,0.0,0.0,0.0,0.0,0.0,0.0,0.0,0.0,0.0,0.0,0.0,0.0,0.0,0.0,0.0,0.0,0.0,0.0,0.0,0.0,0.0,0.0,0.0,0.0,0.0,0.0,0.0,0.0,0.0,0.0,0.0,0.0,0.0,0.0,0.0,0.0,0.0,0.04,0.53,0.94,0.98,1.0,0.99,0.99,1.0,0.74,0.02,0.0,0.0,0.0,0.0,0.0,0.0,0.0,0.0,0.0,0.0,0.0,0.0,0.0,0.0,0.0,0.0,0.0,1.0,1.0,1.0,1.0,1.0,1.0,1.0,1.0,1.0,1.0,1.0,0.98,0.97,0.16,0.77,0.03,0.5,0.41,0.0,0.0,0.0,0.0,0.0,0.0,0.0,0.0,0.51,0.94,1.0],[0.0,0.0,0.0,0.0,0.0,0.0,0.0,0.0,0.2,0.0,0.57,0.66,0.99,1.0,0.99,1.0,1.0,1.0,0.75,0.2,0.11,0.0,0.0,0.0,0.0,0.0,0.0,0.0,0.0,0.0,0.0,0.0,0.55,0.01,0.94,0.0,0.01,0.0,0.0,0.0,0.0,0.0,0.0,0.0,0.0,0.0,0.0,0.0,0.0,0.0,0.0,0.0,0.0,0.0,0.0,0.0,0.0,0.46,0.17,0.93,0.01,0.0,0.0,0.0,0.0,0.0,0.0,0.0,0.0,0.0,0.0,0.0,0.0,0.0,0.0,0.0,0.0,0.0,0.0,0.0,0.0,0.38,0.0,0.04,0.0,0.0,0.0,0.0,0.0,0.01,0.0,0.0,0.0,0.0,0.0,0.0,0.0,0.0,0.0,0.0,0.0,0.0,0.0,0.0,0.0,0.0,0.0,0.0,0.0,0.0,0.0,0.0,0.0,0.0,0.0,0.0,0.08,0.0,0.0,0.0,0.0,0.0,0.0,0.0,0.0,0.0,0.0,0.0,0.0,0.0,0.0,0.0,0.0,0.0,0.0,0.0,0.0,0.0,0.0,0.0,0.0,0.0,0.0,0.0,0.0,0.0,0.0,0.0,0.0,0.0,0.0,0.0,0.0,0.0,0.0,0.0,0.0,0.0,0.0,0.0,0.0,0.0,0.0,0.0,0.0,0.0,0.0,0.0,0.0,0.0,0.0,0.0,0.0,0.0,0.0,0.0,0.0,0.0,0.0,0.0,0.0,0.04,0.42,0.94,0.99,1.0,0.99,0.99,1.0,0.78,0.04,0.0,0.0,0.0,0.0,0.0,0.0,0.0,0.0,0.0,0.0,0.0,0.0,0.0,0.0,0.0,0.0,0.0,1.0,1.0,1.0,1.0,1.0,1.0,1.0,1.0,1.0,1.0,1.0,1.0,0.99,0.13,0.86,0.0,0.41,0.28,0.0,0.0,0.0,0.0,0.0,0.0,0.0,0.01,0.41,0.99,1.0],[0.0,0.0,0.0,0.0,0.0,0.0,0.0,0.0,0.26,0.0,0.51,0.71,0.99,1.0,0.99,1.0,1.0,1.0,0.79,0.04,0.06,0.0,0.0,0.0,0.0,0.0,0.0,0.0,0.0,0.0,0.0,0.0,0.76,0.03,0.93,0.0,0.06,0.0,0.0,0.0,0.0,0.0,0.0,0.0,0.0,0.0,0.0,0.0,0.0,0.0,0.0,0.0,0.0,0.0,0.0,0.0,0.0,0.35,0.19,0.98,0.0,0.0,0.0,0.0,0.0,0.0,0.0,0.0,0.0,0.0,0.0,0.0,0.0,0.0,0.0,0.0,0.0,0.0,0.0,0.0,0.0,0.26,0.0,0.06,0.0,0.0,0.0,0.0,0.0,0.01,0.0,0.0,0.0,0.0,0.0,0.0,0.0,0.0,0.0,0.0,0.0,0.0,0.0,0.0,0.0,0.0,0.0,0.0,0.0,0.0,0.0,0.0,0.0,0.0,0.0,0.0,0.02,0.0,0.0,0.0,0.0,0.0,0.0,0.0,0.0,0.0,0.0,0.0,0.0,0.0,0.0,0.0,0.0,0.0,0.0,0.0,0.0,0.0,0.0,0.0,0.0,0.0,0.0,0.0,0.0,0.0,0.0,0.0,0.0,0.0,0.0,0.0,0.0,0.0,0.0,0.0,0.0,0.0,0.0,0.0,0.0,0.0,0.0,0.0,0.0,0.0,0.0,0.0,0.0,0.0,0.0,0.0,0.0,0.0,0.0,0.0,0.0,0.0,0.0,0.0,0.0,0.04,0.57,0.93,0.98,1.0,0.98,0.99,1.0,0.92,0.03,0.0,0.0,0.0,0.0,0.0,0.0,0.0,0.0,0.0,0.0,0.0,0.0,0.0,0.0,0.0,0.0,0.0,1.0,1.0,1.0,1.0,1.0,1.0,1.0,1.0,1.0,1.0,0.99,0.98,0.95,0.17,0.83,0.01,0.42,0.19,0.0,0.0,0.0,0.0,0.0,0.0,0.0,0.01,0.23,0.97,1.0],[0.0,0.0,0.0,0.0,0.0,0.0,0.0,0.0,0.0,0.0,0.0,0.0,0.01,1.0,1.0,1.0,1.0,1.0,1.0,0.0,0.0,0.0,0.0,0.0,0.0,0.0,0.0,0.0,0.0,0.75,0.06,0.66,0.99,0.0,0.51,0.0,0.0,0.0,0.0,0.0,0.0,0.0,0.0,0.0,0.0,0.0,0.0,0.0,0.0,0.0,0.0,0.0,0.0,0.0,0.0,0.0,0.0,0.0,0.0,0.0,0.0,0.0,0.0,0.0,0.0,0.0,0.0,0.0,0.0,0.0,0.0,0.0,0.0,0.0,0.0,0.0,0.0,0.0,0.0,0.0,0.0,0.0,0.0,0.0,0.0,0.0,0.0,0.0,0.0,0.0,0.0,0.0,0.0,0.0,0.0,0.0,0.0,0.0,0.0,0.0,0.0,0.0,0.0,0.0,0.0,0.0,0.0,0.0,0.0,0.0,0.0,0.0,0.0,0.0,0.0,0.0,0.0,0.0,0.0,0.0,0.0,0.0,0.0,0.0,0.0,0.0,0.0,0.0,0.0,0.0,0.0,0.0,0.0,0.0,0.0,0.0,0.0,0.0,0.0,0.0,0.0,0.0,0.0,0.0,0.0,0.0,1.0,0.0,0.0,0.0,0.0,0.0,0.0,0.0,0.0,0.0,0.0,0.0,0.0,0.0,0.0,0.0,0.0,0.0,0.0,0.0,0.0,0.0,0.0,0.0,0.0,0.0,0.0,0.0,0.0,0.0,0.0,0.0,0.0,0.0,0.0,0.0,0.0,0.0,0.0,0.0,0.01,0.11,0.07,0.0,0.0,0.0,0.0,0.0,0.0,0.0,0.0,0.0,0.0,0.0,0.0,0.0,0.0,0.0,0.0,0.0,0.0,0.0,1.0,1.0,1.0,1.0,1.0,1.0,1.0,1.0,1.0,1.0,1.0,1.0,1.0,1.0,1.0,1.0,1.0,1.0,1.0,1.0,1.0,0.0,0.83,1.0,0.89,1.0,1.0,1.0,1.0],[0.0,0.0,0.0,0.0,0.0,0.0,0.0,0.0,0.0,0.0,0.0,0.0,0.49,1.0,1.0,1.0,0.43,1.0,1.0,0.0,0.0,0.0,0.0,0.0,0.0,0.0,0.0,0.0,0.0,0.04,0.05,0.74,0.97,0.0,0.86,0.0,0.0,0.0,0.0,0.0,0.0,0.0,0.0,0.0,0.0,0.0,0.0,0.0,0.0,0.0,0.0,0.0,0.0,0.0,0.0,0.0,0.0,0.0,0.0,0.0,0.0,0.0,0.0,0.0,0.0,0.0,0.0,0.0,0.0,0.0,0.0,0.0,0.0,0.0,0.0,0.0,0.0,0.0,0.0,0.0,0.0,0.0,0.0,0.06,0.0,0.0,0.0,0.0,0.0,0.0,0.0,0.0,0.0,0.0,0.0,0.0,0.0,0.0,0.0,0.0,0.0,0.0,0.0,0.0,0.0,0.0,0.0,0.0,0.0,0.0,0.0,0.0,0.0,0.0,0.0,0.0,0.0,0.0,0.0,0.0,0.0,0.0,0.0,0.0,0.0,0.0,0.0,0.0,0.0,0.0,0.0,0.0,0.0,0.0,0.0,0.0,0.0,0.0,0.0,0.0,0.0,0.0,0.0,0.0,0.0,0.0,0.0,0.0,0.0,0.0,0.0,0.0,0.0,0.0,0.0,0.0,0.0,0.0,0.0,0.0,0.0,0.0,0.0,0.0,0.0,0.0,0.0,0.0,0.0,0.0,0.0,0.0,0.0,0.0,0.0,0.0,0.0,0.0,0.0,0.0,0.0,0.0,0.0,0.0,0.0,0.0,0.01,0.43,0.06,0.0,0.0,0.0,0.0,0.0,0.0,0.0,0.0,0.0,0.0,0.0,0.0,0.0,0.0,0.0,0.0,0.0,0.0,0.0,1.0,1.0,1.0,1.0,1.0,1.0,1.0,1.0,1.0,1.0,1.0,1.0,1.0,1.0,1.0,1.0,1.0,1.0,1.0,1.0,1.0,0.0,0.1,1.0,0.0,1.0,1.0,1.0,1.0],[0.0,0.0,0.0,0.0,0.0,0.0,0.0,0.0,0.0,0.0,0.0,0.0,0.0,1.0,0.3,1.0,0.0,0.3,1.0,0.0,0.0,0.0,0.0,0.0,0.0,0.0,0.0,0.0,0.0,0.05,0.8,0.86,0.86,0.0,0.03,0.0,0.0,0.0,0.0,0.0,0.0,0.0,0.0,0.0,0.0,0.0,0.0,0.0,0.0,0.0,0.0,0.0,0.0,0.0,0.0,0.0,0.0,0.0,0.0,0.0,0.0,0.0,0.0,0.0,0.0,0.0,0.0,0.0,0.0,0.0,0.0,0.0,0.0,0.0,0.0,0.0,0.0,0.0,0.0,0.0,0.0,0.0,0.0,0.0,0.0,0.0,0.0,0.0,0.0,0.0,0.0,0.0,0.0,0.0,0.0,0.0,0.0,0.0,0.0,0.0,0.0,0.0,0.0,0.0,0.0,0.0,0.0,0.0,0.0,0.0,0.0,0.0,0.0,0.0,0.0,0.0,0.0,0.06,0.0,0.0,0.0,0.0,0.0,0.0,0.0,0.0,0.0,0.0,0.0,0.0,0.0,0.0,0.0,0.0,0.0,0.0,0.0,0.0,0.0,0.0,0.0,0.0,0.0,0.0,0.0,0.0,0.0,0.0,0.0,0.0,0.0,0.0,0.0,0.0,0.0,0.0,0.0,0.0,0.0,0.0,0.0,0.0,0.0,0.0,0.0,0.0,0.0,0.0,0.0,0.0,0.0,0.0,0.0,0.0,0.0,0.0,0.0,0.0,0.0,0.0,0.0,0.0,0.0,0.0,0.0,0.0,0.0,0.0,0.0,0.0,0.0,0.0,0.0,0.0,0.0,0.0,0.0,0.0,0.0,0.0,0.0,0.0,0.0,0.0,0.0,0.0,0.0,0.0,1.0,1.0,1.0,1.0,1.0,1.0,1.0,0.99,1.0,1.0,1.0,1.0,1.0,1.0,1.0,1.0,1.0,1.0,1.0,1.0,1.0,1.0,1.0,1.0,0.72,1.0,1.0,1.0,0.11],[0.0,0.0,0.0,0.0,0.0,0.0,0.0,0.0,0.0,0.0,0.0,0.0,0.0,1.0,1.0,1.0,0.0,0.0,1.0,0.0,0.0,0.0,0.0,0.0,0.0,0.0,0.0,0.0,0.0,0.01,0.5,0.27,0.05,0.0,0.0,0.0,0.0,0.0,0.0,0.0,0.0,0.0,0.0,0.0,0.0,0.0,0.0,0.0,0.0,0.0,0.0,0.0,0.0,0.0,0.0,0.0,0.0,0.0,0.0,0.0,0.0,0.0,0.0,0.0,0.0,0.0,0.0,0.0,0.0,0.0,0.0,0.0,0.0,0.0,0.0,0.0,0.0,0.0,0.0,0.0,0.0,0.0,0.0,1.0,0.0,0.0,0.0,0.0,0.0,0.0,0.0,0.0,0.0,0.0,0.0,0.0,0.0,0.0,0.0,0.0,0.0,0.0,0.0,0.0,0.0,0.0,0.0,0.0,0.0,0.0,0.0,0.0,0.0,0.0,0.0,0.0,0.01,1.0,0.0,0.0,0.0,0.0,0.0,0.0,0.0,0.0,0.0,0.0,0.0,0.0,0.0,0.0,0.0,0.0,0.0,0.0,0.0,0.0,0.0,0.0,0.0,0.0,0.0,0.0,0.0,0.0,1.0,0.0,0.0,0.0,0.0,0.0,0.0,0.0,0.0,0.0,0.0,0.0,0.0,0.0,0.0,0.0,0.0,0.0,0.0,0.0,0.0,0.0,0.0,0.0,0.0,0.0,0.0,0.0,0.0,0.0,0.0,0.0,0.0,0.0,0.0,0.0,0.0,0.0,0.0,0.0,0.0,0.0,0.0,0.0,0.0,0.0,0.0,0.0,0.0,0.0,0.0,0.0,0.0,0.0,0.0,0.0,0.0,0.0,0.0,0.0,0.0,0.0,1.0,1.0,1.0,1.0,1.0,0.98,1.0,0.98,1.0,1.0,1.0,1.0,1.0,1.0,1.0,1.0,1.0,1.0,1.0,1.0,1.0,1.0,1.0,1.0,1.0,1.0,1.0,1.0,0.0],[0.0,0.0,0.0,0.0,0.0,0.0,0.0,0.0,0.0,0.0,0.0,0.0,0.0,1.0,0.0,1.0,0.0,0.87,1.0,0.0,0.0,0.0,0.0,0.0,0.0,0.0,0.0,0.0,0.0,0.9,0.99,0.97,0.98,0.0,0.01,0.0,0.0,0.0,0.0,0.0,0.0,0.0,0.0,0.0,0.0,0.0,0.0,0.0,0.0,0.0,0.0,0.0,0.0,0.0,0.0,0.0,0.0,0.0,0.0,0.0,0.0,0.0,0.0,0.0,0.0,0.0,0.0,0.0,0.0,0.0,0.0,0.0,0.0,0.0,0.0,0.0,0.0,0.0,0.0,0.0,0.0,0.0,0.0,0.0,0.0,0.0,0.0,0.0,0.0,0.0,0.0,0.0,0.0,0.0,0.0,0.0,0.0,0.0,0.0,0.0,0.0,0.0,0.0,0.0,0.0,0.0,0.0,0.0,0.0,0.0,0.0,0.0,0.0,0.0,0.0,0.0,0.0,0.0,0.0,0.0,0.0,0.0,0.0,0.0,0.0,0.0,0.0,0.0,0.0,0.0,0.0,0.0,0.0,0.0,0.0,0.0,0.0,0.0,0.0,0.0,0.0,0.0,0.0,0.0,0.0,0.0,0.03,0.0,0.0,0.0,0.0,0.0,0.0,0.0,0.0,0.0,0.0,0.0,0.0,0.0,0.0,0.0,0.0,0.0,0.0,0.0,0.0,0.0,0.0,0.0,0.0,0.0,0.0,0.0,0.0,0.0,0.0,0.0,0.0,0.0,0.0,0.0,0.0,0.0,0.0,0.0,0.0,0.0,0.0,0.0,0.0,0.0,0.0,0.0,0.0,0.0,0.0,0.0,0.0,0.0,0.0,0.0,0.0,0.0,0.0,0.0,0.0,0.0,1.0,1.0,1.0,1.0,1.0,0.97,0.99,0.95,1.0,1.0,1.0,1.0,1.0,1.0,1.0,1.0,1.0,1.0,1.0,1.0,1.0,1.0,1.0,1.0,0.02,1.0,1.0,1.0,0.03],[0.0,0.0,0.0,0.0,0.0,0.0,0.0,0.0,0.0,0.0,0.0,0.0,0.0,1.0,0.0,0.99,0.0,0.0,1.0,0.0,0.0,0.0,0.0,0.0,0.0,0.0,0.0,0.0,0.0,0.65,0.98,0.96,0.87,0.0,0.01,0.0,0.0,0.0,0.0,0.0,0.0,0.0,0.0,0.0,0.0,0.0,0.0,0.0,0.0,0.0,0.0,0.0,0.0,0.0,0.0,0.0,0.0,0.0,0.0,0.0,0.0,0.0,0.0,0.0,0.0,0.0,0.0,0.0,0.0,0.0,0.0,0.0,0.0,0.0,0.0,0.0,0.0,0.0,0.0,0.0,0.0,0.0,0.0,0.0,0.0,0.0,0.0,0.0,0.0,0.0,0.0,0.0,0.0,0.0,0.0,0.0,0.0,0.0,0.0,0.0,0.0,0.0,0.0,0.0,0.0,0.0,0.0,0.0,0.0,0.0,0.0,0.0,0.0,0.0,0.0,0.0,0.0,0.0,0.0,0.0,0.0,0.0,0.0,0.0,0.0,0.0,0.0,0.0,0.0,0.0,0.0,0.0,0.0,0.0,0.0,0.0,0.0,0.0,0.0,0.0,0.0,0.0,0.0,0.0,0.0,0.0,0.0,0.0,0.0,0.0,0.0,0.0,0.0,0.0,0.0,0.0,0.0,0.0,0.0,0.0,0.0,0.0,0.0,0.0,0.0,0.0,0.0,0.0,0.0,0.0,0.0,0.0,0.0,0.0,0.0,0.0,0.0,0.0,0.0,0.0,0.0,0.0,0.0,0.0,0.0,0.0,0.0,0.0,0.0,0.0,0.0,0.0,0.0,0.0,0.0,0.0,0.0,0.0,0.0,0.0,0.0,0.0,0.0,0.0,0.0,0.0,0.0,0.0,1.0,1.0,1.0,1.0,0.39,0.16,0.13,0.17,1.0,1.0,1.0,1.0,1.0,1.0,1.0,1.0,1.0,1.0,1.0,1.0,1.0,0.99,0.85,0.96,0.0,1.0,1.0,1.0,0.01],[0.0,0.0,0.0,0.0,0.0,0.0,0.0,0.0,0.0,0.0,0.0,0.0,0.0,1.0,0.0,1.0,0.0,0.95,1.0,0.0,0.0,0.0,0.0,0.0,0.0,0.0,0.0,0.0,0.88,0.94,0.99,0.95,0.97,0.0,0.0,0.0,0.0,0.0,0.0,0.0,0.0,0.0,0.0,0.0,0.0,0.0,0.0,0.0,0.0,0.0,0.0,0.0,0.0,0.0,0.0,0.0,0.0,0.0,0.0,0.0,0.0,0.0,0.0,0.0,0.0,0.0,0.0,0.0,0.0,0.0,0.0,0.0,0.0,0.0,0.0,0.0,0.0,0.0,0.0,0.0,0.0,0.0,0.0,0.0,0.0,0.0,0.0,0.0,0.0,0.0,0.0,0.0,0.0,0.0,0.0,0.0,0.0,0.0,0.0,0.0,0.0,0.0,0.0,0.0,0.0,0.0,0.0,0.0,0.0,0.0,0.0,0.0,0.0,0.0,0.0,0.0,0.0,0.05,0.0,0.0,0.0,0.0,0.0,0.0,0.0,0.0,0.0,0.0,0.0,0.0,0.0,0.0,0.0,0.0,0.0,0.0,0.0,0.0,0.0,0.0,0.0,0.0,0.0,0.0,0.0,0.0,1.0,0.97,0.0,0.0,0.0,0.0,0.0,0.0,0.0,0.0,0.0,0.0,0.0,0.0,0.0,0.0,0.0,0.0,0.0,0.0,0.0,0.0,0.0,0.0,0.0,0.0,0.0,0.0,0.0,0.0,0.0,0.0,0.0,0.0,0.0,0.0,0.0,0.0,0.0,0.0,0.0,0.0,0.0,0.0,0.0,0.0,0.0,0.0,0.0,0.0,0.0,0.0,0.0,0.0,0.0,0.0,0.0,0.0,0.0,0.0,0.0,0.0,1.0,1.0,1.0,1.0,1.0,0.77,0.86,0.83,1.0,1.0,1.0,1.0,1.0,1.0,1.0,1.0,1.0,1.0,1.0,1.0,1.0,1.0,1.0,1.0,1.0,1.0,1.0,1.0,0.0],[0.0,0.0,0.0,0.0,0.0,0.0,0.0,0.0,0.0,0.0,0.0,0.0,0.0,0.0,0.0,1.0,0.0,0.01,1.0,0.0,0.0,0.0,0.0,0.0,0.0,0.0,0.0,0.0,0.98,0.97,0.99,0.96,0.94,0.0,0.0,0.0,0.0,0.0,0.0,0.0,0.0,0.0,0.0,0.0,0.0,0.0,0.0,0.0,0.0,0.0,0.0,0.0,0.0,0.0,0.0,0.0,0.0,0.0,0.0,0.0,0.0,0.0,0.0,0.0,0.0,0.0,0.0,0.0,0.0,0.0,0.0,0.0,0.0,0.0,0.0,0.0,0.0,0.0,0.0,0.0,0.0,0.0,0.0,0.0,0.0,0.0,0.0,0.0,0.0,0.0,0.0,0.0,0.0,0.0,0.0,0.0,0.0,0.0,0.0,0.0,0.0,0.0,0.0,0.0,0.0,0.0,0.0,0.0,0.0,0.0,0.0,0.0,0.0,0.0,0.0,0.0,0.0,0.0,0.0,0.0,0.0,0.0,0.0,0.0,0.0,0.0,0.0,0.0,0.0,0.0,0.0,0.0,0.0,0.0,0.0,0.0,0.0,0.0,0.0,0.0,0.0,0.0,0.0,0.0,0.0,0.0,0.99,0.99,0.0,0.0,0.0,0.0,0.0,0.0,0.0,0.0,0.0,0.0,0.0,0.0,0.0,0.0,0.0,0.0,0.0,0.0,0.0,0.0,0.0,0.0,0.0,0.0,0.0,0.0,0.0,0.0,0.0,0.0,0.0,0.0,0.0,0.0,0.0,0.0,0.0,0.0,0.0,0.0,0.0,0.0,0.0,0.0,0.0,0.0,0.0,0.0,0.0,0.0,0.0,0.0,0.0,0.0,0.0,0.0,0.0,0.0,0.0,0.0,1.0,1.0,1.0,1.0,0.01,0.03,0.0,0.01,1.0,1.0,1.0,1.0,1.0,1.0,1.0,1.0,1.0,1.0,1.0,1.0,1.0,1.0,1.0,1.0,1.0,1.0,1.0,1.0,0.0],[0.0,0.0,0.0,0.0,0.0,0.0,0.0,0.0,0.0,0.0,0.0,0.0,0.0,1.0,0.0,1.0,0.0,0.0,1.0,0.0,0.0,0.0,0.0,0.0,0.0,0.0,0.0,0.0,0.03,0.48,0.96,0.5,0.07,0.0,0.0,0.0,0.0,0.0,0.0,0.0,0.0,0.0,0.0,0.0,0.0,0.0,0.0,0.0,0.0,0.0,0.0,0.0,0.0,0.0,0.0,0.0,0.0,0.0,0.0,0.0,0.0,0.0,0.0,0.0,0.0,0.0,0.0,0.0,0.0,0.0,0.0,0.0,0.0,0.0,0.0,0.0,0.0,0.0,0.0,0.0,0.0,0.0,0.0,0.01,0.0,0.0,0.0,0.0,0.0,0.0,0.0,0.0,0.0,0.0,0.0,0.0,0.0,0.0,0.0,0.0,0.0,0.0,0.0,0.0,0.0,0.0,0.0,0.0,0.0,0.0,0.0,0.0,0.0,0.0,0.0,0.0,0.0,1.0,0.0,0.0,0.0,0.0,0.0,0.0,0.0,0.0,0.0,0.0,0.0,0.0,0.0,0.0,0.0,0.0,0.0,0.0,0.0,0.0,0.0,0.0,0.0,0.0,0.0,0.0,0.0,0.0,1.0,1.0,0.0,0.0,0.0,0.0,0.0,0.0,0.0,0.0,0.0,0.0,0.0,0.0,0.0,0.0,0.0,0.0,0.0,0.0,0.0,0.0,0.0,0.0,0.0,0.0,0.0,0.0,0.0,0.0,0.0,0.0,0.0,0.0,0.0,0.0,0.0,0.0,0.0,0.0,0.0,0.0,0.0,0.0,0.0,0.0,0.0,0.0,0.0,0.0,0.0,0.0,0.0,0.0,0.0,0.0,0.0,0.0,0.0,0.0,0.0,0.0,1.0,1.0,1.0,1.0,1.0,0.5,0.41,0.42,1.0,1.0,1.0,1.0,1.0,1.0,1.0,1.0,1.0,1.0,1.0,1.0,1.0,1.0,1.0,1.0,1.0,1.0,1.0,1.0,0.0],[0.0,0.0,0.0,0.0,0.0,0.0,0.0,0.0,0.0,0.0,0.0,0.0,0.0,1.0,0.08,1.0,0.0,0.0,1.0,0.0,0.0,0.0,0.0,0.0,0.0,0.0,0.0,0.0,0.96,0.33,0.81,0.01,0.01,0.0,0.0,0.0,0.0,0.0,0.0,0.0,0.0,0.0,0.0,0.0,0.0,0.0,0.0,0.0,0.0,0.0,0.0,0.0,0.0,0.0,0.0,0.0,0.0,0.0,0.0,0.0,0.0,0.0,0.0,0.0,0.0,0.0,0.0,0.0,0.0,0.0,0.0,0.0,0.0,0.0,0.0,0.0,0.0,0.0,0.0,0.0,0.0,0.0,0.0,0.89,0.0,0.0,0.0,0.0,0.0,0.0,0.0,0.0,0.0,0.0,0.0,0.0,0.0,0.0,0.0,0.0,0.0,0.0,0.0,0.0,0.0,0.0,0.0,0.0,0.0,0.0,0.0,0.0,0.0,0.0,0.0,0.0,1.0,1.0,0.0,0.0,0.0,0.0,0.0,0.0,0.0,0.0,0.0,0.0,0.0,0.0,0.0,0.0,0.0,0.0,0.0,0.0,0.0,0.0,0.0,0.0,0.0,0.0,0.0,0.0,0.0,0.0,1.0,1.0,0.0,0.0,0.0,0.0,0.0,0.0,0.0,0.0,0.0,0.0,0.0,0.0,0.0,0.0,0.0,0.0,0.0,0.0,0.0,0.0,0.0,0.0,0.0,0.0,0.0,0.0,0.0,0.0,0.0,0.0,0.0,0.0,0.0,0.0,0.0,0.0,0.0,0.0,0.0,0.0,0.0,0.0,0.0,0.0,0.0,0.0,0.0,0.0,0.0,0.0,0.0,0.0,0.0,0.0,0.0,0.0,0.0,0.0,0.0,0.0,1.0,1.0,1.0,1.0,1.0,0.41,0.28,0.19,1.0,1.0,1.0,1.0,1.0,1.0,1.0,1.0,1.0,1.0,1.0,1.0,1.0,1.0,1.0,1.0,1.0,1.0,1.0,1.0,0.0],[0.0,0.0,0.0,0.0,0.0,0.0,0.0,0.0,0.0,0.0,0.0,0.0,0.0,0.03,0.0,1.0,0.0,0.0,1.0,0.0,0.0,0.0,0.0,0.0,0.0,0.0,0.0,0.0,0.99,0.0,0.41,0.0,0.0,0.0,0.0,0.0,0.0,0.0,0.0,0.0,0.0,0.0,0.0,0.0,0.0,0.0,0.0,0.0,0.0,0.0,0.0,0.0,0.0,0.0,0.0,0.0,0.0,0.0,0.0,0.0,0.0,0.0,0.0,0.0,0.0,0.0,0.0,0.0,0.0,0.0,0.0,0.0,0.0,0.0,0.0,0.0,0.0,0.0,0.0,0.0,0.0,0.0,0.0,0.98,0.0,0.0,0.0,0.0,0.0,0.0,0.0,0.0,0.0,0.0,0.0,0.0,0.0,0.0,0.0,0.0,0.0,0.0,0.0,0.0,0.0,0.0,0.0,0.0,0.0,0.0,0.0,0.0,0.0,0.0,0.0,0.0,1.0,1.0,0.0,0.98,0.96,0.0,0.0,0.0,0.0,0.0,0.0,0.0,0.0,0.0,0.0,0.0,0.0,0.0,0.0,0.0,0.0,0.0,0.0,0.0,0.0,0.0,0.0,0.0,0.0,1.0,1.0,1.0,0.0,0.0,0.0,0.0,0.0,0.0,0.0,0.0,0.0,0.0,0.0,0.0,0.0,0.0,0.0,0.0,0.0,0.0,0.0,0.0,0.0,0.0,0.0,0.0,0.0,0.0,0.0,0.0,0.0,0.0,0.0,0.0,0.0,0.0,0.0,0.0,0.0,0.0,0.0,0.0,0.0,0.0,0.0,0.0,0.0,0.0,0.0,0.0,0.0,0.0,0.0,0.0,0.0,0.0,0.0,0.0,0.0,0.0,0.0,0.0,0.99,1.0,0.85,1.0,0.0,0.0,0.0,0.0,1.0,1.0,1.0,1.0,1.0,1.0,1.0,1.0,1.0,1.0,1.0,1.0,1.0,1.0,1.0,1.0,1.0,1.0,1.0,1.0,0.0],[0.0,0.0,0.0,0.0,0.0,0.0,0.0,0.0,0.0,0.0,0.0,0.0,0.0,0.0,0.0,1.0,0.0,0.0,1.0,0.0,0.0,0.0,0.0,0.0,0.0,0.0,0.0,0.0,0.77,0.0,0.51,0.0,0.0,0.0,0.0,0.0,0.0,0.0,0.0,0.0,0.0,0.0,0.0,0.0,0.0,0.0,0.0,0.0,0.0,0.0,0.0,0.0,0.0,0.0,0.0,0.0,0.0,0.0,0.0,0.0,0.0,0.0,0.0,0.0,0.0,0.0,0.0,0.0,0.0,0.0,0.0,0.0,0.0,0.0,0.0,0.0,0.0,0.0,0.0,0.0,0.0,0.0,0.0,0.27,0.0,0.0,0.0,0.0,0.0,0.0,0.0,0.0,0.0,0.0,0.0,0.0,0.0,0.0,0.0,0.0,0.0,0.0,0.0,0.0,0.0,0.0,0.0,0.0,0.0,0.0,0.0,0.0,0.0,0.0,0.0,0.0,0.93,1.0,0.0,1.0,1.0,0.0,0.0,0.0,0.0,0.0,0.0,0.0,0.0,0.0,0.0,0.0,0.0,0.0,0.0,0.0,0.0,0.0,0.0,0.0,0.0,0.0,0.0,0.0,0.0,1.0,1.0,1.0,0.0,0.0,0.0,0.0,0.0,0.0,0.0,0.0,0.0,0.0,0.0,0.0,0.0,0.0,0.0,0.0,0.0,0.0,0.0,0.0,0.0,0.0,0.0,0.0,0.0,0.0,0.0,0.0,0.0,0.0,0.0,0.0,0.0,0.0,0.0,0.0,0.0,0.0,0.0,0.0,0.0,0.0,0.0,0.0,0.0,0.0,0.0,0.0,0.0,0.0,0.0,0.0,0.0,0.0,0.0,0.0,0.0,0.0,0.0,0.0,0.21,0.98,0.3,0.01,0.0,0.0,0.0,0.0,1.0,1.0,1.0,1.0,1.0,1.0,1.0,1.0,1.0,1.0,1.0,1.0,1.0,1.0,1.0,1.0,1.0,1.0,1.0,1.0,0.0],[0.0,0.0,0.0,0.0,0.0,0.0,0.0,0.0,0.0,0.0,0.0,0.0,0.0,0.0,0.0,0.99,0.0,0.0,1.0,0.0,0.0,0.0,0.0,0.0,0.0,0.0,0.0,0.0,0.68,0.0,0.05,0.0,0.0,0.0,0.0,0.0,0.0,0.0,0.0,0.0,0.0,0.0,0.0,0.0,0.0,0.0,0.0,0.0,0.0,0.0,0.0,0.0,0.0,0.0,0.0,0.0,0.0,0.0,0.0,0.0,0.0,0.0,0.0,0.0,0.0,0.0,0.0,0.0,0.0,0.0,0.0,0.0,0.0,0.0,0.0,0.0,0.0,0.0,0.0,0.0,0.0,0.0,0.0,0.05,0.0,0.0,0.0,0.0,0.0,0.0,0.0,0.0,0.0,0.0,0.0,0.0,0.0,0.0,0.0,0.0,0.0,0.0,0.0,0.0,0.0,0.0,0.0,0.0,0.0,0.0,0.0,0.0,0.0,0.0,0.0,0.0,0.99,1.0,0.0,1.0,1.0,0.0,0.0,0.0,0.0,0.0,0.0,0.0,0.0,0.0,0.0,0.0,0.0,0.0,0.0,0.0,0.0,0.0,0.0,0.0,0.0,0.0,0.0,0.0,0.0,1.0,1.0,1.0,0.0,0.0,0.0,0.0,0.0,0.0,0.0,0.0,0.0,0.0,0.0,0.0,0.0,0.0,0.0,0.0,0.0,0.0,0.0,0.0,0.0,0.0,0.0,0.0,0.0,0.0,0.0,0.0,0.0,0.0,0.0,0.0,0.0,0.0,0.0,0.0,0.0,0.0,0.0,0.0,0.0,0.0,0.0,0.0,0.0,0.0,0.0,0.0,0.0,0.0,0.0,0.0,0.0,0.0,0.0,0.0,0.0,0.0,0.0,0.0,0.01,0.0,0.0,0.0,0.0,0.0,0.0,0.0,1.0,1.0,1.0,1.0,1.0,1.0,1.0,1.0,1.0,1.0,1.0,1.0,1.0,1.0,1.0,1.0,1.0,1.0,1.0,1.0,0.0],[0.0,0.0,0.0,0.0,0.0,0.0,0.0,0.0,0.0,0.0,0.0,0.0,0.0,0.0,0.0,0.0,0.0,0.0,0.0,0.0,0.0,0.0,0.0,0.0,0.0,0.0,0.0,0.0,0.02,0.0,0.02,0.0,0.0,0.0,0.0,0.0,0.0,0.0,0.0,0.0,0.0,0.0,0.0,0.0,0.0,0.0,0.0,0.0,0.0,0.0,0.0,0.0,0.0,0.0,0.0,0.0,0.0,0.0,0.0,0.0,0.0,0.0,0.0,0.0,0.0,0.0,0.0,0.0,0.0,0.0,0.0,0.0,0.0,0.0,0.0,0.0,0.0,0.0,0.0,0.0,0.0,0.0,0.0,0.0,0.0,0.01,0.0,0.0,0.0,0.0,0.0,0.0,0.0,0.0,0.0,0.0,0.0,0.0,0.0,0.0,0.0,0.0,0.0,0.0,0.0,0.0,0.0,0.0,0.0,0.0,0.0,0.0,0.0,0.0,0.0,0.0,0.0,1.0,0.0,1.0,1.0,0.0,0.0,0.0,0.0,0.0,0.0,0.0,0.0,0.0,0.0,0.0,0.0,0.0,0.0,0.0,0.0,0.0,0.0,0.0,0.0,0.0,0.0,0.0,0.0,1.0,1.0,1.0,0.0,0.0,0.0,0.0,0.0,0.0,0.0,0.0,0.0,0.0,0.0,0.0,0.0,0.0,0.0,0.0,0.0,0.0,0.0,0.0,0.0,0.0,0.0,0.0,0.0,0.0,0.0,0.0,0.0,0.0,0.0,0.0,0.0,0.0,0.0,0.0,0.0,0.0,0.0,0.0,0.0,0.0,0.0,0.0,0.0,0.0,0.0,0.0,0.0,0.0,0.0,0.0,0.0,0.0,0.0,0.0,0.0,0.0,0.0,0.0,0.0,0.0,0.0,0.0,0.0,0.0,0.0,0.0,0.0,0.0,1.0,1.0,1.0,0.99,1.0,1.0,1.0,1.0,1.0,1.0,1.0,1.0,1.0,1.0,1.0,1.0,1.0,1.0,0.0],[0.0,0.0,0.0,0.0,0.0,0.0,0.0,0.0,0.0,0.0,0.0,0.0,0.0,0.0,0.0,1.0,0.0,0.0,1.0,0.0,0.0,0.0,0.0,0.0,0.0,0.0,0.0,0.0,0.89,0.0,0.0,0.0,0.0,0.0,0.0,0.0,0.0,0.0,0.0,0.0,0.0,0.0,0.0,0.0,0.0,0.0,0.0,0.0,0.0,0.0,0.0,0.0,0.0,0.0,0.0,0.0,0.0,0.0,0.0,0.0,0.0,0.0,0.0,0.0,0.0,0.0,0.0,0.0,0.0,0.0,0.0,0.0,0.0,0.0,0.0,0.0,0.0,0.0,0.0,0.0,0.0,0.0,0.0,0.34,0.0,0.0,0.0,0.0,0.0,0.0,0.0,0.0,0.0,0.0,0.0,0.0,0.0,0.0,0.0,0.0,0.0,0.0,0.0,0.0,0.0,0.0,0.0,0.0,0.0,0.0,0.0,0.0,0.0,0.0,0.0,0.0,1.0,1.0,1.0,1.0,1.0,0.0,0.0,0.0,0.0,0.0,0.0,0.0,0.0,0.0,0.0,0.0,0.0,0.0,0.0,0.0,0.0,0.0,0.0,0.0,0.0,0.0,0.0,0.0,0.0,1.0,1.0,1.0,0.99,0.0,0.0,0.0,0.0,0.0,0.0,0.0,0.0,0.0,0.0,0.0,0.0,0.0,0.0,0.0,0.0,0.0,0.0,0.0,0.0,0.0,0.0,0.0,0.0,0.0,0.0,0.0,0.0,0.0,0.0,0.0,0.0,0.0,0.0,0.0,0.0,0.0,0.0,0.0,0.0,0.0,0.0,0.0,0.0,0.0,0.0,0.0,0.0,0.0,0.0,0.0,0.0,0.0,0.0,0.0,0.0,0.0,0.0,0.0,0.01,0.0,0.0,0.0,0.0,0.0,0.0,0.0,0.83,0.1,1.0,1.0,1.0,0.85,1.0,1.0,1.0,1.0,1.0,1.0,1.0,1.0,1.0,1.0,1.0,1.0,1.0,1.0,0.0],[0.0,0.0,0.0,0.0,0.0,0.0,0.0,0.0,0.0,0.0,0.0,0.0,0.0,0.0,0.0,1.0,0.0,0.0,1.0,0.13,0.0,0.0,0.0,0.0,0.0,0.0,0.0,0.0,0.99,0.0,0.0,0.0,0.0,0.0,0.0,0.0,0.0,0.0,0.0,0.0,0.0,0.0,0.0,0.0,0.0,0.0,0.0,0.0,0.0,0.0,0.0,0.0,0.0,0.0,0.0,0.0,0.0,0.0,0.0,0.0,0.0,0.0,0.0,0.0,0.0,0.0,0.0,0.0,0.0,0.0,0.0,0.0,0.0,0.0,0.0,0.0,0.0,0.0,0.0,0.0,0.0,0.0,0.0,0.99,0.0,0.0,0.0,0.0,0.0,0.0,0.0,0.0,0.0,0.0,0.0,0.0,0.0,0.0,0.0,0.0,0.0,0.0,0.0,0.0,0.0,0.0,0.0,0.0,0.0,0.0,0.0,0.0,0.0,0.0,0.0,0.0,1.0,1.0,0.99,1.0,1.0,0.0,0.0,0.0,0.0,0.0,0.0,0.0,0.0,0.0,0.0,0.0,0.0,0.0,0.0,0.0,0.0,0.0,0.0,0.0,0.0,0.0,0.0,0.0,1.0,1.0,1.0,1.0,0.78,0.0,0.0,0.0,0.0,0.0,0.0,0.0,0.0,0.0,0.0,0.0,0.0,0.0,0.0,0.0,0.0,0.0,0.0,0.0,0.0,0.0,0.0,0.0,0.0,0.0,0.0,0.0,0.0,0.0,0.0,0.0,0.0,0.0,0.0,0.0,0.0,0.0,0.0,0.0,0.0,0.0,0.0,0.0,0.0,0.0,0.0,0.0,0.0,0.0,0.0,0.0,0.0,0.0,0.0,0.0,0.0,0.0,0.0,0.0,0.65,0.06,0.27,0.0,0.0,0.0,0.0,0.0,1.0,1.0,1.0,1.0,1.0,0.96,1.0,1.0,1.0,1.0,1.0,1.0,1.0,1.0,1.0,1.0,1.0,1.0,1.0,1.0,0.0],[0.0,0.0,0.0,0.0,0.0,0.0,0.0,0.0,0.0,0.0,0.0,0.0,0.0,0.0,0.0,1.0,0.0,0.0,1.0,1.0,0.0,0.0,0.01,0.0,0.0,0.0,0.0,0.0,0.88,0.0,0.0,0.0,0.0,0.0,0.0,0.0,0.0,0.0,0.0,0.0,0.0,0.0,0.0,0.0,0.0,0.0,0.0,0.0,0.0,0.0,0.0,0.0,0.0,0.0,0.0,0.0,0.0,0.0,0.0,0.0,0.0,0.0,0.0,0.0,0.0,0.0,0.0,0.0,0.0,0.0,0.0,0.0,0.0,0.0,0.0,0.0,0.0,0.0,0.0,0.0,0.0,0.0,0.0,0.94,0.0,0.0,0.0,0.0,0.0,0.0,0.0,0.0,0.0,0.0,0.0,0.0,0.0,0.0,0.0,0.0,0.0,0.0,0.0,0.0,0.0,0.0,0.0,0.0,0.0,0.0,0.0,0.0,0.0,0.0,0.0,0.0,1.0,1.0,1.0,1.0,1.0,0.0,0.0,0.0,0.0,0.0,0.0,0.0,0.0,0.0,0.0,0.0,0.0,0.0,0.0,0.0,0.0,0.0,0.0,0.0,0.0,0.0,0.0,0.0,1.0,1.0,1.0,1.0,1.0,0.0,0.07,0.0,0.0,0.0,0.0,0.0,0.0,0.0,0.0,0.0,0.0,0.0,0.0,0.0,0.0,0.0,0.0,0.0,0.0,0.0,0.0,0.0,0.0,0.0,0.0,0.0,0.0,0.0,0.0,0.0,0.0,0.0,0.0,0.0,0.0,0.0,0.0,0.0,0.0,0.0,0.0,0.0,0.0,0.0,0.0,0.0,0.0,0.0,0.0,0.0,0.0,0.0,0.0,0.0,0.0,0.0,0.0,0.0,0.13,0.0,0.03,0.0,0.0,0.0,0.0,0.0,0.89,0.0,0.72,1.0,0.02,0.0,1.0,1.0,1.0,1.0,1.0,1.0,1.0,1.0,1.0,1.0,1.0,1.0,1.0,1.0,0.0],[0.0,0.0,0.0,0.0,0.0,0.0,0.0,0.0,0.0,0.0,0.0,0.0,0.0,0.0,0.01,1.0,0.0,0.0,1.0,0.96,0.0,0.0,0.0,0.0,0.0,0.0,0.0,0.0,1.0,0.0,0.02,0.0,0.0,0.0,0.0,0.0,0.0,0.0,0.0,0.0,0.0,0.0,0.0,0.0,0.0,0.0,0.0,0.0,0.0,0.0,0.0,0.0,0.0,0.0,0.0,0.0,0.0,0.0,0.0,0.0,0.0,0.0,0.0,0.0,0.0,0.0,0.0,0.0,0.0,0.0,0.0,0.0,0.0,0.0,0.0,0.0,0.0,0.0,0.0,0.0,0.0,0.0,0.0,1.0,0.0,0.0,0.0,0.0,0.0,0.0,0.0,0.0,0.0,0.0,0.0,0.0,0.0,0.0,0.0,0.0,0.0,0.0,0.0,0.0,0.0,0.0,0.0,0.0,0.0,0.0,0.0,0.0,0.0,0.0,0.0,0.0,1.0,1.0,0.0,1.0,0.8,0.0,0.0,0.0,0.0,0.0,0.0,0.0,0.0,0.0,0.0,0.0,0.0,0.0,0.0,0.0,0.0,0.0,0.0,0.0,0.0,0.0,0.0,0.0,0.0,1.0,1.0,1.0,0.0,0.0,0.0,0.0,0.0,0.0,0.0,0.0,0.0,0.0,0.0,0.0,0.0,0.0,0.0,0.0,0.0,0.0,0.0,0.0,0.0,0.0,0.0,0.0,0.0,0.0,0.0,0.0,0.0,0.0,0.0,0.0,0.0,0.0,0.0,0.0,0.0,0.0,0.0,0.0,0.0,0.0,0.0,0.0,0.0,0.0,0.0,0.0,0.0,0.0,0.0,0.0,0.0,0.0,0.0,0.0,0.0,0.0,0.0,0.0,0.76,1.0,0.64,1.0,0.0,0.0,0.01,0.01,1.0,1.0,1.0,1.0,1.0,1.0,1.0,1.0,1.0,1.0,1.0,1.0,1.0,1.0,1.0,1.0,1.0,1.0,1.0,1.0,0.0],[0.0,0.0,0.0,0.0,0.0,0.0,0.0,0.0,0.0,0.0,0.0,0.0,0.0,0.79,1.0,1.0,0.0,0.0,1.0,1.0,0.0,0.0,0.06,0.0,0.0,0.0,0.0,0.0,0.99,0.03,0.01,0.0,0.0,0.0,0.0,0.0,0.0,0.0,0.0,0.0,0.0,0.0,0.0,0.0,0.0,0.0,0.0,0.0,0.0,0.0,0.0,0.0,0.0,0.0,0.0,0.0,0.0,0.0,0.0,0.0,0.0,0.0,0.0,0.0,0.0,0.0,0.0,0.0,0.0,0.0,0.0,0.0,0.0,0.0,0.0,0.0,0.0,0.0,0.0,0.0,0.0,0.0,0.0,1.0,0.0,0.0,0.0,0.0,0.0,0.0,0.0,0.0,0.0,0.0,0.0,0.0,0.0,0.0,0.0,0.0,0.0,0.0,0.0,0.0,0.0,0.0,0.0,0.0,0.0,0.0,0.0,0.0,0.0,0.0,0.0,0.0,1.0,1.0,0.0,0.0,0.0,0.0,0.0,0.0,0.0,0.0,0.0,0.0,0.0,0.0,0.0,0.0,0.0,0.0,0.0,0.0,0.0,0.0,0.0,0.0,0.0,0.0,0.0,0.0,0.08,1.0,1.0,1.0,0.0,0.0,0.0,0.0,0.0,0.0,0.0,0.0,0.0,0.0,0.0,0.0,0.0,0.0,0.0,0.0,0.0,0.0,0.0,0.0,0.0,0.0,0.0,0.0,0.0,0.0,0.0,0.0,0.0,0.0,0.0,0.0,0.0,0.0,0.0,0.0,0.0,0.0,0.0,0.0,0.0,0.0,0.0,0.0,0.0,0.0,0.0,0.0,0.0,0.0,0.0,0.0,0.0,0.0,0.0,0.0,0.0,0.0,0.0,0.0,1.0,1.0,0.96,1.0,1.0,0.51,0.41,0.23,1.0,1.0,1.0,1.0,1.0,1.0,1.0,1.0,1.0,1.0,1.0,1.0,1.0,1.0,1.0,1.0,1.0,1.0,1.0,1.0,0.0],[0.0,0.0,0.0,0.0,0.0,0.0,0.0,0.0,0.0,0.0,0.0,0.0,0.0,1.0,1.0,1.0,0.0,0.99,1.0,1.0,0.0,0.0,0.0,0.0,0.0,0.0,0.0,0.0,0.95,0.56,0.13,0.0,0.01,0.0,0.0,0.0,0.0,0.0,0.0,0.0,0.0,0.0,0.0,0.0,0.0,0.0,0.0,0.0,0.0,0.0,0.0,0.0,0.0,0.0,0.0,0.0,0.0,0.0,0.0,0.0,0.0,0.0,0.0,0.0,0.0,0.0,0.0,0.0,0.0,0.0,0.0,0.0,0.0,0.0,0.0,0.0,0.0,0.0,0.0,0.0,0.0,0.0,0.0,0.99,0.0,0.0,0.0,0.0,0.0,0.0,0.0,0.0,0.0,0.0,0.0,0.0,0.0,0.0,0.0,0.0,0.0,0.0,0.0,0.0,0.0,0.0,0.0,0.0,0.0,0.0,0.0,0.0,0.0,0.0,0.0,0.0,1.0,1.0,0.0,0.0,0.0,0.0,0.0,0.0,0.0,0.0,0.0,0.0,0.0,0.0,0.0,0.0,0.0,0.0,0.0,0.0,0.0,0.0,0.0,0.0,0.0,0.0,0.0,0.0,0.0,0.02,1.0,1.0,0.0,0.0,0.0,0.0,0.0,0.0,0.0,0.0,0.0,0.0,0.0,0.0,0.0,0.0,0.0,0.0,0.0,0.0,0.0,0.0,0.0,0.0,0.0,0.0,0.0,0.0,0.0,0.0,0.0,0.0,0.0,0.0,0.0,0.0,0.0,0.0,0.0,0.0,0.0,0.0,0.0,0.0,0.0,0.0,0.0,0.0,0.0,0.0,0.0,0.0,0.0,0.0,0.0,0.0,0.0,0.0,0.0,0.0,0.0,0.0,1.0,1.0,1.0,1.0,1.0,0.94,0.99,0.97,1.0,1.0,1.0,1.0,1.0,1.0,1.0,1.0,1.0,1.0,1.0,1.0,1.0,1.0,1.0,1.0,1.0,1.0,1.0,1.0,0.0],[0.0,0.0,0.0,0.0,0.0,0.0,0.0,0.0,0.0,0.0,0.0,0.0,0.96,1.0,0.0,1.0,1.0,1.0,0.96,0.0,0.29,0.0,0.0,0.0,0.0,0.0,0.0,0.0,0.0,0.0,0.0,0.0,0.98,0.95,1.0,0.07,0.99,0.82,0.03,0.0,0.0,0.0,0.0,0.0,0.0,0.0,0.0,0.0,0.0,0.0,0.0,0.0,0.0,0.0,0.0,0.0,0.0,1.0,0.93,1.0,0.07,0.0,0.0,0.0,0.0,0.0,0.0,0.0,0.0,0.0,0.0,0.0,0.0,0.0,0.0,0.0,0.0,0.0,0.0,0.0,0.0,0.0,0.0,0.0,0.0,0.0,0.0,0.0,0.0,0.0,0.0,0.0,0.0,0.0,0.0,0.0,0.0,0.0,0.0,0.0,0.0,0.0,0.0,0.0,0.0,0.0,0.0,0.0,0.0,0.0,0.0,0.0,0.0,0.0,0.0,0.0,0.0,0.0,0.0,0.0,0.0,0.0,0.0,0.0,0.0,0.0,0.0,0.0,0.0,0.0,0.0,0.0,0.0,0.0,0.0,0.0,0.0,0.0,0.0,0.0,0.0,0.0,0.0,0.0,0.0,0.0,0.0,0.0,0.0,0.0,0.0,0.0,0.0,0.0,0.0,0.0,0.0,0.0,0.0,0.0,0.0,0.0,0.0,0.0,0.0,0.0,0.0,0.0,0.0,0.0,0.0,0.0,0.0,0.0,0.0,0.0,0.0,0.0,0.0,0.0,0.0,0.02,0.05,0.86,0.99,1.0,1.0,1.0,1.0,0.67,0.01,0.0,0.0,0.0,0.0,0.0,0.0,0.0,0.0,0.0,0.0,0.0,0.0,0.0,0.0,0.0,0.0,0.0,1.0,1.0,1.0,1.0,1.0,1.0,1.0,1.0,1.0,1.0,0.11,0.0,0.03,0.01,0.0,0.0,0.0,0.0,0.0,0.0,0.0,0.0,0.0,0.0,0.0,0.0,0.0,0.0,1.0]],
  "pae": [[0.8,1.8,3.0,5.4,5.6,9.4,10.1,12.8,14.0,15.6,16.8,19.5,19.9,19.1,17.4,17.1,15.9,16.3,16.7,14.0,13.2,15.4,13.5,11.8,13.0,15.5,14.2,16.3,17.9,19.2,20.0,20.9,19.7,20.0,20.4,20.3,19.1,17.0,15.9,12.3,12.3,8.7,10.0,5.2,7.5,7.5,7.3,9.7,9.4,6.6,4.5,4.6,4.3,7.0,8.1,11.8,13.0,15.5,16.6,18.1,20.6,20.7,21.5,20.7,20.7,20.2,19.8,18.8,17.8,17.6,16.7,15.3,15.7,15.8,12.5,12.9,9.4,11.0,12.9,11.6,14.4,15.6,16.9,18.1,17.2,19.0,19.2,19.8,19.3,19.0,17.3,19.1,18.8,15.7,18.2,19.2,17.0,15.9,18.4,17.7,14.9,16.5,17.4,16.4,14.8,16.6,15.1,17.1,14.7,12.8,11.6,12.7,11.9,13.6,13.5,14.3,15.6,17.5,16.4,17.7,19.0,19.3,19.3,18.5,19.5,18.2,18.9,17.0,18.1,18.4,16.0,16.1,17.7,16.3,14.8,16.0,17.0,15.8,14.8,13.2,12.3,14.1,11.8,14.6,13.5,16.1,15.8,17.4,16.2,14.9,14.7,12.9,13.2,11.6,11.9,12.2,10.8,9.4,10.7,10.2,6.7,8.6,10.9,7.8,6.5,11.1,11.4,9.1,10.9,13.4,16.7,17.0,17.1,17.6,18.0,17.5,17.8,17.4,17.6,17.7,18.4,18.4,18.4,19.2,18.7,19.3,19.5,19.8,18.8,19.7,19.0,18.7,18.1,18.4,18.8,19.0,19.1,19.3,19.0,19.6,19.3,19.4,19.1,17.5,16.8,18.2,18.1,17.9,19.3,18.4,18.6,18.3,18.0,17.8,17.7,18.6,18.3,19.0,19.3,18.6,19.5,19.0,18.7,18.6,18.2,17.8,17.1,17.6,17.0,17.4,17.0,16.5,16.5,17.3,17.5,17.9,17.7],[1.7,0.8,1.4,2.5,2.9,3.9,5.9,6.2,7.2,7.0,8.5,9.9,10.4,10.8,9.5,9.5,8.1,9.2,9.8,8.9,8.0,9.4,9.5,7.8,7.6,9.1,9.2,10.3,11.5,11.2,12.7,12.5,10.6,10.7,11.2,11.3,10.0,9.1,8.9,6.7,6.9,5.1,5.6,3.9,5.2,5.0,5.6,5.9,5.4,4.5,3.7,3.3,2.9,4.8,4.6,6.8,7.0,8.2,7.8,9.8,10.7,11.6,10.9,10.9,10.0,10.4,10.8,10.3,8.7,7.7,8.9,8.2,6.9,6.4,5.4,4.5,3.3,4.6,5.9,6.6,7.6,8.1,9.3,10.8,11.1,12.5,11.7,12.1,11.4,10.3,10.4,10.8,9.6,8.8,9.5,9.4,7.8,7.1,9.0,8.1,6.5,7.1,7.9,6.7,5.7,7.1,6.0,7.8,6.2,5.6,4.6,6.3,7.5,8.4,8.7,9.7,9.5,11.2,11.7,12.4,12.9,14.0,13.7,12.2,12.6,12.0,13.0,12.1,12.4,12.0,10.5,10.8,11.4,10.0,8.7,10.1,9.7,8.0,7.6,7.3,7.7,9.0,8.9,10.8,9.8,10.9,10.1,11.9,11.8,10.3,11.2,9.7,9.2,8.2,9.0,8.6,7.4,7.1,7.5,6.2,4.8,5.5,5.6,3.7,4.1,5.2,4.9,4.0,5.5,6.5,7.4,7.7,7.9,8.5,8.6,8.3,8.4,8.4,8.4,8.9,9.3,9.6,9.3,10.0,9.3,9.8,9.9,10.0,9.4,10.8,10.0,9.1,9.0,8.9,9.8,10.0,9.6,10.1,10.4,10.6,10.1,10.0,9.8,8.2,7.7,8.8,8.9,8.6,11.4,9.7,10.8,9.7,9.1,9.9,10.2,10.4,10.1,10.8,11.4,10.9,11.2,12.0,10.8,11.1,11.2,10.6,10.6,11.7,11.6,12.1,11.1,10.5,10.6,10.3,10.4,10.6,9.1],[2.0,1.1,0.8,1.0,1.3,1.6,2.0,2.5,2.6,3.0,3.6,4.1,4.1,4.2,3.9,3.7,3.0,3.4,4.0,3.3,2.7,3.6,4.0,2.9,2.9,3.8,4.2,4.9,4.9,4.3,5.3,4.9,4.2,4.3,4.2,4.1,3.7,3.0,3.0,2.4,2.5,2.1,2.5,2.2,2.3,2.7,2.5,3.1,3.0,2.4,2.1,1.6,1.3,1.5,1.6,2.1,2.3,2.6,2.8,3.3,3.9,4.5,4.3,4.6,4.5,4.1,4.5,4.2,3.5,3.6,3.6,3.1,2.9,3.0,2.5,2.2,2.0,2.7,3.3,3.2,4.0,3.5,4.3,4.6,5.4,5.6,5.1,5.8,5.4,4.4,5.1,5.5,4.5,4.6,5.1,4.6,3.9,4.2,4.8,4.0,3.5,4.3,4.5,3.4,3.5,4.4,4.0,5.2,4.3,3.5,3.1,3.6,3.6,4.4,3.9,4.8,4.3,5.0,5.4,5.9,6.0,7.2,6.8,6.1,6.5,5.7,7.1,6.0,6.9,6.4,5.4,5.9,6.5,5.5,5.1,6.1,6.1,4.8,5.2,4.3,4.3,4.8,4.3,5.1,4.5,4.9,4.3,5.3,5.3,4.6,4.8,4.4,3.8,3.6,4.0,3.7,2.9,3.0,3.5,3.0,2.1,3.0,3.6,2.1,2.4,3.7,3.4,2.8,3.5,4.4,3.4,3.5,3.5,3.6,3.6,3.5,3.3,3.4,3.2,3.4,3.7,3.9,3.7,3.8,3.7,3.8,3.8,4.0,3.7,3.6,3.9,3.7,3.6,3.8,4.0,4.3,4.3,4.7,5.0,4.9,4.5,4.4,4.3,3.4,3.5,3.7,3.8,3.7,4.0,3.8,3.8,3.9,3.6,3.7,3.8,3.9,4.1,4.4,4.7,4.6,4.6,4.8,4.5,4.7,4.7,4.6,4.8,5.2,5.3,5.9,5.2,5.0,4.9,4.8,4.6,4.7,3.4],[2.3,1.5,0.9,0.8,0.8,1.0,1.1,1.3,1.5,1.6,1.9,2.2,2.4,2.4,2.1,2.0,1.8,2.0,2.1,1.8,1.7,2.0,2.1,1.7,1.8,2.2,2.4,2.5,2.5,2.6,2.9,2.9,2.6,2.8,2.7,2.8,2.4,2.2,2.2,1.7,1.6,1.4,1.5,1.4,1.5,1.8,1.7,2.1,2.1,1.7,1.6,1.3,1.0,1.1,1.1,1.3,1.5,1.8,1.8,2.3,2.7,2.9,2.7,2.8,2.7,2.7,3.0,2.7,2.3,2.4,2.4,2.1,1.9,2.0,1.6,1.3,1.1,1.2,1.5,1.5,1.8,1.8,2.1,2.3,2.5,2.7,2.5,2.8,2.7,2.3,2.4,2.7,2.2,2.2,2.5,2.3,1.9,2.1,2.3,2.2,1.7,2.1,2.5,2.1,1.9,2.4,2.2,2.7,2.3,1.7,1.4,1.7,1.7,2.0,1.8,2.2,2.0,2.4,2.6,2.9,2.8,3.4,3.3,2.9,3.0,2.6,3.1,2.8,3.2,2.9,2.4,2.7,2.9,2.3,2.3,2.8,2.6,2.2,2.3,1.9,2.1,2.3,2.0,2.4,2.1,2.4,2.2,2.6,2.7,2.3,2.6,2.2,2.0,2.0,2.1,1.8,1.5,1.6,1.8,1.4,1.3,1.7,1.6,1.3,1.6,2.0,1.8,1.8,2.4,2.9,1.9,2.0,2.0,2.1,2.1,2.0,2.0,2.0,1.9,2.1,2.2,2.4,2.2,2.3,2.2,2.3,2.4,2.5,2.2,2.5,2.4,2.2,2.2,2.3,2.4,2.5,2.5,2.7,2.8,2.9,2.9,2.6,2.6,2.0,1.9,2.3,2.4,2.3,2.3,2.2,2.3,2.2,2.1,2.2,2.2,2.2,2.3,2.4,2.5,2.4,2.5,2.7,2.4,2.5,2.5,2.4,2.4,2.6,2.6,2.8,2.5,2.4,2.4,2.3,2.2,2.3,2.2],[2.1,1.5,1.1,0.8,0.8,0.8,0.8,1.0,1.1,1.2,1.3,1.5,1.6,1.6,1.5,1.5,1.3,1.4,1.5,1.4,1.2,1.5,1.5,1.3,1.4,1.6,1.7,1.8,1.9,1.7,2.1,2.1,1.8,1.8,1.8,1.7,1.6,1.4,1.4,1.2,1.1,1.1,1.1,1.1,1.2,1.3,1.3,1.5,1.5,1.3,1.2,1.0,0.9,0.8,0.8,0.9,1.0,1.1,1.2,1.4,1.8,2.1,2.0,2.1,1.9,1.9,2.0,1.9,1.5,1.6,1.6,1.5,1.3,1.3,1.2,0.9,0.9,0.9,1.1,1.2,1.3,1.3,1.6,1.7,2.0,2.0,1.8,2.0,1.9,1.6,1.8,1.9,1.6,1.6,1.8,1.6,1.4,1.5,1.6,1.4,1.2,1.5,1.6,1.4,1.3,1.6,1.5,1.9,1.7,1.3,1.2,1.3,1.3,1.5,1.4,1.7,1.5,1.8,2.0,2.1,2.1,2.5,2.4,2.2,2.2,2.0,2.3,2.1,2.3,2.1,1.9,2.0,2.1,1.9,1.7,2.0,2.0,1.7,1.7,1.5,1.5,1.6,1.6,1.8,1.6,1.8,1.6,2.0,2.0,1.7,1.9,1.7,1.5,1.4,1.5,1.3,1.1,1.2,1.3,1.1,1.0,1.2,1.2,1.0,1.1,1.4,1.4,1.5,1.9,2.2,1.3,1.4,1.4,1.5,1.4,1.4,1.4,1.4,1.4,1.5,1.6,1.8,1.6,1.7,1.5,1.5,1.6,1.7,1.5,1.8,1.8,1.5,1.5,1.6,1.9,1.9,1.8,1.9,2.1,2.3,2.4,2.1,2.0,1.4,1.3,1.6,1.6,1.5,1.7,1.5,1.7,1.5,1.4,1.5,1.6,1.6,1.6,1.7,1.7,1.7,1.8,1.9,1.7,1.8,1.8,1.7,1.8,1.9,1.9,2.1,1.9,1.8,1.8,1.7,1.6,1.6,1.4],[2.3,1.6,1.2,0.9,0.8,0.8,0.8,0.8,1.0,1.0,1.2,1.3,1.5,1.5,1.3,1.4,1.1,1.2,1.4,1.3,1.1,1.4,1.4,1.3,1.4,1.5,1.7,1.8,1.8,1.7,2.0,2.0,1.7,1.7,1.6,1.6,1.4,1.2,1.3,1.1,1.1,1.1,1.3,1.2,1.3,1.5,1.4,1.6,1.6,1.5,1.3,1.2,1.0,0.9,0.8,0.8,0.9,1.0,1.0,1.3,1.7,1.9,1.8,1.8,1.7,1.7,1.8,1.7,1.4,1.4,1.5,1.4,1.2,1.2,1.1,0.8,0.8,0.8,0.9,1.1,1.1,1.2,1.4,1.6,1.7,1.8,1.6,1.8,1.6,1.5,1.7,1.6,1.4,1.4,1.7,1.5,1.2,1.4,1.5,1.3,1.1,1.3,1.4,1.3,1.2,1.5,1.4,1.7,1.5,1.1,1.0,1.1,1.2,1.4,1.3,1.5,1.5,1.7,1.8,1.9,1.9,2.3,2.2,2.0,1.9,1.8,2.0,1.9,2.1,1.9,1.7,1.8,1.9,1.7,1.5,1.8,1.7,1.4,1.5,1.3,1.4,1.5,1.4,1.7,1.5,1.8,1.5,1.8,1.9,1.7,1.9,1.6,1.5,1.5,1.5,1.3,1.1,1.3,1.3,1.0,1.0,1.3,1.2,1.0,1.2,1.5,1.3,1.5,1.9,2.4,1.2,1.2,1.3,1.3,1.3,1.2,1.2,1.2,1.2,1.3,1.4,1.7,1.4,1.6,1.4,1.3,1.5,1.6,1.4,1.7,1.7,1.4,1.4,1.4,1.7,1.7,1.6,1.8,2.0,2.1,2.3,1.9,1.8,1.2,1.2,1.4,1.4,1.4,1.6,1.4,1.6,1.3,1.3,1.5,1.5,1.6,1.4,1.5,1.6,1.6,1.6,1.7,1.6,1.7,1.6,1.6,1.6,1.7,1.7,1.8,1.7,1.6,1.6,1.6,1.5,1.5,1.3],[2.3,1.7,1.2,1.0,0.8,0.8,0.8,0.8,0.8,0.9,0.9,1.1,1.2,1.2,1.1,1.1,0.9,1.0,1.2,1.0,0.9,1.1,1.2,1.0,1.2,1.3,1.4,1.5,1.4,1.4,1.7,1.7,1.4,1.4,1.4,1.4,1.2,1.0,1.1,1.0,0.9,1.0,1.1,1.2,1.2,1.4,1.2,1.4,1.5,1.4,1.3,1.2,1.0,0.8,0.8,0.8,0.8,0.9,0.9,1.1,1.5,1.7,1.6,1.6,1.5,1.5,1.7,1.6,1.3,1.3,1.5,1.4,1.1,1.2,1.1,0.8,0.8,0.8,0.8,0.9,1.0,1.0,1.1,1.2,1.4,1.4,1.3,1.4,1.3,1.2,1.3,1.3,1.2,1.2,1.4,1.3,1.0,1.2,1.3,1.1,1.0,1.2,1.3,1.2,1.1,1.4,1.3,1.6,1.4,1.1,0.9,1.0,1.0,1.1,1.0,1.2,1.1,1.3,1.4,1.5,1.6,1.8,1.9,1.6,1.5,1.4,1.6,1.6,1.7,1.6,1.4,1.5,1.5,1.3,1.3,1.5,1.5,1.2,1.3,1.1,1.1,1.2,1.2,1.4,1.2,1.4,1.2,1.4,1.5,1.4,1.5,1.3,1.1,1.2,1.2,1.0,0.9,1.1,1.1,0.8,0.9,1.1,1.0,0.9,1.1,1.3,1.2,1.4,1.7,2.1,1.1,1.1,1.1,1.2,1.1,1.1,1.1,1.0,1.0,1.1,1.2,1.6,1.2,1.5,1.2,1.1,1.3,1.3,1.2,1.6,1.6,1.1,1.1,1.2,1.6,1.5,1.4,1.5,1.8,2.1,2.2,1.8,1.7,1.0,1.0,1.2,1.2,1.2,1.5,1.1,1.5,1.1,1.1,1.3,1.3,1.3,1.2,1.2,1.3,1.3,1.3,1.4,1.3,1.4,1.3,1.3,1.3,1.4,1.4,1.5,1.4,1.3,1.3,1.3,1.2,1.2,1.1],[2.3,1.7,1.3,1.0,0.9,0.8,0.8,0.8,0.8,0.8,0.8,0.9,1.0,1.0,0.9,0.9,0.8,0.9,1.0,0.9,0.9,1.0,1.1,1.0,1.1,1.2,1.3,1.4,1.2,1.2,1.5,1.5,1.3,1.3,1.2,1.2,1.1,0.9,1.0,1.0,0.9,1.1,1.2,1.2,1.2,1.4,1.2,1.4,1.5,1.4,1.4,1.2,1.1,0.9,0.9,0.8,0.8,0.8,0.8,1.0,1.3,1.5,1.4,1.5,1.4,1.4,1.5,1.4,1.2,1.2,1.3,1.2,1.0,1.1,1.0,0.8,0.8,0.8,0.8,0.8,0.8,0.8,0.9,1.0,1.2,1.2,1.1,1.2,1.2,1.0,1.1,1.2,1.0,1.0,1.2,1.1,0.9,1.1,1.1,1.0,0.9,1.1,1.2,1.1,1.0,1.3,1.2,1.4,1.3,1.0,0.9,0.9,0.9,1.0,0.9,1.0,0.9,1.1,1.2,1.3,1.3,1.6,1.6,1.4,1.3,1.2,1.4,1.3,1.4,1.3,1.2,1.3,1.3,1.2,1.1,1.3,1.3,1.1,1.2,1.0,1.1,1.1,1.0,1.1,1.0,1.2,1.0,1.2,1.3,1.2,1.3,1.1,1.1,1.1,1.1,0.9,0.9,1.1,1.0,0.8,0.9,1.1,1.0,0.9,1.1,1.2,1.2,1.4,1.7,2.1,1.0,1.0,1.0,1.1,1.0,1.0,1.0,0.9,0.9,1.0,1.1,1.4,1.1,1.3,1.0,1.0,1.1,1.2,1.0,1.4,1.5,1.1,1.0,1.1,1.4,1.4,1.3,1.4,1.6,1.8,1.9,1.6,1.5,0.9,0.9,1.1,1.1,1.1,1.3,1.0,1.3,1.0,0.9,1.2,1.2,1.2,1.0,1.0,1.1,1.0,1.1,1.2,1.1,1.1,1.1,1.1,1.1,1.2,1.1,1.2,1.1,1.1,1.1,1.1,1.0,1.0,0.9],[2.3,1.7,1.3,1.1,0.9,0.9,0.8,0.8,0.8,0.8,0.8,0.9,0.9,0.9,0.8,0.9,0.8,0.9,0.9,0.8,0.8,1.0,1.0,1.0,1.1,1.2,1.3,1.3,1.2,1.2,1.4,1.4,1.3,1.2,1.2,1.2,1.1,0.9,1.0,0.9,0.9,1.1,1.2,1.2,1.2,1.3,1.2,1.4,1.5,1.5,1.4,1.3,1.1,1.0,0.9,0.8,0.8,0.8,0.8,0.9,1.2,1.5,1.4,1.5,1.4,1.4,1.5,1.5,1.2,1.2,1.4,1.3,1.0,1.2,1.1,0.9,0.9,0.8,0.8,0.8,0.8,0.8,0.9,0.9,1.1,1.1,1.0,1.1,1.0,0.9,1.0,1.1,0.9,0.9,1.2,1.1,0.9,1.1,1.1,1.0,0.9,1.1,1.2,1.1,1.1,1.3,1.2,1.5,1.3,1.0,0.9,0.9,0.9,0.9,0.8,0.9,0.9,1.0,1.1,1.2,1.2,1.4,1.5,1.3,1.2,1.1,1.3,1.2,1.3,1.3,1.1,1.2,1.2,1.1,1.0,1.2,1.2,1.1,1.1,1.0,1.0,1.0,1.0,1.1,1.0,1.1,1.0,1.2,1.3,1.2,1.2,1.1,1.0,1.1,1.1,0.9,0.9,1.0,1.0,0.8,1.0,1.1,1.0,0.9,1.1,1.2,1.2,1.4,1.7,2.0,1.0,1.0,1.0,1.0,1.0,0.9,0.9,0.9,0.9,0.9,1.1,1.5,1.0,1.3,1.0,0.9,1.1,1.1,1.0,1.4,1.5,1.0,1.0,1.0,1.4,1.4,1.2,1.3,1.7,1.8,2.1,1.6,1.6,0.9,0.9,1.1,1.1,1.1,1.3,0.9,1.3,0.9,0.9,1.1,1.1,1.1,1.0,1.0,1.0,1.0,1.1,1.1,1.0,1.1,1.0,1.0,1.0,1.1,1.1,1.2,1.1,1.0,1.0,1.0,1.0,1.0,0.9],[2.4,1.9,1.6,1.3,1.1,1.0,0.9,0.8,0.8,0.8,0.8,0.8,1.0,1.0,0.8,0.9,0.8,1.0,1.1,1.0,0.9,1.1,1.2,1.1,1.2,1.4,1.5,1.5,1.3,1.3,1.6,1.6,1.4,1.4,1.3,1.3,1.2,1.1,1.2,1.1,1.1,1.3,1.4,1.5,1.4,1.6,1.5,1.7,1.8,1.7,1.7,1.5,1.3,1.1,1.1,0.9,0.9,0.9,0.8,1.0,1.4,1.7,1.5,1.6,1.5,1.5,1.6,1.6,1.3,1.3,1.5,1.4,1.1,1.3,1.2,1.0,1.1,0.9,0.8,0.8,0.8,0.8,0.9,1.0,1.1,1.2,1.0,1.2,1.1,0.9,1.0,1.1,1.0,0.9,1.2,1.2,0.9,1.1,1.2,1.1,1.0,1.2,1.3,1.2,1.2,1.5,1.4,1.7,1.5,1.1,1.1,1.0,1.0,1.0,0.9,1.0,0.9,1.1,1.2,1.3,1.3,1.6,1.6,1.3,1.3,1.2,1.4,1.4,1.5,1.4,1.2,1.4,1.4,1.2,1.2,1.5,1.4,1.2,1.3,1.1,1.2,1.1,1.1,1.2,1.1,1.2,1.1,1.3,1.4,1.3,1.4,1.2,1.1,1.3,1.3,1.0,1.0,1.2,1.2,1.0,1.1,1.3,1.2,1.1,1.4,1.5,1.4,1.6,2.0,2.3,1.0,1.1,1.1,1.1,1.1,1.0,1.0,1.0,1.0,1.0,1.1,1.5,1.1,1.4,1.1,1.0,1.1,1.2,1.1,1.5,1.5,1.1,1.1,1.1,1.5,1.5,1.3,1.4,1.7,1.8,1.9,1.6,1.6,1.0,1.0,1.1,1.3,1.2,1.3,1.0,1.4,1.0,0.9,1.1,1.2,1.2,1.0,1.0,1.1,1.1,1.2,1.2,1.1,1.2,1.1,1.1,1.1,1.2,1.2,1.3,1.2,1.2,1.1,1.1,1.1,1.1,1.0],[2.7,2.2,1.8,1.6,1.4,1.3,1.1,0.9,0.9,0.8,0.8,0.8,0.9,0.9,0.9,1.0,0.8,1.1,1.2,1.1,1.2,1.4,1.4,1.4,1.5,1.7,1.8,1.8,1.6,1.5,1.7,1.7,1.5,1.4,1.3,1.3,1.4,1.1,1.4,1.3,1.3,1.6,1.6,1.9,1.7,2.0,1.8,2.1,2.2,2.0,2.0,1.8,1.6,1.4,1.3,1.2,1.1,1.0,0.9,1.1,1.5,1.7,1.5,1.6,1.6,1.6,1.9,1.8,1.4,1.5,1.7,1.5,1.2,1.4,1.4,1.1,1.3,1.1,1.0,1.0,0.9,0.8,1.0,1.0,1.3,1.3,1.1,1.3,1.1,0.9,1.1,1.2,1.0,1.1,1.4,1.2,1.0,1.2,1.4,1.2,1.1,1.4,1.5,1.3,1.3,1.7,1.6,1.8,1.7,1.3,1.3,1.2,1.2,1.1,1.1,1.2,1.1,1.2,1.5,1.6,1.5,1.8,1.7,1.5,1.4,1.4,1.7,1.7,1.8,1.6,1.4,1.7,1.7,1.4,1.4,1.7,1.7,1.4,1.6,1.3,1.4,1.4,1.3,1.5,1.3,1.5,1.3,1.5,1.7,1.6,1.7,1.5,1.4,1.6,1.6,1.3,1.3,1.5,1.4,1.2,1.4,1.6,1.4,1.4,1.7,1.7,1.6,1.9,2.3,2.6,1.1,1.1,1.2,1.2,1.2,1.1,1.1,1.0,1.0,1.0,1.1,1.6,1.1,1.2,1.0,0.9,1.1,1.1,1.0,1.5,1.6,1.1,1.1,1.2,1.6,1.5,1.4,1.5,1.8,1.9,2.1,1.8,1.7,1.1,1.0,1.2,1.3,1.3,1.5,1.1,1.4,1.0,0.9,1.2,1.3,1.3,1.1,1.1,1.1,1.1,1.2,1.3,1.2,1.4,1.2,1.2,1.3,1.4,1.4,1.4,1.4,1.3,1.3,1.3,1.2,1.2,1.0],[3.0,2.5,2.0,1.9,1.6,1.5,1.3,1.1,1.0,0.8,0.8,0.8,0.8,0.8,0.8,0.9,0.9,1.0,1.1,1.1,1.2,1.3,1.3,1.4,1.5,1.6,1.7,1.7,1.4,1.4,1.6,1.6,1.5,1.3,1.2,1.3,1.3,1.2,1.5,1.5,1.5,1.8,1.8,2.1,1.9,2.1,1.9,2.1,2.3,2.2,2.3,2.1,1.9,1.6,1.6,1.4,1.3,1.1,1.0,1.1,1.5,1.7,1.5,1.7,1.6,1.7,1.9,1.9,1.5,1.6,1.9,1.7,1.4,1.6,1.7,1.3,1.5,1.3,1.1,1.1,0.9,0.8,0.9,1.0,1.2,1.2,1.0,1.2,1.0,0.9,1.0,1.1,0.9,1.0,1.3,1.2,1.0,1.2,1.3,1.2,1.1,1.3,1.4,1.4,1.4,1.7,1.6,1.8,1.7,1.3,1.4,1.2,1.2,1.1,1.0,1.1,1.0,1.1,1.4,1.5,1.4,1.7,1.7,1.5,1.3,1.2,1.6,1.6,1.7,1.5,1.3,1.5,1.5,1.3,1.3,1.6,1.5,1.3,1.5,1.2,1.3,1.2,1.3,1.3,1.2,1.3,1.2,1.4,1.6,1.6,1.6,1.4,1.3,1.6,1.5,1.2,1.4,1.6,1.4,1.3,1.5,1.6,1.4,1.5,1.7,1.7,1.7,2.0,2.3,2.6,1.2,1.2,1.3,1.3,1.2,1.2,1.1,1.1,1.1,1.1,1.1,1.5,1.1,1.4,0.9,0.9,1.0,1.0,1.0,1.4,1.5,1.1,1.2,1.2,1.6,1.6,1.4,1.5,1.8,1.9,2.0,1.8,1.7,1.1,1.1,1.3,1.4,1.4,1.5,1.0,1.5,0.9,0.8,1.1,1.2,1.1,1.0,1.0,1.0,1.0,1.1,1.1,1.1,1.2,1.1,1.1,1.1,1.2,1.3,1.3,1.3,1.2,1.2,1.2,1.1,1.1,1.0],[3.7,3.2,2.8,2.6,2.2,2.1,1.8,1.5,1.4,1.2,0.8,0.8,0.8,0.8,0.8,1.0,0.9,1.2,1.4,1.4,1.5,1.7,1.7,1.9,2.0,2.1,2.2,2.0,1.7,1.7,1.7,1.7,1.7,1.5,1.2,1.4,1.5,1.4,1.8,2.0,1.9,2.4,2.4,2.7,2.6,2.8,2.6,2.9,3.1,3.0,2.9,2.7,2.6,2.2,2.1,1.8,1.7,1.4,1.2,1.2,1.6,1.9,1.7,1.9,1.9,1.9,2.2,2.2,1.8,1.9,2.2,2.0,1.8,2.1,2.2,1.9,2.2,1.9,1.6,1.6,1.3,1.1,1.1,1.0,1.4,1.3,1.0,1.4,1.2,0.9,1.3,1.4,1.1,1.3,1.6,1.4,1.2,1.6,1.7,1.5,1.6,1.8,1.8,1.8,2.0,2.3,2.2,2.4,2.4,1.9,2.0,1.7,1.8,1.7,1.5,1.4,1.2,1.1,1.6,1.6,1.4,1.9,1.8,1.7,1.5,1.5,1.9,2.0,2.1,1.8,1.7,2.0,2.0,1.7,1.9,2.2,2.0,1.8,2.1,1.9,2.0,1.9,1.8,1.7,1.6,1.6,1.4,1.5,1.8,1.9,1.9,1.9,1.8,2.2,2.1,1.8,1.9,2.2,2.1,1.9,2.2,2.4,2.0,2.2,2.6,2.5,2.4,2.8,3.2,3.4,1.6,1.5,1.6,1.6,1.5,1.4,1.3,1.2,1.3,1.2,1.2,1.5,1.1,1.3,0.9,0.8,0.9,1.0,0.9,1.5,1.6,1.2,1.3,1.4,1.8,1.7,1.6,1.7,2.0,2.1,2.3,2.0,1.9,1.4,1.4,1.5,1.7,1.7,1.5,0.9,1.5,0.9,0.8,1.2,1.2,1.1,1.0,0.9,0.9,1.0,1.1,1.2,1.2,1.3,1.1,1.1,1.2,1.3,1.3,1.4,1.4,1.3,1.4,1.3,1.2,1.2,1.1],[3.5,3.0,2.7,2.5,2.2,2.2,1.9,1.7,1.4,1.4,1.0,0.9,0.8,0.8,0.8,0.8,1.0,1.1,1.1,1.2,1.4,1.4,1.4,1.6,1.7,1.8,1.8,1.6,1.3,1.4,1.5,1.6,1.5,1.5,1.2,1.4,1.5,1.5,1.7,1.9,1.8,2.2,2.1,2.4,2.3,2.4,2.3,2.5,2.7,2.7,2.7,2.5,2.5,2.1,2.1,1.8,1.7,1.4,1.3,1.2,1.6,1.8,1.7,1.9,2.1,2.0,2.4,2.3,1.9,2.2,2.4,2.1,1.9,2.3,2.3,2.1,2.3,2.0,1.8,1.5,1.4,1.1,1.1,0.9,1.2,1.2,1.0,1.4,1.2,1.0,1.4,1.5,1.3,1.4,1.7,1.6,1.4,1.7,1.9,1.7,1.8,2.1,2.1,2.1,2.2,2.6,2.5,2.6,2.5,2.1,2.1,1.8,1.7,1.6,1.3,1.2,1.0,0.9,1.3,1.3,1.2,1.6,1.6,1.5,1.5,1.4,1.8,1.7,2.0,1.8,1.6,1.9,2.0,1.8,1.8,2.1,2.1,1.9,2.1,1.9,1.9,1.7,1.5,1.4,1.3,1.2,1.1,1.2,1.4,1.5,1.5,1.5,1.4,1.7,1.7,1.5,1.8,1.9,1.9,1.9,2.1,2.1,2.1,2.3,2.5,2.5,2.5,2.8,3.2,3.4,1.8,1.7,1.8,1.7,1.7,1.6,1.5,1.4,1.5,1.3,1.3,1.7,1.2,1.5,1.0,0.9,1.0,1.0,1.0,1.5,1.8,1.4,1.4,1.6,1.8,1.9,1.8,1.9,2.2,2.2,2.3,2.1,2.0,1.7,1.6,1.7,1.8,1.9,1.5,0.9,1.5,0.8,0.8,1.3,1.3,1.2,0.9,0.8,0.8,0.8,1.0,1.0,1.0,1.1,0.9,0.9,1.0,1.0,1.1,1.1,1.1,1.0,1.1,1.0,1.0,0.9,1.0],[2.6,2.2,1.8,1.6,1.4,1.4,1.2,1.1,0.9,1.0,0.8,0.8,0.8,0.8,0.8,0.8,0.8,0.8,0.8,0.8,0.9,0.9,0.9,1.0,1.1,1.2,1.2,1.2,1.0,1.1,1.3,1.4,1.3,1.2,1.2,1.2,1.1,1.1,1.3,1.3,1.2,1.4,1.4,1.6,1.5,1.7,1.6,1.8,1.9,1.9,1.8,1.7,1.5,1.3,1.4,1.1,1.1,0.9,1.0,1.0,1.4,1.6,1.5,1.6,1.6,1.7,1.8,1.8,1.5,1.6,1.7,1.6,1.4,1.6,1.6,1.3,1.4,1.2,1.1,1.1,1.0,0.8,0.8,0.8,0.9,0.9,0.8,1.1,1.0,0.8,1.0,1.1,1.0,1.0,1.3,1.2,1.1,1.3,1.3,1.2,1.3,1.4,1.5,1.4,1.5,1.7,1.7,1.9,1.7,1.4,1.3,1.2,1.1,1.1,0.9,0.9,0.8,0.8,1.0,1.0,1.0,1.3,1.4,1.2,1.1,1.1,1.3,1.2,1.4,1.4,1.1,1.3,1.4,1.2,1.2,1.4,1.4,1.3,1.4,1.3,1.2,1.1,1.0,1.0,0.9,0.9,0.8,0.9,1.0,1.1,1.1,1.0,1.0,1.1,1.1,1.0,1.1,1.3,1.2,1.2,1.3,1.4,1.4,1.4,1.6,1.6,1.6,1.9,2.2,2.5,1.3,1.2,1.3,1.3,1.3,1.2,1.1,1.1,1.1,1.1,1.2,1.5,1.1,1.4,1.0,0.9,1.0,1.0,1.0,1.4,1.6,1.1,1.2,1.3,1.6,1.6,1.4,1.5,1.8,1.9,2.1,1.8,1.8,1.2,1.1,1.3,1.4,1.4,1.3,0.8,1.3,0.8,0.8,1.0,1.1,1.1,0.8,0.8,0.8,0.8,0.8,0.9,0.8,0.9,0.8,0.8,0.8,0.8,0.8,0.9,0.8,0.8,0.8,0.8,0.8,0.8,0.9],[2.7,2.1,1.8,1.5,1.3,1.4,1.2,1.1,0.9,1.0,0.9,0.9,0.9,0.8,0.8,0.8,0.8,0.8,0.8,0.8,0.8,0.9,0.9,1.0,1.1,1.1,1.2,1.2,1.0,1.1,1.3,1.4,1.2,1.2,1.2,1.3,1.2,1.1,1.2,1.2,1.1,1.3,1.4,1.5,1.5,1.7,1.6,1.8,1.9,1.8,1.8,1.6,1.5,1.2,1.3,1.0,1.1,0.9,1.0,1.1,1.5,1.7,1.5,1.7,1.7,1.8,2.0,1.9,1.5,1.7,1.8,1.7,1.4,1.7,1.6,1.3,1.5,1.3,1.2,1.0,1.0,0.8,0.9,0.8,1.0,1.1,0.9,1.1,1.1,0.9,1.1,1.2,1.1,1.1,1.4,1.3,1.1,1.3,1.5,1.3,1.3,1.6,1.6,1.5,1.5,1.9,1.8,2.0,1.8,1.5,1.4,1.3,1.2,1.1,0.9,1.0,0.8,0.9,1.1,1.1,1.1,1.5,1.5,1.3,1.2,1.1,1.4,1.3,1.5,1.4,1.2,1.4,1.5,1.3,1.3,1.6,1.6,1.4,1.6,1.3,1.4,1.2,1.2,1.1,0.9,1.0,0.8,1.0,1.2,1.1,1.2,1.2,1.0,1.2,1.3,1.0,1.0,1.3,1.3,1.2,1.3,1.5,1.4,1.4,1.6,1.7,1.7,1.9,2.3,2.6,1.4,1.4,1.4,1.4,1.4,1.3,1.3,1.2,1.2,1.2,1.2,1.6,1.1,1.4,1.0,1.0,1.1,1.1,1.0,1.5,1.6,1.2,1.3,1.3,1.7,1.7,1.5,1.7,2.0,2.0,2.2,1.9,1.8,1.3,1.2,1.4,1.5,1.5,1.4,0.8,1.3,0.8,0.8,1.1,1.2,1.2,0.8,0.8,0.8,0.8,0.9,1.0,0.8,0.9,0.8,0.8,0.8,0.9,0.9,1.0,1.0,0.9,0.9,0.8,0.8,0.8,0.9],[2.5,1.9,1.5,1.3,1.1,1.1,1.0,0.9,0.8,0.9,0.8,0.8,0.9,0.8,0.8,0.8,0.8,0.8,0.8,0.8,0.8,0.8,0.8,0.8,0.9,1.0,1.1,1.1,0.9,1.0,1.2,1.3,1.2,1.1,1.1,1.1,0.9,0.9,1.0,1.1,1.0,1.2,1.2,1.3,1.3,1.5,1.3,1.6,1.7,1.6,1.5,1.4,1.2,1.1,1.1,0.9,0.9,0.8,0.9,0.9,1.3,1.5,1.4,1.5,1.5,1.5,1.7,1.6,1.3,1.4,1.5,1.4,1.2,1.4,1.4,1.1,1.2,1.0,1.0,0.9,0.9,0.8,0.8,0.8,1.0,1.0,0.9,1.0,1.0,0.9,1.0,1.1,1.0,1.0,1.2,1.2,1.0,1.2,1.3,1.2,1.1,1.3,1.3,1.3,1.3,1.6,1.5,1.7,1.5,1.2,1.1,1.1,1.0,1.0,0.8,0.9,0.8,0.8,1.0,1.0,1.0,1.3,1.4,1.2,1.1,1.0,1.3,1.2,1.3,1.3,1.1,1.2,1.3,1.1,1.1,1.3,1.3,1.2,1.3,1.1,1.1,1.0,1.0,1.0,0.9,0.9,0.8,0.9,1.0,1.0,1.1,1.0,0.9,1.0,1.1,0.9,0.9,1.1,1.1,1.0,1.1,1.2,1.2,1.2,1.3,1.4,1.4,1.6,1.9,2.3,1.2,1.1,1.2,1.2,1.1,1.1,1.0,1.0,1.0,1.0,1.1,1.4,1.0,1.3,1.0,0.9,1.0,1.0,0.9,1.4,1.4,1.1,1.1,1.2,1.5,1.5,1.3,1.4,1.7,1.8,2.0,1.6,1.6,1.1,1.0,1.2,1.3,1.3,1.3,0.8,1.2,0.8,0.8,0.9,1.0,1.0,0.8,0.8,0.8,0.8,0.8,0.9,0.8,0.9,0.8,0.8,0.8,0.9,0.9,0.9,0.9,0.8,0.8,0.8,0.8,0.8,0.8],[2.4,1.9,1.5,1.3,1.2,1.1,1.0,0.9,0.8,0.9,0.8,0.9,0.9,0.8,0.8,0.8,0.8,0.8,0.8,0.8,0.8,0.8,0.8,0.8,0.9,0.9,1.0,1.0,0.8,1.0,1.2,1.2,1.3,1.1,1.1,1.1,1.0,1.0,1.1,1.1,1.0,1.2,1.2,1.3,1.3,1.5,1.4,1.6,1.7,1.6,1.6,1.5,1.3,1.1,1.1,0.9,0.9,0.8,0.9,0.9,1.3,1.5,1.4,1.5,1.5,1.6,1.7,1.7,1.3,1.4,1.6,1.5,1.3,1.4,1.4,1.1,1.2,1.1,1.0,0.9,1.0,0.8,0.9,0.9,1.1,1.1,1.0,1.2,1.1,0.9,1.1,1.2,1.1,1.1,1.3,1.2,1.0,1.2,1.3,1.2,1.1,1.3,1.4,1.3,1.3,1.6,1.5,1.7,1.5,1.3,1.2,1.1,1.1,1.1,0.9,1.0,0.8,0.9,1.0,1.0,1.1,1.3,1.4,1.2,1.2,1.1,1.3,1.3,1.4,1.4,1.2,1.4,1.4,1.2,1.2,1.4,1.4,1.3,1.4,1.2,1.2,1.2,1.1,1.1,0.9,0.9,0.8,0.9,1.0,1.0,1.1,1.0,0.9,1.0,1.1,1.0,0.9,1.1,1.2,1.1,1.2,1.3,1.2,1.2,1.4,1.5,1.4,1.7,2.0,2.3,1.2,1.2,1.2,1.2,1.2,1.1,1.1,1.0,1.0,1.0,1.1,1.4,1.1,1.4,1.0,0.9,1.0,1.1,1.0,1.4,1.5,1.1,1.1,1.2,1.5,1.5,1.3,1.5,1.8,1.8,2.0,1.7,1.7,1.1,1.1,1.2,1.3,1.3,1.2,0.8,1.2,0.8,0.8,1.0,1.0,1.0,0.8,0.8,0.8,0.8,0.8,0.9,0.8,0.9,0.8,0.8,0.8,0.9,0.9,0.9,0.9,0.8,0.8,0.8,0.8,0.8,0.8],[2.4,1.9,1.5,1.4,1.2,1.2,1.0,1.0,0.8,1.0,0.9,0.9,0.9,0.8,0.8,0.8,0.8,0.8,0.8,0.8,0.8,0.8,0.8,0.8,0.9,0.9,0.9,1.0,0.8,0.9,1.1,1.2,1.3,1.1,1.1,1.1,1.0,1.0,1.1,1.1,1.0,1.2,1.2,1.3,1.3,1.4,1.3,1.5,1.6,1.6,1.5,1.5,1.3,1.1,1.1,0.9,1.0,0.8,0.9,1.0,1.4,1.6,1.5,1.6,1.6,1.6,1.7,1.7,1.4,1.5,1.6,1.5,1.3,1.5,1.4,1.2,1.2,1.1,1.1,0.9,1.0,0.8,0.9,0.9,1.0,1.0,1.0,1.1,1.1,1.0,1.1,1.2,1.1,1.1,1.3,1.3,1.1,1.2,1.4,1.2,1.2,1.4,1.4,1.4,1.4,1.6,1.6,1.8,1.6,1.3,1.2,1.1,1.0,1.0,0.9,0.9,0.8,0.9,1.0,0.9,1.0,1.3,1.4,1.2,1.2,1.1,1.3,1.2,1.4,1.4,1.1,1.3,1.3,1.2,1.2,1.4,1.4,1.3,1.3,1.2,1.1,1.1,1.0,1.0,0.8,0.8,0.8,0.8,0.9,0.9,1.0,0.9,0.8,0.9,1.0,0.9,0.9,1.0,1.1,1.0,1.1,1.2,1.2,1.2,1.3,1.4,1.4,1.7,2.0,2.3,1.3,1.2,1.3,1.3,1.2,1.2,1.1,1.1,1.1,1.1,1.2,1.5,1.1,1.4,1.0,1.0,1.1,1.1,1.0,1.4,1.5,1.1,1.2,1.2,1.6,1.5,1.4,1.5,1.8,1.9,2.1,1.8,1.7,1.2,1.1,1.3,1.3,1.3,1.2,0.8,1.2,0.8,0.8,1.1,1.2,1.1,0.8,0.8,0.8,0.8,0.8,0.9,0.8,0.8,0.8,0.8,0.8,0.8,0.8,0.9,0.8,0.8,0.8,0.8,0.8,0.8,0.8],[2.4,1.8,1.5,1.3,1.1,1.1,0.9,1.0,0.8,0.9,0.9,0.9,1.0,0.8,0.8,0.8,0.8,0.8,0.8,0.8,0.8,0.8,0.8,0.8,0.8,0.9,0.9,1.0,0.8,0.9,1.2,1.2,1.3,1.1,1.2,1.2,1.1,1.0,1.1,1.1,0.9,1.2,1.2,1.2,1.2,1.4,1.3,1.5,1.6,1.5,1.5,1.4,1.2,1.0,1.1,0.8,0.9,0.8,0.9,1.0,1.4,1.6,1.5,1.6,1.6,1.6,1.7,1.7,1.4,1.4,1.6,1.5,1.3,1.4,1.4,1.1,1.1,1.0,1.0,0.9,1.0,0.8,0.9,0.9,1.0,1.0,1.0,1.1,1.1,0.9,1.0,1.2,1.1,1.1,1.3,1.3,1.1,1.2,1.3,1.2,1.2,1.3,1.4,1.4,1.3,1.6,1.5,1.8,1.5,1.3,1.1,1.1,1.0,1.0,0.8,0.9,0.8,0.8,1.0,0.9,1.0,1.2,1.4,1.2,1.2,1.1,1.3,1.2,1.4,1.4,1.1,1.2,1.3,1.2,1.1,1.3,1.4,1.2,1.3,1.1,1.1,1.1,1.0,1.0,0.8,0.8,0.8,0.9,0.9,0.9,1.0,0.9,0.8,0.9,1.0,0.8,0.8,1.0,1.0,0.9,1.0,1.1,1.1,1.1,1.2,1.4,1.4,1.6,1.9,2.2,1.2,1.2,1.2,1.3,1.2,1.2,1.1,1.1,1.1,1.1,1.2,1.5,1.1,1.4,1.0,1.0,1.1,1.1,1.0,1.5,1.5,1.2,1.2,1.2,1.6,1.5,1.4,1.5,1.8,1.9,2.1,1.8,1.7,1.2,1.1,1.3,1.3,1.3,1.1,0.8,1.2,0.8,0.8,1.1,1.1,1.1,0.8,0.8,0.9,0.8,0.9,0.9,0.8,0.9,0.8,0.8,0.8,0.8,0.8,0.9,0.8,0.8,0.8,0.8,0.8,0.8,0.8],[2.4,1.9,1.5,1.3,1.1,1.2,0.9,1.0,0.8,1.0,0.9,1.0,1.1,0.9,0.9,0.8,0.8,0.8,0.8,0.8,0.8,0.8,0.8,0.8,0.8,0.9,0.9,1.0,0.9,1.0,1.2,1.3,1.3,1.2,1.2,1.3,1.1,1.1,1.1,1.1,0.9,1.2,1.2,1.3,1.3,1.4,1.3,1.5,1.6,1.6,1.5,1.4,1.2,1.1,1.1,0.9,1.0,0.8,1.0,1.0,1.4,1.6,1.5,1.7,1.6,1.7,1.8,1.7,1.4,1.5,1.7,1.5,1.4,1.5,1.5,1.2,1.2,1.1,1.1,0.9,1.0,0.9,1.0,1.0,1.1,1.1,1.0,1.2,1.2,1.0,1.1,1.2,1.1,1.1,1.4,1.3,1.1,1.3,1.4,1.3,1.2,1.4,1.5,1.4,1.4,1.7,1.6,1.8,1.6,1.3,1.2,1.1,1.0,1.1,0.9,1.0,0.8,1.0,1.1,1.1,1.1,1.4,1.5,1.3,1.2,1.2,1.4,1.3,1.5,1.4,1.2,1.4,1.4,1.3,1.2,1.4,1.4,1.3,1.4,1.2,1.2,1.1,1.1,1.1,0.9,0.9,0.8,0.9,1.0,1.0,1.1,1.0,0.8,1.0,1.1,0.9,0.8,1.1,1.1,1.0,1.1,1.2,1.2,1.2,1.3,1.5,1.5,1.7,2.0,2.3,1.3,1.3,1.3,1.3,1.3,1.2,1.2,1.2,1.1,1.2,1.2,1.5,1.2,1.4,1.1,1.0,1.2,1.2,1.1,1.5,1.5,1.2,1.2,1.3,1.6,1.6,1.5,1.6,1.8,1.9,2.1,1.8,1.8,1.2,1.2,1.4,1.4,1.4,1.2,0.8,1.2,0.9,0.8,1.1,1.2,1.1,0.9,0.9,0.9,0.9,0.9,1.0,0.9,0.9,0.9,0.9,0.9,0.9,0.9,1.0,0.9,0.9,0.9,0.9,0.8,0.8,0.9],[2.5,2.0,1.7,1.5,1.3,1.3,1.1,1.1,0.9,1.1,1.0,1.1,1.1,1.0,1.0,0.8,0.8,0.8,0.8,0.8,0.8,0.8,0.8,0.8,0.8,0.8,0.9,1.0,0.9,1.0,1.2,1.4,1.3,1.3,1.3,1.3,1.2,1.2,1.2,1.2,1.0,1.3,1.2,1.4,1.3,1.5,1.4,1.7,1.7,1.8,1.6,1.5,1.4,1.1,1.2,0.9,1.1,0.9,1.1,1.1,1.6,1.8,1.6,1.8,1.7,1.8,1.9,1.9,1.5,1.6,1.8,1.6,1.4,1.6,1.6,1.3,1.4,1.2,1.2,1.1,1.1,1.0,1.1,1.1,1.3,1.3,1.2,1.4,1.3,1.1,1.3,1.4,1.2,1.2,1.5,1.4,1.2,1.4,1.5,1.4,1.3,1.5,1.6,1.5,1.5,1.8,1.7,2.0,1.7,1.5,1.4,1.3,1.2,1.2,1.0,1.1,1.0,1.1,1.2,1.2,1.3,1.6,1.7,1.5,1.5,1.4,1.6,1.5,1.7,1.6,1.4,1.6,1.6,1.4,1.4,1.6,1.6,1.5,1.5,1.4,1.3,1.3,1.2,1.2,1.0,1.0,0.8,1.0,1.1,1.0,1.2,1.1,0.9,1.0,1.2,1.0,0.9,1.1,1.2,1.1,1.2,1.4,1.4,1.3,1.5,1.6,1.6,1.8,2.1,2.5,1.4,1.4,1.4,1.4,1.4,1.3,1.3,1.2,1.2,1.2,1.3,1.6,1.2,1.5,1.2,1.1,1.3,1.3,1.1,1.6,1.6,1.3,1.3,1.4,1.7,1.7,1.6,1.7,1.9,2.0,2.1,1.9,1.8,1.3,1.3,1.5,1.5,1.5,1.3,0.9,1.3,0.9,0.9,1.1,1.2,1.2,0.9,1.0,1.0,1.0,1.0,1.1,0.9,1.0,1.0,0.9,1.0,1.0,1.1,1.1,1.0,1.0,1.0,0.9,0.9,0.9,0.9],[2.5,2.0,1.7,1.5,1.3,1.4,1.1,1.2,1.0,1.1,1.1,1.2,1.2,1.1,1.1,0.9,0.9,0.8,0.8,0.8,0.8,0.8,0.8,0.8,0.8,0.8,0.8,1.0,0.9,1.0,1.3,1.4,1.3,1.3,1.4,1.4,1.2,1.2,1.3,1.3,1.0,1.3,1.2,1.4,1.3,1.5,1.5,1.7,1.8,1.8,1.7,1.6,1.4,1.2,1.3,1.0,1.2,0.9,1.1,1.2,1.7,1.9,1.8,1.9,1.9,1.9,2.1,2.0,1.7,1.8,1.9,1.8,1.6,1.7,1.7,1.4,1.5,1.3,1.3,1.1,1.3,1.0,1.2,1.2,1.4,1.4,1.3,1.6,1.5,1.3,1.5,1.6,1.4,1.4,1.7,1.6,1.3,1.6,1.7,1.5,1.5,1.7,1.8,1.7,1.7,2.0,1.9,2.1,1.9,1.6,1.5,1.4,1.3,1.4,1.1,1.2,1.0,1.1,1.2,1.2,1.3,1.6,1.7,1.6,1.6,1.5,1.8,1.6,1.9,1.8,1.5,1.7,1.9,1.7,1.5,1.8,1.8,1.7,1.7,1.5,1.4,1.4,1.3,1.3,1.0,1.0,0.8,1.0,1.1,0.9,1.2,1.1,0.9,1.0,1.2,1.1,1.0,1.2,1.3,1.2,1.3,1.5,1.5,1.5,1.6,1.8,1.8,2.0,2.3,2.7,1.5,1.5,1.6,1.6,1.5,1.4,1.4,1.4,1.4,1.4,1.4,1.8,1.3,1.6,1.3,1.2,1.4,1.4,1.2,1.6,1.7,1.4,1.5,1.5,1.9,1.8,1.7,1.9,2.1,2.2,2.4,2.1,2.0,1.4,1.4,1.6,1.7,1.7,1.3,0.9,1.3,1.0,1.0,1.2,1.3,1.3,1.0,1.1,1.1,1.0,1.0,1.1,1.0,1.0,1.0,1.0,1.0,1.1,1.1,1.1,1.0,1.0,1.0,1.0,0.9,0.9,1.0],[2.5,1.9,1.6,1.5,1.3,1.4,1.1,1.2,1.0,1.2,1.2,1.3,1.3,1.1,1.1,0.9,0.9,0.9,0.8,0.8,0.8,0.8,0.8,0.8,0.8,0.8,0.9,1.0,1.0,1.1,1.4,1.5,1.3,1.4,1.4,1.5,1.3,1.3,1.3,1.2,1.0,1.3,1.2,1.3,1.3,1.5,1.4,1.7,1.7,1.7,1.6,1.5,1.3,1.1,1.3,1.0,1.2,1.0,1.2,1.3,1.7,2.0,1.9,2.0,2.0,2.1,2.2,2.1,1.8,1.9,2.0,1.8,1.6,1.8,1.7,1.4,1.4,1.3,1.3,1.1,1.3,1.1,1.2,1.1,1.3,1.3,1.3,1.5,1.5,1.3,1.4,1.6,1.4,1.4,1.7,1.6,1.4,1.6,1.8,1.6,1.5,1.7,1.9,1.8,1.7,2.1,1.9,2.1,1.9,1.6,1.4,1.4,1.2,1.3,1.1,1.2,1.0,1.1,1.2,1.2,1.3,1.6,1.7,1.5,1.5,1.4,1.7,1.5,1.7,1.7,1.4,1.6,1.7,1.6,1.4,1.8,1.8,1.6,1.7,1.4,1.4,1.3,1.2,1.2,1.0,1.0,0.8,1.0,1.1,1.0,1.1,1.0,0.8,0.9,1.1,1.0,0.9,1.1,1.2,1.1,1.2,1.4,1.4,1.4,1.5,1.7,1.7,1.9,2.2,2.6,1.6,1.6,1.7,1.7,1.7,1.6,1.5,1.5,1.5,1.5,1.5,1.8,1.4,1.6,1.4,1.3,1.4,1.5,1.3,1.7,1.8,1.6,1.6,1.7,2.0,2.0,1.9,2.0,2.2,2.3,2.4,2.1,2.1,1.5,1.5,1.7,1.8,1.8,1.4,1.0,1.4,1.0,1.0,1.2,1.3,1.3,1.0,1.1,1.1,1.0,1.1,1.1,1.0,1.1,1.0,1.0,1.0,1.1,1.1,1.1,1.0,1.0,1.0,1.0,0.9,0.9,1.1],[3.0,2.3,2.2,1.9,1.6,1.7,1.4,1.5,1.2,1.5,1.5,1.7,1.8,1.7,1.4,1.2,1.2,1.2,1.1,0.9,0.9,0.9,0.9,0.8,0.8,0.8,1.0,1.2,1.3,1.5,1.8,2.0,1.7,1.9,2.1,2.1,1.8,1.7,1.7,1.6,1.2,1.6,1.3,1.7,1.5,1.9,1.8,2.2,2.3,2.2,2.0,1.9,1.7,1.3,1.6,1.2,1.5,1.3,1.6,1.7,2.3,2.7,2.5,2.6,2.7,2.6,2.8,2.7,2.2,2.4,2.5,2.3,2.1,2.3,2.2,1.8,1.9,1.6,1.6,1.3,1.5,1.3,1.6,1.6,1.6,1.9,1.8,2.0,2.1,1.7,1.7,2.1,1.8,1.7,2.1,2.0,1.7,1.9,2.2,2.0,1.9,2.1,2.3,2.3,2.2,2.6,2.4,2.6,2.3,2.0,1.7,1.6,1.4,1.6,1.3,1.4,1.2,1.5,1.5,1.6,1.8,2.2,2.2,2.0,2.1,1.7,2.1,1.9,2.1,2.1,1.7,1.9,2.1,1.8,1.7,2.1,2.1,1.9,2.0,1.7,1.6,1.6,1.4,1.5,1.2,1.4,1.1,1.4,1.5,1.2,1.5,1.3,1.0,1.1,1.4,1.2,1.1,1.4,1.5,1.3,1.5,1.7,1.7,1.8,1.9,2.2,2.2,2.5,2.8,3.3,2.0,2.0,2.1,2.1,2.1,2.0,1.9,1.8,1.8,1.8,1.9,2.1,1.8,2.1,1.8,1.7,1.9,2.0,1.7,2.2,2.2,2.0,2.0,2.1,2.4,2.4,2.3,2.4,2.7,2.8,2.8,2.5,2.5,2.0,1.9,2.2,2.3,2.2,1.7,1.4,1.7,1.4,1.5,1.6,1.6,1.6,1.5,1.6,1.7,1.6,1.6,1.8,1.5,1.5,1.5,1.4,1.5,1.6,1.6,1.7,1.5,1.4,1.3,1.4,1.3,1.3,1.5],[3.2,2.5,2.3,2.1,1.8,1.9,1.5,1.7,1.4,1.7,1.7,2.1,2.0,1.9,1.8,1.5,1.4,1.3,1.2,1.1,1.0,0.9,1.0,0.9,0.8,0.8,0.8,1.1,1.2,1.4,1.8,2.0,1.7,2.0,2.1,2.2,1.8,1.8,1.7,1.6,1.3,1.6,1.4,1.7,1.7,2.0,2.0,2.4,2.4,2.4,2.2,2.1,1.8,1.5,1.7,1.3,1.7,1.3,1.7,1.9,2.5,2.8,2.7,2.8,2.9,2.8,3.0,2.8,2.4,2.6,2.7,2.4,2.2,2.5,2.3,2.0,2.0,1.8,1.8,1.6,1.8,1.6,2.0,1.9,2.2,2.3,2.2,2.6,2.5,2.1,2.3,2.6,2.2,2.2,2.5,2.3,2.0,2.3,2.6,2.3,2.1,2.5,2.7,2.4,2.4,2.9,2.7,3.0,2.6,2.3,2.1,2.0,1.8,2.0,1.6,1.9,1.6,1.9,2.0,1.9,2.1,2.6,2.6,2.5,2.6,2.4,2.8,2.5,2.9,2.7,2.3,2.6,2.8,2.4,2.2,2.8,2.7,2.4,2.5,2.2,2.1,2.2,1.8,2.0,1.5,1.6,1.3,1.5,1.6,1.4,1.7,1.6,1.3,1.4,1.7,1.5,1.3,1.6,1.8,1.7,1.8,2.1,2.1,2.0,2.2,2.5,2.4,2.6,3.0,3.5,2.2,2.2,2.3,2.3,2.3,2.1,2.1,2.0,2.0,2.0,2.1,2.4,2.1,2.2,2.0,2.0,2.1,2.1,1.9,2.3,2.3,2.2,2.2,2.4,2.6,2.7,2.6,2.7,3.0,3.1,3.2,2.8,2.8,2.1,2.1,2.4,2.5,2.4,1.8,1.5,1.9,1.6,1.6,1.7,1.8,1.9,1.6,1.7,1.7,1.7,1.6,1.8,1.6,1.6,1.6,1.6,1.6,1.7,1.7,1.8,1.7,1.6,1.6,1.6,1.5,1.5,1.6],[3.1,2.5,2.3,2.1,1.8,2.0,1.6,1.8,1.5,1.8,1.8,2.0,2.0,1.7,1.7,1.4,1.4,1.4,1.2,1.2,1.2,1.0,0.9,1.0,1.0,0.8,0.8,0.8,1.0,1.3,1.6,1.8,1.7,2.0,2.1,2.3,1.9,1.9,1.8,1.8,1.4,1.7,1.4,1.7,1.7,1.9,1.9,2.2,2.3,2.4,2.1,2.0,1.8,1.5,1.8,1.4,1.7,1.5,1.8,2.0,2.5,2.9,2.7,3.0,3.0,3.0,3.2,3.0,2.5,2.7,2.9,2.6,2.3,2.6,2.4,2.1,2.1,1.9,2.0,1.7,1.9,1.6,2.0,1.8,2.0,2.0,2.0,2.4,2.4,2.0,2.3,2.6,2.2,2.2,2.6,2.4,2.2,2.4,2.7,2.5,2.3,2.6,2.9,2.6,2.5,3.1,2.7,3.0,2.7,2.4,2.2,2.1,1.8,2.1,1.7,1.8,1.5,1.7,1.8,1.6,1.9,2.3,2.3,2.2,2.4,2.3,2.7,2.4,2.9,2.7,2.3,2.6,2.9,2.5,2.3,2.8,2.9,2.5,2.6,2.3,2.1,2.1,1.8,1.9,1.5,1.4,1.2,1.2,1.4,1.2,1.6,1.5,1.2,1.4,1.7,1.6,1.3,1.7,1.9,1.7,1.8,2.0,2.1,2.1,2.3,2.5,2.5,2.7,3.0,3.4,2.4,2.4,2.4,2.5,2.4,2.3,2.3,2.2,2.2,2.2,2.2,2.4,2.2,2.3,2.0,2.0,2.1,2.1,2.0,2.4,2.5,2.3,2.4,2.4,2.7,2.7,2.7,2.8,3.1,3.1,3.2,2.9,2.8,2.3,2.3,2.5,2.7,2.6,1.8,1.4,1.7,1.5,1.6,1.8,1.7,1.9,1.5,1.6,1.6,1.5,1.5,1.6,1.4,1.4,1.4,1.4,1.4,1.5,1.5,1.5,1.5,1.4,1.4,1.4,1.3,1.3,1.7],[4.2,3.4,3.4,3.5,3.0,3.5,2.6,3.1,2.4,3.2,2.7,2.7,2.5,2.0,2.1,1.6,2.1,1.7,1.2,1.7,1.8,1.3,1.0,1.6,1.6,1.2,0.9,0.8,0.9,1.2,1.4,1.8,2.1,2.5,2.4,3.1,2.7,3.0,3.0,3.1,2.3,2.7,2.1,2.3,2.2,2.4,2.6,2.9,2.9,3.1,2.7,2.7,2.7,2.3,3.0,2.3,3.0,2.2,3.0,2.8,3.6,4.1,3.9,4.4,4.8,4.9,5.3,4.9,4.2,4.9,5.0,4.4,4.2,4.7,4.5,3.9,3.7,3.5,3.6,2.7,3.2,2.3,2.6,2.1,2.4,2.3,2.4,3.0,2.9,2.6,3.0,3.5,3.2,3.3,3.8,3.8,3.4,4.0,4.5,4.2,4.0,4.5,4.8,4.7,4.6,5.4,4.9,5.0,4.8,4.1,3.8,3.5,2.9,3.2,2.4,2.5,1.9,1.9,2.3,1.8,2.2,2.8,2.7,3.0,2.9,2.9,3.4,3.3,3.9,3.5,3.2,3.6,4.1,3.7,3.5,4.2,4.4,3.9,4.4,3.7,3.3,3.2,2.5,2.5,1.9,1.7,1.3,1.3,1.8,1.5,2.1,2.0,1.6,1.9,2.3,2.2,2.1,2.2,2.8,2.8,2.7,3.2,3.5,3.5,3.5,4.1,4.3,4.2,4.5,5.1,4.1,4.0,4.2,4.1,4.0,3.8,3.7,3.5,3.5,3.4,3.3,3.3,3.1,3.0,2.8,2.7,2.6,2.4,2.5,3.0,3.4,3.6,3.7,3.8,4.0,4.2,4.2,4.4,4.6,4.6,4.5,4.2,4.3,3.8,3.7,4.1,4.4,4.3,1.9,1.6,2.0,1.9,2.0,2.1,2.2,2.2,1.6,1.7,1.6,1.5,1.5,1.5,1.3,1.3,1.4,1.3,1.4,1.5,1.5,1.6,1.5,1.4,1.5,1.4,1.4,1.4,2.2],[3.1,2.5,2.3,2.2,2.0,2.0,1.7,1.8,1.4,1.7,1.6,1.6,1.5,1.3,1.3,1.1,1.2,1.1,0.9,1.1,1.2,0.9,0.9,1.2,1.2,1.1,1.0,0.8,0.8,0.8,1.0,1.2,1.2,1.4,1.4,1.6,1.4,1.6,1.6,1.7,1.4,1.8,1.6,1.9,1.7,2.0,1.9,2.2,2.2,2.3,2.1,2.1,2.0,1.7,1.9,1.5,1.7,1.3,1.6,1.5,2.1,2.3,2.2,2.4,2.6,2.4,2.7,2.5,2.2,2.5,2.5,2.3,2.2,2.4,2.2,2.0,2.1,2.0,1.9,1.6,1.8,1.5,1.6,1.4,1.6,1.6,1.6,2.0,1.9,1.7,2.0,2.1,1.9,2.0,2.3,2.1,2.0,2.2,2.4,2.2,2.1,2.3,2.5,2.3,2.3,2.7,2.6,2.8,2.6,2.2,2.1,2.0,1.8,1.9,1.5,1.5,1.2,1.2,1.5,1.2,1.4,1.8,1.8,1.8,1.9,1.9,2.1,2.0,2.3,2.2,2.0,2.2,2.4,2.2,2.1,2.4,2.4,2.2,2.3,2.1,2.0,2.0,1.6,1.6,1.3,1.2,0.9,0.9,1.2,1.1,1.4,1.4,1.2,1.4,1.6,1.5,1.5,1.7,1.8,1.7,1.9,2.0,2.1,2.1,2.3,2.3,2.4,2.6,2.9,3.3,2.1,2.1,2.2,2.2,2.2,2.1,2.0,2.0,1.9,1.9,1.9,2.1,1.8,1.9,1.6,1.6,1.7,1.6,1.6,2.1,2.1,2.0,2.1,2.1,2.4,2.4,2.3,2.4,2.7,2.8,2.9,2.6,2.6,2.1,2.0,2.2,2.3,2.3,1.5,1.1,1.6,1.2,1.2,1.4,1.5,1.5,1.1,1.1,1.1,1.1,1.0,1.1,0.9,1.0,1.0,1.0,1.0,1.0,1.1,1.1,1.1,1.1,1.1,1.0,1.0,1.0,1.3],[4.0,3.5,3.2,3.1,2.7,2.9,2.5,2.6,2.1,2.5,2.4,2.4,2.1,1.8,1.9,1.5,1.7,1.4,1.1,1.5,1.6,1.2,1.1,1.6,1.7,1.4,1.3,1.1,0.8,0.8,0.9,1.4,1.3,1.7,1.8,2.2,1.9,2.3,2.2,2.5,2.0,2.6,2.3,2.6,2.5,2.7,2.7,2.9,3.0,3.1,3.0,3.0,2.8,2.4,2.6,2.1,2.5,1.8,2.4,2.2,2.7,3.2,3.1,3.4,3.7,3.5,3.9,3.5,3.2,3.6,3.6,3.3,3.2,3.5,3.4,3.0,3.1,2.9,2.9,2.4,2.7,2.2,2.5,2.0,2.4,2.4,2.5,3.1,2.9,2.4,3.1,3.4,3.0,3.1,3.7,3.4,3.0,3.5,3.8,3.4,3.4,3.7,3.9,3.5,3.5,4.3,4.1,4.4,4.0,3.5,3.2,3.1,2.7,2.9,2.3,2.4,1.7,1.7,2.0,1.8,2.1,2.6,2.6,2.8,3.0,2.9,3.4,3.2,3.7,3.5,3.1,3.4,4.0,3.6,3.3,3.9,4.1,3.5,3.8,3.3,3.0,3.0,2.5,2.3,1.8,1.6,1.3,1.3,1.6,1.4,1.9,2.0,1.6,1.9,2.3,2.2,2.0,2.3,2.5,2.4,2.6,2.7,3.0,3.0,3.1,3.5,3.5,3.6,3.9,4.4,3.3,3.3,3.3,3.3,3.2,3.1,3.0,2.8,2.8,2.8,2.6,2.9,2.5,2.5,2.3,2.1,2.1,2.1,2.1,2.7,2.8,2.9,3.0,3.2,3.4,3.5,3.5,3.6,3.9,3.9,3.8,3.7,3.6,3.2,3.1,3.3,3.4,3.4,1.7,1.4,1.8,1.5,1.6,1.9,2.0,1.9,1.5,1.4,1.4,1.4,1.3,1.3,1.1,1.1,1.3,1.3,1.4,1.4,1.5,1.5,1.6,1.5,1.6,1.4,1.4,1.4,1.7],[6.0,5.5,5.4,5.0,4.7,4.8,3.9,4.0,3.2,4.2,3.7,3.7,2.8,2.3,2.7,2.1,2.6,2.0,1.6,2.4,2.5,1.7,1.9,2.7,2.6,2.2,2.3,1.5,1.3,0.9,0.8,1.2,1.7,2.0,2.2,2.7,2.5,3.2,3.0,3.7,2.9,4.0,3.7,4.2,4.1,4.5,4.6,5.1,5.2,5.3,5.1,4.9,4.6,3.9,4.2,3.4,3.7,2.6,3.4,2.7,3.6,4.0,3.9,4.7,5.3,5.1,5.7,5.3,4.8,5.4,5.6,4.9,5.1,5.5,5.3,4.9,5.2,5.0,4.8,3.9,4.5,3.2,3.9,2.8,3.7,3.5,3.6,4.4,4.1,3.6,4.6,4.8,4.4,4.8,5.3,5.2,4.9,5.5,5.9,5.2,5.3,6.0,6.1,5.4,5.8,6.6,6.4,6.8,6.6,5.6,5.5,5.1,4.7,4.7,3.7,3.7,2.6,2.5,3.3,2.7,2.9,3.8,3.9,4.1,4.4,4.3,5.0,4.8,5.6,5.3,4.7,5.5,6.0,5.6,5.4,6.2,6.5,5.8,6.6,5.5,5.2,4.6,4.1,3.8,3.0,2.4,2.0,1.8,2.6,2.5,3.3,3.5,2.7,3.3,4.0,3.6,3.2,4.0,4.7,4.4,4.4,5.1,5.3,5.2,5.4,6.1,6.0,5.8,6.1,6.5,5.1,5.0,5.1,4.9,4.8,4.7,4.5,4.3,4.2,4.1,3.8,3.8,3.5,3.2,3.2,2.9,2.8,2.8,2.9,3.2,3.7,4.4,4.5,4.6,4.8,5.0,5.0,5.3,5.3,5.4,5.2,4.9,4.8,4.7,4.8,4.8,5.0,5.0,2.1,1.8,2.1,2.2,2.3,2.4,2.5,2.5,1.9,1.9,1.7,1.9,1.5,1.5,1.6,1.3,1.7,1.8,1.9,1.9,2.1,2.1,2.3,2.3,2.4,2.1,2.1,1.9,2.5],[5.9,5.5,5.4,4.6,4.6,4.3,4.1,3.8,3.1,3.5,3.2,3.3,2.4,2.2,2.7,2.1,2.3,1.7,1.8,2.6,2.6,2.1,2.6,3.1,3.0,2.8,3.2,2.3,1.7,1.3,1.0,0.8,1.0,1.3,1.7,1.9,1.7,2.4,2.4,3.2,2.7,3.8,3.8,4.6,4.6,5.1,4.9,5.5,5.7,5.6,5.5,5.3,4.5,4.2,4.0,3.4,3.2,2.3,2.8,2.2,2.6,3.1,3.4,3.8,4.3,3.7,4.2,3.7,3.6,4.3,4.1,3.7,4.0,4.6,4.3,4.4,4.9,4.6,4.5,4.0,4.2,3.2,3.7,3.0,3.5,3.2,3.4,4.3,3.9,3.4,4.3,4.8,4.1,4.5,4.8,4.4,4.3,5.2,5.0,4.4,4.8,5.2,5.0,4.6,5.0,5.6,5.7,6.2,6.1,5.1,5.2,4.8,4.5,4.6,3.8,3.7,2.9,2.5,3.3,2.8,2.9,3.6,3.6,4.1,4.2,4.1,5.0,5.0,5.5,5.2,4.8,5.4,5.8,5.3,5.3,5.8,6.0,5.4,5.9,5.2,4.9,4.6,4.0,3.8,3.2,2.7,2.4,2.0,2.8,2.8,3.3,3.6,3.0,3.7,4.1,3.9,3.8,4.2,4.8,4.6,4.6,5.1,5.2,5.1,5.5,6.1,5.8,5.7,6.1,6.3,4.3,4.1,4.2,4.1,3.8,3.8,3.5,3.3,3.4,3.3,3.1,3.3,3.0,2.8,2.6,2.4,2.3,2.3,2.4,2.8,3.1,3.5,3.5,3.8,4.0,4.2,4.3,4.5,4.5,4.6,4.3,4.1,3.9,3.8,3.9,3.9,4.1,4.1,1.9,1.7,1.9,1.8,1.9,2.0,2.2,2.1,1.7,1.8,1.9,1.8,1.6,1.7,1.7,1.6,1.8,1.9,2.0,2.1,2.2,2.3,2.4,2.3,2.6,2.2,2.2,1.9,2.0],[4.3,3.7,3.4,3.1,2.9,2.8,2.4,2.3,2.0,2.3,2.2,2.2,1.7,1.8,2.0,1.6,1.7,1.2,1.6,1.7,1.9,1.5,2.0,2.2,2.0,2.0,2.2,1.8,1.8,1.3,1.4,0.9,0.8,0.8,1.1,1.2,1.1,1.6,1.6,2.1,2.0,2.6,2.5,3.0,3.0,3.4,3.3,3.7,3.9,3.7,3.5,3.3,3.0,2.7,2.6,2.3,2.1,1.7,1.8,1.4,1.9,2.2,2.3,2.5,2.8,2.5,2.9,2.6,2.4,2.9,2.9,2.7,2.8,3.0,2.9,2.8,3.1,2.8,2.8,2.3,2.5,2.2,2.5,2.4,2.4,2.3,2.3,2.8,2.6,2.5,2.7,3.0,2.7,2.8,3.1,2.8,2.6,3.0,3.2,2.7,2.8,3.2,3.2,2.9,3.1,3.7,3.6,4.0,3.8,3.1,3.2,2.8,2.6,2.7,2.2,2.4,2.2,2.2,2.3,2.2,2.2,2.6,2.8,2.7,2.8,2.7,3.1,2.9,3.4,3.1,2.7,3.1,3.6,3.2,3.1,3.6,3.6,3.2,3.5,3.1,3.0,2.8,2.5,2.4,2.1,2.0,1.9,1.8,2.1,2.0,2.2,2.4,2.1,2.6,2.6,2.4,2.4,2.7,2.9,2.7,2.9,3.1,3.0,3.1,3.4,3.7,3.4,3.8,4.2,4.6,2.8,2.8,2.8,2.7,2.6,2.5,2.4,2.3,2.1,2.2,2.1,2.3,2.0,1.9,1.7,1.6,1.6,1.6,1.6,2.0,2.2,2.4,2.5,2.6,2.8,2.9,2.8,2.9,3.1,3.1,3.2,3.0,2.9,2.6,2.5,2.7,2.7,2.7,1.4,1.4,1.6,1.5,1.5,1.4,1.6,1.5,1.6,1.7,1.7,1.8,1.6,1.7,1.6,1.6,1.6,1.7,1.8,1.9,1.8,2.0,1.9,1.8,1.9,1.7,1.7,1.7,1.4],[3.9,3.4,3.2,2.8,2.6,2.4,2.2,2.0,1.8,1.9,1.7,1.8,1.4,1.5,1.7,1.5,1.4,1.2,1.5,1.7,1.6,1.5,1.9,2.1,1.9,1.9,2.3,1.8,1.8,1.4,1.6,1.2,0.9,0.8,0.8,0.9,0.9,1.2,1.5,1.9,1.9,2.4,2.5,2.7,2.9,3.2,3.1,3.7,3.7,3.5,3.3,3.2,2.7,2.3,2.3,2.0,1.7,1.4,1.4,1.1,1.7,2.0,2.0,2.2,2.4,2.2,2.5,2.3,2.0,2.3,2.4,2.2,2.1,2.5,2.4,2.4,2.6,2.6,2.3,2.1,2.2,1.9,2.1,2.0,2.4,2.3,2.1,2.6,2.3,2.1,2.5,2.6,2.2,2.5,2.7,2.3,2.2,2.6,2.7,2.2,2.4,2.7,2.6,2.4,2.6,3.0,3.0,3.4,3.2,2.6,2.8,2.5,2.5,2.5,2.1,2.3,2.0,1.9,2.4,2.2,2.3,2.6,2.7,2.8,2.7,2.7,3.1,3.0,3.3,3.0,2.7,3.2,3.3,2.9,2.9,3.4,3.2,2.9,3.2,2.8,2.9,2.7,2.5,2.4,2.1,2.1,1.7,1.9,2.2,2.1,2.4,2.5,2.2,2.5,2.6,2.4,2.4,2.6,2.8,2.6,2.7,3.1,3.0,2.9,3.2,3.6,3.1,3.3,3.8,4.1,2.2,2.1,2.1,2.1,2.0,1.9,1.8,1.7,1.7,1.7,1.7,1.8,1.6,1.6,1.4,1.4,1.4,1.3,1.4,1.7,1.8,1.9,1.9,2.0,2.2,2.3,2.3,2.5,2.7,2.7,2.7,2.5,2.3,2.0,2.0,2.0,2.2,2.2,1.5,1.1,1.5,1.3,1.2,1.4,1.5,1.5,1.4,1.4,1.4,1.6,1.4,1.5,1.4,1.5,1.6,1.6,1.7,1.8,1.8,1.9,1.9,1.8,1.9,1.7,1.7,1.6,1.1],[4.3,3.8,3.5,3.0,2.9,2.6,2.3,2.0,2.0,1.9,1.8,1.8,1.4,1.6,1.8,1.7,1.5,1.4,1.8,2.1,2.0,1.9,2.2,2.4,2.3,2.2,2.6,2.2,2.1,1.6,1.8,1.4,1.1,0.8,0.8,0.9,1.0,1.3,1.6,2.0,2.1,2.6,2.7,3.2,3.2,3.7,3.4,4.0,4.1,4.0,3.8,3.5,3.1,2.7,2.5,2.2,1.9,1.6,1.5,1.1,1.6,1.9,2.0,2.2,2.6,2.3,2.7,2.4,2.1,2.5,2.6,2.3,2.3,2.7,2.6,2.5,2.8,2.5,2.4,2.2,2.4,2.1,2.2,2.1,2.6,2.5,2.2,2.6,2.4,2.1,2.5,2.6,2.2,2.5,2.8,2.5,2.2,2.7,2.8,2.5,2.5,2.9,2.8,2.5,2.8,3.3,3.3,3.6,3.5,2.8,2.9,2.6,2.6,2.6,2.3,2.5,2.2,2.2,2.6,2.5,2.4,2.9,2.8,2.9,2.8,2.7,3.2,3.3,3.6,3.2,2.9,3.4,3.5,3.1,3.1,3.6,3.4,3.0,3.4,3.0,3.2,3.0,2.8,2.7,2.4,2.5,2.2,2.2,2.6,2.6,2.8,2.8,2.5,2.9,3.0,2.6,2.6,3.0,3.1,2.6,2.9,3.4,3.1,3.0,3.6,3.6,3.4,3.6,4.1,4.3,2.4,2.3,2.4,2.3,2.2,2.1,1.9,1.8,1.8,1.8,1.8,2.0,1.7,1.7,1.5,1.4,1.3,1.3,1.4,1.7,2.0,1.9,2.0,2.1,2.3,2.4,2.4,2.6,2.8,2.8,2.8,2.6,2.4,2.2,2.1,2.2,2.3,2.4,1.6,1.4,1.6,1.4,1.3,1.5,1.5,1.5,1.5,1.5,1.6,1.7,1.7,1.7,1.6,1.8,1.8,1.8,2.0,2.1,2.2,2.3,2.3,2.2,2.2,2.0,1.9,1.9,1.1],[3.8,3.4,3.1,2.7,2.7,2.3,2.2,2.0,1.9,2.0,1.9,1.9,1.5,1.6,1.9,1.8,1.6,1.3,1.8,2.1,1.9,1.8,2.3,2.3,2.2,2.1,2.6,2.3,2.1,1.7,2.0,1.5,1.2,0.9,0.8,0.8,0.8,1.0,1.3,1.6,1.8,2.2,2.6,2.9,3.1,3.5,3.4,3.9,3.9,3.6,3.4,3.2,2.7,2.6,2.1,2.0,1.7,1.4,1.5,1.0,1.6,1.9,2.0,2.1,2.5,2.1,2.4,2.2,1.9,2.3,2.3,2.1,2.1,2.4,2.3,2.3,2.7,2.6,2.4,2.3,2.4,2.1,2.4,2.3,2.7,2.5,2.3,2.7,2.3,2.2,2.6,2.7,2.3,2.6,2.9,2.4,2.3,2.8,2.8,2.4,2.5,2.9,2.7,2.4,2.6,3.1,3.2,3.5,3.4,2.8,3.0,2.8,2.8,2.9,2.4,2.7,2.3,2.3,2.8,2.6,2.6,3.0,2.8,3.0,2.9,2.9,3.4,3.4,3.6,3.3,3.1,3.6,3.6,3.2,3.2,3.7,3.5,3.2,3.5,3.1,3.3,3.2,3.0,2.9,2.5,2.6,2.2,2.4,2.7,2.7,2.9,2.9,2.6,2.9,3.0,2.6,2.6,3.1,3.1,2.8,3.0,3.3,3.2,2.9,3.4,3.6,3.2,3.4,3.9,4.3,2.3,2.2,2.2,2.1,2.0,1.9,1.8,1.7,1.7,1.7,1.7,1.9,1.6,1.7,1.4,1.3,1.3,1.3,1.3,1.8,1.9,1.8,1.9,2.0,2.2,2.3,2.3,2.5,2.7,2.7,2.7,2.5,2.3,2.0,2.0,2.0,2.1,2.2,1.6,1.4,1.6,1.5,1.3,1.5,1.6,1.5,1.5,1.5,1.7,1.8,1.6,1.7,1.7,1.8,1.9,1.9,2.0,2.2,2.3,2.3,2.3,2.2,2.3,2.1,2.0,1.9,1.1],[3.1,2.7,2.3,1.9,2.0,1.6,1.7,1.4,1.4,1.5,1.5,1.7,1.4,1.5,1.6,1.5,1.3,1.1,1.5,1.6,1.5,1.5,1.9,1.9,1.7,1.8,2.2,2.0,1.9,1.6,1.8,1.5,1.2,0.9,0.9,0.8,0.8,0.8,1.0,1.2,1.5,1.7,2.0,2.3,2.3,2.7,2.5,2.9,3.0,2.8,2.7,2.4,2.1,1.9,1.6,1.6,1.2,1.0,1.1,0.9,1.5,1.9,2.0,2.0,2.2,1.9,2.2,1.9,1.7,1.9,1.9,1.7,1.7,1.9,1.7,1.6,1.9,1.8,1.7,1.7,1.8,1.6,1.9,1.9,2.3,2.2,2.0,2.3,2.1,1.9,2.2,2.2,1.9,2.1,2.3,2.0,1.8,2.1,2.3,1.8,1.8,2.2,2.1,1.8,2.0,2.3,2.3,2.7,2.4,2.0,2.1,2.0,2.1,2.1,1.9,2.2,1.9,2.0,2.3,2.3,2.2,2.6,2.5,2.5,2.4,2.4,2.8,2.7,2.9,2.6,2.4,2.7,2.8,2.4,2.4,2.7,2.6,2.3,2.5,2.2,2.4,2.3,2.2,2.3,2.0,2.2,1.9,2.1,2.3,2.2,2.4,2.3,2.1,2.2,2.3,2.1,2.0,2.2,2.3,2.0,2.1,2.4,2.3,2.1,2.4,2.6,2.3,2.5,2.9,3.3,1.7,1.7,1.7,1.7,1.7,1.6,1.5,1.4,1.4,1.5,1.5,1.7,1.4,1.6,1.3,1.2,1.3,1.3,1.2,1.6,1.7,1.6,1.6,1.8,2.0,2.1,2.1,2.2,2.4,2.4,2.5,2.3,2.2,1.6,1.6,1.7,1.8,1.8,1.5,1.3,1.5,1.3,1.2,1.4,1.4,1.4,1.4,1.5,1.5,1.7,1.6,1.6,1.6,1.7,1.7,1.8,1.9,2.0,2.0,2.1,2.1,2.0,2.0,1.9,1.8,1.8,1.0],[2.8,2.2,1.9,1.6,1.6,1.4,1.4,1.2,1.2,1.3,1.3,1.5,1.3,1.4,1.4,1.3,1.1,1.0,1.3,1.3,1.2,1.4,1.5,1.5,1.5,1.6,1.8,1.9,1.8,1.6,1.8,1.7,1.3,1.1,1.1,1.0,0.8,0.8,0.8,1.0,1.1,1.4,1.5,1.8,1.8,2.1,2.0,2.3,2.4,2.2,2.1,1.9,1.6,1.5,1.3,1.2,1.0,0.9,1.0,0.9,1.4,1.7,1.8,1.9,1.9,1.8,2.0,1.9,1.6,1.8,1.9,1.7,1.6,1.9,1.6,1.5,1.7,1.6,1.5,1.4,1.6,1.4,1.7,1.6,2.0,2.0,1.7,2.0,1.9,1.7,1.9,2.0,1.7,1.9,2.1,1.8,1.6,1.9,2.1,1.8,1.7,2.1,2.0,1.8,1.9,2.3,2.3,2.5,2.4,1.9,1.8,1.8,1.7,1.9,1.5,1.8,1.6,1.8,2.0,2.0,2.0,2.4,2.4,2.2,2.2,2.1,2.4,2.4,2.6,2.4,2.1,2.4,2.5,2.2,2.1,2.5,2.4,2.1,2.3,2.0,2.0,2.1,1.9,1.9,1.6,1.8,1.5,1.8,2.0,1.8,2.0,1.8,1.6,1.8,1.9,1.6,1.5,1.8,1.9,1.6,1.7,2.0,1.9,1.8,2.1,2.3,2.2,2.3,2.7,3.0,1.6,1.6,1.6,1.6,1.5,1.5,1.4,1.3,1.3,1.4,1.4,1.7,1.3,1.5,1.2,1.2,1.3,1.3,1.2,1.6,1.7,1.5,1.5,1.6,1.9,1.9,1.9,2.0,2.2,2.3,2.4,2.1,2.1,1.5,1.5,1.6,1.7,1.7,1.6,1.2,1.5,1.2,1.1,1.3,1.4,1.4,1.3,1.3,1.4,1.5,1.4,1.5,1.5,1.5,1.5,1.5,1.6,1.7,1.8,1.8,1.7,1.7,1.7,1.6,1.5,1.5,1.0],[3.0,2.3,2.1,1.7,1.7,1.5,1.5,1.5,1.5,1.7,1.8,2.1,1.8,2.0,2.1,2.0,1.5,1.5,2.1,1.9,1.4,1.7,2.1,1.8,1.6,1.9,2.4,2.4,2.5,2.2,2.7,2.4,1.8,1.5,1.6,1.3,1.1,0.8,0.8,0.8,1.0,1.2,1.5,1.7,1.8,2.2,2.3,2.8,2.7,2.5,2.2,2.0,1.6,1.6,1.2,1.1,1.0,1.0,1.2,1.1,1.6,2.0,2.1,2.1,2.3,2.1,2.5,2.3,1.9,2.3,2.3,1.9,1.9,2.2,1.9,1.7,1.9,1.8,1.9,1.9,2.2,2.0,2.4,2.6,3.0,3.1,2.7,3.1,2.8,2.4,2.8,2.8,2.4,2.5,2.8,2.4,2.2,2.6,2.7,2.1,2.1,2.7,2.5,2.1,2.3,2.9,2.8,3.4,3.1,2.4,2.2,2.3,2.3,2.6,2.4,2.7,2.4,2.7,3.2,3.2,3.2,3.8,3.6,3.6,3.5,3.3,3.9,3.7,4.0,3.6,3.3,3.7,3.7,3.2,3.1,3.6,3.4,2.9,3.2,2.7,2.8,2.9,2.6,3.0,2.5,2.8,2.3,2.9,3.2,2.6,3.1,2.7,2.2,2.3,2.7,2.2,1.8,2.2,2.5,2.0,2.0,2.6,2.5,2.1,2.5,2.9,2.7,2.8,3.3,3.7,2.0,1.9,2.0,1.9,1.8,1.8,1.7,1.7,1.6,1.7,1.7,2.0,1.6,1.8,1.5,1.5,1.5,1.6,1.5,1.8,1.9,1.8,1.8,2.0,2.2,2.3,2.3,2.5,2.7,2.7,2.8,2.5,2.3,1.9,1.9,1.9,2.0,2.0,1.9,1.7,1.9,1.8,1.6,1.7,1.9,1.8,1.9,2.1,2.2,2.3,2.2,2.4,2.2,2.4,2.3,2.4,2.5,2.7,2.8,2.9,2.7,2.7,2.7,2.5,2.3,2.3,1.5],[3.0,2.3,2.2,1.7,1.7,1.5,1.5,1.4,1.4,1.6,1.8,2.0,1.8,2.1,2.0,1.9,1.5,1.5,1.9,1.7,1.3,1.5,1.9,1.5,1.4,1.7,2.0,2.2,2.3,2.1,2.6,2.4,1.9,1.8,1.8,1.6,1.3,1.0,0.8,0.8,0.8,1.1,1.3,1.5,1.8,2.1,2.2,2.6,2.6,2.4,2.1,2.0,1.5,1.4,1.2,1.1,1.0,1.0,1.2,1.3,1.7,2.1,2.2,2.2,2.3,2.1,2.5,2.1,1.8,2.0,2.2,1.8,1.8,2.2,1.9,1.7,1.9,1.8,1.8,1.8,2.0,1.8,2.2,2.3,2.7,2.9,2.5,2.8,2.6,2.2,2.5,2.6,2.2,2.4,2.6,2.3,2.0,2.5,2.6,2.0,2.1,2.5,2.5,2.1,2.3,2.8,2.8,3.1,3.0,2.4,2.3,2.2,2.2,2.5,2.1,2.4,2.1,2.5,2.9,3.0,3.0,3.6,3.5,3.2,3.2,2.9,3.6,3.3,3.6,3.3,2.8,3.2,3.4,2.8,2.8,3.3,3.1,2.7,3.0,2.6,2.6,2.6,2.4,2.7,2.2,2.5,2.1,2.6,2.7,2.3,2.7,2.3,2.0,2.0,2.4,2.0,1.7,2.1,2.3,1.9,1.9,2.4,2.4,2.1,2.5,2.9,2.7,2.8,3.4,3.7,1.9,1.9,1.9,1.9,1.8,1.8,1.7,1.6,1.6,1.7,1.7,2.0,1.7,1.8,1.6,1.6,1.7,1.8,1.6,2.0,1.9,1.8,1.8,1.9,2.3,2.3,2.2,2.4,2.7,2.8,2.8,2.5,2.4,1.8,1.8,1.9,2.0,1.9,1.9,1.8,1.9,1.8,1.7,1.8,1.8,1.8,1.9,2.1,2.2,2.3,2.2,2.4,2.2,2.3,2.3,2.3,2.4,2.5,2.6,2.8,2.6,2.4,2.4,2.3,2.1,2.2,1.5],[2.6,1.9,1.7,1.4,1.3,1.2,1.1,1.2,1.2,1.4,1.6,1.8,1.8,1.8,1.7,1.6,1.4,1.3,1.5,1.4,1.1,1.3,1.5,1.3,1.2,1.4,1.7,1.8,1.8,1.7,2.1,2.0,1.7,1.7,1.7,1.6,1.3,1.1,1.0,0.8,0.8,0.8,1.0,1.2,1.4,1.6,1.7,2.1,2.0,1.9,1.6,1.5,1.1,1.0,0.9,0.9,0.9,1.0,1.2,1.3,1.8,2.0,2.1,2.1,2.1,2.0,2.3,2.0,1.7,1.9,2.0,1.7,1.6,1.8,1.6,1.4,1.5,1.5,1.5,1.5,1.7,1.6,2.0,2.0,2.3,2.4,2.2,2.5,2.3,2.0,2.3,2.4,2.0,2.1,2.3,2.0,1.8,2.0,2.2,1.8,1.7,2.0,2.1,1.8,1.9,2.3,2.2,2.5,2.3,1.9,1.7,1.8,1.7,2.0,1.7,2.0,1.8,2.1,2.3,2.3,2.4,2.9,2.8,2.6,2.7,2.5,2.9,2.6,2.9,2.7,2.4,2.6,2.8,2.4,2.3,2.7,2.6,2.2,2.4,2.0,2.1,2.2,1.9,2.2,1.8,2.0,1.6,2.0,2.2,1.8,2.1,1.9,1.6,1.6,1.8,1.6,1.3,1.6,1.8,1.5,1.5,1.9,1.8,1.6,1.9,2.2,2.1,2.2,2.6,3.0,1.7,1.7,1.7,1.7,1.7,1.6,1.6,1.5,1.5,1.6,1.6,2.0,1.6,1.8,1.6,1.6,1.7,1.7,1.6,2.0,1.9,1.7,1.7,1.8,2.1,2.1,2.1,2.2,2.4,2.5,2.7,2.4,2.2,1.6,1.6,1.7,1.8,1.7,1.8,1.6,1.7,1.6,1.5,1.6,1.7,1.7,1.7,1.8,1.9,1.9,1.8,2.0,1.8,1.9,1.9,1.9,1.9,2.0,2.1,2.2,2.1,1.9,1.9,1.9,1.8,1.8,1.4],[2.6,1.8,1.6,1.3,1.2,1.3,1.2,1.4,1.5,1.8,2.0,2.2,2.1,2.2,2.2,2.0,1.6,1.6,1.9,1.8,1.3,1.5,1.8,1.5,1.4,1.6,1.9,2.1,2.3,2.0,2.6,2.3,1.9,1.9,1.9,1.8,1.5,1.4,1.2,1.0,0.8,0.8,0.8,1.0,1.2,1.5,1.6,2.0,1.9,1.7,1.4,1.3,1.0,1.0,1.0,1.1,1.2,1.2,1.5,1.5,2.0,2.4,2.4,2.4,2.5,2.3,2.6,2.3,2.0,2.3,2.2,1.9,1.9,2.1,1.8,1.5,1.6,1.6,1.8,1.8,2.1,2.0,2.5,2.5,3.0,3.0,2.7,3.2,2.9,2.5,2.9,3.1,2.4,2.5,2.8,2.4,2.2,2.5,2.6,2.2,2.1,2.5,2.5,2.2,2.2,2.7,2.5,3.0,2.7,2.2,1.9,2.1,2.1,2.5,2.2,2.6,2.3,2.6,2.9,3.1,3.2,3.7,3.5,3.4,3.5,3.2,3.7,3.4,3.8,3.5,3.0,3.4,3.6,3.0,2.7,3.4,3.2,2.7,2.8,2.4,2.4,2.7,2.3,2.8,2.3,2.6,2.2,2.6,2.8,2.3,2.7,2.3,2.0,1.9,2.2,2.0,1.5,1.7,2.1,1.7,1.5,1.9,2.0,1.6,1.8,2.3,2.2,2.3,2.7,3.1,2.1,2.0,2.1,2.1,2.0,2.0,1.9,1.9,1.8,1.9,1.9,2.3,1.9,2.1,1.9,1.8,1.9,2.0,1.8,2.2,2.2,2.0,2.0,2.2,2.5,2.5,2.4,2.6,2.8,2.9,2.9,2.7,2.6,2.0,1.9,2.1,2.2,2.1,2.0,1.8,2.0,1.9,1.8,2.0,2.0,2.1,2.0,2.1,2.2,2.3,2.1,2.4,2.1,2.2,2.3,2.3,2.4,2.6,2.6,2.8,2.6,2.4,2.5,2.3,2.2,2.2,1.6],[2.6,1.9,1.6,1.4,1.5,1.6,1.6,1.8,1.9,2.3,2.5,2.9,2.6,2.7,2.5,2.3,2.0,1.9,2.1,1.9,1.6,1.6,1.9,1.5,1.4,1.7,1.9,2.1,2.4,2.2,2.8,2.7,2.3,2.2,2.4,2.2,1.8,1.7,1.5,1.3,1.1,0.8,0.8,0.8,1.1,1.2,1.5,1.9,1.6,1.7,1.2,1.2,1.0,1.0,1.1,1.3,1.5,1.5,1.9,1.9,2.4,2.8,3.1,3.0,3.1,2.7,3.0,2.6,2.4,2.7,2.6,2.3,2.3,2.5,2.0,1.9,1.9,2.0,2.2,2.2,2.5,2.4,3.0,3.0,3.4,3.7,3.5,4.0,3.7,3.1,3.6,3.9,3.4,3.2,3.7,3.3,2.8,3.2,3.5,2.9,2.6,3.2,3.2,2.7,2.7,3.2,3.2,3.7,3.3,2.6,2.3,2.6,2.4,2.9,2.4,3.0,2.5,3.1,3.2,3.3,3.7,4.2,4.1,4.1,4.2,4.0,4.4,3.9,4.5,4.2,3.6,3.9,4.4,3.9,3.4,4.1,4.2,3.4,3.5,2.9,2.8,3.0,2.5,3.0,2.5,2.7,2.4,2.8,2.8,2.4,2.8,2.5,2.1,1.9,2.3,2.2,1.6,1.8,2.3,2.0,1.6,2.1,2.3,2.0,2.0,2.5,2.6,2.6,2.9,3.5,2.6,2.6,2.6,2.6,2.5,2.6,2.5,2.4,2.4,2.5,2.5,2.8,2.4,2.5,2.4,2.4,2.4,2.4,2.4,2.5,2.6,2.6,2.6,2.8,2.9,3.1,3.2,3.3,3.4,3.5,3.4,3.1,3.0,2.5,2.5,2.6,2.7,2.6,2.3,2.3,2.3,2.4,2.3,2.3,2.5,2.5,2.4,2.5,2.7,2.8,2.5,2.8,2.4,2.6,2.7,2.6,2.8,3.0,3.0,3.2,2.9,2.7,2.8,2.7,2.6,2.5,1.9],[2.3,1.7,1.5,1.3,1.3,1.5,1.4,1.8,1.8,2.1,2.3,2.7,2.5,2.5,2.4,2.1,1.9,1.8,2.0,1.8,1.5,1.6,1.7,1.4,1.4,1.6,1.7,2.0,2.2,2.0,2.5,2.5,2.1,2.1,2.3,2.2,1.9,1.8,1.6,1.4,1.2,1.0,0.8,0.8,0.8,1.0,1.2,1.5,1.4,1.4,1.1,1.0,0.9,1.0,1.2,1.3,1.5,1.6,1.9,2.0,2.4,2.8,2.9,2.9,2.9,2.6,2.9,2.5,2.3,2.6,2.4,2.2,2.2,2.3,1.9,1.8,1.7,1.8,2.0,1.9,2.4,2.1,2.7,2.7,3.0,3.1,3.0,3.4,3.3,2.8,3.1,3.4,2.9,2.8,3.2,2.9,2.6,2.8,3.1,2.7,2.4,2.8,3.0,2.4,2.4,2.8,2.6,3.1,2.7,2.3,2.0,2.3,2.1,2.6,2.2,2.6,2.3,2.7,2.7,2.8,3.1,3.6,3.5,3.3,3.5,3.2,3.6,3.1,3.6,3.4,3.0,3.2,3.6,3.2,2.8,3.3,3.4,2.9,2.9,2.6,2.3,2.6,2.2,2.5,2.1,2.4,2.0,2.4,2.4,2.0,2.3,2.1,1.8,1.6,1.9,1.9,1.4,1.4,1.9,1.8,1.4,1.8,2.0,1.7,1.7,2.1,2.2,2.2,2.5,3.1,2.3,2.3,2.4,2.3,2.3,2.3,2.3,2.2,2.1,2.3,2.3,2.6,2.3,2.5,2.3,2.2,2.3,2.3,2.2,2.5,2.5,2.4,2.4,2.5,2.8,2.8,2.8,3.0,3.2,3.3,3.3,3.0,2.9,2.3,2.3,2.4,2.5,2.4,2.1,2.1,2.0,2.2,2.1,2.1,2.2,2.3,2.2,2.4,2.5,2.4,2.3,2.5,2.3,2.3,2.4,2.3,2.4,2.6,2.6,2.8,2.5,2.4,2.3,2.3,2.2,2.2,1.9],[2.4,1.8,1.6,1.5,1.5,1.7,1.6,2.0,1.9,2.3,2.6,3.1,2.9,2.8,2.6,2.4,2.1,2.0,2.2,2.0,1.7,1.9,1.9,1.5,1.5,1.9,1.9,2.3,2.5,2.5,3.0,3.0,2.5,2.6,2.8,2.6,2.1,2.1,1.8,1.6,1.4,1.2,1.0,0.8,0.8,0.8,1.1,1.4,1.2,1.3,1.0,1.1,1.0,1.1,1.4,1.5,1.8,1.8,2.2,2.3,2.8,3.2,3.4,3.3,3.5,3.1,3.3,2.9,2.6,3.0,2.8,2.5,2.6,2.8,2.3,2.1,2.0,2.0,2.2,2.1,2.5,2.3,2.9,3.0,3.1,3.4,3.4,3.8,3.7,3.2,3.4,3.8,3.4,3.1,3.6,3.5,2.9,3.2,3.5,3.2,2.7,3.2,3.5,3.0,2.8,3.5,3.2,3.6,3.1,2.6,2.2,2.4,2.1,2.5,2.3,2.7,2.5,2.9,2.9,3.1,3.4,3.8,3.8,3.5,3.8,3.5,3.8,3.3,3.7,3.7,3.2,3.3,3.8,3.4,2.9,3.4,3.7,3.1,3.0,2.6,2.3,2.6,2.2,2.6,2.2,2.5,2.3,2.7,2.7,2.2,2.5,2.1,1.9,1.7,2.0,1.9,1.5,1.5,1.8,1.8,1.5,1.7,2.1,1.9,1.8,2.2,2.5,2.4,2.7,3.4,2.9,2.9,2.9,2.9,2.9,2.9,2.9,2.8,2.7,2.9,2.7,3.0,2.7,2.7,2.7,2.6,2.7,2.7,2.6,2.9,2.9,3.0,3.0,3.2,3.3,3.5,3.5,3.7,3.8,3.8,3.8,3.5,3.4,2.9,2.8,3.0,3.1,3.0,2.4,2.4,2.4,2.5,2.5,2.5,2.6,2.6,2.5,2.7,2.9,2.8,2.7,3.0,2.7,2.7,2.8,2.7,2.8,3.0,2.9,3.1,2.9,2.7,2.6,2.7,2.5,2.6,2.3],[2.4,1.8,1.6,1.5,1.3,1.7,1.5,1.9,1.9,2.3,2.4,2.9,2.9,2.8,2.5,2.3,2.1,2.1,2.2,1.9,1.8,2.0,1.9,1.5,1.6,1.9,1.8,2.2,2.3,2.4,2.8,2.9,2.5,2.6,2.8,2.7,2.3,2.3,2.0,1.8,1.6,1.4,1.2,1.0,0.8,0.8,0.8,1.0,0.9,1.0,0.9,1.1,1.2,1.1,1.5,1.5,1.9,1.9,2.2,2.4,2.8,3.3,3.2,3.3,3.4,3.1,3.3,3.0,2.7,3.0,2.8,2.6,2.6,2.6,2.2,2.0,1.8,1.8,2.0,1.8,2.3,2.2,2.6,2.7,2.8,3.2,3.1,3.4,3.4,2.9,2.9,3.3,3.0,2.7,3.1,3.1,2.7,2.8,3.2,2.9,2.5,2.8,3.2,2.8,2.6,3.1,2.7,3.0,2.5,2.3,1.9,2.1,1.8,2.3,2.0,2.4,2.3,2.7,2.5,2.7,3.0,3.5,3.5,3.1,3.4,3.0,3.2,2.7,3.0,3.2,2.7,2.7,3.1,2.9,2.5,2.7,3.0,2.6,2.4,2.2,1.9,2.2,1.9,2.2,2.0,2.3,2.1,2.5,2.4,2.0,2.2,1.9,1.7,1.5,1.6,1.7,1.4,1.2,1.5,1.6,1.2,1.3,1.7,1.7,1.4,1.8,2.0,2.0,2.2,2.8,2.6,2.6,2.7,2.7,2.7,2.6,2.6,2.5,2.4,2.6,2.6,2.9,2.6,2.7,2.6,2.6,2.6,2.7,2.5,2.8,2.8,2.7,2.7,2.8,3.0,3.1,3.1,3.3,3.5,3.5,3.6,3.3,3.1,2.6,2.5,2.8,2.9,2.9,2.4,2.4,2.4,2.4,2.4,2.3,2.4,2.5,2.4,2.6,2.7,2.7,2.6,2.9,2.6,2.6,2.6,2.5,2.5,2.7,2.7,2.9,2.5,2.4,2.4,2.4,2.3,2.4,2.3],[2.6,1.8,1.6,1.6,1.4,1.8,1.6,2.0,2.0,2.2,2.4,2.9,3.0,2.8,2.5,2.4,2.2,2.2,2.3,2.0,1.9,2.1,2.0,1.7,1.8,2.0,2.0,2.4,2.5,2.6,3.0,3.1,2.7,2.9,3.1,3.0,2.6,2.5,2.2,2.0,1.8,1.6,1.4,1.1,1.0,0.8,0.8,0.8,0.9,1.0,1.0,1.1,1.3,1.3,1.6,1.7,2.0,2.0,2.3,2.6,3.1,3.5,3.5,3.6,3.6,3.4,3.4,3.2,2.9,2.9,2.9,2.7,2.5,2.6,2.3,1.9,1.7,1.8,2.0,1.9,2.2,2.1,2.6,2.7,2.8,3.2,3.1,3.5,3.4,2.8,2.9,3.3,3.0,2.6,3.1,3.2,2.5,2.6,3.0,2.8,2.3,2.7,3.0,2.7,2.4,2.9,2.6,3.0,2.4,2.1,1.8,2.1,1.8,2.2,2.1,2.4,2.3,2.7,2.6,2.9,3.1,3.7,3.7,3.1,3.6,3.0,3.3,2.9,3.2,3.1,2.6,2.8,3.1,2.7,2.3,2.8,2.9,2.4,2.3,2.1,1.9,2.2,1.9,2.3,2.1,2.4,2.2,2.7,2.5,2.1,2.3,1.9,1.7,1.5,1.7,1.7,1.5,1.1,1.5,1.5,1.1,1.3,1.6,1.5,1.4,1.7,1.9,1.9,2.1,2.7,2.6,2.7,2.7,2.8,2.9,2.8,2.8,2.7,2.6,2.8,2.8,3.1,2.9,3.0,2.8,2.8,2.9,3.0,2.7,3.1,3.1,2.9,2.9,3.0,3.3,3.5,3.3,3.5,3.7,3.7,3.9,3.6,3.4,2.7,2.6,3.0,3.0,2.9,2.7,2.5,2.7,2.6,2.5,2.5,2.6,2.7,2.6,2.8,2.9,2.8,2.8,3.0,2.7,2.7,2.7,2.6,2.6,2.8,2.8,3.0,2.6,2.5,2.5,2.5,2.4,2.5,2.4],[2.9,2.1,1.8,1.8,1.4,1.9,1.8,2.1,2.1,2.5,2.7,3.1,3.3,3.2,2.8,2.6,2.4,2.6,2.6,2.1,2.1,2.5,2.2,1.9,2.1,2.5,2.3,2.9,2.9,3.1,3.6,3.6,3.2,3.4,3.5,3.4,3.0,2.8,2.6,2.3,2.1,2.0,1.8,1.5,1.3,1.0,0.8,0.8,0.8,1.0,1.3,1.4,1.6,1.5,1.9,1.8,2.3,2.3,2.6,2.9,3.4,3.8,3.7,3.8,3.7,3.6,3.6,3.6,3.1,3.1,3.1,3.0,2.7,2.7,2.4,2.1,1.9,2.0,2.1,2.0,2.5,2.4,2.8,3.0,3.0,3.5,3.4,3.8,3.7,3.1,3.1,3.6,3.3,2.9,3.3,3.3,2.8,2.8,3.1,3.0,2.6,2.8,3.2,2.9,2.6,3.1,2.8,3.2,2.7,2.3,2.0,2.2,2.0,2.4,2.3,2.6,2.5,3.1,2.9,3.2,3.5,4.1,4.1,3.4,3.9,3.2,3.6,3.1,3.5,3.4,2.8,2.9,3.2,3.0,2.6,2.9,3.2,2.6,2.7,2.3,2.1,2.3,2.1,2.5,2.3,2.7,2.5,3.1,2.8,2.4,2.5,2.2,2.1,1.6,1.8,2.0,1.6,1.3,1.6,1.7,1.2,1.3,1.8,1.7,1.5,1.8,2.0,2.1,2.2,2.8,2.8,2.8,3.0,3.0,3.1,2.9,2.9,2.9,2.8,3.0,3.0,3.2,3.0,3.1,3.0,3.0,3.1,3.2,2.9,3.3,3.2,3.1,3.1,3.2,3.4,3.5,3.5,3.6,3.9,3.9,4.0,3.7,3.5,2.8,2.8,3.1,3.2,3.1,3.0,2.8,2.8,2.9,2.8,2.7,2.8,2.9,2.9,3.1,3.3,3.1,3.2,3.5,3.1,3.2,3.1,2.9,3.0,3.3,3.2,3.5,3.0,2.9,2.8,2.9,2.7,2.8,2.8],[2.9,2.1,1.9,2.3,2.0,2.7,2.5,3.1,3.0,3.5,3.8,4.3,4.5,4.2,3.7,3.6,3.4,3.5,3.5,2.9,2.9,3.3,2.9,2.4,2.6,3.2,2.9,3.5,3.8,4.0,4.5,4.7,4.1,4.6,4.7,4.8,4.2,4.1,3.8,3.4,2.9,2.6,2.1,1.8,1.5,1.1,1.1,0.9,0.8,0.9,1.1,1.5,1.8,1.9,2.7,2.5,3.3,3.4,3.8,4.2,4.6,5.2,5.1,5.3,5.4,5.1,5.3,5.0,4.5,4.7,4.5,4.3,4.1,4.0,3.6,3.1,2.7,2.6,2.9,2.6,3.3,3.2,3.7,4.1,3.9,4.6,4.6,5.0,5.0,4.3,4.2,4.8,4.4,3.8,4.4,4.5,3.9,3.8,4.4,4.3,3.7,3.9,4.6,4.1,3.9,4.5,3.9,4.1,3.5,3.3,2.6,2.9,2.5,3.1,2.8,3.3,3.4,4.0,3.6,4.1,4.4,5.0,5.0,4.4,4.9,4.2,4.4,3.7,4.2,4.3,3.6,3.5,4.1,3.9,3.3,3.5,4.0,3.4,3.2,2.8,2.4,3.0,2.5,3.1,2.9,3.4,3.3,3.9,3.5,3.0,3.0,2.6,2.5,2.0,2.1,2.4,2.1,1.6,1.9,2.2,1.7,1.5,2.2,2.2,1.7,2.1,2.5,2.5,2.6,3.4,4.2,4.2,4.4,4.5,4.5,4.4,4.3,4.2,4.2,4.3,4.2,4.3,4.3,4.3,4.2,4.2,4.2,4.4,4.1,4.5,4.4,4.5,4.5,4.6,4.7,4.9,4.9,5.1,5.2,5.3,5.3,5.0,4.9,4.3,4.0,4.7,4.8,4.7,3.8,3.9,3.6,3.9,3.9,3.8,3.9,4.0,3.9,4.2,4.3,4.2,4.2,4.5,4.1,4.1,4.2,4.0,4.0,4.2,4.1,4.4,3.9,3.9,3.8,3.9,3.7,3.9,3.9],[2.6,1.8,1.7,1.7,1.7,2.2,2.0,2.5,2.5,2.9,3.3,3.7,3.8,3.7,3.2,3.1,2.7,2.8,2.9,2.4,2.3,2.7,2.5,2.1,2.3,2.7,2.5,3.1,3.3,3.4,4.1,4.1,3.5,3.8,3.9,3.9,3.3,3.2,2.8,2.4,2.2,1.8,1.8,1.4,1.3,1.0,1.1,1.0,0.8,0.8,0.8,1.2,1.4,1.7,1.9,2.1,2.5,2.5,3.0,3.4,4.0,4.6,4.6,4.6,4.7,4.3,4.5,4.1,3.7,3.9,3.7,3.4,3.3,3.3,2.9,2.7,2.3,2.5,2.5,2.4,2.9,2.8,3.3,3.6,3.6,4.1,4.0,4.6,4.5,3.8,3.8,4.6,4.1,3.6,4.1,4.2,3.6,3.6,4.0,3.8,3.2,3.6,4.2,3.7,3.2,4.1,3.6,4.1,3.4,2.9,2.4,2.7,2.4,2.9,2.6,3.1,3.0,3.5,3.4,3.8,4.1,4.7,4.7,4.1,4.6,3.8,4.3,3.6,4.1,4.2,3.5,3.5,4.0,3.7,3.1,3.6,4.0,3.3,3.1,2.7,2.4,2.8,2.4,3.0,2.6,3.1,2.8,3.5,3.3,2.7,2.9,2.5,2.3,2.0,2.2,2.3,1.9,1.6,1.9,2.0,1.6,1.7,2.2,2.0,1.6,2.2,2.5,2.4,2.7,3.5,3.7,3.8,3.9,4.0,4.0,3.9,3.8,3.7,3.6,3.8,3.7,3.9,3.7,3.7,3.7,3.6,3.8,3.9,3.5,3.8,3.9,4.0,4.0,4.1,4.3,4.5,4.5,4.7,5.0,5.0,4.8,4.6,4.4,3.7,3.7,4.1,4.2,4.1,3.4,3.3,3.3,3.4,3.3,3.2,3.4,3.4,3.4,3.6,3.7,3.6,3.7,3.9,3.5,3.6,3.6,3.4,3.5,3.7,3.7,3.9,3.6,3.4,3.3,3.4,3.2,3.3,3.3],[2.3,1.7,1.4,1.4,1.4,1.9,1.8,2.3,2.3,2.8,3.0,3.6,3.4,3.5,3.1,2.9,2.5,2.5,2.8,2.4,2.1,2.4,2.5,1.9,2.0,2.4,2.4,2.9,3.1,3.1,3.7,3.7,3.1,3.1,3.3,3.2,2.7,2.6,2.3,2.0,1.9,1.6,1.5,1.1,1.1,1.0,1.2,1.3,1.0,0.9,0.8,0.9,1.1,1.3,1.6,1.7,2.1,2.2,2.5,2.8,3.2,3.7,3.8,3.8,3.9,3.5,3.8,3.4,3.0,3.4,3.1,2.8,2.9,2.9,2.5,2.3,2.1,2.2,2.6,2.4,3.0,2.7,3.5,3.6,3.8,4.2,4.1,4.5,4.4,3.8,4.0,4.5,3.9,3.6,4.1,3.8,3.3,3.5,4.0,3.5,3.1,3.6,3.9,3.2,3.1,3.8,3.5,4.1,3.6,3.0,2.5,2.9,2.6,3.2,2.7,3.3,3.0,3.5,3.6,3.8,4.1,4.6,4.6,4.3,4.6,4.2,4.5,3.9,4.5,4.4,3.7,3.9,4.5,4.1,3.5,4.1,4.3,3.7,3.6,3.2,2.8,3.3,2.7,3.2,2.7,3.2,2.8,3.4,3.3,2.7,3.0,2.6,2.4,1.9,2.3,2.3,1.8,1.6,2.1,2.1,1.5,1.8,2.4,1.9,1.8,2.4,2.6,2.4,2.7,3.6,3.2,3.2,3.3,3.3,3.3,3.2,3.2,3.0,2.9,3.1,3.1,3.4,3.1,3.3,3.1,3.1,3.2,3.3,3.0,3.2,3.3,3.3,3.3,3.5,3.6,3.8,3.8,4.0,4.2,4.2,4.2,3.9,3.7,3.1,3.1,3.4,3.5,3.4,2.9,3.0,2.8,3.0,2.9,2.8,3.0,3.1,3.1,3.3,3.5,3.4,3.3,3.7,3.3,3.4,3.4,3.3,3.4,3.6,3.5,3.8,3.4,3.4,3.3,3.3,3.2,3.2,2.8],[2.5,1.7,1.5,1.3,1.4,1.8,1.9,2.4,2.6,3.1,3.8,4.5,3.9,4.3,3.8,3.6,2.9,2.8,3.2,2.9,2.3,2.6,3.0,2.4,2.1,2.6,3.0,3.4,3.7,3.5,4.4,4.2,3.4,3.4,3.8,3.3,2.7,2.4,2.2,1.8,1.8,1.4,1.4,1.1,1.3,1.2,1.7,1.9,1.3,1.2,0.9,0.8,0.8,1.2,1.4,1.8,1.9,2.2,2.6,2.9,3.3,3.9,4.4,3.9,4.1,3.5,3.7,3.4,2.9,3.3,3.1,2.8,2.8,2.9,2.4,2.3,2.3,2.7,2.9,2.8,3.4,3.3,4.1,4.4,4.9,5.6,5.3,5.9,5.6,4.5,5.0,5.5,4.9,4.5,5.0,4.7,4.0,4.2,4.7,3.9,3.4,4.2,4.2,3.4,3.2,4.2,3.9,4.7,4.0,3.4,2.9,3.3,2.9,3.7,3.2,4.2,3.7,4.4,4.8,5.0,5.4,6.1,6.0,5.7,6.2,5.4,6.0,5.2,5.9,5.8,4.7,4.8,5.6,5.0,4.2,5.0,5.2,4.3,4.2,3.5,3.3,3.8,3.3,4.2,3.6,4.2,3.5,4.4,4.5,3.6,4.2,3.6,3.0,2.8,3.1,2.9,2.3,2.1,2.7,2.2,1.8,2.2,2.5,2.2,2.0,3.0,3.2,2.8,3.2,4.0,3.6,3.5,3.5,3.4,3.4,3.5,3.4,3.4,3.3,3.5,3.4,3.7,3.5,3.5,3.5,3.5,3.5,3.6,3.5,3.5,3.5,3.6,3.6,3.8,4.1,4.2,4.2,4.4,4.6,4.6,4.6,4.2,3.9,3.5,3.6,3.4,3.5,3.4,3.5,3.5,3.6,3.6,3.5,3.3,3.7,3.6,3.8,4.0,4.3,4.3,4.1,4.4,4.0,4.2,4.3,4.1,4.2,4.4,4.4,4.7,4.3,4.2,4.1,4.1,3.8,3.9,3.0],[2.2,1.5,1.1,1.0,0.9,1.0,1.0,1.3,1.4,1.6,1.8,2.0,2.0,2.0,2.0,1.8,1.6,1.5,1.7,1.6,1.3,1.5,1.7,1.3,1.4,1.6,1.8,2.0,2.1,2.0,2.4,2.4,2.0,2.0,2.1,2.1,1.8,1.6,1.5,1.3,1.1,1.0,1.1,0.9,1.0,1.2,1.4,1.7,1.5,1.4,1.1,0.8,0.8,0.8,0.9,1.0,1.2,1.3,1.5,1.7,2.1,2.4,2.3,2.4,2.4,2.2,2.4,2.2,1.9,2.0,2.1,1.9,1.7,1.8,1.6,1.3,1.2,1.3,1.5,1.5,1.8,1.7,2.1,2.1,2.6,2.6,2.4,2.8,2.6,2.2,2.4,2.7,2.2,2.2,2.4,2.2,1.9,2.2,2.3,2.0,1.8,2.1,2.2,1.9,1.8,2.2,2.1,2.6,2.3,1.8,1.6,1.8,1.8,2.2,1.8,2.2,2.0,2.3,2.5,2.6,2.7,3.2,3.1,3.0,3.0,2.7,3.2,2.9,3.3,3.0,2.6,2.9,3.1,2.6,2.5,2.9,2.8,2.4,2.4,2.1,2.1,2.4,2.0,2.4,1.9,2.2,1.8,2.3,2.4,2.0,2.3,2.0,1.7,1.7,1.9,1.6,1.3,1.4,1.7,1.4,1.2,1.7,1.7,1.3,1.5,2.0,1.9,1.8,2.3,2.7,1.8,1.8,1.9,1.9,1.9,1.8,1.8,1.8,1.7,1.8,1.9,2.1,1.9,2.1,1.9,1.9,2.0,2.0,1.8,2.2,2.1,1.9,1.9,2.0,2.3,2.3,2.2,2.4,2.6,2.7,2.8,2.4,2.4,1.8,1.8,1.9,2.0,2.0,2.0,1.8,1.9,1.9,1.8,1.9,1.8,1.9,1.9,2.0,2.1,2.1,2.1,2.2,2.0,2.1,2.1,2.1,2.1,2.3,2.3,2.5,2.3,2.2,2.1,2.1,2.0,2.0,1.7],[2.1,1.5,1.1,0.9,0.8,0.9,0.8,1.1,1.1,1.3,1.5,1.7,1.7,1.7,1.6,1.5,1.3,1.3,1.5,1.3,1.1,1.3,1.4,1.2,1.2,1.4,1.5,1.7,1.7,1.7,2.0,2.0,1.8,1.7,1.8,1.7,1.5,1.3,1.2,1.0,0.9,0.9,0.9,0.9,0.9,1.1,1.2,1.4,1.4,1.3,1.1,0.9,0.8,0.8,0.8,0.8,1.0,1.1,1.2,1.4,1.8,2.0,2.0,2.0,1.9,1.9,2.0,1.9,1.5,1.6,1.7,1.6,1.4,1.4,1.3,1.0,1.1,1.1,1.2,1.3,1.5,1.4,1.7,1.8,2.0,2.2,2.0,2.2,2.1,1.8,2.0,2.1,1.8,1.8,2.0,1.8,1.6,1.7,1.8,1.6,1.4,1.7,1.7,1.5,1.5,1.8,1.7,2.0,1.8,1.4,1.3,1.4,1.4,1.6,1.5,1.7,1.6,1.9,2.0,2.1,2.2,2.5,2.5,2.3,2.4,2.2,2.4,2.2,2.4,2.3,2.0,2.1,2.3,2.0,1.8,2.1,2.1,1.8,1.8,1.6,1.6,1.7,1.6,1.8,1.6,1.8,1.6,1.9,1.9,1.6,1.8,1.6,1.4,1.3,1.5,1.3,1.0,1.2,1.3,1.1,1.0,1.3,1.3,1.1,1.3,1.5,1.5,1.6,1.9,2.3,1.5,1.5,1.5,1.5,1.5,1.5,1.5,1.5,1.4,1.5,1.6,1.9,1.6,1.8,1.6,1.6,1.7,1.7,1.6,1.9,1.8,1.6,1.6,1.6,2.0,2.0,1.9,2.0,2.2,2.3,2.5,2.1,2.1,1.5,1.4,1.6,1.6,1.6,1.7,1.6,1.8,1.6,1.5,1.6,1.7,1.8,1.6,1.7,1.8,1.8,1.8,1.9,1.7,1.8,1.8,1.7,1.8,1.9,1.9,2.1,1.9,1.8,1.8,1.8,1.7,1.7,1.4],[2.4,1.7,1.2,1.0,0.9,0.9,0.8,0.9,1.0,1.1,1.3,1.5,1.4,1.5,1.4,1.4,1.2,1.2,1.4,1.3,1.1,1.3,1.4,1.2,1.3,1.5,1.6,1.8,1.7,1.7,2.1,2.0,1.7,1.6,1.6,1.5,1.3,1.1,1.2,1.0,0.9,0.9,1.1,1.1,1.1,1.4,1.4,1.6,1.6,1.5,1.3,1.1,0.9,0.8,0.8,0.8,0.9,1.0,1.0,1.2,1.7,1.9,1.8,1.9,1.8,1.8,2.0,1.8,1.5,1.6,1.7,1.5,1.3,1.4,1.3,1.0,1.0,1.0,1.1,1.1,1.3,1.3,1.6,1.6,1.9,1.9,1.7,2.0,1.8,1.6,1.8,1.8,1.6,1.6,1.8,1.7,1.4,1.6,1.7,1.5,1.3,1.6,1.7,1.5,1.4,1.8,1.7,2.0,1.8,1.4,1.2,1.3,1.3,1.6,1.4,1.7,1.5,1.7,1.9,2.0,2.0,2.5,2.4,2.2,2.1,2.0,2.3,2.2,2.3,2.2,1.9,2.1,2.2,1.8,1.7,2.0,2.0,1.7,1.7,1.5,1.6,1.7,1.6,1.8,1.6,1.8,1.5,1.9,2.0,1.7,1.9,1.7,1.5,1.5,1.6,1.4,1.1,1.3,1.4,1.1,1.1,1.4,1.4,1.2,1.3,1.6,1.5,1.7,2.1,2.5,1.4,1.4,1.4,1.4,1.4,1.3,1.3,1.3,1.3,1.3,1.4,1.7,1.4,1.6,1.4,1.3,1.5,1.5,1.4,1.7,1.7,1.4,1.4,1.5,1.8,1.8,1.7,1.9,2.1,2.2,2.4,2.0,1.9,1.3,1.3,1.5,1.5,1.5,1.6,1.4,1.6,1.4,1.3,1.5,1.5,1.6,1.5,1.5,1.6,1.6,1.6,1.8,1.6,1.7,1.7,1.6,1.7,1.8,1.8,1.9,1.8,1.7,1.7,1.6,1.5,1.5,1.2],[2.3,1.6,1.3,1.0,0.9,0.8,0.8,0.8,0.8,1.0,1.1,1.2,1.2,1.3,1.2,1.2,0.9,1.0,1.2,1.1,0.9,1.1,1.2,1.0,1.1,1.3,1.4,1.5,1.4,1.4,1.7,1.6,1.4,1.4,1.3,1.3,1.1,0.9,1.0,0.8,0.8,0.9,1.1,1.1,1.2,1.3,1.3,1.5,1.5,1.5,1.3,1.2,0.9,0.8,0.8,0.8,0.8,0.8,0.9,1.0,1.4,1.6,1.6,1.7,1.5,1.5,1.8,1.6,1.3,1.4,1.6,1.4,1.2,1.3,1.2,0.9,1.0,0.9,1.0,1.0,1.1,1.1,1.3,1.3,1.5,1.6,1.4,1.6,1.5,1.3,1.4,1.5,1.3,1.3,1.5,1.4,1.1,1.3,1.4,1.2,1.1,1.3,1.4,1.3,1.3,1.6,1.5,1.8,1.5,1.2,1.1,1.1,1.1,1.2,1.2,1.3,1.2,1.4,1.6,1.7,1.7,2.0,2.0,1.8,1.7,1.6,1.9,1.8,1.9,1.8,1.5,1.7,1.7,1.5,1.4,1.7,1.6,1.4,1.5,1.3,1.3,1.4,1.3,1.5,1.3,1.5,1.3,1.5,1.6,1.4,1.6,1.4,1.2,1.2,1.3,1.1,0.9,1.1,1.2,1.0,1.0,1.2,1.2,1.1,1.2,1.4,1.4,1.6,1.9,2.2,1.2,1.2,1.2,1.2,1.2,1.1,1.1,1.0,1.1,1.1,1.2,1.6,1.2,1.4,1.2,1.1,1.3,1.3,1.1,1.5,1.5,1.1,1.1,1.2,1.6,1.6,1.4,1.6,1.9,2.0,2.2,1.8,1.7,1.1,1.1,1.2,1.3,1.2,1.4,1.1,1.5,1.1,1.1,1.2,1.3,1.3,1.2,1.3,1.4,1.4,1.4,1.5,1.3,1.4,1.4,1.4,1.4,1.5,1.5,1.6,1.5,1.4,1.4,1.4,1.3,1.3,1.0],[2.3,1.8,1.4,1.1,1.0,0.9,0.8,0.8,0.8,0.9,0.9,1.1,1.1,1.1,1.1,1.0,0.8,0.9,1.1,1.0,0.8,1.1,1.2,1.1,1.2,1.3,1.4,1.5,1.3,1.3,1.5,1.5,1.3,1.2,1.2,1.2,1.0,0.9,0.9,0.9,0.8,1.0,1.2,1.2,1.2,1.4,1.4,1.6,1.6,1.6,1.4,1.3,1.1,0.9,0.8,0.8,0.8,0.8,0.8,0.9,1.4,1.6,1.5,1.6,1.5,1.5,1.6,1.6,1.3,1.3,1.5,1.4,1.2,1.3,1.2,0.9,1.0,0.9,0.9,0.9,1.0,0.9,1.2,1.2,1.4,1.4,1.3,1.5,1.4,1.2,1.3,1.4,1.2,1.2,1.4,1.4,1.1,1.3,1.4,1.2,1.1,1.3,1.4,1.3,1.2,1.6,1.4,1.7,1.5,1.2,1.1,1.1,1.1,1.2,1.1,1.2,1.1,1.3,1.4,1.5,1.5,1.8,1.9,1.6,1.6,1.5,1.7,1.6,1.7,1.6,1.4,1.5,1.6,1.4,1.4,1.6,1.5,1.3,1.4,1.2,1.3,1.3,1.3,1.4,1.2,1.4,1.2,1.4,1.5,1.4,1.5,1.3,1.2,1.3,1.3,1.1,1.0,1.2,1.2,1.0,1.1,1.2,1.1,1.1,1.3,1.4,1.4,1.6,1.9,2.3,1.1,1.1,1.2,1.2,1.2,1.1,1.1,1.0,1.0,1.1,1.2,1.5,1.1,1.4,1.1,1.0,1.2,1.2,1.1,1.5,1.5,1.2,1.1,1.2,1.6,1.6,1.4,1.6,1.8,2.0,2.1,1.8,1.7,1.1,1.1,1.2,1.3,1.2,1.3,1.0,1.3,1.0,0.9,1.1,1.2,1.2,1.1,1.1,1.2,1.2,1.2,1.3,1.2,1.2,1.2,1.2,1.2,1.3,1.4,1.4,1.3,1.3,1.3,1.2,1.1,1.1,0.9],[2.4,1.9,1.4,1.2,1.1,1.0,0.9,0.8,0.8,0.9,0.9,1.0,1.0,1.1,1.0,1.0,0.8,0.8,1.0,1.0,0.8,1.0,1.1,1.0,1.1,1.2,1.4,1.4,1.3,1.2,1.5,1.5,1.2,1.1,1.1,1.1,0.9,0.8,0.9,0.9,0.9,1.1,1.2,1.3,1.3,1.5,1.4,1.6,1.7,1.6,1.5,1.4,1.2,1.0,0.9,0.8,0.8,0.8,0.8,0.8,1.2,1.4,1.5,1.5,1.5,1.5,1.7,1.6,1.3,1.4,1.5,1.4,1.2,1.3,1.3,1.0,1.1,1.0,1.0,1.0,1.1,1.0,1.1,1.2,1.4,1.4,1.3,1.5,1.3,1.2,1.3,1.4,1.2,1.2,1.5,1.4,1.1,1.3,1.4,1.2,1.1,1.4,1.4,1.3,1.3,1.6,1.5,1.8,1.6,1.3,1.2,1.2,1.1,1.2,1.1,1.2,1.1,1.2,1.4,1.5,1.5,1.7,1.8,1.6,1.6,1.4,1.6,1.6,1.7,1.6,1.4,1.6,1.6,1.5,1.4,1.6,1.6,1.4,1.5,1.3,1.3,1.3,1.2,1.4,1.2,1.3,1.1,1.3,1.5,1.3,1.4,1.3,1.2,1.3,1.3,1.1,1.0,1.2,1.2,1.1,1.1,1.3,1.2,1.2,1.3,1.5,1.4,1.6,2.0,2.3,1.1,1.1,1.2,1.2,1.1,1.0,1.0,1.0,1.0,1.0,1.1,1.5,1.1,1.4,1.0,0.9,1.1,1.1,1.0,1.5,1.6,1.1,1.1,1.2,1.6,1.5,1.4,1.5,1.8,1.9,2.1,1.8,1.7,1.1,1.0,1.2,1.2,1.2,1.4,0.9,1.3,1.0,0.9,1.1,1.2,1.2,1.0,1.1,1.1,1.1,1.1,1.2,1.1,1.2,1.2,1.1,1.2,1.3,1.3,1.3,1.3,1.2,1.2,1.2,1.1,1.1,0.9],[2.6,2.0,1.6,1.4,1.2,1.1,1.0,0.9,0.8,0.9,1.0,1.1,1.1,1.2,1.1,1.1,0.8,0.9,1.1,1.1,0.9,1.2,1.2,1.2,1.2,1.4,1.5,1.6,1.4,1.4,1.7,1.6,1.3,1.3,1.2,1.1,1.0,0.9,1.0,1.0,1.0,1.2,1.3,1.5,1.4,1.7,1.6,1.8,1.9,1.8,1.7,1.6,1.4,1.2,1.1,0.9,0.8,0.8,0.8,0.8,1.1,1.4,1.5,1.5,1.5,1.5,1.7,1.7,1.3,1.4,1.6,1.4,1.2,1.5,1.4,1.1,1.3,1.2,1.1,1.1,1.2,1.1,1.3,1.4,1.6,1.6,1.5,1.6,1.5,1.3,1.5,1.6,1.3,1.4,1.6,1.4,1.2,1.4,1.5,1.3,1.3,1.5,1.5,1.4,1.4,1.8,1.7,2.0,1.8,1.4,1.3,1.3,1.3,1.4,1.2,1.4,1.2,1.4,1.6,1.6,1.7,2.1,2.1,1.8,1.8,1.7,2.0,1.9,2.1,1.9,1.6,1.8,1.9,1.7,1.6,1.9,1.9,1.6,1.8,1.5,1.5,1.6,1.4,1.5,1.3,1.5,1.3,1.5,1.6,1.5,1.6,1.4,1.3,1.4,1.5,1.3,1.1,1.4,1.4,1.2,1.3,1.5,1.4,1.3,1.5,1.7,1.6,1.9,2.2,2.5,1.2,1.2,1.2,1.2,1.2,1.1,1.0,1.0,1.0,1.0,1.1,1.5,1.1,1.4,1.0,1.0,1.1,1.2,1.0,1.5,1.4,1.1,1.1,1.2,1.5,1.5,1.4,1.6,1.8,1.9,2.0,1.8,1.7,1.1,1.1,1.2,1.3,1.3,1.5,1.1,1.5,1.1,0.9,1.2,1.2,1.3,1.2,1.2,1.3,1.3,1.3,1.4,1.3,1.4,1.3,1.3,1.3,1.4,1.5,1.6,1.4,1.4,1.4,1.3,1.3,1.2,0.9],[3.8,3.1,2.7,2.4,2.0,1.9,1.7,1.4,1.5,1.5,1.7,2.0,1.7,2.1,2.1,1.9,1.5,1.5,2.0,2.1,1.7,2.0,2.3,2.1,2.1,2.4,2.8,2.9,2.8,2.3,2.8,2.4,1.9,1.7,1.5,1.3,1.3,1.1,1.5,1.6,1.7,2.1,2.2,2.6,2.4,3.0,2.7,3.1,3.2,3.0,3.0,2.6,2.3,2.0,1.8,1.5,1.3,1.2,0.8,0.8,0.8,1.3,1.7,1.7,2.2,2.0,2.6,2.2,1.8,2.3,2.4,2.0,1.9,2.3,2.1,1.8,2.1,1.8,1.7,1.9,2.2,2.0,2.5,2.7,3.2,3.2,2.8,3.3,2.9,2.5,3.0,2.9,2.3,2.5,2.7,2.3,2.0,2.4,2.5,2.1,2.1,2.5,2.5,2.2,2.3,3.1,2.9,3.2,3.0,2.3,2.2,2.2,2.5,2.7,2.4,2.8,2.5,2.7,3.3,3.4,3.4,4.2,3.9,3.7,3.7,3.4,4.0,3.8,4.1,3.6,3.3,3.6,3.8,3.2,3.1,3.5,3.4,2.8,3.2,2.7,2.8,2.9,2.7,3.1,2.7,3.1,2.4,3.1,3.4,2.9,3.2,2.9,2.6,2.6,2.9,2.5,2.1,2.6,2.6,2.1,2.2,2.6,2.4,2.3,2.6,2.8,2.7,3.0,3.5,3.8,1.8,1.8,1.8,1.7,1.7,1.6,1.5,1.4,1.4,1.4,1.4,1.8,1.3,1.6,1.3,1.3,1.4,1.5,1.3,1.6,1.7,1.5,1.5,1.6,2.0,2.0,2.0,2.3,2.5,2.4,2.5,2.4,2.2,1.6,1.6,1.8,1.8,1.8,2.1,1.8,2.1,1.8,1.7,1.7,1.7,1.8,2.0,2.1,2.2,2.4,2.3,2.4,2.4,2.5,2.4,2.5,2.7,2.9,3.0,3.2,3.0,2.8,2.8,2.7,2.5,2.4,1.3],[5.7,5.4,5.1,4.7,4.4,4.0,3.3,2.6,2.4,2.6,2.7,2.9,2.3,3.3,3.2,3.1,2.1,2.5,3.3,3.2,2.5,2.9,3.4,3.1,3.2,3.5,4.1,4.4,4.2,3.7,4.5,3.7,2.8,2.6,2.6,1.9,1.8,1.6,2.3,2.7,2.6,3.6,3.4,4.1,4.1,5.0,4.7,5.8,6.0,5.5,5.2,4.4,4.3,3.4,3.6,2.6,2.4,1.8,1.5,0.9,0.8,1.0,1.6,1.9,3.0,2.8,4.1,3.4,2.8,4.0,4.3,3.5,3.6,4.4,4.4,3.9,4.6,4.0,3.6,3.3,3.9,3.2,4.2,4.2,5.3,5.5,4.5,5.4,4.2,3.7,4.7,4.3,3.5,4.1,4.4,3.4,3.2,4.4,4.1,3.5,4.0,4.7,4.2,4.2,4.6,5.4,5.5,5.8,5.8,4.8,4.8,4.2,4.3,4.5,3.9,4.6,4.0,4.7,5.7,5.7,5.7,6.8,6.5,6.3,6.2,5.7,6.6,6.4,7.2,6.2,5.7,6.1,6.6,5.4,5.4,6.5,6.2,5.0,6.1,4.9,5.2,5.3,4.6,5.3,4.3,5.1,3.9,4.9,5.5,4.5,5.2,5.0,3.9,4.2,4.8,4.1,3.4,4.3,4.8,4.1,4.2,4.9,4.9,4.7,5.1,5.8,5.5,5.7,6.6,6.5,3.2,3.2,3.2,3.0,2.8,2.8,2.5,2.3,2.2,2.2,2.0,2.1,1.7,2.0,1.6,1.6,1.9,2.0,1.8,1.8,2.1,2.2,2.4,2.4,2.4,2.5,2.6,2.9,3.2,2.9,2.8,3.0,2.8,2.8,2.9,2.8,2.9,3.0,3.0,2.9,3.1,2.7,2.3,2.5,2.7,2.7,3.1,3.4,3.6,3.8,3.8,4.0,3.8,4.1,4.0,4.1,4.3,4.8,4.8,5.3,4.9,4.6,4.7,4.3,3.9,3.8,1.6],[6.9,6.8,6.5,5.5,5.8,4.8,4.7,3.8,3.4,3.1,2.9,3.0,2.6,3.3,3.5,3.8,2.9,3.0,4.0,4.1,3.7,3.9,5.0,5.0,4.4,4.4,5.4,4.9,4.9,4.0,4.6,3.8,3.1,2.8,2.4,2.0,2.4,2.1,2.8,3.5,4.0,4.7,5.1,6.0,6.2,7.3,6.7,7.6,7.6,7.1,7.1,6.4,5.9,5.5,4.7,4.3,3.4,2.8,2.4,1.5,0.8,0.8,1.0,1.4,2.2,2.5,3.5,3.2,2.4,3.5,4.0,3.6,3.4,4.2,4.4,4.5,5.2,5.1,4.1,4.3,3.8,3.7,4.1,4.2,5.4,5.1,4.2,4.7,3.6,3.6,4.5,3.9,3.2,4.0,3.7,3.0,3.2,4.1,3.4,2.9,3.9,4.2,3.5,3.7,4.5,4.9,5.1,5.4,6.0,4.9,5.8,5.0,5.4,5.0,4.6,4.9,4.5,4.8,5.9,6.0,5.7,6.5,6.0,6.1,5.5,5.3,6.2,6.7,6.8,5.7,5.6,6.6,6.2,5.3,5.8,6.6,5.7,5.2,6.1,5.5,6.2,5.8,5.6,5.8,5.3,5.7,4.6,5.5,6.3,5.7,6.3,6.0,5.1,6.1,6.4,5.2,5.2,6.4,6.3,5.4,6.3,7.0,6.4,6.2,7.2,7.2,6.3,6.6,7.3,7.1,3.3,3.1,3.1,2.7,2.4,2.4,2.1,2.0,2.1,1.8,1.7,1.9,1.7,2.1,1.9,1.9,2.1,2.3,2.3,1.9,2.0,1.7,1.9,1.8,1.9,2.0,1.9,2.1,2.5,2.3,2.5,2.5,2.4,2.7,2.7,2.3,2.4,2.8,3.1,3.3,3.2,3.2,2.8,2.9,3.0,2.9,3.6,3.6,3.8,4.0,3.9,4.0,4.2,4.2,4.3,4.3,4.6,4.9,5.0,5.3,5.1,4.9,5.1,4.6,4.4,4.2,2.5],[5.8,5.6,5.4,4.8,4.9,4.1,4.0,3.0,3.0,2.8,2.6,2.7,2.4,3.0,3.0,3.3,2.7,2.9,3.7,3.7,3.4,3.6,4.4,4.5,4.1,4.2,4.8,4.4,4.5,3.7,4.0,3.4,3.1,2.7,2.3,2.1,2.5,2.2,2.8,3.3,3.6,4.1,4.6,5.1,5.3,6.0,5.6,6.5,6.6,5.9,5.8,5.4,4.9,4.6,4.1,3.7,2.9,2.8,2.2,1.8,1.3,0.9,0.8,1.0,1.4,2.1,2.7,2.9,2.0,2.6,3.7,3.1,2.8,3.4,3.8,3.7,4.5,4.4,3.7,3.7,3.5,3.3,3.6,3.6,4.6,4.3,3.6,4.1,3.2,3.1,3.9,3.5,3.0,3.6,3.6,2.8,2.9,3.7,3.1,2.4,3.3,3.6,2.8,3.0,3.6,4.0,4.3,4.5,5.0,4.2,4.9,4.4,4.8,4.6,4.2,4.3,3.9,4.2,4.9,5.0,4.7,5.3,4.9,5.1,4.6,4.6,5.3,5.7,6.0,5.0,4.8,5.7,5.5,4.7,5.1,5.7,5.2,4.6,5.5,4.8,5.6,5.0,5.0,5.0,4.6,4.9,4.3,4.8,5.5,5.1,5.4,5.5,4.8,5.4,5.7,4.7,4.6,5.5,5.8,4.8,5.4,5.9,5.5,5.2,5.9,6.0,5.4,5.5,6.0,5.8,2.6,2.2,2.1,1.9,1.8,1.8,1.7,1.7,1.9,1.6,1.7,1.9,1.7,2.0,1.8,1.9,2.1,2.4,2.1,1.8,1.9,1.5,1.5,1.5,1.7,1.7,1.6,1.8,2.3,2.2,2.2,2.1,2.1,2.0,2.2,1.7,1.7,1.9,3.2,2.9,3.3,2.8,2.6,2.7,2.8,2.7,3.2,3.1,3.4,3.5,3.6,3.6,3.7,3.8,3.7,3.7,4.0,4.2,4.3,4.6,4.4,4.2,4.3,4.1,3.9,3.8,2.4],[6.2,5.7,5.1,4.5,4.5,3.8,3.9,2.8,2.9,2.7,2.5,2.4,2.2,2.7,2.8,3.2,2.7,3.0,3.5,3.5,3.4,3.7,4.4,4.4,4.2,4.5,5.1,4.6,4.3,3.8,3.9,3.4,3.2,2.9,2.5,2.3,2.8,2.4,3.1,3.4,3.8,4.2,4.7,5.3,5.4,6.2,5.6,6.3,6.6,5.8,6.0,5.3,4.8,4.4,4.0,3.8,2.9,2.9,2.2,2.0,1.6,1.2,0.9,0.8,0.9,1.3,1.6,2.1,1.7,1.8,2.4,2.5,2.3,2.6,3.3,3.4,3.9,3.8,3.2,3.5,3.2,3.2,3.2,3.3,4.0,3.8,3.3,3.6,2.9,2.9,3.4,3.1,2.6,3.3,3.1,2.5,2.6,3.1,2.6,2.0,2.7,3.0,2.3,2.2,3.0,3.0,3.4,3.7,4.1,3.5,4.2,3.7,4.2,3.9,3.7,3.8,3.6,3.7,4.6,4.6,4.3,4.8,4.4,4.5,4.2,4.0,4.9,5.1,5.5,4.6,4.4,5.1,5.0,4.1,4.5,5.3,4.6,3.9,4.6,4.2,4.9,4.4,4.5,4.5,4.2,4.5,4.0,4.5,5.1,5.0,5.1,4.9,4.5,5.3,5.3,4.3,4.3,5.1,5.0,4.3,4.8,5.4,4.7,4.5,5.3,5.3,4.5,4.8,5.4,5.4,2.0,1.8,1.6,1.5,1.4,1.5,1.5,1.6,1.7,1.5,1.6,1.8,1.6,1.9,1.8,1.9,2.0,2.1,2.0,1.8,1.9,1.4,1.4,1.3,1.6,1.6,1.5,1.7,2.1,2.0,2.3,2.1,2.1,1.6,1.9,1.2,1.2,1.3,3.1,2.9,3.1,2.8,2.6,2.8,2.7,2.5,3.0,3.0,3.2,3.3,3.3,3.3,3.4,3.6,3.4,3.4,3.7,3.8,4.0,4.1,4.1,3.9,4.0,3.7,3.7,3.5,2.6],[4.2,3.8,3.4,3.0,2.9,2.5,2.6,2.0,2.4,1.9,2.1,2.1,2.1,2.5,2.5,2.7,2.3,2.7,3.0,2.9,2.8,3.2,3.5,3.2,3.3,3.7,4.0,3.8,3.7,3.4,3.6,3.3,3.1,2.8,2.6,2.4,2.7,2.0,2.6,2.5,2.8,3.0,3.4,3.8,3.7,4.2,3.9,4.3,4.3,3.9,4.0,3.6,3.3,3.1,2.8,2.7,2.1,2.5,1.8,2.0,1.8,1.6,1.2,0.9,0.8,0.8,1.0,1.2,1.1,1.2,1.5,1.7,1.6,1.7,2.1,2.1,2.6,2.5,2.3,2.6,2.4,2.4,2.5,2.7,3.2,3.1,2.7,2.8,2.5,2.5,2.6,2.5,2.2,2.5,2.4,1.8,1.9,2.3,2.0,1.6,1.9,2.1,1.8,1.6,2.1,2.2,2.5,2.8,3.1,2.5,2.8,2.6,2.9,2.7,2.7,2.9,2.9,3.1,3.6,3.7,3.5,3.8,3.5,3.6,3.3,3.1,3.6,3.8,3.9,3.2,3.2,3.7,3.5,2.9,3.2,3.5,3.2,2.8,3.3,2.9,3.4,3.2,3.3,3.5,3.2,3.5,3.2,3.6,4.0,3.9,3.8,3.7,3.4,3.7,3.8,3.1,3.1,3.6,3.5,2.9,3.3,3.7,3.1,3.0,3.6,3.5,3.1,3.3,3.7,3.8,1.5,1.4,1.3,1.1,1.1,1.2,1.3,1.4,1.5,1.4,1.5,1.8,1.7,1.9,1.8,1.9,2.0,2.1,2.0,1.9,1.9,1.3,1.2,1.2,1.5,1.5,1.2,1.3,1.6,1.8,2.1,1.8,1.8,1.4,1.5,1.0,0.9,1.0,2.8,2.6,2.8,2.6,2.6,2.5,2.5,2.4,2.7,2.8,2.8,2.9,2.9,3.0,3.0,3.2,2.9,3.0,3.1,3.2,3.3,3.5,3.4,3.2,3.3,3.1,3.1,3.0,2.4],[4.8,4.3,3.9,3.2,3.2,2.6,2.9,2.2,2.6,2.2,2.4,2.4,2.4,3.0,2.9,3.2,2.7,3.1,3.7,3.4,3.2,3.8,4.2,3.8,3.8,4.3,4.7,4.6,4.4,4.2,4.3,3.9,3.5,3.2,2.9,2.6,2.9,2.4,2.9,2.9,3.3,3.4,3.9,4.2,4.2,4.9,4.4,5.2,5.2,4.5,4.6,4.2,3.5,3.4,3.0,3.1,2.2,2.7,2.1,2.2,2.1,1.8,1.6,1.1,0.8,0.8,0.8,1.1,1.1,1.0,1.4,1.6,1.5,1.7,2.0,2.1,2.7,2.8,2.4,3.0,2.8,2.9,3.0,3.2,3.8,3.7,3.1,3.3,2.8,2.7,3.1,2.8,2.5,2.8,2.6,2.1,2.2,2.7,2.6,1.7,2.1,2.6,2.0,1.6,2.3,2.2,2.6,3.2,3.4,2.6,3.0,2.8,3.3,3.2,3.3,3.5,3.5,3.7,4.3,4.5,4.2,4.6,4.3,4.2,3.8,3.7,4.4,4.5,4.7,3.9,3.8,4.3,4.2,3.5,3.7,4.3,3.8,3.3,3.7,3.3,3.8,3.7,3.8,4.1,3.9,4.3,4.0,4.5,4.9,4.7,4.8,4.4,4.1,4.3,4.4,3.8,3.6,3.9,3.9,3.3,3.5,4.0,3.4,3.1,3.9,4.0,3.3,3.5,4.1,4.2,1.6,1.4,1.3,1.2,1.2,1.3,1.4,1.5,1.7,1.6,1.8,2.0,1.9,2.1,2.1,2.2,2.3,2.5,2.4,2.1,2.1,1.5,1.4,1.3,1.6,1.5,1.4,1.5,1.8,1.8,2.1,1.9,1.8,1.4,1.6,1.1,1.0,1.0,3.3,3.1,3.4,3.0,2.9,2.9,2.9,2.8,3.2,3.3,3.4,3.5,3.5,3.6,3.7,3.9,3.7,3.7,3.8,4.0,4.0,4.2,4.1,3.9,3.9,3.8,3.7,3.6,2.9],[4.0,3.6,3.0,2.6,2.6,2.1,2.4,1.9,2.5,2.0,2.3,2.5,2.5,2.9,2.8,3.1,2.5,2.9,3.3,3.2,2.8,3.3,3.7,3.3,3.2,3.7,4.2,4.0,4.0,3.6,4.0,3.6,3.2,2.9,2.7,2.4,2.5,2.1,2.5,2.3,2.8,2.9,3.3,3.6,3.5,4.0,3.6,4.0,4.1,3.7,3.7,3.3,3.0,3.0,2.4,2.6,2.0,2.5,1.9,2.1,2.0,1.9,1.8,1.4,1.0,0.8,0.8,0.9,0.9,0.9,1.1,1.3,1.3,1.3,1.6,1.7,2.1,2.2,2.1,2.6,2.5,2.7,3.0,3.3,3.7,3.7,3.3,3.5,3.0,2.9,3.2,3.0,2.6,2.8,2.7,2.1,2.1,2.4,2.1,1.6,1.8,2.1,1.7,1.4,1.8,1.9,2.2,2.7,2.8,2.2,2.4,2.5,2.9,3.0,3.0,3.4,3.4,3.6,4.1,4.4,4.1,4.4,4.2,4.1,3.9,3.7,4.2,4.2,4.3,3.8,3.5,4.0,3.9,3.3,3.3,3.7,3.4,2.9,3.1,2.9,3.3,3.4,3.4,3.9,3.5,4.0,3.6,4.2,4.4,4.2,4.2,3.8,3.6,3.8,3.8,3.2,3.0,3.5,3.3,2.7,2.9,3.3,2.8,2.5,3.1,3.2,2.6,2.9,3.3,3.6,1.4,1.4,1.2,1.2,1.2,1.3,1.4,1.4,1.5,1.5,1.7,2.0,1.9,2.2,2.1,2.2,2.3,2.5,2.3,2.1,1.9,1.5,1.4,1.4,1.6,1.6,1.5,1.6,1.8,1.9,2.1,1.9,1.9,1.4,1.5,1.1,1.0,1.0,3.1,3.0,3.1,2.9,2.7,2.7,2.7,2.7,3.1,3.2,3.3,3.4,3.4,3.5,3.4,3.7,3.5,3.5,3.6,3.8,3.9,4.0,3.9,3.8,3.8,3.6,3.6,3.5,2.5],[4.1,3.5,3.0,2.5,2.4,1.9,2.2,1.8,2.2,2.0,2.4,2.5,2.5,3.0,2.8,3.0,2.4,2.8,3.2,2.8,2.7,3.0,3.3,3.0,3.0,3.5,3.8,3.8,3.7,3.4,3.9,3.6,3.1,2.9,2.7,2.5,2.5,2.0,2.4,2.2,2.6,2.7,3.1,3.3,3.3,3.8,3.4,3.9,4.1,3.5,3.6,3.1,2.8,2.6,2.2,2.4,1.9,2.3,1.8,2.1,2.0,2.0,2.0,1.6,1.3,1.0,0.8,0.8,0.8,0.9,1.0,1.1,1.1,1.3,1.4,1.6,2.0,2.1,1.9,2.5,2.5,2.7,3.1,3.3,3.7,3.7,3.3,3.6,3.2,2.9,3.4,3.0,2.7,2.7,2.7,2.3,2.0,2.5,2.2,1.7,1.8,2.1,1.8,1.4,1.8,2.0,2.3,2.9,2.8,2.2,2.4,2.4,2.9,3.0,3.0,3.4,3.3,3.4,4.1,4.3,4.0,4.6,4.5,4.2,4.0,3.8,4.2,4.2,4.3,3.9,3.6,3.9,3.9,3.3,3.3,3.7,3.4,3.0,3.2,2.9,3.2,3.3,3.3,3.8,3.4,4.0,3.4,4.0,4.4,3.9,4.1,3.7,3.4,3.5,3.6,3.1,2.8,3.1,3.2,2.6,2.7,3.1,2.8,2.5,2.9,3.2,2.7,2.9,3.4,3.7,1.5,1.3,1.2,1.1,1.2,1.3,1.4,1.5,1.5,1.6,1.8,2.1,2.0,2.2,2.2,2.2,2.4,2.6,2.4,2.2,2.0,1.6,1.5,1.5,1.8,1.7,1.6,1.7,2.0,2.1,2.3,2.0,2.0,1.3,1.5,1.2,1.0,1.1,3.1,2.9,3.2,2.9,2.6,2.7,2.8,2.8,3.1,3.1,3.3,3.4,3.4,3.4,3.4,3.5,3.5,3.4,3.5,3.7,3.8,4.0,3.8,3.6,3.6,3.5,3.4,3.4,2.5],[3.5,3.1,2.7,2.2,2.1,1.7,1.9,1.6,1.9,1.7,2.0,2.3,2.3,2.6,2.5,2.6,2.1,2.3,2.9,2.6,2.3,2.7,3.0,2.7,2.7,3.1,3.4,3.4,3.4,3.1,3.4,3.1,2.7,2.5,2.5,2.2,2.2,1.8,2.1,1.9,2.3,2.4,2.7,2.9,3.0,3.4,3.1,3.5,3.5,3.2,3.2,2.8,2.5,2.4,1.9,2.0,1.7,1.9,1.6,1.8,1.9,1.9,1.9,1.6,1.2,1.0,0.9,0.8,0.8,0.8,1.0,1.1,1.0,1.1,1.4,1.4,1.8,1.8,1.8,2.1,2.1,2.3,2.6,3.0,3.3,3.4,3.1,3.3,2.9,2.5,2.9,2.8,2.4,2.4,2.4,2.0,1.9,2.1,1.9,1.5,1.6,1.7,1.5,1.1,1.5,1.7,1.9,2.2,2.3,1.8,2.0,2.1,2.4,2.6,2.7,3.0,2.9,3.3,3.6,3.8,3.7,4.1,3.9,3.8,3.6,3.4,3.8,3.8,3.8,3.5,3.2,3.5,3.4,2.9,2.9,3.3,3.0,2.5,2.8,2.4,2.8,3.0,3.0,3.4,3.1,3.6,3.1,3.6,3.9,3.5,3.7,3.3,3.0,3.1,3.2,2.8,2.5,2.9,2.8,2.3,2.4,2.7,2.3,2.1,2.6,2.7,2.3,2.6,3.0,3.2,1.3,1.2,1.1,1.0,1.2,1.3,1.4,1.5,1.5,1.5,1.7,1.9,1.8,2.0,1.9,2.0,2.1,2.2,2.0,2.0,1.9,1.5,1.4,1.4,1.7,1.7,1.5,1.6,1.8,1.9,2.1,1.9,2.0,1.3,1.5,1.1,1.0,1.0,2.8,2.5,2.9,2.5,2.3,2.5,2.6,2.5,2.7,2.8,3.0,3.0,3.0,3.2,3.0,3.2,3.1,3.1,3.2,3.4,3.4,3.6,3.4,3.3,3.3,3.2,3.1,3.1,2.1],[3.0,2.6,2.2,1.9,1.8,1.4,1.6,1.3,1.7,1.4,1.6,1.8,1.9,2.1,2.0,2.1,1.7,2.1,2.3,2.1,2.0,2.3,2.6,2.3,2.4,2.7,3.0,2.9,2.9,2.6,2.9,2.7,2.4,2.3,2.2,2.0,2.0,1.6,1.9,1.8,2.0,2.1,2.3,2.5,2.5,2.9,2.5,2.8,3.0,2.5,2.7,2.3,2.1,2.0,1.7,1.8,1.5,1.7,1.4,1.7,1.8,1.8,1.6,1.4,1.2,1.1,1.0,1.0,0.8,0.8,0.8,1.0,0.9,0.9,1.1,1.2,1.4,1.5,1.4,1.8,1.7,1.8,2.0,2.3,2.6,2.7,2.3,2.5,2.3,2.1,2.3,2.2,1.9,1.9,1.9,1.6,1.5,1.7,1.5,1.2,1.3,1.4,1.2,1.0,1.2,1.4,1.5,1.9,1.9,1.5,1.6,1.7,1.9,2.0,2.0,2.3,2.2,2.5,2.8,3.0,2.9,3.2,3.1,2.9,2.7,2.5,2.9,2.9,3.0,2.6,2.4,2.7,2.7,2.3,2.3,2.5,2.4,2.0,2.2,1.9,2.2,2.3,2.3,2.6,2.3,2.8,2.4,2.9,3.1,3.0,3.0,2.6,2.4,2.6,2.5,2.1,2.1,2.3,2.2,1.8,2.0,2.2,1.9,1.7,2.1,2.2,1.9,2.0,2.5,2.7,1.1,1.0,0.9,0.9,1.0,1.0,1.1,1.2,1.2,1.3,1.4,1.7,1.5,1.8,1.7,1.7,1.8,1.9,1.7,1.9,1.7,1.3,1.2,1.2,1.5,1.6,1.3,1.5,1.7,1.8,2.0,1.8,1.8,1.0,1.2,1.0,1.0,0.9,2.3,2.1,2.3,2.1,1.9,2.0,2.0,2.1,2.2,2.2,2.3,2.4,2.4,2.5,2.4,2.6,2.4,2.4,2.5,2.6,2.7,2.8,2.6,2.5,2.5,2.4,2.4,2.4,1.9],[3.9,3.3,2.7,2.2,2.2,1.7,2.1,1.6,2.2,1.9,2.3,2.6,2.6,3.1,3.0,3.2,2.6,2.9,3.4,3.1,2.8,3.3,3.8,3.2,3.2,3.7,4.1,4.1,4.2,3.7,4.2,3.9,3.4,3.2,2.9,2.6,2.6,1.9,2.3,2.0,2.6,2.5,3.1,3.2,3.2,3.9,3.2,3.7,3.9,3.3,3.5,3.0,2.6,2.5,2.0,2.3,1.7,2.2,1.7,2.1,2.1,2.1,2.1,1.7,1.4,1.3,1.2,1.2,0.9,0.8,0.8,0.9,1.0,1.1,1.2,1.3,1.7,1.8,1.8,2.4,2.2,2.7,2.9,3.4,3.7,3.8,3.4,3.4,3.1,2.9,3.1,2.8,2.5,2.5,2.4,2.1,1.9,2.1,1.9,1.5,1.6,1.7,1.5,1.1,1.4,1.7,1.9,2.4,2.4,1.8,2.0,2.1,2.6,2.7,2.9,3.3,3.5,3.9,4.2,4.7,4.4,4.7,4.5,4.2,3.9,3.5,4.0,4.0,4.0,3.6,3.3,3.6,3.5,3.0,2.9,3.4,3.0,2.5,2.7,2.5,3.0,3.1,3.2,3.8,3.5,4.2,3.8,4.5,4.7,4.2,4.2,3.7,3.6,3.6,3.5,3.0,3.0,3.1,3.0,2.5,2.6,3.0,2.5,2.2,2.7,2.8,2.3,2.6,3.1,3.3,1.2,1.1,1.1,1.1,1.2,1.2,1.3,1.4,1.5,1.6,1.8,2.2,2.0,2.3,2.3,2.3,2.4,2.7,2.5,2.3,2.1,1.6,1.4,1.5,1.9,1.9,1.6,1.8,2.0,2.2,2.5,2.1,2.0,1.2,1.4,1.2,1.1,1.0,3.1,3.1,3.2,3.1,2.8,2.7,2.8,2.8,3.3,3.4,3.6,3.7,3.7,3.8,3.7,3.8,3.8,3.7,3.9,4.0,4.2,4.4,4.1,4.0,3.9,3.8,3.7,3.7,2.6],[4.1,3.6,3.0,2.5,2.4,1.7,2.0,1.6,2.4,2.0,2.2,2.6,2.6,3.0,2.8,2.9,2.4,2.5,3.0,2.9,2.6,3.1,3.4,3.0,3.1,3.5,4.0,4.1,3.9,3.6,4.1,3.8,3.3,3.2,3.0,2.8,2.6,2.1,2.3,2.1,2.6,2.7,3.1,3.4,3.4,4.0,3.5,4.1,4.4,3.7,3.9,3.2,2.8,2.8,2.1,2.3,1.7,2.2,1.8,2.2,2.4,2.5,2.5,2.2,1.9,1.8,1.5,1.4,1.2,1.1,0.8,0.8,0.9,1.1,1.2,1.3,1.7,1.9,1.7,2.5,2.4,2.5,2.9,3.3,3.9,4.0,3.5,3.7,3.3,2.9,3.2,3.2,2.6,2.5,2.7,2.3,2.1,2.3,2.2,1.8,1.8,1.9,1.9,1.4,1.7,2.1,2.2,2.6,2.6,1.9,2.1,2.2,2.6,2.7,2.8,3.3,3.2,3.6,4.3,4.6,4.4,4.9,4.7,4.4,4.2,3.8,4.3,4.2,4.3,3.9,3.5,3.9,3.9,3.2,3.1,3.6,3.3,2.7,3.0,2.6,3.2,3.3,3.3,3.9,3.4,4.0,3.5,4.2,4.6,4.0,4.3,3.8,3.4,3.6,3.6,3.0,2.9,3.2,3.2,2.5,2.8,3.1,2.5,2.3,2.9,3.0,2.5,2.7,3.4,3.6,1.4,1.4,1.4,1.4,1.5,1.5,1.7,1.8,1.7,1.9,2.0,2.4,2.2,2.4,2.3,2.4,2.6,2.7,2.4,2.5,2.3,1.9,1.8,1.9,2.3,2.2,2.1,2.2,2.5,2.6,2.8,2.5,2.4,1.5,1.6,1.5,1.4,1.4,3.1,2.7,3.1,2.8,2.5,2.7,2.8,2.8,3.0,3.2,3.5,3.5,3.5,3.7,3.5,3.7,3.6,3.5,3.7,3.9,3.9,4.2,3.9,3.7,3.6,3.6,3.3,3.4,2.4],[3.5,2.9,2.4,2.0,1.8,1.4,1.6,1.3,1.7,1.6,1.9,2.3,2.3,2.6,2.4,2.5,2.0,2.3,2.7,2.3,2.1,2.6,3.0,2.4,2.6,3.0,3.3,3.4,3.3,3.1,3.5,3.3,2.9,2.8,2.7,2.4,2.3,1.8,2.1,1.8,2.1,2.2,2.6,2.8,2.7,3.1,2.6,2.9,3.2,2.7,3.0,2.4,2.3,2.0,1.7,1.9,1.5,1.9,1.6,2.0,2.0,2.2,2.1,1.9,1.6,1.5,1.4,1.3,1.1,1.0,0.9,0.8,0.8,0.8,1.0,0.9,1.3,1.4,1.3,1.8,1.9,2.1,2.4,2.9,3.3,3.4,3.1,3.4,3.0,2.5,2.7,2.8,2.3,2.2,2.3,2.1,1.8,1.9,1.9,1.5,1.4,1.6,1.5,1.2,1.2,1.6,1.7,2.2,2.1,1.5,1.6,1.7,1.9,2.2,2.3,2.7,2.7,3.1,3.4,3.7,3.7,4.1,3.8,3.6,3.6,3.3,3.6,3.5,3.6,3.4,3.0,3.2,3.3,2.6,2.5,2.9,2.7,2.2,2.4,2.1,2.4,2.6,2.5,3.1,2.7,3.4,2.9,3.5,3.7,3.3,3.3,2.9,2.8,2.8,2.8,2.3,2.1,2.4,2.3,1.8,2.0,2.3,1.8,1.7,2.1,2.3,1.9,2.1,2.7,2.9,1.3,1.3,1.2,1.2,1.3,1.3,1.4,1.5,1.5,1.6,1.7,2.1,1.9,2.1,2.1,2.1,2.3,2.4,2.1,2.3,2.0,1.6,1.5,1.5,1.9,1.9,1.7,1.8,2.1,2.2,2.5,2.2,2.1,1.3,1.4,1.3,1.3,1.2,2.8,2.4,2.8,2.5,2.3,2.5,2.6,2.6,2.7,2.7,2.9,3.0,2.9,3.2,3.0,3.1,3.1,3.0,3.1,3.3,3.4,3.6,3.3,3.2,3.2,3.1,2.9,2.9,2.1],[3.2,2.6,2.0,1.7,1.6,1.2,1.5,1.3,1.8,1.5,1.9,2.1,2.2,2.5,2.3,2.4,2.0,2.3,2.7,2.3,2.2,2.6,2.9,2.5,2.5,2.9,3.2,3.2,3.3,3.0,3.4,3.1,2.9,2.6,2.4,2.3,2.3,1.8,2.1,1.8,2.1,2.1,2.4,2.5,2.4,2.8,2.3,2.6,2.8,2.4,2.6,2.1,2.0,1.9,1.6,1.8,1.5,1.9,1.5,1.9,1.9,2.1,2.1,1.8,1.6,1.5,1.4,1.3,1.1,1.0,1.0,1.0,0.8,0.8,0.8,0.8,1.2,1.2,1.3,1.8,1.8,2.0,2.3,2.6,3.0,3.1,2.7,3.0,2.6,2.4,2.5,2.5,2.1,2.1,2.3,2.0,1.7,1.8,1.7,1.4,1.3,1.6,1.5,1.2,1.1,1.5,1.5,1.9,1.9,1.4,1.4,1.6,1.9,2.0,2.1,2.5,2.5,2.9,3.2,3.5,3.4,3.7,3.5,3.3,3.3,2.9,3.3,3.2,3.3,3.0,2.6,2.9,2.9,2.5,2.3,2.7,2.5,2.1,2.1,1.9,2.1,2.4,2.3,2.8,2.5,3.1,2.8,3.4,3.5,3.1,3.1,2.7,2.6,2.6,2.5,2.2,2.1,2.3,2.1,1.7,1.8,2.0,1.7,1.5,1.8,2.0,1.6,1.8,2.4,2.6,1.2,1.2,1.1,1.2,1.2,1.2,1.3,1.4,1.4,1.5,1.7,2.0,1.8,2.0,1.9,2.0,2.1,2.2,2.0,2.1,1.9,1.6,1.5,1.5,1.9,1.9,1.7,1.8,2.1,2.2,2.5,2.0,2.0,1.2,1.4,1.3,1.2,1.2,2.6,2.4,2.6,2.4,2.2,2.3,2.3,2.3,2.6,2.6,2.8,2.8,2.8,3.0,2.9,3.0,3.0,2.8,2.9,3.1,3.2,3.3,3.1,2.9,2.9,2.8,2.7,2.7,2.2],[3.0,2.3,1.7,1.5,1.3,1.0,1.2,1.2,1.7,1.7,2.0,2.4,2.5,2.8,2.5,2.5,2.0,2.3,2.6,2.2,2.1,2.5,2.7,2.1,2.4,2.8,3.0,3.1,3.2,3.1,3.6,3.4,3.0,2.9,2.8,2.6,2.5,1.9,2.2,1.8,2.0,1.9,2.1,2.2,2.1,2.3,1.9,2.3,2.4,2.1,2.2,1.8,1.7,1.6,1.4,1.7,1.5,1.9,1.7,2.1,2.2,2.3,2.3,2.0,1.7,1.6,1.5,1.5,1.3,1.1,1.2,1.1,0.9,0.8,0.8,0.8,0.9,1.1,1.3,1.7,1.9,2.1,2.6,2.8,3.2,3.4,3.2,3.4,3.0,2.7,2.9,2.9,2.5,2.3,2.5,2.2,1.9,2.0,2.0,1.6,1.4,1.7,1.6,1.2,1.2,1.6,1.6,2.2,2.0,1.4,1.3,1.6,1.8,2.1,2.1,2.6,2.6,3.1,3.2,3.5,3.6,3.9,3.9,3.5,3.6,3.3,3.5,3.2,3.4,3.2,2.9,2.9,3.2,2.8,2.5,2.8,2.7,2.2,2.3,1.9,2.1,2.4,2.3,2.8,2.5,3.0,2.7,3.3,3.3,2.9,3.0,2.5,2.4,2.3,2.4,2.0,1.8,1.8,1.9,1.5,1.5,1.7,1.6,1.2,1.6,1.9,1.7,1.8,2.4,2.7,1.3,1.3,1.3,1.3,1.3,1.4,1.5,1.5,1.5,1.7,1.9,2.1,2.0,2.2,2.2,2.2,2.4,2.5,2.3,2.3,2.0,1.7,1.6,1.7,2.0,2.0,1.8,2.0,2.2,2.4,2.6,2.2,2.1,1.3,1.5,1.4,1.4,1.3,2.7,2.5,2.7,2.5,2.3,2.4,2.5,2.5,2.7,2.8,3.0,3.0,3.0,3.2,3.0,3.1,3.1,2.9,3.0,3.2,3.2,3.4,3.1,3.0,2.9,2.9,2.8,2.8,2.3],[2.7,2.1,1.6,1.3,1.1,1.0,1.0,1.0,1.5,1.4,1.7,2.1,2.2,2.3,2.1,2.0,1.8,1.9,2.1,1.9,1.8,2.1,2.2,1.9,2.0,2.4,2.5,2.6,2.6,2.5,2.9,2.8,2.5,2.5,2.4,2.3,2.1,1.7,1.8,1.5,1.7,1.7,1.8,1.9,1.8,2.0,1.6,1.9,2.1,1.8,1.9,1.6,1.5,1.4,1.2,1.3,1.2,1.6,1.5,1.9,2.0,2.2,2.1,2.0,1.8,1.6,1.7,1.6,1.3,1.2,1.3,1.2,1.0,0.9,0.8,0.8,0.8,0.9,1.0,1.4,1.5,1.7,2.1,2.3,2.5,2.7,2.5,2.6,2.5,2.2,2.3,2.4,2.1,1.9,2.0,1.9,1.6,1.6,1.7,1.5,1.2,1.4,1.5,1.2,1.1,1.5,1.4,1.8,1.5,1.1,1.0,1.2,1.5,1.7,1.8,2.0,2.1,2.4,2.5,2.7,2.8,3.1,3.0,2.8,2.8,2.5,2.7,2.5,2.6,2.5,2.2,2.2,2.4,2.1,1.8,2.1,2.1,1.6,1.7,1.5,1.5,1.8,1.8,2.2,2.0,2.4,2.2,2.7,2.7,2.4,2.4,2.1,2.0,1.9,1.9,1.7,1.5,1.6,1.5,1.2,1.2,1.4,1.2,1.0,1.3,1.4,1.3,1.5,1.9,2.2,1.3,1.3,1.3,1.3,1.4,1.3,1.4,1.4,1.4,1.6,1.7,2.0,1.9,2.0,2.0,2.0,2.1,2.2,1.9,2.1,2.0,1.7,1.5,1.6,1.9,1.9,1.8,1.9,2.1,2.3,2.5,2.1,2.0,1.3,1.3,1.4,1.4,1.3,2.3,2.2,2.3,2.2,2.0,2.1,2.2,2.2,2.3,2.3,2.5,2.5,2.5,2.7,2.5,2.6,2.5,2.4,2.5,2.6,2.6,2.7,2.6,2.5,2.4,2.4,2.3,2.3,2.0],[2.4,1.9,1.4,1.1,0.9,0.8,0.8,0.8,1.0,1.1,1.3,1.5,1.6,1.6,1.4,1.4,1.2,1.3,1.4,1.2,1.2,1.5,1.4,1.3,1.4,1.6,1.7,1.8,1.7,1.7,2.0,2.0,1.8,1.8,1.8,1.7,1.5,1.3,1.4,1.2,1.2,1.3,1.4,1.4,1.4,1.6,1.4,1.5,1.7,1.5,1.6,1.4,1.2,1.1,1.0,1.0,1.0,1.2,1.1,1.4,1.8,2.0,1.9,1.9,1.6,1.6,1.6,1.6,1.3,1.3,1.4,1.3,1.0,1.0,0.9,0.8,0.8,0.8,0.9,1.0,1.1,1.2,1.4,1.6,1.6,1.8,1.7,1.8,1.8,1.6,1.6,1.7,1.5,1.4,1.6,1.6,1.3,1.3,1.4,1.3,1.1,1.2,1.4,1.2,1.0,1.4,1.2,1.6,1.3,1.0,0.8,0.9,1.0,1.2,1.2,1.4,1.4,1.6,1.6,1.7,1.8,2.1,2.2,1.8,1.9,1.7,1.8,1.6,1.8,1.7,1.5,1.6,1.6,1.5,1.3,1.5,1.5,1.2,1.3,1.1,1.1,1.3,1.2,1.4,1.3,1.6,1.4,1.7,1.7,1.6,1.6,1.4,1.3,1.3,1.3,1.1,1.1,1.2,1.1,0.9,1.0,1.1,0.9,0.8,1.1,1.2,1.1,1.4,1.7,1.9,1.2,1.2,1.2,1.3,1.3,1.2,1.3,1.3,1.3,1.3,1.5,1.8,1.5,1.7,1.5,1.5,1.6,1.7,1.5,1.8,1.7,1.4,1.4,1.4,1.8,1.8,1.6,1.7,2.0,2.2,2.4,2.0,1.9,1.2,1.2,1.3,1.3,1.3,1.7,1.5,1.6,1.4,1.4,1.5,1.5,1.6,1.5,1.6,1.6,1.6,1.6,1.8,1.6,1.7,1.6,1.6,1.6,1.6,1.7,1.7,1.6,1.6,1.5,1.5,1.5,1.5,1.4],[2.5,1.9,1.5,1.2,1.0,0.9,0.8,0.8,0.9,0.9,1.1,1.3,1.4,1.4,1.2,1.3,1.1,1.3,1.4,1.2,1.2,1.4,1.4,1.3,1.4,1.7,1.7,1.9,1.7,1.6,1.9,2.0,1.7,1.7,1.7,1.6,1.5,1.3,1.4,1.2,1.3,1.4,1.5,1.6,1.5,1.8,1.5,1.7,1.9,1.6,1.7,1.5,1.4,1.2,1.1,1.0,1.0,1.1,1.0,1.3,1.7,1.9,1.8,1.9,1.8,1.7,1.8,1.8,1.4,1.4,1.6,1.4,1.1,1.2,1.1,0.8,0.8,0.8,0.8,0.8,0.9,1.0,1.2,1.4,1.4,1.6,1.5,1.6,1.6,1.3,1.4,1.5,1.3,1.2,1.5,1.4,1.1,1.2,1.4,1.3,1.0,1.2,1.4,1.3,1.1,1.6,1.3,1.7,1.4,1.0,0.9,0.9,0.9,1.0,1.0,1.2,1.2,1.4,1.4,1.6,1.6,1.9,2.0,1.7,1.7,1.5,1.7,1.5,1.7,1.6,1.3,1.5,1.6,1.3,1.2,1.5,1.5,1.2,1.3,1.1,1.2,1.2,1.2,1.3,1.2,1.4,1.4,1.6,1.7,1.6,1.5,1.3,1.3,1.4,1.3,1.1,1.1,1.3,1.1,0.9,1.0,1.2,1.0,0.9,1.2,1.3,1.1,1.4,1.8,2.0,1.1,1.2,1.2,1.3,1.3,1.2,1.2,1.2,1.2,1.3,1.4,1.7,1.4,1.6,1.4,1.4,1.5,1.5,1.4,1.7,1.7,1.3,1.3,1.4,1.7,1.7,1.7,1.8,2.0,2.2,2.3,2.0,1.9,1.2,1.1,1.4,1.4,1.4,1.6,1.4,1.6,1.3,1.3,1.5,1.5,1.5,1.4,1.5,1.5,1.5,1.5,1.7,1.5,1.6,1.5,1.5,1.5,1.6,1.6,1.7,1.5,1.5,1.5,1.5,1.4,1.4,1.4],[2.3,1.8,1.4,1.1,0.9,0.9,0.8,0.8,0.8,0.8,0.9,1.0,1.2,1.1,1.0,1.0,0.9,1.0,1.1,1.0,1.0,1.1,1.1,1.1,1.2,1.3,1.4,1.5,1.3,1.4,1.6,1.7,1.4,1.4,1.4,1.4,1.2,1.1,1.2,1.1,1.1,1.2,1.3,1.4,1.3,1.4,1.3,1.4,1.5,1.5,1.5,1.4,1.2,1.0,1.0,0.9,0.9,0.9,0.9,1.1,1.5,1.7,1.5,1.6,1.4,1.5,1.5,1.5,1.2,1.2,1.3,1.3,1.0,1.1,1.0,0.8,0.8,0.8,0.8,0.8,0.8,0.8,1.0,1.0,1.1,1.2,1.2,1.3,1.3,1.0,1.1,1.2,1.1,1.0,1.3,1.2,0.9,1.0,1.1,1.0,0.8,1.0,1.1,1.1,1.0,1.3,1.1,1.4,1.2,0.9,0.8,0.8,0.8,0.8,0.8,1.0,1.0,1.1,1.2,1.3,1.3,1.6,1.6,1.4,1.3,1.2,1.3,1.3,1.3,1.3,1.0,1.2,1.2,1.1,1.0,1.2,1.2,1.0,1.1,0.9,0.9,1.0,1.0,1.1,1.0,1.2,1.1,1.3,1.4,1.3,1.3,1.1,1.1,1.1,1.1,0.9,0.9,1.0,0.9,0.8,0.9,1.0,0.9,0.9,1.1,1.2,1.1,1.3,1.6,1.9,1.0,1.0,1.0,1.1,1.1,1.0,1.0,1.0,1.0,1.1,1.2,1.4,1.2,1.4,1.1,1.1,1.2,1.3,1.2,1.5,1.5,1.1,1.1,1.2,1.4,1.4,1.3,1.4,1.7,1.8,2.0,1.7,1.6,1.0,1.0,1.1,1.2,1.1,1.5,1.1,1.4,1.1,1.0,1.3,1.3,1.3,1.1,1.2,1.2,1.2,1.3,1.3,1.2,1.3,1.2,1.2,1.2,1.2,1.2,1.3,1.2,1.1,1.1,1.1,1.1,1.1,1.1],[2.8,2.2,1.7,1.4,1.1,1.1,0.9,0.8,0.8,0.8,0.9,1.1,1.3,1.3,1.1,1.1,0.9,1.2,1.2,1.0,1.0,1.3,1.3,1.2,1.4,1.5,1.6,1.7,1.5,1.6,1.8,1.9,1.6,1.6,1.6,1.5,1.4,1.2,1.4,1.3,1.2,1.4,1.5,1.7,1.6,1.8,1.6,1.7,1.9,1.8,1.8,1.6,1.5,1.2,1.2,1.0,1.0,1.0,1.0,1.2,1.6,1.9,1.8,1.9,1.7,1.7,1.9,1.8,1.4,1.5,1.6,1.5,1.2,1.3,1.3,1.0,1.0,0.8,0.8,0.8,0.8,0.8,1.0,1.2,1.3,1.5,1.4,1.4,1.4,1.1,1.2,1.3,1.2,1.0,1.4,1.3,1.0,1.2,1.3,1.2,1.0,1.2,1.4,1.3,1.2,1.6,1.4,1.7,1.4,1.1,0.9,0.8,0.8,0.8,0.9,1.1,1.1,1.4,1.4,1.6,1.6,1.9,1.9,1.5,1.5,1.4,1.5,1.4,1.5,1.4,1.2,1.3,1.4,1.2,1.1,1.3,1.3,1.1,1.2,1.0,1.0,1.0,1.1,1.2,1.2,1.4,1.3,1.5,1.6,1.5,1.5,1.3,1.2,1.3,1.2,1.0,1.0,1.3,1.1,0.8,1.1,1.2,1.0,1.0,1.3,1.4,1.3,1.6,2.0,2.4,1.1,1.2,1.3,1.3,1.3,1.2,1.2,1.2,1.1,1.2,1.3,1.7,1.3,1.5,1.3,1.2,1.4,1.4,1.3,1.6,1.7,1.3,1.3,1.3,1.7,1.7,1.6,1.7,2.0,2.1,2.3,1.9,1.8,1.2,1.1,1.4,1.4,1.4,1.5,1.2,1.6,1.2,1.2,1.3,1.4,1.4,1.3,1.4,1.5,1.4,1.5,1.7,1.4,1.6,1.5,1.4,1.4,1.5,1.6,1.7,1.5,1.4,1.3,1.4,1.3,1.3,1.2],[2.6,2.1,1.6,1.4,1.2,1.2,1.0,0.9,0.8,0.8,0.8,0.9,1.1,1.0,0.8,0.9,0.9,1.1,1.1,1.0,1.1,1.3,1.3,1.2,1.4,1.6,1.7,1.6,1.4,1.4,1.6,1.7,1.5,1.5,1.4,1.5,1.4,1.2,1.4,1.3,1.3,1.5,1.5,1.7,1.6,1.8,1.5,1.7,1.9,1.8,1.8,1.7,1.5,1.3,1.3,1.1,1.0,1.0,1.0,1.2,1.6,1.8,1.6,1.7,1.6,1.7,1.8,1.8,1.4,1.4,1.6,1.5,1.2,1.3,1.3,1.0,1.1,0.9,0.8,0.8,0.8,0.8,0.8,0.9,1.0,1.0,1.0,1.1,1.1,0.9,0.9,1.1,1.0,0.9,1.2,1.2,1.0,1.1,1.2,1.2,1.0,1.2,1.4,1.3,1.2,1.5,1.4,1.7,1.5,1.1,1.0,0.9,0.8,0.8,0.8,0.8,0.9,1.0,1.1,1.3,1.2,1.5,1.5,1.2,1.2,1.0,1.3,1.2,1.3,1.2,1.0,1.2,1.2,1.0,1.0,1.3,1.3,1.1,1.2,0.9,1.0,0.9,1.0,1.0,1.0,1.1,1.1,1.3,1.4,1.4,1.3,1.2,1.2,1.3,1.2,1.0,1.1,1.2,1.0,0.9,1.2,1.2,1.1,1.1,1.4,1.4,1.3,1.6,1.9,2.3,1.2,1.2,1.2,1.3,1.2,1.1,1.1,1.1,1.1,1.1,1.2,1.6,1.2,1.4,1.2,1.1,1.3,1.3,1.2,1.5,1.6,1.2,1.2,1.3,1.6,1.6,1.5,1.6,1.8,1.9,2.1,1.8,1.7,1.1,1.1,1.3,1.4,1.3,1.4,1.1,1.4,1.0,1.0,1.2,1.2,1.2,1.1,1.1,1.1,1.1,1.2,1.2,1.2,1.2,1.1,1.1,1.1,1.2,1.2,1.2,1.2,1.1,1.1,1.1,1.1,1.1,1.1],[2.4,1.9,1.5,1.3,1.1,1.0,0.9,0.9,0.8,0.8,0.8,0.8,0.9,0.9,0.8,0.8,0.8,0.9,0.9,0.8,0.9,1.0,1.0,1.0,1.1,1.2,1.3,1.3,1.1,1.2,1.4,1.5,1.3,1.3,1.2,1.3,1.2,1.0,1.2,1.1,1.1,1.3,1.4,1.4,1.4,1.5,1.4,1.5,1.6,1.6,1.6,1.5,1.3,1.1,1.1,1.0,0.9,0.9,0.9,1.0,1.4,1.6,1.4,1.5,1.4,1.5,1.6,1.6,1.3,1.3,1.5,1.4,1.1,1.2,1.2,1.0,1.0,0.9,0.8,0.8,0.8,0.8,0.8,0.8,0.8,0.9,0.8,0.9,0.9,0.8,0.8,1.0,0.9,0.8,1.1,1.1,0.9,1.0,1.1,1.1,0.9,1.1,1.2,1.2,1.1,1.3,1.2,1.5,1.3,1.0,1.0,0.9,0.8,0.8,0.8,0.8,0.8,0.8,0.9,1.0,1.0,1.2,1.3,1.0,1.0,0.9,1.1,1.1,1.1,1.1,0.9,1.0,1.1,0.9,0.9,1.1,1.1,1.0,1.1,0.9,0.9,0.9,0.9,0.9,0.8,0.9,0.9,1.0,1.1,1.1,1.1,0.9,0.9,1.1,1.0,0.8,0.9,1.1,0.9,0.9,1.1,1.1,1.0,1.0,1.2,1.3,1.2,1.5,1.8,2.1,1.1,1.1,1.1,1.1,1.1,1.0,1.0,1.0,1.0,1.0,1.1,1.5,1.1,1.4,1.0,1.0,1.1,1.1,1.0,1.4,1.5,1.1,1.1,1.1,1.5,1.5,1.3,1.4,1.7,1.9,2.1,1.7,1.7,1.0,1.0,1.1,1.2,1.2,1.3,0.9,1.3,0.9,0.9,1.2,1.1,1.1,0.9,0.9,0.9,0.9,1.0,1.0,0.9,1.0,0.9,0.9,0.9,0.9,0.9,1.0,0.9,0.9,0.9,0.9,0.9,0.8,1.0],[2.4,1.9,1.6,1.4,1.2,1.1,1.0,0.9,0.8,0.8,0.8,0.8,0.9,0.8,0.8,0.8,0.8,0.9,0.9,0.8,1.0,1.1,1.0,1.0,1.2,1.3,1.3,1.2,1.0,1.2,1.4,1.4,1.3,1.3,1.2,1.3,1.2,1.1,1.3,1.2,1.2,1.4,1.4,1.5,1.4,1.6,1.4,1.6,1.7,1.7,1.7,1.6,1.4,1.2,1.2,1.0,1.0,1.0,0.9,1.1,1.4,1.6,1.4,1.6,1.5,1.6,1.6,1.6,1.3,1.3,1.5,1.4,1.2,1.3,1.3,1.1,1.1,1.0,0.9,0.9,0.8,0.8,0.8,0.8,0.8,0.8,0.8,0.9,0.9,0.8,0.8,0.9,0.9,0.8,1.1,1.0,0.9,1.0,1.1,1.1,1.0,1.1,1.2,1.2,1.2,1.4,1.3,1.6,1.4,1.1,1.0,0.9,0.9,0.8,0.8,0.8,0.8,0.8,0.9,0.9,0.9,1.1,1.2,0.9,0.9,0.8,1.0,1.0,1.1,1.1,0.8,1.0,1.0,0.9,0.9,1.1,1.1,1.0,1.1,0.9,0.9,0.8,0.9,0.8,0.8,0.9,0.9,1.0,1.0,1.1,1.0,0.9,1.0,1.1,1.0,0.9,1.0,1.1,1.0,1.0,1.1,1.1,1.0,1.1,1.3,1.3,1.3,1.5,1.8,2.1,1.1,1.1,1.1,1.2,1.1,1.1,1.0,1.0,1.0,1.0,1.1,1.4,1.1,1.3,1.0,1.0,1.1,1.1,1.0,1.4,1.5,1.1,1.1,1.2,1.5,1.5,1.3,1.4,1.7,1.8,2.0,1.7,1.7,1.1,1.0,1.2,1.2,1.2,1.3,0.9,1.3,0.9,0.8,1.1,1.1,1.1,0.9,0.9,0.9,0.8,0.9,1.0,0.9,1.0,0.9,0.8,0.8,0.9,0.9,0.9,0.9,0.8,0.8,0.8,0.8,0.8,1.0],[2.6,2.2,1.7,1.6,1.3,1.3,1.1,1.1,0.9,0.9,0.8,0.8,1.0,0.9,0.8,0.8,0.9,1.0,0.9,0.9,1.0,1.1,1.1,1.1,1.3,1.3,1.3,1.3,1.1,1.2,1.4,1.5,1.3,1.4,1.3,1.4,1.3,1.2,1.4,1.3,1.3,1.5,1.5,1.7,1.6,1.8,1.6,1.8,1.9,1.9,1.8,1.7,1.6,1.4,1.4,1.2,1.2,1.0,1.0,1.2,1.5,1.7,1.5,1.7,1.6,1.7,1.8,1.8,1.4,1.4,1.7,1.6,1.3,1.5,1.5,1.2,1.3,1.1,1.0,1.0,0.9,0.8,0.8,0.8,0.8,0.8,0.8,0.8,0.9,0.8,0.8,0.9,0.9,0.9,1.2,1.1,1.0,1.1,1.2,1.2,1.1,1.3,1.3,1.3,1.3,1.5,1.5,1.7,1.6,1.2,1.2,1.0,1.0,0.9,0.8,0.8,0.8,0.8,0.9,0.9,0.9,1.1,1.1,0.9,0.8,0.8,1.1,1.0,1.1,1.1,0.9,1.1,1.1,1.0,1.0,1.2,1.2,1.1,1.2,1.1,1.1,1.0,1.0,0.9,0.8,0.9,0.9,1.0,1.1,1.2,1.1,1.0,1.0,1.2,1.1,1.0,1.1,1.2,1.1,1.1,1.3,1.3,1.2,1.3,1.5,1.5,1.5,1.7,2.0,2.3,1.2,1.2,1.3,1.3,1.2,1.2,1.1,1.1,1.2,1.1,1.3,1.5,1.2,1.4,1.1,1.0,1.2,1.2,1.1,1.5,1.6,1.2,1.2,1.3,1.6,1.6,1.4,1.6,1.8,1.9,2.1,1.8,1.8,1.2,1.1,1.3,1.4,1.4,1.4,0.9,1.3,0.9,0.9,1.1,1.2,1.2,0.9,0.9,0.9,0.9,1.0,1.0,0.9,1.0,0.9,0.9,0.8,0.9,0.9,0.9,0.9,0.8,0.9,0.8,0.9,0.8,1.0],[2.8,2.4,2.0,1.8,1.5,1.5,1.3,1.2,1.1,1.1,1.0,1.0,1.1,1.0,0.8,0.9,1.0,1.1,1.0,1.0,1.2,1.2,1.2,1.2,1.4,1.5,1.5,1.4,1.2,1.3,1.5,1.6,1.4,1.5,1.4,1.5,1.4,1.3,1.6,1.5,1.4,1.7,1.7,1.9,1.8,2.0,1.8,2.0,2.1,2.1,2.1,1.9,1.8,1.5,1.5,1.3,1.3,1.2,1.2,1.3,1.7,1.9,1.7,1.9,1.8,1.9,2.0,2.0,1.6,1.7,1.9,1.8,1.5,1.7,1.7,1.4,1.5,1.3,1.2,1.1,1.0,0.9,0.8,0.8,0.8,0.8,0.8,0.9,1.0,0.8,0.8,1.0,1.0,1.0,1.3,1.3,1.1,1.3,1.4,1.3,1.3,1.5,1.6,1.5,1.6,1.9,1.7,2.0,1.8,1.5,1.4,1.3,1.1,1.0,0.9,0.8,0.8,0.8,0.9,1.0,0.9,1.1,1.0,0.8,0.8,0.8,1.0,1.0,1.2,1.1,1.0,1.2,1.2,1.1,1.1,1.4,1.4,1.3,1.4,1.2,1.2,1.1,1.1,0.9,0.9,0.9,1.0,1.0,1.1,1.2,1.2,1.1,1.1,1.3,1.2,1.1,1.2,1.4,1.3,1.2,1.5,1.5,1.4,1.5,1.7,1.7,1.7,2.0,2.3,2.6,1.4,1.4,1.5,1.5,1.4,1.4,1.3,1.3,1.3,1.3,1.4,1.7,1.3,1.5,1.2,1.2,1.3,1.3,1.2,1.7,1.7,1.3,1.4,1.4,1.8,1.7,1.6,1.7,2.0,2.1,2.2,2.0,1.9,1.3,1.3,1.5,1.6,1.5,1.4,1.0,1.4,1.0,1.0,1.2,1.2,1.2,1.0,1.0,1.0,0.9,1.1,1.1,1.0,1.1,1.0,0.9,0.9,0.9,0.9,0.9,0.9,0.9,0.9,0.9,0.9,0.9,1.2],[3.1,2.6,2.2,2.0,1.8,1.7,1.5,1.5,1.2,1.2,1.1,1.0,1.2,1.0,0.9,1.0,1.2,1.3,1.2,1.2,1.4,1.5,1.3,1.4,1.6,1.7,1.7,1.6,1.3,1.5,1.6,1.7,1.6,1.7,1.5,1.7,1.7,1.6,1.8,1.8,1.7,1.9,1.9,2.1,1.9,2.1,1.9,2.1,2.3,2.2,2.3,2.2,2.0,1.7,1.8,1.6,1.6,1.4,1.4,1.4,1.9,2.0,1.8,2.0,2.0,2.1,2.2,2.2,1.8,2.0,2.1,2.0,1.7,2.0,2.0,1.6,1.7,1.5,1.4,1.3,1.2,1.0,0.9,0.8,0.8,0.8,0.8,0.9,0.9,0.8,0.9,1.0,1.1,1.1,1.4,1.4,1.2,1.4,1.6,1.5,1.5,1.7,1.7,1.8,1.8,2.1,1.9,2.1,2.0,1.6,1.6,1.4,1.3,1.1,1.0,0.9,0.9,0.8,1.0,1.0,0.9,1.2,1.1,0.9,0.8,0.9,1.1,1.1,1.3,1.2,1.1,1.3,1.3,1.2,1.2,1.5,1.5,1.4,1.6,1.4,1.3,1.2,1.2,1.0,1.0,1.1,1.1,1.1,1.2,1.3,1.3,1.2,1.3,1.5,1.3,1.2,1.4,1.5,1.4,1.4,1.6,1.7,1.5,1.7,1.9,1.8,1.9,2.1,2.4,2.8,1.6,1.6,1.6,1.6,1.6,1.5,1.4,1.4,1.5,1.4,1.5,1.8,1.4,1.7,1.4,1.3,1.4,1.4,1.3,1.7,1.8,1.4,1.5,1.6,1.9,1.8,1.7,1.8,2.0,2.2,2.3,2.1,2.0,1.5,1.4,1.6,1.7,1.7,1.5,1.1,1.5,1.1,1.1,1.4,1.3,1.3,1.1,1.1,1.1,1.0,1.1,1.2,1.1,1.2,1.0,1.0,1.0,1.0,1.0,1.0,1.0,1.0,1.0,1.0,1.0,1.0,1.3],[3.0,2.6,2.1,1.9,1.7,1.6,1.4,1.3,1.2,1.1,0.9,0.9,1.1,0.9,0.8,1.0,1.1,1.2,1.1,1.2,1.3,1.4,1.3,1.4,1.5,1.6,1.6,1.6,1.4,1.5,1.6,1.6,1.5,1.5,1.4,1.6,1.5,1.4,1.7,1.7,1.6,1.9,1.9,2.0,1.9,2.1,1.9,2.1,2.2,2.2,2.2,2.1,1.9,1.7,1.7,1.5,1.4,1.3,1.2,1.4,1.7,1.8,1.6,1.8,1.7,1.8,1.9,2.0,1.6,1.7,1.9,1.8,1.5,1.7,1.8,1.5,1.6,1.4,1.3,1.2,1.1,1.0,0.8,0.8,0.8,0.8,0.8,0.8,0.8,0.8,0.8,0.9,0.9,0.9,1.2,1.2,1.1,1.2,1.3,1.3,1.3,1.4,1.5,1.5,1.5,1.8,1.7,1.9,1.8,1.5,1.5,1.3,1.2,1.0,1.0,0.9,0.9,0.9,1.1,1.1,1.0,1.2,1.2,0.9,0.8,0.8,1.1,1.1,1.2,1.1,1.0,1.2,1.2,1.1,1.1,1.3,1.3,1.2,1.4,1.3,1.3,1.1,1.2,1.1,1.1,1.1,1.1,1.1,1.2,1.3,1.3,1.2,1.3,1.4,1.4,1.2,1.4,1.5,1.4,1.3,1.6,1.6,1.5,1.6,1.8,1.7,1.8,2.0,2.3,2.6,1.4,1.4,1.4,1.4,1.4,1.3,1.3,1.3,1.3,1.3,1.4,1.7,1.3,1.5,1.2,1.2,1.3,1.3,1.2,1.6,1.7,1.3,1.3,1.4,1.7,1.7,1.5,1.6,1.8,2.0,2.1,1.9,1.8,1.3,1.3,1.5,1.5,1.5,1.5,1.0,1.4,1.0,1.0,1.3,1.3,1.3,1.1,1.0,1.0,1.0,1.1,1.1,1.1,1.1,1.0,1.0,1.0,1.0,1.0,1.0,1.0,1.0,1.0,1.0,1.0,1.0,1.2],[3.1,2.7,2.3,2.1,1.9,1.8,1.6,1.4,1.3,1.2,1.0,1.0,1.1,1.1,0.9,1.1,1.2,1.3,1.3,1.3,1.5,1.5,1.5,1.6,1.7,1.8,1.8,1.7,1.5,1.6,1.6,1.7,1.6,1.7,1.5,1.7,1.7,1.6,1.8,1.8,1.7,2.0,2.0,2.2,2.1,2.3,2.1,2.3,2.4,2.4,2.4,2.3,2.1,1.9,1.9,1.6,1.6,1.5,1.3,1.4,1.8,1.9,1.6,1.8,1.7,1.9,2.0,2.0,1.7,1.7,2.0,1.9,1.6,1.8,1.9,1.6,1.8,1.5,1.4,1.3,1.1,1.0,0.9,0.8,0.9,0.9,0.8,0.8,0.8,0.8,0.8,0.8,0.9,0.9,1.2,1.1,1.1,1.2,1.3,1.3,1.3,1.5,1.5,1.6,1.6,1.8,1.8,1.9,1.9,1.6,1.6,1.4,1.3,1.1,1.1,1.0,1.0,1.0,1.2,1.2,1.1,1.3,1.2,1.0,0.8,0.9,1.2,1.2,1.3,1.2,1.1,1.3,1.3,1.1,1.2,1.5,1.4,1.3,1.5,1.4,1.4,1.2,1.3,1.2,1.2,1.2,1.2,1.3,1.4,1.5,1.4,1.4,1.4,1.6,1.5,1.4,1.6,1.7,1.6,1.5,1.8,1.8,1.6,1.7,2.0,1.9,1.9,2.2,2.5,2.8,1.4,1.4,1.5,1.5,1.4,1.4,1.3,1.3,1.4,1.3,1.4,1.7,1.4,1.6,1.3,1.3,1.4,1.4,1.3,1.7,1.7,1.3,1.3,1.4,1.7,1.7,1.5,1.6,1.8,1.9,2.1,1.9,1.8,1.3,1.3,1.5,1.6,1.6,1.5,1.2,1.5,1.1,1.2,1.4,1.3,1.4,1.2,1.2,1.1,1.1,1.2,1.2,1.2,1.3,1.1,1.1,1.1,1.1,1.1,1.1,1.1,1.1,1.1,1.1,1.1,1.1,1.4],[3.0,2.6,2.1,1.9,1.7,1.6,1.5,1.3,1.2,1.0,0.9,0.9,1.0,1.0,0.9,1.1,1.1,1.2,1.3,1.2,1.4,1.5,1.4,1.5,1.7,1.7,1.8,1.7,1.5,1.6,1.7,1.7,1.6,1.6,1.4,1.5,1.6,1.4,1.7,1.6,1.6,1.9,1.9,2.1,2.0,2.2,2.0,2.2,2.3,2.3,2.3,2.1,2.0,1.7,1.7,1.5,1.4,1.3,1.2,1.3,1.7,1.8,1.5,1.7,1.6,1.8,1.9,1.9,1.6,1.6,1.8,1.7,1.5,1.6,1.7,1.4,1.6,1.4,1.2,1.2,1.0,0.9,0.8,0.9,1.0,0.9,0.8,0.8,0.8,0.8,0.8,0.8,0.8,0.9,1.2,1.1,1.0,1.1,1.2,1.2,1.2,1.4,1.4,1.4,1.5,1.7,1.7,1.9,1.8,1.4,1.5,1.3,1.3,1.1,1.1,1.0,1.0,1.1,1.3,1.3,1.2,1.4,1.3,1.1,0.9,0.9,1.2,1.3,1.3,1.2,1.1,1.3,1.3,1.1,1.2,1.5,1.3,1.3,1.5,1.3,1.4,1.2,1.3,1.2,1.2,1.3,1.3,1.3,1.5,1.6,1.5,1.4,1.4,1.6,1.5,1.4,1.5,1.7,1.5,1.4,1.7,1.7,1.5,1.6,1.9,1.8,1.8,2.1,2.4,2.7,1.3,1.3,1.3,1.4,1.3,1.2,1.2,1.2,1.3,1.2,1.3,1.6,1.3,1.5,1.2,1.2,1.3,1.3,1.2,1.6,1.6,1.2,1.3,1.3,1.6,1.6,1.5,1.6,1.8,2.0,2.1,1.9,1.9,1.2,1.2,1.4,1.5,1.4,1.5,1.2,1.4,1.1,1.1,1.3,1.3,1.3,1.1,1.1,1.1,1.1,1.2,1.2,1.2,1.3,1.1,1.1,1.1,1.1,1.2,1.2,1.2,1.2,1.2,1.2,1.2,1.2,1.3],[2.7,2.3,1.9,1.7,1.5,1.4,1.3,1.1,1.1,1.0,0.8,0.8,1.0,0.9,0.8,1.0,1.0,1.1,1.1,1.1,1.2,1.3,1.3,1.3,1.5,1.6,1.6,1.5,1.4,1.4,1.6,1.6,1.4,1.4,1.3,1.5,1.4,1.3,1.5,1.5,1.4,1.7,1.7,1.9,1.8,1.9,1.8,1.9,2.0,2.0,2.0,1.9,1.7,1.5,1.5,1.3,1.3,1.2,1.1,1.2,1.6,1.7,1.5,1.6,1.5,1.7,1.8,1.8,1.4,1.5,1.7,1.6,1.4,1.5,1.5,1.3,1.4,1.2,1.1,1.1,0.9,0.9,0.8,0.8,0.9,0.9,0.8,0.8,0.8,0.8,0.8,0.8,0.8,0.8,1.1,1.0,0.9,1.0,1.1,1.1,1.1,1.2,1.3,1.3,1.3,1.5,1.5,1.7,1.6,1.3,1.3,1.1,1.1,0.9,0.9,0.9,0.9,0.9,1.1,1.2,1.1,1.3,1.3,1.0,0.9,0.8,1.1,1.1,1.1,1.1,0.9,1.1,1.1,0.9,1.0,1.2,1.2,1.1,1.2,1.1,1.1,1.0,1.1,1.1,1.1,1.1,1.1,1.2,1.3,1.4,1.4,1.2,1.2,1.4,1.3,1.2,1.3,1.4,1.2,1.2,1.4,1.4,1.3,1.4,1.6,1.6,1.5,1.8,2.1,2.4,1.2,1.2,1.3,1.3,1.2,1.2,1.1,1.1,1.2,1.1,1.2,1.5,1.2,1.4,1.1,1.1,1.2,1.2,1.1,1.5,1.6,1.2,1.2,1.2,1.5,1.5,1.4,1.5,1.7,1.9,2.1,1.8,1.7,1.1,1.1,1.3,1.4,1.3,1.4,1.0,1.4,1.0,1.0,1.2,1.2,1.2,1.0,1.0,1.0,1.0,1.1,1.1,1.1,1.2,1.1,1.0,1.0,1.1,1.1,1.1,1.1,1.1,1.1,1.0,1.0,1.0,1.1],[2.6,2.2,1.8,1.7,1.5,1.4,1.3,1.1,1.0,1.0,0.8,0.8,1.0,0.9,0.8,0.9,1.0,1.1,1.1,1.1,1.2,1.3,1.3,1.3,1.4,1.5,1.5,1.5,1.3,1.4,1.5,1.6,1.4,1.4,1.3,1.4,1.4,1.3,1.5,1.4,1.4,1.6,1.6,1.8,1.7,1.9,1.7,1.8,2.0,1.9,2.0,1.8,1.7,1.5,1.5,1.3,1.2,1.2,1.1,1.2,1.6,1.7,1.5,1.6,1.5,1.6,1.7,1.7,1.4,1.5,1.6,1.6,1.3,1.5,1.5,1.3,1.4,1.2,1.1,1.1,0.9,0.9,0.8,0.8,0.9,0.9,0.8,0.8,0.8,0.8,0.8,0.8,0.8,0.8,1.0,1.0,0.9,1.0,1.1,1.1,1.1,1.2,1.2,1.3,1.3,1.5,1.4,1.6,1.6,1.2,1.2,1.1,1.0,0.9,0.9,0.9,0.9,0.9,1.1,1.1,1.1,1.3,1.2,1.0,0.9,0.8,1.1,1.0,1.1,1.0,0.9,1.0,1.0,0.8,1.0,1.1,1.1,1.0,1.1,1.1,1.1,1.0,1.1,1.0,1.0,1.1,1.1,1.2,1.3,1.3,1.3,1.2,1.2,1.4,1.3,1.1,1.3,1.4,1.2,1.2,1.4,1.4,1.3,1.4,1.6,1.5,1.5,1.7,2.0,2.3,1.2,1.2,1.2,1.3,1.2,1.2,1.1,1.1,1.2,1.1,1.3,1.6,1.2,1.5,1.2,1.1,1.2,1.2,1.2,1.6,1.7,1.2,1.2,1.2,1.5,1.5,1.3,1.5,1.7,1.8,2.1,1.8,1.8,1.1,1.1,1.3,1.3,1.3,1.4,1.0,1.3,1.0,1.0,1.3,1.2,1.3,1.0,1.1,1.0,1.0,1.1,1.1,1.1,1.1,1.0,1.0,1.0,1.1,1.1,1.1,1.1,1.0,1.0,1.0,1.0,1.0,1.1],[3.1,2.8,2.3,2.2,2.0,1.8,1.7,1.5,1.4,1.1,1.0,1.0,1.2,1.1,1.0,1.2,1.2,1.5,1.4,1.4,1.6,1.7,1.6,1.8,1.9,2.0,2.0,1.9,1.7,1.8,1.8,1.9,1.8,1.8,1.6,1.7,1.8,1.6,1.9,1.9,1.9,2.2,2.1,2.4,2.2,2.4,2.1,2.3,2.5,2.4,2.5,2.3,2.3,2.0,2.0,1.8,1.7,1.5,1.3,1.5,1.9,1.9,1.6,1.8,1.7,1.9,1.9,2.0,1.6,1.7,1.9,1.9,1.6,1.8,1.9,1.7,1.8,1.6,1.3,1.3,1.0,1.1,0.9,0.9,1.0,1.0,0.9,0.8,0.8,0.8,0.8,0.8,0.8,0.8,1.1,1.0,1.0,1.1,1.2,1.2,1.3,1.4,1.4,1.5,1.6,1.8,1.7,1.8,1.8,1.5,1.6,1.3,1.4,1.0,1.1,1.0,1.1,1.1,1.3,1.4,1.2,1.5,1.4,1.1,1.0,0.9,1.2,1.2,1.3,1.1,1.0,1.2,1.2,1.0,1.1,1.4,1.3,1.2,1.4,1.3,1.4,1.2,1.4,1.2,1.3,1.4,1.4,1.5,1.6,1.7,1.6,1.5,1.6,1.8,1.6,1.5,1.7,1.8,1.6,1.6,1.9,1.8,1.6,1.8,2.1,1.9,1.9,2.2,2.5,2.7,1.3,1.4,1.4,1.4,1.4,1.3,1.3,1.3,1.4,1.3,1.4,1.7,1.3,1.6,1.4,1.3,1.4,1.5,1.4,1.7,1.7,1.3,1.3,1.3,1.6,1.6,1.4,1.5,1.7,1.9,2.1,1.9,1.8,1.3,1.3,1.5,1.5,1.5,1.6,1.3,1.6,1.2,1.2,1.5,1.4,1.4,1.3,1.3,1.3,1.2,1.4,1.4,1.4,1.4,1.3,1.3,1.3,1.3,1.3,1.3,1.3,1.3,1.3,1.3,1.3,1.3,1.5],[3.2,2.7,2.2,2.0,1.8,1.7,1.6,1.3,1.3,1.1,0.9,1.0,1.2,1.2,1.1,1.3,1.3,1.5,1.6,1.5,1.6,1.8,1.8,1.8,1.9,2.1,2.2,2.1,1.9,1.9,2.0,2.0,1.9,1.9,1.7,1.7,1.8,1.6,1.9,1.8,1.9,2.0,2.1,2.3,2.2,2.4,2.2,2.3,2.5,2.4,2.5,2.3,2.1,1.9,1.8,1.7,1.5,1.5,1.3,1.5,1.8,1.8,1.6,1.7,1.6,1.7,1.8,1.9,1.5,1.5,1.7,1.8,1.4,1.5,1.7,1.5,1.5,1.4,1.2,1.3,1.0,1.1,0.9,1.1,1.2,1.2,1.0,0.9,0.8,0.8,0.8,0.8,0.8,0.8,1.0,0.9,0.8,0.9,1.1,1.0,1.1,1.2,1.2,1.3,1.3,1.5,1.5,1.7,1.6,1.3,1.4,1.2,1.3,1.1,1.2,1.1,1.2,1.3,1.5,1.6,1.4,1.6,1.5,1.3,1.1,1.0,1.3,1.3,1.4,1.2,1.1,1.3,1.3,1.1,1.2,1.4,1.3,1.1,1.3,1.2,1.4,1.3,1.4,1.4,1.5,1.6,1.6,1.7,1.8,1.9,1.8,1.7,1.7,1.9,1.7,1.5,1.7,1.8,1.6,1.5,1.7,1.8,1.5,1.6,1.9,1.8,1.7,2.1,2.4,2.6,1.2,1.2,1.2,1.3,1.2,1.1,1.2,1.2,1.2,1.2,1.3,1.6,1.3,1.5,1.3,1.3,1.4,1.4,1.3,1.6,1.7,1.2,1.2,1.2,1.6,1.5,1.4,1.5,1.7,1.9,2.0,1.8,1.7,1.1,1.1,1.3,1.4,1.3,1.7,1.4,1.6,1.3,1.3,1.5,1.4,1.5,1.4,1.4,1.4,1.4,1.5,1.5,1.5,1.6,1.5,1.4,1.5,1.5,1.5,1.5,1.5,1.5,1.5,1.5,1.5,1.5,1.5],[3.1,2.6,2.2,2.0,1.8,1.6,1.5,1.3,1.2,1.0,0.9,0.9,1.2,1.1,1.0,1.2,1.2,1.4,1.4,1.4,1.5,1.6,1.6,1.6,1.8,1.9,2.0,1.9,1.6,1.7,1.8,1.9,1.7,1.7,1.6,1.7,1.7,1.5,1.7,1.7,1.7,2.0,2.0,2.3,2.1,2.4,2.1,2.3,2.5,2.4,2.5,2.2,2.1,1.8,1.8,1.6,1.4,1.4,1.2,1.4,1.8,1.9,1.7,1.7,1.6,1.7,1.8,1.9,1.5,1.4,1.7,1.7,1.3,1.5,1.6,1.4,1.5,1.4,1.2,1.2,0.9,1.0,0.8,1.0,1.1,1.2,1.0,1.0,1.0,0.8,0.8,0.9,0.8,0.8,0.8,0.9,0.8,0.8,0.9,1.0,1.0,1.1,1.1,1.2,1.2,1.4,1.4,1.7,1.6,1.3,1.4,1.2,1.2,1.0,1.1,1.1,1.1,1.2,1.3,1.4,1.4,1.6,1.5,1.3,1.2,1.0,1.4,1.4,1.4,1.2,1.1,1.3,1.3,1.0,1.2,1.4,1.2,1.1,1.3,1.2,1.3,1.2,1.4,1.3,1.3,1.4,1.4,1.5,1.6,1.7,1.6,1.5,1.5,1.7,1.6,1.4,1.6,1.7,1.5,1.5,1.7,1.7,1.5,1.6,1.9,1.8,1.7,2.0,2.3,2.5,1.1,1.1,1.2,1.2,1.2,1.1,1.1,1.1,1.2,1.2,1.3,1.6,1.3,1.5,1.3,1.3,1.4,1.4,1.3,1.6,1.6,1.2,1.2,1.2,1.5,1.5,1.3,1.5,1.7,1.9,2.1,1.8,1.7,1.1,1.1,1.3,1.3,1.3,1.6,1.3,1.5,1.2,1.2,1.4,1.3,1.3,1.3,1.2,1.3,1.2,1.4,1.4,1.4,1.5,1.3,1.3,1.3,1.3,1.3,1.4,1.3,1.3,1.3,1.3,1.3,1.3,1.3],[4.3,3.6,3.2,3.0,2.7,2.4,2.2,1.9,1.8,1.4,1.3,1.4,1.8,1.8,1.5,1.9,1.8,2.3,2.2,2.0,2.3,2.6,2.4,2.6,2.8,3.1,3.1,2.9,2.6,2.7,2.7,2.8,2.8,2.8,2.4,2.6,2.7,2.3,2.6,2.5,2.7,3.1,3.0,3.4,3.1,3.5,3.1,3.4,3.6,3.5,3.5,3.2,3.2,2.7,2.7,2.5,2.2,2.2,1.7,2.2,2.5,2.6,2.1,2.3,1.9,2.2,2.2,2.3,1.9,1.8,2.2,2.2,1.7,1.9,2.3,2.0,2.3,1.9,1.7,1.7,1.2,1.5,1.1,1.5,1.5,1.7,1.4,1.4,1.5,1.1,1.0,1.1,0.9,0.8,0.8,0.8,0.9,1.0,0.9,1.0,1.3,1.3,1.2,1.5,1.6,1.8,1.8,2.0,2.2,1.7,2.1,1.7,1.9,1.4,1.6,1.4,1.6,1.8,1.8,2.1,1.9,2.3,2.2,1.8,1.6,1.4,1.7,1.8,1.9,1.6,1.6,1.9,1.8,1.3,1.7,2.0,1.7,1.6,1.9,1.7,2.0,1.7,1.9,1.8,1.9,2.0,2.1,2.3,2.4,2.6,2.2,2.2,2.3,2.7,2.4,2.0,2.4,2.6,2.3,2.2,2.6,2.5,2.2,2.4,2.7,2.6,2.4,2.7,3.2,3.2,1.4,1.4,1.5,1.5,1.5,1.4,1.5,1.5,1.5,1.6,1.6,1.9,1.7,1.9,1.8,1.9,2.0,2.1,1.9,2.0,2.0,1.5,1.5,1.5,1.8,1.8,1.6,1.7,1.8,2.1,2.3,1.9,1.8,1.4,1.4,1.6,1.6,1.6,2.2,2.1,2.3,2.0,1.9,2.2,2.0,2.0,2.1,2.1,2.1,2.0,2.3,2.2,2.3,2.4,2.2,2.1,2.1,2.1,2.1,2.1,2.0,2.0,2.0,2.1,2.0,2.1,2.1],[3.6,3.0,2.5,2.3,2.1,1.8,1.8,1.5,1.6,1.2,1.1,1.2,1.6,1.6,1.4,1.7,1.6,1.9,2.0,1.8,1.9,2.3,2.3,2.2,2.4,2.7,2.7,2.6,2.4,2.4,2.5,2.6,2.4,2.5,2.1,2.2,2.2,1.9,2.3,2.1,2.3,2.4,2.5,2.8,2.6,2.8,2.5,2.7,2.9,2.8,2.8,2.6,2.4,2.2,2.1,2.0,1.8,1.8,1.5,1.8,2.1,2.2,1.9,2.0,1.6,1.8,1.9,2.1,1.6,1.5,1.8,1.8,1.4,1.6,1.7,1.5,1.7,1.6,1.3,1.6,1.1,1.4,1.2,1.4,1.6,1.7,1.4,1.4,1.3,1.2,1.2,1.2,0.9,0.9,0.8,0.8,0.8,0.9,0.9,0.8,1.0,1.2,1.1,1.2,1.3,1.5,1.6,1.8,1.9,1.4,1.7,1.3,1.5,1.3,1.5,1.4,1.6,1.7,1.9,2.1,1.9,2.2,2.1,1.8,1.7,1.4,1.9,1.8,1.9,1.6,1.4,1.8,1.7,1.3,1.5,1.8,1.6,1.3,1.7,1.4,1.8,1.6,1.8,1.8,1.8,2.0,2.0,2.2,2.3,2.4,2.1,2.0,2.1,2.2,2.0,1.8,1.9,2.1,1.9,1.7,2.0,2.1,1.8,1.9,2.2,2.1,2.0,2.3,2.7,2.9,1.1,1.2,1.2,1.2,1.2,1.2,1.2,1.3,1.4,1.4,1.5,1.7,1.6,1.8,1.6,1.6,1.8,1.9,1.6,1.9,1.8,1.3,1.3,1.3,1.8,1.8,1.5,1.6,1.9,2.3,2.3,2.0,1.8,1.2,1.2,1.4,1.4,1.4,2.0,1.8,2.1,1.7,1.6,1.8,1.8,1.8,1.8,1.8,1.8,1.8,2.0,2.1,2.0,2.1,1.9,1.9,1.9,2.0,2.0,2.0,1.9,1.9,1.9,1.9,1.8,1.9,1.9],[3.1,2.6,2.2,2.0,1.8,1.6,1.5,1.3,1.3,1.1,1.0,1.0,1.3,1.4,1.2,1.4,1.3,1.6,1.7,1.6,1.7,1.9,2.0,1.9,2.0,2.3,2.4,2.3,2.1,2.0,2.2,2.2,2.0,2.0,1.8,1.8,1.8,1.6,1.8,1.8,1.9,2.1,2.1,2.5,2.3,2.5,2.2,2.4,2.6,2.4,2.5,2.3,2.2,1.9,1.8,1.7,1.5,1.5,1.2,1.5,1.8,1.8,1.6,1.7,1.5,1.6,1.7,1.8,1.4,1.3,1.6,1.6,1.2,1.3,1.5,1.3,1.5,1.3,1.1,1.3,1.0,1.2,1.1,1.3,1.5,1.5,1.3,1.3,1.2,1.1,1.1,1.1,0.9,0.8,0.9,0.8,0.8,0.8,0.9,0.8,0.8,0.9,1.0,1.1,1.1,1.3,1.3,1.6,1.5,1.2,1.4,1.2,1.3,1.2,1.3,1.3,1.4,1.6,1.7,1.9,1.8,2.0,1.9,1.7,1.5,1.4,1.7,1.7,1.7,1.5,1.4,1.6,1.5,1.2,1.3,1.6,1.4,1.2,1.4,1.3,1.5,1.4,1.6,1.6,1.7,1.8,1.8,2.0,2.1,2.1,2.0,1.8,1.9,2.0,1.9,1.6,1.8,1.9,1.7,1.5,1.8,1.9,1.6,1.7,1.9,1.8,1.7,2.0,2.3,2.4,1.0,1.1,1.1,1.1,1.1,1.1,1.1,1.1,1.1,1.1,1.2,1.5,1.3,1.5,1.3,1.3,1.5,1.5,1.4,1.6,1.6,1.1,1.1,1.1,1.5,1.5,1.3,1.4,1.7,1.9,2.0,1.8,1.6,1.0,1.1,1.2,1.2,1.2,1.8,1.5,1.8,1.5,1.4,1.6,1.5,1.6,1.5,1.6,1.6,1.6,1.7,1.8,1.7,1.8,1.7,1.7,1.7,1.8,1.8,1.9,1.8,1.7,1.7,1.7,1.7,1.7,1.6],[3.2,2.7,2.3,2.1,1.9,1.7,1.6,1.3,1.4,1.1,1.1,1.1,1.4,1.5,1.3,1.5,1.4,1.6,1.7,1.6,1.7,2.0,1.9,1.9,2.1,2.3,2.4,2.4,2.1,2.1,2.3,2.3,2.2,2.1,1.8,2.0,1.9,1.7,2.0,1.9,2.0,2.2,2.3,2.5,2.4,2.6,2.2,2.5,2.6,2.6,2.6,2.4,2.2,2.0,2.0,1.8,1.6,1.6,1.4,1.6,1.9,2.0,1.7,1.8,1.6,1.7,1.7,1.9,1.5,1.4,1.7,1.7,1.3,1.4,1.6,1.4,1.6,1.4,1.1,1.3,1.0,1.2,1.1,1.3,1.5,1.6,1.3,1.4,1.3,1.1,1.2,1.2,0.9,0.9,1.0,0.9,0.8,0.8,0.8,0.8,0.8,0.8,0.9,1.1,1.1,1.3,1.2,1.6,1.6,1.2,1.4,1.2,1.4,1.2,1.4,1.4,1.5,1.6,1.7,1.9,1.8,2.1,2.0,1.7,1.6,1.4,1.8,1.7,1.8,1.6,1.4,1.6,1.6,1.2,1.3,1.6,1.4,1.1,1.4,1.3,1.5,1.4,1.6,1.6,1.6,1.8,1.8,1.9,2.1,2.1,2.0,1.8,1.9,2.0,1.8,1.6,1.7,1.9,1.7,1.5,1.8,1.9,1.5,1.6,2.0,1.8,1.7,2.0,2.3,2.5,1.0,1.0,1.1,1.1,1.1,1.1,1.1,1.2,1.2,1.2,1.3,1.6,1.4,1.6,1.5,1.4,1.6,1.6,1.5,1.7,1.7,1.2,1.2,1.2,1.6,1.5,1.3,1.4,1.6,1.8,2.1,1.7,1.6,1.1,1.0,1.2,1.3,1.2,1.8,1.6,1.8,1.5,1.5,1.6,1.6,1.6,1.6,1.6,1.7,1.6,1.8,1.8,1.8,1.9,1.7,1.7,1.7,1.8,1.8,1.9,1.7,1.7,1.7,1.7,1.7,1.7,1.6],[3.1,2.7,2.2,2.1,1.9,1.6,1.6,1.3,1.4,1.1,1.1,1.2,1.5,1.5,1.3,1.6,1.4,1.7,1.8,1.6,1.8,2.0,2.0,2.0,2.2,2.4,2.4,2.4,2.1,2.2,2.3,2.3,2.2,2.1,1.9,1.9,2.0,1.7,2.0,1.9,2.0,2.2,2.3,2.5,2.3,2.6,2.3,2.4,2.6,2.4,2.6,2.3,2.3,2.0,1.9,1.8,1.6,1.6,1.3,1.7,1.9,2.0,1.7,1.7,1.4,1.6,1.5,1.7,1.4,1.2,1.5,1.6,1.2,1.3,1.5,1.3,1.5,1.3,1.1,1.4,1.1,1.3,1.2,1.4,1.5,1.6,1.4,1.4,1.3,1.2,1.2,1.2,1.0,0.9,0.9,0.9,0.8,0.8,0.8,0.8,0.8,0.8,0.8,0.9,1.0,1.1,1.2,1.6,1.7,1.1,1.4,1.2,1.4,1.2,1.3,1.3,1.5,1.6,1.7,1.9,1.8,2.1,2.0,1.7,1.6,1.4,1.7,1.7,1.7,1.5,1.3,1.6,1.5,1.2,1.3,1.6,1.4,1.2,1.4,1.3,1.5,1.4,1.6,1.6,1.6,1.8,1.8,2.0,2.0,2.1,1.9,1.8,1.9,2.1,1.9,1.6,1.8,2.0,1.7,1.5,1.8,1.9,1.5,1.6,2.0,1.8,1.7,2.0,2.2,2.5,0.9,0.9,1.0,1.0,1.0,1.0,1.1,1.1,1.2,1.2,1.4,1.6,1.4,1.6,1.5,1.5,1.6,1.7,1.6,1.7,1.7,1.2,1.1,1.1,1.5,1.5,1.2,1.4,1.7,1.9,2.0,1.7,1.7,0.9,1.0,1.1,1.2,1.1,1.9,1.6,1.9,1.6,1.5,1.6,1.6,1.7,1.7,1.7,1.7,1.7,1.8,1.9,1.8,1.9,1.8,1.7,1.7,1.8,1.8,1.9,1.8,1.7,1.7,1.7,1.7,1.7,1.7],[2.8,2.3,1.9,1.6,1.5,1.3,1.3,1.1,1.3,1.0,1.1,1.2,1.4,1.5,1.3,1.5,1.4,1.6,1.7,1.6,1.6,1.9,1.8,1.8,1.9,2.1,2.2,2.2,2.0,2.0,2.2,2.2,2.0,2.0,1.8,1.8,1.8,1.5,1.7,1.6,1.7,1.8,1.9,2.0,2.0,2.2,1.9,2.1,2.2,2.1,2.1,1.9,1.8,1.7,1.5,1.5,1.3,1.5,1.2,1.5,1.7,1.8,1.6,1.5,1.3,1.4,1.4,1.5,1.2,1.1,1.3,1.4,1.0,1.1,1.2,1.1,1.2,1.1,1.0,1.3,1.0,1.2,1.2,1.4,1.5,1.6,1.4,1.4,1.3,1.2,1.2,1.2,1.0,1.0,1.0,0.8,0.8,0.8,0.8,0.8,0.8,0.8,0.8,0.8,0.8,1.0,1.1,1.4,1.4,1.0,1.2,1.1,1.3,1.2,1.3,1.4,1.5,1.6,1.7,1.9,1.8,2.0,2.0,1.7,1.6,1.4,1.7,1.7,1.7,1.5,1.4,1.6,1.5,1.2,1.3,1.5,1.4,1.2,1.3,1.2,1.4,1.4,1.5,1.6,1.6,1.8,1.7,2.0,2.1,2.0,1.9,1.8,1.8,1.8,1.7,1.5,1.6,1.7,1.6,1.4,1.5,1.6,1.3,1.4,1.6,1.6,1.4,1.7,1.9,2.2,0.8,0.9,0.9,0.9,1.0,0.9,1.0,1.0,1.0,1.1,1.2,1.5,1.3,1.5,1.4,1.4,1.5,1.6,1.4,1.6,1.6,1.1,1.0,1.0,1.4,1.4,1.1,1.3,1.6,1.9,1.9,1.7,1.6,0.9,0.9,1.1,1.0,1.0,1.8,1.6,1.9,1.5,1.4,1.6,1.6,1.6,1.6,1.6,1.7,1.7,1.8,1.8,1.8,1.9,1.7,1.7,1.7,1.8,1.8,1.9,1.8,1.7,1.7,1.7,1.7,1.7,1.6],[2.6,2.1,1.7,1.5,1.3,1.2,1.1,1.0,1.1,0.9,1.0,1.1,1.2,1.3,1.2,1.2,1.1,1.3,1.4,1.3,1.3,1.5,1.6,1.5,1.6,1.8,1.8,1.9,1.7,1.7,1.9,1.9,1.7,1.7,1.6,1.6,1.5,1.3,1.5,1.4,1.5,1.6,1.7,1.9,1.8,1.9,1.7,1.8,2.0,1.9,2.0,1.7,1.6,1.5,1.4,1.3,1.2,1.2,1.1,1.3,1.6,1.7,1.5,1.5,1.3,1.4,1.4,1.5,1.2,1.0,1.3,1.3,1.0,1.1,1.2,1.0,1.1,1.0,0.9,1.1,0.9,1.1,1.1,1.2,1.4,1.4,1.2,1.3,1.2,1.1,1.1,1.2,1.0,0.9,1.0,0.9,0.8,0.8,0.8,0.8,0.8,0.8,0.8,0.8,0.8,0.9,0.9,1.3,1.2,0.9,1.0,1.0,1.1,1.1,1.1,1.3,1.2,1.4,1.5,1.6,1.6,1.8,1.8,1.6,1.5,1.3,1.6,1.6,1.7,1.5,1.3,1.5,1.5,1.2,1.2,1.4,1.3,1.1,1.2,1.1,1.3,1.3,1.3,1.4,1.4,1.5,1.4,1.6,1.7,1.7,1.7,1.5,1.5,1.6,1.5,1.3,1.3,1.5,1.3,1.2,1.4,1.4,1.2,1.2,1.4,1.5,1.3,1.5,1.8,2.0,0.8,0.8,0.9,0.9,0.9,0.9,0.9,0.9,1.0,1.0,1.1,1.4,1.2,1.4,1.2,1.2,1.3,1.4,1.3,1.5,1.5,1.0,1.0,1.0,1.3,1.3,1.1,1.2,1.5,1.6,1.9,1.5,1.5,0.8,0.9,1.0,1.0,1.0,1.7,1.3,1.6,1.3,1.2,1.4,1.4,1.5,1.4,1.4,1.4,1.4,1.5,1.6,1.5,1.6,1.5,1.4,1.5,1.5,1.5,1.6,1.5,1.5,1.5,1.4,1.4,1.4,1.3],[2.8,2.3,1.9,1.7,1.5,1.3,1.3,1.1,1.2,1.0,1.1,1.2,1.4,1.4,1.3,1.4,1.3,1.5,1.6,1.4,1.5,1.8,1.7,1.7,1.8,2.0,2.1,2.1,1.9,1.9,2.1,2.1,1.9,1.9,1.8,1.8,1.7,1.5,1.7,1.6,1.6,1.8,1.9,2.0,1.9,2.1,1.9,2.1,2.2,2.1,2.1,1.9,1.8,1.6,1.5,1.4,1.3,1.4,1.2,1.5,1.8,1.9,1.6,1.6,1.4,1.5,1.5,1.6,1.3,1.1,1.4,1.4,1.1,1.2,1.3,1.1,1.2,1.1,0.9,1.2,1.0,1.2,1.2,1.4,1.6,1.6,1.4,1.5,1.4,1.2,1.3,1.3,1.1,1.0,1.1,1.0,0.9,0.9,0.8,0.8,0.8,0.8,0.8,0.8,0.8,0.9,0.9,1.3,1.3,0.9,1.1,1.0,1.3,1.2,1.3,1.4,1.4,1.5,1.7,1.9,1.8,2.1,2.0,1.8,1.7,1.5,1.8,1.8,1.9,1.6,1.5,1.7,1.6,1.3,1.3,1.6,1.4,1.2,1.4,1.2,1.4,1.5,1.5,1.6,1.5,1.7,1.6,1.8,2.0,1.9,1.9,1.7,1.7,1.8,1.7,1.4,1.5,1.7,1.5,1.3,1.5,1.5,1.3,1.3,1.6,1.6,1.4,1.7,2.0,2.1,0.9,0.9,1.0,1.0,1.0,1.0,1.0,1.1,1.1,1.2,1.3,1.6,1.4,1.6,1.4,1.4,1.5,1.6,1.4,1.6,1.6,1.2,1.1,1.1,1.5,1.5,1.3,1.4,1.6,1.9,2.1,1.7,1.6,1.0,1.0,1.1,1.1,1.1,1.7,1.5,1.7,1.5,1.4,1.5,1.5,1.5,1.5,1.6,1.6,1.6,1.7,1.7,1.7,1.7,1.6,1.6,1.6,1.7,1.7,1.8,1.7,1.6,1.6,1.6,1.6,1.6,1.5],[3.0,2.5,2.1,1.9,1.7,1.5,1.5,1.3,1.4,1.2,1.3,1.4,1.6,1.7,1.5,1.7,1.5,1.8,1.9,1.7,1.8,2.0,2.1,1.9,2.1,2.2,2.4,2.4,2.3,2.2,2.4,2.4,2.2,2.1,2.0,1.9,1.9,1.6,1.9,1.7,1.9,2.0,2.1,2.3,2.2,2.4,2.1,2.3,2.4,2.3,2.4,2.1,2.1,1.9,1.7,1.7,1.5,1.6,1.4,1.6,1.8,1.9,1.7,1.6,1.3,1.4,1.4,1.5,1.3,1.0,1.3,1.4,1.1,1.1,1.3,1.2,1.4,1.3,1.1,1.4,1.2,1.4,1.5,1.7,1.8,1.9,1.7,1.7,1.6,1.5,1.5,1.5,1.3,1.2,1.2,1.1,1.0,0.9,0.9,0.8,0.8,0.8,0.8,0.8,0.8,0.9,1.0,1.3,1.3,1.0,1.3,1.2,1.4,1.4,1.5,1.6,1.7,1.8,2.0,2.2,2.1,2.3,2.3,2.0,1.9,1.7,1.9,1.9,1.9,1.7,1.6,1.8,1.7,1.4,1.4,1.6,1.5,1.2,1.4,1.3,1.5,1.5,1.7,1.8,1.8,2.0,1.9,2.2,2.3,2.2,2.1,1.9,2.0,2.0,1.9,1.7,1.7,1.9,1.7,1.5,1.7,1.8,1.5,1.5,1.8,1.7,1.6,1.8,2.1,2.3,0.9,1.0,0.9,1.0,1.1,1.1,1.1,1.2,1.2,1.2,1.4,1.7,1.5,1.7,1.5,1.5,1.7,1.7,1.6,1.8,1.7,1.2,1.2,1.2,1.5,1.5,1.3,1.4,1.7,1.9,2.1,1.8,1.7,1.0,1.0,1.1,1.1,1.0,2.0,1.8,2.0,1.7,1.6,1.7,1.8,1.8,1.8,1.8,1.9,1.9,1.9,2.1,1.9,2.1,1.9,1.9,1.9,2.0,2.0,2.1,2.0,1.9,1.9,1.9,1.9,1.9,1.7],[3.1,2.6,2.2,1.9,1.8,1.5,1.6,1.4,1.6,1.3,1.5,1.6,1.8,2.0,1.8,2.0,1.7,2.0,2.2,2.1,2.0,2.3,2.4,2.3,2.4,2.6,2.8,2.8,2.7,2.6,2.8,2.6,2.5,2.4,2.3,2.2,2.2,1.8,2.1,1.9,2.1,2.2,2.3,2.5,2.4,2.7,2.4,2.6,2.8,2.5,2.6,2.3,2.2,2.0,1.8,1.8,1.6,1.7,1.5,1.8,2.0,2.1,1.9,1.8,1.5,1.6,1.5,1.7,1.4,1.1,1.4,1.5,1.1,1.1,1.3,1.2,1.4,1.4,1.3,1.7,1.5,1.7,1.8,2.0,2.2,2.3,2.0,2.1,1.9,1.7,1.9,1.7,1.5,1.5,1.4,1.3,1.2,1.2,1.0,0.9,1.0,0.9,0.8,0.8,0.8,0.9,1.0,1.4,1.5,1.2,1.5,1.5,1.8,1.7,1.8,2.0,2.1,2.2,2.5,2.7,2.6,2.8,2.8,2.5,2.3,2.1,2.5,2.5,2.6,2.2,2.1,2.3,2.3,1.9,1.9,2.2,2.0,1.6,1.9,1.7,2.0,2.0,2.1,2.3,2.2,2.5,2.3,2.7,2.9,2.7,2.7,2.4,2.3,2.4,2.3,2.1,2.0,2.3,2.1,1.7,1.9,2.1,1.8,1.6,2.0,2.0,1.7,1.9,2.3,2.4,1.0,1.0,1.0,1.0,1.1,1.1,1.2,1.3,1.3,1.4,1.5,1.8,1.6,1.8,1.7,1.7,1.8,1.9,1.8,1.9,1.8,1.3,1.3,1.3,1.6,1.6,1.4,1.5,1.7,2.0,2.1,1.8,1.8,1.1,1.1,1.2,1.2,1.1,2.2,2.0,2.2,2.0,1.8,2.0,2.0,1.9,2.1,2.2,2.2,2.2,2.3,2.4,2.3,2.4,2.3,2.3,2.3,2.4,2.4,2.6,2.4,2.3,2.3,2.3,2.2,2.2,1.9],[3.0,2.6,2.1,1.9,1.7,1.5,1.6,1.3,1.6,1.3,1.5,1.6,1.8,1.9,1.7,2.0,1.7,2.0,2.2,2.0,2.0,2.3,2.4,2.2,2.3,2.6,2.8,2.8,2.7,2.5,2.7,2.7,2.4,2.4,2.2,2.2,2.2,1.8,2.1,1.9,2.1,2.2,2.3,2.5,2.4,2.7,2.3,2.5,2.7,2.4,2.6,2.2,2.2,2.0,1.8,1.8,1.6,1.8,1.5,1.8,2.0,2.1,1.8,1.8,1.5,1.6,1.5,1.7,1.3,1.1,1.4,1.5,1.1,1.1,1.3,1.2,1.3,1.3,1.2,1.6,1.4,1.6,1.7,2.0,2.1,2.3,1.9,2.0,1.9,1.7,1.8,1.7,1.5,1.5,1.4,1.3,1.2,1.2,1.1,1.0,0.9,0.9,0.9,0.8,0.8,0.8,0.9,1.2,1.3,1.0,1.3,1.3,1.6,1.7,1.8,1.9,2.0,2.2,2.4,2.7,2.5,2.7,2.7,2.4,2.3,2.1,2.4,2.4,2.4,2.1,2.0,2.1,2.1,1.8,1.7,2.0,1.8,1.4,1.6,1.5,1.8,1.8,1.9,2.2,2.1,2.5,2.3,2.7,2.8,2.7,2.6,2.3,2.3,2.4,2.2,1.9,1.9,2.1,1.9,1.7,1.8,1.9,1.5,1.5,1.8,1.8,1.6,1.8,2.1,2.1,1.0,1.0,1.0,1.1,1.1,1.1,1.2,1.3,1.3,1.4,1.5,1.8,1.6,1.7,1.7,1.7,1.8,1.9,1.8,1.8,1.9,1.4,1.3,1.3,1.6,1.6,1.4,1.6,1.8,2.0,2.3,1.8,1.8,1.1,1.1,1.2,1.2,1.1,2.2,2.0,2.2,2.0,1.9,2.0,1.9,1.9,2.1,2.1,2.2,2.2,2.3,2.4,2.3,2.4,2.3,2.2,2.3,2.4,2.4,2.5,2.4,2.3,2.3,2.3,2.2,2.2,1.9],[3.6,3.1,2.5,2.3,2.1,1.8,1.9,1.5,1.9,1.6,1.8,2.0,2.2,2.4,2.2,2.4,2.0,2.4,2.7,2.4,2.3,2.7,2.9,2.6,2.7,3.0,3.3,3.3,3.2,3.0,3.3,3.2,2.8,2.8,2.6,2.5,2.5,2.1,2.4,2.2,2.5,2.6,2.7,3.0,2.9,3.2,2.8,3.1,3.3,3.0,3.1,2.8,2.7,2.4,2.2,2.2,1.9,2.1,1.7,2.1,2.3,2.4,2.2,2.2,1.8,1.9,1.8,1.9,1.6,1.3,1.6,1.7,1.3,1.3,1.6,1.3,1.6,1.5,1.4,1.9,1.7,2.0,2.2,2.5,2.8,2.9,2.6,2.8,2.5,2.3,2.4,2.3,1.9,1.9,1.8,1.7,1.5,1.5,1.5,1.3,1.1,0.9,1.0,1.0,0.8,0.8,0.8,1.2,1.3,1.1,1.6,1.6,2.0,2.0,2.1,2.5,2.4,2.8,3.0,3.4,3.2,3.5,3.5,3.1,3.1,2.8,3.2,3.1,3.2,2.8,2.6,2.7,2.7,2.3,2.2,2.4,2.2,1.7,1.9,1.8,2.1,2.3,2.5,2.8,2.6,3.0,2.8,3.3,3.5,3.2,3.1,2.9,2.8,2.9,2.8,2.3,2.3,2.7,2.4,2.0,2.2,2.4,1.8,1.8,2.2,2.2,1.8,2.0,2.5,2.4,1.3,1.3,1.3,1.4,1.4,1.4,1.5,1.5,1.6,1.7,1.8,2.1,1.9,2.0,2.0,2.1,2.2,2.3,2.1,2.2,2.1,1.7,1.6,1.6,2.0,1.9,1.7,1.9,2.1,2.3,2.6,2.1,2.1,1.4,1.4,1.6,1.5,1.4,2.5,2.4,2.5,2.3,2.3,2.2,2.2,2.3,2.6,2.6,2.7,2.6,2.7,2.9,2.8,2.9,2.8,2.7,2.8,3.0,3.0,3.2,2.9,2.8,2.8,2.7,2.7,2.6,2.2],[4.1,3.6,3.1,2.8,2.5,2.2,2.3,2.0,2.4,2.1,2.3,2.7,3.0,3.3,2.8,3.0,2.7,3.1,3.4,2.9,2.8,3.5,3.6,3.2,3.4,3.9,4.1,4.2,4.1,3.9,4.3,4.3,3.7,3.8,3.6,3.4,3.2,2.8,3.1,2.8,3.1,3.2,3.4,3.7,3.5,3.8,3.2,3.4,3.7,3.4,3.8,3.3,3.3,2.9,2.6,2.7,2.5,2.8,2.4,2.8,3.1,3.2,3.0,2.9,2.4,2.5,2.2,2.4,2.2,1.7,2.0,2.2,1.8,1.5,2.0,1.8,1.9,1.8,1.7,2.4,2.0,2.3,2.6,3.2,3.3,3.6,3.3,3.4,3.2,2.9,2.8,2.7,2.5,2.2,2.1,2.2,2.0,1.7,1.7,1.8,1.5,1.1,1.5,1.3,1.0,0.9,0.8,0.9,1.2,1.1,1.7,1.7,2.2,2.2,2.5,2.8,3.0,3.5,3.4,4.0,3.9,4.5,4.2,3.6,3.7,3.2,3.4,3.2,3.2,3.1,2.7,2.8,2.8,2.4,2.2,2.4,2.2,1.7,1.8,1.8,2.2,2.4,2.6,3.0,3.0,3.7,3.4,4.0,4.2,3.8,3.5,3.2,3.3,3.4,3.0,2.7,2.8,3.0,2.5,2.2,2.6,2.6,2.0,2.1,2.6,2.2,1.9,2.2,2.6,2.5,1.7,1.8,1.8,1.9,2.0,2.0,2.1,2.1,2.1,2.3,2.5,2.7,2.6,2.7,2.8,2.9,3.0,3.2,2.8,2.8,2.7,2.3,2.2,2.2,2.4,2.4,2.3,2.4,2.5,2.8,3.0,2.6,2.6,1.9,1.9,2.1,2.1,2.0,3.3,3.3,3.3,3.2,3.1,2.9,2.9,3.0,3.4,3.4,3.6,3.6,3.7,3.9,3.6,3.9,3.7,3.5,3.5,3.8,3.8,4.0,3.7,3.6,3.5,3.5,3.4,3.5,3.0],[5.6,5.1,4.1,4.3,3.4,3.4,3.0,2.8,3.0,2.7,3.1,3.6,4.3,4.6,3.7,4.1,3.5,4.4,4.6,3.7,4.0,4.7,4.6,4.2,4.5,5.2,5.2,5.3,5.2,5.1,5.7,5.7,5.1,5.4,4.9,4.9,4.7,4.2,4.5,4.2,4.5,4.8,4.6,5.0,4.5,4.9,4.1,4.3,4.9,4.5,5.0,4.3,4.7,4.2,4.2,3.8,3.4,4.1,3.2,4.2,4.5,4.7,4.3,4.4,3.6,3.9,3.4,3.9,3.4,2.7,3.1,3.4,2.8,2.4,3.0,2.6,2.6,2.3,2.2,2.9,2.5,3.0,3.5,4.1,4.2,4.8,4.5,4.7,4.3,3.7,3.6,3.8,3.2,2.9,2.9,3.0,2.6,2.1,2.4,2.6,2.0,1.5,2.0,2.0,1.5,1.3,0.9,0.8,1.1,1.4,1.9,1.8,2.6,2.5,3.0,3.5,3.7,4.6,4.6,5.3,5.2,5.9,5.7,4.8,5.0,4.2,4.7,4.2,4.3,4.0,3.4,3.6,3.5,2.9,2.8,3.0,2.6,2.1,2.1,2.1,2.8,3.2,3.2,3.8,3.7,4.7,4.4,5.4,5.4,4.9,4.6,4.0,4.2,4.4,3.8,3.3,3.5,3.9,3.1,2.7,3.4,3.0,2.4,2.7,3.2,2.7,2.2,2.9,3.2,2.9,2.5,2.6,2.7,2.8,3.0,2.8,2.9,2.9,2.9,3.2,3.4,3.7,3.8,3.7,3.9,4.0,4.2,4.4,4.0,3.8,3.6,3.3,3.1,3.2,3.4,3.5,3.4,3.4,3.4,3.7,3.9,3.3,3.2,2.7,2.7,3.2,3.2,3.0,4.4,4.2,4.4,4.2,4.0,3.8,3.9,4.0,4.4,4.6,4.8,4.7,5.0,5.3,4.9,5.2,4.9,4.6,4.6,5.0,4.9,5.3,4.6,4.5,4.4,4.5,4.4,4.4,4.1],[4.7,4.0,3.2,3.1,2.3,2.4,2.2,2.3,2.7,2.6,3.3,4.3,4.5,4.8,4.1,3.9,3.3,3.8,4.1,3.2,3.0,3.5,3.7,3.1,3.4,4.0,4.2,4.6,4.7,4.4,5.5,5.4,4.4,5.0,4.8,4.7,4.2,3.6,3.9,3.4,3.4,3.4,3.4,3.6,3.2,3.7,3.0,3.3,3.7,3.4,3.8,3.1,3.3,2.8,2.8,2.6,2.9,3.2,3.1,3.8,4.2,4.8,4.6,4.6,4.0,4.1,4.0,4.1,3.4,3.2,3.4,3.3,2.8,2.7,2.7,2.1,2.0,1.5,1.9,2.4,2.6,3.1,3.7,4.7,4.6,5.3,5.1,5.3,5.0,4.6,4.1,4.4,3.8,3.1,3.1,3.3,2.8,2.4,2.4,2.7,1.9,1.6,2.3,2.3,1.6,1.9,1.2,1.0,0.8,1.2,1.3,1.6,2.2,2.6,3.1,3.7,4.0,5.1,4.6,5.4,5.6,6.3,6.0,5.2,5.4,4.8,5.1,4.5,4.7,4.5,3.7,3.7,4.0,3.3,2.8,3.2,3.0,2.2,2.0,1.9,2.3,2.9,2.9,3.8,3.5,4.7,4.0,5.2,4.9,4.1,4.2,3.5,3.5,3.3,3.0,2.8,2.5,2.7,2.3,1.9,2.2,2.3,1.9,1.8,2.4,2.1,1.6,2.4,2.9,2.9,2.7,2.8,2.8,3.0,3.0,2.9,3.0,3.0,3.1,3.4,3.6,3.9,3.9,4.0,3.9,4.1,4.3,4.4,4.0,4.3,3.9,3.5,3.3,3.4,3.7,3.8,3.5,3.7,3.8,4.1,4.3,3.6,3.5,2.8,2.8,3.3,3.3,3.1,4.3,4.2,4.2,4.3,4.2,3.8,4.0,4.2,4.5,4.7,5.1,5.0,5.0,5.3,4.8,5.0,5.1,4.8,4.8,5.3,5.2,5.6,5.0,4.8,4.6,4.6,4.6,4.7,4.0],[3.0,2.5,1.9,1.8,1.5,1.5,1.4,1.3,1.6,1.5,1.7,2.1,2.3,2.2,2.0,1.9,1.8,2.1,2.1,1.7,1.8,2.1,1.9,1.8,2.0,2.3,2.2,2.4,2.2,2.3,2.7,2.8,2.5,2.6,2.6,2.6,2.4,2.1,2.2,2.0,2.0,2.1,1.9,2.2,1.9,2.2,1.7,1.9,2.2,2.0,2.3,1.8,2.0,1.7,1.8,1.7,1.8,1.9,1.8,2.1,2.5,2.7,2.4,2.5,2.2,2.3,2.3,2.3,1.9,1.8,2.0,2.0,1.5,1.6,1.7,1.3,1.2,0.9,1.0,1.3,1.3,1.7,2.0,2.2,2.2,2.4,2.4,2.5,2.5,2.2,2.2,2.3,2.0,1.7,1.8,1.9,1.6,1.4,1.6,1.6,1.2,1.2,1.5,1.4,1.1,1.3,1.0,1.1,0.8,0.8,0.8,0.9,1.1,1.4,1.6,1.9,1.9,2.2,2.0,2.3,2.5,2.9,2.9,2.5,2.7,2.3,2.5,2.3,2.5,2.3,2.0,2.1,2.2,1.8,1.6,1.9,1.8,1.4,1.4,1.2,1.3,1.6,1.5,1.8,1.7,2.0,1.9,2.3,2.2,2.0,2.0,1.7,1.8,1.7,1.6,1.4,1.5,1.4,1.3,1.1,1.3,1.3,1.0,1.1,1.4,1.4,1.2,1.6,2.0,2.1,1.4,1.5,1.6,1.7,1.7,1.7,1.7,1.7,1.7,1.8,2.0,2.3,2.1,2.2,2.1,2.1,2.3,2.3,2.1,2.3,2.3,1.9,1.8,1.9,2.2,2.2,2.0,2.2,2.3,2.5,2.7,2.3,2.2,1.6,1.5,1.9,1.9,1.8,2.3,2.1,2.2,2.1,2.0,2.1,2.1,2.2,2.2,2.2,2.4,2.2,2.3,2.5,2.2,2.3,2.3,2.2,2.1,2.3,2.3,2.4,2.1,2.1,2.0,2.1,2.0,2.1,2.1],[2.6,2.1,1.7,1.4,1.2,1.1,1.0,1.0,1.0,1.0,1.1,1.4,1.6,1.5,1.3,1.3,1.2,1.4,1.4,1.2,1.3,1.5,1.4,1.3,1.5,1.7,1.7,1.8,1.6,1.7,1.9,2.0,1.8,1.8,1.8,1.8,1.6,1.5,1.6,1.4,1.5,1.6,1.6,1.7,1.6,1.8,1.5,1.7,1.8,1.7,1.8,1.6,1.5,1.3,1.3,1.2,1.2,1.3,1.2,1.5,1.9,2.1,2.0,2.0,1.8,1.8,1.8,1.8,1.5,1.4,1.6,1.6,1.3,1.3,1.3,1.0,0.9,0.8,0.8,0.9,1.0,1.0,1.3,1.4,1.4,1.6,1.6,1.7,1.7,1.4,1.5,1.6,1.4,1.2,1.5,1.5,1.2,1.2,1.3,1.2,0.9,1.1,1.3,1.2,1.0,1.3,1.0,1.3,1.1,0.8,0.8,0.8,0.8,1.0,1.0,1.2,1.2,1.4,1.4,1.5,1.6,1.9,2.0,1.6,1.7,1.5,1.7,1.5,1.7,1.6,1.3,1.4,1.6,1.3,1.1,1.4,1.4,1.1,1.2,0.9,1.0,1.1,1.1,1.3,1.2,1.4,1.3,1.5,1.6,1.5,1.4,1.2,1.3,1.3,1.2,1.0,1.1,1.2,1.0,0.8,1.1,1.1,0.8,0.9,1.2,1.2,1.0,1.4,1.7,1.9,1.2,1.3,1.3,1.4,1.4,1.3,1.3,1.3,1.3,1.4,1.5,1.8,1.5,1.7,1.5,1.5,1.6,1.7,1.5,1.8,1.8,1.5,1.4,1.5,1.8,1.8,1.6,1.8,2.0,2.2,2.4,2.0,1.9,1.3,1.2,1.5,1.5,1.4,1.7,1.4,1.6,1.4,1.3,1.5,1.5,1.6,1.5,1.5,1.5,1.5,1.6,1.7,1.5,1.6,1.5,1.4,1.4,1.5,1.5,1.6,1.4,1.4,1.4,1.4,1.3,1.4,1.4],[2.7,2.2,1.7,1.5,1.2,1.2,1.0,1.0,1.0,1.0,1.1,1.3,1.5,1.4,1.2,1.2,1.2,1.4,1.4,1.2,1.3,1.5,1.4,1.3,1.5,1.7,1.8,1.8,1.7,1.8,2.0,2.1,1.8,1.9,1.8,1.8,1.6,1.4,1.6,1.5,1.4,1.6,1.7,1.8,1.6,1.8,1.5,1.7,1.9,1.8,1.9,1.7,1.6,1.3,1.3,1.2,1.2,1.3,1.2,1.4,1.9,2.1,1.9,2.0,1.8,1.8,1.8,1.9,1.5,1.5,1.6,1.6,1.3,1.3,1.3,1.0,1.0,0.8,0.8,0.9,0.9,1.0,1.1,1.2,1.2,1.4,1.4,1.5,1.5,1.3,1.3,1.4,1.3,1.1,1.4,1.4,1.1,1.1,1.3,1.2,1.0,1.2,1.3,1.3,1.1,1.4,1.1,1.5,1.2,0.9,0.8,0.8,0.8,0.8,0.9,1.0,1.1,1.3,1.3,1.5,1.5,1.7,1.8,1.5,1.5,1.3,1.4,1.3,1.4,1.4,1.1,1.2,1.3,1.1,1.0,1.2,1.3,1.0,1.0,0.8,0.8,0.9,1.0,1.1,1.1,1.3,1.3,1.5,1.5,1.5,1.4,1.2,1.2,1.3,1.1,1.0,1.1,1.2,0.9,0.8,1.1,1.1,0.8,1.0,1.2,1.2,1.1,1.4,1.8,2.0,1.2,1.2,1.3,1.4,1.4,1.3,1.3,1.3,1.3,1.4,1.5,1.8,1.5,1.7,1.5,1.5,1.6,1.6,1.5,1.8,1.8,1.4,1.4,1.5,1.8,1.8,1.6,1.7,2.0,2.1,2.3,2.0,1.8,1.2,1.2,1.5,1.5,1.4,1.7,1.4,1.7,1.4,1.4,1.5,1.6,1.6,1.5,1.5,1.5,1.4,1.6,1.7,1.5,1.6,1.5,1.4,1.4,1.5,1.5,1.5,1.4,1.3,1.3,1.3,1.3,1.3,1.4],[2.4,1.9,1.5,1.3,1.0,1.1,0.9,0.9,0.9,0.9,0.9,1.0,1.2,1.1,0.9,1.0,1.0,1.1,1.1,1.0,1.1,1.2,1.1,1.1,1.3,1.4,1.4,1.5,1.3,1.4,1.6,1.7,1.5,1.5,1.5,1.5,1.4,1.2,1.4,1.3,1.2,1.4,1.4,1.5,1.4,1.5,1.3,1.5,1.6,1.6,1.6,1.5,1.3,1.2,1.1,1.0,1.1,1.1,1.0,1.2,1.6,1.8,1.7,1.8,1.6,1.7,1.7,1.7,1.4,1.4,1.5,1.5,1.2,1.3,1.2,1.0,1.0,0.8,0.8,0.8,0.8,0.8,0.9,0.9,1.0,1.1,1.1,1.2,1.2,1.0,1.0,1.1,1.0,0.9,1.3,1.2,1.0,1.1,1.2,1.1,0.9,1.1,1.3,1.2,1.1,1.4,1.2,1.5,1.2,0.9,0.8,0.8,0.8,0.8,0.8,0.8,0.9,1.0,1.1,1.2,1.2,1.4,1.5,1.2,1.2,1.0,1.2,1.1,1.2,1.2,0.9,1.0,1.1,0.9,0.8,1.1,1.1,0.9,1.0,0.8,0.8,0.8,0.8,0.9,0.9,1.1,1.1,1.2,1.2,1.2,1.2,1.0,1.0,1.1,1.0,0.8,0.9,1.0,0.8,0.8,1.0,1.0,0.8,0.9,1.1,1.1,1.1,1.3,1.6,2.0,1.2,1.2,1.2,1.3,1.2,1.2,1.2,1.2,1.2,1.2,1.3,1.6,1.3,1.5,1.2,1.2,1.3,1.4,1.3,1.7,1.7,1.2,1.2,1.3,1.7,1.6,1.5,1.6,1.9,2.0,2.2,1.9,1.8,1.2,1.1,1.3,1.3,1.3,1.4,1.1,1.4,1.1,1.1,1.3,1.3,1.3,1.2,1.2,1.2,1.1,1.2,1.3,1.2,1.2,1.2,1.1,1.1,1.1,1.1,1.2,1.1,1.1,1.0,1.1,1.0,1.1,1.2],[2.4,1.9,1.5,1.3,1.1,1.1,0.9,0.9,0.9,0.9,0.8,0.9,1.0,1.0,0.8,0.9,0.9,1.0,1.0,0.9,1.0,1.1,1.0,1.1,1.2,1.3,1.3,1.3,1.1,1.2,1.4,1.5,1.4,1.3,1.3,1.4,1.3,1.2,1.3,1.2,1.2,1.4,1.4,1.5,1.4,1.5,1.3,1.5,1.5,1.6,1.6,1.5,1.4,1.2,1.2,1.0,1.0,1.0,1.0,1.1,1.5,1.7,1.5,1.6,1.5,1.6,1.6,1.6,1.3,1.3,1.5,1.4,1.2,1.2,1.3,1.0,1.0,0.9,0.8,0.8,0.8,0.8,0.8,0.8,0.8,0.9,0.9,1.0,1.0,0.9,0.8,1.0,0.9,0.8,1.2,1.1,0.9,1.0,1.1,1.1,0.9,1.1,1.2,1.2,1.1,1.3,1.2,1.4,1.3,1.0,0.9,0.8,0.8,0.8,0.8,0.8,0.8,0.9,0.9,1.0,1.0,1.2,1.3,1.1,1.0,0.9,1.1,0.9,1.0,1.0,0.8,0.9,0.9,0.8,0.8,0.9,1.0,0.8,0.9,0.8,0.8,0.8,0.8,0.8,0.8,0.9,0.9,1.0,1.0,1.1,1.0,0.9,0.9,1.0,0.9,0.8,0.9,1.0,0.8,0.8,1.0,1.0,0.9,1.0,1.1,1.2,1.2,1.4,1.7,2.0,1.1,1.1,1.1,1.2,1.1,1.1,1.1,1.1,1.1,1.1,1.2,1.5,1.2,1.4,1.1,1.1,1.2,1.2,1.1,1.5,1.5,1.1,1.1,1.2,1.6,1.5,1.4,1.5,1.7,1.9,2.1,1.8,1.7,1.1,1.0,1.2,1.2,1.2,1.3,1.0,1.3,1.0,0.9,1.2,1.2,1.2,1.0,1.0,1.0,0.9,1.0,1.0,1.0,1.0,0.9,0.9,0.9,0.9,0.9,1.0,0.9,0.9,0.9,0.9,0.9,0.9,1.0],[2.5,2.0,1.6,1.4,1.2,1.2,1.0,1.0,0.9,0.9,0.8,0.9,1.0,0.9,0.8,0.8,0.9,1.0,0.9,0.8,1.0,1.1,1.0,1.0,1.2,1.3,1.3,1.3,1.1,1.2,1.4,1.5,1.4,1.4,1.3,1.4,1.3,1.2,1.4,1.3,1.2,1.4,1.4,1.5,1.4,1.5,1.4,1.5,1.6,1.6,1.7,1.6,1.4,1.2,1.2,1.1,1.1,1.0,1.0,1.2,1.6,1.8,1.6,1.7,1.6,1.7,1.7,1.7,1.4,1.4,1.6,1.5,1.2,1.3,1.3,1.1,1.1,0.9,0.9,0.8,0.8,0.8,0.8,0.8,0.8,0.9,0.9,1.0,1.0,0.8,0.9,1.0,1.0,0.8,1.2,1.2,1.0,1.0,1.2,1.1,1.0,1.1,1.3,1.3,1.2,1.4,1.3,1.5,1.4,1.0,0.9,0.8,0.8,0.8,0.8,0.8,0.8,0.8,0.9,0.9,1.0,1.2,1.3,1.0,1.1,0.9,1.1,1.0,1.1,1.1,0.8,1.0,1.0,0.9,0.8,1.0,1.1,0.9,1.0,0.8,0.8,0.8,0.8,0.8,0.8,0.9,0.9,1.0,1.0,1.1,1.0,0.9,0.9,1.0,0.9,0.8,0.9,1.0,0.9,0.9,1.0,1.0,0.9,1.0,1.2,1.2,1.2,1.4,1.7,2.0,1.2,1.2,1.2,1.2,1.2,1.1,1.1,1.1,1.1,1.1,1.3,1.6,1.2,1.5,1.1,1.1,1.2,1.2,1.1,1.5,1.6,1.2,1.2,1.2,1.6,1.6,1.4,1.5,1.8,1.9,2.1,1.8,1.7,1.1,1.1,1.3,1.3,1.3,1.4,0.9,1.3,0.9,0.9,1.2,1.2,1.2,0.9,1.0,1.0,0.9,1.0,1.1,1.0,1.0,1.0,0.9,0.9,0.9,0.9,1.0,0.9,0.8,0.8,0.9,0.9,0.9,1.0],[2.7,2.2,1.8,1.6,1.3,1.4,1.1,1.1,1.0,1.0,0.9,1.0,1.2,1.0,0.9,0.9,1.0,1.1,1.0,0.9,1.1,1.2,1.1,1.1,1.3,1.4,1.3,1.3,1.1,1.3,1.5,1.6,1.5,1.5,1.5,1.5,1.4,1.3,1.5,1.5,1.4,1.6,1.6,1.7,1.6,1.7,1.5,1.6,1.8,1.8,1.9,1.7,1.6,1.4,1.5,1.2,1.3,1.1,1.2,1.3,1.7,1.9,1.7,1.9,1.8,1.9,1.9,1.9,1.6,1.6,1.8,1.7,1.4,1.5,1.6,1.3,1.3,1.1,1.0,0.9,0.9,0.8,0.8,0.8,0.8,0.9,0.9,1.1,1.1,0.9,0.9,1.1,1.1,0.9,1.3,1.3,1.0,1.1,1.3,1.3,1.1,1.3,1.4,1.4,1.3,1.6,1.4,1.7,1.5,1.2,1.1,1.0,0.9,0.8,0.8,0.8,0.8,0.8,0.8,0.9,0.9,1.2,1.3,1.0,1.1,0.9,1.2,1.0,1.2,1.1,0.8,1.0,1.1,1.0,0.9,1.1,1.2,1.0,1.1,0.9,0.9,0.8,0.8,0.8,0.8,0.8,0.9,1.0,1.0,1.1,1.0,0.9,1.0,1.1,1.0,0.9,1.1,1.2,1.0,1.0,1.2,1.2,1.1,1.2,1.4,1.4,1.4,1.6,1.9,2.2,1.3,1.3,1.4,1.4,1.4,1.3,1.3,1.3,1.3,1.3,1.4,1.7,1.3,1.6,1.3,1.2,1.3,1.4,1.3,1.7,1.7,1.3,1.4,1.4,1.7,1.7,1.6,1.7,1.9,2.0,2.2,1.9,1.8,1.3,1.2,1.5,1.5,1.5,1.4,1.0,1.5,1.0,1.0,1.3,1.3,1.3,1.0,1.0,1.0,0.9,1.0,1.1,1.0,1.0,0.9,0.9,0.9,0.9,0.9,0.9,0.9,0.8,0.8,0.8,0.8,0.9,1.1],[2.6,2.0,1.7,1.5,1.2,1.3,1.1,1.1,0.9,0.9,0.9,0.9,1.0,0.9,0.8,0.8,0.9,0.9,0.8,0.8,1.0,1.0,0.9,1.0,1.2,1.2,1.2,1.2,0.9,1.1,1.3,1.4,1.3,1.3,1.2,1.3,1.3,1.2,1.4,1.3,1.2,1.4,1.4,1.6,1.4,1.6,1.4,1.6,1.7,1.7,1.7,1.6,1.5,1.2,1.3,1.1,1.1,1.0,1.1,1.2,1.5,1.7,1.5,1.7,1.6,1.7,1.8,1.8,1.5,1.5,1.7,1.6,1.3,1.5,1.5,1.2,1.2,1.1,1.0,0.9,0.9,0.8,0.8,0.8,0.8,0.8,0.8,0.9,1.0,0.8,0.9,1.0,1.0,0.9,1.2,1.2,1.0,1.1,1.2,1.2,1.1,1.2,1.4,1.4,1.3,1.5,1.4,1.6,1.5,1.2,1.1,1.0,0.9,0.8,0.8,0.8,0.8,0.8,0.8,0.8,0.8,1.1,1.2,0.9,1.0,0.9,1.1,1.0,1.1,1.1,0.8,1.0,1.1,0.9,0.9,1.1,1.1,1.0,1.1,1.0,0.9,0.8,0.8,0.8,0.8,0.8,0.8,0.8,0.9,1.0,0.9,0.9,0.9,1.0,1.0,0.9,1.0,1.1,1.0,1.0,1.1,1.2,1.1,1.2,1.3,1.4,1.3,1.6,1.9,2.2,1.3,1.2,1.3,1.3,1.3,1.2,1.2,1.2,1.2,1.2,1.3,1.6,1.2,1.5,1.1,1.1,1.1,1.2,1.1,1.5,1.6,1.2,1.2,1.3,1.6,1.6,1.4,1.6,1.8,1.9,2.0,1.8,1.7,1.2,1.1,1.3,1.4,1.4,1.3,0.9,1.3,0.9,0.9,1.1,1.2,1.2,0.9,0.9,0.9,0.8,0.9,0.9,0.9,0.9,0.8,0.8,0.8,0.8,0.8,0.8,0.8,0.8,0.8,0.8,0.8,0.8,1.0],[2.6,2.1,1.7,1.6,1.3,1.3,1.2,1.1,1.0,1.0,0.9,1.0,1.0,0.9,0.8,0.8,0.9,0.9,0.8,0.8,1.0,1.0,0.9,1.0,1.2,1.2,1.2,1.2,0.9,1.1,1.3,1.4,1.3,1.3,1.3,1.4,1.3,1.2,1.4,1.3,1.2,1.5,1.5,1.6,1.5,1.7,1.5,1.7,1.8,1.8,1.8,1.7,1.5,1.3,1.4,1.2,1.2,1.1,1.1,1.2,1.6,1.8,1.6,1.8,1.7,1.8,1.8,1.9,1.5,1.6,1.8,1.7,1.4,1.5,1.6,1.3,1.3,1.2,1.1,1.0,1.0,0.8,0.8,0.8,0.8,0.8,0.9,1.0,1.1,0.9,0.9,1.1,1.1,1.0,1.3,1.2,1.1,1.2,1.3,1.3,1.2,1.3,1.5,1.5,1.4,1.6,1.5,1.7,1.6,1.3,1.2,1.1,1.0,0.9,0.8,0.8,0.8,0.8,0.8,0.8,0.8,1.0,1.1,0.9,1.0,0.9,1.1,1.1,1.2,1.2,0.9,1.1,1.2,1.1,1.0,1.2,1.3,1.2,1.2,1.1,1.1,0.9,0.9,0.8,0.8,0.8,0.8,0.8,0.9,1.0,0.9,0.9,0.9,1.1,1.0,0.9,1.1,1.2,1.1,1.1,1.2,1.3,1.2,1.3,1.4,1.5,1.4,1.6,1.9,2.3,1.4,1.4,1.4,1.4,1.4,1.3,1.3,1.2,1.3,1.2,1.3,1.6,1.3,1.4,1.2,1.1,1.2,1.2,1.1,1.5,1.6,1.3,1.3,1.4,1.7,1.7,1.5,1.6,1.9,2.0,2.1,1.9,1.8,1.3,1.2,1.4,1.5,1.5,1.3,0.9,1.3,0.9,0.9,1.1,1.2,1.1,0.9,0.9,0.9,0.8,0.9,0.9,0.9,0.9,0.8,0.8,0.8,0.8,0.8,0.8,0.8,0.8,0.8,0.8,0.8,0.8,1.0],[3.2,2.7,2.4,2.1,1.8,1.9,1.5,1.5,1.3,1.4,1.3,1.3,1.3,1.1,1.0,1.0,1.2,1.2,1.0,1.1,1.3,1.3,1.2,1.4,1.5,1.6,1.5,1.5,1.2,1.3,1.5,1.6,1.5,1.6,1.6,1.7,1.6,1.6,1.8,1.8,1.6,2.0,1.8,2.1,1.9,2.2,1.9,2.2,2.3,2.4,2.3,2.2,2.1,1.7,1.9,1.5,1.6,1.4,1.5,1.5,2.1,2.3,2.1,2.3,2.4,2.4,2.5,2.4,2.1,2.3,2.4,2.2,2.0,2.2,2.1,1.8,1.9,1.6,1.5,1.3,1.3,1.1,1.1,0.9,0.9,1.0,1.1,1.4,1.5,1.2,1.3,1.6,1.5,1.4,1.8,1.8,1.5,1.7,2.0,1.9,1.7,2.0,2.2,2.1,2.0,2.4,2.3,2.4,2.3,1.9,1.7,1.6,1.4,1.3,1.1,0.9,0.8,0.8,0.8,0.8,0.8,1.1,1.3,1.1,1.3,1.2,1.4,1.2,1.5,1.5,1.3,1.4,1.7,1.5,1.5,1.7,1.8,1.7,1.8,1.5,1.4,1.3,1.1,0.9,0.9,0.8,0.9,0.9,0.9,1.2,1.0,1.1,1.1,1.4,1.3,1.2,1.4,1.5,1.4,1.4,1.7,1.7,1.6,1.8,2.1,2.1,2.1,2.4,2.7,3.0,1.9,1.9,1.9,2.0,1.9,1.9,1.8,1.7,1.7,1.7,1.7,2.0,1.6,1.8,1.5,1.4,1.5,1.5,1.4,1.9,2.0,1.8,1.8,1.9,2.2,2.2,2.1,2.2,2.4,2.5,2.6,2.4,2.3,1.8,1.7,2.0,2.1,2.1,1.4,1.1,1.4,1.1,1.1,1.4,1.3,1.4,1.1,1.1,1.1,1.0,1.1,1.1,1.0,1.1,1.0,0.9,0.9,0.9,0.8,0.8,0.8,0.8,0.8,0.8,0.9,0.9,1.3],[3.0,2.5,2.1,2.0,1.7,1.7,1.5,1.4,1.2,1.3,1.2,1.2,1.3,1.1,1.0,1.0,1.1,1.2,1.0,1.0,1.3,1.3,1.1,1.3,1.5,1.5,1.4,1.4,1.1,1.3,1.4,1.5,1.4,1.6,1.5,1.7,1.6,1.6,1.7,1.7,1.5,1.8,1.7,2.0,1.8,2.0,1.8,1.9,2.1,2.1,2.1,2.0,1.9,1.6,1.7,1.5,1.6,1.4,1.4,1.5,1.9,2.1,2.0,2.2,2.2,2.2,2.3,2.3,1.9,2.0,2.1,2.1,1.8,1.9,1.9,1.6,1.7,1.5,1.4,1.3,1.2,1.0,1.1,0.9,0.9,0.9,1.1,1.3,1.3,1.1,1.2,1.4,1.4,1.3,1.6,1.6,1.4,1.5,1.7,1.7,1.5,1.7,1.9,1.9,1.8,2.1,1.9,2.2,2.0,1.6,1.6,1.4,1.3,1.2,1.0,0.9,0.9,0.8,0.8,0.8,0.8,0.9,1.2,1.0,1.2,1.1,1.3,1.2,1.4,1.4,1.2,1.3,1.5,1.4,1.3,1.6,1.6,1.6,1.6,1.4,1.3,1.2,1.1,0.9,0.9,0.8,0.9,0.8,0.9,1.1,1.0,1.0,1.0,1.3,1.2,1.1,1.3,1.4,1.3,1.3,1.6,1.6,1.5,1.6,1.8,1.8,1.8,2.0,2.4,2.7,1.7,1.7,1.8,1.8,1.7,1.7,1.6,1.6,1.6,1.6,1.6,1.8,1.5,1.7,1.4,1.4,1.5,1.5,1.4,1.9,1.8,1.6,1.7,1.7,2.0,2.0,1.9,2.0,2.3,2.4,2.5,2.2,2.1,1.6,1.5,1.8,1.9,1.9,1.4,1.1,1.5,1.1,1.1,1.3,1.3,1.4,1.1,1.1,1.0,0.9,1.0,1.1,1.0,1.0,0.9,0.9,0.8,0.8,0.8,0.8,0.8,0.8,0.8,0.8,0.9,0.9,1.3],[3.4,2.9,2.4,2.3,2.0,2.1,1.8,1.8,1.5,1.7,1.6,1.6,1.7,1.4,1.3,1.2,1.4,1.5,1.2,1.2,1.4,1.4,1.2,1.4,1.6,1.7,1.5,1.5,1.2,1.5,1.6,1.8,1.8,2.0,1.9,2.2,2.0,2.1,2.1,2.0,1.8,2.1,2.0,2.2,2.0,2.3,2.1,2.3,2.4,2.4,2.4,2.3,2.2,1.9,2.0,1.7,1.9,1.6,1.8,1.9,2.5,2.8,2.6,2.8,2.9,2.8,3.1,2.9,2.5,2.7,2.8,2.6,2.3,2.6,2.5,2.0,2.1,1.9,1.9,1.5,1.6,1.3,1.4,1.1,1.0,1.0,1.2,1.4,1.6,1.4,1.4,1.7,1.8,1.7,2.0,2.1,1.8,2.0,2.2,2.2,2.1,2.2,2.5,2.4,2.3,2.8,2.5,2.7,2.5,2.1,2.0,1.8,1.5,1.5,1.3,1.2,1.0,0.9,0.9,0.8,0.8,0.8,1.2,1.0,1.2,1.2,1.5,1.4,1.6,1.6,1.4,1.6,1.9,1.7,1.7,2.0,2.1,1.9,2.1,1.8,1.7,1.5,1.3,1.1,1.1,0.9,1.1,0.9,1.0,1.2,1.2,1.2,1.2,1.4,1.4,1.3,1.5,1.7,1.6,1.6,1.8,1.9,1.9,2.0,2.1,2.2,2.2,2.5,2.8,3.2,2.2,2.2,2.3,2.4,2.3,2.2,2.1,2.1,2.1,2.1,2.1,2.3,2.0,2.2,1.9,1.9,2.0,2.0,1.8,2.3,2.3,2.2,2.2,2.3,2.7,2.6,2.5,2.6,2.8,3.0,3.1,2.8,2.7,2.2,2.1,2.4,2.5,2.5,1.7,1.3,1.7,1.4,1.4,1.6,1.6,1.7,1.3,1.3,1.3,1.1,1.3,1.3,1.1,1.2,1.1,1.1,1.0,0.9,0.9,0.8,0.9,0.9,0.9,1.0,1.0,1.0,1.7],[6.2,5.3,4.8,4.8,4.3,4.5,3.7,3.8,3.2,3.6,3.1,3.1,3.2,2.5,2.3,2.1,2.7,2.8,2.0,2.5,2.9,2.8,2.3,2.9,3.0,3.1,3.0,2.7,2.1,2.5,2.4,2.8,3.3,3.9,3.7,4.1,3.9,3.9,3.8,3.8,3.4,4.0,3.6,4.2,3.8,4.3,4.2,4.6,4.8,4.8,4.6,4.4,4.4,3.8,4.0,3.5,3.8,3.4,3.8,3.7,4.4,5.2,4.7,5.3,5.6,5.6,6.0,5.4,4.7,5.4,5.5,4.9,4.6,5.2,4.9,4.5,4.7,4.1,3.9,3.2,3.4,2.5,2.4,1.8,1.5,1.3,2.0,2.0,2.5,2.4,2.4,2.9,3.5,3.2,3.8,4.1,3.8,4.1,4.5,4.4,4.3,4.7,5.2,4.9,4.9,5.6,5.0,5.0,4.8,4.5,4.3,3.9,3.4,3.1,2.6,2.1,1.9,1.4,1.6,1.2,0.9,0.8,0.9,1.2,1.6,1.8,2.1,2.3,2.7,2.5,2.5,2.9,3.0,3.0,3.3,3.6,3.9,3.9,4.2,3.8,3.6,3.1,2.7,2.1,2.1,1.6,1.8,1.6,1.8,2.3,2.2,2.6,2.4,3.1,3.2,2.9,3.3,3.6,3.7,3.7,4.0,4.3,4.1,4.6,4.7,4.7,5.0,5.0,5.4,5.9,4.4,4.5,4.7,4.7,4.6,4.4,4.3,4.2,4.1,4.0,4.0,4.3,3.9,4.0,3.7,3.6,3.7,3.6,3.5,4.2,4.4,4.2,4.3,4.4,4.9,4.8,4.7,4.9,5.1,5.2,5.3,5.1,5.0,4.4,4.1,4.7,5.0,4.9,2.9,2.5,2.7,2.6,2.8,3.0,2.9,3.1,2.4,2.4,2.2,2.0,2.1,2.1,2.1,2.1,2.0,2.0,1.7,1.5,1.4,1.3,1.4,1.7,1.7,1.8,2.0,2.0,3.3],[8.1,7.3,6.9,7.2,6.1,6.6,5.7,5.5,5.0,4.5,3.8,3.6,3.9,3.1,2.8,3.1,3.8,4.3,3.1,3.8,5.1,4.4,3.8,5.0,5.0,5.1,4.9,4.4,3.3,3.9,3.6,4.3,4.8,5.1,4.7,5.4,5.6,5.8,5.8,6.3,5.8,6.4,6.3,6.4,6.2,6.2,5.8,6.1,6.3,6.4,6.6,6.8,6.5,6.1,6.3,5.9,5.9,5.5,5.4,5.4,5.8,6.1,5.7,6.2,6.3,6.8,7.4,7.2,6.4,6.6,7.5,6.8,6.4,6.6,7.2,6.2,6.2,5.4,5.0,4.8,3.8,3.4,2.3,2.1,1.5,1.4,1.9,1.8,2.6,2.5,2.0,2.7,3.6,3.0,3.7,4.5,4.2,4.3,4.6,5.1,4.9,4.7,5.6,5.7,5.6,6.0,5.4,5.4,5.2,4.9,5.1,4.5,4.3,3.1,3.4,2.4,2.6,1.8,2.0,1.8,1.3,1.0,0.8,1.1,1.2,1.6,2.0,2.4,2.6,2.2,2.3,2.8,2.9,2.6,3.1,3.7,3.5,3.6,4.1,4.0,4.1,3.1,3.2,2.5,3.2,2.4,3.1,2.6,2.6,3.4,3.0,3.5,3.8,4.9,4.2,4.1,5.4,4.8,4.6,5.0,5.5,5.2,4.8,5.8,6.0,5.6,6.0,6.2,6.2,6.4,5.4,5.4,5.5,5.6,5.6,5.4,5.3,5.3,5.5,5.1,5.2,5.4,5.1,4.9,4.8,4.7,4.5,4.4,4.4,4.9,5.4,5.2,5.3,5.4,5.9,5.8,5.4,5.5,5.5,5.8,6.0,5.5,5.6,5.4,5.4,5.9,6.1,5.9,3.8,3.5,3.8,3.4,3.8,4.0,3.5,3.8,3.3,3.2,3.1,2.7,3.1,3.2,3.0,3.1,2.7,2.5,2.4,2.2,2.1,1.9,2.2,2.4,2.5,2.5,2.8,2.9,4.6],[4.5,4.0,3.6,3.7,2.9,3.1,2.6,2.4,2.1,2.0,1.7,1.7,1.8,1.6,1.5,1.6,1.9,2.1,1.8,1.9,2.2,2.2,2.0,2.4,2.5,2.6,2.5,2.4,2.0,2.2,2.2,2.4,2.5,2.7,2.4,2.6,2.7,2.5,2.7,2.8,2.6,3.1,2.9,3.4,3.1,3.3,3.1,3.3,3.6,3.6,3.6,3.4,3.4,2.8,3.0,2.6,2.6,2.3,2.2,2.3,2.7,3.0,2.7,2.9,2.9,3.1,3.4,3.3,2.8,3.0,3.3,3.0,2.6,3.0,3.2,2.8,3.0,2.7,2.4,2.0,1.8,1.7,1.3,1.2,1.0,1.0,1.2,1.0,1.4,1.3,1.2,1.4,1.6,1.6,1.8,1.9,1.9,2.0,2.2,2.4,2.4,2.5,2.7,2.7,2.7,3.2,2.9,2.9,2.9,2.6,2.8,2.3,2.2,1.8,1.8,1.3,1.4,1.2,1.2,1.3,1.1,1.2,0.9,0.8,0.8,1.0,1.2,1.4,1.6,1.4,1.4,1.8,1.7,1.6,2.0,2.1,2.0,2.1,2.5,2.2,2.3,1.8,1.9,1.4,1.6,1.4,1.7,1.6,1.7,2.0,1.8,1.9,2.0,2.5,2.3,2.2,2.4,2.6,2.4,2.4,2.9,2.8,2.5,3.0,3.2,3.0,2.9,3.4,3.6,3.8,2.4,2.4,2.6,2.6,2.5,2.4,2.3,2.3,2.4,2.2,2.3,2.6,2.2,2.3,2.1,2.1,2.2,2.1,2.1,2.5,2.6,2.3,2.3,2.3,2.7,2.6,2.4,2.6,2.8,2.9,3.1,2.8,2.8,2.4,2.3,2.6,2.8,2.7,2.2,1.9,2.1,1.8,1.8,2.1,2.1,2.1,1.8,1.8,1.8,1.7,1.8,1.8,1.8,1.8,1.7,1.7,1.6,1.5,1.5,1.4,1.4,1.5,1.5,1.5,1.7,1.8,2.3],[3.7,3.4,2.9,2.8,2.3,2.3,2.0,1.9,1.7,1.6,1.4,1.4,1.7,1.4,1.3,1.4,1.6,1.8,1.6,1.6,1.9,2.0,1.8,2.0,2.1,2.2,2.2,2.1,1.8,1.9,1.9,2.0,2.1,2.2,2.1,2.3,2.2,2.2,2.3,2.4,2.2,2.6,2.5,2.8,2.6,2.9,2.6,2.8,3.0,3.0,3.0,2.8,2.7,2.3,2.4,2.1,2.1,1.9,1.8,2.0,2.3,2.5,2.2,2.5,2.4,2.6,2.8,2.8,2.3,2.4,2.7,2.5,2.2,2.4,2.5,2.1,2.2,1.9,1.8,1.6,1.4,1.4,1.1,1.0,0.9,0.9,1.0,0.9,1.2,1.1,0.9,1.2,1.4,1.3,1.5,1.6,1.6,1.6,1.8,1.9,1.8,2.0,2.1,2.2,2.1,2.5,2.3,2.4,2.3,2.0,2.0,1.8,1.6,1.3,1.4,1.1,1.2,1.1,1.3,1.3,1.1,1.3,1.1,0.8,0.8,0.8,1.0,1.2,1.3,1.1,1.1,1.4,1.4,1.3,1.4,1.7,1.6,1.6,1.8,1.6,1.7,1.4,1.5,1.3,1.4,1.4,1.5,1.5,1.6,1.9,1.7,1.7,1.7,2.0,1.9,1.6,2.0,2.2,1.9,1.9,2.1,2.2,2.0,2.2,2.5,2.4,2.3,2.8,3.0,3.3,2.0,2.0,2.1,2.1,2.0,2.0,1.9,1.9,1.9,1.9,1.9,2.1,1.8,2.0,1.8,1.8,1.9,1.9,1.8,2.1,2.1,1.9,1.9,2.0,2.3,2.2,2.1,2.1,2.3,2.5,2.6,2.4,2.3,1.9,1.8,2.1,2.3,2.2,1.9,1.6,1.9,1.5,1.6,1.8,1.8,1.8,1.5,1.5,1.4,1.4,1.5,1.5,1.5,1.6,1.4,1.4,1.4,1.3,1.3,1.3,1.3,1.3,1.3,1.4,1.4,1.5,1.9],[3.5,3.1,2.7,2.6,2.2,2.2,1.9,1.9,1.6,1.6,1.4,1.3,1.5,1.4,1.2,1.4,1.5,1.6,1.5,1.5,1.7,1.9,1.7,1.8,2.0,2.2,2.1,2.0,1.8,1.9,1.9,2.0,1.9,2.1,1.9,2.1,2.1,2.0,2.2,2.2,2.0,2.4,2.3,2.6,2.3,2.6,2.3,2.4,2.6,2.6,2.8,2.6,2.5,2.1,2.2,1.9,2.0,1.8,1.8,1.9,2.2,2.4,2.1,2.4,2.4,2.5,2.7,2.6,2.2,2.4,2.6,2.4,2.2,2.4,2.5,2.1,2.2,1.9,1.7,1.6,1.4,1.3,1.0,1.0,0.9,0.9,1.0,0.9,1.1,1.1,0.9,1.2,1.3,1.2,1.6,1.7,1.5,1.6,1.8,1.8,1.8,2.0,2.2,2.2,2.2,2.6,2.3,2.4,2.3,2.0,1.9,1.7,1.5,1.2,1.2,1.0,1.1,1.1,1.2,1.3,1.2,1.4,1.2,0.9,0.8,0.8,0.8,0.9,1.0,1.0,0.9,1.1,1.2,1.1,1.2,1.4,1.5,1.5,1.6,1.5,1.5,1.2,1.3,1.1,1.3,1.3,1.4,1.5,1.6,1.7,1.5,1.4,1.6,1.8,1.6,1.5,1.8,1.9,1.6,1.7,2.0,2.0,1.8,2.1,2.3,2.1,2.2,2.5,2.7,3.1,2.0,2.0,2.1,2.1,2.1,2.0,1.9,1.8,1.9,1.8,1.9,2.1,1.8,1.9,1.7,1.7,1.8,1.8,1.7,2.0,2.1,1.9,1.9,2.0,2.2,2.2,2.1,2.2,2.4,2.5,2.7,2.4,2.4,1.9,1.8,2.1,2.3,2.2,1.8,1.5,1.8,1.4,1.4,1.7,1.6,1.7,1.4,1.5,1.4,1.4,1.5,1.5,1.5,1.6,1.4,1.4,1.4,1.4,1.3,1.4,1.3,1.3,1.3,1.3,1.4,1.4,1.7],[4.8,4.4,3.8,4.0,3.3,3.6,2.9,2.9,2.5,2.3,2.0,1.9,2.2,1.9,1.7,2.0,2.3,2.7,2.3,2.2,2.8,3.0,2.7,2.9,3.4,3.5,3.3,3.2,2.8,2.8,2.7,2.7,3.0,3.1,2.7,3.1,3.2,3.3,3.4,3.6,3.4,3.8,3.6,3.9,3.4,3.7,3.1,3.2,3.6,3.7,3.9,3.6,3.9,3.2,3.6,3.0,3.2,2.9,2.8,2.9,3.3,3.5,3.0,3.6,3.7,4.0,4.2,4.0,3.6,4.1,4.2,3.8,3.5,3.9,4.0,3.5,3.4,2.8,2.6,2.2,1.9,1.8,1.4,1.4,1.1,1.2,1.4,1.2,1.7,1.5,1.2,1.7,1.9,1.7,2.3,2.5,2.2,2.4,2.7,2.9,2.8,3.0,3.6,3.7,3.6,3.9,3.6,3.3,3.1,2.9,2.7,2.1,2.0,1.5,1.7,1.3,1.6,1.6,1.6,1.9,1.6,1.9,1.6,1.2,1.0,0.8,0.8,0.8,1.0,1.1,0.9,1.1,1.4,1.4,1.4,1.6,1.9,1.9,2.0,1.9,1.8,1.3,1.7,1.3,1.8,1.8,2.2,2.2,2.3,2.5,2.1,1.9,2.3,2.6,2.1,2.1,2.7,2.6,2.1,2.4,2.8,2.4,2.3,3.0,3.0,2.6,3.0,3.5,3.4,3.8,3.1,3.1,3.3,3.3,3.2,3.0,2.8,2.8,2.8,2.7,2.7,2.8,2.6,2.6,2.5,2.5,2.5,2.5,2.5,2.7,2.8,2.7,2.8,2.9,3.0,3.1,3.1,3.2,3.4,3.5,3.4,3.2,3.1,3.0,2.8,3.4,3.5,3.5,2.4,2.3,2.3,2.1,2.3,2.4,2.2,2.2,2.1,2.1,2.0,1.9,2.2,2.2,2.3,2.4,2.0,2.0,2.0,2.0,1.9,1.9,1.9,1.9,1.9,2.0,2.0,2.1,2.7],[3.6,3.1,2.7,2.6,2.3,2.3,2.0,1.9,1.7,1.6,1.5,1.6,1.8,1.6,1.4,1.5,1.6,1.9,1.7,1.7,2.0,2.1,1.9,2.0,2.3,2.4,2.3,2.3,2.0,2.1,2.1,2.2,2.2,2.3,2.1,2.3,2.3,2.2,2.4,2.4,2.3,2.6,2.5,2.8,2.5,2.6,2.3,2.5,2.7,2.7,2.9,2.6,2.7,2.3,2.4,2.1,2.2,2.0,1.9,2.1,2.4,2.7,2.4,2.6,2.6,2.7,2.8,2.7,2.3,2.4,2.6,2.4,2.1,2.3,2.4,2.1,2.2,1.8,1.6,1.6,1.4,1.3,1.2,1.2,1.0,1.2,1.3,1.3,1.5,1.3,1.2,1.4,1.5,1.3,1.6,1.7,1.5,1.6,1.9,1.9,1.7,1.8,2.1,2.1,2.0,2.3,2.0,2.1,2.0,1.8,1.8,1.5,1.4,1.1,1.3,1.0,1.3,1.3,1.2,1.4,1.3,1.5,1.5,1.1,1.1,0.9,0.8,0.8,0.8,0.9,0.8,0.8,0.9,1.0,1.0,1.1,1.2,1.3,1.3,1.3,1.3,1.0,1.3,1.1,1.3,1.4,1.6,1.7,1.7,1.9,1.6,1.5,1.7,1.9,1.6,1.5,1.9,1.9,1.6,1.7,2.0,1.9,1.7,2.1,2.2,2.0,2.0,2.4,2.5,2.8,1.9,2.0,2.1,2.1,2.1,2.0,2.0,2.0,2.0,2.0,2.0,2.3,2.0,2.1,1.9,1.9,2.0,2.0,1.9,2.2,2.2,2.0,2.0,2.1,2.4,2.4,2.2,2.4,2.6,2.7,2.9,2.6,2.5,2.0,1.8,2.2,2.3,2.2,1.9,1.7,1.9,1.6,1.7,1.8,1.8,1.8,1.7,1.7,1.7,1.6,1.7,1.8,1.7,1.8,1.6,1.6,1.5,1.5,1.5,1.5,1.5,1.5,1.5,1.5,1.5,1.6,1.9],[3.7,3.2,2.7,2.7,2.4,2.4,2.1,2.0,1.9,1.7,1.6,1.7,2.0,1.8,1.5,1.7,1.8,2.1,1.9,1.7,2.1,2.3,2.0,2.1,2.4,2.6,2.4,2.4,2.1,2.2,2.3,2.4,2.4,2.6,2.4,2.6,2.5,2.5,2.6,2.5,2.5,2.8,2.6,2.9,2.6,2.8,2.4,2.5,2.8,2.8,2.9,2.7,2.8,2.4,2.5,2.3,2.3,2.2,2.1,2.3,2.7,2.9,2.6,2.8,2.6,2.8,2.9,2.9,2.5,2.5,2.7,2.6,2.3,2.4,2.5,2.2,2.2,1.9,1.7,1.6,1.4,1.4,1.2,1.3,1.1,1.3,1.4,1.3,1.6,1.4,1.1,1.4,1.6,1.3,1.6,1.7,1.6,1.5,1.7,1.9,1.7,1.7,2.0,2.2,2.0,2.2,1.9,2.0,1.9,1.7,1.8,1.5,1.5,1.1,1.3,1.1,1.4,1.4,1.3,1.5,1.5,1.6,1.7,1.2,1.2,1.0,0.9,0.8,0.8,0.8,0.8,0.8,0.8,0.9,1.0,1.0,1.1,1.2,1.2,1.3,1.3,1.0,1.3,1.2,1.4,1.5,1.8,1.8,1.7,1.9,1.7,1.6,1.8,2.0,1.7,1.6,2.0,2.0,1.6,1.8,2.1,1.9,1.7,2.1,2.2,1.9,2.0,2.4,2.5,2.8,2.0,2.1,2.2,2.2,2.2,2.1,2.1,2.1,2.1,2.1,2.1,2.3,2.2,2.2,2.2,2.2,2.3,2.3,2.1,2.4,2.4,2.1,2.1,2.2,2.4,2.4,2.3,2.4,2.6,2.7,2.8,2.5,2.5,2.0,1.9,2.4,2.5,2.4,2.1,1.9,2.1,1.8,1.9,2.0,1.9,2.0,1.9,1.9,1.9,1.7,1.9,2.0,1.9,1.9,1.8,1.7,1.7,1.7,1.6,1.7,1.6,1.6,1.6,1.6,1.6,1.7,2.2],[3.8,3.3,2.7,2.6,2.3,2.2,2.0,1.9,1.9,1.7,1.7,1.7,2.1,1.9,1.7,1.9,1.9,2.3,2.1,2.0,2.3,2.6,2.3,2.3,2.6,3.0,2.9,2.9,2.5,2.7,2.7,2.9,2.8,3.1,2.6,2.9,2.9,2.6,2.9,2.8,2.7,2.9,2.8,2.9,2.7,2.9,2.4,2.7,2.9,2.9,3.0,2.8,2.7,2.4,2.5,2.3,2.3,2.3,2.1,2.4,2.7,2.9,2.5,2.8,2.6,2.8,2.9,2.9,2.5,2.4,2.7,2.6,2.2,2.3,2.4,2.0,2.0,1.8,1.6,1.7,1.4,1.4,1.2,1.5,1.2,1.5,1.6,1.4,1.7,1.5,1.1,1.4,1.6,1.2,1.5,1.7,1.5,1.4,1.7,1.8,1.6,1.7,1.9,2.1,1.9,2.2,1.9,2.1,2.0,1.6,1.7,1.4,1.4,1.1,1.4,1.2,1.6,1.6,1.6,1.9,1.8,1.9,1.8,1.3,1.4,1.1,1.0,0.9,0.8,0.8,0.8,0.8,0.8,0.8,0.9,1.1,1.1,1.1,1.3,1.2,1.3,1.0,1.4,1.4,1.6,1.9,2.1,2.1,2.1,2.3,2.0,1.8,2.1,2.1,1.8,1.7,2.0,2.0,1.7,1.7,2.0,1.9,1.7,2.0,2.2,2.0,2.0,2.4,2.7,3.0,2.0,2.0,2.1,2.1,2.1,2.0,2.0,2.0,2.0,2.0,2.1,2.3,2.1,2.2,2.1,2.1,2.3,2.3,2.1,2.4,2.3,2.1,2.1,2.1,2.4,2.4,2.2,2.4,2.6,2.7,2.8,2.5,2.5,2.0,1.8,2.2,2.3,2.3,2.3,2.2,2.3,2.0,2.0,2.2,2.3,2.1,2.1,2.1,2.1,1.9,2.2,2.3,2.2,2.3,2.2,2.0,2.0,2.0,1.9,2.0,1.9,1.9,1.9,1.9,1.9,2.0,2.2],[3.0,2.6,2.1,2.0,1.7,1.7,1.5,1.4,1.3,1.2,1.2,1.3,1.5,1.4,1.2,1.3,1.3,1.5,1.5,1.4,1.5,1.7,1.6,1.6,1.8,2.0,2.0,2.0,1.7,1.9,2.0,2.1,1.9,2.0,1.9,2.0,2.0,1.8,2.0,1.9,1.9,2.1,2.0,2.2,2.0,2.1,1.8,2.0,2.1,2.1,2.3,2.1,2.1,1.8,1.8,1.6,1.6,1.6,1.5,1.7,2.0,2.2,1.9,2.1,2.0,2.1,2.2,2.2,1.9,1.9,2.1,2.0,1.7,1.8,1.8,1.5,1.6,1.3,1.2,1.2,1.1,1.1,1.0,1.1,1.0,1.2,1.1,1.1,1.2,1.1,0.9,1.1,1.2,1.0,1.3,1.4,1.2,1.2,1.4,1.4,1.3,1.4,1.6,1.6,1.5,1.8,1.5,1.7,1.6,1.3,1.3,1.1,1.1,0.8,1.0,0.9,1.1,1.1,1.2,1.3,1.3,1.5,1.5,1.1,1.1,0.9,0.9,0.8,0.8,0.8,0.8,0.8,0.8,0.8,0.8,0.8,0.9,0.9,1.0,1.0,1.0,0.8,1.1,1.0,1.1,1.3,1.4,1.5,1.5,1.6,1.4,1.3,1.4,1.5,1.3,1.2,1.4,1.5,1.2,1.3,1.5,1.4,1.3,1.5,1.6,1.5,1.5,1.8,2.0,2.3,1.5,1.5,1.6,1.7,1.6,1.6,1.6,1.6,1.6,1.6,1.7,1.9,1.6,1.8,1.6,1.6,1.7,1.7,1.6,1.9,1.9,1.6,1.6,1.6,1.9,1.9,1.8,1.9,2.1,2.2,2.4,2.1,2.0,1.5,1.4,1.7,1.8,1.8,1.7,1.5,1.7,1.5,1.4,1.6,1.6,1.7,1.5,1.5,1.5,1.4,1.6,1.6,1.5,1.6,1.4,1.4,1.4,1.4,1.4,1.4,1.4,1.4,1.3,1.4,1.4,1.4,1.6],[3.0,2.6,2.1,2.0,1.7,1.7,1.6,1.5,1.4,1.3,1.2,1.3,1.5,1.4,1.2,1.3,1.4,1.6,1.5,1.4,1.6,1.8,1.6,1.7,1.9,2.0,2.0,2.0,1.7,1.8,1.9,2.0,1.9,2.0,1.9,2.0,2.0,1.8,2.0,1.9,1.9,2.1,2.0,2.2,2.0,2.2,1.9,2.0,2.2,2.2,2.3,2.1,2.1,1.8,1.9,1.7,1.7,1.6,1.5,1.8,2.1,2.3,2.1,2.2,2.1,2.2,2.2,2.2,1.9,1.9,2.1,2.0,1.7,1.8,1.9,1.6,1.6,1.4,1.3,1.3,1.1,1.1,1.0,1.1,1.0,1.2,1.2,1.1,1.3,1.1,0.9,1.2,1.2,1.0,1.4,1.4,1.2,1.2,1.4,1.5,1.3,1.4,1.6,1.7,1.5,1.8,1.6,1.7,1.6,1.4,1.3,1.1,1.1,0.9,1.1,0.9,1.1,1.2,1.2,1.3,1.3,1.5,1.5,1.1,1.1,0.9,1.0,0.8,0.8,0.8,0.8,0.8,0.8,0.8,0.8,0.8,0.9,0.9,1.0,1.0,1.1,0.8,1.1,1.0,1.2,1.3,1.4,1.5,1.5,1.6,1.4,1.3,1.5,1.6,1.4,1.2,1.5,1.5,1.3,1.3,1.6,1.5,1.3,1.5,1.7,1.5,1.6,1.9,2.1,2.4,1.5,1.6,1.6,1.7,1.7,1.6,1.6,1.6,1.6,1.6,1.7,1.9,1.6,1.9,1.6,1.6,1.7,1.7,1.6,2.0,2.0,1.6,1.6,1.7,2.0,2.0,1.8,1.9,2.1,2.3,2.4,2.1,2.1,1.5,1.4,1.8,1.8,1.8,1.8,1.5,1.8,1.4,1.5,1.6,1.6,1.6,1.5,1.5,1.5,1.4,1.5,1.6,1.5,1.6,1.5,1.4,1.4,1.4,1.4,1.4,1.3,1.3,1.3,1.4,1.3,1.4,1.7],[3.1,2.7,2.2,2.2,1.9,1.8,1.7,1.5,1.4,1.3,1.3,1.4,1.6,1.5,1.3,1.4,1.4,1.7,1.6,1.4,1.7,1.9,1.8,1.8,2.0,2.1,2.1,2.1,1.9,2.0,2.1,2.1,2.0,2.2,2.0,2.1,2.0,1.9,2.1,2.0,2.0,2.2,2.2,2.4,2.2,2.3,2.0,2.2,2.3,2.3,2.4,2.2,2.3,2.0,2.0,1.8,1.8,1.7,1.6,1.8,2.2,2.3,2.0,2.2,2.0,2.1,2.2,2.2,1.9,1.9,2.1,2.0,1.7,1.8,1.9,1.6,1.7,1.4,1.3,1.3,1.1,1.2,1.1,1.3,1.1,1.3,1.3,1.2,1.3,1.2,1.0,1.2,1.2,1.0,1.3,1.3,1.2,1.2,1.3,1.4,1.3,1.3,1.5,1.6,1.5,1.7,1.5,1.7,1.6,1.3,1.3,1.1,1.2,0.9,1.1,1.0,1.2,1.3,1.3,1.4,1.4,1.6,1.6,1.2,1.2,1.0,1.0,0.9,0.8,0.9,0.8,0.8,0.8,0.8,0.8,0.8,0.8,0.9,1.0,1.0,1.1,0.9,1.2,1.1,1.3,1.4,1.5,1.6,1.6,1.7,1.5,1.4,1.6,1.7,1.5,1.4,1.7,1.7,1.4,1.4,1.7,1.6,1.3,1.6,1.8,1.6,1.6,1.9,2.1,2.4,1.5,1.5,1.6,1.7,1.7,1.6,1.6,1.6,1.6,1.6,1.7,1.9,1.7,1.9,1.7,1.7,1.8,1.8,1.7,2.0,1.9,1.6,1.6,1.7,1.9,1.9,1.7,1.8,2.0,2.1,2.4,2.0,2.0,1.5,1.4,1.8,1.8,1.8,1.8,1.6,1.8,1.5,1.6,1.7,1.6,1.7,1.6,1.6,1.6,1.5,1.7,1.7,1.6,1.7,1.6,1.5,1.5,1.5,1.5,1.5,1.4,1.4,1.4,1.4,1.5,1.5,1.7],[2.6,2.2,1.8,1.6,1.4,1.4,1.3,1.2,1.2,1.1,1.1,1.2,1.4,1.3,1.1,1.2,1.2,1.4,1.3,1.2,1.4,1.5,1.4,1.4,1.6,1.7,1.7,1.7,1.6,1.7,1.8,1.9,1.7,1.8,1.7,1.8,1.7,1.5,1.7,1.6,1.6,1.7,1.8,1.9,1.7,1.8,1.7,1.8,1.9,1.9,1.9,1.8,1.7,1.5,1.5,1.4,1.4,1.4,1.3,1.5,1.8,2.0,1.7,1.9,1.7,1.8,1.9,1.9,1.6,1.6,1.7,1.7,1.4,1.5,1.5,1.3,1.3,1.2,1.1,1.1,0.9,1.0,0.9,1.1,1.0,1.2,1.1,1.1,1.2,1.0,0.9,1.0,1.1,0.9,1.2,1.2,1.1,1.0,1.2,1.2,1.1,1.2,1.3,1.4,1.3,1.5,1.4,1.5,1.5,1.2,1.1,1.0,1.0,0.8,1.0,0.9,1.1,1.2,1.2,1.3,1.3,1.5,1.4,1.2,1.1,0.9,1.0,0.9,0.8,0.8,0.8,0.8,0.8,0.8,0.8,0.8,0.8,0.8,0.8,0.8,0.9,0.8,1.0,1.0,1.1,1.2,1.3,1.4,1.4,1.4,1.4,1.2,1.3,1.4,1.2,1.1,1.3,1.3,1.1,1.1,1.3,1.3,1.1,1.3,1.4,1.4,1.4,1.6,1.9,2.2,1.3,1.3,1.4,1.4,1.4,1.4,1.4,1.4,1.4,1.4,1.5,1.7,1.5,1.6,1.4,1.4,1.5,1.5,1.4,1.7,1.8,1.4,1.4,1.5,1.7,1.7,1.5,1.6,1.8,2.0,2.2,1.9,1.8,1.3,1.3,1.5,1.5,1.5,1.6,1.3,1.6,1.3,1.3,1.4,1.4,1.5,1.4,1.4,1.4,1.3,1.4,1.5,1.4,1.5,1.3,1.3,1.3,1.3,1.3,1.3,1.3,1.3,1.3,1.3,1.3,1.3,1.4],[2.7,2.3,1.9,1.8,1.5,1.5,1.4,1.3,1.2,1.2,1.1,1.2,1.4,1.3,1.1,1.3,1.2,1.5,1.4,1.3,1.5,1.6,1.5,1.5,1.7,1.9,1.8,1.9,1.7,1.7,1.9,1.9,1.8,1.9,1.7,1.8,1.8,1.7,1.8,1.8,1.7,1.9,1.9,2.0,1.8,1.9,1.7,1.8,1.9,1.9,2.0,1.9,1.9,1.6,1.7,1.5,1.5,1.5,1.4,1.6,1.9,2.1,1.8,2.0,1.8,1.9,2.0,2.0,1.7,1.7,1.9,1.8,1.5,1.6,1.7,1.4,1.4,1.2,1.1,1.2,1.0,1.0,0.9,1.1,1.1,1.2,1.1,1.1,1.2,1.0,0.9,1.1,1.1,0.9,1.3,1.3,1.1,1.1,1.2,1.3,1.2,1.2,1.4,1.5,1.3,1.6,1.4,1.6,1.4,1.2,1.1,1.0,1.0,0.8,1.0,0.9,1.1,1.2,1.2,1.4,1.3,1.5,1.5,1.2,1.1,1.0,1.1,0.9,0.9,0.9,0.8,0.8,0.8,0.8,0.8,0.8,0.8,0.8,0.8,0.8,0.9,0.8,1.0,1.0,1.1,1.3,1.4,1.5,1.5,1.5,1.4,1.2,1.4,1.4,1.2,1.1,1.3,1.3,1.1,1.1,1.4,1.3,1.1,1.3,1.4,1.3,1.4,1.6,1.9,2.1,1.4,1.4,1.5,1.5,1.5,1.4,1.4,1.5,1.5,1.5,1.5,1.8,1.5,1.6,1.5,1.5,1.6,1.6,1.5,1.8,1.8,1.5,1.5,1.5,1.8,1.8,1.6,1.7,1.9,2.0,2.3,2.0,1.9,1.4,1.3,1.6,1.6,1.6,1.6,1.4,1.6,1.4,1.3,1.5,1.4,1.5,1.4,1.4,1.4,1.4,1.5,1.5,1.4,1.5,1.4,1.3,1.3,1.4,1.3,1.4,1.3,1.3,1.3,1.3,1.3,1.3,1.5],[3.1,2.6,2.2,2.1,1.8,1.9,1.6,1.5,1.5,1.4,1.3,1.5,1.7,1.5,1.4,1.4,1.5,1.8,1.7,1.5,1.8,1.9,1.8,1.8,2.0,2.2,2.1,2.1,1.9,2.0,2.1,2.2,2.1,2.3,2.1,2.3,2.2,2.0,2.2,2.1,2.1,2.3,2.1,2.3,2.1,2.2,1.9,2.0,2.2,2.2,2.3,2.1,2.2,1.9,2.0,1.8,1.8,1.8,1.7,2.0,2.3,2.5,2.3,2.4,2.2,2.4,2.4,2.4,2.1,2.0,2.2,2.1,1.8,1.9,2.0,1.6,1.6,1.4,1.3,1.3,1.1,1.2,1.1,1.3,1.2,1.4,1.4,1.3,1.5,1.3,1.1,1.3,1.4,1.1,1.4,1.5,1.3,1.2,1.5,1.5,1.3,1.4,1.6,1.7,1.5,1.8,1.6,1.7,1.6,1.3,1.3,1.1,1.1,0.9,1.1,1.1,1.3,1.3,1.3,1.5,1.5,1.7,1.7,1.4,1.3,1.1,1.2,1.0,1.0,1.0,0.8,0.8,0.8,0.8,0.8,0.8,0.8,0.8,0.8,0.9,1.0,0.9,1.1,1.2,1.3,1.4,1.6,1.7,1.7,1.8,1.5,1.4,1.6,1.7,1.4,1.3,1.6,1.5,1.2,1.3,1.6,1.4,1.3,1.5,1.6,1.5,1.5,1.9,2.1,2.4,1.6,1.6,1.7,1.8,1.8,1.7,1.7,1.7,1.7,1.7,1.8,2.1,1.8,2.0,1.8,1.8,1.9,2.0,1.8,2.1,2.1,1.8,1.8,1.8,2.1,2.0,1.9,2.0,2.2,2.4,2.5,2.2,2.1,1.6,1.5,1.9,2.0,1.9,1.9,1.7,1.9,1.6,1.6,1.7,1.7,1.8,1.7,1.7,1.7,1.6,1.7,1.8,1.7,1.8,1.6,1.6,1.6,1.6,1.6,1.6,1.5,1.5,1.5,1.5,1.5,1.6,1.8],[3.2,2.7,2.2,2.2,1.9,1.9,1.7,1.6,1.6,1.5,1.5,1.6,1.9,1.8,1.5,1.6,1.6,1.9,1.8,1.6,1.9,2.1,1.9,1.9,2.2,2.3,2.3,2.3,2.1,2.3,2.4,2.5,2.4,2.5,2.3,2.4,2.3,2.1,2.3,2.2,2.2,2.3,2.3,2.5,2.2,2.4,2.1,2.2,2.4,2.3,2.5,2.2,2.3,2.1,2.1,1.9,1.9,1.9,1.7,2.1,2.4,2.5,2.2,2.3,2.2,2.3,2.3,2.4,2.0,1.9,2.1,2.1,1.8,1.8,2.0,1.6,1.6,1.4,1.3,1.4,1.2,1.4,1.3,1.5,1.4,1.6,1.6,1.5,1.6,1.5,1.3,1.4,1.5,1.2,1.4,1.5,1.3,1.2,1.4,1.5,1.3,1.4,1.6,1.7,1.5,1.8,1.5,1.6,1.6,1.3,1.3,1.1,1.2,1.0,1.3,1.2,1.5,1.6,1.5,1.7,1.7,1.9,1.9,1.5,1.5,1.3,1.3,1.2,1.1,1.1,1.0,0.9,0.8,0.8,0.8,0.8,0.8,0.8,0.8,0.9,1.1,1.0,1.3,1.3,1.4,1.6,1.8,1.9,1.8,1.9,1.7,1.5,1.7,1.8,1.6,1.4,1.7,1.7,1.4,1.4,1.7,1.6,1.3,1.6,1.8,1.6,1.6,2.0,2.2,2.4,1.6,1.6,1.7,1.8,1.8,1.7,1.7,1.7,1.7,1.8,1.8,2.1,1.8,2.0,1.9,1.9,2.0,2.1,1.9,2.1,2.0,1.8,1.8,1.8,2.1,2.1,1.9,2.0,2.2,2.4,2.6,2.2,2.1,1.6,1.6,1.9,1.9,1.9,2.0,1.8,2.0,1.8,1.8,1.9,1.9,1.9,1.9,1.9,1.9,1.8,1.9,2.0,1.9,2.0,1.8,1.7,1.7,1.8,1.7,1.8,1.7,1.7,1.6,1.7,1.7,1.7,2.0],[2.8,2.4,1.9,1.8,1.5,1.6,1.4,1.4,1.4,1.3,1.3,1.4,1.7,1.6,1.4,1.5,1.5,1.7,1.7,1.5,1.6,1.9,1.7,1.7,1.9,2.1,2.0,2.1,1.9,2.1,2.2,2.3,2.2,2.2,2.1,2.2,2.1,1.9,2.0,1.9,1.9,2.0,2.0,2.1,1.9,2.0,1.7,1.8,2.0,2.0,2.1,1.9,1.9,1.8,1.8,1.6,1.6,1.6,1.6,1.9,2.1,2.3,2.0,2.2,1.9,2.1,2.1,2.2,1.8,1.7,1.9,1.9,1.6,1.6,1.7,1.4,1.4,1.2,1.2,1.2,1.1,1.2,1.1,1.4,1.3,1.5,1.4,1.4,1.4,1.3,1.1,1.3,1.3,1.0,1.3,1.4,1.2,1.1,1.3,1.4,1.2,1.3,1.4,1.5,1.3,1.6,1.4,1.5,1.4,1.2,1.1,1.0,1.0,0.9,1.1,1.1,1.3,1.4,1.4,1.6,1.6,1.8,1.8,1.5,1.4,1.2,1.3,1.2,1.1,1.1,1.0,1.0,0.9,0.8,0.8,0.8,0.8,0.8,0.8,0.8,0.9,1.0,1.1,1.2,1.3,1.5,1.6,1.7,1.7,1.8,1.6,1.4,1.5,1.5,1.4,1.3,1.4,1.5,1.1,1.2,1.4,1.3,1.1,1.3,1.5,1.4,1.4,1.7,1.9,2.2,1.4,1.5,1.5,1.6,1.6,1.6,1.6,1.6,1.6,1.6,1.7,2.0,1.7,1.9,1.7,1.8,1.9,1.9,1.8,2.0,2.0,1.7,1.6,1.7,1.9,1.9,1.8,1.8,2.0,2.2,2.4,2.1,2.0,1.5,1.4,1.7,1.8,1.7,2.0,1.7,2.0,1.7,1.6,1.8,1.7,1.8,1.8,1.8,1.8,1.7,1.8,1.9,1.8,1.9,1.7,1.7,1.6,1.7,1.7,1.7,1.6,1.5,1.5,1.6,1.6,1.6,1.8],[2.8,2.3,1.9,1.9,1.5,1.6,1.4,1.5,1.5,1.4,1.4,1.6,1.9,1.8,1.5,1.7,1.5,1.8,1.8,1.6,1.7,1.9,1.8,1.7,1.9,2.1,2.1,2.2,2.1,2.2,2.5,2.5,2.3,2.5,2.2,2.4,2.2,2.0,2.1,2.0,1.9,2.1,1.9,2.0,1.8,1.9,1.7,1.7,1.9,1.9,2.0,1.8,2.0,1.7,1.8,1.6,1.7,1.8,1.7,2.0,2.4,2.6,2.3,2.4,2.2,2.3,2.4,2.4,2.1,2.0,2.2,2.1,1.8,1.8,1.8,1.5,1.4,1.2,1.1,1.2,1.2,1.3,1.3,1.6,1.5,1.8,1.7,1.6,1.7,1.5,1.3,1.4,1.4,1.1,1.4,1.5,1.3,1.2,1.4,1.5,1.3,1.4,1.7,1.7,1.5,1.8,1.5,1.6,1.4,1.2,1.1,1.0,1.0,1.0,1.2,1.2,1.5,1.7,1.7,1.9,1.9,2.1,2.2,1.8,1.7,1.4,1.5,1.4,1.3,1.3,1.1,1.1,1.0,0.9,0.8,0.9,0.8,0.8,0.8,0.8,0.9,1.0,1.1,1.4,1.4,1.7,1.8,2.0,1.9,1.8,1.7,1.4,1.6,1.5,1.3,1.2,1.4,1.4,1.0,1.1,1.3,1.2,1.0,1.3,1.4,1.3,1.3,1.7,1.9,2.1,1.6,1.6,1.7,1.8,1.8,1.7,1.7,1.7,1.7,1.8,1.8,2.1,1.9,2.0,1.9,1.9,2.0,2.1,1.9,2.1,2.1,1.8,1.8,1.8,2.0,2.0,1.9,2.0,2.2,2.3,2.5,2.2,2.1,1.6,1.6,1.9,2.0,1.9,1.9,1.9,1.9,1.8,1.8,1.8,1.8,1.9,1.9,2.0,2.0,1.9,2.0,2.2,2.0,2.1,1.9,1.8,1.8,1.9,1.9,2.0,1.8,1.8,1.8,1.8,1.7,1.8,1.9],[2.7,2.2,1.8,1.7,1.4,1.4,1.2,1.2,1.2,1.2,1.2,1.3,1.5,1.4,1.2,1.3,1.2,1.4,1.3,1.2,1.3,1.5,1.3,1.3,1.5,1.7,1.6,1.7,1.5,1.7,1.8,2.0,1.8,1.9,1.8,1.9,1.8,1.6,1.8,1.6,1.6,1.7,1.7,1.8,1.6,1.7,1.5,1.6,1.8,1.8,1.8,1.7,1.7,1.4,1.5,1.3,1.4,1.4,1.4,1.6,1.9,2.1,2.0,2.1,1.9,2.0,2.0,2.0,1.7,1.7,1.9,1.8,1.5,1.6,1.6,1.3,1.3,1.1,1.1,1.1,1.0,1.1,1.1,1.2,1.2,1.3,1.3,1.4,1.5,1.3,1.1,1.3,1.3,1.1,1.4,1.4,1.2,1.1,1.3,1.4,1.2,1.3,1.4,1.5,1.3,1.6,1.4,1.6,1.4,1.1,1.0,0.9,0.8,0.8,1.0,1.0,1.1,1.2,1.2,1.3,1.4,1.6,1.7,1.4,1.4,1.2,1.3,1.1,1.2,1.2,1.0,1.0,1.0,0.9,0.8,0.9,0.9,0.8,0.8,0.8,0.8,0.8,0.9,1.0,1.1,1.2,1.3,1.4,1.4,1.3,1.2,1.1,1.2,1.2,1.1,1.0,1.1,1.1,0.9,1.0,1.2,1.1,0.9,1.2,1.3,1.2,1.3,1.6,1.8,2.1,1.4,1.5,1.5,1.6,1.6,1.5,1.5,1.5,1.5,1.5,1.6,1.9,1.6,1.8,1.6,1.6,1.7,1.7,1.6,1.9,1.9,1.6,1.6,1.6,1.8,1.9,1.7,1.8,2.0,2.2,2.4,2.1,2.0,1.4,1.4,1.6,1.7,1.7,1.7,1.4,1.6,1.4,1.4,1.5,1.5,1.5,1.4,1.5,1.5,1.4,1.5,1.6,1.5,1.5,1.4,1.3,1.3,1.4,1.4,1.4,1.3,1.3,1.3,1.3,1.3,1.3,1.5],[2.7,2.2,1.7,1.6,1.3,1.3,1.2,1.2,1.1,1.1,1.1,1.2,1.4,1.3,1.1,1.2,1.2,1.3,1.3,1.1,1.3,1.5,1.3,1.3,1.5,1.7,1.6,1.7,1.4,1.6,1.7,1.8,1.7,1.8,1.7,1.8,1.7,1.5,1.7,1.6,1.5,1.7,1.7,1.8,1.6,1.7,1.4,1.6,1.7,1.7,1.8,1.7,1.6,1.4,1.5,1.3,1.4,1.4,1.3,1.5,1.9,2.1,1.9,2.0,1.9,1.9,2.0,2.0,1.7,1.6,1.8,1.7,1.5,1.5,1.5,1.2,1.2,1.0,1.0,1.0,0.9,1.0,1.0,1.1,1.0,1.2,1.2,1.3,1.4,1.2,1.1,1.3,1.2,1.0,1.4,1.4,1.2,1.2,1.4,1.4,1.2,1.3,1.4,1.4,1.3,1.6,1.4,1.6,1.4,1.1,1.0,0.9,0.8,0.8,0.9,0.9,1.0,1.1,1.1,1.2,1.2,1.5,1.6,1.3,1.3,1.1,1.2,1.1,1.2,1.2,0.9,1.0,1.1,0.9,0.8,1.0,1.1,0.9,0.9,0.8,0.8,0.8,0.8,0.9,0.9,1.1,1.2,1.3,1.3,1.3,1.2,1.0,1.1,1.2,1.0,0.9,1.1,1.1,0.8,0.9,1.1,1.0,0.9,1.1,1.2,1.2,1.2,1.5,1.8,2.1,1.3,1.4,1.5,1.5,1.5,1.4,1.4,1.4,1.4,1.4,1.5,1.8,1.5,1.7,1.4,1.4,1.6,1.6,1.5,1.9,1.8,1.5,1.5,1.5,1.8,1.8,1.7,1.8,2.0,2.1,2.3,2.0,2.0,1.3,1.3,1.6,1.6,1.6,1.6,1.3,1.5,1.3,1.3,1.5,1.4,1.5,1.3,1.3,1.3,1.3,1.4,1.4,1.3,1.4,1.3,1.2,1.2,1.2,1.2,1.2,1.2,1.2,1.1,1.2,1.2,1.2,1.4],[2.5,2.0,1.6,1.5,1.3,1.3,1.1,1.1,1.0,1.0,1.0,1.1,1.3,1.1,1.0,1.0,1.0,1.1,1.0,1.0,1.1,1.2,1.1,1.1,1.3,1.4,1.3,1.4,1.2,1.3,1.6,1.6,1.5,1.6,1.5,1.6,1.5,1.4,1.5,1.5,1.3,1.5,1.5,1.6,1.5,1.6,1.4,1.5,1.6,1.6,1.7,1.6,1.6,1.3,1.4,1.2,1.3,1.2,1.2,1.3,1.7,1.9,1.7,1.9,1.7,1.8,1.8,1.9,1.6,1.6,1.7,1.6,1.4,1.5,1.5,1.2,1.2,1.0,1.0,0.9,0.9,0.9,0.9,0.9,0.9,1.1,1.1,1.2,1.2,1.0,1.0,1.2,1.1,1.0,1.3,1.3,1.1,1.1,1.3,1.3,1.1,1.2,1.4,1.4,1.3,1.5,1.3,1.6,1.4,1.1,1.0,0.9,0.8,0.8,0.8,0.8,0.9,1.0,0.9,1.0,1.1,1.3,1.4,1.1,1.2,1.0,1.1,0.9,1.1,1.1,0.8,0.9,1.0,0.9,0.8,0.9,1.0,0.9,0.9,0.8,0.8,0.8,0.8,0.8,0.8,0.9,1.0,1.0,1.1,1.1,1.0,0.9,0.9,1.1,0.9,0.8,1.0,1.1,0.8,0.9,1.1,1.1,0.9,1.1,1.2,1.2,1.2,1.5,1.7,2.1,1.3,1.3,1.4,1.4,1.4,1.3,1.3,1.3,1.3,1.3,1.4,1.8,1.4,1.6,1.3,1.3,1.4,1.5,1.4,1.7,1.7,1.4,1.4,1.4,1.8,1.7,1.6,1.7,1.9,2.1,2.2,2.0,1.9,1.3,1.2,1.5,1.5,1.5,1.4,1.1,1.4,1.1,1.1,1.4,1.4,1.4,1.1,1.2,1.1,1.1,1.2,1.2,1.1,1.2,1.1,1.0,1.0,1.0,1.0,1.1,1.0,1.0,1.0,1.0,1.0,1.0,1.2],[2.8,2.3,1.9,1.8,1.4,1.5,1.3,1.2,1.1,1.1,1.1,1.2,1.3,1.1,1.0,1.0,1.1,1.2,1.1,1.0,1.2,1.3,1.1,1.2,1.4,1.5,1.4,1.4,1.1,1.3,1.5,1.7,1.5,1.6,1.6,1.7,1.6,1.5,1.7,1.6,1.5,1.7,1.7,1.8,1.6,1.8,1.5,1.7,1.8,1.8,1.9,1.8,1.8,1.5,1.6,1.3,1.4,1.3,1.3,1.4,1.9,2.1,1.9,2.0,1.9,2.0,2.1,2.1,1.7,1.7,1.9,1.9,1.5,1.7,1.7,1.4,1.4,1.2,1.1,1.0,1.0,0.9,0.9,1.0,0.9,1.1,1.1,1.3,1.3,1.1,1.1,1.3,1.2,1.0,1.4,1.4,1.2,1.2,1.4,1.4,1.2,1.4,1.5,1.5,1.4,1.7,1.5,1.7,1.5,1.2,1.1,1.0,0.8,0.8,0.8,0.8,0.8,0.9,0.9,1.0,1.1,1.4,1.5,1.2,1.3,1.1,1.3,1.1,1.2,1.2,0.9,1.0,1.1,1.0,0.9,1.1,1.1,1.0,1.0,0.9,0.8,0.8,0.8,0.8,0.8,0.9,1.0,1.0,1.0,1.1,1.0,0.8,1.0,1.1,0.9,0.8,1.1,1.2,0.9,1.0,1.3,1.2,1.0,1.3,1.4,1.3,1.4,1.7,1.9,2.3,1.4,1.4,1.5,1.6,1.5,1.4,1.4,1.4,1.4,1.4,1.5,1.9,1.5,1.8,1.4,1.3,1.5,1.5,1.4,1.9,1.8,1.5,1.5,1.5,1.9,1.9,1.7,1.8,2.1,2.2,2.3,2.0,2.0,1.4,1.3,1.6,1.7,1.6,1.5,1.1,1.5,1.2,1.2,1.4,1.4,1.5,1.1,1.2,1.2,1.1,1.2,1.2,1.1,1.2,1.1,1.0,1.0,1.0,1.0,1.1,1.0,0.9,0.9,1.0,1.0,1.0,1.3],[2.9,2.4,2.0,1.9,1.6,1.7,1.4,1.4,1.1,1.2,1.1,1.3,1.4,1.2,1.0,1.0,1.1,1.2,1.0,0.9,1.2,1.2,1.0,1.1,1.3,1.4,1.3,1.3,1.1,1.3,1.6,1.7,1.5,1.6,1.6,1.7,1.6,1.6,1.7,1.7,1.4,1.8,1.7,1.8,1.6,1.8,1.6,1.8,1.9,2.0,2.0,1.9,1.9,1.5,1.7,1.4,1.5,1.3,1.4,1.5,2.0,2.2,2.0,2.1,2.1,2.2,2.3,2.2,1.9,2.0,2.1,2.0,1.7,1.9,1.9,1.6,1.6,1.4,1.2,1.1,1.1,1.0,1.0,1.0,0.9,1.2,1.2,1.3,1.4,1.1,1.1,1.3,1.3,1.1,1.5,1.5,1.3,1.3,1.5,1.5,1.4,1.5,1.7,1.7,1.7,1.9,1.7,1.9,1.7,1.4,1.3,1.1,0.9,0.9,0.8,0.8,0.8,0.9,0.9,1.0,1.1,1.5,1.6,1.2,1.3,1.1,1.2,1.0,1.2,1.2,0.9,1.1,1.2,1.1,0.9,1.2,1.2,1.2,1.2,1.1,0.9,0.8,0.8,0.8,0.8,0.8,0.9,1.0,1.0,1.0,0.9,0.8,0.9,1.1,1.0,0.9,1.2,1.2,1.0,1.2,1.4,1.3,1.2,1.5,1.6,1.5,1.6,1.9,2.1,2.4,1.6,1.6,1.7,1.7,1.7,1.6,1.5,1.5,1.5,1.5,1.6,2.0,1.5,1.8,1.5,1.4,1.6,1.6,1.5,1.9,1.9,1.6,1.6,1.7,2.0,2.0,1.8,2.0,2.2,2.3,2.5,2.2,2.1,1.5,1.4,1.8,1.8,1.8,1.6,1.2,1.5,1.2,1.2,1.4,1.4,1.5,1.2,1.2,1.2,1.1,1.2,1.3,1.1,1.2,1.1,1.0,1.0,1.1,1.0,1.1,0.9,0.9,0.9,1.0,1.0,1.0,1.3],[2.7,2.2,1.8,1.7,1.4,1.5,1.2,1.2,1.1,1.1,1.1,1.1,1.2,1.0,0.9,0.9,1.0,1.0,0.9,0.8,1.1,1.1,0.9,1.1,1.2,1.3,1.2,1.2,0.9,1.2,1.3,1.5,1.4,1.5,1.4,1.5,1.4,1.4,1.5,1.5,1.3,1.6,1.5,1.7,1.5,1.7,1.5,1.6,1.8,1.8,1.8,1.7,1.7,1.4,1.5,1.3,1.3,1.2,1.3,1.3,1.8,2.0,1.8,2.0,1.9,2.0,2.1,2.1,1.7,1.8,2.0,1.8,1.6,1.7,1.7,1.4,1.4,1.2,1.2,1.0,1.0,0.9,0.9,0.9,0.9,1.0,1.0,1.1,1.2,1.0,1.0,1.2,1.2,1.1,1.4,1.4,1.2,1.3,1.5,1.4,1.3,1.5,1.6,1.6,1.5,1.8,1.7,1.8,1.6,1.4,1.2,1.1,0.9,0.9,0.8,0.8,0.8,0.8,0.8,0.8,0.9,1.2,1.3,1.1,1.1,1.0,1.2,1.1,1.2,1.3,0.9,1.1,1.2,1.1,1.0,1.2,1.2,1.2,1.2,1.0,1.0,0.8,0.8,0.8,0.8,0.8,0.8,0.8,0.8,0.9,0.8,0.8,0.8,1.0,0.9,0.8,1.0,1.1,1.0,1.1,1.2,1.2,1.2,1.3,1.4,1.4,1.5,1.7,2.0,2.3,1.5,1.5,1.5,1.6,1.5,1.4,1.4,1.4,1.4,1.4,1.5,1.8,1.4,1.7,1.3,1.3,1.4,1.4,1.3,1.8,1.8,1.4,1.5,1.5,1.8,1.8,1.7,1.8,2.0,2.1,2.3,2.0,2.0,1.4,1.3,1.6,1.7,1.7,1.4,1.0,1.4,1.0,1.0,1.3,1.3,1.3,1.0,1.0,1.0,0.9,1.0,1.1,0.9,1.0,0.9,0.9,0.8,0.9,0.8,0.9,0.8,0.8,0.8,0.8,0.8,0.8,1.2],[2.6,2.1,1.7,1.6,1.3,1.4,1.2,1.2,1.0,1.1,1.0,1.1,1.1,1.0,0.9,0.8,0.9,0.9,0.8,0.8,0.9,0.9,0.8,0.9,1.1,1.1,1.1,1.1,0.8,1.0,1.3,1.3,1.3,1.3,1.3,1.4,1.3,1.3,1.4,1.4,1.2,1.5,1.4,1.5,1.4,1.6,1.4,1.6,1.7,1.7,1.7,1.6,1.5,1.3,1.4,1.2,1.2,1.1,1.2,1.3,1.7,1.9,1.7,1.9,1.8,1.9,2.0,2.0,1.6,1.7,1.9,1.8,1.5,1.7,1.6,1.4,1.4,1.2,1.1,1.0,1.0,0.9,0.9,0.8,0.8,1.0,1.0,1.1,1.2,1.0,1.0,1.2,1.2,1.1,1.4,1.4,1.2,1.3,1.4,1.4,1.3,1.4,1.6,1.6,1.5,1.8,1.6,1.8,1.6,1.3,1.2,1.2,1.0,1.0,0.8,0.8,0.8,0.8,0.8,0.8,0.9,1.2,1.3,1.0,1.1,1.0,1.2,1.1,1.2,1.3,1.0,1.1,1.2,1.1,1.0,1.2,1.3,1.2,1.2,1.1,1.0,0.9,0.8,0.8,0.8,0.8,0.8,0.8,0.8,0.8,0.8,0.8,0.8,0.9,0.9,0.8,1.0,1.0,1.0,1.0,1.2,1.2,1.2,1.3,1.4,1.4,1.4,1.7,1.9,2.3,1.5,1.4,1.5,1.5,1.5,1.4,1.4,1.3,1.3,1.3,1.4,1.7,1.3,1.6,1.3,1.2,1.3,1.3,1.2,1.7,1.7,1.4,1.4,1.5,1.8,1.8,1.6,1.8,2.0,2.1,2.2,2.0,1.9,1.4,1.3,1.5,1.6,1.6,1.3,0.9,1.3,0.9,1.0,1.2,1.2,1.2,0.9,1.0,0.9,0.9,0.9,1.0,0.9,0.9,0.8,0.8,0.8,0.8,0.8,0.8,0.8,0.8,0.8,0.8,0.8,0.8,1.1],[2.7,2.2,1.9,1.7,1.4,1.5,1.2,1.3,1.1,1.2,1.1,1.1,1.2,1.0,0.9,0.8,1.0,0.9,0.8,0.8,1.0,0.9,0.8,1.0,1.1,1.1,1.0,1.0,0.8,1.0,1.2,1.3,1.3,1.3,1.4,1.4,1.4,1.4,1.5,1.5,1.3,1.6,1.4,1.6,1.5,1.7,1.5,1.7,1.8,1.9,1.8,1.7,1.6,1.4,1.5,1.2,1.3,1.1,1.2,1.3,1.7,1.9,1.8,2.0,1.9,2.0,2.1,2.1,1.7,1.9,2.0,1.9,1.7,1.8,1.8,1.5,1.5,1.3,1.3,1.1,1.1,0.9,1.0,0.9,0.9,1.0,1.0,1.2,1.3,1.1,1.1,1.3,1.2,1.2,1.5,1.5,1.3,1.4,1.6,1.5,1.4,1.6,1.7,1.8,1.7,2.0,1.8,2.0,1.8,1.5,1.4,1.3,1.1,1.1,0.9,0.9,0.8,0.8,0.8,0.8,0.9,1.2,1.3,1.1,1.2,1.1,1.3,1.2,1.3,1.3,1.1,1.2,1.4,1.2,1.2,1.4,1.5,1.4,1.4,1.3,1.2,1.1,1.0,0.9,0.8,0.8,0.8,0.8,0.8,0.8,0.9,0.9,0.8,1.0,1.0,0.9,1.1,1.2,1.1,1.2,1.3,1.4,1.3,1.4,1.6,1.6,1.7,1.9,2.2,2.5,1.6,1.6,1.6,1.6,1.6,1.5,1.5,1.4,1.4,1.4,1.5,1.8,1.4,1.6,1.3,1.2,1.3,1.4,1.3,1.6,1.8,1.5,1.5,1.6,1.9,1.8,1.7,1.8,2.1,2.2,2.3,2.1,2.0,1.5,1.4,1.7,1.7,1.7,1.2,0.9,1.3,0.9,1.0,1.2,1.2,1.3,0.9,0.9,0.9,0.9,0.9,1.0,0.8,0.9,0.8,0.8,0.8,0.8,0.8,0.8,0.8,0.8,0.8,0.8,0.8,0.8,1.1],[2.7,2.2,1.8,1.7,1.4,1.5,1.2,1.2,1.0,1.1,1.1,1.1,1.2,1.0,0.9,0.8,0.9,0.9,0.8,0.8,1.0,0.9,0.8,1.0,1.1,1.1,1.0,1.1,0.8,1.0,1.2,1.3,1.2,1.3,1.3,1.4,1.3,1.3,1.4,1.4,1.2,1.5,1.4,1.6,1.5,1.6,1.5,1.7,1.8,1.8,1.8,1.7,1.6,1.3,1.4,1.2,1.3,1.1,1.2,1.3,1.7,1.9,1.8,1.9,1.9,1.9,2.1,2.0,1.7,1.8,1.9,1.8,1.6,1.7,1.7,1.4,1.5,1.3,1.2,1.1,1.1,1.0,1.0,0.9,0.9,1.0,1.1,1.2,1.3,1.1,1.1,1.3,1.3,1.2,1.5,1.5,1.3,1.4,1.5,1.5,1.4,1.6,1.7,1.7,1.6,1.9,1.8,2.0,1.7,1.5,1.4,1.3,1.1,1.1,0.9,0.9,0.8,0.8,0.9,0.8,0.9,1.2,1.3,1.1,1.2,1.1,1.3,1.2,1.4,1.4,1.2,1.3,1.4,1.3,1.3,1.4,1.5,1.4,1.5,1.3,1.2,1.1,1.0,0.9,0.8,0.8,0.8,0.8,0.8,0.8,0.9,0.9,0.8,1.0,1.1,1.0,1.1,1.2,1.2,1.2,1.3,1.4,1.3,1.4,1.6,1.6,1.7,1.9,2.1,2.6,1.5,1.5,1.6,1.6,1.5,1.5,1.4,1.4,1.4,1.4,1.4,1.7,1.4,1.6,1.3,1.2,1.3,1.4,1.3,1.7,1.7,1.5,1.5,1.5,1.9,1.8,1.7,1.8,2.1,2.2,2.3,2.1,2.0,1.5,1.4,1.6,1.7,1.7,1.3,0.9,1.4,0.9,1.0,1.2,1.2,1.2,0.9,1.0,0.9,0.9,0.9,0.9,0.8,0.9,0.8,0.8,0.8,0.8,0.8,0.8,0.8,0.8,0.8,0.8,0.8,0.8,1.1],[2.9,2.3,1.9,1.9,1.6,1.8,1.4,1.5,1.3,1.4,1.3,1.4,1.4,1.2,1.1,1.0,1.2,1.2,0.9,1.0,1.2,1.2,0.9,1.1,1.3,1.3,1.1,1.2,0.9,1.2,1.3,1.5,1.5,1.6,1.6,1.7,1.6,1.7,1.7,1.8,1.5,1.8,1.6,1.8,1.5,1.7,1.6,1.7,1.8,1.9,1.9,1.8,1.8,1.5,1.7,1.4,1.6,1.4,1.5,1.6,2.0,2.3,2.1,2.3,2.3,2.3,2.5,2.4,2.1,2.2,2.4,2.2,1.9,2.1,2.0,1.7,1.8,1.5,1.5,1.3,1.4,1.2,1.3,1.1,1.1,1.2,1.3,1.5,1.5,1.3,1.4,1.6,1.5,1.5,1.8,1.8,1.6,1.7,1.9,1.9,1.7,1.9,2.1,2.1,2.0,2.3,2.1,2.3,2.0,1.8,1.6,1.5,1.3,1.3,1.1,1.1,0.9,0.9,1.0,0.8,1.0,1.3,1.5,1.3,1.4,1.4,1.6,1.4,1.7,1.7,1.4,1.6,1.8,1.6,1.5,1.7,1.9,1.7,1.7,1.5,1.3,1.3,1.1,1.1,0.9,0.8,0.8,0.8,0.8,0.8,0.8,0.9,0.9,1.0,1.0,1.0,1.2,1.2,1.2,1.3,1.4,1.4,1.5,1.6,1.6,1.7,1.9,2.0,2.3,2.7,1.8,1.8,1.9,1.9,1.8,1.8,1.7,1.7,1.7,1.7,1.7,2.0,1.6,1.8,1.5,1.5,1.6,1.6,1.5,1.9,2.0,1.7,1.8,1.9,2.1,2.1,2.0,2.2,2.4,2.5,2.6,2.4,2.2,1.8,1.7,1.9,2.1,2.0,1.4,1.1,1.5,1.2,1.2,1.4,1.4,1.4,1.1,1.1,1.1,1.0,1.1,1.1,1.0,1.0,1.0,0.9,0.9,0.9,0.8,0.9,0.8,0.8,0.8,0.8,0.9,0.9,1.3],[2.9,2.4,1.9,1.9,1.5,1.8,1.4,1.6,1.3,1.5,1.5,1.6,1.7,1.4,1.3,1.2,1.3,1.3,1.1,1.0,1.3,1.2,1.0,1.1,1.3,1.4,1.2,1.3,1.0,1.3,1.5,1.7,1.7,1.9,1.9,2.1,1.9,1.9,1.9,1.8,1.5,1.8,1.6,1.8,1.5,1.7,1.5,1.7,1.8,1.9,1.9,1.8,1.8,1.4,1.7,1.4,1.6,1.5,1.7,1.8,2.3,2.6,2.4,2.6,2.7,2.7,2.8,2.7,2.3,2.4,2.5,2.3,2.1,2.2,2.1,1.8,1.8,1.5,1.5,1.3,1.4,1.3,1.4,1.3,1.3,1.4,1.5,1.8,1.8,1.5,1.6,1.9,1.8,1.6,2.0,2.0,1.7,1.8,2.1,2.0,1.8,2.0,2.3,2.2,2.0,2.4,2.1,2.3,2.0,1.8,1.5,1.5,1.2,1.4,1.1,1.2,1.1,1.1,1.1,1.0,1.2,1.5,1.7,1.5,1.7,1.6,1.7,1.5,1.8,1.8,1.5,1.6,1.8,1.7,1.5,1.7,1.9,1.7,1.7,1.5,1.3,1.3,1.1,1.1,0.9,0.8,0.8,0.8,0.8,0.8,0.8,0.8,0.8,0.9,1.0,0.9,1.1,1.1,1.1,1.2,1.3,1.3,1.4,1.5,1.6,1.7,1.8,2.0,2.3,2.6,2.0,2.0,2.1,2.2,2.1,2.1,2.0,2.0,1.9,2.0,2.0,2.2,1.9,2.1,1.9,1.8,1.9,1.9,1.7,2.2,2.2,2.1,2.1,2.1,2.4,2.4,2.3,2.4,2.6,2.7,2.8,2.6,2.4,2.0,1.9,2.2,2.3,2.3,1.6,1.4,1.6,1.4,1.4,1.6,1.6,1.7,1.3,1.4,1.3,1.2,1.3,1.4,1.2,1.2,1.2,1.1,1.0,1.1,1.0,1.0,1.0,0.9,0.9,1.0,1.0,1.1,1.6],[3.1,2.5,2.1,2.1,1.7,2.0,1.5,1.7,1.5,1.7,1.7,1.8,1.9,1.6,1.5,1.3,1.5,1.5,1.2,1.1,1.4,1.4,1.1,1.2,1.5,1.5,1.3,1.4,1.1,1.5,1.7,1.9,1.9,2.1,2.1,2.3,2.0,2.1,2.1,2.1,1.7,2.0,1.7,1.9,1.6,1.8,1.5,1.7,1.9,2.0,2.0,1.9,2.0,1.6,2.0,1.6,1.9,1.7,1.9,2.0,2.5,2.8,2.7,2.8,2.9,2.9,3.0,2.9,2.6,2.6,2.7,2.5,2.2,2.4,2.3,1.9,1.8,1.6,1.6,1.3,1.5,1.4,1.6,1.4,1.4,1.5,1.7,2.0,2.0,1.7,1.7,2.0,2.0,1.8,2.1,2.2,1.8,1.9,2.2,2.2,1.9,2.1,2.4,2.3,2.1,2.4,2.2,2.4,2.1,1.9,1.5,1.5,1.2,1.3,1.1,1.2,1.1,1.2,1.1,1.0,1.3,1.6,1.8,1.6,1.9,1.7,1.8,1.5,1.8,1.8,1.4,1.5,1.8,1.7,1.4,1.7,1.9,1.7,1.7,1.5,1.2,1.2,1.0,1.0,0.8,0.8,0.9,0.9,0.8,0.8,0.8,0.8,0.8,1.0,0.9,0.9,1.1,1.1,1.0,1.3,1.4,1.3,1.4,1.6,1.6,1.6,1.8,2.1,2.3,2.7,2.1,2.2,2.2,2.3,2.3,2.2,2.1,2.1,2.1,2.1,2.1,2.3,2.1,2.3,2.0,1.9,2.1,2.0,1.9,2.4,2.3,2.2,2.2,2.3,2.5,2.6,2.5,2.6,2.9,3.0,3.0,2.7,2.6,2.1,2.0,2.4,2.5,2.4,1.8,1.5,1.8,1.5,1.6,1.7,1.8,1.8,1.5,1.5,1.5,1.4,1.5,1.5,1.4,1.4,1.3,1.2,1.1,1.2,1.1,1.2,1.1,1.1,1.0,1.1,1.1,1.2,1.7],[2.8,2.2,1.7,1.6,1.3,1.4,1.2,1.4,1.2,1.4,1.4,1.6,1.6,1.4,1.3,1.1,1.2,1.3,1.1,1.0,1.1,1.3,1.0,1.0,1.3,1.4,1.3,1.4,1.2,1.4,1.6,1.8,1.7,1.9,1.8,2.0,1.8,1.7,1.7,1.6,1.4,1.6,1.5,1.6,1.4,1.5,1.3,1.5,1.7,1.7,1.7,1.6,1.6,1.2,1.4,1.2,1.4,1.3,1.5,1.7,2.2,2.4,2.3,2.4,2.4,2.3,2.5,2.4,2.0,2.1,2.2,2.0,1.8,1.9,1.7,1.5,1.4,1.3,1.3,1.1,1.3,1.2,1.4,1.3,1.3,1.4,1.5,1.8,1.9,1.5,1.6,1.8,1.7,1.6,1.9,1.9,1.6,1.7,2.0,1.8,1.6,1.8,2.1,1.9,1.8,2.2,1.9,2.2,1.9,1.6,1.3,1.3,1.0,1.3,1.0,1.1,1.0,1.1,1.0,1.0,1.2,1.5,1.7,1.5,1.7,1.5,1.7,1.4,1.7,1.7,1.4,1.5,1.8,1.6,1.4,1.7,1.8,1.6,1.6,1.4,1.2,1.2,0.9,1.0,0.8,0.8,1.0,1.0,0.9,0.9,0.8,0.8,0.8,0.9,0.8,0.8,0.9,0.9,0.9,1.0,1.1,1.2,1.2,1.3,1.4,1.5,1.5,1.8,2.1,2.4,1.8,1.8,1.9,1.9,1.9,1.8,1.8,1.8,1.7,1.8,1.8,2.1,1.8,2.0,1.7,1.7,1.8,1.8,1.6,2.0,2.1,1.9,1.9,2.0,2.2,2.2,2.2,2.3,2.5,2.6,2.7,2.4,2.3,1.8,1.7,2.0,2.1,2.0,1.6,1.3,1.7,1.3,1.4,1.5,1.5,1.6,1.3,1.4,1.4,1.2,1.4,1.4,1.2,1.3,1.2,1.1,1.1,1.1,1.1,1.1,1.0,1.0,1.0,1.1,1.1,1.1,1.5],[2.4,1.9,1.5,1.3,1.1,1.2,1.0,1.1,1.0,1.1,1.1,1.2,1.3,1.1,1.0,0.9,1.0,1.0,0.9,0.8,0.9,1.0,0.8,0.8,1.0,1.1,1.0,1.2,1.0,1.2,1.4,1.5,1.4,1.5,1.5,1.5,1.4,1.3,1.4,1.3,1.1,1.3,1.2,1.3,1.2,1.3,1.2,1.3,1.4,1.5,1.4,1.4,1.3,1.1,1.2,1.0,1.2,1.1,1.2,1.3,1.7,1.9,1.8,1.9,1.8,1.9,2.0,1.9,1.6,1.6,1.8,1.6,1.4,1.5,1.4,1.2,1.2,1.1,1.1,0.9,1.0,0.9,1.0,1.0,1.1,1.2,1.2,1.3,1.3,1.1,1.2,1.4,1.3,1.2,1.5,1.4,1.2,1.3,1.5,1.4,1.2,1.4,1.6,1.5,1.4,1.7,1.5,1.8,1.5,1.3,1.1,1.1,0.9,1.0,0.8,0.9,0.8,0.9,0.9,0.9,1.1,1.3,1.5,1.2,1.3,1.2,1.3,1.2,1.4,1.4,1.1,1.2,1.4,1.2,1.1,1.3,1.4,1.3,1.2,1.1,1.0,1.0,0.8,0.9,0.8,0.8,0.8,0.9,0.9,0.8,0.8,0.8,0.8,0.8,0.8,0.8,0.8,0.8,0.8,0.9,0.9,1.0,1.0,1.1,1.2,1.3,1.3,1.5,1.8,2.1,1.4,1.4,1.4,1.5,1.5,1.4,1.4,1.3,1.3,1.4,1.5,1.7,1.4,1.6,1.3,1.3,1.4,1.4,1.3,1.7,1.7,1.4,1.4,1.5,1.8,1.8,1.6,1.8,2.0,2.1,2.2,1.9,1.9,1.4,1.3,1.5,1.6,1.6,1.4,1.0,1.3,1.0,1.0,1.2,1.3,1.2,1.0,1.1,1.1,1.0,1.1,1.1,1.0,1.1,1.0,1.0,0.9,1.0,1.0,1.0,0.9,0.9,0.9,0.9,0.9,0.9,1.1],[2.5,1.9,1.5,1.4,1.1,1.3,1.0,1.2,1.0,1.2,1.3,1.4,1.5,1.3,1.2,1.1,1.1,1.1,1.0,0.9,1.0,1.0,0.9,0.9,1.1,1.2,1.1,1.3,1.1,1.3,1.5,1.6,1.5,1.6,1.6,1.7,1.5,1.5,1.5,1.4,1.2,1.4,1.3,1.4,1.2,1.4,1.1,1.3,1.5,1.5,1.5,1.4,1.4,1.1,1.3,1.1,1.3,1.2,1.3,1.5,1.9,2.2,2.0,2.2,2.1,2.1,2.1,2.1,1.8,1.8,1.9,1.8,1.6,1.6,1.6,1.3,1.2,1.1,1.1,1.0,1.2,1.1,1.3,1.3,1.3,1.4,1.4,1.6,1.7,1.4,1.5,1.7,1.6,1.4,1.7,1.7,1.4,1.5,1.7,1.6,1.4,1.6,1.7,1.6,1.5,1.8,1.6,1.9,1.6,1.3,1.1,1.2,0.9,1.2,1.0,1.1,1.0,1.2,1.1,1.1,1.3,1.5,1.7,1.5,1.6,1.4,1.6,1.4,1.6,1.6,1.3,1.4,1.6,1.5,1.2,1.4,1.6,1.4,1.3,1.2,1.0,1.1,0.9,1.1,0.9,0.9,0.9,1.0,1.0,0.9,0.9,0.8,0.8,0.8,0.8,0.8,0.8,0.8,0.8,0.9,0.9,1.0,1.0,1.1,1.2,1.3,1.3,1.6,1.8,2.2,1.5,1.5,1.6,1.7,1.6,1.6,1.6,1.5,1.5,1.6,1.6,1.9,1.6,1.9,1.5,1.5,1.6,1.6,1.5,1.9,1.9,1.6,1.6,1.7,1.9,2.0,1.9,2.0,2.2,2.3,2.4,2.1,2.0,1.5,1.4,1.7,1.8,1.7,1.5,1.2,1.6,1.2,1.2,1.4,1.4,1.5,1.2,1.3,1.3,1.2,1.2,1.3,1.2,1.2,1.2,1.1,1.1,1.1,1.1,1.1,1.1,1.1,1.0,1.1,1.1,1.1,1.3],[2.6,2.0,1.6,1.5,1.1,1.3,1.1,1.2,1.1,1.2,1.3,1.4,1.5,1.4,1.2,1.1,1.2,1.3,1.1,1.0,1.1,1.2,1.0,1.0,1.2,1.3,1.2,1.4,1.2,1.4,1.7,1.8,1.7,1.8,1.8,1.9,1.6,1.6,1.6,1.5,1.3,1.5,1.4,1.5,1.3,1.4,1.2,1.3,1.5,1.5,1.6,1.5,1.4,1.2,1.4,1.1,1.3,1.3,1.3,1.6,2.1,2.3,2.2,2.3,2.1,2.2,2.2,2.2,1.8,1.8,2.0,1.9,1.6,1.6,1.6,1.3,1.2,1.1,1.1,1.0,1.1,1.1,1.2,1.2,1.2,1.4,1.4,1.6,1.7,1.4,1.4,1.6,1.5,1.3,1.6,1.6,1.3,1.4,1.6,1.6,1.3,1.5,1.7,1.6,1.5,1.8,1.5,1.8,1.6,1.3,1.1,1.1,0.9,1.1,0.9,1.1,1.0,1.2,1.1,1.2,1.3,1.6,1.8,1.5,1.6,1.4,1.5,1.3,1.5,1.5,1.2,1.3,1.5,1.3,1.2,1.3,1.5,1.3,1.2,1.1,0.9,1.0,0.8,1.0,0.8,1.0,1.0,1.1,1.0,1.0,0.9,0.8,0.8,0.8,0.8,0.8,0.8,0.8,0.8,0.8,0.9,0.9,0.9,1.1,1.1,1.2,1.3,1.5,1.8,2.2,1.5,1.5,1.6,1.7,1.6,1.6,1.5,1.5,1.5,1.6,1.7,2.0,1.7,1.9,1.6,1.5,1.7,1.7,1.5,2.0,2.0,1.6,1.6,1.7,2.0,2.1,1.9,2.1,2.3,2.4,2.6,2.2,2.1,1.5,1.4,1.7,1.8,1.8,1.7,1.3,1.6,1.3,1.3,1.5,1.5,1.6,1.3,1.4,1.4,1.3,1.4,1.4,1.3,1.3,1.3,1.2,1.1,1.2,1.2,1.2,1.1,1.1,1.0,1.1,1.1,1.1,1.4],[2.3,1.8,1.4,1.2,1.0,1.1,0.9,1.0,0.9,1.0,1.0,1.2,1.3,1.2,1.0,1.0,1.0,1.0,1.0,0.8,0.9,1.0,0.9,0.8,1.1,1.2,1.1,1.3,1.1,1.3,1.5,1.6,1.5,1.5,1.5,1.5,1.4,1.3,1.3,1.2,1.1,1.3,1.3,1.3,1.2,1.3,1.1,1.2,1.3,1.4,1.4,1.4,1.2,1.0,1.1,0.9,1.1,1.0,1.1,1.3,1.6,1.8,1.7,1.9,1.7,1.7,1.8,1.8,1.5,1.5,1.6,1.5,1.3,1.3,1.3,1.0,1.0,0.9,0.9,0.8,1.0,0.9,1.0,1.0,1.1,1.2,1.2,1.3,1.3,1.1,1.2,1.3,1.2,1.1,1.4,1.4,1.1,1.2,1.4,1.3,1.1,1.3,1.4,1.3,1.2,1.5,1.3,1.6,1.4,1.1,0.9,1.0,0.8,0.9,0.8,0.9,0.9,1.0,1.0,1.1,1.2,1.4,1.5,1.3,1.4,1.2,1.4,1.2,1.4,1.4,1.1,1.2,1.4,1.2,1.1,1.3,1.3,1.2,1.1,1.0,0.9,0.9,0.8,0.9,0.8,0.9,0.9,1.0,1.0,0.9,0.9,0.8,0.8,0.8,0.8,0.8,0.8,0.8,0.8,0.8,0.8,0.9,0.9,0.9,1.0,1.1,1.1,1.3,1.6,2.0,1.2,1.3,1.3,1.4,1.3,1.3,1.3,1.3,1.3,1.3,1.4,1.7,1.4,1.5,1.3,1.3,1.4,1.4,1.3,1.6,1.7,1.4,1.3,1.4,1.7,1.7,1.6,1.7,1.9,2.0,2.2,1.9,1.8,1.3,1.2,1.4,1.5,1.4,1.4,1.1,1.4,1.1,1.1,1.3,1.3,1.3,1.1,1.2,1.2,1.1,1.2,1.2,1.1,1.2,1.1,1.0,1.0,1.1,1.0,1.1,1.0,1.0,0.9,0.9,1.0,1.0,1.2],[2.2,1.7,1.3,1.2,0.9,1.0,0.8,1.0,0.9,1.0,1.0,1.1,1.2,1.1,1.0,0.9,0.9,1.0,0.9,0.8,0.9,1.0,0.9,0.8,1.0,1.1,1.1,1.2,1.1,1.2,1.4,1.5,1.4,1.4,1.4,1.4,1.3,1.2,1.3,1.2,1.0,1.2,1.2,1.2,1.1,1.2,1.1,1.2,1.3,1.3,1.3,1.3,1.1,0.9,1.0,0.9,1.0,1.0,1.1,1.2,1.5,1.8,1.7,1.8,1.6,1.7,1.8,1.8,1.4,1.4,1.6,1.5,1.3,1.3,1.3,1.0,1.0,0.9,0.9,0.8,0.9,0.9,1.0,1.0,1.1,1.1,1.1,1.3,1.3,1.1,1.2,1.3,1.2,1.1,1.4,1.3,1.1,1.2,1.3,1.2,1.1,1.3,1.4,1.3,1.2,1.5,1.3,1.6,1.3,1.1,0.9,1.0,0.8,0.9,0.8,0.9,0.9,1.0,1.0,1.1,1.2,1.4,1.5,1.3,1.3,1.2,1.4,1.2,1.4,1.3,1.1,1.2,1.3,1.2,1.0,1.2,1.3,1.1,1.1,1.0,0.9,1.0,0.8,1.0,0.8,0.9,0.9,1.1,1.0,0.9,1.0,0.8,0.8,0.8,0.8,0.8,0.8,0.8,0.8,0.8,0.8,0.8,0.9,0.9,0.9,1.1,1.1,1.3,1.6,2.0,1.2,1.2,1.3,1.3,1.3,1.2,1.2,1.2,1.2,1.2,1.3,1.6,1.3,1.5,1.2,1.2,1.3,1.4,1.3,1.5,1.6,1.3,1.3,1.4,1.6,1.6,1.5,1.6,1.8,1.9,2.1,1.8,1.7,1.2,1.2,1.4,1.4,1.4,1.3,1.0,1.3,1.1,1.0,1.2,1.2,1.2,1.1,1.1,1.1,1.1,1.1,1.2,1.1,1.1,1.1,1.0,1.0,1.1,1.1,1.1,1.0,1.0,1.0,1.0,1.0,1.0,1.1],[2.3,1.7,1.3,1.2,1.0,1.1,0.9,1.0,1.0,1.1,1.2,1.3,1.4,1.2,1.1,1.1,1.1,1.1,1.0,0.9,1.0,1.1,1.0,0.9,1.1,1.2,1.1,1.3,1.1,1.3,1.5,1.6,1.5,1.5,1.6,1.6,1.4,1.3,1.4,1.3,1.1,1.3,1.2,1.2,1.1,1.2,1.0,1.2,1.3,1.3,1.3,1.3,1.2,1.0,1.1,1.0,1.1,1.1,1.2,1.3,1.7,2.0,1.8,2.0,1.8,1.9,1.9,1.9,1.6,1.6,1.7,1.6,1.4,1.4,1.3,1.1,1.0,0.9,1.0,0.9,1.1,1.0,1.2,1.2,1.2,1.3,1.3,1.5,1.5,1.3,1.3,1.5,1.4,1.2,1.6,1.5,1.2,1.3,1.5,1.4,1.2,1.4,1.5,1.4,1.3,1.6,1.4,1.7,1.4,1.1,0.9,1.0,0.9,1.0,0.9,1.0,1.0,1.2,1.1,1.2,1.3,1.6,1.7,1.4,1.5,1.3,1.5,1.4,1.5,1.5,1.2,1.3,1.4,1.3,1.1,1.3,1.4,1.2,1.1,1.0,0.9,1.0,0.9,1.1,0.9,1.0,1.0,1.1,1.1,1.0,1.0,0.9,0.8,0.8,0.8,0.8,0.8,0.8,0.8,0.8,0.8,0.8,0.8,0.9,0.9,1.0,1.1,1.3,1.5,2.0,1.3,1.4,1.4,1.5,1.4,1.4,1.4,1.3,1.3,1.4,1.5,1.8,1.5,1.7,1.4,1.3,1.5,1.5,1.4,1.8,1.8,1.5,1.4,1.5,1.8,1.8,1.7,1.8,2.0,2.1,2.3,2.0,1.9,1.3,1.3,1.5,1.6,1.5,1.5,1.2,1.4,1.2,1.2,1.4,1.3,1.4,1.2,1.2,1.2,1.2,1.2,1.3,1.2,1.2,1.2,1.1,1.1,1.2,1.2,1.2,1.1,1.1,1.0,1.1,1.1,1.1,1.2],[2.3,1.7,1.3,1.2,0.9,1.0,0.9,1.0,0.9,1.0,1.1,1.2,1.3,1.2,1.1,1.1,1.0,1.1,1.1,0.9,1.0,1.1,1.0,0.9,1.1,1.2,1.2,1.3,1.2,1.3,1.6,1.7,1.5,1.5,1.5,1.5,1.4,1.3,1.3,1.3,1.2,1.3,1.3,1.3,1.2,1.2,1.1,1.2,1.2,1.3,1.3,1.3,1.2,1.0,1.1,1.0,1.1,1.1,1.1,1.3,1.6,1.9,1.7,1.8,1.6,1.7,1.7,1.8,1.5,1.4,1.6,1.5,1.3,1.3,1.2,1.0,0.9,0.8,0.9,0.9,1.0,1.0,1.1,1.1,1.2,1.3,1.3,1.4,1.4,1.2,1.2,1.3,1.2,1.1,1.4,1.3,1.1,1.2,1.3,1.2,1.1,1.2,1.3,1.3,1.2,1.4,1.3,1.5,1.3,1.0,0.8,0.9,0.8,0.9,0.9,1.0,1.0,1.1,1.1,1.2,1.3,1.5,1.6,1.4,1.4,1.3,1.4,1.3,1.4,1.4,1.1,1.2,1.3,1.2,1.0,1.2,1.2,1.1,1.0,0.9,0.8,0.9,0.8,1.0,0.9,1.0,1.0,1.1,1.1,1.0,1.0,0.9,0.8,0.8,0.8,0.8,0.8,0.8,0.8,0.8,0.8,0.8,0.8,0.8,0.9,0.9,1.0,1.2,1.5,1.9,1.2,1.2,1.3,1.3,1.3,1.2,1.2,1.2,1.2,1.3,1.4,1.7,1.4,1.6,1.3,1.3,1.4,1.5,1.3,1.7,1.7,1.3,1.3,1.4,1.7,1.7,1.5,1.6,1.9,2.0,2.2,1.9,1.8,1.2,1.2,1.4,1.4,1.4,1.5,1.2,1.4,1.2,1.2,1.3,1.4,1.4,1.2,1.3,1.3,1.2,1.3,1.3,1.2,1.3,1.2,1.2,1.1,1.2,1.2,1.2,1.1,1.1,1.1,1.1,1.1,1.1,1.2],[2.1,1.6,1.2,1.0,0.8,0.9,0.8,0.9,0.9,1.0,1.0,1.1,1.3,1.2,1.0,1.0,1.0,1.1,1.1,0.9,0.9,1.1,1.0,0.9,1.1,1.2,1.2,1.3,1.2,1.3,1.5,1.6,1.4,1.5,1.4,1.4,1.3,1.2,1.2,1.2,1.1,1.1,1.2,1.2,1.2,1.2,1.1,1.2,1.2,1.2,1.3,1.2,1.1,0.9,1.0,0.9,1.0,1.0,1.1,1.2,1.5,1.7,1.6,1.7,1.6,1.7,1.6,1.6,1.3,1.3,1.5,1.4,1.2,1.2,1.1,0.9,0.8,0.8,0.8,0.8,0.9,0.9,1.0,1.1,1.1,1.2,1.2,1.3,1.3,1.1,1.1,1.3,1.2,1.1,1.4,1.3,1.1,1.2,1.2,1.2,1.0,1.1,1.3,1.2,1.1,1.3,1.2,1.4,1.2,1.0,0.8,0.8,0.8,0.9,0.9,1.0,1.0,1.1,1.1,1.2,1.2,1.5,1.6,1.3,1.3,1.2,1.3,1.2,1.3,1.3,1.1,1.1,1.2,1.1,1.0,1.2,1.2,1.0,1.0,0.9,0.8,0.9,0.9,1.0,0.9,1.0,1.0,1.1,1.1,1.0,1.0,0.9,0.9,0.8,0.8,0.8,0.8,0.8,0.8,0.8,0.8,0.8,0.8,0.8,0.8,0.9,0.9,1.1,1.4,1.8,1.2,1.2,1.2,1.2,1.2,1.2,1.2,1.2,1.2,1.2,1.4,1.6,1.3,1.5,1.3,1.2,1.3,1.4,1.3,1.6,1.6,1.3,1.2,1.3,1.6,1.6,1.5,1.6,1.8,1.9,2.1,1.8,1.7,1.2,1.1,1.3,1.3,1.3,1.4,1.1,1.5,1.1,1.1,1.3,1.3,1.4,1.1,1.2,1.2,1.1,1.2,1.3,1.2,1.2,1.2,1.1,1.1,1.1,1.1,1.2,1.1,1.1,1.0,1.1,1.0,1.1,1.1],[2.1,1.6,1.2,1.1,0.8,1.0,0.8,1.0,1.0,1.1,1.1,1.3,1.4,1.3,1.2,1.1,1.1,1.2,1.2,1.0,1.0,1.2,1.1,1.0,1.2,1.3,1.3,1.4,1.3,1.4,1.6,1.7,1.5,1.6,1.5,1.5,1.4,1.3,1.3,1.2,1.1,1.2,1.2,1.2,1.1,1.2,1.0,1.1,1.2,1.2,1.3,1.2,1.1,0.9,1.0,0.9,1.1,1.1,1.1,1.3,1.6,1.9,1.8,1.8,1.7,1.7,1.7,1.7,1.4,1.4,1.6,1.5,1.2,1.3,1.2,1.0,0.9,0.8,0.9,0.9,1.0,1.0,1.2,1.2,1.3,1.4,1.3,1.5,1.5,1.3,1.3,1.4,1.3,1.2,1.5,1.4,1.2,1.2,1.4,1.2,1.1,1.2,1.3,1.3,1.2,1.4,1.2,1.5,1.3,1.0,0.8,0.9,0.8,1.0,1.0,1.1,1.1,1.2,1.2,1.3,1.4,1.6,1.7,1.5,1.5,1.3,1.5,1.4,1.5,1.4,1.2,1.3,1.4,1.2,1.1,1.3,1.3,1.1,1.1,1.0,0.9,1.1,1.0,1.1,1.0,1.2,1.1,1.2,1.2,1.1,1.1,1.0,1.0,0.9,0.9,0.8,0.8,0.8,0.8,0.8,0.8,0.8,0.8,0.8,0.8,0.9,0.9,1.1,1.4,1.7,1.2,1.2,1.3,1.3,1.3,1.2,1.3,1.2,1.2,1.3,1.4,1.7,1.4,1.6,1.4,1.3,1.5,1.5,1.4,1.7,1.7,1.4,1.3,1.4,1.7,1.7,1.5,1.7,1.9,2.0,2.2,1.9,1.8,1.2,1.2,1.4,1.4,1.4,1.5,1.2,1.5,1.2,1.2,1.4,1.4,1.4,1.2,1.3,1.3,1.3,1.3,1.4,1.3,1.3,1.3,1.2,1.2,1.3,1.3,1.3,1.2,1.2,1.2,1.2,1.2,1.2,1.3],[2.3,1.7,1.3,1.2,0.9,1.1,0.9,1.1,1.1,1.2,1.3,1.4,1.5,1.4,1.3,1.2,1.2,1.3,1.2,1.1,1.1,1.2,1.2,1.1,1.3,1.4,1.3,1.5,1.4,1.5,1.7,1.8,1.6,1.7,1.7,1.7,1.6,1.4,1.4,1.3,1.2,1.3,1.3,1.3,1.2,1.2,1.0,1.1,1.3,1.2,1.3,1.2,1.2,1.0,1.1,1.0,1.2,1.2,1.3,1.5,1.8,2.1,2.0,2.1,1.9,1.9,1.9,1.9,1.6,1.6,1.7,1.6,1.4,1.4,1.3,1.1,0.9,0.9,1.0,1.0,1.1,1.1,1.3,1.4,1.4,1.6,1.5,1.7,1.7,1.4,1.5,1.6,1.5,1.3,1.6,1.6,1.3,1.4,1.5,1.4,1.2,1.3,1.5,1.4,1.2,1.5,1.3,1.6,1.3,1.1,0.8,1.0,0.9,1.1,1.1,1.2,1.2,1.4,1.3,1.5,1.6,1.8,1.9,1.6,1.7,1.5,1.6,1.5,1.6,1.6,1.3,1.4,1.5,1.4,1.2,1.3,1.4,1.2,1.1,1.0,0.9,1.1,1.0,1.2,1.1,1.3,1.2,1.4,1.4,1.2,1.2,1.1,1.0,1.0,1.0,0.9,0.8,0.8,0.8,0.8,0.8,0.8,0.8,0.8,0.8,0.8,0.9,1.1,1.3,1.7,1.3,1.4,1.4,1.5,1.5,1.4,1.4,1.4,1.4,1.5,1.6,1.8,1.6,1.7,1.5,1.5,1.6,1.7,1.5,1.9,1.8,1.5,1.5,1.6,1.8,1.9,1.8,1.9,2.1,2.2,2.4,2.1,2.0,1.4,1.3,1.6,1.6,1.6,1.7,1.3,1.6,1.3,1.3,1.5,1.5,1.6,1.4,1.4,1.4,1.4,1.4,1.5,1.4,1.4,1.4,1.3,1.3,1.4,1.4,1.5,1.4,1.3,1.3,1.3,1.3,1.3,1.4],[2.3,1.7,1.3,1.1,0.9,1.0,0.9,1.0,1.1,1.1,1.2,1.4,1.5,1.4,1.3,1.2,1.2,1.3,1.3,1.1,1.2,1.3,1.2,1.1,1.3,1.4,1.4,1.5,1.5,1.6,1.8,1.9,1.7,1.7,1.7,1.7,1.5,1.4,1.4,1.3,1.2,1.3,1.4,1.4,1.3,1.3,1.1,1.2,1.3,1.3,1.4,1.3,1.2,1.0,1.1,1.0,1.1,1.2,1.2,1.4,1.8,2.0,1.8,1.9,1.7,1.7,1.7,1.7,1.5,1.4,1.5,1.5,1.3,1.3,1.2,0.9,0.9,0.8,0.9,1.0,1.1,1.1,1.3,1.3,1.4,1.6,1.5,1.6,1.6,1.4,1.4,1.6,1.4,1.3,1.5,1.5,1.2,1.3,1.4,1.3,1.1,1.2,1.4,1.3,1.1,1.4,1.2,1.5,1.2,1.0,0.8,0.9,0.8,1.1,1.0,1.2,1.2,1.4,1.3,1.5,1.6,1.8,1.9,1.6,1.7,1.5,1.6,1.4,1.6,1.5,1.3,1.4,1.4,1.3,1.1,1.3,1.4,1.1,1.1,1.0,0.9,1.1,1.0,1.2,1.1,1.3,1.2,1.4,1.4,1.3,1.3,1.1,1.1,1.0,1.0,0.9,0.9,0.9,0.8,0.8,0.8,0.8,0.8,0.8,0.8,0.8,0.8,1.0,1.4,1.7,1.3,1.3,1.3,1.4,1.4,1.3,1.3,1.3,1.3,1.4,1.5,1.7,1.5,1.6,1.4,1.4,1.6,1.6,1.4,1.8,1.7,1.4,1.4,1.5,1.7,1.7,1.6,1.7,1.9,2.0,2.3,2.0,1.8,1.3,1.2,1.4,1.5,1.4,1.6,1.3,1.6,1.3,1.3,1.4,1.5,1.5,1.4,1.4,1.5,1.4,1.5,1.6,1.4,1.5,1.5,1.4,1.4,1.5,1.4,1.5,1.4,1.3,1.3,1.3,1.3,1.3,1.4],[2.2,1.7,1.2,1.1,0.9,1.0,0.9,1.0,1.1,1.1,1.2,1.4,1.5,1.4,1.3,1.2,1.2,1.3,1.3,1.2,1.2,1.3,1.3,1.1,1.3,1.5,1.4,1.6,1.5,1.6,1.8,1.8,1.7,1.7,1.7,1.7,1.5,1.4,1.4,1.3,1.3,1.3,1.3,1.3,1.2,1.3,1.1,1.2,1.3,1.3,1.3,1.2,1.1,1.0,1.1,1.0,1.1,1.2,1.2,1.4,1.8,2.0,1.8,1.9,1.7,1.8,1.8,1.7,1.5,1.4,1.6,1.5,1.3,1.3,1.2,1.0,0.8,0.8,0.9,1.0,1.1,1.1,1.2,1.4,1.4,1.5,1.5,1.6,1.6,1.4,1.4,1.5,1.4,1.2,1.5,1.4,1.2,1.3,1.4,1.3,1.1,1.2,1.4,1.3,1.1,1.4,1.2,1.5,1.2,1.0,0.8,0.9,0.9,1.0,1.1,1.2,1.2,1.4,1.3,1.4,1.5,1.7,1.8,1.6,1.6,1.4,1.5,1.4,1.5,1.5,1.3,1.3,1.4,1.3,1.1,1.3,1.3,1.1,1.1,1.0,0.9,1.1,1.1,1.2,1.1,1.3,1.3,1.4,1.4,1.3,1.3,1.1,1.1,1.1,1.0,1.0,0.9,0.9,0.8,0.8,0.8,0.8,0.8,0.8,0.8,0.8,0.8,1.0,1.3,1.5,1.3,1.3,1.3,1.4,1.4,1.3,1.3,1.3,1.3,1.4,1.5,1.7,1.5,1.6,1.5,1.4,1.6,1.6,1.4,1.7,1.7,1.4,1.4,1.5,1.7,1.7,1.6,1.7,1.9,2.1,2.3,2.0,1.9,1.3,1.2,1.4,1.5,1.4,1.6,1.3,1.5,1.3,1.3,1.4,1.4,1.5,1.4,1.4,1.5,1.4,1.5,1.6,1.4,1.5,1.4,1.4,1.4,1.4,1.4,1.5,1.4,1.3,1.3,1.3,1.3,1.3,1.4],[2.3,1.9,1.4,1.3,1.0,1.1,1.0,1.2,1.2,1.3,1.4,1.7,1.8,1.7,1.5,1.5,1.4,1.5,1.6,1.4,1.3,1.6,1.5,1.4,1.5,1.8,1.8,2.0,1.8,1.8,2.1,2.1,1.9,2.0,2.0,1.9,1.8,1.6,1.6,1.5,1.5,1.5,1.5,1.6,1.4,1.4,1.2,1.2,1.5,1.4,1.6,1.3,1.3,1.2,1.2,1.2,1.3,1.4,1.4,1.7,2.0,2.2,2.1,2.2,2.1,2.1,2.1,2.0,1.8,1.7,1.8,1.7,1.5,1.5,1.4,1.1,1.0,0.9,1.1,1.2,1.3,1.3,1.6,1.7,1.8,1.9,1.9,2.1,2.0,1.7,1.8,2.0,1.8,1.6,1.9,1.8,1.5,1.6,1.8,1.6,1.3,1.5,1.7,1.5,1.4,1.7,1.4,1.7,1.4,1.2,0.9,1.1,1.1,1.4,1.3,1.5,1.5,1.7,1.7,1.9,2.0,2.2,2.3,2.0,2.1,1.9,2.1,1.9,2.0,2.0,1.7,1.7,1.9,1.8,1.5,1.7,1.8,1.5,1.4,1.2,1.2,1.4,1.3,1.5,1.4,1.7,1.5,1.8,1.8,1.6,1.6,1.4,1.4,1.4,1.3,1.2,1.1,1.1,1.0,0.9,0.8,0.8,0.8,0.8,0.8,0.8,0.9,1.0,1.3,1.6,1.5,1.5,1.6,1.6,1.6,1.6,1.6,1.6,1.5,1.6,1.7,2.0,1.7,1.9,1.7,1.7,1.8,1.9,1.7,2.1,2.0,1.7,1.7,1.7,2.0,2.0,1.9,2.0,2.3,2.4,2.6,2.3,2.2,1.5,1.5,1.7,1.8,1.7,1.9,1.6,1.9,1.6,1.6,1.6,1.7,1.8,1.7,1.7,1.7,1.7,1.8,1.9,1.7,1.8,1.7,1.7,1.7,1.8,1.8,1.9,1.7,1.6,1.6,1.6,1.6,1.6,1.6],[2.8,2.2,1.6,1.6,1.2,1.6,1.4,1.7,1.7,1.9,2.1,2.5,2.7,2.7,2.2,2.1,2.0,2.2,2.2,1.9,1.9,2.2,2.1,1.8,2.0,2.4,2.2,2.6,2.5,2.6,3.0,3.0,2.7,2.9,2.9,2.9,2.6,2.4,2.3,2.1,2.0,2.0,1.9,1.9,1.7,1.8,1.4,1.6,1.8,1.7,1.9,1.5,1.7,1.5,1.7,1.7,1.9,1.9,2.1,2.4,2.9,3.2,3.0,3.2,3.1,3.0,3.0,2.9,2.5,2.5,2.5,2.5,2.1,2.1,2.0,1.6,1.3,1.2,1.5,1.7,1.9,1.9,2.3,2.4,2.5,2.9,2.8,3.0,3.0,2.5,2.6,2.8,2.6,2.2,2.6,2.6,2.1,2.1,2.4,2.2,1.8,1.9,2.3,2.1,1.7,2.1,1.7,2.0,1.5,1.4,1.1,1.5,1.5,1.9,2.0,2.2,2.2,2.5,2.5,2.8,2.9,3.3,3.3,2.9,3.2,2.7,3.0,2.6,2.9,2.8,2.4,2.4,2.7,2.4,2.0,2.3,2.4,1.9,1.8,1.6,1.5,1.9,1.9,2.2,2.0,2.3,2.1,2.6,2.6,2.2,2.3,2.0,1.9,1.8,1.8,1.8,1.4,1.3,1.3,1.2,1.0,1.0,1.0,0.9,0.8,0.8,0.8,1.1,1.3,1.6,2.2,2.2,2.3,2.4,2.4,2.3,2.3,2.3,2.2,2.4,2.4,2.7,2.5,2.6,2.5,2.5,2.6,2.7,2.4,2.7,2.7,2.5,2.5,2.5,2.7,2.8,2.8,2.9,3.1,3.2,3.3,2.9,2.9,2.2,2.2,2.5,2.6,2.5,2.5,2.4,2.5,2.4,2.4,2.4,2.4,2.5,2.4,2.6,2.7,2.5,2.6,2.8,2.5,2.6,2.6,2.4,2.5,2.6,2.6,2.8,2.6,2.4,2.4,2.4,2.3,2.4,2.4],[2.9,2.4,1.8,1.9,1.6,1.8,1.8,1.8,2.1,2.2,2.4,2.7,3.0,2.9,2.4,2.5,2.3,2.7,2.7,2.3,2.3,2.8,2.6,2.3,2.6,2.9,2.9,3.1,3.1,3.1,3.4,3.4,3.1,3.3,3.2,3.3,3.0,2.6,2.7,2.4,2.5,2.4,2.3,2.4,2.1,2.2,1.7,1.7,2.1,1.8,2.3,1.8,2.1,2.0,2.1,2.1,2.3,2.5,2.4,2.7,3.1,3.4,3.2,3.3,3.0,3.0,3.0,3.0,2.7,2.6,2.6,2.6,2.3,2.0,2.0,1.7,1.3,1.4,1.6,1.9,2.0,2.1,2.5,2.8,2.8,3.2,3.1,3.2,3.2,2.8,2.8,2.9,2.7,2.5,2.7,2.7,2.3,2.2,2.4,2.4,1.8,2.0,2.4,2.2,1.7,2.0,1.6,2.0,1.5,1.4,1.1,1.6,1.8,2.0,2.1,2.5,2.5,2.9,2.7,3.1,3.3,3.4,3.5,3.1,3.4,2.9,3.0,2.8,2.9,2.9,2.5,2.6,2.7,2.5,2.2,2.4,2.5,2.0,1.8,1.6,1.7,2.1,2.1,2.4,2.4,2.8,2.5,3.1,2.9,2.6,2.5,2.3,2.3,2.1,2.0,2.0,1.8,1.5,1.6,1.6,1.4,1.2,1.2,1.0,0.9,0.8,0.8,0.9,1.1,1.5,2.2,2.3,2.4,2.5,2.5,2.4,2.5,2.5,2.5,2.6,2.7,2.9,2.8,2.8,2.8,2.9,2.9,3.0,2.7,3.0,2.9,2.8,2.7,2.7,3.0,3.0,2.9,3.0,3.1,3.2,3.4,3.1,3.0,2.4,2.4,2.7,2.7,2.6,2.9,2.8,2.8,2.8,2.7,2.7,2.7,2.8,2.9,3.0,3.1,3.0,3.1,3.2,3.0,3.0,3.0,2.9,2.9,3.1,3.1,3.2,3.0,2.9,2.8,2.9,2.8,2.9,2.7],[3.6,3.3,2.5,3.0,2.2,2.7,2.9,2.9,3.4,3.2,3.5,3.8,4.3,4.3,3.6,4.0,3.5,4.2,4.3,3.6,3.7,4.4,4.2,3.9,4.0,4.9,4.8,5.2,5.1,5.1,5.5,5.6,4.9,5.4,5.0,5.2,4.8,4.1,4.4,3.8,3.8,3.9,3.8,3.9,3.6,3.7,2.9,2.8,3.5,2.8,3.4,2.9,3.5,3.5,3.2,3.5,3.5,4.0,3.8,4.3,4.9,5.0,4.5,4.9,4.5,4.6,4.7,4.6,3.9,3.8,3.9,3.7,3.5,3.1,3.1,2.7,1.8,2.3,2.7,3.2,2.9,3.2,3.3,3.8,3.7,4.4,4.2,4.4,4.3,3.7,3.5,3.8,3.7,3.2,3.7,4.0,3.4,2.9,3.3,3.4,2.9,2.7,3.3,3.0,2.6,3.0,2.3,2.5,1.9,1.9,1.7,2.3,2.8,2.7,3.1,3.4,3.6,4.0,4.1,4.8,4.7,5.0,5.1,4.4,4.6,3.8,4.1,3.8,4.0,3.9,3.4,3.4,3.5,3.2,2.8,3.2,3.1,2.5,2.4,2.2,2.3,2.7,3.0,3.5,3.6,4.4,4.0,5.0,4.7,4.2,4.0,3.5,3.7,3.7,3.1,3.2,2.9,2.5,2.3,2.4,2.1,2.0,1.8,1.6,1.6,1.3,0.9,0.8,1.1,1.5,3.5,3.7,3.7,3.9,4.0,3.9,4.0,3.9,3.8,4.1,4.0,4.1,4.3,4.0,4.3,4.3,4.3,4.4,4.1,4.2,4.3,4.2,4.1,4.1,4.1,4.2,4.2,4.4,4.6,4.5,4.2,4.2,4.1,3.7,3.7,4.1,4.2,4.2,4.3,4.3,4.1,4.4,4.2,4.2,4.0,4.1,4.6,4.8,4.9,4.7,5.0,5.3,4.9,5.0,4.8,4.5,4.5,4.9,4.8,5.0,4.5,4.3,4.4,4.4,4.4,4.5,4.4],[5.3,5.1,4.1,4.3,3.6,3.6,4.7,4.1,5.0,5.0,6.0,6.9,6.9,7.5,6.6,7.1,5.6,6.5,7.1,6.1,5.6,6.5,7.0,6.3,6.3,7.4,7.9,8.3,8.4,7.9,8.4,8.4,7.0,7.5,7.2,7.2,6.8,5.6,5.8,5.1,5.7,5.5,5.8,6.2,5.8,6.6,5.2,5.1,5.7,4.5,5.7,4.5,4.7,5.2,4.3,4.8,4.8,5.4,5.4,5.7,6.9,7.2,6.9,7.4,6.9,6.6,7.1,6.9,5.6,5.9,6.0,5.4,5.0,4.8,4.4,3.9,2.9,3.7,4.7,5.3,5.7,6.0,6.8,7.5,7.7,8.4,8.3,9.0,8.5,7.3,7.6,8.4,7.0,7.0,7.2,7.2,6.3,6.0,6.3,5.9,4.9,5.6,5.9,5.1,4.4,5.5,4.3,4.8,3.7,3.8,3.0,4.6,5.8,6.2,5.9,7.1,7.1,8.0,8.1,9.0,9.2,9.8,9.6,9.1,9.3,8.3,9.3,8.3,8.5,8.6,7.7,7.2,7.8,7.5,6.2,6.6,6.9,6.2,4.8,5.1,5.5,6.5,6.5,7.1,7.1,8.0,7.3,8.7,8.9,7.9,7.8,7.2,6.7,7.0,6.7,6.7,5.2,5.3,5.3,4.7,3.8,4.0,3.4,2.6,2.5,2.7,1.9,1.1,0.8,1.4,5.8,5.7,5.9,5.8,5.9,5.9,5.9,5.8,5.7,6.1,6.0,6.2,6.0,6.1,6.2,6.2,6.3,6.8,6.2,6.0,6.3,6.3,6.0,6.1,6.6,6.8,6.6,7.1,7.5,7.1,6.6,6.9,6.9,5.9,5.6,6.1,6.3,6.0,6.9,7.3,6.5,7.3,6.9,6.6,6.6,6.8,7.6,7.7,7.8,8.1,7.8,8.2,7.8,8.2,8.0,7.9,8.1,8.6,8.6,8.9,8.3,7.9,7.7,7.9,7.7,7.8,6.4],[7.4,7.0,5.6,6.7,6.0,7.3,8.6,9.3,10.3,10.1,11.2,13.3,13.3,13.4,12.6,12.3,10.3,12.2,12.2,10.5,10.0,11.2,11.4,9.6,9.5,11.3,11.1,11.9,13.5,13.2,13.3,13.6,12.7,13.3,14.4,14.2,13.1,11.7,11.7,9.8,9.7,8.5,8.9,8.0,7.9,8.3,6.8,7.1,7.4,6.2,7.3,6.2,7.1,7.4,8.1,9.3,9.7,10.3,11.3,13.4,14.6,14.6,14.6,14.7,13.1,13.7,12.7,13.4,12.0,11.8,11.7,11.0,10.2,10.2,9.1,8.4,6.2,7.5,9.1,9.3,10.5,11.1,11.8,13.5,13.4,14.4,14.0,14.7,14.3,13.6,12.5,13.3,13.0,11.3,11.7,12.3,11.3,10.4,10.5,10.2,8.6,8.6,10.3,9.5,8.4,8.9,7.0,6.8,5.5,6.8,5.5,7.8,10.0,11.1,10.7,12.3,12.3,13.4,13.5,14.4,15.0,15.8,15.6,14.7,15.4,13.7,14.9,13.8,13.3,13.5,12.8,12.0,11.7,11.2,10.9,10.7,10.6,9.5,7.5,8.9,9.7,11.6,10.7,12.2,11.9,13.3,12.4,13.7,14.0,12.3,13.2,11.5,10.9,10.3,10.8,11.3,9.0,8.2,9.1,8.9,5.3,6.0,5.9,4.8,3.5,3.8,3.4,2.2,1.5,0.8,10.2,10.7,10.9,11.2,11.3,11.0,11.3,11.3,11.2,11.6,12.3,13.0,12.3,13.0,11.9,12.2,12.6,12.8,12.2,13.2,13.2,11.9,12.0,12.2,12.5,13.0,12.5,12.6,12.7,13.1,12.8,13.1,12.7,10.8,11.0,12.1,12.1,11.7,12.9,12.0,12.7,12.3,11.6,12.2,12.8,12.8,12.5,13.1,13.2,13.1,13.0,13.7,12.5,13.2,13.1,12.5,12.9,13.5,13.4,14.2,12.9,12.4,12.3,12.6,12.3,12.7,11.6],[3.4,3.1,2.6,2.3,1.9,1.7,1.6,1.3,1.4,1.1,1.3,1.5,1.5,1.8,1.7,1.9,1.5,1.9,2.1,1.9,1.8,2.2,2.3,2.2,2.3,2.5,2.9,2.8,2.5,2.4,2.7,2.5,2.3,2.2,2.0,1.9,1.9,1.6,1.9,1.8,2.0,2.3,2.4,2.8,2.7,3.1,2.7,3.1,3.3,2.9,3.1,2.6,2.4,2.1,1.9,1.8,1.5,1.6,1.2,1.5,1.7,1.7,1.6,1.4,1.2,1.3,1.3,1.4,1.1,1.0,1.4,1.4,1.1,1.3,1.5,1.4,1.6,1.5,1.2,1.6,1.4,1.5,1.7,1.9,2.2,2.3,2.0,2.2,1.9,1.7,1.8,1.8,1.5,1.6,1.6,1.3,1.2,1.4,1.3,0.9,1.0,1.3,1.1,1.0,1.3,1.5,1.6,2.0,1.9,1.5,1.7,1.6,1.7,1.7,1.7,2.0,1.9,2.1,2.5,2.7,2.6,2.9,2.8,2.6,2.5,2.2,2.6,2.6,2.7,2.4,2.1,2.5,2.4,2.0,2.0,2.4,2.1,1.8,2.1,1.8,2.1,2.1,2.1,2.3,2.1,2.4,2.2,2.6,2.8,2.6,2.7,2.4,2.2,2.4,2.4,2.0,2.0,2.3,2.1,1.7,2.1,2.3,1.9,1.9,2.3,2.3,2.0,2.4,2.9,2.9,0.8,0.8,0.8,0.8,0.8,0.8,0.8,0.8,0.9,0.8,1.0,1.4,1.2,1.4,1.3,1.3,1.5,1.7,1.4,1.4,1.4,0.8,0.8,0.9,1.3,1.4,1.2,1.3,1.6,1.8,1.9,1.6,1.5,0.8,0.8,0.8,0.8,0.8,2.0,1.8,2.1,1.7,1.6,1.7,1.7,1.7,1.9,2.0,2.1,2.0,2.1,2.2,2.2,2.3,2.2,2.1,2.2,2.3,2.4,2.5,2.3,2.2,2.2,2.2,2.1,2.1,1.7],[3.3,2.8,2.4,2.1,1.8,1.6,1.5,1.2,1.4,1.1,1.2,1.4,1.4,1.7,1.6,1.8,1.4,1.7,1.9,1.8,1.7,2.0,2.1,2.0,2.1,2.3,2.6,2.5,2.4,2.2,2.4,2.3,2.1,2.1,1.8,1.7,1.8,1.5,1.8,1.7,1.9,2.1,2.2,2.6,2.4,2.8,2.4,2.8,2.9,2.7,2.8,2.4,2.2,2.0,1.8,1.7,1.4,1.5,1.1,1.4,1.6,1.6,1.5,1.3,1.1,1.1,1.2,1.3,1.0,0.9,1.3,1.3,1.0,1.2,1.5,1.3,1.5,1.4,1.2,1.5,1.3,1.5,1.6,1.8,2.1,2.2,1.9,2.0,1.8,1.6,1.7,1.8,1.4,1.5,1.6,1.2,1.1,1.3,1.2,0.9,1.0,1.2,1.1,1.0,1.2,1.4,1.5,1.8,1.8,1.4,1.5,1.4,1.6,1.6,1.6,1.9,1.8,2.0,2.3,2.5,2.3,2.7,2.6,2.4,2.3,2.1,2.5,2.4,2.5,2.3,2.0,2.2,2.2,1.8,1.9,2.1,2.0,1.6,1.9,1.7,1.9,1.9,2.0,2.1,2.0,2.2,2.0,2.3,2.6,2.4,2.5,2.2,2.0,2.3,2.2,1.9,1.9,2.1,1.9,1.6,1.9,2.0,1.8,1.7,2.1,2.2,1.9,2.2,2.7,2.8,0.8,1.0,0.8,0.8,0.8,0.8,0.8,0.8,0.8,0.8,0.9,1.3,1.1,1.3,1.2,1.2,1.4,1.5,1.3,1.4,1.3,0.8,0.8,0.9,1.3,1.3,1.1,1.2,1.5,1.7,1.8,1.5,1.5,0.8,0.8,0.8,0.8,0.8,1.9,1.7,1.9,1.6,1.5,1.6,1.6,1.6,1.8,1.8,1.9,1.9,1.9,2.0,2.0,2.0,2.0,2.0,2.1,2.1,2.2,2.3,2.2,2.1,2.0,2.0,1.9,1.9,1.5],[3.1,2.7,2.3,2.0,1.8,1.5,1.5,1.2,1.3,1.1,1.2,1.4,1.4,1.6,1.6,1.7,1.4,1.7,1.9,1.8,1.7,2.0,2.1,2.0,2.0,2.3,2.5,2.5,2.3,2.1,2.4,2.3,2.1,2.0,1.8,1.7,1.7,1.4,1.7,1.7,1.8,2.1,2.1,2.5,2.3,2.7,2.3,2.7,2.8,2.6,2.7,2.4,2.2,1.9,1.8,1.6,1.3,1.5,1.1,1.4,1.6,1.6,1.4,1.2,1.0,1.1,1.2,1.3,1.0,0.9,1.3,1.3,1.0,1.2,1.4,1.3,1.5,1.4,1.2,1.4,1.3,1.5,1.6,1.8,2.1,2.1,1.9,2.0,1.7,1.5,1.7,1.7,1.4,1.5,1.6,1.3,1.1,1.3,1.2,0.9,1.0,1.2,1.1,1.0,1.2,1.4,1.5,1.8,1.8,1.4,1.5,1.4,1.6,1.6,1.6,1.8,1.8,2.0,2.2,2.4,2.3,2.7,2.6,2.4,2.3,2.1,2.4,2.4,2.5,2.2,2.0,2.2,2.2,1.9,1.8,2.1,2.0,1.6,1.9,1.7,1.8,1.9,1.9,2.0,1.9,2.2,2.0,2.3,2.5,2.3,2.4,2.1,2.0,2.2,2.1,1.8,1.8,2.1,1.9,1.6,1.9,2.0,1.7,1.7,2.1,2.1,1.9,2.2,2.6,2.7,0.8,0.8,0.9,0.8,0.8,0.8,0.8,0.8,0.8,0.8,0.9,1.3,1.1,1.3,1.2,1.2,1.4,1.5,1.3,1.4,1.3,0.8,0.8,0.8,1.3,1.3,1.1,1.2,1.4,1.6,1.8,1.5,1.5,0.8,0.8,0.8,0.8,0.8,1.9,1.7,1.9,1.6,1.5,1.6,1.6,1.6,1.7,1.8,1.8,1.8,1.9,2.0,1.9,2.0,1.9,1.9,2.0,2.1,2.1,2.2,2.1,2.0,2.0,2.0,1.9,1.9,1.5],[3.2,2.8,2.3,2.1,1.8,1.6,1.5,1.2,1.3,1.1,1.2,1.4,1.4,1.6,1.6,1.8,1.4,1.7,1.8,1.8,1.7,2.0,2.1,2.0,2.0,2.3,2.6,2.5,2.3,2.1,2.4,2.3,2.1,2.0,1.8,1.7,1.8,1.4,1.8,1.7,1.9,2.1,2.2,2.5,2.4,2.8,2.4,2.7,2.9,2.7,2.7,2.4,2.2,2.0,1.8,1.7,1.4,1.5,1.1,1.4,1.6,1.6,1.4,1.2,1.0,1.1,1.2,1.3,0.9,0.9,1.3,1.3,1.0,1.2,1.4,1.3,1.5,1.4,1.2,1.5,1.3,1.5,1.6,1.8,2.1,2.1,1.9,2.0,1.8,1.6,1.8,1.8,1.4,1.5,1.6,1.3,1.2,1.3,1.2,0.9,1.0,1.3,1.1,1.0,1.2,1.4,1.5,1.8,1.8,1.4,1.6,1.5,1.7,1.6,1.6,1.9,1.8,2.0,2.2,2.4,2.3,2.7,2.6,2.4,2.3,2.1,2.4,2.4,2.5,2.2,2.0,2.2,2.2,1.9,1.9,2.1,2.0,1.7,1.9,1.7,1.9,1.9,1.9,2.1,1.9,2.1,1.9,2.3,2.5,2.4,2.5,2.2,2.0,2.2,2.2,1.8,1.9,2.1,1.9,1.6,1.9,2.0,1.7,1.7,2.1,2.1,1.9,2.2,2.6,2.7,0.8,0.8,0.8,1.0,0.8,0.8,0.8,0.8,0.8,0.8,0.9,1.3,1.1,1.3,1.2,1.2,1.4,1.5,1.3,1.4,1.3,0.8,0.8,0.8,1.3,1.3,1.1,1.2,1.5,1.7,1.8,1.6,1.5,0.8,0.8,0.8,0.8,0.8,1.9,1.7,1.9,1.6,1.5,1.6,1.6,1.6,1.7,1.8,1.8,1.8,1.9,2.0,1.9,2.0,1.9,1.9,2.0,2.1,2.1,2.2,2.1,2.0,2.0,2.0,1.9,1.9,1.5],[3.2,2.7,2.3,2.0,1.8,1.6,1.5,1.2,1.3,1.1,1.2,1.3,1.4,1.6,1.5,1.7,1.4,1.6,1.8,1.7,1.7,1.9,2.0,1.9,2.0,2.2,2.5,2.4,2.2,2.1,2.3,2.3,2.0,2.0,1.7,1.7,1.7,1.4,1.8,1.7,1.8,2.0,2.1,2.5,2.3,2.7,2.4,2.7,2.9,2.7,2.7,2.4,2.2,1.9,1.8,1.7,1.4,1.5,1.1,1.4,1.6,1.6,1.4,1.2,1.0,1.1,1.1,1.3,0.9,0.9,1.3,1.3,1.0,1.2,1.4,1.3,1.5,1.4,1.2,1.4,1.3,1.4,1.6,1.8,2.0,2.1,1.8,1.9,1.7,1.5,1.7,1.7,1.4,1.5,1.6,1.2,1.1,1.3,1.2,1.0,1.0,1.2,1.1,1.0,1.2,1.4,1.5,1.8,1.8,1.4,1.6,1.5,1.7,1.6,1.6,1.8,1.8,1.9,2.2,2.4,2.2,2.6,2.5,2.3,2.2,2.0,2.4,2.4,2.5,2.2,2.0,2.2,2.2,1.9,1.9,2.1,2.0,1.7,1.9,1.7,1.9,1.9,1.9,2.1,1.9,2.1,1.9,2.2,2.5,2.3,2.4,2.2,2.0,2.2,2.2,1.8,1.9,2.1,1.9,1.7,1.9,2.0,1.7,1.8,2.1,2.1,1.9,2.2,2.6,2.8,0.8,0.8,0.8,0.8,1.2,0.8,0.8,0.8,0.8,0.8,0.9,1.2,1.0,1.3,1.2,1.2,1.4,1.5,1.3,1.4,1.2,0.8,0.8,0.8,1.4,1.4,1.1,1.2,1.5,1.7,1.8,1.6,1.6,0.8,0.8,0.8,0.8,0.8,1.8,1.6,1.8,1.5,1.5,1.6,1.5,1.6,1.7,1.7,1.8,1.8,1.8,1.9,1.9,2.0,1.9,1.9,2.0,2.0,2.1,2.2,2.0,2.0,1.9,1.9,1.8,1.9,1.5],[3.3,2.8,2.4,2.1,1.9,1.6,1.6,1.2,1.4,1.1,1.2,1.4,1.4,1.6,1.6,1.7,1.4,1.6,1.9,1.8,1.7,2.0,2.0,2.0,2.1,2.3,2.5,2.4,2.2,2.1,2.3,2.2,2.0,2.0,1.7,1.7,1.7,1.4,1.8,1.7,1.9,2.1,2.2,2.6,2.4,2.8,2.5,2.9,3.1,2.8,2.8,2.5,2.2,2.0,1.8,1.7,1.4,1.5,1.1,1.4,1.6,1.6,1.4,1.2,1.1,1.2,1.2,1.4,1.0,1.0,1.3,1.4,1.1,1.3,1.5,1.4,1.6,1.5,1.3,1.5,1.4,1.5,1.6,1.8,2.1,2.1,1.9,2.1,1.7,1.6,1.8,1.8,1.5,1.5,1.6,1.3,1.1,1.4,1.3,1.0,1.1,1.3,1.2,1.1,1.3,1.5,1.6,1.9,1.9,1.4,1.7,1.5,1.8,1.7,1.7,2.0,1.8,2.0,2.3,2.4,2.3,2.7,2.6,2.4,2.3,2.2,2.5,2.5,2.7,2.3,2.1,2.4,2.3,2.0,2.0,2.3,2.2,1.8,2.1,1.8,2.0,2.0,2.0,2.1,2.0,2.2,2.0,2.2,2.5,2.3,2.5,2.3,2.0,2.3,2.3,1.9,1.9,2.2,2.1,1.7,1.9,2.2,1.9,1.8,2.2,2.3,2.0,2.3,2.7,2.8,0.8,0.8,0.8,0.8,0.8,1.1,0.8,0.8,0.8,0.8,0.8,1.1,1.0,1.3,1.1,1.2,1.3,1.5,1.2,1.3,1.1,0.8,0.8,0.8,1.4,1.3,1.0,1.2,1.5,1.7,1.9,1.6,1.6,0.8,0.8,0.8,0.8,0.8,1.9,1.6,1.8,1.6,1.4,1.6,1.6,1.6,1.7,1.8,1.8,1.8,1.9,2.0,1.9,2.0,1.9,1.9,2.0,2.1,2.1,2.2,2.1,2.1,2.0,2.0,1.9,1.9,1.5],[3.6,3.2,2.7,2.4,2.2,1.8,1.7,1.4,1.5,1.2,1.3,1.5,1.4,1.6,1.7,1.8,1.5,1.7,2.0,1.9,1.8,2.1,2.3,2.2,2.3,2.5,2.8,2.6,2.5,2.2,2.5,2.3,2.1,2.1,1.8,1.7,1.8,1.5,1.9,1.8,2.1,2.3,2.4,2.9,2.7,3.3,2.9,3.3,3.6,3.2,3.2,2.8,2.5,2.2,2.1,1.8,1.6,1.6,1.1,1.4,1.6,1.6,1.5,1.3,1.2,1.3,1.4,1.6,1.2,1.1,1.5,1.5,1.2,1.4,1.7,1.5,1.8,1.7,1.5,1.7,1.5,1.7,1.8,1.9,2.4,2.3,2.0,2.3,1.8,1.7,2.0,1.9,1.6,1.7,1.8,1.4,1.3,1.6,1.5,1.1,1.3,1.4,1.3,1.2,1.4,1.6,1.7,2.1,2.1,1.6,1.9,1.7,2.1,2.0,1.9,2.3,2.0,2.2,2.6,2.7,2.5,3.0,2.7,2.8,2.6,2.5,2.9,2.9,3.1,2.7,2.4,2.8,2.7,2.2,2.3,2.7,2.5,2.1,2.4,2.1,2.4,2.4,2.3,2.5,2.3,2.4,2.2,2.5,2.8,2.6,2.8,2.6,2.3,2.6,2.7,2.2,2.2,2.4,2.4,2.0,2.3,2.5,2.2,2.1,2.5,2.6,2.2,2.6,3.1,3.1,0.8,0.8,0.8,0.8,0.8,0.8,1.2,0.8,0.8,0.8,0.8,1.1,0.9,1.2,1.0,1.1,1.3,1.5,1.2,1.3,1.1,0.8,0.8,0.8,1.1,1.1,0.9,1.1,1.4,1.6,1.8,1.4,1.3,0.8,0.9,0.9,0.9,0.8,1.9,1.6,1.9,1.6,1.5,1.7,1.7,1.7,1.8,1.8,1.9,2.0,2.0,2.1,2.0,2.1,2.1,2.0,2.2,2.2,2.3,2.4,2.3,2.3,2.3,2.2,2.0,2.0,1.6],[4.0,3.5,3.0,2.7,2.4,2.0,1.9,1.4,1.6,1.2,1.4,1.5,1.4,1.7,1.7,1.8,1.5,1.7,2.0,1.9,1.8,2.1,2.3,2.3,2.5,2.6,2.9,2.8,2.5,2.3,2.7,2.5,2.2,2.1,1.8,1.8,1.8,1.5,1.9,1.9,2.1,2.5,2.6,3.2,3.0,3.5,3.2,3.8,4.0,3.6,3.5,3.1,2.8,2.5,2.2,1.9,1.6,1.6,1.1,1.4,1.6,1.6,1.5,1.4,1.4,1.4,1.6,1.7,1.2,1.3,1.7,1.7,1.3,1.6,1.9,1.7,1.9,1.8,1.6,1.8,1.7,1.7,1.9,2.0,2.6,2.5,2.1,2.6,2.0,1.8,2.2,2.1,1.7,1.9,2.0,1.6,1.3,1.8,1.6,1.2,1.4,1.6,1.5,1.3,1.6,1.9,2.0,2.4,2.4,1.8,2.2,1.9,2.2,2.2,2.1,2.5,2.1,2.3,2.8,2.8,2.7,3.2,3.0,3.0,2.9,2.7,3.2,3.2,3.5,3.0,2.7,3.1,3.1,2.5,2.7,3.1,2.9,2.4,2.7,2.4,2.7,2.7,2.5,2.7,2.4,2.5,2.2,2.5,2.9,2.7,2.9,2.8,2.4,2.7,2.9,2.4,2.3,2.7,2.6,2.1,2.5,2.8,2.5,2.3,2.9,3.0,2.6,3.0,3.5,3.5,1.0,0.9,0.9,0.9,0.8,0.8,0.8,1.1,0.8,0.8,0.8,1.1,0.9,1.2,1.0,1.1,1.3,1.5,1.3,1.3,1.2,0.8,0.8,0.8,1.0,1.0,0.9,1.1,1.3,1.4,1.6,1.2,1.2,0.8,1.0,0.9,1.0,1.0,2.0,1.7,2.0,1.6,1.6,1.8,1.8,1.8,1.8,1.8,2.0,2.0,2.0,2.2,2.1,2.2,2.1,2.1,2.2,2.3,2.4,2.5,2.5,2.3,2.4,2.2,2.1,2.1,1.6],[4.3,4.0,3.5,3.0,2.7,2.2,2.1,1.5,1.7,1.3,1.5,1.7,1.5,1.8,1.8,2.0,1.6,1.8,2.3,2.2,2.0,2.4,2.7,2.6,2.7,3.0,3.4,3.2,2.9,2.5,3.0,2.6,2.4,2.3,2.0,2.0,2.0,1.6,2.2,2.1,2.3,2.9,2.9,3.7,3.5,4.1,3.6,4.3,4.5,4.0,4.1,3.5,3.2,2.8,2.4,2.1,1.7,1.8,1.1,1.5,1.7,1.8,1.6,1.5,1.4,1.5,1.7,1.9,1.3,1.4,1.8,1.8,1.3,1.8,2.0,1.9,2.3,2.1,1.7,2.0,1.8,1.8,2.1,2.3,2.8,2.8,2.4,2.7,2.3,2.0,2.5,2.3,1.8,2.0,2.1,1.6,1.4,1.9,1.7,1.2,1.5,1.8,1.6,1.5,1.8,2.1,2.2,2.6,2.7,2.0,2.4,2.2,2.6,2.5,2.4,2.7,2.4,2.5,3.1,3.2,3.1,3.6,3.3,3.3,3.1,3.0,3.6,3.5,3.8,3.2,3.0,3.4,3.4,2.9,3.0,3.4,3.0,2.6,3.0,2.6,2.9,2.9,2.8,3.0,2.7,2.9,2.6,2.9,3.3,3.1,3.3,3.1,2.7,3.2,3.2,2.6,2.6,3.1,2.9,2.4,2.7,3.3,2.7,2.6,3.3,3.4,2.9,3.3,3.9,3.7,1.1,0.9,1.0,1.0,0.9,0.8,0.8,0.8,0.8,0.8,0.8,1.2,0.9,1.4,1.1,1.2,1.4,1.6,1.3,1.5,1.2,0.8,0.8,0.8,1.1,1.0,1.0,1.1,1.4,1.5,1.6,1.2,1.1,0.9,1.0,1.0,1.1,1.1,2.1,1.8,2.2,1.8,1.7,2.0,1.9,1.9,2.1,2.1,2.2,2.3,2.3,2.4,2.4,2.5,2.4,2.4,2.5,2.7,2.8,2.9,2.8,2.6,2.6,2.5,2.4,2.4,1.7],[4.6,4.1,3.6,3.2,3.0,2.4,2.3,1.7,1.9,1.4,1.5,1.6,1.5,1.8,1.9,1.9,1.6,1.9,2.3,2.3,2.1,2.4,2.7,2.7,2.9,3.1,3.5,3.2,2.8,2.6,2.9,2.6,2.4,2.3,2.0,2.0,2.1,1.7,2.3,2.3,2.6,3.0,3.1,3.8,3.5,4.2,3.9,4.6,4.7,4.2,4.2,3.6,3.4,2.9,2.7,2.3,1.9,1.9,1.2,1.5,1.8,1.8,1.6,1.6,1.5,1.6,1.7,2.0,1.4,1.5,1.9,2.0,1.4,1.8,2.2,2.0,2.4,2.3,2.0,2.2,2.0,2.0,2.2,2.3,2.9,2.8,2.3,2.9,2.3,2.1,2.6,2.4,1.9,2.3,2.3,1.7,1.5,2.1,1.9,1.2,1.7,1.9,1.6,1.5,1.9,2.1,2.3,2.8,2.9,2.2,2.7,2.4,2.9,2.8,2.5,3.0,2.4,2.5,3.2,3.3,3.0,3.6,3.3,3.6,3.3,3.1,3.8,3.9,4.2,3.5,3.2,3.9,3.9,3.1,3.2,3.9,3.4,3.0,3.5,2.9,3.4,3.2,3.0,3.2,2.8,2.9,2.6,2.9,3.4,3.2,3.4,3.3,2.8,3.4,3.6,2.8,2.8,3.3,3.3,2.6,3.0,3.7,3.0,2.9,3.6,3.7,3.0,3.5,3.9,3.9,1.1,0.9,0.9,0.9,0.8,0.8,0.8,0.8,0.8,1.3,0.8,1.4,1.0,1.3,1.0,1.2,1.3,1.6,1.3,1.4,1.4,0.8,0.8,0.8,1.3,1.2,1.1,1.2,1.5,1.7,1.9,1.5,1.3,0.8,1.1,1.0,1.1,1.1,2.2,1.8,2.1,1.9,1.7,2.0,2.0,2.0,2.0,2.0,2.1,2.2,2.2,2.4,2.3,2.5,2.3,2.3,2.4,2.6,2.7,2.8,2.7,2.6,2.6,2.5,2.4,2.3,1.7],[12.6,12.7,12.1,12.5,11.1,9.1,8.5,5.6,5.4,3.0,2.9,3.4,2.7,4.5,5.0,5.0,3.8,5.3,6.3,7.3,6.9,8.5,8.9,10.2,9.9,10.8,10.8,9.8,8.9,7.7,8.4,7.3,6.0,7.2,4.6,5.4,6.6,4.4,7.3,8.0,8.7,11.3,11.0,12.5,11.2,13.8,11.9,13.9,14.4,12.7,14.0,11.8,12.7,10.5,9.8,8.1,5.9,5.3,2.4,3.1,3.8,4.2,3.2,4.1,3.7,5.1,6.2,7.8,3.9,4.8,8.1,6.2,4.5,6.2,8.7,7.6,10.0,8.0,7.0,7.9,6.7,5.7,7.5,7.7,9.8,10.4,7.5,10.2,7.3,6.9,8.1,7.8,5.3,7.0,7.7,4.5,4.1,7.1,6.5,2.9,5.4,7.0,4.6,5.0,6.7,7.6,8.9,9.6,10.3,8.2,10.3,8.8,10.0,9.0,8.0,9.5,7.6,8.9,11.6,10.4,11.1,12.7,11.1,12.4,12.3,10.7,13.0,12.2,13.2,12.0,11.2,12.0,12.5,10.7,12.1,11.8,11.2,9.8,11.7,9.8,11.9,11.8,10.7,12.2,9.2,10.1,8.1,9.5,11.0,10.1,10.8,10.9,9.7,11.2,11.3,9.3,9.6,11.6,11.2,10.1,11.5,11.6,10.9,10.1,12.7,12.0,11.2,11.2,12.8,11.4,3.0,2.5,2.3,2.4,2.2,1.5,1.3,1.4,1.9,0.8,0.9,1.0,1.0,1.5,1.6,2.0,2.8,3.4,2.5,1.5,1.0,1.5,1.6,2.0,2.8,3.1,2.8,3.0,3.6,3.8,4.2,3.1,3.1,2.2,2.9,2.8,2.9,2.6,5.4,4.2,5.4,4.2,3.6,4.6,4.4,4.1,5.2,5.1,5.4,6.0,6.0,6.6,6.6,7.4,6.8,6.9,7.8,8.5,9.0,10.8,9.4,8.6,9.0,7.7,7.1,6.8,4.3],[14.7,14.3,13.7,12.5,12.4,9.5,9.9,7.3,5.9,3.7,3.2,3.8,2.9,5.1,5.5,5.1,3.8,6.5,6.7,7.0,10.5,10.3,9.8,11.7,10.8,11.1,12.2,10.7,9.4,8.7,8.7,7.7,8.2,9.0,4.8,6.7,8.9,6.4,9.4,10.0,9.8,11.7,11.7,13.5,13.3,16.1,13.0,15.2,16.2,15.1,16.0,13.4,12.8,12.1,10.2,10.6,7.9,7.0,3.8,4.5,4.4,4.4,4.0,5.0,3.5,5.8,6.7,9.1,5.2,5.0,9.5,8.0,6.5,9.2,9.4,9.7,10.9,9.5,8.1,8.0,7.8,5.7,9.1,9.7,11.3,11.8,10.1,10.6,8.6,7.6,10.3,9.1,5.9,9.0,10.1,5.5,5.0,9.9,9.1,3.9,6.7,7.8,5.3,5.4,7.6,8.1,9.5,11.0,11.4,8.5,11.3,9.8,9.9,10.7,9.2,9.8,7.5,8.7,12.5,11.3,13.1,13.8,12.2,13.6,11.9,11.4,13.5,13.4,14.0,12.1,12.8,12.9,13.1,11.7,13.1,13.4,12.1,11.2,12.8,10.8,12.2,13.0,11.3,13.0,9.4,10.2,7.6,9.8,11.2,10.9,11.6,11.5,10.6,12.3,12.0,9.8,10.7,12.5,12.1,10.0,11.8,12.8,11.3,11.3,13.3,13.1,11.5,12.6,13.8,12.3,4.4,3.4,3.1,3.0,2.6,2.4,1.6,1.8,3.1,0.9,0.8,0.8,0.8,1.5,1.5,1.9,2.6,3.2,2.3,1.4,0.9,1.6,1.7,2.7,3.7,4.4,4.3,5.5,5.7,6.5,6.3,4.3,3.9,3.1,4.2,3.8,3.8,3.5,5.8,4.1,6.1,4.2,3.3,4.6,4.4,3.9,5.0,4.8,5.4,6.0,5.9,6.7,6.6,7.5,6.7,6.9,7.2,8.5,9.1,10.5,9.3,7.9,8.5,7.4,6.7,6.4,4.0],[10.1,10.2,9.9,10.3,10.1,7.4,6.9,4.8,3.9,2.4,2.4,2.5,1.9,3.5,3.7,4.4,2.8,3.8,5.0,5.5,5.9,6.6,6.9,8.0,7.5,8.5,8.3,7.9,7.2,6.0,6.4,5.5,4.6,5.0,3.1,3.6,5.1,3.3,5.8,6.2,7.5,9.3,9.8,10.2,9.3,11.0,9.5,10.5,10.9,10.2,11.3,9.7,10.1,9.1,7.5,6.5,5.2,3.9,2.0,2.4,2.7,3.0,2.8,3.2,3.8,3.7,4.6,5.3,3.3,4.7,5.1,5.0,4.1,5.4,6.7,6.0,8.0,7.0,5.2,5.4,4.3,3.7,5.5,5.8,7.5,7.1,5.9,7.7,6.0,4.4,6.6,6.6,4.0,5.2,6.1,3.5,3.4,5.9,5.7,3.3,4.9,5.9,4.6,5.1,5.9,7.1,7.5,7.5,7.9,6.2,7.8,6.1,7.0,6.4,5.1,6.8,5.0,6.4,8.2,8.2,7.9,9.1,8.6,9.3,7.5,7.9,9.4,9.7,10.1,9.1,8.0,9.8,10.0,8.1,8.5,9.5,8.7,7.4,8.6,7.3,8.9,8.3,7.4,8.3,6.3,7.3,5.5,7.3,7.9,7.9,7.9,8.3,7.3,8.7,8.7,6.4,7.0,9.6,9.1,6.6,9.9,9.8,8.7,9.0,10.5,9.4,8.4,8.9,9.4,8.8,3.4,2.8,2.7,2.6,2.2,2.0,1.5,1.6,2.1,1.2,1.0,0.8,0.9,0.8,0.9,1.3,1.9,2.1,1.7,0.8,0.8,1.5,1.6,2.2,2.6,3.0,3.0,3.8,3.9,4.2,4.1,3.3,3.0,2.4,2.8,2.7,3.1,3.1,4.1,3.4,4.2,3.4,2.6,3.0,3.0,2.9,4.1,4.2,4.4,4.6,4.6,5.2,4.8,5.8,4.9,5.0,5.5,6.1,6.4,7.1,6.5,5.7,6.2,5.6,5.0,4.6,2.8],[11.6,11.6,10.6,9.4,9.1,8.9,6.9,6.1,5.1,3.3,2.9,3.4,2.4,3.4,5.1,6.2,3.9,5.0,7.0,5.4,5.8,7.3,7.0,7.1,8.0,8.2,8.6,8.7,8.0,7.0,6.8,5.2,5.3,4.8,2.8,3.5,4.7,3.9,5.5,6.6,8.2,9.4,9.5,9.9,9.2,10.9,9.4,10.8,10.9,10.9,11.3,10.2,9.3,8.7,8.3,7.2,5.9,4.7,2.6,3.1,2.9,3.8,3.1,4.4,4.1,4.9,5.1,6.1,3.9,4.4,5.9,5.6,5.2,6.2,7.6,7.2,7.8,7.0,6.1,5.6,6.1,4.7,5.5,6.5,7.3,8.5,7.1,8.7,5.9,5.4,7.1,7.2,4.8,6.0,7.0,4.9,4.1,6.6,6.3,4.1,6.4,6.9,4.8,4.8,6.8,7.0,8.2,8.6,9.2,6.6,7.6,6.8,6.2,7.0,6.4,6.5,6.4,7.7,7.8,8.9,8.5,9.9,9.0,9.3,8.7,8.7,9.5,8.8,9.6,8.6,8.7,8.2,9.1,8.3,9.0,9.0,8.2,7.8,8.7,7.9,8.3,8.1,7.3,8.0,6.6,7.5,7.4,7.7,8.2,8.8,8.4,8.8,6.8,8.2,7.8,6.9,6.5,7.7,7.9,6.6,8.6,8.4,8.2,8.6,9.2,9.4,9.0,9.9,11.1,10.7,4.2,3.3,3.0,2.8,2.5,2.5,2.1,2.1,2.9,1.2,1.3,1.2,0.8,0.8,0.8,0.9,1.3,1.8,1.4,0.8,1.2,1.8,2.2,2.7,3.6,4.1,3.8,4.4,4.4,5.3,4.9,3.9,3.6,3.2,3.8,2.9,3.1,2.9,3.6,3.9,3.7,3.6,3.0,2.6,2.4,2.3,4.7,4.2,5.0,5.7,5.5,5.6,7.0,6.8,7.2,7.4,7.8,8.6,8.7,7.4,8.8,7.5,7.7,7.0,6.9,6.5,3.0],[9.3,8.8,9.0,8.2,8.1,6.9,6.3,4.4,3.3,2.5,2.4,2.2,1.5,2.5,3.0,3.7,2.5,3.1,4.4,4.4,4.7,5.5,5.6,6.1,6.1,7.0,7.5,6.7,6.0,4.7,4.9,4.1,3.5,3.6,2.2,2.7,3.2,2.8,4.3,5.5,6.2,7.7,7.6,8.9,7.9,9.9,7.9,9.2,10.1,8.9,10.2,8.3,8.2,7.3,6.9,5.6,4.5,3.4,2.1,1.9,2.3,2.8,2.6,3.0,3.4,3.3,4.3,3.8,3.2,3.9,4.5,3.9,3.8,4.9,5.8,5.6,6.9,6.1,5.1,4.4,4.1,3.5,4.2,4.4,5.6,5.7,4.4,6.1,4.2,3.8,5.4,5.5,3.5,4.5,4.9,3.4,3.2,4.8,4.6,3.5,4.6,5.3,4.4,4.6,5.7,6.3,6.5,6.6,7.0,5.9,6.7,5.6,5.7,5.4,4.6,5.3,4.5,4.7,6.1,6.9,6.0,7.6,6.6,7.3,6.9,6.3,8.0,7.5,8.6,7.2,6.4,7.5,8.3,6.3,6.9,8.2,7.2,6.1,7.6,5.9,7.2,6.5,5.7,6.5,5.2,6.0,5.0,6.3,7.0,6.8,6.9,6.9,5.6,7.3,7.1,5.5,5.8,7.6,7.1,5.1,7.7,7.9,7.0,7.3,8.9,8.5,7.2,7.7,8.7,8.3,3.4,3.0,3.0,2.9,2.5,2.2,1.8,1.9,2.3,1.3,1.3,1.5,0.8,0.8,1.0,0.8,0.9,1.3,0.9,0.8,1.5,1.6,1.8,2.1,2.7,2.8,2.9,3.4,3.3,3.6,3.5,3.0,2.8,2.6,2.7,2.7,3.0,3.0,3.4,3.0,3.7,2.9,2.2,2.4,2.4,2.1,3.9,3.2,3.7,4.0,3.9,4.4,4.0,4.9,4.0,4.3,4.6,5.3,5.4,5.7,5.6,5.0,5.3,4.6,4.2,3.9,2.0],[7.2,6.6,6.5,5.8,5.8,4.8,4.6,3.4,2.8,2.2,2.1,1.8,1.2,1.8,2.3,2.8,2.1,2.5,3.3,3.2,3.5,3.8,4.3,4.9,4.6,4.8,5.6,4.8,4.1,3.5,3.8,3.3,3.0,2.6,1.9,2.0,2.5,2.3,3.1,3.9,4.1,5.3,5.6,6.2,5.8,7.0,6.2,7.0,7.5,6.7,7.2,6.2,5.8,5.3,4.9,4.2,3.4,2.6,1.8,1.6,2.0,2.4,2.3,2.6,2.8,2.7,3.6,3.3,2.7,3.4,3.7,3.1,3.2,4.2,4.5,4.4,5.4,4.9,3.8,3.5,3.4,2.8,2.9,2.9,3.6,3.4,2.8,3.8,3.1,2.7,3.6,3.8,2.7,3.5,3.5,2.5,2.6,3.8,3.5,2.8,3.4,4.3,3.8,3.5,4.3,4.7,4.8,4.8,5.2,4.2,5.2,4.4,4.7,4.0,3.5,3.7,3.1,3.1,4.4,4.6,3.8,4.8,4.4,4.9,4.4,4.2,5.2,5.2,5.4,5.0,4.4,5.1,5.5,4.5,5.1,5.5,5.1,4.6,5.4,4.7,5.3,5.0,4.6,4.7,4.0,4.4,3.6,4.2,5.1,5.0,5.0,5.3,4.8,5.8,5.4,4.5,4.7,5.8,5.5,4.8,5.7,5.9,5.2,5.5,6.7,6.2,5.3,5.8,6.4,6.5,2.8,2.6,2.7,2.6,2.3,2.2,1.7,1.7,1.8,1.4,1.3,1.6,0.9,0.9,0.8,0.9,0.8,1.0,0.8,0.9,1.7,1.5,1.6,2.0,2.2,2.3,2.4,2.6,2.9,3.0,2.9,2.6,2.6,2.3,2.2,2.4,2.7,2.8,2.7,2.2,2.8,2.3,1.8,2.0,1.9,1.7,2.7,2.5,2.7,3.1,2.9,3.0,3.0,3.2,2.9,3.1,3.2,3.5,3.7,3.9,3.9,3.5,3.7,3.3,3.4,3.2,1.6],[9.5,9.5,9.5,9.2,8.0,7.7,6.3,5.0,3.8,2.8,2.7,2.2,1.3,2.6,2.9,4.2,3.5,4.2,5.5,4.7,5.4,6.6,6.6,7.0,7.5,7.8,8.7,7.3,6.7,5.6,5.7,4.6,4.3,3.7,2.2,2.6,3.8,3.6,5.4,6.6,6.9,8.6,9.1,9.8,9.2,11.0,9.5,10.1,10.7,9.9,11.1,9.7,9.5,8.0,7.8,6.2,5.6,4.2,2.6,2.1,2.7,3.4,3.3,4.3,5.0,4.8,6.2,5.4,4.7,5.8,5.9,5.2,5.3,6.4,6.9,6.3,7.4,6.3,4.8,4.7,4.0,3.6,3.9,4.3,5.4,5.4,4.0,5.2,4.2,3.1,4.8,4.9,3.6,4.2,5.2,4.3,3.7,5.0,5.2,4.3,4.6,5.6,5.5,5.5,6.3,7.0,6.6,7.0,7.3,6.2,6.4,5.3,5.8,5.0,5.0,5.3,5.0,5.6,6.9,7.3,6.4,7.8,6.6,6.8,6.3,5.9,7.7,7.5,7.5,7.0,6.3,7.3,7.5,6.2,6.3,7.3,7.0,5.8,7.0,6.1,6.8,6.4,6.3,6.7,5.6,7.2,5.7,7.5,7.8,8.1,7.7,7.1,7.3,8.2,7.3,6.3,6.5,8.2,7.1,6.9,8.0,8.5,7.2,7.7,9.8,8.4,7.7,8.3,9.3,8.6,4.1,3.5,3.9,3.9,3.6,3.3,2.8,2.5,2.5,2.1,2.0,2.1,1.6,1.3,0.9,0.8,0.8,0.8,1.0,1.4,2.1,2.4,2.8,3.2,3.5,3.9,3.8,4.9,4.9,5.4,4.8,3.9,3.5,3.3,3.3,3.9,4.4,4.3,3.2,3.0,3.2,2.8,2.4,2.4,2.4,2.1,3.6,3.3,4.1,4.3,4.2,4.6,4.4,5.0,4.6,4.7,5.2,6.1,6.1,6.5,6.3,5.7,6.0,5.3,5.0,4.5,2.4],[9.7,10.3,10.7,10.6,9.9,9.5,8.0,6.3,4.7,3.6,3.0,2.8,1.5,2.5,3.9,4.8,4.0,4.7,5.6,5.6,6.2,7.0,8.0,9.1,8.9,9.4,10.4,8.5,8.1,6.0,6.2,5.1,4.6,4.1,2.5,3.1,4.5,4.5,6.2,7.7,7.9,10.4,10.5,11.3,10.4,12.2,10.6,11.5,12.0,11.0,12.4,10.9,11.0,9.8,9.5,7.8,6.4,5.0,3.4,2.5,3.0,3.7,3.6,4.7,5.5,5.5,8.0,6.5,5.7,7.1,8.3,6.3,6.4,8.6,9.1,7.9,9.4,8.2,5.8,5.6,4.8,4.2,5.1,5.1,7.1,6.6,4.9,6.8,5.3,4.0,6.4,6.3,4.2,5.2,6.4,5.0,4.4,6.2,6.9,5.4,5.8,7.2,7.5,7.0,7.9,8.3,8.2,8.2,8.7,7.4,8.8,6.8,8.0,6.4,6.0,6.7,5.5,6.4,8.5,8.1,7.6,9.3,7.8,9.1,7.6,7.4,9.6,9.3,9.2,8.7,7.8,9.3,9.3,7.6,8.0,9.0,8.3,7.2,8.7,7.6,9.2,8.2,9.1,8.9,7.1,8.6,6.6,8.8,9.7,9.7,9.6,9.2,9.1,10.0,9.5,8.3,8.8,10.5,9.7,8.7,10.0,10.3,9.5,9.9,11.3,10.2,8.9,9.4,10.2,9.1,5.5,4.8,5.3,5.1,4.4,4.1,3.5,3.1,3.3,2.6,2.5,2.6,2.0,1.8,1.3,1.1,0.8,0.8,1.6,2.0,2.6,3.0,3.4,3.8,4.0,4.4,4.5,5.6,5.4,5.7,4.9,4.4,4.0,4.1,4.0,4.6,5.8,5.7,3.3,3.5,3.4,2.9,2.4,2.6,2.5,2.0,3.9,3.7,4.4,4.9,4.9,5.0,5.3,5.8,5.2,5.3,5.5,6.6,6.9,7.4,7.2,6.6,6.9,5.4,5.4,5.0,2.7],[7.8,7.0,6.8,6.2,6.2,5.3,5.0,3.8,3.1,2.5,2.4,2.1,1.4,2.1,2.6,2.9,2.2,2.6,3.3,3.3,3.5,3.9,4.6,5.0,4.6,4.9,5.8,4.8,4.3,3.5,3.9,3.3,3.1,2.8,2.0,2.3,2.7,2.5,3.3,4.0,4.3,5.4,5.6,6.6,6.3,7.5,6.8,7.8,8.3,7.2,7.6,6.6,6.4,5.7,5.1,4.3,3.4,2.7,2.0,1.7,2.3,2.7,2.5,2.8,3.1,3.0,4.0,3.5,3.0,3.8,4.0,3.5,3.6,4.4,4.7,4.7,5.5,5.0,4.3,3.9,3.6,3.1,3.2,3.1,4.3,4.0,3.1,4.2,3.4,2.9,3.9,3.9,3.1,3.7,4.1,3.1,3.0,4.1,4.0,3.2,3.9,4.6,4.1,4.0,4.7,5.3,5.4,5.5,5.9,4.9,5.6,4.8,4.9,4.7,4.1,4.3,3.5,3.4,4.8,4.8,4.2,5.2,4.6,5.0,4.6,4.6,5.7,5.7,6.1,5.4,5.1,5.6,6.1,5.0,5.6,6.0,5.7,5.1,5.7,5.4,5.7,5.4,4.9,5.0,4.4,4.6,3.9,4.5,5.4,5.2,5.4,5.3,5.0,6.1,5.8,4.9,4.9,6.1,5.9,5.3,6.5,6.4,5.9,6.3,7.2,6.7,6.1,6.5,7.4,7.3,3.3,2.9,3.1,2.9,2.6,2.4,2.1,1.9,2.0,1.7,1.5,1.8,1.1,1.2,0.8,0.9,0.8,1.2,0.8,1.3,1.8,1.7,1.9,2.3,2.6,2.7,2.7,3.0,3.3,3.4,3.4,2.8,2.7,2.5,2.4,2.7,3.0,3.1,2.6,2.4,2.5,2.2,1.8,2.0,1.9,1.7,2.5,2.4,2.7,2.9,2.9,3.0,3.1,3.3,3.0,3.2,3.3,3.6,3.7,4.1,3.9,3.7,3.9,3.4,3.4,3.1,1.8],[12.0,11.4,10.8,10.4,9.3,8.9,8.1,6.0,5.5,3.9,3.6,3.4,2.6,3.1,4.7,7.2,3.3,5.2,6.6,7.5,7.4,8.2,7.0,7.5,7.4,7.9,8.7,8.7,7.6,7.7,8.0,5.9,5.2,4.8,3.2,4.2,4.7,3.9,6.4,8.4,8.8,9.8,8.6,10.5,9.5,11.4,9.6,10.7,11.1,10.9,11.3,10.1,10.6,8.6,9.3,8.0,5.6,5.3,3.4,2.9,3.0,3.8,3.0,4.8,4.1,5.2,5.1,5.6,4.0,4.5,5.8,5.9,5.3,7.1,8.7,7.6,8.3,7.3,7.7,8.3,8.2,6.5,7.8,6.6,7.3,8.5,6.0,9.4,6.5,5.7,7.9,7.7,5.1,8.0,7.6,4.8,4.4,8.1,7.7,4.1,6.9,7.3,5.5,5.6,7.5,8.2,8.2,8.4,8.5,6.3,8.2,7.4,7.6,7.5,8.7,7.4,8.4,7.1,7.3,8.0,7.7,9.9,8.5,8.7,8.1,8.3,9.7,8.8,9.8,8.9,8.3,8.0,9.4,8.2,8.7,9.2,8.8,7.9,8.4,8.0,8.1,8.3,7.5,7.9,6.8,7.4,7.3,7.6,8.2,8.4,8.1,8.2,6.5,8.1,8.1,7.6,7.5,7.7,8.1,7.4,8.4,7.9,8.5,8.4,9.1,9.5,8.7,10.1,10.8,10.7,4.5,3.5,3.1,2.7,2.4,2.2,1.7,2.4,3.2,1.3,1.2,1.1,0.8,0.8,0.8,0.9,1.2,1.5,1.2,0.8,1.2,1.7,2.2,2.6,3.6,4.2,3.6,4.5,4.8,5.9,5.6,4.2,3.8,3.0,3.6,3.0,3.1,2.9,3.6,4.0,3.7,3.5,3.2,2.4,2.4,2.3,4.5,4.4,5.0,5.3,5.8,6.1,6.6,7.7,6.3,6.8,7.6,7.8,7.7,8.4,7.9,7.4,7.2,7.7,6.9,6.7,3.2],[14.7,14.6,13.7,12.4,13.0,10.5,10.7,7.1,5.5,3.5,3.7,4.3,3.3,5.5,6.8,5.7,3.7,6.0,7.4,8.1,8.8,9.9,9.7,11.5,9.9,11.3,11.6,10.6,9.7,8.6,8.8,7.8,8.1,8.7,4.7,6.4,8.0,5.6,9.6,9.7,11.0,11.7,12.4,13.2,12.6,15.0,12.6,14.8,15.5,14.0,14.7,12.6,12.5,11.8,10.0,10.3,7.2,6.6,3.3,4.0,4.0,4.9,4.2,5.2,3.7,5.6,7.0,9.3,5.2,4.7,9.3,7.7,6.5,9.4,10.6,10.2,9.9,10.0,7.5,8.2,7.1,6.0,9.3,10.6,11.4,11.0,10.2,9.9,9.4,7.5,9.6,8.8,5.8,8.9,9.5,6.2,5.3,8.8,8.8,3.8,6.1,8.4,5.5,5.3,7.8,7.6,9.4,10.5,10.9,8.7,10.7,9.6,10.1,9.8,10.0,9.9,9.2,10.1,11.8,11.6,11.7,13.0,11.4,13.0,11.1,12.0,12.9,13.3,14.1,12.5,12.5,13.4,13.2,12.3,12.8,13.5,12.2,12.5,12.2,11.8,12.1,13.0,11.7,12.4,10.1,11.1,7.7,9.9,11.1,10.5,11.4,11.3,10.4,11.8,11.9,10.0,10.3,12.3,11.8,10.2,12.9,12.7,11.3,12.4,13.5,13.0,11.5,12.4,13.7,12.4,4.2,3.1,2.9,2.8,2.5,2.3,1.5,1.5,2.3,0.9,0.8,0.9,0.8,1.5,1.5,2.0,2.6,3.1,2.3,1.4,0.8,1.6,1.8,2.9,4.2,4.7,4.3,5.5,6.0,6.5,6.5,4.3,3.7,2.9,3.9,3.6,3.6,3.2,5.6,4.1,5.9,4.3,3.2,4.3,4.4,4.0,5.2,5.0,5.8,6.8,6.4,7.0,7.0,7.4,7.3,7.6,8.0,8.6,9.3,10.2,9.5,8.5,8.8,8.2,7.6,7.4,4.0],[4.0,3.5,3.1,2.7,2.5,2.0,2.0,1.5,1.6,1.2,1.4,1.5,1.5,1.7,1.7,1.8,1.5,1.7,2.0,1.9,1.9,2.2,2.4,2.4,2.5,2.7,3.0,2.8,2.6,2.4,2.7,2.5,2.2,2.1,1.9,1.9,1.9,1.6,2.0,2.0,2.3,2.6,2.7,3.3,3.0,3.7,3.3,3.8,4.0,3.6,3.6,3.1,2.9,2.6,2.3,2.0,1.7,1.7,1.1,1.4,1.7,1.7,1.5,1.4,1.3,1.4,1.6,1.8,1.3,1.3,1.6,1.8,1.3,1.6,1.9,1.7,2.1,1.9,1.7,1.8,1.7,1.7,1.9,2.0,2.5,2.5,2.1,2.5,2.1,1.9,2.2,2.1,1.7,1.9,2.0,1.5,1.3,1.8,1.6,1.1,1.5,1.6,1.5,1.3,1.6,1.8,2.0,2.4,2.4,1.8,2.2,2.0,2.3,2.2,2.0,2.4,2.1,2.3,2.7,2.8,2.7,3.1,2.9,2.9,2.8,2.6,3.1,3.1,3.4,2.9,2.6,3.1,3.1,2.5,2.7,3.1,2.8,2.4,2.7,2.4,2.6,2.6,2.5,2.6,2.4,2.5,2.2,2.6,3.0,2.8,3.0,2.8,2.4,2.9,2.9,2.3,2.3,2.8,2.7,2.2,2.6,2.9,2.4,2.4,2.9,2.9,2.6,2.9,3.4,3.4,0.9,0.8,0.8,0.8,0.8,0.8,0.8,0.8,0.8,0.8,0.8,1.1,0.9,1.3,1.0,1.1,1.4,1.6,1.3,1.3,1.1,1.0,0.8,0.8,1.1,1.1,0.9,1.1,1.4,1.6,1.8,1.3,1.2,0.8,0.9,0.9,1.0,0.9,2.0,1.7,2.0,1.6,1.6,1.8,1.8,1.8,1.8,1.8,2.0,2.0,2.1,2.2,2.1,2.2,2.1,2.1,2.2,2.3,2.4,2.5,2.4,2.3,2.3,2.2,2.1,2.1,1.6],[4.1,3.6,3.1,2.7,2.5,2.0,1.9,1.5,1.6,1.2,1.4,1.5,1.5,1.7,1.7,1.8,1.6,1.7,2.1,2.1,1.9,2.2,2.4,2.4,2.4,2.7,3.0,2.8,2.6,2.4,2.7,2.5,2.3,2.2,1.9,1.8,1.9,1.5,2.0,2.0,2.2,2.5,2.6,3.2,3.1,3.7,3.2,3.8,4.0,3.6,3.6,3.1,2.8,2.5,2.2,2.0,1.6,1.6,1.1,1.4,1.6,1.6,1.5,1.4,1.4,1.4,1.6,1.7,1.2,1.3,1.6,1.7,1.3,1.6,1.9,1.7,2.0,1.8,1.6,1.8,1.7,1.7,1.9,2.1,2.5,2.5,2.1,2.5,2.0,1.8,2.2,2.0,1.6,1.8,1.9,1.4,1.3,1.7,1.5,1.1,1.5,1.6,1.5,1.3,1.6,1.8,2.0,2.4,2.4,1.8,2.2,1.9,2.2,2.1,2.0,2.4,2.1,2.3,2.8,2.9,2.7,3.2,3.0,3.0,2.8,2.6,3.1,3.1,3.3,2.9,2.6,3.0,3.0,2.5,2.6,2.9,2.7,2.3,2.7,2.3,2.6,2.6,2.5,2.7,2.4,2.6,2.3,2.7,3.0,2.8,3.0,2.8,2.4,2.8,2.9,2.3,2.4,2.7,2.7,2.2,2.6,2.9,2.5,2.3,2.9,2.9,2.5,2.9,3.4,3.4,1.0,0.9,0.9,0.9,0.8,0.8,0.8,0.8,0.8,0.8,0.8,1.1,1.0,1.3,1.1,1.2,1.4,1.5,1.2,1.4,1.1,0.8,1.2,0.8,1.0,1.0,0.9,1.0,1.3,1.3,1.4,1.2,1.2,0.8,1.0,0.9,1.0,1.0,2.0,1.7,2.0,1.7,1.6,1.8,1.7,1.7,1.9,2.0,2.0,2.1,2.1,2.2,2.2,2.3,2.2,2.2,2.3,2.4,2.4,2.6,2.5,2.4,2.4,2.3,2.2,2.2,1.6],[5.9,6.0,5.4,5.2,4.7,3.7,3.1,2.3,2.3,1.8,2.0,2.3,2.5,3.3,3.1,3.2,2.4,3.0,3.8,3.2,3.1,3.9,4.1,4.0,3.9,4.5,5.2,4.7,5.0,4.1,4.6,4.1,3.6,4.2,3.0,2.9,3.3,2.4,3.0,2.9,4.0,4.4,4.3,5.9,5.5,6.7,5.8,6.8,6.9,6.2,6.6,5.4,5.0,4.5,4.0,3.0,2.3,2.6,1.7,2.3,2.3,2.1,2.1,1.8,1.8,1.8,2.4,2.4,1.7,2.2,3.1,2.5,2.4,3.1,3.9,2.7,4.5,3.9,3.0,2.9,2.9,2.7,3.2,3.9,5.1,5.3,4.2,4.3,3.4,3.1,3.6,3.1,2.4,2.9,2.9,1.7,1.7,3.1,2.3,1.6,2.7,3.1,2.3,2.5,4.0,4.4,4.5,4.2,5.3,3.7,4.9,3.8,4.6,4.1,3.4,4.1,3.9,5.3,4.9,5.6,5.2,5.8,5.0,5.3,5.6,4.9,5.2,5.5,5.9,4.8,4.9,5.5,5.6,4.3,5.5,5.6,4.8,4.3,5.5,4.9,5.7,5.3,4.3,4.8,4.0,4.9,4.3,5.6,5.5,5.0,5.1,5.0,4.3,5.2,5.3,4.0,4.2,5.1,5.2,4.5,4.9,6.1,5.8,5.2,6.7,6.1,5.4,5.3,5.8,5.3,1.8,1.9,2.0,1.9,1.4,1.2,1.0,0.8,0.9,0.9,1.3,1.8,1.6,1.9,1.6,1.8,2.2,2.5,2.0,2.0,1.8,1.0,0.8,1.1,0.8,0.8,0.8,0.8,1.1,1.0,1.2,0.8,0.8,1.7,1.9,1.5,1.7,2.0,3.2,3.7,3.0,3.4,3.0,2.6,2.5,2.7,4.1,4.0,4.3,4.5,4.4,5.0,4.7,5.0,4.7,4.9,4.9,5.0,5.2,5.2,5.2,4.9,5.0,4.8,4.7,4.6,2.8],[6.9,6.8,6.7,6.4,5.8,5.1,4.6,3.8,2.7,2.6,2.5,3.2,4.4,4.7,4.4,4.9,2.8,4.7,5.7,3.7,3.6,4.5,5.1,4.2,4.4,5.3,5.8,6.4,6.5,6.3,7.0,5.9,4.7,5.6,4.4,4.4,5.2,2.8,3.8,3.7,3.8,4.8,4.8,6.2,5.7,6.9,6.5,8.3,8.3,7.5,7.0,6.4,6.0,4.8,4.6,3.8,2.8,2.9,2.3,3.2,3.1,3.0,3.0,2.2,2.2,2.1,3.1,3.0,2.4,3.5,4.0,3.3,3.9,4.6,4.8,5.1,4.9,4.5,5.3,3.6,4.3,3.3,4.3,5.5,6.2,7.3,6.4,5.3,4.9,4.2,4.6,3.7,2.7,3.5,3.4,2.2,2.5,4.6,3.2,2.0,4.7,5.2,3.8,3.5,5.3,4.7,4.7,5.0,5.5,4.6,4.9,5.1,5.2,5.3,4.2,4.9,4.9,6.8,6.3,6.9,7.3,7.6,7.1,6.6,6.9,5.6,6.4,6.3,6.4,5.6,5.4,6.1,5.9,5.0,6.4,6.5,5.5,5.7,6.2,5.4,6.5,5.8,5.2,5.7,4.8,6.1,5.8,6.7,6.4,5.7,6.2,5.9,5.0,6.2,6.3,4.7,4.5,6.1,6.1,5.2,5.7,6.9,6.5,6.3,7.2,7.0,6.0,6.5,7.5,7.3,2.2,2.1,2.1,2.4,2.6,2.1,1.2,1.0,1.4,1.3,1.7,2.1,2.3,2.5,3.1,3.2,3.4,4.1,3.0,2.4,2.2,1.3,0.8,0.8,0.8,0.8,0.8,0.8,0.9,0.8,0.8,0.8,0.8,2.3,2.8,2.3,2.9,2.5,4.4,5.5,3.7,4.9,4.1,3.0,3.0,3.1,6.4,6.0,6.1,6.8,6.2,7.2,6.6,7.3,6.4,6.6,6.9,7.1,7.1,7.4,6.8,6.6,6.2,6.5,6.1,5.9,3.3],[7.7,7.6,7.1,6.5,5.8,5.3,4.5,3.4,2.8,2.4,2.5,3.0,3.7,5.1,4.1,4.2,2.7,3.7,5.0,3.9,3.3,4.4,5.6,4.8,4.9,5.5,6.4,6.6,6.9,5.8,6.9,6.1,4.2,5.8,4.5,4.4,4.3,2.9,3.7,3.7,4.0,5.1,5.4,6.9,6.2,7.8,6.8,8.9,9.0,7.9,8.0,6.7,6.5,5.4,4.7,3.8,2.9,2.8,2.3,2.9,3.0,2.9,2.9,2.5,2.2,2.2,3.1,3.1,2.6,3.4,4.4,3.6,3.5,4.3,4.9,4.9,5.8,4.9,4.4,3.7,3.9,3.4,4.0,4.9,5.8,6.6,4.9,5.6,4.7,4.1,4.5,4.0,3.0,3.7,3.7,2.2,2.5,4.3,3.0,2.2,3.6,4.3,2.9,3.1,4.5,4.4,4.7,5.3,6.1,4.3,5.9,5.1,6.2,5.7,4.3,5.1,4.9,6.4,6.5,7.1,7.1,8.0,7.2,6.9,6.8,5.4,6.8,6.9,7.0,6.0,5.3,6.8,6.7,5.8,7.0,7.1,6.3,6.3,6.6,6.3,6.4,6.3,5.6,6.0,4.8,6.2,5.3,6.7,6.9,6.4,6.9,6.4,5.1,6.7,7.0,5.1,4.8,6.4,6.4,6.4,5.7,7.2,6.5,6.0,7.6,7.1,6.2,6.7,7.7,8.0,2.3,2.2,2.4,2.4,2.4,1.9,1.2,1.1,1.2,1.2,1.5,2.2,2.2,2.4,2.7,2.7,3.1,3.8,2.6,2.7,2.1,1.6,0.8,0.8,0.8,1.0,0.8,0.8,0.8,0.8,0.8,0.9,0.9,2.5,2.5,2.5,2.8,2.6,4.4,4.7,3.6,4.3,3.9,3.2,3.2,3.4,5.2,5.2,5.7,5.9,5.9,6.6,6.2,6.5,6.1,6.0,6.1,6.6,6.8,6.9,6.4,6.1,6.0,5.7,5.5,5.4,3.6],[6.6,6.9,6.8,6.4,6.3,5.2,4.5,3.2,3.0,2.5,2.5,2.9,3.6,4.6,4.4,4.8,3.2,4.3,5.3,4.4,4.0,4.9,6.2,5.5,5.1,5.7,6.4,6.0,7.3,5.6,6.3,5.5,4.6,5.8,4.2,4.1,4.6,3.2,3.8,3.5,4.2,5.1,5.3,6.9,6.3,7.8,7.3,8.4,8.2,7.5,7.6,6.8,6.5,5.5,4.6,4.0,2.7,3.0,2.5,3.1,2.9,2.8,2.6,2.2,2.1,2.3,2.9,3.1,2.4,2.8,4.4,3.2,3.1,4.2,5.1,3.5,6.2,5.9,4.2,3.9,3.6,3.6,3.8,5.3,5.9,6.4,5.4,6.0,4.3,4.1,4.3,4.0,2.9,3.7,3.7,2.1,2.3,4.0,3.0,2.1,3.0,3.8,2.9,2.9,4.5,4.9,5.6,5.5,6.9,4.7,6.7,5.1,6.1,5.2,4.9,5.7,5.6,6.6,6.5,7.6,7.2,7.8,6.8,6.9,6.8,5.8,6.7,7.0,7.2,6.2,5.8,6.8,6.9,5.7,7.1,6.7,6.1,6.1,6.8,6.0,7.2,6.6,6.0,6.3,5.5,7.1,5.8,7.3,7.1,6.7,6.8,6.7,6.4,7.0,7.2,5.3,5.0,7.0,7.0,6.1,7.0,7.5,7.5,7.6,9.0,7.6,6.9,7.0,7.9,7.0,2.2,2.2,2.3,2.5,2.4,2.1,1.4,1.2,1.3,1.4,1.5,2.0,2.1,2.3,2.6,2.5,2.9,3.7,2.5,2.5,2.0,1.4,0.9,0.9,0.8,0.8,1.0,0.8,0.8,0.8,0.8,0.8,0.8,2.4,2.6,2.4,2.6,2.5,4.4,4.8,3.8,4.7,4.2,3.0,3.0,3.3,5.1,5.1,5.6,6.0,5.8,6.2,6.2,6.2,5.9,6.2,6.3,6.6,6.9,6.8,6.9,6.5,6.5,6.0,6.1,5.8,3.6],[6.8,6.8,6.3,6.0,6.0,5.0,4.3,2.9,3.0,2.6,2.9,3.3,3.7,4.7,4.3,5.0,2.9,4.0,5.1,4.5,3.8,4.9,5.6,5.2,4.7,5.7,6.6,6.2,6.6,5.2,6.1,5.5,4.7,5.5,4.3,3.9,4.7,2.9,3.8,3.5,4.0,5.0,5.1,6.7,5.9,7.4,6.9,7.7,7.5,7.0,7.1,6.3,6.1,5.3,4.4,3.9,2.9,3.1,2.4,3.0,2.9,2.8,2.4,2.3,2.2,2.4,3.2,3.2,2.3,2.9,3.8,3.0,2.9,4.0,4.5,4.4,5.9,5.0,3.6,3.8,3.5,3.7,4.5,5.7,6.4,6.6,5.8,6.7,4.5,4.2,5.1,4.4,3.3,4.3,3.6,2.2,2.6,4.0,3.2,2.2,3.5,4.2,3.1,3.2,4.6,5.0,5.7,5.5,6.6,4.9,6.2,4.8,5.7,5.2,5.0,6.0,5.8,6.8,6.4,7.5,7.0,8.1,7.1,7.1,7.1,7.2,6.9,7.2,7.6,6.5,6.7,7.0,7.3,5.8,6.8,7.0,6.1,5.7,6.9,6.0,6.8,6.8,6.1,6.5,5.7,6.6,5.6,7.2,7.6,6.7,7.1,6.3,5.6,6.6,6.8,5.4,5.0,6.6,6.7,5.2,6.2,7.5,6.7,6.3,7.8,7.2,6.5,6.6,7.3,7.0,2.4,2.2,2.3,2.3,2.1,1.8,1.3,1.2,1.4,1.3,1.5,2.0,2.3,2.5,2.9,2.9,3.3,4.0,2.9,2.6,2.0,1.3,0.9,0.9,0.8,0.8,0.8,1.0,0.8,0.8,0.8,0.8,0.8,2.1,2.3,2.2,2.3,2.3,4.5,5.0,4.2,4.8,4.6,3.6,3.4,3.6,5.5,5.8,5.6,5.9,5.8,5.9,6.1,5.9,5.9,6.1,6.4,6.6,6.8,6.8,6.8,6.6,6.4,6.3,6.2,6.0,4.0],[8.2,7.8,7.5,7.2,7.5,5.9,5.0,3.6,3.2,3.0,3.4,4.3,4.2,5.3,4.9,5.4,3.3,4.6,5.5,4.8,4.3,5.1,6.2,5.5,5.3,6.3,7.4,7.5,7.2,6.0,7.2,6.5,5.1,5.8,4.6,4.4,4.8,3.3,4.1,4.2,4.4,5.6,5.9,7.2,6.6,8.2,7.4,8.7,9.0,8.1,8.1,7.4,6.9,5.6,5.1,4.5,3.5,3.5,2.9,3.8,3.4,4.0,2.9,2.8,2.9,2.9,4.0,4.0,2.9,3.8,4.8,4.0,4.3,5.1,5.8,5.2,7.0,5.6,5.1,4.3,4.5,4.0,4.4,6.2,6.6,6.9,6.1,6.4,5.3,4.9,5.2,4.5,3.7,4.4,4.0,2.3,3.0,4.9,3.8,2.5,4.0,4.6,3.8,4.1,5.0,5.2,6.1,6.5,7.7,5.4,7.0,5.4,5.9,5.5,5.0,5.9,5.9,6.8,7.3,8.1,7.6,8.7,7.7,7.6,7.4,6.8,7.9,7.8,8.0,6.8,6.5,7.8,7.3,6.2,6.9,7.6,6.4,6.2,7.1,6.7,7.5,7.0,6.9,7.0,5.9,7.1,5.9,7.6,8.2,7.3,7.9,6.9,6.1,7.1,7.3,5.7,5.5,7.1,7.3,6.3,7.2,8.0,7.2,7.4,8.6,8.1,7.6,8.0,8.8,8.3,2.8,2.5,2.6,2.7,2.2,2.0,1.7,1.4,1.7,1.4,1.8,2.2,2.7,2.7,2.9,3.0,3.2,3.9,3.3,2.9,2.2,1.3,1.1,1.1,1.0,0.9,0.8,0.8,0.8,0.8,0.9,1.0,1.0,2.3,2.6,2.4,2.6,2.7,5.1,5.0,4.9,5.0,4.8,4.0,4.1,4.1,5.2,5.6,5.8,5.9,5.9,6.3,6.1,6.2,6.0,6.0,6.3,6.6,7.1,7.2,6.9,6.5,6.3,6.1,5.9,5.8,4.0],[8.1,8.2,7.5,6.6,6.3,6.0,5.3,3.8,3.1,3.1,3.1,3.5,4.6,4.9,4.1,4.9,2.9,4.0,5.3,4.4,4.1,4.8,5.8,5.1,4.8,5.8,7.0,7.1,6.6,6.0,7.1,6.2,4.9,5.7,4.6,4.2,4.6,3.0,3.9,3.8,4.0,5.3,5.7,7.4,6.6,8.3,7.6,9.1,9.3,8.2,8.3,7.3,6.6,5.4,4.6,4.4,3.1,3.4,2.7,3.3,3.3,3.3,3.1,2.8,2.5,2.5,3.4,3.4,2.7,3.2,4.3,3.7,3.6,5.1,5.5,4.9,6.3,5.6,5.0,4.1,4.4,3.6,4.1,5.4,6.3,6.9,5.5,5.6,4.6,4.2,4.4,4.1,3.1,4.1,3.7,2.2,2.8,5.0,3.2,2.0,4.7,5.5,3.8,4.5,5.3,5.6,6.7,6.4,7.1,5.8,6.7,5.5,6.7,5.7,4.7,5.3,5.3,6.6,6.9,7.6,7.4,8.6,7.7,7.1,7.1,6.0,7.1,7.3,7.5,6.0,5.9,7.2,6.7,5.8,7.0,7.6,6.7,7.0,7.1,6.8,7.0,6.6,5.9,6.3,5.6,6.6,5.7,7.0,7.8,6.9,7.5,6.8,5.5,7.2,7.5,5.6,5.6,6.9,6.9,6.6,6.1,7.8,6.9,6.9,8.3,7.9,7.4,7.5,8.0,8.4,2.7,2.6,2.6,2.4,2.4,2.0,1.6,1.3,1.6,1.4,2.0,2.4,2.6,2.7,3.0,3.2,3.7,4.7,3.1,2.8,2.3,1.7,1.1,0.9,0.8,0.8,0.8,0.8,0.8,0.9,0.8,0.8,0.8,2.5,2.6,2.5,2.6,2.5,4.7,5.4,4.3,5.0,4.3,3.8,3.6,3.8,5.5,5.7,5.9,6.1,6.2,6.6,6.2,6.4,6.2,6.2,6.4,6.7,6.9,7.3,6.9,6.4,6.1,6.2,5.9,5.8,3.9],[9.2,9.3,8.6,8.0,7.8,7.2,6.3,4.8,3.9,3.2,3.2,4.0,5.1,6.0,5.3,5.8,4.1,5.6,7.2,4.8,4.6,5.8,6.9,6.1,6.3,7.2,8.0,9.0,8.6,8.8,9.8,8.9,6.8,8.6,6.2,5.7,6.1,3.9,5.1,4.8,5.0,6.5,7.0,8.5,8.0,9.6,8.9,10.6,10.6,9.6,9.5,8.5,7.6,7.1,6.2,5.5,3.7,3.9,3.1,4.3,3.6,3.7,3.6,2.8,2.9,2.8,4.1,4.6,3.0,5.3,5.5,4.5,4.6,6.1,6.4,5.6,7.7,6.6,6.1,4.6,5.3,4.4,4.9,6.0,7.9,9.5,7.2,7.4,5.9,4.9,5.3,5.2,3.5,4.8,4.4,2.6,3.1,6.2,4.0,2.3,5.9,6.9,5.0,4.1,6.3,6.8,7.6,7.9,9.0,6.9,8.0,6.9,8.5,7.8,6.2,6.6,6.7,9.3,9.0,9.5,9.8,10.8,10.2,9.3,9.4,7.7,9.0,9.0,8.8,7.9,7.5,8.6,8.1,7.5,9.3,8.7,8.2,8.7,8.7,8.6,8.7,8.6,7.7,8.2,6.2,7.8,7.3,8.9,9.1,8.0,9.0,8.4,6.5,8.5,9.1,6.9,6.9,8.2,8.2,8.5,7.6,8.7,8.7,8.2,9.2,9.0,8.8,9.1,9.6,9.9,3.6,2.6,2.8,2.5,2.8,2.3,2.2,1.3,1.5,1.8,2.2,2.6,3.1,2.9,3.6,3.8,4.1,5.1,3.6,3.1,2.6,1.9,0.9,0.8,0.8,0.8,0.8,0.8,0.8,0.8,0.8,0.8,0.8,2.6,2.7,2.9,3.0,2.8,6.1,6.8,4.7,6.6,5.3,4.0,3.9,4.3,7.5,7.6,8.5,8.4,8.6,9.3,8.7,8.9,8.5,8.5,8.4,8.8,9.0,9.6,8.6,8.1,7.8,7.8,7.9,7.7,4.9],[8.3,8.8,9.2,8.9,8.7,7.2,6.8,5.1,3.6,2.8,3.0,4.0,5.7,5.8,6.7,6.4,3.9,6.4,7.1,5.2,4.4,6.0,7.1,6.1,6.2,7.0,7.7,8.1,8.8,7.5,8.5,7.4,5.6,6.9,5.3,5.2,5.5,4.3,4.9,4.9,5.0,6.1,6.7,7.9,7.7,8.9,8.2,10.2,10.2,9.0,8.9,8.9,8.5,6.7,5.6,4.4,3.4,3.6,2.6,4.4,3.6,4.6,3.2,2.8,3.0,2.6,3.4,3.7,3.3,5.1,5.5,4.0,4.5,5.6,7.0,6.7,7.3,7.4,6.5,5.1,5.0,4.9,5.1,7.0,7.6,8.3,6.5,7.0,6.1,6.0,5.6,5.0,3.6,4.6,4.2,2.5,3.0,5.3,3.7,2.6,5.0,4.6,5.0,5.6,5.9,5.8,6.4,7.4,9.1,5.8,8.0,7.2,7.9,7.0,5.7,6.7,7.1,8.8,8.6,9.3,9.1,10.0,9.1,9.0,8.3,7.4,8.5,8.4,8.2,7.5,7.0,8.3,8.0,7.1,8.7,8.5,7.7,8.1,9.0,7.8,9.2,8.2,7.8,8.0,6.4,8.4,7.1,9.1,8.9,8.0,8.8,8.1,6.7,8.3,8.8,7.1,6.7,8.7,8.4,9.1,8.8,8.6,8.8,8.4,9.6,9.7,9.2,10.2,10.4,10.3,2.8,2.6,2.6,2.8,2.7,2.2,1.6,1.4,1.3,1.7,2.0,2.5,2.9,2.7,3.1,3.3,3.8,4.3,3.2,2.9,2.5,1.2,0.8,0.8,0.8,0.8,0.8,0.8,0.9,0.8,0.8,0.8,0.8,2.9,2.8,2.9,3.3,3.0,5.1,6.2,4.7,5.6,5.4,3.9,3.9,4.0,6.0,6.5,7.5,7.2,7.4,7.3,7.9,7.6,7.8,7.9,7.9,8.3,8.6,8.8,8.2,7.9,7.5,7.5,7.3,7.2,4.5],[8.2,8.3,9.0,8.3,8.1,7.3,7.0,4.0,3.2,2.8,2.6,3.5,5.2,5.4,5.9,6.5,3.2,5.4,6.1,4.7,4.2,5.3,6.0,5.0,5.2,6.2,6.9,7.2,8.1,6.3,7.7,6.6,4.9,6.2,4.9,4.9,5.0,3.6,4.3,4.1,4.6,5.7,5.8,7.2,7.2,8.2,8.0,9.4,9.8,8.7,8.4,8.0,8.0,5.9,5.9,4.4,3.2,3.1,2.5,3.6,3.2,3.6,2.7,2.7,2.6,2.5,3.3,3.3,2.6,4.3,4.7,3.7,4.4,4.5,6.8,6.3,6.6,6.8,5.3,4.5,4.7,4.1,4.9,7.0,6.5,7.6,5.9,6.3,5.9,5.4,5.7,4.5,3.1,4.1,3.8,2.2,2.5,6.0,4.1,2.6,5.4,4.5,4.6,5.0,5.1,5.5,5.8,6.4,8.0,5.5,6.7,6.4,7.8,7.5,5.2,6.1,6.5,8.3,7.6,8.6,8.4,9.1,8.2,8.2,7.6,6.8,7.7,7.8,7.9,6.9,6.7,7.6,7.8,6.8,8.6,8.2,7.4,7.7,8.6,7.0,8.6,7.9,7.3,7.2,5.9,7.6,6.6,8.6,7.9,7.0,7.7,7.3,6.2,7.8,8.2,6.7,6.6,8.2,7.6,8.0,8.1,8.0,8.5,8.1,9.0,9.2,8.2,9.5,9.7,9.7,2.4,2.4,2.4,2.7,2.5,2.4,1.4,1.0,1.4,1.1,2.2,2.5,3.1,2.6,3.2,3.1,3.3,3.8,2.9,2.9,2.3,1.0,0.8,0.8,0.8,0.8,0.8,0.8,0.9,0.9,0.8,0.8,0.9,2.6,2.7,2.8,3.1,3.0,4.5,5.6,4.5,5.0,4.8,3.5,3.6,3.4,6.6,6.2,6.4,6.6,6.5,6.9,7.0,7.1,7.0,7.1,7.3,7.5,8.0,8.4,7.6,7.3,7.0,7.0,6.5,6.5,3.8],[3.3,2.9,2.4,2.1,1.9,1.6,1.5,1.2,1.4,1.1,1.2,1.4,1.4,1.6,1.6,1.7,1.4,1.6,1.8,1.8,1.7,1.9,2.0,2.0,2.1,2.3,2.6,2.5,2.3,2.1,2.4,2.3,2.1,2.0,1.8,1.7,1.8,1.5,1.8,1.7,1.9,2.1,2.2,2.6,2.4,2.8,2.5,2.8,3.0,2.8,2.8,2.5,2.3,2.0,1.8,1.7,1.4,1.5,1.1,1.4,1.6,1.6,1.4,1.2,1.1,1.2,1.2,1.3,1.1,1.0,1.3,1.4,1.0,1.3,1.5,1.3,1.6,1.4,1.2,1.5,1.3,1.4,1.6,1.7,2.0,2.1,1.8,2.0,1.7,1.6,1.7,1.7,1.4,1.5,1.6,1.2,1.1,1.3,1.2,0.9,1.0,1.3,1.1,1.0,1.3,1.5,1.5,1.9,1.8,1.4,1.6,1.5,1.6,1.6,1.6,1.8,1.7,1.9,2.2,2.4,2.3,2.6,2.5,2.3,2.3,2.1,2.4,2.4,2.5,2.2,2.0,2.2,2.2,1.9,1.9,2.2,2.1,1.7,2.0,1.7,1.9,1.9,1.9,2.0,1.9,2.1,1.9,2.2,2.5,2.3,2.4,2.1,2.0,2.2,2.2,1.8,1.9,2.1,1.9,1.6,1.9,2.1,1.8,1.8,2.2,2.2,2.0,2.3,2.8,2.9,0.8,0.8,0.8,0.8,0.8,0.8,0.8,0.8,0.8,0.8,1.0,1.3,1.0,1.3,1.2,1.2,1.4,1.5,1.3,1.4,1.3,0.8,0.8,0.9,1.4,1.4,1.1,1.2,1.5,1.7,1.9,1.6,1.5,1.1,0.8,0.8,0.8,0.8,1.9,1.7,1.9,1.6,1.5,1.6,1.6,1.6,1.8,1.8,1.8,1.8,1.9,2.0,1.9,2.0,1.9,1.9,2.0,2.0,2.1,2.2,2.1,2.0,2.0,1.9,1.9,1.9,1.6],[3.7,3.3,2.8,2.4,2.1,1.7,1.7,1.3,1.4,1.1,1.2,1.4,1.5,1.7,1.6,1.7,1.5,1.8,2.0,1.9,1.9,2.1,2.3,2.3,2.4,2.7,3.0,2.8,2.5,2.4,2.7,2.5,2.2,2.2,2.0,1.9,1.9,1.6,2.0,1.9,2.1,2.4,2.5,3.0,2.8,3.3,2.9,3.4,3.6,3.2,3.3,2.9,2.6,2.3,2.0,1.9,1.5,1.6,1.2,1.5,1.8,1.8,1.6,1.4,1.2,1.3,1.4,1.5,1.2,1.1,1.4,1.5,1.1,1.4,1.7,1.4,1.7,1.5,1.2,1.5,1.4,1.5,1.6,1.8,2.2,2.3,1.9,2.2,1.8,1.6,1.8,1.8,1.5,1.5,1.7,1.3,1.1,1.4,1.3,0.9,1.0,1.3,1.2,1.1,1.3,1.6,1.7,1.9,1.9,1.5,1.7,1.6,1.8,1.8,1.7,1.9,1.9,2.1,2.4,2.6,2.5,2.9,2.8,2.6,2.5,2.2,2.7,2.7,2.8,2.5,2.2,2.6,2.6,2.0,2.0,2.5,2.3,1.8,2.2,1.8,2.1,2.1,2.2,2.3,2.1,2.4,2.2,2.5,2.7,2.6,2.6,2.4,2.3,2.6,2.5,2.0,2.1,2.4,2.2,1.8,2.2,2.4,1.9,2.0,2.5,2.5,2.2,2.6,3.1,3.1,0.8,0.8,0.8,0.8,0.8,0.8,0.8,0.8,0.8,0.8,1.0,1.4,1.2,1.4,1.3,1.3,1.5,1.6,1.4,1.6,1.4,0.8,0.8,0.9,1.4,1.3,1.1,1.3,1.6,1.7,1.9,1.6,1.6,0.8,0.8,0.8,0.8,0.8,2.0,1.7,2.1,1.7,1.5,1.7,1.7,1.7,1.9,1.9,2.0,2.0,2.0,2.1,2.1,2.2,2.1,2.0,2.2,2.2,2.3,2.4,2.3,2.2,2.1,2.1,2.0,2.0,1.6],[3.3,2.9,2.4,2.1,1.9,1.7,1.6,1.3,1.4,1.1,1.3,1.4,1.4,1.6,1.6,1.7,1.4,1.7,1.8,1.8,1.8,2.0,2.1,2.0,2.1,2.4,2.6,2.6,2.3,2.2,2.5,2.4,2.1,2.1,1.8,1.7,1.8,1.5,1.8,1.8,1.9,2.1,2.3,2.6,2.5,2.9,2.5,3.0,3.1,2.8,2.8,2.5,2.3,2.0,1.9,1.8,1.4,1.5,1.1,1.4,1.6,1.6,1.4,1.2,1.0,1.1,1.1,1.3,0.9,0.9,1.3,1.3,1.1,1.3,1.5,1.4,1.6,1.5,1.3,1.5,1.4,1.5,1.7,1.8,2.1,2.1,1.9,2.0,1.8,1.6,1.8,1.8,1.5,1.5,1.6,1.3,1.2,1.4,1.3,1.0,1.1,1.3,1.2,1.1,1.3,1.5,1.6,1.9,1.9,1.4,1.7,1.5,1.7,1.7,1.7,1.9,1.8,2.0,2.3,2.5,2.3,2.7,2.6,2.4,2.3,2.1,2.5,2.5,2.6,2.3,2.1,2.3,2.3,2.0,2.0,2.2,2.2,1.8,2.0,1.8,2.0,2.0,2.0,2.2,2.0,2.2,2.0,2.3,2.6,2.4,2.5,2.3,2.1,2.3,2.3,1.9,1.9,2.2,2.1,1.8,2.0,2.2,1.8,1.8,2.2,2.2,2.0,2.4,2.8,3.0,0.8,0.8,0.8,0.8,0.8,0.8,0.8,0.8,0.9,0.8,1.0,1.4,1.1,1.4,1.2,1.3,1.4,1.5,1.3,1.5,1.4,0.8,0.8,0.9,1.5,1.5,1.2,1.3,1.5,1.7,1.9,1.7,1.7,0.8,0.8,0.9,0.8,0.8,2.0,1.7,2.0,1.7,1.5,1.6,1.6,1.7,1.8,1.8,1.8,1.8,1.9,2.0,1.9,2.1,1.9,1.9,2.0,2.1,2.1,2.2,2.1,2.0,2.0,2.0,1.9,1.9,1.6],[3.4,2.9,2.5,2.2,2.0,1.7,1.7,1.3,1.4,1.2,1.3,1.5,1.5,1.7,1.6,1.8,1.5,1.7,1.9,1.9,1.8,2.1,2.2,2.1,2.2,2.4,2.8,2.7,2.5,2.3,2.6,2.4,2.2,2.1,1.9,1.7,1.9,1.5,1.8,1.8,2.0,2.2,2.3,2.7,2.5,3.0,2.6,3.1,3.1,2.9,2.9,2.5,2.4,2.1,1.9,1.8,1.5,1.6,1.1,1.5,1.7,1.6,1.4,1.2,1.0,1.1,1.2,1.3,0.9,0.9,1.3,1.3,1.1,1.3,1.5,1.4,1.6,1.5,1.3,1.5,1.4,1.5,1.7,1.9,2.2,2.2,2.0,2.1,1.9,1.7,1.9,1.8,1.5,1.6,1.7,1.3,1.2,1.4,1.3,1.0,1.2,1.3,1.1,1.0,1.3,1.5,1.6,1.9,1.9,1.5,1.7,1.6,1.8,1.8,1.8,2.0,1.9,2.1,2.4,2.6,2.5,2.9,2.7,2.6,2.4,2.2,2.6,2.6,2.7,2.3,2.1,2.4,2.4,2.0,2.0,2.3,2.2,1.8,2.1,1.9,2.1,2.1,2.1,2.2,2.1,2.3,2.1,2.4,2.7,2.6,2.6,2.3,2.2,2.4,2.4,2.0,2.0,2.2,2.1,1.8,2.1,2.2,1.9,1.9,2.2,2.3,2.0,2.4,2.8,3.0,0.8,0.8,0.8,0.8,0.8,0.8,0.8,0.8,0.9,0.8,1.0,1.3,1.1,1.4,1.3,1.3,1.5,1.6,1.4,1.5,1.3,0.8,0.8,0.9,1.4,1.4,1.2,1.3,1.6,1.7,2.0,1.7,1.7,0.8,0.8,0.8,0.9,0.8,2.0,1.8,2.0,1.7,1.6,1.7,1.7,1.7,1.8,1.9,1.9,1.9,2.0,2.1,2.0,2.1,2.0,2.0,2.1,2.2,2.2,2.3,2.2,2.1,2.1,2.0,2.0,2.0,1.6],[3.3,2.9,2.4,2.2,2.0,1.7,1.6,1.3,1.4,1.2,1.3,1.5,1.5,1.7,1.7,1.9,1.5,1.8,2.0,1.9,1.9,2.1,2.3,2.1,2.2,2.5,2.8,2.7,2.5,2.3,2.6,2.5,2.2,2.1,1.9,1.8,1.9,1.5,1.9,1.8,2.0,2.2,2.4,2.7,2.5,3.0,2.6,2.9,3.1,2.8,2.9,2.5,2.3,2.1,1.9,1.8,1.5,1.6,1.2,1.5,1.7,1.7,1.4,1.2,1.0,1.1,1.2,1.3,1.0,0.9,1.3,1.3,1.1,1.3,1.5,1.4,1.6,1.5,1.3,1.5,1.4,1.6,1.8,2.0,2.3,2.3,2.0,2.2,1.9,1.7,2.0,1.9,1.5,1.6,1.7,1.3,1.2,1.5,1.3,1.0,1.1,1.4,1.1,1.1,1.3,1.5,1.6,1.9,1.9,1.5,1.7,1.5,1.8,1.8,1.8,2.0,2.0,2.2,2.4,2.7,2.5,2.9,2.8,2.7,2.5,2.3,2.7,2.6,2.8,2.4,2.2,2.4,2.4,2.0,2.0,2.3,2.2,1.8,2.0,1.8,2.0,2.1,2.1,2.3,2.1,2.4,2.1,2.5,2.8,2.6,2.7,2.3,2.2,2.4,2.3,2.0,2.0,2.2,2.1,1.8,2.0,2.2,1.8,1.9,2.2,2.2,2.0,2.3,2.7,2.9,0.8,0.8,0.8,0.8,0.8,0.8,0.8,0.8,0.9,0.8,1.0,1.3,1.2,1.4,1.3,1.3,1.5,1.6,1.4,1.5,1.3,0.8,0.8,0.9,1.4,1.4,1.2,1.3,1.6,1.7,1.9,1.7,1.6,0.8,0.8,0.8,0.8,0.9,2.0,1.8,2.1,1.7,1.6,1.7,1.7,1.7,1.9,1.9,1.9,2.0,2.0,2.1,2.1,2.1,2.1,2.1,2.1,2.2,2.3,2.4,2.3,2.2,2.2,2.1,2.0,2.0,1.6],[7.5,6.8,7.3,8.1,6.5,6.1,6.2,6.2,4.9,4.3,2.9,2.4,3.1,2.2,2.8,2.5,2.2,2.5,2.8,2.1,3.1,3.9,3.5,5.6,4.2,5.1,5.5,4.2,4.6,2.6,2.3,2.4,2.0,2.6,1.7,3.6,3.2,3.4,3.0,5.6,6.1,7.6,5.6,7.9,5.7,7.4,6.0,7.4,7.2,7.6,8.0,6.3,8.0,5.9,7.2,6.6,6.5,2.9,2.8,3.2,3.2,4.7,4.5,5.3,6.3,5.7,5.9,5.2,4.6,6.7,5.3,4.6,5.1,6.7,6.1,4.9,7.0,5.7,6.4,6.3,6.0,5.1,4.8,3.1,6.3,4.1,2.9,5.1,4.3,3.0,4.9,5.4,4.3,5.4,5.7,4.0,5.0,4.8,6.7,4.8,5.1,6.5,7.0,6.2,6.5,7.7,7.3,6.9,7.2,6.1,6.2,5.0,5.2,4.9,6.7,7.4,3.7,3.5,5.6,5.4,4.6,4.4,3.7,5.6,5.2,5.9,6.2,6.1,6.1,5.3,5.1,6.0,6.6,6.4,6.2,6.2,6.6,5.6,6.4,6.4,6.4,5.7,5.4,5.5,6.2,6.5,3.2,4.8,5.7,5.5,5.1,5.5,6.5,4.8,4.9,6.4,5.8,6.0,5.9,5.2,6.9,6.9,6.0,7.2,7.7,6.8,7.4,7.1,7.0,6.7,4.6,4.1,4.8,4.8,4.0,4.5,4.0,3.2,3.0,3.4,2.9,3.5,3.1,2.0,2.8,2.8,1.9,1.7,2.1,2.4,3.2,3.9,4.0,4.1,4.1,4.6,5.2,5.4,4.6,5.1,4.6,3.6,3.3,4.3,3.9,4.4,5.9,5.8,0.8,0.8,0.8,0.8,1.1,2.0,1.5,1.6,0.8,1.0,1.2,1.3,1.9,2.3,2.4,2.6,2.1,2.7,2.8,2.7,3.5,3.6,3.8,2.2,2.8,2.1,1.9,2.3,1.4],[5.1,4.5,5.2,5.3,4.1,4.6,3.7,2.9,1.7,2.3,1.7,1.6,1.5,1.3,1.3,1.4,1.2,1.1,1.6,1.4,1.4,1.7,2.0,3.2,3.6,3.1,4.3,2.7,1.9,1.6,1.7,1.9,1.9,2.0,1.8,2.1,2.1,2.0,2.1,2.4,2.8,3.9,4.5,6.7,4.5,5.7,4.2,4.9,5.7,5.2,6.0,4.8,5.7,4.6,4.1,3.5,2.5,1.6,1.8,1.8,2.4,2.9,2.7,3.7,3.7,3.5,4.4,3.4,2.6,3.7,3.6,2.8,2.6,4.2,3.8,3.0,5.3,3.5,4.1,2.9,3.2,1.9,2.1,1.7,2.6,2.0,2.0,2.6,2.7,1.9,2.9,3.2,2.3,2.7,3.5,2.8,2.2,3.3,3.9,2.8,3.2,3.7,3.6,3.3,3.8,4.6,4.4,4.1,5.0,3.7,4.1,3.2,3.4,3.0,2.8,3.0,1.6,1.7,3.0,2.3,2.0,3.0,2.6,3.1,2.9,2.8,4.5,3.9,5.0,3.8,3.5,4.3,4.7,3.5,3.5,4.5,4.3,3.3,4.8,3.5,4.4,3.1,3.3,3.5,2.4,2.5,1.7,2.3,3.4,3.5,3.8,3.7,3.3,3.9,3.7,3.0,3.3,3.8,3.6,3.6,4.9,5.0,3.9,4.1,5.7,5.0,4.5,4.6,5.6,5.0,2.7,2.7,3.1,3.0,2.4,2.3,2.2,2.2,2.1,2.1,2.0,2.3,1.8,1.9,1.6,1.6,1.7,1.5,1.6,2.3,2.3,2.4,2.5,2.6,2.8,3.0,3.2,3.5,3.5,3.6,3.3,3.1,3.1,2.5,2.3,2.7,3.4,3.3,0.8,0.8,0.8,0.8,0.8,1.3,1.3,1.4,0.8,1.0,0.9,1.0,1.2,1.4,1.3,1.3,1.0,1.5,1.6,1.5,1.4,1.5,1.5,1.7,1.6,1.8,1.9,1.9,1.0],[7.0,6.8,7.6,8.4,6.3,7.4,5.8,7.0,4.0,3.6,2.7,2.3,2.3,1.9,2.9,2.1,1.8,2.2,2.2,2.7,3.3,3.9,4.5,4.3,3.5,4.4,4.6,3.7,4.7,2.1,2.5,2.5,2.2,2.5,2.0,3.5,3.5,3.1,3.0,5.2,4.7,6.7,5.0,7.6,6.0,7.8,6.0,7.7,7.2,7.9,8.2,6.3,8.2,5.4,6.4,4.7,5.5,2.5,2.4,3.3,2.9,3.8,3.7,4.7,5.1,4.3,5.1,4.3,4.1,6.0,4.8,4.4,5.6,7.6,6.8,6.6,6.6,5.1,7.1,4.2,4.9,3.6,4.2,2.9,5.2,3.5,2.7,4.3,3.0,2.6,5.3,4.7,3.5,6.7,5.3,3.8,5.3,6.1,6.6,4.8,6.9,6.0,7.0,6.1,6.4,7.7,7.4,6.8,7.2,6.0,5.9,5.3,5.1,4.3,4.7,4.3,3.4,3.7,5.4,5.8,3.9,4.0,3.0,5.0,3.9,5.9,6.6,5.9,6.7,5.0,5.5,5.6,7.0,6.0,6.0,6.6,6.6,5.6,6.3,5.7,5.3,5.2,5.2,5.1,4.2,5.2,3.7,4.6,5.6,4.8,4.9,5.5,5.2,4.5,5.0,6.1,5.3,5.0,5.4,5.0,6.5,6.6,5.6,6.3,7.6,7.2,7.8,7.0,7.0,7.0,4.1,3.7,4.1,3.9,3.2,3.5,3.5,2.9,2.8,3.1,2.7,2.8,2.5,2.0,2.4,3.0,2.3,2.1,2.3,2.2,2.8,3.8,3.6,3.6,3.3,3.5,4.3,4.1,3.9,4.2,3.7,3.1,3.0,3.5,3.6,3.6,4.5,4.8,0.8,0.8,0.8,0.8,1.2,1.7,1.4,1.6,0.8,1.0,1.2,1.3,2.2,2.4,2.2,2.5,2.2,2.8,3.2,2.8,3.4,3.4,3.8,2.8,2.7,2.2,2.1,2.0,1.7],[4.1,3.4,3.2,2.9,2.6,2.3,2.2,1.8,1.4,1.5,1.3,1.3,1.1,1.0,1.1,1.0,1.0,1.0,1.1,1.3,1.4,1.4,1.6,2.0,2.0,2.0,2.2,1.9,1.5,1.4,1.7,1.7,1.7,1.7,1.6,1.8,1.6,1.6,1.8,1.9,1.9,2.4,2.3,3.0,2.7,3.3,2.9,3.4,3.7,3.4,3.3,2.9,2.9,2.5,2.3,2.0,1.7,1.3,1.4,1.3,2.0,2.4,2.3,2.4,2.4,2.3,2.7,2.5,2.1,2.4,2.5,2.3,2.0,2.5,2.4,2.2,2.6,2.3,2.1,1.9,1.9,1.4,1.6,1.4,1.9,1.7,1.6,2.0,1.8,1.5,1.9,2.2,1.7,1.9,2.3,2.1,1.8,2.2,2.3,1.9,2.1,2.5,2.5,2.3,2.5,3.0,2.9,3.2,3.1,2.5,2.6,2.3,2.4,2.2,1.8,1.9,1.5,1.4,2.0,1.7,1.7,2.2,2.1,2.2,2.1,2.1,2.8,2.6,3.1,2.6,2.3,2.7,3.0,2.5,2.5,3.1,2.9,2.5,3.0,2.5,2.7,2.3,2.3,2.2,1.9,1.8,1.4,1.6,1.9,2.0,2.1,2.3,2.1,2.4,2.5,2.0,2.0,2.6,2.5,2.3,2.7,2.9,2.6,2.7,3.2,3.2,3.0,3.3,3.8,4.2,1.9,1.9,2.0,2.0,1.8,1.8,1.7,1.6,1.6,1.5,1.5,1.9,1.4,1.7,1.3,1.2,1.4,1.3,1.3,1.8,1.9,1.7,1.7,1.9,2.1,2.2,2.1,2.3,2.5,2.5,2.6,2.4,2.3,1.8,1.8,1.9,2.1,2.2,0.9,0.8,1.0,0.8,0.8,0.9,0.9,1.0,0.8,0.8,0.8,0.9,0.9,1.1,0.9,1.0,0.9,1.0,1.2,1.2,1.3,1.3,1.4,1.3,1.5,1.2,1.2,1.2,0.9],[5.7,5.5,6.0,6.1,4.4,4.9,3.6,3.2,2.0,2.4,1.8,1.8,1.4,1.3,1.4,1.6,1.3,1.5,1.7,1.7,2.0,2.2,2.9,4.0,3.5,3.9,4.6,3.5,2.1,2.5,2.5,2.4,2.3,2.3,1.9,2.6,2.5,2.7,2.8,3.1,3.1,5.1,5.2,6.7,5.0,6.3,4.7,6.1,6.7,6.0,6.8,5.7,5.5,4.7,5.1,3.7,3.4,1.6,1.9,1.7,2.8,3.5,3.2,3.6,3.5,3.6,5.4,4.2,2.8,4.1,4.8,3.2,2.9,4.9,5.1,3.5,4.6,3.5,3.4,3.5,3.4,1.8,2.4,1.9,3.0,2.6,2.3,3.5,3.0,2.2,3.1,4.0,2.8,3.0,4.0,3.5,2.7,3.8,4.3,3.0,3.2,4.4,4.5,3.7,4.4,5.3,4.8,5.3,6.1,3.9,4.4,3.6,3.9,3.4,3.0,2.8,1.9,1.9,3.3,2.6,2.7,3.9,3.4,3.6,3.7,3.6,5.0,4.5,5.6,4.6,3.6,5.0,5.5,3.7,3.8,5.6,5.2,3.9,5.3,3.9,4.5,3.8,3.8,3.6,2.8,2.7,2.1,2.3,3.4,4.1,3.9,4.0,3.7,4.5,4.3,3.3,3.9,4.1,3.8,4.0,4.2,5.1,4.3,4.4,5.9,5.8,5.4,5.2,6.6,5.7,2.8,2.9,3.1,3.0,2.5,2.4,2.2,2.1,2.2,2.2,2.0,2.3,1.9,1.9,1.6,1.4,1.6,1.7,1.4,2.0,2.3,2.5,2.3,2.5,3.1,3.8,3.4,4.0,3.9,4.1,4.1,3.7,3.2,2.5,2.2,2.5,3.1,3.1,1.5,1.0,1.5,0.8,0.8,0.8,0.8,0.8,1.0,1.3,1.2,1.2,1.2,1.5,1.2,1.3,1.1,1.2,1.3,1.5,1.7,1.8,1.9,1.8,2.0,1.5,1.7,1.6,1.0],[6.5,6.0,6.1,5.3,5.5,5.6,4.6,3.8,2.7,3.6,1.9,2.4,2.1,2.3,1.7,2.6,1.7,2.0,3.0,2.6,3.1,3.5,5.0,3.9,4.1,3.6,3.6,3.5,4.3,2.8,2.6,2.8,2.4,3.0,2.2,2.9,2.7,3.2,2.2,3.5,3.8,4.2,3.8,5.2,5.2,6.4,4.9,6.5,6.3,6.5,6.4,5.2,5.2,5.1,4.5,3.3,3.6,2.0,2.3,1.8,3.0,3.5,3.3,3.6,3.8,3.7,4.4,4.1,3.5,5.0,4.3,3.6,4.0,5.3,4.9,5.4,5.7,5.1,4.5,3.4,2.9,2.0,2.5,3.2,4.4,4.5,4.6,4.7,4.9,4.2,4.4,4.6,3.8,3.7,4.2,3.5,3.5,4.0,4.6,3.4,4.1,5.3,5.1,4.7,5.8,5.7,5.5,5.6,5.8,5.3,5.6,4.2,4.4,4.2,3.0,3.0,2.6,3.8,3.6,3.3,3.8,3.6,3.2,3.9,3.8,4.4,4.5,4.7,5.2,4.1,4.6,5.4,5.4,4.9,5.0,5.7,5.2,4.8,5.6,4.6,5.0,4.5,4.4,4.4,3.7,3.8,3.9,3.6,4.2,3.9,4.5,5.3,5.8,5.8,5.2,4.1,6.2,4.9,4.8,4.5,5.4,5.2,5.9,5.3,5.8,5.8,6.0,5.5,6.1,6.3,3.4,3.2,3.5,3.4,2.9,2.8,2.7,2.4,2.4,2.4,2.2,2.5,2.3,2.1,2.1,1.9,2.0,1.9,1.8,2.1,2.5,2.7,2.7,2.7,3.6,3.7,3.5,3.8,3.6,4.0,4.0,3.7,3.4,2.9,2.8,2.9,3.4,3.6,1.5,1.0,1.6,0.8,0.8,0.8,0.8,0.8,1.0,1.5,1.5,1.5,1.3,1.9,1.5,1.5,1.3,1.6,1.9,1.9,2.1,2.0,2.5,2.9,3.1,2.5,3.2,2.4,1.3],[7.3,6.7,7.4,7.3,6.7,6.7,6.0,4.3,2.5,3.6,2.1,2.7,1.9,2.0,1.7,2.7,1.7,1.8,3.0,2.3,2.6,3.5,5.7,5.7,3.3,4.2,5.1,4.2,3.8,2.7,3.0,2.7,2.0,2.8,2.3,3.0,2.6,2.9,2.4,3.5,3.3,5.1,4.9,7.0,6.3,7.5,5.9,7.4,7.0,7.4,8.1,6.2,7.3,6.4,6.0,5.1,4.4,1.6,2.6,2.1,3.1,3.8,3.6,4.1,4.8,4.0,5.2,4.5,4.1,6.3,5.2,4.3,5.0,6.6,5.6,6.4,7.2,5.6,5.3,3.4,3.4,2.3,2.5,3.4,4.4,4.5,3.4,3.9,3.8,2.8,3.7,3.9,3.2,4.0,3.7,3.9,3.1,4.1,4.7,4.0,4.2,5.6,5.8,5.9,6.3,6.9,6.4,6.5,7.0,5.8,6.2,4.4,4.7,4.2,2.9,3.1,3.0,3.6,4.4,4.2,4.0,4.3,3.8,3.9,3.7,4.0,5.0,5.1,5.9,4.5,4.6,5.5,5.5,4.4,4.6,6.2,5.5,5.2,6.4,5.0,5.2,4.2,4.6,4.3,3.8,5.5,3.6,4.4,5.7,6.1,5.0,5.4,7.0,7.2,6.2,4.9,6.7,6.4,5.6,5.3,6.5,6.2,6.3,6.5,6.9,6.7,7.1,6.4,6.9,7.1,3.7,3.6,4.2,3.9,3.2,2.9,2.9,2.7,2.6,2.7,2.4,2.5,2.2,2.0,2.1,2.0,2.1,1.9,2.0,2.3,2.5,3.0,3.0,3.0,3.8,4.2,4.1,4.6,4.6,4.8,4.9,4.3,3.9,3.0,2.7,3.3,4.0,4.0,1.5,1.1,1.7,0.8,0.8,0.8,0.8,0.8,1.0,1.7,1.9,1.7,1.6,2.2,1.7,1.9,1.5,1.8,2.1,2.1,2.4,2.6,3.1,3.5,3.1,2.8,3.0,2.5,1.4],[6.0,5.7,5.9,5.7,5.1,5.1,5.2,3.8,2.9,3.1,2.1,2.7,1.7,1.7,1.8,2.4,1.9,1.9,2.8,3.0,3.0,3.3,4.3,5.0,4.3,3.8,4.2,3.9,4.2,2.8,2.8,2.7,2.1,2.8,2.0,2.8,2.2,3.1,2.4,3.8,3.8,4.6,4.3,5.9,5.0,6.1,4.8,6.1,6.0,6.3,6.3,5.2,5.8,5.2,5.2,4.5,4.4,1.8,2.6,2.0,3.0,3.6,3.4,3.8,4.3,3.9,4.5,4.2,3.9,4.6,4.5,3.7,3.9,5.1,4.3,4.4,5.6,4.6,5.0,4.1,3.3,2.3,2.1,2.8,4.4,4.6,3.0,4.0,3.6,3.3,3.7,4.1,3.5,3.4,4.2,4.1,3.4,4.0,5.6,4.1,4.2,5.6,6.0,4.6,5.4,5.9,5.5,6.1,6.2,5.0,5.4,4.1,5.0,4.2,3.3,3.0,2.7,3.3,3.9,3.6,4.1,3.8,3.7,4.2,4.1,4.0,4.9,5.0,5.7,4.9,4.1,5.4,5.5,4.3,5.0,6.0,5.6,5.0,5.8,4.8,4.8,4.0,5.0,4.5,4.2,4.1,4.8,4.1,4.3,4.7,4.3,4.8,5.1,5.4,5.0,4.8,5.1,5.0,5.2,4.8,5.3,5.5,5.4,5.5,6.1,5.7,5.9,5.4,5.8,5.9,3.5,3.6,4.2,3.9,3.2,3.0,2.8,2.6,2.5,2.5,2.3,2.6,2.2,1.9,1.9,1.7,1.7,1.7,1.7,2.0,2.5,2.7,2.9,3.1,3.6,3.9,3.9,4.3,4.4,4.6,4.3,4.2,3.7,3.1,2.8,3.1,3.7,4.0,1.6,1.0,1.5,0.8,0.8,0.8,0.8,0.8,1.0,1.3,1.4,1.5,1.3,1.8,1.4,1.8,1.4,1.7,2.2,2.0,2.2,2.3,2.9,3.0,3.2,2.9,2.8,2.8,1.4],[4.0,3.3,3.0,2.7,2.5,2.4,2.1,1.8,1.5,1.7,1.5,1.5,1.2,1.1,1.2,1.1,1.1,1.0,1.2,1.4,1.4,1.6,1.8,1.9,2.0,2.0,2.3,1.9,1.6,1.4,1.5,1.6,1.7,1.7,1.6,1.8,1.6,1.7,1.8,1.9,1.8,2.2,2.2,2.8,2.6,3.0,2.8,3.2,3.4,3.2,3.1,2.8,2.7,2.3,2.3,1.9,1.7,1.3,1.5,1.5,2.0,2.3,2.2,2.4,2.6,2.4,2.8,2.6,2.1,2.5,2.6,2.4,2.1,2.5,2.4,2.3,2.5,2.3,2.1,1.8,1.9,1.6,1.7,1.4,1.9,1.6,1.6,2.1,1.8,1.6,2.0,2.2,1.8,2.1,2.5,2.1,1.8,2.3,2.4,2.2,2.1,2.6,2.5,2.4,2.5,3.1,2.9,3.1,3.1,2.5,2.6,2.2,2.3,2.3,2.0,1.9,1.7,1.4,2.0,1.8,1.7,2.2,2.0,2.2,2.1,2.2,2.8,2.6,3.0,2.6,2.4,2.7,3.0,2.6,2.7,3.1,2.9,2.6,2.9,2.5,2.8,2.4,2.3,2.3,2.1,2.0,1.6,1.7,2.0,2.0,2.1,2.3,2.2,2.5,2.5,2.1,2.1,2.7,2.7,2.4,2.6,2.8,2.6,2.7,3.1,3.1,2.9,3.2,3.8,4.2,2.0,2.1,2.2,2.2,2.1,1.9,1.8,1.7,1.8,1.7,1.7,2.0,1.6,1.8,1.5,1.4,1.5,1.4,1.4,1.9,2.0,1.8,1.9,2.0,2.2,2.4,2.3,2.4,2.7,2.7,2.8,2.7,2.6,1.9,1.8,2.2,2.4,2.4,0.9,0.8,0.9,0.8,0.8,1.2,1.2,1.3,0.8,0.8,0.8,0.8,0.8,0.9,0.9,1.0,0.8,1.1,1.3,1.2,1.5,1.3,1.4,1.5,1.5,1.5,1.5,1.2,1.1],[4.0,3.4,3.0,2.8,2.6,2.5,2.1,1.9,1.6,1.8,1.6,1.6,1.3,1.1,1.1,1.1,1.1,1.2,1.3,1.5,1.5,1.6,1.8,2.1,2.0,2.1,2.2,1.9,1.5,1.5,1.5,1.6,1.7,1.7,1.5,1.8,1.7,1.7,1.9,2.0,2.0,2.5,2.4,3.0,2.8,3.2,3.0,3.3,3.5,3.3,3.2,2.9,2.9,2.6,2.5,2.0,1.8,1.5,1.7,1.6,1.9,2.3,2.2,2.4,2.6,2.5,2.8,2.6,2.2,2.6,2.6,2.5,2.3,2.6,2.5,2.2,2.6,2.4,2.2,1.9,2.0,1.6,1.7,1.3,1.8,1.6,1.6,2.1,1.9,1.6,2.0,2.2,1.9,2.1,2.6,2.2,1.9,2.4,2.6,2.2,2.2,2.6,2.6,2.4,2.6,3.1,2.9,3.1,3.1,2.5,2.6,2.3,2.3,2.2,1.9,1.9,1.5,1.2,1.9,1.5,1.6,2.0,2.0,2.2,2.0,2.1,2.8,2.7,2.9,2.7,2.4,2.7,3.1,2.7,2.7,3.1,3.0,2.5,2.9,2.5,2.6,2.4,2.2,2.2,1.9,1.8,1.5,1.5,1.8,1.9,2.0,2.2,2.1,2.5,2.5,2.0,2.2,2.8,2.8,2.4,2.7,2.9,2.6,2.7,3.1,3.1,2.9,3.2,3.6,4.0,2.1,2.1,2.3,2.3,2.1,1.9,1.8,1.8,1.8,1.7,1.7,1.9,1.6,1.9,1.4,1.4,1.4,1.4,1.4,1.9,1.9,1.8,1.8,2.0,2.2,2.3,2.4,2.5,2.8,2.7,2.8,2.6,2.5,2.0,1.9,2.2,2.4,2.4,1.4,0.8,1.5,0.8,0.9,1.4,1.4,1.4,0.8,0.8,0.8,0.8,0.8,0.8,0.8,0.9,0.8,0.9,1.0,1.0,1.1,1.1,1.1,1.2,1.3,1.2,1.2,1.1,1.2],[3.2,2.7,2.3,2.1,1.9,1.8,1.6,1.4,1.2,1.2,1.1,1.1,1.1,0.9,0.9,0.9,1.0,0.9,0.9,1.1,1.2,1.2,1.2,1.4,1.5,1.5,1.6,1.4,1.1,1.2,1.3,1.4,1.4,1.4,1.3,1.5,1.4,1.4,1.5,1.6,1.5,1.9,1.9,2.2,2.0,2.3,2.1,2.4,2.5,2.5,2.4,2.2,2.1,1.8,1.8,1.5,1.4,1.2,1.2,1.2,1.7,1.9,1.8,2.0,2.0,2.0,2.3,2.2,1.8,2.0,2.2,2.0,1.7,2.0,2.0,1.6,1.8,1.6,1.5,1.3,1.4,1.1,1.2,1.0,1.3,1.2,1.1,1.5,1.4,1.1,1.4,1.6,1.4,1.5,1.8,1.7,1.4,1.7,1.9,1.7,1.6,1.9,2.0,1.8,1.9,2.3,2.2,2.4,2.2,1.8,1.8,1.6,1.6,1.5,1.2,1.3,1.0,0.9,1.2,1.1,1.2,1.6,1.6,1.5,1.5,1.5,1.8,1.7,2.0,1.8,1.6,1.8,2.0,1.8,1.7,2.1,2.0,1.8,2.0,1.7,1.8,1.7,1.5,1.4,1.2,1.1,1.0,1.0,1.2,1.3,1.3,1.4,1.3,1.7,1.7,1.4,1.5,1.8,1.7,1.7,1.8,2.0,1.8,1.9,2.2,2.2,2.1,2.4,2.7,3.2,1.6,1.6,1.7,1.7,1.6,1.5,1.5,1.4,1.4,1.4,1.5,1.7,1.3,1.6,1.2,1.1,1.3,1.2,1.2,1.6,1.7,1.5,1.5,1.6,1.9,1.9,1.8,1.9,2.3,2.3,2.4,2.2,2.1,1.5,1.5,1.7,1.8,1.8,1.3,0.8,1.4,0.8,0.9,1.2,1.3,1.3,0.8,0.8,0.8,0.8,0.8,0.8,0.8,0.8,0.8,0.8,0.8,0.8,0.8,0.9,0.9,0.8,0.9,0.8,0.8,0.8,1.0],[3.3,2.8,2.5,2.3,2.0,1.9,1.7,1.6,1.2,1.3,1.3,1.2,1.1,0.9,1.0,0.8,1.0,1.0,0.9,1.1,1.2,1.2,1.2,1.4,1.5,1.6,1.6,1.4,1.1,1.2,1.3,1.4,1.4,1.4,1.4,1.5,1.4,1.5,1.6,1.7,1.6,2.0,1.9,2.3,2.1,2.3,2.2,2.5,2.6,2.5,2.5,2.3,2.3,2.0,1.9,1.6,1.5,1.2,1.3,1.3,1.7,2.0,1.9,2.2,2.2,2.1,2.4,2.3,2.0,2.2,2.3,2.2,1.9,2.1,2.1,1.8,2.0,1.8,1.7,1.4,1.5,1.1,1.3,1.0,1.3,1.2,1.2,1.5,1.5,1.2,1.5,1.7,1.5,1.6,2.0,1.8,1.5,1.9,2.0,1.9,1.8,2.1,2.2,2.0,2.1,2.5,2.4,2.6,2.5,2.0,2.0,1.8,1.8,1.7,1.3,1.3,1.0,0.9,1.3,1.1,1.1,1.6,1.6,1.6,1.5,1.5,1.9,1.8,2.1,1.9,1.7,1.9,2.1,1.9,1.9,2.2,2.2,2.0,2.1,1.9,1.9,1.7,1.5,1.4,1.2,1.1,1.0,1.0,1.2,1.3,1.3,1.4,1.3,1.7,1.7,1.4,1.6,1.9,1.8,1.8,2.0,2.1,2.0,2.1,2.3,2.3,2.3,2.6,2.9,3.4,1.8,1.8,1.9,1.9,1.8,1.7,1.6,1.6,1.6,1.5,1.6,1.8,1.4,1.7,1.3,1.2,1.3,1.3,1.3,1.7,1.8,1.6,1.7,1.7,2.0,2.0,2.0,2.1,2.4,2.4,2.5,2.3,2.2,1.7,1.6,1.9,2.0,2.0,1.4,0.8,1.4,0.8,0.9,1.3,1.3,1.3,0.8,0.8,0.8,0.8,0.8,0.8,0.8,0.8,0.8,0.8,0.8,0.8,0.8,0.9,0.9,0.8,0.9,0.8,0.8,0.8,1.1],[3.4,2.9,2.6,2.4,2.1,2.0,1.7,1.6,1.3,1.3,1.2,1.2,1.1,0.9,1.0,0.9,1.1,1.0,0.9,1.2,1.3,1.3,1.3,1.5,1.6,1.6,1.7,1.5,1.1,1.2,1.3,1.4,1.4,1.5,1.3,1.6,1.5,1.5,1.7,1.8,1.6,2.0,2.0,2.3,2.2,2.4,2.2,2.5,2.7,2.6,2.6,2.4,2.3,2.0,2.0,1.6,1.6,1.3,1.3,1.4,1.8,2.1,1.9,2.2,2.2,2.2,2.5,2.3,2.0,2.2,2.4,2.2,1.9,2.2,2.2,1.8,2.1,1.8,1.6,1.4,1.5,1.2,1.3,1.1,1.4,1.3,1.2,1.6,1.5,1.2,1.6,1.7,1.5,1.6,2.0,1.8,1.5,1.8,2.1,1.8,1.8,2.1,2.2,2.0,2.1,2.5,2.4,2.6,2.5,2.0,2.0,1.7,1.7,1.7,1.3,1.3,1.0,1.0,1.3,1.2,1.2,1.7,1.7,1.7,1.7,1.6,1.9,1.9,2.1,1.9,1.7,2.0,2.2,1.9,1.9,2.2,2.2,1.9,2.2,1.9,1.9,1.8,1.6,1.5,1.3,1.2,1.0,1.0,1.3,1.4,1.4,1.5,1.4,1.8,1.8,1.5,1.6,1.9,1.8,1.9,1.9,2.1,2.0,2.1,2.4,2.4,2.3,2.6,2.9,3.3,1.8,1.8,1.9,1.9,1.8,1.7,1.6,1.6,1.6,1.5,1.6,1.8,1.5,1.7,1.3,1.2,1.3,1.3,1.3,1.7,1.8,1.6,1.7,1.7,2.0,2.0,2.0,2.1,2.4,2.4,2.5,2.3,2.2,1.7,1.6,1.9,2.0,2.0,1.4,0.8,1.4,0.8,0.9,1.3,1.4,1.3,0.8,0.8,0.8,0.8,0.8,0.8,0.8,0.8,0.8,0.8,0.8,0.8,0.9,0.9,0.9,0.9,0.9,0.8,0.8,0.8,1.1],[3.6,3.2,2.8,2.7,2.4,2.3,1.9,1.9,1.4,1.6,1.4,1.4,1.2,1.0,1.1,0.9,1.1,1.0,0.9,1.2,1.4,1.3,1.3,1.6,1.7,1.7,1.8,1.6,1.2,1.2,1.3,1.4,1.4,1.6,1.4,1.7,1.6,1.7,1.8,2.0,1.8,2.3,2.2,2.6,2.4,2.6,2.5,2.8,2.9,2.9,2.9,2.7,2.6,2.2,2.3,1.8,1.9,1.4,1.5,1.5,1.9,2.2,2.0,2.3,2.5,2.4,2.8,2.6,2.2,2.6,2.6,2.5,2.2,2.6,2.5,2.2,2.4,2.1,1.9,1.6,1.7,1.3,1.4,1.1,1.5,1.4,1.3,1.8,1.6,1.4,1.7,1.9,1.6,1.8,2.2,2.0,1.7,2.1,2.4,2.1,2.1,2.4,2.5,2.4,2.4,2.9,2.8,2.9,2.8,2.3,2.3,2.0,1.8,1.9,1.4,1.5,1.2,1.1,1.5,1.3,1.3,1.7,1.8,1.8,1.8,1.8,2.1,2.0,2.3,2.2,1.9,2.2,2.5,2.1,2.0,2.5,2.4,2.2,2.4,2.1,2.0,1.9,1.7,1.6,1.3,1.3,1.1,1.1,1.4,1.5,1.5,1.6,1.5,1.9,1.9,1.6,1.9,2.1,2.0,1.9,2.2,2.3,2.2,2.4,2.6,2.6,2.6,2.9,3.2,3.6,2.1,2.1,2.2,2.1,2.0,1.9,1.8,1.8,1.8,1.7,1.8,2.0,1.6,1.8,1.5,1.4,1.4,1.4,1.4,1.8,2.0,1.8,1.9,1.9,2.2,2.2,2.2,2.3,2.6,2.6,2.7,2.5,2.3,1.9,1.9,2.1,2.3,2.2,1.5,0.9,1.5,0.9,1.0,1.3,1.3,1.3,0.8,0.8,0.8,0.8,0.8,0.8,0.8,0.8,0.8,0.8,0.8,0.8,0.9,1.0,1.0,0.9,1.0,0.9,0.9,0.8,1.2],[3.4,2.9,2.6,2.4,2.1,2.1,1.8,1.7,1.3,1.4,1.3,1.2,1.2,0.9,1.0,0.9,1.1,1.0,0.9,1.1,1.3,1.2,1.2,1.5,1.6,1.5,1.6,1.4,1.0,1.1,1.2,1.4,1.4,1.5,1.4,1.6,1.5,1.6,1.7,1.8,1.7,2.1,2.0,2.3,2.2,2.4,2.2,2.5,2.6,2.7,2.6,2.4,2.4,2.0,2.1,1.7,1.7,1.4,1.4,1.4,1.8,2.1,1.9,2.2,2.2,2.2,2.5,2.4,2.1,2.3,2.4,2.2,1.9,2.3,2.2,1.9,2.2,1.8,1.7,1.5,1.4,1.2,1.2,1.0,1.3,1.3,1.2,1.6,1.5,1.2,1.5,1.7,1.5,1.5,1.9,1.8,1.5,1.8,2.1,1.8,1.8,2.1,2.2,2.1,2.1,2.5,2.4,2.6,2.5,2.0,2.1,1.7,1.7,1.6,1.3,1.3,1.0,0.9,1.2,1.1,1.2,1.6,1.6,1.6,1.6,1.5,1.8,1.7,2.0,1.8,1.6,1.8,2.1,1.8,1.8,2.1,2.1,1.9,2.1,1.8,1.8,1.6,1.5,1.4,1.2,1.1,1.0,1.0,1.2,1.4,1.3,1.4,1.4,1.7,1.7,1.4,1.6,1.9,1.8,1.7,2.0,2.1,2.0,2.2,2.4,2.4,2.4,2.7,3.0,3.4,1.8,1.8,1.9,1.9,1.8,1.7,1.7,1.6,1.6,1.5,1.6,1.8,1.5,1.7,1.4,1.3,1.4,1.3,1.3,1.7,1.8,1.6,1.7,1.8,2.0,2.1,2.0,2.1,2.4,2.4,2.5,2.3,2.2,1.7,1.7,1.9,2.1,2.1,1.4,0.8,1.4,0.9,1.0,1.3,1.3,1.3,0.8,0.8,0.8,0.8,0.8,0.8,0.9,0.8,0.8,0.8,0.8,0.8,0.9,0.9,0.9,0.8,0.9,0.8,0.8,0.8,1.1],[3.5,3.1,2.8,2.5,2.3,2.2,1.8,1.7,1.4,1.5,1.3,1.3,1.2,0.9,1.0,0.9,1.1,1.0,0.9,1.3,1.4,1.3,1.3,1.6,1.7,1.6,1.7,1.5,1.1,1.2,1.2,1.4,1.4,1.5,1.4,1.6,1.5,1.6,1.7,1.9,1.8,2.1,2.1,2.4,2.3,2.5,2.4,2.7,2.8,2.8,2.8,2.6,2.4,2.1,2.2,1.8,1.8,1.4,1.5,1.4,1.8,2.1,2.0,2.2,2.3,2.3,2.6,2.4,2.1,2.4,2.5,2.3,2.0,2.4,2.3,2.0,2.3,2.0,1.8,1.6,1.5,1.2,1.3,1.0,1.3,1.3,1.2,1.6,1.5,1.2,1.5,1.7,1.5,1.7,2.0,1.9,1.6,1.9,2.2,1.9,1.9,2.2,2.3,2.2,2.2,2.6,2.5,2.8,2.6,2.2,2.2,1.9,1.8,1.7,1.4,1.3,1.1,1.0,1.3,1.2,1.2,1.6,1.6,1.6,1.6,1.6,1.8,1.8,2.0,1.9,1.7,1.9,2.1,1.9,1.8,2.2,2.2,2.0,2.2,2.0,2.0,1.8,1.6,1.5,1.4,1.2,1.0,1.0,1.4,1.5,1.5,1.6,1.5,1.9,1.8,1.6,1.8,2.0,2.0,1.9,2.2,2.3,2.2,2.3,2.6,2.6,2.5,2.8,3.1,3.4,1.9,1.9,2.0,2.0,1.9,1.8,1.7,1.7,1.7,1.6,1.7,1.9,1.6,1.8,1.4,1.3,1.4,1.4,1.4,1.8,1.9,1.7,1.8,1.9,2.1,2.2,2.1,2.2,2.4,2.5,2.6,2.4,2.3,1.8,1.7,2.0,2.1,2.1,1.4,0.9,1.4,0.9,1.0,1.3,1.3,1.2,0.8,0.8,0.8,0.8,0.8,0.8,0.8,0.8,0.8,0.8,0.8,0.8,0.9,0.9,0.9,0.9,0.9,0.8,0.8,0.8,1.1],[3.0,2.5,2.2,2.0,1.7,1.7,1.5,1.4,1.1,1.2,1.1,1.1,1.1,0.9,0.9,0.8,1.0,0.9,0.8,1.0,1.1,1.1,1.1,1.3,1.4,1.4,1.4,1.3,1.0,1.1,1.2,1.3,1.3,1.4,1.3,1.4,1.3,1.4,1.5,1.5,1.4,1.7,1.7,2.0,1.8,2.0,1.9,2.1,2.2,2.2,2.2,2.1,2.0,1.7,1.7,1.4,1.4,1.1,1.2,1.3,1.7,1.9,1.7,1.9,1.9,2.0,2.2,2.1,1.7,1.9,2.1,1.9,1.7,1.9,1.9,1.6,1.7,1.5,1.4,1.2,1.3,1.0,1.1,0.9,1.1,1.1,1.1,1.4,1.3,1.1,1.3,1.5,1.3,1.4,1.7,1.5,1.3,1.5,1.7,1.6,1.5,1.7,1.9,1.8,1.8,2.1,2.0,2.2,2.1,1.7,1.7,1.5,1.4,1.3,1.1,1.1,0.9,0.9,1.1,0.9,1.0,1.4,1.5,1.3,1.4,1.3,1.6,1.4,1.7,1.6,1.4,1.5,1.7,1.5,1.5,1.8,1.8,1.6,1.8,1.5,1.5,1.4,1.3,1.2,1.0,0.9,0.9,0.9,1.1,1.2,1.2,1.2,1.1,1.4,1.4,1.2,1.4,1.6,1.5,1.5,1.7,1.8,1.7,1.7,2.0,2.0,2.0,2.2,2.5,2.9,1.6,1.6,1.7,1.6,1.6,1.5,1.4,1.4,1.4,1.4,1.4,1.7,1.3,1.6,1.2,1.1,1.3,1.2,1.2,1.6,1.7,1.4,1.5,1.5,1.8,1.8,1.8,1.9,2.1,2.2,2.3,2.1,2.0,1.5,1.4,1.6,1.7,1.7,1.3,0.8,1.4,0.8,0.9,1.2,1.2,1.2,0.8,0.8,0.8,0.8,0.8,0.8,0.8,0.8,0.9,0.8,0.8,0.8,0.8,0.8,0.8,0.8,0.8,0.8,0.8,0.8,1.0],[2.9,2.4,2.0,1.8,1.6,1.5,1.3,1.2,1.0,1.1,1.0,1.1,1.0,0.9,0.9,0.8,0.9,0.8,0.8,0.9,1.0,1.0,1.0,1.1,1.2,1.3,1.2,1.2,0.9,1.0,1.2,1.3,1.3,1.3,1.3,1.3,1.2,1.3,1.4,1.4,1.3,1.6,1.6,1.8,1.7,1.9,1.7,2.0,2.1,2.1,2.0,1.9,1.8,1.5,1.5,1.2,1.3,1.0,1.1,1.2,1.6,1.9,1.6,1.9,1.8,1.9,2.0,2.0,1.6,1.8,1.9,1.8,1.6,1.8,1.8,1.5,1.6,1.4,1.3,1.2,1.1,0.9,1.0,0.9,1.0,1.0,1.0,1.3,1.2,1.0,1.2,1.3,1.2,1.2,1.6,1.5,1.2,1.5,1.6,1.5,1.4,1.6,1.7,1.6,1.7,2.0,1.9,2.1,1.9,1.6,1.5,1.4,1.3,1.2,1.0,1.0,0.8,0.8,1.0,0.8,0.9,1.3,1.4,1.2,1.2,1.2,1.4,1.3,1.5,1.5,1.2,1.4,1.6,1.4,1.4,1.6,1.7,1.5,1.6,1.4,1.4,1.2,1.1,1.1,0.9,0.8,0.8,0.8,0.9,1.1,1.1,1.1,1.0,1.2,1.3,1.1,1.2,1.4,1.4,1.3,1.5,1.6,1.5,1.6,1.8,1.8,1.8,2.1,2.4,2.8,1.5,1.5,1.5,1.5,1.5,1.4,1.4,1.3,1.3,1.3,1.4,1.6,1.3,1.5,1.2,1.1,1.2,1.2,1.1,1.6,1.6,1.3,1.4,1.5,1.8,1.8,1.7,1.8,2.1,2.2,2.2,2.0,1.9,1.4,1.4,1.5,1.6,1.6,1.4,0.8,1.5,0.8,0.9,1.2,1.2,1.2,0.8,0.8,0.8,0.8,0.8,0.8,0.8,0.8,0.8,1.1,0.8,0.8,0.8,0.8,0.8,0.8,0.8,0.8,0.8,0.8,1.0],[2.7,2.3,1.9,1.7,1.5,1.5,1.2,1.2,1.0,1.1,1.0,1.0,1.0,0.8,0.8,0.8,0.9,0.9,0.8,0.8,1.0,1.0,0.9,1.1,1.2,1.2,1.2,1.2,0.9,1.0,1.2,1.3,1.3,1.2,1.3,1.3,1.2,1.2,1.4,1.4,1.3,1.6,1.5,1.7,1.6,1.8,1.7,1.9,2.0,2.0,1.9,1.8,1.7,1.4,1.5,1.2,1.2,1.0,1.1,1.2,1.6,1.8,1.6,1.8,1.7,1.8,1.9,1.9,1.6,1.7,1.9,1.8,1.5,1.7,1.7,1.4,1.5,1.3,1.2,1.1,1.1,0.9,1.0,0.8,1.0,1.0,0.9,1.2,1.2,1.0,1.1,1.3,1.2,1.2,1.5,1.4,1.2,1.4,1.5,1.4,1.4,1.5,1.6,1.6,1.6,1.9,1.8,2.0,1.8,1.5,1.5,1.3,1.2,1.1,0.9,1.0,0.8,0.8,0.9,0.8,0.9,1.2,1.3,1.2,1.2,1.1,1.4,1.3,1.4,1.4,1.2,1.4,1.5,1.3,1.3,1.5,1.6,1.4,1.6,1.3,1.3,1.2,1.1,1.0,0.9,0.8,0.8,0.8,0.9,1.0,1.0,1.0,1.0,1.2,1.2,1.0,1.1,1.3,1.3,1.2,1.4,1.5,1.4,1.5,1.7,1.7,1.7,1.9,2.2,2.6,1.4,1.4,1.5,1.5,1.4,1.4,1.3,1.3,1.3,1.2,1.3,1.6,1.2,1.5,1.1,1.1,1.2,1.2,1.1,1.5,1.6,1.3,1.3,1.4,1.7,1.7,1.6,1.7,2.0,2.1,2.2,2.0,1.9,1.3,1.3,1.5,1.5,1.6,1.3,0.8,1.4,0.8,0.9,1.1,1.1,1.1,0.8,0.8,0.8,0.8,0.8,0.8,0.8,0.8,0.8,0.8,1.1,0.8,0.8,0.8,0.8,0.8,0.8,0.8,0.8,0.8,1.0],[2.7,2.3,1.9,1.7,1.5,1.5,1.3,1.2,1.0,1.1,1.0,1.1,1.1,0.9,0.9,0.8,0.9,0.9,0.8,0.8,1.0,1.0,1.0,1.1,1.2,1.3,1.2,1.2,0.9,1.0,1.3,1.3,1.3,1.3,1.3,1.4,1.2,1.3,1.4,1.4,1.3,1.6,1.5,1.8,1.7,1.8,1.7,1.9,2.0,2.0,2.0,1.8,1.7,1.4,1.5,1.2,1.3,1.0,1.1,1.2,1.7,1.9,1.7,1.9,1.8,1.9,2.0,2.0,1.6,1.8,1.9,1.8,1.6,1.7,1.7,1.4,1.5,1.4,1.3,1.1,1.1,0.9,1.0,0.8,1.0,0.9,1.0,1.2,1.2,1.0,1.1,1.3,1.2,1.2,1.5,1.5,1.2,1.4,1.6,1.5,1.4,1.6,1.7,1.6,1.6,1.9,1.8,2.1,1.8,1.5,1.5,1.3,1.2,1.1,1.0,0.9,0.8,0.8,0.9,0.8,0.9,1.2,1.3,1.2,1.2,1.1,1.4,1.3,1.5,1.4,1.2,1.4,1.5,1.4,1.3,1.6,1.6,1.5,1.6,1.4,1.3,1.2,1.1,1.0,0.9,0.8,0.8,0.8,0.9,1.0,1.0,1.0,1.0,1.2,1.2,1.0,1.2,1.3,1.3,1.2,1.4,1.5,1.4,1.5,1.7,1.7,1.7,2.0,2.2,2.6,1.5,1.5,1.5,1.5,1.5,1.4,1.3,1.3,1.3,1.3,1.4,1.6,1.3,1.5,1.2,1.1,1.3,1.2,1.2,1.7,1.6,1.4,1.4,1.5,1.8,1.8,1.7,1.8,2.0,2.1,2.2,2.0,1.9,1.4,1.4,1.5,1.6,1.6,1.3,0.8,1.4,0.8,0.9,1.2,1.2,1.2,0.8,0.8,0.8,0.8,0.8,0.8,0.8,0.8,0.8,0.8,0.8,0.9,0.8,0.8,0.8,0.8,0.8,0.8,0.8,0.8,1.0],[2.7,2.3,2.0,1.8,1.5,1.5,1.3,1.3,1.0,1.1,1.0,1.1,1.1,0.9,0.9,0.8,0.9,0.9,0.8,0.9,1.0,1.0,0.9,1.1,1.2,1.3,1.2,1.2,0.9,1.1,1.3,1.4,1.3,1.3,1.3,1.4,1.3,1.3,1.5,1.5,1.3,1.6,1.6,1.8,1.6,1.8,1.7,1.9,2.0,2.0,2.0,1.9,1.7,1.5,1.6,1.3,1.3,1.0,1.2,1.2,1.7,1.9,1.8,1.9,1.9,1.9,2.0,2.0,1.7,1.8,2.0,1.9,1.6,1.8,1.8,1.5,1.6,1.4,1.3,1.2,1.2,0.9,1.0,0.9,1.0,1.0,1.0,1.2,1.2,1.0,1.2,1.3,1.3,1.3,1.6,1.5,1.3,1.5,1.6,1.5,1.5,1.7,1.8,1.7,1.7,2.0,1.9,2.1,1.9,1.6,1.5,1.4,1.2,1.2,1.0,1.0,0.8,0.8,0.9,0.8,0.9,1.2,1.3,1.2,1.2,1.2,1.4,1.3,1.5,1.5,1.2,1.4,1.6,1.4,1.3,1.6,1.6,1.5,1.6,1.4,1.3,1.2,1.1,1.0,0.9,0.8,0.8,0.8,0.9,1.0,1.0,1.0,1.0,1.2,1.2,1.0,1.2,1.3,1.3,1.3,1.5,1.5,1.5,1.6,1.7,1.8,1.8,2.0,2.3,2.7,1.5,1.5,1.6,1.6,1.5,1.5,1.4,1.3,1.4,1.3,1.4,1.7,1.3,1.6,1.2,1.2,1.3,1.3,1.2,1.7,1.7,1.4,1.4,1.5,1.8,1.8,1.7,1.8,2.1,2.2,2.3,2.1,2.0,1.4,1.4,1.6,1.7,1.7,1.2,0.8,1.3,0.9,0.9,1.2,1.2,1.2,0.8,0.8,0.8,0.8,0.8,0.8,0.8,0.8,0.8,0.8,0.8,0.8,0.9,0.8,0.8,0.8,0.8,0.8,0.8,0.8,1.0],[3.0,2.6,2.2,2.1,1.8,1.8,1.5,1.5,1.2,1.3,1.2,1.2,1.2,1.0,1.0,0.8,1.0,1.0,0.8,1.0,1.1,1.1,1.0,1.2,1.4,1.4,1.4,1.3,1.0,1.1,1.3,1.4,1.4,1.4,1.4,1.5,1.4,1.5,1.6,1.7,1.5,1.8,1.7,2.0,1.8,2.0,1.8,2.1,2.2,2.2,2.2,2.1,2.0,1.7,1.8,1.4,1.5,1.2,1.3,1.4,1.9,2.1,1.9,2.1,2.1,2.2,2.4,2.3,2.0,2.2,2.3,2.1,1.9,2.1,2.1,1.7,1.8,1.6,1.5,1.3,1.3,1.1,1.1,0.9,1.0,1.0,1.1,1.4,1.4,1.1,1.3,1.5,1.4,1.4,1.8,1.7,1.4,1.7,1.9,1.8,1.7,1.9,2.0,2.0,2.0,2.3,2.2,2.4,2.2,1.8,1.7,1.6,1.4,1.4,1.1,1.0,0.9,0.8,0.9,0.8,0.9,1.2,1.4,1.3,1.3,1.3,1.5,1.4,1.6,1.6,1.3,1.6,1.8,1.5,1.5,1.8,1.8,1.7,1.8,1.6,1.4,1.3,1.2,1.1,1.0,0.9,0.8,0.8,0.9,1.1,1.1,1.1,1.0,1.3,1.3,1.1,1.3,1.5,1.4,1.4,1.6,1.7,1.6,1.8,1.9,2.0,2.0,2.3,2.5,3.0,1.8,1.8,1.8,1.8,1.8,1.7,1.6,1.5,1.6,1.5,1.6,1.8,1.5,1.7,1.4,1.3,1.4,1.4,1.3,1.8,1.9,1.6,1.6,1.7,2.0,2.0,1.9,2.0,2.3,2.4,2.5,2.3,2.2,1.7,1.6,1.8,1.9,1.9,1.3,0.9,1.4,0.9,1.0,1.3,1.3,1.3,0.9,0.9,0.8,0.8,0.8,0.8,0.8,0.8,0.8,0.8,0.8,0.8,0.8,0.8,0.8,0.8,0.8,0.8,0.8,0.8,1.1],[2.7,2.3,2.0,1.7,1.5,1.5,1.2,1.2,1.0,1.1,1.0,1.1,1.1,0.9,0.9,0.8,0.9,0.9,0.8,0.9,1.0,1.0,0.9,1.1,1.2,1.3,1.2,1.2,0.9,1.1,1.3,1.3,1.3,1.3,1.3,1.4,1.3,1.3,1.5,1.4,1.3,1.6,1.6,1.8,1.6,1.9,1.7,1.9,2.0,2.0,2.0,1.8,1.7,1.4,1.5,1.2,1.3,1.0,1.2,1.2,1.7,1.9,1.7,1.9,1.9,1.9,2.0,2.0,1.7,1.8,1.9,1.8,1.6,1.7,1.7,1.4,1.5,1.3,1.2,1.1,1.1,0.9,1.0,0.8,0.9,0.9,1.0,1.2,1.2,1.0,1.1,1.3,1.2,1.2,1.5,1.5,1.2,1.4,1.6,1.5,1.4,1.6,1.7,1.7,1.6,1.9,1.8,2.1,1.9,1.5,1.4,1.3,1.2,1.1,0.9,0.9,0.8,0.8,0.9,0.8,0.8,1.2,1.3,1.2,1.2,1.1,1.4,1.3,1.5,1.4,1.2,1.4,1.5,1.3,1.3,1.5,1.6,1.4,1.5,1.3,1.3,1.2,1.1,1.0,0.8,0.8,0.8,0.8,0.9,1.0,1.0,1.0,1.0,1.1,1.1,1.0,1.1,1.3,1.3,1.2,1.4,1.5,1.4,1.5,1.6,1.7,1.7,2.0,2.3,2.6,1.5,1.5,1.5,1.6,1.5,1.4,1.4,1.3,1.4,1.3,1.4,1.7,1.3,1.6,1.2,1.2,1.3,1.3,1.2,1.7,1.7,1.4,1.4,1.5,1.8,1.8,1.7,1.8,2.1,2.2,2.3,2.0,2.0,1.4,1.4,1.6,1.6,1.6,1.2,0.8,1.3,0.9,0.9,1.2,1.2,1.2,0.8,0.8,0.8,0.8,0.8,0.8,0.8,0.8,0.8,0.8,0.8,0.8,0.8,0.8,0.9,0.8,0.8,0.8,0.8,0.8,1.0],[2.7,2.3,1.9,1.7,1.5,1.5,1.3,1.2,1.0,1.1,1.0,1.0,1.1,0.9,0.9,0.8,0.9,0.9,0.8,0.8,1.0,1.0,0.9,1.1,1.2,1.2,1.2,1.2,0.9,1.0,1.2,1.3,1.4,1.2,1.3,1.3,1.2,1.2,1.4,1.4,1.3,1.6,1.5,1.7,1.6,1.8,1.6,1.9,2.0,2.0,1.9,1.8,1.7,1.4,1.5,1.2,1.2,1.0,1.1,1.2,1.6,1.9,1.7,1.9,1.8,1.8,2.0,2.0,1.6,1.7,1.9,1.8,1.5,1.7,1.7,1.4,1.5,1.3,1.2,1.1,1.1,0.9,1.0,0.8,1.0,0.9,1.0,1.2,1.2,1.0,1.1,1.3,1.2,1.2,1.5,1.4,1.2,1.4,1.5,1.4,1.3,1.5,1.6,1.6,1.6,1.9,1.8,2.0,1.8,1.5,1.4,1.3,1.1,1.1,1.0,0.9,0.8,0.8,0.9,0.8,0.9,1.2,1.3,1.2,1.2,1.1,1.3,1.2,1.4,1.4,1.2,1.3,1.5,1.3,1.3,1.5,1.6,1.4,1.5,1.3,1.3,1.2,1.1,1.0,0.8,0.8,0.8,0.8,0.9,1.0,1.0,1.0,0.9,1.1,1.1,1.0,1.1,1.3,1.2,1.2,1.4,1.4,1.4,1.5,1.6,1.7,1.7,1.9,2.2,2.5,1.5,1.4,1.5,1.5,1.5,1.4,1.3,1.3,1.3,1.3,1.3,1.6,1.3,1.5,1.2,1.1,1.3,1.2,1.1,1.6,1.6,1.3,1.4,1.4,1.8,1.8,1.6,1.7,2.0,2.1,2.3,2.0,2.0,1.4,1.3,1.5,1.6,1.6,1.2,0.8,1.3,0.8,0.9,1.1,1.2,1.2,0.8,0.8,0.8,0.8,0.8,0.8,0.8,0.8,0.8,0.8,0.8,0.8,0.8,0.8,0.8,1.0,0.8,0.8,0.8,0.8,1.0],[2.8,2.4,2.0,1.8,1.6,1.6,1.3,1.3,1.1,1.2,1.1,1.1,1.1,0.9,0.9,0.8,0.9,0.9,0.8,0.9,1.0,1.0,0.9,1.1,1.3,1.3,1.3,1.2,0.9,1.1,1.3,1.4,1.4,1.3,1.3,1.4,1.3,1.3,1.5,1.5,1.4,1.7,1.6,1.9,1.7,1.9,1.7,2.0,2.1,2.1,2.0,1.9,1.8,1.5,1.6,1.3,1.3,1.1,1.2,1.3,1.7,2.0,1.8,2.0,1.9,2.0,2.1,2.1,1.7,1.9,2.0,1.9,1.6,1.8,1.8,1.5,1.6,1.4,1.3,1.2,1.2,0.9,1.0,0.9,1.0,1.0,1.0,1.2,1.2,1.0,1.2,1.3,1.3,1.2,1.6,1.5,1.3,1.5,1.7,1.5,1.4,1.7,1.8,1.7,1.7,2.1,1.9,2.2,1.9,1.6,1.5,1.4,1.2,1.2,1.0,1.0,0.8,0.8,0.9,0.8,0.9,1.2,1.3,1.2,1.2,1.2,1.4,1.3,1.5,1.5,1.2,1.4,1.5,1.4,1.3,1.6,1.6,1.5,1.6,1.4,1.3,1.2,1.1,1.0,0.8,0.8,0.8,0.8,0.9,1.0,1.0,1.1,1.0,1.2,1.2,1.1,1.2,1.3,1.3,1.3,1.5,1.5,1.5,1.6,1.7,1.8,1.8,2.1,2.3,2.6,1.6,1.5,1.6,1.6,1.6,1.5,1.4,1.4,1.4,1.4,1.4,1.7,1.3,1.5,1.3,1.2,1.3,1.3,1.2,1.7,1.7,1.4,1.5,1.6,1.9,1.9,1.7,1.9,2.1,2.2,2.3,2.1,2.0,1.5,1.4,1.6,1.7,1.7,1.3,0.9,1.3,0.9,0.9,1.2,1.2,1.2,0.8,0.9,0.8,0.8,0.8,0.8,0.8,0.8,0.8,0.8,0.8,0.8,0.8,0.8,0.8,0.8,0.8,0.8,0.8,0.8,1.1],[2.7,2.3,1.9,1.7,1.5,1.5,1.3,1.2,1.0,1.1,1.0,1.0,1.0,0.8,0.8,0.8,0.9,0.9,0.8,0.8,1.0,1.0,0.9,1.1,1.2,1.2,1.2,1.2,0.9,1.0,1.2,1.3,1.3,1.2,1.3,1.3,1.2,1.2,1.4,1.4,1.3,1.6,1.5,1.7,1.6,1.8,1.6,1.9,2.0,2.0,1.9,1.8,1.7,1.4,1.5,1.2,1.3,1.0,1.1,1.2,1.6,1.8,1.6,1.9,1.8,1.9,2.0,2.0,1.6,1.7,1.9,1.8,1.6,1.7,1.7,1.5,1.6,1.4,1.3,1.2,1.1,0.9,1.0,0.8,0.9,0.9,1.0,1.2,1.2,1.0,1.1,1.3,1.2,1.2,1.5,1.5,1.2,1.4,1.6,1.5,1.4,1.6,1.7,1.6,1.6,1.9,1.8,2.0,1.9,1.6,1.5,1.3,1.2,1.1,1.0,0.9,0.8,0.8,0.9,0.8,0.9,1.2,1.3,1.2,1.2,1.1,1.4,1.3,1.4,1.4,1.2,1.4,1.5,1.3,1.3,1.5,1.6,1.4,1.6,1.3,1.3,1.2,1.1,1.0,0.8,0.8,0.8,0.8,0.9,1.0,1.0,1.0,1.0,1.1,1.1,1.0,1.1,1.3,1.3,1.3,1.4,1.5,1.4,1.5,1.7,1.7,1.7,2.0,2.2,2.6,1.5,1.5,1.5,1.5,1.5,1.4,1.4,1.3,1.3,1.3,1.4,1.6,1.3,1.5,1.2,1.1,1.2,1.2,1.1,1.6,1.6,1.3,1.4,1.4,1.8,1.8,1.6,1.8,2.0,2.2,2.3,2.0,2.0,1.4,1.3,1.5,1.6,1.6,1.2,0.8,1.3,0.8,0.9,1.1,1.2,1.1,0.8,0.8,0.8,0.8,0.8,0.8,0.8,0.8,0.8,0.8,0.8,0.8,0.8,0.8,0.8,0.8,0.8,1.1,0.8,0.8,1.0],[2.8,2.3,1.9,1.7,1.5,1.4,1.2,1.2,1.0,1.1,1.0,1.0,1.0,0.8,0.8,0.8,0.9,0.8,0.8,0.8,1.0,1.0,0.9,1.1,1.2,1.2,1.2,1.2,0.9,1.0,1.2,1.3,1.3,1.3,1.3,1.3,1.2,1.2,1.4,1.4,1.3,1.6,1.5,1.8,1.6,1.8,1.6,1.9,2.0,2.0,1.9,1.8,1.7,1.4,1.4,1.2,1.3,1.0,1.1,1.2,1.6,1.8,1.7,1.9,1.8,1.8,2.0,2.0,1.6,1.7,1.9,1.8,1.5,1.7,1.7,1.4,1.5,1.3,1.2,1.2,1.1,0.9,1.0,0.8,0.9,1.0,1.0,1.2,1.2,1.0,1.1,1.3,1.2,1.2,1.5,1.4,1.2,1.4,1.6,1.4,1.4,1.6,1.7,1.6,1.6,1.9,1.8,2.1,1.9,1.5,1.4,1.3,1.2,1.1,1.0,0.9,0.8,0.8,0.9,0.8,0.9,1.2,1.3,1.2,1.2,1.1,1.4,1.2,1.4,1.4,1.2,1.3,1.5,1.3,1.3,1.5,1.6,1.4,1.5,1.3,1.3,1.1,1.1,1.0,0.8,0.8,0.8,0.8,0.9,1.0,1.0,1.0,0.9,1.1,1.1,1.0,1.1,1.3,1.3,1.2,1.4,1.4,1.4,1.5,1.7,1.8,1.7,2.0,2.2,2.6,1.5,1.4,1.5,1.5,1.4,1.4,1.3,1.3,1.3,1.3,1.4,1.6,1.3,1.5,1.2,1.1,1.2,1.2,1.1,1.6,1.6,1.3,1.4,1.4,1.7,1.7,1.6,1.8,2.1,2.1,2.2,2.0,1.9,1.4,1.3,1.5,1.6,1.6,1.3,0.8,1.4,0.8,0.9,1.2,1.2,1.1,0.8,0.8,0.8,0.8,0.8,0.8,0.8,0.8,0.8,0.8,0.8,0.8,0.8,0.8,0.8,0.8,0.8,0.8,0.9,0.8,1.0],[2.8,2.4,2.0,1.8,1.5,1.5,1.3,1.3,1.0,1.1,1.1,1.1,1.1,0.9,0.9,0.8,0.9,0.9,0.8,0.8,1.0,1.0,0.9,1.1,1.2,1.2,1.2,1.2,0.9,1.0,1.2,1.3,1.3,1.3,1.3,1.4,1.3,1.3,1.4,1.4,1.3,1.6,1.5,1.8,1.6,1.8,1.6,1.9,2.0,2.0,2.0,1.8,1.7,1.4,1.5,1.2,1.3,1.1,1.2,1.2,1.6,1.9,1.7,1.9,1.9,1.9,2.1,2.0,1.7,1.8,2.0,1.9,1.6,1.8,1.8,1.5,1.6,1.4,1.3,1.2,1.1,0.9,1.0,0.9,1.0,1.0,1.0,1.2,1.2,1.0,1.1,1.3,1.2,1.2,1.5,1.5,1.3,1.4,1.6,1.5,1.4,1.6,1.7,1.7,1.7,2.0,1.9,2.1,1.9,1.6,1.5,1.3,1.2,1.1,1.0,0.9,0.8,0.8,0.9,0.8,0.9,1.2,1.3,1.2,1.2,1.1,1.4,1.3,1.5,1.4,1.2,1.4,1.5,1.3,1.3,1.6,1.6,1.5,1.6,1.3,1.3,1.2,1.1,1.0,0.9,0.8,0.8,0.8,0.9,1.0,1.0,1.0,1.0,1.2,1.2,1.0,1.2,1.3,1.3,1.3,1.4,1.5,1.4,1.5,1.7,1.8,1.8,2.0,2.3,2.6,1.5,1.5,1.6,1.6,1.5,1.5,1.4,1.4,1.4,1.3,1.4,1.6,1.3,1.5,1.2,1.1,1.2,1.2,1.1,1.6,1.6,1.4,1.4,1.5,1.8,1.8,1.7,1.8,2.1,2.2,2.3,2.1,2.0,1.4,1.4,1.6,1.6,1.7,1.4,0.9,1.5,0.9,0.9,1.2,1.2,1.2,0.8,0.8,0.8,0.8,0.8,0.8,0.8,0.8,0.8,0.8,0.8,0.8,0.8,0.8,0.8,0.8,0.8,0.8,0.8,0.9,1.0],[4.4,4.0,3.5,3.0,2.7,2.4,2.1,1.9,1.6,1.7,1.5,1.6,1.4,1.3,1.3,1.1,1.0,0.8,1.3,1.5,1.4,1.5,1.7,2.0,2.1,2.1,2.4,2.2,1.7,1.6,2.0,1.8,1.5,1.3,1.3,1.5,1.3,1.4,1.6,1.9,1.8,2.5,2.6,3.1,3.1,3.7,3.4,4.0,4.1,3.9,3.9,3.4,2.9,2.4,2.2,1.9,1.7,1.1,1.3,1.1,1.8,2.3,2.2,2.3,2.4,2.3,3.0,2.5,2.2,2.6,2.7,2.4,2.3,2.7,2.4,2.3,2.7,2.4,2.2,2.0,2.1,1.7,1.9,1.7,2.0,2.0,1.8,2.3,2.1,1.8,2.1,2.4,2.0,2.2,2.6,2.2,2.0,2.5,2.7,2.3,2.3,2.8,2.7,2.5,2.8,3.4,3.3,3.6,3.7,2.7,2.7,2.4,2.3,2.3,1.9,2.0,1.7,1.7,2.1,2.0,2.0,2.7,2.4,2.5,2.4,2.3,2.9,3.0,3.2,2.9,2.5,3.1,3.3,2.7,2.8,3.5,3.2,2.9,3.3,2.8,3.0,2.5,2.3,2.4,1.8,1.9,1.6,1.8,2.2,2.1,2.4,2.2,2.1,2.7,2.6,2.3,2.3,2.7,2.7,2.4,2.8,3.3,3.0,3.0,3.6,3.7,3.4,3.6,4.3,4.5,2.2,2.3,2.3,2.3,2.1,2.0,1.9,1.8,1.7,1.8,1.6,1.9,1.6,1.6,1.4,1.1,1.4,1.3,1.1,1.7,1.9,1.9,1.9,2.1,2.3,2.4,2.3,2.4,2.7,2.7,2.8,2.5,2.4,2.1,2.0,2.2,2.3,2.3,1.2,0.9,1.3,1.0,0.8,1.4,1.5,1.3,1.1,1.2,1.3,1.3,1.3,1.5,1.4,1.5,1.4,1.5,1.5,1.6,1.6,1.8,1.7,1.6,1.6,1.5,1.5,1.4,0.8]],
  "token_chain_ids": ["A","A","A","A","A","A","A","A","A","A","A","A","A","A","A","A","A","A","A","A","A","A","A","A","A","A","A","A","A","A","A","A","A","A","A","A","A","A","A","A","A","A","A","A","A","A","A","A","A","A","A","A","A","A","A","A","A","A","A","A","A","A","A","A","A","A","A","A","A","A","A","A","A","A","A","A","A","A","A","A","A","A","A","A","A","A","A","A","A","A","A","A","A","A","A","A","A","A","A","A","A","A","A","A","A","A","A","A","A","A","A","A","A","A","A","A","A","A","A","A","A","A","A","A","A","A","A","A","A","A","A","A","A","A","A","A","A","A","A","A","A","A","A","A","A","A","A","A","A","A","A","A","A","A","A","A","A","A","A","A","A","A","A","A","A","A","A","A","A","A","B","B","B","B","B","B","B","B","B","B","B","B","B","B","B","B","B","B","B","B","B","B","B","B","B","B","B","B","B","B","B","B","B","B","B","B","B","B","C","C","C","C","C","C","C","C","C","C","C","C","C","C","C","C","C","C","C","C","C","C","C","C","C","C","C","C","D"],
  "token_res_ids": [1,2,3,4,5,6,7,8,9,10,11,12,13,14,15,16,17,18,19,20,21,22,23,24,25,26,27,28,29,30,31,32,33,34,35,36,37,38,39,40,41,42,43,44,45,46,47,48,49,50,51,52,53,54,55,56,57,58,59,60,61,62,63,64,65,66,67,68,69,70,71,72,73,74,75,76,77,78,79,80,81,82,83,84,85,86,87,88,89,90,91,92,93,94,95,96,97,98,99,100,101,102,103,104,105,106,107,108,109,110,111,112,113,114,115,116,117,118,119,120,121,122,123,124,125,126,127,128,129,130,131,132,133,134,135,136,137,138,139,140,141,142,143,144,145,146,147,148,149,150,151,152,153,154,155,156,157,158,159,160,161,162,163,164,165,166,167,168,169,170,1,1,1,1,1,1,1,1,1,1,1,1,1,1,1,1,1,1,1,1,1,1,1,1,1,1,1,1,1,1,1,1,1,1,1,1,1,1,1,1,1,1,1,1,1,1,1,1,1,1,1,1,1,1,1,1,1,1,1,1,1,1,1,1,1,1,1]
}
```
