## Supplementary_Data.zip: inputs/outputs, PyMOL sessions, and pocket-aligned RMSD workflow for "Single-sequence deep learning delivers crystal-quality models of covalent K-Ras G12 hotspot complexes": krasg12c_gdp_mg2_with_jdq443_covalent_restraint_seed-42_sample-0_confidences.json

```
{
  "atom_chain_ids": ["A","A","A","A","A","A","A","A","A","A","A","A","A","A","A","A","A","A","A","A","A","A","A","A","A","A","A","A","A","A","A","A","A","A","A","A","A","A","A","A","A","A","A","A","A","A","A","A","A","A","A","A","A","A","A","A","A","A","A","A","A","A","A","A","A","A","A","A","A","A","A","A","A","A","A","A","A","A","A","A","A","A","A","A","A","A","A","A","A","A","A","A","A","A","A","A","A","A","A","A","A","A","A","A","A","A","A","A","A","A","A","A","A","A","A","A","A","A","A","A","A","A","A","A","A","A","A","A","A","A","A","A","A","A","A","A","A","A","A","A","A","A","A","A","A","A","A","A","A","A","A","A","A","A","A","A","A","A","A","A","A","A","A","A","A","A","A","A","A","A","A","A","A","A","A","A","A","A","A","A","A","A","A","A","A","A","A","A","A","A","A","A","A","A","A","A","A","A","A","A","A","A","A","A","A","A","A","A","A","A","A","A","A","A","A","A","A","A","A","A","A","A","A","A","A","A","A","A","A","A","A","A","A","A","A","A","A","A","A","A","A","A","A","A","A","A","A","A","A","A","A","A","A","A","A","A","A","A","A","A","A","A","A","A","A","A","A","A","A","A","A","A","A","A","A","A","A","A","A","A","A","A","A","A","A","A","A","A","A","A","A","A","A","A","A","A","A","A","A","A","A","A","A","A","A","A","A","A","A","A","A","A","A","A","A","A","A","A","A","A","A","A","A","A","A","A","A","A","A","A","A","A","A","A","A","A","A","A","A","A","A","A","A","A","A","A","A","A","A","A","A","A","A","A","A","A","A","A","A","A","A","A","A","A","A","A","A","A","A","A","A","A","A","A","A","A","A","A","A","A","A","A","A","A","A","A","A","A","A","A","A","A","A","A","A","A","A","A","A","A","A","A","A","A","A","A","A","A","A","A","A","A","A","A","A","A","A","A","A","A","A","A","A","A","A","A","A","A","A","A","A","A","A","A","A","A","A","A","A","A","A","A","A","A","A","A","A","A","A","A","A","A","A","A","A","A","A","A","A","A","A","A","A","A","A","A","A","A","A","A","A","A","A","A","A","A","A","A","A","A","A","A","A","A","A","A","A","A","A","A","A","A","A","A","A","A","A","A","A","A","A","A","A","A","A","A","A","A","A","A","A","A","A","A","A","A","A","A","A","A","A","A","A","A","A","A","A","A","A","A","A","A","A","A","A","A","A","A","A","A","A","A","A","A","A","A","A","A","A","A","A","A","A","A","A","A","A","A","A","A","A","A","A","A","A","A","A","A","A","A","A","A","A","A","A","A","A","A","A","A","A","A","A","A","A","A","A","A","A","A","A","A","A","A","A","A","A","A","A","A","A","A","A","A","A","A","A","A","A","A","A","A","A","A","A","A","A","A","A","A","A","A","A","A","A","A","A","A","A","A","A","A","A","A","A","A","A","A","A","A","A","A","A","A","A","A","A","A","A","A","A","A","A","A","A","A","A","A","A","A","A","A","A","A","A","A","A","A","A","A","A","A","A","A","A","A","A","A","A","A","A","A","A","A","A","A","A","A","A","A","A","A","A","A","A","A","A","A","A","A","A","A","A","A","A","A","A","A","A","A","A","A","A","A","A","A","A","A","A","A","A","A","A","A","A","A","A","A","A","A","A","A","A","A","A","A","A","A","A","A","A","A","A","A","A","A","A","A","A","A","A","A","A","A","A","A","A","A","A","A","A","A","A","A","A","A","A","A","A","A","A","A","A","A","A","A","A","A","A","A","A","A","A","A","A","A","A","A","A","A","A","A","A","A","A","A","A","A","A","A","A","A","A","A","A","A","A","A","A","A","A","A","A","A","A","A","A","A","A","A","A","A","A","A","A","A","A","A","A","A","A","A","A","A","A","A","A","A","A","A","A","A","A","A","A","A","A","A","A","A","A","A","A","A","A","A","A","A","A","A","A","A","A","A","A","A","A","A","A","A","A","A","A","A","A","A","A","A","A","A","A","A","A","A","A","A","A","A","A","A","A","A","A","A","A","A","A","A","A","A","A","A","A","A","A","A","A","A","A","A","A","A","A","A","A","A","A","A","A","A","A","A","A","A","A","A","A","A","A","A","A","A","A","A","A","A","A","A","A","A","A","A","A","A","A","A","A","A","A","A","A","A","A","A","A","A","A","A","A","A","A","A","A","A","A","A","A","A","A","A","A","A","A","A","A","A","A","A","A","A","A","A","A","A","A","A","A","A","A","A","A","A","A","A","A","A","A","A","A","A","A","A","A","A","A","A","A","A","A","A","A","A","A","A","A","A","A","A","A","A","A","A","A","A","A","A","A","A","A","A","A","A","A","A","A","A","A","A","A","A","A","A","A","A","A","A","A","A","A","A","A","A","A","A","A","A","A","A","A","A","A","A","A","A","A","A","A","A","A","A","A","A","A","A","A","A","A","A","A","A","A","A","A","A","A","A","A","A","A","A","A","A","A","A","A","A","A","A","A","A","A","A","A","A","A","A","A","A","A","A","A","A","A","A","A","A","A","A","A","A","A","A","A","A","A","A","A","A","A","A","A","A","A","A","A","A","A","A","A","A","A","A","A","A","A","A","A","A","A","A","A","A","A","A","A","A","A","A","A","A","A","A","A","A","A","A","A","A","A","A","A","A","A","A","A","A","A","A","A","A","A","A","A","A","A","A","A","A","A","A","A","A","A","A","A","A","A","A","A","A","A","A","A","A","A","A","A","A","A","A","A","A","A","A","A","A","A","A","A","A","A","A","A","A","A","A","A","A","A","A","A","A","A","A","A","A","A","A","A","A","A","A","A","A","A","A","A","A","A","A","A","A","A","A","A","A","A","A","A","A","A","A","A","A","A","A","A","A","A","A","A","A","A","A","A","A","A","A","A","A","A","A","A","A","A","A","A","A","A","A","A","A","A","A","A","A","A","A","A","A","A","A","A","A","A","A","A","A","A","A","A","A","A","A","A","A","A","A","A","A","A","A","A","A","A","A","A","A","A","A","A","A","A","A","A","A","A","A","A","A","A","A","A","A","A","A","A","A","A","A","A","A","A","A","A","A","A","B","B","B","B","B","B","B","B","B","B","B","B","B","B","B","B","B","B","B","B","B","B","B","B","B","B","B","B","B","B","B","B","B","B","B","B","B","B","C","C","C","C","C","C","C","C","C","C","C","C","C","C","C","C","C","C","C","C","C","C","C","C","C","C","C","C","D"],
  "atom_plddts": [70.96,78.54,82.52,77.06,78.75,88.09,90.15,87.93,81.41,80.28,80.09,72.82,92.12,94.24,96.0,95.61,91.2,83.39,83.48,97.0,97.18,97.46,97.07,95.84,83.95,83.21,78.24,77.14,98.2,98.27,98.38,98.24,98.12,98.01,97.27,97.28,96.66,96.66,96.95,95.66,98.35,98.44,98.58,98.54,98.16,92.12,84.24,76.95,66.95,98.73,98.8,98.78,98.66,98.8,98.46,98.09,97.93,98.86,98.86,98.91,98.88,98.75,98.41,98.47,98.87,98.9,98.82,98.72,98.91,98.82,98.84,98.81,98.82,98.89,98.87,98.63,97.8,97.87,98.77,98.77,98.72,98.61,98.62,98.63,98.67,98.6,98.5,98.17,98.2,98.53,98.28,97.03,93.39,98.57,98.58,98.74,98.62,98.74,98.88,98.92,98.91,98.87,98.76,98.74,98.86,98.89,98.9,98.86,98.88,98.9,98.89,98.89,98.9,98.82,98.73,98.46,98.4,98.84,98.81,98.82,98.77,98.72,98.56,98.81,98.85,98.83,98.8,98.86,98.9,98.9,98.85,98.78,98.93,98.89,98.85,98.85,98.83,98.77,98.7,98.51,98.69,98.33,98.41,98.65,98.5,98.46,98.23,98.21,97.07,97.36,89.11,98.58,98.6,98.51,98.19,98.5,97.64,98.39,96.18,96.28,98.56,98.38,98.12,97.53,98.32,97.99,97.11,97.06,97.73,96.92,96.5,95.09,95.84,91.78,90.71,84.16,97.25,96.82,97.06,96.04,95.73,92.54,89.46,84.43,81.59,97.48,97.53,97.6,95.92,96.58,91.25,80.5,78.11,97.29,97.38,98.19,97.81,94.57,90.19,76.43,77.27,77.08,79.91,98.04,98.31,98.08,97.11,98.19,98.45,98.27,98.16,97.98,97.96,98.22,97.51,97.26,97.39,96.76,95.39,88.35,90.22,96.41,96.15,95.8,92.45,94.14,88.63,81.31,81.08,95.5,95.39,95.17,92.01,92.49,82.58,78.78,72.77,71.99,94.98,95.46,95.55,94.7,94.42,93.0,92.38,91.82,88.91,89.4,89.75,86.27,96.61,96.95,97.05,96.33,96.47,95.71,93.66,92.95,96.73,96.8,96.74,95.57,96.0,94.24,96.65,97.0,96.69,96.86,95.84,95.87,94.0,92.63,97.28,97.41,97.45,97.08,96.95,94.93,94.81,89.28,96.85,96.69,96.51,95.72,96.08,95.14,94.94,92.29,91.8,96.41,96.43,97.2,97.18,94.78,89.49,87.14,85.02,97.16,97.22,97.58,96.98,95.91,81.24,97.92,97.91,98.09,97.86,97.56,97.03,95.06,95.05,93.48,93.71,93.79,91.28,97.6,97.5,97.43,96.67,96.5,91.81,88.39,80.75,75.67,69.76,66.59,96.98,96.71,97.29,97.14,94.99,92.14,88.86,85.52,78.24,97.31,97.2,97.15,96.19,96.18,88.77,86.74,79.98,76.03,96.73,96.34,96.56,96.1,95.16,90.71,90.38,96.47,96.29,96.45,95.91,95.61,93.77,94.03,95.89,96.11,95.93,95.23,96.02,94.51,94.31,92.93,95.53,95.58,95.76,94.07,94.94,94.26,91.98,91.97,95.35,95.26,95.51,94.04,95.22,94.84,95.24,94.47,92.51,79.44,76.46,70.55,70.14,95.93,96.09,96.26,95.35,95.01,89.58,88.84,96.17,95.88,96.78,96.14,93.31,82.97,97.68,97.93,98.12,97.86,97.39,93.69,91.08,90.78,98.24,98.34,98.33,98.04,98.28,97.79,97.22,97.01,98.48,98.38,98.54,98.39,97.78,90.28,84.01,82.65,98.64,98.71,98.59,98.32,98.71,98.09,98.04,95.8,98.48,98.29,98.42,98.33,97.75,96.19,94.62,94.16,98.55,98.58,98.39,98.1,98.65,98.71,98.5,98.48,98.4,98.36,98.29,98.03,98.24,97.67,97.87,97.73,97.57,96.85,91.62,97.01,94.08,92.62,92.52,88.85,93.38,93.12,94.1,92.52,90.36,80.95,74.52,66.63,63.12,93.68,93.53,93.83,92.7,91.48,83.87,79.0,74.14,71.65,95.12,95.56,96.33,95.73,93.13,81.56,79.36,72.34,71.61,96.0,96.61,96.67,96.2,96.3,95.07,93.13,93.31,91.59,91.63,90.85,88.49,96.29,96.19,96.85,96.47,94.07,87.44,96.68,96.75,96.78,95.96,96.22,95.52,95.07,95.65,94.58,93.0,81.84,75.2,66.34,96.21,96.34,96.67,96.49,95.06,88.69,86.92,85.89,85.35,78.19,79.97,97.35,97.5,97.3,96.66,97.29,97.34,95.89,96.11,96.81,96.38,96.36,95.16,95.44,83.66,75.98,69.51,65.24,94.67,93.18,94.55,94.4,90.11,81.1,75.04,74.17,67.64,67.06,64.28,57.04,96.21,96.69,97.33,96.87,95.54,93.04,91.11,82.65,97.69,97.79,97.87,97.54,96.97,91.21,89.3,82.33,77.11,68.75,68.07,97.61,97.41,97.87,97.56,96.35,91.15,89.67,98.4,98.49,98.58,98.41,98.53,98.52,98.61,98.42,98.27,97.46,97.1,94.34,94.16,98.78,98.81,98.85,98.76,98.9,98.92,98.93,98.88,98.87,98.81,98.63,98.62,98.46,98.43,98.44,98.86,98.85,98.89,98.7,98.45,93.51,92.68,93.11,98.95,98.95,98.97,98.92,98.79,91.92,98.96,98.97,98.96,98.94,98.97,98.89,98.89,98.97,98.97,98.98,98.97,98.97,98.97,98.95,98.94,98.91,98.91,98.92,98.97,98.96,98.95,98.89,98.95,98.92,98.89,98.86,98.56,98.77,97.69,97.33,96.01,98.84,98.8,98.79,98.6,98.63,98.46,96.46,95.84,98.86,98.85,98.88,98.83,98.73,98.46,96.56,95.45,98.81,98.79,98.82,98.7,98.58,96.51,96.46,98.79,98.74,98.81,98.72,98.5,93.32,86.62,80.24,72.3,98.86,98.89,98.91,98.88,98.89,98.82,98.91,98.92,98.89,98.8,98.9,98.9,98.8,98.8,98.71,98.71,98.78,98.74,98.59,98.45,97.98,98.37,96.55,94.89,92.3,92.03,98.59,98.49,98.59,98.39,98.09,96.47,93.59,92.9,98.74,98.79,98.7,98.52,98.79,98.46,98.59,98.08,98.19,97.72,97.7,97.38,96.75,91.23,80.29,77.49,76.86,77.07,97.6,97.26,97.61,97.51,96.21,92.87,83.69,83.09,84.49,85.13,98.33,98.35,98.44,98.29,98.12,97.71,96.08,96.14,94.96,95.07,95.18,93.06,98.31,98.27,98.33,98.15,97.74,95.58,93.73,92.46,92.13,85.34,87.69,98.49,98.41,98.41,98.18,98.15,95.51,92.07,86.3,87.12,98.34,98.2,98.26,98.01,97.87,96.26,95.34,88.89,87.15,98.55,98.61,98.57,98.44,98.6,98.36,98.31,97.71,98.52,98.45,98.29,97.93,98.3,97.0,94.58,88.02,82.98,98.54,98.37,98.34,98.0,98.09,96.54,95.99,95.47,95.86,91.79,93.05,98.24,98.02,98.0,97.23,97.03,90.72,91.41,98.07,98.04,97.87,97.06,97.9,97.23,96.73,96.35,95.71,97.74,97.55,97.52,96.41,96.93,94.16,91.59,89.66,97.41,97.41,97.74,97.38,96.66,94.17,96.63,96.03,96.06,93.16,94.43,87.99,83.45,77.1,77.52,96.52,96.01,96.34,93.89,93.21,86.14,80.49,79.92,97.79,98.25,98.5,98.39,98.0,96.49,96.76,98.69,98.77,98.83,98.76,98.67,98.29,98.61,98.81,98.82,98.9,98.82,98.37,92.49,91.74,81.92,98.94,98.96,98.96,98.91,98.93,98.7,98.73,98.97,98.97,98.97,98.95,98.96,98.9,98.83,98.83,98.98,98.99,98.99,98.96,98.97,98.77,98.83,98.97,98.97,98.97,98.9,98.97,98.97,98.96,98.93,98.96,98.96,97.0,96.83,98.95,98.94,98.9,98.76,98.93,98.88,98.84,98.74,98.61,98.82,98.71,98.66,98.11,98.38,95.01,98.79,98.73,98.69,98.25,98.63,98.71,98.33,98.44,98.61,98.46,98.29,97.51,98.23,97.84,97.11,96.84,96.97,96.27,95.62,91.52,95.26,93.77,96.47,95.4,95.54,96.46,94.29,92.08,83.84,97.85,97.94,98.09,97.42,97.02,96.58,95.77,96.05,97.14,93.41,94.43,98.62,98.55,98.54,97.82,98.14,95.99,95.59,98.66,98.66,98.54,98.13,98.56,98.03,98.15,98.02,97.9,98.39,98.07,96.16,88.05,82.02,80.9,98.19,98.36,98.6,98.47,97.84,94.47,94.12,98.47,98.43,98.53,98.31,98.1,91.07,85.78,77.76,69.89,98.17,97.89,98.44,98.26,95.87,85.67,86.55,79.23,75.96,98.68,98.82,98.86,98.81,98.78,98.85,98.81,98.82,98.71,98.64,94.34,93.51,89.33,86.04,98.83,98.78,98.78,98.58,98.64,97.66,96.08,95.95,98.69,98.69,98.71,98.6,98.64,98.38,97.95,97.9,98.81,98.81,98.73,98.57,98.79,98.78,98.7,98.62,98.32,98.5,89.32,88.79,81.26,74.66,67.93,68.11,98.5,98.3,98.23,97.82,98.06,95.65,98.3,98.26,98.19,97.7,98.21,98.26,97.52,97.63,97.2,97.29,97.61,96.57,98.39,98.27,98.4,98.02,98.58,98.73,98.83,98.82,98.68,98.53,98.32,98.23,98.88,98.91,98.94,98.92,98.86,98.39,98.83,98.93,98.93,98.92,98.83,98.89,98.85,98.67,98.62,98.46,98.44,98.55,98.93,98.92,98.94,98.88,98.73,96.18,96.59,87.3,98.85,98.8,98.85,98.69,98.34,94.06,95.22,91.98,92.59,98.93,98.96,98.96,98.93,98.95,98.81,98.64,98.94,98.95,98.95,98.91,98.92,98.83,98.94,98.94,98.91,98.8,98.92,98.89,98.84,98.8,98.57,98.76,98.36,97.55,95.69,91.1,98.83,98.79,98.75,98.46,98.71,98.1,97.82,98.69,98.64,98.7,98.4,98.04,94.64,94.0,91.12,90.47,82.16,83.38,98.72,98.72,98.84,98.71,98.27,91.91,85.22,76.78,71.92,98.88,98.9,98.94,98.89,98.88,98.9,98.87,98.76,98.87,98.68,98.7,98.51,98.32,98.49,98.42,97.68,96.29,93.79,92.47,98.55,98.63,98.76,98.68,98.37,89.33,86.26,86.03,98.86,98.91,98.9,98.86,98.93,98.84,98.81,98.71,98.61,98.81,98.84,98.71,98.71,98.62,98.6,98.73,98.56,98.42,98.38,98.17,98.08,97.46,95.4,94.77,93.64,93.63,93.8,90.98,98.62,98.7,98.72,98.67,98.72,98.23,98.16,98.82,98.82,98.69,98.56,98.86,98.79,98.73,98.75,98.52,98.3,98.12,97.88,98.1,97.63,97.66,98.35,98.16,98.08,97.88,97.98,97.31,96.48,95.75,95.41,92.7,93.61,98.4,98.45,98.29,97.94,98.56,98.31,98.29,96.7,96.8,98.46,98.21,97.71,97.03,98.32,98.15,97.99,98.01,97.85,97.2,96.73,95.84,96.5,93.67,92.02,90.49,89.53,85.96,84.31,97.04,96.46,96.22,94.69,95.01,84.79,85.32,77.71,73.14,96.02,95.04,94.15,90.7,93.84,92.61,81.27,80.66,82.78,85.05,94.73,92.71,91.22,87.57,89.64,85.18,82.54,76.21,70.01,91.89,91.29,89.22,82.63,87.52,79.25,74.13,67.77,69.75,90.42,89.7,84.66,80.32,85.13,80.4,76.3,72.39,65.17,76.83,97.53,97.99,97.87,97.79,97.82,98.0,97.83,97.49,97.2,97.31,94.93,86.33,95.13,87.34,96.25,97.17,95.64,94.32,96.5,88.75,86.33,97.29,97.4,96.66,91.42,91.79,93.66,92.71,88.0,87.36,84.27,88.14,89.57,98.03,97.92,97.45,97.27,97.52,90.59,98.45,91.58,98.55,98.4,93.22,93.83,92.4,98.28,98.31,98.54,98.66,98.38,97.91,98.46,97.86,98.64,98.81,98.85,98.77,98.79,98.61,98.85,98.88,98.85,98.89,98.87,98.85,98.01],
  "contact_probs": [[1.0,1.0,0.81,0.06,0.0,0.0,0.0,0.0,0.0,0.0,0.0,0.0,0.0,0.0,0.0,0.0,0.0,0.0,0.0,0.0,0.0,0.0,0.0,0.0,0.0,0.0,0.0,0.0,0.0,0.0,0.0,0.0,0.0,0.0,0.0,0.0,0.0,0.0,0.0,0.0,0.0,0.0,0.0,0.02,0.0,0.0,0.0,0.0,0.01,0.18,0.38,0.07,0.06,0.0,0.0,0.0,0.0,0.0,0.0,0.0,0.0,0.0,0.0,0.0,0.0,0.0,0.0,0.0,0.0,0.0,0.0,0.0,0.0,0.0,0.0,0.0,0.0,0.0,0.0,0.0,0.0,0.0,0.0,0.0,0.0,0.0,0.0,0.0,0.0,0.0,0.0,0.0,0.0,0.0,0.0,0.0,0.0,0.0,0.0,0.0,0.0,0.0,0.0,0.0,0.0,0.0,0.0,0.0,0.0,0.0,0.0,0.0,0.0,0.0,0.0,0.0,0.0,0.0,0.0,0.0,0.0,0.0,0.0,0.0,0.0,0.0,0.0,0.0,0.0,0.0,0.0,0.0,0.0,0.0,0.0,0.0,0.0,0.0,0.0,0.0,0.0,0.0,0.0,0.0,0.0,0.0,0.0,0.0,0.0,0.0,0.0,0.0,0.0,0.0,0.0,0.0,0.0,0.0,0.0,0.0,0.0,0.0,0.0,0.0,0.0,0.0,0.0,0.0,0.0,0.0,0.0,0.0,0.0,0.0,0.0,0.0,0.0,0.0,0.0,0.0,0.0,0.0,0.0,0.0,0.0,0.0,0.0,0.0,0.0,0.0,0.0,0.0,0.0,0.0,0.0,0.0,0.0,0.0,0.0,0.0,0.0,0.0,0.0,0.0,0.0,0.0,0.0,0.0,0.0,0.0,0.0,0.0,0.0,0.0,0.0,0.0,0.0,0.0,0.0,0.0,0.0,0.0,0.0,0.0,0.0,0.0,0.0,0.0,0.0,0.0,0.0,0.0,0.0,0.0,0.0,0.0,0.0],[1.0,1.0,1.0,0.97,0.0,0.0,0.0,0.0,0.0,0.0,0.0,0.0,0.0,0.0,0.0,0.0,0.0,0.0,0.0,0.0,0.0,0.0,0.0,0.0,0.0,0.0,0.0,0.0,0.0,0.0,0.0,0.0,0.0,0.0,0.0,0.0,0.0,0.0,0.0,0.0,0.0,0.0,0.0,0.56,0.0,0.0,0.0,0.0,0.0,0.13,0.96,0.95,0.98,0.0,0.0,0.0,0.0,0.0,0.0,0.0,0.0,0.0,0.0,0.0,0.0,0.0,0.0,0.0,0.0,0.0,0.0,0.0,0.0,0.0,0.0,0.0,0.0,0.0,0.0,0.0,0.0,0.0,0.0,0.0,0.0,0.0,0.0,0.0,0.0,0.0,0.0,0.0,0.0,0.0,0.0,0.0,0.0,0.0,0.0,0.0,0.0,0.0,0.0,0.0,0.0,0.0,0.0,0.0,0.0,0.0,0.0,0.0,0.0,0.0,0.0,0.0,0.0,0.0,0.0,0.0,0.0,0.0,0.0,0.0,0.0,0.0,0.0,0.0,0.0,0.0,0.0,0.0,0.0,0.0,0.0,0.0,0.0,0.0,0.0,0.0,0.0,0.0,0.0,0.0,0.0,0.0,0.0,0.0,0.0,0.0,0.0,0.0,0.0,0.0,0.0,0.0,0.0,0.0,0.0,0.0,0.0,0.0,0.0,0.0,0.0,0.0,0.0,0.0,0.0,0.0,0.0,0.0,0.0,0.0,0.0,0.0,0.0,0.0,0.0,0.0,0.0,0.0,0.0,0.0,0.0,0.0,0.0,0.0,0.0,0.0,0.0,0.0,0.0,0.0,0.0,0.0,0.0,0.0,0.0,0.0,0.0,0.0,0.0,0.0,0.0,0.0,0.0,0.0,0.0,0.0,0.0,0.0,0.0,0.0,0.0,0.0,0.0,0.0,0.0,0.0,0.0,0.0,0.0,0.0,0.0,0.0,0.0,0.0,0.0,0.0,0.0,0.0,0.0,0.0,0.0,0.0,0.0],[0.81,1.0,1.0,1.0,0.99,0.0,0.0,0.0,0.0,0.0,0.0,0.0,0.0,0.0,0.0,0.0,0.0,0.0,0.0,0.0,0.0,0.0,0.0,0.0,0.0,0.0,0.0,0.0,0.0,0.0,0.0,0.0,0.0,0.0,0.0,0.0,0.0,0.0,0.0,0.0,0.0,0.0,0.0,0.0,0.0,0.0,0.0,0.0,0.0,0.83,0.42,1.0,0.99,0.0,0.0,0.0,0.0,0.0,0.0,0.0,0.0,0.0,0.0,0.0,0.0,0.0,0.0,0.0,0.0,0.0,0.0,0.0,0.0,0.0,0.0,0.0,0.0,0.0,0.0,0.0,0.0,0.0,0.0,0.0,0.0,0.0,0.0,0.0,0.0,0.0,0.0,0.0,0.0,0.0,0.0,0.0,0.0,0.0,0.0,0.0,0.0,0.0,0.0,0.0,0.0,0.0,0.0,0.0,0.0,0.0,0.0,0.0,0.0,0.0,0.0,0.0,0.0,0.0,0.0,0.0,0.0,0.0,0.0,0.0,0.0,0.0,0.0,0.0,0.0,0.0,0.0,0.0,0.0,0.0,0.0,0.0,0.0,0.0,0.0,0.0,0.0,0.0,0.0,0.0,0.0,0.0,0.0,0.0,0.0,0.0,0.0,0.0,0.0,0.0,0.0,0.0,0.0,0.0,0.0,0.0,0.0,0.0,0.0,0.0,0.03,0.0,0.0,0.01,0.0,0.01,0.0,0.0,0.0,0.0,0.0,0.0,0.0,0.0,0.0,0.0,0.0,0.0,0.0,0.0,0.0,0.0,0.0,0.0,0.0,0.0,0.0,0.0,0.0,0.0,0.0,0.0,0.0,0.0,0.0,0.0,0.0,0.0,0.0,0.0,0.0,0.0,0.0,0.0,0.0,0.0,0.0,0.0,0.0,0.0,0.0,0.0,0.0,0.0,0.0,0.0,0.0,0.0,0.0,0.0,0.0,0.0,0.0,0.0,0.0,0.0,0.0,0.0,0.0,0.0,0.0,0.0,0.0],[0.06,0.97,1.0,1.0,1.0,1.0,0.0,0.0,0.0,0.0,0.0,0.0,0.0,0.0,0.0,0.0,0.0,0.0,0.0,0.0,0.0,0.0,0.0,0.0,0.0,0.0,0.0,0.0,0.0,0.0,0.0,0.0,0.0,0.0,0.0,0.0,0.0,0.0,0.0,0.0,0.0,0.01,0.0,0.0,0.0,0.0,0.0,0.0,0.0,0.0,0.0,0.95,1.0,0.66,1.0,0.0,0.0,0.0,0.0,0.0,0.0,0.0,0.0,0.0,0.0,0.0,0.0,0.0,0.0,0.0,0.0,0.0,0.0,0.0,0.0,0.0,0.0,0.0,0.0,0.0,0.0,0.0,0.0,0.0,0.0,0.0,0.0,0.0,0.0,0.0,0.0,0.0,0.0,0.0,0.0,0.0,0.0,0.0,0.0,0.0,0.0,0.0,0.0,0.0,0.0,0.0,0.0,0.0,0.0,0.0,0.0,0.0,0.0,0.0,0.0,0.0,0.0,0.0,0.0,0.0,0.0,0.0,0.0,0.0,0.0,0.0,0.0,0.0,0.0,0.0,0.0,0.0,0.0,0.0,0.0,0.0,0.0,0.0,0.0,0.0,0.0,0.0,0.0,0.0,0.0,0.0,0.0,0.0,0.0,0.0,0.0,0.0,0.0,0.0,0.0,0.0,0.0,0.0,0.0,0.0,0.0,0.0,0.0,0.0,0.0,0.0,0.0,0.0,0.0,0.0,0.0,0.0,0.0,0.0,0.0,0.0,0.0,0.0,0.0,0.0,0.0,0.0,0.0,0.0,0.0,0.0,0.0,0.0,0.0,0.0,0.0,0.0,0.0,0.0,0.0,0.0,0.0,0.0,0.0,0.0,0.0,0.0,0.0,0.0,0.0,0.0,0.0,0.0,0.0,0.0,0.0,0.0,0.0,0.0,0.0,0.0,0.0,0.0,0.0,0.0,0.0,0.0,0.0,0.0,0.0,0.0,0.0,0.0,0.0,0.0,0.0,0.0,0.0,0.0,0.0,0.0,0.0],[0.0,0.0,0.99,1.0,1.0,1.0,1.0,0.0,0.0,0.0,0.0,0.0,0.0,0.0,0.0,0.0,0.0,0.0,0.0,0.0,0.0,0.0,0.0,0.0,0.0,0.0,0.0,0.0,0.0,0.0,0.0,0.0,0.0,0.0,0.0,0.0,0.0,0.0,0.0,0.0,0.0,0.0,0.0,0.0,0.01,0.0,0.0,0.0,0.0,0.0,0.0,1.0,1.0,1.0,1.0,0.0,0.0,0.0,0.0,0.0,0.0,0.0,0.0,0.0,0.0,0.0,0.0,0.0,0.0,0.0,0.0,0.0,0.0,0.0,0.0,0.0,1.0,0.98,0.0,0.0,0.0,0.0,0.0,0.0,0.0,0.0,0.0,0.0,0.0,0.0,0.0,0.0,0.0,0.0,0.0,0.0,0.0,0.0,0.0,0.0,0.0,0.0,0.0,0.0,0.0,0.0,0.0,0.0,0.0,0.0,0.0,0.0,0.0,0.0,0.0,0.0,0.0,0.0,0.0,0.0,0.0,0.0,0.0,0.0,0.0,0.0,0.0,0.0,0.0,0.0,0.0,0.0,0.0,0.0,0.0,0.0,0.0,0.0,0.0,0.0,0.0,0.0,0.0,0.0,0.0,0.0,0.0,0.0,0.0,0.0,0.0,0.0,0.0,0.0,0.0,0.0,0.0,0.0,0.0,0.09,1.0,0.0,0.0,1.0,0.01,0.0,0.0,0.0,0.0,0.0,0.0,0.0,0.0,0.0,0.0,0.0,0.0,0.0,0.0,0.0,0.0,0.0,0.0,0.0,0.0,0.0,0.0,0.0,0.0,0.0,0.0,0.0,0.0,0.0,0.0,0.0,0.0,0.0,0.0,0.0,0.0,0.0,0.0,0.0,0.0,0.0,0.0,0.0,0.0,0.0,0.0,0.0,0.0,0.0,0.0,0.0,0.0,0.0,0.0,0.0,0.0,0.0,0.0,0.0,0.0,0.0,0.0,0.0,0.0,0.0,0.0,0.0,0.0,0.0,0.0,0.0,0.0],[0.0,0.0,0.0,1.0,1.0,1.0,1.0,1.0,0.0,0.0,0.0,0.0,0.0,0.0,0.0,0.0,0.0,0.0,0.0,0.0,0.0,0.0,0.0,0.0,0.0,0.0,0.0,0.0,0.0,0.0,0.0,0.0,0.0,0.0,0.0,0.0,0.0,0.0,0.0,0.01,0.0,0.0,0.0,0.0,0.0,0.0,0.0,0.0,0.0,0.0,0.0,0.0,0.0,0.01,1.0,0.03,0.99,0.0,0.0,0.0,0.0,0.0,0.0,0.0,0.0,0.0,0.0,0.0,0.0,0.0,0.0,0.03,0.0,0.0,1.0,1.0,1.0,1.0,0.0,0.0,0.0,0.0,0.0,0.0,0.0,0.0,0.0,0.0,0.0,0.0,0.0,0.0,0.0,0.0,0.0,0.0,0.0,0.0,0.0,0.0,0.0,0.0,0.0,0.0,0.0,0.0,0.0,0.0,0.0,0.0,0.0,0.0,0.0,0.0,0.0,0.0,0.0,0.0,0.0,0.0,0.0,0.0,0.0,0.0,0.0,0.0,0.0,0.0,0.0,0.0,0.0,0.0,0.0,0.0,0.0,0.0,0.0,0.0,0.0,0.0,0.0,0.0,0.0,0.0,0.0,0.0,0.0,0.0,0.0,0.0,0.0,0.0,0.0,0.0,0.0,0.0,0.0,0.0,0.0,0.0,0.0,0.0,0.0,0.0,0.0,0.0,0.0,0.0,0.0,0.0,0.0,0.0,0.0,0.0,0.0,0.0,0.0,0.0,0.0,0.0,0.0,0.0,0.0,0.0,0.0,0.0,0.0,0.0,0.0,0.0,0.0,0.0,0.0,0.0,0.0,0.0,0.0,0.0,0.0,0.0,0.0,0.0,0.0,0.0,0.0,0.0,0.0,0.0,0.0,0.0,0.0,0.0,0.0,0.0,0.0,0.0,0.0,0.0,0.0,0.0,0.0,0.0,0.0,0.0,0.0,0.0,0.0,0.0,0.0,0.0,0.0,0.0,0.0,0.0,0.0,0.0,0.0],[0.0,0.0,0.0,0.0,1.0,1.0,1.0,1.0,1.0,0.0,0.0,0.0,0.0,0.0,0.0,0.0,0.0,0.0,0.0,0.0,0.0,0.0,0.0,0.0,0.0,0.0,0.0,0.0,0.0,0.0,0.0,0.0,0.0,0.0,0.0,0.0,0.0,0.0,0.0,0.0,0.0,0.0,0.0,0.0,0.0,0.0,0.0,0.0,0.0,0.0,0.0,0.0,0.0,1.0,1.0,1.0,1.0,0.0,0.0,0.0,0.0,0.0,0.0,0.0,0.0,0.0,0.0,0.0,0.0,0.0,0.0,0.0,0.0,0.0,0.0,1.0,1.0,1.0,1.0,1.0,0.0,0.0,0.0,0.0,0.0,0.0,0.0,0.0,0.0,0.0,0.0,0.0,0.0,0.0,0.0,0.0,0.0,0.0,0.0,0.0,0.0,0.0,0.0,0.0,0.0,0.0,0.0,0.0,0.0,0.0,0.0,0.0,0.0,0.0,0.0,0.0,0.0,0.0,0.0,0.0,0.0,0.0,0.0,0.0,0.0,0.0,0.0,0.0,0.0,0.0,0.0,0.0,0.0,0.0,0.0,0.0,0.0,0.0,0.0,0.0,0.0,0.0,0.0,0.0,0.0,0.0,0.0,0.0,0.0,0.0,0.0,0.0,0.0,0.0,0.0,0.0,1.0,0.0,0.0,1.0,0.97,0.0,0.0,0.09,0.0,0.0,0.0,0.0,0.0,0.0,0.0,0.0,0.0,0.0,0.0,0.0,0.0,0.0,0.0,0.0,0.0,0.0,0.0,0.0,0.0,0.0,0.0,0.0,0.0,0.0,0.0,0.0,0.0,0.0,0.0,0.0,0.0,0.0,0.0,0.0,0.0,0.0,0.0,0.0,0.0,0.0,0.0,0.0,0.0,0.0,0.0,0.0,0.0,0.0,0.0,0.0,0.0,0.0,0.0,0.0,0.0,0.0,0.0,0.0,0.0,0.0,0.0,0.0,0.0,0.0,0.0,0.0,0.0,0.0,0.0,0.0,0.0],[0.0,0.0,0.0,0.0,0.0,1.0,1.0,1.0,1.0,1.0,0.0,0.0,0.0,0.0,0.0,0.0,0.0,0.0,0.0,0.0,0.0,0.0,0.0,0.0,0.0,0.0,0.0,0.0,0.0,0.0,0.0,0.0,0.0,0.0,0.0,0.0,0.0,0.0,0.0,0.0,0.0,0.0,0.0,0.0,0.0,0.0,0.0,0.0,0.0,0.0,0.0,0.0,0.0,0.0,0.0,0.95,1.0,0.0,1.0,0.0,0.0,0.0,0.0,0.0,0.0,0.0,0.0,0.0,0.0,0.0,0.0,0.17,1.0,0.0,0.04,1.0,0.0,1.0,1.0,1.0,0.0,0.0,0.0,0.0,0.0,0.0,0.0,0.0,0.0,0.0,0.0,0.0,0.0,0.0,0.0,0.0,0.0,0.0,0.0,0.0,0.04,0.0,0.0,0.0,0.0,0.0,0.0,0.0,0.0,0.0,0.0,0.0,0.0,0.0,0.0,0.0,0.0,0.0,0.0,0.0,0.0,0.0,0.0,0.0,0.0,0.0,0.0,0.0,0.0,0.0,0.0,0.0,0.0,0.0,0.0,0.0,0.0,0.0,0.0,0.0,0.0,0.0,0.0,0.0,0.0,0.0,0.0,0.0,0.0,0.0,0.0,0.0,0.0,0.0,0.0,0.0,0.0,0.0,0.0,0.0,0.0,0.0,0.0,0.0,0.0,0.0,0.0,0.0,0.0,0.0,0.78,0.0,0.0,0.0,0.0,0.0,0.0,0.0,0.15,0.0,0.0,0.0,0.0,0.0,0.0,0.0,0.0,0.0,0.0,0.0,0.0,0.0,0.0,0.0,0.0,0.0,0.0,0.0,0.0,0.0,0.0,0.0,0.0,0.0,0.47,0.0,0.0,0.0,0.0,0.0,0.0,0.0,0.0,0.0,0.0,0.0,0.0,0.0,0.0,0.0,0.0,0.0,0.0,0.0,0.0,0.0,0.0,0.0,0.0,0.0,0.0,0.0,0.0,0.0,0.0,0.0,0.0],[0.0,0.0,0.0,0.0,0.0,0.0,1.0,1.0,1.0,1.0,1.0,0.0,0.0,0.0,0.0,0.0,1.0,0.0,0.0,1.0,1.0,0.0,0.0,0.0,0.0,0.0,0.0,0.0,0.0,0.0,0.0,0.0,0.0,0.0,0.0,0.0,0.0,0.0,0.0,0.0,0.0,0.0,0.0,0.0,0.0,0.0,0.0,0.0,0.0,0.0,0.0,0.0,0.0,0.0,0.0,1.0,1.0,1.0,1.0,0.0,0.0,0.0,0.0,0.0,0.0,0.0,0.0,0.0,0.0,0.0,0.0,0.0,0.0,0.0,0.0,0.0,0.0,0.0,0.93,1.0,0.0,1.0,0.0,0.0,0.0,0.0,0.0,0.0,0.0,0.0,0.0,0.0,0.0,0.0,0.0,0.0,0.0,0.0,0.0,0.0,0.0,0.0,0.0,0.0,0.0,0.0,0.0,0.0,0.0,0.0,0.0,0.0,0.0,0.0,0.0,0.0,0.0,0.0,0.0,0.0,0.0,0.0,0.0,0.0,0.0,0.0,0.0,0.0,0.0,0.0,0.0,0.0,0.0,0.0,0.0,0.0,0.0,0.0,0.0,0.0,0.0,0.0,0.0,0.0,0.0,0.0,0.0,0.0,0.0,0.0,0.0,0.0,0.0,0.0,0.0,0.0,0.0,0.0,0.0,0.0,0.0,0.0,0.0,0.0,0.0,0.0,0.0,0.0,0.0,0.0,0.0,0.0,0.0,0.0,0.0,0.0,0.0,0.0,0.0,0.0,0.0,0.0,0.0,0.0,0.0,0.0,0.0,0.0,0.0,0.0,0.0,0.0,0.0,0.0,0.0,0.0,0.0,0.0,0.0,0.0,0.0,0.0,0.0,0.0,0.0,0.0,0.0,0.0,0.0,0.0,0.0,0.0,0.0,0.32,0.2,0.26,0.0,0.0,0.0,0.0,0.0,0.0,0.0,0.0,0.0,0.0,0.0,0.0,0.0,0.0,0.0,0.0,0.0,0.0,0.0,0.0,0.0],[0.0,0.0,0.0,0.0,0.0,0.0,0.0,1.0,1.0,1.0,1.0,0.0,0.0,0.0,0.0,0.0,1.0,0.0,0.0,0.0,0.0,0.0,0.0,0.0,0.0,0.0,0.0,0.0,0.0,0.0,0.0,0.0,0.0,0.0,0.0,0.0,0.0,0.0,0.0,0.0,0.0,0.0,0.0,0.0,0.0,0.0,0.0,0.0,0.0,0.0,0.0,0.0,0.0,0.0,0.0,0.0,0.0,0.0,1.0,0.0,0.0,0.0,0.0,0.0,0.0,0.0,0.0,0.0,0.0,0.0,0.0,0.0,0.06,0.0,0.0,0.0,0.0,0.0,1.0,1.0,1.0,1.0,0.0,0.0,0.0,0.0,0.0,0.0,0.0,0.0,0.0,0.0,0.0,0.0,0.0,0.0,1.0,0.0,0.0,0.23,1.0,0.0,0.0,0.0,0.0,0.0,0.0,0.0,0.0,0.0,0.0,0.0,0.0,0.0,0.0,0.0,0.0,0.0,0.0,0.0,0.0,0.0,0.0,0.0,0.0,0.0,0.0,0.0,0.0,0.0,0.0,0.0,0.0,0.0,0.0,0.0,0.0,0.0,0.0,0.0,0.0,0.0,0.0,0.0,0.0,0.0,0.0,0.0,0.0,0.0,0.0,0.0,0.0,0.0,0.0,0.0,0.0,0.0,0.0,0.0,0.0,0.0,0.0,0.0,0.0,0.0,0.0,0.0,0.0,0.0,1.0,1.0,0.05,0.0,0.01,0.99,1.0,1.0,1.0,1.0,0.98,0.88,0.88,0.69,0.02,0.0,0.0,0.0,0.0,0.36,0.87,0.81,0.75,0.0,0.01,0.0,0.0,0.0,0.0,0.0,0.0,0.0,0.0,1.0,1.0,0.0,0.0,0.0,0.0,0.0,0.0,0.0,0.0,0.0,0.0,0.0,0.0,0.0,0.0,0.0,0.0,0.0,0.0,0.0,0.0,0.0,0.0,0.0,0.0,0.0,0.0,0.0,0.0,0.0,0.0,0.0,0.0],[0.0,0.0,0.0,0.0,0.0,0.0,0.0,0.0,1.0,1.0,1.0,1.0,0.75,0.0,1.0,0.0,1.0,0.0,0.0,0.0,0.0,0.0,0.0,0.0,0.0,0.0,0.0,0.0,0.0,0.0,0.0,0.0,0.0,0.0,0.0,0.0,0.0,0.0,0.0,0.0,0.0,0.0,0.0,0.0,0.0,0.0,0.0,0.0,0.0,0.0,0.0,0.0,0.0,0.0,0.0,0.0,0.0,0.0,1.0,0.0,0.0,0.0,0.0,0.0,0.0,0.0,0.0,0.0,0.0,0.0,0.0,0.0,0.0,0.0,0.0,0.0,0.0,0.0,0.0,0.0,1.0,1.0,1.0,0.0,0.0,0.0,0.0,0.0,0.0,1.0,0.0,0.0,1.0,0.99,0.0,0.0,1.0,0.0,0.0,0.0,0.0,0.0,0.0,0.0,0.0,0.0,0.0,0.0,0.0,0.0,0.0,0.0,0.0,0.0,0.0,0.0,0.0,0.0,0.0,0.0,0.0,0.0,0.0,0.0,0.0,0.0,0.0,0.0,0.0,0.0,0.0,0.0,0.0,0.0,0.0,0.0,0.0,0.0,0.0,0.0,0.0,0.0,0.0,0.0,0.0,0.0,0.0,0.0,0.0,0.0,0.0,0.0,0.0,0.0,0.0,0.0,0.0,0.0,0.0,0.0,0.0,0.0,0.0,0.0,0.0,0.0,0.0,0.0,0.0,0.0,0.0,0.0,0.0,0.0,0.0,0.0,0.0,0.63,0.81,0.91,0.97,0.97,1.0,0.91,1.0,1.0,0.05,0.0,0.99,0.93,0.98,0.13,0.0,0.0,0.0,0.0,0.0,0.0,0.0,0.0,0.0,0.0,0.0,0.0,0.98,0.0,0.0,0.0,0.0,0.0,0.0,0.0,0.9,0.56,0.57,0.51,0.0,0.0,0.0,0.0,0.0,0.0,0.0,0.0,0.0,0.0,0.0,0.0,0.0,0.0,0.0,0.0,0.0,0.0,0.0,0.0,0.0],[0.0,0.0,0.0,0.0,0.0,0.0,0.0,0.0,0.0,0.0,1.0,1.0,1.0,1.0,1.0,0.0,0.0,0.0,0.0,0.0,0.0,0.0,0.0,0.0,0.0,0.0,0.0,0.0,0.0,0.0,0.0,0.0,0.0,0.0,0.0,0.0,0.0,0.0,0.0,0.0,0.0,0.0,0.0,0.0,0.0,0.0,0.0,0.0,0.0,0.0,0.0,0.0,0.0,0.0,0.0,0.0,0.0,0.0,0.0,0.0,0.0,0.0,0.04,0.0,0.0,0.0,0.0,0.0,0.0,0.0,0.0,0.0,0.0,0.0,0.0,0.0,0.0,0.0,0.0,0.0,0.0,0.08,1.0,0.69,0.0,0.0,0.99,0.0,1.0,1.0,0.0,0.0,1.0,0.0,0.0,0.0,0.04,0.0,0.0,0.0,0.0,0.0,0.0,0.0,0.0,0.0,0.0,0.0,0.0,0.0,0.0,0.0,0.0,0.0,0.0,0.0,0.0,0.0,0.0,0.0,0.0,0.0,0.0,0.0,0.0,0.0,0.0,0.0,0.0,0.0,0.0,0.0,0.0,0.0,0.0,0.0,0.0,0.0,0.0,0.0,0.0,0.0,0.0,0.0,0.0,0.0,0.0,0.0,0.0,0.0,0.0,0.0,0.0,0.0,0.0,0.0,0.0,0.0,0.0,0.0,0.0,0.0,0.0,0.0,0.0,0.0,0.0,0.0,0.0,0.0,0.0,0.0,0.0,0.0,0.0,0.0,0.0,0.0,0.0,0.0,0.18,0.74,0.99,0.96,1.0,1.0,0.65,0.46,0.99,0.99,0.68,0.0,0.0,0.0,0.0,0.0,0.0,0.0,0.0,0.0,0.0,0.0,0.0,0.0,0.0,0.0,0.0,0.0,0.0,0.0,0.0,0.0,0.09,0.42,0.66,0.71,0.0,0.0,0.0,0.0,0.0,0.0,0.0,0.0,0.0,0.0,0.0,0.0,0.0,0.0,0.0,0.0,0.0,0.0,0.0,0.0,0.0],[0.0,0.0,0.0,0.0,0.0,0.0,0.0,0.0,0.0,0.0,0.75,1.0,1.0,1.0,1.0,0.0,0.0,0.0,0.0,0.0,0.0,0.0,0.0,0.0,0.0,0.0,0.0,0.0,0.0,0.0,0.0,0.0,0.0,0.0,1.0,0.0,0.0,0.0,0.0,0.0,0.0,0.0,0.0,0.0,0.0,0.0,0.0,0.0,0.0,0.0,0.0,0.0,0.0,0.0,0.0,0.0,0.0,0.0,0.0,0.52,0.2,0.01,0.71,0.0,0.0,0.0,0.0,0.0,0.0,0.0,0.0,0.0,0.0,0.0,0.0,0.0,0.0,0.0,0.0,0.0,0.0,0.0,0.0,0.0,0.0,0.0,0.0,0.0,0.0,0.0,0.0,0.0,0.0,0.0,0.0,0.0,0.0,0.0,0.0,0.0,0.0,0.0,0.0,0.0,0.0,0.0,0.0,0.0,0.0,0.0,0.0,0.0,0.0,0.0,0.0,0.0,0.0,0.0,0.0,0.0,0.0,0.0,0.0,0.0,0.0,0.0,0.0,0.0,0.0,0.0,0.0,0.0,0.0,0.0,0.0,0.0,0.0,0.0,0.0,0.0,0.0,0.0,0.0,0.0,0.0,0.0,0.0,0.0,0.0,0.0,0.0,0.0,0.0,0.0,0.0,0.0,0.0,0.0,0.0,0.0,0.0,0.0,0.0,0.0,0.0,0.0,0.0,0.0,0.0,0.0,0.0,0.0,0.0,0.0,0.0,0.0,0.0,0.0,0.0,0.0,0.82,0.99,1.0,1.0,1.0,1.0,1.0,1.0,1.0,1.0,1.0,0.0,0.0,0.0,0.0,0.0,0.0,0.0,0.0,0.0,0.0,0.0,0.0,0.0,0.0,0.0,0.0,0.0,0.26,0.33,0.2,1.0,1.0,0.98,0.99,0.99,0.01,0.49,0.0,0.0,0.0,0.0,0.0,0.0,0.0,0.0,0.0,0.0,0.0,0.0,0.0,0.0,0.0,0.0,0.0,0.0,0.96],[0.0,0.0,0.0,0.0,0.0,0.0,0.0,0.0,0.0,0.0,0.0,1.0,1.0,1.0,1.0,1.0,1.0,0.0,0.0,0.0,0.0,0.0,0.0,0.0,0.0,0.0,0.0,0.0,0.0,0.0,0.0,0.0,0.01,0.0,0.96,0.0,0.0,0.0,0.0,0.0,0.0,0.0,0.0,0.0,0.0,0.0,0.0,0.0,0.0,0.0,0.0,0.0,0.0,0.0,0.0,0.0,0.0,0.0,0.0,0.0,0.0,0.0,0.0,0.0,0.0,0.0,0.0,0.0,0.0,0.0,0.0,0.0,0.0,0.0,0.0,0.0,0.0,0.0,0.0,0.0,0.0,0.0,0.0,1.0,0.0,0.0,0.76,0.0,0.0,0.99,0.0,0.0,0.0,0.0,0.0,0.0,0.0,0.0,0.0,0.0,0.0,0.0,0.0,0.0,0.0,0.0,0.0,0.0,0.0,0.0,0.0,0.0,0.0,0.0,0.0,0.0,0.0,0.0,0.0,0.0,0.0,0.0,0.0,0.0,0.0,0.0,0.0,0.0,0.0,0.0,0.0,0.0,0.0,0.0,0.0,0.0,0.0,0.0,0.0,0.0,0.0,0.0,0.0,0.0,0.0,0.0,0.0,0.0,0.0,0.0,0.0,0.0,0.0,0.0,0.0,0.0,0.0,0.0,0.0,0.0,0.0,0.0,0.0,0.0,0.0,0.0,0.0,0.0,0.0,0.0,0.0,0.0,0.0,0.0,0.0,0.0,0.0,0.0,0.0,0.0,0.0,0.0,0.0,0.24,0.97,1.0,1.0,1.0,1.0,0.14,0.0,0.0,0.0,0.0,0.0,0.0,0.0,0.0,0.0,0.0,0.0,0.0,0.0,0.0,0.0,0.0,0.0,0.0,1.0,1.0,1.0,1.0,1.0,1.0,1.0,1.0,1.0,1.0,1.0,1.0,1.0,1.0,1.0,0.0,1.0,1.0,0.03,0.0,0.0,0.0,0.0,0.0,0.0,0.0,0.79,1.0,1.0],[0.0,0.0,0.0,0.0,0.0,0.0,0.0,0.0,0.0,0.0,1.0,1.0,1.0,1.0,1.0,1.0,1.0,0.0,0.0,0.0,0.0,0.0,0.0,0.0,0.0,0.0,0.0,0.0,0.0,0.0,0.0,0.0,0.0,0.0,0.0,0.0,0.0,0.0,0.0,0.0,0.0,0.0,0.0,0.0,0.0,0.0,0.0,0.0,0.0,0.0,0.0,0.0,0.0,0.0,0.0,0.0,0.0,0.0,0.0,0.0,0.0,0.0,0.0,0.0,0.0,0.0,0.0,0.0,0.0,0.0,0.0,0.0,0.0,0.0,0.0,0.0,0.0,0.0,0.0,0.0,0.0,1.0,1.0,1.0,0.0,0.0,1.0,0.0,0.0,1.0,0.0,0.0,0.0,0.0,0.0,0.0,0.0,0.0,0.0,0.0,0.0,0.0,0.0,0.0,0.0,0.0,0.0,0.0,0.0,0.0,0.0,0.0,0.0,0.0,0.0,0.25,1.0,0.98,0.0,0.0,0.0,0.0,0.0,0.0,0.0,0.0,0.0,0.0,0.0,0.0,0.0,0.0,0.0,0.0,0.0,0.0,0.0,0.0,0.0,0.0,0.0,0.0,0.0,0.0,0.0,0.0,0.0,0.0,0.0,0.0,0.0,0.0,0.0,0.0,0.0,0.0,0.0,0.0,0.0,0.0,0.0,0.0,0.0,0.0,0.0,0.0,0.0,0.0,0.0,0.0,0.0,0.0,0.0,0.0,0.0,0.0,0.0,0.0,0.0,0.0,0.0,0.0,0.0,0.02,0.0,0.0,0.04,0.0,0.8,0.01,0.0,0.0,0.0,0.0,0.0,0.0,0.0,0.0,0.0,0.0,0.0,0.0,0.0,0.0,0.0,0.0,0.0,0.0,0.43,1.0,0.72,1.0,1.0,0.98,0.99,0.99,1.0,1.0,0.3,1.0,0.0,0.0,0.0,0.0,0.0,0.08,0.0,0.0,0.0,0.0,0.0,0.0,0.0,0.01,1.0,1.0,0.0],[0.0,0.0,0.0,0.0,0.0,0.0,0.0,0.0,0.0,0.0,0.0,0.0,0.0,1.0,1.0,1.0,1.0,1.0,1.0,1.0,0.0,0.0,0.0,0.0,0.0,0.0,0.0,0.0,0.0,0.0,0.0,0.0,0.01,0.0,0.0,0.0,0.0,0.0,0.0,0.0,0.0,0.0,0.0,0.0,0.0,0.0,0.0,0.0,0.0,0.0,0.0,0.0,0.0,0.0,0.0,0.0,0.0,0.0,0.0,0.0,0.0,0.0,0.0,0.0,0.0,0.0,0.0,0.0,0.0,0.0,0.0,0.0,0.0,0.0,0.0,0.0,0.0,0.0,0.0,0.0,0.0,1.0,0.0,1.0,0.0,0.0,0.0,0.0,0.0,0.0,0.0,0.0,0.0,0.0,0.0,0.0,0.0,0.0,0.0,0.0,0.0,0.0,0.0,0.0,0.0,0.0,0.0,0.0,0.0,0.0,0.0,0.0,0.0,0.0,0.0,0.0,1.0,1.0,0.0,0.0,0.0,0.0,0.0,0.0,0.0,0.0,0.0,0.0,0.0,0.0,0.0,0.0,0.0,0.0,0.0,0.0,0.0,0.0,0.0,0.0,0.0,0.0,0.0,0.0,0.0,0.0,1.0,0.0,0.0,0.0,0.0,0.0,0.0,0.0,0.0,0.0,0.0,0.0,0.0,0.0,0.0,0.0,0.0,0.0,0.0,0.0,0.0,0.0,0.0,0.0,0.0,0.0,0.0,0.0,0.0,0.0,0.0,0.0,0.0,0.0,0.0,0.0,0.0,0.0,0.0,0.0,0.0,0.0,0.02,0.0,0.0,0.0,0.0,0.0,0.0,0.0,0.0,0.0,0.0,0.0,0.0,0.0,0.0,0.0,0.0,0.0,0.0,0.0,1.0,1.0,1.0,1.0,1.0,1.0,1.0,1.0,1.0,1.0,1.0,1.0,1.0,0.99,1.0,1.0,1.0,1.0,1.0,1.0,0.99,0.0,1.0,1.0,1.0,1.0,1.0,1.0,1.0],[0.0,0.0,0.0,0.0,0.0,0.0,0.0,0.0,1.0,1.0,1.0,0.0,0.0,1.0,1.0,1.0,1.0,1.0,1.0,1.0,1.0,0.0,0.0,0.0,0.0,0.0,0.0,0.0,0.0,0.0,0.0,0.0,0.0,0.0,0.0,0.0,0.0,0.0,0.0,0.0,0.0,0.0,0.0,0.0,0.0,0.0,0.0,0.0,0.0,0.0,0.0,0.0,0.0,0.0,0.0,0.0,0.0,1.0,1.0,0.98,0.0,0.0,0.0,0.0,0.0,0.0,0.0,0.0,0.0,0.0,0.0,0.0,0.0,0.0,0.0,0.0,0.0,0.0,0.0,0.43,0.0,1.0,0.0,0.0,0.0,0.0,0.0,0.0,0.0,0.0,0.0,0.0,0.0,0.0,0.0,0.0,0.0,0.0,0.0,0.0,0.0,0.0,0.0,0.0,0.0,0.0,0.0,0.0,0.0,0.0,0.0,0.0,0.0,0.0,0.0,0.0,0.0,0.0,0.0,0.0,0.0,0.0,0.0,0.0,0.0,0.0,0.0,0.0,0.0,0.0,0.0,0.0,0.0,0.0,0.0,0.0,0.0,0.0,0.0,0.0,0.0,0.0,0.0,0.0,0.0,0.0,0.0,0.0,0.0,0.0,0.0,0.0,0.0,0.0,0.0,0.0,0.0,0.0,0.0,0.0,0.0,0.0,0.0,0.0,0.0,0.0,0.0,0.0,0.0,0.0,0.0,0.0,0.0,0.0,0.0,0.0,0.0,0.0,0.0,0.0,0.0,0.02,0.01,0.65,0.98,1.0,0.12,0.07,0.99,0.2,0.0,0.0,0.0,0.0,0.0,0.0,0.0,0.0,0.0,0.0,0.0,0.0,0.0,0.0,0.0,0.0,0.0,0.0,1.0,1.0,0.99,1.0,1.0,1.0,1.0,1.0,1.0,0.43,0.0,0.0,0.0,0.0,0.0,0.0,0.0,0.0,0.0,0.0,0.0,0.0,0.0,0.0,0.0,0.0,0.0,0.0,1.0],[0.0,0.0,0.0,0.0,0.0,0.0,0.0,0.0,0.0,0.0,0.0,0.0,0.0,0.0,0.0,1.0,1.0,1.0,1.0,1.0,1.0,1.0,0.0,0.0,0.0,0.0,0.0,0.0,0.0,0.97,0.0,0.01,0.98,0.04,0.28,0.0,0.95,0.0,0.04,0.0,0.0,0.0,0.0,0.0,0.0,0.0,0.0,0.0,0.0,0.0,0.0,0.0,0.0,0.0,0.0,0.0,0.0,1.0,0.0,0.99,0.0,0.0,0.0,0.0,0.0,0.0,0.0,0.0,0.0,0.0,0.0,0.0,0.0,0.0,0.0,0.0,0.0,0.0,0.0,0.0,0.0,0.0,0.0,0.0,0.0,0.0,0.0,0.0,0.0,0.0,0.0,0.0,0.0,0.0,0.0,0.0,0.0,0.0,0.0,0.0,0.0,0.0,0.0,0.0,0.0,0.0,0.0,0.0,0.0,0.0,0.0,0.0,0.0,0.0,0.0,0.0,0.0,0.0,0.0,0.0,0.0,0.0,0.0,0.0,0.0,0.0,0.0,0.0,0.0,0.0,0.0,0.0,0.0,0.0,0.0,0.0,0.0,0.0,0.0,0.0,0.0,0.0,0.0,0.0,0.0,0.0,0.0,0.0,0.0,0.0,0.0,0.0,0.0,0.0,0.0,0.0,0.0,0.0,0.0,0.0,0.0,0.0,0.0,0.0,0.0,0.0,0.0,0.0,0.0,0.0,0.0,0.0,0.0,0.0,0.0,0.0,0.0,0.0,0.0,0.0,0.0,0.0,0.0,0.0,0.0,0.0,0.01,0.01,0.89,0.0,0.0,0.0,0.0,0.0,0.0,0.0,0.0,0.0,0.0,0.0,0.0,0.0,0.0,0.0,0.0,0.0,0.0,0.0,1.0,1.0,1.0,1.0,1.0,1.0,1.0,1.0,1.0,1.0,0.3,0.0,0.87,0.0,0.95,0.01,0.0,0.0,0.0,0.0,0.0,0.0,0.0,0.0,0.0,0.0,0.0,0.99,1.0],[0.0,0.0,0.0,0.0,0.0,0.0,0.0,0.0,0.0,0.0,0.0,0.0,0.0,0.0,0.0,1.0,1.0,1.0,1.0,1.0,1.0,1.0,1.0,0.0,0.0,0.0,0.0,0.0,1.0,0.99,0.06,0.01,0.97,0.0,0.0,0.0,0.0,0.0,0.0,0.0,0.0,0.0,0.0,0.0,0.0,0.0,0.0,0.0,0.0,0.0,0.0,0.0,0.0,0.0,0.0,0.0,0.0,0.0,0.0,0.0,0.0,0.0,0.0,0.0,0.0,0.0,0.0,0.0,0.0,0.0,0.0,0.0,0.0,0.0,0.0,0.0,0.0,0.0,0.0,0.0,0.0,0.0,0.0,0.0,0.0,0.0,0.0,0.0,0.0,0.0,0.0,0.0,0.0,0.0,0.0,0.0,0.0,0.0,0.0,0.0,0.0,0.0,0.0,0.0,0.0,0.0,0.0,0.0,0.0,0.0,0.0,0.0,0.0,0.0,0.0,0.0,0.9,0.0,0.0,0.0,0.0,0.0,0.0,0.0,0.0,0.0,0.0,0.0,0.0,0.0,0.0,0.0,0.0,0.0,0.0,0.0,0.0,0.0,0.0,0.0,0.0,0.0,0.0,0.0,0.0,0.0,1.0,1.0,0.0,0.0,0.0,0.0,0.0,0.0,0.0,0.0,0.0,0.0,0.0,0.0,0.0,0.0,0.0,0.0,0.0,0.0,0.0,0.0,0.0,0.0,0.0,0.0,0.0,0.0,0.0,0.0,0.0,0.0,0.0,0.0,0.0,0.0,0.0,0.0,0.0,0.0,0.0,0.0,0.0,0.0,0.0,0.0,0.0,0.0,0.0,0.0,0.0,0.0,0.0,0.0,0.0,0.0,0.0,0.0,0.0,0.0,0.0,0.0,1.0,1.0,1.0,1.0,1.0,0.95,0.75,0.79,1.0,1.0,1.0,1.0,1.0,1.0,1.0,1.0,1.0,1.0,1.0,1.0,1.0,0.0,1.0,1.0,1.0,1.0,1.0,1.0,0.96],[0.0,0.0,0.0,0.0,0.0,0.0,0.0,0.0,1.0,0.0,0.0,0.0,0.0,0.0,0.0,1.0,1.0,1.0,1.0,1.0,1.0,1.0,1.0,1.0,0.0,0.0,0.0,0.0,0.0,0.0,0.0,0.0,0.0,0.0,0.0,0.0,0.0,0.0,0.0,0.0,0.0,0.0,0.0,0.0,0.0,0.0,0.0,0.0,0.0,0.0,0.0,0.0,0.0,0.0,0.0,0.0,0.0,0.0,0.0,0.0,0.0,0.0,0.0,0.0,0.0,0.0,0.0,0.0,0.0,0.0,0.0,0.0,0.0,0.0,0.0,0.0,0.0,0.0,0.0,0.94,0.0,1.0,0.0,0.0,0.0,0.0,0.0,0.0,0.0,0.0,0.0,0.0,0.0,0.0,0.0,0.0,0.0,0.0,0.0,0.0,0.0,0.0,0.0,0.0,0.0,0.0,0.0,0.0,0.0,0.0,0.0,0.0,0.0,0.0,1.0,0.0,1.0,0.0,0.0,0.0,0.0,0.0,0.0,0.0,0.0,0.0,0.0,0.0,0.0,0.0,0.0,0.0,0.0,0.0,0.0,0.0,0.0,0.0,0.0,0.0,0.0,0.0,0.0,0.0,1.0,0.0,1.0,0.0,0.0,0.0,0.0,0.0,1.0,0.0,0.0,1.0,0.07,0.0,0.0,0.0,0.0,0.0,0.0,0.0,0.0,0.0,0.0,0.0,0.0,0.0,0.0,0.0,0.0,0.0,0.0,0.0,0.0,0.0,0.0,0.0,0.0,0.0,0.0,0.0,0.0,0.0,0.0,0.0,0.0,0.0,0.0,0.0,0.0,0.0,0.0,0.0,0.0,0.0,0.0,0.0,0.0,0.0,0.0,0.0,0.0,0.0,0.0,0.0,0.72,0.07,0.4,0.02,0.0,0.29,0.2,0.04,0.0,0.0,0.0,0.0,0.0,0.0,0.0,0.0,0.0,0.0,0.0,0.0,0.0,0.0,0.0,0.13,1.0,0.96,1.0,1.0,0.0],[0.0,0.0,0.0,0.0,0.0,0.0,0.0,0.0,1.0,0.0,0.0,0.0,0.0,0.0,0.0,0.0,1.0,1.0,1.0,1.0,1.0,1.0,1.0,1.0,1.0,0.0,0.0,0.0,0.0,0.0,0.0,0.0,0.0,0.0,0.0,0.0,0.0,0.0,0.05,0.0,1.0,0.0,0.0,0.0,0.0,0.0,0.0,0.0,0.0,0.0,0.0,0.0,0.0,0.0,0.0,1.0,0.0,1.0,0.0,0.0,0.0,0.0,0.0,0.0,0.0,0.0,0.0,0.0,0.0,0.0,0.0,0.0,0.0,0.0,0.0,0.0,0.0,0.0,0.0,0.0,0.0,0.0,0.0,0.0,0.0,0.0,0.0,0.0,0.0,0.0,0.0,0.0,0.0,0.0,0.0,0.0,0.0,0.0,0.0,0.0,0.0,0.0,0.0,0.0,0.0,0.0,0.0,0.0,0.0,0.0,0.0,0.0,0.0,0.0,0.0,0.0,0.0,0.0,0.0,0.0,0.0,0.0,0.0,0.0,0.0,0.0,0.0,0.0,0.0,0.0,0.0,0.0,0.0,0.0,0.0,0.0,0.0,0.0,0.0,0.0,0.0,0.0,0.0,0.0,0.0,0.0,0.0,0.0,0.0,0.0,0.0,0.0,0.0,0.0,0.0,0.0,0.0,0.0,0.0,0.0,0.0,0.0,0.0,0.0,0.0,0.0,0.0,0.0,0.0,0.0,0.0,0.0,0.0,0.0,0.0,0.0,0.0,0.0,0.0,0.0,0.0,0.0,0.0,0.0,0.0,0.0,0.0,0.0,0.0,0.0,0.0,0.0,0.0,0.0,0.0,0.0,0.0,0.0,0.0,0.0,0.0,0.0,0.0,0.0,0.0,0.0,0.0,0.0,0.31,0.0,0.3,0.0,0.0,0.09,0.11,0.06,0.0,0.0,0.0,0.0,0.0,0.0,0.0,0.0,0.0,0.0,0.0,0.0,0.0,0.0,0.0,0.0,0.0,0.0,0.0,0.0,0.29],[0.0,0.0,0.0,0.0,0.0,0.0,0.0,0.0,0.0,0.0,0.0,0.0,0.0,0.0,0.0,0.0,0.0,1.0,1.0,1.0,1.0,1.0,1.0,1.0,1.0,1.0,0.0,0.99,0.72,1.0,0.0,0.0,0.96,0.0,0.0,0.0,0.0,0.0,0.0,0.0,0.4,0.0,0.0,0.0,0.0,0.0,0.0,0.0,0.0,0.0,0.0,0.0,0.0,0.0,0.0,0.0,0.0,0.07,0.0,0.0,0.0,0.0,0.0,0.0,0.0,0.0,0.0,0.0,0.0,0.0,0.0,0.0,0.0,0.0,0.0,0.0,0.0,0.0,0.0,0.0,0.0,0.0,0.0,0.0,0.0,0.0,0.0,0.0,0.0,0.0,0.0,0.0,0.0,0.0,0.0,0.0,0.0,0.0,0.0,0.0,0.0,0.0,0.0,0.0,0.0,0.0,0.0,0.0,0.0,0.0,0.0,0.0,0.0,0.0,0.0,0.0,0.0,0.0,0.0,0.0,0.0,0.0,0.0,0.0,0.0,0.0,0.0,0.0,0.0,0.0,0.0,0.0,0.0,0.0,0.0,0.0,0.0,0.0,0.0,0.0,0.0,0.0,0.0,0.0,0.0,0.0,0.79,0.0,0.0,0.0,0.0,0.0,0.0,0.0,0.0,0.0,0.0,0.0,0.0,0.0,0.0,0.0,0.0,0.0,0.0,0.0,0.0,0.0,0.0,0.0,0.0,0.0,0.0,0.0,0.0,0.0,0.0,0.0,0.0,0.0,0.0,0.0,0.0,0.0,0.0,0.0,0.0,0.0,0.0,0.0,0.0,0.0,0.0,0.0,0.0,0.0,0.0,0.0,0.0,0.0,0.0,0.0,0.0,0.0,0.0,0.0,0.0,0.0,0.37,0.0,0.44,0.0,0.0,0.0,0.0,0.0,0.0,0.0,0.0,0.0,0.0,0.0,0.0,0.0,0.0,0.0,0.0,0.0,0.0,0.0,0.0,0.0,0.0,0.0,0.0,0.0,0.0],[0.0,0.0,0.0,0.0,0.0,0.0,0.0,0.0,0.0,0.0,0.0,0.0,0.0,0.0,0.0,0.0,0.0,0.0,1.0,1.0,1.0,1.0,1.0,1.0,0.96,1.0,1.0,1.0,1.0,0.35,0.0,0.0,0.0,0.0,0.0,0.0,0.0,0.0,0.0,0.0,0.0,0.0,0.0,0.0,0.0,0.0,0.0,0.0,0.0,0.0,0.0,0.0,0.0,0.0,0.0,0.0,0.0,0.0,0.0,0.0,0.0,0.0,0.0,0.0,0.0,0.0,0.0,0.0,0.0,0.0,0.0,0.0,0.0,0.0,0.0,0.0,0.0,0.0,0.0,0.0,0.0,0.0,0.0,0.0,0.0,0.0,0.0,0.0,0.0,0.0,0.0,0.0,0.0,0.0,0.0,0.0,0.0,0.0,0.0,0.0,0.0,0.0,0.0,0.0,0.0,0.0,0.0,0.0,0.0,0.0,0.0,0.0,0.0,0.0,0.0,0.0,0.0,0.0,0.0,0.0,0.0,0.0,0.0,0.0,0.0,0.0,0.0,0.0,0.0,0.0,0.0,0.0,0.0,0.0,0.0,0.0,0.0,0.0,0.0,0.0,0.0,0.0,0.0,0.0,0.0,0.0,1.0,0.01,0.0,1.0,0.0,0.0,1.0,0.01,0.0,0.0,0.0,0.0,0.0,0.0,0.0,0.0,0.0,0.0,0.0,0.0,0.0,0.0,0.0,0.0,0.0,0.0,0.0,0.0,0.0,0.0,0.0,0.0,0.0,0.0,0.0,0.0,0.0,0.0,0.0,0.0,0.0,0.0,0.0,0.0,0.0,0.0,0.0,0.0,0.0,0.0,0.0,0.0,0.0,0.0,0.0,0.0,0.0,0.0,0.0,0.0,0.0,0.0,0.0,0.0,0.0,0.0,0.0,0.0,0.0,0.0,0.0,0.0,0.0,0.0,0.0,0.0,0.0,0.0,0.0,0.0,0.0,0.0,0.0,0.0,0.0,0.0,0.01,0.0,0.06,0.0,0.0],[0.0,0.0,0.0,0.0,0.0,0.0,0.0,0.0,0.0,0.0,0.0,0.0,0.0,0.0,0.0,0.0,0.0,0.0,0.0,1.0,1.0,1.0,1.0,1.0,1.0,0.39,0.29,0.0,0.0,0.0,0.0,0.0,0.0,0.0,0.0,0.0,0.0,0.0,0.0,0.0,0.3,0.0,0.97,0.0,0.01,0.0,0.0,0.0,0.0,0.0,0.0,0.0,0.0,0.19,0.0,0.99,0.0,0.0,0.0,0.0,0.0,0.0,0.0,0.0,0.0,0.0,0.0,0.0,0.0,0.0,0.0,0.0,0.0,0.0,0.0,0.0,0.0,0.0,0.0,0.0,0.0,0.0,0.0,0.0,0.0,0.0,0.0,0.0,0.0,0.0,0.0,0.0,0.0,0.0,0.0,0.0,0.0,0.0,0.0,0.0,0.0,0.0,0.0,0.0,0.0,0.0,0.0,0.0,0.0,0.0,0.0,0.0,0.0,0.0,0.0,0.0,0.0,0.0,0.0,0.0,0.0,0.0,0.0,0.0,0.0,0.0,0.0,0.0,0.0,0.0,0.0,0.0,0.0,0.0,0.0,0.0,0.0,0.0,0.0,0.0,0.0,0.0,0.0,0.0,0.0,0.0,0.0,0.0,0.0,0.0,0.0,0.0,1.0,1.0,0.0,0.01,1.0,0.0,0.0,0.0,0.0,0.0,0.0,0.0,0.0,0.0,0.0,0.0,0.0,0.0,0.0,0.0,0.0,0.0,0.0,0.0,0.0,0.0,0.0,0.0,0.0,0.0,0.0,0.0,0.0,0.0,0.0,0.0,0.0,0.0,0.0,0.0,0.0,0.0,0.0,0.0,0.0,0.0,0.0,0.0,0.0,0.0,0.0,0.0,0.0,0.0,0.0,0.0,0.0,0.0,0.0,0.0,0.0,0.0,0.0,0.0,0.0,0.0,0.0,0.0,0.0,0.0,0.0,0.0,0.0,0.0,0.0,0.0,0.0,0.0,0.0,0.0,0.0,0.0,0.0,0.0,0.0],[0.0,0.0,0.0,0.0,0.0,0.0,0.0,0.0,0.0,0.0,0.0,0.0,0.0,0.0,0.0,0.0,0.0,0.0,0.0,0.0,1.0,1.0,0.96,1.0,1.0,1.0,0.68,0.01,0.0,0.0,0.0,0.0,0.0,0.0,0.0,0.0,0.0,0.0,0.0,0.0,1.0,0.39,1.0,0.0,0.01,0.0,0.0,0.0,0.0,0.0,0.0,0.0,0.0,0.09,0.0,0.95,0.0,0.0,0.0,0.0,0.0,0.0,0.0,0.0,0.0,0.0,0.0,0.0,0.0,0.0,0.0,0.0,0.0,0.0,0.0,0.0,0.0,0.0,0.0,0.0,0.0,0.0,0.0,0.0,0.0,0.0,0.0,0.0,0.0,0.0,0.0,0.0,0.0,0.0,0.0,0.0,0.0,0.0,0.0,0.0,0.0,0.0,0.0,0.0,0.0,0.0,0.0,0.0,0.0,0.0,0.0,0.0,0.0,0.0,0.0,0.0,0.0,0.0,0.0,0.0,0.0,0.0,0.0,0.0,0.0,0.0,0.0,0.0,0.0,0.0,0.0,0.0,0.0,0.0,0.0,0.0,0.0,0.0,0.0,0.0,0.0,0.0,0.0,0.0,0.0,0.0,0.0,0.0,0.0,0.0,0.0,0.0,0.0,0.0,0.0,0.0,0.0,0.0,0.0,0.0,0.0,0.0,0.0,0.0,0.0,0.0,0.0,0.0,0.0,0.0,0.0,0.0,0.0,0.0,0.0,0.0,0.0,0.0,0.0,0.0,0.0,0.0,0.0,0.0,0.0,0.0,0.0,0.0,0.0,0.0,0.0,0.0,0.0,0.0,0.0,0.0,0.0,0.0,0.0,0.0,0.0,0.0,0.0,0.0,0.0,0.0,0.0,0.0,0.0,0.0,0.0,0.0,0.0,0.0,0.0,0.0,0.0,0.0,0.0,0.0,0.0,0.0,0.0,0.0,0.0,0.0,0.0,0.0,0.0,0.0,0.0,0.0,0.0,0.0,0.0,0.0,0.0],[0.0,0.0,0.0,0.0,0.0,0.0,0.0,0.0,0.0,0.0,0.0,0.0,0.0,0.0,0.0,0.0,0.0,0.0,0.0,0.0,0.0,1.0,1.0,0.39,1.0,1.0,1.0,1.0,0.0,0.11,0.0,0.0,0.0,0.0,0.0,0.0,0.0,0.0,0.0,0.0,0.03,0.0,0.01,0.0,0.0,0.0,0.0,0.0,0.0,0.0,0.0,0.0,0.0,0.0,0.0,0.0,0.0,0.0,0.0,0.0,0.0,0.0,0.0,0.0,0.0,0.0,0.0,0.0,0.0,0.0,0.0,0.0,0.0,0.0,0.0,0.0,0.0,0.0,0.0,0.0,0.0,0.0,0.0,0.0,0.0,0.0,0.0,0.0,0.0,0.0,0.0,0.0,0.0,0.0,0.0,0.0,0.0,0.0,0.0,0.0,0.0,0.0,0.0,0.0,0.0,0.0,0.0,0.0,0.0,0.0,0.0,0.0,0.0,0.0,0.0,0.0,0.0,0.0,0.0,0.0,0.0,0.0,0.0,0.0,0.0,0.0,0.0,0.0,0.0,0.0,0.0,0.0,0.0,0.0,0.0,0.0,0.0,0.0,0.0,0.0,0.0,0.0,0.0,0.0,0.0,0.0,0.0,0.0,0.0,0.0,0.0,0.0,0.0,0.0,0.0,0.0,0.0,0.0,0.0,0.0,0.0,0.0,0.0,0.0,0.0,0.0,0.0,0.0,0.0,0.0,0.0,0.0,0.0,0.0,0.0,0.0,0.0,0.0,0.0,0.0,0.0,0.0,0.0,0.0,0.0,0.0,0.0,0.0,0.0,0.0,0.0,0.0,0.0,0.0,0.0,0.0,0.0,0.0,0.0,0.0,0.0,0.0,0.0,0.0,0.0,0.0,0.0,0.0,0.0,0.0,0.0,0.0,0.0,0.0,0.0,0.0,0.0,0.0,0.0,0.0,0.0,0.0,0.0,0.0,0.0,0.0,0.0,0.0,0.0,0.0,0.0,0.0,0.0,0.0,0.0,0.0,0.0],[0.0,0.0,0.0,0.0,0.0,0.0,0.0,0.0,0.0,0.0,0.0,0.0,0.0,0.0,0.0,0.0,0.0,0.0,0.0,0.0,0.0,0.0,1.0,0.29,0.68,1.0,1.0,1.0,0.0,0.0,0.0,0.0,0.0,0.0,0.0,0.0,0.0,0.0,0.0,0.0,0.0,0.0,0.0,0.0,0.0,0.0,0.0,0.0,0.0,0.0,0.0,0.0,0.0,0.0,0.0,0.0,0.0,0.0,0.0,0.0,0.0,0.0,0.0,0.0,0.0,0.0,0.0,0.0,0.0,0.0,0.0,0.0,0.0,0.0,0.0,0.0,0.0,0.0,0.0,0.0,0.0,0.0,0.0,0.0,0.0,0.0,0.0,0.0,0.0,0.0,0.0,0.0,0.0,0.0,0.0,0.0,0.0,0.0,0.0,0.0,0.0,0.0,0.0,0.0,0.0,0.0,0.0,0.0,0.0,0.0,0.0,0.0,0.0,0.0,0.0,0.0,0.0,0.0,0.0,0.0,0.0,0.0,0.0,0.0,0.0,0.0,0.0,0.0,0.0,0.0,0.0,0.0,0.0,0.0,0.0,0.0,0.0,0.0,0.0,0.0,0.0,0.0,0.0,0.0,0.0,0.0,0.0,0.0,0.0,0.88,0.0,0.0,0.0,0.0,0.0,0.0,0.0,0.0,0.0,0.0,0.0,0.0,0.0,0.0,0.0,0.0,0.0,0.0,0.0,0.0,0.0,0.0,0.0,0.0,0.0,0.0,0.0,0.0,0.0,0.0,0.0,0.0,0.0,0.0,0.0,0.0,0.0,0.0,0.0,0.0,0.0,0.0,0.0,0.0,0.0,0.0,0.0,0.0,0.0,0.0,0.0,0.0,0.0,0.0,0.0,0.0,0.0,0.0,0.0,0.0,0.0,0.0,0.0,0.0,0.0,0.0,0.0,0.0,0.0,0.0,0.0,0.0,0.0,0.0,0.0,0.0,0.0,0.0,0.0,0.0,0.0,0.0,0.0,0.0,0.0,0.0,0.0],[0.0,0.0,0.0,0.0,0.0,0.0,0.0,0.0,0.0,0.0,0.0,0.0,0.0,0.0,0.0,0.0,0.0,0.0,0.0,0.0,0.0,0.99,1.0,0.0,0.01,1.0,1.0,1.0,1.0,1.0,0.0,0.0,0.0,0.0,0.0,0.0,0.0,0.0,0.0,0.0,0.0,0.0,0.0,0.0,0.0,0.0,0.0,0.0,0.0,0.0,0.0,0.0,0.0,0.0,0.0,0.0,0.0,0.0,0.0,0.0,0.0,0.0,0.0,0.0,0.0,0.0,0.0,0.0,0.0,0.0,0.0,0.0,0.0,0.0,0.0,0.0,0.0,0.0,0.0,0.0,0.0,0.0,0.0,0.0,0.0,0.0,0.0,0.0,0.0,0.0,0.0,0.0,0.0,0.0,0.0,0.0,0.0,0.0,0.0,0.0,0.0,0.0,0.0,0.0,0.0,0.0,0.0,0.0,0.0,0.0,0.0,0.0,0.0,0.0,0.0,0.0,0.0,0.0,0.0,0.0,0.0,0.0,0.0,0.0,0.0,0.0,0.0,0.0,0.0,0.0,0.0,0.0,0.0,0.0,0.0,0.0,0.0,0.0,0.0,0.0,0.0,0.0,0.0,0.0,0.0,0.0,0.0,0.0,0.0,0.0,0.0,0.0,0.0,0.0,0.0,0.0,0.0,0.0,0.0,0.0,0.0,0.0,0.0,0.0,0.0,0.0,0.0,0.0,0.0,0.0,0.0,0.0,0.0,0.0,0.0,0.0,0.0,0.0,0.0,0.0,0.0,0.0,0.0,0.0,0.0,0.0,0.0,0.0,0.0,0.0,0.0,0.0,0.0,0.0,0.0,0.0,0.0,0.0,0.0,0.0,0.0,0.0,0.0,0.0,0.0,0.0,0.0,0.0,0.0,0.0,0.0,0.0,0.0,0.0,0.0,0.0,0.0,0.0,0.0,0.0,0.0,0.0,0.0,0.0,0.0,0.0,0.0,0.0,0.0,0.0,0.0,0.0,0.0,0.0,0.0,0.0,0.0],[0.0,0.0,0.0,0.0,0.0,0.0,0.0,0.0,0.0,0.0,0.0,0.0,0.0,0.0,0.0,0.0,0.0,0.0,1.0,0.0,0.0,0.72,1.0,0.0,0.0,0.0,0.0,1.0,1.0,1.0,0.98,0.0,0.0,0.0,0.0,0.0,0.0,0.0,0.0,0.0,0.0,0.0,0.0,0.0,0.0,0.0,0.0,0.0,0.0,0.0,0.0,0.0,0.0,0.0,0.0,0.0,0.0,0.0,0.0,0.0,0.0,0.0,0.0,0.0,0.0,0.0,0.0,0.0,0.0,0.0,0.0,0.0,0.0,0.0,0.0,0.0,0.0,0.0,0.0,0.0,0.0,0.0,0.0,0.0,0.0,0.0,0.0,0.0,0.0,0.0,0.0,0.0,0.0,0.0,0.0,0.0,0.0,0.0,0.0,0.0,0.0,0.0,0.0,0.0,0.0,0.0,0.0,0.0,0.0,0.0,0.0,0.0,0.0,0.0,0.0,0.0,0.0,0.0,0.0,0.0,0.0,0.0,0.0,0.0,0.0,0.0,0.0,0.0,0.0,0.0,0.0,0.0,0.0,0.0,0.0,0.0,0.0,0.0,0.0,0.0,0.0,0.0,0.0,0.0,0.0,0.0,1.0,1.0,0.16,0.86,0.0,0.0,0.0,0.0,0.0,0.0,0.0,0.0,0.0,0.0,0.0,0.0,0.0,0.0,0.0,0.0,0.0,0.0,0.0,0.0,0.0,0.0,0.0,0.0,0.0,0.0,0.0,0.0,0.0,0.0,0.0,0.0,0.0,0.0,0.0,0.0,0.0,0.0,0.0,0.0,0.0,0.0,0.0,0.0,0.0,0.0,0.0,0.0,0.0,0.0,0.0,0.0,0.0,0.0,0.0,0.0,0.0,0.0,0.01,0.0,0.0,0.0,0.0,0.0,0.0,0.0,0.0,0.0,0.0,0.0,0.0,0.0,0.88,0.98,0.03,0.96,0.99,0.77,0.68,0.02,0.89,0.99,0.88,1.0,0.99,0.95,0.0],[0.0,0.0,0.0,0.0,0.0,0.0,0.0,0.0,0.0,0.0,0.0,0.0,0.0,0.0,0.0,0.0,0.0,0.97,0.99,0.0,0.0,1.0,0.35,0.0,0.0,0.11,0.0,1.0,1.0,1.0,1.0,0.99,0.98,0.0,0.0,0.0,0.0,0.0,0.0,0.0,0.0,0.0,0.0,0.0,0.0,0.0,0.0,0.0,0.0,0.0,0.0,0.0,0.0,0.0,0.0,0.0,0.0,0.0,0.0,0.0,0.0,0.0,0.0,0.0,0.0,0.0,0.0,0.0,0.0,0.0,0.0,0.0,0.0,0.0,0.0,0.0,0.0,0.0,0.0,0.0,0.0,0.0,0.0,0.0,0.0,0.0,0.0,0.0,0.0,0.0,0.0,0.0,0.0,0.0,0.0,0.0,0.0,0.0,0.0,0.0,0.0,0.0,0.0,0.0,0.0,0.0,0.0,0.0,0.0,0.0,0.0,0.0,0.0,0.0,0.0,0.0,0.0,0.0,0.0,0.0,0.0,0.0,0.0,0.0,0.0,0.0,0.0,0.0,0.0,0.0,0.0,0.0,0.0,0.0,0.0,0.0,0.0,0.0,0.0,0.0,0.0,0.0,0.0,0.0,0.0,0.0,0.15,0.0,0.0,0.0,0.0,0.0,0.0,0.0,0.0,0.0,0.0,0.0,0.0,0.0,0.0,0.0,0.0,0.0,0.0,0.0,0.0,0.0,0.0,0.0,0.0,0.0,0.0,0.0,0.0,0.0,0.0,0.0,0.0,0.0,0.0,0.0,0.0,0.0,0.0,0.0,0.0,0.0,0.0,0.0,0.0,0.0,0.0,0.0,0.0,0.0,0.0,0.0,0.0,0.0,0.0,0.0,0.0,0.0,0.0,0.0,0.0,0.0,0.93,0.84,0.86,0.0,0.0,0.0,0.0,0.0,0.75,0.04,0.05,0.01,0.9,0.65,0.94,0.97,0.48,0.33,0.0,0.0,0.0,0.0,0.0,0.0,0.0,0.0,0.03,0.56,0.0],[0.0,0.0,0.0,0.0,0.0,0.0,0.0,0.0,0.0,0.0,0.0,0.0,0.0,0.0,0.0,0.0,0.0,0.0,0.06,0.0,0.0,0.0,0.0,0.0,0.0,0.0,0.0,0.0,0.98,1.0,1.0,1.0,0.1,0.0,0.0,0.0,0.0,0.0,0.0,0.0,0.0,0.0,0.0,0.0,0.0,0.0,0.0,0.0,0.0,0.0,0.0,0.0,0.0,0.0,0.0,0.0,0.0,0.0,0.0,0.0,0.0,0.0,0.0,0.0,0.0,0.0,0.0,0.0,0.0,0.0,0.0,0.0,0.0,0.0,0.0,0.0,0.0,0.0,0.0,0.0,0.0,0.0,0.0,0.0,0.0,0.0,0.0,0.0,0.0,0.0,0.0,0.0,0.0,0.0,0.0,0.0,0.0,0.0,0.0,0.0,0.0,0.0,0.0,0.0,0.0,0.0,0.0,0.0,0.0,0.0,0.0,0.0,0.0,0.0,0.0,0.0,0.0,0.0,0.0,0.0,0.0,0.0,0.0,0.0,0.0,0.0,0.0,0.0,0.0,0.0,0.0,0.0,0.0,0.0,0.0,0.0,0.0,0.0,0.0,0.0,0.0,0.0,0.0,0.0,0.0,0.0,0.0,0.03,0.0,0.0,0.0,0.0,0.0,0.0,0.0,0.0,0.0,0.0,0.0,0.0,0.0,0.0,0.0,0.0,0.0,0.0,0.0,0.0,0.0,0.0,0.0,0.0,0.0,0.0,0.0,0.0,0.0,0.0,0.0,0.0,0.0,0.0,0.0,0.0,0.0,0.0,0.0,0.0,0.0,0.0,0.0,0.0,0.0,0.0,0.0,0.0,0.0,0.0,0.0,0.0,0.0,0.0,0.0,0.0,0.0,0.0,0.0,0.0,0.02,0.01,0.03,0.0,0.0,0.0,0.0,0.0,0.06,0.05,0.8,0.5,0.99,0.98,0.99,0.99,0.96,0.81,0.41,0.51,0.05,0.02,0.0,0.0,0.0,0.02,0.01,0.13,0.0],[0.0,0.0,0.0,0.0,0.0,0.0,0.0,0.0,0.0,0.0,0.0,0.0,0.0,0.0,0.0,0.0,0.0,0.01,0.01,0.0,0.0,0.0,0.0,0.0,0.0,0.0,0.0,0.0,0.0,0.99,1.0,1.0,1.0,0.3,0.01,0.0,0.0,0.0,0.0,0.0,0.0,0.0,0.0,0.0,0.0,0.0,0.0,0.0,0.0,0.0,0.0,0.0,0.0,0.0,0.0,0.0,0.0,0.0,0.0,0.0,0.0,0.0,0.0,0.0,0.0,0.0,0.0,0.0,0.0,0.0,0.0,0.0,0.0,0.0,0.0,0.0,0.0,0.0,0.0,0.0,0.0,0.0,0.0,0.0,0.0,0.0,0.0,0.0,0.0,0.0,0.0,0.0,0.0,0.0,0.0,0.0,0.0,0.0,0.0,0.0,0.0,0.0,0.0,0.0,0.0,0.0,0.0,0.0,0.0,0.0,0.0,0.0,0.0,0.0,0.0,0.0,0.0,0.0,0.0,0.0,0.0,0.0,0.0,0.0,0.0,0.0,0.0,0.0,0.0,0.0,0.0,0.0,0.0,0.0,0.0,0.0,0.0,0.0,0.0,0.0,0.0,0.0,0.0,0.0,0.0,0.0,0.0,0.0,0.0,0.0,0.0,0.0,0.0,0.0,0.0,0.0,0.0,0.0,0.0,0.0,0.0,0.0,0.0,0.0,0.0,0.0,0.0,0.0,0.0,0.0,0.0,0.0,0.0,0.0,0.0,0.0,0.0,0.0,0.0,0.0,0.0,0.0,0.0,0.0,0.0,0.0,0.0,0.0,0.0,0.0,0.0,0.0,0.0,0.0,0.0,0.0,0.0,0.0,0.0,0.0,0.0,0.0,0.0,0.0,0.0,0.0,0.0,0.0,0.54,0.43,0.42,0.01,0.0,0.0,0.0,0.0,0.66,0.74,0.86,0.27,0.97,0.96,0.95,0.96,0.5,0.01,0.0,0.0,0.0,0.0,0.0,0.0,0.0,0.0,0.0,0.0,0.0],[0.0,0.0,0.0,0.0,0.0,0.0,0.0,0.0,0.0,0.0,0.0,0.0,0.0,0.01,0.0,0.01,0.0,0.98,0.97,0.0,0.0,0.96,0.0,0.0,0.0,0.0,0.0,0.0,0.0,0.98,0.1,1.0,1.0,1.0,0.99,0.0,0.96,0.0,0.0,0.0,0.0,0.0,0.0,0.0,0.0,0.0,0.0,0.0,0.0,0.0,0.0,0.0,0.0,0.0,0.0,0.0,0.0,0.0,0.0,0.01,0.0,0.0,0.0,0.0,0.0,0.0,0.0,0.0,0.0,0.0,0.0,0.0,0.0,0.0,0.0,0.0,0.0,0.0,0.0,0.0,0.0,0.0,0.0,0.0,0.0,0.0,0.0,0.0,0.0,0.0,0.0,0.0,0.0,0.0,0.0,0.0,0.0,0.0,0.0,0.0,0.0,0.0,0.0,0.0,0.0,0.0,0.0,0.0,0.0,0.0,0.0,0.0,0.0,0.0,0.0,0.0,0.0,0.0,0.0,0.0,0.0,0.0,0.0,0.0,0.0,0.0,0.0,0.0,0.0,0.0,0.0,0.0,0.0,0.0,0.0,0.0,0.0,0.0,0.0,0.0,0.0,0.0,0.0,0.0,0.0,0.0,0.0,0.0,0.0,0.0,0.0,0.0,0.0,0.0,0.0,0.0,0.0,0.0,0.0,0.0,0.0,0.0,0.0,0.0,0.0,0.0,0.0,0.0,0.0,0.0,0.0,0.0,0.0,0.0,0.0,0.0,0.0,0.0,0.0,0.0,0.0,0.0,0.0,0.0,0.0,0.0,0.0,0.01,0.0,0.0,0.0,0.0,0.0,0.0,0.0,0.0,0.0,0.0,0.0,0.0,0.0,0.0,0.0,0.0,0.0,0.0,0.0,0.0,0.99,0.98,0.98,0.98,0.96,0.6,0.55,0.76,0.99,0.97,0.86,0.05,0.98,0.87,0.97,0.94,0.07,0.01,0.0,0.0,0.0,0.0,0.0,0.0,0.0,0.0,0.0,0.01,0.98],[0.0,0.0,0.0,0.0,0.0,0.0,0.0,0.0,0.0,0.0,0.0,0.0,0.0,0.0,0.0,0.0,0.0,0.04,0.0,0.0,0.0,0.0,0.0,0.0,0.0,0.0,0.0,0.0,0.0,0.0,0.0,0.3,1.0,1.0,1.0,1.0,1.0,0.0,0.0,0.0,0.0,0.0,0.0,0.0,0.0,0.0,0.0,0.0,0.0,0.0,0.0,0.0,0.0,0.0,0.0,0.0,0.0,0.0,0.0,0.18,0.0,0.0,0.0,0.0,0.0,0.0,0.0,0.0,0.0,0.0,0.0,0.0,0.0,0.0,0.0,0.0,0.0,0.0,0.0,0.0,0.0,0.0,0.0,0.0,0.0,0.0,0.0,0.0,0.0,0.0,0.0,0.0,0.0,0.0,0.0,0.0,0.0,0.0,0.0,0.0,0.0,0.0,0.0,0.0,0.0,0.0,0.0,0.0,0.0,0.0,0.0,0.0,0.0,0.0,0.0,0.0,0.0,0.0,0.0,0.0,0.0,0.0,0.0,0.0,0.0,0.0,0.0,0.0,0.0,0.0,0.0,0.0,0.0,0.0,0.0,0.0,0.0,0.0,0.0,0.0,0.0,0.0,0.0,0.0,0.0,0.0,0.0,0.0,0.0,0.0,0.0,0.0,0.0,0.0,0.0,0.0,0.0,0.0,0.0,0.0,0.0,0.0,0.0,0.0,0.0,0.0,0.0,0.0,0.0,0.0,0.0,0.0,0.0,0.0,0.0,0.0,0.0,0.0,0.0,0.0,0.0,0.0,0.0,0.0,0.0,0.0,0.0,0.0,0.0,0.0,0.0,0.0,0.0,0.0,0.0,0.0,0.0,0.0,0.0,0.0,0.0,0.0,0.0,0.0,0.0,0.0,0.0,0.0,0.16,0.0,0.49,0.0,0.0,0.01,0.01,0.03,0.0,0.0,0.0,0.0,0.0,0.0,0.0,0.0,0.0,0.0,0.0,0.0,0.0,0.0,0.0,0.0,0.0,0.0,0.0,0.0,0.95],[0.0,0.0,0.0,0.0,0.0,0.0,0.0,0.0,0.0,0.0,0.0,0.0,1.0,0.96,0.0,0.0,0.0,0.28,0.0,0.0,0.0,0.0,0.0,0.0,0.0,0.0,0.0,0.0,0.0,0.0,0.0,0.01,0.99,1.0,1.0,1.0,0.96,0.0,0.0,0.0,0.0,0.0,0.0,0.0,0.0,0.0,0.0,0.0,0.0,0.0,0.0,0.0,0.0,0.0,0.0,0.0,0.0,0.0,0.0,0.99,0.74,0.01,0.0,0.0,0.0,0.0,0.0,0.0,0.0,0.0,0.0,0.0,0.0,0.0,0.0,0.0,0.0,0.0,0.0,0.0,0.0,0.0,0.0,0.0,0.0,0.0,0.0,0.0,0.0,0.0,0.0,0.0,0.0,0.0,0.0,0.0,0.0,0.0,0.0,0.0,0.0,0.0,0.0,0.0,0.0,0.0,0.0,0.0,0.0,0.0,0.0,0.0,0.0,0.0,0.0,0.0,0.0,0.0,0.0,0.0,0.0,0.0,0.0,0.0,0.0,0.0,0.0,0.0,0.0,0.0,0.0,0.0,0.0,0.0,0.0,0.0,0.0,0.0,0.0,0.0,0.0,0.0,0.0,0.0,0.0,0.0,0.0,0.0,0.0,0.0,0.0,0.0,0.0,0.0,0.0,0.0,0.0,0.0,0.0,0.0,0.0,0.0,0.0,0.0,0.0,0.0,0.0,0.0,0.0,0.0,0.0,0.0,0.0,0.0,0.0,0.0,0.0,0.0,0.0,0.0,0.0,0.0,0.01,0.32,0.97,0.99,0.99,1.0,0.99,0.68,0.0,0.0,0.0,0.0,0.0,0.0,0.0,0.0,0.0,0.0,0.0,0.0,0.0,0.0,0.0,0.0,0.0,0.0,0.79,0.99,0.75,0.99,0.99,0.89,0.94,0.93,0.51,0.86,0.03,0.0,0.01,0.01,0.0,0.0,0.0,0.0,0.0,0.0,0.0,0.0,0.0,0.0,0.0,0.0,0.0,0.0,1.0],[0.0,0.0,0.0,0.0,0.0,0.0,0.0,0.0,0.0,0.0,0.0,0.0,0.0,0.0,0.0,0.0,0.0,0.0,0.0,0.0,0.0,0.0,0.0,0.0,0.0,0.0,0.0,0.0,0.0,0.0,0.0,0.0,0.0,1.0,1.0,1.0,1.0,0.94,0.0,0.0,0.0,0.0,0.0,0.0,0.0,0.0,0.0,0.0,0.0,0.0,0.0,0.0,0.0,0.0,0.0,0.0,0.0,0.0,0.0,1.0,0.99,0.3,0.0,0.0,0.0,0.0,0.0,0.0,0.0,0.0,0.0,0.0,0.0,0.0,0.0,0.0,0.0,0.0,0.0,0.0,0.0,0.0,0.0,0.0,0.0,0.0,0.0,0.0,0.0,0.0,0.0,0.0,0.0,0.0,0.0,0.0,0.0,0.0,0.0,0.0,0.0,0.0,0.0,0.0,0.0,0.0,0.0,0.0,0.0,0.0,0.0,0.0,0.0,0.0,0.0,0.0,0.0,0.0,0.0,0.0,0.0,0.0,0.0,0.0,0.0,0.0,0.0,0.0,0.0,0.0,0.0,0.0,0.0,0.0,0.0,0.0,0.0,0.0,0.0,0.0,0.0,0.0,0.0,0.0,0.0,0.0,0.0,0.0,0.0,0.0,0.0,0.0,0.0,0.0,0.0,0.0,0.0,0.0,0.0,0.0,0.0,0.0,0.0,0.0,0.0,0.0,0.0,0.0,0.0,0.0,0.0,0.0,0.0,0.0,0.0,0.0,0.0,0.0,0.0,0.0,0.0,0.0,0.0,0.05,0.04,0.35,0.96,0.94,0.12,0.02,0.0,0.0,0.0,0.0,0.0,0.0,0.0,0.0,0.0,0.0,0.0,0.0,0.0,0.0,0.0,0.0,0.0,0.0,0.0,0.0,0.0,0.0,0.0,0.0,0.0,0.0,0.0,0.0,0.0,0.0,0.0,0.0,0.0,0.0,0.0,0.0,0.0,0.0,0.0,0.0,0.0,0.0,0.0,0.0,0.0,0.0,0.07],[0.0,0.0,0.0,0.0,0.0,0.0,0.0,0.0,0.0,0.0,0.0,0.0,0.0,0.0,0.0,0.0,0.0,0.95,0.0,0.0,0.0,0.0,0.0,0.0,0.0,0.0,0.0,0.0,0.0,0.0,0.0,0.0,0.96,1.0,0.96,1.0,1.0,1.0,1.0,0.0,0.0,0.0,0.0,0.0,0.0,0.0,0.0,0.0,0.0,0.0,0.0,0.0,0.0,0.0,0.0,0.0,0.0,0.72,0.0,1.0,0.32,0.0,0.0,0.0,0.0,0.0,0.0,0.0,0.0,0.0,0.0,0.0,0.0,0.0,0.0,0.0,0.0,0.0,0.0,0.0,0.0,0.0,0.0,0.0,0.0,0.0,0.0,0.0,0.0,0.0,0.0,0.0,0.0,0.0,0.0,0.0,0.0,0.0,0.0,0.0,0.0,0.0,0.0,0.0,0.0,0.0,0.0,0.0,0.0,0.0,0.0,0.0,0.0,0.0,0.0,0.0,0.0,0.0,0.0,0.0,0.0,0.0,0.0,0.0,0.0,0.0,0.0,0.0,0.0,0.0,0.0,0.0,0.0,0.0,0.0,0.0,0.0,0.0,0.0,0.0,0.0,0.0,0.0,0.0,0.0,0.0,0.0,0.0,0.0,0.0,0.0,0.0,0.0,0.0,0.0,0.0,0.0,0.0,0.0,0.0,0.0,0.0,0.0,0.0,0.0,0.0,0.0,0.0,0.0,0.0,0.0,0.0,0.0,0.0,0.0,0.0,0.0,0.0,0.0,0.0,0.0,0.0,0.0,0.0,0.0,0.0,0.0,0.0,0.0,0.0,0.0,0.0,0.0,0.0,0.0,0.0,0.0,0.0,0.0,0.0,0.0,0.0,0.0,0.0,0.0,0.0,0.0,0.0,0.0,0.0,0.01,0.0,0.0,0.05,0.01,0.06,0.0,0.0,0.0,0.0,0.0,0.0,0.0,0.0,0.0,0.0,0.0,0.0,0.0,0.0,0.0,0.0,0.0,0.0,0.0,0.0,0.99],[0.0,0.0,0.0,0.0,0.0,0.0,0.0,0.0,0.0,0.0,0.0,0.0,0.0,0.0,0.0,0.0,0.0,0.0,0.0,0.0,0.0,0.0,0.0,0.0,0.0,0.0,0.0,0.0,0.0,0.0,0.0,0.0,0.0,0.0,0.0,0.94,1.0,1.0,1.0,0.04,0.0,0.0,0.0,0.0,0.0,0.0,0.0,0.0,0.0,0.0,0.0,0.0,0.0,0.0,0.0,0.0,0.98,1.0,1.0,1.0,0.99,0.01,0.0,0.0,0.0,0.0,0.0,0.0,0.02,0.0,0.0,0.02,0.0,0.0,0.0,0.0,0.0,0.0,0.0,0.0,0.0,0.0,0.0,0.0,0.0,0.0,0.0,0.0,0.0,0.0,0.0,0.0,0.0,0.0,0.0,0.0,0.0,0.0,0.0,0.0,0.0,0.0,0.0,0.0,0.0,0.0,0.0,0.0,0.0,0.0,0.0,0.0,0.0,0.0,0.0,0.0,0.0,0.0,0.0,0.0,0.0,0.0,0.0,0.0,0.0,0.0,0.0,0.0,0.0,0.0,0.0,0.0,0.0,0.0,0.0,0.0,0.0,0.0,0.0,0.0,0.0,0.0,0.0,0.0,0.0,0.0,0.0,0.0,0.0,0.0,0.0,0.0,0.0,0.0,0.0,0.0,0.0,0.0,0.0,0.0,0.0,0.0,0.0,0.0,0.0,0.0,0.0,0.0,0.0,0.0,0.0,0.0,0.0,0.0,0.0,0.0,0.0,0.0,0.27,0.0,0.09,0.19,0.02,0.08,0.04,0.05,0.01,0.0,0.12,0.05,0.21,0.0,0.0,0.0,0.0,0.0,0.0,0.0,0.0,0.0,0.0,0.0,0.0,0.0,0.0,0.0,0.0,0.0,0.0,0.0,0.0,0.0,0.0,0.0,0.0,0.0,0.0,0.0,0.0,0.0,0.0,0.0,0.0,0.0,0.0,0.0,0.0,0.0,0.0,0.0,0.0,0.0,0.0,0.0,0.0,0.0,0.82],[0.0,0.0,0.0,0.0,0.0,0.0,0.0,0.0,0.0,0.0,0.0,0.0,0.0,0.0,0.0,0.0,0.0,0.04,0.0,0.0,0.05,0.0,0.0,0.0,0.0,0.0,0.0,0.0,0.0,0.0,0.0,0.0,0.0,0.0,0.0,0.0,1.0,1.0,1.0,1.0,1.0,0.0,0.0,0.0,0.0,0.0,0.0,0.0,0.0,0.0,0.0,0.0,0.0,0.0,0.0,0.0,0.8,1.0,0.0,0.25,0.0,0.0,0.0,0.0,0.0,0.0,0.0,0.0,0.0,0.0,0.0,0.0,0.0,0.0,0.0,0.0,0.0,0.0,0.0,0.0,0.0,0.0,0.0,0.0,0.0,0.0,0.0,0.0,0.0,0.0,0.0,0.0,0.0,0.0,0.0,0.0,0.0,0.0,0.0,0.0,0.0,0.0,0.0,0.0,0.0,0.0,0.0,0.0,0.0,0.0,0.0,0.0,0.0,0.0,0.0,0.0,0.0,0.0,0.0,0.0,0.0,0.0,0.0,0.0,0.0,0.0,0.0,0.0,0.0,0.0,0.0,0.0,0.0,0.0,0.0,0.0,0.0,0.0,0.0,0.0,0.0,0.0,0.0,0.0,0.0,0.0,0.0,0.0,0.0,0.0,0.0,0.0,0.0,0.0,0.0,0.0,0.0,0.0,0.0,0.0,0.0,0.0,0.0,0.0,0.0,0.0,0.0,0.0,0.0,0.0,0.0,0.0,0.0,0.0,0.0,0.0,0.0,0.0,0.0,0.0,0.0,0.0,0.0,0.0,0.0,0.0,0.0,0.0,0.0,0.0,0.0,0.0,0.0,0.0,0.0,0.0,0.0,0.0,0.0,0.0,0.0,0.0,0.0,0.0,0.0,0.0,0.0,0.0,0.0,0.0,0.0,0.0,0.0,0.0,0.0,0.0,0.0,0.0,0.0,0.0,0.0,0.0,0.0,0.0,0.0,0.0,0.0,0.0,0.0,0.0,0.0,0.0,0.0,0.0,0.0,0.0,0.03],[0.0,0.0,0.0,0.0,0.0,0.01,0.0,0.0,0.0,0.0,0.0,0.0,0.0,0.0,0.0,0.0,0.0,0.0,0.0,0.0,0.0,0.0,0.0,0.0,0.0,0.0,0.0,0.0,0.0,0.0,0.0,0.0,0.0,0.0,0.0,0.0,0.0,0.04,1.0,1.0,1.0,0.99,0.0,0.0,0.0,0.0,0.0,0.0,0.0,0.0,0.0,0.0,0.0,0.0,1.0,1.0,1.0,0.99,0.0,0.0,0.0,0.0,0.0,0.0,0.0,0.0,0.0,0.0,0.0,0.0,0.0,0.03,0.0,0.0,0.0,0.0,0.0,0.0,0.0,0.0,0.0,0.0,0.0,0.0,0.0,0.0,0.0,0.0,0.0,0.0,0.0,0.0,0.0,0.0,0.0,0.0,0.0,0.0,0.0,0.0,0.0,0.0,0.0,0.0,0.0,0.0,0.0,0.0,0.0,0.0,0.0,0.0,0.0,0.0,0.0,0.0,0.0,0.0,0.0,0.0,0.0,0.0,0.0,0.0,0.0,0.0,0.0,0.0,0.0,0.0,0.0,0.0,0.0,0.0,0.0,0.0,0.0,0.0,0.0,0.0,0.0,0.0,0.0,0.0,0.0,0.0,0.0,0.0,0.0,0.0,0.0,0.0,0.0,0.0,0.0,0.0,0.0,0.0,0.0,0.0,0.0,0.0,0.0,0.0,0.0,0.0,0.0,0.0,0.0,0.0,0.0,0.0,0.0,0.0,0.0,0.0,0.0,0.0,0.0,0.0,0.0,0.0,0.0,0.0,0.0,0.0,0.0,0.0,0.0,0.0,0.0,0.0,0.0,0.0,0.0,0.0,0.0,0.0,0.0,0.0,0.0,0.0,0.0,0.0,0.0,0.0,0.0,0.0,0.0,0.0,0.0,0.0,0.0,0.0,0.0,0.0,0.0,0.0,0.0,0.0,0.0,0.0,0.0,0.0,0.0,0.0,0.0,0.0,0.0,0.0,0.0,0.0,0.0,0.0,0.0,0.0,0.0],[0.0,0.0,0.0,0.0,0.0,0.0,0.0,0.0,0.0,0.0,0.0,0.0,0.0,0.0,0.0,0.0,0.0,0.0,0.0,0.0,1.0,0.4,0.0,0.3,1.0,0.03,0.0,0.0,0.0,0.0,0.0,0.0,0.0,0.0,0.0,0.0,0.0,0.0,1.0,1.0,1.0,1.0,1.0,0.0,0.0,0.0,0.0,0.0,0.0,0.0,0.0,0.0,0.0,0.4,0.93,1.0,0.08,1.0,0.0,0.0,0.0,0.0,0.0,0.0,0.0,0.0,0.0,0.0,0.0,0.0,0.0,0.0,0.0,0.0,0.0,0.0,0.0,0.0,0.0,0.0,0.0,0.0,0.0,0.0,0.0,0.0,0.0,0.0,0.0,0.0,0.0,0.0,0.0,0.0,0.0,0.0,0.0,0.0,0.0,0.0,0.0,0.0,0.0,0.0,0.0,0.0,0.0,0.0,0.0,0.0,0.0,0.0,0.0,0.0,0.0,0.0,0.0,0.0,0.0,0.0,0.0,0.0,0.0,0.0,0.0,0.0,0.0,0.0,0.0,0.0,0.0,0.0,0.0,0.0,0.0,0.0,0.0,0.0,0.0,0.0,0.0,0.0,0.0,0.0,0.0,0.0,0.0,0.0,0.0,0.0,0.0,0.0,0.0,0.0,0.0,0.0,0.0,0.0,0.0,0.0,0.0,0.0,0.0,0.0,0.0,0.0,0.0,0.0,0.0,0.0,0.0,0.0,0.0,0.0,0.0,0.0,0.0,0.0,0.0,0.0,0.0,0.0,0.0,0.0,0.0,0.0,0.0,0.0,0.0,0.0,0.0,0.0,0.0,0.0,0.0,0.0,0.0,0.0,0.0,0.0,0.0,0.0,0.0,0.0,0.0,0.0,0.0,0.0,0.0,0.0,0.0,0.0,0.0,0.0,0.0,0.0,0.0,0.0,0.0,0.0,0.0,0.0,0.0,0.0,0.0,0.0,0.0,0.0,0.0,0.0,0.0,0.0,0.0,0.0,0.0,0.0,0.0],[0.0,0.0,0.0,0.01,0.0,0.0,0.0,0.0,0.0,0.0,0.0,0.0,0.0,0.0,0.0,0.0,0.0,0.0,0.0,0.0,0.0,0.0,0.0,0.0,0.39,0.0,0.0,0.0,0.0,0.0,0.0,0.0,0.0,0.0,0.0,0.0,0.0,0.0,0.0,0.99,1.0,1.0,1.0,0.87,0.0,0.0,0.0,0.0,0.0,0.0,0.0,0.0,1.0,1.0,1.0,0.96,0.0,0.0,0.0,0.0,0.0,0.0,0.0,0.0,0.0,0.0,0.0,0.0,0.0,0.0,0.0,0.0,0.0,0.0,0.0,0.0,0.0,0.0,0.0,0.0,0.0,0.0,0.0,0.0,0.0,0.0,0.0,0.0,0.0,0.0,0.0,0.0,0.0,0.0,0.0,0.0,0.0,0.0,0.0,0.0,0.0,0.0,0.0,0.0,0.0,0.0,0.0,0.0,0.0,0.0,0.0,0.0,0.0,0.0,0.0,0.0,0.0,0.0,0.0,0.0,0.0,0.0,0.0,0.0,0.0,0.0,0.0,0.0,0.0,0.0,0.0,0.0,0.0,0.0,0.0,0.0,0.0,0.0,0.0,0.0,0.0,0.0,0.0,0.0,0.0,0.0,0.0,0.0,0.0,0.0,0.0,0.0,0.0,0.0,0.0,0.0,0.0,0.0,0.0,0.0,0.0,0.0,0.0,0.0,0.0,0.0,0.0,0.0,0.0,0.0,0.0,0.0,0.0,0.0,0.0,0.0,0.0,0.0,0.0,0.0,0.0,0.0,0.0,0.0,0.0,0.0,0.0,0.0,0.0,0.0,0.0,0.0,0.0,0.0,0.0,0.0,0.0,0.0,0.0,0.0,0.0,0.0,0.0,0.0,0.0,0.0,0.0,0.0,0.0,0.0,0.0,0.0,0.0,0.0,0.0,0.0,0.0,0.0,0.0,0.0,0.0,0.0,0.0,0.0,0.0,0.0,0.0,0.0,0.0,0.0,0.0,0.0,0.0,0.0,0.0,0.0,0.0],[0.0,0.0,0.0,0.0,0.0,0.0,0.0,0.0,0.0,0.0,0.0,0.0,0.0,0.0,0.0,0.0,0.0,0.0,0.0,0.0,0.0,0.0,0.0,0.97,1.0,0.01,0.0,0.0,0.0,0.0,0.0,0.0,0.0,0.0,0.0,0.0,0.0,0.0,0.0,0.0,1.0,1.0,1.0,1.0,1.0,0.0,0.0,0.0,0.0,0.0,0.0,0.0,0.98,1.0,0.02,0.97,0.0,0.0,0.0,0.0,0.0,0.0,0.0,0.0,0.0,0.0,0.0,0.0,0.0,0.0,0.0,0.0,0.0,0.0,0.0,0.0,0.0,0.0,0.0,0.0,0.0,0.0,0.0,0.0,0.0,0.0,0.0,0.0,0.0,0.0,0.0,0.0,0.0,0.0,0.0,0.0,0.0,0.0,0.0,0.0,0.0,0.0,0.0,0.0,0.0,0.0,0.0,0.0,0.0,0.0,0.0,0.0,0.0,0.0,0.0,0.0,0.0,0.0,0.0,0.0,0.0,0.0,0.0,0.0,0.0,0.0,0.0,0.0,0.0,0.0,0.0,0.0,0.0,0.0,0.0,0.0,0.0,0.0,0.0,0.0,0.0,0.0,0.0,0.0,0.0,0.0,0.0,0.0,0.0,0.0,0.0,0.0,0.0,0.0,0.0,0.0,0.04,0.0,0.0,0.0,0.0,0.0,0.0,0.0,0.0,0.0,0.0,0.0,0.0,0.0,0.0,0.0,0.0,0.0,0.0,0.0,0.0,0.0,0.0,0.0,0.0,0.0,0.0,0.0,0.0,0.0,0.0,0.0,0.0,0.0,0.0,0.0,0.0,0.0,0.0,0.0,0.0,0.0,0.0,0.0,0.0,0.0,0.0,0.0,0.0,0.0,0.0,0.0,0.0,0.0,0.0,0.0,0.0,0.0,0.0,0.0,0.0,0.0,0.0,0.0,0.0,0.0,0.0,0.0,0.0,0.0,0.0,0.0,0.0,0.0,0.0,0.0,0.0,0.0,0.0,0.0,0.0],[0.02,0.56,0.0,0.0,0.0,0.0,0.0,0.0,0.0,0.0,0.0,0.0,0.0,0.0,0.0,0.0,0.0,0.0,0.0,0.0,0.0,0.0,0.0,0.0,0.0,0.0,0.0,0.0,0.0,0.0,0.0,0.0,0.0,0.0,0.0,0.0,0.0,0.0,0.0,0.0,0.0,0.87,1.0,1.0,1.0,0.28,0.0,0.0,0.0,0.0,1.0,0.99,1.0,0.95,0.0,0.0,0.0,0.0,0.0,0.0,0.0,0.0,0.0,0.0,0.0,0.0,0.0,0.0,0.0,0.0,0.0,0.0,0.0,0.0,0.0,0.0,0.0,0.0,0.0,0.0,0.0,0.0,0.0,0.0,0.0,0.0,0.0,0.0,0.0,0.0,0.0,0.0,0.0,0.0,0.0,0.0,0.0,0.0,0.0,0.0,0.0,0.0,0.0,0.0,0.0,0.0,0.0,0.0,0.0,0.0,0.0,0.0,0.0,0.0,0.0,0.0,0.0,0.0,0.0,0.0,0.0,0.0,0.0,0.0,0.0,0.0,0.0,0.0,0.0,0.0,0.0,0.0,0.0,0.0,0.0,0.0,0.0,0.0,0.0,0.0,0.0,0.0,0.0,0.0,0.0,0.0,0.0,0.0,0.0,0.0,0.0,0.0,0.0,0.0,0.0,0.0,0.0,0.0,0.0,0.0,0.0,0.0,0.0,0.0,0.0,0.0,0.0,0.0,0.0,0.0,0.0,0.0,0.0,0.0,0.0,0.0,0.0,0.0,0.0,0.0,0.0,0.0,0.0,0.0,0.0,0.0,0.0,0.0,0.0,0.0,0.0,0.0,0.0,0.0,0.0,0.0,0.0,0.0,0.0,0.0,0.0,0.0,0.0,0.0,0.0,0.0,0.0,0.0,0.0,0.0,0.0,0.0,0.0,0.0,0.0,0.0,0.0,0.0,0.0,0.0,0.0,0.0,0.0,0.0,0.0,0.0,0.0,0.0,0.0,0.0,0.0,0.0,0.0,0.0,0.0,0.0,0.0],[0.0,0.0,0.0,0.0,0.01,0.0,0.0,0.0,0.0,0.0,0.0,0.0,0.0,0.0,0.0,0.0,0.0,0.0,0.0,0.0,0.0,0.0,0.0,0.01,0.01,0.0,0.0,0.0,0.0,0.0,0.0,0.0,0.0,0.0,0.0,0.0,0.0,0.0,0.0,0.0,0.0,0.0,1.0,1.0,1.0,1.0,1.0,0.0,0.0,0.0,0.97,1.0,0.35,1.0,0.0,0.0,0.0,0.0,0.0,0.0,0.0,0.0,0.0,0.0,0.0,0.0,0.0,0.0,0.0,0.0,0.0,0.0,0.0,0.0,0.0,0.0,0.0,0.0,0.0,0.0,0.0,0.0,0.0,0.0,0.0,0.0,0.0,0.0,0.0,0.0,0.0,0.0,0.0,0.0,0.0,0.0,0.0,0.0,0.0,0.0,0.0,0.0,0.0,0.0,0.0,0.0,0.0,0.0,0.0,0.0,0.0,0.0,0.0,0.0,0.0,0.0,0.0,0.0,0.0,0.0,0.0,0.0,0.0,0.0,0.0,0.0,0.0,0.0,0.0,0.0,0.0,0.0,0.0,0.0,0.0,0.0,0.0,0.0,0.0,0.0,0.0,0.0,0.0,0.0,0.0,0.0,0.0,0.0,0.0,0.0,0.0,0.0,0.0,0.11,0.0,0.0,0.38,0.9,0.0,0.0,0.54,0.0,0.0,0.0,0.0,0.0,0.0,0.0,0.0,0.0,0.0,0.0,0.0,0.0,0.0,0.0,0.0,0.0,0.0,0.0,0.0,0.0,0.0,0.0,0.0,0.0,0.0,0.0,0.0,0.0,0.0,0.0,0.0,0.0,0.0,0.0,0.0,0.0,0.0,0.0,0.0,0.0,0.0,0.0,0.0,0.0,0.0,0.0,0.0,0.0,0.0,0.0,0.0,0.0,0.0,0.0,0.0,0.0,0.0,0.0,0.0,0.0,0.0,0.0,0.0,0.0,0.0,0.0,0.0,0.0,0.0,0.0,0.0,0.0,0.0,0.0,0.0],[0.0,0.0,0.0,0.0,0.0,0.0,0.0,0.0,0.0,0.0,0.0,0.0,0.0,0.0,0.0,0.0,0.0,0.0,0.0,0.0,0.0,0.0,0.0,0.0,0.0,0.0,0.0,0.0,0.0,0.0,0.0,0.0,0.0,0.0,0.0,0.0,0.0,0.0,0.0,0.0,0.0,0.0,0.0,0.28,1.0,1.0,1.0,0.14,0.99,0.99,1.0,0.89,0.0,0.0,0.0,0.0,0.0,0.0,0.0,0.0,0.0,0.0,0.0,0.0,0.0,0.0,0.0,0.0,0.0,0.0,0.0,0.0,0.0,0.0,0.0,0.0,0.0,0.0,0.0,0.0,0.0,0.0,0.0,0.0,0.0,0.0,0.0,0.0,0.0,0.0,0.0,0.0,0.0,0.0,0.0,0.0,0.0,0.0,0.0,0.0,0.0,0.0,0.0,0.0,0.0,0.0,0.0,0.0,0.0,0.0,0.0,0.0,0.0,0.0,0.0,0.0,0.0,0.0,0.0,0.0,0.0,0.0,0.0,0.0,0.0,0.0,0.0,0.0,0.0,0.0,0.0,0.0,0.0,0.0,0.0,0.0,0.0,0.0,0.0,0.0,0.0,0.0,0.0,0.0,0.0,0.0,0.0,0.0,0.0,0.0,0.0,0.0,0.0,0.0,0.0,0.0,0.0,0.0,0.0,0.0,0.0,0.0,0.0,0.0,0.0,0.0,0.0,0.0,0.0,0.0,0.0,0.0,0.0,0.0,0.0,0.0,0.0,0.0,0.0,0.0,0.0,0.0,0.0,0.0,0.0,0.0,0.0,0.0,0.0,0.0,0.0,0.0,0.0,0.0,0.0,0.0,0.0,0.0,0.0,0.0,0.0,0.0,0.0,0.0,0.0,0.0,0.0,0.0,0.0,0.0,0.0,0.0,0.0,0.0,0.0,0.0,0.0,0.0,0.0,0.0,0.0,0.0,0.0,0.0,0.0,0.0,0.0,0.0,0.0,0.0,0.0,0.0,0.0,0.0,0.0,0.0,0.0],[0.0,0.0,0.0,0.0,0.0,0.0,0.0,0.0,0.0,0.0,0.0,0.0,0.0,0.0,0.0,0.0,0.0,0.0,0.0,0.0,0.0,0.0,0.0,0.0,0.0,0.0,0.0,0.0,0.0,0.0,0.0,0.0,0.0,0.0,0.0,0.0,0.0,0.0,0.0,0.0,0.0,0.0,0.0,0.0,1.0,1.0,1.0,1.0,1.0,0.99,0.07,0.99,0.0,0.0,0.0,0.0,0.0,0.0,0.0,0.0,0.0,0.0,0.0,0.0,0.0,0.0,0.0,0.0,0.0,0.0,0.0,0.0,0.0,0.0,0.0,0.0,0.0,0.0,0.0,0.0,0.0,0.0,0.0,0.0,0.0,0.0,0.0,0.0,0.0,0.0,0.0,0.0,0.0,0.0,0.0,0.0,0.0,0.0,0.0,0.0,0.0,0.0,0.0,0.0,0.0,0.0,0.0,0.0,0.0,0.0,0.0,0.0,0.0,0.0,0.0,0.0,0.0,0.0,0.0,0.0,0.0,0.0,0.0,0.0,0.0,0.0,0.0,0.0,0.0,0.0,0.0,0.0,0.0,0.0,0.0,0.0,0.0,0.0,0.0,0.0,0.0,0.0,0.0,0.0,0.0,0.0,0.0,0.0,0.0,0.0,0.0,0.0,0.0,0.0,0.0,0.0,0.0,0.99,0.0,0.0,0.99,0.98,0.0,0.0,0.04,0.0,0.0,0.0,0.0,0.0,0.0,0.0,0.0,0.0,0.0,0.0,0.0,0.0,0.0,0.0,0.0,0.0,0.0,0.0,0.0,0.0,0.0,0.0,0.0,0.0,0.0,0.0,0.0,0.0,0.0,0.0,0.0,0.0,0.0,0.0,0.0,0.0,0.0,0.0,0.0,0.0,0.0,0.0,0.0,0.0,0.0,0.0,0.0,0.0,0.0,0.0,0.0,0.0,0.0,0.0,0.0,0.0,0.0,0.0,0.0,0.0,0.0,0.0,0.0,0.0,0.0,0.0,0.0,0.0,0.0,0.0,0.0],[0.0,0.0,0.0,0.0,0.0,0.0,0.0,0.0,0.0,0.0,0.0,0.0,0.0,0.0,0.0,0.0,0.0,0.0,0.0,0.0,0.0,0.0,0.0,0.0,0.0,0.0,0.0,0.0,0.0,0.0,0.0,0.0,0.0,0.0,0.0,0.0,0.0,0.0,0.0,0.0,0.0,0.0,0.0,0.0,0.0,0.14,1.0,1.0,1.0,1.0,0.0,0.01,0.0,0.0,0.0,0.0,0.0,0.0,0.0,0.0,0.0,0.0,0.0,0.0,0.0,0.0,0.0,0.0,0.0,0.0,0.0,0.0,0.0,0.0,0.0,0.0,0.0,0.0,0.0,0.0,0.0,0.0,0.0,0.0,0.0,0.0,0.0,0.0,0.0,0.0,0.0,0.0,0.0,0.0,0.0,0.0,0.0,0.0,0.0,0.0,0.0,0.0,0.0,0.0,0.0,0.0,0.0,0.0,0.0,0.0,0.0,0.0,0.0,0.0,0.0,0.0,0.0,0.0,0.0,0.0,0.0,0.0,0.0,0.0,0.0,0.0,0.0,0.0,0.0,0.0,0.0,0.0,0.0,0.0,0.0,0.0,0.0,0.0,0.0,0.0,0.0,0.0,0.0,0.0,0.0,0.0,0.0,0.0,0.0,0.0,0.0,0.0,0.0,0.0,0.0,0.0,0.0,0.13,0.0,0.0,0.0,0.94,0.0,0.0,0.03,0.0,0.0,0.0,0.0,0.0,0.0,0.0,0.0,0.0,0.0,0.0,0.0,0.0,0.0,0.0,0.0,0.0,0.0,0.0,0.0,0.0,0.0,0.0,0.0,0.0,0.0,0.0,0.0,0.0,0.0,0.0,0.0,0.0,0.0,0.0,0.0,0.0,0.0,0.0,0.0,0.0,0.0,0.0,0.0,0.0,0.0,0.0,0.0,0.0,0.0,0.0,0.0,0.0,0.0,0.0,0.0,0.0,0.0,0.0,0.0,0.0,0.0,0.0,0.0,0.0,0.0,0.0,0.0,0.0,0.0,0.0,0.0],[0.01,0.0,0.0,0.0,0.0,0.0,0.0,0.0,0.0,0.0,0.0,0.0,0.0,0.0,0.0,0.0,0.0,0.0,0.0,0.0,0.0,0.0,0.0,0.0,0.0,0.0,0.0,0.0,0.0,0.0,0.0,0.0,0.0,0.0,0.0,0.0,0.0,0.0,0.0,0.0,0.0,0.0,0.0,0.0,0.0,0.99,1.0,1.0,1.0,1.0,0.99,0.0,0.0,0.0,0.0,0.0,0.0,0.0,0.0,0.0,0.0,0.0,0.0,0.0,0.0,0.0,0.0,0.0,0.0,0.0,0.0,0.0,0.0,0.0,0.0,0.0,0.0,0.0,0.0,0.0,0.0,0.0,0.0,0.0,0.0,0.0,0.0,0.0,0.0,0.0,0.0,0.0,0.0,0.0,0.0,0.0,0.0,0.0,0.0,0.0,0.0,0.0,0.0,0.0,0.0,0.0,0.0,0.0,0.0,0.0,0.0,0.0,0.0,0.0,0.0,0.0,0.0,0.0,0.0,0.0,0.0,0.0,0.0,0.0,0.0,0.0,0.0,0.0,0.0,0.0,0.0,0.0,0.0,0.0,0.0,0.0,0.0,0.0,0.0,0.0,0.0,0.0,0.0,0.0,0.0,0.0,0.0,0.0,0.0,0.0,0.0,0.0,0.0,0.0,0.0,0.0,0.0,0.0,0.0,0.0,0.0,0.0,0.0,0.0,0.0,0.0,0.0,0.0,0.0,0.0,0.0,0.0,0.0,0.0,0.0,0.0,0.0,0.0,0.0,0.0,0.0,0.0,0.0,0.0,0.0,0.0,0.0,0.0,0.0,0.0,0.0,0.0,0.0,0.0,0.0,0.0,0.0,0.0,0.0,0.0,0.0,0.0,0.0,0.0,0.0,0.0,0.0,0.0,0.0,0.0,0.0,0.0,0.0,0.0,0.0,0.0,0.0,0.0,0.0,0.0,0.0,0.0,0.0,0.0,0.0,0.0,0.0,0.0,0.0,0.0,0.0,0.0,0.0,0.0,0.0,0.0,0.0],[0.18,0.13,0.83,0.0,0.0,0.0,0.0,0.0,0.0,0.0,0.0,0.0,0.0,0.0,0.0,0.0,0.0,0.0,0.0,0.0,0.0,0.0,0.0,0.0,0.0,0.0,0.0,0.0,0.0,0.0,0.0,0.0,0.0,0.0,0.0,0.0,0.0,0.0,0.0,0.0,0.0,0.0,0.0,0.0,0.0,0.99,0.99,1.0,1.0,1.0,1.0,1.0,0.0,0.0,0.0,0.0,0.0,0.0,0.0,0.0,0.0,0.0,0.0,0.0,0.0,0.0,0.0,0.0,0.0,0.0,0.0,0.0,0.0,0.0,0.0,0.0,0.0,0.0,0.0,0.0,0.0,0.0,0.0,0.0,0.0,0.0,0.0,0.0,0.0,0.0,0.0,0.0,0.0,0.0,0.0,0.0,0.0,0.0,0.0,0.0,0.0,0.0,0.0,0.0,0.0,0.0,0.0,0.0,0.0,0.0,0.0,0.0,0.0,0.0,0.0,0.0,0.0,0.0,0.0,0.0,0.0,0.0,0.0,0.0,0.0,0.0,0.0,0.0,0.0,0.0,0.0,0.0,0.0,0.0,0.0,0.0,0.0,0.0,0.0,0.0,0.0,0.0,0.0,0.0,0.0,0.0,0.0,0.0,0.0,0.0,0.0,0.0,0.0,0.0,0.0,0.0,0.0,0.0,0.0,0.0,0.0,0.0,0.0,0.0,0.18,0.0,0.0,0.0,0.0,0.0,0.0,0.0,0.0,0.0,0.0,0.0,0.0,0.0,0.0,0.0,0.0,0.0,0.0,0.0,0.0,0.0,0.0,0.0,0.0,0.0,0.0,0.0,0.0,0.0,0.0,0.0,0.0,0.0,0.0,0.0,0.0,0.0,0.0,0.0,0.0,0.0,0.0,0.0,0.0,0.0,0.0,0.0,0.0,0.0,0.0,0.0,0.0,0.0,0.0,0.0,0.0,0.0,0.0,0.0,0.0,0.0,0.0,0.0,0.0,0.0,0.0,0.0,0.0,0.0,0.0,0.0,0.0],[0.38,0.96,0.42,0.0,0.0,0.0,0.0,0.0,0.0,0.0,0.0,0.0,0.0,0.0,0.0,0.0,0.0,0.0,0.0,0.0,0.0,0.0,0.0,0.0,0.0,0.0,0.0,0.0,0.0,0.0,0.0,0.0,0.0,0.0,0.0,0.0,0.0,0.0,0.0,0.0,0.0,0.0,0.0,1.0,0.97,1.0,0.07,0.0,0.99,1.0,1.0,1.0,0.33,0.0,0.0,0.0,0.0,0.0,0.0,0.0,0.0,0.0,0.0,0.0,0.0,0.0,0.0,0.0,0.0,0.0,0.0,0.0,0.0,0.0,0.0,0.0,0.0,0.0,0.0,0.0,0.0,0.0,0.0,0.0,0.0,0.0,0.0,0.0,0.0,0.0,0.0,0.0,0.0,0.0,0.0,0.0,0.0,0.0,0.0,0.0,0.0,0.0,0.0,0.0,0.0,0.0,0.0,0.0,0.0,0.0,0.0,0.0,0.0,0.0,0.0,0.0,0.0,0.0,0.0,0.0,0.0,0.0,0.0,0.0,0.0,0.0,0.0,0.0,0.0,0.0,0.0,0.0,0.0,0.0,0.0,0.0,0.0,0.0,0.0,0.0,0.0,0.0,0.0,0.0,0.0,0.0,0.0,0.0,0.0,0.0,0.0,0.0,0.0,0.0,0.0,0.0,0.0,0.0,0.0,0.0,0.0,0.0,0.0,0.0,0.0,0.0,0.0,0.0,0.0,0.0,0.0,0.0,0.0,0.0,0.0,0.0,0.0,0.0,0.0,0.0,0.0,0.0,0.0,0.0,0.0,0.0,0.0,0.0,0.0,0.0,0.0,0.0,0.0,0.0,0.0,0.0,0.0,0.0,0.0,0.0,0.0,0.0,0.0,0.0,0.0,0.0,0.0,0.0,0.0,0.0,0.0,0.0,0.0,0.0,0.0,0.0,0.0,0.0,0.0,0.0,0.0,0.0,0.0,0.0,0.0,0.0,0.0,0.0,0.0,0.0,0.0,0.0,0.0,0.0,0.0,0.0,0.0],[0.07,0.95,1.0,0.95,1.0,0.0,0.0,0.0,0.0,0.0,0.0,0.0,0.0,0.0,0.0,0.0,0.0,0.0,0.0,0.0,0.0,0.0,0.0,0.0,0.0,0.0,0.0,0.0,0.0,0.0,0.0,0.0,0.0,0.0,0.0,0.0,0.0,0.0,0.0,0.0,0.0,0.0,0.0,0.99,1.0,0.89,0.99,0.01,0.0,1.0,1.0,1.0,1.0,1.0,0.0,0.0,0.0,0.0,0.0,0.0,0.0,0.0,0.0,0.0,0.0,0.0,0.0,0.0,0.0,0.0,0.0,0.0,0.0,0.0,0.0,0.0,0.0,0.0,0.0,0.0,0.0,0.0,0.0,0.0,0.0,0.0,0.0,0.0,0.0,0.0,0.0,0.0,0.0,0.0,0.0,0.0,0.0,0.0,0.0,0.0,0.0,0.0,0.0,0.0,0.0,0.0,0.0,0.0,0.0,0.0,0.0,0.0,0.0,0.0,0.0,0.0,0.0,0.0,0.0,0.0,0.0,0.0,0.0,0.0,0.0,0.0,0.0,0.0,0.0,0.0,0.0,0.0,0.0,0.0,0.0,0.0,0.0,0.0,0.0,0.0,0.0,0.0,0.0,0.0,0.0,0.0,0.0,0.0,0.0,0.0,0.0,0.0,0.0,0.0,0.0,0.0,0.0,0.01,0.0,0.0,0.99,0.0,0.0,0.0,0.01,0.0,0.0,0.0,0.0,0.0,0.0,0.0,0.0,0.0,0.0,0.0,0.0,0.0,0.0,0.0,0.0,0.0,0.0,0.0,0.0,0.0,0.0,0.0,0.0,0.0,0.0,0.0,0.0,0.0,0.0,0.0,0.0,0.0,0.0,0.0,0.0,0.0,0.0,0.0,0.0,0.0,0.0,0.0,0.0,0.0,0.0,0.0,0.0,0.0,0.0,0.0,0.0,0.0,0.0,0.0,0.0,0.0,0.0,0.0,0.0,0.0,0.0,0.0,0.0,0.0,0.0,0.0,0.0,0.0,0.0,0.0,0.0],[0.06,0.98,0.99,1.0,1.0,0.0,0.0,0.0,0.0,0.0,0.0,0.0,0.0,0.0,0.0,0.0,0.0,0.0,0.0,0.0,0.0,0.0,0.0,0.0,0.0,0.0,0.0,0.0,0.0,0.0,0.0,0.0,0.0,0.0,0.0,0.0,0.0,0.0,0.0,0.0,0.0,1.0,0.98,1.0,0.35,0.0,0.0,0.0,0.0,0.0,0.33,1.0,1.0,1.0,1.0,0.0,0.0,0.0,0.0,0.0,0.0,0.0,0.0,0.0,0.0,0.0,0.0,0.0,0.0,0.0,0.0,0.0,0.0,0.0,0.0,0.0,0.0,0.0,0.0,0.0,0.0,0.0,0.0,0.0,0.0,0.0,0.0,0.0,0.0,0.0,0.0,0.0,0.0,0.0,0.0,0.0,0.0,0.0,0.0,0.0,0.0,0.0,0.0,0.0,0.0,0.0,0.0,0.0,0.0,0.0,0.0,0.0,0.0,0.0,0.0,0.0,0.0,0.0,0.0,0.0,0.0,0.0,0.0,0.0,0.0,0.0,0.0,0.0,0.0,0.0,0.0,0.0,0.0,0.0,0.0,0.0,0.0,0.0,0.0,0.0,0.0,0.0,0.0,0.0,0.0,0.0,0.0,0.0,0.0,0.0,0.0,0.0,0.0,0.0,0.0,0.0,0.0,0.0,0.0,0.0,0.0,0.0,0.0,0.0,0.0,0.0,0.0,0.0,0.0,0.0,0.0,0.0,0.0,0.0,0.0,0.0,0.0,0.0,0.0,0.0,0.0,0.0,0.0,0.0,0.0,0.0,0.0,0.0,0.0,0.0,0.0,0.0,0.0,0.0,0.0,0.0,0.0,0.0,0.0,0.0,0.0,0.0,0.0,0.0,0.0,0.0,0.0,0.0,0.0,0.0,0.0,0.0,0.0,0.0,0.0,0.0,0.0,0.0,0.0,0.0,0.0,0.0,0.0,0.0,0.0,0.0,0.0,0.0,0.0,0.0,0.0,0.0,0.0,0.0,0.0,0.0,0.0],[0.0,0.0,0.0,0.66,1.0,0.01,1.0,0.0,0.0,0.0,0.0,0.0,0.0,0.0,0.0,0.0,0.0,0.0,0.0,0.0,0.0,0.0,0.0,0.19,0.09,0.0,0.0,0.0,0.0,0.0,0.0,0.0,0.0,0.0,0.0,0.0,0.0,0.0,0.0,0.0,0.4,1.0,1.0,0.95,1.0,0.0,0.0,0.0,0.0,0.0,0.0,1.0,1.0,1.0,1.0,1.0,0.0,0.0,0.0,0.0,0.0,0.0,0.0,0.0,0.0,0.0,0.0,0.0,0.0,0.0,0.0,0.0,0.0,0.0,0.0,0.0,0.0,0.0,0.0,0.0,0.0,0.0,0.0,0.0,0.0,0.0,0.0,0.0,0.0,0.0,0.0,0.0,0.0,0.0,0.0,0.0,0.0,0.0,0.0,0.0,0.0,0.0,0.0,0.0,0.0,0.0,0.0,0.0,0.0,0.0,0.0,0.0,0.0,0.0,0.0,0.0,0.0,0.0,0.0,0.0,0.0,0.0,0.0,0.0,0.0,0.0,0.0,0.0,0.0,0.0,0.0,0.0,0.0,0.0,0.0,0.0,0.0,0.0,0.0,0.0,0.0,0.0,0.0,0.0,0.0,0.0,0.0,0.0,0.0,0.0,0.0,0.0,0.0,0.0,0.0,0.0,0.99,0.0,0.0,0.0,1.0,0.0,0.0,0.0,0.0,0.0,0.0,0.0,0.0,0.0,0.0,0.0,0.0,0.0,0.0,0.0,0.0,0.0,0.0,0.0,0.0,0.0,0.0,0.0,0.0,0.0,0.0,0.0,0.0,0.0,0.0,0.0,0.0,0.0,0.0,0.0,0.0,0.0,0.0,0.0,0.0,0.0,0.0,0.0,0.0,0.0,0.0,0.0,0.0,0.0,0.0,0.0,0.0,0.0,0.0,0.0,0.0,0.0,0.0,0.0,0.0,0.0,0.0,0.0,0.0,0.0,0.0,0.0,0.0,0.0,0.0,0.0,0.0,0.0,0.0,0.0,0.0],[0.0,0.0,0.0,1.0,1.0,1.0,1.0,0.0,0.0,0.0,0.0,0.0,0.0,0.0,0.0,0.0,0.0,0.0,0.0,0.0,0.0,0.0,0.0,0.0,0.0,0.0,0.0,0.0,0.0,0.0,0.0,0.0,0.0,0.0,0.0,0.0,0.0,0.0,0.0,1.0,0.93,1.0,0.02,0.0,0.0,0.0,0.0,0.0,0.0,0.0,0.0,0.0,1.0,1.0,1.0,1.0,1.0,0.0,0.0,0.0,0.0,0.0,0.0,0.0,0.0,0.0,0.0,0.0,0.0,0.0,0.0,0.0,0.0,0.0,0.0,0.0,0.0,0.0,0.0,0.0,0.0,0.0,0.0,0.0,0.0,0.0,0.0,0.0,0.0,0.0,0.0,0.0,0.0,0.0,0.0,0.0,0.0,0.0,0.0,0.0,0.0,0.0,0.0,0.0,0.0,0.0,0.0,0.0,0.0,0.0,0.0,0.0,0.0,0.0,0.0,0.0,0.0,0.0,0.0,0.0,0.0,0.0,0.0,0.0,0.0,0.0,0.0,0.0,0.0,0.0,0.0,0.0,0.0,0.0,0.0,0.0,0.0,0.0,0.0,0.0,0.0,0.0,0.0,0.0,0.0,0.0,0.0,0.0,0.0,0.0,0.0,0.0,0.0,0.0,0.0,0.0,0.0,0.0,0.0,0.0,0.0,0.0,0.0,0.0,0.0,0.0,0.0,0.0,0.0,0.0,0.0,0.0,0.0,0.0,0.0,0.0,0.0,0.0,0.0,0.0,0.0,0.0,0.0,0.0,0.0,0.0,0.0,0.0,0.0,0.0,0.0,0.0,0.0,0.0,0.0,0.0,0.0,0.0,0.0,0.0,0.0,0.0,0.0,0.0,0.0,0.0,0.0,0.0,0.0,0.0,0.0,0.0,0.0,0.0,0.0,0.0,0.0,0.0,0.0,0.0,0.0,0.0,0.0,0.0,0.0,0.0,0.0,0.0,0.0,0.0,0.0,0.0,0.0,0.0,0.0,0.0,0.0],[0.0,0.0,0.0,0.0,0.0,0.03,1.0,0.95,1.0,0.0,0.0,0.0,0.0,0.0,0.0,0.0,0.0,0.0,0.0,0.0,1.0,0.0,0.0,0.99,0.95,0.0,0.0,0.0,0.0,0.0,0.0,0.0,0.0,0.0,0.0,0.0,0.0,0.0,0.0,1.0,1.0,0.96,0.97,0.0,0.0,0.0,0.0,0.0,0.0,0.0,0.0,0.0,0.0,1.0,1.0,1.0,1.0,1.0,0.0,0.0,0.0,0.0,0.0,0.0,0.0,0.0,0.0,0.0,0.0,0.0,0.0,0.0,0.0,0.0,0.0,0.0,0.0,0.0,0.0,0.0,0.0,0.0,0.0,0.0,0.0,0.0,0.0,0.0,0.0,0.0,0.0,0.0,0.0,0.0,0.0,0.0,0.0,0.0,0.0,0.0,0.0,0.0,0.0,0.0,0.0,0.0,0.0,0.0,0.0,0.0,0.0,0.0,0.0,0.0,0.0,0.0,0.0,0.0,0.0,0.0,0.0,0.0,0.0,0.0,0.0,0.0,0.0,0.0,0.0,0.0,0.0,0.0,0.0,0.0,0.0,0.0,0.0,0.0,0.0,0.0,0.0,0.0,0.0,0.0,0.0,0.0,0.0,0.0,0.0,0.0,0.0,0.0,0.0,0.0,0.0,0.0,0.96,0.0,0.0,0.0,0.0,0.0,0.0,0.0,0.0,0.0,0.0,0.0,0.0,0.0,0.0,0.0,0.0,0.0,0.0,0.0,0.0,0.0,0.0,0.0,0.0,0.0,0.0,0.0,0.0,0.0,0.0,0.0,0.0,0.0,0.0,0.0,0.0,0.0,0.0,0.0,0.0,0.0,0.0,0.0,0.0,0.0,0.0,0.0,0.0,0.0,0.0,0.0,0.0,0.0,0.0,0.0,0.0,0.0,0.0,0.0,0.0,0.0,0.0,0.0,0.0,0.0,0.0,0.0,0.0,0.0,0.0,0.0,0.0,0.0,0.0,0.0,0.0,0.0,0.0,0.0,0.0],[0.0,0.0,0.0,0.0,0.0,0.99,1.0,1.0,1.0,0.0,0.0,0.0,0.0,0.0,0.0,0.0,0.0,0.0,0.0,0.0,0.0,0.0,0.0,0.0,0.0,0.0,0.0,0.0,0.0,0.0,0.0,0.0,0.0,0.0,0.0,0.0,0.0,0.98,0.8,1.0,0.08,0.0,0.0,0.0,0.0,0.0,0.0,0.0,0.0,0.0,0.0,0.0,0.0,0.0,1.0,1.0,1.0,1.0,1.0,0.0,0.0,0.0,0.0,0.0,0.0,0.0,0.0,0.0,0.0,0.0,0.0,0.85,0.27,0.0,0.06,0.99,0.0,0.0,0.0,0.0,0.0,0.0,0.0,0.0,0.0,0.0,0.0,0.0,0.0,0.0,0.0,0.0,0.0,0.0,0.0,0.0,0.0,0.0,0.0,0.0,0.0,0.0,0.0,0.0,0.0,0.0,0.0,0.0,0.0,0.0,0.0,0.0,0.0,0.0,0.0,0.0,0.0,0.0,0.0,0.0,0.0,0.0,0.0,0.0,0.0,0.0,0.0,0.0,0.0,0.0,0.0,0.0,0.0,0.0,0.0,0.0,0.0,0.0,0.0,0.0,0.0,0.0,0.0,0.0,0.0,0.0,0.0,0.0,0.0,0.0,0.0,0.0,0.0,0.0,0.0,0.0,0.0,0.0,0.0,0.0,0.0,0.0,0.0,0.0,0.0,0.0,0.0,0.0,0.0,0.0,0.0,0.0,0.0,0.0,0.0,0.0,0.0,0.0,0.0,0.0,0.0,0.0,0.0,0.0,0.0,0.0,0.0,0.0,0.0,0.0,0.0,0.0,0.0,0.0,0.0,0.0,0.0,0.0,0.0,0.0,0.0,0.0,0.0,0.0,0.0,0.0,0.0,0.0,0.0,0.0,0.0,0.0,0.0,0.0,0.0,0.0,0.0,0.0,0.0,0.0,0.0,0.0,0.0,0.0,0.0,0.0,0.0,0.0,0.0,0.0,0.0,0.0,0.0,0.0,0.0,0.0,0.0],[0.0,0.0,0.0,0.0,0.0,0.0,0.0,0.0,1.0,0.0,0.0,0.0,0.0,0.0,0.0,0.0,1.0,1.0,0.0,0.0,1.0,0.07,0.0,0.0,0.0,0.0,0.0,0.0,0.0,0.0,0.0,0.0,0.0,0.0,0.0,0.0,0.72,1.0,1.0,0.99,1.0,0.0,0.0,0.0,0.0,0.0,0.0,0.0,0.0,0.0,0.0,0.0,0.0,0.0,0.0,1.0,1.0,1.0,1.0,1.0,0.0,0.0,0.0,0.0,0.0,0.0,0.0,0.0,0.0,0.0,0.0,0.0,0.0,0.0,0.0,0.0,0.0,0.0,0.0,0.0,0.0,0.0,0.0,0.0,0.0,0.0,0.0,0.0,0.0,0.0,0.0,0.0,0.0,0.0,0.0,0.0,0.0,0.0,0.0,0.0,0.0,0.0,0.0,0.0,0.0,0.0,0.0,0.0,0.0,0.0,0.0,0.0,0.0,0.0,0.0,0.0,0.0,0.0,0.0,0.0,0.0,0.0,0.0,0.0,0.0,0.0,0.0,0.0,0.0,0.0,0.0,0.0,0.0,0.0,0.0,0.0,0.0,0.0,0.0,0.0,0.0,0.0,0.0,0.0,0.0,0.0,0.0,0.0,0.0,0.0,0.0,0.0,0.0,0.0,0.0,0.0,0.0,0.0,0.0,0.0,0.0,0.0,0.0,0.0,0.0,0.0,0.0,0.0,0.0,0.0,0.0,0.0,0.0,0.0,0.0,0.0,0.0,0.0,0.0,0.0,0.0,0.0,0.0,0.0,0.0,0.0,0.0,0.0,0.0,0.0,0.0,0.0,0.0,0.0,0.0,0.0,0.0,0.0,0.0,0.0,0.0,0.0,0.0,0.0,0.0,0.0,0.0,0.0,0.17,0.0,0.01,0.0,0.09,0.47,0.46,0.35,0.0,0.0,0.0,0.0,0.0,0.0,0.0,0.0,0.0,0.0,0.0,0.0,0.0,0.0,0.0,0.0,0.0,0.0,0.0,0.0,1.0],[0.0,0.0,0.0,0.0,0.0,0.0,0.0,1.0,1.0,1.0,1.0,0.0,0.0,0.0,0.0,0.0,1.0,0.0,0.0,0.0,0.0,0.0,0.0,0.0,0.0,0.0,0.0,0.0,0.0,0.0,0.0,0.0,0.0,0.0,0.0,0.0,0.0,1.0,0.0,0.0,0.0,0.0,0.0,0.0,0.0,0.0,0.0,0.0,0.0,0.0,0.0,0.0,0.0,0.0,0.0,0.0,1.0,1.0,1.0,1.0,0.96,0.02,0.0,0.0,0.0,0.0,0.0,0.0,0.07,0.0,0.0,0.02,0.19,0.0,0.0,0.0,0.0,0.0,0.0,0.0,0.0,0.0,0.0,0.0,0.0,0.0,0.0,0.0,0.0,0.0,0.0,0.0,0.0,0.0,0.0,0.0,0.0,0.0,0.0,0.0,0.0,0.0,0.0,0.0,0.0,0.0,0.0,0.0,0.0,0.0,0.0,0.0,0.0,0.0,0.0,0.0,0.0,0.0,0.0,0.0,0.0,0.0,0.0,0.0,0.0,0.0,0.0,0.0,0.0,0.0,0.0,0.0,0.0,0.0,0.0,0.0,0.0,0.0,0.0,0.0,0.0,0.0,0.0,0.0,0.0,0.0,0.0,0.0,0.0,0.0,0.0,0.0,0.0,0.0,0.0,0.0,0.0,0.0,0.0,0.0,0.0,0.0,0.0,0.0,0.0,0.0,0.0,0.0,0.0,0.0,0.04,0.33,0.0,0.0,0.26,1.0,1.0,1.0,1.0,1.0,1.0,1.0,1.0,0.98,1.0,1.0,0.64,0.0,1.0,1.0,0.99,0.99,0.96,0.0,0.0,0.0,0.0,0.0,0.0,0.0,0.0,0.0,0.0,0.99,1.0,0.0,0.0,0.0,0.0,0.0,0.0,0.0,0.0,0.15,0.17,0.19,0.0,0.0,0.0,0.0,0.0,0.0,0.0,0.0,0.0,0.0,0.0,0.0,0.0,0.0,0.0,0.0,0.0,0.0,0.0,0.0,0.93],[0.0,0.0,0.0,0.0,0.0,0.0,0.0,0.0,0.0,0.0,0.0,0.0,0.52,0.0,0.0,0.0,0.98,0.99,0.0,0.0,0.0,0.0,0.0,0.0,0.0,0.0,0.0,0.0,0.0,0.0,0.0,0.0,0.01,0.18,0.99,1.0,1.0,1.0,0.25,0.0,0.0,0.0,0.0,0.0,0.0,0.0,0.0,0.0,0.0,0.0,0.0,0.0,0.0,0.0,0.0,0.0,0.0,1.0,1.0,1.0,1.0,0.02,0.0,0.0,0.0,0.0,0.0,0.0,0.0,0.0,0.0,0.0,0.0,0.0,0.0,0.0,0.0,0.0,0.0,0.0,0.0,0.0,0.0,0.0,0.0,0.0,0.0,0.0,0.0,0.0,0.0,0.0,0.0,0.0,0.0,0.0,0.0,0.0,0.0,0.0,0.0,0.0,0.0,0.0,0.0,0.0,0.0,0.0,0.0,0.0,0.0,0.0,0.0,0.0,0.0,0.0,0.0,0.0,0.0,0.0,0.0,0.0,0.0,0.0,0.0,0.0,0.0,0.0,0.0,0.0,0.0,0.0,0.0,0.0,0.0,0.0,0.0,0.0,0.0,0.0,0.0,0.0,0.0,0.0,0.0,0.0,0.0,0.0,0.0,0.0,0.0,0.0,0.0,0.0,0.0,0.0,0.0,0.0,0.0,0.0,0.0,0.0,0.0,0.0,0.0,0.0,0.0,0.0,0.0,0.0,0.0,0.0,0.0,0.0,0.0,0.0,0.0,0.02,0.69,0.29,0.99,0.99,1.0,1.0,1.0,1.0,1.0,1.0,1.0,1.0,0.98,0.0,0.0,0.0,0.0,0.0,0.0,0.0,0.0,0.0,0.0,0.0,0.0,0.0,0.0,0.0,0.0,0.0,0.06,0.0,0.1,0.04,0.99,0.95,0.93,0.98,0.0,0.0,0.0,0.0,0.0,0.0,0.0,0.0,0.0,0.0,0.0,0.0,0.0,0.0,0.0,0.0,0.0,0.0,0.0,0.0,1.0],[0.0,0.0,0.0,0.0,0.0,0.0,0.0,0.0,0.0,0.0,0.0,0.0,0.2,0.0,0.0,0.0,0.0,0.0,0.0,0.0,0.0,0.0,0.0,0.0,0.0,0.0,0.0,0.0,0.0,0.0,0.0,0.0,0.0,0.0,0.74,0.99,0.32,0.99,0.0,0.0,0.0,0.0,0.0,0.0,0.0,0.0,0.0,0.0,0.0,0.0,0.0,0.0,0.0,0.0,0.0,0.0,0.0,0.0,0.96,1.0,1.0,1.0,0.77,0.1,0.0,0.0,0.0,0.0,0.0,0.0,0.0,0.0,0.0,0.0,0.0,0.0,0.0,0.0,0.0,0.0,0.0,0.0,0.0,0.0,0.0,0.0,0.0,0.0,0.0,0.0,0.0,0.0,0.0,0.0,0.0,0.0,0.0,0.0,0.0,0.0,0.0,0.0,0.0,0.0,0.0,0.0,0.0,0.0,0.0,0.0,0.0,0.0,0.0,0.0,0.0,0.0,0.0,0.0,0.0,0.0,0.0,0.0,0.0,0.0,0.0,0.0,0.0,0.0,0.0,0.0,0.0,0.0,0.0,0.0,0.0,0.0,0.0,0.0,0.0,0.0,0.0,0.0,0.0,0.0,0.0,0.0,0.0,0.0,0.0,0.0,0.0,0.0,0.0,0.0,0.0,0.0,0.0,0.0,0.0,0.0,0.0,0.0,0.0,0.0,0.0,0.0,0.0,0.0,0.0,0.0,0.0,0.0,0.0,0.0,0.0,0.0,0.03,0.55,0.6,0.98,1.0,1.0,1.0,1.0,1.0,1.0,1.0,0.99,1.0,0.99,1.0,0.72,0.05,0.01,0.0,0.0,0.0,0.0,0.0,0.0,0.0,0.0,0.01,0.0,0.0,0.0,0.0,0.0,0.0,0.0,0.0,0.0,0.0,0.01,0.01,0.0,0.0,0.0,0.0,0.0,0.0,0.0,0.0,0.0,0.0,0.0,0.0,0.0,0.0,0.0,0.0,0.0,0.0,0.0,0.0,0.0,0.07],[0.0,0.0,0.0,0.0,0.0,0.0,0.0,0.0,0.0,0.0,0.0,0.0,0.01,0.0,0.0,0.0,0.0,0.0,0.0,0.0,0.0,0.0,0.0,0.0,0.0,0.0,0.0,0.0,0.0,0.0,0.0,0.0,0.0,0.0,0.01,0.3,0.0,0.01,0.0,0.0,0.0,0.0,0.0,0.0,0.0,0.0,0.0,0.0,0.0,0.0,0.0,0.0,0.0,0.0,0.0,0.0,0.0,0.0,0.02,0.02,1.0,1.0,1.0,1.0,0.01,0.06,0.0,0.0,0.01,0.0,0.0,0.0,0.0,0.0,0.0,0.0,0.0,0.0,0.0,0.0,0.0,0.0,0.0,0.0,0.0,0.0,0.0,0.0,0.0,0.0,0.0,0.0,0.0,0.0,0.0,0.0,0.0,0.0,0.0,0.0,0.0,0.0,0.0,0.0,0.0,0.0,0.0,0.0,0.0,0.0,0.0,0.0,0.0,0.0,0.0,0.0,0.0,0.0,0.0,0.0,0.0,0.0,0.0,0.0,0.0,0.0,0.0,0.0,0.0,0.0,0.0,0.0,0.0,0.0,0.0,0.0,0.0,0.0,0.0,0.0,0.0,0.0,0.0,0.0,0.0,0.0,0.0,0.0,0.0,0.0,0.0,0.0,0.0,0.0,0.0,0.0,0.0,0.0,0.0,0.0,0.0,0.0,0.0,0.0,0.0,0.0,0.0,0.0,0.0,0.0,0.0,0.0,0.0,0.0,0.0,0.0,0.01,0.03,0.02,0.7,0.95,0.93,0.99,0.54,0.82,0.29,0.75,0.1,0.04,0.83,0.95,0.92,0.07,0.02,0.27,0.02,0.01,0.0,0.0,0.0,0.02,0.05,0.18,0.0,0.0,0.01,0.0,0.0,0.0,0.0,0.0,0.0,0.0,0.0,0.0,0.0,0.0,0.0,0.0,0.0,0.0,0.0,0.0,0.0,0.0,0.0,0.0,0.0,0.0,0.0,0.0,0.0,0.0,0.0,0.0,0.0,0.0],[0.0,0.0,0.0,0.0,0.0,0.0,0.0,0.0,0.0,0.0,0.0,0.04,0.71,0.0,0.0,0.0,0.0,0.0,0.0,0.0,0.0,0.0,0.0,0.0,0.0,0.0,0.0,0.0,0.0,0.0,0.0,0.0,0.0,0.0,0.0,0.0,0.0,0.0,0.0,0.0,0.0,0.0,0.0,0.0,0.0,0.0,0.0,0.0,0.0,0.0,0.0,0.0,0.0,0.0,0.0,0.0,0.0,0.0,0.0,0.0,0.77,1.0,1.0,1.0,0.01,0.01,0.0,0.0,0.01,0.0,0.0,0.0,0.0,0.0,0.0,0.0,0.0,0.0,0.0,0.0,0.0,0.0,0.0,0.0,0.0,0.0,0.0,0.0,0.0,0.0,0.0,0.0,0.0,0.0,0.0,0.0,0.0,0.0,0.0,0.0,0.0,0.0,0.0,0.0,0.0,0.0,0.0,0.0,0.0,0.0,0.0,0.0,0.0,0.0,0.0,0.0,0.0,0.0,0.0,0.0,0.0,0.0,0.0,0.0,0.0,0.0,0.0,0.0,0.0,0.0,0.0,0.0,0.0,0.0,0.0,0.0,0.0,0.0,0.0,0.0,0.0,0.0,0.0,0.0,0.0,0.0,0.0,0.0,0.0,0.0,0.0,0.0,0.0,0.0,0.0,0.0,0.0,0.0,0.0,0.0,0.0,0.0,0.0,0.0,0.0,0.0,0.0,0.0,0.0,0.0,0.0,0.0,0.0,0.0,0.02,0.12,0.98,0.98,0.28,0.99,0.99,0.99,0.99,0.99,0.98,0.94,0.86,0.34,0.16,0.98,0.99,0.99,0.98,0.98,0.94,0.92,0.97,0.9,0.16,0.84,0.85,0.88,0.97,0.01,0.0,0.1,0.02,0.0,0.0,0.0,0.0,0.0,0.0,0.0,0.0,0.0,0.0,0.0,0.0,0.0,0.0,0.0,0.0,0.0,0.0,0.0,0.0,0.0,0.0,0.0,0.0,0.0,0.0,0.0,0.0,0.0,0.0],[0.0,0.0,0.0,0.0,0.0,0.0,0.0,0.0,0.0,0.0,0.0,0.0,0.0,0.0,0.0,0.0,0.0,0.0,0.0,0.0,0.0,0.0,0.0,0.0,0.0,0.0,0.0,0.0,0.0,0.0,0.0,0.0,0.0,0.0,0.0,0.0,0.0,0.0,0.0,0.0,0.0,0.0,0.0,0.0,0.0,0.0,0.0,0.0,0.0,0.0,0.0,0.0,0.0,0.0,0.0,0.0,0.0,0.0,0.0,0.0,0.1,1.0,1.0,1.0,1.0,1.0,0.0,0.0,0.14,0.0,0.0,0.0,0.0,0.0,0.0,0.0,0.0,0.0,0.0,0.0,0.0,0.0,0.0,0.0,0.0,0.0,0.0,0.0,0.0,0.0,0.0,0.0,0.0,0.0,0.0,0.0,0.0,0.0,0.0,0.0,0.0,0.0,0.0,0.0,0.0,0.0,0.0,0.0,0.0,0.0,0.0,0.0,0.0,0.0,0.0,0.0,0.0,0.0,0.0,0.0,0.0,0.0,0.0,0.0,0.0,0.0,0.0,0.0,0.0,0.0,0.0,0.0,0.0,0.0,0.0,0.0,0.0,0.0,0.0,0.0,0.0,0.0,0.0,0.0,0.0,0.0,0.0,0.0,0.0,0.0,0.0,0.0,0.0,0.0,0.0,0.0,0.0,0.0,0.0,0.0,0.0,0.0,0.0,0.0,0.0,0.0,0.0,0.0,0.0,0.0,0.0,0.0,0.0,0.01,0.72,0.06,0.83,0.34,0.01,0.95,0.65,0.47,0.03,0.04,0.0,0.0,0.0,0.0,0.0,0.03,0.44,0.99,0.99,0.99,0.96,0.97,0.99,0.98,0.47,0.93,0.92,0.97,0.99,0.0,0.0,0.99,0.99,0.09,0.0,0.0,0.0,0.0,0.0,0.0,0.0,0.0,0.0,0.0,0.0,0.0,0.0,0.0,0.0,0.0,0.0,0.0,0.0,0.0,0.0,0.0,0.0,0.0,0.0,0.0,0.0,0.0,0.0],[0.0,0.0,0.0,0.0,0.0,0.0,0.0,0.0,0.0,0.0,0.0,0.0,0.0,0.0,0.0,0.0,0.0,0.0,0.0,0.0,0.0,0.0,0.0,0.0,0.0,0.0,0.0,0.0,0.0,0.0,0.0,0.0,0.0,0.0,0.0,0.0,0.0,0.0,0.0,0.0,0.0,0.0,0.0,0.0,0.0,0.0,0.0,0.0,0.0,0.0,0.0,0.0,0.0,0.0,0.0,0.0,0.0,0.0,0.0,0.0,0.0,0.01,0.01,1.0,1.0,1.0,0.56,0.0,0.94,0.25,0.0,0.0,0.0,0.0,0.0,0.0,0.0,0.0,0.0,0.0,0.0,0.0,0.0,0.0,0.0,0.0,0.0,0.0,0.0,0.0,0.0,0.0,0.0,0.0,0.0,0.0,0.0,0.0,0.0,0.03,0.0,0.0,0.0,0.0,0.0,0.0,0.0,0.0,0.0,0.0,0.0,0.0,0.0,0.0,0.0,0.0,0.0,0.0,0.0,0.0,0.0,0.0,0.0,0.0,0.0,0.0,0.0,0.0,0.0,0.0,0.0,0.0,0.0,0.0,0.0,0.0,0.0,0.0,0.0,0.0,0.0,0.0,0.0,0.0,0.0,0.0,0.0,0.0,0.0,0.0,0.0,0.0,0.0,0.0,0.0,0.0,0.0,0.0,0.0,0.0,0.0,0.0,0.0,0.0,0.0,0.0,0.0,0.0,0.0,0.0,0.01,0.41,0.98,0.99,0.99,0.99,0.98,0.14,0.01,0.07,0.0,0.0,0.0,0.0,0.0,0.0,0.0,0.0,0.0,0.0,0.0,0.95,0.99,0.99,0.99,0.99,0.98,0.97,0.98,0.98,0.99,0.98,0.98,0.66,0.0,0.98,0.99,0.99,0.0,0.0,0.0,0.0,0.0,0.0,0.0,0.0,0.0,0.0,0.0,0.0,0.0,0.0,0.0,0.0,0.0,0.0,0.0,0.0,0.0,0.0,0.0,0.0,0.0,0.0,0.0,0.0,0.0],[0.0,0.0,0.0,0.0,0.0,0.0,0.0,0.0,0.0,0.0,0.0,0.0,0.0,0.0,0.0,0.0,0.0,0.0,0.0,0.0,0.0,0.0,0.0,0.0,0.0,0.0,0.0,0.0,0.0,0.0,0.0,0.0,0.0,0.0,0.0,0.0,0.0,0.0,0.0,0.0,0.0,0.0,0.0,0.0,0.0,0.0,0.0,0.0,0.0,0.0,0.0,0.0,0.0,0.0,0.0,0.0,0.0,0.0,0.0,0.0,0.0,0.06,0.01,1.0,1.0,1.0,1.0,1.0,1.0,0.98,0.0,0.01,0.0,0.0,0.0,0.0,0.0,0.0,0.0,0.0,0.0,0.0,0.0,0.0,0.0,0.0,0.0,0.0,0.0,0.0,0.0,0.0,0.0,0.0,0.0,0.0,0.0,0.0,0.0,0.0,0.0,0.0,0.0,0.0,0.0,0.0,0.0,0.0,0.0,0.0,0.0,0.0,0.0,0.0,0.0,0.0,0.0,0.0,0.0,0.0,0.0,0.0,0.0,0.0,0.0,0.0,0.0,0.0,0.0,0.0,0.0,0.0,0.0,0.0,0.0,0.0,0.0,0.0,0.0,0.0,0.0,0.0,0.0,0.0,0.0,0.0,0.0,0.0,0.0,0.0,0.0,0.0,0.0,0.0,0.0,0.0,0.0,0.0,0.0,0.0,0.0,0.0,0.0,0.0,0.0,0.0,0.0,0.0,0.0,0.0,0.0,0.02,0.56,0.99,0.99,0.76,0.46,0.1,0.04,0.03,0.0,0.0,0.0,0.0,0.0,0.0,0.0,0.0,0.0,0.0,0.0,0.04,0.35,0.43,0.38,0.12,0.02,0.01,0.01,0.01,0.03,0.06,0.21,0.02,0.0,1.0,1.0,1.0,0.0,0.0,0.0,0.0,0.0,0.0,0.0,0.0,0.0,0.0,0.0,0.0,0.0,0.0,0.0,0.0,0.0,0.0,0.0,0.0,0.0,0.0,0.0,0.0,0.0,0.0,0.0,0.0,0.0],[0.0,0.0,0.0,0.0,0.0,0.0,0.0,0.0,0.0,0.0,0.0,0.0,0.0,0.0,0.0,0.0,0.0,0.0,0.0,0.0,0.0,0.0,0.0,0.0,0.0,0.0,0.0,0.0,0.0,0.0,0.0,0.0,0.0,0.0,0.0,0.0,0.0,0.0,0.0,0.0,0.0,0.0,0.0,0.0,0.0,0.0,0.0,0.0,0.0,0.0,0.0,0.0,0.0,0.0,0.0,0.0,0.0,0.0,0.0,0.0,0.0,0.0,0.0,0.0,0.56,1.0,1.0,1.0,1.0,1.0,0.93,0.0,0.0,0.0,0.0,0.0,0.0,0.0,0.0,0.0,0.0,0.0,0.0,0.0,0.0,0.0,0.0,0.0,0.0,0.0,0.0,0.0,0.0,0.0,0.0,0.0,0.0,0.0,0.0,0.0,0.0,0.0,0.0,0.0,0.0,0.0,0.0,0.0,0.0,0.0,0.0,0.0,0.0,0.0,0.0,0.0,0.0,0.0,0.0,0.0,0.0,0.0,0.0,0.0,0.0,0.0,0.0,0.0,0.0,0.0,0.0,0.0,0.0,0.0,0.0,0.0,0.0,0.0,0.0,0.0,0.0,0.0,0.0,0.0,0.0,0.0,0.0,0.0,0.0,0.0,0.0,0.0,0.0,0.0,0.0,0.0,0.0,0.0,0.0,0.0,0.0,0.0,0.0,0.0,0.0,0.0,0.0,0.0,0.0,0.0,0.0,0.0,0.0,0.01,0.0,0.0,0.0,0.0,0.0,0.0,0.0,0.0,0.0,0.0,0.0,0.0,0.0,0.0,0.0,0.0,0.0,0.0,0.0,0.0,0.0,0.0,0.0,0.0,0.0,0.0,0.0,0.0,0.0,0.0,0.0,0.0,0.98,0.98,0.0,0.0,0.0,0.0,0.0,0.0,0.0,0.0,0.0,0.0,0.0,0.0,0.0,0.0,0.0,0.0,0.0,0.0,0.0,0.0,0.0,0.0,0.0,0.0,0.0,0.0,0.0,0.0,0.0],[0.0,0.0,0.0,0.0,0.0,0.0,0.0,0.0,0.0,0.0,0.0,0.0,0.0,0.0,0.0,0.0,0.0,0.0,0.0,0.0,0.0,0.0,0.0,0.0,0.0,0.0,0.0,0.0,0.0,0.0,0.0,0.0,0.0,0.0,0.0,0.0,0.0,0.0,0.0,0.0,0.0,0.0,0.0,0.0,0.0,0.0,0.0,0.0,0.0,0.0,0.0,0.0,0.0,0.0,0.0,0.0,0.0,0.0,0.0,0.0,0.0,0.0,0.0,0.0,0.0,1.0,1.0,1.0,1.0,1.0,0.99,0.87,0.0,0.0,0.0,0.0,0.0,0.0,0.0,0.0,0.0,0.0,0.0,0.0,0.0,0.0,0.0,0.0,0.0,0.0,0.0,0.0,0.0,0.0,0.0,0.0,0.0,0.0,0.0,0.0,0.0,0.0,0.0,0.0,0.0,0.0,0.0,0.0,0.0,0.0,0.0,0.0,0.0,0.0,0.0,0.0,0.0,0.0,0.0,0.0,0.0,0.0,0.0,0.0,0.0,0.0,0.0,0.0,0.0,0.0,0.0,0.0,0.0,0.0,0.0,0.0,0.0,0.0,0.0,0.0,0.0,0.0,0.0,0.0,0.0,0.0,0.0,0.0,0.0,0.0,0.0,0.0,0.0,0.0,0.0,0.0,0.0,0.0,0.0,0.0,0.0,0.0,0.0,0.0,0.0,0.0,0.0,0.0,0.0,0.0,0.0,0.0,0.0,0.0,0.0,0.0,0.0,0.0,0.0,0.0,0.0,0.0,0.0,0.0,0.0,0.0,0.0,0.0,0.0,0.0,0.0,0.0,0.0,0.0,0.0,0.0,0.0,0.0,0.0,0.0,0.0,0.0,0.0,0.0,0.0,0.01,0.57,0.17,0.0,0.0,0.0,0.0,0.0,0.0,0.0,0.0,0.0,0.0,0.0,0.0,0.0,0.0,0.0,0.0,0.0,0.0,0.0,0.0,0.0,0.0,0.0,0.0,0.0,0.0,0.0,0.0,0.0],[0.0,0.0,0.0,0.0,0.0,0.0,0.0,0.0,0.0,0.0,0.0,0.0,0.0,0.0,0.0,0.0,0.0,0.0,0.0,0.0,0.0,0.0,0.0,0.0,0.0,0.0,0.0,0.0,0.0,0.0,0.0,0.0,0.0,0.0,0.0,0.0,0.0,0.02,0.0,0.0,0.0,0.0,0.0,0.0,0.0,0.0,0.0,0.0,0.0,0.0,0.0,0.0,0.0,0.0,0.0,0.0,0.0,0.0,0.07,0.0,0.0,0.01,0.01,0.14,0.94,1.0,1.0,1.0,1.0,1.0,1.0,0.99,1.0,0.0,0.0,0.0,0.0,0.0,0.0,0.0,0.0,0.0,0.0,0.0,0.0,0.0,0.0,0.0,0.0,0.0,0.0,0.0,0.0,0.0,0.0,0.0,0.0,0.0,0.0,0.0,0.0,0.0,0.0,0.03,0.0,0.0,0.0,0.0,0.0,0.0,0.0,0.0,0.0,0.0,0.0,0.0,0.0,0.0,0.0,0.0,0.0,0.0,0.0,0.0,0.0,0.0,0.0,0.0,0.0,0.0,0.0,0.0,0.0,0.0,0.0,0.0,0.0,0.0,0.0,0.0,0.0,0.0,0.0,0.0,0.0,0.0,0.0,0.0,0.0,0.0,0.0,0.0,0.0,0.0,0.0,0.0,0.0,0.0,0.0,0.0,0.0,0.0,0.0,0.0,0.0,0.0,0.0,0.0,0.0,0.0,0.95,1.0,1.0,1.0,1.0,1.0,1.0,1.0,0.99,0.97,0.55,0.05,0.0,0.0,0.0,0.0,0.0,0.0,0.0,0.0,0.05,0.94,0.99,0.96,0.66,0.07,0.01,0.0,0.0,0.0,0.03,0.17,0.81,1.0,0.9,1.0,1.0,1.0,0.0,0.0,0.0,0.0,0.0,0.0,0.0,0.0,0.0,0.0,0.0,0.0,0.0,0.0,0.0,0.0,0.0,0.0,0.0,0.0,0.0,0.0,0.0,0.0,0.0,0.0,0.0,0.0,0.0],[0.0,0.0,0.0,0.0,0.0,0.0,0.0,0.0,0.0,0.0,0.0,0.0,0.0,0.0,0.0,0.0,0.0,0.0,0.0,0.0,0.0,0.0,0.0,0.0,0.0,0.0,0.0,0.0,0.0,0.0,0.0,0.0,0.0,0.0,0.0,0.0,0.0,0.0,0.0,0.0,0.0,0.0,0.0,0.0,0.0,0.0,0.0,0.0,0.0,0.0,0.0,0.0,0.0,0.0,0.0,0.0,0.0,0.0,0.0,0.0,0.0,0.0,0.0,0.0,0.25,0.98,1.0,1.0,1.0,1.0,1.0,0.91,1.0,1.0,0.0,0.0,0.0,0.0,0.0,0.0,0.0,0.0,0.0,0.0,0.0,0.0,0.0,0.0,0.0,0.0,0.0,0.0,0.0,0.0,0.0,0.0,0.0,0.0,0.0,0.0,0.0,0.0,0.01,1.0,0.0,0.0,0.0,0.0,0.0,0.0,0.0,0.0,0.0,0.0,0.0,0.0,0.0,0.0,0.0,0.0,0.0,0.0,0.0,0.0,0.0,0.0,0.0,0.0,0.0,0.0,0.0,0.0,0.0,0.0,0.0,0.0,0.0,0.0,0.0,0.0,0.0,0.0,0.0,0.0,0.0,0.0,0.0,0.0,0.0,0.0,0.0,0.0,0.0,0.0,0.0,0.0,0.0,0.0,0.0,0.0,0.0,0.0,0.0,0.0,0.0,0.0,0.0,0.0,0.0,0.0,0.99,1.0,1.0,1.0,1.0,0.94,0.0,0.0,0.0,0.0,0.0,0.0,0.0,0.0,0.0,0.0,0.0,0.0,0.0,0.0,0.0,0.0,0.0,0.0,0.02,0.01,0.0,0.0,0.0,0.0,0.02,0.01,0.01,0.9,0.0,1.0,1.0,1.0,0.0,0.0,0.0,0.0,0.0,0.0,0.0,0.0,0.0,0.0,0.0,0.0,0.0,0.0,0.0,0.0,0.0,0.0,0.0,0.0,0.0,0.0,0.0,0.0,0.0,0.0,0.0,0.0,0.0],[0.0,0.0,0.0,0.0,0.0,0.0,0.0,0.0,0.0,0.0,0.0,0.0,0.0,0.0,0.0,0.0,0.0,0.0,0.0,0.0,0.0,0.0,0.0,0.0,0.0,0.0,0.0,0.0,0.0,0.0,0.0,0.0,0.0,0.0,0.0,0.0,0.0,0.0,0.0,0.0,0.0,0.0,0.0,0.0,0.0,0.0,0.0,0.0,0.0,0.0,0.0,0.0,0.0,0.0,0.0,0.0,0.0,0.0,0.0,0.0,0.0,0.0,0.0,0.0,0.0,0.0,0.93,0.99,1.0,1.0,1.0,1.0,1.0,1.0,0.86,0.0,0.0,0.0,0.0,0.0,0.0,0.0,0.0,0.0,0.0,0.0,0.0,0.0,0.0,0.0,0.0,0.0,0.0,0.0,0.0,0.0,0.0,0.0,0.0,0.0,0.0,0.0,0.0,0.06,0.0,0.0,0.0,0.0,0.0,0.0,0.0,0.0,0.0,0.0,0.0,0.0,0.0,0.0,0.0,0.0,0.0,0.0,0.0,0.0,0.0,0.0,0.0,0.0,0.0,0.0,0.0,0.0,0.0,0.0,0.0,0.0,0.0,0.0,0.0,0.0,0.0,0.0,0.0,0.0,0.0,0.0,0.0,0.0,0.0,0.0,0.0,0.0,0.0,0.0,0.0,0.0,0.0,0.0,0.0,0.0,0.0,0.0,0.0,0.0,0.0,0.0,0.0,0.0,0.0,0.0,0.0,0.0,0.0,0.0,0.0,0.0,0.0,0.0,0.0,0.0,0.0,0.0,0.0,0.0,0.0,0.0,0.0,0.0,0.0,0.0,0.0,0.0,0.0,0.0,0.0,0.0,0.0,0.0,0.0,0.0,0.0,0.0,0.0,0.0,0.0,0.0,0.0,0.0,0.0,0.0,0.0,0.0,0.0,0.0,0.0,0.0,0.0,0.0,0.0,0.0,0.0,0.0,0.0,0.0,0.0,0.0,0.0,0.0,0.0,0.0,0.0,0.0,0.0,0.0,0.0,0.0,0.0],[0.0,0.0,0.0,0.0,0.0,0.03,0.0,0.17,0.0,0.0,0.0,0.0,0.0,0.0,0.0,0.0,0.0,0.0,0.0,0.0,0.0,0.0,0.0,0.0,0.0,0.0,0.0,0.0,0.0,0.0,0.0,0.0,0.0,0.0,0.0,0.0,0.0,0.02,0.0,0.03,0.0,0.0,0.0,0.0,0.0,0.0,0.0,0.0,0.0,0.0,0.0,0.0,0.0,0.0,0.0,0.0,0.85,0.0,0.02,0.0,0.0,0.0,0.0,0.0,0.0,0.01,0.0,0.87,0.99,0.91,1.0,1.0,1.0,1.0,1.0,0.36,0.0,0.0,0.0,0.0,0.0,0.0,0.0,0.0,0.0,0.0,0.0,0.0,0.0,0.0,0.0,0.0,0.0,0.0,0.0,0.0,0.0,0.0,0.0,0.0,0.0,0.0,0.0,0.0,0.0,0.0,0.0,0.0,0.0,0.0,0.0,0.0,0.0,0.0,0.0,0.0,0.0,0.0,0.0,0.0,0.0,0.0,0.0,0.0,0.0,0.0,0.0,0.0,0.0,0.0,0.0,0.0,0.0,0.0,0.0,0.0,0.0,0.0,0.0,0.0,0.0,0.0,0.0,0.0,0.0,0.0,0.0,0.0,0.0,0.0,0.0,0.0,0.0,0.0,0.0,0.0,0.0,0.0,0.0,0.0,0.0,0.0,0.0,0.0,0.0,0.0,0.0,0.0,0.0,0.0,0.01,0.03,0.13,0.1,0.03,0.01,0.0,0.0,0.02,0.0,0.0,0.0,0.0,0.0,0.0,0.0,0.0,0.0,0.0,0.0,0.0,0.0,0.0,0.0,0.0,0.0,0.0,0.0,0.0,0.0,0.0,0.0,0.0,0.01,0.0,0.01,0.03,0.11,0.0,0.0,0.0,0.0,0.0,0.0,0.0,0.0,0.0,0.0,0.0,0.0,0.0,0.0,0.0,0.0,0.0,0.0,0.0,0.0,0.0,0.0,0.0,0.0,0.0,0.0,0.0,0.0,0.0],[0.0,0.0,0.0,0.0,0.0,0.0,0.0,1.0,0.0,0.06,0.0,0.0,0.0,0.0,0.0,0.0,0.0,0.0,0.0,0.0,0.0,0.0,0.0,0.0,0.0,0.0,0.0,0.0,0.0,0.0,0.0,0.0,0.0,0.0,0.0,0.0,0.0,0.0,0.0,0.0,0.0,0.0,0.0,0.0,0.0,0.0,0.0,0.0,0.0,0.0,0.0,0.0,0.0,0.0,0.0,0.0,0.27,0.0,0.19,0.0,0.0,0.0,0.0,0.0,0.0,0.0,0.0,0.0,1.0,1.0,1.0,1.0,1.0,1.0,1.0,1.0,0.0,0.0,0.03,0.0,0.0,0.0,0.0,0.0,0.0,0.0,0.0,0.0,0.0,0.0,0.0,0.0,0.0,0.0,0.0,0.0,0.0,0.0,0.0,0.76,0.97,0.0,0.0,1.0,0.25,0.0,0.0,0.0,0.0,0.0,0.0,0.0,0.0,0.0,0.0,0.0,0.0,0.0,0.0,0.0,0.0,0.0,0.0,0.0,0.0,0.0,0.0,0.0,0.0,0.0,0.0,0.0,0.0,0.0,0.0,0.0,0.0,0.0,0.0,0.0,0.0,0.0,0.0,0.0,0.0,0.0,0.0,0.0,0.0,0.0,0.0,0.0,0.0,0.0,0.0,0.0,0.0,0.0,0.0,0.0,0.0,0.0,0.0,0.0,0.0,0.0,0.0,0.0,0.0,0.0,1.0,1.0,1.0,1.0,1.0,1.0,0.98,0.96,0.99,0.0,0.0,0.0,0.0,0.0,0.0,0.0,0.0,0.0,0.0,0.0,0.0,0.0,0.02,0.0,0.03,0.01,0.0,0.0,0.0,0.0,0.01,0.0,0.01,1.0,1.0,0.99,0.99,1.0,0.0,0.0,0.0,0.0,0.0,0.0,0.0,0.0,0.0,0.0,0.0,0.0,0.0,0.0,0.0,0.0,0.0,0.0,0.0,0.0,0.0,0.0,0.0,0.0,0.0,0.0,0.0,0.0,0.0],[0.0,0.0,0.0,0.0,0.0,0.0,0.0,0.0,0.0,0.0,0.0,0.0,0.0,0.0,0.0,0.0,0.0,0.0,0.0,0.0,0.0,0.0,0.0,0.0,0.0,0.0,0.0,0.0,0.0,0.0,0.0,0.0,0.0,0.0,0.0,0.0,0.0,0.0,0.0,0.0,0.0,0.0,0.0,0.0,0.0,0.0,0.0,0.0,0.0,0.0,0.0,0.0,0.0,0.0,0.0,0.0,0.0,0.0,0.0,0.0,0.0,0.0,0.0,0.0,0.0,0.0,0.0,0.0,0.0,1.0,1.0,1.0,1.0,1.0,1.0,1.0,0.0,0.0,0.0,0.0,0.0,0.0,0.0,0.0,0.0,0.0,0.0,0.0,0.0,0.0,0.0,0.0,0.0,0.0,0.0,0.0,0.0,0.0,0.0,0.0,0.0,0.0,0.0,1.0,1.0,0.07,0.0,0.0,0.0,0.0,0.0,0.0,0.0,0.0,0.0,0.0,0.0,0.0,0.0,0.0,0.0,0.0,0.0,0.0,0.0,0.0,0.0,0.0,0.0,0.0,0.0,0.0,0.0,0.0,0.0,0.0,0.0,0.0,0.0,0.0,0.0,0.0,0.0,0.0,0.0,0.0,0.0,0.0,0.0,0.0,0.0,0.0,0.0,0.0,0.0,0.0,0.0,0.0,0.0,0.0,0.0,0.0,0.0,0.0,0.0,0.0,0.0,0.0,0.0,0.0,0.14,0.01,0.13,0.0,0.0,0.0,0.0,0.0,0.0,0.0,0.0,0.0,0.0,0.0,0.0,0.0,0.0,0.0,0.0,0.0,0.0,0.0,0.0,0.0,0.0,0.0,0.0,0.0,0.0,0.0,0.0,0.0,0.0,0.0,0.0,0.0,0.0,0.0,0.0,0.0,0.0,0.0,0.0,0.0,0.0,0.0,0.0,0.0,0.0,0.0,0.0,0.0,0.0,0.0,0.0,0.0,0.0,0.0,0.0,0.0,0.0,0.0,0.0,0.0,0.0,0.0,0.0],[0.0,0.0,0.0,0.0,0.0,1.0,0.0,0.04,0.0,0.0,0.0,0.0,0.0,0.0,0.0,0.0,0.0,0.0,0.0,0.0,0.0,0.0,0.0,0.0,0.0,0.0,0.0,0.0,0.0,0.0,0.0,0.0,0.0,0.0,0.0,0.0,0.0,0.0,0.0,0.0,0.0,0.0,0.0,0.0,0.0,0.0,0.0,0.0,0.0,0.0,0.0,0.0,0.0,0.0,0.0,0.0,0.06,0.0,0.0,0.0,0.0,0.0,0.0,0.0,0.0,0.0,0.0,0.0,0.0,0.0,0.86,1.0,1.0,1.0,1.0,1.0,0.81,0.0,0.0,0.0,0.0,0.0,0.0,0.0,0.0,0.0,0.0,0.0,0.0,0.0,0.0,0.0,0.0,0.0,0.0,0.0,0.0,0.0,0.0,0.0,0.0,0.0,0.0,0.0,0.0,0.0,0.0,0.0,0.0,0.0,0.0,0.0,0.0,0.0,0.0,0.0,0.0,0.0,0.0,0.0,0.0,0.0,0.0,0.0,0.0,0.0,0.0,0.0,0.0,0.0,0.0,0.0,0.0,0.0,0.0,0.0,0.0,0.0,0.0,0.0,0.0,0.0,0.0,0.0,0.0,0.0,0.0,0.0,0.0,0.0,0.0,0.0,0.0,0.0,0.0,0.0,0.0,0.0,0.0,0.0,0.0,0.0,0.0,0.0,0.0,0.0,0.0,0.0,0.0,0.0,0.0,0.0,0.0,0.0,0.0,0.0,0.0,0.0,0.0,0.0,0.0,0.0,0.0,0.0,0.0,0.0,0.0,0.0,0.0,0.0,0.0,0.0,0.0,0.0,0.0,0.0,0.0,0.0,0.0,0.0,0.0,0.0,0.0,0.0,0.0,0.0,0.0,0.0,0.0,0.0,0.0,0.0,0.0,0.0,0.0,0.0,0.0,0.0,0.0,0.0,0.0,0.0,0.0,0.0,0.0,0.0,0.0,0.0,0.0,0.0,0.0,0.0,0.0,0.0,0.0,0.0,0.0],[0.0,0.0,0.0,0.0,0.0,1.0,1.0,1.0,0.0,0.0,0.0,0.0,0.0,0.0,0.0,0.0,0.0,0.0,0.0,0.0,0.0,0.0,0.0,0.0,0.0,0.0,0.0,0.0,0.0,0.0,0.0,0.0,0.0,0.0,0.0,0.0,0.0,0.0,0.0,0.0,0.0,0.0,0.0,0.0,0.0,0.0,0.0,0.0,0.0,0.0,0.0,0.0,0.0,0.0,0.0,0.0,0.99,0.0,0.0,0.0,0.0,0.0,0.0,0.0,0.0,0.0,0.0,0.0,0.0,0.0,0.0,0.36,1.0,1.0,1.0,1.0,1.0,1.0,1.0,0.0,0.0,0.0,0.0,0.0,0.0,0.0,0.0,0.0,0.0,0.0,0.0,0.0,0.0,0.0,0.0,0.0,0.0,0.0,0.0,0.0,0.0,0.0,0.0,0.0,0.42,0.0,0.0,0.0,0.0,0.0,0.0,0.0,0.0,0.0,0.0,0.0,0.0,0.0,0.0,0.0,0.0,0.0,0.0,0.0,0.0,0.0,0.0,0.0,0.0,0.0,0.0,0.0,0.0,0.0,0.0,0.0,0.0,0.0,0.0,0.0,0.0,0.0,0.0,0.0,0.0,0.0,0.0,0.0,0.0,0.0,0.0,0.0,0.0,0.0,0.0,0.0,0.0,0.0,0.0,0.0,0.0,0.0,0.0,0.0,0.0,0.0,0.0,0.0,0.0,0.0,0.0,0.0,0.0,0.0,0.0,0.0,0.0,0.0,0.0,0.0,0.0,0.0,0.0,0.0,0.0,0.0,0.0,0.0,0.0,0.0,0.0,0.0,0.0,0.0,0.0,0.0,0.0,0.0,0.0,0.0,0.0,0.0,0.0,0.0,0.0,0.0,0.0,0.0,0.0,0.0,0.0,0.0,0.0,0.0,0.0,0.0,0.0,0.0,0.0,0.0,0.0,0.0,0.0,0.0,0.0,0.0,0.0,0.0,0.0,0.0,0.0,0.0,0.0,0.0,0.0,0.0,0.0],[0.0,0.0,0.0,0.0,1.0,1.0,1.0,0.0,0.0,0.0,0.0,0.0,0.0,0.0,0.0,0.0,0.0,0.0,0.0,0.0,0.0,0.0,0.0,0.0,0.0,0.0,0.0,0.0,0.0,0.0,0.0,0.0,0.0,0.0,0.0,0.0,0.0,0.0,0.0,0.0,0.0,0.0,0.0,0.0,0.0,0.0,0.0,0.0,0.0,0.0,0.0,0.0,0.0,0.0,0.0,0.0,0.0,0.0,0.0,0.0,0.0,0.0,0.0,0.0,0.0,0.0,0.0,0.0,0.0,0.0,0.0,0.0,0.0,0.0,0.81,1.0,1.0,1.0,0.0,0.0,0.0,0.0,0.0,0.0,0.0,0.0,0.0,0.0,0.0,0.0,0.0,0.0,0.0,0.0,0.0,0.0,0.0,0.0,0.0,0.0,0.0,0.0,0.0,0.0,0.0,0.0,0.0,0.0,0.0,0.0,1.0,0.0,0.0,0.0,0.0,0.0,0.0,0.0,0.0,0.0,0.0,0.0,0.0,0.0,0.0,0.0,0.0,0.0,0.0,0.0,0.0,0.0,0.0,0.0,0.0,0.0,0.0,0.0,0.0,0.0,0.0,0.0,0.0,0.0,0.0,0.0,0.0,0.0,0.0,0.0,0.0,0.0,0.0,0.0,0.0,0.0,0.0,0.0,0.0,0.0,0.0,0.0,0.0,1.0,0.0,0.0,0.22,0.14,0.0,0.0,0.0,0.0,0.0,0.0,0.0,0.0,0.0,0.0,0.0,0.0,0.0,0.0,0.0,0.0,0.0,0.0,0.0,0.0,0.0,0.0,0.0,0.0,0.0,0.0,0.0,0.0,0.0,0.0,0.0,0.0,0.0,0.0,0.0,0.0,0.0,0.0,0.0,0.0,0.0,0.0,0.0,0.0,0.0,0.0,0.0,0.0,0.0,0.0,0.0,0.0,0.0,0.0,0.0,0.0,0.0,0.0,0.0,0.0,0.0,0.0,0.0,0.0,0.0,0.0,0.0,0.0,0.0],[0.0,0.0,0.0,0.0,0.98,1.0,1.0,1.0,0.0,0.0,0.0,0.0,0.0,0.0,0.0,0.0,0.0,0.0,0.0,0.0,0.0,0.0,0.0,0.0,0.0,0.0,0.0,0.0,0.0,0.0,0.0,0.0,0.0,0.0,0.0,0.0,0.0,0.0,0.0,0.0,0.0,0.0,0.0,0.0,0.0,0.0,0.0,0.0,0.0,0.0,0.0,0.0,0.0,0.0,0.0,0.0,0.0,0.0,0.0,0.0,0.0,0.0,0.0,0.0,0.0,0.0,0.0,0.0,0.0,0.0,0.0,0.0,0.0,0.0,0.0,1.0,1.0,1.0,1.0,0.99,0.0,0.0,0.0,0.0,0.0,0.0,0.0,0.0,0.0,0.0,0.0,0.0,0.0,0.0,0.0,0.0,0.0,0.0,0.0,0.0,0.0,0.0,0.0,0.0,0.0,0.0,0.0,0.0,0.0,1.0,1.0,1.0,0.01,0.0,0.0,0.0,0.0,0.0,0.0,0.0,0.0,0.0,0.0,0.0,0.0,0.0,0.0,0.0,0.0,0.0,0.0,0.0,0.0,0.0,0.0,0.0,0.0,0.0,0.0,0.0,0.0,0.0,0.0,0.0,0.0,0.0,0.0,0.0,0.0,0.0,0.0,0.0,0.0,0.0,0.0,0.0,0.0,0.0,0.0,1.0,0.0,0.0,1.0,1.0,0.0,0.0,0.01,0.0,0.0,0.0,0.0,0.0,0.0,0.0,0.0,0.0,0.0,0.0,0.0,0.0,0.0,0.0,0.0,0.0,0.0,0.0,0.0,0.0,0.0,0.0,0.0,0.0,0.0,0.0,0.0,0.0,0.0,0.0,0.0,0.0,0.0,0.0,0.0,0.0,0.0,0.0,0.0,0.0,0.0,0.0,0.0,0.0,0.0,0.0,0.0,0.0,0.0,0.0,0.0,0.0,0.0,0.0,0.0,0.0,0.0,0.0,0.0,0.0,0.0,0.0,0.0,0.0,0.0,0.0,0.0,0.0,0.0],[0.0,0.0,0.0,0.0,0.0,0.0,1.0,1.0,0.93,1.0,0.0,0.0,0.0,0.0,0.0,0.0,0.0,0.0,0.0,0.0,0.0,0.0,0.0,0.0,0.0,0.0,0.0,0.0,0.0,0.0,0.0,0.0,0.0,0.0,0.0,0.0,0.0,0.0,0.0,0.0,0.0,0.0,0.0,0.0,0.0,0.0,0.0,0.0,0.0,0.0,0.0,0.0,0.0,0.0,0.0,0.0,0.0,0.0,0.0,0.0,0.0,0.0,0.0,0.0,0.0,0.0,0.0,0.0,0.0,0.0,0.0,0.0,0.03,0.0,0.0,1.0,0.0,1.0,1.0,1.0,1.0,0.0,0.0,0.0,0.0,0.0,0.0,0.0,0.0,0.0,0.0,0.0,0.0,0.0,0.0,0.0,0.74,0.01,0.0,0.0,1.0,0.0,0.0,0.0,0.0,0.0,0.0,0.0,0.0,1.0,1.0,1.0,0.97,0.0,0.0,0.0,0.0,0.0,0.0,0.0,0.0,0.0,0.0,0.0,0.0,0.0,0.0,0.0,0.0,0.0,0.0,0.0,0.0,0.0,0.0,0.0,0.0,0.0,0.0,0.0,0.0,0.0,0.0,0.0,0.0,0.0,0.0,0.0,0.0,0.0,0.0,0.0,0.0,0.0,0.0,0.0,0.0,0.0,0.0,1.0,0.0,0.0,0.0,0.0,0.0,0.0,0.0,0.0,0.0,0.0,0.6,0.0,0.0,0.0,0.0,0.0,0.0,0.0,0.0,0.0,0.0,0.0,0.0,0.0,0.0,0.0,0.0,0.0,0.0,0.0,0.0,0.0,0.0,0.0,0.0,0.0,0.0,0.0,0.0,0.0,0.0,0.0,0.0,0.0,0.04,0.0,0.0,0.0,0.0,0.0,0.0,0.0,0.0,0.0,0.0,0.0,0.0,0.0,0.0,0.0,0.0,0.0,0.0,0.0,0.0,0.0,0.0,0.0,0.0,0.0,0.0,0.0,0.0,0.0,0.0,0.0,0.0],[0.0,0.0,0.0,0.0,0.0,0.0,1.0,1.0,1.0,1.0,0.0,0.0,0.0,0.0,0.0,0.0,0.43,0.0,0.0,0.94,0.0,0.0,0.0,0.0,0.0,0.0,0.0,0.0,0.0,0.0,0.0,0.0,0.0,0.0,0.0,0.0,0.0,0.0,0.0,0.0,0.0,0.0,0.0,0.0,0.0,0.0,0.0,0.0,0.0,0.0,0.0,0.0,0.0,0.0,0.0,0.0,0.0,0.0,0.0,0.0,0.0,0.0,0.0,0.0,0.0,0.0,0.0,0.0,0.0,0.0,0.0,0.0,0.0,0.0,0.0,0.0,0.0,0.99,1.0,1.0,1.0,1.0,0.0,0.0,0.0,0.0,0.0,0.0,0.0,0.0,0.0,0.0,0.0,0.0,0.0,0.0,0.0,0.0,0.0,0.0,0.0,0.0,0.0,0.0,0.0,0.0,0.0,0.0,0.0,0.0,0.0,0.97,1.0,0.0,1.0,0.0,0.0,0.0,0.0,0.0,0.0,0.0,0.0,0.0,0.0,0.0,0.0,0.0,0.0,0.0,0.0,0.0,0.0,0.0,0.0,0.0,0.0,0.0,0.0,0.0,0.0,0.0,0.0,0.0,0.0,0.0,0.0,0.0,0.0,0.0,0.0,0.0,0.0,0.0,0.0,1.0,1.0,0.0,0.0,1.0,0.0,0.0,0.0,0.0,0.0,0.0,0.0,0.0,0.0,0.0,0.0,0.0,0.0,0.0,0.0,0.0,0.0,0.0,0.0,0.0,0.0,0.0,0.0,0.0,0.0,0.0,0.0,0.0,0.0,0.0,0.0,0.0,0.0,0.0,0.0,0.0,0.0,0.0,0.0,0.0,0.0,0.0,0.0,0.0,0.0,0.0,0.0,0.0,0.0,0.0,0.0,0.0,0.0,0.0,0.0,0.0,0.0,0.0,0.0,0.0,0.0,0.0,0.0,0.0,0.0,0.0,0.0,0.0,0.0,0.0,0.0,0.0,0.0,0.0,0.0,0.0,0.0],[0.0,0.0,0.0,0.0,0.0,0.0,0.0,0.0,0.0,1.0,1.0,0.0,0.0,0.0,0.0,0.0,0.0,0.0,0.0,0.0,0.0,0.0,0.0,0.0,0.0,0.0,0.0,0.0,0.0,0.0,0.0,0.0,0.0,0.0,0.0,0.0,0.0,0.0,0.0,0.0,0.0,0.0,0.0,0.0,0.0,0.0,0.0,0.0,0.0,0.0,0.0,0.0,0.0,0.0,0.0,0.0,0.0,0.0,0.0,0.0,0.0,0.0,0.0,0.0,0.0,0.0,0.0,0.0,0.0,0.0,0.0,0.0,0.0,0.0,0.0,0.0,0.0,0.0,1.0,1.0,1.0,1.0,1.0,0.0,0.0,0.0,0.0,0.0,0.0,0.0,0.0,0.0,0.0,1.0,0.0,0.0,1.0,1.0,0.0,0.0,0.68,0.0,0.0,0.0,0.0,0.0,0.0,0.0,0.0,0.0,0.0,1.0,1.0,1.0,1.0,0.0,0.0,0.0,0.0,0.0,0.0,0.0,0.0,0.0,0.0,0.0,0.0,0.0,0.0,0.0,0.0,0.0,0.0,0.0,0.0,0.0,0.0,0.0,0.0,0.05,0.0,0.0,0.0,0.0,0.0,0.0,0.0,0.0,0.0,0.0,0.0,0.0,0.0,0.0,0.0,0.0,0.0,0.0,0.0,0.0,0.0,0.0,0.0,0.0,0.0,0.0,0.0,0.0,0.0,0.0,0.0,0.0,0.0,0.0,0.0,0.0,0.0,0.0,0.0,0.0,0.0,0.0,0.0,0.0,0.0,0.0,0.0,0.0,0.0,0.0,0.0,0.0,0.0,0.0,0.0,0.0,0.0,0.0,0.0,0.0,0.0,0.0,0.0,0.0,0.0,0.0,0.0,0.0,0.0,0.0,0.0,0.0,0.0,0.0,0.0,0.0,0.0,0.0,0.0,0.0,0.0,0.0,0.0,0.0,0.0,0.0,0.0,0.0,0.0,0.0,0.0,0.0,0.0,0.0,0.0,0.0,0.0],[0.0,0.0,0.0,0.0,0.0,0.0,0.0,0.0,1.0,1.0,1.0,0.08,0.0,0.0,1.0,1.0,1.0,0.0,0.0,1.0,0.0,0.0,0.0,0.0,0.0,0.0,0.0,0.0,0.0,0.0,0.0,0.0,0.0,0.0,0.0,0.0,0.0,0.0,0.0,0.0,0.0,0.0,0.0,0.0,0.0,0.0,0.0,0.0,0.0,0.0,0.0,0.0,0.0,0.0,0.0,0.0,0.0,0.0,0.0,0.0,0.0,0.0,0.0,0.0,0.0,0.0,0.0,0.0,0.0,0.0,0.0,0.0,0.0,0.0,0.0,0.0,0.0,0.0,0.0,1.0,1.0,1.0,1.0,1.0,0.0,0.0,0.0,0.0,0.0,0.8,0.0,0.0,0.0,0.0,0.0,0.0,0.0,0.0,0.0,0.0,0.0,0.0,0.0,0.0,0.0,0.0,0.0,0.0,0.0,0.0,0.0,0.0,0.0,0.0,1.0,1.0,1.0,0.0,0.0,0.0,0.0,0.0,0.0,0.0,0.0,0.0,0.0,0.0,0.0,0.0,0.0,0.0,0.0,0.0,0.0,0.0,0.0,0.0,0.0,0.0,0.0,0.0,0.0,0.0,0.07,0.0,0.0,0.0,0.0,0.0,0.0,0.0,0.0,0.0,0.0,0.0,0.0,0.0,0.0,0.0,0.0,0.0,0.0,0.0,0.0,0.0,0.0,0.0,0.0,0.0,0.0,0.0,0.0,0.0,0.0,0.0,0.0,0.0,0.0,0.0,0.0,0.0,0.0,0.0,0.0,0.0,0.0,0.0,0.0,0.0,0.0,0.0,0.0,0.0,0.0,0.0,0.0,0.0,0.0,0.0,0.0,0.0,0.0,0.0,0.0,0.0,0.0,0.0,0.0,0.0,0.0,0.0,0.27,0.36,0.38,0.26,0.0,0.0,0.0,0.0,0.0,0.0,0.0,0.0,0.0,0.0,0.0,0.0,0.0,0.0,0.0,0.0,0.0,0.0,0.0,0.0,0.0],[0.0,0.0,0.0,0.0,0.0,0.0,0.0,0.0,0.0,0.0,1.0,1.0,0.0,0.0,1.0,0.0,0.0,0.0,0.0,0.0,0.0,0.0,0.0,0.0,0.0,0.0,0.0,0.0,0.0,0.0,0.0,0.0,0.0,0.0,0.0,0.0,0.0,0.0,0.0,0.0,0.0,0.0,0.0,0.0,0.0,0.0,0.0,0.0,0.0,0.0,0.0,0.0,0.0,0.0,0.0,0.0,0.0,0.0,0.0,0.0,0.0,0.0,0.0,0.0,0.0,0.0,0.0,0.0,0.0,0.0,0.0,0.0,0.0,0.0,0.0,0.0,0.0,0.0,0.0,0.0,1.0,1.0,1.0,1.0,1.0,0.0,1.0,0.0,0.0,1.0,1.0,0.0,1.0,1.0,0.0,0.0,0.0,0.0,0.0,0.0,0.0,0.0,0.0,0.0,0.0,0.0,0.0,0.0,0.0,0.0,0.0,0.0,0.0,0.97,1.0,1.0,1.0,0.0,0.0,0.0,0.0,0.0,0.0,0.0,0.0,1.0,0.0,0.0,0.0,0.0,0.97,0.0,0.0,0.0,0.0,0.0,0.0,0.0,0.0,0.0,0.0,0.0,0.0,0.0,0.0,0.0,0.0,0.0,0.0,0.0,0.0,0.0,0.0,0.0,0.0,0.0,0.0,0.0,0.0,0.0,0.0,0.0,0.0,0.0,0.0,0.0,0.0,0.0,0.0,0.0,0.0,0.0,0.0,0.0,0.0,0.0,0.0,0.0,0.0,0.0,0.0,0.0,0.0,0.0,0.0,0.0,0.0,0.0,0.0,0.0,0.0,0.0,0.0,0.0,0.0,0.0,0.0,0.0,0.0,0.0,0.0,0.0,0.0,0.0,0.0,0.0,0.0,0.0,0.0,0.0,0.0,0.0,0.0,0.0,0.0,0.0,0.0,0.0,0.0,0.0,0.0,0.0,0.0,0.0,0.0,0.0,0.0,0.0,0.0,0.0,0.0,0.0,0.0,0.0,0.0,0.0,0.0],[0.0,0.0,0.0,0.0,0.0,0.0,0.0,0.0,0.0,0.0,0.0,0.69,0.0,1.0,1.0,1.0,0.0,0.0,0.0,0.0,0.0,0.0,0.0,0.0,0.0,0.0,0.0,0.0,0.0,0.0,0.0,0.0,0.0,0.0,0.0,0.0,0.0,0.0,0.0,0.0,0.0,0.0,0.0,0.0,0.0,0.0,0.0,0.0,0.0,0.0,0.0,0.0,0.0,0.0,0.0,0.0,0.0,0.0,0.0,0.0,0.0,0.0,0.0,0.0,0.0,0.0,0.0,0.0,0.0,0.0,0.0,0.0,0.0,0.0,0.0,0.0,0.0,0.0,0.0,0.0,0.0,1.0,1.0,1.0,1.0,1.0,1.0,0.0,0.0,1.0,0.53,0.0,0.0,0.0,0.0,0.0,0.0,0.0,0.0,0.0,0.0,0.0,0.0,0.0,0.0,0.0,0.0,0.0,0.0,0.0,0.0,0.0,0.0,0.0,0.0,1.0,1.0,1.0,0.0,0.0,0.21,0.0,0.0,0.0,0.0,0.33,0.0,0.0,0.0,0.0,0.0,0.0,0.0,0.0,0.0,0.0,0.0,0.0,0.0,0.0,0.0,0.0,0.0,0.0,0.0,0.0,0.0,0.0,0.0,0.0,0.0,0.0,0.0,0.0,0.0,0.0,0.0,0.0,0.0,0.0,0.0,0.0,0.0,0.0,0.0,0.0,0.0,0.0,0.0,0.0,0.0,0.0,0.0,0.0,0.0,0.0,0.0,0.0,0.0,0.0,0.0,0.0,0.0,0.0,0.0,0.0,0.0,0.0,0.0,0.0,0.0,0.0,0.0,0.0,0.0,0.0,0.0,0.0,0.0,0.0,0.0,0.0,0.0,0.0,0.0,0.0,0.0,0.0,0.0,0.0,0.0,0.0,0.0,0.02,0.04,0.06,0.0,0.06,0.0,1.0,0.0,0.0,0.0,0.0,0.01,0.89,0.98,0.27,0.05,0.0,0.34,0.99,0.94,1.0,1.0,0.99,0.0],[0.0,0.0,0.0,0.0,0.0,0.0,0.0,0.0,0.0,0.0,0.0,0.0,0.0,0.0,0.0,0.0,0.0,0.0,0.0,0.0,0.0,0.0,0.0,0.0,0.0,0.0,0.0,0.0,0.0,0.0,0.0,0.0,0.0,0.0,0.0,0.0,0.0,0.0,0.0,0.0,0.0,0.0,0.0,0.0,0.0,0.0,0.0,0.0,0.0,0.0,0.0,0.0,0.0,0.0,0.0,0.0,0.0,0.0,0.0,0.0,0.0,0.0,0.0,0.0,0.0,0.0,0.0,0.0,0.0,0.0,0.0,0.0,0.0,0.0,0.0,0.0,0.0,0.0,0.0,0.0,0.0,0.0,1.0,1.0,1.0,1.0,1.0,0.0,0.0,0.0,0.14,0.0,0.0,0.0,0.0,0.0,0.0,0.0,0.0,0.0,0.0,0.0,0.0,0.0,0.0,0.0,0.0,0.0,0.0,0.0,0.0,0.0,0.0,0.0,0.0,1.0,1.0,1.0,1.0,0.0,0.99,0.0,0.03,1.0,1.0,1.0,0.01,0.21,0.0,0.0,0.74,0.0,0.0,0.0,0.0,0.0,0.0,0.0,0.0,0.0,0.0,0.0,0.0,1.0,0.0,0.0,0.0,0.0,0.0,0.0,0.0,0.0,0.0,0.0,0.0,0.0,0.0,0.0,0.0,0.0,0.0,0.0,0.0,0.0,0.0,0.0,0.0,0.0,0.0,0.0,0.0,0.0,0.0,0.0,0.0,0.0,0.0,0.0,0.0,0.0,0.0,0.0,0.0,0.0,0.0,0.0,0.0,0.0,0.0,0.0,0.0,0.0,0.0,0.0,0.0,0.0,0.0,0.0,0.0,0.0,0.0,0.0,0.0,0.0,0.0,0.0,0.0,0.0,0.0,0.0,0.0,0.0,0.0,0.0,0.0,0.0,0.0,0.0,0.0,0.0,0.0,0.0,0.0,0.0,0.0,0.0,0.0,0.0,0.0,0.0,0.0,0.0,0.0,0.0,0.0,0.0,0.0],[0.0,0.0,0.0,0.0,0.0,0.0,0.0,0.0,0.0,0.0,0.0,0.0,0.0,0.0,0.0,0.0,0.0,0.0,0.0,0.0,0.0,0.0,0.0,0.0,0.0,0.0,0.0,0.0,0.0,0.0,0.0,0.0,0.0,0.0,0.0,0.0,0.0,0.0,0.0,0.0,0.0,0.0,0.0,0.0,0.0,0.0,0.0,0.0,0.0,0.0,0.0,0.0,0.0,0.0,0.0,0.0,0.0,0.0,0.0,0.0,0.0,0.0,0.0,0.0,0.0,0.0,0.0,0.0,0.0,0.0,0.0,0.0,0.0,0.0,0.0,0.0,0.0,0.0,0.0,0.0,0.0,0.0,0.0,1.0,1.0,1.0,1.0,0.0,0.0,0.0,0.0,0.0,0.0,0.0,0.0,0.0,0.0,0.0,0.0,0.0,0.0,0.0,0.0,0.0,0.0,0.0,0.0,0.0,0.0,0.0,0.0,0.0,0.0,0.0,0.0,0.0,0.0,1.0,0.0,0.0,1.0,0.06,0.99,1.0,1.0,0.93,0.0,0.0,0.0,0.0,0.0,0.0,0.0,0.0,0.0,0.0,0.0,0.0,0.0,0.0,0.0,0.0,0.0,0.0,0.0,0.0,0.0,0.0,0.0,0.0,0.0,0.0,0.0,0.0,0.0,0.0,0.0,0.0,0.0,0.0,0.0,0.0,0.0,0.0,0.0,0.0,0.0,0.0,0.0,0.0,0.0,0.0,0.0,0.0,0.0,0.0,0.0,0.0,0.0,0.0,0.0,0.0,0.0,0.0,0.0,0.0,0.0,0.0,0.0,0.0,0.0,0.0,0.0,0.0,0.0,0.0,0.0,0.0,0.0,0.0,0.0,0.0,0.0,0.0,0.0,0.0,0.0,0.0,0.0,0.0,0.0,0.0,0.0,0.0,0.0,0.0,0.0,0.0,0.0,0.0,0.0,0.0,0.0,0.0,0.0,0.0,0.0,0.0,0.0,0.01,0.0,0.0,0.0,0.0,0.0,0.0,0.0],[0.0,0.0,0.0,0.0,0.0,0.0,0.0,0.0,0.0,0.0,0.0,0.99,0.0,0.76,1.0,0.0,0.0,0.0,0.0,0.0,0.0,0.0,0.0,0.0,0.0,0.0,0.0,0.0,0.0,0.0,0.0,0.0,0.0,0.0,0.0,0.0,0.0,0.0,0.0,0.0,0.0,0.0,0.0,0.0,0.0,0.0,0.0,0.0,0.0,0.0,0.0,0.0,0.0,0.0,0.0,0.0,0.0,0.0,0.0,0.0,0.0,0.0,0.0,0.0,0.0,0.0,0.0,0.0,0.0,0.0,0.0,0.0,0.0,0.0,0.0,0.0,0.0,0.0,0.0,0.0,0.0,0.0,1.0,1.0,1.0,1.0,1.0,1.0,1.0,1.0,1.0,0.0,0.0,0.0,0.0,0.0,0.0,0.0,0.0,0.0,0.0,0.0,0.0,0.0,0.0,0.0,0.0,0.0,0.0,0.0,0.0,0.0,0.0,0.0,0.0,0.0,0.0,0.47,0.0,0.0,0.0,0.0,0.0,0.0,1.0,0.97,0.0,0.0,0.0,0.0,0.0,0.0,0.0,0.0,0.0,0.0,0.0,0.0,0.0,0.0,0.0,0.0,0.0,0.0,0.0,0.0,0.0,0.0,0.0,0.0,0.0,0.0,0.0,0.0,0.0,0.0,0.0,0.0,0.0,0.0,0.0,0.0,0.0,0.0,0.0,0.0,0.0,0.0,0.0,0.0,0.0,0.0,0.0,0.0,0.0,0.0,0.0,0.0,0.0,0.0,0.0,0.0,0.0,0.0,0.0,0.0,0.0,0.0,0.0,0.0,0.0,0.0,0.0,0.0,0.0,0.0,0.0,0.0,0.0,0.0,0.0,0.0,0.0,0.0,0.0,0.0,0.0,0.0,0.0,0.0,0.0,0.0,0.0,0.0,0.0,0.0,0.0,0.0,0.0,0.0,0.0,0.0,0.0,0.0,0.0,0.0,0.0,0.0,0.0,0.0,0.0,0.0,0.0,0.0,0.0,0.0,0.0],[0.0,0.0,0.0,0.0,0.0,0.0,0.0,0.0,0.0,0.0,0.0,0.0,0.0,0.0,0.0,0.0,0.0,0.0,0.0,0.0,0.0,0.0,0.0,0.0,0.0,0.0,0.0,0.0,0.0,0.0,0.0,0.0,0.0,0.0,0.0,0.0,0.0,0.0,0.0,0.0,0.0,0.0,0.0,0.0,0.0,0.0,0.0,0.0,0.0,0.0,0.0,0.0,0.0,0.0,0.0,0.0,0.0,0.0,0.0,0.0,0.0,0.0,0.0,0.0,0.0,0.0,0.0,0.0,0.0,0.0,0.0,0.0,0.0,0.0,0.0,0.0,0.0,0.0,0.0,0.0,0.0,0.0,0.0,0.0,0.0,0.0,1.0,1.0,1.0,1.0,1.0,1.0,0.0,0.0,0.0,0.0,0.0,0.0,0.0,0.0,0.0,0.0,0.0,0.0,0.0,0.0,0.0,0.0,0.0,0.0,0.0,0.0,0.0,0.0,0.0,0.0,0.0,0.0,0.0,0.0,0.0,0.0,0.0,0.0,1.0,1.0,0.0,0.0,0.0,0.0,0.0,0.0,0.0,0.0,0.0,0.0,0.0,0.0,0.0,0.0,0.0,0.0,0.0,0.0,0.0,0.0,0.0,0.0,0.0,0.0,0.0,0.0,0.0,0.0,0.0,0.0,0.0,0.0,0.0,0.0,0.0,0.0,0.0,0.0,0.0,0.0,0.0,0.0,0.0,0.0,0.0,0.0,0.0,0.0,0.0,0.0,0.0,0.0,0.0,0.0,0.0,0.0,0.0,0.0,0.0,0.0,0.0,0.0,0.0,0.0,0.0,0.0,0.0,0.0,0.0,0.0,0.0,0.0,0.0,0.0,0.0,0.0,0.0,0.0,0.0,0.0,0.0,0.0,0.0,0.0,0.0,0.0,0.0,0.0,0.0,0.0,0.0,0.0,0.0,0.0,0.0,0.0,0.0,0.0,0.0,0.0,0.0,0.0,0.0,0.0,0.0,0.0,0.0,0.0,0.0,0.0,0.0],[0.0,0.0,0.0,0.0,0.0,0.0,0.0,0.0,0.0,0.0,0.0,1.0,0.0,0.0,0.0,0.0,0.0,0.0,0.0,0.0,0.0,0.0,0.0,0.0,0.0,0.0,0.0,0.0,0.0,0.0,0.0,0.0,0.0,0.0,0.0,0.0,0.0,0.0,0.0,0.0,0.0,0.0,0.0,0.0,0.0,0.0,0.0,0.0,0.0,0.0,0.0,0.0,0.0,0.0,0.0,0.0,0.0,0.0,0.0,0.0,0.0,0.0,0.0,0.0,0.0,0.0,0.0,0.0,0.0,0.0,0.0,0.0,0.0,0.0,0.0,0.0,0.0,0.0,0.0,0.0,0.0,0.0,0.0,0.0,0.0,0.0,1.0,1.0,1.0,1.0,1.0,1.0,1.0,0.0,0.0,0.0,0.0,0.0,0.0,0.0,0.0,0.0,0.0,0.0,0.0,0.0,0.0,0.0,0.0,0.0,0.0,0.0,0.0,0.0,0.0,0.0,0.0,0.0,0.0,0.0,0.0,0.0,0.0,0.0,0.0,0.0,0.0,0.0,0.0,0.0,0.0,0.0,0.0,0.0,0.0,0.0,0.0,0.0,0.0,0.0,0.0,0.0,0.0,0.0,0.0,0.0,0.0,0.0,0.0,0.0,0.0,0.0,0.0,0.0,0.0,0.0,0.0,0.0,0.0,0.0,0.0,0.0,0.0,0.0,0.0,0.0,0.0,0.0,0.0,0.0,0.0,0.0,0.0,0.0,0.0,0.0,0.0,0.0,0.0,0.0,0.0,0.0,0.0,0.0,0.0,0.0,0.0,0.0,0.0,0.0,0.0,0.0,0.0,0.0,0.0,0.0,0.0,0.0,0.0,0.0,0.0,0.0,0.0,0.0,0.0,0.0,0.0,0.0,0.0,0.0,0.0,0.0,0.0,0.0,0.0,0.0,0.0,0.0,0.0,0.0,0.0,0.0,0.0,0.0,0.0,0.0,0.0,0.0,0.0,0.0,0.0,0.0,0.0,0.0,0.0,0.0,0.0],[0.0,0.0,0.0,0.0,0.0,0.0,0.0,0.0,0.0,0.0,1.0,1.0,0.0,0.99,1.0,0.0,0.0,0.0,0.0,0.0,0.0,0.0,0.0,0.0,0.0,0.0,0.0,0.0,0.0,0.0,0.0,0.0,0.0,0.0,0.0,0.0,0.0,0.0,0.0,0.0,0.0,0.0,0.0,0.0,0.0,0.0,0.0,0.0,0.0,0.0,0.0,0.0,0.0,0.0,0.0,0.0,0.0,0.0,0.0,0.0,0.0,0.0,0.0,0.0,0.0,0.0,0.0,0.0,0.0,0.0,0.0,0.0,0.0,0.0,0.0,0.0,0.0,0.0,0.0,0.0,0.0,0.8,1.0,1.0,0.0,0.0,1.0,1.0,1.0,1.0,1.0,1.0,1.0,0.98,0.0,0.0,0.0,0.0,0.0,0.0,0.0,0.0,0.0,0.0,0.0,0.0,0.0,0.0,0.0,0.0,0.0,0.0,0.0,0.0,0.0,0.0,0.0,0.0,0.0,0.0,0.0,0.0,0.0,0.0,0.0,0.01,0.0,0.0,0.0,0.0,0.0,0.0,0.0,0.0,0.0,0.0,0.0,0.0,0.0,0.0,0.0,0.0,0.0,0.0,0.0,0.0,0.0,0.0,0.0,0.0,0.0,0.0,0.0,0.0,0.0,0.0,0.0,0.0,0.0,0.0,0.0,0.0,0.0,0.0,0.0,0.0,0.0,0.0,0.0,0.0,0.0,0.0,0.0,0.0,0.0,0.0,0.0,0.0,0.0,0.0,0.0,0.0,0.0,0.0,0.0,0.0,0.0,0.0,0.0,0.0,0.0,0.0,0.0,0.0,0.0,0.0,0.0,0.0,0.0,0.0,0.0,0.0,0.0,0.0,0.0,0.0,0.0,0.0,0.0,0.0,0.0,0.0,0.0,0.0,0.01,0.01,0.0,0.0,0.0,0.0,0.0,0.0,0.0,0.0,0.0,0.0,0.0,0.0,0.0,0.0,0.0,0.0,0.0,0.0,0.0,0.0,0.0],[0.0,0.0,0.0,0.0,0.0,0.0,0.0,0.0,0.0,0.0,0.0,0.0,0.0,0.0,0.0,0.0,0.0,0.0,0.0,0.0,0.0,0.0,0.0,0.0,0.0,0.0,0.0,0.0,0.0,0.0,0.0,0.0,0.0,0.0,0.0,0.0,0.0,0.0,0.0,0.0,0.0,0.0,0.0,0.0,0.0,0.0,0.0,0.0,0.0,0.0,0.0,0.0,0.0,0.0,0.0,0.0,0.0,0.0,0.0,0.0,0.0,0.0,0.0,0.0,0.0,0.0,0.0,0.0,0.0,0.0,0.0,0.0,0.0,0.0,0.0,0.0,0.0,0.0,0.0,0.0,0.0,0.0,1.0,0.53,0.14,0.0,1.0,1.0,1.0,1.0,1.0,1.0,1.0,1.0,0.0,0.0,0.0,0.0,0.0,0.0,0.0,0.0,0.0,0.0,0.0,0.0,0.0,0.0,0.0,0.0,0.0,0.0,0.0,0.0,0.0,0.02,0.0,0.0,0.0,0.0,0.0,0.0,0.0,0.0,0.11,1.0,0.0,0.0,0.0,0.89,1.0,0.0,0.0,0.58,0.0,0.0,0.0,0.0,0.0,0.0,0.0,0.0,0.0,0.0,0.0,0.0,0.0,0.0,0.0,0.0,0.0,0.0,0.0,0.0,0.0,0.0,0.0,0.0,0.0,0.0,0.0,0.0,0.0,0.0,0.0,0.0,0.0,0.0,0.0,0.0,0.0,0.0,0.0,0.0,0.0,0.0,0.0,0.0,0.0,0.0,0.0,0.0,0.0,0.0,0.0,0.0,0.0,0.0,0.0,0.0,0.0,0.0,0.0,0.0,0.0,0.0,0.0,0.0,0.0,0.0,0.0,0.0,0.0,0.0,0.0,0.0,0.0,0.0,0.0,0.0,0.0,0.0,0.0,0.0,0.0,0.0,0.0,0.0,0.0,0.0,0.0,0.0,0.0,0.0,0.0,0.0,0.0,0.0,0.0,0.0,0.0,0.0,0.0,0.0,0.0,0.0,0.0],[0.0,0.0,0.0,0.0,0.0,0.0,0.0,0.0,0.0,0.0,0.0,0.0,0.0,0.0,0.0,0.0,0.0,0.0,0.0,0.0,0.0,0.0,0.0,0.0,0.0,0.0,0.0,0.0,0.0,0.0,0.0,0.0,0.0,0.0,0.0,0.0,0.0,0.0,0.0,0.0,0.0,0.0,0.0,0.0,0.0,0.0,0.0,0.0,0.0,0.0,0.0,0.0,0.0,0.0,0.0,0.0,0.0,0.0,0.0,0.0,0.0,0.0,0.0,0.0,0.0,0.0,0.0,0.0,0.0,0.0,0.0,0.0,0.0,0.0,0.0,0.0,0.0,0.0,0.0,0.0,0.0,0.0,0.0,0.0,0.0,0.0,0.0,1.0,1.0,1.0,1.0,1.0,1.0,1.0,0.96,0.11,0.0,0.0,0.0,0.0,0.0,0.0,0.0,0.0,0.0,0.0,0.0,0.0,0.0,0.0,0.0,0.0,0.0,0.0,0.0,0.0,0.0,0.0,0.0,0.0,0.0,0.0,0.0,0.0,0.0,0.0,0.0,0.0,0.0,0.0,0.0,0.0,0.0,0.0,0.0,0.0,0.0,0.0,0.0,0.0,0.0,0.0,0.0,0.0,0.0,0.0,0.0,0.0,0.0,0.0,0.0,0.0,0.0,0.0,0.0,0.0,0.0,0.0,0.0,0.0,0.0,0.0,0.0,0.0,0.0,0.0,0.0,0.0,0.0,0.0,0.0,0.0,0.0,0.0,0.0,0.0,0.0,0.0,0.0,0.0,0.0,0.0,0.0,0.0,0.0,0.0,0.0,0.0,0.0,0.0,0.0,0.0,0.0,0.0,0.0,0.0,0.0,0.0,0.0,0.0,0.0,0.0,0.0,0.0,0.0,0.0,0.0,0.0,0.0,0.0,0.0,0.0,0.0,0.0,0.0,0.0,0.0,0.0,0.0,0.0,0.0,0.0,0.0,0.0,0.0,0.0,0.0,0.0,0.0,0.0,0.0,0.0,0.0,0.0,0.0,0.0,0.0],[0.0,0.0,0.0,0.0,0.0,0.0,0.0,0.0,0.0,0.0,1.0,1.0,0.0,0.0,0.0,0.0,0.0,0.0,0.0,0.0,0.0,0.0,0.0,0.0,0.0,0.0,0.0,0.0,0.0,0.0,0.0,0.0,0.0,0.0,0.0,0.0,0.0,0.0,0.0,0.0,0.0,0.0,0.0,0.0,0.0,0.0,0.0,0.0,0.0,0.0,0.0,0.0,0.0,0.0,0.0,0.0,0.0,0.0,0.0,0.0,0.0,0.0,0.0,0.0,0.0,0.0,0.0,0.0,0.0,0.0,0.0,0.0,0.0,0.0,0.0,0.0,0.0,0.0,0.0,0.0,0.0,0.0,1.0,0.0,0.0,0.0,0.0,0.0,1.0,1.0,1.0,1.0,1.0,1.0,1.0,1.0,1.0,0.0,0.0,0.0,0.0,0.0,0.0,0.0,0.0,0.0,0.0,0.0,0.0,0.0,0.0,0.0,0.0,0.0,0.0,0.0,0.0,0.0,0.0,0.0,0.0,0.0,0.0,0.0,0.0,0.0,0.0,0.0,0.0,0.0,0.0,0.0,0.0,0.0,0.0,0.0,0.0,0.0,0.0,0.0,0.0,0.0,0.0,0.0,0.0,0.0,0.0,0.0,0.0,0.0,0.0,0.0,0.0,0.0,0.0,0.0,0.0,0.0,0.0,0.0,0.0,0.0,0.0,0.0,0.0,0.0,0.0,0.0,0.0,0.0,0.0,0.0,0.0,0.0,0.0,0.0,0.0,0.0,0.0,0.0,0.0,0.01,0.0,0.0,0.0,0.0,0.0,0.0,0.0,0.01,0.02,0.0,0.0,0.0,0.0,0.0,0.0,0.0,0.0,0.0,0.0,0.01,0.0,0.0,0.0,0.0,0.0,0.0,0.0,0.0,0.0,0.0,0.0,0.0,0.0,0.0,0.0,0.0,0.0,0.0,0.0,0.0,0.0,0.0,0.0,0.0,0.0,0.0,0.0,0.0,0.0,0.0,0.0,0.0,0.0,0.0,0.0],[0.0,0.0,0.0,0.0,0.0,0.0,0.0,0.0,0.0,0.0,0.99,0.0,0.0,0.0,0.0,0.0,0.0,0.0,0.0,0.0,0.0,0.0,0.0,0.0,0.0,0.0,0.0,0.0,0.0,0.0,0.0,0.0,0.0,0.0,0.0,0.0,0.0,0.0,0.0,0.0,0.0,0.0,0.0,0.0,0.0,0.0,0.0,0.0,0.0,0.0,0.0,0.0,0.0,0.0,0.0,0.0,0.0,0.0,0.0,0.0,0.0,0.0,0.0,0.0,0.0,0.0,0.0,0.0,0.0,0.0,0.0,0.0,0.0,0.0,0.0,0.0,0.0,0.0,0.0,0.0,1.0,0.0,1.0,0.0,0.0,0.0,0.0,0.0,0.0,0.98,1.0,1.0,1.0,1.0,1.0,1.0,1.0,1.0,0.0,0.0,0.0,0.0,0.0,0.0,0.0,0.0,0.0,0.0,0.0,0.0,0.0,0.0,0.0,1.0,0.0,0.0,0.0,0.0,0.0,0.0,0.0,0.0,0.0,0.0,0.0,0.0,0.0,0.0,0.0,0.0,0.0,0.0,0.0,1.0,0.0,0.0,0.0,0.0,0.0,0.0,0.0,0.0,0.0,0.0,0.0,0.0,0.0,0.0,0.0,0.0,0.0,0.0,0.0,0.0,0.0,0.0,0.0,0.0,0.0,0.0,0.0,0.0,0.0,0.0,0.0,0.0,0.0,0.0,0.0,0.0,0.0,0.0,0.0,0.0,0.0,0.0,0.0,0.0,0.0,0.0,0.0,0.0,0.0,0.0,0.0,0.0,0.0,0.0,0.0,0.0,0.0,0.0,0.0,0.0,0.0,0.0,0.0,0.0,0.0,0.0,0.0,0.0,0.0,0.0,0.0,0.0,0.0,0.0,0.0,0.0,0.0,0.0,0.0,0.0,0.0,0.0,0.0,0.0,0.0,0.0,0.0,0.0,0.0,0.0,0.0,0.0,0.0,0.0,0.0,0.0,0.0,0.0,0.0,0.0,0.0,0.0,0.0],[0.0,0.0,0.0,0.0,0.0,0.0,0.0,0.0,0.0,0.0,0.0,0.0,0.0,0.0,0.0,0.0,0.0,0.0,0.0,0.0,0.0,0.0,0.0,0.0,0.0,0.0,0.0,0.0,0.0,0.0,0.0,0.0,0.0,0.0,0.0,0.0,0.0,0.0,0.0,0.0,0.0,0.0,0.0,0.0,0.0,0.0,0.0,0.0,0.0,0.0,0.0,0.0,0.0,0.0,0.0,0.0,0.0,0.0,0.0,0.0,0.0,0.0,0.0,0.0,0.0,0.0,0.0,0.0,0.0,0.0,0.0,0.0,0.0,0.0,0.0,0.0,0.0,0.0,0.0,0.0,0.0,0.0,0.0,0.0,0.0,0.0,0.0,0.0,0.0,0.0,0.0,0.96,1.0,1.0,1.0,1.0,1.0,1.0,1.0,0.0,0.0,0.0,0.0,0.0,0.0,0.0,0.0,0.0,0.0,0.0,0.0,0.0,0.0,0.0,0.0,0.0,0.0,0.0,0.0,0.0,0.0,0.0,0.0,0.0,0.0,0.0,0.0,0.0,0.0,0.0,0.0,0.0,0.0,0.19,0.0,0.0,0.0,0.0,0.0,0.0,0.0,0.0,0.0,0.0,0.0,0.0,0.0,0.0,0.0,0.0,0.0,0.0,0.0,0.0,0.0,0.0,0.0,0.0,0.0,0.0,0.0,0.0,0.0,0.0,0.0,0.0,0.0,0.0,0.0,0.0,0.0,0.0,0.0,0.0,0.0,0.0,0.0,0.0,0.0,0.0,0.0,0.0,0.0,0.0,0.0,0.0,0.0,0.0,0.0,0.0,0.0,0.0,0.0,0.0,0.0,0.0,0.0,0.0,0.0,0.0,0.0,0.0,0.0,0.0,0.0,0.0,0.0,0.0,0.0,0.0,0.0,0.0,0.0,0.0,0.0,0.0,0.0,0.0,0.0,0.0,0.0,0.0,0.0,0.0,0.0,0.0,0.0,0.0,0.0,0.0,0.0,0.0,0.0,0.0,0.0,0.0,0.0],[0.0,0.0,0.0,0.0,0.0,0.0,0.0,0.0,0.0,0.0,0.0,0.0,0.0,0.0,0.0,0.0,0.0,0.0,0.0,0.0,0.0,0.0,0.0,0.0,0.0,0.0,0.0,0.0,0.0,0.0,0.0,0.0,0.0,0.0,0.0,0.0,0.0,0.0,0.0,0.0,0.0,0.0,0.0,0.0,0.0,0.0,0.0,0.0,0.0,0.0,0.0,0.0,0.0,0.0,0.0,0.0,0.0,0.0,0.0,0.0,0.0,0.0,0.0,0.0,0.0,0.0,0.0,0.0,0.0,0.0,0.0,0.0,0.0,0.0,0.0,0.0,0.0,0.0,0.0,0.0,0.0,0.0,0.0,0.0,0.0,0.0,0.0,0.0,0.0,0.0,0.0,0.11,1.0,1.0,1.0,1.0,1.0,1.0,1.0,1.0,0.0,0.0,0.0,0.0,0.0,0.0,0.0,0.0,0.0,0.0,0.0,0.0,0.0,0.0,0.0,0.0,0.0,0.0,0.0,0.0,0.0,0.0,0.0,0.0,0.0,0.0,0.0,0.0,0.0,0.0,0.0,0.0,0.0,0.0,0.0,0.0,0.0,0.0,0.0,0.0,0.0,0.0,0.0,0.0,0.0,0.0,0.0,0.0,0.0,0.0,0.0,0.0,0.0,0.0,0.0,0.0,0.0,0.0,0.0,0.0,0.0,0.0,0.0,0.0,0.0,0.0,0.0,0.0,0.0,0.0,0.0,0.0,0.0,0.0,0.0,0.0,0.01,0.0,0.0,0.0,0.0,0.01,0.0,0.0,0.0,0.0,0.0,0.0,0.0,0.0,0.01,0.04,0.19,0.77,0.45,0.53,0.88,0.58,0.35,0.21,0.22,0.88,0.81,0.01,0.45,0.0,0.0,0.0,0.0,0.0,0.0,0.0,0.0,0.0,0.0,0.0,0.0,0.0,0.0,0.0,0.0,0.0,0.0,0.0,0.0,0.0,0.0,0.0,0.0,0.0,0.0,0.0,0.0,0.0,0.0,0.0,0.0],[0.0,0.0,0.0,0.0,0.0,0.0,0.0,0.0,0.0,1.0,1.0,0.04,0.0,0.0,0.0,0.0,0.0,0.0,0.0,0.0,0.0,0.0,0.0,0.0,0.0,0.0,0.0,0.0,0.0,0.0,0.0,0.0,0.0,0.0,0.0,0.0,0.0,0.0,0.0,0.0,0.0,0.0,0.0,0.0,0.0,0.0,0.0,0.0,0.0,0.0,0.0,0.0,0.0,0.0,0.0,0.0,0.0,0.0,0.0,0.0,0.0,0.0,0.0,0.0,0.0,0.0,0.0,0.0,0.0,0.0,0.0,0.0,0.0,0.0,0.0,0.0,0.0,0.0,0.74,0.0,1.0,0.0,0.0,0.0,0.0,0.0,0.0,0.0,0.0,0.0,0.0,0.0,1.0,1.0,1.0,1.0,1.0,1.0,1.0,1.0,1.0,0.0,0.0,0.0,0.0,0.0,0.0,0.0,0.0,0.0,0.0,0.0,0.0,0.0,0.0,0.0,0.0,0.0,0.0,0.0,0.0,0.0,0.0,0.0,0.0,0.0,0.0,0.0,0.0,0.0,0.0,0.0,0.0,0.0,0.0,0.0,0.0,0.0,0.0,0.0,0.0,0.0,0.0,0.0,0.0,0.0,0.0,0.0,0.0,0.0,0.0,0.0,0.0,0.0,0.0,0.0,0.0,0.0,0.0,0.0,0.0,0.0,0.0,0.0,0.0,0.0,0.0,0.0,0.0,0.0,1.0,0.99,0.03,0.0,0.01,0.95,0.97,0.92,0.71,0.66,0.15,0.11,0.01,0.0,0.0,0.0,0.0,0.0,0.0,0.01,0.12,0.5,0.84,0.31,0.15,0.03,0.01,0.0,0.0,0.01,0.05,0.11,0.5,1.0,1.0,0.0,0.0,0.0,0.0,0.0,0.0,0.0,0.0,0.0,0.0,0.0,0.0,0.0,0.0,0.0,0.0,0.0,0.0,0.0,0.0,0.0,0.0,0.0,0.0,0.0,0.0,0.0,0.0,0.0,0.0,0.0,0.0],[0.0,0.0,0.0,0.0,0.0,0.0,0.0,0.0,0.0,0.0,0.0,0.0,0.0,0.0,0.0,0.0,0.0,0.0,0.0,0.0,0.0,0.0,0.0,0.0,0.0,0.0,0.0,0.0,0.0,0.0,0.0,0.0,0.0,0.0,0.0,0.0,0.0,0.0,0.0,0.0,0.0,0.0,0.0,0.0,0.0,0.0,0.0,0.0,0.0,0.0,0.0,0.0,0.0,0.0,0.0,0.0,0.0,0.0,0.0,0.0,0.0,0.0,0.0,0.0,0.0,0.0,0.0,0.0,0.0,0.0,0.0,0.0,0.0,0.0,0.0,0.0,0.0,0.0,0.01,0.0,1.0,0.0,0.0,0.0,0.0,0.0,0.0,0.0,0.0,0.0,0.0,0.0,0.0,1.0,1.0,1.0,1.0,1.0,1.0,1.0,1.0,1.0,0.0,0.0,0.0,0.0,0.0,0.0,0.0,0.02,0.0,0.99,0.0,0.0,0.0,0.0,0.0,0.0,0.0,0.0,0.0,0.0,0.0,0.0,0.0,0.0,0.0,0.0,0.0,0.0,0.0,0.0,0.0,0.0,0.0,0.0,0.0,1.0,0.0,0.0,0.0,0.0,0.0,0.0,0.0,0.0,0.0,0.0,0.0,0.0,0.0,0.0,0.0,0.0,0.0,0.0,0.0,0.0,0.0,0.0,0.0,0.0,0.0,0.0,0.0,0.0,0.0,0.0,0.0,0.0,0.0,0.0,0.0,0.0,0.0,0.0,0.0,0.0,0.0,0.0,0.0,0.0,0.0,0.0,0.0,0.0,0.0,0.0,0.0,0.0,0.0,0.0,0.0,0.0,0.0,0.0,0.0,0.0,0.0,0.0,0.0,0.0,0.0,0.0,0.0,0.0,0.0,0.0,0.0,0.0,0.0,0.0,0.0,0.0,0.0,0.0,0.0,0.0,0.0,0.0,0.0,0.0,0.0,0.0,0.0,0.0,0.0,0.0,0.0,0.0,0.0,0.0,0.0,0.0,0.0,0.0,0.0],[0.0,0.0,0.0,0.0,0.0,0.0,0.0,0.0,0.0,0.0,0.0,0.0,0.0,0.0,0.0,0.0,0.0,0.0,0.0,0.0,0.0,0.0,0.0,0.0,0.0,0.0,0.0,0.0,0.0,0.0,0.0,0.0,0.0,0.0,0.0,0.0,0.0,0.0,0.0,0.0,0.0,0.0,0.0,0.0,0.0,0.0,0.0,0.0,0.0,0.0,0.0,0.0,0.0,0.0,0.0,0.0,0.0,0.0,0.0,0.0,0.0,0.0,0.0,0.0,0.0,0.0,0.0,0.0,0.0,0.0,0.0,0.0,0.0,0.0,0.0,0.0,0.0,0.0,0.0,0.0,0.0,0.0,0.0,0.0,0.0,0.0,0.0,0.0,0.0,0.0,0.0,0.0,0.0,0.0,1.0,1.0,1.0,1.0,1.0,1.0,1.0,1.0,1.0,0.0,0.0,0.0,0.0,0.0,0.0,0.0,0.0,0.0,0.0,0.0,0.0,0.0,0.0,0.0,0.0,0.0,0.0,0.0,0.0,0.0,0.0,0.0,0.0,0.0,0.0,0.0,0.0,0.0,0.0,0.0,0.0,0.0,0.0,0.0,0.0,0.0,0.0,0.0,0.0,0.0,0.0,0.0,0.0,0.0,0.0,0.0,0.0,0.0,0.0,0.0,0.0,0.0,0.0,0.0,0.0,0.0,0.0,0.0,0.0,0.0,0.0,0.0,0.0,0.0,0.0,0.0,0.0,0.0,0.0,0.0,0.0,0.0,0.0,0.0,0.0,0.0,0.0,0.0,0.0,0.0,0.0,0.0,0.0,0.0,0.0,0.0,0.0,0.0,0.0,0.0,0.0,0.01,0.0,0.0,0.0,0.01,0.02,0.0,0.0,0.0,0.0,0.0,0.0,0.0,0.0,0.0,0.0,0.0,0.0,0.0,0.0,0.0,0.0,0.0,0.0,0.0,0.0,0.0,0.0,0.0,0.0,0.0,0.0,0.0,0.0,0.0,0.0,0.0,0.0,0.0,0.0,0.0,0.0],[0.0,0.0,0.0,0.0,0.0,0.0,0.0,0.0,0.0,0.23,0.0,0.0,0.0,0.0,0.0,0.0,0.0,0.0,0.0,0.0,0.0,0.0,0.0,0.0,0.0,0.0,0.0,0.0,0.0,0.0,0.0,0.0,0.0,0.0,0.0,0.0,0.0,0.0,0.0,0.0,0.0,0.0,0.0,0.0,0.0,0.0,0.0,0.0,0.0,0.0,0.0,0.0,0.0,0.0,0.0,0.0,0.0,0.0,0.0,0.0,0.0,0.0,0.0,0.0,0.03,0.0,0.0,0.0,0.0,0.0,0.0,0.0,0.76,0.0,0.0,0.0,0.0,0.0,0.0,0.0,0.0,0.0,0.0,0.0,0.0,0.0,0.0,0.0,0.0,0.0,0.0,0.0,0.0,0.0,0.0,1.0,1.0,1.0,1.0,1.0,1.0,1.0,1.0,1.0,0.0,0.0,0.0,0.0,0.0,0.0,0.0,0.0,0.0,0.0,0.0,0.0,0.0,0.0,0.0,0.0,0.0,0.0,0.0,0.0,0.0,0.0,0.0,0.0,0.0,0.0,0.0,0.0,0.0,0.0,0.0,0.0,0.0,0.0,0.0,0.0,0.0,0.0,0.0,0.0,0.0,0.0,0.0,0.0,0.0,0.0,0.0,0.0,0.0,0.0,0.0,0.0,0.0,0.0,0.0,0.0,0.0,0.0,0.0,0.0,0.0,0.0,0.0,0.0,0.0,0.0,1.0,1.0,1.0,1.0,1.0,1.0,1.0,0.99,0.84,0.69,0.0,0.0,0.0,0.0,0.0,0.0,0.0,0.0,0.0,0.0,0.0,0.96,1.0,1.0,0.99,0.99,0.99,0.98,0.89,0.43,0.44,0.92,0.96,1.0,1.0,1.0,1.0,1.0,0.0,0.0,0.0,0.0,0.0,0.0,0.0,0.0,0.0,0.0,0.0,0.0,0.0,0.0,0.0,0.0,0.0,0.0,0.0,0.0,0.0,0.0,0.0,0.0,0.0,0.0,0.0,0.0,0.0],[0.0,0.0,0.0,0.0,0.0,0.0,0.0,0.04,0.0,1.0,0.0,0.0,0.0,0.0,0.0,0.0,0.0,0.0,0.0,0.0,0.0,0.0,0.0,0.0,0.0,0.0,0.0,0.0,0.0,0.0,0.0,0.0,0.0,0.0,0.0,0.0,0.0,0.0,0.0,0.0,0.0,0.0,0.0,0.0,0.0,0.0,0.0,0.0,0.0,0.0,0.0,0.0,0.0,0.0,0.0,0.0,0.0,0.0,0.0,0.0,0.0,0.0,0.0,0.0,0.0,0.0,0.0,0.0,0.0,0.0,0.0,0.0,0.97,0.0,0.0,0.0,0.0,0.0,1.0,0.0,0.68,0.0,0.0,0.0,0.0,0.0,0.0,0.0,0.0,0.0,0.0,0.0,0.0,0.0,0.0,0.0,1.0,1.0,1.0,1.0,1.0,1.0,1.0,1.0,1.0,0.0,0.0,0.0,0.0,1.0,0.0,1.0,0.0,0.0,0.0,0.0,0.0,0.0,0.0,0.0,0.0,0.0,0.0,0.0,0.0,0.0,0.0,0.0,0.0,0.0,0.0,0.0,0.0,0.0,0.0,0.0,0.0,0.0,0.0,0.0,0.0,0.0,0.0,0.0,0.0,0.0,0.0,0.0,0.0,0.0,0.0,0.0,0.0,0.0,0.0,0.0,0.0,0.0,0.0,0.0,0.0,0.0,0.0,0.0,0.0,0.0,0.0,0.0,0.0,0.0,1.0,1.0,0.99,0.01,0.0,0.02,0.0,0.0,0.0,0.0,0.0,0.0,0.0,0.0,0.0,0.0,0.0,0.0,0.0,0.0,0.0,0.0,0.0,0.0,0.0,0.0,0.0,0.0,0.0,0.0,0.0,0.0,0.0,1.0,1.0,0.0,0.0,0.0,0.0,0.0,0.0,0.0,0.0,0.0,0.0,0.0,0.0,0.0,0.0,0.0,0.0,0.0,0.0,0.0,0.0,0.0,0.0,0.0,0.0,0.0,0.0,0.0,0.0,0.0,0.0,0.0,0.0],[0.0,0.0,0.0,0.0,0.0,0.0,0.0,0.0,0.0,0.0,0.0,0.0,0.0,0.0,0.0,0.0,0.0,0.0,0.0,0.0,0.0,0.0,0.0,0.0,0.0,0.0,0.0,0.0,0.0,0.0,0.0,0.0,0.0,0.0,0.0,0.0,0.0,0.0,0.0,0.0,0.0,0.0,0.0,0.0,0.0,0.0,0.0,0.0,0.0,0.0,0.0,0.0,0.0,0.0,0.0,0.0,0.0,0.0,0.0,0.0,0.0,0.0,0.0,0.0,0.0,0.0,0.0,0.0,0.0,0.0,0.0,0.0,0.0,0.0,0.0,0.0,0.0,0.0,0.0,0.0,0.0,0.0,0.0,0.0,0.0,0.0,0.0,0.0,0.0,0.0,0.0,0.0,0.0,0.0,0.0,0.0,0.0,1.0,1.0,1.0,1.0,1.0,1.0,0.87,1.0,0.75,1.0,1.0,0.01,1.0,0.0,0.0,0.0,0.0,0.0,0.0,0.0,0.0,0.0,0.0,0.0,0.0,0.0,0.0,0.0,0.0,0.0,0.0,0.0,0.0,0.0,0.0,0.0,0.0,0.0,0.0,0.0,0.0,0.0,0.0,0.0,0.0,0.0,0.0,0.0,0.0,0.0,0.0,0.0,0.0,0.0,0.0,0.0,0.0,0.0,0.0,0.0,0.0,0.0,0.0,0.0,0.0,0.0,0.0,0.0,0.0,0.0,0.0,0.0,0.0,0.0,0.0,0.0,0.0,0.0,0.0,0.0,0.0,0.0,0.0,0.0,0.0,0.0,0.0,0.0,0.0,0.0,0.0,0.0,0.0,0.0,0.0,0.0,0.0,0.0,0.0,0.0,0.0,0.0,0.0,0.0,0.0,0.0,0.0,0.0,0.0,0.0,0.0,0.0,0.0,0.0,0.0,0.0,0.0,0.0,0.0,0.0,0.0,0.0,0.0,0.0,0.0,0.0,0.0,0.0,0.0,0.0,0.0,0.0,0.0,0.0,0.0,0.0,0.0,0.0,0.0,0.0],[0.0,0.0,0.0,0.0,0.0,0.0,0.0,0.0,0.0,0.0,0.0,0.0,0.0,0.0,0.0,0.0,0.0,0.0,0.0,0.0,0.0,0.0,0.0,0.0,0.0,0.0,0.0,0.0,0.0,0.0,0.0,0.0,0.0,0.0,0.0,0.0,0.0,0.0,0.0,0.0,0.0,0.0,0.0,0.0,0.0,0.0,0.0,0.0,0.0,0.0,0.0,0.0,0.0,0.0,0.0,0.0,0.0,0.0,0.0,0.0,0.0,0.0,0.0,0.0,0.0,0.0,0.0,0.0,0.0,0.01,0.0,0.0,0.0,0.0,0.0,0.0,0.0,0.0,0.0,0.0,0.0,0.0,0.0,0.0,0.0,0.0,0.0,0.0,0.0,0.0,0.0,0.0,0.0,0.0,0.0,0.0,0.0,0.0,1.0,1.0,1.0,1.0,1.0,1.0,1.0,0.99,0.0,0.0,0.0,0.0,0.0,0.0,0.0,0.0,0.0,0.0,0.0,0.0,0.0,0.0,0.0,0.0,0.0,0.0,0.0,0.0,0.0,0.0,0.0,0.0,0.0,0.0,0.0,0.0,0.0,0.0,0.0,0.0,0.0,0.0,0.0,0.0,0.0,0.0,0.0,0.0,0.0,0.0,0.0,0.0,0.0,0.0,0.0,0.0,0.0,0.0,0.0,0.0,0.0,0.0,0.0,0.0,0.0,0.0,0.0,0.0,0.0,0.0,0.0,0.0,0.98,0.88,0.98,0.09,0.0,0.0,0.0,0.0,0.0,0.0,0.0,0.0,0.0,0.0,0.0,0.0,0.0,0.0,0.0,0.0,0.0,0.0,0.0,0.0,0.01,0.02,0.0,0.0,0.02,0.07,0.1,0.02,0.0,0.0,0.0,0.0,0.0,0.01,0.0,0.0,0.0,0.0,0.0,0.0,0.0,0.0,0.0,0.0,0.0,0.0,0.0,0.0,0.0,0.0,0.0,0.0,0.0,0.0,0.0,0.0,0.0,0.0,0.0,0.0,0.0,0.0,0.0],[0.0,0.0,0.0,0.0,0.0,0.0,0.0,0.0,0.0,0.0,0.0,0.0,0.0,0.0,0.0,0.0,0.0,0.0,0.0,0.0,0.0,0.0,0.0,0.0,0.0,0.0,0.0,0.0,0.0,0.0,0.0,0.0,0.0,0.0,0.0,0.0,0.0,0.0,0.0,0.0,0.0,0.0,0.0,0.0,0.0,0.0,0.0,0.0,0.0,0.0,0.0,0.0,0.0,0.0,0.0,0.0,0.0,0.0,0.0,0.0,0.0,0.0,0.0,0.0,0.0,0.0,0.0,0.0,0.03,1.0,0.06,0.0,1.0,1.0,0.0,0.0,0.0,0.0,0.0,0.0,0.0,0.0,0.0,0.0,0.0,0.0,0.0,0.0,0.0,0.0,0.0,0.0,0.0,0.0,0.0,0.0,0.0,0.0,0.0,1.0,1.0,0.87,1.0,1.0,1.0,0.99,0.0,0.0,0.0,0.0,0.0,0.0,0.0,0.0,0.0,0.0,0.0,0.0,0.0,0.0,0.0,0.0,0.0,0.0,0.0,0.0,0.0,0.0,0.0,0.0,0.0,0.0,0.0,0.0,0.0,0.0,0.0,0.0,0.0,0.0,0.0,0.0,0.0,0.0,0.0,0.0,0.0,0.0,0.0,0.0,0.0,0.0,0.0,0.0,0.0,0.0,0.0,0.0,0.0,0.0,0.0,0.0,0.0,0.0,0.0,0.0,0.0,0.0,0.0,0.0,1.0,1.0,1.0,1.0,0.99,0.83,0.0,0.0,0.0,0.0,0.0,0.0,0.0,0.0,0.0,0.0,0.0,0.0,0.0,0.0,0.0,0.0,0.0,0.0,0.01,0.0,0.0,0.0,0.0,0.0,0.01,0.0,0.0,1.0,0.75,0.07,0.83,1.0,0.0,0.0,0.0,0.0,0.0,0.0,0.0,0.0,0.0,0.0,0.0,0.0,0.0,0.0,0.0,0.0,0.0,0.0,0.0,0.0,0.0,0.0,0.0,0.0,0.0,0.0,0.0,0.0,0.0],[0.0,0.0,0.0,0.0,0.0,0.0,0.0,0.0,0.0,0.0,0.0,0.0,0.0,0.0,0.0,0.0,0.0,0.0,0.0,0.0,0.0,0.0,0.0,0.0,0.0,0.0,0.0,0.0,0.0,0.0,0.0,0.0,0.0,0.0,0.0,0.0,0.0,0.0,0.0,0.0,0.0,0.0,0.0,0.0,0.0,0.0,0.0,0.0,0.0,0.0,0.0,0.0,0.0,0.0,0.0,0.0,0.0,0.0,0.0,0.0,0.0,0.0,0.0,0.0,0.0,0.0,0.0,0.0,0.0,0.0,0.0,0.0,0.25,1.0,0.0,0.42,0.0,0.0,0.0,0.0,0.0,0.0,0.0,0.0,0.0,0.0,0.0,0.0,0.0,0.0,0.0,0.0,0.0,0.0,0.0,0.0,0.0,0.0,0.0,0.0,1.0,1.0,1.0,1.0,1.0,1.0,1.0,0.0,0.0,1.0,0.0,0.0,0.0,0.0,0.0,0.0,0.0,0.0,0.0,0.0,0.0,0.0,0.0,0.0,0.0,0.0,0.0,0.0,0.0,0.0,0.0,0.0,0.0,0.0,0.0,0.0,0.0,0.0,0.0,0.0,0.0,0.0,0.0,0.0,0.0,0.0,0.0,0.0,0.0,0.0,0.0,0.0,0.0,0.0,0.0,0.0,0.0,0.0,0.0,0.0,0.0,0.0,0.0,0.0,0.0,0.0,0.0,0.0,0.0,0.0,0.05,0.0,0.0,0.0,0.0,0.0,0.0,0.0,0.0,0.0,0.0,0.0,0.0,0.0,0.0,0.0,0.0,0.0,0.0,0.0,0.0,0.0,0.0,0.0,0.0,0.0,0.0,0.0,0.0,0.0,0.0,0.0,0.0,0.0,0.0,0.0,0.0,0.0,0.0,0.0,0.0,0.0,0.0,0.0,0.0,0.0,0.0,0.0,0.0,0.0,0.0,0.0,0.0,0.0,0.0,0.0,0.0,0.0,0.0,0.0,0.0,0.0,0.0,0.0,0.0,0.0,0.0],[0.0,0.0,0.0,0.0,0.0,0.0,0.0,0.0,0.0,0.0,0.0,0.0,0.0,0.0,0.0,0.0,0.0,0.0,0.0,0.0,0.0,0.0,0.0,0.0,0.0,0.0,0.0,0.0,0.0,0.0,0.0,0.0,0.0,0.0,0.0,0.0,0.0,0.0,0.0,0.0,0.0,0.0,0.0,0.0,0.0,0.0,0.0,0.0,0.0,0.0,0.0,0.0,0.0,0.0,0.0,0.0,0.0,0.0,0.0,0.0,0.0,0.0,0.0,0.0,0.0,0.0,0.0,0.0,0.0,0.0,0.0,0.0,0.0,0.07,0.0,0.0,0.0,0.0,0.0,0.0,0.0,0.0,0.0,0.0,0.0,0.0,0.0,0.0,0.0,0.0,0.0,0.0,0.0,0.0,0.0,0.0,0.0,0.0,0.0,0.0,0.0,0.75,0.99,0.99,1.0,1.0,1.0,0.0,0.0,0.0,0.0,0.0,0.0,0.0,0.0,0.0,0.0,0.0,0.0,0.0,0.0,0.0,0.0,0.0,0.0,0.0,0.0,0.0,0.0,0.0,0.0,0.0,0.0,0.0,0.0,0.0,0.0,0.0,0.0,0.0,0.0,0.0,0.0,0.0,0.0,0.0,0.0,0.0,0.0,0.0,0.0,0.0,0.0,0.0,0.0,0.0,0.0,0.0,0.0,0.0,0.0,0.0,0.0,0.0,0.0,0.0,0.0,0.0,0.0,0.0,0.0,0.0,0.0,0.0,0.0,0.0,0.0,0.0,0.0,0.0,0.0,0.0,0.0,0.0,0.0,0.0,0.0,0.0,0.0,0.0,0.0,0.0,0.0,0.0,0.0,0.0,0.0,0.0,0.0,0.0,0.0,0.0,0.0,0.0,0.0,0.0,0.0,0.0,0.0,0.0,0.0,0.0,0.0,0.0,0.0,0.0,0.0,0.0,0.0,0.0,0.0,0.0,0.0,0.0,0.0,0.0,0.0,0.0,0.0,0.0,0.0,0.0,0.0,0.0,0.0,0.0,0.0],[0.0,0.0,0.0,0.0,0.0,0.0,0.0,0.0,0.0,0.0,0.0,0.0,0.0,0.0,0.0,0.0,0.0,0.0,0.0,0.0,0.0,0.0,0.0,0.0,0.0,0.0,0.0,0.0,0.0,0.0,0.0,0.0,0.0,0.0,0.0,0.0,0.0,0.0,0.0,0.0,0.0,0.0,0.0,0.0,0.0,0.0,0.0,0.0,0.0,0.0,0.0,0.0,0.0,0.0,0.0,0.0,0.0,0.0,0.0,0.0,0.0,0.0,0.0,0.0,0.0,0.0,0.0,0.0,0.0,0.0,0.0,0.0,0.0,0.0,0.0,0.0,0.0,0.0,0.0,0.0,0.0,0.0,0.0,0.0,0.0,0.0,0.0,0.0,0.0,0.0,0.0,0.0,0.0,0.0,0.0,0.0,0.0,0.0,0.0,0.0,0.0,1.0,0.0,0.0,1.0,1.0,1.0,1.0,1.0,1.0,0.0,0.0,0.0,0.0,0.0,0.0,0.0,0.0,0.0,0.0,0.0,0.0,0.0,0.0,0.0,0.0,0.0,0.0,0.0,0.0,0.0,0.0,0.0,0.0,0.0,0.0,0.0,0.0,0.0,0.0,0.0,0.0,0.0,0.0,0.0,0.0,0.0,0.0,0.0,0.0,0.0,0.0,0.0,0.0,0.0,0.0,0.0,0.0,0.0,0.0,0.0,0.0,0.0,0.0,0.0,0.0,0.0,0.0,0.0,0.0,0.0,0.0,0.0,0.0,0.0,0.0,0.0,0.0,0.0,0.0,0.0,0.0,0.0,0.0,0.0,0.0,0.0,0.0,0.0,0.0,0.0,0.0,0.0,0.0,0.0,0.0,0.0,0.0,0.0,0.0,0.0,0.0,0.0,0.0,0.0,0.0,0.0,0.0,0.0,0.0,0.0,0.0,0.0,0.0,0.0,0.0,0.0,0.0,0.0,0.0,0.0,0.0,0.0,0.0,0.0,0.0,0.0,0.0,0.0,0.0,0.0,0.0,0.0,0.0,0.0,0.0,0.0],[0.0,0.0,0.0,0.0,0.0,0.0,0.0,0.0,0.0,0.0,0.0,0.0,0.0,0.0,0.0,0.0,0.0,0.0,0.0,0.0,0.0,0.0,0.0,0.0,0.0,0.0,0.0,0.0,0.0,0.0,0.0,0.0,0.0,0.0,0.0,0.0,0.0,0.0,0.0,0.0,0.0,0.0,0.0,0.0,0.0,0.0,0.0,0.0,0.0,0.0,0.0,0.0,0.0,0.0,0.0,0.0,0.0,0.0,0.0,0.0,0.0,0.0,0.0,0.0,0.0,0.0,0.0,0.0,0.0,0.0,0.0,0.0,0.0,0.0,0.0,0.0,0.0,0.0,0.0,0.0,0.0,0.0,0.0,0.0,0.0,0.0,0.0,0.0,0.0,0.0,0.0,0.0,0.0,0.0,0.0,0.0,0.0,0.0,0.0,0.0,0.0,1.0,0.0,0.0,0.0,0.0,1.0,1.0,1.0,0.83,0.0,0.0,0.0,0.0,0.0,0.0,0.0,0.0,0.0,0.0,0.0,0.0,0.0,0.0,0.0,0.0,0.0,0.0,0.0,0.0,0.0,0.0,0.0,0.0,0.0,0.0,0.0,0.0,0.0,0.0,0.0,0.0,0.0,0.0,0.0,0.0,0.0,0.0,0.0,0.0,0.0,0.0,0.0,0.0,0.0,0.0,0.0,0.0,0.0,0.0,0.0,0.0,0.0,0.0,0.0,0.0,0.0,0.0,0.0,0.0,0.0,0.0,0.0,0.0,0.0,0.0,0.0,0.0,0.0,0.0,0.0,0.0,0.0,0.0,0.0,0.0,0.0,0.0,0.0,0.0,0.0,0.0,0.0,0.0,0.0,0.0,0.0,0.0,0.0,0.0,0.0,0.0,0.0,0.0,0.0,0.0,0.0,0.0,0.0,0.0,0.0,0.0,0.0,0.0,0.0,0.0,0.0,0.0,0.0,0.0,0.0,0.0,0.0,0.0,0.0,0.0,0.0,0.0,0.0,0.0,0.0,0.0,0.0,0.0,0.0,0.0,0.0],[0.0,0.0,0.0,0.0,0.0,0.0,0.0,0.0,0.0,0.0,0.0,0.0,0.0,0.0,0.0,0.0,0.0,0.0,0.0,0.0,0.0,0.0,0.0,0.0,0.0,0.0,0.0,0.0,0.0,0.0,0.0,0.0,0.0,0.0,0.0,0.0,0.0,0.0,0.0,0.0,0.0,0.0,0.0,0.0,0.0,0.0,0.0,0.0,0.0,0.0,0.0,0.0,0.0,0.0,0.0,0.0,0.0,0.0,0.0,0.0,0.0,0.0,0.0,0.0,0.0,0.0,0.0,0.0,0.0,0.0,0.0,0.0,0.0,0.0,0.0,0.0,0.0,0.0,0.0,0.0,0.0,0.0,0.0,0.0,0.0,0.0,0.0,0.0,0.0,0.0,0.0,0.0,0.0,0.0,0.0,0.0,0.0,0.0,0.0,0.0,0.0,0.01,0.0,0.0,0.0,0.0,1.0,1.0,1.0,1.0,0.15,0.0,0.0,0.0,0.0,0.0,0.0,0.0,0.0,0.0,0.0,0.0,0.0,0.0,0.0,0.0,0.0,0.0,0.0,0.0,0.0,0.0,0.0,0.0,0.0,0.0,0.0,0.01,0.02,0.0,0.0,0.0,0.0,0.0,0.0,0.0,0.0,0.0,0.0,0.0,0.0,0.0,0.0,0.0,0.0,0.0,0.0,0.0,0.0,0.0,0.0,0.0,0.0,0.0,0.0,0.0,0.97,0.0,0.0,0.14,0.0,0.0,0.0,0.0,0.0,0.0,0.0,0.0,0.0,0.0,0.0,0.0,0.0,0.0,0.0,0.0,0.0,0.0,0.0,0.0,0.0,0.0,0.0,0.0,0.0,0.0,0.0,0.0,0.0,0.0,0.0,0.0,0.0,0.0,0.0,0.0,0.0,0.0,0.0,0.0,0.0,0.0,0.0,0.0,0.0,0.0,0.0,0.0,0.0,0.0,0.0,0.0,0.0,0.0,0.0,0.0,0.0,0.0,0.0,0.0,0.0,0.0,0.0,0.0,0.0,0.0,0.0],[0.0,0.0,0.0,0.0,0.0,0.0,0.0,0.0,0.0,0.0,0.0,0.0,0.0,0.0,0.0,0.0,0.0,0.0,0.0,0.0,0.0,0.0,0.0,0.0,0.0,0.0,0.0,0.0,0.0,0.0,0.0,0.0,0.0,0.0,0.0,0.0,0.0,0.0,0.0,0.0,0.0,0.0,0.0,0.0,0.0,0.0,0.0,0.0,0.0,0.0,0.0,0.0,0.0,0.0,0.0,0.0,0.0,0.0,0.0,0.0,0.0,0.0,0.0,0.0,0.0,0.0,0.0,0.0,0.0,0.0,0.0,0.0,0.0,0.0,0.0,0.0,0.0,1.0,1.0,0.0,0.0,0.0,0.0,0.0,0.0,0.0,0.0,0.0,0.0,0.0,0.0,0.0,0.0,0.0,0.0,0.0,0.0,0.02,0.0,0.0,1.0,1.0,0.0,0.0,1.0,0.0,1.0,0.83,1.0,1.0,1.0,1.0,0.0,0.0,0.0,0.0,0.0,0.0,0.0,0.0,0.0,0.0,0.0,0.0,0.0,0.0,0.0,0.0,0.0,0.0,0.0,0.0,0.0,0.0,0.0,0.0,0.0,0.0,0.0,0.0,0.0,0.0,0.0,0.0,0.0,0.0,0.0,0.0,0.0,0.0,0.0,0.0,0.0,0.0,0.0,0.0,0.0,0.0,0.0,0.0,0.0,0.0,0.0,0.0,0.0,0.0,0.38,0.0,0.0,0.0,0.0,0.0,0.0,0.0,0.0,0.0,0.0,0.0,0.0,0.0,0.0,0.0,0.0,0.0,0.0,0.0,0.0,0.0,0.0,0.0,0.0,0.0,0.0,0.0,0.0,0.0,0.0,0.0,0.0,0.0,0.0,0.0,0.0,0.0,0.0,0.0,0.0,0.0,0.0,0.0,0.0,0.0,0.0,0.0,0.0,0.0,0.0,0.0,0.0,0.0,0.0,0.0,0.0,0.0,0.0,0.0,0.0,0.0,0.0,0.0,0.0,0.0,0.0,0.0,0.0,0.0,0.0],[0.0,0.0,0.0,0.0,0.0,0.0,0.0,0.0,0.0,0.0,0.0,0.0,0.0,0.0,0.0,0.0,0.0,0.0,0.0,0.0,0.0,0.0,0.0,0.0,0.0,0.0,0.0,0.0,0.0,0.0,0.0,0.0,0.0,0.0,0.0,0.0,0.0,0.0,0.0,0.0,0.0,0.0,0.0,0.0,0.0,0.0,0.0,0.0,0.0,0.0,0.0,0.0,0.0,0.0,0.0,0.0,0.0,0.0,0.0,0.0,0.0,0.0,0.0,0.0,0.0,0.0,0.0,0.0,0.0,0.0,0.0,0.0,0.0,0.0,0.0,0.0,1.0,1.0,1.0,0.0,0.0,0.0,0.0,0.0,0.0,0.0,0.0,0.0,0.0,0.0,0.0,0.0,0.0,0.0,0.0,0.0,0.0,0.0,0.0,0.0,0.0,0.0,0.0,0.0,0.0,0.0,0.0,0.0,0.15,1.0,1.0,1.0,0.07,0.0,0.0,0.0,0.0,0.0,0.0,0.0,0.0,0.0,0.0,0.0,0.0,0.0,0.0,0.0,0.0,0.0,0.0,0.0,0.0,0.0,0.0,0.0,0.0,0.0,0.0,0.02,0.0,0.0,0.0,0.0,0.0,0.0,0.0,0.0,0.0,0.0,0.0,0.0,0.0,0.0,0.0,0.0,0.0,0.0,0.0,1.0,0.0,0.0,1.0,1.0,0.0,0.88,1.0,0.01,0.0,0.0,0.0,0.0,0.0,0.0,0.0,0.0,0.0,0.0,0.0,0.0,0.0,0.0,0.0,0.0,0.0,0.0,0.0,0.0,0.0,0.0,0.0,0.0,0.0,0.0,0.0,0.0,0.0,0.0,0.0,0.0,0.0,0.0,0.0,0.0,0.0,0.0,0.0,0.0,0.0,0.0,0.0,0.0,0.0,0.0,0.0,0.0,0.0,0.0,0.0,0.0,0.0,0.0,0.0,0.0,0.0,0.0,0.0,0.0,0.0,0.0,0.0,0.0,0.0,0.0,0.0,0.0,0.0],[0.0,0.0,0.0,0.0,0.0,0.0,0.0,0.0,0.0,0.0,0.0,0.0,0.0,0.0,0.0,0.0,0.0,0.0,0.0,0.0,0.0,0.0,0.0,0.0,0.0,0.0,0.0,0.0,0.0,0.0,0.0,0.0,0.0,0.0,0.0,0.0,0.0,0.0,0.0,0.0,0.0,0.0,0.0,0.0,0.0,0.0,0.0,0.0,0.0,0.0,0.0,0.0,0.0,0.0,0.0,0.0,0.0,0.0,0.0,0.0,0.0,0.0,0.0,0.0,0.0,0.0,0.0,0.0,0.0,0.0,0.0,0.0,0.0,0.0,0.0,0.0,0.0,1.0,1.0,0.97,1.0,0.0,0.0,0.0,0.0,0.0,0.0,0.0,0.0,0.0,0.0,0.0,0.0,0.0,0.0,0.0,0.0,0.99,0.0,0.0,1.0,0.0,0.0,0.0,0.0,0.0,0.0,0.0,0.0,1.0,1.0,1.0,1.0,1.0,0.0,0.0,0.0,0.0,0.0,0.0,0.0,0.0,0.0,0.0,0.0,0.0,0.0,0.0,0.0,0.0,0.0,0.0,0.0,0.0,0.0,0.0,0.0,1.0,0.0,1.0,0.02,0.0,0.0,0.0,0.0,0.0,0.0,0.0,0.0,0.0,0.0,0.0,0.0,0.0,0.0,0.0,0.0,0.0,0.0,1.0,0.0,0.0,1.0,0.0,0.0,0.0,0.0,0.0,0.0,0.0,0.0,0.0,0.0,0.0,0.0,0.0,0.0,0.0,0.0,0.0,0.0,0.0,0.0,0.0,0.0,0.0,0.0,0.0,0.0,0.0,0.0,0.0,0.0,0.0,0.0,0.0,0.0,0.0,0.0,0.0,0.0,0.0,0.0,0.0,0.0,0.0,0.0,0.0,0.0,0.0,0.0,0.0,0.0,0.0,0.0,0.0,0.0,0.0,0.0,0.0,0.0,0.0,0.0,0.0,0.0,0.0,0.0,0.0,0.0,0.0,0.0,0.0,0.0,0.0,0.0,0.0,0.0],[0.0,0.0,0.0,0.0,0.0,0.0,0.0,0.0,0.0,0.0,0.0,0.0,0.0,0.0,0.0,0.0,0.0,0.0,0.0,0.0,0.0,0.0,0.0,0.0,0.0,0.0,0.0,0.0,0.0,0.0,0.0,0.0,0.0,0.0,0.0,0.0,0.0,0.0,0.0,0.0,0.0,0.0,0.0,0.0,0.0,0.0,0.0,0.0,0.0,0.0,0.0,0.0,0.0,0.0,0.0,0.0,0.0,0.0,0.0,0.0,0.0,0.0,0.0,0.0,0.0,0.0,0.0,0.0,0.0,0.0,0.0,0.0,0.0,0.0,0.0,0.0,0.0,0.01,0.97,1.0,1.0,0.0,0.0,0.0,0.0,0.0,0.0,0.0,0.0,0.0,0.0,0.0,0.0,0.0,0.0,0.0,0.0,0.0,0.0,0.0,0.0,0.0,0.0,0.0,0.0,0.0,0.0,0.0,0.0,0.0,0.07,1.0,1.0,1.0,1.0,0.0,0.0,0.0,0.0,0.0,0.0,0.0,0.0,0.0,0.0,0.0,0.0,0.0,0.0,0.0,0.0,0.0,0.0,0.0,0.0,0.0,0.0,0.0,0.0,1.0,1.0,1.0,1.0,0.0,0.0,0.0,0.0,0.0,0.0,0.0,0.0,0.0,0.0,0.0,0.0,1.0,0.0,0.0,1.0,1.0,0.0,0.0,1.0,0.0,0.0,0.0,0.0,0.0,0.0,0.0,0.0,0.0,0.0,0.0,0.0,0.0,0.0,0.0,0.0,0.0,0.0,0.0,0.0,0.0,0.0,0.0,0.0,0.0,0.0,0.0,0.0,0.0,0.0,0.0,0.0,0.0,0.0,0.0,0.0,0.0,0.0,0.0,0.0,0.0,0.0,0.0,0.0,0.0,0.0,0.0,0.0,0.0,0.0,0.0,0.0,0.0,0.0,0.0,0.0,0.0,0.0,0.0,0.0,0.0,0.0,0.0,0.0,0.0,0.0,0.0,0.0,0.0,0.0,0.0,0.0,0.0,0.0],[0.0,0.0,0.0,0.0,0.0,0.0,0.0,0.0,0.0,0.0,0.0,0.0,0.0,0.0,0.0,0.0,0.0,0.0,0.0,0.0,0.0,0.0,0.0,0.0,0.0,0.0,0.0,0.0,0.0,0.0,0.0,0.0,0.0,0.0,0.0,0.0,0.0,0.0,0.0,0.0,0.0,0.0,0.0,0.0,0.0,0.0,0.0,0.0,0.0,0.0,0.0,0.0,0.0,0.0,0.0,0.0,0.0,0.0,0.0,0.0,0.0,0.0,0.0,0.0,0.0,0.0,0.0,0.0,0.0,0.0,0.0,0.0,0.0,0.0,0.0,0.0,0.0,0.0,0.0,0.0,1.0,0.0,0.97,0.0,0.0,0.0,0.0,0.0,0.0,0.0,0.0,0.0,0.0,1.0,0.0,0.0,0.0,0.0,0.0,0.0,0.0,0.0,0.0,0.0,0.0,0.0,0.0,0.0,0.0,0.0,0.0,1.0,1.0,1.0,1.0,1.0,0.0,0.0,0.0,0.0,0.0,0.0,0.0,0.0,0.0,0.0,0.0,0.0,0.0,0.0,1.0,0.0,0.0,1.0,1.0,0.0,0.0,1.0,0.0,1.0,1.0,1.0,1.0,0.0,0.0,0.0,0.0,0.0,0.0,0.0,0.0,0.0,0.0,0.0,0.0,0.0,0.0,0.0,0.0,0.0,0.0,0.0,0.0,0.0,0.0,0.0,0.0,0.0,0.0,0.0,0.0,0.0,0.0,0.0,0.0,0.0,0.0,0.0,0.0,0.0,0.0,0.0,0.0,0.0,0.0,0.0,0.0,0.0,0.0,0.0,0.0,0.0,0.0,0.0,0.0,0.0,0.0,0.0,0.0,0.0,0.0,0.0,0.0,0.0,0.0,0.0,0.0,0.0,0.0,0.0,0.0,0.0,0.0,0.0,0.0,0.0,0.0,0.0,0.0,0.0,0.0,0.0,0.0,0.0,0.0,0.0,0.0,0.0,0.0,0.0,0.0,0.0,0.0,0.0,0.0,0.0,0.0],[0.0,0.0,0.0,0.0,0.0,0.0,0.0,0.0,0.0,0.0,0.0,0.0,0.0,0.0,0.0,0.0,0.0,0.0,0.0,1.0,0.0,0.0,0.0,0.0,0.0,0.0,0.0,0.0,0.0,0.0,0.0,0.0,0.0,0.0,0.0,0.0,0.0,0.0,0.0,0.0,0.0,0.0,0.0,0.0,0.0,0.0,0.0,0.0,0.0,0.0,0.0,0.0,0.0,0.0,0.0,0.0,0.0,0.0,0.0,0.0,0.0,0.0,0.0,0.0,0.0,0.0,0.0,0.0,0.0,0.0,0.0,0.0,0.0,0.0,0.0,0.0,0.0,0.0,0.0,1.0,1.0,1.0,1.0,0.0,0.0,0.0,0.0,0.0,0.0,0.0,0.0,0.0,0.0,0.0,0.0,0.0,0.0,0.0,0.0,0.0,0.0,0.0,0.0,0.0,0.0,0.0,0.0,0.0,0.0,0.0,0.0,0.0,1.0,1.0,1.0,1.0,1.0,0.0,0.0,0.0,0.0,0.0,0.0,0.0,0.0,0.0,0.0,0.0,0.0,0.0,0.0,0.0,0.0,0.0,0.0,0.0,0.0,0.0,0.0,0.0,0.0,0.94,1.0,0.98,1.0,0.0,0.0,0.0,0.0,0.0,0.0,0.0,0.0,0.0,0.0,1.0,0.0,0.0,0.0,0.0,0.0,0.0,0.0,0.0,0.0,0.0,0.0,0.0,0.0,0.0,0.0,0.0,0.0,0.0,0.0,0.0,0.0,0.0,0.0,0.0,0.0,0.0,0.0,0.0,0.0,0.0,0.0,0.0,0.0,0.0,0.0,0.0,0.0,0.0,0.0,0.0,0.0,0.0,0.0,0.0,0.0,0.0,0.0,0.0,0.0,0.0,0.0,0.0,0.0,0.0,0.0,0.0,0.0,0.0,0.0,0.0,0.0,0.0,0.0,0.0,0.0,0.0,0.0,0.0,0.0,0.0,0.0,0.0,0.0,0.0,0.0,0.0,0.0,0.0,0.0,0.0,0.0],[0.0,0.0,0.0,0.0,0.0,0.0,0.0,0.0,0.0,0.0,0.0,0.0,0.0,0.0,0.25,0.0,0.0,0.0,0.0,0.0,0.0,0.0,0.0,0.0,0.0,0.0,0.0,0.0,0.0,0.0,0.0,0.0,0.0,0.0,0.0,0.0,0.0,0.0,0.0,0.0,0.0,0.0,0.0,0.0,0.0,0.0,0.0,0.0,0.0,0.0,0.0,0.0,0.0,0.0,0.0,0.0,0.0,0.0,0.0,0.0,0.0,0.0,0.0,0.0,0.0,0.0,0.0,0.0,0.0,0.0,0.0,0.0,0.0,0.0,0.0,0.0,0.0,0.0,0.0,0.0,0.0,1.0,1.0,1.0,1.0,0.0,0.0,0.0,0.0,0.0,0.02,0.0,0.0,0.0,0.0,0.0,0.0,0.0,0.0,0.0,0.0,0.0,0.0,0.0,0.0,0.0,0.0,0.0,0.0,0.0,0.0,0.0,0.0,1.0,1.0,1.0,1.0,1.0,1.0,0.0,0.0,0.0,0.0,0.0,0.0,0.99,0.0,0.0,0.0,0.0,1.0,0.0,0.0,0.0,0.0,0.0,0.0,0.0,0.0,0.0,0.0,1.0,1.0,1.0,1.0,0.0,0.0,0.0,0.0,0.0,0.0,0.0,0.0,0.0,0.0,0.0,0.0,0.0,0.0,0.0,0.0,0.0,0.0,0.0,0.0,0.0,0.0,0.0,0.0,0.0,0.0,0.0,0.0,0.0,0.0,0.0,0.0,0.0,0.0,0.0,0.0,0.0,0.0,0.0,0.0,0.0,0.0,0.0,0.0,0.0,0.0,0.0,0.0,0.0,0.0,0.0,0.0,0.0,0.0,0.0,0.0,0.0,0.0,0.0,0.0,0.0,0.0,0.0,0.0,0.0,0.0,0.0,0.0,0.0,0.0,0.0,0.0,0.0,0.0,0.0,0.0,0.0,0.0,0.0,0.0,0.0,0.0,0.0,0.0,0.0,0.0,0.0,0.0,0.0,0.0,0.0,0.0],[0.0,0.0,0.0,0.0,0.0,0.0,0.0,0.0,0.0,0.0,0.0,0.0,0.0,0.0,1.0,1.0,0.0,0.0,0.9,1.0,0.0,0.0,0.0,0.0,0.0,0.0,0.0,0.0,0.0,0.0,0.0,0.0,0.0,0.0,0.0,0.0,0.0,0.0,0.0,0.0,0.0,0.0,0.0,0.0,0.0,0.0,0.0,0.0,0.0,0.0,0.0,0.0,0.0,0.0,0.0,0.0,0.0,0.0,0.0,0.0,0.0,0.0,0.0,0.0,0.0,0.0,0.0,0.0,0.0,0.0,0.0,0.0,0.0,0.0,0.0,0.0,0.0,0.0,0.0,0.0,0.0,1.0,1.0,1.0,1.0,0.0,0.0,0.0,0.0,0.0,0.0,0.0,0.0,0.0,0.0,0.0,0.0,0.0,0.0,0.0,0.0,0.0,0.0,0.0,0.0,0.0,0.0,0.0,0.0,0.0,0.0,0.0,0.0,0.0,1.0,1.0,1.0,1.0,1.0,0.0,0.0,0.0,0.0,0.0,0.0,0.0,0.0,0.0,0.0,0.0,0.0,0.0,0.0,0.0,0.0,0.0,0.0,0.0,0.0,0.0,0.0,0.0,0.0,0.86,1.0,1.0,1.0,0.0,0.0,0.0,0.0,0.0,0.0,0.0,0.0,0.0,0.0,0.0,0.0,0.0,0.0,0.0,0.0,0.0,0.0,0.0,0.0,0.0,0.0,0.0,0.0,0.0,0.0,0.0,0.0,0.0,0.0,0.0,0.0,0.0,0.0,0.0,0.0,0.0,0.0,0.0,0.0,0.0,0.0,0.0,0.0,0.0,0.0,0.0,0.0,0.0,0.0,0.0,0.0,0.0,0.0,0.0,0.0,0.0,0.0,0.0,0.0,0.0,0.01,0.0,0.0,0.0,0.0,0.04,0.08,0.02,0.0,0.0,0.0,0.01,0.0,0.0,0.0,0.0,0.0,1.0,1.0,0.93,0.99,0.0,1.0,1.0,1.0,1.0,1.0,1.0,0.0],[0.0,0.0,0.0,0.0,0.0,0.0,0.0,0.0,0.0,0.0,0.0,0.0,0.0,0.0,0.98,1.0,0.0,0.0,0.0,0.0,0.0,0.0,0.0,0.0,0.0,0.0,0.0,0.0,0.0,0.0,0.0,0.0,0.0,0.0,0.0,0.0,0.0,0.0,0.0,0.0,0.0,0.0,0.0,0.0,0.0,0.0,0.0,0.0,0.0,0.0,0.0,0.0,0.0,0.0,0.0,0.0,0.0,0.0,0.0,0.0,0.0,0.0,0.0,0.0,0.0,0.0,0.0,0.0,0.0,0.0,0.0,0.0,0.0,0.0,0.0,0.0,0.0,0.0,0.0,0.0,0.0,0.0,0.0,1.0,1.0,1.0,0.47,0.0,0.0,0.0,0.0,0.0,0.0,0.0,0.0,0.0,0.0,0.0,0.0,0.0,0.0,0.0,0.0,0.0,0.0,0.0,0.0,0.0,0.0,0.0,0.0,0.0,0.0,0.0,0.0,1.0,1.0,1.0,1.0,1.0,1.0,0.0,0.02,0.0,0.0,0.0,0.0,0.0,0.0,0.0,0.0,0.0,0.0,0.0,0.0,0.0,0.0,0.0,0.0,0.0,0.0,0.0,0.0,0.0,0.17,1.0,1.0,1.0,0.0,0.0,0.0,0.0,0.0,0.0,0.0,0.0,0.0,0.0,0.0,0.0,0.0,0.0,0.0,0.0,0.0,0.0,0.0,0.0,0.0,0.0,0.0,0.0,0.0,0.0,0.0,0.0,0.0,0.0,0.0,0.0,0.0,0.0,0.0,0.0,0.0,0.0,0.0,0.0,0.0,0.0,0.0,0.0,0.0,0.0,0.0,0.0,0.0,0.0,0.0,0.0,0.0,0.0,0.0,0.0,0.0,0.0,0.0,0.0,0.0,0.0,0.0,0.0,0.0,0.0,0.0,0.0,0.0,0.0,0.06,1.0,0.0,0.0,0.05,0.0,1.0,1.0,1.0,1.0,1.0,1.0,1.0,1.0,1.0,1.0,1.0,1.0,0.0],[0.0,0.0,0.0,0.0,0.0,0.0,0.0,0.0,0.0,0.0,0.0,0.0,0.0,0.0,0.0,0.0,0.0,0.0,0.0,0.0,0.0,0.0,0.0,0.0,0.0,0.0,0.0,0.0,0.0,0.0,0.0,0.0,0.0,0.0,0.0,0.0,0.0,0.0,0.0,0.0,0.0,0.0,0.0,0.0,0.0,0.0,0.0,0.0,0.0,0.0,0.0,0.0,0.0,0.0,0.0,0.0,0.0,0.0,0.0,0.0,0.0,0.0,0.0,0.0,0.0,0.0,0.0,0.0,0.0,0.0,0.0,0.0,0.0,0.0,0.0,0.0,0.0,0.0,0.0,0.0,0.0,0.0,0.0,0.0,1.0,0.0,0.0,0.0,0.0,0.0,0.0,0.0,0.0,0.0,0.0,0.0,0.0,0.0,0.0,0.0,0.0,0.0,0.0,0.0,0.0,0.0,0.0,0.0,0.0,0.0,0.0,0.0,0.0,0.0,0.0,1.0,1.0,1.0,1.0,1.0,1.0,0.0,0.0,0.09,0.0,0.0,0.0,0.0,0.0,0.0,0.0,0.0,0.0,0.0,0.0,0.0,0.0,0.0,0.0,0.0,0.0,0.0,0.0,1.0,1.0,1.0,0.0,0.0,0.41,0.0,1.0,0.09,0.0,0.0,0.0,0.0,0.0,0.0,0.0,0.0,0.0,0.0,0.0,0.0,0.0,0.0,0.0,0.0,0.0,0.0,0.0,0.0,0.0,0.0,0.0,0.0,0.0,0.0,0.0,0.0,0.0,0.0,0.0,0.0,0.0,0.0,0.0,0.0,0.0,0.0,0.0,0.0,0.0,0.0,0.0,0.0,0.0,0.0,0.0,0.0,0.0,0.0,0.0,0.0,0.0,0.0,0.0,0.0,0.0,0.0,0.0,0.0,0.0,0.0,0.0,0.0,0.0,0.0,0.0,0.0,0.0,0.0,0.0,0.0,0.0,0.0,0.0,0.0,0.0,0.0,1.0,0.99,1.0,0.0,0.0,0.0,0.0],[0.0,0.0,0.0,0.0,0.0,0.0,0.0,0.0,0.0,0.0,0.0,0.0,0.0,0.0,0.0,0.0,0.0,0.0,0.0,0.0,0.0,0.0,0.0,0.0,0.0,0.0,0.0,0.0,0.0,0.0,0.0,0.0,0.0,0.0,0.0,0.0,0.0,0.0,0.0,0.0,0.0,0.0,0.0,0.0,0.0,0.0,0.0,0.0,0.0,0.0,0.0,0.0,0.0,0.0,0.0,0.0,0.0,0.0,0.0,0.0,0.0,0.0,0.0,0.0,0.0,0.0,0.0,0.0,0.0,0.0,0.0,0.0,0.0,0.0,0.0,0.0,0.0,0.0,0.0,0.0,0.0,0.0,0.0,0.0,0.0,0.0,0.0,0.0,0.0,0.0,0.0,0.0,0.0,0.0,0.0,0.0,0.0,0.0,0.0,0.0,0.0,0.0,0.0,0.0,0.0,0.0,0.0,0.0,0.0,0.0,0.0,0.0,0.0,0.0,0.0,0.0,0.0,1.0,1.0,1.0,1.0,0.03,0.0,0.0,0.0,0.0,0.0,0.0,0.0,0.0,0.0,0.0,0.0,0.0,0.0,0.0,0.0,0.0,0.0,0.0,0.0,0.0,0.0,0.0,0.0,1.0,0.0,1.0,1.0,0.0,0.99,0.0,0.0,0.0,0.0,0.0,0.0,0.0,0.0,0.0,0.0,0.0,0.0,0.0,0.0,0.0,0.0,0.0,0.0,0.0,0.0,0.0,0.0,0.0,0.0,0.0,0.0,0.0,0.0,0.0,0.0,0.0,0.0,0.0,0.0,0.0,0.0,0.0,0.0,0.0,0.0,0.0,0.0,0.0,0.0,0.0,0.0,0.0,0.0,0.0,0.0,0.0,0.0,0.0,0.0,0.0,0.0,0.0,0.0,0.0,0.0,0.0,0.0,0.0,0.0,0.0,0.0,0.0,0.0,0.0,0.0,0.0,0.0,0.0,0.0,0.0,0.98,1.0,1.0,1.0,1.0,1.0,1.0,1.0,0.0,0.0,0.0],[0.0,0.0,0.0,0.0,0.0,0.0,0.0,0.0,0.0,0.0,0.0,0.0,0.0,0.0,0.0,0.0,0.0,0.0,0.0,0.0,0.0,0.0,0.0,0.0,0.0,0.0,0.0,0.0,0.0,0.0,0.0,0.0,0.0,0.0,0.0,0.0,0.0,0.0,0.0,0.0,0.0,0.0,0.0,0.0,0.0,0.0,0.0,0.0,0.0,0.0,0.0,0.0,0.0,0.0,0.0,0.0,0.0,0.0,0.0,0.0,0.0,0.0,0.0,0.0,0.0,0.0,0.0,0.0,0.0,0.0,0.0,0.0,0.0,0.0,0.0,0.0,0.0,0.0,0.0,0.0,0.0,0.0,0.0,0.21,0.99,1.0,0.0,0.0,0.0,0.0,0.0,0.0,0.0,0.0,0.0,0.0,0.0,0.0,0.0,0.0,0.0,0.0,0.0,0.0,0.0,0.0,0.0,0.0,0.0,0.0,0.0,0.0,0.0,0.0,0.0,0.0,0.0,1.0,1.0,1.0,1.0,1.0,0.99,0.98,0.0,0.0,0.0,0.0,0.0,0.0,0.0,0.0,0.0,0.0,0.0,0.0,0.0,0.0,0.0,0.0,0.0,0.0,0.0,0.0,0.0,0.02,0.0,0.0,0.0,0.0,0.0,0.0,0.0,0.0,0.0,0.0,0.0,0.0,0.0,0.0,0.0,0.0,0.0,0.0,0.0,0.0,0.0,0.0,0.0,0.0,0.0,0.0,0.0,0.0,0.0,0.0,0.0,0.0,0.0,0.0,0.0,0.0,0.0,0.0,0.0,0.0,0.0,0.0,0.0,0.0,0.0,0.0,0.0,0.0,0.0,0.0,0.0,0.0,0.0,0.0,0.0,0.0,0.0,0.0,0.0,0.0,0.0,0.0,0.0,0.0,0.0,0.0,0.0,0.0,0.0,0.0,0.0,0.0,0.0,0.0,0.0,0.0,0.0,0.0,0.0,0.0,0.96,1.0,1.0,1.0,1.0,1.0,1.0,0.8,0.0,0.0,0.0],[0.0,0.0,0.0,0.0,0.0,0.0,0.0,0.0,0.0,0.0,0.0,0.0,0.0,0.0,0.0,0.0,0.0,0.0,0.0,0.0,0.0,0.0,0.0,0.0,0.0,0.0,0.0,0.0,0.0,0.0,0.0,0.0,0.0,0.0,0.0,0.0,0.0,0.0,0.0,0.0,0.0,0.0,0.0,0.0,0.0,0.0,0.0,0.0,0.0,0.0,0.0,0.0,0.0,0.0,0.0,0.0,0.0,0.0,0.0,0.0,0.0,0.0,0.0,0.0,0.0,0.0,0.0,0.0,0.0,0.0,0.0,0.0,0.0,0.0,0.0,0.0,0.0,0.0,0.0,0.0,0.0,0.0,0.0,0.0,0.0,0.06,0.0,0.0,0.0,0.0,0.0,0.0,0.0,0.0,0.0,0.0,0.0,0.0,0.0,0.0,0.0,0.0,0.0,0.0,0.0,0.0,0.0,0.0,0.0,0.0,0.0,0.0,0.0,0.0,0.0,0.0,0.0,0.0,0.0,0.03,1.0,1.0,1.0,0.94,0.0,0.0,0.0,0.0,0.0,0.0,0.0,0.0,0.0,0.0,0.0,0.0,0.0,0.0,0.0,0.0,0.0,0.0,0.0,0.0,0.0,0.0,0.0,0.0,0.0,0.0,0.0,0.0,0.0,0.0,0.0,0.0,0.0,0.0,0.0,0.0,0.0,0.0,0.0,0.0,0.0,0.0,0.0,0.0,0.0,0.0,0.0,0.0,0.0,0.0,0.0,0.0,0.0,0.0,0.0,0.0,0.0,0.0,0.0,0.0,0.0,0.0,0.0,0.0,0.0,0.0,0.0,0.0,0.0,0.0,0.0,0.0,0.0,0.0,0.0,0.0,0.0,0.0,0.0,0.0,0.0,0.0,0.0,0.0,0.0,0.0,0.0,0.0,0.0,0.0,0.0,0.0,0.0,0.0,0.0,0.0,0.0,0.0,0.0,0.0,0.0,0.0,0.0,0.0,0.0,0.0,0.0,0.0,0.0,0.0,0.0,0.0,0.0],[0.0,0.0,0.0,0.0,0.0,0.0,0.0,0.0,0.0,0.0,0.0,0.0,0.0,0.0,0.0,0.0,0.0,0.0,0.0,0.0,0.0,0.0,0.0,0.0,0.0,0.0,0.0,0.0,0.0,0.0,0.0,0.0,0.0,0.0,0.0,0.0,0.0,0.0,0.0,0.0,0.0,0.0,0.0,0.0,0.0,0.0,0.0,0.0,0.0,0.0,0.0,0.0,0.0,0.0,0.0,0.0,0.0,0.0,0.0,0.0,0.0,0.0,0.0,0.0,0.0,0.0,0.0,0.0,0.0,0.0,0.0,0.0,0.0,0.0,0.0,0.0,0.0,0.0,0.0,0.0,0.0,0.0,0.0,0.0,0.03,0.99,0.0,0.0,0.0,0.0,0.0,0.0,0.0,0.0,0.0,0.0,0.0,0.0,0.0,0.0,0.0,0.0,0.0,0.0,0.0,0.0,0.0,0.0,0.0,0.0,0.0,0.0,0.0,0.0,0.0,0.0,0.0,0.02,0.0,0.0,0.99,1.0,1.0,1.0,0.99,0.0,0.0,0.0,0.0,0.0,0.0,0.0,0.0,0.0,0.0,0.0,0.0,0.0,0.0,0.0,0.0,0.0,0.0,0.0,0.0,0.0,0.0,0.0,0.0,0.0,0.0,0.0,0.0,0.0,0.0,0.0,0.0,0.0,0.0,0.0,0.0,0.0,0.0,0.0,0.0,0.0,0.0,0.0,0.0,0.0,0.0,0.0,0.0,0.0,0.0,0.0,0.0,0.0,0.0,0.0,0.0,0.0,0.0,0.0,0.0,0.0,0.0,0.0,0.0,0.0,0.0,0.0,0.0,0.0,0.0,0.0,0.0,0.0,0.0,0.0,0.0,0.0,0.0,0.0,0.0,0.0,0.0,0.0,0.0,0.0,0.0,0.0,0.0,0.0,0.0,0.0,0.0,0.0,0.0,0.0,0.0,0.0,0.0,0.0,0.0,0.0,0.0,0.0,0.0,0.0,0.0,0.0,0.0,0.0,0.0,0.0,0.0],[0.0,0.0,0.0,0.0,0.0,0.0,0.0,0.0,0.0,0.0,0.0,0.0,0.0,0.0,0.0,0.0,0.0,0.0,0.0,0.0,0.0,0.0,0.0,0.0,0.0,0.0,0.0,0.0,0.0,0.0,0.0,0.0,0.0,0.0,0.0,0.0,0.0,0.0,0.0,0.0,0.0,0.0,0.0,0.0,0.0,0.0,0.0,0.0,0.0,0.0,0.0,0.0,0.0,0.0,0.0,0.0,0.0,0.0,0.0,0.0,0.0,0.0,0.0,0.0,0.0,0.0,0.0,0.0,0.0,0.0,0.0,0.0,0.0,0.0,0.0,0.0,0.0,0.0,0.0,0.0,0.0,0.0,0.0,0.0,1.0,1.0,0.0,0.0,0.0,0.0,0.0,0.0,0.0,0.0,0.0,0.0,0.0,0.0,0.0,0.0,0.0,0.0,0.0,0.0,0.0,0.0,0.0,0.0,0.0,0.0,0.0,0.0,0.0,0.0,0.0,0.0,0.0,0.0,0.09,0.0,0.98,0.94,1.0,1.0,1.0,1.0,0.92,0.05,0.0,0.0,0.0,0.0,0.0,0.0,0.0,0.0,0.0,0.0,0.0,0.0,0.0,0.0,0.0,0.0,0.0,0.0,0.0,0.0,0.0,0.0,0.0,0.0,0.0,0.0,0.0,0.0,0.0,0.0,0.0,0.0,0.0,0.0,0.0,0.0,0.0,0.0,0.0,0.0,0.0,0.0,0.0,0.0,0.0,0.0,0.0,0.0,0.0,0.0,0.0,0.0,0.0,0.0,0.0,0.0,0.0,0.0,0.0,0.0,0.0,0.0,0.0,0.0,0.0,0.0,0.0,0.0,0.0,0.0,0.0,0.0,0.0,0.0,0.0,0.0,0.0,0.0,0.0,0.0,0.0,0.0,0.0,0.0,0.0,0.0,0.0,0.0,0.0,0.0,0.0,0.0,0.0,0.0,0.0,0.0,0.0,0.0,0.0,0.0,0.0,0.0,0.0,0.0,0.0,0.0,0.0,0.0,0.0],[0.0,0.0,0.0,0.0,0.0,0.0,0.0,0.0,0.0,0.0,0.0,0.0,0.0,0.0,0.0,0.0,0.0,0.0,0.0,0.0,0.0,0.0,0.0,0.0,0.0,0.0,0.0,0.0,0.0,0.0,0.0,0.0,0.0,0.0,0.0,0.0,0.0,0.0,0.0,0.0,0.0,0.0,0.0,0.0,0.0,0.0,0.0,0.0,0.0,0.0,0.0,0.0,0.0,0.0,0.0,0.0,0.0,0.0,0.0,0.0,0.0,0.0,0.0,0.0,0.0,0.0,0.0,0.0,0.0,0.0,0.0,0.0,0.0,0.0,0.0,0.0,0.0,0.0,0.0,0.0,0.0,0.0,0.0,0.0,1.0,1.0,1.0,1.0,0.0,0.0,0.11,0.0,0.0,0.0,0.0,0.0,0.0,0.0,0.0,0.0,0.0,0.0,0.0,0.0,0.0,0.0,0.0,0.0,0.0,0.0,0.0,0.0,0.0,0.0,0.0,0.0,0.0,0.0,0.0,0.0,0.0,0.0,0.99,1.0,1.0,1.0,0.02,0.0,0.0,0.0,0.0,0.0,0.0,0.0,0.0,0.0,0.0,0.0,0.0,0.0,0.0,0.0,0.0,0.0,0.0,0.0,0.0,0.0,0.0,0.0,0.0,0.0,0.0,0.0,0.0,0.0,0.0,0.0,0.0,0.0,0.0,0.0,0.0,0.0,0.0,0.0,0.0,0.0,0.0,0.0,0.0,0.0,0.0,0.0,0.0,0.0,0.0,0.0,0.0,0.0,0.0,0.0,0.0,0.0,0.0,0.0,0.0,0.0,0.0,0.0,0.0,0.0,0.0,0.0,0.0,0.0,0.0,0.0,0.0,0.0,0.0,0.0,0.0,0.0,0.0,0.0,0.0,0.0,0.0,0.0,0.0,0.0,0.0,0.0,0.0,0.0,0.0,0.0,0.0,0.0,0.0,0.0,0.0,0.0,0.0,0.0,0.0,0.0,0.0,0.0,0.0,0.0,0.0,0.0,0.0,0.0,0.0],[0.0,0.0,0.0,0.0,0.0,0.0,0.0,0.0,0.0,0.0,0.0,0.0,0.0,0.0,0.0,0.0,0.0,0.0,0.0,0.0,0.0,0.0,0.0,0.0,0.0,0.0,0.0,0.0,0.0,0.0,0.0,0.0,0.0,0.0,0.0,0.0,0.0,0.0,0.0,0.0,0.0,0.0,0.0,0.0,0.0,0.0,0.0,0.0,0.0,0.0,0.0,0.0,0.0,0.0,0.0,0.0,0.0,0.0,0.0,0.0,0.0,0.0,0.0,0.0,0.0,0.0,0.0,0.0,0.0,0.0,0.0,0.0,0.0,0.0,0.0,0.0,0.0,0.0,0.0,0.0,0.0,0.0,1.0,0.33,1.0,0.93,0.97,1.0,0.0,0.01,1.0,0.0,0.0,0.0,0.0,0.0,0.0,0.0,0.0,0.0,0.0,0.0,0.0,0.0,0.0,0.0,0.0,0.0,0.0,0.0,0.0,0.0,0.0,0.0,0.0,0.99,0.0,0.0,0.0,0.0,0.0,0.0,0.0,1.0,1.0,1.0,1.0,0.34,0.0,0.99,1.0,0.0,0.0,0.0,0.0,0.0,0.0,0.0,0.0,0.0,0.0,0.0,0.0,0.0,0.0,0.0,0.0,0.0,0.0,0.0,0.0,0.0,0.0,0.0,0.0,0.0,0.0,0.0,0.0,0.0,0.0,0.0,0.0,0.0,0.0,0.0,0.0,0.0,0.0,0.0,0.0,0.0,0.0,0.0,0.0,0.0,0.0,0.0,0.0,0.0,0.0,0.0,0.0,0.0,0.0,0.0,0.0,0.0,0.0,0.0,0.0,0.0,0.0,0.0,0.0,0.0,0.0,0.0,0.0,0.0,0.0,0.0,0.0,0.0,0.0,0.0,0.0,0.0,0.0,0.0,0.0,0.0,0.0,0.0,0.0,0.0,0.0,0.0,0.0,0.0,0.0,0.0,0.0,0.0,0.0,0.0,0.0,0.0,0.0,0.0,0.0,0.0,0.0,0.0,0.0,0.0,0.0],[0.0,0.0,0.0,0.0,0.0,0.0,0.0,0.0,0.0,0.0,0.0,0.0,0.0,0.0,0.0,0.0,0.0,0.0,0.0,0.0,0.0,0.0,0.0,0.0,0.0,0.0,0.0,0.0,0.0,0.0,0.0,0.0,0.0,0.0,0.0,0.0,0.0,0.0,0.0,0.0,0.0,0.0,0.0,0.0,0.0,0.0,0.0,0.0,0.0,0.0,0.0,0.0,0.0,0.0,0.0,0.0,0.0,0.0,0.0,0.0,0.0,0.0,0.0,0.0,0.0,0.0,0.0,0.0,0.0,0.0,0.0,0.0,0.0,0.0,0.0,0.0,0.0,0.0,0.0,0.0,0.0,0.0,0.0,0.0,0.01,0.0,0.0,0.0,0.0,0.0,0.0,0.0,0.0,0.0,0.0,0.0,0.0,0.0,0.0,0.0,0.0,0.0,0.0,0.0,0.0,0.0,0.0,0.0,0.0,0.0,0.0,0.0,0.0,0.0,0.0,0.0,0.0,0.0,0.0,0.0,0.0,0.0,0.0,0.92,0.02,1.0,1.0,1.0,1.0,1.0,0.99,0.0,0.0,0.0,0.0,0.0,0.0,0.0,0.0,0.0,0.0,0.0,0.0,0.0,0.0,0.0,0.0,0.0,0.0,0.0,0.0,0.0,0.0,0.0,0.0,0.0,0.0,0.0,0.0,0.0,0.0,0.0,0.0,0.0,0.0,0.0,0.0,0.0,0.0,0.0,0.0,0.0,0.0,0.0,0.0,0.0,0.0,0.0,0.0,0.0,0.0,0.0,0.0,0.0,0.0,0.0,0.0,0.0,0.0,0.0,0.0,0.0,0.0,0.0,0.0,0.0,0.0,0.0,0.0,0.0,0.0,0.0,0.0,0.0,0.0,0.0,0.0,0.0,0.0,0.0,0.0,0.0,0.0,0.0,0.0,0.0,0.0,0.0,0.0,0.0,0.0,0.0,0.0,0.0,0.0,0.0,0.0,0.0,0.0,0.0,0.0,0.0,0.0,0.0,0.0,0.0,0.0],[0.0,0.0,0.0,0.0,0.0,0.0,0.0,0.0,0.0,0.0,0.0,0.0,0.0,0.0,0.0,0.0,0.0,0.0,0.0,0.0,0.0,0.0,0.0,0.0,0.0,0.0,0.0,0.0,0.0,0.0,0.0,0.0,0.0,0.0,0.0,0.0,0.0,0.0,0.0,0.0,0.0,0.0,0.0,0.0,0.0,0.0,0.0,0.0,0.0,0.0,0.0,0.0,0.0,0.0,0.0,0.0,0.0,0.0,0.0,0.0,0.0,0.0,0.0,0.0,0.0,0.0,0.0,0.0,0.0,0.0,0.0,0.0,0.0,0.0,0.0,0.0,0.0,0.0,0.0,0.0,0.0,0.0,0.0,0.0,0.21,0.0,0.0,0.0,0.0,0.0,0.0,0.0,0.0,0.0,0.0,0.0,0.0,0.0,0.0,0.0,0.0,0.0,0.0,0.0,0.0,0.0,0.0,0.0,0.0,0.0,0.0,0.0,0.0,0.0,0.0,0.0,0.0,0.0,0.0,0.0,0.0,0.0,0.0,0.05,0.0,0.34,1.0,1.0,1.0,0.99,1.0,1.0,0.0,0.0,0.0,0.0,0.0,0.0,0.0,0.0,0.0,0.03,0.0,0.99,0.0,0.0,0.0,0.0,0.0,0.0,0.0,0.0,0.0,0.0,0.0,0.0,0.0,0.0,0.0,0.0,0.0,0.0,0.0,0.0,0.0,0.0,0.0,0.0,0.0,0.0,0.0,0.0,0.0,0.0,0.0,0.0,0.0,0.0,0.0,0.0,0.0,0.0,0.0,0.0,0.0,0.0,0.0,0.0,0.0,0.0,0.0,0.0,0.0,0.0,0.0,0.0,0.0,0.0,0.0,0.0,0.0,0.0,0.0,0.0,0.0,0.0,0.0,0.0,0.0,0.0,0.0,0.0,0.0,0.0,0.0,0.0,0.0,0.0,0.0,0.0,0.0,0.0,0.0,0.0,0.0,0.0,0.0,0.0,0.0,0.0,0.0,0.0,0.0,0.0,0.0,0.0,0.0],[0.0,0.0,0.0,0.0,0.0,0.0,0.0,0.0,0.0,0.0,0.0,0.0,0.0,0.0,0.0,0.0,0.0,0.0,0.0,0.0,0.0,0.0,0.0,0.0,0.0,0.0,0.0,0.0,0.0,0.0,0.0,0.0,0.0,0.0,0.0,0.0,0.0,0.0,0.0,0.0,0.0,0.0,0.0,0.0,0.0,0.0,0.0,0.0,0.0,0.0,0.0,0.0,0.0,0.0,0.0,0.0,0.0,0.0,0.0,0.0,0.0,0.0,0.0,0.0,0.0,0.0,0.0,0.0,0.0,0.0,0.0,0.0,0.0,0.0,0.0,0.0,0.0,0.0,0.0,0.0,0.0,0.0,0.0,0.0,0.0,0.0,0.0,0.0,0.0,0.0,0.0,0.0,0.0,0.0,0.0,0.0,0.0,0.0,0.0,0.0,0.0,0.0,0.0,0.0,0.0,0.0,0.0,0.0,0.0,0.0,0.0,0.0,0.0,0.0,0.0,0.0,0.0,0.0,0.0,0.0,0.0,0.0,0.0,0.0,0.0,0.0,1.0,1.0,1.0,1.0,1.0,1.0,1.0,0.0,0.0,0.0,0.0,0.0,0.0,0.0,0.0,0.0,0.0,0.0,0.0,0.0,0.0,0.0,0.0,0.0,0.0,0.0,0.0,0.0,0.0,0.0,0.0,0.0,0.0,0.0,0.0,0.0,0.0,0.0,0.0,0.0,0.0,0.0,0.0,0.0,0.0,0.0,0.0,0.0,0.0,0.0,0.0,0.0,0.0,0.0,0.0,0.0,0.0,0.0,0.0,0.0,0.0,0.0,0.0,0.0,0.0,0.0,0.0,0.0,0.0,0.0,0.0,0.0,0.0,0.0,0.0,0.0,0.0,0.0,0.0,0.0,0.0,0.0,0.0,0.0,0.0,0.0,0.0,0.0,0.0,0.0,0.0,0.0,0.0,0.0,0.0,0.0,0.0,0.0,0.0,0.0,0.0,0.0,0.0,0.0,0.0,0.0,0.0,0.0,0.0,0.0,0.0],[0.0,0.0,0.0,0.0,0.0,0.0,0.0,0.0,0.0,0.0,0.0,0.0,0.0,0.0,0.0,0.0,0.0,0.0,0.0,0.0,0.0,0.0,0.0,0.0,0.0,0.0,0.0,0.0,0.0,0.0,0.0,0.0,0.0,0.0,0.0,0.0,0.0,0.0,0.0,0.0,0.0,0.0,0.0,0.0,0.0,0.0,0.0,0.0,0.0,0.0,0.0,0.0,0.0,0.0,0.0,0.0,0.0,0.0,0.0,0.0,0.0,0.0,0.0,0.0,0.0,0.0,0.0,0.0,0.0,0.0,0.0,0.0,0.0,0.0,0.0,0.0,0.0,0.0,0.0,0.0,0.0,0.0,0.0,0.0,0.0,0.0,0.0,0.0,0.0,0.0,0.89,0.0,0.0,0.0,0.0,0.0,0.0,0.0,0.0,0.0,0.0,0.0,0.0,0.0,0.0,0.0,0.0,0.0,0.0,0.0,0.0,0.0,0.0,0.0,0.0,0.0,0.0,0.0,0.0,0.0,0.0,0.0,0.0,0.0,0.0,0.99,1.0,0.99,1.0,1.0,1.0,1.0,1.0,1.0,0.0,0.0,0.0,0.0,0.0,0.0,0.0,0.0,0.0,0.0,0.0,0.0,0.0,0.0,0.0,0.0,0.0,0.0,0.0,0.0,0.0,0.0,0.0,0.0,0.0,0.0,0.0,0.0,0.0,0.0,0.0,0.0,0.0,0.0,0.0,0.0,0.0,0.0,0.0,0.0,0.0,0.0,0.0,0.0,0.0,0.0,0.0,0.0,0.0,0.0,0.0,0.0,0.0,0.0,0.0,0.0,0.0,0.0,0.0,0.0,0.0,0.0,0.0,0.0,0.0,0.0,0.0,0.0,0.0,0.0,0.0,0.0,0.0,0.0,0.0,0.0,0.0,0.0,0.0,0.0,0.0,0.0,0.0,0.0,0.0,0.0,0.0,0.0,0.0,0.0,0.0,0.0,0.0,0.0,0.0,0.0,0.0,0.0,0.0,0.0,0.0,0.0,0.0],[0.0,0.0,0.0,0.0,0.0,0.0,0.0,0.0,0.0,0.0,0.0,0.0,0.0,0.0,0.0,0.0,0.0,0.0,0.0,0.0,0.0,0.0,0.0,0.0,0.0,0.0,0.0,0.0,0.0,0.0,0.0,0.0,0.0,0.0,0.0,0.0,0.0,0.0,0.0,0.0,0.0,0.0,0.0,0.0,0.0,0.0,0.0,0.0,0.0,0.0,0.0,0.0,0.0,0.0,0.0,0.0,0.0,0.0,0.0,0.0,0.0,0.0,0.0,0.0,0.0,0.0,0.0,0.0,0.0,0.0,0.0,0.0,0.0,0.0,0.0,0.0,0.0,0.0,0.0,0.0,0.0,0.0,0.97,0.0,0.74,0.0,0.0,0.0,0.0,0.0,1.0,0.0,0.0,0.0,0.0,0.0,0.0,0.0,0.0,0.0,0.0,0.0,0.0,0.0,0.0,0.0,0.0,0.0,0.0,0.0,0.0,0.0,0.0,1.0,0.0,1.0,0.0,0.0,0.0,0.0,0.0,0.0,0.0,0.0,0.0,1.0,0.99,1.0,1.0,1.0,1.0,1.0,1.0,1.0,1.0,0.0,0.0,0.0,0.0,0.0,0.0,1.0,0.0,0.68,0.0,0.0,0.0,0.0,0.0,0.0,0.0,0.0,0.0,0.0,0.0,0.0,0.0,0.0,0.0,0.0,0.0,0.0,0.0,0.0,0.0,0.0,0.0,0.0,0.0,0.0,0.0,0.0,0.0,0.0,0.0,0.0,0.0,0.0,0.0,0.0,0.0,0.0,0.0,0.0,0.0,0.0,0.0,0.0,0.0,0.0,0.0,0.0,0.0,0.0,0.0,0.0,0.0,0.0,0.0,0.0,0.0,0.0,0.0,0.0,0.0,0.0,0.0,0.0,0.0,0.0,0.0,0.0,0.0,0.0,0.0,0.0,0.0,0.0,0.0,0.0,0.0,0.0,0.0,0.0,0.0,0.0,0.0,0.0,0.0,0.0,0.0,0.0,0.0,0.0,0.0,0.0,0.0],[0.0,0.0,0.0,0.0,0.0,0.0,0.0,0.0,0.0,0.0,0.0,0.0,0.0,0.0,0.0,0.0,0.0,0.0,0.0,0.0,0.0,0.0,0.0,0.0,0.0,0.0,0.0,0.0,0.0,0.0,0.0,0.0,0.0,0.0,0.0,0.0,0.0,0.0,0.0,0.0,0.0,0.0,0.0,0.0,0.0,0.0,0.0,0.0,0.0,0.0,0.0,0.0,0.0,0.0,0.0,0.0,0.0,0.0,0.0,0.0,0.0,0.0,0.0,0.0,0.0,0.0,0.0,0.0,0.0,0.0,0.0,0.0,0.0,0.0,0.0,0.0,0.0,0.0,0.0,0.0,0.0,0.0,0.0,0.0,0.0,0.0,0.0,0.0,0.0,0.0,0.0,0.0,0.0,0.0,0.0,0.0,0.0,0.0,0.0,0.0,0.0,0.0,0.0,0.0,0.0,0.0,0.0,0.0,0.0,0.0,0.0,0.0,0.0,0.0,0.0,0.0,0.0,0.0,0.0,0.0,0.0,0.0,0.0,0.0,0.0,0.0,0.0,1.0,1.0,1.0,1.0,1.0,1.0,1.0,1.0,1.0,0.0,0.0,0.0,0.0,0.0,1.0,0.0,0.0,0.0,0.0,0.0,0.0,0.0,0.0,0.0,0.0,0.0,0.0,0.0,0.0,0.0,0.0,0.0,0.0,0.0,0.0,0.0,0.0,0.0,0.0,0.0,0.0,0.0,0.0,0.0,0.0,0.0,0.0,0.0,0.0,0.0,0.0,0.0,0.0,0.0,0.0,0.0,0.0,0.0,0.0,0.0,0.0,0.0,0.0,0.0,0.0,0.0,0.0,0.0,0.0,0.0,0.0,0.0,0.0,0.0,0.0,0.0,0.0,0.0,0.0,0.0,0.0,0.0,0.0,0.0,0.0,0.0,0.0,0.0,0.0,0.0,0.0,0.0,0.0,0.0,0.0,0.0,0.0,0.0,0.0,0.0,0.0,0.0,0.0,0.0,0.0,0.0,0.0,0.0,0.0,0.0],[0.0,0.0,0.0,0.0,0.0,0.0,0.0,0.0,0.0,0.0,0.0,0.0,0.0,0.0,0.0,0.0,0.0,0.0,0.0,0.0,0.0,0.0,0.0,0.0,0.0,0.0,0.0,0.0,0.0,0.0,0.0,0.0,0.0,0.0,0.0,0.0,0.0,0.0,0.0,0.0,0.0,0.0,0.0,0.0,0.0,0.0,0.0,0.0,0.0,0.0,0.0,0.0,0.0,0.0,0.0,0.0,0.0,0.0,0.0,0.0,0.0,0.0,0.0,0.0,0.0,0.0,0.0,0.0,0.0,0.0,0.0,0.0,0.0,0.0,0.0,0.0,0.0,0.0,0.0,0.0,0.0,0.0,0.0,0.0,0.0,0.0,0.0,0.0,0.0,0.0,0.0,0.0,0.0,0.0,0.0,0.0,0.0,0.0,0.0,0.0,0.0,0.0,0.0,0.0,0.0,0.0,0.0,0.0,0.0,0.0,0.0,0.0,0.0,0.0,0.0,0.0,0.0,0.0,0.0,0.0,0.0,0.0,0.0,0.0,0.0,0.0,0.0,0.0,1.0,1.0,1.0,1.0,1.0,1.0,1.0,1.0,1.0,0.0,0.0,0.0,0.0,0.0,0.0,0.0,0.0,0.0,0.0,0.0,0.0,0.0,0.0,0.0,0.0,0.0,0.0,0.0,0.0,0.0,0.0,0.0,0.0,0.0,0.0,0.0,0.0,0.0,0.0,0.0,0.0,0.0,0.0,0.0,0.0,0.0,0.0,0.0,0.0,0.0,0.0,0.0,0.0,0.0,0.0,0.0,0.0,0.0,0.0,0.0,0.0,0.0,0.0,0.0,0.0,0.0,0.0,0.0,0.0,0.0,0.0,0.0,0.0,0.0,0.0,0.0,0.0,0.0,0.0,0.0,0.0,0.0,0.0,0.0,0.0,0.0,0.0,0.0,0.0,0.0,0.0,0.0,0.0,0.0,0.0,0.0,0.0,0.0,0.0,0.0,0.0,0.0,0.0,0.0,0.0,0.0,0.0,0.0,0.0],[0.0,0.0,0.0,0.0,0.0,0.0,0.0,0.0,0.0,0.0,0.0,0.0,0.0,0.0,0.0,0.0,0.0,0.0,0.0,0.0,0.0,0.0,0.0,0.0,0.0,0.0,0.0,0.0,0.0,0.0,0.0,0.0,0.0,0.0,0.0,0.0,0.0,0.0,0.0,0.0,0.0,0.0,0.0,0.0,0.0,0.0,0.0,0.0,0.0,0.0,0.0,0.0,0.0,0.0,0.0,0.0,0.0,0.0,0.0,0.0,0.0,0.0,0.0,0.0,0.0,0.0,0.0,0.0,0.0,0.0,0.0,0.0,0.0,0.0,0.0,0.0,0.0,0.0,0.0,0.0,0.0,0.0,0.0,0.0,0.0,0.0,0.0,0.0,0.0,0.0,0.58,0.0,0.0,1.0,0.19,0.0,0.0,0.0,0.0,0.0,0.0,0.0,0.0,0.0,0.0,0.0,0.0,0.0,0.0,0.0,0.0,0.0,0.0,1.0,0.0,0.0,0.0,0.0,0.0,0.0,0.0,0.0,0.0,0.0,0.0,0.0,0.0,0.0,0.0,1.0,1.0,1.0,1.0,1.0,1.0,1.0,1.0,1.0,0.0,0.0,0.0,0.95,0.0,0.0,0.0,0.0,0.0,0.0,0.0,0.0,0.0,0.0,0.0,0.0,0.0,0.0,0.0,0.0,0.0,0.0,0.0,0.0,0.0,0.0,0.0,0.0,0.0,0.0,0.0,0.0,0.0,0.0,0.0,0.0,0.0,0.0,0.0,0.0,0.0,0.0,0.0,0.0,0.0,0.0,0.0,0.0,0.0,0.0,0.0,0.0,0.0,0.0,0.0,0.0,0.0,0.0,0.0,0.0,0.0,0.0,0.0,0.0,0.0,0.0,0.0,0.0,0.0,0.0,0.0,0.0,0.0,0.0,0.0,0.0,0.0,0.0,0.0,0.0,0.0,0.0,0.0,0.0,0.0,0.0,0.0,0.0,0.0,0.0,0.0,0.0,0.0,0.0,0.0,0.0,0.0,0.0,0.0],[0.0,0.0,0.0,0.0,0.0,0.0,0.0,0.0,0.0,0.0,0.0,0.0,0.0,0.0,0.0,0.0,0.0,0.0,0.0,0.0,0.0,0.0,0.0,0.0,0.0,0.0,0.0,0.0,0.0,0.0,0.0,0.0,0.0,0.0,0.0,0.0,0.0,0.0,0.0,0.0,0.0,0.0,0.0,0.0,0.0,0.0,0.0,0.0,0.0,0.0,0.0,0.0,0.0,0.0,0.0,0.0,0.0,0.0,0.0,0.0,0.0,0.0,0.0,0.0,0.0,0.0,0.0,0.0,0.0,0.0,0.0,0.0,0.0,0.0,0.0,0.0,0.0,0.0,0.0,0.0,0.0,0.0,0.0,0.0,0.0,0.0,0.0,0.0,0.0,0.0,0.0,0.0,0.0,0.0,0.0,0.0,0.0,0.0,0.0,0.0,0.0,0.0,0.0,0.0,0.0,0.0,0.0,0.0,0.0,0.0,0.0,0.0,0.0,1.0,0.0,0.0,0.0,0.0,0.0,0.0,0.0,0.0,0.0,0.0,0.0,0.0,0.0,0.0,0.0,0.0,1.0,1.0,1.0,1.0,1.0,1.0,1.0,1.0,1.0,1.0,1.0,1.0,0.0,0.0,0.0,0.0,0.0,0.0,0.0,0.0,0.0,0.0,0.0,0.0,0.0,0.0,0.0,0.0,0.0,0.0,0.0,0.0,0.0,0.0,0.0,0.0,0.0,0.0,0.0,0.0,0.0,0.0,0.0,0.0,0.0,0.0,0.0,0.0,0.0,0.0,0.0,0.0,0.0,0.0,0.0,0.0,0.0,0.0,0.0,0.0,0.0,0.0,0.0,0.0,0.0,0.0,0.0,0.0,0.0,0.0,0.0,0.0,0.0,0.0,0.0,0.0,0.0,0.0,0.0,0.0,0.0,0.0,0.0,0.0,0.0,0.0,0.0,0.0,0.0,0.0,0.0,0.0,0.0,0.0,0.0,0.0,0.0,0.0,0.0,0.0,0.0,0.0,0.0,0.0,0.0,0.0,0.0],[0.0,0.0,0.0,0.0,0.0,0.0,0.0,0.0,0.0,0.0,0.0,0.0,0.0,0.0,0.0,0.0,0.0,0.0,0.0,0.0,0.0,0.0,0.0,0.0,0.0,0.0,0.0,0.0,0.0,0.0,0.0,0.0,0.0,0.0,0.0,0.0,0.0,0.0,0.0,0.0,0.0,0.0,0.0,0.0,0.0,0.0,0.0,0.0,0.0,0.0,0.0,0.0,0.0,0.0,0.0,0.0,0.0,0.0,0.0,0.0,0.0,0.0,0.0,0.0,0.0,0.0,0.0,0.0,0.0,0.0,0.0,0.0,0.0,0.0,0.0,0.0,0.0,0.0,0.0,0.0,0.0,0.0,0.0,0.0,0.0,0.0,0.0,0.0,0.0,0.0,0.0,0.0,0.0,0.0,0.0,0.0,0.0,0.0,0.0,0.0,0.0,0.0,0.0,0.0,0.0,0.0,0.0,0.0,0.0,0.0,0.0,0.0,0.0,0.0,0.0,0.0,0.0,0.0,0.0,0.0,0.0,0.0,0.0,0.0,0.0,0.0,0.0,0.0,0.0,0.0,0.0,1.0,1.0,1.0,1.0,1.0,1.0,1.0,1.0,0.0,0.0,0.23,0.0,0.0,0.0,0.0,0.0,0.0,0.0,0.0,0.0,0.0,0.0,0.0,0.0,0.0,0.0,0.0,0.0,0.0,0.0,0.0,0.0,0.0,0.0,0.0,0.0,0.0,0.0,0.0,0.0,0.0,0.0,0.0,0.0,0.0,0.0,0.0,0.0,0.0,0.0,0.0,0.0,0.0,0.0,0.0,0.0,0.0,0.0,0.0,0.0,0.0,0.0,0.0,0.0,0.0,0.0,0.0,0.0,0.0,0.0,0.0,0.0,0.0,0.0,0.0,0.0,0.0,0.0,0.0,0.0,0.0,0.0,0.0,0.0,0.0,0.0,0.0,0.0,0.0,0.0,0.0,0.0,0.0,0.0,0.0,0.0,0.0,0.0,0.0,0.0,0.0,0.0,0.0,0.0,0.0,0.0],[0.0,0.0,0.0,0.0,0.0,0.0,0.0,0.0,0.0,0.0,0.0,0.0,0.0,0.0,0.0,0.0,0.0,0.0,0.0,0.0,0.0,0.0,0.0,0.0,0.0,0.0,0.0,0.0,0.0,0.0,0.0,0.0,0.0,0.0,0.0,0.0,0.0,0.0,0.0,0.0,0.0,0.0,0.0,0.0,0.0,0.0,0.0,0.0,0.0,0.0,0.0,0.0,0.0,0.0,0.0,0.0,0.0,0.0,0.0,0.0,0.0,0.0,0.0,0.0,0.0,0.0,0.0,0.0,0.0,0.0,0.0,0.0,0.0,0.0,0.0,0.0,0.0,0.0,0.0,0.0,0.0,0.0,0.0,0.0,0.0,0.0,0.0,0.0,0.0,0.0,0.0,0.0,0.0,0.0,0.0,0.0,0.0,0.0,0.0,0.0,0.0,0.0,0.0,0.0,0.0,0.0,0.0,0.0,0.0,0.0,0.0,0.0,0.0,0.0,0.0,0.0,0.0,0.0,0.0,0.0,0.0,0.0,0.0,0.0,0.0,0.0,0.0,0.0,0.0,0.0,0.0,0.0,1.0,1.0,1.0,1.0,1.0,1.0,1.0,0.0,0.0,0.0,0.0,0.0,0.0,0.0,0.0,0.0,0.0,0.0,0.0,0.0,0.0,0.0,0.0,0.0,0.0,0.0,0.0,0.0,0.0,0.0,0.0,0.0,0.0,0.0,0.0,0.0,0.0,0.0,0.0,0.0,0.0,0.0,0.0,0.0,0.0,0.0,0.0,0.0,0.0,0.0,0.0,0.0,0.0,0.0,0.0,0.0,0.0,0.0,0.0,0.0,0.0,0.0,0.0,0.0,0.0,0.0,0.0,0.0,0.0,0.0,0.0,0.0,0.0,0.0,0.0,0.0,0.0,0.0,0.0,0.0,0.0,0.0,0.0,0.0,0.0,0.0,0.0,0.0,0.0,0.0,0.0,0.0,0.0,0.0,0.0,0.0,0.0,0.0,0.0,0.0,0.0,0.0,0.0,0.0,0.0],[0.0,0.0,0.0,0.0,0.0,0.0,0.0,0.0,0.0,0.0,0.0,0.0,0.0,0.0,0.0,0.0,0.0,0.0,0.0,0.0,0.0,0.0,0.0,0.0,0.0,0.0,0.0,0.0,0.0,0.0,0.0,0.0,0.0,0.0,0.0,0.0,0.0,0.0,0.0,0.0,0.0,0.0,0.0,0.0,0.0,0.0,0.0,0.0,0.0,0.0,0.0,0.0,0.0,0.0,0.0,0.0,0.0,0.0,0.0,0.0,0.0,0.0,0.0,0.0,0.0,0.0,0.0,0.0,0.0,0.0,0.0,0.0,0.0,0.0,0.0,0.0,0.0,0.0,0.0,0.0,0.0,0.0,0.0,0.0,0.0,0.0,0.0,0.0,0.0,0.0,0.0,0.0,0.0,0.0,0.0,0.0,0.0,1.0,0.0,0.0,0.0,0.0,0.0,0.0,0.0,0.0,0.0,0.0,0.01,0.0,0.0,1.0,0.0,1.0,0.0,0.0,0.0,0.0,0.0,0.0,0.0,0.0,0.0,0.0,0.0,0.0,0.0,0.0,0.0,0.0,0.0,0.0,0.0,1.0,1.0,1.0,1.0,1.0,1.0,1.0,0.0,0.0,0.0,0.0,0.0,0.0,0.0,0.0,0.0,0.0,0.0,0.0,0.0,0.0,0.0,0.0,0.0,0.0,0.0,0.0,0.0,0.0,0.0,0.0,0.0,0.0,0.0,0.0,0.0,0.0,0.0,0.0,0.0,0.0,0.0,0.0,0.0,0.0,0.0,0.0,0.0,0.0,0.0,0.0,0.0,0.0,0.0,0.0,0.0,0.0,0.0,0.0,0.0,0.0,0.0,0.0,0.0,0.0,0.0,0.0,0.0,0.0,0.0,0.0,0.0,0.0,0.0,0.0,0.0,0.0,0.0,0.0,0.0,0.0,0.0,0.0,0.0,0.0,0.0,0.0,0.0,0.0,0.0,0.0,0.0,0.0,0.0,0.0,0.0,0.0,0.0,0.0,0.0,0.0,0.0,0.0,0.0],[0.0,0.0,0.0,0.0,0.0,0.0,0.0,0.0,0.0,0.0,0.0,0.0,0.0,0.0,0.0,0.0,0.0,0.0,0.0,0.0,0.0,0.0,0.0,0.0,0.0,0.0,0.0,0.0,0.0,0.0,0.0,0.0,0.0,0.0,0.0,0.0,0.0,0.0,0.0,0.0,0.0,0.0,0.0,0.0,0.0,0.0,0.0,0.0,0.0,0.0,0.0,0.0,0.0,0.0,0.0,0.0,0.0,0.0,0.0,0.0,0.0,0.0,0.0,0.0,0.0,0.0,0.0,0.0,0.0,0.0,0.0,0.0,0.0,0.0,0.0,0.0,0.0,0.0,0.0,0.0,0.0,0.0,0.0,0.0,0.0,0.0,0.0,0.0,0.0,0.0,0.0,0.0,0.0,0.0,0.0,0.0,0.0,0.0,0.0,0.0,0.0,0.0,0.0,0.0,0.0,0.0,0.0,0.0,0.02,0.0,0.0,0.0,0.0,0.0,0.0,0.0,0.0,0.0,0.0,0.0,0.0,0.0,0.0,0.0,0.0,0.0,0.0,0.0,0.0,0.0,0.0,0.0,0.0,0.0,1.0,1.0,1.0,1.0,1.0,1.0,0.01,0.0,0.0,0.0,0.0,0.0,0.0,0.0,0.0,0.0,0.0,0.0,0.0,0.0,0.0,0.0,0.0,0.0,0.0,0.0,0.0,0.0,0.0,0.0,0.0,0.0,0.0,0.0,0.0,0.0,0.0,0.0,0.0,0.0,0.0,0.0,0.0,0.0,0.0,0.0,0.0,0.0,0.0,0.0,0.0,0.0,0.0,0.0,0.0,0.0,0.0,0.0,0.0,0.0,0.0,0.0,0.0,0.0,0.0,0.0,0.0,0.0,0.0,0.0,0.0,0.0,0.0,0.0,0.0,0.0,0.0,0.0,0.0,0.0,0.0,0.0,0.0,0.0,0.0,0.0,0.0,0.0,0.0,0.0,0.0,0.0,0.0,0.0,0.0,0.0,0.0,0.0,0.0,0.0,0.0,0.0,0.0],[0.0,0.0,0.0,0.0,0.0,0.0,0.0,0.0,0.0,0.0,0.0,0.0,0.0,0.0,0.0,0.0,0.0,0.0,0.0,0.0,0.0,0.0,0.0,0.0,0.0,0.0,0.0,0.0,0.0,0.0,0.0,0.0,0.0,0.0,0.0,0.0,0.0,0.0,0.0,0.0,0.0,0.0,0.0,0.0,0.0,0.0,0.0,0.0,0.0,0.0,0.0,0.0,0.0,0.0,0.0,0.0,0.0,0.0,0.0,0.0,0.0,0.0,0.0,0.0,0.0,0.0,0.0,0.0,0.0,0.0,0.0,0.0,0.0,0.0,0.0,0.0,0.0,0.0,0.0,0.0,0.05,0.0,0.0,0.0,0.0,0.0,0.0,0.0,0.0,0.0,0.0,0.0,0.0,0.0,0.0,0.0,0.0,0.0,0.0,0.0,0.0,0.0,0.0,0.0,0.0,0.0,0.0,0.0,0.0,0.0,0.02,1.0,1.0,1.0,0.0,0.0,0.0,0.0,0.0,0.0,0.0,0.0,0.0,0.0,0.0,0.0,0.0,0.0,0.0,0.0,0.0,0.0,0.0,0.0,1.0,0.0,0.0,1.0,1.0,1.0,1.0,1.0,0.0,0.0,0.0,0.0,0.0,0.0,0.0,0.0,0.0,0.0,0.0,0.0,0.0,0.0,0.0,0.0,0.0,0.0,0.0,0.0,1.0,0.0,0.0,0.0,0.0,0.0,0.0,0.0,0.0,0.0,0.0,0.0,0.0,0.0,0.0,0.0,0.0,0.0,0.0,0.0,0.0,0.0,0.0,0.0,0.0,0.0,0.0,0.0,0.0,0.0,0.0,0.0,0.0,0.0,0.0,0.0,0.0,0.0,0.0,0.0,0.0,0.0,0.0,0.0,0.0,0.0,0.0,0.0,0.0,0.0,0.0,0.0,0.0,0.0,0.0,0.0,0.0,0.0,0.0,0.0,0.0,0.0,0.0,0.0,0.0,0.0,0.0,0.0,0.0,0.0,0.0,0.0,0.0,0.0,0.0],[0.0,0.0,0.0,0.0,0.0,0.0,0.0,0.0,0.0,0.0,0.0,0.0,0.0,0.0,0.0,0.0,0.0,0.0,0.0,0.0,0.0,0.0,0.0,0.0,0.0,0.0,0.0,0.0,0.0,0.0,0.0,0.0,0.0,0.0,0.0,0.0,0.0,0.0,0.0,0.0,0.0,0.0,0.0,0.0,0.0,0.0,0.0,0.0,0.0,0.0,0.0,0.0,0.0,0.0,0.0,0.0,0.0,0.0,0.0,0.0,0.0,0.0,0.0,0.0,0.0,0.0,0.0,0.0,0.0,0.0,0.0,0.0,0.0,0.0,0.0,0.0,0.0,0.0,0.0,0.0,0.0,0.0,0.0,0.0,0.0,0.0,0.0,0.0,0.0,0.0,0.0,0.0,0.0,0.0,0.0,0.0,0.0,0.0,0.0,0.0,0.0,0.0,0.0,0.0,0.0,0.0,0.0,0.0,0.0,0.0,0.0,0.02,1.0,1.0,0.0,0.0,0.0,0.0,0.0,0.0,0.0,0.0,0.0,0.0,0.0,0.0,0.0,0.0,0.0,0.0,0.0,0.0,0.0,0.0,1.0,0.0,0.0,0.0,0.01,1.0,1.0,1.0,1.0,0.0,0.0,0.0,0.0,0.0,0.0,0.0,0.0,0.0,0.0,0.0,0.0,0.0,0.0,0.0,1.0,0.11,0.0,0.0,1.0,0.0,0.0,0.0,0.0,0.0,0.0,0.0,0.0,0.0,0.0,0.0,0.0,0.0,0.0,0.0,0.0,0.0,0.0,0.0,0.0,0.0,0.0,0.0,0.0,0.0,0.0,0.0,0.0,0.0,0.0,0.0,0.0,0.0,0.0,0.0,0.0,0.0,0.0,0.0,0.0,0.0,0.0,0.0,0.0,0.0,0.0,0.0,0.0,0.0,0.0,0.0,0.0,0.0,0.0,0.0,0.0,0.0,0.0,0.0,0.0,0.0,0.0,0.0,0.0,0.0,0.0,0.0,0.0,0.0,0.0,0.0,0.0,0.0,0.0],[0.0,0.0,0.0,0.0,0.0,0.0,0.0,0.0,0.0,0.0,0.0,0.0,0.0,0.0,0.0,0.0,0.0,0.0,0.0,0.0,0.0,0.0,0.0,0.0,0.0,0.0,0.0,0.0,0.0,0.0,0.0,0.0,0.0,0.0,0.0,0.0,0.0,0.0,0.0,0.0,0.0,0.0,0.0,0.0,0.0,0.0,0.0,0.0,0.0,0.0,0.0,0.0,0.0,0.0,0.0,0.0,0.0,0.0,0.0,0.0,0.0,0.0,0.0,0.0,0.0,0.0,0.0,0.0,0.0,0.0,0.0,0.0,0.0,0.0,0.0,0.0,0.0,0.0,0.0,0.0,0.0,0.0,0.0,0.0,0.0,0.0,0.0,0.0,0.0,0.0,0.0,0.0,0.0,0.0,0.0,0.0,0.0,0.0,0.0,0.0,0.0,0.0,0.0,0.0,0.0,0.0,0.0,0.0,0.0,0.0,0.0,0.0,1.0,1.0,0.94,1.0,0.0,0.0,0.0,0.0,0.0,0.0,0.0,0.0,0.0,0.0,0.0,0.03,0.0,0.0,1.0,1.0,0.0,0.95,1.0,0.23,0.0,0.0,0.0,1.0,1.0,1.0,1.0,1.0,0.0,0.0,0.0,0.0,0.0,0.0,0.0,0.0,0.0,0.0,0.0,0.0,0.0,0.0,0.0,0.0,0.0,0.0,0.0,0.0,0.0,0.0,0.0,0.0,0.0,0.0,0.0,0.0,0.0,0.0,0.0,0.0,0.0,0.0,0.0,0.0,0.0,0.0,0.0,0.0,0.0,0.0,0.0,0.0,0.0,0.0,0.0,0.0,0.0,0.0,0.0,0.0,0.0,0.0,0.0,0.0,0.0,0.0,0.0,0.0,0.0,0.0,0.0,0.0,0.0,0.0,0.0,0.0,0.0,0.0,0.0,0.0,0.0,0.0,0.0,0.0,0.0,0.0,0.0,0.0,0.0,0.0,0.0,0.0,0.0,0.0,0.0,0.0,0.0,0.0,0.0,0.0,0.0],[0.0,0.0,0.0,0.0,0.0,0.0,0.0,0.0,0.0,0.0,0.0,0.0,0.0,0.0,0.0,0.0,0.0,0.0,0.0,0.0,0.0,0.0,0.0,0.0,0.0,0.0,0.0,0.0,0.0,0.0,0.0,0.0,0.0,0.0,0.0,0.0,0.0,0.0,0.0,0.0,0.0,0.0,0.0,0.0,0.0,0.0,0.0,0.0,0.0,0.0,0.0,0.0,0.0,0.0,0.0,0.0,0.0,0.0,0.0,0.0,0.0,0.0,0.0,0.0,0.0,0.0,0.0,0.0,0.0,0.0,0.0,0.0,0.0,0.0,0.0,0.0,0.0,0.0,0.0,0.0,0.0,0.0,0.0,0.0,0.0,0.0,0.0,0.0,0.0,0.0,0.0,0.0,0.0,0.0,0.0,0.0,0.0,0.0,0.0,0.0,0.0,0.0,0.0,0.0,0.0,0.0,0.0,0.0,0.0,0.0,0.0,0.0,1.0,1.0,1.0,1.0,0.0,0.0,0.0,0.0,0.0,0.0,0.0,0.0,0.0,0.0,0.0,0.0,0.0,0.0,0.0,0.0,0.0,0.0,0.0,0.0,0.0,0.0,0.0,0.0,1.0,1.0,1.0,1.0,1.0,0.0,0.0,0.0,0.0,0.0,0.0,1.0,0.0,0.0,1.0,1.0,0.0,0.0,1.0,0.0,0.0,0.0,0.0,0.0,0.0,0.0,0.0,0.0,0.0,0.0,0.0,0.0,0.0,0.0,0.0,0.0,0.0,0.0,0.0,0.0,0.0,0.0,0.0,0.0,0.0,0.0,0.0,0.0,0.0,0.0,0.0,0.0,0.0,0.0,0.0,0.0,0.0,0.0,0.0,0.0,0.0,0.0,0.0,0.0,0.0,0.0,0.0,0.0,0.0,0.0,0.0,0.0,0.0,0.0,0.0,0.0,0.0,0.0,0.0,0.0,0.0,0.0,0.0,0.0,0.0,0.0,0.0,0.0,0.0,0.0,0.0,0.0,0.0,0.0,0.0,0.0,0.0],[0.0,0.0,0.0,0.0,0.0,0.0,0.0,0.0,0.0,0.0,0.0,0.0,0.0,0.0,0.0,0.0,0.0,0.0,0.0,0.0,0.0,0.0,0.0,0.0,0.0,0.0,0.0,0.0,0.0,0.0,0.0,0.0,0.0,0.0,0.0,0.0,0.0,0.0,0.0,0.0,0.0,0.0,0.0,0.0,0.0,0.0,0.0,0.0,0.0,0.0,0.0,0.0,0.0,0.0,0.0,0.0,0.0,0.0,0.0,0.0,0.0,0.0,0.0,0.0,0.0,0.0,0.0,0.0,0.0,0.0,0.0,0.0,0.0,0.0,0.0,0.0,0.0,0.0,0.0,0.0,0.0,0.0,0.0,0.0,1.0,0.0,0.0,0.0,0.0,0.0,0.0,0.0,0.0,0.0,0.0,0.0,0.0,0.0,0.0,0.0,0.0,0.0,0.0,0.0,0.0,0.0,0.0,0.0,0.0,0.0,0.0,0.0,0.0,0.0,0.98,1.0,0.86,0.0,1.0,0.0,0.0,0.0,0.0,0.0,0.0,0.0,0.0,0.99,0.0,0.0,0.68,0.0,0.0,0.0,0.0,0.0,0.0,0.0,0.0,0.0,0.0,1.0,1.0,1.0,1.0,0.71,0.0,0.0,0.0,0.0,0.93,1.0,0.0,0.0,0.0,0.0,0.0,0.0,0.0,0.0,0.0,0.0,0.0,0.0,0.0,0.0,0.0,0.0,0.0,0.0,0.0,0.0,0.0,0.0,0.0,0.0,0.0,0.0,0.0,0.0,0.0,0.0,0.0,0.0,0.0,0.0,0.0,0.0,0.0,0.0,0.0,0.0,0.0,0.0,0.0,0.0,0.0,0.0,0.0,0.0,0.0,0.0,0.0,0.0,0.0,0.0,0.0,0.0,0.0,0.0,0.0,0.0,0.0,0.0,0.0,0.0,0.0,0.0,0.0,0.0,0.0,0.0,0.0,0.0,0.0,0.0,0.0,0.0,0.0,0.0,0.0,0.0,0.0,0.0,0.0,0.0,0.0],[0.0,0.0,0.0,0.0,0.0,0.0,0.0,0.0,0.0,0.0,0.0,0.0,0.0,0.0,0.0,0.0,0.0,0.0,0.0,1.0,0.0,0.0,0.0,0.0,0.0,0.0,0.0,0.0,0.0,0.0,0.0,0.0,0.0,0.0,0.0,0.0,0.0,0.0,0.0,0.0,0.0,0.0,0.0,0.0,0.0,0.0,0.0,0.0,0.0,0.0,0.0,0.0,0.0,0.0,0.0,0.0,0.0,0.0,0.0,0.0,0.0,0.0,0.0,0.0,0.0,0.0,0.0,0.0,0.0,0.0,0.0,0.0,0.0,0.0,0.0,0.0,0.0,0.0,0.0,0.0,0.0,0.07,0.0,0.0,0.0,0.0,0.0,0.0,0.0,0.0,0.0,0.0,0.0,0.0,0.0,0.0,0.0,0.0,0.0,0.0,0.0,0.0,0.0,0.0,0.0,0.0,0.0,0.0,0.0,0.0,0.0,0.0,0.0,0.0,1.0,1.0,1.0,0.17,1.0,0.0,0.0,0.0,0.0,0.0,0.0,0.0,0.0,0.0,0.0,0.0,0.0,0.0,0.0,0.0,0.0,0.0,0.0,0.0,0.0,0.0,0.0,0.0,1.0,1.0,1.0,1.0,1.0,0.0,0.0,0.0,1.0,1.0,1.0,0.0,0.79,1.0,0.0,0.0,0.0,0.0,0.0,0.0,0.0,0.0,0.0,0.0,0.0,0.0,0.0,0.0,0.0,0.0,0.0,0.0,0.0,0.0,0.0,0.0,0.0,0.0,0.0,0.0,0.0,0.0,0.0,0.0,0.0,0.0,0.0,0.0,0.0,0.0,0.0,0.0,0.0,0.0,0.0,0.0,0.0,0.0,0.0,0.0,0.0,0.0,0.0,0.0,0.0,0.0,0.0,0.0,0.0,0.0,0.0,0.0,0.0,0.0,0.0,0.0,0.0,0.0,0.0,0.0,0.0,0.0,0.0,0.0,0.0,0.0,0.0,0.0,0.0,1.0,1.0,0.0,0.08,0.0,0.0],[0.0,0.0,0.0,0.0,0.0,0.0,0.0,0.0,0.0,0.0,0.0,0.0,0.0,0.0,0.0,0.0,0.0,0.0,0.0,0.0,0.0,0.0,0.0,0.0,0.0,0.0,0.0,0.0,0.0,0.0,0.0,0.0,0.0,0.0,0.0,0.0,0.0,0.0,0.0,0.0,0.0,0.0,0.0,0.0,0.0,0.0,0.0,0.0,0.0,0.0,0.0,0.0,0.0,0.0,0.0,0.0,0.0,0.0,0.0,0.0,0.0,0.0,0.0,0.0,0.0,0.0,0.0,0.0,0.0,0.0,0.0,0.0,0.0,0.0,0.0,0.0,0.0,0.0,0.0,0.0,0.0,0.0,0.0,0.0,0.0,0.0,0.0,0.0,0.0,0.0,0.0,0.0,0.0,0.0,0.0,0.0,0.0,0.0,0.0,0.0,0.0,0.0,0.0,0.0,0.0,0.0,0.0,0.0,0.0,0.0,0.0,0.0,0.0,0.0,0.0,0.0,1.0,1.0,1.0,1.0,0.02,0.0,0.0,0.0,0.0,0.0,0.0,0.0,0.0,0.0,0.0,0.0,0.0,0.0,0.0,0.0,0.0,0.0,0.0,0.0,0.0,0.0,0.0,0.71,1.0,1.0,1.0,1.0,1.0,1.0,1.0,1.0,0.99,0.0,0.0,0.0,0.0,0.0,0.0,0.0,0.0,0.0,0.0,0.0,0.0,0.0,0.0,0.0,0.0,0.0,0.0,0.0,0.0,0.0,0.0,0.0,0.0,0.0,0.0,0.0,0.0,0.0,0.0,0.0,0.0,0.0,0.0,0.0,0.0,0.0,0.0,0.0,0.0,0.0,0.0,0.0,0.0,0.0,0.0,0.0,0.0,0.0,0.0,0.0,0.0,0.0,0.0,0.0,0.0,0.0,0.0,0.0,0.0,0.0,0.0,0.0,0.0,0.0,0.0,0.0,0.0,0.0,0.0,0.0,0.0,0.0,1.0,1.0,1.0,1.0,1.0,1.0,1.0,1.0,1.0,0.02,0.0],[0.0,0.0,0.0,0.0,0.0,0.0,0.0,0.0,0.0,0.0,0.0,0.0,0.0,0.0,0.0,1.0,0.0,0.0,1.0,1.0,0.0,0.79,1.0,0.0,0.0,0.0,0.0,0.0,1.0,0.15,0.0,0.0,0.0,0.0,0.0,0.0,0.0,0.0,0.0,0.0,0.0,0.0,0.0,0.0,0.0,0.0,0.0,0.0,0.0,0.0,0.0,0.0,0.0,0.0,0.0,0.0,0.0,0.0,0.0,0.0,0.0,0.0,0.0,0.0,0.0,0.0,0.0,0.0,0.0,0.0,0.0,0.0,0.0,0.0,0.0,0.0,0.0,0.0,0.0,0.0,0.0,0.0,0.0,0.0,0.0,0.0,0.0,0.0,0.0,0.0,0.0,0.0,0.0,0.0,0.0,0.0,0.0,0.0,0.0,0.0,0.0,0.0,0.0,0.0,0.0,0.0,0.0,0.0,0.0,0.0,0.0,0.0,0.0,0.0,0.0,0.0,1.0,1.0,0.0,0.0,0.0,0.0,0.0,0.0,0.0,0.0,0.0,0.0,0.0,0.0,0.0,0.0,0.0,0.0,0.0,0.0,0.0,0.0,0.0,0.0,0.0,0.0,0.0,0.0,1.0,1.0,1.0,1.0,0.08,1.0,0.0,0.0,1.0,0.0,0.0,0.0,0.0,0.0,0.0,0.0,0.0,0.0,0.0,0.0,0.0,0.0,0.0,0.0,0.0,0.0,0.0,0.0,0.0,0.0,0.0,0.0,0.0,0.0,0.0,0.0,0.0,0.0,0.0,0.0,0.0,0.0,0.0,0.0,0.0,0.0,0.0,0.0,0.0,0.0,0.0,0.0,0.0,0.0,0.0,0.0,0.0,0.0,0.0,0.0,0.0,0.0,0.0,0.0,0.58,0.95,0.52,0.0,0.0,0.0,0.0,0.0,1.0,0.0,0.0,1.0,0.03,0.0,1.0,0.99,1.0,1.0,1.0,1.0,1.0,1.0,1.0,1.0,1.0,1.0,1.0,1.0,0.0],[0.0,0.0,0.0,0.0,0.0,0.0,0.0,0.0,0.0,0.0,0.0,0.0,0.0,0.0,0.0,0.0,0.0,0.0,1.0,0.0,0.0,0.0,0.01,0.0,0.0,0.0,0.0,0.0,1.0,0.0,0.03,0.0,0.0,0.0,0.0,0.0,0.0,0.0,0.0,0.0,0.0,0.0,0.0,0.0,0.0,0.0,0.0,0.0,0.0,0.0,0.0,0.0,0.0,0.0,0.0,0.0,0.0,0.0,0.0,0.0,0.0,0.0,0.0,0.0,0.0,0.0,0.0,0.0,0.0,0.0,0.0,0.0,0.0,0.0,0.0,0.0,0.0,0.0,0.0,0.0,0.0,0.0,0.0,0.0,0.0,0.0,0.0,0.0,0.0,0.0,0.0,0.0,0.0,0.0,0.0,0.0,0.0,0.0,0.0,0.0,0.0,0.0,0.0,0.0,0.0,0.0,0.0,0.0,0.0,0.0,0.0,0.0,0.0,0.0,0.0,0.0,0.0,1.0,0.0,1.0,0.0,0.0,0.0,0.0,0.0,0.0,0.0,0.0,0.0,0.0,0.0,0.0,0.0,0.0,0.0,0.0,0.0,0.0,0.0,0.0,0.0,0.0,0.0,0.0,0.0,1.0,1.0,1.0,1.0,0.9,0.0,0.0,0.0,0.0,0.0,0.0,0.0,0.0,0.0,0.0,0.0,0.0,0.0,0.0,0.0,0.0,0.0,0.0,0.0,0.0,0.0,0.0,0.0,0.0,0.0,0.0,0.0,0.0,0.0,0.0,0.0,0.0,0.0,0.0,0.0,0.0,0.0,0.0,0.0,0.0,0.0,0.0,0.0,0.0,0.0,0.0,0.0,0.0,0.0,0.0,0.0,0.0,0.0,0.0,0.0,0.0,0.0,0.0,0.0,0.0,0.0,0.0,0.0,0.0,0.0,0.0,0.0,0.0,0.0,0.0,0.0,0.0,0.97,0.99,1.0,1.0,1.0,1.0,1.0,1.0,1.0,1.0,1.0,1.0,1.0,1.0,0.0],[0.0,0.0,0.0,0.0,0.0,0.0,0.0,0.0,0.0,0.0,0.0,0.0,0.0,0.0,0.0,0.0,0.0,0.0,0.0,0.0,0.0,0.0,0.0,0.0,0.0,0.0,0.0,0.0,0.16,0.0,0.0,0.0,0.0,0.0,0.0,0.0,0.0,0.0,0.0,0.0,0.0,0.0,0.0,0.0,0.0,0.0,0.0,0.0,0.0,0.0,0.0,0.0,0.0,0.0,0.0,0.0,0.0,0.0,0.0,0.0,0.0,0.0,0.0,0.0,0.0,0.0,0.0,0.0,0.0,0.0,0.0,0.0,0.0,0.0,0.0,0.0,0.0,0.0,0.0,0.0,0.0,0.0,0.0,0.0,0.0,0.0,0.0,0.0,0.0,0.0,0.0,0.0,0.0,0.0,0.0,0.0,0.0,0.0,0.0,0.0,0.0,0.0,0.0,0.0,0.0,0.0,0.0,0.0,0.0,0.0,0.0,0.0,0.0,0.0,0.0,0.0,0.0,0.0,0.41,1.0,0.0,0.0,0.0,0.0,0.0,0.0,0.0,0.0,0.0,0.0,0.0,0.0,0.0,0.0,0.0,0.0,0.0,0.0,0.0,0.0,0.0,0.0,0.0,0.0,0.0,1.0,0.08,1.0,1.0,1.0,1.0,0.0,0.0,0.0,0.0,0.0,0.0,0.0,0.0,0.0,0.0,0.0,0.0,0.0,0.0,0.0,0.0,0.0,0.0,0.0,0.0,0.0,0.0,0.0,0.0,0.0,0.0,0.0,0.0,0.0,0.0,0.0,0.0,0.0,0.0,0.0,0.0,0.0,0.0,0.0,0.0,0.0,0.0,0.0,0.0,0.0,0.0,0.0,0.0,0.0,0.0,0.0,0.0,0.0,0.0,0.0,0.0,0.0,0.0,0.0,0.0,0.0,0.0,0.0,0.0,0.0,0.0,0.0,0.0,0.0,0.0,0.0,0.0,0.0,0.0,0.0,0.0,0.0,0.0,0.0,0.99,0.78,1.0,0.0,0.0,0.0,0.0],[0.0,0.0,0.0,0.0,0.0,0.0,0.0,0.0,0.0,0.0,0.0,0.0,0.0,0.0,0.0,0.0,0.0,0.0,0.0,0.0,0.0,0.0,1.0,0.0,0.0,0.0,0.88,0.0,0.86,0.0,0.0,0.0,0.0,0.0,0.0,0.0,0.0,0.0,0.0,0.0,0.0,0.0,0.0,0.0,0.0,0.0,0.0,0.0,0.0,0.0,0.0,0.0,0.0,0.0,0.0,0.0,0.0,0.0,0.0,0.0,0.0,0.0,0.0,0.0,0.0,0.0,0.0,0.0,0.0,0.0,0.0,0.0,0.0,0.0,0.0,0.0,0.0,0.0,0.0,0.0,0.0,0.0,0.0,0.0,0.0,0.0,0.0,0.0,0.0,0.0,0.0,0.0,0.0,0.0,0.0,0.0,0.0,0.0,0.0,0.0,0.0,0.0,0.0,0.0,0.0,0.0,0.0,0.0,0.0,0.0,0.0,0.0,0.0,0.0,0.0,0.0,0.0,0.0,0.0,0.0,0.0,0.0,0.0,0.0,0.0,0.0,0.0,0.0,0.0,0.0,0.0,0.0,0.0,0.0,0.0,0.0,0.0,0.0,0.0,0.0,0.0,0.0,0.0,0.0,0.0,1.0,1.0,0.9,1.0,1.0,1.0,1.0,1.0,0.7,0.0,0.0,0.0,0.0,0.0,0.0,0.0,0.0,0.0,0.0,0.0,0.0,0.0,0.0,0.0,0.0,0.0,0.0,0.0,0.0,0.0,0.0,0.0,0.0,0.0,0.0,0.0,0.0,0.0,0.0,0.0,0.0,0.0,0.0,0.0,0.0,0.0,0.0,0.0,0.0,0.0,0.0,0.0,0.0,0.0,0.0,0.0,0.0,0.0,0.0,0.0,0.0,0.0,0.0,0.0,0.0,0.0,0.0,0.0,0.0,0.0,0.0,0.0,0.0,0.0,0.0,0.0,0.0,0.0,0.0,0.0,0.0,0.0,0.0,0.0,0.0,0.0,0.0,0.0,0.0,0.0,0.0,0.0],[0.0,0.0,0.0,0.0,0.0,0.0,0.0,0.0,0.0,0.0,0.0,0.0,0.0,0.0,0.0,0.0,0.0,0.0,0.0,0.0,0.0,0.0,0.0,0.0,0.0,0.0,0.0,0.0,0.0,0.0,0.0,0.0,0.0,0.0,0.0,0.0,0.0,0.0,0.0,0.0,0.0,0.0,0.0,0.0,0.0,0.0,0.0,0.0,0.0,0.0,0.0,0.0,0.0,0.0,0.0,0.0,0.0,0.0,0.0,0.0,0.0,0.0,0.0,0.0,0.0,0.0,0.0,0.0,0.0,0.0,0.0,0.0,0.0,0.0,0.0,0.0,0.0,0.0,0.0,0.0,0.0,0.0,0.0,0.0,0.0,0.0,0.0,0.0,0.0,0.0,0.0,0.0,0.0,0.0,0.0,0.0,0.0,0.0,0.0,0.0,0.0,0.0,0.0,0.0,0.0,0.0,0.0,0.0,0.0,0.0,0.0,0.0,0.0,0.0,0.0,0.0,0.0,0.0,1.0,0.99,0.0,0.0,0.0,0.0,0.0,0.0,0.0,0.0,0.0,0.0,0.0,0.0,0.0,0.0,0.0,0.0,0.0,0.0,0.0,0.0,0.0,0.0,0.0,0.93,1.0,1.0,0.0,0.0,1.0,1.0,1.0,1.0,1.0,0.0,0.0,0.0,0.0,0.0,0.0,0.0,0.0,0.0,0.0,0.0,0.0,0.0,0.0,0.0,0.0,0.0,0.0,0.0,0.0,0.0,0.0,0.0,0.0,0.0,0.0,0.0,0.0,0.0,0.0,0.0,0.0,0.0,0.0,0.0,0.0,0.0,0.0,0.0,0.0,0.0,0.0,0.0,0.0,0.0,0.0,0.0,0.0,0.0,0.0,0.0,0.0,0.0,0.0,0.0,0.0,0.0,0.0,0.0,0.0,0.0,0.0,0.0,0.0,0.0,0.0,0.0,0.0,0.0,0.0,0.0,0.0,0.0,0.0,0.0,0.0,0.0,0.0,0.0,0.07,0.0,0.0,0.0,0.0],[0.0,0.0,0.0,0.0,0.0,0.0,0.0,0.0,0.0,0.0,0.0,0.0,0.0,0.0,0.0,0.0,0.0,0.0,0.0,0.0,0.0,0.0,0.0,0.0,0.0,0.0,0.0,0.0,0.0,0.0,0.0,0.0,0.0,0.0,0.0,0.0,0.0,0.0,0.0,0.0,0.0,0.0,0.0,0.0,0.0,0.0,0.0,0.0,0.0,0.0,0.0,0.0,0.0,0.0,0.0,0.0,0.0,0.0,0.0,0.0,0.0,0.0,0.0,0.0,0.0,0.0,0.0,0.0,0.0,0.0,0.0,0.0,0.0,0.0,0.0,0.0,0.0,0.0,0.0,0.0,0.0,0.0,0.0,0.0,0.0,0.0,0.0,0.0,0.0,0.0,0.0,0.0,0.0,0.0,0.0,0.0,0.0,0.0,0.0,0.0,0.0,0.0,0.0,0.0,0.0,0.0,0.0,0.0,0.0,0.0,0.0,0.0,0.0,0.0,0.0,0.0,0.0,0.0,0.09,0.0,0.0,0.0,0.0,0.0,0.0,0.0,0.0,0.0,0.0,0.0,0.0,0.0,0.0,0.0,0.0,0.0,0.0,0.0,0.0,0.0,0.0,0.0,1.0,1.0,1.0,1.0,0.0,0.0,0.0,1.0,1.0,1.0,1.0,1.0,1.0,1.0,0.0,0.0,0.0,0.0,0.0,0.0,0.0,0.0,0.0,0.0,0.0,0.0,0.0,0.0,0.0,0.0,0.0,0.0,0.0,0.0,0.0,0.0,0.0,0.0,0.0,0.0,0.0,0.0,0.0,0.0,0.0,0.0,0.0,0.0,0.0,0.0,0.0,0.0,0.0,0.0,0.0,0.0,0.0,0.0,0.0,0.0,0.0,0.0,0.0,0.0,0.0,0.0,0.0,0.0,0.0,0.0,0.0,0.0,0.0,0.0,0.0,0.0,0.0,0.0,0.0,0.0,0.0,0.0,0.0,0.0,0.0,0.0,0.0,0.0,0.0,0.0,0.0,0.0,0.0,0.0,0.0],[0.0,0.0,0.0,0.0,0.0,0.0,0.0,0.0,0.0,0.0,0.0,0.0,0.0,0.0,0.0,0.0,0.0,0.0,0.0,1.0,0.0,0.0,1.0,1.0,0.0,0.0,0.0,0.0,0.0,0.0,0.0,0.0,0.0,0.0,0.0,0.0,0.0,0.0,0.0,0.0,0.0,0.0,0.0,0.0,0.0,0.0,0.0,0.0,0.0,0.0,0.0,0.0,0.0,0.0,0.0,0.0,0.0,0.0,0.0,0.0,0.0,0.0,0.0,0.0,0.0,0.0,0.0,0.0,0.0,0.0,0.0,0.0,0.0,0.0,0.0,0.0,0.0,0.0,0.0,0.0,0.0,0.0,0.0,0.0,0.0,0.0,0.0,0.0,0.0,0.0,0.0,0.0,0.0,0.0,0.0,0.0,0.0,0.0,0.0,0.0,0.0,0.0,0.0,0.0,0.0,0.0,0.0,0.0,0.0,0.0,0.0,0.0,0.0,0.0,0.0,0.0,0.0,0.0,0.0,0.0,0.0,0.0,0.0,0.0,0.0,0.0,0.0,0.0,0.0,0.0,0.0,0.0,0.0,0.0,0.0,0.0,0.0,0.0,0.0,0.0,0.0,0.0,0.0,0.0,1.0,0.99,1.0,0.0,0.0,1.0,1.0,1.0,1.0,1.0,1.0,1.0,1.0,0.0,0.0,0.0,0.0,0.0,0.0,0.0,0.0,0.0,0.0,0.0,0.0,0.0,0.0,0.0,0.0,0.0,0.0,0.0,0.0,0.0,0.0,0.0,0.0,0.0,0.0,0.0,0.0,0.0,0.0,0.0,0.0,0.0,0.0,0.0,0.0,0.0,0.0,0.0,0.0,0.0,0.0,0.0,0.0,0.0,0.0,0.0,0.0,0.0,0.0,0.0,0.0,0.0,0.0,0.0,0.0,0.0,0.0,0.0,0.0,0.0,0.0,0.0,0.0,0.0,0.0,0.0,0.0,0.0,0.0,0.0,0.0,0.0,0.0,0.0,0.0,0.0,0.0,0.0,0.0],[0.0,0.0,0.0,0.0,0.0,0.0,0.0,0.0,0.0,0.0,0.0,0.0,0.0,0.0,0.0,0.0,0.0,0.0,0.0,0.0,0.0,0.0,0.01,1.0,0.0,0.0,0.0,0.0,0.0,0.0,0.0,0.0,0.0,0.0,0.0,0.0,0.0,0.0,0.0,0.0,0.0,0.0,0.0,0.0,0.11,0.0,0.0,0.0,0.0,0.0,0.0,0.0,0.0,0.0,0.0,0.0,0.0,0.0,0.0,0.0,0.0,0.0,0.0,0.0,0.0,0.0,0.0,0.0,0.0,0.0,0.0,0.0,0.0,0.0,0.0,0.0,0.0,0.0,0.0,0.0,0.0,0.0,0.0,0.0,0.0,0.0,0.0,0.0,0.0,0.0,0.0,0.0,0.0,0.0,0.0,0.0,0.0,0.0,0.0,0.0,0.0,0.0,0.0,0.0,0.0,0.0,0.0,0.0,0.0,0.0,0.0,0.0,0.0,0.0,0.0,0.0,0.0,0.0,0.0,0.0,0.0,0.0,0.0,0.0,0.0,0.0,0.0,0.0,0.0,0.0,0.0,0.0,0.0,0.0,0.0,0.0,0.0,0.0,0.0,0.0,0.0,0.0,0.0,0.0,0.0,0.0,0.0,0.0,0.0,0.7,0.0,1.0,1.0,1.0,1.0,1.0,1.0,1.0,0.0,0.0,0.0,0.0,0.0,0.0,0.0,0.0,0.0,0.0,0.0,0.0,0.0,0.0,0.0,0.0,0.0,0.0,0.0,0.0,0.0,0.0,0.0,0.0,0.0,0.0,0.0,0.0,0.0,0.0,0.0,0.0,0.0,0.0,0.0,0.0,0.0,0.0,0.0,0.0,0.0,0.0,0.0,0.0,0.0,0.0,0.0,0.0,0.0,0.0,0.0,0.0,0.0,0.0,0.0,0.0,0.0,0.0,0.0,0.0,0.0,0.0,0.0,0.0,0.0,0.0,0.0,0.0,0.0,0.0,0.0,0.0,0.0,0.0,0.0,0.0,0.0,0.0,0.0],[0.0,0.0,0.0,0.0,0.0,0.0,0.0,0.0,0.0,0.0,0.0,0.0,0.0,0.0,0.0,0.0,0.0,0.0,0.0,0.0,0.0,0.0,0.0,0.0,0.0,0.0,0.0,0.0,0.0,0.0,0.0,0.0,0.0,0.0,0.0,0.0,0.0,0.0,0.0,0.0,0.0,0.0,0.0,0.0,0.0,0.0,0.0,0.0,0.0,0.0,0.0,0.0,0.0,0.0,0.0,0.0,0.0,0.0,0.0,0.0,0.0,0.0,0.0,0.0,0.0,0.0,0.0,0.0,0.0,0.0,0.0,0.0,0.0,0.0,0.0,0.0,0.0,0.0,0.0,0.0,0.0,0.0,0.0,0.0,0.0,0.0,0.0,0.0,0.0,0.0,0.0,0.0,0.0,0.0,0.0,0.0,0.0,0.0,0.0,0.0,0.0,0.0,0.0,0.0,0.0,0.0,0.0,0.0,0.0,0.0,0.0,0.0,0.0,0.0,0.0,0.0,0.0,0.0,0.0,0.0,0.0,0.0,0.0,0.0,0.0,0.0,0.0,0.0,0.0,0.0,0.0,0.0,0.0,0.0,0.0,0.0,0.0,0.0,0.0,0.0,0.0,0.0,1.0,0.0,0.79,0.0,0.0,0.0,0.0,0.0,0.0,1.0,1.0,1.0,1.0,1.0,1.0,1.0,1.0,0.0,0.0,0.0,0.0,0.0,0.0,0.0,0.0,0.0,0.0,0.0,0.0,0.0,0.0,0.0,0.0,0.0,0.0,0.0,0.0,0.0,0.0,0.0,0.0,0.0,0.0,0.0,0.0,0.0,0.0,0.0,0.0,0.0,0.0,0.0,0.0,0.0,0.0,0.0,0.0,0.0,0.0,0.0,0.0,0.0,0.0,0.0,0.0,0.0,0.0,0.0,0.0,0.0,0.0,0.0,0.0,0.0,0.0,0.0,0.0,0.0,0.0,0.0,0.0,0.0,0.0,0.0,0.0,0.0,0.0,0.0,0.0,0.0,0.0,0.0,0.0,0.0,0.0],[0.0,0.0,0.0,0.0,0.0,0.0,0.0,0.0,0.0,0.0,0.0,0.0,0.0,0.0,0.0,0.0,0.0,0.0,0.0,1.0,0.0,0.0,0.0,0.01,0.0,0.0,0.0,0.0,0.0,0.0,0.0,0.0,0.0,0.0,0.0,0.0,0.0,0.0,0.0,0.0,0.0,0.0,0.0,0.0,0.0,0.0,0.0,0.0,0.0,0.0,0.0,0.0,0.0,0.0,0.0,0.0,0.0,0.0,0.0,0.0,0.0,0.0,0.0,0.0,0.0,0.0,0.0,0.0,0.0,0.0,0.0,0.0,0.0,0.0,0.0,0.0,0.0,0.0,0.0,1.0,0.0,0.0,0.0,0.0,0.0,0.0,0.0,0.0,0.0,0.0,0.0,0.0,0.0,0.0,0.0,0.0,0.0,0.0,0.0,0.0,0.0,0.0,0.0,0.0,0.0,0.0,0.0,0.0,0.0,0.0,0.0,0.0,1.0,0.0,1.0,0.0,0.0,0.0,0.0,0.0,0.0,0.0,0.0,0.0,0.0,0.0,0.0,0.0,0.0,0.0,0.0,0.0,0.0,0.0,0.0,0.0,0.0,0.0,0.0,0.0,0.0,0.0,1.0,0.0,1.0,0.0,0.0,0.0,0.0,0.0,0.0,1.0,1.0,1.0,1.0,1.0,1.0,1.0,1.0,1.0,0.0,0.0,0.0,0.0,0.0,0.0,0.0,0.0,0.0,0.0,0.0,0.0,0.0,0.0,0.0,0.0,0.0,0.0,0.0,0.0,0.0,0.0,0.0,0.0,0.0,0.0,0.0,0.0,0.0,0.0,0.0,0.0,0.0,0.0,0.0,0.0,0.0,0.0,0.0,0.0,0.0,0.0,0.0,0.0,0.0,0.0,0.0,0.0,0.0,0.0,0.0,0.0,0.0,0.0,0.0,0.0,0.0,0.0,0.0,0.0,0.0,0.0,0.0,0.0,0.0,0.0,0.0,0.0,0.0,0.0,0.0,0.0,0.0,0.0,0.0,0.0,0.0],[0.0,0.0,0.0,0.0,0.0,0.0,1.0,0.0,0.0,0.0,0.0,0.0,0.0,0.0,0.0,0.0,0.0,0.0,0.0,0.07,0.0,0.0,0.0,1.0,0.0,0.0,0.0,0.0,0.0,0.0,0.0,0.0,0.0,0.0,0.0,0.0,0.0,0.0,0.0,0.0,0.0,0.0,0.04,0.0,0.38,0.0,0.0,0.0,0.0,0.0,0.0,0.0,0.0,0.99,0.0,0.96,0.0,0.0,0.0,0.0,0.0,0.0,0.0,0.0,0.0,0.0,0.0,0.0,0.0,0.0,0.0,0.0,0.0,0.0,0.0,0.0,0.0,0.0,0.0,1.0,0.0,0.0,0.0,0.0,0.0,0.0,0.0,0.0,0.0,0.0,0.0,0.0,0.0,0.0,0.0,0.0,0.0,0.0,0.0,0.0,0.0,0.0,0.0,0.0,0.0,0.0,0.0,0.0,0.0,0.0,0.0,0.0,0.0,0.0,0.0,0.0,0.0,0.0,0.0,0.0,0.0,0.0,0.0,0.0,0.0,0.0,0.0,0.0,0.0,0.0,0.0,0.0,0.0,0.0,0.0,0.0,0.0,0.0,0.0,0.0,0.0,0.0,0.0,0.0,0.0,0.0,0.0,0.0,0.0,0.0,0.0,0.0,1.0,1.0,1.0,1.0,1.0,1.0,1.0,1.0,1.0,0.0,0.0,0.0,0.0,0.0,0.0,0.0,0.0,0.0,0.0,0.0,0.0,0.0,0.0,0.0,0.0,0.0,0.0,0.0,0.0,0.0,0.0,0.0,0.0,0.0,0.0,0.0,0.0,0.0,0.0,0.0,0.0,0.0,0.0,0.0,0.0,0.0,0.0,0.0,0.0,0.0,0.0,0.0,0.0,0.0,0.0,0.0,0.0,0.0,0.0,0.0,0.0,0.0,0.0,0.0,0.0,0.0,0.0,0.0,0.0,0.0,0.0,0.0,0.0,0.0,0.0,0.0,0.0,0.0,0.0,0.0,0.0,0.0,0.0,0.0,0.0],[0.0,0.0,0.0,0.0,0.0,0.0,0.0,0.0,0.0,0.0,0.0,0.0,0.0,0.0,0.0,0.0,0.0,0.0,0.0,0.0,0.0,0.0,0.0,0.0,0.0,0.0,0.0,0.0,0.0,0.0,0.0,0.0,0.0,0.0,0.0,0.0,0.0,0.0,0.0,0.0,0.0,0.0,0.0,0.0,0.9,0.0,0.99,0.13,0.0,0.0,0.0,0.01,0.0,0.0,0.0,0.0,0.0,0.0,0.0,0.0,0.0,0.0,0.0,0.0,0.0,0.0,0.0,0.0,0.0,0.0,0.0,0.0,0.0,0.0,0.0,0.0,0.0,0.0,0.0,0.0,0.0,0.0,0.0,0.0,0.0,0.0,0.0,0.0,0.0,0.0,0.0,0.0,0.0,0.0,0.0,0.0,0.0,0.0,0.0,0.0,0.0,0.0,0.0,0.0,0.0,0.0,0.0,0.0,0.0,0.0,0.0,0.0,0.0,0.0,0.0,0.0,0.0,0.0,0.0,0.0,0.0,0.0,0.0,0.0,0.0,0.0,0.0,0.0,0.0,0.0,0.0,0.0,0.0,0.0,0.0,0.0,0.0,0.0,0.0,0.0,0.0,0.0,0.0,0.0,0.0,0.0,0.0,0.0,0.0,0.0,0.0,0.0,0.0,1.0,1.0,1.0,1.0,1.0,1.0,1.0,1.0,1.0,0.0,0.0,0.0,0.0,0.0,0.0,0.0,0.0,0.0,0.0,0.0,0.0,0.0,0.0,0.0,0.0,0.0,0.0,0.0,0.0,0.0,0.0,0.0,0.0,0.0,0.0,0.0,0.0,0.0,0.0,0.0,0.0,0.0,0.0,0.0,0.0,0.0,0.0,0.0,0.0,0.0,0.0,0.0,0.0,0.0,0.0,0.0,0.0,0.0,0.0,0.0,0.0,0.0,0.0,0.0,0.0,0.0,0.0,0.0,0.0,0.0,0.0,0.0,0.0,0.0,0.0,0.0,0.0,0.0,0.0,0.0,0.0,0.0,0.0,0.0],[0.0,0.0,0.0,0.0,0.0,0.0,0.0,0.0,0.0,0.0,0.0,0.0,0.0,0.0,0.0,0.0,0.0,0.0,0.0,0.0,0.0,0.0,0.0,0.0,0.0,0.0,0.0,0.0,0.0,0.0,0.0,0.0,0.0,0.0,0.0,0.0,0.0,0.0,0.0,0.0,0.0,0.0,0.0,0.0,0.0,0.0,0.0,0.0,0.0,0.0,0.0,0.0,0.0,0.0,0.0,0.0,0.0,0.0,0.0,0.0,0.0,0.0,0.0,0.0,0.0,0.0,0.0,0.0,0.0,0.0,0.0,0.0,0.0,0.0,0.0,0.0,0.0,0.0,0.0,0.0,0.0,0.0,0.0,0.0,0.0,0.0,0.0,0.0,0.0,0.0,0.0,0.0,0.0,0.0,0.0,0.0,0.0,0.0,0.0,0.0,0.0,0.0,0.0,0.0,0.0,0.0,0.0,0.0,0.0,0.0,0.0,0.0,1.0,0.0,0.0,0.0,0.0,0.0,0.0,0.0,0.0,0.0,0.0,0.0,0.0,0.0,0.0,0.0,0.0,0.0,0.0,0.0,0.0,0.0,0.0,0.0,0.0,0.0,0.0,0.0,1.0,0.0,1.0,0.0,0.0,0.0,0.0,0.0,0.0,0.0,0.0,0.0,0.0,0.0,1.0,1.0,1.0,1.0,1.0,1.0,1.0,1.0,1.0,0.0,0.0,0.0,0.0,0.0,0.0,0.0,0.0,0.0,0.0,0.0,0.0,0.0,0.0,0.0,0.0,0.0,0.0,0.0,0.0,0.0,0.0,0.0,0.0,0.0,0.0,0.0,0.0,0.0,0.0,0.0,0.0,0.0,0.0,0.0,0.0,0.0,0.0,0.0,0.0,0.0,0.0,0.0,0.0,0.0,0.0,0.0,0.0,0.0,0.0,0.0,0.0,0.0,0.0,0.0,0.0,0.0,0.0,0.0,0.0,0.0,0.0,0.0,0.0,0.0,0.0,0.0,0.0,0.0,0.0,0.0,0.0,0.0,0.0],[0.0,0.0,0.0,0.0,0.09,0.0,1.0,0.0,0.0,0.0,0.0,0.0,0.0,0.0,0.0,0.0,0.0,0.0,0.0,0.0,0.0,0.0,0.0,0.0,0.0,0.0,0.0,0.0,0.0,0.0,0.0,0.0,0.0,0.0,0.0,0.0,0.0,0.0,0.0,0.0,0.0,0.0,0.0,0.0,0.0,0.0,0.0,0.0,0.0,0.0,0.0,0.0,0.0,0.0,0.0,0.0,0.0,0.0,0.0,0.0,0.0,0.0,0.0,0.0,0.0,0.0,0.0,0.0,0.0,0.0,0.0,0.0,0.0,0.0,0.0,0.0,0.0,1.0,1.0,1.0,0.0,0.0,0.0,0.0,0.0,0.0,0.0,0.0,0.0,0.0,0.0,0.0,0.0,0.0,0.0,0.0,0.0,0.0,0.0,0.0,0.0,0.0,0.0,0.0,0.0,0.0,0.0,0.0,0.0,0.0,1.0,1.0,1.0,0.0,0.0,0.0,0.0,0.0,0.0,0.0,0.0,0.0,0.0,0.0,0.0,0.0,0.0,0.0,0.0,0.0,0.0,0.0,0.0,0.0,0.0,0.0,0.0,0.0,0.0,0.0,0.11,0.0,0.0,0.0,0.0,0.0,0.0,0.0,0.0,0.0,0.0,0.0,0.0,0.0,0.0,1.0,1.0,1.0,1.0,1.0,1.0,1.0,1.0,1.0,0.0,0.0,0.0,0.0,0.0,0.0,0.0,0.0,0.0,0.0,0.0,0.0,0.0,0.0,0.0,0.0,0.0,0.0,0.0,0.0,0.0,0.0,0.0,0.0,0.0,0.0,0.0,0.0,0.0,0.0,0.0,0.0,0.0,0.0,0.0,0.0,0.0,0.0,0.0,0.0,0.0,0.0,0.0,0.0,0.0,0.0,0.0,0.0,0.0,0.0,0.0,0.0,0.0,0.0,0.0,0.0,0.0,0.0,0.0,0.0,0.0,0.0,0.0,0.0,0.0,0.0,0.0,0.0,0.0,0.0,0.0,0.0,0.0],[0.0,0.0,0.0,0.0,1.0,0.0,0.97,0.0,0.0,0.0,0.0,0.0,0.0,0.0,0.0,0.0,0.0,0.0,0.0,0.0,0.0,0.0,0.0,0.0,0.0,0.0,0.0,0.0,0.0,0.0,0.0,0.0,0.0,0.0,0.0,0.0,0.0,0.0,0.0,0.0,0.0,0.0,0.0,0.0,0.54,0.0,0.99,0.0,0.0,0.0,0.0,0.99,0.0,1.0,0.0,0.0,0.0,0.0,0.0,0.0,0.0,0.0,0.0,0.0,0.0,0.0,0.0,0.0,0.0,0.0,0.0,0.0,0.0,0.0,0.0,0.0,0.0,0.0,0.0,0.0,0.0,0.0,0.0,0.0,0.0,0.0,0.0,0.0,0.0,0.0,0.0,0.0,0.0,0.0,0.0,0.0,0.0,0.0,0.0,0.0,0.0,0.0,0.0,0.0,0.0,0.0,0.0,0.0,0.0,0.0,0.0,0.0,0.0,0.0,0.0,0.0,0.0,0.0,0.0,0.0,0.0,0.0,0.0,0.0,0.0,0.0,0.0,0.0,0.0,0.0,0.0,0.0,0.0,0.0,0.0,0.0,0.0,0.0,0.0,0.0,0.0,0.0,0.0,0.0,0.0,0.0,0.0,0.0,0.0,0.0,0.0,0.0,0.0,0.0,0.0,0.0,1.0,1.0,1.0,1.0,1.0,1.0,1.0,1.0,1.0,0.0,0.0,0.0,0.0,0.0,0.0,0.0,0.0,0.0,0.0,0.0,0.0,0.0,0.0,0.0,0.0,0.0,0.0,0.0,0.0,0.0,0.0,0.0,0.0,0.0,0.0,0.0,0.0,0.0,0.0,0.0,0.0,0.0,0.0,0.0,0.0,0.0,0.0,0.0,0.0,0.0,0.0,0.0,0.0,0.0,0.0,0.0,0.0,0.0,0.0,0.0,0.0,0.0,0.0,0.0,0.0,0.0,0.0,0.0,0.0,0.0,0.0,0.0,0.0,0.0,0.0,0.0,0.0,0.0,0.0,0.0,0.0],[0.0,0.0,0.0,0.0,0.0,0.0,0.0,0.0,0.0,0.0,0.0,0.0,0.0,0.0,0.0,0.0,0.0,0.0,0.0,0.0,0.0,0.0,0.0,0.0,0.0,0.0,0.0,0.0,0.0,0.0,0.0,0.0,0.0,0.0,0.0,0.0,0.0,0.0,0.0,0.0,0.0,0.0,0.0,0.0,0.0,0.0,0.98,0.94,0.0,0.0,0.0,0.0,0.0,0.0,0.0,0.0,0.0,0.0,0.0,0.0,0.0,0.0,0.0,0.0,0.0,0.0,0.0,0.0,0.0,0.0,0.0,0.0,0.0,0.0,0.0,0.0,0.0,0.0,0.0,0.0,0.0,0.0,0.0,0.0,0.0,0.0,0.0,0.0,0.0,0.0,0.0,0.0,0.0,0.0,0.0,0.0,0.0,0.0,0.0,0.0,0.0,0.0,0.0,0.0,0.0,0.0,0.0,0.0,0.0,0.0,0.0,0.0,0.0,0.0,0.0,0.0,0.0,0.0,0.0,0.0,0.0,0.0,0.0,0.0,0.0,0.0,0.0,0.0,0.0,0.0,0.0,0.0,0.0,0.0,0.0,0.0,0.0,0.0,0.0,0.0,0.0,0.0,0.0,0.0,0.0,0.0,0.0,0.0,0.0,0.0,0.0,0.0,0.0,0.0,0.0,0.0,0.0,1.0,1.0,1.0,1.0,1.0,1.0,1.0,1.0,1.0,0.0,0.0,0.0,0.0,0.0,0.0,0.0,0.0,0.0,0.0,0.0,0.0,0.0,0.0,0.0,0.0,0.0,0.0,0.0,0.0,0.0,0.0,0.0,0.0,0.0,0.0,0.0,0.0,0.0,0.0,0.0,0.0,0.0,0.0,0.0,0.0,0.0,0.0,0.0,0.0,0.0,0.0,0.0,0.0,0.0,0.0,0.0,0.0,0.0,0.0,0.0,0.0,0.0,0.0,0.0,0.0,0.0,0.0,0.0,0.0,0.0,0.0,0.0,0.0,0.0,0.0,0.0,0.0,0.0,0.0,0.0],[0.0,0.0,0.0,0.0,0.0,0.0,0.0,0.0,0.0,0.0,0.0,0.0,0.0,0.0,0.0,0.0,0.0,0.0,0.0,0.0,0.0,0.0,0.0,0.0,0.0,0.0,0.0,0.0,0.0,0.0,0.0,0.0,0.0,0.0,0.0,0.0,0.0,0.0,0.0,0.0,0.0,0.0,0.0,0.0,0.0,0.0,0.0,0.0,0.0,0.0,0.0,0.0,0.0,0.0,0.0,0.0,0.0,0.0,0.0,0.0,0.0,0.0,0.0,0.0,0.0,0.0,0.0,0.0,0.0,0.0,0.0,0.0,0.0,0.0,0.0,0.0,0.0,1.0,0.0,0.0,0.0,0.0,0.0,0.0,0.0,0.0,0.0,0.0,0.0,0.0,0.0,0.0,0.0,0.0,0.0,0.0,0.0,0.0,0.0,0.0,0.0,0.0,0.0,0.0,0.0,0.0,0.0,0.0,0.0,0.0,1.0,1.0,1.0,0.0,0.0,0.0,0.0,0.0,0.0,0.0,0.0,0.0,0.0,0.0,0.0,0.0,0.0,0.0,0.0,0.0,0.0,0.0,0.0,0.0,0.0,0.0,0.0,0.0,0.0,1.0,1.0,0.0,0.0,0.0,0.0,0.0,0.0,0.0,0.0,0.0,0.0,0.0,0.0,0.0,0.0,0.0,0.0,0.0,1.0,1.0,1.0,1.0,1.0,1.0,1.0,1.0,0.99,0.0,0.0,0.0,0.0,0.0,0.0,0.0,0.0,0.0,0.0,0.0,0.0,0.0,0.0,0.0,0.0,0.0,0.0,0.0,0.0,0.0,0.0,0.0,0.0,0.0,0.0,0.0,0.0,0.0,0.0,0.0,0.0,0.0,0.0,0.0,0.0,0.0,0.0,0.0,0.0,0.0,0.0,0.0,0.0,0.0,0.0,0.0,0.0,0.0,0.0,0.0,0.0,0.0,0.0,0.0,0.0,0.0,0.0,0.0,0.0,0.0,0.0,0.0,0.0,0.0,0.0,0.0,0.0,0.0,0.0],[0.0,0.0,0.0,0.0,1.0,0.0,0.09,0.0,0.0,0.0,0.0,0.0,0.0,0.0,0.0,0.0,0.0,0.0,0.0,0.0,0.0,0.0,0.0,0.0,0.0,0.0,0.0,0.0,0.0,0.0,0.0,0.0,0.0,0.0,0.0,0.0,0.0,0.0,0.0,0.0,0.0,0.0,0.0,0.0,0.0,0.0,0.0,0.0,0.0,0.0,0.0,0.0,0.0,0.0,0.0,0.0,0.0,0.0,0.0,0.0,0.0,0.0,0.0,0.0,0.0,0.0,0.0,0.0,0.0,0.0,0.0,0.0,0.0,0.0,0.0,0.0,1.0,1.0,0.0,0.0,0.0,0.0,0.0,0.0,0.0,0.0,0.0,0.0,0.0,0.0,0.0,0.0,0.0,0.0,0.0,0.0,0.0,0.0,0.0,0.0,0.0,0.0,0.0,0.0,0.0,0.0,0.0,0.0,0.0,0.0,1.0,0.0,0.0,0.0,0.0,0.0,0.0,0.0,0.0,0.0,0.0,0.0,0.0,0.0,0.0,0.0,0.0,0.0,0.0,0.0,0.0,0.0,0.0,0.0,0.0,0.0,0.0,0.0,0.0,0.0,0.0,0.0,0.0,0.0,0.0,0.0,0.0,0.0,0.0,0.0,0.0,0.0,0.0,0.0,0.0,0.0,0.0,0.0,0.0,1.0,1.0,1.0,1.0,1.0,1.0,1.0,1.0,0.98,0.0,0.0,0.0,0.0,0.0,0.0,0.0,0.0,0.0,0.0,0.0,0.0,0.0,0.0,0.0,0.0,0.0,0.0,0.0,0.0,0.0,0.0,0.0,0.0,0.0,0.0,0.0,0.0,0.0,0.0,0.0,0.0,0.0,0.0,0.0,0.0,0.0,0.0,0.0,0.0,0.0,0.0,0.0,0.0,0.0,0.0,0.0,0.0,0.0,0.0,0.0,0.0,0.0,0.0,0.0,0.0,0.0,0.0,0.0,0.0,0.0,0.0,0.0,0.0,0.0,0.0,0.0,0.0,0.0],[0.0,0.0,0.03,0.0,0.01,0.0,0.0,0.0,0.0,0.0,0.0,0.0,0.0,0.0,0.0,0.0,0.0,0.0,0.0,0.0,0.0,0.0,0.0,0.0,0.0,0.0,0.0,0.0,0.0,0.0,0.0,0.0,0.0,0.0,0.0,0.0,0.0,0.0,0.0,0.0,0.0,0.0,0.0,0.0,0.0,0.0,0.04,0.03,0.0,0.18,0.0,0.01,0.0,0.0,0.0,0.0,0.0,0.0,0.0,0.0,0.0,0.0,0.0,0.0,0.0,0.0,0.0,0.0,0.0,0.0,0.0,0.0,0.0,0.0,0.0,0.0,0.0,0.0,0.0,0.0,0.0,0.0,0.0,0.0,0.0,0.0,0.0,0.0,0.0,0.0,0.0,0.0,0.0,0.0,0.0,0.0,0.0,0.0,0.0,0.0,0.0,0.0,0.0,0.0,0.0,0.0,0.0,0.0,0.0,0.0,0.0,0.0,0.0,0.0,0.0,0.0,0.0,0.0,0.0,0.0,0.0,0.0,0.0,0.0,0.0,0.0,0.0,0.0,0.0,0.0,0.0,0.0,0.0,0.0,0.0,0.0,0.0,0.0,0.0,0.0,0.0,0.0,0.0,0.0,0.0,0.0,0.0,0.0,0.0,0.0,0.0,0.0,0.0,0.0,0.0,0.0,0.0,0.0,0.0,0.0,1.0,1.0,1.0,1.0,1.0,1.0,1.0,0.99,0.88,0.03,0.0,0.0,0.0,0.0,0.0,0.0,0.0,0.0,0.0,0.0,0.0,0.0,0.0,0.0,0.0,0.0,0.0,0.0,0.0,0.0,0.0,0.0,0.0,0.0,0.0,0.0,0.0,0.0,0.0,0.0,0.0,0.0,0.0,0.0,0.0,0.0,0.0,0.0,0.0,0.0,0.0,0.0,0.0,0.0,0.0,0.0,0.0,0.0,0.0,0.0,0.0,0.0,0.0,0.0,0.0,0.0,0.0,0.0,0.0,0.0,0.0,0.0,0.0,0.0,0.0,0.0,0.0],[0.0,0.0,0.0,0.0,0.0,0.0,0.0,0.0,0.0,0.0,0.0,0.0,0.0,0.0,0.0,0.0,0.0,0.0,0.0,0.0,0.0,0.0,0.0,0.0,0.0,0.0,0.0,0.0,0.0,0.0,0.0,0.0,0.0,0.0,0.0,0.0,0.0,0.0,0.0,0.0,0.0,0.0,0.0,0.0,0.0,0.0,0.0,0.0,0.0,0.0,0.0,0.0,0.0,0.0,0.0,0.0,0.0,0.0,0.0,0.0,0.0,0.0,0.0,0.0,0.0,0.0,0.0,0.0,0.0,0.0,0.0,0.0,0.0,0.0,0.0,0.0,0.0,0.0,0.0,0.0,0.0,0.0,0.0,0.0,0.0,0.0,0.0,0.0,0.0,0.0,0.0,0.0,0.0,0.0,0.0,0.0,0.0,0.0,0.0,0.0,0.0,0.0,0.0,0.0,0.0,0.0,0.0,0.0,0.0,0.0,0.88,0.0,0.0,0.0,0.0,0.0,0.0,0.0,0.0,0.0,0.0,0.0,0.0,0.0,0.0,0.0,0.0,0.0,0.0,0.0,0.0,0.0,0.0,0.0,0.0,0.0,0.0,0.0,0.0,0.0,0.0,0.0,0.0,0.0,0.0,0.0,0.0,0.0,0.0,0.0,0.0,0.0,0.0,0.0,0.0,0.0,0.0,0.0,0.0,0.0,0.0,1.0,1.0,1.0,1.0,1.0,1.0,0.98,0.91,0.67,0.0,0.0,0.0,0.0,0.0,0.0,0.0,0.0,0.0,0.0,0.0,0.0,0.0,0.0,0.0,0.0,0.0,0.0,0.0,0.0,0.0,0.0,0.0,0.0,0.0,0.0,0.0,0.0,0.0,0.0,0.0,0.0,0.0,0.0,0.0,0.0,0.0,0.0,0.0,0.0,0.0,0.0,0.0,0.0,0.0,0.0,0.0,0.0,0.0,0.0,0.0,0.0,0.0,0.0,0.0,0.0,0.0,0.0,0.0,0.0,0.0,0.0,0.0,0.0,0.0,0.0,0.0],[0.0,0.0,0.0,0.0,0.0,0.0,0.0,0.0,0.0,0.0,0.0,0.0,0.0,0.0,0.0,0.0,0.0,0.0,0.0,0.0,0.0,0.0,0.0,0.0,0.0,0.0,0.0,0.0,0.0,0.0,0.0,0.0,0.0,0.0,0.0,0.0,0.0,0.0,0.0,0.0,0.0,0.0,0.0,0.0,0.0,0.0,0.0,0.0,0.0,0.0,0.0,0.0,0.0,0.0,0.0,0.0,0.0,0.0,0.0,0.0,0.0,0.0,0.0,0.0,0.0,0.0,0.0,0.0,0.0,0.0,0.0,0.0,0.0,0.0,0.0,0.0,0.22,0.01,0.0,0.0,0.0,0.0,0.0,0.0,0.0,0.0,0.0,0.0,0.0,0.0,0.0,0.0,0.0,0.0,0.0,0.0,0.0,0.0,0.0,0.0,0.0,0.0,0.0,0.0,0.0,0.0,0.0,0.0,0.97,0.38,1.0,0.0,0.0,0.0,0.0,0.0,0.0,0.0,0.0,0.0,0.0,0.0,0.0,0.0,0.0,0.0,0.0,0.0,0.0,0.0,0.0,0.0,0.0,0.0,0.0,0.0,0.0,0.0,0.0,0.0,0.0,0.0,0.0,0.0,0.0,0.0,0.0,0.0,0.0,0.0,0.0,0.0,0.0,0.0,0.0,0.0,0.0,0.0,0.0,0.0,0.0,0.0,0.99,1.0,1.0,1.0,1.0,1.0,0.95,0.79,0.0,0.0,0.0,0.0,0.0,0.0,0.0,0.0,0.0,0.0,0.0,0.0,0.0,0.0,0.0,0.0,0.0,0.0,0.0,0.0,0.0,0.0,0.0,0.0,0.0,0.0,0.0,0.0,0.0,0.0,0.0,0.0,0.0,0.0,0.0,0.0,0.0,0.0,0.0,0.0,0.0,0.0,0.0,0.0,0.0,0.0,0.0,0.0,0.0,0.0,0.0,0.0,0.0,0.0,0.0,0.0,0.0,0.0,0.0,0.0,0.0,0.0,0.0,0.0,0.0,0.0,0.0],[0.0,0.0,0.01,0.0,0.0,0.0,0.0,0.0,0.0,0.0,0.0,0.0,0.0,0.0,0.0,0.0,0.0,0.0,0.0,0.0,0.0,0.0,0.0,0.0,0.0,0.0,0.0,0.0,0.0,0.0,0.0,0.0,0.0,0.0,0.0,0.0,0.0,0.0,0.0,0.0,0.0,0.0,0.0,0.0,0.0,0.0,0.0,0.0,0.0,0.0,0.0,0.0,0.0,0.0,0.0,0.0,0.0,0.0,0.0,0.0,0.0,0.0,0.0,0.0,0.0,0.0,0.0,0.0,0.0,0.0,0.0,0.0,0.0,0.0,0.0,0.0,0.14,0.0,0.0,0.0,0.0,0.0,0.0,0.0,0.0,0.0,0.0,0.0,0.0,0.0,0.0,0.0,0.0,0.0,0.0,0.0,0.0,0.0,0.0,0.0,0.0,0.0,0.0,0.0,0.0,0.0,0.0,0.0,0.0,0.0,0.01,0.0,0.0,0.0,0.0,0.0,0.0,0.0,0.0,0.0,0.0,0.0,0.0,0.0,0.0,0.0,0.0,0.0,0.0,0.0,0.0,0.0,0.0,0.0,0.0,0.0,0.0,0.0,0.0,0.0,0.0,0.0,0.0,0.0,0.0,0.0,0.0,0.0,0.0,0.0,0.0,0.0,0.0,0.0,0.0,0.0,0.0,0.0,0.0,0.0,0.0,0.0,0.0,0.98,0.99,0.98,1.0,1.0,1.0,0.89,0.0,0.0,0.0,0.0,0.0,0.0,0.0,0.0,0.0,0.0,0.0,0.0,0.0,0.0,0.0,0.0,0.0,0.0,0.0,0.0,0.0,0.0,0.0,0.0,0.0,0.0,0.0,0.0,0.0,0.0,0.0,0.0,0.0,0.0,0.0,0.0,0.0,0.0,0.0,0.0,0.0,0.0,0.0,0.0,0.0,0.0,0.0,0.0,0.0,0.0,0.0,0.0,0.0,0.0,0.0,0.0,0.0,0.0,0.0,0.0,0.0,0.0,0.0,0.0,0.0,0.0,0.0],[0.0,0.0,0.0,0.0,0.0,0.0,0.0,0.0,0.0,0.0,0.0,0.0,0.0,0.0,0.0,0.0,0.0,0.0,0.0,0.0,0.0,0.0,0.0,0.0,0.0,0.0,0.0,0.0,0.0,0.0,0.0,0.0,0.0,0.0,0.0,0.0,0.0,0.0,0.0,0.0,0.0,0.0,0.0,0.0,0.0,0.0,0.0,0.0,0.0,0.0,0.0,0.0,0.0,0.0,0.0,0.0,0.0,0.0,0.0,0.0,0.0,0.0,0.0,0.0,0.0,0.0,0.0,0.0,0.0,0.0,0.0,0.0,0.0,0.0,0.0,0.0,0.0,0.0,0.0,0.0,0.0,0.0,0.0,0.0,0.0,0.0,0.0,0.0,0.0,0.0,0.0,0.0,0.0,0.0,0.0,0.0,0.0,0.0,0.0,0.0,0.0,0.0,0.0,0.0,0.0,0.0,0.0,0.0,0.0,0.0,0.0,0.0,0.0,0.0,0.0,0.0,0.0,0.0,0.0,0.0,0.0,0.0,0.0,0.0,0.0,0.0,0.0,0.0,0.0,0.0,0.0,0.0,0.0,0.0,0.0,0.0,0.0,0.0,0.0,0.0,0.0,0.0,0.0,0.0,0.0,0.0,0.0,0.0,0.0,0.0,0.0,0.0,0.0,0.0,0.0,0.0,0.0,0.0,0.0,0.0,0.0,0.0,0.0,0.0,0.88,0.91,0.95,1.0,1.0,1.0,0.0,0.0,0.0,0.0,0.0,0.0,0.0,0.0,0.0,0.0,0.0,0.0,0.0,0.0,0.0,0.0,0.0,0.0,0.0,0.0,0.0,0.0,0.0,0.0,0.0,0.0,0.0,0.0,0.0,0.0,0.0,0.0,0.0,0.0,0.0,0.0,0.0,0.0,0.0,0.0,0.0,0.0,0.0,0.0,0.0,0.0,0.0,0.0,0.0,0.0,0.0,0.0,0.0,0.0,0.0,0.0,0.0,0.0,0.0,0.0,0.0,0.0,0.0,0.0,0.0,0.0,0.0],[0.0,0.0,0.01,0.0,0.0,0.0,0.0,0.0,0.0,0.0,0.0,0.0,0.0,0.0,0.0,0.0,0.0,0.0,0.0,0.0,0.0,0.0,0.0,0.0,0.0,0.0,0.0,0.0,0.0,0.0,0.0,0.0,0.0,0.0,0.0,0.0,0.0,0.0,0.0,0.0,0.0,0.0,0.0,0.0,0.0,0.0,0.0,0.0,0.0,0.0,0.0,0.0,0.0,0.0,0.0,0.0,0.0,0.0,0.0,0.0,0.0,0.0,0.0,0.0,0.0,0.0,0.0,0.0,0.0,0.0,0.0,0.0,0.0,0.0,0.0,0.0,0.0,0.0,0.0,0.0,0.0,0.0,0.0,0.0,0.0,0.0,0.0,0.0,0.0,0.0,0.0,0.0,0.0,0.0,0.0,0.0,0.0,0.0,0.0,0.0,0.0,0.0,0.0,0.0,0.0,0.0,0.0,0.0,0.14,0.0,0.0,0.0,0.0,0.0,0.0,0.0,0.0,0.0,0.0,0.0,0.0,0.0,0.0,0.0,0.0,0.0,0.0,0.0,0.0,0.0,0.0,0.0,0.0,0.0,0.0,0.0,0.0,0.0,0.0,0.0,0.0,0.0,0.0,0.0,0.0,0.0,0.0,0.0,0.0,0.0,0.0,0.0,0.0,0.0,0.0,0.0,0.0,0.0,0.0,0.0,0.0,0.0,0.0,0.0,0.03,0.67,0.79,0.89,1.0,1.0,0.0,0.0,0.0,0.0,0.0,0.0,0.0,0.0,0.0,0.0,0.0,0.0,0.0,0.0,0.0,0.0,0.0,0.0,0.0,0.0,0.0,0.0,0.0,0.0,0.0,0.0,0.0,0.0,0.0,0.0,0.0,0.0,0.0,0.0,0.0,0.0,0.0,0.0,0.0,0.0,0.0,0.0,0.0,0.0,0.0,0.0,0.0,0.0,0.0,0.0,0.0,0.0,0.0,0.0,0.0,0.0,0.0,0.0,0.0,0.0,0.0,0.0,0.0,0.0,0.0,0.0,0.0],[0.0,0.0,0.0,0.0,0.0,0.0,0.0,0.78,0.0,1.0,0.0,0.0,0.0,0.0,0.0,0.0,0.0,0.0,0.0,0.0,0.0,0.0,0.0,0.0,0.0,0.0,0.0,0.0,0.0,0.0,0.0,0.0,0.0,0.0,0.0,0.0,0.0,0.0,0.0,0.0,0.0,0.0,0.0,0.0,0.0,0.0,0.0,0.0,0.0,0.0,0.0,0.0,0.0,0.0,0.0,0.0,0.0,0.0,0.04,0.0,0.0,0.0,0.0,0.0,0.01,0.0,0.0,0.0,0.95,0.99,0.0,0.01,1.0,0.14,0.0,0.0,0.0,0.0,0.6,0.0,0.0,0.0,0.0,0.0,0.0,0.0,0.0,0.0,0.0,0.0,0.0,0.0,0.0,0.0,0.0,0.0,1.0,0.0,0.0,1.0,1.0,0.0,0.98,1.0,0.05,0.0,0.0,0.0,0.0,0.0,0.0,0.0,0.0,0.0,0.0,0.0,0.0,0.0,0.0,0.0,0.0,0.0,0.0,0.0,0.0,0.0,0.0,0.0,0.0,0.0,0.0,0.0,0.0,0.0,0.0,0.0,0.0,0.0,0.0,0.0,0.0,0.0,0.0,0.0,0.0,0.0,0.0,0.0,0.0,0.0,0.0,0.0,0.0,0.0,0.0,0.0,0.0,0.0,0.0,0.0,0.0,0.0,0.0,0.0,0.0,0.0,0.0,0.0,0.0,0.0,1.0,1.0,1.0,1.0,1.0,1.0,1.0,1.0,1.0,1.0,0.2,0.01,0.0,0.0,0.0,0.0,0.0,0.0,0.0,0.0,0.0,1.0,1.0,1.0,0.67,0.26,0.45,0.01,0.01,0.05,0.15,0.79,0.84,1.0,1.0,1.0,1.0,1.0,0.0,0.0,0.0,0.0,0.0,0.0,0.0,0.0,0.0,0.0,0.0,0.0,0.0,0.0,0.0,0.0,0.0,0.0,0.0,0.0,0.0,0.0,0.0,0.0,0.0,0.0,0.0,0.0,0.0],[0.0,0.0,0.0,0.0,0.0,0.0,0.0,0.0,0.0,1.0,0.0,0.0,0.0,0.0,0.0,0.0,0.0,0.0,0.0,0.0,0.0,0.0,0.0,0.0,0.0,0.0,0.0,0.0,0.0,0.0,0.0,0.0,0.0,0.0,0.0,0.0,0.0,0.0,0.0,0.0,0.0,0.0,0.0,0.0,0.0,0.0,0.0,0.0,0.0,0.0,0.0,0.0,0.0,0.0,0.0,0.0,0.0,0.0,0.33,0.0,0.0,0.0,0.0,0.0,0.41,0.02,0.0,0.0,1.0,1.0,0.0,0.03,1.0,0.01,0.0,0.0,0.0,0.0,0.0,0.0,0.0,0.0,0.0,0.0,0.0,0.0,0.0,0.0,0.0,0.0,0.0,0.0,0.0,0.0,0.0,0.0,0.99,0.0,0.0,1.0,1.0,0.0,0.88,1.0,0.0,0.0,0.0,0.0,0.0,0.0,0.0,0.0,0.0,0.0,0.0,0.0,0.0,0.0,0.0,0.0,0.0,0.0,0.0,0.0,0.0,0.0,0.0,0.0,0.0,0.0,0.0,0.0,0.0,0.0,0.0,0.0,0.0,0.0,0.0,0.0,0.0,0.0,0.0,0.0,0.0,0.0,0.0,0.0,0.0,0.0,0.0,0.0,0.0,0.0,0.0,0.0,0.0,0.0,0.0,0.0,0.0,0.0,0.0,0.0,0.0,0.0,0.0,0.0,0.0,0.0,1.0,1.0,1.0,1.0,1.0,1.0,1.0,1.0,1.0,1.0,1.0,0.36,0.0,0.0,0.0,0.0,0.0,0.0,0.0,0.0,0.34,1.0,1.0,1.0,1.0,1.0,1.0,0.52,0.09,0.15,0.31,0.94,0.99,1.0,1.0,1.0,1.0,1.0,0.0,0.0,0.0,0.0,0.0,0.0,0.0,0.0,0.0,0.0,0.0,0.0,0.0,0.0,0.0,0.0,0.0,0.0,0.0,0.0,0.0,0.0,0.0,0.0,0.0,0.0,0.0,0.0,0.0],[0.0,0.0,0.0,0.0,0.0,0.0,0.0,0.0,0.0,0.05,0.0,0.0,0.0,0.0,0.0,0.0,0.0,0.0,0.0,0.0,0.0,0.0,0.0,0.0,0.0,0.0,0.0,0.0,0.0,0.0,0.0,0.0,0.0,0.0,0.0,0.0,0.0,0.0,0.0,0.0,0.0,0.0,0.0,0.0,0.0,0.0,0.0,0.0,0.0,0.0,0.0,0.0,0.0,0.0,0.0,0.0,0.0,0.0,0.0,0.0,0.0,0.0,0.0,0.0,0.98,0.56,0.0,0.0,1.0,1.0,0.0,0.13,1.0,0.13,0.0,0.0,0.0,0.0,0.0,0.0,0.0,0.0,0.0,0.0,0.0,0.0,0.0,0.0,0.0,0.0,0.0,0.0,0.0,0.0,0.0,0.0,0.03,0.0,0.0,1.0,0.99,0.0,0.98,1.0,0.0,0.0,0.0,0.0,0.0,0.0,0.0,0.0,0.0,0.0,0.0,0.0,0.0,0.0,0.0,0.0,0.0,0.0,0.0,0.0,0.0,0.0,0.0,0.0,0.0,0.0,0.0,0.0,0.0,0.0,0.0,0.0,0.0,0.0,0.0,0.0,0.0,0.0,0.0,0.0,0.0,0.0,0.0,0.0,0.0,0.0,0.0,0.0,0.0,0.0,0.0,0.0,0.0,0.0,0.0,0.0,0.0,0.0,0.0,0.0,0.0,0.0,0.0,0.0,0.0,0.0,1.0,1.0,1.0,1.0,1.0,1.0,1.0,1.0,1.0,1.0,0.98,0.01,0.0,0.0,0.0,0.0,0.0,0.0,0.0,0.0,0.0,1.0,1.0,1.0,1.0,1.0,0.99,0.85,0.37,0.15,0.28,0.93,0.98,1.0,1.0,1.0,1.0,1.0,0.0,0.0,0.0,0.0,0.0,0.0,0.0,0.0,0.0,0.0,0.0,0.0,0.0,0.0,0.0,0.0,0.0,0.0,0.0,0.0,0.0,0.0,0.0,0.0,0.0,0.0,0.0,0.0,0.0],[0.0,0.0,0.0,0.0,0.0,0.0,0.0,0.0,0.0,0.0,0.0,0.0,0.0,0.0,0.0,0.0,0.0,0.0,0.0,0.0,0.0,0.0,0.0,0.0,0.0,0.0,0.0,0.0,0.0,0.0,0.0,0.0,0.0,0.0,0.0,0.0,0.0,0.0,0.0,0.0,0.0,0.0,0.0,0.0,0.0,0.0,0.0,0.0,0.0,0.0,0.0,0.0,0.0,0.0,0.0,0.0,0.0,0.0,0.0,0.0,0.0,0.0,0.0,0.01,0.99,0.99,0.01,0.0,1.0,1.0,0.0,0.1,1.0,0.0,0.0,0.0,0.0,0.0,0.0,0.0,0.0,0.0,0.0,0.0,0.0,0.0,0.0,0.0,0.0,0.0,0.0,0.0,0.0,0.0,0.0,0.0,0.0,0.0,0.0,1.0,0.01,0.0,0.09,1.0,0.0,0.0,0.0,0.0,0.0,0.0,0.0,0.0,0.0,0.0,0.0,0.0,0.0,0.0,0.0,0.0,0.0,0.0,0.0,0.0,0.0,0.0,0.0,0.0,0.0,0.0,0.0,0.0,0.0,0.0,0.0,0.0,0.0,0.0,0.0,0.0,0.0,0.0,0.0,0.0,0.0,0.0,0.0,0.0,0.0,0.0,0.0,0.0,0.0,0.0,0.0,0.0,0.0,0.0,0.0,0.0,0.0,0.0,0.0,0.0,0.0,0.0,0.0,0.0,0.0,0.0,1.0,1.0,1.0,1.0,1.0,1.0,1.0,1.0,1.0,1.0,1.0,0.17,0.0,0.0,0.0,0.0,0.0,0.0,0.0,0.0,0.18,1.0,1.0,1.0,1.0,1.0,1.0,0.99,0.88,0.85,0.99,0.99,1.0,1.0,1.0,1.0,1.0,1.0,0.0,0.0,0.0,0.0,0.0,0.0,0.0,0.0,0.0,0.0,0.0,0.0,0.0,0.0,0.0,0.0,0.0,0.0,0.0,0.0,0.0,0.0,0.0,0.0,0.0,0.0,0.0,0.0,0.0],[0.0,0.0,0.0,0.0,0.0,0.0,0.0,0.0,0.0,0.01,0.0,0.0,0.0,0.0,0.0,0.0,0.0,0.0,0.0,0.0,0.0,0.0,0.0,0.0,0.0,0.0,0.0,0.0,0.0,0.0,0.0,0.0,0.0,0.0,0.0,0.0,0.0,0.0,0.0,0.0,0.0,0.0,0.0,0.0,0.0,0.0,0.0,0.0,0.0,0.0,0.0,0.0,0.0,0.0,0.0,0.0,0.0,0.0,0.26,0.0,0.0,0.0,0.02,0.72,0.99,0.99,0.0,0.0,1.0,1.0,0.0,0.03,1.0,0.0,0.0,0.0,0.0,0.0,0.0,0.0,0.0,0.0,0.0,0.0,0.0,0.0,0.0,0.0,0.0,0.0,0.0,0.0,0.0,0.0,0.0,0.0,0.01,0.0,0.0,1.0,0.0,0.0,0.0,0.99,0.0,0.0,0.0,0.0,0.0,0.0,0.0,0.0,0.0,0.0,0.0,0.0,0.0,0.0,0.0,0.0,0.0,0.0,0.0,0.0,0.0,0.0,0.0,0.0,0.0,0.0,0.0,0.0,0.0,0.0,0.0,0.0,0.0,0.0,0.0,0.0,0.0,0.0,0.0,0.0,0.0,0.0,0.0,0.0,0.0,0.0,0.0,0.0,0.0,0.0,0.0,0.0,0.0,0.0,0.0,0.0,0.0,0.0,0.0,0.0,0.0,0.0,0.0,0.0,0.0,0.0,1.0,1.0,1.0,1.0,1.0,1.0,1.0,1.0,1.0,1.0,1.0,1.0,0.53,0.0,0.0,0.0,0.0,0.0,0.0,0.01,1.0,1.0,1.0,1.0,1.0,1.0,1.0,1.0,0.97,1.0,1.0,1.0,1.0,1.0,1.0,1.0,1.0,1.0,0.0,0.0,0.0,0.0,0.0,0.0,0.0,0.0,0.0,0.0,0.0,0.0,0.0,0.0,0.0,0.0,0.0,0.0,0.0,0.0,0.0,0.0,0.0,0.0,0.0,0.0,0.0,0.0,0.0],[0.0,0.0,0.0,0.0,0.0,0.0,0.0,0.0,0.0,0.99,0.0,0.0,0.0,0.0,0.0,0.0,0.0,0.0,0.0,0.0,0.0,0.0,0.0,0.0,0.0,0.0,0.0,0.0,0.0,0.0,0.0,0.0,0.0,0.0,0.0,0.0,0.0,0.0,0.0,0.0,0.0,0.0,0.0,0.0,0.0,0.0,0.0,0.0,0.0,0.0,0.0,0.0,0.0,0.0,0.0,0.0,0.0,0.0,1.0,0.0,0.0,0.0,0.12,0.06,0.99,0.76,0.0,0.0,1.0,0.94,0.0,0.01,1.0,0.0,0.0,0.0,0.0,0.0,0.0,0.0,0.0,0.0,0.0,0.0,0.0,0.0,0.0,0.0,0.0,0.0,0.0,0.0,0.0,0.0,0.0,0.0,0.95,0.0,0.0,1.0,0.02,0.0,0.0,0.83,0.0,0.0,0.0,0.0,0.0,0.0,0.0,0.0,0.0,0.0,0.0,0.0,0.0,0.0,0.0,0.0,0.0,0.0,0.0,0.0,0.0,0.0,0.0,0.0,0.0,0.0,0.0,0.0,0.0,0.0,0.0,0.0,0.0,0.0,0.0,0.0,0.0,0.0,0.0,0.0,0.0,0.0,0.0,0.0,0.0,0.0,0.0,0.0,0.0,0.0,0.0,0.0,0.0,0.0,0.0,0.0,0.0,0.0,0.0,0.0,0.0,0.0,0.0,0.0,0.0,0.0,1.0,1.0,1.0,1.0,1.0,1.0,1.0,1.0,1.0,1.0,1.0,1.0,1.0,0.48,0.0,0.0,0.0,0.0,0.0,0.18,1.0,1.0,1.0,1.0,1.0,1.0,1.0,1.0,0.96,1.0,1.0,1.0,1.0,1.0,1.0,1.0,1.0,1.0,0.0,0.0,0.0,0.0,0.0,0.0,0.0,0.0,0.0,0.0,0.0,0.0,0.0,0.0,0.0,0.0,0.0,0.0,0.0,0.0,0.0,0.0,0.0,0.0,0.0,0.0,0.0,0.0,0.0],[0.0,0.0,0.0,0.0,0.0,0.0,0.0,0.0,0.0,1.0,0.0,0.0,0.0,0.0,0.0,0.0,0.0,0.0,0.0,0.0,0.0,0.0,0.0,0.0,0.0,0.0,0.0,0.0,0.0,0.0,0.0,0.0,0.0,0.0,0.0,0.0,0.0,0.0,0.0,0.0,0.0,0.0,0.0,0.0,0.0,0.0,0.0,0.0,0.0,0.0,0.0,0.0,0.0,0.0,0.0,0.0,0.0,0.0,1.0,0.0,0.03,0.01,0.98,0.83,0.98,0.46,0.0,0.0,1.0,0.0,0.0,0.0,0.98,0.0,0.0,0.0,0.0,0.0,0.0,0.0,0.0,0.0,0.0,0.0,0.0,0.0,0.0,0.0,0.0,0.0,0.0,0.0,0.0,0.0,0.0,0.01,0.97,0.0,0.0,1.0,0.0,0.0,0.0,0.0,0.0,0.0,0.0,0.0,0.0,0.0,0.0,0.0,0.0,0.0,0.0,0.0,0.0,0.0,0.0,0.0,0.0,0.0,0.0,0.0,0.0,0.0,0.0,0.0,0.0,0.0,0.0,0.0,0.0,0.0,0.0,0.0,0.0,0.0,0.0,0.0,0.0,0.0,0.0,0.0,0.0,0.0,0.0,0.0,0.0,0.0,0.0,0.0,0.0,0.0,0.0,0.0,0.0,0.0,0.0,0.0,0.0,0.0,0.0,0.0,0.0,0.0,0.0,0.0,0.0,0.0,1.0,1.0,1.0,1.0,1.0,1.0,1.0,1.0,1.0,1.0,1.0,1.0,1.0,1.0,0.99,0.0,0.0,0.0,0.0,1.0,1.0,1.0,1.0,1.0,1.0,1.0,1.0,1.0,0.98,1.0,1.0,1.0,1.0,1.0,1.0,1.0,1.0,1.0,0.0,0.0,0.0,0.0,0.0,0.0,0.0,0.0,0.0,0.0,0.0,0.0,0.0,0.0,0.0,0.0,0.0,0.0,0.0,0.0,0.0,0.0,0.0,0.0,0.0,0.0,0.0,0.0,0.0],[0.0,0.0,0.0,0.0,0.0,0.0,0.0,0.0,0.0,1.0,0.63,0.0,0.0,0.0,0.0,0.0,0.0,0.0,0.0,0.0,0.0,0.0,0.0,0.0,0.0,0.0,0.0,0.0,0.0,0.0,0.0,0.0,0.0,0.0,0.0,0.0,0.0,0.0,0.0,0.0,0.0,0.0,0.0,0.0,0.0,0.0,0.0,0.0,0.0,0.0,0.0,0.0,0.0,0.0,0.0,0.0,0.0,0.0,1.0,0.02,0.55,0.03,0.98,0.34,0.14,0.1,0.0,0.0,1.0,0.0,0.0,0.0,0.96,0.0,0.0,0.0,0.0,0.0,0.0,0.0,0.0,0.0,0.0,0.0,0.0,0.0,0.0,0.0,0.0,0.0,0.0,0.0,0.0,0.0,0.0,0.0,0.92,0.0,0.0,0.99,0.0,0.0,0.0,0.0,0.0,0.0,0.0,0.0,0.0,0.0,0.0,0.0,0.0,0.0,0.0,0.0,0.0,0.0,0.0,0.0,0.0,0.0,0.0,0.0,0.0,0.0,0.0,0.0,0.0,0.0,0.0,0.0,0.0,0.0,0.0,0.0,0.0,0.0,0.0,0.0,0.0,0.0,0.0,0.0,0.0,0.0,0.0,0.0,0.0,0.0,0.0,0.0,0.0,0.0,0.0,0.0,0.0,0.0,0.0,0.0,0.0,0.0,0.0,0.0,0.0,0.0,0.0,0.0,0.0,0.0,1.0,1.0,1.0,1.0,1.0,1.0,1.0,1.0,1.0,1.0,1.0,1.0,1.0,1.0,1.0,0.98,0.01,0.0,0.31,1.0,1.0,1.0,1.0,1.0,1.0,1.0,1.0,0.89,0.0,0.03,1.0,1.0,1.0,1.0,1.0,1.0,1.0,1.0,0.0,0.0,0.0,0.0,0.0,0.0,0.0,0.0,0.0,0.0,0.0,0.0,0.0,0.0,0.0,0.0,0.0,0.0,0.0,0.0,0.0,0.0,0.0,0.0,0.0,0.0,0.0,0.0,0.0],[0.0,0.0,0.0,0.0,0.0,0.0,0.0,0.15,0.0,1.0,0.81,0.0,0.0,0.0,0.0,0.0,0.0,0.0,0.0,0.0,0.0,0.0,0.0,0.0,0.0,0.0,0.0,0.0,0.0,0.0,0.0,0.0,0.0,0.0,0.0,0.0,0.0,0.27,0.0,0.0,0.0,0.0,0.0,0.0,0.0,0.0,0.0,0.0,0.0,0.0,0.0,0.0,0.0,0.0,0.0,0.0,0.0,0.0,1.0,0.69,0.6,0.02,0.28,0.01,0.01,0.04,0.0,0.0,0.99,0.0,0.0,0.02,0.99,0.0,0.0,0.0,0.0,0.0,0.0,0.0,0.0,0.0,0.0,0.0,0.0,0.0,0.0,0.0,0.0,0.0,0.0,0.0,0.0,0.0,0.0,0.0,0.71,0.0,0.0,0.84,0.0,0.0,0.0,0.0,0.0,0.0,0.0,0.0,0.0,0.0,0.0,0.0,0.0,0.0,0.0,0.0,0.0,0.0,0.0,0.0,0.0,0.0,0.0,0.0,0.0,0.0,0.0,0.0,0.0,0.0,0.0,0.0,0.0,0.0,0.0,0.0,0.0,0.0,0.0,0.0,0.0,0.0,0.0,0.0,0.0,0.0,0.0,0.0,0.0,0.0,0.0,0.0,0.0,0.0,0.0,0.0,0.0,0.0,0.0,0.0,0.0,0.0,0.0,0.0,0.0,0.0,0.0,0.0,0.0,0.0,1.0,1.0,1.0,1.0,1.0,1.0,1.0,1.0,1.0,1.0,1.0,1.0,1.0,1.0,1.0,0.96,0.01,0.0,0.63,1.0,1.0,1.0,1.0,1.0,1.0,1.0,0.79,0.0,0.0,0.02,0.03,1.0,1.0,1.0,1.0,1.0,1.0,1.0,0.0,0.0,0.0,0.0,0.0,0.0,0.0,0.0,0.0,0.0,0.0,0.0,0.0,0.0,0.0,0.0,0.0,0.0,0.0,0.0,0.0,0.0,0.0,0.0,0.0,0.0,0.0,0.0,0.0],[0.0,0.0,0.0,0.0,0.0,0.0,0.0,0.0,0.0,1.0,0.91,0.0,0.0,0.0,0.0,0.0,0.0,0.0,0.0,0.0,0.0,0.0,0.0,0.0,0.0,0.0,0.0,0.0,0.0,0.0,0.0,0.0,0.0,0.0,0.0,0.0,0.0,0.0,0.0,0.0,0.0,0.0,0.0,0.0,0.0,0.0,0.0,0.0,0.0,0.0,0.0,0.0,0.0,0.0,0.0,0.0,0.0,0.0,1.0,0.29,0.98,0.7,0.99,0.95,0.07,0.03,0.0,0.0,0.97,0.0,0.0,0.0,0.0,0.0,0.0,0.0,0.0,0.0,0.0,0.0,0.0,0.0,0.0,0.0,0.0,0.0,0.0,0.0,0.0,0.0,0.0,0.0,0.0,0.0,0.0,0.0,0.66,0.0,0.0,0.69,0.0,0.0,0.0,0.0,0.0,0.0,0.0,0.0,0.0,0.0,0.0,0.0,0.0,0.0,0.0,0.0,0.0,0.0,0.0,0.0,0.0,0.0,0.0,0.0,0.0,0.0,0.0,0.0,0.0,0.0,0.0,0.0,0.0,0.0,0.0,0.0,0.0,0.0,0.0,0.0,0.0,0.0,0.0,0.0,0.0,0.0,0.0,0.0,0.0,0.0,0.0,0.0,0.0,0.0,0.0,0.0,0.0,0.0,0.0,0.0,0.0,0.0,0.0,0.0,0.0,0.0,0.0,0.0,0.0,0.0,1.0,1.0,1.0,1.0,1.0,1.0,1.0,1.0,1.0,1.0,1.0,1.0,1.0,1.0,1.0,1.0,0.97,0.0,1.0,1.0,1.0,1.0,1.0,1.0,1.0,1.0,1.0,0.99,0.0,0.59,1.0,1.0,1.0,1.0,1.0,1.0,1.0,1.0,0.0,0.0,0.0,0.0,0.0,0.0,0.0,0.0,0.0,0.0,0.0,0.0,0.0,0.0,0.0,0.0,0.0,0.0,0.0,0.0,0.0,0.0,0.0,0.0,0.0,0.0,0.0,0.0,0.0],[0.0,0.0,0.0,0.0,0.0,0.0,0.0,0.0,0.0,0.98,0.97,0.18,0.82,0.0,0.0,0.0,0.0,0.0,0.0,0.0,0.0,0.0,0.0,0.0,0.0,0.0,0.0,0.0,0.0,0.0,0.0,0.0,0.0,0.0,0.0,0.0,0.0,0.09,0.0,0.0,0.0,0.0,0.0,0.0,0.0,0.0,0.0,0.0,0.0,0.0,0.0,0.0,0.0,0.0,0.0,0.0,0.0,0.0,1.0,0.99,1.0,0.95,0.99,0.65,0.0,0.0,0.0,0.0,0.55,0.0,0.0,0.0,0.0,0.0,0.0,0.0,0.0,0.0,0.0,0.0,0.0,0.0,0.0,0.0,0.0,0.0,0.0,0.0,0.0,0.0,0.0,0.0,0.0,0.0,0.0,0.0,0.15,0.0,0.0,0.0,0.0,0.0,0.0,0.0,0.0,0.0,0.0,0.0,0.0,0.0,0.0,0.0,0.0,0.0,0.0,0.0,0.0,0.0,0.0,0.0,0.0,0.0,0.0,0.0,0.0,0.0,0.0,0.0,0.0,0.0,0.0,0.0,0.0,0.0,0.0,0.0,0.0,0.0,0.0,0.0,0.0,0.0,0.0,0.0,0.0,0.0,0.0,0.0,0.0,0.0,0.0,0.0,0.0,0.0,0.0,0.0,0.0,0.0,0.0,0.0,0.0,0.0,0.0,0.0,0.0,0.0,0.0,0.0,0.0,0.0,0.2,1.0,0.98,1.0,1.0,1.0,1.0,1.0,1.0,1.0,1.0,1.0,1.0,1.0,1.0,1.0,1.0,0.97,1.0,1.0,1.0,1.0,1.0,1.0,1.0,0.99,1.0,0.0,0.0,0.0,0.66,1.0,1.0,1.0,1.0,1.0,1.0,0.7,0.0,0.0,0.0,0.0,0.0,0.0,0.0,0.0,0.0,0.0,0.0,0.0,0.0,0.0,0.0,0.0,0.0,0.0,0.0,0.0,0.0,0.0,0.0,0.0,0.0,0.0,0.0,0.0,0.0],[0.0,0.0,0.0,0.0,0.0,0.0,0.0,0.0,0.0,0.88,0.97,0.74,0.99,0.0,0.0,0.0,0.02,0.0,0.0,0.0,0.0,0.0,0.0,0.0,0.0,0.0,0.0,0.0,0.0,0.0,0.0,0.0,0.0,0.0,0.0,0.0,0.0,0.19,0.0,0.0,0.0,0.0,0.0,0.0,0.0,0.0,0.0,0.0,0.0,0.0,0.0,0.0,0.0,0.0,0.0,0.0,0.0,0.0,1.0,0.99,1.0,0.93,0.99,0.47,0.0,0.0,0.0,0.0,0.05,0.0,0.0,0.0,0.0,0.0,0.0,0.0,0.0,0.0,0.0,0.0,0.0,0.0,0.0,0.0,0.0,0.0,0.0,0.0,0.0,0.0,0.0,0.0,0.01,0.0,0.0,0.01,0.11,0.0,0.0,0.0,0.0,0.0,0.0,0.0,0.0,0.0,0.0,0.0,0.0,0.0,0.0,0.0,0.0,0.0,0.0,0.0,0.0,0.0,0.0,0.0,0.0,0.0,0.0,0.0,0.0,0.0,0.0,0.0,0.0,0.0,0.0,0.0,0.0,0.0,0.0,0.0,0.0,0.0,0.0,0.0,0.0,0.0,0.0,0.0,0.0,0.0,0.0,0.0,0.0,0.0,0.0,0.0,0.0,0.0,0.0,0.0,0.0,0.0,0.0,0.0,0.0,0.0,0.0,0.0,0.0,0.0,0.0,0.0,0.0,0.0,0.01,0.36,0.01,0.17,1.0,1.0,1.0,1.0,1.0,1.0,1.0,1.0,1.0,1.0,1.0,1.0,1.0,1.0,1.0,1.0,1.0,1.0,1.0,1.0,1.0,0.87,0.65,0.0,0.0,0.0,0.37,0.91,1.0,1.0,1.0,1.0,0.12,0.0,0.0,0.0,0.0,0.0,0.0,0.04,0.04,0.04,0.0,0.0,0.0,0.0,0.0,0.0,0.0,0.0,0.0,0.0,0.0,0.0,0.0,0.0,0.0,0.0,0.0,0.0,0.0,0.0,0.02],[0.0,0.0,0.0,0.0,0.0,0.0,0.0,0.0,0.0,0.88,1.0,0.99,1.0,0.0,0.0,0.0,0.01,0.0,0.0,0.0,0.0,0.0,0.0,0.0,0.0,0.0,0.0,0.0,0.0,0.0,0.0,0.0,0.0,0.0,0.01,0.0,0.0,0.02,0.0,0.0,0.0,0.0,0.0,0.0,0.0,0.0,0.0,0.0,0.0,0.0,0.0,0.0,0.0,0.0,0.0,0.0,0.0,0.0,1.0,1.0,1.0,0.99,0.99,0.03,0.0,0.0,0.0,0.0,0.0,0.0,0.0,0.0,0.0,0.0,0.0,0.0,0.0,0.0,0.0,0.0,0.0,0.0,0.0,0.0,0.0,0.0,0.0,0.0,0.0,0.0,0.0,0.0,0.0,0.0,0.0,0.0,0.01,0.0,0.0,0.0,0.0,0.0,0.0,0.0,0.0,0.0,0.0,0.0,0.0,0.0,0.0,0.0,0.0,0.0,0.0,0.0,0.0,0.0,0.0,0.0,0.0,0.0,0.0,0.0,0.0,0.0,0.0,0.0,0.0,0.0,0.0,0.0,0.0,0.0,0.0,0.0,0.0,0.0,0.0,0.0,0.0,0.0,0.0,0.0,0.0,0.0,0.0,0.0,0.0,0.0,0.0,0.0,0.0,0.0,0.0,0.0,0.0,0.0,0.0,0.0,0.0,0.0,0.0,0.0,0.0,0.0,0.0,0.0,0.0,0.0,0.0,0.0,0.0,0.0,0.53,1.0,1.0,1.0,1.0,1.0,1.0,1.0,1.0,1.0,1.0,1.0,1.0,1.0,1.0,1.0,1.0,1.0,1.0,1.0,0.97,0.37,0.0,0.0,0.01,0.0,0.02,0.17,0.97,0.94,1.0,0.27,0.0,0.0,0.0,0.0,0.0,0.0,0.05,0.53,0.42,0.57,0.0,0.0,0.0,0.0,0.0,0.0,0.0,0.0,0.0,0.0,0.0,0.0,0.0,0.0,0.0,0.0,0.0,0.0,0.0,0.0,0.05],[0.0,0.0,0.0,0.0,0.0,0.0,0.0,0.0,0.0,0.69,0.91,0.96,1.0,0.24,0.02,0.0,0.65,0.0,0.0,0.0,0.0,0.0,0.0,0.0,0.0,0.0,0.0,0.0,0.0,0.0,0.0,0.0,0.0,0.0,0.32,0.05,0.0,0.08,0.0,0.0,0.0,0.0,0.0,0.0,0.0,0.0,0.0,0.0,0.0,0.0,0.0,0.0,0.0,0.0,0.0,0.0,0.0,0.0,0.98,1.0,1.0,0.54,0.99,0.04,0.0,0.0,0.0,0.0,0.0,0.0,0.0,0.0,0.0,0.0,0.0,0.0,0.0,0.0,0.0,0.0,0.0,0.0,0.0,0.0,0.0,0.0,0.0,0.0,0.0,0.0,0.0,0.0,0.0,0.0,0.0,0.0,0.0,0.0,0.0,0.0,0.0,0.0,0.0,0.0,0.0,0.0,0.0,0.0,0.0,0.0,0.0,0.0,0.0,0.0,0.0,0.0,0.0,0.0,0.0,0.0,0.0,0.0,0.0,0.0,0.0,0.0,0.0,0.0,0.0,0.0,0.0,0.0,0.0,0.0,0.0,0.0,0.0,0.0,0.0,0.0,0.0,0.0,0.0,0.0,0.0,0.0,0.0,0.0,0.0,0.0,0.0,0.0,0.0,0.0,0.0,0.0,0.0,0.0,0.0,0.0,0.0,0.0,0.0,0.0,0.0,0.0,0.0,0.0,0.0,0.0,0.0,0.0,0.0,0.0,0.0,0.48,1.0,1.0,1.0,1.0,1.0,1.0,1.0,1.0,1.0,1.0,1.0,1.0,1.0,1.0,1.0,1.0,1.0,0.96,0.46,0.02,0.0,0.0,0.0,0.0,0.01,0.02,0.29,0.01,0.71,0.01,0.0,0.0,0.0,0.0,0.0,0.04,0.87,0.94,0.94,0.93,0.0,0.0,0.0,0.0,0.0,0.0,0.0,0.0,0.0,0.0,0.0,0.0,0.0,0.0,0.0,0.0,0.0,0.0,0.0,0.0,0.86],[0.0,0.0,0.0,0.0,0.0,0.0,0.0,0.0,0.0,0.02,1.0,1.0,1.0,0.97,0.0,0.0,0.98,0.0,0.0,0.0,0.0,0.0,0.0,0.0,0.0,0.0,0.0,0.0,0.0,0.0,0.0,0.0,0.0,0.0,0.97,0.04,0.0,0.04,0.0,0.0,0.0,0.0,0.0,0.0,0.0,0.0,0.0,0.0,0.0,0.0,0.0,0.0,0.0,0.0,0.0,0.0,0.0,0.0,1.0,1.0,1.0,0.82,0.98,0.0,0.0,0.0,0.0,0.0,0.0,0.0,0.0,0.0,0.0,0.0,0.0,0.0,0.0,0.0,0.0,0.0,0.0,0.0,0.0,0.0,0.0,0.0,0.0,0.0,0.0,0.0,0.0,0.0,0.0,0.0,0.0,0.0,0.0,0.0,0.0,0.0,0.0,0.0,0.0,0.0,0.0,0.0,0.0,0.0,0.0,0.0,0.0,0.0,0.0,0.0,0.0,0.0,0.0,0.0,0.0,0.0,0.0,0.0,0.0,0.0,0.0,0.0,0.0,0.0,0.0,0.0,0.0,0.0,0.0,0.0,0.0,0.0,0.0,0.0,0.0,0.0,0.0,0.0,0.0,0.0,0.0,0.0,0.0,0.0,0.0,0.0,0.0,0.0,0.0,0.0,0.0,0.0,0.0,0.0,0.0,0.0,0.0,0.0,0.0,0.0,0.0,0.0,0.0,0.0,0.0,0.0,0.0,0.0,0.0,0.0,0.0,0.0,0.99,1.0,1.0,1.0,1.0,1.0,1.0,1.0,1.0,1.0,1.0,1.0,1.0,1.0,1.0,1.0,1.0,0.02,0.03,0.0,0.0,0.0,0.0,0.0,0.0,0.01,0.08,0.0,0.0,0.0,0.0,0.0,0.0,0.0,0.01,0.46,1.0,0.98,0.99,0.98,0.0,0.0,0.0,0.0,0.0,0.0,0.0,0.0,0.0,0.0,0.0,0.0,0.0,0.0,0.0,0.0,0.0,0.0,0.0,0.0,0.99],[0.0,0.0,0.0,0.0,0.0,0.0,0.0,0.0,0.0,0.0,1.0,1.0,1.0,1.0,0.0,0.0,1.0,0.0,0.0,0.0,0.0,0.0,0.0,0.0,0.0,0.0,0.0,0.0,0.0,0.0,0.0,0.0,0.0,0.0,0.99,0.35,0.0,0.05,0.0,0.0,0.0,0.0,0.0,0.0,0.0,0.0,0.0,0.0,0.0,0.0,0.0,0.0,0.0,0.0,0.0,0.0,0.0,0.0,1.0,1.0,1.0,0.29,0.94,0.0,0.0,0.0,0.0,0.0,0.0,0.0,0.0,0.0,0.0,0.0,0.0,0.0,0.0,0.0,0.0,0.0,0.0,0.0,0.0,0.0,0.0,0.0,0.0,0.0,0.0,0.0,0.0,0.0,0.0,0.0,0.0,0.0,0.0,0.0,0.0,0.0,0.0,0.0,0.0,0.0,0.0,0.0,0.0,0.0,0.0,0.0,0.0,0.0,0.0,0.0,0.0,0.0,0.0,0.0,0.0,0.0,0.0,0.0,0.0,0.0,0.0,0.0,0.0,0.0,0.0,0.0,0.0,0.0,0.0,0.0,0.0,0.0,0.0,0.0,0.0,0.0,0.0,0.0,0.0,0.0,0.0,0.0,0.0,0.0,0.0,0.0,0.0,0.0,0.0,0.0,0.0,0.0,0.0,0.0,0.0,0.0,0.0,0.0,0.0,0.0,0.0,0.0,0.0,0.0,0.0,0.0,0.0,0.0,0.0,0.0,0.0,0.0,0.0,0.98,0.96,1.0,1.0,1.0,1.0,1.0,1.0,1.0,1.0,1.0,1.0,1.0,1.0,1.0,0.0,0.0,0.0,0.0,0.0,0.0,0.0,0.0,0.0,0.0,0.01,0.0,0.0,0.0,0.0,0.0,0.28,0.12,0.19,0.99,1.0,1.0,1.0,1.0,0.0,0.0,0.0,0.0,0.0,0.0,0.0,0.0,0.0,0.0,0.0,0.0,0.0,0.0,0.0,0.0,0.0,0.0,0.0,0.0,1.0],[0.0,0.0,0.0,0.0,0.0,0.0,0.0,0.0,0.0,0.0,0.05,0.65,1.0,1.0,0.04,0.0,0.12,0.01,0.0,0.0,0.0,0.0,0.0,0.0,0.0,0.0,0.0,0.0,0.0,0.0,0.0,0.0,0.0,0.0,0.99,0.96,0.0,0.01,0.0,0.0,0.0,0.0,0.0,0.0,0.0,0.0,0.0,0.0,0.0,0.0,0.0,0.0,0.0,0.0,0.0,0.0,0.0,0.0,0.64,1.0,1.0,0.75,0.86,0.0,0.0,0.0,0.0,0.0,0.0,0.0,0.0,0.0,0.0,0.0,0.0,0.0,0.0,0.0,0.0,0.0,0.0,0.0,0.0,0.0,0.0,0.0,0.0,0.0,0.0,0.0,0.0,0.0,0.0,0.0,0.0,0.0,0.0,0.0,0.0,0.0,0.0,0.0,0.0,0.0,0.0,0.0,0.0,0.0,0.0,0.0,0.0,0.0,0.0,0.0,0.0,0.0,0.0,0.0,0.0,0.0,0.0,0.0,0.0,0.0,0.0,0.0,0.0,0.0,0.0,0.0,0.0,0.0,0.0,0.0,0.0,0.0,0.0,0.0,0.0,0.0,0.0,0.0,0.0,0.0,0.0,0.0,0.0,0.0,0.0,0.0,0.0,0.0,0.0,0.0,0.0,0.0,0.0,0.0,0.0,0.0,0.0,0.0,0.0,0.0,0.0,0.0,0.0,0.0,0.0,0.0,0.0,0.0,0.0,0.0,0.0,0.0,0.0,0.01,0.01,0.97,1.0,1.0,1.0,1.0,1.0,1.0,1.0,1.0,1.0,1.0,1.0,0.19,0.0,0.0,0.0,0.0,0.0,0.0,0.0,0.0,0.0,0.0,0.0,0.0,0.0,0.0,0.0,0.0,0.42,0.12,0.46,0.99,1.0,0.99,0.99,0.98,0.01,0.01,0.0,0.0,0.0,0.0,0.0,0.0,0.0,0.0,0.0,0.0,0.0,0.0,0.0,0.0,0.0,0.0,0.0,0.0,1.0],[0.0,0.0,0.0,0.0,0.0,0.0,0.0,0.0,0.0,0.0,0.0,0.46,1.0,1.0,0.0,0.0,0.07,0.01,0.0,0.0,0.0,0.0,0.0,0.0,0.0,0.0,0.0,0.0,0.0,0.0,0.0,0.0,0.01,0.0,1.0,0.94,0.0,0.0,0.0,0.0,0.0,0.0,0.0,0.0,0.0,0.0,0.0,0.0,0.0,0.0,0.0,0.0,0.0,0.0,0.0,0.0,0.0,0.0,0.0,1.0,0.99,0.1,0.34,0.0,0.0,0.0,0.0,0.0,0.0,0.0,0.0,0.0,0.0,0.0,0.0,0.0,0.0,0.0,0.0,0.0,0.0,0.0,0.0,0.0,0.0,0.0,0.0,0.0,0.0,0.0,0.0,0.0,0.0,0.0,0.0,0.0,0.0,0.0,0.0,0.0,0.0,0.0,0.0,0.0,0.0,0.0,0.0,0.0,0.0,0.0,0.0,0.0,0.0,0.0,0.0,0.0,0.0,0.0,0.0,0.0,0.0,0.0,0.0,0.0,0.0,0.0,0.0,0.0,0.0,0.0,0.0,0.0,0.0,0.0,0.0,0.0,0.0,0.0,0.0,0.0,0.0,0.0,0.0,0.0,0.0,0.0,0.0,0.0,0.0,0.0,0.0,0.0,0.0,0.0,0.0,0.0,0.0,0.0,0.0,0.0,0.0,0.0,0.0,0.0,0.0,0.0,0.0,0.0,0.0,0.0,0.0,0.0,0.0,0.0,0.0,0.0,0.0,0.0,0.0,0.0,0.97,1.0,1.0,1.0,1.0,1.0,1.0,1.0,1.0,1.0,1.0,0.0,0.0,0.0,0.0,0.0,0.0,0.0,0.0,0.0,0.0,0.0,0.0,0.0,0.0,0.0,0.0,0.0,0.67,0.89,0.56,1.0,1.0,0.99,0.99,0.99,0.11,0.43,0.0,0.0,0.0,0.0,0.0,0.0,0.0,0.0,0.0,0.0,0.0,0.0,0.0,0.0,0.0,0.0,0.0,0.0,1.0],[0.0,0.0,0.0,0.0,0.0,0.0,0.0,0.0,0.0,0.0,0.99,0.99,1.0,1.0,0.8,0.02,0.99,0.89,0.0,0.0,0.0,0.0,0.0,0.0,0.0,0.0,0.0,0.0,0.0,0.0,0.0,0.0,0.0,0.0,0.99,0.12,0.0,0.12,0.0,0.0,0.0,0.0,0.0,0.0,0.0,0.0,0.0,0.0,0.0,0.0,0.0,0.0,0.0,0.0,0.0,0.0,0.0,0.0,1.0,1.0,1.0,0.04,0.16,0.0,0.0,0.0,0.0,0.0,0.0,0.0,0.0,0.0,0.0,0.0,0.0,0.0,0.0,0.0,0.0,0.0,0.0,0.0,0.0,0.0,0.0,0.0,0.0,0.0,0.0,0.0,0.0,0.0,0.0,0.0,0.0,0.0,0.0,0.0,0.0,0.0,0.0,0.0,0.0,0.0,0.0,0.0,0.0,0.0,0.0,0.0,0.0,0.0,0.0,0.0,0.0,0.0,0.0,0.0,0.0,0.0,0.0,0.0,0.0,0.0,0.0,0.0,0.0,0.0,0.0,0.0,0.0,0.0,0.0,0.0,0.0,0.0,0.0,0.0,0.0,0.0,0.0,0.0,0.0,0.0,0.0,0.0,0.0,0.0,0.0,0.0,0.0,0.0,0.0,0.0,0.0,0.0,0.0,0.0,0.0,0.0,0.0,0.0,0.0,0.0,0.0,0.0,0.0,0.0,0.0,0.0,0.0,0.0,0.0,0.0,0.0,0.0,0.0,0.31,0.63,1.0,1.0,1.0,1.0,1.0,1.0,1.0,1.0,1.0,1.0,1.0,1.0,0.37,0.0,0.0,0.0,0.0,0.0,0.0,0.0,0.0,0.0,0.0,0.0,0.0,0.0,0.0,0.0,0.0,0.91,0.99,0.83,1.0,1.0,1.0,1.0,1.0,0.07,0.06,0.0,0.0,0.0,0.0,0.0,0.0,0.0,0.0,0.0,0.0,0.0,0.0,0.0,0.0,0.0,0.0,0.0,0.0,1.0],[0.0,0.0,0.0,0.0,0.0,0.0,0.0,0.0,0.0,0.36,0.93,0.99,1.0,0.14,0.01,0.0,0.2,0.0,0.0,0.0,0.0,0.0,0.0,0.0,0.0,0.0,0.0,0.0,0.0,0.0,0.0,0.0,0.0,0.0,0.68,0.02,0.0,0.05,0.0,0.0,0.0,0.0,0.0,0.0,0.0,0.0,0.0,0.0,0.0,0.0,0.0,0.0,0.0,0.0,0.0,0.0,0.0,0.0,1.0,1.0,0.99,0.83,0.98,0.03,0.0,0.0,0.0,0.0,0.0,0.0,0.0,0.0,0.0,0.0,0.0,0.0,0.0,0.0,0.0,0.0,0.0,0.0,0.0,0.0,0.0,0.0,0.0,0.0,0.0,0.0,0.0,0.0,0.01,0.0,0.0,0.0,0.01,0.0,0.0,0.0,0.0,0.0,0.0,0.0,0.0,0.0,0.0,0.0,0.0,0.0,0.0,0.0,0.0,0.0,0.0,0.0,0.0,0.0,0.0,0.0,0.0,0.0,0.0,0.0,0.0,0.0,0.0,0.0,0.0,0.0,0.0,0.0,0.0,0.0,0.0,0.0,0.0,0.0,0.0,0.0,0.0,0.0,0.0,0.0,0.0,0.0,0.0,0.0,0.0,0.0,0.0,0.0,0.0,0.0,0.0,0.0,0.0,0.0,0.0,0.0,0.0,0.0,0.0,0.0,0.0,0.0,0.0,0.0,0.0,0.0,0.0,0.0,0.0,0.0,0.01,0.18,1.0,1.0,1.0,1.0,1.0,1.0,1.0,1.0,1.0,1.0,1.0,1.0,1.0,1.0,1.0,1.0,1.0,0.97,0.64,0.01,0.0,0.0,0.0,0.0,0.0,0.04,0.27,0.12,0.21,0.0,0.0,0.0,0.0,0.0,0.0,0.1,0.66,0.74,0.78,0.92,0.0,0.0,0.0,0.0,0.0,0.0,0.0,0.0,0.0,0.0,0.0,0.0,0.0,0.0,0.0,0.0,0.0,0.0,0.0,0.0,0.67],[0.0,0.0,0.0,0.0,0.0,0.0,0.0,0.0,0.0,0.87,0.98,0.68,1.0,0.0,0.0,0.0,0.0,0.0,0.0,0.0,0.0,0.0,0.0,0.0,0.0,0.0,0.0,0.0,0.0,0.0,0.0,0.0,0.0,0.0,0.0,0.0,0.0,0.21,0.0,0.0,0.0,0.0,0.0,0.0,0.0,0.0,0.0,0.0,0.0,0.0,0.0,0.0,0.0,0.0,0.0,0.0,0.0,0.0,0.99,0.98,1.0,0.95,0.99,0.44,0.0,0.0,0.0,0.0,0.05,0.0,0.0,0.0,0.0,0.0,0.0,0.0,0.0,0.0,0.0,0.0,0.0,0.0,0.0,0.0,0.0,0.0,0.0,0.0,0.0,0.0,0.0,0.0,0.02,0.0,0.0,0.01,0.12,0.0,0.0,0.0,0.0,0.0,0.0,0.0,0.0,0.0,0.0,0.0,0.0,0.0,0.0,0.0,0.0,0.0,0.0,0.0,0.0,0.0,0.0,0.0,0.0,0.0,0.0,0.0,0.0,0.0,0.0,0.0,0.0,0.0,0.0,0.0,0.0,0.0,0.0,0.0,0.0,0.0,0.0,0.0,0.0,0.0,0.0,0.0,0.0,0.0,0.0,0.0,0.0,0.0,0.0,0.0,0.0,0.0,0.0,0.0,0.0,0.0,0.0,0.0,0.0,0.0,0.0,0.0,0.0,0.0,0.0,0.0,0.0,0.0,0.0,0.34,0.0,0.18,1.0,1.0,1.0,1.0,1.0,1.0,1.0,1.0,1.0,1.0,1.0,1.0,1.0,1.0,1.0,1.0,1.0,1.0,1.0,1.0,1.0,0.88,0.36,0.01,0.0,0.01,0.18,0.74,1.0,1.0,1.0,1.0,0.12,0.0,0.0,0.0,0.0,0.0,0.0,0.02,0.04,0.03,0.0,0.0,0.0,0.0,0.0,0.0,0.0,0.0,0.0,0.0,0.0,0.0,0.0,0.0,0.0,0.0,0.0,0.0,0.0,0.0,0.01],[0.0,0.0,0.0,0.0,0.0,0.0,0.0,0.0,0.0,0.81,0.13,0.0,0.0,0.0,0.0,0.0,0.0,0.0,0.0,0.0,0.0,0.0,0.0,0.0,0.0,0.0,0.0,0.0,0.0,0.0,0.0,0.0,0.0,0.0,0.0,0.0,0.0,0.0,0.0,0.0,0.0,0.0,0.0,0.0,0.0,0.0,0.0,0.0,0.0,0.0,0.0,0.0,0.0,0.0,0.0,0.0,0.0,0.0,0.99,0.0,0.72,0.92,0.99,0.99,0.95,0.04,0.0,0.0,0.94,0.0,0.0,0.0,0.0,0.0,0.0,0.0,0.0,0.0,0.0,0.0,0.0,0.0,0.0,0.0,0.0,0.0,0.0,0.0,0.0,0.0,0.0,0.0,0.0,0.0,0.0,0.04,0.5,0.0,0.0,0.96,0.0,0.0,0.0,0.0,0.0,0.0,0.0,0.0,0.0,0.0,0.0,0.0,0.0,0.0,0.0,0.0,0.0,0.0,0.0,0.0,0.0,0.0,0.0,0.0,0.0,0.0,0.0,0.0,0.0,0.0,0.0,0.0,0.0,0.0,0.0,0.0,0.0,0.0,0.0,0.0,0.0,0.0,0.0,0.0,0.0,0.0,0.0,0.0,0.0,0.0,0.0,0.0,0.0,0.0,0.0,0.0,0.0,0.0,0.0,0.0,0.0,0.0,0.0,0.0,0.0,0.0,0.0,0.0,0.0,0.0,1.0,1.0,1.0,1.0,1.0,1.0,1.0,1.0,1.0,1.0,1.0,1.0,1.0,1.0,1.0,1.0,0.19,0.0,0.37,1.0,1.0,1.0,1.0,1.0,1.0,1.0,1.0,1.0,0.99,1.0,1.0,1.0,1.0,1.0,1.0,1.0,1.0,1.0,0.0,0.0,0.0,0.0,0.0,0.0,0.0,0.0,0.0,0.0,0.0,0.0,0.0,0.0,0.0,0.0,0.0,0.0,0.0,0.0,0.0,0.0,0.0,0.0,0.0,0.0,0.0,0.0,0.0],[0.0,0.0,0.0,0.0,0.0,0.0,0.0,0.0,0.0,0.75,0.0,0.0,0.0,0.0,0.0,0.0,0.0,0.0,0.0,0.0,0.0,0.0,0.0,0.0,0.0,0.0,0.0,0.0,0.0,0.0,0.0,0.0,0.0,0.0,0.0,0.0,0.0,0.0,0.0,0.0,0.0,0.0,0.0,0.0,0.0,0.0,0.0,0.0,0.0,0.0,0.0,0.0,0.0,0.0,0.0,0.0,0.0,0.0,0.96,0.0,0.05,0.07,0.98,0.99,0.99,0.35,0.0,0.0,0.99,0.0,0.0,0.0,0.02,0.0,0.0,0.0,0.0,0.0,0.0,0.0,0.0,0.0,0.0,0.0,0.0,0.0,0.0,0.0,0.0,0.0,0.0,0.0,0.0,0.0,0.0,0.19,0.84,0.0,0.0,1.0,0.0,0.0,0.0,0.0,0.0,0.0,0.0,0.0,0.0,0.0,0.0,0.0,0.0,0.0,0.0,0.0,0.0,0.0,0.0,0.0,0.0,0.0,0.0,0.0,0.0,0.0,0.0,0.0,0.0,0.0,0.0,0.0,0.0,0.0,0.0,0.0,0.0,0.0,0.0,0.0,0.0,0.0,0.0,0.0,0.0,0.0,0.0,0.0,0.0,0.0,0.0,0.0,0.0,0.0,0.0,0.0,0.0,0.0,0.0,0.0,0.0,0.0,0.0,0.0,0.0,0.0,0.0,0.0,0.0,0.0,1.0,1.0,1.0,1.0,1.0,1.0,1.0,1.0,1.0,1.0,1.0,1.0,1.0,1.0,1.0,0.0,0.0,0.0,0.0,1.0,1.0,1.0,1.0,1.0,1.0,1.0,1.0,1.0,1.0,1.0,1.0,1.0,1.0,1.0,1.0,1.0,1.0,1.0,0.0,0.0,0.0,0.0,0.0,0.0,0.0,0.0,0.0,0.0,0.0,0.0,0.0,0.0,0.0,0.0,0.0,0.0,0.0,0.0,0.0,0.0,0.0,0.0,0.0,0.0,0.0,0.0,0.0],[0.0,0.0,0.0,0.0,0.0,0.0,0.0,0.0,0.0,0.0,0.0,0.0,0.0,0.0,0.0,0.0,0.0,0.0,0.0,0.0,0.0,0.0,0.0,0.0,0.0,0.0,0.0,0.0,0.0,0.0,0.0,0.0,0.0,0.0,0.0,0.0,0.0,0.0,0.0,0.0,0.0,0.0,0.0,0.0,0.0,0.0,0.0,0.0,0.0,0.0,0.0,0.0,0.0,0.0,0.0,0.0,0.0,0.0,0.0,0.0,0.01,0.02,0.98,0.99,0.99,0.43,0.0,0.0,0.96,0.0,0.0,0.0,0.0,0.0,0.0,0.0,0.0,0.0,0.0,0.0,0.0,0.0,0.0,0.0,0.0,0.0,0.0,0.0,0.0,0.0,0.0,0.0,0.0,0.0,0.0,0.77,0.31,0.0,0.0,1.0,0.0,0.0,0.0,0.0,0.0,0.0,0.0,0.0,0.0,0.0,0.0,0.0,0.0,0.0,0.0,0.0,0.0,0.0,0.0,0.0,0.0,0.0,0.0,0.0,0.0,0.0,0.0,0.0,0.0,0.0,0.0,0.0,0.0,0.0,0.0,0.0,0.0,0.0,0.0,0.0,0.0,0.0,0.0,0.0,0.0,0.0,0.0,0.0,0.0,0.0,0.0,0.0,0.0,0.0,0.0,0.0,0.0,0.0,0.0,0.0,0.0,0.0,0.0,0.0,0.0,0.0,0.0,0.0,0.0,0.0,1.0,1.0,1.0,1.0,1.0,1.0,1.0,1.0,1.0,1.0,1.0,1.0,1.0,0.96,0.02,0.0,0.0,0.0,0.0,0.97,1.0,1.0,1.0,1.0,1.0,1.0,1.0,1.0,1.0,1.0,1.0,1.0,1.0,1.0,1.0,1.0,1.0,1.0,0.0,0.0,0.0,0.0,0.0,0.0,0.0,0.0,0.0,0.0,0.0,0.0,0.0,0.0,0.0,0.0,0.0,0.0,0.0,0.0,0.0,0.0,0.0,0.0,0.0,0.0,0.0,0.0,0.0],[0.0,0.0,0.0,0.0,0.0,0.0,0.0,0.0,0.0,0.01,0.0,0.0,0.0,0.0,0.0,0.0,0.0,0.0,0.0,0.0,0.0,0.0,0.0,0.0,0.0,0.0,0.0,0.0,0.0,0.0,0.0,0.0,0.0,0.0,0.0,0.0,0.0,0.0,0.0,0.0,0.0,0.0,0.0,0.0,0.0,0.0,0.0,0.0,0.0,0.0,0.0,0.0,0.0,0.0,0.0,0.0,0.0,0.0,0.0,0.0,0.0,0.27,0.94,0.96,0.99,0.38,0.0,0.0,0.66,0.02,0.0,0.0,0.03,0.0,0.0,0.0,0.0,0.0,0.0,0.0,0.0,0.0,0.0,0.0,0.0,0.0,0.0,0.0,0.0,0.0,0.0,0.0,0.0,0.0,0.0,0.45,0.15,0.0,0.0,0.99,0.0,0.0,0.01,0.01,0.0,0.0,0.0,0.0,0.0,0.0,0.0,0.0,0.0,0.0,0.0,0.0,0.0,0.0,0.0,0.0,0.0,0.0,0.0,0.0,0.0,0.0,0.0,0.0,0.0,0.0,0.0,0.0,0.0,0.0,0.0,0.0,0.0,0.0,0.0,0.0,0.0,0.0,0.0,0.0,0.0,0.0,0.0,0.0,0.0,0.0,0.0,0.0,0.0,0.0,0.0,0.0,0.0,0.0,0.0,0.0,0.0,0.0,0.0,0.0,0.0,0.0,0.0,0.0,0.0,0.0,0.67,1.0,1.0,1.0,1.0,1.0,1.0,1.0,1.0,1.0,1.0,1.0,0.97,0.46,0.03,0.0,0.0,0.0,0.0,0.64,1.0,1.0,1.0,1.0,1.0,1.0,1.0,1.0,1.0,1.0,1.0,1.0,1.0,1.0,1.0,1.0,1.0,1.0,0.0,0.0,0.0,0.0,0.0,0.0,0.0,0.0,0.0,0.0,0.0,0.0,0.0,0.0,0.0,0.0,0.0,0.0,0.0,0.0,0.0,0.0,0.0,0.0,0.0,0.0,0.0,0.0,0.0],[0.0,0.0,0.0,0.0,0.0,0.0,0.0,0.0,0.0,0.0,0.0,0.0,0.0,0.0,0.0,0.0,0.0,0.0,0.0,0.0,0.0,0.0,0.0,0.0,0.0,0.0,0.0,0.0,0.0,0.0,0.0,0.0,0.0,0.0,0.0,0.0,0.0,0.0,0.0,0.0,0.0,0.0,0.0,0.0,0.0,0.0,0.0,0.0,0.0,0.0,0.0,0.0,0.0,0.0,0.0,0.0,0.0,0.0,0.0,0.0,0.0,0.02,0.92,0.97,0.99,0.12,0.0,0.0,0.07,0.01,0.0,0.0,0.01,0.0,0.0,0.0,0.0,0.0,0.0,0.0,0.0,0.0,0.0,0.0,0.0,0.0,0.0,0.0,0.0,0.0,0.0,0.0,0.0,0.0,0.0,0.53,0.03,0.0,0.01,0.99,0.0,0.0,0.02,0.0,0.0,0.0,0.0,0.0,0.0,0.0,0.0,0.0,0.0,0.0,0.0,0.0,0.0,0.0,0.0,0.0,0.0,0.0,0.0,0.0,0.0,0.0,0.0,0.0,0.0,0.0,0.0,0.0,0.0,0.0,0.0,0.0,0.0,0.0,0.0,0.0,0.0,0.0,0.0,0.0,0.0,0.0,0.0,0.0,0.0,0.0,0.0,0.0,0.0,0.0,0.0,0.0,0.0,0.0,0.0,0.0,0.0,0.0,0.0,0.0,0.0,0.0,0.0,0.0,0.0,0.0,0.26,1.0,1.0,1.0,1.0,1.0,1.0,1.0,1.0,1.0,0.99,0.87,0.37,0.02,0.0,0.0,0.0,0.0,0.0,0.01,0.88,1.0,1.0,1.0,1.0,1.0,1.0,1.0,1.0,1.0,1.0,1.0,1.0,1.0,1.0,1.0,1.0,1.0,0.0,0.0,0.0,0.0,0.0,0.0,0.0,0.0,0.0,0.0,0.0,0.0,0.0,0.0,0.0,0.0,0.0,0.0,0.0,0.0,0.0,0.0,0.0,0.0,0.0,0.0,0.0,0.0,0.0],[0.0,0.0,0.0,0.0,0.0,0.0,0.0,0.0,0.0,0.0,0.0,0.0,0.0,0.0,0.0,0.0,0.0,0.0,0.0,0.0,0.0,0.0,0.0,0.0,0.0,0.0,0.0,0.0,0.0,0.0,0.0,0.0,0.0,0.0,0.0,0.0,0.0,0.0,0.0,0.0,0.0,0.0,0.0,0.0,0.0,0.0,0.0,0.0,0.0,0.0,0.0,0.0,0.0,0.0,0.0,0.0,0.0,0.0,0.0,0.0,0.0,0.01,0.97,0.99,0.98,0.02,0.0,0.0,0.01,0.0,0.0,0.0,0.0,0.0,0.0,0.0,0.0,0.0,0.0,0.0,0.0,0.0,0.0,0.0,0.0,0.0,0.0,0.0,0.0,0.0,0.0,0.0,0.0,0.0,0.0,0.88,0.01,0.0,0.0,0.99,0.0,0.0,0.0,0.0,0.0,0.0,0.0,0.0,0.0,0.0,0.0,0.0,0.0,0.0,0.0,0.0,0.0,0.0,0.0,0.0,0.0,0.0,0.0,0.0,0.0,0.0,0.0,0.0,0.0,0.0,0.0,0.0,0.0,0.0,0.0,0.0,0.0,0.0,0.0,0.0,0.0,0.0,0.0,0.0,0.0,0.0,0.0,0.0,0.0,0.0,0.0,0.0,0.0,0.0,0.0,0.0,0.0,0.0,0.0,0.0,0.0,0.0,0.0,0.0,0.0,0.0,0.0,0.0,0.0,0.0,0.45,1.0,0.99,1.0,1.0,1.0,1.0,1.0,0.79,1.0,1.0,0.65,0.0,0.0,0.0,0.0,0.0,0.0,0.0,0.0,0.36,1.0,1.0,1.0,1.0,1.0,1.0,1.0,1.0,1.0,1.0,1.0,1.0,1.0,1.0,1.0,1.0,1.0,0.0,0.0,0.0,0.0,0.0,0.0,0.0,0.0,0.0,0.0,0.0,0.0,0.0,0.0,0.0,0.0,0.0,0.0,0.0,0.0,0.0,0.0,0.0,0.0,0.0,0.0,0.0,0.0,0.0],[0.0,0.0,0.0,0.0,0.0,0.0,0.0,0.0,0.0,0.0,0.0,0.0,0.0,0.0,0.0,0.0,0.0,0.0,0.0,0.0,0.0,0.0,0.0,0.0,0.0,0.0,0.0,0.0,0.0,0.0,0.0,0.0,0.0,0.0,0.0,0.0,0.0,0.0,0.0,0.0,0.0,0.0,0.0,0.0,0.0,0.0,0.0,0.0,0.0,0.0,0.0,0.0,0.0,0.0,0.0,0.0,0.0,0.0,0.0,0.0,0.0,0.0,0.9,0.98,0.97,0.01,0.0,0.0,0.0,0.0,0.0,0.0,0.0,0.0,0.0,0.0,0.0,0.0,0.0,0.0,0.0,0.0,0.0,0.0,0.0,0.0,0.0,0.0,0.0,0.0,0.0,0.0,0.0,0.0,0.0,0.58,0.0,0.0,0.0,0.98,0.0,0.0,0.0,0.0,0.0,0.0,0.0,0.0,0.0,0.0,0.0,0.0,0.0,0.0,0.0,0.0,0.0,0.0,0.0,0.0,0.0,0.0,0.0,0.0,0.0,0.0,0.0,0.0,0.0,0.0,0.0,0.0,0.0,0.0,0.0,0.0,0.0,0.0,0.0,0.0,0.0,0.0,0.0,0.0,0.0,0.0,0.0,0.0,0.0,0.0,0.0,0.0,0.0,0.0,0.0,0.0,0.0,0.0,0.0,0.0,0.0,0.0,0.0,0.0,0.0,0.0,0.0,0.0,0.0,0.0,0.01,0.52,0.85,0.99,1.0,1.0,1.0,0.89,0.0,0.99,0.0,0.0,0.0,0.0,0.0,0.0,0.0,0.0,0.0,0.0,0.01,1.0,1.0,1.0,1.0,1.0,1.0,1.0,1.0,1.0,1.0,1.0,1.0,0.99,0.08,1.0,1.0,0.99,0.0,0.0,0.0,0.0,0.0,0.0,0.0,0.0,0.0,0.0,0.0,0.0,0.0,0.0,0.0,0.0,0.0,0.0,0.0,0.0,0.0,0.0,0.0,0.0,0.0,0.0,0.0,0.0,0.0],[0.0,0.0,0.0,0.0,0.0,0.0,0.0,0.0,0.0,0.0,0.0,0.0,0.0,0.0,0.0,0.0,0.0,0.0,0.0,0.0,0.0,0.0,0.0,0.0,0.0,0.0,0.0,0.0,0.0,0.0,0.0,0.0,0.0,0.0,0.0,0.0,0.0,0.0,0.0,0.0,0.0,0.0,0.0,0.0,0.0,0.0,0.0,0.0,0.0,0.0,0.0,0.0,0.0,0.0,0.0,0.0,0.0,0.0,0.0,0.0,0.0,0.0,0.16,0.47,0.98,0.01,0.0,0.0,0.0,0.0,0.0,0.0,0.0,0.0,0.0,0.0,0.0,0.0,0.0,0.0,0.0,0.0,0.0,0.0,0.0,0.0,0.0,0.0,0.0,0.0,0.0,0.0,0.0,0.0,0.0,0.35,0.0,0.0,0.0,0.89,0.0,0.0,0.02,0.0,0.0,0.0,0.0,0.0,0.0,0.0,0.0,0.0,0.0,0.0,0.0,0.0,0.0,0.0,0.0,0.0,0.0,0.0,0.0,0.0,0.0,0.0,0.0,0.0,0.0,0.0,0.0,0.0,0.0,0.0,0.0,0.0,0.0,0.0,0.0,0.0,0.0,0.0,0.0,0.0,0.0,0.0,0.0,0.0,0.0,0.0,0.0,0.0,0.0,0.0,0.0,0.0,0.0,0.0,0.0,0.0,0.0,0.0,0.0,0.0,0.0,0.0,0.0,0.0,0.0,0.0,0.01,0.09,0.37,0.88,0.97,0.96,0.98,0.0,0.0,0.0,0.0,0.0,0.01,0.0,0.0,0.0,0.0,0.0,0.0,0.0,0.0,0.99,1.0,1.0,1.0,1.0,1.0,1.0,1.0,1.0,1.0,1.0,1.0,0.29,0.01,0.98,0.96,0.89,0.0,0.0,0.0,0.0,0.0,0.0,0.0,0.0,0.0,0.0,0.0,0.0,0.0,0.0,0.0,0.0,0.0,0.0,0.0,0.0,0.0,0.0,0.0,0.0,0.0,0.0,0.0,0.0,0.0],[0.0,0.0,0.0,0.0,0.0,0.0,0.0,0.0,0.0,0.0,0.0,0.0,0.0,0.0,0.0,0.0,0.0,0.0,0.0,0.0,0.0,0.0,0.0,0.0,0.0,0.0,0.0,0.0,0.0,0.0,0.0,0.0,0.0,0.0,0.0,0.0,0.0,0.0,0.0,0.0,0.0,0.0,0.0,0.0,0.0,0.0,0.0,0.0,0.0,0.0,0.0,0.0,0.0,0.0,0.0,0.0,0.0,0.0,0.0,0.0,0.0,0.0,0.84,0.93,0.98,0.01,0.0,0.0,0.0,0.0,0.0,0.0,0.0,0.0,0.0,0.0,0.0,0.0,0.0,0.0,0.0,0.0,0.0,0.0,0.0,0.0,0.0,0.0,0.0,0.0,0.0,0.0,0.0,0.0,0.0,0.21,0.01,0.0,0.01,0.43,0.0,0.0,0.07,0.0,0.0,0.0,0.0,0.0,0.0,0.0,0.0,0.0,0.0,0.0,0.0,0.0,0.0,0.0,0.0,0.0,0.0,0.0,0.0,0.0,0.0,0.0,0.0,0.0,0.0,0.0,0.0,0.0,0.0,0.0,0.0,0.0,0.0,0.0,0.0,0.0,0.0,0.0,0.0,0.0,0.0,0.0,0.0,0.0,0.0,0.0,0.0,0.0,0.0,0.0,0.0,0.0,0.0,0.0,0.0,0.0,0.0,0.0,0.0,0.0,0.0,0.0,0.0,0.0,0.0,0.0,0.05,0.15,0.15,0.85,1.0,1.0,1.0,0.03,0.02,0.59,0.0,0.0,0.0,0.0,0.0,0.0,0.0,0.0,0.0,0.0,0.01,1.0,1.0,1.0,1.0,1.0,1.0,1.0,1.0,1.0,1.0,1.0,1.0,0.24,0.13,1.0,1.0,0.89,0.0,0.0,0.0,0.0,0.0,0.0,0.0,0.0,0.0,0.0,0.0,0.0,0.0,0.0,0.0,0.0,0.0,0.0,0.0,0.0,0.0,0.0,0.0,0.0,0.0,0.0,0.0,0.0,0.0],[0.0,0.0,0.0,0.0,0.0,0.0,0.0,0.0,0.0,0.0,0.0,0.0,0.0,0.0,0.0,0.0,0.0,0.0,0.0,0.0,0.0,0.0,0.0,0.0,0.0,0.0,0.0,0.0,0.0,0.0,0.0,0.0,0.0,0.0,0.0,0.0,0.0,0.0,0.0,0.0,0.0,0.0,0.0,0.0,0.0,0.0,0.0,0.0,0.0,0.0,0.0,0.0,0.0,0.0,0.0,0.0,0.0,0.0,0.0,0.0,0.0,0.02,0.85,0.92,0.99,0.03,0.0,0.0,0.03,0.02,0.0,0.0,0.01,0.0,0.0,0.0,0.0,0.0,0.0,0.0,0.0,0.0,0.0,0.0,0.0,0.0,0.0,0.0,0.0,0.0,0.0,0.0,0.0,0.0,0.0,0.22,0.05,0.0,0.02,0.44,0.0,0.0,0.1,0.01,0.0,0.0,0.0,0.0,0.0,0.0,0.0,0.0,0.0,0.0,0.0,0.0,0.0,0.0,0.0,0.0,0.0,0.0,0.0,0.0,0.0,0.0,0.0,0.0,0.0,0.0,0.0,0.0,0.0,0.0,0.0,0.0,0.0,0.0,0.0,0.0,0.0,0.0,0.0,0.0,0.0,0.0,0.0,0.0,0.0,0.0,0.0,0.0,0.0,0.0,0.0,0.0,0.0,0.0,0.0,0.0,0.0,0.0,0.0,0.0,0.0,0.0,0.0,0.0,0.0,0.0,0.15,0.31,0.28,0.99,1.0,1.0,1.0,1.0,0.03,1.0,0.66,0.37,0.02,0.01,0.0,0.0,0.0,0.0,0.0,0.0,0.18,1.0,1.0,1.0,1.0,1.0,1.0,1.0,1.0,1.0,1.0,1.0,1.0,0.83,0.24,1.0,1.0,0.98,0.0,0.0,0.0,0.0,0.0,0.0,0.0,0.0,0.0,0.0,0.0,0.0,0.0,0.0,0.0,0.0,0.0,0.0,0.0,0.0,0.0,0.0,0.0,0.0,0.0,0.0,0.0,0.0,0.0],[0.0,0.0,0.0,0.0,0.0,0.0,0.0,0.0,0.0,0.0,0.0,0.0,0.0,0.0,0.0,0.0,0.0,0.0,0.0,0.0,0.0,0.0,0.0,0.0,0.0,0.0,0.0,0.0,0.0,0.0,0.0,0.0,0.0,0.0,0.0,0.0,0.0,0.0,0.0,0.0,0.0,0.0,0.0,0.0,0.0,0.0,0.0,0.0,0.0,0.0,0.0,0.0,0.0,0.0,0.0,0.0,0.0,0.0,0.0,0.0,0.0,0.05,0.88,0.97,0.98,0.06,0.0,0.0,0.17,0.01,0.0,0.0,0.0,0.0,0.0,0.0,0.0,0.0,0.0,0.0,0.0,0.0,0.0,0.0,0.0,0.0,0.0,0.0,0.0,0.0,0.0,0.0,0.01,0.0,0.0,0.88,0.11,0.0,0.0,0.92,0.0,0.0,0.02,0.0,0.0,0.0,0.0,0.0,0.0,0.0,0.0,0.0,0.0,0.0,0.0,0.0,0.0,0.0,0.0,0.0,0.0,0.0,0.0,0.0,0.0,0.0,0.0,0.0,0.0,0.0,0.0,0.0,0.0,0.0,0.0,0.0,0.0,0.0,0.0,0.0,0.0,0.0,0.0,0.0,0.0,0.0,0.0,0.0,0.0,0.0,0.0,0.0,0.0,0.0,0.0,0.0,0.0,0.0,0.0,0.0,0.0,0.0,0.0,0.0,0.0,0.0,0.0,0.0,0.0,0.0,0.79,0.94,0.93,0.99,1.0,1.0,1.0,1.0,1.0,1.0,1.0,0.91,0.17,0.02,0.01,0.0,0.0,0.0,0.0,0.04,0.74,1.0,1.0,1.0,1.0,1.0,1.0,1.0,1.0,1.0,1.0,1.0,1.0,0.99,0.98,1.0,1.0,0.99,0.0,0.0,0.0,0.0,0.0,0.0,0.0,0.0,0.0,0.0,0.0,0.0,0.0,0.0,0.0,0.0,0.0,0.0,0.0,0.0,0.0,0.0,0.0,0.0,0.0,0.0,0.0,0.0,0.0],[0.0,0.0,0.0,0.0,0.0,0.0,0.0,0.0,0.0,0.0,0.0,0.0,0.0,0.0,0.0,0.0,0.0,0.0,0.0,0.0,0.0,0.0,0.0,0.0,0.0,0.0,0.0,0.0,0.0,0.0,0.0,0.0,0.0,0.0,0.0,0.0,0.0,0.0,0.0,0.0,0.0,0.0,0.0,0.0,0.0,0.0,0.0,0.0,0.0,0.0,0.0,0.0,0.0,0.0,0.0,0.0,0.0,0.0,0.0,0.0,0.01,0.18,0.97,0.99,0.98,0.21,0.0,0.0,0.81,0.01,0.0,0.0,0.01,0.0,0.0,0.0,0.0,0.0,0.0,0.0,0.0,0.0,0.0,0.0,0.0,0.0,0.0,0.0,0.0,0.0,0.0,0.0,0.0,0.0,0.0,0.81,0.5,0.0,0.0,0.96,0.0,0.0,0.0,0.0,0.0,0.0,0.0,0.0,0.0,0.0,0.0,0.0,0.0,0.0,0.0,0.0,0.0,0.0,0.0,0.0,0.0,0.0,0.0,0.0,0.0,0.0,0.0,0.0,0.0,0.0,0.0,0.0,0.0,0.0,0.0,0.0,0.0,0.0,0.0,0.0,0.0,0.0,0.0,0.0,0.0,0.0,0.0,0.0,0.0,0.0,0.0,0.0,0.0,0.0,0.0,0.0,0.0,0.0,0.0,0.0,0.0,0.0,0.0,0.0,0.0,0.0,0.0,0.0,0.0,0.0,0.84,0.99,0.98,1.0,1.0,1.0,1.0,1.0,1.0,1.0,1.0,1.0,0.97,0.29,0.08,0.01,0.0,0.0,0.0,0.27,1.0,1.0,1.0,1.0,1.0,1.0,1.0,1.0,1.0,1.0,1.0,1.0,1.0,1.0,1.0,1.0,1.0,1.0,0.0,0.0,0.0,0.0,0.0,0.0,0.0,0.0,0.0,0.0,0.0,0.0,0.0,0.0,0.0,0.0,0.0,0.0,0.0,0.0,0.0,0.0,0.0,0.0,0.0,0.0,0.0,0.0,0.0],[0.0,0.0,0.0,0.0,0.0,0.0,0.0,0.0,0.0,1.0,0.0,0.0,0.0,0.0,0.0,0.0,0.0,0.0,0.0,0.0,0.0,0.0,0.0,0.0,0.0,0.0,0.0,0.0,0.0,0.0,0.0,0.0,0.0,0.0,0.0,0.0,0.0,0.0,0.0,0.0,0.0,0.0,0.0,0.0,0.0,0.0,0.0,0.0,0.0,0.0,0.0,0.0,0.0,0.0,0.0,0.0,0.0,0.0,0.99,0.0,0.0,0.0,0.01,0.0,0.66,0.02,0.0,0.0,1.0,0.9,0.0,0.01,1.0,0.0,0.0,0.0,0.0,0.0,0.0,0.0,0.0,0.0,0.0,0.0,0.0,0.0,0.0,0.0,0.0,0.0,0.0,0.0,0.0,0.0,0.0,0.01,1.0,0.0,0.0,1.0,1.0,0.0,0.0,1.0,0.0,0.0,0.0,0.0,0.0,0.0,0.0,0.0,0.0,0.0,0.0,0.0,0.0,0.0,0.0,0.0,0.0,0.0,0.0,0.0,0.0,0.0,0.0,0.0,0.0,0.0,0.0,0.0,0.0,0.0,0.0,0.0,0.0,0.0,0.0,0.0,0.0,0.0,0.0,0.0,0.0,0.0,0.0,0.0,0.0,0.0,0.0,0.0,0.0,0.0,0.0,0.0,0.0,0.0,0.0,0.0,0.0,0.0,0.0,0.0,0.0,0.0,0.0,0.0,0.0,0.0,1.0,1.0,1.0,1.0,1.0,1.0,1.0,1.0,1.0,1.0,1.0,1.0,0.94,0.01,0.0,0.0,0.0,0.0,0.0,0.12,1.0,1.0,1.0,1.0,1.0,1.0,1.0,0.99,0.29,0.24,0.83,0.99,1.0,1.0,1.0,1.0,1.0,1.0,0.0,0.0,0.0,0.0,0.0,0.0,0.0,0.0,0.0,0.0,0.0,0.0,0.0,0.0,0.0,0.0,0.0,0.0,0.0,0.0,0.0,0.0,0.0,0.0,0.0,0.0,0.0,0.0,0.0],[0.0,0.0,0.0,0.0,0.0,0.0,0.0,0.47,0.0,1.0,0.98,0.0,0.0,0.0,0.0,0.0,0.0,0.0,0.0,0.0,0.0,0.0,0.0,0.0,0.0,0.0,0.0,0.0,0.0,0.0,0.0,0.0,0.0,0.0,0.0,0.0,0.0,0.0,0.0,0.0,0.0,0.0,0.0,0.0,0.0,0.0,0.0,0.0,0.0,0.0,0.0,0.0,0.0,0.0,0.0,0.0,0.0,0.0,1.0,0.0,0.0,0.0,0.0,0.0,0.0,0.0,0.0,0.0,0.9,0.0,0.0,0.0,1.0,0.0,0.0,0.0,0.0,0.0,0.04,0.0,0.0,0.0,0.0,0.0,0.0,0.0,0.0,0.0,0.0,0.0,0.0,0.0,0.0,0.0,0.0,0.45,1.0,0.0,0.0,1.0,1.0,0.0,0.0,0.75,0.0,0.0,0.0,0.0,0.0,0.0,0.0,0.0,0.0,0.0,0.0,0.0,0.0,0.0,0.0,0.0,0.0,0.0,0.0,0.0,0.0,0.0,0.0,0.0,0.0,0.0,0.0,0.0,0.0,0.0,0.0,0.0,0.0,0.0,0.0,0.0,0.0,0.0,0.0,0.0,0.0,0.0,0.0,0.0,0.0,0.0,0.0,0.0,0.0,0.0,0.0,0.0,0.0,0.0,0.0,0.0,0.0,0.0,0.0,0.0,0.0,0.0,0.0,0.0,0.0,0.0,1.0,1.0,1.0,1.0,1.0,1.0,1.0,1.0,1.0,1.0,1.0,1.0,1.0,0.71,0.0,0.0,0.0,0.0,0.0,0.21,1.0,1.0,1.0,1.0,1.0,1.0,1.0,0.08,0.01,0.13,0.24,0.98,1.0,1.0,1.0,1.0,1.0,1.0,0.0,0.0,0.0,0.0,0.0,0.0,0.0,0.0,0.0,0.0,0.0,0.0,0.0,0.0,0.0,0.0,0.0,0.0,0.0,0.0,0.0,0.0,0.0,0.0,0.0,0.0,0.0,0.0,0.0],[0.0,0.0,0.0,0.0,0.0,0.0,0.0,0.0,0.0,0.0,0.0,0.0,0.0,0.0,0.0,0.0,0.0,0.0,0.0,0.0,0.0,0.0,0.0,0.0,0.0,0.0,0.0,0.0,0.0,0.0,0.0,0.0,0.0,0.0,0.0,0.0,0.0,0.0,0.0,0.0,0.0,0.0,0.0,0.0,0.0,0.0,0.0,0.0,0.0,0.0,0.0,0.0,0.0,0.0,0.0,0.0,0.0,0.0,0.0,0.0,0.0,0.01,0.1,0.99,0.98,1.0,0.0,0.01,1.0,1.0,0.0,0.01,0.99,0.0,0.0,0.0,0.0,0.0,0.0,0.0,0.0,0.0,0.0,0.0,0.0,0.0,0.0,0.0,0.0,0.0,0.0,0.0,0.0,0.0,0.0,0.0,0.0,0.0,0.0,1.0,0.0,0.0,0.0,0.07,0.0,0.0,0.0,0.0,0.0,0.0,0.0,0.0,0.0,0.0,0.0,0.0,0.0,0.0,0.0,0.0,0.0,0.0,0.0,0.0,0.0,0.0,0.0,0.0,0.0,0.0,0.0,0.0,0.0,0.0,0.0,0.0,0.0,0.0,0.0,0.0,0.0,0.0,0.0,0.0,0.0,0.0,0.0,0.0,0.0,0.0,0.0,0.0,0.0,0.0,0.0,0.0,0.0,0.0,0.0,0.0,0.0,0.0,0.0,0.0,0.0,0.0,0.0,0.0,0.0,0.0,1.0,1.0,1.0,1.0,1.0,1.0,1.0,1.0,1.0,1.0,1.0,1.0,0.27,0.01,0.0,0.0,0.0,0.0,0.0,0.0,1.0,1.0,1.0,1.0,1.0,1.0,1.0,1.0,0.98,1.0,1.0,1.0,1.0,1.0,1.0,1.0,1.0,1.0,0.0,0.0,0.0,0.0,0.0,0.0,0.0,0.0,0.0,0.0,0.0,0.0,0.0,0.0,0.0,0.0,0.0,0.0,0.0,0.0,0.0,0.0,0.0,0.0,0.0,0.0,0.0,0.0,0.0],[0.0,0.0,0.0,0.0,0.0,0.0,0.0,0.0,0.0,0.0,0.0,0.0,0.0,0.0,0.0,0.0,0.0,0.0,0.0,0.0,0.0,0.0,0.0,0.0,0.0,0.0,0.0,0.0,0.0,0.0,0.0,0.0,0.0,0.0,0.0,0.0,0.0,0.0,0.0,0.0,0.0,0.0,0.0,0.0,0.0,0.0,0.0,0.0,0.0,0.0,0.0,0.0,0.0,0.0,0.0,0.0,0.0,0.0,0.0,0.0,0.0,0.0,0.02,0.99,0.99,1.0,0.98,0.57,1.0,1.0,0.0,0.03,0.99,0.0,0.0,0.0,0.0,0.0,0.0,0.0,0.0,0.0,0.0,0.0,0.0,0.0,0.0,0.0,0.0,0.0,0.0,0.0,0.0,0.0,0.0,0.0,0.0,0.0,0.0,1.0,0.0,0.0,0.0,0.83,0.0,0.0,0.0,0.0,0.0,0.0,0.0,0.0,0.0,0.0,0.0,0.0,0.0,0.0,0.0,0.0,0.0,0.0,0.0,0.0,0.0,0.0,0.0,0.0,0.0,0.0,0.0,0.0,0.0,0.0,0.0,0.0,0.0,0.0,0.0,0.0,0.0,0.0,0.0,0.0,0.0,0.0,0.0,0.0,0.0,0.0,0.0,0.0,0.0,0.0,0.0,0.0,0.0,0.0,0.0,0.0,0.0,0.0,0.0,0.0,0.0,0.0,0.0,0.0,0.0,0.0,1.0,1.0,1.0,1.0,1.0,1.0,1.0,1.0,1.0,1.0,1.0,0.12,0.0,0.0,0.0,0.0,0.0,0.0,0.0,0.0,0.12,1.0,1.0,1.0,1.0,1.0,1.0,1.0,0.96,1.0,1.0,1.0,1.0,1.0,1.0,1.0,1.0,1.0,0.0,0.0,0.0,0.0,0.0,0.0,0.0,0.0,0.0,0.0,0.0,0.0,0.0,0.0,0.0,0.0,0.0,0.0,0.0,0.0,0.0,0.0,0.0,0.0,0.0,0.0,0.0,0.0,0.0],[0.0,0.0,0.0,0.0,0.0,0.0,0.0,0.0,0.0,0.0,0.0,0.0,0.0,0.0,0.0,0.0,0.0,0.0,0.0,0.0,0.0,0.0,0.0,0.0,0.0,0.0,0.0,0.0,0.0,0.0,0.0,0.0,0.0,0.0,0.0,0.0,0.0,0.0,0.0,0.0,0.0,0.0,0.0,0.0,0.0,0.0,0.0,0.0,0.0,0.0,0.0,0.0,0.0,0.0,0.0,0.0,0.0,0.0,0.0,0.0,0.0,0.0,0.0,0.09,0.99,1.0,0.98,0.17,1.0,1.0,0.0,0.11,1.0,0.0,0.0,0.0,0.0,0.0,0.0,0.0,0.0,0.0,0.0,0.0,0.0,0.0,0.0,0.0,0.0,0.0,0.0,0.0,0.0,0.0,0.0,0.0,0.0,0.0,0.0,1.0,0.0,0.0,0.01,1.0,0.0,0.0,0.0,0.0,0.0,0.0,0.0,0.0,0.0,0.0,0.0,0.0,0.0,0.0,0.0,0.0,0.0,0.0,0.0,0.0,0.0,0.0,0.0,0.0,0.0,0.0,0.0,0.0,0.0,0.0,0.0,0.0,0.0,0.0,0.0,0.0,0.0,0.0,0.0,0.0,0.0,0.0,0.0,0.0,0.0,0.0,0.0,0.0,0.0,0.0,0.0,0.0,0.0,0.0,0.0,0.0,0.0,0.0,0.0,0.0,0.0,0.0,0.0,0.0,0.0,0.0,1.0,1.0,1.0,1.0,1.0,1.0,1.0,1.0,1.0,1.0,0.7,0.0,0.0,0.0,0.0,0.0,0.0,0.0,0.0,0.0,0.0,1.0,1.0,1.0,1.0,1.0,1.0,0.99,0.89,0.89,0.98,0.99,1.0,1.0,1.0,1.0,1.0,1.0,0.0,0.0,0.0,0.0,0.0,0.0,0.0,0.0,0.0,0.0,0.0,0.0,0.0,0.0,0.0,0.0,0.0,0.0,0.0,0.0,0.0,0.0,0.0,0.0,0.0,0.0,0.0,0.0,0.0],[0.0,0.0,0.0,0.0,0.0,0.0,0.0,0.0,0.0,0.0,0.0,0.0,0.26,1.0,0.43,1.0,1.0,1.0,1.0,0.72,0.31,0.37,0.0,0.0,0.0,0.0,0.0,0.0,0.01,0.93,0.02,0.54,0.99,0.16,0.79,0.0,0.0,0.0,0.0,0.0,0.0,0.0,0.0,0.0,0.0,0.0,0.0,0.0,0.0,0.0,0.0,0.0,0.0,0.0,0.0,0.0,0.0,0.17,0.0,0.06,0.0,0.0,0.0,0.0,0.0,0.0,0.0,0.0,0.0,0.0,0.0,0.0,0.0,0.0,0.0,0.0,0.0,0.0,0.0,0.0,0.0,0.0,0.0,0.0,0.0,0.0,0.0,0.0,0.0,0.0,0.0,0.0,0.0,0.0,0.0,0.0,0.0,0.0,0.0,0.0,0.0,0.0,0.0,0.0,0.0,0.0,0.0,0.0,0.0,0.0,0.0,0.0,0.0,0.0,0.0,0.0,0.01,0.0,0.0,0.0,0.0,0.0,0.0,0.0,0.0,0.0,0.0,0.0,0.0,0.0,0.0,0.0,0.0,0.0,0.0,0.0,0.0,0.0,0.0,0.0,0.0,0.0,0.0,0.0,0.0,0.0,0.58,0.0,0.0,0.0,0.0,0.0,0.0,0.0,0.0,0.0,0.0,0.0,0.0,0.0,0.0,0.0,0.0,0.0,0.0,0.0,0.0,0.0,0.0,0.0,0.0,0.0,0.0,0.0,0.0,0.0,0.0,0.0,0.0,0.0,0.0,0.0,0.0,0.0,0.0,0.28,0.42,0.67,0.91,0.0,0.0,0.0,0.0,0.0,0.0,0.0,0.0,0.0,0.0,0.0,0.0,0.0,0.0,0.0,0.0,0.0,0.0,0.0,1.0,1.0,1.0,1.0,1.0,1.0,1.0,1.0,1.0,1.0,1.0,1.0,1.0,1.0,1.0,1.0,1.0,1.0,0.99,0.21,0.01,0.0,0.01,0.65,0.13,0.76,1.0,1.0,1.0],[0.0,0.0,0.0,0.0,0.0,0.0,0.0,0.0,0.0,0.0,0.0,0.0,0.33,1.0,1.0,1.0,1.0,1.0,1.0,0.07,0.0,0.0,0.0,0.0,0.0,0.0,0.0,0.0,0.0,0.84,0.01,0.43,0.98,0.0,0.99,0.0,0.0,0.0,0.0,0.0,0.0,0.0,0.0,0.0,0.0,0.0,0.0,0.0,0.0,0.0,0.0,0.0,0.0,0.0,0.0,0.0,0.0,0.0,0.0,0.0,0.0,0.0,0.0,0.0,0.0,0.0,0.0,0.0,0.0,0.0,0.0,0.0,0.0,0.0,0.0,0.0,0.0,0.0,0.0,0.0,0.0,0.0,0.0,0.0,0.0,0.0,0.0,0.0,0.0,0.0,0.0,0.0,0.0,0.0,0.0,0.0,0.0,0.0,0.0,0.0,0.0,0.0,0.0,0.0,0.0,0.0,0.0,0.0,0.0,0.0,0.0,0.0,0.0,0.0,0.0,0.0,0.0,0.0,0.0,0.0,0.0,0.0,0.0,0.0,0.0,0.0,0.0,0.0,0.0,0.0,0.0,0.0,0.0,0.0,0.0,0.0,0.0,0.0,0.0,0.0,0.0,0.0,0.0,0.0,0.0,0.0,0.95,0.0,0.0,0.0,0.0,0.0,0.0,0.0,0.0,0.0,0.0,0.0,0.0,0.0,0.0,0.0,0.0,0.0,0.0,0.0,0.0,0.0,0.0,0.0,0.0,0.0,0.0,0.0,0.0,0.0,0.0,0.0,0.0,0.0,0.0,0.0,0.0,0.0,0.0,0.12,0.12,0.89,0.99,0.0,0.0,0.0,0.0,0.0,0.0,0.0,0.0,0.0,0.0,0.0,0.0,0.0,0.0,0.0,0.0,0.0,0.0,0.0,1.0,1.0,1.0,1.0,1.0,1.0,1.0,1.0,1.0,1.0,1.0,1.0,1.0,1.0,1.0,1.0,1.0,1.0,1.0,0.98,0.0,0.0,0.0,0.06,0.0,1.0,1.0,1.0,1.0],[0.0,0.0,0.0,0.0,0.0,0.0,0.0,0.0,0.0,0.0,0.0,0.0,0.2,1.0,0.72,1.0,0.99,1.0,1.0,0.4,0.3,0.44,0.0,0.0,0.0,0.0,0.0,0.0,0.0,0.86,0.03,0.42,0.98,0.49,0.75,0.0,0.01,0.0,0.0,0.0,0.0,0.0,0.0,0.0,0.0,0.0,0.0,0.0,0.0,0.0,0.0,0.0,0.0,0.0,0.0,0.0,0.0,0.01,0.0,0.1,0.0,0.0,0.0,0.0,0.0,0.0,0.0,0.0,0.0,0.0,0.0,0.0,0.0,0.0,0.0,0.0,0.0,0.0,0.0,0.0,0.0,0.0,0.0,0.0,0.0,0.0,0.0,0.0,0.0,0.0,0.0,0.0,0.0,0.0,0.0,0.0,0.0,0.0,0.0,0.0,0.0,0.0,0.0,0.0,0.0,0.0,0.0,0.0,0.0,0.0,0.0,0.0,0.0,0.0,0.0,0.0,0.0,0.0,0.0,0.0,0.0,0.0,0.0,0.0,0.0,0.0,0.0,0.0,0.0,0.0,0.0,0.0,0.0,0.0,0.0,0.0,0.0,0.0,0.0,0.0,0.0,0.0,0.0,0.0,0.0,0.0,0.52,0.0,0.0,0.0,0.0,0.0,0.0,0.0,0.0,0.0,0.0,0.0,0.0,0.0,0.0,0.0,0.0,0.0,0.0,0.0,0.0,0.0,0.0,0.0,0.0,0.0,0.0,0.0,0.0,0.0,0.0,0.0,0.0,0.0,0.0,0.0,0.0,0.0,0.01,0.19,0.46,0.56,0.83,0.0,0.0,0.0,0.0,0.0,0.0,0.0,0.0,0.0,0.0,0.0,0.0,0.0,0.0,0.0,0.0,0.0,0.0,0.0,1.0,1.0,1.0,1.0,1.0,1.0,1.0,1.0,1.0,1.0,1.0,1.0,1.0,1.0,1.0,1.0,1.0,1.0,0.85,0.3,0.0,0.0,0.0,0.27,0.03,0.64,0.96,1.0,1.0],[0.0,0.0,0.0,0.0,0.0,0.0,0.0,0.0,0.0,0.0,0.0,0.0,1.0,1.0,1.0,1.0,1.0,1.0,1.0,0.02,0.0,0.0,0.0,0.0,0.0,0.0,0.0,0.0,0.0,0.0,0.0,0.01,0.98,0.0,0.99,0.0,0.0,0.0,0.0,0.0,0.0,0.0,0.0,0.0,0.0,0.0,0.0,0.0,0.0,0.0,0.0,0.0,0.0,0.0,0.0,0.0,0.0,0.0,0.0,0.04,0.0,0.0,0.0,0.0,0.0,0.0,0.0,0.0,0.0,0.0,0.0,0.0,0.0,0.0,0.0,0.0,0.0,0.0,0.0,0.0,0.0,0.0,0.0,0.0,0.0,0.0,0.0,0.0,0.0,0.0,0.0,0.0,0.0,0.0,0.0,0.0,0.0,0.0,0.0,0.0,0.0,0.0,0.0,0.0,0.0,0.0,0.0,0.0,0.0,0.0,0.0,0.0,0.0,0.0,0.0,0.0,0.0,0.0,0.0,0.0,0.0,0.0,0.0,0.0,0.0,0.0,0.0,0.0,0.0,0.0,0.0,0.0,0.0,0.0,0.0,0.0,0.0,0.0,0.0,0.0,0.0,0.0,0.0,0.0,0.0,0.0,0.0,0.0,0.0,0.0,0.0,0.0,0.0,0.0,0.0,0.0,0.0,0.0,0.0,0.0,0.0,0.0,0.0,0.0,0.0,0.0,0.0,0.0,0.0,0.0,0.0,0.0,0.0,0.0,0.0,0.0,0.0,0.0,0.0,0.0,0.0,0.0,0.0,0.04,0.46,0.99,0.99,1.0,1.0,0.1,0.0,0.0,0.0,0.0,0.0,0.0,0.0,0.0,0.0,0.0,0.0,0.0,0.0,0.0,0.0,0.0,0.0,0.0,1.0,1.0,1.0,1.0,1.0,1.0,1.0,1.0,1.0,1.0,1.0,1.0,1.0,1.0,1.0,1.0,1.0,1.0,1.0,0.01,0.0,0.0,0.0,0.0,0.0,1.0,1.0,1.0,1.0],[0.0,0.0,0.0,0.0,0.0,0.0,0.0,0.0,0.0,0.0,0.9,0.09,1.0,1.0,1.0,1.0,1.0,1.0,1.0,0.0,0.0,0.0,0.0,0.0,0.0,0.0,0.0,0.0,0.0,0.0,0.0,0.0,0.96,0.0,0.99,0.0,0.0,0.0,0.0,0.0,0.0,0.0,0.0,0.0,0.0,0.0,0.0,0.0,0.0,0.0,0.0,0.0,0.0,0.0,0.0,0.0,0.0,0.09,0.0,0.99,0.0,0.0,0.0,0.0,0.0,0.0,0.0,0.0,0.0,0.0,0.0,0.0,0.0,0.0,0.0,0.0,0.0,0.0,0.0,0.0,0.0,0.27,0.0,0.0,0.0,0.0,0.0,0.0,0.0,0.0,0.0,0.0,0.0,0.0,0.0,0.0,0.0,0.0,0.0,0.0,0.0,0.0,0.0,0.0,0.0,0.0,0.0,0.0,0.0,0.0,0.0,0.0,0.0,0.0,0.0,0.0,0.0,0.0,0.0,0.0,0.0,0.0,0.0,0.0,0.0,0.0,0.0,0.0,0.0,0.0,0.0,0.0,0.0,0.0,0.0,0.0,0.0,0.0,0.0,0.0,0.0,0.0,0.0,0.0,0.0,0.0,0.0,0.0,0.0,0.0,0.0,0.0,0.0,0.0,0.0,0.0,0.0,0.0,0.0,0.0,0.0,0.0,0.0,0.0,0.0,0.0,0.0,0.0,0.0,0.0,0.0,0.0,0.0,0.0,0.0,0.0,0.0,0.0,0.0,0.0,0.0,0.0,0.05,0.87,1.0,1.0,1.0,1.0,1.0,0.66,0.0,0.0,0.0,0.0,0.0,0.0,0.0,0.0,0.0,0.0,0.0,0.0,0.0,0.0,0.0,0.0,0.0,0.0,1.0,1.0,1.0,1.0,1.0,1.0,1.0,1.0,1.0,1.0,1.0,1.0,1.0,0.39,1.0,0.01,1.0,1.0,0.0,0.0,0.0,0.0,0.0,0.0,0.0,0.0,1.0,1.0,1.0],[0.0,0.0,0.0,0.0,0.0,0.0,0.0,0.0,0.32,0.0,0.56,0.42,0.98,1.0,0.98,1.0,1.0,1.0,0.95,0.29,0.09,0.0,0.0,0.0,0.0,0.0,0.0,0.0,0.0,0.0,0.0,0.0,0.6,0.01,0.89,0.0,0.05,0.0,0.0,0.0,0.0,0.0,0.0,0.0,0.0,0.0,0.0,0.0,0.0,0.0,0.0,0.0,0.0,0.0,0.0,0.0,0.0,0.47,0.15,0.95,0.01,0.0,0.0,0.0,0.0,0.0,0.0,0.0,0.0,0.0,0.0,0.0,0.0,0.0,0.0,0.0,0.0,0.0,0.0,0.0,0.0,0.36,0.0,0.02,0.0,0.0,0.0,0.0,0.0,0.0,0.0,0.0,0.0,0.0,0.0,0.0,0.0,0.0,0.0,0.0,0.0,0.0,0.0,0.0,0.0,0.0,0.0,0.0,0.0,0.0,0.0,0.0,0.0,0.0,0.0,0.0,0.04,0.0,0.0,0.0,0.0,0.0,0.0,0.0,0.0,0.0,0.0,0.0,0.0,0.0,0.0,0.0,0.0,0.0,0.0,0.0,0.0,0.0,0.0,0.0,0.0,0.0,0.0,0.0,0.0,0.0,0.0,0.0,0.0,0.0,0.0,0.0,0.0,0.0,0.0,0.0,0.0,0.0,0.0,0.0,0.0,0.0,0.0,0.0,0.0,0.0,0.0,0.0,0.0,0.0,0.0,0.0,0.0,0.0,0.0,0.0,0.0,0.0,0.0,0.0,0.0,0.04,0.53,0.94,0.98,1.0,0.99,0.99,1.0,0.74,0.02,0.0,0.0,0.0,0.0,0.0,0.0,0.0,0.0,0.0,0.0,0.0,0.0,0.0,0.0,0.0,0.0,0.0,1.0,1.0,1.0,1.0,1.0,1.0,1.0,1.0,1.0,1.0,1.0,0.98,0.97,0.16,0.77,0.03,0.5,0.41,0.0,0.0,0.0,0.0,0.0,0.0,0.0,0.0,0.51,0.94,1.0],[0.0,0.0,0.0,0.0,0.0,0.0,0.0,0.0,0.2,0.0,0.57,0.66,0.99,1.0,0.99,1.0,1.0,1.0,0.75,0.2,0.11,0.0,0.0,0.0,0.0,0.0,0.0,0.0,0.0,0.0,0.0,0.0,0.55,0.01,0.94,0.0,0.01,0.0,0.0,0.0,0.0,0.0,0.0,0.0,0.0,0.0,0.0,0.0,0.0,0.0,0.0,0.0,0.0,0.0,0.0,0.0,0.0,0.46,0.17,0.93,0.01,0.0,0.0,0.0,0.0,0.0,0.0,0.0,0.0,0.0,0.0,0.0,0.0,0.0,0.0,0.0,0.0,0.0,0.0,0.0,0.0,0.38,0.0,0.04,0.0,0.0,0.0,0.0,0.0,0.01,0.0,0.0,0.0,0.0,0.0,0.0,0.0,0.0,0.0,0.0,0.0,0.0,0.0,0.0,0.0,0.0,0.0,0.0,0.0,0.0,0.0,0.0,0.0,0.0,0.0,0.0,0.08,0.0,0.0,0.0,0.0,0.0,0.0,0.0,0.0,0.0,0.0,0.0,0.0,0.0,0.0,0.0,0.0,0.0,0.0,0.0,0.0,0.0,0.0,0.0,0.0,0.0,0.0,0.0,0.0,0.0,0.0,0.0,0.0,0.0,0.0,0.0,0.0,0.0,0.0,0.0,0.0,0.0,0.0,0.0,0.0,0.0,0.0,0.0,0.0,0.0,0.0,0.0,0.0,0.0,0.0,0.0,0.0,0.0,0.0,0.0,0.0,0.0,0.0,0.0,0.0,0.04,0.42,0.94,0.99,1.0,0.99,0.99,1.0,0.78,0.04,0.0,0.0,0.0,0.0,0.0,0.0,0.0,0.0,0.0,0.0,0.0,0.0,0.0,0.0,0.0,0.0,0.0,1.0,1.0,1.0,1.0,1.0,1.0,1.0,1.0,1.0,1.0,1.0,1.0,0.99,0.13,0.86,0.0,0.41,0.28,0.0,0.0,0.0,0.0,0.0,0.0,0.0,0.01,0.41,0.99,1.0],[0.0,0.0,0.0,0.0,0.0,0.0,0.0,0.0,0.26,0.0,0.51,0.71,0.99,1.0,0.99,1.0,1.0,1.0,0.79,0.04,0.06,0.0,0.0,0.0,0.0,0.0,0.0,0.0,0.0,0.0,0.0,0.0,0.76,0.03,0.93,0.0,0.06,0.0,0.0,0.0,0.0,0.0,0.0,0.0,0.0,0.0,0.0,0.0,0.0,0.0,0.0,0.0,0.0,0.0,0.0,0.0,0.0,0.35,0.19,0.98,0.0,0.0,0.0,0.0,0.0,0.0,0.0,0.0,0.0,0.0,0.0,0.0,0.0,0.0,0.0,0.0,0.0,0.0,0.0,0.0,0.0,0.26,0.0,0.06,0.0,0.0,0.0,0.0,0.0,0.01,0.0,0.0,0.0,0.0,0.0,0.0,0.0,0.0,0.0,0.0,0.0,0.0,0.0,0.0,0.0,0.0,0.0,0.0,0.0,0.0,0.0,0.0,0.0,0.0,0.0,0.0,0.02,0.0,0.0,0.0,0.0,0.0,0.0,0.0,0.0,0.0,0.0,0.0,0.0,0.0,0.0,0.0,0.0,0.0,0.0,0.0,0.0,0.0,0.0,0.0,0.0,0.0,0.0,0.0,0.0,0.0,0.0,0.0,0.0,0.0,0.0,0.0,0.0,0.0,0.0,0.0,0.0,0.0,0.0,0.0,0.0,0.0,0.0,0.0,0.0,0.0,0.0,0.0,0.0,0.0,0.0,0.0,0.0,0.0,0.0,0.0,0.0,0.0,0.0,0.0,0.0,0.04,0.57,0.93,0.98,1.0,0.98,0.99,1.0,0.92,0.03,0.0,0.0,0.0,0.0,0.0,0.0,0.0,0.0,0.0,0.0,0.0,0.0,0.0,0.0,0.0,0.0,0.0,1.0,1.0,1.0,1.0,1.0,1.0,1.0,1.0,1.0,1.0,0.99,0.98,0.95,0.17,0.83,0.01,0.42,0.19,0.0,0.0,0.0,0.0,0.0,0.0,0.0,0.01,0.23,0.97,1.0],[0.0,0.0,0.0,0.0,0.0,0.0,0.0,0.0,0.0,0.0,0.0,0.0,0.01,1.0,1.0,1.0,1.0,1.0,1.0,0.0,0.0,0.0,0.0,0.0,0.0,0.0,0.0,0.0,0.0,0.75,0.06,0.66,0.99,0.0,0.51,0.0,0.0,0.0,0.0,0.0,0.0,0.0,0.0,0.0,0.0,0.0,0.0,0.0,0.0,0.0,0.0,0.0,0.0,0.0,0.0,0.0,0.0,0.0,0.0,0.0,0.0,0.0,0.0,0.0,0.0,0.0,0.0,0.0,0.0,0.0,0.0,0.0,0.0,0.0,0.0,0.0,0.0,0.0,0.0,0.0,0.0,0.0,0.0,0.0,0.0,0.0,0.0,0.0,0.0,0.0,0.0,0.0,0.0,0.0,0.0,0.0,0.0,0.0,0.0,0.0,0.0,0.0,0.0,0.0,0.0,0.0,0.0,0.0,0.0,0.0,0.0,0.0,0.0,0.0,0.0,0.0,0.0,0.0,0.0,0.0,0.0,0.0,0.0,0.0,0.0,0.0,0.0,0.0,0.0,0.0,0.0,0.0,0.0,0.0,0.0,0.0,0.0,0.0,0.0,0.0,0.0,0.0,0.0,0.0,0.0,0.0,1.0,0.0,0.0,0.0,0.0,0.0,0.0,0.0,0.0,0.0,0.0,0.0,0.0,0.0,0.0,0.0,0.0,0.0,0.0,0.0,0.0,0.0,0.0,0.0,0.0,0.0,0.0,0.0,0.0,0.0,0.0,0.0,0.0,0.0,0.0,0.0,0.0,0.0,0.0,0.0,0.01,0.11,0.07,0.0,0.0,0.0,0.0,0.0,0.0,0.0,0.0,0.0,0.0,0.0,0.0,0.0,0.0,0.0,0.0,0.0,0.0,0.0,1.0,1.0,1.0,1.0,1.0,1.0,1.0,1.0,1.0,1.0,1.0,1.0,1.0,1.0,1.0,1.0,1.0,1.0,1.0,1.0,1.0,0.0,0.83,1.0,0.89,1.0,1.0,1.0,1.0],[0.0,0.0,0.0,0.0,0.0,0.0,0.0,0.0,0.0,0.0,0.0,0.0,0.49,1.0,1.0,1.0,0.43,1.0,1.0,0.0,0.0,0.0,0.0,0.0,0.0,0.0,0.0,0.0,0.0,0.04,0.05,0.74,0.97,0.0,0.86,0.0,0.0,0.0,0.0,0.0,0.0,0.0,0.0,0.0,0.0,0.0,0.0,0.0,0.0,0.0,0.0,0.0,0.0,0.0,0.0,0.0,0.0,0.0,0.0,0.0,0.0,0.0,0.0,0.0,0.0,0.0,0.0,0.0,0.0,0.0,0.0,0.0,0.0,0.0,0.0,0.0,0.0,0.0,0.0,0.0,0.0,0.0,0.0,0.06,0.0,0.0,0.0,0.0,0.0,0.0,0.0,0.0,0.0,0.0,0.0,0.0,0.0,0.0,0.0,0.0,0.0,0.0,0.0,0.0,0.0,0.0,0.0,0.0,0.0,0.0,0.0,0.0,0.0,0.0,0.0,0.0,0.0,0.0,0.0,0.0,0.0,0.0,0.0,0.0,0.0,0.0,0.0,0.0,0.0,0.0,0.0,0.0,0.0,0.0,0.0,0.0,0.0,0.0,0.0,0.0,0.0,0.0,0.0,0.0,0.0,0.0,0.0,0.0,0.0,0.0,0.0,0.0,0.0,0.0,0.0,0.0,0.0,0.0,0.0,0.0,0.0,0.0,0.0,0.0,0.0,0.0,0.0,0.0,0.0,0.0,0.0,0.0,0.0,0.0,0.0,0.0,0.0,0.0,0.0,0.0,0.0,0.0,0.0,0.0,0.0,0.0,0.01,0.43,0.06,0.0,0.0,0.0,0.0,0.0,0.0,0.0,0.0,0.0,0.0,0.0,0.0,0.0,0.0,0.0,0.0,0.0,0.0,0.0,1.0,1.0,1.0,1.0,1.0,1.0,1.0,1.0,1.0,1.0,1.0,1.0,1.0,1.0,1.0,1.0,1.0,1.0,1.0,1.0,1.0,0.0,0.1,1.0,0.0,1.0,1.0,1.0,1.0],[0.0,0.0,0.0,0.0,0.0,0.0,0.0,0.0,0.0,0.0,0.0,0.0,0.0,1.0,0.3,1.0,0.0,0.3,1.0,0.0,0.0,0.0,0.0,0.0,0.0,0.0,0.0,0.0,0.0,0.05,0.8,0.86,0.86,0.0,0.03,0.0,0.0,0.0,0.0,0.0,0.0,0.0,0.0,0.0,0.0,0.0,0.0,0.0,0.0,0.0,0.0,0.0,0.0,0.0,0.0,0.0,0.0,0.0,0.0,0.0,0.0,0.0,0.0,0.0,0.0,0.0,0.0,0.0,0.0,0.0,0.0,0.0,0.0,0.0,0.0,0.0,0.0,0.0,0.0,0.0,0.0,0.0,0.0,0.0,0.0,0.0,0.0,0.0,0.0,0.0,0.0,0.0,0.0,0.0,0.0,0.0,0.0,0.0,0.0,0.0,0.0,0.0,0.0,0.0,0.0,0.0,0.0,0.0,0.0,0.0,0.0,0.0,0.0,0.0,0.0,0.0,0.0,0.06,0.0,0.0,0.0,0.0,0.0,0.0,0.0,0.0,0.0,0.0,0.0,0.0,0.0,0.0,0.0,0.0,0.0,0.0,0.0,0.0,0.0,0.0,0.0,0.0,0.0,0.0,0.0,0.0,0.0,0.0,0.0,0.0,0.0,0.0,0.0,0.0,0.0,0.0,0.0,0.0,0.0,0.0,0.0,0.0,0.0,0.0,0.0,0.0,0.0,0.0,0.0,0.0,0.0,0.0,0.0,0.0,0.0,0.0,0.0,0.0,0.0,0.0,0.0,0.0,0.0,0.0,0.0,0.0,0.0,0.0,0.0,0.0,0.0,0.0,0.0,0.0,0.0,0.0,0.0,0.0,0.0,0.0,0.0,0.0,0.0,0.0,0.0,0.0,0.0,0.0,1.0,1.0,1.0,1.0,1.0,1.0,1.0,0.99,1.0,1.0,1.0,1.0,1.0,1.0,1.0,1.0,1.0,1.0,1.0,1.0,1.0,1.0,1.0,1.0,0.72,1.0,1.0,1.0,0.11],[0.0,0.0,0.0,0.0,0.0,0.0,0.0,0.0,0.0,0.0,0.0,0.0,0.0,1.0,1.0,1.0,0.0,0.0,1.0,0.0,0.0,0.0,0.0,0.0,0.0,0.0,0.0,0.0,0.0,0.01,0.5,0.27,0.05,0.0,0.0,0.0,0.0,0.0,0.0,0.0,0.0,0.0,0.0,0.0,0.0,0.0,0.0,0.0,0.0,0.0,0.0,0.0,0.0,0.0,0.0,0.0,0.0,0.0,0.0,0.0,0.0,0.0,0.0,0.0,0.0,0.0,0.0,0.0,0.0,0.0,0.0,0.0,0.0,0.0,0.0,0.0,0.0,0.0,0.0,0.0,0.0,0.0,0.0,1.0,0.0,0.0,0.0,0.0,0.0,0.0,0.0,0.0,0.0,0.0,0.0,0.0,0.0,0.0,0.0,0.0,0.0,0.0,0.0,0.0,0.0,0.0,0.0,0.0,0.0,0.0,0.0,0.0,0.0,0.0,0.0,0.0,0.01,1.0,0.0,0.0,0.0,0.0,0.0,0.0,0.0,0.0,0.0,0.0,0.0,0.0,0.0,0.0,0.0,0.0,0.0,0.0,0.0,0.0,0.0,0.0,0.0,0.0,0.0,0.0,0.0,0.0,1.0,0.0,0.0,0.0,0.0,0.0,0.0,0.0,0.0,0.0,0.0,0.0,0.0,0.0,0.0,0.0,0.0,0.0,0.0,0.0,0.0,0.0,0.0,0.0,0.0,0.0,0.0,0.0,0.0,0.0,0.0,0.0,0.0,0.0,0.0,0.0,0.0,0.0,0.0,0.0,0.0,0.0,0.0,0.0,0.0,0.0,0.0,0.0,0.0,0.0,0.0,0.0,0.0,0.0,0.0,0.0,0.0,0.0,0.0,0.0,0.0,0.0,1.0,1.0,1.0,1.0,1.0,0.98,1.0,0.98,1.0,1.0,1.0,1.0,1.0,1.0,1.0,1.0,1.0,1.0,1.0,1.0,1.0,1.0,1.0,1.0,1.0,1.0,1.0,1.0,0.0],[0.0,0.0,0.0,0.0,0.0,0.0,0.0,0.0,0.0,0.0,0.0,0.0,0.0,1.0,0.0,1.0,0.0,0.87,1.0,0.0,0.0,0.0,0.0,0.0,0.0,0.0,0.0,0.0,0.0,0.9,0.99,0.97,0.98,0.0,0.01,0.0,0.0,0.0,0.0,0.0,0.0,0.0,0.0,0.0,0.0,0.0,0.0,0.0,0.0,0.0,0.0,0.0,0.0,0.0,0.0,0.0,0.0,0.0,0.0,0.0,0.0,0.0,0.0,0.0,0.0,0.0,0.0,0.0,0.0,0.0,0.0,0.0,0.0,0.0,0.0,0.0,0.0,0.0,0.0,0.0,0.0,0.0,0.0,0.0,0.0,0.0,0.0,0.0,0.0,0.0,0.0,0.0,0.0,0.0,0.0,0.0,0.0,0.0,0.0,0.0,0.0,0.0,0.0,0.0,0.0,0.0,0.0,0.0,0.0,0.0,0.0,0.0,0.0,0.0,0.0,0.0,0.0,0.0,0.0,0.0,0.0,0.0,0.0,0.0,0.0,0.0,0.0,0.0,0.0,0.0,0.0,0.0,0.0,0.0,0.0,0.0,0.0,0.0,0.0,0.0,0.0,0.0,0.0,0.0,0.0,0.0,0.03,0.0,0.0,0.0,0.0,0.0,0.0,0.0,0.0,0.0,0.0,0.0,0.0,0.0,0.0,0.0,0.0,0.0,0.0,0.0,0.0,0.0,0.0,0.0,0.0,0.0,0.0,0.0,0.0,0.0,0.0,0.0,0.0,0.0,0.0,0.0,0.0,0.0,0.0,0.0,0.0,0.0,0.0,0.0,0.0,0.0,0.0,0.0,0.0,0.0,0.0,0.0,0.0,0.0,0.0,0.0,0.0,0.0,0.0,0.0,0.0,0.0,1.0,1.0,1.0,1.0,1.0,0.97,0.99,0.95,1.0,1.0,1.0,1.0,1.0,1.0,1.0,1.0,1.0,1.0,1.0,1.0,1.0,1.0,1.0,1.0,0.02,1.0,1.0,1.0,0.03],[0.0,0.0,0.0,0.0,0.0,0.0,0.0,0.0,0.0,0.0,0.0,0.0,0.0,1.0,0.0,0.99,0.0,0.0,1.0,0.0,0.0,0.0,0.0,0.0,0.0,0.0,0.0,0.0,0.0,0.65,0.98,0.96,0.87,0.0,0.01,0.0,0.0,0.0,0.0,0.0,0.0,0.0,0.0,0.0,0.0,0.0,0.0,0.0,0.0,0.0,0.0,0.0,0.0,0.0,0.0,0.0,0.0,0.0,0.0,0.0,0.0,0.0,0.0,0.0,0.0,0.0,0.0,0.0,0.0,0.0,0.0,0.0,0.0,0.0,0.0,0.0,0.0,0.0,0.0,0.0,0.0,0.0,0.0,0.0,0.0,0.0,0.0,0.0,0.0,0.0,0.0,0.0,0.0,0.0,0.0,0.0,0.0,0.0,0.0,0.0,0.0,0.0,0.0,0.0,0.0,0.0,0.0,0.0,0.0,0.0,0.0,0.0,0.0,0.0,0.0,0.0,0.0,0.0,0.0,0.0,0.0,0.0,0.0,0.0,0.0,0.0,0.0,0.0,0.0,0.0,0.0,0.0,0.0,0.0,0.0,0.0,0.0,0.0,0.0,0.0,0.0,0.0,0.0,0.0,0.0,0.0,0.0,0.0,0.0,0.0,0.0,0.0,0.0,0.0,0.0,0.0,0.0,0.0,0.0,0.0,0.0,0.0,0.0,0.0,0.0,0.0,0.0,0.0,0.0,0.0,0.0,0.0,0.0,0.0,0.0,0.0,0.0,0.0,0.0,0.0,0.0,0.0,0.0,0.0,0.0,0.0,0.0,0.0,0.0,0.0,0.0,0.0,0.0,0.0,0.0,0.0,0.0,0.0,0.0,0.0,0.0,0.0,0.0,0.0,0.0,0.0,0.0,0.0,1.0,1.0,1.0,1.0,0.39,0.16,0.13,0.17,1.0,1.0,1.0,1.0,1.0,1.0,1.0,1.0,1.0,1.0,1.0,1.0,1.0,0.99,0.85,0.96,0.0,1.0,1.0,1.0,0.01],[0.0,0.0,0.0,0.0,0.0,0.0,0.0,0.0,0.0,0.0,0.0,0.0,0.0,1.0,0.0,1.0,0.0,0.95,1.0,0.0,0.0,0.0,0.0,0.0,0.0,0.0,0.0,0.0,0.88,0.94,0.99,0.95,0.97,0.0,0.0,0.0,0.0,0.0,0.0,0.0,0.0,0.0,0.0,0.0,0.0,0.0,0.0,0.0,0.0,0.0,0.0,0.0,0.0,0.0,0.0,0.0,0.0,0.0,0.0,0.0,0.0,0.0,0.0,0.0,0.0,0.0,0.0,0.0,0.0,0.0,0.0,0.0,0.0,0.0,0.0,0.0,0.0,0.0,0.0,0.0,0.0,0.0,0.0,0.0,0.0,0.0,0.0,0.0,0.0,0.0,0.0,0.0,0.0,0.0,0.0,0.0,0.0,0.0,0.0,0.0,0.0,0.0,0.0,0.0,0.0,0.0,0.0,0.0,0.0,0.0,0.0,0.0,0.0,0.0,0.0,0.0,0.0,0.05,0.0,0.0,0.0,0.0,0.0,0.0,0.0,0.0,0.0,0.0,0.0,0.0,0.0,0.0,0.0,0.0,0.0,0.0,0.0,0.0,0.0,0.0,0.0,0.0,0.0,0.0,0.0,0.0,1.0,0.97,0.0,0.0,0.0,0.0,0.0,0.0,0.0,0.0,0.0,0.0,0.0,0.0,0.0,0.0,0.0,0.0,0.0,0.0,0.0,0.0,0.0,0.0,0.0,0.0,0.0,0.0,0.0,0.0,0.0,0.0,0.0,0.0,0.0,0.0,0.0,0.0,0.0,0.0,0.0,0.0,0.0,0.0,0.0,0.0,0.0,0.0,0.0,0.0,0.0,0.0,0.0,0.0,0.0,0.0,0.0,0.0,0.0,0.0,0.0,0.0,1.0,1.0,1.0,1.0,1.0,0.77,0.86,0.83,1.0,1.0,1.0,1.0,1.0,1.0,1.0,1.0,1.0,1.0,1.0,1.0,1.0,1.0,1.0,1.0,1.0,1.0,1.0,1.0,0.0],[0.0,0.0,0.0,0.0,0.0,0.0,0.0,0.0,0.0,0.0,0.0,0.0,0.0,0.0,0.0,1.0,0.0,0.01,1.0,0.0,0.0,0.0,0.0,0.0,0.0,0.0,0.0,0.0,0.98,0.97,0.99,0.96,0.94,0.0,0.0,0.0,0.0,0.0,0.0,0.0,0.0,0.0,0.0,0.0,0.0,0.0,0.0,0.0,0.0,0.0,0.0,0.0,0.0,0.0,0.0,0.0,0.0,0.0,0.0,0.0,0.0,0.0,0.0,0.0,0.0,0.0,0.0,0.0,0.0,0.0,0.0,0.0,0.0,0.0,0.0,0.0,0.0,0.0,0.0,0.0,0.0,0.0,0.0,0.0,0.0,0.0,0.0,0.0,0.0,0.0,0.0,0.0,0.0,0.0,0.0,0.0,0.0,0.0,0.0,0.0,0.0,0.0,0.0,0.0,0.0,0.0,0.0,0.0,0.0,0.0,0.0,0.0,0.0,0.0,0.0,0.0,0.0,0.0,0.0,0.0,0.0,0.0,0.0,0.0,0.0,0.0,0.0,0.0,0.0,0.0,0.0,0.0,0.0,0.0,0.0,0.0,0.0,0.0,0.0,0.0,0.0,0.0,0.0,0.0,0.0,0.0,0.99,0.99,0.0,0.0,0.0,0.0,0.0,0.0,0.0,0.0,0.0,0.0,0.0,0.0,0.0,0.0,0.0,0.0,0.0,0.0,0.0,0.0,0.0,0.0,0.0,0.0,0.0,0.0,0.0,0.0,0.0,0.0,0.0,0.0,0.0,0.0,0.0,0.0,0.0,0.0,0.0,0.0,0.0,0.0,0.0,0.0,0.0,0.0,0.0,0.0,0.0,0.0,0.0,0.0,0.0,0.0,0.0,0.0,0.0,0.0,0.0,0.0,1.0,1.0,1.0,1.0,0.01,0.03,0.0,0.01,1.0,1.0,1.0,1.0,1.0,1.0,1.0,1.0,1.0,1.0,1.0,1.0,1.0,1.0,1.0,1.0,1.0,1.0,1.0,1.0,0.0],[0.0,0.0,0.0,0.0,0.0,0.0,0.0,0.0,0.0,0.0,0.0,0.0,0.0,1.0,0.0,1.0,0.0,0.0,1.0,0.0,0.0,0.0,0.0,0.0,0.0,0.0,0.0,0.0,0.03,0.48,0.96,0.5,0.07,0.0,0.0,0.0,0.0,0.0,0.0,0.0,0.0,0.0,0.0,0.0,0.0,0.0,0.0,0.0,0.0,0.0,0.0,0.0,0.0,0.0,0.0,0.0,0.0,0.0,0.0,0.0,0.0,0.0,0.0,0.0,0.0,0.0,0.0,0.0,0.0,0.0,0.0,0.0,0.0,0.0,0.0,0.0,0.0,0.0,0.0,0.0,0.0,0.0,0.0,0.01,0.0,0.0,0.0,0.0,0.0,0.0,0.0,0.0,0.0,0.0,0.0,0.0,0.0,0.0,0.0,0.0,0.0,0.0,0.0,0.0,0.0,0.0,0.0,0.0,0.0,0.0,0.0,0.0,0.0,0.0,0.0,0.0,0.0,1.0,0.0,0.0,0.0,0.0,0.0,0.0,0.0,0.0,0.0,0.0,0.0,0.0,0.0,0.0,0.0,0.0,0.0,0.0,0.0,0.0,0.0,0.0,0.0,0.0,0.0,0.0,0.0,0.0,1.0,1.0,0.0,0.0,0.0,0.0,0.0,0.0,0.0,0.0,0.0,0.0,0.0,0.0,0.0,0.0,0.0,0.0,0.0,0.0,0.0,0.0,0.0,0.0,0.0,0.0,0.0,0.0,0.0,0.0,0.0,0.0,0.0,0.0,0.0,0.0,0.0,0.0,0.0,0.0,0.0,0.0,0.0,0.0,0.0,0.0,0.0,0.0,0.0,0.0,0.0,0.0,0.0,0.0,0.0,0.0,0.0,0.0,0.0,0.0,0.0,0.0,1.0,1.0,1.0,1.0,1.0,0.5,0.41,0.42,1.0,1.0,1.0,1.0,1.0,1.0,1.0,1.0,1.0,1.0,1.0,1.0,1.0,1.0,1.0,1.0,1.0,1.0,1.0,1.0,0.0],[0.0,0.0,0.0,0.0,0.0,0.0,0.0,0.0,0.0,0.0,0.0,0.0,0.0,1.0,0.08,1.0,0.0,0.0,1.0,0.0,0.0,0.0,0.0,0.0,0.0,0.0,0.0,0.0,0.96,0.33,0.81,0.01,0.01,0.0,0.0,0.0,0.0,0.0,0.0,0.0,0.0,0.0,0.0,0.0,0.0,0.0,0.0,0.0,0.0,0.0,0.0,0.0,0.0,0.0,0.0,0.0,0.0,0.0,0.0,0.0,0.0,0.0,0.0,0.0,0.0,0.0,0.0,0.0,0.0,0.0,0.0,0.0,0.0,0.0,0.0,0.0,0.0,0.0,0.0,0.0,0.0,0.0,0.0,0.89,0.0,0.0,0.0,0.0,0.0,0.0,0.0,0.0,0.0,0.0,0.0,0.0,0.0,0.0,0.0,0.0,0.0,0.0,0.0,0.0,0.0,0.0,0.0,0.0,0.0,0.0,0.0,0.0,0.0,0.0,0.0,0.0,1.0,1.0,0.0,0.0,0.0,0.0,0.0,0.0,0.0,0.0,0.0,0.0,0.0,0.0,0.0,0.0,0.0,0.0,0.0,0.0,0.0,0.0,0.0,0.0,0.0,0.0,0.0,0.0,0.0,0.0,1.0,1.0,0.0,0.0,0.0,0.0,0.0,0.0,0.0,0.0,0.0,0.0,0.0,0.0,0.0,0.0,0.0,0.0,0.0,0.0,0.0,0.0,0.0,0.0,0.0,0.0,0.0,0.0,0.0,0.0,0.0,0.0,0.0,0.0,0.0,0.0,0.0,0.0,0.0,0.0,0.0,0.0,0.0,0.0,0.0,0.0,0.0,0.0,0.0,0.0,0.0,0.0,0.0,0.0,0.0,0.0,0.0,0.0,0.0,0.0,0.0,0.0,1.0,1.0,1.0,1.0,1.0,0.41,0.28,0.19,1.0,1.0,1.0,1.0,1.0,1.0,1.0,1.0,1.0,1.0,1.0,1.0,1.0,1.0,1.0,1.0,1.0,1.0,1.0,1.0,0.0],[0.0,0.0,0.0,0.0,0.0,0.0,0.0,0.0,0.0,0.0,0.0,0.0,0.0,0.03,0.0,1.0,0.0,0.0,1.0,0.0,0.0,0.0,0.0,0.0,0.0,0.0,0.0,0.0,0.99,0.0,0.41,0.0,0.0,0.0,0.0,0.0,0.0,0.0,0.0,0.0,0.0,0.0,0.0,0.0,0.0,0.0,0.0,0.0,0.0,0.0,0.0,0.0,0.0,0.0,0.0,0.0,0.0,0.0,0.0,0.0,0.0,0.0,0.0,0.0,0.0,0.0,0.0,0.0,0.0,0.0,0.0,0.0,0.0,0.0,0.0,0.0,0.0,0.0,0.0,0.0,0.0,0.0,0.0,0.98,0.0,0.0,0.0,0.0,0.0,0.0,0.0,0.0,0.0,0.0,0.0,0.0,0.0,0.0,0.0,0.0,0.0,0.0,0.0,0.0,0.0,0.0,0.0,0.0,0.0,0.0,0.0,0.0,0.0,0.0,0.0,0.0,1.0,1.0,0.0,0.98,0.96,0.0,0.0,0.0,0.0,0.0,0.0,0.0,0.0,0.0,0.0,0.0,0.0,0.0,0.0,0.0,0.0,0.0,0.0,0.0,0.0,0.0,0.0,0.0,0.0,1.0,1.0,1.0,0.0,0.0,0.0,0.0,0.0,0.0,0.0,0.0,0.0,0.0,0.0,0.0,0.0,0.0,0.0,0.0,0.0,0.0,0.0,0.0,0.0,0.0,0.0,0.0,0.0,0.0,0.0,0.0,0.0,0.0,0.0,0.0,0.0,0.0,0.0,0.0,0.0,0.0,0.0,0.0,0.0,0.0,0.0,0.0,0.0,0.0,0.0,0.0,0.0,0.0,0.0,0.0,0.0,0.0,0.0,0.0,0.0,0.0,0.0,0.0,0.99,1.0,0.85,1.0,0.0,0.0,0.0,0.0,1.0,1.0,1.0,1.0,1.0,1.0,1.0,1.0,1.0,1.0,1.0,1.0,1.0,1.0,1.0,1.0,1.0,1.0,1.0,1.0,0.0],[0.0,0.0,0.0,0.0,0.0,0.0,0.0,0.0,0.0,0.0,0.0,0.0,0.0,0.0,0.0,1.0,0.0,0.0,1.0,0.0,0.0,0.0,0.0,0.0,0.0,0.0,0.0,0.0,0.77,0.0,0.51,0.0,0.0,0.0,0.0,0.0,0.0,0.0,0.0,0.0,0.0,0.0,0.0,0.0,0.0,0.0,0.0,0.0,0.0,0.0,0.0,0.0,0.0,0.0,0.0,0.0,0.0,0.0,0.0,0.0,0.0,0.0,0.0,0.0,0.0,0.0,0.0,0.0,0.0,0.0,0.0,0.0,0.0,0.0,0.0,0.0,0.0,0.0,0.0,0.0,0.0,0.0,0.0,0.27,0.0,0.0,0.0,0.0,0.0,0.0,0.0,0.0,0.0,0.0,0.0,0.0,0.0,0.0,0.0,0.0,0.0,0.0,0.0,0.0,0.0,0.0,0.0,0.0,0.0,0.0,0.0,0.0,0.0,0.0,0.0,0.0,0.93,1.0,0.0,1.0,1.0,0.0,0.0,0.0,0.0,0.0,0.0,0.0,0.0,0.0,0.0,0.0,0.0,0.0,0.0,0.0,0.0,0.0,0.0,0.0,0.0,0.0,0.0,0.0,0.0,1.0,1.0,1.0,0.0,0.0,0.0,0.0,0.0,0.0,0.0,0.0,0.0,0.0,0.0,0.0,0.0,0.0,0.0,0.0,0.0,0.0,0.0,0.0,0.0,0.0,0.0,0.0,0.0,0.0,0.0,0.0,0.0,0.0,0.0,0.0,0.0,0.0,0.0,0.0,0.0,0.0,0.0,0.0,0.0,0.0,0.0,0.0,0.0,0.0,0.0,0.0,0.0,0.0,0.0,0.0,0.0,0.0,0.0,0.0,0.0,0.0,0.0,0.0,0.21,0.98,0.3,0.01,0.0,0.0,0.0,0.0,1.0,1.0,1.0,1.0,1.0,1.0,1.0,1.0,1.0,1.0,1.0,1.0,1.0,1.0,1.0,1.0,1.0,1.0,1.0,1.0,0.0],[0.0,0.0,0.0,0.0,0.0,0.0,0.0,0.0,0.0,0.0,0.0,0.0,0.0,0.0,0.0,0.99,0.0,0.0,1.0,0.0,0.0,0.0,0.0,0.0,0.0,0.0,0.0,0.0,0.68,0.0,0.05,0.0,0.0,0.0,0.0,0.0,0.0,0.0,0.0,0.0,0.0,0.0,0.0,0.0,0.0,0.0,0.0,0.0,0.0,0.0,0.0,0.0,0.0,0.0,0.0,0.0,0.0,0.0,0.0,0.0,0.0,0.0,0.0,0.0,0.0,0.0,0.0,0.0,0.0,0.0,0.0,0.0,0.0,0.0,0.0,0.0,0.0,0.0,0.0,0.0,0.0,0.0,0.0,0.05,0.0,0.0,0.0,0.0,0.0,0.0,0.0,0.0,0.0,0.0,0.0,0.0,0.0,0.0,0.0,0.0,0.0,0.0,0.0,0.0,0.0,0.0,0.0,0.0,0.0,0.0,0.0,0.0,0.0,0.0,0.0,0.0,0.99,1.0,0.0,1.0,1.0,0.0,0.0,0.0,0.0,0.0,0.0,0.0,0.0,0.0,0.0,0.0,0.0,0.0,0.0,0.0,0.0,0.0,0.0,0.0,0.0,0.0,0.0,0.0,0.0,1.0,1.0,1.0,0.0,0.0,0.0,0.0,0.0,0.0,0.0,0.0,0.0,0.0,0.0,0.0,0.0,0.0,0.0,0.0,0.0,0.0,0.0,0.0,0.0,0.0,0.0,0.0,0.0,0.0,0.0,0.0,0.0,0.0,0.0,0.0,0.0,0.0,0.0,0.0,0.0,0.0,0.0,0.0,0.0,0.0,0.0,0.0,0.0,0.0,0.0,0.0,0.0,0.0,0.0,0.0,0.0,0.0,0.0,0.0,0.0,0.0,0.0,0.0,0.01,0.0,0.0,0.0,0.0,0.0,0.0,0.0,1.0,1.0,1.0,1.0,1.0,1.0,1.0,1.0,1.0,1.0,1.0,1.0,1.0,1.0,1.0,1.0,1.0,1.0,1.0,1.0,0.0],[0.0,0.0,0.0,0.0,0.0,0.0,0.0,0.0,0.0,0.0,0.0,0.0,0.0,0.0,0.0,0.0,0.0,0.0,0.0,0.0,0.0,0.0,0.0,0.0,0.0,0.0,0.0,0.0,0.02,0.0,0.02,0.0,0.0,0.0,0.0,0.0,0.0,0.0,0.0,0.0,0.0,0.0,0.0,0.0,0.0,0.0,0.0,0.0,0.0,0.0,0.0,0.0,0.0,0.0,0.0,0.0,0.0,0.0,0.0,0.0,0.0,0.0,0.0,0.0,0.0,0.0,0.0,0.0,0.0,0.0,0.0,0.0,0.0,0.0,0.0,0.0,0.0,0.0,0.0,0.0,0.0,0.0,0.0,0.0,0.0,0.01,0.0,0.0,0.0,0.0,0.0,0.0,0.0,0.0,0.0,0.0,0.0,0.0,0.0,0.0,0.0,0.0,0.0,0.0,0.0,0.0,0.0,0.0,0.0,0.0,0.0,0.0,0.0,0.0,0.0,0.0,0.0,1.0,0.0,1.0,1.0,0.0,0.0,0.0,0.0,0.0,0.0,0.0,0.0,0.0,0.0,0.0,0.0,0.0,0.0,0.0,0.0,0.0,0.0,0.0,0.0,0.0,0.0,0.0,0.0,1.0,1.0,1.0,0.0,0.0,0.0,0.0,0.0,0.0,0.0,0.0,0.0,0.0,0.0,0.0,0.0,0.0,0.0,0.0,0.0,0.0,0.0,0.0,0.0,0.0,0.0,0.0,0.0,0.0,0.0,0.0,0.0,0.0,0.0,0.0,0.0,0.0,0.0,0.0,0.0,0.0,0.0,0.0,0.0,0.0,0.0,0.0,0.0,0.0,0.0,0.0,0.0,0.0,0.0,0.0,0.0,0.0,0.0,0.0,0.0,0.0,0.0,0.0,0.0,0.0,0.0,0.0,0.0,0.0,0.0,0.0,0.0,0.0,1.0,1.0,1.0,0.99,1.0,1.0,1.0,1.0,1.0,1.0,1.0,1.0,1.0,1.0,1.0,1.0,1.0,1.0,0.0],[0.0,0.0,0.0,0.0,0.0,0.0,0.0,0.0,0.0,0.0,0.0,0.0,0.0,0.0,0.0,1.0,0.0,0.0,1.0,0.0,0.0,0.0,0.0,0.0,0.0,0.0,0.0,0.0,0.89,0.0,0.0,0.0,0.0,0.0,0.0,0.0,0.0,0.0,0.0,0.0,0.0,0.0,0.0,0.0,0.0,0.0,0.0,0.0,0.0,0.0,0.0,0.0,0.0,0.0,0.0,0.0,0.0,0.0,0.0,0.0,0.0,0.0,0.0,0.0,0.0,0.0,0.0,0.0,0.0,0.0,0.0,0.0,0.0,0.0,0.0,0.0,0.0,0.0,0.0,0.0,0.0,0.0,0.0,0.34,0.0,0.0,0.0,0.0,0.0,0.0,0.0,0.0,0.0,0.0,0.0,0.0,0.0,0.0,0.0,0.0,0.0,0.0,0.0,0.0,0.0,0.0,0.0,0.0,0.0,0.0,0.0,0.0,0.0,0.0,0.0,0.0,1.0,1.0,1.0,1.0,1.0,0.0,0.0,0.0,0.0,0.0,0.0,0.0,0.0,0.0,0.0,0.0,0.0,0.0,0.0,0.0,0.0,0.0,0.0,0.0,0.0,0.0,0.0,0.0,0.0,1.0,1.0,1.0,0.99,0.0,0.0,0.0,0.0,0.0,0.0,0.0,0.0,0.0,0.0,0.0,0.0,0.0,0.0,0.0,0.0,0.0,0.0,0.0,0.0,0.0,0.0,0.0,0.0,0.0,0.0,0.0,0.0,0.0,0.0,0.0,0.0,0.0,0.0,0.0,0.0,0.0,0.0,0.0,0.0,0.0,0.0,0.0,0.0,0.0,0.0,0.0,0.0,0.0,0.0,0.0,0.0,0.0,0.0,0.0,0.0,0.0,0.0,0.0,0.01,0.0,0.0,0.0,0.0,0.0,0.0,0.0,0.83,0.1,1.0,1.0,1.0,0.85,1.0,1.0,1.0,1.0,1.0,1.0,1.0,1.0,1.0,1.0,1.0,1.0,1.0,1.0,0.0],[0.0,0.0,0.0,0.0,0.0,0.0,0.0,0.0,0.0,0.0,0.0,0.0,0.0,0.0,0.0,1.0,0.0,0.0,1.0,0.13,0.0,0.0,0.0,0.0,0.0,0.0,0.0,0.0,0.99,0.0,0.0,0.0,0.0,0.0,0.0,0.0,0.0,0.0,0.0,0.0,0.0,0.0,0.0,0.0,0.0,0.0,0.0,0.0,0.0,0.0,0.0,0.0,0.0,0.0,0.0,0.0,0.0,0.0,0.0,0.0,0.0,0.0,0.0,0.0,0.0,0.0,0.0,0.0,0.0,0.0,0.0,0.0,0.0,0.0,0.0,0.0,0.0,0.0,0.0,0.0,0.0,0.0,0.0,0.99,0.0,0.0,0.0,0.0,0.0,0.0,0.0,0.0,0.0,0.0,0.0,0.0,0.0,0.0,0.0,0.0,0.0,0.0,0.0,0.0,0.0,0.0,0.0,0.0,0.0,0.0,0.0,0.0,0.0,0.0,0.0,0.0,1.0,1.0,0.99,1.0,1.0,0.0,0.0,0.0,0.0,0.0,0.0,0.0,0.0,0.0,0.0,0.0,0.0,0.0,0.0,0.0,0.0,0.0,0.0,0.0,0.0,0.0,0.0,0.0,1.0,1.0,1.0,1.0,0.78,0.0,0.0,0.0,0.0,0.0,0.0,0.0,0.0,0.0,0.0,0.0,0.0,0.0,0.0,0.0,0.0,0.0,0.0,0.0,0.0,0.0,0.0,0.0,0.0,0.0,0.0,0.0,0.0,0.0,0.0,0.0,0.0,0.0,0.0,0.0,0.0,0.0,0.0,0.0,0.0,0.0,0.0,0.0,0.0,0.0,0.0,0.0,0.0,0.0,0.0,0.0,0.0,0.0,0.0,0.0,0.0,0.0,0.0,0.0,0.65,0.06,0.27,0.0,0.0,0.0,0.0,0.0,1.0,1.0,1.0,1.0,1.0,0.96,1.0,1.0,1.0,1.0,1.0,1.0,1.0,1.0,1.0,1.0,1.0,1.0,1.0,1.0,0.0],[0.0,0.0,0.0,0.0,0.0,0.0,0.0,0.0,0.0,0.0,0.0,0.0,0.0,0.0,0.0,1.0,0.0,0.0,1.0,1.0,0.0,0.0,0.01,0.0,0.0,0.0,0.0,0.0,0.88,0.0,0.0,0.0,0.0,0.0,0.0,0.0,0.0,0.0,0.0,0.0,0.0,0.0,0.0,0.0,0.0,0.0,0.0,0.0,0.0,0.0,0.0,0.0,0.0,0.0,0.0,0.0,0.0,0.0,0.0,0.0,0.0,0.0,0.0,0.0,0.0,0.0,0.0,0.0,0.0,0.0,0.0,0.0,0.0,0.0,0.0,0.0,0.0,0.0,0.0,0.0,0.0,0.0,0.0,0.94,0.0,0.0,0.0,0.0,0.0,0.0,0.0,0.0,0.0,0.0,0.0,0.0,0.0,0.0,0.0,0.0,0.0,0.0,0.0,0.0,0.0,0.0,0.0,0.0,0.0,0.0,0.0,0.0,0.0,0.0,0.0,0.0,1.0,1.0,1.0,1.0,1.0,0.0,0.0,0.0,0.0,0.0,0.0,0.0,0.0,0.0,0.0,0.0,0.0,0.0,0.0,0.0,0.0,0.0,0.0,0.0,0.0,0.0,0.0,0.0,1.0,1.0,1.0,1.0,1.0,0.0,0.07,0.0,0.0,0.0,0.0,0.0,0.0,0.0,0.0,0.0,0.0,0.0,0.0,0.0,0.0,0.0,0.0,0.0,0.0,0.0,0.0,0.0,0.0,0.0,0.0,0.0,0.0,0.0,0.0,0.0,0.0,0.0,0.0,0.0,0.0,0.0,0.0,0.0,0.0,0.0,0.0,0.0,0.0,0.0,0.0,0.0,0.0,0.0,0.0,0.0,0.0,0.0,0.0,0.0,0.0,0.0,0.0,0.0,0.13,0.0,0.03,0.0,0.0,0.0,0.0,0.0,0.89,0.0,0.72,1.0,0.02,0.0,1.0,1.0,1.0,1.0,1.0,1.0,1.0,1.0,1.0,1.0,1.0,1.0,1.0,1.0,0.0],[0.0,0.0,0.0,0.0,0.0,0.0,0.0,0.0,0.0,0.0,0.0,0.0,0.0,0.0,0.01,1.0,0.0,0.0,1.0,0.96,0.0,0.0,0.0,0.0,0.0,0.0,0.0,0.0,1.0,0.0,0.02,0.0,0.0,0.0,0.0,0.0,0.0,0.0,0.0,0.0,0.0,0.0,0.0,0.0,0.0,0.0,0.0,0.0,0.0,0.0,0.0,0.0,0.0,0.0,0.0,0.0,0.0,0.0,0.0,0.0,0.0,0.0,0.0,0.0,0.0,0.0,0.0,0.0,0.0,0.0,0.0,0.0,0.0,0.0,0.0,0.0,0.0,0.0,0.0,0.0,0.0,0.0,0.0,1.0,0.0,0.0,0.0,0.0,0.0,0.0,0.0,0.0,0.0,0.0,0.0,0.0,0.0,0.0,0.0,0.0,0.0,0.0,0.0,0.0,0.0,0.0,0.0,0.0,0.0,0.0,0.0,0.0,0.0,0.0,0.0,0.0,1.0,1.0,0.0,1.0,0.8,0.0,0.0,0.0,0.0,0.0,0.0,0.0,0.0,0.0,0.0,0.0,0.0,0.0,0.0,0.0,0.0,0.0,0.0,0.0,0.0,0.0,0.0,0.0,0.0,1.0,1.0,1.0,0.0,0.0,0.0,0.0,0.0,0.0,0.0,0.0,0.0,0.0,0.0,0.0,0.0,0.0,0.0,0.0,0.0,0.0,0.0,0.0,0.0,0.0,0.0,0.0,0.0,0.0,0.0,0.0,0.0,0.0,0.0,0.0,0.0,0.0,0.0,0.0,0.0,0.0,0.0,0.0,0.0,0.0,0.0,0.0,0.0,0.0,0.0,0.0,0.0,0.0,0.0,0.0,0.0,0.0,0.0,0.0,0.0,0.0,0.0,0.0,0.76,1.0,0.64,1.0,0.0,0.0,0.01,0.01,1.0,1.0,1.0,1.0,1.0,1.0,1.0,1.0,1.0,1.0,1.0,1.0,1.0,1.0,1.0,1.0,1.0,1.0,1.0,1.0,0.0],[0.0,0.0,0.0,0.0,0.0,0.0,0.0,0.0,0.0,0.0,0.0,0.0,0.0,0.79,1.0,1.0,0.0,0.0,1.0,1.0,0.0,0.0,0.06,0.0,0.0,0.0,0.0,0.0,0.99,0.03,0.01,0.0,0.0,0.0,0.0,0.0,0.0,0.0,0.0,0.0,0.0,0.0,0.0,0.0,0.0,0.0,0.0,0.0,0.0,0.0,0.0,0.0,0.0,0.0,0.0,0.0,0.0,0.0,0.0,0.0,0.0,0.0,0.0,0.0,0.0,0.0,0.0,0.0,0.0,0.0,0.0,0.0,0.0,0.0,0.0,0.0,0.0,0.0,0.0,0.0,0.0,0.0,0.0,1.0,0.0,0.0,0.0,0.0,0.0,0.0,0.0,0.0,0.0,0.0,0.0,0.0,0.0,0.0,0.0,0.0,0.0,0.0,0.0,0.0,0.0,0.0,0.0,0.0,0.0,0.0,0.0,0.0,0.0,0.0,0.0,0.0,1.0,1.0,0.0,0.0,0.0,0.0,0.0,0.0,0.0,0.0,0.0,0.0,0.0,0.0,0.0,0.0,0.0,0.0,0.0,0.0,0.0,0.0,0.0,0.0,0.0,0.0,0.0,0.0,0.08,1.0,1.0,1.0,0.0,0.0,0.0,0.0,0.0,0.0,0.0,0.0,0.0,0.0,0.0,0.0,0.0,0.0,0.0,0.0,0.0,0.0,0.0,0.0,0.0,0.0,0.0,0.0,0.0,0.0,0.0,0.0,0.0,0.0,0.0,0.0,0.0,0.0,0.0,0.0,0.0,0.0,0.0,0.0,0.0,0.0,0.0,0.0,0.0,0.0,0.0,0.0,0.0,0.0,0.0,0.0,0.0,0.0,0.0,0.0,0.0,0.0,0.0,0.0,1.0,1.0,0.96,1.0,1.0,0.51,0.41,0.23,1.0,1.0,1.0,1.0,1.0,1.0,1.0,1.0,1.0,1.0,1.0,1.0,1.0,1.0,1.0,1.0,1.0,1.0,1.0,1.0,0.0],[0.0,0.0,0.0,0.0,0.0,0.0,0.0,0.0,0.0,0.0,0.0,0.0,0.0,1.0,1.0,1.0,0.0,0.99,1.0,1.0,0.0,0.0,0.0,0.0,0.0,0.0,0.0,0.0,0.95,0.56,0.13,0.0,0.01,0.0,0.0,0.0,0.0,0.0,0.0,0.0,0.0,0.0,0.0,0.0,0.0,0.0,0.0,0.0,0.0,0.0,0.0,0.0,0.0,0.0,0.0,0.0,0.0,0.0,0.0,0.0,0.0,0.0,0.0,0.0,0.0,0.0,0.0,0.0,0.0,0.0,0.0,0.0,0.0,0.0,0.0,0.0,0.0,0.0,0.0,0.0,0.0,0.0,0.0,0.99,0.0,0.0,0.0,0.0,0.0,0.0,0.0,0.0,0.0,0.0,0.0,0.0,0.0,0.0,0.0,0.0,0.0,0.0,0.0,0.0,0.0,0.0,0.0,0.0,0.0,0.0,0.0,0.0,0.0,0.0,0.0,0.0,1.0,1.0,0.0,0.0,0.0,0.0,0.0,0.0,0.0,0.0,0.0,0.0,0.0,0.0,0.0,0.0,0.0,0.0,0.0,0.0,0.0,0.0,0.0,0.0,0.0,0.0,0.0,0.0,0.0,0.02,1.0,1.0,0.0,0.0,0.0,0.0,0.0,0.0,0.0,0.0,0.0,0.0,0.0,0.0,0.0,0.0,0.0,0.0,0.0,0.0,0.0,0.0,0.0,0.0,0.0,0.0,0.0,0.0,0.0,0.0,0.0,0.0,0.0,0.0,0.0,0.0,0.0,0.0,0.0,0.0,0.0,0.0,0.0,0.0,0.0,0.0,0.0,0.0,0.0,0.0,0.0,0.0,0.0,0.0,0.0,0.0,0.0,0.0,0.0,0.0,0.0,0.0,1.0,1.0,1.0,1.0,1.0,0.94,0.99,0.97,1.0,1.0,1.0,1.0,1.0,1.0,1.0,1.0,1.0,1.0,1.0,1.0,1.0,1.0,1.0,1.0,1.0,1.0,1.0,1.0,0.0],[0.0,0.0,0.0,0.0,0.0,0.0,0.0,0.0,0.0,0.0,0.0,0.0,0.96,1.0,0.0,1.0,1.0,1.0,0.96,0.0,0.29,0.0,0.0,0.0,0.0,0.0,0.0,0.0,0.0,0.0,0.0,0.0,0.98,0.95,1.0,0.07,0.99,0.82,0.03,0.0,0.0,0.0,0.0,0.0,0.0,0.0,0.0,0.0,0.0,0.0,0.0,0.0,0.0,0.0,0.0,0.0,0.0,1.0,0.93,1.0,0.07,0.0,0.0,0.0,0.0,0.0,0.0,0.0,0.0,0.0,0.0,0.0,0.0,0.0,0.0,0.0,0.0,0.0,0.0,0.0,0.0,0.0,0.0,0.0,0.0,0.0,0.0,0.0,0.0,0.0,0.0,0.0,0.0,0.0,0.0,0.0,0.0,0.0,0.0,0.0,0.0,0.0,0.0,0.0,0.0,0.0,0.0,0.0,0.0,0.0,0.0,0.0,0.0,0.0,0.0,0.0,0.0,0.0,0.0,0.0,0.0,0.0,0.0,0.0,0.0,0.0,0.0,0.0,0.0,0.0,0.0,0.0,0.0,0.0,0.0,0.0,0.0,0.0,0.0,0.0,0.0,0.0,0.0,0.0,0.0,0.0,0.0,0.0,0.0,0.0,0.0,0.0,0.0,0.0,0.0,0.0,0.0,0.0,0.0,0.0,0.0,0.0,0.0,0.0,0.0,0.0,0.0,0.0,0.0,0.0,0.0,0.0,0.0,0.0,0.0,0.0,0.0,0.0,0.0,0.0,0.0,0.02,0.05,0.86,0.99,1.0,1.0,1.0,1.0,0.67,0.01,0.0,0.0,0.0,0.0,0.0,0.0,0.0,0.0,0.0,0.0,0.0,0.0,0.0,0.0,0.0,0.0,0.0,1.0,1.0,1.0,1.0,1.0,1.0,1.0,1.0,1.0,1.0,0.11,0.0,0.03,0.01,0.0,0.0,0.0,0.0,0.0,0.0,0.0,0.0,0.0,0.0,0.0,0.0,0.0,0.0,1.0]],
  "pae": [[0.8,2.3,3.9,6.5,6.9,10.8,10.9,14.7,14.3,16.2,17.7,19.9,21.0,20.0,17.9,18.0,17.4,17.9,17.6,15.4,15.0,17.5,16.4,13.7,14.6,17.2,17.0,18.9,20.0,20.5,20.6,21.3,20.6,21.7,22.0,22.3,20.5,19.7,19.1,15.8,15.7,11.3,10.8,6.8,8.7,10.7,10.5,14.1,11.7,8.1,6.3,5.8,5.4,7.9,9.9,13.0,16.3,17.1,18.6,19.4,21.8,22.1,22.1,22.3,22.6,22.0,22.4,21.0,20.6,20.3,19.3,17.8,18.3,18.4,15.0,14.8,10.7,12.9,14.8,13.2,15.6,15.7,17.6,19.1,20.2,21.4,20.6,21.9,20.7,19.7,19.1,20.5,19.5,17.3,19.4,20.1,17.3,17.5,20.0,19.1,15.8,18.2,19.8,18.9,17.4,18.9,17.1,18.8,17.4,15.5,13.6,14.9,14.7,17.0,15.2,17.6,16.8,19.5,19.6,20.4,21.4,22.0,21.4,21.7,22.0,21.1,22.2,20.7,22.1,21.9,19.2,20.0,21.4,19.0,18.3,19.9,20.1,18.8,18.2,16.4,16.2,17.9,16.1,18.1,16.3,19.2,17.7,19.7,19.6,18.3,18.8,17.2,16.3,15.1,16.7,15.4,12.9,12.8,15.8,12.5,8.8,13.8,14.3,9.7,10.1,15.7,14.4,11.5,14.3,17.9,18.0,18.4,19.1,19.8,19.5,19.1,19.1,19.2,19.1,19.0,19.7,19.3,19.3,20.5,20.0,20.3,20.1,21.0,20.1,20.5,20.0,19.8,19.4,19.7,20.0,20.6,20.8,21.3,20.6,21.0,20.8,20.6,20.5,18.9,18.9,20.0,20.2,20.3,19.7,19.0,18.9,19.3,19.0,18.7,18.6,19.6,19.6,20.0,20.6,20.3,20.8,20.4,20.3,19.8,20.0,19.7,19.4,20.2,19.7,20.2,19.9,18.9,19.0,19.1,19.3,19.6,18.9],[2.2,0.8,1.6,3.0,3.7,5.2,8.1,8.1,9.8,9.0,10.9,13.0,13.1,13.8,12.7,12.6,10.9,11.8,12.6,11.6,11.3,12.2,12.5,10.3,9.4,11.4,12.2,13.2,14.0,13.9,15.3,15.8,13.1,13.2,13.7,13.9,12.6,11.9,12.0,9.1,9.5,6.9,7.4,5.1,6.8,7.0,7.1,8.4,7.4,5.6,4.8,4.0,3.8,6.4,6.2,9.0,9.8,11.1,10.2,12.1,12.9,14.5,13.4,13.4,11.9,12.3,12.8,12.4,10.4,8.8,10.4,10.7,8.4,7.7,6.8,5.9,4.2,6.1,7.6,9.3,10.1,10.6,12.7,14.1,14.4,16.0,14.9,15.3,14.6,13.1,13.8,13.8,12.3,11.3,12.0,12.0,9.9,9.3,11.2,10.0,7.6,8.4,9.3,7.6,6.9,8.4,7.1,9.3,7.6,6.7,6.0,8.2,10.7,11.1,11.4,12.8,12.8,14.4,15.0,15.0,16.1,17.4,16.7,15.7,16.3,15.7,16.5,15.8,16.0,15.4,14.0,13.9,14.8,12.9,11.8,12.7,12.5,10.8,9.6,9.4,10.4,12.1,12.6,14.2,12.8,14.2,13.5,14.6,14.5,14.1,14.3,13.3,12.5,11.2,12.1,12.4,10.1,9.8,10.8,8.8,6.8,8.5,7.8,4.7,5.4,7.4,6.1,5.0,7.6,8.7,9.0,9.3,9.3,10.1,10.4,10.0,10.4,10.5,10.5,10.9,11.5,11.8,11.4,13.1,11.5,12.0,12.1,12.6,11.8,12.8,12.2,11.2,11.0,11.1,12.1,12.4,11.5,12.1,12.6,12.9,12.4,12.4,12.5,9.9,9.9,10.7,10.7,10.2,14.0,12.6,13.6,12.2,11.6,12.4,13.0,12.8,12.9,13.3,14.0,13.6,13.8,14.6,13.5,13.7,13.8,13.5,13.7,14.5,14.6,14.9,14.1,13.8,14.0,13.5,13.7,13.6,11.7],[2.4,1.3,0.8,1.1,1.6,1.9,2.4,3.5,3.5,4.2,4.7,5.3,4.9,5.2,5.1,4.9,4.1,4.1,5.1,4.5,3.4,4.4,5.0,3.6,3.4,4.5,5.0,5.9,6.0,5.3,6.2,5.7,4.8,4.9,4.9,4.6,4.3,3.5,3.3,2.7,2.8,2.3,2.9,2.4,2.8,3.3,3.1,3.9,3.7,2.8,2.5,1.9,1.4,1.7,1.8,2.6,2.7,3.1,3.6,3.9,4.2,5.4,5.2,5.5,5.4,4.8,5.3,4.8,4.1,4.5,4.2,3.7,3.9,3.9,3.2,3.0,2.5,3.6,4.4,4.6,5.4,4.7,5.7,6.0,6.9,7.4,6.5,7.4,6.9,5.7,6.5,7.0,5.9,6.1,6.7,6.1,5.2,5.4,6.2,5.3,4.9,5.7,5.7,4.4,4.6,5.5,5.0,6.5,5.4,4.6,4.1,4.8,5.0,5.9,5.3,6.1,5.7,6.5,6.7,7.3,7.5,8.7,8.3,7.6,8.2,7.4,8.8,7.6,8.6,8.2,6.9,7.4,8.3,7.1,6.5,7.6,7.7,6.1,6.6,5.7,5.5,6.4,5.5,6.4,5.8,6.1,5.6,6.6,6.4,5.6,6.0,5.6,4.9,4.5,5.3,5.0,3.4,3.8,4.5,3.9,2.7,3.9,4.5,2.9,3.1,4.7,4.3,3.5,4.4,5.6,4.3,4.2,4.2,4.4,4.4,4.3,4.2,4.2,3.9,4.2,4.4,4.6,4.5,4.4,4.5,4.5,4.6,4.7,4.4,4.4,4.8,4.5,4.4,4.6,4.8,5.3,5.3,5.7,6.2,5.8,5.1,5.4,5.2,4.3,4.6,4.4,4.5,4.6,4.8,4.7,4.7,4.8,4.5,4.3,4.6,4.6,5.0,5.5,5.8,5.7,5.7,5.8,5.7,5.6,5.8,5.8,6.0,6.6,6.6,7.1,6.6,6.2,6.0,6.0,5.8,5.8,3.8],[2.6,1.8,0.9,0.8,0.9,1.1,1.1,1.5,1.7,1.9,2.2,2.6,2.7,2.7,2.3,2.2,2.0,2.2,2.3,1.9,1.8,2.2,2.3,1.8,1.9,2.4,2.6,2.7,2.8,2.8,3.2,3.3,2.9,3.2,3.0,3.2,2.8,2.5,2.5,1.9,1.8,1.5,1.6,1.5,1.6,2.0,1.8,2.3,2.4,1.9,1.7,1.4,1.1,1.2,1.2,1.5,1.7,2.0,2.1,2.5,3.0,3.3,3.0,3.3,3.1,3.1,3.3,3.1,2.5,2.7,2.7,2.4,2.1,2.1,1.8,1.4,1.2,1.3,1.6,1.7,2.0,2.0,2.4,2.5,2.8,3.2,2.9,3.2,3.1,2.6,2.6,3.0,2.6,2.5,2.7,2.6,2.2,2.3,2.7,2.4,1.9,2.4,2.7,2.3,2.0,2.7,2.4,2.9,2.5,1.9,1.6,1.9,1.9,2.3,2.1,2.5,2.3,2.7,2.8,3.1,3.1,3.8,3.8,3.3,3.5,2.9,3.5,3.1,3.7,3.2,2.7,3.0,3.3,2.6,2.6,3.1,2.9,2.5,2.7,2.2,2.3,2.6,2.3,2.7,2.3,2.6,2.4,2.8,3.0,2.5,2.9,2.4,2.1,2.1,2.3,2.0,1.6,1.8,2.0,1.5,1.5,1.9,1.8,1.4,1.8,2.3,2.0,2.0,2.7,3.3,2.2,2.2,2.3,2.5,2.5,2.3,2.3,2.3,2.2,2.4,2.5,2.7,2.6,2.7,2.6,2.7,2.7,2.8,2.5,2.7,2.7,2.6,2.6,2.6,2.7,2.8,2.8,3.1,3.2,3.3,3.2,2.9,2.9,2.3,2.2,2.7,2.8,2.7,2.5,2.4,2.5,2.5,2.4,2.4,2.4,2.4,2.6,2.7,2.9,2.7,2.8,3.0,2.7,2.8,2.8,2.7,2.7,2.9,2.9,3.2,2.8,2.7,2.6,2.6,2.5,2.6,2.5],[2.5,1.7,1.2,0.8,0.8,0.8,0.9,1.0,1.1,1.2,1.4,1.6,1.7,1.7,1.6,1.6,1.3,1.5,1.6,1.4,1.3,1.6,1.6,1.3,1.4,1.7,1.8,2.0,2.0,1.9,2.2,2.2,1.9,1.9,1.8,1.8,1.6,1.4,1.4,1.2,1.2,1.1,1.2,1.2,1.3,1.4,1.4,1.6,1.6,1.4,1.3,1.1,0.9,0.8,0.8,0.9,1.0,1.2,1.3,1.5,1.8,2.1,2.0,2.1,2.0,2.0,2.1,2.0,1.6,1.6,1.7,1.7,1.3,1.4,1.2,0.9,0.9,1.0,1.1,1.2,1.4,1.4,1.7,1.8,2.1,2.2,1.9,2.2,2.0,1.7,1.9,2.0,1.7,1.7,1.8,1.7,1.4,1.6,1.7,1.5,1.3,1.6,1.6,1.5,1.4,1.7,1.6,1.9,1.7,1.4,1.2,1.3,1.4,1.6,1.5,1.8,1.6,2.0,2.1,2.3,2.3,2.6,2.6,2.4,2.4,2.1,2.5,2.3,2.5,2.3,2.0,2.2,2.3,2.0,1.8,2.2,2.1,1.8,1.8,1.6,1.6,1.8,1.7,1.9,1.7,2.0,1.7,2.1,2.2,1.8,2.0,1.8,1.6,1.5,1.6,1.4,1.2,1.3,1.4,1.1,1.0,1.3,1.3,1.0,1.2,1.6,1.5,1.6,2.1,2.4,1.4,1.4,1.5,1.5,1.5,1.5,1.5,1.5,1.4,1.5,1.6,2.0,1.7,1.9,1.6,1.6,1.7,1.8,1.6,2.0,1.9,1.6,1.6,1.6,2.0,2.0,1.9,2.0,2.2,2.4,2.6,2.2,2.2,1.4,1.4,1.6,1.7,1.6,1.8,1.6,1.8,1.6,1.5,1.6,1.6,1.7,1.7,1.8,1.9,1.8,1.9,2.1,1.8,1.9,1.9,1.8,1.9,2.0,2.1,2.2,2.0,1.9,1.9,1.8,1.8,1.7,1.5],[2.8,1.9,1.2,0.9,0.8,0.8,0.8,0.8,1.0,1.0,1.2,1.4,1.5,1.5,1.4,1.4,1.2,1.3,1.5,1.3,1.2,1.4,1.5,1.3,1.4,1.6,1.7,1.9,1.8,1.7,2.1,2.1,1.8,1.7,1.7,1.7,1.5,1.3,1.3,1.1,1.1,1.1,1.3,1.3,1.4,1.6,1.5,1.7,1.7,1.6,1.4,1.2,1.0,0.9,0.8,0.9,0.9,1.1,1.1,1.3,1.6,1.9,1.8,1.9,1.7,1.8,1.8,1.8,1.4,1.4,1.6,1.6,1.2,1.2,1.1,0.8,0.8,0.8,0.9,1.1,1.2,1.2,1.5,1.6,1.8,1.9,1.7,1.8,1.7,1.5,1.7,1.7,1.5,1.4,1.6,1.5,1.2,1.3,1.5,1.3,1.1,1.3,1.4,1.3,1.2,1.5,1.4,1.7,1.5,1.2,1.1,1.1,1.2,1.5,1.3,1.6,1.5,1.7,1.9,2.0,2.0,2.4,2.4,2.1,2.0,1.8,2.1,2.0,2.1,2.0,1.8,1.9,1.9,1.7,1.6,1.9,1.7,1.5,1.6,1.4,1.5,1.6,1.5,1.8,1.6,1.8,1.5,1.9,2.0,1.7,1.9,1.7,1.5,1.5,1.6,1.3,1.1,1.3,1.4,1.0,1.0,1.3,1.2,1.0,1.3,1.5,1.4,1.6,2.1,2.6,1.2,1.2,1.3,1.4,1.3,1.3,1.3,1.3,1.2,1.3,1.4,1.9,1.5,1.8,1.4,1.4,1.5,1.6,1.4,1.8,1.8,1.4,1.4,1.5,1.8,1.8,1.7,1.8,2.1,2.3,2.4,2.0,1.9,1.2,1.2,1.4,1.5,1.4,1.6,1.4,1.7,1.4,1.4,1.5,1.6,1.6,1.5,1.6,1.6,1.6,1.7,1.8,1.7,1.7,1.7,1.7,1.7,1.8,1.8,1.9,1.8,1.7,1.7,1.7,1.6,1.6,1.4],[2.8,2.0,1.3,1.0,0.8,0.8,0.8,0.8,0.8,0.9,1.0,1.1,1.2,1.2,1.1,1.1,0.9,1.0,1.2,1.0,1.0,1.2,1.2,1.1,1.2,1.4,1.4,1.6,1.4,1.5,1.7,1.8,1.5,1.4,1.4,1.4,1.2,1.0,1.1,1.0,1.0,1.0,1.2,1.3,1.3,1.5,1.4,1.6,1.6,1.5,1.4,1.3,1.0,0.9,0.8,0.8,0.8,0.9,0.9,1.1,1.4,1.7,1.6,1.6,1.5,1.5,1.7,1.6,1.3,1.3,1.5,1.4,1.1,1.2,1.1,0.8,0.8,0.8,0.8,0.9,1.0,1.0,1.1,1.2,1.4,1.5,1.3,1.4,1.4,1.2,1.3,1.4,1.2,1.2,1.3,1.3,1.0,1.2,1.3,1.1,1.0,1.2,1.3,1.2,1.1,1.4,1.3,1.5,1.3,1.1,0.9,1.0,1.0,1.1,1.1,1.2,1.2,1.4,1.5,1.6,1.6,1.9,1.9,1.7,1.6,1.4,1.7,1.6,1.7,1.6,1.4,1.5,1.6,1.4,1.3,1.5,1.5,1.3,1.3,1.2,1.2,1.3,1.2,1.4,1.2,1.4,1.2,1.5,1.6,1.4,1.5,1.3,1.2,1.2,1.3,1.1,0.9,1.1,1.1,0.9,0.9,1.1,1.0,0.9,1.1,1.3,1.3,1.5,1.9,2.3,1.1,1.1,1.1,1.2,1.1,1.1,1.1,1.1,1.0,1.1,1.2,1.7,1.2,1.6,1.2,1.1,1.3,1.3,1.2,1.7,1.6,1.1,1.1,1.2,1.6,1.6,1.5,1.6,1.9,2.2,2.3,1.9,1.8,1.1,1.0,1.2,1.2,1.2,1.5,1.2,1.5,1.1,1.1,1.3,1.3,1.3,1.2,1.3,1.3,1.3,1.4,1.5,1.4,1.4,1.4,1.3,1.4,1.4,1.5,1.6,1.4,1.4,1.3,1.3,1.3,1.3,1.1],[2.8,2.0,1.4,1.1,0.9,0.8,0.8,0.8,0.8,0.8,0.8,1.0,1.1,1.0,0.9,0.9,0.8,0.9,1.0,0.9,0.9,1.1,1.1,1.0,1.2,1.3,1.3,1.4,1.2,1.3,1.5,1.6,1.4,1.3,1.2,1.2,1.1,1.0,1.1,1.0,0.9,1.1,1.2,1.3,1.3,1.4,1.3,1.5,1.6,1.5,1.5,1.3,1.1,0.9,0.9,0.8,0.8,0.8,0.8,1.0,1.2,1.5,1.4,1.5,1.4,1.4,1.5,1.5,1.2,1.2,1.4,1.3,1.0,1.1,1.0,0.8,0.8,0.8,0.8,0.8,0.8,0.8,1.0,1.0,1.2,1.2,1.1,1.2,1.2,1.0,1.1,1.2,1.0,1.0,1.2,1.1,0.9,1.0,1.1,1.0,0.9,1.1,1.2,1.1,1.0,1.3,1.2,1.3,1.2,1.0,0.9,0.9,0.9,1.0,0.9,1.0,1.0,1.1,1.2,1.3,1.3,1.6,1.7,1.4,1.3,1.2,1.4,1.4,1.5,1.4,1.2,1.3,1.3,1.2,1.1,1.3,1.3,1.1,1.2,1.0,1.1,1.1,1.1,1.2,1.0,1.2,1.1,1.2,1.4,1.3,1.3,1.2,1.1,1.2,1.2,1.0,0.9,1.1,1.0,0.8,0.9,1.1,1.0,0.9,1.1,1.3,1.2,1.5,1.9,2.3,1.0,1.0,1.0,1.1,1.0,1.0,1.0,1.0,0.9,1.0,1.1,1.6,1.1,1.6,1.1,1.0,1.1,1.2,1.0,1.5,1.5,1.1,1.0,1.1,1.4,1.4,1.3,1.4,1.7,1.9,2.1,1.7,1.6,1.0,1.0,1.1,1.2,1.1,1.3,1.0,1.3,1.0,0.9,1.2,1.2,1.2,1.0,1.0,1.1,1.1,1.1,1.2,1.1,1.2,1.1,1.1,1.1,1.2,1.2,1.3,1.2,1.1,1.1,1.1,1.0,1.0,0.9],[2.8,2.0,1.4,1.1,0.9,0.9,0.8,0.8,0.8,0.8,0.8,0.9,1.0,0.9,0.8,0.9,0.8,0.9,0.9,0.8,0.8,1.0,1.0,1.0,1.1,1.2,1.3,1.3,1.2,1.2,1.4,1.5,1.4,1.2,1.2,1.2,1.1,0.9,1.0,1.0,0.9,1.1,1.2,1.3,1.3,1.4,1.3,1.5,1.6,1.5,1.5,1.4,1.1,1.0,0.9,0.8,0.8,0.8,0.8,0.9,1.2,1.5,1.4,1.4,1.4,1.4,1.5,1.5,1.2,1.2,1.4,1.4,1.1,1.2,1.1,0.9,0.9,0.8,0.8,0.8,0.8,0.8,0.9,0.9,1.1,1.1,1.0,1.1,1.1,0.9,1.0,1.1,1.0,0.9,1.1,1.1,0.9,1.0,1.1,1.0,0.9,1.1,1.2,1.1,1.1,1.3,1.2,1.4,1.3,1.0,0.9,0.9,0.9,0.9,0.8,0.9,0.9,1.0,1.2,1.2,1.2,1.5,1.6,1.3,1.2,1.1,1.3,1.3,1.4,1.3,1.1,1.2,1.3,1.1,1.1,1.3,1.2,1.1,1.2,1.0,1.0,1.0,1.0,1.1,1.0,1.1,1.0,1.2,1.3,1.2,1.2,1.1,1.0,1.1,1.1,0.9,0.9,1.0,1.0,0.8,1.0,1.1,1.0,0.9,1.1,1.3,1.2,1.5,1.9,2.2,1.0,1.0,1.0,1.0,1.0,0.9,0.9,0.9,0.9,0.9,1.1,1.6,1.0,1.6,1.0,0.9,1.1,1.1,1.0,1.5,1.5,1.0,1.0,1.1,1.5,1.4,1.2,1.4,1.7,1.9,2.2,1.7,1.6,0.9,0.9,1.1,1.1,1.1,1.4,0.9,1.3,0.9,0.9,1.1,1.2,1.1,1.0,1.0,1.0,1.0,1.1,1.1,1.0,1.1,1.0,1.0,1.0,1.1,1.1,1.2,1.1,1.0,1.0,1.0,1.0,1.0,0.9],[2.9,2.2,1.6,1.3,1.1,1.0,0.9,0.8,0.8,0.8,0.8,0.8,1.0,1.0,0.9,0.9,0.8,1.0,1.1,1.0,1.0,1.2,1.2,1.1,1.3,1.4,1.5,1.6,1.4,1.4,1.6,1.7,1.4,1.4,1.3,1.4,1.2,1.1,1.2,1.1,1.1,1.3,1.4,1.5,1.5,1.7,1.6,1.8,1.9,1.8,1.7,1.6,1.3,1.2,1.1,0.9,0.9,0.9,0.8,1.1,1.4,1.7,1.5,1.6,1.5,1.6,1.7,1.7,1.3,1.4,1.5,1.5,1.1,1.3,1.3,1.0,1.1,0.9,0.8,0.8,0.8,0.8,0.9,1.0,1.1,1.2,1.0,1.2,1.1,0.9,1.0,1.1,1.0,0.9,1.2,1.1,0.9,1.1,1.2,1.1,1.0,1.2,1.3,1.2,1.2,1.5,1.4,1.6,1.5,1.2,1.1,1.0,1.0,1.0,0.9,1.0,1.0,1.1,1.3,1.4,1.3,1.7,1.7,1.4,1.3,1.2,1.4,1.4,1.5,1.4,1.2,1.4,1.4,1.2,1.2,1.5,1.4,1.2,1.3,1.1,1.2,1.2,1.1,1.2,1.1,1.2,1.1,1.3,1.5,1.4,1.4,1.2,1.2,1.3,1.3,1.1,1.0,1.2,1.2,1.0,1.2,1.3,1.2,1.1,1.4,1.5,1.4,1.7,2.1,2.5,1.0,1.1,1.1,1.1,1.1,1.0,1.0,1.0,1.0,1.0,1.1,1.6,1.1,1.6,1.1,1.0,1.1,1.2,1.1,1.5,1.6,1.1,1.1,1.2,1.5,1.5,1.4,1.5,1.7,1.9,2.0,1.7,1.7,1.0,1.0,1.2,1.3,1.2,1.3,1.0,1.4,1.0,0.9,1.1,1.2,1.2,1.0,1.1,1.1,1.1,1.2,1.2,1.2,1.2,1.1,1.1,1.2,1.2,1.2,1.3,1.2,1.2,1.2,1.1,1.1,1.1,1.0],[3.2,2.5,1.9,1.7,1.4,1.3,1.1,0.9,0.9,0.8,0.8,0.8,0.9,0.9,0.9,1.0,0.8,1.1,1.3,1.1,1.2,1.4,1.5,1.4,1.5,1.7,1.9,1.8,1.6,1.6,1.7,1.7,1.6,1.5,1.3,1.4,1.4,1.2,1.4,1.3,1.4,1.6,1.7,1.9,1.8,2.0,1.9,2.2,2.3,2.1,2.1,1.9,1.7,1.4,1.4,1.2,1.1,1.1,0.9,1.1,1.4,1.7,1.5,1.6,1.6,1.7,1.9,1.9,1.4,1.5,1.7,1.6,1.2,1.4,1.5,1.1,1.3,1.2,1.0,1.0,0.9,0.9,1.0,1.1,1.4,1.3,1.1,1.3,1.1,1.0,1.1,1.2,1.0,1.1,1.3,1.2,1.0,1.2,1.4,1.2,1.1,1.4,1.5,1.4,1.3,1.8,1.6,1.8,1.7,1.3,1.3,1.2,1.2,1.2,1.1,1.2,1.1,1.3,1.5,1.6,1.5,1.9,1.8,1.6,1.4,1.4,1.7,1.7,1.9,1.7,1.4,1.7,1.8,1.5,1.4,1.8,1.7,1.4,1.7,1.4,1.4,1.4,1.4,1.5,1.4,1.5,1.3,1.5,1.7,1.7,1.8,1.5,1.4,1.6,1.6,1.3,1.3,1.5,1.5,1.3,1.4,1.6,1.4,1.4,1.7,1.8,1.7,2.0,2.4,2.7,1.2,1.2,1.2,1.2,1.2,1.1,1.1,1.0,1.0,1.1,1.1,1.7,1.1,1.4,1.0,0.9,1.1,1.1,1.0,1.5,1.6,1.1,1.1,1.2,1.6,1.6,1.5,1.6,1.8,2.0,2.2,1.8,1.8,1.1,1.0,1.3,1.4,1.3,1.6,1.1,1.4,1.0,0.9,1.2,1.3,1.3,1.1,1.1,1.1,1.2,1.2,1.3,1.3,1.4,1.2,1.3,1.3,1.4,1.4,1.4,1.4,1.4,1.4,1.3,1.2,1.2,1.1],[3.4,2.8,2.2,1.9,1.6,1.5,1.4,1.2,1.1,0.8,0.8,0.8,0.8,0.8,0.8,0.9,0.9,1.0,1.1,1.1,1.2,1.4,1.4,1.4,1.6,1.7,1.8,1.7,1.4,1.5,1.6,1.7,1.5,1.4,1.2,1.3,1.3,1.2,1.5,1.5,1.5,1.9,1.9,2.1,2.0,2.2,2.0,2.2,2.4,2.3,2.4,2.2,1.9,1.7,1.6,1.4,1.3,1.1,1.0,1.1,1.4,1.7,1.5,1.6,1.6,1.7,2.0,2.0,1.5,1.6,1.9,1.8,1.4,1.6,1.7,1.4,1.5,1.3,1.1,1.1,0.9,0.9,0.9,1.0,1.2,1.2,1.0,1.2,1.0,0.9,1.1,1.1,1.0,1.0,1.2,1.2,1.0,1.2,1.3,1.2,1.2,1.4,1.5,1.4,1.4,1.8,1.6,1.7,1.7,1.3,1.4,1.2,1.2,1.1,1.0,1.1,1.0,1.1,1.4,1.5,1.4,1.8,1.8,1.5,1.4,1.3,1.6,1.6,1.7,1.5,1.3,1.5,1.6,1.3,1.3,1.6,1.5,1.3,1.5,1.3,1.4,1.3,1.3,1.3,1.3,1.3,1.2,1.4,1.6,1.6,1.6,1.4,1.4,1.6,1.5,1.3,1.4,1.6,1.4,1.3,1.6,1.6,1.4,1.5,1.8,1.8,1.7,2.1,2.4,2.8,1.2,1.2,1.3,1.3,1.3,1.2,1.1,1.1,1.1,1.1,1.2,1.7,1.1,1.6,1.0,0.9,1.0,1.0,1.0,1.5,1.6,1.1,1.2,1.3,1.6,1.6,1.5,1.6,1.9,2.1,2.2,1.8,1.8,1.2,1.1,1.3,1.5,1.4,1.5,1.0,1.5,0.9,0.9,1.1,1.2,1.1,1.0,1.0,1.0,1.0,1.1,1.2,1.1,1.2,1.1,1.1,1.2,1.2,1.3,1.3,1.3,1.2,1.2,1.2,1.1,1.1,1.0],[4.2,3.4,2.9,2.6,2.3,2.1,1.9,1.6,1.4,1.2,0.8,0.8,0.8,0.8,0.8,1.0,1.0,1.2,1.4,1.4,1.6,1.7,1.7,1.9,2.0,2.1,2.3,2.0,1.7,1.7,1.8,1.9,1.7,1.6,1.2,1.5,1.6,1.5,1.9,2.0,2.0,2.4,2.5,2.7,2.7,2.9,2.7,3.0,3.2,3.1,3.0,2.8,2.6,2.3,2.1,1.9,1.7,1.4,1.2,1.2,1.6,1.8,1.6,1.8,1.9,2.0,2.3,2.2,1.8,2.0,2.3,2.2,1.8,2.1,2.3,1.9,2.1,1.9,1.6,1.6,1.3,1.1,1.1,1.0,1.4,1.3,1.0,1.4,1.2,1.0,1.3,1.4,1.1,1.3,1.6,1.4,1.2,1.6,1.7,1.5,1.6,1.8,1.9,1.8,2.0,2.3,2.2,2.4,2.4,1.9,2.0,1.7,1.8,1.7,1.5,1.5,1.2,1.1,1.6,1.6,1.5,1.9,1.9,1.7,1.6,1.5,1.9,2.0,2.2,1.9,1.7,2.1,2.0,1.8,1.9,2.2,2.1,1.8,2.2,1.9,2.1,1.9,1.8,1.7,1.6,1.6,1.5,1.5,1.9,1.9,2.0,1.9,1.8,2.2,2.2,1.8,2.0,2.3,2.1,1.9,2.2,2.4,2.1,2.2,2.6,2.6,2.5,2.9,3.3,3.5,1.6,1.5,1.6,1.6,1.5,1.4,1.3,1.2,1.3,1.2,1.2,1.7,1.1,1.5,0.9,0.9,0.9,1.0,1.0,1.5,1.7,1.2,1.3,1.4,1.8,1.8,1.6,1.8,2.1,2.2,2.4,2.1,2.0,1.4,1.4,1.5,1.7,1.7,1.5,0.9,1.5,0.9,0.9,1.2,1.2,1.1,1.0,0.9,1.0,1.0,1.1,1.2,1.1,1.3,1.1,1.1,1.2,1.3,1.3,1.4,1.4,1.3,1.4,1.3,1.3,1.2,1.1],[3.9,3.2,2.8,2.5,2.2,2.2,1.9,1.7,1.4,1.3,1.0,0.9,0.8,0.8,0.8,0.8,1.0,1.1,1.1,1.2,1.4,1.4,1.4,1.6,1.7,1.8,1.8,1.6,1.3,1.4,1.6,1.7,1.5,1.5,1.2,1.5,1.5,1.5,1.7,1.9,1.8,2.2,2.1,2.5,2.3,2.5,2.4,2.6,2.8,2.7,2.7,2.5,2.5,2.1,2.1,1.8,1.7,1.4,1.3,1.2,1.5,1.8,1.6,1.8,2.0,2.0,2.4,2.3,1.9,2.2,2.4,2.2,1.9,2.3,2.3,2.0,2.2,1.9,1.8,1.5,1.4,1.1,1.1,0.9,1.2,1.1,1.0,1.4,1.2,1.0,1.4,1.5,1.3,1.4,1.7,1.5,1.4,1.7,1.8,1.6,1.8,2.1,2.1,2.1,2.2,2.5,2.5,2.5,2.5,2.1,2.1,1.8,1.7,1.6,1.3,1.2,1.0,0.9,1.3,1.3,1.2,1.7,1.7,1.5,1.5,1.4,1.8,1.7,2.0,1.7,1.6,1.9,2.0,1.8,1.8,2.1,2.1,1.9,2.1,1.9,1.9,1.8,1.5,1.4,1.3,1.2,1.1,1.2,1.4,1.5,1.5,1.5,1.4,1.8,1.7,1.5,1.8,1.9,1.9,1.9,2.1,2.1,2.1,2.2,2.5,2.4,2.5,2.8,3.2,3.5,1.7,1.7,1.8,1.8,1.7,1.6,1.4,1.4,1.4,1.3,1.3,1.9,1.2,1.7,1.0,0.9,1.0,1.0,1.0,1.6,1.8,1.3,1.4,1.6,1.8,1.9,1.8,1.9,2.2,2.3,2.4,2.1,2.0,1.6,1.5,1.7,1.8,1.9,1.5,0.9,1.5,0.8,0.8,1.3,1.3,1.2,0.9,0.8,0.8,0.8,1.0,1.0,1.0,1.1,0.9,0.9,1.0,1.0,1.1,1.1,1.1,1.0,1.1,1.0,1.0,0.9,1.1],[3.0,2.4,1.9,1.6,1.4,1.4,1.2,1.1,0.9,1.0,0.8,0.8,0.8,0.8,0.8,0.8,0.8,0.8,0.8,0.8,0.9,1.0,0.9,1.1,1.2,1.2,1.2,1.2,1.0,1.1,1.3,1.5,1.3,1.2,1.2,1.2,1.2,1.1,1.3,1.3,1.2,1.5,1.5,1.7,1.6,1.8,1.7,1.9,2.0,2.0,1.9,1.8,1.6,1.3,1.4,1.1,1.1,1.0,1.0,1.1,1.4,1.6,1.5,1.6,1.6,1.7,1.8,1.9,1.5,1.6,1.8,1.7,1.4,1.6,1.6,1.3,1.4,1.2,1.1,1.1,1.0,0.8,0.8,0.8,1.0,0.9,0.8,1.1,1.0,0.8,1.0,1.1,1.0,1.0,1.3,1.2,1.1,1.2,1.3,1.3,1.3,1.4,1.5,1.4,1.5,1.7,1.7,1.8,1.7,1.4,1.4,1.2,1.1,1.1,0.9,0.9,0.8,0.8,1.0,1.0,1.0,1.4,1.4,1.2,1.1,1.1,1.3,1.3,1.4,1.4,1.2,1.3,1.4,1.3,1.2,1.5,1.5,1.3,1.5,1.3,1.2,1.2,1.1,1.0,0.9,0.9,0.8,0.9,1.0,1.1,1.1,1.0,1.0,1.2,1.2,1.0,1.1,1.3,1.2,1.2,1.4,1.4,1.4,1.4,1.6,1.7,1.6,1.9,2.3,2.6,1.3,1.3,1.3,1.3,1.3,1.2,1.1,1.1,1.1,1.1,1.2,1.6,1.1,1.5,1.0,0.9,1.0,1.0,1.0,1.5,1.6,1.1,1.2,1.3,1.7,1.7,1.4,1.6,1.9,2.1,2.2,1.9,1.8,1.2,1.1,1.3,1.4,1.4,1.3,0.8,1.3,0.8,0.8,1.0,1.1,1.1,0.8,0.8,0.8,0.8,0.8,0.9,0.8,0.9,0.8,0.8,0.8,0.8,0.9,0.9,0.8,0.8,0.8,0.8,0.8,0.8,0.9],[3.1,2.4,1.9,1.6,1.4,1.4,1.2,1.2,0.9,1.0,0.9,0.9,0.9,0.8,0.8,0.8,0.8,0.8,0.8,0.8,0.8,0.9,0.9,1.0,1.1,1.2,1.2,1.3,1.1,1.1,1.3,1.5,1.3,1.2,1.2,1.3,1.2,1.2,1.3,1.3,1.1,1.4,1.4,1.6,1.5,1.8,1.7,1.9,2.0,2.0,1.9,1.7,1.5,1.3,1.3,1.1,1.2,0.9,1.0,1.1,1.4,1.7,1.5,1.7,1.7,1.8,2.0,1.9,1.5,1.7,1.9,1.8,1.5,1.7,1.6,1.3,1.5,1.3,1.2,1.0,1.1,0.8,0.9,0.8,1.1,1.1,0.9,1.2,1.1,0.9,1.1,1.2,1.1,1.1,1.4,1.3,1.2,1.3,1.5,1.3,1.4,1.6,1.6,1.6,1.6,1.9,1.8,1.9,1.8,1.5,1.4,1.3,1.2,1.1,0.9,1.0,0.8,0.9,1.1,1.1,1.1,1.5,1.6,1.3,1.2,1.2,1.4,1.4,1.6,1.5,1.2,1.5,1.5,1.3,1.4,1.6,1.6,1.4,1.6,1.4,1.4,1.3,1.2,1.2,0.9,1.0,0.8,1.0,1.2,1.1,1.2,1.2,1.0,1.2,1.3,1.1,1.1,1.3,1.3,1.2,1.4,1.5,1.4,1.5,1.6,1.7,1.7,2.0,2.4,2.8,1.4,1.4,1.5,1.4,1.4,1.3,1.3,1.2,1.2,1.2,1.2,1.7,1.1,1.5,1.1,1.0,1.1,1.1,1.0,1.5,1.7,1.2,1.3,1.4,1.7,1.7,1.6,1.7,2.0,2.1,2.2,1.9,1.9,1.3,1.2,1.4,1.5,1.5,1.4,0.8,1.3,0.8,0.8,1.1,1.1,1.2,0.8,0.8,0.8,0.8,0.9,1.0,0.8,1.0,0.8,0.8,0.8,0.9,1.0,1.0,1.0,0.9,0.9,0.8,0.8,0.8,0.9],[2.9,2.1,1.6,1.3,1.1,1.1,1.0,0.9,0.8,0.9,0.8,0.8,0.9,0.8,0.8,0.8,0.8,0.8,0.8,0.8,0.8,0.8,0.8,0.9,1.0,1.0,1.1,1.1,0.9,1.0,1.2,1.4,1.3,1.1,1.1,1.1,0.9,0.9,1.0,1.1,1.0,1.2,1.3,1.3,1.3,1.6,1.4,1.7,1.8,1.7,1.6,1.5,1.3,1.1,1.1,0.9,0.9,0.8,0.9,0.9,1.2,1.4,1.4,1.5,1.5,1.5,1.7,1.7,1.3,1.4,1.6,1.5,1.3,1.4,1.4,1.1,1.2,1.1,1.0,0.9,0.9,0.8,0.8,0.8,1.0,1.0,0.9,1.1,1.0,0.9,1.0,1.1,1.0,1.0,1.2,1.2,1.0,1.2,1.3,1.2,1.1,1.3,1.4,1.3,1.3,1.6,1.5,1.6,1.5,1.2,1.2,1.1,1.0,1.0,0.8,0.9,0.8,0.8,1.0,1.0,1.0,1.3,1.5,1.2,1.2,1.1,1.3,1.2,1.4,1.3,1.1,1.3,1.3,1.2,1.1,1.3,1.4,1.2,1.3,1.1,1.1,1.1,1.0,1.0,0.9,0.9,0.8,0.9,1.1,1.0,1.1,1.0,0.9,1.0,1.1,0.9,0.9,1.1,1.1,1.0,1.1,1.3,1.2,1.2,1.4,1.5,1.4,1.7,2.1,2.4,1.2,1.1,1.2,1.2,1.1,1.1,1.0,1.0,1.0,1.0,1.1,1.5,1.0,1.4,1.0,0.9,1.0,1.0,0.9,1.5,1.5,1.1,1.1,1.2,1.5,1.5,1.3,1.4,1.8,1.9,2.1,1.7,1.6,1.1,1.0,1.2,1.3,1.3,1.3,0.8,1.1,0.8,0.8,0.9,1.0,1.0,0.8,0.8,0.8,0.8,0.8,0.9,0.8,0.9,0.8,0.8,0.8,0.9,0.9,0.9,0.9,0.8,0.8,0.8,0.8,0.8,0.8],[2.8,2.1,1.6,1.4,1.2,1.2,1.0,1.0,0.8,0.9,0.9,0.9,0.9,0.8,0.8,0.8,0.8,0.8,0.8,0.8,0.8,0.8,0.8,0.8,0.9,1.0,1.0,1.1,0.9,1.0,1.2,1.3,1.3,1.1,1.1,1.1,1.0,1.0,1.1,1.1,1.0,1.2,1.3,1.4,1.4,1.6,1.5,1.7,1.8,1.7,1.7,1.5,1.3,1.1,1.1,0.9,0.9,0.8,0.9,1.0,1.3,1.5,1.4,1.5,1.5,1.6,1.8,1.7,1.3,1.5,1.6,1.6,1.3,1.4,1.4,1.1,1.2,1.1,1.0,0.9,1.0,0.8,0.9,0.9,1.1,1.1,1.0,1.2,1.1,1.0,1.1,1.2,1.1,1.1,1.3,1.2,1.1,1.2,1.3,1.2,1.1,1.3,1.4,1.3,1.3,1.6,1.5,1.6,1.5,1.3,1.2,1.2,1.1,1.1,0.9,1.0,0.8,0.9,1.1,1.0,1.1,1.4,1.5,1.3,1.3,1.2,1.4,1.4,1.5,1.4,1.2,1.4,1.4,1.3,1.3,1.5,1.4,1.3,1.4,1.2,1.2,1.2,1.1,1.1,0.9,0.9,0.8,0.9,1.0,1.0,1.1,1.0,0.9,1.0,1.1,1.0,1.0,1.1,1.2,1.1,1.2,1.3,1.2,1.2,1.4,1.5,1.5,1.8,2.1,2.4,1.2,1.2,1.2,1.2,1.2,1.1,1.1,1.0,1.0,1.1,1.1,1.5,1.1,1.5,1.0,0.9,1.1,1.1,1.0,1.5,1.5,1.1,1.1,1.2,1.6,1.5,1.4,1.5,1.8,2.0,2.1,1.8,1.7,1.1,1.1,1.2,1.3,1.3,1.2,0.8,1.2,0.8,0.8,1.0,1.1,1.0,0.8,0.8,0.8,0.8,0.8,0.9,0.8,0.9,0.8,0.8,0.8,0.9,0.9,1.0,0.9,0.8,0.8,0.8,0.8,0.8,0.8],[2.8,2.1,1.6,1.4,1.2,1.2,1.0,1.0,0.9,1.0,0.9,1.0,0.9,0.8,0.8,0.8,0.8,0.8,0.8,0.8,0.8,0.8,0.8,0.8,0.9,0.9,0.9,1.0,0.8,0.9,1.1,1.3,1.3,1.1,1.1,1.1,1.0,1.0,1.2,1.2,1.0,1.3,1.2,1.3,1.3,1.5,1.4,1.6,1.7,1.7,1.6,1.5,1.3,1.1,1.2,0.9,1.0,0.8,0.9,1.0,1.3,1.5,1.5,1.6,1.5,1.6,1.7,1.8,1.4,1.5,1.7,1.6,1.3,1.5,1.5,1.2,1.3,1.1,1.1,1.0,1.0,0.9,1.0,0.9,1.0,1.1,1.0,1.2,1.1,1.0,1.1,1.2,1.1,1.1,1.3,1.3,1.1,1.3,1.4,1.2,1.2,1.4,1.5,1.4,1.4,1.7,1.6,1.7,1.5,1.3,1.2,1.2,1.0,1.1,0.9,0.9,0.8,0.9,1.0,1.0,1.0,1.3,1.5,1.2,1.2,1.1,1.4,1.3,1.4,1.4,1.2,1.3,1.4,1.2,1.2,1.4,1.4,1.3,1.4,1.2,1.2,1.1,1.0,1.0,0.8,0.9,0.8,0.9,0.9,0.9,1.0,0.9,0.8,1.0,1.0,0.9,0.9,1.1,1.1,1.0,1.1,1.2,1.2,1.2,1.4,1.5,1.5,1.7,2.1,2.4,1.3,1.2,1.3,1.3,1.2,1.2,1.1,1.1,1.1,1.1,1.2,1.6,1.1,1.6,1.0,1.0,1.1,1.1,1.0,1.5,1.6,1.1,1.2,1.2,1.6,1.6,1.4,1.6,1.9,2.0,2.1,1.8,1.7,1.2,1.2,1.3,1.4,1.4,1.2,0.8,1.2,0.8,0.8,1.1,1.2,1.1,0.8,0.8,0.8,0.8,0.8,0.9,0.8,0.8,0.8,0.8,0.8,0.8,0.8,0.9,0.8,0.8,0.8,0.8,0.8,0.8,0.8],[2.8,2.0,1.5,1.3,1.1,1.1,0.9,1.0,0.8,1.0,0.9,1.0,1.0,0.9,0.8,0.8,0.8,0.8,0.8,0.8,0.8,0.8,0.8,0.8,0.8,0.9,0.9,1.0,0.8,0.9,1.2,1.3,1.3,1.1,1.2,1.2,1.1,1.0,1.1,1.1,0.9,1.2,1.2,1.3,1.3,1.4,1.4,1.6,1.7,1.6,1.5,1.5,1.2,1.0,1.1,0.9,1.0,0.8,0.9,1.0,1.3,1.6,1.5,1.6,1.6,1.6,1.8,1.8,1.4,1.5,1.6,1.6,1.3,1.4,1.4,1.1,1.2,1.1,1.0,0.9,1.0,0.8,0.9,0.9,1.0,1.0,1.0,1.1,1.1,1.0,1.1,1.2,1.1,1.1,1.3,1.3,1.1,1.2,1.3,1.2,1.2,1.3,1.4,1.4,1.3,1.6,1.5,1.7,1.5,1.3,1.2,1.1,1.0,1.0,0.8,0.9,0.8,0.8,1.0,0.9,1.0,1.3,1.4,1.2,1.2,1.1,1.3,1.2,1.4,1.4,1.1,1.3,1.4,1.2,1.2,1.4,1.4,1.3,1.3,1.1,1.1,1.1,1.0,1.0,0.8,0.9,0.8,0.9,0.9,0.9,1.0,0.9,0.8,0.9,1.0,0.8,0.8,1.0,1.0,0.9,1.1,1.2,1.1,1.1,1.3,1.4,1.4,1.7,2.0,2.4,1.2,1.2,1.3,1.3,1.2,1.2,1.1,1.1,1.1,1.1,1.2,1.6,1.1,1.6,1.0,1.0,1.1,1.1,1.0,1.5,1.6,1.2,1.2,1.2,1.6,1.6,1.4,1.6,1.8,2.0,2.1,1.8,1.7,1.2,1.2,1.3,1.3,1.3,1.1,0.8,1.1,0.8,0.8,1.1,1.1,1.1,0.8,0.8,0.9,0.8,0.9,0.9,0.8,0.9,0.8,0.8,0.8,0.8,0.9,0.9,0.8,0.8,0.8,0.8,0.8,0.8,0.9],[2.8,2.1,1.6,1.4,1.2,1.2,1.0,1.0,0.8,1.0,0.9,1.0,1.1,0.9,0.9,0.8,0.8,0.8,0.8,0.8,0.8,0.8,0.8,0.8,0.8,0.9,1.0,1.1,0.9,1.0,1.3,1.4,1.3,1.2,1.2,1.3,1.1,1.1,1.1,1.1,0.9,1.2,1.2,1.3,1.3,1.5,1.4,1.7,1.7,1.7,1.6,1.5,1.3,1.1,1.1,0.9,1.0,0.8,1.0,1.1,1.4,1.6,1.6,1.7,1.6,1.7,1.9,1.8,1.5,1.6,1.7,1.6,1.4,1.5,1.5,1.2,1.2,1.1,1.1,1.0,1.0,0.9,1.0,1.0,1.1,1.1,1.1,1.2,1.2,1.0,1.2,1.3,1.2,1.1,1.4,1.3,1.1,1.3,1.4,1.3,1.2,1.4,1.5,1.5,1.4,1.7,1.6,1.7,1.6,1.3,1.2,1.2,1.0,1.1,0.9,1.0,0.8,1.0,1.1,1.1,1.2,1.4,1.6,1.3,1.3,1.2,1.4,1.4,1.5,1.5,1.2,1.4,1.5,1.3,1.2,1.5,1.5,1.3,1.4,1.2,1.2,1.2,1.1,1.1,0.9,1.0,0.8,1.0,1.1,1.0,1.1,1.0,0.8,1.0,1.1,0.9,0.9,1.1,1.1,1.0,1.1,1.3,1.2,1.2,1.4,1.5,1.5,1.8,2.1,2.5,1.3,1.3,1.4,1.4,1.3,1.3,1.2,1.2,1.2,1.2,1.2,1.7,1.2,1.6,1.1,1.1,1.2,1.2,1.1,1.5,1.6,1.2,1.3,1.3,1.7,1.7,1.5,1.6,1.9,2.1,2.2,1.9,1.8,1.3,1.2,1.4,1.5,1.4,1.2,0.8,1.2,0.9,0.8,1.1,1.2,1.2,0.9,0.9,0.9,0.9,0.9,1.0,0.9,1.0,0.9,0.9,0.9,0.9,1.0,1.0,0.9,0.9,0.9,0.9,0.8,0.8,0.9],[2.9,2.2,1.8,1.5,1.3,1.3,1.1,1.1,0.9,1.1,1.0,1.1,1.2,1.0,1.0,0.9,0.8,0.8,0.8,0.8,0.8,0.8,0.8,0.8,0.8,0.8,0.9,1.0,0.9,1.0,1.3,1.5,1.3,1.3,1.3,1.4,1.2,1.2,1.2,1.2,1.0,1.3,1.2,1.4,1.4,1.6,1.5,1.8,1.8,1.9,1.7,1.6,1.4,1.2,1.3,0.9,1.1,0.9,1.1,1.1,1.5,1.8,1.7,1.8,1.8,1.8,2.0,1.9,1.6,1.7,1.9,1.7,1.5,1.7,1.6,1.3,1.4,1.2,1.2,1.1,1.2,1.0,1.1,1.1,1.3,1.3,1.2,1.4,1.3,1.2,1.3,1.4,1.3,1.3,1.5,1.4,1.2,1.4,1.5,1.4,1.3,1.6,1.6,1.6,1.5,1.9,1.7,1.9,1.7,1.5,1.4,1.3,1.2,1.3,1.0,1.2,1.0,1.1,1.2,1.2,1.4,1.7,1.8,1.5,1.5,1.4,1.6,1.6,1.7,1.6,1.4,1.6,1.7,1.5,1.5,1.6,1.6,1.5,1.6,1.4,1.4,1.4,1.2,1.2,1.0,1.0,0.8,1.0,1.1,1.0,1.2,1.1,0.9,1.0,1.2,1.0,0.9,1.2,1.2,1.1,1.3,1.4,1.4,1.3,1.6,1.7,1.6,1.9,2.3,2.6,1.4,1.4,1.4,1.5,1.4,1.3,1.3,1.2,1.2,1.2,1.3,1.7,1.3,1.7,1.2,1.1,1.3,1.3,1.1,1.7,1.7,1.3,1.3,1.4,1.8,1.7,1.6,1.7,1.9,2.1,2.3,1.9,1.9,1.3,1.3,1.5,1.6,1.6,1.3,0.9,1.3,0.9,0.9,1.1,1.2,1.2,0.9,1.0,1.0,1.0,1.0,1.1,1.0,1.0,1.0,1.0,1.0,1.1,1.1,1.2,1.0,1.0,1.0,1.0,0.9,0.9,0.9],[2.9,2.3,1.9,1.6,1.4,1.4,1.2,1.2,1.0,1.2,1.1,1.3,1.2,1.1,1.1,0.9,0.9,0.8,0.8,0.8,0.8,0.8,0.8,0.8,0.8,0.9,0.8,1.0,0.9,1.0,1.4,1.6,1.3,1.4,1.4,1.4,1.3,1.2,1.3,1.3,1.0,1.4,1.3,1.5,1.4,1.6,1.6,1.9,1.9,2.0,1.8,1.7,1.5,1.2,1.3,1.0,1.2,0.9,1.1,1.2,1.6,1.9,1.8,1.9,2.0,2.0,2.2,2.1,1.7,1.9,2.0,1.9,1.6,1.8,1.7,1.4,1.5,1.4,1.3,1.2,1.3,1.1,1.3,1.2,1.4,1.4,1.4,1.6,1.6,1.3,1.5,1.7,1.4,1.5,1.7,1.6,1.4,1.7,1.8,1.6,1.5,1.8,1.9,1.8,1.8,2.1,2.0,2.1,1.9,1.7,1.5,1.5,1.4,1.5,1.2,1.3,1.0,1.1,1.3,1.2,1.4,1.7,1.8,1.7,1.7,1.6,1.9,1.7,2.0,1.9,1.6,1.8,2.0,1.8,1.6,2.0,2.0,1.8,1.8,1.6,1.5,1.5,1.3,1.4,1.0,1.1,0.9,1.0,1.1,1.0,1.2,1.1,0.9,1.0,1.2,1.1,1.0,1.2,1.4,1.3,1.4,1.5,1.5,1.5,1.7,1.9,1.9,2.1,2.5,2.9,1.6,1.6,1.6,1.7,1.6,1.5,1.4,1.4,1.4,1.4,1.4,1.9,1.4,1.8,1.3,1.2,1.4,1.4,1.3,1.8,1.8,1.5,1.5,1.6,2.0,1.9,1.8,1.9,2.2,2.3,2.5,2.1,2.1,1.5,1.5,1.7,1.7,1.7,1.4,1.0,1.4,1.0,1.0,1.3,1.4,1.3,1.0,1.1,1.1,1.0,1.1,1.2,1.0,1.1,1.1,1.0,1.0,1.1,1.1,1.2,1.1,1.0,1.0,1.0,1.0,1.0,1.0],[2.8,2.1,1.8,1.5,1.3,1.4,1.1,1.3,1.0,1.3,1.2,1.3,1.3,1.2,1.1,0.9,1.0,0.9,0.8,0.8,0.8,0.8,0.8,0.8,0.8,0.9,0.9,1.1,1.0,1.1,1.4,1.6,1.4,1.4,1.5,1.5,1.3,1.3,1.3,1.3,1.0,1.3,1.2,1.4,1.4,1.6,1.5,1.8,1.8,1.8,1.7,1.6,1.4,1.2,1.3,1.0,1.2,1.0,1.3,1.3,1.7,2.0,1.9,2.1,2.1,2.1,2.3,2.2,1.9,2.0,2.1,1.9,1.7,1.9,1.7,1.5,1.5,1.3,1.3,1.1,1.3,1.1,1.3,1.2,1.3,1.4,1.4,1.6,1.6,1.3,1.5,1.7,1.5,1.5,1.7,1.7,1.5,1.6,1.8,1.7,1.6,1.8,1.9,1.8,1.8,2.2,2.0,2.1,1.9,1.6,1.5,1.4,1.2,1.4,1.1,1.2,1.0,1.1,1.2,1.2,1.4,1.7,1.8,1.6,1.6,1.5,1.8,1.6,1.8,1.8,1.5,1.7,1.8,1.6,1.5,1.8,1.9,1.7,1.7,1.5,1.4,1.4,1.2,1.2,1.0,1.0,0.9,1.1,1.1,1.0,1.2,1.1,0.9,1.0,1.2,1.0,0.9,1.1,1.2,1.2,1.2,1.4,1.4,1.4,1.6,1.8,1.8,2.0,2.4,2.8,1.6,1.7,1.7,1.8,1.7,1.6,1.6,1.5,1.5,1.5,1.5,1.9,1.5,1.8,1.4,1.3,1.5,1.5,1.3,1.8,1.9,1.6,1.7,1.7,2.1,2.1,1.9,2.1,2.3,2.4,2.5,2.2,2.2,1.6,1.6,1.8,1.9,1.9,1.4,1.0,1.4,1.1,1.0,1.3,1.3,1.4,1.0,1.1,1.1,1.1,1.1,1.2,1.0,1.1,1.1,1.0,1.0,1.1,1.1,1.2,1.1,1.0,1.0,1.0,1.0,1.0,1.1],[3.4,2.5,2.3,2.0,1.7,1.8,1.4,1.6,1.2,1.6,1.6,1.8,1.9,1.7,1.5,1.3,1.3,1.2,1.1,1.0,0.9,1.0,0.9,0.8,0.8,0.8,1.0,1.3,1.3,1.6,1.9,2.2,1.8,2.1,2.1,2.2,1.8,1.8,1.7,1.7,1.2,1.6,1.4,1.8,1.6,2.0,1.9,2.3,2.5,2.3,2.1,1.9,1.8,1.4,1.6,1.3,1.7,1.3,1.7,1.8,2.3,2.8,2.6,2.8,2.8,2.8,3.0,2.9,2.4,2.5,2.6,2.5,2.2,2.4,2.3,1.9,1.9,1.7,1.6,1.3,1.6,1.3,1.6,1.6,1.7,1.9,1.8,2.1,2.1,1.7,1.8,2.1,1.9,1.8,2.2,2.2,1.8,2.0,2.3,2.2,2.0,2.3,2.4,2.4,2.3,2.8,2.5,2.6,2.4,2.0,1.8,1.7,1.5,1.6,1.3,1.5,1.3,1.6,1.6,1.7,1.9,2.3,2.4,2.0,2.2,1.8,2.2,2.0,2.2,2.2,1.8,2.0,2.2,1.9,1.8,2.2,2.3,2.0,2.1,1.8,1.7,1.7,1.4,1.5,1.2,1.4,1.2,1.5,1.6,1.2,1.5,1.3,1.0,1.2,1.4,1.2,1.1,1.5,1.6,1.4,1.6,1.8,1.7,1.8,2.0,2.3,2.3,2.7,3.1,3.5,2.2,2.2,2.3,2.3,2.2,2.1,2.1,1.9,1.9,1.9,2.0,2.3,1.9,2.3,1.9,1.8,2.0,2.0,1.8,2.3,2.2,2.1,2.2,2.3,2.5,2.5,2.5,2.6,2.8,3.0,3.0,2.7,2.6,2.1,2.0,2.3,2.4,2.4,1.7,1.4,1.8,1.5,1.5,1.6,1.6,1.7,1.5,1.7,1.7,1.6,1.6,1.8,1.5,1.6,1.6,1.5,1.5,1.6,1.6,1.7,1.5,1.4,1.4,1.5,1.4,1.4,1.6],[3.6,2.7,2.5,2.2,1.9,2.0,1.5,1.8,1.4,1.8,1.8,2.2,2.1,2.0,1.9,1.5,1.5,1.3,1.2,1.2,1.0,1.0,1.0,0.9,0.8,0.8,0.8,1.1,1.3,1.5,1.9,2.2,1.8,2.1,2.2,2.3,1.9,1.9,1.8,1.7,1.3,1.7,1.5,1.8,1.8,2.1,2.1,2.5,2.6,2.5,2.3,2.1,1.9,1.5,1.8,1.3,1.7,1.4,1.8,1.9,2.4,2.8,2.8,2.9,3.0,2.9,3.1,2.9,2.5,2.7,2.8,2.6,2.3,2.6,2.4,2.1,2.1,1.9,1.8,1.6,1.9,1.7,2.0,2.0,2.2,2.3,2.2,2.7,2.6,2.1,2.4,2.7,2.3,2.2,2.6,2.5,2.1,2.4,2.6,2.4,2.3,2.6,2.7,2.6,2.5,3.0,2.8,3.0,2.7,2.3,2.1,2.1,1.8,2.1,1.7,1.9,1.6,1.9,2.1,2.0,2.3,2.8,2.8,2.6,2.8,2.5,2.9,2.6,2.9,2.8,2.3,2.7,2.9,2.5,2.3,2.8,2.8,2.5,2.6,2.2,2.2,2.2,1.9,2.0,1.6,1.7,1.3,1.6,1.7,1.4,1.8,1.6,1.3,1.4,1.8,1.5,1.3,1.7,1.9,1.7,1.8,2.2,2.1,2.1,2.3,2.6,2.6,2.8,3.2,3.7,2.3,2.3,2.4,2.5,2.4,2.3,2.2,2.1,2.1,2.2,2.1,2.5,2.2,2.4,2.1,2.0,2.1,2.2,2.0,2.5,2.4,2.3,2.4,2.5,2.8,2.8,2.8,2.9,3.1,3.3,3.3,3.0,2.9,2.3,2.2,2.5,2.6,2.6,1.9,1.6,1.9,1.6,1.7,1.8,1.8,2.0,1.6,1.8,1.8,1.8,1.7,1.9,1.6,1.6,1.7,1.6,1.7,1.8,1.8,1.9,1.7,1.7,1.6,1.6,1.6,1.6,1.7],[3.6,2.8,2.5,2.2,1.9,2.0,1.6,1.9,1.6,1.9,1.9,2.2,2.1,1.8,1.8,1.4,1.5,1.4,1.2,1.3,1.2,1.0,0.9,1.0,1.0,0.9,0.8,0.8,1.0,1.3,1.6,1.9,1.8,2.1,2.1,2.4,2.0,2.0,1.9,1.8,1.5,1.8,1.5,1.8,1.8,2.1,2.0,2.4,2.5,2.5,2.2,2.1,1.9,1.6,1.9,1.4,1.8,1.6,1.9,2.1,2.6,3.0,2.8,3.0,3.1,3.1,3.4,3.1,2.7,2.9,3.0,2.8,2.4,2.7,2.5,2.1,2.2,2.0,2.0,1.8,2.0,1.7,2.1,1.9,2.1,2.1,2.1,2.5,2.5,2.1,2.4,2.7,2.3,2.4,2.7,2.5,2.3,2.5,2.8,2.6,2.4,2.7,3.0,2.7,2.6,3.2,2.8,3.1,2.8,2.5,2.3,2.2,1.9,2.2,1.8,1.9,1.6,1.7,1.9,1.7,2.0,2.4,2.5,2.4,2.6,2.4,2.8,2.6,3.0,2.8,2.4,2.7,3.0,2.7,2.5,3.0,3.1,2.6,2.8,2.4,2.2,2.3,1.9,2.0,1.6,1.5,1.2,1.3,1.5,1.2,1.7,1.6,1.2,1.4,1.8,1.7,1.4,1.8,2.0,1.8,1.9,2.1,2.2,2.2,2.4,2.7,2.6,2.8,3.2,3.6,2.5,2.4,2.5,2.6,2.5,2.4,2.4,2.3,2.3,2.3,2.3,2.6,2.3,2.5,2.1,2.1,2.2,2.2,2.0,2.5,2.6,2.4,2.5,2.6,2.9,2.9,2.8,2.9,3.2,3.3,3.3,3.0,3.0,2.4,2.4,2.7,2.8,2.7,1.8,1.4,1.8,1.6,1.6,1.9,1.8,1.9,1.5,1.6,1.6,1.5,1.5,1.7,1.4,1.4,1.5,1.4,1.4,1.5,1.5,1.6,1.5,1.5,1.4,1.4,1.4,1.4,1.8],[4.4,3.6,3.6,3.5,3.1,3.6,2.7,3.4,2.5,3.2,2.8,2.8,2.5,2.1,2.2,1.6,2.1,1.8,1.3,1.7,1.9,1.4,1.1,1.6,1.6,1.2,0.9,0.8,0.9,1.2,1.5,1.9,2.1,2.6,2.5,3.1,2.8,3.2,3.2,3.2,2.3,2.8,2.2,2.3,2.3,2.5,2.7,3.2,3.1,3.2,2.8,2.8,2.8,2.4,3.0,2.3,3.1,2.3,3.1,2.9,3.6,4.1,4.0,4.5,4.9,5.0,5.3,5.0,4.4,5.0,5.0,4.5,4.2,4.8,4.5,4.0,3.8,3.6,3.7,2.8,3.3,2.4,2.7,2.2,2.6,2.4,2.5,3.1,3.0,2.7,3.2,3.6,3.3,3.5,4.2,4.0,3.5,4.1,4.8,4.5,4.2,4.8,5.1,4.9,4.8,5.5,5.1,5.3,5.0,4.4,4.0,3.7,3.1,3.4,2.5,2.6,1.9,1.9,2.4,1.9,2.3,2.9,2.8,3.2,3.1,3.1,3.6,3.4,4.1,3.7,3.4,3.8,4.3,3.9,3.7,4.4,4.7,4.0,4.6,4.0,3.5,3.4,2.6,2.6,2.0,1.7,1.3,1.3,1.8,1.5,2.1,2.0,1.7,1.9,2.4,2.3,2.2,2.4,2.9,2.9,2.8,3.4,3.7,3.7,3.7,4.3,4.5,4.4,4.8,5.4,4.2,4.1,4.2,4.2,4.1,3.9,3.7,3.5,3.6,3.5,3.3,3.4,3.2,3.1,2.9,2.7,2.7,2.5,2.6,3.0,3.3,3.6,3.8,4.0,4.3,4.5,4.4,4.6,4.8,4.9,4.7,4.4,4.4,4.0,3.8,4.3,4.4,4.4,2.0,1.6,2.1,1.9,2.0,2.2,2.2,2.3,1.6,1.7,1.7,1.6,1.5,1.5,1.4,1.3,1.5,1.4,1.4,1.5,1.5,1.6,1.6,1.5,1.6,1.4,1.5,1.4,2.3],[3.5,2.7,2.5,2.3,2.1,2.1,1.8,1.9,1.5,1.8,1.7,1.7,1.6,1.3,1.4,1.1,1.3,1.1,0.9,1.1,1.2,0.9,0.9,1.3,1.3,1.2,1.1,0.8,0.8,0.8,1.0,1.3,1.3,1.4,1.5,1.7,1.5,1.7,1.7,1.8,1.5,1.9,1.7,2.0,1.8,2.1,2.1,2.4,2.4,2.4,2.2,2.2,2.1,1.8,1.9,1.6,1.8,1.4,1.7,1.6,2.0,2.3,2.3,2.4,2.6,2.5,2.8,2.6,2.3,2.6,2.6,2.5,2.3,2.5,2.3,2.1,2.2,2.0,2.0,1.7,1.9,1.6,1.7,1.5,1.7,1.7,1.7,2.1,2.0,1.8,2.1,2.3,2.0,2.1,2.4,2.2,2.1,2.3,2.5,2.3,2.2,2.5,2.6,2.5,2.4,2.9,2.7,2.8,2.7,2.3,2.3,2.1,1.9,2.0,1.6,1.7,1.3,1.3,1.5,1.3,1.5,1.9,2.0,1.9,2.0,2.0,2.2,2.1,2.4,2.3,2.1,2.3,2.5,2.4,2.3,2.5,2.6,2.3,2.5,2.3,2.1,2.1,1.7,1.7,1.4,1.2,1.0,1.0,1.2,1.2,1.4,1.5,1.2,1.5,1.7,1.6,1.6,1.7,1.9,1.8,2.0,2.2,2.2,2.3,2.4,2.5,2.5,2.7,3.1,3.6,2.2,2.2,2.3,2.3,2.3,2.2,2.1,2.1,2.0,2.0,1.9,2.2,1.8,2.2,1.7,1.6,1.7,1.6,1.6,2.1,2.2,2.1,2.1,2.2,2.6,2.5,2.4,2.5,2.8,2.9,3.1,2.7,2.7,2.2,2.2,2.3,2.4,2.4,1.6,1.1,1.6,1.3,1.3,1.5,1.6,1.6,1.1,1.1,1.1,1.1,1.0,1.1,1.0,1.0,1.1,1.0,1.0,1.1,1.1,1.2,1.2,1.1,1.2,1.1,1.1,1.0,1.3],[4.4,3.6,3.3,3.2,2.8,2.9,2.5,2.6,2.1,2.6,2.4,2.4,2.1,1.8,1.9,1.6,1.8,1.4,1.1,1.5,1.6,1.2,1.2,1.6,1.7,1.5,1.4,1.1,0.8,0.8,0.9,1.4,1.4,1.7,1.9,2.2,1.9,2.3,2.2,2.6,2.0,2.7,2.4,2.7,2.6,2.8,2.7,3.0,3.1,3.2,3.1,3.0,2.8,2.5,2.7,2.2,2.5,1.9,2.4,2.2,2.6,3.1,3.1,3.5,3.8,3.6,4.0,3.6,3.4,3.7,3.8,3.5,3.3,3.6,3.4,3.1,3.1,2.9,2.8,2.5,2.8,2.2,2.5,2.2,2.5,2.4,2.5,3.1,2.9,2.6,3.1,3.5,3.1,3.2,3.8,3.5,3.0,3.4,4.0,3.6,3.3,3.9,4.1,3.7,3.6,4.4,4.1,4.4,4.1,3.5,3.3,3.1,2.7,2.9,2.3,2.5,1.8,1.8,2.1,1.9,2.1,2.6,2.7,2.8,3.0,2.9,3.4,3.2,3.6,3.6,3.1,3.4,4.0,3.6,3.4,3.9,4.2,3.5,3.9,3.3,3.0,3.0,2.5,2.3,2.0,1.7,1.3,1.3,1.6,1.4,1.9,2.1,1.7,1.9,2.3,2.2,2.0,2.4,2.5,2.5,2.6,2.8,3.0,3.0,3.2,3.5,3.6,3.7,4.1,4.7,3.4,3.3,3.4,3.4,3.3,3.2,3.0,2.9,2.8,2.8,2.6,2.9,2.5,2.7,2.3,2.1,2.2,2.1,2.1,2.6,2.8,3.0,3.1,3.3,3.6,3.6,3.6,3.7,4.0,4.1,4.0,3.8,3.7,3.3,3.2,3.4,3.5,3.5,1.7,1.4,1.8,1.5,1.6,1.9,2.0,2.0,1.5,1.5,1.5,1.4,1.3,1.3,1.1,1.1,1.3,1.3,1.4,1.4,1.5,1.5,1.6,1.6,1.6,1.4,1.4,1.4,1.8],[6.0,5.2,5.1,4.7,4.4,4.4,3.7,3.8,3.0,3.8,3.5,3.4,2.8,2.2,2.7,2.1,2.5,1.9,1.5,2.3,2.4,1.7,1.8,2.6,2.5,2.1,2.3,1.5,1.3,0.9,0.8,1.2,1.5,1.9,2.0,2.6,2.4,3.0,2.8,3.4,2.7,3.7,3.5,4.0,3.9,4.3,4.4,4.9,4.9,5.0,4.8,4.6,4.3,3.8,3.8,3.2,3.6,2.5,3.3,2.7,3.4,3.7,3.8,4.4,5.1,4.8,5.4,4.8,4.6,5.3,5.3,4.6,4.7,5.3,4.9,4.5,4.8,4.5,4.4,3.5,4.2,3.1,3.7,2.9,3.4,3.1,3.2,4.1,3.8,3.4,4.3,4.5,4.2,4.5,4.9,4.7,4.4,5.0,5.5,5.1,4.9,5.6,5.7,5.3,5.3,6.1,5.9,6.3,5.9,5.1,5.0,4.7,4.2,4.6,3.3,3.5,2.7,2.6,3.1,2.6,2.8,3.7,3.6,3.9,4.0,4.1,4.8,4.6,5.3,5.0,4.5,5.2,5.7,5.2,5.0,5.7,5.8,5.1,5.8,5.0,4.7,4.6,3.9,3.6,2.8,2.5,1.9,1.8,2.5,2.4,3.0,3.3,2.6,3.3,3.8,3.4,3.2,3.8,4.3,4.1,4.1,4.7,4.8,4.9,5.1,5.5,5.5,5.5,5.9,6.3,4.8,4.7,4.8,4.7,4.6,4.4,4.2,4.1,3.9,4.0,3.7,3.7,3.4,3.3,3.1,2.9,2.8,2.7,2.7,3.1,3.6,4.1,4.3,4.4,4.6,4.8,4.8,4.9,5.1,5.2,4.9,4.9,4.7,4.5,4.5,4.7,4.9,4.9,2.0,1.9,2.0,2.1,2.2,2.3,2.4,2.4,1.8,1.9,1.7,1.9,1.5,1.5,1.6,1.4,1.8,1.8,1.9,1.9,2.0,2.1,2.3,2.2,2.3,2.0,2.1,2.0,2.4],[7.1,6.2,6.0,5.2,5.2,4.9,4.6,4.4,3.5,4.0,3.6,3.8,2.8,2.5,3.0,2.5,2.7,1.9,2.1,2.9,2.9,2.4,2.9,3.6,3.4,3.2,3.6,2.5,1.9,1.4,1.0,0.8,1.0,1.4,1.9,2.1,1.9,2.8,2.7,3.7,3.1,4.3,4.3,5.2,5.1,5.6,5.3,6.1,6.2,6.1,6.1,5.8,5.1,4.6,4.6,3.9,3.9,2.7,3.1,2.4,2.8,3.5,4.0,4.1,4.9,4.3,4.8,4.2,4.2,5.0,4.8,4.3,4.7,5.3,4.9,5.0,5.6,5.2,5.0,4.5,4.7,3.6,4.1,3.4,4.1,3.6,3.8,4.8,4.2,3.9,4.7,5.2,4.7,5.0,5.6,5.1,4.8,5.9,5.8,5.2,5.5,6.2,5.9,5.4,5.8,6.4,6.5,6.9,6.8,6.1,6.0,5.6,5.2,5.2,4.4,4.3,3.3,2.9,3.7,3.0,3.1,4.0,4.2,4.5,4.6,4.6,5.5,5.4,6.1,5.8,5.3,6.1,6.5,5.9,5.9,6.7,6.6,6.1,6.6,5.8,5.7,5.2,4.7,4.3,3.6,3.1,2.6,2.2,3.1,3.1,3.6,4.1,3.4,4.2,4.7,4.4,4.3,4.7,5.3,5.1,5.2,5.9,6.0,5.7,6.2,6.6,6.4,6.3,6.7,7.0,5.0,4.8,4.9,4.8,4.6,4.4,4.0,3.8,3.8,3.8,3.6,3.7,3.4,3.3,3.1,2.8,2.7,2.6,2.7,3.2,3.6,4.0,4.1,4.3,4.6,4.9,4.9,5.1,5.1,5.3,5.0,4.8,4.5,4.5,4.4,4.5,4.8,4.8,2.0,1.8,2.0,2.1,2.1,2.1,2.5,2.4,1.9,2.0,2.0,2.0,1.7,1.8,1.8,1.7,1.9,2.1,2.2,2.3,2.4,2.5,2.7,2.6,2.8,2.4,2.4,2.2,2.2],[5.0,4.2,3.8,3.5,3.2,3.1,2.7,2.6,2.2,2.5,2.4,2.5,1.9,1.9,2.1,1.7,1.8,1.3,1.7,1.9,1.9,1.6,2.2,2.4,2.3,2.2,2.4,1.9,1.9,1.4,1.4,0.9,0.8,0.9,1.2,1.2,1.2,1.8,1.8,2.3,2.2,2.9,2.7,3.3,3.4,3.7,3.6,4.1,4.2,4.0,3.9,3.6,3.4,3.0,2.9,2.6,2.3,1.8,2.0,1.5,1.8,2.2,2.5,2.5,3.0,2.7,3.2,2.8,2.6,3.2,3.1,3.0,3.0,3.2,3.1,3.0,3.5,3.2,3.1,2.5,2.8,2.4,2.8,2.6,2.7,2.6,2.6,3.2,2.9,2.7,3.1,3.3,3.1,3.1,3.5,3.2,2.8,3.1,3.5,3.0,3.0,3.7,3.5,3.2,3.3,4.0,3.9,4.3,4.1,3.4,3.5,3.1,3.2,3.2,2.4,2.7,2.4,2.5,2.5,2.4,2.5,2.9,3.1,3.0,3.1,3.0,3.5,3.2,3.8,3.4,3.1,3.5,4.1,3.5,3.5,4.1,4.0,3.5,4.0,3.5,3.4,3.1,2.9,2.7,2.3,2.2,2.0,2.0,2.4,2.2,2.4,2.7,2.3,2.9,3.0,2.7,2.7,3.1,3.3,3.1,3.2,3.6,3.5,3.4,3.8,4.1,3.7,4.1,4.6,5.0,3.1,3.1,3.1,3.1,3.0,2.8,2.6,2.4,2.4,2.3,2.2,2.4,2.2,2.2,1.8,1.7,1.7,1.8,1.7,2.2,2.4,2.5,2.7,2.9,3.0,3.1,3.1,3.3,3.5,3.4,3.4,3.3,3.1,2.9,2.8,3.0,3.0,3.0,1.4,1.5,1.6,1.6,1.6,1.4,1.7,1.6,1.7,1.9,1.9,1.9,1.8,1.9,1.7,1.7,1.8,1.8,1.9,2.1,2.0,2.2,2.0,1.9,2.1,1.9,1.8,1.9,1.6],[4.3,3.5,3.1,2.8,2.6,2.3,2.2,2.0,1.8,1.9,1.7,1.8,1.5,1.5,1.7,1.6,1.4,1.2,1.5,1.7,1.6,1.5,1.9,2.0,1.9,1.9,2.3,1.8,1.7,1.4,1.5,1.3,0.8,0.8,0.8,0.9,0.9,1.2,1.5,1.9,1.8,2.4,2.5,2.8,2.9,3.1,3.0,3.6,3.6,3.5,3.3,3.1,2.7,2.3,2.3,2.0,1.8,1.5,1.5,1.1,1.5,1.9,2.0,2.1,2.4,2.2,2.5,2.3,2.0,2.4,2.4,2.3,2.1,2.5,2.3,2.3,2.5,2.5,2.3,2.0,2.2,1.9,2.1,2.0,2.4,2.3,2.1,2.5,2.3,2.1,2.5,2.5,2.2,2.4,2.6,2.3,2.2,2.5,2.6,2.2,2.4,2.7,2.6,2.4,2.5,3.0,2.9,3.2,3.1,2.6,2.7,2.4,2.5,2.5,2.1,2.3,2.0,2.0,2.4,2.2,2.2,2.6,2.7,2.7,2.6,2.6,3.0,2.9,3.2,3.0,2.7,3.0,3.2,2.8,2.8,3.2,3.1,2.8,3.1,2.7,2.8,2.6,2.4,2.4,2.1,2.2,1.8,1.9,2.2,2.1,2.3,2.4,2.2,2.5,2.6,2.4,2.3,2.6,2.7,2.6,2.7,3.1,2.8,2.8,3.2,3.4,2.9,3.2,3.7,4.1,2.2,2.1,2.2,2.1,2.0,1.9,1.8,1.7,1.7,1.7,1.6,1.9,1.6,1.8,1.4,1.3,1.3,1.3,1.3,1.8,1.9,1.8,1.9,2.0,2.2,2.3,2.3,2.5,2.7,2.7,2.7,2.5,2.4,2.0,2.0,2.1,2.2,2.2,1.4,1.2,1.5,1.3,1.2,1.4,1.4,1.5,1.4,1.4,1.5,1.6,1.4,1.5,1.4,1.5,1.6,1.7,1.7,1.8,1.9,2.0,1.9,1.8,1.9,1.7,1.7,1.7,1.1],[4.7,3.9,3.5,3.0,2.8,2.5,2.3,2.1,2.0,2.0,1.8,1.8,1.5,1.6,1.8,1.7,1.6,1.3,1.7,2.0,1.9,1.8,2.2,2.3,2.3,2.2,2.6,2.2,2.1,1.6,1.7,1.4,1.1,0.8,0.8,0.9,1.0,1.3,1.6,2.0,2.0,2.5,2.7,3.2,3.2,3.6,3.4,4.0,4.0,3.9,3.7,3.4,3.0,2.6,2.5,2.2,1.9,1.6,1.6,1.1,1.4,1.8,2.0,2.1,2.5,2.3,2.7,2.4,2.1,2.5,2.6,2.4,2.3,2.7,2.6,2.4,2.7,2.5,2.4,2.2,2.4,2.1,2.2,2.1,2.6,2.5,2.2,2.6,2.4,2.1,2.5,2.6,2.2,2.5,2.7,2.5,2.3,2.7,2.8,2.4,2.5,2.8,2.8,2.6,2.7,3.2,3.2,3.5,3.4,2.7,2.8,2.6,2.6,2.6,2.4,2.5,2.2,2.3,2.6,2.5,2.5,2.9,3.0,2.9,2.8,2.7,3.2,3.2,3.6,3.2,2.9,3.3,3.4,3.0,3.0,3.5,3.4,2.9,3.3,2.9,3.1,2.9,2.7,2.8,2.4,2.5,2.1,2.2,2.6,2.5,2.8,2.8,2.5,2.9,3.0,2.7,2.5,3.0,3.0,2.6,2.9,3.3,2.9,2.9,3.5,3.6,3.2,3.6,4.1,4.4,2.4,2.3,2.3,2.3,2.1,2.0,1.9,1.8,1.8,1.7,1.7,2.0,1.7,1.8,1.5,1.3,1.3,1.2,1.4,1.8,2.0,1.8,1.9,2.1,2.3,2.4,2.4,2.6,2.8,2.8,2.8,2.6,2.5,2.1,2.1,2.1,2.3,2.4,1.5,1.4,1.6,1.4,1.3,1.5,1.5,1.5,1.5,1.6,1.7,1.7,1.7,1.6,1.7,1.7,1.8,1.8,2.0,2.1,2.2,2.3,2.2,2.2,2.2,2.0,1.9,1.9,1.1],[4.4,3.6,3.1,2.7,2.7,2.2,2.2,2.0,1.9,2.0,1.9,1.9,1.5,1.6,1.9,1.8,1.6,1.4,1.9,2.0,1.9,1.8,2.3,2.3,2.1,2.2,2.6,2.3,2.2,1.7,2.0,1.6,1.2,0.9,0.8,0.8,0.8,1.0,1.3,1.6,1.8,2.2,2.6,2.9,3.1,3.5,3.3,3.9,3.8,3.7,3.4,3.2,2.7,2.5,2.2,2.0,1.7,1.4,1.5,1.0,1.4,1.8,2.0,2.0,2.5,2.1,2.5,2.2,1.9,2.4,2.4,2.1,2.1,2.4,2.3,2.3,2.6,2.6,2.4,2.3,2.4,2.1,2.4,2.3,2.7,2.5,2.3,2.7,2.4,2.2,2.7,2.7,2.3,2.6,2.8,2.5,2.3,2.8,2.8,2.3,2.5,2.9,2.6,2.4,2.6,3.1,3.1,3.5,3.4,2.8,2.9,2.8,2.8,2.8,2.4,2.7,2.3,2.4,2.8,2.6,2.6,2.9,2.9,3.0,2.9,2.9,3.4,3.3,3.5,3.3,3.0,3.5,3.5,3.1,3.2,3.6,3.5,3.1,3.4,3.0,3.2,3.1,2.9,2.9,2.5,2.6,2.2,2.4,2.7,2.7,2.9,2.9,2.6,2.9,3.0,2.6,2.6,3.0,3.1,2.7,2.9,3.3,3.0,2.9,3.3,3.5,3.2,3.4,3.9,4.3,2.3,2.2,2.2,2.2,2.0,2.0,1.8,1.7,1.7,1.7,1.7,2.0,1.6,1.9,1.4,1.3,1.3,1.3,1.4,1.8,1.9,1.8,1.9,2.0,2.2,2.3,2.4,2.5,2.7,2.8,2.8,2.5,2.4,2.1,2.0,2.0,2.1,2.2,1.6,1.4,1.6,1.5,1.4,1.5,1.6,1.5,1.6,1.6,1.7,1.8,1.7,1.7,1.8,1.8,1.8,1.9,2.0,2.2,2.3,2.3,2.3,2.3,2.4,2.1,2.0,2.0,1.2],[3.6,2.9,2.4,2.0,2.0,1.6,1.7,1.4,1.4,1.5,1.6,1.7,1.4,1.5,1.7,1.6,1.3,1.1,1.6,1.7,1.5,1.5,1.9,1.9,1.8,1.8,2.2,2.0,2.0,1.6,1.8,1.7,1.2,0.9,1.0,0.8,0.8,0.8,1.0,1.2,1.5,1.8,2.0,2.4,2.4,2.8,2.6,3.0,3.1,2.9,2.8,2.5,2.1,1.9,1.6,1.6,1.2,1.0,1.1,0.9,1.3,1.8,1.9,2.0,2.2,1.9,2.3,2.0,1.8,2.0,2.0,1.8,1.7,1.9,1.7,1.6,1.9,1.8,1.8,1.7,1.9,1.7,2.0,2.0,2.3,2.2,2.0,2.4,2.1,1.9,2.2,2.3,2.0,2.1,2.3,2.0,1.8,2.2,2.3,1.9,1.9,2.2,2.1,1.9,2.0,2.3,2.3,2.7,2.5,2.0,2.1,2.0,2.1,2.2,2.0,2.2,2.0,2.0,2.4,2.4,2.3,2.6,2.6,2.6,2.5,2.4,2.9,2.8,2.9,2.7,2.4,2.7,2.8,2.4,2.4,2.7,2.7,2.3,2.5,2.3,2.4,2.4,2.2,2.4,2.1,2.2,1.9,2.2,2.4,2.2,2.4,2.3,2.1,2.3,2.4,2.1,2.0,2.3,2.3,2.0,2.2,2.4,2.2,2.1,2.4,2.6,2.3,2.6,3.0,3.4,1.7,1.7,1.8,1.8,1.7,1.6,1.5,1.4,1.4,1.4,1.5,1.9,1.4,1.8,1.3,1.2,1.3,1.3,1.3,1.7,1.8,1.6,1.6,1.8,2.0,2.1,2.1,2.2,2.5,2.5,2.6,2.3,2.2,1.7,1.6,1.8,1.9,1.9,1.5,1.4,1.5,1.4,1.3,1.4,1.4,1.4,1.5,1.5,1.6,1.7,1.6,1.6,1.7,1.7,1.8,1.8,1.9,2.0,2.1,2.2,2.1,2.0,2.1,2.0,1.9,1.9,1.1],[3.4,2.5,2.1,1.7,1.6,1.5,1.4,1.3,1.2,1.4,1.4,1.6,1.3,1.4,1.5,1.4,1.2,1.1,1.4,1.4,1.2,1.4,1.6,1.6,1.5,1.7,1.9,1.9,1.8,1.7,1.9,1.9,1.3,1.1,1.2,1.0,0.8,0.8,0.8,1.0,1.2,1.4,1.6,1.9,1.9,2.2,2.1,2.5,2.5,2.4,2.2,2.0,1.7,1.5,1.3,1.2,1.0,0.9,1.0,0.9,1.3,1.7,1.8,1.9,2.0,1.9,2.2,2.0,1.7,1.9,2.0,1.8,1.7,2.0,1.7,1.5,1.7,1.6,1.5,1.5,1.7,1.5,1.8,1.8,2.1,2.0,1.8,2.2,2.0,1.8,2.0,2.1,1.8,2.0,2.1,1.9,1.7,2.0,2.1,1.8,1.8,2.1,2.1,1.9,1.9,2.4,2.4,2.6,2.4,2.0,1.8,1.9,1.8,1.9,1.7,1.9,1.6,1.9,2.1,2.1,2.1,2.5,2.5,2.3,2.3,2.2,2.6,2.5,2.7,2.5,2.2,2.5,2.6,2.3,2.2,2.6,2.5,2.2,2.4,2.1,2.1,2.2,1.9,2.1,1.7,1.9,1.6,1.9,2.1,1.9,2.1,1.9,1.7,1.8,2.0,1.8,1.6,1.9,2.0,1.7,1.8,2.1,2.0,1.8,2.1,2.4,2.3,2.5,2.8,3.3,1.6,1.6,1.7,1.7,1.6,1.5,1.4,1.4,1.3,1.4,1.4,1.8,1.3,1.8,1.3,1.2,1.3,1.3,1.2,1.7,1.8,1.5,1.5,1.6,2.0,2.0,2.0,2.1,2.3,2.4,2.5,2.2,2.2,1.5,1.5,1.6,1.8,1.7,1.6,1.2,1.5,1.3,1.2,1.4,1.4,1.5,1.4,1.4,1.5,1.5,1.5,1.6,1.5,1.6,1.6,1.6,1.7,1.8,1.9,1.9,1.8,1.8,1.8,1.7,1.6,1.6,1.1],[3.6,2.6,2.3,1.8,1.8,1.6,1.6,1.6,1.6,1.9,2.0,2.3,1.9,2.2,2.3,2.1,1.7,1.6,2.2,2.0,1.5,1.7,2.3,1.9,1.7,2.1,2.6,2.6,2.7,2.4,2.8,2.7,1.9,1.6,1.7,1.3,1.1,0.8,0.8,0.8,1.1,1.3,1.6,1.8,2.0,2.4,2.4,3.0,2.8,2.7,2.3,2.2,1.7,1.6,1.3,1.2,1.0,1.0,1.3,1.1,1.5,2.1,2.2,2.1,2.5,2.2,2.7,2.4,2.0,2.5,2.4,2.1,2.0,2.4,2.0,1.8,2.0,1.9,2.0,2.0,2.5,2.2,2.6,2.8,3.3,3.4,2.9,3.4,3.0,2.6,3.0,3.0,2.6,2.7,3.0,2.6,2.4,2.8,2.9,2.4,2.3,2.9,2.7,2.4,2.4,3.1,3.0,3.5,3.2,2.5,2.4,2.4,2.4,2.8,2.5,2.9,2.6,3.0,3.4,3.5,3.5,4.0,3.9,3.7,3.7,3.5,4.0,3.9,4.2,3.8,3.5,3.8,3.9,3.4,3.3,3.7,3.6,3.1,3.3,2.9,3.0,3.2,2.8,3.2,2.7,3.0,2.5,3.0,3.3,2.8,3.2,2.8,2.4,2.4,2.8,2.4,2.0,2.3,2.7,2.2,2.1,2.7,2.6,2.2,2.6,3.0,2.8,3.0,3.5,4.0,2.1,2.1,2.1,2.1,2.0,1.9,1.8,1.7,1.7,1.7,1.7,2.1,1.7,2.0,1.6,1.6,1.6,1.7,1.6,2.0,2.0,1.9,1.9,2.1,2.3,2.4,2.6,2.7,2.9,3.0,2.9,2.7,2.4,2.0,2.0,2.0,2.2,2.2,2.0,1.9,2.1,1.9,1.7,1.9,2.0,1.9,2.1,2.2,2.3,2.5,2.4,2.6,2.4,2.5,2.5,2.5,2.7,2.8,2.9,3.1,2.9,2.9,2.8,2.7,2.5,2.5,1.5],[3.5,2.6,2.3,1.8,1.8,1.5,1.5,1.4,1.4,1.7,1.9,2.1,2.0,2.2,2.2,2.1,1.6,1.5,2.0,1.8,1.3,1.6,2.0,1.6,1.4,1.7,2.1,2.4,2.4,2.2,2.8,2.6,1.9,1.9,1.9,1.7,1.4,1.1,0.8,0.8,0.8,1.1,1.4,1.6,1.8,2.1,2.3,2.8,2.7,2.5,2.1,2.0,1.5,1.4,1.2,1.1,1.1,1.1,1.2,1.3,1.7,2.1,2.3,2.2,2.4,2.2,2.6,2.2,1.9,2.2,2.2,1.9,1.8,2.3,1.9,1.8,2.0,1.9,1.8,1.8,2.1,2.0,2.4,2.5,2.9,3.1,2.7,3.0,2.7,2.4,2.7,2.8,2.4,2.5,2.8,2.4,2.1,2.6,2.6,2.2,2.2,2.6,2.5,2.3,2.4,3.0,2.9,3.2,3.1,2.5,2.4,2.3,2.3,2.5,2.2,2.5,2.3,2.6,3.1,3.1,3.2,3.8,3.8,3.4,3.4,3.1,3.8,3.4,3.8,3.5,3.0,3.4,3.5,3.0,2.9,3.4,3.2,2.9,3.1,2.8,2.7,2.8,2.5,2.8,2.3,2.7,2.2,2.7,2.9,2.4,2.9,2.5,2.1,2.1,2.5,2.1,1.7,2.2,2.4,2.0,2.0,2.5,2.4,2.2,2.6,3.0,2.8,2.9,3.6,4.0,2.0,2.0,2.0,2.0,1.9,1.9,1.8,1.7,1.6,1.7,1.7,2.1,1.7,2.1,1.7,1.7,1.8,1.9,1.7,2.0,2.1,1.8,1.8,2.0,2.4,2.5,2.4,2.6,2.9,3.0,3.0,2.7,2.5,1.9,1.9,2.0,2.1,2.1,2.0,2.0,2.0,1.9,1.8,1.9,1.9,1.9,2.1,2.2,2.3,2.4,2.3,2.6,2.3,2.5,2.5,2.4,2.6,2.7,2.8,3.0,2.7,2.5,2.5,2.5,2.3,2.3,1.5],[3.1,2.2,1.8,1.5,1.3,1.3,1.2,1.2,1.2,1.5,1.7,1.9,1.8,1.9,1.8,1.7,1.4,1.3,1.6,1.5,1.1,1.3,1.6,1.3,1.2,1.5,1.7,1.9,1.9,1.8,2.2,2.2,1.7,1.7,1.8,1.7,1.4,1.2,1.0,0.8,0.8,0.8,1.1,1.3,1.4,1.8,1.8,2.2,2.1,2.1,1.7,1.6,1.2,1.0,1.0,0.9,0.9,1.0,1.2,1.3,1.7,2.0,2.1,2.1,2.2,2.1,2.4,2.1,1.7,2.0,2.0,1.8,1.7,1.9,1.7,1.4,1.5,1.5,1.6,1.5,1.8,1.7,2.1,2.1,2.4,2.5,2.3,2.6,2.4,2.1,2.4,2.5,2.1,2.1,2.3,2.1,1.8,2.1,2.2,1.9,1.8,2.1,2.2,1.9,1.9,2.4,2.3,2.6,2.3,2.0,1.8,1.9,1.8,2.1,1.8,2.1,1.9,2.1,2.4,2.5,2.6,3.0,3.0,2.8,2.8,2.6,3.0,2.8,3.1,2.8,2.5,2.7,2.9,2.5,2.4,2.8,2.7,2.3,2.5,2.2,2.2,2.3,2.0,2.3,1.9,2.1,1.7,2.1,2.3,1.9,2.2,2.0,1.7,1.7,1.9,1.7,1.4,1.7,1.9,1.6,1.6,1.9,1.9,1.7,1.9,2.3,2.2,2.4,2.8,3.3,1.7,1.7,1.8,1.8,1.7,1.6,1.6,1.5,1.5,1.6,1.6,2.0,1.7,2.0,1.7,1.6,1.7,1.8,1.6,2.0,2.0,1.7,1.7,1.8,2.2,2.2,2.2,2.3,2.6,2.7,2.8,2.5,2.3,1.7,1.7,1.8,1.8,1.8,1.8,1.6,1.8,1.7,1.6,1.7,1.7,1.7,1.8,1.9,2.0,2.0,1.9,2.1,1.9,2.0,2.0,2.0,2.0,2.2,2.2,2.3,2.2,2.0,2.0,2.0,1.9,1.9,1.4],[3.1,2.1,1.7,1.4,1.3,1.3,1.3,1.4,1.5,1.9,2.1,2.3,2.2,2.3,2.3,2.1,1.7,1.6,2.0,1.8,1.4,1.6,1.9,1.5,1.4,1.7,2.0,2.2,2.4,2.1,2.7,2.5,2.0,1.9,2.0,1.9,1.6,1.4,1.2,1.1,0.8,0.8,0.8,1.0,1.3,1.5,1.7,2.1,2.0,1.8,1.5,1.4,1.0,1.0,1.0,1.1,1.2,1.3,1.5,1.6,2.0,2.4,2.5,2.5,2.5,2.4,2.7,2.4,2.1,2.3,2.3,2.0,1.9,2.1,1.8,1.6,1.6,1.6,1.8,1.9,2.2,2.1,2.6,2.7,3.1,3.2,2.9,3.4,3.0,2.6,3.0,3.2,2.6,2.7,3.0,2.6,2.3,2.5,2.8,2.3,2.2,2.6,2.6,2.3,2.2,2.7,2.6,3.0,2.7,2.2,2.0,2.2,2.2,2.6,2.2,2.7,2.4,2.8,3.1,3.2,3.3,3.9,3.7,3.6,3.6,3.3,3.8,3.5,4.0,3.7,3.1,3.5,3.7,3.2,2.9,3.5,3.4,2.8,2.9,2.5,2.5,2.8,2.5,2.9,2.4,2.7,2.3,2.7,2.9,2.4,2.8,2.4,2.1,1.9,2.3,2.1,1.5,1.8,2.2,1.7,1.5,2.0,2.1,1.7,1.9,2.4,2.3,2.4,2.8,3.3,2.1,2.1,2.1,2.2,2.1,2.0,2.0,1.9,1.8,1.9,2.0,2.4,2.0,2.2,1.9,1.9,2.0,2.1,1.9,2.3,2.3,2.1,2.1,2.3,2.6,2.6,2.6,2.7,3.0,3.1,3.1,2.8,2.7,2.1,2.0,2.1,2.3,2.2,2.0,1.9,2.0,2.0,1.9,2.1,2.1,2.2,2.1,2.2,2.3,2.4,2.2,2.5,2.2,2.4,2.4,2.4,2.5,2.7,2.8,3.0,2.7,2.6,2.6,2.5,2.3,2.3,1.7],[3.1,2.1,1.7,1.5,1.5,1.6,1.6,1.9,1.9,2.4,2.7,3.1,2.7,2.9,2.7,2.5,2.1,2.0,2.3,2.0,1.6,1.7,2.0,1.5,1.4,1.8,2.0,2.3,2.6,2.4,3.0,3.0,2.4,2.2,2.5,2.3,1.9,1.8,1.5,1.3,1.1,0.8,0.8,0.8,1.1,1.3,1.6,2.1,1.7,1.8,1.3,1.3,1.0,1.0,1.1,1.3,1.6,1.6,2.0,2.0,2.4,2.9,3.2,3.0,3.2,2.8,3.1,2.7,2.4,2.7,2.6,2.4,2.3,2.5,2.1,1.9,2.0,2.1,2.3,2.3,2.7,2.5,3.2,3.2,3.7,4.0,3.8,4.3,3.9,3.3,3.8,4.1,3.5,3.4,4.0,3.4,2.9,3.4,3.7,3.0,2.8,3.3,3.3,2.8,2.8,3.3,3.4,3.9,3.4,2.8,2.4,2.7,2.6,3.1,2.6,3.2,2.7,3.3,3.4,3.5,4.0,4.4,4.4,4.3,4.5,4.2,4.6,4.2,4.7,4.5,3.9,4.1,4.7,4.1,3.7,4.3,4.4,3.6,3.7,3.1,2.9,3.3,2.7,3.2,2.6,2.9,2.5,2.9,3.0,2.5,2.9,2.6,2.2,2.0,2.4,2.3,1.7,1.9,2.4,2.1,1.7,2.2,2.4,2.0,2.1,2.7,2.7,2.7,3.1,3.8,2.7,2.7,2.6,2.6,2.6,2.6,2.6,2.5,2.4,2.5,2.5,2.7,2.5,2.6,2.5,2.5,2.5,2.6,2.5,2.6,2.7,2.7,2.6,2.9,3.0,3.2,3.3,3.5,3.6,3.7,3.5,3.3,3.1,2.6,2.6,2.7,2.7,2.7,2.4,2.4,2.4,2.5,2.4,2.5,2.6,2.6,2.6,2.8,2.9,3.0,2.7,3.1,2.6,2.8,2.9,2.8,3.0,3.2,3.2,3.4,3.1,2.9,2.9,2.9,2.8,2.7,2.0],[2.8,1.9,1.6,1.3,1.3,1.6,1.5,1.8,1.9,2.2,2.5,2.8,2.7,2.6,2.6,2.3,2.0,1.9,2.1,1.9,1.6,1.7,1.9,1.5,1.4,1.7,1.8,2.1,2.3,2.2,2.7,2.8,2.3,2.3,2.5,2.3,2.0,1.9,1.7,1.5,1.3,1.0,0.9,0.8,0.8,1.0,1.3,1.6,1.5,1.5,1.1,1.1,1.0,1.0,1.2,1.4,1.6,1.7,2.0,2.1,2.5,2.9,3.0,3.0,3.0,2.7,3.0,2.7,2.4,2.7,2.5,2.3,2.3,2.4,2.0,1.8,1.8,1.9,2.1,2.0,2.5,2.3,2.9,2.9,3.1,3.4,3.2,3.7,3.5,3.0,3.3,3.6,3.1,3.0,3.4,3.2,2.7,2.9,3.3,2.8,2.5,3.0,3.1,2.6,2.5,2.9,2.8,3.3,2.8,2.4,2.1,2.4,2.2,2.7,2.3,2.8,2.4,2.8,2.9,3.0,3.2,3.8,3.7,3.5,3.7,3.4,3.8,3.3,3.8,3.7,3.2,3.3,3.8,3.4,3.0,3.5,3.7,3.1,3.0,2.7,2.4,2.8,2.3,2.7,2.3,2.5,2.2,2.6,2.6,2.1,2.4,2.2,1.9,1.7,2.0,2.0,1.5,1.5,2.0,1.9,1.5,1.9,2.1,1.8,1.8,2.3,2.3,2.3,2.7,3.4,2.5,2.5,2.5,2.5,2.5,2.4,2.4,2.3,2.2,2.4,2.4,2.7,2.5,2.6,2.4,2.4,2.4,2.5,2.3,2.6,2.7,2.6,2.5,2.7,2.9,3.0,3.0,3.2,3.4,3.5,3.5,3.2,3.0,2.4,2.4,2.6,2.6,2.6,2.2,2.2,2.1,2.3,2.3,2.2,2.4,2.4,2.3,2.5,2.7,2.6,2.5,2.7,2.4,2.4,2.6,2.5,2.6,2.7,2.7,3.0,2.6,2.5,2.5,2.5,2.3,2.4,2.0],[2.9,2.0,1.7,1.6,1.6,1.9,1.7,2.1,2.0,2.5,2.8,3.3,3.1,3.1,2.9,2.6,2.3,2.3,2.4,2.1,1.8,2.1,2.1,1.6,1.6,2.0,2.1,2.5,2.7,2.7,3.2,3.3,2.7,2.8,3.0,2.8,2.3,2.3,2.0,1.7,1.5,1.2,1.1,0.8,0.8,0.8,1.2,1.5,1.3,1.4,1.1,1.1,1.0,1.1,1.5,1.5,1.9,1.9,2.4,2.5,3.0,3.4,3.6,3.5,3.7,3.3,3.5,3.1,2.8,3.2,2.9,2.7,2.8,3.0,2.4,2.2,2.2,2.2,2.4,2.2,2.7,2.5,3.2,3.3,3.5,3.9,3.7,4.2,4.0,3.5,3.8,4.1,3.7,3.5,4.0,3.8,3.1,3.4,3.9,3.5,2.9,3.5,3.8,3.2,3.1,3.7,3.5,3.9,3.3,2.9,2.4,2.6,2.3,2.8,2.5,3.0,2.7,3.2,3.2,3.4,3.7,4.2,4.2,3.9,4.3,3.9,4.2,3.6,4.1,4.1,3.5,3.6,4.1,3.8,3.2,3.7,4.0,3.3,3.3,2.8,2.6,2.9,2.4,2.9,2.5,2.8,2.5,3.0,2.9,2.4,2.7,2.3,2.0,1.8,2.2,2.0,1.6,1.6,2.0,1.9,1.6,1.9,2.2,2.1,2.0,2.5,2.7,2.7,3.0,3.8,3.1,3.1,3.2,3.2,3.2,3.1,3.1,3.0,2.8,3.0,2.8,3.0,2.9,3.0,2.9,2.8,2.9,3.0,2.8,3.0,3.1,3.2,3.2,3.4,3.6,3.7,3.8,4.0,4.1,4.1,4.0,3.8,3.6,3.1,3.1,3.2,3.3,3.2,2.6,2.6,2.6,2.7,2.7,2.7,2.8,2.8,2.8,3.1,3.2,3.1,3.1,3.3,3.0,3.0,3.2,3.0,3.1,3.3,3.3,3.4,3.2,3.0,2.9,3.0,2.8,2.9,2.5],[2.9,2.0,1.7,1.6,1.4,1.8,1.6,2.0,2.1,2.5,2.6,3.1,3.1,3.0,2.7,2.5,2.3,2.3,2.4,2.0,1.9,2.1,2.1,1.6,1.7,2.0,2.0,2.4,2.5,2.6,3.1,3.2,2.7,2.8,3.0,3.0,2.5,2.5,2.1,1.9,1.7,1.5,1.2,1.0,0.8,0.8,0.8,1.1,1.0,1.1,1.0,1.2,1.2,1.2,1.6,1.6,2.0,2.1,2.4,2.6,3.0,3.5,3.5,3.6,3.6,3.4,3.6,3.3,2.9,3.2,2.9,2.9,2.7,2.7,2.3,2.1,1.9,1.9,2.1,1.9,2.5,2.3,2.8,2.9,3.0,3.5,3.4,3.7,3.7,3.1,3.2,3.6,3.2,2.9,3.4,3.4,2.9,2.9,3.4,3.2,2.6,3.0,3.4,3.0,2.7,3.2,2.9,3.1,2.6,2.5,2.0,2.2,1.9,2.5,2.2,2.6,2.4,2.9,2.8,3.0,3.3,3.8,3.8,3.3,3.7,3.3,3.5,2.9,3.3,3.4,2.9,2.8,3.3,3.1,2.6,2.9,3.2,2.8,2.6,2.3,2.1,2.4,2.0,2.4,2.2,2.5,2.3,2.7,2.6,2.2,2.4,2.0,1.9,1.6,1.7,1.8,1.5,1.2,1.7,1.7,1.2,1.4,1.9,1.8,1.5,1.9,2.1,2.2,2.5,3.1,2.8,2.8,2.9,3.0,2.9,2.8,2.8,2.7,2.6,2.8,2.7,3.0,2.8,3.0,2.7,2.8,2.8,2.9,2.7,2.9,3.0,2.9,2.9,3.0,3.3,3.4,3.4,3.6,3.8,3.9,3.9,3.6,3.4,2.8,2.7,3.1,3.2,3.1,2.6,2.6,2.6,2.6,2.6,2.5,2.6,2.7,2.7,2.9,3.0,2.9,2.9,3.2,2.8,2.8,2.9,2.7,2.8,3.0,2.9,3.2,2.8,2.7,2.6,2.7,2.6,2.6,2.5],[3.1,2.1,1.8,1.7,1.5,1.9,1.7,2.2,2.2,2.5,2.7,3.2,3.3,3.1,2.7,2.5,2.3,2.5,2.5,2.2,2.1,2.3,2.2,1.8,1.9,2.2,2.2,2.6,2.8,2.9,3.4,3.5,3.0,3.2,3.4,3.2,2.9,2.7,2.4,2.1,1.9,1.7,1.5,1.2,1.1,0.8,0.8,0.8,0.9,1.1,1.1,1.2,1.4,1.4,1.8,1.8,2.2,2.2,2.6,2.9,3.4,3.8,3.9,3.9,4.0,3.8,3.7,3.6,3.2,3.2,3.1,3.1,2.8,2.7,2.4,2.1,1.9,1.9,2.2,2.0,2.5,2.4,2.8,3.0,3.2,3.6,3.5,3.9,3.8,3.2,3.3,3.7,3.4,3.0,3.4,3.5,2.8,2.9,3.3,3.1,2.5,3.0,3.2,3.0,2.6,3.1,2.8,3.1,2.5,2.3,1.9,2.2,1.9,2.4,2.3,2.7,2.5,3.0,2.9,3.2,3.5,4.2,4.2,3.5,4.0,3.3,3.7,3.2,3.6,3.5,2.9,3.1,3.4,3.1,2.6,3.0,3.2,2.6,2.5,2.3,2.0,2.4,2.1,2.6,2.3,2.7,2.5,3.0,2.8,2.3,2.5,2.1,1.9,1.6,1.8,1.9,1.6,1.3,1.7,1.6,1.2,1.4,1.8,1.7,1.4,1.9,2.1,2.1,2.4,3.0,2.9,2.9,3.0,3.1,3.1,3.1,3.1,3.0,2.8,3.1,3.0,3.4,3.2,3.4,3.1,3.1,3.2,3.3,3.0,3.3,3.4,3.2,3.2,3.3,3.7,3.9,3.8,3.9,4.1,4.2,4.2,4.0,3.8,2.9,2.9,3.3,3.4,3.3,3.0,2.7,2.9,2.8,2.7,2.8,2.9,2.9,2.9,3.1,3.2,3.1,3.2,3.4,3.0,3.1,3.0,2.9,2.9,3.2,3.1,3.4,2.9,2.8,2.8,2.8,2.6,2.7,2.7],[3.4,2.3,1.9,1.9,1.6,2.1,2.0,2.3,2.3,2.8,3.0,3.5,3.6,3.5,3.1,2.9,2.7,2.9,2.9,2.3,2.3,2.7,2.4,2.0,2.2,2.8,2.5,3.2,3.2,3.4,4.0,4.1,3.4,3.7,3.8,3.7,3.3,3.1,2.9,2.6,2.3,2.1,1.9,1.7,1.3,1.1,0.8,0.8,0.8,1.1,1.4,1.5,1.8,1.6,2.0,2.0,2.5,2.6,2.8,3.2,3.7,4.1,4.0,4.2,4.1,4.0,4.0,3.9,3.4,3.4,3.4,3.3,3.0,2.9,2.6,2.4,2.1,2.2,2.3,2.2,2.7,2.7,3.1,3.3,3.4,3.9,3.7,4.2,4.1,3.5,3.5,4.0,3.6,3.2,3.6,3.7,3.1,3.0,3.5,3.4,2.8,3.1,3.4,3.2,2.8,3.4,3.0,3.3,2.9,2.6,2.2,2.4,2.2,2.7,2.5,2.9,2.8,3.4,3.2,3.6,3.8,4.5,4.5,3.9,4.3,3.6,4.1,3.4,3.9,3.9,3.2,3.2,3.7,3.3,2.9,3.2,3.5,2.9,2.9,2.5,2.2,2.6,2.3,2.8,2.5,2.9,2.8,3.4,3.1,2.6,2.8,2.4,2.2,1.7,1.9,2.1,1.7,1.4,1.7,1.8,1.3,1.4,1.9,1.8,1.6,1.9,2.2,2.2,2.5,3.2,3.0,3.1,3.2,3.3,3.4,3.2,3.3,3.2,3.0,3.3,3.2,3.5,3.4,3.5,3.3,3.3,3.4,3.5,3.2,3.5,3.5,3.4,3.4,3.5,3.8,3.9,3.9,4.0,4.3,4.3,4.3,4.0,3.9,3.1,3.1,3.5,3.5,3.5,3.2,3.1,3.1,3.2,3.0,3.0,3.1,3.2,3.2,3.4,3.6,3.5,3.6,3.8,3.4,3.5,3.4,3.3,3.3,3.6,3.5,3.8,3.4,3.2,3.1,3.2,3.0,3.1,3.0],[3.5,2.3,2.0,2.4,2.1,2.9,2.6,3.3,3.2,3.9,4.1,4.7,4.9,4.6,4.0,3.9,3.7,3.9,3.9,3.1,3.1,3.6,3.2,2.6,2.9,3.5,3.2,3.9,4.2,4.3,4.9,5.1,4.5,5.0,5.2,5.2,4.6,4.5,4.1,3.7,3.1,2.7,2.2,1.9,1.6,1.2,1.1,0.9,0.8,0.9,1.2,1.6,2.0,2.0,2.8,2.7,3.7,3.7,4.1,4.6,5.0,5.6,5.5,5.8,5.9,5.6,5.8,5.4,4.9,5.1,4.9,4.6,4.5,4.3,3.9,3.3,2.9,2.9,3.1,2.9,3.6,3.5,4.0,4.5,4.3,5.1,5.1,5.5,5.4,4.7,4.6,5.3,4.9,4.2,4.7,5.0,4.3,4.0,4.8,4.8,4.0,4.3,5.0,4.5,4.2,4.9,4.3,4.3,3.7,3.6,2.8,3.1,2.6,3.3,3.1,3.7,3.7,4.4,4.0,4.5,4.9,5.4,5.4,4.8,5.4,4.7,4.8,4.1,4.6,4.7,4.0,3.9,4.5,4.2,3.5,3.8,4.3,3.7,3.4,3.1,2.6,3.2,2.8,3.4,3.1,3.7,3.7,4.3,3.8,3.3,3.3,2.8,2.7,2.1,2.3,2.6,2.3,1.7,2.1,2.3,1.8,1.7,2.3,2.4,1.8,2.3,2.7,2.7,2.9,3.8,4.6,4.6,4.8,5.0,5.0,4.9,4.8,4.7,4.5,4.7,4.6,4.8,4.7,4.8,4.6,4.7,4.6,4.8,4.5,4.6,4.8,5.0,5.0,5.1,5.1,5.4,5.4,5.6,5.8,5.8,5.7,5.5,5.3,4.7,4.5,5.2,5.3,5.1,4.2,4.2,4.0,4.3,4.2,4.1,4.3,4.4,4.3,4.6,4.8,4.6,4.7,4.9,4.5,4.5,4.6,4.4,4.4,4.6,4.5,4.7,4.4,4.3,4.1,4.3,4.1,4.2,4.3],[3.2,2.1,1.8,1.9,1.8,2.4,2.2,2.8,2.7,3.3,3.7,4.1,4.2,4.1,3.5,3.4,3.0,3.1,3.3,2.6,2.5,3.0,2.8,2.3,2.5,2.9,2.8,3.4,3.7,3.7,4.5,4.7,3.8,4.1,4.3,4.2,3.6,3.5,3.0,2.6,2.4,2.0,1.9,1.5,1.4,1.1,1.2,1.1,0.8,0.8,0.9,1.3,1.5,1.8,2.1,2.3,2.8,2.8,3.3,3.7,4.4,4.9,4.9,5.1,5.1,4.7,4.9,4.4,4.1,4.3,4.0,3.8,3.6,3.6,3.1,3.0,2.5,2.7,2.8,2.7,3.2,3.1,3.6,4.0,4.0,4.6,4.4,5.0,5.0,4.3,4.2,5.0,4.5,4.0,4.6,4.8,3.9,3.8,4.6,4.3,3.6,4.2,4.7,4.2,3.6,4.5,3.9,4.4,3.6,3.2,2.7,3.1,2.7,3.2,2.8,3.4,3.3,3.8,3.7,4.2,4.5,5.2,5.2,4.6,5.1,4.3,4.8,4.0,4.6,4.7,3.9,3.9,4.5,4.1,3.5,3.9,4.4,3.6,3.4,3.0,2.7,3.2,2.7,3.3,2.9,3.4,3.2,3.9,3.7,2.9,3.2,2.7,2.5,2.2,2.4,2.5,2.0,1.8,2.1,2.2,1.7,1.8,2.3,2.2,1.7,2.4,2.7,2.7,3.0,3.9,4.1,4.1,4.3,4.4,4.4,4.3,4.2,4.1,3.9,4.2,4.0,4.2,4.1,4.1,4.0,4.0,4.2,4.2,3.9,4.1,4.2,4.4,4.4,4.5,4.7,5.0,5.0,5.2,5.5,5.4,5.1,5.0,4.8,4.1,4.1,4.5,4.6,4.6,3.7,3.6,3.6,3.7,3.5,3.5,3.7,3.7,3.7,4.0,4.2,4.0,4.1,4.4,3.9,4.0,4.0,3.8,3.9,4.1,4.1,4.3,3.9,3.8,3.6,3.7,3.5,3.6,3.5],[2.7,1.9,1.6,1.5,1.5,2.1,1.9,2.5,2.5,3.1,3.3,4.0,3.8,3.9,3.5,3.3,2.8,2.8,3.2,2.7,2.3,2.7,2.7,2.1,2.2,2.7,2.7,3.2,3.4,3.5,4.1,4.2,3.4,3.4,3.7,3.6,3.0,2.8,2.5,2.2,2.0,1.7,1.6,1.2,1.2,1.1,1.3,1.5,1.1,0.9,0.8,0.9,1.2,1.4,1.7,1.9,2.2,2.4,2.8,3.0,3.5,4.1,4.2,4.2,4.3,3.9,4.2,3.7,3.4,3.7,3.4,3.1,3.2,3.2,2.7,2.5,2.3,2.4,2.8,2.7,3.4,3.1,3.9,4.1,4.4,4.8,4.6,5.1,4.9,4.3,4.6,5.0,4.3,4.1,4.7,4.4,3.7,3.9,4.5,3.9,3.4,4.1,4.3,3.6,3.4,4.1,3.9,4.6,3.9,3.3,2.8,3.2,2.9,3.7,3.1,3.7,3.4,4.0,4.0,4.2,4.7,5.1,5.1,4.8,5.2,4.8,5.0,4.4,5.1,5.0,4.3,4.4,5.1,4.6,4.0,4.5,4.8,4.1,4.0,3.5,3.2,3.8,3.1,3.6,3.1,3.6,3.3,3.8,3.6,3.1,3.3,2.9,2.6,2.2,2.6,2.6,1.9,1.8,2.4,2.3,1.6,2.0,2.6,2.1,1.9,2.7,2.9,2.7,3.0,4.1,3.6,3.5,3.7,3.7,3.7,3.6,3.5,3.4,3.3,3.4,3.3,3.6,3.4,3.7,3.4,3.4,3.5,3.6,3.4,3.6,3.7,3.7,3.7,3.8,4.1,4.2,4.3,4.4,4.7,4.7,4.7,4.4,4.2,3.5,3.4,3.8,3.9,3.8,3.3,3.3,3.2,3.4,3.3,3.1,3.4,3.5,3.5,3.8,4.0,3.9,3.8,4.2,3.7,3.8,3.9,3.7,3.8,4.1,4.0,4.3,3.9,3.8,3.7,3.7,3.6,3.7,3.1],[2.9,2.0,1.6,1.4,1.5,2.0,2.0,2.6,2.8,3.5,4.2,5.0,4.4,4.9,4.4,4.1,3.2,3.2,3.7,3.2,2.6,3.1,3.3,2.6,2.3,2.9,3.2,3.9,4.3,4.0,4.9,4.8,3.9,3.8,4.2,3.6,3.1,2.8,2.5,1.9,1.9,1.4,1.5,1.2,1.4,1.3,1.9,2.1,1.4,1.3,0.9,0.8,0.9,1.4,1.4,1.9,2.1,2.4,3.0,3.3,3.6,4.3,4.8,4.3,4.4,3.8,4.0,3.6,3.3,3.6,3.3,3.0,3.1,3.2,2.5,2.6,2.6,3.0,3.2,3.2,3.8,3.7,4.7,5.1,5.6,6.3,5.9,6.5,6.2,5.2,5.7,6.1,5.4,5.1,5.8,5.3,4.5,4.8,5.4,4.5,3.8,4.8,4.6,3.8,3.5,4.5,4.3,5.3,4.4,3.7,3.2,3.6,3.3,4.4,3.8,4.8,4.3,5.1,5.4,5.7,6.0,6.9,6.7,6.3,6.9,6.1,6.8,5.8,6.5,6.5,5.3,5.5,6.3,5.6,5.0,5.5,5.7,4.8,4.8,4.0,3.8,4.7,3.8,4.8,4.0,4.8,4.0,4.9,5.0,4.0,4.7,3.8,3.4,3.1,3.5,3.1,2.5,2.4,3.0,2.6,1.9,2.4,2.8,2.4,2.1,3.4,3.5,3.1,3.5,4.5,4.0,4.0,3.9,3.8,3.8,3.9,3.8,3.8,3.6,3.8,3.7,3.8,3.9,3.7,3.9,3.9,4.0,4.0,3.9,3.8,3.9,4.0,4.0,4.2,4.4,4.6,4.7,4.9,5.1,5.1,4.9,4.6,4.3,3.9,4.0,3.8,3.8,3.7,3.9,4.0,4.2,4.1,4.0,3.8,4.2,4.1,4.3,4.6,4.9,4.8,4.7,4.9,4.6,4.7,4.8,4.7,4.8,5.1,5.0,5.3,4.9,4.8,4.7,4.7,4.4,4.4,3.4],[2.5,1.7,1.2,1.0,0.9,1.1,1.0,1.3,1.4,1.6,1.9,2.1,2.1,2.1,2.0,1.9,1.6,1.6,1.8,1.6,1.4,1.6,1.7,1.4,1.4,1.7,1.8,2.1,2.2,2.1,2.6,2.6,2.1,2.2,2.2,2.2,1.9,1.7,1.6,1.4,1.2,1.1,1.1,1.0,1.1,1.2,1.5,1.8,1.6,1.5,1.1,0.8,0.8,0.8,1.0,1.0,1.3,1.4,1.5,1.8,2.2,2.4,2.4,2.4,2.4,2.4,2.5,2.4,2.0,2.1,2.1,2.0,1.7,1.9,1.7,1.3,1.2,1.4,1.5,1.6,1.9,1.8,2.2,2.3,2.7,2.9,2.6,3.0,2.7,2.3,2.5,2.7,2.3,2.3,2.5,2.3,2.0,2.2,2.4,2.0,1.8,2.2,2.3,1.9,1.9,2.3,2.2,2.6,2.3,1.8,1.7,1.8,1.9,2.3,2.0,2.4,2.1,2.4,2.7,2.8,2.9,3.4,3.3,3.2,3.2,2.9,3.4,3.1,3.5,3.2,2.7,3.0,3.2,2.7,2.6,3.0,2.9,2.4,2.5,2.2,2.2,2.5,2.1,2.5,2.0,2.4,1.9,2.5,2.5,2.1,2.4,2.0,1.7,1.7,2.0,1.7,1.3,1.5,1.8,1.5,1.3,1.7,1.7,1.4,1.6,2.1,2.0,2.0,2.5,3.1,1.9,1.9,1.9,2.0,2.0,1.9,1.9,1.9,1.8,1.9,1.9,2.2,2.0,2.2,2.0,2.0,2.1,2.1,1.9,2.3,2.2,2.0,2.0,2.1,2.3,2.4,2.3,2.5,2.7,2.8,2.9,2.6,2.5,1.9,1.8,2.0,2.1,2.1,2.1,2.0,2.1,2.0,1.9,2.0,2.0,2.0,2.0,2.1,2.3,2.3,2.2,2.4,2.2,2.3,2.3,2.3,2.3,2.5,2.5,2.7,2.4,2.3,2.3,2.2,2.1,2.1,1.8],[2.5,1.7,1.2,0.9,0.8,0.9,0.9,1.1,1.2,1.4,1.5,1.8,1.8,1.8,1.7,1.6,1.4,1.4,1.6,1.4,1.2,1.4,1.5,1.2,1.3,1.5,1.5,1.8,1.8,1.8,2.1,2.2,1.8,1.8,1.8,1.7,1.5,1.3,1.3,1.0,1.0,0.9,0.9,0.9,1.0,1.2,1.3,1.5,1.5,1.4,1.2,1.0,0.8,0.8,0.8,0.9,1.0,1.1,1.2,1.4,1.8,2.1,2.0,2.0,1.9,1.9,2.1,1.9,1.6,1.7,1.7,1.7,1.4,1.5,1.3,1.1,1.1,1.1,1.2,1.3,1.5,1.5,1.8,1.9,2.1,2.3,2.1,2.4,2.2,1.9,2.1,2.2,1.9,1.9,2.0,1.9,1.6,1.7,1.9,1.6,1.5,1.7,1.8,1.6,1.5,1.8,1.7,2.0,1.8,1.5,1.3,1.5,1.4,1.7,1.6,1.9,1.7,2.0,2.1,2.2,2.3,2.7,2.7,2.4,2.5,2.3,2.6,2.3,2.6,2.5,2.1,2.3,2.4,2.1,1.9,2.2,2.2,1.9,1.9,1.7,1.7,1.8,1.7,1.9,1.7,1.9,1.6,2.0,2.0,1.7,1.9,1.7,1.5,1.4,1.6,1.4,1.1,1.2,1.4,1.2,1.0,1.4,1.4,1.1,1.3,1.6,1.6,1.7,2.1,2.5,1.5,1.5,1.5,1.6,1.6,1.5,1.5,1.5,1.5,1.5,1.6,2.0,1.7,2.0,1.6,1.6,1.7,1.8,1.6,2.0,2.0,1.6,1.6,1.7,2.1,2.1,1.9,2.1,2.3,2.5,2.6,2.2,2.2,1.5,1.5,1.6,1.7,1.7,1.8,1.6,1.8,1.7,1.6,1.7,1.7,1.8,1.7,1.8,1.9,1.9,1.8,2.0,1.8,1.9,1.9,1.8,1.9,2.0,2.0,2.2,2.0,1.9,1.9,1.9,1.8,1.8,1.5],[2.8,1.9,1.3,1.0,0.9,0.9,0.8,0.9,1.0,1.2,1.3,1.5,1.5,1.6,1.5,1.4,1.2,1.3,1.5,1.4,1.1,1.4,1.5,1.2,1.3,1.5,1.7,1.9,1.8,1.7,2.1,2.1,1.7,1.6,1.6,1.5,1.4,1.2,1.2,1.0,0.9,1.0,1.1,1.1,1.2,1.5,1.4,1.8,1.7,1.6,1.4,1.2,0.9,0.8,0.8,0.8,0.9,1.0,1.0,1.2,1.6,1.9,1.9,1.9,1.9,1.8,2.0,1.8,1.5,1.6,1.7,1.6,1.3,1.4,1.3,1.0,1.0,1.0,1.1,1.2,1.4,1.3,1.6,1.7,1.9,2.0,1.8,2.0,1.8,1.6,1.8,1.9,1.6,1.6,1.8,1.7,1.4,1.6,1.7,1.5,1.3,1.6,1.7,1.5,1.4,1.8,1.7,2.0,1.7,1.4,1.3,1.3,1.4,1.6,1.5,1.7,1.6,1.8,2.0,2.1,2.1,2.6,2.5,2.3,2.2,2.0,2.4,2.2,2.4,2.3,1.9,2.1,2.2,1.9,1.8,2.1,2.0,1.7,1.8,1.6,1.6,1.8,1.6,1.9,1.6,1.9,1.6,1.9,2.1,1.8,2.0,1.7,1.5,1.5,1.6,1.4,1.2,1.3,1.5,1.1,1.1,1.5,1.4,1.2,1.4,1.7,1.6,1.8,2.2,2.7,1.4,1.4,1.5,1.5,1.5,1.4,1.4,1.3,1.3,1.4,1.4,1.8,1.5,1.8,1.4,1.4,1.5,1.6,1.4,1.8,1.8,1.4,1.4,1.5,1.9,1.9,1.8,1.9,2.2,2.4,2.5,2.1,2.0,1.4,1.3,1.5,1.6,1.6,1.6,1.4,1.6,1.4,1.3,1.5,1.5,1.6,1.5,1.6,1.7,1.7,1.7,1.8,1.6,1.8,1.7,1.7,1.7,1.8,1.9,2.0,1.9,1.8,1.7,1.7,1.6,1.6,1.3],[2.7,1.9,1.4,1.1,0.9,0.9,0.8,0.8,0.8,1.0,1.1,1.2,1.2,1.3,1.2,1.2,1.0,1.0,1.2,1.1,0.9,1.1,1.2,1.1,1.2,1.3,1.4,1.6,1.5,1.4,1.7,1.7,1.4,1.4,1.4,1.3,1.1,0.9,1.0,0.8,0.8,0.9,1.1,1.1,1.2,1.4,1.4,1.6,1.6,1.6,1.4,1.3,1.0,0.8,0.8,0.8,0.8,0.8,0.9,1.0,1.3,1.6,1.6,1.6,1.6,1.6,1.8,1.6,1.3,1.4,1.6,1.5,1.2,1.3,1.2,1.0,1.0,0.9,1.0,1.0,1.1,1.1,1.3,1.4,1.6,1.7,1.5,1.6,1.5,1.3,1.5,1.6,1.3,1.3,1.5,1.4,1.2,1.3,1.4,1.2,1.1,1.4,1.5,1.3,1.3,1.6,1.5,1.7,1.5,1.2,1.1,1.2,1.2,1.3,1.2,1.4,1.3,1.5,1.6,1.7,1.7,2.0,2.1,1.9,1.8,1.6,1.9,1.8,2.0,1.8,1.6,1.7,1.8,1.6,1.5,1.7,1.7,1.4,1.5,1.3,1.4,1.4,1.3,1.5,1.3,1.5,1.3,1.6,1.7,1.5,1.6,1.4,1.2,1.2,1.4,1.2,1.0,1.2,1.2,1.0,1.0,1.3,1.2,1.1,1.3,1.5,1.4,1.7,2.0,2.4,1.2,1.2,1.2,1.3,1.2,1.1,1.1,1.1,1.1,1.1,1.2,1.7,1.2,1.6,1.2,1.1,1.3,1.3,1.2,1.6,1.6,1.2,1.1,1.2,1.7,1.6,1.5,1.6,2.0,2.2,2.3,1.9,1.8,1.2,1.1,1.2,1.3,1.3,1.4,1.2,1.5,1.2,1.1,1.2,1.3,1.3,1.2,1.3,1.4,1.4,1.4,1.5,1.4,1.5,1.4,1.4,1.5,1.5,1.6,1.6,1.5,1.5,1.4,1.4,1.3,1.3,1.0],[2.8,2.0,1.5,1.2,1.0,0.9,0.8,0.8,0.8,0.9,1.0,1.1,1.1,1.1,1.1,1.1,0.9,0.9,1.1,1.0,0.9,1.1,1.2,1.1,1.2,1.3,1.5,1.6,1.4,1.3,1.6,1.6,1.4,1.2,1.2,1.2,1.0,0.9,1.0,0.9,0.9,1.0,1.2,1.3,1.3,1.5,1.5,1.7,1.7,1.7,1.5,1.4,1.1,0.9,0.8,0.8,0.8,0.8,0.8,0.9,1.3,1.6,1.6,1.6,1.6,1.6,1.7,1.6,1.3,1.4,1.5,1.5,1.2,1.3,1.2,0.9,1.0,0.9,0.9,0.9,1.0,1.0,1.2,1.3,1.5,1.5,1.4,1.5,1.4,1.2,1.4,1.4,1.2,1.2,1.4,1.4,1.1,1.2,1.4,1.2,1.1,1.4,1.4,1.3,1.3,1.6,1.5,1.6,1.5,1.2,1.1,1.1,1.1,1.2,1.1,1.3,1.2,1.4,1.5,1.6,1.6,1.9,2.0,1.7,1.6,1.5,1.7,1.7,1.8,1.7,1.5,1.6,1.7,1.4,1.4,1.6,1.6,1.4,1.4,1.3,1.3,1.4,1.3,1.4,1.3,1.4,1.2,1.4,1.6,1.4,1.6,1.4,1.2,1.3,1.4,1.2,1.0,1.2,1.2,1.0,1.1,1.3,1.2,1.1,1.3,1.5,1.4,1.7,2.0,2.5,1.2,1.2,1.2,1.2,1.2,1.1,1.1,1.1,1.0,1.1,1.2,1.6,1.2,1.6,1.1,1.1,1.2,1.2,1.1,1.6,1.6,1.2,1.2,1.3,1.6,1.6,1.5,1.6,1.9,2.1,2.2,1.8,1.8,1.1,1.1,1.2,1.3,1.3,1.3,1.0,1.3,1.0,0.9,1.1,1.2,1.2,1.1,1.1,1.2,1.2,1.2,1.3,1.2,1.3,1.2,1.2,1.3,1.4,1.4,1.5,1.4,1.3,1.3,1.3,1.2,1.2,0.9],[2.9,2.1,1.5,1.3,1.1,1.0,0.9,0.8,0.8,0.9,1.0,1.1,1.0,1.1,1.1,1.0,0.8,0.8,1.0,1.0,0.8,1.0,1.1,1.1,1.1,1.2,1.4,1.5,1.3,1.3,1.5,1.6,1.3,1.1,1.2,1.1,0.9,0.8,0.9,0.9,0.9,1.1,1.3,1.4,1.4,1.6,1.5,1.7,1.8,1.7,1.6,1.5,1.2,1.1,0.9,0.8,0.8,0.8,0.8,0.8,1.1,1.4,1.5,1.5,1.5,1.5,1.7,1.6,1.3,1.4,1.5,1.5,1.2,1.3,1.3,1.0,1.1,1.0,1.0,1.0,1.1,1.0,1.2,1.2,1.4,1.4,1.3,1.5,1.4,1.2,1.4,1.4,1.2,1.3,1.4,1.4,1.1,1.3,1.4,1.2,1.2,1.4,1.4,1.3,1.3,1.6,1.5,1.7,1.6,1.3,1.2,1.2,1.2,1.3,1.1,1.3,1.1,1.3,1.4,1.5,1.5,1.8,1.9,1.6,1.6,1.5,1.7,1.7,1.8,1.7,1.5,1.6,1.7,1.5,1.5,1.7,1.6,1.4,1.5,1.4,1.4,1.4,1.3,1.4,1.2,1.3,1.1,1.3,1.5,1.4,1.5,1.3,1.2,1.3,1.3,1.2,1.0,1.2,1.3,1.1,1.2,1.3,1.3,1.2,1.4,1.5,1.5,1.7,2.1,2.5,1.1,1.1,1.2,1.2,1.1,1.1,1.0,1.0,1.0,1.0,1.1,1.6,1.1,1.6,1.0,1.0,1.1,1.1,1.0,1.5,1.6,1.1,1.1,1.2,1.6,1.6,1.4,1.6,1.8,2.0,2.2,1.8,1.7,1.1,1.1,1.2,1.3,1.2,1.4,1.0,1.3,1.0,0.9,1.1,1.2,1.2,1.1,1.1,1.1,1.1,1.1,1.2,1.1,1.2,1.2,1.1,1.2,1.3,1.3,1.4,1.3,1.2,1.2,1.2,1.1,1.1,0.9],[3.1,2.3,1.7,1.4,1.2,1.1,1.0,0.9,0.8,0.9,1.0,1.2,1.1,1.2,1.1,1.1,0.8,0.9,1.2,1.1,0.9,1.2,1.2,1.2,1.3,1.4,1.5,1.6,1.4,1.4,1.7,1.7,1.3,1.3,1.2,1.1,1.0,0.9,1.0,1.0,1.0,1.3,1.4,1.5,1.5,1.7,1.6,1.9,2.0,1.9,1.8,1.6,1.4,1.2,1.1,0.9,0.8,0.8,0.8,0.8,1.0,1.4,1.5,1.5,1.5,1.5,1.8,1.7,1.3,1.5,1.6,1.5,1.3,1.5,1.4,1.1,1.3,1.2,1.1,1.1,1.2,1.1,1.3,1.4,1.6,1.6,1.5,1.7,1.5,1.4,1.5,1.6,1.3,1.4,1.6,1.4,1.2,1.4,1.5,1.3,1.3,1.6,1.5,1.4,1.5,1.8,1.7,1.9,1.8,1.5,1.4,1.4,1.3,1.4,1.2,1.4,1.3,1.4,1.6,1.7,1.7,2.1,2.1,1.9,1.9,1.7,2.0,1.9,2.1,1.9,1.7,1.9,2.0,1.7,1.7,2.0,1.9,1.7,1.8,1.5,1.5,1.6,1.4,1.6,1.4,1.5,1.3,1.5,1.6,1.5,1.6,1.4,1.3,1.4,1.5,1.3,1.2,1.4,1.4,1.2,1.3,1.5,1.4,1.4,1.6,1.8,1.7,2.0,2.3,2.7,1.2,1.2,1.2,1.2,1.2,1.1,1.0,1.0,1.0,1.0,1.1,1.6,1.1,1.6,1.0,1.0,1.1,1.2,1.0,1.6,1.5,1.1,1.1,1.2,1.6,1.6,1.4,1.6,1.9,2.0,2.2,1.8,1.7,1.1,1.1,1.2,1.3,1.3,1.4,1.1,1.5,1.1,0.9,1.2,1.2,1.3,1.2,1.2,1.3,1.3,1.3,1.4,1.3,1.4,1.3,1.3,1.4,1.4,1.5,1.6,1.4,1.4,1.4,1.3,1.3,1.3,0.9],[4.1,3.3,2.7,2.3,1.9,1.8,1.6,1.4,1.4,1.5,1.6,2.0,1.6,2.0,2.0,1.9,1.4,1.5,2.0,2.0,1.6,1.9,2.2,2.0,2.0,2.3,2.6,2.7,2.5,2.2,2.6,2.3,1.8,1.6,1.4,1.2,1.2,1.1,1.5,1.6,1.6,2.0,2.1,2.5,2.4,2.9,2.7,3.0,3.1,2.9,2.9,2.5,2.3,1.9,1.7,1.5,1.3,1.2,0.8,0.8,0.8,1.3,1.6,1.7,2.1,2.0,2.6,2.2,1.8,2.3,2.4,2.1,1.8,2.3,2.0,1.7,1.9,1.7,1.7,1.8,2.1,1.9,2.4,2.6,3.0,3.1,2.7,3.2,2.8,2.5,2.9,2.9,2.3,2.5,2.7,2.2,1.9,2.4,2.4,2.0,2.0,2.4,2.3,2.1,2.2,2.9,2.7,3.1,2.8,2.3,2.1,2.1,2.3,2.6,2.3,2.7,2.4,2.6,3.1,3.1,3.2,3.9,3.7,3.5,3.5,3.3,3.8,3.5,3.9,3.5,3.2,3.4,3.6,3.1,2.9,3.3,3.2,2.8,3.0,2.6,2.6,2.8,2.5,2.9,2.5,2.8,2.3,2.8,3.1,2.7,3.0,2.7,2.4,2.4,2.6,2.3,1.9,2.4,2.4,2.0,2.1,2.5,2.2,2.1,2.4,2.7,2.5,2.9,3.4,3.8,1.8,1.8,1.8,1.8,1.7,1.6,1.5,1.4,1.4,1.4,1.4,1.8,1.3,1.7,1.3,1.3,1.4,1.4,1.4,1.7,1.7,1.5,1.5,1.6,2.0,2.0,2.0,2.3,2.5,2.5,2.7,2.4,2.3,1.6,1.6,1.8,1.9,1.9,2.0,1.7,1.9,1.8,1.6,1.7,1.7,1.8,1.9,2.0,2.2,2.3,2.2,2.3,2.3,2.4,2.4,2.4,2.6,2.7,2.8,3.0,2.8,2.7,2.6,2.6,2.4,2.4,1.3],[5.4,4.6,4.1,3.7,3.2,3.2,2.7,2.3,2.1,2.3,2.3,2.7,2.0,2.8,2.8,2.7,1.8,2.0,2.7,2.5,2.2,2.5,2.8,2.7,2.8,3.0,3.4,3.5,3.3,3.1,3.6,3.1,2.4,2.2,1.9,1.6,1.8,1.4,2.1,2.4,2.3,3.0,3.0,3.6,3.5,4.1,3.9,4.8,4.8,4.5,4.2,3.6,3.5,2.9,2.9,2.3,2.0,1.6,1.4,0.9,0.8,1.0,1.4,1.7,2.6,2.6,3.4,3.1,2.4,3.4,3.7,3.1,3.0,3.8,3.6,3.1,3.5,3.2,3.0,2.7,3.3,2.7,3.6,3.6,4.4,4.5,3.7,4.6,3.6,3.3,4.0,3.7,3.2,3.6,3.8,3.0,2.9,3.6,3.6,3.0,3.3,4.1,3.6,3.6,4.1,4.6,4.6,5.0,4.9,4.1,3.8,3.6,3.5,4.0,3.3,3.9,3.3,3.8,4.5,4.4,4.6,5.5,5.3,5.1,5.1,4.8,5.6,5.3,6.0,5.4,4.8,5.2,5.5,4.7,4.6,5.4,5.2,4.3,5.0,4.1,4.3,4.5,3.8,4.3,3.5,4.0,3.2,3.8,4.2,3.6,4.2,3.9,3.1,3.4,3.8,3.4,2.8,3.4,3.9,3.4,3.4,4.0,3.9,3.6,4.1,4.8,4.4,4.7,5.4,5.8,3.0,2.8,2.9,2.7,2.5,2.4,2.1,2.0,1.9,1.8,1.7,1.9,1.6,1.9,1.5,1.4,1.7,1.9,1.6,1.8,2.0,1.9,2.0,2.1,2.3,2.2,2.3,2.6,2.9,2.7,2.8,2.8,2.6,2.5,2.5,2.5,2.7,2.8,2.5,2.2,2.6,2.3,1.9,2.2,2.2,2.3,2.5,2.8,3.0,3.1,3.0,3.3,3.0,3.3,3.2,3.3,3.5,3.8,4.0,4.2,3.8,3.7,3.8,3.5,3.2,3.1,1.5],[6.9,6.4,6.0,5.1,5.2,4.3,4.4,3.5,3.2,3.0,2.8,2.9,2.4,3.0,3.2,3.4,2.8,2.8,3.5,3.7,3.5,3.5,4.5,4.5,4.1,4.0,4.9,4.4,4.3,3.5,3.9,3.3,2.9,2.4,2.1,1.7,2.3,1.9,2.7,3.2,3.7,4.3,4.8,5.4,5.7,6.7,6.2,6.9,6.9,6.5,6.4,5.9,5.2,5.1,4.3,4.0,3.2,2.6,2.2,1.4,0.8,0.8,0.9,1.3,2.0,2.4,3.1,3.1,2.2,3.2,3.7,3.4,3.2,3.9,4.1,4.2,4.8,4.6,3.9,4.0,3.7,3.5,3.8,3.9,5.1,4.6,3.8,4.4,3.5,3.5,4.2,3.8,3.2,3.9,3.7,2.9,3.1,3.9,3.4,2.7,3.6,4.0,3.3,3.4,4.2,4.5,4.8,5.1,5.5,4.6,5.3,4.6,5.0,4.8,4.3,4.7,4.2,4.3,5.5,5.4,5.0,5.8,5.5,5.7,5.1,5.0,5.9,6.3,6.4,5.5,5.4,6.3,5.8,5.1,5.5,6.2,5.4,4.9,5.7,5.2,5.8,5.6,5.2,5.5,4.9,5.1,4.2,4.8,5.5,5.0,5.7,5.6,4.7,5.6,5.9,4.9,4.8,5.8,5.8,5.0,5.7,6.5,5.8,5.6,6.6,6.6,5.8,6.1,6.8,6.8,3.1,2.9,2.8,2.5,2.3,2.2,1.9,1.9,1.9,1.7,1.7,1.9,1.6,2.0,1.7,1.7,1.8,2.1,2.1,2.0,2.0,1.6,1.8,1.8,1.9,2.0,1.9,2.1,2.5,2.3,2.5,2.5,2.4,2.6,2.6,2.1,2.3,2.6,2.8,2.9,2.9,3.0,2.5,2.6,2.7,2.6,3.2,3.2,3.4,3.6,3.4,3.5,3.6,3.7,3.7,3.8,4.1,4.3,4.5,4.8,4.7,4.4,4.6,4.2,4.0,3.8,2.3],[6.3,5.7,5.4,4.7,4.5,4.0,3.8,2.9,3.0,2.7,2.6,2.7,2.3,2.8,3.0,3.3,2.7,2.8,3.5,3.6,3.4,3.4,4.2,4.2,4.0,4.0,4.6,4.3,4.1,3.6,3.7,3.4,2.9,2.5,2.2,2.0,2.4,2.2,2.8,3.3,3.5,4.1,4.5,4.9,5.1,5.8,5.4,6.2,6.3,5.8,5.6,5.2,4.7,4.3,4.0,3.5,2.9,2.7,2.2,1.7,1.2,0.9,0.8,1.0,1.3,2.1,2.6,2.9,2.0,2.5,3.7,3.1,2.6,3.3,3.7,3.5,4.2,4.1,3.6,3.6,3.5,3.3,3.6,3.5,4.5,4.2,3.5,4.1,3.3,3.1,3.9,3.6,3.0,3.6,3.6,2.8,2.9,3.7,3.1,2.4,3.2,3.6,2.8,2.8,3.5,3.7,4.2,4.5,4.9,4.1,4.7,4.2,4.5,4.6,4.1,4.3,3.8,4.0,4.8,4.9,4.6,5.2,5.0,5.1,4.7,4.5,5.4,5.6,5.9,5.1,4.8,5.7,5.5,4.7,5.0,5.7,5.2,4.5,5.3,4.8,5.4,5.1,5.0,5.0,4.4,4.7,4.1,4.6,5.2,4.8,5.2,5.3,4.5,5.1,5.4,4.5,4.4,5.2,5.6,4.6,5.1,5.7,5.3,4.9,5.6,5.7,5.1,5.3,5.8,5.9,2.5,2.2,2.1,1.9,1.8,1.8,1.7,1.7,1.9,1.6,1.6,1.9,1.6,2.0,1.7,1.8,1.9,2.3,2.1,2.0,1.9,1.4,1.5,1.5,1.7,1.7,1.6,1.8,2.3,2.2,2.3,2.2,2.2,2.0,2.2,1.7,1.7,1.9,2.9,2.8,3.1,2.8,2.5,2.6,2.6,2.6,3.1,3.0,3.2,3.3,3.4,3.5,3.5,3.6,3.5,3.6,3.9,4.0,4.1,4.4,4.2,4.0,4.1,4.0,3.8,3.6,2.4],[6.3,5.5,4.9,4.3,4.2,3.6,3.7,2.7,2.8,2.5,2.4,2.4,2.1,2.5,2.8,3.0,2.5,2.8,3.3,3.3,3.2,3.5,4.0,4.0,3.9,4.1,4.7,4.2,3.9,3.4,3.6,3.2,3.1,2.6,2.2,2.1,2.5,2.2,2.9,3.2,3.6,4.0,4.5,5.0,5.1,5.8,5.4,6.0,6.2,5.6,5.6,5.0,4.5,4.2,3.8,3.6,2.7,2.7,2.0,1.9,1.4,1.2,0.9,0.8,0.9,1.3,1.5,2.0,1.5,1.6,2.3,2.4,2.2,2.5,3.0,3.2,3.7,3.6,3.1,3.3,3.1,3.1,3.2,3.3,3.9,3.7,3.2,3.6,2.9,3.0,3.5,3.1,2.7,3.2,3.0,2.4,2.5,3.1,2.6,2.1,2.7,2.9,2.2,2.2,2.8,2.8,3.3,3.7,4.0,3.4,4.0,3.5,3.9,3.8,3.6,3.8,3.5,3.5,4.4,4.3,4.1,4.6,4.3,4.4,4.1,4.0,4.8,5.0,5.3,4.5,4.3,5.0,4.8,4.0,4.4,5.0,4.5,3.9,4.5,4.1,4.6,4.4,4.3,4.4,3.9,4.1,3.7,4.1,4.6,4.5,4.8,4.7,4.1,4.9,5.0,4.1,4.0,4.8,4.7,4.1,4.6,5.1,4.5,4.3,5.1,5.1,4.3,4.6,5.3,5.3,2.0,1.7,1.6,1.4,1.4,1.5,1.5,1.5,1.6,1.5,1.6,1.9,1.6,1.9,1.7,1.7,1.9,2.0,1.9,1.9,1.9,1.4,1.4,1.3,1.6,1.6,1.4,1.6,2.0,2.1,2.3,2.1,2.1,1.7,1.9,1.2,1.2,1.3,2.9,2.7,2.9,2.7,2.4,2.5,2.5,2.4,2.9,2.8,3.0,3.1,3.0,3.1,3.1,3.3,3.1,3.2,3.4,3.5,3.7,3.9,3.8,3.6,3.7,3.5,3.4,3.3,2.4],[4.7,4.0,3.4,3.1,3.0,2.6,2.6,2.0,2.4,1.9,2.1,2.2,2.1,2.5,2.5,2.7,2.3,2.6,3.0,2.9,2.8,3.2,3.5,3.2,3.3,3.6,4.0,3.9,3.7,3.4,3.7,3.2,3.1,2.8,2.6,2.4,2.7,2.0,2.6,2.6,2.9,3.1,3.4,3.8,3.8,4.1,3.8,4.2,4.3,4.0,4.0,3.7,3.3,3.2,2.8,2.7,2.1,2.5,1.8,2.0,1.8,1.6,1.3,0.9,0.8,0.8,1.0,1.2,1.1,1.2,1.6,1.8,1.6,1.7,2.1,2.1,2.5,2.5,2.3,2.6,2.4,2.4,2.6,2.7,3.2,3.1,2.7,2.9,2.6,2.5,2.7,2.6,2.3,2.5,2.5,1.9,2.0,2.3,2.0,1.7,2.0,2.1,1.8,1.7,2.1,2.1,2.5,2.8,3.0,2.5,2.8,2.6,2.8,2.8,2.7,3.0,2.9,3.1,3.6,3.7,3.5,3.8,3.6,3.6,3.3,3.1,3.7,3.8,4.0,3.4,3.2,3.7,3.6,3.0,3.2,3.6,3.3,2.9,3.2,2.9,3.4,3.3,3.3,3.5,3.2,3.5,3.2,3.6,4.0,3.8,3.9,3.6,3.4,3.7,3.7,3.0,3.1,3.6,3.4,2.8,3.2,3.6,3.1,3.0,3.6,3.5,3.1,3.4,3.7,4.0,1.6,1.4,1.3,1.1,1.1,1.2,1.3,1.4,1.5,1.4,1.6,1.9,1.7,2.1,1.8,1.8,2.0,2.1,2.0,2.0,1.9,1.3,1.3,1.2,1.5,1.5,1.3,1.4,1.7,1.9,2.1,1.8,1.8,1.4,1.5,1.0,1.0,1.0,2.7,2.6,2.8,2.6,2.5,2.5,2.4,2.4,2.7,2.8,2.8,2.9,2.9,3.0,3.0,3.2,2.9,3.0,3.1,3.2,3.3,3.4,3.4,3.2,3.3,3.1,3.1,3.0,2.4],[5.2,4.4,3.9,3.3,3.2,2.6,2.9,2.1,2.7,2.2,2.4,2.5,2.5,3.0,2.9,3.3,2.7,3.2,3.6,3.4,3.3,3.8,4.1,3.8,3.8,4.3,4.8,4.6,4.4,4.1,4.3,3.9,3.5,3.2,2.9,2.6,2.9,2.4,2.9,2.8,3.2,3.4,3.9,4.2,4.3,4.8,4.4,5.0,5.1,4.4,4.6,4.2,3.6,3.5,2.9,3.1,2.2,2.8,2.1,2.3,2.1,1.9,1.7,1.1,0.8,0.8,0.8,1.1,1.0,1.0,1.4,1.6,1.5,1.7,2.0,2.1,2.6,2.8,2.4,3.0,2.7,2.9,3.1,3.2,3.8,3.7,3.2,3.4,2.9,2.9,3.2,2.9,2.6,2.9,2.7,2.3,2.2,2.7,2.5,1.8,2.1,2.6,2.0,1.7,2.3,2.2,2.7,3.2,3.3,2.6,3.0,2.9,3.3,3.3,3.3,3.6,3.5,3.7,4.3,4.5,4.1,4.6,4.3,4.2,3.8,3.8,4.4,4.5,4.6,4.0,3.9,4.3,4.1,3.6,3.8,4.3,3.8,3.4,3.7,3.3,3.8,3.8,3.8,4.2,3.9,4.3,4.0,4.5,4.9,4.7,4.8,4.4,4.1,4.3,4.3,3.7,3.6,3.9,3.8,3.2,3.5,4.0,3.4,3.1,3.8,3.9,3.3,3.5,4.1,4.4,1.6,1.5,1.3,1.1,1.2,1.3,1.5,1.5,1.6,1.6,1.8,2.1,1.9,2.2,2.1,2.2,2.4,2.6,2.4,2.3,2.1,1.5,1.4,1.4,1.6,1.5,1.4,1.5,1.8,1.9,2.1,2.0,2.0,1.5,1.6,1.1,1.0,1.0,3.4,3.2,3.4,3.2,3.0,3.0,3.0,3.0,3.3,3.4,3.4,3.5,3.5,3.7,3.7,3.9,3.6,3.7,3.8,3.9,4.0,4.1,4.1,4.0,4.0,3.8,3.7,3.6,2.9],[4.7,4.0,3.3,2.8,2.7,2.2,2.5,2.0,2.6,2.2,2.5,2.7,2.6,3.0,3.0,3.2,2.6,3.0,3.5,3.4,3.0,3.5,3.9,3.6,3.5,4.0,4.5,4.2,4.2,3.8,4.2,3.8,3.4,3.1,2.8,2.5,2.6,2.2,2.6,2.4,2.9,3.0,3.5,3.8,3.8,4.2,3.8,4.3,4.4,4.0,4.0,3.5,3.2,3.2,2.5,2.8,2.1,2.6,2.0,2.2,2.1,1.9,1.9,1.4,1.1,0.8,0.8,0.9,0.9,0.9,1.1,1.4,1.3,1.4,1.6,1.8,2.2,2.3,2.2,2.8,2.6,2.8,3.2,3.4,3.9,3.9,3.4,3.7,3.2,3.0,3.4,3.1,2.8,2.9,2.8,2.4,2.2,2.5,2.2,1.7,1.9,2.2,1.8,1.5,1.9,2.0,2.3,2.8,2.9,2.3,2.6,2.6,3.0,3.2,3.2,3.6,3.5,3.7,4.3,4.6,4.3,4.7,4.5,4.3,4.1,3.8,4.4,4.4,4.6,4.0,3.7,4.2,4.0,3.5,3.5,3.9,3.5,3.1,3.3,3.1,3.5,3.6,3.7,4.1,3.7,4.2,3.8,4.4,4.7,4.4,4.5,4.1,3.8,4.0,4.0,3.4,3.2,3.6,3.5,2.9,3.1,3.5,3.0,2.7,3.3,3.4,2.8,3.1,3.7,4.0,1.5,1.4,1.3,1.2,1.3,1.4,1.5,1.5,1.6,1.6,1.8,2.1,2.0,2.4,2.2,2.3,2.4,2.6,2.4,2.4,2.1,1.6,1.5,1.5,1.8,1.8,1.5,1.7,2.0,2.1,2.3,2.0,2.0,1.4,1.6,1.2,1.0,1.0,3.3,3.2,3.2,3.1,2.8,2.9,2.9,2.9,3.3,3.4,3.5,3.5,3.6,3.7,3.6,3.9,3.7,3.7,3.8,4.0,4.1,4.3,4.2,4.0,4.0,3.8,3.8,3.7,2.7],[4.8,3.9,3.3,2.7,2.5,2.0,2.4,1.9,2.4,2.1,2.5,2.7,2.7,3.3,3.0,3.2,2.5,2.9,3.5,3.0,2.8,3.4,3.6,3.3,3.3,3.8,4.1,4.1,3.9,3.8,4.1,3.9,3.3,3.1,2.9,2.6,2.6,2.0,2.5,2.3,2.8,2.8,3.3,3.6,3.6,4.1,3.7,4.2,4.4,3.9,3.9,3.4,3.0,2.8,2.3,2.5,1.9,2.4,1.8,2.3,2.1,2.1,2.1,1.6,1.3,1.0,0.8,0.8,0.9,0.9,1.1,1.2,1.2,1.4,1.5,1.7,2.1,2.3,2.1,2.6,2.6,2.9,3.3,3.6,4.1,4.1,3.6,3.9,3.4,3.2,3.7,3.4,2.9,3.0,2.9,2.5,2.2,2.6,2.4,1.8,1.9,2.3,2.0,1.5,1.9,2.1,2.4,3.0,2.9,2.4,2.6,2.6,3.1,3.3,3.2,3.7,3.4,3.7,4.4,4.5,4.3,4.9,4.8,4.5,4.3,4.1,4.5,4.5,4.7,4.2,3.8,4.2,4.2,3.7,3.6,4.0,3.7,3.2,3.4,3.1,3.5,3.6,3.6,4.1,3.6,4.2,3.6,4.2,4.5,4.1,4.4,4.0,3.6,3.7,3.8,3.3,3.0,3.4,3.4,2.8,3.0,3.4,3.0,2.6,3.2,3.4,2.9,3.2,3.7,4.1,1.5,1.4,1.3,1.2,1.3,1.4,1.5,1.5,1.5,1.7,1.9,2.2,2.2,2.4,2.4,2.4,2.6,2.8,2.5,2.4,2.2,1.6,1.6,1.6,1.9,1.9,1.7,1.8,2.1,2.2,2.4,2.1,2.1,1.4,1.6,1.3,1.1,1.1,3.4,3.1,3.4,3.1,2.8,2.9,3.0,3.0,3.3,3.4,3.6,3.6,3.6,3.7,3.6,3.8,3.7,3.6,3.8,3.9,4.0,4.3,4.0,3.8,3.8,3.7,3.6,3.6,2.7],[4.2,3.4,2.9,2.4,2.2,1.8,2.0,1.7,2.0,1.8,2.2,2.5,2.4,2.8,2.7,2.8,2.3,2.4,3.1,2.7,2.4,2.9,3.3,2.9,2.9,3.3,3.6,3.6,3.6,3.4,3.7,3.4,3.0,2.7,2.6,2.3,2.3,1.9,2.2,2.0,2.4,2.5,2.9,3.1,3.2,3.6,3.3,3.7,3.8,3.4,3.4,3.0,2.7,2.5,2.1,2.2,1.7,2.0,1.7,1.9,2.0,2.0,2.0,1.6,1.3,1.1,0.9,0.8,0.8,0.8,1.0,1.2,1.1,1.2,1.4,1.6,1.9,1.9,1.9,2.3,2.3,2.5,2.8,3.2,3.6,3.7,3.3,3.6,3.2,2.8,3.2,3.1,2.6,2.6,2.5,2.2,2.1,2.3,2.0,1.6,1.7,1.8,1.6,1.2,1.6,1.8,2.0,2.4,2.4,1.9,2.2,2.3,2.6,2.7,2.9,3.3,3.1,3.6,3.9,4.1,4.0,4.5,4.2,4.1,3.9,3.7,4.1,4.1,4.2,3.8,3.5,3.8,3.7,3.2,3.2,3.5,3.2,2.8,3.0,2.7,3.0,3.2,3.2,3.6,3.3,3.8,3.3,3.9,4.1,3.7,4.0,3.6,3.2,3.3,3.4,2.9,2.7,3.1,3.0,2.4,2.5,2.9,2.5,2.2,2.8,2.9,2.5,2.8,3.2,3.5,1.4,1.3,1.1,1.1,1.2,1.3,1.4,1.6,1.5,1.7,1.7,2.0,1.9,2.2,2.0,2.1,2.2,2.4,2.2,2.2,2.1,1.6,1.5,1.5,1.8,1.9,1.6,1.7,2.0,2.1,2.3,2.1,2.1,1.3,1.6,1.2,1.0,1.0,3.0,2.7,3.1,2.7,2.4,2.7,2.8,2.7,2.9,3.0,3.2,3.2,3.2,3.4,3.3,3.5,3.4,3.3,3.5,3.6,3.7,3.9,3.7,3.5,3.5,3.5,3.4,3.3,2.3],[3.6,2.9,2.3,1.9,1.8,1.5,1.7,1.4,1.7,1.5,1.7,1.9,2.0,2.2,2.1,2.3,1.8,2.1,2.4,2.2,2.1,2.5,2.7,2.4,2.4,2.8,3.1,3.1,3.0,2.8,3.1,2.9,2.5,2.4,2.3,2.1,2.1,1.7,2.0,1.8,2.1,2.1,2.4,2.6,2.6,2.9,2.6,2.9,3.1,2.7,2.8,2.4,2.2,2.1,1.7,1.9,1.5,1.8,1.4,1.8,1.8,1.9,1.7,1.4,1.2,1.1,1.0,1.0,0.8,0.8,0.8,1.0,0.9,0.9,1.1,1.2,1.5,1.5,1.4,1.8,1.8,1.9,2.2,2.4,2.7,2.8,2.4,2.6,2.4,2.2,2.4,2.3,2.0,2.0,2.0,1.7,1.6,1.8,1.6,1.3,1.4,1.5,1.3,1.1,1.3,1.5,1.6,2.0,2.0,1.6,1.7,1.8,2.0,2.1,2.1,2.4,2.3,2.6,3.0,3.2,3.0,3.5,3.4,3.1,2.9,2.7,3.1,3.1,3.2,2.8,2.6,2.8,2.8,2.4,2.4,2.7,2.5,2.1,2.3,2.1,2.3,2.4,2.4,2.8,2.4,2.9,2.6,3.1,3.3,3.0,3.1,2.7,2.5,2.7,2.7,2.2,2.1,2.4,2.3,1.9,2.1,2.3,2.0,1.8,2.2,2.3,2.0,2.2,2.7,3.0,1.1,1.1,1.0,0.9,1.0,1.1,1.2,1.2,1.2,1.3,1.5,1.9,1.6,2.1,1.8,1.8,1.9,2.0,1.8,2.1,1.9,1.3,1.2,1.3,1.6,1.6,1.4,1.5,1.8,1.9,2.1,1.9,1.9,1.1,1.2,1.0,1.0,0.9,2.4,2.2,2.4,2.2,2.0,2.1,2.1,2.2,2.3,2.4,2.5,2.5,2.5,2.7,2.6,2.7,2.6,2.5,2.6,2.7,2.8,3.0,2.8,2.7,2.7,2.6,2.5,2.5,2.0],[4.5,3.6,2.9,2.3,2.2,1.7,2.1,1.7,2.3,2.1,2.5,2.9,2.9,3.4,3.2,3.4,2.8,3.1,3.7,3.2,3.0,3.5,4.0,3.3,3.3,3.9,4.3,4.4,4.5,4.1,4.5,4.2,3.7,3.4,3.2,2.8,2.8,2.1,2.5,2.2,2.7,2.7,3.3,3.4,3.5,4.1,3.5,4.0,4.2,3.6,3.7,3.2,2.8,2.7,2.1,2.4,1.8,2.4,1.8,2.4,2.3,2.2,2.3,1.8,1.5,1.5,1.3,1.3,1.0,0.8,0.8,0.9,1.0,1.1,1.2,1.4,1.8,1.9,1.9,2.5,2.4,2.9,3.2,3.8,4.1,4.3,3.9,3.7,3.4,3.2,3.4,3.1,2.8,2.8,2.6,2.2,2.1,2.3,2.0,1.6,1.7,1.8,1.6,1.2,1.5,1.8,2.0,2.5,2.5,1.9,2.2,2.2,2.7,2.9,3.1,3.6,3.8,4.4,4.5,5.1,4.8,5.2,4.9,4.7,4.4,3.9,4.3,4.4,4.4,3.8,3.6,3.9,3.8,3.2,3.2,3.6,3.2,2.7,2.9,2.7,3.1,3.4,3.4,4.0,3.9,4.7,4.0,4.8,5.1,4.4,4.5,4.1,3.8,3.8,3.8,3.2,3.1,3.4,3.2,2.7,2.7,3.1,2.6,2.4,2.9,3.1,2.5,2.8,3.4,3.7,1.3,1.2,1.1,1.1,1.3,1.3,1.5,1.5,1.5,1.8,2.0,2.3,2.2,2.6,2.5,2.6,2.7,3.0,2.7,2.6,2.4,1.7,1.6,1.6,2.0,2.1,1.7,1.9,2.1,2.4,2.6,2.2,2.2,1.3,1.5,1.3,1.2,1.0,3.4,3.3,3.4,3.4,3.1,2.9,3.1,3.1,3.6,3.7,4.0,4.0,4.0,4.1,4.1,4.2,4.3,4.1,4.3,4.5,4.6,4.8,4.5,4.3,4.3,4.2,4.0,4.0,2.8],[5.2,4.2,3.5,2.9,2.7,1.9,2.2,1.8,2.5,2.3,2.8,3.4,3.3,3.9,3.5,3.4,2.9,2.8,3.6,3.3,2.7,3.4,3.9,3.4,3.4,3.9,4.5,4.5,4.4,4.1,4.7,4.5,3.8,3.6,3.6,3.2,3.0,2.3,2.7,2.3,2.8,2.9,3.5,3.7,4.0,4.6,4.1,4.8,5.1,4.5,4.4,3.6,3.2,2.9,2.3,2.5,1.9,2.4,2.1,2.6,2.8,3.0,3.1,2.7,2.4,2.0,1.6,1.5,1.6,1.2,0.9,0.8,0.9,1.1,1.4,1.3,2.0,2.1,2.1,2.9,3.0,3.1,3.8,4.3,4.7,5.0,4.5,4.7,4.5,3.8,4.2,4.2,3.4,3.3,3.5,3.1,2.7,2.8,2.8,2.2,2.2,2.5,2.3,1.6,2.0,2.4,2.5,3.2,3.1,2.4,2.5,2.7,3.1,3.4,3.3,4.0,3.9,4.5,5.0,5.4,5.3,5.8,5.7,5.4,5.3,4.7,5.2,5.1,5.4,4.9,4.3,4.7,4.9,4.1,3.8,4.4,4.1,3.3,3.7,3.2,3.8,4.0,3.8,4.6,4.0,4.7,3.9,4.9,5.3,4.6,5.0,4.5,3.9,4.2,4.2,3.5,3.1,3.8,3.8,2.9,3.2,3.7,3.1,2.7,3.4,3.7,3.0,3.3,4.1,4.4,1.6,1.7,1.6,1.6,1.9,2.0,2.2,2.2,1.9,2.5,2.5,2.8,2.8,2.9,2.7,2.8,3.1,3.3,2.9,3.0,2.8,2.5,2.4,2.5,2.7,2.8,2.6,2.6,2.9,3.1,3.3,2.9,2.8,1.9,2.0,1.9,1.7,1.6,3.6,3.1,3.5,3.3,3.0,3.1,3.3,3.4,3.6,3.9,4.2,4.1,4.1,4.3,4.1,4.2,4.3,4.1,4.4,4.6,4.7,5.0,4.6,4.4,4.2,4.2,3.9,3.9,2.7],[4.1,3.3,2.5,2.1,1.8,1.5,1.7,1.3,1.7,1.6,2.0,2.5,2.5,2.9,2.6,2.8,2.1,2.3,2.9,2.5,2.2,2.8,3.2,2.6,2.7,3.2,3.5,3.6,3.5,3.4,3.8,3.6,3.2,3.0,2.9,2.6,2.4,1.9,2.3,2.0,2.3,2.4,2.8,3.0,2.9,3.2,2.8,3.1,3.4,3.0,3.2,2.6,2.4,2.2,1.8,2.0,1.6,1.9,1.6,2.1,2.2,2.4,2.3,2.0,1.7,1.6,1.5,1.3,1.2,1.0,1.0,0.8,0.8,0.8,1.0,0.9,1.4,1.5,1.4,1.9,2.0,2.2,2.6,3.2,3.6,3.7,3.4,3.7,3.4,2.8,3.0,3.2,2.6,2.4,2.6,2.3,1.9,2.0,2.1,1.6,1.5,1.8,1.7,1.2,1.3,1.7,1.8,2.4,2.3,1.6,1.7,1.8,2.1,2.4,2.4,3.0,2.9,3.5,3.6,3.9,3.9,4.3,4.1,3.9,3.9,3.6,3.9,3.8,3.9,3.7,3.3,3.5,3.5,3.0,2.8,3.2,3.0,2.5,2.6,2.4,2.6,2.9,2.7,3.3,2.9,3.6,3.1,3.8,3.8,3.4,3.5,3.1,2.9,3.0,3.0,2.4,2.2,2.6,2.5,1.9,2.1,2.5,2.0,1.8,2.3,2.5,2.1,2.3,3.0,3.3,1.4,1.4,1.3,1.3,1.3,1.4,1.5,1.6,1.5,1.7,1.9,2.3,2.1,2.5,2.2,2.3,2.5,2.6,2.3,2.4,2.2,1.7,1.6,1.7,2.1,2.1,1.9,2.0,2.3,2.5,2.8,2.4,2.4,1.5,1.5,1.4,1.3,1.2,2.9,2.6,2.9,2.8,2.5,2.7,2.8,2.8,2.9,3.0,3.3,3.3,3.2,3.5,3.3,3.4,3.4,3.3,3.5,3.6,3.7,3.9,3.7,3.5,3.5,3.4,3.2,3.3,2.3],[3.8,2.9,2.1,1.8,1.6,1.2,1.5,1.3,1.8,1.6,1.9,2.2,2.2,2.5,2.4,2.5,2.0,2.3,2.7,2.3,2.2,2.7,2.9,2.5,2.6,3.0,3.3,3.3,3.4,3.1,3.4,3.2,2.9,2.7,2.5,2.3,2.3,1.9,2.2,1.9,2.2,2.2,2.5,2.6,2.5,2.8,2.5,2.7,2.9,2.5,2.7,2.3,2.1,2.0,1.6,1.8,1.5,1.9,1.5,2.0,2.0,2.1,2.1,1.8,1.6,1.5,1.4,1.4,1.1,1.0,1.1,1.0,0.8,0.8,0.8,0.9,1.2,1.3,1.4,1.8,1.8,2.1,2.4,2.7,3.1,3.3,2.8,3.0,2.7,2.4,2.6,2.6,2.2,2.2,2.3,2.0,1.7,1.8,1.8,1.5,1.4,1.6,1.6,1.2,1.2,1.5,1.6,2.0,1.9,1.5,1.5,1.7,2.0,2.1,2.2,2.7,2.5,3.0,3.2,3.6,3.4,3.8,3.7,3.5,3.4,3.0,3.5,3.3,3.5,3.1,2.7,3.0,3.0,2.6,2.5,2.8,2.6,2.2,2.3,2.0,2.2,2.5,2.4,3.0,2.6,3.2,2.8,3.5,3.5,3.2,3.2,2.8,2.6,2.7,2.6,2.3,2.1,2.3,2.1,1.7,1.8,2.0,1.7,1.5,1.9,2.1,1.7,2.0,2.6,2.9,1.2,1.2,1.2,1.2,1.3,1.3,1.4,1.4,1.4,1.6,1.7,2.1,1.8,2.2,2.0,2.0,2.1,2.3,2.0,2.2,2.1,1.6,1.5,1.6,2.0,2.0,1.8,1.9,2.2,2.3,2.6,2.1,2.1,1.3,1.4,1.3,1.3,1.2,2.6,2.4,2.6,2.5,2.3,2.3,2.4,2.4,2.6,2.7,2.9,2.8,2.9,3.0,2.9,3.1,3.0,2.9,3.0,3.2,3.3,3.4,3.2,3.0,3.0,2.9,2.7,2.8,2.2],[3.5,2.5,1.8,1.6,1.3,1.1,1.3,1.2,1.7,1.7,2.1,2.5,2.6,2.8,2.5,2.5,2.0,2.4,2.7,2.3,2.1,2.7,2.7,2.2,2.4,2.9,3.0,3.2,3.2,3.2,3.6,3.6,3.1,3.1,2.9,2.7,2.6,2.0,2.2,1.8,2.1,1.9,2.1,2.2,2.2,2.4,2.0,2.4,2.5,2.2,2.3,1.8,1.7,1.6,1.4,1.7,1.5,1.9,1.7,2.2,2.3,2.4,2.4,2.1,1.8,1.7,1.6,1.6,1.3,1.1,1.2,1.2,0.9,0.8,0.8,0.8,1.0,1.1,1.3,1.7,1.9,2.2,2.6,2.8,3.2,3.6,3.2,3.4,3.1,2.7,3.0,3.0,2.5,2.4,2.6,2.3,2.0,2.0,2.0,1.6,1.4,1.7,1.7,1.2,1.2,1.6,1.6,2.3,2.0,1.5,1.4,1.7,1.8,2.2,2.2,2.7,2.6,3.1,3.2,3.5,3.6,4.0,4.0,3.6,3.7,3.3,3.6,3.3,3.6,3.3,2.9,3.0,3.2,2.8,2.5,2.9,2.8,2.3,2.4,2.0,2.1,2.5,2.3,2.8,2.5,3.0,2.7,3.4,3.4,2.9,3.0,2.5,2.4,2.3,2.4,2.0,1.8,1.9,1.9,1.5,1.5,1.8,1.6,1.2,1.6,2.0,1.7,1.9,2.6,3.0,1.3,1.4,1.3,1.3,1.4,1.4,1.6,1.6,1.6,1.8,1.9,2.2,2.1,2.4,2.3,2.3,2.5,2.7,2.4,2.4,2.2,1.8,1.7,1.8,2.1,2.1,1.9,2.1,2.3,2.5,2.7,2.3,2.2,1.4,1.5,1.4,1.4,1.3,2.7,2.6,2.7,2.6,2.4,2.5,2.5,2.5,2.8,2.9,3.1,3.0,3.1,3.3,3.0,3.2,3.1,3.0,3.1,3.3,3.3,3.5,3.2,3.0,3.0,3.0,2.8,2.8,2.4],[3.2,2.3,1.7,1.4,1.1,1.0,1.1,1.0,1.5,1.5,1.8,2.1,2.2,2.3,2.1,2.1,1.8,2.0,2.2,1.9,1.8,2.2,2.2,1.9,2.0,2.4,2.5,2.7,2.7,2.6,2.9,2.9,2.5,2.5,2.5,2.3,2.2,1.8,1.9,1.5,1.8,1.7,1.8,1.9,1.8,2.1,1.7,2.0,2.2,1.9,2.0,1.7,1.6,1.4,1.2,1.4,1.2,1.6,1.5,1.9,2.1,2.2,2.1,2.0,1.8,1.7,1.7,1.6,1.4,1.2,1.4,1.3,1.0,0.9,0.8,0.8,0.8,0.9,1.1,1.5,1.5,1.8,2.1,2.3,2.5,2.7,2.5,2.6,2.6,2.3,2.3,2.4,2.1,1.9,2.0,1.9,1.6,1.6,1.7,1.5,1.2,1.5,1.5,1.2,1.1,1.5,1.4,1.7,1.5,1.1,1.0,1.3,1.5,1.8,1.8,2.1,2.1,2.5,2.5,2.8,2.8,3.2,3.1,2.8,2.8,2.5,2.7,2.5,2.6,2.5,2.2,2.2,2.4,2.1,1.9,2.1,2.1,1.7,1.7,1.5,1.6,1.8,1.8,2.2,2.0,2.4,2.3,2.7,2.7,2.4,2.4,2.1,2.0,2.0,1.9,1.7,1.6,1.6,1.5,1.2,1.2,1.4,1.2,1.0,1.3,1.5,1.3,1.6,2.1,2.4,1.3,1.3,1.3,1.3,1.4,1.4,1.4,1.5,1.4,1.6,1.7,2.1,1.9,2.2,2.0,2.0,2.2,2.3,2.0,2.2,2.1,1.7,1.6,1.7,2.0,2.0,1.9,2.0,2.2,2.4,2.6,2.1,2.1,1.4,1.4,1.5,1.5,1.4,2.3,2.2,2.3,2.2,2.1,2.2,2.2,2.2,2.3,2.4,2.5,2.5,2.5,2.8,2.5,2.7,2.6,2.5,2.5,2.6,2.7,2.8,2.6,2.5,2.5,2.5,2.4,2.4,2.0],[3.0,2.1,1.5,1.2,0.9,0.8,0.8,0.9,1.0,1.1,1.3,1.6,1.6,1.6,1.5,1.4,1.2,1.4,1.5,1.3,1.2,1.5,1.5,1.3,1.5,1.7,1.7,1.9,1.8,1.8,2.1,2.1,1.8,1.8,1.8,1.7,1.6,1.4,1.4,1.2,1.3,1.3,1.5,1.5,1.5,1.6,1.5,1.6,1.8,1.6,1.6,1.5,1.3,1.1,1.0,1.0,1.0,1.2,1.2,1.4,1.7,2.0,1.9,1.9,1.7,1.7,1.7,1.6,1.4,1.3,1.4,1.4,1.1,1.0,0.9,0.8,0.8,0.8,0.9,1.0,1.1,1.2,1.4,1.6,1.7,1.8,1.7,1.8,1.8,1.6,1.7,1.7,1.6,1.4,1.6,1.5,1.3,1.3,1.4,1.3,1.1,1.2,1.4,1.2,1.0,1.4,1.2,1.5,1.2,1.0,0.8,0.9,1.0,1.2,1.2,1.4,1.4,1.6,1.6,1.8,1.9,2.2,2.3,1.9,1.9,1.7,1.9,1.7,1.8,1.7,1.5,1.6,1.6,1.5,1.3,1.5,1.5,1.3,1.3,1.1,1.1,1.3,1.2,1.5,1.4,1.6,1.5,1.7,1.8,1.6,1.6,1.4,1.4,1.4,1.3,1.2,1.1,1.2,1.1,0.9,1.0,1.1,0.9,0.8,1.1,1.2,1.2,1.5,1.9,2.1,1.2,1.2,1.2,1.3,1.3,1.2,1.3,1.3,1.3,1.3,1.5,1.9,1.5,1.9,1.5,1.5,1.6,1.7,1.5,2.0,1.8,1.4,1.4,1.5,1.9,1.9,1.7,1.8,2.1,2.4,2.6,2.1,2.1,1.2,1.2,1.4,1.4,1.3,1.7,1.5,1.7,1.5,1.4,1.6,1.6,1.6,1.6,1.6,1.6,1.6,1.6,1.8,1.6,1.7,1.6,1.6,1.6,1.7,1.7,1.8,1.6,1.6,1.6,1.6,1.5,1.5,1.5],[3.0,2.2,1.6,1.2,1.0,0.9,0.8,0.8,0.9,0.9,1.1,1.3,1.4,1.5,1.3,1.3,1.1,1.3,1.4,1.2,1.2,1.5,1.5,1.3,1.5,1.7,1.8,1.9,1.7,1.7,2.0,2.1,1.7,1.7,1.7,1.7,1.5,1.3,1.4,1.3,1.3,1.4,1.5,1.7,1.6,1.8,1.6,1.8,2.0,1.8,1.8,1.6,1.4,1.2,1.1,1.0,1.0,1.2,1.1,1.4,1.7,1.9,1.8,1.9,1.8,1.8,1.9,1.9,1.5,1.5,1.6,1.5,1.2,1.2,1.1,0.8,0.8,0.8,0.8,0.9,0.9,1.0,1.2,1.4,1.5,1.7,1.5,1.7,1.6,1.4,1.4,1.5,1.3,1.2,1.3,1.4,1.1,1.2,1.4,1.3,1.0,1.3,1.5,1.3,1.1,1.6,1.3,1.6,1.3,1.0,0.9,0.9,0.9,1.1,1.0,1.3,1.3,1.5,1.5,1.7,1.7,2.0,2.1,1.8,1.7,1.5,1.8,1.6,1.8,1.6,1.4,1.5,1.6,1.4,1.3,1.6,1.5,1.3,1.4,1.1,1.2,1.3,1.2,1.4,1.3,1.5,1.4,1.6,1.8,1.6,1.6,1.4,1.4,1.4,1.4,1.1,1.1,1.3,1.2,0.9,1.1,1.2,1.0,0.9,1.2,1.4,1.2,1.5,2.0,2.2,1.1,1.2,1.3,1.4,1.4,1.3,1.3,1.3,1.2,1.3,1.4,1.9,1.4,1.7,1.4,1.4,1.5,1.6,1.4,1.7,1.8,1.3,1.3,1.4,1.8,1.8,1.7,1.8,2.1,2.3,2.4,2.1,1.9,1.2,1.1,1.4,1.5,1.4,1.6,1.4,1.6,1.4,1.3,1.5,1.5,1.6,1.4,1.5,1.5,1.5,1.6,1.7,1.5,1.6,1.5,1.5,1.5,1.6,1.6,1.7,1.6,1.6,1.5,1.5,1.4,1.5,1.4],[2.8,2.0,1.4,1.2,0.9,0.9,0.8,0.8,0.8,0.8,0.9,1.1,1.2,1.1,1.0,1.0,0.9,1.0,1.1,1.0,1.0,1.2,1.1,1.1,1.2,1.4,1.4,1.5,1.3,1.4,1.6,1.8,1.4,1.4,1.4,1.4,1.2,1.1,1.2,1.1,1.1,1.2,1.4,1.4,1.4,1.5,1.4,1.5,1.6,1.6,1.5,1.4,1.2,1.0,1.0,0.9,0.9,0.9,0.9,1.1,1.4,1.7,1.5,1.6,1.4,1.5,1.5,1.5,1.2,1.2,1.4,1.4,1.1,1.1,1.1,0.8,0.8,0.8,0.8,0.8,0.8,0.8,1.0,1.1,1.2,1.3,1.2,1.3,1.3,1.1,1.1,1.2,1.1,1.0,1.2,1.1,0.9,1.0,1.1,1.0,0.9,1.0,1.1,1.1,1.0,1.2,1.1,1.3,1.1,0.9,0.8,0.8,0.8,0.9,0.9,1.0,1.0,1.2,1.2,1.4,1.4,1.6,1.7,1.4,1.4,1.2,1.4,1.3,1.4,1.3,1.1,1.2,1.2,1.1,1.0,1.2,1.2,1.0,1.1,0.9,0.9,1.0,1.0,1.1,1.0,1.2,1.1,1.3,1.4,1.3,1.3,1.1,1.1,1.2,1.1,0.9,0.9,1.1,0.9,0.8,0.9,1.0,0.9,0.9,1.1,1.2,1.1,1.4,1.8,2.1,1.0,1.0,1.0,1.1,1.1,1.0,1.0,1.0,1.0,1.1,1.2,1.6,1.2,1.6,1.2,1.1,1.3,1.3,1.2,1.5,1.5,1.1,1.1,1.2,1.5,1.5,1.4,1.5,1.7,2.0,2.1,1.7,1.6,1.0,1.0,1.1,1.2,1.1,1.5,1.1,1.4,1.1,1.0,1.3,1.3,1.3,1.1,1.2,1.2,1.2,1.3,1.3,1.2,1.3,1.2,1.2,1.2,1.3,1.3,1.3,1.2,1.2,1.2,1.2,1.1,1.1,1.1],[3.2,2.4,1.8,1.4,1.2,1.1,0.9,0.8,0.8,0.8,0.9,1.2,1.3,1.3,1.1,1.2,0.9,1.2,1.3,1.1,1.1,1.3,1.3,1.2,1.4,1.6,1.7,1.7,1.6,1.6,1.9,2.0,1.6,1.6,1.6,1.6,1.5,1.2,1.4,1.3,1.3,1.5,1.6,1.7,1.7,1.8,1.7,1.9,2.0,1.9,1.9,1.7,1.5,1.2,1.2,1.0,1.0,1.0,1.0,1.2,1.6,1.9,1.8,1.9,1.8,1.8,1.9,1.9,1.5,1.6,1.7,1.6,1.3,1.4,1.3,1.0,1.0,0.8,0.8,0.8,0.8,0.9,1.0,1.3,1.4,1.6,1.4,1.5,1.5,1.2,1.3,1.3,1.2,1.0,1.3,1.3,1.0,1.1,1.3,1.2,1.0,1.3,1.5,1.4,1.3,1.6,1.4,1.6,1.4,1.1,0.9,0.8,0.8,0.9,0.9,1.1,1.1,1.4,1.5,1.7,1.6,2.0,2.0,1.6,1.6,1.4,1.6,1.5,1.6,1.5,1.2,1.4,1.4,1.2,1.1,1.4,1.4,1.1,1.2,1.0,1.0,1.0,1.1,1.3,1.2,1.4,1.3,1.6,1.6,1.5,1.6,1.3,1.3,1.4,1.3,1.0,1.0,1.3,1.1,0.9,1.1,1.2,1.0,1.0,1.3,1.4,1.4,1.7,2.2,2.5,1.2,1.2,1.3,1.4,1.3,1.2,1.2,1.2,1.2,1.2,1.3,1.8,1.3,1.7,1.3,1.3,1.4,1.5,1.3,1.6,1.7,1.3,1.3,1.4,1.8,1.8,1.6,1.8,2.1,2.3,2.4,2.0,1.9,1.2,1.1,1.4,1.5,1.4,1.5,1.3,1.6,1.2,1.2,1.4,1.4,1.5,1.3,1.4,1.6,1.5,1.6,1.7,1.5,1.6,1.5,1.5,1.5,1.6,1.6,1.7,1.5,1.5,1.4,1.4,1.4,1.4,1.2],[3.0,2.3,1.7,1.5,1.2,1.2,1.0,0.9,0.8,0.8,0.8,0.9,1.1,1.0,0.8,1.0,0.9,1.1,1.1,1.0,1.1,1.3,1.3,1.3,1.4,1.6,1.7,1.7,1.4,1.5,1.6,1.8,1.5,1.5,1.5,1.5,1.4,1.2,1.4,1.3,1.3,1.5,1.6,1.8,1.6,1.9,1.6,1.8,2.0,1.9,1.9,1.7,1.5,1.3,1.3,1.1,1.1,1.1,1.0,1.2,1.6,1.8,1.7,1.8,1.7,1.7,1.8,1.9,1.5,1.5,1.6,1.6,1.2,1.4,1.3,1.1,1.1,0.9,0.8,0.8,0.8,0.8,0.8,0.9,1.0,1.1,1.0,1.1,1.1,0.9,0.9,1.1,1.0,0.9,1.2,1.2,1.0,1.1,1.2,1.2,1.0,1.2,1.4,1.3,1.2,1.5,1.4,1.5,1.4,1.1,1.0,0.8,0.8,0.8,0.8,0.9,0.9,1.0,1.2,1.3,1.2,1.5,1.6,1.3,1.2,1.1,1.3,1.2,1.4,1.3,1.0,1.2,1.3,1.1,1.0,1.3,1.3,1.1,1.2,0.9,1.0,0.9,1.0,1.1,1.0,1.2,1.2,1.3,1.4,1.4,1.4,1.2,1.2,1.4,1.2,1.0,1.1,1.3,1.1,0.9,1.2,1.3,1.1,1.1,1.4,1.4,1.4,1.7,2.1,2.5,1.2,1.2,1.2,1.3,1.3,1.2,1.1,1.1,1.1,1.2,1.3,1.7,1.2,1.6,1.2,1.2,1.3,1.4,1.2,1.6,1.6,1.2,1.2,1.3,1.6,1.7,1.5,1.6,1.9,2.1,2.2,1.8,1.8,1.2,1.1,1.3,1.4,1.4,1.4,1.1,1.4,1.0,1.0,1.2,1.2,1.2,1.1,1.1,1.2,1.1,1.2,1.3,1.2,1.3,1.2,1.1,1.2,1.2,1.2,1.3,1.2,1.1,1.2,1.1,1.1,1.1,1.2],[2.8,2.1,1.6,1.3,1.1,1.1,0.9,0.9,0.8,0.8,0.8,0.8,0.9,0.9,0.8,0.8,0.8,0.9,0.9,0.8,0.9,1.0,1.0,1.0,1.2,1.3,1.3,1.3,1.1,1.2,1.4,1.6,1.3,1.3,1.2,1.3,1.2,1.1,1.2,1.2,1.1,1.3,1.4,1.5,1.4,1.6,1.5,1.6,1.8,1.7,1.7,1.6,1.3,1.2,1.1,1.0,1.0,0.9,0.9,1.1,1.3,1.6,1.4,1.5,1.5,1.5,1.7,1.7,1.3,1.3,1.5,1.5,1.1,1.3,1.3,1.0,1.0,0.9,0.8,0.8,0.8,0.8,0.8,0.8,0.8,0.9,0.8,0.9,0.9,0.8,0.8,1.0,0.9,0.8,1.1,1.1,0.9,1.0,1.1,1.1,0.9,1.1,1.2,1.2,1.1,1.3,1.2,1.4,1.3,1.0,1.0,0.9,0.8,0.8,0.8,0.8,0.8,0.8,1.0,1.0,1.0,1.3,1.4,1.0,1.0,0.9,1.1,1.1,1.2,1.1,0.9,1.1,1.1,0.9,0.9,1.1,1.1,1.0,1.1,0.9,0.9,0.9,0.9,0.9,0.8,0.9,0.9,1.0,1.1,1.1,1.1,1.0,1.0,1.1,1.0,0.9,1.0,1.1,1.0,0.9,1.1,1.1,1.0,1.1,1.2,1.3,1.3,1.5,1.9,2.2,1.1,1.1,1.1,1.2,1.1,1.1,1.0,1.0,1.0,1.1,1.1,1.7,1.1,1.6,1.0,1.0,1.1,1.1,1.0,1.5,1.6,1.1,1.1,1.2,1.6,1.5,1.3,1.5,1.8,2.0,2.2,1.8,1.8,1.0,1.0,1.2,1.2,1.2,1.4,0.9,1.3,0.9,0.9,1.2,1.2,1.2,0.9,0.9,0.9,0.9,1.0,1.0,1.0,1.0,0.9,0.9,0.9,0.9,0.9,1.0,0.9,0.9,0.9,0.9,0.9,0.8,1.0],[2.8,2.2,1.7,1.4,1.2,1.2,1.0,1.0,0.8,0.8,0.8,0.8,0.9,0.8,0.8,0.8,0.8,0.9,0.9,0.9,1.0,1.1,1.0,1.1,1.2,1.3,1.3,1.3,1.1,1.2,1.4,1.5,1.3,1.3,1.2,1.3,1.2,1.1,1.3,1.2,1.2,1.4,1.5,1.6,1.5,1.6,1.5,1.7,1.8,1.8,1.7,1.7,1.4,1.2,1.2,1.1,1.0,1.0,0.9,1.1,1.4,1.6,1.5,1.5,1.5,1.6,1.6,1.7,1.3,1.3,1.5,1.5,1.2,1.3,1.3,1.1,1.1,1.0,0.9,0.9,0.8,0.8,0.8,0.8,0.8,0.8,0.8,0.9,0.9,0.8,0.8,0.9,0.9,0.8,1.0,1.1,0.9,1.0,1.1,1.1,1.0,1.1,1.2,1.2,1.2,1.4,1.3,1.4,1.4,1.1,1.0,0.9,0.9,0.8,0.8,0.8,0.8,0.8,0.9,0.9,0.9,1.2,1.3,1.0,0.9,0.8,1.1,1.0,1.1,1.1,0.8,1.0,1.1,0.9,0.9,1.1,1.1,1.0,1.1,0.9,0.9,0.8,0.9,0.8,0.8,0.9,0.9,1.0,1.0,1.1,1.1,0.9,1.0,1.1,1.0,0.9,1.0,1.1,1.0,1.0,1.1,1.2,1.0,1.1,1.3,1.4,1.3,1.6,1.9,2.3,1.1,1.1,1.2,1.2,1.2,1.1,1.1,1.1,1.1,1.1,1.2,1.6,1.1,1.5,1.0,1.0,1.1,1.1,1.0,1.4,1.5,1.1,1.1,1.2,1.6,1.5,1.4,1.5,1.8,1.9,2.2,1.7,1.7,1.1,1.0,1.2,1.3,1.2,1.3,0.9,1.3,0.9,0.9,1.1,1.1,1.1,0.9,0.9,0.9,0.9,0.9,1.0,0.9,1.0,0.9,0.9,0.9,0.9,0.9,0.9,0.9,0.8,0.9,0.8,0.8,0.8,1.0],[3.1,2.4,1.9,1.6,1.4,1.4,1.2,1.1,1.0,0.9,0.8,0.9,1.0,0.9,0.8,0.8,0.9,1.0,0.9,0.9,1.1,1.1,1.1,1.2,1.3,1.4,1.4,1.4,1.1,1.3,1.4,1.6,1.3,1.4,1.3,1.4,1.3,1.2,1.5,1.4,1.3,1.6,1.6,1.7,1.6,1.8,1.7,1.9,2.0,2.0,1.9,1.8,1.6,1.4,1.4,1.2,1.2,1.1,1.1,1.2,1.5,1.7,1.5,1.7,1.6,1.7,1.8,1.8,1.5,1.5,1.7,1.7,1.3,1.5,1.5,1.3,1.3,1.2,1.0,1.0,0.9,0.8,0.8,0.8,0.8,0.8,0.8,0.9,0.9,0.8,0.8,0.9,0.9,0.9,1.1,1.1,1.0,1.1,1.2,1.2,1.1,1.3,1.4,1.4,1.3,1.5,1.5,1.6,1.5,1.2,1.2,1.1,1.0,0.9,0.8,0.8,0.8,0.8,0.9,0.9,0.9,1.2,1.2,0.9,0.9,0.8,1.1,1.1,1.2,1.1,0.9,1.1,1.2,1.0,1.0,1.3,1.2,1.1,1.2,1.1,1.1,1.0,1.0,0.9,0.9,0.9,0.9,1.0,1.1,1.2,1.2,1.0,1.0,1.2,1.2,1.0,1.1,1.3,1.1,1.1,1.3,1.4,1.2,1.3,1.5,1.5,1.5,1.8,2.1,2.5,1.3,1.3,1.3,1.3,1.3,1.2,1.2,1.2,1.2,1.2,1.3,1.7,1.2,1.6,1.1,1.1,1.2,1.2,1.1,1.5,1.6,1.2,1.2,1.3,1.7,1.7,1.5,1.6,1.9,2.1,2.2,1.9,1.8,1.2,1.1,1.3,1.4,1.4,1.4,0.9,1.3,0.9,0.9,1.2,1.2,1.2,0.9,0.9,0.9,0.9,1.0,1.0,0.9,1.0,0.9,0.9,0.8,0.9,0.9,0.9,0.9,0.8,0.9,0.8,0.9,0.8,1.0],[3.2,2.6,2.1,1.9,1.6,1.5,1.3,1.3,1.1,1.1,1.0,1.0,1.1,1.0,0.8,0.9,1.0,1.1,1.0,1.0,1.2,1.3,1.2,1.3,1.4,1.5,1.5,1.5,1.2,1.4,1.5,1.7,1.5,1.5,1.5,1.6,1.5,1.4,1.6,1.6,1.5,1.8,1.8,2.0,1.9,2.1,1.9,2.1,2.2,2.2,2.2,2.0,1.9,1.6,1.6,1.3,1.3,1.2,1.2,1.3,1.7,1.9,1.7,1.9,1.8,2.0,2.1,2.1,1.7,1.8,2.0,1.9,1.6,1.8,1.7,1.5,1.5,1.3,1.2,1.2,1.0,0.9,0.8,0.8,0.8,0.8,0.8,0.9,1.0,0.8,0.9,1.1,1.0,1.0,1.3,1.3,1.2,1.3,1.4,1.4,1.3,1.5,1.6,1.6,1.6,1.9,1.8,1.9,1.8,1.5,1.4,1.3,1.2,1.0,0.9,0.8,0.8,0.8,0.9,1.0,0.9,1.2,1.1,0.9,0.8,0.8,1.1,1.1,1.3,1.2,1.0,1.2,1.3,1.1,1.2,1.4,1.4,1.3,1.5,1.3,1.3,1.1,1.1,0.9,0.9,0.9,1.0,1.0,1.1,1.2,1.2,1.1,1.1,1.3,1.3,1.1,1.3,1.4,1.3,1.3,1.5,1.6,1.4,1.5,1.8,1.8,1.8,2.1,2.4,2.8,1.4,1.4,1.5,1.5,1.5,1.4,1.4,1.3,1.4,1.3,1.4,1.8,1.3,1.7,1.3,1.2,1.3,1.3,1.2,1.7,1.7,1.4,1.4,1.5,1.8,1.8,1.7,1.8,2.1,2.2,2.4,2.0,2.0,1.4,1.3,1.6,1.6,1.6,1.4,1.1,1.4,1.0,1.0,1.2,1.2,1.3,1.0,1.0,1.0,1.0,1.1,1.1,1.1,1.1,1.0,0.9,0.9,0.9,0.9,1.0,0.9,0.9,0.9,0.9,0.9,0.9,1.2],[3.5,2.9,2.3,2.1,1.8,1.8,1.6,1.5,1.3,1.2,1.1,1.0,1.2,1.0,0.9,1.1,1.2,1.3,1.2,1.2,1.4,1.5,1.4,1.5,1.7,1.8,1.7,1.7,1.4,1.6,1.6,1.8,1.6,1.7,1.5,1.8,1.7,1.6,1.9,1.8,1.7,2.0,2.0,2.2,2.0,2.3,2.0,2.3,2.4,2.4,2.4,2.3,2.1,1.8,1.8,1.6,1.6,1.4,1.4,1.5,1.8,2.1,1.8,2.0,2.0,2.1,2.3,2.3,1.9,2.0,2.2,2.2,1.8,2.0,2.0,1.7,1.8,1.5,1.4,1.3,1.2,1.0,0.9,0.8,0.8,0.8,0.8,0.9,0.9,0.8,1.0,1.1,1.1,1.1,1.4,1.4,1.3,1.4,1.6,1.5,1.5,1.7,1.7,1.8,1.8,2.1,1.9,2.0,2.0,1.6,1.6,1.4,1.3,1.2,1.0,0.9,0.9,0.8,1.0,1.1,0.9,1.2,1.2,0.9,0.9,0.9,1.2,1.2,1.3,1.3,1.1,1.3,1.4,1.3,1.3,1.5,1.5,1.5,1.6,1.4,1.4,1.2,1.2,1.1,1.1,1.1,1.2,1.2,1.3,1.4,1.3,1.2,1.3,1.5,1.4,1.3,1.5,1.6,1.4,1.4,1.7,1.7,1.6,1.7,1.9,1.9,1.9,2.2,2.6,2.9,1.6,1.6,1.7,1.7,1.6,1.6,1.5,1.5,1.5,1.5,1.5,1.9,1.5,1.8,1.4,1.3,1.4,1.4,1.4,1.8,1.8,1.5,1.5,1.6,1.9,1.9,1.7,1.8,2.1,2.3,2.4,2.1,2.1,1.5,1.4,1.7,1.8,1.8,1.5,1.2,1.5,1.1,1.1,1.4,1.4,1.4,1.1,1.1,1.1,1.0,1.2,1.2,1.2,1.2,1.1,1.0,1.0,1.0,1.0,1.0,1.0,1.0,1.0,1.0,1.0,1.1,1.4],[3.5,2.9,2.3,2.0,1.8,1.7,1.5,1.4,1.2,1.1,1.0,0.9,1.1,1.0,0.9,1.0,1.1,1.2,1.2,1.2,1.4,1.4,1.4,1.5,1.6,1.7,1.7,1.6,1.4,1.6,1.6,1.7,1.6,1.6,1.5,1.6,1.6,1.5,1.8,1.8,1.7,1.9,2.0,2.1,2.1,2.2,2.1,2.2,2.4,2.4,2.3,2.3,2.0,1.8,1.8,1.5,1.5,1.4,1.3,1.4,1.7,1.9,1.7,1.8,1.8,1.9,2.0,2.1,1.7,1.7,2.0,2.0,1.6,1.8,1.9,1.6,1.7,1.4,1.3,1.3,1.1,1.0,0.8,0.8,0.8,0.8,0.8,0.8,0.8,0.8,0.8,0.9,0.9,0.9,1.2,1.2,1.1,1.2,1.3,1.3,1.3,1.4,1.5,1.6,1.6,1.8,1.7,1.8,1.7,1.5,1.5,1.3,1.3,1.1,1.1,0.9,0.9,0.9,1.1,1.1,1.0,1.3,1.3,1.0,0.9,0.8,1.2,1.2,1.3,1.2,1.0,1.2,1.2,1.1,1.2,1.4,1.3,1.3,1.4,1.3,1.3,1.2,1.2,1.1,1.1,1.1,1.2,1.2,1.3,1.4,1.4,1.3,1.3,1.5,1.4,1.3,1.5,1.6,1.4,1.4,1.7,1.7,1.5,1.7,1.9,1.8,1.9,2.1,2.5,2.8,1.4,1.4,1.5,1.5,1.4,1.4,1.4,1.4,1.4,1.4,1.4,1.8,1.4,1.7,1.3,1.2,1.3,1.3,1.3,1.7,1.8,1.4,1.4,1.4,1.8,1.7,1.6,1.7,1.9,2.1,2.3,2.0,2.0,1.4,1.3,1.5,1.6,1.6,1.5,1.1,1.5,1.1,1.1,1.3,1.3,1.3,1.1,1.1,1.0,1.0,1.1,1.1,1.1,1.2,1.0,1.0,1.0,1.0,1.0,1.0,1.0,1.0,1.0,1.0,1.0,1.0,1.3],[3.4,3.0,2.4,2.2,1.9,1.8,1.7,1.5,1.3,1.2,1.0,1.0,1.2,1.1,0.9,1.1,1.2,1.4,1.3,1.3,1.5,1.6,1.5,1.6,1.8,1.9,1.8,1.7,1.5,1.6,1.7,1.8,1.7,1.7,1.5,1.7,1.7,1.6,1.9,1.9,1.8,2.1,2.1,2.3,2.2,2.3,2.2,2.4,2.5,2.5,2.5,2.4,2.2,1.9,1.9,1.7,1.6,1.5,1.3,1.5,1.8,1.9,1.7,1.8,1.8,2.0,2.1,2.1,1.7,1.8,2.0,2.0,1.7,1.8,1.9,1.6,1.8,1.5,1.4,1.4,1.2,1.1,0.9,0.8,0.9,0.9,0.8,0.8,0.8,0.8,0.8,0.8,0.9,0.9,1.2,1.2,1.1,1.2,1.3,1.3,1.4,1.5,1.5,1.6,1.6,1.8,1.8,1.8,1.8,1.6,1.6,1.4,1.4,1.2,1.2,1.0,1.0,1.0,1.2,1.2,1.1,1.4,1.3,1.0,0.9,0.9,1.2,1.3,1.4,1.2,1.1,1.4,1.3,1.1,1.3,1.5,1.4,1.4,1.5,1.4,1.5,1.3,1.4,1.2,1.2,1.2,1.3,1.3,1.4,1.5,1.5,1.4,1.4,1.7,1.6,1.4,1.6,1.8,1.6,1.6,1.8,1.8,1.7,1.8,2.1,2.0,2.0,2.3,2.6,3.0,1.4,1.4,1.5,1.5,1.5,1.4,1.4,1.4,1.4,1.4,1.5,1.8,1.4,1.8,1.4,1.3,1.4,1.4,1.3,1.8,1.8,1.4,1.4,1.5,1.7,1.7,1.6,1.7,1.9,2.1,2.2,2.0,2.0,1.4,1.3,1.6,1.6,1.6,1.5,1.2,1.5,1.1,1.2,1.4,1.4,1.4,1.2,1.2,1.1,1.1,1.2,1.3,1.2,1.3,1.1,1.1,1.1,1.1,1.1,1.2,1.1,1.1,1.1,1.1,1.1,1.1,1.4],[3.3,2.8,2.3,2.0,1.8,1.6,1.5,1.3,1.2,1.1,0.9,0.9,1.0,1.0,0.9,1.1,1.1,1.3,1.3,1.3,1.4,1.5,1.5,1.6,1.7,1.8,1.8,1.8,1.5,1.6,1.7,1.8,1.6,1.7,1.4,1.6,1.6,1.5,1.7,1.7,1.7,1.9,1.9,2.2,2.1,2.3,2.1,2.3,2.4,2.4,2.3,2.2,2.0,1.8,1.7,1.5,1.5,1.3,1.2,1.4,1.6,1.8,1.6,1.7,1.7,1.8,2.0,2.0,1.6,1.6,1.9,1.9,1.5,1.6,1.7,1.5,1.6,1.4,1.3,1.3,1.0,1.0,0.8,0.9,1.0,0.9,0.8,0.8,0.8,0.8,0.8,0.8,0.8,0.9,1.1,1.1,1.0,1.1,1.2,1.2,1.2,1.4,1.4,1.4,1.5,1.7,1.7,1.8,1.7,1.4,1.5,1.3,1.3,1.1,1.1,1.0,1.0,1.1,1.3,1.4,1.2,1.5,1.4,1.1,0.9,0.9,1.3,1.3,1.4,1.2,1.1,1.4,1.3,1.1,1.3,1.5,1.4,1.3,1.5,1.3,1.4,1.3,1.3,1.3,1.3,1.3,1.3,1.4,1.5,1.6,1.6,1.5,1.5,1.7,1.6,1.4,1.6,1.7,1.6,1.5,1.7,1.8,1.6,1.7,1.9,1.9,1.8,2.2,2.5,2.8,1.3,1.3,1.4,1.4,1.4,1.3,1.3,1.3,1.3,1.3,1.4,1.7,1.3,1.7,1.2,1.2,1.3,1.3,1.2,1.7,1.6,1.3,1.3,1.3,1.7,1.7,1.5,1.6,1.9,2.1,2.2,1.9,1.9,1.3,1.3,1.5,1.5,1.5,1.5,1.2,1.5,1.1,1.1,1.3,1.3,1.3,1.1,1.1,1.1,1.1,1.2,1.2,1.2,1.3,1.2,1.2,1.1,1.2,1.2,1.2,1.2,1.2,1.2,1.2,1.2,1.2,1.3],[3.1,2.6,2.1,1.8,1.5,1.5,1.3,1.2,1.1,1.0,0.8,0.8,1.0,0.9,0.8,1.0,1.0,1.2,1.2,1.1,1.2,1.4,1.3,1.4,1.5,1.6,1.6,1.6,1.4,1.5,1.6,1.7,1.5,1.5,1.4,1.5,1.5,1.4,1.6,1.6,1.5,1.7,1.8,1.9,1.9,2.0,1.9,2.0,2.2,2.2,2.1,2.0,1.8,1.6,1.5,1.4,1.3,1.2,1.1,1.3,1.5,1.7,1.5,1.6,1.6,1.7,1.8,1.9,1.5,1.5,1.7,1.7,1.4,1.5,1.6,1.3,1.4,1.2,1.1,1.1,0.9,0.9,0.8,0.8,0.9,0.9,0.8,0.8,0.8,0.8,0.8,0.8,0.8,0.8,1.0,1.0,0.9,1.0,1.1,1.1,1.1,1.2,1.3,1.3,1.3,1.5,1.5,1.6,1.5,1.3,1.3,1.1,1.1,0.9,1.0,0.9,0.9,1.0,1.2,1.2,1.1,1.4,1.4,1.1,0.9,0.9,1.2,1.1,1.2,1.1,0.9,1.1,1.1,0.9,1.0,1.2,1.2,1.1,1.2,1.1,1.2,1.0,1.1,1.1,1.1,1.2,1.2,1.2,1.3,1.4,1.4,1.2,1.3,1.4,1.4,1.2,1.3,1.5,1.3,1.2,1.4,1.5,1.3,1.4,1.6,1.6,1.6,1.9,2.2,2.5,1.2,1.2,1.3,1.3,1.3,1.2,1.2,1.2,1.2,1.2,1.3,1.7,1.2,1.6,1.2,1.1,1.2,1.2,1.2,1.6,1.6,1.2,1.2,1.3,1.6,1.6,1.4,1.6,1.8,2.0,2.2,1.9,1.8,1.2,1.1,1.3,1.4,1.4,1.4,1.1,1.4,1.0,1.0,1.2,1.2,1.2,1.0,1.1,1.1,1.0,1.1,1.1,1.1,1.2,1.1,1.1,1.1,1.1,1.1,1.2,1.1,1.1,1.1,1.0,1.0,1.0,1.1],[3.1,2.5,2.0,1.7,1.5,1.4,1.3,1.2,1.1,1.0,0.9,0.8,1.0,0.9,0.8,1.0,1.0,1.1,1.1,1.1,1.2,1.3,1.3,1.3,1.4,1.5,1.5,1.5,1.3,1.4,1.5,1.7,1.4,1.5,1.4,1.5,1.4,1.3,1.5,1.5,1.5,1.7,1.7,1.9,1.8,2.0,1.8,2.0,2.1,2.1,2.1,1.9,1.7,1.5,1.5,1.3,1.3,1.2,1.1,1.2,1.6,1.7,1.5,1.6,1.6,1.7,1.7,1.8,1.5,1.5,1.7,1.7,1.4,1.5,1.5,1.3,1.4,1.2,1.1,1.1,0.9,0.9,0.8,0.8,0.9,0.9,0.8,0.8,0.8,0.8,0.8,0.8,0.8,0.8,1.0,1.0,0.9,1.0,1.1,1.1,1.1,1.2,1.3,1.3,1.3,1.5,1.4,1.5,1.5,1.2,1.2,1.1,1.1,0.9,0.9,0.9,0.9,0.9,1.1,1.1,1.1,1.3,1.3,1.0,0.9,0.8,1.1,1.1,1.1,1.0,0.9,1.0,1.0,0.9,1.0,1.1,1.1,1.0,1.1,1.1,1.1,1.0,1.1,1.1,1.1,1.1,1.1,1.2,1.3,1.4,1.3,1.2,1.3,1.4,1.3,1.2,1.3,1.4,1.3,1.2,1.4,1.5,1.3,1.4,1.6,1.6,1.5,1.8,2.1,2.4,1.2,1.2,1.3,1.3,1.3,1.2,1.2,1.2,1.2,1.2,1.3,1.8,1.2,1.6,1.2,1.2,1.2,1.2,1.2,1.6,1.7,1.2,1.2,1.3,1.6,1.6,1.4,1.5,1.8,2.0,2.2,1.9,1.8,1.2,1.1,1.3,1.4,1.4,1.4,1.1,1.4,1.0,1.0,1.3,1.3,1.3,1.1,1.1,1.1,1.0,1.1,1.2,1.1,1.2,1.1,1.0,1.1,1.1,1.1,1.1,1.1,1.1,1.0,1.0,1.0,1.0,1.2],[3.5,3.0,2.5,2.2,2.0,1.9,1.8,1.5,1.4,1.2,1.0,1.0,1.2,1.2,1.0,1.2,1.3,1.5,1.5,1.4,1.6,1.8,1.7,1.8,2.0,2.1,2.1,2.0,1.7,1.8,1.8,2.0,1.8,1.9,1.7,1.8,1.9,1.7,2.0,2.0,1.9,2.2,2.2,2.5,2.3,2.5,2.2,2.4,2.6,2.6,2.6,2.4,2.3,2.0,2.0,1.8,1.7,1.6,1.4,1.5,1.8,1.9,1.6,1.8,1.7,1.9,2.0,2.1,1.7,1.7,2.0,2.0,1.6,1.8,1.9,1.7,1.8,1.6,1.3,1.4,1.0,1.1,0.9,1.0,1.0,1.1,0.9,0.8,0.8,0.8,0.8,0.8,0.8,0.8,1.0,1.0,1.0,1.1,1.2,1.2,1.3,1.4,1.5,1.6,1.6,1.8,1.7,1.7,1.8,1.5,1.6,1.3,1.4,1.0,1.2,1.0,1.1,1.2,1.3,1.4,1.3,1.6,1.5,1.2,1.0,0.9,1.2,1.3,1.3,1.2,1.0,1.3,1.3,1.0,1.2,1.4,1.3,1.2,1.4,1.3,1.4,1.2,1.4,1.2,1.3,1.4,1.5,1.5,1.6,1.7,1.6,1.5,1.6,1.8,1.7,1.5,1.7,1.9,1.6,1.6,1.9,1.9,1.6,1.8,2.1,1.9,1.9,2.3,2.6,2.9,1.4,1.4,1.5,1.5,1.5,1.4,1.3,1.4,1.4,1.4,1.4,1.8,1.4,1.7,1.4,1.4,1.5,1.5,1.4,1.7,1.7,1.3,1.4,1.4,1.7,1.7,1.5,1.6,1.8,2.0,2.2,1.9,1.9,1.4,1.3,1.5,1.6,1.6,1.6,1.4,1.6,1.3,1.3,1.5,1.5,1.4,1.4,1.3,1.3,1.3,1.4,1.5,1.4,1.5,1.3,1.3,1.3,1.3,1.3,1.3,1.3,1.3,1.3,1.3,1.3,1.3,1.5],[3.6,2.9,2.3,2.1,1.8,1.7,1.6,1.4,1.4,1.1,1.0,1.0,1.2,1.2,1.1,1.3,1.3,1.6,1.6,1.6,1.6,1.8,1.8,1.9,2.0,2.2,2.3,2.2,1.9,2.0,2.0,2.1,1.9,1.9,1.7,1.8,1.8,1.6,1.9,1.9,1.9,2.1,2.2,2.4,2.3,2.5,2.3,2.5,2.6,2.6,2.5,2.4,2.1,1.9,1.8,1.7,1.5,1.6,1.3,1.5,1.7,1.9,1.6,1.7,1.6,1.8,1.9,2.0,1.6,1.5,1.8,1.9,1.4,1.6,1.7,1.5,1.6,1.4,1.2,1.3,1.0,1.1,0.9,1.1,1.2,1.2,1.0,0.9,0.8,0.8,0.8,0.8,0.8,0.8,0.9,0.9,0.9,0.9,1.0,1.1,1.1,1.1,1.2,1.3,1.3,1.5,1.4,1.5,1.6,1.3,1.4,1.2,1.4,1.1,1.2,1.1,1.2,1.3,1.5,1.6,1.4,1.7,1.6,1.3,1.1,1.0,1.4,1.4,1.5,1.3,1.1,1.4,1.3,1.1,1.2,1.4,1.3,1.1,1.3,1.3,1.4,1.3,1.5,1.4,1.5,1.6,1.6,1.7,1.9,2.0,1.8,1.7,1.8,1.9,1.8,1.6,1.7,1.9,1.6,1.6,1.8,1.8,1.5,1.7,1.9,1.8,1.8,2.1,2.5,2.8,1.2,1.2,1.3,1.3,1.3,1.2,1.2,1.2,1.3,1.3,1.4,1.7,1.4,1.7,1.3,1.3,1.4,1.4,1.4,1.7,1.7,1.2,1.2,1.3,1.7,1.6,1.4,1.5,1.8,2.1,2.2,1.8,1.8,1.2,1.2,1.3,1.4,1.4,1.7,1.4,1.7,1.3,1.3,1.5,1.5,1.5,1.4,1.4,1.4,1.4,1.5,1.6,1.5,1.6,1.5,1.5,1.5,1.5,1.5,1.6,1.5,1.5,1.5,1.5,1.5,1.5,1.5],[3.4,2.7,2.2,1.9,1.6,1.5,1.4,1.2,1.2,1.0,0.9,0.9,1.2,1.1,1.0,1.2,1.1,1.3,1.3,1.3,1.4,1.6,1.5,1.6,1.8,1.9,1.9,1.9,1.6,1.7,1.8,1.9,1.7,1.7,1.6,1.7,1.6,1.5,1.7,1.7,1.7,1.9,2.0,2.2,2.1,2.3,2.0,2.2,2.4,2.3,2.3,2.1,2.0,1.7,1.7,1.5,1.4,1.4,1.2,1.4,1.6,1.8,1.7,1.7,1.6,1.7,1.8,1.9,1.5,1.4,1.7,1.7,1.3,1.4,1.5,1.3,1.4,1.3,1.1,1.2,0.9,0.9,0.8,1.0,1.1,1.1,0.9,1.0,0.9,0.8,0.8,0.8,0.8,0.8,0.8,0.9,0.8,0.8,0.9,1.0,0.9,1.0,1.1,1.2,1.2,1.3,1.3,1.4,1.4,1.1,1.3,1.1,1.1,0.9,1.1,1.0,1.1,1.2,1.3,1.4,1.3,1.6,1.6,1.3,1.1,1.0,1.3,1.3,1.4,1.2,1.0,1.3,1.2,0.9,1.1,1.3,1.1,1.0,1.2,1.1,1.3,1.1,1.3,1.3,1.3,1.3,1.3,1.4,1.6,1.6,1.6,1.4,1.5,1.6,1.5,1.3,1.5,1.6,1.4,1.3,1.6,1.6,1.3,1.5,1.7,1.7,1.6,2.0,2.3,2.6,1.1,1.1,1.2,1.2,1.2,1.1,1.1,1.1,1.2,1.2,1.3,1.7,1.3,1.6,1.3,1.3,1.4,1.4,1.3,1.6,1.6,1.2,1.2,1.2,1.6,1.5,1.4,1.5,1.7,2.0,2.2,1.8,1.8,1.1,1.1,1.3,1.3,1.3,1.6,1.3,1.5,1.2,1.1,1.4,1.3,1.3,1.2,1.2,1.2,1.2,1.3,1.4,1.3,1.4,1.3,1.3,1.3,1.3,1.3,1.4,1.3,1.3,1.3,1.3,1.3,1.3,1.3],[3.9,3.3,2.7,2.4,2.0,2.0,1.8,1.5,1.5,1.2,1.1,1.2,1.5,1.5,1.3,1.5,1.5,1.9,1.8,1.6,1.9,2.1,2.0,2.0,2.3,2.5,2.5,2.5,2.1,2.3,2.4,2.5,2.3,2.3,2.1,2.2,2.2,1.9,2.2,2.2,2.2,2.5,2.5,2.8,2.6,2.8,2.5,2.7,2.9,2.8,2.9,2.6,2.5,2.1,2.1,2.0,1.8,1.9,1.5,1.9,2.1,2.2,1.9,2.0,1.7,2.0,2.0,2.1,1.7,1.6,1.9,2.0,1.5,1.6,1.8,1.6,1.7,1.5,1.3,1.4,1.0,1.2,1.0,1.3,1.4,1.5,1.3,1.2,1.2,1.0,1.0,1.0,0.9,0.8,0.8,0.8,0.9,0.9,0.8,1.0,1.0,1.0,1.1,1.3,1.3,1.4,1.4,1.5,1.6,1.3,1.5,1.3,1.4,1.2,1.3,1.2,1.3,1.5,1.6,1.9,1.8,2.1,2.0,1.6,1.5,1.3,1.6,1.6,1.7,1.4,1.3,1.6,1.5,1.2,1.3,1.6,1.4,1.2,1.5,1.4,1.6,1.4,1.5,1.5,1.5,1.7,1.8,2.0,2.1,2.1,1.9,1.8,1.9,2.1,1.9,1.6,1.9,2.1,1.7,1.6,2.0,2.0,1.7,1.8,2.2,2.1,1.9,2.3,2.7,3.0,1.2,1.2,1.3,1.4,1.3,1.3,1.3,1.3,1.4,1.4,1.5,1.9,1.5,1.9,1.6,1.7,1.8,1.8,1.6,1.8,1.8,1.4,1.3,1.4,1.7,1.6,1.5,1.6,1.8,2.0,2.2,1.8,1.8,1.2,1.2,1.5,1.5,1.4,1.9,1.7,1.9,1.6,1.6,1.7,1.7,1.7,1.7,1.7,1.7,1.6,1.8,1.9,1.8,1.9,1.7,1.7,1.7,1.7,1.7,1.8,1.7,1.7,1.6,1.7,1.6,1.7,1.8],[3.8,3.0,2.5,2.2,1.9,1.7,1.7,1.4,1.5,1.2,1.1,1.2,1.5,1.5,1.3,1.6,1.5,1.8,1.9,1.8,1.9,2.2,2.2,2.1,2.2,2.5,2.6,2.6,2.3,2.4,2.5,2.6,2.3,2.3,2.0,2.1,2.1,1.8,2.2,2.1,2.2,2.3,2.4,2.6,2.5,2.7,2.4,2.7,2.8,2.7,2.7,2.5,2.3,2.1,2.0,1.9,1.6,1.8,1.4,1.8,2.0,2.1,1.8,1.9,1.6,1.8,1.8,2.0,1.6,1.4,1.8,1.8,1.3,1.5,1.6,1.4,1.6,1.5,1.2,1.5,1.1,1.3,1.2,1.4,1.5,1.6,1.4,1.3,1.2,1.2,1.1,1.1,0.9,0.8,0.8,0.8,0.8,0.9,0.8,0.8,0.9,1.0,1.0,1.1,1.2,1.4,1.4,1.5,1.6,1.3,1.5,1.3,1.5,1.2,1.4,1.4,1.6,1.7,1.8,2.0,1.9,2.1,2.1,1.8,1.6,1.3,1.8,1.7,1.8,1.5,1.4,1.7,1.6,1.3,1.4,1.7,1.5,1.2,1.5,1.4,1.6,1.5,1.7,1.7,1.7,2.0,1.9,2.1,2.2,2.3,2.1,1.9,2.0,2.1,2.0,1.7,1.9,2.1,1.8,1.7,1.9,1.9,1.6,1.7,2.0,2.1,1.9,2.3,2.6,2.9,1.1,1.1,1.2,1.2,1.2,1.2,1.2,1.3,1.4,1.4,1.5,1.8,1.5,1.9,1.5,1.6,1.7,1.8,1.6,1.9,1.8,1.3,1.2,1.3,1.8,1.8,1.4,1.6,1.9,2.3,2.4,2.0,1.9,1.1,1.2,1.4,1.4,1.4,2.0,1.8,2.0,1.6,1.6,1.7,1.7,1.8,1.8,1.7,1.8,1.7,1.9,2.0,1.9,2.0,1.8,1.8,1.8,1.9,1.9,2.0,1.9,1.8,1.8,1.8,1.8,1.8,1.8],[3.4,2.7,2.2,1.9,1.7,1.5,1.5,1.2,1.3,1.0,1.0,1.0,1.3,1.3,1.2,1.4,1.3,1.6,1.7,1.6,1.7,1.9,1.9,1.8,2.0,2.2,2.4,2.3,2.1,2.0,2.2,2.3,1.9,1.9,1.7,1.8,1.8,1.6,1.8,1.7,1.8,2.0,2.1,2.4,2.2,2.5,2.2,2.4,2.6,2.4,2.4,2.2,2.1,1.9,1.7,1.6,1.4,1.5,1.2,1.5,1.7,1.8,1.6,1.6,1.5,1.6,1.7,1.8,1.4,1.3,1.6,1.6,1.2,1.3,1.5,1.3,1.4,1.3,1.1,1.3,1.0,1.2,1.1,1.3,1.5,1.5,1.2,1.3,1.1,1.1,1.1,1.1,0.9,0.8,0.9,0.8,0.8,0.8,0.8,0.8,0.8,0.9,1.0,1.0,1.0,1.2,1.2,1.3,1.4,1.1,1.3,1.1,1.3,1.2,1.3,1.3,1.4,1.6,1.7,1.9,1.7,2.0,2.0,1.7,1.5,1.3,1.6,1.6,1.7,1.5,1.3,1.5,1.5,1.2,1.3,1.5,1.3,1.1,1.3,1.2,1.5,1.4,1.5,1.6,1.6,1.8,1.7,1.9,2.1,2.0,2.0,1.8,1.8,1.9,1.8,1.6,1.8,1.8,1.6,1.5,1.7,1.8,1.5,1.6,1.8,1.8,1.7,2.0,2.3,2.6,1.0,1.1,1.1,1.1,1.1,1.1,1.1,1.1,1.1,1.2,1.2,1.6,1.3,1.6,1.3,1.3,1.4,1.5,1.4,1.6,1.6,1.1,1.1,1.1,1.6,1.5,1.3,1.4,1.7,2.0,2.1,1.8,1.7,1.0,1.0,1.2,1.2,1.2,1.8,1.5,1.8,1.4,1.4,1.5,1.5,1.5,1.5,1.6,1.6,1.6,1.7,1.7,1.7,1.8,1.6,1.7,1.7,1.7,1.8,1.8,1.7,1.7,1.7,1.7,1.6,1.6,1.5],[3.4,2.7,2.2,1.9,1.6,1.5,1.4,1.2,1.3,1.0,1.0,1.1,1.3,1.4,1.2,1.4,1.3,1.6,1.6,1.6,1.6,1.8,1.8,1.8,1.9,2.1,2.3,2.2,1.9,2.0,2.1,2.2,2.0,1.9,1.8,1.8,1.8,1.6,1.8,1.8,1.8,2.0,2.1,2.2,2.2,2.4,2.1,2.3,2.5,2.4,2.4,2.2,2.0,1.8,1.7,1.6,1.4,1.5,1.3,1.5,1.7,1.9,1.7,1.7,1.5,1.7,1.6,1.8,1.4,1.3,1.5,1.7,1.2,1.3,1.4,1.3,1.4,1.2,1.0,1.2,1.0,1.1,1.1,1.2,1.3,1.4,1.2,1.2,1.2,1.1,1.1,1.1,0.9,0.8,0.9,0.8,0.8,0.8,0.8,0.8,0.8,0.8,0.9,1.0,1.0,1.1,1.1,1.3,1.3,1.0,1.2,1.1,1.3,1.1,1.3,1.3,1.4,1.4,1.6,1.7,1.7,1.9,1.9,1.6,1.4,1.3,1.6,1.6,1.6,1.4,1.3,1.4,1.4,1.1,1.2,1.5,1.3,1.1,1.3,1.2,1.4,1.3,1.5,1.5,1.5,1.7,1.7,1.8,1.9,1.9,1.9,1.7,1.7,1.9,1.7,1.5,1.7,1.7,1.5,1.4,1.6,1.7,1.4,1.5,1.7,1.7,1.6,1.9,2.2,2.5,0.9,1.0,1.0,1.1,1.1,1.0,1.1,1.1,1.2,1.2,1.3,1.7,1.4,1.6,1.4,1.4,1.5,1.5,1.4,1.6,1.6,1.2,1.1,1.2,1.5,1.5,1.3,1.4,1.7,1.9,2.1,1.8,1.7,1.0,1.0,1.2,1.2,1.2,1.7,1.5,1.7,1.4,1.4,1.5,1.5,1.5,1.5,1.5,1.5,1.5,1.6,1.7,1.6,1.7,1.6,1.6,1.6,1.6,1.7,1.7,1.6,1.6,1.6,1.5,1.6,1.5,1.5],[3.4,2.7,2.1,1.9,1.7,1.5,1.5,1.2,1.3,1.1,1.1,1.2,1.4,1.4,1.3,1.5,1.4,1.6,1.7,1.6,1.7,1.9,1.9,1.8,2.0,2.2,2.3,2.2,2.0,2.1,2.2,2.2,2.0,2.0,1.8,1.9,1.9,1.6,1.9,1.8,1.9,2.0,2.1,2.4,2.2,2.4,2.2,2.3,2.5,2.3,2.5,2.2,2.1,1.9,1.8,1.7,1.5,1.6,1.3,1.6,1.8,1.9,1.6,1.6,1.4,1.5,1.5,1.7,1.3,1.1,1.4,1.6,1.2,1.2,1.4,1.2,1.4,1.2,1.1,1.3,1.0,1.2,1.1,1.3,1.4,1.5,1.3,1.3,1.3,1.2,1.1,1.2,1.0,0.9,0.9,0.9,0.8,0.8,0.8,0.8,0.8,0.8,0.8,0.9,0.9,1.0,1.1,1.3,1.3,1.0,1.3,1.1,1.3,1.2,1.3,1.3,1.4,1.5,1.6,1.8,1.7,2.0,1.9,1.6,1.5,1.3,1.6,1.6,1.6,1.4,1.3,1.5,1.4,1.2,1.2,1.5,1.3,1.1,1.3,1.2,1.4,1.3,1.5,1.5,1.5,1.7,1.7,1.8,1.9,1.9,1.8,1.7,1.8,1.9,1.8,1.5,1.7,1.8,1.6,1.4,1.7,1.7,1.4,1.5,1.8,1.7,1.6,1.9,2.3,2.6,0.9,0.9,1.0,1.0,1.0,1.0,1.0,1.1,1.2,1.2,1.3,1.7,1.4,1.7,1.4,1.4,1.6,1.6,1.5,1.7,1.6,1.2,1.1,1.1,1.5,1.5,1.2,1.4,1.7,1.9,2.1,1.7,1.7,0.9,1.0,1.1,1.1,1.1,1.8,1.6,1.8,1.5,1.4,1.6,1.6,1.6,1.6,1.6,1.6,1.6,1.7,1.8,1.7,1.8,1.6,1.6,1.6,1.7,1.7,1.8,1.7,1.6,1.6,1.6,1.6,1.6,1.6],[3.1,2.4,1.9,1.6,1.5,1.3,1.3,1.1,1.3,1.0,1.1,1.2,1.4,1.4,1.3,1.5,1.4,1.6,1.7,1.6,1.6,1.8,1.8,1.7,1.9,2.1,2.2,2.2,2.0,2.0,2.2,2.2,1.9,1.9,1.7,1.8,1.7,1.5,1.7,1.6,1.7,1.8,1.9,2.0,2.0,2.1,2.0,2.1,2.2,2.1,2.1,1.9,1.8,1.6,1.5,1.5,1.3,1.5,1.2,1.5,1.6,1.8,1.5,1.5,1.3,1.4,1.4,1.5,1.2,1.1,1.3,1.4,1.0,1.1,1.2,1.1,1.2,1.1,1.0,1.3,1.0,1.2,1.2,1.4,1.5,1.6,1.4,1.4,1.3,1.2,1.2,1.2,1.0,1.0,1.0,0.8,0.8,0.8,0.8,0.8,0.8,0.8,0.8,0.8,0.8,1.0,1.0,1.2,1.2,1.0,1.2,1.1,1.3,1.2,1.4,1.4,1.5,1.6,1.7,1.9,1.8,2.0,2.0,1.7,1.5,1.4,1.7,1.7,1.7,1.5,1.4,1.6,1.5,1.2,1.3,1.5,1.3,1.2,1.3,1.2,1.4,1.4,1.5,1.6,1.6,1.8,1.7,1.9,2.1,2.0,1.9,1.8,1.8,1.8,1.7,1.5,1.6,1.7,1.5,1.4,1.5,1.6,1.3,1.3,1.6,1.6,1.4,1.7,2.0,2.3,0.8,0.9,0.9,0.9,1.0,0.9,1.0,1.0,1.0,1.1,1.2,1.7,1.3,1.7,1.3,1.3,1.5,1.5,1.4,1.7,1.6,1.1,1.0,1.0,1.4,1.4,1.2,1.4,1.6,2.0,2.1,1.7,1.7,0.9,0.9,1.1,1.1,1.0,1.8,1.6,1.8,1.5,1.4,1.6,1.6,1.6,1.6,1.6,1.6,1.6,1.7,1.8,1.7,1.9,1.7,1.7,1.7,1.8,1.8,1.9,1.8,1.7,1.7,1.7,1.6,1.6,1.6],[3.0,2.3,1.8,1.5,1.3,1.2,1.1,0.9,1.1,0.9,1.0,1.1,1.2,1.3,1.2,1.3,1.2,1.3,1.4,1.3,1.4,1.6,1.6,1.5,1.6,1.8,1.9,1.9,1.7,1.7,1.9,2.0,1.7,1.7,1.6,1.6,1.5,1.3,1.5,1.4,1.5,1.6,1.7,1.9,1.8,2.0,1.7,1.9,2.0,1.9,2.0,1.8,1.6,1.5,1.4,1.3,1.2,1.2,1.1,1.3,1.5,1.7,1.5,1.4,1.3,1.4,1.4,1.5,1.2,1.0,1.3,1.4,1.1,1.1,1.2,1.0,1.1,1.0,0.9,1.1,0.9,1.1,1.1,1.2,1.4,1.4,1.2,1.3,1.2,1.1,1.1,1.1,1.0,0.9,1.0,0.9,0.8,0.8,0.8,0.8,0.8,0.8,0.8,0.8,0.8,0.9,0.9,1.1,1.1,0.8,1.0,0.9,1.1,1.1,1.1,1.3,1.2,1.4,1.5,1.6,1.6,1.9,1.9,1.6,1.5,1.3,1.6,1.6,1.6,1.5,1.3,1.5,1.5,1.2,1.2,1.4,1.3,1.1,1.2,1.1,1.3,1.3,1.3,1.4,1.4,1.5,1.4,1.6,1.7,1.7,1.7,1.5,1.5,1.6,1.5,1.3,1.3,1.5,1.3,1.2,1.3,1.4,1.2,1.2,1.4,1.5,1.3,1.6,1.9,2.2,0.8,0.8,0.9,0.9,0.9,0.9,0.9,1.0,1.0,1.0,1.2,1.6,1.2,1.5,1.2,1.2,1.3,1.4,1.3,1.5,1.5,1.0,1.0,1.0,1.3,1.3,1.1,1.3,1.5,1.8,2.0,1.6,1.5,0.8,0.9,1.0,1.0,1.0,1.6,1.3,1.6,1.3,1.2,1.4,1.4,1.5,1.4,1.4,1.4,1.4,1.5,1.6,1.5,1.6,1.5,1.4,1.4,1.5,1.5,1.6,1.5,1.5,1.4,1.4,1.4,1.4,1.3],[3.2,2.4,1.9,1.7,1.4,1.3,1.2,1.0,1.2,1.0,1.1,1.2,1.4,1.4,1.3,1.4,1.3,1.5,1.5,1.4,1.5,1.7,1.7,1.6,1.7,1.9,2.0,2.0,1.8,1.9,2.0,2.1,1.8,1.8,1.7,1.7,1.7,1.4,1.7,1.5,1.6,1.8,1.8,2.0,1.9,2.1,1.9,2.1,2.2,2.1,2.1,1.9,1.8,1.6,1.5,1.4,1.3,1.4,1.2,1.4,1.7,1.8,1.6,1.6,1.4,1.5,1.5,1.6,1.3,1.1,1.4,1.5,1.1,1.1,1.3,1.1,1.2,1.1,0.9,1.2,1.0,1.1,1.2,1.3,1.5,1.5,1.4,1.4,1.3,1.2,1.3,1.2,1.1,1.0,1.0,1.0,0.9,0.8,0.8,0.8,0.8,0.8,0.8,0.8,0.8,0.8,0.9,1.1,1.1,0.9,1.1,1.0,1.2,1.2,1.2,1.4,1.4,1.5,1.6,1.8,1.7,2.0,2.0,1.7,1.6,1.5,1.8,1.8,1.8,1.6,1.4,1.6,1.6,1.3,1.3,1.5,1.4,1.1,1.3,1.2,1.4,1.4,1.4,1.6,1.5,1.6,1.6,1.8,1.9,1.8,1.8,1.6,1.6,1.7,1.7,1.4,1.5,1.6,1.5,1.3,1.5,1.5,1.3,1.3,1.5,1.6,1.4,1.7,2.1,2.3,0.9,0.9,0.9,1.0,1.0,1.0,1.0,1.1,1.1,1.2,1.3,1.7,1.3,1.7,1.4,1.3,1.5,1.5,1.4,1.7,1.6,1.2,1.1,1.1,1.5,1.5,1.3,1.4,1.6,2.0,2.2,1.7,1.7,0.9,0.9,1.1,1.1,1.0,1.7,1.5,1.7,1.4,1.3,1.5,1.5,1.5,1.5,1.5,1.5,1.5,1.6,1.7,1.6,1.7,1.6,1.5,1.6,1.6,1.6,1.7,1.6,1.6,1.6,1.6,1.5,1.5,1.4],[3.4,2.7,2.1,1.9,1.7,1.5,1.5,1.2,1.4,1.2,1.3,1.4,1.6,1.7,1.5,1.7,1.5,1.8,1.9,1.7,1.8,2.0,2.1,1.9,2.1,2.2,2.4,2.4,2.2,2.2,2.4,2.4,2.1,2.1,2.0,1.9,1.9,1.6,1.9,1.7,1.9,2.0,2.1,2.3,2.2,2.4,2.1,2.3,2.4,2.3,2.4,2.1,2.0,1.9,1.7,1.6,1.5,1.6,1.4,1.6,1.8,1.9,1.7,1.6,1.3,1.5,1.4,1.6,1.3,1.1,1.3,1.5,1.2,1.1,1.3,1.2,1.4,1.3,1.1,1.4,1.2,1.4,1.5,1.7,1.8,1.9,1.7,1.7,1.6,1.5,1.5,1.4,1.3,1.2,1.1,1.1,1.0,0.9,0.8,0.8,0.8,0.8,0.8,0.8,0.8,0.9,1.0,1.1,1.2,1.0,1.3,1.2,1.4,1.4,1.5,1.6,1.7,1.8,2.0,2.2,2.1,2.3,2.3,2.0,1.9,1.7,1.9,1.9,1.9,1.7,1.6,1.7,1.7,1.4,1.5,1.6,1.4,1.2,1.4,1.3,1.5,1.5,1.7,1.8,1.8,2.0,1.9,2.2,2.3,2.2,2.1,1.9,2.0,2.0,1.9,1.7,1.7,1.9,1.7,1.5,1.7,1.8,1.5,1.5,1.8,1.7,1.6,1.9,2.3,2.5,0.9,1.0,1.0,1.0,1.1,1.1,1.1,1.2,1.2,1.3,1.4,1.7,1.5,1.8,1.5,1.5,1.7,1.7,1.6,1.8,1.8,1.2,1.2,1.2,1.6,1.6,1.3,1.4,1.8,2.0,2.2,1.8,1.8,1.0,1.0,1.1,1.1,1.1,2.0,1.8,2.0,1.7,1.6,1.7,1.8,1.8,1.8,1.8,1.9,1.9,1.9,2.0,2.0,2.1,1.9,1.9,1.9,2.0,2.0,2.1,2.0,1.9,1.9,1.9,1.8,1.9,1.7],[3.6,2.8,2.2,1.9,1.7,1.5,1.6,1.3,1.6,1.3,1.5,1.6,1.8,2.0,1.8,2.0,1.7,2.0,2.2,2.1,2.0,2.3,2.4,2.2,2.4,2.7,2.9,2.8,2.7,2.6,2.8,2.7,2.5,2.4,2.3,2.2,2.2,1.8,2.1,2.0,2.1,2.3,2.4,2.6,2.5,2.8,2.5,2.7,2.9,2.6,2.7,2.4,2.2,2.0,1.8,1.8,1.6,1.8,1.5,1.8,2.0,2.1,1.8,1.8,1.5,1.7,1.6,1.8,1.4,1.1,1.5,1.7,1.1,1.1,1.4,1.2,1.4,1.4,1.3,1.7,1.5,1.7,1.8,2.0,2.2,2.3,2.0,2.1,1.9,1.8,1.9,1.8,1.5,1.5,1.4,1.3,1.2,1.2,1.0,0.9,1.0,0.9,0.8,0.8,0.8,0.9,1.0,1.3,1.4,1.1,1.5,1.5,1.8,1.7,1.8,2.0,2.1,2.2,2.5,2.7,2.6,2.9,2.8,2.6,2.4,2.1,2.5,2.5,2.6,2.2,2.0,2.3,2.2,1.8,1.9,2.2,1.9,1.6,1.8,1.6,2.0,2.0,2.1,2.3,2.2,2.5,2.3,2.7,2.9,2.7,2.7,2.4,2.3,2.4,2.3,2.0,2.0,2.2,2.1,1.7,1.9,2.1,1.7,1.6,1.9,2.0,1.7,2.0,2.4,2.6,1.0,1.0,1.0,1.1,1.1,1.1,1.2,1.3,1.3,1.4,1.5,1.9,1.6,1.9,1.7,1.7,1.8,1.9,1.8,1.9,1.8,1.4,1.3,1.3,1.7,1.6,1.4,1.5,1.8,2.1,2.2,1.8,1.8,1.1,1.1,1.2,1.2,1.1,2.1,2.0,2.2,2.0,1.8,2.0,2.0,2.0,2.1,2.2,2.2,2.2,2.3,2.4,2.3,2.5,2.3,2.3,2.3,2.4,2.4,2.6,2.4,2.3,2.3,2.3,2.2,2.2,1.9],[3.4,2.7,2.1,1.9,1.7,1.5,1.5,1.3,1.6,1.3,1.4,1.6,1.7,1.8,1.7,1.9,1.7,2.0,2.2,1.9,1.9,2.3,2.4,2.1,2.3,2.5,2.7,2.7,2.6,2.5,2.7,2.7,2.4,2.3,2.1,2.1,2.1,1.7,2.0,1.8,2.0,2.1,2.3,2.5,2.3,2.6,2.2,2.4,2.6,2.4,2.5,2.2,2.1,1.9,1.7,1.8,1.5,1.8,1.5,1.8,1.9,2.0,1.8,1.7,1.5,1.6,1.6,1.7,1.4,1.1,1.4,1.5,1.1,1.1,1.3,1.1,1.3,1.3,1.2,1.5,1.3,1.6,1.7,1.9,2.0,2.2,1.9,1.9,1.8,1.6,1.7,1.6,1.4,1.4,1.3,1.3,1.2,1.1,1.1,0.9,0.8,0.8,0.9,0.8,0.8,0.8,0.9,1.1,1.2,1.0,1.3,1.3,1.6,1.6,1.7,1.9,1.9,2.1,2.3,2.5,2.4,2.6,2.6,2.3,2.2,2.0,2.3,2.3,2.3,2.0,1.9,2.1,2.0,1.7,1.7,1.9,1.7,1.4,1.6,1.5,1.7,1.8,1.9,2.1,2.0,2.4,2.2,2.5,2.7,2.5,2.5,2.3,2.2,2.3,2.2,1.9,1.9,2.0,1.8,1.6,1.7,1.8,1.5,1.4,1.7,1.8,1.6,1.8,2.2,2.3,1.0,1.0,1.0,1.1,1.1,1.1,1.2,1.3,1.3,1.4,1.5,1.9,1.6,1.8,1.7,1.6,1.8,1.9,1.7,1.9,1.8,1.3,1.3,1.3,1.7,1.6,1.4,1.6,1.8,2.1,2.3,1.8,1.8,1.1,1.1,1.2,1.2,1.1,2.1,2.0,2.1,1.9,1.8,1.9,1.9,1.9,2.0,2.1,2.1,2.1,2.2,2.3,2.2,2.3,2.2,2.2,2.2,2.3,2.3,2.4,2.3,2.2,2.2,2.2,2.1,2.1,1.9],[3.9,3.1,2.4,2.2,2.0,1.8,1.8,1.5,1.8,1.5,1.7,1.9,2.1,2.2,2.0,2.2,1.8,2.3,2.5,2.2,2.2,2.6,2.7,2.5,2.6,2.8,3.1,3.1,3.0,2.8,3.1,3.1,2.7,2.6,2.5,2.4,2.4,2.0,2.3,2.1,2.3,2.5,2.6,2.8,2.8,3.0,2.7,2.9,3.1,2.8,2.9,2.6,2.5,2.3,2.1,2.1,1.7,2.0,1.7,2.0,2.2,2.3,2.1,2.0,1.7,1.8,1.8,1.9,1.6,1.3,1.6,1.8,1.3,1.2,1.6,1.3,1.5,1.4,1.3,1.8,1.6,1.8,2.0,2.3,2.5,2.7,2.4,2.5,2.3,2.1,2.2,2.2,1.8,1.8,1.7,1.6,1.4,1.4,1.3,1.2,1.0,0.9,1.0,0.9,0.8,0.8,0.8,1.1,1.2,1.1,1.4,1.5,1.9,1.9,2.0,2.3,2.2,2.5,2.7,3.0,2.9,3.2,3.2,2.8,2.8,2.5,2.8,2.8,2.9,2.5,2.4,2.5,2.4,2.1,2.0,2.2,2.0,1.6,1.7,1.7,2.0,2.2,2.3,2.5,2.3,2.7,2.5,3.0,3.2,2.9,2.9,2.6,2.6,2.7,2.6,2.2,2.2,2.5,2.2,1.9,2.1,2.2,1.8,1.7,2.1,2.1,1.7,2.0,2.5,2.5,1.2,1.2,1.3,1.3,1.4,1.3,1.4,1.5,1.5,1.6,1.7,2.1,1.8,2.1,1.9,1.9,2.1,2.2,1.9,2.2,2.0,1.6,1.5,1.5,2.0,1.9,1.7,1.8,2.1,2.3,2.5,2.1,2.1,1.3,1.3,1.5,1.5,1.4,2.3,2.2,2.3,2.1,2.1,2.1,2.1,2.2,2.3,2.3,2.4,2.4,2.5,2.7,2.5,2.7,2.5,2.5,2.5,2.7,2.7,2.9,2.6,2.5,2.5,2.5,2.4,2.4,2.1],[4.2,3.5,2.8,2.6,2.3,2.0,2.1,1.8,2.2,1.8,2.1,2.4,2.7,2.9,2.5,2.7,2.3,2.8,3.1,2.6,2.6,3.2,3.2,2.9,3.1,3.5,3.7,3.8,3.6,3.6,3.9,3.9,3.4,3.3,3.2,3.0,2.9,2.5,2.8,2.6,2.8,3.0,3.1,3.3,3.1,3.4,2.9,3.1,3.4,3.1,3.3,3.0,2.8,2.6,2.4,2.4,2.1,2.4,2.1,2.6,2.7,2.9,2.6,2.5,2.1,2.2,2.0,2.3,1.9,1.5,1.9,2.1,1.6,1.4,1.8,1.7,1.8,1.7,1.6,2.1,1.8,2.1,2.4,2.7,2.9,3.3,2.9,3.0,2.8,2.6,2.5,2.5,2.2,2.0,1.9,1.9,1.8,1.5,1.5,1.6,1.3,1.0,1.2,1.1,1.0,0.8,0.8,0.8,1.1,1.1,1.5,1.5,1.9,2.0,2.2,2.5,2.6,3.1,3.1,3.6,3.5,4.0,3.8,3.3,3.2,2.8,3.1,2.9,2.9,2.7,2.4,2.5,2.4,2.1,2.0,2.1,2.0,1.6,1.7,1.7,2.0,2.2,2.4,2.7,2.6,3.2,3.0,3.6,3.7,3.4,3.3,2.9,2.9,3.0,2.7,2.4,2.4,2.6,2.3,2.0,2.2,2.3,1.8,1.9,2.2,2.0,1.8,2.1,2.5,2.6,1.6,1.6,1.6,1.7,1.7,1.7,1.8,1.9,1.9,2.0,2.2,2.5,2.3,2.4,2.4,2.5,2.7,2.8,2.5,2.6,2.5,2.1,1.9,1.9,2.2,2.2,2.1,2.2,2.4,2.6,2.9,2.4,2.4,1.7,1.7,1.9,1.8,1.8,2.9,2.9,2.9,2.8,2.7,2.6,2.7,2.7,3.0,3.0,3.2,3.1,3.2,3.5,3.2,3.5,3.3,3.1,3.1,3.3,3.4,3.6,3.2,3.1,3.1,3.1,3.0,3.0,2.7],[4.9,4.1,3.2,3.1,2.6,2.5,2.3,2.1,2.4,2.1,2.5,2.8,3.2,3.5,2.8,3.2,2.7,3.3,3.5,2.8,3.0,3.6,3.5,3.2,3.5,3.9,4.0,4.1,3.9,4.0,4.5,4.6,3.9,4.1,3.9,3.8,3.6,3.1,3.5,3.2,3.4,3.6,3.5,3.8,3.4,3.7,3.2,3.3,3.7,3.5,3.8,3.3,3.5,3.1,3.0,2.9,2.6,2.9,2.5,3.2,3.4,3.6,3.2,3.2,2.7,2.8,2.6,3.0,2.6,2.1,2.5,2.7,2.1,1.9,2.4,2.1,2.0,1.8,1.8,2.2,2.0,2.4,2.7,3.2,3.4,3.8,3.4,3.6,3.4,3.0,2.9,3.0,2.6,2.3,2.2,2.3,2.0,1.6,1.7,1.9,1.5,1.1,1.4,1.6,1.3,1.2,0.9,0.8,1.0,1.2,1.5,1.5,2.0,2.1,2.3,2.8,2.9,3.6,3.5,4.0,3.9,4.6,4.5,3.8,3.9,3.2,3.6,3.3,3.3,3.1,2.7,2.7,2.7,2.4,2.1,2.3,2.1,1.7,1.7,1.6,2.1,2.4,2.5,2.9,2.8,3.6,3.3,4.0,4.0,3.6,3.5,3.1,3.2,3.2,2.9,2.5,2.6,2.8,2.3,2.1,2.5,2.3,1.8,2.0,2.5,2.2,1.8,2.4,2.8,2.7,1.9,2.0,2.1,2.2,2.2,2.2,2.3,2.3,2.4,2.4,2.6,2.7,2.8,2.8,2.9,3.0,3.2,3.4,3.0,2.9,2.8,2.5,2.4,2.4,2.6,2.6,2.5,2.6,2.7,3.0,3.2,2.7,2.7,2.1,2.1,2.4,2.4,2.3,3.3,3.3,3.3,3.2,3.0,2.8,2.9,3.0,3.4,3.5,3.7,3.6,3.8,4.1,3.7,3.9,3.7,3.5,3.5,3.8,3.7,4.1,3.6,3.5,3.5,3.5,3.4,3.4,3.2],[4.4,3.6,2.7,2.6,2.0,2.1,1.9,2.0,2.3,2.2,2.8,3.5,3.7,3.9,3.3,3.1,2.7,3.2,3.3,2.7,2.6,3.2,3.1,2.7,2.9,3.4,3.5,3.8,3.8,3.8,4.5,4.7,3.8,4.3,4.1,4.1,3.7,3.3,3.5,3.0,2.9,3.0,2.9,3.0,2.8,3.1,2.5,2.8,3.2,3.0,3.2,2.7,2.8,2.3,2.4,2.3,2.5,2.7,2.6,3.3,3.8,4.2,3.9,3.9,3.4,3.6,3.5,3.7,3.1,2.8,3.0,3.1,2.4,2.3,2.4,1.8,1.7,1.3,1.6,2.0,2.1,2.6,3.1,3.8,3.8,4.4,4.1,4.3,4.2,3.8,3.4,3.7,3.2,2.7,2.6,2.9,2.4,1.9,2.1,2.3,1.7,1.3,1.9,1.9,1.5,1.7,1.1,0.9,0.8,1.1,1.2,1.4,1.9,2.3,2.5,3.1,3.2,4.0,3.7,4.3,4.5,5.1,5.0,4.3,4.5,3.9,4.2,3.7,3.9,3.7,3.1,3.2,3.3,2.8,2.4,2.6,2.5,1.9,1.8,1.7,2.1,2.5,2.5,3.1,2.9,3.7,3.2,4.1,4.0,3.3,3.4,2.8,2.8,2.7,2.6,2.3,2.1,2.2,2.0,1.6,1.9,2.0,1.6,1.5,2.0,1.9,1.5,2.2,2.6,2.7,2.3,2.4,2.5,2.6,2.6,2.5,2.6,2.6,2.7,2.9,3.0,3.3,3.2,3.3,3.3,3.4,3.6,3.7,3.4,3.3,3.3,3.0,2.8,2.9,3.1,3.1,3.0,3.2,3.2,3.5,3.7,3.0,3.0,2.5,2.5,2.8,2.9,2.7,3.5,3.5,3.4,3.5,3.4,3.1,3.2,3.5,3.6,3.8,4.1,4.0,4.0,4.4,3.9,4.0,4.1,3.8,3.8,4.2,4.0,4.4,3.9,3.8,3.7,3.7,3.6,3.7,3.3],[3.3,2.6,1.9,1.7,1.4,1.4,1.3,1.3,1.4,1.4,1.6,1.9,2.1,2.1,1.8,1.7,1.6,1.9,1.9,1.6,1.7,2.0,1.8,1.7,1.9,2.2,2.1,2.3,2.1,2.2,2.6,2.7,2.3,2.5,2.4,2.4,2.2,2.0,2.1,1.9,1.9,2.0,1.9,2.1,1.8,2.1,1.7,1.9,2.1,2.0,2.2,1.8,1.8,1.6,1.7,1.6,1.6,1.7,1.6,1.9,2.3,2.5,2.3,2.3,2.1,2.1,2.2,2.3,1.8,1.7,1.9,2.0,1.5,1.5,1.6,1.2,1.2,0.9,1.0,1.2,1.2,1.5,1.8,2.0,2.0,2.3,2.2,2.4,2.3,2.0,2.0,2.2,1.9,1.6,1.7,1.8,1.5,1.3,1.4,1.4,1.1,1.0,1.4,1.3,1.0,1.3,0.9,1.0,0.8,0.8,0.8,0.9,1.1,1.3,1.4,1.7,1.7,2.1,1.9,2.1,2.3,2.8,2.8,2.4,2.5,2.2,2.4,2.2,2.4,2.2,1.9,2.0,2.1,1.7,1.5,1.8,1.7,1.4,1.3,1.1,1.3,1.6,1.4,1.7,1.7,1.9,1.8,2.2,2.1,1.9,1.9,1.6,1.7,1.6,1.5,1.3,1.4,1.4,1.2,1.0,1.2,1.3,1.0,1.0,1.3,1.4,1.2,1.6,2.0,2.2,1.4,1.4,1.5,1.6,1.6,1.6,1.6,1.6,1.6,1.7,1.9,2.2,1.9,2.2,2.0,2.0,2.1,2.2,2.0,2.2,2.1,1.8,1.7,1.8,2.1,2.1,1.9,2.1,2.2,2.5,2.7,2.2,2.2,1.5,1.4,1.8,1.8,1.7,2.2,1.9,2.1,1.9,1.9,2.0,2.0,2.1,2.0,2.1,2.2,2.1,2.2,2.4,2.1,2.1,2.1,2.0,2.0,2.1,2.1,2.3,2.0,1.9,1.9,1.9,1.9,1.9,2.0],[3.1,2.3,1.7,1.4,1.2,1.1,1.0,1.0,1.0,1.0,1.1,1.4,1.5,1.4,1.3,1.3,1.2,1.4,1.3,1.2,1.3,1.5,1.4,1.3,1.5,1.7,1.7,1.8,1.6,1.7,2.0,2.1,1.8,1.8,1.8,1.8,1.6,1.5,1.6,1.5,1.4,1.6,1.6,1.7,1.6,1.8,1.5,1.7,1.9,1.8,1.8,1.6,1.5,1.3,1.3,1.2,1.2,1.3,1.2,1.5,1.8,2.1,1.9,1.9,1.8,1.8,1.8,1.9,1.5,1.4,1.6,1.6,1.3,1.3,1.3,1.0,0.9,0.8,0.8,0.9,0.9,1.1,1.2,1.3,1.4,1.5,1.5,1.7,1.7,1.4,1.4,1.6,1.4,1.2,1.4,1.4,1.1,1.1,1.3,1.2,0.9,1.1,1.3,1.2,1.0,1.3,1.0,1.2,1.0,0.8,0.8,0.8,0.8,1.0,1.0,1.1,1.2,1.4,1.4,1.5,1.6,1.9,2.1,1.6,1.7,1.5,1.7,1.5,1.7,1.6,1.3,1.4,1.5,1.3,1.1,1.4,1.4,1.1,1.1,0.9,1.0,1.1,1.1,1.2,1.2,1.4,1.3,1.5,1.6,1.5,1.5,1.2,1.3,1.3,1.2,1.0,1.1,1.2,1.0,0.8,1.1,1.1,0.8,0.9,1.2,1.2,1.0,1.4,1.8,2.0,1.2,1.3,1.3,1.4,1.4,1.3,1.3,1.3,1.3,1.4,1.5,1.9,1.5,1.9,1.5,1.4,1.6,1.7,1.5,1.9,1.8,1.4,1.4,1.5,1.8,1.8,1.6,1.8,2.0,2.3,2.5,2.1,2.0,1.3,1.2,1.4,1.5,1.4,1.7,1.4,1.6,1.4,1.3,1.5,1.5,1.6,1.4,1.5,1.5,1.4,1.5,1.7,1.5,1.6,1.5,1.4,1.4,1.5,1.5,1.6,1.4,1.4,1.4,1.4,1.3,1.4,1.4],[3.1,2.4,1.8,1.5,1.2,1.2,1.0,1.0,1.0,1.0,1.1,1.3,1.5,1.4,1.2,1.3,1.2,1.4,1.4,1.2,1.3,1.5,1.4,1.4,1.6,1.8,1.8,1.9,1.7,1.8,2.0,2.2,1.9,1.9,1.8,1.9,1.7,1.5,1.6,1.5,1.5,1.6,1.7,1.9,1.7,1.9,1.6,1.8,1.9,1.9,2.0,1.7,1.6,1.3,1.3,1.2,1.2,1.3,1.2,1.5,1.8,2.1,1.9,2.0,1.8,1.9,1.9,1.9,1.6,1.5,1.7,1.7,1.3,1.3,1.3,1.0,1.0,0.8,0.8,0.9,0.9,1.0,1.1,1.2,1.2,1.4,1.4,1.5,1.5,1.2,1.2,1.4,1.3,1.1,1.3,1.4,1.1,1.0,1.3,1.2,1.0,1.1,1.3,1.3,1.1,1.3,1.1,1.3,1.1,0.9,0.8,0.8,0.8,0.8,0.9,1.0,1.1,1.3,1.3,1.5,1.5,1.8,1.9,1.5,1.5,1.3,1.5,1.3,1.4,1.4,1.1,1.2,1.3,1.2,1.0,1.2,1.3,1.0,1.0,0.8,0.8,0.9,1.0,1.1,1.1,1.3,1.3,1.5,1.5,1.5,1.4,1.2,1.2,1.3,1.1,1.0,1.1,1.2,0.9,0.8,1.1,1.1,0.9,1.0,1.2,1.2,1.2,1.5,1.9,2.2,1.2,1.2,1.3,1.4,1.4,1.3,1.3,1.3,1.3,1.4,1.5,1.9,1.5,1.8,1.5,1.5,1.6,1.7,1.5,1.8,1.8,1.5,1.4,1.5,1.8,1.8,1.7,1.8,2.1,2.2,2.4,2.0,1.9,1.2,1.2,1.5,1.5,1.5,1.7,1.4,1.7,1.4,1.4,1.6,1.6,1.7,1.4,1.5,1.5,1.5,1.6,1.7,1.5,1.6,1.5,1.4,1.4,1.5,1.5,1.5,1.4,1.4,1.3,1.4,1.3,1.4,1.5],[2.9,2.1,1.6,1.3,1.0,1.1,0.9,0.9,0.9,0.9,0.9,1.0,1.2,1.1,0.9,1.0,1.0,1.1,1.1,1.0,1.1,1.2,1.1,1.1,1.3,1.4,1.4,1.5,1.3,1.4,1.6,1.8,1.5,1.5,1.5,1.5,1.4,1.3,1.4,1.3,1.2,1.4,1.5,1.5,1.4,1.5,1.4,1.5,1.7,1.7,1.6,1.5,1.3,1.2,1.2,1.0,1.1,1.1,1.1,1.2,1.5,1.8,1.7,1.7,1.6,1.7,1.7,1.8,1.4,1.4,1.5,1.5,1.2,1.3,1.2,1.0,0.9,0.8,0.8,0.8,0.8,0.8,0.9,0.9,1.0,1.1,1.1,1.1,1.2,1.0,1.0,1.1,1.0,0.9,1.2,1.2,1.0,1.0,1.2,1.1,0.9,1.1,1.3,1.3,1.1,1.3,1.2,1.4,1.2,0.9,0.8,0.8,0.8,0.8,0.8,0.8,0.9,1.0,1.1,1.2,1.2,1.5,1.5,1.2,1.2,1.0,1.2,1.1,1.2,1.2,0.9,1.0,1.1,0.9,0.8,1.1,1.1,0.9,0.9,0.8,0.8,0.8,0.8,0.9,0.9,1.1,1.1,1.2,1.2,1.2,1.2,1.0,1.0,1.1,1.0,0.8,0.9,1.0,0.8,0.8,1.0,1.0,0.8,0.9,1.1,1.2,1.2,1.4,1.8,2.2,1.2,1.2,1.2,1.3,1.2,1.2,1.2,1.2,1.2,1.2,1.3,1.8,1.3,1.7,1.2,1.2,1.3,1.4,1.3,1.7,1.6,1.2,1.2,1.3,1.7,1.7,1.5,1.6,1.9,2.2,2.4,2.0,1.9,1.2,1.1,1.3,1.4,1.3,1.4,1.1,1.4,1.1,1.1,1.3,1.3,1.4,1.1,1.2,1.2,1.1,1.2,1.3,1.2,1.3,1.2,1.1,1.1,1.1,1.1,1.2,1.1,1.1,1.1,1.1,1.0,1.1,1.2],[2.8,2.1,1.6,1.4,1.1,1.1,1.0,0.9,0.9,0.9,0.9,0.9,1.1,1.0,0.8,0.9,0.9,1.0,1.0,0.9,1.0,1.1,1.0,1.1,1.2,1.3,1.3,1.3,1.1,1.3,1.4,1.6,1.4,1.4,1.4,1.4,1.3,1.2,1.4,1.3,1.2,1.4,1.5,1.6,1.4,1.6,1.4,1.6,1.6,1.7,1.7,1.6,1.4,1.2,1.2,1.1,1.1,1.0,1.0,1.2,1.4,1.7,1.5,1.6,1.5,1.6,1.6,1.7,1.4,1.3,1.5,1.5,1.2,1.3,1.3,1.0,1.0,0.9,0.8,0.8,0.8,0.8,0.8,0.8,0.9,1.0,0.9,1.0,1.0,0.9,0.9,1.0,1.0,0.8,1.1,1.1,0.9,0.9,1.1,1.1,1.0,1.1,1.2,1.2,1.1,1.3,1.2,1.3,1.2,1.0,0.9,0.8,0.8,0.8,0.8,0.8,0.8,0.9,0.9,1.0,1.0,1.3,1.4,1.1,1.1,0.9,1.1,1.0,1.1,1.0,0.8,0.9,0.9,0.8,0.8,0.9,1.0,0.8,0.9,0.8,0.8,0.8,0.8,0.8,0.8,0.9,0.9,1.0,1.1,1.1,1.1,0.9,0.9,1.1,0.9,0.8,0.9,1.0,0.8,0.8,1.0,1.0,0.9,1.0,1.1,1.2,1.2,1.4,1.8,2.2,1.1,1.1,1.2,1.2,1.2,1.1,1.1,1.1,1.1,1.1,1.3,1.7,1.2,1.6,1.1,1.1,1.2,1.2,1.1,1.6,1.6,1.2,1.2,1.2,1.7,1.6,1.4,1.5,1.8,2.0,2.3,1.8,1.8,1.1,1.1,1.2,1.3,1.3,1.3,1.0,1.3,1.0,1.0,1.2,1.2,1.2,1.0,1.0,1.0,1.0,1.0,1.1,1.0,1.0,1.0,0.9,0.9,1.0,1.0,1.0,0.9,0.9,0.9,0.9,0.9,0.9,1.0],[2.9,2.2,1.7,1.4,1.2,1.2,1.0,1.0,0.9,0.9,0.8,0.9,1.1,0.9,0.8,0.8,0.9,1.0,0.9,0.8,1.0,1.1,1.0,1.1,1.2,1.3,1.3,1.3,1.1,1.3,1.4,1.6,1.4,1.4,1.4,1.4,1.3,1.2,1.4,1.3,1.2,1.4,1.5,1.6,1.5,1.6,1.4,1.6,1.7,1.7,1.7,1.6,1.4,1.2,1.2,1.1,1.1,1.0,1.0,1.2,1.5,1.7,1.6,1.7,1.6,1.7,1.8,1.8,1.4,1.4,1.6,1.6,1.3,1.4,1.4,1.1,1.1,0.9,0.9,0.8,0.8,0.8,0.8,0.8,0.8,0.9,0.9,1.0,1.0,0.9,0.9,1.0,1.0,0.8,1.1,1.1,1.0,1.0,1.1,1.1,1.0,1.1,1.3,1.3,1.2,1.4,1.3,1.4,1.3,1.0,0.9,0.8,0.8,0.8,0.8,0.8,0.8,0.8,0.9,0.9,1.0,1.3,1.4,1.1,1.1,0.9,1.1,1.0,1.1,1.1,0.8,1.0,1.0,0.9,0.8,1.0,1.1,0.9,1.0,0.8,0.8,0.8,0.8,0.8,0.8,0.9,0.9,1.0,1.0,1.1,1.0,0.9,0.9,1.0,1.0,0.8,1.0,1.1,0.9,0.9,1.1,1.1,0.9,1.0,1.2,1.3,1.2,1.5,1.8,2.2,1.2,1.2,1.2,1.3,1.2,1.2,1.2,1.2,1.2,1.2,1.3,1.7,1.2,1.6,1.2,1.1,1.2,1.2,1.2,1.6,1.7,1.2,1.2,1.3,1.7,1.6,1.5,1.6,1.9,2.1,2.3,1.9,1.8,1.2,1.1,1.3,1.3,1.3,1.4,1.0,1.3,1.0,1.0,1.2,1.2,1.2,1.0,1.0,1.0,0.9,1.0,1.1,1.0,1.0,1.0,0.9,0.9,0.9,0.9,1.0,0.9,0.9,0.9,0.9,0.9,0.9,1.1],[3.1,2.4,1.9,1.7,1.4,1.4,1.2,1.2,1.0,1.0,0.9,1.0,1.2,1.0,0.9,0.9,1.0,1.1,1.0,0.9,1.1,1.2,1.1,1.2,1.4,1.5,1.4,1.4,1.1,1.3,1.5,1.6,1.5,1.5,1.5,1.6,1.5,1.4,1.6,1.5,1.4,1.7,1.6,1.8,1.7,1.8,1.6,1.8,1.9,1.9,2.0,1.8,1.7,1.4,1.5,1.3,1.3,1.2,1.2,1.3,1.7,1.9,1.8,1.9,1.8,1.9,2.0,2.0,1.7,1.7,1.9,1.9,1.5,1.6,1.6,1.3,1.3,1.1,1.0,0.9,0.9,0.8,0.8,0.8,0.8,1.0,0.9,1.1,1.2,0.9,0.9,1.2,1.1,0.9,1.2,1.3,1.1,1.1,1.3,1.3,1.2,1.3,1.5,1.5,1.4,1.6,1.5,1.5,1.4,1.2,1.1,1.0,0.9,0.8,0.8,0.8,0.8,0.8,0.8,0.9,1.0,1.3,1.4,1.1,1.1,1.0,1.2,1.0,1.2,1.2,0.9,1.0,1.2,1.0,0.9,1.2,1.2,1.1,1.1,0.9,0.9,0.8,0.8,0.8,0.8,0.8,0.9,1.0,1.0,1.1,1.0,0.9,1.0,1.2,1.0,0.9,1.1,1.2,1.0,1.0,1.3,1.2,1.1,1.3,1.4,1.4,1.4,1.7,2.1,2.4,1.4,1.4,1.5,1.5,1.5,1.4,1.4,1.3,1.3,1.3,1.4,1.8,1.3,1.7,1.3,1.2,1.4,1.4,1.3,1.7,1.8,1.4,1.4,1.5,1.8,1.8,1.7,1.8,2.0,2.2,2.3,2.0,1.9,1.3,1.2,1.5,1.6,1.6,1.4,1.0,1.5,1.0,1.0,1.3,1.3,1.3,1.0,1.0,1.0,0.9,1.1,1.1,1.0,1.1,1.0,0.9,0.9,0.9,0.9,0.9,0.9,0.8,0.8,0.9,0.9,0.9,1.2],[3.0,2.3,1.8,1.6,1.3,1.3,1.1,1.1,0.9,1.0,0.9,0.9,1.0,0.9,0.8,0.8,0.9,0.9,0.8,0.8,1.0,1.0,0.9,1.1,1.2,1.3,1.2,1.2,1.0,1.2,1.3,1.5,1.3,1.3,1.3,1.3,1.3,1.2,1.4,1.4,1.3,1.5,1.5,1.6,1.5,1.7,1.5,1.7,1.8,1.8,1.8,1.7,1.5,1.3,1.3,1.1,1.2,1.1,1.1,1.2,1.5,1.7,1.5,1.7,1.6,1.7,1.8,1.9,1.5,1.5,1.7,1.7,1.4,1.5,1.5,1.2,1.3,1.1,1.0,1.0,0.9,0.8,0.8,0.8,0.8,0.8,0.8,1.0,1.0,0.8,0.9,1.0,1.0,0.9,1.1,1.2,1.0,1.1,1.2,1.2,1.1,1.2,1.4,1.4,1.3,1.5,1.4,1.5,1.4,1.2,1.1,1.0,0.9,0.8,0.8,0.8,0.8,0.8,0.8,0.8,0.8,1.1,1.2,1.0,1.0,0.9,1.1,1.0,1.1,1.2,0.9,1.0,1.1,1.0,0.9,1.1,1.2,1.0,1.1,1.0,0.9,0.8,0.8,0.8,0.8,0.8,0.8,0.8,0.9,1.0,1.0,0.9,0.9,1.1,1.0,0.9,1.0,1.1,1.0,1.0,1.2,1.2,1.1,1.2,1.4,1.4,1.4,1.7,2.0,2.4,1.3,1.3,1.3,1.3,1.3,1.2,1.2,1.2,1.2,1.2,1.3,1.7,1.2,1.6,1.1,1.1,1.2,1.2,1.1,1.6,1.6,1.2,1.3,1.3,1.6,1.6,1.5,1.6,1.9,2.0,2.2,1.8,1.8,1.2,1.2,1.4,1.4,1.4,1.3,0.9,1.3,0.9,0.9,1.2,1.2,1.2,0.9,0.9,0.9,0.8,0.9,0.9,0.9,0.9,0.8,0.8,0.8,0.8,0.8,0.8,0.8,0.8,0.8,0.8,0.8,0.8,1.0],[3.0,2.4,1.8,1.6,1.4,1.4,1.2,1.2,1.0,1.0,1.0,1.0,1.1,0.9,0.8,0.8,0.9,1.0,0.9,0.8,1.0,1.1,0.9,1.1,1.2,1.3,1.2,1.2,0.9,1.1,1.3,1.5,1.3,1.3,1.4,1.4,1.3,1.3,1.4,1.4,1.3,1.5,1.5,1.7,1.5,1.8,1.6,1.8,1.9,1.9,1.9,1.8,1.6,1.3,1.4,1.2,1.2,1.1,1.1,1.2,1.5,1.8,1.6,1.8,1.7,1.8,1.9,2.0,1.6,1.6,1.8,1.8,1.5,1.6,1.6,1.3,1.3,1.2,1.1,1.1,1.0,0.8,0.8,0.8,0.8,0.8,0.9,1.0,1.1,0.9,0.9,1.1,1.1,1.0,1.2,1.3,1.1,1.2,1.3,1.3,1.2,1.4,1.5,1.5,1.4,1.6,1.5,1.7,1.5,1.3,1.2,1.1,1.0,1.0,0.8,0.8,0.8,0.8,0.8,0.8,0.8,1.0,1.2,0.9,1.0,0.9,1.2,1.1,1.2,1.2,1.0,1.1,1.2,1.1,1.1,1.3,1.3,1.2,1.3,1.1,1.1,1.0,0.9,0.8,0.8,0.8,0.8,0.8,0.9,1.0,1.0,0.9,0.9,1.1,1.1,0.9,1.1,1.2,1.1,1.1,1.3,1.3,1.2,1.3,1.5,1.5,1.5,1.7,2.1,2.5,1.4,1.4,1.4,1.5,1.4,1.4,1.3,1.3,1.3,1.3,1.3,1.7,1.3,1.6,1.2,1.1,1.2,1.3,1.2,1.6,1.7,1.3,1.3,1.4,1.7,1.7,1.6,1.7,2.0,2.1,2.2,1.9,1.9,1.3,1.3,1.5,1.6,1.6,1.3,0.9,1.3,0.9,0.9,1.2,1.2,1.2,0.9,0.9,0.9,0.8,0.9,0.9,0.9,0.9,0.8,0.8,0.8,0.8,0.8,0.8,0.8,0.8,0.8,0.8,0.8,0.8,1.0],[3.7,3.0,2.5,2.3,2.0,2.0,1.6,1.6,1.3,1.4,1.3,1.4,1.4,1.2,1.1,1.0,1.2,1.2,1.1,1.1,1.4,1.4,1.2,1.4,1.6,1.7,1.6,1.5,1.2,1.4,1.5,1.7,1.6,1.7,1.6,1.8,1.7,1.7,1.9,1.9,1.7,2.1,1.9,2.2,2.1,2.3,2.1,2.4,2.5,2.5,2.5,2.3,2.2,1.8,1.9,1.6,1.7,1.4,1.6,1.6,2.0,2.3,2.2,2.4,2.4,2.5,2.7,2.6,2.2,2.4,2.5,2.4,2.1,2.3,2.2,1.9,2.0,1.7,1.6,1.4,1.4,1.1,1.2,0.9,1.0,1.0,1.2,1.5,1.6,1.3,1.4,1.7,1.6,1.5,1.9,1.9,1.6,1.8,2.1,2.0,1.9,2.1,2.2,2.2,2.1,2.5,2.4,2.4,2.3,2.0,1.8,1.7,1.4,1.4,1.1,1.0,0.8,0.8,0.8,0.8,0.9,1.2,1.4,1.2,1.4,1.3,1.5,1.3,1.6,1.6,1.3,1.5,1.7,1.6,1.5,1.8,1.9,1.8,1.9,1.6,1.5,1.3,1.2,1.0,0.9,0.8,0.9,0.9,1.0,1.2,1.1,1.1,1.2,1.4,1.3,1.2,1.5,1.6,1.5,1.5,1.8,1.8,1.7,1.9,2.2,2.2,2.2,2.5,2.9,3.2,2.0,2.0,2.0,2.0,2.0,1.9,1.9,1.8,1.8,1.8,1.8,2.1,1.7,2.0,1.6,1.5,1.6,1.6,1.5,2.0,2.0,1.8,1.9,2.0,2.3,2.3,2.2,2.3,2.6,2.7,2.8,2.5,2.4,1.9,1.8,2.1,2.2,2.2,1.5,1.1,1.5,1.2,1.2,1.4,1.4,1.4,1.1,1.1,1.1,1.0,1.1,1.2,1.0,1.1,1.0,0.9,0.9,0.9,0.9,0.9,0.8,0.8,0.8,0.9,0.9,1.0,1.4],[3.4,2.8,2.3,2.1,1.8,1.8,1.5,1.5,1.3,1.3,1.2,1.3,1.4,1.1,1.1,1.0,1.2,1.3,1.1,1.1,1.3,1.4,1.2,1.4,1.5,1.6,1.5,1.4,1.1,1.4,1.4,1.6,1.5,1.6,1.6,1.7,1.7,1.7,1.8,1.8,1.6,1.9,1.8,2.1,1.9,2.1,1.9,2.1,2.2,2.2,2.3,2.1,2.0,1.7,1.8,1.5,1.6,1.5,1.5,1.6,1.9,2.2,2.0,2.2,2.2,2.3,2.4,2.4,2.0,2.2,2.3,2.3,1.9,2.0,2.0,1.7,1.7,1.5,1.5,1.3,1.3,1.1,1.1,0.9,0.9,0.9,1.1,1.3,1.4,1.2,1.2,1.5,1.4,1.4,1.7,1.7,1.5,1.6,1.7,1.7,1.6,1.8,2.0,2.0,1.8,2.1,2.0,2.1,2.0,1.7,1.6,1.5,1.3,1.3,1.0,0.9,0.9,0.8,0.8,0.8,0.8,1.0,1.3,1.1,1.2,1.2,1.4,1.3,1.5,1.5,1.2,1.4,1.6,1.5,1.4,1.6,1.7,1.6,1.7,1.5,1.4,1.3,1.1,1.0,0.9,0.8,1.0,0.8,0.9,1.1,1.0,1.0,1.1,1.3,1.2,1.1,1.4,1.5,1.4,1.4,1.7,1.7,1.6,1.7,1.9,1.9,1.9,2.2,2.5,2.9,1.8,1.8,1.8,1.9,1.8,1.7,1.7,1.6,1.6,1.6,1.6,2.0,1.6,1.9,1.5,1.4,1.6,1.6,1.5,1.9,1.9,1.7,1.7,1.8,2.1,2.1,2.0,2.1,2.4,2.5,2.6,2.3,2.2,1.7,1.6,1.9,2.0,2.0,1.5,1.2,1.5,1.2,1.2,1.4,1.4,1.4,1.1,1.1,1.0,1.0,1.1,1.1,1.0,1.0,0.9,0.9,0.8,0.8,0.8,0.8,0.8,0.8,0.8,0.8,0.9,0.9,1.4],[3.9,3.3,2.7,2.4,2.1,2.2,1.9,2.0,1.6,1.7,1.7,1.7,1.8,1.4,1.3,1.2,1.5,1.5,1.2,1.3,1.5,1.5,1.3,1.5,1.7,1.8,1.6,1.6,1.3,1.6,1.6,2.0,1.9,2.1,2.0,2.3,2.1,2.2,2.2,2.1,1.9,2.2,2.2,2.4,2.2,2.4,2.3,2.5,2.6,2.6,2.6,2.4,2.3,2.0,2.1,1.8,2.1,1.7,1.9,2.0,2.5,2.9,2.6,2.9,3.0,3.0,3.2,3.1,2.6,2.9,3.0,2.8,2.5,2.7,2.6,2.2,2.2,2.0,1.9,1.6,1.7,1.4,1.4,1.2,1.1,1.0,1.3,1.5,1.7,1.5,1.5,1.9,1.9,1.8,2.1,2.2,1.9,2.1,2.3,2.3,2.2,2.4,2.7,2.6,2.5,2.9,2.7,2.7,2.6,2.2,2.1,1.9,1.6,1.7,1.4,1.2,1.1,0.9,0.9,0.8,0.8,0.8,1.3,1.1,1.3,1.3,1.6,1.5,1.8,1.7,1.5,1.8,2.0,1.8,1.8,2.1,2.2,2.0,2.3,1.9,1.8,1.6,1.4,1.2,1.1,0.9,1.1,1.0,1.0,1.3,1.2,1.3,1.3,1.5,1.5,1.4,1.6,1.8,1.7,1.7,1.9,2.1,2.0,2.1,2.3,2.4,2.4,2.7,3.1,3.5,2.3,2.3,2.4,2.5,2.5,2.4,2.3,2.2,2.2,2.2,2.2,2.5,2.1,2.4,2.0,1.9,2.1,2.0,1.9,2.4,2.5,2.3,2.3,2.4,2.8,2.8,2.6,2.7,3.0,3.2,3.3,2.9,2.9,2.3,2.2,2.6,2.7,2.6,1.8,1.4,1.7,1.4,1.5,1.7,1.7,1.8,1.3,1.4,1.3,1.2,1.3,1.3,1.2,1.3,1.1,1.1,1.0,1.0,0.9,0.9,0.9,0.9,1.0,1.0,1.1,1.1,1.8],[6.9,6.0,5.4,5.3,4.7,4.9,4.0,4.3,3.6,4.0,3.5,3.4,3.5,2.8,2.6,2.3,3.0,3.0,2.3,2.8,3.2,3.2,2.5,3.3,3.4,3.4,3.3,3.0,2.3,2.8,2.7,3.2,3.7,4.2,4.0,4.5,4.2,4.5,4.1,4.1,3.8,4.5,4.0,4.7,4.3,4.7,4.7,5.0,5.2,5.3,5.1,4.9,4.8,4.2,4.4,3.8,4.2,3.7,4.2,4.2,4.9,5.6,5.1,5.8,6.2,6.2,6.7,6.1,5.2,6.1,6.2,5.5,5.1,5.7,5.5,4.9,5.1,4.5,4.3,3.6,3.8,2.8,2.7,2.0,1.6,1.4,2.2,2.3,2.9,2.7,2.7,3.3,3.9,3.6,4.4,4.7,4.2,4.4,5.0,5.0,4.8,5.4,5.8,5.6,5.5,6.3,5.6,5.6,5.4,5.1,4.9,4.4,3.8,3.4,2.9,2.4,2.1,1.5,1.7,1.3,0.9,0.8,1.0,1.3,1.8,2.0,2.3,2.6,3.0,2.9,2.8,3.3,3.4,3.4,3.8,4.2,4.3,4.2,4.7,4.3,4.1,3.3,3.0,2.3,2.3,1.7,2.1,1.7,1.9,2.5,2.3,2.8,2.7,3.4,3.5,3.1,3.6,3.9,4.1,4.1,4.4,4.7,4.5,5.1,5.1,5.2,5.6,5.6,5.9,6.4,5.0,5.0,5.3,5.3,5.2,5.0,4.8,4.7,4.7,4.5,4.5,4.9,4.3,4.5,4.1,4.0,4.2,4.0,3.9,4.4,4.9,4.8,4.8,4.9,5.4,5.4,5.2,5.4,5.6,5.8,5.9,5.7,5.6,4.9,4.7,5.3,5.6,5.6,3.2,2.7,3.0,2.9,3.0,3.3,3.2,3.4,2.7,2.7,2.5,2.3,2.5,2.4,2.4,2.4,2.2,2.2,1.9,1.7,1.5,1.4,1.5,1.8,1.9,1.9,2.2,2.2,3.6],[9.1,8.3,7.7,7.9,6.8,7.0,6.3,6.0,5.4,5.0,4.3,3.9,4.4,3.5,3.2,3.4,4.4,4.8,3.5,4.3,5.6,5.1,4.2,5.5,5.7,5.7,5.3,4.9,3.7,4.4,4.1,4.8,5.4,5.9,5.2,6.1,6.3,6.5,6.4,7.0,6.5,7.1,6.9,7.0,6.8,6.7,6.4,6.6,6.9,7.0,7.1,7.5,7.2,6.7,6.9,6.4,6.6,6.2,6.0,6.1,6.5,6.9,6.4,7.0,7.0,7.6,8.2,8.2,7.3,7.4,8.2,7.7,7.0,7.3,7.7,6.9,6.8,6.0,5.5,5.2,4.3,3.7,2.7,2.3,1.6,1.5,2.2,2.0,2.9,2.9,2.3,3.1,4.0,3.4,4.1,4.8,4.9,4.7,5.0,5.8,5.4,5.1,6.2,6.4,6.3,6.7,6.1,5.8,5.8,5.4,5.6,5.1,4.7,3.5,3.7,2.7,2.9,2.0,2.3,2.0,1.4,1.1,0.8,1.1,1.4,1.8,2.3,2.7,2.9,2.5,2.6,3.3,3.3,3.0,3.5,4.1,3.9,4.0,4.7,4.5,4.5,3.5,3.6,2.8,3.4,2.7,3.4,2.9,2.9,3.6,3.4,3.7,4.0,5.2,4.5,4.4,5.8,5.3,5.1,5.5,5.9,5.8,5.3,6.3,6.5,6.2,6.6,6.9,7.0,7.1,6.1,6.1,6.2,6.2,6.3,6.0,5.9,5.9,6.2,5.7,5.7,6.2,5.7,5.8,5.4,5.2,5.2,5.1,5.0,5.4,6.0,5.7,5.9,6.0,6.6,6.6,6.2,6.1,6.2,6.7,6.7,6.3,6.3,6.0,6.0,6.6,6.8,6.7,4.3,4.0,4.2,3.9,4.3,4.5,3.9,4.2,3.8,3.7,3.5,3.2,3.5,3.7,3.5,3.6,3.1,2.9,2.7,2.5,2.5,2.2,2.5,2.7,2.8,2.8,3.1,3.3,5.3],[5.1,4.5,4.0,4.1,3.2,3.3,2.8,2.7,2.4,2.2,1.9,1.8,2.0,1.7,1.7,1.8,2.0,2.3,2.0,2.1,2.4,2.5,2.2,2.6,2.8,2.8,2.7,2.7,2.1,2.4,2.4,2.7,2.8,2.9,2.6,2.8,2.9,2.8,2.9,3.1,2.8,3.4,3.1,3.6,3.4,3.6,3.5,3.6,3.9,3.9,3.9,3.7,3.7,3.0,3.2,2.8,2.8,2.5,2.4,2.5,2.9,3.3,2.9,3.2,3.2,3.5,3.7,3.7,3.1,3.2,3.6,3.3,2.8,3.2,3.4,3.0,3.3,2.9,2.5,2.2,2.1,1.8,1.4,1.3,1.0,1.0,1.3,1.1,1.5,1.5,1.3,1.5,1.7,1.8,2.0,2.1,2.1,2.3,2.4,2.6,2.6,2.8,2.8,2.9,3.0,3.5,3.1,3.0,3.0,2.8,3.0,2.5,2.4,1.9,1.9,1.4,1.5,1.3,1.3,1.4,1.2,1.3,1.0,0.8,0.8,1.0,1.3,1.5,1.8,1.5,1.6,1.9,1.9,1.7,2.2,2.3,2.2,2.3,2.7,2.4,2.6,2.0,2.1,1.5,1.7,1.5,1.9,1.8,1.8,2.1,1.9,2.1,2.2,2.7,2.5,2.4,2.7,2.9,2.7,2.7,3.2,3.1,2.7,3.2,3.5,3.3,3.2,3.8,4.0,4.2,2.7,2.6,2.8,2.8,2.8,2.6,2.5,2.6,2.6,2.5,2.5,2.8,2.4,2.6,2.3,2.4,2.4,2.3,2.3,2.6,2.8,2.5,2.6,2.6,2.9,2.9,2.7,2.8,3.1,3.2,3.3,3.0,3.0,2.6,2.6,2.8,3.1,3.0,2.3,2.1,2.3,2.0,2.0,2.2,2.2,2.2,2.0,1.9,2.0,1.9,2.0,2.0,2.0,2.0,1.9,1.8,1.7,1.7,1.6,1.6,1.6,1.6,1.6,1.7,1.8,1.9,2.5],[4.2,3.8,3.1,2.9,2.5,2.4,2.1,2.0,1.8,1.7,1.5,1.5,1.7,1.5,1.3,1.5,1.7,1.9,1.7,1.7,2.0,2.1,1.9,2.1,2.3,2.4,2.4,2.3,1.9,2.1,2.1,2.2,2.2,2.4,2.2,2.4,2.4,2.3,2.5,2.5,2.3,2.8,2.6,3.0,2.8,3.1,2.7,3.0,3.2,3.2,3.2,3.0,2.9,2.4,2.5,2.2,2.2,2.0,2.0,2.1,2.4,2.6,2.3,2.6,2.6,2.8,3.0,3.0,2.5,2.6,2.9,2.7,2.3,2.6,2.7,2.2,2.3,2.1,1.9,1.7,1.5,1.4,1.1,1.1,0.9,0.9,1.0,0.9,1.3,1.2,1.0,1.2,1.4,1.3,1.6,1.6,1.6,1.7,1.9,2.0,1.9,2.1,2.2,2.3,2.2,2.6,2.4,2.4,2.4,2.1,2.1,1.8,1.7,1.4,1.5,1.2,1.3,1.1,1.3,1.4,1.2,1.4,1.2,0.8,0.8,0.8,1.1,1.3,1.4,1.1,1.2,1.5,1.5,1.3,1.5,1.8,1.6,1.6,1.9,1.7,1.8,1.5,1.6,1.4,1.5,1.5,1.6,1.6,1.7,2.0,1.8,1.7,1.8,2.2,2.0,1.7,2.0,2.3,2.0,2.0,2.2,2.3,2.1,2.3,2.6,2.5,2.5,3.0,3.3,3.5,2.1,2.1,2.2,2.2,2.2,2.1,2.0,2.0,2.1,2.0,2.0,2.2,2.0,2.2,1.9,2.0,2.0,2.0,1.9,2.2,2.2,2.0,2.0,2.1,2.4,2.3,2.2,2.3,2.5,2.7,2.8,2.5,2.5,2.0,1.9,2.3,2.4,2.4,1.9,1.7,1.9,1.6,1.7,1.9,1.9,1.9,1.6,1.6,1.5,1.5,1.6,1.6,1.6,1.7,1.5,1.5,1.5,1.4,1.4,1.4,1.4,1.4,1.4,1.4,1.5,1.6,2.0],[3.9,3.5,2.9,2.8,2.3,2.3,2.0,1.9,1.7,1.7,1.4,1.4,1.6,1.4,1.2,1.4,1.6,1.7,1.6,1.6,1.8,2.0,1.8,1.9,2.2,2.3,2.2,2.2,1.9,2.0,2.1,2.2,2.1,2.2,2.0,2.2,2.2,2.2,2.3,2.3,2.1,2.5,2.4,2.8,2.5,2.8,2.5,2.6,2.8,2.8,3.0,2.7,2.7,2.3,2.4,2.1,2.1,1.9,1.9,2.0,2.3,2.5,2.2,2.5,2.5,2.6,2.8,2.8,2.4,2.6,2.8,2.6,2.3,2.5,2.6,2.2,2.3,2.0,1.8,1.6,1.5,1.3,1.0,1.0,0.9,0.9,1.0,0.9,1.2,1.1,0.9,1.2,1.4,1.3,1.6,1.7,1.6,1.7,1.8,1.9,1.9,2.1,2.3,2.3,2.3,2.6,2.4,2.4,2.3,2.1,2.0,1.7,1.6,1.3,1.3,1.0,1.2,1.1,1.2,1.4,1.2,1.5,1.3,0.9,0.8,0.8,0.8,0.9,1.1,1.0,0.9,1.1,1.3,1.2,1.3,1.5,1.5,1.6,1.7,1.6,1.6,1.2,1.4,1.1,1.3,1.4,1.5,1.6,1.7,1.8,1.6,1.5,1.7,1.9,1.7,1.6,1.9,2.0,1.7,1.7,2.1,2.1,1.9,2.2,2.4,2.2,2.3,2.7,2.9,3.3,2.1,2.1,2.2,2.3,2.2,2.1,2.0,2.0,2.0,2.0,1.9,2.2,1.9,2.1,1.8,1.8,1.9,1.9,1.8,2.1,2.2,1.9,2.0,2.0,2.3,2.3,2.2,2.3,2.6,2.7,2.9,2.5,2.5,2.0,1.9,2.3,2.4,2.4,1.9,1.5,1.9,1.5,1.5,1.7,1.7,1.7,1.5,1.5,1.5,1.4,1.6,1.6,1.6,1.7,1.5,1.5,1.4,1.4,1.4,1.5,1.4,1.4,1.4,1.4,1.4,1.5,1.8],[5.1,4.7,4.0,4.1,3.4,3.7,3.0,3.0,2.5,2.4,2.1,2.0,2.3,2.0,1.8,2.1,2.4,2.9,2.6,2.4,3.0,3.3,2.9,3.1,3.6,3.8,3.6,3.5,3.1,3.1,3.0,3.1,3.3,3.4,2.9,3.4,3.5,3.5,3.7,3.8,3.6,4.0,3.8,4.1,3.6,3.9,3.3,3.4,3.8,3.9,4.1,3.8,4.1,3.4,3.7,3.2,3.4,3.1,2.9,3.1,3.4,3.6,3.1,3.7,3.9,4.1,4.4,4.3,3.7,4.2,4.3,4.0,3.5,4.0,4.0,3.5,3.5,2.8,2.6,2.3,2.0,1.9,1.4,1.5,1.1,1.3,1.4,1.3,1.8,1.6,1.3,1.8,2.0,1.8,2.3,2.5,2.3,2.4,2.7,3.0,2.8,3.0,3.6,3.7,3.7,4.0,3.6,3.3,3.0,2.9,2.7,2.2,2.1,1.6,1.8,1.3,1.7,1.6,1.7,2.0,1.7,2.0,1.7,1.2,1.0,0.8,0.8,0.8,1.1,1.2,1.0,1.1,1.5,1.5,1.4,1.6,1.9,2.0,2.1,2.0,1.9,1.4,1.8,1.4,1.9,1.9,2.4,2.4,2.4,2.7,2.2,2.1,2.5,2.7,2.2,2.2,2.9,2.8,2.2,2.5,2.9,2.6,2.4,3.1,3.1,2.8,3.1,3.6,3.6,3.9,3.1,3.2,3.3,3.4,3.3,3.1,2.9,2.9,2.9,2.8,2.8,2.8,2.7,2.7,2.7,2.7,2.7,2.6,2.7,2.7,2.9,2.8,2.9,3.0,3.1,3.2,3.2,3.3,3.6,3.6,3.5,3.2,3.2,3.0,2.9,3.5,3.7,3.6,2.5,2.5,2.4,2.4,2.5,2.5,2.3,2.4,2.3,2.2,2.2,2.1,2.4,2.4,2.5,2.6,2.2,2.1,2.1,2.1,2.1,2.1,2.0,2.0,2.0,2.1,2.1,2.2,2.9],[4.0,3.4,2.9,2.7,2.3,2.3,2.0,2.0,1.7,1.7,1.6,1.6,1.9,1.7,1.4,1.6,1.7,1.9,1.8,1.7,2.0,2.2,1.9,2.1,2.4,2.5,2.4,2.3,2.1,2.2,2.2,2.3,2.3,2.4,2.2,2.4,2.4,2.3,2.5,2.5,2.4,2.7,2.5,2.9,2.6,2.8,2.4,2.6,2.9,2.9,3.0,2.7,2.8,2.4,2.4,2.2,2.2,2.1,2.0,2.2,2.4,2.7,2.5,2.7,2.7,2.8,2.9,2.8,2.5,2.5,2.7,2.6,2.2,2.4,2.5,2.1,2.2,1.9,1.7,1.6,1.4,1.4,1.2,1.3,1.0,1.2,1.4,1.3,1.6,1.4,1.2,1.5,1.6,1.3,1.6,1.8,1.6,1.6,1.9,2.0,1.8,1.9,2.2,2.2,2.1,2.4,2.1,2.0,2.0,1.8,1.8,1.5,1.4,1.1,1.3,1.1,1.3,1.3,1.2,1.5,1.4,1.6,1.6,1.1,1.2,1.0,0.8,0.8,0.8,0.9,0.8,0.8,0.9,1.1,1.0,1.1,1.2,1.3,1.3,1.3,1.4,1.0,1.3,1.1,1.4,1.5,1.7,1.7,1.7,1.9,1.6,1.6,1.8,2.0,1.7,1.6,1.9,2.0,1.6,1.8,2.1,2.0,1.7,2.1,2.3,2.1,2.1,2.5,2.7,2.9,2.0,2.1,2.2,2.2,2.2,2.1,2.1,2.1,2.1,2.1,2.1,2.3,2.1,2.3,2.0,2.0,2.1,2.1,2.0,2.3,2.3,2.1,2.1,2.2,2.5,2.5,2.4,2.5,2.8,2.9,3.0,2.7,2.6,2.1,1.9,2.3,2.4,2.4,2.0,1.8,1.9,1.7,1.7,1.9,1.9,1.8,1.7,1.7,1.7,1.6,1.8,1.9,1.8,1.9,1.7,1.6,1.6,1.6,1.6,1.6,1.6,1.6,1.5,1.6,1.6,1.6,2.0],[4.1,3.5,2.9,2.8,2.5,2.4,2.2,2.1,1.9,1.8,1.7,1.8,2.1,1.8,1.6,1.7,1.9,2.1,1.9,1.8,2.2,2.4,2.1,2.2,2.5,2.6,2.5,2.5,2.2,2.3,2.3,2.5,2.5,2.7,2.4,2.7,2.6,2.5,2.7,2.6,2.5,2.8,2.7,3.0,2.7,2.9,2.5,2.7,2.9,2.9,3.1,2.8,2.9,2.5,2.6,2.3,2.4,2.3,2.2,2.4,2.7,3.0,2.7,2.9,2.7,2.9,3.0,3.0,2.6,2.6,2.8,2.7,2.4,2.4,2.6,2.2,2.2,1.9,1.8,1.7,1.4,1.5,1.3,1.4,1.1,1.3,1.5,1.3,1.6,1.5,1.1,1.5,1.6,1.3,1.6,1.8,1.7,1.5,1.7,2.0,1.8,1.8,2.1,2.3,2.1,2.3,2.0,1.9,1.9,1.8,1.8,1.5,1.5,1.2,1.4,1.1,1.4,1.4,1.3,1.6,1.5,1.7,1.8,1.2,1.3,1.0,1.0,0.8,0.8,0.8,0.8,0.8,0.8,0.9,1.0,1.1,1.1,1.2,1.3,1.3,1.3,1.0,1.4,1.2,1.5,1.5,1.8,1.8,1.8,2.0,1.7,1.6,1.9,2.1,1.7,1.6,2.0,2.0,1.7,1.8,2.1,1.9,1.7,2.1,2.3,2.0,2.1,2.5,2.7,2.9,2.1,2.2,2.3,2.3,2.3,2.2,2.2,2.2,2.2,2.2,2.2,2.4,2.2,2.4,2.2,2.2,2.3,2.3,2.1,2.4,2.4,2.2,2.2,2.3,2.5,2.5,2.4,2.5,2.7,2.9,3.0,2.6,2.6,2.2,2.0,2.5,2.6,2.5,2.1,2.0,2.1,1.9,1.9,2.0,1.9,2.0,1.9,1.9,1.9,1.8,2.0,2.0,1.9,2.0,1.8,1.7,1.7,1.7,1.7,1.7,1.6,1.6,1.6,1.7,1.7,1.8,2.2],[4.2,3.6,2.9,2.7,2.4,2.3,2.1,2.0,1.9,1.7,1.7,1.8,2.1,2.0,1.7,1.9,1.9,2.3,2.2,2.0,2.3,2.6,2.4,2.3,2.6,3.0,2.9,3.0,2.6,2.8,2.8,3.0,2.8,3.0,2.7,2.9,2.9,2.5,2.8,2.7,2.7,2.9,2.8,3.0,2.8,3.0,2.6,2.8,3.0,3.1,3.1,2.9,2.8,2.5,2.5,2.3,2.2,2.3,2.1,2.4,2.7,3.0,2.6,2.8,2.7,2.9,3.0,3.0,2.6,2.5,2.8,2.7,2.2,2.4,2.5,2.1,2.1,1.8,1.6,1.7,1.4,1.4,1.3,1.5,1.3,1.6,1.6,1.4,1.8,1.5,1.1,1.5,1.5,1.2,1.5,1.8,1.6,1.4,1.7,1.9,1.7,1.8,2.0,2.1,2.0,2.3,2.0,2.0,1.9,1.7,1.7,1.4,1.4,1.1,1.4,1.2,1.6,1.7,1.6,2.0,1.8,2.0,1.9,1.4,1.4,1.1,1.0,0.9,0.8,0.8,0.8,0.8,0.9,0.8,0.9,1.1,1.1,1.2,1.3,1.2,1.4,1.0,1.5,1.5,1.7,2.0,2.1,2.3,2.2,2.4,2.1,1.9,2.1,2.2,1.9,1.8,2.1,2.1,1.8,1.8,2.1,2.0,1.7,2.0,2.3,2.1,2.1,2.5,2.9,3.1,2.0,2.1,2.2,2.2,2.2,2.1,2.1,2.1,2.1,2.1,2.2,2.4,2.2,2.4,2.2,2.2,2.3,2.3,2.2,2.4,2.4,2.1,2.2,2.2,2.6,2.6,2.4,2.5,2.8,3.0,3.0,2.7,2.6,2.1,2.0,2.3,2.4,2.4,2.3,2.2,2.3,2.1,2.0,2.2,2.3,2.2,2.2,2.2,2.2,2.0,2.3,2.4,2.3,2.3,2.2,2.1,2.1,2.1,2.1,2.1,2.0,2.0,2.0,2.0,2.0,2.0,2.3],[3.4,2.8,2.3,2.1,1.8,1.8,1.5,1.5,1.4,1.3,1.3,1.3,1.5,1.4,1.2,1.3,1.4,1.6,1.5,1.4,1.6,1.8,1.6,1.7,1.9,2.1,2.0,2.0,1.8,1.9,2.0,2.2,2.0,2.1,1.9,2.1,2.0,1.9,2.1,2.0,1.9,2.2,2.1,2.3,2.1,2.2,2.0,2.1,2.2,2.3,2.4,2.2,2.2,1.9,1.9,1.7,1.7,1.7,1.6,1.8,2.0,2.3,2.0,2.2,2.1,2.2,2.3,2.3,2.0,2.0,2.2,2.1,1.7,1.9,1.9,1.6,1.6,1.4,1.2,1.3,1.1,1.1,1.0,1.1,1.0,1.2,1.2,1.1,1.3,1.1,0.9,1.2,1.2,1.0,1.3,1.4,1.3,1.2,1.4,1.5,1.3,1.4,1.6,1.7,1.5,1.8,1.6,1.6,1.5,1.4,1.3,1.1,1.1,0.8,1.0,0.9,1.1,1.2,1.2,1.4,1.3,1.6,1.6,1.2,1.1,0.9,0.9,0.8,0.8,0.8,0.8,0.8,0.8,0.8,0.8,0.8,0.9,0.9,1.0,1.0,1.0,0.8,1.1,1.0,1.2,1.3,1.4,1.5,1.5,1.6,1.5,1.3,1.5,1.6,1.4,1.2,1.5,1.5,1.2,1.3,1.5,1.5,1.3,1.5,1.7,1.6,1.6,1.9,2.2,2.5,1.6,1.6,1.7,1.7,1.7,1.6,1.6,1.6,1.6,1.6,1.7,2.0,1.7,1.9,1.6,1.6,1.7,1.7,1.6,1.9,1.9,1.7,1.7,1.7,2.0,2.0,1.9,2.0,2.2,2.4,2.5,2.2,2.1,1.6,1.5,1.8,1.9,1.8,1.7,1.5,1.7,1.5,1.5,1.7,1.6,1.7,1.5,1.5,1.5,1.4,1.6,1.7,1.5,1.6,1.5,1.4,1.4,1.4,1.4,1.5,1.4,1.4,1.4,1.4,1.4,1.5,1.7],[3.5,2.8,2.3,2.1,1.8,1.8,1.6,1.5,1.4,1.3,1.3,1.4,1.6,1.4,1.2,1.4,1.4,1.7,1.6,1.4,1.7,1.8,1.7,1.7,1.9,2.1,2.0,2.0,1.8,1.9,2.0,2.1,2.0,2.1,1.9,2.1,2.0,1.9,2.1,2.0,1.9,2.2,2.1,2.3,2.1,2.3,2.0,2.1,2.4,2.3,2.4,2.2,2.2,1.9,1.9,1.8,1.7,1.7,1.6,1.8,2.1,2.4,2.1,2.2,2.1,2.3,2.3,2.3,2.0,2.0,2.1,2.1,1.8,1.9,1.9,1.7,1.7,1.4,1.3,1.3,1.1,1.2,1.0,1.1,1.0,1.2,1.2,1.2,1.3,1.2,1.0,1.2,1.3,1.0,1.3,1.4,1.3,1.2,1.4,1.5,1.4,1.4,1.7,1.7,1.6,1.8,1.6,1.6,1.6,1.4,1.4,1.2,1.1,0.9,1.1,1.0,1.1,1.2,1.2,1.4,1.3,1.6,1.6,1.2,1.2,1.0,1.0,0.8,0.8,0.8,0.8,0.8,0.8,0.8,0.8,0.8,0.9,1.0,1.0,1.0,1.1,0.8,1.1,1.0,1.2,1.3,1.4,1.6,1.5,1.7,1.5,1.3,1.5,1.7,1.4,1.3,1.5,1.6,1.3,1.3,1.6,1.5,1.3,1.5,1.7,1.6,1.6,2.0,2.3,2.6,1.6,1.6,1.7,1.7,1.7,1.7,1.6,1.6,1.7,1.7,1.7,2.1,1.7,2.0,1.7,1.6,1.8,1.8,1.6,2.1,2.0,1.7,1.7,1.8,2.0,2.1,1.9,2.0,2.3,2.5,2.6,2.2,2.2,1.6,1.5,1.8,1.9,1.9,1.8,1.5,1.8,1.5,1.5,1.6,1.6,1.7,1.5,1.5,1.5,1.4,1.6,1.7,1.6,1.6,1.5,1.4,1.4,1.4,1.4,1.5,1.4,1.4,1.3,1.4,1.4,1.4,1.7],[3.5,2.9,2.4,2.2,1.9,1.9,1.7,1.6,1.5,1.3,1.3,1.4,1.7,1.6,1.3,1.5,1.5,1.8,1.7,1.5,1.8,2.0,1.8,1.9,2.1,2.2,2.2,2.1,1.9,2.0,2.1,2.3,2.1,2.2,2.0,2.2,2.1,2.0,2.2,2.1,2.0,2.3,2.2,2.5,2.3,2.5,2.2,2.3,2.4,2.5,2.6,2.3,2.3,2.0,2.0,1.8,1.8,1.8,1.7,1.9,2.2,2.4,2.1,2.2,2.1,2.3,2.3,2.3,2.0,2.0,2.2,2.2,1.8,1.9,2.0,1.7,1.7,1.4,1.3,1.4,1.1,1.2,1.1,1.3,1.1,1.4,1.3,1.2,1.4,1.2,1.0,1.2,1.3,1.0,1.3,1.4,1.2,1.2,1.3,1.4,1.3,1.4,1.5,1.7,1.5,1.7,1.5,1.5,1.5,1.4,1.4,1.2,1.2,0.9,1.2,1.0,1.3,1.4,1.3,1.5,1.4,1.7,1.7,1.3,1.3,1.0,1.1,0.9,0.8,0.9,0.8,0.8,0.8,0.8,0.8,0.8,0.8,0.9,1.0,1.0,1.1,0.9,1.2,1.2,1.3,1.4,1.6,1.6,1.6,1.8,1.6,1.5,1.6,1.8,1.5,1.4,1.7,1.8,1.4,1.4,1.8,1.6,1.4,1.7,1.8,1.6,1.6,2.0,2.2,2.5,1.6,1.6,1.7,1.8,1.7,1.7,1.7,1.7,1.7,1.7,1.7,2.0,1.7,2.0,1.8,1.8,1.9,1.9,1.8,2.1,2.0,1.7,1.7,1.7,2.0,2.0,1.8,1.9,2.1,2.3,2.5,2.1,2.1,1.6,1.5,1.9,1.9,1.9,1.8,1.7,1.9,1.6,1.6,1.7,1.7,1.7,1.7,1.7,1.6,1.6,1.7,1.8,1.7,1.7,1.6,1.6,1.5,1.5,1.5,1.6,1.5,1.5,1.4,1.5,1.5,1.5,1.8],[3.0,2.4,1.9,1.7,1.5,1.4,1.3,1.3,1.2,1.2,1.2,1.2,1.4,1.3,1.2,1.3,1.3,1.4,1.4,1.3,1.4,1.6,1.5,1.4,1.6,1.8,1.7,1.8,1.6,1.7,1.8,1.9,1.8,1.8,1.8,1.8,1.8,1.6,1.8,1.7,1.6,1.8,1.8,1.9,1.8,1.9,1.7,1.9,2.0,2.0,2.0,1.9,1.8,1.6,1.5,1.4,1.4,1.4,1.4,1.6,1.8,2.0,1.8,1.9,1.8,1.9,2.0,2.0,1.7,1.7,1.8,1.8,1.5,1.6,1.6,1.3,1.3,1.2,1.1,1.1,1.0,1.0,1.0,1.1,1.1,1.2,1.1,1.1,1.2,1.1,0.9,1.0,1.1,0.9,1.1,1.2,1.1,1.0,1.2,1.3,1.1,1.2,1.3,1.4,1.3,1.5,1.4,1.4,1.4,1.2,1.1,1.0,1.0,0.8,1.0,0.9,1.1,1.2,1.2,1.3,1.3,1.6,1.5,1.2,1.2,1.0,1.1,0.9,0.9,0.8,0.8,0.8,0.8,0.8,0.8,0.8,0.8,0.8,0.8,0.8,0.9,0.8,1.0,1.1,1.1,1.3,1.3,1.4,1.4,1.5,1.4,1.2,1.3,1.4,1.2,1.1,1.3,1.3,1.1,1.1,1.3,1.3,1.1,1.3,1.4,1.4,1.4,1.7,2.0,2.3,1.3,1.4,1.4,1.5,1.5,1.4,1.4,1.4,1.4,1.5,1.5,1.9,1.5,1.8,1.5,1.5,1.6,1.6,1.5,1.9,1.8,1.5,1.5,1.5,1.8,1.8,1.6,1.7,1.9,2.1,2.3,2.0,1.9,1.4,1.3,1.6,1.6,1.6,1.6,1.4,1.6,1.4,1.4,1.5,1.5,1.5,1.4,1.4,1.4,1.4,1.5,1.5,1.4,1.5,1.4,1.3,1.3,1.3,1.3,1.4,1.3,1.3,1.3,1.3,1.3,1.3,1.5],[3.2,2.6,2.0,1.9,1.5,1.6,1.4,1.3,1.3,1.2,1.2,1.2,1.4,1.3,1.2,1.3,1.3,1.5,1.4,1.3,1.5,1.7,1.5,1.5,1.8,1.9,1.9,1.9,1.7,1.8,1.9,2.0,1.9,1.9,1.8,1.9,1.9,1.7,1.9,1.9,1.8,2.0,1.9,2.1,1.9,2.0,1.8,1.9,2.1,2.1,2.2,2.0,2.0,1.7,1.7,1.5,1.5,1.5,1.5,1.6,1.9,2.1,1.9,2.0,1.9,2.0,2.1,2.2,1.8,1.8,2.0,1.9,1.6,1.7,1.7,1.4,1.4,1.2,1.1,1.2,1.0,1.1,1.0,1.1,1.1,1.2,1.2,1.1,1.2,1.1,0.9,1.1,1.1,0.9,1.2,1.3,1.2,1.1,1.3,1.3,1.2,1.2,1.4,1.5,1.4,1.6,1.4,1.5,1.4,1.2,1.1,1.0,1.0,0.8,1.0,1.0,1.1,1.2,1.2,1.4,1.3,1.6,1.6,1.3,1.2,1.0,1.1,1.0,0.9,0.9,0.8,0.8,0.8,0.8,0.8,0.8,0.8,0.8,0.8,0.8,0.9,0.8,1.0,1.1,1.2,1.3,1.4,1.5,1.5,1.5,1.4,1.3,1.4,1.5,1.3,1.2,1.4,1.4,1.1,1.2,1.4,1.3,1.1,1.3,1.5,1.4,1.4,1.7,2.0,2.3,1.4,1.5,1.5,1.6,1.6,1.5,1.5,1.5,1.5,1.5,1.6,1.9,1.6,1.8,1.5,1.5,1.6,1.7,1.5,1.8,1.8,1.6,1.6,1.6,1.9,1.9,1.7,1.8,2.0,2.2,2.4,2.0,2.0,1.5,1.4,1.7,1.7,1.7,1.7,1.4,1.6,1.4,1.4,1.5,1.5,1.6,1.5,1.4,1.5,1.4,1.5,1.6,1.5,1.6,1.4,1.4,1.4,1.4,1.4,1.4,1.4,1.3,1.3,1.4,1.4,1.4,1.5],[3.5,2.9,2.3,2.2,1.8,1.9,1.6,1.6,1.5,1.4,1.4,1.5,1.8,1.6,1.4,1.5,1.5,1.8,1.7,1.5,1.8,2.0,1.8,1.8,2.1,2.2,2.2,2.2,2.0,2.1,2.2,2.4,2.2,2.3,2.2,2.3,2.2,2.1,2.2,2.2,2.1,2.3,2.2,2.4,2.2,2.3,2.0,2.2,2.3,2.4,2.4,2.2,2.3,1.9,2.0,1.8,1.9,1.8,1.7,2.0,2.3,2.5,2.3,2.4,2.3,2.4,2.5,2.5,2.1,2.1,2.3,2.3,1.9,1.9,2.0,1.7,1.6,1.4,1.3,1.3,1.1,1.2,1.1,1.3,1.2,1.4,1.4,1.4,1.5,1.3,1.1,1.4,1.4,1.1,1.4,1.5,1.3,1.2,1.5,1.6,1.4,1.4,1.7,1.8,1.6,1.8,1.6,1.6,1.5,1.4,1.3,1.1,1.1,0.9,1.1,1.1,1.3,1.4,1.3,1.5,1.5,1.8,1.8,1.4,1.4,1.2,1.3,1.0,1.0,1.0,0.8,0.8,0.8,0.8,0.8,0.8,0.8,0.8,0.8,0.9,1.0,0.9,1.1,1.2,1.3,1.5,1.6,1.7,1.7,1.8,1.6,1.4,1.6,1.7,1.4,1.3,1.6,1.6,1.3,1.3,1.6,1.5,1.2,1.5,1.7,1.5,1.6,2.0,2.2,2.5,1.6,1.7,1.8,1.9,1.9,1.8,1.8,1.8,1.8,1.8,1.8,2.1,1.9,2.2,1.9,1.8,2.0,2.0,1.9,2.2,2.1,1.9,1.8,1.9,2.1,2.1,2.0,2.1,2.3,2.5,2.7,2.3,2.3,1.7,1.6,2.0,2.1,2.0,1.9,1.7,2.0,1.6,1.7,1.8,1.8,1.8,1.7,1.7,1.7,1.6,1.8,1.9,1.7,1.8,1.7,1.6,1.6,1.6,1.6,1.6,1.6,1.5,1.5,1.6,1.5,1.6,1.9],[3.6,3.0,2.3,2.2,1.9,1.9,1.7,1.6,1.6,1.5,1.5,1.6,1.9,1.8,1.5,1.7,1.7,1.9,1.8,1.7,1.9,2.1,1.9,1.9,2.1,2.3,2.3,2.3,2.1,2.3,2.4,2.5,2.4,2.4,2.3,2.4,2.3,2.1,2.3,2.2,2.1,2.3,2.3,2.5,2.3,2.4,2.1,2.3,2.5,2.4,2.5,2.3,2.3,2.1,2.1,1.9,1.9,1.9,1.8,2.1,2.3,2.5,2.2,2.3,2.2,2.3,2.3,2.4,2.1,2.0,2.2,2.2,1.8,1.8,2.0,1.6,1.6,1.4,1.3,1.4,1.2,1.4,1.3,1.5,1.4,1.6,1.6,1.5,1.7,1.5,1.3,1.4,1.5,1.2,1.3,1.5,1.3,1.1,1.4,1.5,1.4,1.3,1.5,1.7,1.5,1.7,1.5,1.5,1.5,1.3,1.3,1.1,1.2,1.0,1.3,1.2,1.5,1.6,1.5,1.7,1.7,2.0,2.0,1.6,1.6,1.3,1.3,1.2,1.1,1.1,1.0,0.9,0.8,0.8,0.8,0.8,0.8,0.8,0.8,0.9,1.1,1.0,1.3,1.3,1.4,1.6,1.8,1.9,1.9,1.9,1.7,1.5,1.7,1.8,1.6,1.4,1.7,1.7,1.4,1.4,1.7,1.6,1.3,1.6,1.7,1.6,1.6,2.0,2.3,2.6,1.6,1.7,1.7,1.8,1.8,1.7,1.7,1.7,1.8,1.8,1.8,2.1,1.9,2.2,1.9,1.9,2.1,2.1,1.9,2.2,2.1,1.8,1.8,1.8,2.1,2.1,2.0,2.1,2.3,2.5,2.7,2.3,2.2,1.7,1.6,1.9,2.0,1.9,2.0,1.9,2.0,1.8,1.8,1.9,1.9,1.9,1.9,1.9,1.9,1.8,1.9,2.1,1.9,2.0,1.8,1.8,1.7,1.8,1.8,1.8,1.7,1.7,1.7,1.7,1.7,1.7,2.0],[3.2,2.5,2.0,1.8,1.5,1.5,1.4,1.4,1.4,1.3,1.3,1.4,1.7,1.6,1.4,1.5,1.5,1.7,1.6,1.5,1.6,1.8,1.7,1.6,1.8,2.1,2.0,2.1,1.9,2.1,2.2,2.4,2.1,2.2,2.1,2.2,2.1,1.9,2.0,1.9,1.8,2.0,1.9,2.1,1.9,2.0,1.7,1.9,2.0,2.0,2.1,1.9,1.9,1.7,1.7,1.6,1.6,1.6,1.6,1.9,2.1,2.3,2.0,2.1,2.0,2.1,2.2,2.2,1.8,1.8,2.0,2.0,1.6,1.6,1.6,1.4,1.4,1.2,1.1,1.2,1.1,1.2,1.1,1.4,1.3,1.5,1.4,1.4,1.4,1.3,1.1,1.3,1.3,1.0,1.2,1.3,1.2,1.0,1.3,1.4,1.2,1.2,1.4,1.5,1.4,1.6,1.4,1.4,1.3,1.2,1.1,1.0,1.0,0.9,1.1,1.1,1.3,1.4,1.4,1.6,1.6,1.9,1.9,1.5,1.4,1.2,1.3,1.2,1.1,1.1,1.0,1.0,0.9,0.8,0.8,0.8,0.8,0.8,0.8,0.8,0.9,1.0,1.1,1.2,1.3,1.5,1.6,1.7,1.7,1.7,1.6,1.4,1.5,1.5,1.3,1.2,1.4,1.4,1.2,1.2,1.3,1.3,1.1,1.3,1.4,1.4,1.4,1.7,2.0,2.3,1.5,1.5,1.6,1.6,1.6,1.6,1.6,1.6,1.6,1.7,1.7,2.0,1.7,2.0,1.7,1.8,1.9,1.9,1.7,2.0,2.0,1.7,1.6,1.7,2.0,1.9,1.8,1.9,2.1,2.3,2.5,2.2,2.1,1.5,1.5,1.7,1.8,1.7,2.0,1.7,2.0,1.6,1.6,1.8,1.8,1.8,1.7,1.8,1.8,1.7,1.8,1.9,1.8,1.9,1.7,1.7,1.6,1.7,1.6,1.7,1.6,1.5,1.5,1.6,1.6,1.6,1.8],[3.3,2.6,2.0,1.9,1.5,1.6,1.4,1.5,1.5,1.4,1.4,1.6,1.9,1.8,1.5,1.7,1.6,1.8,1.8,1.6,1.7,1.9,1.8,1.7,1.9,2.1,2.1,2.2,2.1,2.2,2.5,2.6,2.3,2.4,2.3,2.4,2.2,2.0,2.2,2.0,1.9,2.1,2.0,2.1,1.9,2.0,1.7,1.9,2.0,2.0,2.1,1.9,2.0,1.7,1.8,1.6,1.7,1.8,1.7,2.0,2.3,2.6,2.2,2.4,2.2,2.4,2.4,2.5,2.1,2.0,2.2,2.2,1.8,1.8,1.9,1.5,1.4,1.2,1.2,1.2,1.1,1.3,1.3,1.6,1.5,1.8,1.7,1.6,1.7,1.5,1.4,1.5,1.5,1.2,1.3,1.5,1.4,1.2,1.4,1.5,1.3,1.4,1.6,1.7,1.5,1.8,1.5,1.5,1.4,1.2,1.1,1.0,0.9,1.0,1.2,1.2,1.5,1.7,1.7,1.9,1.9,2.2,2.2,1.8,1.7,1.5,1.5,1.4,1.3,1.3,1.1,1.1,1.0,0.9,0.8,0.9,0.9,0.8,0.8,0.8,0.9,1.0,1.1,1.4,1.4,1.7,1.8,2.0,1.9,1.8,1.7,1.4,1.6,1.5,1.3,1.2,1.4,1.4,1.0,1.1,1.4,1.2,1.0,1.3,1.4,1.3,1.4,1.7,2.0,2.3,1.6,1.7,1.7,1.8,1.8,1.7,1.7,1.7,1.7,1.8,1.8,2.1,1.9,2.1,1.9,2.0,2.1,2.1,1.9,2.1,2.1,1.8,1.8,1.9,2.0,2.0,2.0,2.0,2.2,2.4,2.6,2.3,2.2,1.7,1.6,2.0,2.0,2.0,2.0,1.9,1.9,1.8,1.8,1.8,1.8,1.9,1.9,2.0,2.0,1.9,2.0,2.2,2.0,2.1,1.9,1.8,1.8,1.9,1.9,2.0,1.9,1.8,1.8,1.8,1.7,1.8,2.0],[3.2,2.4,1.9,1.7,1.4,1.4,1.2,1.2,1.2,1.2,1.2,1.3,1.5,1.4,1.2,1.3,1.3,1.4,1.4,1.2,1.4,1.5,1.4,1.3,1.6,1.8,1.7,1.7,1.6,1.7,1.9,2.1,1.8,1.9,1.9,1.9,1.8,1.6,1.8,1.7,1.6,1.8,1.7,1.8,1.6,1.8,1.5,1.7,1.8,1.9,1.9,1.7,1.7,1.5,1.5,1.4,1.4,1.5,1.4,1.6,1.9,2.2,2.0,2.0,1.9,2.0,2.1,2.1,1.7,1.7,1.9,1.9,1.5,1.6,1.6,1.3,1.3,1.1,1.0,1.1,1.0,1.1,1.1,1.2,1.2,1.4,1.3,1.4,1.5,1.3,1.2,1.3,1.3,1.1,1.3,1.4,1.2,1.1,1.3,1.4,1.2,1.2,1.4,1.5,1.3,1.5,1.3,1.4,1.3,1.1,1.0,0.9,0.8,0.8,0.9,1.0,1.1,1.3,1.2,1.3,1.4,1.7,1.8,1.4,1.4,1.2,1.3,1.1,1.2,1.2,1.0,1.0,1.0,0.9,0.8,0.9,0.9,0.8,0.8,0.8,0.8,0.8,0.9,1.0,1.1,1.2,1.3,1.4,1.4,1.3,1.3,1.1,1.2,1.2,1.1,1.0,1.2,1.2,0.9,1.0,1.2,1.1,0.9,1.2,1.3,1.3,1.3,1.6,1.9,2.2,1.4,1.5,1.5,1.6,1.6,1.5,1.5,1.5,1.5,1.5,1.6,1.9,1.6,1.9,1.6,1.6,1.7,1.7,1.6,2.0,1.9,1.6,1.5,1.6,1.9,1.9,1.8,1.9,2.1,2.3,2.5,2.1,2.1,1.4,1.4,1.7,1.7,1.7,1.7,1.4,1.6,1.4,1.4,1.5,1.5,1.6,1.4,1.5,1.5,1.4,1.5,1.6,1.5,1.5,1.5,1.4,1.4,1.4,1.4,1.4,1.3,1.3,1.3,1.3,1.3,1.3,1.5],[3.1,2.4,1.8,1.6,1.3,1.4,1.2,1.2,1.1,1.1,1.1,1.3,1.4,1.3,1.1,1.2,1.2,1.4,1.3,1.2,1.3,1.5,1.3,1.3,1.5,1.7,1.6,1.7,1.4,1.6,1.8,1.9,1.8,1.8,1.8,1.8,1.7,1.6,1.8,1.6,1.5,1.7,1.7,1.8,1.7,1.7,1.5,1.7,1.8,1.8,1.9,1.8,1.7,1.4,1.5,1.3,1.4,1.4,1.3,1.5,1.8,2.1,1.9,2.0,1.9,2.0,2.0,2.1,1.7,1.7,1.9,1.9,1.5,1.5,1.5,1.3,1.2,1.0,1.0,1.0,0.9,1.0,1.0,1.1,1.1,1.2,1.2,1.3,1.4,1.2,1.1,1.3,1.3,1.0,1.3,1.4,1.2,1.1,1.3,1.4,1.2,1.3,1.5,1.5,1.3,1.5,1.3,1.5,1.3,1.1,1.0,0.9,0.8,0.8,0.9,0.9,1.0,1.1,1.1,1.2,1.2,1.5,1.7,1.3,1.3,1.1,1.2,1.1,1.2,1.2,0.9,1.0,1.1,1.0,0.8,1.0,1.1,0.9,0.9,0.8,0.8,0.8,0.8,0.9,1.0,1.1,1.2,1.3,1.3,1.3,1.2,1.0,1.1,1.2,1.0,0.9,1.1,1.1,0.8,0.9,1.1,1.1,0.9,1.1,1.2,1.2,1.3,1.6,1.9,2.2,1.4,1.4,1.5,1.5,1.5,1.4,1.4,1.4,1.4,1.4,1.5,1.9,1.5,1.9,1.5,1.5,1.6,1.6,1.5,1.9,1.8,1.5,1.5,1.6,1.9,1.9,1.7,1.8,2.1,2.3,2.5,2.1,2.1,1.4,1.3,1.6,1.7,1.6,1.6,1.3,1.6,1.3,1.3,1.5,1.4,1.5,1.3,1.3,1.3,1.3,1.4,1.5,1.3,1.4,1.3,1.2,1.2,1.2,1.2,1.2,1.2,1.2,1.2,1.2,1.2,1.2,1.4],[3.0,2.3,1.7,1.6,1.3,1.3,1.1,1.2,1.1,1.1,1.1,1.2,1.3,1.2,1.0,1.0,1.1,1.2,1.1,1.0,1.2,1.2,1.1,1.2,1.3,1.4,1.4,1.4,1.2,1.4,1.6,1.7,1.5,1.6,1.6,1.7,1.6,1.4,1.6,1.5,1.4,1.6,1.6,1.7,1.5,1.7,1.5,1.6,1.7,1.7,1.8,1.7,1.6,1.3,1.4,1.3,1.3,1.2,1.2,1.4,1.7,2.0,1.8,1.9,1.8,1.9,1.9,2.0,1.6,1.6,1.7,1.8,1.4,1.5,1.5,1.3,1.2,1.1,1.0,1.0,0.9,0.9,0.9,1.0,1.0,1.1,1.1,1.2,1.3,1.1,1.0,1.2,1.2,1.0,1.2,1.3,1.1,1.1,1.3,1.3,1.2,1.2,1.4,1.5,1.3,1.5,1.3,1.5,1.4,1.1,1.0,0.9,0.8,0.8,0.8,0.8,0.9,1.0,0.9,1.1,1.1,1.4,1.5,1.2,1.2,1.0,1.2,1.0,1.1,1.1,0.8,0.9,1.0,0.9,0.8,0.9,1.0,0.9,0.9,0.8,0.8,0.8,0.8,0.8,0.8,0.9,1.0,1.1,1.1,1.1,1.0,0.9,1.0,1.1,0.9,0.8,1.0,1.1,0.9,0.9,1.1,1.1,0.9,1.1,1.3,1.2,1.3,1.5,1.9,2.2,1.3,1.4,1.4,1.5,1.4,1.4,1.4,1.4,1.4,1.4,1.5,1.9,1.4,1.8,1.4,1.3,1.5,1.5,1.4,1.8,1.8,1.4,1.4,1.5,1.8,1.8,1.7,1.8,2.0,2.2,2.4,2.0,2.0,1.3,1.3,1.5,1.6,1.5,1.4,1.2,1.4,1.2,1.2,1.4,1.4,1.4,1.2,1.2,1.2,1.1,1.2,1.3,1.2,1.2,1.1,1.1,1.1,1.1,1.1,1.1,1.0,1.0,1.0,1.0,1.0,1.1,1.3],[3.3,2.6,2.0,1.8,1.5,1.5,1.3,1.3,1.1,1.2,1.1,1.2,1.4,1.2,1.1,1.1,1.1,1.2,1.1,1.0,1.3,1.3,1.1,1.3,1.5,1.6,1.5,1.5,1.2,1.4,1.5,1.8,1.6,1.7,1.6,1.8,1.7,1.6,1.8,1.7,1.6,1.8,1.7,1.9,1.7,1.9,1.7,1.8,2.0,2.0,2.1,1.9,1.8,1.5,1.6,1.4,1.5,1.4,1.4,1.5,1.8,2.1,1.9,2.1,2.0,2.1,2.2,2.2,1.8,1.8,2.0,2.0,1.6,1.7,1.7,1.4,1.4,1.2,1.1,1.0,1.0,0.9,1.0,1.0,1.0,1.1,1.2,1.3,1.4,1.1,1.1,1.3,1.3,1.1,1.3,1.4,1.2,1.2,1.4,1.4,1.3,1.4,1.6,1.6,1.4,1.7,1.5,1.6,1.4,1.2,1.1,1.0,0.8,0.8,0.8,0.8,0.8,0.9,0.9,1.0,1.1,1.4,1.6,1.2,1.3,1.1,1.3,1.1,1.3,1.3,0.9,1.0,1.2,1.0,0.9,1.1,1.2,1.0,1.0,0.9,0.8,0.8,0.8,0.8,0.8,0.9,1.0,1.0,1.1,1.1,1.0,0.9,1.0,1.2,0.9,0.9,1.1,1.2,0.9,1.0,1.3,1.2,1.0,1.3,1.4,1.4,1.4,1.8,2.1,2.4,1.5,1.5,1.6,1.6,1.6,1.5,1.5,1.5,1.5,1.5,1.5,2.0,1.5,2.0,1.4,1.4,1.5,1.6,1.5,1.9,1.9,1.5,1.5,1.6,2.0,1.9,1.8,1.9,2.2,2.3,2.5,2.1,2.0,1.5,1.4,1.7,1.7,1.7,1.5,1.2,1.6,1.2,1.2,1.4,1.4,1.5,1.2,1.2,1.2,1.1,1.2,1.3,1.2,1.2,1.1,1.1,1.0,1.1,1.0,1.1,1.0,1.0,1.0,1.0,1.0,1.0,1.4],[3.3,2.7,2.2,2.0,1.6,1.7,1.4,1.4,1.2,1.3,1.2,1.3,1.4,1.2,1.0,1.0,1.1,1.2,1.0,1.0,1.2,1.2,1.1,1.2,1.4,1.4,1.3,1.4,1.1,1.4,1.6,1.8,1.5,1.7,1.7,1.8,1.7,1.6,1.8,1.8,1.5,1.9,1.7,1.9,1.7,1.9,1.7,1.9,2.0,2.1,2.1,2.0,2.0,1.6,1.8,1.4,1.6,1.4,1.4,1.5,1.9,2.2,2.0,2.2,2.2,2.3,2.4,2.4,2.0,2.1,2.2,2.2,1.8,2.0,2.0,1.6,1.6,1.4,1.3,1.1,1.1,1.0,1.0,1.0,0.9,1.2,1.2,1.3,1.4,1.1,1.1,1.4,1.3,1.1,1.4,1.5,1.3,1.3,1.5,1.6,1.4,1.6,1.8,1.8,1.7,2.0,1.8,1.8,1.7,1.5,1.4,1.2,1.0,0.9,0.8,0.8,0.8,0.9,0.9,1.0,1.2,1.5,1.7,1.2,1.3,1.1,1.3,1.0,1.3,1.3,1.0,1.1,1.2,1.1,1.0,1.2,1.3,1.2,1.2,1.1,0.9,0.8,0.8,0.8,0.8,0.8,0.9,1.0,1.0,1.0,0.9,0.8,0.9,1.2,1.0,0.9,1.2,1.3,1.1,1.2,1.4,1.3,1.2,1.5,1.6,1.6,1.7,2.0,2.2,2.6,1.6,1.7,1.7,1.8,1.7,1.6,1.6,1.6,1.6,1.6,1.6,2.0,1.6,1.9,1.5,1.5,1.6,1.6,1.5,2.0,2.0,1.6,1.7,1.8,2.1,2.1,1.9,2.1,2.3,2.5,2.6,2.2,2.2,1.6,1.5,1.8,1.9,1.9,1.6,1.2,1.5,1.2,1.2,1.4,1.5,1.5,1.2,1.2,1.2,1.1,1.2,1.3,1.2,1.2,1.1,1.1,1.0,1.1,1.0,1.1,1.0,0.9,0.9,1.0,1.0,1.0,1.3],[3.2,2.4,2.0,1.8,1.5,1.5,1.3,1.3,1.1,1.2,1.1,1.1,1.2,1.1,0.9,0.9,1.0,1.1,0.9,0.8,1.1,1.1,1.0,1.1,1.3,1.3,1.2,1.2,1.0,1.2,1.3,1.6,1.4,1.5,1.5,1.6,1.5,1.5,1.6,1.6,1.4,1.7,1.6,1.8,1.6,1.8,1.6,1.7,1.9,1.9,2.0,1.8,1.7,1.4,1.5,1.3,1.4,1.2,1.3,1.4,1.7,2.0,1.8,2.0,2.0,2.1,2.2,2.2,1.8,1.9,2.1,2.0,1.6,1.8,1.8,1.5,1.4,1.3,1.2,1.1,1.1,0.9,0.9,0.9,0.9,1.0,1.0,1.2,1.2,1.0,1.0,1.2,1.2,1.1,1.3,1.4,1.3,1.3,1.5,1.4,1.3,1.5,1.6,1.7,1.6,1.9,1.7,1.7,1.6,1.4,1.2,1.2,1.0,0.9,0.8,0.8,0.8,0.8,0.8,0.8,0.9,1.3,1.5,1.1,1.2,1.1,1.3,1.1,1.2,1.3,1.0,1.1,1.2,1.1,1.0,1.2,1.3,1.2,1.2,1.1,1.0,0.9,0.8,0.8,0.8,0.8,0.8,0.8,0.8,0.9,0.9,0.8,0.8,1.1,0.9,0.8,1.0,1.1,1.0,1.1,1.3,1.2,1.2,1.3,1.4,1.5,1.5,1.8,2.1,2.4,1.5,1.5,1.6,1.6,1.6,1.5,1.5,1.5,1.4,1.4,1.5,2.0,1.4,1.8,1.4,1.3,1.4,1.4,1.3,1.8,1.9,1.5,1.5,1.6,1.9,1.9,1.8,1.9,2.1,2.3,2.4,2.1,2.1,1.5,1.4,1.7,1.8,1.7,1.4,1.0,1.4,1.0,1.0,1.3,1.3,1.3,1.0,1.0,1.0,0.9,1.0,1.1,1.0,1.0,0.9,0.9,0.8,0.9,0.8,0.9,0.8,0.8,0.8,0.8,0.8,0.8,1.2],[3.0,2.3,1.8,1.7,1.4,1.4,1.2,1.2,1.0,1.1,1.1,1.1,1.2,1.0,0.9,0.8,0.9,0.9,0.8,0.8,1.0,0.9,0.8,0.9,1.1,1.2,1.1,1.1,0.9,1.1,1.2,1.4,1.3,1.3,1.3,1.4,1.3,1.3,1.4,1.4,1.2,1.5,1.5,1.6,1.5,1.6,1.5,1.7,1.8,1.8,1.8,1.7,1.6,1.3,1.5,1.2,1.3,1.1,1.2,1.3,1.6,1.9,1.7,1.9,1.9,2.0,2.1,2.1,1.7,1.8,2.0,1.9,1.6,1.7,1.7,1.4,1.4,1.2,1.2,1.1,1.1,0.9,0.9,0.9,0.9,1.0,1.0,1.2,1.2,1.0,1.1,1.2,1.2,1.1,1.3,1.4,1.2,1.3,1.4,1.4,1.3,1.5,1.6,1.6,1.5,1.8,1.6,1.7,1.6,1.4,1.3,1.2,1.0,1.0,0.8,0.8,0.8,0.8,0.8,0.8,0.9,1.2,1.4,1.1,1.1,1.0,1.2,1.1,1.2,1.3,1.0,1.1,1.2,1.2,1.1,1.3,1.3,1.2,1.3,1.1,1.0,1.0,0.9,0.8,0.8,0.8,0.8,0.8,0.8,0.8,0.8,0.8,0.8,1.0,0.9,0.9,1.0,1.1,1.0,1.1,1.2,1.2,1.2,1.3,1.4,1.5,1.5,1.8,2.1,2.4,1.5,1.5,1.5,1.6,1.5,1.5,1.4,1.4,1.4,1.4,1.4,1.9,1.4,1.8,1.3,1.2,1.3,1.3,1.3,1.7,1.8,1.4,1.5,1.5,1.9,1.8,1.7,1.8,2.1,2.2,2.3,2.0,2.0,1.4,1.3,1.6,1.7,1.7,1.3,0.9,1.3,0.9,1.0,1.2,1.2,1.2,0.9,0.9,0.9,0.9,0.9,1.0,0.9,0.9,0.9,0.8,0.8,0.8,0.8,0.8,0.8,0.8,0.8,0.8,0.8,0.8,1.1],[3.1,2.4,2.0,1.8,1.5,1.5,1.3,1.3,1.1,1.2,1.1,1.2,1.2,1.0,0.9,0.8,1.0,1.0,0.8,0.8,1.0,1.0,0.8,1.0,1.2,1.1,1.1,1.1,0.8,1.0,1.2,1.4,1.3,1.4,1.4,1.5,1.4,1.4,1.5,1.5,1.3,1.6,1.5,1.7,1.6,1.8,1.6,1.8,1.9,2.0,1.9,1.8,1.7,1.4,1.5,1.3,1.4,1.2,1.3,1.3,1.7,2.0,1.8,2.0,2.0,2.1,2.2,2.2,1.8,2.0,2.1,2.1,1.7,1.9,1.9,1.5,1.6,1.4,1.3,1.2,1.2,1.0,1.0,0.9,1.0,1.0,1.1,1.2,1.3,1.1,1.1,1.3,1.3,1.2,1.5,1.5,1.4,1.4,1.6,1.6,1.5,1.7,1.8,1.8,1.7,2.1,1.9,2.0,1.8,1.6,1.4,1.4,1.1,1.1,0.9,0.9,0.8,0.8,0.9,0.8,1.0,1.2,1.4,1.2,1.2,1.1,1.3,1.2,1.4,1.4,1.1,1.3,1.4,1.3,1.2,1.5,1.5,1.4,1.5,1.3,1.2,1.1,1.0,0.9,0.8,0.8,0.8,0.8,0.8,0.8,0.9,0.9,0.8,1.0,1.1,1.0,1.1,1.2,1.2,1.2,1.4,1.4,1.4,1.5,1.6,1.7,1.8,2.0,2.3,2.7,1.6,1.6,1.7,1.7,1.7,1.6,1.5,1.5,1.5,1.5,1.5,1.9,1.4,1.8,1.4,1.3,1.4,1.4,1.3,1.7,1.8,1.5,1.6,1.6,1.9,1.9,1.8,1.9,2.2,2.3,2.4,2.1,2.1,1.6,1.5,1.7,1.8,1.8,1.3,0.9,1.3,1.0,1.0,1.3,1.3,1.3,0.9,0.9,0.9,0.9,0.9,1.0,0.8,0.9,0.8,0.8,0.8,0.8,0.8,0.8,0.8,0.8,0.8,0.8,0.8,0.8,1.1],[3.1,2.4,1.9,1.7,1.5,1.5,1.3,1.3,1.1,1.2,1.1,1.2,1.2,1.0,0.9,0.8,1.0,0.9,0.8,0.8,1.0,1.0,0.8,1.0,1.2,1.2,1.1,1.1,0.8,1.0,1.2,1.4,1.3,1.3,1.3,1.5,1.4,1.3,1.5,1.5,1.3,1.6,1.5,1.7,1.5,1.7,1.6,1.8,1.9,2.0,1.9,1.8,1.7,1.4,1.5,1.2,1.3,1.1,1.2,1.3,1.7,1.9,1.8,1.9,1.9,2.0,2.2,2.1,1.8,1.9,2.0,2.0,1.7,1.8,1.7,1.5,1.5,1.4,1.3,1.1,1.2,1.0,1.0,0.9,1.0,1.0,1.1,1.3,1.3,1.1,1.2,1.3,1.3,1.3,1.5,1.5,1.3,1.5,1.6,1.6,1.5,1.6,1.7,1.7,1.7,1.9,1.8,1.9,1.8,1.5,1.5,1.4,1.2,1.2,1.0,0.9,0.8,0.8,0.9,0.8,0.9,1.2,1.4,1.2,1.2,1.2,1.4,1.3,1.5,1.4,1.2,1.4,1.5,1.3,1.3,1.5,1.6,1.4,1.5,1.4,1.3,1.2,1.1,1.0,0.8,0.8,0.8,0.8,0.8,0.8,0.9,0.9,0.8,1.1,1.1,1.0,1.1,1.2,1.2,1.2,1.4,1.4,1.4,1.5,1.6,1.7,1.7,2.0,2.3,2.8,1.6,1.6,1.6,1.6,1.6,1.5,1.5,1.4,1.4,1.4,1.5,1.8,1.4,1.7,1.3,1.3,1.4,1.4,1.3,1.8,1.8,1.5,1.5,1.6,1.9,1.9,1.8,1.9,2.2,2.3,2.4,2.1,2.0,1.5,1.4,1.6,1.7,1.7,1.3,0.9,1.4,1.0,1.0,1.2,1.3,1.2,0.9,1.0,0.9,0.9,0.9,1.0,0.8,0.9,0.8,0.8,0.8,0.8,0.8,0.8,0.8,0.8,0.8,0.8,0.8,0.8,1.1],[3.3,2.6,2.1,2.0,1.7,1.8,1.5,1.6,1.3,1.4,1.4,1.4,1.4,1.2,1.2,1.0,1.2,1.2,0.9,1.0,1.2,1.2,0.9,1.1,1.4,1.4,1.2,1.2,0.9,1.2,1.3,1.6,1.5,1.6,1.6,1.7,1.6,1.7,1.8,1.8,1.6,1.9,1.7,1.8,1.6,1.8,1.7,1.8,1.9,2.0,2.0,1.9,1.9,1.5,1.8,1.5,1.7,1.4,1.5,1.6,1.9,2.3,2.1,2.3,2.4,2.4,2.6,2.5,2.2,2.3,2.4,2.3,2.0,2.2,2.1,1.8,1.8,1.6,1.6,1.3,1.4,1.2,1.3,1.2,1.2,1.2,1.3,1.6,1.6,1.3,1.5,1.7,1.6,1.6,1.8,1.8,1.6,1.8,1.9,1.9,1.8,2.0,2.1,2.1,2.0,2.4,2.1,2.2,2.0,1.8,1.7,1.6,1.3,1.4,1.1,1.1,1.0,0.9,1.0,0.8,1.0,1.4,1.6,1.3,1.5,1.4,1.6,1.5,1.8,1.7,1.5,1.6,1.8,1.7,1.5,1.8,1.9,1.8,1.8,1.6,1.4,1.4,1.2,1.1,0.9,0.8,0.8,0.8,0.8,0.8,0.8,0.9,0.9,1.0,1.1,1.1,1.2,1.2,1.3,1.4,1.5,1.5,1.5,1.7,1.7,1.8,2.0,2.1,2.4,2.9,1.9,1.9,2.0,2.0,1.9,1.8,1.8,1.7,1.7,1.7,1.7,2.1,1.7,2.0,1.6,1.5,1.6,1.6,1.5,2.0,2.1,1.8,1.8,1.9,2.2,2.2,2.1,2.2,2.5,2.6,2.7,2.4,2.3,1.8,1.7,2.0,2.1,2.1,1.4,1.1,1.5,1.2,1.2,1.4,1.4,1.5,1.1,1.1,1.1,1.0,1.1,1.1,1.0,1.0,1.0,0.9,0.9,0.9,0.8,0.9,0.8,0.8,0.8,0.8,0.9,1.0,1.4],[3.3,2.6,2.1,2.0,1.6,1.8,1.5,1.6,1.4,1.6,1.6,1.7,1.8,1.5,1.4,1.2,1.4,1.4,1.1,1.0,1.3,1.3,1.0,1.1,1.3,1.4,1.2,1.3,1.0,1.4,1.5,1.8,1.8,2.0,2.0,2.1,1.9,2.0,2.0,1.9,1.6,1.9,1.6,1.8,1.6,1.8,1.6,1.8,1.9,2.0,2.0,1.9,1.9,1.5,1.7,1.5,1.7,1.6,1.7,1.9,2.3,2.6,2.5,2.7,2.8,2.7,2.9,2.8,2.4,2.5,2.6,2.5,2.2,2.3,2.2,1.9,1.8,1.5,1.6,1.3,1.5,1.3,1.5,1.3,1.3,1.4,1.5,1.8,1.9,1.6,1.7,2.0,1.8,1.7,2.0,2.0,1.8,1.8,2.1,2.1,1.9,2.0,2.3,2.2,2.0,2.4,2.1,2.2,2.0,1.8,1.6,1.5,1.3,1.4,1.1,1.2,1.1,1.1,1.1,1.0,1.2,1.5,1.7,1.6,1.7,1.6,1.8,1.6,1.9,1.8,1.5,1.6,1.9,1.7,1.5,1.8,1.9,1.7,1.7,1.5,1.3,1.4,1.1,1.1,0.9,0.8,0.8,0.8,0.8,0.8,0.8,0.8,0.8,0.9,1.0,1.0,1.1,1.1,1.2,1.3,1.4,1.4,1.5,1.6,1.6,1.7,1.8,2.1,2.4,2.8,2.1,2.1,2.2,2.2,2.2,2.1,2.1,2.0,2.0,2.1,2.1,2.3,2.0,2.2,1.9,1.8,2.0,1.9,1.8,2.3,2.3,2.1,2.2,2.2,2.5,2.5,2.4,2.5,2.8,2.9,2.9,2.6,2.5,2.1,2.0,2.3,2.4,2.3,1.7,1.4,1.7,1.4,1.5,1.6,1.6,1.7,1.4,1.4,1.4,1.3,1.4,1.4,1.2,1.2,1.2,1.1,1.0,1.1,1.0,1.1,1.0,1.0,0.9,1.0,1.1,1.1,1.7],[3.5,2.8,2.2,2.2,1.8,2.1,1.6,1.8,1.5,1.7,1.8,1.9,2.0,1.7,1.5,1.3,1.5,1.5,1.2,1.1,1.5,1.4,1.1,1.2,1.5,1.6,1.4,1.5,1.2,1.6,1.7,2.0,1.9,2.2,2.1,2.4,2.1,2.2,2.2,2.2,1.8,2.1,1.8,2.0,1.7,1.9,1.6,1.8,2.0,2.1,2.2,2.0,2.1,1.7,2.1,1.7,2.0,1.8,2.0,2.1,2.6,3.0,2.8,3.0,3.1,3.1,3.2,3.1,2.7,2.8,2.9,2.7,2.4,2.5,2.4,2.0,1.9,1.7,1.7,1.4,1.6,1.4,1.6,1.5,1.4,1.6,1.8,2.1,2.2,1.8,1.8,2.2,2.1,1.9,2.2,2.3,2.0,2.0,2.3,2.3,2.0,2.2,2.5,2.4,2.2,2.6,2.3,2.4,2.1,2.0,1.6,1.6,1.3,1.5,1.2,1.3,1.1,1.2,1.1,1.0,1.4,1.7,2.0,1.7,2.0,1.7,1.8,1.6,1.8,1.9,1.5,1.6,1.9,1.8,1.5,1.8,2.0,1.8,1.7,1.5,1.3,1.3,1.0,1.1,0.9,0.8,1.0,1.0,0.9,0.8,0.8,0.8,0.8,1.0,0.9,0.9,1.2,1.2,1.1,1.3,1.4,1.4,1.5,1.7,1.7,1.8,1.9,2.2,2.5,2.9,2.3,2.3,2.4,2.5,2.5,2.3,2.3,2.2,2.2,2.3,2.2,2.5,2.2,2.4,2.1,2.1,2.2,2.1,2.0,2.4,2.5,2.4,2.4,2.5,2.7,2.7,2.7,2.8,3.1,3.2,3.2,2.9,2.8,2.3,2.1,2.6,2.7,2.6,1.9,1.5,1.8,1.6,1.6,1.8,1.9,1.9,1.5,1.6,1.6,1.4,1.5,1.6,1.4,1.4,1.4,1.3,1.2,1.2,1.2,1.2,1.1,1.1,1.0,1.2,1.2,1.3,1.8],[3.2,2.4,1.9,1.7,1.3,1.5,1.2,1.4,1.2,1.4,1.5,1.7,1.7,1.5,1.4,1.2,1.3,1.3,1.1,1.0,1.2,1.3,1.0,1.0,1.3,1.4,1.3,1.4,1.2,1.4,1.7,1.9,1.7,1.9,1.9,2.0,1.8,1.7,1.8,1.6,1.4,1.7,1.5,1.7,1.4,1.6,1.4,1.7,1.8,1.8,1.9,1.7,1.6,1.3,1.5,1.3,1.5,1.4,1.6,1.7,2.1,2.5,2.3,2.4,2.4,2.4,2.6,2.5,2.1,2.2,2.3,2.2,1.8,1.9,1.8,1.5,1.4,1.3,1.4,1.1,1.4,1.2,1.4,1.3,1.3,1.5,1.6,1.9,2.0,1.5,1.7,1.9,1.8,1.7,1.9,1.9,1.7,1.7,2.0,1.9,1.6,1.9,2.1,1.9,1.8,2.2,2.0,2.1,1.9,1.6,1.4,1.4,1.1,1.3,1.0,1.1,1.0,1.1,1.0,1.0,1.3,1.6,1.8,1.5,1.8,1.6,1.7,1.4,1.8,1.8,1.5,1.5,1.9,1.7,1.5,1.8,1.9,1.7,1.6,1.4,1.2,1.3,0.9,1.0,0.8,0.9,1.0,1.0,0.9,0.9,0.8,0.8,0.8,0.9,0.8,0.8,0.9,1.0,1.0,1.0,1.1,1.2,1.3,1.3,1.4,1.6,1.6,1.9,2.2,2.6,1.8,1.9,1.9,2.0,2.0,1.9,1.9,1.8,1.8,1.8,1.8,2.2,1.8,2.1,1.8,1.7,1.8,1.8,1.7,2.1,2.1,1.9,2.0,2.1,2.3,2.3,2.2,2.3,2.6,2.7,2.8,2.4,2.4,1.9,1.7,2.1,2.1,2.1,1.7,1.3,1.7,1.4,1.4,1.6,1.6,1.7,1.3,1.4,1.4,1.3,1.4,1.5,1.3,1.3,1.3,1.2,1.1,1.2,1.1,1.2,1.1,1.0,1.0,1.1,1.1,1.1,1.6],[2.7,2.1,1.6,1.4,1.1,1.2,1.0,1.1,1.0,1.1,1.1,1.2,1.3,1.2,1.1,1.0,1.0,1.1,0.9,0.8,0.9,1.0,0.9,0.8,1.1,1.2,1.1,1.2,1.0,1.2,1.4,1.6,1.4,1.5,1.5,1.5,1.4,1.4,1.4,1.4,1.2,1.4,1.3,1.4,1.3,1.4,1.3,1.5,1.5,1.6,1.6,1.5,1.3,1.1,1.2,1.0,1.2,1.1,1.2,1.4,1.7,1.9,1.8,2.0,1.9,1.9,2.1,2.0,1.7,1.7,1.8,1.8,1.5,1.6,1.5,1.3,1.2,1.1,1.1,1.0,1.1,1.0,1.1,1.1,1.1,1.2,1.2,1.4,1.4,1.2,1.2,1.4,1.3,1.2,1.4,1.5,1.3,1.3,1.5,1.4,1.3,1.5,1.6,1.6,1.4,1.7,1.6,1.7,1.5,1.3,1.2,1.1,0.9,1.0,0.9,1.0,0.9,1.0,1.0,1.0,1.1,1.4,1.6,1.3,1.3,1.2,1.4,1.2,1.4,1.4,1.2,1.3,1.4,1.3,1.2,1.4,1.5,1.3,1.3,1.2,1.0,1.0,0.9,0.9,0.8,0.8,0.8,0.9,0.9,0.8,0.8,0.8,0.8,0.8,0.8,0.8,0.8,0.8,0.9,0.9,1.0,1.0,1.1,1.1,1.2,1.3,1.4,1.6,1.9,2.2,1.4,1.5,1.5,1.6,1.5,1.5,1.4,1.4,1.4,1.4,1.5,1.9,1.4,1.8,1.4,1.3,1.5,1.5,1.4,1.7,1.8,1.5,1.5,1.6,1.8,1.8,1.7,1.8,2.1,2.2,2.3,2.0,2.0,1.4,1.3,1.6,1.7,1.6,1.4,1.1,1.4,1.1,1.1,1.3,1.3,1.3,1.1,1.1,1.1,1.1,1.1,1.2,1.1,1.1,1.0,1.0,1.0,1.0,1.0,1.0,0.9,0.9,0.9,0.9,0.9,1.0,1.2],[2.9,2.2,1.7,1.6,1.2,1.4,1.1,1.3,1.1,1.3,1.4,1.6,1.6,1.4,1.3,1.1,1.2,1.2,1.1,0.9,1.1,1.1,0.9,0.9,1.2,1.2,1.1,1.3,1.1,1.3,1.6,1.8,1.6,1.7,1.7,1.8,1.6,1.5,1.6,1.5,1.3,1.5,1.4,1.5,1.3,1.5,1.3,1.5,1.6,1.6,1.6,1.6,1.4,1.2,1.4,1.1,1.4,1.3,1.4,1.5,1.9,2.2,2.1,2.2,2.2,2.2,2.3,2.2,1.9,1.9,2.0,2.0,1.7,1.7,1.7,1.4,1.3,1.1,1.2,1.0,1.2,1.1,1.4,1.3,1.3,1.5,1.5,1.7,1.8,1.5,1.6,1.8,1.6,1.5,1.7,1.7,1.5,1.5,1.7,1.7,1.4,1.6,1.8,1.7,1.6,1.9,1.6,1.8,1.6,1.4,1.2,1.2,1.0,1.2,1.0,1.1,1.0,1.2,1.2,1.2,1.4,1.7,1.8,1.6,1.7,1.5,1.7,1.5,1.7,1.7,1.4,1.5,1.7,1.6,1.3,1.5,1.7,1.5,1.4,1.2,1.1,1.2,1.0,1.1,0.9,0.9,0.9,1.1,1.0,0.9,1.0,0.8,0.8,0.8,0.8,0.8,0.8,0.8,0.8,0.9,1.0,1.0,1.1,1.1,1.2,1.4,1.4,1.7,2.0,2.4,1.6,1.6,1.7,1.8,1.7,1.7,1.7,1.6,1.6,1.7,1.7,2.0,1.7,2.0,1.6,1.5,1.7,1.7,1.5,2.0,2.0,1.7,1.7,1.8,2.1,2.1,2.0,2.1,2.3,2.5,2.6,2.2,2.2,1.6,1.5,1.8,1.9,1.8,1.5,1.2,1.6,1.3,1.3,1.5,1.5,1.6,1.2,1.3,1.3,1.2,1.3,1.4,1.2,1.3,1.2,1.2,1.2,1.2,1.2,1.2,1.1,1.1,1.0,1.1,1.1,1.1,1.4],[3.0,2.3,1.7,1.5,1.2,1.4,1.1,1.3,1.1,1.3,1.3,1.5,1.6,1.4,1.3,1.2,1.2,1.3,1.2,1.0,1.2,1.2,1.1,1.0,1.3,1.4,1.3,1.4,1.2,1.5,1.7,2.0,1.7,1.9,1.9,1.9,1.7,1.7,1.7,1.6,1.4,1.6,1.5,1.6,1.4,1.5,1.3,1.5,1.6,1.7,1.7,1.6,1.5,1.2,1.4,1.2,1.4,1.4,1.4,1.6,2.1,2.4,2.2,2.3,2.2,2.3,2.3,2.3,1.9,1.9,2.1,2.0,1.7,1.7,1.6,1.3,1.3,1.1,1.2,1.0,1.2,1.1,1.2,1.3,1.3,1.4,1.5,1.6,1.7,1.4,1.4,1.7,1.5,1.4,1.6,1.7,1.4,1.4,1.7,1.6,1.4,1.5,1.8,1.7,1.5,1.8,1.6,1.7,1.5,1.3,1.1,1.1,0.9,1.1,0.9,1.1,1.0,1.2,1.1,1.2,1.4,1.7,1.9,1.5,1.6,1.4,1.6,1.4,1.6,1.6,1.3,1.4,1.5,1.4,1.2,1.4,1.5,1.3,1.2,1.1,1.0,1.0,0.9,1.0,0.9,1.0,1.0,1.2,1.1,1.0,1.0,0.8,0.8,0.8,0.8,0.8,0.8,0.8,0.8,0.8,1.0,1.0,1.0,1.1,1.2,1.3,1.3,1.6,2.0,2.4,1.5,1.6,1.7,1.7,1.7,1.6,1.6,1.6,1.6,1.6,1.7,2.1,1.7,2.1,1.6,1.6,1.8,1.8,1.6,2.1,2.0,1.7,1.7,1.8,2.1,2.2,2.0,2.2,2.5,2.6,2.8,2.3,2.2,1.6,1.5,1.8,1.9,1.8,1.7,1.3,1.7,1.3,1.3,1.5,1.5,1.7,1.3,1.4,1.4,1.3,1.4,1.5,1.3,1.4,1.3,1.2,1.2,1.3,1.2,1.3,1.2,1.1,1.1,1.1,1.2,1.2,1.5],[2.8,2.0,1.5,1.3,1.0,1.1,0.9,1.0,0.9,1.0,1.1,1.2,1.3,1.2,1.1,1.0,1.0,1.1,1.0,0.9,0.9,1.0,1.0,0.9,1.1,1.2,1.2,1.3,1.1,1.3,1.5,1.7,1.5,1.5,1.5,1.5,1.4,1.3,1.4,1.3,1.1,1.3,1.3,1.4,1.3,1.4,1.2,1.4,1.5,1.5,1.5,1.5,1.2,1.0,1.1,1.0,1.1,1.1,1.2,1.3,1.6,1.9,1.7,1.9,1.7,1.8,1.9,1.9,1.5,1.5,1.7,1.7,1.3,1.4,1.3,1.1,1.0,0.9,1.0,0.9,1.0,0.9,1.1,1.1,1.1,1.2,1.2,1.4,1.4,1.2,1.2,1.4,1.3,1.2,1.4,1.4,1.2,1.2,1.4,1.3,1.2,1.3,1.4,1.4,1.3,1.5,1.3,1.5,1.3,1.1,0.9,1.0,0.8,1.0,0.8,1.0,0.9,1.0,1.0,1.1,1.2,1.5,1.6,1.3,1.4,1.3,1.4,1.3,1.4,1.4,1.2,1.2,1.4,1.3,1.1,1.3,1.4,1.2,1.1,1.0,0.9,1.0,0.8,1.0,0.8,0.9,0.9,1.1,1.0,0.9,0.9,0.8,0.8,0.8,0.8,0.8,0.8,0.8,0.8,0.8,0.8,0.9,0.9,0.9,1.0,1.2,1.2,1.4,1.8,2.2,1.3,1.3,1.4,1.4,1.4,1.4,1.3,1.3,1.3,1.4,1.4,1.8,1.4,1.7,1.3,1.3,1.4,1.5,1.3,1.7,1.7,1.4,1.4,1.5,1.8,1.8,1.7,1.8,2.0,2.1,2.3,2.0,1.9,1.3,1.2,1.5,1.5,1.5,1.4,1.1,1.4,1.1,1.1,1.3,1.3,1.3,1.1,1.2,1.2,1.1,1.2,1.3,1.1,1.2,1.1,1.1,1.0,1.1,1.1,1.1,1.0,1.0,1.0,1.0,1.0,1.0,1.2],[2.6,1.9,1.4,1.2,0.9,1.1,0.9,1.0,0.9,1.0,1.0,1.1,1.2,1.1,1.0,1.0,1.0,1.0,1.0,0.8,0.9,1.0,0.9,0.8,1.1,1.2,1.1,1.3,1.1,1.3,1.5,1.6,1.4,1.4,1.4,1.4,1.3,1.2,1.3,1.3,1.1,1.2,1.2,1.2,1.2,1.3,1.2,1.3,1.4,1.4,1.4,1.4,1.2,0.9,1.1,0.9,1.1,1.0,1.1,1.2,1.5,1.8,1.7,1.8,1.7,1.8,1.8,1.9,1.5,1.5,1.6,1.6,1.3,1.4,1.3,1.1,1.0,0.9,0.9,0.8,1.0,0.9,1.0,1.0,1.1,1.2,1.2,1.3,1.3,1.1,1.2,1.3,1.2,1.1,1.3,1.3,1.1,1.2,1.3,1.3,1.1,1.3,1.4,1.4,1.2,1.5,1.3,1.5,1.3,1.1,0.9,1.0,0.8,0.9,0.8,1.0,0.9,1.0,1.1,1.1,1.2,1.5,1.6,1.3,1.3,1.2,1.4,1.2,1.4,1.4,1.1,1.2,1.3,1.2,1.1,1.3,1.3,1.1,1.1,1.0,0.9,1.0,0.8,1.0,0.8,0.9,0.9,1.1,1.1,1.0,1.0,0.8,0.8,0.8,0.8,0.8,0.8,0.8,0.8,0.8,0.8,0.8,0.9,0.9,1.0,1.1,1.2,1.4,1.7,2.1,1.2,1.3,1.3,1.4,1.3,1.3,1.3,1.2,1.2,1.3,1.4,1.8,1.3,1.7,1.3,1.2,1.4,1.4,1.3,1.6,1.7,1.3,1.3,1.4,1.7,1.7,1.6,1.7,1.9,2.0,2.2,1.9,1.8,1.2,1.2,1.4,1.5,1.4,1.3,1.1,1.4,1.1,1.1,1.3,1.3,1.3,1.1,1.1,1.1,1.1,1.2,1.2,1.1,1.2,1.1,1.1,1.0,1.1,1.1,1.2,1.1,1.0,1.0,1.0,1.0,1.0,1.1],[2.7,1.9,1.4,1.3,1.0,1.1,0.9,1.1,1.0,1.1,1.2,1.4,1.4,1.3,1.2,1.1,1.1,1.1,1.1,0.9,1.0,1.1,1.0,0.9,1.1,1.2,1.2,1.3,1.2,1.4,1.6,1.7,1.5,1.6,1.6,1.6,1.5,1.4,1.4,1.3,1.2,1.3,1.3,1.3,1.2,1.3,1.1,1.3,1.4,1.4,1.4,1.4,1.3,1.0,1.2,1.0,1.2,1.1,1.2,1.4,1.7,2.0,1.9,2.0,1.9,2.0,2.0,2.0,1.7,1.7,1.8,1.8,1.4,1.5,1.4,1.1,1.0,1.0,1.0,0.9,1.1,1.1,1.2,1.2,1.3,1.4,1.4,1.6,1.6,1.3,1.4,1.5,1.4,1.3,1.5,1.5,1.3,1.3,1.5,1.5,1.3,1.4,1.6,1.5,1.3,1.6,1.4,1.6,1.3,1.2,1.0,1.0,0.9,1.1,0.9,1.1,1.0,1.2,1.2,1.2,1.3,1.6,1.8,1.5,1.6,1.4,1.6,1.4,1.6,1.6,1.3,1.4,1.5,1.4,1.2,1.4,1.4,1.2,1.2,1.0,0.9,1.1,0.9,1.1,0.9,1.0,1.0,1.1,1.1,1.0,1.1,0.9,0.8,0.8,0.8,0.8,0.8,0.8,0.8,0.8,0.8,0.8,0.8,0.9,0.9,1.1,1.2,1.4,1.7,2.1,1.4,1.4,1.5,1.5,1.5,1.4,1.4,1.4,1.4,1.4,1.5,1.9,1.5,1.9,1.4,1.4,1.5,1.6,1.4,1.9,1.9,1.5,1.5,1.6,1.9,1.9,1.8,1.9,2.1,2.3,2.5,2.1,2.0,1.4,1.3,1.6,1.6,1.6,1.5,1.2,1.4,1.2,1.2,1.4,1.4,1.5,1.2,1.3,1.3,1.2,1.3,1.3,1.2,1.3,1.2,1.2,1.2,1.2,1.2,1.2,1.2,1.1,1.1,1.1,1.1,1.1,1.3],[2.8,2.0,1.4,1.2,0.9,1.0,0.9,1.0,1.0,1.0,1.1,1.3,1.4,1.3,1.1,1.1,1.1,1.2,1.1,1.0,1.0,1.1,1.1,0.9,1.2,1.3,1.2,1.4,1.2,1.4,1.6,1.8,1.5,1.6,1.6,1.6,1.4,1.3,1.4,1.3,1.2,1.3,1.4,1.4,1.3,1.3,1.2,1.3,1.4,1.4,1.4,1.4,1.2,1.0,1.1,1.0,1.1,1.1,1.2,1.3,1.6,1.9,1.7,1.8,1.7,1.8,1.8,1.9,1.5,1.5,1.6,1.6,1.3,1.3,1.2,1.0,1.0,0.9,0.9,0.9,1.0,1.0,1.1,1.2,1.2,1.3,1.3,1.4,1.4,1.2,1.3,1.4,1.3,1.2,1.3,1.3,1.1,1.2,1.3,1.2,1.1,1.2,1.3,1.3,1.2,1.4,1.2,1.4,1.2,1.0,0.8,0.9,0.8,0.9,0.9,1.0,1.0,1.2,1.2,1.2,1.3,1.6,1.7,1.4,1.5,1.3,1.4,1.3,1.4,1.4,1.2,1.2,1.3,1.2,1.1,1.2,1.3,1.1,1.1,0.9,0.8,1.0,0.9,1.1,0.9,1.0,1.1,1.2,1.1,1.1,1.1,0.9,0.9,0.8,0.8,0.8,0.8,0.8,0.8,0.8,0.8,0.8,0.8,0.8,0.9,1.0,1.1,1.3,1.7,2.1,1.2,1.3,1.3,1.4,1.3,1.3,1.3,1.3,1.3,1.3,1.4,1.8,1.4,1.8,1.4,1.3,1.5,1.5,1.4,1.8,1.7,1.4,1.4,1.4,1.8,1.7,1.6,1.7,2.0,2.1,2.3,2.0,1.9,1.2,1.2,1.4,1.5,1.4,1.5,1.2,1.4,1.2,1.2,1.4,1.4,1.4,1.2,1.3,1.3,1.2,1.3,1.4,1.2,1.3,1.2,1.2,1.2,1.2,1.2,1.2,1.2,1.1,1.1,1.1,1.1,1.1,1.2],[2.6,1.8,1.3,1.1,0.9,0.9,0.8,0.9,0.9,1.0,1.0,1.2,1.3,1.2,1.1,1.0,1.0,1.1,1.1,0.9,1.0,1.1,1.0,0.9,1.1,1.2,1.2,1.4,1.2,1.4,1.5,1.7,1.4,1.5,1.5,1.4,1.3,1.2,1.3,1.2,1.1,1.2,1.3,1.3,1.2,1.2,1.2,1.3,1.3,1.3,1.3,1.3,1.1,0.9,1.0,0.9,1.0,1.0,1.1,1.2,1.5,1.7,1.6,1.7,1.6,1.7,1.7,1.7,1.4,1.4,1.5,1.5,1.2,1.2,1.2,0.9,0.9,0.8,0.8,0.8,0.9,0.9,1.0,1.1,1.2,1.3,1.2,1.3,1.3,1.1,1.2,1.3,1.2,1.1,1.3,1.3,1.1,1.1,1.2,1.2,1.0,1.1,1.3,1.2,1.1,1.3,1.2,1.3,1.2,1.0,0.8,0.8,0.8,0.9,0.9,1.0,1.0,1.1,1.1,1.2,1.3,1.6,1.7,1.4,1.4,1.2,1.4,1.2,1.4,1.3,1.1,1.2,1.3,1.1,1.0,1.2,1.2,1.0,1.0,0.9,0.8,0.9,0.9,1.0,0.9,1.0,1.0,1.2,1.2,1.1,1.1,0.9,0.9,0.9,0.8,0.8,0.8,0.8,0.8,0.8,0.8,0.8,0.8,0.8,0.8,0.9,1.0,1.2,1.6,2.0,1.2,1.2,1.2,1.3,1.3,1.2,1.2,1.2,1.2,1.2,1.4,1.7,1.3,1.6,1.3,1.2,1.4,1.4,1.3,1.7,1.7,1.3,1.3,1.3,1.7,1.7,1.5,1.6,1.9,2.1,2.2,1.9,1.8,1.2,1.2,1.3,1.4,1.3,1.4,1.1,1.5,1.2,1.1,1.3,1.4,1.4,1.2,1.2,1.2,1.2,1.2,1.3,1.2,1.2,1.2,1.1,1.1,1.2,1.2,1.2,1.1,1.1,1.0,1.1,1.1,1.1,1.2],[2.6,1.9,1.3,1.1,0.9,1.0,0.8,1.0,1.0,1.1,1.1,1.3,1.4,1.3,1.2,1.2,1.1,1.2,1.2,1.0,1.0,1.2,1.1,1.0,1.2,1.3,1.3,1.5,1.3,1.4,1.6,1.8,1.5,1.6,1.5,1.5,1.4,1.3,1.3,1.3,1.2,1.3,1.3,1.3,1.2,1.3,1.1,1.2,1.3,1.3,1.4,1.3,1.1,0.9,1.1,1.0,1.1,1.1,1.2,1.3,1.6,1.9,1.8,1.8,1.7,1.7,1.8,1.8,1.5,1.5,1.6,1.5,1.3,1.3,1.2,1.0,0.9,0.8,0.9,0.9,1.0,1.0,1.2,1.2,1.3,1.4,1.3,1.5,1.5,1.3,1.3,1.4,1.3,1.2,1.4,1.4,1.2,1.2,1.3,1.3,1.1,1.2,1.4,1.3,1.2,1.4,1.2,1.4,1.2,1.0,0.8,0.9,0.8,1.0,1.0,1.1,1.1,1.2,1.2,1.3,1.4,1.7,1.8,1.5,1.5,1.3,1.5,1.4,1.5,1.4,1.2,1.3,1.4,1.3,1.1,1.3,1.3,1.1,1.1,1.0,0.9,1.1,1.0,1.1,1.0,1.2,1.1,1.3,1.3,1.2,1.2,1.0,1.0,1.0,0.9,0.8,0.8,0.8,0.8,0.8,0.8,0.8,0.8,0.8,0.8,0.9,1.0,1.2,1.5,1.9,1.2,1.2,1.3,1.3,1.3,1.3,1.3,1.3,1.3,1.3,1.4,1.8,1.4,1.8,1.4,1.3,1.5,1.5,1.4,1.8,1.7,1.4,1.4,1.4,1.7,1.7,1.6,1.7,2.0,2.1,2.3,1.9,1.9,1.2,1.2,1.4,1.4,1.4,1.5,1.2,1.5,1.2,1.2,1.4,1.4,1.5,1.3,1.3,1.3,1.3,1.3,1.4,1.3,1.4,1.3,1.2,1.2,1.3,1.3,1.3,1.2,1.2,1.2,1.2,1.2,1.2,1.3],[2.7,2.0,1.4,1.2,0.9,1.1,0.9,1.1,1.1,1.2,1.3,1.5,1.6,1.5,1.3,1.3,1.2,1.3,1.3,1.1,1.2,1.3,1.2,1.1,1.3,1.4,1.4,1.5,1.4,1.5,1.8,1.9,1.7,1.7,1.8,1.8,1.6,1.5,1.5,1.4,1.3,1.3,1.4,1.4,1.2,1.3,1.1,1.2,1.4,1.4,1.4,1.4,1.2,1.0,1.2,1.1,1.2,1.2,1.3,1.5,1.8,2.1,2.0,2.1,2.0,2.0,2.0,2.0,1.7,1.7,1.8,1.7,1.4,1.4,1.4,1.1,1.0,0.9,1.0,1.0,1.2,1.2,1.4,1.4,1.5,1.6,1.6,1.7,1.7,1.5,1.5,1.7,1.5,1.4,1.5,1.6,1.3,1.3,1.5,1.5,1.2,1.3,1.5,1.4,1.3,1.5,1.3,1.5,1.2,1.1,0.9,1.0,0.9,1.1,1.1,1.2,1.2,1.4,1.4,1.5,1.6,1.9,2.0,1.7,1.8,1.6,1.7,1.6,1.7,1.7,1.4,1.4,1.6,1.4,1.2,1.4,1.4,1.2,1.2,1.0,0.9,1.1,1.1,1.3,1.1,1.3,1.2,1.4,1.4,1.2,1.3,1.1,1.1,1.0,1.0,0.9,0.8,0.8,0.8,0.8,0.8,0.8,0.8,0.8,0.8,0.8,0.9,1.2,1.5,1.9,1.4,1.4,1.5,1.5,1.5,1.5,1.5,1.4,1.4,1.5,1.6,1.9,1.6,2.0,1.6,1.5,1.7,1.7,1.5,1.9,1.9,1.6,1.6,1.6,1.9,1.9,1.8,1.9,2.2,2.3,2.5,2.2,2.1,1.4,1.4,1.6,1.7,1.6,1.7,1.4,1.6,1.4,1.3,1.5,1.5,1.6,1.4,1.5,1.5,1.4,1.5,1.6,1.4,1.5,1.4,1.4,1.4,1.5,1.4,1.5,1.4,1.3,1.3,1.3,1.3,1.3,1.4],[2.8,2.0,1.5,1.2,1.0,1.0,0.9,1.0,1.1,1.2,1.2,1.4,1.6,1.5,1.3,1.3,1.3,1.3,1.3,1.2,1.2,1.4,1.3,1.2,1.4,1.5,1.5,1.6,1.5,1.6,1.9,2.0,1.7,1.8,1.8,1.8,1.6,1.4,1.5,1.4,1.3,1.4,1.4,1.4,1.3,1.4,1.2,1.3,1.4,1.5,1.5,1.4,1.2,1.1,1.1,1.1,1.2,1.3,1.3,1.5,1.7,2.0,1.9,1.9,1.8,1.8,1.8,1.8,1.5,1.5,1.6,1.6,1.3,1.3,1.2,1.0,0.9,0.8,0.9,1.0,1.1,1.2,1.3,1.4,1.4,1.6,1.6,1.7,1.7,1.4,1.5,1.6,1.4,1.3,1.5,1.5,1.3,1.3,1.4,1.4,1.1,1.2,1.4,1.3,1.2,1.4,1.2,1.4,1.2,1.0,0.8,0.9,0.8,1.1,1.1,1.2,1.2,1.4,1.4,1.5,1.6,1.9,2.0,1.7,1.7,1.5,1.7,1.5,1.7,1.6,1.3,1.4,1.5,1.3,1.2,1.3,1.4,1.2,1.1,1.0,0.9,1.1,1.0,1.2,1.2,1.4,1.3,1.5,1.5,1.3,1.3,1.1,1.1,1.1,1.0,0.9,0.9,0.9,0.8,0.8,0.8,0.8,0.8,0.8,0.8,0.9,0.9,1.1,1.6,1.9,1.3,1.3,1.4,1.4,1.4,1.4,1.4,1.4,1.4,1.4,1.5,1.8,1.5,1.8,1.5,1.5,1.6,1.7,1.5,1.9,1.8,1.5,1.5,1.5,1.8,1.8,1.7,1.8,2.1,2.2,2.4,2.1,2.0,1.3,1.3,1.5,1.5,1.5,1.7,1.4,1.7,1.4,1.3,1.5,1.6,1.6,1.4,1.5,1.5,1.5,1.6,1.7,1.5,1.6,1.5,1.4,1.4,1.5,1.5,1.6,1.4,1.4,1.4,1.4,1.3,1.4,1.4],[2.7,1.9,1.3,1.1,0.9,1.0,0.9,1.1,1.1,1.2,1.2,1.4,1.5,1.4,1.3,1.3,1.2,1.3,1.3,1.2,1.2,1.4,1.3,1.2,1.4,1.5,1.5,1.6,1.5,1.6,1.8,2.0,1.7,1.8,1.7,1.7,1.6,1.4,1.5,1.4,1.3,1.3,1.4,1.4,1.3,1.4,1.2,1.3,1.4,1.4,1.4,1.3,1.2,1.0,1.1,1.1,1.2,1.2,1.3,1.4,1.7,2.0,1.8,1.9,1.8,1.8,1.9,1.8,1.5,1.5,1.6,1.6,1.3,1.3,1.2,1.0,0.8,0.8,0.9,1.0,1.1,1.1,1.3,1.4,1.4,1.5,1.5,1.6,1.6,1.4,1.4,1.5,1.4,1.3,1.4,1.4,1.2,1.2,1.4,1.3,1.1,1.2,1.4,1.3,1.1,1.4,1.2,1.4,1.2,1.0,0.8,0.9,0.9,1.0,1.1,1.2,1.2,1.4,1.4,1.5,1.6,1.8,2.0,1.6,1.6,1.5,1.6,1.4,1.5,1.5,1.3,1.3,1.4,1.3,1.1,1.3,1.3,1.1,1.1,1.0,0.9,1.1,1.1,1.2,1.2,1.3,1.3,1.5,1.4,1.3,1.3,1.1,1.1,1.1,1.0,1.0,0.9,0.9,0.8,0.8,0.8,0.8,0.8,0.8,0.8,0.8,0.9,1.1,1.4,1.7,1.3,1.3,1.3,1.4,1.4,1.4,1.4,1.4,1.4,1.4,1.5,1.8,1.5,1.8,1.5,1.5,1.6,1.6,1.5,1.9,1.8,1.5,1.5,1.5,1.8,1.8,1.7,1.8,2.0,2.2,2.4,2.1,2.0,1.3,1.3,1.5,1.5,1.5,1.6,1.4,1.6,1.4,1.3,1.5,1.5,1.6,1.4,1.5,1.5,1.4,1.5,1.6,1.5,1.5,1.5,1.4,1.4,1.5,1.4,1.5,1.4,1.4,1.3,1.3,1.3,1.3,1.4],[2.9,2.2,1.5,1.4,1.0,1.2,1.1,1.2,1.2,1.4,1.5,1.7,1.9,1.8,1.6,1.5,1.4,1.6,1.6,1.4,1.4,1.7,1.6,1.4,1.6,1.9,1.9,2.1,1.9,1.9,2.2,2.3,1.9,2.1,2.0,2.0,1.9,1.7,1.8,1.6,1.6,1.6,1.6,1.7,1.5,1.5,1.3,1.4,1.6,1.5,1.7,1.4,1.4,1.2,1.3,1.3,1.4,1.5,1.4,1.7,2.0,2.3,2.2,2.3,2.2,2.2,2.2,2.2,1.8,1.8,1.9,1.8,1.5,1.6,1.4,1.2,1.0,1.0,1.1,1.2,1.4,1.4,1.7,1.7,1.9,2.0,1.9,2.1,2.1,1.8,1.9,2.0,1.8,1.7,1.9,1.9,1.6,1.6,1.8,1.7,1.4,1.6,1.8,1.6,1.4,1.7,1.5,1.7,1.4,1.2,1.0,1.2,1.1,1.4,1.3,1.5,1.5,1.8,1.8,1.9,2.0,2.3,2.4,2.1,2.2,2.0,2.2,2.0,2.2,2.1,1.8,1.8,2.0,1.9,1.6,1.8,1.8,1.6,1.5,1.3,1.2,1.5,1.4,1.6,1.4,1.7,1.6,1.9,1.9,1.7,1.7,1.4,1.4,1.5,1.3,1.2,1.1,1.1,1.0,0.9,0.8,0.9,0.8,0.8,0.8,0.8,0.9,1.1,1.5,1.8,1.5,1.5,1.6,1.7,1.7,1.6,1.6,1.6,1.6,1.7,1.8,2.1,1.8,2.1,1.8,1.8,1.9,1.9,1.7,2.2,2.1,1.8,1.7,1.8,2.2,2.2,2.0,2.2,2.5,2.6,2.7,2.4,2.4,1.6,1.6,1.8,1.9,1.8,1.9,1.7,1.9,1.7,1.6,1.7,1.8,1.8,1.7,1.8,1.8,1.7,1.8,1.9,1.8,1.8,1.8,1.7,1.7,1.8,1.8,1.9,1.8,1.7,1.7,1.7,1.6,1.7,1.7],[3.6,2.6,1.9,1.8,1.3,1.7,1.5,1.8,1.9,2.1,2.4,2.9,2.9,2.9,2.4,2.3,2.2,2.4,2.4,2.0,2.0,2.3,2.2,1.9,2.2,2.6,2.5,2.9,2.7,2.8,3.2,3.4,2.9,3.2,3.1,3.3,2.8,2.6,2.6,2.3,2.2,2.2,2.0,2.1,1.9,2.0,1.6,1.8,2.1,1.9,2.2,1.7,1.9,1.6,1.9,1.8,2.1,2.1,2.3,2.7,3.1,3.6,3.3,3.5,3.5,3.4,3.4,3.3,2.9,2.8,2.8,2.8,2.4,2.3,2.3,1.7,1.4,1.3,1.7,1.8,2.0,2.1,2.5,2.8,2.8,3.2,3.1,3.4,3.4,2.9,2.9,3.1,2.9,2.5,2.8,2.8,2.5,2.4,2.6,2.5,2.1,2.3,2.6,2.4,2.0,2.4,2.0,2.2,1.6,1.7,1.1,1.6,1.6,2.1,2.1,2.4,2.3,2.8,2.7,3.0,3.1,3.6,3.7,3.2,3.6,3.0,3.3,2.9,3.2,3.1,2.6,2.7,2.9,2.6,2.2,2.5,2.6,2.1,2.0,1.7,1.6,2.2,2.0,2.4,2.2,2.5,2.2,2.8,2.8,2.3,2.5,2.1,1.9,1.9,1.8,1.9,1.6,1.4,1.4,1.2,1.1,1.0,1.1,0.9,0.8,0.8,0.9,1.2,1.5,1.9,2.5,2.5,2.6,2.7,2.8,2.6,2.6,2.6,2.6,2.7,2.7,2.9,2.7,2.9,2.8,2.8,2.9,3.0,2.7,2.9,2.9,2.8,2.8,2.9,3.0,3.2,3.2,3.4,3.6,3.7,3.6,3.3,3.2,2.5,2.6,2.9,3.0,2.9,2.7,2.6,2.7,2.6,2.6,2.6,2.7,2.7,2.7,2.8,2.9,2.8,2.9,3.1,2.7,2.8,2.8,2.7,2.7,2.9,2.8,3.1,2.8,2.6,2.6,2.6,2.6,2.6,2.6],[3.5,2.7,2.0,2.1,1.7,1.9,1.9,2.0,2.3,2.4,2.6,2.9,3.1,3.1,2.6,2.6,2.4,2.8,2.9,2.6,2.5,3.1,2.7,2.5,2.7,3.2,3.2,3.4,3.4,3.4,3.7,3.7,3.3,3.6,3.4,3.5,3.2,2.9,3.0,2.7,2.7,2.6,2.5,2.6,2.3,2.3,1.8,1.9,2.3,2.0,2.5,1.9,2.3,2.2,2.3,2.3,2.5,2.7,2.6,3.0,3.3,3.6,3.4,3.5,3.3,3.3,3.3,3.3,2.9,2.7,2.8,2.9,2.4,2.2,2.1,1.8,1.4,1.5,1.7,2.0,2.1,2.4,2.7,2.9,2.9,3.5,3.2,3.3,3.3,3.0,3.0,3.1,2.9,2.7,2.8,2.7,2.5,2.2,2.7,2.6,2.0,2.1,2.5,2.3,1.8,2.2,1.7,2.0,1.5,1.5,1.2,1.8,1.9,2.2,2.2,2.6,2.6,3.1,2.9,3.3,3.5,3.6,3.8,3.3,3.6,3.0,3.2,2.9,3.0,3.0,2.6,2.7,2.8,2.6,2.3,2.5,2.5,2.1,1.8,1.7,1.8,2.2,2.1,2.5,2.5,2.9,2.7,3.3,3.1,2.8,2.7,2.4,2.5,2.2,2.2,2.2,2.0,1.7,1.8,1.6,1.5,1.2,1.2,1.1,0.9,0.8,0.8,0.9,1.3,1.6,2.5,2.6,2.6,2.7,2.7,2.6,2.7,2.7,2.7,2.8,2.9,3.2,3.0,3.1,3.0,3.1,3.2,3.2,2.9,3.1,3.1,3.0,2.9,2.9,3.2,3.3,3.2,3.3,3.4,3.5,3.6,3.3,3.3,2.6,2.7,2.9,2.9,2.8,3.1,3.0,2.9,3.0,2.9,2.8,2.9,3.0,3.1,3.3,3.3,3.2,3.4,3.5,3.3,3.3,3.3,3.2,3.2,3.4,3.4,3.5,3.2,3.1,3.0,3.1,3.0,3.1,3.0],[4.4,3.8,2.8,3.3,2.5,3.1,3.3,3.4,3.8,3.5,3.9,4.2,4.5,4.7,3.9,4.4,3.9,4.7,4.9,3.9,4.3,5.0,4.7,4.3,4.3,5.3,5.2,5.7,5.6,5.6,6.1,6.2,5.3,5.8,5.4,5.6,5.3,4.7,4.8,4.2,4.3,4.3,4.2,4.2,4.0,3.9,3.3,3.1,3.9,3.2,3.8,3.1,3.7,3.8,3.5,3.9,3.7,4.4,4.2,4.8,5.2,5.4,4.8,5.2,4.9,4.9,5.0,4.9,4.3,4.1,4.1,4.1,3.7,3.3,3.4,3.1,2.0,2.5,3.0,3.6,3.2,3.6,3.6,4.2,4.2,4.9,4.5,4.7,4.6,4.1,3.8,4.0,4.0,3.3,3.8,4.2,3.7,3.0,3.5,3.7,3.0,2.9,3.4,3.4,2.8,3.2,2.4,2.6,2.0,2.1,1.9,2.5,2.9,2.8,3.6,3.8,4.0,4.5,4.4,5.2,5.1,5.5,5.5,4.8,5.0,4.1,4.4,4.2,4.2,4.1,3.6,3.6,3.8,3.5,3.0,3.4,3.3,2.7,2.5,2.4,2.4,2.8,3.2,3.8,4.1,4.8,4.4,5.4,5.1,4.6,4.4,3.8,4.3,4.1,3.5,3.7,3.3,2.8,2.5,2.5,2.3,2.2,1.9,1.8,1.7,1.3,1.0,0.8,1.2,1.7,3.9,4.1,4.1,4.2,4.3,4.2,4.3,4.3,4.2,4.5,4.5,4.5,4.7,4.3,4.6,4.7,4.7,4.8,4.5,4.2,4.6,4.6,4.5,4.5,4.5,4.6,4.6,4.7,4.9,4.9,4.5,4.5,4.4,4.0,4.2,4.5,4.5,4.5,4.6,4.7,4.4,4.8,4.6,4.5,4.2,4.4,5.0,5.2,5.5,5.2,5.5,5.8,5.3,5.6,5.3,5.0,5.0,5.5,5.3,5.6,5.1,4.8,4.9,4.9,4.9,4.9,4.8],[6.2,5.7,4.7,4.8,4.0,4.1,5.4,4.4,5.5,5.4,6.5,7.5,7.3,8.3,7.1,7.8,6.3,7.2,8.0,6.6,6.2,7.5,7.8,6.8,6.8,8.1,8.5,9.2,9.2,8.8,9.3,9.3,7.6,8.2,7.8,7.9,7.4,6.2,6.3,5.8,6.5,6.1,6.4,6.8,6.5,7.0,6.0,5.5,6.2,5.0,6.3,4.9,5.2,5.5,4.9,5.2,5.4,5.9,5.8,6.3,7.4,7.7,7.5,7.9,7.4,7.2,7.6,7.2,6.1,6.3,6.4,5.9,5.3,5.1,4.8,4.3,3.1,4.0,5.1,5.6,6.0,6.4,7.5,8.2,8.7,9.6,9.0,9.8,9.2,8.1,8.2,9.0,7.7,7.4,8.0,7.8,6.3,6.3,7.0,6.4,5.2,6.2,6.4,5.6,4.8,6.1,4.9,5.3,4.2,4.2,3.2,5.0,6.3,6.9,6.6,7.8,7.8,8.9,8.8,9.7,10.0,10.6,10.5,9.8,10.1,9.1,9.9,8.9,9.0,9.2,8.3,7.7,8.3,8.1,6.9,7.2,7.3,6.7,5.3,5.6,5.6,7.4,7.1,7.7,7.6,8.7,8.2,9.6,9.6,8.4,8.3,7.5,7.4,7.4,7.2,7.2,5.8,5.7,5.8,5.1,4.4,4.3,3.5,2.8,2.7,2.8,2.0,1.2,0.8,1.5,6.2,6.3,6.4,6.3,6.3,6.4,6.4,6.2,6.1,6.6,6.4,6.6,6.5,6.8,6.7,6.9,6.9,7.4,6.7,6.7,7.0,6.8,6.5,6.7,7.1,7.5,7.2,7.7,8.1,7.8,7.3,7.5,7.5,6.3,6.1,6.7,6.8,6.5,7.5,7.8,7.0,7.9,7.4,7.0,7.1,7.3,8.1,8.4,8.6,8.7,8.5,8.9,8.5,9.0,8.7,8.6,8.7,9.3,9.3,9.6,8.9,8.5,8.4,8.6,8.4,8.4,6.8],[8.4,7.9,6.1,7.3,6.7,7.8,9.5,10.2,11.1,10.9,12.0,14.3,13.9,14.4,13.1,13.4,11.4,13.1,13.4,11.3,10.9,12.7,12.4,10.6,10.4,12.4,11.9,13.1,14.7,14.4,14.6,14.9,13.6,14.3,14.9,15.1,13.8,12.7,12.5,10.7,10.8,9.3,9.8,8.6,8.6,8.5,7.5,7.2,8.0,6.6,7.9,7.0,7.6,8.0,8.6,10.0,10.9,11.3,11.8,14.2,15.0,15.2,15.5,15.4,14.1,14.7,13.5,13.7,12.6,12.2,11.8,11.1,10.9,10.5,9.4,8.8,6.9,8.4,10.3,10.0,11.0,11.8,12.7,14.4,14.6,15.4,14.9,15.6,15.3,14.6,13.7,14.4,14.1,12.2,12.8,13.7,12.2,11.2,11.6,11.7,9.9,10.0,11.5,11.0,9.0,10.0,7.9,7.7,6.0,7.6,6.0,9.0,10.7,11.5,11.4,13.2,13.4,14.5,14.4,15.2,15.8,16.6,16.5,15.6,16.2,14.6,15.6,14.5,13.8,14.0,13.6,12.5,12.4,12.2,11.5,10.9,11.0,10.1,8.1,9.3,10.0,12.3,11.6,13.0,12.7,14.3,13.7,14.8,14.8,12.9,13.7,11.9,11.9,10.7,11.0,11.9,9.7,8.7,9.6,9.6,5.8,6.3,6.1,5.3,3.9,3.7,3.8,2.3,1.5,0.8,11.1,11.7,11.8,12.2,12.3,11.9,12.3,12.4,12.2,12.6,13.1,13.7,13.0,13.6,12.5,12.8,13.3,13.6,12.9,13.9,13.9,13.0,13.0,13.2,13.6,14.2,13.7,13.9,14.2,14.4,13.7,14.4,14.0,11.6,12.1,12.8,12.9,12.7,13.8,12.6,13.4,12.9,12.2,12.8,13.6,13.5,13.1,13.9,14.1,14.0,14.0,14.8,13.5,14.3,14.0,13.5,13.8,14.5,14.4,15.2,13.8,13.3,13.1,13.5,13.2,13.5,12.2],[3.7,3.1,2.6,2.2,1.9,1.6,1.6,1.2,1.4,1.1,1.3,1.5,1.5,1.7,1.7,1.8,1.5,1.8,2.0,1.9,1.8,2.1,2.2,2.1,2.2,2.5,2.8,2.7,2.5,2.3,2.6,2.5,2.2,2.1,1.9,1.8,1.8,1.5,1.8,1.8,2.0,2.3,2.3,2.8,2.6,3.0,2.7,3.0,3.2,2.9,3.0,2.6,2.4,2.1,1.8,1.7,1.4,1.6,1.2,1.5,1.6,1.6,1.6,1.3,1.2,1.2,1.3,1.4,1.1,1.0,1.4,1.5,1.0,1.3,1.5,1.4,1.6,1.5,1.2,1.5,1.4,1.5,1.7,1.9,2.2,2.3,2.0,2.2,1.9,1.7,1.8,1.8,1.5,1.6,1.6,1.3,1.2,1.4,1.3,0.9,1.0,1.3,1.1,1.0,1.2,1.5,1.6,1.9,1.9,1.5,1.6,1.5,1.7,1.7,1.7,1.9,1.9,2.1,2.4,2.7,2.6,2.9,2.8,2.6,2.5,2.2,2.6,2.6,2.7,2.4,2.1,2.4,2.4,1.9,2.0,2.4,2.1,1.8,2.0,1.7,2.0,2.0,2.1,2.3,2.1,2.3,2.1,2.5,2.8,2.5,2.6,2.3,2.2,2.4,2.3,1.9,1.9,2.2,2.1,1.7,2.0,2.2,1.8,1.8,2.3,2.3,2.0,2.4,2.9,3.0,0.8,0.8,0.8,0.8,0.8,0.8,0.8,0.8,0.8,0.8,1.0,1.5,1.2,1.5,1.3,1.3,1.5,1.6,1.4,1.5,1.5,0.8,0.8,0.9,1.4,1.4,1.2,1.3,1.6,1.9,2.0,1.6,1.5,0.8,0.8,0.8,0.8,0.8,2.0,1.8,2.0,1.7,1.6,1.7,1.6,1.7,1.9,1.9,2.0,2.0,2.1,2.1,2.1,2.2,2.1,2.1,2.2,2.3,2.3,2.4,2.3,2.2,2.2,2.1,2.0,2.0,1.6],[3.6,3.0,2.5,2.1,1.8,1.6,1.5,1.2,1.4,1.1,1.2,1.4,1.4,1.6,1.6,1.7,1.4,1.6,1.8,1.8,1.7,1.9,2.1,2.0,2.1,2.3,2.6,2.5,2.3,2.2,2.4,2.3,2.0,2.0,1.7,1.7,1.7,1.4,1.8,1.7,1.9,2.1,2.2,2.6,2.4,2.7,2.4,2.8,2.9,2.8,2.8,2.5,2.2,2.0,1.8,1.7,1.3,1.5,1.1,1.4,1.5,1.5,1.4,1.2,1.1,1.1,1.2,1.3,1.0,0.9,1.3,1.4,1.0,1.2,1.5,1.3,1.5,1.4,1.2,1.5,1.3,1.5,1.6,1.8,2.0,2.1,1.9,2.0,1.8,1.6,1.7,1.7,1.4,1.5,1.5,1.2,1.1,1.3,1.2,0.9,1.0,1.2,1.1,1.0,1.2,1.4,1.5,1.7,1.7,1.3,1.5,1.4,1.6,1.6,1.6,1.9,1.8,1.9,2.2,2.4,2.3,2.7,2.7,2.4,2.3,2.1,2.4,2.4,2.5,2.2,2.0,2.2,2.2,1.8,1.9,2.1,2.0,1.6,1.9,1.6,1.9,1.9,1.9,2.1,1.9,2.1,1.9,2.3,2.5,2.3,2.4,2.2,2.0,2.2,2.2,1.9,1.9,2.1,1.9,1.6,1.9,2.0,1.7,1.7,2.1,2.2,1.9,2.2,2.7,2.9,0.8,1.0,0.8,0.8,0.8,0.8,0.8,0.8,0.8,0.8,0.9,1.3,1.1,1.4,1.2,1.2,1.4,1.5,1.3,1.5,1.4,0.8,0.8,0.8,1.4,1.3,1.1,1.2,1.6,1.7,1.9,1.6,1.5,0.8,0.8,0.8,0.8,0.8,1.9,1.7,1.9,1.6,1.5,1.6,1.6,1.6,1.8,1.8,1.8,1.8,1.9,2.0,1.9,2.0,1.9,1.9,2.0,2.1,2.1,2.2,2.1,2.0,2.0,2.0,1.9,1.9,1.5],[3.5,2.9,2.4,2.0,1.8,1.5,1.5,1.2,1.3,1.1,1.2,1.4,1.4,1.6,1.6,1.7,1.4,1.6,1.8,1.7,1.7,1.9,2.0,1.9,2.0,2.2,2.5,2.4,2.2,2.1,2.4,2.3,2.0,1.9,1.7,1.6,1.7,1.4,1.7,1.7,1.8,2.1,2.1,2.5,2.3,2.7,2.3,2.7,2.8,2.6,2.7,2.4,2.2,1.9,1.7,1.6,1.3,1.5,1.1,1.4,1.5,1.5,1.4,1.2,1.1,1.1,1.2,1.3,1.0,0.9,1.3,1.4,1.0,1.2,1.4,1.3,1.5,1.4,1.2,1.4,1.3,1.4,1.5,1.8,2.0,2.1,1.9,2.0,1.7,1.5,1.8,1.7,1.4,1.5,1.5,1.3,1.1,1.3,1.2,0.9,1.0,1.2,1.1,1.0,1.2,1.4,1.5,1.7,1.7,1.4,1.5,1.4,1.6,1.6,1.6,1.8,1.8,1.9,2.2,2.4,2.3,2.7,2.6,2.4,2.3,2.0,2.4,2.4,2.5,2.2,2.0,2.2,2.2,1.8,1.8,2.1,2.0,1.7,1.9,1.6,1.8,1.8,1.9,2.1,1.9,2.1,1.9,2.2,2.5,2.3,2.4,2.1,2.0,2.1,2.1,1.8,1.8,2.0,1.9,1.6,1.8,2.0,1.7,1.7,2.0,2.1,1.8,2.2,2.7,2.9,0.8,0.8,0.9,0.8,0.8,0.8,0.8,0.8,0.8,0.8,0.9,1.4,1.1,1.4,1.2,1.2,1.3,1.5,1.3,1.5,1.3,0.8,0.8,0.8,1.4,1.3,1.1,1.2,1.5,1.7,1.8,1.6,1.6,0.8,0.8,0.8,0.8,0.8,1.9,1.6,1.9,1.5,1.4,1.6,1.6,1.6,1.7,1.8,1.8,1.8,1.8,1.9,1.9,1.9,1.9,1.9,1.9,2.0,2.1,2.2,2.1,2.0,1.9,1.9,1.8,1.8,1.5],[3.5,3.0,2.4,2.1,1.8,1.6,1.5,1.2,1.3,1.1,1.2,1.4,1.4,1.6,1.5,1.7,1.4,1.6,1.8,1.7,1.7,1.9,2.0,1.9,2.0,2.3,2.5,2.5,2.2,2.1,2.4,2.3,2.0,2.0,1.7,1.6,1.7,1.4,1.8,1.7,1.9,2.1,2.2,2.5,2.4,2.7,2.4,2.7,2.9,2.7,2.7,2.4,2.2,1.9,1.8,1.7,1.4,1.5,1.1,1.4,1.5,1.5,1.4,1.2,1.0,1.1,1.2,1.3,0.9,0.9,1.3,1.4,1.0,1.2,1.4,1.3,1.5,1.4,1.2,1.5,1.4,1.4,1.6,1.8,2.0,2.1,1.9,2.0,1.7,1.6,1.8,1.7,1.5,1.5,1.5,1.3,1.2,1.3,1.2,0.9,1.0,1.2,1.1,1.0,1.2,1.4,1.5,1.7,1.7,1.4,1.5,1.4,1.6,1.6,1.6,1.9,1.8,1.9,2.2,2.4,2.3,2.6,2.6,2.4,2.2,2.1,2.4,2.4,2.5,2.2,2.0,2.2,2.2,1.8,1.8,2.1,2.0,1.7,1.9,1.7,1.8,1.9,1.9,2.1,1.9,2.1,1.9,2.2,2.5,2.3,2.4,2.1,2.0,2.2,2.1,1.8,1.8,2.1,1.9,1.6,1.9,2.0,1.7,1.7,2.1,2.1,1.9,2.2,2.7,2.9,0.8,0.8,0.8,1.0,0.8,0.8,0.8,0.8,0.8,0.8,0.9,1.3,1.1,1.4,1.2,1.2,1.4,1.5,1.3,1.4,1.3,0.8,0.8,0.8,1.4,1.4,1.1,1.3,1.5,1.8,1.9,1.6,1.6,0.8,0.8,0.8,0.8,0.8,1.9,1.6,1.9,1.5,1.4,1.5,1.5,1.6,1.7,1.7,1.8,1.8,1.8,1.9,1.9,1.9,1.9,1.8,1.9,2.0,2.1,2.2,2.0,2.0,1.9,1.9,1.8,1.8,1.5],[3.5,2.9,2.4,2.1,1.8,1.6,1.5,1.2,1.3,1.1,1.2,1.4,1.3,1.5,1.5,1.7,1.4,1.6,1.7,1.7,1.7,1.8,2.0,1.9,2.0,2.2,2.5,2.4,2.2,2.1,2.3,2.3,2.0,1.9,1.7,1.6,1.7,1.4,1.8,1.7,1.9,2.1,2.2,2.5,2.4,2.7,2.4,2.7,2.9,2.7,2.7,2.4,2.2,1.9,1.8,1.7,1.3,1.5,1.1,1.4,1.5,1.5,1.4,1.2,1.0,1.1,1.2,1.3,0.9,0.9,1.3,1.4,1.0,1.2,1.4,1.3,1.5,1.4,1.2,1.5,1.4,1.4,1.6,1.8,2.0,2.0,1.8,2.0,1.7,1.5,1.8,1.7,1.4,1.5,1.5,1.2,1.1,1.3,1.2,0.9,1.0,1.2,1.1,1.0,1.2,1.4,1.5,1.7,1.8,1.3,1.6,1.4,1.6,1.6,1.6,1.8,1.7,1.9,2.2,2.3,2.2,2.6,2.6,2.3,2.2,2.0,2.4,2.4,2.5,2.2,2.0,2.2,2.2,1.8,1.8,2.1,2.0,1.7,1.9,1.7,1.9,1.9,1.9,2.0,1.9,2.1,1.9,2.2,2.4,2.3,2.4,2.1,2.0,2.2,2.2,1.8,1.8,2.1,1.9,1.6,1.9,2.0,1.7,1.7,2.1,2.1,1.9,2.3,2.7,2.9,0.8,0.8,0.8,0.8,1.1,0.8,0.8,0.8,0.8,0.8,0.9,1.3,1.0,1.4,1.2,1.2,1.4,1.5,1.3,1.5,1.3,0.8,0.8,0.8,1.4,1.5,1.1,1.3,1.5,1.8,1.9,1.7,1.7,0.8,0.8,0.8,0.8,0.8,1.8,1.6,1.8,1.5,1.4,1.5,1.5,1.6,1.7,1.7,1.7,1.8,1.8,1.9,1.8,1.9,1.8,1.8,1.9,2.0,2.0,2.1,2.0,1.9,1.9,1.9,1.8,1.8,1.5],[3.6,3.0,2.4,2.1,1.9,1.6,1.5,1.2,1.3,1.0,1.2,1.4,1.3,1.5,1.6,1.7,1.3,1.6,1.8,1.7,1.7,1.9,2.0,2.0,2.0,2.2,2.5,2.4,2.2,2.1,2.3,2.2,1.9,1.9,1.7,1.6,1.7,1.4,1.8,1.7,1.9,2.1,2.2,2.6,2.4,2.7,2.5,2.8,3.0,2.8,2.8,2.4,2.2,2.0,1.8,1.7,1.3,1.5,1.1,1.3,1.5,1.5,1.4,1.2,1.1,1.1,1.2,1.3,1.0,1.0,1.3,1.5,1.1,1.3,1.5,1.3,1.6,1.4,1.2,1.5,1.4,1.5,1.6,1.8,2.0,2.1,1.8,2.1,1.7,1.6,1.8,1.8,1.4,1.5,1.5,1.2,1.1,1.4,1.3,0.9,1.0,1.3,1.2,1.1,1.3,1.4,1.5,1.8,1.8,1.4,1.6,1.5,1.7,1.7,1.7,1.9,1.7,1.9,2.2,2.4,2.3,2.6,2.6,2.4,2.3,2.1,2.4,2.5,2.6,2.2,2.1,2.3,2.2,1.9,1.9,2.2,2.0,1.7,1.9,1.7,1.9,1.9,1.9,2.1,2.0,2.1,1.9,2.2,2.4,2.3,2.4,2.2,2.0,2.2,2.2,1.9,1.9,2.1,1.9,1.7,1.9,2.1,1.8,1.8,2.1,2.2,1.9,2.3,2.7,2.9,0.8,0.8,0.8,0.8,0.8,1.1,0.8,0.8,0.8,0.8,0.8,1.1,1.0,1.3,1.1,1.2,1.3,1.4,1.2,1.4,1.2,0.8,0.8,0.8,1.5,1.3,1.1,1.2,1.5,1.7,2.0,1.6,1.6,0.8,0.8,0.8,0.8,0.8,1.8,1.6,1.8,1.5,1.4,1.6,1.5,1.6,1.7,1.7,1.8,1.8,1.8,1.9,1.9,1.9,1.9,1.9,2.0,2.0,2.1,2.2,2.1,2.0,2.0,1.9,1.8,1.8,1.5],[3.9,3.3,2.7,2.4,2.1,1.7,1.7,1.3,1.5,1.1,1.3,1.4,1.3,1.6,1.6,1.7,1.4,1.6,1.9,1.9,1.7,2.0,2.2,2.1,2.2,2.4,2.7,2.6,2.3,2.2,2.4,2.4,2.1,2.0,1.7,1.7,1.8,1.4,1.9,1.8,2.0,2.3,2.4,2.9,2.7,3.1,2.8,3.2,3.5,3.1,3.1,2.7,2.5,2.2,2.0,1.8,1.5,1.6,1.1,1.3,1.5,1.5,1.4,1.3,1.3,1.3,1.4,1.5,1.1,1.1,1.5,1.6,1.2,1.4,1.7,1.5,1.8,1.6,1.4,1.6,1.6,1.6,1.7,1.9,2.3,2.3,2.0,2.3,1.8,1.7,2.0,1.9,1.5,1.7,1.7,1.4,1.2,1.5,1.4,1.1,1.2,1.4,1.3,1.1,1.4,1.6,1.7,2.0,2.0,1.5,1.8,1.6,1.9,1.9,1.8,2.1,1.9,2.1,2.4,2.5,2.5,2.9,2.7,2.7,2.6,2.4,2.8,2.8,3.0,2.6,2.4,2.7,2.6,2.2,2.2,2.6,2.3,2.0,2.2,2.0,2.2,2.2,2.2,2.3,2.1,2.3,2.0,2.4,2.7,2.5,2.7,2.4,2.2,2.5,2.6,2.1,2.1,2.4,2.2,1.9,2.2,2.4,2.0,2.0,2.4,2.5,2.2,2.6,3.0,3.1,0.8,0.8,0.8,0.8,0.8,0.8,1.2,0.8,0.8,0.8,0.8,1.1,0.9,1.3,1.0,1.1,1.3,1.5,1.2,1.4,1.1,0.8,0.8,0.8,1.2,1.1,1.0,1.1,1.4,1.7,1.8,1.4,1.3,0.8,0.9,0.9,0.8,0.8,1.9,1.6,1.9,1.6,1.5,1.6,1.6,1.7,1.7,1.7,1.8,1.9,1.9,2.0,2.0,2.1,2.0,2.0,2.1,2.1,2.2,2.3,2.2,2.1,2.1,2.1,1.9,1.9,1.5],[4.2,3.6,2.9,2.6,2.3,1.9,1.8,1.4,1.5,1.2,1.3,1.5,1.4,1.6,1.7,1.7,1.4,1.6,1.9,1.9,1.8,2.0,2.2,2.2,2.3,2.5,2.8,2.7,2.4,2.2,2.5,2.4,2.1,2.0,1.8,1.7,1.8,1.5,1.9,1.9,2.1,2.5,2.5,3.0,2.9,3.3,3.0,3.5,3.7,3.4,3.4,2.9,2.7,2.3,2.1,1.9,1.5,1.6,1.1,1.3,1.4,1.5,1.5,1.3,1.3,1.4,1.5,1.7,1.1,1.3,1.6,1.8,1.2,1.5,1.8,1.6,1.9,1.7,1.5,1.7,1.7,1.7,1.8,1.9,2.4,2.4,2.0,2.5,1.9,1.8,2.2,2.1,1.6,1.9,1.9,1.5,1.3,1.7,1.6,1.1,1.4,1.5,1.4,1.3,1.5,1.8,1.9,2.2,2.2,1.7,2.0,1.8,2.1,2.1,1.9,2.2,2.0,2.2,2.6,2.7,2.6,3.0,2.9,2.8,2.8,2.6,3.0,3.0,3.3,2.8,2.6,2.9,2.8,2.4,2.5,2.9,2.6,2.2,2.5,2.2,2.4,2.4,2.3,2.5,2.2,2.4,2.1,2.4,2.7,2.6,2.8,2.5,2.2,2.6,2.7,2.2,2.2,2.5,2.4,2.0,2.3,2.6,2.3,2.1,2.7,2.8,2.4,2.8,3.3,3.5,1.0,0.9,0.9,0.9,0.8,0.8,0.8,1.1,0.8,0.8,0.8,1.2,0.9,1.3,1.1,1.1,1.3,1.5,1.2,1.3,1.2,0.8,0.8,0.8,1.0,1.0,0.9,1.1,1.4,1.4,1.6,1.2,1.2,0.8,0.9,0.9,1.0,1.0,1.9,1.6,1.9,1.6,1.6,1.7,1.7,1.7,1.7,1.8,1.9,1.9,1.9,2.0,2.0,2.1,2.0,2.0,2.1,2.2,2.3,2.4,2.3,2.2,2.2,2.1,2.0,2.0,1.6],[4.4,3.8,3.2,2.8,2.5,2.1,2.0,1.5,1.6,1.2,1.4,1.6,1.5,1.7,1.9,1.9,1.6,1.8,2.0,2.0,1.9,2.2,2.5,2.5,2.5,2.8,3.1,2.9,2.7,2.4,2.7,2.5,2.2,2.1,1.9,1.8,1.9,1.5,2.0,2.1,2.2,2.7,2.7,3.4,3.2,3.7,3.3,3.9,4.0,3.7,3.7,3.2,2.9,2.6,2.3,2.0,1.6,1.7,1.1,1.4,1.5,1.7,1.5,1.4,1.4,1.4,1.6,1.8,1.2,1.4,1.8,1.9,1.3,1.7,2.0,1.8,2.1,1.9,1.6,1.9,1.8,1.8,2.0,2.2,2.6,2.6,2.2,2.6,2.1,1.9,2.4,2.2,1.8,1.9,2.0,1.5,1.4,1.8,1.6,1.2,1.5,1.7,1.5,1.4,1.7,2.0,2.1,2.4,2.5,2.0,2.2,2.0,2.3,2.3,2.1,2.5,2.2,2.3,2.8,2.9,2.8,3.3,3.1,3.1,2.9,2.8,3.3,3.2,3.5,3.0,2.8,3.1,3.1,2.6,2.6,3.1,2.7,2.4,2.7,2.4,2.7,2.6,2.6,2.7,2.4,2.6,2.3,2.7,3.0,2.9,3.0,2.8,2.4,2.9,3.0,2.4,2.4,2.8,2.7,2.3,2.5,3.0,2.5,2.4,3.0,3.1,2.7,3.1,3.6,3.7,1.0,0.9,0.9,0.9,0.8,0.8,0.8,0.8,0.8,0.8,0.8,1.2,0.9,1.4,1.1,1.2,1.4,1.5,1.3,1.5,1.3,0.8,0.8,0.8,1.1,1.0,1.0,1.1,1.5,1.5,1.6,1.2,1.1,0.8,1.0,1.0,1.0,1.0,2.0,1.7,2.0,1.7,1.6,1.8,1.8,1.8,1.9,2.0,2.1,2.1,2.1,2.2,2.1,2.3,2.2,2.2,2.3,2.4,2.5,2.6,2.5,2.4,2.4,2.3,2.2,2.2,1.6],[4.8,4.1,3.6,3.2,2.9,2.4,2.3,1.7,1.8,1.3,1.4,1.6,1.4,1.8,1.9,1.9,1.6,1.9,2.1,2.2,2.0,2.3,2.6,2.7,2.7,3.0,3.4,3.1,2.7,2.6,2.8,2.6,2.4,2.3,2.0,1.9,2.1,1.7,2.3,2.4,2.5,3.0,3.1,3.8,3.5,4.0,3.7,4.3,4.5,4.2,4.1,3.6,3.4,2.9,2.7,2.3,1.8,1.9,1.2,1.5,1.7,1.8,1.6,1.5,1.5,1.6,1.7,2.0,1.3,1.5,1.9,2.1,1.4,1.7,2.2,2.0,2.4,2.2,1.9,2.1,2.0,2.0,2.2,2.2,2.9,2.8,2.3,2.9,2.3,2.1,2.6,2.5,1.9,2.2,2.2,1.7,1.5,2.0,1.8,1.2,1.7,1.8,1.6,1.4,1.8,2.0,2.2,2.6,2.7,2.0,2.5,2.2,2.6,2.6,2.3,2.7,2.3,2.4,3.0,3.1,3.0,3.5,3.3,3.4,3.3,3.1,3.6,3.6,4.0,3.4,3.1,3.7,3.6,3.0,3.0,3.7,3.2,2.8,3.1,2.7,3.1,3.0,2.8,3.0,2.6,2.7,2.5,2.8,3.2,3.1,3.3,3.1,2.7,3.2,3.4,2.7,2.7,3.2,3.1,2.5,2.9,3.5,2.8,2.7,3.4,3.4,2.9,3.4,3.8,4.0,1.1,0.9,0.9,0.9,0.8,0.8,0.8,0.8,0.8,1.3,0.8,1.4,1.0,1.3,1.0,1.2,1.3,1.6,1.3,1.4,1.4,0.8,0.8,0.8,1.3,1.2,1.1,1.2,1.6,1.7,1.9,1.5,1.4,0.8,1.0,1.0,1.1,1.1,2.2,1.8,2.1,1.8,1.7,2.0,2.0,1.9,2.0,2.0,2.1,2.1,2.2,2.3,2.2,2.4,2.2,2.3,2.3,2.5,2.6,2.7,2.6,2.4,2.5,2.4,2.3,2.2,1.7],[12.7,12.3,11.8,11.8,10.9,9.2,8.5,5.6,5.5,2.7,3.0,3.5,2.7,4.5,5.5,5.4,4.2,5.2,6.4,8.1,7.0,8.3,8.8,10.4,10.0,10.5,10.5,9.6,8.8,8.0,8.7,7.8,6.6,7.2,4.7,5.6,6.7,4.4,7.5,8.2,9.1,11.2,10.7,12.1,10.9,13.4,11.7,13.7,14.3,12.4,13.8,11.6,11.3,10.2,9.7,8.5,6.2,5.5,2.3,3.0,3.5,4.1,3.5,3.8,3.6,4.9,5.5,7.1,3.4,4.7,7.2,6.5,4.5,6.0,8.2,7.4,9.6,8.4,6.8,8.0,6.5,5.7,7.4,7.8,10.0,10.0,7.7,9.7,7.4,6.3,7.9,7.9,5.3,6.3,7.5,4.6,4.2,7.4,7.1,3.1,5.9,7.5,4.7,4.7,7.0,7.8,9.8,10.6,11.0,8.6,10.3,8.3,10.3,8.2,7.9,9.3,7.4,8.2,11.2,9.7,10.5,11.6,10.3,11.8,11.5,10.6,12.4,12.3,13.3,11.1,11.0,13.2,12.6,10.1,11.9,12.2,11.3,9.7,11.6,10.3,12.1,11.8,11.8,12.1,9.7,9.8,8.0,8.9,10.5,9.8,10.8,11.2,9.8,11.1,12.1,10.3,9.9,12.2,11.7,9.6,11.4,12.3,11.1,10.2,12.5,11.7,11.0,10.5,12.1,11.2,3.0,2.4,2.2,2.3,2.1,1.5,1.3,1.4,1.7,0.8,0.9,1.0,0.9,1.6,1.6,1.9,2.7,3.3,2.4,1.5,1.0,1.5,1.5,2.1,2.8,3.3,3.0,3.1,3.8,4.0,4.4,3.5,3.4,2.3,3.0,2.6,2.6,2.4,5.7,4.6,5.5,4.4,4.0,4.4,4.2,4.1,5.5,5.2,5.4,6.1,5.9,6.7,6.4,7.3,6.6,6.8,7.4,8.2,8.5,9.8,9.1,8.6,9.2,7.6,7.0,6.7,4.5],[16.4,15.8,15.7,14.6,14.7,12.4,10.8,7.6,7.2,4.4,4.0,4.7,3.5,5.4,7.5,6.8,4.9,6.7,8.7,10.1,10.4,10.6,11.0,13.3,12.4,12.3,13.1,11.8,10.6,9.8,9.9,9.2,10.3,10.0,5.3,6.6,8.1,5.7,10.7,10.8,11.7,13.8,14.0,15.6,14.5,17.2,15.0,17.5,17.8,16.2,17.3,15.0,14.9,13.3,11.7,11.0,8.5,7.5,3.8,3.9,4.7,4.7,3.9,6.3,3.8,6.7,6.0,9.3,5.0,4.6,9.1,9.9,7.1,8.4,10.3,11.1,12.4,11.2,9.1,9.7,8.5,7.5,9.4,11.4,13.5,12.8,10.7,11.2,10.1,8.2,10.8,10.7,6.5,9.4,10.3,7.0,5.1,9.5,8.9,5.5,8.8,10.6,7.4,5.9,9.9,10.4,13.4,12.6,13.4,11.2,13.6,11.2,12.8,11.2,11.2,11.6,10.9,10.9,14.3,13.3,13.7,14.2,12.8,14.7,13.5,12.9,14.5,15.1,15.4,13.5,14.1,14.5,14.2,12.3,14.2,14.4,13.2,12.7,13.9,13.4,14.2,14.1,13.8,13.7,13.2,13.8,9.9,11.1,13.4,12.9,13.9,14.4,13.3,14.1,14.3,12.7,13.0,14.8,13.7,12.6,14.3,15.1,14.1,13.5,15.6,15.1,14.5,14.2,16.1,14.3,5.3,4.0,3.4,3.1,2.7,2.7,1.7,1.8,2.8,0.9,0.8,0.8,0.8,1.7,1.5,2.2,2.7,3.3,2.6,1.6,1.0,1.6,2.0,3.4,4.3,5.1,4.5,5.6,6.3,6.8,6.8,5.1,4.6,3.7,4.9,4.0,3.7,3.4,6.9,4.8,7.1,5.1,3.8,4.7,5.2,4.2,6.0,5.2,6.2,7.3,6.7,7.4,7.6,8.5,7.6,8.4,8.8,10.1,10.6,11.8,11.7,11.2,11.8,9.6,8.9,8.2,5.0],[11.0,10.7,10.6,10.6,10.5,7.9,7.2,4.9,4.2,2.6,2.5,2.5,1.9,3.5,3.7,4.5,2.9,3.8,5.5,6.1,6.0,7.1,7.6,8.6,8.0,8.9,8.9,8.3,7.6,6.6,7.0,6.0,4.9,5.1,3.3,3.9,5.0,3.5,6.2,6.8,7.9,10.2,10.4,11.0,9.9,11.3,9.9,11.1,11.7,10.6,12.1,10.1,10.3,9.3,7.9,6.9,6.0,4.2,2.1,2.5,2.7,3.2,3.0,3.3,3.9,4.1,4.6,5.3,3.3,4.6,5.2,5.3,4.4,5.7,7.2,6.4,8.2,8.0,5.9,6.4,5.1,4.0,5.9,6.0,8.0,7.4,6.2,8.5,6.3,4.6,7.6,7.5,4.3,5.6,6.8,4.1,3.6,6.4,6.6,3.6,5.8,7.2,4.9,5.1,7.2,7.9,8.5,9.0,9.1,7.3,8.9,7.6,8.5,7.0,5.9,7.4,5.7,6.5,9.1,8.7,8.5,9.4,8.7,10.1,8.1,8.7,10.0,10.0,10.7,10.0,8.8,10.3,10.6,8.7,9.2,10.2,9.8,8.3,9.6,8.3,9.9,8.9,8.4,9.0,7.3,8.1,6.0,7.4,8.6,8.7,8.7,9.3,8.2,9.5,9.5,7.7,8.5,10.1,10.1,7.7,10.5,10.3,9.6,9.4,10.9,9.9,9.1,9.1,10.1,9.5,3.9,3.1,3.0,2.8,2.3,2.1,1.6,1.7,2.2,1.2,1.0,0.9,0.9,0.8,1.0,1.3,2.0,2.3,1.8,0.8,0.8,1.6,1.7,2.3,2.9,3.2,3.3,4.1,4.2,4.6,4.3,3.7,3.3,2.7,3.1,2.8,3.2,3.1,4.3,3.6,4.4,3.6,2.6,3.2,3.1,3.0,4.2,4.3,4.4,4.9,4.8,5.5,5.0,6.1,5.1,5.2,5.8,6.2,6.3,7.6,6.9,6.2,6.8,5.9,5.2,5.0,3.1],[14.1,13.7,12.3,11.6,11.1,10.5,8.6,7.4,7.7,4.5,3.7,3.5,2.5,3.7,6.2,7.7,4.3,6.0,7.8,8.2,7.8,9.5,8.7,8.9,10.0,10.2,10.2,10.6,9.8,8.4,7.6,6.1,6.1,5.2,3.5,5.3,5.0,4.5,7.2,9.6,9.8,12.0,11.0,12.4,10.9,13.7,11.8,12.9,13.4,13.2,13.6,12.2,11.7,10.1,10.5,8.5,7.6,6.2,3.0,3.3,3.5,5.0,3.4,6.4,4.0,6.1,4.7,6.1,4.4,5.1,7.3,7.2,6.9,8.1,9.7,7.8,9.4,9.2,8.3,9.2,8.8,8.4,6.7,8.2,9.3,9.6,7.4,10.6,6.7,6.5,8.0,8.7,5.6,7.5,8.4,5.8,4.8,7.4,8.2,4.6,7.9,8.6,6.0,6.6,8.5,9.5,10.1,10.1,10.1,8.3,9.3,9.8,9.0,8.7,9.1,8.2,7.6,9.0,9.2,10.5,9.9,10.8,9.7,10.5,10.5,11.1,11.3,10.5,12.1,11.0,10.1,10.1,11.3,10.3,10.0,11.0,10.6,9.5,10.0,9.1,9.7,9.3,8.6,9.1,8.4,8.6,7.7,9.1,10.0,9.9,10.1,9.6,8.9,9.6,9.7,9.1,8.8,9.2,9.5,8.9,9.6,10.2,9.8,9.7,10.6,11.5,10.6,12.0,13.1,12.6,5.5,4.4,3.8,3.3,2.9,3.1,2.5,2.8,3.2,1.5,1.5,1.3,0.8,0.8,0.8,1.0,1.4,1.9,1.3,0.8,1.3,2.1,2.6,3.1,3.9,4.7,4.4,5.2,5.5,6.3,5.5,4.6,4.4,4.0,4.3,3.3,3.3,3.1,4.4,4.6,4.8,4.6,3.4,3.0,2.6,2.4,5.4,4.6,4.9,6.6,5.4,5.7,7.8,8.9,8.2,7.8,8.2,10.4,9.9,9.8,9.6,8.7,8.7,7.9,7.4,7.2,3.5],[10.6,9.6,9.8,9.3,9.1,7.7,7.2,4.8,3.6,2.7,2.5,2.3,1.5,2.5,3.2,4.1,2.7,3.5,4.6,4.9,5.3,6.0,6.5,7.0,7.0,7.9,8.6,7.2,6.6,5.5,5.5,4.5,3.7,3.8,2.3,2.9,3.5,3.0,4.7,6.2,7.1,8.9,8.4,10.1,8.4,10.7,8.4,10.1,11.2,9.7,11.2,8.8,9.4,8.0,7.3,6.2,5.2,4.0,2.3,2.0,2.3,2.8,2.6,3.1,3.5,3.5,4.4,3.9,3.4,3.9,4.9,4.2,4.4,5.5,6.8,6.4,7.5,7.3,6.0,5.1,5.0,3.6,5.0,4.9,6.4,5.8,4.5,6.6,4.7,4.1,6.3,6.1,3.9,5.3,5.6,3.8,3.6,5.7,5.2,3.8,5.9,6.6,4.7,4.8,6.6,7.3,7.3,7.3,8.0,6.6,7.4,6.8,6.7,6.3,5.1,6.2,5.4,5.1,6.9,7.3,6.7,7.9,6.6,7.9,7.4,7.2,8.6,8.1,9.4,8.2,7.2,8.4,9.0,7.1,7.8,9.0,7.9,7.0,8.4,6.7,8.1,7.3,7.1,7.2,6.2,6.6,5.6,6.8,8.0,7.4,7.8,7.8,6.4,8.2,7.9,6.5,6.5,8.4,7.9,6.2,8.5,8.9,7.8,7.9,9.8,9.1,8.1,8.2,9.5,8.8,3.9,3.3,3.2,3.0,2.6,2.3,1.9,2.0,2.4,1.3,1.4,1.6,0.8,0.8,1.0,0.8,1.0,1.4,0.9,0.8,1.6,1.7,1.9,2.3,3.0,3.1,3.2,3.8,3.8,4.1,3.9,3.2,3.1,2.9,3.1,2.9,3.2,3.1,3.6,3.3,4.1,3.2,2.3,2.6,2.5,2.2,4.0,3.4,3.9,4.3,4.1,4.8,4.4,5.3,4.2,4.5,4.9,5.4,5.4,6.3,5.9,5.4,6.0,4.9,4.6,4.3,2.2],[7.5,6.7,6.5,5.8,5.8,4.9,4.6,3.3,2.9,2.3,2.2,1.9,1.2,1.9,2.3,2.8,2.1,2.5,3.2,3.5,3.6,3.9,4.3,5.0,4.9,5.0,5.7,4.8,4.2,3.7,4.0,3.4,3.0,2.6,1.9,2.1,2.6,2.3,3.2,3.9,4.3,5.5,5.7,6.3,6.0,7.1,6.3,7.0,7.5,6.8,7.3,6.3,5.9,5.3,5.0,4.2,3.4,2.7,1.9,1.6,2.0,2.3,2.2,2.6,2.9,2.8,3.7,3.4,2.8,3.5,3.8,3.1,3.2,4.1,4.5,4.4,5.2,4.9,4.0,3.6,3.5,2.9,3.0,3.0,3.8,3.5,2.9,4.1,3.3,2.8,3.6,4.0,2.8,3.7,3.7,2.8,2.7,3.8,3.7,2.8,3.5,4.3,3.8,3.6,4.4,4.7,4.7,4.8,5.0,4.2,5.2,4.5,4.7,4.1,3.4,3.8,3.1,3.2,4.5,4.6,3.9,4.9,4.5,4.9,4.6,4.4,5.4,5.2,5.5,5.2,4.6,5.1,5.5,4.6,5.0,5.5,5.1,4.6,5.1,4.7,5.2,4.9,4.6,4.7,4.0,4.4,3.7,4.2,5.2,5.0,5.1,5.3,4.8,5.8,5.4,4.7,4.8,5.8,5.5,4.8,5.6,5.9,5.1,5.2,6.5,6.1,5.3,5.8,6.4,6.6,2.9,2.6,2.7,2.6,2.4,2.2,1.8,1.7,1.9,1.5,1.3,1.7,0.9,1.0,0.8,0.9,0.8,1.0,0.8,1.0,1.7,1.6,1.7,2.0,2.4,2.4,2.5,2.8,3.2,3.2,3.0,2.7,2.7,2.4,2.3,2.5,2.7,2.8,2.7,2.3,2.8,2.4,1.8,2.0,1.9,1.7,2.8,2.6,2.9,3.2,3.0,3.1,3.1,3.3,3.0,3.2,3.2,3.5,3.7,4.0,4.0,3.6,3.8,3.3,3.4,3.2,1.7],[10.0,9.6,9.5,9.2,8.0,7.7,6.6,5.0,3.8,3.0,2.7,2.2,1.3,2.5,3.0,4.2,3.4,4.3,5.6,5.0,5.7,6.9,6.7,7.4,7.8,8.0,8.9,7.4,6.6,6.0,6.1,4.8,4.5,3.7,2.2,2.9,3.8,3.6,5.6,6.6,7.1,8.7,9.4,10.1,9.6,11.0,9.6,10.1,10.8,10.0,11.2,10.2,9.7,8.1,7.8,6.3,5.8,4.4,2.8,2.1,2.7,3.6,3.2,4.6,5.2,5.2,6.4,5.8,5.1,6.2,6.3,5.6,5.5,6.6,7.1,6.3,7.3,6.8,5.0,5.0,4.2,3.8,4.1,4.4,5.6,5.6,4.1,5.5,4.4,3.2,5.0,5.0,3.7,4.3,5.3,4.3,3.8,5.1,5.4,4.3,4.7,5.8,5.7,5.5,6.5,7.0,6.7,7.0,7.1,6.3,6.5,5.5,6.0,5.4,5.1,5.6,5.3,5.5,7.1,7.3,6.5,7.7,6.7,7.0,6.6,6.0,7.9,7.6,7.8,7.2,6.4,7.5,7.5,6.4,6.6,7.5,7.1,6.0,7.0,6.2,6.9,6.6,6.4,7.0,5.8,7.1,6.0,7.3,8.0,8.3,7.9,7.4,7.6,8.5,7.6,6.8,6.9,8.7,7.5,7.0,8.3,8.8,7.4,7.7,9.9,8.5,7.7,8.3,9.3,8.7,4.1,3.6,3.9,4.0,3.7,3.4,3.0,2.6,2.7,2.2,2.1,2.3,1.6,1.5,0.9,0.8,0.8,0.8,1.0,1.5,2.2,2.5,2.9,3.4,3.8,4.1,4.0,5.0,5.4,5.8,5.1,4.1,3.7,3.4,3.4,4.1,4.6,4.5,3.2,3.1,3.4,3.0,2.5,2.5,2.5,2.1,3.7,3.5,4.2,4.6,4.4,4.6,4.6,5.0,4.7,4.8,5.2,5.9,6.1,6.4,6.4,5.8,6.2,5.3,5.0,4.6,2.5],[10.2,10.3,10.6,10.7,9.9,9.3,8.1,6.2,5.0,3.7,3.1,2.8,1.5,2.4,4.0,5.0,3.8,4.8,5.9,5.8,6.4,7.2,8.2,9.4,8.8,9.4,10.4,8.9,8.0,6.1,6.2,5.2,4.7,4.1,2.5,3.2,4.4,4.4,6.1,7.5,7.9,10.3,10.4,11.1,10.5,11.8,10.5,11.3,11.8,10.8,12.1,10.9,11.1,9.6,9.0,7.8,6.6,5.0,3.5,2.5,2.9,3.7,3.5,4.7,5.6,5.7,8.0,6.8,5.7,7.2,8.6,6.7,6.3,8.5,8.9,7.9,9.2,9.0,6.0,6.0,5.1,4.5,5.4,5.1,7.4,6.6,4.9,6.9,5.5,4.1,6.8,6.4,4.4,5.2,6.5,4.9,4.6,6.5,7.1,5.1,6.0,7.6,7.4,6.9,7.8,8.5,8.4,8.4,8.8,7.5,8.8,7.0,8.2,7.0,6.2,7.1,5.7,6.3,8.4,8.7,7.5,9.0,7.6,9.1,7.7,7.4,9.6,9.2,9.2,8.9,8.0,9.2,9.2,7.9,8.5,9.1,8.4,7.8,8.6,7.9,9.1,8.3,8.8,9.0,7.6,8.8,7.2,8.8,9.8,9.7,9.7,9.8,9.0,10.1,9.7,9.1,8.8,10.7,9.8,8.9,10.1,10.4,9.3,9.9,11.3,10.2,8.8,9.4,10.2,9.2,5.7,4.8,5.3,5.1,4.5,4.2,3.6,3.2,3.4,2.7,2.5,2.7,2.1,2.0,1.3,1.1,0.8,0.8,1.6,2.0,2.6,3.0,3.5,3.7,4.2,4.4,4.5,5.4,5.7,5.7,5.0,4.4,4.0,4.2,4.0,4.8,5.7,5.7,3.3,3.5,3.5,3.1,2.4,2.7,2.5,2.0,4.1,3.7,4.4,4.9,4.9,4.9,5.4,5.7,5.3,5.4,5.7,6.3,6.7,7.0,7.1,6.6,6.9,5.6,5.7,5.3,2.7],[8.4,7.4,7.2,6.4,6.4,5.4,5.4,3.9,3.4,2.7,2.6,2.2,1.4,2.2,2.8,3.2,2.4,2.8,3.5,3.5,3.7,4.2,4.9,5.3,5.0,5.2,6.3,5.0,4.5,3.7,4.1,3.6,3.3,2.9,2.0,2.4,2.8,2.7,3.5,4.3,4.6,5.8,5.9,7.0,6.6,7.9,7.2,8.0,8.6,7.6,8.0,7.0,6.6,6.0,5.3,4.5,3.6,2.9,2.1,1.8,2.3,2.8,2.6,3.0,3.4,3.2,4.3,3.8,3.2,4.0,4.3,3.8,3.8,4.6,5.0,4.8,5.7,5.3,4.5,4.1,3.9,3.3,3.5,3.3,4.7,4.2,3.4,4.5,3.6,3.1,4.3,4.2,3.4,4.0,4.3,3.4,3.3,4.4,4.4,3.4,4.1,5.0,4.3,4.2,5.0,5.5,5.7,5.7,6.1,5.1,5.9,5.1,5.2,5.1,4.3,4.6,3.6,3.6,5.2,5.1,4.5,5.4,4.9,5.3,4.9,4.9,6.1,6.0,6.5,5.9,5.5,6.0,6.4,5.5,6.1,6.4,6.0,5.6,6.0,5.7,6.0,5.6,5.2,5.4,4.8,5.0,4.2,4.7,5.8,5.5,5.9,5.7,5.2,6.6,6.2,5.3,5.1,6.4,6.3,5.6,6.7,6.8,6.1,6.3,7.4,6.9,6.3,6.7,7.6,7.6,3.5,3.1,3.2,3.1,2.7,2.6,2.2,2.0,2.2,1.7,1.5,1.9,1.1,1.3,0.8,0.9,0.8,1.2,0.8,1.3,1.8,1.8,2.0,2.4,2.8,2.8,2.8,3.2,3.6,3.6,3.7,3.0,2.8,2.7,2.7,2.8,3.2,3.2,2.8,2.6,2.6,2.4,1.9,2.0,1.9,1.8,2.8,2.6,2.9,3.1,3.0,3.3,3.3,3.5,3.2,3.4,3.5,3.8,4.0,4.3,4.1,4.0,4.2,3.6,3.6,3.4,1.9],[13.8,13.7,13.0,12.2,11.0,11.6,8.5,6.7,6.5,4.0,3.1,3.8,2.4,3.3,4.8,7.2,4.4,5.3,7.3,6.9,6.9,9.0,8.0,7.7,9.8,10.2,10.4,10.4,9.5,8.8,8.4,6.3,6.2,5.7,3.3,4.6,5.4,4.8,7.3,9.3,9.5,12.7,11.5,12.3,11.5,13.3,12.1,12.9,13.1,13.1,13.6,12.2,11.9,10.4,11.5,8.7,7.2,5.6,3.2,3.3,3.1,4.1,3.2,5.6,4.3,5.3,5.7,5.8,4.3,5.5,7.2,7.1,6.7,9.1,10.3,8.7,10.1,8.7,8.0,7.2,8.0,6.1,6.7,7.6,9.2,9.6,6.7,11.2,7.6,6.3,9.4,10.2,5.8,7.5,10.3,5.5,5.3,8.8,9.5,4.7,7.5,9.0,6.7,7.5,9.3,9.9,10.6,10.9,10.8,9.0,10.5,8.9,7.7,6.8,6.9,8.2,7.7,8.0,10.1,9.6,10.8,11.3,9.5,11.0,10.8,11.5,12.2,11.4,12.3,11.4,11.0,10.6,11.8,11.0,11.6,11.2,11.1,10.7,10.5,10.4,10.4,10.1,9.8,9.9,7.6,9.5,8.8,9.5,10.1,10.4,10.5,10.0,8.8,10.5,10.4,8.2,7.4,10.1,10.1,8.2,10.5,10.2,10.5,10.1,10.6,11.8,11.2,11.7,13.3,12.3,5.7,4.5,3.9,3.3,2.7,2.6,1.7,2.6,3.3,1.3,1.4,1.5,0.8,0.8,0.8,1.0,1.2,1.9,1.3,0.8,1.4,1.9,2.3,3.0,4.4,5.2,4.4,5.4,6.1,6.4,6.3,4.8,4.4,3.7,4.1,3.3,3.5,3.3,4.5,4.5,4.3,3.9,3.1,2.9,2.7,2.6,5.2,4.2,4.7,5.5,5.4,6.2,6.8,8.1,6.8,7.8,8.9,8.7,8.6,10.0,9.1,9.2,8.9,9.3,7.5,7.2,3.4],[15.5,15.3,15.2,14.0,14.2,12.0,10.5,7.6,6.2,3.7,3.4,4.3,2.9,4.8,5.8,5.9,4.0,6.3,7.8,7.5,9.5,10.4,11.7,12.8,11.8,11.9,12.6,11.0,10.8,9.3,9.3,8.4,8.3,8.8,5.2,6.9,7.8,5.5,8.7,10.1,11.2,13.8,13.1,15.3,14.2,17.2,14.6,17.3,17.2,15.8,17.2,14.3,14.5,12.9,12.5,10.8,8.4,6.7,3.4,4.3,3.9,4.9,3.9,5.0,3.8,6.1,6.1,8.4,5.3,4.4,8.5,7.9,7.1,8.0,10.0,11.1,11.6,10.7,9.3,9.8,8.5,5.5,9.2,10.5,13.8,13.4,11.4,12.8,10.6,7.4,11.6,10.2,6.1,8.8,10.7,5.6,4.6,10.0,10.3,4.9,8.1,10.2,6.7,5.6,10.1,9.8,11.6,13.1,13.8,11.7,12.1,11.3,12.9,11.5,9.2,11.0,9.2,11.3,14.2,13.4,14.5,14.7,13.1,14.8,14.5,13.6,14.7,14.4,15.3,14.0,14.5,13.7,14.7,13.5,14.0,14.1,13.9,12.5,14.2,12.4,14.2,13.9,12.7,14.3,12.3,12.9,9.5,11.6,13.3,12.5,13.1,13.3,13.0,13.7,13.5,12.5,12.6,14.3,13.7,12.7,14.2,14.1,13.3,13.6,14.9,14.3,13.2,13.3,15.5,14.0,5.2,3.6,3.2,2.8,2.5,2.4,1.6,1.6,2.3,0.9,0.8,1.0,0.8,1.6,1.4,2.0,2.8,3.1,2.4,1.5,0.8,1.6,1.9,3.0,4.1,4.9,4.7,5.7,6.3,6.3,6.7,5.0,4.6,3.4,4.7,3.7,3.5,3.3,6.1,4.5,6.1,4.4,3.5,4.1,4.2,3.9,5.4,4.8,5.9,7.0,6.6,7.5,7.5,8.5,7.7,8.3,9.0,10.6,10.5,11.8,11.6,11.3,11.7,9.5,8.6,7.8,4.3],[4.2,3.6,3.0,2.7,2.4,1.9,1.9,1.5,1.6,1.2,1.3,1.5,1.4,1.7,1.7,1.7,1.5,1.7,1.9,1.9,1.8,2.1,2.3,2.3,2.4,2.6,2.9,2.7,2.5,2.3,2.6,2.4,2.2,2.1,1.8,1.8,1.9,1.5,2.0,2.0,2.2,2.5,2.6,3.2,2.9,3.5,3.1,3.6,3.9,3.5,3.5,3.0,2.8,2.4,2.2,2.0,1.6,1.6,1.1,1.4,1.5,1.6,1.5,1.4,1.4,1.4,1.5,1.7,1.2,1.3,1.6,1.8,1.3,1.5,1.8,1.7,2.0,1.8,1.6,1.8,1.8,1.7,1.9,2.0,2.5,2.5,2.1,2.5,2.0,1.9,2.2,2.1,1.6,1.9,1.9,1.4,1.3,1.7,1.6,1.1,1.5,1.6,1.4,1.3,1.6,1.8,1.9,2.3,2.3,1.8,2.1,1.9,2.1,2.1,2.0,2.3,2.0,2.2,2.6,2.7,2.6,3.1,2.9,2.9,2.8,2.6,3.1,3.1,3.3,2.9,2.7,3.0,3.0,2.5,2.5,3.0,2.7,2.3,2.6,2.3,2.5,2.5,2.4,2.6,2.3,2.4,2.1,2.5,2.9,2.7,2.9,2.6,2.3,2.7,2.8,2.2,2.3,2.7,2.5,2.1,2.5,2.8,2.3,2.3,2.8,2.8,2.5,2.9,3.3,3.5,0.9,0.8,0.8,0.8,0.8,0.8,0.8,0.8,0.8,0.8,0.8,1.2,0.9,1.3,1.1,1.1,1.4,1.5,1.3,1.4,1.2,1.0,0.8,0.8,1.2,1.1,0.9,1.1,1.4,1.7,1.9,1.4,1.3,0.8,0.9,0.9,0.9,0.9,1.9,1.7,1.9,1.6,1.5,1.7,1.7,1.7,1.8,1.8,1.9,1.9,2.0,2.1,2.0,2.1,2.0,2.0,2.1,2.2,2.3,2.4,2.3,2.2,2.2,2.1,2.0,2.0,1.6],[4.3,3.6,3.0,2.6,2.3,1.9,1.8,1.4,1.5,1.2,1.3,1.5,1.4,1.7,1.7,1.8,1.5,1.7,2.0,2.0,1.8,2.1,2.3,2.2,2.3,2.6,2.9,2.7,2.5,2.3,2.6,2.5,2.2,2.1,1.8,1.8,1.8,1.5,1.9,1.9,2.1,2.4,2.5,3.0,2.9,3.5,3.1,3.6,3.8,3.5,3.4,3.0,2.7,2.4,2.1,1.9,1.5,1.6,1.1,1.4,1.5,1.5,1.5,1.3,1.3,1.4,1.5,1.6,1.2,1.3,1.6,1.8,1.3,1.5,1.8,1.6,1.9,1.8,1.6,1.7,1.7,1.6,1.9,2.0,2.4,2.4,2.1,2.4,1.9,1.8,2.2,2.0,1.6,1.8,1.8,1.4,1.3,1.6,1.5,1.1,1.4,1.6,1.4,1.3,1.6,1.8,1.9,2.2,2.3,1.8,2.1,1.8,2.1,2.0,1.9,2.3,2.0,2.2,2.6,2.8,2.7,3.1,2.9,2.9,2.8,2.5,3.0,3.0,3.2,2.8,2.5,2.9,2.8,2.4,2.5,2.8,2.6,2.2,2.5,2.2,2.5,2.4,2.3,2.5,2.2,2.5,2.2,2.6,2.9,2.7,2.9,2.6,2.3,2.7,2.8,2.2,2.2,2.6,2.5,2.0,2.4,2.7,2.3,2.2,2.7,2.8,2.5,2.9,3.4,3.5,1.0,0.9,0.9,0.8,0.8,0.8,0.8,0.8,0.8,0.8,0.8,1.1,1.0,1.4,1.1,1.2,1.4,1.5,1.2,1.4,1.1,0.8,1.2,0.8,1.0,1.0,0.9,1.0,1.2,1.3,1.5,1.2,1.2,0.8,0.9,0.9,1.0,1.0,1.9,1.7,2.0,1.6,1.5,1.7,1.7,1.7,1.9,1.9,2.0,2.0,2.0,2.2,2.1,2.2,2.1,2.1,2.2,2.3,2.4,2.5,2.4,2.3,2.3,2.2,2.1,2.1,1.6],[6.1,6.1,5.4,5.1,4.7,3.6,3.1,2.3,2.3,1.9,2.0,2.3,2.5,3.3,3.0,2.9,2.3,2.7,3.6,3.1,3.0,3.5,3.8,3.8,3.7,4.2,5.0,4.4,4.6,3.9,4.6,3.6,3.5,3.8,3.2,2.8,3.0,2.2,3.0,2.9,3.7,4.3,4.3,5.8,5.1,6.5,5.6,6.5,6.7,6.1,6.5,5.4,4.9,4.4,3.8,3.0,2.3,2.4,1.7,2.2,2.2,2.1,2.1,1.8,1.8,1.8,2.3,2.3,1.7,2.2,3.1,2.4,2.3,3.1,3.9,2.7,4.4,3.9,3.3,2.9,3.1,2.6,3.3,3.9,5.0,5.4,4.1,4.3,3.4,3.2,3.6,3.4,2.4,3.1,2.9,1.8,1.8,3.1,2.5,1.6,2.5,3.1,2.3,2.5,4.2,4.5,4.7,4.6,5.7,3.9,4.9,3.9,4.7,4.1,3.5,4.2,3.7,4.7,4.8,5.5,5.1,5.5,4.9,5.2,5.4,5.0,5.2,5.5,5.9,4.9,5.1,5.5,5.3,4.3,5.6,5.6,5.1,4.4,5.7,4.9,5.5,5.4,4.4,4.6,4.0,4.6,3.9,5.1,5.2,4.7,5.1,4.9,4.2,5.1,5.4,4.1,4.0,5.1,5.2,4.5,4.8,6.3,5.9,5.2,6.5,5.8,5.3,5.3,5.8,5.5,1.8,1.9,2.0,1.9,1.4,1.2,1.0,0.8,0.9,0.9,1.3,1.9,1.7,2.0,1.6,1.9,2.2,2.5,1.9,2.3,1.8,1.0,0.8,1.1,0.8,0.8,0.8,0.8,1.1,0.9,1.1,0.8,0.8,1.7,1.9,1.5,1.7,2.0,3.1,3.3,2.9,3.1,2.7,2.5,2.5,2.7,3.8,4.0,4.3,4.4,4.5,5.0,4.5,4.9,4.6,4.7,4.7,4.9,4.9,5.0,5.1,4.7,4.7,4.6,4.4,4.1,2.8],[7.8,7.3,6.9,6.8,6.2,5.9,5.5,4.0,2.7,2.7,2.5,3.2,4.5,5.6,4.5,4.6,2.8,3.9,5.1,3.7,3.4,4.1,5.0,4.2,4.3,5.1,5.8,6.2,6.4,6.2,7.1,5.6,4.7,5.3,5.2,4.5,3.9,2.7,3.6,3.7,3.6,4.9,5.0,6.3,6.0,7.2,6.8,8.6,8.7,7.8,7.4,6.9,6.5,5.1,4.7,3.8,3.0,2.9,2.3,3.2,3.3,3.3,3.0,2.5,2.3,2.2,3.1,3.0,2.4,3.6,4.2,3.3,3.9,4.7,5.0,5.3,5.0,4.7,5.4,4.2,5.0,3.5,4.5,5.3,6.1,7.4,6.4,5.4,5.1,4.3,4.9,4.0,2.8,4.1,3.7,2.3,2.8,5.5,3.5,2.1,4.5,5.1,3.7,3.6,5.6,4.9,5.0,5.1,5.7,5.4,5.1,5.8,5.7,5.8,4.6,5.1,4.8,6.7,6.3,6.9,7.3,7.5,7.1,6.7,6.8,5.8,6.6,6.6,6.8,6.1,5.9,6.6,6.3,5.2,6.8,6.7,5.9,6.0,6.3,5.7,6.3,6.5,5.4,5.9,4.8,6.1,5.3,6.4,6.5,5.7,6.2,6.0,5.0,6.3,6.6,4.9,4.5,6.7,6.4,5.5,6.2,7.1,6.4,6.5,7.4,7.1,6.1,6.7,7.7,7.8,2.3,2.2,2.2,2.5,2.6,2.0,1.2,1.0,1.3,1.2,1.6,2.1,2.3,2.6,3.2,3.3,3.8,4.5,3.0,2.7,2.1,1.3,0.8,0.8,0.8,0.8,0.8,0.8,0.9,0.8,0.8,0.8,0.8,2.4,2.9,2.3,2.9,2.5,4.5,5.1,3.8,4.9,3.9,3.1,3.1,3.3,5.8,5.8,6.5,6.9,6.5,7.3,6.4,7.0,6.6,6.5,6.8,7.0,6.8,7.2,6.6,6.4,5.9,6.1,5.9,5.5,3.3],[8.3,8.0,7.1,6.8,6.1,5.4,4.7,3.4,2.7,2.5,2.6,3.2,3.8,5.9,4.3,4.1,2.8,3.6,5.0,3.9,3.4,4.3,5.5,4.8,4.8,5.5,6.4,6.7,7.1,6.4,7.4,6.0,4.5,5.9,5.2,4.6,4.2,2.9,3.8,3.8,4.0,5.1,5.6,7.1,6.3,7.8,7.0,9.0,9.3,8.2,8.0,7.0,6.6,5.4,4.6,3.7,3.0,2.8,2.4,3.0,3.2,3.3,3.2,2.7,2.3,2.3,3.0,3.0,2.7,3.6,4.6,3.6,3.7,4.5,5.1,5.3,5.8,5.0,4.9,4.0,4.7,3.5,4.3,5.0,6.1,6.8,5.2,5.9,5.3,4.5,4.7,4.2,3.0,4.3,4.1,2.3,2.6,4.9,3.3,2.3,4.1,4.7,3.0,3.3,4.9,4.5,4.9,5.4,6.0,5.0,5.9,5.9,6.5,6.3,4.8,5.5,5.0,6.3,6.6,7.3,7.3,8.0,7.4,7.0,6.9,5.8,7.1,7.3,7.6,6.7,5.9,7.3,7.1,5.7,7.7,7.2,6.8,6.4,6.4,6.6,6.2,7.1,5.8,6.3,5.0,6.3,5.3,6.8,7.1,6.3,7.2,6.6,5.1,6.8,7.3,5.5,4.9,6.6,6.4,6.6,6.1,7.3,6.3,6.2,7.7,7.2,6.4,7.0,7.9,8.4,2.5,2.3,2.5,2.5,2.3,1.8,1.2,1.1,1.1,1.2,1.5,2.3,2.3,2.4,2.9,2.8,3.4,4.0,2.7,2.9,2.3,1.7,0.8,0.8,0.8,1.0,0.8,0.8,0.8,0.8,0.8,0.9,0.9,2.5,2.6,2.4,2.8,2.7,4.5,4.6,3.9,4.4,3.9,3.3,3.4,3.7,5.3,5.3,6.0,6.2,6.3,7.0,6.3,6.7,6.2,6.2,6.2,6.8,6.8,7.0,6.5,6.2,6.1,5.8,5.6,5.4,3.7],[7.2,7.2,7.1,6.7,6.6,5.3,4.7,3.2,3.1,2.6,2.6,3.0,3.6,5.0,4.6,5.0,3.3,4.1,5.4,4.6,4.1,5.1,6.4,5.8,5.3,5.7,6.5,6.2,7.6,6.1,6.6,5.3,4.8,5.7,4.5,4.4,4.4,3.1,3.9,3.6,4.2,5.3,5.7,7.1,6.5,8.0,7.5,8.5,8.4,7.7,7.7,7.1,6.6,5.7,4.5,4.1,2.8,3.3,2.6,3.1,3.0,3.1,2.6,2.3,2.1,2.3,2.9,3.2,2.5,3.0,4.4,3.3,3.2,4.3,5.2,3.6,6.4,6.0,4.7,4.3,4.2,3.8,4.1,5.6,6.1,6.8,5.7,6.3,4.7,4.5,4.6,4.3,3.1,4.2,4.0,2.3,2.4,4.0,3.2,2.2,3.3,4.0,3.0,3.1,4.7,5.0,6.0,6.5,7.5,5.4,7.0,5.4,6.6,5.5,5.4,6.1,5.7,6.6,6.8,7.8,7.4,7.8,7.0,7.2,7.0,6.2,7.0,7.4,7.7,6.7,6.6,7.4,7.3,6.0,7.8,7.3,6.7,6.4,7.2,6.8,7.3,7.3,6.5,6.6,5.8,7.2,6.1,7.6,7.3,6.8,7.2,7.0,6.7,7.2,7.6,5.8,5.1,7.2,7.4,6.4,7.4,7.8,7.5,7.6,9.0,7.7,7.2,7.3,8.1,7.5,2.3,2.3,2.4,2.5,2.4,2.0,1.4,1.3,1.3,1.4,1.5,2.1,2.1,2.4,2.6,2.6,3.1,3.8,2.6,2.6,2.1,1.5,1.0,0.9,0.8,0.8,1.0,0.8,0.8,0.8,0.8,0.8,0.8,2.4,2.7,2.4,2.6,2.5,4.6,4.8,4.0,4.9,4.0,3.1,3.2,3.5,5.7,5.9,6.1,6.2,6.3,6.5,6.5,6.5,6.3,6.4,6.5,6.9,7.0,6.9,7.1,6.8,6.6,6.2,6.2,5.8,3.6],[7.6,7.5,6.8,6.4,6.3,5.1,4.6,2.9,3.1,2.8,3.0,3.6,3.6,5.5,4.6,5.6,3.2,4.2,5.7,4.8,4.1,5.2,5.8,5.5,5.0,5.9,6.8,6.4,7.2,5.6,6.7,5.7,5.0,5.5,4.7,4.2,4.7,3.0,4.0,3.8,4.4,5.1,5.5,6.9,6.4,7.8,7.3,8.0,8.0,7.6,7.5,6.8,6.4,5.7,4.6,4.2,3.0,3.4,2.4,3.0,2.9,3.1,2.6,2.5,2.2,2.5,3.2,3.3,2.5,3.2,3.9,3.2,3.1,4.2,4.8,4.5,6.0,5.3,4.1,4.1,4.0,3.9,4.9,6.1,6.9,7.2,6.3,7.1,5.1,4.4,5.7,4.9,3.6,4.7,4.0,2.4,2.8,4.3,3.4,2.3,4.0,4.6,3.2,3.3,5.1,5.4,6.2,6.2,7.4,5.5,6.7,5.4,6.1,5.8,5.7,6.5,6.1,7.0,6.6,7.7,7.4,8.3,7.5,7.4,7.6,7.4,7.3,7.6,8.2,7.2,7.2,7.6,7.8,6.3,7.3,7.7,7.2,6.3,7.5,6.7,7.3,7.3,6.5,6.9,6.1,6.8,6.0,7.4,7.9,6.8,7.5,6.6,5.9,6.9,7.2,5.8,5.2,6.9,7.0,5.5,6.5,8.1,6.8,6.3,8.2,7.5,6.8,7.2,7.6,7.7,2.6,2.4,2.5,2.5,2.1,1.8,1.4,1.2,1.5,1.3,1.6,2.1,2.4,2.8,3.0,3.0,3.5,4.3,3.1,2.8,2.2,1.4,0.9,0.9,0.8,0.8,0.8,1.0,0.8,0.8,0.8,0.8,0.8,2.2,2.4,2.2,2.4,2.5,5.0,5.7,4.6,5.3,4.6,3.6,3.7,3.9,6.0,6.2,6.2,6.3,6.5,6.4,6.6,6.5,6.5,6.7,6.9,7.2,7.2,7.3,7.3,7.1,6.7,6.9,6.7,6.4,3.9],[9.3,8.7,8.1,8.0,8.2,6.5,5.5,4.0,3.5,3.2,3.7,4.4,4.6,5.8,5.3,5.7,3.8,4.9,6.0,5.2,4.6,5.5,6.5,6.0,5.7,6.7,7.7,8.0,7.7,6.7,7.8,6.9,5.7,6.0,5.2,4.8,5.0,3.6,4.6,4.5,4.7,6.0,6.4,7.8,7.3,8.5,7.9,9.4,9.7,8.8,8.6,8.2,7.5,6.1,5.5,4.8,3.9,3.9,3.3,4.2,3.7,4.7,3.1,2.9,2.9,3.1,4.0,4.2,3.1,4.1,5.2,4.3,4.5,5.6,6.4,5.7,7.6,6.4,5.8,5.0,5.3,4.3,4.8,6.5,7.1,7.4,6.5,6.8,5.5,5.0,5.6,4.8,4.0,5.0,4.5,2.5,3.3,5.2,4.1,2.8,4.3,5.0,4.0,4.5,5.5,5.5,6.6,7.1,8.5,6.1,7.8,6.2,7.0,6.3,5.7,6.5,6.2,7.1,7.7,8.5,8.1,9.2,8.4,8.2,7.9,7.2,8.3,8.4,8.7,7.6,7.2,8.4,8.1,6.8,7.9,8.3,7.3,6.8,7.9,7.5,8.1,7.7,7.6,7.6,6.4,7.7,6.5,8.0,8.5,7.4,8.4,7.5,6.5,7.6,7.9,6.4,5.9,7.6,7.7,6.8,7.8,8.6,7.6,7.7,9.1,8.7,8.4,8.7,9.4,9.0,3.1,2.7,2.8,2.9,2.3,2.0,1.8,1.4,1.9,1.5,2.0,2.6,2.9,3.0,3.2,3.4,3.8,4.4,3.6,3.0,2.7,1.4,1.2,1.1,1.0,0.9,0.8,0.8,0.8,0.8,0.9,0.9,1.0,2.5,2.8,2.4,2.7,2.7,5.7,5.3,5.4,5.5,4.7,4.4,4.5,4.6,5.8,6.1,6.3,6.3,6.5,6.9,6.6,6.8,6.5,6.6,6.8,7.2,7.5,7.7,7.4,7.0,6.8,6.5,6.4,6.2,4.4],[9.0,8.8,7.8,7.0,6.9,6.3,5.9,4.2,3.3,3.4,3.3,3.8,5.1,5.6,4.5,4.9,3.2,4.1,5.4,4.6,4.2,4.8,5.9,5.4,5.0,6.0,7.2,7.3,6.9,6.5,7.6,6.3,5.4,6.2,5.2,4.7,4.6,3.3,4.1,4.0,4.2,5.4,6.1,7.7,7.1,8.6,8.0,9.6,9.9,8.8,8.8,7.9,7.0,6.0,4.8,4.4,3.4,3.5,2.7,3.5,3.5,3.4,3.3,3.0,2.7,2.6,3.5,3.5,2.8,3.5,4.7,4.0,3.7,5.5,5.5,5.4,6.6,6.0,6.3,4.5,5.5,3.9,4.6,5.6,6.6,7.4,6.0,6.2,5.0,4.6,5.1,4.4,3.4,4.9,4.2,2.4,3.0,5.6,3.8,2.3,5.3,6.1,4.2,5.0,5.8,5.9,7.1,7.1,7.4,6.6,7.0,6.5,7.2,6.5,5.3,5.9,5.7,6.8,7.3,7.9,7.6,8.8,8.1,7.5,7.5,6.5,7.7,7.9,8.3,6.8,6.8,7.8,7.4,6.6,7.7,7.9,7.4,7.4,7.5,7.5,7.1,7.5,6.4,6.8,5.9,6.8,5.8,7.2,8.0,7.0,7.9,7.3,5.7,7.4,8.0,6.1,5.9,7.5,7.3,7.2,6.9,8.3,7.1,7.4,8.7,8.2,7.8,7.9,8.5,9.1,3.0,2.8,2.8,2.6,2.5,1.9,1.6,1.3,1.6,1.4,2.0,2.5,2.7,2.9,3.2,3.6,4.3,5.3,3.3,3.2,2.3,1.8,1.1,0.9,0.8,0.8,0.8,0.8,0.8,0.9,0.8,0.8,0.8,2.7,2.8,2.5,2.7,2.6,5.0,5.3,4.6,5.0,4.3,3.9,3.9,4.1,5.8,5.9,6.5,6.5,6.7,7.1,6.4,6.8,6.5,6.6,6.7,7.1,7.1,7.5,7.0,6.6,6.3,6.4,6.1,6.0,4.0],[10.3,10.1,9.0,8.5,8.2,7.7,6.7,5.4,4.0,3.5,3.5,4.2,5.6,6.8,5.8,5.5,4.3,4.8,7.0,5.1,4.6,5.7,6.8,6.3,6.4,7.2,8.4,9.2,8.6,9.0,10.3,8.5,7.4,8.1,7.0,6.2,5.0,4.0,5.2,5.1,5.0,6.7,7.5,9.2,8.5,10.2,9.4,11.0,11.1,10.1,10.0,9.3,8.1,7.7,6.3,5.5,4.1,4.2,3.2,4.6,3.9,4.0,3.8,3.0,3.0,2.9,4.2,4.4,3.1,5.5,5.5,4.9,4.5,6.3,6.4,5.8,8.0,6.8,7.5,5.3,6.3,4.4,5.3,6.2,8.3,10.1,7.3,7.8,6.5,5.5,5.9,5.5,3.6,5.8,4.8,2.7,3.3,6.8,5.1,2.5,6.3,7.5,5.3,4.4,6.9,7.1,8.1,8.0,9.2,8.1,8.4,8.1,8.9,7.9,7.2,7.2,6.8,9.1,9.2,9.8,9.8,11.1,10.4,9.6,9.6,8.2,9.4,9.6,9.5,8.5,8.5,9.1,8.7,7.8,9.4,9.0,8.9,8.8,9.1,9.2,8.5,9.1,7.9,8.6,6.5,7.9,7.2,8.7,9.4,8.2,9.5,8.8,6.6,8.9,9.6,7.4,7.4,8.8,8.5,8.8,7.9,8.9,8.6,8.6,9.4,9.5,9.2,9.6,10.0,10.4,3.8,2.8,2.9,2.6,2.9,2.3,2.3,1.3,1.5,1.9,2.3,2.8,3.3,3.1,4.0,4.3,4.5,5.7,3.9,3.5,2.6,2.1,0.9,0.8,0.8,0.8,0.8,0.8,0.8,0.8,0.8,0.8,0.8,2.7,2.8,2.9,3.1,3.0,6.5,6.2,5.0,6.6,5.1,4.1,4.2,4.6,7.3,7.6,9.0,8.7,8.9,9.7,8.7,9.1,8.7,8.7,8.5,8.9,8.9,9.6,8.6,8.1,7.8,7.8,7.9,7.6,4.9],[9.4,9.3,9.5,9.2,9.0,7.5,6.8,5.2,3.7,3.1,3.1,4.2,5.8,6.5,6.9,6.4,3.9,5.7,7.4,5.2,4.6,6.2,7.4,6.2,6.3,6.9,7.8,8.2,9.3,8.1,9.1,7.6,5.8,6.9,6.1,5.7,6.1,4.1,5.1,5.1,5.1,6.4,7.0,8.4,8.0,9.2,8.6,10.4,10.6,9.5,9.3,9.3,8.7,7.3,5.7,4.8,3.7,4.1,2.8,4.5,3.8,5.6,3.5,2.8,3.0,2.7,3.4,3.6,3.3,5.1,5.9,4.6,4.7,6.1,6.9,6.9,7.3,7.3,6.8,5.9,5.9,5.0,5.4,7.1,7.8,8.5,6.9,7.1,6.6,6.4,5.8,5.2,3.8,5.2,4.7,2.8,3.2,5.2,3.8,3.0,5.4,4.7,5.4,5.5,6.3,5.8,6.4,7.6,9.2,6.8,8.1,7.8,8.2,7.9,6.4,7.3,7.0,9.0,8.8,9.5,9.2,10.1,9.2,9.4,8.5,7.8,8.9,9.1,9.0,8.1,8.0,9.1,8.8,8.0,9.5,9.1,8.7,8.1,9.6,8.3,9.4,9.3,8.6,8.4,6.8,8.7,7.5,9.1,9.1,7.7,9.1,8.6,7.1,8.5,9.4,7.7,7.3,8.9,8.8,9.0,8.9,8.7,8.5,8.1,9.7,9.9,9.3,10.5,10.8,11.1,3.1,2.7,2.7,2.9,2.7,2.2,1.6,1.4,1.3,1.8,2.0,2.6,3.0,3.1,3.4,3.6,3.9,4.3,3.5,3.0,2.7,1.4,0.8,0.8,0.8,0.8,0.8,0.8,0.9,0.8,0.8,0.8,0.8,3.1,3.0,2.8,3.3,3.1,6.1,6.4,5.0,6.0,5.3,4.2,4.1,4.5,6.7,6.9,8.0,7.6,8.0,7.7,8.3,8.1,8.1,8.0,8.1,8.5,8.6,9.0,8.4,8.2,7.8,7.7,7.6,7.3,4.8],[9.1,8.7,9.1,8.6,8.1,7.5,7.2,4.4,3.3,3.1,2.8,3.7,5.7,6.2,5.7,6.2,3.1,5.7,6.4,4.6,4.1,5.0,6.2,5.4,5.3,6.1,6.9,7.4,8.5,7.2,8.5,6.7,5.2,6.5,5.8,5.5,5.6,3.5,4.6,4.3,4.7,5.7,6.2,7.6,7.6,8.5,8.3,9.6,10.0,9.1,8.7,8.3,8.1,6.3,5.8,4.8,3.4,3.6,2.5,4.0,3.6,4.3,3.0,2.9,2.7,2.5,3.3,3.3,2.7,4.4,5.4,4.0,4.6,5.0,6.9,6.4,6.6,6.7,5.6,5.2,5.8,4.3,5.2,7.1,6.8,8.0,6.4,6.0,6.3,5.6,5.8,4.8,3.2,4.8,4.3,2.5,2.8,5.7,4.1,3.2,5.8,4.5,5.2,5.0,5.5,5.4,6.0,6.7,7.9,6.5,6.8,6.9,7.8,8.6,6.2,6.7,6.3,8.4,7.9,8.7,8.6,9.3,8.4,8.5,7.7,7.0,8.1,8.2,8.6,7.7,7.4,8.6,8.4,7.6,9.3,9.0,8.4,7.5,9.3,7.2,8.8,8.8,7.9,7.5,6.1,7.9,6.7,8.5,8.0,6.9,8.0,7.7,6.7,7.9,8.6,7.2,7.1,8.2,8.1,7.7,8.0,8.4,8.0,7.8,9.3,9.2,8.3,9.8,10.1,10.4,2.8,2.5,2.5,2.8,2.7,2.3,1.5,1.0,1.4,1.1,2.1,2.6,3.2,3.0,3.5,3.6,3.5,4.0,3.5,3.4,2.6,1.0,0.8,0.8,0.8,0.8,0.8,0.8,0.9,0.9,0.8,0.8,0.9,3.0,2.9,2.7,3.1,3.1,5.4,6.0,4.4,5.7,4.8,3.6,3.9,3.9,7.1,6.7,7.4,7.3,7.3,7.5,7.5,7.8,7.4,7.3,7.6,7.8,8.0,8.7,7.9,7.5,7.4,7.2,6.8,6.6,4.3],[3.6,3.0,2.4,2.1,1.9,1.6,1.5,1.2,1.3,1.0,1.2,1.4,1.4,1.6,1.6,1.7,1.4,1.6,1.8,1.7,1.7,1.9,2.0,2.0,2.1,2.3,2.5,2.4,2.2,2.2,2.4,2.4,2.0,2.0,1.7,1.7,1.7,1.4,1.8,1.7,1.9,2.1,2.2,2.6,2.4,2.8,2.5,2.8,3.0,2.8,2.8,2.5,2.3,2.0,1.8,1.7,1.4,1.5,1.1,1.4,1.5,1.5,1.4,1.2,1.1,1.1,1.2,1.4,1.0,1.0,1.3,1.5,1.0,1.3,1.5,1.3,1.5,1.4,1.2,1.5,1.3,1.4,1.5,1.8,2.0,2.0,1.8,2.0,1.7,1.6,1.7,1.7,1.4,1.5,1.5,1.2,1.1,1.3,1.2,0.9,1.0,1.3,1.1,1.0,1.3,1.5,1.5,1.8,1.8,1.4,1.6,1.5,1.6,1.6,1.6,1.8,1.7,1.9,2.2,2.3,2.3,2.6,2.6,2.4,2.3,2.1,2.4,2.4,2.5,2.2,2.0,2.2,2.2,1.9,1.9,2.2,2.0,1.7,1.9,1.7,1.9,1.9,1.9,2.0,1.9,2.1,1.9,2.2,2.4,2.3,2.3,2.1,2.0,2.2,2.1,1.8,1.9,2.0,1.9,1.6,1.9,2.0,1.7,1.8,2.1,2.2,1.9,2.3,2.8,3.0,0.8,0.8,0.8,0.8,0.8,0.8,0.8,0.8,0.8,0.8,0.9,1.3,1.1,1.4,1.2,1.2,1.4,1.5,1.3,1.4,1.3,0.8,0.8,0.8,1.4,1.4,1.1,1.2,1.5,1.8,2.0,1.7,1.6,1.1,0.8,0.8,0.8,0.8,1.8,1.6,1.9,1.6,1.5,1.6,1.5,1.6,1.7,1.7,1.8,1.8,1.9,1.9,1.9,2.0,1.9,1.9,1.9,2.0,2.0,2.2,2.0,2.0,1.9,1.9,1.8,1.8,1.5],[3.9,3.3,2.8,2.3,2.0,1.7,1.6,1.2,1.3,1.1,1.2,1.4,1.4,1.7,1.6,1.7,1.4,1.7,1.9,1.8,1.8,2.1,2.2,2.2,2.2,2.6,2.8,2.7,2.5,2.3,2.6,2.5,2.2,2.1,1.9,1.8,1.9,1.5,1.9,1.9,2.0,2.4,2.5,2.9,2.8,3.2,2.9,3.2,3.4,3.1,3.2,2.8,2.5,2.2,2.0,1.8,1.5,1.5,1.2,1.5,1.6,1.7,1.5,1.4,1.2,1.3,1.4,1.5,1.1,1.1,1.4,1.6,1.1,1.4,1.6,1.4,1.7,1.5,1.2,1.5,1.3,1.4,1.6,1.8,2.2,2.2,1.9,2.2,1.8,1.6,1.8,1.8,1.5,1.5,1.6,1.3,1.1,1.4,1.3,0.9,1.0,1.3,1.2,1.1,1.3,1.5,1.6,1.8,1.9,1.5,1.7,1.5,1.7,1.7,1.7,1.9,1.8,2.0,2.4,2.6,2.5,2.9,2.8,2.6,2.6,2.3,2.7,2.7,2.9,2.5,2.2,2.5,2.5,2.0,2.0,2.5,2.2,1.8,2.1,1.8,2.1,2.1,2.1,2.3,2.0,2.3,2.1,2.4,2.7,2.5,2.6,2.4,2.2,2.5,2.4,1.9,2.0,2.4,2.1,1.7,2.1,2.3,1.8,1.8,2.4,2.4,2.1,2.5,3.0,3.2,0.8,0.8,0.8,0.8,0.8,0.8,0.8,0.8,0.8,0.8,1.0,1.5,1.1,1.5,1.2,1.3,1.5,1.6,1.3,1.6,1.4,0.8,0.8,0.9,1.4,1.4,1.2,1.3,1.7,1.8,2.0,1.7,1.6,0.8,0.8,0.8,0.8,0.8,2.0,1.7,2.0,1.6,1.5,1.7,1.6,1.6,1.8,1.8,1.9,1.9,2.0,2.1,2.0,2.1,2.0,2.0,2.1,2.2,2.2,2.4,2.2,2.1,2.1,2.0,2.0,2.0,1.6],[3.7,3.0,2.5,2.2,1.9,1.7,1.6,1.2,1.4,1.1,1.3,1.4,1.4,1.6,1.6,1.7,1.4,1.7,1.8,1.8,1.7,2.0,2.1,2.0,2.1,2.4,2.6,2.5,2.3,2.3,2.5,2.5,2.1,2.0,1.8,1.7,1.8,1.4,1.8,1.8,1.9,2.2,2.3,2.6,2.5,2.9,2.6,3.0,3.1,2.9,2.8,2.5,2.3,2.0,1.9,1.8,1.4,1.5,1.1,1.4,1.5,1.6,1.4,1.2,1.0,1.1,1.2,1.3,0.9,0.9,1.3,1.4,1.0,1.3,1.5,1.4,1.6,1.5,1.3,1.5,1.4,1.5,1.7,1.8,2.1,2.1,1.9,2.1,1.8,1.6,1.9,1.8,1.5,1.5,1.6,1.3,1.2,1.4,1.3,1.0,1.1,1.3,1.2,1.1,1.3,1.5,1.6,1.8,1.9,1.4,1.7,1.5,1.8,1.8,1.7,1.9,1.8,2.0,2.3,2.5,2.3,2.8,2.7,2.5,2.3,2.1,2.5,2.6,2.7,2.4,2.1,2.4,2.3,2.0,2.0,2.3,2.1,1.8,2.0,1.8,2.0,2.1,2.0,2.2,2.0,2.2,2.0,2.3,2.6,2.4,2.5,2.3,2.1,2.3,2.3,1.9,1.9,2.2,2.0,1.8,2.0,2.2,1.8,1.8,2.2,2.2,2.0,2.4,2.8,3.1,0.8,0.8,0.8,0.8,0.8,0.8,0.8,0.8,0.9,0.8,1.0,1.5,1.1,1.5,1.3,1.3,1.4,1.5,1.3,1.6,1.4,0.8,0.8,0.9,1.5,1.5,1.2,1.3,1.6,1.8,2.0,1.8,1.8,0.8,0.8,0.9,0.8,0.8,1.9,1.7,2.0,1.6,1.5,1.6,1.6,1.7,1.8,1.8,1.8,1.8,1.9,2.0,1.9,2.0,1.9,1.9,2.0,2.0,2.1,2.2,2.1,2.0,2.0,2.0,1.9,1.9,1.6],[3.7,3.1,2.6,2.2,2.0,1.7,1.6,1.3,1.4,1.2,1.3,1.5,1.5,1.7,1.6,1.8,1.4,1.7,1.9,1.9,1.8,2.1,2.2,2.1,2.3,2.5,2.8,2.7,2.4,2.3,2.6,2.5,2.2,2.1,1.8,1.7,1.8,1.5,1.8,1.8,2.0,2.2,2.4,2.7,2.6,3.0,2.6,3.1,3.2,3.0,2.9,2.6,2.4,2.1,1.9,1.8,1.4,1.6,1.2,1.5,1.6,1.6,1.4,1.2,1.0,1.1,1.2,1.3,0.9,0.9,1.3,1.4,1.1,1.3,1.5,1.4,1.6,1.5,1.3,1.6,1.5,1.6,1.8,1.9,2.2,2.2,2.0,2.1,1.9,1.7,1.9,1.9,1.5,1.6,1.6,1.3,1.3,1.4,1.3,1.0,1.2,1.3,1.1,1.1,1.3,1.5,1.6,1.8,1.9,1.4,1.7,1.5,1.8,1.8,1.8,2.0,1.9,2.1,2.4,2.6,2.5,2.9,2.8,2.6,2.4,2.3,2.6,2.6,2.7,2.4,2.2,2.4,2.4,2.1,2.0,2.4,2.2,1.8,2.0,1.9,2.0,2.1,2.1,2.3,2.0,2.3,2.1,2.4,2.7,2.5,2.7,2.3,2.2,2.4,2.3,2.0,2.0,2.2,2.1,1.8,2.1,2.2,1.8,1.9,2.3,2.3,2.0,2.5,2.9,3.1,0.8,0.8,0.8,0.8,0.8,0.8,0.8,0.8,0.9,0.9,1.0,1.4,1.2,1.5,1.3,1.3,1.5,1.6,1.4,1.6,1.4,0.8,0.8,0.9,1.5,1.5,1.2,1.3,1.6,1.8,2.1,1.8,1.8,0.8,0.8,0.8,0.9,0.8,2.0,1.8,2.0,1.7,1.6,1.7,1.7,1.7,1.8,1.9,1.9,1.9,2.0,2.1,2.0,2.1,2.0,2.0,2.1,2.2,2.3,2.4,2.2,2.1,2.1,2.0,2.0,2.0,1.6],[3.7,3.1,2.5,2.2,2.0,1.7,1.6,1.3,1.4,1.2,1.3,1.5,1.5,1.7,1.7,1.9,1.5,1.8,2.0,1.9,1.8,2.1,2.2,2.1,2.2,2.5,2.8,2.7,2.5,2.4,2.6,2.6,2.2,2.1,1.8,1.7,1.8,1.5,1.9,1.8,2.0,2.2,2.4,2.7,2.6,3.0,2.6,3.0,3.1,2.9,2.9,2.6,2.4,2.1,1.9,1.8,1.4,1.6,1.2,1.5,1.6,1.6,1.4,1.2,1.1,1.1,1.2,1.3,1.0,0.9,1.3,1.5,1.1,1.3,1.5,1.4,1.6,1.5,1.3,1.5,1.4,1.6,1.8,2.0,2.3,2.3,2.1,2.2,1.9,1.7,2.0,1.9,1.5,1.6,1.6,1.3,1.3,1.5,1.4,1.0,1.1,1.4,1.1,1.1,1.3,1.5,1.6,1.8,1.9,1.5,1.7,1.5,1.8,1.8,1.8,2.0,2.0,2.2,2.5,2.7,2.6,3.0,2.9,2.7,2.5,2.3,2.7,2.7,2.8,2.4,2.2,2.4,2.4,2.1,2.0,2.4,2.2,1.8,2.0,1.8,2.0,2.1,2.1,2.3,2.1,2.4,2.1,2.5,2.8,2.6,2.7,2.3,2.2,2.4,2.3,2.0,2.0,2.2,2.1,1.8,2.0,2.2,1.8,1.9,2.2,2.3,2.0,2.4,2.8,3.1,0.8,0.8,0.8,0.8,0.8,0.8,0.8,0.8,0.9,0.8,1.0,1.4,1.2,1.5,1.3,1.3,1.5,1.6,1.4,1.6,1.4,0.8,0.8,0.9,1.5,1.5,1.2,1.3,1.6,1.9,2.0,1.8,1.7,0.8,0.8,0.8,0.8,0.9,2.0,1.8,2.0,1.7,1.6,1.7,1.7,1.7,1.9,1.9,1.9,1.9,2.0,2.1,2.1,2.1,2.1,2.1,2.1,2.2,2.3,2.4,2.3,2.2,2.2,2.1,2.0,2.0,1.6],[7.8,6.7,7.0,8.0,6.3,6.0,6.4,5.9,4.9,3.8,2.7,2.3,3.1,2.2,2.7,2.5,2.1,2.4,2.7,2.2,3.0,4.1,3.7,5.6,4.3,5.0,5.3,3.9,4.7,2.5,2.3,2.3,2.0,2.5,1.6,3.8,3.1,3.2,2.9,5.3,5.9,7.4,5.5,7.8,5.9,7.3,5.9,7.2,7.0,7.5,7.9,6.3,7.8,5.8,6.9,6.3,6.3,2.7,2.6,3.0,3.2,4.4,4.1,5.0,5.8,5.6,5.4,4.9,4.5,6.5,5.2,4.4,5.3,6.5,6.1,4.9,6.8,5.4,6.1,6.5,6.1,4.7,4.9,3.0,6.3,4.1,2.9,4.9,4.1,2.9,4.9,5.2,4.1,5.3,5.8,4.2,4.9,4.9,6.6,4.6,4.9,6.6,6.3,6.4,6.4,7.6,7.2,6.6,7.0,6.2,6.2,5.1,5.2,5.4,6.5,7.3,3.9,3.4,5.8,5.4,4.5,4.3,3.6,5.4,5.1,6.1,6.2,6.1,6.1,5.5,5.4,5.9,6.5,6.5,6.3,6.3,6.5,5.7,6.5,6.7,6.4,5.8,5.3,5.6,6.2,6.9,3.1,4.6,5.8,5.6,5.2,5.5,6.7,4.8,4.8,6.7,5.9,5.7,5.6,5.2,6.8,6.7,5.7,6.8,7.7,6.7,7.0,6.8,6.7,6.7,4.3,3.9,4.6,4.5,3.5,4.2,3.8,3.1,2.9,3.1,2.9,3.3,2.8,2.3,2.7,2.6,1.9,1.7,2.0,2.2,2.9,3.6,3.8,4.0,4.0,4.1,4.9,5.5,4.5,5.3,4.6,3.6,3.5,4.0,3.5,4.2,5.5,5.3,0.8,0.8,0.8,0.8,1.1,1.9,1.5,1.5,0.8,1.0,1.1,1.3,1.7,2.1,2.4,2.6,2.0,2.6,2.8,2.6,3.4,3.4,3.8,2.4,3.1,2.3,2.0,2.2,1.4],[5.4,4.6,4.9,5.1,3.8,4.6,3.4,2.7,1.7,1.9,1.6,1.6,1.4,1.3,1.2,1.4,1.1,1.1,1.6,1.3,1.4,1.8,1.8,3.1,3.5,3.2,4.2,2.6,1.8,1.6,1.7,2.0,1.8,2.1,1.8,2.1,2.0,1.8,2.0,2.2,2.6,4.1,4.3,6.4,4.5,5.6,4.1,4.9,5.6,5.1,5.8,4.5,5.7,4.4,4.0,3.1,2.2,1.5,1.6,1.8,2.6,2.8,2.7,3.6,3.2,3.3,4.1,3.1,2.5,3.5,3.6,2.7,2.3,4.3,3.8,3.0,4.7,3.3,4.0,2.6,3.3,1.8,2.1,1.6,2.6,2.1,1.9,2.7,2.7,1.9,2.9,3.1,2.3,2.6,3.4,2.9,2.1,3.0,4.3,2.9,2.6,3.9,3.9,3.0,3.7,4.2,4.1,4.1,4.8,3.5,3.7,3.3,3.2,3.2,2.6,3.2,1.6,1.7,2.9,2.3,2.0,3.1,2.6,3.2,3.0,2.8,4.7,4.0,5.0,3.9,3.6,4.4,4.7,3.5,3.3,4.6,4.3,3.1,4.5,3.5,4.4,3.2,3.2,3.5,2.3,2.4,1.7,2.3,3.4,3.4,3.9,3.7,3.1,3.8,3.7,3.0,3.1,3.6,3.4,3.3,4.4,4.8,3.9,3.9,5.5,5.0,4.1,4.4,5.4,5.1,2.4,2.5,2.7,2.7,2.3,2.1,2.0,1.9,1.9,1.9,1.9,2.3,1.7,2.1,1.6,1.5,1.7,1.4,1.5,2.2,2.3,2.2,2.2,2.3,2.7,2.9,3.0,3.5,3.4,3.4,3.3,2.8,3.0,2.2,2.0,2.5,3.2,3.0,0.8,0.8,0.8,0.8,0.8,1.3,1.3,1.4,0.8,0.9,0.9,1.0,1.2,1.4,1.2,1.3,1.0,1.4,1.6,1.5,1.4,1.5,1.4,1.6,1.5,1.7,1.7,1.7,1.0],[7.2,6.6,7.4,8.2,6.2,7.2,5.7,6.5,4.1,3.4,2.6,2.3,2.4,1.9,2.8,2.0,1.7,2.1,2.1,2.8,3.3,3.9,4.6,4.3,3.6,4.3,4.4,3.6,4.5,2.1,2.4,2.4,2.2,2.5,2.0,3.7,3.4,3.0,2.9,5.0,4.8,6.5,5.0,7.6,6.1,7.8,6.0,7.6,7.0,7.8,8.0,6.2,8.0,5.2,6.2,4.5,5.4,2.4,2.3,3.3,3.2,3.6,3.6,4.6,4.7,4.4,4.9,4.2,4.1,5.8,4.9,4.4,5.5,7.4,6.7,6.3,6.3,5.0,6.6,4.1,4.8,3.6,3.9,2.9,5.5,3.5,2.7,4.4,3.0,2.6,5.5,4.8,3.6,6.2,6.1,3.9,5.0,5.9,6.6,4.7,6.3,5.9,6.3,6.0,6.3,7.5,7.0,6.4,6.8,5.9,5.7,5.5,5.0,4.9,4.6,4.2,3.6,3.6,5.4,5.9,3.9,4.0,3.0,5.0,3.9,5.8,6.5,5.8,6.6,5.1,6.1,5.8,6.9,6.0,5.9,6.6,6.6,5.5,6.3,5.5,5.3,5.7,5.2,5.0,4.2,5.0,3.7,4.4,5.6,4.7,4.8,5.2,5.2,4.4,4.8,5.9,5.2,4.9,5.2,4.9,6.4,6.2,5.4,6.0,7.5,7.1,7.3,6.8,6.8,6.9,3.9,3.5,4.1,3.8,3.1,3.3,3.3,2.9,2.8,2.9,2.6,2.7,2.4,2.2,2.3,2.9,2.3,2.1,2.3,2.0,2.6,3.6,3.4,3.5,3.2,3.4,3.9,4.1,3.8,4.3,3.9,3.1,3.3,3.4,3.5,3.5,4.3,4.5,0.8,0.8,0.8,0.8,1.2,1.7,1.4,1.6,0.8,1.0,1.1,1.3,2.0,2.3,2.2,2.5,2.1,2.8,3.2,2.7,3.3,3.3,3.8,2.8,2.6,2.2,2.1,2.1,1.7],[4.6,3.7,3.3,2.9,2.7,2.4,2.2,1.9,1.4,1.6,1.3,1.3,1.1,1.0,1.1,1.0,1.0,1.0,1.2,1.3,1.4,1.5,1.7,2.0,2.1,2.1,2.2,2.0,1.5,1.5,1.7,1.9,1.7,1.7,1.6,1.8,1.7,1.7,1.9,2.0,1.9,2.5,2.4,3.1,2.8,3.3,3.1,3.5,3.8,3.5,3.5,3.0,3.0,2.5,2.4,2.0,1.8,1.3,1.3,1.3,2.0,2.4,2.2,2.4,2.4,2.4,2.7,2.6,2.1,2.5,2.6,2.4,2.1,2.5,2.4,2.2,2.6,2.3,2.2,1.9,2.0,1.4,1.7,1.4,2.1,1.8,1.6,2.1,1.9,1.5,2.0,2.3,1.8,2.0,2.3,2.1,1.9,2.3,2.4,2.0,2.2,2.7,2.5,2.4,2.5,3.1,2.9,3.1,3.2,2.5,2.7,2.4,2.5,2.4,1.9,2.0,1.5,1.4,2.0,1.8,1.8,2.3,2.2,2.3,2.2,2.2,2.9,2.7,3.3,2.7,2.5,2.9,3.2,2.6,2.7,3.3,3.1,2.5,3.1,2.7,2.9,2.5,2.4,2.3,1.9,1.9,1.4,1.6,2.0,2.0,2.2,2.4,2.1,2.5,2.5,2.1,2.0,2.7,2.6,2.3,2.8,3.0,2.8,2.8,3.4,3.4,3.1,3.4,4.0,4.4,2.0,1.9,2.0,2.0,1.9,1.8,1.7,1.6,1.6,1.5,1.5,2.0,1.4,1.8,1.3,1.3,1.4,1.3,1.3,1.8,2.0,1.7,1.7,1.8,2.2,2.3,2.2,2.4,2.6,2.6,2.7,2.4,2.3,1.8,1.8,1.9,2.2,2.2,0.9,0.8,1.0,0.8,0.8,0.9,0.9,1.0,0.8,0.8,0.8,0.9,0.9,1.1,0.9,1.1,0.9,1.0,1.2,1.2,1.3,1.4,1.4,1.3,1.5,1.2,1.2,1.2,0.9],[6.7,6.0,6.6,6.1,4.3,5.1,3.6,3.4,2.0,2.5,1.8,1.9,1.4,1.4,1.4,1.7,1.3,1.6,1.8,1.7,2.1,2.3,3.1,4.1,4.1,4.3,5.1,3.9,2.3,2.6,2.7,2.5,2.3,2.5,1.9,2.9,2.5,2.9,3.0,3.5,3.4,5.5,5.8,6.8,5.5,6.6,5.0,6.6,7.2,6.5,7.2,6.2,5.9,5.2,5.3,3.9,3.4,1.7,1.9,1.7,2.9,3.6,3.3,4.0,3.6,3.9,5.6,4.4,3.0,4.4,5.1,3.7,3.2,5.2,5.5,3.8,4.4,3.6,3.6,3.6,3.5,1.9,2.5,1.9,3.4,2.9,2.4,3.8,3.2,2.3,3.4,4.3,3.0,3.1,4.5,3.9,2.9,4.0,5.0,3.5,3.3,4.5,4.9,3.9,4.7,5.6,5.2,5.6,6.1,4.1,4.6,3.9,4.2,3.7,3.0,3.0,1.9,2.0,3.5,2.8,3.0,4.3,3.7,4.0,4.1,3.8,5.4,4.7,6.0,4.8,3.8,5.4,5.8,4.0,4.0,6.0,5.6,4.1,5.5,4.2,4.7,4.0,4.1,3.9,2.9,2.9,2.1,2.4,3.8,4.5,4.4,4.3,3.8,4.7,4.7,3.5,4.2,4.4,4.1,4.1,4.3,5.4,4.4,4.5,6.3,6.2,5.5,5.4,7.1,5.9,2.9,3.0,3.2,3.1,2.6,2.4,2.2,2.2,2.4,2.3,2.1,2.4,1.9,2.2,1.6,1.4,1.6,1.6,1.5,2.0,2.4,2.5,2.3,2.5,3.3,3.9,3.5,4.0,4.0,4.1,4.3,3.8,3.4,2.6,2.3,2.7,3.2,3.2,1.6,1.0,1.5,0.8,0.8,0.8,0.8,0.8,1.0,1.3,1.2,1.3,1.2,1.6,1.2,1.3,1.2,1.3,1.3,1.5,1.8,1.8,2.0,1.8,2.1,1.5,1.7,1.6,1.1],[7.3,6.5,6.5,5.6,5.7,5.8,4.7,4.1,2.8,3.6,2.0,2.6,2.2,2.3,1.8,2.7,1.6,2.1,3.0,2.7,3.1,3.6,5.3,4.0,4.3,3.7,3.6,3.6,4.4,2.8,2.7,2.8,2.4,3.0,2.2,3.1,2.8,3.6,2.3,3.6,3.8,4.4,4.1,5.6,5.6,6.7,5.1,6.8,6.6,6.8,6.6,5.5,5.6,5.2,4.6,3.5,3.8,2.2,2.4,1.8,2.9,3.5,3.3,3.7,3.8,3.7,4.4,4.2,3.7,5.0,4.6,3.9,4.3,5.5,5.1,5.4,5.9,5.1,4.7,3.6,2.9,2.0,2.7,3.4,4.8,5.0,4.6,4.9,4.9,4.5,4.5,4.7,3.8,3.7,4.7,3.6,3.6,4.3,4.9,3.9,4.3,5.6,5.2,4.8,5.7,5.8,5.5,5.6,5.9,5.6,6.0,4.7,4.7,4.6,3.3,3.3,2.7,3.8,3.8,3.5,3.9,3.7,3.4,4.0,4.1,4.5,4.7,4.8,5.4,4.4,5.0,5.6,5.6,5.0,5.1,6.0,5.6,5.3,5.9,4.9,5.2,4.7,4.7,4.6,3.9,3.9,3.9,3.6,4.3,4.1,4.8,5.4,5.7,6.1,5.4,4.3,6.3,5.2,5.0,4.6,5.6,5.6,5.8,5.5,6.3,6.2,6.2,5.7,6.4,6.6,3.2,3.1,3.4,3.3,2.9,2.8,2.6,2.4,2.4,2.4,2.2,2.6,2.3,2.1,2.1,1.9,2.0,1.9,1.8,2.1,2.5,2.7,2.7,2.9,3.6,3.7,3.6,4.0,3.8,4.2,4.3,3.7,3.5,2.9,2.8,2.9,3.4,3.5,1.5,1.0,1.6,0.8,0.8,0.8,0.8,0.8,1.0,1.5,1.5,1.5,1.3,1.8,1.6,1.6,1.3,1.6,2.0,1.9,2.1,2.0,2.7,3.0,3.4,2.6,3.4,2.5,1.4],[8.3,7.3,8.0,7.6,6.9,7.1,6.4,4.8,2.7,3.6,2.1,2.7,1.9,2.1,1.7,2.6,1.7,1.8,3.0,2.3,2.7,3.4,5.8,5.8,3.7,4.4,5.3,4.3,4.1,2.7,3.1,2.9,2.1,2.8,2.4,3.2,2.7,3.2,2.5,3.7,3.6,5.6,5.3,7.5,6.8,7.9,6.4,7.9,7.4,7.9,8.4,6.7,7.7,6.6,6.3,5.5,4.6,1.6,2.6,2.1,2.9,3.7,3.7,4.3,4.7,4.2,5.3,4.6,4.4,6.6,5.7,4.5,5.6,6.9,6.0,6.6,7.6,5.9,5.4,3.5,3.7,2.5,2.7,3.6,4.7,4.9,3.5,4.1,4.0,2.9,3.9,4.0,3.4,4.1,4.0,4.1,3.2,4.1,4.9,4.4,4.2,5.9,6.1,6.3,6.8,7.1,6.4,6.3,6.7,6.0,6.6,4.8,4.9,4.4,3.0,3.4,3.1,3.7,4.7,4.4,4.2,4.5,4.0,4.0,3.9,4.2,5.2,5.4,6.1,4.8,4.8,5.6,5.7,4.5,4.8,6.5,5.8,5.2,6.4,5.3,5.4,4.4,4.9,4.6,3.9,5.6,3.6,4.5,5.7,6.3,5.2,5.4,6.6,7.5,6.4,5.1,6.9,6.6,5.9,5.4,6.6,6.5,6.4,6.7,7.4,7.1,7.2,6.8,7.3,7.4,3.6,3.7,4.3,3.9,3.3,3.0,3.0,2.6,2.7,2.7,2.4,2.5,2.2,2.3,2.2,2.1,2.1,1.9,2.0,2.1,2.5,3.0,3.0,3.0,3.9,4.3,4.2,4.6,4.6,4.8,4.9,4.3,3.9,3.1,2.7,3.4,4.1,4.0,1.5,1.1,1.7,0.8,0.8,0.8,0.8,0.8,1.0,1.7,1.9,1.7,1.6,2.2,1.7,2.0,1.5,1.8,2.2,2.2,2.5,2.8,3.3,3.6,3.1,2.9,3.0,2.6,1.5],[6.9,6.4,6.3,6.1,5.3,5.3,5.3,3.7,3.0,3.3,2.2,2.8,1.7,1.8,1.9,2.5,2.0,1.9,2.8,3.1,3.1,3.3,4.4,5.0,4.6,3.9,4.4,4.1,4.2,2.8,3.0,2.8,2.2,2.8,2.1,3.0,2.2,3.3,2.6,3.8,4.0,5.0,4.7,6.2,5.3,6.4,5.1,6.4,6.3,6.7,6.6,5.5,6.2,5.4,5.4,4.5,4.4,1.8,2.7,2.0,2.9,3.4,3.4,3.8,4.2,3.9,4.5,4.4,4.2,4.8,4.7,3.9,4.5,5.3,4.6,4.7,5.7,4.7,4.7,4.3,3.5,2.4,2.2,3.0,4.7,4.9,3.2,4.2,3.7,3.5,3.9,4.3,3.7,3.4,4.5,4.2,3.6,4.2,5.6,4.5,4.1,5.7,6.0,5.4,5.5,6.5,5.7,6.1,6.2,5.2,5.5,4.5,5.3,4.6,3.5,3.3,2.9,3.3,4.2,3.9,4.3,3.9,4.0,4.3,4.3,4.2,5.1,5.1,5.8,5.1,4.5,5.5,5.7,4.5,5.2,6.2,5.8,5.3,5.9,5.0,4.9,4.1,5.2,4.8,4.6,4.3,4.7,4.2,4.4,4.9,4.5,5.1,5.4,5.5,5.1,5.0,5.1,5.1,5.1,4.9,5.3,5.7,5.4,5.5,6.5,6.0,6.0,5.6,6.1,6.3,3.5,3.7,4.3,4.0,3.2,3.0,2.8,2.6,2.6,2.5,2.3,2.7,2.2,2.1,1.9,1.7,1.7,1.7,1.7,2.1,2.5,2.7,2.8,3.0,3.6,3.9,4.0,4.4,4.4,4.6,4.4,4.2,3.9,3.2,2.9,3.2,3.9,4.1,1.6,1.0,1.5,0.8,0.8,0.8,0.8,0.8,1.0,1.3,1.4,1.5,1.3,1.8,1.5,1.9,1.4,1.7,2.2,2.0,2.3,2.3,3.1,3.2,3.4,2.9,2.9,2.9,1.4],[4.5,3.6,3.2,2.8,2.6,2.4,2.2,1.8,1.6,1.7,1.5,1.5,1.2,1.1,1.2,1.1,1.1,1.0,1.3,1.4,1.4,1.7,1.8,2.0,2.0,2.1,2.3,1.9,1.6,1.4,1.5,1.7,1.7,1.7,1.5,1.8,1.7,1.7,1.9,1.9,1.8,2.4,2.3,3.0,2.8,3.1,3.0,3.4,3.6,3.4,3.3,2.9,2.8,2.4,2.3,1.9,1.8,1.3,1.5,1.5,1.9,2.3,2.2,2.3,2.5,2.5,2.9,2.6,2.2,2.5,2.6,2.5,2.1,2.5,2.4,2.3,2.6,2.4,2.2,1.8,2.1,1.7,1.8,1.4,2.0,1.7,1.6,2.2,1.9,1.7,2.2,2.2,1.8,2.1,2.5,2.2,1.9,2.4,2.5,2.2,2.2,2.7,2.6,2.4,2.5,3.1,2.9,3.1,3.1,2.6,2.7,2.4,2.4,2.4,2.0,2.1,1.7,1.4,2.0,1.9,1.7,2.3,2.1,2.3,2.2,2.3,2.9,2.7,3.2,2.7,2.6,2.9,3.1,2.7,2.7,3.3,3.1,2.6,3.1,2.7,2.8,2.5,2.3,2.3,2.1,2.0,1.6,1.7,2.0,2.1,2.1,2.3,2.2,2.5,2.6,2.2,2.1,2.7,2.8,2.5,2.7,2.9,2.8,2.7,3.3,3.3,3.0,3.3,4.0,4.4,2.1,2.1,2.3,2.2,2.1,1.9,1.8,1.7,1.8,1.7,1.7,2.1,1.6,2.0,1.5,1.5,1.5,1.3,1.4,1.9,2.1,1.8,1.8,2.0,2.3,2.4,2.3,2.4,2.8,2.8,2.9,2.6,2.5,1.9,1.9,2.2,2.4,2.4,0.9,0.8,0.9,0.8,0.8,1.2,1.2,1.2,0.8,0.8,0.8,0.8,0.8,0.9,0.9,1.0,0.8,1.1,1.2,1.2,1.5,1.4,1.5,1.5,1.5,1.5,1.5,1.2,1.1],[4.3,3.5,3.0,2.7,2.5,2.4,2.0,1.7,1.6,1.7,1.5,1.6,1.3,1.0,1.1,1.0,1.1,1.2,1.3,1.5,1.5,1.7,1.7,2.0,2.0,2.1,2.2,1.9,1.5,1.4,1.4,1.6,1.7,1.7,1.5,1.8,1.7,1.7,1.9,2.0,1.9,2.5,2.4,3.0,2.7,3.1,2.9,3.3,3.4,3.2,3.2,2.8,2.8,2.4,2.4,1.9,1.8,1.5,1.6,1.5,1.8,2.2,2.1,2.3,2.5,2.4,2.8,2.6,2.1,2.5,2.6,2.5,2.1,2.5,2.4,2.0,2.5,2.2,2.1,1.8,2.0,1.6,1.7,1.3,1.8,1.6,1.5,2.1,1.9,1.6,2.1,2.3,1.9,2.1,2.5,2.2,1.9,2.4,2.5,2.2,2.1,2.7,2.6,2.3,2.4,3.0,2.8,3.0,3.0,2.4,2.4,2.2,2.3,2.3,1.8,2.0,1.4,1.2,1.9,1.5,1.5,2.1,2.0,2.1,2.0,2.0,2.7,2.6,2.9,2.7,2.4,2.7,3.0,2.6,2.6,3.0,2.9,2.5,2.8,2.4,2.5,2.3,2.0,2.2,1.8,1.7,1.5,1.4,1.7,1.9,1.9,2.1,2.0,2.4,2.4,1.9,2.0,2.6,2.6,2.2,2.5,2.7,2.5,2.5,2.9,3.0,2.8,3.1,3.6,4.1,2.0,2.0,2.2,2.2,2.0,1.8,1.7,1.7,1.8,1.7,1.6,2.0,1.5,1.9,1.4,1.4,1.4,1.3,1.4,1.9,2.0,1.7,1.8,1.9,2.2,2.3,2.3,2.4,2.7,2.7,2.8,2.5,2.3,1.9,1.9,2.1,2.3,2.3,1.3,0.8,1.4,0.8,0.9,1.4,1.4,1.4,0.8,0.8,0.8,0.8,0.8,0.8,0.8,0.9,0.8,0.9,0.9,0.9,1.1,1.1,1.1,1.1,1.2,1.1,1.2,1.1,1.1],[3.6,3.0,2.4,2.2,1.9,1.8,1.6,1.4,1.2,1.2,1.1,1.2,1.1,0.9,0.9,0.9,1.0,0.9,0.9,1.1,1.2,1.2,1.2,1.4,1.5,1.5,1.6,1.5,1.1,1.2,1.3,1.5,1.4,1.4,1.3,1.5,1.4,1.4,1.5,1.6,1.5,1.9,1.9,2.2,2.1,2.4,2.1,2.5,2.6,2.5,2.5,2.3,2.2,1.8,1.8,1.5,1.4,1.2,1.3,1.2,1.6,1.9,1.8,2.0,2.0,2.0,2.3,2.2,1.8,2.0,2.2,2.1,1.7,2.0,2.0,1.6,1.8,1.6,1.5,1.3,1.4,1.1,1.2,1.0,1.3,1.2,1.2,1.5,1.4,1.1,1.4,1.6,1.4,1.5,1.7,1.7,1.4,1.7,1.8,1.7,1.6,1.9,1.9,1.8,1.9,2.2,2.1,2.3,2.2,1.8,1.8,1.6,1.6,1.5,1.2,1.3,1.0,0.9,1.3,1.1,1.2,1.6,1.7,1.5,1.5,1.5,1.8,1.8,2.0,1.8,1.6,1.8,2.0,1.8,1.7,2.1,2.1,1.8,2.1,1.7,1.8,1.7,1.5,1.4,1.2,1.1,1.0,1.0,1.2,1.3,1.4,1.4,1.3,1.7,1.7,1.4,1.5,1.8,1.7,1.7,1.8,2.0,1.8,1.9,2.2,2.2,2.2,2.5,2.8,3.3,1.6,1.6,1.7,1.7,1.6,1.5,1.5,1.4,1.4,1.4,1.4,1.8,1.3,1.8,1.3,1.2,1.3,1.2,1.2,1.7,1.8,1.4,1.5,1.6,1.9,2.0,1.8,1.9,2.3,2.3,2.4,2.2,2.1,1.5,1.5,1.7,1.8,1.8,1.3,0.8,1.3,0.8,0.9,1.2,1.3,1.3,0.8,0.8,0.8,0.8,0.8,0.8,0.8,0.8,0.8,0.8,0.8,0.8,0.8,0.9,0.9,0.8,0.9,0.8,0.8,0.8,1.0],[3.7,3.1,2.6,2.3,2.1,2.0,1.7,1.6,1.2,1.4,1.2,1.3,1.1,0.9,1.0,0.8,1.0,1.0,0.9,1.1,1.2,1.3,1.3,1.5,1.6,1.6,1.7,1.5,1.1,1.2,1.3,1.5,1.4,1.5,1.4,1.6,1.5,1.5,1.6,1.8,1.6,2.0,2.0,2.4,2.2,2.4,2.3,2.6,2.7,2.6,2.6,2.4,2.3,2.0,2.0,1.6,1.5,1.2,1.4,1.3,1.7,2.0,1.9,2.1,2.2,2.2,2.5,2.3,2.0,2.2,2.3,2.2,1.9,2.2,2.1,1.8,2.0,1.8,1.7,1.4,1.5,1.1,1.3,1.0,1.3,1.2,1.2,1.6,1.5,1.2,1.6,1.8,1.5,1.7,2.0,1.8,1.6,2.0,2.0,1.9,1.8,2.1,2.2,2.0,2.1,2.5,2.4,2.5,2.4,2.0,2.0,1.9,1.8,1.7,1.3,1.3,1.0,0.9,1.3,1.1,1.2,1.6,1.7,1.6,1.6,1.5,1.9,1.8,2.1,1.9,1.8,2.0,2.2,2.0,2.0,2.3,2.3,2.0,2.2,1.9,1.9,1.8,1.5,1.4,1.2,1.1,1.0,1.0,1.2,1.3,1.4,1.4,1.4,1.8,1.7,1.5,1.6,1.9,1.9,1.8,2.0,2.1,2.1,2.1,2.3,2.4,2.3,2.6,3.0,3.6,1.8,1.8,1.9,1.9,1.8,1.7,1.6,1.6,1.6,1.5,1.5,1.9,1.4,1.8,1.3,1.2,1.3,1.2,1.3,1.7,1.9,1.6,1.7,1.7,2.0,2.1,2.0,2.1,2.5,2.5,2.6,2.3,2.2,1.7,1.6,1.9,2.0,2.0,1.3,0.8,1.4,0.8,0.9,1.3,1.3,1.3,0.8,0.8,0.8,0.8,0.8,0.8,0.8,0.8,0.8,0.8,0.8,0.8,0.9,0.9,0.9,0.8,0.9,0.8,0.8,0.8,1.1],[3.8,3.1,2.6,2.4,2.1,2.0,1.7,1.5,1.3,1.3,1.2,1.2,1.1,0.9,1.0,0.9,1.1,1.0,0.9,1.1,1.3,1.3,1.3,1.5,1.7,1.6,1.7,1.5,1.1,1.2,1.3,1.5,1.4,1.5,1.3,1.6,1.5,1.5,1.7,1.8,1.7,2.1,2.1,2.4,2.3,2.5,2.3,2.6,2.7,2.7,2.7,2.5,2.4,2.0,2.0,1.6,1.6,1.3,1.4,1.4,1.7,2.0,1.9,2.1,2.2,2.2,2.5,2.4,2.0,2.2,2.4,2.2,1.9,2.2,2.2,1.8,2.1,1.8,1.6,1.4,1.5,1.2,1.3,1.1,1.4,1.3,1.2,1.7,1.5,1.2,1.6,1.8,1.5,1.6,1.9,1.8,1.5,1.9,2.0,1.8,1.8,2.1,2.2,2.0,2.1,2.5,2.3,2.5,2.4,2.0,1.9,1.7,1.7,1.7,1.3,1.4,1.0,1.0,1.3,1.2,1.3,1.7,1.7,1.7,1.7,1.6,1.9,1.9,2.2,2.0,1.8,2.0,2.2,1.9,1.8,2.2,2.2,1.9,2.2,1.8,1.9,1.8,1.6,1.5,1.3,1.2,1.0,1.0,1.3,1.4,1.5,1.5,1.4,1.8,1.8,1.5,1.6,1.9,1.8,1.8,2.0,2.1,2.0,2.1,2.4,2.4,2.3,2.7,3.0,3.5,1.8,1.8,1.9,1.9,1.8,1.7,1.6,1.5,1.6,1.5,1.6,1.9,1.5,1.9,1.3,1.2,1.3,1.3,1.3,1.8,1.9,1.6,1.6,1.7,2.0,2.1,2.0,2.1,2.4,2.5,2.6,2.3,2.2,1.7,1.6,1.9,2.0,2.0,1.3,0.8,1.3,0.8,0.9,1.3,1.4,1.3,0.8,0.8,0.8,0.8,0.8,0.8,0.8,0.8,0.8,0.8,0.8,0.8,0.9,0.9,1.0,0.9,0.9,0.8,0.9,0.8,1.1],[3.9,3.5,3.0,2.7,2.4,2.4,2.0,1.9,1.4,1.6,1.4,1.4,1.2,1.0,1.1,0.9,1.1,1.0,1.0,1.3,1.4,1.4,1.4,1.6,1.8,1.7,1.8,1.6,1.2,1.3,1.3,1.5,1.4,1.6,1.4,1.7,1.6,1.7,1.8,2.1,1.8,2.3,2.2,2.6,2.5,2.7,2.5,2.9,3.0,3.0,3.0,2.8,2.7,2.2,2.3,1.9,1.9,1.5,1.6,1.5,1.8,2.2,2.1,2.3,2.5,2.4,2.8,2.6,2.3,2.6,2.7,2.6,2.3,2.6,2.6,2.2,2.4,2.1,1.9,1.6,1.7,1.3,1.5,1.2,1.6,1.5,1.4,1.9,1.7,1.4,1.8,2.0,1.7,1.9,2.2,2.0,1.8,2.2,2.4,2.1,2.1,2.5,2.5,2.5,2.5,2.9,2.8,2.9,2.8,2.4,2.3,2.1,1.9,1.9,1.4,1.6,1.2,1.1,1.5,1.3,1.4,1.8,1.9,1.8,1.9,1.9,2.1,2.1,2.4,2.3,2.0,2.3,2.5,2.2,2.1,2.6,2.5,2.3,2.5,2.1,2.1,2.0,1.8,1.7,1.4,1.3,1.1,1.1,1.5,1.5,1.6,1.7,1.5,1.9,1.9,1.6,1.9,2.1,2.1,2.0,2.3,2.4,2.2,2.4,2.7,2.7,2.7,3.0,3.3,3.8,2.1,2.1,2.2,2.2,2.1,1.9,1.8,1.8,1.8,1.7,1.7,2.1,1.6,2.0,1.5,1.4,1.5,1.4,1.4,1.9,2.0,1.8,1.9,2.0,2.2,2.3,2.3,2.3,2.6,2.7,2.8,2.5,2.4,2.0,1.9,2.2,2.3,2.3,1.5,0.9,1.5,0.9,1.0,1.3,1.4,1.3,0.8,0.8,0.8,0.8,0.8,0.8,0.8,0.8,0.8,0.8,0.8,0.8,1.0,1.0,1.0,0.9,1.0,0.9,0.9,0.8,1.2],[3.8,3.2,2.7,2.5,2.2,2.1,1.8,1.7,1.4,1.4,1.3,1.2,1.2,0.9,1.0,0.9,1.1,1.0,0.9,1.1,1.3,1.2,1.2,1.5,1.6,1.5,1.6,1.4,1.0,1.2,1.2,1.5,1.4,1.5,1.4,1.6,1.5,1.6,1.7,1.9,1.7,2.1,2.1,2.4,2.3,2.4,2.3,2.6,2.7,2.8,2.7,2.5,2.5,2.0,2.1,1.7,1.7,1.4,1.4,1.4,1.7,2.1,1.9,2.2,2.2,2.2,2.5,2.4,2.1,2.3,2.4,2.3,2.0,2.3,2.2,2.0,2.2,1.8,1.7,1.5,1.5,1.2,1.2,1.0,1.3,1.3,1.2,1.6,1.5,1.2,1.6,1.7,1.5,1.6,1.9,1.8,1.6,1.9,2.0,1.8,1.8,2.1,2.2,2.1,2.1,2.5,2.4,2.5,2.4,2.0,2.1,1.8,1.7,1.7,1.3,1.3,1.0,0.9,1.2,1.1,1.2,1.6,1.7,1.6,1.6,1.6,1.9,1.8,2.0,1.9,1.7,1.9,2.1,1.8,1.8,2.1,2.1,1.9,2.1,1.9,1.8,1.7,1.5,1.4,1.2,1.1,1.0,1.0,1.2,1.4,1.4,1.4,1.4,1.8,1.7,1.4,1.6,1.9,1.8,1.8,2.1,2.2,2.1,2.2,2.5,2.5,2.4,2.7,3.1,3.6,1.9,1.8,1.9,1.9,1.8,1.7,1.7,1.6,1.6,1.6,1.6,1.9,1.5,1.8,1.4,1.3,1.4,1.3,1.3,1.8,1.9,1.6,1.7,1.8,2.1,2.1,2.0,2.1,2.5,2.5,2.6,2.3,2.2,1.7,1.7,1.9,2.1,2.1,1.4,0.8,1.4,0.9,1.0,1.3,1.4,1.3,0.8,0.8,0.8,0.8,0.8,0.8,0.9,0.8,0.8,0.8,0.8,0.8,0.9,0.9,0.9,0.8,0.9,0.8,0.8,0.8,1.1],[3.9,3.3,2.8,2.6,2.3,2.3,1.9,1.7,1.4,1.5,1.3,1.3,1.2,0.9,1.0,0.9,1.1,1.0,0.9,1.3,1.5,1.3,1.3,1.6,1.7,1.7,1.8,1.5,1.1,1.3,1.2,1.5,1.4,1.5,1.4,1.6,1.5,1.6,1.7,1.9,1.8,2.2,2.2,2.5,2.4,2.6,2.5,2.8,2.9,2.9,2.8,2.6,2.5,2.2,2.2,1.9,1.8,1.4,1.5,1.4,1.8,2.1,2.0,2.2,2.3,2.3,2.6,2.5,2.1,2.4,2.5,2.4,2.1,2.4,2.3,2.1,2.3,2.0,1.8,1.6,1.6,1.2,1.3,1.0,1.4,1.3,1.2,1.7,1.5,1.3,1.6,1.8,1.5,1.7,2.0,1.9,1.6,2.0,2.2,2.0,2.0,2.3,2.3,2.3,2.2,2.6,2.5,2.7,2.5,2.2,2.2,1.9,1.8,1.7,1.4,1.4,1.1,1.0,1.4,1.2,1.2,1.6,1.7,1.6,1.7,1.6,1.9,1.8,2.1,2.0,1.7,2.0,2.2,2.0,1.9,2.3,2.3,2.1,2.3,2.0,2.0,1.8,1.7,1.5,1.4,1.2,1.0,1.1,1.4,1.5,1.5,1.6,1.6,1.9,1.8,1.6,1.8,2.1,2.0,1.9,2.2,2.3,2.2,2.3,2.6,2.6,2.5,2.9,3.2,3.6,2.0,1.9,2.0,2.0,2.0,1.8,1.7,1.7,1.7,1.6,1.6,2.0,1.6,1.9,1.4,1.3,1.4,1.4,1.4,1.9,2.0,1.7,1.8,1.9,2.2,2.2,2.2,2.2,2.5,2.6,2.7,2.5,2.4,1.9,1.8,2.0,2.1,2.1,1.4,0.9,1.4,0.9,1.0,1.3,1.3,1.3,0.8,0.8,0.8,0.8,0.8,0.8,0.8,0.8,0.8,0.8,0.8,0.8,0.9,0.9,0.9,0.9,0.9,0.8,0.9,0.8,1.2],[3.4,2.8,2.3,2.0,1.8,1.7,1.5,1.4,1.1,1.2,1.1,1.1,1.1,0.9,0.9,0.8,1.0,0.9,0.9,1.0,1.1,1.1,1.1,1.3,1.4,1.4,1.4,1.4,1.0,1.1,1.2,1.5,1.4,1.4,1.3,1.5,1.3,1.3,1.5,1.6,1.4,1.8,1.8,2.0,1.9,2.1,2.0,2.2,2.3,2.3,2.3,2.1,2.0,1.7,1.7,1.4,1.4,1.1,1.2,1.2,1.5,1.9,1.7,1.9,1.9,2.0,2.2,2.1,1.8,1.9,2.1,2.0,1.7,1.9,1.9,1.6,1.7,1.5,1.4,1.2,1.3,1.0,1.1,0.9,1.1,1.1,1.1,1.4,1.3,1.1,1.3,1.5,1.3,1.4,1.6,1.5,1.3,1.6,1.7,1.6,1.5,1.8,1.8,1.8,1.8,2.1,2.0,2.1,2.0,1.7,1.7,1.5,1.4,1.3,1.1,1.1,0.9,0.9,1.1,0.9,1.0,1.4,1.6,1.4,1.4,1.3,1.6,1.5,1.7,1.6,1.4,1.6,1.8,1.6,1.5,1.8,1.8,1.6,1.8,1.6,1.5,1.5,1.3,1.2,1.0,0.9,0.9,0.9,1.1,1.2,1.2,1.2,1.1,1.5,1.4,1.2,1.4,1.6,1.5,1.5,1.7,1.8,1.7,1.7,2.0,2.0,2.0,2.3,2.6,3.0,1.6,1.5,1.6,1.7,1.6,1.5,1.4,1.4,1.4,1.4,1.4,1.8,1.3,1.7,1.2,1.2,1.2,1.2,1.2,1.7,1.7,1.4,1.5,1.5,1.9,1.9,1.8,1.9,2.2,2.3,2.4,2.1,2.0,1.5,1.4,1.6,1.7,1.7,1.3,0.8,1.3,0.8,0.9,1.2,1.2,1.2,0.8,0.8,0.8,0.8,0.8,0.8,0.8,0.8,0.9,0.8,0.8,0.8,0.8,0.8,0.8,0.8,0.8,0.8,0.8,0.8,1.0],[3.2,2.6,2.1,1.8,1.6,1.6,1.3,1.2,1.0,1.1,1.0,1.1,1.0,0.9,0.8,0.8,0.9,0.9,0.8,0.9,1.0,1.0,1.0,1.1,1.3,1.3,1.3,1.2,0.9,1.1,1.2,1.4,1.3,1.3,1.3,1.4,1.3,1.3,1.4,1.5,1.3,1.6,1.6,1.9,1.8,2.0,1.8,2.1,2.2,2.2,2.1,2.0,1.8,1.5,1.5,1.2,1.3,1.0,1.1,1.2,1.5,1.8,1.6,1.8,1.8,1.9,2.1,2.1,1.7,1.8,2.0,1.9,1.6,1.8,1.8,1.5,1.6,1.4,1.3,1.2,1.2,0.9,1.0,0.9,1.0,1.0,1.0,1.3,1.2,1.0,1.2,1.4,1.2,1.2,1.5,1.5,1.3,1.5,1.6,1.5,1.4,1.6,1.7,1.7,1.7,2.0,1.9,2.0,1.9,1.6,1.5,1.4,1.3,1.2,1.0,1.0,0.8,0.8,1.0,0.8,0.9,1.3,1.5,1.3,1.3,1.2,1.5,1.4,1.6,1.5,1.3,1.5,1.6,1.5,1.4,1.7,1.7,1.5,1.7,1.4,1.4,1.2,1.1,1.1,0.9,0.8,0.8,0.8,1.0,1.1,1.1,1.1,1.0,1.3,1.3,1.1,1.2,1.4,1.4,1.3,1.5,1.6,1.5,1.6,1.8,1.9,1.9,2.1,2.5,2.9,1.5,1.5,1.5,1.5,1.5,1.4,1.4,1.3,1.3,1.3,1.3,1.8,1.3,1.6,1.2,1.1,1.2,1.2,1.1,1.7,1.7,1.3,1.4,1.5,1.8,1.8,1.7,1.8,2.1,2.2,2.3,2.1,2.0,1.4,1.4,1.5,1.6,1.6,1.4,0.8,1.4,0.8,0.9,1.2,1.2,1.2,0.8,0.8,0.8,0.8,0.8,0.8,0.8,0.8,0.8,1.1,0.8,0.8,0.8,0.8,0.8,0.8,0.8,0.8,0.8,0.8,1.0],[3.0,2.5,2.0,1.7,1.5,1.5,1.2,1.2,1.0,1.1,1.0,1.0,1.0,0.8,0.8,0.8,0.9,0.9,0.8,0.8,1.0,1.0,0.9,1.1,1.2,1.2,1.2,1.2,0.9,1.0,1.2,1.4,1.3,1.2,1.2,1.3,1.2,1.2,1.4,1.4,1.3,1.6,1.5,1.7,1.7,1.9,1.7,1.9,2.0,2.1,2.0,1.9,1.7,1.4,1.5,1.2,1.2,1.0,1.1,1.1,1.5,1.8,1.6,1.8,1.7,1.8,1.9,2.0,1.6,1.7,1.9,1.9,1.5,1.7,1.7,1.4,1.5,1.3,1.2,1.1,1.1,0.9,1.0,0.8,1.0,1.0,0.9,1.2,1.1,1.0,1.1,1.3,1.2,1.2,1.4,1.4,1.2,1.4,1.5,1.4,1.4,1.5,1.6,1.6,1.6,1.8,1.8,1.9,1.8,1.5,1.4,1.3,1.2,1.1,1.0,1.0,0.8,0.8,0.9,0.8,0.9,1.2,1.4,1.2,1.2,1.1,1.4,1.3,1.5,1.4,1.2,1.4,1.5,1.3,1.3,1.6,1.6,1.4,1.6,1.3,1.3,1.2,1.1,1.0,0.9,0.8,0.8,0.8,0.9,1.0,1.0,1.0,1.0,1.2,1.2,1.0,1.1,1.3,1.3,1.2,1.4,1.5,1.4,1.5,1.7,1.7,1.7,2.0,2.3,2.7,1.4,1.4,1.5,1.5,1.4,1.3,1.3,1.3,1.3,1.2,1.3,1.7,1.2,1.6,1.1,1.1,1.2,1.2,1.1,1.6,1.6,1.3,1.3,1.4,1.8,1.8,1.6,1.7,2.0,2.2,2.3,2.0,2.0,1.3,1.3,1.5,1.5,1.6,1.3,0.8,1.3,0.8,0.9,1.1,1.1,1.1,0.8,0.8,0.8,0.8,0.8,0.8,0.8,0.8,0.8,0.8,1.1,0.8,0.8,0.8,0.8,0.8,0.8,0.8,0.8,0.8,1.0],[3.1,2.5,2.0,1.8,1.5,1.5,1.3,1.2,1.0,1.1,1.0,1.1,1.1,0.9,0.9,0.8,0.9,0.9,0.8,0.8,1.0,1.0,1.0,1.1,1.3,1.3,1.3,1.2,0.9,1.1,1.2,1.4,1.3,1.3,1.3,1.4,1.2,1.3,1.4,1.4,1.3,1.6,1.6,1.8,1.7,1.9,1.7,1.9,2.0,2.1,2.0,1.9,1.7,1.5,1.5,1.2,1.3,1.0,1.2,1.2,1.5,1.8,1.7,1.8,1.8,1.9,2.0,2.0,1.7,1.8,1.9,1.9,1.6,1.7,1.7,1.4,1.5,1.3,1.3,1.2,1.1,0.9,1.0,0.8,1.0,1.0,1.0,1.2,1.2,1.0,1.1,1.3,1.2,1.2,1.5,1.5,1.2,1.4,1.6,1.5,1.4,1.6,1.7,1.6,1.6,1.9,1.8,2.0,1.8,1.5,1.5,1.3,1.2,1.2,1.0,1.0,0.8,0.8,0.9,0.8,0.9,1.2,1.4,1.2,1.2,1.1,1.4,1.3,1.5,1.5,1.2,1.4,1.6,1.4,1.4,1.6,1.6,1.5,1.6,1.4,1.3,1.2,1.1,1.0,0.9,0.8,0.8,0.8,0.9,1.0,1.1,1.0,1.0,1.2,1.2,1.0,1.2,1.3,1.3,1.3,1.4,1.5,1.4,1.5,1.7,1.8,1.8,2.0,2.3,2.8,1.5,1.5,1.5,1.5,1.5,1.4,1.3,1.3,1.3,1.3,1.3,1.8,1.3,1.7,1.2,1.1,1.3,1.2,1.2,1.7,1.7,1.3,1.4,1.5,1.8,1.8,1.7,1.8,2.1,2.2,2.3,2.0,2.0,1.4,1.4,1.5,1.6,1.6,1.3,0.8,1.4,0.8,0.9,1.2,1.2,1.2,0.8,0.8,0.8,0.8,0.8,0.8,0.8,0.8,0.8,0.8,0.8,0.9,0.8,0.8,0.8,0.8,0.8,0.8,0.8,0.8,1.0],[3.1,2.5,2.1,1.8,1.6,1.6,1.3,1.3,1.0,1.1,1.1,1.1,1.1,0.9,0.9,0.8,0.9,0.9,0.8,0.9,1.0,1.0,1.0,1.1,1.3,1.3,1.3,1.2,0.9,1.1,1.2,1.4,1.3,1.3,1.3,1.4,1.3,1.3,1.5,1.5,1.3,1.6,1.6,1.8,1.7,1.9,1.8,2.0,2.1,2.1,2.0,1.9,1.8,1.5,1.6,1.3,1.3,1.1,1.2,1.2,1.6,1.9,1.8,1.9,1.9,1.9,2.1,2.1,1.7,1.8,2.0,2.0,1.6,1.8,1.8,1.5,1.6,1.4,1.3,1.2,1.2,1.0,1.0,0.9,1.0,1.0,1.0,1.2,1.3,1.0,1.2,1.4,1.3,1.3,1.5,1.5,1.3,1.5,1.6,1.5,1.5,1.7,1.8,1.7,1.7,1.9,1.9,2.0,1.9,1.6,1.5,1.4,1.2,1.2,1.0,1.0,0.8,0.8,0.9,0.8,0.9,1.2,1.4,1.2,1.2,1.2,1.4,1.3,1.5,1.5,1.2,1.4,1.6,1.4,1.4,1.6,1.7,1.5,1.6,1.4,1.4,1.2,1.1,1.0,0.9,0.8,0.8,0.8,0.9,1.0,1.0,1.0,1.0,1.2,1.2,1.0,1.2,1.3,1.3,1.3,1.5,1.6,1.5,1.6,1.7,1.8,1.8,2.1,2.4,2.8,1.5,1.5,1.6,1.6,1.5,1.5,1.4,1.3,1.4,1.3,1.4,1.8,1.3,1.7,1.2,1.2,1.3,1.3,1.2,1.8,1.7,1.4,1.4,1.5,1.9,1.9,1.7,1.9,2.1,2.3,2.4,2.1,2.0,1.4,1.4,1.6,1.7,1.7,1.2,0.8,1.3,0.9,0.9,1.2,1.2,1.2,0.8,0.8,0.8,0.8,0.8,0.8,0.8,0.8,0.8,0.8,0.8,0.8,0.9,0.8,0.8,0.8,0.8,0.8,0.8,0.8,1.0],[3.4,2.8,2.3,2.1,1.8,1.8,1.5,1.5,1.2,1.3,1.2,1.2,1.2,1.0,1.0,0.8,1.0,1.0,0.8,1.0,1.1,1.1,1.0,1.2,1.4,1.5,1.4,1.3,1.0,1.2,1.3,1.5,1.4,1.4,1.4,1.5,1.4,1.5,1.7,1.7,1.5,1.9,1.8,2.0,1.9,2.0,1.9,2.1,2.2,2.3,2.2,2.1,2.0,1.7,1.8,1.4,1.5,1.2,1.3,1.3,1.7,2.0,1.9,2.1,2.1,2.2,2.4,2.4,2.0,2.2,2.3,2.2,1.9,2.1,2.1,1.7,1.8,1.6,1.5,1.3,1.3,1.0,1.1,0.9,1.0,1.0,1.1,1.4,1.4,1.2,1.3,1.5,1.4,1.5,1.7,1.7,1.4,1.7,1.9,1.8,1.7,1.9,2.0,2.0,2.0,2.2,2.1,2.3,2.1,1.8,1.7,1.6,1.4,1.4,1.1,1.1,0.9,0.8,1.0,0.8,0.9,1.3,1.5,1.3,1.3,1.3,1.5,1.4,1.7,1.6,1.4,1.6,1.8,1.6,1.5,1.8,1.9,1.7,1.8,1.6,1.5,1.4,1.2,1.1,0.9,0.8,0.8,0.8,0.9,1.1,1.1,1.1,1.0,1.3,1.3,1.1,1.3,1.5,1.4,1.4,1.6,1.7,1.6,1.8,1.9,2.0,2.0,2.3,2.6,3.1,1.8,1.8,1.8,1.8,1.8,1.7,1.6,1.5,1.5,1.5,1.5,1.9,1.5,1.8,1.4,1.3,1.4,1.4,1.3,1.9,1.8,1.6,1.6,1.7,2.1,2.1,2.0,2.1,2.4,2.5,2.6,2.3,2.2,1.7,1.6,1.8,2.0,1.9,1.4,0.9,1.4,0.9,1.0,1.3,1.3,1.3,0.9,0.9,0.8,0.8,0.8,0.8,0.8,0.8,0.8,0.8,0.8,0.8,0.8,0.8,0.8,0.8,0.8,0.8,0.8,0.8,1.1],[3.1,2.6,2.1,1.8,1.5,1.5,1.2,1.2,1.0,1.1,1.0,1.1,1.1,0.9,0.9,0.8,0.9,0.9,0.8,0.9,1.0,1.0,0.9,1.1,1.3,1.3,1.2,1.2,0.9,1.1,1.2,1.4,1.4,1.3,1.3,1.4,1.3,1.3,1.5,1.5,1.3,1.6,1.6,1.8,1.7,1.9,1.8,2.0,2.1,2.1,2.1,1.9,1.8,1.4,1.5,1.2,1.3,1.1,1.2,1.2,1.6,1.9,1.7,1.9,1.9,1.9,2.0,2.1,1.7,1.8,2.0,1.9,1.6,1.7,1.8,1.4,1.5,1.3,1.2,1.2,1.1,0.9,1.0,0.8,1.0,0.9,1.0,1.2,1.2,1.0,1.1,1.3,1.2,1.2,1.5,1.5,1.2,1.4,1.6,1.5,1.4,1.6,1.7,1.7,1.6,1.9,1.8,2.0,1.8,1.5,1.4,1.3,1.2,1.1,1.0,0.9,0.8,0.8,0.9,0.8,0.9,1.2,1.4,1.2,1.2,1.1,1.4,1.3,1.5,1.5,1.2,1.4,1.5,1.3,1.3,1.6,1.6,1.4,1.5,1.3,1.3,1.2,1.1,1.0,0.8,0.8,0.8,0.8,0.9,1.0,1.0,1.0,1.0,1.2,1.2,1.0,1.1,1.3,1.3,1.2,1.4,1.5,1.4,1.5,1.7,1.8,1.7,2.0,2.4,2.8,1.5,1.5,1.5,1.6,1.5,1.4,1.4,1.3,1.3,1.3,1.4,1.8,1.3,1.7,1.2,1.2,1.3,1.3,1.2,1.8,1.7,1.4,1.4,1.5,1.8,1.9,1.7,1.8,2.1,2.3,2.4,2.1,2.0,1.4,1.4,1.6,1.6,1.6,1.2,0.8,1.3,0.9,0.9,1.2,1.2,1.2,0.8,0.8,0.8,0.8,0.8,0.8,0.8,0.8,0.8,0.8,0.8,0.8,0.8,0.8,0.9,0.8,0.8,0.8,0.8,0.8,1.0],[3.0,2.5,2.0,1.7,1.5,1.5,1.3,1.2,1.0,1.1,1.0,1.1,1.1,0.9,0.8,0.8,0.9,0.9,0.8,0.8,1.0,1.0,0.9,1.1,1.2,1.2,1.2,1.2,0.9,1.1,1.2,1.4,1.4,1.2,1.3,1.3,1.2,1.2,1.4,1.4,1.3,1.6,1.5,1.8,1.6,1.9,1.7,2.0,2.1,2.1,2.0,1.8,1.7,1.4,1.5,1.2,1.2,1.0,1.1,1.2,1.5,1.8,1.7,1.8,1.8,1.8,2.0,2.0,1.6,1.7,1.9,1.9,1.5,1.7,1.7,1.4,1.5,1.3,1.2,1.2,1.1,0.9,1.0,0.8,1.0,0.9,1.0,1.2,1.2,1.0,1.1,1.3,1.2,1.2,1.4,1.4,1.2,1.4,1.5,1.4,1.3,1.5,1.6,1.6,1.6,1.8,1.8,1.9,1.8,1.5,1.4,1.3,1.2,1.1,1.0,0.9,0.8,0.8,0.9,0.8,0.9,1.2,1.4,1.2,1.2,1.1,1.4,1.3,1.5,1.4,1.2,1.4,1.5,1.3,1.3,1.5,1.6,1.4,1.5,1.3,1.3,1.2,1.1,1.0,0.8,0.8,0.8,0.8,0.9,1.0,1.0,1.0,0.9,1.1,1.1,1.0,1.1,1.3,1.3,1.2,1.4,1.5,1.4,1.5,1.6,1.8,1.7,2.0,2.3,2.7,1.5,1.4,1.5,1.5,1.5,1.4,1.3,1.3,1.3,1.3,1.3,1.8,1.3,1.6,1.2,1.1,1.2,1.2,1.1,1.6,1.7,1.3,1.4,1.4,1.8,1.8,1.7,1.8,2.1,2.2,2.3,2.0,2.0,1.4,1.4,1.5,1.6,1.6,1.2,0.8,1.3,0.8,0.9,1.2,1.2,1.2,0.8,0.8,0.8,0.8,0.8,0.8,0.8,0.8,0.8,0.8,0.8,0.8,0.8,0.8,0.8,1.0,0.8,0.8,0.8,0.8,1.0],[3.2,2.6,2.2,1.9,1.6,1.6,1.4,1.3,1.1,1.2,1.1,1.1,1.1,0.9,0.9,0.8,0.9,0.9,0.8,0.9,1.0,1.0,1.0,1.1,1.3,1.3,1.3,1.3,0.9,1.1,1.3,1.5,1.4,1.3,1.3,1.4,1.3,1.4,1.5,1.5,1.4,1.7,1.6,1.9,1.7,2.0,1.8,2.1,2.2,2.2,2.1,2.0,1.9,1.5,1.6,1.3,1.4,1.1,1.2,1.3,1.6,1.9,1.8,1.9,1.9,2.0,2.2,2.2,1.8,1.9,2.1,2.0,1.7,1.9,1.9,1.5,1.6,1.4,1.3,1.2,1.2,0.9,1.0,0.9,1.0,1.0,1.0,1.3,1.3,1.0,1.2,1.4,1.3,1.2,1.5,1.5,1.3,1.4,1.6,1.5,1.5,1.7,1.8,1.7,1.7,2.0,2.0,2.1,1.9,1.6,1.5,1.4,1.2,1.2,1.0,1.0,0.8,0.8,0.9,0.8,0.9,1.3,1.5,1.3,1.3,1.2,1.4,1.3,1.5,1.5,1.3,1.4,1.6,1.4,1.4,1.6,1.6,1.5,1.6,1.4,1.3,1.2,1.2,1.0,0.8,0.8,0.8,0.8,0.9,1.0,1.0,1.1,1.0,1.3,1.3,1.1,1.2,1.4,1.3,1.3,1.5,1.5,1.5,1.6,1.8,1.9,1.8,2.1,2.5,2.8,1.6,1.6,1.6,1.6,1.6,1.5,1.4,1.4,1.4,1.4,1.4,1.8,1.3,1.7,1.3,1.2,1.3,1.3,1.2,1.7,1.8,1.5,1.5,1.6,1.9,1.9,1.8,1.9,2.2,2.3,2.4,2.1,2.1,1.5,1.4,1.7,1.7,1.7,1.3,0.9,1.3,0.9,0.9,1.2,1.2,1.2,0.8,0.8,0.8,0.8,0.8,0.9,0.8,0.8,0.8,0.8,0.8,0.8,0.8,0.8,0.8,0.8,0.8,0.8,0.8,0.8,1.1],[3.0,2.5,2.0,1.8,1.5,1.5,1.3,1.2,1.0,1.1,1.0,1.1,1.0,0.8,0.8,0.8,0.9,0.9,0.8,0.8,1.0,1.0,0.9,1.1,1.2,1.2,1.2,1.2,0.9,1.0,1.2,1.4,1.3,1.2,1.2,1.3,1.2,1.2,1.4,1.4,1.3,1.6,1.6,1.8,1.6,1.9,1.7,1.9,2.1,2.1,2.0,1.9,1.7,1.4,1.5,1.2,1.3,1.1,1.1,1.2,1.5,1.8,1.6,1.8,1.8,1.9,2.0,2.0,1.7,1.8,1.9,1.9,1.6,1.7,1.7,1.5,1.6,1.4,1.3,1.2,1.1,0.9,1.0,0.8,1.0,1.0,1.0,1.2,1.2,1.0,1.1,1.3,1.2,1.2,1.5,1.4,1.3,1.4,1.6,1.4,1.4,1.6,1.7,1.6,1.6,1.9,1.8,1.9,1.8,1.6,1.5,1.3,1.2,1.1,1.0,0.9,0.8,0.8,0.9,0.8,0.9,1.2,1.4,1.2,1.2,1.1,1.4,1.3,1.5,1.4,1.2,1.4,1.5,1.3,1.3,1.6,1.6,1.4,1.6,1.3,1.3,1.2,1.1,1.0,0.8,0.8,0.8,0.8,0.9,1.0,1.0,1.0,1.0,1.2,1.2,1.0,1.1,1.3,1.3,1.3,1.4,1.5,1.4,1.5,1.7,1.8,1.7,2.0,2.3,2.7,1.5,1.5,1.5,1.5,1.5,1.4,1.4,1.3,1.3,1.3,1.3,1.7,1.3,1.7,1.2,1.1,1.2,1.2,1.1,1.6,1.7,1.3,1.4,1.4,1.8,1.8,1.7,1.8,2.1,2.2,2.3,2.0,2.0,1.4,1.3,1.6,1.6,1.6,1.2,0.8,1.3,0.8,0.9,1.1,1.2,1.1,0.8,0.8,0.8,0.8,0.8,0.8,0.8,0.8,0.8,0.8,0.8,0.8,0.8,0.8,0.8,0.8,0.8,1.1,0.8,0.8,1.0],[3.1,2.5,2.0,1.8,1.5,1.5,1.2,1.2,1.0,1.1,1.0,1.1,1.0,0.8,0.8,0.8,0.9,0.8,0.8,0.8,1.0,1.0,0.9,1.1,1.2,1.2,1.2,1.2,0.9,1.0,1.2,1.4,1.3,1.2,1.3,1.3,1.2,1.2,1.4,1.4,1.3,1.6,1.5,1.8,1.7,1.9,1.7,1.9,2.1,2.1,2.0,1.9,1.7,1.4,1.5,1.2,1.2,1.0,1.1,1.2,1.5,1.8,1.6,1.8,1.8,1.8,2.0,2.0,1.6,1.7,1.9,1.9,1.5,1.7,1.7,1.4,1.5,1.3,1.2,1.2,1.1,0.9,1.0,0.8,1.0,1.0,1.0,1.2,1.2,1.0,1.1,1.3,1.2,1.2,1.4,1.4,1.2,1.4,1.5,1.4,1.4,1.6,1.6,1.6,1.6,1.9,1.8,1.9,1.8,1.5,1.4,1.3,1.2,1.1,1.0,0.9,0.8,0.8,0.9,0.8,0.9,1.2,1.4,1.2,1.2,1.1,1.4,1.3,1.5,1.5,1.2,1.4,1.5,1.3,1.3,1.5,1.6,1.4,1.5,1.3,1.3,1.1,1.1,1.0,0.8,0.8,0.8,0.8,0.9,1.0,1.1,1.0,0.9,1.2,1.2,1.0,1.1,1.3,1.3,1.2,1.4,1.5,1.4,1.5,1.7,1.8,1.7,2.0,2.3,2.7,1.5,1.4,1.5,1.5,1.4,1.4,1.3,1.3,1.3,1.3,1.3,1.7,1.2,1.7,1.2,1.1,1.2,1.2,1.1,1.7,1.7,1.3,1.4,1.4,1.8,1.8,1.6,1.8,2.1,2.2,2.3,2.0,1.9,1.4,1.3,1.5,1.6,1.6,1.3,0.8,1.4,0.8,0.9,1.2,1.2,1.2,0.8,0.8,0.8,0.8,0.8,0.8,0.8,0.8,0.8,0.8,0.8,0.8,0.8,0.8,0.8,0.8,0.8,0.8,0.9,0.8,1.0],[3.1,2.6,2.1,1.8,1.5,1.5,1.3,1.3,1.0,1.1,1.1,1.1,1.1,0.9,0.9,0.8,0.9,0.9,0.8,0.8,1.0,1.0,0.9,1.1,1.3,1.3,1.2,1.2,0.9,1.1,1.2,1.4,1.3,1.3,1.3,1.4,1.3,1.3,1.4,1.5,1.3,1.6,1.6,1.8,1.7,1.9,1.7,1.9,2.1,2.1,2.0,1.9,1.8,1.5,1.5,1.2,1.3,1.1,1.2,1.2,1.5,1.8,1.6,1.9,1.9,1.9,2.1,2.1,1.7,1.8,2.0,1.9,1.6,1.8,1.8,1.5,1.6,1.4,1.3,1.2,1.1,0.9,1.0,0.9,1.0,1.0,1.0,1.2,1.2,1.0,1.1,1.4,1.2,1.2,1.5,1.5,1.3,1.4,1.6,1.5,1.4,1.7,1.7,1.7,1.7,2.0,1.9,2.0,1.9,1.6,1.5,1.3,1.2,1.2,1.0,1.0,0.8,0.8,0.9,0.8,0.9,1.2,1.4,1.2,1.2,1.2,1.4,1.3,1.5,1.5,1.2,1.4,1.5,1.4,1.3,1.6,1.6,1.5,1.6,1.4,1.3,1.2,1.1,1.0,0.9,0.8,0.8,0.8,0.9,1.0,1.1,1.0,1.0,1.2,1.2,1.1,1.2,1.3,1.3,1.3,1.4,1.5,1.5,1.5,1.7,1.8,1.8,2.1,2.4,2.8,1.5,1.5,1.6,1.6,1.5,1.5,1.4,1.4,1.4,1.3,1.4,1.7,1.3,1.7,1.2,1.1,1.2,1.2,1.1,1.6,1.7,1.4,1.4,1.5,1.8,1.8,1.7,1.8,2.1,2.3,2.3,2.1,2.0,1.5,1.4,1.6,1.6,1.7,1.4,0.8,1.5,0.9,0.9,1.2,1.3,1.2,0.8,0.8,0.8,0.8,0.8,0.8,0.8,0.8,0.8,0.8,0.8,0.8,0.8,0.8,0.8,0.8,0.8,0.8,0.8,0.9,1.0],[4.7,4.1,3.5,2.9,2.6,2.3,2.1,1.9,1.6,1.7,1.6,1.6,1.4,1.3,1.4,1.2,1.0,0.9,1.3,1.5,1.4,1.6,1.7,2.0,2.1,2.1,2.5,2.2,1.7,1.7,2.0,1.9,1.4,1.3,1.3,1.5,1.3,1.4,1.6,1.9,1.8,2.5,2.6,3.2,3.1,3.7,3.3,3.9,4.0,3.9,3.9,3.4,2.8,2.3,2.2,1.9,1.7,1.1,1.3,1.1,1.7,2.3,2.2,2.3,2.4,2.3,3.0,2.5,2.3,2.6,2.7,2.4,2.3,2.7,2.4,2.2,2.6,2.3,2.2,2.0,2.1,1.8,1.9,1.8,2.1,2.0,1.8,2.4,2.2,1.9,2.2,2.5,2.1,2.2,2.6,2.3,2.0,2.5,2.8,2.3,2.3,2.8,2.8,2.5,2.7,3.3,3.2,3.4,3.4,2.6,2.7,2.4,2.3,2.3,2.0,2.1,1.7,1.7,2.1,2.0,2.0,2.8,2.5,2.5,2.5,2.4,3.0,3.0,3.3,3.0,2.6,3.1,3.4,2.7,2.8,3.4,3.2,2.8,3.3,2.8,3.0,2.5,2.3,2.4,1.8,2.0,1.6,1.8,2.2,2.1,2.4,2.2,2.2,2.6,2.6,2.3,2.3,2.7,2.7,2.4,2.8,3.2,3.0,2.9,3.4,3.6,3.3,3.6,4.2,4.5,2.2,2.3,2.3,2.3,2.2,2.0,1.9,1.8,1.8,1.8,1.6,2.0,1.6,1.7,1.4,1.2,1.4,1.3,1.1,1.7,2.0,1.9,2.0,2.1,2.3,2.4,2.4,2.5,2.7,2.8,2.9,2.5,2.5,2.1,2.0,2.3,2.4,2.3,1.2,0.9,1.3,1.0,0.9,1.4,1.5,1.3,1.1,1.2,1.3,1.4,1.3,1.5,1.5,1.5,1.4,1.5,1.5,1.7,1.6,1.8,1.7,1.6,1.7,1.5,1.6,1.5,0.8]],
  "token_chain_ids": ["A","A","A","A","A","A","A","A","A","A","A","A","A","A","A","A","A","A","A","A","A","A","A","A","A","A","A","A","A","A","A","A","A","A","A","A","A","A","A","A","A","A","A","A","A","A","A","A","A","A","A","A","A","A","A","A","A","A","A","A","A","A","A","A","A","A","A","A","A","A","A","A","A","A","A","A","A","A","A","A","A","A","A","A","A","A","A","A","A","A","A","A","A","A","A","A","A","A","A","A","A","A","A","A","A","A","A","A","A","A","A","A","A","A","A","A","A","A","A","A","A","A","A","A","A","A","A","A","A","A","A","A","A","A","A","A","A","A","A","A","A","A","A","A","A","A","A","A","A","A","A","A","A","A","A","A","A","A","A","A","A","A","A","A","A","A","A","A","A","A","B","B","B","B","B","B","B","B","B","B","B","B","B","B","B","B","B","B","B","B","B","B","B","B","B","B","B","B","B","B","B","B","B","B","B","B","B","B","C","C","C","C","C","C","C","C","C","C","C","C","C","C","C","C","C","C","C","C","C","C","C","C","C","C","C","C","D"],
  "token_res_ids": [1,2,3,4,5,6,7,8,9,10,11,12,13,14,15,16,17,18,19,20,21,22,23,24,25,26,27,28,29,30,31,32,33,34,35,36,37,38,39,40,41,42,43,44,45,46,47,48,49,50,51,52,53,54,55,56,57,58,59,60,61,62,63,64,65,66,67,68,69,70,71,72,73,74,75,76,77,78,79,80,81,82,83,84,85,86,87,88,89,90,91,92,93,94,95,96,97,98,99,100,101,102,103,104,105,106,107,108,109,110,111,112,113,114,115,116,117,118,119,120,121,122,123,124,125,126,127,128,129,130,131,132,133,134,135,136,137,138,139,140,141,142,143,144,145,146,147,148,149,150,151,152,153,154,155,156,157,158,159,160,161,162,163,164,165,166,167,168,169,170,1,1,1,1,1,1,1,1,1,1,1,1,1,1,1,1,1,1,1,1,1,1,1,1,1,1,1,1,1,1,1,1,1,1,1,1,1,1,1,1,1,1,1,1,1,1,1,1,1,1,1,1,1,1,1,1,1,1,1,1,1,1,1,1,1,1,1]
}
```
