## Supplementary_Data.zip: inputs/outputs, PyMOL sessions, and pocket-aligned RMSD workflow for "Single-sequence deep learning delivers crystal-quality models of covalent K-Ras G12 hotspot complexes": krasg12c_gdp_mg2_with_jdq443_covalent_restraint_seed-42_sample-2_confidences.json

```
{
  "atom_chain_ids": ["A","A","A","A","A","A","A","A","A","A","A","A","A","A","A","A","A","A","A","A","A","A","A","A","A","A","A","A","A","A","A","A","A","A","A","A","A","A","A","A","A","A","A","A","A","A","A","A","A","A","A","A","A","A","A","A","A","A","A","A","A","A","A","A","A","A","A","A","A","A","A","A","A","A","A","A","A","A","A","A","A","A","A","A","A","A","A","A","A","A","A","A","A","A","A","A","A","A","A","A","A","A","A","A","A","A","A","A","A","A","A","A","A","A","A","A","A","A","A","A","A","A","A","A","A","A","A","A","A","A","A","A","A","A","A","A","A","A","A","A","A","A","A","A","A","A","A","A","A","A","A","A","A","A","A","A","A","A","A","A","A","A","A","A","A","A","A","A","A","A","A","A","A","A","A","A","A","A","A","A","A","A","A","A","A","A","A","A","A","A","A","A","A","A","A","A","A","A","A","A","A","A","A","A","A","A","A","A","A","A","A","A","A","A","A","A","A","A","A","A","A","A","A","A","A","A","A","A","A","A","A","A","A","A","A","A","A","A","A","A","A","A","A","A","A","A","A","A","A","A","A","A","A","A","A","A","A","A","A","A","A","A","A","A","A","A","A","A","A","A","A","A","A","A","A","A","A","A","A","A","A","A","A","A","A","A","A","A","A","A","A","A","A","A","A","A","A","A","A","A","A","A","A","A","A","A","A","A","A","A","A","A","A","A","A","A","A","A","A","A","A","A","A","A","A","A","A","A","A","A","A","A","A","A","A","A","A","A","A","A","A","A","A","A","A","A","A","A","A","A","A","A","A","A","A","A","A","A","A","A","A","A","A","A","A","A","A","A","A","A","A","A","A","A","A","A","A","A","A","A","A","A","A","A","A","A","A","A","A","A","A","A","A","A","A","A","A","A","A","A","A","A","A","A","A","A","A","A","A","A","A","A","A","A","A","A","A","A","A","A","A","A","A","A","A","A","A","A","A","A","A","A","A","A","A","A","A","A","A","A","A","A","A","A","A","A","A","A","A","A","A","A","A","A","A","A","A","A","A","A","A","A","A","A","A","A","A","A","A","A","A","A","A","A","A","A","A","A","A","A","A","A","A","A","A","A","A","A","A","A","A","A","A","A","A","A","A","A","A","A","A","A","A","A","A","A","A","A","A","A","A","A","A","A","A","A","A","A","A","A","A","A","A","A","A","A","A","A","A","A","A","A","A","A","A","A","A","A","A","A","A","A","A","A","A","A","A","A","A","A","A","A","A","A","A","A","A","A","A","A","A","A","A","A","A","A","A","A","A","A","A","A","A","A","A","A","A","A","A","A","A","A","A","A","A","A","A","A","A","A","A","A","A","A","A","A","A","A","A","A","A","A","A","A","A","A","A","A","A","A","A","A","A","A","A","A","A","A","A","A","A","A","A","A","A","A","A","A","A","A","A","A","A","A","A","A","A","A","A","A","A","A","A","A","A","A","A","A","A","A","A","A","A","A","A","A","A","A","A","A","A","A","A","A","A","A","A","A","A","A","A","A","A","A","A","A","A","A","A","A","A","A","A","A","A","A","A","A","A","A","A","A","A","A","A","A","A","A","A","A","A","A","A","A","A","A","A","A","A","A","A","A","A","A","A","A","A","A","A","A","A","A","A","A","A","A","A","A","A","A","A","A","A","A","A","A","A","A","A","A","A","A","A","A","A","A","A","A","A","A","A","A","A","A","A","A","A","A","A","A","A","A","A","A","A","A","A","A","A","A","A","A","A","A","A","A","A","A","A","A","A","A","A","A","A","A","A","A","A","A","A","A","A","A","A","A","A","A","A","A","A","A","A","A","A","A","A","A","A","A","A","A","A","A","A","A","A","A","A","A","A","A","A","A","A","A","A","A","A","A","A","A","A","A","A","A","A","A","A","A","A","A","A","A","A","A","A","A","A","A","A","A","A","A","A","A","A","A","A","A","A","A","A","A","A","A","A","A","A","A","A","A","A","A","A","A","A","A","A","A","A","A","A","A","A","A","A","A","A","A","A","A","A","A","A","A","A","A","A","A","A","A","A","A","A","A","A","A","A","A","A","A","A","A","A","A","A","A","A","A","A","A","A","A","A","A","A","A","A","A","A","A","A","A","A","A","A","A","A","A","A","A","A","A","A","A","A","A","A","A","A","A","A","A","A","A","A","A","A","A","A","A","A","A","A","A","A","A","A","A","A","A","A","A","A","A","A","A","A","A","A","A","A","A","A","A","A","A","A","A","A","A","A","A","A","A","A","A","A","A","A","A","A","A","A","A","A","A","A","A","A","A","A","A","A","A","A","A","A","A","A","A","A","A","A","A","A","A","A","A","A","A","A","A","A","A","A","A","A","A","A","A","A","A","A","A","A","A","A","A","A","A","A","A","A","A","A","A","A","A","A","A","A","A","A","A","A","A","A","A","A","A","A","A","A","A","A","A","A","A","A","A","A","A","A","A","A","A","A","A","A","A","A","A","A","A","A","A","A","A","A","A","A","A","A","A","A","A","A","A","A","A","A","A","A","A","A","A","A","A","A","A","A","A","A","A","A","A","A","A","A","A","A","A","A","A","A","A","A","A","A","A","A","A","A","A","A","A","A","A","A","A","A","A","A","A","A","A","A","A","A","A","A","A","A","A","A","A","A","A","A","A","A","A","A","A","A","A","A","A","A","A","A","A","A","A","A","A","A","A","A","A","A","A","A","A","A","A","A","A","A","A","A","A","A","A","A","A","A","A","A","A","A","A","A","A","A","A","A","A","A","A","A","A","A","A","A","A","A","A","A","A","A","A","A","A","A","A","A","A","A","A","A","A","A","A","A","A","A","A","A","A","A","A","A","A","A","A","A","A","A","A","A","A","A","A","A","A","A","A","A","A","A","A","A","A","A","A","A","A","A","A","A","A","A","A","A","A","A","A","A","A","A","A","A","A","A","A","A","A","A","A","A","A","A","A","A","A","A","A","A","A","A","A","A","A","A","A","A","A","A","A","A","A","A","A","A","A","A","A","A","A","A","A","A","A","A","A","A","A","A","A","A","A","A","A","A","A","A","A","A","A","A","A","A","A","A","B","B","B","B","B","B","B","B","B","B","B","B","B","B","B","B","B","B","B","B","B","B","B","B","B","B","B","B","B","B","B","B","B","B","B","B","B","B","C","C","C","C","C","C","C","C","C","C","C","C","C","C","C","C","C","C","C","C","C","C","C","C","C","C","C","C","D"],
  "atom_plddts": [73.26,81.19,84.85,79.18,81.72,89.85,91.44,89.15,83.44,82.16,82.27,75.07,93.42,94.96,96.44,95.98,92.22,83.93,83.97,97.05,97.22,97.47,97.1,95.95,84.12,83.57,78.68,77.72,98.23,98.27,98.38,98.2,98.1,97.98,97.17,97.17,96.51,96.51,96.82,95.45,98.35,98.43,98.57,98.53,98.14,92.08,84.26,76.77,66.79,98.71,98.78,98.74,98.6,98.77,98.4,98.0,97.8,98.83,98.83,98.89,98.86,98.7,98.33,98.38,98.85,98.88,98.8,98.68,98.89,98.79,98.81,98.78,98.8,98.88,98.86,98.6,97.73,97.8,98.74,98.74,98.68,98.56,98.57,98.58,98.62,98.54,98.44,98.11,98.14,98.49,98.23,96.96,93.39,98.47,98.44,98.66,98.52,98.67,98.84,98.89,98.89,98.85,98.73,98.71,98.82,98.85,98.86,98.83,98.85,98.87,98.87,98.86,98.88,98.79,98.69,98.4,98.34,98.77,98.73,98.75,98.68,98.61,98.41,98.76,98.8,98.79,98.76,98.81,98.87,98.87,98.8,98.71,98.91,98.87,98.82,98.82,98.78,98.7,98.6,98.37,98.6,98.2,98.29,98.5,98.29,98.24,97.98,97.95,96.65,96.93,88.15,98.44,98.46,98.34,97.97,98.36,97.41,98.25,95.73,95.85,98.38,98.15,97.84,97.19,98.11,97.77,96.85,96.79,97.4,96.5,96.06,94.62,95.4,91.31,90.22,83.75,96.83,96.36,96.61,95.51,95.21,91.97,88.82,83.91,80.95,97.08,97.09,97.2,95.27,95.82,89.25,78.38,76.05,96.56,96.55,97.63,97.25,93.4,88.63,74.8,76.16,75.03,78.16,97.63,97.85,97.28,95.7,97.75,98.12,97.91,97.77,97.59,97.6,97.85,96.41,95.77,96.52,95.81,92.14,81.97,83.96,95.35,95.34,95.07,91.45,92.95,86.69,78.9,79.02,94.93,94.71,94.36,90.45,91.29,80.54,76.34,70.29,69.46,93.46,94.28,94.41,93.6,93.07,91.44,91.0,90.25,87.02,87.66,88.07,84.46,95.92,96.27,96.37,95.52,95.62,94.71,92.36,91.51,96.06,96.2,96.19,94.86,95.18,93.01,95.88,96.67,96.35,96.57,95.52,95.45,93.44,91.96,96.85,96.97,97.05,96.65,96.29,93.73,93.6,87.35,96.54,96.37,96.16,95.31,95.78,94.86,94.69,91.98,91.53,95.98,95.9,96.74,96.75,94.01,88.37,85.95,83.83,96.96,97.05,97.37,96.72,95.83,81.51,97.74,97.69,97.91,97.66,97.23,96.58,94.3,94.26,92.46,92.72,92.8,90.07,97.43,97.34,97.25,96.45,96.27,91.47,88.11,80.65,75.48,69.56,66.44,96.45,96.18,96.86,96.76,94.31,91.46,88.55,85.21,78.24,96.9,96.74,96.76,95.74,95.43,88.07,86.17,79.87,75.71,96.49,96.12,96.45,96.11,94.94,90.77,90.33,96.53,96.45,96.68,96.2,95.82,94.0,94.24,96.0,96.24,96.05,95.4,96.17,94.69,94.6,93.27,96.03,95.91,96.0,94.35,95.27,94.61,92.37,92.38,95.86,95.64,95.83,94.31,95.38,94.92,95.36,94.68,92.51,80.4,77.49,71.57,71.03,96.21,96.41,96.54,95.71,95.45,90.56,89.94,96.27,95.91,96.53,95.83,93.72,84.85,97.8,97.97,98.11,97.8,97.42,93.79,91.23,90.96,98.21,98.28,98.27,97.96,98.2,97.68,97.09,96.85,98.44,98.34,98.49,98.33,97.72,90.09,83.77,82.47,98.58,98.65,98.51,98.21,98.65,97.97,97.91,95.6,98.36,98.15,98.29,98.21,97.59,96.06,94.54,94.09,98.47,98.51,98.32,98.02,98.57,98.63,98.39,98.36,98.32,98.28,98.19,97.89,98.15,97.53,97.75,97.55,97.37,96.58,91.17,96.76,93.47,91.84,91.81,87.94,92.71,92.54,93.7,92.13,89.58,80.1,73.6,65.76,62.22,93.2,93.09,93.48,92.37,90.85,82.88,77.75,72.76,70.37,94.94,95.42,96.24,95.63,92.85,81.0,78.82,71.75,71.08,95.91,96.52,96.59,96.14,96.19,94.86,92.77,92.95,91.18,91.21,90.45,88.03,96.15,96.08,96.75,96.42,93.95,87.44,96.5,96.58,96.64,95.85,96.03,95.33,94.93,95.51,94.51,92.94,81.91,75.28,66.4,96.13,96.27,96.6,96.45,95.03,88.82,87.04,85.98,85.48,78.39,80.15,97.2,97.32,97.13,96.5,97.09,97.14,95.64,95.88,96.77,96.38,96.51,95.49,95.36,83.13,75.26,68.66,64.46,95.59,94.62,95.67,95.45,92.13,82.28,76.4,75.61,69.25,68.58,65.37,57.48,96.27,96.64,97.27,96.83,95.52,92.99,90.88,82.41,97.67,97.78,97.87,97.57,96.95,91.15,89.13,82.15,76.84,68.5,67.84,97.56,97.34,97.82,97.5,96.18,90.37,88.87,98.35,98.44,98.55,98.37,98.49,98.48,98.57,98.37,98.21,97.32,96.95,93.98,93.83,98.74,98.77,98.83,98.72,98.89,98.91,98.93,98.89,98.86,98.81,98.61,98.6,98.42,98.39,98.41,98.86,98.84,98.87,98.67,98.46,93.48,92.41,92.77,98.94,98.94,98.96,98.91,98.75,91.27,98.95,98.97,98.96,98.93,98.97,98.88,98.88,98.96,98.97,98.97,98.96,98.96,98.96,98.94,98.93,98.89,98.89,98.91,98.96,98.96,98.94,98.86,98.93,98.91,98.87,98.84,98.54,98.74,97.54,97.13,95.81,98.82,98.78,98.78,98.58,98.59,98.4,96.35,95.74,98.85,98.85,98.88,98.83,98.73,98.43,96.39,95.21,98.8,98.78,98.82,98.7,98.55,96.44,96.38,98.77,98.72,98.79,98.7,98.48,93.25,86.55,79.92,71.9,98.85,98.88,98.9,98.87,98.87,98.8,98.89,98.91,98.88,98.78,98.89,98.89,98.79,98.78,98.69,98.69,98.76,98.75,98.6,98.47,98.0,98.38,96.46,94.69,91.95,91.77,98.56,98.45,98.54,98.34,98.03,96.37,93.51,92.81,98.68,98.73,98.59,98.37,98.73,98.38,98.51,97.97,97.99,97.36,97.37,96.93,95.98,89.61,77.67,74.92,73.15,73.13,97.49,97.21,97.58,97.47,96.2,92.64,83.16,82.61,84.03,84.65,98.19,98.22,98.3,98.15,97.98,97.56,95.89,95.94,94.73,94.85,94.97,92.87,97.98,97.89,98.05,97.86,97.05,94.34,92.22,91.01,90.41,82.31,85.48,98.34,98.28,98.32,98.12,97.99,95.14,91.61,85.69,86.53,98.24,98.13,98.23,98.01,97.77,96.02,95.02,88.29,86.39,98.5,98.58,98.56,98.46,98.55,98.28,98.24,97.55,98.51,98.45,98.33,98.02,98.27,96.93,94.41,87.71,82.71,98.55,98.41,98.39,98.1,98.15,96.66,96.13,95.59,95.97,91.96,93.2,98.28,98.08,98.1,97.37,97.02,90.27,91.09,98.14,98.13,97.96,97.13,97.98,97.29,96.77,96.3,95.64,97.74,97.52,97.45,96.24,96.85,93.83,91.27,89.29,97.45,97.4,97.66,97.27,96.72,94.45,96.42,95.75,95.78,92.72,94.01,87.37,82.91,76.45,76.9,96.35,95.86,96.22,93.76,93.08,86.07,80.39,79.87,97.75,98.2,98.46,98.34,97.93,96.29,96.6,98.64,98.74,98.81,98.74,98.64,98.23,98.58,98.78,98.8,98.89,98.82,98.27,91.81,91.02,81.02,98.93,98.95,98.95,98.9,98.92,98.66,98.69,98.96,98.97,98.97,98.94,98.96,98.89,98.82,98.81,98.98,98.98,98.98,98.96,98.96,98.75,98.82,98.96,98.96,98.96,98.88,98.96,98.96,98.94,98.9,98.95,98.95,97.07,96.91,98.94,98.92,98.88,98.72,98.91,98.85,98.79,98.68,98.51,98.78,98.66,98.62,98.06,98.32,94.85,98.77,98.7,98.65,98.16,98.56,98.65,98.22,98.34,98.55,98.4,98.24,97.42,98.14,97.73,96.94,96.65,96.8,96.15,95.63,91.78,95.08,93.51,96.28,95.43,95.65,96.53,94.37,92.34,84.0,97.85,97.92,98.09,97.42,96.96,96.49,95.66,95.92,97.05,93.25,94.25,98.63,98.57,98.55,97.85,98.2,96.07,95.68,98.68,98.66,98.52,98.09,98.56,98.02,98.14,98.01,97.84,98.36,97.99,95.97,87.31,81.05,79.98,98.14,98.3,98.54,98.4,97.75,94.18,93.8,98.45,98.4,98.48,98.23,98.04,90.84,85.51,77.27,69.45,98.11,97.78,98.37,98.17,95.55,84.95,85.72,78.3,75.12,98.61,98.78,98.83,98.78,98.73,98.82,98.78,98.79,98.66,98.57,93.96,93.1,88.78,85.49,98.81,98.76,98.77,98.57,98.59,97.47,95.76,95.61,98.65,98.66,98.68,98.57,98.6,98.32,97.85,97.8,98.78,98.77,98.68,98.51,98.74,98.76,98.67,98.59,98.3,98.46,89.16,88.66,81.03,74.46,67.69,67.89,98.42,98.2,98.15,97.75,97.95,95.48,98.24,98.19,98.11,97.64,98.13,98.19,97.45,97.54,97.1,97.18,97.5,96.45,98.36,98.22,98.36,97.95,98.55,98.7,98.82,98.8,98.65,98.48,98.24,98.16,98.87,98.9,98.94,98.91,98.84,98.32,98.82,98.93,98.92,98.91,98.83,98.87,98.83,98.62,98.57,98.37,98.35,98.47,98.92,98.91,98.93,98.85,98.7,96.04,96.47,87.22,98.82,98.76,98.82,98.63,98.23,93.56,94.82,91.43,92.08,98.92,98.94,98.94,98.9,98.93,98.76,98.58,98.93,98.94,98.94,98.89,98.9,98.79,98.92,98.92,98.89,98.77,98.9,98.87,98.82,98.78,98.53,98.72,98.26,97.37,95.37,90.48,98.8,98.75,98.71,98.41,98.65,97.94,97.63,98.66,98.61,98.67,98.36,97.99,94.31,93.55,90.43,89.54,80.78,81.97,98.67,98.68,98.8,98.66,98.22,91.87,85.21,76.71,71.79,98.85,98.88,98.92,98.86,98.86,98.87,98.84,98.73,98.84,98.62,98.64,98.45,98.27,98.45,98.37,97.6,96.11,93.39,92.02,98.52,98.59,98.74,98.65,98.31,89.17,86.19,85.85,98.86,98.91,98.9,98.85,98.91,98.82,98.77,98.67,98.57,98.77,98.8,98.65,98.64,98.53,98.51,98.65,98.53,98.38,98.36,98.17,98.01,97.35,95.23,94.56,93.39,93.33,93.52,90.57,98.61,98.69,98.71,98.67,98.72,98.2,98.13,98.81,98.8,98.68,98.53,98.84,98.76,98.68,98.7,98.54,98.33,98.16,97.93,98.13,97.64,97.68,98.42,98.25,98.17,97.99,98.1,97.46,96.68,95.94,95.61,92.94,93.89,98.44,98.47,98.31,97.96,98.57,98.27,98.27,96.53,96.69,98.46,98.22,97.74,97.08,98.3,98.12,97.95,97.96,97.94,97.35,96.97,96.18,96.66,93.77,92.17,90.75,89.97,86.29,84.73,97.36,96.99,96.78,95.45,95.87,85.43,86.37,78.63,73.96,96.44,95.43,94.54,91.16,94.22,92.77,81.39,80.7,82.84,84.99,95.01,93.11,91.81,88.09,90.05,85.32,82.57,76.11,69.98,92.18,91.79,89.74,83.41,88.37,80.32,75.49,68.92,70.79,91.4,90.69,85.71,81.47,86.47,81.74,77.83,73.99,66.67,78.36,97.35,97.87,97.74,97.64,97.68,97.91,97.74,97.38,97.0,97.25,94.65,85.84,95.11,90.25,96.23,97.15,95.5,94.37,96.42,88.62,86.45,97.14,97.2,96.39,90.84,91.16,93.2,92.1,87.29,86.23,83.39,87.67,88.77,97.93,97.76,97.3,97.05,97.33,89.98,98.31,90.86,98.43,98.38,92.77,92.45,92.73,98.15,98.09,98.32,98.5,98.08,97.35,98.21,97.45,98.45,98.71,98.78,98.65,98.7,98.48,98.8,98.84,98.81,98.85,98.84,98.8,97.89],
  "contact_probs": [[1.0,1.0,0.81,0.06,0.0,0.0,0.0,0.0,0.0,0.0,0.0,0.0,0.0,0.0,0.0,0.0,0.0,0.0,0.0,0.0,0.0,0.0,0.0,0.0,0.0,0.0,0.0,0.0,0.0,0.0,0.0,0.0,0.0,0.0,0.0,0.0,0.0,0.0,0.0,0.0,0.0,0.0,0.0,0.02,0.0,0.0,0.0,0.0,0.01,0.18,0.38,0.07,0.06,0.0,0.0,0.0,0.0,0.0,0.0,0.0,0.0,0.0,0.0,0.0,0.0,0.0,0.0,0.0,0.0,0.0,0.0,0.0,0.0,0.0,0.0,0.0,0.0,0.0,0.0,0.0,0.0,0.0,0.0,0.0,0.0,0.0,0.0,0.0,0.0,0.0,0.0,0.0,0.0,0.0,0.0,0.0,0.0,0.0,0.0,0.0,0.0,0.0,0.0,0.0,0.0,0.0,0.0,0.0,0.0,0.0,0.0,0.0,0.0,0.0,0.0,0.0,0.0,0.0,0.0,0.0,0.0,0.0,0.0,0.0,0.0,0.0,0.0,0.0,0.0,0.0,0.0,0.0,0.0,0.0,0.0,0.0,0.0,0.0,0.0,0.0,0.0,0.0,0.0,0.0,0.0,0.0,0.0,0.0,0.0,0.0,0.0,0.0,0.0,0.0,0.0,0.0,0.0,0.0,0.0,0.0,0.0,0.0,0.0,0.0,0.0,0.0,0.0,0.0,0.0,0.0,0.0,0.0,0.0,0.0,0.0,0.0,0.0,0.0,0.0,0.0,0.0,0.0,0.0,0.0,0.0,0.0,0.0,0.0,0.0,0.0,0.0,0.0,0.0,0.0,0.0,0.0,0.0,0.0,0.0,0.0,0.0,0.0,0.0,0.0,0.0,0.0,0.0,0.0,0.0,0.0,0.0,0.0,0.0,0.0,0.0,0.0,0.0,0.0,0.0,0.0,0.0,0.0,0.0,0.0,0.0,0.0,0.0,0.0,0.0,0.0,0.0,0.0,0.0,0.0,0.0,0.0,0.0],[1.0,1.0,1.0,0.97,0.0,0.0,0.0,0.0,0.0,0.0,0.0,0.0,0.0,0.0,0.0,0.0,0.0,0.0,0.0,0.0,0.0,0.0,0.0,0.0,0.0,0.0,0.0,0.0,0.0,0.0,0.0,0.0,0.0,0.0,0.0,0.0,0.0,0.0,0.0,0.0,0.0,0.0,0.0,0.56,0.0,0.0,0.0,0.0,0.0,0.13,0.96,0.95,0.98,0.0,0.0,0.0,0.0,0.0,0.0,0.0,0.0,0.0,0.0,0.0,0.0,0.0,0.0,0.0,0.0,0.0,0.0,0.0,0.0,0.0,0.0,0.0,0.0,0.0,0.0,0.0,0.0,0.0,0.0,0.0,0.0,0.0,0.0,0.0,0.0,0.0,0.0,0.0,0.0,0.0,0.0,0.0,0.0,0.0,0.0,0.0,0.0,0.0,0.0,0.0,0.0,0.0,0.0,0.0,0.0,0.0,0.0,0.0,0.0,0.0,0.0,0.0,0.0,0.0,0.0,0.0,0.0,0.0,0.0,0.0,0.0,0.0,0.0,0.0,0.0,0.0,0.0,0.0,0.0,0.0,0.0,0.0,0.0,0.0,0.0,0.0,0.0,0.0,0.0,0.0,0.0,0.0,0.0,0.0,0.0,0.0,0.0,0.0,0.0,0.0,0.0,0.0,0.0,0.0,0.0,0.0,0.0,0.0,0.0,0.0,0.0,0.0,0.0,0.0,0.0,0.0,0.0,0.0,0.0,0.0,0.0,0.0,0.0,0.0,0.0,0.0,0.0,0.0,0.0,0.0,0.0,0.0,0.0,0.0,0.0,0.0,0.0,0.0,0.0,0.0,0.0,0.0,0.0,0.0,0.0,0.0,0.0,0.0,0.0,0.0,0.0,0.0,0.0,0.0,0.0,0.0,0.0,0.0,0.0,0.0,0.0,0.0,0.0,0.0,0.0,0.0,0.0,0.0,0.0,0.0,0.0,0.0,0.0,0.0,0.0,0.0,0.0,0.0,0.0,0.0,0.0,0.0,0.0],[0.81,1.0,1.0,1.0,0.99,0.0,0.0,0.0,0.0,0.0,0.0,0.0,0.0,0.0,0.0,0.0,0.0,0.0,0.0,0.0,0.0,0.0,0.0,0.0,0.0,0.0,0.0,0.0,0.0,0.0,0.0,0.0,0.0,0.0,0.0,0.0,0.0,0.0,0.0,0.0,0.0,0.0,0.0,0.0,0.0,0.0,0.0,0.0,0.0,0.83,0.42,1.0,0.99,0.0,0.0,0.0,0.0,0.0,0.0,0.0,0.0,0.0,0.0,0.0,0.0,0.0,0.0,0.0,0.0,0.0,0.0,0.0,0.0,0.0,0.0,0.0,0.0,0.0,0.0,0.0,0.0,0.0,0.0,0.0,0.0,0.0,0.0,0.0,0.0,0.0,0.0,0.0,0.0,0.0,0.0,0.0,0.0,0.0,0.0,0.0,0.0,0.0,0.0,0.0,0.0,0.0,0.0,0.0,0.0,0.0,0.0,0.0,0.0,0.0,0.0,0.0,0.0,0.0,0.0,0.0,0.0,0.0,0.0,0.0,0.0,0.0,0.0,0.0,0.0,0.0,0.0,0.0,0.0,0.0,0.0,0.0,0.0,0.0,0.0,0.0,0.0,0.0,0.0,0.0,0.0,0.0,0.0,0.0,0.0,0.0,0.0,0.0,0.0,0.0,0.0,0.0,0.0,0.0,0.0,0.0,0.0,0.0,0.0,0.0,0.03,0.0,0.0,0.01,0.0,0.01,0.0,0.0,0.0,0.0,0.0,0.0,0.0,0.0,0.0,0.0,0.0,0.0,0.0,0.0,0.0,0.0,0.0,0.0,0.0,0.0,0.0,0.0,0.0,0.0,0.0,0.0,0.0,0.0,0.0,0.0,0.0,0.0,0.0,0.0,0.0,0.0,0.0,0.0,0.0,0.0,0.0,0.0,0.0,0.0,0.0,0.0,0.0,0.0,0.0,0.0,0.0,0.0,0.0,0.0,0.0,0.0,0.0,0.0,0.0,0.0,0.0,0.0,0.0,0.0,0.0,0.0,0.0],[0.06,0.97,1.0,1.0,1.0,1.0,0.0,0.0,0.0,0.0,0.0,0.0,0.0,0.0,0.0,0.0,0.0,0.0,0.0,0.0,0.0,0.0,0.0,0.0,0.0,0.0,0.0,0.0,0.0,0.0,0.0,0.0,0.0,0.0,0.0,0.0,0.0,0.0,0.0,0.0,0.0,0.01,0.0,0.0,0.0,0.0,0.0,0.0,0.0,0.0,0.0,0.95,1.0,0.66,1.0,0.0,0.0,0.0,0.0,0.0,0.0,0.0,0.0,0.0,0.0,0.0,0.0,0.0,0.0,0.0,0.0,0.0,0.0,0.0,0.0,0.0,0.0,0.0,0.0,0.0,0.0,0.0,0.0,0.0,0.0,0.0,0.0,0.0,0.0,0.0,0.0,0.0,0.0,0.0,0.0,0.0,0.0,0.0,0.0,0.0,0.0,0.0,0.0,0.0,0.0,0.0,0.0,0.0,0.0,0.0,0.0,0.0,0.0,0.0,0.0,0.0,0.0,0.0,0.0,0.0,0.0,0.0,0.0,0.0,0.0,0.0,0.0,0.0,0.0,0.0,0.0,0.0,0.0,0.0,0.0,0.0,0.0,0.0,0.0,0.0,0.0,0.0,0.0,0.0,0.0,0.0,0.0,0.0,0.0,0.0,0.0,0.0,0.0,0.0,0.0,0.0,0.0,0.0,0.0,0.0,0.0,0.0,0.0,0.0,0.0,0.0,0.0,0.0,0.0,0.0,0.0,0.0,0.0,0.0,0.0,0.0,0.0,0.0,0.0,0.0,0.0,0.0,0.0,0.0,0.0,0.0,0.0,0.0,0.0,0.0,0.0,0.0,0.0,0.0,0.0,0.0,0.0,0.0,0.0,0.0,0.0,0.0,0.0,0.0,0.0,0.0,0.0,0.0,0.0,0.0,0.0,0.0,0.0,0.0,0.0,0.0,0.0,0.0,0.0,0.0,0.0,0.0,0.0,0.0,0.0,0.0,0.0,0.0,0.0,0.0,0.0,0.0,0.0,0.0,0.0,0.0,0.0],[0.0,0.0,0.99,1.0,1.0,1.0,1.0,0.0,0.0,0.0,0.0,0.0,0.0,0.0,0.0,0.0,0.0,0.0,0.0,0.0,0.0,0.0,0.0,0.0,0.0,0.0,0.0,0.0,0.0,0.0,0.0,0.0,0.0,0.0,0.0,0.0,0.0,0.0,0.0,0.0,0.0,0.0,0.0,0.0,0.01,0.0,0.0,0.0,0.0,0.0,0.0,1.0,1.0,1.0,1.0,0.0,0.0,0.0,0.0,0.0,0.0,0.0,0.0,0.0,0.0,0.0,0.0,0.0,0.0,0.0,0.0,0.0,0.0,0.0,0.0,0.0,1.0,0.98,0.0,0.0,0.0,0.0,0.0,0.0,0.0,0.0,0.0,0.0,0.0,0.0,0.0,0.0,0.0,0.0,0.0,0.0,0.0,0.0,0.0,0.0,0.0,0.0,0.0,0.0,0.0,0.0,0.0,0.0,0.0,0.0,0.0,0.0,0.0,0.0,0.0,0.0,0.0,0.0,0.0,0.0,0.0,0.0,0.0,0.0,0.0,0.0,0.0,0.0,0.0,0.0,0.0,0.0,0.0,0.0,0.0,0.0,0.0,0.0,0.0,0.0,0.0,0.0,0.0,0.0,0.0,0.0,0.0,0.0,0.0,0.0,0.0,0.0,0.0,0.0,0.0,0.0,0.0,0.0,0.0,0.09,1.0,0.0,0.0,1.0,0.01,0.0,0.0,0.0,0.0,0.0,0.0,0.0,0.0,0.0,0.0,0.0,0.0,0.0,0.0,0.0,0.0,0.0,0.0,0.0,0.0,0.0,0.0,0.0,0.0,0.0,0.0,0.0,0.0,0.0,0.0,0.0,0.0,0.0,0.0,0.0,0.0,0.0,0.0,0.0,0.0,0.0,0.0,0.0,0.0,0.0,0.0,0.0,0.0,0.0,0.0,0.0,0.0,0.0,0.0,0.0,0.0,0.0,0.0,0.0,0.0,0.0,0.0,0.0,0.0,0.0,0.0,0.0,0.0,0.0,0.0,0.0,0.0],[0.0,0.0,0.0,1.0,1.0,1.0,1.0,1.0,0.0,0.0,0.0,0.0,0.0,0.0,0.0,0.0,0.0,0.0,0.0,0.0,0.0,0.0,0.0,0.0,0.0,0.0,0.0,0.0,0.0,0.0,0.0,0.0,0.0,0.0,0.0,0.0,0.0,0.0,0.0,0.01,0.0,0.0,0.0,0.0,0.0,0.0,0.0,0.0,0.0,0.0,0.0,0.0,0.0,0.01,1.0,0.03,0.99,0.0,0.0,0.0,0.0,0.0,0.0,0.0,0.0,0.0,0.0,0.0,0.0,0.0,0.0,0.03,0.0,0.0,1.0,1.0,1.0,1.0,0.0,0.0,0.0,0.0,0.0,0.0,0.0,0.0,0.0,0.0,0.0,0.0,0.0,0.0,0.0,0.0,0.0,0.0,0.0,0.0,0.0,0.0,0.0,0.0,0.0,0.0,0.0,0.0,0.0,0.0,0.0,0.0,0.0,0.0,0.0,0.0,0.0,0.0,0.0,0.0,0.0,0.0,0.0,0.0,0.0,0.0,0.0,0.0,0.0,0.0,0.0,0.0,0.0,0.0,0.0,0.0,0.0,0.0,0.0,0.0,0.0,0.0,0.0,0.0,0.0,0.0,0.0,0.0,0.0,0.0,0.0,0.0,0.0,0.0,0.0,0.0,0.0,0.0,0.0,0.0,0.0,0.0,0.0,0.0,0.0,0.0,0.0,0.0,0.0,0.0,0.0,0.0,0.0,0.0,0.0,0.0,0.0,0.0,0.0,0.0,0.0,0.0,0.0,0.0,0.0,0.0,0.0,0.0,0.0,0.0,0.0,0.0,0.0,0.0,0.0,0.0,0.0,0.0,0.0,0.0,0.0,0.0,0.0,0.0,0.0,0.0,0.0,0.0,0.0,0.0,0.0,0.0,0.0,0.0,0.0,0.0,0.0,0.0,0.0,0.0,0.0,0.0,0.0,0.0,0.0,0.0,0.0,0.0,0.0,0.0,0.0,0.0,0.0,0.0,0.0,0.0,0.0,0.0,0.0],[0.0,0.0,0.0,0.0,1.0,1.0,1.0,1.0,1.0,0.0,0.0,0.0,0.0,0.0,0.0,0.0,0.0,0.0,0.0,0.0,0.0,0.0,0.0,0.0,0.0,0.0,0.0,0.0,0.0,0.0,0.0,0.0,0.0,0.0,0.0,0.0,0.0,0.0,0.0,0.0,0.0,0.0,0.0,0.0,0.0,0.0,0.0,0.0,0.0,0.0,0.0,0.0,0.0,1.0,1.0,1.0,1.0,0.0,0.0,0.0,0.0,0.0,0.0,0.0,0.0,0.0,0.0,0.0,0.0,0.0,0.0,0.0,0.0,0.0,0.0,1.0,1.0,1.0,1.0,1.0,0.0,0.0,0.0,0.0,0.0,0.0,0.0,0.0,0.0,0.0,0.0,0.0,0.0,0.0,0.0,0.0,0.0,0.0,0.0,0.0,0.0,0.0,0.0,0.0,0.0,0.0,0.0,0.0,0.0,0.0,0.0,0.0,0.0,0.0,0.0,0.0,0.0,0.0,0.0,0.0,0.0,0.0,0.0,0.0,0.0,0.0,0.0,0.0,0.0,0.0,0.0,0.0,0.0,0.0,0.0,0.0,0.0,0.0,0.0,0.0,0.0,0.0,0.0,0.0,0.0,0.0,0.0,0.0,0.0,0.0,0.0,0.0,0.0,0.0,0.0,0.0,1.0,0.0,0.0,1.0,0.97,0.0,0.0,0.09,0.0,0.0,0.0,0.0,0.0,0.0,0.0,0.0,0.0,0.0,0.0,0.0,0.0,0.0,0.0,0.0,0.0,0.0,0.0,0.0,0.0,0.0,0.0,0.0,0.0,0.0,0.0,0.0,0.0,0.0,0.0,0.0,0.0,0.0,0.0,0.0,0.0,0.0,0.0,0.0,0.0,0.0,0.0,0.0,0.0,0.0,0.0,0.0,0.0,0.0,0.0,0.0,0.0,0.0,0.0,0.0,0.0,0.0,0.0,0.0,0.0,0.0,0.0,0.0,0.0,0.0,0.0,0.0,0.0,0.0,0.0,0.0,0.0],[0.0,0.0,0.0,0.0,0.0,1.0,1.0,1.0,1.0,1.0,0.0,0.0,0.0,0.0,0.0,0.0,0.0,0.0,0.0,0.0,0.0,0.0,0.0,0.0,0.0,0.0,0.0,0.0,0.0,0.0,0.0,0.0,0.0,0.0,0.0,0.0,0.0,0.0,0.0,0.0,0.0,0.0,0.0,0.0,0.0,0.0,0.0,0.0,0.0,0.0,0.0,0.0,0.0,0.0,0.0,0.95,1.0,0.0,1.0,0.0,0.0,0.0,0.0,0.0,0.0,0.0,0.0,0.0,0.0,0.0,0.0,0.17,1.0,0.0,0.04,1.0,0.0,1.0,1.0,1.0,0.0,0.0,0.0,0.0,0.0,0.0,0.0,0.0,0.0,0.0,0.0,0.0,0.0,0.0,0.0,0.0,0.0,0.0,0.0,0.0,0.04,0.0,0.0,0.0,0.0,0.0,0.0,0.0,0.0,0.0,0.0,0.0,0.0,0.0,0.0,0.0,0.0,0.0,0.0,0.0,0.0,0.0,0.0,0.0,0.0,0.0,0.0,0.0,0.0,0.0,0.0,0.0,0.0,0.0,0.0,0.0,0.0,0.0,0.0,0.0,0.0,0.0,0.0,0.0,0.0,0.0,0.0,0.0,0.0,0.0,0.0,0.0,0.0,0.0,0.0,0.0,0.0,0.0,0.0,0.0,0.0,0.0,0.0,0.0,0.0,0.0,0.0,0.0,0.0,0.0,0.78,0.0,0.0,0.0,0.0,0.0,0.0,0.0,0.15,0.0,0.0,0.0,0.0,0.0,0.0,0.0,0.0,0.0,0.0,0.0,0.0,0.0,0.0,0.0,0.0,0.0,0.0,0.0,0.0,0.0,0.0,0.0,0.0,0.0,0.47,0.0,0.0,0.0,0.0,0.0,0.0,0.0,0.0,0.0,0.0,0.0,0.0,0.0,0.0,0.0,0.0,0.0,0.0,0.0,0.0,0.0,0.0,0.0,0.0,0.0,0.0,0.0,0.0,0.0,0.0,0.0,0.0],[0.0,0.0,0.0,0.0,0.0,0.0,1.0,1.0,1.0,1.0,1.0,0.0,0.0,0.0,0.0,0.0,1.0,0.0,0.0,1.0,1.0,0.0,0.0,0.0,0.0,0.0,0.0,0.0,0.0,0.0,0.0,0.0,0.0,0.0,0.0,0.0,0.0,0.0,0.0,0.0,0.0,0.0,0.0,0.0,0.0,0.0,0.0,0.0,0.0,0.0,0.0,0.0,0.0,0.0,0.0,1.0,1.0,1.0,1.0,0.0,0.0,0.0,0.0,0.0,0.0,0.0,0.0,0.0,0.0,0.0,0.0,0.0,0.0,0.0,0.0,0.0,0.0,0.0,0.93,1.0,0.0,1.0,0.0,0.0,0.0,0.0,0.0,0.0,0.0,0.0,0.0,0.0,0.0,0.0,0.0,0.0,0.0,0.0,0.0,0.0,0.0,0.0,0.0,0.0,0.0,0.0,0.0,0.0,0.0,0.0,0.0,0.0,0.0,0.0,0.0,0.0,0.0,0.0,0.0,0.0,0.0,0.0,0.0,0.0,0.0,0.0,0.0,0.0,0.0,0.0,0.0,0.0,0.0,0.0,0.0,0.0,0.0,0.0,0.0,0.0,0.0,0.0,0.0,0.0,0.0,0.0,0.0,0.0,0.0,0.0,0.0,0.0,0.0,0.0,0.0,0.0,0.0,0.0,0.0,0.0,0.0,0.0,0.0,0.0,0.0,0.0,0.0,0.0,0.0,0.0,0.0,0.0,0.0,0.0,0.0,0.0,0.0,0.0,0.0,0.0,0.0,0.0,0.0,0.0,0.0,0.0,0.0,0.0,0.0,0.0,0.0,0.0,0.0,0.0,0.0,0.0,0.0,0.0,0.0,0.0,0.0,0.0,0.0,0.0,0.0,0.0,0.0,0.0,0.0,0.0,0.0,0.0,0.0,0.32,0.2,0.26,0.0,0.0,0.0,0.0,0.0,0.0,0.0,0.0,0.0,0.0,0.0,0.0,0.0,0.0,0.0,0.0,0.0,0.0,0.0,0.0,0.0],[0.0,0.0,0.0,0.0,0.0,0.0,0.0,1.0,1.0,1.0,1.0,0.0,0.0,0.0,0.0,0.0,1.0,0.0,0.0,0.0,0.0,0.0,0.0,0.0,0.0,0.0,0.0,0.0,0.0,0.0,0.0,0.0,0.0,0.0,0.0,0.0,0.0,0.0,0.0,0.0,0.0,0.0,0.0,0.0,0.0,0.0,0.0,0.0,0.0,0.0,0.0,0.0,0.0,0.0,0.0,0.0,0.0,0.0,1.0,0.0,0.0,0.0,0.0,0.0,0.0,0.0,0.0,0.0,0.0,0.0,0.0,0.0,0.06,0.0,0.0,0.0,0.0,0.0,1.0,1.0,1.0,1.0,0.0,0.0,0.0,0.0,0.0,0.0,0.0,0.0,0.0,0.0,0.0,0.0,0.0,0.0,1.0,0.0,0.0,0.23,1.0,0.0,0.0,0.0,0.0,0.0,0.0,0.0,0.0,0.0,0.0,0.0,0.0,0.0,0.0,0.0,0.0,0.0,0.0,0.0,0.0,0.0,0.0,0.0,0.0,0.0,0.0,0.0,0.0,0.0,0.0,0.0,0.0,0.0,0.0,0.0,0.0,0.0,0.0,0.0,0.0,0.0,0.0,0.0,0.0,0.0,0.0,0.0,0.0,0.0,0.0,0.0,0.0,0.0,0.0,0.0,0.0,0.0,0.0,0.0,0.0,0.0,0.0,0.0,0.0,0.0,0.0,0.0,0.0,0.0,1.0,1.0,0.05,0.0,0.01,0.99,1.0,1.0,1.0,1.0,0.98,0.88,0.88,0.69,0.02,0.0,0.0,0.0,0.0,0.36,0.87,0.81,0.75,0.0,0.01,0.0,0.0,0.0,0.0,0.0,0.0,0.0,0.0,1.0,1.0,0.0,0.0,0.0,0.0,0.0,0.0,0.0,0.0,0.0,0.0,0.0,0.0,0.0,0.0,0.0,0.0,0.0,0.0,0.0,0.0,0.0,0.0,0.0,0.0,0.0,0.0,0.0,0.0,0.0,0.0,0.0,0.0],[0.0,0.0,0.0,0.0,0.0,0.0,0.0,0.0,1.0,1.0,1.0,1.0,0.75,0.0,1.0,0.0,1.0,0.0,0.0,0.0,0.0,0.0,0.0,0.0,0.0,0.0,0.0,0.0,0.0,0.0,0.0,0.0,0.0,0.0,0.0,0.0,0.0,0.0,0.0,0.0,0.0,0.0,0.0,0.0,0.0,0.0,0.0,0.0,0.0,0.0,0.0,0.0,0.0,0.0,0.0,0.0,0.0,0.0,1.0,0.0,0.0,0.0,0.0,0.0,0.0,0.0,0.0,0.0,0.0,0.0,0.0,0.0,0.0,0.0,0.0,0.0,0.0,0.0,0.0,0.0,1.0,1.0,1.0,0.0,0.0,0.0,0.0,0.0,0.0,1.0,0.0,0.0,1.0,0.99,0.0,0.0,1.0,0.0,0.0,0.0,0.0,0.0,0.0,0.0,0.0,0.0,0.0,0.0,0.0,0.0,0.0,0.0,0.0,0.0,0.0,0.0,0.0,0.0,0.0,0.0,0.0,0.0,0.0,0.0,0.0,0.0,0.0,0.0,0.0,0.0,0.0,0.0,0.0,0.0,0.0,0.0,0.0,0.0,0.0,0.0,0.0,0.0,0.0,0.0,0.0,0.0,0.0,0.0,0.0,0.0,0.0,0.0,0.0,0.0,0.0,0.0,0.0,0.0,0.0,0.0,0.0,0.0,0.0,0.0,0.0,0.0,0.0,0.0,0.0,0.0,0.0,0.0,0.0,0.0,0.0,0.0,0.0,0.63,0.81,0.91,0.97,0.97,1.0,0.91,1.0,1.0,0.05,0.0,0.99,0.93,0.98,0.13,0.0,0.0,0.0,0.0,0.0,0.0,0.0,0.0,0.0,0.0,0.0,0.0,0.98,0.0,0.0,0.0,0.0,0.0,0.0,0.0,0.9,0.56,0.57,0.51,0.0,0.0,0.0,0.0,0.0,0.0,0.0,0.0,0.0,0.0,0.0,0.0,0.0,0.0,0.0,0.0,0.0,0.0,0.0,0.0,0.0],[0.0,0.0,0.0,0.0,0.0,0.0,0.0,0.0,0.0,0.0,1.0,1.0,1.0,1.0,1.0,0.0,0.0,0.0,0.0,0.0,0.0,0.0,0.0,0.0,0.0,0.0,0.0,0.0,0.0,0.0,0.0,0.0,0.0,0.0,0.0,0.0,0.0,0.0,0.0,0.0,0.0,0.0,0.0,0.0,0.0,0.0,0.0,0.0,0.0,0.0,0.0,0.0,0.0,0.0,0.0,0.0,0.0,0.0,0.0,0.0,0.0,0.0,0.04,0.0,0.0,0.0,0.0,0.0,0.0,0.0,0.0,0.0,0.0,0.0,0.0,0.0,0.0,0.0,0.0,0.0,0.0,0.08,1.0,0.69,0.0,0.0,0.99,0.0,1.0,1.0,0.0,0.0,1.0,0.0,0.0,0.0,0.04,0.0,0.0,0.0,0.0,0.0,0.0,0.0,0.0,0.0,0.0,0.0,0.0,0.0,0.0,0.0,0.0,0.0,0.0,0.0,0.0,0.0,0.0,0.0,0.0,0.0,0.0,0.0,0.0,0.0,0.0,0.0,0.0,0.0,0.0,0.0,0.0,0.0,0.0,0.0,0.0,0.0,0.0,0.0,0.0,0.0,0.0,0.0,0.0,0.0,0.0,0.0,0.0,0.0,0.0,0.0,0.0,0.0,0.0,0.0,0.0,0.0,0.0,0.0,0.0,0.0,0.0,0.0,0.0,0.0,0.0,0.0,0.0,0.0,0.0,0.0,0.0,0.0,0.0,0.0,0.0,0.0,0.0,0.0,0.18,0.74,0.99,0.96,1.0,1.0,0.65,0.46,0.99,0.99,0.68,0.0,0.0,0.0,0.0,0.0,0.0,0.0,0.0,0.0,0.0,0.0,0.0,0.0,0.0,0.0,0.0,0.0,0.0,0.0,0.0,0.0,0.09,0.42,0.66,0.71,0.0,0.0,0.0,0.0,0.0,0.0,0.0,0.0,0.0,0.0,0.0,0.0,0.0,0.0,0.0,0.0,0.0,0.0,0.0,0.0,0.0],[0.0,0.0,0.0,0.0,0.0,0.0,0.0,0.0,0.0,0.0,0.75,1.0,1.0,1.0,1.0,0.0,0.0,0.0,0.0,0.0,0.0,0.0,0.0,0.0,0.0,0.0,0.0,0.0,0.0,0.0,0.0,0.0,0.0,0.0,1.0,0.0,0.0,0.0,0.0,0.0,0.0,0.0,0.0,0.0,0.0,0.0,0.0,0.0,0.0,0.0,0.0,0.0,0.0,0.0,0.0,0.0,0.0,0.0,0.0,0.52,0.2,0.01,0.71,0.0,0.0,0.0,0.0,0.0,0.0,0.0,0.0,0.0,0.0,0.0,0.0,0.0,0.0,0.0,0.0,0.0,0.0,0.0,0.0,0.0,0.0,0.0,0.0,0.0,0.0,0.0,0.0,0.0,0.0,0.0,0.0,0.0,0.0,0.0,0.0,0.0,0.0,0.0,0.0,0.0,0.0,0.0,0.0,0.0,0.0,0.0,0.0,0.0,0.0,0.0,0.0,0.0,0.0,0.0,0.0,0.0,0.0,0.0,0.0,0.0,0.0,0.0,0.0,0.0,0.0,0.0,0.0,0.0,0.0,0.0,0.0,0.0,0.0,0.0,0.0,0.0,0.0,0.0,0.0,0.0,0.0,0.0,0.0,0.0,0.0,0.0,0.0,0.0,0.0,0.0,0.0,0.0,0.0,0.0,0.0,0.0,0.0,0.0,0.0,0.0,0.0,0.0,0.0,0.0,0.0,0.0,0.0,0.0,0.0,0.0,0.0,0.0,0.0,0.0,0.0,0.0,0.82,0.99,1.0,1.0,1.0,1.0,1.0,1.0,1.0,1.0,1.0,0.0,0.0,0.0,0.0,0.0,0.0,0.0,0.0,0.0,0.0,0.0,0.0,0.0,0.0,0.0,0.0,0.0,0.26,0.33,0.2,1.0,1.0,0.98,0.99,0.99,0.01,0.49,0.0,0.0,0.0,0.0,0.0,0.0,0.0,0.0,0.0,0.0,0.0,0.0,0.0,0.0,0.0,0.0,0.0,0.0,0.96],[0.0,0.0,0.0,0.0,0.0,0.0,0.0,0.0,0.0,0.0,0.0,1.0,1.0,1.0,1.0,1.0,1.0,0.0,0.0,0.0,0.0,0.0,0.0,0.0,0.0,0.0,0.0,0.0,0.0,0.0,0.0,0.0,0.01,0.0,0.96,0.0,0.0,0.0,0.0,0.0,0.0,0.0,0.0,0.0,0.0,0.0,0.0,0.0,0.0,0.0,0.0,0.0,0.0,0.0,0.0,0.0,0.0,0.0,0.0,0.0,0.0,0.0,0.0,0.0,0.0,0.0,0.0,0.0,0.0,0.0,0.0,0.0,0.0,0.0,0.0,0.0,0.0,0.0,0.0,0.0,0.0,0.0,0.0,1.0,0.0,0.0,0.76,0.0,0.0,0.99,0.0,0.0,0.0,0.0,0.0,0.0,0.0,0.0,0.0,0.0,0.0,0.0,0.0,0.0,0.0,0.0,0.0,0.0,0.0,0.0,0.0,0.0,0.0,0.0,0.0,0.0,0.0,0.0,0.0,0.0,0.0,0.0,0.0,0.0,0.0,0.0,0.0,0.0,0.0,0.0,0.0,0.0,0.0,0.0,0.0,0.0,0.0,0.0,0.0,0.0,0.0,0.0,0.0,0.0,0.0,0.0,0.0,0.0,0.0,0.0,0.0,0.0,0.0,0.0,0.0,0.0,0.0,0.0,0.0,0.0,0.0,0.0,0.0,0.0,0.0,0.0,0.0,0.0,0.0,0.0,0.0,0.0,0.0,0.0,0.0,0.0,0.0,0.0,0.0,0.0,0.0,0.0,0.0,0.24,0.97,1.0,1.0,1.0,1.0,0.14,0.0,0.0,0.0,0.0,0.0,0.0,0.0,0.0,0.0,0.0,0.0,0.0,0.0,0.0,0.0,0.0,0.0,0.0,1.0,1.0,1.0,1.0,1.0,1.0,1.0,1.0,1.0,1.0,1.0,1.0,1.0,1.0,1.0,0.0,1.0,1.0,0.03,0.0,0.0,0.0,0.0,0.0,0.0,0.0,0.79,1.0,1.0],[0.0,0.0,0.0,0.0,0.0,0.0,0.0,0.0,0.0,0.0,1.0,1.0,1.0,1.0,1.0,1.0,1.0,0.0,0.0,0.0,0.0,0.0,0.0,0.0,0.0,0.0,0.0,0.0,0.0,0.0,0.0,0.0,0.0,0.0,0.0,0.0,0.0,0.0,0.0,0.0,0.0,0.0,0.0,0.0,0.0,0.0,0.0,0.0,0.0,0.0,0.0,0.0,0.0,0.0,0.0,0.0,0.0,0.0,0.0,0.0,0.0,0.0,0.0,0.0,0.0,0.0,0.0,0.0,0.0,0.0,0.0,0.0,0.0,0.0,0.0,0.0,0.0,0.0,0.0,0.0,0.0,1.0,1.0,1.0,0.0,0.0,1.0,0.0,0.0,1.0,0.0,0.0,0.0,0.0,0.0,0.0,0.0,0.0,0.0,0.0,0.0,0.0,0.0,0.0,0.0,0.0,0.0,0.0,0.0,0.0,0.0,0.0,0.0,0.0,0.0,0.25,1.0,0.98,0.0,0.0,0.0,0.0,0.0,0.0,0.0,0.0,0.0,0.0,0.0,0.0,0.0,0.0,0.0,0.0,0.0,0.0,0.0,0.0,0.0,0.0,0.0,0.0,0.0,0.0,0.0,0.0,0.0,0.0,0.0,0.0,0.0,0.0,0.0,0.0,0.0,0.0,0.0,0.0,0.0,0.0,0.0,0.0,0.0,0.0,0.0,0.0,0.0,0.0,0.0,0.0,0.0,0.0,0.0,0.0,0.0,0.0,0.0,0.0,0.0,0.0,0.0,0.0,0.0,0.02,0.0,0.0,0.04,0.0,0.8,0.01,0.0,0.0,0.0,0.0,0.0,0.0,0.0,0.0,0.0,0.0,0.0,0.0,0.0,0.0,0.0,0.0,0.0,0.0,0.43,1.0,0.72,1.0,1.0,0.98,0.99,0.99,1.0,1.0,0.3,1.0,0.0,0.0,0.0,0.0,0.0,0.08,0.0,0.0,0.0,0.0,0.0,0.0,0.0,0.01,1.0,1.0,0.0],[0.0,0.0,0.0,0.0,0.0,0.0,0.0,0.0,0.0,0.0,0.0,0.0,0.0,1.0,1.0,1.0,1.0,1.0,1.0,1.0,0.0,0.0,0.0,0.0,0.0,0.0,0.0,0.0,0.0,0.0,0.0,0.0,0.01,0.0,0.0,0.0,0.0,0.0,0.0,0.0,0.0,0.0,0.0,0.0,0.0,0.0,0.0,0.0,0.0,0.0,0.0,0.0,0.0,0.0,0.0,0.0,0.0,0.0,0.0,0.0,0.0,0.0,0.0,0.0,0.0,0.0,0.0,0.0,0.0,0.0,0.0,0.0,0.0,0.0,0.0,0.0,0.0,0.0,0.0,0.0,0.0,1.0,0.0,1.0,0.0,0.0,0.0,0.0,0.0,0.0,0.0,0.0,0.0,0.0,0.0,0.0,0.0,0.0,0.0,0.0,0.0,0.0,0.0,0.0,0.0,0.0,0.0,0.0,0.0,0.0,0.0,0.0,0.0,0.0,0.0,0.0,1.0,1.0,0.0,0.0,0.0,0.0,0.0,0.0,0.0,0.0,0.0,0.0,0.0,0.0,0.0,0.0,0.0,0.0,0.0,0.0,0.0,0.0,0.0,0.0,0.0,0.0,0.0,0.0,0.0,0.0,1.0,0.0,0.0,0.0,0.0,0.0,0.0,0.0,0.0,0.0,0.0,0.0,0.0,0.0,0.0,0.0,0.0,0.0,0.0,0.0,0.0,0.0,0.0,0.0,0.0,0.0,0.0,0.0,0.0,0.0,0.0,0.0,0.0,0.0,0.0,0.0,0.0,0.0,0.0,0.0,0.0,0.0,0.02,0.0,0.0,0.0,0.0,0.0,0.0,0.0,0.0,0.0,0.0,0.0,0.0,0.0,0.0,0.0,0.0,0.0,0.0,0.0,1.0,1.0,1.0,1.0,1.0,1.0,1.0,1.0,1.0,1.0,1.0,1.0,1.0,0.99,1.0,1.0,1.0,1.0,1.0,1.0,0.99,0.0,1.0,1.0,1.0,1.0,1.0,1.0,1.0],[0.0,0.0,0.0,0.0,0.0,0.0,0.0,0.0,1.0,1.0,1.0,0.0,0.0,1.0,1.0,1.0,1.0,1.0,1.0,1.0,1.0,0.0,0.0,0.0,0.0,0.0,0.0,0.0,0.0,0.0,0.0,0.0,0.0,0.0,0.0,0.0,0.0,0.0,0.0,0.0,0.0,0.0,0.0,0.0,0.0,0.0,0.0,0.0,0.0,0.0,0.0,0.0,0.0,0.0,0.0,0.0,0.0,1.0,1.0,0.98,0.0,0.0,0.0,0.0,0.0,0.0,0.0,0.0,0.0,0.0,0.0,0.0,0.0,0.0,0.0,0.0,0.0,0.0,0.0,0.43,0.0,1.0,0.0,0.0,0.0,0.0,0.0,0.0,0.0,0.0,0.0,0.0,0.0,0.0,0.0,0.0,0.0,0.0,0.0,0.0,0.0,0.0,0.0,0.0,0.0,0.0,0.0,0.0,0.0,0.0,0.0,0.0,0.0,0.0,0.0,0.0,0.0,0.0,0.0,0.0,0.0,0.0,0.0,0.0,0.0,0.0,0.0,0.0,0.0,0.0,0.0,0.0,0.0,0.0,0.0,0.0,0.0,0.0,0.0,0.0,0.0,0.0,0.0,0.0,0.0,0.0,0.0,0.0,0.0,0.0,0.0,0.0,0.0,0.0,0.0,0.0,0.0,0.0,0.0,0.0,0.0,0.0,0.0,0.0,0.0,0.0,0.0,0.0,0.0,0.0,0.0,0.0,0.0,0.0,0.0,0.0,0.0,0.0,0.0,0.0,0.0,0.02,0.01,0.65,0.98,1.0,0.12,0.07,0.99,0.2,0.0,0.0,0.0,0.0,0.0,0.0,0.0,0.0,0.0,0.0,0.0,0.0,0.0,0.0,0.0,0.0,0.0,0.0,1.0,1.0,0.99,1.0,1.0,1.0,1.0,1.0,1.0,0.43,0.0,0.0,0.0,0.0,0.0,0.0,0.0,0.0,0.0,0.0,0.0,0.0,0.0,0.0,0.0,0.0,0.0,0.0,1.0],[0.0,0.0,0.0,0.0,0.0,0.0,0.0,0.0,0.0,0.0,0.0,0.0,0.0,0.0,0.0,1.0,1.0,1.0,1.0,1.0,1.0,1.0,0.0,0.0,0.0,0.0,0.0,0.0,0.0,0.97,0.0,0.01,0.98,0.04,0.28,0.0,0.95,0.0,0.04,0.0,0.0,0.0,0.0,0.0,0.0,0.0,0.0,0.0,0.0,0.0,0.0,0.0,0.0,0.0,0.0,0.0,0.0,1.0,0.0,0.99,0.0,0.0,0.0,0.0,0.0,0.0,0.0,0.0,0.0,0.0,0.0,0.0,0.0,0.0,0.0,0.0,0.0,0.0,0.0,0.0,0.0,0.0,0.0,0.0,0.0,0.0,0.0,0.0,0.0,0.0,0.0,0.0,0.0,0.0,0.0,0.0,0.0,0.0,0.0,0.0,0.0,0.0,0.0,0.0,0.0,0.0,0.0,0.0,0.0,0.0,0.0,0.0,0.0,0.0,0.0,0.0,0.0,0.0,0.0,0.0,0.0,0.0,0.0,0.0,0.0,0.0,0.0,0.0,0.0,0.0,0.0,0.0,0.0,0.0,0.0,0.0,0.0,0.0,0.0,0.0,0.0,0.0,0.0,0.0,0.0,0.0,0.0,0.0,0.0,0.0,0.0,0.0,0.0,0.0,0.0,0.0,0.0,0.0,0.0,0.0,0.0,0.0,0.0,0.0,0.0,0.0,0.0,0.0,0.0,0.0,0.0,0.0,0.0,0.0,0.0,0.0,0.0,0.0,0.0,0.0,0.0,0.0,0.0,0.0,0.0,0.0,0.01,0.01,0.89,0.0,0.0,0.0,0.0,0.0,0.0,0.0,0.0,0.0,0.0,0.0,0.0,0.0,0.0,0.0,0.0,0.0,0.0,0.0,1.0,1.0,1.0,1.0,1.0,1.0,1.0,1.0,1.0,1.0,0.3,0.0,0.87,0.0,0.95,0.01,0.0,0.0,0.0,0.0,0.0,0.0,0.0,0.0,0.0,0.0,0.0,0.99,1.0],[0.0,0.0,0.0,0.0,0.0,0.0,0.0,0.0,0.0,0.0,0.0,0.0,0.0,0.0,0.0,1.0,1.0,1.0,1.0,1.0,1.0,1.0,1.0,0.0,0.0,0.0,0.0,0.0,1.0,0.99,0.06,0.01,0.97,0.0,0.0,0.0,0.0,0.0,0.0,0.0,0.0,0.0,0.0,0.0,0.0,0.0,0.0,0.0,0.0,0.0,0.0,0.0,0.0,0.0,0.0,0.0,0.0,0.0,0.0,0.0,0.0,0.0,0.0,0.0,0.0,0.0,0.0,0.0,0.0,0.0,0.0,0.0,0.0,0.0,0.0,0.0,0.0,0.0,0.0,0.0,0.0,0.0,0.0,0.0,0.0,0.0,0.0,0.0,0.0,0.0,0.0,0.0,0.0,0.0,0.0,0.0,0.0,0.0,0.0,0.0,0.0,0.0,0.0,0.0,0.0,0.0,0.0,0.0,0.0,0.0,0.0,0.0,0.0,0.0,0.0,0.0,0.9,0.0,0.0,0.0,0.0,0.0,0.0,0.0,0.0,0.0,0.0,0.0,0.0,0.0,0.0,0.0,0.0,0.0,0.0,0.0,0.0,0.0,0.0,0.0,0.0,0.0,0.0,0.0,0.0,0.0,1.0,1.0,0.0,0.0,0.0,0.0,0.0,0.0,0.0,0.0,0.0,0.0,0.0,0.0,0.0,0.0,0.0,0.0,0.0,0.0,0.0,0.0,0.0,0.0,0.0,0.0,0.0,0.0,0.0,0.0,0.0,0.0,0.0,0.0,0.0,0.0,0.0,0.0,0.0,0.0,0.0,0.0,0.0,0.0,0.0,0.0,0.0,0.0,0.0,0.0,0.0,0.0,0.0,0.0,0.0,0.0,0.0,0.0,0.0,0.0,0.0,0.0,1.0,1.0,1.0,1.0,1.0,0.95,0.75,0.79,1.0,1.0,1.0,1.0,1.0,1.0,1.0,1.0,1.0,1.0,1.0,1.0,1.0,0.0,1.0,1.0,1.0,1.0,1.0,1.0,0.96],[0.0,0.0,0.0,0.0,0.0,0.0,0.0,0.0,1.0,0.0,0.0,0.0,0.0,0.0,0.0,1.0,1.0,1.0,1.0,1.0,1.0,1.0,1.0,1.0,0.0,0.0,0.0,0.0,0.0,0.0,0.0,0.0,0.0,0.0,0.0,0.0,0.0,0.0,0.0,0.0,0.0,0.0,0.0,0.0,0.0,0.0,0.0,0.0,0.0,0.0,0.0,0.0,0.0,0.0,0.0,0.0,0.0,0.0,0.0,0.0,0.0,0.0,0.0,0.0,0.0,0.0,0.0,0.0,0.0,0.0,0.0,0.0,0.0,0.0,0.0,0.0,0.0,0.0,0.0,0.94,0.0,1.0,0.0,0.0,0.0,0.0,0.0,0.0,0.0,0.0,0.0,0.0,0.0,0.0,0.0,0.0,0.0,0.0,0.0,0.0,0.0,0.0,0.0,0.0,0.0,0.0,0.0,0.0,0.0,0.0,0.0,0.0,0.0,0.0,1.0,0.0,1.0,0.0,0.0,0.0,0.0,0.0,0.0,0.0,0.0,0.0,0.0,0.0,0.0,0.0,0.0,0.0,0.0,0.0,0.0,0.0,0.0,0.0,0.0,0.0,0.0,0.0,0.0,0.0,1.0,0.0,1.0,0.0,0.0,0.0,0.0,0.0,1.0,0.0,0.0,1.0,0.07,0.0,0.0,0.0,0.0,0.0,0.0,0.0,0.0,0.0,0.0,0.0,0.0,0.0,0.0,0.0,0.0,0.0,0.0,0.0,0.0,0.0,0.0,0.0,0.0,0.0,0.0,0.0,0.0,0.0,0.0,0.0,0.0,0.0,0.0,0.0,0.0,0.0,0.0,0.0,0.0,0.0,0.0,0.0,0.0,0.0,0.0,0.0,0.0,0.0,0.0,0.0,0.72,0.07,0.4,0.02,0.0,0.29,0.2,0.04,0.0,0.0,0.0,0.0,0.0,0.0,0.0,0.0,0.0,0.0,0.0,0.0,0.0,0.0,0.0,0.13,1.0,0.96,1.0,1.0,0.0],[0.0,0.0,0.0,0.0,0.0,0.0,0.0,0.0,1.0,0.0,0.0,0.0,0.0,0.0,0.0,0.0,1.0,1.0,1.0,1.0,1.0,1.0,1.0,1.0,1.0,0.0,0.0,0.0,0.0,0.0,0.0,0.0,0.0,0.0,0.0,0.0,0.0,0.0,0.05,0.0,1.0,0.0,0.0,0.0,0.0,0.0,0.0,0.0,0.0,0.0,0.0,0.0,0.0,0.0,0.0,1.0,0.0,1.0,0.0,0.0,0.0,0.0,0.0,0.0,0.0,0.0,0.0,0.0,0.0,0.0,0.0,0.0,0.0,0.0,0.0,0.0,0.0,0.0,0.0,0.0,0.0,0.0,0.0,0.0,0.0,0.0,0.0,0.0,0.0,0.0,0.0,0.0,0.0,0.0,0.0,0.0,0.0,0.0,0.0,0.0,0.0,0.0,0.0,0.0,0.0,0.0,0.0,0.0,0.0,0.0,0.0,0.0,0.0,0.0,0.0,0.0,0.0,0.0,0.0,0.0,0.0,0.0,0.0,0.0,0.0,0.0,0.0,0.0,0.0,0.0,0.0,0.0,0.0,0.0,0.0,0.0,0.0,0.0,0.0,0.0,0.0,0.0,0.0,0.0,0.0,0.0,0.0,0.0,0.0,0.0,0.0,0.0,0.0,0.0,0.0,0.0,0.0,0.0,0.0,0.0,0.0,0.0,0.0,0.0,0.0,0.0,0.0,0.0,0.0,0.0,0.0,0.0,0.0,0.0,0.0,0.0,0.0,0.0,0.0,0.0,0.0,0.0,0.0,0.0,0.0,0.0,0.0,0.0,0.0,0.0,0.0,0.0,0.0,0.0,0.0,0.0,0.0,0.0,0.0,0.0,0.0,0.0,0.0,0.0,0.0,0.0,0.0,0.0,0.31,0.0,0.3,0.0,0.0,0.09,0.11,0.06,0.0,0.0,0.0,0.0,0.0,0.0,0.0,0.0,0.0,0.0,0.0,0.0,0.0,0.0,0.0,0.0,0.0,0.0,0.0,0.0,0.29],[0.0,0.0,0.0,0.0,0.0,0.0,0.0,0.0,0.0,0.0,0.0,0.0,0.0,0.0,0.0,0.0,0.0,1.0,1.0,1.0,1.0,1.0,1.0,1.0,1.0,1.0,0.0,0.99,0.72,1.0,0.0,0.0,0.96,0.0,0.0,0.0,0.0,0.0,0.0,0.0,0.4,0.0,0.0,0.0,0.0,0.0,0.0,0.0,0.0,0.0,0.0,0.0,0.0,0.0,0.0,0.0,0.0,0.07,0.0,0.0,0.0,0.0,0.0,0.0,0.0,0.0,0.0,0.0,0.0,0.0,0.0,0.0,0.0,0.0,0.0,0.0,0.0,0.0,0.0,0.0,0.0,0.0,0.0,0.0,0.0,0.0,0.0,0.0,0.0,0.0,0.0,0.0,0.0,0.0,0.0,0.0,0.0,0.0,0.0,0.0,0.0,0.0,0.0,0.0,0.0,0.0,0.0,0.0,0.0,0.0,0.0,0.0,0.0,0.0,0.0,0.0,0.0,0.0,0.0,0.0,0.0,0.0,0.0,0.0,0.0,0.0,0.0,0.0,0.0,0.0,0.0,0.0,0.0,0.0,0.0,0.0,0.0,0.0,0.0,0.0,0.0,0.0,0.0,0.0,0.0,0.0,0.79,0.0,0.0,0.0,0.0,0.0,0.0,0.0,0.0,0.0,0.0,0.0,0.0,0.0,0.0,0.0,0.0,0.0,0.0,0.0,0.0,0.0,0.0,0.0,0.0,0.0,0.0,0.0,0.0,0.0,0.0,0.0,0.0,0.0,0.0,0.0,0.0,0.0,0.0,0.0,0.0,0.0,0.0,0.0,0.0,0.0,0.0,0.0,0.0,0.0,0.0,0.0,0.0,0.0,0.0,0.0,0.0,0.0,0.0,0.0,0.0,0.0,0.37,0.0,0.44,0.0,0.0,0.0,0.0,0.0,0.0,0.0,0.0,0.0,0.0,0.0,0.0,0.0,0.0,0.0,0.0,0.0,0.0,0.0,0.0,0.0,0.0,0.0,0.0,0.0,0.0],[0.0,0.0,0.0,0.0,0.0,0.0,0.0,0.0,0.0,0.0,0.0,0.0,0.0,0.0,0.0,0.0,0.0,0.0,1.0,1.0,1.0,1.0,1.0,1.0,0.96,1.0,1.0,1.0,1.0,0.35,0.0,0.0,0.0,0.0,0.0,0.0,0.0,0.0,0.0,0.0,0.0,0.0,0.0,0.0,0.0,0.0,0.0,0.0,0.0,0.0,0.0,0.0,0.0,0.0,0.0,0.0,0.0,0.0,0.0,0.0,0.0,0.0,0.0,0.0,0.0,0.0,0.0,0.0,0.0,0.0,0.0,0.0,0.0,0.0,0.0,0.0,0.0,0.0,0.0,0.0,0.0,0.0,0.0,0.0,0.0,0.0,0.0,0.0,0.0,0.0,0.0,0.0,0.0,0.0,0.0,0.0,0.0,0.0,0.0,0.0,0.0,0.0,0.0,0.0,0.0,0.0,0.0,0.0,0.0,0.0,0.0,0.0,0.0,0.0,0.0,0.0,0.0,0.0,0.0,0.0,0.0,0.0,0.0,0.0,0.0,0.0,0.0,0.0,0.0,0.0,0.0,0.0,0.0,0.0,0.0,0.0,0.0,0.0,0.0,0.0,0.0,0.0,0.0,0.0,0.0,0.0,1.0,0.01,0.0,1.0,0.0,0.0,1.0,0.01,0.0,0.0,0.0,0.0,0.0,0.0,0.0,0.0,0.0,0.0,0.0,0.0,0.0,0.0,0.0,0.0,0.0,0.0,0.0,0.0,0.0,0.0,0.0,0.0,0.0,0.0,0.0,0.0,0.0,0.0,0.0,0.0,0.0,0.0,0.0,0.0,0.0,0.0,0.0,0.0,0.0,0.0,0.0,0.0,0.0,0.0,0.0,0.0,0.0,0.0,0.0,0.0,0.0,0.0,0.0,0.0,0.0,0.0,0.0,0.0,0.0,0.0,0.0,0.0,0.0,0.0,0.0,0.0,0.0,0.0,0.0,0.0,0.0,0.0,0.0,0.0,0.0,0.0,0.01,0.0,0.06,0.0,0.0],[0.0,0.0,0.0,0.0,0.0,0.0,0.0,0.0,0.0,0.0,0.0,0.0,0.0,0.0,0.0,0.0,0.0,0.0,0.0,1.0,1.0,1.0,1.0,1.0,1.0,0.39,0.29,0.0,0.0,0.0,0.0,0.0,0.0,0.0,0.0,0.0,0.0,0.0,0.0,0.0,0.3,0.0,0.97,0.0,0.01,0.0,0.0,0.0,0.0,0.0,0.0,0.0,0.0,0.19,0.0,0.99,0.0,0.0,0.0,0.0,0.0,0.0,0.0,0.0,0.0,0.0,0.0,0.0,0.0,0.0,0.0,0.0,0.0,0.0,0.0,0.0,0.0,0.0,0.0,0.0,0.0,0.0,0.0,0.0,0.0,0.0,0.0,0.0,0.0,0.0,0.0,0.0,0.0,0.0,0.0,0.0,0.0,0.0,0.0,0.0,0.0,0.0,0.0,0.0,0.0,0.0,0.0,0.0,0.0,0.0,0.0,0.0,0.0,0.0,0.0,0.0,0.0,0.0,0.0,0.0,0.0,0.0,0.0,0.0,0.0,0.0,0.0,0.0,0.0,0.0,0.0,0.0,0.0,0.0,0.0,0.0,0.0,0.0,0.0,0.0,0.0,0.0,0.0,0.0,0.0,0.0,0.0,0.0,0.0,0.0,0.0,0.0,1.0,1.0,0.0,0.01,1.0,0.0,0.0,0.0,0.0,0.0,0.0,0.0,0.0,0.0,0.0,0.0,0.0,0.0,0.0,0.0,0.0,0.0,0.0,0.0,0.0,0.0,0.0,0.0,0.0,0.0,0.0,0.0,0.0,0.0,0.0,0.0,0.0,0.0,0.0,0.0,0.0,0.0,0.0,0.0,0.0,0.0,0.0,0.0,0.0,0.0,0.0,0.0,0.0,0.0,0.0,0.0,0.0,0.0,0.0,0.0,0.0,0.0,0.0,0.0,0.0,0.0,0.0,0.0,0.0,0.0,0.0,0.0,0.0,0.0,0.0,0.0,0.0,0.0,0.0,0.0,0.0,0.0,0.0,0.0,0.0],[0.0,0.0,0.0,0.0,0.0,0.0,0.0,0.0,0.0,0.0,0.0,0.0,0.0,0.0,0.0,0.0,0.0,0.0,0.0,0.0,1.0,1.0,0.96,1.0,1.0,1.0,0.68,0.01,0.0,0.0,0.0,0.0,0.0,0.0,0.0,0.0,0.0,0.0,0.0,0.0,1.0,0.39,1.0,0.0,0.01,0.0,0.0,0.0,0.0,0.0,0.0,0.0,0.0,0.09,0.0,0.95,0.0,0.0,0.0,0.0,0.0,0.0,0.0,0.0,0.0,0.0,0.0,0.0,0.0,0.0,0.0,0.0,0.0,0.0,0.0,0.0,0.0,0.0,0.0,0.0,0.0,0.0,0.0,0.0,0.0,0.0,0.0,0.0,0.0,0.0,0.0,0.0,0.0,0.0,0.0,0.0,0.0,0.0,0.0,0.0,0.0,0.0,0.0,0.0,0.0,0.0,0.0,0.0,0.0,0.0,0.0,0.0,0.0,0.0,0.0,0.0,0.0,0.0,0.0,0.0,0.0,0.0,0.0,0.0,0.0,0.0,0.0,0.0,0.0,0.0,0.0,0.0,0.0,0.0,0.0,0.0,0.0,0.0,0.0,0.0,0.0,0.0,0.0,0.0,0.0,0.0,0.0,0.0,0.0,0.0,0.0,0.0,0.0,0.0,0.0,0.0,0.0,0.0,0.0,0.0,0.0,0.0,0.0,0.0,0.0,0.0,0.0,0.0,0.0,0.0,0.0,0.0,0.0,0.0,0.0,0.0,0.0,0.0,0.0,0.0,0.0,0.0,0.0,0.0,0.0,0.0,0.0,0.0,0.0,0.0,0.0,0.0,0.0,0.0,0.0,0.0,0.0,0.0,0.0,0.0,0.0,0.0,0.0,0.0,0.0,0.0,0.0,0.0,0.0,0.0,0.0,0.0,0.0,0.0,0.0,0.0,0.0,0.0,0.0,0.0,0.0,0.0,0.0,0.0,0.0,0.0,0.0,0.0,0.0,0.0,0.0,0.0,0.0,0.0,0.0,0.0,0.0],[0.0,0.0,0.0,0.0,0.0,0.0,0.0,0.0,0.0,0.0,0.0,0.0,0.0,0.0,0.0,0.0,0.0,0.0,0.0,0.0,0.0,1.0,1.0,0.39,1.0,1.0,1.0,1.0,0.0,0.11,0.0,0.0,0.0,0.0,0.0,0.0,0.0,0.0,0.0,0.0,0.03,0.0,0.01,0.0,0.0,0.0,0.0,0.0,0.0,0.0,0.0,0.0,0.0,0.0,0.0,0.0,0.0,0.0,0.0,0.0,0.0,0.0,0.0,0.0,0.0,0.0,0.0,0.0,0.0,0.0,0.0,0.0,0.0,0.0,0.0,0.0,0.0,0.0,0.0,0.0,0.0,0.0,0.0,0.0,0.0,0.0,0.0,0.0,0.0,0.0,0.0,0.0,0.0,0.0,0.0,0.0,0.0,0.0,0.0,0.0,0.0,0.0,0.0,0.0,0.0,0.0,0.0,0.0,0.0,0.0,0.0,0.0,0.0,0.0,0.0,0.0,0.0,0.0,0.0,0.0,0.0,0.0,0.0,0.0,0.0,0.0,0.0,0.0,0.0,0.0,0.0,0.0,0.0,0.0,0.0,0.0,0.0,0.0,0.0,0.0,0.0,0.0,0.0,0.0,0.0,0.0,0.0,0.0,0.0,0.0,0.0,0.0,0.0,0.0,0.0,0.0,0.0,0.0,0.0,0.0,0.0,0.0,0.0,0.0,0.0,0.0,0.0,0.0,0.0,0.0,0.0,0.0,0.0,0.0,0.0,0.0,0.0,0.0,0.0,0.0,0.0,0.0,0.0,0.0,0.0,0.0,0.0,0.0,0.0,0.0,0.0,0.0,0.0,0.0,0.0,0.0,0.0,0.0,0.0,0.0,0.0,0.0,0.0,0.0,0.0,0.0,0.0,0.0,0.0,0.0,0.0,0.0,0.0,0.0,0.0,0.0,0.0,0.0,0.0,0.0,0.0,0.0,0.0,0.0,0.0,0.0,0.0,0.0,0.0,0.0,0.0,0.0,0.0,0.0,0.0,0.0,0.0],[0.0,0.0,0.0,0.0,0.0,0.0,0.0,0.0,0.0,0.0,0.0,0.0,0.0,0.0,0.0,0.0,0.0,0.0,0.0,0.0,0.0,0.0,1.0,0.29,0.68,1.0,1.0,1.0,0.0,0.0,0.0,0.0,0.0,0.0,0.0,0.0,0.0,0.0,0.0,0.0,0.0,0.0,0.0,0.0,0.0,0.0,0.0,0.0,0.0,0.0,0.0,0.0,0.0,0.0,0.0,0.0,0.0,0.0,0.0,0.0,0.0,0.0,0.0,0.0,0.0,0.0,0.0,0.0,0.0,0.0,0.0,0.0,0.0,0.0,0.0,0.0,0.0,0.0,0.0,0.0,0.0,0.0,0.0,0.0,0.0,0.0,0.0,0.0,0.0,0.0,0.0,0.0,0.0,0.0,0.0,0.0,0.0,0.0,0.0,0.0,0.0,0.0,0.0,0.0,0.0,0.0,0.0,0.0,0.0,0.0,0.0,0.0,0.0,0.0,0.0,0.0,0.0,0.0,0.0,0.0,0.0,0.0,0.0,0.0,0.0,0.0,0.0,0.0,0.0,0.0,0.0,0.0,0.0,0.0,0.0,0.0,0.0,0.0,0.0,0.0,0.0,0.0,0.0,0.0,0.0,0.0,0.0,0.0,0.0,0.88,0.0,0.0,0.0,0.0,0.0,0.0,0.0,0.0,0.0,0.0,0.0,0.0,0.0,0.0,0.0,0.0,0.0,0.0,0.0,0.0,0.0,0.0,0.0,0.0,0.0,0.0,0.0,0.0,0.0,0.0,0.0,0.0,0.0,0.0,0.0,0.0,0.0,0.0,0.0,0.0,0.0,0.0,0.0,0.0,0.0,0.0,0.0,0.0,0.0,0.0,0.0,0.0,0.0,0.0,0.0,0.0,0.0,0.0,0.0,0.0,0.0,0.0,0.0,0.0,0.0,0.0,0.0,0.0,0.0,0.0,0.0,0.0,0.0,0.0,0.0,0.0,0.0,0.0,0.0,0.0,0.0,0.0,0.0,0.0,0.0,0.0,0.0],[0.0,0.0,0.0,0.0,0.0,0.0,0.0,0.0,0.0,0.0,0.0,0.0,0.0,0.0,0.0,0.0,0.0,0.0,0.0,0.0,0.0,0.99,1.0,0.0,0.01,1.0,1.0,1.0,1.0,1.0,0.0,0.0,0.0,0.0,0.0,0.0,0.0,0.0,0.0,0.0,0.0,0.0,0.0,0.0,0.0,0.0,0.0,0.0,0.0,0.0,0.0,0.0,0.0,0.0,0.0,0.0,0.0,0.0,0.0,0.0,0.0,0.0,0.0,0.0,0.0,0.0,0.0,0.0,0.0,0.0,0.0,0.0,0.0,0.0,0.0,0.0,0.0,0.0,0.0,0.0,0.0,0.0,0.0,0.0,0.0,0.0,0.0,0.0,0.0,0.0,0.0,0.0,0.0,0.0,0.0,0.0,0.0,0.0,0.0,0.0,0.0,0.0,0.0,0.0,0.0,0.0,0.0,0.0,0.0,0.0,0.0,0.0,0.0,0.0,0.0,0.0,0.0,0.0,0.0,0.0,0.0,0.0,0.0,0.0,0.0,0.0,0.0,0.0,0.0,0.0,0.0,0.0,0.0,0.0,0.0,0.0,0.0,0.0,0.0,0.0,0.0,0.0,0.0,0.0,0.0,0.0,0.0,0.0,0.0,0.0,0.0,0.0,0.0,0.0,0.0,0.0,0.0,0.0,0.0,0.0,0.0,0.0,0.0,0.0,0.0,0.0,0.0,0.0,0.0,0.0,0.0,0.0,0.0,0.0,0.0,0.0,0.0,0.0,0.0,0.0,0.0,0.0,0.0,0.0,0.0,0.0,0.0,0.0,0.0,0.0,0.0,0.0,0.0,0.0,0.0,0.0,0.0,0.0,0.0,0.0,0.0,0.0,0.0,0.0,0.0,0.0,0.0,0.0,0.0,0.0,0.0,0.0,0.0,0.0,0.0,0.0,0.0,0.0,0.0,0.0,0.0,0.0,0.0,0.0,0.0,0.0,0.0,0.0,0.0,0.0,0.0,0.0,0.0,0.0,0.0,0.0,0.0],[0.0,0.0,0.0,0.0,0.0,0.0,0.0,0.0,0.0,0.0,0.0,0.0,0.0,0.0,0.0,0.0,0.0,0.0,1.0,0.0,0.0,0.72,1.0,0.0,0.0,0.0,0.0,1.0,1.0,1.0,0.98,0.0,0.0,0.0,0.0,0.0,0.0,0.0,0.0,0.0,0.0,0.0,0.0,0.0,0.0,0.0,0.0,0.0,0.0,0.0,0.0,0.0,0.0,0.0,0.0,0.0,0.0,0.0,0.0,0.0,0.0,0.0,0.0,0.0,0.0,0.0,0.0,0.0,0.0,0.0,0.0,0.0,0.0,0.0,0.0,0.0,0.0,0.0,0.0,0.0,0.0,0.0,0.0,0.0,0.0,0.0,0.0,0.0,0.0,0.0,0.0,0.0,0.0,0.0,0.0,0.0,0.0,0.0,0.0,0.0,0.0,0.0,0.0,0.0,0.0,0.0,0.0,0.0,0.0,0.0,0.0,0.0,0.0,0.0,0.0,0.0,0.0,0.0,0.0,0.0,0.0,0.0,0.0,0.0,0.0,0.0,0.0,0.0,0.0,0.0,0.0,0.0,0.0,0.0,0.0,0.0,0.0,0.0,0.0,0.0,0.0,0.0,0.0,0.0,0.0,0.0,1.0,1.0,0.16,0.86,0.0,0.0,0.0,0.0,0.0,0.0,0.0,0.0,0.0,0.0,0.0,0.0,0.0,0.0,0.0,0.0,0.0,0.0,0.0,0.0,0.0,0.0,0.0,0.0,0.0,0.0,0.0,0.0,0.0,0.0,0.0,0.0,0.0,0.0,0.0,0.0,0.0,0.0,0.0,0.0,0.0,0.0,0.0,0.0,0.0,0.0,0.0,0.0,0.0,0.0,0.0,0.0,0.0,0.0,0.0,0.0,0.0,0.0,0.01,0.0,0.0,0.0,0.0,0.0,0.0,0.0,0.0,0.0,0.0,0.0,0.0,0.0,0.88,0.98,0.03,0.96,0.99,0.77,0.68,0.02,0.89,0.99,0.88,1.0,0.99,0.95,0.0],[0.0,0.0,0.0,0.0,0.0,0.0,0.0,0.0,0.0,0.0,0.0,0.0,0.0,0.0,0.0,0.0,0.0,0.97,0.99,0.0,0.0,1.0,0.35,0.0,0.0,0.11,0.0,1.0,1.0,1.0,1.0,0.99,0.98,0.0,0.0,0.0,0.0,0.0,0.0,0.0,0.0,0.0,0.0,0.0,0.0,0.0,0.0,0.0,0.0,0.0,0.0,0.0,0.0,0.0,0.0,0.0,0.0,0.0,0.0,0.0,0.0,0.0,0.0,0.0,0.0,0.0,0.0,0.0,0.0,0.0,0.0,0.0,0.0,0.0,0.0,0.0,0.0,0.0,0.0,0.0,0.0,0.0,0.0,0.0,0.0,0.0,0.0,0.0,0.0,0.0,0.0,0.0,0.0,0.0,0.0,0.0,0.0,0.0,0.0,0.0,0.0,0.0,0.0,0.0,0.0,0.0,0.0,0.0,0.0,0.0,0.0,0.0,0.0,0.0,0.0,0.0,0.0,0.0,0.0,0.0,0.0,0.0,0.0,0.0,0.0,0.0,0.0,0.0,0.0,0.0,0.0,0.0,0.0,0.0,0.0,0.0,0.0,0.0,0.0,0.0,0.0,0.0,0.0,0.0,0.0,0.0,0.15,0.0,0.0,0.0,0.0,0.0,0.0,0.0,0.0,0.0,0.0,0.0,0.0,0.0,0.0,0.0,0.0,0.0,0.0,0.0,0.0,0.0,0.0,0.0,0.0,0.0,0.0,0.0,0.0,0.0,0.0,0.0,0.0,0.0,0.0,0.0,0.0,0.0,0.0,0.0,0.0,0.0,0.0,0.0,0.0,0.0,0.0,0.0,0.0,0.0,0.0,0.0,0.0,0.0,0.0,0.0,0.0,0.0,0.0,0.0,0.0,0.0,0.93,0.84,0.86,0.0,0.0,0.0,0.0,0.0,0.75,0.04,0.05,0.01,0.9,0.65,0.94,0.97,0.48,0.33,0.0,0.0,0.0,0.0,0.0,0.0,0.0,0.0,0.03,0.56,0.0],[0.0,0.0,0.0,0.0,0.0,0.0,0.0,0.0,0.0,0.0,0.0,0.0,0.0,0.0,0.0,0.0,0.0,0.0,0.06,0.0,0.0,0.0,0.0,0.0,0.0,0.0,0.0,0.0,0.98,1.0,1.0,1.0,0.1,0.0,0.0,0.0,0.0,0.0,0.0,0.0,0.0,0.0,0.0,0.0,0.0,0.0,0.0,0.0,0.0,0.0,0.0,0.0,0.0,0.0,0.0,0.0,0.0,0.0,0.0,0.0,0.0,0.0,0.0,0.0,0.0,0.0,0.0,0.0,0.0,0.0,0.0,0.0,0.0,0.0,0.0,0.0,0.0,0.0,0.0,0.0,0.0,0.0,0.0,0.0,0.0,0.0,0.0,0.0,0.0,0.0,0.0,0.0,0.0,0.0,0.0,0.0,0.0,0.0,0.0,0.0,0.0,0.0,0.0,0.0,0.0,0.0,0.0,0.0,0.0,0.0,0.0,0.0,0.0,0.0,0.0,0.0,0.0,0.0,0.0,0.0,0.0,0.0,0.0,0.0,0.0,0.0,0.0,0.0,0.0,0.0,0.0,0.0,0.0,0.0,0.0,0.0,0.0,0.0,0.0,0.0,0.0,0.0,0.0,0.0,0.0,0.0,0.0,0.03,0.0,0.0,0.0,0.0,0.0,0.0,0.0,0.0,0.0,0.0,0.0,0.0,0.0,0.0,0.0,0.0,0.0,0.0,0.0,0.0,0.0,0.0,0.0,0.0,0.0,0.0,0.0,0.0,0.0,0.0,0.0,0.0,0.0,0.0,0.0,0.0,0.0,0.0,0.0,0.0,0.0,0.0,0.0,0.0,0.0,0.0,0.0,0.0,0.0,0.0,0.0,0.0,0.0,0.0,0.0,0.0,0.0,0.0,0.0,0.0,0.02,0.01,0.03,0.0,0.0,0.0,0.0,0.0,0.06,0.05,0.8,0.5,0.99,0.98,0.99,0.99,0.96,0.81,0.41,0.51,0.05,0.02,0.0,0.0,0.0,0.02,0.01,0.13,0.0],[0.0,0.0,0.0,0.0,0.0,0.0,0.0,0.0,0.0,0.0,0.0,0.0,0.0,0.0,0.0,0.0,0.0,0.01,0.01,0.0,0.0,0.0,0.0,0.0,0.0,0.0,0.0,0.0,0.0,0.99,1.0,1.0,1.0,0.3,0.01,0.0,0.0,0.0,0.0,0.0,0.0,0.0,0.0,0.0,0.0,0.0,0.0,0.0,0.0,0.0,0.0,0.0,0.0,0.0,0.0,0.0,0.0,0.0,0.0,0.0,0.0,0.0,0.0,0.0,0.0,0.0,0.0,0.0,0.0,0.0,0.0,0.0,0.0,0.0,0.0,0.0,0.0,0.0,0.0,0.0,0.0,0.0,0.0,0.0,0.0,0.0,0.0,0.0,0.0,0.0,0.0,0.0,0.0,0.0,0.0,0.0,0.0,0.0,0.0,0.0,0.0,0.0,0.0,0.0,0.0,0.0,0.0,0.0,0.0,0.0,0.0,0.0,0.0,0.0,0.0,0.0,0.0,0.0,0.0,0.0,0.0,0.0,0.0,0.0,0.0,0.0,0.0,0.0,0.0,0.0,0.0,0.0,0.0,0.0,0.0,0.0,0.0,0.0,0.0,0.0,0.0,0.0,0.0,0.0,0.0,0.0,0.0,0.0,0.0,0.0,0.0,0.0,0.0,0.0,0.0,0.0,0.0,0.0,0.0,0.0,0.0,0.0,0.0,0.0,0.0,0.0,0.0,0.0,0.0,0.0,0.0,0.0,0.0,0.0,0.0,0.0,0.0,0.0,0.0,0.0,0.0,0.0,0.0,0.0,0.0,0.0,0.0,0.0,0.0,0.0,0.0,0.0,0.0,0.0,0.0,0.0,0.0,0.0,0.0,0.0,0.0,0.0,0.0,0.0,0.0,0.0,0.0,0.0,0.54,0.43,0.42,0.01,0.0,0.0,0.0,0.0,0.66,0.74,0.86,0.27,0.97,0.96,0.95,0.96,0.5,0.01,0.0,0.0,0.0,0.0,0.0,0.0,0.0,0.0,0.0,0.0,0.0],[0.0,0.0,0.0,0.0,0.0,0.0,0.0,0.0,0.0,0.0,0.0,0.0,0.0,0.01,0.0,0.01,0.0,0.98,0.97,0.0,0.0,0.96,0.0,0.0,0.0,0.0,0.0,0.0,0.0,0.98,0.1,1.0,1.0,1.0,0.99,0.0,0.96,0.0,0.0,0.0,0.0,0.0,0.0,0.0,0.0,0.0,0.0,0.0,0.0,0.0,0.0,0.0,0.0,0.0,0.0,0.0,0.0,0.0,0.0,0.01,0.0,0.0,0.0,0.0,0.0,0.0,0.0,0.0,0.0,0.0,0.0,0.0,0.0,0.0,0.0,0.0,0.0,0.0,0.0,0.0,0.0,0.0,0.0,0.0,0.0,0.0,0.0,0.0,0.0,0.0,0.0,0.0,0.0,0.0,0.0,0.0,0.0,0.0,0.0,0.0,0.0,0.0,0.0,0.0,0.0,0.0,0.0,0.0,0.0,0.0,0.0,0.0,0.0,0.0,0.0,0.0,0.0,0.0,0.0,0.0,0.0,0.0,0.0,0.0,0.0,0.0,0.0,0.0,0.0,0.0,0.0,0.0,0.0,0.0,0.0,0.0,0.0,0.0,0.0,0.0,0.0,0.0,0.0,0.0,0.0,0.0,0.0,0.0,0.0,0.0,0.0,0.0,0.0,0.0,0.0,0.0,0.0,0.0,0.0,0.0,0.0,0.0,0.0,0.0,0.0,0.0,0.0,0.0,0.0,0.0,0.0,0.0,0.0,0.0,0.0,0.0,0.0,0.0,0.0,0.0,0.0,0.0,0.0,0.0,0.0,0.0,0.0,0.01,0.0,0.0,0.0,0.0,0.0,0.0,0.0,0.0,0.0,0.0,0.0,0.0,0.0,0.0,0.0,0.0,0.0,0.0,0.0,0.0,0.99,0.98,0.98,0.98,0.96,0.6,0.55,0.76,0.99,0.97,0.86,0.05,0.98,0.87,0.97,0.94,0.07,0.01,0.0,0.0,0.0,0.0,0.0,0.0,0.0,0.0,0.0,0.01,0.98],[0.0,0.0,0.0,0.0,0.0,0.0,0.0,0.0,0.0,0.0,0.0,0.0,0.0,0.0,0.0,0.0,0.0,0.04,0.0,0.0,0.0,0.0,0.0,0.0,0.0,0.0,0.0,0.0,0.0,0.0,0.0,0.3,1.0,1.0,1.0,1.0,1.0,0.0,0.0,0.0,0.0,0.0,0.0,0.0,0.0,0.0,0.0,0.0,0.0,0.0,0.0,0.0,0.0,0.0,0.0,0.0,0.0,0.0,0.0,0.18,0.0,0.0,0.0,0.0,0.0,0.0,0.0,0.0,0.0,0.0,0.0,0.0,0.0,0.0,0.0,0.0,0.0,0.0,0.0,0.0,0.0,0.0,0.0,0.0,0.0,0.0,0.0,0.0,0.0,0.0,0.0,0.0,0.0,0.0,0.0,0.0,0.0,0.0,0.0,0.0,0.0,0.0,0.0,0.0,0.0,0.0,0.0,0.0,0.0,0.0,0.0,0.0,0.0,0.0,0.0,0.0,0.0,0.0,0.0,0.0,0.0,0.0,0.0,0.0,0.0,0.0,0.0,0.0,0.0,0.0,0.0,0.0,0.0,0.0,0.0,0.0,0.0,0.0,0.0,0.0,0.0,0.0,0.0,0.0,0.0,0.0,0.0,0.0,0.0,0.0,0.0,0.0,0.0,0.0,0.0,0.0,0.0,0.0,0.0,0.0,0.0,0.0,0.0,0.0,0.0,0.0,0.0,0.0,0.0,0.0,0.0,0.0,0.0,0.0,0.0,0.0,0.0,0.0,0.0,0.0,0.0,0.0,0.0,0.0,0.0,0.0,0.0,0.0,0.0,0.0,0.0,0.0,0.0,0.0,0.0,0.0,0.0,0.0,0.0,0.0,0.0,0.0,0.0,0.0,0.0,0.0,0.0,0.0,0.16,0.0,0.49,0.0,0.0,0.01,0.01,0.03,0.0,0.0,0.0,0.0,0.0,0.0,0.0,0.0,0.0,0.0,0.0,0.0,0.0,0.0,0.0,0.0,0.0,0.0,0.0,0.0,0.95],[0.0,0.0,0.0,0.0,0.0,0.0,0.0,0.0,0.0,0.0,0.0,0.0,1.0,0.96,0.0,0.0,0.0,0.28,0.0,0.0,0.0,0.0,0.0,0.0,0.0,0.0,0.0,0.0,0.0,0.0,0.0,0.01,0.99,1.0,1.0,1.0,0.96,0.0,0.0,0.0,0.0,0.0,0.0,0.0,0.0,0.0,0.0,0.0,0.0,0.0,0.0,0.0,0.0,0.0,0.0,0.0,0.0,0.0,0.0,0.99,0.74,0.01,0.0,0.0,0.0,0.0,0.0,0.0,0.0,0.0,0.0,0.0,0.0,0.0,0.0,0.0,0.0,0.0,0.0,0.0,0.0,0.0,0.0,0.0,0.0,0.0,0.0,0.0,0.0,0.0,0.0,0.0,0.0,0.0,0.0,0.0,0.0,0.0,0.0,0.0,0.0,0.0,0.0,0.0,0.0,0.0,0.0,0.0,0.0,0.0,0.0,0.0,0.0,0.0,0.0,0.0,0.0,0.0,0.0,0.0,0.0,0.0,0.0,0.0,0.0,0.0,0.0,0.0,0.0,0.0,0.0,0.0,0.0,0.0,0.0,0.0,0.0,0.0,0.0,0.0,0.0,0.0,0.0,0.0,0.0,0.0,0.0,0.0,0.0,0.0,0.0,0.0,0.0,0.0,0.0,0.0,0.0,0.0,0.0,0.0,0.0,0.0,0.0,0.0,0.0,0.0,0.0,0.0,0.0,0.0,0.0,0.0,0.0,0.0,0.0,0.0,0.0,0.0,0.0,0.0,0.0,0.0,0.01,0.32,0.97,0.99,0.99,1.0,0.99,0.68,0.0,0.0,0.0,0.0,0.0,0.0,0.0,0.0,0.0,0.0,0.0,0.0,0.0,0.0,0.0,0.0,0.0,0.0,0.79,0.99,0.75,0.99,0.99,0.89,0.94,0.93,0.51,0.86,0.03,0.0,0.01,0.01,0.0,0.0,0.0,0.0,0.0,0.0,0.0,0.0,0.0,0.0,0.0,0.0,0.0,0.0,1.0],[0.0,0.0,0.0,0.0,0.0,0.0,0.0,0.0,0.0,0.0,0.0,0.0,0.0,0.0,0.0,0.0,0.0,0.0,0.0,0.0,0.0,0.0,0.0,0.0,0.0,0.0,0.0,0.0,0.0,0.0,0.0,0.0,0.0,1.0,1.0,1.0,1.0,0.94,0.0,0.0,0.0,0.0,0.0,0.0,0.0,0.0,0.0,0.0,0.0,0.0,0.0,0.0,0.0,0.0,0.0,0.0,0.0,0.0,0.0,1.0,0.99,0.3,0.0,0.0,0.0,0.0,0.0,0.0,0.0,0.0,0.0,0.0,0.0,0.0,0.0,0.0,0.0,0.0,0.0,0.0,0.0,0.0,0.0,0.0,0.0,0.0,0.0,0.0,0.0,0.0,0.0,0.0,0.0,0.0,0.0,0.0,0.0,0.0,0.0,0.0,0.0,0.0,0.0,0.0,0.0,0.0,0.0,0.0,0.0,0.0,0.0,0.0,0.0,0.0,0.0,0.0,0.0,0.0,0.0,0.0,0.0,0.0,0.0,0.0,0.0,0.0,0.0,0.0,0.0,0.0,0.0,0.0,0.0,0.0,0.0,0.0,0.0,0.0,0.0,0.0,0.0,0.0,0.0,0.0,0.0,0.0,0.0,0.0,0.0,0.0,0.0,0.0,0.0,0.0,0.0,0.0,0.0,0.0,0.0,0.0,0.0,0.0,0.0,0.0,0.0,0.0,0.0,0.0,0.0,0.0,0.0,0.0,0.0,0.0,0.0,0.0,0.0,0.0,0.0,0.0,0.0,0.0,0.0,0.05,0.04,0.35,0.96,0.94,0.12,0.02,0.0,0.0,0.0,0.0,0.0,0.0,0.0,0.0,0.0,0.0,0.0,0.0,0.0,0.0,0.0,0.0,0.0,0.0,0.0,0.0,0.0,0.0,0.0,0.0,0.0,0.0,0.0,0.0,0.0,0.0,0.0,0.0,0.0,0.0,0.0,0.0,0.0,0.0,0.0,0.0,0.0,0.0,0.0,0.0,0.0,0.0,0.07],[0.0,0.0,0.0,0.0,0.0,0.0,0.0,0.0,0.0,0.0,0.0,0.0,0.0,0.0,0.0,0.0,0.0,0.95,0.0,0.0,0.0,0.0,0.0,0.0,0.0,0.0,0.0,0.0,0.0,0.0,0.0,0.0,0.96,1.0,0.96,1.0,1.0,1.0,1.0,0.0,0.0,0.0,0.0,0.0,0.0,0.0,0.0,0.0,0.0,0.0,0.0,0.0,0.0,0.0,0.0,0.0,0.0,0.72,0.0,1.0,0.32,0.0,0.0,0.0,0.0,0.0,0.0,0.0,0.0,0.0,0.0,0.0,0.0,0.0,0.0,0.0,0.0,0.0,0.0,0.0,0.0,0.0,0.0,0.0,0.0,0.0,0.0,0.0,0.0,0.0,0.0,0.0,0.0,0.0,0.0,0.0,0.0,0.0,0.0,0.0,0.0,0.0,0.0,0.0,0.0,0.0,0.0,0.0,0.0,0.0,0.0,0.0,0.0,0.0,0.0,0.0,0.0,0.0,0.0,0.0,0.0,0.0,0.0,0.0,0.0,0.0,0.0,0.0,0.0,0.0,0.0,0.0,0.0,0.0,0.0,0.0,0.0,0.0,0.0,0.0,0.0,0.0,0.0,0.0,0.0,0.0,0.0,0.0,0.0,0.0,0.0,0.0,0.0,0.0,0.0,0.0,0.0,0.0,0.0,0.0,0.0,0.0,0.0,0.0,0.0,0.0,0.0,0.0,0.0,0.0,0.0,0.0,0.0,0.0,0.0,0.0,0.0,0.0,0.0,0.0,0.0,0.0,0.0,0.0,0.0,0.0,0.0,0.0,0.0,0.0,0.0,0.0,0.0,0.0,0.0,0.0,0.0,0.0,0.0,0.0,0.0,0.0,0.0,0.0,0.0,0.0,0.0,0.0,0.0,0.0,0.01,0.0,0.0,0.05,0.01,0.06,0.0,0.0,0.0,0.0,0.0,0.0,0.0,0.0,0.0,0.0,0.0,0.0,0.0,0.0,0.0,0.0,0.0,0.0,0.0,0.0,0.99],[0.0,0.0,0.0,0.0,0.0,0.0,0.0,0.0,0.0,0.0,0.0,0.0,0.0,0.0,0.0,0.0,0.0,0.0,0.0,0.0,0.0,0.0,0.0,0.0,0.0,0.0,0.0,0.0,0.0,0.0,0.0,0.0,0.0,0.0,0.0,0.94,1.0,1.0,1.0,0.04,0.0,0.0,0.0,0.0,0.0,0.0,0.0,0.0,0.0,0.0,0.0,0.0,0.0,0.0,0.0,0.0,0.98,1.0,1.0,1.0,0.99,0.01,0.0,0.0,0.0,0.0,0.0,0.0,0.02,0.0,0.0,0.02,0.0,0.0,0.0,0.0,0.0,0.0,0.0,0.0,0.0,0.0,0.0,0.0,0.0,0.0,0.0,0.0,0.0,0.0,0.0,0.0,0.0,0.0,0.0,0.0,0.0,0.0,0.0,0.0,0.0,0.0,0.0,0.0,0.0,0.0,0.0,0.0,0.0,0.0,0.0,0.0,0.0,0.0,0.0,0.0,0.0,0.0,0.0,0.0,0.0,0.0,0.0,0.0,0.0,0.0,0.0,0.0,0.0,0.0,0.0,0.0,0.0,0.0,0.0,0.0,0.0,0.0,0.0,0.0,0.0,0.0,0.0,0.0,0.0,0.0,0.0,0.0,0.0,0.0,0.0,0.0,0.0,0.0,0.0,0.0,0.0,0.0,0.0,0.0,0.0,0.0,0.0,0.0,0.0,0.0,0.0,0.0,0.0,0.0,0.0,0.0,0.0,0.0,0.0,0.0,0.0,0.0,0.27,0.0,0.09,0.19,0.02,0.08,0.04,0.05,0.01,0.0,0.12,0.05,0.21,0.0,0.0,0.0,0.0,0.0,0.0,0.0,0.0,0.0,0.0,0.0,0.0,0.0,0.0,0.0,0.0,0.0,0.0,0.0,0.0,0.0,0.0,0.0,0.0,0.0,0.0,0.0,0.0,0.0,0.0,0.0,0.0,0.0,0.0,0.0,0.0,0.0,0.0,0.0,0.0,0.0,0.0,0.0,0.0,0.0,0.82],[0.0,0.0,0.0,0.0,0.0,0.0,0.0,0.0,0.0,0.0,0.0,0.0,0.0,0.0,0.0,0.0,0.0,0.04,0.0,0.0,0.05,0.0,0.0,0.0,0.0,0.0,0.0,0.0,0.0,0.0,0.0,0.0,0.0,0.0,0.0,0.0,1.0,1.0,1.0,1.0,1.0,0.0,0.0,0.0,0.0,0.0,0.0,0.0,0.0,0.0,0.0,0.0,0.0,0.0,0.0,0.0,0.8,1.0,0.0,0.25,0.0,0.0,0.0,0.0,0.0,0.0,0.0,0.0,0.0,0.0,0.0,0.0,0.0,0.0,0.0,0.0,0.0,0.0,0.0,0.0,0.0,0.0,0.0,0.0,0.0,0.0,0.0,0.0,0.0,0.0,0.0,0.0,0.0,0.0,0.0,0.0,0.0,0.0,0.0,0.0,0.0,0.0,0.0,0.0,0.0,0.0,0.0,0.0,0.0,0.0,0.0,0.0,0.0,0.0,0.0,0.0,0.0,0.0,0.0,0.0,0.0,0.0,0.0,0.0,0.0,0.0,0.0,0.0,0.0,0.0,0.0,0.0,0.0,0.0,0.0,0.0,0.0,0.0,0.0,0.0,0.0,0.0,0.0,0.0,0.0,0.0,0.0,0.0,0.0,0.0,0.0,0.0,0.0,0.0,0.0,0.0,0.0,0.0,0.0,0.0,0.0,0.0,0.0,0.0,0.0,0.0,0.0,0.0,0.0,0.0,0.0,0.0,0.0,0.0,0.0,0.0,0.0,0.0,0.0,0.0,0.0,0.0,0.0,0.0,0.0,0.0,0.0,0.0,0.0,0.0,0.0,0.0,0.0,0.0,0.0,0.0,0.0,0.0,0.0,0.0,0.0,0.0,0.0,0.0,0.0,0.0,0.0,0.0,0.0,0.0,0.0,0.0,0.0,0.0,0.0,0.0,0.0,0.0,0.0,0.0,0.0,0.0,0.0,0.0,0.0,0.0,0.0,0.0,0.0,0.0,0.0,0.0,0.0,0.0,0.0,0.0,0.03],[0.0,0.0,0.0,0.0,0.0,0.01,0.0,0.0,0.0,0.0,0.0,0.0,0.0,0.0,0.0,0.0,0.0,0.0,0.0,0.0,0.0,0.0,0.0,0.0,0.0,0.0,0.0,0.0,0.0,0.0,0.0,0.0,0.0,0.0,0.0,0.0,0.0,0.04,1.0,1.0,1.0,0.99,0.0,0.0,0.0,0.0,0.0,0.0,0.0,0.0,0.0,0.0,0.0,0.0,1.0,1.0,1.0,0.99,0.0,0.0,0.0,0.0,0.0,0.0,0.0,0.0,0.0,0.0,0.0,0.0,0.0,0.03,0.0,0.0,0.0,0.0,0.0,0.0,0.0,0.0,0.0,0.0,0.0,0.0,0.0,0.0,0.0,0.0,0.0,0.0,0.0,0.0,0.0,0.0,0.0,0.0,0.0,0.0,0.0,0.0,0.0,0.0,0.0,0.0,0.0,0.0,0.0,0.0,0.0,0.0,0.0,0.0,0.0,0.0,0.0,0.0,0.0,0.0,0.0,0.0,0.0,0.0,0.0,0.0,0.0,0.0,0.0,0.0,0.0,0.0,0.0,0.0,0.0,0.0,0.0,0.0,0.0,0.0,0.0,0.0,0.0,0.0,0.0,0.0,0.0,0.0,0.0,0.0,0.0,0.0,0.0,0.0,0.0,0.0,0.0,0.0,0.0,0.0,0.0,0.0,0.0,0.0,0.0,0.0,0.0,0.0,0.0,0.0,0.0,0.0,0.0,0.0,0.0,0.0,0.0,0.0,0.0,0.0,0.0,0.0,0.0,0.0,0.0,0.0,0.0,0.0,0.0,0.0,0.0,0.0,0.0,0.0,0.0,0.0,0.0,0.0,0.0,0.0,0.0,0.0,0.0,0.0,0.0,0.0,0.0,0.0,0.0,0.0,0.0,0.0,0.0,0.0,0.0,0.0,0.0,0.0,0.0,0.0,0.0,0.0,0.0,0.0,0.0,0.0,0.0,0.0,0.0,0.0,0.0,0.0,0.0,0.0,0.0,0.0,0.0,0.0,0.0],[0.0,0.0,0.0,0.0,0.0,0.0,0.0,0.0,0.0,0.0,0.0,0.0,0.0,0.0,0.0,0.0,0.0,0.0,0.0,0.0,1.0,0.4,0.0,0.3,1.0,0.03,0.0,0.0,0.0,0.0,0.0,0.0,0.0,0.0,0.0,0.0,0.0,0.0,1.0,1.0,1.0,1.0,1.0,0.0,0.0,0.0,0.0,0.0,0.0,0.0,0.0,0.0,0.0,0.4,0.93,1.0,0.08,1.0,0.0,0.0,0.0,0.0,0.0,0.0,0.0,0.0,0.0,0.0,0.0,0.0,0.0,0.0,0.0,0.0,0.0,0.0,0.0,0.0,0.0,0.0,0.0,0.0,0.0,0.0,0.0,0.0,0.0,0.0,0.0,0.0,0.0,0.0,0.0,0.0,0.0,0.0,0.0,0.0,0.0,0.0,0.0,0.0,0.0,0.0,0.0,0.0,0.0,0.0,0.0,0.0,0.0,0.0,0.0,0.0,0.0,0.0,0.0,0.0,0.0,0.0,0.0,0.0,0.0,0.0,0.0,0.0,0.0,0.0,0.0,0.0,0.0,0.0,0.0,0.0,0.0,0.0,0.0,0.0,0.0,0.0,0.0,0.0,0.0,0.0,0.0,0.0,0.0,0.0,0.0,0.0,0.0,0.0,0.0,0.0,0.0,0.0,0.0,0.0,0.0,0.0,0.0,0.0,0.0,0.0,0.0,0.0,0.0,0.0,0.0,0.0,0.0,0.0,0.0,0.0,0.0,0.0,0.0,0.0,0.0,0.0,0.0,0.0,0.0,0.0,0.0,0.0,0.0,0.0,0.0,0.0,0.0,0.0,0.0,0.0,0.0,0.0,0.0,0.0,0.0,0.0,0.0,0.0,0.0,0.0,0.0,0.0,0.0,0.0,0.0,0.0,0.0,0.0,0.0,0.0,0.0,0.0,0.0,0.0,0.0,0.0,0.0,0.0,0.0,0.0,0.0,0.0,0.0,0.0,0.0,0.0,0.0,0.0,0.0,0.0,0.0,0.0,0.0],[0.0,0.0,0.0,0.01,0.0,0.0,0.0,0.0,0.0,0.0,0.0,0.0,0.0,0.0,0.0,0.0,0.0,0.0,0.0,0.0,0.0,0.0,0.0,0.0,0.39,0.0,0.0,0.0,0.0,0.0,0.0,0.0,0.0,0.0,0.0,0.0,0.0,0.0,0.0,0.99,1.0,1.0,1.0,0.87,0.0,0.0,0.0,0.0,0.0,0.0,0.0,0.0,1.0,1.0,1.0,0.96,0.0,0.0,0.0,0.0,0.0,0.0,0.0,0.0,0.0,0.0,0.0,0.0,0.0,0.0,0.0,0.0,0.0,0.0,0.0,0.0,0.0,0.0,0.0,0.0,0.0,0.0,0.0,0.0,0.0,0.0,0.0,0.0,0.0,0.0,0.0,0.0,0.0,0.0,0.0,0.0,0.0,0.0,0.0,0.0,0.0,0.0,0.0,0.0,0.0,0.0,0.0,0.0,0.0,0.0,0.0,0.0,0.0,0.0,0.0,0.0,0.0,0.0,0.0,0.0,0.0,0.0,0.0,0.0,0.0,0.0,0.0,0.0,0.0,0.0,0.0,0.0,0.0,0.0,0.0,0.0,0.0,0.0,0.0,0.0,0.0,0.0,0.0,0.0,0.0,0.0,0.0,0.0,0.0,0.0,0.0,0.0,0.0,0.0,0.0,0.0,0.0,0.0,0.0,0.0,0.0,0.0,0.0,0.0,0.0,0.0,0.0,0.0,0.0,0.0,0.0,0.0,0.0,0.0,0.0,0.0,0.0,0.0,0.0,0.0,0.0,0.0,0.0,0.0,0.0,0.0,0.0,0.0,0.0,0.0,0.0,0.0,0.0,0.0,0.0,0.0,0.0,0.0,0.0,0.0,0.0,0.0,0.0,0.0,0.0,0.0,0.0,0.0,0.0,0.0,0.0,0.0,0.0,0.0,0.0,0.0,0.0,0.0,0.0,0.0,0.0,0.0,0.0,0.0,0.0,0.0,0.0,0.0,0.0,0.0,0.0,0.0,0.0,0.0,0.0,0.0,0.0],[0.0,0.0,0.0,0.0,0.0,0.0,0.0,0.0,0.0,0.0,0.0,0.0,0.0,0.0,0.0,0.0,0.0,0.0,0.0,0.0,0.0,0.0,0.0,0.97,1.0,0.01,0.0,0.0,0.0,0.0,0.0,0.0,0.0,0.0,0.0,0.0,0.0,0.0,0.0,0.0,1.0,1.0,1.0,1.0,1.0,0.0,0.0,0.0,0.0,0.0,0.0,0.0,0.98,1.0,0.02,0.97,0.0,0.0,0.0,0.0,0.0,0.0,0.0,0.0,0.0,0.0,0.0,0.0,0.0,0.0,0.0,0.0,0.0,0.0,0.0,0.0,0.0,0.0,0.0,0.0,0.0,0.0,0.0,0.0,0.0,0.0,0.0,0.0,0.0,0.0,0.0,0.0,0.0,0.0,0.0,0.0,0.0,0.0,0.0,0.0,0.0,0.0,0.0,0.0,0.0,0.0,0.0,0.0,0.0,0.0,0.0,0.0,0.0,0.0,0.0,0.0,0.0,0.0,0.0,0.0,0.0,0.0,0.0,0.0,0.0,0.0,0.0,0.0,0.0,0.0,0.0,0.0,0.0,0.0,0.0,0.0,0.0,0.0,0.0,0.0,0.0,0.0,0.0,0.0,0.0,0.0,0.0,0.0,0.0,0.0,0.0,0.0,0.0,0.0,0.0,0.0,0.04,0.0,0.0,0.0,0.0,0.0,0.0,0.0,0.0,0.0,0.0,0.0,0.0,0.0,0.0,0.0,0.0,0.0,0.0,0.0,0.0,0.0,0.0,0.0,0.0,0.0,0.0,0.0,0.0,0.0,0.0,0.0,0.0,0.0,0.0,0.0,0.0,0.0,0.0,0.0,0.0,0.0,0.0,0.0,0.0,0.0,0.0,0.0,0.0,0.0,0.0,0.0,0.0,0.0,0.0,0.0,0.0,0.0,0.0,0.0,0.0,0.0,0.0,0.0,0.0,0.0,0.0,0.0,0.0,0.0,0.0,0.0,0.0,0.0,0.0,0.0,0.0,0.0,0.0,0.0,0.0],[0.02,0.56,0.0,0.0,0.0,0.0,0.0,0.0,0.0,0.0,0.0,0.0,0.0,0.0,0.0,0.0,0.0,0.0,0.0,0.0,0.0,0.0,0.0,0.0,0.0,0.0,0.0,0.0,0.0,0.0,0.0,0.0,0.0,0.0,0.0,0.0,0.0,0.0,0.0,0.0,0.0,0.87,1.0,1.0,1.0,0.28,0.0,0.0,0.0,0.0,1.0,0.99,1.0,0.95,0.0,0.0,0.0,0.0,0.0,0.0,0.0,0.0,0.0,0.0,0.0,0.0,0.0,0.0,0.0,0.0,0.0,0.0,0.0,0.0,0.0,0.0,0.0,0.0,0.0,0.0,0.0,0.0,0.0,0.0,0.0,0.0,0.0,0.0,0.0,0.0,0.0,0.0,0.0,0.0,0.0,0.0,0.0,0.0,0.0,0.0,0.0,0.0,0.0,0.0,0.0,0.0,0.0,0.0,0.0,0.0,0.0,0.0,0.0,0.0,0.0,0.0,0.0,0.0,0.0,0.0,0.0,0.0,0.0,0.0,0.0,0.0,0.0,0.0,0.0,0.0,0.0,0.0,0.0,0.0,0.0,0.0,0.0,0.0,0.0,0.0,0.0,0.0,0.0,0.0,0.0,0.0,0.0,0.0,0.0,0.0,0.0,0.0,0.0,0.0,0.0,0.0,0.0,0.0,0.0,0.0,0.0,0.0,0.0,0.0,0.0,0.0,0.0,0.0,0.0,0.0,0.0,0.0,0.0,0.0,0.0,0.0,0.0,0.0,0.0,0.0,0.0,0.0,0.0,0.0,0.0,0.0,0.0,0.0,0.0,0.0,0.0,0.0,0.0,0.0,0.0,0.0,0.0,0.0,0.0,0.0,0.0,0.0,0.0,0.0,0.0,0.0,0.0,0.0,0.0,0.0,0.0,0.0,0.0,0.0,0.0,0.0,0.0,0.0,0.0,0.0,0.0,0.0,0.0,0.0,0.0,0.0,0.0,0.0,0.0,0.0,0.0,0.0,0.0,0.0,0.0,0.0,0.0],[0.0,0.0,0.0,0.0,0.01,0.0,0.0,0.0,0.0,0.0,0.0,0.0,0.0,0.0,0.0,0.0,0.0,0.0,0.0,0.0,0.0,0.0,0.0,0.01,0.01,0.0,0.0,0.0,0.0,0.0,0.0,0.0,0.0,0.0,0.0,0.0,0.0,0.0,0.0,0.0,0.0,0.0,1.0,1.0,1.0,1.0,1.0,0.0,0.0,0.0,0.97,1.0,0.35,1.0,0.0,0.0,0.0,0.0,0.0,0.0,0.0,0.0,0.0,0.0,0.0,0.0,0.0,0.0,0.0,0.0,0.0,0.0,0.0,0.0,0.0,0.0,0.0,0.0,0.0,0.0,0.0,0.0,0.0,0.0,0.0,0.0,0.0,0.0,0.0,0.0,0.0,0.0,0.0,0.0,0.0,0.0,0.0,0.0,0.0,0.0,0.0,0.0,0.0,0.0,0.0,0.0,0.0,0.0,0.0,0.0,0.0,0.0,0.0,0.0,0.0,0.0,0.0,0.0,0.0,0.0,0.0,0.0,0.0,0.0,0.0,0.0,0.0,0.0,0.0,0.0,0.0,0.0,0.0,0.0,0.0,0.0,0.0,0.0,0.0,0.0,0.0,0.0,0.0,0.0,0.0,0.0,0.0,0.0,0.0,0.0,0.0,0.0,0.0,0.11,0.0,0.0,0.38,0.9,0.0,0.0,0.54,0.0,0.0,0.0,0.0,0.0,0.0,0.0,0.0,0.0,0.0,0.0,0.0,0.0,0.0,0.0,0.0,0.0,0.0,0.0,0.0,0.0,0.0,0.0,0.0,0.0,0.0,0.0,0.0,0.0,0.0,0.0,0.0,0.0,0.0,0.0,0.0,0.0,0.0,0.0,0.0,0.0,0.0,0.0,0.0,0.0,0.0,0.0,0.0,0.0,0.0,0.0,0.0,0.0,0.0,0.0,0.0,0.0,0.0,0.0,0.0,0.0,0.0,0.0,0.0,0.0,0.0,0.0,0.0,0.0,0.0,0.0,0.0,0.0,0.0,0.0,0.0],[0.0,0.0,0.0,0.0,0.0,0.0,0.0,0.0,0.0,0.0,0.0,0.0,0.0,0.0,0.0,0.0,0.0,0.0,0.0,0.0,0.0,0.0,0.0,0.0,0.0,0.0,0.0,0.0,0.0,0.0,0.0,0.0,0.0,0.0,0.0,0.0,0.0,0.0,0.0,0.0,0.0,0.0,0.0,0.28,1.0,1.0,1.0,0.14,0.99,0.99,1.0,0.89,0.0,0.0,0.0,0.0,0.0,0.0,0.0,0.0,0.0,0.0,0.0,0.0,0.0,0.0,0.0,0.0,0.0,0.0,0.0,0.0,0.0,0.0,0.0,0.0,0.0,0.0,0.0,0.0,0.0,0.0,0.0,0.0,0.0,0.0,0.0,0.0,0.0,0.0,0.0,0.0,0.0,0.0,0.0,0.0,0.0,0.0,0.0,0.0,0.0,0.0,0.0,0.0,0.0,0.0,0.0,0.0,0.0,0.0,0.0,0.0,0.0,0.0,0.0,0.0,0.0,0.0,0.0,0.0,0.0,0.0,0.0,0.0,0.0,0.0,0.0,0.0,0.0,0.0,0.0,0.0,0.0,0.0,0.0,0.0,0.0,0.0,0.0,0.0,0.0,0.0,0.0,0.0,0.0,0.0,0.0,0.0,0.0,0.0,0.0,0.0,0.0,0.0,0.0,0.0,0.0,0.0,0.0,0.0,0.0,0.0,0.0,0.0,0.0,0.0,0.0,0.0,0.0,0.0,0.0,0.0,0.0,0.0,0.0,0.0,0.0,0.0,0.0,0.0,0.0,0.0,0.0,0.0,0.0,0.0,0.0,0.0,0.0,0.0,0.0,0.0,0.0,0.0,0.0,0.0,0.0,0.0,0.0,0.0,0.0,0.0,0.0,0.0,0.0,0.0,0.0,0.0,0.0,0.0,0.0,0.0,0.0,0.0,0.0,0.0,0.0,0.0,0.0,0.0,0.0,0.0,0.0,0.0,0.0,0.0,0.0,0.0,0.0,0.0,0.0,0.0,0.0,0.0,0.0,0.0,0.0],[0.0,0.0,0.0,0.0,0.0,0.0,0.0,0.0,0.0,0.0,0.0,0.0,0.0,0.0,0.0,0.0,0.0,0.0,0.0,0.0,0.0,0.0,0.0,0.0,0.0,0.0,0.0,0.0,0.0,0.0,0.0,0.0,0.0,0.0,0.0,0.0,0.0,0.0,0.0,0.0,0.0,0.0,0.0,0.0,1.0,1.0,1.0,1.0,1.0,0.99,0.07,0.99,0.0,0.0,0.0,0.0,0.0,0.0,0.0,0.0,0.0,0.0,0.0,0.0,0.0,0.0,0.0,0.0,0.0,0.0,0.0,0.0,0.0,0.0,0.0,0.0,0.0,0.0,0.0,0.0,0.0,0.0,0.0,0.0,0.0,0.0,0.0,0.0,0.0,0.0,0.0,0.0,0.0,0.0,0.0,0.0,0.0,0.0,0.0,0.0,0.0,0.0,0.0,0.0,0.0,0.0,0.0,0.0,0.0,0.0,0.0,0.0,0.0,0.0,0.0,0.0,0.0,0.0,0.0,0.0,0.0,0.0,0.0,0.0,0.0,0.0,0.0,0.0,0.0,0.0,0.0,0.0,0.0,0.0,0.0,0.0,0.0,0.0,0.0,0.0,0.0,0.0,0.0,0.0,0.0,0.0,0.0,0.0,0.0,0.0,0.0,0.0,0.0,0.0,0.0,0.0,0.0,0.99,0.0,0.0,0.99,0.98,0.0,0.0,0.04,0.0,0.0,0.0,0.0,0.0,0.0,0.0,0.0,0.0,0.0,0.0,0.0,0.0,0.0,0.0,0.0,0.0,0.0,0.0,0.0,0.0,0.0,0.0,0.0,0.0,0.0,0.0,0.0,0.0,0.0,0.0,0.0,0.0,0.0,0.0,0.0,0.0,0.0,0.0,0.0,0.0,0.0,0.0,0.0,0.0,0.0,0.0,0.0,0.0,0.0,0.0,0.0,0.0,0.0,0.0,0.0,0.0,0.0,0.0,0.0,0.0,0.0,0.0,0.0,0.0,0.0,0.0,0.0,0.0,0.0,0.0,0.0],[0.0,0.0,0.0,0.0,0.0,0.0,0.0,0.0,0.0,0.0,0.0,0.0,0.0,0.0,0.0,0.0,0.0,0.0,0.0,0.0,0.0,0.0,0.0,0.0,0.0,0.0,0.0,0.0,0.0,0.0,0.0,0.0,0.0,0.0,0.0,0.0,0.0,0.0,0.0,0.0,0.0,0.0,0.0,0.0,0.0,0.14,1.0,1.0,1.0,1.0,0.0,0.01,0.0,0.0,0.0,0.0,0.0,0.0,0.0,0.0,0.0,0.0,0.0,0.0,0.0,0.0,0.0,0.0,0.0,0.0,0.0,0.0,0.0,0.0,0.0,0.0,0.0,0.0,0.0,0.0,0.0,0.0,0.0,0.0,0.0,0.0,0.0,0.0,0.0,0.0,0.0,0.0,0.0,0.0,0.0,0.0,0.0,0.0,0.0,0.0,0.0,0.0,0.0,0.0,0.0,0.0,0.0,0.0,0.0,0.0,0.0,0.0,0.0,0.0,0.0,0.0,0.0,0.0,0.0,0.0,0.0,0.0,0.0,0.0,0.0,0.0,0.0,0.0,0.0,0.0,0.0,0.0,0.0,0.0,0.0,0.0,0.0,0.0,0.0,0.0,0.0,0.0,0.0,0.0,0.0,0.0,0.0,0.0,0.0,0.0,0.0,0.0,0.0,0.0,0.0,0.0,0.0,0.13,0.0,0.0,0.0,0.94,0.0,0.0,0.03,0.0,0.0,0.0,0.0,0.0,0.0,0.0,0.0,0.0,0.0,0.0,0.0,0.0,0.0,0.0,0.0,0.0,0.0,0.0,0.0,0.0,0.0,0.0,0.0,0.0,0.0,0.0,0.0,0.0,0.0,0.0,0.0,0.0,0.0,0.0,0.0,0.0,0.0,0.0,0.0,0.0,0.0,0.0,0.0,0.0,0.0,0.0,0.0,0.0,0.0,0.0,0.0,0.0,0.0,0.0,0.0,0.0,0.0,0.0,0.0,0.0,0.0,0.0,0.0,0.0,0.0,0.0,0.0,0.0,0.0,0.0,0.0],[0.01,0.0,0.0,0.0,0.0,0.0,0.0,0.0,0.0,0.0,0.0,0.0,0.0,0.0,0.0,0.0,0.0,0.0,0.0,0.0,0.0,0.0,0.0,0.0,0.0,0.0,0.0,0.0,0.0,0.0,0.0,0.0,0.0,0.0,0.0,0.0,0.0,0.0,0.0,0.0,0.0,0.0,0.0,0.0,0.0,0.99,1.0,1.0,1.0,1.0,0.99,0.0,0.0,0.0,0.0,0.0,0.0,0.0,0.0,0.0,0.0,0.0,0.0,0.0,0.0,0.0,0.0,0.0,0.0,0.0,0.0,0.0,0.0,0.0,0.0,0.0,0.0,0.0,0.0,0.0,0.0,0.0,0.0,0.0,0.0,0.0,0.0,0.0,0.0,0.0,0.0,0.0,0.0,0.0,0.0,0.0,0.0,0.0,0.0,0.0,0.0,0.0,0.0,0.0,0.0,0.0,0.0,0.0,0.0,0.0,0.0,0.0,0.0,0.0,0.0,0.0,0.0,0.0,0.0,0.0,0.0,0.0,0.0,0.0,0.0,0.0,0.0,0.0,0.0,0.0,0.0,0.0,0.0,0.0,0.0,0.0,0.0,0.0,0.0,0.0,0.0,0.0,0.0,0.0,0.0,0.0,0.0,0.0,0.0,0.0,0.0,0.0,0.0,0.0,0.0,0.0,0.0,0.0,0.0,0.0,0.0,0.0,0.0,0.0,0.0,0.0,0.0,0.0,0.0,0.0,0.0,0.0,0.0,0.0,0.0,0.0,0.0,0.0,0.0,0.0,0.0,0.0,0.0,0.0,0.0,0.0,0.0,0.0,0.0,0.0,0.0,0.0,0.0,0.0,0.0,0.0,0.0,0.0,0.0,0.0,0.0,0.0,0.0,0.0,0.0,0.0,0.0,0.0,0.0,0.0,0.0,0.0,0.0,0.0,0.0,0.0,0.0,0.0,0.0,0.0,0.0,0.0,0.0,0.0,0.0,0.0,0.0,0.0,0.0,0.0,0.0,0.0,0.0,0.0,0.0,0.0,0.0],[0.18,0.13,0.83,0.0,0.0,0.0,0.0,0.0,0.0,0.0,0.0,0.0,0.0,0.0,0.0,0.0,0.0,0.0,0.0,0.0,0.0,0.0,0.0,0.0,0.0,0.0,0.0,0.0,0.0,0.0,0.0,0.0,0.0,0.0,0.0,0.0,0.0,0.0,0.0,0.0,0.0,0.0,0.0,0.0,0.0,0.99,0.99,1.0,1.0,1.0,1.0,1.0,0.0,0.0,0.0,0.0,0.0,0.0,0.0,0.0,0.0,0.0,0.0,0.0,0.0,0.0,0.0,0.0,0.0,0.0,0.0,0.0,0.0,0.0,0.0,0.0,0.0,0.0,0.0,0.0,0.0,0.0,0.0,0.0,0.0,0.0,0.0,0.0,0.0,0.0,0.0,0.0,0.0,0.0,0.0,0.0,0.0,0.0,0.0,0.0,0.0,0.0,0.0,0.0,0.0,0.0,0.0,0.0,0.0,0.0,0.0,0.0,0.0,0.0,0.0,0.0,0.0,0.0,0.0,0.0,0.0,0.0,0.0,0.0,0.0,0.0,0.0,0.0,0.0,0.0,0.0,0.0,0.0,0.0,0.0,0.0,0.0,0.0,0.0,0.0,0.0,0.0,0.0,0.0,0.0,0.0,0.0,0.0,0.0,0.0,0.0,0.0,0.0,0.0,0.0,0.0,0.0,0.0,0.0,0.0,0.0,0.0,0.0,0.0,0.18,0.0,0.0,0.0,0.0,0.0,0.0,0.0,0.0,0.0,0.0,0.0,0.0,0.0,0.0,0.0,0.0,0.0,0.0,0.0,0.0,0.0,0.0,0.0,0.0,0.0,0.0,0.0,0.0,0.0,0.0,0.0,0.0,0.0,0.0,0.0,0.0,0.0,0.0,0.0,0.0,0.0,0.0,0.0,0.0,0.0,0.0,0.0,0.0,0.0,0.0,0.0,0.0,0.0,0.0,0.0,0.0,0.0,0.0,0.0,0.0,0.0,0.0,0.0,0.0,0.0,0.0,0.0,0.0,0.0,0.0,0.0,0.0],[0.38,0.96,0.42,0.0,0.0,0.0,0.0,0.0,0.0,0.0,0.0,0.0,0.0,0.0,0.0,0.0,0.0,0.0,0.0,0.0,0.0,0.0,0.0,0.0,0.0,0.0,0.0,0.0,0.0,0.0,0.0,0.0,0.0,0.0,0.0,0.0,0.0,0.0,0.0,0.0,0.0,0.0,0.0,1.0,0.97,1.0,0.07,0.0,0.99,1.0,1.0,1.0,0.33,0.0,0.0,0.0,0.0,0.0,0.0,0.0,0.0,0.0,0.0,0.0,0.0,0.0,0.0,0.0,0.0,0.0,0.0,0.0,0.0,0.0,0.0,0.0,0.0,0.0,0.0,0.0,0.0,0.0,0.0,0.0,0.0,0.0,0.0,0.0,0.0,0.0,0.0,0.0,0.0,0.0,0.0,0.0,0.0,0.0,0.0,0.0,0.0,0.0,0.0,0.0,0.0,0.0,0.0,0.0,0.0,0.0,0.0,0.0,0.0,0.0,0.0,0.0,0.0,0.0,0.0,0.0,0.0,0.0,0.0,0.0,0.0,0.0,0.0,0.0,0.0,0.0,0.0,0.0,0.0,0.0,0.0,0.0,0.0,0.0,0.0,0.0,0.0,0.0,0.0,0.0,0.0,0.0,0.0,0.0,0.0,0.0,0.0,0.0,0.0,0.0,0.0,0.0,0.0,0.0,0.0,0.0,0.0,0.0,0.0,0.0,0.0,0.0,0.0,0.0,0.0,0.0,0.0,0.0,0.0,0.0,0.0,0.0,0.0,0.0,0.0,0.0,0.0,0.0,0.0,0.0,0.0,0.0,0.0,0.0,0.0,0.0,0.0,0.0,0.0,0.0,0.0,0.0,0.0,0.0,0.0,0.0,0.0,0.0,0.0,0.0,0.0,0.0,0.0,0.0,0.0,0.0,0.0,0.0,0.0,0.0,0.0,0.0,0.0,0.0,0.0,0.0,0.0,0.0,0.0,0.0,0.0,0.0,0.0,0.0,0.0,0.0,0.0,0.0,0.0,0.0,0.0,0.0,0.0],[0.07,0.95,1.0,0.95,1.0,0.0,0.0,0.0,0.0,0.0,0.0,0.0,0.0,0.0,0.0,0.0,0.0,0.0,0.0,0.0,0.0,0.0,0.0,0.0,0.0,0.0,0.0,0.0,0.0,0.0,0.0,0.0,0.0,0.0,0.0,0.0,0.0,0.0,0.0,0.0,0.0,0.0,0.0,0.99,1.0,0.89,0.99,0.01,0.0,1.0,1.0,1.0,1.0,1.0,0.0,0.0,0.0,0.0,0.0,0.0,0.0,0.0,0.0,0.0,0.0,0.0,0.0,0.0,0.0,0.0,0.0,0.0,0.0,0.0,0.0,0.0,0.0,0.0,0.0,0.0,0.0,0.0,0.0,0.0,0.0,0.0,0.0,0.0,0.0,0.0,0.0,0.0,0.0,0.0,0.0,0.0,0.0,0.0,0.0,0.0,0.0,0.0,0.0,0.0,0.0,0.0,0.0,0.0,0.0,0.0,0.0,0.0,0.0,0.0,0.0,0.0,0.0,0.0,0.0,0.0,0.0,0.0,0.0,0.0,0.0,0.0,0.0,0.0,0.0,0.0,0.0,0.0,0.0,0.0,0.0,0.0,0.0,0.0,0.0,0.0,0.0,0.0,0.0,0.0,0.0,0.0,0.0,0.0,0.0,0.0,0.0,0.0,0.0,0.0,0.0,0.0,0.0,0.01,0.0,0.0,0.99,0.0,0.0,0.0,0.01,0.0,0.0,0.0,0.0,0.0,0.0,0.0,0.0,0.0,0.0,0.0,0.0,0.0,0.0,0.0,0.0,0.0,0.0,0.0,0.0,0.0,0.0,0.0,0.0,0.0,0.0,0.0,0.0,0.0,0.0,0.0,0.0,0.0,0.0,0.0,0.0,0.0,0.0,0.0,0.0,0.0,0.0,0.0,0.0,0.0,0.0,0.0,0.0,0.0,0.0,0.0,0.0,0.0,0.0,0.0,0.0,0.0,0.0,0.0,0.0,0.0,0.0,0.0,0.0,0.0,0.0,0.0,0.0,0.0,0.0,0.0,0.0],[0.06,0.98,0.99,1.0,1.0,0.0,0.0,0.0,0.0,0.0,0.0,0.0,0.0,0.0,0.0,0.0,0.0,0.0,0.0,0.0,0.0,0.0,0.0,0.0,0.0,0.0,0.0,0.0,0.0,0.0,0.0,0.0,0.0,0.0,0.0,0.0,0.0,0.0,0.0,0.0,0.0,1.0,0.98,1.0,0.35,0.0,0.0,0.0,0.0,0.0,0.33,1.0,1.0,1.0,1.0,0.0,0.0,0.0,0.0,0.0,0.0,0.0,0.0,0.0,0.0,0.0,0.0,0.0,0.0,0.0,0.0,0.0,0.0,0.0,0.0,0.0,0.0,0.0,0.0,0.0,0.0,0.0,0.0,0.0,0.0,0.0,0.0,0.0,0.0,0.0,0.0,0.0,0.0,0.0,0.0,0.0,0.0,0.0,0.0,0.0,0.0,0.0,0.0,0.0,0.0,0.0,0.0,0.0,0.0,0.0,0.0,0.0,0.0,0.0,0.0,0.0,0.0,0.0,0.0,0.0,0.0,0.0,0.0,0.0,0.0,0.0,0.0,0.0,0.0,0.0,0.0,0.0,0.0,0.0,0.0,0.0,0.0,0.0,0.0,0.0,0.0,0.0,0.0,0.0,0.0,0.0,0.0,0.0,0.0,0.0,0.0,0.0,0.0,0.0,0.0,0.0,0.0,0.0,0.0,0.0,0.0,0.0,0.0,0.0,0.0,0.0,0.0,0.0,0.0,0.0,0.0,0.0,0.0,0.0,0.0,0.0,0.0,0.0,0.0,0.0,0.0,0.0,0.0,0.0,0.0,0.0,0.0,0.0,0.0,0.0,0.0,0.0,0.0,0.0,0.0,0.0,0.0,0.0,0.0,0.0,0.0,0.0,0.0,0.0,0.0,0.0,0.0,0.0,0.0,0.0,0.0,0.0,0.0,0.0,0.0,0.0,0.0,0.0,0.0,0.0,0.0,0.0,0.0,0.0,0.0,0.0,0.0,0.0,0.0,0.0,0.0,0.0,0.0,0.0,0.0,0.0,0.0],[0.0,0.0,0.0,0.66,1.0,0.01,1.0,0.0,0.0,0.0,0.0,0.0,0.0,0.0,0.0,0.0,0.0,0.0,0.0,0.0,0.0,0.0,0.0,0.19,0.09,0.0,0.0,0.0,0.0,0.0,0.0,0.0,0.0,0.0,0.0,0.0,0.0,0.0,0.0,0.0,0.4,1.0,1.0,0.95,1.0,0.0,0.0,0.0,0.0,0.0,0.0,1.0,1.0,1.0,1.0,1.0,0.0,0.0,0.0,0.0,0.0,0.0,0.0,0.0,0.0,0.0,0.0,0.0,0.0,0.0,0.0,0.0,0.0,0.0,0.0,0.0,0.0,0.0,0.0,0.0,0.0,0.0,0.0,0.0,0.0,0.0,0.0,0.0,0.0,0.0,0.0,0.0,0.0,0.0,0.0,0.0,0.0,0.0,0.0,0.0,0.0,0.0,0.0,0.0,0.0,0.0,0.0,0.0,0.0,0.0,0.0,0.0,0.0,0.0,0.0,0.0,0.0,0.0,0.0,0.0,0.0,0.0,0.0,0.0,0.0,0.0,0.0,0.0,0.0,0.0,0.0,0.0,0.0,0.0,0.0,0.0,0.0,0.0,0.0,0.0,0.0,0.0,0.0,0.0,0.0,0.0,0.0,0.0,0.0,0.0,0.0,0.0,0.0,0.0,0.0,0.0,0.99,0.0,0.0,0.0,1.0,0.0,0.0,0.0,0.0,0.0,0.0,0.0,0.0,0.0,0.0,0.0,0.0,0.0,0.0,0.0,0.0,0.0,0.0,0.0,0.0,0.0,0.0,0.0,0.0,0.0,0.0,0.0,0.0,0.0,0.0,0.0,0.0,0.0,0.0,0.0,0.0,0.0,0.0,0.0,0.0,0.0,0.0,0.0,0.0,0.0,0.0,0.0,0.0,0.0,0.0,0.0,0.0,0.0,0.0,0.0,0.0,0.0,0.0,0.0,0.0,0.0,0.0,0.0,0.0,0.0,0.0,0.0,0.0,0.0,0.0,0.0,0.0,0.0,0.0,0.0,0.0],[0.0,0.0,0.0,1.0,1.0,1.0,1.0,0.0,0.0,0.0,0.0,0.0,0.0,0.0,0.0,0.0,0.0,0.0,0.0,0.0,0.0,0.0,0.0,0.0,0.0,0.0,0.0,0.0,0.0,0.0,0.0,0.0,0.0,0.0,0.0,0.0,0.0,0.0,0.0,1.0,0.93,1.0,0.02,0.0,0.0,0.0,0.0,0.0,0.0,0.0,0.0,0.0,1.0,1.0,1.0,1.0,1.0,0.0,0.0,0.0,0.0,0.0,0.0,0.0,0.0,0.0,0.0,0.0,0.0,0.0,0.0,0.0,0.0,0.0,0.0,0.0,0.0,0.0,0.0,0.0,0.0,0.0,0.0,0.0,0.0,0.0,0.0,0.0,0.0,0.0,0.0,0.0,0.0,0.0,0.0,0.0,0.0,0.0,0.0,0.0,0.0,0.0,0.0,0.0,0.0,0.0,0.0,0.0,0.0,0.0,0.0,0.0,0.0,0.0,0.0,0.0,0.0,0.0,0.0,0.0,0.0,0.0,0.0,0.0,0.0,0.0,0.0,0.0,0.0,0.0,0.0,0.0,0.0,0.0,0.0,0.0,0.0,0.0,0.0,0.0,0.0,0.0,0.0,0.0,0.0,0.0,0.0,0.0,0.0,0.0,0.0,0.0,0.0,0.0,0.0,0.0,0.0,0.0,0.0,0.0,0.0,0.0,0.0,0.0,0.0,0.0,0.0,0.0,0.0,0.0,0.0,0.0,0.0,0.0,0.0,0.0,0.0,0.0,0.0,0.0,0.0,0.0,0.0,0.0,0.0,0.0,0.0,0.0,0.0,0.0,0.0,0.0,0.0,0.0,0.0,0.0,0.0,0.0,0.0,0.0,0.0,0.0,0.0,0.0,0.0,0.0,0.0,0.0,0.0,0.0,0.0,0.0,0.0,0.0,0.0,0.0,0.0,0.0,0.0,0.0,0.0,0.0,0.0,0.0,0.0,0.0,0.0,0.0,0.0,0.0,0.0,0.0,0.0,0.0,0.0,0.0,0.0],[0.0,0.0,0.0,0.0,0.0,0.03,1.0,0.95,1.0,0.0,0.0,0.0,0.0,0.0,0.0,0.0,0.0,0.0,0.0,0.0,1.0,0.0,0.0,0.99,0.95,0.0,0.0,0.0,0.0,0.0,0.0,0.0,0.0,0.0,0.0,0.0,0.0,0.0,0.0,1.0,1.0,0.96,0.97,0.0,0.0,0.0,0.0,0.0,0.0,0.0,0.0,0.0,0.0,1.0,1.0,1.0,1.0,1.0,0.0,0.0,0.0,0.0,0.0,0.0,0.0,0.0,0.0,0.0,0.0,0.0,0.0,0.0,0.0,0.0,0.0,0.0,0.0,0.0,0.0,0.0,0.0,0.0,0.0,0.0,0.0,0.0,0.0,0.0,0.0,0.0,0.0,0.0,0.0,0.0,0.0,0.0,0.0,0.0,0.0,0.0,0.0,0.0,0.0,0.0,0.0,0.0,0.0,0.0,0.0,0.0,0.0,0.0,0.0,0.0,0.0,0.0,0.0,0.0,0.0,0.0,0.0,0.0,0.0,0.0,0.0,0.0,0.0,0.0,0.0,0.0,0.0,0.0,0.0,0.0,0.0,0.0,0.0,0.0,0.0,0.0,0.0,0.0,0.0,0.0,0.0,0.0,0.0,0.0,0.0,0.0,0.0,0.0,0.0,0.0,0.0,0.0,0.96,0.0,0.0,0.0,0.0,0.0,0.0,0.0,0.0,0.0,0.0,0.0,0.0,0.0,0.0,0.0,0.0,0.0,0.0,0.0,0.0,0.0,0.0,0.0,0.0,0.0,0.0,0.0,0.0,0.0,0.0,0.0,0.0,0.0,0.0,0.0,0.0,0.0,0.0,0.0,0.0,0.0,0.0,0.0,0.0,0.0,0.0,0.0,0.0,0.0,0.0,0.0,0.0,0.0,0.0,0.0,0.0,0.0,0.0,0.0,0.0,0.0,0.0,0.0,0.0,0.0,0.0,0.0,0.0,0.0,0.0,0.0,0.0,0.0,0.0,0.0,0.0,0.0,0.0,0.0,0.0],[0.0,0.0,0.0,0.0,0.0,0.99,1.0,1.0,1.0,0.0,0.0,0.0,0.0,0.0,0.0,0.0,0.0,0.0,0.0,0.0,0.0,0.0,0.0,0.0,0.0,0.0,0.0,0.0,0.0,0.0,0.0,0.0,0.0,0.0,0.0,0.0,0.0,0.98,0.8,1.0,0.08,0.0,0.0,0.0,0.0,0.0,0.0,0.0,0.0,0.0,0.0,0.0,0.0,0.0,1.0,1.0,1.0,1.0,1.0,0.0,0.0,0.0,0.0,0.0,0.0,0.0,0.0,0.0,0.0,0.0,0.0,0.85,0.27,0.0,0.06,0.99,0.0,0.0,0.0,0.0,0.0,0.0,0.0,0.0,0.0,0.0,0.0,0.0,0.0,0.0,0.0,0.0,0.0,0.0,0.0,0.0,0.0,0.0,0.0,0.0,0.0,0.0,0.0,0.0,0.0,0.0,0.0,0.0,0.0,0.0,0.0,0.0,0.0,0.0,0.0,0.0,0.0,0.0,0.0,0.0,0.0,0.0,0.0,0.0,0.0,0.0,0.0,0.0,0.0,0.0,0.0,0.0,0.0,0.0,0.0,0.0,0.0,0.0,0.0,0.0,0.0,0.0,0.0,0.0,0.0,0.0,0.0,0.0,0.0,0.0,0.0,0.0,0.0,0.0,0.0,0.0,0.0,0.0,0.0,0.0,0.0,0.0,0.0,0.0,0.0,0.0,0.0,0.0,0.0,0.0,0.0,0.0,0.0,0.0,0.0,0.0,0.0,0.0,0.0,0.0,0.0,0.0,0.0,0.0,0.0,0.0,0.0,0.0,0.0,0.0,0.0,0.0,0.0,0.0,0.0,0.0,0.0,0.0,0.0,0.0,0.0,0.0,0.0,0.0,0.0,0.0,0.0,0.0,0.0,0.0,0.0,0.0,0.0,0.0,0.0,0.0,0.0,0.0,0.0,0.0,0.0,0.0,0.0,0.0,0.0,0.0,0.0,0.0,0.0,0.0,0.0,0.0,0.0,0.0,0.0,0.0,0.0],[0.0,0.0,0.0,0.0,0.0,0.0,0.0,0.0,1.0,0.0,0.0,0.0,0.0,0.0,0.0,0.0,1.0,1.0,0.0,0.0,1.0,0.07,0.0,0.0,0.0,0.0,0.0,0.0,0.0,0.0,0.0,0.0,0.0,0.0,0.0,0.0,0.72,1.0,1.0,0.99,1.0,0.0,0.0,0.0,0.0,0.0,0.0,0.0,0.0,0.0,0.0,0.0,0.0,0.0,0.0,1.0,1.0,1.0,1.0,1.0,0.0,0.0,0.0,0.0,0.0,0.0,0.0,0.0,0.0,0.0,0.0,0.0,0.0,0.0,0.0,0.0,0.0,0.0,0.0,0.0,0.0,0.0,0.0,0.0,0.0,0.0,0.0,0.0,0.0,0.0,0.0,0.0,0.0,0.0,0.0,0.0,0.0,0.0,0.0,0.0,0.0,0.0,0.0,0.0,0.0,0.0,0.0,0.0,0.0,0.0,0.0,0.0,0.0,0.0,0.0,0.0,0.0,0.0,0.0,0.0,0.0,0.0,0.0,0.0,0.0,0.0,0.0,0.0,0.0,0.0,0.0,0.0,0.0,0.0,0.0,0.0,0.0,0.0,0.0,0.0,0.0,0.0,0.0,0.0,0.0,0.0,0.0,0.0,0.0,0.0,0.0,0.0,0.0,0.0,0.0,0.0,0.0,0.0,0.0,0.0,0.0,0.0,0.0,0.0,0.0,0.0,0.0,0.0,0.0,0.0,0.0,0.0,0.0,0.0,0.0,0.0,0.0,0.0,0.0,0.0,0.0,0.0,0.0,0.0,0.0,0.0,0.0,0.0,0.0,0.0,0.0,0.0,0.0,0.0,0.0,0.0,0.0,0.0,0.0,0.0,0.0,0.0,0.0,0.0,0.0,0.0,0.0,0.0,0.17,0.0,0.01,0.0,0.09,0.47,0.46,0.35,0.0,0.0,0.0,0.0,0.0,0.0,0.0,0.0,0.0,0.0,0.0,0.0,0.0,0.0,0.0,0.0,0.0,0.0,0.0,0.0,1.0],[0.0,0.0,0.0,0.0,0.0,0.0,0.0,1.0,1.0,1.0,1.0,0.0,0.0,0.0,0.0,0.0,1.0,0.0,0.0,0.0,0.0,0.0,0.0,0.0,0.0,0.0,0.0,0.0,0.0,0.0,0.0,0.0,0.0,0.0,0.0,0.0,0.0,1.0,0.0,0.0,0.0,0.0,0.0,0.0,0.0,0.0,0.0,0.0,0.0,0.0,0.0,0.0,0.0,0.0,0.0,0.0,1.0,1.0,1.0,1.0,0.96,0.02,0.0,0.0,0.0,0.0,0.0,0.0,0.07,0.0,0.0,0.02,0.19,0.0,0.0,0.0,0.0,0.0,0.0,0.0,0.0,0.0,0.0,0.0,0.0,0.0,0.0,0.0,0.0,0.0,0.0,0.0,0.0,0.0,0.0,0.0,0.0,0.0,0.0,0.0,0.0,0.0,0.0,0.0,0.0,0.0,0.0,0.0,0.0,0.0,0.0,0.0,0.0,0.0,0.0,0.0,0.0,0.0,0.0,0.0,0.0,0.0,0.0,0.0,0.0,0.0,0.0,0.0,0.0,0.0,0.0,0.0,0.0,0.0,0.0,0.0,0.0,0.0,0.0,0.0,0.0,0.0,0.0,0.0,0.0,0.0,0.0,0.0,0.0,0.0,0.0,0.0,0.0,0.0,0.0,0.0,0.0,0.0,0.0,0.0,0.0,0.0,0.0,0.0,0.0,0.0,0.0,0.0,0.0,0.0,0.04,0.33,0.0,0.0,0.26,1.0,1.0,1.0,1.0,1.0,1.0,1.0,1.0,0.98,1.0,1.0,0.64,0.0,1.0,1.0,0.99,0.99,0.96,0.0,0.0,0.0,0.0,0.0,0.0,0.0,0.0,0.0,0.0,0.99,1.0,0.0,0.0,0.0,0.0,0.0,0.0,0.0,0.0,0.15,0.17,0.19,0.0,0.0,0.0,0.0,0.0,0.0,0.0,0.0,0.0,0.0,0.0,0.0,0.0,0.0,0.0,0.0,0.0,0.0,0.0,0.0,0.93],[0.0,0.0,0.0,0.0,0.0,0.0,0.0,0.0,0.0,0.0,0.0,0.0,0.52,0.0,0.0,0.0,0.98,0.99,0.0,0.0,0.0,0.0,0.0,0.0,0.0,0.0,0.0,0.0,0.0,0.0,0.0,0.0,0.01,0.18,0.99,1.0,1.0,1.0,0.25,0.0,0.0,0.0,0.0,0.0,0.0,0.0,0.0,0.0,0.0,0.0,0.0,0.0,0.0,0.0,0.0,0.0,0.0,1.0,1.0,1.0,1.0,0.02,0.0,0.0,0.0,0.0,0.0,0.0,0.0,0.0,0.0,0.0,0.0,0.0,0.0,0.0,0.0,0.0,0.0,0.0,0.0,0.0,0.0,0.0,0.0,0.0,0.0,0.0,0.0,0.0,0.0,0.0,0.0,0.0,0.0,0.0,0.0,0.0,0.0,0.0,0.0,0.0,0.0,0.0,0.0,0.0,0.0,0.0,0.0,0.0,0.0,0.0,0.0,0.0,0.0,0.0,0.0,0.0,0.0,0.0,0.0,0.0,0.0,0.0,0.0,0.0,0.0,0.0,0.0,0.0,0.0,0.0,0.0,0.0,0.0,0.0,0.0,0.0,0.0,0.0,0.0,0.0,0.0,0.0,0.0,0.0,0.0,0.0,0.0,0.0,0.0,0.0,0.0,0.0,0.0,0.0,0.0,0.0,0.0,0.0,0.0,0.0,0.0,0.0,0.0,0.0,0.0,0.0,0.0,0.0,0.0,0.0,0.0,0.0,0.0,0.0,0.0,0.02,0.69,0.29,0.99,0.99,1.0,1.0,1.0,1.0,1.0,1.0,1.0,1.0,0.98,0.0,0.0,0.0,0.0,0.0,0.0,0.0,0.0,0.0,0.0,0.0,0.0,0.0,0.0,0.0,0.0,0.0,0.06,0.0,0.1,0.04,0.99,0.95,0.93,0.98,0.0,0.0,0.0,0.0,0.0,0.0,0.0,0.0,0.0,0.0,0.0,0.0,0.0,0.0,0.0,0.0,0.0,0.0,0.0,0.0,1.0],[0.0,0.0,0.0,0.0,0.0,0.0,0.0,0.0,0.0,0.0,0.0,0.0,0.2,0.0,0.0,0.0,0.0,0.0,0.0,0.0,0.0,0.0,0.0,0.0,0.0,0.0,0.0,0.0,0.0,0.0,0.0,0.0,0.0,0.0,0.74,0.99,0.32,0.99,0.0,0.0,0.0,0.0,0.0,0.0,0.0,0.0,0.0,0.0,0.0,0.0,0.0,0.0,0.0,0.0,0.0,0.0,0.0,0.0,0.96,1.0,1.0,1.0,0.77,0.1,0.0,0.0,0.0,0.0,0.0,0.0,0.0,0.0,0.0,0.0,0.0,0.0,0.0,0.0,0.0,0.0,0.0,0.0,0.0,0.0,0.0,0.0,0.0,0.0,0.0,0.0,0.0,0.0,0.0,0.0,0.0,0.0,0.0,0.0,0.0,0.0,0.0,0.0,0.0,0.0,0.0,0.0,0.0,0.0,0.0,0.0,0.0,0.0,0.0,0.0,0.0,0.0,0.0,0.0,0.0,0.0,0.0,0.0,0.0,0.0,0.0,0.0,0.0,0.0,0.0,0.0,0.0,0.0,0.0,0.0,0.0,0.0,0.0,0.0,0.0,0.0,0.0,0.0,0.0,0.0,0.0,0.0,0.0,0.0,0.0,0.0,0.0,0.0,0.0,0.0,0.0,0.0,0.0,0.0,0.0,0.0,0.0,0.0,0.0,0.0,0.0,0.0,0.0,0.0,0.0,0.0,0.0,0.0,0.0,0.0,0.0,0.0,0.03,0.55,0.6,0.98,1.0,1.0,1.0,1.0,1.0,1.0,1.0,0.99,1.0,0.99,1.0,0.72,0.05,0.01,0.0,0.0,0.0,0.0,0.0,0.0,0.0,0.0,0.01,0.0,0.0,0.0,0.0,0.0,0.0,0.0,0.0,0.0,0.0,0.01,0.01,0.0,0.0,0.0,0.0,0.0,0.0,0.0,0.0,0.0,0.0,0.0,0.0,0.0,0.0,0.0,0.0,0.0,0.0,0.0,0.0,0.0,0.07],[0.0,0.0,0.0,0.0,0.0,0.0,0.0,0.0,0.0,0.0,0.0,0.0,0.01,0.0,0.0,0.0,0.0,0.0,0.0,0.0,0.0,0.0,0.0,0.0,0.0,0.0,0.0,0.0,0.0,0.0,0.0,0.0,0.0,0.0,0.01,0.3,0.0,0.01,0.0,0.0,0.0,0.0,0.0,0.0,0.0,0.0,0.0,0.0,0.0,0.0,0.0,0.0,0.0,0.0,0.0,0.0,0.0,0.0,0.02,0.02,1.0,1.0,1.0,1.0,0.01,0.06,0.0,0.0,0.01,0.0,0.0,0.0,0.0,0.0,0.0,0.0,0.0,0.0,0.0,0.0,0.0,0.0,0.0,0.0,0.0,0.0,0.0,0.0,0.0,0.0,0.0,0.0,0.0,0.0,0.0,0.0,0.0,0.0,0.0,0.0,0.0,0.0,0.0,0.0,0.0,0.0,0.0,0.0,0.0,0.0,0.0,0.0,0.0,0.0,0.0,0.0,0.0,0.0,0.0,0.0,0.0,0.0,0.0,0.0,0.0,0.0,0.0,0.0,0.0,0.0,0.0,0.0,0.0,0.0,0.0,0.0,0.0,0.0,0.0,0.0,0.0,0.0,0.0,0.0,0.0,0.0,0.0,0.0,0.0,0.0,0.0,0.0,0.0,0.0,0.0,0.0,0.0,0.0,0.0,0.0,0.0,0.0,0.0,0.0,0.0,0.0,0.0,0.0,0.0,0.0,0.0,0.0,0.0,0.0,0.0,0.0,0.01,0.03,0.02,0.7,0.95,0.93,0.99,0.54,0.82,0.29,0.75,0.1,0.04,0.83,0.95,0.92,0.07,0.02,0.27,0.02,0.01,0.0,0.0,0.0,0.02,0.05,0.18,0.0,0.0,0.01,0.0,0.0,0.0,0.0,0.0,0.0,0.0,0.0,0.0,0.0,0.0,0.0,0.0,0.0,0.0,0.0,0.0,0.0,0.0,0.0,0.0,0.0,0.0,0.0,0.0,0.0,0.0,0.0,0.0,0.0,0.0],[0.0,0.0,0.0,0.0,0.0,0.0,0.0,0.0,0.0,0.0,0.0,0.04,0.71,0.0,0.0,0.0,0.0,0.0,0.0,0.0,0.0,0.0,0.0,0.0,0.0,0.0,0.0,0.0,0.0,0.0,0.0,0.0,0.0,0.0,0.0,0.0,0.0,0.0,0.0,0.0,0.0,0.0,0.0,0.0,0.0,0.0,0.0,0.0,0.0,0.0,0.0,0.0,0.0,0.0,0.0,0.0,0.0,0.0,0.0,0.0,0.77,1.0,1.0,1.0,0.01,0.01,0.0,0.0,0.01,0.0,0.0,0.0,0.0,0.0,0.0,0.0,0.0,0.0,0.0,0.0,0.0,0.0,0.0,0.0,0.0,0.0,0.0,0.0,0.0,0.0,0.0,0.0,0.0,0.0,0.0,0.0,0.0,0.0,0.0,0.0,0.0,0.0,0.0,0.0,0.0,0.0,0.0,0.0,0.0,0.0,0.0,0.0,0.0,0.0,0.0,0.0,0.0,0.0,0.0,0.0,0.0,0.0,0.0,0.0,0.0,0.0,0.0,0.0,0.0,0.0,0.0,0.0,0.0,0.0,0.0,0.0,0.0,0.0,0.0,0.0,0.0,0.0,0.0,0.0,0.0,0.0,0.0,0.0,0.0,0.0,0.0,0.0,0.0,0.0,0.0,0.0,0.0,0.0,0.0,0.0,0.0,0.0,0.0,0.0,0.0,0.0,0.0,0.0,0.0,0.0,0.0,0.0,0.0,0.0,0.02,0.12,0.98,0.98,0.28,0.99,0.99,0.99,0.99,0.99,0.98,0.94,0.86,0.34,0.16,0.98,0.99,0.99,0.98,0.98,0.94,0.92,0.97,0.9,0.16,0.84,0.85,0.88,0.97,0.01,0.0,0.1,0.02,0.0,0.0,0.0,0.0,0.0,0.0,0.0,0.0,0.0,0.0,0.0,0.0,0.0,0.0,0.0,0.0,0.0,0.0,0.0,0.0,0.0,0.0,0.0,0.0,0.0,0.0,0.0,0.0,0.0,0.0],[0.0,0.0,0.0,0.0,0.0,0.0,0.0,0.0,0.0,0.0,0.0,0.0,0.0,0.0,0.0,0.0,0.0,0.0,0.0,0.0,0.0,0.0,0.0,0.0,0.0,0.0,0.0,0.0,0.0,0.0,0.0,0.0,0.0,0.0,0.0,0.0,0.0,0.0,0.0,0.0,0.0,0.0,0.0,0.0,0.0,0.0,0.0,0.0,0.0,0.0,0.0,0.0,0.0,0.0,0.0,0.0,0.0,0.0,0.0,0.0,0.1,1.0,1.0,1.0,1.0,1.0,0.0,0.0,0.14,0.0,0.0,0.0,0.0,0.0,0.0,0.0,0.0,0.0,0.0,0.0,0.0,0.0,0.0,0.0,0.0,0.0,0.0,0.0,0.0,0.0,0.0,0.0,0.0,0.0,0.0,0.0,0.0,0.0,0.0,0.0,0.0,0.0,0.0,0.0,0.0,0.0,0.0,0.0,0.0,0.0,0.0,0.0,0.0,0.0,0.0,0.0,0.0,0.0,0.0,0.0,0.0,0.0,0.0,0.0,0.0,0.0,0.0,0.0,0.0,0.0,0.0,0.0,0.0,0.0,0.0,0.0,0.0,0.0,0.0,0.0,0.0,0.0,0.0,0.0,0.0,0.0,0.0,0.0,0.0,0.0,0.0,0.0,0.0,0.0,0.0,0.0,0.0,0.0,0.0,0.0,0.0,0.0,0.0,0.0,0.0,0.0,0.0,0.0,0.0,0.0,0.0,0.0,0.0,0.01,0.72,0.06,0.83,0.34,0.01,0.95,0.65,0.47,0.03,0.04,0.0,0.0,0.0,0.0,0.0,0.03,0.44,0.99,0.99,0.99,0.96,0.97,0.99,0.98,0.47,0.93,0.92,0.97,0.99,0.0,0.0,0.99,0.99,0.09,0.0,0.0,0.0,0.0,0.0,0.0,0.0,0.0,0.0,0.0,0.0,0.0,0.0,0.0,0.0,0.0,0.0,0.0,0.0,0.0,0.0,0.0,0.0,0.0,0.0,0.0,0.0,0.0,0.0],[0.0,0.0,0.0,0.0,0.0,0.0,0.0,0.0,0.0,0.0,0.0,0.0,0.0,0.0,0.0,0.0,0.0,0.0,0.0,0.0,0.0,0.0,0.0,0.0,0.0,0.0,0.0,0.0,0.0,0.0,0.0,0.0,0.0,0.0,0.0,0.0,0.0,0.0,0.0,0.0,0.0,0.0,0.0,0.0,0.0,0.0,0.0,0.0,0.0,0.0,0.0,0.0,0.0,0.0,0.0,0.0,0.0,0.0,0.0,0.0,0.0,0.01,0.01,1.0,1.0,1.0,0.56,0.0,0.94,0.25,0.0,0.0,0.0,0.0,0.0,0.0,0.0,0.0,0.0,0.0,0.0,0.0,0.0,0.0,0.0,0.0,0.0,0.0,0.0,0.0,0.0,0.0,0.0,0.0,0.0,0.0,0.0,0.0,0.0,0.03,0.0,0.0,0.0,0.0,0.0,0.0,0.0,0.0,0.0,0.0,0.0,0.0,0.0,0.0,0.0,0.0,0.0,0.0,0.0,0.0,0.0,0.0,0.0,0.0,0.0,0.0,0.0,0.0,0.0,0.0,0.0,0.0,0.0,0.0,0.0,0.0,0.0,0.0,0.0,0.0,0.0,0.0,0.0,0.0,0.0,0.0,0.0,0.0,0.0,0.0,0.0,0.0,0.0,0.0,0.0,0.0,0.0,0.0,0.0,0.0,0.0,0.0,0.0,0.0,0.0,0.0,0.0,0.0,0.0,0.0,0.01,0.41,0.98,0.99,0.99,0.99,0.98,0.14,0.01,0.07,0.0,0.0,0.0,0.0,0.0,0.0,0.0,0.0,0.0,0.0,0.0,0.95,0.99,0.99,0.99,0.99,0.98,0.97,0.98,0.98,0.99,0.98,0.98,0.66,0.0,0.98,0.99,0.99,0.0,0.0,0.0,0.0,0.0,0.0,0.0,0.0,0.0,0.0,0.0,0.0,0.0,0.0,0.0,0.0,0.0,0.0,0.0,0.0,0.0,0.0,0.0,0.0,0.0,0.0,0.0,0.0,0.0],[0.0,0.0,0.0,0.0,0.0,0.0,0.0,0.0,0.0,0.0,0.0,0.0,0.0,0.0,0.0,0.0,0.0,0.0,0.0,0.0,0.0,0.0,0.0,0.0,0.0,0.0,0.0,0.0,0.0,0.0,0.0,0.0,0.0,0.0,0.0,0.0,0.0,0.0,0.0,0.0,0.0,0.0,0.0,0.0,0.0,0.0,0.0,0.0,0.0,0.0,0.0,0.0,0.0,0.0,0.0,0.0,0.0,0.0,0.0,0.0,0.0,0.06,0.01,1.0,1.0,1.0,1.0,1.0,1.0,0.98,0.0,0.01,0.0,0.0,0.0,0.0,0.0,0.0,0.0,0.0,0.0,0.0,0.0,0.0,0.0,0.0,0.0,0.0,0.0,0.0,0.0,0.0,0.0,0.0,0.0,0.0,0.0,0.0,0.0,0.0,0.0,0.0,0.0,0.0,0.0,0.0,0.0,0.0,0.0,0.0,0.0,0.0,0.0,0.0,0.0,0.0,0.0,0.0,0.0,0.0,0.0,0.0,0.0,0.0,0.0,0.0,0.0,0.0,0.0,0.0,0.0,0.0,0.0,0.0,0.0,0.0,0.0,0.0,0.0,0.0,0.0,0.0,0.0,0.0,0.0,0.0,0.0,0.0,0.0,0.0,0.0,0.0,0.0,0.0,0.0,0.0,0.0,0.0,0.0,0.0,0.0,0.0,0.0,0.0,0.0,0.0,0.0,0.0,0.0,0.0,0.0,0.02,0.56,0.99,0.99,0.76,0.46,0.1,0.04,0.03,0.0,0.0,0.0,0.0,0.0,0.0,0.0,0.0,0.0,0.0,0.0,0.04,0.35,0.43,0.38,0.12,0.02,0.01,0.01,0.01,0.03,0.06,0.21,0.02,0.0,1.0,1.0,1.0,0.0,0.0,0.0,0.0,0.0,0.0,0.0,0.0,0.0,0.0,0.0,0.0,0.0,0.0,0.0,0.0,0.0,0.0,0.0,0.0,0.0,0.0,0.0,0.0,0.0,0.0,0.0,0.0,0.0],[0.0,0.0,0.0,0.0,0.0,0.0,0.0,0.0,0.0,0.0,0.0,0.0,0.0,0.0,0.0,0.0,0.0,0.0,0.0,0.0,0.0,0.0,0.0,0.0,0.0,0.0,0.0,0.0,0.0,0.0,0.0,0.0,0.0,0.0,0.0,0.0,0.0,0.0,0.0,0.0,0.0,0.0,0.0,0.0,0.0,0.0,0.0,0.0,0.0,0.0,0.0,0.0,0.0,0.0,0.0,0.0,0.0,0.0,0.0,0.0,0.0,0.0,0.0,0.0,0.56,1.0,1.0,1.0,1.0,1.0,0.93,0.0,0.0,0.0,0.0,0.0,0.0,0.0,0.0,0.0,0.0,0.0,0.0,0.0,0.0,0.0,0.0,0.0,0.0,0.0,0.0,0.0,0.0,0.0,0.0,0.0,0.0,0.0,0.0,0.0,0.0,0.0,0.0,0.0,0.0,0.0,0.0,0.0,0.0,0.0,0.0,0.0,0.0,0.0,0.0,0.0,0.0,0.0,0.0,0.0,0.0,0.0,0.0,0.0,0.0,0.0,0.0,0.0,0.0,0.0,0.0,0.0,0.0,0.0,0.0,0.0,0.0,0.0,0.0,0.0,0.0,0.0,0.0,0.0,0.0,0.0,0.0,0.0,0.0,0.0,0.0,0.0,0.0,0.0,0.0,0.0,0.0,0.0,0.0,0.0,0.0,0.0,0.0,0.0,0.0,0.0,0.0,0.0,0.0,0.0,0.0,0.0,0.0,0.01,0.0,0.0,0.0,0.0,0.0,0.0,0.0,0.0,0.0,0.0,0.0,0.0,0.0,0.0,0.0,0.0,0.0,0.0,0.0,0.0,0.0,0.0,0.0,0.0,0.0,0.0,0.0,0.0,0.0,0.0,0.0,0.0,0.98,0.98,0.0,0.0,0.0,0.0,0.0,0.0,0.0,0.0,0.0,0.0,0.0,0.0,0.0,0.0,0.0,0.0,0.0,0.0,0.0,0.0,0.0,0.0,0.0,0.0,0.0,0.0,0.0,0.0,0.0],[0.0,0.0,0.0,0.0,0.0,0.0,0.0,0.0,0.0,0.0,0.0,0.0,0.0,0.0,0.0,0.0,0.0,0.0,0.0,0.0,0.0,0.0,0.0,0.0,0.0,0.0,0.0,0.0,0.0,0.0,0.0,0.0,0.0,0.0,0.0,0.0,0.0,0.0,0.0,0.0,0.0,0.0,0.0,0.0,0.0,0.0,0.0,0.0,0.0,0.0,0.0,0.0,0.0,0.0,0.0,0.0,0.0,0.0,0.0,0.0,0.0,0.0,0.0,0.0,0.0,1.0,1.0,1.0,1.0,1.0,0.99,0.87,0.0,0.0,0.0,0.0,0.0,0.0,0.0,0.0,0.0,0.0,0.0,0.0,0.0,0.0,0.0,0.0,0.0,0.0,0.0,0.0,0.0,0.0,0.0,0.0,0.0,0.0,0.0,0.0,0.0,0.0,0.0,0.0,0.0,0.0,0.0,0.0,0.0,0.0,0.0,0.0,0.0,0.0,0.0,0.0,0.0,0.0,0.0,0.0,0.0,0.0,0.0,0.0,0.0,0.0,0.0,0.0,0.0,0.0,0.0,0.0,0.0,0.0,0.0,0.0,0.0,0.0,0.0,0.0,0.0,0.0,0.0,0.0,0.0,0.0,0.0,0.0,0.0,0.0,0.0,0.0,0.0,0.0,0.0,0.0,0.0,0.0,0.0,0.0,0.0,0.0,0.0,0.0,0.0,0.0,0.0,0.0,0.0,0.0,0.0,0.0,0.0,0.0,0.0,0.0,0.0,0.0,0.0,0.0,0.0,0.0,0.0,0.0,0.0,0.0,0.0,0.0,0.0,0.0,0.0,0.0,0.0,0.0,0.0,0.0,0.0,0.0,0.0,0.0,0.0,0.0,0.0,0.0,0.0,0.01,0.57,0.17,0.0,0.0,0.0,0.0,0.0,0.0,0.0,0.0,0.0,0.0,0.0,0.0,0.0,0.0,0.0,0.0,0.0,0.0,0.0,0.0,0.0,0.0,0.0,0.0,0.0,0.0,0.0,0.0,0.0],[0.0,0.0,0.0,0.0,0.0,0.0,0.0,0.0,0.0,0.0,0.0,0.0,0.0,0.0,0.0,0.0,0.0,0.0,0.0,0.0,0.0,0.0,0.0,0.0,0.0,0.0,0.0,0.0,0.0,0.0,0.0,0.0,0.0,0.0,0.0,0.0,0.0,0.02,0.0,0.0,0.0,0.0,0.0,0.0,0.0,0.0,0.0,0.0,0.0,0.0,0.0,0.0,0.0,0.0,0.0,0.0,0.0,0.0,0.07,0.0,0.0,0.01,0.01,0.14,0.94,1.0,1.0,1.0,1.0,1.0,1.0,0.99,1.0,0.0,0.0,0.0,0.0,0.0,0.0,0.0,0.0,0.0,0.0,0.0,0.0,0.0,0.0,0.0,0.0,0.0,0.0,0.0,0.0,0.0,0.0,0.0,0.0,0.0,0.0,0.0,0.0,0.0,0.0,0.03,0.0,0.0,0.0,0.0,0.0,0.0,0.0,0.0,0.0,0.0,0.0,0.0,0.0,0.0,0.0,0.0,0.0,0.0,0.0,0.0,0.0,0.0,0.0,0.0,0.0,0.0,0.0,0.0,0.0,0.0,0.0,0.0,0.0,0.0,0.0,0.0,0.0,0.0,0.0,0.0,0.0,0.0,0.0,0.0,0.0,0.0,0.0,0.0,0.0,0.0,0.0,0.0,0.0,0.0,0.0,0.0,0.0,0.0,0.0,0.0,0.0,0.0,0.0,0.0,0.0,0.0,0.95,1.0,1.0,1.0,1.0,1.0,1.0,1.0,0.99,0.97,0.55,0.05,0.0,0.0,0.0,0.0,0.0,0.0,0.0,0.0,0.05,0.94,0.99,0.96,0.66,0.07,0.01,0.0,0.0,0.0,0.03,0.17,0.81,1.0,0.9,1.0,1.0,1.0,0.0,0.0,0.0,0.0,0.0,0.0,0.0,0.0,0.0,0.0,0.0,0.0,0.0,0.0,0.0,0.0,0.0,0.0,0.0,0.0,0.0,0.0,0.0,0.0,0.0,0.0,0.0,0.0,0.0],[0.0,0.0,0.0,0.0,0.0,0.0,0.0,0.0,0.0,0.0,0.0,0.0,0.0,0.0,0.0,0.0,0.0,0.0,0.0,0.0,0.0,0.0,0.0,0.0,0.0,0.0,0.0,0.0,0.0,0.0,0.0,0.0,0.0,0.0,0.0,0.0,0.0,0.0,0.0,0.0,0.0,0.0,0.0,0.0,0.0,0.0,0.0,0.0,0.0,0.0,0.0,0.0,0.0,0.0,0.0,0.0,0.0,0.0,0.0,0.0,0.0,0.0,0.0,0.0,0.25,0.98,1.0,1.0,1.0,1.0,1.0,0.91,1.0,1.0,0.0,0.0,0.0,0.0,0.0,0.0,0.0,0.0,0.0,0.0,0.0,0.0,0.0,0.0,0.0,0.0,0.0,0.0,0.0,0.0,0.0,0.0,0.0,0.0,0.0,0.0,0.0,0.0,0.01,1.0,0.0,0.0,0.0,0.0,0.0,0.0,0.0,0.0,0.0,0.0,0.0,0.0,0.0,0.0,0.0,0.0,0.0,0.0,0.0,0.0,0.0,0.0,0.0,0.0,0.0,0.0,0.0,0.0,0.0,0.0,0.0,0.0,0.0,0.0,0.0,0.0,0.0,0.0,0.0,0.0,0.0,0.0,0.0,0.0,0.0,0.0,0.0,0.0,0.0,0.0,0.0,0.0,0.0,0.0,0.0,0.0,0.0,0.0,0.0,0.0,0.0,0.0,0.0,0.0,0.0,0.0,0.99,1.0,1.0,1.0,1.0,0.94,0.0,0.0,0.0,0.0,0.0,0.0,0.0,0.0,0.0,0.0,0.0,0.0,0.0,0.0,0.0,0.0,0.0,0.0,0.02,0.01,0.0,0.0,0.0,0.0,0.02,0.01,0.01,0.9,0.0,1.0,1.0,1.0,0.0,0.0,0.0,0.0,0.0,0.0,0.0,0.0,0.0,0.0,0.0,0.0,0.0,0.0,0.0,0.0,0.0,0.0,0.0,0.0,0.0,0.0,0.0,0.0,0.0,0.0,0.0,0.0,0.0],[0.0,0.0,0.0,0.0,0.0,0.0,0.0,0.0,0.0,0.0,0.0,0.0,0.0,0.0,0.0,0.0,0.0,0.0,0.0,0.0,0.0,0.0,0.0,0.0,0.0,0.0,0.0,0.0,0.0,0.0,0.0,0.0,0.0,0.0,0.0,0.0,0.0,0.0,0.0,0.0,0.0,0.0,0.0,0.0,0.0,0.0,0.0,0.0,0.0,0.0,0.0,0.0,0.0,0.0,0.0,0.0,0.0,0.0,0.0,0.0,0.0,0.0,0.0,0.0,0.0,0.0,0.93,0.99,1.0,1.0,1.0,1.0,1.0,1.0,0.86,0.0,0.0,0.0,0.0,0.0,0.0,0.0,0.0,0.0,0.0,0.0,0.0,0.0,0.0,0.0,0.0,0.0,0.0,0.0,0.0,0.0,0.0,0.0,0.0,0.0,0.0,0.0,0.0,0.06,0.0,0.0,0.0,0.0,0.0,0.0,0.0,0.0,0.0,0.0,0.0,0.0,0.0,0.0,0.0,0.0,0.0,0.0,0.0,0.0,0.0,0.0,0.0,0.0,0.0,0.0,0.0,0.0,0.0,0.0,0.0,0.0,0.0,0.0,0.0,0.0,0.0,0.0,0.0,0.0,0.0,0.0,0.0,0.0,0.0,0.0,0.0,0.0,0.0,0.0,0.0,0.0,0.0,0.0,0.0,0.0,0.0,0.0,0.0,0.0,0.0,0.0,0.0,0.0,0.0,0.0,0.0,0.0,0.0,0.0,0.0,0.0,0.0,0.0,0.0,0.0,0.0,0.0,0.0,0.0,0.0,0.0,0.0,0.0,0.0,0.0,0.0,0.0,0.0,0.0,0.0,0.0,0.0,0.0,0.0,0.0,0.0,0.0,0.0,0.0,0.0,0.0,0.0,0.0,0.0,0.0,0.0,0.0,0.0,0.0,0.0,0.0,0.0,0.0,0.0,0.0,0.0,0.0,0.0,0.0,0.0,0.0,0.0,0.0,0.0,0.0,0.0,0.0,0.0,0.0,0.0,0.0,0.0],[0.0,0.0,0.0,0.0,0.0,0.03,0.0,0.17,0.0,0.0,0.0,0.0,0.0,0.0,0.0,0.0,0.0,0.0,0.0,0.0,0.0,0.0,0.0,0.0,0.0,0.0,0.0,0.0,0.0,0.0,0.0,0.0,0.0,0.0,0.0,0.0,0.0,0.02,0.0,0.03,0.0,0.0,0.0,0.0,0.0,0.0,0.0,0.0,0.0,0.0,0.0,0.0,0.0,0.0,0.0,0.0,0.85,0.0,0.02,0.0,0.0,0.0,0.0,0.0,0.0,0.01,0.0,0.87,0.99,0.91,1.0,1.0,1.0,1.0,1.0,0.36,0.0,0.0,0.0,0.0,0.0,0.0,0.0,0.0,0.0,0.0,0.0,0.0,0.0,0.0,0.0,0.0,0.0,0.0,0.0,0.0,0.0,0.0,0.0,0.0,0.0,0.0,0.0,0.0,0.0,0.0,0.0,0.0,0.0,0.0,0.0,0.0,0.0,0.0,0.0,0.0,0.0,0.0,0.0,0.0,0.0,0.0,0.0,0.0,0.0,0.0,0.0,0.0,0.0,0.0,0.0,0.0,0.0,0.0,0.0,0.0,0.0,0.0,0.0,0.0,0.0,0.0,0.0,0.0,0.0,0.0,0.0,0.0,0.0,0.0,0.0,0.0,0.0,0.0,0.0,0.0,0.0,0.0,0.0,0.0,0.0,0.0,0.0,0.0,0.0,0.0,0.0,0.0,0.0,0.0,0.01,0.03,0.13,0.1,0.03,0.01,0.0,0.0,0.02,0.0,0.0,0.0,0.0,0.0,0.0,0.0,0.0,0.0,0.0,0.0,0.0,0.0,0.0,0.0,0.0,0.0,0.0,0.0,0.0,0.0,0.0,0.0,0.0,0.01,0.0,0.01,0.03,0.11,0.0,0.0,0.0,0.0,0.0,0.0,0.0,0.0,0.0,0.0,0.0,0.0,0.0,0.0,0.0,0.0,0.0,0.0,0.0,0.0,0.0,0.0,0.0,0.0,0.0,0.0,0.0,0.0,0.0],[0.0,0.0,0.0,0.0,0.0,0.0,0.0,1.0,0.0,0.06,0.0,0.0,0.0,0.0,0.0,0.0,0.0,0.0,0.0,0.0,0.0,0.0,0.0,0.0,0.0,0.0,0.0,0.0,0.0,0.0,0.0,0.0,0.0,0.0,0.0,0.0,0.0,0.0,0.0,0.0,0.0,0.0,0.0,0.0,0.0,0.0,0.0,0.0,0.0,0.0,0.0,0.0,0.0,0.0,0.0,0.0,0.27,0.0,0.19,0.0,0.0,0.0,0.0,0.0,0.0,0.0,0.0,0.0,1.0,1.0,1.0,1.0,1.0,1.0,1.0,1.0,0.0,0.0,0.03,0.0,0.0,0.0,0.0,0.0,0.0,0.0,0.0,0.0,0.0,0.0,0.0,0.0,0.0,0.0,0.0,0.0,0.0,0.0,0.0,0.76,0.97,0.0,0.0,1.0,0.25,0.0,0.0,0.0,0.0,0.0,0.0,0.0,0.0,0.0,0.0,0.0,0.0,0.0,0.0,0.0,0.0,0.0,0.0,0.0,0.0,0.0,0.0,0.0,0.0,0.0,0.0,0.0,0.0,0.0,0.0,0.0,0.0,0.0,0.0,0.0,0.0,0.0,0.0,0.0,0.0,0.0,0.0,0.0,0.0,0.0,0.0,0.0,0.0,0.0,0.0,0.0,0.0,0.0,0.0,0.0,0.0,0.0,0.0,0.0,0.0,0.0,0.0,0.0,0.0,0.0,1.0,1.0,1.0,1.0,1.0,1.0,0.98,0.96,0.99,0.0,0.0,0.0,0.0,0.0,0.0,0.0,0.0,0.0,0.0,0.0,0.0,0.0,0.02,0.0,0.03,0.01,0.0,0.0,0.0,0.0,0.01,0.0,0.01,1.0,1.0,0.99,0.99,1.0,0.0,0.0,0.0,0.0,0.0,0.0,0.0,0.0,0.0,0.0,0.0,0.0,0.0,0.0,0.0,0.0,0.0,0.0,0.0,0.0,0.0,0.0,0.0,0.0,0.0,0.0,0.0,0.0,0.0],[0.0,0.0,0.0,0.0,0.0,0.0,0.0,0.0,0.0,0.0,0.0,0.0,0.0,0.0,0.0,0.0,0.0,0.0,0.0,0.0,0.0,0.0,0.0,0.0,0.0,0.0,0.0,0.0,0.0,0.0,0.0,0.0,0.0,0.0,0.0,0.0,0.0,0.0,0.0,0.0,0.0,0.0,0.0,0.0,0.0,0.0,0.0,0.0,0.0,0.0,0.0,0.0,0.0,0.0,0.0,0.0,0.0,0.0,0.0,0.0,0.0,0.0,0.0,0.0,0.0,0.0,0.0,0.0,0.0,1.0,1.0,1.0,1.0,1.0,1.0,1.0,0.0,0.0,0.0,0.0,0.0,0.0,0.0,0.0,0.0,0.0,0.0,0.0,0.0,0.0,0.0,0.0,0.0,0.0,0.0,0.0,0.0,0.0,0.0,0.0,0.0,0.0,0.0,1.0,1.0,0.07,0.0,0.0,0.0,0.0,0.0,0.0,0.0,0.0,0.0,0.0,0.0,0.0,0.0,0.0,0.0,0.0,0.0,0.0,0.0,0.0,0.0,0.0,0.0,0.0,0.0,0.0,0.0,0.0,0.0,0.0,0.0,0.0,0.0,0.0,0.0,0.0,0.0,0.0,0.0,0.0,0.0,0.0,0.0,0.0,0.0,0.0,0.0,0.0,0.0,0.0,0.0,0.0,0.0,0.0,0.0,0.0,0.0,0.0,0.0,0.0,0.0,0.0,0.0,0.0,0.14,0.01,0.13,0.0,0.0,0.0,0.0,0.0,0.0,0.0,0.0,0.0,0.0,0.0,0.0,0.0,0.0,0.0,0.0,0.0,0.0,0.0,0.0,0.0,0.0,0.0,0.0,0.0,0.0,0.0,0.0,0.0,0.0,0.0,0.0,0.0,0.0,0.0,0.0,0.0,0.0,0.0,0.0,0.0,0.0,0.0,0.0,0.0,0.0,0.0,0.0,0.0,0.0,0.0,0.0,0.0,0.0,0.0,0.0,0.0,0.0,0.0,0.0,0.0,0.0,0.0,0.0],[0.0,0.0,0.0,0.0,0.0,1.0,0.0,0.04,0.0,0.0,0.0,0.0,0.0,0.0,0.0,0.0,0.0,0.0,0.0,0.0,0.0,0.0,0.0,0.0,0.0,0.0,0.0,0.0,0.0,0.0,0.0,0.0,0.0,0.0,0.0,0.0,0.0,0.0,0.0,0.0,0.0,0.0,0.0,0.0,0.0,0.0,0.0,0.0,0.0,0.0,0.0,0.0,0.0,0.0,0.0,0.0,0.06,0.0,0.0,0.0,0.0,0.0,0.0,0.0,0.0,0.0,0.0,0.0,0.0,0.0,0.86,1.0,1.0,1.0,1.0,1.0,0.81,0.0,0.0,0.0,0.0,0.0,0.0,0.0,0.0,0.0,0.0,0.0,0.0,0.0,0.0,0.0,0.0,0.0,0.0,0.0,0.0,0.0,0.0,0.0,0.0,0.0,0.0,0.0,0.0,0.0,0.0,0.0,0.0,0.0,0.0,0.0,0.0,0.0,0.0,0.0,0.0,0.0,0.0,0.0,0.0,0.0,0.0,0.0,0.0,0.0,0.0,0.0,0.0,0.0,0.0,0.0,0.0,0.0,0.0,0.0,0.0,0.0,0.0,0.0,0.0,0.0,0.0,0.0,0.0,0.0,0.0,0.0,0.0,0.0,0.0,0.0,0.0,0.0,0.0,0.0,0.0,0.0,0.0,0.0,0.0,0.0,0.0,0.0,0.0,0.0,0.0,0.0,0.0,0.0,0.0,0.0,0.0,0.0,0.0,0.0,0.0,0.0,0.0,0.0,0.0,0.0,0.0,0.0,0.0,0.0,0.0,0.0,0.0,0.0,0.0,0.0,0.0,0.0,0.0,0.0,0.0,0.0,0.0,0.0,0.0,0.0,0.0,0.0,0.0,0.0,0.0,0.0,0.0,0.0,0.0,0.0,0.0,0.0,0.0,0.0,0.0,0.0,0.0,0.0,0.0,0.0,0.0,0.0,0.0,0.0,0.0,0.0,0.0,0.0,0.0,0.0,0.0,0.0,0.0,0.0,0.0],[0.0,0.0,0.0,0.0,0.0,1.0,1.0,1.0,0.0,0.0,0.0,0.0,0.0,0.0,0.0,0.0,0.0,0.0,0.0,0.0,0.0,0.0,0.0,0.0,0.0,0.0,0.0,0.0,0.0,0.0,0.0,0.0,0.0,0.0,0.0,0.0,0.0,0.0,0.0,0.0,0.0,0.0,0.0,0.0,0.0,0.0,0.0,0.0,0.0,0.0,0.0,0.0,0.0,0.0,0.0,0.0,0.99,0.0,0.0,0.0,0.0,0.0,0.0,0.0,0.0,0.0,0.0,0.0,0.0,0.0,0.0,0.36,1.0,1.0,1.0,1.0,1.0,1.0,1.0,0.0,0.0,0.0,0.0,0.0,0.0,0.0,0.0,0.0,0.0,0.0,0.0,0.0,0.0,0.0,0.0,0.0,0.0,0.0,0.0,0.0,0.0,0.0,0.0,0.0,0.42,0.0,0.0,0.0,0.0,0.0,0.0,0.0,0.0,0.0,0.0,0.0,0.0,0.0,0.0,0.0,0.0,0.0,0.0,0.0,0.0,0.0,0.0,0.0,0.0,0.0,0.0,0.0,0.0,0.0,0.0,0.0,0.0,0.0,0.0,0.0,0.0,0.0,0.0,0.0,0.0,0.0,0.0,0.0,0.0,0.0,0.0,0.0,0.0,0.0,0.0,0.0,0.0,0.0,0.0,0.0,0.0,0.0,0.0,0.0,0.0,0.0,0.0,0.0,0.0,0.0,0.0,0.0,0.0,0.0,0.0,0.0,0.0,0.0,0.0,0.0,0.0,0.0,0.0,0.0,0.0,0.0,0.0,0.0,0.0,0.0,0.0,0.0,0.0,0.0,0.0,0.0,0.0,0.0,0.0,0.0,0.0,0.0,0.0,0.0,0.0,0.0,0.0,0.0,0.0,0.0,0.0,0.0,0.0,0.0,0.0,0.0,0.0,0.0,0.0,0.0,0.0,0.0,0.0,0.0,0.0,0.0,0.0,0.0,0.0,0.0,0.0,0.0,0.0,0.0,0.0,0.0,0.0],[0.0,0.0,0.0,0.0,1.0,1.0,1.0,0.0,0.0,0.0,0.0,0.0,0.0,0.0,0.0,0.0,0.0,0.0,0.0,0.0,0.0,0.0,0.0,0.0,0.0,0.0,0.0,0.0,0.0,0.0,0.0,0.0,0.0,0.0,0.0,0.0,0.0,0.0,0.0,0.0,0.0,0.0,0.0,0.0,0.0,0.0,0.0,0.0,0.0,0.0,0.0,0.0,0.0,0.0,0.0,0.0,0.0,0.0,0.0,0.0,0.0,0.0,0.0,0.0,0.0,0.0,0.0,0.0,0.0,0.0,0.0,0.0,0.0,0.0,0.81,1.0,1.0,1.0,0.0,0.0,0.0,0.0,0.0,0.0,0.0,0.0,0.0,0.0,0.0,0.0,0.0,0.0,0.0,0.0,0.0,0.0,0.0,0.0,0.0,0.0,0.0,0.0,0.0,0.0,0.0,0.0,0.0,0.0,0.0,0.0,1.0,0.0,0.0,0.0,0.0,0.0,0.0,0.0,0.0,0.0,0.0,0.0,0.0,0.0,0.0,0.0,0.0,0.0,0.0,0.0,0.0,0.0,0.0,0.0,0.0,0.0,0.0,0.0,0.0,0.0,0.0,0.0,0.0,0.0,0.0,0.0,0.0,0.0,0.0,0.0,0.0,0.0,0.0,0.0,0.0,0.0,0.0,0.0,0.0,0.0,0.0,0.0,0.0,1.0,0.0,0.0,0.22,0.14,0.0,0.0,0.0,0.0,0.0,0.0,0.0,0.0,0.0,0.0,0.0,0.0,0.0,0.0,0.0,0.0,0.0,0.0,0.0,0.0,0.0,0.0,0.0,0.0,0.0,0.0,0.0,0.0,0.0,0.0,0.0,0.0,0.0,0.0,0.0,0.0,0.0,0.0,0.0,0.0,0.0,0.0,0.0,0.0,0.0,0.0,0.0,0.0,0.0,0.0,0.0,0.0,0.0,0.0,0.0,0.0,0.0,0.0,0.0,0.0,0.0,0.0,0.0,0.0,0.0,0.0,0.0,0.0,0.0],[0.0,0.0,0.0,0.0,0.98,1.0,1.0,1.0,0.0,0.0,0.0,0.0,0.0,0.0,0.0,0.0,0.0,0.0,0.0,0.0,0.0,0.0,0.0,0.0,0.0,0.0,0.0,0.0,0.0,0.0,0.0,0.0,0.0,0.0,0.0,0.0,0.0,0.0,0.0,0.0,0.0,0.0,0.0,0.0,0.0,0.0,0.0,0.0,0.0,0.0,0.0,0.0,0.0,0.0,0.0,0.0,0.0,0.0,0.0,0.0,0.0,0.0,0.0,0.0,0.0,0.0,0.0,0.0,0.0,0.0,0.0,0.0,0.0,0.0,0.0,1.0,1.0,1.0,1.0,0.99,0.0,0.0,0.0,0.0,0.0,0.0,0.0,0.0,0.0,0.0,0.0,0.0,0.0,0.0,0.0,0.0,0.0,0.0,0.0,0.0,0.0,0.0,0.0,0.0,0.0,0.0,0.0,0.0,0.0,1.0,1.0,1.0,0.01,0.0,0.0,0.0,0.0,0.0,0.0,0.0,0.0,0.0,0.0,0.0,0.0,0.0,0.0,0.0,0.0,0.0,0.0,0.0,0.0,0.0,0.0,0.0,0.0,0.0,0.0,0.0,0.0,0.0,0.0,0.0,0.0,0.0,0.0,0.0,0.0,0.0,0.0,0.0,0.0,0.0,0.0,0.0,0.0,0.0,0.0,1.0,0.0,0.0,1.0,1.0,0.0,0.0,0.01,0.0,0.0,0.0,0.0,0.0,0.0,0.0,0.0,0.0,0.0,0.0,0.0,0.0,0.0,0.0,0.0,0.0,0.0,0.0,0.0,0.0,0.0,0.0,0.0,0.0,0.0,0.0,0.0,0.0,0.0,0.0,0.0,0.0,0.0,0.0,0.0,0.0,0.0,0.0,0.0,0.0,0.0,0.0,0.0,0.0,0.0,0.0,0.0,0.0,0.0,0.0,0.0,0.0,0.0,0.0,0.0,0.0,0.0,0.0,0.0,0.0,0.0,0.0,0.0,0.0,0.0,0.0,0.0,0.0,0.0],[0.0,0.0,0.0,0.0,0.0,0.0,1.0,1.0,0.93,1.0,0.0,0.0,0.0,0.0,0.0,0.0,0.0,0.0,0.0,0.0,0.0,0.0,0.0,0.0,0.0,0.0,0.0,0.0,0.0,0.0,0.0,0.0,0.0,0.0,0.0,0.0,0.0,0.0,0.0,0.0,0.0,0.0,0.0,0.0,0.0,0.0,0.0,0.0,0.0,0.0,0.0,0.0,0.0,0.0,0.0,0.0,0.0,0.0,0.0,0.0,0.0,0.0,0.0,0.0,0.0,0.0,0.0,0.0,0.0,0.0,0.0,0.0,0.03,0.0,0.0,1.0,0.0,1.0,1.0,1.0,1.0,0.0,0.0,0.0,0.0,0.0,0.0,0.0,0.0,0.0,0.0,0.0,0.0,0.0,0.0,0.0,0.74,0.01,0.0,0.0,1.0,0.0,0.0,0.0,0.0,0.0,0.0,0.0,0.0,1.0,1.0,1.0,0.97,0.0,0.0,0.0,0.0,0.0,0.0,0.0,0.0,0.0,0.0,0.0,0.0,0.0,0.0,0.0,0.0,0.0,0.0,0.0,0.0,0.0,0.0,0.0,0.0,0.0,0.0,0.0,0.0,0.0,0.0,0.0,0.0,0.0,0.0,0.0,0.0,0.0,0.0,0.0,0.0,0.0,0.0,0.0,0.0,0.0,0.0,1.0,0.0,0.0,0.0,0.0,0.0,0.0,0.0,0.0,0.0,0.0,0.6,0.0,0.0,0.0,0.0,0.0,0.0,0.0,0.0,0.0,0.0,0.0,0.0,0.0,0.0,0.0,0.0,0.0,0.0,0.0,0.0,0.0,0.0,0.0,0.0,0.0,0.0,0.0,0.0,0.0,0.0,0.0,0.0,0.0,0.04,0.0,0.0,0.0,0.0,0.0,0.0,0.0,0.0,0.0,0.0,0.0,0.0,0.0,0.0,0.0,0.0,0.0,0.0,0.0,0.0,0.0,0.0,0.0,0.0,0.0,0.0,0.0,0.0,0.0,0.0,0.0,0.0],[0.0,0.0,0.0,0.0,0.0,0.0,1.0,1.0,1.0,1.0,0.0,0.0,0.0,0.0,0.0,0.0,0.43,0.0,0.0,0.94,0.0,0.0,0.0,0.0,0.0,0.0,0.0,0.0,0.0,0.0,0.0,0.0,0.0,0.0,0.0,0.0,0.0,0.0,0.0,0.0,0.0,0.0,0.0,0.0,0.0,0.0,0.0,0.0,0.0,0.0,0.0,0.0,0.0,0.0,0.0,0.0,0.0,0.0,0.0,0.0,0.0,0.0,0.0,0.0,0.0,0.0,0.0,0.0,0.0,0.0,0.0,0.0,0.0,0.0,0.0,0.0,0.0,0.99,1.0,1.0,1.0,1.0,0.0,0.0,0.0,0.0,0.0,0.0,0.0,0.0,0.0,0.0,0.0,0.0,0.0,0.0,0.0,0.0,0.0,0.0,0.0,0.0,0.0,0.0,0.0,0.0,0.0,0.0,0.0,0.0,0.0,0.97,1.0,0.0,1.0,0.0,0.0,0.0,0.0,0.0,0.0,0.0,0.0,0.0,0.0,0.0,0.0,0.0,0.0,0.0,0.0,0.0,0.0,0.0,0.0,0.0,0.0,0.0,0.0,0.0,0.0,0.0,0.0,0.0,0.0,0.0,0.0,0.0,0.0,0.0,0.0,0.0,0.0,0.0,0.0,1.0,1.0,0.0,0.0,1.0,0.0,0.0,0.0,0.0,0.0,0.0,0.0,0.0,0.0,0.0,0.0,0.0,0.0,0.0,0.0,0.0,0.0,0.0,0.0,0.0,0.0,0.0,0.0,0.0,0.0,0.0,0.0,0.0,0.0,0.0,0.0,0.0,0.0,0.0,0.0,0.0,0.0,0.0,0.0,0.0,0.0,0.0,0.0,0.0,0.0,0.0,0.0,0.0,0.0,0.0,0.0,0.0,0.0,0.0,0.0,0.0,0.0,0.0,0.0,0.0,0.0,0.0,0.0,0.0,0.0,0.0,0.0,0.0,0.0,0.0,0.0,0.0,0.0,0.0,0.0,0.0,0.0],[0.0,0.0,0.0,0.0,0.0,0.0,0.0,0.0,0.0,1.0,1.0,0.0,0.0,0.0,0.0,0.0,0.0,0.0,0.0,0.0,0.0,0.0,0.0,0.0,0.0,0.0,0.0,0.0,0.0,0.0,0.0,0.0,0.0,0.0,0.0,0.0,0.0,0.0,0.0,0.0,0.0,0.0,0.0,0.0,0.0,0.0,0.0,0.0,0.0,0.0,0.0,0.0,0.0,0.0,0.0,0.0,0.0,0.0,0.0,0.0,0.0,0.0,0.0,0.0,0.0,0.0,0.0,0.0,0.0,0.0,0.0,0.0,0.0,0.0,0.0,0.0,0.0,0.0,1.0,1.0,1.0,1.0,1.0,0.0,0.0,0.0,0.0,0.0,0.0,0.0,0.0,0.0,0.0,1.0,0.0,0.0,1.0,1.0,0.0,0.0,0.68,0.0,0.0,0.0,0.0,0.0,0.0,0.0,0.0,0.0,0.0,1.0,1.0,1.0,1.0,0.0,0.0,0.0,0.0,0.0,0.0,0.0,0.0,0.0,0.0,0.0,0.0,0.0,0.0,0.0,0.0,0.0,0.0,0.0,0.0,0.0,0.0,0.0,0.0,0.05,0.0,0.0,0.0,0.0,0.0,0.0,0.0,0.0,0.0,0.0,0.0,0.0,0.0,0.0,0.0,0.0,0.0,0.0,0.0,0.0,0.0,0.0,0.0,0.0,0.0,0.0,0.0,0.0,0.0,0.0,0.0,0.0,0.0,0.0,0.0,0.0,0.0,0.0,0.0,0.0,0.0,0.0,0.0,0.0,0.0,0.0,0.0,0.0,0.0,0.0,0.0,0.0,0.0,0.0,0.0,0.0,0.0,0.0,0.0,0.0,0.0,0.0,0.0,0.0,0.0,0.0,0.0,0.0,0.0,0.0,0.0,0.0,0.0,0.0,0.0,0.0,0.0,0.0,0.0,0.0,0.0,0.0,0.0,0.0,0.0,0.0,0.0,0.0,0.0,0.0,0.0,0.0,0.0,0.0,0.0,0.0,0.0],[0.0,0.0,0.0,0.0,0.0,0.0,0.0,0.0,1.0,1.0,1.0,0.08,0.0,0.0,1.0,1.0,1.0,0.0,0.0,1.0,0.0,0.0,0.0,0.0,0.0,0.0,0.0,0.0,0.0,0.0,0.0,0.0,0.0,0.0,0.0,0.0,0.0,0.0,0.0,0.0,0.0,0.0,0.0,0.0,0.0,0.0,0.0,0.0,0.0,0.0,0.0,0.0,0.0,0.0,0.0,0.0,0.0,0.0,0.0,0.0,0.0,0.0,0.0,0.0,0.0,0.0,0.0,0.0,0.0,0.0,0.0,0.0,0.0,0.0,0.0,0.0,0.0,0.0,0.0,1.0,1.0,1.0,1.0,1.0,0.0,0.0,0.0,0.0,0.0,0.8,0.0,0.0,0.0,0.0,0.0,0.0,0.0,0.0,0.0,0.0,0.0,0.0,0.0,0.0,0.0,0.0,0.0,0.0,0.0,0.0,0.0,0.0,0.0,0.0,1.0,1.0,1.0,0.0,0.0,0.0,0.0,0.0,0.0,0.0,0.0,0.0,0.0,0.0,0.0,0.0,0.0,0.0,0.0,0.0,0.0,0.0,0.0,0.0,0.0,0.0,0.0,0.0,0.0,0.0,0.07,0.0,0.0,0.0,0.0,0.0,0.0,0.0,0.0,0.0,0.0,0.0,0.0,0.0,0.0,0.0,0.0,0.0,0.0,0.0,0.0,0.0,0.0,0.0,0.0,0.0,0.0,0.0,0.0,0.0,0.0,0.0,0.0,0.0,0.0,0.0,0.0,0.0,0.0,0.0,0.0,0.0,0.0,0.0,0.0,0.0,0.0,0.0,0.0,0.0,0.0,0.0,0.0,0.0,0.0,0.0,0.0,0.0,0.0,0.0,0.0,0.0,0.0,0.0,0.0,0.0,0.0,0.0,0.27,0.36,0.38,0.26,0.0,0.0,0.0,0.0,0.0,0.0,0.0,0.0,0.0,0.0,0.0,0.0,0.0,0.0,0.0,0.0,0.0,0.0,0.0,0.0,0.0],[0.0,0.0,0.0,0.0,0.0,0.0,0.0,0.0,0.0,0.0,1.0,1.0,0.0,0.0,1.0,0.0,0.0,0.0,0.0,0.0,0.0,0.0,0.0,0.0,0.0,0.0,0.0,0.0,0.0,0.0,0.0,0.0,0.0,0.0,0.0,0.0,0.0,0.0,0.0,0.0,0.0,0.0,0.0,0.0,0.0,0.0,0.0,0.0,0.0,0.0,0.0,0.0,0.0,0.0,0.0,0.0,0.0,0.0,0.0,0.0,0.0,0.0,0.0,0.0,0.0,0.0,0.0,0.0,0.0,0.0,0.0,0.0,0.0,0.0,0.0,0.0,0.0,0.0,0.0,0.0,1.0,1.0,1.0,1.0,1.0,0.0,1.0,0.0,0.0,1.0,1.0,0.0,1.0,1.0,0.0,0.0,0.0,0.0,0.0,0.0,0.0,0.0,0.0,0.0,0.0,0.0,0.0,0.0,0.0,0.0,0.0,0.0,0.0,0.97,1.0,1.0,1.0,0.0,0.0,0.0,0.0,0.0,0.0,0.0,0.0,1.0,0.0,0.0,0.0,0.0,0.97,0.0,0.0,0.0,0.0,0.0,0.0,0.0,0.0,0.0,0.0,0.0,0.0,0.0,0.0,0.0,0.0,0.0,0.0,0.0,0.0,0.0,0.0,0.0,0.0,0.0,0.0,0.0,0.0,0.0,0.0,0.0,0.0,0.0,0.0,0.0,0.0,0.0,0.0,0.0,0.0,0.0,0.0,0.0,0.0,0.0,0.0,0.0,0.0,0.0,0.0,0.0,0.0,0.0,0.0,0.0,0.0,0.0,0.0,0.0,0.0,0.0,0.0,0.0,0.0,0.0,0.0,0.0,0.0,0.0,0.0,0.0,0.0,0.0,0.0,0.0,0.0,0.0,0.0,0.0,0.0,0.0,0.0,0.0,0.0,0.0,0.0,0.0,0.0,0.0,0.0,0.0,0.0,0.0,0.0,0.0,0.0,0.0,0.0,0.0,0.0,0.0,0.0,0.0,0.0,0.0,0.0],[0.0,0.0,0.0,0.0,0.0,0.0,0.0,0.0,0.0,0.0,0.0,0.69,0.0,1.0,1.0,1.0,0.0,0.0,0.0,0.0,0.0,0.0,0.0,0.0,0.0,0.0,0.0,0.0,0.0,0.0,0.0,0.0,0.0,0.0,0.0,0.0,0.0,0.0,0.0,0.0,0.0,0.0,0.0,0.0,0.0,0.0,0.0,0.0,0.0,0.0,0.0,0.0,0.0,0.0,0.0,0.0,0.0,0.0,0.0,0.0,0.0,0.0,0.0,0.0,0.0,0.0,0.0,0.0,0.0,0.0,0.0,0.0,0.0,0.0,0.0,0.0,0.0,0.0,0.0,0.0,0.0,1.0,1.0,1.0,1.0,1.0,1.0,0.0,0.0,1.0,0.53,0.0,0.0,0.0,0.0,0.0,0.0,0.0,0.0,0.0,0.0,0.0,0.0,0.0,0.0,0.0,0.0,0.0,0.0,0.0,0.0,0.0,0.0,0.0,0.0,1.0,1.0,1.0,0.0,0.0,0.21,0.0,0.0,0.0,0.0,0.33,0.0,0.0,0.0,0.0,0.0,0.0,0.0,0.0,0.0,0.0,0.0,0.0,0.0,0.0,0.0,0.0,0.0,0.0,0.0,0.0,0.0,0.0,0.0,0.0,0.0,0.0,0.0,0.0,0.0,0.0,0.0,0.0,0.0,0.0,0.0,0.0,0.0,0.0,0.0,0.0,0.0,0.0,0.0,0.0,0.0,0.0,0.0,0.0,0.0,0.0,0.0,0.0,0.0,0.0,0.0,0.0,0.0,0.0,0.0,0.0,0.0,0.0,0.0,0.0,0.0,0.0,0.0,0.0,0.0,0.0,0.0,0.0,0.0,0.0,0.0,0.0,0.0,0.0,0.0,0.0,0.0,0.0,0.0,0.0,0.0,0.0,0.0,0.02,0.04,0.06,0.0,0.06,0.0,1.0,0.0,0.0,0.0,0.0,0.01,0.89,0.98,0.27,0.05,0.0,0.34,0.99,0.94,1.0,1.0,0.99,0.0],[0.0,0.0,0.0,0.0,0.0,0.0,0.0,0.0,0.0,0.0,0.0,0.0,0.0,0.0,0.0,0.0,0.0,0.0,0.0,0.0,0.0,0.0,0.0,0.0,0.0,0.0,0.0,0.0,0.0,0.0,0.0,0.0,0.0,0.0,0.0,0.0,0.0,0.0,0.0,0.0,0.0,0.0,0.0,0.0,0.0,0.0,0.0,0.0,0.0,0.0,0.0,0.0,0.0,0.0,0.0,0.0,0.0,0.0,0.0,0.0,0.0,0.0,0.0,0.0,0.0,0.0,0.0,0.0,0.0,0.0,0.0,0.0,0.0,0.0,0.0,0.0,0.0,0.0,0.0,0.0,0.0,0.0,1.0,1.0,1.0,1.0,1.0,0.0,0.0,0.0,0.14,0.0,0.0,0.0,0.0,0.0,0.0,0.0,0.0,0.0,0.0,0.0,0.0,0.0,0.0,0.0,0.0,0.0,0.0,0.0,0.0,0.0,0.0,0.0,0.0,1.0,1.0,1.0,1.0,0.0,0.99,0.0,0.03,1.0,1.0,1.0,0.01,0.21,0.0,0.0,0.74,0.0,0.0,0.0,0.0,0.0,0.0,0.0,0.0,0.0,0.0,0.0,0.0,1.0,0.0,0.0,0.0,0.0,0.0,0.0,0.0,0.0,0.0,0.0,0.0,0.0,0.0,0.0,0.0,0.0,0.0,0.0,0.0,0.0,0.0,0.0,0.0,0.0,0.0,0.0,0.0,0.0,0.0,0.0,0.0,0.0,0.0,0.0,0.0,0.0,0.0,0.0,0.0,0.0,0.0,0.0,0.0,0.0,0.0,0.0,0.0,0.0,0.0,0.0,0.0,0.0,0.0,0.0,0.0,0.0,0.0,0.0,0.0,0.0,0.0,0.0,0.0,0.0,0.0,0.0,0.0,0.0,0.0,0.0,0.0,0.0,0.0,0.0,0.0,0.0,0.0,0.0,0.0,0.0,0.0,0.0,0.0,0.0,0.0,0.0,0.0,0.0,0.0,0.0,0.0,0.0,0.0],[0.0,0.0,0.0,0.0,0.0,0.0,0.0,0.0,0.0,0.0,0.0,0.0,0.0,0.0,0.0,0.0,0.0,0.0,0.0,0.0,0.0,0.0,0.0,0.0,0.0,0.0,0.0,0.0,0.0,0.0,0.0,0.0,0.0,0.0,0.0,0.0,0.0,0.0,0.0,0.0,0.0,0.0,0.0,0.0,0.0,0.0,0.0,0.0,0.0,0.0,0.0,0.0,0.0,0.0,0.0,0.0,0.0,0.0,0.0,0.0,0.0,0.0,0.0,0.0,0.0,0.0,0.0,0.0,0.0,0.0,0.0,0.0,0.0,0.0,0.0,0.0,0.0,0.0,0.0,0.0,0.0,0.0,0.0,1.0,1.0,1.0,1.0,0.0,0.0,0.0,0.0,0.0,0.0,0.0,0.0,0.0,0.0,0.0,0.0,0.0,0.0,0.0,0.0,0.0,0.0,0.0,0.0,0.0,0.0,0.0,0.0,0.0,0.0,0.0,0.0,0.0,0.0,1.0,0.0,0.0,1.0,0.06,0.99,1.0,1.0,0.93,0.0,0.0,0.0,0.0,0.0,0.0,0.0,0.0,0.0,0.0,0.0,0.0,0.0,0.0,0.0,0.0,0.0,0.0,0.0,0.0,0.0,0.0,0.0,0.0,0.0,0.0,0.0,0.0,0.0,0.0,0.0,0.0,0.0,0.0,0.0,0.0,0.0,0.0,0.0,0.0,0.0,0.0,0.0,0.0,0.0,0.0,0.0,0.0,0.0,0.0,0.0,0.0,0.0,0.0,0.0,0.0,0.0,0.0,0.0,0.0,0.0,0.0,0.0,0.0,0.0,0.0,0.0,0.0,0.0,0.0,0.0,0.0,0.0,0.0,0.0,0.0,0.0,0.0,0.0,0.0,0.0,0.0,0.0,0.0,0.0,0.0,0.0,0.0,0.0,0.0,0.0,0.0,0.0,0.0,0.0,0.0,0.0,0.0,0.0,0.0,0.0,0.0,0.0,0.01,0.0,0.0,0.0,0.0,0.0,0.0,0.0],[0.0,0.0,0.0,0.0,0.0,0.0,0.0,0.0,0.0,0.0,0.0,0.99,0.0,0.76,1.0,0.0,0.0,0.0,0.0,0.0,0.0,0.0,0.0,0.0,0.0,0.0,0.0,0.0,0.0,0.0,0.0,0.0,0.0,0.0,0.0,0.0,0.0,0.0,0.0,0.0,0.0,0.0,0.0,0.0,0.0,0.0,0.0,0.0,0.0,0.0,0.0,0.0,0.0,0.0,0.0,0.0,0.0,0.0,0.0,0.0,0.0,0.0,0.0,0.0,0.0,0.0,0.0,0.0,0.0,0.0,0.0,0.0,0.0,0.0,0.0,0.0,0.0,0.0,0.0,0.0,0.0,0.0,1.0,1.0,1.0,1.0,1.0,1.0,1.0,1.0,1.0,0.0,0.0,0.0,0.0,0.0,0.0,0.0,0.0,0.0,0.0,0.0,0.0,0.0,0.0,0.0,0.0,0.0,0.0,0.0,0.0,0.0,0.0,0.0,0.0,0.0,0.0,0.47,0.0,0.0,0.0,0.0,0.0,0.0,1.0,0.97,0.0,0.0,0.0,0.0,0.0,0.0,0.0,0.0,0.0,0.0,0.0,0.0,0.0,0.0,0.0,0.0,0.0,0.0,0.0,0.0,0.0,0.0,0.0,0.0,0.0,0.0,0.0,0.0,0.0,0.0,0.0,0.0,0.0,0.0,0.0,0.0,0.0,0.0,0.0,0.0,0.0,0.0,0.0,0.0,0.0,0.0,0.0,0.0,0.0,0.0,0.0,0.0,0.0,0.0,0.0,0.0,0.0,0.0,0.0,0.0,0.0,0.0,0.0,0.0,0.0,0.0,0.0,0.0,0.0,0.0,0.0,0.0,0.0,0.0,0.0,0.0,0.0,0.0,0.0,0.0,0.0,0.0,0.0,0.0,0.0,0.0,0.0,0.0,0.0,0.0,0.0,0.0,0.0,0.0,0.0,0.0,0.0,0.0,0.0,0.0,0.0,0.0,0.0,0.0,0.0,0.0,0.0,0.0,0.0,0.0,0.0],[0.0,0.0,0.0,0.0,0.0,0.0,0.0,0.0,0.0,0.0,0.0,0.0,0.0,0.0,0.0,0.0,0.0,0.0,0.0,0.0,0.0,0.0,0.0,0.0,0.0,0.0,0.0,0.0,0.0,0.0,0.0,0.0,0.0,0.0,0.0,0.0,0.0,0.0,0.0,0.0,0.0,0.0,0.0,0.0,0.0,0.0,0.0,0.0,0.0,0.0,0.0,0.0,0.0,0.0,0.0,0.0,0.0,0.0,0.0,0.0,0.0,0.0,0.0,0.0,0.0,0.0,0.0,0.0,0.0,0.0,0.0,0.0,0.0,0.0,0.0,0.0,0.0,0.0,0.0,0.0,0.0,0.0,0.0,0.0,0.0,0.0,1.0,1.0,1.0,1.0,1.0,1.0,0.0,0.0,0.0,0.0,0.0,0.0,0.0,0.0,0.0,0.0,0.0,0.0,0.0,0.0,0.0,0.0,0.0,0.0,0.0,0.0,0.0,0.0,0.0,0.0,0.0,0.0,0.0,0.0,0.0,0.0,0.0,0.0,1.0,1.0,0.0,0.0,0.0,0.0,0.0,0.0,0.0,0.0,0.0,0.0,0.0,0.0,0.0,0.0,0.0,0.0,0.0,0.0,0.0,0.0,0.0,0.0,0.0,0.0,0.0,0.0,0.0,0.0,0.0,0.0,0.0,0.0,0.0,0.0,0.0,0.0,0.0,0.0,0.0,0.0,0.0,0.0,0.0,0.0,0.0,0.0,0.0,0.0,0.0,0.0,0.0,0.0,0.0,0.0,0.0,0.0,0.0,0.0,0.0,0.0,0.0,0.0,0.0,0.0,0.0,0.0,0.0,0.0,0.0,0.0,0.0,0.0,0.0,0.0,0.0,0.0,0.0,0.0,0.0,0.0,0.0,0.0,0.0,0.0,0.0,0.0,0.0,0.0,0.0,0.0,0.0,0.0,0.0,0.0,0.0,0.0,0.0,0.0,0.0,0.0,0.0,0.0,0.0,0.0,0.0,0.0,0.0,0.0,0.0,0.0,0.0],[0.0,0.0,0.0,0.0,0.0,0.0,0.0,0.0,0.0,0.0,0.0,1.0,0.0,0.0,0.0,0.0,0.0,0.0,0.0,0.0,0.0,0.0,0.0,0.0,0.0,0.0,0.0,0.0,0.0,0.0,0.0,0.0,0.0,0.0,0.0,0.0,0.0,0.0,0.0,0.0,0.0,0.0,0.0,0.0,0.0,0.0,0.0,0.0,0.0,0.0,0.0,0.0,0.0,0.0,0.0,0.0,0.0,0.0,0.0,0.0,0.0,0.0,0.0,0.0,0.0,0.0,0.0,0.0,0.0,0.0,0.0,0.0,0.0,0.0,0.0,0.0,0.0,0.0,0.0,0.0,0.0,0.0,0.0,0.0,0.0,0.0,1.0,1.0,1.0,1.0,1.0,1.0,1.0,0.0,0.0,0.0,0.0,0.0,0.0,0.0,0.0,0.0,0.0,0.0,0.0,0.0,0.0,0.0,0.0,0.0,0.0,0.0,0.0,0.0,0.0,0.0,0.0,0.0,0.0,0.0,0.0,0.0,0.0,0.0,0.0,0.0,0.0,0.0,0.0,0.0,0.0,0.0,0.0,0.0,0.0,0.0,0.0,0.0,0.0,0.0,0.0,0.0,0.0,0.0,0.0,0.0,0.0,0.0,0.0,0.0,0.0,0.0,0.0,0.0,0.0,0.0,0.0,0.0,0.0,0.0,0.0,0.0,0.0,0.0,0.0,0.0,0.0,0.0,0.0,0.0,0.0,0.0,0.0,0.0,0.0,0.0,0.0,0.0,0.0,0.0,0.0,0.0,0.0,0.0,0.0,0.0,0.0,0.0,0.0,0.0,0.0,0.0,0.0,0.0,0.0,0.0,0.0,0.0,0.0,0.0,0.0,0.0,0.0,0.0,0.0,0.0,0.0,0.0,0.0,0.0,0.0,0.0,0.0,0.0,0.0,0.0,0.0,0.0,0.0,0.0,0.0,0.0,0.0,0.0,0.0,0.0,0.0,0.0,0.0,0.0,0.0,0.0,0.0,0.0,0.0,0.0,0.0],[0.0,0.0,0.0,0.0,0.0,0.0,0.0,0.0,0.0,0.0,1.0,1.0,0.0,0.99,1.0,0.0,0.0,0.0,0.0,0.0,0.0,0.0,0.0,0.0,0.0,0.0,0.0,0.0,0.0,0.0,0.0,0.0,0.0,0.0,0.0,0.0,0.0,0.0,0.0,0.0,0.0,0.0,0.0,0.0,0.0,0.0,0.0,0.0,0.0,0.0,0.0,0.0,0.0,0.0,0.0,0.0,0.0,0.0,0.0,0.0,0.0,0.0,0.0,0.0,0.0,0.0,0.0,0.0,0.0,0.0,0.0,0.0,0.0,0.0,0.0,0.0,0.0,0.0,0.0,0.0,0.0,0.8,1.0,1.0,0.0,0.0,1.0,1.0,1.0,1.0,1.0,1.0,1.0,0.98,0.0,0.0,0.0,0.0,0.0,0.0,0.0,0.0,0.0,0.0,0.0,0.0,0.0,0.0,0.0,0.0,0.0,0.0,0.0,0.0,0.0,0.0,0.0,0.0,0.0,0.0,0.0,0.0,0.0,0.0,0.0,0.01,0.0,0.0,0.0,0.0,0.0,0.0,0.0,0.0,0.0,0.0,0.0,0.0,0.0,0.0,0.0,0.0,0.0,0.0,0.0,0.0,0.0,0.0,0.0,0.0,0.0,0.0,0.0,0.0,0.0,0.0,0.0,0.0,0.0,0.0,0.0,0.0,0.0,0.0,0.0,0.0,0.0,0.0,0.0,0.0,0.0,0.0,0.0,0.0,0.0,0.0,0.0,0.0,0.0,0.0,0.0,0.0,0.0,0.0,0.0,0.0,0.0,0.0,0.0,0.0,0.0,0.0,0.0,0.0,0.0,0.0,0.0,0.0,0.0,0.0,0.0,0.0,0.0,0.0,0.0,0.0,0.0,0.0,0.0,0.0,0.0,0.0,0.0,0.0,0.01,0.01,0.0,0.0,0.0,0.0,0.0,0.0,0.0,0.0,0.0,0.0,0.0,0.0,0.0,0.0,0.0,0.0,0.0,0.0,0.0,0.0,0.0],[0.0,0.0,0.0,0.0,0.0,0.0,0.0,0.0,0.0,0.0,0.0,0.0,0.0,0.0,0.0,0.0,0.0,0.0,0.0,0.0,0.0,0.0,0.0,0.0,0.0,0.0,0.0,0.0,0.0,0.0,0.0,0.0,0.0,0.0,0.0,0.0,0.0,0.0,0.0,0.0,0.0,0.0,0.0,0.0,0.0,0.0,0.0,0.0,0.0,0.0,0.0,0.0,0.0,0.0,0.0,0.0,0.0,0.0,0.0,0.0,0.0,0.0,0.0,0.0,0.0,0.0,0.0,0.0,0.0,0.0,0.0,0.0,0.0,0.0,0.0,0.0,0.0,0.0,0.0,0.0,0.0,0.0,1.0,0.53,0.14,0.0,1.0,1.0,1.0,1.0,1.0,1.0,1.0,1.0,0.0,0.0,0.0,0.0,0.0,0.0,0.0,0.0,0.0,0.0,0.0,0.0,0.0,0.0,0.0,0.0,0.0,0.0,0.0,0.0,0.0,0.02,0.0,0.0,0.0,0.0,0.0,0.0,0.0,0.0,0.11,1.0,0.0,0.0,0.0,0.89,1.0,0.0,0.0,0.58,0.0,0.0,0.0,0.0,0.0,0.0,0.0,0.0,0.0,0.0,0.0,0.0,0.0,0.0,0.0,0.0,0.0,0.0,0.0,0.0,0.0,0.0,0.0,0.0,0.0,0.0,0.0,0.0,0.0,0.0,0.0,0.0,0.0,0.0,0.0,0.0,0.0,0.0,0.0,0.0,0.0,0.0,0.0,0.0,0.0,0.0,0.0,0.0,0.0,0.0,0.0,0.0,0.0,0.0,0.0,0.0,0.0,0.0,0.0,0.0,0.0,0.0,0.0,0.0,0.0,0.0,0.0,0.0,0.0,0.0,0.0,0.0,0.0,0.0,0.0,0.0,0.0,0.0,0.0,0.0,0.0,0.0,0.0,0.0,0.0,0.0,0.0,0.0,0.0,0.0,0.0,0.0,0.0,0.0,0.0,0.0,0.0,0.0,0.0,0.0,0.0,0.0,0.0],[0.0,0.0,0.0,0.0,0.0,0.0,0.0,0.0,0.0,0.0,0.0,0.0,0.0,0.0,0.0,0.0,0.0,0.0,0.0,0.0,0.0,0.0,0.0,0.0,0.0,0.0,0.0,0.0,0.0,0.0,0.0,0.0,0.0,0.0,0.0,0.0,0.0,0.0,0.0,0.0,0.0,0.0,0.0,0.0,0.0,0.0,0.0,0.0,0.0,0.0,0.0,0.0,0.0,0.0,0.0,0.0,0.0,0.0,0.0,0.0,0.0,0.0,0.0,0.0,0.0,0.0,0.0,0.0,0.0,0.0,0.0,0.0,0.0,0.0,0.0,0.0,0.0,0.0,0.0,0.0,0.0,0.0,0.0,0.0,0.0,0.0,0.0,1.0,1.0,1.0,1.0,1.0,1.0,1.0,0.96,0.11,0.0,0.0,0.0,0.0,0.0,0.0,0.0,0.0,0.0,0.0,0.0,0.0,0.0,0.0,0.0,0.0,0.0,0.0,0.0,0.0,0.0,0.0,0.0,0.0,0.0,0.0,0.0,0.0,0.0,0.0,0.0,0.0,0.0,0.0,0.0,0.0,0.0,0.0,0.0,0.0,0.0,0.0,0.0,0.0,0.0,0.0,0.0,0.0,0.0,0.0,0.0,0.0,0.0,0.0,0.0,0.0,0.0,0.0,0.0,0.0,0.0,0.0,0.0,0.0,0.0,0.0,0.0,0.0,0.0,0.0,0.0,0.0,0.0,0.0,0.0,0.0,0.0,0.0,0.0,0.0,0.0,0.0,0.0,0.0,0.0,0.0,0.0,0.0,0.0,0.0,0.0,0.0,0.0,0.0,0.0,0.0,0.0,0.0,0.0,0.0,0.0,0.0,0.0,0.0,0.0,0.0,0.0,0.0,0.0,0.0,0.0,0.0,0.0,0.0,0.0,0.0,0.0,0.0,0.0,0.0,0.0,0.0,0.0,0.0,0.0,0.0,0.0,0.0,0.0,0.0,0.0,0.0,0.0,0.0,0.0,0.0,0.0,0.0,0.0,0.0,0.0],[0.0,0.0,0.0,0.0,0.0,0.0,0.0,0.0,0.0,0.0,1.0,1.0,0.0,0.0,0.0,0.0,0.0,0.0,0.0,0.0,0.0,0.0,0.0,0.0,0.0,0.0,0.0,0.0,0.0,0.0,0.0,0.0,0.0,0.0,0.0,0.0,0.0,0.0,0.0,0.0,0.0,0.0,0.0,0.0,0.0,0.0,0.0,0.0,0.0,0.0,0.0,0.0,0.0,0.0,0.0,0.0,0.0,0.0,0.0,0.0,0.0,0.0,0.0,0.0,0.0,0.0,0.0,0.0,0.0,0.0,0.0,0.0,0.0,0.0,0.0,0.0,0.0,0.0,0.0,0.0,0.0,0.0,1.0,0.0,0.0,0.0,0.0,0.0,1.0,1.0,1.0,1.0,1.0,1.0,1.0,1.0,1.0,0.0,0.0,0.0,0.0,0.0,0.0,0.0,0.0,0.0,0.0,0.0,0.0,0.0,0.0,0.0,0.0,0.0,0.0,0.0,0.0,0.0,0.0,0.0,0.0,0.0,0.0,0.0,0.0,0.0,0.0,0.0,0.0,0.0,0.0,0.0,0.0,0.0,0.0,0.0,0.0,0.0,0.0,0.0,0.0,0.0,0.0,0.0,0.0,0.0,0.0,0.0,0.0,0.0,0.0,0.0,0.0,0.0,0.0,0.0,0.0,0.0,0.0,0.0,0.0,0.0,0.0,0.0,0.0,0.0,0.0,0.0,0.0,0.0,0.0,0.0,0.0,0.0,0.0,0.0,0.0,0.0,0.0,0.0,0.0,0.01,0.0,0.0,0.0,0.0,0.0,0.0,0.0,0.01,0.02,0.0,0.0,0.0,0.0,0.0,0.0,0.0,0.0,0.0,0.0,0.01,0.0,0.0,0.0,0.0,0.0,0.0,0.0,0.0,0.0,0.0,0.0,0.0,0.0,0.0,0.0,0.0,0.0,0.0,0.0,0.0,0.0,0.0,0.0,0.0,0.0,0.0,0.0,0.0,0.0,0.0,0.0,0.0,0.0,0.0,0.0],[0.0,0.0,0.0,0.0,0.0,0.0,0.0,0.0,0.0,0.0,0.99,0.0,0.0,0.0,0.0,0.0,0.0,0.0,0.0,0.0,0.0,0.0,0.0,0.0,0.0,0.0,0.0,0.0,0.0,0.0,0.0,0.0,0.0,0.0,0.0,0.0,0.0,0.0,0.0,0.0,0.0,0.0,0.0,0.0,0.0,0.0,0.0,0.0,0.0,0.0,0.0,0.0,0.0,0.0,0.0,0.0,0.0,0.0,0.0,0.0,0.0,0.0,0.0,0.0,0.0,0.0,0.0,0.0,0.0,0.0,0.0,0.0,0.0,0.0,0.0,0.0,0.0,0.0,0.0,0.0,1.0,0.0,1.0,0.0,0.0,0.0,0.0,0.0,0.0,0.98,1.0,1.0,1.0,1.0,1.0,1.0,1.0,1.0,0.0,0.0,0.0,0.0,0.0,0.0,0.0,0.0,0.0,0.0,0.0,0.0,0.0,0.0,0.0,1.0,0.0,0.0,0.0,0.0,0.0,0.0,0.0,0.0,0.0,0.0,0.0,0.0,0.0,0.0,0.0,0.0,0.0,0.0,0.0,1.0,0.0,0.0,0.0,0.0,0.0,0.0,0.0,0.0,0.0,0.0,0.0,0.0,0.0,0.0,0.0,0.0,0.0,0.0,0.0,0.0,0.0,0.0,0.0,0.0,0.0,0.0,0.0,0.0,0.0,0.0,0.0,0.0,0.0,0.0,0.0,0.0,0.0,0.0,0.0,0.0,0.0,0.0,0.0,0.0,0.0,0.0,0.0,0.0,0.0,0.0,0.0,0.0,0.0,0.0,0.0,0.0,0.0,0.0,0.0,0.0,0.0,0.0,0.0,0.0,0.0,0.0,0.0,0.0,0.0,0.0,0.0,0.0,0.0,0.0,0.0,0.0,0.0,0.0,0.0,0.0,0.0,0.0,0.0,0.0,0.0,0.0,0.0,0.0,0.0,0.0,0.0,0.0,0.0,0.0,0.0,0.0,0.0,0.0,0.0,0.0,0.0,0.0,0.0],[0.0,0.0,0.0,0.0,0.0,0.0,0.0,0.0,0.0,0.0,0.0,0.0,0.0,0.0,0.0,0.0,0.0,0.0,0.0,0.0,0.0,0.0,0.0,0.0,0.0,0.0,0.0,0.0,0.0,0.0,0.0,0.0,0.0,0.0,0.0,0.0,0.0,0.0,0.0,0.0,0.0,0.0,0.0,0.0,0.0,0.0,0.0,0.0,0.0,0.0,0.0,0.0,0.0,0.0,0.0,0.0,0.0,0.0,0.0,0.0,0.0,0.0,0.0,0.0,0.0,0.0,0.0,0.0,0.0,0.0,0.0,0.0,0.0,0.0,0.0,0.0,0.0,0.0,0.0,0.0,0.0,0.0,0.0,0.0,0.0,0.0,0.0,0.0,0.0,0.0,0.0,0.96,1.0,1.0,1.0,1.0,1.0,1.0,1.0,0.0,0.0,0.0,0.0,0.0,0.0,0.0,0.0,0.0,0.0,0.0,0.0,0.0,0.0,0.0,0.0,0.0,0.0,0.0,0.0,0.0,0.0,0.0,0.0,0.0,0.0,0.0,0.0,0.0,0.0,0.0,0.0,0.0,0.0,0.19,0.0,0.0,0.0,0.0,0.0,0.0,0.0,0.0,0.0,0.0,0.0,0.0,0.0,0.0,0.0,0.0,0.0,0.0,0.0,0.0,0.0,0.0,0.0,0.0,0.0,0.0,0.0,0.0,0.0,0.0,0.0,0.0,0.0,0.0,0.0,0.0,0.0,0.0,0.0,0.0,0.0,0.0,0.0,0.0,0.0,0.0,0.0,0.0,0.0,0.0,0.0,0.0,0.0,0.0,0.0,0.0,0.0,0.0,0.0,0.0,0.0,0.0,0.0,0.0,0.0,0.0,0.0,0.0,0.0,0.0,0.0,0.0,0.0,0.0,0.0,0.0,0.0,0.0,0.0,0.0,0.0,0.0,0.0,0.0,0.0,0.0,0.0,0.0,0.0,0.0,0.0,0.0,0.0,0.0,0.0,0.0,0.0,0.0,0.0,0.0,0.0,0.0,0.0],[0.0,0.0,0.0,0.0,0.0,0.0,0.0,0.0,0.0,0.0,0.0,0.0,0.0,0.0,0.0,0.0,0.0,0.0,0.0,0.0,0.0,0.0,0.0,0.0,0.0,0.0,0.0,0.0,0.0,0.0,0.0,0.0,0.0,0.0,0.0,0.0,0.0,0.0,0.0,0.0,0.0,0.0,0.0,0.0,0.0,0.0,0.0,0.0,0.0,0.0,0.0,0.0,0.0,0.0,0.0,0.0,0.0,0.0,0.0,0.0,0.0,0.0,0.0,0.0,0.0,0.0,0.0,0.0,0.0,0.0,0.0,0.0,0.0,0.0,0.0,0.0,0.0,0.0,0.0,0.0,0.0,0.0,0.0,0.0,0.0,0.0,0.0,0.0,0.0,0.0,0.0,0.11,1.0,1.0,1.0,1.0,1.0,1.0,1.0,1.0,0.0,0.0,0.0,0.0,0.0,0.0,0.0,0.0,0.0,0.0,0.0,0.0,0.0,0.0,0.0,0.0,0.0,0.0,0.0,0.0,0.0,0.0,0.0,0.0,0.0,0.0,0.0,0.0,0.0,0.0,0.0,0.0,0.0,0.0,0.0,0.0,0.0,0.0,0.0,0.0,0.0,0.0,0.0,0.0,0.0,0.0,0.0,0.0,0.0,0.0,0.0,0.0,0.0,0.0,0.0,0.0,0.0,0.0,0.0,0.0,0.0,0.0,0.0,0.0,0.0,0.0,0.0,0.0,0.0,0.0,0.0,0.0,0.0,0.0,0.0,0.0,0.01,0.0,0.0,0.0,0.0,0.01,0.0,0.0,0.0,0.0,0.0,0.0,0.0,0.0,0.01,0.04,0.19,0.77,0.45,0.53,0.88,0.58,0.35,0.21,0.22,0.88,0.81,0.01,0.45,0.0,0.0,0.0,0.0,0.0,0.0,0.0,0.0,0.0,0.0,0.0,0.0,0.0,0.0,0.0,0.0,0.0,0.0,0.0,0.0,0.0,0.0,0.0,0.0,0.0,0.0,0.0,0.0,0.0,0.0,0.0,0.0],[0.0,0.0,0.0,0.0,0.0,0.0,0.0,0.0,0.0,1.0,1.0,0.04,0.0,0.0,0.0,0.0,0.0,0.0,0.0,0.0,0.0,0.0,0.0,0.0,0.0,0.0,0.0,0.0,0.0,0.0,0.0,0.0,0.0,0.0,0.0,0.0,0.0,0.0,0.0,0.0,0.0,0.0,0.0,0.0,0.0,0.0,0.0,0.0,0.0,0.0,0.0,0.0,0.0,0.0,0.0,0.0,0.0,0.0,0.0,0.0,0.0,0.0,0.0,0.0,0.0,0.0,0.0,0.0,0.0,0.0,0.0,0.0,0.0,0.0,0.0,0.0,0.0,0.0,0.74,0.0,1.0,0.0,0.0,0.0,0.0,0.0,0.0,0.0,0.0,0.0,0.0,0.0,1.0,1.0,1.0,1.0,1.0,1.0,1.0,1.0,1.0,0.0,0.0,0.0,0.0,0.0,0.0,0.0,0.0,0.0,0.0,0.0,0.0,0.0,0.0,0.0,0.0,0.0,0.0,0.0,0.0,0.0,0.0,0.0,0.0,0.0,0.0,0.0,0.0,0.0,0.0,0.0,0.0,0.0,0.0,0.0,0.0,0.0,0.0,0.0,0.0,0.0,0.0,0.0,0.0,0.0,0.0,0.0,0.0,0.0,0.0,0.0,0.0,0.0,0.0,0.0,0.0,0.0,0.0,0.0,0.0,0.0,0.0,0.0,0.0,0.0,0.0,0.0,0.0,0.0,1.0,0.99,0.03,0.0,0.01,0.95,0.97,0.92,0.71,0.66,0.15,0.11,0.01,0.0,0.0,0.0,0.0,0.0,0.0,0.01,0.12,0.5,0.84,0.31,0.15,0.03,0.01,0.0,0.0,0.01,0.05,0.11,0.5,1.0,1.0,0.0,0.0,0.0,0.0,0.0,0.0,0.0,0.0,0.0,0.0,0.0,0.0,0.0,0.0,0.0,0.0,0.0,0.0,0.0,0.0,0.0,0.0,0.0,0.0,0.0,0.0,0.0,0.0,0.0,0.0,0.0,0.0],[0.0,0.0,0.0,0.0,0.0,0.0,0.0,0.0,0.0,0.0,0.0,0.0,0.0,0.0,0.0,0.0,0.0,0.0,0.0,0.0,0.0,0.0,0.0,0.0,0.0,0.0,0.0,0.0,0.0,0.0,0.0,0.0,0.0,0.0,0.0,0.0,0.0,0.0,0.0,0.0,0.0,0.0,0.0,0.0,0.0,0.0,0.0,0.0,0.0,0.0,0.0,0.0,0.0,0.0,0.0,0.0,0.0,0.0,0.0,0.0,0.0,0.0,0.0,0.0,0.0,0.0,0.0,0.0,0.0,0.0,0.0,0.0,0.0,0.0,0.0,0.0,0.0,0.0,0.01,0.0,1.0,0.0,0.0,0.0,0.0,0.0,0.0,0.0,0.0,0.0,0.0,0.0,0.0,1.0,1.0,1.0,1.0,1.0,1.0,1.0,1.0,1.0,0.0,0.0,0.0,0.0,0.0,0.0,0.0,0.02,0.0,0.99,0.0,0.0,0.0,0.0,0.0,0.0,0.0,0.0,0.0,0.0,0.0,0.0,0.0,0.0,0.0,0.0,0.0,0.0,0.0,0.0,0.0,0.0,0.0,0.0,0.0,1.0,0.0,0.0,0.0,0.0,0.0,0.0,0.0,0.0,0.0,0.0,0.0,0.0,0.0,0.0,0.0,0.0,0.0,0.0,0.0,0.0,0.0,0.0,0.0,0.0,0.0,0.0,0.0,0.0,0.0,0.0,0.0,0.0,0.0,0.0,0.0,0.0,0.0,0.0,0.0,0.0,0.0,0.0,0.0,0.0,0.0,0.0,0.0,0.0,0.0,0.0,0.0,0.0,0.0,0.0,0.0,0.0,0.0,0.0,0.0,0.0,0.0,0.0,0.0,0.0,0.0,0.0,0.0,0.0,0.0,0.0,0.0,0.0,0.0,0.0,0.0,0.0,0.0,0.0,0.0,0.0,0.0,0.0,0.0,0.0,0.0,0.0,0.0,0.0,0.0,0.0,0.0,0.0,0.0,0.0,0.0,0.0,0.0,0.0,0.0],[0.0,0.0,0.0,0.0,0.0,0.0,0.0,0.0,0.0,0.0,0.0,0.0,0.0,0.0,0.0,0.0,0.0,0.0,0.0,0.0,0.0,0.0,0.0,0.0,0.0,0.0,0.0,0.0,0.0,0.0,0.0,0.0,0.0,0.0,0.0,0.0,0.0,0.0,0.0,0.0,0.0,0.0,0.0,0.0,0.0,0.0,0.0,0.0,0.0,0.0,0.0,0.0,0.0,0.0,0.0,0.0,0.0,0.0,0.0,0.0,0.0,0.0,0.0,0.0,0.0,0.0,0.0,0.0,0.0,0.0,0.0,0.0,0.0,0.0,0.0,0.0,0.0,0.0,0.0,0.0,0.0,0.0,0.0,0.0,0.0,0.0,0.0,0.0,0.0,0.0,0.0,0.0,0.0,0.0,1.0,1.0,1.0,1.0,1.0,1.0,1.0,1.0,1.0,0.0,0.0,0.0,0.0,0.0,0.0,0.0,0.0,0.0,0.0,0.0,0.0,0.0,0.0,0.0,0.0,0.0,0.0,0.0,0.0,0.0,0.0,0.0,0.0,0.0,0.0,0.0,0.0,0.0,0.0,0.0,0.0,0.0,0.0,0.0,0.0,0.0,0.0,0.0,0.0,0.0,0.0,0.0,0.0,0.0,0.0,0.0,0.0,0.0,0.0,0.0,0.0,0.0,0.0,0.0,0.0,0.0,0.0,0.0,0.0,0.0,0.0,0.0,0.0,0.0,0.0,0.0,0.0,0.0,0.0,0.0,0.0,0.0,0.0,0.0,0.0,0.0,0.0,0.0,0.0,0.0,0.0,0.0,0.0,0.0,0.0,0.0,0.0,0.0,0.0,0.0,0.0,0.01,0.0,0.0,0.0,0.01,0.02,0.0,0.0,0.0,0.0,0.0,0.0,0.0,0.0,0.0,0.0,0.0,0.0,0.0,0.0,0.0,0.0,0.0,0.0,0.0,0.0,0.0,0.0,0.0,0.0,0.0,0.0,0.0,0.0,0.0,0.0,0.0,0.0,0.0,0.0,0.0,0.0],[0.0,0.0,0.0,0.0,0.0,0.0,0.0,0.0,0.0,0.23,0.0,0.0,0.0,0.0,0.0,0.0,0.0,0.0,0.0,0.0,0.0,0.0,0.0,0.0,0.0,0.0,0.0,0.0,0.0,0.0,0.0,0.0,0.0,0.0,0.0,0.0,0.0,0.0,0.0,0.0,0.0,0.0,0.0,0.0,0.0,0.0,0.0,0.0,0.0,0.0,0.0,0.0,0.0,0.0,0.0,0.0,0.0,0.0,0.0,0.0,0.0,0.0,0.0,0.0,0.03,0.0,0.0,0.0,0.0,0.0,0.0,0.0,0.76,0.0,0.0,0.0,0.0,0.0,0.0,0.0,0.0,0.0,0.0,0.0,0.0,0.0,0.0,0.0,0.0,0.0,0.0,0.0,0.0,0.0,0.0,1.0,1.0,1.0,1.0,1.0,1.0,1.0,1.0,1.0,0.0,0.0,0.0,0.0,0.0,0.0,0.0,0.0,0.0,0.0,0.0,0.0,0.0,0.0,0.0,0.0,0.0,0.0,0.0,0.0,0.0,0.0,0.0,0.0,0.0,0.0,0.0,0.0,0.0,0.0,0.0,0.0,0.0,0.0,0.0,0.0,0.0,0.0,0.0,0.0,0.0,0.0,0.0,0.0,0.0,0.0,0.0,0.0,0.0,0.0,0.0,0.0,0.0,0.0,0.0,0.0,0.0,0.0,0.0,0.0,0.0,0.0,0.0,0.0,0.0,0.0,1.0,1.0,1.0,1.0,1.0,1.0,1.0,0.99,0.84,0.69,0.0,0.0,0.0,0.0,0.0,0.0,0.0,0.0,0.0,0.0,0.0,0.96,1.0,1.0,0.99,0.99,0.99,0.98,0.89,0.43,0.44,0.92,0.96,1.0,1.0,1.0,1.0,1.0,0.0,0.0,0.0,0.0,0.0,0.0,0.0,0.0,0.0,0.0,0.0,0.0,0.0,0.0,0.0,0.0,0.0,0.0,0.0,0.0,0.0,0.0,0.0,0.0,0.0,0.0,0.0,0.0,0.0],[0.0,0.0,0.0,0.0,0.0,0.0,0.0,0.04,0.0,1.0,0.0,0.0,0.0,0.0,0.0,0.0,0.0,0.0,0.0,0.0,0.0,0.0,0.0,0.0,0.0,0.0,0.0,0.0,0.0,0.0,0.0,0.0,0.0,0.0,0.0,0.0,0.0,0.0,0.0,0.0,0.0,0.0,0.0,0.0,0.0,0.0,0.0,0.0,0.0,0.0,0.0,0.0,0.0,0.0,0.0,0.0,0.0,0.0,0.0,0.0,0.0,0.0,0.0,0.0,0.0,0.0,0.0,0.0,0.0,0.0,0.0,0.0,0.97,0.0,0.0,0.0,0.0,0.0,1.0,0.0,0.68,0.0,0.0,0.0,0.0,0.0,0.0,0.0,0.0,0.0,0.0,0.0,0.0,0.0,0.0,0.0,1.0,1.0,1.0,1.0,1.0,1.0,1.0,1.0,1.0,0.0,0.0,0.0,0.0,1.0,0.0,1.0,0.0,0.0,0.0,0.0,0.0,0.0,0.0,0.0,0.0,0.0,0.0,0.0,0.0,0.0,0.0,0.0,0.0,0.0,0.0,0.0,0.0,0.0,0.0,0.0,0.0,0.0,0.0,0.0,0.0,0.0,0.0,0.0,0.0,0.0,0.0,0.0,0.0,0.0,0.0,0.0,0.0,0.0,0.0,0.0,0.0,0.0,0.0,0.0,0.0,0.0,0.0,0.0,0.0,0.0,0.0,0.0,0.0,0.0,1.0,1.0,0.99,0.01,0.0,0.02,0.0,0.0,0.0,0.0,0.0,0.0,0.0,0.0,0.0,0.0,0.0,0.0,0.0,0.0,0.0,0.0,0.0,0.0,0.0,0.0,0.0,0.0,0.0,0.0,0.0,0.0,0.0,1.0,1.0,0.0,0.0,0.0,0.0,0.0,0.0,0.0,0.0,0.0,0.0,0.0,0.0,0.0,0.0,0.0,0.0,0.0,0.0,0.0,0.0,0.0,0.0,0.0,0.0,0.0,0.0,0.0,0.0,0.0,0.0,0.0,0.0],[0.0,0.0,0.0,0.0,0.0,0.0,0.0,0.0,0.0,0.0,0.0,0.0,0.0,0.0,0.0,0.0,0.0,0.0,0.0,0.0,0.0,0.0,0.0,0.0,0.0,0.0,0.0,0.0,0.0,0.0,0.0,0.0,0.0,0.0,0.0,0.0,0.0,0.0,0.0,0.0,0.0,0.0,0.0,0.0,0.0,0.0,0.0,0.0,0.0,0.0,0.0,0.0,0.0,0.0,0.0,0.0,0.0,0.0,0.0,0.0,0.0,0.0,0.0,0.0,0.0,0.0,0.0,0.0,0.0,0.0,0.0,0.0,0.0,0.0,0.0,0.0,0.0,0.0,0.0,0.0,0.0,0.0,0.0,0.0,0.0,0.0,0.0,0.0,0.0,0.0,0.0,0.0,0.0,0.0,0.0,0.0,0.0,1.0,1.0,1.0,1.0,1.0,1.0,0.87,1.0,0.75,1.0,1.0,0.01,1.0,0.0,0.0,0.0,0.0,0.0,0.0,0.0,0.0,0.0,0.0,0.0,0.0,0.0,0.0,0.0,0.0,0.0,0.0,0.0,0.0,0.0,0.0,0.0,0.0,0.0,0.0,0.0,0.0,0.0,0.0,0.0,0.0,0.0,0.0,0.0,0.0,0.0,0.0,0.0,0.0,0.0,0.0,0.0,0.0,0.0,0.0,0.0,0.0,0.0,0.0,0.0,0.0,0.0,0.0,0.0,0.0,0.0,0.0,0.0,0.0,0.0,0.0,0.0,0.0,0.0,0.0,0.0,0.0,0.0,0.0,0.0,0.0,0.0,0.0,0.0,0.0,0.0,0.0,0.0,0.0,0.0,0.0,0.0,0.0,0.0,0.0,0.0,0.0,0.0,0.0,0.0,0.0,0.0,0.0,0.0,0.0,0.0,0.0,0.0,0.0,0.0,0.0,0.0,0.0,0.0,0.0,0.0,0.0,0.0,0.0,0.0,0.0,0.0,0.0,0.0,0.0,0.0,0.0,0.0,0.0,0.0,0.0,0.0,0.0,0.0,0.0,0.0],[0.0,0.0,0.0,0.0,0.0,0.0,0.0,0.0,0.0,0.0,0.0,0.0,0.0,0.0,0.0,0.0,0.0,0.0,0.0,0.0,0.0,0.0,0.0,0.0,0.0,0.0,0.0,0.0,0.0,0.0,0.0,0.0,0.0,0.0,0.0,0.0,0.0,0.0,0.0,0.0,0.0,0.0,0.0,0.0,0.0,0.0,0.0,0.0,0.0,0.0,0.0,0.0,0.0,0.0,0.0,0.0,0.0,0.0,0.0,0.0,0.0,0.0,0.0,0.0,0.0,0.0,0.0,0.0,0.0,0.01,0.0,0.0,0.0,0.0,0.0,0.0,0.0,0.0,0.0,0.0,0.0,0.0,0.0,0.0,0.0,0.0,0.0,0.0,0.0,0.0,0.0,0.0,0.0,0.0,0.0,0.0,0.0,0.0,1.0,1.0,1.0,1.0,1.0,1.0,1.0,0.99,0.0,0.0,0.0,0.0,0.0,0.0,0.0,0.0,0.0,0.0,0.0,0.0,0.0,0.0,0.0,0.0,0.0,0.0,0.0,0.0,0.0,0.0,0.0,0.0,0.0,0.0,0.0,0.0,0.0,0.0,0.0,0.0,0.0,0.0,0.0,0.0,0.0,0.0,0.0,0.0,0.0,0.0,0.0,0.0,0.0,0.0,0.0,0.0,0.0,0.0,0.0,0.0,0.0,0.0,0.0,0.0,0.0,0.0,0.0,0.0,0.0,0.0,0.0,0.0,0.98,0.88,0.98,0.09,0.0,0.0,0.0,0.0,0.0,0.0,0.0,0.0,0.0,0.0,0.0,0.0,0.0,0.0,0.0,0.0,0.0,0.0,0.0,0.0,0.01,0.02,0.0,0.0,0.02,0.07,0.1,0.02,0.0,0.0,0.0,0.0,0.0,0.01,0.0,0.0,0.0,0.0,0.0,0.0,0.0,0.0,0.0,0.0,0.0,0.0,0.0,0.0,0.0,0.0,0.0,0.0,0.0,0.0,0.0,0.0,0.0,0.0,0.0,0.0,0.0,0.0,0.0],[0.0,0.0,0.0,0.0,0.0,0.0,0.0,0.0,0.0,0.0,0.0,0.0,0.0,0.0,0.0,0.0,0.0,0.0,0.0,0.0,0.0,0.0,0.0,0.0,0.0,0.0,0.0,0.0,0.0,0.0,0.0,0.0,0.0,0.0,0.0,0.0,0.0,0.0,0.0,0.0,0.0,0.0,0.0,0.0,0.0,0.0,0.0,0.0,0.0,0.0,0.0,0.0,0.0,0.0,0.0,0.0,0.0,0.0,0.0,0.0,0.0,0.0,0.0,0.0,0.0,0.0,0.0,0.0,0.03,1.0,0.06,0.0,1.0,1.0,0.0,0.0,0.0,0.0,0.0,0.0,0.0,0.0,0.0,0.0,0.0,0.0,0.0,0.0,0.0,0.0,0.0,0.0,0.0,0.0,0.0,0.0,0.0,0.0,0.0,1.0,1.0,0.87,1.0,1.0,1.0,0.99,0.0,0.0,0.0,0.0,0.0,0.0,0.0,0.0,0.0,0.0,0.0,0.0,0.0,0.0,0.0,0.0,0.0,0.0,0.0,0.0,0.0,0.0,0.0,0.0,0.0,0.0,0.0,0.0,0.0,0.0,0.0,0.0,0.0,0.0,0.0,0.0,0.0,0.0,0.0,0.0,0.0,0.0,0.0,0.0,0.0,0.0,0.0,0.0,0.0,0.0,0.0,0.0,0.0,0.0,0.0,0.0,0.0,0.0,0.0,0.0,0.0,0.0,0.0,0.0,1.0,1.0,1.0,1.0,0.99,0.83,0.0,0.0,0.0,0.0,0.0,0.0,0.0,0.0,0.0,0.0,0.0,0.0,0.0,0.0,0.0,0.0,0.0,0.0,0.01,0.0,0.0,0.0,0.0,0.0,0.01,0.0,0.0,1.0,0.75,0.07,0.83,1.0,0.0,0.0,0.0,0.0,0.0,0.0,0.0,0.0,0.0,0.0,0.0,0.0,0.0,0.0,0.0,0.0,0.0,0.0,0.0,0.0,0.0,0.0,0.0,0.0,0.0,0.0,0.0,0.0,0.0],[0.0,0.0,0.0,0.0,0.0,0.0,0.0,0.0,0.0,0.0,0.0,0.0,0.0,0.0,0.0,0.0,0.0,0.0,0.0,0.0,0.0,0.0,0.0,0.0,0.0,0.0,0.0,0.0,0.0,0.0,0.0,0.0,0.0,0.0,0.0,0.0,0.0,0.0,0.0,0.0,0.0,0.0,0.0,0.0,0.0,0.0,0.0,0.0,0.0,0.0,0.0,0.0,0.0,0.0,0.0,0.0,0.0,0.0,0.0,0.0,0.0,0.0,0.0,0.0,0.0,0.0,0.0,0.0,0.0,0.0,0.0,0.0,0.25,1.0,0.0,0.42,0.0,0.0,0.0,0.0,0.0,0.0,0.0,0.0,0.0,0.0,0.0,0.0,0.0,0.0,0.0,0.0,0.0,0.0,0.0,0.0,0.0,0.0,0.0,0.0,1.0,1.0,1.0,1.0,1.0,1.0,1.0,0.0,0.0,1.0,0.0,0.0,0.0,0.0,0.0,0.0,0.0,0.0,0.0,0.0,0.0,0.0,0.0,0.0,0.0,0.0,0.0,0.0,0.0,0.0,0.0,0.0,0.0,0.0,0.0,0.0,0.0,0.0,0.0,0.0,0.0,0.0,0.0,0.0,0.0,0.0,0.0,0.0,0.0,0.0,0.0,0.0,0.0,0.0,0.0,0.0,0.0,0.0,0.0,0.0,0.0,0.0,0.0,0.0,0.0,0.0,0.0,0.0,0.0,0.0,0.05,0.0,0.0,0.0,0.0,0.0,0.0,0.0,0.0,0.0,0.0,0.0,0.0,0.0,0.0,0.0,0.0,0.0,0.0,0.0,0.0,0.0,0.0,0.0,0.0,0.0,0.0,0.0,0.0,0.0,0.0,0.0,0.0,0.0,0.0,0.0,0.0,0.0,0.0,0.0,0.0,0.0,0.0,0.0,0.0,0.0,0.0,0.0,0.0,0.0,0.0,0.0,0.0,0.0,0.0,0.0,0.0,0.0,0.0,0.0,0.0,0.0,0.0,0.0,0.0,0.0,0.0],[0.0,0.0,0.0,0.0,0.0,0.0,0.0,0.0,0.0,0.0,0.0,0.0,0.0,0.0,0.0,0.0,0.0,0.0,0.0,0.0,0.0,0.0,0.0,0.0,0.0,0.0,0.0,0.0,0.0,0.0,0.0,0.0,0.0,0.0,0.0,0.0,0.0,0.0,0.0,0.0,0.0,0.0,0.0,0.0,0.0,0.0,0.0,0.0,0.0,0.0,0.0,0.0,0.0,0.0,0.0,0.0,0.0,0.0,0.0,0.0,0.0,0.0,0.0,0.0,0.0,0.0,0.0,0.0,0.0,0.0,0.0,0.0,0.0,0.07,0.0,0.0,0.0,0.0,0.0,0.0,0.0,0.0,0.0,0.0,0.0,0.0,0.0,0.0,0.0,0.0,0.0,0.0,0.0,0.0,0.0,0.0,0.0,0.0,0.0,0.0,0.0,0.75,0.99,0.99,1.0,1.0,1.0,0.0,0.0,0.0,0.0,0.0,0.0,0.0,0.0,0.0,0.0,0.0,0.0,0.0,0.0,0.0,0.0,0.0,0.0,0.0,0.0,0.0,0.0,0.0,0.0,0.0,0.0,0.0,0.0,0.0,0.0,0.0,0.0,0.0,0.0,0.0,0.0,0.0,0.0,0.0,0.0,0.0,0.0,0.0,0.0,0.0,0.0,0.0,0.0,0.0,0.0,0.0,0.0,0.0,0.0,0.0,0.0,0.0,0.0,0.0,0.0,0.0,0.0,0.0,0.0,0.0,0.0,0.0,0.0,0.0,0.0,0.0,0.0,0.0,0.0,0.0,0.0,0.0,0.0,0.0,0.0,0.0,0.0,0.0,0.0,0.0,0.0,0.0,0.0,0.0,0.0,0.0,0.0,0.0,0.0,0.0,0.0,0.0,0.0,0.0,0.0,0.0,0.0,0.0,0.0,0.0,0.0,0.0,0.0,0.0,0.0,0.0,0.0,0.0,0.0,0.0,0.0,0.0,0.0,0.0,0.0,0.0,0.0,0.0,0.0,0.0,0.0,0.0,0.0,0.0,0.0],[0.0,0.0,0.0,0.0,0.0,0.0,0.0,0.0,0.0,0.0,0.0,0.0,0.0,0.0,0.0,0.0,0.0,0.0,0.0,0.0,0.0,0.0,0.0,0.0,0.0,0.0,0.0,0.0,0.0,0.0,0.0,0.0,0.0,0.0,0.0,0.0,0.0,0.0,0.0,0.0,0.0,0.0,0.0,0.0,0.0,0.0,0.0,0.0,0.0,0.0,0.0,0.0,0.0,0.0,0.0,0.0,0.0,0.0,0.0,0.0,0.0,0.0,0.0,0.0,0.0,0.0,0.0,0.0,0.0,0.0,0.0,0.0,0.0,0.0,0.0,0.0,0.0,0.0,0.0,0.0,0.0,0.0,0.0,0.0,0.0,0.0,0.0,0.0,0.0,0.0,0.0,0.0,0.0,0.0,0.0,0.0,0.0,0.0,0.0,0.0,0.0,1.0,0.0,0.0,1.0,1.0,1.0,1.0,1.0,1.0,0.0,0.0,0.0,0.0,0.0,0.0,0.0,0.0,0.0,0.0,0.0,0.0,0.0,0.0,0.0,0.0,0.0,0.0,0.0,0.0,0.0,0.0,0.0,0.0,0.0,0.0,0.0,0.0,0.0,0.0,0.0,0.0,0.0,0.0,0.0,0.0,0.0,0.0,0.0,0.0,0.0,0.0,0.0,0.0,0.0,0.0,0.0,0.0,0.0,0.0,0.0,0.0,0.0,0.0,0.0,0.0,0.0,0.0,0.0,0.0,0.0,0.0,0.0,0.0,0.0,0.0,0.0,0.0,0.0,0.0,0.0,0.0,0.0,0.0,0.0,0.0,0.0,0.0,0.0,0.0,0.0,0.0,0.0,0.0,0.0,0.0,0.0,0.0,0.0,0.0,0.0,0.0,0.0,0.0,0.0,0.0,0.0,0.0,0.0,0.0,0.0,0.0,0.0,0.0,0.0,0.0,0.0,0.0,0.0,0.0,0.0,0.0,0.0,0.0,0.0,0.0,0.0,0.0,0.0,0.0,0.0,0.0,0.0,0.0,0.0,0.0,0.0],[0.0,0.0,0.0,0.0,0.0,0.0,0.0,0.0,0.0,0.0,0.0,0.0,0.0,0.0,0.0,0.0,0.0,0.0,0.0,0.0,0.0,0.0,0.0,0.0,0.0,0.0,0.0,0.0,0.0,0.0,0.0,0.0,0.0,0.0,0.0,0.0,0.0,0.0,0.0,0.0,0.0,0.0,0.0,0.0,0.0,0.0,0.0,0.0,0.0,0.0,0.0,0.0,0.0,0.0,0.0,0.0,0.0,0.0,0.0,0.0,0.0,0.0,0.0,0.0,0.0,0.0,0.0,0.0,0.0,0.0,0.0,0.0,0.0,0.0,0.0,0.0,0.0,0.0,0.0,0.0,0.0,0.0,0.0,0.0,0.0,0.0,0.0,0.0,0.0,0.0,0.0,0.0,0.0,0.0,0.0,0.0,0.0,0.0,0.0,0.0,0.0,1.0,0.0,0.0,0.0,0.0,1.0,1.0,1.0,0.83,0.0,0.0,0.0,0.0,0.0,0.0,0.0,0.0,0.0,0.0,0.0,0.0,0.0,0.0,0.0,0.0,0.0,0.0,0.0,0.0,0.0,0.0,0.0,0.0,0.0,0.0,0.0,0.0,0.0,0.0,0.0,0.0,0.0,0.0,0.0,0.0,0.0,0.0,0.0,0.0,0.0,0.0,0.0,0.0,0.0,0.0,0.0,0.0,0.0,0.0,0.0,0.0,0.0,0.0,0.0,0.0,0.0,0.0,0.0,0.0,0.0,0.0,0.0,0.0,0.0,0.0,0.0,0.0,0.0,0.0,0.0,0.0,0.0,0.0,0.0,0.0,0.0,0.0,0.0,0.0,0.0,0.0,0.0,0.0,0.0,0.0,0.0,0.0,0.0,0.0,0.0,0.0,0.0,0.0,0.0,0.0,0.0,0.0,0.0,0.0,0.0,0.0,0.0,0.0,0.0,0.0,0.0,0.0,0.0,0.0,0.0,0.0,0.0,0.0,0.0,0.0,0.0,0.0,0.0,0.0,0.0,0.0,0.0,0.0,0.0,0.0,0.0],[0.0,0.0,0.0,0.0,0.0,0.0,0.0,0.0,0.0,0.0,0.0,0.0,0.0,0.0,0.0,0.0,0.0,0.0,0.0,0.0,0.0,0.0,0.0,0.0,0.0,0.0,0.0,0.0,0.0,0.0,0.0,0.0,0.0,0.0,0.0,0.0,0.0,0.0,0.0,0.0,0.0,0.0,0.0,0.0,0.0,0.0,0.0,0.0,0.0,0.0,0.0,0.0,0.0,0.0,0.0,0.0,0.0,0.0,0.0,0.0,0.0,0.0,0.0,0.0,0.0,0.0,0.0,0.0,0.0,0.0,0.0,0.0,0.0,0.0,0.0,0.0,0.0,0.0,0.0,0.0,0.0,0.0,0.0,0.0,0.0,0.0,0.0,0.0,0.0,0.0,0.0,0.0,0.0,0.0,0.0,0.0,0.0,0.0,0.0,0.0,0.0,0.01,0.0,0.0,0.0,0.0,1.0,1.0,1.0,1.0,0.15,0.0,0.0,0.0,0.0,0.0,0.0,0.0,0.0,0.0,0.0,0.0,0.0,0.0,0.0,0.0,0.0,0.0,0.0,0.0,0.0,0.0,0.0,0.0,0.0,0.0,0.0,0.01,0.02,0.0,0.0,0.0,0.0,0.0,0.0,0.0,0.0,0.0,0.0,0.0,0.0,0.0,0.0,0.0,0.0,0.0,0.0,0.0,0.0,0.0,0.0,0.0,0.0,0.0,0.0,0.0,0.97,0.0,0.0,0.14,0.0,0.0,0.0,0.0,0.0,0.0,0.0,0.0,0.0,0.0,0.0,0.0,0.0,0.0,0.0,0.0,0.0,0.0,0.0,0.0,0.0,0.0,0.0,0.0,0.0,0.0,0.0,0.0,0.0,0.0,0.0,0.0,0.0,0.0,0.0,0.0,0.0,0.0,0.0,0.0,0.0,0.0,0.0,0.0,0.0,0.0,0.0,0.0,0.0,0.0,0.0,0.0,0.0,0.0,0.0,0.0,0.0,0.0,0.0,0.0,0.0,0.0,0.0,0.0,0.0,0.0,0.0],[0.0,0.0,0.0,0.0,0.0,0.0,0.0,0.0,0.0,0.0,0.0,0.0,0.0,0.0,0.0,0.0,0.0,0.0,0.0,0.0,0.0,0.0,0.0,0.0,0.0,0.0,0.0,0.0,0.0,0.0,0.0,0.0,0.0,0.0,0.0,0.0,0.0,0.0,0.0,0.0,0.0,0.0,0.0,0.0,0.0,0.0,0.0,0.0,0.0,0.0,0.0,0.0,0.0,0.0,0.0,0.0,0.0,0.0,0.0,0.0,0.0,0.0,0.0,0.0,0.0,0.0,0.0,0.0,0.0,0.0,0.0,0.0,0.0,0.0,0.0,0.0,0.0,1.0,1.0,0.0,0.0,0.0,0.0,0.0,0.0,0.0,0.0,0.0,0.0,0.0,0.0,0.0,0.0,0.0,0.0,0.0,0.0,0.02,0.0,0.0,1.0,1.0,0.0,0.0,1.0,0.0,1.0,0.83,1.0,1.0,1.0,1.0,0.0,0.0,0.0,0.0,0.0,0.0,0.0,0.0,0.0,0.0,0.0,0.0,0.0,0.0,0.0,0.0,0.0,0.0,0.0,0.0,0.0,0.0,0.0,0.0,0.0,0.0,0.0,0.0,0.0,0.0,0.0,0.0,0.0,0.0,0.0,0.0,0.0,0.0,0.0,0.0,0.0,0.0,0.0,0.0,0.0,0.0,0.0,0.0,0.0,0.0,0.0,0.0,0.0,0.0,0.38,0.0,0.0,0.0,0.0,0.0,0.0,0.0,0.0,0.0,0.0,0.0,0.0,0.0,0.0,0.0,0.0,0.0,0.0,0.0,0.0,0.0,0.0,0.0,0.0,0.0,0.0,0.0,0.0,0.0,0.0,0.0,0.0,0.0,0.0,0.0,0.0,0.0,0.0,0.0,0.0,0.0,0.0,0.0,0.0,0.0,0.0,0.0,0.0,0.0,0.0,0.0,0.0,0.0,0.0,0.0,0.0,0.0,0.0,0.0,0.0,0.0,0.0,0.0,0.0,0.0,0.0,0.0,0.0,0.0,0.0],[0.0,0.0,0.0,0.0,0.0,0.0,0.0,0.0,0.0,0.0,0.0,0.0,0.0,0.0,0.0,0.0,0.0,0.0,0.0,0.0,0.0,0.0,0.0,0.0,0.0,0.0,0.0,0.0,0.0,0.0,0.0,0.0,0.0,0.0,0.0,0.0,0.0,0.0,0.0,0.0,0.0,0.0,0.0,0.0,0.0,0.0,0.0,0.0,0.0,0.0,0.0,0.0,0.0,0.0,0.0,0.0,0.0,0.0,0.0,0.0,0.0,0.0,0.0,0.0,0.0,0.0,0.0,0.0,0.0,0.0,0.0,0.0,0.0,0.0,0.0,0.0,1.0,1.0,1.0,0.0,0.0,0.0,0.0,0.0,0.0,0.0,0.0,0.0,0.0,0.0,0.0,0.0,0.0,0.0,0.0,0.0,0.0,0.0,0.0,0.0,0.0,0.0,0.0,0.0,0.0,0.0,0.0,0.0,0.15,1.0,1.0,1.0,0.07,0.0,0.0,0.0,0.0,0.0,0.0,0.0,0.0,0.0,0.0,0.0,0.0,0.0,0.0,0.0,0.0,0.0,0.0,0.0,0.0,0.0,0.0,0.0,0.0,0.0,0.0,0.02,0.0,0.0,0.0,0.0,0.0,0.0,0.0,0.0,0.0,0.0,0.0,0.0,0.0,0.0,0.0,0.0,0.0,0.0,0.0,1.0,0.0,0.0,1.0,1.0,0.0,0.88,1.0,0.01,0.0,0.0,0.0,0.0,0.0,0.0,0.0,0.0,0.0,0.0,0.0,0.0,0.0,0.0,0.0,0.0,0.0,0.0,0.0,0.0,0.0,0.0,0.0,0.0,0.0,0.0,0.0,0.0,0.0,0.0,0.0,0.0,0.0,0.0,0.0,0.0,0.0,0.0,0.0,0.0,0.0,0.0,0.0,0.0,0.0,0.0,0.0,0.0,0.0,0.0,0.0,0.0,0.0,0.0,0.0,0.0,0.0,0.0,0.0,0.0,0.0,0.0,0.0,0.0,0.0,0.0,0.0,0.0,0.0],[0.0,0.0,0.0,0.0,0.0,0.0,0.0,0.0,0.0,0.0,0.0,0.0,0.0,0.0,0.0,0.0,0.0,0.0,0.0,0.0,0.0,0.0,0.0,0.0,0.0,0.0,0.0,0.0,0.0,0.0,0.0,0.0,0.0,0.0,0.0,0.0,0.0,0.0,0.0,0.0,0.0,0.0,0.0,0.0,0.0,0.0,0.0,0.0,0.0,0.0,0.0,0.0,0.0,0.0,0.0,0.0,0.0,0.0,0.0,0.0,0.0,0.0,0.0,0.0,0.0,0.0,0.0,0.0,0.0,0.0,0.0,0.0,0.0,0.0,0.0,0.0,0.0,1.0,1.0,0.97,1.0,0.0,0.0,0.0,0.0,0.0,0.0,0.0,0.0,0.0,0.0,0.0,0.0,0.0,0.0,0.0,0.0,0.99,0.0,0.0,1.0,0.0,0.0,0.0,0.0,0.0,0.0,0.0,0.0,1.0,1.0,1.0,1.0,1.0,0.0,0.0,0.0,0.0,0.0,0.0,0.0,0.0,0.0,0.0,0.0,0.0,0.0,0.0,0.0,0.0,0.0,0.0,0.0,0.0,0.0,0.0,0.0,1.0,0.0,1.0,0.02,0.0,0.0,0.0,0.0,0.0,0.0,0.0,0.0,0.0,0.0,0.0,0.0,0.0,0.0,0.0,0.0,0.0,0.0,1.0,0.0,0.0,1.0,0.0,0.0,0.0,0.0,0.0,0.0,0.0,0.0,0.0,0.0,0.0,0.0,0.0,0.0,0.0,0.0,0.0,0.0,0.0,0.0,0.0,0.0,0.0,0.0,0.0,0.0,0.0,0.0,0.0,0.0,0.0,0.0,0.0,0.0,0.0,0.0,0.0,0.0,0.0,0.0,0.0,0.0,0.0,0.0,0.0,0.0,0.0,0.0,0.0,0.0,0.0,0.0,0.0,0.0,0.0,0.0,0.0,0.0,0.0,0.0,0.0,0.0,0.0,0.0,0.0,0.0,0.0,0.0,0.0,0.0,0.0,0.0,0.0,0.0],[0.0,0.0,0.0,0.0,0.0,0.0,0.0,0.0,0.0,0.0,0.0,0.0,0.0,0.0,0.0,0.0,0.0,0.0,0.0,0.0,0.0,0.0,0.0,0.0,0.0,0.0,0.0,0.0,0.0,0.0,0.0,0.0,0.0,0.0,0.0,0.0,0.0,0.0,0.0,0.0,0.0,0.0,0.0,0.0,0.0,0.0,0.0,0.0,0.0,0.0,0.0,0.0,0.0,0.0,0.0,0.0,0.0,0.0,0.0,0.0,0.0,0.0,0.0,0.0,0.0,0.0,0.0,0.0,0.0,0.0,0.0,0.0,0.0,0.0,0.0,0.0,0.0,0.01,0.97,1.0,1.0,0.0,0.0,0.0,0.0,0.0,0.0,0.0,0.0,0.0,0.0,0.0,0.0,0.0,0.0,0.0,0.0,0.0,0.0,0.0,0.0,0.0,0.0,0.0,0.0,0.0,0.0,0.0,0.0,0.0,0.07,1.0,1.0,1.0,1.0,0.0,0.0,0.0,0.0,0.0,0.0,0.0,0.0,0.0,0.0,0.0,0.0,0.0,0.0,0.0,0.0,0.0,0.0,0.0,0.0,0.0,0.0,0.0,0.0,1.0,1.0,1.0,1.0,0.0,0.0,0.0,0.0,0.0,0.0,0.0,0.0,0.0,0.0,0.0,0.0,1.0,0.0,0.0,1.0,1.0,0.0,0.0,1.0,0.0,0.0,0.0,0.0,0.0,0.0,0.0,0.0,0.0,0.0,0.0,0.0,0.0,0.0,0.0,0.0,0.0,0.0,0.0,0.0,0.0,0.0,0.0,0.0,0.0,0.0,0.0,0.0,0.0,0.0,0.0,0.0,0.0,0.0,0.0,0.0,0.0,0.0,0.0,0.0,0.0,0.0,0.0,0.0,0.0,0.0,0.0,0.0,0.0,0.0,0.0,0.0,0.0,0.0,0.0,0.0,0.0,0.0,0.0,0.0,0.0,0.0,0.0,0.0,0.0,0.0,0.0,0.0,0.0,0.0,0.0,0.0,0.0,0.0],[0.0,0.0,0.0,0.0,0.0,0.0,0.0,0.0,0.0,0.0,0.0,0.0,0.0,0.0,0.0,0.0,0.0,0.0,0.0,0.0,0.0,0.0,0.0,0.0,0.0,0.0,0.0,0.0,0.0,0.0,0.0,0.0,0.0,0.0,0.0,0.0,0.0,0.0,0.0,0.0,0.0,0.0,0.0,0.0,0.0,0.0,0.0,0.0,0.0,0.0,0.0,0.0,0.0,0.0,0.0,0.0,0.0,0.0,0.0,0.0,0.0,0.0,0.0,0.0,0.0,0.0,0.0,0.0,0.0,0.0,0.0,0.0,0.0,0.0,0.0,0.0,0.0,0.0,0.0,0.0,1.0,0.0,0.97,0.0,0.0,0.0,0.0,0.0,0.0,0.0,0.0,0.0,0.0,1.0,0.0,0.0,0.0,0.0,0.0,0.0,0.0,0.0,0.0,0.0,0.0,0.0,0.0,0.0,0.0,0.0,0.0,1.0,1.0,1.0,1.0,1.0,0.0,0.0,0.0,0.0,0.0,0.0,0.0,0.0,0.0,0.0,0.0,0.0,0.0,0.0,1.0,0.0,0.0,1.0,1.0,0.0,0.0,1.0,0.0,1.0,1.0,1.0,1.0,0.0,0.0,0.0,0.0,0.0,0.0,0.0,0.0,0.0,0.0,0.0,0.0,0.0,0.0,0.0,0.0,0.0,0.0,0.0,0.0,0.0,0.0,0.0,0.0,0.0,0.0,0.0,0.0,0.0,0.0,0.0,0.0,0.0,0.0,0.0,0.0,0.0,0.0,0.0,0.0,0.0,0.0,0.0,0.0,0.0,0.0,0.0,0.0,0.0,0.0,0.0,0.0,0.0,0.0,0.0,0.0,0.0,0.0,0.0,0.0,0.0,0.0,0.0,0.0,0.0,0.0,0.0,0.0,0.0,0.0,0.0,0.0,0.0,0.0,0.0,0.0,0.0,0.0,0.0,0.0,0.0,0.0,0.0,0.0,0.0,0.0,0.0,0.0,0.0,0.0,0.0,0.0,0.0,0.0],[0.0,0.0,0.0,0.0,0.0,0.0,0.0,0.0,0.0,0.0,0.0,0.0,0.0,0.0,0.0,0.0,0.0,0.0,0.0,1.0,0.0,0.0,0.0,0.0,0.0,0.0,0.0,0.0,0.0,0.0,0.0,0.0,0.0,0.0,0.0,0.0,0.0,0.0,0.0,0.0,0.0,0.0,0.0,0.0,0.0,0.0,0.0,0.0,0.0,0.0,0.0,0.0,0.0,0.0,0.0,0.0,0.0,0.0,0.0,0.0,0.0,0.0,0.0,0.0,0.0,0.0,0.0,0.0,0.0,0.0,0.0,0.0,0.0,0.0,0.0,0.0,0.0,0.0,0.0,1.0,1.0,1.0,1.0,0.0,0.0,0.0,0.0,0.0,0.0,0.0,0.0,0.0,0.0,0.0,0.0,0.0,0.0,0.0,0.0,0.0,0.0,0.0,0.0,0.0,0.0,0.0,0.0,0.0,0.0,0.0,0.0,0.0,1.0,1.0,1.0,1.0,1.0,0.0,0.0,0.0,0.0,0.0,0.0,0.0,0.0,0.0,0.0,0.0,0.0,0.0,0.0,0.0,0.0,0.0,0.0,0.0,0.0,0.0,0.0,0.0,0.0,0.94,1.0,0.98,1.0,0.0,0.0,0.0,0.0,0.0,0.0,0.0,0.0,0.0,0.0,1.0,0.0,0.0,0.0,0.0,0.0,0.0,0.0,0.0,0.0,0.0,0.0,0.0,0.0,0.0,0.0,0.0,0.0,0.0,0.0,0.0,0.0,0.0,0.0,0.0,0.0,0.0,0.0,0.0,0.0,0.0,0.0,0.0,0.0,0.0,0.0,0.0,0.0,0.0,0.0,0.0,0.0,0.0,0.0,0.0,0.0,0.0,0.0,0.0,0.0,0.0,0.0,0.0,0.0,0.0,0.0,0.0,0.0,0.0,0.0,0.0,0.0,0.0,0.0,0.0,0.0,0.0,0.0,0.0,0.0,0.0,0.0,0.0,0.0,0.0,0.0,0.0,0.0,0.0,0.0,0.0,0.0],[0.0,0.0,0.0,0.0,0.0,0.0,0.0,0.0,0.0,0.0,0.0,0.0,0.0,0.0,0.25,0.0,0.0,0.0,0.0,0.0,0.0,0.0,0.0,0.0,0.0,0.0,0.0,0.0,0.0,0.0,0.0,0.0,0.0,0.0,0.0,0.0,0.0,0.0,0.0,0.0,0.0,0.0,0.0,0.0,0.0,0.0,0.0,0.0,0.0,0.0,0.0,0.0,0.0,0.0,0.0,0.0,0.0,0.0,0.0,0.0,0.0,0.0,0.0,0.0,0.0,0.0,0.0,0.0,0.0,0.0,0.0,0.0,0.0,0.0,0.0,0.0,0.0,0.0,0.0,0.0,0.0,1.0,1.0,1.0,1.0,0.0,0.0,0.0,0.0,0.0,0.02,0.0,0.0,0.0,0.0,0.0,0.0,0.0,0.0,0.0,0.0,0.0,0.0,0.0,0.0,0.0,0.0,0.0,0.0,0.0,0.0,0.0,0.0,1.0,1.0,1.0,1.0,1.0,1.0,0.0,0.0,0.0,0.0,0.0,0.0,0.99,0.0,0.0,0.0,0.0,1.0,0.0,0.0,0.0,0.0,0.0,0.0,0.0,0.0,0.0,0.0,1.0,1.0,1.0,1.0,0.0,0.0,0.0,0.0,0.0,0.0,0.0,0.0,0.0,0.0,0.0,0.0,0.0,0.0,0.0,0.0,0.0,0.0,0.0,0.0,0.0,0.0,0.0,0.0,0.0,0.0,0.0,0.0,0.0,0.0,0.0,0.0,0.0,0.0,0.0,0.0,0.0,0.0,0.0,0.0,0.0,0.0,0.0,0.0,0.0,0.0,0.0,0.0,0.0,0.0,0.0,0.0,0.0,0.0,0.0,0.0,0.0,0.0,0.0,0.0,0.0,0.0,0.0,0.0,0.0,0.0,0.0,0.0,0.0,0.0,0.0,0.0,0.0,0.0,0.0,0.0,0.0,0.0,0.0,0.0,0.0,0.0,0.0,0.0,0.0,0.0,0.0,0.0,0.0,0.0,0.0,0.0],[0.0,0.0,0.0,0.0,0.0,0.0,0.0,0.0,0.0,0.0,0.0,0.0,0.0,0.0,1.0,1.0,0.0,0.0,0.9,1.0,0.0,0.0,0.0,0.0,0.0,0.0,0.0,0.0,0.0,0.0,0.0,0.0,0.0,0.0,0.0,0.0,0.0,0.0,0.0,0.0,0.0,0.0,0.0,0.0,0.0,0.0,0.0,0.0,0.0,0.0,0.0,0.0,0.0,0.0,0.0,0.0,0.0,0.0,0.0,0.0,0.0,0.0,0.0,0.0,0.0,0.0,0.0,0.0,0.0,0.0,0.0,0.0,0.0,0.0,0.0,0.0,0.0,0.0,0.0,0.0,0.0,1.0,1.0,1.0,1.0,0.0,0.0,0.0,0.0,0.0,0.0,0.0,0.0,0.0,0.0,0.0,0.0,0.0,0.0,0.0,0.0,0.0,0.0,0.0,0.0,0.0,0.0,0.0,0.0,0.0,0.0,0.0,0.0,0.0,1.0,1.0,1.0,1.0,1.0,0.0,0.0,0.0,0.0,0.0,0.0,0.0,0.0,0.0,0.0,0.0,0.0,0.0,0.0,0.0,0.0,0.0,0.0,0.0,0.0,0.0,0.0,0.0,0.0,0.86,1.0,1.0,1.0,0.0,0.0,0.0,0.0,0.0,0.0,0.0,0.0,0.0,0.0,0.0,0.0,0.0,0.0,0.0,0.0,0.0,0.0,0.0,0.0,0.0,0.0,0.0,0.0,0.0,0.0,0.0,0.0,0.0,0.0,0.0,0.0,0.0,0.0,0.0,0.0,0.0,0.0,0.0,0.0,0.0,0.0,0.0,0.0,0.0,0.0,0.0,0.0,0.0,0.0,0.0,0.0,0.0,0.0,0.0,0.0,0.0,0.0,0.0,0.0,0.0,0.01,0.0,0.0,0.0,0.0,0.04,0.08,0.02,0.0,0.0,0.0,0.01,0.0,0.0,0.0,0.0,0.0,1.0,1.0,0.93,0.99,0.0,1.0,1.0,1.0,1.0,1.0,1.0,0.0],[0.0,0.0,0.0,0.0,0.0,0.0,0.0,0.0,0.0,0.0,0.0,0.0,0.0,0.0,0.98,1.0,0.0,0.0,0.0,0.0,0.0,0.0,0.0,0.0,0.0,0.0,0.0,0.0,0.0,0.0,0.0,0.0,0.0,0.0,0.0,0.0,0.0,0.0,0.0,0.0,0.0,0.0,0.0,0.0,0.0,0.0,0.0,0.0,0.0,0.0,0.0,0.0,0.0,0.0,0.0,0.0,0.0,0.0,0.0,0.0,0.0,0.0,0.0,0.0,0.0,0.0,0.0,0.0,0.0,0.0,0.0,0.0,0.0,0.0,0.0,0.0,0.0,0.0,0.0,0.0,0.0,0.0,0.0,1.0,1.0,1.0,0.47,0.0,0.0,0.0,0.0,0.0,0.0,0.0,0.0,0.0,0.0,0.0,0.0,0.0,0.0,0.0,0.0,0.0,0.0,0.0,0.0,0.0,0.0,0.0,0.0,0.0,0.0,0.0,0.0,1.0,1.0,1.0,1.0,1.0,1.0,0.0,0.02,0.0,0.0,0.0,0.0,0.0,0.0,0.0,0.0,0.0,0.0,0.0,0.0,0.0,0.0,0.0,0.0,0.0,0.0,0.0,0.0,0.0,0.17,1.0,1.0,1.0,0.0,0.0,0.0,0.0,0.0,0.0,0.0,0.0,0.0,0.0,0.0,0.0,0.0,0.0,0.0,0.0,0.0,0.0,0.0,0.0,0.0,0.0,0.0,0.0,0.0,0.0,0.0,0.0,0.0,0.0,0.0,0.0,0.0,0.0,0.0,0.0,0.0,0.0,0.0,0.0,0.0,0.0,0.0,0.0,0.0,0.0,0.0,0.0,0.0,0.0,0.0,0.0,0.0,0.0,0.0,0.0,0.0,0.0,0.0,0.0,0.0,0.0,0.0,0.0,0.0,0.0,0.0,0.0,0.0,0.0,0.06,1.0,0.0,0.0,0.05,0.0,1.0,1.0,1.0,1.0,1.0,1.0,1.0,1.0,1.0,1.0,1.0,1.0,0.0],[0.0,0.0,0.0,0.0,0.0,0.0,0.0,0.0,0.0,0.0,0.0,0.0,0.0,0.0,0.0,0.0,0.0,0.0,0.0,0.0,0.0,0.0,0.0,0.0,0.0,0.0,0.0,0.0,0.0,0.0,0.0,0.0,0.0,0.0,0.0,0.0,0.0,0.0,0.0,0.0,0.0,0.0,0.0,0.0,0.0,0.0,0.0,0.0,0.0,0.0,0.0,0.0,0.0,0.0,0.0,0.0,0.0,0.0,0.0,0.0,0.0,0.0,0.0,0.0,0.0,0.0,0.0,0.0,0.0,0.0,0.0,0.0,0.0,0.0,0.0,0.0,0.0,0.0,0.0,0.0,0.0,0.0,0.0,0.0,1.0,0.0,0.0,0.0,0.0,0.0,0.0,0.0,0.0,0.0,0.0,0.0,0.0,0.0,0.0,0.0,0.0,0.0,0.0,0.0,0.0,0.0,0.0,0.0,0.0,0.0,0.0,0.0,0.0,0.0,0.0,1.0,1.0,1.0,1.0,1.0,1.0,0.0,0.0,0.09,0.0,0.0,0.0,0.0,0.0,0.0,0.0,0.0,0.0,0.0,0.0,0.0,0.0,0.0,0.0,0.0,0.0,0.0,0.0,1.0,1.0,1.0,0.0,0.0,0.41,0.0,1.0,0.09,0.0,0.0,0.0,0.0,0.0,0.0,0.0,0.0,0.0,0.0,0.0,0.0,0.0,0.0,0.0,0.0,0.0,0.0,0.0,0.0,0.0,0.0,0.0,0.0,0.0,0.0,0.0,0.0,0.0,0.0,0.0,0.0,0.0,0.0,0.0,0.0,0.0,0.0,0.0,0.0,0.0,0.0,0.0,0.0,0.0,0.0,0.0,0.0,0.0,0.0,0.0,0.0,0.0,0.0,0.0,0.0,0.0,0.0,0.0,0.0,0.0,0.0,0.0,0.0,0.0,0.0,0.0,0.0,0.0,0.0,0.0,0.0,0.0,0.0,0.0,0.0,0.0,0.0,1.0,0.99,1.0,0.0,0.0,0.0,0.0],[0.0,0.0,0.0,0.0,0.0,0.0,0.0,0.0,0.0,0.0,0.0,0.0,0.0,0.0,0.0,0.0,0.0,0.0,0.0,0.0,0.0,0.0,0.0,0.0,0.0,0.0,0.0,0.0,0.0,0.0,0.0,0.0,0.0,0.0,0.0,0.0,0.0,0.0,0.0,0.0,0.0,0.0,0.0,0.0,0.0,0.0,0.0,0.0,0.0,0.0,0.0,0.0,0.0,0.0,0.0,0.0,0.0,0.0,0.0,0.0,0.0,0.0,0.0,0.0,0.0,0.0,0.0,0.0,0.0,0.0,0.0,0.0,0.0,0.0,0.0,0.0,0.0,0.0,0.0,0.0,0.0,0.0,0.0,0.0,0.0,0.0,0.0,0.0,0.0,0.0,0.0,0.0,0.0,0.0,0.0,0.0,0.0,0.0,0.0,0.0,0.0,0.0,0.0,0.0,0.0,0.0,0.0,0.0,0.0,0.0,0.0,0.0,0.0,0.0,0.0,0.0,0.0,1.0,1.0,1.0,1.0,0.03,0.0,0.0,0.0,0.0,0.0,0.0,0.0,0.0,0.0,0.0,0.0,0.0,0.0,0.0,0.0,0.0,0.0,0.0,0.0,0.0,0.0,0.0,0.0,1.0,0.0,1.0,1.0,0.0,0.99,0.0,0.0,0.0,0.0,0.0,0.0,0.0,0.0,0.0,0.0,0.0,0.0,0.0,0.0,0.0,0.0,0.0,0.0,0.0,0.0,0.0,0.0,0.0,0.0,0.0,0.0,0.0,0.0,0.0,0.0,0.0,0.0,0.0,0.0,0.0,0.0,0.0,0.0,0.0,0.0,0.0,0.0,0.0,0.0,0.0,0.0,0.0,0.0,0.0,0.0,0.0,0.0,0.0,0.0,0.0,0.0,0.0,0.0,0.0,0.0,0.0,0.0,0.0,0.0,0.0,0.0,0.0,0.0,0.0,0.0,0.0,0.0,0.0,0.0,0.0,0.98,1.0,1.0,1.0,1.0,1.0,1.0,1.0,0.0,0.0,0.0],[0.0,0.0,0.0,0.0,0.0,0.0,0.0,0.0,0.0,0.0,0.0,0.0,0.0,0.0,0.0,0.0,0.0,0.0,0.0,0.0,0.0,0.0,0.0,0.0,0.0,0.0,0.0,0.0,0.0,0.0,0.0,0.0,0.0,0.0,0.0,0.0,0.0,0.0,0.0,0.0,0.0,0.0,0.0,0.0,0.0,0.0,0.0,0.0,0.0,0.0,0.0,0.0,0.0,0.0,0.0,0.0,0.0,0.0,0.0,0.0,0.0,0.0,0.0,0.0,0.0,0.0,0.0,0.0,0.0,0.0,0.0,0.0,0.0,0.0,0.0,0.0,0.0,0.0,0.0,0.0,0.0,0.0,0.0,0.21,0.99,1.0,0.0,0.0,0.0,0.0,0.0,0.0,0.0,0.0,0.0,0.0,0.0,0.0,0.0,0.0,0.0,0.0,0.0,0.0,0.0,0.0,0.0,0.0,0.0,0.0,0.0,0.0,0.0,0.0,0.0,0.0,0.0,1.0,1.0,1.0,1.0,1.0,0.99,0.98,0.0,0.0,0.0,0.0,0.0,0.0,0.0,0.0,0.0,0.0,0.0,0.0,0.0,0.0,0.0,0.0,0.0,0.0,0.0,0.0,0.0,0.02,0.0,0.0,0.0,0.0,0.0,0.0,0.0,0.0,0.0,0.0,0.0,0.0,0.0,0.0,0.0,0.0,0.0,0.0,0.0,0.0,0.0,0.0,0.0,0.0,0.0,0.0,0.0,0.0,0.0,0.0,0.0,0.0,0.0,0.0,0.0,0.0,0.0,0.0,0.0,0.0,0.0,0.0,0.0,0.0,0.0,0.0,0.0,0.0,0.0,0.0,0.0,0.0,0.0,0.0,0.0,0.0,0.0,0.0,0.0,0.0,0.0,0.0,0.0,0.0,0.0,0.0,0.0,0.0,0.0,0.0,0.0,0.0,0.0,0.0,0.0,0.0,0.0,0.0,0.0,0.0,0.96,1.0,1.0,1.0,1.0,1.0,1.0,0.8,0.0,0.0,0.0],[0.0,0.0,0.0,0.0,0.0,0.0,0.0,0.0,0.0,0.0,0.0,0.0,0.0,0.0,0.0,0.0,0.0,0.0,0.0,0.0,0.0,0.0,0.0,0.0,0.0,0.0,0.0,0.0,0.0,0.0,0.0,0.0,0.0,0.0,0.0,0.0,0.0,0.0,0.0,0.0,0.0,0.0,0.0,0.0,0.0,0.0,0.0,0.0,0.0,0.0,0.0,0.0,0.0,0.0,0.0,0.0,0.0,0.0,0.0,0.0,0.0,0.0,0.0,0.0,0.0,0.0,0.0,0.0,0.0,0.0,0.0,0.0,0.0,0.0,0.0,0.0,0.0,0.0,0.0,0.0,0.0,0.0,0.0,0.0,0.0,0.06,0.0,0.0,0.0,0.0,0.0,0.0,0.0,0.0,0.0,0.0,0.0,0.0,0.0,0.0,0.0,0.0,0.0,0.0,0.0,0.0,0.0,0.0,0.0,0.0,0.0,0.0,0.0,0.0,0.0,0.0,0.0,0.0,0.0,0.03,1.0,1.0,1.0,0.94,0.0,0.0,0.0,0.0,0.0,0.0,0.0,0.0,0.0,0.0,0.0,0.0,0.0,0.0,0.0,0.0,0.0,0.0,0.0,0.0,0.0,0.0,0.0,0.0,0.0,0.0,0.0,0.0,0.0,0.0,0.0,0.0,0.0,0.0,0.0,0.0,0.0,0.0,0.0,0.0,0.0,0.0,0.0,0.0,0.0,0.0,0.0,0.0,0.0,0.0,0.0,0.0,0.0,0.0,0.0,0.0,0.0,0.0,0.0,0.0,0.0,0.0,0.0,0.0,0.0,0.0,0.0,0.0,0.0,0.0,0.0,0.0,0.0,0.0,0.0,0.0,0.0,0.0,0.0,0.0,0.0,0.0,0.0,0.0,0.0,0.0,0.0,0.0,0.0,0.0,0.0,0.0,0.0,0.0,0.0,0.0,0.0,0.0,0.0,0.0,0.0,0.0,0.0,0.0,0.0,0.0,0.0,0.0,0.0,0.0,0.0,0.0,0.0],[0.0,0.0,0.0,0.0,0.0,0.0,0.0,0.0,0.0,0.0,0.0,0.0,0.0,0.0,0.0,0.0,0.0,0.0,0.0,0.0,0.0,0.0,0.0,0.0,0.0,0.0,0.0,0.0,0.0,0.0,0.0,0.0,0.0,0.0,0.0,0.0,0.0,0.0,0.0,0.0,0.0,0.0,0.0,0.0,0.0,0.0,0.0,0.0,0.0,0.0,0.0,0.0,0.0,0.0,0.0,0.0,0.0,0.0,0.0,0.0,0.0,0.0,0.0,0.0,0.0,0.0,0.0,0.0,0.0,0.0,0.0,0.0,0.0,0.0,0.0,0.0,0.0,0.0,0.0,0.0,0.0,0.0,0.0,0.0,0.03,0.99,0.0,0.0,0.0,0.0,0.0,0.0,0.0,0.0,0.0,0.0,0.0,0.0,0.0,0.0,0.0,0.0,0.0,0.0,0.0,0.0,0.0,0.0,0.0,0.0,0.0,0.0,0.0,0.0,0.0,0.0,0.0,0.02,0.0,0.0,0.99,1.0,1.0,1.0,0.99,0.0,0.0,0.0,0.0,0.0,0.0,0.0,0.0,0.0,0.0,0.0,0.0,0.0,0.0,0.0,0.0,0.0,0.0,0.0,0.0,0.0,0.0,0.0,0.0,0.0,0.0,0.0,0.0,0.0,0.0,0.0,0.0,0.0,0.0,0.0,0.0,0.0,0.0,0.0,0.0,0.0,0.0,0.0,0.0,0.0,0.0,0.0,0.0,0.0,0.0,0.0,0.0,0.0,0.0,0.0,0.0,0.0,0.0,0.0,0.0,0.0,0.0,0.0,0.0,0.0,0.0,0.0,0.0,0.0,0.0,0.0,0.0,0.0,0.0,0.0,0.0,0.0,0.0,0.0,0.0,0.0,0.0,0.0,0.0,0.0,0.0,0.0,0.0,0.0,0.0,0.0,0.0,0.0,0.0,0.0,0.0,0.0,0.0,0.0,0.0,0.0,0.0,0.0,0.0,0.0,0.0,0.0,0.0,0.0,0.0,0.0,0.0],[0.0,0.0,0.0,0.0,0.0,0.0,0.0,0.0,0.0,0.0,0.0,0.0,0.0,0.0,0.0,0.0,0.0,0.0,0.0,0.0,0.0,0.0,0.0,0.0,0.0,0.0,0.0,0.0,0.0,0.0,0.0,0.0,0.0,0.0,0.0,0.0,0.0,0.0,0.0,0.0,0.0,0.0,0.0,0.0,0.0,0.0,0.0,0.0,0.0,0.0,0.0,0.0,0.0,0.0,0.0,0.0,0.0,0.0,0.0,0.0,0.0,0.0,0.0,0.0,0.0,0.0,0.0,0.0,0.0,0.0,0.0,0.0,0.0,0.0,0.0,0.0,0.0,0.0,0.0,0.0,0.0,0.0,0.0,0.0,1.0,1.0,0.0,0.0,0.0,0.0,0.0,0.0,0.0,0.0,0.0,0.0,0.0,0.0,0.0,0.0,0.0,0.0,0.0,0.0,0.0,0.0,0.0,0.0,0.0,0.0,0.0,0.0,0.0,0.0,0.0,0.0,0.0,0.0,0.09,0.0,0.98,0.94,1.0,1.0,1.0,1.0,0.92,0.05,0.0,0.0,0.0,0.0,0.0,0.0,0.0,0.0,0.0,0.0,0.0,0.0,0.0,0.0,0.0,0.0,0.0,0.0,0.0,0.0,0.0,0.0,0.0,0.0,0.0,0.0,0.0,0.0,0.0,0.0,0.0,0.0,0.0,0.0,0.0,0.0,0.0,0.0,0.0,0.0,0.0,0.0,0.0,0.0,0.0,0.0,0.0,0.0,0.0,0.0,0.0,0.0,0.0,0.0,0.0,0.0,0.0,0.0,0.0,0.0,0.0,0.0,0.0,0.0,0.0,0.0,0.0,0.0,0.0,0.0,0.0,0.0,0.0,0.0,0.0,0.0,0.0,0.0,0.0,0.0,0.0,0.0,0.0,0.0,0.0,0.0,0.0,0.0,0.0,0.0,0.0,0.0,0.0,0.0,0.0,0.0,0.0,0.0,0.0,0.0,0.0,0.0,0.0,0.0,0.0,0.0,0.0,0.0,0.0],[0.0,0.0,0.0,0.0,0.0,0.0,0.0,0.0,0.0,0.0,0.0,0.0,0.0,0.0,0.0,0.0,0.0,0.0,0.0,0.0,0.0,0.0,0.0,0.0,0.0,0.0,0.0,0.0,0.0,0.0,0.0,0.0,0.0,0.0,0.0,0.0,0.0,0.0,0.0,0.0,0.0,0.0,0.0,0.0,0.0,0.0,0.0,0.0,0.0,0.0,0.0,0.0,0.0,0.0,0.0,0.0,0.0,0.0,0.0,0.0,0.0,0.0,0.0,0.0,0.0,0.0,0.0,0.0,0.0,0.0,0.0,0.0,0.0,0.0,0.0,0.0,0.0,0.0,0.0,0.0,0.0,0.0,0.0,0.0,1.0,1.0,1.0,1.0,0.0,0.0,0.11,0.0,0.0,0.0,0.0,0.0,0.0,0.0,0.0,0.0,0.0,0.0,0.0,0.0,0.0,0.0,0.0,0.0,0.0,0.0,0.0,0.0,0.0,0.0,0.0,0.0,0.0,0.0,0.0,0.0,0.0,0.0,0.99,1.0,1.0,1.0,0.02,0.0,0.0,0.0,0.0,0.0,0.0,0.0,0.0,0.0,0.0,0.0,0.0,0.0,0.0,0.0,0.0,0.0,0.0,0.0,0.0,0.0,0.0,0.0,0.0,0.0,0.0,0.0,0.0,0.0,0.0,0.0,0.0,0.0,0.0,0.0,0.0,0.0,0.0,0.0,0.0,0.0,0.0,0.0,0.0,0.0,0.0,0.0,0.0,0.0,0.0,0.0,0.0,0.0,0.0,0.0,0.0,0.0,0.0,0.0,0.0,0.0,0.0,0.0,0.0,0.0,0.0,0.0,0.0,0.0,0.0,0.0,0.0,0.0,0.0,0.0,0.0,0.0,0.0,0.0,0.0,0.0,0.0,0.0,0.0,0.0,0.0,0.0,0.0,0.0,0.0,0.0,0.0,0.0,0.0,0.0,0.0,0.0,0.0,0.0,0.0,0.0,0.0,0.0,0.0,0.0,0.0,0.0,0.0,0.0,0.0],[0.0,0.0,0.0,0.0,0.0,0.0,0.0,0.0,0.0,0.0,0.0,0.0,0.0,0.0,0.0,0.0,0.0,0.0,0.0,0.0,0.0,0.0,0.0,0.0,0.0,0.0,0.0,0.0,0.0,0.0,0.0,0.0,0.0,0.0,0.0,0.0,0.0,0.0,0.0,0.0,0.0,0.0,0.0,0.0,0.0,0.0,0.0,0.0,0.0,0.0,0.0,0.0,0.0,0.0,0.0,0.0,0.0,0.0,0.0,0.0,0.0,0.0,0.0,0.0,0.0,0.0,0.0,0.0,0.0,0.0,0.0,0.0,0.0,0.0,0.0,0.0,0.0,0.0,0.0,0.0,0.0,0.0,1.0,0.33,1.0,0.93,0.97,1.0,0.0,0.01,1.0,0.0,0.0,0.0,0.0,0.0,0.0,0.0,0.0,0.0,0.0,0.0,0.0,0.0,0.0,0.0,0.0,0.0,0.0,0.0,0.0,0.0,0.0,0.0,0.0,0.99,0.0,0.0,0.0,0.0,0.0,0.0,0.0,1.0,1.0,1.0,1.0,0.34,0.0,0.99,1.0,0.0,0.0,0.0,0.0,0.0,0.0,0.0,0.0,0.0,0.0,0.0,0.0,0.0,0.0,0.0,0.0,0.0,0.0,0.0,0.0,0.0,0.0,0.0,0.0,0.0,0.0,0.0,0.0,0.0,0.0,0.0,0.0,0.0,0.0,0.0,0.0,0.0,0.0,0.0,0.0,0.0,0.0,0.0,0.0,0.0,0.0,0.0,0.0,0.0,0.0,0.0,0.0,0.0,0.0,0.0,0.0,0.0,0.0,0.0,0.0,0.0,0.0,0.0,0.0,0.0,0.0,0.0,0.0,0.0,0.0,0.0,0.0,0.0,0.0,0.0,0.0,0.0,0.0,0.0,0.0,0.0,0.0,0.0,0.0,0.0,0.0,0.0,0.0,0.0,0.0,0.0,0.0,0.0,0.0,0.0,0.0,0.0,0.0,0.0,0.0,0.0,0.0,0.0,0.0,0.0,0.0],[0.0,0.0,0.0,0.0,0.0,0.0,0.0,0.0,0.0,0.0,0.0,0.0,0.0,0.0,0.0,0.0,0.0,0.0,0.0,0.0,0.0,0.0,0.0,0.0,0.0,0.0,0.0,0.0,0.0,0.0,0.0,0.0,0.0,0.0,0.0,0.0,0.0,0.0,0.0,0.0,0.0,0.0,0.0,0.0,0.0,0.0,0.0,0.0,0.0,0.0,0.0,0.0,0.0,0.0,0.0,0.0,0.0,0.0,0.0,0.0,0.0,0.0,0.0,0.0,0.0,0.0,0.0,0.0,0.0,0.0,0.0,0.0,0.0,0.0,0.0,0.0,0.0,0.0,0.0,0.0,0.0,0.0,0.0,0.0,0.01,0.0,0.0,0.0,0.0,0.0,0.0,0.0,0.0,0.0,0.0,0.0,0.0,0.0,0.0,0.0,0.0,0.0,0.0,0.0,0.0,0.0,0.0,0.0,0.0,0.0,0.0,0.0,0.0,0.0,0.0,0.0,0.0,0.0,0.0,0.0,0.0,0.0,0.0,0.92,0.02,1.0,1.0,1.0,1.0,1.0,0.99,0.0,0.0,0.0,0.0,0.0,0.0,0.0,0.0,0.0,0.0,0.0,0.0,0.0,0.0,0.0,0.0,0.0,0.0,0.0,0.0,0.0,0.0,0.0,0.0,0.0,0.0,0.0,0.0,0.0,0.0,0.0,0.0,0.0,0.0,0.0,0.0,0.0,0.0,0.0,0.0,0.0,0.0,0.0,0.0,0.0,0.0,0.0,0.0,0.0,0.0,0.0,0.0,0.0,0.0,0.0,0.0,0.0,0.0,0.0,0.0,0.0,0.0,0.0,0.0,0.0,0.0,0.0,0.0,0.0,0.0,0.0,0.0,0.0,0.0,0.0,0.0,0.0,0.0,0.0,0.0,0.0,0.0,0.0,0.0,0.0,0.0,0.0,0.0,0.0,0.0,0.0,0.0,0.0,0.0,0.0,0.0,0.0,0.0,0.0,0.0,0.0,0.0,0.0,0.0,0.0,0.0],[0.0,0.0,0.0,0.0,0.0,0.0,0.0,0.0,0.0,0.0,0.0,0.0,0.0,0.0,0.0,0.0,0.0,0.0,0.0,0.0,0.0,0.0,0.0,0.0,0.0,0.0,0.0,0.0,0.0,0.0,0.0,0.0,0.0,0.0,0.0,0.0,0.0,0.0,0.0,0.0,0.0,0.0,0.0,0.0,0.0,0.0,0.0,0.0,0.0,0.0,0.0,0.0,0.0,0.0,0.0,0.0,0.0,0.0,0.0,0.0,0.0,0.0,0.0,0.0,0.0,0.0,0.0,0.0,0.0,0.0,0.0,0.0,0.0,0.0,0.0,0.0,0.0,0.0,0.0,0.0,0.0,0.0,0.0,0.0,0.21,0.0,0.0,0.0,0.0,0.0,0.0,0.0,0.0,0.0,0.0,0.0,0.0,0.0,0.0,0.0,0.0,0.0,0.0,0.0,0.0,0.0,0.0,0.0,0.0,0.0,0.0,0.0,0.0,0.0,0.0,0.0,0.0,0.0,0.0,0.0,0.0,0.0,0.0,0.05,0.0,0.34,1.0,1.0,1.0,0.99,1.0,1.0,0.0,0.0,0.0,0.0,0.0,0.0,0.0,0.0,0.0,0.03,0.0,0.99,0.0,0.0,0.0,0.0,0.0,0.0,0.0,0.0,0.0,0.0,0.0,0.0,0.0,0.0,0.0,0.0,0.0,0.0,0.0,0.0,0.0,0.0,0.0,0.0,0.0,0.0,0.0,0.0,0.0,0.0,0.0,0.0,0.0,0.0,0.0,0.0,0.0,0.0,0.0,0.0,0.0,0.0,0.0,0.0,0.0,0.0,0.0,0.0,0.0,0.0,0.0,0.0,0.0,0.0,0.0,0.0,0.0,0.0,0.0,0.0,0.0,0.0,0.0,0.0,0.0,0.0,0.0,0.0,0.0,0.0,0.0,0.0,0.0,0.0,0.0,0.0,0.0,0.0,0.0,0.0,0.0,0.0,0.0,0.0,0.0,0.0,0.0,0.0,0.0,0.0,0.0,0.0,0.0],[0.0,0.0,0.0,0.0,0.0,0.0,0.0,0.0,0.0,0.0,0.0,0.0,0.0,0.0,0.0,0.0,0.0,0.0,0.0,0.0,0.0,0.0,0.0,0.0,0.0,0.0,0.0,0.0,0.0,0.0,0.0,0.0,0.0,0.0,0.0,0.0,0.0,0.0,0.0,0.0,0.0,0.0,0.0,0.0,0.0,0.0,0.0,0.0,0.0,0.0,0.0,0.0,0.0,0.0,0.0,0.0,0.0,0.0,0.0,0.0,0.0,0.0,0.0,0.0,0.0,0.0,0.0,0.0,0.0,0.0,0.0,0.0,0.0,0.0,0.0,0.0,0.0,0.0,0.0,0.0,0.0,0.0,0.0,0.0,0.0,0.0,0.0,0.0,0.0,0.0,0.0,0.0,0.0,0.0,0.0,0.0,0.0,0.0,0.0,0.0,0.0,0.0,0.0,0.0,0.0,0.0,0.0,0.0,0.0,0.0,0.0,0.0,0.0,0.0,0.0,0.0,0.0,0.0,0.0,0.0,0.0,0.0,0.0,0.0,0.0,0.0,1.0,1.0,1.0,1.0,1.0,1.0,1.0,0.0,0.0,0.0,0.0,0.0,0.0,0.0,0.0,0.0,0.0,0.0,0.0,0.0,0.0,0.0,0.0,0.0,0.0,0.0,0.0,0.0,0.0,0.0,0.0,0.0,0.0,0.0,0.0,0.0,0.0,0.0,0.0,0.0,0.0,0.0,0.0,0.0,0.0,0.0,0.0,0.0,0.0,0.0,0.0,0.0,0.0,0.0,0.0,0.0,0.0,0.0,0.0,0.0,0.0,0.0,0.0,0.0,0.0,0.0,0.0,0.0,0.0,0.0,0.0,0.0,0.0,0.0,0.0,0.0,0.0,0.0,0.0,0.0,0.0,0.0,0.0,0.0,0.0,0.0,0.0,0.0,0.0,0.0,0.0,0.0,0.0,0.0,0.0,0.0,0.0,0.0,0.0,0.0,0.0,0.0,0.0,0.0,0.0,0.0,0.0,0.0,0.0,0.0,0.0],[0.0,0.0,0.0,0.0,0.0,0.0,0.0,0.0,0.0,0.0,0.0,0.0,0.0,0.0,0.0,0.0,0.0,0.0,0.0,0.0,0.0,0.0,0.0,0.0,0.0,0.0,0.0,0.0,0.0,0.0,0.0,0.0,0.0,0.0,0.0,0.0,0.0,0.0,0.0,0.0,0.0,0.0,0.0,0.0,0.0,0.0,0.0,0.0,0.0,0.0,0.0,0.0,0.0,0.0,0.0,0.0,0.0,0.0,0.0,0.0,0.0,0.0,0.0,0.0,0.0,0.0,0.0,0.0,0.0,0.0,0.0,0.0,0.0,0.0,0.0,0.0,0.0,0.0,0.0,0.0,0.0,0.0,0.0,0.0,0.0,0.0,0.0,0.0,0.0,0.0,0.89,0.0,0.0,0.0,0.0,0.0,0.0,0.0,0.0,0.0,0.0,0.0,0.0,0.0,0.0,0.0,0.0,0.0,0.0,0.0,0.0,0.0,0.0,0.0,0.0,0.0,0.0,0.0,0.0,0.0,0.0,0.0,0.0,0.0,0.0,0.99,1.0,0.99,1.0,1.0,1.0,1.0,1.0,1.0,0.0,0.0,0.0,0.0,0.0,0.0,0.0,0.0,0.0,0.0,0.0,0.0,0.0,0.0,0.0,0.0,0.0,0.0,0.0,0.0,0.0,0.0,0.0,0.0,0.0,0.0,0.0,0.0,0.0,0.0,0.0,0.0,0.0,0.0,0.0,0.0,0.0,0.0,0.0,0.0,0.0,0.0,0.0,0.0,0.0,0.0,0.0,0.0,0.0,0.0,0.0,0.0,0.0,0.0,0.0,0.0,0.0,0.0,0.0,0.0,0.0,0.0,0.0,0.0,0.0,0.0,0.0,0.0,0.0,0.0,0.0,0.0,0.0,0.0,0.0,0.0,0.0,0.0,0.0,0.0,0.0,0.0,0.0,0.0,0.0,0.0,0.0,0.0,0.0,0.0,0.0,0.0,0.0,0.0,0.0,0.0,0.0,0.0,0.0,0.0,0.0,0.0,0.0],[0.0,0.0,0.0,0.0,0.0,0.0,0.0,0.0,0.0,0.0,0.0,0.0,0.0,0.0,0.0,0.0,0.0,0.0,0.0,0.0,0.0,0.0,0.0,0.0,0.0,0.0,0.0,0.0,0.0,0.0,0.0,0.0,0.0,0.0,0.0,0.0,0.0,0.0,0.0,0.0,0.0,0.0,0.0,0.0,0.0,0.0,0.0,0.0,0.0,0.0,0.0,0.0,0.0,0.0,0.0,0.0,0.0,0.0,0.0,0.0,0.0,0.0,0.0,0.0,0.0,0.0,0.0,0.0,0.0,0.0,0.0,0.0,0.0,0.0,0.0,0.0,0.0,0.0,0.0,0.0,0.0,0.0,0.97,0.0,0.74,0.0,0.0,0.0,0.0,0.0,1.0,0.0,0.0,0.0,0.0,0.0,0.0,0.0,0.0,0.0,0.0,0.0,0.0,0.0,0.0,0.0,0.0,0.0,0.0,0.0,0.0,0.0,0.0,1.0,0.0,1.0,0.0,0.0,0.0,0.0,0.0,0.0,0.0,0.0,0.0,1.0,0.99,1.0,1.0,1.0,1.0,1.0,1.0,1.0,1.0,0.0,0.0,0.0,0.0,0.0,0.0,1.0,0.0,0.68,0.0,0.0,0.0,0.0,0.0,0.0,0.0,0.0,0.0,0.0,0.0,0.0,0.0,0.0,0.0,0.0,0.0,0.0,0.0,0.0,0.0,0.0,0.0,0.0,0.0,0.0,0.0,0.0,0.0,0.0,0.0,0.0,0.0,0.0,0.0,0.0,0.0,0.0,0.0,0.0,0.0,0.0,0.0,0.0,0.0,0.0,0.0,0.0,0.0,0.0,0.0,0.0,0.0,0.0,0.0,0.0,0.0,0.0,0.0,0.0,0.0,0.0,0.0,0.0,0.0,0.0,0.0,0.0,0.0,0.0,0.0,0.0,0.0,0.0,0.0,0.0,0.0,0.0,0.0,0.0,0.0,0.0,0.0,0.0,0.0,0.0,0.0,0.0,0.0,0.0,0.0,0.0,0.0],[0.0,0.0,0.0,0.0,0.0,0.0,0.0,0.0,0.0,0.0,0.0,0.0,0.0,0.0,0.0,0.0,0.0,0.0,0.0,0.0,0.0,0.0,0.0,0.0,0.0,0.0,0.0,0.0,0.0,0.0,0.0,0.0,0.0,0.0,0.0,0.0,0.0,0.0,0.0,0.0,0.0,0.0,0.0,0.0,0.0,0.0,0.0,0.0,0.0,0.0,0.0,0.0,0.0,0.0,0.0,0.0,0.0,0.0,0.0,0.0,0.0,0.0,0.0,0.0,0.0,0.0,0.0,0.0,0.0,0.0,0.0,0.0,0.0,0.0,0.0,0.0,0.0,0.0,0.0,0.0,0.0,0.0,0.0,0.0,0.0,0.0,0.0,0.0,0.0,0.0,0.0,0.0,0.0,0.0,0.0,0.0,0.0,0.0,0.0,0.0,0.0,0.0,0.0,0.0,0.0,0.0,0.0,0.0,0.0,0.0,0.0,0.0,0.0,0.0,0.0,0.0,0.0,0.0,0.0,0.0,0.0,0.0,0.0,0.0,0.0,0.0,0.0,1.0,1.0,1.0,1.0,1.0,1.0,1.0,1.0,1.0,0.0,0.0,0.0,0.0,0.0,1.0,0.0,0.0,0.0,0.0,0.0,0.0,0.0,0.0,0.0,0.0,0.0,0.0,0.0,0.0,0.0,0.0,0.0,0.0,0.0,0.0,0.0,0.0,0.0,0.0,0.0,0.0,0.0,0.0,0.0,0.0,0.0,0.0,0.0,0.0,0.0,0.0,0.0,0.0,0.0,0.0,0.0,0.0,0.0,0.0,0.0,0.0,0.0,0.0,0.0,0.0,0.0,0.0,0.0,0.0,0.0,0.0,0.0,0.0,0.0,0.0,0.0,0.0,0.0,0.0,0.0,0.0,0.0,0.0,0.0,0.0,0.0,0.0,0.0,0.0,0.0,0.0,0.0,0.0,0.0,0.0,0.0,0.0,0.0,0.0,0.0,0.0,0.0,0.0,0.0,0.0,0.0,0.0,0.0,0.0,0.0],[0.0,0.0,0.0,0.0,0.0,0.0,0.0,0.0,0.0,0.0,0.0,0.0,0.0,0.0,0.0,0.0,0.0,0.0,0.0,0.0,0.0,0.0,0.0,0.0,0.0,0.0,0.0,0.0,0.0,0.0,0.0,0.0,0.0,0.0,0.0,0.0,0.0,0.0,0.0,0.0,0.0,0.0,0.0,0.0,0.0,0.0,0.0,0.0,0.0,0.0,0.0,0.0,0.0,0.0,0.0,0.0,0.0,0.0,0.0,0.0,0.0,0.0,0.0,0.0,0.0,0.0,0.0,0.0,0.0,0.0,0.0,0.0,0.0,0.0,0.0,0.0,0.0,0.0,0.0,0.0,0.0,0.0,0.0,0.0,0.0,0.0,0.0,0.0,0.0,0.0,0.0,0.0,0.0,0.0,0.0,0.0,0.0,0.0,0.0,0.0,0.0,0.0,0.0,0.0,0.0,0.0,0.0,0.0,0.0,0.0,0.0,0.0,0.0,0.0,0.0,0.0,0.0,0.0,0.0,0.0,0.0,0.0,0.0,0.0,0.0,0.0,0.0,0.0,1.0,1.0,1.0,1.0,1.0,1.0,1.0,1.0,1.0,0.0,0.0,0.0,0.0,0.0,0.0,0.0,0.0,0.0,0.0,0.0,0.0,0.0,0.0,0.0,0.0,0.0,0.0,0.0,0.0,0.0,0.0,0.0,0.0,0.0,0.0,0.0,0.0,0.0,0.0,0.0,0.0,0.0,0.0,0.0,0.0,0.0,0.0,0.0,0.0,0.0,0.0,0.0,0.0,0.0,0.0,0.0,0.0,0.0,0.0,0.0,0.0,0.0,0.0,0.0,0.0,0.0,0.0,0.0,0.0,0.0,0.0,0.0,0.0,0.0,0.0,0.0,0.0,0.0,0.0,0.0,0.0,0.0,0.0,0.0,0.0,0.0,0.0,0.0,0.0,0.0,0.0,0.0,0.0,0.0,0.0,0.0,0.0,0.0,0.0,0.0,0.0,0.0,0.0,0.0,0.0,0.0,0.0,0.0,0.0],[0.0,0.0,0.0,0.0,0.0,0.0,0.0,0.0,0.0,0.0,0.0,0.0,0.0,0.0,0.0,0.0,0.0,0.0,0.0,0.0,0.0,0.0,0.0,0.0,0.0,0.0,0.0,0.0,0.0,0.0,0.0,0.0,0.0,0.0,0.0,0.0,0.0,0.0,0.0,0.0,0.0,0.0,0.0,0.0,0.0,0.0,0.0,0.0,0.0,0.0,0.0,0.0,0.0,0.0,0.0,0.0,0.0,0.0,0.0,0.0,0.0,0.0,0.0,0.0,0.0,0.0,0.0,0.0,0.0,0.0,0.0,0.0,0.0,0.0,0.0,0.0,0.0,0.0,0.0,0.0,0.0,0.0,0.0,0.0,0.0,0.0,0.0,0.0,0.0,0.0,0.58,0.0,0.0,1.0,0.19,0.0,0.0,0.0,0.0,0.0,0.0,0.0,0.0,0.0,0.0,0.0,0.0,0.0,0.0,0.0,0.0,0.0,0.0,1.0,0.0,0.0,0.0,0.0,0.0,0.0,0.0,0.0,0.0,0.0,0.0,0.0,0.0,0.0,0.0,1.0,1.0,1.0,1.0,1.0,1.0,1.0,1.0,1.0,0.0,0.0,0.0,0.95,0.0,0.0,0.0,0.0,0.0,0.0,0.0,0.0,0.0,0.0,0.0,0.0,0.0,0.0,0.0,0.0,0.0,0.0,0.0,0.0,0.0,0.0,0.0,0.0,0.0,0.0,0.0,0.0,0.0,0.0,0.0,0.0,0.0,0.0,0.0,0.0,0.0,0.0,0.0,0.0,0.0,0.0,0.0,0.0,0.0,0.0,0.0,0.0,0.0,0.0,0.0,0.0,0.0,0.0,0.0,0.0,0.0,0.0,0.0,0.0,0.0,0.0,0.0,0.0,0.0,0.0,0.0,0.0,0.0,0.0,0.0,0.0,0.0,0.0,0.0,0.0,0.0,0.0,0.0,0.0,0.0,0.0,0.0,0.0,0.0,0.0,0.0,0.0,0.0,0.0,0.0,0.0,0.0,0.0,0.0],[0.0,0.0,0.0,0.0,0.0,0.0,0.0,0.0,0.0,0.0,0.0,0.0,0.0,0.0,0.0,0.0,0.0,0.0,0.0,0.0,0.0,0.0,0.0,0.0,0.0,0.0,0.0,0.0,0.0,0.0,0.0,0.0,0.0,0.0,0.0,0.0,0.0,0.0,0.0,0.0,0.0,0.0,0.0,0.0,0.0,0.0,0.0,0.0,0.0,0.0,0.0,0.0,0.0,0.0,0.0,0.0,0.0,0.0,0.0,0.0,0.0,0.0,0.0,0.0,0.0,0.0,0.0,0.0,0.0,0.0,0.0,0.0,0.0,0.0,0.0,0.0,0.0,0.0,0.0,0.0,0.0,0.0,0.0,0.0,0.0,0.0,0.0,0.0,0.0,0.0,0.0,0.0,0.0,0.0,0.0,0.0,0.0,0.0,0.0,0.0,0.0,0.0,0.0,0.0,0.0,0.0,0.0,0.0,0.0,0.0,0.0,0.0,0.0,1.0,0.0,0.0,0.0,0.0,0.0,0.0,0.0,0.0,0.0,0.0,0.0,0.0,0.0,0.0,0.0,0.0,1.0,1.0,1.0,1.0,1.0,1.0,1.0,1.0,1.0,1.0,1.0,1.0,0.0,0.0,0.0,0.0,0.0,0.0,0.0,0.0,0.0,0.0,0.0,0.0,0.0,0.0,0.0,0.0,0.0,0.0,0.0,0.0,0.0,0.0,0.0,0.0,0.0,0.0,0.0,0.0,0.0,0.0,0.0,0.0,0.0,0.0,0.0,0.0,0.0,0.0,0.0,0.0,0.0,0.0,0.0,0.0,0.0,0.0,0.0,0.0,0.0,0.0,0.0,0.0,0.0,0.0,0.0,0.0,0.0,0.0,0.0,0.0,0.0,0.0,0.0,0.0,0.0,0.0,0.0,0.0,0.0,0.0,0.0,0.0,0.0,0.0,0.0,0.0,0.0,0.0,0.0,0.0,0.0,0.0,0.0,0.0,0.0,0.0,0.0,0.0,0.0,0.0,0.0,0.0,0.0,0.0,0.0],[0.0,0.0,0.0,0.0,0.0,0.0,0.0,0.0,0.0,0.0,0.0,0.0,0.0,0.0,0.0,0.0,0.0,0.0,0.0,0.0,0.0,0.0,0.0,0.0,0.0,0.0,0.0,0.0,0.0,0.0,0.0,0.0,0.0,0.0,0.0,0.0,0.0,0.0,0.0,0.0,0.0,0.0,0.0,0.0,0.0,0.0,0.0,0.0,0.0,0.0,0.0,0.0,0.0,0.0,0.0,0.0,0.0,0.0,0.0,0.0,0.0,0.0,0.0,0.0,0.0,0.0,0.0,0.0,0.0,0.0,0.0,0.0,0.0,0.0,0.0,0.0,0.0,0.0,0.0,0.0,0.0,0.0,0.0,0.0,0.0,0.0,0.0,0.0,0.0,0.0,0.0,0.0,0.0,0.0,0.0,0.0,0.0,0.0,0.0,0.0,0.0,0.0,0.0,0.0,0.0,0.0,0.0,0.0,0.0,0.0,0.0,0.0,0.0,0.0,0.0,0.0,0.0,0.0,0.0,0.0,0.0,0.0,0.0,0.0,0.0,0.0,0.0,0.0,0.0,0.0,0.0,1.0,1.0,1.0,1.0,1.0,1.0,1.0,1.0,0.0,0.0,0.23,0.0,0.0,0.0,0.0,0.0,0.0,0.0,0.0,0.0,0.0,0.0,0.0,0.0,0.0,0.0,0.0,0.0,0.0,0.0,0.0,0.0,0.0,0.0,0.0,0.0,0.0,0.0,0.0,0.0,0.0,0.0,0.0,0.0,0.0,0.0,0.0,0.0,0.0,0.0,0.0,0.0,0.0,0.0,0.0,0.0,0.0,0.0,0.0,0.0,0.0,0.0,0.0,0.0,0.0,0.0,0.0,0.0,0.0,0.0,0.0,0.0,0.0,0.0,0.0,0.0,0.0,0.0,0.0,0.0,0.0,0.0,0.0,0.0,0.0,0.0,0.0,0.0,0.0,0.0,0.0,0.0,0.0,0.0,0.0,0.0,0.0,0.0,0.0,0.0,0.0,0.0,0.0,0.0,0.0,0.0],[0.0,0.0,0.0,0.0,0.0,0.0,0.0,0.0,0.0,0.0,0.0,0.0,0.0,0.0,0.0,0.0,0.0,0.0,0.0,0.0,0.0,0.0,0.0,0.0,0.0,0.0,0.0,0.0,0.0,0.0,0.0,0.0,0.0,0.0,0.0,0.0,0.0,0.0,0.0,0.0,0.0,0.0,0.0,0.0,0.0,0.0,0.0,0.0,0.0,0.0,0.0,0.0,0.0,0.0,0.0,0.0,0.0,0.0,0.0,0.0,0.0,0.0,0.0,0.0,0.0,0.0,0.0,0.0,0.0,0.0,0.0,0.0,0.0,0.0,0.0,0.0,0.0,0.0,0.0,0.0,0.0,0.0,0.0,0.0,0.0,0.0,0.0,0.0,0.0,0.0,0.0,0.0,0.0,0.0,0.0,0.0,0.0,0.0,0.0,0.0,0.0,0.0,0.0,0.0,0.0,0.0,0.0,0.0,0.0,0.0,0.0,0.0,0.0,0.0,0.0,0.0,0.0,0.0,0.0,0.0,0.0,0.0,0.0,0.0,0.0,0.0,0.0,0.0,0.0,0.0,0.0,0.0,1.0,1.0,1.0,1.0,1.0,1.0,1.0,0.0,0.0,0.0,0.0,0.0,0.0,0.0,0.0,0.0,0.0,0.0,0.0,0.0,0.0,0.0,0.0,0.0,0.0,0.0,0.0,0.0,0.0,0.0,0.0,0.0,0.0,0.0,0.0,0.0,0.0,0.0,0.0,0.0,0.0,0.0,0.0,0.0,0.0,0.0,0.0,0.0,0.0,0.0,0.0,0.0,0.0,0.0,0.0,0.0,0.0,0.0,0.0,0.0,0.0,0.0,0.0,0.0,0.0,0.0,0.0,0.0,0.0,0.0,0.0,0.0,0.0,0.0,0.0,0.0,0.0,0.0,0.0,0.0,0.0,0.0,0.0,0.0,0.0,0.0,0.0,0.0,0.0,0.0,0.0,0.0,0.0,0.0,0.0,0.0,0.0,0.0,0.0,0.0,0.0,0.0,0.0,0.0,0.0],[0.0,0.0,0.0,0.0,0.0,0.0,0.0,0.0,0.0,0.0,0.0,0.0,0.0,0.0,0.0,0.0,0.0,0.0,0.0,0.0,0.0,0.0,0.0,0.0,0.0,0.0,0.0,0.0,0.0,0.0,0.0,0.0,0.0,0.0,0.0,0.0,0.0,0.0,0.0,0.0,0.0,0.0,0.0,0.0,0.0,0.0,0.0,0.0,0.0,0.0,0.0,0.0,0.0,0.0,0.0,0.0,0.0,0.0,0.0,0.0,0.0,0.0,0.0,0.0,0.0,0.0,0.0,0.0,0.0,0.0,0.0,0.0,0.0,0.0,0.0,0.0,0.0,0.0,0.0,0.0,0.0,0.0,0.0,0.0,0.0,0.0,0.0,0.0,0.0,0.0,0.0,0.0,0.0,0.0,0.0,0.0,0.0,1.0,0.0,0.0,0.0,0.0,0.0,0.0,0.0,0.0,0.0,0.0,0.01,0.0,0.0,1.0,0.0,1.0,0.0,0.0,0.0,0.0,0.0,0.0,0.0,0.0,0.0,0.0,0.0,0.0,0.0,0.0,0.0,0.0,0.0,0.0,0.0,1.0,1.0,1.0,1.0,1.0,1.0,1.0,0.0,0.0,0.0,0.0,0.0,0.0,0.0,0.0,0.0,0.0,0.0,0.0,0.0,0.0,0.0,0.0,0.0,0.0,0.0,0.0,0.0,0.0,0.0,0.0,0.0,0.0,0.0,0.0,0.0,0.0,0.0,0.0,0.0,0.0,0.0,0.0,0.0,0.0,0.0,0.0,0.0,0.0,0.0,0.0,0.0,0.0,0.0,0.0,0.0,0.0,0.0,0.0,0.0,0.0,0.0,0.0,0.0,0.0,0.0,0.0,0.0,0.0,0.0,0.0,0.0,0.0,0.0,0.0,0.0,0.0,0.0,0.0,0.0,0.0,0.0,0.0,0.0,0.0,0.0,0.0,0.0,0.0,0.0,0.0,0.0,0.0,0.0,0.0,0.0,0.0,0.0,0.0,0.0,0.0,0.0,0.0,0.0],[0.0,0.0,0.0,0.0,0.0,0.0,0.0,0.0,0.0,0.0,0.0,0.0,0.0,0.0,0.0,0.0,0.0,0.0,0.0,0.0,0.0,0.0,0.0,0.0,0.0,0.0,0.0,0.0,0.0,0.0,0.0,0.0,0.0,0.0,0.0,0.0,0.0,0.0,0.0,0.0,0.0,0.0,0.0,0.0,0.0,0.0,0.0,0.0,0.0,0.0,0.0,0.0,0.0,0.0,0.0,0.0,0.0,0.0,0.0,0.0,0.0,0.0,0.0,0.0,0.0,0.0,0.0,0.0,0.0,0.0,0.0,0.0,0.0,0.0,0.0,0.0,0.0,0.0,0.0,0.0,0.0,0.0,0.0,0.0,0.0,0.0,0.0,0.0,0.0,0.0,0.0,0.0,0.0,0.0,0.0,0.0,0.0,0.0,0.0,0.0,0.0,0.0,0.0,0.0,0.0,0.0,0.0,0.0,0.02,0.0,0.0,0.0,0.0,0.0,0.0,0.0,0.0,0.0,0.0,0.0,0.0,0.0,0.0,0.0,0.0,0.0,0.0,0.0,0.0,0.0,0.0,0.0,0.0,0.0,1.0,1.0,1.0,1.0,1.0,1.0,0.01,0.0,0.0,0.0,0.0,0.0,0.0,0.0,0.0,0.0,0.0,0.0,0.0,0.0,0.0,0.0,0.0,0.0,0.0,0.0,0.0,0.0,0.0,0.0,0.0,0.0,0.0,0.0,0.0,0.0,0.0,0.0,0.0,0.0,0.0,0.0,0.0,0.0,0.0,0.0,0.0,0.0,0.0,0.0,0.0,0.0,0.0,0.0,0.0,0.0,0.0,0.0,0.0,0.0,0.0,0.0,0.0,0.0,0.0,0.0,0.0,0.0,0.0,0.0,0.0,0.0,0.0,0.0,0.0,0.0,0.0,0.0,0.0,0.0,0.0,0.0,0.0,0.0,0.0,0.0,0.0,0.0,0.0,0.0,0.0,0.0,0.0,0.0,0.0,0.0,0.0,0.0,0.0,0.0,0.0,0.0,0.0],[0.0,0.0,0.0,0.0,0.0,0.0,0.0,0.0,0.0,0.0,0.0,0.0,0.0,0.0,0.0,0.0,0.0,0.0,0.0,0.0,0.0,0.0,0.0,0.0,0.0,0.0,0.0,0.0,0.0,0.0,0.0,0.0,0.0,0.0,0.0,0.0,0.0,0.0,0.0,0.0,0.0,0.0,0.0,0.0,0.0,0.0,0.0,0.0,0.0,0.0,0.0,0.0,0.0,0.0,0.0,0.0,0.0,0.0,0.0,0.0,0.0,0.0,0.0,0.0,0.0,0.0,0.0,0.0,0.0,0.0,0.0,0.0,0.0,0.0,0.0,0.0,0.0,0.0,0.0,0.0,0.05,0.0,0.0,0.0,0.0,0.0,0.0,0.0,0.0,0.0,0.0,0.0,0.0,0.0,0.0,0.0,0.0,0.0,0.0,0.0,0.0,0.0,0.0,0.0,0.0,0.0,0.0,0.0,0.0,0.0,0.02,1.0,1.0,1.0,0.0,0.0,0.0,0.0,0.0,0.0,0.0,0.0,0.0,0.0,0.0,0.0,0.0,0.0,0.0,0.0,0.0,0.0,0.0,0.0,1.0,0.0,0.0,1.0,1.0,1.0,1.0,1.0,0.0,0.0,0.0,0.0,0.0,0.0,0.0,0.0,0.0,0.0,0.0,0.0,0.0,0.0,0.0,0.0,0.0,0.0,0.0,0.0,1.0,0.0,0.0,0.0,0.0,0.0,0.0,0.0,0.0,0.0,0.0,0.0,0.0,0.0,0.0,0.0,0.0,0.0,0.0,0.0,0.0,0.0,0.0,0.0,0.0,0.0,0.0,0.0,0.0,0.0,0.0,0.0,0.0,0.0,0.0,0.0,0.0,0.0,0.0,0.0,0.0,0.0,0.0,0.0,0.0,0.0,0.0,0.0,0.0,0.0,0.0,0.0,0.0,0.0,0.0,0.0,0.0,0.0,0.0,0.0,0.0,0.0,0.0,0.0,0.0,0.0,0.0,0.0,0.0,0.0,0.0,0.0,0.0,0.0,0.0],[0.0,0.0,0.0,0.0,0.0,0.0,0.0,0.0,0.0,0.0,0.0,0.0,0.0,0.0,0.0,0.0,0.0,0.0,0.0,0.0,0.0,0.0,0.0,0.0,0.0,0.0,0.0,0.0,0.0,0.0,0.0,0.0,0.0,0.0,0.0,0.0,0.0,0.0,0.0,0.0,0.0,0.0,0.0,0.0,0.0,0.0,0.0,0.0,0.0,0.0,0.0,0.0,0.0,0.0,0.0,0.0,0.0,0.0,0.0,0.0,0.0,0.0,0.0,0.0,0.0,0.0,0.0,0.0,0.0,0.0,0.0,0.0,0.0,0.0,0.0,0.0,0.0,0.0,0.0,0.0,0.0,0.0,0.0,0.0,0.0,0.0,0.0,0.0,0.0,0.0,0.0,0.0,0.0,0.0,0.0,0.0,0.0,0.0,0.0,0.0,0.0,0.0,0.0,0.0,0.0,0.0,0.0,0.0,0.0,0.0,0.0,0.02,1.0,1.0,0.0,0.0,0.0,0.0,0.0,0.0,0.0,0.0,0.0,0.0,0.0,0.0,0.0,0.0,0.0,0.0,0.0,0.0,0.0,0.0,1.0,0.0,0.0,0.0,0.01,1.0,1.0,1.0,1.0,0.0,0.0,0.0,0.0,0.0,0.0,0.0,0.0,0.0,0.0,0.0,0.0,0.0,0.0,0.0,1.0,0.11,0.0,0.0,1.0,0.0,0.0,0.0,0.0,0.0,0.0,0.0,0.0,0.0,0.0,0.0,0.0,0.0,0.0,0.0,0.0,0.0,0.0,0.0,0.0,0.0,0.0,0.0,0.0,0.0,0.0,0.0,0.0,0.0,0.0,0.0,0.0,0.0,0.0,0.0,0.0,0.0,0.0,0.0,0.0,0.0,0.0,0.0,0.0,0.0,0.0,0.0,0.0,0.0,0.0,0.0,0.0,0.0,0.0,0.0,0.0,0.0,0.0,0.0,0.0,0.0,0.0,0.0,0.0,0.0,0.0,0.0,0.0,0.0,0.0,0.0,0.0,0.0,0.0],[0.0,0.0,0.0,0.0,0.0,0.0,0.0,0.0,0.0,0.0,0.0,0.0,0.0,0.0,0.0,0.0,0.0,0.0,0.0,0.0,0.0,0.0,0.0,0.0,0.0,0.0,0.0,0.0,0.0,0.0,0.0,0.0,0.0,0.0,0.0,0.0,0.0,0.0,0.0,0.0,0.0,0.0,0.0,0.0,0.0,0.0,0.0,0.0,0.0,0.0,0.0,0.0,0.0,0.0,0.0,0.0,0.0,0.0,0.0,0.0,0.0,0.0,0.0,0.0,0.0,0.0,0.0,0.0,0.0,0.0,0.0,0.0,0.0,0.0,0.0,0.0,0.0,0.0,0.0,0.0,0.0,0.0,0.0,0.0,0.0,0.0,0.0,0.0,0.0,0.0,0.0,0.0,0.0,0.0,0.0,0.0,0.0,0.0,0.0,0.0,0.0,0.0,0.0,0.0,0.0,0.0,0.0,0.0,0.0,0.0,0.0,0.0,1.0,1.0,0.94,1.0,0.0,0.0,0.0,0.0,0.0,0.0,0.0,0.0,0.0,0.0,0.0,0.03,0.0,0.0,1.0,1.0,0.0,0.95,1.0,0.23,0.0,0.0,0.0,1.0,1.0,1.0,1.0,1.0,0.0,0.0,0.0,0.0,0.0,0.0,0.0,0.0,0.0,0.0,0.0,0.0,0.0,0.0,0.0,0.0,0.0,0.0,0.0,0.0,0.0,0.0,0.0,0.0,0.0,0.0,0.0,0.0,0.0,0.0,0.0,0.0,0.0,0.0,0.0,0.0,0.0,0.0,0.0,0.0,0.0,0.0,0.0,0.0,0.0,0.0,0.0,0.0,0.0,0.0,0.0,0.0,0.0,0.0,0.0,0.0,0.0,0.0,0.0,0.0,0.0,0.0,0.0,0.0,0.0,0.0,0.0,0.0,0.0,0.0,0.0,0.0,0.0,0.0,0.0,0.0,0.0,0.0,0.0,0.0,0.0,0.0,0.0,0.0,0.0,0.0,0.0,0.0,0.0,0.0,0.0,0.0,0.0],[0.0,0.0,0.0,0.0,0.0,0.0,0.0,0.0,0.0,0.0,0.0,0.0,0.0,0.0,0.0,0.0,0.0,0.0,0.0,0.0,0.0,0.0,0.0,0.0,0.0,0.0,0.0,0.0,0.0,0.0,0.0,0.0,0.0,0.0,0.0,0.0,0.0,0.0,0.0,0.0,0.0,0.0,0.0,0.0,0.0,0.0,0.0,0.0,0.0,0.0,0.0,0.0,0.0,0.0,0.0,0.0,0.0,0.0,0.0,0.0,0.0,0.0,0.0,0.0,0.0,0.0,0.0,0.0,0.0,0.0,0.0,0.0,0.0,0.0,0.0,0.0,0.0,0.0,0.0,0.0,0.0,0.0,0.0,0.0,0.0,0.0,0.0,0.0,0.0,0.0,0.0,0.0,0.0,0.0,0.0,0.0,0.0,0.0,0.0,0.0,0.0,0.0,0.0,0.0,0.0,0.0,0.0,0.0,0.0,0.0,0.0,0.0,1.0,1.0,1.0,1.0,0.0,0.0,0.0,0.0,0.0,0.0,0.0,0.0,0.0,0.0,0.0,0.0,0.0,0.0,0.0,0.0,0.0,0.0,0.0,0.0,0.0,0.0,0.0,0.0,1.0,1.0,1.0,1.0,1.0,0.0,0.0,0.0,0.0,0.0,0.0,1.0,0.0,0.0,1.0,1.0,0.0,0.0,1.0,0.0,0.0,0.0,0.0,0.0,0.0,0.0,0.0,0.0,0.0,0.0,0.0,0.0,0.0,0.0,0.0,0.0,0.0,0.0,0.0,0.0,0.0,0.0,0.0,0.0,0.0,0.0,0.0,0.0,0.0,0.0,0.0,0.0,0.0,0.0,0.0,0.0,0.0,0.0,0.0,0.0,0.0,0.0,0.0,0.0,0.0,0.0,0.0,0.0,0.0,0.0,0.0,0.0,0.0,0.0,0.0,0.0,0.0,0.0,0.0,0.0,0.0,0.0,0.0,0.0,0.0,0.0,0.0,0.0,0.0,0.0,0.0,0.0,0.0,0.0,0.0,0.0,0.0],[0.0,0.0,0.0,0.0,0.0,0.0,0.0,0.0,0.0,0.0,0.0,0.0,0.0,0.0,0.0,0.0,0.0,0.0,0.0,0.0,0.0,0.0,0.0,0.0,0.0,0.0,0.0,0.0,0.0,0.0,0.0,0.0,0.0,0.0,0.0,0.0,0.0,0.0,0.0,0.0,0.0,0.0,0.0,0.0,0.0,0.0,0.0,0.0,0.0,0.0,0.0,0.0,0.0,0.0,0.0,0.0,0.0,0.0,0.0,0.0,0.0,0.0,0.0,0.0,0.0,0.0,0.0,0.0,0.0,0.0,0.0,0.0,0.0,0.0,0.0,0.0,0.0,0.0,0.0,0.0,0.0,0.0,0.0,0.0,1.0,0.0,0.0,0.0,0.0,0.0,0.0,0.0,0.0,0.0,0.0,0.0,0.0,0.0,0.0,0.0,0.0,0.0,0.0,0.0,0.0,0.0,0.0,0.0,0.0,0.0,0.0,0.0,0.0,0.0,0.98,1.0,0.86,0.0,1.0,0.0,0.0,0.0,0.0,0.0,0.0,0.0,0.0,0.99,0.0,0.0,0.68,0.0,0.0,0.0,0.0,0.0,0.0,0.0,0.0,0.0,0.0,1.0,1.0,1.0,1.0,0.71,0.0,0.0,0.0,0.0,0.93,1.0,0.0,0.0,0.0,0.0,0.0,0.0,0.0,0.0,0.0,0.0,0.0,0.0,0.0,0.0,0.0,0.0,0.0,0.0,0.0,0.0,0.0,0.0,0.0,0.0,0.0,0.0,0.0,0.0,0.0,0.0,0.0,0.0,0.0,0.0,0.0,0.0,0.0,0.0,0.0,0.0,0.0,0.0,0.0,0.0,0.0,0.0,0.0,0.0,0.0,0.0,0.0,0.0,0.0,0.0,0.0,0.0,0.0,0.0,0.0,0.0,0.0,0.0,0.0,0.0,0.0,0.0,0.0,0.0,0.0,0.0,0.0,0.0,0.0,0.0,0.0,0.0,0.0,0.0,0.0,0.0,0.0,0.0,0.0,0.0,0.0],[0.0,0.0,0.0,0.0,0.0,0.0,0.0,0.0,0.0,0.0,0.0,0.0,0.0,0.0,0.0,0.0,0.0,0.0,0.0,1.0,0.0,0.0,0.0,0.0,0.0,0.0,0.0,0.0,0.0,0.0,0.0,0.0,0.0,0.0,0.0,0.0,0.0,0.0,0.0,0.0,0.0,0.0,0.0,0.0,0.0,0.0,0.0,0.0,0.0,0.0,0.0,0.0,0.0,0.0,0.0,0.0,0.0,0.0,0.0,0.0,0.0,0.0,0.0,0.0,0.0,0.0,0.0,0.0,0.0,0.0,0.0,0.0,0.0,0.0,0.0,0.0,0.0,0.0,0.0,0.0,0.0,0.07,0.0,0.0,0.0,0.0,0.0,0.0,0.0,0.0,0.0,0.0,0.0,0.0,0.0,0.0,0.0,0.0,0.0,0.0,0.0,0.0,0.0,0.0,0.0,0.0,0.0,0.0,0.0,0.0,0.0,0.0,0.0,0.0,1.0,1.0,1.0,0.17,1.0,0.0,0.0,0.0,0.0,0.0,0.0,0.0,0.0,0.0,0.0,0.0,0.0,0.0,0.0,0.0,0.0,0.0,0.0,0.0,0.0,0.0,0.0,0.0,1.0,1.0,1.0,1.0,1.0,0.0,0.0,0.0,1.0,1.0,1.0,0.0,0.79,1.0,0.0,0.0,0.0,0.0,0.0,0.0,0.0,0.0,0.0,0.0,0.0,0.0,0.0,0.0,0.0,0.0,0.0,0.0,0.0,0.0,0.0,0.0,0.0,0.0,0.0,0.0,0.0,0.0,0.0,0.0,0.0,0.0,0.0,0.0,0.0,0.0,0.0,0.0,0.0,0.0,0.0,0.0,0.0,0.0,0.0,0.0,0.0,0.0,0.0,0.0,0.0,0.0,0.0,0.0,0.0,0.0,0.0,0.0,0.0,0.0,0.0,0.0,0.0,0.0,0.0,0.0,0.0,0.0,0.0,0.0,0.0,0.0,0.0,0.0,0.0,1.0,1.0,0.0,0.08,0.0,0.0],[0.0,0.0,0.0,0.0,0.0,0.0,0.0,0.0,0.0,0.0,0.0,0.0,0.0,0.0,0.0,0.0,0.0,0.0,0.0,0.0,0.0,0.0,0.0,0.0,0.0,0.0,0.0,0.0,0.0,0.0,0.0,0.0,0.0,0.0,0.0,0.0,0.0,0.0,0.0,0.0,0.0,0.0,0.0,0.0,0.0,0.0,0.0,0.0,0.0,0.0,0.0,0.0,0.0,0.0,0.0,0.0,0.0,0.0,0.0,0.0,0.0,0.0,0.0,0.0,0.0,0.0,0.0,0.0,0.0,0.0,0.0,0.0,0.0,0.0,0.0,0.0,0.0,0.0,0.0,0.0,0.0,0.0,0.0,0.0,0.0,0.0,0.0,0.0,0.0,0.0,0.0,0.0,0.0,0.0,0.0,0.0,0.0,0.0,0.0,0.0,0.0,0.0,0.0,0.0,0.0,0.0,0.0,0.0,0.0,0.0,0.0,0.0,0.0,0.0,0.0,0.0,1.0,1.0,1.0,1.0,0.02,0.0,0.0,0.0,0.0,0.0,0.0,0.0,0.0,0.0,0.0,0.0,0.0,0.0,0.0,0.0,0.0,0.0,0.0,0.0,0.0,0.0,0.0,0.71,1.0,1.0,1.0,1.0,1.0,1.0,1.0,1.0,0.99,0.0,0.0,0.0,0.0,0.0,0.0,0.0,0.0,0.0,0.0,0.0,0.0,0.0,0.0,0.0,0.0,0.0,0.0,0.0,0.0,0.0,0.0,0.0,0.0,0.0,0.0,0.0,0.0,0.0,0.0,0.0,0.0,0.0,0.0,0.0,0.0,0.0,0.0,0.0,0.0,0.0,0.0,0.0,0.0,0.0,0.0,0.0,0.0,0.0,0.0,0.0,0.0,0.0,0.0,0.0,0.0,0.0,0.0,0.0,0.0,0.0,0.0,0.0,0.0,0.0,0.0,0.0,0.0,0.0,0.0,0.0,0.0,0.0,1.0,1.0,1.0,1.0,1.0,1.0,1.0,1.0,1.0,0.02,0.0],[0.0,0.0,0.0,0.0,0.0,0.0,0.0,0.0,0.0,0.0,0.0,0.0,0.0,0.0,0.0,1.0,0.0,0.0,1.0,1.0,0.0,0.79,1.0,0.0,0.0,0.0,0.0,0.0,1.0,0.15,0.0,0.0,0.0,0.0,0.0,0.0,0.0,0.0,0.0,0.0,0.0,0.0,0.0,0.0,0.0,0.0,0.0,0.0,0.0,0.0,0.0,0.0,0.0,0.0,0.0,0.0,0.0,0.0,0.0,0.0,0.0,0.0,0.0,0.0,0.0,0.0,0.0,0.0,0.0,0.0,0.0,0.0,0.0,0.0,0.0,0.0,0.0,0.0,0.0,0.0,0.0,0.0,0.0,0.0,0.0,0.0,0.0,0.0,0.0,0.0,0.0,0.0,0.0,0.0,0.0,0.0,0.0,0.0,0.0,0.0,0.0,0.0,0.0,0.0,0.0,0.0,0.0,0.0,0.0,0.0,0.0,0.0,0.0,0.0,0.0,0.0,1.0,1.0,0.0,0.0,0.0,0.0,0.0,0.0,0.0,0.0,0.0,0.0,0.0,0.0,0.0,0.0,0.0,0.0,0.0,0.0,0.0,0.0,0.0,0.0,0.0,0.0,0.0,0.0,1.0,1.0,1.0,1.0,0.08,1.0,0.0,0.0,1.0,0.0,0.0,0.0,0.0,0.0,0.0,0.0,0.0,0.0,0.0,0.0,0.0,0.0,0.0,0.0,0.0,0.0,0.0,0.0,0.0,0.0,0.0,0.0,0.0,0.0,0.0,0.0,0.0,0.0,0.0,0.0,0.0,0.0,0.0,0.0,0.0,0.0,0.0,0.0,0.0,0.0,0.0,0.0,0.0,0.0,0.0,0.0,0.0,0.0,0.0,0.0,0.0,0.0,0.0,0.0,0.58,0.95,0.52,0.0,0.0,0.0,0.0,0.0,1.0,0.0,0.0,1.0,0.03,0.0,1.0,0.99,1.0,1.0,1.0,1.0,1.0,1.0,1.0,1.0,1.0,1.0,1.0,1.0,0.0],[0.0,0.0,0.0,0.0,0.0,0.0,0.0,0.0,0.0,0.0,0.0,0.0,0.0,0.0,0.0,0.0,0.0,0.0,1.0,0.0,0.0,0.0,0.01,0.0,0.0,0.0,0.0,0.0,1.0,0.0,0.03,0.0,0.0,0.0,0.0,0.0,0.0,0.0,0.0,0.0,0.0,0.0,0.0,0.0,0.0,0.0,0.0,0.0,0.0,0.0,0.0,0.0,0.0,0.0,0.0,0.0,0.0,0.0,0.0,0.0,0.0,0.0,0.0,0.0,0.0,0.0,0.0,0.0,0.0,0.0,0.0,0.0,0.0,0.0,0.0,0.0,0.0,0.0,0.0,0.0,0.0,0.0,0.0,0.0,0.0,0.0,0.0,0.0,0.0,0.0,0.0,0.0,0.0,0.0,0.0,0.0,0.0,0.0,0.0,0.0,0.0,0.0,0.0,0.0,0.0,0.0,0.0,0.0,0.0,0.0,0.0,0.0,0.0,0.0,0.0,0.0,0.0,1.0,0.0,1.0,0.0,0.0,0.0,0.0,0.0,0.0,0.0,0.0,0.0,0.0,0.0,0.0,0.0,0.0,0.0,0.0,0.0,0.0,0.0,0.0,0.0,0.0,0.0,0.0,0.0,1.0,1.0,1.0,1.0,0.9,0.0,0.0,0.0,0.0,0.0,0.0,0.0,0.0,0.0,0.0,0.0,0.0,0.0,0.0,0.0,0.0,0.0,0.0,0.0,0.0,0.0,0.0,0.0,0.0,0.0,0.0,0.0,0.0,0.0,0.0,0.0,0.0,0.0,0.0,0.0,0.0,0.0,0.0,0.0,0.0,0.0,0.0,0.0,0.0,0.0,0.0,0.0,0.0,0.0,0.0,0.0,0.0,0.0,0.0,0.0,0.0,0.0,0.0,0.0,0.0,0.0,0.0,0.0,0.0,0.0,0.0,0.0,0.0,0.0,0.0,0.0,0.0,0.97,0.99,1.0,1.0,1.0,1.0,1.0,1.0,1.0,1.0,1.0,1.0,1.0,1.0,0.0],[0.0,0.0,0.0,0.0,0.0,0.0,0.0,0.0,0.0,0.0,0.0,0.0,0.0,0.0,0.0,0.0,0.0,0.0,0.0,0.0,0.0,0.0,0.0,0.0,0.0,0.0,0.0,0.0,0.16,0.0,0.0,0.0,0.0,0.0,0.0,0.0,0.0,0.0,0.0,0.0,0.0,0.0,0.0,0.0,0.0,0.0,0.0,0.0,0.0,0.0,0.0,0.0,0.0,0.0,0.0,0.0,0.0,0.0,0.0,0.0,0.0,0.0,0.0,0.0,0.0,0.0,0.0,0.0,0.0,0.0,0.0,0.0,0.0,0.0,0.0,0.0,0.0,0.0,0.0,0.0,0.0,0.0,0.0,0.0,0.0,0.0,0.0,0.0,0.0,0.0,0.0,0.0,0.0,0.0,0.0,0.0,0.0,0.0,0.0,0.0,0.0,0.0,0.0,0.0,0.0,0.0,0.0,0.0,0.0,0.0,0.0,0.0,0.0,0.0,0.0,0.0,0.0,0.0,0.41,1.0,0.0,0.0,0.0,0.0,0.0,0.0,0.0,0.0,0.0,0.0,0.0,0.0,0.0,0.0,0.0,0.0,0.0,0.0,0.0,0.0,0.0,0.0,0.0,0.0,0.0,1.0,0.08,1.0,1.0,1.0,1.0,0.0,0.0,0.0,0.0,0.0,0.0,0.0,0.0,0.0,0.0,0.0,0.0,0.0,0.0,0.0,0.0,0.0,0.0,0.0,0.0,0.0,0.0,0.0,0.0,0.0,0.0,0.0,0.0,0.0,0.0,0.0,0.0,0.0,0.0,0.0,0.0,0.0,0.0,0.0,0.0,0.0,0.0,0.0,0.0,0.0,0.0,0.0,0.0,0.0,0.0,0.0,0.0,0.0,0.0,0.0,0.0,0.0,0.0,0.0,0.0,0.0,0.0,0.0,0.0,0.0,0.0,0.0,0.0,0.0,0.0,0.0,0.0,0.0,0.0,0.0,0.0,0.0,0.0,0.0,0.99,0.78,1.0,0.0,0.0,0.0,0.0],[0.0,0.0,0.0,0.0,0.0,0.0,0.0,0.0,0.0,0.0,0.0,0.0,0.0,0.0,0.0,0.0,0.0,0.0,0.0,0.0,0.0,0.0,1.0,0.0,0.0,0.0,0.88,0.0,0.86,0.0,0.0,0.0,0.0,0.0,0.0,0.0,0.0,0.0,0.0,0.0,0.0,0.0,0.0,0.0,0.0,0.0,0.0,0.0,0.0,0.0,0.0,0.0,0.0,0.0,0.0,0.0,0.0,0.0,0.0,0.0,0.0,0.0,0.0,0.0,0.0,0.0,0.0,0.0,0.0,0.0,0.0,0.0,0.0,0.0,0.0,0.0,0.0,0.0,0.0,0.0,0.0,0.0,0.0,0.0,0.0,0.0,0.0,0.0,0.0,0.0,0.0,0.0,0.0,0.0,0.0,0.0,0.0,0.0,0.0,0.0,0.0,0.0,0.0,0.0,0.0,0.0,0.0,0.0,0.0,0.0,0.0,0.0,0.0,0.0,0.0,0.0,0.0,0.0,0.0,0.0,0.0,0.0,0.0,0.0,0.0,0.0,0.0,0.0,0.0,0.0,0.0,0.0,0.0,0.0,0.0,0.0,0.0,0.0,0.0,0.0,0.0,0.0,0.0,0.0,0.0,1.0,1.0,0.9,1.0,1.0,1.0,1.0,1.0,0.7,0.0,0.0,0.0,0.0,0.0,0.0,0.0,0.0,0.0,0.0,0.0,0.0,0.0,0.0,0.0,0.0,0.0,0.0,0.0,0.0,0.0,0.0,0.0,0.0,0.0,0.0,0.0,0.0,0.0,0.0,0.0,0.0,0.0,0.0,0.0,0.0,0.0,0.0,0.0,0.0,0.0,0.0,0.0,0.0,0.0,0.0,0.0,0.0,0.0,0.0,0.0,0.0,0.0,0.0,0.0,0.0,0.0,0.0,0.0,0.0,0.0,0.0,0.0,0.0,0.0,0.0,0.0,0.0,0.0,0.0,0.0,0.0,0.0,0.0,0.0,0.0,0.0,0.0,0.0,0.0,0.0,0.0,0.0],[0.0,0.0,0.0,0.0,0.0,0.0,0.0,0.0,0.0,0.0,0.0,0.0,0.0,0.0,0.0,0.0,0.0,0.0,0.0,0.0,0.0,0.0,0.0,0.0,0.0,0.0,0.0,0.0,0.0,0.0,0.0,0.0,0.0,0.0,0.0,0.0,0.0,0.0,0.0,0.0,0.0,0.0,0.0,0.0,0.0,0.0,0.0,0.0,0.0,0.0,0.0,0.0,0.0,0.0,0.0,0.0,0.0,0.0,0.0,0.0,0.0,0.0,0.0,0.0,0.0,0.0,0.0,0.0,0.0,0.0,0.0,0.0,0.0,0.0,0.0,0.0,0.0,0.0,0.0,0.0,0.0,0.0,0.0,0.0,0.0,0.0,0.0,0.0,0.0,0.0,0.0,0.0,0.0,0.0,0.0,0.0,0.0,0.0,0.0,0.0,0.0,0.0,0.0,0.0,0.0,0.0,0.0,0.0,0.0,0.0,0.0,0.0,0.0,0.0,0.0,0.0,0.0,0.0,1.0,0.99,0.0,0.0,0.0,0.0,0.0,0.0,0.0,0.0,0.0,0.0,0.0,0.0,0.0,0.0,0.0,0.0,0.0,0.0,0.0,0.0,0.0,0.0,0.0,0.93,1.0,1.0,0.0,0.0,1.0,1.0,1.0,1.0,1.0,0.0,0.0,0.0,0.0,0.0,0.0,0.0,0.0,0.0,0.0,0.0,0.0,0.0,0.0,0.0,0.0,0.0,0.0,0.0,0.0,0.0,0.0,0.0,0.0,0.0,0.0,0.0,0.0,0.0,0.0,0.0,0.0,0.0,0.0,0.0,0.0,0.0,0.0,0.0,0.0,0.0,0.0,0.0,0.0,0.0,0.0,0.0,0.0,0.0,0.0,0.0,0.0,0.0,0.0,0.0,0.0,0.0,0.0,0.0,0.0,0.0,0.0,0.0,0.0,0.0,0.0,0.0,0.0,0.0,0.0,0.0,0.0,0.0,0.0,0.0,0.0,0.0,0.0,0.0,0.07,0.0,0.0,0.0,0.0],[0.0,0.0,0.0,0.0,0.0,0.0,0.0,0.0,0.0,0.0,0.0,0.0,0.0,0.0,0.0,0.0,0.0,0.0,0.0,0.0,0.0,0.0,0.0,0.0,0.0,0.0,0.0,0.0,0.0,0.0,0.0,0.0,0.0,0.0,0.0,0.0,0.0,0.0,0.0,0.0,0.0,0.0,0.0,0.0,0.0,0.0,0.0,0.0,0.0,0.0,0.0,0.0,0.0,0.0,0.0,0.0,0.0,0.0,0.0,0.0,0.0,0.0,0.0,0.0,0.0,0.0,0.0,0.0,0.0,0.0,0.0,0.0,0.0,0.0,0.0,0.0,0.0,0.0,0.0,0.0,0.0,0.0,0.0,0.0,0.0,0.0,0.0,0.0,0.0,0.0,0.0,0.0,0.0,0.0,0.0,0.0,0.0,0.0,0.0,0.0,0.0,0.0,0.0,0.0,0.0,0.0,0.0,0.0,0.0,0.0,0.0,0.0,0.0,0.0,0.0,0.0,0.0,0.0,0.09,0.0,0.0,0.0,0.0,0.0,0.0,0.0,0.0,0.0,0.0,0.0,0.0,0.0,0.0,0.0,0.0,0.0,0.0,0.0,0.0,0.0,0.0,0.0,1.0,1.0,1.0,1.0,0.0,0.0,0.0,1.0,1.0,1.0,1.0,1.0,1.0,1.0,0.0,0.0,0.0,0.0,0.0,0.0,0.0,0.0,0.0,0.0,0.0,0.0,0.0,0.0,0.0,0.0,0.0,0.0,0.0,0.0,0.0,0.0,0.0,0.0,0.0,0.0,0.0,0.0,0.0,0.0,0.0,0.0,0.0,0.0,0.0,0.0,0.0,0.0,0.0,0.0,0.0,0.0,0.0,0.0,0.0,0.0,0.0,0.0,0.0,0.0,0.0,0.0,0.0,0.0,0.0,0.0,0.0,0.0,0.0,0.0,0.0,0.0,0.0,0.0,0.0,0.0,0.0,0.0,0.0,0.0,0.0,0.0,0.0,0.0,0.0,0.0,0.0,0.0,0.0,0.0,0.0],[0.0,0.0,0.0,0.0,0.0,0.0,0.0,0.0,0.0,0.0,0.0,0.0,0.0,0.0,0.0,0.0,0.0,0.0,0.0,1.0,0.0,0.0,1.0,1.0,0.0,0.0,0.0,0.0,0.0,0.0,0.0,0.0,0.0,0.0,0.0,0.0,0.0,0.0,0.0,0.0,0.0,0.0,0.0,0.0,0.0,0.0,0.0,0.0,0.0,0.0,0.0,0.0,0.0,0.0,0.0,0.0,0.0,0.0,0.0,0.0,0.0,0.0,0.0,0.0,0.0,0.0,0.0,0.0,0.0,0.0,0.0,0.0,0.0,0.0,0.0,0.0,0.0,0.0,0.0,0.0,0.0,0.0,0.0,0.0,0.0,0.0,0.0,0.0,0.0,0.0,0.0,0.0,0.0,0.0,0.0,0.0,0.0,0.0,0.0,0.0,0.0,0.0,0.0,0.0,0.0,0.0,0.0,0.0,0.0,0.0,0.0,0.0,0.0,0.0,0.0,0.0,0.0,0.0,0.0,0.0,0.0,0.0,0.0,0.0,0.0,0.0,0.0,0.0,0.0,0.0,0.0,0.0,0.0,0.0,0.0,0.0,0.0,0.0,0.0,0.0,0.0,0.0,0.0,0.0,1.0,0.99,1.0,0.0,0.0,1.0,1.0,1.0,1.0,1.0,1.0,1.0,1.0,0.0,0.0,0.0,0.0,0.0,0.0,0.0,0.0,0.0,0.0,0.0,0.0,0.0,0.0,0.0,0.0,0.0,0.0,0.0,0.0,0.0,0.0,0.0,0.0,0.0,0.0,0.0,0.0,0.0,0.0,0.0,0.0,0.0,0.0,0.0,0.0,0.0,0.0,0.0,0.0,0.0,0.0,0.0,0.0,0.0,0.0,0.0,0.0,0.0,0.0,0.0,0.0,0.0,0.0,0.0,0.0,0.0,0.0,0.0,0.0,0.0,0.0,0.0,0.0,0.0,0.0,0.0,0.0,0.0,0.0,0.0,0.0,0.0,0.0,0.0,0.0,0.0,0.0,0.0,0.0],[0.0,0.0,0.0,0.0,0.0,0.0,0.0,0.0,0.0,0.0,0.0,0.0,0.0,0.0,0.0,0.0,0.0,0.0,0.0,0.0,0.0,0.0,0.01,1.0,0.0,0.0,0.0,0.0,0.0,0.0,0.0,0.0,0.0,0.0,0.0,0.0,0.0,0.0,0.0,0.0,0.0,0.0,0.0,0.0,0.11,0.0,0.0,0.0,0.0,0.0,0.0,0.0,0.0,0.0,0.0,0.0,0.0,0.0,0.0,0.0,0.0,0.0,0.0,0.0,0.0,0.0,0.0,0.0,0.0,0.0,0.0,0.0,0.0,0.0,0.0,0.0,0.0,0.0,0.0,0.0,0.0,0.0,0.0,0.0,0.0,0.0,0.0,0.0,0.0,0.0,0.0,0.0,0.0,0.0,0.0,0.0,0.0,0.0,0.0,0.0,0.0,0.0,0.0,0.0,0.0,0.0,0.0,0.0,0.0,0.0,0.0,0.0,0.0,0.0,0.0,0.0,0.0,0.0,0.0,0.0,0.0,0.0,0.0,0.0,0.0,0.0,0.0,0.0,0.0,0.0,0.0,0.0,0.0,0.0,0.0,0.0,0.0,0.0,0.0,0.0,0.0,0.0,0.0,0.0,0.0,0.0,0.0,0.0,0.0,0.7,0.0,1.0,1.0,1.0,1.0,1.0,1.0,1.0,0.0,0.0,0.0,0.0,0.0,0.0,0.0,0.0,0.0,0.0,0.0,0.0,0.0,0.0,0.0,0.0,0.0,0.0,0.0,0.0,0.0,0.0,0.0,0.0,0.0,0.0,0.0,0.0,0.0,0.0,0.0,0.0,0.0,0.0,0.0,0.0,0.0,0.0,0.0,0.0,0.0,0.0,0.0,0.0,0.0,0.0,0.0,0.0,0.0,0.0,0.0,0.0,0.0,0.0,0.0,0.0,0.0,0.0,0.0,0.0,0.0,0.0,0.0,0.0,0.0,0.0,0.0,0.0,0.0,0.0,0.0,0.0,0.0,0.0,0.0,0.0,0.0,0.0,0.0],[0.0,0.0,0.0,0.0,0.0,0.0,0.0,0.0,0.0,0.0,0.0,0.0,0.0,0.0,0.0,0.0,0.0,0.0,0.0,0.0,0.0,0.0,0.0,0.0,0.0,0.0,0.0,0.0,0.0,0.0,0.0,0.0,0.0,0.0,0.0,0.0,0.0,0.0,0.0,0.0,0.0,0.0,0.0,0.0,0.0,0.0,0.0,0.0,0.0,0.0,0.0,0.0,0.0,0.0,0.0,0.0,0.0,0.0,0.0,0.0,0.0,0.0,0.0,0.0,0.0,0.0,0.0,0.0,0.0,0.0,0.0,0.0,0.0,0.0,0.0,0.0,0.0,0.0,0.0,0.0,0.0,0.0,0.0,0.0,0.0,0.0,0.0,0.0,0.0,0.0,0.0,0.0,0.0,0.0,0.0,0.0,0.0,0.0,0.0,0.0,0.0,0.0,0.0,0.0,0.0,0.0,0.0,0.0,0.0,0.0,0.0,0.0,0.0,0.0,0.0,0.0,0.0,0.0,0.0,0.0,0.0,0.0,0.0,0.0,0.0,0.0,0.0,0.0,0.0,0.0,0.0,0.0,0.0,0.0,0.0,0.0,0.0,0.0,0.0,0.0,0.0,0.0,1.0,0.0,0.79,0.0,0.0,0.0,0.0,0.0,0.0,1.0,1.0,1.0,1.0,1.0,1.0,1.0,1.0,0.0,0.0,0.0,0.0,0.0,0.0,0.0,0.0,0.0,0.0,0.0,0.0,0.0,0.0,0.0,0.0,0.0,0.0,0.0,0.0,0.0,0.0,0.0,0.0,0.0,0.0,0.0,0.0,0.0,0.0,0.0,0.0,0.0,0.0,0.0,0.0,0.0,0.0,0.0,0.0,0.0,0.0,0.0,0.0,0.0,0.0,0.0,0.0,0.0,0.0,0.0,0.0,0.0,0.0,0.0,0.0,0.0,0.0,0.0,0.0,0.0,0.0,0.0,0.0,0.0,0.0,0.0,0.0,0.0,0.0,0.0,0.0,0.0,0.0,0.0,0.0,0.0,0.0],[0.0,0.0,0.0,0.0,0.0,0.0,0.0,0.0,0.0,0.0,0.0,0.0,0.0,0.0,0.0,0.0,0.0,0.0,0.0,1.0,0.0,0.0,0.0,0.01,0.0,0.0,0.0,0.0,0.0,0.0,0.0,0.0,0.0,0.0,0.0,0.0,0.0,0.0,0.0,0.0,0.0,0.0,0.0,0.0,0.0,0.0,0.0,0.0,0.0,0.0,0.0,0.0,0.0,0.0,0.0,0.0,0.0,0.0,0.0,0.0,0.0,0.0,0.0,0.0,0.0,0.0,0.0,0.0,0.0,0.0,0.0,0.0,0.0,0.0,0.0,0.0,0.0,0.0,0.0,1.0,0.0,0.0,0.0,0.0,0.0,0.0,0.0,0.0,0.0,0.0,0.0,0.0,0.0,0.0,0.0,0.0,0.0,0.0,0.0,0.0,0.0,0.0,0.0,0.0,0.0,0.0,0.0,0.0,0.0,0.0,0.0,0.0,1.0,0.0,1.0,0.0,0.0,0.0,0.0,0.0,0.0,0.0,0.0,0.0,0.0,0.0,0.0,0.0,0.0,0.0,0.0,0.0,0.0,0.0,0.0,0.0,0.0,0.0,0.0,0.0,0.0,0.0,1.0,0.0,1.0,0.0,0.0,0.0,0.0,0.0,0.0,1.0,1.0,1.0,1.0,1.0,1.0,1.0,1.0,1.0,0.0,0.0,0.0,0.0,0.0,0.0,0.0,0.0,0.0,0.0,0.0,0.0,0.0,0.0,0.0,0.0,0.0,0.0,0.0,0.0,0.0,0.0,0.0,0.0,0.0,0.0,0.0,0.0,0.0,0.0,0.0,0.0,0.0,0.0,0.0,0.0,0.0,0.0,0.0,0.0,0.0,0.0,0.0,0.0,0.0,0.0,0.0,0.0,0.0,0.0,0.0,0.0,0.0,0.0,0.0,0.0,0.0,0.0,0.0,0.0,0.0,0.0,0.0,0.0,0.0,0.0,0.0,0.0,0.0,0.0,0.0,0.0,0.0,0.0,0.0,0.0,0.0],[0.0,0.0,0.0,0.0,0.0,0.0,1.0,0.0,0.0,0.0,0.0,0.0,0.0,0.0,0.0,0.0,0.0,0.0,0.0,0.07,0.0,0.0,0.0,1.0,0.0,0.0,0.0,0.0,0.0,0.0,0.0,0.0,0.0,0.0,0.0,0.0,0.0,0.0,0.0,0.0,0.0,0.0,0.04,0.0,0.38,0.0,0.0,0.0,0.0,0.0,0.0,0.0,0.0,0.99,0.0,0.96,0.0,0.0,0.0,0.0,0.0,0.0,0.0,0.0,0.0,0.0,0.0,0.0,0.0,0.0,0.0,0.0,0.0,0.0,0.0,0.0,0.0,0.0,0.0,1.0,0.0,0.0,0.0,0.0,0.0,0.0,0.0,0.0,0.0,0.0,0.0,0.0,0.0,0.0,0.0,0.0,0.0,0.0,0.0,0.0,0.0,0.0,0.0,0.0,0.0,0.0,0.0,0.0,0.0,0.0,0.0,0.0,0.0,0.0,0.0,0.0,0.0,0.0,0.0,0.0,0.0,0.0,0.0,0.0,0.0,0.0,0.0,0.0,0.0,0.0,0.0,0.0,0.0,0.0,0.0,0.0,0.0,0.0,0.0,0.0,0.0,0.0,0.0,0.0,0.0,0.0,0.0,0.0,0.0,0.0,0.0,0.0,1.0,1.0,1.0,1.0,1.0,1.0,1.0,1.0,1.0,0.0,0.0,0.0,0.0,0.0,0.0,0.0,0.0,0.0,0.0,0.0,0.0,0.0,0.0,0.0,0.0,0.0,0.0,0.0,0.0,0.0,0.0,0.0,0.0,0.0,0.0,0.0,0.0,0.0,0.0,0.0,0.0,0.0,0.0,0.0,0.0,0.0,0.0,0.0,0.0,0.0,0.0,0.0,0.0,0.0,0.0,0.0,0.0,0.0,0.0,0.0,0.0,0.0,0.0,0.0,0.0,0.0,0.0,0.0,0.0,0.0,0.0,0.0,0.0,0.0,0.0,0.0,0.0,0.0,0.0,0.0,0.0,0.0,0.0,0.0,0.0],[0.0,0.0,0.0,0.0,0.0,0.0,0.0,0.0,0.0,0.0,0.0,0.0,0.0,0.0,0.0,0.0,0.0,0.0,0.0,0.0,0.0,0.0,0.0,0.0,0.0,0.0,0.0,0.0,0.0,0.0,0.0,0.0,0.0,0.0,0.0,0.0,0.0,0.0,0.0,0.0,0.0,0.0,0.0,0.0,0.9,0.0,0.99,0.13,0.0,0.0,0.0,0.01,0.0,0.0,0.0,0.0,0.0,0.0,0.0,0.0,0.0,0.0,0.0,0.0,0.0,0.0,0.0,0.0,0.0,0.0,0.0,0.0,0.0,0.0,0.0,0.0,0.0,0.0,0.0,0.0,0.0,0.0,0.0,0.0,0.0,0.0,0.0,0.0,0.0,0.0,0.0,0.0,0.0,0.0,0.0,0.0,0.0,0.0,0.0,0.0,0.0,0.0,0.0,0.0,0.0,0.0,0.0,0.0,0.0,0.0,0.0,0.0,0.0,0.0,0.0,0.0,0.0,0.0,0.0,0.0,0.0,0.0,0.0,0.0,0.0,0.0,0.0,0.0,0.0,0.0,0.0,0.0,0.0,0.0,0.0,0.0,0.0,0.0,0.0,0.0,0.0,0.0,0.0,0.0,0.0,0.0,0.0,0.0,0.0,0.0,0.0,0.0,0.0,1.0,1.0,1.0,1.0,1.0,1.0,1.0,1.0,1.0,0.0,0.0,0.0,0.0,0.0,0.0,0.0,0.0,0.0,0.0,0.0,0.0,0.0,0.0,0.0,0.0,0.0,0.0,0.0,0.0,0.0,0.0,0.0,0.0,0.0,0.0,0.0,0.0,0.0,0.0,0.0,0.0,0.0,0.0,0.0,0.0,0.0,0.0,0.0,0.0,0.0,0.0,0.0,0.0,0.0,0.0,0.0,0.0,0.0,0.0,0.0,0.0,0.0,0.0,0.0,0.0,0.0,0.0,0.0,0.0,0.0,0.0,0.0,0.0,0.0,0.0,0.0,0.0,0.0,0.0,0.0,0.0,0.0,0.0,0.0],[0.0,0.0,0.0,0.0,0.0,0.0,0.0,0.0,0.0,0.0,0.0,0.0,0.0,0.0,0.0,0.0,0.0,0.0,0.0,0.0,0.0,0.0,0.0,0.0,0.0,0.0,0.0,0.0,0.0,0.0,0.0,0.0,0.0,0.0,0.0,0.0,0.0,0.0,0.0,0.0,0.0,0.0,0.0,0.0,0.0,0.0,0.0,0.0,0.0,0.0,0.0,0.0,0.0,0.0,0.0,0.0,0.0,0.0,0.0,0.0,0.0,0.0,0.0,0.0,0.0,0.0,0.0,0.0,0.0,0.0,0.0,0.0,0.0,0.0,0.0,0.0,0.0,0.0,0.0,0.0,0.0,0.0,0.0,0.0,0.0,0.0,0.0,0.0,0.0,0.0,0.0,0.0,0.0,0.0,0.0,0.0,0.0,0.0,0.0,0.0,0.0,0.0,0.0,0.0,0.0,0.0,0.0,0.0,0.0,0.0,0.0,0.0,1.0,0.0,0.0,0.0,0.0,0.0,0.0,0.0,0.0,0.0,0.0,0.0,0.0,0.0,0.0,0.0,0.0,0.0,0.0,0.0,0.0,0.0,0.0,0.0,0.0,0.0,0.0,0.0,1.0,0.0,1.0,0.0,0.0,0.0,0.0,0.0,0.0,0.0,0.0,0.0,0.0,0.0,1.0,1.0,1.0,1.0,1.0,1.0,1.0,1.0,1.0,0.0,0.0,0.0,0.0,0.0,0.0,0.0,0.0,0.0,0.0,0.0,0.0,0.0,0.0,0.0,0.0,0.0,0.0,0.0,0.0,0.0,0.0,0.0,0.0,0.0,0.0,0.0,0.0,0.0,0.0,0.0,0.0,0.0,0.0,0.0,0.0,0.0,0.0,0.0,0.0,0.0,0.0,0.0,0.0,0.0,0.0,0.0,0.0,0.0,0.0,0.0,0.0,0.0,0.0,0.0,0.0,0.0,0.0,0.0,0.0,0.0,0.0,0.0,0.0,0.0,0.0,0.0,0.0,0.0,0.0,0.0,0.0,0.0,0.0],[0.0,0.0,0.0,0.0,0.09,0.0,1.0,0.0,0.0,0.0,0.0,0.0,0.0,0.0,0.0,0.0,0.0,0.0,0.0,0.0,0.0,0.0,0.0,0.0,0.0,0.0,0.0,0.0,0.0,0.0,0.0,0.0,0.0,0.0,0.0,0.0,0.0,0.0,0.0,0.0,0.0,0.0,0.0,0.0,0.0,0.0,0.0,0.0,0.0,0.0,0.0,0.0,0.0,0.0,0.0,0.0,0.0,0.0,0.0,0.0,0.0,0.0,0.0,0.0,0.0,0.0,0.0,0.0,0.0,0.0,0.0,0.0,0.0,0.0,0.0,0.0,0.0,1.0,1.0,1.0,0.0,0.0,0.0,0.0,0.0,0.0,0.0,0.0,0.0,0.0,0.0,0.0,0.0,0.0,0.0,0.0,0.0,0.0,0.0,0.0,0.0,0.0,0.0,0.0,0.0,0.0,0.0,0.0,0.0,0.0,1.0,1.0,1.0,0.0,0.0,0.0,0.0,0.0,0.0,0.0,0.0,0.0,0.0,0.0,0.0,0.0,0.0,0.0,0.0,0.0,0.0,0.0,0.0,0.0,0.0,0.0,0.0,0.0,0.0,0.0,0.11,0.0,0.0,0.0,0.0,0.0,0.0,0.0,0.0,0.0,0.0,0.0,0.0,0.0,0.0,1.0,1.0,1.0,1.0,1.0,1.0,1.0,1.0,1.0,0.0,0.0,0.0,0.0,0.0,0.0,0.0,0.0,0.0,0.0,0.0,0.0,0.0,0.0,0.0,0.0,0.0,0.0,0.0,0.0,0.0,0.0,0.0,0.0,0.0,0.0,0.0,0.0,0.0,0.0,0.0,0.0,0.0,0.0,0.0,0.0,0.0,0.0,0.0,0.0,0.0,0.0,0.0,0.0,0.0,0.0,0.0,0.0,0.0,0.0,0.0,0.0,0.0,0.0,0.0,0.0,0.0,0.0,0.0,0.0,0.0,0.0,0.0,0.0,0.0,0.0,0.0,0.0,0.0,0.0,0.0,0.0,0.0],[0.0,0.0,0.0,0.0,1.0,0.0,0.97,0.0,0.0,0.0,0.0,0.0,0.0,0.0,0.0,0.0,0.0,0.0,0.0,0.0,0.0,0.0,0.0,0.0,0.0,0.0,0.0,0.0,0.0,0.0,0.0,0.0,0.0,0.0,0.0,0.0,0.0,0.0,0.0,0.0,0.0,0.0,0.0,0.0,0.54,0.0,0.99,0.0,0.0,0.0,0.0,0.99,0.0,1.0,0.0,0.0,0.0,0.0,0.0,0.0,0.0,0.0,0.0,0.0,0.0,0.0,0.0,0.0,0.0,0.0,0.0,0.0,0.0,0.0,0.0,0.0,0.0,0.0,0.0,0.0,0.0,0.0,0.0,0.0,0.0,0.0,0.0,0.0,0.0,0.0,0.0,0.0,0.0,0.0,0.0,0.0,0.0,0.0,0.0,0.0,0.0,0.0,0.0,0.0,0.0,0.0,0.0,0.0,0.0,0.0,0.0,0.0,0.0,0.0,0.0,0.0,0.0,0.0,0.0,0.0,0.0,0.0,0.0,0.0,0.0,0.0,0.0,0.0,0.0,0.0,0.0,0.0,0.0,0.0,0.0,0.0,0.0,0.0,0.0,0.0,0.0,0.0,0.0,0.0,0.0,0.0,0.0,0.0,0.0,0.0,0.0,0.0,0.0,0.0,0.0,0.0,1.0,1.0,1.0,1.0,1.0,1.0,1.0,1.0,1.0,0.0,0.0,0.0,0.0,0.0,0.0,0.0,0.0,0.0,0.0,0.0,0.0,0.0,0.0,0.0,0.0,0.0,0.0,0.0,0.0,0.0,0.0,0.0,0.0,0.0,0.0,0.0,0.0,0.0,0.0,0.0,0.0,0.0,0.0,0.0,0.0,0.0,0.0,0.0,0.0,0.0,0.0,0.0,0.0,0.0,0.0,0.0,0.0,0.0,0.0,0.0,0.0,0.0,0.0,0.0,0.0,0.0,0.0,0.0,0.0,0.0,0.0,0.0,0.0,0.0,0.0,0.0,0.0,0.0,0.0,0.0,0.0],[0.0,0.0,0.0,0.0,0.0,0.0,0.0,0.0,0.0,0.0,0.0,0.0,0.0,0.0,0.0,0.0,0.0,0.0,0.0,0.0,0.0,0.0,0.0,0.0,0.0,0.0,0.0,0.0,0.0,0.0,0.0,0.0,0.0,0.0,0.0,0.0,0.0,0.0,0.0,0.0,0.0,0.0,0.0,0.0,0.0,0.0,0.98,0.94,0.0,0.0,0.0,0.0,0.0,0.0,0.0,0.0,0.0,0.0,0.0,0.0,0.0,0.0,0.0,0.0,0.0,0.0,0.0,0.0,0.0,0.0,0.0,0.0,0.0,0.0,0.0,0.0,0.0,0.0,0.0,0.0,0.0,0.0,0.0,0.0,0.0,0.0,0.0,0.0,0.0,0.0,0.0,0.0,0.0,0.0,0.0,0.0,0.0,0.0,0.0,0.0,0.0,0.0,0.0,0.0,0.0,0.0,0.0,0.0,0.0,0.0,0.0,0.0,0.0,0.0,0.0,0.0,0.0,0.0,0.0,0.0,0.0,0.0,0.0,0.0,0.0,0.0,0.0,0.0,0.0,0.0,0.0,0.0,0.0,0.0,0.0,0.0,0.0,0.0,0.0,0.0,0.0,0.0,0.0,0.0,0.0,0.0,0.0,0.0,0.0,0.0,0.0,0.0,0.0,0.0,0.0,0.0,0.0,1.0,1.0,1.0,1.0,1.0,1.0,1.0,1.0,1.0,0.0,0.0,0.0,0.0,0.0,0.0,0.0,0.0,0.0,0.0,0.0,0.0,0.0,0.0,0.0,0.0,0.0,0.0,0.0,0.0,0.0,0.0,0.0,0.0,0.0,0.0,0.0,0.0,0.0,0.0,0.0,0.0,0.0,0.0,0.0,0.0,0.0,0.0,0.0,0.0,0.0,0.0,0.0,0.0,0.0,0.0,0.0,0.0,0.0,0.0,0.0,0.0,0.0,0.0,0.0,0.0,0.0,0.0,0.0,0.0,0.0,0.0,0.0,0.0,0.0,0.0,0.0,0.0,0.0,0.0,0.0],[0.0,0.0,0.0,0.0,0.0,0.0,0.0,0.0,0.0,0.0,0.0,0.0,0.0,0.0,0.0,0.0,0.0,0.0,0.0,0.0,0.0,0.0,0.0,0.0,0.0,0.0,0.0,0.0,0.0,0.0,0.0,0.0,0.0,0.0,0.0,0.0,0.0,0.0,0.0,0.0,0.0,0.0,0.0,0.0,0.0,0.0,0.0,0.0,0.0,0.0,0.0,0.0,0.0,0.0,0.0,0.0,0.0,0.0,0.0,0.0,0.0,0.0,0.0,0.0,0.0,0.0,0.0,0.0,0.0,0.0,0.0,0.0,0.0,0.0,0.0,0.0,0.0,1.0,0.0,0.0,0.0,0.0,0.0,0.0,0.0,0.0,0.0,0.0,0.0,0.0,0.0,0.0,0.0,0.0,0.0,0.0,0.0,0.0,0.0,0.0,0.0,0.0,0.0,0.0,0.0,0.0,0.0,0.0,0.0,0.0,1.0,1.0,1.0,0.0,0.0,0.0,0.0,0.0,0.0,0.0,0.0,0.0,0.0,0.0,0.0,0.0,0.0,0.0,0.0,0.0,0.0,0.0,0.0,0.0,0.0,0.0,0.0,0.0,0.0,1.0,1.0,0.0,0.0,0.0,0.0,0.0,0.0,0.0,0.0,0.0,0.0,0.0,0.0,0.0,0.0,0.0,0.0,0.0,1.0,1.0,1.0,1.0,1.0,1.0,1.0,1.0,0.99,0.0,0.0,0.0,0.0,0.0,0.0,0.0,0.0,0.0,0.0,0.0,0.0,0.0,0.0,0.0,0.0,0.0,0.0,0.0,0.0,0.0,0.0,0.0,0.0,0.0,0.0,0.0,0.0,0.0,0.0,0.0,0.0,0.0,0.0,0.0,0.0,0.0,0.0,0.0,0.0,0.0,0.0,0.0,0.0,0.0,0.0,0.0,0.0,0.0,0.0,0.0,0.0,0.0,0.0,0.0,0.0,0.0,0.0,0.0,0.0,0.0,0.0,0.0,0.0,0.0,0.0,0.0,0.0,0.0,0.0],[0.0,0.0,0.0,0.0,1.0,0.0,0.09,0.0,0.0,0.0,0.0,0.0,0.0,0.0,0.0,0.0,0.0,0.0,0.0,0.0,0.0,0.0,0.0,0.0,0.0,0.0,0.0,0.0,0.0,0.0,0.0,0.0,0.0,0.0,0.0,0.0,0.0,0.0,0.0,0.0,0.0,0.0,0.0,0.0,0.0,0.0,0.0,0.0,0.0,0.0,0.0,0.0,0.0,0.0,0.0,0.0,0.0,0.0,0.0,0.0,0.0,0.0,0.0,0.0,0.0,0.0,0.0,0.0,0.0,0.0,0.0,0.0,0.0,0.0,0.0,0.0,1.0,1.0,0.0,0.0,0.0,0.0,0.0,0.0,0.0,0.0,0.0,0.0,0.0,0.0,0.0,0.0,0.0,0.0,0.0,0.0,0.0,0.0,0.0,0.0,0.0,0.0,0.0,0.0,0.0,0.0,0.0,0.0,0.0,0.0,1.0,0.0,0.0,0.0,0.0,0.0,0.0,0.0,0.0,0.0,0.0,0.0,0.0,0.0,0.0,0.0,0.0,0.0,0.0,0.0,0.0,0.0,0.0,0.0,0.0,0.0,0.0,0.0,0.0,0.0,0.0,0.0,0.0,0.0,0.0,0.0,0.0,0.0,0.0,0.0,0.0,0.0,0.0,0.0,0.0,0.0,0.0,0.0,0.0,1.0,1.0,1.0,1.0,1.0,1.0,1.0,1.0,0.98,0.0,0.0,0.0,0.0,0.0,0.0,0.0,0.0,0.0,0.0,0.0,0.0,0.0,0.0,0.0,0.0,0.0,0.0,0.0,0.0,0.0,0.0,0.0,0.0,0.0,0.0,0.0,0.0,0.0,0.0,0.0,0.0,0.0,0.0,0.0,0.0,0.0,0.0,0.0,0.0,0.0,0.0,0.0,0.0,0.0,0.0,0.0,0.0,0.0,0.0,0.0,0.0,0.0,0.0,0.0,0.0,0.0,0.0,0.0,0.0,0.0,0.0,0.0,0.0,0.0,0.0,0.0,0.0,0.0],[0.0,0.0,0.03,0.0,0.01,0.0,0.0,0.0,0.0,0.0,0.0,0.0,0.0,0.0,0.0,0.0,0.0,0.0,0.0,0.0,0.0,0.0,0.0,0.0,0.0,0.0,0.0,0.0,0.0,0.0,0.0,0.0,0.0,0.0,0.0,0.0,0.0,0.0,0.0,0.0,0.0,0.0,0.0,0.0,0.0,0.0,0.04,0.03,0.0,0.18,0.0,0.01,0.0,0.0,0.0,0.0,0.0,0.0,0.0,0.0,0.0,0.0,0.0,0.0,0.0,0.0,0.0,0.0,0.0,0.0,0.0,0.0,0.0,0.0,0.0,0.0,0.0,0.0,0.0,0.0,0.0,0.0,0.0,0.0,0.0,0.0,0.0,0.0,0.0,0.0,0.0,0.0,0.0,0.0,0.0,0.0,0.0,0.0,0.0,0.0,0.0,0.0,0.0,0.0,0.0,0.0,0.0,0.0,0.0,0.0,0.0,0.0,0.0,0.0,0.0,0.0,0.0,0.0,0.0,0.0,0.0,0.0,0.0,0.0,0.0,0.0,0.0,0.0,0.0,0.0,0.0,0.0,0.0,0.0,0.0,0.0,0.0,0.0,0.0,0.0,0.0,0.0,0.0,0.0,0.0,0.0,0.0,0.0,0.0,0.0,0.0,0.0,0.0,0.0,0.0,0.0,0.0,0.0,0.0,0.0,1.0,1.0,1.0,1.0,1.0,1.0,1.0,0.99,0.88,0.03,0.0,0.0,0.0,0.0,0.0,0.0,0.0,0.0,0.0,0.0,0.0,0.0,0.0,0.0,0.0,0.0,0.0,0.0,0.0,0.0,0.0,0.0,0.0,0.0,0.0,0.0,0.0,0.0,0.0,0.0,0.0,0.0,0.0,0.0,0.0,0.0,0.0,0.0,0.0,0.0,0.0,0.0,0.0,0.0,0.0,0.0,0.0,0.0,0.0,0.0,0.0,0.0,0.0,0.0,0.0,0.0,0.0,0.0,0.0,0.0,0.0,0.0,0.0,0.0,0.0,0.0,0.0],[0.0,0.0,0.0,0.0,0.0,0.0,0.0,0.0,0.0,0.0,0.0,0.0,0.0,0.0,0.0,0.0,0.0,0.0,0.0,0.0,0.0,0.0,0.0,0.0,0.0,0.0,0.0,0.0,0.0,0.0,0.0,0.0,0.0,0.0,0.0,0.0,0.0,0.0,0.0,0.0,0.0,0.0,0.0,0.0,0.0,0.0,0.0,0.0,0.0,0.0,0.0,0.0,0.0,0.0,0.0,0.0,0.0,0.0,0.0,0.0,0.0,0.0,0.0,0.0,0.0,0.0,0.0,0.0,0.0,0.0,0.0,0.0,0.0,0.0,0.0,0.0,0.0,0.0,0.0,0.0,0.0,0.0,0.0,0.0,0.0,0.0,0.0,0.0,0.0,0.0,0.0,0.0,0.0,0.0,0.0,0.0,0.0,0.0,0.0,0.0,0.0,0.0,0.0,0.0,0.0,0.0,0.0,0.0,0.0,0.0,0.88,0.0,0.0,0.0,0.0,0.0,0.0,0.0,0.0,0.0,0.0,0.0,0.0,0.0,0.0,0.0,0.0,0.0,0.0,0.0,0.0,0.0,0.0,0.0,0.0,0.0,0.0,0.0,0.0,0.0,0.0,0.0,0.0,0.0,0.0,0.0,0.0,0.0,0.0,0.0,0.0,0.0,0.0,0.0,0.0,0.0,0.0,0.0,0.0,0.0,0.0,1.0,1.0,1.0,1.0,1.0,1.0,0.98,0.91,0.67,0.0,0.0,0.0,0.0,0.0,0.0,0.0,0.0,0.0,0.0,0.0,0.0,0.0,0.0,0.0,0.0,0.0,0.0,0.0,0.0,0.0,0.0,0.0,0.0,0.0,0.0,0.0,0.0,0.0,0.0,0.0,0.0,0.0,0.0,0.0,0.0,0.0,0.0,0.0,0.0,0.0,0.0,0.0,0.0,0.0,0.0,0.0,0.0,0.0,0.0,0.0,0.0,0.0,0.0,0.0,0.0,0.0,0.0,0.0,0.0,0.0,0.0,0.0,0.0,0.0,0.0,0.0],[0.0,0.0,0.0,0.0,0.0,0.0,0.0,0.0,0.0,0.0,0.0,0.0,0.0,0.0,0.0,0.0,0.0,0.0,0.0,0.0,0.0,0.0,0.0,0.0,0.0,0.0,0.0,0.0,0.0,0.0,0.0,0.0,0.0,0.0,0.0,0.0,0.0,0.0,0.0,0.0,0.0,0.0,0.0,0.0,0.0,0.0,0.0,0.0,0.0,0.0,0.0,0.0,0.0,0.0,0.0,0.0,0.0,0.0,0.0,0.0,0.0,0.0,0.0,0.0,0.0,0.0,0.0,0.0,0.0,0.0,0.0,0.0,0.0,0.0,0.0,0.0,0.22,0.01,0.0,0.0,0.0,0.0,0.0,0.0,0.0,0.0,0.0,0.0,0.0,0.0,0.0,0.0,0.0,0.0,0.0,0.0,0.0,0.0,0.0,0.0,0.0,0.0,0.0,0.0,0.0,0.0,0.0,0.0,0.97,0.38,1.0,0.0,0.0,0.0,0.0,0.0,0.0,0.0,0.0,0.0,0.0,0.0,0.0,0.0,0.0,0.0,0.0,0.0,0.0,0.0,0.0,0.0,0.0,0.0,0.0,0.0,0.0,0.0,0.0,0.0,0.0,0.0,0.0,0.0,0.0,0.0,0.0,0.0,0.0,0.0,0.0,0.0,0.0,0.0,0.0,0.0,0.0,0.0,0.0,0.0,0.0,0.0,0.99,1.0,1.0,1.0,1.0,1.0,0.95,0.79,0.0,0.0,0.0,0.0,0.0,0.0,0.0,0.0,0.0,0.0,0.0,0.0,0.0,0.0,0.0,0.0,0.0,0.0,0.0,0.0,0.0,0.0,0.0,0.0,0.0,0.0,0.0,0.0,0.0,0.0,0.0,0.0,0.0,0.0,0.0,0.0,0.0,0.0,0.0,0.0,0.0,0.0,0.0,0.0,0.0,0.0,0.0,0.0,0.0,0.0,0.0,0.0,0.0,0.0,0.0,0.0,0.0,0.0,0.0,0.0,0.0,0.0,0.0,0.0,0.0,0.0,0.0],[0.0,0.0,0.01,0.0,0.0,0.0,0.0,0.0,0.0,0.0,0.0,0.0,0.0,0.0,0.0,0.0,0.0,0.0,0.0,0.0,0.0,0.0,0.0,0.0,0.0,0.0,0.0,0.0,0.0,0.0,0.0,0.0,0.0,0.0,0.0,0.0,0.0,0.0,0.0,0.0,0.0,0.0,0.0,0.0,0.0,0.0,0.0,0.0,0.0,0.0,0.0,0.0,0.0,0.0,0.0,0.0,0.0,0.0,0.0,0.0,0.0,0.0,0.0,0.0,0.0,0.0,0.0,0.0,0.0,0.0,0.0,0.0,0.0,0.0,0.0,0.0,0.14,0.0,0.0,0.0,0.0,0.0,0.0,0.0,0.0,0.0,0.0,0.0,0.0,0.0,0.0,0.0,0.0,0.0,0.0,0.0,0.0,0.0,0.0,0.0,0.0,0.0,0.0,0.0,0.0,0.0,0.0,0.0,0.0,0.0,0.01,0.0,0.0,0.0,0.0,0.0,0.0,0.0,0.0,0.0,0.0,0.0,0.0,0.0,0.0,0.0,0.0,0.0,0.0,0.0,0.0,0.0,0.0,0.0,0.0,0.0,0.0,0.0,0.0,0.0,0.0,0.0,0.0,0.0,0.0,0.0,0.0,0.0,0.0,0.0,0.0,0.0,0.0,0.0,0.0,0.0,0.0,0.0,0.0,0.0,0.0,0.0,0.0,0.98,0.99,0.98,1.0,1.0,1.0,0.89,0.0,0.0,0.0,0.0,0.0,0.0,0.0,0.0,0.0,0.0,0.0,0.0,0.0,0.0,0.0,0.0,0.0,0.0,0.0,0.0,0.0,0.0,0.0,0.0,0.0,0.0,0.0,0.0,0.0,0.0,0.0,0.0,0.0,0.0,0.0,0.0,0.0,0.0,0.0,0.0,0.0,0.0,0.0,0.0,0.0,0.0,0.0,0.0,0.0,0.0,0.0,0.0,0.0,0.0,0.0,0.0,0.0,0.0,0.0,0.0,0.0,0.0,0.0,0.0,0.0,0.0,0.0],[0.0,0.0,0.0,0.0,0.0,0.0,0.0,0.0,0.0,0.0,0.0,0.0,0.0,0.0,0.0,0.0,0.0,0.0,0.0,0.0,0.0,0.0,0.0,0.0,0.0,0.0,0.0,0.0,0.0,0.0,0.0,0.0,0.0,0.0,0.0,0.0,0.0,0.0,0.0,0.0,0.0,0.0,0.0,0.0,0.0,0.0,0.0,0.0,0.0,0.0,0.0,0.0,0.0,0.0,0.0,0.0,0.0,0.0,0.0,0.0,0.0,0.0,0.0,0.0,0.0,0.0,0.0,0.0,0.0,0.0,0.0,0.0,0.0,0.0,0.0,0.0,0.0,0.0,0.0,0.0,0.0,0.0,0.0,0.0,0.0,0.0,0.0,0.0,0.0,0.0,0.0,0.0,0.0,0.0,0.0,0.0,0.0,0.0,0.0,0.0,0.0,0.0,0.0,0.0,0.0,0.0,0.0,0.0,0.0,0.0,0.0,0.0,0.0,0.0,0.0,0.0,0.0,0.0,0.0,0.0,0.0,0.0,0.0,0.0,0.0,0.0,0.0,0.0,0.0,0.0,0.0,0.0,0.0,0.0,0.0,0.0,0.0,0.0,0.0,0.0,0.0,0.0,0.0,0.0,0.0,0.0,0.0,0.0,0.0,0.0,0.0,0.0,0.0,0.0,0.0,0.0,0.0,0.0,0.0,0.0,0.0,0.0,0.0,0.0,0.88,0.91,0.95,1.0,1.0,1.0,0.0,0.0,0.0,0.0,0.0,0.0,0.0,0.0,0.0,0.0,0.0,0.0,0.0,0.0,0.0,0.0,0.0,0.0,0.0,0.0,0.0,0.0,0.0,0.0,0.0,0.0,0.0,0.0,0.0,0.0,0.0,0.0,0.0,0.0,0.0,0.0,0.0,0.0,0.0,0.0,0.0,0.0,0.0,0.0,0.0,0.0,0.0,0.0,0.0,0.0,0.0,0.0,0.0,0.0,0.0,0.0,0.0,0.0,0.0,0.0,0.0,0.0,0.0,0.0,0.0,0.0,0.0],[0.0,0.0,0.01,0.0,0.0,0.0,0.0,0.0,0.0,0.0,0.0,0.0,0.0,0.0,0.0,0.0,0.0,0.0,0.0,0.0,0.0,0.0,0.0,0.0,0.0,0.0,0.0,0.0,0.0,0.0,0.0,0.0,0.0,0.0,0.0,0.0,0.0,0.0,0.0,0.0,0.0,0.0,0.0,0.0,0.0,0.0,0.0,0.0,0.0,0.0,0.0,0.0,0.0,0.0,0.0,0.0,0.0,0.0,0.0,0.0,0.0,0.0,0.0,0.0,0.0,0.0,0.0,0.0,0.0,0.0,0.0,0.0,0.0,0.0,0.0,0.0,0.0,0.0,0.0,0.0,0.0,0.0,0.0,0.0,0.0,0.0,0.0,0.0,0.0,0.0,0.0,0.0,0.0,0.0,0.0,0.0,0.0,0.0,0.0,0.0,0.0,0.0,0.0,0.0,0.0,0.0,0.0,0.0,0.14,0.0,0.0,0.0,0.0,0.0,0.0,0.0,0.0,0.0,0.0,0.0,0.0,0.0,0.0,0.0,0.0,0.0,0.0,0.0,0.0,0.0,0.0,0.0,0.0,0.0,0.0,0.0,0.0,0.0,0.0,0.0,0.0,0.0,0.0,0.0,0.0,0.0,0.0,0.0,0.0,0.0,0.0,0.0,0.0,0.0,0.0,0.0,0.0,0.0,0.0,0.0,0.0,0.0,0.0,0.0,0.03,0.67,0.79,0.89,1.0,1.0,0.0,0.0,0.0,0.0,0.0,0.0,0.0,0.0,0.0,0.0,0.0,0.0,0.0,0.0,0.0,0.0,0.0,0.0,0.0,0.0,0.0,0.0,0.0,0.0,0.0,0.0,0.0,0.0,0.0,0.0,0.0,0.0,0.0,0.0,0.0,0.0,0.0,0.0,0.0,0.0,0.0,0.0,0.0,0.0,0.0,0.0,0.0,0.0,0.0,0.0,0.0,0.0,0.0,0.0,0.0,0.0,0.0,0.0,0.0,0.0,0.0,0.0,0.0,0.0,0.0,0.0,0.0],[0.0,0.0,0.0,0.0,0.0,0.0,0.0,0.78,0.0,1.0,0.0,0.0,0.0,0.0,0.0,0.0,0.0,0.0,0.0,0.0,0.0,0.0,0.0,0.0,0.0,0.0,0.0,0.0,0.0,0.0,0.0,0.0,0.0,0.0,0.0,0.0,0.0,0.0,0.0,0.0,0.0,0.0,0.0,0.0,0.0,0.0,0.0,0.0,0.0,0.0,0.0,0.0,0.0,0.0,0.0,0.0,0.0,0.0,0.04,0.0,0.0,0.0,0.0,0.0,0.01,0.0,0.0,0.0,0.95,0.99,0.0,0.01,1.0,0.14,0.0,0.0,0.0,0.0,0.6,0.0,0.0,0.0,0.0,0.0,0.0,0.0,0.0,0.0,0.0,0.0,0.0,0.0,0.0,0.0,0.0,0.0,1.0,0.0,0.0,1.0,1.0,0.0,0.98,1.0,0.05,0.0,0.0,0.0,0.0,0.0,0.0,0.0,0.0,0.0,0.0,0.0,0.0,0.0,0.0,0.0,0.0,0.0,0.0,0.0,0.0,0.0,0.0,0.0,0.0,0.0,0.0,0.0,0.0,0.0,0.0,0.0,0.0,0.0,0.0,0.0,0.0,0.0,0.0,0.0,0.0,0.0,0.0,0.0,0.0,0.0,0.0,0.0,0.0,0.0,0.0,0.0,0.0,0.0,0.0,0.0,0.0,0.0,0.0,0.0,0.0,0.0,0.0,0.0,0.0,0.0,1.0,1.0,1.0,1.0,1.0,1.0,1.0,1.0,1.0,1.0,0.2,0.01,0.0,0.0,0.0,0.0,0.0,0.0,0.0,0.0,0.0,1.0,1.0,1.0,0.67,0.26,0.45,0.01,0.01,0.05,0.15,0.79,0.84,1.0,1.0,1.0,1.0,1.0,0.0,0.0,0.0,0.0,0.0,0.0,0.0,0.0,0.0,0.0,0.0,0.0,0.0,0.0,0.0,0.0,0.0,0.0,0.0,0.0,0.0,0.0,0.0,0.0,0.0,0.0,0.0,0.0,0.0],[0.0,0.0,0.0,0.0,0.0,0.0,0.0,0.0,0.0,1.0,0.0,0.0,0.0,0.0,0.0,0.0,0.0,0.0,0.0,0.0,0.0,0.0,0.0,0.0,0.0,0.0,0.0,0.0,0.0,0.0,0.0,0.0,0.0,0.0,0.0,0.0,0.0,0.0,0.0,0.0,0.0,0.0,0.0,0.0,0.0,0.0,0.0,0.0,0.0,0.0,0.0,0.0,0.0,0.0,0.0,0.0,0.0,0.0,0.33,0.0,0.0,0.0,0.0,0.0,0.41,0.02,0.0,0.0,1.0,1.0,0.0,0.03,1.0,0.01,0.0,0.0,0.0,0.0,0.0,0.0,0.0,0.0,0.0,0.0,0.0,0.0,0.0,0.0,0.0,0.0,0.0,0.0,0.0,0.0,0.0,0.0,0.99,0.0,0.0,1.0,1.0,0.0,0.88,1.0,0.0,0.0,0.0,0.0,0.0,0.0,0.0,0.0,0.0,0.0,0.0,0.0,0.0,0.0,0.0,0.0,0.0,0.0,0.0,0.0,0.0,0.0,0.0,0.0,0.0,0.0,0.0,0.0,0.0,0.0,0.0,0.0,0.0,0.0,0.0,0.0,0.0,0.0,0.0,0.0,0.0,0.0,0.0,0.0,0.0,0.0,0.0,0.0,0.0,0.0,0.0,0.0,0.0,0.0,0.0,0.0,0.0,0.0,0.0,0.0,0.0,0.0,0.0,0.0,0.0,0.0,1.0,1.0,1.0,1.0,1.0,1.0,1.0,1.0,1.0,1.0,1.0,0.36,0.0,0.0,0.0,0.0,0.0,0.0,0.0,0.0,0.34,1.0,1.0,1.0,1.0,1.0,1.0,0.52,0.09,0.15,0.31,0.94,0.99,1.0,1.0,1.0,1.0,1.0,0.0,0.0,0.0,0.0,0.0,0.0,0.0,0.0,0.0,0.0,0.0,0.0,0.0,0.0,0.0,0.0,0.0,0.0,0.0,0.0,0.0,0.0,0.0,0.0,0.0,0.0,0.0,0.0,0.0],[0.0,0.0,0.0,0.0,0.0,0.0,0.0,0.0,0.0,0.05,0.0,0.0,0.0,0.0,0.0,0.0,0.0,0.0,0.0,0.0,0.0,0.0,0.0,0.0,0.0,0.0,0.0,0.0,0.0,0.0,0.0,0.0,0.0,0.0,0.0,0.0,0.0,0.0,0.0,0.0,0.0,0.0,0.0,0.0,0.0,0.0,0.0,0.0,0.0,0.0,0.0,0.0,0.0,0.0,0.0,0.0,0.0,0.0,0.0,0.0,0.0,0.0,0.0,0.0,0.98,0.56,0.0,0.0,1.0,1.0,0.0,0.13,1.0,0.13,0.0,0.0,0.0,0.0,0.0,0.0,0.0,0.0,0.0,0.0,0.0,0.0,0.0,0.0,0.0,0.0,0.0,0.0,0.0,0.0,0.0,0.0,0.03,0.0,0.0,1.0,0.99,0.0,0.98,1.0,0.0,0.0,0.0,0.0,0.0,0.0,0.0,0.0,0.0,0.0,0.0,0.0,0.0,0.0,0.0,0.0,0.0,0.0,0.0,0.0,0.0,0.0,0.0,0.0,0.0,0.0,0.0,0.0,0.0,0.0,0.0,0.0,0.0,0.0,0.0,0.0,0.0,0.0,0.0,0.0,0.0,0.0,0.0,0.0,0.0,0.0,0.0,0.0,0.0,0.0,0.0,0.0,0.0,0.0,0.0,0.0,0.0,0.0,0.0,0.0,0.0,0.0,0.0,0.0,0.0,0.0,1.0,1.0,1.0,1.0,1.0,1.0,1.0,1.0,1.0,1.0,0.98,0.01,0.0,0.0,0.0,0.0,0.0,0.0,0.0,0.0,0.0,1.0,1.0,1.0,1.0,1.0,0.99,0.85,0.37,0.15,0.28,0.93,0.98,1.0,1.0,1.0,1.0,1.0,0.0,0.0,0.0,0.0,0.0,0.0,0.0,0.0,0.0,0.0,0.0,0.0,0.0,0.0,0.0,0.0,0.0,0.0,0.0,0.0,0.0,0.0,0.0,0.0,0.0,0.0,0.0,0.0,0.0],[0.0,0.0,0.0,0.0,0.0,0.0,0.0,0.0,0.0,0.0,0.0,0.0,0.0,0.0,0.0,0.0,0.0,0.0,0.0,0.0,0.0,0.0,0.0,0.0,0.0,0.0,0.0,0.0,0.0,0.0,0.0,0.0,0.0,0.0,0.0,0.0,0.0,0.0,0.0,0.0,0.0,0.0,0.0,0.0,0.0,0.0,0.0,0.0,0.0,0.0,0.0,0.0,0.0,0.0,0.0,0.0,0.0,0.0,0.0,0.0,0.0,0.0,0.0,0.01,0.99,0.99,0.01,0.0,1.0,1.0,0.0,0.1,1.0,0.0,0.0,0.0,0.0,0.0,0.0,0.0,0.0,0.0,0.0,0.0,0.0,0.0,0.0,0.0,0.0,0.0,0.0,0.0,0.0,0.0,0.0,0.0,0.0,0.0,0.0,1.0,0.01,0.0,0.09,1.0,0.0,0.0,0.0,0.0,0.0,0.0,0.0,0.0,0.0,0.0,0.0,0.0,0.0,0.0,0.0,0.0,0.0,0.0,0.0,0.0,0.0,0.0,0.0,0.0,0.0,0.0,0.0,0.0,0.0,0.0,0.0,0.0,0.0,0.0,0.0,0.0,0.0,0.0,0.0,0.0,0.0,0.0,0.0,0.0,0.0,0.0,0.0,0.0,0.0,0.0,0.0,0.0,0.0,0.0,0.0,0.0,0.0,0.0,0.0,0.0,0.0,0.0,0.0,0.0,0.0,0.0,1.0,1.0,1.0,1.0,1.0,1.0,1.0,1.0,1.0,1.0,1.0,0.17,0.0,0.0,0.0,0.0,0.0,0.0,0.0,0.0,0.18,1.0,1.0,1.0,1.0,1.0,1.0,0.99,0.88,0.85,0.99,0.99,1.0,1.0,1.0,1.0,1.0,1.0,0.0,0.0,0.0,0.0,0.0,0.0,0.0,0.0,0.0,0.0,0.0,0.0,0.0,0.0,0.0,0.0,0.0,0.0,0.0,0.0,0.0,0.0,0.0,0.0,0.0,0.0,0.0,0.0,0.0],[0.0,0.0,0.0,0.0,0.0,0.0,0.0,0.0,0.0,0.01,0.0,0.0,0.0,0.0,0.0,0.0,0.0,0.0,0.0,0.0,0.0,0.0,0.0,0.0,0.0,0.0,0.0,0.0,0.0,0.0,0.0,0.0,0.0,0.0,0.0,0.0,0.0,0.0,0.0,0.0,0.0,0.0,0.0,0.0,0.0,0.0,0.0,0.0,0.0,0.0,0.0,0.0,0.0,0.0,0.0,0.0,0.0,0.0,0.26,0.0,0.0,0.0,0.02,0.72,0.99,0.99,0.0,0.0,1.0,1.0,0.0,0.03,1.0,0.0,0.0,0.0,0.0,0.0,0.0,0.0,0.0,0.0,0.0,0.0,0.0,0.0,0.0,0.0,0.0,0.0,0.0,0.0,0.0,0.0,0.0,0.0,0.01,0.0,0.0,1.0,0.0,0.0,0.0,0.99,0.0,0.0,0.0,0.0,0.0,0.0,0.0,0.0,0.0,0.0,0.0,0.0,0.0,0.0,0.0,0.0,0.0,0.0,0.0,0.0,0.0,0.0,0.0,0.0,0.0,0.0,0.0,0.0,0.0,0.0,0.0,0.0,0.0,0.0,0.0,0.0,0.0,0.0,0.0,0.0,0.0,0.0,0.0,0.0,0.0,0.0,0.0,0.0,0.0,0.0,0.0,0.0,0.0,0.0,0.0,0.0,0.0,0.0,0.0,0.0,0.0,0.0,0.0,0.0,0.0,0.0,1.0,1.0,1.0,1.0,1.0,1.0,1.0,1.0,1.0,1.0,1.0,1.0,0.53,0.0,0.0,0.0,0.0,0.0,0.0,0.01,1.0,1.0,1.0,1.0,1.0,1.0,1.0,1.0,0.97,1.0,1.0,1.0,1.0,1.0,1.0,1.0,1.0,1.0,0.0,0.0,0.0,0.0,0.0,0.0,0.0,0.0,0.0,0.0,0.0,0.0,0.0,0.0,0.0,0.0,0.0,0.0,0.0,0.0,0.0,0.0,0.0,0.0,0.0,0.0,0.0,0.0,0.0],[0.0,0.0,0.0,0.0,0.0,0.0,0.0,0.0,0.0,0.99,0.0,0.0,0.0,0.0,0.0,0.0,0.0,0.0,0.0,0.0,0.0,0.0,0.0,0.0,0.0,0.0,0.0,0.0,0.0,0.0,0.0,0.0,0.0,0.0,0.0,0.0,0.0,0.0,0.0,0.0,0.0,0.0,0.0,0.0,0.0,0.0,0.0,0.0,0.0,0.0,0.0,0.0,0.0,0.0,0.0,0.0,0.0,0.0,1.0,0.0,0.0,0.0,0.12,0.06,0.99,0.76,0.0,0.0,1.0,0.94,0.0,0.01,1.0,0.0,0.0,0.0,0.0,0.0,0.0,0.0,0.0,0.0,0.0,0.0,0.0,0.0,0.0,0.0,0.0,0.0,0.0,0.0,0.0,0.0,0.0,0.0,0.95,0.0,0.0,1.0,0.02,0.0,0.0,0.83,0.0,0.0,0.0,0.0,0.0,0.0,0.0,0.0,0.0,0.0,0.0,0.0,0.0,0.0,0.0,0.0,0.0,0.0,0.0,0.0,0.0,0.0,0.0,0.0,0.0,0.0,0.0,0.0,0.0,0.0,0.0,0.0,0.0,0.0,0.0,0.0,0.0,0.0,0.0,0.0,0.0,0.0,0.0,0.0,0.0,0.0,0.0,0.0,0.0,0.0,0.0,0.0,0.0,0.0,0.0,0.0,0.0,0.0,0.0,0.0,0.0,0.0,0.0,0.0,0.0,0.0,1.0,1.0,1.0,1.0,1.0,1.0,1.0,1.0,1.0,1.0,1.0,1.0,1.0,0.48,0.0,0.0,0.0,0.0,0.0,0.18,1.0,1.0,1.0,1.0,1.0,1.0,1.0,1.0,0.96,1.0,1.0,1.0,1.0,1.0,1.0,1.0,1.0,1.0,0.0,0.0,0.0,0.0,0.0,0.0,0.0,0.0,0.0,0.0,0.0,0.0,0.0,0.0,0.0,0.0,0.0,0.0,0.0,0.0,0.0,0.0,0.0,0.0,0.0,0.0,0.0,0.0,0.0],[0.0,0.0,0.0,0.0,0.0,0.0,0.0,0.0,0.0,1.0,0.0,0.0,0.0,0.0,0.0,0.0,0.0,0.0,0.0,0.0,0.0,0.0,0.0,0.0,0.0,0.0,0.0,0.0,0.0,0.0,0.0,0.0,0.0,0.0,0.0,0.0,0.0,0.0,0.0,0.0,0.0,0.0,0.0,0.0,0.0,0.0,0.0,0.0,0.0,0.0,0.0,0.0,0.0,0.0,0.0,0.0,0.0,0.0,1.0,0.0,0.03,0.01,0.98,0.83,0.98,0.46,0.0,0.0,1.0,0.0,0.0,0.0,0.98,0.0,0.0,0.0,0.0,0.0,0.0,0.0,0.0,0.0,0.0,0.0,0.0,0.0,0.0,0.0,0.0,0.0,0.0,0.0,0.0,0.0,0.0,0.01,0.97,0.0,0.0,1.0,0.0,0.0,0.0,0.0,0.0,0.0,0.0,0.0,0.0,0.0,0.0,0.0,0.0,0.0,0.0,0.0,0.0,0.0,0.0,0.0,0.0,0.0,0.0,0.0,0.0,0.0,0.0,0.0,0.0,0.0,0.0,0.0,0.0,0.0,0.0,0.0,0.0,0.0,0.0,0.0,0.0,0.0,0.0,0.0,0.0,0.0,0.0,0.0,0.0,0.0,0.0,0.0,0.0,0.0,0.0,0.0,0.0,0.0,0.0,0.0,0.0,0.0,0.0,0.0,0.0,0.0,0.0,0.0,0.0,0.0,1.0,1.0,1.0,1.0,1.0,1.0,1.0,1.0,1.0,1.0,1.0,1.0,1.0,1.0,0.99,0.0,0.0,0.0,0.0,1.0,1.0,1.0,1.0,1.0,1.0,1.0,1.0,1.0,0.98,1.0,1.0,1.0,1.0,1.0,1.0,1.0,1.0,1.0,0.0,0.0,0.0,0.0,0.0,0.0,0.0,0.0,0.0,0.0,0.0,0.0,0.0,0.0,0.0,0.0,0.0,0.0,0.0,0.0,0.0,0.0,0.0,0.0,0.0,0.0,0.0,0.0,0.0],[0.0,0.0,0.0,0.0,0.0,0.0,0.0,0.0,0.0,1.0,0.63,0.0,0.0,0.0,0.0,0.0,0.0,0.0,0.0,0.0,0.0,0.0,0.0,0.0,0.0,0.0,0.0,0.0,0.0,0.0,0.0,0.0,0.0,0.0,0.0,0.0,0.0,0.0,0.0,0.0,0.0,0.0,0.0,0.0,0.0,0.0,0.0,0.0,0.0,0.0,0.0,0.0,0.0,0.0,0.0,0.0,0.0,0.0,1.0,0.02,0.55,0.03,0.98,0.34,0.14,0.1,0.0,0.0,1.0,0.0,0.0,0.0,0.96,0.0,0.0,0.0,0.0,0.0,0.0,0.0,0.0,0.0,0.0,0.0,0.0,0.0,0.0,0.0,0.0,0.0,0.0,0.0,0.0,0.0,0.0,0.0,0.92,0.0,0.0,0.99,0.0,0.0,0.0,0.0,0.0,0.0,0.0,0.0,0.0,0.0,0.0,0.0,0.0,0.0,0.0,0.0,0.0,0.0,0.0,0.0,0.0,0.0,0.0,0.0,0.0,0.0,0.0,0.0,0.0,0.0,0.0,0.0,0.0,0.0,0.0,0.0,0.0,0.0,0.0,0.0,0.0,0.0,0.0,0.0,0.0,0.0,0.0,0.0,0.0,0.0,0.0,0.0,0.0,0.0,0.0,0.0,0.0,0.0,0.0,0.0,0.0,0.0,0.0,0.0,0.0,0.0,0.0,0.0,0.0,0.0,1.0,1.0,1.0,1.0,1.0,1.0,1.0,1.0,1.0,1.0,1.0,1.0,1.0,1.0,1.0,0.98,0.01,0.0,0.31,1.0,1.0,1.0,1.0,1.0,1.0,1.0,1.0,0.89,0.0,0.03,1.0,1.0,1.0,1.0,1.0,1.0,1.0,1.0,0.0,0.0,0.0,0.0,0.0,0.0,0.0,0.0,0.0,0.0,0.0,0.0,0.0,0.0,0.0,0.0,0.0,0.0,0.0,0.0,0.0,0.0,0.0,0.0,0.0,0.0,0.0,0.0,0.0],[0.0,0.0,0.0,0.0,0.0,0.0,0.0,0.15,0.0,1.0,0.81,0.0,0.0,0.0,0.0,0.0,0.0,0.0,0.0,0.0,0.0,0.0,0.0,0.0,0.0,0.0,0.0,0.0,0.0,0.0,0.0,0.0,0.0,0.0,0.0,0.0,0.0,0.27,0.0,0.0,0.0,0.0,0.0,0.0,0.0,0.0,0.0,0.0,0.0,0.0,0.0,0.0,0.0,0.0,0.0,0.0,0.0,0.0,1.0,0.69,0.6,0.02,0.28,0.01,0.01,0.04,0.0,0.0,0.99,0.0,0.0,0.02,0.99,0.0,0.0,0.0,0.0,0.0,0.0,0.0,0.0,0.0,0.0,0.0,0.0,0.0,0.0,0.0,0.0,0.0,0.0,0.0,0.0,0.0,0.0,0.0,0.71,0.0,0.0,0.84,0.0,0.0,0.0,0.0,0.0,0.0,0.0,0.0,0.0,0.0,0.0,0.0,0.0,0.0,0.0,0.0,0.0,0.0,0.0,0.0,0.0,0.0,0.0,0.0,0.0,0.0,0.0,0.0,0.0,0.0,0.0,0.0,0.0,0.0,0.0,0.0,0.0,0.0,0.0,0.0,0.0,0.0,0.0,0.0,0.0,0.0,0.0,0.0,0.0,0.0,0.0,0.0,0.0,0.0,0.0,0.0,0.0,0.0,0.0,0.0,0.0,0.0,0.0,0.0,0.0,0.0,0.0,0.0,0.0,0.0,1.0,1.0,1.0,1.0,1.0,1.0,1.0,1.0,1.0,1.0,1.0,1.0,1.0,1.0,1.0,0.96,0.01,0.0,0.63,1.0,1.0,1.0,1.0,1.0,1.0,1.0,0.79,0.0,0.0,0.02,0.03,1.0,1.0,1.0,1.0,1.0,1.0,1.0,0.0,0.0,0.0,0.0,0.0,0.0,0.0,0.0,0.0,0.0,0.0,0.0,0.0,0.0,0.0,0.0,0.0,0.0,0.0,0.0,0.0,0.0,0.0,0.0,0.0,0.0,0.0,0.0,0.0],[0.0,0.0,0.0,0.0,0.0,0.0,0.0,0.0,0.0,1.0,0.91,0.0,0.0,0.0,0.0,0.0,0.0,0.0,0.0,0.0,0.0,0.0,0.0,0.0,0.0,0.0,0.0,0.0,0.0,0.0,0.0,0.0,0.0,0.0,0.0,0.0,0.0,0.0,0.0,0.0,0.0,0.0,0.0,0.0,0.0,0.0,0.0,0.0,0.0,0.0,0.0,0.0,0.0,0.0,0.0,0.0,0.0,0.0,1.0,0.29,0.98,0.7,0.99,0.95,0.07,0.03,0.0,0.0,0.97,0.0,0.0,0.0,0.0,0.0,0.0,0.0,0.0,0.0,0.0,0.0,0.0,0.0,0.0,0.0,0.0,0.0,0.0,0.0,0.0,0.0,0.0,0.0,0.0,0.0,0.0,0.0,0.66,0.0,0.0,0.69,0.0,0.0,0.0,0.0,0.0,0.0,0.0,0.0,0.0,0.0,0.0,0.0,0.0,0.0,0.0,0.0,0.0,0.0,0.0,0.0,0.0,0.0,0.0,0.0,0.0,0.0,0.0,0.0,0.0,0.0,0.0,0.0,0.0,0.0,0.0,0.0,0.0,0.0,0.0,0.0,0.0,0.0,0.0,0.0,0.0,0.0,0.0,0.0,0.0,0.0,0.0,0.0,0.0,0.0,0.0,0.0,0.0,0.0,0.0,0.0,0.0,0.0,0.0,0.0,0.0,0.0,0.0,0.0,0.0,0.0,1.0,1.0,1.0,1.0,1.0,1.0,1.0,1.0,1.0,1.0,1.0,1.0,1.0,1.0,1.0,1.0,0.97,0.0,1.0,1.0,1.0,1.0,1.0,1.0,1.0,1.0,1.0,0.99,0.0,0.59,1.0,1.0,1.0,1.0,1.0,1.0,1.0,1.0,0.0,0.0,0.0,0.0,0.0,0.0,0.0,0.0,0.0,0.0,0.0,0.0,0.0,0.0,0.0,0.0,0.0,0.0,0.0,0.0,0.0,0.0,0.0,0.0,0.0,0.0,0.0,0.0,0.0],[0.0,0.0,0.0,0.0,0.0,0.0,0.0,0.0,0.0,0.98,0.97,0.18,0.82,0.0,0.0,0.0,0.0,0.0,0.0,0.0,0.0,0.0,0.0,0.0,0.0,0.0,0.0,0.0,0.0,0.0,0.0,0.0,0.0,0.0,0.0,0.0,0.0,0.09,0.0,0.0,0.0,0.0,0.0,0.0,0.0,0.0,0.0,0.0,0.0,0.0,0.0,0.0,0.0,0.0,0.0,0.0,0.0,0.0,1.0,0.99,1.0,0.95,0.99,0.65,0.0,0.0,0.0,0.0,0.55,0.0,0.0,0.0,0.0,0.0,0.0,0.0,0.0,0.0,0.0,0.0,0.0,0.0,0.0,0.0,0.0,0.0,0.0,0.0,0.0,0.0,0.0,0.0,0.0,0.0,0.0,0.0,0.15,0.0,0.0,0.0,0.0,0.0,0.0,0.0,0.0,0.0,0.0,0.0,0.0,0.0,0.0,0.0,0.0,0.0,0.0,0.0,0.0,0.0,0.0,0.0,0.0,0.0,0.0,0.0,0.0,0.0,0.0,0.0,0.0,0.0,0.0,0.0,0.0,0.0,0.0,0.0,0.0,0.0,0.0,0.0,0.0,0.0,0.0,0.0,0.0,0.0,0.0,0.0,0.0,0.0,0.0,0.0,0.0,0.0,0.0,0.0,0.0,0.0,0.0,0.0,0.0,0.0,0.0,0.0,0.0,0.0,0.0,0.0,0.0,0.0,0.2,1.0,0.98,1.0,1.0,1.0,1.0,1.0,1.0,1.0,1.0,1.0,1.0,1.0,1.0,1.0,1.0,0.97,1.0,1.0,1.0,1.0,1.0,1.0,1.0,0.99,1.0,0.0,0.0,0.0,0.66,1.0,1.0,1.0,1.0,1.0,1.0,0.7,0.0,0.0,0.0,0.0,0.0,0.0,0.0,0.0,0.0,0.0,0.0,0.0,0.0,0.0,0.0,0.0,0.0,0.0,0.0,0.0,0.0,0.0,0.0,0.0,0.0,0.0,0.0,0.0,0.0],[0.0,0.0,0.0,0.0,0.0,0.0,0.0,0.0,0.0,0.88,0.97,0.74,0.99,0.0,0.0,0.0,0.02,0.0,0.0,0.0,0.0,0.0,0.0,0.0,0.0,0.0,0.0,0.0,0.0,0.0,0.0,0.0,0.0,0.0,0.0,0.0,0.0,0.19,0.0,0.0,0.0,0.0,0.0,0.0,0.0,0.0,0.0,0.0,0.0,0.0,0.0,0.0,0.0,0.0,0.0,0.0,0.0,0.0,1.0,0.99,1.0,0.93,0.99,0.47,0.0,0.0,0.0,0.0,0.05,0.0,0.0,0.0,0.0,0.0,0.0,0.0,0.0,0.0,0.0,0.0,0.0,0.0,0.0,0.0,0.0,0.0,0.0,0.0,0.0,0.0,0.0,0.0,0.01,0.0,0.0,0.01,0.11,0.0,0.0,0.0,0.0,0.0,0.0,0.0,0.0,0.0,0.0,0.0,0.0,0.0,0.0,0.0,0.0,0.0,0.0,0.0,0.0,0.0,0.0,0.0,0.0,0.0,0.0,0.0,0.0,0.0,0.0,0.0,0.0,0.0,0.0,0.0,0.0,0.0,0.0,0.0,0.0,0.0,0.0,0.0,0.0,0.0,0.0,0.0,0.0,0.0,0.0,0.0,0.0,0.0,0.0,0.0,0.0,0.0,0.0,0.0,0.0,0.0,0.0,0.0,0.0,0.0,0.0,0.0,0.0,0.0,0.0,0.0,0.0,0.0,0.01,0.36,0.01,0.17,1.0,1.0,1.0,1.0,1.0,1.0,1.0,1.0,1.0,1.0,1.0,1.0,1.0,1.0,1.0,1.0,1.0,1.0,1.0,1.0,1.0,0.87,0.65,0.0,0.0,0.0,0.37,0.91,1.0,1.0,1.0,1.0,0.12,0.0,0.0,0.0,0.0,0.0,0.0,0.04,0.04,0.04,0.0,0.0,0.0,0.0,0.0,0.0,0.0,0.0,0.0,0.0,0.0,0.0,0.0,0.0,0.0,0.0,0.0,0.0,0.0,0.0,0.02],[0.0,0.0,0.0,0.0,0.0,0.0,0.0,0.0,0.0,0.88,1.0,0.99,1.0,0.0,0.0,0.0,0.01,0.0,0.0,0.0,0.0,0.0,0.0,0.0,0.0,0.0,0.0,0.0,0.0,0.0,0.0,0.0,0.0,0.0,0.01,0.0,0.0,0.02,0.0,0.0,0.0,0.0,0.0,0.0,0.0,0.0,0.0,0.0,0.0,0.0,0.0,0.0,0.0,0.0,0.0,0.0,0.0,0.0,1.0,1.0,1.0,0.99,0.99,0.03,0.0,0.0,0.0,0.0,0.0,0.0,0.0,0.0,0.0,0.0,0.0,0.0,0.0,0.0,0.0,0.0,0.0,0.0,0.0,0.0,0.0,0.0,0.0,0.0,0.0,0.0,0.0,0.0,0.0,0.0,0.0,0.0,0.01,0.0,0.0,0.0,0.0,0.0,0.0,0.0,0.0,0.0,0.0,0.0,0.0,0.0,0.0,0.0,0.0,0.0,0.0,0.0,0.0,0.0,0.0,0.0,0.0,0.0,0.0,0.0,0.0,0.0,0.0,0.0,0.0,0.0,0.0,0.0,0.0,0.0,0.0,0.0,0.0,0.0,0.0,0.0,0.0,0.0,0.0,0.0,0.0,0.0,0.0,0.0,0.0,0.0,0.0,0.0,0.0,0.0,0.0,0.0,0.0,0.0,0.0,0.0,0.0,0.0,0.0,0.0,0.0,0.0,0.0,0.0,0.0,0.0,0.0,0.0,0.0,0.0,0.53,1.0,1.0,1.0,1.0,1.0,1.0,1.0,1.0,1.0,1.0,1.0,1.0,1.0,1.0,1.0,1.0,1.0,1.0,1.0,0.97,0.37,0.0,0.0,0.01,0.0,0.02,0.17,0.97,0.94,1.0,0.27,0.0,0.0,0.0,0.0,0.0,0.0,0.05,0.53,0.42,0.57,0.0,0.0,0.0,0.0,0.0,0.0,0.0,0.0,0.0,0.0,0.0,0.0,0.0,0.0,0.0,0.0,0.0,0.0,0.0,0.0,0.05],[0.0,0.0,0.0,0.0,0.0,0.0,0.0,0.0,0.0,0.69,0.91,0.96,1.0,0.24,0.02,0.0,0.65,0.0,0.0,0.0,0.0,0.0,0.0,0.0,0.0,0.0,0.0,0.0,0.0,0.0,0.0,0.0,0.0,0.0,0.32,0.05,0.0,0.08,0.0,0.0,0.0,0.0,0.0,0.0,0.0,0.0,0.0,0.0,0.0,0.0,0.0,0.0,0.0,0.0,0.0,0.0,0.0,0.0,0.98,1.0,1.0,0.54,0.99,0.04,0.0,0.0,0.0,0.0,0.0,0.0,0.0,0.0,0.0,0.0,0.0,0.0,0.0,0.0,0.0,0.0,0.0,0.0,0.0,0.0,0.0,0.0,0.0,0.0,0.0,0.0,0.0,0.0,0.0,0.0,0.0,0.0,0.0,0.0,0.0,0.0,0.0,0.0,0.0,0.0,0.0,0.0,0.0,0.0,0.0,0.0,0.0,0.0,0.0,0.0,0.0,0.0,0.0,0.0,0.0,0.0,0.0,0.0,0.0,0.0,0.0,0.0,0.0,0.0,0.0,0.0,0.0,0.0,0.0,0.0,0.0,0.0,0.0,0.0,0.0,0.0,0.0,0.0,0.0,0.0,0.0,0.0,0.0,0.0,0.0,0.0,0.0,0.0,0.0,0.0,0.0,0.0,0.0,0.0,0.0,0.0,0.0,0.0,0.0,0.0,0.0,0.0,0.0,0.0,0.0,0.0,0.0,0.0,0.0,0.0,0.0,0.48,1.0,1.0,1.0,1.0,1.0,1.0,1.0,1.0,1.0,1.0,1.0,1.0,1.0,1.0,1.0,1.0,1.0,0.96,0.46,0.02,0.0,0.0,0.0,0.0,0.01,0.02,0.29,0.01,0.71,0.01,0.0,0.0,0.0,0.0,0.0,0.04,0.87,0.94,0.94,0.93,0.0,0.0,0.0,0.0,0.0,0.0,0.0,0.0,0.0,0.0,0.0,0.0,0.0,0.0,0.0,0.0,0.0,0.0,0.0,0.0,0.86],[0.0,0.0,0.0,0.0,0.0,0.0,0.0,0.0,0.0,0.02,1.0,1.0,1.0,0.97,0.0,0.0,0.98,0.0,0.0,0.0,0.0,0.0,0.0,0.0,0.0,0.0,0.0,0.0,0.0,0.0,0.0,0.0,0.0,0.0,0.97,0.04,0.0,0.04,0.0,0.0,0.0,0.0,0.0,0.0,0.0,0.0,0.0,0.0,0.0,0.0,0.0,0.0,0.0,0.0,0.0,0.0,0.0,0.0,1.0,1.0,1.0,0.82,0.98,0.0,0.0,0.0,0.0,0.0,0.0,0.0,0.0,0.0,0.0,0.0,0.0,0.0,0.0,0.0,0.0,0.0,0.0,0.0,0.0,0.0,0.0,0.0,0.0,0.0,0.0,0.0,0.0,0.0,0.0,0.0,0.0,0.0,0.0,0.0,0.0,0.0,0.0,0.0,0.0,0.0,0.0,0.0,0.0,0.0,0.0,0.0,0.0,0.0,0.0,0.0,0.0,0.0,0.0,0.0,0.0,0.0,0.0,0.0,0.0,0.0,0.0,0.0,0.0,0.0,0.0,0.0,0.0,0.0,0.0,0.0,0.0,0.0,0.0,0.0,0.0,0.0,0.0,0.0,0.0,0.0,0.0,0.0,0.0,0.0,0.0,0.0,0.0,0.0,0.0,0.0,0.0,0.0,0.0,0.0,0.0,0.0,0.0,0.0,0.0,0.0,0.0,0.0,0.0,0.0,0.0,0.0,0.0,0.0,0.0,0.0,0.0,0.0,0.99,1.0,1.0,1.0,1.0,1.0,1.0,1.0,1.0,1.0,1.0,1.0,1.0,1.0,1.0,1.0,1.0,0.02,0.03,0.0,0.0,0.0,0.0,0.0,0.0,0.01,0.08,0.0,0.0,0.0,0.0,0.0,0.0,0.0,0.01,0.46,1.0,0.98,0.99,0.98,0.0,0.0,0.0,0.0,0.0,0.0,0.0,0.0,0.0,0.0,0.0,0.0,0.0,0.0,0.0,0.0,0.0,0.0,0.0,0.0,0.99],[0.0,0.0,0.0,0.0,0.0,0.0,0.0,0.0,0.0,0.0,1.0,1.0,1.0,1.0,0.0,0.0,1.0,0.0,0.0,0.0,0.0,0.0,0.0,0.0,0.0,0.0,0.0,0.0,0.0,0.0,0.0,0.0,0.0,0.0,0.99,0.35,0.0,0.05,0.0,0.0,0.0,0.0,0.0,0.0,0.0,0.0,0.0,0.0,0.0,0.0,0.0,0.0,0.0,0.0,0.0,0.0,0.0,0.0,1.0,1.0,1.0,0.29,0.94,0.0,0.0,0.0,0.0,0.0,0.0,0.0,0.0,0.0,0.0,0.0,0.0,0.0,0.0,0.0,0.0,0.0,0.0,0.0,0.0,0.0,0.0,0.0,0.0,0.0,0.0,0.0,0.0,0.0,0.0,0.0,0.0,0.0,0.0,0.0,0.0,0.0,0.0,0.0,0.0,0.0,0.0,0.0,0.0,0.0,0.0,0.0,0.0,0.0,0.0,0.0,0.0,0.0,0.0,0.0,0.0,0.0,0.0,0.0,0.0,0.0,0.0,0.0,0.0,0.0,0.0,0.0,0.0,0.0,0.0,0.0,0.0,0.0,0.0,0.0,0.0,0.0,0.0,0.0,0.0,0.0,0.0,0.0,0.0,0.0,0.0,0.0,0.0,0.0,0.0,0.0,0.0,0.0,0.0,0.0,0.0,0.0,0.0,0.0,0.0,0.0,0.0,0.0,0.0,0.0,0.0,0.0,0.0,0.0,0.0,0.0,0.0,0.0,0.0,0.98,0.96,1.0,1.0,1.0,1.0,1.0,1.0,1.0,1.0,1.0,1.0,1.0,1.0,1.0,0.0,0.0,0.0,0.0,0.0,0.0,0.0,0.0,0.0,0.0,0.01,0.0,0.0,0.0,0.0,0.0,0.28,0.12,0.19,0.99,1.0,1.0,1.0,1.0,0.0,0.0,0.0,0.0,0.0,0.0,0.0,0.0,0.0,0.0,0.0,0.0,0.0,0.0,0.0,0.0,0.0,0.0,0.0,0.0,1.0],[0.0,0.0,0.0,0.0,0.0,0.0,0.0,0.0,0.0,0.0,0.05,0.65,1.0,1.0,0.04,0.0,0.12,0.01,0.0,0.0,0.0,0.0,0.0,0.0,0.0,0.0,0.0,0.0,0.0,0.0,0.0,0.0,0.0,0.0,0.99,0.96,0.0,0.01,0.0,0.0,0.0,0.0,0.0,0.0,0.0,0.0,0.0,0.0,0.0,0.0,0.0,0.0,0.0,0.0,0.0,0.0,0.0,0.0,0.64,1.0,1.0,0.75,0.86,0.0,0.0,0.0,0.0,0.0,0.0,0.0,0.0,0.0,0.0,0.0,0.0,0.0,0.0,0.0,0.0,0.0,0.0,0.0,0.0,0.0,0.0,0.0,0.0,0.0,0.0,0.0,0.0,0.0,0.0,0.0,0.0,0.0,0.0,0.0,0.0,0.0,0.0,0.0,0.0,0.0,0.0,0.0,0.0,0.0,0.0,0.0,0.0,0.0,0.0,0.0,0.0,0.0,0.0,0.0,0.0,0.0,0.0,0.0,0.0,0.0,0.0,0.0,0.0,0.0,0.0,0.0,0.0,0.0,0.0,0.0,0.0,0.0,0.0,0.0,0.0,0.0,0.0,0.0,0.0,0.0,0.0,0.0,0.0,0.0,0.0,0.0,0.0,0.0,0.0,0.0,0.0,0.0,0.0,0.0,0.0,0.0,0.0,0.0,0.0,0.0,0.0,0.0,0.0,0.0,0.0,0.0,0.0,0.0,0.0,0.0,0.0,0.0,0.0,0.01,0.01,0.97,1.0,1.0,1.0,1.0,1.0,1.0,1.0,1.0,1.0,1.0,1.0,0.19,0.0,0.0,0.0,0.0,0.0,0.0,0.0,0.0,0.0,0.0,0.0,0.0,0.0,0.0,0.0,0.0,0.42,0.12,0.46,0.99,1.0,0.99,0.99,0.98,0.01,0.01,0.0,0.0,0.0,0.0,0.0,0.0,0.0,0.0,0.0,0.0,0.0,0.0,0.0,0.0,0.0,0.0,0.0,0.0,1.0],[0.0,0.0,0.0,0.0,0.0,0.0,0.0,0.0,0.0,0.0,0.0,0.46,1.0,1.0,0.0,0.0,0.07,0.01,0.0,0.0,0.0,0.0,0.0,0.0,0.0,0.0,0.0,0.0,0.0,0.0,0.0,0.0,0.01,0.0,1.0,0.94,0.0,0.0,0.0,0.0,0.0,0.0,0.0,0.0,0.0,0.0,0.0,0.0,0.0,0.0,0.0,0.0,0.0,0.0,0.0,0.0,0.0,0.0,0.0,1.0,0.99,0.1,0.34,0.0,0.0,0.0,0.0,0.0,0.0,0.0,0.0,0.0,0.0,0.0,0.0,0.0,0.0,0.0,0.0,0.0,0.0,0.0,0.0,0.0,0.0,0.0,0.0,0.0,0.0,0.0,0.0,0.0,0.0,0.0,0.0,0.0,0.0,0.0,0.0,0.0,0.0,0.0,0.0,0.0,0.0,0.0,0.0,0.0,0.0,0.0,0.0,0.0,0.0,0.0,0.0,0.0,0.0,0.0,0.0,0.0,0.0,0.0,0.0,0.0,0.0,0.0,0.0,0.0,0.0,0.0,0.0,0.0,0.0,0.0,0.0,0.0,0.0,0.0,0.0,0.0,0.0,0.0,0.0,0.0,0.0,0.0,0.0,0.0,0.0,0.0,0.0,0.0,0.0,0.0,0.0,0.0,0.0,0.0,0.0,0.0,0.0,0.0,0.0,0.0,0.0,0.0,0.0,0.0,0.0,0.0,0.0,0.0,0.0,0.0,0.0,0.0,0.0,0.0,0.0,0.0,0.97,1.0,1.0,1.0,1.0,1.0,1.0,1.0,1.0,1.0,1.0,0.0,0.0,0.0,0.0,0.0,0.0,0.0,0.0,0.0,0.0,0.0,0.0,0.0,0.0,0.0,0.0,0.0,0.67,0.89,0.56,1.0,1.0,0.99,0.99,0.99,0.11,0.43,0.0,0.0,0.0,0.0,0.0,0.0,0.0,0.0,0.0,0.0,0.0,0.0,0.0,0.0,0.0,0.0,0.0,0.0,1.0],[0.0,0.0,0.0,0.0,0.0,0.0,0.0,0.0,0.0,0.0,0.99,0.99,1.0,1.0,0.8,0.02,0.99,0.89,0.0,0.0,0.0,0.0,0.0,0.0,0.0,0.0,0.0,0.0,0.0,0.0,0.0,0.0,0.0,0.0,0.99,0.12,0.0,0.12,0.0,0.0,0.0,0.0,0.0,0.0,0.0,0.0,0.0,0.0,0.0,0.0,0.0,0.0,0.0,0.0,0.0,0.0,0.0,0.0,1.0,1.0,1.0,0.04,0.16,0.0,0.0,0.0,0.0,0.0,0.0,0.0,0.0,0.0,0.0,0.0,0.0,0.0,0.0,0.0,0.0,0.0,0.0,0.0,0.0,0.0,0.0,0.0,0.0,0.0,0.0,0.0,0.0,0.0,0.0,0.0,0.0,0.0,0.0,0.0,0.0,0.0,0.0,0.0,0.0,0.0,0.0,0.0,0.0,0.0,0.0,0.0,0.0,0.0,0.0,0.0,0.0,0.0,0.0,0.0,0.0,0.0,0.0,0.0,0.0,0.0,0.0,0.0,0.0,0.0,0.0,0.0,0.0,0.0,0.0,0.0,0.0,0.0,0.0,0.0,0.0,0.0,0.0,0.0,0.0,0.0,0.0,0.0,0.0,0.0,0.0,0.0,0.0,0.0,0.0,0.0,0.0,0.0,0.0,0.0,0.0,0.0,0.0,0.0,0.0,0.0,0.0,0.0,0.0,0.0,0.0,0.0,0.0,0.0,0.0,0.0,0.0,0.0,0.0,0.31,0.63,1.0,1.0,1.0,1.0,1.0,1.0,1.0,1.0,1.0,1.0,1.0,1.0,0.37,0.0,0.0,0.0,0.0,0.0,0.0,0.0,0.0,0.0,0.0,0.0,0.0,0.0,0.0,0.0,0.0,0.91,0.99,0.83,1.0,1.0,1.0,1.0,1.0,0.07,0.06,0.0,0.0,0.0,0.0,0.0,0.0,0.0,0.0,0.0,0.0,0.0,0.0,0.0,0.0,0.0,0.0,0.0,0.0,1.0],[0.0,0.0,0.0,0.0,0.0,0.0,0.0,0.0,0.0,0.36,0.93,0.99,1.0,0.14,0.01,0.0,0.2,0.0,0.0,0.0,0.0,0.0,0.0,0.0,0.0,0.0,0.0,0.0,0.0,0.0,0.0,0.0,0.0,0.0,0.68,0.02,0.0,0.05,0.0,0.0,0.0,0.0,0.0,0.0,0.0,0.0,0.0,0.0,0.0,0.0,0.0,0.0,0.0,0.0,0.0,0.0,0.0,0.0,1.0,1.0,0.99,0.83,0.98,0.03,0.0,0.0,0.0,0.0,0.0,0.0,0.0,0.0,0.0,0.0,0.0,0.0,0.0,0.0,0.0,0.0,0.0,0.0,0.0,0.0,0.0,0.0,0.0,0.0,0.0,0.0,0.0,0.0,0.01,0.0,0.0,0.0,0.01,0.0,0.0,0.0,0.0,0.0,0.0,0.0,0.0,0.0,0.0,0.0,0.0,0.0,0.0,0.0,0.0,0.0,0.0,0.0,0.0,0.0,0.0,0.0,0.0,0.0,0.0,0.0,0.0,0.0,0.0,0.0,0.0,0.0,0.0,0.0,0.0,0.0,0.0,0.0,0.0,0.0,0.0,0.0,0.0,0.0,0.0,0.0,0.0,0.0,0.0,0.0,0.0,0.0,0.0,0.0,0.0,0.0,0.0,0.0,0.0,0.0,0.0,0.0,0.0,0.0,0.0,0.0,0.0,0.0,0.0,0.0,0.0,0.0,0.0,0.0,0.0,0.0,0.01,0.18,1.0,1.0,1.0,1.0,1.0,1.0,1.0,1.0,1.0,1.0,1.0,1.0,1.0,1.0,1.0,1.0,1.0,0.97,0.64,0.01,0.0,0.0,0.0,0.0,0.0,0.04,0.27,0.12,0.21,0.0,0.0,0.0,0.0,0.0,0.0,0.1,0.66,0.74,0.78,0.92,0.0,0.0,0.0,0.0,0.0,0.0,0.0,0.0,0.0,0.0,0.0,0.0,0.0,0.0,0.0,0.0,0.0,0.0,0.0,0.0,0.67],[0.0,0.0,0.0,0.0,0.0,0.0,0.0,0.0,0.0,0.87,0.98,0.68,1.0,0.0,0.0,0.0,0.0,0.0,0.0,0.0,0.0,0.0,0.0,0.0,0.0,0.0,0.0,0.0,0.0,0.0,0.0,0.0,0.0,0.0,0.0,0.0,0.0,0.21,0.0,0.0,0.0,0.0,0.0,0.0,0.0,0.0,0.0,0.0,0.0,0.0,0.0,0.0,0.0,0.0,0.0,0.0,0.0,0.0,0.99,0.98,1.0,0.95,0.99,0.44,0.0,0.0,0.0,0.0,0.05,0.0,0.0,0.0,0.0,0.0,0.0,0.0,0.0,0.0,0.0,0.0,0.0,0.0,0.0,0.0,0.0,0.0,0.0,0.0,0.0,0.0,0.0,0.0,0.02,0.0,0.0,0.01,0.12,0.0,0.0,0.0,0.0,0.0,0.0,0.0,0.0,0.0,0.0,0.0,0.0,0.0,0.0,0.0,0.0,0.0,0.0,0.0,0.0,0.0,0.0,0.0,0.0,0.0,0.0,0.0,0.0,0.0,0.0,0.0,0.0,0.0,0.0,0.0,0.0,0.0,0.0,0.0,0.0,0.0,0.0,0.0,0.0,0.0,0.0,0.0,0.0,0.0,0.0,0.0,0.0,0.0,0.0,0.0,0.0,0.0,0.0,0.0,0.0,0.0,0.0,0.0,0.0,0.0,0.0,0.0,0.0,0.0,0.0,0.0,0.0,0.0,0.0,0.34,0.0,0.18,1.0,1.0,1.0,1.0,1.0,1.0,1.0,1.0,1.0,1.0,1.0,1.0,1.0,1.0,1.0,1.0,1.0,1.0,1.0,1.0,1.0,0.88,0.36,0.01,0.0,0.01,0.18,0.74,1.0,1.0,1.0,1.0,0.12,0.0,0.0,0.0,0.0,0.0,0.0,0.02,0.04,0.03,0.0,0.0,0.0,0.0,0.0,0.0,0.0,0.0,0.0,0.0,0.0,0.0,0.0,0.0,0.0,0.0,0.0,0.0,0.0,0.0,0.01],[0.0,0.0,0.0,0.0,0.0,0.0,0.0,0.0,0.0,0.81,0.13,0.0,0.0,0.0,0.0,0.0,0.0,0.0,0.0,0.0,0.0,0.0,0.0,0.0,0.0,0.0,0.0,0.0,0.0,0.0,0.0,0.0,0.0,0.0,0.0,0.0,0.0,0.0,0.0,0.0,0.0,0.0,0.0,0.0,0.0,0.0,0.0,0.0,0.0,0.0,0.0,0.0,0.0,0.0,0.0,0.0,0.0,0.0,0.99,0.0,0.72,0.92,0.99,0.99,0.95,0.04,0.0,0.0,0.94,0.0,0.0,0.0,0.0,0.0,0.0,0.0,0.0,0.0,0.0,0.0,0.0,0.0,0.0,0.0,0.0,0.0,0.0,0.0,0.0,0.0,0.0,0.0,0.0,0.0,0.0,0.04,0.5,0.0,0.0,0.96,0.0,0.0,0.0,0.0,0.0,0.0,0.0,0.0,0.0,0.0,0.0,0.0,0.0,0.0,0.0,0.0,0.0,0.0,0.0,0.0,0.0,0.0,0.0,0.0,0.0,0.0,0.0,0.0,0.0,0.0,0.0,0.0,0.0,0.0,0.0,0.0,0.0,0.0,0.0,0.0,0.0,0.0,0.0,0.0,0.0,0.0,0.0,0.0,0.0,0.0,0.0,0.0,0.0,0.0,0.0,0.0,0.0,0.0,0.0,0.0,0.0,0.0,0.0,0.0,0.0,0.0,0.0,0.0,0.0,0.0,1.0,1.0,1.0,1.0,1.0,1.0,1.0,1.0,1.0,1.0,1.0,1.0,1.0,1.0,1.0,1.0,0.19,0.0,0.37,1.0,1.0,1.0,1.0,1.0,1.0,1.0,1.0,1.0,0.99,1.0,1.0,1.0,1.0,1.0,1.0,1.0,1.0,1.0,0.0,0.0,0.0,0.0,0.0,0.0,0.0,0.0,0.0,0.0,0.0,0.0,0.0,0.0,0.0,0.0,0.0,0.0,0.0,0.0,0.0,0.0,0.0,0.0,0.0,0.0,0.0,0.0,0.0],[0.0,0.0,0.0,0.0,0.0,0.0,0.0,0.0,0.0,0.75,0.0,0.0,0.0,0.0,0.0,0.0,0.0,0.0,0.0,0.0,0.0,0.0,0.0,0.0,0.0,0.0,0.0,0.0,0.0,0.0,0.0,0.0,0.0,0.0,0.0,0.0,0.0,0.0,0.0,0.0,0.0,0.0,0.0,0.0,0.0,0.0,0.0,0.0,0.0,0.0,0.0,0.0,0.0,0.0,0.0,0.0,0.0,0.0,0.96,0.0,0.05,0.07,0.98,0.99,0.99,0.35,0.0,0.0,0.99,0.0,0.0,0.0,0.02,0.0,0.0,0.0,0.0,0.0,0.0,0.0,0.0,0.0,0.0,0.0,0.0,0.0,0.0,0.0,0.0,0.0,0.0,0.0,0.0,0.0,0.0,0.19,0.84,0.0,0.0,1.0,0.0,0.0,0.0,0.0,0.0,0.0,0.0,0.0,0.0,0.0,0.0,0.0,0.0,0.0,0.0,0.0,0.0,0.0,0.0,0.0,0.0,0.0,0.0,0.0,0.0,0.0,0.0,0.0,0.0,0.0,0.0,0.0,0.0,0.0,0.0,0.0,0.0,0.0,0.0,0.0,0.0,0.0,0.0,0.0,0.0,0.0,0.0,0.0,0.0,0.0,0.0,0.0,0.0,0.0,0.0,0.0,0.0,0.0,0.0,0.0,0.0,0.0,0.0,0.0,0.0,0.0,0.0,0.0,0.0,0.0,1.0,1.0,1.0,1.0,1.0,1.0,1.0,1.0,1.0,1.0,1.0,1.0,1.0,1.0,1.0,0.0,0.0,0.0,0.0,1.0,1.0,1.0,1.0,1.0,1.0,1.0,1.0,1.0,1.0,1.0,1.0,1.0,1.0,1.0,1.0,1.0,1.0,1.0,0.0,0.0,0.0,0.0,0.0,0.0,0.0,0.0,0.0,0.0,0.0,0.0,0.0,0.0,0.0,0.0,0.0,0.0,0.0,0.0,0.0,0.0,0.0,0.0,0.0,0.0,0.0,0.0,0.0],[0.0,0.0,0.0,0.0,0.0,0.0,0.0,0.0,0.0,0.0,0.0,0.0,0.0,0.0,0.0,0.0,0.0,0.0,0.0,0.0,0.0,0.0,0.0,0.0,0.0,0.0,0.0,0.0,0.0,0.0,0.0,0.0,0.0,0.0,0.0,0.0,0.0,0.0,0.0,0.0,0.0,0.0,0.0,0.0,0.0,0.0,0.0,0.0,0.0,0.0,0.0,0.0,0.0,0.0,0.0,0.0,0.0,0.0,0.0,0.0,0.01,0.02,0.98,0.99,0.99,0.43,0.0,0.0,0.96,0.0,0.0,0.0,0.0,0.0,0.0,0.0,0.0,0.0,0.0,0.0,0.0,0.0,0.0,0.0,0.0,0.0,0.0,0.0,0.0,0.0,0.0,0.0,0.0,0.0,0.0,0.77,0.31,0.0,0.0,1.0,0.0,0.0,0.0,0.0,0.0,0.0,0.0,0.0,0.0,0.0,0.0,0.0,0.0,0.0,0.0,0.0,0.0,0.0,0.0,0.0,0.0,0.0,0.0,0.0,0.0,0.0,0.0,0.0,0.0,0.0,0.0,0.0,0.0,0.0,0.0,0.0,0.0,0.0,0.0,0.0,0.0,0.0,0.0,0.0,0.0,0.0,0.0,0.0,0.0,0.0,0.0,0.0,0.0,0.0,0.0,0.0,0.0,0.0,0.0,0.0,0.0,0.0,0.0,0.0,0.0,0.0,0.0,0.0,0.0,0.0,1.0,1.0,1.0,1.0,1.0,1.0,1.0,1.0,1.0,1.0,1.0,1.0,1.0,0.96,0.02,0.0,0.0,0.0,0.0,0.97,1.0,1.0,1.0,1.0,1.0,1.0,1.0,1.0,1.0,1.0,1.0,1.0,1.0,1.0,1.0,1.0,1.0,1.0,0.0,0.0,0.0,0.0,0.0,0.0,0.0,0.0,0.0,0.0,0.0,0.0,0.0,0.0,0.0,0.0,0.0,0.0,0.0,0.0,0.0,0.0,0.0,0.0,0.0,0.0,0.0,0.0,0.0],[0.0,0.0,0.0,0.0,0.0,0.0,0.0,0.0,0.0,0.01,0.0,0.0,0.0,0.0,0.0,0.0,0.0,0.0,0.0,0.0,0.0,0.0,0.0,0.0,0.0,0.0,0.0,0.0,0.0,0.0,0.0,0.0,0.0,0.0,0.0,0.0,0.0,0.0,0.0,0.0,0.0,0.0,0.0,0.0,0.0,0.0,0.0,0.0,0.0,0.0,0.0,0.0,0.0,0.0,0.0,0.0,0.0,0.0,0.0,0.0,0.0,0.27,0.94,0.96,0.99,0.38,0.0,0.0,0.66,0.02,0.0,0.0,0.03,0.0,0.0,0.0,0.0,0.0,0.0,0.0,0.0,0.0,0.0,0.0,0.0,0.0,0.0,0.0,0.0,0.0,0.0,0.0,0.0,0.0,0.0,0.45,0.15,0.0,0.0,0.99,0.0,0.0,0.01,0.01,0.0,0.0,0.0,0.0,0.0,0.0,0.0,0.0,0.0,0.0,0.0,0.0,0.0,0.0,0.0,0.0,0.0,0.0,0.0,0.0,0.0,0.0,0.0,0.0,0.0,0.0,0.0,0.0,0.0,0.0,0.0,0.0,0.0,0.0,0.0,0.0,0.0,0.0,0.0,0.0,0.0,0.0,0.0,0.0,0.0,0.0,0.0,0.0,0.0,0.0,0.0,0.0,0.0,0.0,0.0,0.0,0.0,0.0,0.0,0.0,0.0,0.0,0.0,0.0,0.0,0.0,0.67,1.0,1.0,1.0,1.0,1.0,1.0,1.0,1.0,1.0,1.0,1.0,0.97,0.46,0.03,0.0,0.0,0.0,0.0,0.64,1.0,1.0,1.0,1.0,1.0,1.0,1.0,1.0,1.0,1.0,1.0,1.0,1.0,1.0,1.0,1.0,1.0,1.0,0.0,0.0,0.0,0.0,0.0,0.0,0.0,0.0,0.0,0.0,0.0,0.0,0.0,0.0,0.0,0.0,0.0,0.0,0.0,0.0,0.0,0.0,0.0,0.0,0.0,0.0,0.0,0.0,0.0],[0.0,0.0,0.0,0.0,0.0,0.0,0.0,0.0,0.0,0.0,0.0,0.0,0.0,0.0,0.0,0.0,0.0,0.0,0.0,0.0,0.0,0.0,0.0,0.0,0.0,0.0,0.0,0.0,0.0,0.0,0.0,0.0,0.0,0.0,0.0,0.0,0.0,0.0,0.0,0.0,0.0,0.0,0.0,0.0,0.0,0.0,0.0,0.0,0.0,0.0,0.0,0.0,0.0,0.0,0.0,0.0,0.0,0.0,0.0,0.0,0.0,0.02,0.92,0.97,0.99,0.12,0.0,0.0,0.07,0.01,0.0,0.0,0.01,0.0,0.0,0.0,0.0,0.0,0.0,0.0,0.0,0.0,0.0,0.0,0.0,0.0,0.0,0.0,0.0,0.0,0.0,0.0,0.0,0.0,0.0,0.53,0.03,0.0,0.01,0.99,0.0,0.0,0.02,0.0,0.0,0.0,0.0,0.0,0.0,0.0,0.0,0.0,0.0,0.0,0.0,0.0,0.0,0.0,0.0,0.0,0.0,0.0,0.0,0.0,0.0,0.0,0.0,0.0,0.0,0.0,0.0,0.0,0.0,0.0,0.0,0.0,0.0,0.0,0.0,0.0,0.0,0.0,0.0,0.0,0.0,0.0,0.0,0.0,0.0,0.0,0.0,0.0,0.0,0.0,0.0,0.0,0.0,0.0,0.0,0.0,0.0,0.0,0.0,0.0,0.0,0.0,0.0,0.0,0.0,0.0,0.26,1.0,1.0,1.0,1.0,1.0,1.0,1.0,1.0,1.0,0.99,0.87,0.37,0.02,0.0,0.0,0.0,0.0,0.0,0.01,0.88,1.0,1.0,1.0,1.0,1.0,1.0,1.0,1.0,1.0,1.0,1.0,1.0,1.0,1.0,1.0,1.0,1.0,0.0,0.0,0.0,0.0,0.0,0.0,0.0,0.0,0.0,0.0,0.0,0.0,0.0,0.0,0.0,0.0,0.0,0.0,0.0,0.0,0.0,0.0,0.0,0.0,0.0,0.0,0.0,0.0,0.0],[0.0,0.0,0.0,0.0,0.0,0.0,0.0,0.0,0.0,0.0,0.0,0.0,0.0,0.0,0.0,0.0,0.0,0.0,0.0,0.0,0.0,0.0,0.0,0.0,0.0,0.0,0.0,0.0,0.0,0.0,0.0,0.0,0.0,0.0,0.0,0.0,0.0,0.0,0.0,0.0,0.0,0.0,0.0,0.0,0.0,0.0,0.0,0.0,0.0,0.0,0.0,0.0,0.0,0.0,0.0,0.0,0.0,0.0,0.0,0.0,0.0,0.01,0.97,0.99,0.98,0.02,0.0,0.0,0.01,0.0,0.0,0.0,0.0,0.0,0.0,0.0,0.0,0.0,0.0,0.0,0.0,0.0,0.0,0.0,0.0,0.0,0.0,0.0,0.0,0.0,0.0,0.0,0.0,0.0,0.0,0.88,0.01,0.0,0.0,0.99,0.0,0.0,0.0,0.0,0.0,0.0,0.0,0.0,0.0,0.0,0.0,0.0,0.0,0.0,0.0,0.0,0.0,0.0,0.0,0.0,0.0,0.0,0.0,0.0,0.0,0.0,0.0,0.0,0.0,0.0,0.0,0.0,0.0,0.0,0.0,0.0,0.0,0.0,0.0,0.0,0.0,0.0,0.0,0.0,0.0,0.0,0.0,0.0,0.0,0.0,0.0,0.0,0.0,0.0,0.0,0.0,0.0,0.0,0.0,0.0,0.0,0.0,0.0,0.0,0.0,0.0,0.0,0.0,0.0,0.0,0.45,1.0,0.99,1.0,1.0,1.0,1.0,1.0,0.79,1.0,1.0,0.65,0.0,0.0,0.0,0.0,0.0,0.0,0.0,0.0,0.36,1.0,1.0,1.0,1.0,1.0,1.0,1.0,1.0,1.0,1.0,1.0,1.0,1.0,1.0,1.0,1.0,1.0,0.0,0.0,0.0,0.0,0.0,0.0,0.0,0.0,0.0,0.0,0.0,0.0,0.0,0.0,0.0,0.0,0.0,0.0,0.0,0.0,0.0,0.0,0.0,0.0,0.0,0.0,0.0,0.0,0.0],[0.0,0.0,0.0,0.0,0.0,0.0,0.0,0.0,0.0,0.0,0.0,0.0,0.0,0.0,0.0,0.0,0.0,0.0,0.0,0.0,0.0,0.0,0.0,0.0,0.0,0.0,0.0,0.0,0.0,0.0,0.0,0.0,0.0,0.0,0.0,0.0,0.0,0.0,0.0,0.0,0.0,0.0,0.0,0.0,0.0,0.0,0.0,0.0,0.0,0.0,0.0,0.0,0.0,0.0,0.0,0.0,0.0,0.0,0.0,0.0,0.0,0.0,0.9,0.98,0.97,0.01,0.0,0.0,0.0,0.0,0.0,0.0,0.0,0.0,0.0,0.0,0.0,0.0,0.0,0.0,0.0,0.0,0.0,0.0,0.0,0.0,0.0,0.0,0.0,0.0,0.0,0.0,0.0,0.0,0.0,0.58,0.0,0.0,0.0,0.98,0.0,0.0,0.0,0.0,0.0,0.0,0.0,0.0,0.0,0.0,0.0,0.0,0.0,0.0,0.0,0.0,0.0,0.0,0.0,0.0,0.0,0.0,0.0,0.0,0.0,0.0,0.0,0.0,0.0,0.0,0.0,0.0,0.0,0.0,0.0,0.0,0.0,0.0,0.0,0.0,0.0,0.0,0.0,0.0,0.0,0.0,0.0,0.0,0.0,0.0,0.0,0.0,0.0,0.0,0.0,0.0,0.0,0.0,0.0,0.0,0.0,0.0,0.0,0.0,0.0,0.0,0.0,0.0,0.0,0.0,0.01,0.52,0.85,0.99,1.0,1.0,1.0,0.89,0.0,0.99,0.0,0.0,0.0,0.0,0.0,0.0,0.0,0.0,0.0,0.0,0.01,1.0,1.0,1.0,1.0,1.0,1.0,1.0,1.0,1.0,1.0,1.0,1.0,0.99,0.08,1.0,1.0,0.99,0.0,0.0,0.0,0.0,0.0,0.0,0.0,0.0,0.0,0.0,0.0,0.0,0.0,0.0,0.0,0.0,0.0,0.0,0.0,0.0,0.0,0.0,0.0,0.0,0.0,0.0,0.0,0.0,0.0],[0.0,0.0,0.0,0.0,0.0,0.0,0.0,0.0,0.0,0.0,0.0,0.0,0.0,0.0,0.0,0.0,0.0,0.0,0.0,0.0,0.0,0.0,0.0,0.0,0.0,0.0,0.0,0.0,0.0,0.0,0.0,0.0,0.0,0.0,0.0,0.0,0.0,0.0,0.0,0.0,0.0,0.0,0.0,0.0,0.0,0.0,0.0,0.0,0.0,0.0,0.0,0.0,0.0,0.0,0.0,0.0,0.0,0.0,0.0,0.0,0.0,0.0,0.16,0.47,0.98,0.01,0.0,0.0,0.0,0.0,0.0,0.0,0.0,0.0,0.0,0.0,0.0,0.0,0.0,0.0,0.0,0.0,0.0,0.0,0.0,0.0,0.0,0.0,0.0,0.0,0.0,0.0,0.0,0.0,0.0,0.35,0.0,0.0,0.0,0.89,0.0,0.0,0.02,0.0,0.0,0.0,0.0,0.0,0.0,0.0,0.0,0.0,0.0,0.0,0.0,0.0,0.0,0.0,0.0,0.0,0.0,0.0,0.0,0.0,0.0,0.0,0.0,0.0,0.0,0.0,0.0,0.0,0.0,0.0,0.0,0.0,0.0,0.0,0.0,0.0,0.0,0.0,0.0,0.0,0.0,0.0,0.0,0.0,0.0,0.0,0.0,0.0,0.0,0.0,0.0,0.0,0.0,0.0,0.0,0.0,0.0,0.0,0.0,0.0,0.0,0.0,0.0,0.0,0.0,0.0,0.01,0.09,0.37,0.88,0.97,0.96,0.98,0.0,0.0,0.0,0.0,0.0,0.01,0.0,0.0,0.0,0.0,0.0,0.0,0.0,0.0,0.99,1.0,1.0,1.0,1.0,1.0,1.0,1.0,1.0,1.0,1.0,1.0,0.29,0.01,0.98,0.96,0.89,0.0,0.0,0.0,0.0,0.0,0.0,0.0,0.0,0.0,0.0,0.0,0.0,0.0,0.0,0.0,0.0,0.0,0.0,0.0,0.0,0.0,0.0,0.0,0.0,0.0,0.0,0.0,0.0,0.0],[0.0,0.0,0.0,0.0,0.0,0.0,0.0,0.0,0.0,0.0,0.0,0.0,0.0,0.0,0.0,0.0,0.0,0.0,0.0,0.0,0.0,0.0,0.0,0.0,0.0,0.0,0.0,0.0,0.0,0.0,0.0,0.0,0.0,0.0,0.0,0.0,0.0,0.0,0.0,0.0,0.0,0.0,0.0,0.0,0.0,0.0,0.0,0.0,0.0,0.0,0.0,0.0,0.0,0.0,0.0,0.0,0.0,0.0,0.0,0.0,0.0,0.0,0.84,0.93,0.98,0.01,0.0,0.0,0.0,0.0,0.0,0.0,0.0,0.0,0.0,0.0,0.0,0.0,0.0,0.0,0.0,0.0,0.0,0.0,0.0,0.0,0.0,0.0,0.0,0.0,0.0,0.0,0.0,0.0,0.0,0.21,0.01,0.0,0.01,0.43,0.0,0.0,0.07,0.0,0.0,0.0,0.0,0.0,0.0,0.0,0.0,0.0,0.0,0.0,0.0,0.0,0.0,0.0,0.0,0.0,0.0,0.0,0.0,0.0,0.0,0.0,0.0,0.0,0.0,0.0,0.0,0.0,0.0,0.0,0.0,0.0,0.0,0.0,0.0,0.0,0.0,0.0,0.0,0.0,0.0,0.0,0.0,0.0,0.0,0.0,0.0,0.0,0.0,0.0,0.0,0.0,0.0,0.0,0.0,0.0,0.0,0.0,0.0,0.0,0.0,0.0,0.0,0.0,0.0,0.0,0.05,0.15,0.15,0.85,1.0,1.0,1.0,0.03,0.02,0.59,0.0,0.0,0.0,0.0,0.0,0.0,0.0,0.0,0.0,0.0,0.01,1.0,1.0,1.0,1.0,1.0,1.0,1.0,1.0,1.0,1.0,1.0,1.0,0.24,0.13,1.0,1.0,0.89,0.0,0.0,0.0,0.0,0.0,0.0,0.0,0.0,0.0,0.0,0.0,0.0,0.0,0.0,0.0,0.0,0.0,0.0,0.0,0.0,0.0,0.0,0.0,0.0,0.0,0.0,0.0,0.0,0.0],[0.0,0.0,0.0,0.0,0.0,0.0,0.0,0.0,0.0,0.0,0.0,0.0,0.0,0.0,0.0,0.0,0.0,0.0,0.0,0.0,0.0,0.0,0.0,0.0,0.0,0.0,0.0,0.0,0.0,0.0,0.0,0.0,0.0,0.0,0.0,0.0,0.0,0.0,0.0,0.0,0.0,0.0,0.0,0.0,0.0,0.0,0.0,0.0,0.0,0.0,0.0,0.0,0.0,0.0,0.0,0.0,0.0,0.0,0.0,0.0,0.0,0.02,0.85,0.92,0.99,0.03,0.0,0.0,0.03,0.02,0.0,0.0,0.01,0.0,0.0,0.0,0.0,0.0,0.0,0.0,0.0,0.0,0.0,0.0,0.0,0.0,0.0,0.0,0.0,0.0,0.0,0.0,0.0,0.0,0.0,0.22,0.05,0.0,0.02,0.44,0.0,0.0,0.1,0.01,0.0,0.0,0.0,0.0,0.0,0.0,0.0,0.0,0.0,0.0,0.0,0.0,0.0,0.0,0.0,0.0,0.0,0.0,0.0,0.0,0.0,0.0,0.0,0.0,0.0,0.0,0.0,0.0,0.0,0.0,0.0,0.0,0.0,0.0,0.0,0.0,0.0,0.0,0.0,0.0,0.0,0.0,0.0,0.0,0.0,0.0,0.0,0.0,0.0,0.0,0.0,0.0,0.0,0.0,0.0,0.0,0.0,0.0,0.0,0.0,0.0,0.0,0.0,0.0,0.0,0.0,0.15,0.31,0.28,0.99,1.0,1.0,1.0,1.0,0.03,1.0,0.66,0.37,0.02,0.01,0.0,0.0,0.0,0.0,0.0,0.0,0.18,1.0,1.0,1.0,1.0,1.0,1.0,1.0,1.0,1.0,1.0,1.0,1.0,0.83,0.24,1.0,1.0,0.98,0.0,0.0,0.0,0.0,0.0,0.0,0.0,0.0,0.0,0.0,0.0,0.0,0.0,0.0,0.0,0.0,0.0,0.0,0.0,0.0,0.0,0.0,0.0,0.0,0.0,0.0,0.0,0.0,0.0],[0.0,0.0,0.0,0.0,0.0,0.0,0.0,0.0,0.0,0.0,0.0,0.0,0.0,0.0,0.0,0.0,0.0,0.0,0.0,0.0,0.0,0.0,0.0,0.0,0.0,0.0,0.0,0.0,0.0,0.0,0.0,0.0,0.0,0.0,0.0,0.0,0.0,0.0,0.0,0.0,0.0,0.0,0.0,0.0,0.0,0.0,0.0,0.0,0.0,0.0,0.0,0.0,0.0,0.0,0.0,0.0,0.0,0.0,0.0,0.0,0.0,0.05,0.88,0.97,0.98,0.06,0.0,0.0,0.17,0.01,0.0,0.0,0.0,0.0,0.0,0.0,0.0,0.0,0.0,0.0,0.0,0.0,0.0,0.0,0.0,0.0,0.0,0.0,0.0,0.0,0.0,0.0,0.01,0.0,0.0,0.88,0.11,0.0,0.0,0.92,0.0,0.0,0.02,0.0,0.0,0.0,0.0,0.0,0.0,0.0,0.0,0.0,0.0,0.0,0.0,0.0,0.0,0.0,0.0,0.0,0.0,0.0,0.0,0.0,0.0,0.0,0.0,0.0,0.0,0.0,0.0,0.0,0.0,0.0,0.0,0.0,0.0,0.0,0.0,0.0,0.0,0.0,0.0,0.0,0.0,0.0,0.0,0.0,0.0,0.0,0.0,0.0,0.0,0.0,0.0,0.0,0.0,0.0,0.0,0.0,0.0,0.0,0.0,0.0,0.0,0.0,0.0,0.0,0.0,0.0,0.79,0.94,0.93,0.99,1.0,1.0,1.0,1.0,1.0,1.0,1.0,0.91,0.17,0.02,0.01,0.0,0.0,0.0,0.0,0.04,0.74,1.0,1.0,1.0,1.0,1.0,1.0,1.0,1.0,1.0,1.0,1.0,1.0,0.99,0.98,1.0,1.0,0.99,0.0,0.0,0.0,0.0,0.0,0.0,0.0,0.0,0.0,0.0,0.0,0.0,0.0,0.0,0.0,0.0,0.0,0.0,0.0,0.0,0.0,0.0,0.0,0.0,0.0,0.0,0.0,0.0,0.0],[0.0,0.0,0.0,0.0,0.0,0.0,0.0,0.0,0.0,0.0,0.0,0.0,0.0,0.0,0.0,0.0,0.0,0.0,0.0,0.0,0.0,0.0,0.0,0.0,0.0,0.0,0.0,0.0,0.0,0.0,0.0,0.0,0.0,0.0,0.0,0.0,0.0,0.0,0.0,0.0,0.0,0.0,0.0,0.0,0.0,0.0,0.0,0.0,0.0,0.0,0.0,0.0,0.0,0.0,0.0,0.0,0.0,0.0,0.0,0.0,0.01,0.18,0.97,0.99,0.98,0.21,0.0,0.0,0.81,0.01,0.0,0.0,0.01,0.0,0.0,0.0,0.0,0.0,0.0,0.0,0.0,0.0,0.0,0.0,0.0,0.0,0.0,0.0,0.0,0.0,0.0,0.0,0.0,0.0,0.0,0.81,0.5,0.0,0.0,0.96,0.0,0.0,0.0,0.0,0.0,0.0,0.0,0.0,0.0,0.0,0.0,0.0,0.0,0.0,0.0,0.0,0.0,0.0,0.0,0.0,0.0,0.0,0.0,0.0,0.0,0.0,0.0,0.0,0.0,0.0,0.0,0.0,0.0,0.0,0.0,0.0,0.0,0.0,0.0,0.0,0.0,0.0,0.0,0.0,0.0,0.0,0.0,0.0,0.0,0.0,0.0,0.0,0.0,0.0,0.0,0.0,0.0,0.0,0.0,0.0,0.0,0.0,0.0,0.0,0.0,0.0,0.0,0.0,0.0,0.0,0.84,0.99,0.98,1.0,1.0,1.0,1.0,1.0,1.0,1.0,1.0,1.0,0.97,0.29,0.08,0.01,0.0,0.0,0.0,0.27,1.0,1.0,1.0,1.0,1.0,1.0,1.0,1.0,1.0,1.0,1.0,1.0,1.0,1.0,1.0,1.0,1.0,1.0,0.0,0.0,0.0,0.0,0.0,0.0,0.0,0.0,0.0,0.0,0.0,0.0,0.0,0.0,0.0,0.0,0.0,0.0,0.0,0.0,0.0,0.0,0.0,0.0,0.0,0.0,0.0,0.0,0.0],[0.0,0.0,0.0,0.0,0.0,0.0,0.0,0.0,0.0,1.0,0.0,0.0,0.0,0.0,0.0,0.0,0.0,0.0,0.0,0.0,0.0,0.0,0.0,0.0,0.0,0.0,0.0,0.0,0.0,0.0,0.0,0.0,0.0,0.0,0.0,0.0,0.0,0.0,0.0,0.0,0.0,0.0,0.0,0.0,0.0,0.0,0.0,0.0,0.0,0.0,0.0,0.0,0.0,0.0,0.0,0.0,0.0,0.0,0.99,0.0,0.0,0.0,0.01,0.0,0.66,0.02,0.0,0.0,1.0,0.9,0.0,0.01,1.0,0.0,0.0,0.0,0.0,0.0,0.0,0.0,0.0,0.0,0.0,0.0,0.0,0.0,0.0,0.0,0.0,0.0,0.0,0.0,0.0,0.0,0.0,0.01,1.0,0.0,0.0,1.0,1.0,0.0,0.0,1.0,0.0,0.0,0.0,0.0,0.0,0.0,0.0,0.0,0.0,0.0,0.0,0.0,0.0,0.0,0.0,0.0,0.0,0.0,0.0,0.0,0.0,0.0,0.0,0.0,0.0,0.0,0.0,0.0,0.0,0.0,0.0,0.0,0.0,0.0,0.0,0.0,0.0,0.0,0.0,0.0,0.0,0.0,0.0,0.0,0.0,0.0,0.0,0.0,0.0,0.0,0.0,0.0,0.0,0.0,0.0,0.0,0.0,0.0,0.0,0.0,0.0,0.0,0.0,0.0,0.0,0.0,1.0,1.0,1.0,1.0,1.0,1.0,1.0,1.0,1.0,1.0,1.0,1.0,0.94,0.01,0.0,0.0,0.0,0.0,0.0,0.12,1.0,1.0,1.0,1.0,1.0,1.0,1.0,0.99,0.29,0.24,0.83,0.99,1.0,1.0,1.0,1.0,1.0,1.0,0.0,0.0,0.0,0.0,0.0,0.0,0.0,0.0,0.0,0.0,0.0,0.0,0.0,0.0,0.0,0.0,0.0,0.0,0.0,0.0,0.0,0.0,0.0,0.0,0.0,0.0,0.0,0.0,0.0],[0.0,0.0,0.0,0.0,0.0,0.0,0.0,0.47,0.0,1.0,0.98,0.0,0.0,0.0,0.0,0.0,0.0,0.0,0.0,0.0,0.0,0.0,0.0,0.0,0.0,0.0,0.0,0.0,0.0,0.0,0.0,0.0,0.0,0.0,0.0,0.0,0.0,0.0,0.0,0.0,0.0,0.0,0.0,0.0,0.0,0.0,0.0,0.0,0.0,0.0,0.0,0.0,0.0,0.0,0.0,0.0,0.0,0.0,1.0,0.0,0.0,0.0,0.0,0.0,0.0,0.0,0.0,0.0,0.9,0.0,0.0,0.0,1.0,0.0,0.0,0.0,0.0,0.0,0.04,0.0,0.0,0.0,0.0,0.0,0.0,0.0,0.0,0.0,0.0,0.0,0.0,0.0,0.0,0.0,0.0,0.45,1.0,0.0,0.0,1.0,1.0,0.0,0.0,0.75,0.0,0.0,0.0,0.0,0.0,0.0,0.0,0.0,0.0,0.0,0.0,0.0,0.0,0.0,0.0,0.0,0.0,0.0,0.0,0.0,0.0,0.0,0.0,0.0,0.0,0.0,0.0,0.0,0.0,0.0,0.0,0.0,0.0,0.0,0.0,0.0,0.0,0.0,0.0,0.0,0.0,0.0,0.0,0.0,0.0,0.0,0.0,0.0,0.0,0.0,0.0,0.0,0.0,0.0,0.0,0.0,0.0,0.0,0.0,0.0,0.0,0.0,0.0,0.0,0.0,0.0,1.0,1.0,1.0,1.0,1.0,1.0,1.0,1.0,1.0,1.0,1.0,1.0,1.0,0.71,0.0,0.0,0.0,0.0,0.0,0.21,1.0,1.0,1.0,1.0,1.0,1.0,1.0,0.08,0.01,0.13,0.24,0.98,1.0,1.0,1.0,1.0,1.0,1.0,0.0,0.0,0.0,0.0,0.0,0.0,0.0,0.0,0.0,0.0,0.0,0.0,0.0,0.0,0.0,0.0,0.0,0.0,0.0,0.0,0.0,0.0,0.0,0.0,0.0,0.0,0.0,0.0,0.0],[0.0,0.0,0.0,0.0,0.0,0.0,0.0,0.0,0.0,0.0,0.0,0.0,0.0,0.0,0.0,0.0,0.0,0.0,0.0,0.0,0.0,0.0,0.0,0.0,0.0,0.0,0.0,0.0,0.0,0.0,0.0,0.0,0.0,0.0,0.0,0.0,0.0,0.0,0.0,0.0,0.0,0.0,0.0,0.0,0.0,0.0,0.0,0.0,0.0,0.0,0.0,0.0,0.0,0.0,0.0,0.0,0.0,0.0,0.0,0.0,0.0,0.01,0.1,0.99,0.98,1.0,0.0,0.01,1.0,1.0,0.0,0.01,0.99,0.0,0.0,0.0,0.0,0.0,0.0,0.0,0.0,0.0,0.0,0.0,0.0,0.0,0.0,0.0,0.0,0.0,0.0,0.0,0.0,0.0,0.0,0.0,0.0,0.0,0.0,1.0,0.0,0.0,0.0,0.07,0.0,0.0,0.0,0.0,0.0,0.0,0.0,0.0,0.0,0.0,0.0,0.0,0.0,0.0,0.0,0.0,0.0,0.0,0.0,0.0,0.0,0.0,0.0,0.0,0.0,0.0,0.0,0.0,0.0,0.0,0.0,0.0,0.0,0.0,0.0,0.0,0.0,0.0,0.0,0.0,0.0,0.0,0.0,0.0,0.0,0.0,0.0,0.0,0.0,0.0,0.0,0.0,0.0,0.0,0.0,0.0,0.0,0.0,0.0,0.0,0.0,0.0,0.0,0.0,0.0,0.0,1.0,1.0,1.0,1.0,1.0,1.0,1.0,1.0,1.0,1.0,1.0,1.0,0.27,0.01,0.0,0.0,0.0,0.0,0.0,0.0,1.0,1.0,1.0,1.0,1.0,1.0,1.0,1.0,0.98,1.0,1.0,1.0,1.0,1.0,1.0,1.0,1.0,1.0,0.0,0.0,0.0,0.0,0.0,0.0,0.0,0.0,0.0,0.0,0.0,0.0,0.0,0.0,0.0,0.0,0.0,0.0,0.0,0.0,0.0,0.0,0.0,0.0,0.0,0.0,0.0,0.0,0.0],[0.0,0.0,0.0,0.0,0.0,0.0,0.0,0.0,0.0,0.0,0.0,0.0,0.0,0.0,0.0,0.0,0.0,0.0,0.0,0.0,0.0,0.0,0.0,0.0,0.0,0.0,0.0,0.0,0.0,0.0,0.0,0.0,0.0,0.0,0.0,0.0,0.0,0.0,0.0,0.0,0.0,0.0,0.0,0.0,0.0,0.0,0.0,0.0,0.0,0.0,0.0,0.0,0.0,0.0,0.0,0.0,0.0,0.0,0.0,0.0,0.0,0.0,0.02,0.99,0.99,1.0,0.98,0.57,1.0,1.0,0.0,0.03,0.99,0.0,0.0,0.0,0.0,0.0,0.0,0.0,0.0,0.0,0.0,0.0,0.0,0.0,0.0,0.0,0.0,0.0,0.0,0.0,0.0,0.0,0.0,0.0,0.0,0.0,0.0,1.0,0.0,0.0,0.0,0.83,0.0,0.0,0.0,0.0,0.0,0.0,0.0,0.0,0.0,0.0,0.0,0.0,0.0,0.0,0.0,0.0,0.0,0.0,0.0,0.0,0.0,0.0,0.0,0.0,0.0,0.0,0.0,0.0,0.0,0.0,0.0,0.0,0.0,0.0,0.0,0.0,0.0,0.0,0.0,0.0,0.0,0.0,0.0,0.0,0.0,0.0,0.0,0.0,0.0,0.0,0.0,0.0,0.0,0.0,0.0,0.0,0.0,0.0,0.0,0.0,0.0,0.0,0.0,0.0,0.0,0.0,1.0,1.0,1.0,1.0,1.0,1.0,1.0,1.0,1.0,1.0,1.0,0.12,0.0,0.0,0.0,0.0,0.0,0.0,0.0,0.0,0.12,1.0,1.0,1.0,1.0,1.0,1.0,1.0,0.96,1.0,1.0,1.0,1.0,1.0,1.0,1.0,1.0,1.0,0.0,0.0,0.0,0.0,0.0,0.0,0.0,0.0,0.0,0.0,0.0,0.0,0.0,0.0,0.0,0.0,0.0,0.0,0.0,0.0,0.0,0.0,0.0,0.0,0.0,0.0,0.0,0.0,0.0],[0.0,0.0,0.0,0.0,0.0,0.0,0.0,0.0,0.0,0.0,0.0,0.0,0.0,0.0,0.0,0.0,0.0,0.0,0.0,0.0,0.0,0.0,0.0,0.0,0.0,0.0,0.0,0.0,0.0,0.0,0.0,0.0,0.0,0.0,0.0,0.0,0.0,0.0,0.0,0.0,0.0,0.0,0.0,0.0,0.0,0.0,0.0,0.0,0.0,0.0,0.0,0.0,0.0,0.0,0.0,0.0,0.0,0.0,0.0,0.0,0.0,0.0,0.0,0.09,0.99,1.0,0.98,0.17,1.0,1.0,0.0,0.11,1.0,0.0,0.0,0.0,0.0,0.0,0.0,0.0,0.0,0.0,0.0,0.0,0.0,0.0,0.0,0.0,0.0,0.0,0.0,0.0,0.0,0.0,0.0,0.0,0.0,0.0,0.0,1.0,0.0,0.0,0.01,1.0,0.0,0.0,0.0,0.0,0.0,0.0,0.0,0.0,0.0,0.0,0.0,0.0,0.0,0.0,0.0,0.0,0.0,0.0,0.0,0.0,0.0,0.0,0.0,0.0,0.0,0.0,0.0,0.0,0.0,0.0,0.0,0.0,0.0,0.0,0.0,0.0,0.0,0.0,0.0,0.0,0.0,0.0,0.0,0.0,0.0,0.0,0.0,0.0,0.0,0.0,0.0,0.0,0.0,0.0,0.0,0.0,0.0,0.0,0.0,0.0,0.0,0.0,0.0,0.0,0.0,0.0,1.0,1.0,1.0,1.0,1.0,1.0,1.0,1.0,1.0,1.0,0.7,0.0,0.0,0.0,0.0,0.0,0.0,0.0,0.0,0.0,0.0,1.0,1.0,1.0,1.0,1.0,1.0,0.99,0.89,0.89,0.98,0.99,1.0,1.0,1.0,1.0,1.0,1.0,0.0,0.0,0.0,0.0,0.0,0.0,0.0,0.0,0.0,0.0,0.0,0.0,0.0,0.0,0.0,0.0,0.0,0.0,0.0,0.0,0.0,0.0,0.0,0.0,0.0,0.0,0.0,0.0,0.0],[0.0,0.0,0.0,0.0,0.0,0.0,0.0,0.0,0.0,0.0,0.0,0.0,0.26,1.0,0.43,1.0,1.0,1.0,1.0,0.72,0.31,0.37,0.0,0.0,0.0,0.0,0.0,0.0,0.01,0.93,0.02,0.54,0.99,0.16,0.79,0.0,0.0,0.0,0.0,0.0,0.0,0.0,0.0,0.0,0.0,0.0,0.0,0.0,0.0,0.0,0.0,0.0,0.0,0.0,0.0,0.0,0.0,0.17,0.0,0.06,0.0,0.0,0.0,0.0,0.0,0.0,0.0,0.0,0.0,0.0,0.0,0.0,0.0,0.0,0.0,0.0,0.0,0.0,0.0,0.0,0.0,0.0,0.0,0.0,0.0,0.0,0.0,0.0,0.0,0.0,0.0,0.0,0.0,0.0,0.0,0.0,0.0,0.0,0.0,0.0,0.0,0.0,0.0,0.0,0.0,0.0,0.0,0.0,0.0,0.0,0.0,0.0,0.0,0.0,0.0,0.0,0.01,0.0,0.0,0.0,0.0,0.0,0.0,0.0,0.0,0.0,0.0,0.0,0.0,0.0,0.0,0.0,0.0,0.0,0.0,0.0,0.0,0.0,0.0,0.0,0.0,0.0,0.0,0.0,0.0,0.0,0.58,0.0,0.0,0.0,0.0,0.0,0.0,0.0,0.0,0.0,0.0,0.0,0.0,0.0,0.0,0.0,0.0,0.0,0.0,0.0,0.0,0.0,0.0,0.0,0.0,0.0,0.0,0.0,0.0,0.0,0.0,0.0,0.0,0.0,0.0,0.0,0.0,0.0,0.0,0.28,0.42,0.67,0.91,0.0,0.0,0.0,0.0,0.0,0.0,0.0,0.0,0.0,0.0,0.0,0.0,0.0,0.0,0.0,0.0,0.0,0.0,0.0,1.0,1.0,1.0,1.0,1.0,1.0,1.0,1.0,1.0,1.0,1.0,1.0,1.0,1.0,1.0,1.0,1.0,1.0,0.99,0.21,0.01,0.0,0.01,0.65,0.13,0.76,1.0,1.0,1.0],[0.0,0.0,0.0,0.0,0.0,0.0,0.0,0.0,0.0,0.0,0.0,0.0,0.33,1.0,1.0,1.0,1.0,1.0,1.0,0.07,0.0,0.0,0.0,0.0,0.0,0.0,0.0,0.0,0.0,0.84,0.01,0.43,0.98,0.0,0.99,0.0,0.0,0.0,0.0,0.0,0.0,0.0,0.0,0.0,0.0,0.0,0.0,0.0,0.0,0.0,0.0,0.0,0.0,0.0,0.0,0.0,0.0,0.0,0.0,0.0,0.0,0.0,0.0,0.0,0.0,0.0,0.0,0.0,0.0,0.0,0.0,0.0,0.0,0.0,0.0,0.0,0.0,0.0,0.0,0.0,0.0,0.0,0.0,0.0,0.0,0.0,0.0,0.0,0.0,0.0,0.0,0.0,0.0,0.0,0.0,0.0,0.0,0.0,0.0,0.0,0.0,0.0,0.0,0.0,0.0,0.0,0.0,0.0,0.0,0.0,0.0,0.0,0.0,0.0,0.0,0.0,0.0,0.0,0.0,0.0,0.0,0.0,0.0,0.0,0.0,0.0,0.0,0.0,0.0,0.0,0.0,0.0,0.0,0.0,0.0,0.0,0.0,0.0,0.0,0.0,0.0,0.0,0.0,0.0,0.0,0.0,0.95,0.0,0.0,0.0,0.0,0.0,0.0,0.0,0.0,0.0,0.0,0.0,0.0,0.0,0.0,0.0,0.0,0.0,0.0,0.0,0.0,0.0,0.0,0.0,0.0,0.0,0.0,0.0,0.0,0.0,0.0,0.0,0.0,0.0,0.0,0.0,0.0,0.0,0.0,0.12,0.12,0.89,0.99,0.0,0.0,0.0,0.0,0.0,0.0,0.0,0.0,0.0,0.0,0.0,0.0,0.0,0.0,0.0,0.0,0.0,0.0,0.0,1.0,1.0,1.0,1.0,1.0,1.0,1.0,1.0,1.0,1.0,1.0,1.0,1.0,1.0,1.0,1.0,1.0,1.0,1.0,0.98,0.0,0.0,0.0,0.06,0.0,1.0,1.0,1.0,1.0],[0.0,0.0,0.0,0.0,0.0,0.0,0.0,0.0,0.0,0.0,0.0,0.0,0.2,1.0,0.72,1.0,0.99,1.0,1.0,0.4,0.3,0.44,0.0,0.0,0.0,0.0,0.0,0.0,0.0,0.86,0.03,0.42,0.98,0.49,0.75,0.0,0.01,0.0,0.0,0.0,0.0,0.0,0.0,0.0,0.0,0.0,0.0,0.0,0.0,0.0,0.0,0.0,0.0,0.0,0.0,0.0,0.0,0.01,0.0,0.1,0.0,0.0,0.0,0.0,0.0,0.0,0.0,0.0,0.0,0.0,0.0,0.0,0.0,0.0,0.0,0.0,0.0,0.0,0.0,0.0,0.0,0.0,0.0,0.0,0.0,0.0,0.0,0.0,0.0,0.0,0.0,0.0,0.0,0.0,0.0,0.0,0.0,0.0,0.0,0.0,0.0,0.0,0.0,0.0,0.0,0.0,0.0,0.0,0.0,0.0,0.0,0.0,0.0,0.0,0.0,0.0,0.0,0.0,0.0,0.0,0.0,0.0,0.0,0.0,0.0,0.0,0.0,0.0,0.0,0.0,0.0,0.0,0.0,0.0,0.0,0.0,0.0,0.0,0.0,0.0,0.0,0.0,0.0,0.0,0.0,0.0,0.52,0.0,0.0,0.0,0.0,0.0,0.0,0.0,0.0,0.0,0.0,0.0,0.0,0.0,0.0,0.0,0.0,0.0,0.0,0.0,0.0,0.0,0.0,0.0,0.0,0.0,0.0,0.0,0.0,0.0,0.0,0.0,0.0,0.0,0.0,0.0,0.0,0.0,0.01,0.19,0.46,0.56,0.83,0.0,0.0,0.0,0.0,0.0,0.0,0.0,0.0,0.0,0.0,0.0,0.0,0.0,0.0,0.0,0.0,0.0,0.0,0.0,1.0,1.0,1.0,1.0,1.0,1.0,1.0,1.0,1.0,1.0,1.0,1.0,1.0,1.0,1.0,1.0,1.0,1.0,0.85,0.3,0.0,0.0,0.0,0.27,0.03,0.64,0.96,1.0,1.0],[0.0,0.0,0.0,0.0,0.0,0.0,0.0,0.0,0.0,0.0,0.0,0.0,1.0,1.0,1.0,1.0,1.0,1.0,1.0,0.02,0.0,0.0,0.0,0.0,0.0,0.0,0.0,0.0,0.0,0.0,0.0,0.01,0.98,0.0,0.99,0.0,0.0,0.0,0.0,0.0,0.0,0.0,0.0,0.0,0.0,0.0,0.0,0.0,0.0,0.0,0.0,0.0,0.0,0.0,0.0,0.0,0.0,0.0,0.0,0.04,0.0,0.0,0.0,0.0,0.0,0.0,0.0,0.0,0.0,0.0,0.0,0.0,0.0,0.0,0.0,0.0,0.0,0.0,0.0,0.0,0.0,0.0,0.0,0.0,0.0,0.0,0.0,0.0,0.0,0.0,0.0,0.0,0.0,0.0,0.0,0.0,0.0,0.0,0.0,0.0,0.0,0.0,0.0,0.0,0.0,0.0,0.0,0.0,0.0,0.0,0.0,0.0,0.0,0.0,0.0,0.0,0.0,0.0,0.0,0.0,0.0,0.0,0.0,0.0,0.0,0.0,0.0,0.0,0.0,0.0,0.0,0.0,0.0,0.0,0.0,0.0,0.0,0.0,0.0,0.0,0.0,0.0,0.0,0.0,0.0,0.0,0.0,0.0,0.0,0.0,0.0,0.0,0.0,0.0,0.0,0.0,0.0,0.0,0.0,0.0,0.0,0.0,0.0,0.0,0.0,0.0,0.0,0.0,0.0,0.0,0.0,0.0,0.0,0.0,0.0,0.0,0.0,0.0,0.0,0.0,0.0,0.0,0.0,0.04,0.46,0.99,0.99,1.0,1.0,0.1,0.0,0.0,0.0,0.0,0.0,0.0,0.0,0.0,0.0,0.0,0.0,0.0,0.0,0.0,0.0,0.0,0.0,0.0,1.0,1.0,1.0,1.0,1.0,1.0,1.0,1.0,1.0,1.0,1.0,1.0,1.0,1.0,1.0,1.0,1.0,1.0,1.0,0.01,0.0,0.0,0.0,0.0,0.0,1.0,1.0,1.0,1.0],[0.0,0.0,0.0,0.0,0.0,0.0,0.0,0.0,0.0,0.0,0.9,0.09,1.0,1.0,1.0,1.0,1.0,1.0,1.0,0.0,0.0,0.0,0.0,0.0,0.0,0.0,0.0,0.0,0.0,0.0,0.0,0.0,0.96,0.0,0.99,0.0,0.0,0.0,0.0,0.0,0.0,0.0,0.0,0.0,0.0,0.0,0.0,0.0,0.0,0.0,0.0,0.0,0.0,0.0,0.0,0.0,0.0,0.09,0.0,0.99,0.0,0.0,0.0,0.0,0.0,0.0,0.0,0.0,0.0,0.0,0.0,0.0,0.0,0.0,0.0,0.0,0.0,0.0,0.0,0.0,0.0,0.27,0.0,0.0,0.0,0.0,0.0,0.0,0.0,0.0,0.0,0.0,0.0,0.0,0.0,0.0,0.0,0.0,0.0,0.0,0.0,0.0,0.0,0.0,0.0,0.0,0.0,0.0,0.0,0.0,0.0,0.0,0.0,0.0,0.0,0.0,0.0,0.0,0.0,0.0,0.0,0.0,0.0,0.0,0.0,0.0,0.0,0.0,0.0,0.0,0.0,0.0,0.0,0.0,0.0,0.0,0.0,0.0,0.0,0.0,0.0,0.0,0.0,0.0,0.0,0.0,0.0,0.0,0.0,0.0,0.0,0.0,0.0,0.0,0.0,0.0,0.0,0.0,0.0,0.0,0.0,0.0,0.0,0.0,0.0,0.0,0.0,0.0,0.0,0.0,0.0,0.0,0.0,0.0,0.0,0.0,0.0,0.0,0.0,0.0,0.0,0.0,0.05,0.87,1.0,1.0,1.0,1.0,1.0,0.66,0.0,0.0,0.0,0.0,0.0,0.0,0.0,0.0,0.0,0.0,0.0,0.0,0.0,0.0,0.0,0.0,0.0,0.0,1.0,1.0,1.0,1.0,1.0,1.0,1.0,1.0,1.0,1.0,1.0,1.0,1.0,0.39,1.0,0.01,1.0,1.0,0.0,0.0,0.0,0.0,0.0,0.0,0.0,0.0,1.0,1.0,1.0],[0.0,0.0,0.0,0.0,0.0,0.0,0.0,0.0,0.32,0.0,0.56,0.42,0.98,1.0,0.98,1.0,1.0,1.0,0.95,0.29,0.09,0.0,0.0,0.0,0.0,0.0,0.0,0.0,0.0,0.0,0.0,0.0,0.6,0.01,0.89,0.0,0.05,0.0,0.0,0.0,0.0,0.0,0.0,0.0,0.0,0.0,0.0,0.0,0.0,0.0,0.0,0.0,0.0,0.0,0.0,0.0,0.0,0.47,0.15,0.95,0.01,0.0,0.0,0.0,0.0,0.0,0.0,0.0,0.0,0.0,0.0,0.0,0.0,0.0,0.0,0.0,0.0,0.0,0.0,0.0,0.0,0.36,0.0,0.02,0.0,0.0,0.0,0.0,0.0,0.0,0.0,0.0,0.0,0.0,0.0,0.0,0.0,0.0,0.0,0.0,0.0,0.0,0.0,0.0,0.0,0.0,0.0,0.0,0.0,0.0,0.0,0.0,0.0,0.0,0.0,0.0,0.04,0.0,0.0,0.0,0.0,0.0,0.0,0.0,0.0,0.0,0.0,0.0,0.0,0.0,0.0,0.0,0.0,0.0,0.0,0.0,0.0,0.0,0.0,0.0,0.0,0.0,0.0,0.0,0.0,0.0,0.0,0.0,0.0,0.0,0.0,0.0,0.0,0.0,0.0,0.0,0.0,0.0,0.0,0.0,0.0,0.0,0.0,0.0,0.0,0.0,0.0,0.0,0.0,0.0,0.0,0.0,0.0,0.0,0.0,0.0,0.0,0.0,0.0,0.0,0.0,0.04,0.53,0.94,0.98,1.0,0.99,0.99,1.0,0.74,0.02,0.0,0.0,0.0,0.0,0.0,0.0,0.0,0.0,0.0,0.0,0.0,0.0,0.0,0.0,0.0,0.0,0.0,1.0,1.0,1.0,1.0,1.0,1.0,1.0,1.0,1.0,1.0,1.0,0.98,0.97,0.16,0.77,0.03,0.5,0.41,0.0,0.0,0.0,0.0,0.0,0.0,0.0,0.0,0.51,0.94,1.0],[0.0,0.0,0.0,0.0,0.0,0.0,0.0,0.0,0.2,0.0,0.57,0.66,0.99,1.0,0.99,1.0,1.0,1.0,0.75,0.2,0.11,0.0,0.0,0.0,0.0,0.0,0.0,0.0,0.0,0.0,0.0,0.0,0.55,0.01,0.94,0.0,0.01,0.0,0.0,0.0,0.0,0.0,0.0,0.0,0.0,0.0,0.0,0.0,0.0,0.0,0.0,0.0,0.0,0.0,0.0,0.0,0.0,0.46,0.17,0.93,0.01,0.0,0.0,0.0,0.0,0.0,0.0,0.0,0.0,0.0,0.0,0.0,0.0,0.0,0.0,0.0,0.0,0.0,0.0,0.0,0.0,0.38,0.0,0.04,0.0,0.0,0.0,0.0,0.0,0.01,0.0,0.0,0.0,0.0,0.0,0.0,0.0,0.0,0.0,0.0,0.0,0.0,0.0,0.0,0.0,0.0,0.0,0.0,0.0,0.0,0.0,0.0,0.0,0.0,0.0,0.0,0.08,0.0,0.0,0.0,0.0,0.0,0.0,0.0,0.0,0.0,0.0,0.0,0.0,0.0,0.0,0.0,0.0,0.0,0.0,0.0,0.0,0.0,0.0,0.0,0.0,0.0,0.0,0.0,0.0,0.0,0.0,0.0,0.0,0.0,0.0,0.0,0.0,0.0,0.0,0.0,0.0,0.0,0.0,0.0,0.0,0.0,0.0,0.0,0.0,0.0,0.0,0.0,0.0,0.0,0.0,0.0,0.0,0.0,0.0,0.0,0.0,0.0,0.0,0.0,0.0,0.04,0.42,0.94,0.99,1.0,0.99,0.99,1.0,0.78,0.04,0.0,0.0,0.0,0.0,0.0,0.0,0.0,0.0,0.0,0.0,0.0,0.0,0.0,0.0,0.0,0.0,0.0,1.0,1.0,1.0,1.0,1.0,1.0,1.0,1.0,1.0,1.0,1.0,1.0,0.99,0.13,0.86,0.0,0.41,0.28,0.0,0.0,0.0,0.0,0.0,0.0,0.0,0.01,0.41,0.99,1.0],[0.0,0.0,0.0,0.0,0.0,0.0,0.0,0.0,0.26,0.0,0.51,0.71,0.99,1.0,0.99,1.0,1.0,1.0,0.79,0.04,0.06,0.0,0.0,0.0,0.0,0.0,0.0,0.0,0.0,0.0,0.0,0.0,0.76,0.03,0.93,0.0,0.06,0.0,0.0,0.0,0.0,0.0,0.0,0.0,0.0,0.0,0.0,0.0,0.0,0.0,0.0,0.0,0.0,0.0,0.0,0.0,0.0,0.35,0.19,0.98,0.0,0.0,0.0,0.0,0.0,0.0,0.0,0.0,0.0,0.0,0.0,0.0,0.0,0.0,0.0,0.0,0.0,0.0,0.0,0.0,0.0,0.26,0.0,0.06,0.0,0.0,0.0,0.0,0.0,0.01,0.0,0.0,0.0,0.0,0.0,0.0,0.0,0.0,0.0,0.0,0.0,0.0,0.0,0.0,0.0,0.0,0.0,0.0,0.0,0.0,0.0,0.0,0.0,0.0,0.0,0.0,0.02,0.0,0.0,0.0,0.0,0.0,0.0,0.0,0.0,0.0,0.0,0.0,0.0,0.0,0.0,0.0,0.0,0.0,0.0,0.0,0.0,0.0,0.0,0.0,0.0,0.0,0.0,0.0,0.0,0.0,0.0,0.0,0.0,0.0,0.0,0.0,0.0,0.0,0.0,0.0,0.0,0.0,0.0,0.0,0.0,0.0,0.0,0.0,0.0,0.0,0.0,0.0,0.0,0.0,0.0,0.0,0.0,0.0,0.0,0.0,0.0,0.0,0.0,0.0,0.0,0.04,0.57,0.93,0.98,1.0,0.98,0.99,1.0,0.92,0.03,0.0,0.0,0.0,0.0,0.0,0.0,0.0,0.0,0.0,0.0,0.0,0.0,0.0,0.0,0.0,0.0,0.0,1.0,1.0,1.0,1.0,1.0,1.0,1.0,1.0,1.0,1.0,0.99,0.98,0.95,0.17,0.83,0.01,0.42,0.19,0.0,0.0,0.0,0.0,0.0,0.0,0.0,0.01,0.23,0.97,1.0],[0.0,0.0,0.0,0.0,0.0,0.0,0.0,0.0,0.0,0.0,0.0,0.0,0.01,1.0,1.0,1.0,1.0,1.0,1.0,0.0,0.0,0.0,0.0,0.0,0.0,0.0,0.0,0.0,0.0,0.75,0.06,0.66,0.99,0.0,0.51,0.0,0.0,0.0,0.0,0.0,0.0,0.0,0.0,0.0,0.0,0.0,0.0,0.0,0.0,0.0,0.0,0.0,0.0,0.0,0.0,0.0,0.0,0.0,0.0,0.0,0.0,0.0,0.0,0.0,0.0,0.0,0.0,0.0,0.0,0.0,0.0,0.0,0.0,0.0,0.0,0.0,0.0,0.0,0.0,0.0,0.0,0.0,0.0,0.0,0.0,0.0,0.0,0.0,0.0,0.0,0.0,0.0,0.0,0.0,0.0,0.0,0.0,0.0,0.0,0.0,0.0,0.0,0.0,0.0,0.0,0.0,0.0,0.0,0.0,0.0,0.0,0.0,0.0,0.0,0.0,0.0,0.0,0.0,0.0,0.0,0.0,0.0,0.0,0.0,0.0,0.0,0.0,0.0,0.0,0.0,0.0,0.0,0.0,0.0,0.0,0.0,0.0,0.0,0.0,0.0,0.0,0.0,0.0,0.0,0.0,0.0,1.0,0.0,0.0,0.0,0.0,0.0,0.0,0.0,0.0,0.0,0.0,0.0,0.0,0.0,0.0,0.0,0.0,0.0,0.0,0.0,0.0,0.0,0.0,0.0,0.0,0.0,0.0,0.0,0.0,0.0,0.0,0.0,0.0,0.0,0.0,0.0,0.0,0.0,0.0,0.0,0.01,0.11,0.07,0.0,0.0,0.0,0.0,0.0,0.0,0.0,0.0,0.0,0.0,0.0,0.0,0.0,0.0,0.0,0.0,0.0,0.0,0.0,1.0,1.0,1.0,1.0,1.0,1.0,1.0,1.0,1.0,1.0,1.0,1.0,1.0,1.0,1.0,1.0,1.0,1.0,1.0,1.0,1.0,0.0,0.83,1.0,0.89,1.0,1.0,1.0,1.0],[0.0,0.0,0.0,0.0,0.0,0.0,0.0,0.0,0.0,0.0,0.0,0.0,0.49,1.0,1.0,1.0,0.43,1.0,1.0,0.0,0.0,0.0,0.0,0.0,0.0,0.0,0.0,0.0,0.0,0.04,0.05,0.74,0.97,0.0,0.86,0.0,0.0,0.0,0.0,0.0,0.0,0.0,0.0,0.0,0.0,0.0,0.0,0.0,0.0,0.0,0.0,0.0,0.0,0.0,0.0,0.0,0.0,0.0,0.0,0.0,0.0,0.0,0.0,0.0,0.0,0.0,0.0,0.0,0.0,0.0,0.0,0.0,0.0,0.0,0.0,0.0,0.0,0.0,0.0,0.0,0.0,0.0,0.0,0.06,0.0,0.0,0.0,0.0,0.0,0.0,0.0,0.0,0.0,0.0,0.0,0.0,0.0,0.0,0.0,0.0,0.0,0.0,0.0,0.0,0.0,0.0,0.0,0.0,0.0,0.0,0.0,0.0,0.0,0.0,0.0,0.0,0.0,0.0,0.0,0.0,0.0,0.0,0.0,0.0,0.0,0.0,0.0,0.0,0.0,0.0,0.0,0.0,0.0,0.0,0.0,0.0,0.0,0.0,0.0,0.0,0.0,0.0,0.0,0.0,0.0,0.0,0.0,0.0,0.0,0.0,0.0,0.0,0.0,0.0,0.0,0.0,0.0,0.0,0.0,0.0,0.0,0.0,0.0,0.0,0.0,0.0,0.0,0.0,0.0,0.0,0.0,0.0,0.0,0.0,0.0,0.0,0.0,0.0,0.0,0.0,0.0,0.0,0.0,0.0,0.0,0.0,0.01,0.43,0.06,0.0,0.0,0.0,0.0,0.0,0.0,0.0,0.0,0.0,0.0,0.0,0.0,0.0,0.0,0.0,0.0,0.0,0.0,0.0,1.0,1.0,1.0,1.0,1.0,1.0,1.0,1.0,1.0,1.0,1.0,1.0,1.0,1.0,1.0,1.0,1.0,1.0,1.0,1.0,1.0,0.0,0.1,1.0,0.0,1.0,1.0,1.0,1.0],[0.0,0.0,0.0,0.0,0.0,0.0,0.0,0.0,0.0,0.0,0.0,0.0,0.0,1.0,0.3,1.0,0.0,0.3,1.0,0.0,0.0,0.0,0.0,0.0,0.0,0.0,0.0,0.0,0.0,0.05,0.8,0.86,0.86,0.0,0.03,0.0,0.0,0.0,0.0,0.0,0.0,0.0,0.0,0.0,0.0,0.0,0.0,0.0,0.0,0.0,0.0,0.0,0.0,0.0,0.0,0.0,0.0,0.0,0.0,0.0,0.0,0.0,0.0,0.0,0.0,0.0,0.0,0.0,0.0,0.0,0.0,0.0,0.0,0.0,0.0,0.0,0.0,0.0,0.0,0.0,0.0,0.0,0.0,0.0,0.0,0.0,0.0,0.0,0.0,0.0,0.0,0.0,0.0,0.0,0.0,0.0,0.0,0.0,0.0,0.0,0.0,0.0,0.0,0.0,0.0,0.0,0.0,0.0,0.0,0.0,0.0,0.0,0.0,0.0,0.0,0.0,0.0,0.06,0.0,0.0,0.0,0.0,0.0,0.0,0.0,0.0,0.0,0.0,0.0,0.0,0.0,0.0,0.0,0.0,0.0,0.0,0.0,0.0,0.0,0.0,0.0,0.0,0.0,0.0,0.0,0.0,0.0,0.0,0.0,0.0,0.0,0.0,0.0,0.0,0.0,0.0,0.0,0.0,0.0,0.0,0.0,0.0,0.0,0.0,0.0,0.0,0.0,0.0,0.0,0.0,0.0,0.0,0.0,0.0,0.0,0.0,0.0,0.0,0.0,0.0,0.0,0.0,0.0,0.0,0.0,0.0,0.0,0.0,0.0,0.0,0.0,0.0,0.0,0.0,0.0,0.0,0.0,0.0,0.0,0.0,0.0,0.0,0.0,0.0,0.0,0.0,0.0,0.0,1.0,1.0,1.0,1.0,1.0,1.0,1.0,0.99,1.0,1.0,1.0,1.0,1.0,1.0,1.0,1.0,1.0,1.0,1.0,1.0,1.0,1.0,1.0,1.0,0.72,1.0,1.0,1.0,0.11],[0.0,0.0,0.0,0.0,0.0,0.0,0.0,0.0,0.0,0.0,0.0,0.0,0.0,1.0,1.0,1.0,0.0,0.0,1.0,0.0,0.0,0.0,0.0,0.0,0.0,0.0,0.0,0.0,0.0,0.01,0.5,0.27,0.05,0.0,0.0,0.0,0.0,0.0,0.0,0.0,0.0,0.0,0.0,0.0,0.0,0.0,0.0,0.0,0.0,0.0,0.0,0.0,0.0,0.0,0.0,0.0,0.0,0.0,0.0,0.0,0.0,0.0,0.0,0.0,0.0,0.0,0.0,0.0,0.0,0.0,0.0,0.0,0.0,0.0,0.0,0.0,0.0,0.0,0.0,0.0,0.0,0.0,0.0,1.0,0.0,0.0,0.0,0.0,0.0,0.0,0.0,0.0,0.0,0.0,0.0,0.0,0.0,0.0,0.0,0.0,0.0,0.0,0.0,0.0,0.0,0.0,0.0,0.0,0.0,0.0,0.0,0.0,0.0,0.0,0.0,0.0,0.01,1.0,0.0,0.0,0.0,0.0,0.0,0.0,0.0,0.0,0.0,0.0,0.0,0.0,0.0,0.0,0.0,0.0,0.0,0.0,0.0,0.0,0.0,0.0,0.0,0.0,0.0,0.0,0.0,0.0,1.0,0.0,0.0,0.0,0.0,0.0,0.0,0.0,0.0,0.0,0.0,0.0,0.0,0.0,0.0,0.0,0.0,0.0,0.0,0.0,0.0,0.0,0.0,0.0,0.0,0.0,0.0,0.0,0.0,0.0,0.0,0.0,0.0,0.0,0.0,0.0,0.0,0.0,0.0,0.0,0.0,0.0,0.0,0.0,0.0,0.0,0.0,0.0,0.0,0.0,0.0,0.0,0.0,0.0,0.0,0.0,0.0,0.0,0.0,0.0,0.0,0.0,1.0,1.0,1.0,1.0,1.0,0.98,1.0,0.98,1.0,1.0,1.0,1.0,1.0,1.0,1.0,1.0,1.0,1.0,1.0,1.0,1.0,1.0,1.0,1.0,1.0,1.0,1.0,1.0,0.0],[0.0,0.0,0.0,0.0,0.0,0.0,0.0,0.0,0.0,0.0,0.0,0.0,0.0,1.0,0.0,1.0,0.0,0.87,1.0,0.0,0.0,0.0,0.0,0.0,0.0,0.0,0.0,0.0,0.0,0.9,0.99,0.97,0.98,0.0,0.01,0.0,0.0,0.0,0.0,0.0,0.0,0.0,0.0,0.0,0.0,0.0,0.0,0.0,0.0,0.0,0.0,0.0,0.0,0.0,0.0,0.0,0.0,0.0,0.0,0.0,0.0,0.0,0.0,0.0,0.0,0.0,0.0,0.0,0.0,0.0,0.0,0.0,0.0,0.0,0.0,0.0,0.0,0.0,0.0,0.0,0.0,0.0,0.0,0.0,0.0,0.0,0.0,0.0,0.0,0.0,0.0,0.0,0.0,0.0,0.0,0.0,0.0,0.0,0.0,0.0,0.0,0.0,0.0,0.0,0.0,0.0,0.0,0.0,0.0,0.0,0.0,0.0,0.0,0.0,0.0,0.0,0.0,0.0,0.0,0.0,0.0,0.0,0.0,0.0,0.0,0.0,0.0,0.0,0.0,0.0,0.0,0.0,0.0,0.0,0.0,0.0,0.0,0.0,0.0,0.0,0.0,0.0,0.0,0.0,0.0,0.0,0.03,0.0,0.0,0.0,0.0,0.0,0.0,0.0,0.0,0.0,0.0,0.0,0.0,0.0,0.0,0.0,0.0,0.0,0.0,0.0,0.0,0.0,0.0,0.0,0.0,0.0,0.0,0.0,0.0,0.0,0.0,0.0,0.0,0.0,0.0,0.0,0.0,0.0,0.0,0.0,0.0,0.0,0.0,0.0,0.0,0.0,0.0,0.0,0.0,0.0,0.0,0.0,0.0,0.0,0.0,0.0,0.0,0.0,0.0,0.0,0.0,0.0,1.0,1.0,1.0,1.0,1.0,0.97,0.99,0.95,1.0,1.0,1.0,1.0,1.0,1.0,1.0,1.0,1.0,1.0,1.0,1.0,1.0,1.0,1.0,1.0,0.02,1.0,1.0,1.0,0.03],[0.0,0.0,0.0,0.0,0.0,0.0,0.0,0.0,0.0,0.0,0.0,0.0,0.0,1.0,0.0,0.99,0.0,0.0,1.0,0.0,0.0,0.0,0.0,0.0,0.0,0.0,0.0,0.0,0.0,0.65,0.98,0.96,0.87,0.0,0.01,0.0,0.0,0.0,0.0,0.0,0.0,0.0,0.0,0.0,0.0,0.0,0.0,0.0,0.0,0.0,0.0,0.0,0.0,0.0,0.0,0.0,0.0,0.0,0.0,0.0,0.0,0.0,0.0,0.0,0.0,0.0,0.0,0.0,0.0,0.0,0.0,0.0,0.0,0.0,0.0,0.0,0.0,0.0,0.0,0.0,0.0,0.0,0.0,0.0,0.0,0.0,0.0,0.0,0.0,0.0,0.0,0.0,0.0,0.0,0.0,0.0,0.0,0.0,0.0,0.0,0.0,0.0,0.0,0.0,0.0,0.0,0.0,0.0,0.0,0.0,0.0,0.0,0.0,0.0,0.0,0.0,0.0,0.0,0.0,0.0,0.0,0.0,0.0,0.0,0.0,0.0,0.0,0.0,0.0,0.0,0.0,0.0,0.0,0.0,0.0,0.0,0.0,0.0,0.0,0.0,0.0,0.0,0.0,0.0,0.0,0.0,0.0,0.0,0.0,0.0,0.0,0.0,0.0,0.0,0.0,0.0,0.0,0.0,0.0,0.0,0.0,0.0,0.0,0.0,0.0,0.0,0.0,0.0,0.0,0.0,0.0,0.0,0.0,0.0,0.0,0.0,0.0,0.0,0.0,0.0,0.0,0.0,0.0,0.0,0.0,0.0,0.0,0.0,0.0,0.0,0.0,0.0,0.0,0.0,0.0,0.0,0.0,0.0,0.0,0.0,0.0,0.0,0.0,0.0,0.0,0.0,0.0,0.0,1.0,1.0,1.0,1.0,0.39,0.16,0.13,0.17,1.0,1.0,1.0,1.0,1.0,1.0,1.0,1.0,1.0,1.0,1.0,1.0,1.0,0.99,0.85,0.96,0.0,1.0,1.0,1.0,0.01],[0.0,0.0,0.0,0.0,0.0,0.0,0.0,0.0,0.0,0.0,0.0,0.0,0.0,1.0,0.0,1.0,0.0,0.95,1.0,0.0,0.0,0.0,0.0,0.0,0.0,0.0,0.0,0.0,0.88,0.94,0.99,0.95,0.97,0.0,0.0,0.0,0.0,0.0,0.0,0.0,0.0,0.0,0.0,0.0,0.0,0.0,0.0,0.0,0.0,0.0,0.0,0.0,0.0,0.0,0.0,0.0,0.0,0.0,0.0,0.0,0.0,0.0,0.0,0.0,0.0,0.0,0.0,0.0,0.0,0.0,0.0,0.0,0.0,0.0,0.0,0.0,0.0,0.0,0.0,0.0,0.0,0.0,0.0,0.0,0.0,0.0,0.0,0.0,0.0,0.0,0.0,0.0,0.0,0.0,0.0,0.0,0.0,0.0,0.0,0.0,0.0,0.0,0.0,0.0,0.0,0.0,0.0,0.0,0.0,0.0,0.0,0.0,0.0,0.0,0.0,0.0,0.0,0.05,0.0,0.0,0.0,0.0,0.0,0.0,0.0,0.0,0.0,0.0,0.0,0.0,0.0,0.0,0.0,0.0,0.0,0.0,0.0,0.0,0.0,0.0,0.0,0.0,0.0,0.0,0.0,0.0,1.0,0.97,0.0,0.0,0.0,0.0,0.0,0.0,0.0,0.0,0.0,0.0,0.0,0.0,0.0,0.0,0.0,0.0,0.0,0.0,0.0,0.0,0.0,0.0,0.0,0.0,0.0,0.0,0.0,0.0,0.0,0.0,0.0,0.0,0.0,0.0,0.0,0.0,0.0,0.0,0.0,0.0,0.0,0.0,0.0,0.0,0.0,0.0,0.0,0.0,0.0,0.0,0.0,0.0,0.0,0.0,0.0,0.0,0.0,0.0,0.0,0.0,1.0,1.0,1.0,1.0,1.0,0.77,0.86,0.83,1.0,1.0,1.0,1.0,1.0,1.0,1.0,1.0,1.0,1.0,1.0,1.0,1.0,1.0,1.0,1.0,1.0,1.0,1.0,1.0,0.0],[0.0,0.0,0.0,0.0,0.0,0.0,0.0,0.0,0.0,0.0,0.0,0.0,0.0,0.0,0.0,1.0,0.0,0.01,1.0,0.0,0.0,0.0,0.0,0.0,0.0,0.0,0.0,0.0,0.98,0.97,0.99,0.96,0.94,0.0,0.0,0.0,0.0,0.0,0.0,0.0,0.0,0.0,0.0,0.0,0.0,0.0,0.0,0.0,0.0,0.0,0.0,0.0,0.0,0.0,0.0,0.0,0.0,0.0,0.0,0.0,0.0,0.0,0.0,0.0,0.0,0.0,0.0,0.0,0.0,0.0,0.0,0.0,0.0,0.0,0.0,0.0,0.0,0.0,0.0,0.0,0.0,0.0,0.0,0.0,0.0,0.0,0.0,0.0,0.0,0.0,0.0,0.0,0.0,0.0,0.0,0.0,0.0,0.0,0.0,0.0,0.0,0.0,0.0,0.0,0.0,0.0,0.0,0.0,0.0,0.0,0.0,0.0,0.0,0.0,0.0,0.0,0.0,0.0,0.0,0.0,0.0,0.0,0.0,0.0,0.0,0.0,0.0,0.0,0.0,0.0,0.0,0.0,0.0,0.0,0.0,0.0,0.0,0.0,0.0,0.0,0.0,0.0,0.0,0.0,0.0,0.0,0.99,0.99,0.0,0.0,0.0,0.0,0.0,0.0,0.0,0.0,0.0,0.0,0.0,0.0,0.0,0.0,0.0,0.0,0.0,0.0,0.0,0.0,0.0,0.0,0.0,0.0,0.0,0.0,0.0,0.0,0.0,0.0,0.0,0.0,0.0,0.0,0.0,0.0,0.0,0.0,0.0,0.0,0.0,0.0,0.0,0.0,0.0,0.0,0.0,0.0,0.0,0.0,0.0,0.0,0.0,0.0,0.0,0.0,0.0,0.0,0.0,0.0,1.0,1.0,1.0,1.0,0.01,0.03,0.0,0.01,1.0,1.0,1.0,1.0,1.0,1.0,1.0,1.0,1.0,1.0,1.0,1.0,1.0,1.0,1.0,1.0,1.0,1.0,1.0,1.0,0.0],[0.0,0.0,0.0,0.0,0.0,0.0,0.0,0.0,0.0,0.0,0.0,0.0,0.0,1.0,0.0,1.0,0.0,0.0,1.0,0.0,0.0,0.0,0.0,0.0,0.0,0.0,0.0,0.0,0.03,0.48,0.96,0.5,0.07,0.0,0.0,0.0,0.0,0.0,0.0,0.0,0.0,0.0,0.0,0.0,0.0,0.0,0.0,0.0,0.0,0.0,0.0,0.0,0.0,0.0,0.0,0.0,0.0,0.0,0.0,0.0,0.0,0.0,0.0,0.0,0.0,0.0,0.0,0.0,0.0,0.0,0.0,0.0,0.0,0.0,0.0,0.0,0.0,0.0,0.0,0.0,0.0,0.0,0.0,0.01,0.0,0.0,0.0,0.0,0.0,0.0,0.0,0.0,0.0,0.0,0.0,0.0,0.0,0.0,0.0,0.0,0.0,0.0,0.0,0.0,0.0,0.0,0.0,0.0,0.0,0.0,0.0,0.0,0.0,0.0,0.0,0.0,0.0,1.0,0.0,0.0,0.0,0.0,0.0,0.0,0.0,0.0,0.0,0.0,0.0,0.0,0.0,0.0,0.0,0.0,0.0,0.0,0.0,0.0,0.0,0.0,0.0,0.0,0.0,0.0,0.0,0.0,1.0,1.0,0.0,0.0,0.0,0.0,0.0,0.0,0.0,0.0,0.0,0.0,0.0,0.0,0.0,0.0,0.0,0.0,0.0,0.0,0.0,0.0,0.0,0.0,0.0,0.0,0.0,0.0,0.0,0.0,0.0,0.0,0.0,0.0,0.0,0.0,0.0,0.0,0.0,0.0,0.0,0.0,0.0,0.0,0.0,0.0,0.0,0.0,0.0,0.0,0.0,0.0,0.0,0.0,0.0,0.0,0.0,0.0,0.0,0.0,0.0,0.0,1.0,1.0,1.0,1.0,1.0,0.5,0.41,0.42,1.0,1.0,1.0,1.0,1.0,1.0,1.0,1.0,1.0,1.0,1.0,1.0,1.0,1.0,1.0,1.0,1.0,1.0,1.0,1.0,0.0],[0.0,0.0,0.0,0.0,0.0,0.0,0.0,0.0,0.0,0.0,0.0,0.0,0.0,1.0,0.08,1.0,0.0,0.0,1.0,0.0,0.0,0.0,0.0,0.0,0.0,0.0,0.0,0.0,0.96,0.33,0.81,0.01,0.01,0.0,0.0,0.0,0.0,0.0,0.0,0.0,0.0,0.0,0.0,0.0,0.0,0.0,0.0,0.0,0.0,0.0,0.0,0.0,0.0,0.0,0.0,0.0,0.0,0.0,0.0,0.0,0.0,0.0,0.0,0.0,0.0,0.0,0.0,0.0,0.0,0.0,0.0,0.0,0.0,0.0,0.0,0.0,0.0,0.0,0.0,0.0,0.0,0.0,0.0,0.89,0.0,0.0,0.0,0.0,0.0,0.0,0.0,0.0,0.0,0.0,0.0,0.0,0.0,0.0,0.0,0.0,0.0,0.0,0.0,0.0,0.0,0.0,0.0,0.0,0.0,0.0,0.0,0.0,0.0,0.0,0.0,0.0,1.0,1.0,0.0,0.0,0.0,0.0,0.0,0.0,0.0,0.0,0.0,0.0,0.0,0.0,0.0,0.0,0.0,0.0,0.0,0.0,0.0,0.0,0.0,0.0,0.0,0.0,0.0,0.0,0.0,0.0,1.0,1.0,0.0,0.0,0.0,0.0,0.0,0.0,0.0,0.0,0.0,0.0,0.0,0.0,0.0,0.0,0.0,0.0,0.0,0.0,0.0,0.0,0.0,0.0,0.0,0.0,0.0,0.0,0.0,0.0,0.0,0.0,0.0,0.0,0.0,0.0,0.0,0.0,0.0,0.0,0.0,0.0,0.0,0.0,0.0,0.0,0.0,0.0,0.0,0.0,0.0,0.0,0.0,0.0,0.0,0.0,0.0,0.0,0.0,0.0,0.0,0.0,1.0,1.0,1.0,1.0,1.0,0.41,0.28,0.19,1.0,1.0,1.0,1.0,1.0,1.0,1.0,1.0,1.0,1.0,1.0,1.0,1.0,1.0,1.0,1.0,1.0,1.0,1.0,1.0,0.0],[0.0,0.0,0.0,0.0,0.0,0.0,0.0,0.0,0.0,0.0,0.0,0.0,0.0,0.03,0.0,1.0,0.0,0.0,1.0,0.0,0.0,0.0,0.0,0.0,0.0,0.0,0.0,0.0,0.99,0.0,0.41,0.0,0.0,0.0,0.0,0.0,0.0,0.0,0.0,0.0,0.0,0.0,0.0,0.0,0.0,0.0,0.0,0.0,0.0,0.0,0.0,0.0,0.0,0.0,0.0,0.0,0.0,0.0,0.0,0.0,0.0,0.0,0.0,0.0,0.0,0.0,0.0,0.0,0.0,0.0,0.0,0.0,0.0,0.0,0.0,0.0,0.0,0.0,0.0,0.0,0.0,0.0,0.0,0.98,0.0,0.0,0.0,0.0,0.0,0.0,0.0,0.0,0.0,0.0,0.0,0.0,0.0,0.0,0.0,0.0,0.0,0.0,0.0,0.0,0.0,0.0,0.0,0.0,0.0,0.0,0.0,0.0,0.0,0.0,0.0,0.0,1.0,1.0,0.0,0.98,0.96,0.0,0.0,0.0,0.0,0.0,0.0,0.0,0.0,0.0,0.0,0.0,0.0,0.0,0.0,0.0,0.0,0.0,0.0,0.0,0.0,0.0,0.0,0.0,0.0,1.0,1.0,1.0,0.0,0.0,0.0,0.0,0.0,0.0,0.0,0.0,0.0,0.0,0.0,0.0,0.0,0.0,0.0,0.0,0.0,0.0,0.0,0.0,0.0,0.0,0.0,0.0,0.0,0.0,0.0,0.0,0.0,0.0,0.0,0.0,0.0,0.0,0.0,0.0,0.0,0.0,0.0,0.0,0.0,0.0,0.0,0.0,0.0,0.0,0.0,0.0,0.0,0.0,0.0,0.0,0.0,0.0,0.0,0.0,0.0,0.0,0.0,0.0,0.99,1.0,0.85,1.0,0.0,0.0,0.0,0.0,1.0,1.0,1.0,1.0,1.0,1.0,1.0,1.0,1.0,1.0,1.0,1.0,1.0,1.0,1.0,1.0,1.0,1.0,1.0,1.0,0.0],[0.0,0.0,0.0,0.0,0.0,0.0,0.0,0.0,0.0,0.0,0.0,0.0,0.0,0.0,0.0,1.0,0.0,0.0,1.0,0.0,0.0,0.0,0.0,0.0,0.0,0.0,0.0,0.0,0.77,0.0,0.51,0.0,0.0,0.0,0.0,0.0,0.0,0.0,0.0,0.0,0.0,0.0,0.0,0.0,0.0,0.0,0.0,0.0,0.0,0.0,0.0,0.0,0.0,0.0,0.0,0.0,0.0,0.0,0.0,0.0,0.0,0.0,0.0,0.0,0.0,0.0,0.0,0.0,0.0,0.0,0.0,0.0,0.0,0.0,0.0,0.0,0.0,0.0,0.0,0.0,0.0,0.0,0.0,0.27,0.0,0.0,0.0,0.0,0.0,0.0,0.0,0.0,0.0,0.0,0.0,0.0,0.0,0.0,0.0,0.0,0.0,0.0,0.0,0.0,0.0,0.0,0.0,0.0,0.0,0.0,0.0,0.0,0.0,0.0,0.0,0.0,0.93,1.0,0.0,1.0,1.0,0.0,0.0,0.0,0.0,0.0,0.0,0.0,0.0,0.0,0.0,0.0,0.0,0.0,0.0,0.0,0.0,0.0,0.0,0.0,0.0,0.0,0.0,0.0,0.0,1.0,1.0,1.0,0.0,0.0,0.0,0.0,0.0,0.0,0.0,0.0,0.0,0.0,0.0,0.0,0.0,0.0,0.0,0.0,0.0,0.0,0.0,0.0,0.0,0.0,0.0,0.0,0.0,0.0,0.0,0.0,0.0,0.0,0.0,0.0,0.0,0.0,0.0,0.0,0.0,0.0,0.0,0.0,0.0,0.0,0.0,0.0,0.0,0.0,0.0,0.0,0.0,0.0,0.0,0.0,0.0,0.0,0.0,0.0,0.0,0.0,0.0,0.0,0.21,0.98,0.3,0.01,0.0,0.0,0.0,0.0,1.0,1.0,1.0,1.0,1.0,1.0,1.0,1.0,1.0,1.0,1.0,1.0,1.0,1.0,1.0,1.0,1.0,1.0,1.0,1.0,0.0],[0.0,0.0,0.0,0.0,0.0,0.0,0.0,0.0,0.0,0.0,0.0,0.0,0.0,0.0,0.0,0.99,0.0,0.0,1.0,0.0,0.0,0.0,0.0,0.0,0.0,0.0,0.0,0.0,0.68,0.0,0.05,0.0,0.0,0.0,0.0,0.0,0.0,0.0,0.0,0.0,0.0,0.0,0.0,0.0,0.0,0.0,0.0,0.0,0.0,0.0,0.0,0.0,0.0,0.0,0.0,0.0,0.0,0.0,0.0,0.0,0.0,0.0,0.0,0.0,0.0,0.0,0.0,0.0,0.0,0.0,0.0,0.0,0.0,0.0,0.0,0.0,0.0,0.0,0.0,0.0,0.0,0.0,0.0,0.05,0.0,0.0,0.0,0.0,0.0,0.0,0.0,0.0,0.0,0.0,0.0,0.0,0.0,0.0,0.0,0.0,0.0,0.0,0.0,0.0,0.0,0.0,0.0,0.0,0.0,0.0,0.0,0.0,0.0,0.0,0.0,0.0,0.99,1.0,0.0,1.0,1.0,0.0,0.0,0.0,0.0,0.0,0.0,0.0,0.0,0.0,0.0,0.0,0.0,0.0,0.0,0.0,0.0,0.0,0.0,0.0,0.0,0.0,0.0,0.0,0.0,1.0,1.0,1.0,0.0,0.0,0.0,0.0,0.0,0.0,0.0,0.0,0.0,0.0,0.0,0.0,0.0,0.0,0.0,0.0,0.0,0.0,0.0,0.0,0.0,0.0,0.0,0.0,0.0,0.0,0.0,0.0,0.0,0.0,0.0,0.0,0.0,0.0,0.0,0.0,0.0,0.0,0.0,0.0,0.0,0.0,0.0,0.0,0.0,0.0,0.0,0.0,0.0,0.0,0.0,0.0,0.0,0.0,0.0,0.0,0.0,0.0,0.0,0.0,0.01,0.0,0.0,0.0,0.0,0.0,0.0,0.0,1.0,1.0,1.0,1.0,1.0,1.0,1.0,1.0,1.0,1.0,1.0,1.0,1.0,1.0,1.0,1.0,1.0,1.0,1.0,1.0,0.0],[0.0,0.0,0.0,0.0,0.0,0.0,0.0,0.0,0.0,0.0,0.0,0.0,0.0,0.0,0.0,0.0,0.0,0.0,0.0,0.0,0.0,0.0,0.0,0.0,0.0,0.0,0.0,0.0,0.02,0.0,0.02,0.0,0.0,0.0,0.0,0.0,0.0,0.0,0.0,0.0,0.0,0.0,0.0,0.0,0.0,0.0,0.0,0.0,0.0,0.0,0.0,0.0,0.0,0.0,0.0,0.0,0.0,0.0,0.0,0.0,0.0,0.0,0.0,0.0,0.0,0.0,0.0,0.0,0.0,0.0,0.0,0.0,0.0,0.0,0.0,0.0,0.0,0.0,0.0,0.0,0.0,0.0,0.0,0.0,0.0,0.01,0.0,0.0,0.0,0.0,0.0,0.0,0.0,0.0,0.0,0.0,0.0,0.0,0.0,0.0,0.0,0.0,0.0,0.0,0.0,0.0,0.0,0.0,0.0,0.0,0.0,0.0,0.0,0.0,0.0,0.0,0.0,1.0,0.0,1.0,1.0,0.0,0.0,0.0,0.0,0.0,0.0,0.0,0.0,0.0,0.0,0.0,0.0,0.0,0.0,0.0,0.0,0.0,0.0,0.0,0.0,0.0,0.0,0.0,0.0,1.0,1.0,1.0,0.0,0.0,0.0,0.0,0.0,0.0,0.0,0.0,0.0,0.0,0.0,0.0,0.0,0.0,0.0,0.0,0.0,0.0,0.0,0.0,0.0,0.0,0.0,0.0,0.0,0.0,0.0,0.0,0.0,0.0,0.0,0.0,0.0,0.0,0.0,0.0,0.0,0.0,0.0,0.0,0.0,0.0,0.0,0.0,0.0,0.0,0.0,0.0,0.0,0.0,0.0,0.0,0.0,0.0,0.0,0.0,0.0,0.0,0.0,0.0,0.0,0.0,0.0,0.0,0.0,0.0,0.0,0.0,0.0,0.0,1.0,1.0,1.0,0.99,1.0,1.0,1.0,1.0,1.0,1.0,1.0,1.0,1.0,1.0,1.0,1.0,1.0,1.0,0.0],[0.0,0.0,0.0,0.0,0.0,0.0,0.0,0.0,0.0,0.0,0.0,0.0,0.0,0.0,0.0,1.0,0.0,0.0,1.0,0.0,0.0,0.0,0.0,0.0,0.0,0.0,0.0,0.0,0.89,0.0,0.0,0.0,0.0,0.0,0.0,0.0,0.0,0.0,0.0,0.0,0.0,0.0,0.0,0.0,0.0,0.0,0.0,0.0,0.0,0.0,0.0,0.0,0.0,0.0,0.0,0.0,0.0,0.0,0.0,0.0,0.0,0.0,0.0,0.0,0.0,0.0,0.0,0.0,0.0,0.0,0.0,0.0,0.0,0.0,0.0,0.0,0.0,0.0,0.0,0.0,0.0,0.0,0.0,0.34,0.0,0.0,0.0,0.0,0.0,0.0,0.0,0.0,0.0,0.0,0.0,0.0,0.0,0.0,0.0,0.0,0.0,0.0,0.0,0.0,0.0,0.0,0.0,0.0,0.0,0.0,0.0,0.0,0.0,0.0,0.0,0.0,1.0,1.0,1.0,1.0,1.0,0.0,0.0,0.0,0.0,0.0,0.0,0.0,0.0,0.0,0.0,0.0,0.0,0.0,0.0,0.0,0.0,0.0,0.0,0.0,0.0,0.0,0.0,0.0,0.0,1.0,1.0,1.0,0.99,0.0,0.0,0.0,0.0,0.0,0.0,0.0,0.0,0.0,0.0,0.0,0.0,0.0,0.0,0.0,0.0,0.0,0.0,0.0,0.0,0.0,0.0,0.0,0.0,0.0,0.0,0.0,0.0,0.0,0.0,0.0,0.0,0.0,0.0,0.0,0.0,0.0,0.0,0.0,0.0,0.0,0.0,0.0,0.0,0.0,0.0,0.0,0.0,0.0,0.0,0.0,0.0,0.0,0.0,0.0,0.0,0.0,0.0,0.0,0.01,0.0,0.0,0.0,0.0,0.0,0.0,0.0,0.83,0.1,1.0,1.0,1.0,0.85,1.0,1.0,1.0,1.0,1.0,1.0,1.0,1.0,1.0,1.0,1.0,1.0,1.0,1.0,0.0],[0.0,0.0,0.0,0.0,0.0,0.0,0.0,0.0,0.0,0.0,0.0,0.0,0.0,0.0,0.0,1.0,0.0,0.0,1.0,0.13,0.0,0.0,0.0,0.0,0.0,0.0,0.0,0.0,0.99,0.0,0.0,0.0,0.0,0.0,0.0,0.0,0.0,0.0,0.0,0.0,0.0,0.0,0.0,0.0,0.0,0.0,0.0,0.0,0.0,0.0,0.0,0.0,0.0,0.0,0.0,0.0,0.0,0.0,0.0,0.0,0.0,0.0,0.0,0.0,0.0,0.0,0.0,0.0,0.0,0.0,0.0,0.0,0.0,0.0,0.0,0.0,0.0,0.0,0.0,0.0,0.0,0.0,0.0,0.99,0.0,0.0,0.0,0.0,0.0,0.0,0.0,0.0,0.0,0.0,0.0,0.0,0.0,0.0,0.0,0.0,0.0,0.0,0.0,0.0,0.0,0.0,0.0,0.0,0.0,0.0,0.0,0.0,0.0,0.0,0.0,0.0,1.0,1.0,0.99,1.0,1.0,0.0,0.0,0.0,0.0,0.0,0.0,0.0,0.0,0.0,0.0,0.0,0.0,0.0,0.0,0.0,0.0,0.0,0.0,0.0,0.0,0.0,0.0,0.0,1.0,1.0,1.0,1.0,0.78,0.0,0.0,0.0,0.0,0.0,0.0,0.0,0.0,0.0,0.0,0.0,0.0,0.0,0.0,0.0,0.0,0.0,0.0,0.0,0.0,0.0,0.0,0.0,0.0,0.0,0.0,0.0,0.0,0.0,0.0,0.0,0.0,0.0,0.0,0.0,0.0,0.0,0.0,0.0,0.0,0.0,0.0,0.0,0.0,0.0,0.0,0.0,0.0,0.0,0.0,0.0,0.0,0.0,0.0,0.0,0.0,0.0,0.0,0.0,0.65,0.06,0.27,0.0,0.0,0.0,0.0,0.0,1.0,1.0,1.0,1.0,1.0,0.96,1.0,1.0,1.0,1.0,1.0,1.0,1.0,1.0,1.0,1.0,1.0,1.0,1.0,1.0,0.0],[0.0,0.0,0.0,0.0,0.0,0.0,0.0,0.0,0.0,0.0,0.0,0.0,0.0,0.0,0.0,1.0,0.0,0.0,1.0,1.0,0.0,0.0,0.01,0.0,0.0,0.0,0.0,0.0,0.88,0.0,0.0,0.0,0.0,0.0,0.0,0.0,0.0,0.0,0.0,0.0,0.0,0.0,0.0,0.0,0.0,0.0,0.0,0.0,0.0,0.0,0.0,0.0,0.0,0.0,0.0,0.0,0.0,0.0,0.0,0.0,0.0,0.0,0.0,0.0,0.0,0.0,0.0,0.0,0.0,0.0,0.0,0.0,0.0,0.0,0.0,0.0,0.0,0.0,0.0,0.0,0.0,0.0,0.0,0.94,0.0,0.0,0.0,0.0,0.0,0.0,0.0,0.0,0.0,0.0,0.0,0.0,0.0,0.0,0.0,0.0,0.0,0.0,0.0,0.0,0.0,0.0,0.0,0.0,0.0,0.0,0.0,0.0,0.0,0.0,0.0,0.0,1.0,1.0,1.0,1.0,1.0,0.0,0.0,0.0,0.0,0.0,0.0,0.0,0.0,0.0,0.0,0.0,0.0,0.0,0.0,0.0,0.0,0.0,0.0,0.0,0.0,0.0,0.0,0.0,1.0,1.0,1.0,1.0,1.0,0.0,0.07,0.0,0.0,0.0,0.0,0.0,0.0,0.0,0.0,0.0,0.0,0.0,0.0,0.0,0.0,0.0,0.0,0.0,0.0,0.0,0.0,0.0,0.0,0.0,0.0,0.0,0.0,0.0,0.0,0.0,0.0,0.0,0.0,0.0,0.0,0.0,0.0,0.0,0.0,0.0,0.0,0.0,0.0,0.0,0.0,0.0,0.0,0.0,0.0,0.0,0.0,0.0,0.0,0.0,0.0,0.0,0.0,0.0,0.13,0.0,0.03,0.0,0.0,0.0,0.0,0.0,0.89,0.0,0.72,1.0,0.02,0.0,1.0,1.0,1.0,1.0,1.0,1.0,1.0,1.0,1.0,1.0,1.0,1.0,1.0,1.0,0.0],[0.0,0.0,0.0,0.0,0.0,0.0,0.0,0.0,0.0,0.0,0.0,0.0,0.0,0.0,0.01,1.0,0.0,0.0,1.0,0.96,0.0,0.0,0.0,0.0,0.0,0.0,0.0,0.0,1.0,0.0,0.02,0.0,0.0,0.0,0.0,0.0,0.0,0.0,0.0,0.0,0.0,0.0,0.0,0.0,0.0,0.0,0.0,0.0,0.0,0.0,0.0,0.0,0.0,0.0,0.0,0.0,0.0,0.0,0.0,0.0,0.0,0.0,0.0,0.0,0.0,0.0,0.0,0.0,0.0,0.0,0.0,0.0,0.0,0.0,0.0,0.0,0.0,0.0,0.0,0.0,0.0,0.0,0.0,1.0,0.0,0.0,0.0,0.0,0.0,0.0,0.0,0.0,0.0,0.0,0.0,0.0,0.0,0.0,0.0,0.0,0.0,0.0,0.0,0.0,0.0,0.0,0.0,0.0,0.0,0.0,0.0,0.0,0.0,0.0,0.0,0.0,1.0,1.0,0.0,1.0,0.8,0.0,0.0,0.0,0.0,0.0,0.0,0.0,0.0,0.0,0.0,0.0,0.0,0.0,0.0,0.0,0.0,0.0,0.0,0.0,0.0,0.0,0.0,0.0,0.0,1.0,1.0,1.0,0.0,0.0,0.0,0.0,0.0,0.0,0.0,0.0,0.0,0.0,0.0,0.0,0.0,0.0,0.0,0.0,0.0,0.0,0.0,0.0,0.0,0.0,0.0,0.0,0.0,0.0,0.0,0.0,0.0,0.0,0.0,0.0,0.0,0.0,0.0,0.0,0.0,0.0,0.0,0.0,0.0,0.0,0.0,0.0,0.0,0.0,0.0,0.0,0.0,0.0,0.0,0.0,0.0,0.0,0.0,0.0,0.0,0.0,0.0,0.0,0.76,1.0,0.64,1.0,0.0,0.0,0.01,0.01,1.0,1.0,1.0,1.0,1.0,1.0,1.0,1.0,1.0,1.0,1.0,1.0,1.0,1.0,1.0,1.0,1.0,1.0,1.0,1.0,0.0],[0.0,0.0,0.0,0.0,0.0,0.0,0.0,0.0,0.0,0.0,0.0,0.0,0.0,0.79,1.0,1.0,0.0,0.0,1.0,1.0,0.0,0.0,0.06,0.0,0.0,0.0,0.0,0.0,0.99,0.03,0.01,0.0,0.0,0.0,0.0,0.0,0.0,0.0,0.0,0.0,0.0,0.0,0.0,0.0,0.0,0.0,0.0,0.0,0.0,0.0,0.0,0.0,0.0,0.0,0.0,0.0,0.0,0.0,0.0,0.0,0.0,0.0,0.0,0.0,0.0,0.0,0.0,0.0,0.0,0.0,0.0,0.0,0.0,0.0,0.0,0.0,0.0,0.0,0.0,0.0,0.0,0.0,0.0,1.0,0.0,0.0,0.0,0.0,0.0,0.0,0.0,0.0,0.0,0.0,0.0,0.0,0.0,0.0,0.0,0.0,0.0,0.0,0.0,0.0,0.0,0.0,0.0,0.0,0.0,0.0,0.0,0.0,0.0,0.0,0.0,0.0,1.0,1.0,0.0,0.0,0.0,0.0,0.0,0.0,0.0,0.0,0.0,0.0,0.0,0.0,0.0,0.0,0.0,0.0,0.0,0.0,0.0,0.0,0.0,0.0,0.0,0.0,0.0,0.0,0.08,1.0,1.0,1.0,0.0,0.0,0.0,0.0,0.0,0.0,0.0,0.0,0.0,0.0,0.0,0.0,0.0,0.0,0.0,0.0,0.0,0.0,0.0,0.0,0.0,0.0,0.0,0.0,0.0,0.0,0.0,0.0,0.0,0.0,0.0,0.0,0.0,0.0,0.0,0.0,0.0,0.0,0.0,0.0,0.0,0.0,0.0,0.0,0.0,0.0,0.0,0.0,0.0,0.0,0.0,0.0,0.0,0.0,0.0,0.0,0.0,0.0,0.0,0.0,1.0,1.0,0.96,1.0,1.0,0.51,0.41,0.23,1.0,1.0,1.0,1.0,1.0,1.0,1.0,1.0,1.0,1.0,1.0,1.0,1.0,1.0,1.0,1.0,1.0,1.0,1.0,1.0,0.0],[0.0,0.0,0.0,0.0,0.0,0.0,0.0,0.0,0.0,0.0,0.0,0.0,0.0,1.0,1.0,1.0,0.0,0.99,1.0,1.0,0.0,0.0,0.0,0.0,0.0,0.0,0.0,0.0,0.95,0.56,0.13,0.0,0.01,0.0,0.0,0.0,0.0,0.0,0.0,0.0,0.0,0.0,0.0,0.0,0.0,0.0,0.0,0.0,0.0,0.0,0.0,0.0,0.0,0.0,0.0,0.0,0.0,0.0,0.0,0.0,0.0,0.0,0.0,0.0,0.0,0.0,0.0,0.0,0.0,0.0,0.0,0.0,0.0,0.0,0.0,0.0,0.0,0.0,0.0,0.0,0.0,0.0,0.0,0.99,0.0,0.0,0.0,0.0,0.0,0.0,0.0,0.0,0.0,0.0,0.0,0.0,0.0,0.0,0.0,0.0,0.0,0.0,0.0,0.0,0.0,0.0,0.0,0.0,0.0,0.0,0.0,0.0,0.0,0.0,0.0,0.0,1.0,1.0,0.0,0.0,0.0,0.0,0.0,0.0,0.0,0.0,0.0,0.0,0.0,0.0,0.0,0.0,0.0,0.0,0.0,0.0,0.0,0.0,0.0,0.0,0.0,0.0,0.0,0.0,0.0,0.02,1.0,1.0,0.0,0.0,0.0,0.0,0.0,0.0,0.0,0.0,0.0,0.0,0.0,0.0,0.0,0.0,0.0,0.0,0.0,0.0,0.0,0.0,0.0,0.0,0.0,0.0,0.0,0.0,0.0,0.0,0.0,0.0,0.0,0.0,0.0,0.0,0.0,0.0,0.0,0.0,0.0,0.0,0.0,0.0,0.0,0.0,0.0,0.0,0.0,0.0,0.0,0.0,0.0,0.0,0.0,0.0,0.0,0.0,0.0,0.0,0.0,0.0,1.0,1.0,1.0,1.0,1.0,0.94,0.99,0.97,1.0,1.0,1.0,1.0,1.0,1.0,1.0,1.0,1.0,1.0,1.0,1.0,1.0,1.0,1.0,1.0,1.0,1.0,1.0,1.0,0.0],[0.0,0.0,0.0,0.0,0.0,0.0,0.0,0.0,0.0,0.0,0.0,0.0,0.96,1.0,0.0,1.0,1.0,1.0,0.96,0.0,0.29,0.0,0.0,0.0,0.0,0.0,0.0,0.0,0.0,0.0,0.0,0.0,0.98,0.95,1.0,0.07,0.99,0.82,0.03,0.0,0.0,0.0,0.0,0.0,0.0,0.0,0.0,0.0,0.0,0.0,0.0,0.0,0.0,0.0,0.0,0.0,0.0,1.0,0.93,1.0,0.07,0.0,0.0,0.0,0.0,0.0,0.0,0.0,0.0,0.0,0.0,0.0,0.0,0.0,0.0,0.0,0.0,0.0,0.0,0.0,0.0,0.0,0.0,0.0,0.0,0.0,0.0,0.0,0.0,0.0,0.0,0.0,0.0,0.0,0.0,0.0,0.0,0.0,0.0,0.0,0.0,0.0,0.0,0.0,0.0,0.0,0.0,0.0,0.0,0.0,0.0,0.0,0.0,0.0,0.0,0.0,0.0,0.0,0.0,0.0,0.0,0.0,0.0,0.0,0.0,0.0,0.0,0.0,0.0,0.0,0.0,0.0,0.0,0.0,0.0,0.0,0.0,0.0,0.0,0.0,0.0,0.0,0.0,0.0,0.0,0.0,0.0,0.0,0.0,0.0,0.0,0.0,0.0,0.0,0.0,0.0,0.0,0.0,0.0,0.0,0.0,0.0,0.0,0.0,0.0,0.0,0.0,0.0,0.0,0.0,0.0,0.0,0.0,0.0,0.0,0.0,0.0,0.0,0.0,0.0,0.0,0.02,0.05,0.86,0.99,1.0,1.0,1.0,1.0,0.67,0.01,0.0,0.0,0.0,0.0,0.0,0.0,0.0,0.0,0.0,0.0,0.0,0.0,0.0,0.0,0.0,0.0,0.0,1.0,1.0,1.0,1.0,1.0,1.0,1.0,1.0,1.0,1.0,0.11,0.0,0.03,0.01,0.0,0.0,0.0,0.0,0.0,0.0,0.0,0.0,0.0,0.0,0.0,0.0,0.0,0.0,1.0]],
  "pae": [[0.8,2.0,3.2,5.7,6.3,10.1,10.2,14.0,14.4,16.1,17.6,20.4,20.5,19.8,17.8,18.0,16.9,17.1,17.5,14.9,14.0,16.4,14.6,12.7,13.8,16.5,15.4,17.5,18.9,20.4,20.6,21.2,20.7,21.0,21.4,21.3,20.3,18.3,17.3,13.8,13.4,9.4,11.1,6.1,8.1,8.3,7.8,10.2,10.0,7.1,5.1,4.8,4.7,7.7,9.2,11.8,14.3,16.3,17.4,19.2,21.1,21.4,22.0,21.4,21.5,21.2,20.4,19.7,18.8,18.5,17.5,16.1,16.9,17.1,13.6,14.1,10.2,12.1,13.8,12.3,14.9,16.2,17.5,19.0,18.1,20.1,20.0,20.6,20.2,19.8,18.2,19.8,19.7,16.5,18.9,20.1,17.8,16.3,19.2,18.8,15.6,17.1,18.4,17.5,16.0,17.5,15.8,17.4,15.5,14.1,12.6,13.6,12.8,14.8,14.2,15.5,16.4,18.2,17.6,18.7,19.9,20.3,20.3,19.5,20.5,19.2,19.9,18.0,19.3,19.6,16.9,17.6,18.9,17.2,16.0,17.3,18.0,16.6,15.7,14.1,13.3,15.2,12.9,15.7,14.6,17.2,16.8,18.3,17.3,16.0,16.2,13.9,14.1,12.8,13.1,12.9,11.5,10.6,12.0,11.1,7.7,9.8,11.8,8.8,7.8,11.9,13.0,9.9,11.6,14.6,17.6,17.8,17.8,18.5,18.6,18.2,18.6,18.2,18.1,18.4,18.7,18.9,19.2,19.9,19.4,19.9,20.2,20.7,19.7,20.5,19.5,19.3,18.7,19.1,19.5,19.9,19.9,20.0,19.7,20.1,19.9,20.0,19.9,18.1,17.8,19.1,18.8,18.9,19.9,19.1,19.1,19.0,18.7,17.9,20.0,18.2,19.4,19.7,19.9,19.7,20.3,20.1,19.8,19.5,18.9,18.7,18.0,18.7,18.1,18.5,17.9,17.4,17.6,18.0,18.3,18.7,18.5],[1.8,0.8,1.4,2.7,3.1,4.4,6.6,6.7,7.9,7.7,9.0,11.0,11.2,11.7,10.6,10.6,9.0,9.9,10.5,9.8,8.7,10.3,10.5,8.6,8.3,10.0,10.5,11.5,12.5,12.8,13.7,13.4,11.8,11.5,12.2,12.2,10.9,10.0,9.9,7.5,7.6,5.7,6.0,4.3,5.7,5.4,5.7,6.4,5.7,4.7,4.0,3.3,3.1,5.3,5.3,7.2,7.7,9.0,8.6,10.6,11.4,12.6,11.7,11.7,10.7,11.5,11.9,11.1,9.8,8.0,9.3,8.3,7.5,6.8,5.9,5.0,3.6,5.4,6.5,7.3,8.0,8.7,10.6,12.1,12.2,13.6,12.6,13.0,12.3,11.4,11.6,11.5,10.5,9.8,10.2,10.5,8.5,7.8,9.6,8.8,6.7,7.3,8.5,7.1,6.1,7.5,6.5,8.2,6.7,6.1,5.1,6.9,8.2,8.8,9.2,10.5,10.6,12.3,12.8,13.1,14.0,15.2,14.7,13.3,13.8,13.1,13.8,12.9,13.0,12.9,11.6,11.3,12.1,10.7,9.2,10.3,10.3,8.6,8.0,7.8,7.9,9.7,9.4,11.8,10.5,12.0,11.3,12.9,12.8,11.4,12.3,10.6,10.2,9.0,9.8,9.6,8.1,7.6,8.3,6.8,5.2,5.9,5.4,4.1,4.6,5.7,5.2,4.6,6.2,7.3,7.9,8.2,8.2,9.1,9.2,8.9,9.0,9.0,9.2,9.4,9.8,10.4,9.8,11.0,10.0,10.5,10.8,11.1,10.2,11.8,10.8,9.7,9.7,9.6,10.8,11.0,10.3,10.9,11.3,11.4,11.0,10.8,10.7,8.7,8.5,9.4,9.5,9.1,12.4,10.7,12.1,10.5,10.0,11.1,12.1,10.6,11.2,11.8,12.2,11.7,12.1,13.0,11.8,12.0,11.9,11.6,11.6,12.6,12.6,13.2,12.2,11.7,11.8,11.5,11.5,11.3,10.2],[2.2,1.2,0.8,1.0,1.4,1.7,2.1,2.6,2.7,3.3,3.7,4.3,4.4,4.5,4.3,4.0,3.3,3.5,4.2,3.7,2.8,3.9,4.4,3.1,3.1,4.1,4.6,5.2,5.2,4.7,5.5,5.3,4.4,4.5,4.5,4.3,3.9,3.2,3.2,2.5,2.6,2.2,2.6,2.3,2.4,3.0,2.7,3.3,3.3,2.5,2.2,1.7,1.3,1.6,1.6,2.2,2.4,2.8,2.9,3.5,4.0,4.8,4.6,4.7,4.6,4.4,4.8,4.3,3.7,3.8,3.7,3.2,3.1,3.2,2.7,2.3,2.1,2.9,3.6,3.4,4.1,3.9,4.6,5.0,5.8,6.1,5.4,6.1,5.6,4.8,5.5,5.8,4.8,4.8,5.5,5.0,4.1,4.4,5.0,4.2,3.8,4.5,4.8,3.6,3.7,4.7,4.1,5.4,4.5,3.7,3.4,3.8,3.8,4.7,4.2,5.2,4.7,5.3,5.8,6.3,6.4,7.6,7.1,6.5,6.8,6.2,7.5,6.4,7.3,6.8,5.9,6.3,6.9,5.9,5.6,6.5,6.5,5.2,5.6,4.6,4.6,5.3,4.5,5.5,4.8,5.3,4.8,5.7,5.7,4.9,5.3,4.8,4.1,3.9,4.2,4.1,3.0,3.2,3.8,3.2,2.2,3.3,3.6,2.2,2.6,4.0,3.6,3.0,3.8,4.8,3.6,3.6,3.6,3.7,3.7,3.5,3.4,3.5,3.3,3.6,3.8,4.2,3.8,4.0,3.9,3.9,4.0,4.2,3.9,3.9,4.1,3.8,3.7,3.9,4.2,4.6,4.6,5.0,5.3,5.1,4.8,4.6,4.6,3.6,3.7,3.8,3.9,3.9,4.2,4.0,4.0,4.0,3.8,3.9,4.1,3.7,4.3,4.6,4.9,4.9,4.8,5.1,4.8,5.0,4.9,4.8,5.1,5.6,5.6,6.2,5.6,5.4,5.2,5.1,4.9,4.9,3.6],[2.5,1.6,0.9,0.8,0.8,1.1,1.1,1.4,1.6,1.7,2.0,2.4,2.6,2.6,2.3,2.2,1.9,2.2,2.2,1.9,1.7,2.1,2.2,1.7,1.9,2.3,2.5,2.7,2.7,2.9,3.2,3.3,2.9,3.0,3.0,3.0,2.6,2.3,2.3,1.8,1.7,1.4,1.5,1.4,1.5,1.8,1.8,2.2,2.2,1.8,1.6,1.3,1.0,1.1,1.1,1.4,1.6,1.9,2.0,2.4,2.8,3.1,2.9,3.0,2.9,2.9,3.1,2.9,2.4,2.5,2.4,2.2,2.0,2.0,1.7,1.3,1.1,1.3,1.5,1.6,1.8,1.9,2.3,2.5,2.7,3.0,2.7,3.0,2.9,2.4,2.5,2.8,2.4,2.2,2.5,2.4,2.0,2.1,2.4,2.2,1.8,2.2,2.4,2.2,1.8,2.5,2.1,2.6,2.3,1.7,1.5,1.7,1.8,2.1,1.9,2.3,2.2,2.6,2.7,3.0,3.0,3.6,3.6,3.1,3.2,2.8,3.2,2.9,3.3,3.0,2.5,2.8,3.0,2.5,2.4,2.8,2.7,2.3,2.4,2.0,2.1,2.4,2.2,2.6,2.2,2.6,2.2,2.7,2.9,2.4,2.7,2.3,2.1,2.1,2.2,1.9,1.5,1.7,1.9,1.5,1.4,1.8,1.7,1.3,1.7,2.0,1.9,1.9,2.5,3.0,2.0,2.1,2.1,2.3,2.3,2.1,2.2,2.1,2.1,2.2,2.3,2.5,2.4,2.5,2.4,2.5,2.6,2.7,2.4,2.6,2.6,2.4,2.4,2.4,2.6,2.6,2.6,2.9,3.0,3.2,3.2,2.8,2.7,2.1,2.0,2.4,2.5,2.4,2.5,2.4,2.5,2.4,2.3,2.3,2.4,2.3,2.5,2.6,2.7,2.6,2.7,2.9,2.6,2.7,2.6,2.6,2.6,2.8,2.7,3.0,2.7,2.6,2.5,2.5,2.4,2.5,2.4],[2.3,1.6,1.1,0.8,0.8,0.8,0.9,1.0,1.1,1.2,1.4,1.6,1.7,1.7,1.6,1.6,1.3,1.5,1.6,1.5,1.3,1.6,1.7,1.3,1.5,1.7,1.9,2.0,2.0,2.0,2.3,2.4,2.0,2.0,1.9,1.8,1.7,1.4,1.5,1.2,1.1,1.1,1.2,1.2,1.3,1.4,1.4,1.6,1.6,1.4,1.3,1.1,0.9,0.8,0.8,0.9,1.0,1.2,1.2,1.5,1.9,2.2,2.1,2.1,2.0,2.0,2.1,2.0,1.6,1.6,1.7,1.6,1.3,1.4,1.2,0.9,0.9,1.0,1.1,1.2,1.3,1.3,1.7,1.8,2.1,2.2,1.9,2.1,2.0,1.7,1.9,2.0,1.6,1.6,1.8,1.7,1.4,1.6,1.7,1.5,1.3,1.6,1.7,1.5,1.4,1.7,1.6,1.9,1.7,1.3,1.2,1.3,1.3,1.5,1.5,1.7,1.6,1.9,2.1,2.2,2.2,2.6,2.6,2.3,2.3,2.1,2.4,2.2,2.4,2.2,2.0,2.1,2.2,1.9,1.8,2.1,2.1,1.7,1.8,1.5,1.6,1.7,1.6,1.9,1.7,1.9,1.7,2.1,2.2,1.9,2.0,1.7,1.6,1.6,1.6,1.4,1.2,1.3,1.4,1.1,1.0,1.3,1.3,1.0,1.2,1.5,1.5,1.6,2.0,2.3,1.4,1.4,1.5,1.5,1.5,1.5,1.5,1.5,1.5,1.5,1.6,2.0,1.7,1.8,1.6,1.6,1.7,1.8,1.6,2.0,2.0,1.6,1.6,1.7,2.0,2.0,1.9,2.1,2.3,2.5,2.7,2.2,2.2,1.4,1.4,1.6,1.7,1.6,1.9,1.6,1.8,1.6,1.5,1.7,1.7,1.7,1.7,1.8,1.9,1.8,1.9,2.1,1.9,2.0,1.9,1.8,1.9,2.0,2.1,2.2,2.0,1.9,1.9,1.8,1.8,1.8,1.6],[2.6,1.8,1.2,0.9,0.8,0.8,0.8,0.8,1.0,1.0,1.2,1.4,1.5,1.5,1.4,1.4,1.2,1.3,1.5,1.3,1.1,1.4,1.5,1.3,1.4,1.6,1.7,2.0,1.8,1.8,2.1,2.1,1.8,1.7,1.7,1.6,1.5,1.3,1.4,1.1,1.1,1.1,1.3,1.4,1.4,1.5,1.4,1.7,1.7,1.6,1.4,1.2,1.0,0.9,0.8,0.9,0.9,1.0,1.0,1.3,1.7,1.9,1.9,1.9,1.8,1.8,1.9,1.8,1.4,1.4,1.6,1.5,1.2,1.3,1.1,0.8,0.8,0.8,0.9,1.1,1.2,1.2,1.5,1.6,1.8,1.9,1.7,1.8,1.7,1.5,1.7,1.7,1.5,1.4,1.6,1.5,1.2,1.4,1.5,1.3,1.1,1.4,1.4,1.3,1.2,1.5,1.4,1.7,1.5,1.2,1.1,1.1,1.2,1.4,1.3,1.6,1.5,1.7,1.8,2.0,2.0,2.4,2.4,2.1,2.0,1.8,2.1,2.0,2.1,1.9,1.8,1.9,1.9,1.7,1.6,1.9,1.7,1.5,1.6,1.4,1.5,1.6,1.5,1.8,1.6,1.8,1.5,1.8,2.0,1.7,1.9,1.7,1.5,1.5,1.6,1.3,1.1,1.3,1.3,1.0,1.0,1.3,1.2,1.0,1.3,1.5,1.4,1.5,2.0,2.4,1.2,1.2,1.3,1.4,1.3,1.3,1.3,1.2,1.2,1.3,1.4,1.8,1.4,1.7,1.4,1.4,1.5,1.6,1.4,1.8,1.8,1.4,1.4,1.5,1.8,1.8,1.7,1.8,2.1,2.3,2.5,2.0,1.9,1.2,1.2,1.4,1.5,1.4,1.7,1.4,1.7,1.4,1.3,1.5,1.6,1.5,1.5,1.6,1.6,1.6,1.6,1.8,1.6,1.7,1.6,1.6,1.7,1.8,1.8,1.9,1.8,1.7,1.7,1.6,1.6,1.6,1.3],[2.6,1.8,1.3,1.0,0.8,0.8,0.8,0.8,0.8,0.9,1.0,1.1,1.2,1.2,1.1,1.1,0.9,1.1,1.2,1.0,0.9,1.2,1.2,1.1,1.2,1.4,1.5,1.7,1.5,1.6,1.8,1.8,1.6,1.5,1.5,1.4,1.3,1.0,1.2,1.0,0.9,1.0,1.2,1.3,1.3,1.4,1.3,1.5,1.6,1.5,1.4,1.2,1.0,0.8,0.8,0.8,0.8,0.9,0.9,1.1,1.4,1.7,1.6,1.6,1.5,1.6,1.7,1.6,1.3,1.3,1.5,1.4,1.1,1.2,1.1,0.8,0.8,0.8,0.8,0.9,1.0,1.0,1.1,1.2,1.4,1.5,1.3,1.4,1.4,1.2,1.3,1.4,1.2,1.2,1.4,1.3,1.0,1.2,1.3,1.1,1.0,1.2,1.3,1.2,1.1,1.4,1.3,1.5,1.3,1.1,0.9,1.0,1.0,1.1,1.0,1.2,1.2,1.3,1.5,1.6,1.6,1.9,1.9,1.6,1.6,1.4,1.7,1.6,1.7,1.6,1.4,1.5,1.6,1.4,1.3,1.5,1.5,1.3,1.3,1.1,1.2,1.3,1.2,1.4,1.2,1.4,1.2,1.5,1.6,1.4,1.5,1.3,1.2,1.2,1.3,1.1,0.9,1.1,1.1,0.9,0.9,1.1,1.0,0.9,1.1,1.3,1.3,1.5,1.8,2.1,1.1,1.1,1.2,1.2,1.2,1.1,1.1,1.1,1.1,1.1,1.2,1.6,1.2,1.5,1.2,1.2,1.3,1.3,1.2,1.6,1.7,1.1,1.1,1.2,1.7,1.6,1.5,1.6,2.0,2.3,2.4,1.9,1.8,1.1,1.1,1.2,1.2,1.2,1.6,1.2,1.5,1.1,1.1,1.3,1.4,1.3,1.2,1.3,1.3,1.3,1.4,1.5,1.4,1.4,1.4,1.3,1.3,1.4,1.4,1.5,1.4,1.4,1.3,1.3,1.3,1.3,1.1],[2.5,1.8,1.3,1.1,0.9,0.8,0.8,0.8,0.8,0.8,0.8,1.0,1.1,1.0,0.9,1.0,0.8,0.9,1.0,0.9,0.9,1.1,1.1,1.0,1.2,1.3,1.4,1.6,1.3,1.5,1.5,1.6,1.5,1.3,1.3,1.2,1.1,1.0,1.1,1.0,0.9,1.1,1.3,1.3,1.3,1.4,1.3,1.5,1.6,1.5,1.4,1.3,1.1,0.9,0.9,0.8,0.8,0.8,0.8,1.0,1.3,1.5,1.5,1.5,1.4,1.4,1.5,1.5,1.2,1.2,1.3,1.3,1.0,1.1,1.1,0.8,0.8,0.8,0.8,0.8,0.9,0.8,1.0,1.0,1.2,1.2,1.1,1.2,1.2,1.0,1.1,1.2,1.0,1.0,1.2,1.1,0.9,1.1,1.1,1.0,0.9,1.1,1.2,1.1,1.0,1.3,1.2,1.3,1.2,1.0,0.9,0.9,0.9,1.0,0.9,1.0,1.0,1.1,1.2,1.3,1.3,1.6,1.7,1.4,1.3,1.2,1.4,1.4,1.5,1.4,1.2,1.3,1.4,1.2,1.1,1.3,1.3,1.1,1.2,1.0,1.1,1.1,1.1,1.2,1.1,1.2,1.1,1.2,1.4,1.3,1.3,1.2,1.1,1.2,1.2,1.0,0.9,1.1,1.0,0.8,0.9,1.1,1.0,0.9,1.1,1.2,1.2,1.4,1.8,2.1,1.0,1.0,1.0,1.1,1.1,1.0,1.0,0.9,1.0,1.0,1.1,1.5,1.1,1.4,1.1,1.0,1.1,1.2,1.1,1.5,1.6,1.1,1.0,1.1,1.5,1.5,1.3,1.4,1.7,2.0,2.1,1.7,1.6,1.0,1.0,1.1,1.2,1.1,1.3,1.0,1.4,1.0,0.9,1.2,1.2,1.2,1.0,1.0,1.1,1.1,1.1,1.2,1.1,1.2,1.1,1.1,1.1,1.2,1.2,1.3,1.2,1.1,1.1,1.1,1.0,1.0,0.9],[2.5,1.9,1.4,1.1,0.9,0.9,0.8,0.8,0.8,0.8,0.8,0.9,1.0,0.9,0.8,0.9,0.8,0.9,0.9,0.9,0.8,1.0,1.1,1.0,1.1,1.2,1.3,1.4,1.2,1.5,1.5,1.5,1.6,1.2,1.3,1.2,1.1,0.9,1.1,1.0,0.9,1.1,1.3,1.3,1.3,1.4,1.3,1.5,1.6,1.5,1.5,1.3,1.1,1.0,0.9,0.8,0.8,0.8,0.8,0.9,1.2,1.5,1.5,1.5,1.4,1.5,1.6,1.6,1.2,1.3,1.4,1.3,1.1,1.2,1.2,0.9,0.9,0.8,0.8,0.8,0.8,0.8,0.9,0.9,1.1,1.1,1.0,1.1,1.1,0.9,1.0,1.1,1.0,0.9,1.2,1.1,0.9,1.1,1.2,1.0,0.9,1.1,1.2,1.1,1.1,1.3,1.2,1.4,1.3,1.0,0.9,0.9,0.9,0.9,0.8,1.0,0.9,1.0,1.2,1.2,1.2,1.5,1.5,1.3,1.2,1.1,1.4,1.3,1.4,1.3,1.1,1.2,1.3,1.1,1.1,1.3,1.3,1.1,1.2,1.0,1.0,1.0,1.0,1.1,1.0,1.1,1.0,1.2,1.3,1.2,1.3,1.1,1.0,1.1,1.1,0.9,0.9,1.0,1.0,0.8,1.0,1.1,1.0,1.0,1.2,1.3,1.2,1.5,1.8,2.1,1.0,1.0,1.0,1.1,1.0,1.0,0.9,0.9,0.9,1.0,1.1,1.5,1.1,1.4,1.0,0.9,1.1,1.1,1.0,1.5,1.6,1.0,1.0,1.1,1.6,1.5,1.3,1.4,1.8,2.0,2.3,1.7,1.7,1.0,0.9,1.1,1.1,1.1,1.4,0.9,1.3,0.9,0.9,1.1,1.2,1.2,1.0,1.0,1.0,1.0,1.1,1.2,1.1,1.1,1.1,1.0,1.0,1.1,1.1,1.2,1.1,1.0,1.0,1.0,1.0,1.0,0.9],[2.6,2.1,1.6,1.3,1.1,1.0,0.9,0.8,0.8,0.8,0.8,0.9,1.0,1.0,0.9,1.0,0.8,1.0,1.1,1.0,1.0,1.2,1.2,1.2,1.3,1.4,1.5,1.7,1.4,1.6,1.7,1.8,1.6,1.4,1.4,1.4,1.3,1.1,1.3,1.2,1.1,1.3,1.4,1.6,1.5,1.7,1.6,1.8,1.9,1.8,1.7,1.6,1.3,1.1,1.1,0.9,0.9,0.9,0.8,1.1,1.4,1.7,1.6,1.6,1.6,1.6,1.8,1.7,1.3,1.4,1.6,1.4,1.2,1.3,1.3,1.0,1.1,1.0,0.8,0.8,0.8,0.8,0.9,1.0,1.1,1.2,1.0,1.2,1.1,0.9,1.0,1.1,1.0,1.0,1.2,1.2,0.9,1.1,1.2,1.1,1.0,1.3,1.3,1.3,1.2,1.5,1.4,1.6,1.5,1.2,1.1,1.0,1.0,1.0,0.9,1.0,1.0,1.1,1.3,1.4,1.3,1.7,1.7,1.4,1.3,1.2,1.5,1.4,1.5,1.4,1.2,1.4,1.5,1.2,1.2,1.5,1.5,1.2,1.4,1.1,1.2,1.2,1.1,1.2,1.1,1.2,1.1,1.3,1.5,1.4,1.4,1.2,1.2,1.3,1.3,1.1,1.0,1.2,1.2,1.0,1.2,1.3,1.2,1.2,1.4,1.5,1.4,1.7,2.1,2.4,1.1,1.1,1.1,1.1,1.1,1.0,1.0,1.0,1.0,1.0,1.1,1.6,1.1,1.4,1.1,1.0,1.1,1.2,1.1,1.5,1.6,1.1,1.1,1.2,1.6,1.5,1.4,1.5,1.8,2.0,2.1,1.7,1.7,1.0,1.0,1.2,1.3,1.2,1.4,1.0,1.4,1.0,0.9,1.1,1.2,1.2,1.1,1.1,1.1,1.1,1.2,1.3,1.2,1.3,1.2,1.1,1.2,1.2,1.2,1.3,1.2,1.2,1.2,1.1,1.1,1.1,1.0],[2.9,2.3,1.8,1.6,1.4,1.3,1.2,0.9,0.9,0.8,0.8,0.8,0.9,0.9,0.9,1.1,0.8,1.1,1.3,1.2,1.2,1.4,1.5,1.4,1.6,1.8,1.9,2.0,1.7,1.8,1.8,1.8,1.7,1.5,1.3,1.4,1.4,1.2,1.4,1.3,1.4,1.6,1.8,2.0,1.8,2.0,1.9,2.1,2.3,2.1,2.1,1.8,1.7,1.5,1.4,1.2,1.1,1.1,0.9,1.1,1.5,1.7,1.5,1.6,1.7,1.7,2.0,1.9,1.4,1.5,1.7,1.5,1.2,1.4,1.4,1.2,1.3,1.2,1.0,1.0,0.9,0.9,1.0,1.1,1.4,1.3,1.1,1.3,1.1,0.9,1.1,1.2,1.0,1.1,1.3,1.2,1.0,1.2,1.4,1.3,1.1,1.4,1.5,1.4,1.3,1.8,1.6,1.8,1.7,1.3,1.3,1.2,1.2,1.2,1.1,1.2,1.1,1.3,1.6,1.6,1.5,1.9,1.8,1.6,1.4,1.4,1.8,1.7,1.8,1.7,1.5,1.7,1.8,1.4,1.5,1.8,1.7,1.4,1.7,1.4,1.4,1.4,1.4,1.5,1.4,1.5,1.4,1.6,1.7,1.7,1.8,1.5,1.5,1.6,1.6,1.3,1.3,1.5,1.5,1.3,1.5,1.6,1.4,1.4,1.7,1.8,1.7,2.0,2.4,2.6,1.2,1.2,1.2,1.3,1.2,1.1,1.1,1.0,1.0,1.1,1.1,1.6,1.1,1.2,1.0,0.9,1.1,1.1,1.0,1.5,1.7,1.2,1.1,1.3,1.7,1.6,1.5,1.6,1.9,2.1,2.2,1.9,1.8,1.1,1.1,1.3,1.4,1.3,1.6,1.1,1.5,1.0,0.9,1.2,1.3,1.3,1.1,1.1,1.1,1.2,1.2,1.3,1.3,1.4,1.2,1.2,1.3,1.4,1.4,1.4,1.4,1.4,1.4,1.3,1.2,1.2,1.1],[3.2,2.7,2.1,1.9,1.6,1.5,1.4,1.2,1.0,0.9,0.8,0.8,0.8,0.8,0.8,0.9,0.9,1.0,1.1,1.1,1.2,1.4,1.4,1.4,1.6,1.7,1.8,1.9,1.5,1.7,1.7,1.7,1.6,1.4,1.2,1.4,1.4,1.3,1.5,1.5,1.5,1.9,2.0,2.2,2.0,2.2,2.0,2.2,2.4,2.3,2.4,2.1,1.9,1.7,1.6,1.4,1.3,1.2,1.0,1.1,1.5,1.7,1.6,1.7,1.7,1.7,2.1,2.0,1.5,1.6,1.9,1.7,1.4,1.7,1.7,1.4,1.5,1.3,1.1,1.1,0.9,0.9,0.9,1.0,1.2,1.2,1.0,1.2,1.0,0.9,1.0,1.1,1.0,1.0,1.3,1.2,1.0,1.2,1.3,1.3,1.2,1.4,1.5,1.5,1.4,1.8,1.6,1.7,1.7,1.3,1.4,1.2,1.2,1.1,1.0,1.1,1.0,1.2,1.4,1.5,1.4,1.8,1.8,1.5,1.4,1.3,1.7,1.6,1.7,1.6,1.3,1.6,1.6,1.3,1.3,1.6,1.6,1.3,1.5,1.3,1.4,1.3,1.3,1.4,1.3,1.3,1.2,1.4,1.6,1.6,1.6,1.5,1.4,1.6,1.5,1.3,1.4,1.6,1.4,1.3,1.6,1.6,1.4,1.5,1.8,1.8,1.7,2.1,2.4,2.7,1.2,1.2,1.3,1.3,1.3,1.2,1.1,1.1,1.1,1.1,1.2,1.6,1.1,1.4,0.9,0.9,1.0,1.0,1.0,1.4,1.7,1.2,1.2,1.3,1.7,1.6,1.5,1.6,1.9,2.1,2.2,1.9,1.8,1.2,1.1,1.4,1.5,1.4,1.5,1.0,1.6,0.9,0.9,1.1,1.2,1.2,1.0,1.0,1.0,1.0,1.1,1.2,1.1,1.2,1.1,1.1,1.2,1.3,1.3,1.4,1.3,1.2,1.3,1.2,1.1,1.1,1.0],[3.9,3.3,2.9,2.7,2.3,2.2,1.9,1.6,1.4,1.2,0.8,0.8,0.8,0.8,0.9,1.0,1.0,1.2,1.4,1.4,1.5,1.7,1.7,1.9,2.0,2.1,2.3,2.2,1.7,1.9,1.8,1.9,1.8,1.6,1.2,1.5,1.6,1.5,1.8,2.0,1.9,2.4,2.5,2.8,2.7,2.9,2.7,3.0,3.2,3.1,3.0,2.8,2.6,2.2,2.2,1.8,1.7,1.4,1.2,1.2,1.6,1.9,1.7,1.9,2.0,2.0,2.3,2.3,1.8,2.0,2.3,2.1,1.8,2.2,2.3,1.9,2.2,1.9,1.6,1.6,1.4,1.1,1.1,1.0,1.4,1.3,1.1,1.4,1.2,1.0,1.3,1.4,1.1,1.3,1.6,1.4,1.3,1.6,1.7,1.5,1.7,1.9,1.9,1.9,2.0,2.4,2.3,2.4,2.4,1.9,2.0,1.8,1.8,1.7,1.5,1.5,1.2,1.1,1.7,1.6,1.5,1.9,1.9,1.7,1.6,1.6,1.9,2.0,2.2,1.9,1.8,2.1,2.1,1.8,1.9,2.2,2.1,1.9,2.2,1.9,2.1,1.9,1.8,1.7,1.6,1.6,1.5,1.6,1.9,1.9,2.0,2.0,1.8,2.2,2.2,1.8,2.0,2.3,2.1,2.0,2.2,2.4,2.1,2.2,2.6,2.6,2.5,2.9,3.3,3.4,1.6,1.5,1.6,1.6,1.5,1.4,1.3,1.3,1.3,1.2,1.3,1.6,1.1,1.3,0.9,0.9,0.9,1.0,0.9,1.5,1.7,1.3,1.3,1.4,1.9,1.8,1.6,1.8,2.1,2.3,2.4,2.1,2.0,1.4,1.4,1.5,1.7,1.7,1.5,0.9,1.5,0.9,0.9,1.2,1.3,1.2,1.0,0.9,1.0,1.0,1.1,1.2,1.1,1.3,1.1,1.1,1.2,1.3,1.4,1.4,1.4,1.3,1.4,1.3,1.2,1.2,1.1],[3.7,3.2,2.8,2.7,2.3,2.3,2.0,1.8,1.4,1.4,1.1,0.9,0.8,0.8,0.8,0.8,1.0,1.1,1.1,1.2,1.4,1.5,1.4,1.6,1.8,1.9,1.9,1.8,1.4,1.7,1.7,1.8,1.6,1.6,1.3,1.5,1.6,1.5,1.8,2.0,1.8,2.3,2.3,2.6,2.4,2.6,2.5,2.7,2.9,2.8,2.8,2.6,2.6,2.2,2.3,1.8,1.8,1.4,1.4,1.3,1.6,1.9,1.7,1.9,2.1,2.1,2.6,2.4,2.0,2.3,2.5,2.2,2.0,2.4,2.4,2.1,2.4,2.0,1.9,1.6,1.5,1.1,1.1,0.9,1.2,1.2,1.1,1.4,1.3,1.1,1.4,1.5,1.3,1.5,1.7,1.6,1.5,1.8,1.9,1.7,1.9,2.2,2.2,2.2,2.3,2.7,2.6,2.6,2.6,2.2,2.2,1.9,1.8,1.7,1.3,1.3,1.0,0.9,1.4,1.4,1.3,1.7,1.7,1.5,1.5,1.5,1.9,1.8,2.1,1.9,1.7,2.0,2.1,1.9,1.9,2.2,2.2,2.0,2.2,2.1,2.0,1.9,1.6,1.5,1.3,1.3,1.2,1.3,1.5,1.5,1.6,1.6,1.4,1.8,1.8,1.6,1.8,2.0,2.0,2.0,2.2,2.2,2.1,2.4,2.6,2.5,2.6,2.9,3.3,3.5,1.8,1.8,1.9,1.8,1.7,1.7,1.5,1.4,1.5,1.3,1.4,1.8,1.2,1.5,1.0,0.9,1.0,1.0,1.0,1.5,1.9,1.4,1.5,1.6,1.9,2.0,1.8,2.0,2.3,2.4,2.5,2.2,2.1,1.7,1.6,1.8,1.9,2.0,1.5,0.9,1.5,0.8,0.8,1.2,1.3,1.3,0.9,0.9,0.8,0.8,1.0,1.1,1.0,1.2,0.9,0.9,1.0,1.1,1.1,1.2,1.1,1.0,1.1,1.0,1.0,0.9,1.1],[2.8,2.3,1.9,1.7,1.4,1.4,1.2,1.1,0.9,1.0,0.8,0.8,0.8,0.8,0.8,0.8,0.8,0.8,0.8,0.8,0.9,1.0,0.9,1.1,1.2,1.3,1.3,1.4,1.0,1.4,1.4,1.6,1.5,1.3,1.2,1.3,1.2,1.1,1.3,1.3,1.2,1.5,1.5,1.7,1.6,1.8,1.7,1.9,2.0,2.0,1.9,1.8,1.6,1.4,1.4,1.2,1.2,1.0,1.0,1.1,1.4,1.7,1.6,1.6,1.7,1.8,1.9,1.9,1.5,1.6,1.8,1.7,1.4,1.6,1.6,1.3,1.4,1.3,1.2,1.1,1.0,0.8,0.8,0.8,1.0,1.0,0.8,1.1,1.0,0.8,1.0,1.1,1.0,1.0,1.3,1.2,1.1,1.3,1.4,1.3,1.3,1.4,1.5,1.5,1.5,1.8,1.7,1.8,1.7,1.4,1.4,1.3,1.1,1.1,0.9,0.9,0.8,0.8,1.0,1.0,1.0,1.4,1.4,1.2,1.2,1.1,1.4,1.3,1.5,1.4,1.2,1.4,1.4,1.3,1.3,1.5,1.5,1.3,1.5,1.3,1.3,1.2,1.1,1.0,0.9,0.9,0.8,0.9,1.1,1.1,1.1,1.0,1.0,1.2,1.2,1.0,1.1,1.3,1.2,1.2,1.4,1.5,1.4,1.5,1.6,1.7,1.7,1.9,2.3,2.5,1.3,1.3,1.3,1.4,1.3,1.2,1.2,1.1,1.1,1.1,1.2,1.6,1.1,1.4,1.0,0.9,1.0,1.0,1.0,1.4,1.7,1.2,1.2,1.3,1.7,1.7,1.5,1.6,1.9,2.1,2.3,1.9,1.8,1.2,1.2,1.4,1.4,1.4,1.4,0.8,1.4,0.8,0.8,1.1,1.1,1.1,0.8,0.8,0.8,0.8,0.8,0.9,0.8,0.9,0.8,0.8,0.8,0.8,0.9,0.9,0.9,0.8,0.8,0.8,0.8,0.8,0.9],[2.8,2.2,1.8,1.6,1.3,1.4,1.2,1.2,0.9,1.0,0.9,0.9,0.9,0.8,0.8,0.8,0.8,0.8,0.8,0.8,0.8,0.9,0.9,1.0,1.1,1.2,1.3,1.4,1.1,1.4,1.4,1.5,1.4,1.3,1.3,1.3,1.2,1.2,1.3,1.3,1.1,1.4,1.4,1.6,1.5,1.8,1.7,1.9,2.0,2.0,1.8,1.7,1.5,1.3,1.3,1.1,1.2,0.9,1.0,1.1,1.4,1.7,1.6,1.7,1.8,1.8,2.1,2.0,1.5,1.7,1.9,1.7,1.5,1.7,1.6,1.3,1.5,1.3,1.2,1.0,1.1,0.9,0.9,0.8,1.1,1.1,0.9,1.2,1.1,0.9,1.1,1.2,1.1,1.1,1.4,1.3,1.2,1.3,1.5,1.4,1.3,1.6,1.6,1.6,1.6,1.9,1.8,1.9,1.8,1.5,1.4,1.3,1.2,1.1,0.9,1.0,0.8,0.9,1.1,1.1,1.1,1.5,1.5,1.3,1.2,1.2,1.5,1.4,1.6,1.5,1.3,1.5,1.5,1.3,1.4,1.6,1.6,1.4,1.6,1.4,1.4,1.3,1.2,1.2,0.9,1.0,0.8,1.0,1.2,1.2,1.3,1.2,1.0,1.2,1.3,1.1,1.0,1.3,1.3,1.2,1.3,1.5,1.4,1.5,1.6,1.7,1.7,2.0,2.3,2.6,1.4,1.4,1.5,1.5,1.4,1.3,1.3,1.2,1.2,1.2,1.2,1.7,1.1,1.4,1.1,1.0,1.1,1.1,1.0,1.4,1.8,1.3,1.3,1.4,1.8,1.7,1.6,1.7,2.1,2.2,2.3,2.0,1.9,1.3,1.3,1.4,1.6,1.5,1.4,0.8,1.3,0.8,0.8,1.1,1.2,1.2,0.8,0.8,0.8,0.8,0.9,1.0,0.8,1.0,0.8,0.8,0.8,0.9,1.0,1.0,1.0,0.9,0.9,0.8,0.8,0.8,0.9],[2.7,2.0,1.6,1.3,1.1,1.2,1.0,0.9,0.8,0.9,0.8,0.9,0.9,0.8,0.8,0.8,0.8,0.8,0.8,0.8,0.8,0.8,0.8,0.9,1.0,1.0,1.1,1.2,1.0,1.3,1.3,1.4,1.5,1.1,1.2,1.1,1.0,1.0,1.1,1.1,1.0,1.2,1.3,1.4,1.3,1.6,1.4,1.7,1.8,1.8,1.6,1.5,1.3,1.1,1.1,0.9,0.9,0.8,0.9,0.9,1.2,1.5,1.5,1.5,1.5,1.6,1.7,1.7,1.4,1.4,1.6,1.5,1.3,1.4,1.4,1.1,1.2,1.1,1.0,0.9,0.9,0.8,0.9,0.8,1.0,1.0,0.9,1.1,1.0,0.9,1.0,1.1,1.0,1.0,1.2,1.2,1.0,1.2,1.3,1.2,1.1,1.3,1.4,1.3,1.3,1.6,1.5,1.6,1.5,1.2,1.2,1.1,1.0,1.0,0.9,0.9,0.8,0.9,1.0,1.0,1.1,1.4,1.4,1.2,1.2,1.1,1.3,1.2,1.4,1.3,1.1,1.3,1.3,1.2,1.2,1.4,1.4,1.2,1.3,1.1,1.1,1.1,1.0,1.0,0.9,0.9,0.8,0.9,1.1,1.1,1.1,1.0,0.9,1.0,1.1,0.9,0.9,1.1,1.1,1.0,1.1,1.3,1.2,1.2,1.4,1.5,1.4,1.7,2.0,2.3,1.2,1.2,1.2,1.2,1.2,1.1,1.1,1.0,1.0,1.1,1.1,1.5,1.1,1.3,1.0,0.9,1.0,1.0,1.0,1.4,1.5,1.1,1.1,1.2,1.6,1.5,1.4,1.5,1.8,2.0,2.2,1.7,1.7,1.1,1.1,1.2,1.3,1.3,1.3,0.8,1.2,0.8,0.8,0.9,1.0,1.0,0.8,0.8,0.8,0.8,0.9,0.9,0.8,0.9,0.8,0.8,0.8,0.9,0.9,1.0,0.9,0.8,0.9,0.8,0.8,0.8,0.8],[2.6,2.0,1.6,1.4,1.2,1.2,1.0,1.0,0.8,0.9,0.9,0.9,0.9,0.8,0.8,0.8,0.8,0.8,0.8,0.8,0.8,0.8,0.8,0.8,0.9,1.0,1.1,1.2,0.9,1.3,1.2,1.4,1.5,1.2,1.2,1.2,1.1,1.0,1.1,1.1,1.0,1.3,1.3,1.4,1.4,1.6,1.5,1.7,1.8,1.8,1.7,1.5,1.3,1.1,1.1,0.9,1.0,0.8,0.9,1.0,1.3,1.5,1.5,1.5,1.5,1.6,1.8,1.7,1.3,1.5,1.6,1.5,1.3,1.4,1.4,1.1,1.2,1.1,1.0,0.9,1.0,0.8,1.0,0.9,1.1,1.1,1.0,1.2,1.1,1.0,1.1,1.2,1.1,1.1,1.3,1.2,1.1,1.2,1.3,1.2,1.1,1.4,1.4,1.4,1.3,1.6,1.5,1.6,1.5,1.3,1.2,1.2,1.1,1.1,1.0,1.0,0.8,0.9,1.1,1.0,1.1,1.4,1.5,1.3,1.3,1.2,1.4,1.4,1.5,1.5,1.2,1.4,1.4,1.3,1.3,1.5,1.4,1.3,1.4,1.2,1.3,1.2,1.1,1.1,0.9,0.9,0.8,0.9,1.0,1.0,1.1,1.0,0.9,1.1,1.1,1.0,1.0,1.1,1.2,1.1,1.2,1.3,1.3,1.3,1.4,1.5,1.5,1.8,2.1,2.3,1.2,1.2,1.2,1.2,1.2,1.1,1.1,1.0,1.0,1.0,1.1,1.5,1.1,1.4,1.0,0.9,1.1,1.1,1.0,1.4,1.6,1.1,1.1,1.2,1.6,1.6,1.4,1.6,1.9,2.0,2.2,1.8,1.7,1.1,1.1,1.2,1.3,1.3,1.2,0.8,1.2,0.8,0.8,1.0,1.1,1.0,0.8,0.8,0.8,0.8,0.8,0.9,0.8,0.9,0.8,0.8,0.8,0.9,0.9,1.0,0.9,0.9,0.9,0.8,0.8,0.8,0.8],[2.5,2.0,1.6,1.4,1.2,1.2,1.0,1.0,0.9,1.0,0.9,1.0,1.0,0.8,0.8,0.8,0.8,0.8,0.8,0.8,0.8,0.8,0.8,0.8,0.9,0.9,1.0,1.1,0.8,1.2,1.2,1.4,1.4,1.2,1.2,1.2,1.1,1.0,1.2,1.2,1.0,1.3,1.3,1.4,1.3,1.5,1.4,1.6,1.7,1.7,1.6,1.5,1.3,1.1,1.2,0.9,1.0,0.8,0.9,1.0,1.3,1.6,1.5,1.6,1.6,1.6,1.8,1.8,1.4,1.5,1.7,1.5,1.3,1.5,1.5,1.2,1.3,1.1,1.1,1.0,1.0,0.9,1.0,0.9,1.0,1.1,1.0,1.2,1.2,1.0,1.1,1.2,1.1,1.1,1.3,1.3,1.1,1.3,1.4,1.3,1.2,1.4,1.5,1.4,1.4,1.7,1.6,1.7,1.6,1.3,1.2,1.2,1.1,1.1,0.9,1.0,0.8,0.9,1.0,1.0,1.1,1.3,1.5,1.2,1.2,1.1,1.4,1.3,1.4,1.4,1.2,1.3,1.4,1.3,1.2,1.4,1.4,1.3,1.4,1.2,1.2,1.1,1.0,1.0,0.8,0.9,0.8,0.9,1.0,0.9,1.0,0.9,0.8,1.0,1.0,0.9,0.9,1.0,1.1,1.1,1.1,1.2,1.2,1.3,1.4,1.5,1.5,1.7,2.1,2.3,1.3,1.3,1.3,1.3,1.3,1.2,1.2,1.1,1.1,1.1,1.2,1.5,1.1,1.4,1.0,1.0,1.1,1.1,1.0,1.4,1.6,1.2,1.2,1.3,1.7,1.6,1.5,1.6,1.9,2.0,2.2,1.9,1.8,1.2,1.2,1.3,1.4,1.4,1.2,0.8,1.2,0.8,0.8,1.2,1.2,1.1,0.8,0.8,0.8,0.8,0.8,0.9,0.8,0.8,0.8,0.8,0.8,0.9,0.9,0.9,0.9,0.8,0.8,0.8,0.8,0.8,0.8],[2.6,1.9,1.5,1.3,1.1,1.1,0.9,1.0,0.8,1.0,0.9,1.0,1.0,0.9,0.8,0.8,0.8,0.8,0.8,0.8,0.8,0.8,0.8,0.8,0.8,0.9,0.9,1.1,0.8,1.2,1.2,1.4,1.5,1.2,1.2,1.2,1.1,1.0,1.2,1.1,0.9,1.2,1.2,1.3,1.3,1.4,1.3,1.6,1.6,1.6,1.5,1.4,1.2,1.0,1.1,0.9,1.0,0.8,0.9,1.0,1.3,1.7,1.5,1.6,1.6,1.7,1.8,1.8,1.4,1.5,1.7,1.5,1.3,1.4,1.4,1.1,1.2,1.1,1.0,0.9,1.0,0.8,0.9,0.9,1.0,1.0,1.0,1.1,1.1,1.0,1.1,1.2,1.1,1.1,1.3,1.3,1.1,1.3,1.4,1.3,1.2,1.4,1.4,1.4,1.3,1.6,1.5,1.7,1.5,1.3,1.2,1.1,1.0,1.0,0.8,0.9,0.8,0.9,1.0,0.9,1.0,1.3,1.4,1.2,1.2,1.1,1.4,1.3,1.4,1.4,1.2,1.3,1.4,1.2,1.2,1.4,1.4,1.3,1.3,1.2,1.1,1.1,1.0,1.0,0.8,0.9,0.8,0.9,1.0,0.9,1.0,0.9,0.8,0.9,1.0,0.8,0.8,1.0,1.0,1.0,1.0,1.2,1.1,1.1,1.3,1.4,1.4,1.6,2.0,2.2,1.3,1.2,1.3,1.3,1.2,1.2,1.2,1.1,1.1,1.1,1.2,1.6,1.1,1.4,1.0,1.0,1.1,1.1,1.0,1.5,1.6,1.2,1.2,1.3,1.7,1.6,1.5,1.6,1.9,2.0,2.2,1.9,1.8,1.2,1.2,1.3,1.4,1.3,1.2,0.8,1.2,0.8,0.8,1.1,1.2,1.1,0.8,0.9,0.9,0.8,0.9,0.9,0.8,0.9,0.8,0.8,0.8,0.9,0.9,0.9,0.8,0.8,0.8,0.8,0.8,0.8,0.9],[2.6,2.0,1.6,1.4,1.2,1.2,1.0,1.0,0.8,1.0,1.0,1.0,1.1,0.9,0.9,0.8,0.8,0.8,0.8,0.8,0.8,0.8,0.8,0.8,0.8,0.9,1.0,1.1,0.9,1.2,1.3,1.5,1.4,1.3,1.3,1.3,1.2,1.1,1.2,1.1,0.9,1.2,1.2,1.4,1.3,1.5,1.4,1.6,1.7,1.7,1.6,1.5,1.3,1.1,1.1,0.9,1.0,0.8,1.0,1.1,1.4,1.7,1.6,1.7,1.7,1.7,1.9,1.8,1.5,1.6,1.7,1.6,1.4,1.5,1.5,1.2,1.3,1.1,1.1,1.0,1.1,0.9,1.0,1.0,1.1,1.1,1.1,1.2,1.2,1.0,1.2,1.3,1.2,1.1,1.4,1.3,1.2,1.3,1.4,1.3,1.2,1.4,1.5,1.5,1.4,1.7,1.6,1.7,1.6,1.3,1.2,1.2,1.1,1.1,0.9,1.0,0.9,1.0,1.1,1.1,1.1,1.4,1.6,1.3,1.3,1.2,1.4,1.4,1.5,1.5,1.2,1.4,1.5,1.3,1.2,1.5,1.5,1.3,1.4,1.2,1.2,1.2,1.1,1.1,0.9,1.0,0.8,1.0,1.1,1.0,1.1,1.0,0.8,1.0,1.1,0.9,0.8,1.1,1.1,1.0,1.1,1.3,1.2,1.2,1.4,1.5,1.5,1.7,2.0,2.3,1.3,1.3,1.4,1.4,1.3,1.3,1.2,1.2,1.2,1.2,1.2,1.6,1.2,1.5,1.1,1.1,1.2,1.2,1.1,1.5,1.7,1.2,1.3,1.3,1.7,1.7,1.5,1.7,1.9,2.1,2.3,1.9,1.9,1.3,1.2,1.4,1.5,1.5,1.3,0.8,1.2,0.9,0.8,1.2,1.2,1.2,0.9,0.9,0.9,0.9,0.9,1.0,0.9,1.0,0.9,0.9,0.9,0.9,1.0,1.0,0.9,0.9,0.9,0.9,0.9,0.8,0.9],[2.7,2.1,1.8,1.5,1.3,1.3,1.1,1.1,0.9,1.1,1.1,1.2,1.2,1.1,1.0,0.9,0.8,0.8,0.8,0.8,0.8,0.8,0.8,0.8,0.8,0.8,0.9,1.1,0.9,1.2,1.3,1.6,1.5,1.4,1.4,1.4,1.3,1.2,1.3,1.3,1.0,1.3,1.3,1.5,1.4,1.6,1.5,1.8,1.9,1.9,1.7,1.6,1.4,1.2,1.3,1.0,1.1,0.9,1.1,1.1,1.5,1.8,1.7,1.8,1.8,1.9,2.0,2.0,1.6,1.7,1.9,1.7,1.5,1.7,1.6,1.3,1.4,1.3,1.2,1.1,1.2,1.0,1.2,1.1,1.3,1.4,1.3,1.5,1.4,1.2,1.4,1.5,1.3,1.3,1.5,1.5,1.3,1.5,1.6,1.4,1.4,1.6,1.6,1.6,1.6,1.9,1.7,1.9,1.7,1.5,1.4,1.4,1.2,1.3,1.1,1.2,1.0,1.1,1.3,1.3,1.4,1.7,1.8,1.6,1.6,1.4,1.7,1.6,1.8,1.7,1.5,1.6,1.7,1.5,1.5,1.7,1.7,1.5,1.6,1.5,1.4,1.4,1.2,1.3,1.0,1.1,0.8,1.1,1.2,1.1,1.2,1.1,0.9,1.1,1.2,1.0,1.0,1.2,1.3,1.2,1.3,1.4,1.4,1.4,1.6,1.7,1.7,1.9,2.2,2.6,1.4,1.4,1.5,1.5,1.4,1.4,1.3,1.3,1.3,1.3,1.3,1.7,1.3,1.6,1.2,1.2,1.3,1.3,1.2,1.6,1.7,1.3,1.4,1.5,1.8,1.8,1.6,1.8,2.0,2.2,2.3,2.0,1.9,1.4,1.3,1.5,1.6,1.6,1.3,0.9,1.3,1.0,0.9,1.2,1.2,1.2,1.0,1.0,1.1,1.0,1.0,1.2,1.0,1.0,1.0,1.0,1.0,1.1,1.1,1.2,1.1,1.0,1.0,1.0,0.9,0.9,1.0],[2.7,2.2,1.8,1.6,1.4,1.4,1.2,1.2,1.0,1.2,1.2,1.3,1.2,1.2,1.1,0.9,0.9,0.8,0.8,0.8,0.8,0.8,0.8,0.8,0.8,0.9,0.9,1.1,0.9,1.2,1.4,1.6,1.5,1.4,1.5,1.5,1.3,1.3,1.4,1.3,1.1,1.4,1.3,1.5,1.4,1.6,1.6,1.9,1.9,2.0,1.8,1.6,1.5,1.2,1.3,1.0,1.2,0.9,1.2,1.2,1.6,2.0,1.9,2.0,2.0,2.1,2.3,2.2,1.8,1.9,2.1,1.8,1.7,1.8,1.8,1.5,1.6,1.4,1.4,1.2,1.3,1.1,1.3,1.2,1.4,1.5,1.4,1.7,1.6,1.4,1.6,1.7,1.5,1.5,1.7,1.7,1.4,1.7,1.8,1.6,1.6,1.8,1.9,1.8,1.8,2.1,2.0,2.1,1.9,1.7,1.6,1.5,1.4,1.6,1.2,1.3,1.0,1.2,1.3,1.3,1.4,1.8,1.8,1.7,1.7,1.6,1.9,1.8,2.0,1.9,1.7,1.8,2.1,1.8,1.7,2.0,2.0,1.8,1.9,1.6,1.6,1.6,1.4,1.4,1.1,1.1,0.9,1.0,1.1,1.0,1.3,1.2,0.9,1.1,1.3,1.1,1.0,1.3,1.4,1.4,1.4,1.6,1.6,1.6,1.7,1.9,1.9,2.1,2.5,2.8,1.6,1.6,1.7,1.7,1.6,1.5,1.4,1.4,1.4,1.4,1.4,1.9,1.4,1.6,1.3,1.2,1.4,1.4,1.3,1.7,1.9,1.5,1.5,1.6,2.0,2.0,1.8,2.0,2.3,2.5,2.6,2.2,2.1,1.5,1.5,1.7,1.8,1.7,1.4,1.0,1.4,1.0,1.0,1.3,1.4,1.3,1.0,1.1,1.1,1.1,1.1,1.2,1.0,1.1,1.1,1.0,1.1,1.1,1.1,1.2,1.1,1.1,1.0,1.0,1.0,1.0,1.0],[2.6,2.0,1.7,1.5,1.3,1.4,1.1,1.3,1.0,1.3,1.2,1.3,1.3,1.2,1.1,0.9,1.0,0.9,0.8,0.8,0.8,0.8,0.8,0.8,0.8,0.9,0.9,1.2,1.0,1.3,1.4,1.6,1.5,1.5,1.5,1.6,1.4,1.4,1.4,1.3,1.0,1.4,1.3,1.4,1.3,1.6,1.5,1.8,1.8,1.8,1.7,1.5,1.4,1.2,1.3,1.0,1.2,1.0,1.3,1.3,1.7,2.1,2.0,2.1,2.1,2.1,2.4,2.2,1.9,2.0,2.1,1.9,1.7,1.9,1.8,1.5,1.5,1.4,1.4,1.1,1.3,1.1,1.3,1.2,1.3,1.4,1.4,1.6,1.6,1.3,1.5,1.7,1.5,1.5,1.8,1.7,1.5,1.7,1.9,1.7,1.6,1.8,1.9,1.9,1.8,2.2,2.0,2.1,1.9,1.6,1.5,1.4,1.3,1.3,1.1,1.2,1.0,1.1,1.2,1.2,1.4,1.7,1.8,1.6,1.6,1.5,1.7,1.6,1.9,1.8,1.5,1.7,1.8,1.6,1.5,1.9,1.9,1.7,1.7,1.5,1.4,1.4,1.2,1.2,1.0,1.0,0.9,1.1,1.2,1.0,1.2,1.1,0.9,1.0,1.2,1.0,0.9,1.1,1.3,1.2,1.2,1.4,1.4,1.5,1.6,1.7,1.8,2.0,2.3,2.7,1.7,1.7,1.8,1.8,1.7,1.6,1.6,1.5,1.5,1.5,1.6,1.9,1.5,1.7,1.4,1.3,1.5,1.5,1.4,1.8,1.9,1.6,1.7,1.7,2.1,2.1,2.0,2.1,2.3,2.5,2.6,2.3,2.2,1.6,1.6,1.8,1.9,1.9,1.4,1.0,1.4,1.1,1.1,1.3,1.4,1.3,1.0,1.1,1.1,1.1,1.1,1.2,1.1,1.1,1.1,1.0,1.0,1.1,1.1,1.2,1.1,1.0,1.0,1.0,1.0,1.0,1.1],[3.2,2.5,2.3,2.0,1.7,1.8,1.4,1.6,1.3,1.5,1.5,1.8,1.9,1.7,1.5,1.3,1.3,1.3,1.2,1.0,0.9,1.0,0.9,0.8,0.8,0.8,1.0,1.3,1.3,1.7,2.0,2.3,1.9,2.0,2.2,2.2,1.9,1.8,1.8,1.7,1.2,1.6,1.4,1.8,1.6,2.0,1.9,2.3,2.5,2.4,2.1,1.9,1.8,1.4,1.6,1.3,1.6,1.3,1.7,1.8,2.4,2.8,2.7,2.8,2.8,2.8,3.0,2.9,2.4,2.5,2.6,2.4,2.2,2.5,2.3,1.9,1.9,1.7,1.6,1.3,1.6,1.4,1.6,1.7,1.7,2.0,1.9,2.1,2.2,1.7,1.9,2.2,2.0,1.8,2.2,2.2,1.8,2.1,2.3,2.2,2.0,2.2,2.4,2.4,2.3,2.8,2.5,2.6,2.4,2.1,1.8,1.7,1.5,1.6,1.3,1.5,1.3,1.6,1.6,1.7,1.9,2.3,2.4,2.1,2.2,1.8,2.2,2.0,2.3,2.2,1.8,2.1,2.2,1.9,1.8,2.3,2.3,2.0,2.2,1.8,1.7,1.7,1.4,1.6,1.3,1.5,1.2,1.5,1.6,1.2,1.6,1.3,1.1,1.2,1.5,1.2,1.1,1.5,1.6,1.4,1.6,1.8,1.8,1.8,2.0,2.3,2.3,2.6,3.0,3.4,2.2,2.2,2.3,2.3,2.3,2.2,2.1,1.9,1.9,1.9,2.0,2.3,2.0,2.2,1.9,1.8,2.1,2.1,1.8,2.3,2.3,2.1,2.2,2.3,2.5,2.6,2.5,2.6,2.9,3.0,3.0,2.7,2.6,2.1,2.0,2.3,2.4,2.4,1.7,1.5,1.8,1.5,1.5,1.6,1.8,1.7,1.5,1.7,1.7,1.7,1.7,1.9,1.6,1.6,1.6,1.5,1.5,1.6,1.6,1.7,1.6,1.4,1.4,1.5,1.4,1.4,1.6],[3.5,2.7,2.5,2.2,1.9,2.0,1.6,1.8,1.5,1.8,1.9,2.2,2.2,2.0,1.9,1.6,1.5,1.3,1.3,1.2,1.0,1.0,1.0,0.9,0.8,0.8,0.9,1.2,1.3,1.7,2.0,2.3,2.0,2.2,2.3,2.4,2.0,2.0,1.9,1.7,1.4,1.7,1.6,1.9,1.8,2.2,2.2,2.6,2.7,2.6,2.3,2.1,1.9,1.6,1.8,1.4,1.8,1.4,1.8,2.0,2.6,3.0,2.9,3.0,3.1,3.0,3.2,3.0,2.6,2.8,2.9,2.5,2.4,2.7,2.5,2.1,2.2,1.9,1.9,1.7,1.9,1.7,2.1,2.0,2.3,2.4,2.3,2.8,2.7,2.2,2.5,2.8,2.4,2.3,2.8,2.6,2.2,2.5,2.7,2.5,2.3,2.6,2.9,2.6,2.5,3.1,2.8,3.1,2.8,2.4,2.2,2.2,1.9,2.2,1.7,2.0,1.7,2.1,2.1,2.1,2.3,2.9,2.9,2.7,2.9,2.6,3.0,2.7,3.1,2.9,2.5,2.9,3.1,2.7,2.5,3.0,3.0,2.6,2.8,2.4,2.4,2.4,2.0,2.1,1.6,1.7,1.4,1.6,1.8,1.5,1.9,1.7,1.4,1.5,1.9,1.6,1.4,1.8,2.0,1.8,1.9,2.3,2.3,2.2,2.4,2.7,2.6,2.9,3.3,3.7,2.4,2.4,2.5,2.5,2.5,2.3,2.3,2.2,2.2,2.2,2.2,2.6,2.3,2.4,2.2,2.1,2.2,2.3,2.1,2.5,2.5,2.4,2.4,2.6,2.9,2.9,2.9,3.0,3.3,3.4,3.4,3.1,3.0,2.4,2.3,2.6,2.7,2.6,1.9,1.6,2.0,1.7,1.7,1.9,2.0,1.9,1.7,1.8,1.9,1.8,1.8,1.9,1.7,1.7,1.8,1.7,1.7,1.8,1.8,2.0,1.8,1.7,1.7,1.7,1.6,1.6,1.7],[3.5,2.8,2.6,2.4,2.1,2.2,1.9,2.0,1.7,2.0,2.0,2.3,2.3,2.0,1.9,1.5,1.6,1.5,1.3,1.3,1.3,1.2,1.0,1.1,1.0,0.9,0.8,0.9,1.1,1.7,1.8,2.2,2.0,2.4,2.4,2.6,2.2,2.2,2.0,1.9,1.5,1.8,1.6,1.9,1.9,2.2,2.2,2.6,2.7,2.6,2.3,2.2,2.0,1.6,1.9,1.5,1.9,1.6,2.0,2.2,2.8,3.2,3.0,3.3,3.4,3.4,3.8,3.4,2.8,3.1,3.2,2.9,2.6,2.9,2.7,2.3,2.4,2.2,2.2,1.9,2.1,1.8,2.1,2.0,2.2,2.2,2.2,2.7,2.7,2.2,2.5,2.9,2.5,2.5,2.9,2.8,2.5,2.7,3.0,2.8,2.6,2.9,3.2,2.9,2.9,3.5,3.1,3.4,3.1,2.7,2.5,2.4,2.0,2.3,1.9,2.0,1.7,1.8,2.0,1.8,2.1,2.5,2.6,2.5,2.7,2.6,3.0,2.7,3.2,3.0,2.6,2.9,3.2,2.8,2.6,3.2,3.3,2.8,3.0,2.6,2.4,2.4,2.1,2.1,1.6,1.5,1.2,1.4,1.6,1.3,1.7,1.6,1.3,1.5,1.9,1.7,1.4,1.9,2.1,1.9,2.1,2.3,2.5,2.4,2.6,3.0,2.9,3.1,3.4,3.8,2.7,2.7,2.8,2.8,2.8,2.7,2.6,2.5,2.4,2.5,2.5,2.8,2.4,2.6,2.3,2.2,2.4,2.4,2.2,2.8,2.8,2.6,2.7,2.8,3.1,3.1,3.1,3.2,3.5,3.7,3.6,3.3,3.2,2.7,2.6,2.9,3.0,2.9,2.0,1.6,1.9,1.8,1.8,2.0,2.1,2.0,1.6,1.8,1.8,1.7,1.7,1.8,1.6,1.6,1.6,1.6,1.5,1.6,1.6,1.7,1.6,1.5,1.5,1.5,1.5,1.5,1.9],[4.9,4.0,4.2,4.2,3.7,4.3,3.5,4.4,3.2,4.5,4.2,4.0,3.6,2.9,2.8,2.0,3.0,2.0,1.6,2.3,2.3,1.8,1.3,2.1,2.0,1.4,1.0,0.8,0.9,1.6,1.7,2.3,2.6,3.5,3.6,4.4,3.7,4.4,3.9,4.0,2.8,3.2,2.4,2.7,2.7,2.9,3.2,3.7,3.7,3.7,3.1,3.1,3.2,2.8,3.5,2.9,4.0,2.9,4.5,3.8,4.9,5.5,5.5,6.2,6.6,6.6,7.1,6.6,5.6,6.3,6.4,5.5,5.2,6.0,5.6,5.0,4.7,4.4,4.7,3.7,4.4,3.2,3.4,2.8,3.2,2.9,3.4,4.1,4.4,3.8,4.1,5.0,4.9,4.7,5.4,5.7,4.7,5.4,6.3,5.8,5.4,6.1,6.6,6.0,6.0,7.0,6.5,6.6,6.1,5.4,4.7,4.7,3.8,4.3,3.2,3.2,2.4,2.4,3.0,2.3,2.7,3.5,3.4,3.7,3.8,3.9,4.6,4.2,5.1,4.6,4.3,4.6,5.3,4.8,4.6,5.5,5.8,5.1,5.7,4.7,4.2,4.2,3.3,3.2,2.4,2.1,1.5,1.5,2.4,1.8,2.7,2.6,2.1,2.3,3.0,2.8,2.6,2.8,3.6,3.5,3.3,4.0,4.3,4.4,4.4,5.1,5.3,5.2,5.4,6.1,5.2,5.2,5.4,5.4,5.3,5.1,4.9,4.8,4.8,4.7,4.6,4.6,4.4,4.0,4.3,4.0,3.8,3.4,3.7,4.0,4.7,4.9,5.0,5.3,5.5,5.8,5.7,6.1,6.4,6.3,6.0,5.6,5.4,5.1,4.9,5.5,5.7,5.6,2.5,2.2,2.4,2.5,2.9,2.7,3.1,2.8,2.0,2.2,2.1,2.0,2.0,1.8,1.7,1.5,1.9,1.8,1.7,1.9,1.8,1.9,1.8,1.7,1.8,1.7,1.8,1.8,3.1],[3.6,2.9,2.7,2.5,2.3,2.4,2.1,2.3,1.8,2.2,2.0,2.1,1.9,1.6,1.7,1.3,1.5,1.3,1.0,1.3,1.3,1.1,1.0,1.4,1.4,1.3,1.2,0.9,0.8,0.9,1.1,1.4,1.5,1.7,1.8,2.0,1.7,2.0,1.9,2.0,1.7,2.1,1.8,2.2,2.0,2.3,2.4,2.7,2.7,2.7,2.4,2.3,2.3,2.0,2.2,1.8,2.1,1.7,2.0,1.8,2.4,2.7,2.7,2.7,3.1,2.9,3.3,3.0,2.8,3.0,3.0,2.7,2.7,2.9,2.6,2.5,2.5,2.4,2.4,2.0,2.3,1.9,2.1,1.8,2.0,1.9,2.0,2.5,2.5,2.1,2.6,2.8,2.6,2.6,2.9,2.7,2.6,2.8,3.0,2.7,2.6,3.0,3.1,2.8,2.8,3.4,3.1,3.3,3.2,2.7,2.6,2.6,2.2,2.4,2.0,1.9,1.5,1.5,1.8,1.5,1.7,2.2,2.3,2.3,2.4,2.4,2.7,2.5,3.0,2.7,2.6,2.8,3.1,2.9,2.7,3.0,3.1,2.8,3.0,2.7,2.4,2.4,2.0,2.0,1.5,1.4,1.1,1.1,1.3,1.3,1.6,1.7,1.4,1.6,1.9,1.8,1.7,2.0,2.2,2.2,2.3,2.5,2.6,2.6,2.7,2.8,2.9,3.1,3.5,3.9,2.6,2.6,2.7,2.7,2.7,2.6,2.5,2.4,2.4,2.4,2.3,2.6,2.2,2.3,2.0,1.9,2.0,1.9,1.9,2.5,2.6,2.5,2.5,2.6,3.0,3.0,2.8,3.0,3.3,3.5,3.6,3.2,3.2,2.6,2.6,2.7,2.8,2.8,1.8,1.3,1.8,1.5,1.5,1.7,1.9,1.7,1.3,1.4,1.3,1.3,1.2,1.3,1.1,1.1,1.2,1.2,1.2,1.3,1.3,1.4,1.3,1.3,1.4,1.3,1.3,1.2,1.5],[5.5,4.8,4.5,4.5,3.9,4.2,3.3,3.7,2.9,3.5,3.5,3.6,3.1,2.7,3.1,2.3,2.6,1.9,1.4,2.0,2.2,1.5,1.4,2.3,2.5,2.0,1.8,1.4,0.9,0.8,1.1,1.8,1.9,2.6,2.7,3.3,3.0,3.4,3.3,3.6,3.0,3.6,3.2,3.4,3.2,3.5,3.6,4.0,4.3,4.2,4.0,4.0,3.7,3.2,3.7,2.9,3.5,2.9,3.2,2.9,3.9,4.7,4.8,5.2,5.7,5.4,5.5,5.2,4.9,5.4,5.2,5.0,4.8,5.1,5.0,4.7,4.6,4.1,3.9,3.4,3.9,3.1,3.7,3.3,3.7,3.5,3.7,4.7,4.5,3.7,4.7,5.0,4.6,4.5,5.6,5.4,4.4,5.1,5.8,5.2,5.1,5.7,5.8,5.3,5.2,6.3,5.9,6.3,5.8,5.2,4.7,4.7,3.8,4.2,3.4,3.4,2.8,2.6,3.0,2.6,3.0,3.9,4.1,4.1,4.5,4.5,5.4,4.8,5.7,5.5,4.7,5.0,5.9,5.3,4.8,5.8,6.1,5.3,5.8,4.7,4.3,4.4,3.7,3.5,2.8,2.3,1.6,1.7,2.2,1.9,2.8,2.9,2.2,2.5,3.2,3.1,2.7,3.0,3.8,3.5,3.4,3.8,4.4,4.5,4.2,4.9,5.2,5.1,5.7,6.3,4.8,4.7,5.0,5.0,4.7,4.6,4.3,4.3,4.3,4.2,4.1,4.4,3.8,3.8,3.5,3.2,3.3,3.1,3.1,3.8,4.2,4.3,4.5,4.7,5.2,5.3,5.2,5.4,5.6,5.6,5.6,5.3,5.1,4.7,4.5,4.8,5.1,5.2,2.3,2.0,2.2,2.2,2.4,2.9,3.0,2.8,2.2,2.2,2.0,2.2,1.8,2.0,1.7,1.5,1.9,1.7,1.9,2.0,2.1,2.2,2.1,2.0,2.2,1.8,1.9,1.9,2.5],[6.6,5.9,6.0,5.6,5.1,5.0,4.3,4.5,3.5,4.4,4.1,3.8,3.0,2.6,3.1,2.3,2.8,2.1,1.7,2.5,2.6,1.8,2.1,3.0,2.8,2.4,2.5,1.8,1.5,1.0,0.8,1.2,1.8,2.3,2.3,3.1,2.9,3.5,3.3,4.1,3.1,4.3,4.0,4.7,4.4,4.9,5.1,5.7,5.8,5.8,5.5,5.3,4.9,4.3,4.5,3.6,4.1,2.9,3.8,3.0,3.8,4.3,4.3,4.9,5.8,5.5,6.3,5.6,5.1,6.0,6.2,5.3,5.5,6.2,5.9,5.3,5.7,5.3,5.2,4.3,4.8,3.6,4.2,3.3,4.0,3.6,3.7,4.8,4.4,4.0,5.0,5.2,4.8,5.1,5.7,5.4,5.0,5.8,6.2,5.6,5.7,6.4,6.4,6.0,6.3,7.0,7.0,7.2,7.1,6.1,5.9,5.6,5.0,5.1,4.2,4.1,2.9,2.9,3.5,2.9,3.1,4.2,4.2,4.5,4.7,4.7,5.6,5.3,6.1,5.7,5.2,6.0,6.6,6.0,5.8,6.6,6.7,6.1,6.9,5.9,5.5,5.2,4.5,4.2,3.3,2.8,2.2,2.0,2.9,2.8,3.6,3.8,3.0,3.8,4.4,4.0,3.6,4.4,5.1,4.8,4.9,5.6,5.8,5.8,6.1,6.7,6.6,6.5,6.7,7.0,5.5,5.3,5.4,5.3,5.1,4.9,4.6,4.5,4.3,4.4,4.1,4.2,3.8,3.5,3.5,3.2,3.1,3.0,3.1,3.4,4.1,4.6,4.7,4.9,5.1,5.4,5.4,5.7,5.8,5.8,5.5,5.4,5.2,5.0,4.9,5.1,5.4,5.5,2.3,2.1,2.2,2.4,2.5,2.7,2.8,2.7,2.1,2.2,2.0,2.1,1.7,1.8,1.8,1.6,2.0,2.1,2.2,2.2,2.4,2.5,2.6,2.5,2.6,2.4,2.4,2.2,2.7],[6.9,6.6,6.7,5.8,5.6,5.2,5.0,4.6,3.6,4.3,3.8,3.9,3.1,2.8,3.5,2.7,3.1,2.2,2.2,3.2,3.1,2.6,3.0,3.9,3.5,3.4,3.9,2.7,2.0,1.5,1.0,0.8,1.1,1.4,1.9,2.3,2.0,2.9,2.8,3.8,3.2,4.7,4.7,5.7,5.6,6.1,5.7,6.6,6.8,6.6,6.7,6.1,5.6,5.1,4.9,4.1,3.9,3.0,3.4,2.5,2.9,3.5,4.0,4.1,5.0,4.3,4.9,4.3,4.1,5.2,4.9,4.5,4.7,5.5,5.2,5.3,6.0,5.5,5.4,4.7,5.1,3.9,4.6,3.8,4.3,4.0,4.1,5.2,4.7,4.3,5.3,5.5,5.0,5.6,6.0,5.4,5.1,6.2,6.2,5.4,5.8,6.5,5.9,5.5,6.0,6.6,6.7,7.1,7.1,6.3,6.4,5.9,5.5,5.6,4.8,4.6,3.5,3.1,3.9,3.2,3.4,4.2,4.3,4.7,5.0,5.1,5.9,5.9,6.6,6.2,5.9,6.6,7.1,6.6,6.5,7.1,7.1,6.6,7.0,6.4,6.2,5.8,5.1,4.7,3.9,3.3,2.8,2.3,3.3,3.3,3.9,4.4,3.7,4.5,5.0,4.7,4.7,5.2,5.9,5.6,5.7,6.3,6.5,6.3,6.8,7.1,6.8,6.8,7.1,7.3,5.1,4.9,5.0,4.8,4.6,4.5,4.1,4.0,3.9,4.0,3.7,3.8,3.5,3.2,3.1,2.9,2.8,2.7,2.9,3.1,3.5,4.1,4.1,4.4,4.6,4.9,5.0,5.3,5.3,5.4,5.0,4.7,4.5,4.7,4.6,4.5,4.8,4.8,2.1,2.1,2.2,2.2,2.4,2.6,2.5,2.4,2.1,2.2,2.2,2.3,2.0,2.0,2.0,1.9,2.2,2.3,2.4,2.4,2.6,2.8,2.9,2.8,3.0,2.6,2.6,2.4,2.3],[5.2,4.5,4.4,4.0,3.7,3.6,3.2,3.0,2.6,2.9,2.7,2.8,1.9,2.2,2.6,2.0,2.2,1.6,2.0,2.2,2.2,1.9,2.5,2.8,2.5,2.5,2.8,2.2,2.1,1.7,1.6,1.0,0.8,0.9,1.3,1.4,1.3,2.0,1.9,2.6,2.5,3.2,3.1,3.8,3.8,4.2,4.0,4.5,4.7,4.5,4.3,4.0,3.8,3.5,3.4,2.8,2.6,2.2,2.2,1.7,2.0,2.5,2.7,2.7,3.3,3.0,3.4,3.0,2.9,3.5,3.4,3.2,3.4,3.7,3.5,3.6,4.0,3.7,3.5,2.9,3.3,2.8,3.1,2.9,3.1,3.0,2.8,3.5,3.2,3.2,3.6,3.7,3.4,3.8,4.0,3.6,3.3,3.8,4.0,3.3,3.5,4.2,3.9,3.6,3.8,4.5,4.4,4.7,4.7,4.0,4.1,3.6,3.5,3.5,2.8,3.0,2.9,2.6,2.8,2.6,2.8,3.2,3.4,3.3,3.5,3.5,4.1,3.7,4.4,3.9,3.6,4.1,4.7,4.1,4.0,4.7,4.5,4.1,4.6,4.0,3.9,3.5,3.3,3.1,2.6,2.6,2.3,2.2,2.6,2.5,2.7,3.0,2.6,3.2,3.4,3.0,3.2,3.5,3.7,3.6,3.7,4.1,3.9,4.0,4.5,4.7,4.3,4.6,5.0,5.3,3.5,3.4,3.4,3.3,3.2,3.1,2.9,2.7,2.6,2.7,2.6,2.8,2.4,2.2,2.0,1.9,1.8,1.9,1.9,2.2,2.6,2.8,3.0,3.1,3.3,3.5,3.5,3.6,3.8,3.8,3.7,3.6,3.4,3.2,3.1,3.2,3.2,3.3,1.6,1.6,1.7,1.8,1.8,1.7,1.7,1.7,1.8,2.0,2.1,2.2,2.1,2.2,1.9,1.9,2.0,2.0,2.1,2.3,2.2,2.5,2.3,2.1,2.4,2.1,2.1,2.1,1.7],[4.4,3.8,3.7,3.2,2.9,2.7,2.6,2.4,2.0,2.1,2.0,2.0,1.6,1.7,1.9,1.7,1.6,1.3,1.6,1.9,1.9,1.7,2.1,2.4,2.2,2.1,2.6,2.0,2.0,1.7,1.7,1.4,0.9,0.8,0.8,1.0,1.0,1.3,1.6,2.1,2.1,2.8,2.9,3.2,3.3,3.6,3.5,4.2,4.2,3.9,3.8,3.7,3.1,2.7,2.7,2.3,2.0,1.7,1.6,1.2,1.6,2.0,2.1,2.2,2.7,2.3,2.8,2.4,2.2,2.6,2.6,2.4,2.4,2.8,2.6,2.7,3.0,2.9,2.6,2.4,2.6,2.1,2.4,2.3,2.6,2.6,2.3,2.8,2.6,2.3,2.8,2.8,2.5,2.7,3.0,2.7,2.5,2.9,3.0,2.5,2.7,3.1,2.9,2.7,2.9,3.4,3.4,3.7,3.7,3.0,3.2,2.9,2.9,2.9,2.4,2.7,2.2,2.2,2.7,2.4,2.5,2.9,2.9,3.0,3.0,3.0,3.5,3.4,3.7,3.4,3.1,3.6,3.7,3.3,3.4,3.8,3.6,3.3,3.7,3.2,3.4,3.1,2.8,2.8,2.4,2.4,1.9,2.1,2.5,2.4,2.7,2.9,2.4,2.8,3.1,2.8,2.7,3.0,3.2,3.0,3.0,3.7,3.5,3.3,3.8,4.1,3.6,3.8,4.3,4.6,2.5,2.4,2.4,2.4,2.2,2.1,2.0,1.9,1.9,1.9,1.8,2.0,1.7,1.7,1.5,1.4,1.4,1.4,1.4,1.8,2.0,2.0,2.0,2.2,2.4,2.5,2.6,2.8,2.9,3.0,3.0,2.7,2.5,2.2,2.2,2.3,2.4,2.4,1.6,1.2,1.6,1.5,1.3,1.5,1.5,1.6,1.5,1.5,1.6,1.7,1.5,1.6,1.6,1.6,1.8,1.8,1.9,2.0,2.1,2.3,2.2,2.0,2.2,1.9,1.8,1.8,1.2],[4.8,4.3,4.0,3.5,3.2,2.9,2.7,2.3,2.2,2.2,2.0,2.0,1.5,1.8,2.0,1.9,1.7,1.5,1.9,2.2,2.2,2.1,2.4,2.6,2.5,2.5,3.0,2.4,2.3,2.0,2.0,1.5,1.2,0.8,0.8,0.9,1.1,1.4,1.7,2.2,2.3,2.9,3.1,3.7,3.6,4.1,3.8,4.4,4.6,4.4,4.3,3.9,3.4,3.0,2.8,2.5,2.1,1.8,1.7,1.2,1.5,2.0,2.1,2.2,2.8,2.5,3.0,2.6,2.3,2.8,2.9,2.5,2.5,3.0,2.9,2.8,3.1,2.8,2.6,2.5,2.7,2.3,2.5,2.4,2.8,2.7,2.4,2.9,2.7,2.3,2.8,2.9,2.4,2.8,3.1,2.8,2.5,3.0,3.1,2.7,2.8,3.1,3.1,2.8,3.0,3.6,3.6,3.9,3.8,3.0,3.2,2.9,2.9,2.9,2.7,2.8,2.4,2.4,2.9,2.8,2.7,3.2,3.2,3.2,3.1,3.0,3.6,3.6,4.0,3.6,3.2,3.7,3.9,3.4,3.5,4.0,3.8,3.4,3.8,3.3,3.5,3.3,3.1,3.0,2.7,2.7,2.3,2.4,2.9,2.8,3.1,3.1,2.8,3.2,3.3,3.0,2.9,3.3,3.4,3.1,3.3,3.8,3.4,3.3,4.0,4.0,3.8,4.0,4.5,4.7,2.6,2.6,2.6,2.5,2.3,2.2,2.1,2.0,1.9,1.9,1.9,2.1,1.8,1.8,1.6,1.4,1.3,1.3,1.4,1.7,2.2,2.0,2.1,2.2,2.5,2.6,2.6,2.9,3.1,3.1,3.1,2.8,2.6,2.3,2.3,2.3,2.5,2.6,1.7,1.5,1.7,1.5,1.4,1.6,1.6,1.6,1.6,1.7,1.8,1.9,1.8,1.8,1.8,1.9,2.0,2.0,2.2,2.3,2.4,2.6,2.5,2.3,2.5,2.2,2.1,2.0,1.2],[4.1,3.6,3.4,2.9,2.9,2.4,2.5,2.2,2.0,2.2,2.0,2.1,1.6,1.7,2.1,1.9,1.7,1.4,2.0,2.2,2.0,2.0,2.5,2.5,2.4,2.4,3.0,2.5,2.4,2.0,2.1,1.7,1.3,1.0,0.8,0.8,0.8,1.1,1.4,1.7,2.0,2.4,2.8,3.3,3.4,3.8,3.6,4.2,4.1,4.0,3.7,3.4,3.0,2.7,2.3,2.2,1.8,1.5,1.6,1.0,1.5,2.0,2.1,2.2,2.7,2.2,2.6,2.3,2.1,2.5,2.5,2.2,2.2,2.6,2.4,2.5,2.8,2.8,2.5,2.5,2.7,2.3,2.6,2.5,2.9,2.7,2.4,2.9,2.5,2.4,2.9,2.9,2.5,2.8,3.1,2.7,2.5,3.0,3.0,2.5,2.6,3.0,2.8,2.6,2.8,3.3,3.3,3.7,3.7,3.0,3.1,3.0,3.0,3.0,2.6,2.9,2.5,2.5,3.0,2.8,2.8,3.1,3.1,3.2,3.1,3.1,3.7,3.6,3.8,3.5,3.3,3.8,3.8,3.4,3.5,3.9,3.8,3.3,3.7,3.2,3.5,3.3,3.1,3.0,2.7,2.8,2.4,2.5,2.9,2.9,3.2,3.1,2.8,3.1,3.3,2.8,2.8,3.2,3.4,3.0,3.2,3.6,3.4,3.1,3.6,3.8,3.4,3.6,4.1,4.4,2.5,2.4,2.4,2.3,2.2,2.1,1.9,1.8,1.8,1.8,1.8,2.0,1.7,1.7,1.5,1.4,1.3,1.3,1.4,1.8,2.1,1.9,2.0,2.1,2.3,2.4,2.5,2.7,2.9,3.0,3.0,2.6,2.5,2.2,2.2,2.1,2.3,2.4,1.7,1.5,1.7,1.6,1.4,1.6,1.6,1.6,1.6,1.7,1.8,1.9,1.7,1.8,1.9,1.9,2.0,2.1,2.2,2.4,2.4,2.5,2.5,2.4,2.6,2.3,2.2,2.1,1.2],[3.4,3.0,2.6,2.2,2.2,1.8,1.9,1.6,1.5,1.6,1.7,1.8,1.5,1.6,1.8,1.7,1.4,1.2,1.7,1.8,1.6,1.6,2.0,2.1,1.9,2.0,2.5,2.3,2.2,1.9,2.0,1.8,1.4,1.0,1.0,0.8,0.8,0.8,1.1,1.3,1.6,1.9,2.2,2.7,2.6,3.0,2.8,3.3,3.4,3.2,3.0,2.7,2.3,2.2,1.8,1.7,1.3,1.1,1.2,1.0,1.4,2.0,2.1,2.1,2.4,2.1,2.5,2.1,1.9,2.2,2.1,1.8,1.9,2.1,1.9,1.8,2.0,2.0,2.0,1.9,2.1,1.8,2.2,2.2,2.5,2.4,2.3,2.6,2.3,2.1,2.5,2.5,2.2,2.3,2.6,2.3,2.0,2.4,2.5,2.1,2.1,2.5,2.4,2.1,2.2,2.6,2.6,3.0,2.8,2.3,2.4,2.3,2.3,2.4,2.2,2.4,2.2,2.3,2.6,2.6,2.5,2.9,2.8,2.8,2.8,2.7,3.2,3.1,3.2,3.0,2.8,3.1,3.2,2.8,2.7,3.1,3.0,2.6,2.8,2.5,2.7,2.6,2.4,2.6,2.3,2.4,2.1,2.3,2.6,2.4,2.7,2.6,2.3,2.5,2.6,2.4,2.2,2.5,2.5,2.2,2.3,2.7,2.5,2.3,2.7,2.9,2.6,2.8,3.2,3.5,1.9,1.9,1.9,1.9,1.9,1.7,1.7,1.5,1.5,1.6,1.5,1.9,1.5,1.6,1.4,1.3,1.3,1.3,1.3,1.7,1.9,1.7,1.7,1.9,2.2,2.3,2.3,2.5,2.7,2.7,2.8,2.5,2.3,1.8,1.7,1.9,2.0,2.0,1.6,1.5,1.6,1.5,1.4,1.5,1.5,1.5,1.6,1.7,1.7,1.9,1.7,1.8,1.8,1.8,1.9,2.0,2.2,2.3,2.3,2.5,2.4,2.3,2.3,2.2,2.0,2.0,1.1],[3.1,2.5,2.1,1.7,1.7,1.5,1.5,1.3,1.3,1.4,1.4,1.6,1.4,1.5,1.6,1.4,1.2,1.1,1.5,1.4,1.3,1.5,1.7,1.7,1.6,1.8,2.1,2.1,2.0,1.9,2.0,1.9,1.5,1.2,1.2,1.0,0.8,0.8,0.8,1.0,1.2,1.5,1.7,2.0,2.0,2.3,2.3,2.5,2.6,2.4,2.3,2.0,1.7,1.6,1.4,1.3,1.0,0.9,1.0,0.9,1.4,1.8,1.9,1.9,2.1,1.9,2.3,2.0,1.7,2.0,2.1,1.8,1.7,2.0,1.8,1.6,1.8,1.7,1.6,1.6,1.8,1.6,1.8,1.9,2.1,2.1,1.9,2.2,2.0,1.9,2.1,2.2,1.9,2.0,2.3,2.0,1.8,2.1,2.3,1.9,1.9,2.2,2.2,2.0,2.0,2.5,2.4,2.7,2.6,2.1,1.9,2.0,1.9,2.1,1.8,1.9,1.7,2.0,2.2,2.2,2.2,2.6,2.6,2.4,2.4,2.3,2.7,2.5,2.8,2.6,2.3,2.6,2.7,2.4,2.4,2.7,2.7,2.3,2.5,2.2,2.2,2.3,2.0,2.1,1.8,2.0,1.7,2.0,2.2,2.0,2.2,2.0,1.8,1.9,2.1,1.9,1.7,2.0,2.1,1.8,1.9,2.2,2.1,1.9,2.2,2.5,2.4,2.5,2.9,3.2,1.7,1.7,1.8,1.7,1.7,1.6,1.5,1.4,1.4,1.4,1.4,1.8,1.4,1.6,1.3,1.3,1.3,1.4,1.3,1.7,1.8,1.5,1.6,1.7,2.1,2.1,2.1,2.3,2.4,2.6,2.6,2.3,2.2,1.6,1.6,1.7,1.8,1.8,1.7,1.3,1.6,1.3,1.2,1.5,1.5,1.4,1.4,1.5,1.6,1.6,1.6,1.7,1.6,1.7,1.7,1.7,1.8,1.9,2.0,2.0,1.9,1.9,1.9,1.8,1.7,1.6,1.1],[3.4,2.6,2.3,1.9,1.9,1.7,1.8,1.7,1.7,2.0,2.1,2.5,2.0,2.4,2.4,2.4,1.8,1.7,2.4,2.2,1.7,1.9,2.5,2.2,1.9,2.3,2.8,2.9,3.0,2.8,3.0,2.8,2.2,1.7,1.7,1.3,1.2,0.8,0.8,0.8,1.2,1.3,1.7,1.9,2.1,2.5,2.6,3.2,3.0,2.8,2.4,2.2,1.7,1.7,1.4,1.3,1.1,1.1,1.4,1.2,1.7,2.2,2.4,2.2,2.7,2.4,2.9,2.5,2.1,2.6,2.5,2.1,2.2,2.6,2.1,1.9,2.1,2.1,2.2,2.2,2.7,2.3,2.8,3.0,3.6,3.7,3.1,3.6,3.2,2.8,3.3,3.2,2.8,2.9,3.3,2.8,2.6,3.1,3.1,2.4,2.5,3.1,2.9,2.5,2.6,3.3,3.2,3.8,3.5,2.7,2.5,2.7,2.7,3.1,2.8,3.2,2.8,3.2,3.9,3.9,3.8,4.3,4.2,4.1,4.0,3.8,4.5,4.3,4.6,4.1,3.8,4.2,4.3,3.8,3.7,4.1,4.0,3.4,3.7,3.2,3.4,3.5,3.1,3.5,3.1,3.4,2.7,3.4,3.8,3.1,3.6,3.3,2.6,2.6,3.2,2.7,2.1,2.5,3.0,2.4,2.3,3.0,2.8,2.3,2.8,3.3,3.1,3.2,3.7,4.1,2.3,2.3,2.3,2.3,2.2,2.0,1.9,1.8,1.8,1.9,1.8,2.1,1.7,2.0,1.6,1.7,1.7,1.7,1.6,2.0,2.1,2.0,2.0,2.2,2.4,2.6,2.8,2.9,3.1,3.2,3.2,2.9,2.6,2.2,2.2,2.1,2.3,2.3,2.1,2.0,2.2,2.0,1.8,2.0,2.1,2.0,2.3,2.4,2.5,2.7,2.5,2.7,2.5,2.7,2.7,2.7,2.9,3.2,3.2,3.4,3.3,3.1,3.2,2.9,2.7,2.7,1.6],[3.3,2.4,2.3,1.8,1.8,1.5,1.5,1.4,1.4,1.7,1.8,2.1,1.9,2.2,2.1,2.0,1.5,1.6,2.0,1.8,1.3,1.6,2.0,1.6,1.5,1.8,2.1,2.4,2.4,2.3,2.8,2.6,2.0,1.9,1.9,1.7,1.4,1.1,0.8,0.8,0.8,1.1,1.4,1.6,1.8,2.2,2.3,2.8,2.7,2.5,2.2,2.0,1.5,1.4,1.2,1.1,1.0,1.1,1.2,1.3,1.8,2.2,2.3,2.3,2.4,2.3,2.6,2.3,1.9,2.2,2.3,1.9,1.8,2.3,2.0,1.8,2.0,1.9,1.9,1.9,2.1,1.9,2.4,2.5,2.9,3.0,2.7,3.0,2.7,2.3,2.7,2.8,2.3,2.5,2.8,2.5,2.2,2.6,2.7,2.1,2.2,2.7,2.6,2.3,2.4,3.0,2.9,3.3,3.1,2.5,2.4,2.3,2.3,2.5,2.2,2.5,2.3,2.7,3.1,3.2,3.1,3.8,3.7,3.4,3.4,3.1,3.8,3.4,3.8,3.4,3.0,3.4,3.5,3.0,2.9,3.4,3.2,2.9,3.1,2.8,2.7,2.8,2.5,2.8,2.3,2.7,2.2,2.7,2.9,2.4,2.9,2.5,2.1,2.1,2.5,2.1,1.7,2.2,2.4,2.0,2.0,2.5,2.5,2.3,2.6,3.0,2.8,2.9,3.5,3.9,2.0,2.0,2.0,2.0,2.0,1.9,1.8,1.7,1.6,1.7,1.8,2.1,1.7,1.9,1.7,1.7,1.8,1.9,1.7,2.0,2.1,1.8,1.8,2.0,2.5,2.5,2.4,2.7,2.9,3.1,3.1,2.7,2.6,2.0,1.9,2.0,2.1,2.1,2.0,2.0,2.0,1.9,1.8,1.9,2.0,1.9,2.1,2.2,2.3,2.4,2.4,2.6,2.4,2.5,2.5,2.5,2.6,2.7,2.8,3.0,2.8,2.6,2.5,2.5,2.3,2.3,1.5],[2.8,2.1,1.8,1.5,1.4,1.3,1.2,1.2,1.3,1.5,1.7,1.9,1.9,1.9,1.8,1.7,1.4,1.4,1.6,1.5,1.1,1.3,1.6,1.3,1.3,1.6,1.8,2.0,1.9,2.0,2.2,2.2,1.8,1.8,1.9,1.7,1.4,1.2,1.0,0.8,0.8,0.8,1.1,1.3,1.5,1.8,1.8,2.2,2.2,2.1,1.8,1.6,1.2,1.1,1.0,0.9,0.9,1.0,1.3,1.4,1.8,2.1,2.2,2.2,2.2,2.1,2.4,2.1,1.7,2.0,2.0,1.8,1.7,1.9,1.7,1.4,1.6,1.5,1.6,1.6,1.8,1.7,2.1,2.2,2.5,2.6,2.3,2.7,2.5,2.2,2.4,2.5,2.1,2.2,2.4,2.2,1.9,2.1,2.3,1.9,1.8,2.2,2.2,1.9,2.0,2.4,2.3,2.6,2.4,2.0,1.8,1.9,1.8,2.1,1.8,2.2,1.9,2.2,2.5,2.5,2.6,3.1,3.0,2.8,2.9,2.7,3.1,2.8,3.1,2.9,2.6,2.8,3.0,2.6,2.4,2.8,2.8,2.3,2.5,2.2,2.2,2.4,2.1,2.4,1.9,2.2,1.8,2.2,2.3,2.0,2.3,2.0,1.7,1.7,2.0,1.7,1.4,1.7,1.9,1.6,1.6,2.0,1.9,1.7,2.0,2.3,2.2,2.4,2.8,3.2,1.8,1.7,1.8,1.8,1.8,1.7,1.6,1.6,1.6,1.6,1.7,2.1,1.7,1.9,1.7,1.7,1.8,1.8,1.7,2.1,2.0,1.7,1.7,1.9,2.3,2.3,2.2,2.4,2.6,2.8,2.9,2.5,2.4,1.7,1.7,1.8,1.9,1.8,1.9,1.7,1.9,1.7,1.6,1.7,1.8,1.7,1.8,1.9,2.0,2.0,2.0,2.1,1.9,2.0,2.0,2.0,2.1,2.2,2.2,2.4,2.2,2.1,2.1,2.0,1.9,1.9,1.5],[2.9,2.0,1.7,1.4,1.3,1.3,1.3,1.5,1.6,2.0,2.1,2.4,2.2,2.4,2.4,2.1,1.8,1.7,2.1,1.9,1.4,1.6,1.9,1.6,1.4,1.8,2.1,2.3,2.4,2.2,2.8,2.6,2.2,2.0,2.1,2.0,1.6,1.5,1.3,1.1,0.9,0.8,0.9,1.1,1.3,1.6,1.7,2.2,2.0,1.8,1.6,1.4,1.0,1.0,1.1,1.2,1.2,1.3,1.6,1.6,2.1,2.6,2.6,2.6,2.7,2.5,2.8,2.5,2.1,2.4,2.4,2.0,2.0,2.2,1.9,1.6,1.7,1.7,1.9,1.9,2.3,2.2,2.7,2.7,3.3,3.3,3.0,3.5,3.1,2.7,3.2,3.3,2.7,2.7,3.1,2.7,2.4,2.6,2.9,2.4,2.2,2.7,2.7,2.4,2.3,2.8,2.7,3.2,2.8,2.3,2.0,2.3,2.2,2.7,2.3,2.8,2.5,2.8,3.2,3.4,3.4,4.1,3.8,3.7,3.8,3.5,4.1,3.7,4.2,3.8,3.3,3.7,4.0,3.3,3.0,3.8,3.5,2.9,3.1,2.6,2.6,2.9,2.6,3.0,2.5,2.8,2.3,2.8,3.1,2.5,3.0,2.6,2.2,2.1,2.4,2.1,1.6,1.9,2.3,1.7,1.6,2.1,2.1,1.8,2.0,2.5,2.4,2.5,2.9,3.3,2.2,2.2,2.2,2.2,2.2,2.1,2.0,1.9,1.9,2.0,2.0,2.5,2.0,2.2,2.0,2.0,2.1,2.1,2.0,2.3,2.4,2.1,2.1,2.3,2.7,2.7,2.7,2.9,3.1,3.2,3.2,2.9,2.8,2.1,2.1,2.2,2.3,2.3,2.1,2.0,2.1,2.0,1.9,2.2,2.2,2.1,2.1,2.3,2.4,2.5,2.3,2.6,2.3,2.4,2.5,2.4,2.6,2.8,2.9,3.0,2.8,2.6,2.6,2.6,2.4,2.3,1.7],[2.9,2.1,1.8,1.6,1.8,1.8,1.8,2.2,2.3,2.6,2.8,3.4,2.9,3.1,2.9,2.7,2.2,2.1,2.4,2.3,1.8,1.8,2.2,1.7,1.5,2.0,2.2,2.4,2.7,2.7,3.1,3.2,2.9,2.5,2.7,2.5,2.1,2.0,1.7,1.4,1.2,0.8,0.8,0.8,1.2,1.4,1.9,2.3,1.8,1.8,1.4,1.3,1.0,1.1,1.2,1.4,1.7,1.8,2.1,2.2,2.6,3.2,3.6,3.3,3.5,3.1,3.4,3.0,2.7,3.0,2.8,2.5,2.5,2.7,2.2,2.1,2.2,2.5,2.5,2.6,3.0,2.8,3.3,3.6,4.0,4.3,4.2,4.7,4.3,3.7,4.2,4.6,3.8,3.8,4.3,3.9,3.3,3.8,4.1,3.3,3.0,3.7,3.8,3.1,3.0,3.7,3.8,4.4,3.9,3.0,2.7,3.1,2.8,3.3,2.7,3.4,3.0,3.6,3.7,3.9,4.3,4.8,4.7,4.6,4.9,4.5,5.0,4.4,5.0,4.7,4.2,4.4,5.1,4.4,4.1,4.6,4.9,3.9,4.0,3.3,3.1,3.5,2.9,3.4,2.9,3.1,2.7,3.1,3.2,2.7,3.2,2.7,2.5,2.2,2.7,2.6,2.0,2.2,2.6,2.4,2.0,2.5,2.7,2.4,2.4,3.0,3.1,2.9,3.3,4.0,3.0,3.0,2.9,2.9,2.9,2.9,2.8,2.7,2.7,2.8,2.7,3.1,2.7,2.9,2.7,2.6,2.7,2.7,2.6,2.9,2.9,2.9,2.9,3.2,3.3,3.5,3.6,3.8,4.0,4.1,4.0,3.6,3.4,2.9,3.0,2.9,3.0,2.9,2.6,2.5,2.6,2.6,2.5,2.8,2.8,2.6,2.6,2.9,3.1,3.2,2.9,3.2,2.7,2.8,3.1,2.9,3.2,3.4,3.4,3.7,3.2,3.0,3.1,3.1,3.0,2.9,2.1],[2.6,1.8,1.6,1.4,1.4,1.7,1.6,2.0,1.9,2.4,2.5,2.9,2.8,2.7,2.7,2.4,2.2,2.0,2.2,2.0,1.6,1.8,1.9,1.6,1.5,1.8,1.9,2.2,2.3,2.4,2.8,2.9,2.5,2.4,2.7,2.4,2.1,2.0,1.7,1.5,1.3,1.1,0.9,0.8,0.8,1.0,1.3,1.7,1.5,1.5,1.1,1.1,1.0,1.1,1.3,1.5,1.8,1.8,2.1,2.2,2.6,3.1,3.2,3.1,3.2,2.9,3.1,2.8,2.5,2.8,2.6,2.3,2.4,2.5,2.1,2.1,2.0,2.1,2.3,2.1,2.6,2.5,2.9,3.0,3.3,3.4,3.2,3.7,3.5,3.0,3.4,3.6,3.2,3.0,3.5,3.3,2.9,2.9,3.4,3.0,2.6,3.1,3.3,2.7,2.7,3.2,3.0,3.4,3.0,2.7,2.3,2.6,2.3,2.8,2.4,2.8,2.5,3.0,3.0,3.0,3.4,3.9,3.9,3.6,3.8,3.5,4.0,3.5,4.1,3.8,3.3,3.5,3.9,3.6,3.1,3.6,3.7,3.1,3.0,2.9,2.6,2.9,2.5,2.8,2.3,2.6,2.2,2.6,2.6,2.2,2.5,2.3,2.0,1.8,2.1,2.0,1.6,1.7,2.1,2.0,1.5,2.0,2.2,2.0,2.0,2.4,2.4,2.5,2.8,3.5,2.7,2.7,2.7,2.7,2.7,2.6,2.6,2.5,2.4,2.6,2.6,2.9,2.6,2.7,2.5,2.5,2.5,2.6,2.5,2.8,2.8,2.7,2.7,2.8,3.1,3.1,3.1,3.4,3.6,3.7,3.7,3.3,3.2,2.6,2.6,2.7,2.8,2.7,2.4,2.3,2.2,2.4,2.4,2.4,2.6,2.4,2.4,2.6,2.7,2.7,2.5,2.8,2.5,2.5,2.6,2.5,2.6,2.8,2.8,3.0,2.7,2.6,2.6,2.6,2.4,2.4,2.1],[2.6,1.9,1.7,1.6,1.6,1.9,1.8,2.1,2.0,2.5,2.7,3.3,3.1,3.1,2.9,2.6,2.3,2.2,2.4,2.1,1.9,2.0,2.0,1.5,1.6,2.1,2.0,2.5,2.6,2.7,3.2,3.3,2.8,2.9,3.1,2.8,2.4,2.3,2.0,1.7,1.5,1.2,1.1,0.8,0.8,0.8,1.2,1.5,1.3,1.4,1.1,1.1,1.0,1.1,1.5,1.6,1.9,1.9,2.3,2.5,3.0,3.5,3.7,3.5,3.7,3.3,3.5,3.1,2.8,3.2,3.0,2.6,2.8,3.0,2.4,2.3,2.2,2.2,2.3,2.2,2.6,2.6,3.1,3.2,3.4,3.8,3.7,4.1,4.0,3.4,3.7,4.1,3.6,3.3,3.8,3.7,3.1,3.3,3.8,3.3,2.8,3.4,3.7,3.1,3.1,3.7,3.4,3.8,3.3,2.8,2.4,2.6,2.3,2.7,2.5,3.0,2.7,3.2,3.2,3.4,3.7,4.2,4.2,3.8,4.2,3.8,4.1,3.7,4.1,3.9,3.5,3.6,4.0,3.7,3.1,3.7,3.9,3.2,3.2,2.8,2.5,2.8,2.4,2.9,2.5,2.8,2.5,3.0,2.9,2.3,2.7,2.3,2.0,1.8,2.2,2.0,1.5,1.6,2.1,1.9,1.6,1.8,2.2,2.0,2.0,2.4,2.7,2.6,2.9,3.6,3.0,3.0,3.1,3.1,3.1,3.0,3.0,2.9,2.8,3.0,2.8,3.1,2.9,2.9,2.9,2.8,2.9,2.9,2.8,3.1,3.0,3.1,3.1,3.3,3.5,3.7,3.7,3.9,4.1,4.1,4.0,3.7,3.6,3.0,3.0,3.2,3.2,3.1,2.7,2.6,2.6,2.8,2.7,2.7,2.9,2.6,2.8,3.0,3.1,3.1,3.0,3.3,2.9,3.0,3.1,3.0,3.1,3.3,3.3,3.4,3.2,3.0,2.9,3.0,2.8,2.8,2.4],[2.7,1.9,1.7,1.6,1.4,1.9,1.6,2.0,2.0,2.4,2.6,3.0,3.0,2.9,2.6,2.4,2.2,2.2,2.3,2.0,1.8,2.0,2.0,1.6,1.7,2.0,1.9,2.4,2.5,2.6,3.0,3.2,2.8,2.8,3.0,3.0,2.5,2.4,2.1,1.9,1.7,1.5,1.2,1.0,0.8,0.8,0.8,1.0,1.0,1.1,1.0,1.1,1.2,1.2,1.6,1.6,2.0,2.0,2.4,2.6,3.0,3.5,3.5,3.5,3.6,3.4,3.6,3.3,2.9,3.1,3.0,2.8,2.8,2.8,2.4,2.1,2.0,1.9,2.1,1.9,2.4,2.3,2.7,2.8,2.9,3.4,3.2,3.5,3.5,3.0,3.1,3.4,3.1,2.9,3.2,3.3,2.8,2.9,3.3,3.1,2.7,3.0,3.3,3.0,2.7,3.2,2.8,3.1,2.6,2.5,2.1,2.3,1.9,2.4,2.1,2.5,2.4,2.8,2.7,2.9,3.2,3.7,3.7,3.2,3.6,3.2,3.4,2.9,3.2,3.3,2.8,2.8,3.3,3.1,2.6,2.9,3.2,2.8,2.5,2.3,2.1,2.4,2.0,2.4,2.1,2.4,2.2,2.6,2.6,2.1,2.3,1.9,1.8,1.5,1.7,1.8,1.4,1.2,1.6,1.7,1.3,1.4,1.8,1.8,1.6,1.9,2.1,2.2,2.4,3.0,2.8,2.8,2.9,3.0,2.9,2.8,2.7,2.7,2.6,2.7,2.7,3.0,2.8,2.8,2.7,2.7,2.8,2.9,2.6,2.9,2.9,2.9,2.9,3.0,3.2,3.3,3.3,3.5,3.7,3.9,3.9,3.5,3.4,2.8,2.7,3.0,3.1,3.1,2.6,2.5,2.5,2.5,2.5,2.4,2.6,2.4,2.6,2.7,2.9,2.8,2.8,3.1,2.7,2.7,2.8,2.6,2.7,2.9,2.8,3.1,2.7,2.6,2.6,2.6,2.5,2.5,2.4],[2.9,2.0,1.8,1.7,1.4,1.9,1.7,2.1,2.0,2.4,2.5,3.0,3.1,3.0,2.6,2.5,2.2,2.4,2.4,2.1,2.0,2.2,2.1,1.8,1.9,2.2,2.1,2.6,2.6,2.8,3.3,3.4,3.0,3.1,3.3,3.1,2.7,2.6,2.3,2.1,2.0,1.7,1.5,1.2,1.1,0.8,0.8,0.8,0.9,1.1,1.0,1.1,1.4,1.3,1.7,1.7,2.1,2.1,2.5,2.7,3.2,3.7,3.7,3.8,3.8,3.7,3.6,3.5,3.1,3.0,3.1,2.9,2.7,2.7,2.3,2.0,1.9,1.9,2.1,2.0,2.3,2.3,2.7,3.0,3.1,3.5,3.3,3.8,3.7,3.1,3.1,3.5,3.2,2.8,3.2,3.4,2.6,2.7,3.1,2.9,2.5,2.8,3.0,2.8,2.5,3.0,2.6,2.9,2.5,2.2,1.9,2.1,1.9,2.3,2.2,2.6,2.5,3.0,2.8,3.2,3.4,4.1,4.0,3.4,3.9,3.3,3.6,3.1,3.5,3.4,2.9,3.0,3.3,3.0,2.5,3.0,3.1,2.5,2.5,2.2,2.0,2.3,2.1,2.5,2.3,2.6,2.4,2.9,2.7,2.2,2.5,2.1,1.9,1.6,1.8,1.8,1.6,1.2,1.6,1.6,1.2,1.3,1.7,1.6,1.5,1.9,2.0,2.1,2.3,2.8,2.7,2.8,2.9,3.0,3.0,2.9,2.9,2.8,2.7,2.9,2.9,3.2,3.0,3.1,2.9,2.9,3.0,3.1,2.8,3.2,3.2,3.0,3.0,3.1,3.5,3.7,3.6,3.7,3.9,4.0,4.1,3.8,3.7,2.8,2.7,3.1,3.2,3.1,2.9,2.6,2.8,2.7,2.6,2.7,2.9,2.7,2.8,3.0,3.1,3.0,3.1,3.3,2.9,2.9,2.9,2.8,2.8,3.1,3.0,3.3,2.9,2.8,2.7,2.7,2.6,2.7,2.6],[3.2,2.2,1.9,1.9,1.5,2.0,1.9,2.1,2.1,2.6,2.8,3.3,3.4,3.3,2.9,2.8,2.5,2.8,2.8,2.2,2.2,2.6,2.3,1.9,2.1,2.6,2.4,3.0,3.0,3.3,3.7,3.8,3.4,3.5,3.7,3.5,3.1,2.9,2.7,2.5,2.2,2.1,1.8,1.6,1.3,1.1,0.8,0.8,0.8,1.1,1.3,1.4,1.7,1.5,2.0,1.9,2.4,2.5,2.7,3.0,3.5,3.9,3.9,3.9,3.9,3.8,3.8,3.8,3.2,3.2,3.3,3.1,2.9,2.8,2.5,2.2,2.0,2.0,2.2,2.0,2.5,2.5,2.9,3.2,3.2,3.7,3.6,4.0,3.9,3.3,3.3,3.7,3.4,3.0,3.3,3.5,2.8,2.8,3.2,3.1,2.7,2.9,3.2,2.9,2.7,3.2,2.8,3.1,2.7,2.4,2.1,2.3,2.1,2.5,2.4,2.8,2.7,3.3,3.1,3.4,3.7,4.3,4.3,3.6,4.1,3.4,3.8,3.2,3.7,3.6,3.0,3.1,3.5,3.1,2.7,3.0,3.2,2.7,2.8,2.4,2.2,2.5,2.2,2.7,2.4,2.9,2.7,3.3,3.0,2.5,2.7,2.4,2.2,1.7,1.8,2.0,1.7,1.3,1.7,1.8,1.3,1.4,1.9,1.7,1.6,1.9,2.1,2.2,2.4,3.0,2.8,2.9,3.0,3.1,3.1,3.0,3.0,2.9,2.8,3.1,3.1,3.3,3.1,3.3,3.1,3.1,3.2,3.3,3.0,3.4,3.3,3.2,3.2,3.3,3.6,3.7,3.6,3.8,4.0,4.1,4.2,3.8,3.7,2.9,2.8,3.2,3.3,3.2,3.1,2.9,3.0,3.0,2.8,2.9,3.1,2.8,3.1,3.2,3.4,3.3,3.4,3.7,3.2,3.3,3.3,3.1,3.1,3.4,3.3,3.6,3.2,3.0,3.0,3.0,2.8,2.9,2.9],[3.3,2.2,2.0,2.4,2.1,2.9,2.6,3.2,3.1,3.8,4.0,4.6,4.8,4.6,4.0,3.9,3.7,3.8,3.8,3.1,3.1,3.5,3.1,2.5,2.8,3.3,3.0,3.8,4.0,4.2,4.8,5.0,4.5,4.9,5.0,5.1,4.5,4.3,4.0,3.6,3.1,2.7,2.1,1.8,1.6,1.1,1.1,0.9,0.8,0.9,1.2,1.5,1.9,2.0,2.8,2.6,3.7,3.7,4.1,4.4,4.9,5.5,5.3,5.6,5.7,5.5,5.7,5.4,4.7,5.0,4.8,4.4,4.3,4.2,3.8,3.2,2.8,2.8,3.0,2.8,3.5,3.4,3.9,4.4,4.2,5.0,4.9,5.2,5.3,4.6,4.4,5.0,4.6,4.0,4.4,4.8,4.1,3.9,4.5,4.6,3.8,4.1,4.8,4.4,4.0,4.7,4.0,4.1,3.5,3.4,2.7,3.0,2.6,3.2,3.0,3.6,3.7,4.3,3.9,4.4,4.8,5.3,5.2,4.7,5.2,4.5,4.6,3.9,4.4,4.4,3.9,3.7,4.3,4.1,3.4,3.7,4.1,3.6,3.3,3.0,2.5,3.1,2.7,3.3,3.1,3.7,3.6,4.2,3.8,3.2,3.3,2.7,2.6,2.1,2.2,2.5,2.3,1.7,1.9,2.3,1.7,1.6,2.2,2.3,1.8,2.2,2.5,2.6,2.8,3.6,4.4,4.5,4.6,4.8,4.8,4.7,4.5,4.5,4.4,4.5,4.4,4.5,4.5,4.5,4.4,4.5,4.4,4.6,4.3,4.7,4.5,4.8,4.8,4.9,5.0,5.3,5.2,5.4,5.5,5.6,5.6,5.2,5.1,4.5,4.3,5.0,5.1,4.9,4.1,4.1,3.8,4.2,4.1,4.0,4.4,3.9,4.2,4.4,4.7,4.6,4.6,4.9,4.4,4.4,4.5,4.2,4.2,4.6,4.4,4.7,4.2,4.1,4.0,4.2,4.0,4.1,4.2],[2.9,1.9,1.8,1.9,1.8,2.5,2.3,2.8,2.7,3.4,3.7,4.3,4.3,4.2,3.7,3.4,3.2,3.3,3.3,2.7,2.6,3.0,2.8,2.4,2.5,2.9,2.8,3.4,3.6,3.9,4.6,4.8,3.9,4.4,4.6,4.5,3.8,3.6,3.3,2.7,2.5,2.1,2.0,1.4,1.4,1.1,1.2,1.1,0.8,0.8,0.9,1.2,1.5,1.8,2.2,2.3,2.8,3.0,3.5,3.8,4.6,5.2,5.1,5.2,5.2,4.9,5.0,4.6,4.2,4.3,4.1,3.7,3.7,3.6,3.1,2.9,2.5,2.7,2.8,2.7,3.2,3.2,3.6,4.1,4.0,4.7,4.5,5.0,5.0,4.3,4.3,5.0,4.6,4.0,4.5,4.9,3.9,3.8,4.5,4.3,3.6,4.0,4.5,4.1,3.5,4.4,3.8,4.2,3.5,3.1,2.6,3.0,2.7,3.2,2.9,3.4,3.4,3.9,3.8,4.2,4.6,5.4,5.2,4.5,5.1,4.3,4.8,4.1,4.6,4.6,3.9,3.9,4.4,4.1,3.4,3.9,4.2,3.6,3.4,3.0,2.7,3.1,2.7,3.3,2.9,3.4,3.2,3.9,3.7,3.0,3.2,2.7,2.6,2.2,2.4,2.5,2.1,1.8,2.1,2.2,1.7,1.8,2.3,2.2,1.8,2.4,2.7,2.7,2.9,3.6,4.1,4.2,4.3,4.4,4.4,4.3,4.2,4.1,4.0,4.2,4.1,4.4,4.1,4.1,4.1,4.1,4.3,4.3,4.0,4.3,4.2,4.4,4.4,4.6,4.8,5.0,5.0,5.3,5.6,5.5,5.1,5.1,4.9,4.2,4.1,4.5,4.6,4.5,3.8,3.6,3.7,3.8,3.6,3.6,3.9,3.6,3.8,4.0,4.1,4.1,4.1,4.5,3.9,4.1,4.0,3.8,3.9,4.2,4.1,4.4,4.0,3.9,3.7,3.8,3.6,3.7,3.7],[2.5,1.8,1.5,1.5,1.4,2.0,1.9,2.4,2.4,2.9,3.1,3.8,3.6,3.6,3.3,3.0,2.7,2.6,2.9,2.5,2.2,2.5,2.5,1.9,2.0,2.5,2.5,3.0,3.2,3.3,3.8,3.9,3.3,3.3,3.6,3.4,2.8,2.7,2.4,2.1,1.9,1.6,1.6,1.1,1.1,1.0,1.3,1.4,1.0,0.9,0.8,0.9,1.1,1.4,1.6,1.8,2.2,2.3,2.7,2.9,3.4,4.0,4.1,4.0,4.1,3.8,4.0,3.6,3.3,3.6,3.3,2.9,3.1,3.1,2.6,2.4,2.2,2.3,2.7,2.6,3.2,2.9,3.6,3.8,4.0,4.4,4.2,4.7,4.6,3.9,4.2,4.6,4.0,3.8,4.3,4.1,3.5,3.7,4.2,3.7,3.3,3.8,4.0,3.4,3.3,3.9,3.6,4.1,3.6,3.1,2.6,3.1,2.7,3.4,2.9,3.5,3.2,3.7,3.7,3.9,4.3,4.9,4.8,4.4,4.8,4.4,4.8,4.1,4.7,4.6,3.9,4.1,4.7,4.2,3.6,4.2,4.4,3.8,3.6,3.3,2.9,3.4,2.8,3.3,2.8,3.3,2.9,3.6,3.4,2.8,3.1,2.7,2.4,2.0,2.4,2.4,1.8,1.7,2.2,2.2,1.5,1.9,2.4,2.0,1.9,2.5,2.6,2.5,2.8,3.7,3.4,3.4,3.5,3.5,3.4,3.3,3.3,3.2,3.1,3.3,3.2,3.6,3.3,3.4,3.2,3.2,3.3,3.4,3.2,3.4,3.5,3.5,3.5,3.6,3.8,4.0,4.0,4.2,4.4,4.5,4.5,4.1,3.9,3.3,3.3,3.6,3.7,3.6,3.1,3.1,3.0,3.2,3.1,3.0,3.3,3.0,3.3,3.5,3.6,3.6,3.5,3.9,3.4,3.5,3.6,3.4,3.5,3.7,3.7,4.0,3.6,3.5,3.4,3.4,3.3,3.3,2.9],[2.7,1.9,1.5,1.3,1.4,1.9,2.1,2.4,2.6,3.2,3.9,4.6,4.0,4.4,4.1,3.8,3.0,2.8,3.4,3.0,2.3,2.7,3.1,2.4,2.2,2.7,3.0,3.5,3.9,3.7,4.5,4.5,3.5,3.5,3.9,3.3,2.8,2.5,2.3,1.8,1.8,1.4,1.4,1.1,1.3,1.2,1.7,2.1,1.3,1.3,0.9,0.8,0.8,1.3,1.4,1.9,1.9,2.2,2.7,3.0,3.4,4.1,4.5,4.0,4.1,3.6,3.8,3.5,3.0,3.3,3.0,2.7,2.8,2.9,2.4,2.4,2.4,2.7,3.0,2.9,3.6,3.4,4.3,4.9,5.2,5.9,5.5,6.1,5.8,4.9,5.2,5.7,5.1,4.6,5.2,4.9,4.1,4.2,4.8,3.9,3.4,4.3,4.2,3.5,3.3,4.2,3.9,4.8,4.1,3.3,3.0,3.3,3.0,3.9,3.4,4.5,4.0,4.8,5.1,5.2,5.6,6.5,6.3,5.9,6.4,5.6,6.2,5.4,6.0,5.9,4.9,5.1,5.7,5.0,4.4,5.1,5.2,4.3,4.2,3.5,3.3,4.1,3.4,4.4,3.8,4.5,3.6,4.6,4.7,3.6,4.3,3.7,3.1,3.0,3.3,2.9,2.3,2.2,2.9,2.4,1.8,2.4,2.7,2.3,2.0,3.1,3.1,2.8,3.2,4.0,3.6,3.6,3.5,3.4,3.4,3.4,3.3,3.3,3.3,3.4,3.4,3.8,3.5,3.6,3.5,3.6,3.6,3.6,3.6,3.6,3.6,3.5,3.6,3.8,4.1,4.3,4.3,4.5,4.8,4.8,4.7,4.3,4.1,3.5,3.6,3.4,3.4,3.3,3.7,3.7,3.8,3.8,3.6,3.7,3.8,3.4,4.0,4.2,4.6,4.6,4.3,4.7,4.2,4.4,4.5,4.3,4.5,4.8,4.7,5.1,4.6,4.4,4.3,4.3,4.1,4.1,3.1],[2.4,1.6,1.2,1.0,0.9,1.1,1.1,1.3,1.4,1.6,1.8,2.1,2.1,2.1,2.0,1.9,1.6,1.6,1.8,1.6,1.4,1.6,1.7,1.4,1.4,1.7,1.8,2.1,2.1,2.2,2.5,2.6,2.2,2.2,2.2,2.2,1.8,1.6,1.6,1.4,1.2,1.0,1.1,1.0,1.0,1.2,1.4,1.7,1.6,1.4,1.1,0.8,0.8,0.8,0.9,1.0,1.2,1.4,1.5,1.7,2.2,2.5,2.4,2.4,2.4,2.3,2.5,2.3,1.9,2.0,2.1,1.8,1.7,1.8,1.6,1.3,1.3,1.4,1.5,1.6,1.8,1.8,2.2,2.3,2.6,2.8,2.5,2.9,2.7,2.2,2.5,2.7,2.2,2.2,2.5,2.3,2.0,2.2,2.4,2.0,1.8,2.2,2.2,1.9,1.8,2.2,2.1,2.5,2.3,1.8,1.6,1.8,1.8,2.2,1.9,2.3,2.0,2.4,2.6,2.7,2.8,3.3,3.2,3.1,3.1,2.8,3.3,3.0,3.5,3.1,2.7,3.0,3.2,2.7,2.5,3.0,2.8,2.4,2.5,2.2,2.1,2.5,2.1,2.5,2.0,2.3,1.9,2.4,2.5,2.0,2.3,2.1,1.7,1.7,2.0,1.7,1.3,1.5,1.8,1.5,1.3,1.7,1.7,1.4,1.6,2.0,1.9,1.9,2.4,2.8,1.8,1.8,1.9,1.9,1.9,1.8,1.9,1.8,1.8,1.9,1.9,2.2,1.9,2.2,1.9,1.9,2.0,2.1,1.9,2.2,2.2,2.0,2.0,2.0,2.4,2.4,2.3,2.5,2.7,2.9,2.9,2.6,2.5,1.8,1.8,2.0,2.0,2.0,2.1,1.9,2.1,1.9,1.9,2.0,2.0,2.0,2.0,2.1,2.2,2.2,2.1,2.3,2.1,2.2,2.2,2.2,2.2,2.4,2.4,2.6,2.4,2.2,2.2,2.2,2.0,2.0,1.8],[2.4,1.6,1.2,0.9,0.8,0.9,0.9,1.1,1.2,1.3,1.5,1.8,1.8,1.8,1.7,1.6,1.4,1.4,1.5,1.4,1.2,1.4,1.5,1.2,1.3,1.5,1.6,1.8,1.8,1.9,2.1,2.2,1.9,1.8,1.9,1.7,1.5,1.3,1.3,1.0,0.9,0.9,0.9,0.9,1.0,1.1,1.3,1.5,1.4,1.4,1.2,1.0,0.8,0.8,0.8,0.9,1.0,1.1,1.2,1.4,1.8,2.1,2.1,2.0,2.0,2.0,2.1,2.0,1.6,1.7,1.7,1.6,1.4,1.5,1.3,1.1,1.1,1.1,1.2,1.3,1.5,1.5,1.8,1.9,2.1,2.3,2.1,2.3,2.1,1.9,2.1,2.2,1.9,1.9,2.0,1.9,1.6,1.7,1.9,1.6,1.5,1.7,1.8,1.6,1.5,1.9,1.7,2.0,1.8,1.5,1.3,1.5,1.4,1.7,1.5,1.8,1.7,1.9,2.0,2.1,2.3,2.6,2.7,2.4,2.5,2.2,2.5,2.3,2.5,2.4,2.1,2.2,2.4,2.1,1.9,2.2,2.2,1.9,1.9,1.7,1.6,1.8,1.6,1.9,1.6,1.9,1.6,1.9,2.0,1.7,1.9,1.6,1.4,1.4,1.6,1.3,1.1,1.2,1.4,1.2,1.0,1.3,1.4,1.2,1.3,1.6,1.6,1.7,2.0,2.4,1.5,1.5,1.5,1.6,1.6,1.5,1.5,1.5,1.5,1.5,1.6,2.0,1.6,1.9,1.6,1.6,1.7,1.8,1.6,1.9,2.0,1.6,1.6,1.7,2.1,2.1,1.9,2.1,2.3,2.6,2.7,2.2,2.2,1.5,1.5,1.6,1.7,1.6,1.8,1.6,1.8,1.6,1.6,1.7,1.8,1.7,1.7,1.8,1.8,1.8,1.8,2.0,1.8,1.8,1.8,1.8,1.8,2.0,2.0,2.1,1.9,1.9,1.8,1.8,1.7,1.7,1.5],[2.6,1.8,1.3,1.0,0.9,0.9,0.8,0.9,1.0,1.2,1.3,1.5,1.5,1.6,1.5,1.4,1.2,1.3,1.5,1.3,1.1,1.4,1.5,1.2,1.4,1.6,1.7,1.9,1.8,1.9,2.2,2.2,1.8,1.7,1.7,1.6,1.4,1.2,1.2,1.0,0.9,1.0,1.1,1.2,1.2,1.5,1.4,1.8,1.7,1.6,1.4,1.1,0.9,0.8,0.8,0.8,0.9,1.0,1.0,1.2,1.7,1.9,1.9,1.9,1.9,1.9,2.0,1.9,1.5,1.6,1.7,1.5,1.3,1.4,1.3,1.0,1.0,1.1,1.1,1.2,1.4,1.3,1.7,1.7,2.0,2.0,1.8,2.0,1.8,1.7,1.9,1.9,1.7,1.7,1.9,1.7,1.4,1.6,1.8,1.5,1.3,1.6,1.7,1.5,1.5,1.8,1.7,2.0,1.8,1.4,1.3,1.4,1.4,1.6,1.5,1.7,1.6,1.8,2.0,2.1,2.1,2.6,2.5,2.3,2.2,2.1,2.4,2.3,2.5,2.3,2.0,2.2,2.3,2.0,1.8,2.1,2.1,1.8,1.8,1.6,1.6,1.8,1.6,1.9,1.6,1.9,1.6,2.0,2.1,1.8,2.0,1.7,1.5,1.5,1.7,1.5,1.2,1.4,1.5,1.1,1.1,1.5,1.4,1.2,1.4,1.7,1.6,1.8,2.2,2.6,1.4,1.4,1.5,1.5,1.5,1.4,1.4,1.3,1.3,1.4,1.5,1.8,1.5,1.7,1.4,1.4,1.5,1.6,1.4,1.8,1.8,1.5,1.5,1.5,1.9,1.9,1.8,2.0,2.2,2.4,2.6,2.1,2.0,1.4,1.4,1.5,1.6,1.6,1.7,1.4,1.6,1.4,1.3,1.5,1.6,1.6,1.5,1.6,1.7,1.7,1.7,1.8,1.7,1.8,1.7,1.7,1.8,1.8,1.9,2.0,1.9,1.8,1.8,1.7,1.6,1.6,1.3],[2.5,1.8,1.3,1.0,0.9,0.9,0.8,0.8,0.8,1.0,1.1,1.2,1.2,1.3,1.2,1.2,1.0,1.0,1.2,1.1,0.9,1.2,1.2,1.1,1.2,1.3,1.5,1.6,1.5,1.6,1.7,1.8,1.6,1.4,1.4,1.3,1.1,0.9,1.0,0.8,0.8,0.9,1.1,1.2,1.2,1.4,1.3,1.6,1.6,1.5,1.4,1.2,1.0,0.8,0.8,0.8,0.8,0.8,0.9,1.0,1.4,1.6,1.6,1.6,1.6,1.6,1.8,1.7,1.3,1.4,1.6,1.5,1.2,1.4,1.2,1.0,1.0,0.9,1.0,1.0,1.1,1.1,1.3,1.4,1.6,1.7,1.5,1.6,1.5,1.3,1.5,1.6,1.3,1.3,1.5,1.4,1.2,1.4,1.5,1.2,1.1,1.4,1.5,1.3,1.3,1.6,1.5,1.7,1.5,1.2,1.1,1.2,1.2,1.3,1.2,1.4,1.3,1.4,1.6,1.7,1.7,2.1,2.1,1.8,1.8,1.6,1.9,1.8,1.9,1.8,1.6,1.7,1.8,1.6,1.5,1.7,1.7,1.5,1.5,1.3,1.3,1.4,1.3,1.5,1.3,1.5,1.3,1.6,1.7,1.4,1.6,1.4,1.2,1.2,1.4,1.2,1.0,1.2,1.2,1.0,1.0,1.3,1.2,1.1,1.2,1.5,1.4,1.6,2.0,2.3,1.2,1.2,1.2,1.3,1.2,1.1,1.1,1.1,1.1,1.1,1.2,1.7,1.2,1.5,1.2,1.2,1.3,1.3,1.2,1.6,1.7,1.1,1.1,1.2,1.7,1.7,1.5,1.7,2.0,2.3,2.4,1.9,1.9,1.2,1.1,1.2,1.3,1.3,1.5,1.2,1.5,1.2,1.1,1.3,1.4,1.3,1.3,1.3,1.4,1.4,1.4,1.5,1.4,1.5,1.4,1.4,1.5,1.5,1.6,1.6,1.5,1.5,1.4,1.4,1.3,1.3,1.1],[2.6,1.9,1.4,1.2,1.0,0.9,0.8,0.8,0.8,0.9,1.0,1.1,1.1,1.1,1.1,1.1,0.9,0.9,1.1,1.0,0.9,1.1,1.2,1.1,1.2,1.4,1.5,1.7,1.4,1.5,1.6,1.7,1.5,1.3,1.3,1.2,1.1,0.9,1.0,0.9,0.9,1.0,1.2,1.4,1.3,1.5,1.4,1.7,1.7,1.7,1.5,1.4,1.1,1.0,0.8,0.8,0.8,0.8,0.8,0.9,1.4,1.6,1.6,1.6,1.6,1.6,1.7,1.7,1.3,1.4,1.6,1.4,1.2,1.3,1.3,0.9,1.0,0.9,0.9,0.9,1.0,1.0,1.2,1.3,1.5,1.5,1.4,1.5,1.4,1.2,1.4,1.4,1.2,1.2,1.4,1.4,1.1,1.3,1.4,1.2,1.1,1.4,1.4,1.4,1.3,1.6,1.5,1.6,1.5,1.2,1.1,1.1,1.1,1.2,1.1,1.3,1.2,1.3,1.5,1.6,1.6,1.9,2.0,1.7,1.6,1.5,1.7,1.7,1.8,1.7,1.5,1.6,1.7,1.5,1.4,1.6,1.6,1.4,1.4,1.3,1.3,1.4,1.3,1.5,1.3,1.4,1.2,1.4,1.6,1.4,1.6,1.4,1.2,1.3,1.4,1.1,1.0,1.2,1.2,1.0,1.1,1.3,1.2,1.1,1.3,1.5,1.4,1.6,2.0,2.4,1.2,1.2,1.2,1.3,1.2,1.1,1.1,1.1,1.0,1.1,1.2,1.6,1.2,1.4,1.1,1.1,1.2,1.2,1.1,1.5,1.6,1.2,1.2,1.3,1.7,1.7,1.5,1.7,2.0,2.1,2.3,1.8,1.8,1.1,1.1,1.2,1.3,1.3,1.4,1.0,1.4,1.0,0.9,1.2,1.2,1.2,1.1,1.1,1.2,1.2,1.2,1.3,1.2,1.3,1.3,1.2,1.3,1.4,1.4,1.5,1.4,1.3,1.3,1.3,1.2,1.2,0.9],[2.6,2.0,1.5,1.2,1.1,1.0,0.9,0.8,0.8,0.9,1.0,1.1,1.0,1.1,1.1,1.0,0.8,0.8,1.0,1.0,0.8,1.0,1.2,1.1,1.2,1.3,1.4,1.6,1.3,1.5,1.5,1.6,1.4,1.2,1.2,1.1,0.9,0.8,0.9,0.9,0.9,1.1,1.3,1.4,1.4,1.6,1.5,1.7,1.8,1.7,1.6,1.4,1.2,1.1,1.0,0.8,0.8,0.8,0.8,0.8,1.2,1.5,1.5,1.5,1.6,1.5,1.7,1.6,1.3,1.4,1.6,1.4,1.3,1.4,1.4,1.0,1.1,1.0,1.0,1.0,1.1,1.0,1.2,1.2,1.4,1.4,1.3,1.5,1.4,1.2,1.4,1.5,1.2,1.3,1.5,1.4,1.1,1.3,1.4,1.3,1.2,1.4,1.4,1.3,1.3,1.6,1.5,1.7,1.6,1.3,1.2,1.2,1.2,1.3,1.1,1.3,1.1,1.3,1.4,1.5,1.5,1.8,1.8,1.6,1.6,1.5,1.7,1.7,1.8,1.7,1.5,1.6,1.7,1.5,1.5,1.7,1.7,1.5,1.5,1.4,1.4,1.4,1.3,1.4,1.2,1.3,1.1,1.4,1.5,1.4,1.5,1.3,1.2,1.3,1.4,1.2,1.0,1.2,1.3,1.1,1.2,1.3,1.3,1.2,1.4,1.5,1.5,1.7,2.1,2.4,1.2,1.1,1.2,1.2,1.1,1.1,1.0,1.0,1.0,1.0,1.1,1.6,1.1,1.4,1.0,1.0,1.1,1.2,1.0,1.5,1.7,1.1,1.1,1.2,1.6,1.6,1.4,1.6,1.9,2.1,2.3,1.8,1.8,1.1,1.1,1.2,1.3,1.3,1.4,1.0,1.3,1.0,0.9,1.2,1.2,1.2,1.1,1.1,1.1,1.2,1.2,1.3,1.1,1.2,1.2,1.2,1.2,1.3,1.3,1.4,1.3,1.3,1.3,1.2,1.1,1.1,0.9],[2.8,2.1,1.7,1.4,1.2,1.2,1.0,0.9,0.8,0.9,1.0,1.2,1.1,1.2,1.2,1.1,0.8,0.9,1.2,1.1,1.0,1.2,1.3,1.2,1.3,1.4,1.6,1.7,1.5,1.6,1.8,1.8,1.5,1.3,1.3,1.1,1.1,0.9,1.1,1.0,1.0,1.3,1.4,1.6,1.5,1.7,1.6,1.9,2.0,1.9,1.8,1.6,1.4,1.2,1.1,0.9,0.8,0.8,0.8,0.8,1.1,1.4,1.6,1.5,1.6,1.6,1.8,1.7,1.3,1.5,1.7,1.5,1.3,1.5,1.4,1.2,1.3,1.2,1.1,1.1,1.2,1.1,1.3,1.4,1.6,1.7,1.5,1.7,1.6,1.4,1.6,1.6,1.4,1.4,1.6,1.4,1.2,1.5,1.6,1.3,1.3,1.6,1.5,1.4,1.5,1.8,1.7,2.0,1.8,1.5,1.4,1.4,1.3,1.5,1.3,1.4,1.3,1.5,1.6,1.7,1.8,2.1,2.2,1.9,1.9,1.7,2.0,1.9,2.2,2.0,1.7,1.9,2.0,1.7,1.7,2.0,2.0,1.7,1.8,1.6,1.5,1.6,1.5,1.6,1.4,1.5,1.3,1.5,1.7,1.5,1.7,1.5,1.3,1.4,1.5,1.3,1.2,1.4,1.5,1.2,1.3,1.5,1.4,1.4,1.6,1.8,1.7,1.9,2.3,2.6,1.2,1.2,1.2,1.2,1.2,1.1,1.1,1.0,1.0,1.0,1.1,1.5,1.1,1.4,1.0,1.0,1.1,1.2,1.0,1.5,1.5,1.1,1.1,1.2,1.6,1.6,1.5,1.7,1.9,2.1,2.2,1.8,1.7,1.1,1.1,1.2,1.3,1.3,1.5,1.1,1.6,1.1,1.0,1.2,1.3,1.3,1.2,1.3,1.3,1.3,1.4,1.4,1.3,1.4,1.3,1.3,1.4,1.4,1.5,1.6,1.5,1.4,1.4,1.4,1.3,1.3,0.9],[3.9,3.2,2.8,2.5,2.0,1.9,1.8,1.5,1.5,1.6,1.7,2.1,1.7,2.1,2.1,2.0,1.5,1.6,2.1,2.1,1.7,2.0,2.4,2.2,2.2,2.5,2.9,3.0,2.7,2.4,2.8,2.5,2.0,1.7,1.5,1.3,1.3,1.1,1.5,1.7,1.7,2.2,2.3,2.7,2.5,3.0,2.8,3.2,3.3,3.1,3.1,2.6,2.4,2.1,1.8,1.6,1.4,1.3,0.8,0.8,0.8,1.4,1.7,1.7,2.2,2.1,2.7,2.3,1.8,2.4,2.5,2.1,1.9,2.4,2.1,1.8,2.1,1.8,1.8,1.9,2.2,2.0,2.5,2.7,3.2,3.3,2.9,3.4,2.9,2.6,3.1,3.0,2.4,2.6,2.9,2.4,2.1,2.5,2.5,2.1,2.1,2.6,2.5,2.2,2.3,3.1,2.8,3.2,3.0,2.4,2.2,2.3,2.5,2.7,2.5,2.8,2.5,2.8,3.3,3.3,3.4,4.2,3.9,3.7,3.6,3.5,4.0,3.8,4.2,3.7,3.4,3.7,3.9,3.3,3.2,3.6,3.5,3.0,3.2,2.8,2.8,3.0,2.7,3.1,2.7,3.0,2.4,3.0,3.3,2.9,3.2,2.9,2.5,2.6,2.9,2.5,2.1,2.6,2.7,2.1,2.3,2.7,2.4,2.3,2.6,2.9,2.7,3.0,3.5,3.8,1.9,1.8,1.9,1.8,1.7,1.6,1.5,1.4,1.4,1.4,1.4,1.8,1.3,1.6,1.3,1.3,1.4,1.5,1.4,1.6,1.8,1.5,1.6,1.7,2.1,2.1,2.1,2.4,2.6,2.5,2.7,2.5,2.4,1.7,1.6,1.8,1.9,1.9,2.1,1.8,2.0,1.8,1.7,1.8,1.7,1.7,2.0,2.1,2.3,2.4,2.3,2.4,2.4,2.5,2.4,2.5,2.7,2.9,3.0,3.2,3.0,2.8,2.8,2.7,2.6,2.4,1.3],[5.6,5.2,4.8,4.3,3.7,3.7,3.2,2.6,2.3,2.5,2.6,2.8,2.2,3.0,3.0,2.9,2.0,2.1,2.9,2.8,2.3,2.7,3.0,3.0,3.1,3.2,3.8,4.0,3.6,3.4,4.0,3.5,2.6,2.4,2.2,1.7,1.9,1.5,2.4,2.7,2.5,3.5,3.4,4.1,3.9,4.6,4.4,5.3,5.5,5.1,4.8,4.1,4.0,3.3,3.4,2.5,2.3,1.7,1.5,0.9,0.8,1.0,1.5,1.8,2.8,2.8,3.7,3.4,2.6,3.7,4.0,3.4,3.2,4.1,4.0,3.5,4.0,3.5,3.4,3.1,3.6,3.0,3.9,3.9,5.0,5.0,4.1,5.0,4.0,3.6,4.4,4.1,3.5,3.9,4.2,3.3,3.1,4.1,4.0,3.3,3.7,4.7,3.9,3.9,4.4,5.1,5.2,5.7,5.5,4.6,4.2,3.9,3.9,4.2,3.6,4.2,3.6,4.3,5.0,4.9,5.1,6.1,5.9,5.7,5.6,5.4,6.3,5.9,6.7,6.0,5.4,5.8,6.2,5.2,5.2,6.1,5.8,4.8,5.7,4.6,4.8,5.0,4.2,4.8,3.8,4.4,3.4,4.2,4.6,3.8,4.7,4.3,3.3,3.7,4.3,3.7,3.1,3.8,4.3,3.7,3.8,4.4,4.5,4.0,4.6,5.4,5.0,5.3,6.1,6.2,3.2,3.0,3.1,2.9,2.7,2.6,2.3,2.2,2.0,2.0,1.9,2.1,1.6,1.9,1.5,1.5,1.8,1.9,1.6,1.8,2.1,2.0,2.3,2.2,2.4,2.4,2.4,2.8,3.2,2.8,2.9,2.9,2.7,2.7,2.8,2.7,2.9,3.0,2.7,2.4,2.8,2.4,2.0,2.5,2.4,2.4,2.8,3.1,3.3,3.3,3.3,3.6,3.3,3.6,3.6,3.6,3.7,4.1,4.3,4.7,4.2,3.9,4.1,3.8,3.5,3.3,1.6],[7.0,6.8,6.5,5.5,5.5,4.7,4.6,3.7,3.3,3.1,2.9,3.0,2.5,3.2,3.4,3.6,2.9,2.9,3.7,3.9,3.6,3.7,4.7,4.7,4.3,4.3,5.2,4.7,4.5,3.8,4.2,3.7,3.0,2.6,2.2,1.8,2.4,2.0,2.9,3.5,3.9,4.7,5.1,5.9,6.1,7.1,6.5,7.4,7.5,7.1,7.0,6.2,5.7,5.5,4.6,4.2,3.4,2.8,2.3,1.5,0.8,0.8,0.9,1.4,2.1,2.5,3.3,3.2,2.3,3.4,3.9,3.5,3.4,4.1,4.3,4.6,5.2,4.9,4.1,4.2,3.9,3.6,4.0,4.1,5.4,4.9,4.1,4.7,3.8,3.7,4.4,4.0,3.3,4.0,3.9,3.1,3.2,4.1,3.5,2.9,3.9,4.3,3.5,3.6,4.4,4.7,5.1,5.3,5.9,5.0,5.6,4.9,5.2,5.0,4.5,5.0,4.4,4.6,5.8,5.8,5.4,6.2,5.8,6.1,5.4,5.3,6.3,6.7,6.9,5.7,5.7,6.8,6.3,5.4,5.9,6.6,5.7,5.2,6.1,5.6,6.2,6.0,5.6,5.8,5.1,5.4,4.3,5.1,5.9,5.3,6.1,5.9,4.9,5.9,6.2,5.0,5.1,6.2,6.2,5.3,6.1,6.9,6.2,5.9,7.0,7.1,6.3,6.5,7.2,7.0,3.2,3.0,3.0,2.6,2.3,2.3,2.0,1.9,2.1,1.8,1.7,1.9,1.6,2.1,1.8,1.8,1.8,2.1,2.2,1.9,1.9,1.7,1.8,1.8,2.0,2.0,1.9,2.2,2.5,2.4,2.6,2.5,2.4,2.7,2.7,2.2,2.4,2.7,3.0,3.0,3.1,3.1,2.6,2.9,2.7,2.8,3.4,3.4,3.6,3.8,3.6,3.7,3.9,3.9,4.0,4.1,4.3,4.6,4.7,5.1,5.0,4.7,4.9,4.4,4.2,4.0,2.5],[6.3,6.1,5.8,5.1,4.8,4.3,4.2,3.2,3.3,3.0,2.8,2.8,2.5,3.1,3.2,3.5,2.9,3.0,3.8,3.8,3.6,3.6,4.4,4.4,4.3,4.2,5.0,4.5,4.4,3.8,4.0,3.6,3.1,2.7,2.3,2.1,2.6,2.3,3.0,3.6,3.7,4.5,4.9,5.4,5.5,6.2,5.8,6.7,6.8,6.3,6.2,5.6,5.1,4.7,4.3,3.7,3.1,2.8,2.3,1.8,1.3,0.9,0.8,1.0,1.4,2.2,2.8,3.1,2.1,2.6,4.1,3.4,2.9,3.5,4.0,3.8,4.6,4.5,4.0,4.0,3.7,3.5,3.8,3.8,4.7,4.4,3.8,4.4,3.7,3.3,4.2,3.8,3.2,3.8,3.9,3.0,3.2,3.9,3.3,2.5,3.4,3.9,3.0,3.0,3.7,4.0,4.5,4.9,5.2,4.4,5.0,4.5,4.8,4.9,4.3,4.5,4.0,4.2,5.2,5.3,4.9,5.5,5.2,5.5,5.0,4.9,5.8,6.1,6.4,5.4,5.1,6.2,6.0,5.0,5.5,6.1,5.6,4.9,5.8,5.1,5.9,5.5,5.4,5.3,4.7,5.0,4.3,4.9,5.6,5.1,5.7,5.7,4.9,5.5,5.9,4.9,4.8,5.6,5.9,4.9,5.4,6.1,5.6,5.2,6.0,6.3,5.6,5.8,6.2,6.1,2.6,2.3,2.2,2.0,1.8,1.9,1.8,1.8,2.0,1.7,1.7,1.9,1.7,2.1,1.8,1.9,2.0,2.4,2.2,1.9,2.0,1.5,1.5,1.6,1.8,1.8,1.7,1.8,2.4,2.3,2.3,2.2,2.3,2.1,2.4,1.7,1.7,1.9,3.2,3.0,3.4,3.0,2.6,2.9,2.7,2.8,3.3,3.2,3.5,3.5,3.7,3.7,3.8,3.9,3.8,3.8,4.1,4.3,4.3,4.7,4.5,4.3,4.3,4.2,4.0,3.9,2.5],[6.1,5.6,5.1,4.5,4.3,3.7,3.8,2.7,2.8,2.6,2.5,2.5,2.2,2.6,2.9,3.1,2.6,2.9,3.4,3.4,3.3,3.6,4.2,4.1,4.0,4.2,4.9,4.4,3.9,3.5,3.7,3.4,3.1,2.7,2.4,2.1,2.6,2.2,3.0,3.3,3.6,4.2,4.6,5.3,5.3,6.0,5.6,6.2,6.3,5.7,5.9,5.2,4.7,4.3,3.9,3.6,2.8,2.8,2.1,1.9,1.4,1.2,0.9,0.8,0.9,1.3,1.5,2.1,1.6,1.6,2.4,2.5,2.2,2.5,3.1,3.2,3.8,3.8,3.1,3.4,3.2,3.1,3.3,3.3,4.0,3.8,3.3,3.7,3.0,3.0,3.5,3.2,2.7,3.2,3.1,2.5,2.6,3.1,2.6,2.1,2.7,2.9,2.2,2.2,2.9,2.8,3.3,3.8,4.1,3.5,4.1,3.6,4.0,3.8,3.6,3.9,3.6,3.6,4.5,4.5,4.2,4.7,4.4,4.5,4.1,4.0,4.9,5.1,5.4,4.5,4.4,5.1,4.9,4.1,4.6,5.1,4.5,4.0,4.6,4.2,4.8,4.5,4.5,4.5,4.0,4.2,3.8,4.2,4.8,4.7,5.0,4.9,4.3,5.1,5.1,4.2,4.2,5.0,4.9,4.2,4.7,5.3,4.6,4.4,5.3,5.2,4.4,4.7,5.3,5.3,2.0,1.8,1.6,1.4,1.4,1.5,1.5,1.5,1.7,1.5,1.6,1.8,1.6,1.8,1.7,1.8,1.9,2.0,2.0,1.7,1.9,1.4,1.4,1.4,1.7,1.7,1.5,1.7,2.1,2.1,2.3,2.1,2.1,1.6,1.9,1.2,1.2,1.3,3.0,2.8,3.0,2.8,2.5,2.5,2.4,2.6,2.9,2.9,3.0,3.1,3.1,3.2,3.2,3.4,3.2,3.3,3.5,3.6,3.7,4.0,3.9,3.7,3.8,3.5,3.5,3.4,2.4],[4.5,4.0,3.5,3.2,3.1,2.6,2.7,2.1,2.4,2.0,2.2,2.3,2.2,2.7,2.6,2.8,2.4,2.7,3.1,2.9,2.9,3.3,3.6,3.3,3.4,3.8,4.1,4.1,3.8,3.6,3.8,3.5,3.2,2.9,2.8,2.5,2.8,2.1,2.7,2.6,3.0,3.2,3.6,4.1,3.9,4.4,4.0,4.4,4.4,4.0,4.2,3.8,3.5,3.3,2.9,2.8,2.2,2.6,1.8,2.1,1.8,1.6,1.3,0.9,0.8,0.8,1.1,1.2,1.2,1.2,1.6,1.7,1.6,1.8,2.2,2.2,2.6,2.6,2.4,2.6,2.5,2.5,2.7,2.9,3.4,3.3,2.8,3.0,2.7,2.6,2.8,2.7,2.4,2.6,2.6,2.0,2.0,2.4,2.1,1.7,2.0,2.2,1.9,1.7,2.2,2.2,2.6,2.9,3.1,2.6,2.9,2.8,2.9,2.9,2.9,3.1,3.0,3.2,3.8,4.0,3.6,4.0,3.7,3.8,3.5,3.3,3.9,4.0,4.1,3.5,3.4,3.9,3.7,3.2,3.4,3.8,3.4,3.0,3.4,3.1,3.5,3.5,3.4,3.7,3.3,3.6,3.3,3.8,4.1,4.0,4.1,3.8,3.5,3.9,3.9,3.2,3.2,3.7,3.6,2.9,3.4,3.8,3.2,3.1,3.7,3.6,3.2,3.4,3.8,3.9,1.6,1.5,1.3,1.2,1.2,1.3,1.4,1.4,1.5,1.5,1.6,1.9,1.7,2.0,1.9,1.9,2.1,2.2,2.1,2.0,2.0,1.4,1.3,1.3,1.6,1.6,1.3,1.4,1.8,2.0,2.2,1.9,1.9,1.4,1.5,1.1,1.0,1.0,2.9,2.7,2.9,2.7,2.6,2.5,2.6,2.6,2.8,2.9,2.9,3.0,3.0,3.1,3.1,3.3,3.1,3.1,3.2,3.4,3.5,3.6,3.5,3.3,3.4,3.2,3.2,3.1,2.5],[5.1,4.5,4.1,3.4,3.4,2.6,3.0,2.2,2.7,2.3,2.5,2.6,2.7,3.2,3.1,3.4,2.8,3.3,3.8,3.6,3.4,4.0,4.3,4.0,4.1,4.5,5.0,4.9,4.6,4.4,4.5,4.2,3.7,3.3,3.1,2.7,3.0,2.4,3.0,3.0,3.4,3.7,4.1,4.6,4.5,5.2,4.6,5.3,5.3,4.6,4.8,4.4,3.8,3.6,3.1,3.2,2.4,2.9,2.1,2.3,2.2,1.9,1.7,1.2,0.8,0.8,0.8,1.1,1.1,1.0,1.4,1.6,1.6,1.7,2.1,2.2,2.7,2.9,2.5,3.1,2.9,3.0,3.3,3.5,4.1,4.0,3.4,3.6,3.1,3.1,3.4,3.1,2.7,3.1,2.9,2.4,2.3,2.8,2.6,1.9,2.2,2.7,2.1,1.7,2.4,2.3,2.8,3.3,3.5,2.7,3.1,3.0,3.4,3.4,3.5,3.8,3.6,4.0,4.6,4.8,4.4,4.9,4.6,4.4,4.1,4.0,4.7,4.8,5.0,4.2,4.1,4.6,4.4,3.8,4.0,4.5,4.0,3.5,3.9,3.5,4.0,4.0,4.0,4.4,4.1,4.5,4.2,4.6,5.1,4.9,5.0,4.6,4.2,4.5,4.5,3.9,3.7,4.1,4.1,3.3,3.6,4.2,3.5,3.3,4.0,4.1,3.4,3.6,4.3,4.4,1.7,1.5,1.4,1.2,1.2,1.4,1.5,1.6,1.7,1.7,1.9,2.1,2.0,2.2,2.2,2.3,2.5,2.7,2.6,2.2,2.2,1.6,1.5,1.4,1.7,1.6,1.5,1.6,1.9,1.9,2.2,2.1,2.0,1.5,1.6,1.1,1.1,1.1,3.6,3.4,3.6,3.3,3.1,3.0,3.1,3.1,3.5,3.5,3.6,3.7,3.7,3.9,3.9,4.1,3.8,3.8,4.0,4.1,4.2,4.4,4.2,4.1,4.1,4.0,3.9,3.8,3.0],[4.5,4.1,3.4,2.9,2.9,2.3,2.6,2.0,2.6,2.2,2.6,2.8,2.7,3.2,3.2,3.4,2.7,3.1,3.7,3.5,3.1,3.6,4.0,3.7,3.6,4.1,4.6,4.5,4.4,4.0,4.3,4.0,3.6,3.2,3.0,2.5,2.7,2.2,2.6,2.5,3.0,3.2,3.7,4.1,4.0,4.5,4.0,4.5,4.5,4.1,4.2,3.7,3.4,3.3,2.6,2.8,2.2,2.7,2.0,2.3,2.2,2.0,1.9,1.4,1.1,0.8,0.8,0.9,1.0,0.9,1.2,1.4,1.3,1.4,1.7,1.8,2.3,2.4,2.3,2.8,2.7,3.0,3.3,3.7,4.1,4.1,3.6,3.9,3.4,3.2,3.6,3.3,2.9,3.1,2.9,2.5,2.3,2.6,2.4,1.8,2.0,2.2,1.9,1.5,1.9,2.0,2.4,2.9,3.0,2.4,2.7,2.7,3.1,3.2,3.3,3.7,3.7,4.0,4.5,4.9,4.5,5.0,4.7,4.6,4.4,4.0,4.6,4.6,4.8,4.1,3.9,4.4,4.2,3.6,3.7,4.1,3.6,3.2,3.4,3.2,3.7,3.8,3.8,4.3,3.9,4.4,3.9,4.7,4.9,4.6,4.7,4.2,3.9,4.1,4.2,3.5,3.3,3.8,3.7,3.0,3.2,3.6,3.1,2.8,3.4,3.5,2.9,3.2,3.7,3.9,1.5,1.5,1.3,1.2,1.3,1.4,1.5,1.6,1.7,1.7,1.9,2.2,2.1,2.3,2.3,2.4,2.5,2.7,2.5,2.4,2.1,1.6,1.5,1.5,1.9,1.8,1.6,1.8,2.1,2.1,2.4,2.1,2.1,1.5,1.6,1.2,1.1,1.1,3.5,3.3,3.4,3.2,2.9,2.9,3.0,3.0,3.5,3.5,3.7,3.7,3.7,3.9,3.8,4.1,3.9,3.9,4.0,4.2,4.3,4.5,4.4,4.2,4.2,4.0,3.9,3.9,2.8],[4.6,4.0,3.3,2.7,2.5,2.0,2.3,1.8,2.3,2.1,2.6,2.8,2.7,3.3,3.1,3.2,2.6,2.9,3.5,3.1,2.8,3.3,3.6,3.3,3.3,3.9,4.2,4.3,4.0,3.9,4.1,4.0,3.5,3.1,3.0,2.6,2.6,2.0,2.5,2.3,2.8,2.9,3.3,3.8,3.7,4.2,3.7,4.3,4.5,3.9,4.0,3.5,3.1,2.9,2.4,2.5,1.9,2.4,1.8,2.3,2.1,2.1,2.1,1.6,1.4,1.0,0.8,0.8,0.9,1.0,1.1,1.2,1.2,1.4,1.5,1.7,2.1,2.2,2.1,2.6,2.7,2.9,3.3,3.7,4.1,4.1,3.7,4.0,3.5,3.2,3.7,3.4,2.9,3.0,3.0,2.5,2.3,2.6,2.4,1.9,2.0,2.3,2.0,1.5,2.0,2.1,2.4,3.0,2.9,2.4,2.6,2.6,3.0,3.3,3.2,3.7,3.5,3.8,4.4,4.6,4.4,5.0,4.9,4.6,4.3,4.1,4.6,4.5,4.7,4.2,3.9,4.3,4.2,3.7,3.7,4.0,3.7,3.2,3.4,3.1,3.5,3.7,3.6,4.1,3.7,4.3,3.7,4.3,4.6,4.2,4.5,4.0,3.6,3.7,3.9,3.3,3.0,3.4,3.5,2.8,3.0,3.4,3.0,2.7,3.2,3.4,2.9,3.2,3.7,4.0,1.5,1.4,1.3,1.2,1.3,1.4,1.5,1.5,1.6,1.7,1.9,2.2,2.2,2.4,2.4,2.4,2.6,2.8,2.6,2.4,2.2,1.7,1.6,1.6,1.9,1.9,1.7,1.9,2.2,2.3,2.4,2.1,2.1,1.4,1.6,1.2,1.1,1.1,3.4,3.1,3.5,3.1,2.8,3.0,3.1,3.0,3.3,3.4,3.6,3.6,3.7,3.8,3.7,3.8,3.7,3.7,3.8,4.0,4.0,4.3,4.0,3.8,3.8,3.7,3.6,3.6,2.7],[4.0,3.4,2.9,2.5,2.3,1.8,2.0,1.7,2.1,1.9,2.2,2.6,2.5,2.9,2.8,2.9,2.3,2.5,3.1,2.8,2.5,2.9,3.3,3.0,3.0,3.5,3.7,3.7,3.7,3.4,3.7,3.5,3.0,2.7,2.7,2.3,2.4,1.9,2.2,2.0,2.5,2.6,2.9,3.3,3.3,3.7,3.4,3.8,3.9,3.5,3.5,3.1,2.7,2.5,2.1,2.2,1.8,2.1,1.7,2.0,2.0,2.1,2.0,1.6,1.3,1.1,1.0,0.8,0.8,0.8,1.0,1.2,1.1,1.2,1.4,1.6,1.9,2.0,1.9,2.4,2.4,2.6,2.9,3.3,3.7,3.8,3.4,3.7,3.3,2.8,3.2,3.2,2.7,2.7,2.6,2.3,2.1,2.3,2.1,1.6,1.7,1.9,1.6,1.2,1.7,1.8,2.0,2.4,2.5,2.0,2.2,2.3,2.7,2.8,2.9,3.3,3.2,3.7,4.0,4.2,4.1,4.6,4.3,4.2,4.0,3.8,4.3,4.2,4.3,3.9,3.6,3.8,3.8,3.3,3.2,3.6,3.3,2.8,3.1,2.7,3.1,3.3,3.3,3.7,3.4,3.9,3.4,3.9,4.2,3.8,4.1,3.7,3.3,3.4,3.5,3.0,2.7,3.1,3.1,2.5,2.6,3.0,2.5,2.3,2.9,3.0,2.5,2.8,3.3,3.5,1.4,1.3,1.2,1.1,1.3,1.4,1.5,1.6,1.6,1.6,1.8,2.0,1.9,2.1,2.0,2.1,2.2,2.4,2.2,2.2,2.0,1.6,1.5,1.5,1.9,1.9,1.7,1.8,2.0,2.2,2.4,2.1,2.1,1.4,1.6,1.2,1.0,1.1,3.1,2.7,3.1,2.7,2.5,2.8,2.8,2.7,2.9,3.0,3.2,3.3,3.3,3.5,3.3,3.6,3.4,3.4,3.6,3.7,3.8,4.0,3.8,3.6,3.6,3.5,3.4,3.4,2.3],[3.3,2.8,2.3,2.0,1.9,1.5,1.7,1.4,1.7,1.5,1.8,2.0,2.0,2.3,2.2,2.3,1.9,2.2,2.5,2.3,2.1,2.5,2.8,2.5,2.5,2.9,3.2,3.2,3.1,3.0,3.2,3.0,2.7,2.5,2.4,2.1,2.2,1.7,2.1,1.9,2.2,2.2,2.5,2.7,2.7,3.1,2.7,3.0,3.1,2.7,2.9,2.5,2.2,2.1,1.8,1.9,1.5,1.9,1.5,1.8,1.8,1.9,1.7,1.5,1.3,1.1,1.0,1.0,0.8,0.8,0.8,1.0,0.9,0.9,1.2,1.2,1.5,1.5,1.5,1.9,1.8,2.0,2.2,2.5,2.8,2.9,2.5,2.7,2.4,2.3,2.4,2.4,2.1,2.1,2.1,1.8,1.6,1.8,1.7,1.4,1.4,1.6,1.3,1.1,1.3,1.5,1.6,2.1,2.1,1.6,1.8,1.8,2.1,2.2,2.2,2.5,2.4,2.7,3.1,3.3,3.2,3.5,3.4,3.2,3.0,2.8,3.2,3.1,3.3,2.9,2.7,2.9,2.9,2.5,2.5,2.8,2.6,2.2,2.4,2.1,2.4,2.5,2.5,2.9,2.5,3.0,2.7,3.2,3.4,3.2,3.2,2.8,2.6,2.8,2.7,2.3,2.2,2.5,2.4,1.9,2.1,2.4,2.0,1.9,2.3,2.4,2.0,2.2,2.7,2.9,1.1,1.1,1.0,1.0,1.0,1.1,1.2,1.3,1.3,1.4,1.5,1.9,1.6,1.9,1.8,1.8,2.0,2.1,1.9,2.1,1.9,1.4,1.3,1.3,1.7,1.7,1.4,1.6,1.8,2.0,2.2,1.9,1.9,1.1,1.2,1.0,1.0,0.9,2.5,2.3,2.5,2.3,2.1,2.2,2.3,2.2,2.4,2.5,2.6,2.6,2.6,2.8,2.7,2.8,2.7,2.7,2.7,2.9,2.9,3.1,2.9,2.8,2.8,2.7,2.6,2.6,2.1],[4.2,3.4,2.8,2.2,2.2,1.7,2.0,1.6,2.2,2.0,2.4,2.8,2.8,3.3,3.2,3.3,2.7,3.0,3.5,3.1,2.8,3.3,3.7,3.2,3.2,3.8,4.1,4.3,4.2,3.9,4.3,4.1,3.6,3.3,3.1,2.7,2.7,2.0,2.4,2.1,2.6,2.6,3.1,3.3,3.4,3.9,3.4,3.9,4.0,3.5,3.6,3.0,2.7,2.6,2.0,2.2,1.7,2.3,1.8,2.3,2.3,2.3,2.2,1.7,1.4,1.4,1.2,1.2,0.9,0.8,0.8,0.9,1.0,1.1,1.2,1.4,1.8,1.9,1.8,2.4,2.4,2.8,3.1,3.7,4.1,4.2,3.7,3.8,3.4,3.1,3.4,3.1,2.8,2.8,2.7,2.3,2.1,2.3,2.1,1.6,1.7,1.8,1.6,1.2,1.5,1.8,1.9,2.5,2.5,1.9,2.2,2.3,2.7,2.9,3.0,3.5,3.7,4.1,4.5,4.9,4.7,5.0,4.8,4.6,4.2,3.9,4.4,4.4,4.5,3.8,3.6,3.9,3.9,3.3,3.2,3.6,3.3,2.8,3.0,2.7,3.1,3.4,3.4,4.0,3.7,4.4,3.8,4.6,4.8,4.2,4.4,3.9,3.5,3.6,3.7,3.1,2.8,3.3,3.2,2.6,2.7,3.1,2.7,2.3,2.8,3.1,2.5,2.8,3.4,3.6,1.3,1.2,1.1,1.1,1.2,1.3,1.4,1.5,1.5,1.7,1.9,2.3,2.1,2.4,2.4,2.5,2.6,2.9,2.6,2.5,2.2,1.7,1.5,1.6,2.0,2.0,1.7,1.9,2.1,2.4,2.6,2.1,2.1,1.3,1.4,1.2,1.1,1.0,3.3,3.1,3.3,3.2,2.9,2.9,3.0,2.9,3.4,3.5,3.7,3.8,3.8,3.9,3.8,4.0,4.0,3.9,4.0,4.2,4.3,4.6,4.2,4.1,4.1,4.0,3.7,3.7,2.7],[4.5,3.8,3.1,2.5,2.4,1.8,2.0,1.7,2.1,2.0,2.3,2.7,2.8,3.3,3.0,3.0,2.5,2.8,3.3,2.9,2.5,3.1,3.5,3.0,3.2,3.7,4.1,4.3,4.0,3.8,4.3,4.1,3.5,3.3,3.2,2.9,2.8,2.1,2.5,2.2,2.6,2.7,3.2,3.6,3.6,4.0,3.5,4.2,4.5,3.9,3.8,3.2,2.8,2.7,2.2,2.2,1.8,2.2,1.9,2.3,2.5,2.7,2.7,2.3,2.0,1.8,1.4,1.4,1.2,1.1,0.8,0.8,0.9,1.1,1.2,1.3,1.8,2.0,1.8,2.4,2.5,2.7,3.1,3.4,3.9,4.1,3.6,3.9,3.5,3.0,3.4,3.4,2.8,2.7,3.0,2.5,2.2,2.5,2.4,1.9,1.9,2.2,1.9,1.5,1.8,2.1,2.3,2.9,2.8,2.2,2.3,2.4,2.7,2.9,2.9,3.3,3.3,3.8,4.2,4.6,4.5,5.2,5.0,4.5,4.4,3.9,4.5,4.4,4.7,4.1,3.6,4.1,4.2,3.4,3.2,3.8,3.5,3.0,3.3,2.8,3.3,3.4,3.3,3.8,3.4,4.0,3.5,4.2,4.6,4.0,4.3,3.7,3.3,3.5,3.6,3.0,2.7,3.2,3.2,2.4,2.8,3.2,2.8,2.4,3.0,3.3,2.8,3.0,3.7,3.9,1.5,1.5,1.4,1.5,1.6,1.7,1.8,1.8,1.8,2.0,2.2,2.5,2.4,2.5,2.5,2.5,2.7,3.0,2.6,2.6,2.5,2.0,2.0,2.0,2.4,2.4,2.2,2.4,2.7,2.9,3.0,2.6,2.5,1.6,1.7,1.6,1.5,1.4,3.4,3.0,3.4,3.1,2.7,3.1,3.1,2.9,3.2,3.4,3.6,3.6,3.7,3.9,3.6,3.9,3.8,3.7,3.7,4.0,4.0,4.3,4.0,3.7,3.7,3.7,3.5,3.5,2.6],[3.8,3.2,2.5,2.1,1.8,1.4,1.7,1.3,1.8,1.6,2.0,2.4,2.4,2.8,2.5,2.7,2.1,2.4,2.8,2.5,2.2,2.7,3.0,2.6,2.7,3.2,3.4,3.6,3.4,3.3,3.6,3.5,3.1,2.9,2.8,2.6,2.4,1.9,2.3,2.0,2.3,2.4,2.7,3.0,2.9,3.2,2.7,3.1,3.3,2.9,3.1,2.5,2.4,2.1,1.8,1.9,1.6,1.9,1.6,2.0,2.1,2.4,2.2,2.0,1.6,1.5,1.5,1.3,1.1,1.0,1.0,0.8,0.8,0.8,1.0,1.0,1.4,1.5,1.3,1.9,2.0,2.1,2.5,2.9,3.4,3.6,3.3,3.5,3.2,2.6,2.8,2.9,2.5,2.3,2.5,2.2,1.9,2.0,2.0,1.6,1.6,1.8,1.6,1.2,1.3,1.7,1.8,2.3,2.2,1.6,1.7,1.8,2.1,2.4,2.3,2.9,2.7,3.4,3.5,3.8,3.8,4.2,4.0,3.8,3.8,3.5,3.8,3.7,3.8,3.6,3.2,3.4,3.4,2.9,2.7,3.1,3.0,2.5,2.6,2.3,2.6,2.8,2.7,3.3,2.9,3.5,3.0,3.6,3.7,3.3,3.4,3.1,2.8,2.9,2.9,2.4,2.2,2.5,2.5,1.8,2.1,2.5,2.0,1.8,2.2,2.4,2.0,2.3,2.9,3.1,1.3,1.4,1.3,1.3,1.3,1.4,1.5,1.5,1.5,1.6,1.8,2.2,2.0,2.2,2.1,2.2,2.4,2.6,2.2,2.3,2.2,1.7,1.6,1.6,2.0,2.0,1.8,2.0,2.2,2.5,2.7,2.4,2.3,1.4,1.5,1.3,1.3,1.2,2.9,2.5,2.9,2.8,2.4,2.6,2.7,2.6,2.8,3.0,3.3,3.3,3.2,3.4,3.2,3.3,3.3,3.3,3.4,3.5,3.6,3.7,3.5,3.4,3.4,3.3,3.1,3.2,2.2],[3.5,2.7,2.1,1.8,1.6,1.2,1.5,1.3,1.8,1.6,1.9,2.2,2.2,2.6,2.4,2.5,2.1,2.4,2.7,2.4,2.2,2.7,2.9,2.5,2.6,3.0,3.3,3.3,3.4,3.2,3.5,3.3,3.0,2.8,2.6,2.4,2.4,1.9,2.2,1.9,2.2,2.2,2.4,2.6,2.5,2.8,2.4,2.6,2.8,2.5,2.6,2.2,2.1,1.9,1.6,1.8,1.5,1.9,1.5,2.0,2.1,2.2,2.1,1.9,1.6,1.5,1.5,1.4,1.1,1.0,1.1,1.0,0.8,0.8,0.8,0.9,1.2,1.3,1.4,1.9,1.9,2.1,2.4,2.8,3.1,3.3,2.9,3.1,2.7,2.5,2.7,2.6,2.2,2.2,2.3,2.1,1.8,1.8,1.8,1.5,1.4,1.6,1.6,1.2,1.2,1.5,1.6,2.0,1.9,1.5,1.5,1.7,2.0,2.2,2.2,2.7,2.6,3.1,3.3,3.7,3.5,3.9,3.8,3.5,3.4,3.1,3.5,3.4,3.5,3.1,2.8,3.0,3.1,2.6,2.5,2.8,2.6,2.2,2.3,2.0,2.3,2.6,2.5,3.0,2.6,3.2,2.9,3.5,3.6,3.2,3.3,2.8,2.6,2.6,2.6,2.3,2.1,2.3,2.1,1.7,1.8,2.0,1.7,1.5,1.9,2.1,1.7,1.9,2.5,2.7,1.3,1.2,1.2,1.2,1.3,1.3,1.4,1.4,1.4,1.6,1.8,2.1,1.9,2.1,2.0,2.1,2.2,2.3,2.1,2.2,2.1,1.6,1.5,1.6,2.0,1.9,1.8,1.9,2.1,2.4,2.6,2.1,2.1,1.3,1.4,1.3,1.3,1.2,2.7,2.5,2.7,2.6,2.3,2.4,2.4,2.4,2.7,2.8,3.0,3.0,3.0,3.1,3.0,3.1,3.1,3.0,3.1,3.3,3.4,3.5,3.3,3.1,3.0,3.0,2.8,2.9,2.3],[3.3,2.5,1.8,1.6,1.3,1.1,1.3,1.2,1.8,1.7,2.2,2.6,2.7,2.9,2.7,2.6,2.1,2.4,2.8,2.4,2.1,2.7,2.7,2.2,2.5,3.0,3.0,3.3,3.3,3.3,3.7,3.7,3.3,3.2,3.1,2.8,2.7,2.0,2.3,1.9,2.1,2.0,2.2,2.2,2.2,2.4,2.0,2.4,2.5,2.2,2.3,1.8,1.7,1.6,1.5,1.7,1.5,2.0,1.8,2.2,2.4,2.5,2.4,2.1,1.9,1.7,1.6,1.6,1.3,1.2,1.3,1.2,0.9,0.8,0.8,0.8,1.0,1.2,1.3,1.7,2.0,2.2,2.7,3.0,3.3,3.7,3.3,3.6,3.2,2.8,3.1,3.1,2.6,2.5,2.7,2.3,2.0,2.1,2.1,1.7,1.5,1.8,1.7,1.2,1.2,1.6,1.6,2.2,2.0,1.5,1.4,1.7,1.8,2.3,2.3,2.8,2.6,3.2,3.3,3.6,3.8,4.2,4.1,3.8,3.9,3.4,3.8,3.4,3.7,3.4,3.0,3.1,3.4,3.0,2.6,3.0,3.0,2.4,2.4,2.1,2.1,2.5,2.4,2.9,2.6,3.1,2.8,3.5,3.4,3.0,3.1,2.6,2.4,2.3,2.4,2.1,1.8,1.9,2.0,1.5,1.5,1.8,1.6,1.2,1.6,2.0,1.7,1.9,2.6,2.8,1.4,1.4,1.3,1.4,1.4,1.5,1.6,1.6,1.6,1.8,2.0,2.2,2.2,2.4,2.4,2.4,2.6,2.7,2.5,2.4,2.2,1.8,1.7,1.8,2.1,2.2,2.0,2.1,2.3,2.6,2.8,2.3,2.2,1.4,1.6,1.5,1.4,1.4,2.9,2.7,2.9,2.7,2.5,2.6,2.6,2.6,2.9,3.0,3.1,3.1,3.2,3.4,3.1,3.3,3.2,3.1,3.2,3.3,3.4,3.5,3.3,3.1,3.1,3.1,2.9,2.9,2.5],[2.9,2.2,1.6,1.4,1.2,1.0,1.1,1.1,1.5,1.5,1.8,2.2,2.3,2.4,2.2,2.2,1.9,2.0,2.3,2.0,1.8,2.2,2.3,1.9,2.0,2.5,2.6,2.8,2.8,2.7,3.0,3.0,2.6,2.6,2.6,2.4,2.2,1.8,1.9,1.5,1.8,1.7,1.9,1.9,1.9,2.1,1.7,2.0,2.2,1.9,2.0,1.6,1.6,1.5,1.2,1.4,1.3,1.7,1.5,1.9,2.1,2.3,2.2,2.1,1.8,1.7,1.8,1.7,1.4,1.3,1.4,1.3,1.0,1.0,0.8,0.8,0.8,0.9,1.1,1.5,1.6,1.9,2.1,2.4,2.6,2.8,2.6,2.8,2.7,2.4,2.4,2.5,2.2,2.0,2.1,2.0,1.7,1.7,1.8,1.6,1.3,1.5,1.6,1.2,1.1,1.5,1.4,1.8,1.5,1.1,1.0,1.3,1.5,1.8,1.9,2.1,2.2,2.6,2.6,2.9,2.9,3.3,3.2,2.9,3.0,2.7,2.8,2.6,2.7,2.6,2.3,2.3,2.5,2.2,1.9,2.2,2.2,1.7,1.7,1.5,1.6,1.9,1.9,2.3,2.1,2.6,2.4,2.8,2.8,2.5,2.5,2.2,2.1,2.0,2.0,1.8,1.6,1.6,1.6,1.2,1.3,1.4,1.2,1.0,1.3,1.5,1.3,1.6,2.0,2.3,1.3,1.4,1.3,1.4,1.4,1.4,1.5,1.5,1.5,1.6,1.8,2.1,2.0,2.1,2.1,2.1,2.2,2.4,2.1,2.2,2.1,1.7,1.6,1.7,2.0,2.0,1.9,2.1,2.2,2.5,2.7,2.1,2.1,1.4,1.4,1.5,1.5,1.4,2.4,2.3,2.4,2.3,2.2,2.2,2.4,2.3,2.5,2.5,2.7,2.7,2.7,2.9,2.6,2.8,2.7,2.6,2.7,2.8,2.8,2.9,2.8,2.6,2.6,2.6,2.5,2.5,2.1],[2.7,2.0,1.4,1.1,0.9,0.8,0.8,0.9,1.0,1.1,1.3,1.6,1.6,1.6,1.5,1.4,1.2,1.4,1.5,1.3,1.2,1.5,1.5,1.3,1.5,1.7,1.7,1.9,1.8,1.9,2.1,2.2,1.9,1.9,1.8,1.7,1.6,1.4,1.4,1.2,1.3,1.3,1.5,1.5,1.5,1.6,1.4,1.6,1.7,1.6,1.6,1.4,1.3,1.1,1.0,1.0,1.0,1.2,1.2,1.4,1.7,2.0,1.9,1.9,1.7,1.7,1.7,1.7,1.4,1.3,1.4,1.4,1.1,1.1,0.9,0.8,0.8,0.8,0.9,1.0,1.1,1.2,1.4,1.6,1.7,1.8,1.7,1.9,1.8,1.6,1.7,1.8,1.6,1.4,1.6,1.6,1.3,1.3,1.5,1.3,1.1,1.3,1.4,1.2,1.0,1.4,1.2,1.5,1.2,1.0,0.8,0.9,1.0,1.2,1.2,1.4,1.4,1.7,1.6,1.8,1.9,2.2,2.3,1.9,1.9,1.7,1.9,1.7,1.8,1.7,1.5,1.6,1.7,1.5,1.3,1.5,1.6,1.3,1.3,1.1,1.1,1.3,1.2,1.5,1.4,1.6,1.5,1.7,1.8,1.6,1.6,1.4,1.3,1.4,1.3,1.2,1.1,1.2,1.1,0.9,1.0,1.1,0.9,0.8,1.1,1.2,1.2,1.5,1.8,2.0,1.2,1.2,1.2,1.3,1.3,1.3,1.3,1.3,1.3,1.3,1.5,1.9,1.6,1.7,1.5,1.5,1.6,1.7,1.5,1.9,1.9,1.4,1.4,1.5,1.9,1.9,1.7,1.8,2.1,2.4,2.6,2.1,2.0,1.3,1.2,1.4,1.4,1.3,1.8,1.5,1.7,1.5,1.4,1.6,1.7,1.6,1.6,1.6,1.7,1.6,1.7,1.8,1.7,1.7,1.7,1.6,1.6,1.7,1.7,1.8,1.7,1.6,1.6,1.6,1.5,1.5,1.5],[2.7,2.1,1.5,1.2,1.0,0.9,0.8,0.8,0.9,1.0,1.1,1.3,1.5,1.5,1.3,1.3,1.1,1.3,1.4,1.2,1.2,1.5,1.5,1.3,1.5,1.8,1.9,2.0,1.8,1.9,2.1,2.1,1.8,1.8,1.7,1.7,1.6,1.4,1.5,1.3,1.3,1.4,1.6,1.7,1.6,1.9,1.6,1.8,2.0,1.7,1.8,1.5,1.4,1.2,1.1,1.1,1.0,1.1,1.1,1.4,1.7,2.0,1.9,1.9,1.8,1.8,1.9,1.9,1.5,1.5,1.6,1.5,1.2,1.2,1.1,0.8,0.8,0.8,0.8,0.9,0.9,1.0,1.2,1.4,1.5,1.7,1.5,1.7,1.6,1.4,1.5,1.6,1.4,1.2,1.4,1.4,1.2,1.3,1.4,1.3,1.0,1.3,1.5,1.3,1.1,1.6,1.3,1.6,1.3,1.0,0.9,0.9,0.9,1.1,1.0,1.3,1.3,1.5,1.5,1.7,1.7,2.1,2.1,1.8,1.7,1.5,1.8,1.6,1.8,1.7,1.4,1.6,1.7,1.4,1.3,1.6,1.6,1.3,1.4,1.1,1.2,1.3,1.2,1.4,1.3,1.5,1.4,1.7,1.8,1.6,1.6,1.4,1.4,1.5,1.4,1.1,1.1,1.3,1.2,0.9,1.1,1.2,1.0,0.9,1.2,1.3,1.2,1.5,1.9,2.1,1.2,1.2,1.3,1.4,1.4,1.3,1.3,1.3,1.2,1.3,1.4,1.9,1.5,1.7,1.4,1.4,1.6,1.6,1.4,1.8,1.9,1.4,1.4,1.5,1.9,1.9,1.8,1.9,2.1,2.4,2.5,2.1,2.0,1.2,1.1,1.5,1.5,1.5,1.7,1.4,1.7,1.4,1.3,1.5,1.7,1.6,1.5,1.5,1.6,1.5,1.6,1.8,1.6,1.7,1.6,1.6,1.5,1.6,1.7,1.7,1.6,1.6,1.5,1.6,1.4,1.5,1.4],[2.6,1.9,1.4,1.2,0.9,0.9,0.8,0.8,0.8,0.8,0.9,1.1,1.2,1.1,1.0,1.0,0.9,1.0,1.1,1.0,1.0,1.2,1.2,1.1,1.2,1.4,1.5,1.6,1.4,1.6,1.7,1.8,1.6,1.5,1.5,1.4,1.3,1.1,1.2,1.1,1.1,1.2,1.4,1.5,1.4,1.5,1.3,1.5,1.6,1.6,1.5,1.4,1.2,1.1,1.0,0.9,0.9,0.9,0.9,1.1,1.4,1.7,1.6,1.6,1.5,1.5,1.5,1.5,1.2,1.2,1.3,1.3,1.1,1.1,1.1,0.8,0.8,0.8,0.8,0.8,0.8,0.8,1.0,1.1,1.2,1.3,1.2,1.3,1.3,1.1,1.1,1.2,1.1,1.0,1.2,1.2,0.9,1.0,1.1,1.0,0.9,1.0,1.1,1.1,1.0,1.2,1.1,1.3,1.1,0.9,0.8,0.8,0.8,0.9,0.9,1.0,1.0,1.2,1.2,1.4,1.4,1.7,1.7,1.4,1.4,1.2,1.4,1.3,1.4,1.3,1.1,1.2,1.3,1.1,1.0,1.2,1.2,1.0,1.1,0.9,0.9,1.0,1.0,1.1,1.0,1.2,1.1,1.3,1.4,1.3,1.3,1.1,1.1,1.2,1.1,0.9,0.9,1.1,0.9,0.8,0.9,1.0,0.9,0.9,1.1,1.2,1.1,1.4,1.7,2.0,1.0,1.0,1.0,1.1,1.1,1.0,1.0,1.0,1.0,1.1,1.2,1.5,1.2,1.4,1.2,1.1,1.3,1.3,1.2,1.5,1.6,1.2,1.1,1.2,1.5,1.5,1.4,1.5,1.8,2.0,2.1,1.7,1.6,1.0,1.0,1.1,1.2,1.1,1.5,1.1,1.5,1.1,1.0,1.3,1.4,1.3,1.2,1.2,1.2,1.2,1.3,1.4,1.2,1.3,1.2,1.2,1.2,1.3,1.3,1.3,1.2,1.2,1.2,1.2,1.1,1.1,1.1],[3.0,2.3,1.7,1.4,1.2,1.1,0.9,0.8,0.8,0.8,0.9,1.2,1.3,1.4,1.1,1.2,0.9,1.2,1.3,1.1,1.1,1.3,1.4,1.2,1.5,1.6,1.7,1.8,1.6,1.8,1.9,2.1,1.8,1.7,1.7,1.6,1.5,1.2,1.5,1.3,1.3,1.5,1.6,1.8,1.7,1.8,1.7,1.8,2.0,1.9,1.9,1.7,1.5,1.2,1.2,1.0,1.0,1.0,1.0,1.3,1.6,1.9,1.8,1.9,1.8,1.8,2.0,1.9,1.5,1.6,1.7,1.5,1.2,1.4,1.4,1.0,1.0,0.8,0.8,0.8,0.8,0.9,1.0,1.3,1.4,1.6,1.4,1.5,1.5,1.2,1.3,1.4,1.2,1.0,1.3,1.3,1.0,1.2,1.4,1.2,1.0,1.3,1.5,1.4,1.2,1.6,1.4,1.6,1.4,1.1,0.9,0.8,0.8,0.9,0.9,1.1,1.1,1.4,1.5,1.6,1.7,2.0,2.0,1.6,1.6,1.4,1.6,1.5,1.6,1.5,1.2,1.4,1.5,1.2,1.1,1.4,1.4,1.1,1.2,1.0,1.0,1.0,1.1,1.3,1.2,1.4,1.3,1.6,1.7,1.5,1.6,1.3,1.2,1.4,1.3,1.0,1.0,1.3,1.1,0.9,1.1,1.2,1.1,1.1,1.3,1.4,1.4,1.7,2.2,2.4,1.2,1.2,1.3,1.4,1.3,1.2,1.2,1.2,1.2,1.2,1.3,1.7,1.3,1.6,1.3,1.3,1.5,1.5,1.3,1.7,1.8,1.3,1.3,1.4,1.8,1.8,1.6,1.8,2.1,2.4,2.4,2.0,1.9,1.2,1.1,1.4,1.5,1.4,1.6,1.3,1.7,1.3,1.2,1.4,1.5,1.5,1.3,1.4,1.6,1.5,1.6,1.7,1.5,1.6,1.5,1.4,1.5,1.6,1.7,1.7,1.5,1.4,1.4,1.4,1.3,1.4,1.3],[2.8,2.2,1.7,1.5,1.2,1.2,1.0,0.9,0.8,0.8,0.8,0.9,1.1,1.1,0.9,1.0,0.9,1.1,1.1,1.0,1.1,1.3,1.3,1.3,1.5,1.7,1.8,1.8,1.5,1.7,1.7,1.9,1.6,1.6,1.5,1.5,1.4,1.3,1.4,1.3,1.3,1.6,1.7,1.9,1.7,1.9,1.6,1.8,2.0,1.9,1.9,1.7,1.5,1.4,1.3,1.1,1.1,1.1,1.0,1.2,1.6,1.9,1.7,1.8,1.7,1.8,1.9,1.9,1.5,1.5,1.6,1.5,1.2,1.4,1.4,1.1,1.1,0.9,0.8,0.8,0.8,0.8,0.8,0.9,1.0,1.1,1.0,1.1,1.1,0.9,0.9,1.1,1.0,0.9,1.2,1.2,1.0,1.1,1.2,1.2,1.0,1.2,1.4,1.3,1.2,1.5,1.4,1.5,1.4,1.1,1.0,0.9,0.8,0.8,0.8,0.9,0.9,1.1,1.2,1.3,1.2,1.5,1.6,1.3,1.2,1.1,1.3,1.2,1.4,1.3,1.0,1.2,1.3,1.1,1.0,1.3,1.3,1.1,1.2,0.9,1.0,1.0,1.0,1.1,1.0,1.2,1.2,1.3,1.4,1.4,1.4,1.2,1.2,1.4,1.2,1.0,1.1,1.3,1.1,0.9,1.2,1.3,1.1,1.1,1.4,1.4,1.4,1.7,2.0,2.4,1.2,1.2,1.3,1.3,1.3,1.2,1.2,1.1,1.1,1.2,1.3,1.7,1.2,1.5,1.2,1.2,1.4,1.4,1.2,1.6,1.7,1.3,1.2,1.3,1.7,1.7,1.5,1.7,2.0,2.2,2.3,1.9,1.8,1.2,1.1,1.4,1.4,1.4,1.5,1.1,1.5,1.1,1.0,1.2,1.3,1.3,1.1,1.1,1.2,1.1,1.2,1.3,1.2,1.3,1.2,1.1,1.2,1.2,1.2,1.3,1.2,1.1,1.2,1.1,1.1,1.1,1.2],[2.6,2.0,1.6,1.3,1.1,1.1,0.9,0.9,0.8,0.8,0.8,0.8,1.0,0.9,0.8,0.8,0.8,0.9,0.9,0.8,0.9,1.1,1.0,1.1,1.2,1.3,1.3,1.4,1.1,1.5,1.4,1.6,1.5,1.3,1.3,1.3,1.2,1.1,1.3,1.2,1.1,1.3,1.4,1.6,1.4,1.6,1.4,1.6,1.7,1.7,1.7,1.5,1.3,1.2,1.1,1.0,1.0,0.9,0.9,1.1,1.4,1.6,1.5,1.5,1.5,1.6,1.7,1.7,1.3,1.3,1.5,1.4,1.2,1.3,1.3,1.0,1.1,0.9,0.8,0.8,0.8,0.8,0.8,0.8,0.8,0.9,0.8,0.9,0.9,0.8,0.8,1.0,0.9,0.8,1.1,1.1,0.9,1.0,1.1,1.1,0.9,1.1,1.2,1.2,1.1,1.4,1.2,1.4,1.3,1.0,1.0,0.9,0.8,0.8,0.8,0.8,0.8,0.8,1.0,1.0,1.0,1.3,1.3,1.0,1.0,0.9,1.1,1.1,1.2,1.2,0.9,1.1,1.1,0.9,0.9,1.1,1.1,1.0,1.1,0.9,0.9,0.9,0.9,0.9,0.8,0.9,0.9,1.0,1.1,1.1,1.1,1.0,1.0,1.1,1.1,0.9,1.0,1.1,1.0,0.9,1.1,1.1,1.0,1.1,1.2,1.3,1.3,1.5,1.9,2.1,1.1,1.1,1.1,1.2,1.1,1.1,1.0,1.0,1.0,1.1,1.2,1.6,1.1,1.4,1.0,1.0,1.1,1.1,1.0,1.5,1.6,1.1,1.1,1.2,1.7,1.6,1.4,1.5,1.8,2.1,2.3,1.8,1.8,1.1,1.0,1.2,1.2,1.2,1.4,0.9,1.4,0.9,0.9,1.1,1.2,1.2,0.9,0.9,1.0,0.9,1.0,1.1,1.0,1.0,0.9,0.9,0.9,0.9,0.9,1.0,0.9,0.9,0.9,0.9,0.9,0.9,1.0],[2.6,2.0,1.6,1.4,1.2,1.2,1.0,1.0,0.9,0.8,0.8,0.8,1.0,0.9,0.8,0.8,0.8,1.0,0.9,0.9,1.0,1.1,1.0,1.1,1.2,1.3,1.3,1.4,1.1,1.5,1.4,1.6,1.4,1.3,1.3,1.3,1.3,1.1,1.3,1.2,1.2,1.4,1.5,1.6,1.5,1.7,1.5,1.7,1.8,1.8,1.7,1.6,1.4,1.2,1.2,1.1,1.1,1.0,1.0,1.1,1.4,1.6,1.5,1.6,1.5,1.6,1.7,1.7,1.3,1.4,1.5,1.5,1.2,1.3,1.4,1.1,1.1,1.0,0.9,0.9,0.8,0.8,0.8,0.8,0.8,0.8,0.8,0.9,0.9,0.8,0.8,0.9,0.9,0.8,1.1,1.1,0.9,1.0,1.1,1.1,1.0,1.1,1.2,1.2,1.2,1.4,1.3,1.5,1.4,1.1,1.0,0.9,0.9,0.8,0.8,0.8,0.8,0.8,0.9,0.9,0.9,1.2,1.2,1.0,0.9,0.8,1.1,1.0,1.1,1.1,0.8,1.0,1.1,0.9,0.9,1.1,1.1,1.0,1.1,0.9,0.9,0.8,0.9,0.9,0.8,0.9,0.9,1.0,1.0,1.1,1.1,0.9,1.0,1.1,1.0,0.9,1.0,1.1,1.0,1.0,1.1,1.2,1.0,1.2,1.3,1.4,1.3,1.6,1.9,2.2,1.1,1.1,1.2,1.2,1.2,1.1,1.1,1.1,1.1,1.1,1.2,1.5,1.1,1.3,1.0,1.0,1.1,1.1,1.0,1.4,1.6,1.1,1.1,1.2,1.6,1.6,1.4,1.5,1.8,2.0,2.2,1.8,1.8,1.1,1.0,1.2,1.3,1.2,1.3,0.9,1.3,0.9,0.9,1.0,1.2,1.2,0.9,0.9,0.9,0.9,1.0,1.0,0.9,1.0,0.9,0.9,0.9,0.9,0.9,0.9,0.9,0.9,0.9,0.8,0.8,0.8,1.0],[2.8,2.3,1.8,1.6,1.4,1.4,1.2,1.1,1.0,0.9,0.8,0.9,1.0,0.9,0.8,0.8,0.9,1.0,1.0,0.9,1.1,1.2,1.1,1.2,1.3,1.4,1.4,1.5,1.2,1.6,1.5,1.6,1.5,1.4,1.4,1.4,1.4,1.2,1.5,1.4,1.3,1.6,1.6,1.8,1.6,1.8,1.7,1.9,2.0,2.0,1.9,1.8,1.6,1.4,1.4,1.2,1.2,1.1,1.1,1.2,1.5,1.8,1.6,1.7,1.7,1.7,1.9,1.9,1.5,1.5,1.7,1.6,1.3,1.5,1.6,1.3,1.3,1.2,1.0,1.0,0.9,0.8,0.8,0.8,0.8,0.8,0.8,0.9,0.9,0.8,0.8,0.9,0.9,0.9,1.1,1.1,1.0,1.1,1.2,1.2,1.1,1.3,1.4,1.4,1.3,1.6,1.5,1.6,1.5,1.2,1.2,1.1,1.0,0.9,0.8,0.8,0.8,0.8,0.9,1.0,0.9,1.2,1.2,0.9,0.9,0.8,1.1,1.1,1.2,1.2,0.9,1.1,1.2,1.0,1.0,1.3,1.3,1.1,1.2,1.1,1.1,1.0,1.0,0.9,0.9,0.9,0.9,1.0,1.1,1.2,1.2,1.0,1.0,1.2,1.2,1.0,1.1,1.3,1.1,1.1,1.3,1.4,1.2,1.3,1.5,1.5,1.5,1.8,2.1,2.4,1.3,1.3,1.3,1.3,1.3,1.2,1.2,1.2,1.2,1.2,1.3,1.6,1.2,1.5,1.1,1.1,1.2,1.2,1.1,1.5,1.7,1.2,1.2,1.3,1.7,1.7,1.5,1.7,2.0,2.2,2.3,1.9,1.9,1.2,1.1,1.4,1.4,1.4,1.4,0.9,1.4,0.9,0.9,1.2,1.2,1.2,0.9,0.9,0.9,0.9,1.0,1.0,1.0,1.0,0.9,0.9,0.9,0.9,0.9,0.9,0.9,0.9,0.9,0.8,0.9,0.9,1.0],[3.0,2.5,2.1,1.9,1.6,1.5,1.3,1.3,1.1,1.1,1.0,1.0,1.1,1.0,0.9,0.9,1.0,1.1,1.0,1.0,1.2,1.3,1.2,1.3,1.4,1.6,1.5,1.6,1.2,1.6,1.6,1.7,1.6,1.6,1.5,1.6,1.5,1.4,1.6,1.6,1.5,1.8,1.8,2.0,1.8,2.1,1.9,2.1,2.2,2.2,2.1,2.0,1.8,1.6,1.6,1.3,1.4,1.2,1.2,1.3,1.7,2.0,1.8,1.9,1.9,2.0,2.1,2.1,1.7,1.8,2.0,1.8,1.6,1.8,1.8,1.5,1.6,1.4,1.2,1.2,1.1,0.9,0.8,0.8,0.8,0.8,0.8,0.9,1.0,0.8,0.9,1.1,1.0,1.0,1.3,1.3,1.2,1.3,1.4,1.4,1.3,1.5,1.6,1.6,1.6,1.9,1.8,1.9,1.8,1.5,1.4,1.3,1.2,1.0,0.9,0.8,0.8,0.8,0.9,1.0,0.9,1.2,1.1,0.9,0.8,0.8,1.1,1.1,1.3,1.2,1.0,1.2,1.3,1.1,1.2,1.4,1.4,1.3,1.5,1.3,1.3,1.1,1.1,0.9,0.9,0.9,1.0,1.0,1.1,1.2,1.2,1.1,1.1,1.3,1.3,1.1,1.3,1.4,1.3,1.3,1.5,1.5,1.4,1.5,1.8,1.8,1.8,2.0,2.4,2.7,1.5,1.5,1.5,1.6,1.5,1.4,1.4,1.4,1.4,1.4,1.4,1.7,1.4,1.5,1.3,1.2,1.4,1.3,1.3,1.6,1.8,1.4,1.4,1.5,1.9,1.9,1.7,1.8,2.1,2.3,2.5,2.1,2.0,1.4,1.3,1.6,1.6,1.6,1.4,1.1,1.4,1.0,1.0,1.3,1.3,1.3,1.0,1.1,1.0,1.0,1.1,1.1,1.1,1.1,1.0,1.0,0.9,1.0,0.9,1.0,0.9,0.9,0.9,0.9,0.9,1.0,1.2],[3.3,2.7,2.3,2.1,1.8,1.8,1.6,1.5,1.3,1.2,1.1,1.0,1.2,1.0,0.9,1.0,1.2,1.3,1.2,1.2,1.4,1.5,1.4,1.5,1.7,1.8,1.7,1.8,1.4,1.7,1.7,1.8,1.7,1.8,1.6,1.8,1.8,1.7,1.9,1.8,1.7,2.0,2.0,2.2,2.0,2.3,2.0,2.2,2.3,2.4,2.4,2.2,2.1,1.8,1.9,1.6,1.7,1.4,1.4,1.5,1.9,2.1,1.8,2.0,2.0,2.2,2.3,2.3,1.9,2.0,2.2,2.1,1.8,2.0,2.1,1.7,1.8,1.6,1.4,1.3,1.2,1.0,0.9,0.8,0.8,0.8,0.8,0.9,0.9,0.8,1.0,1.1,1.1,1.1,1.4,1.4,1.3,1.4,1.6,1.5,1.5,1.7,1.8,1.8,1.8,2.1,1.9,2.0,2.0,1.7,1.6,1.4,1.3,1.2,1.0,0.9,0.9,0.8,1.0,1.1,1.0,1.2,1.2,0.9,0.8,0.9,1.2,1.2,1.3,1.3,1.1,1.3,1.4,1.3,1.3,1.6,1.5,1.5,1.6,1.4,1.4,1.2,1.2,1.1,1.1,1.1,1.2,1.2,1.3,1.4,1.3,1.3,1.3,1.5,1.4,1.2,1.5,1.6,1.4,1.4,1.7,1.7,1.6,1.7,1.9,1.9,1.9,2.2,2.5,2.8,1.6,1.6,1.7,1.7,1.6,1.6,1.5,1.5,1.5,1.5,1.6,1.8,1.5,1.7,1.4,1.4,1.5,1.4,1.4,1.7,1.9,1.5,1.5,1.6,2.0,1.9,1.8,1.9,2.2,2.4,2.5,2.2,2.1,1.6,1.4,1.7,1.8,1.8,1.6,1.2,1.6,1.1,1.2,1.4,1.4,1.4,1.1,1.1,1.1,1.0,1.2,1.2,1.2,1.2,1.1,1.0,1.0,1.0,1.0,1.0,1.0,1.0,1.0,1.0,1.0,1.1,1.4],[3.2,2.7,2.2,2.0,1.7,1.7,1.5,1.3,1.2,1.1,1.0,0.9,1.1,1.0,0.9,1.0,1.1,1.2,1.1,1.2,1.4,1.4,1.4,1.4,1.6,1.7,1.7,1.8,1.4,1.7,1.6,1.8,1.6,1.6,1.5,1.6,1.6,1.5,1.8,1.7,1.6,1.9,2.0,2.1,2.0,2.2,2.0,2.2,2.3,2.3,2.3,2.2,2.0,1.7,1.7,1.5,1.5,1.4,1.3,1.4,1.7,1.9,1.7,1.8,1.8,1.9,2.0,2.1,1.7,1.7,2.0,1.9,1.6,1.8,1.9,1.6,1.7,1.4,1.3,1.3,1.1,1.0,0.8,0.8,0.8,0.8,0.8,0.8,0.8,0.8,0.8,0.9,0.9,0.9,1.2,1.2,1.1,1.2,1.3,1.3,1.3,1.4,1.5,1.6,1.6,1.8,1.7,1.8,1.7,1.5,1.5,1.3,1.2,1.1,1.0,0.9,0.9,0.9,1.1,1.1,1.0,1.3,1.2,1.0,0.8,0.8,1.2,1.2,1.3,1.2,1.0,1.2,1.2,1.1,1.2,1.4,1.3,1.3,1.4,1.3,1.3,1.2,1.2,1.1,1.1,1.1,1.1,1.2,1.3,1.4,1.4,1.3,1.3,1.5,1.4,1.2,1.4,1.6,1.4,1.4,1.6,1.7,1.5,1.6,1.8,1.8,1.8,2.1,2.4,2.7,1.4,1.4,1.5,1.5,1.4,1.4,1.3,1.4,1.4,1.3,1.4,1.7,1.4,1.5,1.3,1.2,1.3,1.3,1.3,1.6,1.8,1.3,1.4,1.4,1.8,1.8,1.6,1.7,2.0,2.2,2.3,2.0,2.0,1.4,1.3,1.5,1.6,1.6,1.5,1.1,1.5,1.1,1.1,1.3,1.3,1.3,1.1,1.1,1.0,1.0,1.1,1.1,1.1,1.2,1.0,1.0,1.0,1.0,1.0,1.0,1.0,1.0,1.0,1.0,1.0,1.0,1.3],[3.2,2.8,2.3,2.2,1.9,1.9,1.6,1.5,1.3,1.2,1.0,1.0,1.2,1.1,0.9,1.1,1.2,1.4,1.3,1.3,1.5,1.6,1.5,1.6,1.8,1.9,1.9,1.8,1.5,1.8,1.7,1.9,1.7,1.8,1.6,1.7,1.7,1.6,1.9,1.9,1.8,2.1,2.1,2.3,2.1,2.3,2.1,2.3,2.4,2.4,2.4,2.3,2.2,1.9,1.9,1.7,1.7,1.5,1.4,1.5,1.8,2.0,1.7,1.9,1.8,2.0,2.1,2.2,1.7,1.8,2.1,2.0,1.7,1.9,2.0,1.6,1.8,1.6,1.4,1.4,1.2,1.1,0.9,0.9,0.9,0.9,0.8,0.8,0.8,0.8,0.8,0.8,0.9,0.9,1.2,1.2,1.1,1.2,1.3,1.3,1.4,1.5,1.5,1.7,1.7,1.9,1.8,1.9,1.9,1.6,1.6,1.4,1.4,1.2,1.1,1.0,1.0,1.0,1.2,1.2,1.1,1.4,1.3,1.0,0.8,0.9,1.2,1.3,1.4,1.2,1.1,1.4,1.3,1.1,1.3,1.5,1.4,1.4,1.5,1.4,1.5,1.3,1.4,1.2,1.2,1.2,1.3,1.3,1.4,1.5,1.5,1.4,1.4,1.7,1.6,1.4,1.6,1.8,1.6,1.5,1.8,1.8,1.7,1.8,2.0,2.0,1.9,2.3,2.6,2.8,1.5,1.5,1.5,1.5,1.5,1.4,1.4,1.4,1.4,1.4,1.5,1.8,1.4,1.6,1.4,1.3,1.4,1.4,1.3,1.7,1.8,1.4,1.4,1.5,1.8,1.8,1.6,1.7,2.0,2.2,2.3,2.0,2.0,1.4,1.4,1.6,1.6,1.6,1.6,1.2,1.6,1.2,1.2,1.3,1.4,1.4,1.2,1.2,1.2,1.1,1.2,1.3,1.2,1.3,1.1,1.1,1.1,1.1,1.1,1.2,1.1,1.1,1.1,1.1,1.1,1.1,1.4],[3.1,2.6,2.2,2.0,1.8,1.6,1.5,1.3,1.2,1.1,0.9,0.9,1.0,1.0,0.9,1.1,1.1,1.3,1.3,1.3,1.4,1.6,1.5,1.6,1.7,1.8,1.8,1.9,1.6,1.8,1.7,1.9,1.7,1.7,1.5,1.6,1.6,1.5,1.7,1.7,1.6,1.9,2.0,2.2,2.0,2.3,2.1,2.3,2.3,2.4,2.3,2.2,2.0,1.8,1.7,1.5,1.5,1.3,1.2,1.3,1.7,1.8,1.6,1.7,1.7,1.8,2.0,2.0,1.6,1.6,1.9,1.8,1.5,1.7,1.8,1.5,1.6,1.4,1.3,1.2,1.0,1.0,0.9,0.9,1.0,0.9,0.8,0.8,0.8,0.8,0.8,0.8,0.8,0.9,1.1,1.1,1.0,1.1,1.2,1.2,1.2,1.4,1.4,1.5,1.5,1.7,1.7,1.8,1.7,1.4,1.5,1.3,1.3,1.1,1.1,1.0,1.0,1.1,1.3,1.3,1.2,1.5,1.4,1.1,0.9,0.9,1.3,1.3,1.4,1.2,1.1,1.4,1.3,1.1,1.3,1.5,1.4,1.3,1.5,1.3,1.4,1.3,1.3,1.3,1.3,1.3,1.3,1.4,1.5,1.6,1.6,1.5,1.4,1.7,1.6,1.4,1.6,1.7,1.5,1.4,1.7,1.7,1.6,1.7,1.9,1.9,1.8,2.1,2.5,2.7,1.3,1.3,1.4,1.4,1.4,1.3,1.3,1.3,1.3,1.3,1.4,1.6,1.3,1.5,1.2,1.2,1.3,1.3,1.2,1.6,1.7,1.3,1.3,1.3,1.7,1.7,1.5,1.6,1.9,2.1,2.3,2.0,1.9,1.3,1.3,1.5,1.5,1.5,1.5,1.2,1.5,1.1,1.1,1.3,1.3,1.3,1.2,1.1,1.1,1.1,1.2,1.3,1.2,1.3,1.2,1.2,1.1,1.2,1.2,1.2,1.2,1.2,1.2,1.2,1.2,1.2,1.3],[2.9,2.4,2.0,1.8,1.5,1.5,1.3,1.2,1.1,1.0,0.8,0.8,1.0,0.9,0.8,1.0,1.0,1.2,1.2,1.1,1.3,1.4,1.3,1.4,1.5,1.7,1.7,1.7,1.4,1.7,1.6,1.8,1.6,1.5,1.4,1.5,1.5,1.4,1.6,1.5,1.5,1.7,1.8,2.0,1.8,2.0,1.8,2.0,2.1,2.1,2.1,2.0,1.8,1.6,1.5,1.4,1.3,1.2,1.1,1.3,1.6,1.7,1.6,1.6,1.6,1.7,1.9,1.9,1.5,1.5,1.7,1.7,1.4,1.5,1.6,1.3,1.4,1.2,1.1,1.1,0.9,0.9,0.8,0.8,0.9,0.9,0.8,0.8,0.8,0.8,0.8,0.8,0.8,0.8,1.0,1.0,0.9,1.0,1.1,1.1,1.1,1.2,1.3,1.4,1.3,1.6,1.5,1.6,1.5,1.3,1.3,1.1,1.1,0.9,0.9,0.9,0.9,1.0,1.2,1.2,1.1,1.4,1.4,1.1,0.9,0.9,1.2,1.1,1.2,1.1,0.9,1.1,1.1,0.9,1.0,1.2,1.2,1.1,1.2,1.1,1.2,1.0,1.1,1.1,1.1,1.2,1.2,1.2,1.3,1.4,1.4,1.3,1.3,1.4,1.4,1.2,1.3,1.4,1.3,1.2,1.4,1.5,1.3,1.4,1.6,1.6,1.6,1.9,2.2,2.4,1.3,1.2,1.3,1.3,1.3,1.2,1.2,1.2,1.2,1.2,1.3,1.6,1.2,1.4,1.2,1.1,1.2,1.2,1.2,1.5,1.7,1.2,1.2,1.3,1.7,1.6,1.5,1.6,1.9,2.1,2.3,1.9,1.8,1.2,1.1,1.4,1.4,1.4,1.4,1.1,1.4,1.0,1.0,1.2,1.2,1.2,1.1,1.1,1.1,1.0,1.1,1.2,1.1,1.2,1.1,1.1,1.1,1.1,1.1,1.2,1.1,1.1,1.1,1.1,1.0,1.0,1.2],[2.8,2.3,1.9,1.7,1.5,1.4,1.3,1.2,1.1,1.0,0.9,0.9,1.0,0.9,0.9,1.0,1.0,1.1,1.1,1.1,1.2,1.3,1.3,1.3,1.5,1.6,1.6,1.6,1.4,1.6,1.6,1.8,1.6,1.5,1.4,1.5,1.5,1.3,1.5,1.5,1.4,1.6,1.7,1.9,1.8,1.9,1.8,1.9,2.0,2.0,2.0,1.9,1.7,1.5,1.5,1.3,1.3,1.2,1.1,1.3,1.6,1.8,1.6,1.6,1.6,1.7,1.8,1.8,1.5,1.5,1.7,1.6,1.4,1.5,1.6,1.3,1.4,1.2,1.1,1.1,0.9,0.9,0.8,0.8,0.9,0.9,0.8,0.8,0.8,0.8,0.8,0.8,0.8,0.8,1.0,1.0,0.9,1.0,1.1,1.1,1.1,1.2,1.3,1.3,1.3,1.5,1.4,1.5,1.5,1.2,1.3,1.1,1.1,0.9,1.0,0.9,0.9,0.9,1.1,1.1,1.1,1.4,1.3,1.0,0.9,0.8,1.1,1.1,1.1,1.0,0.9,1.1,1.0,0.9,1.0,1.1,1.1,1.0,1.2,1.1,1.1,1.0,1.1,1.1,1.1,1.1,1.1,1.2,1.3,1.4,1.3,1.2,1.2,1.4,1.3,1.2,1.3,1.4,1.3,1.2,1.4,1.5,1.3,1.4,1.6,1.6,1.5,1.8,2.1,2.3,1.2,1.2,1.3,1.3,1.3,1.2,1.2,1.2,1.2,1.2,1.3,1.7,1.2,1.5,1.2,1.1,1.2,1.2,1.2,1.5,1.8,1.2,1.2,1.3,1.7,1.6,1.4,1.6,1.8,2.1,2.3,1.9,1.9,1.2,1.1,1.3,1.4,1.4,1.5,1.1,1.4,1.0,1.0,1.3,1.3,1.3,1.1,1.1,1.1,1.0,1.1,1.2,1.1,1.2,1.1,1.1,1.1,1.1,1.1,1.1,1.1,1.1,1.1,1.1,1.0,1.0,1.2],[3.3,2.9,2.4,2.3,2.0,1.9,1.8,1.5,1.4,1.1,1.0,1.0,1.2,1.2,1.0,1.2,1.3,1.5,1.5,1.4,1.6,1.8,1.7,1.8,2.0,2.1,2.1,2.1,1.8,2.0,1.9,2.0,1.9,1.9,1.7,1.8,1.9,1.7,2.0,1.9,1.9,2.2,2.2,2.5,2.3,2.4,2.2,2.4,2.5,2.5,2.6,2.4,2.3,2.0,2.0,1.8,1.7,1.6,1.4,1.5,1.8,2.0,1.7,1.8,1.8,1.9,2.0,2.1,1.7,1.7,2.0,1.9,1.6,1.8,1.9,1.7,1.8,1.6,1.4,1.3,1.1,1.1,0.9,1.0,1.0,1.0,0.9,0.8,0.8,0.8,0.8,0.8,0.8,0.8,1.0,1.0,1.0,1.1,1.2,1.2,1.3,1.4,1.5,1.6,1.6,1.8,1.7,1.7,1.8,1.5,1.6,1.3,1.4,1.0,1.2,1.0,1.1,1.1,1.3,1.4,1.3,1.5,1.4,1.2,1.0,0.9,1.3,1.3,1.3,1.1,1.0,1.3,1.3,1.0,1.2,1.4,1.3,1.2,1.4,1.3,1.4,1.2,1.4,1.2,1.3,1.4,1.5,1.5,1.6,1.7,1.6,1.5,1.6,1.8,1.7,1.5,1.7,1.9,1.6,1.6,1.9,1.8,1.7,1.9,2.1,1.9,1.9,2.3,2.5,2.7,1.4,1.4,1.5,1.5,1.4,1.4,1.3,1.4,1.4,1.3,1.4,1.7,1.4,1.6,1.4,1.4,1.5,1.5,1.4,1.7,1.8,1.3,1.3,1.4,1.7,1.7,1.5,1.6,1.8,2.1,2.3,1.9,1.9,1.4,1.3,1.5,1.6,1.6,1.7,1.4,1.7,1.3,1.3,1.4,1.5,1.5,1.4,1.3,1.3,1.3,1.4,1.5,1.4,1.5,1.3,1.3,1.3,1.3,1.3,1.3,1.3,1.3,1.3,1.3,1.3,1.3,1.5],[3.4,2.8,2.3,2.1,1.8,1.7,1.6,1.4,1.4,1.1,0.9,1.0,1.2,1.2,1.1,1.3,1.3,1.5,1.6,1.6,1.6,1.8,1.8,1.9,2.0,2.2,2.3,2.3,1.9,2.1,2.1,2.2,2.0,1.9,1.8,1.8,1.8,1.6,2.0,1.9,1.9,2.1,2.2,2.4,2.3,2.5,2.3,2.4,2.6,2.5,2.6,2.3,2.1,1.9,1.8,1.7,1.5,1.6,1.3,1.5,1.8,1.9,1.6,1.7,1.6,1.8,1.9,2.0,1.6,1.5,1.8,1.8,1.4,1.6,1.7,1.5,1.6,1.4,1.3,1.3,1.0,1.1,0.9,1.1,1.2,1.2,1.0,0.9,0.8,0.8,0.8,0.8,0.8,0.8,0.9,0.9,0.9,0.9,1.1,1.1,1.1,1.2,1.2,1.3,1.3,1.5,1.4,1.6,1.6,1.3,1.4,1.2,1.4,1.1,1.2,1.1,1.3,1.3,1.5,1.6,1.5,1.7,1.6,1.3,1.1,1.0,1.4,1.4,1.5,1.3,1.1,1.3,1.3,1.1,1.2,1.4,1.3,1.1,1.3,1.3,1.4,1.3,1.5,1.4,1.5,1.6,1.6,1.7,1.9,2.0,1.8,1.7,1.7,1.9,1.8,1.5,1.7,1.9,1.6,1.5,1.8,1.8,1.5,1.7,1.9,1.8,1.8,2.1,2.5,2.7,1.2,1.2,1.3,1.3,1.3,1.2,1.2,1.2,1.3,1.3,1.4,1.7,1.4,1.6,1.3,1.3,1.4,1.4,1.4,1.7,1.7,1.2,1.2,1.3,1.7,1.6,1.4,1.5,1.8,2.1,2.2,1.9,1.8,1.2,1.2,1.3,1.4,1.4,1.7,1.4,1.7,1.3,1.3,1.5,1.5,1.5,1.4,1.4,1.4,1.4,1.5,1.6,1.5,1.6,1.5,1.4,1.5,1.5,1.5,1.6,1.5,1.5,1.5,1.5,1.5,1.5,1.5],[3.2,2.6,2.2,2.0,1.7,1.6,1.5,1.3,1.2,1.0,0.9,0.9,1.2,1.1,1.0,1.2,1.2,1.4,1.4,1.3,1.5,1.6,1.6,1.6,1.8,2.0,2.0,2.0,1.7,2.0,1.9,2.0,1.8,1.8,1.6,1.7,1.7,1.5,1.8,1.7,1.7,2.0,2.0,2.2,2.1,2.3,2.0,2.2,2.4,2.4,2.4,2.1,2.0,1.8,1.7,1.6,1.4,1.4,1.2,1.4,1.7,1.9,1.7,1.7,1.6,1.8,1.9,2.0,1.5,1.5,1.8,1.7,1.4,1.5,1.6,1.4,1.5,1.3,1.1,1.2,0.9,1.0,0.8,1.0,1.1,1.1,1.0,1.0,0.9,0.8,0.8,0.8,0.8,0.8,0.8,0.9,0.8,0.8,0.9,1.0,1.0,1.0,1.1,1.3,1.2,1.4,1.3,1.5,1.5,1.2,1.3,1.1,1.2,0.9,1.1,1.0,1.1,1.2,1.3,1.4,1.4,1.6,1.6,1.3,1.2,1.0,1.4,1.3,1.4,1.2,1.1,1.3,1.2,1.0,1.1,1.3,1.2,1.0,1.3,1.1,1.3,1.1,1.3,1.3,1.3,1.4,1.4,1.5,1.6,1.7,1.6,1.5,1.5,1.7,1.6,1.4,1.5,1.7,1.4,1.4,1.6,1.7,1.4,1.6,1.8,1.8,1.7,2.0,2.3,2.5,1.1,1.1,1.2,1.2,1.2,1.1,1.1,1.2,1.2,1.2,1.3,1.6,1.3,1.5,1.3,1.3,1.4,1.4,1.3,1.6,1.7,1.2,1.2,1.2,1.6,1.6,1.4,1.5,1.8,2.1,2.3,1.9,1.8,1.1,1.1,1.3,1.4,1.3,1.6,1.3,1.5,1.2,1.2,1.4,1.4,1.4,1.3,1.3,1.3,1.2,1.4,1.4,1.4,1.5,1.3,1.3,1.3,1.3,1.4,1.4,1.3,1.3,1.3,1.3,1.3,1.3,1.3],[4.1,3.4,2.9,2.8,2.3,2.2,2.0,1.6,1.6,1.3,1.2,1.3,1.6,1.6,1.3,1.7,1.6,2.0,2.0,1.8,2.1,2.4,2.3,2.3,2.6,2.8,2.8,2.8,2.4,2.7,2.6,2.8,2.6,2.6,2.3,2.4,2.5,2.1,2.5,2.4,2.5,2.8,2.8,3.2,2.8,3.1,2.7,3.0,3.2,3.2,3.2,2.9,2.9,2.4,2.4,2.3,2.0,2.0,1.6,2.0,2.3,2.4,2.0,2.1,1.9,2.1,2.2,2.3,1.8,1.7,2.1,2.1,1.6,1.8,2.1,1.8,2.0,1.7,1.5,1.5,1.1,1.3,1.1,1.3,1.4,1.6,1.3,1.3,1.3,1.1,1.0,1.1,0.9,0.8,0.8,0.8,0.9,0.9,0.9,1.0,1.1,1.1,1.2,1.4,1.4,1.6,1.6,1.7,1.8,1.5,1.8,1.4,1.6,1.2,1.3,1.3,1.5,1.6,1.7,2.0,1.8,2.2,2.1,1.7,1.5,1.3,1.6,1.6,1.7,1.5,1.4,1.6,1.6,1.2,1.4,1.7,1.5,1.3,1.7,1.5,1.8,1.4,1.7,1.6,1.7,1.8,1.9,2.1,2.2,2.3,2.0,1.9,2.0,2.4,2.0,1.8,2.1,2.3,1.9,1.8,2.2,2.2,1.9,2.1,2.4,2.3,2.1,2.5,2.9,3.0,1.3,1.3,1.4,1.4,1.4,1.3,1.4,1.4,1.5,1.5,1.6,1.9,1.6,1.8,1.7,1.8,1.9,2.0,1.8,1.9,2.0,1.4,1.4,1.5,1.8,1.7,1.5,1.6,1.8,2.1,2.3,1.9,1.8,1.3,1.3,1.5,1.6,1.5,2.1,1.9,2.1,1.8,1.7,1.8,1.9,2.0,1.9,1.9,1.9,1.8,2.1,2.1,2.1,2.2,1.9,1.9,1.8,1.9,1.9,1.9,1.8,1.8,1.8,1.8,1.8,1.8,1.9],[3.6,3.0,2.4,2.3,2.0,1.7,1.7,1.4,1.5,1.2,1.1,1.2,1.5,1.6,1.4,1.6,1.5,1.8,1.9,1.8,1.9,2.2,2.2,2.2,2.3,2.6,2.6,2.7,2.3,2.5,2.5,2.7,2.4,2.4,2.1,2.1,2.2,1.8,2.2,2.1,2.2,2.4,2.5,2.7,2.5,2.8,2.5,2.7,2.9,2.8,2.8,2.5,2.4,2.1,2.0,1.9,1.7,1.7,1.5,1.8,2.0,2.1,1.9,1.9,1.6,1.8,1.9,2.1,1.6,1.4,1.8,1.8,1.3,1.5,1.7,1.5,1.6,1.5,1.2,1.5,1.1,1.3,1.2,1.4,1.6,1.7,1.4,1.4,1.3,1.2,1.1,1.1,0.9,0.9,0.8,0.8,0.8,0.9,0.9,0.8,0.9,1.1,1.1,1.2,1.3,1.4,1.4,1.6,1.7,1.3,1.5,1.3,1.5,1.3,1.4,1.4,1.6,1.7,1.8,2.1,1.9,2.2,2.1,1.8,1.6,1.4,1.8,1.8,1.8,1.6,1.4,1.7,1.7,1.3,1.5,1.8,1.5,1.2,1.6,1.4,1.7,1.5,1.7,1.8,1.7,2.0,1.9,2.1,2.2,2.3,2.2,2.0,2.0,2.2,2.0,1.7,1.9,2.1,1.9,1.7,2.0,2.1,1.7,1.8,2.2,2.1,1.9,2.3,2.7,2.8,1.1,1.1,1.2,1.2,1.2,1.2,1.2,1.3,1.3,1.3,1.5,1.8,1.5,1.7,1.5,1.6,1.7,1.8,1.6,1.9,1.9,1.3,1.2,1.3,1.8,1.8,1.4,1.6,1.9,2.3,2.4,2.0,1.9,1.1,1.2,1.4,1.4,1.4,2.0,1.8,2.1,1.6,1.6,1.7,1.8,1.8,1.8,1.8,1.8,1.8,1.9,2.0,1.9,2.1,1.9,1.8,1.9,1.9,1.9,2.0,1.9,1.9,1.8,1.8,1.8,1.8,1.8],[3.3,2.7,2.2,2.0,1.8,1.6,1.5,1.3,1.3,1.1,1.0,1.0,1.3,1.4,1.2,1.4,1.3,1.6,1.7,1.6,1.7,1.9,1.9,1.9,2.0,2.3,2.4,2.4,2.1,2.2,2.3,2.3,2.0,2.0,1.8,1.8,1.8,1.6,1.9,1.8,1.9,2.1,2.2,2.4,2.3,2.5,2.2,2.4,2.6,2.5,2.5,2.3,2.2,1.9,1.8,1.7,1.5,1.5,1.3,1.5,1.7,1.8,1.6,1.6,1.5,1.6,1.7,1.8,1.4,1.3,1.6,1.6,1.2,1.3,1.5,1.3,1.5,1.3,1.1,1.3,1.0,1.2,1.1,1.3,1.5,1.5,1.2,1.3,1.1,1.1,1.1,1.1,0.9,0.8,0.9,0.8,0.8,0.8,0.8,0.8,0.8,0.9,1.0,1.1,1.1,1.3,1.2,1.4,1.4,1.1,1.4,1.2,1.4,1.2,1.3,1.3,1.4,1.6,1.7,1.9,1.8,2.1,1.9,1.7,1.5,1.4,1.7,1.7,1.7,1.5,1.3,1.6,1.5,1.2,1.3,1.6,1.4,1.2,1.4,1.3,1.5,1.4,1.6,1.6,1.6,1.8,1.8,2.0,2.1,2.1,2.0,1.8,1.8,2.0,1.8,1.6,1.8,1.9,1.7,1.5,1.8,1.9,1.6,1.7,1.9,1.8,1.7,2.0,2.3,2.5,1.0,1.1,1.1,1.1,1.1,1.1,1.1,1.1,1.2,1.2,1.3,1.6,1.3,1.5,1.3,1.4,1.5,1.5,1.4,1.6,1.6,1.1,1.1,1.2,1.6,1.6,1.3,1.4,1.7,2.0,2.2,1.8,1.7,1.0,1.0,1.2,1.3,1.2,1.8,1.5,1.8,1.5,1.4,1.5,1.5,1.6,1.6,1.6,1.6,1.6,1.7,1.8,1.7,1.8,1.7,1.7,1.7,1.8,1.8,1.9,1.8,1.7,1.7,1.7,1.7,1.6,1.5],[3.3,2.8,2.3,2.1,1.8,1.7,1.6,1.3,1.4,1.1,1.1,1.1,1.4,1.4,1.3,1.5,1.4,1.6,1.7,1.6,1.7,2.0,1.9,1.9,2.1,2.3,2.4,2.4,2.0,2.3,2.3,2.4,2.2,2.1,1.9,2.0,1.9,1.7,2.0,1.9,2.0,2.2,2.3,2.5,2.3,2.6,2.2,2.5,2.6,2.6,2.6,2.3,2.2,2.0,1.9,1.8,1.6,1.6,1.4,1.6,1.9,2.0,1.7,1.8,1.6,1.8,1.8,1.9,1.5,1.4,1.7,1.7,1.3,1.4,1.6,1.4,1.5,1.4,1.1,1.3,1.0,1.2,1.1,1.3,1.4,1.5,1.3,1.3,1.2,1.1,1.1,1.1,0.9,0.9,0.9,0.9,0.8,0.8,0.8,0.8,0.8,0.8,0.9,1.1,1.0,1.2,1.1,1.3,1.4,1.1,1.4,1.1,1.4,1.2,1.4,1.3,1.4,1.5,1.7,1.9,1.8,2.1,2.0,1.7,1.6,1.4,1.7,1.7,1.8,1.5,1.4,1.5,1.5,1.2,1.3,1.6,1.4,1.1,1.4,1.2,1.5,1.4,1.5,1.6,1.6,1.8,1.7,1.9,2.0,2.0,1.9,1.8,1.8,2.0,1.8,1.6,1.8,1.9,1.7,1.5,1.7,1.8,1.5,1.6,1.9,1.8,1.7,2.0,2.3,2.5,1.0,1.1,1.1,1.2,1.2,1.1,1.1,1.2,1.2,1.2,1.4,1.7,1.4,1.6,1.5,1.4,1.6,1.6,1.5,1.7,1.8,1.2,1.2,1.2,1.6,1.6,1.4,1.5,1.7,2.0,2.2,1.8,1.7,1.1,1.1,1.3,1.3,1.2,1.8,1.6,1.8,1.5,1.5,1.5,1.6,1.6,1.6,1.6,1.6,1.6,1.7,1.8,1.8,1.8,1.7,1.6,1.7,1.7,1.8,1.8,1.7,1.7,1.7,1.6,1.6,1.6,1.6],[3.2,2.7,2.2,2.0,1.8,1.6,1.5,1.3,1.3,1.1,1.1,1.2,1.4,1.5,1.3,1.5,1.4,1.7,1.7,1.6,1.7,2.0,1.9,1.9,2.1,2.3,2.3,2.3,2.1,2.2,2.3,2.3,2.1,2.1,1.9,1.9,1.9,1.6,1.9,1.8,1.9,2.1,2.2,2.5,2.2,2.5,2.2,2.4,2.6,2.4,2.5,2.2,2.1,1.9,1.8,1.7,1.5,1.6,1.3,1.6,1.8,1.9,1.7,1.6,1.4,1.6,1.6,1.8,1.4,1.2,1.5,1.6,1.2,1.3,1.5,1.3,1.4,1.3,1.1,1.3,1.1,1.2,1.1,1.4,1.4,1.5,1.3,1.4,1.3,1.2,1.2,1.2,1.0,0.9,0.9,0.9,0.8,0.8,0.8,0.8,0.8,0.8,0.8,0.9,1.0,1.0,1.1,1.3,1.4,1.1,1.4,1.2,1.4,1.2,1.3,1.3,1.4,1.5,1.7,1.8,1.7,2.0,1.9,1.6,1.5,1.4,1.6,1.6,1.7,1.5,1.3,1.5,1.5,1.2,1.3,1.5,1.4,1.1,1.4,1.2,1.5,1.4,1.5,1.5,1.5,1.7,1.7,1.9,2.0,2.0,1.9,1.7,1.8,2.0,1.8,1.6,1.7,1.9,1.6,1.5,1.8,1.8,1.5,1.6,1.9,1.8,1.6,2.0,2.3,2.5,0.9,0.9,1.0,1.0,1.0,1.0,1.1,1.1,1.2,1.2,1.4,1.7,1.4,1.6,1.4,1.5,1.6,1.6,1.5,1.7,1.7,1.2,1.1,1.1,1.6,1.5,1.3,1.4,1.7,2.0,2.1,1.8,1.7,1.0,1.0,1.1,1.2,1.1,1.9,1.6,1.9,1.5,1.5,1.6,1.7,1.6,1.6,1.6,1.7,1.6,1.7,1.8,1.7,1.8,1.7,1.6,1.7,1.7,1.7,1.8,1.7,1.7,1.6,1.6,1.6,1.6,1.6],[2.9,2.3,1.9,1.7,1.5,1.3,1.3,1.1,1.3,1.0,1.1,1.2,1.4,1.5,1.4,1.5,1.4,1.6,1.7,1.6,1.6,1.9,1.9,1.8,1.9,2.1,2.2,2.3,2.1,2.2,2.3,2.3,2.1,2.0,1.8,1.8,1.8,1.5,1.8,1.6,1.7,1.8,1.9,2.1,2.0,2.2,2.0,2.1,2.2,2.2,2.1,1.9,1.8,1.6,1.5,1.5,1.3,1.5,1.2,1.5,1.7,1.8,1.6,1.5,1.3,1.4,1.4,1.6,1.2,1.1,1.4,1.4,1.1,1.1,1.3,1.1,1.2,1.1,1.0,1.3,1.1,1.2,1.2,1.4,1.5,1.6,1.4,1.4,1.3,1.2,1.2,1.2,1.0,1.0,1.0,0.9,0.8,0.8,0.8,0.8,0.8,0.8,0.8,0.8,0.8,1.0,1.0,1.2,1.3,1.0,1.2,1.1,1.3,1.2,1.3,1.4,1.5,1.6,1.8,1.9,1.8,2.1,2.0,1.7,1.6,1.4,1.7,1.7,1.7,1.6,1.4,1.6,1.5,1.3,1.3,1.5,1.4,1.2,1.3,1.2,1.4,1.4,1.5,1.7,1.6,1.8,1.7,2.0,2.1,2.0,1.9,1.8,1.8,1.8,1.7,1.5,1.6,1.7,1.6,1.4,1.5,1.6,1.4,1.4,1.6,1.6,1.5,1.7,2.0,2.2,0.8,0.9,0.9,0.9,1.0,0.9,1.0,1.0,1.0,1.1,1.3,1.6,1.3,1.5,1.4,1.4,1.5,1.6,1.4,1.7,1.7,1.1,1.0,1.0,1.5,1.5,1.2,1.4,1.6,2.0,2.1,1.8,1.7,0.9,0.9,1.1,1.1,1.0,1.9,1.6,1.9,1.5,1.5,1.6,1.7,1.7,1.6,1.6,1.7,1.7,1.8,1.9,1.8,1.9,1.8,1.7,1.8,1.8,1.9,1.9,1.8,1.8,1.7,1.7,1.7,1.7,1.6],[2.8,2.2,1.8,1.5,1.3,1.2,1.1,1.0,1.1,0.9,1.0,1.1,1.2,1.3,1.2,1.3,1.2,1.3,1.4,1.3,1.3,1.6,1.6,1.5,1.6,1.8,1.9,2.0,1.7,1.9,2.0,2.0,1.8,1.7,1.6,1.6,1.6,1.3,1.6,1.5,1.5,1.6,1.7,1.9,1.8,2.0,1.7,1.9,2.0,2.0,2.0,1.8,1.6,1.4,1.4,1.3,1.2,1.2,1.1,1.3,1.6,1.7,1.5,1.5,1.3,1.4,1.5,1.6,1.2,1.1,1.3,1.4,1.1,1.1,1.2,1.0,1.1,1.0,0.8,1.1,1.0,1.1,1.1,1.2,1.4,1.4,1.2,1.3,1.2,1.1,1.1,1.2,1.0,0.9,1.0,0.9,0.8,0.8,0.8,0.8,0.8,0.8,0.8,0.8,0.8,0.9,0.9,1.1,1.1,0.8,1.0,0.9,1.1,1.1,1.2,1.3,1.2,1.4,1.5,1.6,1.6,1.9,1.8,1.6,1.5,1.3,1.6,1.6,1.7,1.5,1.3,1.5,1.5,1.2,1.2,1.4,1.3,1.1,1.2,1.1,1.3,1.3,1.3,1.4,1.4,1.5,1.4,1.6,1.7,1.7,1.7,1.5,1.5,1.6,1.5,1.3,1.3,1.5,1.3,1.1,1.3,1.4,1.2,1.2,1.4,1.4,1.3,1.6,1.9,2.0,0.8,0.8,0.9,0.9,0.9,0.9,0.9,1.0,1.0,1.0,1.2,1.5,1.2,1.4,1.2,1.2,1.4,1.4,1.3,1.5,1.6,1.0,1.0,1.0,1.4,1.3,1.1,1.3,1.6,1.8,2.0,1.6,1.6,0.8,0.9,1.0,1.0,1.0,1.7,1.3,1.7,1.3,1.3,1.4,1.5,1.5,1.4,1.4,1.5,1.4,1.5,1.6,1.5,1.6,1.5,1.5,1.5,1.5,1.5,1.6,1.5,1.5,1.5,1.5,1.4,1.4,1.3],[2.9,2.3,1.9,1.7,1.4,1.3,1.2,1.1,1.2,1.0,1.1,1.2,1.4,1.4,1.3,1.4,1.3,1.5,1.5,1.4,1.4,1.7,1.7,1.6,1.8,1.9,2.0,2.1,1.9,2.0,2.1,2.2,1.9,1.9,1.8,1.8,1.7,1.5,1.7,1.5,1.6,1.8,1.8,2.0,1.9,2.1,1.9,2.1,2.2,2.1,2.1,1.9,1.8,1.6,1.5,1.4,1.3,1.4,1.2,1.4,1.7,1.9,1.6,1.6,1.4,1.5,1.5,1.7,1.3,1.1,1.4,1.4,1.1,1.1,1.3,1.1,1.2,1.1,0.9,1.2,1.0,1.1,1.2,1.4,1.5,1.6,1.4,1.5,1.4,1.2,1.3,1.2,1.1,1.0,1.1,1.0,0.9,0.8,0.8,0.8,0.8,0.8,0.8,0.8,0.8,0.8,0.9,1.1,1.1,0.9,1.1,1.0,1.2,1.2,1.2,1.4,1.4,1.5,1.7,1.8,1.7,2.0,2.0,1.7,1.6,1.5,1.7,1.8,1.8,1.6,1.4,1.6,1.6,1.3,1.3,1.5,1.4,1.1,1.3,1.2,1.4,1.4,1.4,1.6,1.5,1.7,1.6,1.8,1.9,1.9,1.8,1.6,1.6,1.7,1.6,1.4,1.5,1.6,1.5,1.3,1.4,1.5,1.3,1.3,1.5,1.5,1.4,1.7,2.0,2.1,0.9,0.9,1.0,1.0,1.0,1.0,1.0,1.1,1.1,1.2,1.3,1.6,1.3,1.6,1.4,1.4,1.5,1.5,1.4,1.6,1.7,1.2,1.1,1.1,1.6,1.5,1.3,1.4,1.7,2.0,2.2,1.7,1.7,0.9,1.0,1.1,1.1,1.0,1.7,1.5,1.7,1.4,1.4,1.5,1.5,1.5,1.5,1.5,1.5,1.5,1.6,1.7,1.6,1.7,1.6,1.6,1.6,1.6,1.7,1.7,1.6,1.6,1.6,1.6,1.5,1.5,1.4],[3.2,2.6,2.1,1.9,1.7,1.5,1.5,1.2,1.4,1.2,1.3,1.4,1.6,1.7,1.6,1.7,1.5,1.8,1.9,1.7,1.8,2.1,2.1,2.0,2.1,2.3,2.4,2.5,2.3,2.4,2.4,2.5,2.2,2.1,2.0,1.9,1.9,1.6,1.9,1.7,1.9,2.0,2.1,2.3,2.2,2.4,2.1,2.3,2.4,2.3,2.4,2.1,2.0,1.9,1.7,1.6,1.5,1.6,1.4,1.6,1.8,1.9,1.7,1.6,1.4,1.5,1.4,1.6,1.3,1.1,1.3,1.4,1.2,1.1,1.3,1.2,1.4,1.3,1.1,1.4,1.2,1.5,1.5,1.8,1.8,1.9,1.7,1.7,1.6,1.5,1.5,1.5,1.3,1.2,1.2,1.1,1.0,1.0,0.9,0.9,0.8,0.8,0.8,0.8,0.8,0.9,1.0,1.1,1.3,1.0,1.3,1.2,1.5,1.4,1.5,1.6,1.7,1.9,2.0,2.3,2.1,2.4,2.3,2.0,1.9,1.8,1.9,2.0,1.9,1.7,1.6,1.8,1.7,1.4,1.5,1.6,1.5,1.3,1.4,1.3,1.6,1.6,1.7,1.8,1.8,2.1,2.0,2.2,2.3,2.3,2.2,2.0,2.0,2.1,1.9,1.7,1.8,1.9,1.7,1.5,1.7,1.8,1.5,1.5,1.8,1.7,1.6,1.9,2.2,2.3,0.9,1.0,1.0,1.0,1.1,1.1,1.1,1.2,1.2,1.3,1.4,1.7,1.5,1.7,1.5,1.6,1.7,1.8,1.6,1.8,1.8,1.2,1.2,1.2,1.6,1.6,1.3,1.5,1.8,2.0,2.2,1.8,1.8,1.0,1.0,1.1,1.1,1.0,2.0,1.8,2.1,1.7,1.6,1.8,1.8,1.8,1.9,1.9,1.9,1.9,2.0,2.1,2.0,2.1,2.0,1.9,1.9,2.0,2.1,2.1,2.0,2.0,2.0,1.9,1.9,1.9,1.7],[3.3,2.7,2.2,1.9,1.8,1.5,1.6,1.4,1.6,1.4,1.5,1.7,1.8,2.0,1.9,2.1,1.8,2.1,2.3,2.1,2.0,2.4,2.5,2.3,2.4,2.7,2.9,3.0,2.8,2.8,2.9,2.9,2.6,2.5,2.4,2.3,2.2,1.8,2.1,1.9,2.2,2.3,2.4,2.5,2.5,2.7,2.4,2.7,2.8,2.6,2.7,2.3,2.2,2.0,1.8,1.8,1.6,1.8,1.5,1.8,2.0,2.1,1.9,1.8,1.5,1.7,1.6,1.8,1.4,1.1,1.5,1.6,1.1,1.1,1.3,1.2,1.4,1.4,1.3,1.7,1.5,1.7,1.9,2.1,2.3,2.4,2.1,2.1,2.0,1.8,1.9,1.8,1.6,1.6,1.5,1.3,1.2,1.3,1.1,0.9,1.0,0.9,0.8,0.8,0.8,0.9,1.0,1.4,1.4,1.2,1.5,1.5,1.8,1.8,1.9,2.1,2.2,2.3,2.6,2.8,2.7,3.0,2.9,2.6,2.5,2.2,2.6,2.6,2.7,2.3,2.2,2.4,2.3,1.9,2.0,2.2,1.9,1.7,1.9,1.7,2.1,2.1,2.2,2.4,2.3,2.6,2.4,2.8,2.9,2.8,2.8,2.5,2.4,2.4,2.4,2.1,2.0,2.3,2.1,1.7,1.9,2.1,1.8,1.6,2.0,2.0,1.8,2.0,2.4,2.5,1.0,1.0,1.0,1.1,1.1,1.1,1.2,1.3,1.3,1.4,1.6,1.9,1.7,1.9,1.7,1.8,1.9,2.0,1.8,1.9,2.0,1.4,1.3,1.3,1.7,1.7,1.4,1.5,1.8,2.1,2.2,1.9,1.8,1.1,1.1,1.2,1.2,1.1,2.3,2.1,2.3,2.0,1.9,2.0,2.1,2.1,2.2,2.3,2.3,2.3,2.4,2.5,2.4,2.6,2.4,2.4,2.4,2.5,2.6,2.7,2.5,2.5,2.4,2.4,2.3,2.3,2.0],[3.1,2.6,2.1,1.9,1.7,1.5,1.5,1.3,1.6,1.3,1.4,1.6,1.8,1.9,1.7,1.9,1.7,2.0,2.2,1.9,1.9,2.3,2.4,2.1,2.3,2.6,2.7,2.8,2.6,2.6,2.8,2.8,2.5,2.4,2.3,2.1,2.1,1.7,2.1,1.8,2.0,2.1,2.3,2.4,2.3,2.6,2.2,2.4,2.6,2.4,2.5,2.2,2.1,1.9,1.7,1.8,1.5,1.8,1.5,1.8,1.9,2.1,1.8,1.7,1.5,1.6,1.6,1.7,1.4,1.2,1.4,1.5,1.1,1.1,1.3,1.1,1.3,1.2,1.2,1.5,1.4,1.6,1.7,2.0,2.1,2.2,1.9,2.0,1.8,1.7,1.8,1.7,1.5,1.4,1.4,1.3,1.2,1.2,1.1,1.0,0.9,0.9,0.9,0.8,0.8,0.8,0.9,1.1,1.2,1.0,1.3,1.3,1.6,1.6,1.7,1.9,1.9,2.2,2.3,2.6,2.4,2.7,2.6,2.4,2.3,2.1,2.3,2.3,2.4,2.1,1.9,2.1,2.0,1.7,1.8,1.9,1.7,1.4,1.6,1.5,1.7,1.8,1.9,2.2,2.1,2.4,2.2,2.6,2.7,2.5,2.5,2.3,2.2,2.3,2.2,1.9,1.9,2.0,1.8,1.6,1.8,1.8,1.5,1.4,1.8,1.8,1.5,1.8,2.2,2.2,1.0,1.0,1.0,1.1,1.1,1.1,1.2,1.3,1.3,1.4,1.6,1.8,1.6,1.8,1.7,1.7,1.8,1.9,1.8,1.8,1.9,1.4,1.3,1.3,1.7,1.7,1.4,1.6,1.8,2.2,2.4,1.8,1.8,1.1,1.1,1.2,1.2,1.1,2.2,2.0,2.2,1.9,1.8,1.9,1.9,2.0,2.1,2.1,2.2,2.1,2.2,2.4,2.3,2.4,2.2,2.2,2.2,2.4,2.4,2.5,2.4,2.3,2.2,2.2,2.2,2.2,1.9],[3.7,3.0,2.4,2.2,2.0,1.8,1.9,1.5,1.8,1.5,1.7,1.9,2.1,2.2,2.1,2.2,1.9,2.2,2.5,2.3,2.2,2.6,2.7,2.5,2.6,2.9,3.1,3.2,3.0,3.0,3.1,3.1,2.8,2.7,2.5,2.4,2.4,2.0,2.3,2.1,2.3,2.5,2.6,2.8,2.7,3.1,2.6,2.9,3.1,2.8,2.9,2.6,2.6,2.3,2.1,2.1,1.7,2.0,1.7,2.0,2.2,2.4,2.1,2.0,1.7,1.8,1.8,1.9,1.6,1.3,1.6,1.7,1.3,1.2,1.6,1.3,1.5,1.4,1.3,1.8,1.6,1.8,2.0,2.3,2.5,2.7,2.4,2.5,2.3,2.1,2.2,2.2,1.8,1.8,1.7,1.6,1.4,1.4,1.3,1.2,1.0,0.9,0.9,0.9,0.8,0.8,0.8,1.1,1.2,1.1,1.4,1.5,1.9,1.9,2.0,2.3,2.3,2.6,2.7,3.1,2.9,3.2,3.2,2.8,2.8,2.5,2.8,2.8,2.8,2.5,2.3,2.5,2.4,2.1,2.0,2.2,2.0,1.6,1.7,1.6,2.0,2.2,2.3,2.5,2.4,2.7,2.5,3.0,3.2,3.0,2.9,2.6,2.5,2.7,2.6,2.2,2.2,2.5,2.2,1.9,2.1,2.2,1.8,1.7,2.1,2.0,1.7,2.0,2.5,2.4,1.2,1.3,1.3,1.3,1.4,1.4,1.4,1.5,1.5,1.6,1.8,2.1,1.8,2.0,1.9,2.0,2.1,2.2,2.0,2.1,2.1,1.6,1.5,1.5,2.0,1.9,1.7,1.8,2.1,2.3,2.6,2.1,2.1,1.3,1.3,1.5,1.4,1.4,2.4,2.3,2.4,2.2,2.1,2.1,2.2,2.2,2.4,2.4,2.4,2.4,2.5,2.7,2.5,2.7,2.6,2.5,2.5,2.7,2.7,2.9,2.6,2.5,2.5,2.5,2.4,2.4,2.1],[3.8,3.3,2.7,2.5,2.2,2.0,2.0,1.8,2.1,1.8,2.1,2.4,2.6,2.8,2.5,2.6,2.3,2.7,2.9,2.5,2.5,3.0,3.0,2.7,3.0,3.4,3.5,3.7,3.4,3.5,3.8,3.8,3.2,3.3,3.1,2.9,2.9,2.4,2.8,2.5,2.8,2.9,3.0,3.2,3.0,3.2,2.8,2.9,3.2,3.0,3.2,2.9,2.8,2.5,2.3,2.3,2.1,2.4,2.1,2.5,2.7,2.8,2.6,2.4,2.1,2.2,2.0,2.3,1.9,1.5,1.9,2.0,1.6,1.4,1.8,1.6,1.7,1.6,1.5,2.0,1.7,2.1,2.3,2.7,2.8,3.2,2.8,2.9,2.8,2.5,2.5,2.5,2.2,1.9,1.9,1.9,1.7,1.5,1.4,1.5,1.3,0.9,1.2,1.1,1.0,0.8,0.8,0.8,1.1,1.0,1.4,1.4,1.9,1.9,2.1,2.4,2.5,3.0,2.9,3.4,3.4,3.9,3.7,3.2,3.2,2.7,3.0,2.8,2.8,2.7,2.4,2.5,2.4,2.1,2.0,2.1,1.9,1.5,1.6,1.6,2.0,2.1,2.3,2.6,2.5,3.1,2.8,3.5,3.5,3.2,3.1,2.7,2.7,2.8,2.6,2.3,2.4,2.5,2.2,1.9,2.2,2.2,1.7,1.8,2.1,2.0,1.7,2.0,2.4,2.4,1.5,1.6,1.6,1.7,1.7,1.7,1.8,1.9,1.9,2.0,2.2,2.4,2.3,2.4,2.4,2.5,2.6,2.8,2.5,2.4,2.5,2.0,1.9,1.9,2.2,2.2,2.0,2.2,2.3,2.6,2.9,2.4,2.4,1.7,1.7,1.8,1.8,1.7,2.9,2.8,2.9,2.8,2.6,2.5,2.7,2.6,2.9,2.9,3.1,3.1,3.1,3.4,3.1,3.3,3.1,3.0,3.0,3.2,3.2,3.4,3.1,3.0,2.9,3.0,2.9,2.9,2.6],[4.6,3.9,3.1,3.1,2.5,2.5,2.3,2.1,2.4,2.2,2.5,2.9,3.2,3.5,2.9,3.2,2.8,3.4,3.5,2.9,3.0,3.6,3.4,3.1,3.5,3.9,3.9,4.1,3.9,4.1,4.6,4.7,4.1,4.2,4.0,3.8,3.7,3.1,3.6,3.3,3.4,3.6,3.5,3.8,3.4,3.6,3.0,3.2,3.6,3.4,3.7,3.2,3.5,3.0,3.0,2.9,2.6,3.0,2.5,3.2,3.5,3.6,3.3,3.2,2.7,2.9,2.6,3.0,2.6,2.1,2.5,2.6,2.1,1.9,2.4,2.0,2.0,1.8,1.8,2.2,2.0,2.4,2.8,3.2,3.3,3.8,3.4,3.6,3.4,2.9,3.0,3.0,2.6,2.3,2.3,2.4,2.0,1.7,1.7,1.9,1.5,1.1,1.4,1.6,1.3,1.1,0.9,0.8,1.0,1.2,1.5,1.5,2.0,2.1,2.4,2.8,2.9,3.6,3.5,4.0,4.0,4.6,4.4,3.8,3.9,3.2,3.5,3.3,3.3,3.1,2.7,2.7,2.7,2.4,2.2,2.3,2.1,1.7,1.7,1.6,2.1,2.3,2.5,2.9,2.8,3.6,3.4,4.1,4.0,3.6,3.5,3.0,3.1,3.1,2.8,2.5,2.6,2.7,2.2,2.0,2.4,2.2,1.8,2.0,2.4,2.1,1.8,2.3,2.7,2.5,1.9,2.0,2.1,2.2,2.2,2.2,2.3,2.3,2.4,2.4,2.6,2.9,2.9,2.9,3.0,3.1,3.3,3.5,3.1,3.0,2.8,2.5,2.4,2.4,2.6,2.6,2.6,2.7,2.7,3.0,3.2,2.7,2.6,2.1,2.1,2.4,2.4,2.3,3.4,3.3,3.3,3.3,3.1,2.9,3.1,3.0,3.5,3.6,3.8,3.7,3.8,4.2,3.8,4.0,3.8,3.6,3.6,3.9,3.8,4.1,3.6,3.5,3.5,3.5,3.4,3.5,3.3],[4.2,3.4,2.7,2.6,2.0,2.1,1.9,2.0,2.3,2.2,2.8,3.5,3.7,3.8,3.3,3.1,2.7,3.2,3.4,2.7,2.6,3.1,3.0,2.6,2.9,3.4,3.4,3.8,3.7,3.9,4.4,4.6,3.8,4.3,4.2,4.1,3.7,3.2,3.5,2.9,2.9,3.0,3.0,3.0,2.8,3.0,2.4,2.8,3.1,2.9,3.1,2.6,2.8,2.4,2.4,2.3,2.5,2.7,2.6,3.3,3.8,4.2,3.9,3.8,3.4,3.6,3.5,3.7,3.0,2.7,2.9,2.9,2.4,2.2,2.4,1.8,1.7,1.4,1.6,2.0,2.1,2.6,3.1,3.8,3.8,4.4,4.1,4.4,4.2,3.7,3.4,3.7,3.2,2.6,2.6,2.9,2.4,2.0,2.1,2.3,1.7,1.3,1.8,1.9,1.4,1.7,1.1,0.9,0.8,1.1,1.2,1.4,1.8,2.3,2.5,3.1,3.2,4.0,3.7,4.3,4.4,5.1,5.0,4.3,4.5,3.9,4.1,3.7,3.9,3.7,3.1,3.2,3.3,2.8,2.4,2.6,2.5,1.9,1.8,1.7,2.0,2.5,2.4,3.1,2.8,3.7,3.2,4.1,4.0,3.3,3.4,2.8,2.8,2.7,2.5,2.3,2.2,2.1,2.0,1.6,1.9,1.9,1.5,1.6,2.0,1.9,1.5,2.1,2.5,2.5,2.3,2.4,2.4,2.6,2.6,2.5,2.6,2.6,2.6,2.8,3.0,3.3,3.2,3.2,3.3,3.4,3.6,3.7,3.4,3.4,3.3,2.9,2.7,2.8,3.1,3.1,2.9,3.1,3.2,3.5,3.7,3.0,3.0,2.4,2.4,2.8,2.8,2.7,3.5,3.5,3.4,3.5,3.4,3.1,3.5,3.2,3.6,3.8,4.1,4.0,4.0,4.4,3.9,4.0,4.0,3.8,3.8,4.2,4.0,4.4,3.9,3.8,3.7,3.7,3.6,3.7,3.3],[3.1,2.5,1.9,1.7,1.4,1.4,1.3,1.3,1.4,1.4,1.6,1.9,2.1,2.0,1.8,1.7,1.7,1.9,1.9,1.6,1.7,2.0,1.8,1.6,1.9,2.2,2.2,2.4,2.1,2.4,2.6,2.7,2.4,2.5,2.5,2.4,2.3,1.9,2.2,1.9,1.8,2.0,1.9,2.1,1.8,2.0,1.7,1.8,2.1,2.0,2.2,1.8,1.9,1.6,1.7,1.6,1.6,1.7,1.6,1.9,2.3,2.5,2.3,2.3,2.1,2.1,2.2,2.3,1.8,1.7,1.9,1.9,1.5,1.5,1.6,1.2,1.2,0.9,1.0,1.2,1.2,1.6,1.8,2.0,2.1,2.3,2.2,2.4,2.3,2.0,2.1,2.1,1.9,1.6,1.7,1.8,1.5,1.3,1.4,1.4,1.1,1.0,1.3,1.3,1.0,1.2,0.9,1.0,0.8,0.8,0.8,0.9,1.1,1.3,1.5,1.7,1.7,2.1,1.9,2.1,2.3,2.8,2.8,2.4,2.5,2.2,2.4,2.2,2.4,2.2,1.9,2.0,2.1,1.7,1.5,1.8,1.7,1.4,1.3,1.1,1.3,1.5,1.4,1.7,1.6,1.9,1.8,2.2,2.1,1.9,1.9,1.6,1.7,1.6,1.5,1.3,1.4,1.3,1.3,1.0,1.3,1.3,1.0,1.0,1.3,1.3,1.2,1.6,2.0,2.1,1.4,1.4,1.5,1.6,1.6,1.5,1.6,1.6,1.6,1.7,1.8,2.2,1.9,2.1,1.9,2.0,2.1,2.2,2.0,2.2,2.2,1.8,1.7,1.7,2.1,2.0,1.9,2.1,2.2,2.5,2.7,2.2,2.2,1.4,1.4,1.7,1.8,1.7,2.2,1.9,2.1,1.9,1.8,2.0,2.1,2.0,2.0,2.1,2.2,2.1,2.2,2.4,2.1,2.2,2.1,2.0,2.0,2.2,2.1,2.3,2.0,1.9,1.9,1.9,1.9,1.9,2.0],[2.8,2.2,1.7,1.4,1.1,1.1,1.0,1.0,1.0,1.0,1.1,1.4,1.5,1.5,1.3,1.3,1.2,1.3,1.4,1.2,1.2,1.5,1.4,1.3,1.5,1.7,1.7,1.9,1.6,1.9,2.0,2.2,1.9,1.9,1.8,1.8,1.6,1.4,1.6,1.4,1.4,1.5,1.6,1.7,1.6,1.7,1.5,1.6,1.8,1.8,1.8,1.6,1.5,1.3,1.3,1.2,1.2,1.2,1.2,1.4,1.8,2.1,1.9,1.9,1.8,1.8,1.8,1.9,1.5,1.4,1.6,1.5,1.2,1.3,1.3,1.0,0.9,0.8,0.8,0.9,0.9,1.1,1.2,1.3,1.4,1.6,1.5,1.7,1.7,1.4,1.4,1.6,1.4,1.2,1.4,1.4,1.1,1.2,1.3,1.2,0.9,1.1,1.3,1.2,1.0,1.3,1.0,1.2,1.0,0.8,0.8,0.8,0.8,1.0,1.0,1.1,1.2,1.4,1.4,1.6,1.6,2.0,2.0,1.6,1.7,1.5,1.7,1.5,1.7,1.6,1.3,1.4,1.5,1.3,1.1,1.4,1.4,1.1,1.1,0.9,1.0,1.1,1.1,1.3,1.2,1.4,1.3,1.5,1.6,1.5,1.5,1.2,1.3,1.3,1.2,1.0,1.1,1.2,1.0,0.8,1.1,1.1,0.8,0.9,1.2,1.2,1.0,1.4,1.8,1.9,1.2,1.3,1.3,1.3,1.3,1.3,1.3,1.3,1.3,1.4,1.5,1.8,1.5,1.7,1.5,1.4,1.6,1.6,1.5,1.8,1.9,1.4,1.4,1.5,1.9,1.8,1.6,1.8,2.0,2.3,2.5,2.1,2.0,1.3,1.2,1.4,1.5,1.4,1.7,1.4,1.7,1.4,1.3,1.5,1.6,1.5,1.5,1.5,1.5,1.5,1.5,1.7,1.5,1.6,1.5,1.4,1.4,1.5,1.5,1.6,1.4,1.4,1.4,1.4,1.3,1.4,1.4],[2.9,2.2,1.7,1.5,1.2,1.2,1.0,1.0,1.0,1.0,1.1,1.3,1.5,1.4,1.2,1.2,1.2,1.4,1.4,1.2,1.3,1.5,1.4,1.4,1.5,1.8,1.8,1.9,1.7,2.0,2.0,2.2,1.9,1.9,1.9,1.8,1.7,1.5,1.6,1.5,1.4,1.6,1.7,1.9,1.7,1.8,1.6,1.8,1.9,1.8,1.9,1.7,1.6,1.3,1.3,1.2,1.2,1.3,1.2,1.5,1.8,2.1,1.9,1.9,1.8,1.9,1.9,1.9,1.6,1.5,1.6,1.6,1.3,1.3,1.3,1.0,1.0,0.8,0.8,0.9,0.9,1.0,1.1,1.2,1.2,1.4,1.4,1.5,1.5,1.3,1.2,1.4,1.3,1.1,1.3,1.4,1.1,1.1,1.2,1.2,1.0,1.1,1.3,1.3,1.1,1.3,1.1,1.3,1.1,0.9,0.8,0.8,0.8,0.8,0.9,1.0,1.1,1.3,1.3,1.5,1.5,1.8,1.9,1.5,1.5,1.3,1.5,1.3,1.4,1.4,1.1,1.2,1.3,1.2,1.0,1.2,1.2,1.0,1.0,0.8,0.8,0.9,1.0,1.1,1.1,1.3,1.3,1.5,1.5,1.5,1.4,1.2,1.3,1.3,1.2,1.0,1.1,1.2,0.9,0.8,1.1,1.1,0.8,1.0,1.2,1.2,1.2,1.5,1.8,2.0,1.2,1.2,1.3,1.4,1.4,1.3,1.3,1.3,1.3,1.4,1.5,1.9,1.5,1.7,1.5,1.5,1.6,1.7,1.5,1.8,1.9,1.4,1.4,1.5,1.8,1.8,1.7,1.8,2.1,2.3,2.4,2.0,1.9,1.2,1.2,1.5,1.5,1.4,1.7,1.4,1.7,1.4,1.4,1.5,1.7,1.6,1.5,1.5,1.5,1.5,1.6,1.7,1.5,1.6,1.5,1.4,1.4,1.5,1.5,1.5,1.4,1.4,1.3,1.4,1.3,1.4,1.5],[2.6,2.0,1.5,1.3,1.0,1.0,0.9,0.9,0.9,0.9,0.9,1.0,1.2,1.1,0.9,1.0,1.0,1.1,1.1,1.0,1.1,1.2,1.2,1.1,1.3,1.5,1.5,1.6,1.3,1.6,1.7,1.8,1.6,1.6,1.6,1.5,1.4,1.3,1.4,1.3,1.2,1.4,1.5,1.6,1.5,1.5,1.4,1.5,1.6,1.6,1.6,1.5,1.3,1.2,1.2,1.0,1.1,1.1,1.1,1.2,1.6,1.9,1.7,1.8,1.6,1.7,1.8,1.8,1.4,1.4,1.5,1.5,1.2,1.3,1.2,1.0,1.0,0.8,0.8,0.8,0.8,0.8,0.9,0.9,1.0,1.1,1.1,1.1,1.2,1.0,1.0,1.1,1.0,0.9,1.2,1.2,1.0,1.1,1.2,1.1,1.0,1.1,1.3,1.3,1.1,1.3,1.2,1.3,1.2,0.9,0.8,0.8,0.8,0.8,0.8,0.8,0.9,1.0,1.1,1.2,1.2,1.5,1.5,1.2,1.2,1.0,1.2,1.1,1.2,1.2,0.9,1.0,1.1,0.9,0.8,1.1,1.1,0.9,0.9,0.8,0.8,0.8,0.8,0.9,0.9,1.1,1.1,1.2,1.3,1.2,1.2,1.0,1.1,1.1,1.0,0.8,0.9,1.0,0.8,0.8,1.0,1.0,0.8,0.9,1.1,1.1,1.2,1.4,1.7,2.0,1.2,1.2,1.2,1.3,1.2,1.2,1.2,1.2,1.2,1.2,1.3,1.7,1.3,1.6,1.2,1.2,1.4,1.4,1.3,1.7,1.8,1.3,1.2,1.3,1.8,1.7,1.5,1.7,2.0,2.2,2.4,2.0,1.9,1.2,1.1,1.3,1.4,1.3,1.5,1.1,1.5,1.1,1.1,1.3,1.4,1.4,1.2,1.2,1.2,1.1,1.2,1.3,1.2,1.3,1.2,1.1,1.1,1.1,1.1,1.2,1.1,1.1,1.1,1.1,1.0,1.1,1.2],[2.6,2.0,1.5,1.4,1.1,1.1,1.0,0.9,0.9,0.9,0.9,0.9,1.1,1.0,0.9,0.9,0.9,1.0,1.0,0.9,1.0,1.1,1.0,1.1,1.2,1.4,1.4,1.4,1.2,1.5,1.5,1.7,1.5,1.4,1.4,1.4,1.3,1.2,1.4,1.3,1.2,1.4,1.5,1.6,1.5,1.6,1.4,1.5,1.6,1.7,1.7,1.5,1.4,1.2,1.2,1.1,1.1,1.0,1.0,1.2,1.5,1.7,1.6,1.6,1.5,1.6,1.7,1.7,1.4,1.3,1.5,1.5,1.2,1.3,1.3,1.0,1.0,0.9,0.8,0.8,0.8,0.8,0.8,0.8,0.9,1.0,0.9,1.0,1.0,0.9,0.9,1.0,1.0,0.8,1.1,1.1,0.9,1.0,1.1,1.1,1.0,1.1,1.2,1.2,1.1,1.3,1.2,1.3,1.2,1.0,0.9,0.8,0.8,0.8,0.8,0.8,0.8,0.9,0.9,1.0,1.0,1.3,1.3,1.1,1.1,0.9,1.1,1.0,1.1,1.1,0.8,0.9,1.0,0.8,0.8,0.9,1.0,0.8,0.9,0.8,0.8,0.8,0.8,0.8,0.8,0.9,0.9,1.0,1.1,1.1,1.1,0.9,0.9,1.1,0.9,0.8,0.9,1.0,0.8,0.8,1.0,1.0,0.9,1.0,1.1,1.2,1.2,1.4,1.8,2.1,1.1,1.1,1.2,1.2,1.2,1.1,1.1,1.1,1.1,1.1,1.3,1.6,1.2,1.4,1.1,1.1,1.2,1.2,1.2,1.5,1.7,1.2,1.2,1.2,1.7,1.6,1.4,1.6,1.9,2.1,2.4,1.9,1.8,1.1,1.1,1.2,1.3,1.2,1.4,1.0,1.4,1.0,1.0,1.2,1.3,1.3,1.0,1.0,1.0,1.0,1.0,1.1,1.0,1.1,1.0,0.9,0.9,1.0,1.0,1.0,0.9,0.9,0.9,0.9,0.9,0.9,1.0],[2.7,2.1,1.6,1.5,1.2,1.2,1.0,1.0,0.9,0.9,0.9,0.9,1.1,1.0,0.8,0.9,0.9,1.0,0.9,0.8,1.0,1.1,1.0,1.1,1.2,1.4,1.3,1.4,1.1,1.5,1.5,1.7,1.5,1.4,1.4,1.4,1.4,1.2,1.4,1.4,1.2,1.4,1.5,1.6,1.5,1.6,1.4,1.6,1.7,1.7,1.7,1.6,1.4,1.2,1.3,1.1,1.1,1.0,1.0,1.2,1.5,1.8,1.6,1.7,1.6,1.7,1.8,1.8,1.5,1.5,1.7,1.6,1.3,1.4,1.4,1.1,1.1,1.0,0.9,0.8,0.8,0.8,0.8,0.8,0.8,0.9,0.9,1.0,1.1,0.9,0.9,1.0,1.0,0.8,1.1,1.1,1.0,1.0,1.2,1.1,1.0,1.1,1.3,1.3,1.2,1.4,1.3,1.4,1.3,1.0,0.9,0.8,0.8,0.8,0.8,0.8,0.8,0.8,0.9,0.9,1.0,1.3,1.3,1.1,1.1,0.9,1.2,1.0,1.1,1.2,0.8,1.0,1.1,0.9,0.8,1.0,1.1,0.9,1.0,0.8,0.8,0.8,0.8,0.8,0.8,0.9,0.9,1.0,1.0,1.1,1.0,0.9,0.9,1.0,1.0,0.8,0.9,1.1,0.9,0.9,1.1,1.1,0.9,1.1,1.2,1.2,1.2,1.5,1.8,2.1,1.2,1.2,1.2,1.3,1.2,1.2,1.2,1.2,1.2,1.2,1.3,1.7,1.2,1.5,1.2,1.1,1.2,1.3,1.2,1.5,1.8,1.2,1.2,1.3,1.7,1.7,1.5,1.6,1.9,2.2,2.4,1.9,1.8,1.2,1.1,1.3,1.3,1.3,1.4,1.0,1.4,1.0,0.9,1.2,1.3,1.2,1.0,1.0,1.0,0.9,1.0,1.1,1.0,1.1,1.0,0.9,0.9,0.9,0.9,1.0,0.9,0.9,0.9,0.9,0.9,0.9,1.1],[2.9,2.3,1.8,1.7,1.4,1.4,1.2,1.2,1.0,1.0,1.0,1.0,1.2,1.0,0.9,0.9,1.0,1.1,1.0,0.9,1.1,1.2,1.1,1.2,1.4,1.5,1.4,1.5,1.2,1.6,1.5,1.7,1.6,1.6,1.6,1.6,1.5,1.4,1.6,1.5,1.4,1.7,1.7,1.9,1.7,1.8,1.6,1.8,1.9,1.9,2.0,1.8,1.7,1.4,1.5,1.3,1.3,1.2,1.2,1.3,1.7,2.0,1.8,1.9,1.9,1.9,2.0,2.0,1.7,1.7,1.9,1.8,1.5,1.6,1.6,1.3,1.3,1.1,1.0,0.9,0.9,0.8,0.8,0.8,0.8,1.0,0.9,1.1,1.2,0.9,0.9,1.2,1.1,0.9,1.2,1.3,1.1,1.1,1.3,1.3,1.2,1.3,1.4,1.5,1.3,1.6,1.4,1.5,1.4,1.2,1.1,1.0,0.9,0.8,0.8,0.8,0.8,0.8,0.8,0.9,1.0,1.3,1.4,1.1,1.1,1.0,1.2,1.0,1.2,1.2,0.9,1.1,1.2,1.0,0.9,1.2,1.2,1.1,1.1,0.9,0.9,0.8,0.8,0.8,0.8,0.8,0.9,1.0,1.0,1.1,1.0,0.9,1.0,1.2,1.0,0.9,1.1,1.2,1.0,1.0,1.2,1.2,1.1,1.3,1.4,1.4,1.4,1.7,2.0,2.3,1.4,1.4,1.4,1.5,1.4,1.4,1.3,1.3,1.3,1.3,1.4,1.8,1.3,1.6,1.3,1.3,1.4,1.4,1.3,1.7,1.8,1.4,1.4,1.5,1.8,1.8,1.7,1.8,2.1,2.3,2.4,2.0,1.9,1.3,1.2,1.5,1.6,1.6,1.5,1.0,1.5,1.0,1.0,1.3,1.3,1.3,1.0,1.0,1.0,0.9,1.1,1.1,1.0,1.1,1.0,0.9,0.9,0.9,0.9,0.9,0.9,0.8,0.8,0.9,0.9,0.9,1.2],[2.7,2.2,1.7,1.6,1.3,1.3,1.1,1.1,0.9,1.0,0.9,0.9,1.0,0.9,0.8,0.8,0.9,0.9,0.8,0.8,1.0,1.0,0.9,1.1,1.2,1.3,1.3,1.3,1.0,1.5,1.4,1.5,1.4,1.4,1.3,1.4,1.3,1.2,1.4,1.4,1.3,1.5,1.5,1.7,1.5,1.7,1.5,1.7,1.8,1.8,1.8,1.7,1.5,1.3,1.4,1.2,1.2,1.1,1.1,1.2,1.5,1.7,1.6,1.7,1.7,1.8,1.9,1.9,1.5,1.6,1.8,1.7,1.4,1.5,1.6,1.3,1.3,1.1,1.0,1.0,0.9,0.8,0.8,0.8,0.8,0.8,0.8,1.0,1.0,0.8,0.9,1.0,1.0,0.9,1.1,1.2,1.0,1.1,1.2,1.2,1.1,1.2,1.4,1.4,1.3,1.6,1.4,1.5,1.4,1.2,1.1,1.0,0.9,0.8,0.8,0.8,0.8,0.8,0.8,0.8,0.8,1.1,1.2,1.0,1.0,0.9,1.1,1.0,1.1,1.2,0.9,1.0,1.1,1.0,0.9,1.1,1.2,1.0,1.1,1.0,0.9,0.9,0.8,0.8,0.8,0.8,0.8,0.8,0.9,1.0,1.0,0.9,0.9,1.1,1.0,0.9,1.0,1.1,1.0,1.0,1.2,1.2,1.1,1.2,1.4,1.4,1.4,1.6,1.9,2.2,1.3,1.3,1.3,1.3,1.3,1.3,1.2,1.2,1.2,1.2,1.3,1.7,1.2,1.5,1.1,1.1,1.2,1.2,1.1,1.5,1.7,1.3,1.3,1.3,1.7,1.7,1.5,1.6,1.9,2.1,2.2,1.9,1.8,1.2,1.2,1.4,1.4,1.4,1.4,0.9,1.4,0.9,0.9,1.1,1.2,1.2,0.9,0.9,0.9,0.8,0.9,1.0,0.9,0.9,0.8,0.8,0.8,0.8,0.8,0.8,0.8,0.8,0.8,0.8,0.8,0.8,1.0],[2.8,2.2,1.8,1.6,1.4,1.4,1.2,1.2,1.0,1.0,1.0,1.0,1.1,0.9,0.8,0.8,0.9,1.0,0.9,0.8,1.0,1.1,0.9,1.1,1.2,1.3,1.2,1.3,1.0,1.5,1.4,1.6,1.5,1.4,1.4,1.4,1.4,1.3,1.5,1.4,1.3,1.5,1.6,1.7,1.5,1.8,1.6,1.8,1.8,1.9,1.9,1.7,1.6,1.4,1.4,1.2,1.2,1.1,1.1,1.2,1.6,1.8,1.7,1.8,1.8,1.9,2.0,2.0,1.6,1.7,1.8,1.7,1.5,1.6,1.6,1.3,1.3,1.2,1.1,1.0,1.0,0.8,0.8,0.8,0.8,0.8,0.9,1.0,1.1,0.9,0.9,1.1,1.1,1.0,1.3,1.3,1.1,1.2,1.4,1.3,1.2,1.4,1.5,1.5,1.4,1.7,1.5,1.7,1.5,1.3,1.2,1.2,1.0,1.0,0.8,0.8,0.8,0.8,0.8,0.8,0.8,1.0,1.1,1.0,1.0,0.9,1.2,1.1,1.2,1.2,1.0,1.1,1.2,1.1,1.1,1.3,1.3,1.2,1.3,1.1,1.1,1.0,0.9,0.8,0.8,0.8,0.8,0.8,0.9,1.0,1.0,0.9,0.9,1.1,1.1,0.9,1.1,1.2,1.1,1.1,1.3,1.3,1.2,1.3,1.5,1.5,1.5,1.7,2.0,2.4,1.4,1.4,1.4,1.5,1.4,1.4,1.3,1.3,1.3,1.3,1.4,1.7,1.3,1.5,1.2,1.2,1.2,1.3,1.2,1.5,1.7,1.3,1.4,1.4,1.8,1.8,1.6,1.7,2.0,2.1,2.3,2.0,1.9,1.3,1.3,1.5,1.6,1.6,1.3,0.9,1.3,0.9,0.9,1.2,1.2,1.2,0.9,0.9,0.9,0.8,0.9,1.0,0.9,0.9,0.8,0.8,0.8,0.8,0.8,0.8,0.8,0.8,0.8,0.8,0.8,0.8,1.0],[3.5,2.9,2.5,2.3,1.9,2.0,1.6,1.6,1.4,1.5,1.3,1.4,1.4,1.2,1.1,1.0,1.2,1.2,1.1,1.1,1.4,1.4,1.2,1.4,1.6,1.7,1.6,1.6,1.2,1.6,1.6,1.8,1.7,1.7,1.7,1.8,1.7,1.7,1.9,1.9,1.7,2.1,2.0,2.3,2.0,2.3,2.1,2.3,2.5,2.5,2.5,2.3,2.2,1.8,2.0,1.6,1.7,1.4,1.6,1.6,2.1,2.4,2.3,2.4,2.5,2.5,2.7,2.6,2.2,2.4,2.5,2.3,2.1,2.3,2.3,2.0,2.0,1.7,1.6,1.4,1.5,1.2,1.2,1.0,1.0,1.1,1.2,1.5,1.6,1.3,1.4,1.7,1.6,1.5,1.9,1.9,1.6,1.8,2.1,2.0,1.9,2.1,2.3,2.3,2.2,2.6,2.4,2.5,2.4,2.0,1.8,1.7,1.5,1.4,1.1,1.0,0.8,0.8,0.8,0.8,0.9,1.2,1.4,1.2,1.4,1.3,1.5,1.3,1.6,1.6,1.3,1.5,1.8,1.6,1.6,1.9,2.0,1.8,1.9,1.6,1.5,1.4,1.2,1.0,0.9,0.8,0.9,0.9,1.0,1.2,1.1,1.1,1.2,1.4,1.3,1.2,1.5,1.6,1.5,1.5,1.8,1.8,1.7,2.0,2.2,2.2,2.2,2.5,2.8,3.1,2.0,2.0,2.1,2.1,2.0,2.0,1.9,1.8,1.8,1.8,1.8,2.1,1.7,1.9,1.6,1.5,1.6,1.6,1.5,2.0,2.1,1.8,1.9,2.0,2.4,2.3,2.2,2.4,2.7,2.8,2.9,2.5,2.4,2.0,1.9,2.1,2.2,2.2,1.5,1.1,1.5,1.2,1.2,1.4,1.4,1.4,1.1,1.1,1.1,1.0,1.1,1.2,1.1,1.1,1.0,0.9,0.9,0.9,0.9,0.9,0.8,0.8,0.8,0.9,0.9,1.0,1.4],[3.2,2.7,2.2,2.1,1.7,1.8,1.5,1.5,1.3,1.3,1.2,1.3,1.4,1.1,1.1,1.0,1.2,1.3,1.1,1.1,1.3,1.4,1.2,1.4,1.5,1.6,1.5,1.5,1.1,1.6,1.5,1.7,1.6,1.7,1.6,1.7,1.7,1.7,1.8,1.8,1.6,1.9,1.9,2.1,1.9,2.1,1.9,2.1,2.2,2.3,2.2,2.1,2.0,1.7,1.8,1.5,1.7,1.4,1.5,1.6,1.9,2.2,2.1,2.2,2.3,2.3,2.4,2.4,2.0,2.2,2.3,2.2,1.9,2.0,2.0,1.7,1.8,1.5,1.5,1.3,1.3,1.1,1.1,0.9,0.9,1.0,1.1,1.3,1.4,1.2,1.3,1.5,1.5,1.4,1.7,1.7,1.5,1.6,1.8,1.7,1.7,1.8,2.0,2.0,1.9,2.2,2.0,2.1,2.0,1.7,1.6,1.5,1.3,1.3,1.0,0.9,0.9,0.8,0.8,0.8,0.8,1.0,1.3,1.1,1.2,1.2,1.4,1.3,1.5,1.5,1.3,1.4,1.6,1.5,1.4,1.7,1.7,1.7,1.7,1.5,1.4,1.3,1.1,1.0,0.9,0.8,1.0,0.8,0.9,1.1,1.0,1.0,1.1,1.3,1.2,1.1,1.4,1.5,1.4,1.4,1.6,1.6,1.6,1.7,1.9,1.9,1.9,2.1,2.5,2.8,1.8,1.8,1.8,1.9,1.8,1.8,1.7,1.6,1.6,1.6,1.7,2.0,1.6,1.7,1.5,1.5,1.6,1.6,1.5,1.9,2.0,1.7,1.7,1.8,2.1,2.2,2.0,2.2,2.4,2.6,2.7,2.3,2.2,1.7,1.6,1.9,2.0,2.0,1.5,1.2,1.6,1.2,1.2,1.4,1.4,1.4,1.1,1.1,1.1,1.0,1.1,1.1,1.0,1.1,1.0,0.9,0.8,0.8,0.8,0.8,0.8,0.8,0.8,0.8,0.9,0.9,1.4],[3.6,3.0,2.6,2.4,2.1,2.2,1.9,2.0,1.6,1.8,1.7,1.7,1.8,1.4,1.3,1.2,1.5,1.6,1.2,1.3,1.5,1.5,1.3,1.5,1.8,1.8,1.6,1.7,1.3,1.8,1.7,2.0,1.9,2.2,2.1,2.3,2.2,2.2,2.2,2.1,1.9,2.2,2.2,2.4,2.2,2.4,2.2,2.4,2.6,2.6,2.5,2.3,2.3,2.0,2.1,1.8,2.1,1.7,1.9,2.0,2.5,2.9,2.7,2.9,3.0,3.0,3.3,3.1,2.6,2.8,2.9,2.7,2.5,2.7,2.6,2.1,2.2,2.0,1.9,1.6,1.7,1.4,1.4,1.2,1.1,1.0,1.3,1.5,1.7,1.5,1.5,1.9,1.9,1.8,2.1,2.2,1.9,2.1,2.4,2.3,2.2,2.4,2.7,2.6,2.5,3.0,2.7,2.8,2.6,2.3,2.1,1.9,1.6,1.6,1.4,1.2,1.1,0.9,0.9,0.8,0.8,0.8,1.2,1.1,1.3,1.3,1.6,1.5,1.8,1.7,1.5,1.8,2.0,1.8,1.8,2.2,2.2,2.0,2.3,1.9,1.8,1.6,1.4,1.2,1.1,0.9,1.1,1.0,1.0,1.3,1.2,1.3,1.3,1.5,1.5,1.4,1.6,1.7,1.7,1.7,1.9,2.0,2.0,2.1,2.2,2.4,2.4,2.6,3.0,3.4,2.3,2.3,2.4,2.5,2.5,2.4,2.3,2.2,2.2,2.2,2.2,2.5,2.1,2.3,2.0,2.0,2.1,2.1,1.9,2.4,2.5,2.3,2.4,2.4,2.9,2.8,2.7,2.8,3.0,3.3,3.3,3.0,2.9,2.3,2.2,2.6,2.7,2.6,1.8,1.4,1.7,1.4,1.5,1.7,1.8,1.7,1.4,1.4,1.3,1.2,1.3,1.3,1.2,1.3,1.2,1.1,1.0,1.0,0.9,0.9,0.9,0.9,1.0,1.0,1.1,1.1,1.8],[6.6,5.7,5.2,5.1,4.6,4.8,4.0,4.2,3.4,4.0,3.5,3.3,3.5,2.7,2.6,2.3,3.1,3.0,2.3,2.7,3.1,3.1,2.5,3.2,3.3,3.3,3.1,2.9,2.2,2.9,2.6,3.2,3.6,4.3,4.0,4.5,4.1,4.4,4.1,4.1,3.7,4.3,3.9,4.5,4.1,4.7,4.6,4.9,5.1,5.1,5.0,4.6,4.7,4.1,4.3,3.7,4.1,3.8,4.2,4.2,4.8,5.5,5.0,5.7,6.0,6.1,6.5,6.1,5.1,6.0,6.0,5.4,5.1,5.7,5.4,4.9,5.2,4.5,4.3,3.5,3.8,2.8,2.6,2.0,1.6,1.4,2.2,2.3,2.8,2.6,2.6,3.3,3.8,3.5,4.3,4.6,4.2,4.5,4.9,4.8,4.7,5.2,5.6,5.5,5.4,6.2,5.6,5.6,5.4,5.0,4.8,4.3,3.7,3.4,2.9,2.3,2.1,1.5,1.7,1.3,0.9,0.8,1.0,1.3,1.8,2.0,2.3,2.6,3.0,2.8,2.8,3.3,3.4,3.4,3.8,4.1,4.4,4.3,4.7,4.3,4.0,3.3,2.9,2.3,2.3,1.7,2.0,1.7,1.9,2.4,2.3,2.7,2.6,3.3,3.5,3.1,3.5,3.9,4.0,4.0,4.2,4.7,4.5,5.0,5.2,5.2,5.5,5.4,5.8,6.2,4.9,4.9,5.1,5.1,5.0,4.8,4.6,4.5,4.5,4.3,4.3,4.8,4.2,4.3,4.0,3.9,4.1,3.9,3.8,4.5,4.8,4.6,4.6,4.8,5.3,5.3,5.1,5.3,5.5,5.7,5.7,5.5,5.4,4.8,4.5,5.1,5.4,5.4,3.1,2.7,2.9,2.9,3.0,3.2,3.3,3.3,2.6,2.6,2.4,2.3,2.4,2.4,2.3,2.3,2.1,2.1,1.8,1.6,1.5,1.4,1.5,1.8,1.8,1.9,2.2,2.2,3.6],[8.5,7.7,7.3,7.4,6.5,6.7,5.9,5.9,5.2,4.7,4.0,3.7,4.2,3.4,3.1,3.2,4.2,4.6,3.4,4.1,5.4,5.0,4.1,5.1,5.2,5.3,5.1,4.5,3.6,4.5,4.0,4.7,5.3,5.8,5.1,5.9,6.0,6.3,6.2,6.6,6.3,6.8,6.4,6.8,6.5,6.5,6.2,6.4,6.8,6.8,7.0,7.0,6.9,6.3,6.5,6.1,6.3,5.9,5.6,5.8,6.2,6.5,6.1,6.5,6.4,7.0,7.6,7.8,6.7,6.9,7.7,7.4,6.5,6.8,7.4,6.4,6.5,5.6,5.2,4.8,4.0,3.4,2.6,2.2,1.6,1.4,2.0,1.9,2.8,2.8,2.2,2.9,3.6,3.2,3.7,4.4,4.3,4.4,4.7,5.2,5.0,4.9,5.7,5.9,5.8,6.3,5.9,5.6,5.6,5.1,5.3,4.8,4.5,3.3,3.5,2.5,2.8,2.0,2.2,2.0,1.3,1.1,0.8,1.1,1.3,1.8,2.4,2.6,2.8,2.5,2.6,3.2,3.2,2.9,3.5,4.1,3.8,4.0,4.6,4.4,4.4,3.4,3.5,2.7,3.3,2.6,3.2,2.8,2.8,3.5,3.3,3.6,3.9,4.9,4.4,4.2,5.4,5.1,4.9,5.4,5.7,5.5,5.0,6.1,6.4,6.0,6.4,6.7,6.7,6.7,5.6,5.5,5.7,5.8,5.8,5.6,5.5,5.4,5.6,5.3,5.4,5.8,5.3,5.2,5.1,5.0,5.0,4.8,4.7,5.3,5.8,5.4,5.5,5.6,6.2,6.1,5.7,5.7,5.8,6.2,6.2,5.8,5.8,5.5,5.4,6.0,6.3,6.1,4.2,3.8,4.1,3.7,4.0,3.9,4.0,4.5,3.6,3.6,3.3,3.0,3.4,3.5,3.3,3.4,3.1,2.9,2.6,2.4,2.3,2.2,2.4,2.6,2.6,2.7,3.0,3.1,5.0],[4.9,4.3,3.8,3.9,3.2,3.3,2.9,2.8,2.4,2.2,1.9,1.8,2.0,1.7,1.6,1.8,2.1,2.3,2.0,2.2,2.5,2.5,2.2,2.6,2.8,2.9,2.8,2.7,2.2,2.6,2.5,2.7,2.8,3.0,2.6,2.8,2.9,2.8,2.9,3.1,2.8,3.4,3.2,3.6,3.3,3.6,3.4,3.5,3.9,3.9,3.9,3.6,3.7,3.0,3.2,2.9,2.9,2.6,2.5,2.5,2.9,3.3,2.9,3.1,3.1,3.4,3.7,3.7,3.0,3.3,3.7,3.3,2.9,3.2,3.4,3.0,3.3,3.0,2.6,2.1,2.0,1.8,1.4,1.3,1.0,1.0,1.3,1.1,1.5,1.5,1.3,1.5,1.7,1.7,1.9,2.1,2.0,2.2,2.4,2.6,2.6,2.7,2.8,2.9,3.0,3.4,3.1,3.0,3.1,2.8,3.1,2.5,2.4,1.9,1.9,1.4,1.5,1.3,1.3,1.4,1.2,1.3,1.0,0.8,0.8,1.1,1.3,1.5,1.8,1.5,1.6,2.0,1.9,1.8,2.2,2.3,2.2,2.3,2.8,2.4,2.6,2.0,2.1,1.5,1.7,1.5,1.9,1.8,1.8,2.1,1.9,2.1,2.2,2.6,2.4,2.5,2.7,2.9,2.7,2.7,3.2,3.1,2.8,3.3,3.6,3.3,3.2,3.7,3.9,4.0,2.7,2.6,2.8,2.8,2.7,2.6,2.5,2.5,2.6,2.4,2.5,2.8,2.4,2.5,2.3,2.4,2.4,2.4,2.3,2.6,2.8,2.5,2.5,2.6,2.9,2.9,2.7,2.8,3.0,3.2,3.3,3.0,3.0,2.6,2.6,2.8,3.0,3.0,2.4,2.1,2.3,2.0,2.0,2.2,2.3,2.4,2.0,1.9,1.9,1.9,2.0,2.0,2.0,2.1,1.9,1.8,1.7,1.6,1.6,1.6,1.6,1.6,1.6,1.7,1.8,1.9,2.5],[4.0,3.5,3.0,2.9,2.4,2.4,2.2,2.0,1.8,1.7,1.5,1.4,1.7,1.4,1.3,1.4,1.6,1.8,1.6,1.7,2.0,2.1,1.9,2.1,2.3,2.4,2.4,2.3,1.9,2.2,2.1,2.3,2.2,2.4,2.2,2.3,2.4,2.3,2.5,2.5,2.3,2.7,2.6,2.9,2.7,3.0,2.7,2.9,3.1,3.1,3.1,2.9,2.8,2.4,2.5,2.2,2.2,2.0,1.9,2.0,2.4,2.6,2.3,2.6,2.6,2.7,3.0,2.9,2.5,2.6,2.8,2.6,2.3,2.6,2.7,2.2,2.4,2.0,1.9,1.7,1.5,1.4,1.1,1.1,0.9,0.9,1.0,0.9,1.2,1.2,1.0,1.2,1.4,1.3,1.6,1.6,1.6,1.7,1.8,2.0,1.9,2.1,2.2,2.3,2.2,2.6,2.4,2.4,2.4,2.1,2.1,1.8,1.7,1.4,1.5,1.2,1.2,1.1,1.3,1.4,1.2,1.4,1.1,0.8,0.8,0.8,1.1,1.3,1.4,1.1,1.2,1.5,1.4,1.3,1.5,1.7,1.7,1.7,1.9,1.7,1.8,1.5,1.6,1.4,1.5,1.4,1.6,1.5,1.7,1.9,1.8,1.7,1.8,2.1,2.0,1.7,2.1,2.3,2.0,2.0,2.2,2.3,2.1,2.3,2.6,2.5,2.4,2.9,3.2,3.4,2.1,2.1,2.2,2.2,2.2,2.1,2.0,2.0,2.0,1.9,2.0,2.2,1.9,2.0,1.9,1.9,2.0,2.0,1.9,2.1,2.2,1.9,2.0,2.1,2.4,2.3,2.2,2.3,2.5,2.7,2.9,2.5,2.5,2.0,1.9,2.2,2.4,2.4,1.9,1.7,1.9,1.6,1.6,1.8,1.9,1.9,1.6,1.6,1.5,1.5,1.6,1.6,1.6,1.7,1.5,1.5,1.4,1.4,1.4,1.4,1.4,1.4,1.4,1.4,1.5,1.6,2.0],[3.8,3.3,2.8,2.7,2.3,2.3,2.0,2.0,1.7,1.6,1.5,1.4,1.6,1.4,1.2,1.4,1.6,1.7,1.6,1.6,1.8,2.0,1.8,2.0,2.2,2.3,2.3,2.3,2.0,2.2,2.2,2.3,2.2,2.3,2.1,2.2,2.2,2.2,2.3,2.3,2.1,2.5,2.5,2.8,2.5,2.8,2.5,2.6,2.9,2.9,3.0,2.7,2.7,2.2,2.3,2.0,2.1,1.9,1.8,2.0,2.3,2.5,2.3,2.5,2.6,2.6,2.9,2.8,2.4,2.6,2.8,2.5,2.3,2.6,2.6,2.2,2.3,2.0,1.8,1.6,1.5,1.3,1.0,1.0,0.9,0.9,1.0,0.9,1.2,1.1,0.9,1.2,1.4,1.3,1.6,1.7,1.7,1.7,1.9,2.0,1.9,2.1,2.3,2.4,2.4,2.7,2.4,2.4,2.3,2.1,2.0,1.7,1.6,1.3,1.3,1.0,1.2,1.2,1.3,1.5,1.3,1.5,1.3,0.9,0.8,0.8,0.8,0.9,1.1,1.0,0.9,1.2,1.3,1.2,1.3,1.5,1.6,1.6,1.8,1.6,1.6,1.2,1.4,1.2,1.4,1.4,1.6,1.7,1.7,1.9,1.6,1.6,1.8,2.0,1.7,1.6,1.9,2.1,1.7,1.7,2.1,2.1,1.9,2.2,2.4,2.2,2.3,2.7,2.9,3.2,2.1,2.1,2.2,2.3,2.2,2.1,2.0,2.0,2.0,1.9,2.0,2.2,1.9,2.0,1.8,1.8,1.9,1.9,1.8,2.0,2.2,2.0,2.0,2.1,2.4,2.4,2.2,2.3,2.6,2.8,2.9,2.6,2.6,2.1,1.9,2.3,2.4,2.4,1.9,1.6,1.9,1.5,1.5,1.7,1.7,1.8,1.5,1.5,1.5,1.5,1.6,1.6,1.6,1.7,1.5,1.5,1.5,1.5,1.5,1.5,1.4,1.4,1.4,1.4,1.5,1.5,1.8],[5.2,4.7,4.1,4.3,3.6,3.8,3.2,3.2,2.7,2.5,2.3,2.1,2.3,2.1,1.9,2.2,2.6,3.0,2.7,2.5,3.1,3.4,3.0,3.3,3.8,3.9,3.8,3.7,3.2,3.3,3.1,3.2,3.4,3.5,2.9,3.3,3.5,3.6,3.8,4.0,3.8,4.2,4.1,4.4,3.8,4.1,3.5,3.6,4.0,4.1,4.3,4.1,4.3,3.6,4.0,3.4,3.6,3.2,3.0,3.1,3.5,3.7,3.3,3.7,3.9,4.2,4.5,4.3,3.8,4.2,4.4,4.0,3.6,4.1,4.2,3.6,3.7,3.0,2.8,2.4,2.1,2.1,1.5,1.6,1.2,1.3,1.5,1.3,1.8,1.7,1.4,1.9,2.1,1.9,2.4,2.6,2.5,2.6,2.9,3.1,2.9,3.0,3.5,3.7,3.8,4.1,3.7,3.3,3.2,3.1,2.9,2.4,2.2,1.7,1.9,1.4,1.8,1.7,1.8,2.1,1.7,2.0,1.7,1.2,1.0,0.8,0.8,0.8,1.1,1.2,1.0,1.2,1.5,1.6,1.5,1.7,2.0,2.1,2.2,2.1,2.0,1.4,1.9,1.4,2.0,2.0,2.5,2.6,2.5,2.9,2.3,2.3,2.7,2.9,2.3,2.4,3.0,3.0,2.3,2.6,3.2,2.7,2.5,3.3,3.3,2.8,3.2,3.8,3.7,3.9,3.1,3.2,3.4,3.4,3.3,3.1,2.9,2.9,2.9,2.8,2.8,2.9,2.7,2.7,2.7,2.7,2.7,2.6,2.7,2.8,3.0,2.8,2.9,3.0,3.2,3.3,3.2,3.4,3.7,3.7,3.6,3.4,3.3,3.1,2.9,3.4,3.7,3.6,2.6,2.6,2.5,2.4,2.5,2.4,2.5,2.6,2.3,2.3,2.3,2.2,2.5,2.4,2.6,2.7,2.3,2.2,2.2,2.2,2.2,2.2,2.1,2.2,2.1,2.3,2.2,2.3,3.0],[3.9,3.3,2.8,2.8,2.4,2.3,2.1,2.0,1.7,1.6,1.6,1.6,1.9,1.7,1.4,1.6,1.7,2.0,1.8,1.7,2.1,2.2,2.0,2.1,2.4,2.5,2.5,2.5,2.1,2.3,2.3,2.5,2.4,2.5,2.3,2.5,2.5,2.3,2.5,2.5,2.4,2.7,2.6,2.9,2.6,2.8,2.5,2.6,2.9,2.9,3.0,2.7,2.8,2.4,2.5,2.2,2.2,2.1,2.0,2.2,2.5,2.8,2.6,2.7,2.7,2.8,2.9,2.9,2.5,2.6,2.7,2.5,2.3,2.5,2.5,2.2,2.2,1.9,1.7,1.6,1.4,1.4,1.2,1.3,1.1,1.3,1.4,1.3,1.6,1.4,1.2,1.5,1.6,1.3,1.7,1.8,1.6,1.6,1.9,2.0,1.8,1.9,2.2,2.2,2.1,2.4,2.1,2.1,2.0,1.8,1.9,1.5,1.5,1.1,1.3,1.1,1.3,1.3,1.2,1.5,1.4,1.6,1.6,1.1,1.2,1.0,0.8,0.8,0.8,0.9,0.8,0.8,1.0,1.1,1.0,1.1,1.3,1.3,1.4,1.3,1.4,1.0,1.3,1.1,1.4,1.5,1.7,1.8,1.8,2.0,1.7,1.6,1.8,2.1,1.7,1.6,2.0,2.1,1.7,1.8,2.1,2.0,1.8,2.2,2.3,2.1,2.1,2.5,2.7,2.8,2.0,2.1,2.2,2.2,2.2,2.1,2.1,2.1,2.1,2.1,2.1,2.4,2.1,2.2,2.0,2.0,2.1,2.1,2.0,2.3,2.4,2.1,2.1,2.2,2.5,2.6,2.4,2.6,2.8,3.1,3.1,2.7,2.6,2.1,1.9,2.3,2.4,2.4,2.0,1.8,2.0,1.7,1.7,1.8,1.9,1.9,1.8,1.8,1.7,1.7,1.8,1.9,1.8,1.9,1.7,1.7,1.6,1.7,1.6,1.7,1.6,1.6,1.6,1.6,1.6,1.7,2.0],[3.9,3.3,2.8,2.8,2.4,2.5,2.2,2.1,2.0,1.8,1.7,1.8,2.1,1.9,1.6,1.7,1.9,2.2,2.0,1.8,2.2,2.4,2.1,2.2,2.5,2.7,2.6,2.5,2.2,2.5,2.4,2.6,2.6,2.8,2.6,2.8,2.7,2.6,2.7,2.6,2.5,2.9,2.7,3.0,2.7,2.9,2.5,2.6,2.9,2.9,3.1,2.8,2.9,2.5,2.6,2.3,2.4,2.3,2.2,2.5,2.8,3.0,2.8,2.9,2.8,2.9,3.0,3.1,2.6,2.6,2.9,2.7,2.4,2.5,2.6,2.2,2.3,1.9,1.8,1.7,1.5,1.5,1.3,1.4,1.1,1.4,1.5,1.3,1.7,1.5,1.1,1.5,1.7,1.3,1.6,1.8,1.7,1.5,1.7,2.0,1.8,1.8,2.1,2.3,2.1,2.3,2.0,1.9,1.9,1.8,1.8,1.5,1.5,1.2,1.4,1.2,1.4,1.4,1.4,1.6,1.5,1.7,1.8,1.2,1.3,1.0,1.0,0.8,0.8,0.8,0.8,0.8,0.8,0.9,1.0,1.1,1.1,1.2,1.3,1.3,1.3,1.1,1.4,1.2,1.5,1.6,1.8,1.9,1.8,2.0,1.7,1.7,1.9,2.1,1.7,1.6,2.0,2.0,1.7,1.8,2.2,1.9,1.7,2.1,2.3,2.0,2.0,2.5,2.7,2.8,2.1,2.2,2.3,2.3,2.3,2.2,2.2,2.2,2.2,2.2,2.2,2.5,2.3,2.3,2.3,2.3,2.4,2.4,2.2,2.4,2.5,2.3,2.2,2.3,2.5,2.5,2.4,2.5,2.8,3.0,3.0,2.7,2.6,2.2,2.0,2.5,2.6,2.5,2.2,2.0,2.2,1.9,2.0,1.9,2.1,2.1,2.0,2.0,2.0,1.8,2.0,2.1,2.0,2.0,1.9,1.8,1.7,1.8,1.7,1.7,1.6,1.6,1.6,1.7,1.7,1.8,2.3],[4.2,3.5,2.9,2.9,2.4,2.4,2.2,2.1,2.1,1.8,1.8,1.9,2.3,2.1,1.8,2.0,2.1,2.5,2.3,2.2,2.5,2.9,2.6,2.6,2.9,3.4,3.2,3.2,2.9,3.1,3.1,3.2,3.3,3.3,3.0,3.2,3.2,2.8,3.1,3.0,3.0,3.1,3.0,3.2,2.9,3.2,2.6,2.9,3.1,3.2,3.2,3.0,2.9,2.6,2.7,2.5,2.4,2.5,2.2,2.6,2.9,3.2,2.8,3.0,2.9,3.0,3.1,3.2,2.7,2.6,2.9,2.8,2.4,2.5,2.6,2.2,2.2,1.9,1.7,1.8,1.4,1.6,1.3,1.7,1.4,1.7,1.7,1.5,1.8,1.6,1.2,1.5,1.7,1.3,1.5,1.8,1.6,1.5,1.8,1.9,1.7,1.8,2.1,2.3,2.0,2.3,2.1,2.0,2.0,1.7,1.8,1.5,1.5,1.1,1.5,1.2,1.7,1.7,1.7,2.0,1.9,2.1,2.0,1.4,1.5,1.2,1.1,0.9,0.8,0.8,0.8,0.9,0.9,0.8,0.9,1.1,1.2,1.2,1.3,1.3,1.4,1.1,1.5,1.5,1.8,2.0,2.3,2.3,2.3,2.6,2.2,2.0,2.2,2.3,1.9,1.9,2.2,2.2,1.8,1.9,2.2,2.0,1.8,2.1,2.4,2.1,2.2,2.6,2.9,3.1,2.1,2.1,2.2,2.3,2.3,2.2,2.2,2.2,2.2,2.2,2.3,2.5,2.3,2.4,2.3,2.4,2.5,2.6,2.3,2.5,2.5,2.2,2.3,2.3,2.7,2.6,2.4,2.6,2.9,3.1,3.2,2.8,2.8,2.1,2.0,2.4,2.5,2.4,2.5,2.4,2.5,2.2,2.2,2.4,2.4,2.4,2.3,2.3,2.4,2.2,2.5,2.6,2.5,2.6,2.4,2.2,2.1,2.2,2.1,2.2,2.1,2.1,2.0,2.1,2.1,2.2,2.5],[3.2,2.7,2.2,2.1,1.8,1.8,1.6,1.5,1.4,1.3,1.3,1.3,1.6,1.5,1.2,1.4,1.4,1.6,1.5,1.4,1.6,1.9,1.7,1.7,1.9,2.1,2.1,2.1,1.8,2.1,2.2,2.3,2.1,2.2,2.0,2.1,2.1,1.9,2.1,2.0,2.0,2.2,2.1,2.3,2.1,2.2,2.0,2.1,2.3,2.3,2.4,2.1,2.2,1.9,1.9,1.7,1.7,1.7,1.6,1.8,2.1,2.4,2.1,2.2,2.2,2.2,2.4,2.4,2.0,2.0,2.2,2.1,1.8,1.9,1.9,1.6,1.6,1.4,1.2,1.3,1.1,1.1,1.0,1.1,1.0,1.2,1.2,1.1,1.3,1.1,0.9,1.2,1.2,1.0,1.3,1.4,1.3,1.2,1.4,1.5,1.3,1.4,1.6,1.7,1.6,1.8,1.6,1.6,1.6,1.4,1.3,1.1,1.1,0.9,1.0,0.9,1.1,1.2,1.2,1.4,1.4,1.6,1.6,1.2,1.2,0.9,1.0,0.8,0.8,0.8,0.8,0.8,0.8,0.8,0.8,0.8,1.0,0.9,1.0,1.0,1.0,0.8,1.1,1.0,1.2,1.3,1.5,1.6,1.6,1.7,1.5,1.3,1.5,1.6,1.4,1.2,1.5,1.6,1.3,1.3,1.6,1.5,1.3,1.5,1.7,1.6,1.6,1.9,2.2,2.4,1.6,1.6,1.7,1.8,1.7,1.6,1.6,1.6,1.7,1.7,1.7,2.0,1.7,1.8,1.7,1.7,1.8,1.8,1.7,1.9,2.1,1.7,1.7,1.7,2.0,2.1,1.9,2.0,2.3,2.5,2.6,2.2,2.1,1.6,1.5,1.8,1.9,1.9,1.9,1.6,1.8,1.6,1.5,1.7,1.8,1.8,1.6,1.6,1.6,1.5,1.7,1.7,1.6,1.7,1.5,1.5,1.5,1.5,1.5,1.5,1.5,1.4,1.4,1.4,1.4,1.5,1.7],[3.3,2.7,2.2,2.1,1.8,1.8,1.6,1.6,1.4,1.4,1.3,1.4,1.6,1.5,1.3,1.4,1.5,1.7,1.6,1.4,1.7,1.9,1.7,1.8,2.0,2.1,2.0,2.1,1.8,2.1,2.1,2.2,2.1,2.2,2.0,2.1,2.1,1.9,2.1,2.0,2.0,2.2,2.1,2.3,2.1,2.3,2.0,2.1,2.4,2.4,2.4,2.2,2.2,1.9,1.9,1.8,1.8,1.7,1.6,1.8,2.2,2.4,2.2,2.3,2.2,2.3,2.4,2.4,2.0,2.0,2.2,2.1,1.8,1.9,1.9,1.7,1.7,1.4,1.3,1.3,1.1,1.2,1.0,1.2,1.0,1.2,1.2,1.2,1.3,1.2,1.0,1.2,1.3,1.1,1.4,1.4,1.3,1.2,1.4,1.6,1.4,1.4,1.7,1.7,1.6,1.8,1.6,1.6,1.6,1.4,1.4,1.2,1.2,0.9,1.1,1.0,1.2,1.2,1.2,1.4,1.3,1.6,1.6,1.2,1.2,1.0,1.0,0.8,0.8,0.8,0.8,0.8,0.8,0.8,0.8,0.8,0.9,1.0,1.0,1.0,1.1,0.8,1.1,1.1,1.2,1.3,1.5,1.6,1.6,1.7,1.5,1.4,1.5,1.7,1.4,1.3,1.5,1.6,1.3,1.3,1.6,1.5,1.3,1.6,1.7,1.6,1.6,2.0,2.3,2.5,1.6,1.6,1.7,1.8,1.7,1.7,1.6,1.6,1.7,1.7,1.7,2.1,1.7,1.9,1.7,1.7,1.8,1.8,1.7,2.0,2.1,1.7,1.7,1.8,2.1,2.1,1.9,2.1,2.3,2.6,2.7,2.3,2.2,1.6,1.5,1.9,1.9,1.9,1.9,1.6,1.9,1.5,1.5,1.6,1.7,1.8,1.6,1.6,1.6,1.5,1.6,1.7,1.6,1.7,1.5,1.5,1.4,1.5,1.5,1.5,1.4,1.4,1.4,1.4,1.4,1.5,1.7],[3.3,2.8,2.3,2.2,1.9,1.9,1.7,1.6,1.5,1.4,1.3,1.4,1.7,1.6,1.3,1.5,1.5,1.8,1.7,1.5,1.8,2.0,1.8,1.9,2.1,2.2,2.2,2.2,2.0,2.3,2.2,2.4,2.2,2.3,2.1,2.2,2.2,2.0,2.2,2.1,2.1,2.3,2.3,2.5,2.3,2.4,2.1,2.3,2.4,2.5,2.5,2.3,2.3,2.0,2.0,1.9,1.8,1.8,1.7,1.9,2.3,2.4,2.2,2.2,2.1,2.3,2.3,2.4,2.0,2.0,2.2,2.1,1.8,1.9,2.0,1.7,1.7,1.4,1.3,1.4,1.1,1.3,1.1,1.3,1.2,1.4,1.3,1.2,1.4,1.3,1.0,1.2,1.3,1.0,1.3,1.4,1.3,1.2,1.3,1.5,1.3,1.4,1.5,1.7,1.5,1.7,1.6,1.5,1.6,1.4,1.4,1.2,1.2,0.9,1.2,1.1,1.3,1.4,1.3,1.5,1.5,1.7,1.7,1.3,1.3,1.1,1.1,0.9,0.8,0.9,0.8,0.8,0.8,0.8,0.8,0.8,0.8,0.9,1.0,1.0,1.1,0.9,1.2,1.2,1.3,1.5,1.6,1.7,1.6,1.8,1.6,1.5,1.6,1.8,1.5,1.4,1.7,1.7,1.4,1.4,1.8,1.6,1.3,1.7,1.8,1.6,1.6,2.0,2.2,2.4,1.6,1.6,1.7,1.8,1.7,1.7,1.6,1.7,1.7,1.7,1.7,2.0,1.8,2.0,1.8,1.8,1.9,1.9,1.8,2.0,2.0,1.7,1.7,1.7,2.0,2.0,1.8,1.9,2.2,2.4,2.6,2.2,2.1,1.6,1.5,1.9,1.9,1.9,1.9,1.7,2.0,1.6,1.7,1.6,1.8,1.8,1.7,1.7,1.7,1.6,1.8,1.8,1.7,1.8,1.7,1.6,1.6,1.6,1.6,1.6,1.5,1.5,1.5,1.5,1.5,1.6,1.8],[2.8,2.3,1.8,1.7,1.5,1.4,1.3,1.3,1.2,1.2,1.1,1.2,1.4,1.3,1.2,1.2,1.3,1.4,1.4,1.3,1.4,1.6,1.5,1.5,1.6,1.8,1.8,1.8,1.6,1.9,1.9,2.0,1.8,1.9,1.8,1.8,1.8,1.6,1.8,1.6,1.6,1.7,1.8,2.0,1.8,1.9,1.7,1.9,1.9,2.0,2.0,1.8,1.7,1.6,1.5,1.4,1.4,1.4,1.4,1.6,1.8,2.0,1.8,1.9,1.8,1.9,2.0,2.0,1.7,1.6,1.8,1.7,1.5,1.6,1.6,1.3,1.3,1.2,1.1,1.1,1.0,1.0,1.0,1.1,1.1,1.2,1.1,1.1,1.2,1.1,0.9,1.1,1.1,0.9,1.1,1.2,1.1,1.0,1.2,1.3,1.1,1.2,1.3,1.4,1.3,1.5,1.3,1.4,1.4,1.2,1.1,1.0,1.0,0.8,1.0,0.9,1.1,1.2,1.2,1.4,1.3,1.6,1.5,1.2,1.2,1.0,1.1,0.9,0.9,0.8,0.8,0.8,0.8,0.8,0.8,0.8,0.8,0.8,0.8,0.8,0.9,0.8,1.0,1.1,1.1,1.3,1.3,1.4,1.4,1.5,1.4,1.2,1.3,1.4,1.2,1.1,1.3,1.3,1.1,1.1,1.3,1.3,1.1,1.3,1.4,1.4,1.4,1.7,1.9,2.2,1.3,1.4,1.4,1.5,1.4,1.4,1.4,1.4,1.4,1.4,1.5,1.8,1.5,1.7,1.5,1.5,1.6,1.6,1.5,1.8,1.9,1.5,1.4,1.5,1.8,1.8,1.6,1.7,2.0,2.2,2.4,2.0,1.9,1.3,1.3,1.5,1.6,1.5,1.6,1.4,1.7,1.4,1.4,1.5,1.6,1.6,1.4,1.4,1.4,1.4,1.5,1.5,1.5,1.5,1.4,1.4,1.3,1.4,1.4,1.4,1.3,1.3,1.3,1.3,1.3,1.3,1.5],[3.0,2.4,2.0,1.9,1.5,1.6,1.4,1.3,1.3,1.2,1.2,1.2,1.5,1.4,1.2,1.3,1.3,1.5,1.5,1.3,1.5,1.7,1.6,1.5,1.8,1.9,1.9,2.0,1.7,2.0,2.0,2.1,2.0,2.0,1.9,1.9,1.9,1.8,2.0,1.9,1.8,2.0,1.9,2.1,1.9,2.0,1.7,1.9,2.1,2.1,2.1,1.9,1.9,1.6,1.7,1.5,1.5,1.5,1.5,1.6,1.9,2.2,1.9,2.0,1.9,2.0,2.1,2.2,1.8,1.8,2.0,1.9,1.6,1.7,1.7,1.4,1.4,1.2,1.1,1.2,1.0,1.1,1.0,1.1,1.1,1.2,1.2,1.1,1.2,1.1,0.9,1.1,1.1,0.9,1.2,1.3,1.2,1.1,1.3,1.3,1.2,1.2,1.4,1.5,1.4,1.6,1.4,1.4,1.4,1.2,1.1,1.0,1.0,0.8,1.0,1.0,1.1,1.2,1.2,1.4,1.3,1.6,1.6,1.3,1.2,1.0,1.1,1.0,0.9,0.9,0.8,0.8,0.8,0.8,0.8,0.8,0.8,0.8,0.8,0.8,0.9,0.8,1.0,1.1,1.2,1.3,1.4,1.5,1.5,1.5,1.4,1.3,1.4,1.5,1.3,1.2,1.4,1.4,1.1,1.2,1.4,1.3,1.1,1.3,1.5,1.4,1.4,1.7,2.0,2.2,1.4,1.5,1.5,1.6,1.6,1.5,1.5,1.5,1.5,1.5,1.6,1.9,1.6,1.7,1.6,1.6,1.7,1.7,1.6,1.8,1.9,1.6,1.6,1.6,1.9,1.9,1.7,1.8,2.1,2.3,2.5,2.1,2.0,1.5,1.4,1.7,1.7,1.7,1.7,1.4,1.7,1.4,1.4,1.5,1.6,1.6,1.5,1.5,1.5,1.4,1.6,1.6,1.5,1.6,1.5,1.4,1.4,1.4,1.4,1.4,1.4,1.4,1.3,1.4,1.4,1.4,1.6],[3.3,2.7,2.2,2.2,1.8,1.9,1.6,1.6,1.5,1.4,1.4,1.5,1.8,1.6,1.4,1.5,1.5,1.8,1.7,1.5,1.8,2.0,1.8,1.8,2.1,2.2,2.2,2.2,2.0,2.3,2.3,2.5,2.3,2.4,2.2,2.4,2.3,2.1,2.3,2.2,2.1,2.3,2.2,2.5,2.1,2.3,2.0,2.1,2.3,2.4,2.4,2.2,2.2,1.9,2.0,1.8,1.9,1.8,1.7,2.0,2.4,2.6,2.4,2.4,2.3,2.5,2.5,2.5,2.1,2.1,2.3,2.2,1.9,1.9,2.0,1.7,1.6,1.4,1.3,1.3,1.1,1.2,1.1,1.3,1.2,1.4,1.4,1.4,1.5,1.3,1.1,1.4,1.4,1.1,1.4,1.5,1.3,1.2,1.4,1.6,1.4,1.4,1.7,1.8,1.6,1.8,1.6,1.5,1.5,1.4,1.3,1.1,1.1,0.9,1.1,1.1,1.3,1.4,1.4,1.5,1.5,1.8,1.8,1.4,1.4,1.2,1.3,1.0,1.0,1.0,0.9,0.8,0.8,0.8,0.8,0.8,0.8,0.8,0.8,0.9,1.0,0.9,1.2,1.2,1.3,1.5,1.6,1.7,1.7,1.8,1.6,1.4,1.6,1.7,1.4,1.3,1.6,1.6,1.2,1.3,1.6,1.4,1.3,1.5,1.7,1.5,1.6,2.0,2.2,2.4,1.6,1.7,1.8,1.9,1.9,1.8,1.7,1.8,1.8,1.8,1.9,2.2,1.9,2.1,1.9,1.9,2.0,2.0,1.9,2.2,2.2,1.9,1.8,1.9,2.2,2.1,2.0,2.1,2.4,2.6,2.7,2.4,2.3,1.7,1.6,2.0,2.1,2.0,2.0,1.7,2.0,1.7,1.7,1.7,1.9,1.9,1.8,1.8,1.7,1.7,1.8,1.9,1.8,1.8,1.7,1.6,1.6,1.6,1.6,1.7,1.6,1.5,1.5,1.5,1.5,1.6,1.9],[3.4,2.8,2.3,2.2,1.9,1.9,1.7,1.6,1.6,1.5,1.5,1.7,1.9,1.8,1.5,1.7,1.6,1.9,1.9,1.7,1.9,2.2,2.0,2.0,2.2,2.4,2.3,2.4,2.2,2.5,2.5,2.6,2.5,2.5,2.4,2.4,2.4,2.1,2.3,2.2,2.2,2.3,2.4,2.5,2.2,2.5,2.1,2.2,2.4,2.4,2.5,2.3,2.3,2.1,2.1,2.0,1.9,1.9,1.8,2.1,2.4,2.6,2.3,2.3,2.2,2.3,2.4,2.4,2.0,2.0,2.2,2.1,1.8,1.9,2.0,1.6,1.6,1.4,1.3,1.4,1.2,1.4,1.3,1.5,1.4,1.7,1.6,1.6,1.7,1.5,1.3,1.4,1.5,1.2,1.4,1.5,1.4,1.2,1.4,1.5,1.4,1.3,1.6,1.7,1.5,1.7,1.5,1.5,1.5,1.3,1.3,1.1,1.2,1.0,1.3,1.2,1.5,1.6,1.6,1.8,1.8,2.0,2.0,1.6,1.6,1.3,1.4,1.2,1.1,1.1,1.0,0.9,0.9,0.8,0.8,0.8,0.8,0.8,0.8,0.9,1.1,1.0,1.3,1.3,1.5,1.7,1.8,2.0,1.9,2.0,1.7,1.6,1.7,1.9,1.6,1.4,1.7,1.7,1.4,1.4,1.7,1.6,1.3,1.6,1.8,1.6,1.6,2.0,2.3,2.5,1.6,1.7,1.7,1.8,1.8,1.7,1.7,1.7,1.7,1.8,1.9,2.1,1.9,2.1,1.9,2.0,2.1,2.1,1.9,2.2,2.1,1.8,1.8,1.8,2.2,2.1,2.0,2.1,2.3,2.6,2.7,2.3,2.2,1.6,1.6,1.9,2.0,1.9,2.1,1.9,2.1,1.8,1.8,1.9,2.0,1.9,1.9,1.9,1.9,1.8,2.0,2.1,2.0,2.0,1.9,1.8,1.8,1.8,1.8,1.9,1.8,1.7,1.7,1.7,1.7,1.8,2.0],[3.0,2.4,1.9,1.8,1.5,1.5,1.4,1.4,1.4,1.3,1.3,1.4,1.7,1.6,1.4,1.5,1.5,1.7,1.7,1.5,1.6,1.9,1.7,1.6,1.8,2.1,2.0,2.2,1.9,2.2,2.3,2.4,2.2,2.2,2.2,2.2,2.1,1.9,2.0,1.9,1.8,1.9,2.0,2.1,1.9,2.0,1.7,1.9,2.0,2.0,2.1,1.9,1.9,1.7,1.7,1.6,1.6,1.6,1.6,1.8,2.1,2.3,2.0,2.2,2.0,2.1,2.2,2.2,1.8,1.8,2.0,1.9,1.6,1.7,1.7,1.4,1.4,1.2,1.2,1.2,1.1,1.2,1.1,1.4,1.3,1.5,1.4,1.4,1.4,1.3,1.1,1.3,1.3,1.0,1.2,1.3,1.2,1.1,1.3,1.4,1.2,1.2,1.4,1.5,1.4,1.6,1.4,1.4,1.4,1.2,1.1,1.0,1.0,0.9,1.1,1.1,1.3,1.5,1.4,1.6,1.6,1.9,1.9,1.5,1.5,1.2,1.4,1.2,1.1,1.1,1.0,1.0,0.9,0.8,0.8,0.8,0.8,0.8,0.8,0.8,0.9,1.0,1.2,1.3,1.3,1.5,1.6,1.8,1.7,1.7,1.6,1.4,1.5,1.5,1.4,1.2,1.4,1.4,1.1,1.2,1.4,1.3,1.1,1.3,1.4,1.4,1.4,1.7,2.0,2.2,1.5,1.5,1.6,1.6,1.6,1.6,1.6,1.6,1.6,1.6,1.7,2.1,1.7,1.9,1.7,1.8,1.9,1.9,1.8,2.0,2.1,1.7,1.6,1.7,2.0,1.9,1.8,1.9,2.1,2.4,2.6,2.2,2.1,1.5,1.4,1.7,1.8,1.7,2.0,1.7,2.0,1.7,1.6,1.7,1.9,1.8,1.8,1.8,1.8,1.7,1.9,2.0,1.8,1.9,1.8,1.7,1.6,1.7,1.7,1.7,1.6,1.6,1.5,1.6,1.6,1.6,1.8],[3.0,2.4,1.9,1.9,1.5,1.6,1.4,1.5,1.5,1.4,1.4,1.6,1.9,1.8,1.5,1.7,1.6,1.8,1.8,1.6,1.7,1.9,1.8,1.7,1.9,2.1,2.1,2.3,2.1,2.4,2.6,2.7,2.4,2.5,2.3,2.4,2.3,2.0,2.2,2.0,1.9,2.1,2.0,2.1,1.9,2.0,1.7,1.8,2.0,2.0,2.1,1.9,2.0,1.7,1.8,1.6,1.7,1.8,1.7,2.0,2.4,2.6,2.3,2.4,2.3,2.4,2.4,2.5,2.1,2.0,2.3,2.1,1.8,1.8,1.9,1.5,1.4,1.2,1.2,1.2,1.2,1.3,1.3,1.6,1.5,1.9,1.7,1.6,1.7,1.5,1.4,1.4,1.5,1.2,1.3,1.5,1.3,1.2,1.4,1.5,1.3,1.4,1.6,1.7,1.5,1.8,1.5,1.5,1.4,1.2,1.1,1.0,0.9,1.0,1.2,1.2,1.5,1.8,1.7,1.9,2.0,2.2,2.2,1.8,1.7,1.5,1.5,1.4,1.3,1.3,1.1,1.1,1.0,0.9,0.8,0.9,0.9,0.8,0.8,0.8,0.9,1.0,1.1,1.4,1.4,1.7,1.8,2.0,1.9,1.8,1.7,1.4,1.6,1.5,1.3,1.2,1.4,1.4,1.0,1.1,1.3,1.2,1.0,1.3,1.4,1.3,1.4,1.7,2.0,2.2,1.6,1.6,1.7,1.8,1.8,1.7,1.7,1.7,1.7,1.8,1.8,2.1,1.9,2.0,1.9,2.0,2.1,2.1,1.9,2.1,2.2,1.8,1.8,1.8,2.1,2.0,1.9,2.0,2.3,2.5,2.6,2.3,2.2,1.6,1.6,2.0,2.0,1.9,2.0,1.9,2.0,1.8,1.8,1.8,1.9,1.9,1.9,2.0,2.0,1.9,2.0,2.2,2.0,2.1,1.9,1.8,1.9,2.0,1.9,2.0,1.9,1.8,1.8,1.8,1.8,1.8,2.0],[2.9,2.3,1.8,1.7,1.4,1.4,1.2,1.2,1.2,1.2,1.2,1.3,1.5,1.4,1.2,1.3,1.3,1.4,1.4,1.2,1.4,1.5,1.4,1.3,1.6,1.7,1.7,1.8,1.6,1.9,2.0,2.1,1.9,2.0,1.9,1.9,1.8,1.6,1.8,1.7,1.6,1.8,1.7,1.9,1.6,1.8,1.5,1.6,1.8,1.8,1.9,1.7,1.7,1.4,1.5,1.4,1.4,1.4,1.4,1.6,1.9,2.2,2.0,2.1,2.0,2.0,2.1,2.1,1.7,1.7,1.9,1.8,1.5,1.6,1.6,1.3,1.3,1.1,1.0,1.0,1.0,1.1,1.1,1.2,1.2,1.4,1.3,1.4,1.5,1.3,1.2,1.3,1.3,1.1,1.3,1.4,1.2,1.1,1.3,1.4,1.2,1.2,1.4,1.5,1.3,1.6,1.3,1.4,1.3,1.1,1.0,0.9,0.8,0.8,1.0,1.0,1.1,1.3,1.2,1.3,1.4,1.7,1.8,1.4,1.4,1.2,1.3,1.1,1.2,1.2,1.0,1.0,1.0,0.9,0.8,0.9,0.9,0.8,0.8,0.8,0.8,0.8,0.9,1.0,1.1,1.2,1.3,1.4,1.4,1.4,1.3,1.1,1.2,1.2,1.1,1.0,1.2,1.1,0.9,1.0,1.2,1.1,0.9,1.2,1.3,1.2,1.3,1.6,1.9,2.1,1.4,1.5,1.5,1.6,1.6,1.5,1.5,1.5,1.5,1.5,1.6,1.9,1.6,1.8,1.6,1.6,1.7,1.7,1.6,1.9,1.9,1.6,1.6,1.6,1.9,1.9,1.8,1.9,2.1,2.4,2.5,2.1,2.1,1.4,1.4,1.7,1.7,1.7,1.7,1.4,1.6,1.4,1.4,1.5,1.6,1.5,1.4,1.5,1.5,1.4,1.6,1.6,1.5,1.5,1.5,1.4,1.4,1.4,1.4,1.5,1.3,1.3,1.3,1.3,1.3,1.3,1.5],[2.9,2.3,1.7,1.6,1.3,1.3,1.2,1.2,1.1,1.1,1.1,1.3,1.4,1.3,1.1,1.2,1.2,1.4,1.3,1.1,1.3,1.5,1.3,1.3,1.5,1.7,1.6,1.8,1.5,1.8,1.8,2.0,1.9,1.9,1.8,1.8,1.8,1.6,1.8,1.6,1.5,1.7,1.7,1.8,1.7,1.7,1.5,1.6,1.8,1.8,1.8,1.7,1.6,1.4,1.5,1.3,1.4,1.4,1.3,1.5,1.9,2.2,2.0,2.0,1.9,2.0,2.1,2.1,1.7,1.7,1.9,1.8,1.5,1.6,1.6,1.3,1.2,1.0,1.0,1.0,0.9,1.0,1.0,1.1,1.1,1.2,1.2,1.3,1.4,1.2,1.1,1.3,1.3,1.0,1.4,1.4,1.2,1.1,1.4,1.4,1.2,1.3,1.5,1.5,1.3,1.6,1.3,1.4,1.3,1.1,1.0,0.9,0.8,0.8,0.9,0.9,1.0,1.1,1.1,1.2,1.2,1.6,1.6,1.3,1.3,1.1,1.3,1.1,1.2,1.2,0.9,1.0,1.1,1.0,0.8,1.0,1.1,0.9,0.9,0.8,0.8,0.8,0.8,0.9,0.9,1.1,1.2,1.3,1.3,1.3,1.2,1.0,1.1,1.2,1.0,0.9,1.1,1.1,0.8,0.9,1.1,1.0,0.9,1.1,1.2,1.2,1.3,1.6,1.9,2.1,1.4,1.4,1.5,1.5,1.5,1.4,1.4,1.4,1.4,1.5,1.6,1.9,1.5,1.8,1.5,1.5,1.6,1.6,1.5,1.9,1.9,1.5,1.5,1.6,1.9,1.9,1.7,1.9,2.1,2.4,2.5,2.1,2.1,1.4,1.3,1.6,1.7,1.6,1.7,1.3,1.6,1.3,1.3,1.4,1.5,1.5,1.3,1.3,1.3,1.3,1.4,1.5,1.4,1.4,1.3,1.2,1.2,1.2,1.2,1.2,1.2,1.2,1.2,1.2,1.2,1.2,1.5],[2.8,2.2,1.7,1.6,1.3,1.3,1.1,1.2,1.1,1.1,1.1,1.2,1.3,1.2,1.0,1.0,1.1,1.2,1.1,1.0,1.2,1.3,1.1,1.2,1.3,1.5,1.4,1.5,1.2,1.6,1.7,1.8,1.6,1.7,1.6,1.7,1.6,1.5,1.6,1.5,1.4,1.6,1.7,1.8,1.6,1.7,1.5,1.6,1.7,1.7,1.8,1.7,1.6,1.4,1.4,1.3,1.3,1.2,1.3,1.4,1.8,2.0,1.8,1.9,1.8,1.9,2.0,2.0,1.6,1.6,1.8,1.7,1.4,1.5,1.5,1.3,1.3,1.1,1.0,1.0,0.9,0.9,0.9,1.0,1.0,1.1,1.1,1.2,1.3,1.1,1.0,1.2,1.2,1.0,1.2,1.3,1.1,1.1,1.3,1.3,1.2,1.2,1.4,1.5,1.3,1.5,1.3,1.4,1.4,1.1,1.0,0.9,0.8,0.8,0.8,0.8,0.9,1.0,0.9,1.1,1.1,1.4,1.5,1.2,1.2,1.0,1.2,1.0,1.1,1.1,0.8,0.9,1.0,0.9,0.8,0.9,1.0,0.9,0.9,0.8,0.8,0.8,0.8,0.8,0.8,0.9,1.0,1.1,1.1,1.1,1.1,0.9,1.0,1.1,0.9,0.8,1.0,1.1,0.9,0.9,1.1,1.1,0.9,1.2,1.3,1.2,1.3,1.5,1.8,2.1,1.4,1.4,1.4,1.5,1.5,1.4,1.4,1.4,1.4,1.4,1.5,1.9,1.4,1.7,1.4,1.3,1.5,1.5,1.4,1.8,1.9,1.4,1.4,1.5,1.9,1.8,1.7,1.8,2.0,2.3,2.5,2.1,2.0,1.3,1.3,1.5,1.6,1.6,1.5,1.2,1.5,1.2,1.2,1.4,1.4,1.4,1.2,1.2,1.2,1.1,1.2,1.3,1.2,1.2,1.1,1.1,1.1,1.1,1.1,1.1,1.0,1.0,1.0,1.0,1.0,1.1,1.3],[3.0,2.5,2.0,1.8,1.5,1.5,1.3,1.3,1.1,1.2,1.1,1.2,1.4,1.2,1.1,1.1,1.1,1.2,1.1,1.0,1.3,1.3,1.2,1.3,1.5,1.6,1.5,1.6,1.2,1.6,1.6,1.8,1.7,1.7,1.7,1.8,1.7,1.6,1.8,1.7,1.5,1.8,1.8,2.0,1.7,1.9,1.7,1.8,1.9,2.0,2.0,1.9,1.8,1.5,1.6,1.4,1.5,1.4,1.4,1.5,1.9,2.2,2.0,2.1,2.0,2.2,2.2,2.3,1.8,1.8,2.0,2.0,1.6,1.7,1.8,1.4,1.4,1.2,1.2,1.0,1.0,0.9,1.0,1.0,1.0,1.1,1.2,1.3,1.4,1.1,1.1,1.3,1.3,1.1,1.4,1.4,1.2,1.2,1.4,1.5,1.3,1.4,1.6,1.6,1.5,1.7,1.5,1.6,1.5,1.3,1.2,1.0,0.8,0.8,0.8,0.8,0.8,1.0,0.9,1.0,1.1,1.5,1.6,1.2,1.3,1.1,1.3,1.1,1.3,1.3,0.9,1.1,1.2,1.0,0.9,1.1,1.2,1.1,1.0,0.9,0.8,0.8,0.8,0.8,0.8,0.9,1.0,1.1,1.1,1.1,1.0,0.9,1.0,1.2,0.9,0.8,1.1,1.2,0.9,1.0,1.3,1.2,1.1,1.3,1.4,1.3,1.4,1.7,2.1,2.3,1.5,1.5,1.6,1.6,1.6,1.5,1.5,1.5,1.5,1.5,1.6,1.9,1.5,1.8,1.4,1.4,1.6,1.6,1.5,1.9,2.0,1.6,1.6,1.6,2.0,2.0,1.8,2.0,2.2,2.4,2.6,2.2,2.1,1.5,1.4,1.7,1.8,1.7,1.6,1.2,1.6,1.2,1.2,1.4,1.5,1.5,1.2,1.2,1.2,1.1,1.2,1.3,1.2,1.2,1.1,1.1,1.0,1.1,1.1,1.1,1.0,1.0,1.0,1.0,1.0,1.1,1.4],[3.1,2.5,2.1,2.0,1.6,1.8,1.4,1.4,1.2,1.3,1.2,1.3,1.4,1.2,1.1,1.0,1.1,1.2,1.0,1.0,1.2,1.2,1.1,1.2,1.4,1.4,1.4,1.5,1.2,1.6,1.6,1.8,1.7,1.7,1.7,1.8,1.7,1.6,1.8,1.8,1.5,1.9,1.8,2.0,1.7,1.9,1.7,1.9,2.0,2.1,2.1,1.9,2.0,1.6,1.8,1.4,1.6,1.4,1.4,1.5,2.0,2.3,2.1,2.2,2.2,2.3,2.4,2.4,2.0,2.1,2.3,2.1,1.8,2.0,2.0,1.7,1.7,1.4,1.3,1.1,1.1,1.0,1.0,1.0,1.0,1.2,1.2,1.3,1.4,1.1,1.1,1.4,1.3,1.1,1.5,1.5,1.3,1.4,1.6,1.6,1.4,1.6,1.8,1.8,1.7,2.0,1.8,1.8,1.7,1.5,1.4,1.2,1.0,0.9,0.8,0.8,0.8,1.0,0.9,1.0,1.2,1.5,1.7,1.2,1.3,1.1,1.3,1.1,1.3,1.3,1.0,1.1,1.2,1.1,1.0,1.2,1.3,1.2,1.2,1.1,0.9,0.8,0.8,0.8,0.8,0.8,0.9,1.0,1.0,1.0,0.9,0.8,0.9,1.2,1.0,0.9,1.2,1.3,1.1,1.2,1.4,1.3,1.2,1.5,1.6,1.6,1.7,2.0,2.2,2.5,1.7,1.7,1.8,1.8,1.8,1.7,1.6,1.6,1.6,1.6,1.7,2.0,1.6,1.9,1.6,1.5,1.6,1.6,1.5,1.9,2.0,1.7,1.7,1.8,2.1,2.1,2.0,2.1,2.4,2.6,2.7,2.3,2.2,1.6,1.5,1.9,1.9,1.9,1.6,1.2,1.5,1.2,1.2,1.4,1.5,1.5,1.2,1.2,1.2,1.1,1.2,1.3,1.2,1.2,1.2,1.1,1.0,1.1,1.1,1.1,1.0,1.0,0.9,1.0,1.0,1.0,1.4],[3.0,2.3,1.9,1.8,1.5,1.5,1.3,1.3,1.1,1.2,1.1,1.2,1.2,1.1,0.9,0.9,1.0,1.1,0.9,0.9,1.1,1.1,1.0,1.1,1.3,1.3,1.3,1.3,1.0,1.5,1.4,1.6,1.5,1.6,1.5,1.6,1.5,1.5,1.6,1.6,1.4,1.7,1.7,1.8,1.6,1.8,1.6,1.7,1.9,1.9,1.9,1.8,1.7,1.4,1.6,1.3,1.4,1.2,1.3,1.4,1.8,2.1,1.9,2.0,2.0,2.1,2.2,2.2,1.8,1.9,2.1,1.9,1.6,1.8,1.8,1.5,1.5,1.3,1.2,1.1,1.1,0.9,0.9,0.9,0.9,1.0,1.0,1.2,1.3,1.0,1.1,1.3,1.2,1.1,1.4,1.4,1.3,1.3,1.5,1.5,1.3,1.5,1.7,1.7,1.6,1.9,1.7,1.7,1.6,1.4,1.2,1.2,1.0,0.9,0.8,0.8,0.8,0.8,0.8,0.8,0.9,1.3,1.4,1.1,1.2,1.1,1.3,1.1,1.3,1.3,1.0,1.1,1.3,1.1,1.0,1.2,1.3,1.2,1.2,1.1,1.0,0.9,0.8,0.8,0.8,0.8,0.8,0.8,0.9,0.9,0.9,0.8,0.8,1.1,0.9,0.8,1.1,1.1,1.0,1.1,1.3,1.2,1.2,1.3,1.4,1.5,1.5,1.8,2.1,2.3,1.6,1.5,1.6,1.6,1.6,1.5,1.5,1.5,1.5,1.5,1.5,1.9,1.5,1.7,1.4,1.3,1.5,1.5,1.4,1.8,2.0,1.5,1.5,1.6,2.0,2.0,1.8,2.0,2.2,2.4,2.5,2.2,2.1,1.5,1.4,1.7,1.8,1.8,1.4,1.0,1.5,1.0,1.0,1.3,1.4,1.3,1.0,1.0,1.0,1.0,1.0,1.1,1.0,1.0,0.9,0.9,0.8,0.9,0.8,0.9,0.8,0.8,0.8,0.8,0.8,0.9,1.2],[2.8,2.2,1.8,1.6,1.4,1.4,1.2,1.2,1.0,1.1,1.1,1.1,1.2,1.0,0.9,0.8,0.9,0.9,0.8,0.8,1.0,1.0,0.9,1.0,1.1,1.2,1.1,1.2,0.9,1.3,1.3,1.5,1.4,1.4,1.4,1.4,1.4,1.3,1.5,1.4,1.2,1.5,1.5,1.7,1.5,1.6,1.4,1.7,1.7,1.8,1.8,1.7,1.6,1.3,1.5,1.2,1.3,1.1,1.2,1.3,1.7,1.9,1.8,1.9,1.9,2.0,2.1,2.1,1.7,1.8,2.0,1.8,1.6,1.7,1.7,1.4,1.4,1.2,1.2,1.1,1.1,0.9,0.9,0.9,0.9,1.0,1.0,1.2,1.2,1.0,1.1,1.2,1.2,1.1,1.3,1.4,1.2,1.3,1.4,1.4,1.3,1.5,1.6,1.6,1.5,1.8,1.6,1.7,1.6,1.4,1.3,1.2,1.0,1.0,0.8,0.8,0.8,0.8,0.8,0.8,0.9,1.2,1.4,1.1,1.1,1.0,1.2,1.1,1.3,1.3,1.0,1.1,1.2,1.2,1.1,1.3,1.3,1.2,1.3,1.1,1.0,1.0,0.9,0.8,0.8,0.8,0.8,0.8,0.8,0.8,0.8,0.8,0.8,0.9,0.9,0.8,1.0,1.1,1.0,1.1,1.2,1.2,1.2,1.3,1.4,1.4,1.5,1.7,2.0,2.3,1.5,1.5,1.5,1.6,1.5,1.5,1.4,1.4,1.4,1.4,1.5,1.8,1.4,1.6,1.3,1.2,1.3,1.4,1.3,1.7,1.8,1.4,1.5,1.5,1.9,1.9,1.7,1.9,2.1,2.3,2.4,2.0,2.0,1.4,1.3,1.6,1.7,1.7,1.4,0.9,1.4,1.0,1.0,1.2,1.3,1.2,0.9,1.0,0.9,0.9,0.9,1.0,0.9,0.9,0.9,0.8,0.8,0.8,0.8,0.8,0.8,0.8,0.8,0.8,0.8,0.8,1.1],[2.9,2.3,1.9,1.8,1.5,1.5,1.3,1.3,1.1,1.2,1.1,1.2,1.2,1.0,1.0,0.8,1.0,1.0,0.8,0.8,1.0,1.0,0.8,1.0,1.2,1.2,1.1,1.2,0.8,1.3,1.2,1.5,1.4,1.4,1.4,1.5,1.4,1.4,1.6,1.5,1.3,1.6,1.5,1.7,1.5,1.8,1.6,1.8,1.9,2.0,1.9,1.8,1.7,1.4,1.5,1.3,1.4,1.2,1.3,1.3,1.7,2.0,1.9,2.0,2.0,2.1,2.3,2.2,1.8,2.0,2.1,2.0,1.7,1.9,1.9,1.5,1.6,1.4,1.3,1.2,1.2,1.0,1.0,0.9,1.0,1.0,1.1,1.2,1.3,1.1,1.1,1.3,1.3,1.2,1.5,1.5,1.3,1.4,1.6,1.6,1.5,1.7,1.8,1.8,1.7,2.1,1.9,2.0,1.8,1.6,1.4,1.3,1.1,1.1,0.9,0.9,0.8,0.8,0.9,0.8,1.0,1.2,1.4,1.2,1.2,1.1,1.3,1.2,1.4,1.4,1.1,1.3,1.4,1.3,1.2,1.5,1.5,1.4,1.5,1.3,1.2,1.1,1.0,0.9,0.8,0.8,0.8,0.8,0.8,0.8,0.9,0.9,0.8,1.0,1.1,1.0,1.1,1.2,1.1,1.2,1.3,1.4,1.4,1.5,1.6,1.7,1.7,2.0,2.3,2.5,1.6,1.6,1.7,1.7,1.7,1.6,1.5,1.5,1.5,1.5,1.5,1.9,1.4,1.6,1.3,1.3,1.4,1.4,1.3,1.7,1.9,1.5,1.6,1.6,2.0,1.9,1.8,2.0,2.2,2.4,2.4,2.2,2.1,1.6,1.5,1.7,1.8,1.8,1.3,0.9,1.3,1.0,1.0,1.2,1.3,1.2,0.9,1.0,0.9,0.9,0.9,1.0,0.8,0.9,0.8,0.8,0.8,0.8,0.8,0.8,0.8,0.8,0.8,0.8,0.8,0.8,1.1],[2.8,2.3,1.9,1.7,1.5,1.5,1.3,1.3,1.1,1.2,1.1,1.2,1.2,1.0,1.0,0.9,1.0,1.0,0.8,0.8,1.0,1.0,0.9,1.0,1.2,1.2,1.1,1.2,0.8,1.2,1.2,1.4,1.4,1.4,1.4,1.5,1.4,1.4,1.5,1.5,1.3,1.6,1.5,1.7,1.5,1.7,1.6,1.8,1.8,1.9,1.9,1.7,1.7,1.4,1.5,1.2,1.3,1.1,1.2,1.3,1.7,2.0,1.8,1.9,2.0,2.0,2.2,2.2,1.8,1.9,2.0,1.9,1.7,1.8,1.8,1.5,1.5,1.4,1.3,1.1,1.2,1.0,1.1,0.9,1.0,1.0,1.1,1.3,1.3,1.1,1.2,1.4,1.3,1.3,1.5,1.5,1.3,1.5,1.6,1.6,1.5,1.6,1.7,1.7,1.7,2.0,1.8,1.9,1.7,1.5,1.5,1.4,1.2,1.2,1.0,1.0,0.8,0.8,0.9,0.8,0.9,1.2,1.4,1.2,1.2,1.2,1.4,1.3,1.5,1.5,1.2,1.4,1.5,1.4,1.3,1.5,1.6,1.5,1.5,1.4,1.3,1.2,1.1,1.0,0.8,0.8,0.8,0.8,0.8,0.8,0.9,0.9,0.8,1.0,1.1,1.0,1.1,1.2,1.2,1.2,1.3,1.4,1.4,1.5,1.6,1.6,1.7,1.9,2.2,2.6,1.6,1.6,1.6,1.6,1.6,1.5,1.5,1.4,1.4,1.4,1.5,1.8,1.4,1.6,1.3,1.3,1.4,1.4,1.3,1.7,1.8,1.5,1.5,1.6,2.0,1.9,1.8,1.9,2.2,2.4,2.5,2.1,2.1,1.5,1.4,1.6,1.7,1.7,1.3,0.9,1.4,1.0,1.0,1.2,1.3,1.2,0.9,1.0,0.9,0.9,0.9,1.0,0.8,0.9,0.8,0.8,0.8,0.8,0.8,0.8,0.8,0.8,0.8,0.8,0.8,0.8,1.1],[3.1,2.4,2.0,2.0,1.6,1.8,1.5,1.6,1.3,1.5,1.4,1.4,1.4,1.2,1.2,1.0,1.2,1.2,1.0,1.0,1.2,1.2,0.9,1.1,1.4,1.4,1.2,1.4,0.9,1.4,1.4,1.6,1.6,1.7,1.7,1.7,1.7,1.7,1.8,1.8,1.6,1.9,1.7,1.9,1.6,1.8,1.6,1.8,1.9,2.0,1.9,1.8,1.9,1.5,1.8,1.5,1.7,1.4,1.5,1.6,2.0,2.3,2.2,2.3,2.4,2.4,2.7,2.6,2.2,2.3,2.4,2.2,2.0,2.2,2.1,1.8,1.8,1.6,1.6,1.3,1.4,1.2,1.3,1.2,1.2,1.2,1.3,1.6,1.6,1.3,1.5,1.7,1.6,1.6,1.8,1.8,1.6,1.8,1.9,1.9,1.8,2.0,2.1,2.1,2.0,2.4,2.1,2.2,2.0,1.8,1.7,1.6,1.3,1.4,1.2,1.2,1.0,0.9,1.0,0.8,1.0,1.4,1.6,1.3,1.4,1.4,1.7,1.5,1.8,1.7,1.5,1.6,1.9,1.7,1.6,1.8,2.0,1.8,1.8,1.6,1.4,1.4,1.2,1.1,0.9,0.8,0.8,0.8,0.8,0.8,0.8,0.9,0.9,1.0,1.1,1.1,1.2,1.2,1.2,1.3,1.4,1.5,1.5,1.7,1.7,1.8,1.9,2.1,2.4,2.7,1.9,1.9,2.0,2.0,1.9,1.8,1.8,1.7,1.7,1.7,1.8,2.1,1.7,1.9,1.6,1.5,1.6,1.6,1.5,2.0,2.1,1.8,1.8,1.9,2.2,2.2,2.1,2.3,2.5,2.7,2.8,2.4,2.3,1.8,1.8,2.0,2.1,2.1,1.5,1.1,1.5,1.2,1.2,1.4,1.5,1.5,1.1,1.1,1.1,1.0,1.1,1.1,1.0,1.0,1.0,0.9,0.9,0.9,0.9,0.9,0.8,0.8,0.8,0.9,0.9,0.9,1.4],[3.1,2.5,2.0,2.0,1.6,1.8,1.4,1.6,1.4,1.5,1.5,1.7,1.7,1.5,1.3,1.2,1.3,1.3,1.1,1.0,1.3,1.3,1.0,1.1,1.3,1.4,1.2,1.4,1.0,1.6,1.5,1.8,1.8,2.0,1.9,2.1,1.9,1.9,1.9,1.8,1.6,1.9,1.7,1.9,1.6,1.7,1.5,1.7,1.9,1.9,1.9,1.8,1.8,1.5,1.7,1.4,1.7,1.6,1.7,1.8,2.3,2.6,2.5,2.6,2.7,2.7,2.9,2.8,2.3,2.4,2.6,2.4,2.1,2.3,2.2,1.8,1.8,1.5,1.6,1.3,1.5,1.3,1.5,1.3,1.3,1.4,1.5,1.8,1.8,1.6,1.7,2.0,1.8,1.6,2.0,2.0,1.8,1.8,2.1,2.0,1.8,2.0,2.3,2.2,2.0,2.4,2.1,2.2,2.0,1.8,1.6,1.5,1.2,1.4,1.1,1.2,1.1,1.1,1.1,1.0,1.2,1.5,1.7,1.6,1.7,1.6,1.8,1.6,1.9,1.9,1.6,1.7,1.9,1.8,1.5,1.8,2.0,1.7,1.7,1.5,1.3,1.4,1.1,1.1,0.9,0.8,0.8,0.8,0.8,0.8,0.8,0.8,0.8,0.9,1.0,1.0,1.1,1.1,1.2,1.3,1.3,1.3,1.5,1.6,1.6,1.7,1.8,2.0,2.3,2.6,2.0,2.0,2.1,2.2,2.1,2.1,2.0,2.0,2.0,2.0,2.0,2.3,1.9,2.1,1.9,1.8,1.9,1.9,1.7,2.2,2.3,2.1,2.1,2.2,2.5,2.5,2.4,2.5,2.7,2.9,3.0,2.6,2.5,2.0,1.9,2.2,2.3,2.3,1.7,1.4,1.7,1.4,1.4,1.6,1.7,1.7,1.3,1.4,1.4,1.3,1.3,1.4,1.2,1.2,1.2,1.1,1.0,1.1,1.0,1.1,1.0,1.0,0.9,1.0,1.0,1.1,1.6],[3.3,2.7,2.2,2.2,1.8,2.1,1.6,1.8,1.5,1.8,1.8,1.9,2.0,1.7,1.6,1.3,1.5,1.6,1.3,1.1,1.5,1.5,1.1,1.2,1.5,1.6,1.4,1.5,1.2,1.8,1.8,2.1,2.1,2.2,2.2,2.4,2.2,2.2,2.3,2.2,1.8,2.1,1.9,2.0,1.7,1.9,1.6,1.8,2.0,2.1,2.1,2.0,2.1,1.7,2.1,1.7,2.0,1.8,2.0,2.1,2.7,3.0,2.9,3.0,3.1,3.1,3.3,3.2,2.7,2.8,2.9,2.7,2.4,2.6,2.5,2.0,2.0,1.7,1.7,1.4,1.7,1.5,1.6,1.5,1.4,1.6,1.8,2.1,2.2,1.8,1.9,2.2,2.1,1.9,2.2,2.3,2.0,2.1,2.3,2.3,2.1,2.3,2.5,2.5,2.3,2.6,2.3,2.4,2.2,2.0,1.7,1.7,1.3,1.5,1.3,1.3,1.2,1.3,1.1,1.0,1.4,1.7,2.0,1.7,2.0,1.8,1.9,1.6,1.9,2.0,1.5,1.6,1.9,1.8,1.5,1.8,2.1,1.8,1.8,1.6,1.3,1.3,1.0,1.1,0.9,0.8,1.0,1.0,0.9,0.8,0.8,0.8,0.8,1.0,0.9,0.9,1.1,1.1,1.1,1.3,1.4,1.4,1.5,1.7,1.7,1.7,1.9,2.2,2.4,2.7,2.3,2.3,2.4,2.5,2.5,2.4,2.3,2.3,2.2,2.3,2.3,2.5,2.2,2.4,2.1,2.1,2.2,2.2,2.1,2.5,2.5,2.4,2.4,2.6,2.8,2.8,2.7,2.9,3.2,3.3,3.3,2.9,2.8,2.3,2.2,2.6,2.7,2.7,1.9,1.5,1.8,1.6,1.6,1.8,1.9,1.9,1.5,1.6,1.6,1.4,1.5,1.6,1.4,1.4,1.4,1.3,1.2,1.2,1.2,1.2,1.1,1.1,1.1,1.2,1.2,1.3,1.8],[3.0,2.3,1.8,1.7,1.3,1.5,1.2,1.4,1.2,1.4,1.5,1.7,1.7,1.5,1.4,1.2,1.3,1.3,1.1,1.0,1.2,1.3,1.0,1.0,1.3,1.4,1.4,1.6,1.3,1.7,1.7,2.0,1.8,2.0,2.0,2.1,1.9,1.8,1.8,1.7,1.4,1.7,1.6,1.8,1.5,1.6,1.4,1.6,1.8,1.8,1.8,1.7,1.7,1.3,1.5,1.3,1.5,1.4,1.6,1.7,2.2,2.5,2.4,2.5,2.4,2.4,2.6,2.5,2.1,2.2,2.3,2.1,1.9,2.0,1.8,1.5,1.5,1.3,1.4,1.1,1.4,1.2,1.4,1.3,1.3,1.5,1.6,1.9,2.0,1.5,1.7,2.0,1.8,1.7,2.0,2.0,1.7,1.8,2.1,1.9,1.7,1.9,2.1,2.0,1.8,2.2,2.0,2.2,1.9,1.6,1.4,1.4,1.1,1.3,1.0,1.2,1.0,1.1,1.1,1.0,1.3,1.6,1.8,1.5,1.8,1.6,1.8,1.5,1.8,1.8,1.5,1.5,1.9,1.7,1.5,1.8,1.9,1.7,1.7,1.4,1.2,1.3,0.9,1.0,0.8,0.9,1.0,1.0,0.9,0.9,0.8,0.8,0.8,0.9,0.8,0.8,0.9,1.0,1.0,1.0,1.1,1.2,1.3,1.3,1.4,1.6,1.6,1.8,2.2,2.5,1.9,1.9,2.0,2.0,2.0,2.0,1.9,1.8,1.8,1.9,1.9,2.2,1.8,2.1,1.8,1.7,1.8,1.9,1.7,2.1,2.2,2.0,2.0,2.1,2.4,2.4,2.3,2.4,2.7,2.8,2.9,2.5,2.4,1.9,1.8,2.1,2.2,2.1,1.7,1.4,1.8,1.4,1.4,1.6,1.8,1.7,1.3,1.4,1.4,1.3,1.4,1.5,1.3,1.3,1.3,1.2,1.1,1.2,1.1,1.2,1.1,1.1,1.0,1.1,1.1,1.2,1.6],[2.6,2.0,1.5,1.4,1.1,1.2,1.0,1.1,1.0,1.1,1.1,1.2,1.3,1.1,1.1,1.0,1.0,1.1,0.9,0.8,1.0,1.0,0.9,0.8,1.1,1.2,1.1,1.3,1.1,1.5,1.5,1.6,1.5,1.5,1.5,1.6,1.5,1.4,1.5,1.3,1.2,1.4,1.3,1.5,1.3,1.4,1.2,1.4,1.5,1.6,1.5,1.5,1.3,1.1,1.2,1.0,1.2,1.1,1.2,1.3,1.7,2.0,1.8,1.9,1.9,1.9,2.1,2.0,1.6,1.7,1.8,1.7,1.4,1.6,1.5,1.2,1.2,1.1,1.1,1.0,1.1,1.0,1.1,1.1,1.1,1.2,1.2,1.4,1.4,1.2,1.2,1.4,1.3,1.2,1.5,1.5,1.3,1.4,1.5,1.4,1.3,1.5,1.6,1.5,1.4,1.7,1.5,1.7,1.5,1.3,1.1,1.1,0.9,1.0,0.9,1.0,0.9,1.0,1.0,1.0,1.1,1.4,1.5,1.3,1.3,1.2,1.4,1.3,1.4,1.4,1.2,1.3,1.4,1.3,1.2,1.3,1.5,1.3,1.3,1.1,1.0,1.0,0.9,0.9,0.8,0.8,0.8,0.9,0.9,0.8,0.8,0.8,0.8,0.8,0.8,0.8,0.8,0.8,0.9,0.9,0.9,1.0,1.0,1.1,1.2,1.3,1.3,1.6,1.8,2.1,1.4,1.4,1.5,1.5,1.5,1.4,1.4,1.4,1.4,1.4,1.5,1.8,1.4,1.7,1.4,1.3,1.4,1.5,1.4,1.7,1.9,1.5,1.5,1.6,1.9,1.8,1.7,1.9,2.1,2.3,2.4,2.0,2.0,1.4,1.3,1.6,1.6,1.6,1.4,1.1,1.4,1.1,1.1,1.3,1.3,1.3,1.1,1.1,1.1,1.0,1.1,1.2,1.1,1.1,1.0,1.0,1.0,1.0,1.0,1.0,0.9,0.9,0.9,0.9,0.9,1.0,1.2],[2.7,2.1,1.6,1.5,1.2,1.3,1.1,1.3,1.1,1.3,1.3,1.5,1.6,1.4,1.3,1.1,1.2,1.2,1.1,0.9,1.1,1.1,0.9,0.9,1.2,1.3,1.2,1.4,1.1,1.6,1.6,1.8,1.7,1.7,1.7,1.8,1.6,1.6,1.6,1.5,1.3,1.5,1.4,1.5,1.3,1.5,1.2,1.4,1.6,1.6,1.6,1.5,1.4,1.2,1.4,1.1,1.4,1.2,1.4,1.5,1.9,2.3,2.1,2.2,2.2,2.2,2.3,2.2,1.9,1.9,2.0,1.9,1.6,1.7,1.6,1.4,1.3,1.1,1.2,1.0,1.3,1.1,1.4,1.3,1.3,1.5,1.5,1.7,1.7,1.5,1.6,1.8,1.6,1.5,1.7,1.7,1.5,1.5,1.7,1.7,1.4,1.6,1.8,1.7,1.5,1.8,1.6,1.8,1.5,1.4,1.2,1.2,1.0,1.2,1.0,1.2,1.0,1.2,1.2,1.1,1.3,1.6,1.8,1.6,1.7,1.5,1.7,1.5,1.7,1.7,1.4,1.5,1.7,1.6,1.3,1.5,1.7,1.5,1.4,1.2,1.1,1.2,1.0,1.1,0.9,1.0,0.9,1.1,1.0,0.9,1.0,0.8,0.8,0.8,0.8,0.8,0.8,0.8,0.8,0.9,0.9,1.0,1.0,1.1,1.2,1.3,1.4,1.6,1.9,2.2,1.6,1.6,1.7,1.7,1.7,1.6,1.6,1.6,1.6,1.6,1.7,2.0,1.7,1.9,1.6,1.5,1.7,1.7,1.6,2.0,2.1,1.7,1.7,1.8,2.1,2.1,2.0,2.1,2.4,2.5,2.6,2.2,2.2,1.6,1.5,1.8,1.9,1.8,1.6,1.2,1.7,1.3,1.3,1.5,1.6,1.5,1.3,1.3,1.3,1.2,1.3,1.4,1.2,1.3,1.2,1.1,1.1,1.2,1.2,1.2,1.1,1.1,1.0,1.1,1.1,1.1,1.4],[2.8,2.1,1.6,1.5,1.2,1.3,1.1,1.3,1.1,1.3,1.3,1.5,1.6,1.4,1.2,1.2,1.2,1.3,1.2,1.0,1.2,1.2,1.1,1.0,1.3,1.4,1.3,1.5,1.3,1.7,1.8,2.0,1.9,1.9,1.9,2.0,1.8,1.7,1.7,1.6,1.4,1.6,1.6,1.6,1.4,1.5,1.3,1.4,1.6,1.6,1.7,1.5,1.5,1.2,1.4,1.2,1.4,1.4,1.4,1.6,2.1,2.4,2.3,2.3,2.2,2.3,2.3,2.3,1.9,1.9,2.1,1.9,1.6,1.7,1.6,1.3,1.3,1.1,1.1,1.0,1.2,1.1,1.2,1.3,1.3,1.4,1.5,1.6,1.7,1.4,1.4,1.7,1.5,1.4,1.6,1.7,1.4,1.4,1.6,1.6,1.4,1.5,1.7,1.7,1.5,1.8,1.5,1.7,1.5,1.3,1.1,1.1,0.9,1.1,0.9,1.1,1.0,1.2,1.1,1.2,1.4,1.7,1.9,1.5,1.6,1.4,1.6,1.4,1.6,1.6,1.3,1.4,1.6,1.4,1.2,1.4,1.5,1.3,1.3,1.1,1.0,1.1,0.9,1.0,0.9,1.0,1.0,1.2,1.0,1.0,1.0,0.8,0.8,0.8,0.8,0.8,0.8,0.8,0.8,0.8,0.9,0.9,1.0,1.1,1.1,1.2,1.3,1.6,1.9,2.2,1.5,1.6,1.7,1.7,1.7,1.6,1.6,1.6,1.6,1.6,1.7,2.1,1.7,2.0,1.6,1.6,1.8,1.8,1.6,2.1,2.1,1.7,1.7,1.8,2.2,2.2,2.0,2.2,2.5,2.7,2.8,2.4,2.3,1.6,1.5,1.8,1.9,1.8,1.8,1.3,1.7,1.3,1.3,1.5,1.7,1.5,1.3,1.4,1.4,1.3,1.4,1.5,1.3,1.4,1.3,1.2,1.2,1.3,1.2,1.3,1.2,1.1,1.1,1.1,1.1,1.2,1.5],[2.6,1.9,1.4,1.2,1.0,1.1,0.9,1.0,0.9,1.0,1.1,1.2,1.3,1.2,1.1,1.0,1.0,1.1,1.0,0.9,0.9,1.1,1.0,0.9,1.1,1.2,1.2,1.4,1.1,1.5,1.6,1.7,1.6,1.6,1.6,1.5,1.4,1.3,1.4,1.3,1.1,1.3,1.4,1.4,1.3,1.4,1.2,1.4,1.4,1.5,1.5,1.4,1.2,1.0,1.1,1.0,1.1,1.1,1.1,1.3,1.6,1.9,1.8,1.9,1.7,1.8,1.9,1.9,1.5,1.5,1.7,1.6,1.3,1.4,1.3,1.1,1.0,0.9,1.0,0.8,1.0,0.9,1.1,1.1,1.1,1.2,1.2,1.4,1.4,1.2,1.2,1.4,1.3,1.2,1.4,1.4,1.2,1.2,1.4,1.3,1.1,1.3,1.4,1.4,1.3,1.5,1.3,1.5,1.3,1.1,0.9,1.0,0.8,1.0,0.8,1.0,0.9,1.0,1.0,1.1,1.2,1.5,1.6,1.3,1.4,1.2,1.4,1.3,1.4,1.4,1.2,1.3,1.4,1.2,1.1,1.3,1.4,1.2,1.1,1.0,0.9,1.0,0.8,1.0,0.8,0.9,0.9,1.0,1.0,0.9,0.9,0.8,0.8,0.8,0.8,0.8,0.8,0.8,0.8,0.8,0.8,0.9,0.9,0.9,1.0,1.1,1.2,1.4,1.7,2.0,1.3,1.3,1.3,1.4,1.4,1.3,1.3,1.3,1.3,1.3,1.4,1.8,1.4,1.6,1.3,1.3,1.5,1.5,1.4,1.6,1.8,1.4,1.4,1.4,1.8,1.8,1.7,1.8,2.0,2.2,2.4,2.0,1.9,1.3,1.2,1.5,1.5,1.5,1.4,1.1,1.4,1.1,1.1,1.3,1.4,1.3,1.1,1.2,1.2,1.1,1.2,1.3,1.1,1.2,1.1,1.0,1.0,1.1,1.1,1.1,1.0,1.0,1.0,1.0,1.0,1.0,1.2],[2.4,1.8,1.3,1.2,0.9,1.0,0.9,1.0,0.9,1.0,1.0,1.1,1.2,1.1,1.0,1.0,0.9,1.0,1.0,0.8,0.9,1.0,0.9,0.8,1.1,1.2,1.2,1.4,1.1,1.5,1.5,1.7,1.5,1.5,1.5,1.4,1.3,1.2,1.3,1.2,1.1,1.2,1.3,1.3,1.2,1.3,1.2,1.3,1.3,1.4,1.4,1.3,1.2,0.9,1.1,0.9,1.1,1.0,1.1,1.2,1.5,1.8,1.7,1.8,1.7,1.7,1.8,1.8,1.4,1.5,1.6,1.5,1.3,1.3,1.3,1.1,1.0,0.9,0.9,0.8,1.0,0.9,1.0,1.0,1.1,1.2,1.2,1.3,1.3,1.1,1.2,1.3,1.2,1.1,1.3,1.3,1.1,1.2,1.3,1.2,1.1,1.3,1.4,1.3,1.2,1.5,1.3,1.5,1.3,1.1,0.9,1.0,0.8,0.9,0.8,1.0,0.9,1.0,1.0,1.1,1.2,1.5,1.6,1.3,1.3,1.2,1.4,1.2,1.4,1.4,1.1,1.2,1.3,1.2,1.1,1.2,1.3,1.1,1.1,1.0,0.9,1.0,0.8,1.0,0.8,0.9,0.9,1.1,1.1,1.0,1.0,0.8,0.8,0.8,0.8,0.8,0.8,0.8,0.8,0.8,0.8,0.8,0.9,0.9,0.9,1.1,1.2,1.4,1.7,2.0,1.2,1.3,1.3,1.3,1.3,1.3,1.2,1.2,1.2,1.3,1.4,1.7,1.3,1.5,1.3,1.2,1.4,1.4,1.3,1.6,1.7,1.3,1.3,1.4,1.7,1.7,1.6,1.7,1.9,2.1,2.2,1.9,1.8,1.2,1.2,1.4,1.4,1.4,1.4,1.1,1.4,1.1,1.1,1.3,1.4,1.3,1.1,1.1,1.1,1.1,1.2,1.2,1.1,1.2,1.1,1.0,1.0,1.1,1.1,1.2,1.0,1.0,1.0,1.0,1.0,1.0,1.1],[2.5,1.8,1.4,1.2,1.0,1.1,0.9,1.1,1.0,1.1,1.2,1.3,1.4,1.3,1.2,1.1,1.1,1.1,1.1,0.9,1.0,1.1,1.0,0.9,1.2,1.3,1.2,1.4,1.2,1.5,1.6,1.8,1.6,1.6,1.6,1.6,1.5,1.4,1.4,1.3,1.2,1.3,1.3,1.4,1.2,1.3,1.1,1.3,1.3,1.4,1.4,1.3,1.2,1.0,1.1,1.0,1.2,1.1,1.2,1.3,1.7,2.0,1.9,1.9,1.9,1.9,2.0,2.0,1.6,1.6,1.7,1.6,1.4,1.5,1.4,1.1,1.0,1.0,1.0,0.9,1.1,1.0,1.2,1.2,1.3,1.4,1.4,1.5,1.5,1.3,1.4,1.5,1.4,1.3,1.5,1.5,1.3,1.4,1.5,1.4,1.2,1.4,1.5,1.5,1.3,1.5,1.4,1.5,1.3,1.2,0.9,1.0,0.9,1.1,0.9,1.1,1.0,1.2,1.2,1.2,1.3,1.6,1.7,1.5,1.5,1.4,1.5,1.4,1.6,1.6,1.3,1.4,1.5,1.4,1.2,1.4,1.4,1.2,1.2,1.0,0.9,1.1,0.9,1.1,0.9,1.0,1.0,1.1,1.1,1.0,1.1,0.9,0.8,0.8,0.8,0.8,0.8,0.8,0.8,0.8,0.8,0.8,0.8,0.9,0.9,1.0,1.1,1.4,1.6,2.0,1.4,1.4,1.4,1.5,1.5,1.4,1.4,1.4,1.3,1.4,1.5,1.9,1.5,1.7,1.4,1.4,1.5,1.5,1.4,1.8,1.9,1.5,1.5,1.5,1.9,1.9,1.7,1.9,2.1,2.3,2.5,2.1,2.0,1.4,1.3,1.6,1.6,1.6,1.6,1.2,1.5,1.2,1.2,1.4,1.5,1.4,1.2,1.3,1.3,1.2,1.3,1.3,1.2,1.3,1.2,1.1,1.1,1.2,1.2,1.2,1.1,1.1,1.1,1.1,1.1,1.1,1.2],[2.6,1.9,1.4,1.2,0.9,1.0,0.9,1.0,1.0,1.1,1.1,1.2,1.3,1.3,1.1,1.1,1.1,1.2,1.1,1.0,1.0,1.1,1.1,1.0,1.2,1.3,1.3,1.4,1.2,1.6,1.6,1.8,1.6,1.6,1.6,1.6,1.5,1.3,1.4,1.3,1.2,1.3,1.4,1.5,1.3,1.3,1.2,1.3,1.3,1.4,1.4,1.4,1.2,1.0,1.1,1.0,1.1,1.1,1.1,1.3,1.6,1.9,1.8,1.8,1.7,1.8,1.8,1.9,1.5,1.4,1.6,1.5,1.3,1.3,1.2,1.0,1.0,0.9,0.9,0.9,1.0,1.0,1.1,1.2,1.2,1.3,1.3,1.4,1.4,1.2,1.2,1.4,1.3,1.1,1.4,1.3,1.1,1.2,1.3,1.2,1.1,1.2,1.3,1.3,1.2,1.4,1.2,1.4,1.2,1.0,0.8,0.9,0.8,0.9,0.9,1.0,1.0,1.2,1.1,1.2,1.3,1.6,1.7,1.4,1.4,1.3,1.4,1.3,1.4,1.4,1.1,1.2,1.4,1.2,1.0,1.2,1.3,1.1,1.0,0.9,0.8,1.0,0.9,1.0,0.9,1.0,1.1,1.2,1.1,1.1,1.1,0.9,0.9,0.8,0.8,0.8,0.8,0.8,0.8,0.8,0.8,0.8,0.8,0.8,0.9,0.9,1.1,1.2,1.6,2.0,1.2,1.2,1.3,1.3,1.3,1.3,1.3,1.3,1.3,1.3,1.4,1.8,1.4,1.6,1.3,1.3,1.5,1.5,1.4,1.7,1.8,1.4,1.3,1.4,1.8,1.8,1.6,1.7,2.0,2.2,2.4,2.0,1.9,1.2,1.2,1.4,1.4,1.4,1.6,1.2,1.5,1.2,1.2,1.4,1.5,1.4,1.2,1.3,1.3,1.2,1.3,1.4,1.2,1.3,1.2,1.2,1.2,1.2,1.2,1.2,1.2,1.1,1.1,1.1,1.1,1.1,1.2],[2.4,1.7,1.3,1.1,0.8,0.9,0.8,0.9,0.9,1.0,1.0,1.2,1.3,1.2,1.1,1.0,1.0,1.1,1.1,0.9,1.0,1.1,1.0,0.9,1.1,1.3,1.3,1.4,1.2,1.6,1.6,1.7,1.5,1.5,1.5,1.4,1.4,1.2,1.3,1.2,1.1,1.2,1.3,1.3,1.2,1.2,1.2,1.3,1.3,1.3,1.3,1.3,1.1,0.9,1.0,0.9,1.0,1.0,1.1,1.2,1.5,1.8,1.7,1.7,1.6,1.7,1.7,1.7,1.4,1.3,1.5,1.4,1.2,1.2,1.2,0.9,0.8,0.8,0.8,0.8,0.9,0.9,1.0,1.1,1.1,1.3,1.2,1.3,1.3,1.1,1.2,1.3,1.2,1.1,1.3,1.3,1.1,1.1,1.2,1.2,1.0,1.1,1.2,1.2,1.1,1.3,1.1,1.3,1.1,0.9,0.8,0.8,0.8,0.9,0.9,1.0,1.0,1.1,1.1,1.2,1.3,1.5,1.6,1.4,1.4,1.2,1.4,1.2,1.4,1.3,1.1,1.2,1.3,1.1,1.0,1.2,1.2,1.0,1.0,0.9,0.8,0.9,0.9,1.0,0.9,1.0,1.0,1.2,1.2,1.1,1.1,0.9,0.9,0.9,0.8,0.8,0.8,0.8,0.8,0.8,0.8,0.8,0.8,0.8,0.8,0.9,1.0,1.2,1.5,1.9,1.2,1.2,1.2,1.2,1.2,1.2,1.2,1.2,1.2,1.2,1.4,1.7,1.3,1.5,1.3,1.2,1.4,1.4,1.3,1.6,1.7,1.3,1.3,1.3,1.7,1.7,1.5,1.6,1.9,2.1,2.3,2.0,1.8,1.2,1.1,1.3,1.3,1.3,1.5,1.1,1.6,1.1,1.1,1.4,1.5,1.4,1.2,1.2,1.2,1.2,1.2,1.3,1.2,1.2,1.2,1.1,1.1,1.2,1.2,1.2,1.1,1.1,1.0,1.1,1.1,1.1,1.2],[2.3,1.8,1.3,1.1,0.8,1.0,0.8,1.0,1.0,1.1,1.1,1.3,1.4,1.3,1.2,1.1,1.1,1.2,1.2,1.0,1.0,1.2,1.1,1.0,1.2,1.3,1.3,1.5,1.3,1.6,1.7,1.8,1.6,1.6,1.6,1.5,1.4,1.3,1.3,1.2,1.1,1.2,1.3,1.3,1.2,1.2,1.1,1.2,1.2,1.3,1.3,1.2,1.1,0.9,1.0,0.9,1.1,1.1,1.1,1.3,1.6,1.9,1.8,1.8,1.7,1.7,1.8,1.8,1.4,1.4,1.6,1.5,1.2,1.3,1.2,1.0,0.9,0.8,0.9,0.9,1.0,1.0,1.2,1.2,1.3,1.4,1.3,1.5,1.5,1.3,1.3,1.4,1.3,1.2,1.4,1.4,1.2,1.2,1.3,1.2,1.1,1.2,1.3,1.3,1.2,1.4,1.2,1.3,1.2,1.0,0.8,0.9,0.8,1.0,1.0,1.1,1.1,1.2,1.2,1.3,1.4,1.7,1.8,1.5,1.5,1.3,1.5,1.4,1.5,1.4,1.2,1.3,1.4,1.3,1.1,1.3,1.3,1.1,1.1,1.0,0.9,1.1,1.0,1.1,1.0,1.2,1.1,1.2,1.2,1.1,1.2,1.0,1.0,0.9,0.9,0.8,0.8,0.8,0.8,0.8,0.8,0.8,0.8,0.8,0.8,0.9,1.0,1.1,1.5,1.8,1.2,1.2,1.3,1.3,1.3,1.2,1.3,1.2,1.2,1.3,1.4,1.7,1.4,1.6,1.4,1.3,1.5,1.5,1.4,1.7,1.8,1.4,1.3,1.4,1.8,1.7,1.6,1.7,2.0,2.2,2.3,2.0,1.9,1.2,1.2,1.4,1.4,1.4,1.6,1.2,1.6,1.2,1.2,1.4,1.5,1.4,1.3,1.3,1.3,1.3,1.3,1.4,1.3,1.4,1.3,1.2,1.2,1.3,1.3,1.3,1.2,1.2,1.2,1.2,1.2,1.2,1.3],[2.5,1.8,1.3,1.2,0.9,1.1,0.9,1.1,1.1,1.2,1.3,1.5,1.6,1.4,1.3,1.2,1.2,1.3,1.3,1.1,1.1,1.3,1.2,1.1,1.3,1.4,1.4,1.6,1.4,1.7,1.8,1.9,1.7,1.7,1.8,1.7,1.6,1.5,1.5,1.4,1.3,1.3,1.4,1.4,1.2,1.3,1.1,1.1,1.3,1.3,1.4,1.3,1.2,1.0,1.2,1.1,1.2,1.2,1.3,1.5,1.8,2.1,2.0,2.0,1.9,2.0,2.0,2.0,1.7,1.6,1.7,1.6,1.4,1.4,1.3,1.1,1.0,0.9,1.0,1.0,1.1,1.2,1.3,1.4,1.4,1.6,1.5,1.7,1.7,1.5,1.5,1.6,1.5,1.3,1.6,1.6,1.3,1.4,1.5,1.4,1.2,1.3,1.5,1.4,1.2,1.5,1.3,1.4,1.2,1.1,0.9,1.0,0.9,1.1,1.1,1.2,1.2,1.4,1.4,1.5,1.6,1.9,2.0,1.7,1.7,1.5,1.7,1.5,1.7,1.6,1.4,1.4,1.5,1.4,1.2,1.4,1.4,1.2,1.1,1.0,0.9,1.1,1.0,1.2,1.1,1.3,1.2,1.4,1.4,1.2,1.3,1.1,1.1,1.0,1.0,0.9,0.8,0.8,0.8,0.8,0.8,0.8,0.8,0.8,0.8,0.8,0.9,1.1,1.5,1.8,1.4,1.4,1.5,1.5,1.5,1.4,1.4,1.4,1.4,1.5,1.6,1.9,1.6,1.8,1.5,1.5,1.7,1.7,1.5,1.9,1.9,1.5,1.5,1.6,1.9,1.9,1.8,1.9,2.2,2.4,2.5,2.2,2.1,1.4,1.3,1.6,1.6,1.6,1.8,1.4,1.7,1.4,1.3,1.5,1.6,1.5,1.4,1.4,1.5,1.4,1.5,1.6,1.4,1.5,1.4,1.3,1.4,1.5,1.4,1.5,1.4,1.3,1.3,1.3,1.3,1.3,1.4],[2.6,1.9,1.4,1.2,0.9,1.0,0.9,1.0,1.1,1.1,1.2,1.4,1.5,1.5,1.3,1.3,1.2,1.3,1.3,1.2,1.2,1.3,1.3,1.1,1.3,1.5,1.5,1.6,1.5,1.7,1.9,2.0,1.8,1.8,1.8,1.7,1.6,1.4,1.5,1.3,1.2,1.3,1.4,1.5,1.3,1.3,1.2,1.3,1.3,1.4,1.4,1.3,1.2,1.0,1.1,1.0,1.2,1.2,1.2,1.4,1.7,2.0,1.9,1.9,1.8,1.8,1.8,1.8,1.5,1.5,1.6,1.5,1.3,1.3,1.2,1.0,0.9,0.8,0.9,1.0,1.1,1.1,1.3,1.3,1.4,1.6,1.5,1.7,1.7,1.4,1.4,1.6,1.4,1.3,1.5,1.4,1.2,1.2,1.4,1.3,1.1,1.2,1.4,1.3,1.1,1.3,1.2,1.3,1.1,1.0,0.8,0.9,0.8,1.1,1.0,1.2,1.2,1.4,1.4,1.5,1.6,1.9,2.0,1.7,1.7,1.5,1.7,1.4,1.6,1.5,1.3,1.4,1.5,1.3,1.1,1.3,1.4,1.1,1.1,1.0,0.9,1.1,1.0,1.2,1.1,1.3,1.3,1.4,1.4,1.3,1.3,1.1,1.1,1.0,1.0,0.9,0.9,0.9,0.8,0.8,0.8,0.8,0.8,0.8,0.8,0.8,0.9,1.1,1.5,1.8,1.3,1.3,1.3,1.4,1.4,1.4,1.4,1.4,1.4,1.4,1.5,1.8,1.5,1.7,1.5,1.5,1.6,1.6,1.5,1.8,1.7,1.4,1.4,1.5,1.8,1.8,1.7,1.8,2.0,2.2,2.4,2.1,2.0,1.3,1.3,1.4,1.5,1.4,1.7,1.4,1.7,1.4,1.3,1.5,1.6,1.5,1.4,1.5,1.5,1.4,1.5,1.6,1.5,1.5,1.5,1.4,1.4,1.5,1.5,1.5,1.4,1.4,1.3,1.3,1.3,1.3,1.4],[2.4,1.8,1.3,1.1,0.9,1.0,0.9,1.0,1.1,1.2,1.2,1.4,1.5,1.4,1.3,1.2,1.2,1.3,1.3,1.2,1.2,1.3,1.3,1.1,1.3,1.5,1.5,1.7,1.5,1.7,1.9,2.0,1.7,1.8,1.8,1.7,1.6,1.4,1.5,1.3,1.3,1.3,1.4,1.4,1.3,1.3,1.2,1.3,1.3,1.3,1.4,1.2,1.2,1.0,1.1,1.0,1.2,1.2,1.2,1.4,1.7,2.0,1.9,1.9,1.8,1.8,1.9,1.8,1.5,1.5,1.6,1.5,1.3,1.3,1.2,1.0,0.8,0.8,0.9,1.0,1.1,1.1,1.3,1.4,1.4,1.5,1.5,1.6,1.6,1.4,1.4,1.5,1.4,1.2,1.5,1.5,1.2,1.3,1.4,1.3,1.1,1.2,1.4,1.3,1.1,1.4,1.2,1.3,1.1,1.0,0.8,0.9,0.9,1.0,1.1,1.2,1.2,1.4,1.3,1.4,1.5,1.8,1.9,1.6,1.6,1.4,1.6,1.4,1.5,1.5,1.3,1.3,1.4,1.3,1.1,1.3,1.3,1.1,1.1,1.0,0.9,1.1,1.1,1.2,1.1,1.3,1.3,1.4,1.4,1.3,1.3,1.1,1.1,1.1,1.0,1.0,0.9,0.9,0.8,0.8,0.8,0.8,0.8,0.8,0.8,0.8,0.9,1.0,1.4,1.6,1.3,1.3,1.3,1.4,1.4,1.3,1.3,1.3,1.3,1.4,1.5,1.8,1.5,1.7,1.5,1.5,1.6,1.6,1.5,1.8,1.8,1.5,1.4,1.5,1.8,1.8,1.7,1.8,2.0,2.3,2.5,2.1,2.0,1.3,1.3,1.5,1.5,1.5,1.7,1.4,1.6,1.4,1.3,1.5,1.6,1.5,1.4,1.5,1.5,1.4,1.5,1.6,1.4,1.5,1.5,1.4,1.4,1.5,1.4,1.5,1.4,1.3,1.3,1.3,1.3,1.3,1.4],[2.6,2.0,1.4,1.3,1.0,1.1,1.0,1.2,1.2,1.3,1.5,1.7,1.8,1.7,1.5,1.5,1.4,1.5,1.6,1.4,1.3,1.6,1.5,1.3,1.5,1.8,1.8,2.0,1.8,2.0,2.2,2.3,2.0,2.0,2.0,2.0,1.8,1.7,1.7,1.5,1.5,1.5,1.5,1.6,1.4,1.4,1.2,1.3,1.5,1.5,1.6,1.3,1.4,1.2,1.3,1.2,1.3,1.4,1.4,1.7,2.0,2.3,2.2,2.2,2.1,2.1,2.2,2.1,1.8,1.8,1.8,1.7,1.5,1.5,1.4,1.1,1.0,0.9,1.1,1.2,1.3,1.4,1.6,1.7,1.8,1.9,1.9,2.1,2.0,1.7,1.9,2.0,1.8,1.6,1.8,1.8,1.5,1.6,1.8,1.6,1.4,1.5,1.7,1.5,1.4,1.6,1.4,1.6,1.4,1.2,0.9,1.2,1.1,1.4,1.3,1.5,1.5,1.7,1.7,1.8,1.9,2.2,2.3,2.0,2.1,1.9,2.1,1.9,2.1,2.0,1.7,1.8,2.0,1.8,1.5,1.7,1.8,1.5,1.4,1.3,1.2,1.4,1.3,1.5,1.3,1.6,1.5,1.8,1.7,1.6,1.6,1.3,1.3,1.3,1.2,1.1,1.1,1.0,1.0,0.9,0.8,0.8,0.8,0.8,0.8,0.8,0.9,1.0,1.4,1.6,1.5,1.5,1.6,1.7,1.7,1.6,1.6,1.6,1.6,1.7,1.7,2.1,1.8,2.0,1.7,1.7,1.8,1.9,1.7,2.1,2.1,1.7,1.7,1.8,2.1,2.1,2.0,2.1,2.4,2.6,2.7,2.4,2.3,1.5,1.5,1.8,1.8,1.7,1.9,1.6,1.9,1.6,1.6,1.7,1.8,1.8,1.7,1.7,1.7,1.7,1.8,1.9,1.7,1.8,1.7,1.7,1.7,1.8,1.7,1.8,1.7,1.6,1.6,1.6,1.6,1.6,1.6],[3.1,2.3,1.7,1.6,1.2,1.6,1.4,1.7,1.7,1.9,2.1,2.5,2.6,2.6,2.2,2.1,2.0,2.1,2.1,1.8,1.8,2.1,2.0,1.7,1.9,2.2,2.2,2.5,2.4,2.6,2.9,3.0,2.7,2.8,2.9,2.9,2.5,2.3,2.3,2.1,2.0,2.0,1.8,1.9,1.7,1.8,1.4,1.6,1.8,1.7,1.9,1.6,1.7,1.5,1.7,1.6,1.9,1.9,2.0,2.4,2.8,3.2,3.1,3.2,3.1,3.1,3.1,3.0,2.6,2.5,2.6,2.4,2.1,2.1,2.1,1.6,1.3,1.3,1.6,1.6,1.9,1.9,2.3,2.4,2.5,2.9,2.8,3.0,3.0,2.5,2.6,2.8,2.6,2.2,2.5,2.6,2.1,2.1,2.4,2.2,1.9,1.9,2.3,2.1,1.8,2.1,1.7,1.9,1.5,1.4,1.1,1.5,1.4,1.9,1.9,2.2,2.1,2.5,2.4,2.6,2.9,3.2,3.3,2.9,3.2,2.7,3.0,2.6,2.9,2.8,2.4,2.4,2.7,2.4,2.0,2.3,2.4,1.9,1.8,1.6,1.5,2.0,1.8,2.2,2.0,2.2,2.1,2.5,2.5,2.1,2.2,1.9,1.7,1.6,1.7,1.7,1.4,1.3,1.3,1.2,1.0,1.0,1.0,0.9,0.8,0.8,0.8,1.1,1.4,1.6,2.2,2.2,2.3,2.4,2.4,2.3,2.3,2.3,2.3,2.4,2.4,2.7,2.5,2.6,2.5,2.5,2.6,2.7,2.4,2.7,2.7,2.5,2.5,2.5,2.7,2.8,2.8,3.0,3.2,3.3,3.4,3.0,2.9,2.2,2.2,2.5,2.6,2.5,2.5,2.3,2.5,2.4,2.3,2.4,2.5,2.3,2.4,2.5,2.6,2.5,2.5,2.8,2.4,2.5,2.5,2.4,2.4,2.6,2.5,2.7,2.5,2.3,2.3,2.3,2.2,2.3,2.3],[3.2,2.6,1.9,2.0,1.7,1.9,1.8,1.9,2.2,2.3,2.5,2.8,3.1,3.0,2.6,2.5,2.5,2.7,2.8,2.5,2.5,2.9,2.6,2.4,2.7,3.1,3.0,3.3,3.2,3.3,3.5,3.7,3.3,3.4,3.4,3.4,3.1,2.8,2.9,2.6,2.6,2.5,2.5,2.6,2.2,2.3,1.8,1.8,2.2,2.0,2.5,1.9,2.2,2.0,2.2,2.3,2.4,2.6,2.5,2.8,3.2,3.6,3.3,3.4,3.2,3.3,3.2,3.2,2.7,2.6,2.7,2.7,2.3,2.1,2.1,1.7,1.4,1.4,1.6,2.0,2.1,2.3,2.6,2.8,2.9,3.4,3.1,3.2,3.2,2.8,2.9,3.0,2.8,2.6,2.7,2.7,2.4,2.2,2.5,2.4,1.9,2.0,2.4,2.2,1.7,2.1,1.7,1.9,1.5,1.4,1.2,1.7,1.8,2.0,2.2,2.5,2.5,3.0,2.8,3.1,3.4,3.5,3.6,3.3,3.5,3.0,3.1,2.8,3.0,3.0,2.5,2.7,2.8,2.6,2.2,2.4,2.5,2.0,1.8,1.6,1.7,2.2,2.1,2.5,2.5,2.8,2.6,3.1,3.0,2.6,2.6,2.3,2.4,2.2,2.1,2.1,1.8,1.7,1.6,1.5,1.4,1.2,1.2,1.0,0.9,0.8,0.8,0.9,1.2,1.5,2.3,2.4,2.5,2.5,2.6,2.5,2.6,2.6,2.5,2.7,2.7,3.0,2.9,2.9,2.8,2.9,3.0,3.1,2.8,3.1,3.0,2.8,2.8,2.8,3.1,3.1,3.0,3.1,3.3,3.4,3.6,3.2,3.2,2.5,2.5,2.7,2.8,2.7,3.0,2.9,2.9,2.9,2.8,2.7,2.9,2.8,3.0,3.1,3.1,3.0,3.2,3.3,3.1,3.1,3.1,3.0,3.0,3.2,3.2,3.3,3.1,3.0,2.8,3.0,2.9,3.0,2.8],[4.0,3.6,2.7,3.1,2.3,3.0,3.0,3.2,3.4,3.4,3.6,3.9,4.5,4.8,3.9,4.1,3.9,4.4,4.6,3.9,3.9,4.7,4.3,4.0,4.2,5.2,5.0,5.6,5.3,5.7,5.8,6.0,5.2,5.6,5.3,5.4,5.2,4.4,4.6,4.0,4.0,4.1,4.1,4.1,3.7,3.9,3.0,2.9,3.7,3.0,3.6,3.0,3.5,3.6,3.3,3.5,3.6,4.1,4.0,4.5,5.1,5.2,4.7,5.0,4.7,4.8,4.9,4.8,4.1,3.9,4.0,3.9,3.6,3.2,3.4,2.9,1.9,2.3,2.8,3.3,3.0,3.4,3.4,4.0,3.9,4.7,4.3,4.5,4.4,3.8,3.6,3.9,3.8,3.2,3.7,3.9,3.5,3.0,3.4,3.6,3.0,2.7,3.3,3.3,2.7,3.1,2.4,2.5,2.0,2.0,1.9,2.4,2.7,2.7,3.3,3.5,3.7,4.2,4.2,4.9,4.9,5.3,5.4,4.6,4.8,3.9,4.2,4.0,4.1,3.9,3.5,3.6,3.7,3.4,3.0,3.4,3.2,2.7,2.5,2.3,2.3,2.8,3.2,3.6,3.7,4.4,4.2,5.1,4.8,4.3,4.1,3.6,3.9,3.8,3.3,3.4,3.0,2.6,2.3,2.4,2.1,2.1,1.9,1.7,1.7,1.3,1.0,0.8,1.2,1.6,3.6,3.9,3.9,4.0,4.1,4.0,4.1,4.1,4.0,4.2,4.2,4.3,4.4,4.2,4.4,4.4,4.5,4.6,4.4,4.3,4.4,4.3,4.3,4.3,4.2,4.3,4.4,4.6,4.8,4.7,4.5,4.3,4.3,3.9,3.9,4.2,4.3,4.3,4.5,4.6,4.3,4.6,4.4,4.2,4.4,4.4,4.8,5.0,5.2,5.0,5.3,5.6,5.2,5.3,5.1,4.8,4.7,5.2,5.0,5.2,4.7,4.5,4.6,4.6,4.6,4.7,4.7],[5.7,5.4,4.5,4.7,3.9,3.9,5.2,4.3,5.3,5.3,6.1,7.3,7.2,8.2,7.1,7.2,6.2,6.6,7.5,6.4,5.8,6.8,6.9,6.4,6.6,7.8,8.2,8.8,8.6,8.7,8.8,8.8,7.3,7.8,7.6,7.6,7.0,6.0,6.2,5.6,6.1,5.8,6.3,6.4,6.1,6.6,5.4,5.2,6.0,4.8,6.0,5.0,5.0,5.5,4.6,5.2,5.1,5.6,5.7,6.1,7.2,7.3,7.0,7.3,7.0,6.9,7.1,6.9,5.7,5.8,6.0,5.4,5.1,4.9,4.6,4.1,3.0,3.9,4.8,5.3,5.8,6.1,7.1,7.8,8.1,9.0,8.5,9.2,8.7,7.6,7.8,8.5,7.2,7.0,7.4,7.3,6.2,6.2,6.5,5.9,5.0,5.6,5.9,5.1,4.5,5.6,4.4,4.9,3.9,4.0,3.1,4.9,6.1,6.5,6.3,7.4,7.3,8.1,8.5,9.1,9.5,10.1,9.9,9.2,9.5,8.7,9.6,8.6,8.6,8.9,7.9,7.4,8.0,7.7,6.6,6.8,7.1,6.3,5.1,5.3,5.5,7.1,6.7,7.2,7.1,8.1,7.6,8.9,9.0,7.8,7.8,7.2,6.6,6.9,6.8,6.6,5.4,5.4,5.4,4.9,3.9,4.0,3.5,2.8,2.6,2.8,2.0,1.2,0.8,1.4,5.9,5.9,6.0,5.9,5.9,6.0,6.0,5.9,5.8,6.2,6.1,6.4,6.2,6.3,6.4,6.5,6.5,7.1,6.5,6.3,6.5,6.4,6.2,6.2,6.7,7.0,6.8,7.2,7.5,7.3,6.8,7.0,7.0,5.9,5.8,6.2,6.3,6.1,7.1,7.6,6.8,7.6,7.1,6.6,7.3,6.6,7.9,8.1,8.2,8.4,8.1,8.6,8.2,8.5,8.3,8.3,8.5,8.9,8.9,9.3,8.6,8.2,8.1,8.3,8.1,8.2,6.7],[7.5,7.1,5.7,6.9,6.0,7.4,8.5,9.3,9.6,9.8,11.0,13.7,13.2,13.8,12.9,12.1,10.7,11.7,12.4,10.3,9.7,11.3,11.1,9.4,9.7,11.4,11.4,12.1,13.4,13.8,13.3,13.7,12.6,13.0,14.1,14.0,12.7,11.6,11.3,9.8,9.9,8.5,8.6,8.0,7.8,8.0,6.5,6.6,7.4,5.9,7.2,6.7,7.2,7.5,8.0,8.9,9.7,10.2,11.1,13.3,14.1,14.1,14.1,14.0,12.8,13.8,12.5,12.8,11.6,11.1,10.9,10.6,10.0,9.6,8.9,8.4,6.2,7.8,8.9,9.4,10.1,10.9,11.9,13.9,13.5,14.5,14.1,14.6,14.3,13.8,12.8,13.3,13.1,11.1,11.3,12.5,11.5,10.3,10.5,10.5,8.7,8.4,10.3,9.9,8.0,8.8,7.1,6.8,5.4,6.7,5.3,8.0,9.6,10.8,10.6,12.4,12.6,13.4,13.6,14.1,14.9,15.6,15.5,14.5,15.4,13.8,14.7,13.7,12.9,13.3,12.8,11.9,11.7,11.2,10.8,10.3,10.3,9.4,7.6,8.5,9.1,11.7,10.7,12.1,11.6,13.2,12.4,13.7,13.5,11.8,12.6,11.1,10.6,10.0,10.3,10.9,8.7,8.1,8.9,8.5,5.3,5.6,5.5,4.9,3.6,3.6,3.5,2.2,1.4,0.8,10.2,10.5,10.6,10.9,11.1,10.6,10.8,11.1,10.9,11.4,12.2,12.7,11.9,12.7,11.6,12.1,12.2,12.6,12.0,12.9,12.8,11.8,11.7,11.9,12.2,12.7,12.4,12.5,12.5,12.8,12.4,12.8,12.6,10.3,10.6,11.7,11.6,11.2,12.7,12.0,12.4,12.2,11.4,12.2,13.1,12.0,12.4,13.0,13.1,13.2,13.1,13.7,12.7,13.2,13.1,12.8,13.1,13.6,13.5,14.4,13.1,12.5,12.5,12.8,12.5,12.8,11.5],[3.6,3.1,2.6,2.3,2.0,1.7,1.7,1.2,1.4,1.1,1.3,1.5,1.5,1.8,1.7,1.9,1.5,1.8,2.1,1.9,1.8,2.2,2.3,2.2,2.3,2.6,2.9,2.9,2.6,2.5,2.8,2.7,2.4,2.2,2.0,1.9,1.9,1.5,1.9,1.8,2.0,2.4,2.5,2.9,2.7,3.2,2.8,3.1,3.3,3.1,3.1,2.7,2.5,2.2,1.9,1.8,1.4,1.6,1.2,1.5,1.7,1.7,1.6,1.4,1.3,1.3,1.4,1.5,1.2,1.1,1.4,1.4,1.1,1.3,1.6,1.4,1.7,1.5,1.2,1.6,1.4,1.6,1.7,2.0,2.3,2.3,2.0,2.2,1.9,1.7,1.9,1.9,1.5,1.6,1.7,1.3,1.2,1.4,1.3,0.9,1.0,1.3,1.1,1.0,1.3,1.5,1.6,1.9,1.9,1.5,1.7,1.6,1.8,1.8,1.8,2.0,1.9,2.2,2.5,2.8,2.6,3.0,2.9,2.7,2.5,2.3,2.7,2.7,2.8,2.4,2.2,2.5,2.4,2.0,2.1,2.5,2.2,1.8,2.1,1.8,2.1,2.1,2.2,2.4,2.2,2.4,2.2,2.6,2.8,2.6,2.7,2.4,2.3,2.5,2.4,2.0,2.0,2.3,2.2,1.8,2.1,2.3,1.9,1.9,2.4,2.4,2.1,2.5,3.0,3.0,0.8,0.8,0.8,0.8,0.8,0.8,0.8,0.8,0.9,0.8,1.0,1.5,1.2,1.4,1.3,1.3,1.5,1.7,1.4,1.5,1.5,0.8,0.8,0.9,1.4,1.5,1.2,1.4,1.7,2.0,2.1,1.7,1.6,0.8,0.8,0.8,0.8,0.8,2.0,1.8,2.1,1.8,1.6,1.7,1.7,1.7,1.9,2.0,2.1,2.1,2.2,2.2,2.2,2.3,2.2,2.2,2.2,2.4,2.4,2.5,2.4,2.3,2.2,2.2,2.1,2.1,1.7],[3.5,3.0,2.5,2.2,1.9,1.6,1.6,1.2,1.4,1.1,1.3,1.4,1.4,1.7,1.6,1.8,1.4,1.7,1.9,1.8,1.8,2.0,2.1,2.1,2.1,2.4,2.7,2.7,2.3,2.3,2.5,2.5,2.2,2.1,1.9,1.7,1.8,1.5,1.8,1.8,1.9,2.2,2.3,2.7,2.5,2.9,2.5,2.8,3.0,2.8,2.8,2.5,2.3,2.0,1.8,1.7,1.4,1.5,1.2,1.4,1.6,1.6,1.5,1.3,1.1,1.2,1.3,1.4,1.1,1.0,1.4,1.4,1.1,1.3,1.5,1.4,1.6,1.4,1.2,1.5,1.4,1.5,1.6,1.8,2.1,2.2,1.9,2.1,1.8,1.6,1.7,1.7,1.5,1.5,1.6,1.3,1.1,1.4,1.2,0.9,1.0,1.3,1.1,1.0,1.2,1.4,1.5,1.8,1.8,1.4,1.6,1.4,1.6,1.6,1.7,1.9,1.8,2.0,2.3,2.5,2.4,2.8,2.7,2.5,2.3,2.1,2.5,2.5,2.6,2.3,2.0,2.2,2.2,1.9,1.9,2.2,2.0,1.7,1.9,1.7,1.9,1.9,2.0,2.1,2.0,2.2,2.0,2.3,2.6,2.4,2.5,2.2,2.0,2.3,2.2,1.9,1.9,2.1,1.9,1.6,2.0,2.1,1.7,1.8,2.1,2.2,1.9,2.3,2.7,2.9,0.8,1.0,0.8,0.8,0.8,0.8,0.8,0.8,0.8,0.8,0.9,1.3,1.1,1.3,1.2,1.2,1.4,1.5,1.3,1.4,1.4,0.8,0.8,0.9,1.4,1.4,1.2,1.3,1.6,1.8,2.0,1.6,1.6,0.8,0.8,0.8,0.8,0.8,1.9,1.7,2.0,1.6,1.5,1.6,1.7,1.6,1.8,1.8,1.9,1.9,1.9,2.0,2.0,2.0,2.0,2.0,2.0,2.1,2.2,2.3,2.2,2.1,2.0,2.0,1.9,1.9,1.6],[3.3,2.9,2.4,2.1,1.8,1.6,1.6,1.2,1.4,1.1,1.3,1.4,1.4,1.6,1.6,1.7,1.4,1.7,1.9,1.7,1.7,2.0,2.1,2.0,2.0,2.3,2.6,2.6,2.3,2.2,2.5,2.4,2.1,2.0,1.8,1.7,1.8,1.4,1.8,1.7,1.9,2.1,2.3,2.6,2.4,2.8,2.4,2.7,2.9,2.7,2.8,2.4,2.2,2.0,1.8,1.7,1.3,1.5,1.1,1.4,1.6,1.6,1.5,1.2,1.1,1.2,1.3,1.3,1.0,1.0,1.4,1.4,1.0,1.3,1.5,1.3,1.5,1.4,1.2,1.5,1.4,1.5,1.6,1.8,2.1,2.1,1.9,2.0,1.8,1.6,1.8,1.7,1.4,1.5,1.6,1.3,1.2,1.4,1.3,0.9,1.0,1.3,1.1,1.0,1.2,1.5,1.5,1.7,1.8,1.4,1.6,1.4,1.7,1.6,1.6,1.9,1.8,2.0,2.3,2.5,2.3,2.7,2.6,2.4,2.3,2.1,2.5,2.4,2.5,2.2,2.0,2.2,2.2,1.9,1.9,2.2,2.0,1.7,1.9,1.7,1.9,1.9,1.9,2.1,1.9,2.2,1.9,2.3,2.5,2.3,2.4,2.2,2.0,2.2,2.2,1.8,1.8,2.1,1.9,1.6,1.9,2.0,1.7,1.7,2.1,2.1,1.9,2.2,2.7,2.8,0.8,0.8,0.9,0.8,0.8,0.8,0.8,0.8,0.8,0.8,0.9,1.3,1.1,1.3,1.2,1.2,1.4,1.5,1.3,1.4,1.3,0.8,0.8,0.9,1.4,1.3,1.1,1.3,1.6,1.8,1.9,1.6,1.6,0.8,0.8,0.8,0.8,0.8,1.9,1.7,1.9,1.6,1.5,1.6,1.6,1.6,1.8,1.8,1.8,1.8,1.9,2.0,1.9,2.0,1.9,1.9,2.0,2.1,2.1,2.2,2.1,2.0,2.0,2.0,1.9,1.9,1.5],[3.4,2.9,2.4,2.1,1.9,1.6,1.6,1.2,1.4,1.1,1.3,1.4,1.4,1.6,1.6,1.8,1.4,1.7,1.8,1.8,1.8,2.0,2.1,2.0,2.1,2.4,2.6,2.6,2.3,2.3,2.5,2.4,2.2,2.1,1.8,1.7,1.8,1.5,1.9,1.8,1.9,2.2,2.3,2.6,2.5,2.9,2.4,2.8,3.0,2.8,2.8,2.5,2.3,2.0,1.9,1.7,1.4,1.5,1.1,1.4,1.6,1.6,1.4,1.2,1.1,1.2,1.2,1.3,1.0,0.9,1.3,1.4,1.1,1.3,1.5,1.3,1.6,1.4,1.3,1.5,1.4,1.5,1.6,1.9,2.1,2.1,1.9,2.0,1.8,1.6,1.8,1.7,1.5,1.5,1.6,1.3,1.2,1.4,1.3,0.9,1.1,1.3,1.1,1.0,1.3,1.4,1.5,1.8,1.8,1.4,1.6,1.5,1.7,1.6,1.7,1.9,1.8,2.0,2.3,2.5,2.3,2.7,2.7,2.5,2.3,2.1,2.5,2.5,2.6,2.2,2.0,2.3,2.2,1.9,1.9,2.2,2.0,1.7,1.9,1.7,1.9,1.9,1.9,2.1,1.9,2.1,2.0,2.3,2.5,2.4,2.5,2.2,2.0,2.2,2.2,1.9,1.9,2.1,2.0,1.7,1.9,2.0,1.8,1.8,2.1,2.1,1.9,2.3,2.7,2.8,0.8,0.8,0.8,1.0,0.8,0.8,0.8,0.8,0.8,0.8,0.9,1.3,1.1,1.3,1.2,1.2,1.4,1.5,1.3,1.4,1.3,0.8,0.8,0.8,1.4,1.4,1.2,1.3,1.6,1.9,2.0,1.7,1.6,0.8,0.8,0.8,0.8,0.8,1.9,1.7,2.0,1.6,1.5,1.6,1.6,1.6,1.8,1.8,1.8,1.8,1.9,2.0,1.9,2.0,1.9,1.9,2.0,2.1,2.1,2.2,2.1,2.0,2.0,2.0,1.9,1.9,1.6],[3.4,2.9,2.4,2.1,1.9,1.6,1.6,1.2,1.4,1.1,1.2,1.4,1.4,1.6,1.6,1.7,1.4,1.6,1.8,1.8,1.7,1.9,2.0,2.0,2.1,2.3,2.6,2.6,2.2,2.3,2.4,2.4,2.1,2.0,1.8,1.7,1.8,1.4,1.8,1.8,1.9,2.1,2.3,2.6,2.4,2.8,2.5,2.8,3.0,2.8,2.8,2.5,2.3,2.0,1.8,1.7,1.4,1.5,1.1,1.4,1.5,1.6,1.4,1.2,1.1,1.1,1.2,1.3,1.0,0.9,1.3,1.4,1.1,1.2,1.5,1.3,1.5,1.4,1.2,1.5,1.4,1.5,1.6,1.8,2.0,2.0,1.8,2.0,1.7,1.6,1.8,1.7,1.4,1.5,1.6,1.3,1.2,1.3,1.3,1.0,1.1,1.3,1.1,1.0,1.3,1.4,1.5,1.8,1.8,1.4,1.6,1.5,1.7,1.6,1.7,1.9,1.8,1.9,2.2,2.4,2.3,2.7,2.6,2.4,2.2,2.1,2.4,2.4,2.6,2.2,2.0,2.2,2.2,1.9,1.9,2.2,2.0,1.7,1.9,1.7,1.9,1.9,1.9,2.1,1.9,2.1,1.9,2.2,2.5,2.3,2.5,2.2,2.0,2.2,2.2,1.8,1.9,2.1,2.0,1.7,1.9,2.1,1.7,1.8,2.1,2.1,1.9,2.3,2.7,2.8,0.8,0.8,0.8,0.8,1.2,0.8,0.8,0.8,0.8,0.8,0.9,1.3,1.0,1.3,1.2,1.2,1.4,1.5,1.3,1.4,1.3,0.8,0.8,0.8,1.5,1.5,1.1,1.3,1.6,1.9,2.0,1.7,1.6,0.8,0.8,0.8,0.8,0.8,1.9,1.7,1.9,1.6,1.5,1.6,1.6,1.6,1.7,1.7,1.8,1.8,1.9,2.0,1.9,2.0,1.9,1.9,1.9,2.0,2.1,2.2,2.1,2.0,2.0,1.9,1.9,1.9,1.6],[3.5,3.0,2.5,2.2,1.9,1.6,1.6,1.2,1.4,1.1,1.2,1.4,1.4,1.6,1.6,1.7,1.4,1.6,1.8,1.8,1.7,1.9,2.0,2.1,2.1,2.4,2.6,2.5,2.2,2.2,2.4,2.4,2.1,2.0,1.8,1.7,1.7,1.4,1.8,1.8,1.9,2.2,2.3,2.7,2.5,2.9,2.5,2.9,3.1,2.9,2.8,2.5,2.3,2.0,1.9,1.7,1.4,1.5,1.1,1.4,1.5,1.6,1.4,1.2,1.1,1.2,1.3,1.4,1.0,1.0,1.4,1.4,1.1,1.3,1.6,1.4,1.6,1.5,1.3,1.5,1.4,1.5,1.6,1.8,2.1,2.1,1.9,2.1,1.8,1.6,1.8,1.8,1.5,1.5,1.6,1.3,1.1,1.4,1.3,0.9,1.1,1.3,1.2,1.1,1.3,1.4,1.5,1.8,1.8,1.4,1.7,1.5,1.7,1.7,1.7,2.0,1.8,2.0,2.3,2.4,2.3,2.7,2.6,2.5,2.3,2.2,2.5,2.5,2.7,2.3,2.1,2.4,2.3,2.0,2.0,2.3,2.1,1.8,2.0,1.7,2.0,2.0,2.0,2.2,2.0,2.2,2.0,2.2,2.5,2.4,2.5,2.3,2.0,2.3,2.3,1.9,1.9,2.1,2.0,1.7,2.0,2.2,1.8,1.8,2.2,2.2,2.0,2.4,2.8,2.9,0.8,0.8,0.8,0.8,0.8,1.1,0.8,0.8,0.8,0.8,0.8,1.1,1.0,1.3,1.1,1.2,1.4,1.5,1.3,1.3,1.2,0.8,0.8,0.8,1.5,1.4,1.1,1.3,1.6,1.8,2.1,1.7,1.7,0.8,0.8,0.8,0.8,0.8,1.9,1.6,1.9,1.6,1.5,1.6,1.7,1.6,1.7,1.8,1.8,1.8,1.9,2.0,1.9,2.0,1.9,1.9,2.0,2.1,2.1,2.2,2.1,2.1,2.0,2.0,1.9,1.9,1.5],[3.9,3.3,2.8,2.5,2.2,1.8,1.8,1.4,1.5,1.2,1.3,1.5,1.4,1.6,1.7,1.8,1.5,1.7,1.9,1.9,1.8,2.1,2.2,2.2,2.3,2.6,2.8,2.7,2.4,2.3,2.5,2.4,2.2,2.1,1.8,1.7,1.8,1.5,1.9,1.9,2.1,2.4,2.6,3.0,2.8,3.3,3.0,3.4,3.6,3.3,3.3,2.8,2.6,2.3,2.1,1.8,1.5,1.6,1.1,1.4,1.5,1.6,1.5,1.3,1.3,1.3,1.4,1.6,1.1,1.2,1.5,1.6,1.2,1.4,1.7,1.5,1.8,1.7,1.5,1.7,1.6,1.7,1.8,1.9,2.4,2.3,2.0,2.4,1.8,1.7,2.1,1.9,1.6,1.7,1.8,1.4,1.2,1.6,1.5,1.1,1.3,1.4,1.3,1.2,1.4,1.6,1.7,2.0,2.1,1.6,1.9,1.7,2.0,1.9,1.9,2.2,2.0,2.1,2.6,2.7,2.5,3.0,2.8,2.7,2.6,2.5,2.9,2.9,3.1,2.6,2.5,2.8,2.7,2.3,2.3,2.7,2.4,2.1,2.3,2.0,2.3,2.3,2.3,2.5,2.2,2.4,2.1,2.4,2.8,2.6,2.8,2.6,2.2,2.6,2.7,2.2,2.2,2.4,2.4,2.0,2.3,2.5,2.2,2.1,2.5,2.6,2.2,2.6,3.1,3.1,0.8,0.8,0.8,0.8,0.8,0.8,1.2,0.8,0.8,0.8,0.8,1.1,0.9,1.2,1.1,1.1,1.3,1.5,1.2,1.3,1.1,0.8,0.8,0.8,1.2,1.1,1.0,1.1,1.5,1.7,1.9,1.4,1.3,0.8,0.9,0.9,0.9,0.8,2.0,1.7,1.9,1.6,1.5,1.7,1.7,1.7,1.8,1.8,1.9,1.9,2.0,2.1,2.0,2.1,2.0,2.0,2.1,2.2,2.3,2.4,2.3,2.2,2.2,2.1,2.0,2.0,1.6],[4.2,3.6,3.1,2.7,2.4,2.0,1.9,1.4,1.6,1.2,1.4,1.5,1.4,1.6,1.7,1.8,1.5,1.7,2.0,2.0,1.8,2.1,2.3,2.3,2.4,2.7,2.9,2.8,2.5,2.4,2.7,2.6,2.2,2.1,1.9,1.8,1.9,1.5,2.0,1.9,2.1,2.5,2.7,3.2,3.0,3.5,3.2,3.7,3.9,3.6,3.5,3.1,2.8,2.5,2.2,1.9,1.6,1.7,1.1,1.3,1.5,1.6,1.5,1.4,1.4,1.4,1.6,1.7,1.2,1.4,1.7,1.7,1.3,1.6,1.9,1.7,2.0,1.8,1.6,1.8,1.7,1.7,1.9,2.0,2.5,2.5,2.1,2.5,2.0,1.8,2.3,2.1,1.7,1.9,1.9,1.5,1.3,1.7,1.6,1.1,1.4,1.6,1.5,1.3,1.6,1.9,2.0,2.3,2.4,1.8,2.2,1.9,2.2,2.2,2.1,2.4,2.1,2.2,2.7,2.8,2.7,3.2,3.0,2.9,2.8,2.6,3.1,3.1,3.4,2.9,2.7,3.0,3.0,2.5,2.6,3.0,2.7,2.3,2.6,2.3,2.6,2.6,2.5,2.6,2.3,2.5,2.2,2.5,2.9,2.7,2.9,2.7,2.3,2.7,2.8,2.3,2.3,2.6,2.6,2.1,2.5,2.8,2.4,2.3,2.8,2.9,2.5,3.0,3.5,3.5,1.0,0.9,0.9,0.9,0.8,0.8,0.8,1.1,0.8,0.8,0.8,1.2,0.9,1.2,1.1,1.1,1.3,1.5,1.3,1.3,1.2,0.8,0.8,0.8,1.1,1.0,0.9,1.1,1.4,1.5,1.7,1.2,1.2,0.8,0.9,0.9,1.0,1.0,2.0,1.7,1.9,1.6,1.6,1.8,1.8,1.7,1.8,1.8,2.0,2.0,2.0,2.1,2.1,2.2,2.1,2.1,2.2,2.3,2.4,2.5,2.4,2.2,2.3,2.2,2.1,2.0,1.6],[4.4,4.0,3.4,3.0,2.6,2.2,2.1,1.5,1.7,1.2,1.4,1.6,1.5,1.8,1.9,1.9,1.6,1.8,2.2,2.2,2.0,2.4,2.6,2.6,2.6,3.0,3.3,3.1,2.8,2.6,2.9,2.7,2.4,2.2,2.0,1.9,2.0,1.5,2.1,2.1,2.3,2.8,3.0,3.6,3.4,4.0,3.7,4.2,4.3,3.9,4.0,3.4,3.1,2.7,2.4,2.1,1.7,1.8,1.1,1.4,1.7,1.8,1.6,1.5,1.5,1.5,1.7,1.8,1.3,1.4,1.9,1.8,1.3,1.8,2.1,1.9,2.3,2.1,1.7,2.0,1.8,1.8,2.1,2.2,2.8,2.7,2.3,2.7,2.2,2.0,2.4,2.3,1.8,2.0,2.0,1.6,1.4,1.9,1.7,1.2,1.5,1.8,1.6,1.5,1.8,2.2,2.2,2.5,2.7,2.1,2.4,2.2,2.5,2.4,2.3,2.6,2.3,2.5,3.0,3.1,3.0,3.5,3.3,3.2,3.1,2.8,3.4,3.4,3.7,3.1,2.9,3.3,3.3,2.7,2.9,3.3,2.9,2.6,2.9,2.6,2.9,2.8,2.7,2.9,2.6,2.8,2.4,2.9,3.2,3.1,3.2,3.0,2.6,3.1,3.2,2.6,2.5,3.0,2.9,2.5,2.7,3.2,2.7,2.6,3.2,3.3,2.8,3.3,3.8,3.7,1.1,0.9,1.0,1.0,0.8,0.8,0.8,0.8,0.8,0.8,0.8,1.2,0.9,1.4,1.1,1.2,1.4,1.6,1.3,1.5,1.3,0.8,0.8,0.8,1.1,1.0,1.0,1.2,1.5,1.6,1.6,1.2,1.2,0.9,1.0,1.0,1.1,1.1,2.1,1.8,2.1,1.8,1.7,1.9,1.9,1.9,2.0,2.0,2.2,2.2,2.2,2.4,2.3,2.4,2.3,2.3,2.4,2.6,2.7,2.8,2.7,2.5,2.5,2.4,2.3,2.3,1.7],[4.8,4.2,3.7,3.3,3.0,2.4,2.4,1.7,1.9,1.4,1.5,1.6,1.5,1.8,1.9,2.0,1.6,1.9,2.2,2.3,2.1,2.4,2.7,2.8,2.8,3.2,3.5,3.3,2.8,2.6,2.9,2.7,2.5,2.3,2.1,2.0,2.2,1.6,2.3,2.4,2.6,3.1,3.3,3.9,3.6,4.3,4.0,4.6,4.7,4.3,4.3,3.7,3.5,3.0,2.8,2.4,1.9,1.9,1.2,1.5,1.7,1.8,1.7,1.5,1.6,1.7,1.8,2.1,1.4,1.5,2.0,2.0,1.5,1.8,2.3,2.1,2.5,2.3,2.0,2.2,2.1,2.0,2.2,2.2,2.9,2.8,2.3,2.9,2.3,2.2,2.7,2.4,1.9,2.3,2.3,1.7,1.5,2.1,1.8,1.3,1.7,1.9,1.6,1.5,1.9,2.1,2.3,2.7,2.8,2.1,2.7,2.3,2.8,2.7,2.5,2.9,2.4,2.5,3.2,3.2,3.0,3.7,3.4,3.5,3.4,3.1,3.8,3.8,4.2,3.4,3.2,3.9,3.8,3.1,3.2,4.0,3.3,2.9,3.3,2.8,3.3,3.2,3.0,3.1,2.7,2.9,2.6,2.8,3.3,3.2,3.4,3.2,2.7,3.4,3.5,2.9,2.8,3.2,3.3,2.7,3.0,3.7,3.0,2.9,3.6,3.6,3.0,3.5,4.0,4.0,1.1,0.9,1.0,0.9,0.8,0.8,0.8,0.8,0.8,1.3,0.8,1.4,1.0,1.3,1.0,1.2,1.4,1.6,1.3,1.4,1.4,0.8,0.8,0.8,1.3,1.2,1.1,1.3,1.6,1.8,2.0,1.5,1.4,0.8,1.0,1.0,1.1,1.1,2.2,1.8,2.2,1.9,1.8,2.0,2.0,2.0,2.0,2.0,2.1,2.2,2.2,2.4,2.3,2.4,2.3,2.3,2.4,2.5,2.7,2.8,2.7,2.5,2.6,2.4,2.4,2.3,1.7],[13.5,13.3,12.9,13.4,12.0,10.0,9.1,5.9,5.6,2.9,3.0,3.6,2.9,4.9,5.5,5.5,4.2,5.6,6.6,8.0,7.3,8.9,9.9,11.3,10.5,11.8,11.4,10.6,9.4,7.7,9.2,8.3,6.7,7.6,4.9,6.0,6.8,4.6,7.9,8.4,9.7,12.1,12.2,13.5,12.0,14.6,12.7,14.5,15.1,13.3,15.1,12.3,12.7,10.7,10.8,9.0,6.5,5.8,2.5,3.4,3.9,4.6,3.4,4.2,4.0,5.6,6.8,7.8,3.9,5.1,9.0,6.5,4.8,6.6,9.4,7.9,10.3,8.8,7.4,8.3,7.2,6.2,7.8,8.3,10.6,10.9,8.0,10.3,7.5,6.9,8.5,8.0,5.5,7.0,8.1,5.1,4.5,7.8,6.4,3.1,5.9,7.4,4.8,4.9,6.8,7.9,9.6,11.1,11.6,8.5,10.9,9.1,11.4,9.5,8.8,10.4,7.9,9.1,12.5,10.9,11.5,13.3,11.8,13.3,13.0,11.2,13.4,13.2,14.6,12.6,12.2,13.9,13.5,10.7,13.1,13.4,12.2,11.0,12.8,10.3,13.4,13.1,12.3,13.3,10.5,10.9,8.4,10.0,11.6,10.7,11.9,12.1,10.2,11.7,12.3,10.8,10.4,12.0,13.1,11.4,11.8,12.7,12.4,10.9,13.1,13.0,11.8,11.5,13.1,11.7,3.1,2.6,2.3,2.4,2.2,1.6,1.4,1.4,1.8,0.8,0.9,1.0,1.0,1.6,1.6,2.0,2.8,3.4,2.5,1.6,1.1,1.6,1.6,2.1,2.9,3.3,2.9,3.2,3.9,4.1,4.6,3.3,3.3,2.3,3.1,2.8,2.9,2.6,5.8,4.8,5.7,4.6,4.1,4.3,4.1,4.7,5.7,5.5,6.1,6.6,6.5,7.1,7.0,8.0,7.2,7.6,8.3,9.0,9.5,11.4,10.0,9.4,9.6,8.3,7.6,7.4,4.6],[16.3,16.0,15.7,14.6,14.4,11.2,10.9,7.6,6.3,4.6,3.7,4.2,3.1,5.6,6.1,6.0,4.3,6.7,7.4,8.0,11.4,11.2,11.1,13.3,13.0,12.5,13.4,11.8,10.4,9.9,9.9,9.0,9.2,9.9,5.3,7.5,9.5,6.2,10.3,11.1,11.3,13.7,13.5,16.2,15.0,17.5,14.6,16.9,17.4,16.2,18.0,14.9,15.0,14.1,12.4,11.6,8.4,7.5,4.2,4.8,4.9,5.0,4.1,5.6,4.0,6.9,8.0,9.8,5.7,4.8,10.4,8.6,6.8,9.1,10.6,11.6,12.5,10.5,9.1,9.6,9.2,6.8,10.3,11.0,13.8,14.4,11.4,13.1,10.1,8.7,11.9,10.6,6.4,10.1,11.5,6.4,5.5,11.6,10.8,4.7,8.3,9.5,6.2,5.4,8.7,9.4,11.4,13.4,13.9,9.4,12.8,11.3,12.7,12.3,10.8,11.5,8.9,10.0,15.1,13.9,15.4,15.6,14.1,15.9,14.5,13.8,15.3,15.4,16.0,14.1,15.2,15.2,15.3,13.6,15.5,15.5,14.3,14.0,15.6,13.3,15.1,15.7,13.9,15.5,12.2,12.8,8.9,11.3,13.3,12.8,13.7,14.4,12.4,14.1,14.4,12.1,11.9,14.4,14.7,12.1,13.7,14.6,13.6,12.8,14.7,14.9,13.2,13.9,15.3,13.4,4.9,3.7,3.2,3.1,2.7,2.5,1.6,1.9,3.0,0.9,0.8,0.8,0.8,1.6,1.6,2.1,2.8,3.3,2.5,1.5,1.0,1.6,1.9,3.1,4.0,4.9,4.8,5.9,6.2,6.9,7.0,4.8,4.4,3.5,5.0,4.1,3.9,3.6,6.6,4.8,6.6,4.8,3.7,4.5,4.3,4.5,5.7,5.2,6.1,7.0,6.7,7.7,7.6,8.6,7.8,8.3,8.6,10.2,10.8,12.4,11.4,10.2,10.4,8.8,8.2,7.8,4.5],[10.2,10.1,10.1,10.3,9.9,7.7,7.0,4.9,4.1,2.5,2.5,2.6,2.0,3.6,4.0,4.8,2.9,4.0,5.1,5.6,6.0,7.1,7.1,8.5,7.6,8.7,8.4,7.8,7.2,5.2,6.5,5.5,4.6,5.1,3.2,3.9,5.0,3.6,6.1,6.3,7.6,9.6,9.8,10.7,9.5,11.1,9.6,10.6,10.9,10.1,11.5,9.6,10.0,9.2,7.6,6.6,5.5,4.0,2.1,2.4,2.8,3.2,2.9,3.3,3.8,4.0,4.7,5.4,3.5,4.6,5.6,5.1,4.2,5.3,7.1,6.2,8.1,7.2,5.7,6.0,5.1,4.1,6.0,5.9,7.9,7.5,6.0,7.8,5.8,4.7,6.9,6.7,4.2,5.5,6.3,4.0,3.7,6.3,6.0,3.6,5.4,6.3,4.6,4.8,6.5,7.2,7.8,8.2,8.3,6.6,8.2,6.8,7.8,7.1,6.0,7.7,5.7,6.9,8.6,8.4,8.4,9.4,9.0,9.9,8.7,8.2,9.7,10.0,10.3,9.5,8.7,10.1,10.1,8.3,9.1,9.9,9.2,8.2,9.3,7.9,9.8,9.3,8.0,9.0,6.9,7.7,5.8,7.2,8.1,8.1,8.4,8.8,7.6,8.9,9.0,7.2,7.5,9.4,9.7,7.5,9.7,10.0,9.1,9.2,10.6,9.9,8.6,8.8,9.3,8.8,3.5,2.8,2.8,2.6,2.2,2.0,1.5,1.6,2.1,1.2,1.0,0.8,0.9,0.8,0.9,1.3,1.9,2.1,1.7,0.8,0.8,1.5,1.7,2.3,2.8,3.1,3.1,3.8,4.0,4.3,4.3,3.4,3.2,2.5,2.9,2.8,3.0,3.0,4.1,3.6,4.2,3.4,2.6,2.9,2.8,3.1,4.3,4.3,4.5,4.7,4.7,5.3,4.9,6.0,5.0,5.2,5.9,6.3,6.6,7.4,6.8,6.1,6.6,5.9,5.3,4.9,2.9],[12.3,12.0,11.1,10.1,9.6,9.5,7.2,6.3,5.3,3.6,2.9,3.7,2.4,3.4,5.0,6.0,4.0,5.0,6.9,5.6,6.2,7.6,7.4,7.4,8.4,8.8,9.1,9.4,8.3,7.0,6.9,5.6,5.6,5.1,2.9,3.9,4.9,4.2,5.9,7.3,8.6,10.1,10.8,11.0,10.0,11.4,10.0,11.2,11.3,11.2,12.1,10.7,9.8,9.2,9.0,7.3,6.2,4.9,2.7,3.2,3.1,4.2,3.1,4.9,4.1,5.1,5.0,6.3,4.0,4.5,6.2,5.5,5.4,6.4,8.1,7.3,8.2,7.3,6.4,5.8,6.8,5.2,6.1,7.1,8.1,8.9,7.2,9.4,6.1,5.5,7.5,7.8,4.9,6.8,7.8,5.4,4.5,7.0,7.0,4.2,6.7,7.2,5.1,5.0,7.6,7.2,8.7,9.0,9.6,6.8,8.0,7.6,6.8,7.4,6.9,7.2,6.9,8.0,8.3,9.3,8.9,10.0,8.9,9.8,8.9,9.2,9.8,9.3,10.2,9.1,9.5,9.1,9.8,9.0,9.9,9.7,8.9,8.6,9.4,8.6,8.8,9.1,8.0,8.5,6.9,7.6,7.6,7.8,8.6,9.0,9.0,9.1,6.9,8.8,8.4,7.2,6.8,8.3,8.4,7.1,8.8,8.9,8.4,8.9,9.7,10.1,9.6,10.3,11.6,11.0,4.5,3.6,3.1,2.8,2.5,2.5,2.1,2.1,2.9,1.3,1.3,1.2,0.8,0.8,0.8,0.9,1.3,1.8,1.5,0.8,1.3,1.8,2.3,2.8,3.8,4.3,3.9,4.5,4.7,5.5,5.1,4.0,3.8,3.4,4.0,2.9,3.0,2.9,3.7,4.1,3.8,3.7,3.0,2.5,2.4,2.5,4.7,4.3,5.0,5.8,5.4,5.6,6.9,6.9,7.2,7.6,8.1,8.6,8.9,7.8,9.0,7.7,7.9,7.3,7.2,6.8,3.1],[9.5,9.0,9.1,8.4,8.3,7.0,6.2,4.4,3.4,2.6,2.5,2.2,1.5,2.4,3.0,3.7,2.6,3.1,4.0,4.3,4.6,5.6,6.0,6.2,6.3,7.2,7.8,6.9,6.1,4.4,5.0,4.1,3.6,3.7,2.3,2.8,3.2,2.9,4.4,5.6,6.5,8.0,7.8,9.2,8.1,9.9,8.0,9.2,10.1,8.7,10.4,8.2,8.4,7.3,7.1,5.7,4.5,3.5,2.2,1.9,2.3,2.9,2.6,3.2,3.4,3.4,4.2,3.8,3.3,3.8,4.6,4.1,3.7,5.0,5.9,5.8,7.0,6.5,5.3,4.6,4.3,3.4,4.5,4.4,6.0,5.7,4.3,6.1,4.3,3.9,5.7,5.6,3.7,4.9,5.2,3.8,3.5,5.0,4.9,3.6,4.9,5.6,4.4,4.3,5.7,6.4,6.6,6.8,7.2,5.8,6.8,5.9,5.9,5.8,4.7,5.5,4.6,4.8,6.4,7.1,6.3,7.6,6.5,7.6,7.0,6.7,8.1,7.8,8.8,7.4,6.7,7.9,8.5,6.7,7.2,8.5,7.5,6.5,7.8,6.3,7.4,7.0,6.4,6.8,5.4,6.1,4.9,6.3,7.3,6.8,7.2,7.0,5.6,7.5,7.3,5.7,5.7,7.7,7.1,5.5,7.7,8.1,7.2,7.4,8.9,8.5,7.4,7.7,8.6,8.3,3.4,3.0,2.9,2.8,2.4,2.1,1.8,1.8,2.3,1.3,1.3,1.5,0.8,0.8,1.0,0.8,0.9,1.3,0.9,0.8,1.6,1.6,1.8,2.1,2.8,3.0,2.9,3.6,3.5,3.8,3.7,3.1,2.9,2.6,2.9,2.7,3.0,3.0,3.5,3.1,3.7,3.0,2.2,2.3,2.2,2.3,3.8,3.2,3.7,4.1,4.0,4.4,4.2,5.0,4.0,4.3,4.7,5.2,5.4,5.9,5.6,5.1,5.4,4.6,4.3,4.0,2.1],[7.3,6.7,6.4,5.8,5.7,4.8,4.6,3.4,2.8,2.3,2.2,1.8,1.2,1.9,2.4,2.8,2.1,2.4,3.1,3.4,3.5,3.9,4.3,4.9,4.7,4.9,5.6,5.0,4.1,3.5,3.8,3.3,3.0,2.7,1.9,2.0,2.5,2.3,3.1,3.9,4.2,5.5,5.6,6.3,5.9,7.0,6.3,6.9,7.4,6.7,7.2,6.1,5.8,5.3,5.0,4.1,3.3,2.6,1.8,1.5,2.0,2.3,2.3,2.6,2.9,2.7,3.7,3.4,2.8,3.6,3.8,3.2,3.2,4.2,4.5,4.5,5.3,4.9,3.9,3.4,3.4,2.9,3.0,3.0,3.8,3.6,2.9,3.9,3.2,2.7,3.5,3.8,2.8,3.6,3.6,2.8,2.8,3.8,3.7,2.8,3.5,4.3,3.9,3.5,4.4,4.7,4.7,4.7,5.1,4.3,5.1,4.5,4.7,4.1,3.4,3.8,3.0,3.2,4.5,4.6,3.9,4.8,4.4,4.9,4.4,4.3,5.2,5.2,5.4,5.1,4.5,5.2,5.4,4.6,5.1,5.5,5.1,4.6,5.2,4.7,5.2,4.9,4.6,4.7,4.0,4.4,3.7,4.2,5.1,5.0,5.1,5.3,4.7,5.8,5.4,4.6,4.8,5.8,5.5,4.9,5.6,5.9,5.1,5.3,6.6,6.1,5.2,5.7,6.3,6.5,2.8,2.6,2.7,2.6,2.4,2.2,1.7,1.7,1.9,1.5,1.3,1.7,0.9,0.9,0.8,0.9,0.8,1.0,0.8,1.0,1.7,1.5,1.6,2.0,2.4,2.4,2.5,2.7,3.2,3.2,3.1,2.7,2.7,2.4,2.3,2.5,2.7,2.8,2.7,2.2,2.8,2.4,1.8,1.9,1.7,1.9,2.7,2.5,2.8,3.1,3.0,3.0,3.1,3.2,3.0,3.2,3.2,3.5,3.7,3.9,3.9,3.6,3.8,3.4,3.4,3.3,1.7],[9.7,9.6,9.6,9.4,8.1,7.8,6.3,4.8,3.8,2.9,2.7,2.2,1.3,2.5,2.9,4.3,3.3,4.1,5.5,4.9,5.4,6.9,6.6,7.2,7.6,7.9,8.9,7.7,6.6,5.9,5.7,4.8,4.5,3.6,2.2,2.7,3.7,3.6,5.3,6.6,7.0,8.7,9.3,10.0,9.4,10.9,9.6,10.1,10.7,9.9,11.2,9.8,9.5,8.0,7.8,6.1,5.5,4.2,2.7,2.0,2.8,3.6,3.3,4.5,5.2,5.0,6.1,5.7,4.8,6.2,6.1,5.6,5.4,6.5,7.0,6.3,7.2,6.2,4.8,4.7,4.1,3.6,4.0,4.4,5.6,5.6,4.2,5.3,4.3,3.1,4.9,5.0,3.7,4.2,5.4,4.4,3.8,5.1,5.5,4.4,4.7,5.7,5.7,5.6,6.4,7.0,6.7,6.9,7.1,6.3,6.3,5.4,5.9,5.1,4.9,5.5,5.0,5.4,7.1,7.2,6.5,7.7,6.7,7.0,6.5,6.0,7.8,7.6,7.7,7.1,6.5,7.3,7.4,6.3,6.6,7.3,7.0,5.8,7.0,6.2,6.7,6.6,6.4,6.9,5.6,7.0,5.9,7.2,7.9,8.2,7.8,7.3,7.4,8.4,7.5,6.2,6.7,8.4,7.2,6.9,8.1,8.6,7.0,7.5,9.8,8.4,7.8,8.4,9.3,8.5,4.1,3.6,3.9,3.9,3.7,3.4,2.9,2.6,2.6,2.1,2.1,2.2,1.6,1.4,0.8,0.8,0.8,0.8,1.0,1.5,2.2,2.5,2.8,3.3,3.7,4.1,4.0,5.0,5.3,5.6,5.1,4.0,3.6,3.4,3.4,4.0,4.4,4.3,3.2,3.1,3.3,2.9,2.4,2.3,2.3,2.4,3.7,3.4,4.3,4.5,4.3,4.6,4.6,5.0,4.7,4.8,5.2,6.0,6.1,6.4,6.3,5.7,6.1,5.2,5.0,4.6,2.4],[9.8,10.4,10.7,10.7,10.0,9.7,8.1,6.2,4.7,3.6,3.1,2.8,1.5,2.4,3.9,5.0,3.8,4.7,5.8,5.7,6.2,7.2,8.2,9.2,8.9,9.6,10.4,8.9,8.1,6.0,6.0,5.2,4.6,4.0,2.5,3.1,4.3,4.5,6.1,7.6,7.8,10.4,10.5,11.3,10.6,11.9,10.5,11.4,11.8,10.7,12.4,10.9,11.0,9.7,9.4,7.5,6.4,4.9,3.5,2.4,3.0,3.8,3.6,4.8,5.7,5.7,8.0,6.7,5.7,7.5,8.6,6.7,6.3,8.6,9.0,8.0,9.4,8.1,5.9,5.7,5.1,4.2,5.3,5.0,7.3,6.6,5.0,6.7,5.4,4.1,6.6,6.3,4.3,5.3,6.5,5.1,4.5,6.4,7.0,5.4,6.0,7.5,7.5,7.1,7.9,8.4,8.4,8.2,8.8,7.6,8.8,7.0,8.0,6.7,6.0,6.9,5.6,6.2,8.4,8.8,7.5,9.1,7.7,9.1,7.5,7.3,9.6,9.3,9.1,8.7,8.0,9.2,9.2,7.9,8.4,9.0,8.4,7.4,8.6,7.8,9.2,8.3,8.9,8.8,7.1,8.8,7.1,8.8,9.8,9.9,9.8,9.5,9.1,10.3,9.7,8.3,8.9,10.6,9.9,8.9,10.2,10.5,9.4,10.0,11.0,10.3,9.0,9.4,10.2,9.1,5.5,4.8,5.3,5.1,4.5,4.1,3.6,3.2,3.4,2.7,2.5,2.7,2.1,1.9,1.3,1.1,0.8,0.8,1.6,2.0,2.7,3.0,3.5,3.8,4.2,4.5,4.6,5.6,5.7,5.8,5.1,4.5,4.1,4.2,4.1,4.7,5.7,5.7,3.3,3.5,3.4,3.0,2.4,2.4,2.3,2.2,4.1,3.7,4.5,5.0,5.0,4.9,5.5,5.7,5.5,5.5,5.7,6.4,6.8,7.0,7.2,6.6,6.9,5.6,5.7,5.3,2.7],[8.0,7.2,7.0,6.3,6.2,5.3,5.1,3.8,3.2,2.6,2.4,2.1,1.4,2.1,2.6,3.1,2.2,2.7,3.3,3.5,3.5,4.0,4.8,5.1,4.8,5.1,6.0,5.1,4.4,3.6,3.9,3.5,3.2,2.8,2.0,2.3,2.7,2.5,3.3,4.2,4.4,5.7,5.8,6.8,6.5,7.6,7.0,7.7,8.4,7.3,7.8,6.7,6.5,5.8,5.2,4.3,3.4,2.7,2.0,1.7,2.3,2.7,2.6,2.9,3.3,3.1,4.1,3.6,3.1,3.9,4.1,3.7,3.6,4.5,4.7,4.7,5.6,5.1,4.4,3.9,3.8,3.1,3.4,3.2,4.6,4.1,3.2,4.3,3.4,3.0,4.0,4.0,3.2,3.8,4.2,3.3,3.2,4.2,4.2,3.3,4.0,4.7,4.2,4.1,4.8,5.3,5.6,5.6,6.0,5.0,5.7,4.9,5.0,4.9,4.1,4.4,3.5,3.5,5.0,4.9,4.4,5.2,4.7,5.2,4.7,4.7,5.9,5.9,6.2,5.6,5.3,5.9,6.2,5.2,5.9,6.1,5.8,5.3,5.8,5.5,5.8,5.5,5.1,5.2,4.6,4.8,4.0,4.5,5.6,5.4,5.7,5.5,5.1,6.4,6.0,5.1,5.0,6.2,6.0,5.4,6.5,6.5,5.9,6.2,7.2,6.8,6.2,6.6,7.5,7.3,3.3,3.0,3.1,3.0,2.6,2.4,2.1,2.0,2.1,1.7,1.5,1.8,1.1,1.2,0.8,0.9,0.8,1.2,0.8,1.3,1.9,1.8,1.9,2.3,2.8,2.7,2.7,3.1,3.6,3.6,3.6,3.0,2.8,2.6,2.5,2.7,3.1,3.1,2.8,2.4,2.5,2.3,1.8,1.9,1.8,1.8,2.7,2.5,2.8,3.0,2.9,3.1,3.2,3.4,3.1,3.3,3.4,3.7,3.8,4.1,4.0,3.8,4.1,3.5,3.5,3.2,1.8],[12.5,11.6,10.8,10.5,9.4,9.4,8.2,6.5,5.9,4.1,3.6,3.8,2.6,3.2,4.5,6.9,3.5,5.3,6.5,7.5,7.6,8.7,7.5,7.6,7.9,8.3,9.1,9.2,7.6,7.6,7.7,6.1,5.6,4.9,3.2,4.3,4.8,4.3,6.7,9.1,9.2,10.0,9.1,11.2,9.9,11.8,10.2,11.1,11.3,11.2,11.7,10.4,10.5,9.1,10.0,8.1,6.1,5.4,3.5,3.0,3.1,4.0,3.1,4.9,4.0,5.9,4.9,5.7,4.3,4.8,6.5,6.2,5.5,7.2,9.1,7.9,8.4,7.4,8.0,8.4,8.9,6.3,7.2,6.6,8.3,9.7,6.5,10.2,5.9,5.6,8.2,8.1,5.2,8.0,8.0,5.2,4.8,8.2,8.0,4.4,7.3,7.6,5.8,5.6,8.0,8.5,8.3,8.5,8.6,6.4,8.3,8.0,7.7,7.8,8.6,7.7,8.1,7.4,7.6,8.3,8.1,10.3,9.1,9.1,9.6,9.2,10.4,9.4,10.5,9.4,8.9,8.8,10.2,8.8,9.4,9.6,9.3,8.5,8.8,8.5,8.5,8.9,7.8,8.2,6.9,7.5,7.6,7.6,8.4,8.5,8.6,8.5,6.5,8.4,8.3,7.8,7.7,8.0,8.5,7.6,8.4,8.1,8.7,8.6,9.2,9.8,8.9,10.4,11.0,10.8,4.7,3.7,3.3,2.8,2.4,2.2,1.6,2.4,3.3,1.3,1.2,1.2,0.8,0.8,0.8,0.9,1.3,1.5,1.2,0.8,1.2,1.7,2.2,2.7,3.7,4.5,3.7,4.7,5.1,6.1,5.8,4.2,3.8,3.2,3.7,3.0,3.0,2.9,3.8,4.2,3.8,3.4,3.2,2.3,2.4,2.4,4.5,4.3,5.1,5.5,5.9,6.1,6.7,7.9,6.7,7.0,7.7,8.2,7.9,9.0,8.1,7.6,7.3,7.8,7.0,6.6,3.3],[16.2,15.8,15.6,14.2,14.3,12.7,11.8,7.9,6.3,4.5,4.3,4.7,3.6,5.8,7.7,6.8,4.2,6.5,8.4,10.0,9.5,10.6,11.0,12.3,11.4,12.4,12.8,11.6,10.4,9.9,9.7,9.4,9.8,10.3,5.1,7.1,8.6,5.5,10.9,11.1,12.1,13.5,14.2,15.7,15.0,16.8,14.6,16.4,16.4,15.3,16.9,14.5,14.8,13.7,11.7,11.6,8.6,7.5,3.8,4.3,4.0,5.1,4.2,5.7,4.0,6.9,7.9,10.1,5.4,4.8,10.4,8.7,7.2,9.2,12.1,11.6,11.4,11.2,8.8,9.2,8.6,7.5,10.2,11.7,13.4,13.0,11.3,11.5,10.4,8.3,10.9,10.3,6.4,9.9,10.7,7.2,5.7,9.7,9.8,4.8,7.8,11.0,6.4,5.3,9.1,8.4,11.5,12.7,12.3,10.5,12.5,11.3,12.3,10.8,11.9,11.4,10.6,11.5,13.5,13.3,13.6,14.9,13.2,14.6,13.0,13.6,14.8,14.8,15.5,14.1,14.3,14.6,14.6,13.6,14.5,14.8,13.8,14.5,14.1,13.7,13.8,14.5,13.1,13.6,12.0,13.1,9.1,10.9,12.8,12.0,13.3,13.1,12.4,13.8,13.8,12.1,12.0,14.3,13.2,12.1,13.5,14.5,13.0,13.3,15.1,14.7,13.1,13.6,14.9,13.6,4.9,3.3,3.1,2.9,2.5,2.4,1.6,1.7,2.3,0.9,0.8,0.9,0.8,1.7,1.6,2.2,2.8,3.3,2.5,1.6,0.8,1.8,2.0,3.2,4.6,5.2,4.7,5.9,6.5,6.9,7.3,4.8,4.2,3.1,4.5,3.9,3.7,3.2,6.4,4.7,6.7,4.8,3.6,4.5,4.4,4.4,5.9,5.3,6.5,7.7,7.0,7.8,7.9,8.3,8.2,9.0,9.5,9.9,10.4,11.6,11.1,10.6,10.6,9.6,9.2,8.8,4.5],[4.1,3.6,3.1,2.7,2.5,2.0,2.0,1.5,1.6,1.2,1.4,1.5,1.4,1.7,1.7,1.8,1.5,1.7,2.0,1.9,1.9,2.1,2.4,2.4,2.4,2.8,3.0,2.9,2.5,2.5,2.7,2.6,2.3,2.2,2.0,1.8,1.9,1.5,2.0,2.0,2.2,2.6,2.8,3.3,3.1,3.7,3.3,3.8,3.9,3.6,3.7,3.1,2.9,2.6,2.3,2.0,1.7,1.7,1.2,1.4,1.6,1.7,1.5,1.4,1.4,1.5,1.6,1.8,1.3,1.3,1.7,1.7,1.3,1.6,1.9,1.7,2.0,1.9,1.6,1.8,1.7,1.8,1.9,2.0,2.5,2.5,2.1,2.5,2.1,1.9,2.2,2.1,1.7,1.9,2.0,1.5,1.4,1.8,1.6,1.1,1.5,1.6,1.4,1.3,1.6,1.8,2.0,2.3,2.3,1.8,2.2,1.9,2.2,2.2,2.0,2.4,2.1,2.2,2.7,2.8,2.7,3.2,3.0,3.0,2.8,2.6,3.1,3.2,3.4,2.9,2.7,3.1,3.1,2.6,2.6,3.1,2.8,2.4,2.7,2.3,2.7,2.6,2.5,2.7,2.4,2.5,2.2,2.5,2.9,2.8,3.0,2.7,2.3,2.8,2.9,2.3,2.4,2.7,2.7,2.2,2.5,2.9,2.4,2.4,3.0,2.9,2.5,2.9,3.4,3.5,0.9,0.8,0.8,0.8,0.8,0.8,0.8,0.8,0.8,0.8,0.8,1.1,0.9,1.3,1.1,1.2,1.4,1.6,1.3,1.3,1.2,1.0,0.8,0.8,1.2,1.1,0.9,1.2,1.5,1.8,2.0,1.4,1.3,0.8,0.9,0.9,1.0,0.9,2.0,1.7,2.0,1.6,1.6,1.8,1.8,1.8,1.8,1.8,2.0,2.0,2.0,2.2,2.1,2.2,2.1,2.1,2.2,2.3,2.4,2.5,2.4,2.3,2.3,2.2,2.1,2.0,1.6],[4.3,3.7,3.1,2.7,2.4,2.0,1.9,1.5,1.6,1.2,1.4,1.5,1.5,1.7,1.7,1.8,1.5,1.7,2.0,2.1,1.9,2.2,2.4,2.4,2.4,2.7,3.1,3.0,2.6,2.5,2.7,2.6,2.4,2.2,1.9,1.8,1.9,1.5,2.0,2.0,2.2,2.6,2.8,3.2,3.1,3.7,3.3,3.8,4.0,3.7,3.7,3.2,2.8,2.5,2.2,2.0,1.6,1.7,1.2,1.4,1.6,1.6,1.6,1.4,1.4,1.4,1.6,1.7,1.3,1.4,1.7,1.7,1.3,1.6,1.9,1.7,2.0,1.9,1.6,1.8,1.7,1.7,1.9,2.1,2.5,2.5,2.2,2.5,2.0,1.8,2.3,2.1,1.6,1.9,2.0,1.5,1.3,1.8,1.6,1.1,1.5,1.6,1.5,1.3,1.6,1.9,2.0,2.3,2.4,1.8,2.2,1.9,2.2,2.1,2.0,2.4,2.1,2.3,2.8,2.9,2.8,3.3,3.1,3.0,2.9,2.6,3.2,3.2,3.4,2.9,2.7,3.1,3.0,2.5,2.6,3.0,2.7,2.3,2.6,2.3,2.6,2.6,2.5,2.7,2.4,2.6,2.2,2.7,3.0,2.9,3.0,2.8,2.4,2.9,2.9,2.3,2.3,2.7,2.6,2.2,2.5,2.9,2.4,2.3,2.9,2.9,2.6,3.0,3.5,3.5,1.0,0.9,0.9,0.9,0.8,0.8,0.8,0.8,0.8,0.8,0.8,1.1,1.0,1.3,1.1,1.2,1.4,1.6,1.3,1.4,1.1,0.8,1.2,0.8,1.1,1.0,0.9,1.0,1.3,1.4,1.5,1.3,1.2,0.8,1.0,0.9,1.0,1.0,2.0,1.8,2.1,1.7,1.6,1.8,1.8,1.8,1.9,2.0,2.1,2.1,2.1,2.3,2.2,2.3,2.2,2.2,2.3,2.4,2.5,2.6,2.5,2.4,2.4,2.3,2.2,2.1,1.6],[6.5,6.3,5.8,5.4,5.0,4.1,3.4,2.5,2.5,1.9,2.1,2.5,2.7,3.7,3.3,3.3,2.5,2.8,4.0,3.3,3.1,3.9,4.2,4.2,4.0,4.7,5.4,4.9,4.9,3.8,4.9,4.2,3.8,4.3,3.5,3.0,3.4,2.2,3.2,3.1,4.0,4.6,4.8,6.2,5.7,7.1,6.3,7.2,7.1,6.6,7.0,5.7,5.4,5.0,4.2,3.2,2.5,2.6,1.8,2.4,2.4,2.3,2.2,1.9,1.9,1.8,2.5,2.5,1.8,2.5,3.4,2.5,2.5,3.5,4.3,2.9,4.9,4.3,3.5,3.2,3.3,2.8,3.5,4.2,5.7,5.9,4.4,4.7,3.8,3.4,3.9,3.5,2.6,3.4,3.2,1.9,1.9,3.5,2.7,1.7,2.8,3.5,2.5,2.7,4.5,5.0,5.2,5.0,6.4,4.1,5.4,4.3,5.4,4.7,3.7,4.6,4.1,5.1,5.3,6.0,5.6,6.1,5.4,5.7,5.9,5.4,5.7,6.1,6.5,5.6,5.6,6.2,6.0,4.7,6.4,6.3,5.6,4.8,6.4,5.5,6.4,6.0,5.0,5.2,4.2,5.2,4.2,5.6,5.7,5.2,5.7,5.4,4.5,5.7,6.0,4.6,4.5,5.6,5.8,5.0,5.3,7.0,6.7,5.8,6.9,6.6,5.9,5.8,6.3,5.7,2.0,2.0,2.1,2.0,1.4,1.3,1.0,0.9,0.9,0.9,1.4,1.9,1.8,2.0,1.7,2.0,2.4,2.8,2.1,2.1,1.9,1.0,0.8,1.1,0.8,0.8,0.8,0.8,1.1,1.0,1.2,0.8,0.8,1.8,2.1,1.6,1.8,2.1,3.4,3.8,3.2,3.6,3.1,2.7,2.8,2.7,4.4,4.3,4.7,4.9,4.9,5.6,5.0,5.5,5.1,5.1,5.2,5.4,5.4,5.5,5.6,5.2,5.3,5.1,4.9,4.7,3.0],[7.9,7.6,7.4,7.1,6.6,5.6,5.7,4.1,3.0,2.8,2.7,3.2,4.7,5.8,4.7,5.0,3.0,4.2,5.6,3.9,3.6,4.5,5.6,4.6,4.7,5.6,6.3,7.0,6.7,6.4,7.5,6.7,5.1,5.7,5.6,5.0,4.5,2.9,4.0,4.0,3.9,5.1,5.6,6.8,6.8,7.7,7.4,9.0,9.1,8.4,7.8,7.3,6.7,5.6,4.9,4.1,3.3,3.1,2.4,3.4,3.5,3.4,3.2,2.6,2.4,2.4,3.3,3.3,2.5,3.8,4.3,3.5,4.1,5.1,5.3,5.6,5.3,5.0,5.8,4.3,5.3,3.7,4.7,5.4,6.5,7.8,6.8,5.6,5.6,4.5,5.2,4.2,2.9,4.6,4.1,2.5,3.0,5.6,3.9,2.3,5.3,5.3,4.2,3.8,5.9,5.1,5.2,5.6,6.1,5.3,5.6,5.9,6.3,6.7,5.1,5.5,5.2,6.9,6.8,7.3,7.6,8.0,7.7,7.1,7.2,6.2,7.1,7.1,7.3,6.6,6.6,7.3,6.8,6.2,7.6,7.3,6.4,6.2,6.8,6.3,7.0,7.3,6.0,6.3,5.3,6.5,5.9,6.8,7.0,6.1,6.7,6.5,5.3,7.0,7.4,5.5,5.0,7.5,7.1,6.0,6.8,7.7,7.1,7.1,7.8,7.7,6.6,7.4,8.3,8.1,2.5,2.3,2.3,2.6,2.6,2.1,1.3,1.0,1.3,1.3,1.8,2.2,2.5,2.7,3.5,3.6,3.9,4.9,3.2,2.6,2.2,1.4,0.8,0.8,0.9,0.8,0.8,0.8,0.9,0.8,0.8,0.8,0.8,2.6,3.1,2.5,3.1,2.7,4.9,5.8,4.1,5.2,4.2,3.2,3.5,3.2,6.5,6.3,6.9,7.4,7.0,7.9,6.8,7.5,6.9,6.8,7.1,7.4,7.2,7.5,7.0,6.7,6.3,6.5,6.3,5.9,3.5],[8.6,8.4,7.7,7.1,6.3,5.7,5.0,3.7,3.0,2.6,2.7,3.2,4.1,6.2,4.5,4.4,3.0,3.8,5.3,4.0,3.4,4.6,6.1,5.3,5.2,5.8,6.7,7.3,7.1,6.1,7.5,6.8,4.7,6.2,5.7,4.9,4.5,3.0,4.1,4.1,4.3,5.4,6.1,7.4,6.9,8.4,7.6,9.5,9.7,8.8,8.6,7.3,6.9,6.0,5.0,3.9,3.3,3.0,2.4,3.3,3.4,3.5,3.4,2.8,2.5,2.5,3.3,3.3,2.8,3.8,5.2,3.7,3.8,4.7,5.6,5.6,6.4,5.5,5.0,4.2,5.1,3.8,4.5,5.2,6.5,7.2,5.4,6.3,5.7,4.6,5.1,4.5,3.1,4.8,4.4,2.5,2.7,5.2,3.6,2.4,4.3,4.7,3.2,3.4,4.9,4.8,5.2,5.8,6.4,5.1,6.4,5.9,7.2,6.9,5.3,5.9,5.4,6.5,7.0,7.6,7.5,8.5,7.8,7.4,7.2,6.2,7.6,7.8,8.3,7.2,6.7,7.8,7.7,7.5,8.1,7.6,7.5,6.6,6.9,7.0,6.7,7.5,6.2,6.7,5.3,6.7,5.6,7.1,7.5,6.9,7.6,7.1,5.5,7.6,7.9,6.1,5.3,7.2,6.9,7.1,6.4,7.6,6.9,6.6,7.9,7.6,6.8,7.6,8.4,8.7,2.4,2.4,2.6,2.6,2.4,1.9,1.3,1.1,1.2,1.3,1.6,2.4,2.5,2.5,3.0,2.9,3.6,4.4,2.7,3.0,2.4,1.8,0.8,0.8,0.8,1.0,0.8,0.8,0.9,0.8,0.8,0.9,0.9,2.7,2.7,2.6,2.9,2.8,4.8,4.8,4.2,4.7,4.1,3.5,3.8,3.5,5.5,5.6,6.2,6.4,6.5,7.2,6.5,6.9,6.5,6.4,6.5,7.0,7.1,7.2,6.8,6.5,6.3,6.1,5.8,5.7,3.9],[7.3,7.4,7.5,6.9,7.0,5.7,5.2,3.4,3.4,2.7,2.7,3.2,3.9,5.2,4.6,5.2,3.4,4.2,5.7,4.8,4.3,5.4,6.9,6.1,5.7,6.3,6.8,6.7,7.8,5.7,6.8,6.1,5.1,6.1,4.8,4.7,4.8,3.3,4.2,3.9,4.6,5.6,6.2,7.3,7.0,8.3,7.9,8.9,8.7,8.4,8.1,7.4,7.2,6.2,5.1,4.4,3.2,3.5,2.7,3.3,3.3,3.2,2.8,2.4,2.2,2.5,3.1,3.5,2.6,3.3,4.9,3.5,3.3,4.7,5.5,4.0,7.1,6.3,4.8,4.5,4.2,4.1,4.2,5.7,6.6,7.3,6.0,6.6,5.0,4.5,5.0,4.5,3.3,4.5,4.3,2.5,2.5,4.5,3.4,2.4,3.4,4.2,3.2,3.2,5.0,5.5,6.3,7.0,8.1,5.6,7.5,5.7,6.9,6.0,5.6,6.5,6.1,6.9,7.1,8.3,7.8,8.4,7.6,7.6,7.4,6.6,7.5,8.0,8.4,7.2,7.0,8.0,7.9,6.6,8.3,7.8,7.3,6.9,7.6,7.1,8.1,7.9,7.1,7.1,5.9,7.7,6.3,8.1,7.7,7.2,7.7,7.4,6.9,7.8,8.2,6.3,5.6,7.9,8.0,6.6,7.8,8.6,8.4,8.1,9.6,8.6,7.8,7.8,8.7,7.7,2.3,2.4,2.5,2.6,2.4,2.1,1.5,1.3,1.4,1.5,1.6,2.1,2.3,2.5,2.7,2.7,3.2,4.0,2.7,2.7,2.2,1.5,1.0,0.9,0.8,0.8,1.0,0.8,0.8,0.8,0.8,0.8,0.8,2.5,2.9,2.5,2.7,2.6,4.8,5.1,4.1,5.0,4.3,3.2,3.5,3.3,6.3,6.2,6.7,6.6,6.8,7.0,6.9,6.9,6.7,6.9,7.0,7.4,7.5,7.4,7.7,7.2,7.1,6.8,6.7,6.3,3.8],[7.8,7.7,7.1,6.8,6.7,5.7,5.0,3.1,3.3,2.9,3.1,3.7,3.9,5.8,4.8,5.7,3.2,4.2,5.8,5.0,4.2,5.4,6.3,5.8,5.1,6.4,7.0,6.9,7.4,5.7,6.8,6.2,5.1,5.8,4.8,4.5,5.2,3.3,4.4,4.0,4.6,5.4,5.8,7.0,6.5,8.1,7.5,8.4,8.3,8.0,7.8,7.0,6.7,6.0,5.0,4.2,3.1,3.4,2.5,3.1,3.1,3.3,2.7,2.6,2.4,2.7,3.4,3.5,2.6,3.4,4.2,3.2,3.2,4.6,5.1,5.0,6.6,5.7,4.2,4.3,3.9,4.1,5.2,6.4,7.4,7.6,6.7,6.9,5.4,4.7,6.1,5.0,3.8,4.9,4.2,2.6,3.0,4.4,3.6,2.5,4.0,4.8,3.5,3.5,5.3,5.9,6.6,6.8,8.1,5.7,7.3,5.5,6.6,6.1,5.9,7.0,6.4,7.2,7.0,8.3,7.9,8.9,8.0,8.0,8.0,8.1,7.8,8.2,8.9,7.5,7.9,8.2,8.3,7.0,7.8,8.2,7.7,6.9,8.0,7.0,7.9,7.9,7.0,7.3,6.4,7.0,6.2,8.0,8.4,7.4,8.0,7.0,6.1,7.2,7.7,6.5,5.5,7.4,7.5,5.9,7.0,8.7,7.7,7.0,8.7,8.4,7.5,7.7,8.3,8.0,2.7,2.5,2.6,2.6,2.2,1.9,1.4,1.3,1.5,1.4,1.7,2.2,2.6,2.9,3.2,3.2,3.7,4.7,3.2,3.0,2.2,1.4,0.9,1.0,0.8,0.8,0.8,1.0,0.8,0.8,0.8,0.8,0.8,2.2,2.6,2.3,2.4,2.6,5.1,5.7,4.7,5.5,4.8,3.9,3.9,4.0,6.5,6.5,6.6,6.6,6.8,6.7,7.0,6.8,6.8,7.0,7.3,7.6,7.7,7.6,7.8,7.5,7.1,7.3,7.0,6.9,4.2],[9.3,9.0,8.7,8.1,8.6,6.9,5.8,4.2,3.7,3.3,3.8,4.5,5.0,6.1,5.5,6.1,3.9,5.1,6.2,5.3,4.8,5.6,6.9,6.3,6.0,7.3,8.0,8.7,7.9,7.1,7.9,7.5,6.0,6.5,5.5,5.2,5.4,3.7,4.9,4.7,4.9,6.4,6.9,8.2,7.7,9.2,8.4,9.7,10.0,9.3,9.2,8.4,7.8,6.8,6.0,5.0,4.1,4.0,3.3,4.4,3.8,4.9,3.4,3.0,3.0,3.2,4.2,4.4,3.2,4.4,5.4,4.3,4.7,5.9,6.6,5.8,8.0,6.7,5.9,5.1,5.4,4.5,5.0,6.8,7.4,7.7,6.9,7.2,5.8,5.2,5.9,5.0,4.2,5.3,4.9,2.7,3.5,5.7,4.4,2.9,4.6,5.4,4.4,4.6,5.8,6.1,7.0,7.7,9.0,6.3,8.2,6.3,7.2,6.7,5.9,6.8,6.5,7.4,8.0,9.0,8.4,9.7,8.8,8.5,8.2,7.6,8.8,8.8,9.1,8.1,7.7,8.8,8.5,7.4,8.3,8.8,7.9,7.5,8.2,7.9,8.6,8.3,8.0,7.8,6.6,7.8,6.8,8.4,8.9,8.1,8.9,7.7,6.7,8.0,8.3,6.7,6.3,8.1,8.5,7.3,8.4,9.1,8.3,8.3,9.6,9.3,8.9,9.3,10.1,9.4,3.1,2.8,2.9,3.0,2.4,2.1,1.8,1.5,1.9,1.5,2.0,2.6,3.0,3.0,3.3,3.5,3.9,4.6,3.8,3.2,2.6,1.5,1.1,1.2,1.0,0.9,0.8,0.8,0.8,0.8,1.0,1.0,1.0,2.5,2.9,2.6,2.8,2.9,6.0,5.6,5.7,5.8,5.0,4.8,4.8,4.7,6.2,6.4,6.7,6.7,6.9,7.4,7.0,7.1,6.9,6.9,7.1,7.5,7.9,8.0,7.7,7.2,7.0,6.9,6.7,6.5,4.6],[9.3,9.3,8.5,7.5,7.3,6.7,6.3,4.4,3.7,3.6,3.5,4.1,5.5,6.0,4.9,5.5,3.4,4.4,5.9,4.9,4.4,5.1,6.5,5.8,5.4,6.5,7.6,8.1,7.2,6.8,7.9,7.1,5.7,6.6,5.9,5.1,5.0,3.5,4.5,4.3,4.5,5.7,6.6,8.1,7.6,9.2,8.7,10.0,10.2,9.4,9.4,8.2,7.4,6.6,5.3,4.6,3.7,3.8,2.9,3.9,3.7,3.8,3.3,3.3,2.9,3.0,3.8,3.7,3.0,3.7,5.0,4.0,4.0,5.8,6.0,5.7,7.1,6.6,6.7,4.7,5.8,4.3,4.8,6.1,7.1,7.9,6.5,6.7,5.6,5.0,5.6,4.9,3.6,5.6,4.7,2.6,3.3,6.4,4.2,2.4,5.8,6.5,4.5,5.3,6.3,6.5,7.8,7.8,8.0,7.0,7.8,7.0,7.8,7.2,6.0,6.4,6.2,7.2,7.8,8.5,8.0,9.5,8.6,8.1,7.9,7.1,8.3,8.7,9.0,7.3,7.7,8.5,8.0,7.6,8.3,8.3,8.1,7.8,8.0,7.8,7.9,8.2,7.1,7.4,6.3,7.3,6.3,7.8,8.6,7.6,8.5,7.8,6.2,8.2,8.9,6.7,6.4,8.1,7.9,8.0,7.3,9.0,7.8,8.0,9.4,8.9,8.4,8.6,9.0,9.4,3.1,2.9,3.0,2.7,2.6,2.0,1.7,1.4,1.7,1.5,2.2,2.6,2.9,3.0,3.5,3.9,4.8,5.9,3.5,3.2,2.6,1.9,1.1,0.9,0.8,0.8,0.8,0.8,0.8,0.9,0.8,0.8,0.8,2.8,3.0,2.7,2.8,2.8,5.3,5.8,4.9,5.3,4.7,4.2,4.3,4.3,6.2,6.4,7.0,6.9,7.1,7.5,6.8,7.2,7.0,7.0,7.0,7.4,7.5,7.8,7.4,7.0,6.7,6.9,6.5,6.5,4.3],[10.5,10.5,9.5,9.1,8.9,8.1,7.4,5.7,4.4,3.7,3.7,4.5,6.3,7.7,5.9,6.0,4.5,5.0,7.8,5.2,5.0,6.1,7.8,7.1,7.0,7.8,8.8,10.0,9.0,9.6,10.9,10.2,7.9,9.3,7.9,6.9,5.9,4.2,6.0,5.5,5.5,6.9,8.1,9.4,9.3,10.7,10.2,11.4,11.5,10.8,10.5,9.4,8.7,8.6,6.9,5.9,4.6,4.6,3.3,4.9,4.1,4.2,4.0,3.2,3.2,3.2,4.5,4.7,3.3,5.6,5.8,4.7,4.9,6.8,7.1,6.2,8.6,7.5,7.6,5.5,6.9,4.9,5.5,6.6,8.9,10.7,7.7,8.5,7.1,5.9,6.3,5.9,3.9,6.4,5.4,2.9,3.6,7.4,5.4,2.7,6.6,8.2,5.6,4.6,7.3,7.6,8.6,8.7,9.8,8.2,8.9,8.3,9.7,8.7,7.9,7.8,7.5,9.7,9.8,10.4,10.4,11.7,11.3,10.4,10.2,8.8,10.1,10.4,10.3,9.3,9.5,10.0,9.4,8.7,10.2,9.8,9.8,9.2,9.7,9.6,9.5,9.9,8.9,9.3,7.0,8.5,7.7,9.4,10.0,8.7,10.2,9.5,7.2,9.8,10.5,8.1,8.0,9.4,9.4,9.2,8.8,9.7,9.5,9.5,10.2,10.1,9.9,10.2,10.7,10.9,4.0,3.0,3.1,2.7,2.9,2.5,2.4,1.3,1.5,2.0,2.5,2.8,3.5,3.2,4.3,4.6,5.1,6.3,4.1,3.5,2.9,2.2,0.9,0.8,0.8,0.8,0.8,0.8,0.8,0.8,0.8,0.8,0.8,2.9,3.0,3.1,3.3,3.2,7.2,7.2,5.5,7.1,5.6,4.3,4.8,4.7,8.1,8.3,9.8,9.4,9.7,10.4,9.4,9.8,9.5,9.3,9.1,9.7,9.6,10.1,9.2,8.7,8.3,8.5,8.5,8.3,5.4],[9.5,9.8,10.2,9.6,9.7,7.9,7.3,5.4,4.0,3.3,3.2,4.4,6.2,6.7,6.8,6.9,4.2,5.9,7.7,5.5,4.6,6.6,8.2,6.8,6.8,7.6,8.1,8.9,9.6,8.0,9.2,8.5,6.2,7.4,6.5,6.2,6.4,4.4,5.5,5.6,5.5,6.7,7.5,8.6,8.6,9.7,9.1,10.8,10.9,10.2,9.7,9.7,9.2,7.8,6.2,4.9,4.1,4.3,2.8,4.7,4.0,6.0,3.7,2.9,3.0,2.7,3.6,3.8,3.3,5.1,6.6,4.5,4.6,6.3,7.4,7.2,8.1,7.9,7.5,6.3,6.4,5.3,5.5,7.6,8.3,9.0,7.3,7.7,6.9,6.4,6.3,5.4,4.1,5.7,5.2,3.1,3.3,5.6,4.5,3.3,5.6,5.0,5.7,5.8,6.6,6.3,7.0,8.3,9.7,7.0,8.6,8.1,8.6,8.5,7.1,7.7,7.5,9.3,9.3,10.1,9.6,10.7,9.9,10.0,9.0,8.3,9.5,9.8,9.8,9.0,8.8,10.0,9.5,8.5,10.0,9.8,9.2,8.5,10.2,8.8,10.3,10.3,9.7,8.9,7.2,9.0,7.9,9.5,9.5,8.3,9.6,9.2,7.4,9.3,10.0,8.3,7.6,9.6,9.5,9.5,9.6,9.1,9.3,8.9,10.1,10.5,10.0,11.2,11.4,11.5,3.1,2.8,2.8,3.0,2.8,2.4,1.7,1.5,1.4,1.9,2.1,2.7,3.2,3.0,3.6,3.8,4.1,4.7,3.7,3.2,2.9,1.4,0.8,0.8,0.8,0.8,0.8,0.8,0.9,0.8,0.8,0.8,0.8,3.2,3.2,3.0,3.3,3.2,6.2,6.6,5.4,6.3,5.6,4.6,4.9,4.4,7.2,7.4,8.4,8.1,8.4,8.2,8.8,8.4,8.5,8.6,8.6,9.0,9.0,9.3,8.9,8.6,8.2,8.3,8.1,7.9,5.1],[9.6,9.4,10.2,9.1,9.1,8.4,7.6,4.6,3.6,3.3,3.0,4.0,5.9,6.6,6.2,6.8,3.5,6.4,7.0,5.0,4.4,5.4,7.0,5.9,5.9,7.0,7.5,8.2,8.9,7.2,8.9,7.7,5.6,7.1,6.3,6.2,6.0,3.9,5.2,4.7,5.2,6.2,7.0,8.3,8.5,9.2,9.1,10.3,10.7,9.8,9.5,9.0,8.8,7.1,6.4,5.1,3.9,4.0,2.7,4.5,3.8,4.8,3.5,3.1,2.8,2.8,3.6,3.6,2.8,4.4,6.0,4.1,4.6,5.5,7.6,7.1,7.6,7.4,6.3,5.4,6.3,4.7,5.5,7.6,7.4,8.5,6.9,6.8,6.9,6.0,6.3,5.3,3.5,5.4,4.8,2.8,3.0,6.4,4.2,3.3,5.7,5.2,5.2,5.2,6.0,6.2,6.8,7.9,9.4,6.8,7.9,7.4,8.8,9.6,6.6,7.4,7.0,9.0,8.4,9.4,9.1,10.1,9.4,9.3,8.3,7.9,8.9,9.1,9.6,8.5,8.7,9.6,9.3,8.7,10.3,9.8,9.2,8.5,10.2,8.2,9.7,9.9,8.7,8.3,6.8,8.3,7.4,9.1,8.7,7.7,8.8,8.4,7.2,9.0,9.5,7.9,7.5,9.1,8.8,8.8,8.8,9.2,9.5,9.1,10.1,10.6,9.6,10.8,11.0,11.1,2.8,2.7,2.6,3.0,2.8,2.6,1.5,1.1,1.4,1.2,2.5,2.7,3.4,3.1,3.8,3.9,3.8,4.5,3.8,3.5,2.8,1.1,0.8,0.8,0.8,0.8,0.8,0.8,0.9,0.9,0.8,0.8,0.9,3.1,3.0,2.9,3.3,3.3,5.8,6.7,5.0,6.1,5.4,4.2,4.8,3.8,7.8,7.4,8.0,7.8,7.8,8.2,8.1,8.3,7.9,8.0,8.2,8.2,8.5,9.0,8.3,8.0,7.8,7.8,7.4,7.2,4.7],[3.5,3.0,2.5,2.2,1.9,1.6,1.6,1.2,1.4,1.1,1.2,1.4,1.4,1.6,1.6,1.7,1.4,1.7,1.9,1.8,1.8,2.0,2.1,2.0,2.1,2.4,2.6,2.6,2.3,2.3,2.5,2.5,2.1,2.0,1.8,1.7,1.8,1.4,1.8,1.8,1.9,2.2,2.3,2.7,2.5,2.9,2.6,2.9,3.0,2.9,2.9,2.6,2.4,2.1,1.9,1.7,1.4,1.6,1.1,1.4,1.6,1.6,1.5,1.3,1.1,1.2,1.3,1.4,1.1,1.0,1.4,1.4,1.1,1.3,1.5,1.4,1.6,1.5,1.2,1.5,1.3,1.5,1.6,1.8,2.0,2.1,1.9,2.1,1.8,1.6,1.8,1.7,1.4,1.5,1.6,1.3,1.1,1.4,1.3,0.9,1.0,1.3,1.2,1.1,1.3,1.5,1.6,1.8,1.9,1.4,1.6,1.5,1.6,1.6,1.6,1.9,1.8,1.9,2.2,2.4,2.3,2.7,2.6,2.4,2.3,2.1,2.5,2.5,2.6,2.3,2.0,2.3,2.2,1.9,1.9,2.2,2.1,1.7,2.0,1.7,1.9,1.9,2.0,2.1,2.0,2.1,1.9,2.3,2.5,2.4,2.4,2.2,2.0,2.3,2.2,1.9,2.0,2.1,2.0,1.7,2.0,2.1,1.8,1.8,2.2,2.2,2.0,2.4,2.8,3.0,0.8,0.8,0.8,0.8,0.8,0.8,0.8,0.8,0.8,0.8,1.0,1.3,1.1,1.3,1.2,1.2,1.4,1.5,1.3,1.4,1.3,0.8,0.8,0.9,1.5,1.5,1.2,1.3,1.6,1.9,2.1,1.7,1.6,1.1,0.8,0.8,0.8,0.8,1.9,1.7,1.9,1.6,1.5,1.6,1.7,1.6,1.8,1.8,1.9,1.8,1.9,2.0,1.9,2.0,1.9,1.9,2.0,2.0,2.1,2.2,2.1,2.0,2.0,2.0,1.9,1.9,1.6],[3.9,3.4,2.9,2.5,2.1,1.8,1.7,1.2,1.4,1.1,1.2,1.4,1.5,1.7,1.6,1.8,1.5,1.8,2.0,1.9,1.9,2.2,2.3,2.3,2.4,2.7,3.0,2.9,2.6,2.5,2.8,2.7,2.3,2.2,2.0,1.9,2.0,1.6,2.0,2.0,2.1,2.5,2.7,3.1,2.9,3.4,3.1,3.4,3.5,3.3,3.4,2.9,2.7,2.4,2.1,1.9,1.5,1.6,1.2,1.5,1.7,1.8,1.6,1.4,1.3,1.3,1.4,1.6,1.2,1.2,1.5,1.5,1.1,1.4,1.7,1.5,1.8,1.6,1.3,1.6,1.4,1.5,1.6,1.8,2.2,2.3,1.9,2.2,1.8,1.6,1.8,1.8,1.5,1.5,1.7,1.3,1.1,1.4,1.3,0.9,1.1,1.3,1.2,1.1,1.4,1.6,1.7,1.9,2.0,1.5,1.7,1.6,1.8,1.8,1.7,2.0,1.9,2.1,2.5,2.6,2.6,2.9,2.9,2.7,2.6,2.3,2.8,2.7,2.9,2.6,2.2,2.6,2.6,2.0,2.1,2.6,2.3,1.8,2.2,1.8,2.2,2.2,2.2,2.3,2.1,2.4,2.1,2.5,2.7,2.7,2.7,2.4,2.3,2.6,2.5,2.0,2.1,2.5,2.2,1.8,2.3,2.5,2.0,2.0,2.5,2.5,2.2,2.6,3.1,3.2,0.8,0.8,0.8,0.8,0.8,0.8,0.8,0.8,0.8,0.8,1.0,1.4,1.2,1.4,1.3,1.3,1.5,1.6,1.4,1.6,1.5,0.8,0.8,0.9,1.5,1.4,1.2,1.3,1.7,1.9,2.1,1.7,1.7,0.8,0.8,0.8,0.8,0.8,2.0,1.7,2.1,1.7,1.5,1.7,1.7,1.7,1.9,1.9,2.0,2.0,2.0,2.1,2.1,2.2,2.1,2.0,2.1,2.2,2.3,2.4,2.3,2.2,2.1,2.1,2.0,2.0,1.6],[3.6,3.0,2.5,2.2,2.0,1.7,1.7,1.3,1.4,1.1,1.3,1.4,1.5,1.7,1.6,1.8,1.5,1.7,1.9,1.8,1.8,2.0,2.1,2.1,2.2,2.5,2.7,2.7,2.4,2.4,2.6,2.6,2.2,2.1,1.9,1.8,1.9,1.5,1.9,1.8,2.0,2.3,2.4,2.7,2.6,3.0,2.6,3.1,3.1,2.9,2.9,2.6,2.4,2.1,1.9,1.8,1.4,1.6,1.2,1.4,1.6,1.6,1.5,1.2,1.0,1.2,1.2,1.3,1.0,0.9,1.3,1.4,1.1,1.3,1.5,1.4,1.7,1.5,1.3,1.5,1.4,1.5,1.7,1.8,2.2,2.2,1.9,2.1,1.8,1.7,1.9,1.9,1.5,1.6,1.7,1.4,1.2,1.4,1.4,1.0,1.2,1.4,1.2,1.1,1.3,1.5,1.6,1.9,1.9,1.5,1.7,1.6,1.8,1.8,1.7,1.9,1.9,2.0,2.4,2.6,2.4,2.8,2.8,2.5,2.4,2.2,2.6,2.6,2.7,2.4,2.1,2.4,2.4,2.0,2.0,2.4,2.2,1.9,2.1,1.8,2.1,2.1,2.1,2.2,2.0,2.3,2.0,2.3,2.7,2.5,2.6,2.3,2.1,2.4,2.4,1.9,2.0,2.3,2.1,1.8,2.1,2.2,1.9,1.9,2.3,2.3,2.1,2.4,2.9,3.0,0.8,0.8,0.8,0.8,0.8,0.8,0.8,0.8,0.9,0.8,1.0,1.4,1.1,1.4,1.3,1.3,1.5,1.6,1.4,1.5,1.5,0.8,0.8,0.9,1.6,1.6,1.3,1.4,1.7,1.9,2.2,1.9,1.8,0.8,0.8,0.9,0.8,0.8,2.0,1.7,2.1,1.7,1.6,1.7,1.7,1.7,1.8,1.8,1.9,1.9,1.9,2.1,2.0,2.1,2.0,2.0,2.0,2.1,2.2,2.3,2.2,2.1,2.1,2.0,2.0,1.9,1.6],[3.7,3.1,2.6,2.3,2.1,1.7,1.7,1.3,1.5,1.2,1.3,1.5,1.5,1.8,1.7,1.9,1.5,1.8,2.0,1.9,1.9,2.1,2.3,2.2,2.3,2.5,2.9,2.8,2.5,2.5,2.7,2.6,2.3,2.1,1.9,1.8,1.9,1.5,1.9,1.9,2.0,2.3,2.5,2.8,2.7,3.2,2.8,3.2,3.3,3.1,3.0,2.7,2.5,2.2,2.0,1.8,1.5,1.6,1.2,1.5,1.6,1.7,1.5,1.3,1.0,1.2,1.2,1.3,1.0,1.0,1.3,1.4,1.1,1.3,1.6,1.4,1.7,1.6,1.4,1.6,1.5,1.6,1.8,2.0,2.3,2.3,2.0,2.2,1.9,1.7,2.0,1.9,1.6,1.6,1.7,1.4,1.3,1.5,1.4,1.0,1.2,1.4,1.2,1.1,1.4,1.5,1.6,1.9,1.9,1.5,1.8,1.6,1.9,1.9,1.8,2.0,2.0,2.2,2.5,2.7,2.6,3.0,2.9,2.7,2.4,2.3,2.7,2.7,2.8,2.4,2.2,2.5,2.5,2.1,2.1,2.4,2.2,1.9,2.1,1.9,2.1,2.2,2.1,2.3,2.1,2.4,2.1,2.5,2.8,2.6,2.7,2.4,2.2,2.5,2.4,2.0,2.1,2.3,2.2,1.8,2.1,2.3,1.9,1.9,2.3,2.3,2.1,2.5,2.9,3.1,0.8,0.8,0.8,0.8,0.8,0.8,0.8,0.8,0.9,0.9,1.0,1.4,1.2,1.5,1.3,1.3,1.5,1.6,1.4,1.5,1.5,0.9,0.8,0.9,1.6,1.5,1.3,1.4,1.7,1.9,2.2,1.9,1.9,0.8,0.8,0.8,0.9,0.8,2.1,1.8,2.1,1.7,1.6,1.7,1.8,1.7,1.9,1.9,1.9,2.0,2.0,2.1,2.1,2.2,2.1,2.0,2.1,2.2,2.3,2.4,2.3,2.2,2.2,2.1,2.0,2.0,1.7],[3.6,3.0,2.5,2.2,2.0,1.7,1.7,1.3,1.5,1.2,1.3,1.5,1.5,1.7,1.7,1.9,1.5,1.8,2.0,1.9,1.9,2.2,2.3,2.2,2.3,2.6,2.9,2.9,2.5,2.5,2.7,2.6,2.4,2.1,1.9,1.8,1.9,1.5,1.9,1.9,2.0,2.3,2.5,2.8,2.7,3.1,2.7,3.0,3.2,3.0,3.0,2.6,2.5,2.2,2.0,1.8,1.5,1.6,1.2,1.5,1.6,1.7,1.5,1.2,1.1,1.2,1.3,1.4,1.0,0.9,1.4,1.4,1.1,1.3,1.6,1.4,1.6,1.5,1.3,1.6,1.5,1.6,1.8,2.0,2.3,2.3,2.1,2.2,2.0,1.8,2.0,1.9,1.6,1.6,1.7,1.4,1.3,1.5,1.4,1.0,1.2,1.4,1.2,1.1,1.4,1.5,1.6,1.8,1.9,1.5,1.7,1.6,1.8,1.8,1.9,2.1,2.0,2.2,2.5,2.8,2.6,3.0,2.9,2.8,2.5,2.3,2.8,2.7,2.9,2.5,2.2,2.5,2.5,2.1,2.1,2.4,2.2,1.8,2.1,1.9,2.1,2.2,2.1,2.3,2.1,2.4,2.1,2.5,2.8,2.6,2.7,2.4,2.3,2.5,2.4,2.0,2.1,2.3,2.1,1.8,2.1,2.2,1.9,1.9,2.3,2.3,2.0,2.4,2.8,3.0,0.8,0.8,0.8,0.8,0.8,0.8,0.8,0.8,0.9,0.8,1.0,1.4,1.2,1.4,1.3,1.3,1.5,1.6,1.4,1.5,1.4,0.8,0.8,0.9,1.5,1.5,1.3,1.4,1.7,2.0,2.1,1.8,1.8,0.8,0.8,0.8,0.8,0.9,2.1,1.8,2.1,1.7,1.6,1.7,1.8,1.7,1.9,1.9,1.9,2.0,2.0,2.1,2.1,2.2,2.1,2.1,2.2,2.3,2.4,2.4,2.3,2.2,2.2,2.2,2.1,2.1,1.7],[8.3,7.4,7.9,8.8,6.9,6.6,6.9,6.8,5.2,4.8,3.3,2.7,3.2,2.4,3.1,2.9,2.6,2.8,3.1,2.4,3.3,4.1,4.2,6.4,4.5,5.5,5.8,4.4,4.8,2.6,2.7,2.7,2.3,2.7,1.8,4.2,3.4,3.6,3.3,6.3,6.3,8.4,6.4,8.6,6.3,8.2,6.6,8.1,7.9,8.2,8.8,6.8,8.4,6.5,7.9,7.2,7.5,3.1,2.9,3.4,3.5,5.1,4.9,5.7,6.8,6.4,6.1,5.5,5.0,7.2,6.1,5.2,6.0,7.2,6.8,5.6,7.4,6.1,6.4,6.9,7.1,5.5,5.1,3.9,7.0,4.8,3.5,6.0,4.9,3.5,6.1,6.3,5.0,6.3,6.8,5.2,5.7,5.5,7.7,5.7,5.8,7.0,7.2,6.7,7.0,8.5,8.1,7.5,7.8,6.8,7.0,5.9,5.8,5.7,7.2,7.8,4.2,4.2,6.1,5.7,5.0,4.8,4.1,6.2,6.2,6.8,7.1,6.7,6.8,5.8,6.0,6.5,7.2,7.3,7.1,6.9,7.4,6.4,7.2,7.2,7.2,6.4,5.9,6.1,6.7,6.8,3.5,5.0,6.2,6.3,5.6,6.1,6.8,5.3,5.5,7.0,6.6,6.3,6.6,5.7,7.4,7.6,6.5,7.9,8.3,7.7,8.0,7.7,7.6,7.4,5.1,4.5,5.2,5.3,4.4,4.9,4.3,3.5,3.4,3.6,3.2,3.9,3.3,2.2,3.0,2.9,2.1,1.9,2.3,2.5,3.7,4.1,4.2,4.4,4.5,4.7,5.6,5.9,5.1,5.9,5.1,3.9,3.9,4.8,4.2,4.6,6.2,6.1,0.8,0.8,0.8,0.8,1.2,2.0,1.6,1.7,0.8,1.0,1.2,1.4,2.0,2.4,2.6,2.8,2.2,2.9,2.9,2.9,3.8,3.7,4.1,2.5,3.1,2.3,2.1,2.5,1.6],[5.7,4.9,5.7,5.8,4.6,5.3,4.1,3.3,1.8,2.4,1.9,1.8,1.5,1.4,1.4,1.5,1.3,1.2,1.7,1.5,1.6,2.0,2.2,3.6,3.9,3.5,5.0,3.0,2.0,1.9,1.9,2.2,2.1,2.2,1.9,2.3,2.3,1.9,2.2,2.5,3.0,4.5,4.8,6.5,4.8,6.2,4.4,5.3,6.3,5.4,6.6,5.1,6.3,5.0,4.7,3.7,2.6,1.6,1.8,2.0,2.9,3.1,2.9,4.0,3.6,3.6,4.5,3.3,2.7,3.8,4.0,2.8,2.7,5.0,4.1,3.6,6.1,3.8,4.9,3.2,4.0,2.0,2.3,1.9,3.1,2.3,2.1,2.9,2.9,2.1,3.2,3.5,2.5,3.0,3.9,3.3,2.5,3.5,4.8,3.2,3.4,4.3,4.3,3.5,4.3,4.9,4.8,4.6,5.6,4.2,4.4,3.9,3.8,3.7,3.1,3.8,1.7,1.8,3.4,2.7,2.2,3.5,2.7,3.5,3.4,3.2,5.6,4.5,5.7,4.4,4.3,5.2,5.5,4.1,4.0,5.2,5.0,3.7,5.4,4.1,5.1,3.7,3.8,4.1,2.7,2.8,1.9,2.5,4.0,3.8,4.6,4.1,3.8,4.3,4.1,3.6,3.7,4.1,3.9,4.0,5.0,5.6,4.3,4.5,6.4,5.9,4.8,4.8,5.9,5.4,2.8,2.8,3.2,3.0,2.6,2.3,2.2,2.1,2.0,2.1,2.1,2.5,2.0,2.0,1.7,1.7,1.8,1.5,1.6,2.3,2.4,2.4,2.4,2.5,2.9,3.1,3.3,3.7,3.7,3.7,3.5,3.1,3.1,2.5,2.3,2.8,3.5,3.3,0.8,0.8,0.8,0.8,0.8,1.4,1.4,1.4,0.8,1.0,0.9,1.0,1.3,1.5,1.4,1.4,1.1,1.6,1.7,1.6,1.5,1.7,1.6,1.8,1.7,1.9,2.0,2.0,1.1],[7.9,7.4,8.4,8.9,6.9,8.0,6.1,7.5,4.5,4.3,3.0,2.6,2.6,2.1,3.2,2.4,2.1,2.5,2.4,2.8,3.5,4.6,5.0,4.6,4.2,4.8,4.9,4.3,4.9,2.3,2.8,2.8,2.5,2.7,2.1,4.2,3.5,3.4,3.3,5.7,5.0,7.3,5.8,8.3,6.7,8.5,6.6,8.4,8.1,8.3,9.0,6.8,8.7,6.1,7.0,5.3,6.6,2.7,2.6,3.6,3.6,4.3,4.1,5.1,5.4,5.0,5.6,4.8,4.6,6.8,5.8,5.1,6.5,8.6,7.6,7.0,7.0,5.6,7.4,4.6,6.0,3.8,4.7,3.2,6.0,4.1,3.2,5.0,3.4,3.0,6.2,5.5,4.3,7.6,7.0,4.6,6.2,7.0,7.7,5.7,7.8,6.9,7.4,6.9,7.3,8.5,8.3,7.4,7.9,6.8,6.5,6.4,5.7,5.4,5.5,4.8,3.7,4.0,5.9,6.2,4.5,4.5,3.3,5.5,4.5,6.6,7.6,6.4,7.5,5.5,6.4,6.5,7.8,6.6,6.7,7.4,7.8,6.2,7.1,6.4,6.0,6.3,5.8,5.7,4.6,5.7,3.8,4.6,6.2,5.3,5.6,6.0,5.6,4.9,5.6,6.5,5.8,5.6,5.9,5.7,6.9,7.1,6.2,6.8,8.3,8.4,8.6,7.6,7.7,7.7,4.7,4.1,4.8,4.5,3.6,3.9,3.9,3.3,3.1,3.3,3.0,3.2,2.8,2.1,2.6,3.3,2.5,2.3,2.5,2.3,3.1,4.0,3.9,3.9,3.7,3.9,4.7,4.6,4.3,4.7,4.2,3.4,3.4,3.9,4.2,3.8,4.8,5.1,0.8,0.8,0.8,0.8,1.2,1.8,1.4,1.8,0.8,1.0,1.3,1.4,2.2,2.5,2.4,2.8,2.3,3.0,3.4,2.9,3.7,3.6,4.2,2.9,2.8,2.4,2.3,2.1,1.9],[4.5,3.8,3.5,3.1,2.9,2.5,2.4,2.0,1.5,1.7,1.4,1.4,1.2,1.0,1.2,1.1,1.1,1.1,1.2,1.4,1.5,1.6,1.8,2.1,2.2,2.2,2.4,2.2,1.5,1.8,1.8,2.0,1.9,1.8,1.7,1.9,1.7,1.7,2.0,2.0,2.0,2.6,2.6,3.2,3.0,3.6,3.3,3.7,4.0,3.7,3.7,3.1,3.1,2.7,2.5,2.1,1.8,1.3,1.4,1.4,2.1,2.5,2.3,2.5,2.6,2.5,2.9,2.7,2.2,2.5,2.7,2.4,2.2,2.7,2.5,2.3,2.8,2.5,2.3,2.1,2.1,1.5,1.8,1.6,2.2,1.9,1.7,2.3,2.0,1.7,2.1,2.4,1.9,2.1,2.5,2.3,2.0,2.4,2.6,2.1,2.3,2.8,2.7,2.5,2.7,3.3,3.2,3.4,3.4,2.7,2.9,2.6,2.7,2.6,2.0,2.1,1.6,1.6,2.2,1.9,1.9,2.4,2.3,2.5,2.3,2.4,3.2,2.9,3.5,2.8,2.6,3.1,3.5,2.8,2.9,3.6,3.3,2.7,3.3,2.8,3.1,2.7,2.6,2.4,2.1,2.0,1.4,1.7,2.1,2.2,2.4,2.5,2.3,2.8,2.7,2.3,2.2,2.9,2.7,2.6,3.0,3.2,2.9,2.9,3.6,3.6,3.4,3.6,4.3,4.5,2.1,2.0,2.1,2.1,2.0,1.9,1.7,1.7,1.7,1.6,1.5,2.0,1.5,1.7,1.4,1.3,1.5,1.3,1.3,1.9,2.1,1.7,1.8,1.9,2.3,2.4,2.2,2.5,2.7,2.8,2.9,2.5,2.4,1.9,1.9,2.0,2.3,2.3,0.9,0.8,1.1,0.8,0.8,0.9,1.0,1.0,0.8,0.8,0.8,0.9,0.9,1.2,0.9,1.1,1.0,1.1,1.2,1.2,1.3,1.4,1.5,1.4,1.6,1.3,1.3,1.3,1.0],[6.3,6.0,6.8,6.8,4.9,5.4,4.1,3.7,2.1,2.7,2.0,2.0,1.5,1.5,1.7,1.8,1.2,1.6,2.0,1.8,2.1,2.4,3.2,4.4,3.9,4.1,5.0,4.1,2.5,2.8,3.0,2.9,2.5,2.5,2.0,2.6,2.6,2.8,3.1,3.6,3.4,5.8,5.8,7.0,5.7,6.8,5.4,6.7,7.4,6.3,7.4,6.5,6.3,5.5,5.6,4.0,3.9,1.7,2.0,1.8,3.0,3.7,3.5,3.9,3.8,3.9,5.7,4.3,3.1,4.5,5.4,3.4,3.4,5.4,5.7,4.2,5.3,4.1,3.9,3.8,3.5,2.0,2.7,2.1,3.6,2.9,2.6,4.4,3.5,2.4,3.4,4.8,3.2,3.3,4.6,4.2,3.2,4.2,5.2,3.7,3.7,5.0,5.2,4.0,5.0,5.7,5.5,5.9,6.5,4.4,5.1,4.0,4.3,4.0,3.2,3.1,2.0,2.2,4.0,3.1,3.1,4.5,3.8,4.0,4.3,3.9,5.9,5.2,6.4,5.3,4.0,5.8,6.4,4.3,4.4,6.5,6.0,4.3,6.0,4.5,5.1,4.2,4.4,4.2,3.0,3.1,2.3,2.6,4.0,4.9,4.8,4.5,4.0,5.0,4.9,3.9,4.3,4.6,4.5,5.0,4.8,5.5,4.8,5.0,6.5,6.6,5.9,5.6,7.5,6.1,3.1,3.1,3.3,3.2,2.8,2.5,2.4,2.4,2.5,2.5,2.2,2.6,2.1,2.0,1.7,1.4,1.8,1.7,1.5,2.2,2.6,2.7,2.5,2.7,3.4,4.0,3.8,4.5,4.4,4.4,4.6,3.9,3.4,2.7,2.5,2.8,3.4,3.4,1.5,1.0,1.5,0.8,0.8,0.8,0.8,0.8,1.0,1.3,1.3,1.3,1.2,1.8,1.3,1.3,1.2,1.3,1.4,1.6,1.9,2.0,2.1,2.0,2.2,1.6,1.8,1.7,1.1],[7.7,7.1,7.8,7.5,6.7,7.3,5.8,5.3,3.3,3.5,2.2,2.9,2.0,2.2,2.0,2.7,1.5,1.9,2.9,2.6,3.1,3.7,5.5,5.1,4.3,4.4,4.9,4.3,5.4,2.8,3.0,3.0,2.2,3.2,2.3,3.4,2.7,3.3,2.8,4.8,4.3,5.6,5.3,7.3,6.7,7.7,6.5,7.7,7.6,7.5,8.3,6.7,7.6,6.9,6.4,5.3,5.6,1.9,2.6,2.3,3.1,3.8,3.7,4.2,4.9,4.2,5.3,4.6,4.4,6.0,5.5,4.5,5.6,6.4,6.1,6.9,7.0,5.8,4.7,4.5,3.5,2.5,2.8,3.6,4.1,4.5,3.9,4.7,4.2,4.2,3.8,4.8,3.6,4.0,4.8,4.2,3.8,4.6,5.0,4.5,4.9,5.9,6.1,5.5,6.5,6.8,6.5,6.5,6.9,5.2,6.3,4.8,4.9,4.6,3.4,3.8,3.3,4.0,4.5,3.9,4.5,4.7,4.6,4.5,5.1,4.8,5.5,5.3,6.0,4.9,5.0,5.6,6.0,5.2,5.5,6.4,5.9,5.3,6.5,5.3,5.6,4.6,5.1,4.8,4.0,4.0,4.3,4.4,5.9,6.0,5.7,6.3,6.6,7.0,5.7,4.4,6.6,6.1,5.7,5.9,6.5,6.9,6.3,6.5,7.2,7.2,7.3,6.7,7.4,7.1,3.9,3.8,4.1,3.9,3.5,3.2,3.0,2.8,2.8,2.8,2.5,2.9,2.5,2.1,2.2,2.1,2.1,1.9,1.9,2.4,2.9,3.3,3.2,3.3,4.1,4.5,4.4,5.1,5.0,5.4,5.3,4.6,4.1,3.3,3.1,3.5,4.1,4.1,1.5,1.1,1.9,0.8,0.8,0.8,0.8,0.8,1.1,1.6,1.6,1.7,1.5,2.2,1.8,1.9,1.5,1.8,2.2,2.3,2.6,2.6,3.3,3.6,3.3,2.7,3.0,2.5,1.7],[7.3,6.9,6.7,6.6,5.9,5.3,6.2,4.6,3.6,4.1,2.1,3.0,2.0,2.0,2.0,2.8,2.0,1.8,3.0,2.9,3.5,3.6,5.1,5.9,5.3,4.4,4.9,4.7,4.2,2.8,3.5,3.4,2.3,3.0,2.2,3.2,2.3,3.2,2.7,4.3,4.0,5.1,5.5,6.7,6.1,6.9,6.1,6.7,6.5,7.1,7.1,6.2,6.6,5.9,5.3,5.4,4.5,1.7,2.7,2.2,3.3,4.0,3.9,4.2,4.7,4.3,5.3,4.7,4.5,5.5,5.6,5.2,5.8,6.5,5.8,5.2,6.3,5.3,5.2,5.0,3.6,2.7,2.5,2.8,4.7,5.2,4.3,4.2,4.3,3.3,3.9,4.3,4.0,3.7,4.7,4.9,3.7,4.5,6.2,4.6,5.1,6.6,6.6,6.0,6.2,7.0,6.6,6.6,6.9,5.5,5.6,4.8,6.2,5.2,4.0,3.9,3.4,4.4,4.3,4.5,4.6,4.5,4.3,4.9,4.5,4.4,5.8,5.4,6.3,5.4,4.8,6.3,6.2,4.9,5.5,6.6,6.2,5.5,6.6,5.3,5.4,4.8,5.4,4.8,5.3,4.7,4.7,4.2,4.8,6.0,5.2,5.7,6.2,5.9,5.6,5.7,6.2,5.7,5.9,5.4,6.0,6.8,5.9,5.9,6.9,6.5,6.7,6.3,6.7,6.7,4.3,4.1,4.6,4.2,3.4,3.1,3.0,2.7,2.7,2.8,2.6,3.0,2.3,2.1,2.1,1.9,1.9,1.8,1.9,2.1,2.9,3.0,3.1,3.2,3.9,4.2,4.1,4.8,5.0,5.1,4.8,4.4,4.1,3.5,3.3,3.5,4.2,4.5,1.6,1.1,1.8,0.8,0.8,0.8,0.8,0.8,1.0,1.6,1.7,1.9,1.6,2.1,1.9,2.2,1.7,2.0,2.5,2.4,2.6,2.7,3.5,3.5,4.2,3.4,3.2,2.9,1.4],[7.0,6.6,6.8,5.9,5.9,5.6,5.0,3.8,2.8,3.5,2.4,3.3,2.0,2.0,2.4,2.6,1.7,1.9,3.0,2.8,3.3,3.5,4.7,4.2,4.4,3.8,3.8,3.7,5.1,2.8,3.0,3.0,2.6,2.8,2.4,2.9,2.4,3.2,2.5,3.6,3.7,4.1,4.4,5.7,5.9,6.8,5.5,6.8,6.5,6.7,6.9,5.7,5.9,5.0,4.4,4.2,4.4,2.4,2.4,2.0,2.9,3.4,3.4,3.9,4.1,3.8,4.5,4.0,4.0,5.1,4.6,3.9,4.9,5.6,5.3,5.2,6.2,4.9,5.3,3.8,3.3,2.5,2.8,3.5,4.9,4.7,5.5,5.4,4.7,5.4,5.3,5.3,3.9,4.6,5.0,4.4,4.1,4.4,5.1,4.5,4.6,5.8,5.9,5.3,6.1,6.4,6.2,6.0,6.6,6.0,6.3,4.3,4.8,4.6,3.5,3.4,3.0,4.2,4.0,3.8,4.3,3.9,3.6,4.4,4.7,4.6,5.2,4.8,5.7,4.4,4.6,5.7,5.9,5.0,5.1,6.4,5.8,5.1,6.1,5.2,5.3,4.0,4.6,4.3,3.6,4.4,4.5,4.3,4.6,3.6,4.5,4.8,5.0,5.9,5.5,4.3,4.8,5.5,5.3,5.2,5.8,5.6,6.3,5.8,6.3,6.7,6.6,6.0,6.7,6.5,4.0,3.8,4.1,3.7,3.2,3.0,2.8,2.6,2.5,2.5,2.3,2.7,2.4,2.0,2.1,1.9,2.1,1.9,1.9,2.0,2.7,2.7,2.9,3.2,3.8,4.0,4.0,4.3,4.0,4.3,4.3,4.2,3.9,3.3,3.0,3.1,3.6,3.8,1.4,1.0,1.6,0.8,0.8,0.8,0.8,0.8,1.0,1.4,1.4,1.6,1.3,1.8,1.4,1.8,1.4,1.6,2.0,2.1,2.3,2.4,2.6,3.0,3.6,2.5,3.1,2.5,1.5],[4.4,3.7,3.4,3.0,2.8,2.6,2.4,2.0,1.7,1.8,1.7,1.7,1.3,1.1,1.3,1.3,1.2,1.1,1.4,1.6,1.6,1.8,2.0,2.2,2.2,2.3,2.7,2.3,1.7,1.7,1.7,1.9,1.9,1.9,1.7,1.9,1.8,1.8,2.0,2.0,1.9,2.5,2.6,3.1,3.0,3.4,3.2,3.6,3.8,3.6,3.6,3.1,3.0,2.6,2.5,2.0,1.9,1.5,1.6,1.6,2.1,2.4,2.3,2.5,2.7,2.6,3.1,2.8,2.3,2.7,2.8,2.5,2.2,2.8,2.6,2.4,2.8,2.6,2.3,2.0,2.2,1.8,1.9,1.6,2.2,1.8,1.8,2.3,2.0,1.8,2.3,2.4,2.0,2.3,2.7,2.4,2.1,2.5,2.7,2.3,2.3,2.8,2.8,2.6,2.7,3.4,3.2,3.3,3.4,2.8,2.8,2.6,2.6,2.6,2.2,2.3,1.9,1.6,2.2,2.0,1.8,2.4,2.3,2.5,2.4,2.5,3.3,2.9,3.5,3.0,2.8,3.1,3.5,3.0,3.0,3.6,3.3,2.8,3.4,2.9,3.2,2.8,2.6,2.5,2.4,2.2,1.7,1.9,2.2,2.3,2.4,2.6,2.4,2.8,2.9,2.4,2.4,3.0,3.0,2.8,2.9,3.1,3.0,2.9,3.5,3.5,3.2,3.5,4.1,4.5,2.3,2.3,2.5,2.4,2.3,2.1,1.9,1.9,1.9,1.9,1.8,2.2,1.7,1.9,1.6,1.5,1.6,1.4,1.5,2.0,2.2,1.9,2.0,2.1,2.4,2.5,2.5,2.6,3.0,3.0,3.1,2.7,2.6,2.0,2.0,2.3,2.6,2.6,1.0,0.8,0.9,0.8,0.8,1.2,1.3,1.3,0.8,0.8,0.8,0.8,0.8,0.9,0.9,1.1,0.9,1.2,1.4,1.4,1.6,1.5,1.6,1.6,1.6,1.6,1.7,1.3,1.2],[4.3,3.6,3.2,3.0,2.7,2.6,2.2,2.0,1.7,1.9,1.8,1.8,1.4,1.1,1.2,1.2,1.2,1.2,1.4,1.6,1.8,1.8,1.9,2.3,2.2,2.4,2.5,2.2,1.7,1.7,1.6,1.8,1.9,1.8,1.6,1.9,1.8,1.8,2.0,2.1,2.1,2.7,2.7,3.2,3.0,3.4,3.2,3.5,3.7,3.5,3.5,3.0,3.1,2.7,2.7,2.1,2.0,1.6,1.7,1.6,2.0,2.3,2.2,2.4,2.7,2.6,3.0,2.7,2.3,2.7,2.7,2.5,2.3,2.8,2.6,2.2,2.7,2.6,2.3,2.0,2.2,1.8,1.9,1.5,2.0,1.8,1.7,2.3,2.1,1.8,2.2,2.4,2.1,2.3,2.8,2.4,2.1,2.6,2.7,2.4,2.3,2.9,2.8,2.5,2.7,3.2,3.0,3.2,3.3,2.7,2.8,2.5,2.5,2.3,2.1,2.2,1.6,1.3,2.0,1.6,1.7,2.2,2.1,2.4,2.3,2.3,3.1,2.9,3.2,3.0,2.7,3.0,3.3,3.0,3.0,3.4,3.2,2.7,3.1,2.7,2.9,2.7,2.3,2.4,2.1,1.9,1.7,1.5,1.9,2.1,2.1,2.4,2.3,2.7,2.7,2.2,2.3,3.0,3.0,2.5,2.9,3.1,2.9,2.8,3.4,3.3,3.0,3.4,3.9,4.2,2.2,2.2,2.4,2.4,2.2,2.0,1.8,1.8,1.9,1.8,1.7,2.0,1.7,1.9,1.5,1.5,1.5,1.4,1.5,1.9,2.0,1.9,1.9,2.1,2.3,2.4,2.4,2.5,2.9,2.9,3.0,2.6,2.5,2.1,2.1,2.3,2.5,2.5,1.4,0.8,1.5,0.8,0.9,1.4,1.4,1.4,0.8,0.8,0.8,0.8,0.8,0.8,0.9,0.9,0.8,0.9,1.0,1.0,1.1,1.1,1.2,1.2,1.3,1.2,1.3,1.1,1.2],[3.5,2.9,2.5,2.3,1.9,1.9,1.6,1.5,1.2,1.3,1.2,1.2,1.1,0.9,1.0,0.9,1.0,0.9,0.9,1.2,1.2,1.3,1.3,1.5,1.6,1.7,1.8,1.7,1.2,1.6,1.4,1.6,1.6,1.5,1.4,1.5,1.4,1.4,1.6,1.7,1.6,2.0,2.1,2.3,2.2,2.4,2.2,2.5,2.7,2.7,2.6,2.3,2.2,1.9,1.9,1.5,1.5,1.2,1.3,1.3,1.7,2.0,1.9,2.0,2.1,2.1,2.4,2.3,1.9,2.1,2.3,2.0,1.8,2.1,2.1,1.7,1.9,1.7,1.6,1.4,1.4,1.2,1.2,1.0,1.4,1.3,1.2,1.6,1.5,1.2,1.5,1.7,1.5,1.6,1.8,1.7,1.5,1.8,1.9,1.7,1.7,2.0,2.1,1.9,2.0,2.4,2.2,2.4,2.3,1.9,1.9,1.7,1.7,1.6,1.3,1.4,1.0,1.0,1.3,1.1,1.2,1.7,1.7,1.6,1.6,1.6,1.9,1.9,2.2,1.9,1.7,1.9,2.2,1.9,1.8,2.2,2.2,1.9,2.2,1.8,1.9,1.8,1.5,1.5,1.3,1.2,1.0,1.1,1.3,1.4,1.4,1.5,1.4,1.8,1.8,1.5,1.6,1.9,1.8,1.8,1.9,2.1,1.9,2.0,2.3,2.4,2.3,2.5,2.9,3.3,1.7,1.7,1.8,1.8,1.7,1.6,1.5,1.5,1.5,1.4,1.5,1.8,1.4,1.7,1.3,1.2,1.3,1.2,1.2,1.6,1.9,1.5,1.6,1.7,2.0,2.0,1.9,2.0,2.4,2.5,2.6,2.3,2.1,1.6,1.6,1.8,1.9,1.9,1.4,0.8,1.4,0.8,0.9,1.2,1.3,1.3,0.8,0.8,0.8,0.8,0.8,0.8,0.8,0.8,0.8,0.8,0.8,0.8,0.9,0.9,0.9,0.9,0.9,0.8,0.8,0.8,1.0],[3.6,3.1,2.6,2.5,2.2,2.0,1.8,1.7,1.3,1.4,1.3,1.3,1.2,0.9,1.1,0.8,1.1,1.0,0.9,1.2,1.3,1.4,1.3,1.5,1.7,1.7,1.8,1.7,1.2,1.6,1.5,1.7,1.6,1.6,1.5,1.6,1.5,1.5,1.7,1.8,1.7,2.1,2.2,2.5,2.3,2.5,2.4,2.7,2.8,2.8,2.7,2.5,2.4,2.1,2.1,1.7,1.6,1.3,1.4,1.4,1.8,2.1,2.0,2.2,2.3,2.3,2.6,2.4,2.1,2.3,2.4,2.2,2.0,2.3,2.2,1.9,2.2,1.9,1.8,1.5,1.6,1.2,1.3,1.0,1.4,1.3,1.3,1.7,1.6,1.3,1.6,1.9,1.6,1.8,2.1,1.9,1.7,2.0,2.2,2.0,2.0,2.3,2.3,2.1,2.2,2.6,2.5,2.6,2.6,2.2,2.2,2.0,1.9,1.8,1.4,1.4,1.0,0.9,1.3,1.1,1.2,1.7,1.8,1.7,1.7,1.7,2.0,2.0,2.3,2.0,1.9,2.1,2.4,2.2,2.2,2.4,2.4,2.1,2.3,2.1,2.0,1.9,1.6,1.5,1.2,1.2,1.0,1.0,1.3,1.4,1.5,1.5,1.4,1.9,1.8,1.6,1.7,2.0,2.0,2.0,2.1,2.3,2.2,2.2,2.5,2.5,2.4,2.7,3.1,3.6,1.9,1.9,2.0,2.0,1.9,1.8,1.7,1.7,1.6,1.6,1.6,2.0,1.5,1.7,1.4,1.3,1.4,1.3,1.3,1.7,2.0,1.7,1.7,1.8,2.1,2.2,2.1,2.2,2.6,2.6,2.7,2.4,2.3,1.8,1.7,2.0,2.1,2.1,1.4,0.8,1.4,0.8,1.0,1.3,1.4,1.4,0.8,0.8,0.8,0.8,0.8,0.8,0.8,0.8,0.8,0.8,0.8,0.8,0.9,0.9,0.9,0.8,0.9,0.8,0.8,0.8,1.1],[3.7,3.2,2.8,2.6,2.2,2.1,1.8,1.7,1.4,1.4,1.3,1.3,1.2,0.9,1.1,0.9,1.1,1.1,1.0,1.3,1.4,1.4,1.4,1.6,1.8,1.8,1.9,1.7,1.2,1.6,1.4,1.6,1.6,1.6,1.4,1.7,1.6,1.6,1.8,1.9,1.7,2.2,2.3,2.6,2.4,2.6,2.4,2.8,2.9,2.9,2.8,2.6,2.5,2.2,2.1,1.8,1.7,1.4,1.4,1.4,1.8,2.1,2.0,2.2,2.3,2.3,2.7,2.5,2.1,2.4,2.5,2.3,2.0,2.4,2.3,2.0,2.2,1.9,1.7,1.5,1.6,1.3,1.4,1.1,1.5,1.4,1.3,1.8,1.6,1.3,1.7,1.9,1.6,1.7,2.1,1.9,1.7,2.0,2.2,1.9,1.9,2.2,2.3,2.2,2.2,2.7,2.5,2.7,2.6,2.1,2.2,1.9,1.8,1.8,1.4,1.4,1.1,1.1,1.4,1.2,1.3,1.8,1.8,1.8,1.8,1.7,2.1,2.0,2.4,2.1,1.9,2.1,2.4,2.1,2.0,2.5,2.4,2.1,2.4,2.1,2.0,2.0,1.7,1.6,1.3,1.2,1.1,1.1,1.4,1.5,1.6,1.6,1.5,2.0,1.9,1.6,1.8,2.0,2.0,2.1,2.1,2.3,2.2,2.3,2.6,2.7,2.5,2.8,3.2,3.5,1.9,1.9,2.0,2.0,1.9,1.8,1.7,1.6,1.7,1.6,1.7,1.9,1.5,1.8,1.4,1.3,1.4,1.3,1.3,1.7,2.0,1.7,1.7,1.9,2.2,2.2,2.1,2.2,2.6,2.7,2.7,2.4,2.3,1.8,1.8,2.0,2.1,2.1,1.4,0.8,1.4,0.8,1.0,1.3,1.4,1.4,0.8,0.8,0.8,0.8,0.8,0.8,0.8,0.8,0.8,0.8,0.8,0.8,0.9,1.0,1.0,0.9,1.0,0.8,0.9,0.9,1.2],[3.9,3.5,3.2,3.0,2.6,2.6,2.2,2.0,1.6,1.7,1.5,1.5,1.3,1.0,1.2,1.0,1.2,1.1,1.0,1.4,1.5,1.5,1.5,1.8,1.9,1.9,2.1,1.9,1.3,1.6,1.5,1.7,1.6,1.7,1.5,1.8,1.7,1.8,2.0,2.2,1.9,2.5,2.5,2.9,2.6,2.9,2.7,3.1,3.2,3.3,3.2,3.0,2.9,2.5,2.5,2.0,2.1,1.6,1.7,1.5,2.0,2.3,2.2,2.4,2.6,2.6,3.0,2.8,2.4,2.8,2.9,2.6,2.4,2.8,2.7,2.4,2.7,2.3,2.1,1.7,1.9,1.4,1.6,1.3,1.7,1.5,1.5,2.0,1.8,1.5,1.9,2.1,1.8,2.0,2.3,2.1,1.9,2.3,2.5,2.3,2.3,2.7,2.7,2.6,2.7,3.1,3.0,3.1,3.0,2.6,2.6,2.2,2.1,2.0,1.6,1.6,1.2,1.2,1.6,1.4,1.4,1.9,2.0,1.9,2.0,2.0,2.3,2.2,2.6,2.4,2.1,2.5,2.7,2.4,2.3,2.8,2.7,2.5,2.7,2.3,2.3,2.1,1.9,1.8,1.5,1.4,1.2,1.2,1.6,1.6,1.7,1.8,1.6,2.1,2.1,1.7,2.0,2.3,2.2,2.1,2.5,2.6,2.5,2.7,2.9,2.9,2.9,3.2,3.5,3.9,2.3,2.3,2.3,2.3,2.2,2.1,1.9,1.9,1.9,1.8,1.9,2.1,1.7,1.9,1.6,1.5,1.5,1.5,1.5,1.9,2.1,1.9,2.0,2.1,2.4,2.4,2.4,2.5,2.8,2.9,3.0,2.6,2.5,2.1,2.1,2.3,2.5,2.5,1.6,0.9,1.5,0.9,1.0,1.3,1.4,1.4,0.8,0.8,0.8,0.8,0.8,0.8,0.8,0.8,0.8,0.8,0.8,0.9,1.0,1.1,1.0,1.0,1.1,0.9,0.9,0.9,1.2],[3.8,3.2,2.9,2.7,2.4,2.3,2.0,1.8,1.5,1.5,1.4,1.3,1.2,1.0,1.0,0.9,1.2,1.1,1.0,1.2,1.4,1.3,1.3,1.6,1.7,1.7,1.8,1.6,1.1,1.5,1.4,1.6,1.6,1.6,1.5,1.7,1.6,1.7,1.8,2.0,1.8,2.3,2.3,2.6,2.4,2.6,2.4,2.8,2.9,3.0,2.8,2.7,2.6,2.2,2.3,1.8,1.8,1.5,1.5,1.5,1.8,2.2,2.0,2.3,2.4,2.4,2.7,2.6,2.2,2.5,2.6,2.4,2.1,2.5,2.4,2.1,2.4,2.0,1.8,1.6,1.6,1.3,1.3,1.1,1.4,1.3,1.3,1.7,1.6,1.3,1.6,1.8,1.6,1.7,2.0,1.9,1.7,2.0,2.2,2.0,2.0,2.3,2.4,2.3,2.3,2.7,2.6,2.7,2.7,2.2,2.3,1.9,1.8,1.8,1.4,1.4,1.1,1.0,1.3,1.2,1.3,1.7,1.7,1.7,1.7,1.7,2.0,1.9,2.2,2.0,1.8,2.0,2.3,2.0,1.9,2.3,2.3,2.1,2.3,2.0,2.0,1.8,1.6,1.5,1.3,1.1,1.1,1.0,1.3,1.5,1.4,1.5,1.5,1.9,1.9,1.5,1.7,2.0,2.0,1.9,2.2,2.4,2.2,2.4,2.7,2.7,2.5,2.9,3.3,3.6,2.0,2.0,2.1,2.1,2.0,1.9,1.8,1.7,1.7,1.7,1.7,2.0,1.6,1.8,1.5,1.3,1.4,1.4,1.4,1.8,2.0,1.7,1.8,1.9,2.2,2.2,2.2,2.3,2.6,2.7,2.8,2.5,2.3,1.9,1.8,2.0,2.2,2.2,1.5,0.8,1.5,0.9,1.0,1.3,1.4,1.4,0.8,0.8,0.8,0.8,0.8,0.8,0.9,0.8,0.8,0.8,0.8,0.8,0.9,1.0,0.9,0.9,0.9,0.8,0.8,0.8,1.2],[3.9,3.4,3.0,2.8,2.5,2.4,2.1,1.8,1.5,1.6,1.4,1.4,1.3,1.0,1.1,0.9,1.2,1.1,1.0,1.4,1.5,1.4,1.4,1.7,1.9,1.8,1.9,1.8,1.2,1.6,1.4,1.6,1.6,1.6,1.5,1.7,1.6,1.7,1.8,2.0,1.9,2.3,2.4,2.7,2.6,2.8,2.7,3.0,3.1,3.2,3.0,2.8,2.6,2.3,2.3,2.0,1.9,1.5,1.6,1.5,1.9,2.2,2.1,2.3,2.5,2.5,2.8,2.6,2.3,2.6,2.7,2.4,2.2,2.5,2.5,2.2,2.5,2.2,1.9,1.7,1.7,1.3,1.4,1.1,1.5,1.3,1.3,1.7,1.6,1.3,1.6,1.9,1.6,1.8,2.1,2.0,1.7,2.1,2.3,2.1,2.1,2.4,2.4,2.4,2.4,2.8,2.7,2.9,2.8,2.3,2.4,2.1,1.9,1.8,1.5,1.4,1.1,1.0,1.5,1.3,1.3,1.7,1.8,1.7,1.7,1.7,2.0,1.9,2.2,2.1,1.8,2.1,2.3,2.1,2.1,2.5,2.4,2.2,2.5,2.2,2.2,2.0,1.8,1.6,1.5,1.3,1.1,1.1,1.5,1.6,1.6,1.7,1.7,2.1,2.0,1.7,2.0,2.2,2.2,2.1,2.4,2.5,2.4,2.5,2.9,2.8,2.7,3.0,3.4,3.7,2.1,2.1,2.1,2.2,2.1,1.9,1.8,1.8,1.8,1.7,1.7,2.1,1.6,1.9,1.5,1.4,1.5,1.4,1.4,1.8,2.1,1.8,1.8,2.0,2.3,2.4,2.3,2.4,2.7,2.8,2.9,2.6,2.5,2.0,1.9,2.1,2.3,2.3,1.4,0.9,1.5,0.9,1.0,1.3,1.3,1.3,0.8,0.8,0.8,0.8,0.8,0.8,0.8,0.8,0.8,0.8,0.8,0.8,0.9,1.0,1.0,0.9,0.9,0.9,0.9,0.8,1.2],[3.2,2.7,2.3,2.1,1.8,1.8,1.5,1.4,1.2,1.2,1.2,1.2,1.1,0.9,0.9,0.8,1.0,0.9,0.9,1.0,1.2,1.2,1.1,1.3,1.5,1.5,1.5,1.5,1.1,1.5,1.4,1.6,1.5,1.5,1.4,1.5,1.4,1.4,1.6,1.6,1.5,1.8,1.9,2.1,2.0,2.2,2.0,2.3,2.4,2.4,2.3,2.2,2.0,1.7,1.8,1.4,1.4,1.2,1.2,1.3,1.6,2.0,1.8,2.0,2.0,2.0,2.3,2.2,1.8,2.0,2.2,2.0,1.7,2.0,2.0,1.7,1.8,1.6,1.5,1.3,1.3,1.0,1.1,1.0,1.2,1.1,1.1,1.5,1.4,1.1,1.4,1.6,1.4,1.4,1.7,1.6,1.4,1.6,1.8,1.6,1.6,1.9,1.9,1.9,1.9,2.2,2.1,2.2,2.1,1.8,1.8,1.6,1.5,1.4,1.1,1.1,0.9,0.9,1.1,1.0,1.1,1.5,1.6,1.4,1.5,1.4,1.6,1.5,1.8,1.7,1.5,1.6,1.9,1.7,1.6,1.9,1.9,1.7,1.9,1.6,1.6,1.5,1.3,1.2,1.1,0.9,0.9,0.9,1.1,1.2,1.2,1.2,1.2,1.5,1.5,1.3,1.4,1.7,1.6,1.5,1.8,1.9,1.7,1.8,2.1,2.1,2.1,2.4,2.6,3.0,1.7,1.6,1.7,1.7,1.6,1.5,1.5,1.4,1.4,1.4,1.5,1.8,1.4,1.6,1.3,1.2,1.3,1.2,1.2,1.6,1.8,1.4,1.5,1.6,2.0,2.0,1.8,2.0,2.3,2.4,2.5,2.2,2.1,1.5,1.5,1.7,1.8,1.8,1.4,0.8,1.4,0.8,0.9,1.1,1.2,1.2,0.8,0.8,0.8,0.8,0.8,0.8,0.8,0.8,0.9,0.8,0.8,0.8,0.8,0.8,0.8,0.8,0.8,0.8,0.8,0.8,1.0],[3.1,2.6,2.1,1.9,1.6,1.6,1.3,1.3,1.1,1.2,1.1,1.1,1.1,0.9,0.9,0.8,0.9,0.9,0.8,0.9,1.0,1.1,1.0,1.2,1.3,1.4,1.3,1.4,1.0,1.4,1.3,1.5,1.6,1.4,1.4,1.4,1.3,1.3,1.5,1.5,1.3,1.7,1.7,1.9,1.8,2.0,1.9,2.1,2.2,2.3,2.1,2.0,1.8,1.6,1.6,1.3,1.3,1.1,1.2,1.2,1.6,1.9,1.7,1.9,1.9,2.0,2.1,2.1,1.7,1.9,2.0,1.9,1.6,1.8,1.9,1.5,1.7,1.4,1.3,1.2,1.2,1.0,1.1,0.9,1.1,1.1,1.1,1.3,1.3,1.1,1.2,1.4,1.3,1.3,1.6,1.5,1.3,1.5,1.7,1.5,1.5,1.7,1.8,1.7,1.7,2.0,1.9,2.1,2.0,1.6,1.6,1.4,1.3,1.2,1.0,1.0,0.8,0.8,1.0,0.8,0.9,1.3,1.5,1.3,1.3,1.2,1.5,1.4,1.6,1.6,1.3,1.5,1.7,1.5,1.5,1.7,1.8,1.6,1.7,1.4,1.5,1.3,1.2,1.1,0.9,0.8,0.8,0.8,1.0,1.1,1.1,1.1,1.0,1.3,1.3,1.1,1.2,1.4,1.4,1.3,1.5,1.6,1.6,1.6,1.8,1.9,1.9,2.2,2.5,2.8,1.6,1.5,1.6,1.6,1.5,1.5,1.4,1.4,1.4,1.3,1.4,1.7,1.3,1.5,1.2,1.1,1.2,1.2,1.2,1.6,1.8,1.4,1.4,1.5,1.9,1.9,1.7,1.9,2.2,2.3,2.4,2.1,2.0,1.5,1.4,1.6,1.7,1.7,1.4,0.8,1.5,0.8,0.9,1.2,1.3,1.2,0.8,0.8,0.8,0.8,0.8,0.8,0.8,0.8,0.8,1.1,0.8,0.8,0.8,0.8,0.8,0.8,0.8,0.8,0.8,0.8,1.0],[2.9,2.4,2.0,1.8,1.6,1.5,1.3,1.3,1.0,1.1,1.0,1.0,1.0,0.8,0.8,0.8,0.9,0.9,0.8,0.9,1.0,1.0,1.0,1.1,1.3,1.3,1.2,1.3,0.9,1.4,1.3,1.5,1.5,1.3,1.3,1.3,1.3,1.3,1.5,1.5,1.3,1.6,1.6,1.8,1.7,1.9,1.8,2.0,2.1,2.1,2.0,1.9,1.7,1.5,1.5,1.2,1.3,1.0,1.1,1.2,1.5,1.8,1.6,1.8,1.8,1.9,2.0,2.0,1.6,1.7,1.9,1.8,1.5,1.7,1.7,1.4,1.6,1.4,1.2,1.2,1.1,0.9,1.0,0.9,1.0,1.0,1.0,1.2,1.2,1.0,1.1,1.3,1.2,1.2,1.5,1.4,1.2,1.4,1.5,1.4,1.4,1.6,1.6,1.6,1.6,1.9,1.8,1.9,1.8,1.5,1.5,1.4,1.2,1.1,1.0,1.0,0.8,0.8,0.9,0.8,0.9,1.3,1.4,1.2,1.2,1.1,1.4,1.3,1.5,1.5,1.2,1.4,1.6,1.4,1.4,1.6,1.6,1.5,1.6,1.4,1.4,1.2,1.1,1.0,0.9,0.8,0.8,0.8,0.9,1.0,1.1,1.0,1.0,1.2,1.2,1.0,1.1,1.3,1.3,1.3,1.5,1.5,1.5,1.5,1.7,1.8,1.8,2.0,2.3,2.6,1.5,1.4,1.5,1.5,1.5,1.4,1.3,1.3,1.3,1.3,1.3,1.7,1.3,1.5,1.2,1.1,1.2,1.2,1.1,1.5,1.7,1.3,1.4,1.4,1.8,1.8,1.7,1.8,2.1,2.3,2.3,2.1,2.0,1.4,1.3,1.5,1.6,1.6,1.3,0.8,1.4,0.8,0.9,1.1,1.2,1.2,0.8,0.8,0.8,0.8,0.8,0.8,0.8,0.8,0.8,0.8,1.1,0.8,0.8,0.8,0.8,0.8,0.8,0.8,0.8,0.8,1.0],[2.9,2.4,2.0,1.8,1.6,1.5,1.3,1.3,1.0,1.1,1.0,1.1,1.1,0.9,0.9,0.8,0.9,0.9,0.8,0.9,1.0,1.0,1.0,1.1,1.3,1.3,1.3,1.4,1.0,1.4,1.3,1.5,1.5,1.4,1.4,1.4,1.3,1.3,1.5,1.5,1.3,1.7,1.7,1.9,1.7,1.9,1.8,2.0,2.1,2.1,2.1,1.9,1.8,1.5,1.6,1.3,1.3,1.0,1.2,1.2,1.6,1.9,1.8,1.9,1.9,1.9,2.1,2.1,1.7,1.8,2.0,1.9,1.6,1.8,1.8,1.5,1.6,1.4,1.3,1.2,1.2,1.0,1.0,0.9,1.0,1.0,1.0,1.3,1.2,1.0,1.2,1.4,1.3,1.3,1.5,1.5,1.3,1.5,1.6,1.5,1.5,1.7,1.7,1.7,1.7,1.9,1.8,2.0,1.9,1.6,1.5,1.4,1.2,1.2,1.0,1.0,0.8,0.8,0.9,0.8,0.9,1.2,1.4,1.2,1.2,1.2,1.5,1.3,1.5,1.5,1.2,1.5,1.6,1.5,1.4,1.6,1.7,1.5,1.6,1.4,1.4,1.3,1.1,1.0,0.9,0.8,0.8,0.8,0.9,1.1,1.1,1.0,1.0,1.2,1.2,1.1,1.2,1.4,1.3,1.3,1.5,1.6,1.5,1.6,1.7,1.8,1.8,2.0,2.3,2.7,1.6,1.5,1.6,1.6,1.5,1.4,1.4,1.3,1.4,1.3,1.4,1.7,1.3,1.6,1.2,1.2,1.3,1.3,1.2,1.7,1.8,1.4,1.4,1.5,1.9,1.9,1.7,1.9,2.1,2.3,2.4,2.1,2.0,1.4,1.4,1.6,1.7,1.6,1.3,0.8,1.4,0.9,0.9,1.2,1.3,1.2,0.8,0.8,0.8,0.8,0.8,0.8,0.8,0.8,0.8,0.8,0.8,0.9,0.8,0.8,0.8,0.8,0.8,0.8,0.8,0.8,1.0],[2.9,2.4,2.0,1.8,1.6,1.6,1.3,1.3,1.1,1.2,1.1,1.1,1.1,0.9,0.9,0.8,1.0,0.9,0.8,0.9,1.1,1.1,1.0,1.1,1.3,1.4,1.3,1.4,0.9,1.4,1.3,1.5,1.5,1.4,1.4,1.4,1.4,1.4,1.6,1.5,1.4,1.7,1.7,1.9,1.7,1.9,1.8,2.0,2.1,2.2,2.0,1.9,1.8,1.5,1.6,1.3,1.3,1.1,1.2,1.2,1.7,2.0,1.8,1.9,1.9,2.0,2.1,2.1,1.7,1.9,2.0,1.9,1.7,1.8,1.8,1.5,1.6,1.4,1.3,1.2,1.2,1.0,1.0,0.9,1.0,1.0,1.0,1.3,1.3,1.1,1.2,1.4,1.3,1.3,1.5,1.5,1.3,1.5,1.7,1.5,1.5,1.7,1.8,1.8,1.7,2.0,1.9,2.1,1.9,1.6,1.6,1.4,1.2,1.2,1.0,1.0,0.8,0.8,0.9,0.8,0.9,1.2,1.4,1.2,1.2,1.2,1.5,1.3,1.6,1.5,1.3,1.5,1.6,1.4,1.4,1.7,1.7,1.5,1.7,1.4,1.4,1.3,1.1,1.1,0.9,0.8,0.8,0.8,0.9,1.0,1.1,1.0,1.0,1.2,1.2,1.1,1.2,1.3,1.3,1.3,1.5,1.6,1.5,1.6,1.8,1.8,1.8,2.1,2.4,2.7,1.6,1.6,1.6,1.6,1.6,1.5,1.4,1.4,1.4,1.4,1.4,1.8,1.3,1.6,1.3,1.2,1.3,1.3,1.2,1.7,1.8,1.4,1.5,1.6,1.9,1.9,1.8,1.9,2.2,2.4,2.4,2.1,2.1,1.5,1.4,1.6,1.7,1.7,1.3,0.8,1.3,0.9,0.9,1.2,1.3,1.2,0.8,0.8,0.8,0.8,0.8,0.8,0.8,0.8,0.8,0.8,0.8,0.8,0.9,0.8,0.8,0.8,0.8,0.8,0.8,0.8,1.0],[3.2,2.7,2.3,2.2,1.8,1.8,1.5,1.6,1.2,1.4,1.2,1.2,1.2,1.0,1.0,0.9,1.1,1.0,0.9,1.0,1.2,1.2,1.1,1.3,1.5,1.5,1.5,1.5,1.0,1.5,1.4,1.6,1.6,1.5,1.5,1.6,1.5,1.5,1.7,1.7,1.5,1.9,1.9,2.1,1.9,2.1,1.9,2.2,2.3,2.4,2.3,2.1,2.1,1.7,1.8,1.4,1.6,1.3,1.4,1.4,1.8,2.1,2.0,2.1,2.2,2.3,2.4,2.4,2.0,2.2,2.4,2.2,1.9,2.2,2.1,1.8,1.9,1.7,1.6,1.3,1.4,1.1,1.2,0.9,1.1,1.0,1.1,1.4,1.4,1.2,1.3,1.5,1.5,1.5,1.8,1.7,1.5,1.7,1.9,1.8,1.8,2.0,2.1,2.1,2.0,2.3,2.2,2.3,2.2,1.9,1.8,1.6,1.4,1.4,1.1,1.1,0.9,0.8,1.0,0.8,0.9,1.3,1.5,1.3,1.4,1.3,1.6,1.5,1.7,1.7,1.4,1.6,1.8,1.6,1.6,1.9,1.9,1.7,1.8,1.6,1.5,1.4,1.2,1.1,1.0,0.9,0.8,0.8,0.9,1.1,1.1,1.1,1.1,1.3,1.3,1.2,1.3,1.5,1.4,1.5,1.7,1.7,1.7,1.8,2.0,2.0,2.0,2.3,2.6,3.0,1.8,1.8,1.9,1.9,1.8,1.7,1.6,1.6,1.6,1.5,1.6,1.9,1.5,1.7,1.4,1.3,1.5,1.4,1.3,1.8,1.9,1.6,1.7,1.8,2.1,2.1,2.0,2.1,2.4,2.6,2.6,2.3,2.3,1.7,1.6,1.9,2.0,2.0,1.4,0.9,1.4,1.0,1.0,1.3,1.3,1.3,0.9,0.9,0.8,0.8,0.8,0.9,0.8,0.9,0.8,0.8,0.8,0.8,0.8,0.8,0.8,0.8,0.8,0.8,0.8,0.8,1.2],[2.9,2.4,2.0,1.8,1.5,1.5,1.3,1.3,1.0,1.1,1.0,1.1,1.1,0.9,0.9,0.8,0.9,0.9,0.8,0.9,1.0,1.0,1.0,1.1,1.3,1.3,1.3,1.4,0.9,1.4,1.4,1.5,1.5,1.4,1.4,1.4,1.4,1.3,1.5,1.5,1.3,1.7,1.7,1.9,1.7,1.9,1.8,2.0,2.1,2.2,2.1,1.9,1.8,1.5,1.6,1.3,1.3,1.1,1.2,1.2,1.6,1.9,1.8,1.9,1.9,2.0,2.1,2.1,1.7,1.8,2.0,1.9,1.6,1.8,1.8,1.5,1.6,1.3,1.2,1.2,1.1,0.9,1.0,0.9,1.0,1.0,1.0,1.2,1.2,1.0,1.2,1.3,1.2,1.2,1.5,1.5,1.3,1.5,1.6,1.5,1.4,1.6,1.7,1.7,1.6,1.9,1.8,2.0,1.9,1.5,1.5,1.3,1.2,1.1,1.0,1.0,0.8,0.8,0.9,0.8,0.9,1.3,1.4,1.2,1.2,1.2,1.4,1.3,1.5,1.5,1.2,1.4,1.6,1.4,1.3,1.6,1.6,1.5,1.6,1.4,1.3,1.2,1.1,1.0,0.9,0.8,0.8,0.8,0.9,1.0,1.1,1.0,1.0,1.2,1.2,1.0,1.2,1.3,1.3,1.2,1.4,1.5,1.4,1.5,1.7,1.8,1.8,2.0,2.3,2.6,1.5,1.5,1.6,1.6,1.5,1.4,1.4,1.3,1.4,1.3,1.4,1.7,1.3,1.6,1.2,1.2,1.3,1.3,1.2,1.7,1.8,1.4,1.4,1.5,1.9,1.9,1.7,1.9,2.2,2.4,2.4,2.1,2.1,1.4,1.4,1.6,1.7,1.7,1.3,0.8,1.3,0.9,0.9,1.2,1.3,1.2,0.8,0.8,0.8,0.8,0.8,0.8,0.8,0.8,0.8,0.8,0.8,0.8,0.8,0.8,0.9,0.8,0.8,0.8,0.8,0.8,1.0],[2.8,2.4,2.0,1.8,1.5,1.5,1.3,1.3,1.0,1.1,1.0,1.1,1.1,0.9,0.9,0.8,0.9,0.9,0.8,0.8,1.0,1.0,0.9,1.1,1.2,1.3,1.2,1.3,0.9,1.4,1.3,1.5,1.5,1.3,1.3,1.4,1.3,1.3,1.5,1.5,1.3,1.6,1.6,1.9,1.7,1.9,1.7,2.0,2.1,2.1,2.0,1.8,1.7,1.4,1.5,1.2,1.3,1.1,1.2,1.2,1.6,1.9,1.7,1.8,1.8,1.9,2.0,2.0,1.7,1.7,1.9,1.8,1.6,1.7,1.7,1.4,1.6,1.4,1.2,1.2,1.1,0.9,1.0,0.9,1.0,1.0,1.0,1.2,1.2,1.0,1.1,1.3,1.2,1.2,1.4,1.4,1.3,1.4,1.5,1.4,1.4,1.6,1.6,1.6,1.6,1.9,1.8,2.0,1.8,1.5,1.4,1.3,1.2,1.1,1.0,1.0,0.8,0.8,0.9,0.8,0.9,1.2,1.3,1.2,1.2,1.1,1.4,1.3,1.5,1.5,1.2,1.4,1.5,1.3,1.3,1.6,1.6,1.4,1.6,1.3,1.3,1.2,1.1,1.0,0.9,0.8,0.8,0.8,0.9,1.0,1.0,1.0,1.0,1.2,1.1,1.0,1.2,1.3,1.3,1.2,1.4,1.5,1.4,1.5,1.7,1.8,1.7,2.0,2.3,2.5,1.5,1.5,1.5,1.5,1.5,1.4,1.3,1.3,1.3,1.3,1.4,1.7,1.3,1.5,1.2,1.1,1.3,1.2,1.2,1.6,1.7,1.4,1.4,1.5,1.9,1.8,1.7,1.8,2.1,2.3,2.4,2.1,2.0,1.4,1.4,1.6,1.6,1.6,1.3,0.8,1.3,0.8,0.9,1.2,1.2,1.2,0.8,0.8,0.8,0.8,0.8,0.8,0.8,0.8,0.8,0.8,0.8,0.8,0.8,0.8,0.8,1.0,0.8,0.8,0.8,0.8,1.0],[3.1,2.5,2.1,1.9,1.7,1.6,1.4,1.4,1.1,1.2,1.1,1.1,1.1,1.0,0.9,0.8,1.0,1.0,0.8,0.9,1.1,1.1,1.0,1.2,1.3,1.4,1.4,1.4,0.9,1.4,1.4,1.6,1.5,1.4,1.4,1.5,1.4,1.4,1.6,1.6,1.4,1.7,1.7,2.0,1.8,2.0,1.8,2.1,2.2,2.2,2.1,2.0,1.9,1.5,1.7,1.4,1.4,1.1,1.2,1.3,1.7,2.0,1.8,2.0,2.0,2.0,2.2,2.2,1.8,1.9,2.2,2.0,1.7,1.9,1.9,1.6,1.7,1.5,1.4,1.2,1.2,0.9,1.0,0.9,1.0,1.0,1.0,1.3,1.3,1.1,1.2,1.4,1.3,1.3,1.5,1.5,1.3,1.5,1.7,1.6,1.5,1.7,1.8,1.8,1.8,2.1,2.0,2.1,2.0,1.7,1.6,1.4,1.3,1.2,1.0,1.0,0.8,0.8,0.9,0.8,0.9,1.3,1.4,1.3,1.3,1.2,1.5,1.4,1.6,1.5,1.3,1.4,1.6,1.4,1.4,1.7,1.7,1.5,1.7,1.4,1.4,1.3,1.2,1.1,0.9,0.8,0.8,0.8,0.9,1.0,1.1,1.1,1.0,1.3,1.3,1.1,1.2,1.4,1.3,1.3,1.5,1.6,1.5,1.6,1.8,1.9,1.9,2.2,2.5,2.7,1.6,1.6,1.7,1.7,1.6,1.5,1.5,1.4,1.4,1.4,1.5,1.8,1.4,1.6,1.3,1.2,1.3,1.3,1.3,1.7,1.8,1.5,1.5,1.6,2.0,2.0,1.8,1.9,2.2,2.4,2.5,2.2,2.1,1.5,1.5,1.7,1.8,1.8,1.4,0.9,1.3,0.9,1.0,1.2,1.3,1.2,0.8,0.9,0.8,0.8,0.8,0.9,0.8,0.8,0.8,0.8,0.8,0.8,0.8,0.8,0.8,0.8,0.8,0.8,0.8,0.8,1.1],[2.9,2.4,2.0,1.8,1.6,1.5,1.3,1.3,1.1,1.1,1.1,1.1,1.0,0.9,0.9,0.8,0.9,0.9,0.8,0.8,1.0,1.0,0.9,1.1,1.3,1.3,1.2,1.3,0.9,1.4,1.3,1.5,1.5,1.3,1.3,1.4,1.3,1.3,1.5,1.5,1.3,1.6,1.6,1.9,1.7,1.9,1.7,2.0,2.1,2.1,2.0,1.9,1.7,1.5,1.5,1.3,1.3,1.1,1.2,1.2,1.6,1.9,1.7,1.9,1.9,1.9,2.1,2.1,1.7,1.8,2.0,1.9,1.6,1.8,1.8,1.5,1.6,1.4,1.3,1.2,1.2,0.9,1.0,0.9,1.0,1.0,1.0,1.2,1.2,1.0,1.2,1.4,1.2,1.2,1.5,1.5,1.3,1.4,1.6,1.5,1.4,1.6,1.7,1.7,1.7,1.9,1.8,2.0,1.9,1.6,1.5,1.3,1.2,1.2,1.0,0.9,0.8,0.8,0.9,0.8,0.9,1.2,1.4,1.2,1.2,1.2,1.4,1.3,1.5,1.5,1.2,1.4,1.6,1.4,1.4,1.6,1.6,1.5,1.6,1.4,1.4,1.2,1.1,1.0,0.8,0.8,0.8,0.8,0.9,1.0,1.0,1.0,1.0,1.2,1.2,1.0,1.2,1.3,1.3,1.3,1.5,1.5,1.5,1.6,1.7,1.8,1.8,2.0,2.3,2.6,1.5,1.5,1.6,1.6,1.5,1.4,1.4,1.4,1.4,1.3,1.4,1.7,1.3,1.5,1.2,1.1,1.2,1.2,1.2,1.6,1.8,1.4,1.4,1.5,1.9,1.9,1.7,1.8,2.1,2.3,2.4,2.1,2.0,1.4,1.4,1.6,1.7,1.7,1.3,0.8,1.4,0.8,0.9,1.1,1.2,1.2,0.8,0.8,0.8,0.8,0.8,0.8,0.8,0.8,0.8,0.8,0.8,0.8,0.8,0.8,0.8,0.8,0.8,1.1,0.8,0.8,1.0],[3.0,2.4,2.0,1.8,1.5,1.5,1.3,1.3,1.1,1.1,1.1,1.1,1.1,0.9,0.9,0.8,0.9,0.9,0.8,0.8,1.0,1.0,0.9,1.1,1.3,1.3,1.3,1.4,0.9,1.4,1.3,1.5,1.5,1.3,1.4,1.4,1.3,1.3,1.5,1.5,1.3,1.6,1.6,1.9,1.7,1.9,1.7,2.0,2.1,2.1,2.0,1.9,1.8,1.5,1.5,1.3,1.3,1.1,1.2,1.2,1.6,1.9,1.7,1.8,1.9,1.9,2.1,2.1,1.7,1.8,2.0,1.8,1.6,1.8,1.8,1.5,1.6,1.4,1.3,1.2,1.2,0.9,1.0,0.9,1.0,1.0,1.0,1.2,1.2,1.0,1.1,1.3,1.2,1.2,1.5,1.5,1.3,1.4,1.6,1.4,1.4,1.6,1.7,1.7,1.7,1.9,1.8,2.0,1.9,1.5,1.5,1.3,1.2,1.2,1.0,1.0,0.8,0.8,0.9,0.8,0.9,1.2,1.4,1.2,1.2,1.1,1.4,1.3,1.5,1.5,1.2,1.4,1.5,1.4,1.3,1.6,1.6,1.5,1.6,1.4,1.3,1.2,1.1,1.0,0.9,0.8,0.8,0.8,0.9,1.0,1.1,1.0,1.0,1.2,1.2,1.1,1.2,1.3,1.3,1.3,1.4,1.5,1.5,1.5,1.7,1.8,1.8,2.0,2.3,2.6,1.5,1.5,1.6,1.5,1.5,1.4,1.4,1.3,1.4,1.3,1.4,1.7,1.3,1.5,1.2,1.1,1.2,1.2,1.2,1.6,1.7,1.4,1.4,1.5,1.8,1.8,1.7,1.8,2.2,2.3,2.4,2.1,2.0,1.4,1.4,1.5,1.6,1.6,1.3,0.9,1.4,0.9,0.9,1.2,1.3,1.2,0.8,0.8,0.8,0.8,0.8,0.8,0.8,0.8,0.8,0.8,0.8,0.8,0.8,0.8,0.8,0.8,0.8,0.8,0.9,0.8,1.0],[3.0,2.5,2.0,1.9,1.6,1.6,1.3,1.3,1.1,1.2,1.1,1.1,1.1,0.9,0.9,0.8,0.9,0.9,0.8,0.9,1.0,1.0,1.0,1.1,1.3,1.3,1.3,1.4,0.9,1.4,1.3,1.5,1.5,1.4,1.4,1.4,1.4,1.3,1.5,1.5,1.3,1.7,1.7,1.9,1.7,1.9,1.8,2.0,2.1,2.1,2.1,1.9,1.8,1.5,1.6,1.3,1.3,1.1,1.2,1.2,1.6,1.9,1.7,1.9,1.9,2.0,2.2,2.1,1.7,1.9,2.1,1.9,1.6,1.9,1.8,1.5,1.6,1.4,1.3,1.2,1.2,1.0,1.0,0.9,1.0,1.0,1.0,1.3,1.2,1.1,1.2,1.4,1.3,1.3,1.5,1.5,1.3,1.5,1.7,1.5,1.5,1.7,1.8,1.7,1.7,2.0,1.9,2.0,1.9,1.6,1.5,1.4,1.2,1.2,1.0,1.0,0.8,0.8,0.9,0.8,0.9,1.3,1.4,1.2,1.3,1.2,1.5,1.3,1.6,1.5,1.3,1.5,1.6,1.4,1.4,1.7,1.7,1.5,1.6,1.4,1.4,1.3,1.1,1.1,0.9,0.8,0.8,0.8,0.9,1.1,1.1,1.1,1.0,1.2,1.2,1.1,1.2,1.3,1.3,1.3,1.5,1.5,1.5,1.6,1.7,1.8,1.8,2.1,2.4,2.7,1.6,1.5,1.6,1.6,1.5,1.5,1.4,1.4,1.4,1.3,1.4,1.7,1.3,1.5,1.2,1.1,1.2,1.2,1.2,1.6,1.7,1.4,1.5,1.5,1.9,1.9,1.8,1.9,2.2,2.4,2.4,2.1,2.0,1.5,1.4,1.6,1.7,1.7,1.4,0.9,1.5,0.9,0.9,1.2,1.3,1.2,0.8,0.8,0.8,0.8,0.8,0.8,0.8,0.8,0.8,0.8,0.8,0.8,0.8,0.8,0.8,0.8,0.8,0.8,0.8,0.9,1.0],[4.7,4.2,3.7,3.1,2.8,2.5,2.2,2.0,1.6,1.8,1.6,1.6,1.4,1.3,1.4,1.2,1.0,0.9,1.4,1.5,1.5,1.6,1.8,2.1,2.2,2.3,2.7,2.4,1.8,2.0,2.1,2.0,1.7,1.4,1.4,1.5,1.4,1.4,1.7,2.0,1.9,2.7,2.8,3.4,3.4,3.9,3.5,4.1,4.3,4.2,4.1,3.5,2.9,2.5,2.3,1.9,1.8,1.1,1.3,1.2,1.8,2.3,2.3,2.3,2.5,2.4,3.2,2.6,2.4,2.8,2.8,2.5,2.4,2.9,2.5,2.4,2.8,2.4,2.3,2.1,2.2,1.8,2.0,1.8,2.2,2.1,1.9,2.5,2.3,1.9,2.3,2.5,2.2,2.3,2.7,2.5,2.1,2.6,2.9,2.4,2.4,3.0,2.9,2.7,2.9,3.5,3.4,3.6,3.7,2.8,2.9,2.5,2.4,2.5,2.1,2.1,1.7,1.8,2.2,2.1,2.1,2.9,2.6,2.7,2.6,2.4,3.2,3.2,3.5,3.1,2.7,3.3,3.6,2.8,3.0,3.6,3.4,3.0,3.6,2.9,3.2,2.7,2.4,2.5,2.0,2.1,1.7,1.9,2.4,2.2,2.5,2.3,2.3,2.8,2.8,2.4,2.4,2.9,2.9,2.5,2.9,3.4,3.2,3.1,3.7,3.9,3.5,3.8,4.5,4.7,2.3,2.4,2.4,2.4,2.3,2.1,2.0,1.9,1.8,1.9,1.7,2.0,1.7,1.6,1.5,1.1,1.4,1.3,1.1,1.7,2.0,2.0,2.0,2.2,2.4,2.5,2.5,2.6,2.9,3.0,3.1,2.6,2.6,2.2,2.1,2.3,2.5,2.4,1.2,0.9,1.4,1.0,0.9,1.4,1.5,1.3,1.1,1.2,1.3,1.4,1.4,1.6,1.5,1.6,1.5,1.5,1.5,1.7,1.7,1.9,1.8,1.7,1.7,1.6,1.6,1.5,0.8]],
  "token_chain_ids": ["A","A","A","A","A","A","A","A","A","A","A","A","A","A","A","A","A","A","A","A","A","A","A","A","A","A","A","A","A","A","A","A","A","A","A","A","A","A","A","A","A","A","A","A","A","A","A","A","A","A","A","A","A","A","A","A","A","A","A","A","A","A","A","A","A","A","A","A","A","A","A","A","A","A","A","A","A","A","A","A","A","A","A","A","A","A","A","A","A","A","A","A","A","A","A","A","A","A","A","A","A","A","A","A","A","A","A","A","A","A","A","A","A","A","A","A","A","A","A","A","A","A","A","A","A","A","A","A","A","A","A","A","A","A","A","A","A","A","A","A","A","A","A","A","A","A","A","A","A","A","A","A","A","A","A","A","A","A","A","A","A","A","A","A","A","A","A","A","A","A","B","B","B","B","B","B","B","B","B","B","B","B","B","B","B","B","B","B","B","B","B","B","B","B","B","B","B","B","B","B","B","B","B","B","B","B","B","B","C","C","C","C","C","C","C","C","C","C","C","C","C","C","C","C","C","C","C","C","C","C","C","C","C","C","C","C","D"],
  "token_res_ids": [1,2,3,4,5,6,7,8,9,10,11,12,13,14,15,16,17,18,19,20,21,22,23,24,25,26,27,28,29,30,31,32,33,34,35,36,37,38,39,40,41,42,43,44,45,46,47,48,49,50,51,52,53,54,55,56,57,58,59,60,61,62,63,64,65,66,67,68,69,70,71,72,73,74,75,76,77,78,79,80,81,82,83,84,85,86,87,88,89,90,91,92,93,94,95,96,97,98,99,100,101,102,103,104,105,106,107,108,109,110,111,112,113,114,115,116,117,118,119,120,121,122,123,124,125,126,127,128,129,130,131,132,133,134,135,136,137,138,139,140,141,142,143,144,145,146,147,148,149,150,151,152,153,154,155,156,157,158,159,160,161,162,163,164,165,166,167,168,169,170,1,1,1,1,1,1,1,1,1,1,1,1,1,1,1,1,1,1,1,1,1,1,1,1,1,1,1,1,1,1,1,1,1,1,1,1,1,1,1,1,1,1,1,1,1,1,1,1,1,1,1,1,1,1,1,1,1,1,1,1,1,1,1,1,1,1,1]
}
```
