## Supplementary_Data.zip: inputs/outputs, PyMOL sessions, and pocket-aligned RMSD workflow for "Single-sequence deep learning delivers crystal-quality models of covalent K-Ras G12 hotspot complexes": krasg12c_gdp_mg2_with_jdq443_covalent_restraint_seed-42_sample-3_confidences.json

```
{
  "atom_chain_ids": ["A","A","A","A","A","A","A","A","A","A","A","A","A","A","A","A","A","A","A","A","A","A","A","A","A","A","A","A","A","A","A","A","A","A","A","A","A","A","A","A","A","A","A","A","A","A","A","A","A","A","A","A","A","A","A","A","A","A","A","A","A","A","A","A","A","A","A","A","A","A","A","A","A","A","A","A","A","A","A","A","A","A","A","A","A","A","A","A","A","A","A","A","A","A","A","A","A","A","A","A","A","A","A","A","A","A","A","A","A","A","A","A","A","A","A","A","A","A","A","A","A","A","A","A","A","A","A","A","A","A","A","A","A","A","A","A","A","A","A","A","A","A","A","A","A","A","A","A","A","A","A","A","A","A","A","A","A","A","A","A","A","A","A","A","A","A","A","A","A","A","A","A","A","A","A","A","A","A","A","A","A","A","A","A","A","A","A","A","A","A","A","A","A","A","A","A","A","A","A","A","A","A","A","A","A","A","A","A","A","A","A","A","A","A","A","A","A","A","A","A","A","A","A","A","A","A","A","A","A","A","A","A","A","A","A","A","A","A","A","A","A","A","A","A","A","A","A","A","A","A","A","A","A","A","A","A","A","A","A","A","A","A","A","A","A","A","A","A","A","A","A","A","A","A","A","A","A","A","A","A","A","A","A","A","A","A","A","A","A","A","A","A","A","A","A","A","A","A","A","A","A","A","A","A","A","A","A","A","A","A","A","A","A","A","A","A","A","A","A","A","A","A","A","A","A","A","A","A","A","A","A","A","A","A","A","A","A","A","A","A","A","A","A","A","A","A","A","A","A","A","A","A","A","A","A","A","A","A","A","A","A","A","A","A","A","A","A","A","A","A","A","A","A","A","A","A","A","A","A","A","A","A","A","A","A","A","A","A","A","A","A","A","A","A","A","A","A","A","A","A","A","A","A","A","A","A","A","A","A","A","A","A","A","A","A","A","A","A","A","A","A","A","A","A","A","A","A","A","A","A","A","A","A","A","A","A","A","A","A","A","A","A","A","A","A","A","A","A","A","A","A","A","A","A","A","A","A","A","A","A","A","A","A","A","A","A","A","A","A","A","A","A","A","A","A","A","A","A","A","A","A","A","A","A","A","A","A","A","A","A","A","A","A","A","A","A","A","A","A","A","A","A","A","A","A","A","A","A","A","A","A","A","A","A","A","A","A","A","A","A","A","A","A","A","A","A","A","A","A","A","A","A","A","A","A","A","A","A","A","A","A","A","A","A","A","A","A","A","A","A","A","A","A","A","A","A","A","A","A","A","A","A","A","A","A","A","A","A","A","A","A","A","A","A","A","A","A","A","A","A","A","A","A","A","A","A","A","A","A","A","A","A","A","A","A","A","A","A","A","A","A","A","A","A","A","A","A","A","A","A","A","A","A","A","A","A","A","A","A","A","A","A","A","A","A","A","A","A","A","A","A","A","A","A","A","A","A","A","A","A","A","A","A","A","A","A","A","A","A","A","A","A","A","A","A","A","A","A","A","A","A","A","A","A","A","A","A","A","A","A","A","A","A","A","A","A","A","A","A","A","A","A","A","A","A","A","A","A","A","A","A","A","A","A","A","A","A","A","A","A","A","A","A","A","A","A","A","A","A","A","A","A","A","A","A","A","A","A","A","A","A","A","A","A","A","A","A","A","A","A","A","A","A","A","A","A","A","A","A","A","A","A","A","A","A","A","A","A","A","A","A","A","A","A","A","A","A","A","A","A","A","A","A","A","A","A","A","A","A","A","A","A","A","A","A","A","A","A","A","A","A","A","A","A","A","A","A","A","A","A","A","A","A","A","A","A","A","A","A","A","A","A","A","A","A","A","A","A","A","A","A","A","A","A","A","A","A","A","A","A","A","A","A","A","A","A","A","A","A","A","A","A","A","A","A","A","A","A","A","A","A","A","A","A","A","A","A","A","A","A","A","A","A","A","A","A","A","A","A","A","A","A","A","A","A","A","A","A","A","A","A","A","A","A","A","A","A","A","A","A","A","A","A","A","A","A","A","A","A","A","A","A","A","A","A","A","A","A","A","A","A","A","A","A","A","A","A","A","A","A","A","A","A","A","A","A","A","A","A","A","A","A","A","A","A","A","A","A","A","A","A","A","A","A","A","A","A","A","A","A","A","A","A","A","A","A","A","A","A","A","A","A","A","A","A","A","A","A","A","A","A","A","A","A","A","A","A","A","A","A","A","A","A","A","A","A","A","A","A","A","A","A","A","A","A","A","A","A","A","A","A","A","A","A","A","A","A","A","A","A","A","A","A","A","A","A","A","A","A","A","A","A","A","A","A","A","A","A","A","A","A","A","A","A","A","A","A","A","A","A","A","A","A","A","A","A","A","A","A","A","A","A","A","A","A","A","A","A","A","A","A","A","A","A","A","A","A","A","A","A","A","A","A","A","A","A","A","A","A","A","A","A","A","A","A","A","A","A","A","A","A","A","A","A","A","A","A","A","A","A","A","A","A","A","A","A","A","A","A","A","A","A","A","A","A","A","A","A","A","A","A","A","A","A","A","A","A","A","A","A","A","A","A","A","A","A","A","A","A","A","A","A","A","A","A","A","A","A","A","A","A","A","A","A","A","A","A","A","A","A","A","A","A","A","A","A","A","A","A","A","A","A","A","A","A","A","A","A","A","A","A","A","A","A","A","A","A","A","A","A","A","A","A","A","A","A","A","A","A","A","A","A","A","A","A","A","A","A","A","A","A","A","A","A","A","A","A","A","A","A","A","A","A","A","A","A","A","A","A","A","A","A","A","A","A","A","A","A","A","A","A","A","A","A","A","A","A","A","A","A","A","A","A","A","A","A","A","A","A","A","A","A","A","A","A","A","A","A","A","A","A","A","A","A","A","A","A","A","A","A","A","A","A","A","A","A","A","A","A","A","A","A","A","A","A","A","A","A","A","A","A","A","A","A","A","A","A","A","A","A","A","A","A","A","A","A","A","A","A","A","A","A","A","A","A","A","A","A","A","A","A","A","A","A","A","A","A","A","A","A","A","A","A","A","A","A","A","A","A","A","A","A","A","A","A","A","A","A","A","A","A","A","A","A","A","A","A","B","B","B","B","B","B","B","B","B","B","B","B","B","B","B","B","B","B","B","B","B","B","B","B","B","B","B","B","B","B","B","B","B","B","B","B","B","B","C","C","C","C","C","C","C","C","C","C","C","C","C","C","C","C","C","C","C","C","C","C","C","C","C","C","C","C","D"],
  "atom_plddts": [73.89,81.83,85.43,79.82,82.5,90.42,91.97,89.69,84.12,82.84,83.13,76.06,93.84,95.31,96.72,96.29,92.72,84.73,84.84,97.25,97.43,97.66,97.31,96.29,84.72,84.25,79.27,78.34,98.41,98.45,98.53,98.39,98.31,98.21,97.54,97.55,96.97,96.96,97.22,95.96,98.46,98.52,98.65,98.61,98.24,92.23,84.39,77.03,66.99,98.77,98.83,98.8,98.68,98.82,98.5,98.16,97.97,98.87,98.88,98.92,98.89,98.77,98.45,98.49,98.87,98.9,98.83,98.73,98.92,98.84,98.86,98.81,98.82,98.88,98.87,98.63,97.86,97.94,98.76,98.75,98.69,98.58,98.58,98.61,98.65,98.59,98.48,98.26,98.28,98.58,98.33,97.17,93.73,98.59,98.59,98.74,98.62,98.73,98.87,98.92,98.91,98.87,98.77,98.76,98.87,98.9,98.91,98.89,98.89,98.91,98.91,98.91,98.91,98.84,98.76,98.51,98.45,98.85,98.83,98.84,98.79,98.75,98.6,98.83,98.87,98.85,98.83,98.88,98.91,98.92,98.87,98.8,98.94,98.91,98.87,98.87,98.86,98.81,98.75,98.58,98.73,98.4,98.48,98.69,98.54,98.49,98.27,98.28,97.2,97.48,89.67,98.63,98.64,98.54,98.24,98.56,97.79,98.47,96.33,96.4,98.56,98.38,98.12,97.56,98.33,98.02,97.2,97.15,97.78,97.01,96.67,95.4,95.98,92.08,91.13,84.68,97.21,96.83,97.08,96.17,95.84,92.93,90.06,85.08,82.28,97.62,97.66,97.7,96.09,96.78,91.57,80.89,78.37,97.4,97.44,98.21,97.83,94.76,90.5,76.77,77.55,77.71,80.5,98.02,98.27,98.0,96.97,98.14,98.42,98.24,98.12,97.93,97.92,98.2,97.36,97.05,97.23,96.55,94.87,87.16,89.29,96.39,96.16,95.8,92.37,94.12,88.57,81.26,81.15,95.37,95.34,94.95,91.31,92.45,82.62,78.74,72.7,72.08,94.48,95.07,95.22,94.38,93.91,92.42,91.99,91.3,88.15,88.73,89.11,85.57,96.38,96.77,96.89,96.18,96.25,95.5,93.38,92.63,96.56,96.62,96.5,95.2,95.84,94.12,96.58,97.01,96.68,96.88,95.89,95.84,94.0,92.63,97.27,97.43,97.44,97.08,97.01,95.06,94.95,89.59,96.88,96.65,96.48,95.7,96.03,95.12,94.94,92.32,91.84,96.48,96.55,97.25,97.25,95.15,90.18,87.79,85.78,97.2,97.26,97.61,97.03,96.0,81.64,97.94,97.94,98.13,97.9,97.57,97.02,94.99,94.97,93.32,93.58,93.64,91.03,97.65,97.54,97.47,96.7,96.5,91.8,88.42,80.89,75.77,69.79,66.74,96.66,96.38,97.05,96.98,94.51,91.75,88.9,85.5,78.61,97.24,97.12,97.12,96.16,95.99,88.95,87.15,80.7,76.53,96.84,96.47,96.74,96.38,95.36,91.31,90.95,96.89,96.83,97.06,96.62,96.26,94.6,94.8,96.34,96.59,96.41,95.78,96.58,95.2,95.11,93.83,96.42,96.33,96.37,94.81,95.78,95.26,93.17,93.23,96.21,95.97,96.12,94.62,95.77,95.33,95.7,94.97,93.12,81.24,78.32,72.43,71.91,96.55,96.7,96.84,96.0,95.77,90.89,90.32,96.45,96.13,96.79,96.14,93.97,85.07,97.91,98.08,98.23,97.96,97.57,94.08,91.64,91.35,98.33,98.41,98.41,98.14,98.35,97.88,97.37,97.16,98.51,98.42,98.57,98.43,97.81,90.21,84.2,82.87,98.66,98.72,98.58,98.29,98.73,98.15,98.09,95.95,98.45,98.23,98.39,98.31,97.65,96.1,94.58,94.1,98.55,98.6,98.42,98.15,98.68,98.73,98.53,98.51,98.36,98.3,98.22,97.96,98.19,97.63,97.84,97.68,97.51,96.74,91.71,97.04,93.88,92.48,92.63,88.99,93.44,93.37,94.23,92.63,90.8,81.5,75.16,67.14,63.66,93.23,92.93,93.26,92.08,90.6,82.82,77.88,73.01,70.57,94.67,95.17,96.05,95.42,92.41,80.33,78.11,71.09,70.29,95.44,96.09,96.17,95.67,95.67,94.29,92.0,92.18,90.21,90.2,89.41,86.95,95.79,95.71,96.49,96.18,93.37,86.55,96.19,96.26,96.38,95.58,95.64,95.05,94.76,95.43,94.48,92.77,81.83,75.27,66.39,95.94,96.12,96.48,96.35,94.89,88.68,86.92,85.94,85.51,78.34,80.14,97.06,97.21,97.08,96.45,96.9,96.88,95.29,95.47,96.72,96.38,96.5,95.5,95.43,83.74,76.1,69.64,65.41,95.56,94.59,95.71,95.51,92.02,81.96,76.13,75.36,68.86,68.24,65.0,56.91,96.55,97.01,97.54,97.12,96.03,93.55,91.55,83.22,97.79,97.88,97.97,97.67,97.05,91.46,89.47,82.46,77.28,68.88,68.27,97.69,97.5,97.96,97.68,96.41,91.16,89.75,98.42,98.52,98.63,98.49,98.6,98.6,98.69,98.53,98.38,97.63,97.31,94.66,94.52,98.81,98.84,98.88,98.81,98.92,98.93,98.95,98.91,98.89,98.84,98.67,98.67,98.51,98.49,98.5,98.88,98.87,98.9,98.74,98.52,93.76,92.86,93.23,98.95,98.95,98.97,98.93,98.8,92.03,98.95,98.97,98.96,98.94,98.97,98.91,98.91,98.97,98.97,98.97,98.97,98.97,98.97,98.95,98.95,98.92,98.92,98.93,98.97,98.97,98.95,98.89,98.95,98.92,98.89,98.86,98.59,98.76,97.6,97.19,95.89,98.85,98.81,98.81,98.62,98.65,98.46,96.52,95.88,98.87,98.86,98.89,98.85,98.75,98.51,96.67,95.59,98.82,98.81,98.84,98.73,98.61,96.7,96.65,98.79,98.75,98.81,98.73,98.53,93.67,87.02,80.87,72.87,98.86,98.89,98.9,98.89,98.89,98.83,98.91,98.92,98.89,98.8,98.9,98.91,98.82,98.81,98.74,98.74,98.8,98.74,98.59,98.47,98.06,98.4,96.67,95.06,92.57,92.3,98.61,98.51,98.6,98.42,98.13,96.62,93.92,93.27,98.69,98.75,98.63,98.44,98.77,98.46,98.57,98.1,98.06,97.48,97.38,97.1,96.51,92.07,81.91,79.62,79.54,79.83,97.24,96.86,97.28,97.24,95.72,92.74,84.36,83.62,84.94,85.48,98.26,98.28,98.35,98.2,98.04,97.65,96.06,96.11,94.92,95.03,95.15,93.09,98.27,98.22,98.26,98.09,97.69,95.64,93.88,92.7,92.46,85.89,88.24,98.44,98.36,98.36,98.13,98.1,95.5,92.14,86.48,87.27,98.22,98.07,98.14,97.88,97.7,96.06,95.12,88.68,86.87,98.49,98.57,98.55,98.45,98.56,98.33,98.29,97.71,98.53,98.48,98.35,98.06,98.35,97.16,94.83,88.43,83.38,98.51,98.33,98.31,97.99,98.01,96.4,95.86,95.36,95.73,91.61,92.9,98.19,97.98,98.01,97.33,96.95,90.67,91.43,98.18,98.22,98.07,97.35,98.12,97.5,97.08,96.62,96.07,97.89,97.69,97.65,96.54,97.09,94.46,92.01,90.03,97.68,97.66,97.87,97.5,97.1,95.08,96.75,96.06,95.87,92.75,94.58,88.79,84.83,78.6,78.92,96.46,95.9,96.24,93.73,93.05,86.47,80.81,80.23,97.89,98.31,98.54,98.43,98.08,96.68,96.93,98.73,98.81,98.86,98.8,98.73,98.41,98.68,98.82,98.84,98.92,98.86,98.38,92.26,91.77,81.94,98.94,98.96,98.96,98.92,98.94,98.73,98.76,98.97,98.97,98.97,98.96,98.97,98.91,98.85,98.85,98.98,98.99,98.99,98.97,98.97,98.79,98.86,98.97,98.97,98.97,98.91,98.97,98.97,98.96,98.93,98.96,98.96,97.23,97.03,98.95,98.94,98.9,98.76,98.93,98.88,98.83,98.74,98.61,98.81,98.7,98.65,98.12,98.39,95.25,98.78,98.72,98.67,98.23,98.61,98.7,98.34,98.46,98.55,98.39,98.2,97.41,98.15,97.77,97.04,96.74,96.82,96.01,95.08,89.96,94.95,93.42,96.23,94.05,94.27,95.64,93.03,89.64,80.35,97.65,97.85,98.06,97.47,96.93,96.45,95.56,95.88,97.03,93.28,94.33,98.68,98.62,98.6,97.97,98.28,96.39,96.03,98.71,98.69,98.59,98.21,98.59,98.07,98.19,97.99,97.87,98.37,98.07,96.17,88.47,82.67,81.47,98.23,98.37,98.6,98.48,97.89,94.65,94.32,98.5,98.47,98.55,98.35,98.16,91.3,86.05,78.0,70.23,98.14,97.84,98.4,98.22,95.73,85.67,86.52,79.27,75.97,98.67,98.82,98.86,98.82,98.79,98.85,98.82,98.83,98.72,98.65,94.37,93.62,89.47,86.09,98.83,98.77,98.77,98.55,98.63,97.68,96.13,96.0,98.62,98.63,98.64,98.53,98.57,98.29,97.81,97.76,98.79,98.79,98.7,98.53,98.77,98.78,98.69,98.59,98.28,98.51,89.7,89.33,81.92,75.54,68.68,69.03,98.42,98.12,98.02,97.49,97.79,95.16,98.12,98.11,98.11,97.66,98.03,98.09,97.23,97.34,96.85,96.97,97.34,96.22,98.41,98.32,98.47,98.13,98.62,98.76,98.85,98.84,98.71,98.57,98.37,98.3,98.9,98.93,98.95,98.93,98.88,98.44,98.86,98.94,98.94,98.93,98.86,98.9,98.87,98.71,98.67,98.52,98.5,98.6,98.93,98.92,98.95,98.88,98.75,96.27,96.73,87.7,98.85,98.8,98.85,98.7,98.34,94.01,95.22,91.86,92.57,98.94,98.96,98.96,98.93,98.95,98.83,98.67,98.94,98.95,98.96,98.92,98.92,98.84,98.94,98.94,98.91,98.81,98.93,98.9,98.86,98.82,98.63,98.78,98.39,97.6,95.82,91.42,98.85,98.82,98.79,98.56,98.74,98.18,97.91,98.72,98.68,98.73,98.47,98.13,94.92,94.28,91.43,90.86,82.74,83.95,98.73,98.74,98.85,98.74,98.34,92.53,86.13,77.75,72.94,98.89,98.91,98.94,98.9,98.9,98.91,98.89,98.81,98.89,98.72,98.74,98.58,98.43,98.59,98.52,97.86,96.59,94.21,92.93,98.58,98.65,98.78,98.71,98.39,89.72,86.82,86.47,98.89,98.93,98.92,98.89,98.94,98.86,98.84,98.76,98.68,98.84,98.87,98.75,98.74,98.66,98.64,98.76,98.63,98.51,98.49,98.33,98.19,97.6,95.69,95.07,94.0,93.95,94.14,91.42,98.69,98.76,98.78,98.75,98.78,98.33,98.28,98.86,98.86,98.77,98.65,98.89,98.83,98.77,98.78,98.64,98.47,98.33,98.13,98.31,97.89,97.92,98.54,98.41,98.33,98.17,98.28,97.71,97.01,96.32,96.01,93.58,94.45,98.55,98.58,98.46,98.18,98.66,98.43,98.4,97.0,97.07,98.58,98.39,97.98,97.43,98.48,98.32,98.19,98.19,98.1,97.54,97.19,96.46,96.89,94.17,92.53,91.21,90.54,86.86,85.44,97.37,96.98,96.86,95.67,95.77,85.73,86.53,79.09,74.53,96.84,96.07,95.33,92.55,95.12,94.03,82.92,82.63,84.76,87.05,95.65,93.95,92.78,89.45,91.21,86.77,84.09,77.84,71.6,92.99,92.58,90.73,84.52,89.35,81.28,76.41,69.75,71.3,91.9,91.1,86.36,82.23,87.06,82.54,78.76,74.86,67.64,79.06,97.39,97.85,97.69,97.58,97.63,97.88,97.7,97.41,97.08,97.31,95.0,87.54,95.38,87.47,96.33,97.24,95.89,94.53,96.61,89.52,87.54,97.24,97.21,96.09,90.75,90.59,91.92,90.6,86.37,85.86,82.79,86.52,88.24,97.88,97.76,97.24,96.93,97.25,90.68,98.48,90.62,98.59,98.45,91.1,93.88,92.98,98.28,98.24,98.49,98.64,98.3,97.81,98.4,97.8,98.59,98.78,98.83,98.74,98.76,98.56,98.84,98.87,98.85,98.88,98.88,98.85,98.08],
  "contact_probs": [[1.0,1.0,0.81,0.06,0.0,0.0,0.0,0.0,0.0,0.0,0.0,0.0,0.0,0.0,0.0,0.0,0.0,0.0,0.0,0.0,0.0,0.0,0.0,0.0,0.0,0.0,0.0,0.0,0.0,0.0,0.0,0.0,0.0,0.0,0.0,0.0,0.0,0.0,0.0,0.0,0.0,0.0,0.0,0.02,0.0,0.0,0.0,0.0,0.01,0.18,0.38,0.07,0.06,0.0,0.0,0.0,0.0,0.0,0.0,0.0,0.0,0.0,0.0,0.0,0.0,0.0,0.0,0.0,0.0,0.0,0.0,0.0,0.0,0.0,0.0,0.0,0.0,0.0,0.0,0.0,0.0,0.0,0.0,0.0,0.0,0.0,0.0,0.0,0.0,0.0,0.0,0.0,0.0,0.0,0.0,0.0,0.0,0.0,0.0,0.0,0.0,0.0,0.0,0.0,0.0,0.0,0.0,0.0,0.0,0.0,0.0,0.0,0.0,0.0,0.0,0.0,0.0,0.0,0.0,0.0,0.0,0.0,0.0,0.0,0.0,0.0,0.0,0.0,0.0,0.0,0.0,0.0,0.0,0.0,0.0,0.0,0.0,0.0,0.0,0.0,0.0,0.0,0.0,0.0,0.0,0.0,0.0,0.0,0.0,0.0,0.0,0.0,0.0,0.0,0.0,0.0,0.0,0.0,0.0,0.0,0.0,0.0,0.0,0.0,0.0,0.0,0.0,0.0,0.0,0.0,0.0,0.0,0.0,0.0,0.0,0.0,0.0,0.0,0.0,0.0,0.0,0.0,0.0,0.0,0.0,0.0,0.0,0.0,0.0,0.0,0.0,0.0,0.0,0.0,0.0,0.0,0.0,0.0,0.0,0.0,0.0,0.0,0.0,0.0,0.0,0.0,0.0,0.0,0.0,0.0,0.0,0.0,0.0,0.0,0.0,0.0,0.0,0.0,0.0,0.0,0.0,0.0,0.0,0.0,0.0,0.0,0.0,0.0,0.0,0.0,0.0,0.0,0.0,0.0,0.0,0.0,0.0],[1.0,1.0,1.0,0.97,0.0,0.0,0.0,0.0,0.0,0.0,0.0,0.0,0.0,0.0,0.0,0.0,0.0,0.0,0.0,0.0,0.0,0.0,0.0,0.0,0.0,0.0,0.0,0.0,0.0,0.0,0.0,0.0,0.0,0.0,0.0,0.0,0.0,0.0,0.0,0.0,0.0,0.0,0.0,0.56,0.0,0.0,0.0,0.0,0.0,0.13,0.96,0.95,0.98,0.0,0.0,0.0,0.0,0.0,0.0,0.0,0.0,0.0,0.0,0.0,0.0,0.0,0.0,0.0,0.0,0.0,0.0,0.0,0.0,0.0,0.0,0.0,0.0,0.0,0.0,0.0,0.0,0.0,0.0,0.0,0.0,0.0,0.0,0.0,0.0,0.0,0.0,0.0,0.0,0.0,0.0,0.0,0.0,0.0,0.0,0.0,0.0,0.0,0.0,0.0,0.0,0.0,0.0,0.0,0.0,0.0,0.0,0.0,0.0,0.0,0.0,0.0,0.0,0.0,0.0,0.0,0.0,0.0,0.0,0.0,0.0,0.0,0.0,0.0,0.0,0.0,0.0,0.0,0.0,0.0,0.0,0.0,0.0,0.0,0.0,0.0,0.0,0.0,0.0,0.0,0.0,0.0,0.0,0.0,0.0,0.0,0.0,0.0,0.0,0.0,0.0,0.0,0.0,0.0,0.0,0.0,0.0,0.0,0.0,0.0,0.0,0.0,0.0,0.0,0.0,0.0,0.0,0.0,0.0,0.0,0.0,0.0,0.0,0.0,0.0,0.0,0.0,0.0,0.0,0.0,0.0,0.0,0.0,0.0,0.0,0.0,0.0,0.0,0.0,0.0,0.0,0.0,0.0,0.0,0.0,0.0,0.0,0.0,0.0,0.0,0.0,0.0,0.0,0.0,0.0,0.0,0.0,0.0,0.0,0.0,0.0,0.0,0.0,0.0,0.0,0.0,0.0,0.0,0.0,0.0,0.0,0.0,0.0,0.0,0.0,0.0,0.0,0.0,0.0,0.0,0.0,0.0,0.0],[0.81,1.0,1.0,1.0,0.99,0.0,0.0,0.0,0.0,0.0,0.0,0.0,0.0,0.0,0.0,0.0,0.0,0.0,0.0,0.0,0.0,0.0,0.0,0.0,0.0,0.0,0.0,0.0,0.0,0.0,0.0,0.0,0.0,0.0,0.0,0.0,0.0,0.0,0.0,0.0,0.0,0.0,0.0,0.0,0.0,0.0,0.0,0.0,0.0,0.83,0.42,1.0,0.99,0.0,0.0,0.0,0.0,0.0,0.0,0.0,0.0,0.0,0.0,0.0,0.0,0.0,0.0,0.0,0.0,0.0,0.0,0.0,0.0,0.0,0.0,0.0,0.0,0.0,0.0,0.0,0.0,0.0,0.0,0.0,0.0,0.0,0.0,0.0,0.0,0.0,0.0,0.0,0.0,0.0,0.0,0.0,0.0,0.0,0.0,0.0,0.0,0.0,0.0,0.0,0.0,0.0,0.0,0.0,0.0,0.0,0.0,0.0,0.0,0.0,0.0,0.0,0.0,0.0,0.0,0.0,0.0,0.0,0.0,0.0,0.0,0.0,0.0,0.0,0.0,0.0,0.0,0.0,0.0,0.0,0.0,0.0,0.0,0.0,0.0,0.0,0.0,0.0,0.0,0.0,0.0,0.0,0.0,0.0,0.0,0.0,0.0,0.0,0.0,0.0,0.0,0.0,0.0,0.0,0.0,0.0,0.0,0.0,0.0,0.0,0.03,0.0,0.0,0.01,0.0,0.01,0.0,0.0,0.0,0.0,0.0,0.0,0.0,0.0,0.0,0.0,0.0,0.0,0.0,0.0,0.0,0.0,0.0,0.0,0.0,0.0,0.0,0.0,0.0,0.0,0.0,0.0,0.0,0.0,0.0,0.0,0.0,0.0,0.0,0.0,0.0,0.0,0.0,0.0,0.0,0.0,0.0,0.0,0.0,0.0,0.0,0.0,0.0,0.0,0.0,0.0,0.0,0.0,0.0,0.0,0.0,0.0,0.0,0.0,0.0,0.0,0.0,0.0,0.0,0.0,0.0,0.0,0.0],[0.06,0.97,1.0,1.0,1.0,1.0,0.0,0.0,0.0,0.0,0.0,0.0,0.0,0.0,0.0,0.0,0.0,0.0,0.0,0.0,0.0,0.0,0.0,0.0,0.0,0.0,0.0,0.0,0.0,0.0,0.0,0.0,0.0,0.0,0.0,0.0,0.0,0.0,0.0,0.0,0.0,0.01,0.0,0.0,0.0,0.0,0.0,0.0,0.0,0.0,0.0,0.95,1.0,0.66,1.0,0.0,0.0,0.0,0.0,0.0,0.0,0.0,0.0,0.0,0.0,0.0,0.0,0.0,0.0,0.0,0.0,0.0,0.0,0.0,0.0,0.0,0.0,0.0,0.0,0.0,0.0,0.0,0.0,0.0,0.0,0.0,0.0,0.0,0.0,0.0,0.0,0.0,0.0,0.0,0.0,0.0,0.0,0.0,0.0,0.0,0.0,0.0,0.0,0.0,0.0,0.0,0.0,0.0,0.0,0.0,0.0,0.0,0.0,0.0,0.0,0.0,0.0,0.0,0.0,0.0,0.0,0.0,0.0,0.0,0.0,0.0,0.0,0.0,0.0,0.0,0.0,0.0,0.0,0.0,0.0,0.0,0.0,0.0,0.0,0.0,0.0,0.0,0.0,0.0,0.0,0.0,0.0,0.0,0.0,0.0,0.0,0.0,0.0,0.0,0.0,0.0,0.0,0.0,0.0,0.0,0.0,0.0,0.0,0.0,0.0,0.0,0.0,0.0,0.0,0.0,0.0,0.0,0.0,0.0,0.0,0.0,0.0,0.0,0.0,0.0,0.0,0.0,0.0,0.0,0.0,0.0,0.0,0.0,0.0,0.0,0.0,0.0,0.0,0.0,0.0,0.0,0.0,0.0,0.0,0.0,0.0,0.0,0.0,0.0,0.0,0.0,0.0,0.0,0.0,0.0,0.0,0.0,0.0,0.0,0.0,0.0,0.0,0.0,0.0,0.0,0.0,0.0,0.0,0.0,0.0,0.0,0.0,0.0,0.0,0.0,0.0,0.0,0.0,0.0,0.0,0.0,0.0],[0.0,0.0,0.99,1.0,1.0,1.0,1.0,0.0,0.0,0.0,0.0,0.0,0.0,0.0,0.0,0.0,0.0,0.0,0.0,0.0,0.0,0.0,0.0,0.0,0.0,0.0,0.0,0.0,0.0,0.0,0.0,0.0,0.0,0.0,0.0,0.0,0.0,0.0,0.0,0.0,0.0,0.0,0.0,0.0,0.01,0.0,0.0,0.0,0.0,0.0,0.0,1.0,1.0,1.0,1.0,0.0,0.0,0.0,0.0,0.0,0.0,0.0,0.0,0.0,0.0,0.0,0.0,0.0,0.0,0.0,0.0,0.0,0.0,0.0,0.0,0.0,1.0,0.98,0.0,0.0,0.0,0.0,0.0,0.0,0.0,0.0,0.0,0.0,0.0,0.0,0.0,0.0,0.0,0.0,0.0,0.0,0.0,0.0,0.0,0.0,0.0,0.0,0.0,0.0,0.0,0.0,0.0,0.0,0.0,0.0,0.0,0.0,0.0,0.0,0.0,0.0,0.0,0.0,0.0,0.0,0.0,0.0,0.0,0.0,0.0,0.0,0.0,0.0,0.0,0.0,0.0,0.0,0.0,0.0,0.0,0.0,0.0,0.0,0.0,0.0,0.0,0.0,0.0,0.0,0.0,0.0,0.0,0.0,0.0,0.0,0.0,0.0,0.0,0.0,0.0,0.0,0.0,0.0,0.0,0.09,1.0,0.0,0.0,1.0,0.01,0.0,0.0,0.0,0.0,0.0,0.0,0.0,0.0,0.0,0.0,0.0,0.0,0.0,0.0,0.0,0.0,0.0,0.0,0.0,0.0,0.0,0.0,0.0,0.0,0.0,0.0,0.0,0.0,0.0,0.0,0.0,0.0,0.0,0.0,0.0,0.0,0.0,0.0,0.0,0.0,0.0,0.0,0.0,0.0,0.0,0.0,0.0,0.0,0.0,0.0,0.0,0.0,0.0,0.0,0.0,0.0,0.0,0.0,0.0,0.0,0.0,0.0,0.0,0.0,0.0,0.0,0.0,0.0,0.0,0.0,0.0,0.0],[0.0,0.0,0.0,1.0,1.0,1.0,1.0,1.0,0.0,0.0,0.0,0.0,0.0,0.0,0.0,0.0,0.0,0.0,0.0,0.0,0.0,0.0,0.0,0.0,0.0,0.0,0.0,0.0,0.0,0.0,0.0,0.0,0.0,0.0,0.0,0.0,0.0,0.0,0.0,0.01,0.0,0.0,0.0,0.0,0.0,0.0,0.0,0.0,0.0,0.0,0.0,0.0,0.0,0.01,1.0,0.03,0.99,0.0,0.0,0.0,0.0,0.0,0.0,0.0,0.0,0.0,0.0,0.0,0.0,0.0,0.0,0.03,0.0,0.0,1.0,1.0,1.0,1.0,0.0,0.0,0.0,0.0,0.0,0.0,0.0,0.0,0.0,0.0,0.0,0.0,0.0,0.0,0.0,0.0,0.0,0.0,0.0,0.0,0.0,0.0,0.0,0.0,0.0,0.0,0.0,0.0,0.0,0.0,0.0,0.0,0.0,0.0,0.0,0.0,0.0,0.0,0.0,0.0,0.0,0.0,0.0,0.0,0.0,0.0,0.0,0.0,0.0,0.0,0.0,0.0,0.0,0.0,0.0,0.0,0.0,0.0,0.0,0.0,0.0,0.0,0.0,0.0,0.0,0.0,0.0,0.0,0.0,0.0,0.0,0.0,0.0,0.0,0.0,0.0,0.0,0.0,0.0,0.0,0.0,0.0,0.0,0.0,0.0,0.0,0.0,0.0,0.0,0.0,0.0,0.0,0.0,0.0,0.0,0.0,0.0,0.0,0.0,0.0,0.0,0.0,0.0,0.0,0.0,0.0,0.0,0.0,0.0,0.0,0.0,0.0,0.0,0.0,0.0,0.0,0.0,0.0,0.0,0.0,0.0,0.0,0.0,0.0,0.0,0.0,0.0,0.0,0.0,0.0,0.0,0.0,0.0,0.0,0.0,0.0,0.0,0.0,0.0,0.0,0.0,0.0,0.0,0.0,0.0,0.0,0.0,0.0,0.0,0.0,0.0,0.0,0.0,0.0,0.0,0.0,0.0,0.0,0.0],[0.0,0.0,0.0,0.0,1.0,1.0,1.0,1.0,1.0,0.0,0.0,0.0,0.0,0.0,0.0,0.0,0.0,0.0,0.0,0.0,0.0,0.0,0.0,0.0,0.0,0.0,0.0,0.0,0.0,0.0,0.0,0.0,0.0,0.0,0.0,0.0,0.0,0.0,0.0,0.0,0.0,0.0,0.0,0.0,0.0,0.0,0.0,0.0,0.0,0.0,0.0,0.0,0.0,1.0,1.0,1.0,1.0,0.0,0.0,0.0,0.0,0.0,0.0,0.0,0.0,0.0,0.0,0.0,0.0,0.0,0.0,0.0,0.0,0.0,0.0,1.0,1.0,1.0,1.0,1.0,0.0,0.0,0.0,0.0,0.0,0.0,0.0,0.0,0.0,0.0,0.0,0.0,0.0,0.0,0.0,0.0,0.0,0.0,0.0,0.0,0.0,0.0,0.0,0.0,0.0,0.0,0.0,0.0,0.0,0.0,0.0,0.0,0.0,0.0,0.0,0.0,0.0,0.0,0.0,0.0,0.0,0.0,0.0,0.0,0.0,0.0,0.0,0.0,0.0,0.0,0.0,0.0,0.0,0.0,0.0,0.0,0.0,0.0,0.0,0.0,0.0,0.0,0.0,0.0,0.0,0.0,0.0,0.0,0.0,0.0,0.0,0.0,0.0,0.0,0.0,0.0,1.0,0.0,0.0,1.0,0.97,0.0,0.0,0.09,0.0,0.0,0.0,0.0,0.0,0.0,0.0,0.0,0.0,0.0,0.0,0.0,0.0,0.0,0.0,0.0,0.0,0.0,0.0,0.0,0.0,0.0,0.0,0.0,0.0,0.0,0.0,0.0,0.0,0.0,0.0,0.0,0.0,0.0,0.0,0.0,0.0,0.0,0.0,0.0,0.0,0.0,0.0,0.0,0.0,0.0,0.0,0.0,0.0,0.0,0.0,0.0,0.0,0.0,0.0,0.0,0.0,0.0,0.0,0.0,0.0,0.0,0.0,0.0,0.0,0.0,0.0,0.0,0.0,0.0,0.0,0.0,0.0],[0.0,0.0,0.0,0.0,0.0,1.0,1.0,1.0,1.0,1.0,0.0,0.0,0.0,0.0,0.0,0.0,0.0,0.0,0.0,0.0,0.0,0.0,0.0,0.0,0.0,0.0,0.0,0.0,0.0,0.0,0.0,0.0,0.0,0.0,0.0,0.0,0.0,0.0,0.0,0.0,0.0,0.0,0.0,0.0,0.0,0.0,0.0,0.0,0.0,0.0,0.0,0.0,0.0,0.0,0.0,0.95,1.0,0.0,1.0,0.0,0.0,0.0,0.0,0.0,0.0,0.0,0.0,0.0,0.0,0.0,0.0,0.17,1.0,0.0,0.04,1.0,0.0,1.0,1.0,1.0,0.0,0.0,0.0,0.0,0.0,0.0,0.0,0.0,0.0,0.0,0.0,0.0,0.0,0.0,0.0,0.0,0.0,0.0,0.0,0.0,0.04,0.0,0.0,0.0,0.0,0.0,0.0,0.0,0.0,0.0,0.0,0.0,0.0,0.0,0.0,0.0,0.0,0.0,0.0,0.0,0.0,0.0,0.0,0.0,0.0,0.0,0.0,0.0,0.0,0.0,0.0,0.0,0.0,0.0,0.0,0.0,0.0,0.0,0.0,0.0,0.0,0.0,0.0,0.0,0.0,0.0,0.0,0.0,0.0,0.0,0.0,0.0,0.0,0.0,0.0,0.0,0.0,0.0,0.0,0.0,0.0,0.0,0.0,0.0,0.0,0.0,0.0,0.0,0.0,0.0,0.78,0.0,0.0,0.0,0.0,0.0,0.0,0.0,0.15,0.0,0.0,0.0,0.0,0.0,0.0,0.0,0.0,0.0,0.0,0.0,0.0,0.0,0.0,0.0,0.0,0.0,0.0,0.0,0.0,0.0,0.0,0.0,0.0,0.0,0.47,0.0,0.0,0.0,0.0,0.0,0.0,0.0,0.0,0.0,0.0,0.0,0.0,0.0,0.0,0.0,0.0,0.0,0.0,0.0,0.0,0.0,0.0,0.0,0.0,0.0,0.0,0.0,0.0,0.0,0.0,0.0,0.0],[0.0,0.0,0.0,0.0,0.0,0.0,1.0,1.0,1.0,1.0,1.0,0.0,0.0,0.0,0.0,0.0,1.0,0.0,0.0,1.0,1.0,0.0,0.0,0.0,0.0,0.0,0.0,0.0,0.0,0.0,0.0,0.0,0.0,0.0,0.0,0.0,0.0,0.0,0.0,0.0,0.0,0.0,0.0,0.0,0.0,0.0,0.0,0.0,0.0,0.0,0.0,0.0,0.0,0.0,0.0,1.0,1.0,1.0,1.0,0.0,0.0,0.0,0.0,0.0,0.0,0.0,0.0,0.0,0.0,0.0,0.0,0.0,0.0,0.0,0.0,0.0,0.0,0.0,0.93,1.0,0.0,1.0,0.0,0.0,0.0,0.0,0.0,0.0,0.0,0.0,0.0,0.0,0.0,0.0,0.0,0.0,0.0,0.0,0.0,0.0,0.0,0.0,0.0,0.0,0.0,0.0,0.0,0.0,0.0,0.0,0.0,0.0,0.0,0.0,0.0,0.0,0.0,0.0,0.0,0.0,0.0,0.0,0.0,0.0,0.0,0.0,0.0,0.0,0.0,0.0,0.0,0.0,0.0,0.0,0.0,0.0,0.0,0.0,0.0,0.0,0.0,0.0,0.0,0.0,0.0,0.0,0.0,0.0,0.0,0.0,0.0,0.0,0.0,0.0,0.0,0.0,0.0,0.0,0.0,0.0,0.0,0.0,0.0,0.0,0.0,0.0,0.0,0.0,0.0,0.0,0.0,0.0,0.0,0.0,0.0,0.0,0.0,0.0,0.0,0.0,0.0,0.0,0.0,0.0,0.0,0.0,0.0,0.0,0.0,0.0,0.0,0.0,0.0,0.0,0.0,0.0,0.0,0.0,0.0,0.0,0.0,0.0,0.0,0.0,0.0,0.0,0.0,0.0,0.0,0.0,0.0,0.0,0.0,0.32,0.2,0.26,0.0,0.0,0.0,0.0,0.0,0.0,0.0,0.0,0.0,0.0,0.0,0.0,0.0,0.0,0.0,0.0,0.0,0.0,0.0,0.0,0.0],[0.0,0.0,0.0,0.0,0.0,0.0,0.0,1.0,1.0,1.0,1.0,0.0,0.0,0.0,0.0,0.0,1.0,0.0,0.0,0.0,0.0,0.0,0.0,0.0,0.0,0.0,0.0,0.0,0.0,0.0,0.0,0.0,0.0,0.0,0.0,0.0,0.0,0.0,0.0,0.0,0.0,0.0,0.0,0.0,0.0,0.0,0.0,0.0,0.0,0.0,0.0,0.0,0.0,0.0,0.0,0.0,0.0,0.0,1.0,0.0,0.0,0.0,0.0,0.0,0.0,0.0,0.0,0.0,0.0,0.0,0.0,0.0,0.06,0.0,0.0,0.0,0.0,0.0,1.0,1.0,1.0,1.0,0.0,0.0,0.0,0.0,0.0,0.0,0.0,0.0,0.0,0.0,0.0,0.0,0.0,0.0,1.0,0.0,0.0,0.23,1.0,0.0,0.0,0.0,0.0,0.0,0.0,0.0,0.0,0.0,0.0,0.0,0.0,0.0,0.0,0.0,0.0,0.0,0.0,0.0,0.0,0.0,0.0,0.0,0.0,0.0,0.0,0.0,0.0,0.0,0.0,0.0,0.0,0.0,0.0,0.0,0.0,0.0,0.0,0.0,0.0,0.0,0.0,0.0,0.0,0.0,0.0,0.0,0.0,0.0,0.0,0.0,0.0,0.0,0.0,0.0,0.0,0.0,0.0,0.0,0.0,0.0,0.0,0.0,0.0,0.0,0.0,0.0,0.0,0.0,1.0,1.0,0.05,0.0,0.01,0.99,1.0,1.0,1.0,1.0,0.98,0.88,0.88,0.69,0.02,0.0,0.0,0.0,0.0,0.36,0.87,0.81,0.75,0.0,0.01,0.0,0.0,0.0,0.0,0.0,0.0,0.0,0.0,1.0,1.0,0.0,0.0,0.0,0.0,0.0,0.0,0.0,0.0,0.0,0.0,0.0,0.0,0.0,0.0,0.0,0.0,0.0,0.0,0.0,0.0,0.0,0.0,0.0,0.0,0.0,0.0,0.0,0.0,0.0,0.0,0.0,0.0],[0.0,0.0,0.0,0.0,0.0,0.0,0.0,0.0,1.0,1.0,1.0,1.0,0.75,0.0,1.0,0.0,1.0,0.0,0.0,0.0,0.0,0.0,0.0,0.0,0.0,0.0,0.0,0.0,0.0,0.0,0.0,0.0,0.0,0.0,0.0,0.0,0.0,0.0,0.0,0.0,0.0,0.0,0.0,0.0,0.0,0.0,0.0,0.0,0.0,0.0,0.0,0.0,0.0,0.0,0.0,0.0,0.0,0.0,1.0,0.0,0.0,0.0,0.0,0.0,0.0,0.0,0.0,0.0,0.0,0.0,0.0,0.0,0.0,0.0,0.0,0.0,0.0,0.0,0.0,0.0,1.0,1.0,1.0,0.0,0.0,0.0,0.0,0.0,0.0,1.0,0.0,0.0,1.0,0.99,0.0,0.0,1.0,0.0,0.0,0.0,0.0,0.0,0.0,0.0,0.0,0.0,0.0,0.0,0.0,0.0,0.0,0.0,0.0,0.0,0.0,0.0,0.0,0.0,0.0,0.0,0.0,0.0,0.0,0.0,0.0,0.0,0.0,0.0,0.0,0.0,0.0,0.0,0.0,0.0,0.0,0.0,0.0,0.0,0.0,0.0,0.0,0.0,0.0,0.0,0.0,0.0,0.0,0.0,0.0,0.0,0.0,0.0,0.0,0.0,0.0,0.0,0.0,0.0,0.0,0.0,0.0,0.0,0.0,0.0,0.0,0.0,0.0,0.0,0.0,0.0,0.0,0.0,0.0,0.0,0.0,0.0,0.0,0.63,0.81,0.91,0.97,0.97,1.0,0.91,1.0,1.0,0.05,0.0,0.99,0.93,0.98,0.13,0.0,0.0,0.0,0.0,0.0,0.0,0.0,0.0,0.0,0.0,0.0,0.0,0.98,0.0,0.0,0.0,0.0,0.0,0.0,0.0,0.9,0.56,0.57,0.51,0.0,0.0,0.0,0.0,0.0,0.0,0.0,0.0,0.0,0.0,0.0,0.0,0.0,0.0,0.0,0.0,0.0,0.0,0.0,0.0,0.0],[0.0,0.0,0.0,0.0,0.0,0.0,0.0,0.0,0.0,0.0,1.0,1.0,1.0,1.0,1.0,0.0,0.0,0.0,0.0,0.0,0.0,0.0,0.0,0.0,0.0,0.0,0.0,0.0,0.0,0.0,0.0,0.0,0.0,0.0,0.0,0.0,0.0,0.0,0.0,0.0,0.0,0.0,0.0,0.0,0.0,0.0,0.0,0.0,0.0,0.0,0.0,0.0,0.0,0.0,0.0,0.0,0.0,0.0,0.0,0.0,0.0,0.0,0.04,0.0,0.0,0.0,0.0,0.0,0.0,0.0,0.0,0.0,0.0,0.0,0.0,0.0,0.0,0.0,0.0,0.0,0.0,0.08,1.0,0.69,0.0,0.0,0.99,0.0,1.0,1.0,0.0,0.0,1.0,0.0,0.0,0.0,0.04,0.0,0.0,0.0,0.0,0.0,0.0,0.0,0.0,0.0,0.0,0.0,0.0,0.0,0.0,0.0,0.0,0.0,0.0,0.0,0.0,0.0,0.0,0.0,0.0,0.0,0.0,0.0,0.0,0.0,0.0,0.0,0.0,0.0,0.0,0.0,0.0,0.0,0.0,0.0,0.0,0.0,0.0,0.0,0.0,0.0,0.0,0.0,0.0,0.0,0.0,0.0,0.0,0.0,0.0,0.0,0.0,0.0,0.0,0.0,0.0,0.0,0.0,0.0,0.0,0.0,0.0,0.0,0.0,0.0,0.0,0.0,0.0,0.0,0.0,0.0,0.0,0.0,0.0,0.0,0.0,0.0,0.0,0.0,0.18,0.74,0.99,0.96,1.0,1.0,0.65,0.46,0.99,0.99,0.68,0.0,0.0,0.0,0.0,0.0,0.0,0.0,0.0,0.0,0.0,0.0,0.0,0.0,0.0,0.0,0.0,0.0,0.0,0.0,0.0,0.0,0.09,0.42,0.66,0.71,0.0,0.0,0.0,0.0,0.0,0.0,0.0,0.0,0.0,0.0,0.0,0.0,0.0,0.0,0.0,0.0,0.0,0.0,0.0,0.0,0.0],[0.0,0.0,0.0,0.0,0.0,0.0,0.0,0.0,0.0,0.0,0.75,1.0,1.0,1.0,1.0,0.0,0.0,0.0,0.0,0.0,0.0,0.0,0.0,0.0,0.0,0.0,0.0,0.0,0.0,0.0,0.0,0.0,0.0,0.0,1.0,0.0,0.0,0.0,0.0,0.0,0.0,0.0,0.0,0.0,0.0,0.0,0.0,0.0,0.0,0.0,0.0,0.0,0.0,0.0,0.0,0.0,0.0,0.0,0.0,0.52,0.2,0.01,0.71,0.0,0.0,0.0,0.0,0.0,0.0,0.0,0.0,0.0,0.0,0.0,0.0,0.0,0.0,0.0,0.0,0.0,0.0,0.0,0.0,0.0,0.0,0.0,0.0,0.0,0.0,0.0,0.0,0.0,0.0,0.0,0.0,0.0,0.0,0.0,0.0,0.0,0.0,0.0,0.0,0.0,0.0,0.0,0.0,0.0,0.0,0.0,0.0,0.0,0.0,0.0,0.0,0.0,0.0,0.0,0.0,0.0,0.0,0.0,0.0,0.0,0.0,0.0,0.0,0.0,0.0,0.0,0.0,0.0,0.0,0.0,0.0,0.0,0.0,0.0,0.0,0.0,0.0,0.0,0.0,0.0,0.0,0.0,0.0,0.0,0.0,0.0,0.0,0.0,0.0,0.0,0.0,0.0,0.0,0.0,0.0,0.0,0.0,0.0,0.0,0.0,0.0,0.0,0.0,0.0,0.0,0.0,0.0,0.0,0.0,0.0,0.0,0.0,0.0,0.0,0.0,0.0,0.82,0.99,1.0,1.0,1.0,1.0,1.0,1.0,1.0,1.0,1.0,0.0,0.0,0.0,0.0,0.0,0.0,0.0,0.0,0.0,0.0,0.0,0.0,0.0,0.0,0.0,0.0,0.0,0.26,0.33,0.2,1.0,1.0,0.98,0.99,0.99,0.01,0.49,0.0,0.0,0.0,0.0,0.0,0.0,0.0,0.0,0.0,0.0,0.0,0.0,0.0,0.0,0.0,0.0,0.0,0.0,0.96],[0.0,0.0,0.0,0.0,0.0,0.0,0.0,0.0,0.0,0.0,0.0,1.0,1.0,1.0,1.0,1.0,1.0,0.0,0.0,0.0,0.0,0.0,0.0,0.0,0.0,0.0,0.0,0.0,0.0,0.0,0.0,0.0,0.01,0.0,0.96,0.0,0.0,0.0,0.0,0.0,0.0,0.0,0.0,0.0,0.0,0.0,0.0,0.0,0.0,0.0,0.0,0.0,0.0,0.0,0.0,0.0,0.0,0.0,0.0,0.0,0.0,0.0,0.0,0.0,0.0,0.0,0.0,0.0,0.0,0.0,0.0,0.0,0.0,0.0,0.0,0.0,0.0,0.0,0.0,0.0,0.0,0.0,0.0,1.0,0.0,0.0,0.76,0.0,0.0,0.99,0.0,0.0,0.0,0.0,0.0,0.0,0.0,0.0,0.0,0.0,0.0,0.0,0.0,0.0,0.0,0.0,0.0,0.0,0.0,0.0,0.0,0.0,0.0,0.0,0.0,0.0,0.0,0.0,0.0,0.0,0.0,0.0,0.0,0.0,0.0,0.0,0.0,0.0,0.0,0.0,0.0,0.0,0.0,0.0,0.0,0.0,0.0,0.0,0.0,0.0,0.0,0.0,0.0,0.0,0.0,0.0,0.0,0.0,0.0,0.0,0.0,0.0,0.0,0.0,0.0,0.0,0.0,0.0,0.0,0.0,0.0,0.0,0.0,0.0,0.0,0.0,0.0,0.0,0.0,0.0,0.0,0.0,0.0,0.0,0.0,0.0,0.0,0.0,0.0,0.0,0.0,0.0,0.0,0.24,0.97,1.0,1.0,1.0,1.0,0.14,0.0,0.0,0.0,0.0,0.0,0.0,0.0,0.0,0.0,0.0,0.0,0.0,0.0,0.0,0.0,0.0,0.0,0.0,1.0,1.0,1.0,1.0,1.0,1.0,1.0,1.0,1.0,1.0,1.0,1.0,1.0,1.0,1.0,0.0,1.0,1.0,0.03,0.0,0.0,0.0,0.0,0.0,0.0,0.0,0.79,1.0,1.0],[0.0,0.0,0.0,0.0,0.0,0.0,0.0,0.0,0.0,0.0,1.0,1.0,1.0,1.0,1.0,1.0,1.0,0.0,0.0,0.0,0.0,0.0,0.0,0.0,0.0,0.0,0.0,0.0,0.0,0.0,0.0,0.0,0.0,0.0,0.0,0.0,0.0,0.0,0.0,0.0,0.0,0.0,0.0,0.0,0.0,0.0,0.0,0.0,0.0,0.0,0.0,0.0,0.0,0.0,0.0,0.0,0.0,0.0,0.0,0.0,0.0,0.0,0.0,0.0,0.0,0.0,0.0,0.0,0.0,0.0,0.0,0.0,0.0,0.0,0.0,0.0,0.0,0.0,0.0,0.0,0.0,1.0,1.0,1.0,0.0,0.0,1.0,0.0,0.0,1.0,0.0,0.0,0.0,0.0,0.0,0.0,0.0,0.0,0.0,0.0,0.0,0.0,0.0,0.0,0.0,0.0,0.0,0.0,0.0,0.0,0.0,0.0,0.0,0.0,0.0,0.25,1.0,0.98,0.0,0.0,0.0,0.0,0.0,0.0,0.0,0.0,0.0,0.0,0.0,0.0,0.0,0.0,0.0,0.0,0.0,0.0,0.0,0.0,0.0,0.0,0.0,0.0,0.0,0.0,0.0,0.0,0.0,0.0,0.0,0.0,0.0,0.0,0.0,0.0,0.0,0.0,0.0,0.0,0.0,0.0,0.0,0.0,0.0,0.0,0.0,0.0,0.0,0.0,0.0,0.0,0.0,0.0,0.0,0.0,0.0,0.0,0.0,0.0,0.0,0.0,0.0,0.0,0.0,0.02,0.0,0.0,0.04,0.0,0.8,0.01,0.0,0.0,0.0,0.0,0.0,0.0,0.0,0.0,0.0,0.0,0.0,0.0,0.0,0.0,0.0,0.0,0.0,0.0,0.43,1.0,0.72,1.0,1.0,0.98,0.99,0.99,1.0,1.0,0.3,1.0,0.0,0.0,0.0,0.0,0.0,0.08,0.0,0.0,0.0,0.0,0.0,0.0,0.0,0.01,1.0,1.0,0.0],[0.0,0.0,0.0,0.0,0.0,0.0,0.0,0.0,0.0,0.0,0.0,0.0,0.0,1.0,1.0,1.0,1.0,1.0,1.0,1.0,0.0,0.0,0.0,0.0,0.0,0.0,0.0,0.0,0.0,0.0,0.0,0.0,0.01,0.0,0.0,0.0,0.0,0.0,0.0,0.0,0.0,0.0,0.0,0.0,0.0,0.0,0.0,0.0,0.0,0.0,0.0,0.0,0.0,0.0,0.0,0.0,0.0,0.0,0.0,0.0,0.0,0.0,0.0,0.0,0.0,0.0,0.0,0.0,0.0,0.0,0.0,0.0,0.0,0.0,0.0,0.0,0.0,0.0,0.0,0.0,0.0,1.0,0.0,1.0,0.0,0.0,0.0,0.0,0.0,0.0,0.0,0.0,0.0,0.0,0.0,0.0,0.0,0.0,0.0,0.0,0.0,0.0,0.0,0.0,0.0,0.0,0.0,0.0,0.0,0.0,0.0,0.0,0.0,0.0,0.0,0.0,1.0,1.0,0.0,0.0,0.0,0.0,0.0,0.0,0.0,0.0,0.0,0.0,0.0,0.0,0.0,0.0,0.0,0.0,0.0,0.0,0.0,0.0,0.0,0.0,0.0,0.0,0.0,0.0,0.0,0.0,1.0,0.0,0.0,0.0,0.0,0.0,0.0,0.0,0.0,0.0,0.0,0.0,0.0,0.0,0.0,0.0,0.0,0.0,0.0,0.0,0.0,0.0,0.0,0.0,0.0,0.0,0.0,0.0,0.0,0.0,0.0,0.0,0.0,0.0,0.0,0.0,0.0,0.0,0.0,0.0,0.0,0.0,0.02,0.0,0.0,0.0,0.0,0.0,0.0,0.0,0.0,0.0,0.0,0.0,0.0,0.0,0.0,0.0,0.0,0.0,0.0,0.0,1.0,1.0,1.0,1.0,1.0,1.0,1.0,1.0,1.0,1.0,1.0,1.0,1.0,0.99,1.0,1.0,1.0,1.0,1.0,1.0,0.99,0.0,1.0,1.0,1.0,1.0,1.0,1.0,1.0],[0.0,0.0,0.0,0.0,0.0,0.0,0.0,0.0,1.0,1.0,1.0,0.0,0.0,1.0,1.0,1.0,1.0,1.0,1.0,1.0,1.0,0.0,0.0,0.0,0.0,0.0,0.0,0.0,0.0,0.0,0.0,0.0,0.0,0.0,0.0,0.0,0.0,0.0,0.0,0.0,0.0,0.0,0.0,0.0,0.0,0.0,0.0,0.0,0.0,0.0,0.0,0.0,0.0,0.0,0.0,0.0,0.0,1.0,1.0,0.98,0.0,0.0,0.0,0.0,0.0,0.0,0.0,0.0,0.0,0.0,0.0,0.0,0.0,0.0,0.0,0.0,0.0,0.0,0.0,0.43,0.0,1.0,0.0,0.0,0.0,0.0,0.0,0.0,0.0,0.0,0.0,0.0,0.0,0.0,0.0,0.0,0.0,0.0,0.0,0.0,0.0,0.0,0.0,0.0,0.0,0.0,0.0,0.0,0.0,0.0,0.0,0.0,0.0,0.0,0.0,0.0,0.0,0.0,0.0,0.0,0.0,0.0,0.0,0.0,0.0,0.0,0.0,0.0,0.0,0.0,0.0,0.0,0.0,0.0,0.0,0.0,0.0,0.0,0.0,0.0,0.0,0.0,0.0,0.0,0.0,0.0,0.0,0.0,0.0,0.0,0.0,0.0,0.0,0.0,0.0,0.0,0.0,0.0,0.0,0.0,0.0,0.0,0.0,0.0,0.0,0.0,0.0,0.0,0.0,0.0,0.0,0.0,0.0,0.0,0.0,0.0,0.0,0.0,0.0,0.0,0.0,0.02,0.01,0.65,0.98,1.0,0.12,0.07,0.99,0.2,0.0,0.0,0.0,0.0,0.0,0.0,0.0,0.0,0.0,0.0,0.0,0.0,0.0,0.0,0.0,0.0,0.0,0.0,1.0,1.0,0.99,1.0,1.0,1.0,1.0,1.0,1.0,0.43,0.0,0.0,0.0,0.0,0.0,0.0,0.0,0.0,0.0,0.0,0.0,0.0,0.0,0.0,0.0,0.0,0.0,0.0,1.0],[0.0,0.0,0.0,0.0,0.0,0.0,0.0,0.0,0.0,0.0,0.0,0.0,0.0,0.0,0.0,1.0,1.0,1.0,1.0,1.0,1.0,1.0,0.0,0.0,0.0,0.0,0.0,0.0,0.0,0.97,0.0,0.01,0.98,0.04,0.28,0.0,0.95,0.0,0.04,0.0,0.0,0.0,0.0,0.0,0.0,0.0,0.0,0.0,0.0,0.0,0.0,0.0,0.0,0.0,0.0,0.0,0.0,1.0,0.0,0.99,0.0,0.0,0.0,0.0,0.0,0.0,0.0,0.0,0.0,0.0,0.0,0.0,0.0,0.0,0.0,0.0,0.0,0.0,0.0,0.0,0.0,0.0,0.0,0.0,0.0,0.0,0.0,0.0,0.0,0.0,0.0,0.0,0.0,0.0,0.0,0.0,0.0,0.0,0.0,0.0,0.0,0.0,0.0,0.0,0.0,0.0,0.0,0.0,0.0,0.0,0.0,0.0,0.0,0.0,0.0,0.0,0.0,0.0,0.0,0.0,0.0,0.0,0.0,0.0,0.0,0.0,0.0,0.0,0.0,0.0,0.0,0.0,0.0,0.0,0.0,0.0,0.0,0.0,0.0,0.0,0.0,0.0,0.0,0.0,0.0,0.0,0.0,0.0,0.0,0.0,0.0,0.0,0.0,0.0,0.0,0.0,0.0,0.0,0.0,0.0,0.0,0.0,0.0,0.0,0.0,0.0,0.0,0.0,0.0,0.0,0.0,0.0,0.0,0.0,0.0,0.0,0.0,0.0,0.0,0.0,0.0,0.0,0.0,0.0,0.0,0.0,0.01,0.01,0.89,0.0,0.0,0.0,0.0,0.0,0.0,0.0,0.0,0.0,0.0,0.0,0.0,0.0,0.0,0.0,0.0,0.0,0.0,0.0,1.0,1.0,1.0,1.0,1.0,1.0,1.0,1.0,1.0,1.0,0.3,0.0,0.87,0.0,0.95,0.01,0.0,0.0,0.0,0.0,0.0,0.0,0.0,0.0,0.0,0.0,0.0,0.99,1.0],[0.0,0.0,0.0,0.0,0.0,0.0,0.0,0.0,0.0,0.0,0.0,0.0,0.0,0.0,0.0,1.0,1.0,1.0,1.0,1.0,1.0,1.0,1.0,0.0,0.0,0.0,0.0,0.0,1.0,0.99,0.06,0.01,0.97,0.0,0.0,0.0,0.0,0.0,0.0,0.0,0.0,0.0,0.0,0.0,0.0,0.0,0.0,0.0,0.0,0.0,0.0,0.0,0.0,0.0,0.0,0.0,0.0,0.0,0.0,0.0,0.0,0.0,0.0,0.0,0.0,0.0,0.0,0.0,0.0,0.0,0.0,0.0,0.0,0.0,0.0,0.0,0.0,0.0,0.0,0.0,0.0,0.0,0.0,0.0,0.0,0.0,0.0,0.0,0.0,0.0,0.0,0.0,0.0,0.0,0.0,0.0,0.0,0.0,0.0,0.0,0.0,0.0,0.0,0.0,0.0,0.0,0.0,0.0,0.0,0.0,0.0,0.0,0.0,0.0,0.0,0.0,0.9,0.0,0.0,0.0,0.0,0.0,0.0,0.0,0.0,0.0,0.0,0.0,0.0,0.0,0.0,0.0,0.0,0.0,0.0,0.0,0.0,0.0,0.0,0.0,0.0,0.0,0.0,0.0,0.0,0.0,1.0,1.0,0.0,0.0,0.0,0.0,0.0,0.0,0.0,0.0,0.0,0.0,0.0,0.0,0.0,0.0,0.0,0.0,0.0,0.0,0.0,0.0,0.0,0.0,0.0,0.0,0.0,0.0,0.0,0.0,0.0,0.0,0.0,0.0,0.0,0.0,0.0,0.0,0.0,0.0,0.0,0.0,0.0,0.0,0.0,0.0,0.0,0.0,0.0,0.0,0.0,0.0,0.0,0.0,0.0,0.0,0.0,0.0,0.0,0.0,0.0,0.0,1.0,1.0,1.0,1.0,1.0,0.95,0.75,0.79,1.0,1.0,1.0,1.0,1.0,1.0,1.0,1.0,1.0,1.0,1.0,1.0,1.0,0.0,1.0,1.0,1.0,1.0,1.0,1.0,0.96],[0.0,0.0,0.0,0.0,0.0,0.0,0.0,0.0,1.0,0.0,0.0,0.0,0.0,0.0,0.0,1.0,1.0,1.0,1.0,1.0,1.0,1.0,1.0,1.0,0.0,0.0,0.0,0.0,0.0,0.0,0.0,0.0,0.0,0.0,0.0,0.0,0.0,0.0,0.0,0.0,0.0,0.0,0.0,0.0,0.0,0.0,0.0,0.0,0.0,0.0,0.0,0.0,0.0,0.0,0.0,0.0,0.0,0.0,0.0,0.0,0.0,0.0,0.0,0.0,0.0,0.0,0.0,0.0,0.0,0.0,0.0,0.0,0.0,0.0,0.0,0.0,0.0,0.0,0.0,0.94,0.0,1.0,0.0,0.0,0.0,0.0,0.0,0.0,0.0,0.0,0.0,0.0,0.0,0.0,0.0,0.0,0.0,0.0,0.0,0.0,0.0,0.0,0.0,0.0,0.0,0.0,0.0,0.0,0.0,0.0,0.0,0.0,0.0,0.0,1.0,0.0,1.0,0.0,0.0,0.0,0.0,0.0,0.0,0.0,0.0,0.0,0.0,0.0,0.0,0.0,0.0,0.0,0.0,0.0,0.0,0.0,0.0,0.0,0.0,0.0,0.0,0.0,0.0,0.0,1.0,0.0,1.0,0.0,0.0,0.0,0.0,0.0,1.0,0.0,0.0,1.0,0.07,0.0,0.0,0.0,0.0,0.0,0.0,0.0,0.0,0.0,0.0,0.0,0.0,0.0,0.0,0.0,0.0,0.0,0.0,0.0,0.0,0.0,0.0,0.0,0.0,0.0,0.0,0.0,0.0,0.0,0.0,0.0,0.0,0.0,0.0,0.0,0.0,0.0,0.0,0.0,0.0,0.0,0.0,0.0,0.0,0.0,0.0,0.0,0.0,0.0,0.0,0.0,0.72,0.07,0.4,0.02,0.0,0.29,0.2,0.04,0.0,0.0,0.0,0.0,0.0,0.0,0.0,0.0,0.0,0.0,0.0,0.0,0.0,0.0,0.0,0.13,1.0,0.96,1.0,1.0,0.0],[0.0,0.0,0.0,0.0,0.0,0.0,0.0,0.0,1.0,0.0,0.0,0.0,0.0,0.0,0.0,0.0,1.0,1.0,1.0,1.0,1.0,1.0,1.0,1.0,1.0,0.0,0.0,0.0,0.0,0.0,0.0,0.0,0.0,0.0,0.0,0.0,0.0,0.0,0.05,0.0,1.0,0.0,0.0,0.0,0.0,0.0,0.0,0.0,0.0,0.0,0.0,0.0,0.0,0.0,0.0,1.0,0.0,1.0,0.0,0.0,0.0,0.0,0.0,0.0,0.0,0.0,0.0,0.0,0.0,0.0,0.0,0.0,0.0,0.0,0.0,0.0,0.0,0.0,0.0,0.0,0.0,0.0,0.0,0.0,0.0,0.0,0.0,0.0,0.0,0.0,0.0,0.0,0.0,0.0,0.0,0.0,0.0,0.0,0.0,0.0,0.0,0.0,0.0,0.0,0.0,0.0,0.0,0.0,0.0,0.0,0.0,0.0,0.0,0.0,0.0,0.0,0.0,0.0,0.0,0.0,0.0,0.0,0.0,0.0,0.0,0.0,0.0,0.0,0.0,0.0,0.0,0.0,0.0,0.0,0.0,0.0,0.0,0.0,0.0,0.0,0.0,0.0,0.0,0.0,0.0,0.0,0.0,0.0,0.0,0.0,0.0,0.0,0.0,0.0,0.0,0.0,0.0,0.0,0.0,0.0,0.0,0.0,0.0,0.0,0.0,0.0,0.0,0.0,0.0,0.0,0.0,0.0,0.0,0.0,0.0,0.0,0.0,0.0,0.0,0.0,0.0,0.0,0.0,0.0,0.0,0.0,0.0,0.0,0.0,0.0,0.0,0.0,0.0,0.0,0.0,0.0,0.0,0.0,0.0,0.0,0.0,0.0,0.0,0.0,0.0,0.0,0.0,0.0,0.31,0.0,0.3,0.0,0.0,0.09,0.11,0.06,0.0,0.0,0.0,0.0,0.0,0.0,0.0,0.0,0.0,0.0,0.0,0.0,0.0,0.0,0.0,0.0,0.0,0.0,0.0,0.0,0.29],[0.0,0.0,0.0,0.0,0.0,0.0,0.0,0.0,0.0,0.0,0.0,0.0,0.0,0.0,0.0,0.0,0.0,1.0,1.0,1.0,1.0,1.0,1.0,1.0,1.0,1.0,0.0,0.99,0.72,1.0,0.0,0.0,0.96,0.0,0.0,0.0,0.0,0.0,0.0,0.0,0.4,0.0,0.0,0.0,0.0,0.0,0.0,0.0,0.0,0.0,0.0,0.0,0.0,0.0,0.0,0.0,0.0,0.07,0.0,0.0,0.0,0.0,0.0,0.0,0.0,0.0,0.0,0.0,0.0,0.0,0.0,0.0,0.0,0.0,0.0,0.0,0.0,0.0,0.0,0.0,0.0,0.0,0.0,0.0,0.0,0.0,0.0,0.0,0.0,0.0,0.0,0.0,0.0,0.0,0.0,0.0,0.0,0.0,0.0,0.0,0.0,0.0,0.0,0.0,0.0,0.0,0.0,0.0,0.0,0.0,0.0,0.0,0.0,0.0,0.0,0.0,0.0,0.0,0.0,0.0,0.0,0.0,0.0,0.0,0.0,0.0,0.0,0.0,0.0,0.0,0.0,0.0,0.0,0.0,0.0,0.0,0.0,0.0,0.0,0.0,0.0,0.0,0.0,0.0,0.0,0.0,0.79,0.0,0.0,0.0,0.0,0.0,0.0,0.0,0.0,0.0,0.0,0.0,0.0,0.0,0.0,0.0,0.0,0.0,0.0,0.0,0.0,0.0,0.0,0.0,0.0,0.0,0.0,0.0,0.0,0.0,0.0,0.0,0.0,0.0,0.0,0.0,0.0,0.0,0.0,0.0,0.0,0.0,0.0,0.0,0.0,0.0,0.0,0.0,0.0,0.0,0.0,0.0,0.0,0.0,0.0,0.0,0.0,0.0,0.0,0.0,0.0,0.0,0.37,0.0,0.44,0.0,0.0,0.0,0.0,0.0,0.0,0.0,0.0,0.0,0.0,0.0,0.0,0.0,0.0,0.0,0.0,0.0,0.0,0.0,0.0,0.0,0.0,0.0,0.0,0.0,0.0],[0.0,0.0,0.0,0.0,0.0,0.0,0.0,0.0,0.0,0.0,0.0,0.0,0.0,0.0,0.0,0.0,0.0,0.0,1.0,1.0,1.0,1.0,1.0,1.0,0.96,1.0,1.0,1.0,1.0,0.35,0.0,0.0,0.0,0.0,0.0,0.0,0.0,0.0,0.0,0.0,0.0,0.0,0.0,0.0,0.0,0.0,0.0,0.0,0.0,0.0,0.0,0.0,0.0,0.0,0.0,0.0,0.0,0.0,0.0,0.0,0.0,0.0,0.0,0.0,0.0,0.0,0.0,0.0,0.0,0.0,0.0,0.0,0.0,0.0,0.0,0.0,0.0,0.0,0.0,0.0,0.0,0.0,0.0,0.0,0.0,0.0,0.0,0.0,0.0,0.0,0.0,0.0,0.0,0.0,0.0,0.0,0.0,0.0,0.0,0.0,0.0,0.0,0.0,0.0,0.0,0.0,0.0,0.0,0.0,0.0,0.0,0.0,0.0,0.0,0.0,0.0,0.0,0.0,0.0,0.0,0.0,0.0,0.0,0.0,0.0,0.0,0.0,0.0,0.0,0.0,0.0,0.0,0.0,0.0,0.0,0.0,0.0,0.0,0.0,0.0,0.0,0.0,0.0,0.0,0.0,0.0,1.0,0.01,0.0,1.0,0.0,0.0,1.0,0.01,0.0,0.0,0.0,0.0,0.0,0.0,0.0,0.0,0.0,0.0,0.0,0.0,0.0,0.0,0.0,0.0,0.0,0.0,0.0,0.0,0.0,0.0,0.0,0.0,0.0,0.0,0.0,0.0,0.0,0.0,0.0,0.0,0.0,0.0,0.0,0.0,0.0,0.0,0.0,0.0,0.0,0.0,0.0,0.0,0.0,0.0,0.0,0.0,0.0,0.0,0.0,0.0,0.0,0.0,0.0,0.0,0.0,0.0,0.0,0.0,0.0,0.0,0.0,0.0,0.0,0.0,0.0,0.0,0.0,0.0,0.0,0.0,0.0,0.0,0.0,0.0,0.0,0.0,0.01,0.0,0.06,0.0,0.0],[0.0,0.0,0.0,0.0,0.0,0.0,0.0,0.0,0.0,0.0,0.0,0.0,0.0,0.0,0.0,0.0,0.0,0.0,0.0,1.0,1.0,1.0,1.0,1.0,1.0,0.39,0.29,0.0,0.0,0.0,0.0,0.0,0.0,0.0,0.0,0.0,0.0,0.0,0.0,0.0,0.3,0.0,0.97,0.0,0.01,0.0,0.0,0.0,0.0,0.0,0.0,0.0,0.0,0.19,0.0,0.99,0.0,0.0,0.0,0.0,0.0,0.0,0.0,0.0,0.0,0.0,0.0,0.0,0.0,0.0,0.0,0.0,0.0,0.0,0.0,0.0,0.0,0.0,0.0,0.0,0.0,0.0,0.0,0.0,0.0,0.0,0.0,0.0,0.0,0.0,0.0,0.0,0.0,0.0,0.0,0.0,0.0,0.0,0.0,0.0,0.0,0.0,0.0,0.0,0.0,0.0,0.0,0.0,0.0,0.0,0.0,0.0,0.0,0.0,0.0,0.0,0.0,0.0,0.0,0.0,0.0,0.0,0.0,0.0,0.0,0.0,0.0,0.0,0.0,0.0,0.0,0.0,0.0,0.0,0.0,0.0,0.0,0.0,0.0,0.0,0.0,0.0,0.0,0.0,0.0,0.0,0.0,0.0,0.0,0.0,0.0,0.0,1.0,1.0,0.0,0.01,1.0,0.0,0.0,0.0,0.0,0.0,0.0,0.0,0.0,0.0,0.0,0.0,0.0,0.0,0.0,0.0,0.0,0.0,0.0,0.0,0.0,0.0,0.0,0.0,0.0,0.0,0.0,0.0,0.0,0.0,0.0,0.0,0.0,0.0,0.0,0.0,0.0,0.0,0.0,0.0,0.0,0.0,0.0,0.0,0.0,0.0,0.0,0.0,0.0,0.0,0.0,0.0,0.0,0.0,0.0,0.0,0.0,0.0,0.0,0.0,0.0,0.0,0.0,0.0,0.0,0.0,0.0,0.0,0.0,0.0,0.0,0.0,0.0,0.0,0.0,0.0,0.0,0.0,0.0,0.0,0.0],[0.0,0.0,0.0,0.0,0.0,0.0,0.0,0.0,0.0,0.0,0.0,0.0,0.0,0.0,0.0,0.0,0.0,0.0,0.0,0.0,1.0,1.0,0.96,1.0,1.0,1.0,0.68,0.01,0.0,0.0,0.0,0.0,0.0,0.0,0.0,0.0,0.0,0.0,0.0,0.0,1.0,0.39,1.0,0.0,0.01,0.0,0.0,0.0,0.0,0.0,0.0,0.0,0.0,0.09,0.0,0.95,0.0,0.0,0.0,0.0,0.0,0.0,0.0,0.0,0.0,0.0,0.0,0.0,0.0,0.0,0.0,0.0,0.0,0.0,0.0,0.0,0.0,0.0,0.0,0.0,0.0,0.0,0.0,0.0,0.0,0.0,0.0,0.0,0.0,0.0,0.0,0.0,0.0,0.0,0.0,0.0,0.0,0.0,0.0,0.0,0.0,0.0,0.0,0.0,0.0,0.0,0.0,0.0,0.0,0.0,0.0,0.0,0.0,0.0,0.0,0.0,0.0,0.0,0.0,0.0,0.0,0.0,0.0,0.0,0.0,0.0,0.0,0.0,0.0,0.0,0.0,0.0,0.0,0.0,0.0,0.0,0.0,0.0,0.0,0.0,0.0,0.0,0.0,0.0,0.0,0.0,0.0,0.0,0.0,0.0,0.0,0.0,0.0,0.0,0.0,0.0,0.0,0.0,0.0,0.0,0.0,0.0,0.0,0.0,0.0,0.0,0.0,0.0,0.0,0.0,0.0,0.0,0.0,0.0,0.0,0.0,0.0,0.0,0.0,0.0,0.0,0.0,0.0,0.0,0.0,0.0,0.0,0.0,0.0,0.0,0.0,0.0,0.0,0.0,0.0,0.0,0.0,0.0,0.0,0.0,0.0,0.0,0.0,0.0,0.0,0.0,0.0,0.0,0.0,0.0,0.0,0.0,0.0,0.0,0.0,0.0,0.0,0.0,0.0,0.0,0.0,0.0,0.0,0.0,0.0,0.0,0.0,0.0,0.0,0.0,0.0,0.0,0.0,0.0,0.0,0.0,0.0],[0.0,0.0,0.0,0.0,0.0,0.0,0.0,0.0,0.0,0.0,0.0,0.0,0.0,0.0,0.0,0.0,0.0,0.0,0.0,0.0,0.0,1.0,1.0,0.39,1.0,1.0,1.0,1.0,0.0,0.11,0.0,0.0,0.0,0.0,0.0,0.0,0.0,0.0,0.0,0.0,0.03,0.0,0.01,0.0,0.0,0.0,0.0,0.0,0.0,0.0,0.0,0.0,0.0,0.0,0.0,0.0,0.0,0.0,0.0,0.0,0.0,0.0,0.0,0.0,0.0,0.0,0.0,0.0,0.0,0.0,0.0,0.0,0.0,0.0,0.0,0.0,0.0,0.0,0.0,0.0,0.0,0.0,0.0,0.0,0.0,0.0,0.0,0.0,0.0,0.0,0.0,0.0,0.0,0.0,0.0,0.0,0.0,0.0,0.0,0.0,0.0,0.0,0.0,0.0,0.0,0.0,0.0,0.0,0.0,0.0,0.0,0.0,0.0,0.0,0.0,0.0,0.0,0.0,0.0,0.0,0.0,0.0,0.0,0.0,0.0,0.0,0.0,0.0,0.0,0.0,0.0,0.0,0.0,0.0,0.0,0.0,0.0,0.0,0.0,0.0,0.0,0.0,0.0,0.0,0.0,0.0,0.0,0.0,0.0,0.0,0.0,0.0,0.0,0.0,0.0,0.0,0.0,0.0,0.0,0.0,0.0,0.0,0.0,0.0,0.0,0.0,0.0,0.0,0.0,0.0,0.0,0.0,0.0,0.0,0.0,0.0,0.0,0.0,0.0,0.0,0.0,0.0,0.0,0.0,0.0,0.0,0.0,0.0,0.0,0.0,0.0,0.0,0.0,0.0,0.0,0.0,0.0,0.0,0.0,0.0,0.0,0.0,0.0,0.0,0.0,0.0,0.0,0.0,0.0,0.0,0.0,0.0,0.0,0.0,0.0,0.0,0.0,0.0,0.0,0.0,0.0,0.0,0.0,0.0,0.0,0.0,0.0,0.0,0.0,0.0,0.0,0.0,0.0,0.0,0.0,0.0,0.0],[0.0,0.0,0.0,0.0,0.0,0.0,0.0,0.0,0.0,0.0,0.0,0.0,0.0,0.0,0.0,0.0,0.0,0.0,0.0,0.0,0.0,0.0,1.0,0.29,0.68,1.0,1.0,1.0,0.0,0.0,0.0,0.0,0.0,0.0,0.0,0.0,0.0,0.0,0.0,0.0,0.0,0.0,0.0,0.0,0.0,0.0,0.0,0.0,0.0,0.0,0.0,0.0,0.0,0.0,0.0,0.0,0.0,0.0,0.0,0.0,0.0,0.0,0.0,0.0,0.0,0.0,0.0,0.0,0.0,0.0,0.0,0.0,0.0,0.0,0.0,0.0,0.0,0.0,0.0,0.0,0.0,0.0,0.0,0.0,0.0,0.0,0.0,0.0,0.0,0.0,0.0,0.0,0.0,0.0,0.0,0.0,0.0,0.0,0.0,0.0,0.0,0.0,0.0,0.0,0.0,0.0,0.0,0.0,0.0,0.0,0.0,0.0,0.0,0.0,0.0,0.0,0.0,0.0,0.0,0.0,0.0,0.0,0.0,0.0,0.0,0.0,0.0,0.0,0.0,0.0,0.0,0.0,0.0,0.0,0.0,0.0,0.0,0.0,0.0,0.0,0.0,0.0,0.0,0.0,0.0,0.0,0.0,0.0,0.0,0.88,0.0,0.0,0.0,0.0,0.0,0.0,0.0,0.0,0.0,0.0,0.0,0.0,0.0,0.0,0.0,0.0,0.0,0.0,0.0,0.0,0.0,0.0,0.0,0.0,0.0,0.0,0.0,0.0,0.0,0.0,0.0,0.0,0.0,0.0,0.0,0.0,0.0,0.0,0.0,0.0,0.0,0.0,0.0,0.0,0.0,0.0,0.0,0.0,0.0,0.0,0.0,0.0,0.0,0.0,0.0,0.0,0.0,0.0,0.0,0.0,0.0,0.0,0.0,0.0,0.0,0.0,0.0,0.0,0.0,0.0,0.0,0.0,0.0,0.0,0.0,0.0,0.0,0.0,0.0,0.0,0.0,0.0,0.0,0.0,0.0,0.0,0.0],[0.0,0.0,0.0,0.0,0.0,0.0,0.0,0.0,0.0,0.0,0.0,0.0,0.0,0.0,0.0,0.0,0.0,0.0,0.0,0.0,0.0,0.99,1.0,0.0,0.01,1.0,1.0,1.0,1.0,1.0,0.0,0.0,0.0,0.0,0.0,0.0,0.0,0.0,0.0,0.0,0.0,0.0,0.0,0.0,0.0,0.0,0.0,0.0,0.0,0.0,0.0,0.0,0.0,0.0,0.0,0.0,0.0,0.0,0.0,0.0,0.0,0.0,0.0,0.0,0.0,0.0,0.0,0.0,0.0,0.0,0.0,0.0,0.0,0.0,0.0,0.0,0.0,0.0,0.0,0.0,0.0,0.0,0.0,0.0,0.0,0.0,0.0,0.0,0.0,0.0,0.0,0.0,0.0,0.0,0.0,0.0,0.0,0.0,0.0,0.0,0.0,0.0,0.0,0.0,0.0,0.0,0.0,0.0,0.0,0.0,0.0,0.0,0.0,0.0,0.0,0.0,0.0,0.0,0.0,0.0,0.0,0.0,0.0,0.0,0.0,0.0,0.0,0.0,0.0,0.0,0.0,0.0,0.0,0.0,0.0,0.0,0.0,0.0,0.0,0.0,0.0,0.0,0.0,0.0,0.0,0.0,0.0,0.0,0.0,0.0,0.0,0.0,0.0,0.0,0.0,0.0,0.0,0.0,0.0,0.0,0.0,0.0,0.0,0.0,0.0,0.0,0.0,0.0,0.0,0.0,0.0,0.0,0.0,0.0,0.0,0.0,0.0,0.0,0.0,0.0,0.0,0.0,0.0,0.0,0.0,0.0,0.0,0.0,0.0,0.0,0.0,0.0,0.0,0.0,0.0,0.0,0.0,0.0,0.0,0.0,0.0,0.0,0.0,0.0,0.0,0.0,0.0,0.0,0.0,0.0,0.0,0.0,0.0,0.0,0.0,0.0,0.0,0.0,0.0,0.0,0.0,0.0,0.0,0.0,0.0,0.0,0.0,0.0,0.0,0.0,0.0,0.0,0.0,0.0,0.0,0.0,0.0],[0.0,0.0,0.0,0.0,0.0,0.0,0.0,0.0,0.0,0.0,0.0,0.0,0.0,0.0,0.0,0.0,0.0,0.0,1.0,0.0,0.0,0.72,1.0,0.0,0.0,0.0,0.0,1.0,1.0,1.0,0.98,0.0,0.0,0.0,0.0,0.0,0.0,0.0,0.0,0.0,0.0,0.0,0.0,0.0,0.0,0.0,0.0,0.0,0.0,0.0,0.0,0.0,0.0,0.0,0.0,0.0,0.0,0.0,0.0,0.0,0.0,0.0,0.0,0.0,0.0,0.0,0.0,0.0,0.0,0.0,0.0,0.0,0.0,0.0,0.0,0.0,0.0,0.0,0.0,0.0,0.0,0.0,0.0,0.0,0.0,0.0,0.0,0.0,0.0,0.0,0.0,0.0,0.0,0.0,0.0,0.0,0.0,0.0,0.0,0.0,0.0,0.0,0.0,0.0,0.0,0.0,0.0,0.0,0.0,0.0,0.0,0.0,0.0,0.0,0.0,0.0,0.0,0.0,0.0,0.0,0.0,0.0,0.0,0.0,0.0,0.0,0.0,0.0,0.0,0.0,0.0,0.0,0.0,0.0,0.0,0.0,0.0,0.0,0.0,0.0,0.0,0.0,0.0,0.0,0.0,0.0,1.0,1.0,0.16,0.86,0.0,0.0,0.0,0.0,0.0,0.0,0.0,0.0,0.0,0.0,0.0,0.0,0.0,0.0,0.0,0.0,0.0,0.0,0.0,0.0,0.0,0.0,0.0,0.0,0.0,0.0,0.0,0.0,0.0,0.0,0.0,0.0,0.0,0.0,0.0,0.0,0.0,0.0,0.0,0.0,0.0,0.0,0.0,0.0,0.0,0.0,0.0,0.0,0.0,0.0,0.0,0.0,0.0,0.0,0.0,0.0,0.0,0.0,0.01,0.0,0.0,0.0,0.0,0.0,0.0,0.0,0.0,0.0,0.0,0.0,0.0,0.0,0.88,0.98,0.03,0.96,0.99,0.77,0.68,0.02,0.89,0.99,0.88,1.0,0.99,0.95,0.0],[0.0,0.0,0.0,0.0,0.0,0.0,0.0,0.0,0.0,0.0,0.0,0.0,0.0,0.0,0.0,0.0,0.0,0.97,0.99,0.0,0.0,1.0,0.35,0.0,0.0,0.11,0.0,1.0,1.0,1.0,1.0,0.99,0.98,0.0,0.0,0.0,0.0,0.0,0.0,0.0,0.0,0.0,0.0,0.0,0.0,0.0,0.0,0.0,0.0,0.0,0.0,0.0,0.0,0.0,0.0,0.0,0.0,0.0,0.0,0.0,0.0,0.0,0.0,0.0,0.0,0.0,0.0,0.0,0.0,0.0,0.0,0.0,0.0,0.0,0.0,0.0,0.0,0.0,0.0,0.0,0.0,0.0,0.0,0.0,0.0,0.0,0.0,0.0,0.0,0.0,0.0,0.0,0.0,0.0,0.0,0.0,0.0,0.0,0.0,0.0,0.0,0.0,0.0,0.0,0.0,0.0,0.0,0.0,0.0,0.0,0.0,0.0,0.0,0.0,0.0,0.0,0.0,0.0,0.0,0.0,0.0,0.0,0.0,0.0,0.0,0.0,0.0,0.0,0.0,0.0,0.0,0.0,0.0,0.0,0.0,0.0,0.0,0.0,0.0,0.0,0.0,0.0,0.0,0.0,0.0,0.0,0.15,0.0,0.0,0.0,0.0,0.0,0.0,0.0,0.0,0.0,0.0,0.0,0.0,0.0,0.0,0.0,0.0,0.0,0.0,0.0,0.0,0.0,0.0,0.0,0.0,0.0,0.0,0.0,0.0,0.0,0.0,0.0,0.0,0.0,0.0,0.0,0.0,0.0,0.0,0.0,0.0,0.0,0.0,0.0,0.0,0.0,0.0,0.0,0.0,0.0,0.0,0.0,0.0,0.0,0.0,0.0,0.0,0.0,0.0,0.0,0.0,0.0,0.93,0.84,0.86,0.0,0.0,0.0,0.0,0.0,0.75,0.04,0.05,0.01,0.9,0.65,0.94,0.97,0.48,0.33,0.0,0.0,0.0,0.0,0.0,0.0,0.0,0.0,0.03,0.56,0.0],[0.0,0.0,0.0,0.0,0.0,0.0,0.0,0.0,0.0,0.0,0.0,0.0,0.0,0.0,0.0,0.0,0.0,0.0,0.06,0.0,0.0,0.0,0.0,0.0,0.0,0.0,0.0,0.0,0.98,1.0,1.0,1.0,0.1,0.0,0.0,0.0,0.0,0.0,0.0,0.0,0.0,0.0,0.0,0.0,0.0,0.0,0.0,0.0,0.0,0.0,0.0,0.0,0.0,0.0,0.0,0.0,0.0,0.0,0.0,0.0,0.0,0.0,0.0,0.0,0.0,0.0,0.0,0.0,0.0,0.0,0.0,0.0,0.0,0.0,0.0,0.0,0.0,0.0,0.0,0.0,0.0,0.0,0.0,0.0,0.0,0.0,0.0,0.0,0.0,0.0,0.0,0.0,0.0,0.0,0.0,0.0,0.0,0.0,0.0,0.0,0.0,0.0,0.0,0.0,0.0,0.0,0.0,0.0,0.0,0.0,0.0,0.0,0.0,0.0,0.0,0.0,0.0,0.0,0.0,0.0,0.0,0.0,0.0,0.0,0.0,0.0,0.0,0.0,0.0,0.0,0.0,0.0,0.0,0.0,0.0,0.0,0.0,0.0,0.0,0.0,0.0,0.0,0.0,0.0,0.0,0.0,0.0,0.03,0.0,0.0,0.0,0.0,0.0,0.0,0.0,0.0,0.0,0.0,0.0,0.0,0.0,0.0,0.0,0.0,0.0,0.0,0.0,0.0,0.0,0.0,0.0,0.0,0.0,0.0,0.0,0.0,0.0,0.0,0.0,0.0,0.0,0.0,0.0,0.0,0.0,0.0,0.0,0.0,0.0,0.0,0.0,0.0,0.0,0.0,0.0,0.0,0.0,0.0,0.0,0.0,0.0,0.0,0.0,0.0,0.0,0.0,0.0,0.0,0.02,0.01,0.03,0.0,0.0,0.0,0.0,0.0,0.06,0.05,0.8,0.5,0.99,0.98,0.99,0.99,0.96,0.81,0.41,0.51,0.05,0.02,0.0,0.0,0.0,0.02,0.01,0.13,0.0],[0.0,0.0,0.0,0.0,0.0,0.0,0.0,0.0,0.0,0.0,0.0,0.0,0.0,0.0,0.0,0.0,0.0,0.01,0.01,0.0,0.0,0.0,0.0,0.0,0.0,0.0,0.0,0.0,0.0,0.99,1.0,1.0,1.0,0.3,0.01,0.0,0.0,0.0,0.0,0.0,0.0,0.0,0.0,0.0,0.0,0.0,0.0,0.0,0.0,0.0,0.0,0.0,0.0,0.0,0.0,0.0,0.0,0.0,0.0,0.0,0.0,0.0,0.0,0.0,0.0,0.0,0.0,0.0,0.0,0.0,0.0,0.0,0.0,0.0,0.0,0.0,0.0,0.0,0.0,0.0,0.0,0.0,0.0,0.0,0.0,0.0,0.0,0.0,0.0,0.0,0.0,0.0,0.0,0.0,0.0,0.0,0.0,0.0,0.0,0.0,0.0,0.0,0.0,0.0,0.0,0.0,0.0,0.0,0.0,0.0,0.0,0.0,0.0,0.0,0.0,0.0,0.0,0.0,0.0,0.0,0.0,0.0,0.0,0.0,0.0,0.0,0.0,0.0,0.0,0.0,0.0,0.0,0.0,0.0,0.0,0.0,0.0,0.0,0.0,0.0,0.0,0.0,0.0,0.0,0.0,0.0,0.0,0.0,0.0,0.0,0.0,0.0,0.0,0.0,0.0,0.0,0.0,0.0,0.0,0.0,0.0,0.0,0.0,0.0,0.0,0.0,0.0,0.0,0.0,0.0,0.0,0.0,0.0,0.0,0.0,0.0,0.0,0.0,0.0,0.0,0.0,0.0,0.0,0.0,0.0,0.0,0.0,0.0,0.0,0.0,0.0,0.0,0.0,0.0,0.0,0.0,0.0,0.0,0.0,0.0,0.0,0.0,0.0,0.0,0.0,0.0,0.0,0.0,0.54,0.43,0.42,0.01,0.0,0.0,0.0,0.0,0.66,0.74,0.86,0.27,0.97,0.96,0.95,0.96,0.5,0.01,0.0,0.0,0.0,0.0,0.0,0.0,0.0,0.0,0.0,0.0,0.0],[0.0,0.0,0.0,0.0,0.0,0.0,0.0,0.0,0.0,0.0,0.0,0.0,0.0,0.01,0.0,0.01,0.0,0.98,0.97,0.0,0.0,0.96,0.0,0.0,0.0,0.0,0.0,0.0,0.0,0.98,0.1,1.0,1.0,1.0,0.99,0.0,0.96,0.0,0.0,0.0,0.0,0.0,0.0,0.0,0.0,0.0,0.0,0.0,0.0,0.0,0.0,0.0,0.0,0.0,0.0,0.0,0.0,0.0,0.0,0.01,0.0,0.0,0.0,0.0,0.0,0.0,0.0,0.0,0.0,0.0,0.0,0.0,0.0,0.0,0.0,0.0,0.0,0.0,0.0,0.0,0.0,0.0,0.0,0.0,0.0,0.0,0.0,0.0,0.0,0.0,0.0,0.0,0.0,0.0,0.0,0.0,0.0,0.0,0.0,0.0,0.0,0.0,0.0,0.0,0.0,0.0,0.0,0.0,0.0,0.0,0.0,0.0,0.0,0.0,0.0,0.0,0.0,0.0,0.0,0.0,0.0,0.0,0.0,0.0,0.0,0.0,0.0,0.0,0.0,0.0,0.0,0.0,0.0,0.0,0.0,0.0,0.0,0.0,0.0,0.0,0.0,0.0,0.0,0.0,0.0,0.0,0.0,0.0,0.0,0.0,0.0,0.0,0.0,0.0,0.0,0.0,0.0,0.0,0.0,0.0,0.0,0.0,0.0,0.0,0.0,0.0,0.0,0.0,0.0,0.0,0.0,0.0,0.0,0.0,0.0,0.0,0.0,0.0,0.0,0.0,0.0,0.0,0.0,0.0,0.0,0.0,0.0,0.01,0.0,0.0,0.0,0.0,0.0,0.0,0.0,0.0,0.0,0.0,0.0,0.0,0.0,0.0,0.0,0.0,0.0,0.0,0.0,0.0,0.99,0.98,0.98,0.98,0.96,0.6,0.55,0.76,0.99,0.97,0.86,0.05,0.98,0.87,0.97,0.94,0.07,0.01,0.0,0.0,0.0,0.0,0.0,0.0,0.0,0.0,0.0,0.01,0.98],[0.0,0.0,0.0,0.0,0.0,0.0,0.0,0.0,0.0,0.0,0.0,0.0,0.0,0.0,0.0,0.0,0.0,0.04,0.0,0.0,0.0,0.0,0.0,0.0,0.0,0.0,0.0,0.0,0.0,0.0,0.0,0.3,1.0,1.0,1.0,1.0,1.0,0.0,0.0,0.0,0.0,0.0,0.0,0.0,0.0,0.0,0.0,0.0,0.0,0.0,0.0,0.0,0.0,0.0,0.0,0.0,0.0,0.0,0.0,0.18,0.0,0.0,0.0,0.0,0.0,0.0,0.0,0.0,0.0,0.0,0.0,0.0,0.0,0.0,0.0,0.0,0.0,0.0,0.0,0.0,0.0,0.0,0.0,0.0,0.0,0.0,0.0,0.0,0.0,0.0,0.0,0.0,0.0,0.0,0.0,0.0,0.0,0.0,0.0,0.0,0.0,0.0,0.0,0.0,0.0,0.0,0.0,0.0,0.0,0.0,0.0,0.0,0.0,0.0,0.0,0.0,0.0,0.0,0.0,0.0,0.0,0.0,0.0,0.0,0.0,0.0,0.0,0.0,0.0,0.0,0.0,0.0,0.0,0.0,0.0,0.0,0.0,0.0,0.0,0.0,0.0,0.0,0.0,0.0,0.0,0.0,0.0,0.0,0.0,0.0,0.0,0.0,0.0,0.0,0.0,0.0,0.0,0.0,0.0,0.0,0.0,0.0,0.0,0.0,0.0,0.0,0.0,0.0,0.0,0.0,0.0,0.0,0.0,0.0,0.0,0.0,0.0,0.0,0.0,0.0,0.0,0.0,0.0,0.0,0.0,0.0,0.0,0.0,0.0,0.0,0.0,0.0,0.0,0.0,0.0,0.0,0.0,0.0,0.0,0.0,0.0,0.0,0.0,0.0,0.0,0.0,0.0,0.0,0.16,0.0,0.49,0.0,0.0,0.01,0.01,0.03,0.0,0.0,0.0,0.0,0.0,0.0,0.0,0.0,0.0,0.0,0.0,0.0,0.0,0.0,0.0,0.0,0.0,0.0,0.0,0.0,0.95],[0.0,0.0,0.0,0.0,0.0,0.0,0.0,0.0,0.0,0.0,0.0,0.0,1.0,0.96,0.0,0.0,0.0,0.28,0.0,0.0,0.0,0.0,0.0,0.0,0.0,0.0,0.0,0.0,0.0,0.0,0.0,0.01,0.99,1.0,1.0,1.0,0.96,0.0,0.0,0.0,0.0,0.0,0.0,0.0,0.0,0.0,0.0,0.0,0.0,0.0,0.0,0.0,0.0,0.0,0.0,0.0,0.0,0.0,0.0,0.99,0.74,0.01,0.0,0.0,0.0,0.0,0.0,0.0,0.0,0.0,0.0,0.0,0.0,0.0,0.0,0.0,0.0,0.0,0.0,0.0,0.0,0.0,0.0,0.0,0.0,0.0,0.0,0.0,0.0,0.0,0.0,0.0,0.0,0.0,0.0,0.0,0.0,0.0,0.0,0.0,0.0,0.0,0.0,0.0,0.0,0.0,0.0,0.0,0.0,0.0,0.0,0.0,0.0,0.0,0.0,0.0,0.0,0.0,0.0,0.0,0.0,0.0,0.0,0.0,0.0,0.0,0.0,0.0,0.0,0.0,0.0,0.0,0.0,0.0,0.0,0.0,0.0,0.0,0.0,0.0,0.0,0.0,0.0,0.0,0.0,0.0,0.0,0.0,0.0,0.0,0.0,0.0,0.0,0.0,0.0,0.0,0.0,0.0,0.0,0.0,0.0,0.0,0.0,0.0,0.0,0.0,0.0,0.0,0.0,0.0,0.0,0.0,0.0,0.0,0.0,0.0,0.0,0.0,0.0,0.0,0.0,0.0,0.01,0.32,0.97,0.99,0.99,1.0,0.99,0.68,0.0,0.0,0.0,0.0,0.0,0.0,0.0,0.0,0.0,0.0,0.0,0.0,0.0,0.0,0.0,0.0,0.0,0.0,0.79,0.99,0.75,0.99,0.99,0.89,0.94,0.93,0.51,0.86,0.03,0.0,0.01,0.01,0.0,0.0,0.0,0.0,0.0,0.0,0.0,0.0,0.0,0.0,0.0,0.0,0.0,0.0,1.0],[0.0,0.0,0.0,0.0,0.0,0.0,0.0,0.0,0.0,0.0,0.0,0.0,0.0,0.0,0.0,0.0,0.0,0.0,0.0,0.0,0.0,0.0,0.0,0.0,0.0,0.0,0.0,0.0,0.0,0.0,0.0,0.0,0.0,1.0,1.0,1.0,1.0,0.94,0.0,0.0,0.0,0.0,0.0,0.0,0.0,0.0,0.0,0.0,0.0,0.0,0.0,0.0,0.0,0.0,0.0,0.0,0.0,0.0,0.0,1.0,0.99,0.3,0.0,0.0,0.0,0.0,0.0,0.0,0.0,0.0,0.0,0.0,0.0,0.0,0.0,0.0,0.0,0.0,0.0,0.0,0.0,0.0,0.0,0.0,0.0,0.0,0.0,0.0,0.0,0.0,0.0,0.0,0.0,0.0,0.0,0.0,0.0,0.0,0.0,0.0,0.0,0.0,0.0,0.0,0.0,0.0,0.0,0.0,0.0,0.0,0.0,0.0,0.0,0.0,0.0,0.0,0.0,0.0,0.0,0.0,0.0,0.0,0.0,0.0,0.0,0.0,0.0,0.0,0.0,0.0,0.0,0.0,0.0,0.0,0.0,0.0,0.0,0.0,0.0,0.0,0.0,0.0,0.0,0.0,0.0,0.0,0.0,0.0,0.0,0.0,0.0,0.0,0.0,0.0,0.0,0.0,0.0,0.0,0.0,0.0,0.0,0.0,0.0,0.0,0.0,0.0,0.0,0.0,0.0,0.0,0.0,0.0,0.0,0.0,0.0,0.0,0.0,0.0,0.0,0.0,0.0,0.0,0.0,0.05,0.04,0.35,0.96,0.94,0.12,0.02,0.0,0.0,0.0,0.0,0.0,0.0,0.0,0.0,0.0,0.0,0.0,0.0,0.0,0.0,0.0,0.0,0.0,0.0,0.0,0.0,0.0,0.0,0.0,0.0,0.0,0.0,0.0,0.0,0.0,0.0,0.0,0.0,0.0,0.0,0.0,0.0,0.0,0.0,0.0,0.0,0.0,0.0,0.0,0.0,0.0,0.0,0.07],[0.0,0.0,0.0,0.0,0.0,0.0,0.0,0.0,0.0,0.0,0.0,0.0,0.0,0.0,0.0,0.0,0.0,0.95,0.0,0.0,0.0,0.0,0.0,0.0,0.0,0.0,0.0,0.0,0.0,0.0,0.0,0.0,0.96,1.0,0.96,1.0,1.0,1.0,1.0,0.0,0.0,0.0,0.0,0.0,0.0,0.0,0.0,0.0,0.0,0.0,0.0,0.0,0.0,0.0,0.0,0.0,0.0,0.72,0.0,1.0,0.32,0.0,0.0,0.0,0.0,0.0,0.0,0.0,0.0,0.0,0.0,0.0,0.0,0.0,0.0,0.0,0.0,0.0,0.0,0.0,0.0,0.0,0.0,0.0,0.0,0.0,0.0,0.0,0.0,0.0,0.0,0.0,0.0,0.0,0.0,0.0,0.0,0.0,0.0,0.0,0.0,0.0,0.0,0.0,0.0,0.0,0.0,0.0,0.0,0.0,0.0,0.0,0.0,0.0,0.0,0.0,0.0,0.0,0.0,0.0,0.0,0.0,0.0,0.0,0.0,0.0,0.0,0.0,0.0,0.0,0.0,0.0,0.0,0.0,0.0,0.0,0.0,0.0,0.0,0.0,0.0,0.0,0.0,0.0,0.0,0.0,0.0,0.0,0.0,0.0,0.0,0.0,0.0,0.0,0.0,0.0,0.0,0.0,0.0,0.0,0.0,0.0,0.0,0.0,0.0,0.0,0.0,0.0,0.0,0.0,0.0,0.0,0.0,0.0,0.0,0.0,0.0,0.0,0.0,0.0,0.0,0.0,0.0,0.0,0.0,0.0,0.0,0.0,0.0,0.0,0.0,0.0,0.0,0.0,0.0,0.0,0.0,0.0,0.0,0.0,0.0,0.0,0.0,0.0,0.0,0.0,0.0,0.0,0.0,0.0,0.01,0.0,0.0,0.05,0.01,0.06,0.0,0.0,0.0,0.0,0.0,0.0,0.0,0.0,0.0,0.0,0.0,0.0,0.0,0.0,0.0,0.0,0.0,0.0,0.0,0.0,0.99],[0.0,0.0,0.0,0.0,0.0,0.0,0.0,0.0,0.0,0.0,0.0,0.0,0.0,0.0,0.0,0.0,0.0,0.0,0.0,0.0,0.0,0.0,0.0,0.0,0.0,0.0,0.0,0.0,0.0,0.0,0.0,0.0,0.0,0.0,0.0,0.94,1.0,1.0,1.0,0.04,0.0,0.0,0.0,0.0,0.0,0.0,0.0,0.0,0.0,0.0,0.0,0.0,0.0,0.0,0.0,0.0,0.98,1.0,1.0,1.0,0.99,0.01,0.0,0.0,0.0,0.0,0.0,0.0,0.02,0.0,0.0,0.02,0.0,0.0,0.0,0.0,0.0,0.0,0.0,0.0,0.0,0.0,0.0,0.0,0.0,0.0,0.0,0.0,0.0,0.0,0.0,0.0,0.0,0.0,0.0,0.0,0.0,0.0,0.0,0.0,0.0,0.0,0.0,0.0,0.0,0.0,0.0,0.0,0.0,0.0,0.0,0.0,0.0,0.0,0.0,0.0,0.0,0.0,0.0,0.0,0.0,0.0,0.0,0.0,0.0,0.0,0.0,0.0,0.0,0.0,0.0,0.0,0.0,0.0,0.0,0.0,0.0,0.0,0.0,0.0,0.0,0.0,0.0,0.0,0.0,0.0,0.0,0.0,0.0,0.0,0.0,0.0,0.0,0.0,0.0,0.0,0.0,0.0,0.0,0.0,0.0,0.0,0.0,0.0,0.0,0.0,0.0,0.0,0.0,0.0,0.0,0.0,0.0,0.0,0.0,0.0,0.0,0.0,0.27,0.0,0.09,0.19,0.02,0.08,0.04,0.05,0.01,0.0,0.12,0.05,0.21,0.0,0.0,0.0,0.0,0.0,0.0,0.0,0.0,0.0,0.0,0.0,0.0,0.0,0.0,0.0,0.0,0.0,0.0,0.0,0.0,0.0,0.0,0.0,0.0,0.0,0.0,0.0,0.0,0.0,0.0,0.0,0.0,0.0,0.0,0.0,0.0,0.0,0.0,0.0,0.0,0.0,0.0,0.0,0.0,0.0,0.82],[0.0,0.0,0.0,0.0,0.0,0.0,0.0,0.0,0.0,0.0,0.0,0.0,0.0,0.0,0.0,0.0,0.0,0.04,0.0,0.0,0.05,0.0,0.0,0.0,0.0,0.0,0.0,0.0,0.0,0.0,0.0,0.0,0.0,0.0,0.0,0.0,1.0,1.0,1.0,1.0,1.0,0.0,0.0,0.0,0.0,0.0,0.0,0.0,0.0,0.0,0.0,0.0,0.0,0.0,0.0,0.0,0.8,1.0,0.0,0.25,0.0,0.0,0.0,0.0,0.0,0.0,0.0,0.0,0.0,0.0,0.0,0.0,0.0,0.0,0.0,0.0,0.0,0.0,0.0,0.0,0.0,0.0,0.0,0.0,0.0,0.0,0.0,0.0,0.0,0.0,0.0,0.0,0.0,0.0,0.0,0.0,0.0,0.0,0.0,0.0,0.0,0.0,0.0,0.0,0.0,0.0,0.0,0.0,0.0,0.0,0.0,0.0,0.0,0.0,0.0,0.0,0.0,0.0,0.0,0.0,0.0,0.0,0.0,0.0,0.0,0.0,0.0,0.0,0.0,0.0,0.0,0.0,0.0,0.0,0.0,0.0,0.0,0.0,0.0,0.0,0.0,0.0,0.0,0.0,0.0,0.0,0.0,0.0,0.0,0.0,0.0,0.0,0.0,0.0,0.0,0.0,0.0,0.0,0.0,0.0,0.0,0.0,0.0,0.0,0.0,0.0,0.0,0.0,0.0,0.0,0.0,0.0,0.0,0.0,0.0,0.0,0.0,0.0,0.0,0.0,0.0,0.0,0.0,0.0,0.0,0.0,0.0,0.0,0.0,0.0,0.0,0.0,0.0,0.0,0.0,0.0,0.0,0.0,0.0,0.0,0.0,0.0,0.0,0.0,0.0,0.0,0.0,0.0,0.0,0.0,0.0,0.0,0.0,0.0,0.0,0.0,0.0,0.0,0.0,0.0,0.0,0.0,0.0,0.0,0.0,0.0,0.0,0.0,0.0,0.0,0.0,0.0,0.0,0.0,0.0,0.0,0.03],[0.0,0.0,0.0,0.0,0.0,0.01,0.0,0.0,0.0,0.0,0.0,0.0,0.0,0.0,0.0,0.0,0.0,0.0,0.0,0.0,0.0,0.0,0.0,0.0,0.0,0.0,0.0,0.0,0.0,0.0,0.0,0.0,0.0,0.0,0.0,0.0,0.0,0.04,1.0,1.0,1.0,0.99,0.0,0.0,0.0,0.0,0.0,0.0,0.0,0.0,0.0,0.0,0.0,0.0,1.0,1.0,1.0,0.99,0.0,0.0,0.0,0.0,0.0,0.0,0.0,0.0,0.0,0.0,0.0,0.0,0.0,0.03,0.0,0.0,0.0,0.0,0.0,0.0,0.0,0.0,0.0,0.0,0.0,0.0,0.0,0.0,0.0,0.0,0.0,0.0,0.0,0.0,0.0,0.0,0.0,0.0,0.0,0.0,0.0,0.0,0.0,0.0,0.0,0.0,0.0,0.0,0.0,0.0,0.0,0.0,0.0,0.0,0.0,0.0,0.0,0.0,0.0,0.0,0.0,0.0,0.0,0.0,0.0,0.0,0.0,0.0,0.0,0.0,0.0,0.0,0.0,0.0,0.0,0.0,0.0,0.0,0.0,0.0,0.0,0.0,0.0,0.0,0.0,0.0,0.0,0.0,0.0,0.0,0.0,0.0,0.0,0.0,0.0,0.0,0.0,0.0,0.0,0.0,0.0,0.0,0.0,0.0,0.0,0.0,0.0,0.0,0.0,0.0,0.0,0.0,0.0,0.0,0.0,0.0,0.0,0.0,0.0,0.0,0.0,0.0,0.0,0.0,0.0,0.0,0.0,0.0,0.0,0.0,0.0,0.0,0.0,0.0,0.0,0.0,0.0,0.0,0.0,0.0,0.0,0.0,0.0,0.0,0.0,0.0,0.0,0.0,0.0,0.0,0.0,0.0,0.0,0.0,0.0,0.0,0.0,0.0,0.0,0.0,0.0,0.0,0.0,0.0,0.0,0.0,0.0,0.0,0.0,0.0,0.0,0.0,0.0,0.0,0.0,0.0,0.0,0.0,0.0],[0.0,0.0,0.0,0.0,0.0,0.0,0.0,0.0,0.0,0.0,0.0,0.0,0.0,0.0,0.0,0.0,0.0,0.0,0.0,0.0,1.0,0.4,0.0,0.3,1.0,0.03,0.0,0.0,0.0,0.0,0.0,0.0,0.0,0.0,0.0,0.0,0.0,0.0,1.0,1.0,1.0,1.0,1.0,0.0,0.0,0.0,0.0,0.0,0.0,0.0,0.0,0.0,0.0,0.4,0.93,1.0,0.08,1.0,0.0,0.0,0.0,0.0,0.0,0.0,0.0,0.0,0.0,0.0,0.0,0.0,0.0,0.0,0.0,0.0,0.0,0.0,0.0,0.0,0.0,0.0,0.0,0.0,0.0,0.0,0.0,0.0,0.0,0.0,0.0,0.0,0.0,0.0,0.0,0.0,0.0,0.0,0.0,0.0,0.0,0.0,0.0,0.0,0.0,0.0,0.0,0.0,0.0,0.0,0.0,0.0,0.0,0.0,0.0,0.0,0.0,0.0,0.0,0.0,0.0,0.0,0.0,0.0,0.0,0.0,0.0,0.0,0.0,0.0,0.0,0.0,0.0,0.0,0.0,0.0,0.0,0.0,0.0,0.0,0.0,0.0,0.0,0.0,0.0,0.0,0.0,0.0,0.0,0.0,0.0,0.0,0.0,0.0,0.0,0.0,0.0,0.0,0.0,0.0,0.0,0.0,0.0,0.0,0.0,0.0,0.0,0.0,0.0,0.0,0.0,0.0,0.0,0.0,0.0,0.0,0.0,0.0,0.0,0.0,0.0,0.0,0.0,0.0,0.0,0.0,0.0,0.0,0.0,0.0,0.0,0.0,0.0,0.0,0.0,0.0,0.0,0.0,0.0,0.0,0.0,0.0,0.0,0.0,0.0,0.0,0.0,0.0,0.0,0.0,0.0,0.0,0.0,0.0,0.0,0.0,0.0,0.0,0.0,0.0,0.0,0.0,0.0,0.0,0.0,0.0,0.0,0.0,0.0,0.0,0.0,0.0,0.0,0.0,0.0,0.0,0.0,0.0,0.0],[0.0,0.0,0.0,0.01,0.0,0.0,0.0,0.0,0.0,0.0,0.0,0.0,0.0,0.0,0.0,0.0,0.0,0.0,0.0,0.0,0.0,0.0,0.0,0.0,0.39,0.0,0.0,0.0,0.0,0.0,0.0,0.0,0.0,0.0,0.0,0.0,0.0,0.0,0.0,0.99,1.0,1.0,1.0,0.87,0.0,0.0,0.0,0.0,0.0,0.0,0.0,0.0,1.0,1.0,1.0,0.96,0.0,0.0,0.0,0.0,0.0,0.0,0.0,0.0,0.0,0.0,0.0,0.0,0.0,0.0,0.0,0.0,0.0,0.0,0.0,0.0,0.0,0.0,0.0,0.0,0.0,0.0,0.0,0.0,0.0,0.0,0.0,0.0,0.0,0.0,0.0,0.0,0.0,0.0,0.0,0.0,0.0,0.0,0.0,0.0,0.0,0.0,0.0,0.0,0.0,0.0,0.0,0.0,0.0,0.0,0.0,0.0,0.0,0.0,0.0,0.0,0.0,0.0,0.0,0.0,0.0,0.0,0.0,0.0,0.0,0.0,0.0,0.0,0.0,0.0,0.0,0.0,0.0,0.0,0.0,0.0,0.0,0.0,0.0,0.0,0.0,0.0,0.0,0.0,0.0,0.0,0.0,0.0,0.0,0.0,0.0,0.0,0.0,0.0,0.0,0.0,0.0,0.0,0.0,0.0,0.0,0.0,0.0,0.0,0.0,0.0,0.0,0.0,0.0,0.0,0.0,0.0,0.0,0.0,0.0,0.0,0.0,0.0,0.0,0.0,0.0,0.0,0.0,0.0,0.0,0.0,0.0,0.0,0.0,0.0,0.0,0.0,0.0,0.0,0.0,0.0,0.0,0.0,0.0,0.0,0.0,0.0,0.0,0.0,0.0,0.0,0.0,0.0,0.0,0.0,0.0,0.0,0.0,0.0,0.0,0.0,0.0,0.0,0.0,0.0,0.0,0.0,0.0,0.0,0.0,0.0,0.0,0.0,0.0,0.0,0.0,0.0,0.0,0.0,0.0,0.0,0.0],[0.0,0.0,0.0,0.0,0.0,0.0,0.0,0.0,0.0,0.0,0.0,0.0,0.0,0.0,0.0,0.0,0.0,0.0,0.0,0.0,0.0,0.0,0.0,0.97,1.0,0.01,0.0,0.0,0.0,0.0,0.0,0.0,0.0,0.0,0.0,0.0,0.0,0.0,0.0,0.0,1.0,1.0,1.0,1.0,1.0,0.0,0.0,0.0,0.0,0.0,0.0,0.0,0.98,1.0,0.02,0.97,0.0,0.0,0.0,0.0,0.0,0.0,0.0,0.0,0.0,0.0,0.0,0.0,0.0,0.0,0.0,0.0,0.0,0.0,0.0,0.0,0.0,0.0,0.0,0.0,0.0,0.0,0.0,0.0,0.0,0.0,0.0,0.0,0.0,0.0,0.0,0.0,0.0,0.0,0.0,0.0,0.0,0.0,0.0,0.0,0.0,0.0,0.0,0.0,0.0,0.0,0.0,0.0,0.0,0.0,0.0,0.0,0.0,0.0,0.0,0.0,0.0,0.0,0.0,0.0,0.0,0.0,0.0,0.0,0.0,0.0,0.0,0.0,0.0,0.0,0.0,0.0,0.0,0.0,0.0,0.0,0.0,0.0,0.0,0.0,0.0,0.0,0.0,0.0,0.0,0.0,0.0,0.0,0.0,0.0,0.0,0.0,0.0,0.0,0.0,0.0,0.04,0.0,0.0,0.0,0.0,0.0,0.0,0.0,0.0,0.0,0.0,0.0,0.0,0.0,0.0,0.0,0.0,0.0,0.0,0.0,0.0,0.0,0.0,0.0,0.0,0.0,0.0,0.0,0.0,0.0,0.0,0.0,0.0,0.0,0.0,0.0,0.0,0.0,0.0,0.0,0.0,0.0,0.0,0.0,0.0,0.0,0.0,0.0,0.0,0.0,0.0,0.0,0.0,0.0,0.0,0.0,0.0,0.0,0.0,0.0,0.0,0.0,0.0,0.0,0.0,0.0,0.0,0.0,0.0,0.0,0.0,0.0,0.0,0.0,0.0,0.0,0.0,0.0,0.0,0.0,0.0],[0.02,0.56,0.0,0.0,0.0,0.0,0.0,0.0,0.0,0.0,0.0,0.0,0.0,0.0,0.0,0.0,0.0,0.0,0.0,0.0,0.0,0.0,0.0,0.0,0.0,0.0,0.0,0.0,0.0,0.0,0.0,0.0,0.0,0.0,0.0,0.0,0.0,0.0,0.0,0.0,0.0,0.87,1.0,1.0,1.0,0.28,0.0,0.0,0.0,0.0,1.0,0.99,1.0,0.95,0.0,0.0,0.0,0.0,0.0,0.0,0.0,0.0,0.0,0.0,0.0,0.0,0.0,0.0,0.0,0.0,0.0,0.0,0.0,0.0,0.0,0.0,0.0,0.0,0.0,0.0,0.0,0.0,0.0,0.0,0.0,0.0,0.0,0.0,0.0,0.0,0.0,0.0,0.0,0.0,0.0,0.0,0.0,0.0,0.0,0.0,0.0,0.0,0.0,0.0,0.0,0.0,0.0,0.0,0.0,0.0,0.0,0.0,0.0,0.0,0.0,0.0,0.0,0.0,0.0,0.0,0.0,0.0,0.0,0.0,0.0,0.0,0.0,0.0,0.0,0.0,0.0,0.0,0.0,0.0,0.0,0.0,0.0,0.0,0.0,0.0,0.0,0.0,0.0,0.0,0.0,0.0,0.0,0.0,0.0,0.0,0.0,0.0,0.0,0.0,0.0,0.0,0.0,0.0,0.0,0.0,0.0,0.0,0.0,0.0,0.0,0.0,0.0,0.0,0.0,0.0,0.0,0.0,0.0,0.0,0.0,0.0,0.0,0.0,0.0,0.0,0.0,0.0,0.0,0.0,0.0,0.0,0.0,0.0,0.0,0.0,0.0,0.0,0.0,0.0,0.0,0.0,0.0,0.0,0.0,0.0,0.0,0.0,0.0,0.0,0.0,0.0,0.0,0.0,0.0,0.0,0.0,0.0,0.0,0.0,0.0,0.0,0.0,0.0,0.0,0.0,0.0,0.0,0.0,0.0,0.0,0.0,0.0,0.0,0.0,0.0,0.0,0.0,0.0,0.0,0.0,0.0,0.0],[0.0,0.0,0.0,0.0,0.01,0.0,0.0,0.0,0.0,0.0,0.0,0.0,0.0,0.0,0.0,0.0,0.0,0.0,0.0,0.0,0.0,0.0,0.0,0.01,0.01,0.0,0.0,0.0,0.0,0.0,0.0,0.0,0.0,0.0,0.0,0.0,0.0,0.0,0.0,0.0,0.0,0.0,1.0,1.0,1.0,1.0,1.0,0.0,0.0,0.0,0.97,1.0,0.35,1.0,0.0,0.0,0.0,0.0,0.0,0.0,0.0,0.0,0.0,0.0,0.0,0.0,0.0,0.0,0.0,0.0,0.0,0.0,0.0,0.0,0.0,0.0,0.0,0.0,0.0,0.0,0.0,0.0,0.0,0.0,0.0,0.0,0.0,0.0,0.0,0.0,0.0,0.0,0.0,0.0,0.0,0.0,0.0,0.0,0.0,0.0,0.0,0.0,0.0,0.0,0.0,0.0,0.0,0.0,0.0,0.0,0.0,0.0,0.0,0.0,0.0,0.0,0.0,0.0,0.0,0.0,0.0,0.0,0.0,0.0,0.0,0.0,0.0,0.0,0.0,0.0,0.0,0.0,0.0,0.0,0.0,0.0,0.0,0.0,0.0,0.0,0.0,0.0,0.0,0.0,0.0,0.0,0.0,0.0,0.0,0.0,0.0,0.0,0.0,0.11,0.0,0.0,0.38,0.9,0.0,0.0,0.54,0.0,0.0,0.0,0.0,0.0,0.0,0.0,0.0,0.0,0.0,0.0,0.0,0.0,0.0,0.0,0.0,0.0,0.0,0.0,0.0,0.0,0.0,0.0,0.0,0.0,0.0,0.0,0.0,0.0,0.0,0.0,0.0,0.0,0.0,0.0,0.0,0.0,0.0,0.0,0.0,0.0,0.0,0.0,0.0,0.0,0.0,0.0,0.0,0.0,0.0,0.0,0.0,0.0,0.0,0.0,0.0,0.0,0.0,0.0,0.0,0.0,0.0,0.0,0.0,0.0,0.0,0.0,0.0,0.0,0.0,0.0,0.0,0.0,0.0,0.0,0.0],[0.0,0.0,0.0,0.0,0.0,0.0,0.0,0.0,0.0,0.0,0.0,0.0,0.0,0.0,0.0,0.0,0.0,0.0,0.0,0.0,0.0,0.0,0.0,0.0,0.0,0.0,0.0,0.0,0.0,0.0,0.0,0.0,0.0,0.0,0.0,0.0,0.0,0.0,0.0,0.0,0.0,0.0,0.0,0.28,1.0,1.0,1.0,0.14,0.99,0.99,1.0,0.89,0.0,0.0,0.0,0.0,0.0,0.0,0.0,0.0,0.0,0.0,0.0,0.0,0.0,0.0,0.0,0.0,0.0,0.0,0.0,0.0,0.0,0.0,0.0,0.0,0.0,0.0,0.0,0.0,0.0,0.0,0.0,0.0,0.0,0.0,0.0,0.0,0.0,0.0,0.0,0.0,0.0,0.0,0.0,0.0,0.0,0.0,0.0,0.0,0.0,0.0,0.0,0.0,0.0,0.0,0.0,0.0,0.0,0.0,0.0,0.0,0.0,0.0,0.0,0.0,0.0,0.0,0.0,0.0,0.0,0.0,0.0,0.0,0.0,0.0,0.0,0.0,0.0,0.0,0.0,0.0,0.0,0.0,0.0,0.0,0.0,0.0,0.0,0.0,0.0,0.0,0.0,0.0,0.0,0.0,0.0,0.0,0.0,0.0,0.0,0.0,0.0,0.0,0.0,0.0,0.0,0.0,0.0,0.0,0.0,0.0,0.0,0.0,0.0,0.0,0.0,0.0,0.0,0.0,0.0,0.0,0.0,0.0,0.0,0.0,0.0,0.0,0.0,0.0,0.0,0.0,0.0,0.0,0.0,0.0,0.0,0.0,0.0,0.0,0.0,0.0,0.0,0.0,0.0,0.0,0.0,0.0,0.0,0.0,0.0,0.0,0.0,0.0,0.0,0.0,0.0,0.0,0.0,0.0,0.0,0.0,0.0,0.0,0.0,0.0,0.0,0.0,0.0,0.0,0.0,0.0,0.0,0.0,0.0,0.0,0.0,0.0,0.0,0.0,0.0,0.0,0.0,0.0,0.0,0.0,0.0],[0.0,0.0,0.0,0.0,0.0,0.0,0.0,0.0,0.0,0.0,0.0,0.0,0.0,0.0,0.0,0.0,0.0,0.0,0.0,0.0,0.0,0.0,0.0,0.0,0.0,0.0,0.0,0.0,0.0,0.0,0.0,0.0,0.0,0.0,0.0,0.0,0.0,0.0,0.0,0.0,0.0,0.0,0.0,0.0,1.0,1.0,1.0,1.0,1.0,0.99,0.07,0.99,0.0,0.0,0.0,0.0,0.0,0.0,0.0,0.0,0.0,0.0,0.0,0.0,0.0,0.0,0.0,0.0,0.0,0.0,0.0,0.0,0.0,0.0,0.0,0.0,0.0,0.0,0.0,0.0,0.0,0.0,0.0,0.0,0.0,0.0,0.0,0.0,0.0,0.0,0.0,0.0,0.0,0.0,0.0,0.0,0.0,0.0,0.0,0.0,0.0,0.0,0.0,0.0,0.0,0.0,0.0,0.0,0.0,0.0,0.0,0.0,0.0,0.0,0.0,0.0,0.0,0.0,0.0,0.0,0.0,0.0,0.0,0.0,0.0,0.0,0.0,0.0,0.0,0.0,0.0,0.0,0.0,0.0,0.0,0.0,0.0,0.0,0.0,0.0,0.0,0.0,0.0,0.0,0.0,0.0,0.0,0.0,0.0,0.0,0.0,0.0,0.0,0.0,0.0,0.0,0.0,0.99,0.0,0.0,0.99,0.98,0.0,0.0,0.04,0.0,0.0,0.0,0.0,0.0,0.0,0.0,0.0,0.0,0.0,0.0,0.0,0.0,0.0,0.0,0.0,0.0,0.0,0.0,0.0,0.0,0.0,0.0,0.0,0.0,0.0,0.0,0.0,0.0,0.0,0.0,0.0,0.0,0.0,0.0,0.0,0.0,0.0,0.0,0.0,0.0,0.0,0.0,0.0,0.0,0.0,0.0,0.0,0.0,0.0,0.0,0.0,0.0,0.0,0.0,0.0,0.0,0.0,0.0,0.0,0.0,0.0,0.0,0.0,0.0,0.0,0.0,0.0,0.0,0.0,0.0,0.0],[0.0,0.0,0.0,0.0,0.0,0.0,0.0,0.0,0.0,0.0,0.0,0.0,0.0,0.0,0.0,0.0,0.0,0.0,0.0,0.0,0.0,0.0,0.0,0.0,0.0,0.0,0.0,0.0,0.0,0.0,0.0,0.0,0.0,0.0,0.0,0.0,0.0,0.0,0.0,0.0,0.0,0.0,0.0,0.0,0.0,0.14,1.0,1.0,1.0,1.0,0.0,0.01,0.0,0.0,0.0,0.0,0.0,0.0,0.0,0.0,0.0,0.0,0.0,0.0,0.0,0.0,0.0,0.0,0.0,0.0,0.0,0.0,0.0,0.0,0.0,0.0,0.0,0.0,0.0,0.0,0.0,0.0,0.0,0.0,0.0,0.0,0.0,0.0,0.0,0.0,0.0,0.0,0.0,0.0,0.0,0.0,0.0,0.0,0.0,0.0,0.0,0.0,0.0,0.0,0.0,0.0,0.0,0.0,0.0,0.0,0.0,0.0,0.0,0.0,0.0,0.0,0.0,0.0,0.0,0.0,0.0,0.0,0.0,0.0,0.0,0.0,0.0,0.0,0.0,0.0,0.0,0.0,0.0,0.0,0.0,0.0,0.0,0.0,0.0,0.0,0.0,0.0,0.0,0.0,0.0,0.0,0.0,0.0,0.0,0.0,0.0,0.0,0.0,0.0,0.0,0.0,0.0,0.13,0.0,0.0,0.0,0.94,0.0,0.0,0.03,0.0,0.0,0.0,0.0,0.0,0.0,0.0,0.0,0.0,0.0,0.0,0.0,0.0,0.0,0.0,0.0,0.0,0.0,0.0,0.0,0.0,0.0,0.0,0.0,0.0,0.0,0.0,0.0,0.0,0.0,0.0,0.0,0.0,0.0,0.0,0.0,0.0,0.0,0.0,0.0,0.0,0.0,0.0,0.0,0.0,0.0,0.0,0.0,0.0,0.0,0.0,0.0,0.0,0.0,0.0,0.0,0.0,0.0,0.0,0.0,0.0,0.0,0.0,0.0,0.0,0.0,0.0,0.0,0.0,0.0,0.0,0.0],[0.01,0.0,0.0,0.0,0.0,0.0,0.0,0.0,0.0,0.0,0.0,0.0,0.0,0.0,0.0,0.0,0.0,0.0,0.0,0.0,0.0,0.0,0.0,0.0,0.0,0.0,0.0,0.0,0.0,0.0,0.0,0.0,0.0,0.0,0.0,0.0,0.0,0.0,0.0,0.0,0.0,0.0,0.0,0.0,0.0,0.99,1.0,1.0,1.0,1.0,0.99,0.0,0.0,0.0,0.0,0.0,0.0,0.0,0.0,0.0,0.0,0.0,0.0,0.0,0.0,0.0,0.0,0.0,0.0,0.0,0.0,0.0,0.0,0.0,0.0,0.0,0.0,0.0,0.0,0.0,0.0,0.0,0.0,0.0,0.0,0.0,0.0,0.0,0.0,0.0,0.0,0.0,0.0,0.0,0.0,0.0,0.0,0.0,0.0,0.0,0.0,0.0,0.0,0.0,0.0,0.0,0.0,0.0,0.0,0.0,0.0,0.0,0.0,0.0,0.0,0.0,0.0,0.0,0.0,0.0,0.0,0.0,0.0,0.0,0.0,0.0,0.0,0.0,0.0,0.0,0.0,0.0,0.0,0.0,0.0,0.0,0.0,0.0,0.0,0.0,0.0,0.0,0.0,0.0,0.0,0.0,0.0,0.0,0.0,0.0,0.0,0.0,0.0,0.0,0.0,0.0,0.0,0.0,0.0,0.0,0.0,0.0,0.0,0.0,0.0,0.0,0.0,0.0,0.0,0.0,0.0,0.0,0.0,0.0,0.0,0.0,0.0,0.0,0.0,0.0,0.0,0.0,0.0,0.0,0.0,0.0,0.0,0.0,0.0,0.0,0.0,0.0,0.0,0.0,0.0,0.0,0.0,0.0,0.0,0.0,0.0,0.0,0.0,0.0,0.0,0.0,0.0,0.0,0.0,0.0,0.0,0.0,0.0,0.0,0.0,0.0,0.0,0.0,0.0,0.0,0.0,0.0,0.0,0.0,0.0,0.0,0.0,0.0,0.0,0.0,0.0,0.0,0.0,0.0,0.0,0.0,0.0],[0.18,0.13,0.83,0.0,0.0,0.0,0.0,0.0,0.0,0.0,0.0,0.0,0.0,0.0,0.0,0.0,0.0,0.0,0.0,0.0,0.0,0.0,0.0,0.0,0.0,0.0,0.0,0.0,0.0,0.0,0.0,0.0,0.0,0.0,0.0,0.0,0.0,0.0,0.0,0.0,0.0,0.0,0.0,0.0,0.0,0.99,0.99,1.0,1.0,1.0,1.0,1.0,0.0,0.0,0.0,0.0,0.0,0.0,0.0,0.0,0.0,0.0,0.0,0.0,0.0,0.0,0.0,0.0,0.0,0.0,0.0,0.0,0.0,0.0,0.0,0.0,0.0,0.0,0.0,0.0,0.0,0.0,0.0,0.0,0.0,0.0,0.0,0.0,0.0,0.0,0.0,0.0,0.0,0.0,0.0,0.0,0.0,0.0,0.0,0.0,0.0,0.0,0.0,0.0,0.0,0.0,0.0,0.0,0.0,0.0,0.0,0.0,0.0,0.0,0.0,0.0,0.0,0.0,0.0,0.0,0.0,0.0,0.0,0.0,0.0,0.0,0.0,0.0,0.0,0.0,0.0,0.0,0.0,0.0,0.0,0.0,0.0,0.0,0.0,0.0,0.0,0.0,0.0,0.0,0.0,0.0,0.0,0.0,0.0,0.0,0.0,0.0,0.0,0.0,0.0,0.0,0.0,0.0,0.0,0.0,0.0,0.0,0.0,0.0,0.18,0.0,0.0,0.0,0.0,0.0,0.0,0.0,0.0,0.0,0.0,0.0,0.0,0.0,0.0,0.0,0.0,0.0,0.0,0.0,0.0,0.0,0.0,0.0,0.0,0.0,0.0,0.0,0.0,0.0,0.0,0.0,0.0,0.0,0.0,0.0,0.0,0.0,0.0,0.0,0.0,0.0,0.0,0.0,0.0,0.0,0.0,0.0,0.0,0.0,0.0,0.0,0.0,0.0,0.0,0.0,0.0,0.0,0.0,0.0,0.0,0.0,0.0,0.0,0.0,0.0,0.0,0.0,0.0,0.0,0.0,0.0,0.0],[0.38,0.96,0.42,0.0,0.0,0.0,0.0,0.0,0.0,0.0,0.0,0.0,0.0,0.0,0.0,0.0,0.0,0.0,0.0,0.0,0.0,0.0,0.0,0.0,0.0,0.0,0.0,0.0,0.0,0.0,0.0,0.0,0.0,0.0,0.0,0.0,0.0,0.0,0.0,0.0,0.0,0.0,0.0,1.0,0.97,1.0,0.07,0.0,0.99,1.0,1.0,1.0,0.33,0.0,0.0,0.0,0.0,0.0,0.0,0.0,0.0,0.0,0.0,0.0,0.0,0.0,0.0,0.0,0.0,0.0,0.0,0.0,0.0,0.0,0.0,0.0,0.0,0.0,0.0,0.0,0.0,0.0,0.0,0.0,0.0,0.0,0.0,0.0,0.0,0.0,0.0,0.0,0.0,0.0,0.0,0.0,0.0,0.0,0.0,0.0,0.0,0.0,0.0,0.0,0.0,0.0,0.0,0.0,0.0,0.0,0.0,0.0,0.0,0.0,0.0,0.0,0.0,0.0,0.0,0.0,0.0,0.0,0.0,0.0,0.0,0.0,0.0,0.0,0.0,0.0,0.0,0.0,0.0,0.0,0.0,0.0,0.0,0.0,0.0,0.0,0.0,0.0,0.0,0.0,0.0,0.0,0.0,0.0,0.0,0.0,0.0,0.0,0.0,0.0,0.0,0.0,0.0,0.0,0.0,0.0,0.0,0.0,0.0,0.0,0.0,0.0,0.0,0.0,0.0,0.0,0.0,0.0,0.0,0.0,0.0,0.0,0.0,0.0,0.0,0.0,0.0,0.0,0.0,0.0,0.0,0.0,0.0,0.0,0.0,0.0,0.0,0.0,0.0,0.0,0.0,0.0,0.0,0.0,0.0,0.0,0.0,0.0,0.0,0.0,0.0,0.0,0.0,0.0,0.0,0.0,0.0,0.0,0.0,0.0,0.0,0.0,0.0,0.0,0.0,0.0,0.0,0.0,0.0,0.0,0.0,0.0,0.0,0.0,0.0,0.0,0.0,0.0,0.0,0.0,0.0,0.0,0.0],[0.07,0.95,1.0,0.95,1.0,0.0,0.0,0.0,0.0,0.0,0.0,0.0,0.0,0.0,0.0,0.0,0.0,0.0,0.0,0.0,0.0,0.0,0.0,0.0,0.0,0.0,0.0,0.0,0.0,0.0,0.0,0.0,0.0,0.0,0.0,0.0,0.0,0.0,0.0,0.0,0.0,0.0,0.0,0.99,1.0,0.89,0.99,0.01,0.0,1.0,1.0,1.0,1.0,1.0,0.0,0.0,0.0,0.0,0.0,0.0,0.0,0.0,0.0,0.0,0.0,0.0,0.0,0.0,0.0,0.0,0.0,0.0,0.0,0.0,0.0,0.0,0.0,0.0,0.0,0.0,0.0,0.0,0.0,0.0,0.0,0.0,0.0,0.0,0.0,0.0,0.0,0.0,0.0,0.0,0.0,0.0,0.0,0.0,0.0,0.0,0.0,0.0,0.0,0.0,0.0,0.0,0.0,0.0,0.0,0.0,0.0,0.0,0.0,0.0,0.0,0.0,0.0,0.0,0.0,0.0,0.0,0.0,0.0,0.0,0.0,0.0,0.0,0.0,0.0,0.0,0.0,0.0,0.0,0.0,0.0,0.0,0.0,0.0,0.0,0.0,0.0,0.0,0.0,0.0,0.0,0.0,0.0,0.0,0.0,0.0,0.0,0.0,0.0,0.0,0.0,0.0,0.0,0.01,0.0,0.0,0.99,0.0,0.0,0.0,0.01,0.0,0.0,0.0,0.0,0.0,0.0,0.0,0.0,0.0,0.0,0.0,0.0,0.0,0.0,0.0,0.0,0.0,0.0,0.0,0.0,0.0,0.0,0.0,0.0,0.0,0.0,0.0,0.0,0.0,0.0,0.0,0.0,0.0,0.0,0.0,0.0,0.0,0.0,0.0,0.0,0.0,0.0,0.0,0.0,0.0,0.0,0.0,0.0,0.0,0.0,0.0,0.0,0.0,0.0,0.0,0.0,0.0,0.0,0.0,0.0,0.0,0.0,0.0,0.0,0.0,0.0,0.0,0.0,0.0,0.0,0.0,0.0],[0.06,0.98,0.99,1.0,1.0,0.0,0.0,0.0,0.0,0.0,0.0,0.0,0.0,0.0,0.0,0.0,0.0,0.0,0.0,0.0,0.0,0.0,0.0,0.0,0.0,0.0,0.0,0.0,0.0,0.0,0.0,0.0,0.0,0.0,0.0,0.0,0.0,0.0,0.0,0.0,0.0,1.0,0.98,1.0,0.35,0.0,0.0,0.0,0.0,0.0,0.33,1.0,1.0,1.0,1.0,0.0,0.0,0.0,0.0,0.0,0.0,0.0,0.0,0.0,0.0,0.0,0.0,0.0,0.0,0.0,0.0,0.0,0.0,0.0,0.0,0.0,0.0,0.0,0.0,0.0,0.0,0.0,0.0,0.0,0.0,0.0,0.0,0.0,0.0,0.0,0.0,0.0,0.0,0.0,0.0,0.0,0.0,0.0,0.0,0.0,0.0,0.0,0.0,0.0,0.0,0.0,0.0,0.0,0.0,0.0,0.0,0.0,0.0,0.0,0.0,0.0,0.0,0.0,0.0,0.0,0.0,0.0,0.0,0.0,0.0,0.0,0.0,0.0,0.0,0.0,0.0,0.0,0.0,0.0,0.0,0.0,0.0,0.0,0.0,0.0,0.0,0.0,0.0,0.0,0.0,0.0,0.0,0.0,0.0,0.0,0.0,0.0,0.0,0.0,0.0,0.0,0.0,0.0,0.0,0.0,0.0,0.0,0.0,0.0,0.0,0.0,0.0,0.0,0.0,0.0,0.0,0.0,0.0,0.0,0.0,0.0,0.0,0.0,0.0,0.0,0.0,0.0,0.0,0.0,0.0,0.0,0.0,0.0,0.0,0.0,0.0,0.0,0.0,0.0,0.0,0.0,0.0,0.0,0.0,0.0,0.0,0.0,0.0,0.0,0.0,0.0,0.0,0.0,0.0,0.0,0.0,0.0,0.0,0.0,0.0,0.0,0.0,0.0,0.0,0.0,0.0,0.0,0.0,0.0,0.0,0.0,0.0,0.0,0.0,0.0,0.0,0.0,0.0,0.0,0.0,0.0,0.0],[0.0,0.0,0.0,0.66,1.0,0.01,1.0,0.0,0.0,0.0,0.0,0.0,0.0,0.0,0.0,0.0,0.0,0.0,0.0,0.0,0.0,0.0,0.0,0.19,0.09,0.0,0.0,0.0,0.0,0.0,0.0,0.0,0.0,0.0,0.0,0.0,0.0,0.0,0.0,0.0,0.4,1.0,1.0,0.95,1.0,0.0,0.0,0.0,0.0,0.0,0.0,1.0,1.0,1.0,1.0,1.0,0.0,0.0,0.0,0.0,0.0,0.0,0.0,0.0,0.0,0.0,0.0,0.0,0.0,0.0,0.0,0.0,0.0,0.0,0.0,0.0,0.0,0.0,0.0,0.0,0.0,0.0,0.0,0.0,0.0,0.0,0.0,0.0,0.0,0.0,0.0,0.0,0.0,0.0,0.0,0.0,0.0,0.0,0.0,0.0,0.0,0.0,0.0,0.0,0.0,0.0,0.0,0.0,0.0,0.0,0.0,0.0,0.0,0.0,0.0,0.0,0.0,0.0,0.0,0.0,0.0,0.0,0.0,0.0,0.0,0.0,0.0,0.0,0.0,0.0,0.0,0.0,0.0,0.0,0.0,0.0,0.0,0.0,0.0,0.0,0.0,0.0,0.0,0.0,0.0,0.0,0.0,0.0,0.0,0.0,0.0,0.0,0.0,0.0,0.0,0.0,0.99,0.0,0.0,0.0,1.0,0.0,0.0,0.0,0.0,0.0,0.0,0.0,0.0,0.0,0.0,0.0,0.0,0.0,0.0,0.0,0.0,0.0,0.0,0.0,0.0,0.0,0.0,0.0,0.0,0.0,0.0,0.0,0.0,0.0,0.0,0.0,0.0,0.0,0.0,0.0,0.0,0.0,0.0,0.0,0.0,0.0,0.0,0.0,0.0,0.0,0.0,0.0,0.0,0.0,0.0,0.0,0.0,0.0,0.0,0.0,0.0,0.0,0.0,0.0,0.0,0.0,0.0,0.0,0.0,0.0,0.0,0.0,0.0,0.0,0.0,0.0,0.0,0.0,0.0,0.0,0.0],[0.0,0.0,0.0,1.0,1.0,1.0,1.0,0.0,0.0,0.0,0.0,0.0,0.0,0.0,0.0,0.0,0.0,0.0,0.0,0.0,0.0,0.0,0.0,0.0,0.0,0.0,0.0,0.0,0.0,0.0,0.0,0.0,0.0,0.0,0.0,0.0,0.0,0.0,0.0,1.0,0.93,1.0,0.02,0.0,0.0,0.0,0.0,0.0,0.0,0.0,0.0,0.0,1.0,1.0,1.0,1.0,1.0,0.0,0.0,0.0,0.0,0.0,0.0,0.0,0.0,0.0,0.0,0.0,0.0,0.0,0.0,0.0,0.0,0.0,0.0,0.0,0.0,0.0,0.0,0.0,0.0,0.0,0.0,0.0,0.0,0.0,0.0,0.0,0.0,0.0,0.0,0.0,0.0,0.0,0.0,0.0,0.0,0.0,0.0,0.0,0.0,0.0,0.0,0.0,0.0,0.0,0.0,0.0,0.0,0.0,0.0,0.0,0.0,0.0,0.0,0.0,0.0,0.0,0.0,0.0,0.0,0.0,0.0,0.0,0.0,0.0,0.0,0.0,0.0,0.0,0.0,0.0,0.0,0.0,0.0,0.0,0.0,0.0,0.0,0.0,0.0,0.0,0.0,0.0,0.0,0.0,0.0,0.0,0.0,0.0,0.0,0.0,0.0,0.0,0.0,0.0,0.0,0.0,0.0,0.0,0.0,0.0,0.0,0.0,0.0,0.0,0.0,0.0,0.0,0.0,0.0,0.0,0.0,0.0,0.0,0.0,0.0,0.0,0.0,0.0,0.0,0.0,0.0,0.0,0.0,0.0,0.0,0.0,0.0,0.0,0.0,0.0,0.0,0.0,0.0,0.0,0.0,0.0,0.0,0.0,0.0,0.0,0.0,0.0,0.0,0.0,0.0,0.0,0.0,0.0,0.0,0.0,0.0,0.0,0.0,0.0,0.0,0.0,0.0,0.0,0.0,0.0,0.0,0.0,0.0,0.0,0.0,0.0,0.0,0.0,0.0,0.0,0.0,0.0,0.0,0.0,0.0],[0.0,0.0,0.0,0.0,0.0,0.03,1.0,0.95,1.0,0.0,0.0,0.0,0.0,0.0,0.0,0.0,0.0,0.0,0.0,0.0,1.0,0.0,0.0,0.99,0.95,0.0,0.0,0.0,0.0,0.0,0.0,0.0,0.0,0.0,0.0,0.0,0.0,0.0,0.0,1.0,1.0,0.96,0.97,0.0,0.0,0.0,0.0,0.0,0.0,0.0,0.0,0.0,0.0,1.0,1.0,1.0,1.0,1.0,0.0,0.0,0.0,0.0,0.0,0.0,0.0,0.0,0.0,0.0,0.0,0.0,0.0,0.0,0.0,0.0,0.0,0.0,0.0,0.0,0.0,0.0,0.0,0.0,0.0,0.0,0.0,0.0,0.0,0.0,0.0,0.0,0.0,0.0,0.0,0.0,0.0,0.0,0.0,0.0,0.0,0.0,0.0,0.0,0.0,0.0,0.0,0.0,0.0,0.0,0.0,0.0,0.0,0.0,0.0,0.0,0.0,0.0,0.0,0.0,0.0,0.0,0.0,0.0,0.0,0.0,0.0,0.0,0.0,0.0,0.0,0.0,0.0,0.0,0.0,0.0,0.0,0.0,0.0,0.0,0.0,0.0,0.0,0.0,0.0,0.0,0.0,0.0,0.0,0.0,0.0,0.0,0.0,0.0,0.0,0.0,0.0,0.0,0.96,0.0,0.0,0.0,0.0,0.0,0.0,0.0,0.0,0.0,0.0,0.0,0.0,0.0,0.0,0.0,0.0,0.0,0.0,0.0,0.0,0.0,0.0,0.0,0.0,0.0,0.0,0.0,0.0,0.0,0.0,0.0,0.0,0.0,0.0,0.0,0.0,0.0,0.0,0.0,0.0,0.0,0.0,0.0,0.0,0.0,0.0,0.0,0.0,0.0,0.0,0.0,0.0,0.0,0.0,0.0,0.0,0.0,0.0,0.0,0.0,0.0,0.0,0.0,0.0,0.0,0.0,0.0,0.0,0.0,0.0,0.0,0.0,0.0,0.0,0.0,0.0,0.0,0.0,0.0,0.0],[0.0,0.0,0.0,0.0,0.0,0.99,1.0,1.0,1.0,0.0,0.0,0.0,0.0,0.0,0.0,0.0,0.0,0.0,0.0,0.0,0.0,0.0,0.0,0.0,0.0,0.0,0.0,0.0,0.0,0.0,0.0,0.0,0.0,0.0,0.0,0.0,0.0,0.98,0.8,1.0,0.08,0.0,0.0,0.0,0.0,0.0,0.0,0.0,0.0,0.0,0.0,0.0,0.0,0.0,1.0,1.0,1.0,1.0,1.0,0.0,0.0,0.0,0.0,0.0,0.0,0.0,0.0,0.0,0.0,0.0,0.0,0.85,0.27,0.0,0.06,0.99,0.0,0.0,0.0,0.0,0.0,0.0,0.0,0.0,0.0,0.0,0.0,0.0,0.0,0.0,0.0,0.0,0.0,0.0,0.0,0.0,0.0,0.0,0.0,0.0,0.0,0.0,0.0,0.0,0.0,0.0,0.0,0.0,0.0,0.0,0.0,0.0,0.0,0.0,0.0,0.0,0.0,0.0,0.0,0.0,0.0,0.0,0.0,0.0,0.0,0.0,0.0,0.0,0.0,0.0,0.0,0.0,0.0,0.0,0.0,0.0,0.0,0.0,0.0,0.0,0.0,0.0,0.0,0.0,0.0,0.0,0.0,0.0,0.0,0.0,0.0,0.0,0.0,0.0,0.0,0.0,0.0,0.0,0.0,0.0,0.0,0.0,0.0,0.0,0.0,0.0,0.0,0.0,0.0,0.0,0.0,0.0,0.0,0.0,0.0,0.0,0.0,0.0,0.0,0.0,0.0,0.0,0.0,0.0,0.0,0.0,0.0,0.0,0.0,0.0,0.0,0.0,0.0,0.0,0.0,0.0,0.0,0.0,0.0,0.0,0.0,0.0,0.0,0.0,0.0,0.0,0.0,0.0,0.0,0.0,0.0,0.0,0.0,0.0,0.0,0.0,0.0,0.0,0.0,0.0,0.0,0.0,0.0,0.0,0.0,0.0,0.0,0.0,0.0,0.0,0.0,0.0,0.0,0.0,0.0,0.0,0.0],[0.0,0.0,0.0,0.0,0.0,0.0,0.0,0.0,1.0,0.0,0.0,0.0,0.0,0.0,0.0,0.0,1.0,1.0,0.0,0.0,1.0,0.07,0.0,0.0,0.0,0.0,0.0,0.0,0.0,0.0,0.0,0.0,0.0,0.0,0.0,0.0,0.72,1.0,1.0,0.99,1.0,0.0,0.0,0.0,0.0,0.0,0.0,0.0,0.0,0.0,0.0,0.0,0.0,0.0,0.0,1.0,1.0,1.0,1.0,1.0,0.0,0.0,0.0,0.0,0.0,0.0,0.0,0.0,0.0,0.0,0.0,0.0,0.0,0.0,0.0,0.0,0.0,0.0,0.0,0.0,0.0,0.0,0.0,0.0,0.0,0.0,0.0,0.0,0.0,0.0,0.0,0.0,0.0,0.0,0.0,0.0,0.0,0.0,0.0,0.0,0.0,0.0,0.0,0.0,0.0,0.0,0.0,0.0,0.0,0.0,0.0,0.0,0.0,0.0,0.0,0.0,0.0,0.0,0.0,0.0,0.0,0.0,0.0,0.0,0.0,0.0,0.0,0.0,0.0,0.0,0.0,0.0,0.0,0.0,0.0,0.0,0.0,0.0,0.0,0.0,0.0,0.0,0.0,0.0,0.0,0.0,0.0,0.0,0.0,0.0,0.0,0.0,0.0,0.0,0.0,0.0,0.0,0.0,0.0,0.0,0.0,0.0,0.0,0.0,0.0,0.0,0.0,0.0,0.0,0.0,0.0,0.0,0.0,0.0,0.0,0.0,0.0,0.0,0.0,0.0,0.0,0.0,0.0,0.0,0.0,0.0,0.0,0.0,0.0,0.0,0.0,0.0,0.0,0.0,0.0,0.0,0.0,0.0,0.0,0.0,0.0,0.0,0.0,0.0,0.0,0.0,0.0,0.0,0.17,0.0,0.01,0.0,0.09,0.47,0.46,0.35,0.0,0.0,0.0,0.0,0.0,0.0,0.0,0.0,0.0,0.0,0.0,0.0,0.0,0.0,0.0,0.0,0.0,0.0,0.0,0.0,1.0],[0.0,0.0,0.0,0.0,0.0,0.0,0.0,1.0,1.0,1.0,1.0,0.0,0.0,0.0,0.0,0.0,1.0,0.0,0.0,0.0,0.0,0.0,0.0,0.0,0.0,0.0,0.0,0.0,0.0,0.0,0.0,0.0,0.0,0.0,0.0,0.0,0.0,1.0,0.0,0.0,0.0,0.0,0.0,0.0,0.0,0.0,0.0,0.0,0.0,0.0,0.0,0.0,0.0,0.0,0.0,0.0,1.0,1.0,1.0,1.0,0.96,0.02,0.0,0.0,0.0,0.0,0.0,0.0,0.07,0.0,0.0,0.02,0.19,0.0,0.0,0.0,0.0,0.0,0.0,0.0,0.0,0.0,0.0,0.0,0.0,0.0,0.0,0.0,0.0,0.0,0.0,0.0,0.0,0.0,0.0,0.0,0.0,0.0,0.0,0.0,0.0,0.0,0.0,0.0,0.0,0.0,0.0,0.0,0.0,0.0,0.0,0.0,0.0,0.0,0.0,0.0,0.0,0.0,0.0,0.0,0.0,0.0,0.0,0.0,0.0,0.0,0.0,0.0,0.0,0.0,0.0,0.0,0.0,0.0,0.0,0.0,0.0,0.0,0.0,0.0,0.0,0.0,0.0,0.0,0.0,0.0,0.0,0.0,0.0,0.0,0.0,0.0,0.0,0.0,0.0,0.0,0.0,0.0,0.0,0.0,0.0,0.0,0.0,0.0,0.0,0.0,0.0,0.0,0.0,0.0,0.04,0.33,0.0,0.0,0.26,1.0,1.0,1.0,1.0,1.0,1.0,1.0,1.0,0.98,1.0,1.0,0.64,0.0,1.0,1.0,0.99,0.99,0.96,0.0,0.0,0.0,0.0,0.0,0.0,0.0,0.0,0.0,0.0,0.99,1.0,0.0,0.0,0.0,0.0,0.0,0.0,0.0,0.0,0.15,0.17,0.19,0.0,0.0,0.0,0.0,0.0,0.0,0.0,0.0,0.0,0.0,0.0,0.0,0.0,0.0,0.0,0.0,0.0,0.0,0.0,0.0,0.93],[0.0,0.0,0.0,0.0,0.0,0.0,0.0,0.0,0.0,0.0,0.0,0.0,0.52,0.0,0.0,0.0,0.98,0.99,0.0,0.0,0.0,0.0,0.0,0.0,0.0,0.0,0.0,0.0,0.0,0.0,0.0,0.0,0.01,0.18,0.99,1.0,1.0,1.0,0.25,0.0,0.0,0.0,0.0,0.0,0.0,0.0,0.0,0.0,0.0,0.0,0.0,0.0,0.0,0.0,0.0,0.0,0.0,1.0,1.0,1.0,1.0,0.02,0.0,0.0,0.0,0.0,0.0,0.0,0.0,0.0,0.0,0.0,0.0,0.0,0.0,0.0,0.0,0.0,0.0,0.0,0.0,0.0,0.0,0.0,0.0,0.0,0.0,0.0,0.0,0.0,0.0,0.0,0.0,0.0,0.0,0.0,0.0,0.0,0.0,0.0,0.0,0.0,0.0,0.0,0.0,0.0,0.0,0.0,0.0,0.0,0.0,0.0,0.0,0.0,0.0,0.0,0.0,0.0,0.0,0.0,0.0,0.0,0.0,0.0,0.0,0.0,0.0,0.0,0.0,0.0,0.0,0.0,0.0,0.0,0.0,0.0,0.0,0.0,0.0,0.0,0.0,0.0,0.0,0.0,0.0,0.0,0.0,0.0,0.0,0.0,0.0,0.0,0.0,0.0,0.0,0.0,0.0,0.0,0.0,0.0,0.0,0.0,0.0,0.0,0.0,0.0,0.0,0.0,0.0,0.0,0.0,0.0,0.0,0.0,0.0,0.0,0.0,0.02,0.69,0.29,0.99,0.99,1.0,1.0,1.0,1.0,1.0,1.0,1.0,1.0,0.98,0.0,0.0,0.0,0.0,0.0,0.0,0.0,0.0,0.0,0.0,0.0,0.0,0.0,0.0,0.0,0.0,0.0,0.06,0.0,0.1,0.04,0.99,0.95,0.93,0.98,0.0,0.0,0.0,0.0,0.0,0.0,0.0,0.0,0.0,0.0,0.0,0.0,0.0,0.0,0.0,0.0,0.0,0.0,0.0,0.0,1.0],[0.0,0.0,0.0,0.0,0.0,0.0,0.0,0.0,0.0,0.0,0.0,0.0,0.2,0.0,0.0,0.0,0.0,0.0,0.0,0.0,0.0,0.0,0.0,0.0,0.0,0.0,0.0,0.0,0.0,0.0,0.0,0.0,0.0,0.0,0.74,0.99,0.32,0.99,0.0,0.0,0.0,0.0,0.0,0.0,0.0,0.0,0.0,0.0,0.0,0.0,0.0,0.0,0.0,0.0,0.0,0.0,0.0,0.0,0.96,1.0,1.0,1.0,0.77,0.1,0.0,0.0,0.0,0.0,0.0,0.0,0.0,0.0,0.0,0.0,0.0,0.0,0.0,0.0,0.0,0.0,0.0,0.0,0.0,0.0,0.0,0.0,0.0,0.0,0.0,0.0,0.0,0.0,0.0,0.0,0.0,0.0,0.0,0.0,0.0,0.0,0.0,0.0,0.0,0.0,0.0,0.0,0.0,0.0,0.0,0.0,0.0,0.0,0.0,0.0,0.0,0.0,0.0,0.0,0.0,0.0,0.0,0.0,0.0,0.0,0.0,0.0,0.0,0.0,0.0,0.0,0.0,0.0,0.0,0.0,0.0,0.0,0.0,0.0,0.0,0.0,0.0,0.0,0.0,0.0,0.0,0.0,0.0,0.0,0.0,0.0,0.0,0.0,0.0,0.0,0.0,0.0,0.0,0.0,0.0,0.0,0.0,0.0,0.0,0.0,0.0,0.0,0.0,0.0,0.0,0.0,0.0,0.0,0.0,0.0,0.0,0.0,0.03,0.55,0.6,0.98,1.0,1.0,1.0,1.0,1.0,1.0,1.0,0.99,1.0,0.99,1.0,0.72,0.05,0.01,0.0,0.0,0.0,0.0,0.0,0.0,0.0,0.0,0.01,0.0,0.0,0.0,0.0,0.0,0.0,0.0,0.0,0.0,0.0,0.01,0.01,0.0,0.0,0.0,0.0,0.0,0.0,0.0,0.0,0.0,0.0,0.0,0.0,0.0,0.0,0.0,0.0,0.0,0.0,0.0,0.0,0.0,0.07],[0.0,0.0,0.0,0.0,0.0,0.0,0.0,0.0,0.0,0.0,0.0,0.0,0.01,0.0,0.0,0.0,0.0,0.0,0.0,0.0,0.0,0.0,0.0,0.0,0.0,0.0,0.0,0.0,0.0,0.0,0.0,0.0,0.0,0.0,0.01,0.3,0.0,0.01,0.0,0.0,0.0,0.0,0.0,0.0,0.0,0.0,0.0,0.0,0.0,0.0,0.0,0.0,0.0,0.0,0.0,0.0,0.0,0.0,0.02,0.02,1.0,1.0,1.0,1.0,0.01,0.06,0.0,0.0,0.01,0.0,0.0,0.0,0.0,0.0,0.0,0.0,0.0,0.0,0.0,0.0,0.0,0.0,0.0,0.0,0.0,0.0,0.0,0.0,0.0,0.0,0.0,0.0,0.0,0.0,0.0,0.0,0.0,0.0,0.0,0.0,0.0,0.0,0.0,0.0,0.0,0.0,0.0,0.0,0.0,0.0,0.0,0.0,0.0,0.0,0.0,0.0,0.0,0.0,0.0,0.0,0.0,0.0,0.0,0.0,0.0,0.0,0.0,0.0,0.0,0.0,0.0,0.0,0.0,0.0,0.0,0.0,0.0,0.0,0.0,0.0,0.0,0.0,0.0,0.0,0.0,0.0,0.0,0.0,0.0,0.0,0.0,0.0,0.0,0.0,0.0,0.0,0.0,0.0,0.0,0.0,0.0,0.0,0.0,0.0,0.0,0.0,0.0,0.0,0.0,0.0,0.0,0.0,0.0,0.0,0.0,0.0,0.01,0.03,0.02,0.7,0.95,0.93,0.99,0.54,0.82,0.29,0.75,0.1,0.04,0.83,0.95,0.92,0.07,0.02,0.27,0.02,0.01,0.0,0.0,0.0,0.02,0.05,0.18,0.0,0.0,0.01,0.0,0.0,0.0,0.0,0.0,0.0,0.0,0.0,0.0,0.0,0.0,0.0,0.0,0.0,0.0,0.0,0.0,0.0,0.0,0.0,0.0,0.0,0.0,0.0,0.0,0.0,0.0,0.0,0.0,0.0,0.0],[0.0,0.0,0.0,0.0,0.0,0.0,0.0,0.0,0.0,0.0,0.0,0.04,0.71,0.0,0.0,0.0,0.0,0.0,0.0,0.0,0.0,0.0,0.0,0.0,0.0,0.0,0.0,0.0,0.0,0.0,0.0,0.0,0.0,0.0,0.0,0.0,0.0,0.0,0.0,0.0,0.0,0.0,0.0,0.0,0.0,0.0,0.0,0.0,0.0,0.0,0.0,0.0,0.0,0.0,0.0,0.0,0.0,0.0,0.0,0.0,0.77,1.0,1.0,1.0,0.01,0.01,0.0,0.0,0.01,0.0,0.0,0.0,0.0,0.0,0.0,0.0,0.0,0.0,0.0,0.0,0.0,0.0,0.0,0.0,0.0,0.0,0.0,0.0,0.0,0.0,0.0,0.0,0.0,0.0,0.0,0.0,0.0,0.0,0.0,0.0,0.0,0.0,0.0,0.0,0.0,0.0,0.0,0.0,0.0,0.0,0.0,0.0,0.0,0.0,0.0,0.0,0.0,0.0,0.0,0.0,0.0,0.0,0.0,0.0,0.0,0.0,0.0,0.0,0.0,0.0,0.0,0.0,0.0,0.0,0.0,0.0,0.0,0.0,0.0,0.0,0.0,0.0,0.0,0.0,0.0,0.0,0.0,0.0,0.0,0.0,0.0,0.0,0.0,0.0,0.0,0.0,0.0,0.0,0.0,0.0,0.0,0.0,0.0,0.0,0.0,0.0,0.0,0.0,0.0,0.0,0.0,0.0,0.0,0.0,0.02,0.12,0.98,0.98,0.28,0.99,0.99,0.99,0.99,0.99,0.98,0.94,0.86,0.34,0.16,0.98,0.99,0.99,0.98,0.98,0.94,0.92,0.97,0.9,0.16,0.84,0.85,0.88,0.97,0.01,0.0,0.1,0.02,0.0,0.0,0.0,0.0,0.0,0.0,0.0,0.0,0.0,0.0,0.0,0.0,0.0,0.0,0.0,0.0,0.0,0.0,0.0,0.0,0.0,0.0,0.0,0.0,0.0,0.0,0.0,0.0,0.0,0.0],[0.0,0.0,0.0,0.0,0.0,0.0,0.0,0.0,0.0,0.0,0.0,0.0,0.0,0.0,0.0,0.0,0.0,0.0,0.0,0.0,0.0,0.0,0.0,0.0,0.0,0.0,0.0,0.0,0.0,0.0,0.0,0.0,0.0,0.0,0.0,0.0,0.0,0.0,0.0,0.0,0.0,0.0,0.0,0.0,0.0,0.0,0.0,0.0,0.0,0.0,0.0,0.0,0.0,0.0,0.0,0.0,0.0,0.0,0.0,0.0,0.1,1.0,1.0,1.0,1.0,1.0,0.0,0.0,0.14,0.0,0.0,0.0,0.0,0.0,0.0,0.0,0.0,0.0,0.0,0.0,0.0,0.0,0.0,0.0,0.0,0.0,0.0,0.0,0.0,0.0,0.0,0.0,0.0,0.0,0.0,0.0,0.0,0.0,0.0,0.0,0.0,0.0,0.0,0.0,0.0,0.0,0.0,0.0,0.0,0.0,0.0,0.0,0.0,0.0,0.0,0.0,0.0,0.0,0.0,0.0,0.0,0.0,0.0,0.0,0.0,0.0,0.0,0.0,0.0,0.0,0.0,0.0,0.0,0.0,0.0,0.0,0.0,0.0,0.0,0.0,0.0,0.0,0.0,0.0,0.0,0.0,0.0,0.0,0.0,0.0,0.0,0.0,0.0,0.0,0.0,0.0,0.0,0.0,0.0,0.0,0.0,0.0,0.0,0.0,0.0,0.0,0.0,0.0,0.0,0.0,0.0,0.0,0.0,0.01,0.72,0.06,0.83,0.34,0.01,0.95,0.65,0.47,0.03,0.04,0.0,0.0,0.0,0.0,0.0,0.03,0.44,0.99,0.99,0.99,0.96,0.97,0.99,0.98,0.47,0.93,0.92,0.97,0.99,0.0,0.0,0.99,0.99,0.09,0.0,0.0,0.0,0.0,0.0,0.0,0.0,0.0,0.0,0.0,0.0,0.0,0.0,0.0,0.0,0.0,0.0,0.0,0.0,0.0,0.0,0.0,0.0,0.0,0.0,0.0,0.0,0.0,0.0],[0.0,0.0,0.0,0.0,0.0,0.0,0.0,0.0,0.0,0.0,0.0,0.0,0.0,0.0,0.0,0.0,0.0,0.0,0.0,0.0,0.0,0.0,0.0,0.0,0.0,0.0,0.0,0.0,0.0,0.0,0.0,0.0,0.0,0.0,0.0,0.0,0.0,0.0,0.0,0.0,0.0,0.0,0.0,0.0,0.0,0.0,0.0,0.0,0.0,0.0,0.0,0.0,0.0,0.0,0.0,0.0,0.0,0.0,0.0,0.0,0.0,0.01,0.01,1.0,1.0,1.0,0.56,0.0,0.94,0.25,0.0,0.0,0.0,0.0,0.0,0.0,0.0,0.0,0.0,0.0,0.0,0.0,0.0,0.0,0.0,0.0,0.0,0.0,0.0,0.0,0.0,0.0,0.0,0.0,0.0,0.0,0.0,0.0,0.0,0.03,0.0,0.0,0.0,0.0,0.0,0.0,0.0,0.0,0.0,0.0,0.0,0.0,0.0,0.0,0.0,0.0,0.0,0.0,0.0,0.0,0.0,0.0,0.0,0.0,0.0,0.0,0.0,0.0,0.0,0.0,0.0,0.0,0.0,0.0,0.0,0.0,0.0,0.0,0.0,0.0,0.0,0.0,0.0,0.0,0.0,0.0,0.0,0.0,0.0,0.0,0.0,0.0,0.0,0.0,0.0,0.0,0.0,0.0,0.0,0.0,0.0,0.0,0.0,0.0,0.0,0.0,0.0,0.0,0.0,0.0,0.01,0.41,0.98,0.99,0.99,0.99,0.98,0.14,0.01,0.07,0.0,0.0,0.0,0.0,0.0,0.0,0.0,0.0,0.0,0.0,0.0,0.95,0.99,0.99,0.99,0.99,0.98,0.97,0.98,0.98,0.99,0.98,0.98,0.66,0.0,0.98,0.99,0.99,0.0,0.0,0.0,0.0,0.0,0.0,0.0,0.0,0.0,0.0,0.0,0.0,0.0,0.0,0.0,0.0,0.0,0.0,0.0,0.0,0.0,0.0,0.0,0.0,0.0,0.0,0.0,0.0,0.0],[0.0,0.0,0.0,0.0,0.0,0.0,0.0,0.0,0.0,0.0,0.0,0.0,0.0,0.0,0.0,0.0,0.0,0.0,0.0,0.0,0.0,0.0,0.0,0.0,0.0,0.0,0.0,0.0,0.0,0.0,0.0,0.0,0.0,0.0,0.0,0.0,0.0,0.0,0.0,0.0,0.0,0.0,0.0,0.0,0.0,0.0,0.0,0.0,0.0,0.0,0.0,0.0,0.0,0.0,0.0,0.0,0.0,0.0,0.0,0.0,0.0,0.06,0.01,1.0,1.0,1.0,1.0,1.0,1.0,0.98,0.0,0.01,0.0,0.0,0.0,0.0,0.0,0.0,0.0,0.0,0.0,0.0,0.0,0.0,0.0,0.0,0.0,0.0,0.0,0.0,0.0,0.0,0.0,0.0,0.0,0.0,0.0,0.0,0.0,0.0,0.0,0.0,0.0,0.0,0.0,0.0,0.0,0.0,0.0,0.0,0.0,0.0,0.0,0.0,0.0,0.0,0.0,0.0,0.0,0.0,0.0,0.0,0.0,0.0,0.0,0.0,0.0,0.0,0.0,0.0,0.0,0.0,0.0,0.0,0.0,0.0,0.0,0.0,0.0,0.0,0.0,0.0,0.0,0.0,0.0,0.0,0.0,0.0,0.0,0.0,0.0,0.0,0.0,0.0,0.0,0.0,0.0,0.0,0.0,0.0,0.0,0.0,0.0,0.0,0.0,0.0,0.0,0.0,0.0,0.0,0.0,0.02,0.56,0.99,0.99,0.76,0.46,0.1,0.04,0.03,0.0,0.0,0.0,0.0,0.0,0.0,0.0,0.0,0.0,0.0,0.0,0.04,0.35,0.43,0.38,0.12,0.02,0.01,0.01,0.01,0.03,0.06,0.21,0.02,0.0,1.0,1.0,1.0,0.0,0.0,0.0,0.0,0.0,0.0,0.0,0.0,0.0,0.0,0.0,0.0,0.0,0.0,0.0,0.0,0.0,0.0,0.0,0.0,0.0,0.0,0.0,0.0,0.0,0.0,0.0,0.0,0.0],[0.0,0.0,0.0,0.0,0.0,0.0,0.0,0.0,0.0,0.0,0.0,0.0,0.0,0.0,0.0,0.0,0.0,0.0,0.0,0.0,0.0,0.0,0.0,0.0,0.0,0.0,0.0,0.0,0.0,0.0,0.0,0.0,0.0,0.0,0.0,0.0,0.0,0.0,0.0,0.0,0.0,0.0,0.0,0.0,0.0,0.0,0.0,0.0,0.0,0.0,0.0,0.0,0.0,0.0,0.0,0.0,0.0,0.0,0.0,0.0,0.0,0.0,0.0,0.0,0.56,1.0,1.0,1.0,1.0,1.0,0.93,0.0,0.0,0.0,0.0,0.0,0.0,0.0,0.0,0.0,0.0,0.0,0.0,0.0,0.0,0.0,0.0,0.0,0.0,0.0,0.0,0.0,0.0,0.0,0.0,0.0,0.0,0.0,0.0,0.0,0.0,0.0,0.0,0.0,0.0,0.0,0.0,0.0,0.0,0.0,0.0,0.0,0.0,0.0,0.0,0.0,0.0,0.0,0.0,0.0,0.0,0.0,0.0,0.0,0.0,0.0,0.0,0.0,0.0,0.0,0.0,0.0,0.0,0.0,0.0,0.0,0.0,0.0,0.0,0.0,0.0,0.0,0.0,0.0,0.0,0.0,0.0,0.0,0.0,0.0,0.0,0.0,0.0,0.0,0.0,0.0,0.0,0.0,0.0,0.0,0.0,0.0,0.0,0.0,0.0,0.0,0.0,0.0,0.0,0.0,0.0,0.0,0.0,0.01,0.0,0.0,0.0,0.0,0.0,0.0,0.0,0.0,0.0,0.0,0.0,0.0,0.0,0.0,0.0,0.0,0.0,0.0,0.0,0.0,0.0,0.0,0.0,0.0,0.0,0.0,0.0,0.0,0.0,0.0,0.0,0.0,0.98,0.98,0.0,0.0,0.0,0.0,0.0,0.0,0.0,0.0,0.0,0.0,0.0,0.0,0.0,0.0,0.0,0.0,0.0,0.0,0.0,0.0,0.0,0.0,0.0,0.0,0.0,0.0,0.0,0.0,0.0],[0.0,0.0,0.0,0.0,0.0,0.0,0.0,0.0,0.0,0.0,0.0,0.0,0.0,0.0,0.0,0.0,0.0,0.0,0.0,0.0,0.0,0.0,0.0,0.0,0.0,0.0,0.0,0.0,0.0,0.0,0.0,0.0,0.0,0.0,0.0,0.0,0.0,0.0,0.0,0.0,0.0,0.0,0.0,0.0,0.0,0.0,0.0,0.0,0.0,0.0,0.0,0.0,0.0,0.0,0.0,0.0,0.0,0.0,0.0,0.0,0.0,0.0,0.0,0.0,0.0,1.0,1.0,1.0,1.0,1.0,0.99,0.87,0.0,0.0,0.0,0.0,0.0,0.0,0.0,0.0,0.0,0.0,0.0,0.0,0.0,0.0,0.0,0.0,0.0,0.0,0.0,0.0,0.0,0.0,0.0,0.0,0.0,0.0,0.0,0.0,0.0,0.0,0.0,0.0,0.0,0.0,0.0,0.0,0.0,0.0,0.0,0.0,0.0,0.0,0.0,0.0,0.0,0.0,0.0,0.0,0.0,0.0,0.0,0.0,0.0,0.0,0.0,0.0,0.0,0.0,0.0,0.0,0.0,0.0,0.0,0.0,0.0,0.0,0.0,0.0,0.0,0.0,0.0,0.0,0.0,0.0,0.0,0.0,0.0,0.0,0.0,0.0,0.0,0.0,0.0,0.0,0.0,0.0,0.0,0.0,0.0,0.0,0.0,0.0,0.0,0.0,0.0,0.0,0.0,0.0,0.0,0.0,0.0,0.0,0.0,0.0,0.0,0.0,0.0,0.0,0.0,0.0,0.0,0.0,0.0,0.0,0.0,0.0,0.0,0.0,0.0,0.0,0.0,0.0,0.0,0.0,0.0,0.0,0.0,0.0,0.0,0.0,0.0,0.0,0.0,0.01,0.57,0.17,0.0,0.0,0.0,0.0,0.0,0.0,0.0,0.0,0.0,0.0,0.0,0.0,0.0,0.0,0.0,0.0,0.0,0.0,0.0,0.0,0.0,0.0,0.0,0.0,0.0,0.0,0.0,0.0,0.0],[0.0,0.0,0.0,0.0,0.0,0.0,0.0,0.0,0.0,0.0,0.0,0.0,0.0,0.0,0.0,0.0,0.0,0.0,0.0,0.0,0.0,0.0,0.0,0.0,0.0,0.0,0.0,0.0,0.0,0.0,0.0,0.0,0.0,0.0,0.0,0.0,0.0,0.02,0.0,0.0,0.0,0.0,0.0,0.0,0.0,0.0,0.0,0.0,0.0,0.0,0.0,0.0,0.0,0.0,0.0,0.0,0.0,0.0,0.07,0.0,0.0,0.01,0.01,0.14,0.94,1.0,1.0,1.0,1.0,1.0,1.0,0.99,1.0,0.0,0.0,0.0,0.0,0.0,0.0,0.0,0.0,0.0,0.0,0.0,0.0,0.0,0.0,0.0,0.0,0.0,0.0,0.0,0.0,0.0,0.0,0.0,0.0,0.0,0.0,0.0,0.0,0.0,0.0,0.03,0.0,0.0,0.0,0.0,0.0,0.0,0.0,0.0,0.0,0.0,0.0,0.0,0.0,0.0,0.0,0.0,0.0,0.0,0.0,0.0,0.0,0.0,0.0,0.0,0.0,0.0,0.0,0.0,0.0,0.0,0.0,0.0,0.0,0.0,0.0,0.0,0.0,0.0,0.0,0.0,0.0,0.0,0.0,0.0,0.0,0.0,0.0,0.0,0.0,0.0,0.0,0.0,0.0,0.0,0.0,0.0,0.0,0.0,0.0,0.0,0.0,0.0,0.0,0.0,0.0,0.0,0.95,1.0,1.0,1.0,1.0,1.0,1.0,1.0,0.99,0.97,0.55,0.05,0.0,0.0,0.0,0.0,0.0,0.0,0.0,0.0,0.05,0.94,0.99,0.96,0.66,0.07,0.01,0.0,0.0,0.0,0.03,0.17,0.81,1.0,0.9,1.0,1.0,1.0,0.0,0.0,0.0,0.0,0.0,0.0,0.0,0.0,0.0,0.0,0.0,0.0,0.0,0.0,0.0,0.0,0.0,0.0,0.0,0.0,0.0,0.0,0.0,0.0,0.0,0.0,0.0,0.0,0.0],[0.0,0.0,0.0,0.0,0.0,0.0,0.0,0.0,0.0,0.0,0.0,0.0,0.0,0.0,0.0,0.0,0.0,0.0,0.0,0.0,0.0,0.0,0.0,0.0,0.0,0.0,0.0,0.0,0.0,0.0,0.0,0.0,0.0,0.0,0.0,0.0,0.0,0.0,0.0,0.0,0.0,0.0,0.0,0.0,0.0,0.0,0.0,0.0,0.0,0.0,0.0,0.0,0.0,0.0,0.0,0.0,0.0,0.0,0.0,0.0,0.0,0.0,0.0,0.0,0.25,0.98,1.0,1.0,1.0,1.0,1.0,0.91,1.0,1.0,0.0,0.0,0.0,0.0,0.0,0.0,0.0,0.0,0.0,0.0,0.0,0.0,0.0,0.0,0.0,0.0,0.0,0.0,0.0,0.0,0.0,0.0,0.0,0.0,0.0,0.0,0.0,0.0,0.01,1.0,0.0,0.0,0.0,0.0,0.0,0.0,0.0,0.0,0.0,0.0,0.0,0.0,0.0,0.0,0.0,0.0,0.0,0.0,0.0,0.0,0.0,0.0,0.0,0.0,0.0,0.0,0.0,0.0,0.0,0.0,0.0,0.0,0.0,0.0,0.0,0.0,0.0,0.0,0.0,0.0,0.0,0.0,0.0,0.0,0.0,0.0,0.0,0.0,0.0,0.0,0.0,0.0,0.0,0.0,0.0,0.0,0.0,0.0,0.0,0.0,0.0,0.0,0.0,0.0,0.0,0.0,0.99,1.0,1.0,1.0,1.0,0.94,0.0,0.0,0.0,0.0,0.0,0.0,0.0,0.0,0.0,0.0,0.0,0.0,0.0,0.0,0.0,0.0,0.0,0.0,0.02,0.01,0.0,0.0,0.0,0.0,0.02,0.01,0.01,0.9,0.0,1.0,1.0,1.0,0.0,0.0,0.0,0.0,0.0,0.0,0.0,0.0,0.0,0.0,0.0,0.0,0.0,0.0,0.0,0.0,0.0,0.0,0.0,0.0,0.0,0.0,0.0,0.0,0.0,0.0,0.0,0.0,0.0],[0.0,0.0,0.0,0.0,0.0,0.0,0.0,0.0,0.0,0.0,0.0,0.0,0.0,0.0,0.0,0.0,0.0,0.0,0.0,0.0,0.0,0.0,0.0,0.0,0.0,0.0,0.0,0.0,0.0,0.0,0.0,0.0,0.0,0.0,0.0,0.0,0.0,0.0,0.0,0.0,0.0,0.0,0.0,0.0,0.0,0.0,0.0,0.0,0.0,0.0,0.0,0.0,0.0,0.0,0.0,0.0,0.0,0.0,0.0,0.0,0.0,0.0,0.0,0.0,0.0,0.0,0.93,0.99,1.0,1.0,1.0,1.0,1.0,1.0,0.86,0.0,0.0,0.0,0.0,0.0,0.0,0.0,0.0,0.0,0.0,0.0,0.0,0.0,0.0,0.0,0.0,0.0,0.0,0.0,0.0,0.0,0.0,0.0,0.0,0.0,0.0,0.0,0.0,0.06,0.0,0.0,0.0,0.0,0.0,0.0,0.0,0.0,0.0,0.0,0.0,0.0,0.0,0.0,0.0,0.0,0.0,0.0,0.0,0.0,0.0,0.0,0.0,0.0,0.0,0.0,0.0,0.0,0.0,0.0,0.0,0.0,0.0,0.0,0.0,0.0,0.0,0.0,0.0,0.0,0.0,0.0,0.0,0.0,0.0,0.0,0.0,0.0,0.0,0.0,0.0,0.0,0.0,0.0,0.0,0.0,0.0,0.0,0.0,0.0,0.0,0.0,0.0,0.0,0.0,0.0,0.0,0.0,0.0,0.0,0.0,0.0,0.0,0.0,0.0,0.0,0.0,0.0,0.0,0.0,0.0,0.0,0.0,0.0,0.0,0.0,0.0,0.0,0.0,0.0,0.0,0.0,0.0,0.0,0.0,0.0,0.0,0.0,0.0,0.0,0.0,0.0,0.0,0.0,0.0,0.0,0.0,0.0,0.0,0.0,0.0,0.0,0.0,0.0,0.0,0.0,0.0,0.0,0.0,0.0,0.0,0.0,0.0,0.0,0.0,0.0,0.0,0.0,0.0,0.0,0.0,0.0,0.0],[0.0,0.0,0.0,0.0,0.0,0.03,0.0,0.17,0.0,0.0,0.0,0.0,0.0,0.0,0.0,0.0,0.0,0.0,0.0,0.0,0.0,0.0,0.0,0.0,0.0,0.0,0.0,0.0,0.0,0.0,0.0,0.0,0.0,0.0,0.0,0.0,0.0,0.02,0.0,0.03,0.0,0.0,0.0,0.0,0.0,0.0,0.0,0.0,0.0,0.0,0.0,0.0,0.0,0.0,0.0,0.0,0.85,0.0,0.02,0.0,0.0,0.0,0.0,0.0,0.0,0.01,0.0,0.87,0.99,0.91,1.0,1.0,1.0,1.0,1.0,0.36,0.0,0.0,0.0,0.0,0.0,0.0,0.0,0.0,0.0,0.0,0.0,0.0,0.0,0.0,0.0,0.0,0.0,0.0,0.0,0.0,0.0,0.0,0.0,0.0,0.0,0.0,0.0,0.0,0.0,0.0,0.0,0.0,0.0,0.0,0.0,0.0,0.0,0.0,0.0,0.0,0.0,0.0,0.0,0.0,0.0,0.0,0.0,0.0,0.0,0.0,0.0,0.0,0.0,0.0,0.0,0.0,0.0,0.0,0.0,0.0,0.0,0.0,0.0,0.0,0.0,0.0,0.0,0.0,0.0,0.0,0.0,0.0,0.0,0.0,0.0,0.0,0.0,0.0,0.0,0.0,0.0,0.0,0.0,0.0,0.0,0.0,0.0,0.0,0.0,0.0,0.0,0.0,0.0,0.0,0.01,0.03,0.13,0.1,0.03,0.01,0.0,0.0,0.02,0.0,0.0,0.0,0.0,0.0,0.0,0.0,0.0,0.0,0.0,0.0,0.0,0.0,0.0,0.0,0.0,0.0,0.0,0.0,0.0,0.0,0.0,0.0,0.0,0.01,0.0,0.01,0.03,0.11,0.0,0.0,0.0,0.0,0.0,0.0,0.0,0.0,0.0,0.0,0.0,0.0,0.0,0.0,0.0,0.0,0.0,0.0,0.0,0.0,0.0,0.0,0.0,0.0,0.0,0.0,0.0,0.0,0.0],[0.0,0.0,0.0,0.0,0.0,0.0,0.0,1.0,0.0,0.06,0.0,0.0,0.0,0.0,0.0,0.0,0.0,0.0,0.0,0.0,0.0,0.0,0.0,0.0,0.0,0.0,0.0,0.0,0.0,0.0,0.0,0.0,0.0,0.0,0.0,0.0,0.0,0.0,0.0,0.0,0.0,0.0,0.0,0.0,0.0,0.0,0.0,0.0,0.0,0.0,0.0,0.0,0.0,0.0,0.0,0.0,0.27,0.0,0.19,0.0,0.0,0.0,0.0,0.0,0.0,0.0,0.0,0.0,1.0,1.0,1.0,1.0,1.0,1.0,1.0,1.0,0.0,0.0,0.03,0.0,0.0,0.0,0.0,0.0,0.0,0.0,0.0,0.0,0.0,0.0,0.0,0.0,0.0,0.0,0.0,0.0,0.0,0.0,0.0,0.76,0.97,0.0,0.0,1.0,0.25,0.0,0.0,0.0,0.0,0.0,0.0,0.0,0.0,0.0,0.0,0.0,0.0,0.0,0.0,0.0,0.0,0.0,0.0,0.0,0.0,0.0,0.0,0.0,0.0,0.0,0.0,0.0,0.0,0.0,0.0,0.0,0.0,0.0,0.0,0.0,0.0,0.0,0.0,0.0,0.0,0.0,0.0,0.0,0.0,0.0,0.0,0.0,0.0,0.0,0.0,0.0,0.0,0.0,0.0,0.0,0.0,0.0,0.0,0.0,0.0,0.0,0.0,0.0,0.0,0.0,1.0,1.0,1.0,1.0,1.0,1.0,0.98,0.96,0.99,0.0,0.0,0.0,0.0,0.0,0.0,0.0,0.0,0.0,0.0,0.0,0.0,0.0,0.02,0.0,0.03,0.01,0.0,0.0,0.0,0.0,0.01,0.0,0.01,1.0,1.0,0.99,0.99,1.0,0.0,0.0,0.0,0.0,0.0,0.0,0.0,0.0,0.0,0.0,0.0,0.0,0.0,0.0,0.0,0.0,0.0,0.0,0.0,0.0,0.0,0.0,0.0,0.0,0.0,0.0,0.0,0.0,0.0],[0.0,0.0,0.0,0.0,0.0,0.0,0.0,0.0,0.0,0.0,0.0,0.0,0.0,0.0,0.0,0.0,0.0,0.0,0.0,0.0,0.0,0.0,0.0,0.0,0.0,0.0,0.0,0.0,0.0,0.0,0.0,0.0,0.0,0.0,0.0,0.0,0.0,0.0,0.0,0.0,0.0,0.0,0.0,0.0,0.0,0.0,0.0,0.0,0.0,0.0,0.0,0.0,0.0,0.0,0.0,0.0,0.0,0.0,0.0,0.0,0.0,0.0,0.0,0.0,0.0,0.0,0.0,0.0,0.0,1.0,1.0,1.0,1.0,1.0,1.0,1.0,0.0,0.0,0.0,0.0,0.0,0.0,0.0,0.0,0.0,0.0,0.0,0.0,0.0,0.0,0.0,0.0,0.0,0.0,0.0,0.0,0.0,0.0,0.0,0.0,0.0,0.0,0.0,1.0,1.0,0.07,0.0,0.0,0.0,0.0,0.0,0.0,0.0,0.0,0.0,0.0,0.0,0.0,0.0,0.0,0.0,0.0,0.0,0.0,0.0,0.0,0.0,0.0,0.0,0.0,0.0,0.0,0.0,0.0,0.0,0.0,0.0,0.0,0.0,0.0,0.0,0.0,0.0,0.0,0.0,0.0,0.0,0.0,0.0,0.0,0.0,0.0,0.0,0.0,0.0,0.0,0.0,0.0,0.0,0.0,0.0,0.0,0.0,0.0,0.0,0.0,0.0,0.0,0.0,0.0,0.14,0.01,0.13,0.0,0.0,0.0,0.0,0.0,0.0,0.0,0.0,0.0,0.0,0.0,0.0,0.0,0.0,0.0,0.0,0.0,0.0,0.0,0.0,0.0,0.0,0.0,0.0,0.0,0.0,0.0,0.0,0.0,0.0,0.0,0.0,0.0,0.0,0.0,0.0,0.0,0.0,0.0,0.0,0.0,0.0,0.0,0.0,0.0,0.0,0.0,0.0,0.0,0.0,0.0,0.0,0.0,0.0,0.0,0.0,0.0,0.0,0.0,0.0,0.0,0.0,0.0,0.0],[0.0,0.0,0.0,0.0,0.0,1.0,0.0,0.04,0.0,0.0,0.0,0.0,0.0,0.0,0.0,0.0,0.0,0.0,0.0,0.0,0.0,0.0,0.0,0.0,0.0,0.0,0.0,0.0,0.0,0.0,0.0,0.0,0.0,0.0,0.0,0.0,0.0,0.0,0.0,0.0,0.0,0.0,0.0,0.0,0.0,0.0,0.0,0.0,0.0,0.0,0.0,0.0,0.0,0.0,0.0,0.0,0.06,0.0,0.0,0.0,0.0,0.0,0.0,0.0,0.0,0.0,0.0,0.0,0.0,0.0,0.86,1.0,1.0,1.0,1.0,1.0,0.81,0.0,0.0,0.0,0.0,0.0,0.0,0.0,0.0,0.0,0.0,0.0,0.0,0.0,0.0,0.0,0.0,0.0,0.0,0.0,0.0,0.0,0.0,0.0,0.0,0.0,0.0,0.0,0.0,0.0,0.0,0.0,0.0,0.0,0.0,0.0,0.0,0.0,0.0,0.0,0.0,0.0,0.0,0.0,0.0,0.0,0.0,0.0,0.0,0.0,0.0,0.0,0.0,0.0,0.0,0.0,0.0,0.0,0.0,0.0,0.0,0.0,0.0,0.0,0.0,0.0,0.0,0.0,0.0,0.0,0.0,0.0,0.0,0.0,0.0,0.0,0.0,0.0,0.0,0.0,0.0,0.0,0.0,0.0,0.0,0.0,0.0,0.0,0.0,0.0,0.0,0.0,0.0,0.0,0.0,0.0,0.0,0.0,0.0,0.0,0.0,0.0,0.0,0.0,0.0,0.0,0.0,0.0,0.0,0.0,0.0,0.0,0.0,0.0,0.0,0.0,0.0,0.0,0.0,0.0,0.0,0.0,0.0,0.0,0.0,0.0,0.0,0.0,0.0,0.0,0.0,0.0,0.0,0.0,0.0,0.0,0.0,0.0,0.0,0.0,0.0,0.0,0.0,0.0,0.0,0.0,0.0,0.0,0.0,0.0,0.0,0.0,0.0,0.0,0.0,0.0,0.0,0.0,0.0,0.0,0.0],[0.0,0.0,0.0,0.0,0.0,1.0,1.0,1.0,0.0,0.0,0.0,0.0,0.0,0.0,0.0,0.0,0.0,0.0,0.0,0.0,0.0,0.0,0.0,0.0,0.0,0.0,0.0,0.0,0.0,0.0,0.0,0.0,0.0,0.0,0.0,0.0,0.0,0.0,0.0,0.0,0.0,0.0,0.0,0.0,0.0,0.0,0.0,0.0,0.0,0.0,0.0,0.0,0.0,0.0,0.0,0.0,0.99,0.0,0.0,0.0,0.0,0.0,0.0,0.0,0.0,0.0,0.0,0.0,0.0,0.0,0.0,0.36,1.0,1.0,1.0,1.0,1.0,1.0,1.0,0.0,0.0,0.0,0.0,0.0,0.0,0.0,0.0,0.0,0.0,0.0,0.0,0.0,0.0,0.0,0.0,0.0,0.0,0.0,0.0,0.0,0.0,0.0,0.0,0.0,0.42,0.0,0.0,0.0,0.0,0.0,0.0,0.0,0.0,0.0,0.0,0.0,0.0,0.0,0.0,0.0,0.0,0.0,0.0,0.0,0.0,0.0,0.0,0.0,0.0,0.0,0.0,0.0,0.0,0.0,0.0,0.0,0.0,0.0,0.0,0.0,0.0,0.0,0.0,0.0,0.0,0.0,0.0,0.0,0.0,0.0,0.0,0.0,0.0,0.0,0.0,0.0,0.0,0.0,0.0,0.0,0.0,0.0,0.0,0.0,0.0,0.0,0.0,0.0,0.0,0.0,0.0,0.0,0.0,0.0,0.0,0.0,0.0,0.0,0.0,0.0,0.0,0.0,0.0,0.0,0.0,0.0,0.0,0.0,0.0,0.0,0.0,0.0,0.0,0.0,0.0,0.0,0.0,0.0,0.0,0.0,0.0,0.0,0.0,0.0,0.0,0.0,0.0,0.0,0.0,0.0,0.0,0.0,0.0,0.0,0.0,0.0,0.0,0.0,0.0,0.0,0.0,0.0,0.0,0.0,0.0,0.0,0.0,0.0,0.0,0.0,0.0,0.0,0.0,0.0,0.0,0.0,0.0],[0.0,0.0,0.0,0.0,1.0,1.0,1.0,0.0,0.0,0.0,0.0,0.0,0.0,0.0,0.0,0.0,0.0,0.0,0.0,0.0,0.0,0.0,0.0,0.0,0.0,0.0,0.0,0.0,0.0,0.0,0.0,0.0,0.0,0.0,0.0,0.0,0.0,0.0,0.0,0.0,0.0,0.0,0.0,0.0,0.0,0.0,0.0,0.0,0.0,0.0,0.0,0.0,0.0,0.0,0.0,0.0,0.0,0.0,0.0,0.0,0.0,0.0,0.0,0.0,0.0,0.0,0.0,0.0,0.0,0.0,0.0,0.0,0.0,0.0,0.81,1.0,1.0,1.0,0.0,0.0,0.0,0.0,0.0,0.0,0.0,0.0,0.0,0.0,0.0,0.0,0.0,0.0,0.0,0.0,0.0,0.0,0.0,0.0,0.0,0.0,0.0,0.0,0.0,0.0,0.0,0.0,0.0,0.0,0.0,0.0,1.0,0.0,0.0,0.0,0.0,0.0,0.0,0.0,0.0,0.0,0.0,0.0,0.0,0.0,0.0,0.0,0.0,0.0,0.0,0.0,0.0,0.0,0.0,0.0,0.0,0.0,0.0,0.0,0.0,0.0,0.0,0.0,0.0,0.0,0.0,0.0,0.0,0.0,0.0,0.0,0.0,0.0,0.0,0.0,0.0,0.0,0.0,0.0,0.0,0.0,0.0,0.0,0.0,1.0,0.0,0.0,0.22,0.14,0.0,0.0,0.0,0.0,0.0,0.0,0.0,0.0,0.0,0.0,0.0,0.0,0.0,0.0,0.0,0.0,0.0,0.0,0.0,0.0,0.0,0.0,0.0,0.0,0.0,0.0,0.0,0.0,0.0,0.0,0.0,0.0,0.0,0.0,0.0,0.0,0.0,0.0,0.0,0.0,0.0,0.0,0.0,0.0,0.0,0.0,0.0,0.0,0.0,0.0,0.0,0.0,0.0,0.0,0.0,0.0,0.0,0.0,0.0,0.0,0.0,0.0,0.0,0.0,0.0,0.0,0.0,0.0,0.0],[0.0,0.0,0.0,0.0,0.98,1.0,1.0,1.0,0.0,0.0,0.0,0.0,0.0,0.0,0.0,0.0,0.0,0.0,0.0,0.0,0.0,0.0,0.0,0.0,0.0,0.0,0.0,0.0,0.0,0.0,0.0,0.0,0.0,0.0,0.0,0.0,0.0,0.0,0.0,0.0,0.0,0.0,0.0,0.0,0.0,0.0,0.0,0.0,0.0,0.0,0.0,0.0,0.0,0.0,0.0,0.0,0.0,0.0,0.0,0.0,0.0,0.0,0.0,0.0,0.0,0.0,0.0,0.0,0.0,0.0,0.0,0.0,0.0,0.0,0.0,1.0,1.0,1.0,1.0,0.99,0.0,0.0,0.0,0.0,0.0,0.0,0.0,0.0,0.0,0.0,0.0,0.0,0.0,0.0,0.0,0.0,0.0,0.0,0.0,0.0,0.0,0.0,0.0,0.0,0.0,0.0,0.0,0.0,0.0,1.0,1.0,1.0,0.01,0.0,0.0,0.0,0.0,0.0,0.0,0.0,0.0,0.0,0.0,0.0,0.0,0.0,0.0,0.0,0.0,0.0,0.0,0.0,0.0,0.0,0.0,0.0,0.0,0.0,0.0,0.0,0.0,0.0,0.0,0.0,0.0,0.0,0.0,0.0,0.0,0.0,0.0,0.0,0.0,0.0,0.0,0.0,0.0,0.0,0.0,1.0,0.0,0.0,1.0,1.0,0.0,0.0,0.01,0.0,0.0,0.0,0.0,0.0,0.0,0.0,0.0,0.0,0.0,0.0,0.0,0.0,0.0,0.0,0.0,0.0,0.0,0.0,0.0,0.0,0.0,0.0,0.0,0.0,0.0,0.0,0.0,0.0,0.0,0.0,0.0,0.0,0.0,0.0,0.0,0.0,0.0,0.0,0.0,0.0,0.0,0.0,0.0,0.0,0.0,0.0,0.0,0.0,0.0,0.0,0.0,0.0,0.0,0.0,0.0,0.0,0.0,0.0,0.0,0.0,0.0,0.0,0.0,0.0,0.0,0.0,0.0,0.0,0.0],[0.0,0.0,0.0,0.0,0.0,0.0,1.0,1.0,0.93,1.0,0.0,0.0,0.0,0.0,0.0,0.0,0.0,0.0,0.0,0.0,0.0,0.0,0.0,0.0,0.0,0.0,0.0,0.0,0.0,0.0,0.0,0.0,0.0,0.0,0.0,0.0,0.0,0.0,0.0,0.0,0.0,0.0,0.0,0.0,0.0,0.0,0.0,0.0,0.0,0.0,0.0,0.0,0.0,0.0,0.0,0.0,0.0,0.0,0.0,0.0,0.0,0.0,0.0,0.0,0.0,0.0,0.0,0.0,0.0,0.0,0.0,0.0,0.03,0.0,0.0,1.0,0.0,1.0,1.0,1.0,1.0,0.0,0.0,0.0,0.0,0.0,0.0,0.0,0.0,0.0,0.0,0.0,0.0,0.0,0.0,0.0,0.74,0.01,0.0,0.0,1.0,0.0,0.0,0.0,0.0,0.0,0.0,0.0,0.0,1.0,1.0,1.0,0.97,0.0,0.0,0.0,0.0,0.0,0.0,0.0,0.0,0.0,0.0,0.0,0.0,0.0,0.0,0.0,0.0,0.0,0.0,0.0,0.0,0.0,0.0,0.0,0.0,0.0,0.0,0.0,0.0,0.0,0.0,0.0,0.0,0.0,0.0,0.0,0.0,0.0,0.0,0.0,0.0,0.0,0.0,0.0,0.0,0.0,0.0,1.0,0.0,0.0,0.0,0.0,0.0,0.0,0.0,0.0,0.0,0.0,0.6,0.0,0.0,0.0,0.0,0.0,0.0,0.0,0.0,0.0,0.0,0.0,0.0,0.0,0.0,0.0,0.0,0.0,0.0,0.0,0.0,0.0,0.0,0.0,0.0,0.0,0.0,0.0,0.0,0.0,0.0,0.0,0.0,0.0,0.04,0.0,0.0,0.0,0.0,0.0,0.0,0.0,0.0,0.0,0.0,0.0,0.0,0.0,0.0,0.0,0.0,0.0,0.0,0.0,0.0,0.0,0.0,0.0,0.0,0.0,0.0,0.0,0.0,0.0,0.0,0.0,0.0],[0.0,0.0,0.0,0.0,0.0,0.0,1.0,1.0,1.0,1.0,0.0,0.0,0.0,0.0,0.0,0.0,0.43,0.0,0.0,0.94,0.0,0.0,0.0,0.0,0.0,0.0,0.0,0.0,0.0,0.0,0.0,0.0,0.0,0.0,0.0,0.0,0.0,0.0,0.0,0.0,0.0,0.0,0.0,0.0,0.0,0.0,0.0,0.0,0.0,0.0,0.0,0.0,0.0,0.0,0.0,0.0,0.0,0.0,0.0,0.0,0.0,0.0,0.0,0.0,0.0,0.0,0.0,0.0,0.0,0.0,0.0,0.0,0.0,0.0,0.0,0.0,0.0,0.99,1.0,1.0,1.0,1.0,0.0,0.0,0.0,0.0,0.0,0.0,0.0,0.0,0.0,0.0,0.0,0.0,0.0,0.0,0.0,0.0,0.0,0.0,0.0,0.0,0.0,0.0,0.0,0.0,0.0,0.0,0.0,0.0,0.0,0.97,1.0,0.0,1.0,0.0,0.0,0.0,0.0,0.0,0.0,0.0,0.0,0.0,0.0,0.0,0.0,0.0,0.0,0.0,0.0,0.0,0.0,0.0,0.0,0.0,0.0,0.0,0.0,0.0,0.0,0.0,0.0,0.0,0.0,0.0,0.0,0.0,0.0,0.0,0.0,0.0,0.0,0.0,0.0,1.0,1.0,0.0,0.0,1.0,0.0,0.0,0.0,0.0,0.0,0.0,0.0,0.0,0.0,0.0,0.0,0.0,0.0,0.0,0.0,0.0,0.0,0.0,0.0,0.0,0.0,0.0,0.0,0.0,0.0,0.0,0.0,0.0,0.0,0.0,0.0,0.0,0.0,0.0,0.0,0.0,0.0,0.0,0.0,0.0,0.0,0.0,0.0,0.0,0.0,0.0,0.0,0.0,0.0,0.0,0.0,0.0,0.0,0.0,0.0,0.0,0.0,0.0,0.0,0.0,0.0,0.0,0.0,0.0,0.0,0.0,0.0,0.0,0.0,0.0,0.0,0.0,0.0,0.0,0.0,0.0,0.0],[0.0,0.0,0.0,0.0,0.0,0.0,0.0,0.0,0.0,1.0,1.0,0.0,0.0,0.0,0.0,0.0,0.0,0.0,0.0,0.0,0.0,0.0,0.0,0.0,0.0,0.0,0.0,0.0,0.0,0.0,0.0,0.0,0.0,0.0,0.0,0.0,0.0,0.0,0.0,0.0,0.0,0.0,0.0,0.0,0.0,0.0,0.0,0.0,0.0,0.0,0.0,0.0,0.0,0.0,0.0,0.0,0.0,0.0,0.0,0.0,0.0,0.0,0.0,0.0,0.0,0.0,0.0,0.0,0.0,0.0,0.0,0.0,0.0,0.0,0.0,0.0,0.0,0.0,1.0,1.0,1.0,1.0,1.0,0.0,0.0,0.0,0.0,0.0,0.0,0.0,0.0,0.0,0.0,1.0,0.0,0.0,1.0,1.0,0.0,0.0,0.68,0.0,0.0,0.0,0.0,0.0,0.0,0.0,0.0,0.0,0.0,1.0,1.0,1.0,1.0,0.0,0.0,0.0,0.0,0.0,0.0,0.0,0.0,0.0,0.0,0.0,0.0,0.0,0.0,0.0,0.0,0.0,0.0,0.0,0.0,0.0,0.0,0.0,0.0,0.05,0.0,0.0,0.0,0.0,0.0,0.0,0.0,0.0,0.0,0.0,0.0,0.0,0.0,0.0,0.0,0.0,0.0,0.0,0.0,0.0,0.0,0.0,0.0,0.0,0.0,0.0,0.0,0.0,0.0,0.0,0.0,0.0,0.0,0.0,0.0,0.0,0.0,0.0,0.0,0.0,0.0,0.0,0.0,0.0,0.0,0.0,0.0,0.0,0.0,0.0,0.0,0.0,0.0,0.0,0.0,0.0,0.0,0.0,0.0,0.0,0.0,0.0,0.0,0.0,0.0,0.0,0.0,0.0,0.0,0.0,0.0,0.0,0.0,0.0,0.0,0.0,0.0,0.0,0.0,0.0,0.0,0.0,0.0,0.0,0.0,0.0,0.0,0.0,0.0,0.0,0.0,0.0,0.0,0.0,0.0,0.0,0.0],[0.0,0.0,0.0,0.0,0.0,0.0,0.0,0.0,1.0,1.0,1.0,0.08,0.0,0.0,1.0,1.0,1.0,0.0,0.0,1.0,0.0,0.0,0.0,0.0,0.0,0.0,0.0,0.0,0.0,0.0,0.0,0.0,0.0,0.0,0.0,0.0,0.0,0.0,0.0,0.0,0.0,0.0,0.0,0.0,0.0,0.0,0.0,0.0,0.0,0.0,0.0,0.0,0.0,0.0,0.0,0.0,0.0,0.0,0.0,0.0,0.0,0.0,0.0,0.0,0.0,0.0,0.0,0.0,0.0,0.0,0.0,0.0,0.0,0.0,0.0,0.0,0.0,0.0,0.0,1.0,1.0,1.0,1.0,1.0,0.0,0.0,0.0,0.0,0.0,0.8,0.0,0.0,0.0,0.0,0.0,0.0,0.0,0.0,0.0,0.0,0.0,0.0,0.0,0.0,0.0,0.0,0.0,0.0,0.0,0.0,0.0,0.0,0.0,0.0,1.0,1.0,1.0,0.0,0.0,0.0,0.0,0.0,0.0,0.0,0.0,0.0,0.0,0.0,0.0,0.0,0.0,0.0,0.0,0.0,0.0,0.0,0.0,0.0,0.0,0.0,0.0,0.0,0.0,0.0,0.07,0.0,0.0,0.0,0.0,0.0,0.0,0.0,0.0,0.0,0.0,0.0,0.0,0.0,0.0,0.0,0.0,0.0,0.0,0.0,0.0,0.0,0.0,0.0,0.0,0.0,0.0,0.0,0.0,0.0,0.0,0.0,0.0,0.0,0.0,0.0,0.0,0.0,0.0,0.0,0.0,0.0,0.0,0.0,0.0,0.0,0.0,0.0,0.0,0.0,0.0,0.0,0.0,0.0,0.0,0.0,0.0,0.0,0.0,0.0,0.0,0.0,0.0,0.0,0.0,0.0,0.0,0.0,0.27,0.36,0.38,0.26,0.0,0.0,0.0,0.0,0.0,0.0,0.0,0.0,0.0,0.0,0.0,0.0,0.0,0.0,0.0,0.0,0.0,0.0,0.0,0.0,0.0],[0.0,0.0,0.0,0.0,0.0,0.0,0.0,0.0,0.0,0.0,1.0,1.0,0.0,0.0,1.0,0.0,0.0,0.0,0.0,0.0,0.0,0.0,0.0,0.0,0.0,0.0,0.0,0.0,0.0,0.0,0.0,0.0,0.0,0.0,0.0,0.0,0.0,0.0,0.0,0.0,0.0,0.0,0.0,0.0,0.0,0.0,0.0,0.0,0.0,0.0,0.0,0.0,0.0,0.0,0.0,0.0,0.0,0.0,0.0,0.0,0.0,0.0,0.0,0.0,0.0,0.0,0.0,0.0,0.0,0.0,0.0,0.0,0.0,0.0,0.0,0.0,0.0,0.0,0.0,0.0,1.0,1.0,1.0,1.0,1.0,0.0,1.0,0.0,0.0,1.0,1.0,0.0,1.0,1.0,0.0,0.0,0.0,0.0,0.0,0.0,0.0,0.0,0.0,0.0,0.0,0.0,0.0,0.0,0.0,0.0,0.0,0.0,0.0,0.97,1.0,1.0,1.0,0.0,0.0,0.0,0.0,0.0,0.0,0.0,0.0,1.0,0.0,0.0,0.0,0.0,0.97,0.0,0.0,0.0,0.0,0.0,0.0,0.0,0.0,0.0,0.0,0.0,0.0,0.0,0.0,0.0,0.0,0.0,0.0,0.0,0.0,0.0,0.0,0.0,0.0,0.0,0.0,0.0,0.0,0.0,0.0,0.0,0.0,0.0,0.0,0.0,0.0,0.0,0.0,0.0,0.0,0.0,0.0,0.0,0.0,0.0,0.0,0.0,0.0,0.0,0.0,0.0,0.0,0.0,0.0,0.0,0.0,0.0,0.0,0.0,0.0,0.0,0.0,0.0,0.0,0.0,0.0,0.0,0.0,0.0,0.0,0.0,0.0,0.0,0.0,0.0,0.0,0.0,0.0,0.0,0.0,0.0,0.0,0.0,0.0,0.0,0.0,0.0,0.0,0.0,0.0,0.0,0.0,0.0,0.0,0.0,0.0,0.0,0.0,0.0,0.0,0.0,0.0,0.0,0.0,0.0,0.0],[0.0,0.0,0.0,0.0,0.0,0.0,0.0,0.0,0.0,0.0,0.0,0.69,0.0,1.0,1.0,1.0,0.0,0.0,0.0,0.0,0.0,0.0,0.0,0.0,0.0,0.0,0.0,0.0,0.0,0.0,0.0,0.0,0.0,0.0,0.0,0.0,0.0,0.0,0.0,0.0,0.0,0.0,0.0,0.0,0.0,0.0,0.0,0.0,0.0,0.0,0.0,0.0,0.0,0.0,0.0,0.0,0.0,0.0,0.0,0.0,0.0,0.0,0.0,0.0,0.0,0.0,0.0,0.0,0.0,0.0,0.0,0.0,0.0,0.0,0.0,0.0,0.0,0.0,0.0,0.0,0.0,1.0,1.0,1.0,1.0,1.0,1.0,0.0,0.0,1.0,0.53,0.0,0.0,0.0,0.0,0.0,0.0,0.0,0.0,0.0,0.0,0.0,0.0,0.0,0.0,0.0,0.0,0.0,0.0,0.0,0.0,0.0,0.0,0.0,0.0,1.0,1.0,1.0,0.0,0.0,0.21,0.0,0.0,0.0,0.0,0.33,0.0,0.0,0.0,0.0,0.0,0.0,0.0,0.0,0.0,0.0,0.0,0.0,0.0,0.0,0.0,0.0,0.0,0.0,0.0,0.0,0.0,0.0,0.0,0.0,0.0,0.0,0.0,0.0,0.0,0.0,0.0,0.0,0.0,0.0,0.0,0.0,0.0,0.0,0.0,0.0,0.0,0.0,0.0,0.0,0.0,0.0,0.0,0.0,0.0,0.0,0.0,0.0,0.0,0.0,0.0,0.0,0.0,0.0,0.0,0.0,0.0,0.0,0.0,0.0,0.0,0.0,0.0,0.0,0.0,0.0,0.0,0.0,0.0,0.0,0.0,0.0,0.0,0.0,0.0,0.0,0.0,0.0,0.0,0.0,0.0,0.0,0.0,0.02,0.04,0.06,0.0,0.06,0.0,1.0,0.0,0.0,0.0,0.0,0.01,0.89,0.98,0.27,0.05,0.0,0.34,0.99,0.94,1.0,1.0,0.99,0.0],[0.0,0.0,0.0,0.0,0.0,0.0,0.0,0.0,0.0,0.0,0.0,0.0,0.0,0.0,0.0,0.0,0.0,0.0,0.0,0.0,0.0,0.0,0.0,0.0,0.0,0.0,0.0,0.0,0.0,0.0,0.0,0.0,0.0,0.0,0.0,0.0,0.0,0.0,0.0,0.0,0.0,0.0,0.0,0.0,0.0,0.0,0.0,0.0,0.0,0.0,0.0,0.0,0.0,0.0,0.0,0.0,0.0,0.0,0.0,0.0,0.0,0.0,0.0,0.0,0.0,0.0,0.0,0.0,0.0,0.0,0.0,0.0,0.0,0.0,0.0,0.0,0.0,0.0,0.0,0.0,0.0,0.0,1.0,1.0,1.0,1.0,1.0,0.0,0.0,0.0,0.14,0.0,0.0,0.0,0.0,0.0,0.0,0.0,0.0,0.0,0.0,0.0,0.0,0.0,0.0,0.0,0.0,0.0,0.0,0.0,0.0,0.0,0.0,0.0,0.0,1.0,1.0,1.0,1.0,0.0,0.99,0.0,0.03,1.0,1.0,1.0,0.01,0.21,0.0,0.0,0.74,0.0,0.0,0.0,0.0,0.0,0.0,0.0,0.0,0.0,0.0,0.0,0.0,1.0,0.0,0.0,0.0,0.0,0.0,0.0,0.0,0.0,0.0,0.0,0.0,0.0,0.0,0.0,0.0,0.0,0.0,0.0,0.0,0.0,0.0,0.0,0.0,0.0,0.0,0.0,0.0,0.0,0.0,0.0,0.0,0.0,0.0,0.0,0.0,0.0,0.0,0.0,0.0,0.0,0.0,0.0,0.0,0.0,0.0,0.0,0.0,0.0,0.0,0.0,0.0,0.0,0.0,0.0,0.0,0.0,0.0,0.0,0.0,0.0,0.0,0.0,0.0,0.0,0.0,0.0,0.0,0.0,0.0,0.0,0.0,0.0,0.0,0.0,0.0,0.0,0.0,0.0,0.0,0.0,0.0,0.0,0.0,0.0,0.0,0.0,0.0,0.0,0.0,0.0,0.0,0.0,0.0],[0.0,0.0,0.0,0.0,0.0,0.0,0.0,0.0,0.0,0.0,0.0,0.0,0.0,0.0,0.0,0.0,0.0,0.0,0.0,0.0,0.0,0.0,0.0,0.0,0.0,0.0,0.0,0.0,0.0,0.0,0.0,0.0,0.0,0.0,0.0,0.0,0.0,0.0,0.0,0.0,0.0,0.0,0.0,0.0,0.0,0.0,0.0,0.0,0.0,0.0,0.0,0.0,0.0,0.0,0.0,0.0,0.0,0.0,0.0,0.0,0.0,0.0,0.0,0.0,0.0,0.0,0.0,0.0,0.0,0.0,0.0,0.0,0.0,0.0,0.0,0.0,0.0,0.0,0.0,0.0,0.0,0.0,0.0,1.0,1.0,1.0,1.0,0.0,0.0,0.0,0.0,0.0,0.0,0.0,0.0,0.0,0.0,0.0,0.0,0.0,0.0,0.0,0.0,0.0,0.0,0.0,0.0,0.0,0.0,0.0,0.0,0.0,0.0,0.0,0.0,0.0,0.0,1.0,0.0,0.0,1.0,0.06,0.99,1.0,1.0,0.93,0.0,0.0,0.0,0.0,0.0,0.0,0.0,0.0,0.0,0.0,0.0,0.0,0.0,0.0,0.0,0.0,0.0,0.0,0.0,0.0,0.0,0.0,0.0,0.0,0.0,0.0,0.0,0.0,0.0,0.0,0.0,0.0,0.0,0.0,0.0,0.0,0.0,0.0,0.0,0.0,0.0,0.0,0.0,0.0,0.0,0.0,0.0,0.0,0.0,0.0,0.0,0.0,0.0,0.0,0.0,0.0,0.0,0.0,0.0,0.0,0.0,0.0,0.0,0.0,0.0,0.0,0.0,0.0,0.0,0.0,0.0,0.0,0.0,0.0,0.0,0.0,0.0,0.0,0.0,0.0,0.0,0.0,0.0,0.0,0.0,0.0,0.0,0.0,0.0,0.0,0.0,0.0,0.0,0.0,0.0,0.0,0.0,0.0,0.0,0.0,0.0,0.0,0.0,0.01,0.0,0.0,0.0,0.0,0.0,0.0,0.0],[0.0,0.0,0.0,0.0,0.0,0.0,0.0,0.0,0.0,0.0,0.0,0.99,0.0,0.76,1.0,0.0,0.0,0.0,0.0,0.0,0.0,0.0,0.0,0.0,0.0,0.0,0.0,0.0,0.0,0.0,0.0,0.0,0.0,0.0,0.0,0.0,0.0,0.0,0.0,0.0,0.0,0.0,0.0,0.0,0.0,0.0,0.0,0.0,0.0,0.0,0.0,0.0,0.0,0.0,0.0,0.0,0.0,0.0,0.0,0.0,0.0,0.0,0.0,0.0,0.0,0.0,0.0,0.0,0.0,0.0,0.0,0.0,0.0,0.0,0.0,0.0,0.0,0.0,0.0,0.0,0.0,0.0,1.0,1.0,1.0,1.0,1.0,1.0,1.0,1.0,1.0,0.0,0.0,0.0,0.0,0.0,0.0,0.0,0.0,0.0,0.0,0.0,0.0,0.0,0.0,0.0,0.0,0.0,0.0,0.0,0.0,0.0,0.0,0.0,0.0,0.0,0.0,0.47,0.0,0.0,0.0,0.0,0.0,0.0,1.0,0.97,0.0,0.0,0.0,0.0,0.0,0.0,0.0,0.0,0.0,0.0,0.0,0.0,0.0,0.0,0.0,0.0,0.0,0.0,0.0,0.0,0.0,0.0,0.0,0.0,0.0,0.0,0.0,0.0,0.0,0.0,0.0,0.0,0.0,0.0,0.0,0.0,0.0,0.0,0.0,0.0,0.0,0.0,0.0,0.0,0.0,0.0,0.0,0.0,0.0,0.0,0.0,0.0,0.0,0.0,0.0,0.0,0.0,0.0,0.0,0.0,0.0,0.0,0.0,0.0,0.0,0.0,0.0,0.0,0.0,0.0,0.0,0.0,0.0,0.0,0.0,0.0,0.0,0.0,0.0,0.0,0.0,0.0,0.0,0.0,0.0,0.0,0.0,0.0,0.0,0.0,0.0,0.0,0.0,0.0,0.0,0.0,0.0,0.0,0.0,0.0,0.0,0.0,0.0,0.0,0.0,0.0,0.0,0.0,0.0,0.0,0.0],[0.0,0.0,0.0,0.0,0.0,0.0,0.0,0.0,0.0,0.0,0.0,0.0,0.0,0.0,0.0,0.0,0.0,0.0,0.0,0.0,0.0,0.0,0.0,0.0,0.0,0.0,0.0,0.0,0.0,0.0,0.0,0.0,0.0,0.0,0.0,0.0,0.0,0.0,0.0,0.0,0.0,0.0,0.0,0.0,0.0,0.0,0.0,0.0,0.0,0.0,0.0,0.0,0.0,0.0,0.0,0.0,0.0,0.0,0.0,0.0,0.0,0.0,0.0,0.0,0.0,0.0,0.0,0.0,0.0,0.0,0.0,0.0,0.0,0.0,0.0,0.0,0.0,0.0,0.0,0.0,0.0,0.0,0.0,0.0,0.0,0.0,1.0,1.0,1.0,1.0,1.0,1.0,0.0,0.0,0.0,0.0,0.0,0.0,0.0,0.0,0.0,0.0,0.0,0.0,0.0,0.0,0.0,0.0,0.0,0.0,0.0,0.0,0.0,0.0,0.0,0.0,0.0,0.0,0.0,0.0,0.0,0.0,0.0,0.0,1.0,1.0,0.0,0.0,0.0,0.0,0.0,0.0,0.0,0.0,0.0,0.0,0.0,0.0,0.0,0.0,0.0,0.0,0.0,0.0,0.0,0.0,0.0,0.0,0.0,0.0,0.0,0.0,0.0,0.0,0.0,0.0,0.0,0.0,0.0,0.0,0.0,0.0,0.0,0.0,0.0,0.0,0.0,0.0,0.0,0.0,0.0,0.0,0.0,0.0,0.0,0.0,0.0,0.0,0.0,0.0,0.0,0.0,0.0,0.0,0.0,0.0,0.0,0.0,0.0,0.0,0.0,0.0,0.0,0.0,0.0,0.0,0.0,0.0,0.0,0.0,0.0,0.0,0.0,0.0,0.0,0.0,0.0,0.0,0.0,0.0,0.0,0.0,0.0,0.0,0.0,0.0,0.0,0.0,0.0,0.0,0.0,0.0,0.0,0.0,0.0,0.0,0.0,0.0,0.0,0.0,0.0,0.0,0.0,0.0,0.0,0.0,0.0],[0.0,0.0,0.0,0.0,0.0,0.0,0.0,0.0,0.0,0.0,0.0,1.0,0.0,0.0,0.0,0.0,0.0,0.0,0.0,0.0,0.0,0.0,0.0,0.0,0.0,0.0,0.0,0.0,0.0,0.0,0.0,0.0,0.0,0.0,0.0,0.0,0.0,0.0,0.0,0.0,0.0,0.0,0.0,0.0,0.0,0.0,0.0,0.0,0.0,0.0,0.0,0.0,0.0,0.0,0.0,0.0,0.0,0.0,0.0,0.0,0.0,0.0,0.0,0.0,0.0,0.0,0.0,0.0,0.0,0.0,0.0,0.0,0.0,0.0,0.0,0.0,0.0,0.0,0.0,0.0,0.0,0.0,0.0,0.0,0.0,0.0,1.0,1.0,1.0,1.0,1.0,1.0,1.0,0.0,0.0,0.0,0.0,0.0,0.0,0.0,0.0,0.0,0.0,0.0,0.0,0.0,0.0,0.0,0.0,0.0,0.0,0.0,0.0,0.0,0.0,0.0,0.0,0.0,0.0,0.0,0.0,0.0,0.0,0.0,0.0,0.0,0.0,0.0,0.0,0.0,0.0,0.0,0.0,0.0,0.0,0.0,0.0,0.0,0.0,0.0,0.0,0.0,0.0,0.0,0.0,0.0,0.0,0.0,0.0,0.0,0.0,0.0,0.0,0.0,0.0,0.0,0.0,0.0,0.0,0.0,0.0,0.0,0.0,0.0,0.0,0.0,0.0,0.0,0.0,0.0,0.0,0.0,0.0,0.0,0.0,0.0,0.0,0.0,0.0,0.0,0.0,0.0,0.0,0.0,0.0,0.0,0.0,0.0,0.0,0.0,0.0,0.0,0.0,0.0,0.0,0.0,0.0,0.0,0.0,0.0,0.0,0.0,0.0,0.0,0.0,0.0,0.0,0.0,0.0,0.0,0.0,0.0,0.0,0.0,0.0,0.0,0.0,0.0,0.0,0.0,0.0,0.0,0.0,0.0,0.0,0.0,0.0,0.0,0.0,0.0,0.0,0.0,0.0,0.0,0.0,0.0,0.0],[0.0,0.0,0.0,0.0,0.0,0.0,0.0,0.0,0.0,0.0,1.0,1.0,0.0,0.99,1.0,0.0,0.0,0.0,0.0,0.0,0.0,0.0,0.0,0.0,0.0,0.0,0.0,0.0,0.0,0.0,0.0,0.0,0.0,0.0,0.0,0.0,0.0,0.0,0.0,0.0,0.0,0.0,0.0,0.0,0.0,0.0,0.0,0.0,0.0,0.0,0.0,0.0,0.0,0.0,0.0,0.0,0.0,0.0,0.0,0.0,0.0,0.0,0.0,0.0,0.0,0.0,0.0,0.0,0.0,0.0,0.0,0.0,0.0,0.0,0.0,0.0,0.0,0.0,0.0,0.0,0.0,0.8,1.0,1.0,0.0,0.0,1.0,1.0,1.0,1.0,1.0,1.0,1.0,0.98,0.0,0.0,0.0,0.0,0.0,0.0,0.0,0.0,0.0,0.0,0.0,0.0,0.0,0.0,0.0,0.0,0.0,0.0,0.0,0.0,0.0,0.0,0.0,0.0,0.0,0.0,0.0,0.0,0.0,0.0,0.0,0.01,0.0,0.0,0.0,0.0,0.0,0.0,0.0,0.0,0.0,0.0,0.0,0.0,0.0,0.0,0.0,0.0,0.0,0.0,0.0,0.0,0.0,0.0,0.0,0.0,0.0,0.0,0.0,0.0,0.0,0.0,0.0,0.0,0.0,0.0,0.0,0.0,0.0,0.0,0.0,0.0,0.0,0.0,0.0,0.0,0.0,0.0,0.0,0.0,0.0,0.0,0.0,0.0,0.0,0.0,0.0,0.0,0.0,0.0,0.0,0.0,0.0,0.0,0.0,0.0,0.0,0.0,0.0,0.0,0.0,0.0,0.0,0.0,0.0,0.0,0.0,0.0,0.0,0.0,0.0,0.0,0.0,0.0,0.0,0.0,0.0,0.0,0.0,0.0,0.01,0.01,0.0,0.0,0.0,0.0,0.0,0.0,0.0,0.0,0.0,0.0,0.0,0.0,0.0,0.0,0.0,0.0,0.0,0.0,0.0,0.0,0.0],[0.0,0.0,0.0,0.0,0.0,0.0,0.0,0.0,0.0,0.0,0.0,0.0,0.0,0.0,0.0,0.0,0.0,0.0,0.0,0.0,0.0,0.0,0.0,0.0,0.0,0.0,0.0,0.0,0.0,0.0,0.0,0.0,0.0,0.0,0.0,0.0,0.0,0.0,0.0,0.0,0.0,0.0,0.0,0.0,0.0,0.0,0.0,0.0,0.0,0.0,0.0,0.0,0.0,0.0,0.0,0.0,0.0,0.0,0.0,0.0,0.0,0.0,0.0,0.0,0.0,0.0,0.0,0.0,0.0,0.0,0.0,0.0,0.0,0.0,0.0,0.0,0.0,0.0,0.0,0.0,0.0,0.0,1.0,0.53,0.14,0.0,1.0,1.0,1.0,1.0,1.0,1.0,1.0,1.0,0.0,0.0,0.0,0.0,0.0,0.0,0.0,0.0,0.0,0.0,0.0,0.0,0.0,0.0,0.0,0.0,0.0,0.0,0.0,0.0,0.0,0.02,0.0,0.0,0.0,0.0,0.0,0.0,0.0,0.0,0.11,1.0,0.0,0.0,0.0,0.89,1.0,0.0,0.0,0.58,0.0,0.0,0.0,0.0,0.0,0.0,0.0,0.0,0.0,0.0,0.0,0.0,0.0,0.0,0.0,0.0,0.0,0.0,0.0,0.0,0.0,0.0,0.0,0.0,0.0,0.0,0.0,0.0,0.0,0.0,0.0,0.0,0.0,0.0,0.0,0.0,0.0,0.0,0.0,0.0,0.0,0.0,0.0,0.0,0.0,0.0,0.0,0.0,0.0,0.0,0.0,0.0,0.0,0.0,0.0,0.0,0.0,0.0,0.0,0.0,0.0,0.0,0.0,0.0,0.0,0.0,0.0,0.0,0.0,0.0,0.0,0.0,0.0,0.0,0.0,0.0,0.0,0.0,0.0,0.0,0.0,0.0,0.0,0.0,0.0,0.0,0.0,0.0,0.0,0.0,0.0,0.0,0.0,0.0,0.0,0.0,0.0,0.0,0.0,0.0,0.0,0.0,0.0],[0.0,0.0,0.0,0.0,0.0,0.0,0.0,0.0,0.0,0.0,0.0,0.0,0.0,0.0,0.0,0.0,0.0,0.0,0.0,0.0,0.0,0.0,0.0,0.0,0.0,0.0,0.0,0.0,0.0,0.0,0.0,0.0,0.0,0.0,0.0,0.0,0.0,0.0,0.0,0.0,0.0,0.0,0.0,0.0,0.0,0.0,0.0,0.0,0.0,0.0,0.0,0.0,0.0,0.0,0.0,0.0,0.0,0.0,0.0,0.0,0.0,0.0,0.0,0.0,0.0,0.0,0.0,0.0,0.0,0.0,0.0,0.0,0.0,0.0,0.0,0.0,0.0,0.0,0.0,0.0,0.0,0.0,0.0,0.0,0.0,0.0,0.0,1.0,1.0,1.0,1.0,1.0,1.0,1.0,0.96,0.11,0.0,0.0,0.0,0.0,0.0,0.0,0.0,0.0,0.0,0.0,0.0,0.0,0.0,0.0,0.0,0.0,0.0,0.0,0.0,0.0,0.0,0.0,0.0,0.0,0.0,0.0,0.0,0.0,0.0,0.0,0.0,0.0,0.0,0.0,0.0,0.0,0.0,0.0,0.0,0.0,0.0,0.0,0.0,0.0,0.0,0.0,0.0,0.0,0.0,0.0,0.0,0.0,0.0,0.0,0.0,0.0,0.0,0.0,0.0,0.0,0.0,0.0,0.0,0.0,0.0,0.0,0.0,0.0,0.0,0.0,0.0,0.0,0.0,0.0,0.0,0.0,0.0,0.0,0.0,0.0,0.0,0.0,0.0,0.0,0.0,0.0,0.0,0.0,0.0,0.0,0.0,0.0,0.0,0.0,0.0,0.0,0.0,0.0,0.0,0.0,0.0,0.0,0.0,0.0,0.0,0.0,0.0,0.0,0.0,0.0,0.0,0.0,0.0,0.0,0.0,0.0,0.0,0.0,0.0,0.0,0.0,0.0,0.0,0.0,0.0,0.0,0.0,0.0,0.0,0.0,0.0,0.0,0.0,0.0,0.0,0.0,0.0,0.0,0.0,0.0,0.0],[0.0,0.0,0.0,0.0,0.0,0.0,0.0,0.0,0.0,0.0,1.0,1.0,0.0,0.0,0.0,0.0,0.0,0.0,0.0,0.0,0.0,0.0,0.0,0.0,0.0,0.0,0.0,0.0,0.0,0.0,0.0,0.0,0.0,0.0,0.0,0.0,0.0,0.0,0.0,0.0,0.0,0.0,0.0,0.0,0.0,0.0,0.0,0.0,0.0,0.0,0.0,0.0,0.0,0.0,0.0,0.0,0.0,0.0,0.0,0.0,0.0,0.0,0.0,0.0,0.0,0.0,0.0,0.0,0.0,0.0,0.0,0.0,0.0,0.0,0.0,0.0,0.0,0.0,0.0,0.0,0.0,0.0,1.0,0.0,0.0,0.0,0.0,0.0,1.0,1.0,1.0,1.0,1.0,1.0,1.0,1.0,1.0,0.0,0.0,0.0,0.0,0.0,0.0,0.0,0.0,0.0,0.0,0.0,0.0,0.0,0.0,0.0,0.0,0.0,0.0,0.0,0.0,0.0,0.0,0.0,0.0,0.0,0.0,0.0,0.0,0.0,0.0,0.0,0.0,0.0,0.0,0.0,0.0,0.0,0.0,0.0,0.0,0.0,0.0,0.0,0.0,0.0,0.0,0.0,0.0,0.0,0.0,0.0,0.0,0.0,0.0,0.0,0.0,0.0,0.0,0.0,0.0,0.0,0.0,0.0,0.0,0.0,0.0,0.0,0.0,0.0,0.0,0.0,0.0,0.0,0.0,0.0,0.0,0.0,0.0,0.0,0.0,0.0,0.0,0.0,0.0,0.01,0.0,0.0,0.0,0.0,0.0,0.0,0.0,0.01,0.02,0.0,0.0,0.0,0.0,0.0,0.0,0.0,0.0,0.0,0.0,0.01,0.0,0.0,0.0,0.0,0.0,0.0,0.0,0.0,0.0,0.0,0.0,0.0,0.0,0.0,0.0,0.0,0.0,0.0,0.0,0.0,0.0,0.0,0.0,0.0,0.0,0.0,0.0,0.0,0.0,0.0,0.0,0.0,0.0,0.0,0.0],[0.0,0.0,0.0,0.0,0.0,0.0,0.0,0.0,0.0,0.0,0.99,0.0,0.0,0.0,0.0,0.0,0.0,0.0,0.0,0.0,0.0,0.0,0.0,0.0,0.0,0.0,0.0,0.0,0.0,0.0,0.0,0.0,0.0,0.0,0.0,0.0,0.0,0.0,0.0,0.0,0.0,0.0,0.0,0.0,0.0,0.0,0.0,0.0,0.0,0.0,0.0,0.0,0.0,0.0,0.0,0.0,0.0,0.0,0.0,0.0,0.0,0.0,0.0,0.0,0.0,0.0,0.0,0.0,0.0,0.0,0.0,0.0,0.0,0.0,0.0,0.0,0.0,0.0,0.0,0.0,1.0,0.0,1.0,0.0,0.0,0.0,0.0,0.0,0.0,0.98,1.0,1.0,1.0,1.0,1.0,1.0,1.0,1.0,0.0,0.0,0.0,0.0,0.0,0.0,0.0,0.0,0.0,0.0,0.0,0.0,0.0,0.0,0.0,1.0,0.0,0.0,0.0,0.0,0.0,0.0,0.0,0.0,0.0,0.0,0.0,0.0,0.0,0.0,0.0,0.0,0.0,0.0,0.0,1.0,0.0,0.0,0.0,0.0,0.0,0.0,0.0,0.0,0.0,0.0,0.0,0.0,0.0,0.0,0.0,0.0,0.0,0.0,0.0,0.0,0.0,0.0,0.0,0.0,0.0,0.0,0.0,0.0,0.0,0.0,0.0,0.0,0.0,0.0,0.0,0.0,0.0,0.0,0.0,0.0,0.0,0.0,0.0,0.0,0.0,0.0,0.0,0.0,0.0,0.0,0.0,0.0,0.0,0.0,0.0,0.0,0.0,0.0,0.0,0.0,0.0,0.0,0.0,0.0,0.0,0.0,0.0,0.0,0.0,0.0,0.0,0.0,0.0,0.0,0.0,0.0,0.0,0.0,0.0,0.0,0.0,0.0,0.0,0.0,0.0,0.0,0.0,0.0,0.0,0.0,0.0,0.0,0.0,0.0,0.0,0.0,0.0,0.0,0.0,0.0,0.0,0.0,0.0],[0.0,0.0,0.0,0.0,0.0,0.0,0.0,0.0,0.0,0.0,0.0,0.0,0.0,0.0,0.0,0.0,0.0,0.0,0.0,0.0,0.0,0.0,0.0,0.0,0.0,0.0,0.0,0.0,0.0,0.0,0.0,0.0,0.0,0.0,0.0,0.0,0.0,0.0,0.0,0.0,0.0,0.0,0.0,0.0,0.0,0.0,0.0,0.0,0.0,0.0,0.0,0.0,0.0,0.0,0.0,0.0,0.0,0.0,0.0,0.0,0.0,0.0,0.0,0.0,0.0,0.0,0.0,0.0,0.0,0.0,0.0,0.0,0.0,0.0,0.0,0.0,0.0,0.0,0.0,0.0,0.0,0.0,0.0,0.0,0.0,0.0,0.0,0.0,0.0,0.0,0.0,0.96,1.0,1.0,1.0,1.0,1.0,1.0,1.0,0.0,0.0,0.0,0.0,0.0,0.0,0.0,0.0,0.0,0.0,0.0,0.0,0.0,0.0,0.0,0.0,0.0,0.0,0.0,0.0,0.0,0.0,0.0,0.0,0.0,0.0,0.0,0.0,0.0,0.0,0.0,0.0,0.0,0.0,0.19,0.0,0.0,0.0,0.0,0.0,0.0,0.0,0.0,0.0,0.0,0.0,0.0,0.0,0.0,0.0,0.0,0.0,0.0,0.0,0.0,0.0,0.0,0.0,0.0,0.0,0.0,0.0,0.0,0.0,0.0,0.0,0.0,0.0,0.0,0.0,0.0,0.0,0.0,0.0,0.0,0.0,0.0,0.0,0.0,0.0,0.0,0.0,0.0,0.0,0.0,0.0,0.0,0.0,0.0,0.0,0.0,0.0,0.0,0.0,0.0,0.0,0.0,0.0,0.0,0.0,0.0,0.0,0.0,0.0,0.0,0.0,0.0,0.0,0.0,0.0,0.0,0.0,0.0,0.0,0.0,0.0,0.0,0.0,0.0,0.0,0.0,0.0,0.0,0.0,0.0,0.0,0.0,0.0,0.0,0.0,0.0,0.0,0.0,0.0,0.0,0.0,0.0,0.0],[0.0,0.0,0.0,0.0,0.0,0.0,0.0,0.0,0.0,0.0,0.0,0.0,0.0,0.0,0.0,0.0,0.0,0.0,0.0,0.0,0.0,0.0,0.0,0.0,0.0,0.0,0.0,0.0,0.0,0.0,0.0,0.0,0.0,0.0,0.0,0.0,0.0,0.0,0.0,0.0,0.0,0.0,0.0,0.0,0.0,0.0,0.0,0.0,0.0,0.0,0.0,0.0,0.0,0.0,0.0,0.0,0.0,0.0,0.0,0.0,0.0,0.0,0.0,0.0,0.0,0.0,0.0,0.0,0.0,0.0,0.0,0.0,0.0,0.0,0.0,0.0,0.0,0.0,0.0,0.0,0.0,0.0,0.0,0.0,0.0,0.0,0.0,0.0,0.0,0.0,0.0,0.11,1.0,1.0,1.0,1.0,1.0,1.0,1.0,1.0,0.0,0.0,0.0,0.0,0.0,0.0,0.0,0.0,0.0,0.0,0.0,0.0,0.0,0.0,0.0,0.0,0.0,0.0,0.0,0.0,0.0,0.0,0.0,0.0,0.0,0.0,0.0,0.0,0.0,0.0,0.0,0.0,0.0,0.0,0.0,0.0,0.0,0.0,0.0,0.0,0.0,0.0,0.0,0.0,0.0,0.0,0.0,0.0,0.0,0.0,0.0,0.0,0.0,0.0,0.0,0.0,0.0,0.0,0.0,0.0,0.0,0.0,0.0,0.0,0.0,0.0,0.0,0.0,0.0,0.0,0.0,0.0,0.0,0.0,0.0,0.0,0.01,0.0,0.0,0.0,0.0,0.01,0.0,0.0,0.0,0.0,0.0,0.0,0.0,0.0,0.01,0.04,0.19,0.77,0.45,0.53,0.88,0.58,0.35,0.21,0.22,0.88,0.81,0.01,0.45,0.0,0.0,0.0,0.0,0.0,0.0,0.0,0.0,0.0,0.0,0.0,0.0,0.0,0.0,0.0,0.0,0.0,0.0,0.0,0.0,0.0,0.0,0.0,0.0,0.0,0.0,0.0,0.0,0.0,0.0,0.0,0.0],[0.0,0.0,0.0,0.0,0.0,0.0,0.0,0.0,0.0,1.0,1.0,0.04,0.0,0.0,0.0,0.0,0.0,0.0,0.0,0.0,0.0,0.0,0.0,0.0,0.0,0.0,0.0,0.0,0.0,0.0,0.0,0.0,0.0,0.0,0.0,0.0,0.0,0.0,0.0,0.0,0.0,0.0,0.0,0.0,0.0,0.0,0.0,0.0,0.0,0.0,0.0,0.0,0.0,0.0,0.0,0.0,0.0,0.0,0.0,0.0,0.0,0.0,0.0,0.0,0.0,0.0,0.0,0.0,0.0,0.0,0.0,0.0,0.0,0.0,0.0,0.0,0.0,0.0,0.74,0.0,1.0,0.0,0.0,0.0,0.0,0.0,0.0,0.0,0.0,0.0,0.0,0.0,1.0,1.0,1.0,1.0,1.0,1.0,1.0,1.0,1.0,0.0,0.0,0.0,0.0,0.0,0.0,0.0,0.0,0.0,0.0,0.0,0.0,0.0,0.0,0.0,0.0,0.0,0.0,0.0,0.0,0.0,0.0,0.0,0.0,0.0,0.0,0.0,0.0,0.0,0.0,0.0,0.0,0.0,0.0,0.0,0.0,0.0,0.0,0.0,0.0,0.0,0.0,0.0,0.0,0.0,0.0,0.0,0.0,0.0,0.0,0.0,0.0,0.0,0.0,0.0,0.0,0.0,0.0,0.0,0.0,0.0,0.0,0.0,0.0,0.0,0.0,0.0,0.0,0.0,1.0,0.99,0.03,0.0,0.01,0.95,0.97,0.92,0.71,0.66,0.15,0.11,0.01,0.0,0.0,0.0,0.0,0.0,0.0,0.01,0.12,0.5,0.84,0.31,0.15,0.03,0.01,0.0,0.0,0.01,0.05,0.11,0.5,1.0,1.0,0.0,0.0,0.0,0.0,0.0,0.0,0.0,0.0,0.0,0.0,0.0,0.0,0.0,0.0,0.0,0.0,0.0,0.0,0.0,0.0,0.0,0.0,0.0,0.0,0.0,0.0,0.0,0.0,0.0,0.0,0.0,0.0],[0.0,0.0,0.0,0.0,0.0,0.0,0.0,0.0,0.0,0.0,0.0,0.0,0.0,0.0,0.0,0.0,0.0,0.0,0.0,0.0,0.0,0.0,0.0,0.0,0.0,0.0,0.0,0.0,0.0,0.0,0.0,0.0,0.0,0.0,0.0,0.0,0.0,0.0,0.0,0.0,0.0,0.0,0.0,0.0,0.0,0.0,0.0,0.0,0.0,0.0,0.0,0.0,0.0,0.0,0.0,0.0,0.0,0.0,0.0,0.0,0.0,0.0,0.0,0.0,0.0,0.0,0.0,0.0,0.0,0.0,0.0,0.0,0.0,0.0,0.0,0.0,0.0,0.0,0.01,0.0,1.0,0.0,0.0,0.0,0.0,0.0,0.0,0.0,0.0,0.0,0.0,0.0,0.0,1.0,1.0,1.0,1.0,1.0,1.0,1.0,1.0,1.0,0.0,0.0,0.0,0.0,0.0,0.0,0.0,0.02,0.0,0.99,0.0,0.0,0.0,0.0,0.0,0.0,0.0,0.0,0.0,0.0,0.0,0.0,0.0,0.0,0.0,0.0,0.0,0.0,0.0,0.0,0.0,0.0,0.0,0.0,0.0,1.0,0.0,0.0,0.0,0.0,0.0,0.0,0.0,0.0,0.0,0.0,0.0,0.0,0.0,0.0,0.0,0.0,0.0,0.0,0.0,0.0,0.0,0.0,0.0,0.0,0.0,0.0,0.0,0.0,0.0,0.0,0.0,0.0,0.0,0.0,0.0,0.0,0.0,0.0,0.0,0.0,0.0,0.0,0.0,0.0,0.0,0.0,0.0,0.0,0.0,0.0,0.0,0.0,0.0,0.0,0.0,0.0,0.0,0.0,0.0,0.0,0.0,0.0,0.0,0.0,0.0,0.0,0.0,0.0,0.0,0.0,0.0,0.0,0.0,0.0,0.0,0.0,0.0,0.0,0.0,0.0,0.0,0.0,0.0,0.0,0.0,0.0,0.0,0.0,0.0,0.0,0.0,0.0,0.0,0.0,0.0,0.0,0.0,0.0,0.0],[0.0,0.0,0.0,0.0,0.0,0.0,0.0,0.0,0.0,0.0,0.0,0.0,0.0,0.0,0.0,0.0,0.0,0.0,0.0,0.0,0.0,0.0,0.0,0.0,0.0,0.0,0.0,0.0,0.0,0.0,0.0,0.0,0.0,0.0,0.0,0.0,0.0,0.0,0.0,0.0,0.0,0.0,0.0,0.0,0.0,0.0,0.0,0.0,0.0,0.0,0.0,0.0,0.0,0.0,0.0,0.0,0.0,0.0,0.0,0.0,0.0,0.0,0.0,0.0,0.0,0.0,0.0,0.0,0.0,0.0,0.0,0.0,0.0,0.0,0.0,0.0,0.0,0.0,0.0,0.0,0.0,0.0,0.0,0.0,0.0,0.0,0.0,0.0,0.0,0.0,0.0,0.0,0.0,0.0,1.0,1.0,1.0,1.0,1.0,1.0,1.0,1.0,1.0,0.0,0.0,0.0,0.0,0.0,0.0,0.0,0.0,0.0,0.0,0.0,0.0,0.0,0.0,0.0,0.0,0.0,0.0,0.0,0.0,0.0,0.0,0.0,0.0,0.0,0.0,0.0,0.0,0.0,0.0,0.0,0.0,0.0,0.0,0.0,0.0,0.0,0.0,0.0,0.0,0.0,0.0,0.0,0.0,0.0,0.0,0.0,0.0,0.0,0.0,0.0,0.0,0.0,0.0,0.0,0.0,0.0,0.0,0.0,0.0,0.0,0.0,0.0,0.0,0.0,0.0,0.0,0.0,0.0,0.0,0.0,0.0,0.0,0.0,0.0,0.0,0.0,0.0,0.0,0.0,0.0,0.0,0.0,0.0,0.0,0.0,0.0,0.0,0.0,0.0,0.0,0.0,0.01,0.0,0.0,0.0,0.01,0.02,0.0,0.0,0.0,0.0,0.0,0.0,0.0,0.0,0.0,0.0,0.0,0.0,0.0,0.0,0.0,0.0,0.0,0.0,0.0,0.0,0.0,0.0,0.0,0.0,0.0,0.0,0.0,0.0,0.0,0.0,0.0,0.0,0.0,0.0,0.0,0.0],[0.0,0.0,0.0,0.0,0.0,0.0,0.0,0.0,0.0,0.23,0.0,0.0,0.0,0.0,0.0,0.0,0.0,0.0,0.0,0.0,0.0,0.0,0.0,0.0,0.0,0.0,0.0,0.0,0.0,0.0,0.0,0.0,0.0,0.0,0.0,0.0,0.0,0.0,0.0,0.0,0.0,0.0,0.0,0.0,0.0,0.0,0.0,0.0,0.0,0.0,0.0,0.0,0.0,0.0,0.0,0.0,0.0,0.0,0.0,0.0,0.0,0.0,0.0,0.0,0.03,0.0,0.0,0.0,0.0,0.0,0.0,0.0,0.76,0.0,0.0,0.0,0.0,0.0,0.0,0.0,0.0,0.0,0.0,0.0,0.0,0.0,0.0,0.0,0.0,0.0,0.0,0.0,0.0,0.0,0.0,1.0,1.0,1.0,1.0,1.0,1.0,1.0,1.0,1.0,0.0,0.0,0.0,0.0,0.0,0.0,0.0,0.0,0.0,0.0,0.0,0.0,0.0,0.0,0.0,0.0,0.0,0.0,0.0,0.0,0.0,0.0,0.0,0.0,0.0,0.0,0.0,0.0,0.0,0.0,0.0,0.0,0.0,0.0,0.0,0.0,0.0,0.0,0.0,0.0,0.0,0.0,0.0,0.0,0.0,0.0,0.0,0.0,0.0,0.0,0.0,0.0,0.0,0.0,0.0,0.0,0.0,0.0,0.0,0.0,0.0,0.0,0.0,0.0,0.0,0.0,1.0,1.0,1.0,1.0,1.0,1.0,1.0,0.99,0.84,0.69,0.0,0.0,0.0,0.0,0.0,0.0,0.0,0.0,0.0,0.0,0.0,0.96,1.0,1.0,0.99,0.99,0.99,0.98,0.89,0.43,0.44,0.92,0.96,1.0,1.0,1.0,1.0,1.0,0.0,0.0,0.0,0.0,0.0,0.0,0.0,0.0,0.0,0.0,0.0,0.0,0.0,0.0,0.0,0.0,0.0,0.0,0.0,0.0,0.0,0.0,0.0,0.0,0.0,0.0,0.0,0.0,0.0],[0.0,0.0,0.0,0.0,0.0,0.0,0.0,0.04,0.0,1.0,0.0,0.0,0.0,0.0,0.0,0.0,0.0,0.0,0.0,0.0,0.0,0.0,0.0,0.0,0.0,0.0,0.0,0.0,0.0,0.0,0.0,0.0,0.0,0.0,0.0,0.0,0.0,0.0,0.0,0.0,0.0,0.0,0.0,0.0,0.0,0.0,0.0,0.0,0.0,0.0,0.0,0.0,0.0,0.0,0.0,0.0,0.0,0.0,0.0,0.0,0.0,0.0,0.0,0.0,0.0,0.0,0.0,0.0,0.0,0.0,0.0,0.0,0.97,0.0,0.0,0.0,0.0,0.0,1.0,0.0,0.68,0.0,0.0,0.0,0.0,0.0,0.0,0.0,0.0,0.0,0.0,0.0,0.0,0.0,0.0,0.0,1.0,1.0,1.0,1.0,1.0,1.0,1.0,1.0,1.0,0.0,0.0,0.0,0.0,1.0,0.0,1.0,0.0,0.0,0.0,0.0,0.0,0.0,0.0,0.0,0.0,0.0,0.0,0.0,0.0,0.0,0.0,0.0,0.0,0.0,0.0,0.0,0.0,0.0,0.0,0.0,0.0,0.0,0.0,0.0,0.0,0.0,0.0,0.0,0.0,0.0,0.0,0.0,0.0,0.0,0.0,0.0,0.0,0.0,0.0,0.0,0.0,0.0,0.0,0.0,0.0,0.0,0.0,0.0,0.0,0.0,0.0,0.0,0.0,0.0,1.0,1.0,0.99,0.01,0.0,0.02,0.0,0.0,0.0,0.0,0.0,0.0,0.0,0.0,0.0,0.0,0.0,0.0,0.0,0.0,0.0,0.0,0.0,0.0,0.0,0.0,0.0,0.0,0.0,0.0,0.0,0.0,0.0,1.0,1.0,0.0,0.0,0.0,0.0,0.0,0.0,0.0,0.0,0.0,0.0,0.0,0.0,0.0,0.0,0.0,0.0,0.0,0.0,0.0,0.0,0.0,0.0,0.0,0.0,0.0,0.0,0.0,0.0,0.0,0.0,0.0,0.0],[0.0,0.0,0.0,0.0,0.0,0.0,0.0,0.0,0.0,0.0,0.0,0.0,0.0,0.0,0.0,0.0,0.0,0.0,0.0,0.0,0.0,0.0,0.0,0.0,0.0,0.0,0.0,0.0,0.0,0.0,0.0,0.0,0.0,0.0,0.0,0.0,0.0,0.0,0.0,0.0,0.0,0.0,0.0,0.0,0.0,0.0,0.0,0.0,0.0,0.0,0.0,0.0,0.0,0.0,0.0,0.0,0.0,0.0,0.0,0.0,0.0,0.0,0.0,0.0,0.0,0.0,0.0,0.0,0.0,0.0,0.0,0.0,0.0,0.0,0.0,0.0,0.0,0.0,0.0,0.0,0.0,0.0,0.0,0.0,0.0,0.0,0.0,0.0,0.0,0.0,0.0,0.0,0.0,0.0,0.0,0.0,0.0,1.0,1.0,1.0,1.0,1.0,1.0,0.87,1.0,0.75,1.0,1.0,0.01,1.0,0.0,0.0,0.0,0.0,0.0,0.0,0.0,0.0,0.0,0.0,0.0,0.0,0.0,0.0,0.0,0.0,0.0,0.0,0.0,0.0,0.0,0.0,0.0,0.0,0.0,0.0,0.0,0.0,0.0,0.0,0.0,0.0,0.0,0.0,0.0,0.0,0.0,0.0,0.0,0.0,0.0,0.0,0.0,0.0,0.0,0.0,0.0,0.0,0.0,0.0,0.0,0.0,0.0,0.0,0.0,0.0,0.0,0.0,0.0,0.0,0.0,0.0,0.0,0.0,0.0,0.0,0.0,0.0,0.0,0.0,0.0,0.0,0.0,0.0,0.0,0.0,0.0,0.0,0.0,0.0,0.0,0.0,0.0,0.0,0.0,0.0,0.0,0.0,0.0,0.0,0.0,0.0,0.0,0.0,0.0,0.0,0.0,0.0,0.0,0.0,0.0,0.0,0.0,0.0,0.0,0.0,0.0,0.0,0.0,0.0,0.0,0.0,0.0,0.0,0.0,0.0,0.0,0.0,0.0,0.0,0.0,0.0,0.0,0.0,0.0,0.0,0.0],[0.0,0.0,0.0,0.0,0.0,0.0,0.0,0.0,0.0,0.0,0.0,0.0,0.0,0.0,0.0,0.0,0.0,0.0,0.0,0.0,0.0,0.0,0.0,0.0,0.0,0.0,0.0,0.0,0.0,0.0,0.0,0.0,0.0,0.0,0.0,0.0,0.0,0.0,0.0,0.0,0.0,0.0,0.0,0.0,0.0,0.0,0.0,0.0,0.0,0.0,0.0,0.0,0.0,0.0,0.0,0.0,0.0,0.0,0.0,0.0,0.0,0.0,0.0,0.0,0.0,0.0,0.0,0.0,0.0,0.01,0.0,0.0,0.0,0.0,0.0,0.0,0.0,0.0,0.0,0.0,0.0,0.0,0.0,0.0,0.0,0.0,0.0,0.0,0.0,0.0,0.0,0.0,0.0,0.0,0.0,0.0,0.0,0.0,1.0,1.0,1.0,1.0,1.0,1.0,1.0,0.99,0.0,0.0,0.0,0.0,0.0,0.0,0.0,0.0,0.0,0.0,0.0,0.0,0.0,0.0,0.0,0.0,0.0,0.0,0.0,0.0,0.0,0.0,0.0,0.0,0.0,0.0,0.0,0.0,0.0,0.0,0.0,0.0,0.0,0.0,0.0,0.0,0.0,0.0,0.0,0.0,0.0,0.0,0.0,0.0,0.0,0.0,0.0,0.0,0.0,0.0,0.0,0.0,0.0,0.0,0.0,0.0,0.0,0.0,0.0,0.0,0.0,0.0,0.0,0.0,0.98,0.88,0.98,0.09,0.0,0.0,0.0,0.0,0.0,0.0,0.0,0.0,0.0,0.0,0.0,0.0,0.0,0.0,0.0,0.0,0.0,0.0,0.0,0.0,0.01,0.02,0.0,0.0,0.02,0.07,0.1,0.02,0.0,0.0,0.0,0.0,0.0,0.01,0.0,0.0,0.0,0.0,0.0,0.0,0.0,0.0,0.0,0.0,0.0,0.0,0.0,0.0,0.0,0.0,0.0,0.0,0.0,0.0,0.0,0.0,0.0,0.0,0.0,0.0,0.0,0.0,0.0],[0.0,0.0,0.0,0.0,0.0,0.0,0.0,0.0,0.0,0.0,0.0,0.0,0.0,0.0,0.0,0.0,0.0,0.0,0.0,0.0,0.0,0.0,0.0,0.0,0.0,0.0,0.0,0.0,0.0,0.0,0.0,0.0,0.0,0.0,0.0,0.0,0.0,0.0,0.0,0.0,0.0,0.0,0.0,0.0,0.0,0.0,0.0,0.0,0.0,0.0,0.0,0.0,0.0,0.0,0.0,0.0,0.0,0.0,0.0,0.0,0.0,0.0,0.0,0.0,0.0,0.0,0.0,0.0,0.03,1.0,0.06,0.0,1.0,1.0,0.0,0.0,0.0,0.0,0.0,0.0,0.0,0.0,0.0,0.0,0.0,0.0,0.0,0.0,0.0,0.0,0.0,0.0,0.0,0.0,0.0,0.0,0.0,0.0,0.0,1.0,1.0,0.87,1.0,1.0,1.0,0.99,0.0,0.0,0.0,0.0,0.0,0.0,0.0,0.0,0.0,0.0,0.0,0.0,0.0,0.0,0.0,0.0,0.0,0.0,0.0,0.0,0.0,0.0,0.0,0.0,0.0,0.0,0.0,0.0,0.0,0.0,0.0,0.0,0.0,0.0,0.0,0.0,0.0,0.0,0.0,0.0,0.0,0.0,0.0,0.0,0.0,0.0,0.0,0.0,0.0,0.0,0.0,0.0,0.0,0.0,0.0,0.0,0.0,0.0,0.0,0.0,0.0,0.0,0.0,0.0,1.0,1.0,1.0,1.0,0.99,0.83,0.0,0.0,0.0,0.0,0.0,0.0,0.0,0.0,0.0,0.0,0.0,0.0,0.0,0.0,0.0,0.0,0.0,0.0,0.01,0.0,0.0,0.0,0.0,0.0,0.01,0.0,0.0,1.0,0.75,0.07,0.83,1.0,0.0,0.0,0.0,0.0,0.0,0.0,0.0,0.0,0.0,0.0,0.0,0.0,0.0,0.0,0.0,0.0,0.0,0.0,0.0,0.0,0.0,0.0,0.0,0.0,0.0,0.0,0.0,0.0,0.0],[0.0,0.0,0.0,0.0,0.0,0.0,0.0,0.0,0.0,0.0,0.0,0.0,0.0,0.0,0.0,0.0,0.0,0.0,0.0,0.0,0.0,0.0,0.0,0.0,0.0,0.0,0.0,0.0,0.0,0.0,0.0,0.0,0.0,0.0,0.0,0.0,0.0,0.0,0.0,0.0,0.0,0.0,0.0,0.0,0.0,0.0,0.0,0.0,0.0,0.0,0.0,0.0,0.0,0.0,0.0,0.0,0.0,0.0,0.0,0.0,0.0,0.0,0.0,0.0,0.0,0.0,0.0,0.0,0.0,0.0,0.0,0.0,0.25,1.0,0.0,0.42,0.0,0.0,0.0,0.0,0.0,0.0,0.0,0.0,0.0,0.0,0.0,0.0,0.0,0.0,0.0,0.0,0.0,0.0,0.0,0.0,0.0,0.0,0.0,0.0,1.0,1.0,1.0,1.0,1.0,1.0,1.0,0.0,0.0,1.0,0.0,0.0,0.0,0.0,0.0,0.0,0.0,0.0,0.0,0.0,0.0,0.0,0.0,0.0,0.0,0.0,0.0,0.0,0.0,0.0,0.0,0.0,0.0,0.0,0.0,0.0,0.0,0.0,0.0,0.0,0.0,0.0,0.0,0.0,0.0,0.0,0.0,0.0,0.0,0.0,0.0,0.0,0.0,0.0,0.0,0.0,0.0,0.0,0.0,0.0,0.0,0.0,0.0,0.0,0.0,0.0,0.0,0.0,0.0,0.0,0.05,0.0,0.0,0.0,0.0,0.0,0.0,0.0,0.0,0.0,0.0,0.0,0.0,0.0,0.0,0.0,0.0,0.0,0.0,0.0,0.0,0.0,0.0,0.0,0.0,0.0,0.0,0.0,0.0,0.0,0.0,0.0,0.0,0.0,0.0,0.0,0.0,0.0,0.0,0.0,0.0,0.0,0.0,0.0,0.0,0.0,0.0,0.0,0.0,0.0,0.0,0.0,0.0,0.0,0.0,0.0,0.0,0.0,0.0,0.0,0.0,0.0,0.0,0.0,0.0,0.0,0.0],[0.0,0.0,0.0,0.0,0.0,0.0,0.0,0.0,0.0,0.0,0.0,0.0,0.0,0.0,0.0,0.0,0.0,0.0,0.0,0.0,0.0,0.0,0.0,0.0,0.0,0.0,0.0,0.0,0.0,0.0,0.0,0.0,0.0,0.0,0.0,0.0,0.0,0.0,0.0,0.0,0.0,0.0,0.0,0.0,0.0,0.0,0.0,0.0,0.0,0.0,0.0,0.0,0.0,0.0,0.0,0.0,0.0,0.0,0.0,0.0,0.0,0.0,0.0,0.0,0.0,0.0,0.0,0.0,0.0,0.0,0.0,0.0,0.0,0.07,0.0,0.0,0.0,0.0,0.0,0.0,0.0,0.0,0.0,0.0,0.0,0.0,0.0,0.0,0.0,0.0,0.0,0.0,0.0,0.0,0.0,0.0,0.0,0.0,0.0,0.0,0.0,0.75,0.99,0.99,1.0,1.0,1.0,0.0,0.0,0.0,0.0,0.0,0.0,0.0,0.0,0.0,0.0,0.0,0.0,0.0,0.0,0.0,0.0,0.0,0.0,0.0,0.0,0.0,0.0,0.0,0.0,0.0,0.0,0.0,0.0,0.0,0.0,0.0,0.0,0.0,0.0,0.0,0.0,0.0,0.0,0.0,0.0,0.0,0.0,0.0,0.0,0.0,0.0,0.0,0.0,0.0,0.0,0.0,0.0,0.0,0.0,0.0,0.0,0.0,0.0,0.0,0.0,0.0,0.0,0.0,0.0,0.0,0.0,0.0,0.0,0.0,0.0,0.0,0.0,0.0,0.0,0.0,0.0,0.0,0.0,0.0,0.0,0.0,0.0,0.0,0.0,0.0,0.0,0.0,0.0,0.0,0.0,0.0,0.0,0.0,0.0,0.0,0.0,0.0,0.0,0.0,0.0,0.0,0.0,0.0,0.0,0.0,0.0,0.0,0.0,0.0,0.0,0.0,0.0,0.0,0.0,0.0,0.0,0.0,0.0,0.0,0.0,0.0,0.0,0.0,0.0,0.0,0.0,0.0,0.0,0.0,0.0],[0.0,0.0,0.0,0.0,0.0,0.0,0.0,0.0,0.0,0.0,0.0,0.0,0.0,0.0,0.0,0.0,0.0,0.0,0.0,0.0,0.0,0.0,0.0,0.0,0.0,0.0,0.0,0.0,0.0,0.0,0.0,0.0,0.0,0.0,0.0,0.0,0.0,0.0,0.0,0.0,0.0,0.0,0.0,0.0,0.0,0.0,0.0,0.0,0.0,0.0,0.0,0.0,0.0,0.0,0.0,0.0,0.0,0.0,0.0,0.0,0.0,0.0,0.0,0.0,0.0,0.0,0.0,0.0,0.0,0.0,0.0,0.0,0.0,0.0,0.0,0.0,0.0,0.0,0.0,0.0,0.0,0.0,0.0,0.0,0.0,0.0,0.0,0.0,0.0,0.0,0.0,0.0,0.0,0.0,0.0,0.0,0.0,0.0,0.0,0.0,0.0,1.0,0.0,0.0,1.0,1.0,1.0,1.0,1.0,1.0,0.0,0.0,0.0,0.0,0.0,0.0,0.0,0.0,0.0,0.0,0.0,0.0,0.0,0.0,0.0,0.0,0.0,0.0,0.0,0.0,0.0,0.0,0.0,0.0,0.0,0.0,0.0,0.0,0.0,0.0,0.0,0.0,0.0,0.0,0.0,0.0,0.0,0.0,0.0,0.0,0.0,0.0,0.0,0.0,0.0,0.0,0.0,0.0,0.0,0.0,0.0,0.0,0.0,0.0,0.0,0.0,0.0,0.0,0.0,0.0,0.0,0.0,0.0,0.0,0.0,0.0,0.0,0.0,0.0,0.0,0.0,0.0,0.0,0.0,0.0,0.0,0.0,0.0,0.0,0.0,0.0,0.0,0.0,0.0,0.0,0.0,0.0,0.0,0.0,0.0,0.0,0.0,0.0,0.0,0.0,0.0,0.0,0.0,0.0,0.0,0.0,0.0,0.0,0.0,0.0,0.0,0.0,0.0,0.0,0.0,0.0,0.0,0.0,0.0,0.0,0.0,0.0,0.0,0.0,0.0,0.0,0.0,0.0,0.0,0.0,0.0,0.0],[0.0,0.0,0.0,0.0,0.0,0.0,0.0,0.0,0.0,0.0,0.0,0.0,0.0,0.0,0.0,0.0,0.0,0.0,0.0,0.0,0.0,0.0,0.0,0.0,0.0,0.0,0.0,0.0,0.0,0.0,0.0,0.0,0.0,0.0,0.0,0.0,0.0,0.0,0.0,0.0,0.0,0.0,0.0,0.0,0.0,0.0,0.0,0.0,0.0,0.0,0.0,0.0,0.0,0.0,0.0,0.0,0.0,0.0,0.0,0.0,0.0,0.0,0.0,0.0,0.0,0.0,0.0,0.0,0.0,0.0,0.0,0.0,0.0,0.0,0.0,0.0,0.0,0.0,0.0,0.0,0.0,0.0,0.0,0.0,0.0,0.0,0.0,0.0,0.0,0.0,0.0,0.0,0.0,0.0,0.0,0.0,0.0,0.0,0.0,0.0,0.0,1.0,0.0,0.0,0.0,0.0,1.0,1.0,1.0,0.83,0.0,0.0,0.0,0.0,0.0,0.0,0.0,0.0,0.0,0.0,0.0,0.0,0.0,0.0,0.0,0.0,0.0,0.0,0.0,0.0,0.0,0.0,0.0,0.0,0.0,0.0,0.0,0.0,0.0,0.0,0.0,0.0,0.0,0.0,0.0,0.0,0.0,0.0,0.0,0.0,0.0,0.0,0.0,0.0,0.0,0.0,0.0,0.0,0.0,0.0,0.0,0.0,0.0,0.0,0.0,0.0,0.0,0.0,0.0,0.0,0.0,0.0,0.0,0.0,0.0,0.0,0.0,0.0,0.0,0.0,0.0,0.0,0.0,0.0,0.0,0.0,0.0,0.0,0.0,0.0,0.0,0.0,0.0,0.0,0.0,0.0,0.0,0.0,0.0,0.0,0.0,0.0,0.0,0.0,0.0,0.0,0.0,0.0,0.0,0.0,0.0,0.0,0.0,0.0,0.0,0.0,0.0,0.0,0.0,0.0,0.0,0.0,0.0,0.0,0.0,0.0,0.0,0.0,0.0,0.0,0.0,0.0,0.0,0.0,0.0,0.0,0.0],[0.0,0.0,0.0,0.0,0.0,0.0,0.0,0.0,0.0,0.0,0.0,0.0,0.0,0.0,0.0,0.0,0.0,0.0,0.0,0.0,0.0,0.0,0.0,0.0,0.0,0.0,0.0,0.0,0.0,0.0,0.0,0.0,0.0,0.0,0.0,0.0,0.0,0.0,0.0,0.0,0.0,0.0,0.0,0.0,0.0,0.0,0.0,0.0,0.0,0.0,0.0,0.0,0.0,0.0,0.0,0.0,0.0,0.0,0.0,0.0,0.0,0.0,0.0,0.0,0.0,0.0,0.0,0.0,0.0,0.0,0.0,0.0,0.0,0.0,0.0,0.0,0.0,0.0,0.0,0.0,0.0,0.0,0.0,0.0,0.0,0.0,0.0,0.0,0.0,0.0,0.0,0.0,0.0,0.0,0.0,0.0,0.0,0.0,0.0,0.0,0.0,0.01,0.0,0.0,0.0,0.0,1.0,1.0,1.0,1.0,0.15,0.0,0.0,0.0,0.0,0.0,0.0,0.0,0.0,0.0,0.0,0.0,0.0,0.0,0.0,0.0,0.0,0.0,0.0,0.0,0.0,0.0,0.0,0.0,0.0,0.0,0.0,0.01,0.02,0.0,0.0,0.0,0.0,0.0,0.0,0.0,0.0,0.0,0.0,0.0,0.0,0.0,0.0,0.0,0.0,0.0,0.0,0.0,0.0,0.0,0.0,0.0,0.0,0.0,0.0,0.0,0.97,0.0,0.0,0.14,0.0,0.0,0.0,0.0,0.0,0.0,0.0,0.0,0.0,0.0,0.0,0.0,0.0,0.0,0.0,0.0,0.0,0.0,0.0,0.0,0.0,0.0,0.0,0.0,0.0,0.0,0.0,0.0,0.0,0.0,0.0,0.0,0.0,0.0,0.0,0.0,0.0,0.0,0.0,0.0,0.0,0.0,0.0,0.0,0.0,0.0,0.0,0.0,0.0,0.0,0.0,0.0,0.0,0.0,0.0,0.0,0.0,0.0,0.0,0.0,0.0,0.0,0.0,0.0,0.0,0.0,0.0],[0.0,0.0,0.0,0.0,0.0,0.0,0.0,0.0,0.0,0.0,0.0,0.0,0.0,0.0,0.0,0.0,0.0,0.0,0.0,0.0,0.0,0.0,0.0,0.0,0.0,0.0,0.0,0.0,0.0,0.0,0.0,0.0,0.0,0.0,0.0,0.0,0.0,0.0,0.0,0.0,0.0,0.0,0.0,0.0,0.0,0.0,0.0,0.0,0.0,0.0,0.0,0.0,0.0,0.0,0.0,0.0,0.0,0.0,0.0,0.0,0.0,0.0,0.0,0.0,0.0,0.0,0.0,0.0,0.0,0.0,0.0,0.0,0.0,0.0,0.0,0.0,0.0,1.0,1.0,0.0,0.0,0.0,0.0,0.0,0.0,0.0,0.0,0.0,0.0,0.0,0.0,0.0,0.0,0.0,0.0,0.0,0.0,0.02,0.0,0.0,1.0,1.0,0.0,0.0,1.0,0.0,1.0,0.83,1.0,1.0,1.0,1.0,0.0,0.0,0.0,0.0,0.0,0.0,0.0,0.0,0.0,0.0,0.0,0.0,0.0,0.0,0.0,0.0,0.0,0.0,0.0,0.0,0.0,0.0,0.0,0.0,0.0,0.0,0.0,0.0,0.0,0.0,0.0,0.0,0.0,0.0,0.0,0.0,0.0,0.0,0.0,0.0,0.0,0.0,0.0,0.0,0.0,0.0,0.0,0.0,0.0,0.0,0.0,0.0,0.0,0.0,0.38,0.0,0.0,0.0,0.0,0.0,0.0,0.0,0.0,0.0,0.0,0.0,0.0,0.0,0.0,0.0,0.0,0.0,0.0,0.0,0.0,0.0,0.0,0.0,0.0,0.0,0.0,0.0,0.0,0.0,0.0,0.0,0.0,0.0,0.0,0.0,0.0,0.0,0.0,0.0,0.0,0.0,0.0,0.0,0.0,0.0,0.0,0.0,0.0,0.0,0.0,0.0,0.0,0.0,0.0,0.0,0.0,0.0,0.0,0.0,0.0,0.0,0.0,0.0,0.0,0.0,0.0,0.0,0.0,0.0,0.0],[0.0,0.0,0.0,0.0,0.0,0.0,0.0,0.0,0.0,0.0,0.0,0.0,0.0,0.0,0.0,0.0,0.0,0.0,0.0,0.0,0.0,0.0,0.0,0.0,0.0,0.0,0.0,0.0,0.0,0.0,0.0,0.0,0.0,0.0,0.0,0.0,0.0,0.0,0.0,0.0,0.0,0.0,0.0,0.0,0.0,0.0,0.0,0.0,0.0,0.0,0.0,0.0,0.0,0.0,0.0,0.0,0.0,0.0,0.0,0.0,0.0,0.0,0.0,0.0,0.0,0.0,0.0,0.0,0.0,0.0,0.0,0.0,0.0,0.0,0.0,0.0,1.0,1.0,1.0,0.0,0.0,0.0,0.0,0.0,0.0,0.0,0.0,0.0,0.0,0.0,0.0,0.0,0.0,0.0,0.0,0.0,0.0,0.0,0.0,0.0,0.0,0.0,0.0,0.0,0.0,0.0,0.0,0.0,0.15,1.0,1.0,1.0,0.07,0.0,0.0,0.0,0.0,0.0,0.0,0.0,0.0,0.0,0.0,0.0,0.0,0.0,0.0,0.0,0.0,0.0,0.0,0.0,0.0,0.0,0.0,0.0,0.0,0.0,0.0,0.02,0.0,0.0,0.0,0.0,0.0,0.0,0.0,0.0,0.0,0.0,0.0,0.0,0.0,0.0,0.0,0.0,0.0,0.0,0.0,1.0,0.0,0.0,1.0,1.0,0.0,0.88,1.0,0.01,0.0,0.0,0.0,0.0,0.0,0.0,0.0,0.0,0.0,0.0,0.0,0.0,0.0,0.0,0.0,0.0,0.0,0.0,0.0,0.0,0.0,0.0,0.0,0.0,0.0,0.0,0.0,0.0,0.0,0.0,0.0,0.0,0.0,0.0,0.0,0.0,0.0,0.0,0.0,0.0,0.0,0.0,0.0,0.0,0.0,0.0,0.0,0.0,0.0,0.0,0.0,0.0,0.0,0.0,0.0,0.0,0.0,0.0,0.0,0.0,0.0,0.0,0.0,0.0,0.0,0.0,0.0,0.0,0.0],[0.0,0.0,0.0,0.0,0.0,0.0,0.0,0.0,0.0,0.0,0.0,0.0,0.0,0.0,0.0,0.0,0.0,0.0,0.0,0.0,0.0,0.0,0.0,0.0,0.0,0.0,0.0,0.0,0.0,0.0,0.0,0.0,0.0,0.0,0.0,0.0,0.0,0.0,0.0,0.0,0.0,0.0,0.0,0.0,0.0,0.0,0.0,0.0,0.0,0.0,0.0,0.0,0.0,0.0,0.0,0.0,0.0,0.0,0.0,0.0,0.0,0.0,0.0,0.0,0.0,0.0,0.0,0.0,0.0,0.0,0.0,0.0,0.0,0.0,0.0,0.0,0.0,1.0,1.0,0.97,1.0,0.0,0.0,0.0,0.0,0.0,0.0,0.0,0.0,0.0,0.0,0.0,0.0,0.0,0.0,0.0,0.0,0.99,0.0,0.0,1.0,0.0,0.0,0.0,0.0,0.0,0.0,0.0,0.0,1.0,1.0,1.0,1.0,1.0,0.0,0.0,0.0,0.0,0.0,0.0,0.0,0.0,0.0,0.0,0.0,0.0,0.0,0.0,0.0,0.0,0.0,0.0,0.0,0.0,0.0,0.0,0.0,1.0,0.0,1.0,0.02,0.0,0.0,0.0,0.0,0.0,0.0,0.0,0.0,0.0,0.0,0.0,0.0,0.0,0.0,0.0,0.0,0.0,0.0,1.0,0.0,0.0,1.0,0.0,0.0,0.0,0.0,0.0,0.0,0.0,0.0,0.0,0.0,0.0,0.0,0.0,0.0,0.0,0.0,0.0,0.0,0.0,0.0,0.0,0.0,0.0,0.0,0.0,0.0,0.0,0.0,0.0,0.0,0.0,0.0,0.0,0.0,0.0,0.0,0.0,0.0,0.0,0.0,0.0,0.0,0.0,0.0,0.0,0.0,0.0,0.0,0.0,0.0,0.0,0.0,0.0,0.0,0.0,0.0,0.0,0.0,0.0,0.0,0.0,0.0,0.0,0.0,0.0,0.0,0.0,0.0,0.0,0.0,0.0,0.0,0.0,0.0],[0.0,0.0,0.0,0.0,0.0,0.0,0.0,0.0,0.0,0.0,0.0,0.0,0.0,0.0,0.0,0.0,0.0,0.0,0.0,0.0,0.0,0.0,0.0,0.0,0.0,0.0,0.0,0.0,0.0,0.0,0.0,0.0,0.0,0.0,0.0,0.0,0.0,0.0,0.0,0.0,0.0,0.0,0.0,0.0,0.0,0.0,0.0,0.0,0.0,0.0,0.0,0.0,0.0,0.0,0.0,0.0,0.0,0.0,0.0,0.0,0.0,0.0,0.0,0.0,0.0,0.0,0.0,0.0,0.0,0.0,0.0,0.0,0.0,0.0,0.0,0.0,0.0,0.01,0.97,1.0,1.0,0.0,0.0,0.0,0.0,0.0,0.0,0.0,0.0,0.0,0.0,0.0,0.0,0.0,0.0,0.0,0.0,0.0,0.0,0.0,0.0,0.0,0.0,0.0,0.0,0.0,0.0,0.0,0.0,0.0,0.07,1.0,1.0,1.0,1.0,0.0,0.0,0.0,0.0,0.0,0.0,0.0,0.0,0.0,0.0,0.0,0.0,0.0,0.0,0.0,0.0,0.0,0.0,0.0,0.0,0.0,0.0,0.0,0.0,1.0,1.0,1.0,1.0,0.0,0.0,0.0,0.0,0.0,0.0,0.0,0.0,0.0,0.0,0.0,0.0,1.0,0.0,0.0,1.0,1.0,0.0,0.0,1.0,0.0,0.0,0.0,0.0,0.0,0.0,0.0,0.0,0.0,0.0,0.0,0.0,0.0,0.0,0.0,0.0,0.0,0.0,0.0,0.0,0.0,0.0,0.0,0.0,0.0,0.0,0.0,0.0,0.0,0.0,0.0,0.0,0.0,0.0,0.0,0.0,0.0,0.0,0.0,0.0,0.0,0.0,0.0,0.0,0.0,0.0,0.0,0.0,0.0,0.0,0.0,0.0,0.0,0.0,0.0,0.0,0.0,0.0,0.0,0.0,0.0,0.0,0.0,0.0,0.0,0.0,0.0,0.0,0.0,0.0,0.0,0.0,0.0,0.0],[0.0,0.0,0.0,0.0,0.0,0.0,0.0,0.0,0.0,0.0,0.0,0.0,0.0,0.0,0.0,0.0,0.0,0.0,0.0,0.0,0.0,0.0,0.0,0.0,0.0,0.0,0.0,0.0,0.0,0.0,0.0,0.0,0.0,0.0,0.0,0.0,0.0,0.0,0.0,0.0,0.0,0.0,0.0,0.0,0.0,0.0,0.0,0.0,0.0,0.0,0.0,0.0,0.0,0.0,0.0,0.0,0.0,0.0,0.0,0.0,0.0,0.0,0.0,0.0,0.0,0.0,0.0,0.0,0.0,0.0,0.0,0.0,0.0,0.0,0.0,0.0,0.0,0.0,0.0,0.0,1.0,0.0,0.97,0.0,0.0,0.0,0.0,0.0,0.0,0.0,0.0,0.0,0.0,1.0,0.0,0.0,0.0,0.0,0.0,0.0,0.0,0.0,0.0,0.0,0.0,0.0,0.0,0.0,0.0,0.0,0.0,1.0,1.0,1.0,1.0,1.0,0.0,0.0,0.0,0.0,0.0,0.0,0.0,0.0,0.0,0.0,0.0,0.0,0.0,0.0,1.0,0.0,0.0,1.0,1.0,0.0,0.0,1.0,0.0,1.0,1.0,1.0,1.0,0.0,0.0,0.0,0.0,0.0,0.0,0.0,0.0,0.0,0.0,0.0,0.0,0.0,0.0,0.0,0.0,0.0,0.0,0.0,0.0,0.0,0.0,0.0,0.0,0.0,0.0,0.0,0.0,0.0,0.0,0.0,0.0,0.0,0.0,0.0,0.0,0.0,0.0,0.0,0.0,0.0,0.0,0.0,0.0,0.0,0.0,0.0,0.0,0.0,0.0,0.0,0.0,0.0,0.0,0.0,0.0,0.0,0.0,0.0,0.0,0.0,0.0,0.0,0.0,0.0,0.0,0.0,0.0,0.0,0.0,0.0,0.0,0.0,0.0,0.0,0.0,0.0,0.0,0.0,0.0,0.0,0.0,0.0,0.0,0.0,0.0,0.0,0.0,0.0,0.0,0.0,0.0,0.0,0.0],[0.0,0.0,0.0,0.0,0.0,0.0,0.0,0.0,0.0,0.0,0.0,0.0,0.0,0.0,0.0,0.0,0.0,0.0,0.0,1.0,0.0,0.0,0.0,0.0,0.0,0.0,0.0,0.0,0.0,0.0,0.0,0.0,0.0,0.0,0.0,0.0,0.0,0.0,0.0,0.0,0.0,0.0,0.0,0.0,0.0,0.0,0.0,0.0,0.0,0.0,0.0,0.0,0.0,0.0,0.0,0.0,0.0,0.0,0.0,0.0,0.0,0.0,0.0,0.0,0.0,0.0,0.0,0.0,0.0,0.0,0.0,0.0,0.0,0.0,0.0,0.0,0.0,0.0,0.0,1.0,1.0,1.0,1.0,0.0,0.0,0.0,0.0,0.0,0.0,0.0,0.0,0.0,0.0,0.0,0.0,0.0,0.0,0.0,0.0,0.0,0.0,0.0,0.0,0.0,0.0,0.0,0.0,0.0,0.0,0.0,0.0,0.0,1.0,1.0,1.0,1.0,1.0,0.0,0.0,0.0,0.0,0.0,0.0,0.0,0.0,0.0,0.0,0.0,0.0,0.0,0.0,0.0,0.0,0.0,0.0,0.0,0.0,0.0,0.0,0.0,0.0,0.94,1.0,0.98,1.0,0.0,0.0,0.0,0.0,0.0,0.0,0.0,0.0,0.0,0.0,1.0,0.0,0.0,0.0,0.0,0.0,0.0,0.0,0.0,0.0,0.0,0.0,0.0,0.0,0.0,0.0,0.0,0.0,0.0,0.0,0.0,0.0,0.0,0.0,0.0,0.0,0.0,0.0,0.0,0.0,0.0,0.0,0.0,0.0,0.0,0.0,0.0,0.0,0.0,0.0,0.0,0.0,0.0,0.0,0.0,0.0,0.0,0.0,0.0,0.0,0.0,0.0,0.0,0.0,0.0,0.0,0.0,0.0,0.0,0.0,0.0,0.0,0.0,0.0,0.0,0.0,0.0,0.0,0.0,0.0,0.0,0.0,0.0,0.0,0.0,0.0,0.0,0.0,0.0,0.0,0.0,0.0],[0.0,0.0,0.0,0.0,0.0,0.0,0.0,0.0,0.0,0.0,0.0,0.0,0.0,0.0,0.25,0.0,0.0,0.0,0.0,0.0,0.0,0.0,0.0,0.0,0.0,0.0,0.0,0.0,0.0,0.0,0.0,0.0,0.0,0.0,0.0,0.0,0.0,0.0,0.0,0.0,0.0,0.0,0.0,0.0,0.0,0.0,0.0,0.0,0.0,0.0,0.0,0.0,0.0,0.0,0.0,0.0,0.0,0.0,0.0,0.0,0.0,0.0,0.0,0.0,0.0,0.0,0.0,0.0,0.0,0.0,0.0,0.0,0.0,0.0,0.0,0.0,0.0,0.0,0.0,0.0,0.0,1.0,1.0,1.0,1.0,0.0,0.0,0.0,0.0,0.0,0.02,0.0,0.0,0.0,0.0,0.0,0.0,0.0,0.0,0.0,0.0,0.0,0.0,0.0,0.0,0.0,0.0,0.0,0.0,0.0,0.0,0.0,0.0,1.0,1.0,1.0,1.0,1.0,1.0,0.0,0.0,0.0,0.0,0.0,0.0,0.99,0.0,0.0,0.0,0.0,1.0,0.0,0.0,0.0,0.0,0.0,0.0,0.0,0.0,0.0,0.0,1.0,1.0,1.0,1.0,0.0,0.0,0.0,0.0,0.0,0.0,0.0,0.0,0.0,0.0,0.0,0.0,0.0,0.0,0.0,0.0,0.0,0.0,0.0,0.0,0.0,0.0,0.0,0.0,0.0,0.0,0.0,0.0,0.0,0.0,0.0,0.0,0.0,0.0,0.0,0.0,0.0,0.0,0.0,0.0,0.0,0.0,0.0,0.0,0.0,0.0,0.0,0.0,0.0,0.0,0.0,0.0,0.0,0.0,0.0,0.0,0.0,0.0,0.0,0.0,0.0,0.0,0.0,0.0,0.0,0.0,0.0,0.0,0.0,0.0,0.0,0.0,0.0,0.0,0.0,0.0,0.0,0.0,0.0,0.0,0.0,0.0,0.0,0.0,0.0,0.0,0.0,0.0,0.0,0.0,0.0,0.0],[0.0,0.0,0.0,0.0,0.0,0.0,0.0,0.0,0.0,0.0,0.0,0.0,0.0,0.0,1.0,1.0,0.0,0.0,0.9,1.0,0.0,0.0,0.0,0.0,0.0,0.0,0.0,0.0,0.0,0.0,0.0,0.0,0.0,0.0,0.0,0.0,0.0,0.0,0.0,0.0,0.0,0.0,0.0,0.0,0.0,0.0,0.0,0.0,0.0,0.0,0.0,0.0,0.0,0.0,0.0,0.0,0.0,0.0,0.0,0.0,0.0,0.0,0.0,0.0,0.0,0.0,0.0,0.0,0.0,0.0,0.0,0.0,0.0,0.0,0.0,0.0,0.0,0.0,0.0,0.0,0.0,1.0,1.0,1.0,1.0,0.0,0.0,0.0,0.0,0.0,0.0,0.0,0.0,0.0,0.0,0.0,0.0,0.0,0.0,0.0,0.0,0.0,0.0,0.0,0.0,0.0,0.0,0.0,0.0,0.0,0.0,0.0,0.0,0.0,1.0,1.0,1.0,1.0,1.0,0.0,0.0,0.0,0.0,0.0,0.0,0.0,0.0,0.0,0.0,0.0,0.0,0.0,0.0,0.0,0.0,0.0,0.0,0.0,0.0,0.0,0.0,0.0,0.0,0.86,1.0,1.0,1.0,0.0,0.0,0.0,0.0,0.0,0.0,0.0,0.0,0.0,0.0,0.0,0.0,0.0,0.0,0.0,0.0,0.0,0.0,0.0,0.0,0.0,0.0,0.0,0.0,0.0,0.0,0.0,0.0,0.0,0.0,0.0,0.0,0.0,0.0,0.0,0.0,0.0,0.0,0.0,0.0,0.0,0.0,0.0,0.0,0.0,0.0,0.0,0.0,0.0,0.0,0.0,0.0,0.0,0.0,0.0,0.0,0.0,0.0,0.0,0.0,0.0,0.01,0.0,0.0,0.0,0.0,0.04,0.08,0.02,0.0,0.0,0.0,0.01,0.0,0.0,0.0,0.0,0.0,1.0,1.0,0.93,0.99,0.0,1.0,1.0,1.0,1.0,1.0,1.0,0.0],[0.0,0.0,0.0,0.0,0.0,0.0,0.0,0.0,0.0,0.0,0.0,0.0,0.0,0.0,0.98,1.0,0.0,0.0,0.0,0.0,0.0,0.0,0.0,0.0,0.0,0.0,0.0,0.0,0.0,0.0,0.0,0.0,0.0,0.0,0.0,0.0,0.0,0.0,0.0,0.0,0.0,0.0,0.0,0.0,0.0,0.0,0.0,0.0,0.0,0.0,0.0,0.0,0.0,0.0,0.0,0.0,0.0,0.0,0.0,0.0,0.0,0.0,0.0,0.0,0.0,0.0,0.0,0.0,0.0,0.0,0.0,0.0,0.0,0.0,0.0,0.0,0.0,0.0,0.0,0.0,0.0,0.0,0.0,1.0,1.0,1.0,0.47,0.0,0.0,0.0,0.0,0.0,0.0,0.0,0.0,0.0,0.0,0.0,0.0,0.0,0.0,0.0,0.0,0.0,0.0,0.0,0.0,0.0,0.0,0.0,0.0,0.0,0.0,0.0,0.0,1.0,1.0,1.0,1.0,1.0,1.0,0.0,0.02,0.0,0.0,0.0,0.0,0.0,0.0,0.0,0.0,0.0,0.0,0.0,0.0,0.0,0.0,0.0,0.0,0.0,0.0,0.0,0.0,0.0,0.17,1.0,1.0,1.0,0.0,0.0,0.0,0.0,0.0,0.0,0.0,0.0,0.0,0.0,0.0,0.0,0.0,0.0,0.0,0.0,0.0,0.0,0.0,0.0,0.0,0.0,0.0,0.0,0.0,0.0,0.0,0.0,0.0,0.0,0.0,0.0,0.0,0.0,0.0,0.0,0.0,0.0,0.0,0.0,0.0,0.0,0.0,0.0,0.0,0.0,0.0,0.0,0.0,0.0,0.0,0.0,0.0,0.0,0.0,0.0,0.0,0.0,0.0,0.0,0.0,0.0,0.0,0.0,0.0,0.0,0.0,0.0,0.0,0.0,0.06,1.0,0.0,0.0,0.05,0.0,1.0,1.0,1.0,1.0,1.0,1.0,1.0,1.0,1.0,1.0,1.0,1.0,0.0],[0.0,0.0,0.0,0.0,0.0,0.0,0.0,0.0,0.0,0.0,0.0,0.0,0.0,0.0,0.0,0.0,0.0,0.0,0.0,0.0,0.0,0.0,0.0,0.0,0.0,0.0,0.0,0.0,0.0,0.0,0.0,0.0,0.0,0.0,0.0,0.0,0.0,0.0,0.0,0.0,0.0,0.0,0.0,0.0,0.0,0.0,0.0,0.0,0.0,0.0,0.0,0.0,0.0,0.0,0.0,0.0,0.0,0.0,0.0,0.0,0.0,0.0,0.0,0.0,0.0,0.0,0.0,0.0,0.0,0.0,0.0,0.0,0.0,0.0,0.0,0.0,0.0,0.0,0.0,0.0,0.0,0.0,0.0,0.0,1.0,0.0,0.0,0.0,0.0,0.0,0.0,0.0,0.0,0.0,0.0,0.0,0.0,0.0,0.0,0.0,0.0,0.0,0.0,0.0,0.0,0.0,0.0,0.0,0.0,0.0,0.0,0.0,0.0,0.0,0.0,1.0,1.0,1.0,1.0,1.0,1.0,0.0,0.0,0.09,0.0,0.0,0.0,0.0,0.0,0.0,0.0,0.0,0.0,0.0,0.0,0.0,0.0,0.0,0.0,0.0,0.0,0.0,0.0,1.0,1.0,1.0,0.0,0.0,0.41,0.0,1.0,0.09,0.0,0.0,0.0,0.0,0.0,0.0,0.0,0.0,0.0,0.0,0.0,0.0,0.0,0.0,0.0,0.0,0.0,0.0,0.0,0.0,0.0,0.0,0.0,0.0,0.0,0.0,0.0,0.0,0.0,0.0,0.0,0.0,0.0,0.0,0.0,0.0,0.0,0.0,0.0,0.0,0.0,0.0,0.0,0.0,0.0,0.0,0.0,0.0,0.0,0.0,0.0,0.0,0.0,0.0,0.0,0.0,0.0,0.0,0.0,0.0,0.0,0.0,0.0,0.0,0.0,0.0,0.0,0.0,0.0,0.0,0.0,0.0,0.0,0.0,0.0,0.0,0.0,0.0,1.0,0.99,1.0,0.0,0.0,0.0,0.0],[0.0,0.0,0.0,0.0,0.0,0.0,0.0,0.0,0.0,0.0,0.0,0.0,0.0,0.0,0.0,0.0,0.0,0.0,0.0,0.0,0.0,0.0,0.0,0.0,0.0,0.0,0.0,0.0,0.0,0.0,0.0,0.0,0.0,0.0,0.0,0.0,0.0,0.0,0.0,0.0,0.0,0.0,0.0,0.0,0.0,0.0,0.0,0.0,0.0,0.0,0.0,0.0,0.0,0.0,0.0,0.0,0.0,0.0,0.0,0.0,0.0,0.0,0.0,0.0,0.0,0.0,0.0,0.0,0.0,0.0,0.0,0.0,0.0,0.0,0.0,0.0,0.0,0.0,0.0,0.0,0.0,0.0,0.0,0.0,0.0,0.0,0.0,0.0,0.0,0.0,0.0,0.0,0.0,0.0,0.0,0.0,0.0,0.0,0.0,0.0,0.0,0.0,0.0,0.0,0.0,0.0,0.0,0.0,0.0,0.0,0.0,0.0,0.0,0.0,0.0,0.0,0.0,1.0,1.0,1.0,1.0,0.03,0.0,0.0,0.0,0.0,0.0,0.0,0.0,0.0,0.0,0.0,0.0,0.0,0.0,0.0,0.0,0.0,0.0,0.0,0.0,0.0,0.0,0.0,0.0,1.0,0.0,1.0,1.0,0.0,0.99,0.0,0.0,0.0,0.0,0.0,0.0,0.0,0.0,0.0,0.0,0.0,0.0,0.0,0.0,0.0,0.0,0.0,0.0,0.0,0.0,0.0,0.0,0.0,0.0,0.0,0.0,0.0,0.0,0.0,0.0,0.0,0.0,0.0,0.0,0.0,0.0,0.0,0.0,0.0,0.0,0.0,0.0,0.0,0.0,0.0,0.0,0.0,0.0,0.0,0.0,0.0,0.0,0.0,0.0,0.0,0.0,0.0,0.0,0.0,0.0,0.0,0.0,0.0,0.0,0.0,0.0,0.0,0.0,0.0,0.0,0.0,0.0,0.0,0.0,0.0,0.98,1.0,1.0,1.0,1.0,1.0,1.0,1.0,0.0,0.0,0.0],[0.0,0.0,0.0,0.0,0.0,0.0,0.0,0.0,0.0,0.0,0.0,0.0,0.0,0.0,0.0,0.0,0.0,0.0,0.0,0.0,0.0,0.0,0.0,0.0,0.0,0.0,0.0,0.0,0.0,0.0,0.0,0.0,0.0,0.0,0.0,0.0,0.0,0.0,0.0,0.0,0.0,0.0,0.0,0.0,0.0,0.0,0.0,0.0,0.0,0.0,0.0,0.0,0.0,0.0,0.0,0.0,0.0,0.0,0.0,0.0,0.0,0.0,0.0,0.0,0.0,0.0,0.0,0.0,0.0,0.0,0.0,0.0,0.0,0.0,0.0,0.0,0.0,0.0,0.0,0.0,0.0,0.0,0.0,0.21,0.99,1.0,0.0,0.0,0.0,0.0,0.0,0.0,0.0,0.0,0.0,0.0,0.0,0.0,0.0,0.0,0.0,0.0,0.0,0.0,0.0,0.0,0.0,0.0,0.0,0.0,0.0,0.0,0.0,0.0,0.0,0.0,0.0,1.0,1.0,1.0,1.0,1.0,0.99,0.98,0.0,0.0,0.0,0.0,0.0,0.0,0.0,0.0,0.0,0.0,0.0,0.0,0.0,0.0,0.0,0.0,0.0,0.0,0.0,0.0,0.0,0.02,0.0,0.0,0.0,0.0,0.0,0.0,0.0,0.0,0.0,0.0,0.0,0.0,0.0,0.0,0.0,0.0,0.0,0.0,0.0,0.0,0.0,0.0,0.0,0.0,0.0,0.0,0.0,0.0,0.0,0.0,0.0,0.0,0.0,0.0,0.0,0.0,0.0,0.0,0.0,0.0,0.0,0.0,0.0,0.0,0.0,0.0,0.0,0.0,0.0,0.0,0.0,0.0,0.0,0.0,0.0,0.0,0.0,0.0,0.0,0.0,0.0,0.0,0.0,0.0,0.0,0.0,0.0,0.0,0.0,0.0,0.0,0.0,0.0,0.0,0.0,0.0,0.0,0.0,0.0,0.0,0.96,1.0,1.0,1.0,1.0,1.0,1.0,0.8,0.0,0.0,0.0],[0.0,0.0,0.0,0.0,0.0,0.0,0.0,0.0,0.0,0.0,0.0,0.0,0.0,0.0,0.0,0.0,0.0,0.0,0.0,0.0,0.0,0.0,0.0,0.0,0.0,0.0,0.0,0.0,0.0,0.0,0.0,0.0,0.0,0.0,0.0,0.0,0.0,0.0,0.0,0.0,0.0,0.0,0.0,0.0,0.0,0.0,0.0,0.0,0.0,0.0,0.0,0.0,0.0,0.0,0.0,0.0,0.0,0.0,0.0,0.0,0.0,0.0,0.0,0.0,0.0,0.0,0.0,0.0,0.0,0.0,0.0,0.0,0.0,0.0,0.0,0.0,0.0,0.0,0.0,0.0,0.0,0.0,0.0,0.0,0.0,0.06,0.0,0.0,0.0,0.0,0.0,0.0,0.0,0.0,0.0,0.0,0.0,0.0,0.0,0.0,0.0,0.0,0.0,0.0,0.0,0.0,0.0,0.0,0.0,0.0,0.0,0.0,0.0,0.0,0.0,0.0,0.0,0.0,0.0,0.03,1.0,1.0,1.0,0.94,0.0,0.0,0.0,0.0,0.0,0.0,0.0,0.0,0.0,0.0,0.0,0.0,0.0,0.0,0.0,0.0,0.0,0.0,0.0,0.0,0.0,0.0,0.0,0.0,0.0,0.0,0.0,0.0,0.0,0.0,0.0,0.0,0.0,0.0,0.0,0.0,0.0,0.0,0.0,0.0,0.0,0.0,0.0,0.0,0.0,0.0,0.0,0.0,0.0,0.0,0.0,0.0,0.0,0.0,0.0,0.0,0.0,0.0,0.0,0.0,0.0,0.0,0.0,0.0,0.0,0.0,0.0,0.0,0.0,0.0,0.0,0.0,0.0,0.0,0.0,0.0,0.0,0.0,0.0,0.0,0.0,0.0,0.0,0.0,0.0,0.0,0.0,0.0,0.0,0.0,0.0,0.0,0.0,0.0,0.0,0.0,0.0,0.0,0.0,0.0,0.0,0.0,0.0,0.0,0.0,0.0,0.0,0.0,0.0,0.0,0.0,0.0,0.0],[0.0,0.0,0.0,0.0,0.0,0.0,0.0,0.0,0.0,0.0,0.0,0.0,0.0,0.0,0.0,0.0,0.0,0.0,0.0,0.0,0.0,0.0,0.0,0.0,0.0,0.0,0.0,0.0,0.0,0.0,0.0,0.0,0.0,0.0,0.0,0.0,0.0,0.0,0.0,0.0,0.0,0.0,0.0,0.0,0.0,0.0,0.0,0.0,0.0,0.0,0.0,0.0,0.0,0.0,0.0,0.0,0.0,0.0,0.0,0.0,0.0,0.0,0.0,0.0,0.0,0.0,0.0,0.0,0.0,0.0,0.0,0.0,0.0,0.0,0.0,0.0,0.0,0.0,0.0,0.0,0.0,0.0,0.0,0.0,0.03,0.99,0.0,0.0,0.0,0.0,0.0,0.0,0.0,0.0,0.0,0.0,0.0,0.0,0.0,0.0,0.0,0.0,0.0,0.0,0.0,0.0,0.0,0.0,0.0,0.0,0.0,0.0,0.0,0.0,0.0,0.0,0.0,0.02,0.0,0.0,0.99,1.0,1.0,1.0,0.99,0.0,0.0,0.0,0.0,0.0,0.0,0.0,0.0,0.0,0.0,0.0,0.0,0.0,0.0,0.0,0.0,0.0,0.0,0.0,0.0,0.0,0.0,0.0,0.0,0.0,0.0,0.0,0.0,0.0,0.0,0.0,0.0,0.0,0.0,0.0,0.0,0.0,0.0,0.0,0.0,0.0,0.0,0.0,0.0,0.0,0.0,0.0,0.0,0.0,0.0,0.0,0.0,0.0,0.0,0.0,0.0,0.0,0.0,0.0,0.0,0.0,0.0,0.0,0.0,0.0,0.0,0.0,0.0,0.0,0.0,0.0,0.0,0.0,0.0,0.0,0.0,0.0,0.0,0.0,0.0,0.0,0.0,0.0,0.0,0.0,0.0,0.0,0.0,0.0,0.0,0.0,0.0,0.0,0.0,0.0,0.0,0.0,0.0,0.0,0.0,0.0,0.0,0.0,0.0,0.0,0.0,0.0,0.0,0.0,0.0,0.0,0.0],[0.0,0.0,0.0,0.0,0.0,0.0,0.0,0.0,0.0,0.0,0.0,0.0,0.0,0.0,0.0,0.0,0.0,0.0,0.0,0.0,0.0,0.0,0.0,0.0,0.0,0.0,0.0,0.0,0.0,0.0,0.0,0.0,0.0,0.0,0.0,0.0,0.0,0.0,0.0,0.0,0.0,0.0,0.0,0.0,0.0,0.0,0.0,0.0,0.0,0.0,0.0,0.0,0.0,0.0,0.0,0.0,0.0,0.0,0.0,0.0,0.0,0.0,0.0,0.0,0.0,0.0,0.0,0.0,0.0,0.0,0.0,0.0,0.0,0.0,0.0,0.0,0.0,0.0,0.0,0.0,0.0,0.0,0.0,0.0,1.0,1.0,0.0,0.0,0.0,0.0,0.0,0.0,0.0,0.0,0.0,0.0,0.0,0.0,0.0,0.0,0.0,0.0,0.0,0.0,0.0,0.0,0.0,0.0,0.0,0.0,0.0,0.0,0.0,0.0,0.0,0.0,0.0,0.0,0.09,0.0,0.98,0.94,1.0,1.0,1.0,1.0,0.92,0.05,0.0,0.0,0.0,0.0,0.0,0.0,0.0,0.0,0.0,0.0,0.0,0.0,0.0,0.0,0.0,0.0,0.0,0.0,0.0,0.0,0.0,0.0,0.0,0.0,0.0,0.0,0.0,0.0,0.0,0.0,0.0,0.0,0.0,0.0,0.0,0.0,0.0,0.0,0.0,0.0,0.0,0.0,0.0,0.0,0.0,0.0,0.0,0.0,0.0,0.0,0.0,0.0,0.0,0.0,0.0,0.0,0.0,0.0,0.0,0.0,0.0,0.0,0.0,0.0,0.0,0.0,0.0,0.0,0.0,0.0,0.0,0.0,0.0,0.0,0.0,0.0,0.0,0.0,0.0,0.0,0.0,0.0,0.0,0.0,0.0,0.0,0.0,0.0,0.0,0.0,0.0,0.0,0.0,0.0,0.0,0.0,0.0,0.0,0.0,0.0,0.0,0.0,0.0,0.0,0.0,0.0,0.0,0.0,0.0],[0.0,0.0,0.0,0.0,0.0,0.0,0.0,0.0,0.0,0.0,0.0,0.0,0.0,0.0,0.0,0.0,0.0,0.0,0.0,0.0,0.0,0.0,0.0,0.0,0.0,0.0,0.0,0.0,0.0,0.0,0.0,0.0,0.0,0.0,0.0,0.0,0.0,0.0,0.0,0.0,0.0,0.0,0.0,0.0,0.0,0.0,0.0,0.0,0.0,0.0,0.0,0.0,0.0,0.0,0.0,0.0,0.0,0.0,0.0,0.0,0.0,0.0,0.0,0.0,0.0,0.0,0.0,0.0,0.0,0.0,0.0,0.0,0.0,0.0,0.0,0.0,0.0,0.0,0.0,0.0,0.0,0.0,0.0,0.0,1.0,1.0,1.0,1.0,0.0,0.0,0.11,0.0,0.0,0.0,0.0,0.0,0.0,0.0,0.0,0.0,0.0,0.0,0.0,0.0,0.0,0.0,0.0,0.0,0.0,0.0,0.0,0.0,0.0,0.0,0.0,0.0,0.0,0.0,0.0,0.0,0.0,0.0,0.99,1.0,1.0,1.0,0.02,0.0,0.0,0.0,0.0,0.0,0.0,0.0,0.0,0.0,0.0,0.0,0.0,0.0,0.0,0.0,0.0,0.0,0.0,0.0,0.0,0.0,0.0,0.0,0.0,0.0,0.0,0.0,0.0,0.0,0.0,0.0,0.0,0.0,0.0,0.0,0.0,0.0,0.0,0.0,0.0,0.0,0.0,0.0,0.0,0.0,0.0,0.0,0.0,0.0,0.0,0.0,0.0,0.0,0.0,0.0,0.0,0.0,0.0,0.0,0.0,0.0,0.0,0.0,0.0,0.0,0.0,0.0,0.0,0.0,0.0,0.0,0.0,0.0,0.0,0.0,0.0,0.0,0.0,0.0,0.0,0.0,0.0,0.0,0.0,0.0,0.0,0.0,0.0,0.0,0.0,0.0,0.0,0.0,0.0,0.0,0.0,0.0,0.0,0.0,0.0,0.0,0.0,0.0,0.0,0.0,0.0,0.0,0.0,0.0,0.0],[0.0,0.0,0.0,0.0,0.0,0.0,0.0,0.0,0.0,0.0,0.0,0.0,0.0,0.0,0.0,0.0,0.0,0.0,0.0,0.0,0.0,0.0,0.0,0.0,0.0,0.0,0.0,0.0,0.0,0.0,0.0,0.0,0.0,0.0,0.0,0.0,0.0,0.0,0.0,0.0,0.0,0.0,0.0,0.0,0.0,0.0,0.0,0.0,0.0,0.0,0.0,0.0,0.0,0.0,0.0,0.0,0.0,0.0,0.0,0.0,0.0,0.0,0.0,0.0,0.0,0.0,0.0,0.0,0.0,0.0,0.0,0.0,0.0,0.0,0.0,0.0,0.0,0.0,0.0,0.0,0.0,0.0,1.0,0.33,1.0,0.93,0.97,1.0,0.0,0.01,1.0,0.0,0.0,0.0,0.0,0.0,0.0,0.0,0.0,0.0,0.0,0.0,0.0,0.0,0.0,0.0,0.0,0.0,0.0,0.0,0.0,0.0,0.0,0.0,0.0,0.99,0.0,0.0,0.0,0.0,0.0,0.0,0.0,1.0,1.0,1.0,1.0,0.34,0.0,0.99,1.0,0.0,0.0,0.0,0.0,0.0,0.0,0.0,0.0,0.0,0.0,0.0,0.0,0.0,0.0,0.0,0.0,0.0,0.0,0.0,0.0,0.0,0.0,0.0,0.0,0.0,0.0,0.0,0.0,0.0,0.0,0.0,0.0,0.0,0.0,0.0,0.0,0.0,0.0,0.0,0.0,0.0,0.0,0.0,0.0,0.0,0.0,0.0,0.0,0.0,0.0,0.0,0.0,0.0,0.0,0.0,0.0,0.0,0.0,0.0,0.0,0.0,0.0,0.0,0.0,0.0,0.0,0.0,0.0,0.0,0.0,0.0,0.0,0.0,0.0,0.0,0.0,0.0,0.0,0.0,0.0,0.0,0.0,0.0,0.0,0.0,0.0,0.0,0.0,0.0,0.0,0.0,0.0,0.0,0.0,0.0,0.0,0.0,0.0,0.0,0.0,0.0,0.0,0.0,0.0,0.0,0.0],[0.0,0.0,0.0,0.0,0.0,0.0,0.0,0.0,0.0,0.0,0.0,0.0,0.0,0.0,0.0,0.0,0.0,0.0,0.0,0.0,0.0,0.0,0.0,0.0,0.0,0.0,0.0,0.0,0.0,0.0,0.0,0.0,0.0,0.0,0.0,0.0,0.0,0.0,0.0,0.0,0.0,0.0,0.0,0.0,0.0,0.0,0.0,0.0,0.0,0.0,0.0,0.0,0.0,0.0,0.0,0.0,0.0,0.0,0.0,0.0,0.0,0.0,0.0,0.0,0.0,0.0,0.0,0.0,0.0,0.0,0.0,0.0,0.0,0.0,0.0,0.0,0.0,0.0,0.0,0.0,0.0,0.0,0.0,0.0,0.01,0.0,0.0,0.0,0.0,0.0,0.0,0.0,0.0,0.0,0.0,0.0,0.0,0.0,0.0,0.0,0.0,0.0,0.0,0.0,0.0,0.0,0.0,0.0,0.0,0.0,0.0,0.0,0.0,0.0,0.0,0.0,0.0,0.0,0.0,0.0,0.0,0.0,0.0,0.92,0.02,1.0,1.0,1.0,1.0,1.0,0.99,0.0,0.0,0.0,0.0,0.0,0.0,0.0,0.0,0.0,0.0,0.0,0.0,0.0,0.0,0.0,0.0,0.0,0.0,0.0,0.0,0.0,0.0,0.0,0.0,0.0,0.0,0.0,0.0,0.0,0.0,0.0,0.0,0.0,0.0,0.0,0.0,0.0,0.0,0.0,0.0,0.0,0.0,0.0,0.0,0.0,0.0,0.0,0.0,0.0,0.0,0.0,0.0,0.0,0.0,0.0,0.0,0.0,0.0,0.0,0.0,0.0,0.0,0.0,0.0,0.0,0.0,0.0,0.0,0.0,0.0,0.0,0.0,0.0,0.0,0.0,0.0,0.0,0.0,0.0,0.0,0.0,0.0,0.0,0.0,0.0,0.0,0.0,0.0,0.0,0.0,0.0,0.0,0.0,0.0,0.0,0.0,0.0,0.0,0.0,0.0,0.0,0.0,0.0,0.0,0.0,0.0],[0.0,0.0,0.0,0.0,0.0,0.0,0.0,0.0,0.0,0.0,0.0,0.0,0.0,0.0,0.0,0.0,0.0,0.0,0.0,0.0,0.0,0.0,0.0,0.0,0.0,0.0,0.0,0.0,0.0,0.0,0.0,0.0,0.0,0.0,0.0,0.0,0.0,0.0,0.0,0.0,0.0,0.0,0.0,0.0,0.0,0.0,0.0,0.0,0.0,0.0,0.0,0.0,0.0,0.0,0.0,0.0,0.0,0.0,0.0,0.0,0.0,0.0,0.0,0.0,0.0,0.0,0.0,0.0,0.0,0.0,0.0,0.0,0.0,0.0,0.0,0.0,0.0,0.0,0.0,0.0,0.0,0.0,0.0,0.0,0.21,0.0,0.0,0.0,0.0,0.0,0.0,0.0,0.0,0.0,0.0,0.0,0.0,0.0,0.0,0.0,0.0,0.0,0.0,0.0,0.0,0.0,0.0,0.0,0.0,0.0,0.0,0.0,0.0,0.0,0.0,0.0,0.0,0.0,0.0,0.0,0.0,0.0,0.0,0.05,0.0,0.34,1.0,1.0,1.0,0.99,1.0,1.0,0.0,0.0,0.0,0.0,0.0,0.0,0.0,0.0,0.0,0.03,0.0,0.99,0.0,0.0,0.0,0.0,0.0,0.0,0.0,0.0,0.0,0.0,0.0,0.0,0.0,0.0,0.0,0.0,0.0,0.0,0.0,0.0,0.0,0.0,0.0,0.0,0.0,0.0,0.0,0.0,0.0,0.0,0.0,0.0,0.0,0.0,0.0,0.0,0.0,0.0,0.0,0.0,0.0,0.0,0.0,0.0,0.0,0.0,0.0,0.0,0.0,0.0,0.0,0.0,0.0,0.0,0.0,0.0,0.0,0.0,0.0,0.0,0.0,0.0,0.0,0.0,0.0,0.0,0.0,0.0,0.0,0.0,0.0,0.0,0.0,0.0,0.0,0.0,0.0,0.0,0.0,0.0,0.0,0.0,0.0,0.0,0.0,0.0,0.0,0.0,0.0,0.0,0.0,0.0,0.0],[0.0,0.0,0.0,0.0,0.0,0.0,0.0,0.0,0.0,0.0,0.0,0.0,0.0,0.0,0.0,0.0,0.0,0.0,0.0,0.0,0.0,0.0,0.0,0.0,0.0,0.0,0.0,0.0,0.0,0.0,0.0,0.0,0.0,0.0,0.0,0.0,0.0,0.0,0.0,0.0,0.0,0.0,0.0,0.0,0.0,0.0,0.0,0.0,0.0,0.0,0.0,0.0,0.0,0.0,0.0,0.0,0.0,0.0,0.0,0.0,0.0,0.0,0.0,0.0,0.0,0.0,0.0,0.0,0.0,0.0,0.0,0.0,0.0,0.0,0.0,0.0,0.0,0.0,0.0,0.0,0.0,0.0,0.0,0.0,0.0,0.0,0.0,0.0,0.0,0.0,0.0,0.0,0.0,0.0,0.0,0.0,0.0,0.0,0.0,0.0,0.0,0.0,0.0,0.0,0.0,0.0,0.0,0.0,0.0,0.0,0.0,0.0,0.0,0.0,0.0,0.0,0.0,0.0,0.0,0.0,0.0,0.0,0.0,0.0,0.0,0.0,1.0,1.0,1.0,1.0,1.0,1.0,1.0,0.0,0.0,0.0,0.0,0.0,0.0,0.0,0.0,0.0,0.0,0.0,0.0,0.0,0.0,0.0,0.0,0.0,0.0,0.0,0.0,0.0,0.0,0.0,0.0,0.0,0.0,0.0,0.0,0.0,0.0,0.0,0.0,0.0,0.0,0.0,0.0,0.0,0.0,0.0,0.0,0.0,0.0,0.0,0.0,0.0,0.0,0.0,0.0,0.0,0.0,0.0,0.0,0.0,0.0,0.0,0.0,0.0,0.0,0.0,0.0,0.0,0.0,0.0,0.0,0.0,0.0,0.0,0.0,0.0,0.0,0.0,0.0,0.0,0.0,0.0,0.0,0.0,0.0,0.0,0.0,0.0,0.0,0.0,0.0,0.0,0.0,0.0,0.0,0.0,0.0,0.0,0.0,0.0,0.0,0.0,0.0,0.0,0.0,0.0,0.0,0.0,0.0,0.0,0.0],[0.0,0.0,0.0,0.0,0.0,0.0,0.0,0.0,0.0,0.0,0.0,0.0,0.0,0.0,0.0,0.0,0.0,0.0,0.0,0.0,0.0,0.0,0.0,0.0,0.0,0.0,0.0,0.0,0.0,0.0,0.0,0.0,0.0,0.0,0.0,0.0,0.0,0.0,0.0,0.0,0.0,0.0,0.0,0.0,0.0,0.0,0.0,0.0,0.0,0.0,0.0,0.0,0.0,0.0,0.0,0.0,0.0,0.0,0.0,0.0,0.0,0.0,0.0,0.0,0.0,0.0,0.0,0.0,0.0,0.0,0.0,0.0,0.0,0.0,0.0,0.0,0.0,0.0,0.0,0.0,0.0,0.0,0.0,0.0,0.0,0.0,0.0,0.0,0.0,0.0,0.89,0.0,0.0,0.0,0.0,0.0,0.0,0.0,0.0,0.0,0.0,0.0,0.0,0.0,0.0,0.0,0.0,0.0,0.0,0.0,0.0,0.0,0.0,0.0,0.0,0.0,0.0,0.0,0.0,0.0,0.0,0.0,0.0,0.0,0.0,0.99,1.0,0.99,1.0,1.0,1.0,1.0,1.0,1.0,0.0,0.0,0.0,0.0,0.0,0.0,0.0,0.0,0.0,0.0,0.0,0.0,0.0,0.0,0.0,0.0,0.0,0.0,0.0,0.0,0.0,0.0,0.0,0.0,0.0,0.0,0.0,0.0,0.0,0.0,0.0,0.0,0.0,0.0,0.0,0.0,0.0,0.0,0.0,0.0,0.0,0.0,0.0,0.0,0.0,0.0,0.0,0.0,0.0,0.0,0.0,0.0,0.0,0.0,0.0,0.0,0.0,0.0,0.0,0.0,0.0,0.0,0.0,0.0,0.0,0.0,0.0,0.0,0.0,0.0,0.0,0.0,0.0,0.0,0.0,0.0,0.0,0.0,0.0,0.0,0.0,0.0,0.0,0.0,0.0,0.0,0.0,0.0,0.0,0.0,0.0,0.0,0.0,0.0,0.0,0.0,0.0,0.0,0.0,0.0,0.0,0.0,0.0],[0.0,0.0,0.0,0.0,0.0,0.0,0.0,0.0,0.0,0.0,0.0,0.0,0.0,0.0,0.0,0.0,0.0,0.0,0.0,0.0,0.0,0.0,0.0,0.0,0.0,0.0,0.0,0.0,0.0,0.0,0.0,0.0,0.0,0.0,0.0,0.0,0.0,0.0,0.0,0.0,0.0,0.0,0.0,0.0,0.0,0.0,0.0,0.0,0.0,0.0,0.0,0.0,0.0,0.0,0.0,0.0,0.0,0.0,0.0,0.0,0.0,0.0,0.0,0.0,0.0,0.0,0.0,0.0,0.0,0.0,0.0,0.0,0.0,0.0,0.0,0.0,0.0,0.0,0.0,0.0,0.0,0.0,0.97,0.0,0.74,0.0,0.0,0.0,0.0,0.0,1.0,0.0,0.0,0.0,0.0,0.0,0.0,0.0,0.0,0.0,0.0,0.0,0.0,0.0,0.0,0.0,0.0,0.0,0.0,0.0,0.0,0.0,0.0,1.0,0.0,1.0,0.0,0.0,0.0,0.0,0.0,0.0,0.0,0.0,0.0,1.0,0.99,1.0,1.0,1.0,1.0,1.0,1.0,1.0,1.0,0.0,0.0,0.0,0.0,0.0,0.0,1.0,0.0,0.68,0.0,0.0,0.0,0.0,0.0,0.0,0.0,0.0,0.0,0.0,0.0,0.0,0.0,0.0,0.0,0.0,0.0,0.0,0.0,0.0,0.0,0.0,0.0,0.0,0.0,0.0,0.0,0.0,0.0,0.0,0.0,0.0,0.0,0.0,0.0,0.0,0.0,0.0,0.0,0.0,0.0,0.0,0.0,0.0,0.0,0.0,0.0,0.0,0.0,0.0,0.0,0.0,0.0,0.0,0.0,0.0,0.0,0.0,0.0,0.0,0.0,0.0,0.0,0.0,0.0,0.0,0.0,0.0,0.0,0.0,0.0,0.0,0.0,0.0,0.0,0.0,0.0,0.0,0.0,0.0,0.0,0.0,0.0,0.0,0.0,0.0,0.0,0.0,0.0,0.0,0.0,0.0,0.0],[0.0,0.0,0.0,0.0,0.0,0.0,0.0,0.0,0.0,0.0,0.0,0.0,0.0,0.0,0.0,0.0,0.0,0.0,0.0,0.0,0.0,0.0,0.0,0.0,0.0,0.0,0.0,0.0,0.0,0.0,0.0,0.0,0.0,0.0,0.0,0.0,0.0,0.0,0.0,0.0,0.0,0.0,0.0,0.0,0.0,0.0,0.0,0.0,0.0,0.0,0.0,0.0,0.0,0.0,0.0,0.0,0.0,0.0,0.0,0.0,0.0,0.0,0.0,0.0,0.0,0.0,0.0,0.0,0.0,0.0,0.0,0.0,0.0,0.0,0.0,0.0,0.0,0.0,0.0,0.0,0.0,0.0,0.0,0.0,0.0,0.0,0.0,0.0,0.0,0.0,0.0,0.0,0.0,0.0,0.0,0.0,0.0,0.0,0.0,0.0,0.0,0.0,0.0,0.0,0.0,0.0,0.0,0.0,0.0,0.0,0.0,0.0,0.0,0.0,0.0,0.0,0.0,0.0,0.0,0.0,0.0,0.0,0.0,0.0,0.0,0.0,0.0,1.0,1.0,1.0,1.0,1.0,1.0,1.0,1.0,1.0,0.0,0.0,0.0,0.0,0.0,1.0,0.0,0.0,0.0,0.0,0.0,0.0,0.0,0.0,0.0,0.0,0.0,0.0,0.0,0.0,0.0,0.0,0.0,0.0,0.0,0.0,0.0,0.0,0.0,0.0,0.0,0.0,0.0,0.0,0.0,0.0,0.0,0.0,0.0,0.0,0.0,0.0,0.0,0.0,0.0,0.0,0.0,0.0,0.0,0.0,0.0,0.0,0.0,0.0,0.0,0.0,0.0,0.0,0.0,0.0,0.0,0.0,0.0,0.0,0.0,0.0,0.0,0.0,0.0,0.0,0.0,0.0,0.0,0.0,0.0,0.0,0.0,0.0,0.0,0.0,0.0,0.0,0.0,0.0,0.0,0.0,0.0,0.0,0.0,0.0,0.0,0.0,0.0,0.0,0.0,0.0,0.0,0.0,0.0,0.0,0.0],[0.0,0.0,0.0,0.0,0.0,0.0,0.0,0.0,0.0,0.0,0.0,0.0,0.0,0.0,0.0,0.0,0.0,0.0,0.0,0.0,0.0,0.0,0.0,0.0,0.0,0.0,0.0,0.0,0.0,0.0,0.0,0.0,0.0,0.0,0.0,0.0,0.0,0.0,0.0,0.0,0.0,0.0,0.0,0.0,0.0,0.0,0.0,0.0,0.0,0.0,0.0,0.0,0.0,0.0,0.0,0.0,0.0,0.0,0.0,0.0,0.0,0.0,0.0,0.0,0.0,0.0,0.0,0.0,0.0,0.0,0.0,0.0,0.0,0.0,0.0,0.0,0.0,0.0,0.0,0.0,0.0,0.0,0.0,0.0,0.0,0.0,0.0,0.0,0.0,0.0,0.0,0.0,0.0,0.0,0.0,0.0,0.0,0.0,0.0,0.0,0.0,0.0,0.0,0.0,0.0,0.0,0.0,0.0,0.0,0.0,0.0,0.0,0.0,0.0,0.0,0.0,0.0,0.0,0.0,0.0,0.0,0.0,0.0,0.0,0.0,0.0,0.0,0.0,1.0,1.0,1.0,1.0,1.0,1.0,1.0,1.0,1.0,0.0,0.0,0.0,0.0,0.0,0.0,0.0,0.0,0.0,0.0,0.0,0.0,0.0,0.0,0.0,0.0,0.0,0.0,0.0,0.0,0.0,0.0,0.0,0.0,0.0,0.0,0.0,0.0,0.0,0.0,0.0,0.0,0.0,0.0,0.0,0.0,0.0,0.0,0.0,0.0,0.0,0.0,0.0,0.0,0.0,0.0,0.0,0.0,0.0,0.0,0.0,0.0,0.0,0.0,0.0,0.0,0.0,0.0,0.0,0.0,0.0,0.0,0.0,0.0,0.0,0.0,0.0,0.0,0.0,0.0,0.0,0.0,0.0,0.0,0.0,0.0,0.0,0.0,0.0,0.0,0.0,0.0,0.0,0.0,0.0,0.0,0.0,0.0,0.0,0.0,0.0,0.0,0.0,0.0,0.0,0.0,0.0,0.0,0.0,0.0],[0.0,0.0,0.0,0.0,0.0,0.0,0.0,0.0,0.0,0.0,0.0,0.0,0.0,0.0,0.0,0.0,0.0,0.0,0.0,0.0,0.0,0.0,0.0,0.0,0.0,0.0,0.0,0.0,0.0,0.0,0.0,0.0,0.0,0.0,0.0,0.0,0.0,0.0,0.0,0.0,0.0,0.0,0.0,0.0,0.0,0.0,0.0,0.0,0.0,0.0,0.0,0.0,0.0,0.0,0.0,0.0,0.0,0.0,0.0,0.0,0.0,0.0,0.0,0.0,0.0,0.0,0.0,0.0,0.0,0.0,0.0,0.0,0.0,0.0,0.0,0.0,0.0,0.0,0.0,0.0,0.0,0.0,0.0,0.0,0.0,0.0,0.0,0.0,0.0,0.0,0.58,0.0,0.0,1.0,0.19,0.0,0.0,0.0,0.0,0.0,0.0,0.0,0.0,0.0,0.0,0.0,0.0,0.0,0.0,0.0,0.0,0.0,0.0,1.0,0.0,0.0,0.0,0.0,0.0,0.0,0.0,0.0,0.0,0.0,0.0,0.0,0.0,0.0,0.0,1.0,1.0,1.0,1.0,1.0,1.0,1.0,1.0,1.0,0.0,0.0,0.0,0.95,0.0,0.0,0.0,0.0,0.0,0.0,0.0,0.0,0.0,0.0,0.0,0.0,0.0,0.0,0.0,0.0,0.0,0.0,0.0,0.0,0.0,0.0,0.0,0.0,0.0,0.0,0.0,0.0,0.0,0.0,0.0,0.0,0.0,0.0,0.0,0.0,0.0,0.0,0.0,0.0,0.0,0.0,0.0,0.0,0.0,0.0,0.0,0.0,0.0,0.0,0.0,0.0,0.0,0.0,0.0,0.0,0.0,0.0,0.0,0.0,0.0,0.0,0.0,0.0,0.0,0.0,0.0,0.0,0.0,0.0,0.0,0.0,0.0,0.0,0.0,0.0,0.0,0.0,0.0,0.0,0.0,0.0,0.0,0.0,0.0,0.0,0.0,0.0,0.0,0.0,0.0,0.0,0.0,0.0,0.0],[0.0,0.0,0.0,0.0,0.0,0.0,0.0,0.0,0.0,0.0,0.0,0.0,0.0,0.0,0.0,0.0,0.0,0.0,0.0,0.0,0.0,0.0,0.0,0.0,0.0,0.0,0.0,0.0,0.0,0.0,0.0,0.0,0.0,0.0,0.0,0.0,0.0,0.0,0.0,0.0,0.0,0.0,0.0,0.0,0.0,0.0,0.0,0.0,0.0,0.0,0.0,0.0,0.0,0.0,0.0,0.0,0.0,0.0,0.0,0.0,0.0,0.0,0.0,0.0,0.0,0.0,0.0,0.0,0.0,0.0,0.0,0.0,0.0,0.0,0.0,0.0,0.0,0.0,0.0,0.0,0.0,0.0,0.0,0.0,0.0,0.0,0.0,0.0,0.0,0.0,0.0,0.0,0.0,0.0,0.0,0.0,0.0,0.0,0.0,0.0,0.0,0.0,0.0,0.0,0.0,0.0,0.0,0.0,0.0,0.0,0.0,0.0,0.0,1.0,0.0,0.0,0.0,0.0,0.0,0.0,0.0,0.0,0.0,0.0,0.0,0.0,0.0,0.0,0.0,0.0,1.0,1.0,1.0,1.0,1.0,1.0,1.0,1.0,1.0,1.0,1.0,1.0,0.0,0.0,0.0,0.0,0.0,0.0,0.0,0.0,0.0,0.0,0.0,0.0,0.0,0.0,0.0,0.0,0.0,0.0,0.0,0.0,0.0,0.0,0.0,0.0,0.0,0.0,0.0,0.0,0.0,0.0,0.0,0.0,0.0,0.0,0.0,0.0,0.0,0.0,0.0,0.0,0.0,0.0,0.0,0.0,0.0,0.0,0.0,0.0,0.0,0.0,0.0,0.0,0.0,0.0,0.0,0.0,0.0,0.0,0.0,0.0,0.0,0.0,0.0,0.0,0.0,0.0,0.0,0.0,0.0,0.0,0.0,0.0,0.0,0.0,0.0,0.0,0.0,0.0,0.0,0.0,0.0,0.0,0.0,0.0,0.0,0.0,0.0,0.0,0.0,0.0,0.0,0.0,0.0,0.0,0.0],[0.0,0.0,0.0,0.0,0.0,0.0,0.0,0.0,0.0,0.0,0.0,0.0,0.0,0.0,0.0,0.0,0.0,0.0,0.0,0.0,0.0,0.0,0.0,0.0,0.0,0.0,0.0,0.0,0.0,0.0,0.0,0.0,0.0,0.0,0.0,0.0,0.0,0.0,0.0,0.0,0.0,0.0,0.0,0.0,0.0,0.0,0.0,0.0,0.0,0.0,0.0,0.0,0.0,0.0,0.0,0.0,0.0,0.0,0.0,0.0,0.0,0.0,0.0,0.0,0.0,0.0,0.0,0.0,0.0,0.0,0.0,0.0,0.0,0.0,0.0,0.0,0.0,0.0,0.0,0.0,0.0,0.0,0.0,0.0,0.0,0.0,0.0,0.0,0.0,0.0,0.0,0.0,0.0,0.0,0.0,0.0,0.0,0.0,0.0,0.0,0.0,0.0,0.0,0.0,0.0,0.0,0.0,0.0,0.0,0.0,0.0,0.0,0.0,0.0,0.0,0.0,0.0,0.0,0.0,0.0,0.0,0.0,0.0,0.0,0.0,0.0,0.0,0.0,0.0,0.0,0.0,1.0,1.0,1.0,1.0,1.0,1.0,1.0,1.0,0.0,0.0,0.23,0.0,0.0,0.0,0.0,0.0,0.0,0.0,0.0,0.0,0.0,0.0,0.0,0.0,0.0,0.0,0.0,0.0,0.0,0.0,0.0,0.0,0.0,0.0,0.0,0.0,0.0,0.0,0.0,0.0,0.0,0.0,0.0,0.0,0.0,0.0,0.0,0.0,0.0,0.0,0.0,0.0,0.0,0.0,0.0,0.0,0.0,0.0,0.0,0.0,0.0,0.0,0.0,0.0,0.0,0.0,0.0,0.0,0.0,0.0,0.0,0.0,0.0,0.0,0.0,0.0,0.0,0.0,0.0,0.0,0.0,0.0,0.0,0.0,0.0,0.0,0.0,0.0,0.0,0.0,0.0,0.0,0.0,0.0,0.0,0.0,0.0,0.0,0.0,0.0,0.0,0.0,0.0,0.0,0.0,0.0],[0.0,0.0,0.0,0.0,0.0,0.0,0.0,0.0,0.0,0.0,0.0,0.0,0.0,0.0,0.0,0.0,0.0,0.0,0.0,0.0,0.0,0.0,0.0,0.0,0.0,0.0,0.0,0.0,0.0,0.0,0.0,0.0,0.0,0.0,0.0,0.0,0.0,0.0,0.0,0.0,0.0,0.0,0.0,0.0,0.0,0.0,0.0,0.0,0.0,0.0,0.0,0.0,0.0,0.0,0.0,0.0,0.0,0.0,0.0,0.0,0.0,0.0,0.0,0.0,0.0,0.0,0.0,0.0,0.0,0.0,0.0,0.0,0.0,0.0,0.0,0.0,0.0,0.0,0.0,0.0,0.0,0.0,0.0,0.0,0.0,0.0,0.0,0.0,0.0,0.0,0.0,0.0,0.0,0.0,0.0,0.0,0.0,0.0,0.0,0.0,0.0,0.0,0.0,0.0,0.0,0.0,0.0,0.0,0.0,0.0,0.0,0.0,0.0,0.0,0.0,0.0,0.0,0.0,0.0,0.0,0.0,0.0,0.0,0.0,0.0,0.0,0.0,0.0,0.0,0.0,0.0,0.0,1.0,1.0,1.0,1.0,1.0,1.0,1.0,0.0,0.0,0.0,0.0,0.0,0.0,0.0,0.0,0.0,0.0,0.0,0.0,0.0,0.0,0.0,0.0,0.0,0.0,0.0,0.0,0.0,0.0,0.0,0.0,0.0,0.0,0.0,0.0,0.0,0.0,0.0,0.0,0.0,0.0,0.0,0.0,0.0,0.0,0.0,0.0,0.0,0.0,0.0,0.0,0.0,0.0,0.0,0.0,0.0,0.0,0.0,0.0,0.0,0.0,0.0,0.0,0.0,0.0,0.0,0.0,0.0,0.0,0.0,0.0,0.0,0.0,0.0,0.0,0.0,0.0,0.0,0.0,0.0,0.0,0.0,0.0,0.0,0.0,0.0,0.0,0.0,0.0,0.0,0.0,0.0,0.0,0.0,0.0,0.0,0.0,0.0,0.0,0.0,0.0,0.0,0.0,0.0,0.0],[0.0,0.0,0.0,0.0,0.0,0.0,0.0,0.0,0.0,0.0,0.0,0.0,0.0,0.0,0.0,0.0,0.0,0.0,0.0,0.0,0.0,0.0,0.0,0.0,0.0,0.0,0.0,0.0,0.0,0.0,0.0,0.0,0.0,0.0,0.0,0.0,0.0,0.0,0.0,0.0,0.0,0.0,0.0,0.0,0.0,0.0,0.0,0.0,0.0,0.0,0.0,0.0,0.0,0.0,0.0,0.0,0.0,0.0,0.0,0.0,0.0,0.0,0.0,0.0,0.0,0.0,0.0,0.0,0.0,0.0,0.0,0.0,0.0,0.0,0.0,0.0,0.0,0.0,0.0,0.0,0.0,0.0,0.0,0.0,0.0,0.0,0.0,0.0,0.0,0.0,0.0,0.0,0.0,0.0,0.0,0.0,0.0,1.0,0.0,0.0,0.0,0.0,0.0,0.0,0.0,0.0,0.0,0.0,0.01,0.0,0.0,1.0,0.0,1.0,0.0,0.0,0.0,0.0,0.0,0.0,0.0,0.0,0.0,0.0,0.0,0.0,0.0,0.0,0.0,0.0,0.0,0.0,0.0,1.0,1.0,1.0,1.0,1.0,1.0,1.0,0.0,0.0,0.0,0.0,0.0,0.0,0.0,0.0,0.0,0.0,0.0,0.0,0.0,0.0,0.0,0.0,0.0,0.0,0.0,0.0,0.0,0.0,0.0,0.0,0.0,0.0,0.0,0.0,0.0,0.0,0.0,0.0,0.0,0.0,0.0,0.0,0.0,0.0,0.0,0.0,0.0,0.0,0.0,0.0,0.0,0.0,0.0,0.0,0.0,0.0,0.0,0.0,0.0,0.0,0.0,0.0,0.0,0.0,0.0,0.0,0.0,0.0,0.0,0.0,0.0,0.0,0.0,0.0,0.0,0.0,0.0,0.0,0.0,0.0,0.0,0.0,0.0,0.0,0.0,0.0,0.0,0.0,0.0,0.0,0.0,0.0,0.0,0.0,0.0,0.0,0.0,0.0,0.0,0.0,0.0,0.0,0.0],[0.0,0.0,0.0,0.0,0.0,0.0,0.0,0.0,0.0,0.0,0.0,0.0,0.0,0.0,0.0,0.0,0.0,0.0,0.0,0.0,0.0,0.0,0.0,0.0,0.0,0.0,0.0,0.0,0.0,0.0,0.0,0.0,0.0,0.0,0.0,0.0,0.0,0.0,0.0,0.0,0.0,0.0,0.0,0.0,0.0,0.0,0.0,0.0,0.0,0.0,0.0,0.0,0.0,0.0,0.0,0.0,0.0,0.0,0.0,0.0,0.0,0.0,0.0,0.0,0.0,0.0,0.0,0.0,0.0,0.0,0.0,0.0,0.0,0.0,0.0,0.0,0.0,0.0,0.0,0.0,0.0,0.0,0.0,0.0,0.0,0.0,0.0,0.0,0.0,0.0,0.0,0.0,0.0,0.0,0.0,0.0,0.0,0.0,0.0,0.0,0.0,0.0,0.0,0.0,0.0,0.0,0.0,0.0,0.02,0.0,0.0,0.0,0.0,0.0,0.0,0.0,0.0,0.0,0.0,0.0,0.0,0.0,0.0,0.0,0.0,0.0,0.0,0.0,0.0,0.0,0.0,0.0,0.0,0.0,1.0,1.0,1.0,1.0,1.0,1.0,0.01,0.0,0.0,0.0,0.0,0.0,0.0,0.0,0.0,0.0,0.0,0.0,0.0,0.0,0.0,0.0,0.0,0.0,0.0,0.0,0.0,0.0,0.0,0.0,0.0,0.0,0.0,0.0,0.0,0.0,0.0,0.0,0.0,0.0,0.0,0.0,0.0,0.0,0.0,0.0,0.0,0.0,0.0,0.0,0.0,0.0,0.0,0.0,0.0,0.0,0.0,0.0,0.0,0.0,0.0,0.0,0.0,0.0,0.0,0.0,0.0,0.0,0.0,0.0,0.0,0.0,0.0,0.0,0.0,0.0,0.0,0.0,0.0,0.0,0.0,0.0,0.0,0.0,0.0,0.0,0.0,0.0,0.0,0.0,0.0,0.0,0.0,0.0,0.0,0.0,0.0,0.0,0.0,0.0,0.0,0.0,0.0],[0.0,0.0,0.0,0.0,0.0,0.0,0.0,0.0,0.0,0.0,0.0,0.0,0.0,0.0,0.0,0.0,0.0,0.0,0.0,0.0,0.0,0.0,0.0,0.0,0.0,0.0,0.0,0.0,0.0,0.0,0.0,0.0,0.0,0.0,0.0,0.0,0.0,0.0,0.0,0.0,0.0,0.0,0.0,0.0,0.0,0.0,0.0,0.0,0.0,0.0,0.0,0.0,0.0,0.0,0.0,0.0,0.0,0.0,0.0,0.0,0.0,0.0,0.0,0.0,0.0,0.0,0.0,0.0,0.0,0.0,0.0,0.0,0.0,0.0,0.0,0.0,0.0,0.0,0.0,0.0,0.05,0.0,0.0,0.0,0.0,0.0,0.0,0.0,0.0,0.0,0.0,0.0,0.0,0.0,0.0,0.0,0.0,0.0,0.0,0.0,0.0,0.0,0.0,0.0,0.0,0.0,0.0,0.0,0.0,0.0,0.02,1.0,1.0,1.0,0.0,0.0,0.0,0.0,0.0,0.0,0.0,0.0,0.0,0.0,0.0,0.0,0.0,0.0,0.0,0.0,0.0,0.0,0.0,0.0,1.0,0.0,0.0,1.0,1.0,1.0,1.0,1.0,0.0,0.0,0.0,0.0,0.0,0.0,0.0,0.0,0.0,0.0,0.0,0.0,0.0,0.0,0.0,0.0,0.0,0.0,0.0,0.0,1.0,0.0,0.0,0.0,0.0,0.0,0.0,0.0,0.0,0.0,0.0,0.0,0.0,0.0,0.0,0.0,0.0,0.0,0.0,0.0,0.0,0.0,0.0,0.0,0.0,0.0,0.0,0.0,0.0,0.0,0.0,0.0,0.0,0.0,0.0,0.0,0.0,0.0,0.0,0.0,0.0,0.0,0.0,0.0,0.0,0.0,0.0,0.0,0.0,0.0,0.0,0.0,0.0,0.0,0.0,0.0,0.0,0.0,0.0,0.0,0.0,0.0,0.0,0.0,0.0,0.0,0.0,0.0,0.0,0.0,0.0,0.0,0.0,0.0,0.0],[0.0,0.0,0.0,0.0,0.0,0.0,0.0,0.0,0.0,0.0,0.0,0.0,0.0,0.0,0.0,0.0,0.0,0.0,0.0,0.0,0.0,0.0,0.0,0.0,0.0,0.0,0.0,0.0,0.0,0.0,0.0,0.0,0.0,0.0,0.0,0.0,0.0,0.0,0.0,0.0,0.0,0.0,0.0,0.0,0.0,0.0,0.0,0.0,0.0,0.0,0.0,0.0,0.0,0.0,0.0,0.0,0.0,0.0,0.0,0.0,0.0,0.0,0.0,0.0,0.0,0.0,0.0,0.0,0.0,0.0,0.0,0.0,0.0,0.0,0.0,0.0,0.0,0.0,0.0,0.0,0.0,0.0,0.0,0.0,0.0,0.0,0.0,0.0,0.0,0.0,0.0,0.0,0.0,0.0,0.0,0.0,0.0,0.0,0.0,0.0,0.0,0.0,0.0,0.0,0.0,0.0,0.0,0.0,0.0,0.0,0.0,0.02,1.0,1.0,0.0,0.0,0.0,0.0,0.0,0.0,0.0,0.0,0.0,0.0,0.0,0.0,0.0,0.0,0.0,0.0,0.0,0.0,0.0,0.0,1.0,0.0,0.0,0.0,0.01,1.0,1.0,1.0,1.0,0.0,0.0,0.0,0.0,0.0,0.0,0.0,0.0,0.0,0.0,0.0,0.0,0.0,0.0,0.0,1.0,0.11,0.0,0.0,1.0,0.0,0.0,0.0,0.0,0.0,0.0,0.0,0.0,0.0,0.0,0.0,0.0,0.0,0.0,0.0,0.0,0.0,0.0,0.0,0.0,0.0,0.0,0.0,0.0,0.0,0.0,0.0,0.0,0.0,0.0,0.0,0.0,0.0,0.0,0.0,0.0,0.0,0.0,0.0,0.0,0.0,0.0,0.0,0.0,0.0,0.0,0.0,0.0,0.0,0.0,0.0,0.0,0.0,0.0,0.0,0.0,0.0,0.0,0.0,0.0,0.0,0.0,0.0,0.0,0.0,0.0,0.0,0.0,0.0,0.0,0.0,0.0,0.0,0.0],[0.0,0.0,0.0,0.0,0.0,0.0,0.0,0.0,0.0,0.0,0.0,0.0,0.0,0.0,0.0,0.0,0.0,0.0,0.0,0.0,0.0,0.0,0.0,0.0,0.0,0.0,0.0,0.0,0.0,0.0,0.0,0.0,0.0,0.0,0.0,0.0,0.0,0.0,0.0,0.0,0.0,0.0,0.0,0.0,0.0,0.0,0.0,0.0,0.0,0.0,0.0,0.0,0.0,0.0,0.0,0.0,0.0,0.0,0.0,0.0,0.0,0.0,0.0,0.0,0.0,0.0,0.0,0.0,0.0,0.0,0.0,0.0,0.0,0.0,0.0,0.0,0.0,0.0,0.0,0.0,0.0,0.0,0.0,0.0,0.0,0.0,0.0,0.0,0.0,0.0,0.0,0.0,0.0,0.0,0.0,0.0,0.0,0.0,0.0,0.0,0.0,0.0,0.0,0.0,0.0,0.0,0.0,0.0,0.0,0.0,0.0,0.0,1.0,1.0,0.94,1.0,0.0,0.0,0.0,0.0,0.0,0.0,0.0,0.0,0.0,0.0,0.0,0.03,0.0,0.0,1.0,1.0,0.0,0.95,1.0,0.23,0.0,0.0,0.0,1.0,1.0,1.0,1.0,1.0,0.0,0.0,0.0,0.0,0.0,0.0,0.0,0.0,0.0,0.0,0.0,0.0,0.0,0.0,0.0,0.0,0.0,0.0,0.0,0.0,0.0,0.0,0.0,0.0,0.0,0.0,0.0,0.0,0.0,0.0,0.0,0.0,0.0,0.0,0.0,0.0,0.0,0.0,0.0,0.0,0.0,0.0,0.0,0.0,0.0,0.0,0.0,0.0,0.0,0.0,0.0,0.0,0.0,0.0,0.0,0.0,0.0,0.0,0.0,0.0,0.0,0.0,0.0,0.0,0.0,0.0,0.0,0.0,0.0,0.0,0.0,0.0,0.0,0.0,0.0,0.0,0.0,0.0,0.0,0.0,0.0,0.0,0.0,0.0,0.0,0.0,0.0,0.0,0.0,0.0,0.0,0.0,0.0],[0.0,0.0,0.0,0.0,0.0,0.0,0.0,0.0,0.0,0.0,0.0,0.0,0.0,0.0,0.0,0.0,0.0,0.0,0.0,0.0,0.0,0.0,0.0,0.0,0.0,0.0,0.0,0.0,0.0,0.0,0.0,0.0,0.0,0.0,0.0,0.0,0.0,0.0,0.0,0.0,0.0,0.0,0.0,0.0,0.0,0.0,0.0,0.0,0.0,0.0,0.0,0.0,0.0,0.0,0.0,0.0,0.0,0.0,0.0,0.0,0.0,0.0,0.0,0.0,0.0,0.0,0.0,0.0,0.0,0.0,0.0,0.0,0.0,0.0,0.0,0.0,0.0,0.0,0.0,0.0,0.0,0.0,0.0,0.0,0.0,0.0,0.0,0.0,0.0,0.0,0.0,0.0,0.0,0.0,0.0,0.0,0.0,0.0,0.0,0.0,0.0,0.0,0.0,0.0,0.0,0.0,0.0,0.0,0.0,0.0,0.0,0.0,1.0,1.0,1.0,1.0,0.0,0.0,0.0,0.0,0.0,0.0,0.0,0.0,0.0,0.0,0.0,0.0,0.0,0.0,0.0,0.0,0.0,0.0,0.0,0.0,0.0,0.0,0.0,0.0,1.0,1.0,1.0,1.0,1.0,0.0,0.0,0.0,0.0,0.0,0.0,1.0,0.0,0.0,1.0,1.0,0.0,0.0,1.0,0.0,0.0,0.0,0.0,0.0,0.0,0.0,0.0,0.0,0.0,0.0,0.0,0.0,0.0,0.0,0.0,0.0,0.0,0.0,0.0,0.0,0.0,0.0,0.0,0.0,0.0,0.0,0.0,0.0,0.0,0.0,0.0,0.0,0.0,0.0,0.0,0.0,0.0,0.0,0.0,0.0,0.0,0.0,0.0,0.0,0.0,0.0,0.0,0.0,0.0,0.0,0.0,0.0,0.0,0.0,0.0,0.0,0.0,0.0,0.0,0.0,0.0,0.0,0.0,0.0,0.0,0.0,0.0,0.0,0.0,0.0,0.0,0.0,0.0,0.0,0.0,0.0,0.0],[0.0,0.0,0.0,0.0,0.0,0.0,0.0,0.0,0.0,0.0,0.0,0.0,0.0,0.0,0.0,0.0,0.0,0.0,0.0,0.0,0.0,0.0,0.0,0.0,0.0,0.0,0.0,0.0,0.0,0.0,0.0,0.0,0.0,0.0,0.0,0.0,0.0,0.0,0.0,0.0,0.0,0.0,0.0,0.0,0.0,0.0,0.0,0.0,0.0,0.0,0.0,0.0,0.0,0.0,0.0,0.0,0.0,0.0,0.0,0.0,0.0,0.0,0.0,0.0,0.0,0.0,0.0,0.0,0.0,0.0,0.0,0.0,0.0,0.0,0.0,0.0,0.0,0.0,0.0,0.0,0.0,0.0,0.0,0.0,1.0,0.0,0.0,0.0,0.0,0.0,0.0,0.0,0.0,0.0,0.0,0.0,0.0,0.0,0.0,0.0,0.0,0.0,0.0,0.0,0.0,0.0,0.0,0.0,0.0,0.0,0.0,0.0,0.0,0.0,0.98,1.0,0.86,0.0,1.0,0.0,0.0,0.0,0.0,0.0,0.0,0.0,0.0,0.99,0.0,0.0,0.68,0.0,0.0,0.0,0.0,0.0,0.0,0.0,0.0,0.0,0.0,1.0,1.0,1.0,1.0,0.71,0.0,0.0,0.0,0.0,0.93,1.0,0.0,0.0,0.0,0.0,0.0,0.0,0.0,0.0,0.0,0.0,0.0,0.0,0.0,0.0,0.0,0.0,0.0,0.0,0.0,0.0,0.0,0.0,0.0,0.0,0.0,0.0,0.0,0.0,0.0,0.0,0.0,0.0,0.0,0.0,0.0,0.0,0.0,0.0,0.0,0.0,0.0,0.0,0.0,0.0,0.0,0.0,0.0,0.0,0.0,0.0,0.0,0.0,0.0,0.0,0.0,0.0,0.0,0.0,0.0,0.0,0.0,0.0,0.0,0.0,0.0,0.0,0.0,0.0,0.0,0.0,0.0,0.0,0.0,0.0,0.0,0.0,0.0,0.0,0.0,0.0,0.0,0.0,0.0,0.0,0.0],[0.0,0.0,0.0,0.0,0.0,0.0,0.0,0.0,0.0,0.0,0.0,0.0,0.0,0.0,0.0,0.0,0.0,0.0,0.0,1.0,0.0,0.0,0.0,0.0,0.0,0.0,0.0,0.0,0.0,0.0,0.0,0.0,0.0,0.0,0.0,0.0,0.0,0.0,0.0,0.0,0.0,0.0,0.0,0.0,0.0,0.0,0.0,0.0,0.0,0.0,0.0,0.0,0.0,0.0,0.0,0.0,0.0,0.0,0.0,0.0,0.0,0.0,0.0,0.0,0.0,0.0,0.0,0.0,0.0,0.0,0.0,0.0,0.0,0.0,0.0,0.0,0.0,0.0,0.0,0.0,0.0,0.07,0.0,0.0,0.0,0.0,0.0,0.0,0.0,0.0,0.0,0.0,0.0,0.0,0.0,0.0,0.0,0.0,0.0,0.0,0.0,0.0,0.0,0.0,0.0,0.0,0.0,0.0,0.0,0.0,0.0,0.0,0.0,0.0,1.0,1.0,1.0,0.17,1.0,0.0,0.0,0.0,0.0,0.0,0.0,0.0,0.0,0.0,0.0,0.0,0.0,0.0,0.0,0.0,0.0,0.0,0.0,0.0,0.0,0.0,0.0,0.0,1.0,1.0,1.0,1.0,1.0,0.0,0.0,0.0,1.0,1.0,1.0,0.0,0.79,1.0,0.0,0.0,0.0,0.0,0.0,0.0,0.0,0.0,0.0,0.0,0.0,0.0,0.0,0.0,0.0,0.0,0.0,0.0,0.0,0.0,0.0,0.0,0.0,0.0,0.0,0.0,0.0,0.0,0.0,0.0,0.0,0.0,0.0,0.0,0.0,0.0,0.0,0.0,0.0,0.0,0.0,0.0,0.0,0.0,0.0,0.0,0.0,0.0,0.0,0.0,0.0,0.0,0.0,0.0,0.0,0.0,0.0,0.0,0.0,0.0,0.0,0.0,0.0,0.0,0.0,0.0,0.0,0.0,0.0,0.0,0.0,0.0,0.0,0.0,0.0,1.0,1.0,0.0,0.08,0.0,0.0],[0.0,0.0,0.0,0.0,0.0,0.0,0.0,0.0,0.0,0.0,0.0,0.0,0.0,0.0,0.0,0.0,0.0,0.0,0.0,0.0,0.0,0.0,0.0,0.0,0.0,0.0,0.0,0.0,0.0,0.0,0.0,0.0,0.0,0.0,0.0,0.0,0.0,0.0,0.0,0.0,0.0,0.0,0.0,0.0,0.0,0.0,0.0,0.0,0.0,0.0,0.0,0.0,0.0,0.0,0.0,0.0,0.0,0.0,0.0,0.0,0.0,0.0,0.0,0.0,0.0,0.0,0.0,0.0,0.0,0.0,0.0,0.0,0.0,0.0,0.0,0.0,0.0,0.0,0.0,0.0,0.0,0.0,0.0,0.0,0.0,0.0,0.0,0.0,0.0,0.0,0.0,0.0,0.0,0.0,0.0,0.0,0.0,0.0,0.0,0.0,0.0,0.0,0.0,0.0,0.0,0.0,0.0,0.0,0.0,0.0,0.0,0.0,0.0,0.0,0.0,0.0,1.0,1.0,1.0,1.0,0.02,0.0,0.0,0.0,0.0,0.0,0.0,0.0,0.0,0.0,0.0,0.0,0.0,0.0,0.0,0.0,0.0,0.0,0.0,0.0,0.0,0.0,0.0,0.71,1.0,1.0,1.0,1.0,1.0,1.0,1.0,1.0,0.99,0.0,0.0,0.0,0.0,0.0,0.0,0.0,0.0,0.0,0.0,0.0,0.0,0.0,0.0,0.0,0.0,0.0,0.0,0.0,0.0,0.0,0.0,0.0,0.0,0.0,0.0,0.0,0.0,0.0,0.0,0.0,0.0,0.0,0.0,0.0,0.0,0.0,0.0,0.0,0.0,0.0,0.0,0.0,0.0,0.0,0.0,0.0,0.0,0.0,0.0,0.0,0.0,0.0,0.0,0.0,0.0,0.0,0.0,0.0,0.0,0.0,0.0,0.0,0.0,0.0,0.0,0.0,0.0,0.0,0.0,0.0,0.0,0.0,1.0,1.0,1.0,1.0,1.0,1.0,1.0,1.0,1.0,0.02,0.0],[0.0,0.0,0.0,0.0,0.0,0.0,0.0,0.0,0.0,0.0,0.0,0.0,0.0,0.0,0.0,1.0,0.0,0.0,1.0,1.0,0.0,0.79,1.0,0.0,0.0,0.0,0.0,0.0,1.0,0.15,0.0,0.0,0.0,0.0,0.0,0.0,0.0,0.0,0.0,0.0,0.0,0.0,0.0,0.0,0.0,0.0,0.0,0.0,0.0,0.0,0.0,0.0,0.0,0.0,0.0,0.0,0.0,0.0,0.0,0.0,0.0,0.0,0.0,0.0,0.0,0.0,0.0,0.0,0.0,0.0,0.0,0.0,0.0,0.0,0.0,0.0,0.0,0.0,0.0,0.0,0.0,0.0,0.0,0.0,0.0,0.0,0.0,0.0,0.0,0.0,0.0,0.0,0.0,0.0,0.0,0.0,0.0,0.0,0.0,0.0,0.0,0.0,0.0,0.0,0.0,0.0,0.0,0.0,0.0,0.0,0.0,0.0,0.0,0.0,0.0,0.0,1.0,1.0,0.0,0.0,0.0,0.0,0.0,0.0,0.0,0.0,0.0,0.0,0.0,0.0,0.0,0.0,0.0,0.0,0.0,0.0,0.0,0.0,0.0,0.0,0.0,0.0,0.0,0.0,1.0,1.0,1.0,1.0,0.08,1.0,0.0,0.0,1.0,0.0,0.0,0.0,0.0,0.0,0.0,0.0,0.0,0.0,0.0,0.0,0.0,0.0,0.0,0.0,0.0,0.0,0.0,0.0,0.0,0.0,0.0,0.0,0.0,0.0,0.0,0.0,0.0,0.0,0.0,0.0,0.0,0.0,0.0,0.0,0.0,0.0,0.0,0.0,0.0,0.0,0.0,0.0,0.0,0.0,0.0,0.0,0.0,0.0,0.0,0.0,0.0,0.0,0.0,0.0,0.58,0.95,0.52,0.0,0.0,0.0,0.0,0.0,1.0,0.0,0.0,1.0,0.03,0.0,1.0,0.99,1.0,1.0,1.0,1.0,1.0,1.0,1.0,1.0,1.0,1.0,1.0,1.0,0.0],[0.0,0.0,0.0,0.0,0.0,0.0,0.0,0.0,0.0,0.0,0.0,0.0,0.0,0.0,0.0,0.0,0.0,0.0,1.0,0.0,0.0,0.0,0.01,0.0,0.0,0.0,0.0,0.0,1.0,0.0,0.03,0.0,0.0,0.0,0.0,0.0,0.0,0.0,0.0,0.0,0.0,0.0,0.0,0.0,0.0,0.0,0.0,0.0,0.0,0.0,0.0,0.0,0.0,0.0,0.0,0.0,0.0,0.0,0.0,0.0,0.0,0.0,0.0,0.0,0.0,0.0,0.0,0.0,0.0,0.0,0.0,0.0,0.0,0.0,0.0,0.0,0.0,0.0,0.0,0.0,0.0,0.0,0.0,0.0,0.0,0.0,0.0,0.0,0.0,0.0,0.0,0.0,0.0,0.0,0.0,0.0,0.0,0.0,0.0,0.0,0.0,0.0,0.0,0.0,0.0,0.0,0.0,0.0,0.0,0.0,0.0,0.0,0.0,0.0,0.0,0.0,0.0,1.0,0.0,1.0,0.0,0.0,0.0,0.0,0.0,0.0,0.0,0.0,0.0,0.0,0.0,0.0,0.0,0.0,0.0,0.0,0.0,0.0,0.0,0.0,0.0,0.0,0.0,0.0,0.0,1.0,1.0,1.0,1.0,0.9,0.0,0.0,0.0,0.0,0.0,0.0,0.0,0.0,0.0,0.0,0.0,0.0,0.0,0.0,0.0,0.0,0.0,0.0,0.0,0.0,0.0,0.0,0.0,0.0,0.0,0.0,0.0,0.0,0.0,0.0,0.0,0.0,0.0,0.0,0.0,0.0,0.0,0.0,0.0,0.0,0.0,0.0,0.0,0.0,0.0,0.0,0.0,0.0,0.0,0.0,0.0,0.0,0.0,0.0,0.0,0.0,0.0,0.0,0.0,0.0,0.0,0.0,0.0,0.0,0.0,0.0,0.0,0.0,0.0,0.0,0.0,0.0,0.97,0.99,1.0,1.0,1.0,1.0,1.0,1.0,1.0,1.0,1.0,1.0,1.0,1.0,0.0],[0.0,0.0,0.0,0.0,0.0,0.0,0.0,0.0,0.0,0.0,0.0,0.0,0.0,0.0,0.0,0.0,0.0,0.0,0.0,0.0,0.0,0.0,0.0,0.0,0.0,0.0,0.0,0.0,0.16,0.0,0.0,0.0,0.0,0.0,0.0,0.0,0.0,0.0,0.0,0.0,0.0,0.0,0.0,0.0,0.0,0.0,0.0,0.0,0.0,0.0,0.0,0.0,0.0,0.0,0.0,0.0,0.0,0.0,0.0,0.0,0.0,0.0,0.0,0.0,0.0,0.0,0.0,0.0,0.0,0.0,0.0,0.0,0.0,0.0,0.0,0.0,0.0,0.0,0.0,0.0,0.0,0.0,0.0,0.0,0.0,0.0,0.0,0.0,0.0,0.0,0.0,0.0,0.0,0.0,0.0,0.0,0.0,0.0,0.0,0.0,0.0,0.0,0.0,0.0,0.0,0.0,0.0,0.0,0.0,0.0,0.0,0.0,0.0,0.0,0.0,0.0,0.0,0.0,0.41,1.0,0.0,0.0,0.0,0.0,0.0,0.0,0.0,0.0,0.0,0.0,0.0,0.0,0.0,0.0,0.0,0.0,0.0,0.0,0.0,0.0,0.0,0.0,0.0,0.0,0.0,1.0,0.08,1.0,1.0,1.0,1.0,0.0,0.0,0.0,0.0,0.0,0.0,0.0,0.0,0.0,0.0,0.0,0.0,0.0,0.0,0.0,0.0,0.0,0.0,0.0,0.0,0.0,0.0,0.0,0.0,0.0,0.0,0.0,0.0,0.0,0.0,0.0,0.0,0.0,0.0,0.0,0.0,0.0,0.0,0.0,0.0,0.0,0.0,0.0,0.0,0.0,0.0,0.0,0.0,0.0,0.0,0.0,0.0,0.0,0.0,0.0,0.0,0.0,0.0,0.0,0.0,0.0,0.0,0.0,0.0,0.0,0.0,0.0,0.0,0.0,0.0,0.0,0.0,0.0,0.0,0.0,0.0,0.0,0.0,0.0,0.99,0.78,1.0,0.0,0.0,0.0,0.0],[0.0,0.0,0.0,0.0,0.0,0.0,0.0,0.0,0.0,0.0,0.0,0.0,0.0,0.0,0.0,0.0,0.0,0.0,0.0,0.0,0.0,0.0,1.0,0.0,0.0,0.0,0.88,0.0,0.86,0.0,0.0,0.0,0.0,0.0,0.0,0.0,0.0,0.0,0.0,0.0,0.0,0.0,0.0,0.0,0.0,0.0,0.0,0.0,0.0,0.0,0.0,0.0,0.0,0.0,0.0,0.0,0.0,0.0,0.0,0.0,0.0,0.0,0.0,0.0,0.0,0.0,0.0,0.0,0.0,0.0,0.0,0.0,0.0,0.0,0.0,0.0,0.0,0.0,0.0,0.0,0.0,0.0,0.0,0.0,0.0,0.0,0.0,0.0,0.0,0.0,0.0,0.0,0.0,0.0,0.0,0.0,0.0,0.0,0.0,0.0,0.0,0.0,0.0,0.0,0.0,0.0,0.0,0.0,0.0,0.0,0.0,0.0,0.0,0.0,0.0,0.0,0.0,0.0,0.0,0.0,0.0,0.0,0.0,0.0,0.0,0.0,0.0,0.0,0.0,0.0,0.0,0.0,0.0,0.0,0.0,0.0,0.0,0.0,0.0,0.0,0.0,0.0,0.0,0.0,0.0,1.0,1.0,0.9,1.0,1.0,1.0,1.0,1.0,0.7,0.0,0.0,0.0,0.0,0.0,0.0,0.0,0.0,0.0,0.0,0.0,0.0,0.0,0.0,0.0,0.0,0.0,0.0,0.0,0.0,0.0,0.0,0.0,0.0,0.0,0.0,0.0,0.0,0.0,0.0,0.0,0.0,0.0,0.0,0.0,0.0,0.0,0.0,0.0,0.0,0.0,0.0,0.0,0.0,0.0,0.0,0.0,0.0,0.0,0.0,0.0,0.0,0.0,0.0,0.0,0.0,0.0,0.0,0.0,0.0,0.0,0.0,0.0,0.0,0.0,0.0,0.0,0.0,0.0,0.0,0.0,0.0,0.0,0.0,0.0,0.0,0.0,0.0,0.0,0.0,0.0,0.0,0.0],[0.0,0.0,0.0,0.0,0.0,0.0,0.0,0.0,0.0,0.0,0.0,0.0,0.0,0.0,0.0,0.0,0.0,0.0,0.0,0.0,0.0,0.0,0.0,0.0,0.0,0.0,0.0,0.0,0.0,0.0,0.0,0.0,0.0,0.0,0.0,0.0,0.0,0.0,0.0,0.0,0.0,0.0,0.0,0.0,0.0,0.0,0.0,0.0,0.0,0.0,0.0,0.0,0.0,0.0,0.0,0.0,0.0,0.0,0.0,0.0,0.0,0.0,0.0,0.0,0.0,0.0,0.0,0.0,0.0,0.0,0.0,0.0,0.0,0.0,0.0,0.0,0.0,0.0,0.0,0.0,0.0,0.0,0.0,0.0,0.0,0.0,0.0,0.0,0.0,0.0,0.0,0.0,0.0,0.0,0.0,0.0,0.0,0.0,0.0,0.0,0.0,0.0,0.0,0.0,0.0,0.0,0.0,0.0,0.0,0.0,0.0,0.0,0.0,0.0,0.0,0.0,0.0,0.0,1.0,0.99,0.0,0.0,0.0,0.0,0.0,0.0,0.0,0.0,0.0,0.0,0.0,0.0,0.0,0.0,0.0,0.0,0.0,0.0,0.0,0.0,0.0,0.0,0.0,0.93,1.0,1.0,0.0,0.0,1.0,1.0,1.0,1.0,1.0,0.0,0.0,0.0,0.0,0.0,0.0,0.0,0.0,0.0,0.0,0.0,0.0,0.0,0.0,0.0,0.0,0.0,0.0,0.0,0.0,0.0,0.0,0.0,0.0,0.0,0.0,0.0,0.0,0.0,0.0,0.0,0.0,0.0,0.0,0.0,0.0,0.0,0.0,0.0,0.0,0.0,0.0,0.0,0.0,0.0,0.0,0.0,0.0,0.0,0.0,0.0,0.0,0.0,0.0,0.0,0.0,0.0,0.0,0.0,0.0,0.0,0.0,0.0,0.0,0.0,0.0,0.0,0.0,0.0,0.0,0.0,0.0,0.0,0.0,0.0,0.0,0.0,0.0,0.0,0.07,0.0,0.0,0.0,0.0],[0.0,0.0,0.0,0.0,0.0,0.0,0.0,0.0,0.0,0.0,0.0,0.0,0.0,0.0,0.0,0.0,0.0,0.0,0.0,0.0,0.0,0.0,0.0,0.0,0.0,0.0,0.0,0.0,0.0,0.0,0.0,0.0,0.0,0.0,0.0,0.0,0.0,0.0,0.0,0.0,0.0,0.0,0.0,0.0,0.0,0.0,0.0,0.0,0.0,0.0,0.0,0.0,0.0,0.0,0.0,0.0,0.0,0.0,0.0,0.0,0.0,0.0,0.0,0.0,0.0,0.0,0.0,0.0,0.0,0.0,0.0,0.0,0.0,0.0,0.0,0.0,0.0,0.0,0.0,0.0,0.0,0.0,0.0,0.0,0.0,0.0,0.0,0.0,0.0,0.0,0.0,0.0,0.0,0.0,0.0,0.0,0.0,0.0,0.0,0.0,0.0,0.0,0.0,0.0,0.0,0.0,0.0,0.0,0.0,0.0,0.0,0.0,0.0,0.0,0.0,0.0,0.0,0.0,0.09,0.0,0.0,0.0,0.0,0.0,0.0,0.0,0.0,0.0,0.0,0.0,0.0,0.0,0.0,0.0,0.0,0.0,0.0,0.0,0.0,0.0,0.0,0.0,1.0,1.0,1.0,1.0,0.0,0.0,0.0,1.0,1.0,1.0,1.0,1.0,1.0,1.0,0.0,0.0,0.0,0.0,0.0,0.0,0.0,0.0,0.0,0.0,0.0,0.0,0.0,0.0,0.0,0.0,0.0,0.0,0.0,0.0,0.0,0.0,0.0,0.0,0.0,0.0,0.0,0.0,0.0,0.0,0.0,0.0,0.0,0.0,0.0,0.0,0.0,0.0,0.0,0.0,0.0,0.0,0.0,0.0,0.0,0.0,0.0,0.0,0.0,0.0,0.0,0.0,0.0,0.0,0.0,0.0,0.0,0.0,0.0,0.0,0.0,0.0,0.0,0.0,0.0,0.0,0.0,0.0,0.0,0.0,0.0,0.0,0.0,0.0,0.0,0.0,0.0,0.0,0.0,0.0,0.0],[0.0,0.0,0.0,0.0,0.0,0.0,0.0,0.0,0.0,0.0,0.0,0.0,0.0,0.0,0.0,0.0,0.0,0.0,0.0,1.0,0.0,0.0,1.0,1.0,0.0,0.0,0.0,0.0,0.0,0.0,0.0,0.0,0.0,0.0,0.0,0.0,0.0,0.0,0.0,0.0,0.0,0.0,0.0,0.0,0.0,0.0,0.0,0.0,0.0,0.0,0.0,0.0,0.0,0.0,0.0,0.0,0.0,0.0,0.0,0.0,0.0,0.0,0.0,0.0,0.0,0.0,0.0,0.0,0.0,0.0,0.0,0.0,0.0,0.0,0.0,0.0,0.0,0.0,0.0,0.0,0.0,0.0,0.0,0.0,0.0,0.0,0.0,0.0,0.0,0.0,0.0,0.0,0.0,0.0,0.0,0.0,0.0,0.0,0.0,0.0,0.0,0.0,0.0,0.0,0.0,0.0,0.0,0.0,0.0,0.0,0.0,0.0,0.0,0.0,0.0,0.0,0.0,0.0,0.0,0.0,0.0,0.0,0.0,0.0,0.0,0.0,0.0,0.0,0.0,0.0,0.0,0.0,0.0,0.0,0.0,0.0,0.0,0.0,0.0,0.0,0.0,0.0,0.0,0.0,1.0,0.99,1.0,0.0,0.0,1.0,1.0,1.0,1.0,1.0,1.0,1.0,1.0,0.0,0.0,0.0,0.0,0.0,0.0,0.0,0.0,0.0,0.0,0.0,0.0,0.0,0.0,0.0,0.0,0.0,0.0,0.0,0.0,0.0,0.0,0.0,0.0,0.0,0.0,0.0,0.0,0.0,0.0,0.0,0.0,0.0,0.0,0.0,0.0,0.0,0.0,0.0,0.0,0.0,0.0,0.0,0.0,0.0,0.0,0.0,0.0,0.0,0.0,0.0,0.0,0.0,0.0,0.0,0.0,0.0,0.0,0.0,0.0,0.0,0.0,0.0,0.0,0.0,0.0,0.0,0.0,0.0,0.0,0.0,0.0,0.0,0.0,0.0,0.0,0.0,0.0,0.0,0.0],[0.0,0.0,0.0,0.0,0.0,0.0,0.0,0.0,0.0,0.0,0.0,0.0,0.0,0.0,0.0,0.0,0.0,0.0,0.0,0.0,0.0,0.0,0.01,1.0,0.0,0.0,0.0,0.0,0.0,0.0,0.0,0.0,0.0,0.0,0.0,0.0,0.0,0.0,0.0,0.0,0.0,0.0,0.0,0.0,0.11,0.0,0.0,0.0,0.0,0.0,0.0,0.0,0.0,0.0,0.0,0.0,0.0,0.0,0.0,0.0,0.0,0.0,0.0,0.0,0.0,0.0,0.0,0.0,0.0,0.0,0.0,0.0,0.0,0.0,0.0,0.0,0.0,0.0,0.0,0.0,0.0,0.0,0.0,0.0,0.0,0.0,0.0,0.0,0.0,0.0,0.0,0.0,0.0,0.0,0.0,0.0,0.0,0.0,0.0,0.0,0.0,0.0,0.0,0.0,0.0,0.0,0.0,0.0,0.0,0.0,0.0,0.0,0.0,0.0,0.0,0.0,0.0,0.0,0.0,0.0,0.0,0.0,0.0,0.0,0.0,0.0,0.0,0.0,0.0,0.0,0.0,0.0,0.0,0.0,0.0,0.0,0.0,0.0,0.0,0.0,0.0,0.0,0.0,0.0,0.0,0.0,0.0,0.0,0.0,0.7,0.0,1.0,1.0,1.0,1.0,1.0,1.0,1.0,0.0,0.0,0.0,0.0,0.0,0.0,0.0,0.0,0.0,0.0,0.0,0.0,0.0,0.0,0.0,0.0,0.0,0.0,0.0,0.0,0.0,0.0,0.0,0.0,0.0,0.0,0.0,0.0,0.0,0.0,0.0,0.0,0.0,0.0,0.0,0.0,0.0,0.0,0.0,0.0,0.0,0.0,0.0,0.0,0.0,0.0,0.0,0.0,0.0,0.0,0.0,0.0,0.0,0.0,0.0,0.0,0.0,0.0,0.0,0.0,0.0,0.0,0.0,0.0,0.0,0.0,0.0,0.0,0.0,0.0,0.0,0.0,0.0,0.0,0.0,0.0,0.0,0.0,0.0],[0.0,0.0,0.0,0.0,0.0,0.0,0.0,0.0,0.0,0.0,0.0,0.0,0.0,0.0,0.0,0.0,0.0,0.0,0.0,0.0,0.0,0.0,0.0,0.0,0.0,0.0,0.0,0.0,0.0,0.0,0.0,0.0,0.0,0.0,0.0,0.0,0.0,0.0,0.0,0.0,0.0,0.0,0.0,0.0,0.0,0.0,0.0,0.0,0.0,0.0,0.0,0.0,0.0,0.0,0.0,0.0,0.0,0.0,0.0,0.0,0.0,0.0,0.0,0.0,0.0,0.0,0.0,0.0,0.0,0.0,0.0,0.0,0.0,0.0,0.0,0.0,0.0,0.0,0.0,0.0,0.0,0.0,0.0,0.0,0.0,0.0,0.0,0.0,0.0,0.0,0.0,0.0,0.0,0.0,0.0,0.0,0.0,0.0,0.0,0.0,0.0,0.0,0.0,0.0,0.0,0.0,0.0,0.0,0.0,0.0,0.0,0.0,0.0,0.0,0.0,0.0,0.0,0.0,0.0,0.0,0.0,0.0,0.0,0.0,0.0,0.0,0.0,0.0,0.0,0.0,0.0,0.0,0.0,0.0,0.0,0.0,0.0,0.0,0.0,0.0,0.0,0.0,1.0,0.0,0.79,0.0,0.0,0.0,0.0,0.0,0.0,1.0,1.0,1.0,1.0,1.0,1.0,1.0,1.0,0.0,0.0,0.0,0.0,0.0,0.0,0.0,0.0,0.0,0.0,0.0,0.0,0.0,0.0,0.0,0.0,0.0,0.0,0.0,0.0,0.0,0.0,0.0,0.0,0.0,0.0,0.0,0.0,0.0,0.0,0.0,0.0,0.0,0.0,0.0,0.0,0.0,0.0,0.0,0.0,0.0,0.0,0.0,0.0,0.0,0.0,0.0,0.0,0.0,0.0,0.0,0.0,0.0,0.0,0.0,0.0,0.0,0.0,0.0,0.0,0.0,0.0,0.0,0.0,0.0,0.0,0.0,0.0,0.0,0.0,0.0,0.0,0.0,0.0,0.0,0.0,0.0,0.0],[0.0,0.0,0.0,0.0,0.0,0.0,0.0,0.0,0.0,0.0,0.0,0.0,0.0,0.0,0.0,0.0,0.0,0.0,0.0,1.0,0.0,0.0,0.0,0.01,0.0,0.0,0.0,0.0,0.0,0.0,0.0,0.0,0.0,0.0,0.0,0.0,0.0,0.0,0.0,0.0,0.0,0.0,0.0,0.0,0.0,0.0,0.0,0.0,0.0,0.0,0.0,0.0,0.0,0.0,0.0,0.0,0.0,0.0,0.0,0.0,0.0,0.0,0.0,0.0,0.0,0.0,0.0,0.0,0.0,0.0,0.0,0.0,0.0,0.0,0.0,0.0,0.0,0.0,0.0,1.0,0.0,0.0,0.0,0.0,0.0,0.0,0.0,0.0,0.0,0.0,0.0,0.0,0.0,0.0,0.0,0.0,0.0,0.0,0.0,0.0,0.0,0.0,0.0,0.0,0.0,0.0,0.0,0.0,0.0,0.0,0.0,0.0,1.0,0.0,1.0,0.0,0.0,0.0,0.0,0.0,0.0,0.0,0.0,0.0,0.0,0.0,0.0,0.0,0.0,0.0,0.0,0.0,0.0,0.0,0.0,0.0,0.0,0.0,0.0,0.0,0.0,0.0,1.0,0.0,1.0,0.0,0.0,0.0,0.0,0.0,0.0,1.0,1.0,1.0,1.0,1.0,1.0,1.0,1.0,1.0,0.0,0.0,0.0,0.0,0.0,0.0,0.0,0.0,0.0,0.0,0.0,0.0,0.0,0.0,0.0,0.0,0.0,0.0,0.0,0.0,0.0,0.0,0.0,0.0,0.0,0.0,0.0,0.0,0.0,0.0,0.0,0.0,0.0,0.0,0.0,0.0,0.0,0.0,0.0,0.0,0.0,0.0,0.0,0.0,0.0,0.0,0.0,0.0,0.0,0.0,0.0,0.0,0.0,0.0,0.0,0.0,0.0,0.0,0.0,0.0,0.0,0.0,0.0,0.0,0.0,0.0,0.0,0.0,0.0,0.0,0.0,0.0,0.0,0.0,0.0,0.0,0.0],[0.0,0.0,0.0,0.0,0.0,0.0,1.0,0.0,0.0,0.0,0.0,0.0,0.0,0.0,0.0,0.0,0.0,0.0,0.0,0.07,0.0,0.0,0.0,1.0,0.0,0.0,0.0,0.0,0.0,0.0,0.0,0.0,0.0,0.0,0.0,0.0,0.0,0.0,0.0,0.0,0.0,0.0,0.04,0.0,0.38,0.0,0.0,0.0,0.0,0.0,0.0,0.0,0.0,0.99,0.0,0.96,0.0,0.0,0.0,0.0,0.0,0.0,0.0,0.0,0.0,0.0,0.0,0.0,0.0,0.0,0.0,0.0,0.0,0.0,0.0,0.0,0.0,0.0,0.0,1.0,0.0,0.0,0.0,0.0,0.0,0.0,0.0,0.0,0.0,0.0,0.0,0.0,0.0,0.0,0.0,0.0,0.0,0.0,0.0,0.0,0.0,0.0,0.0,0.0,0.0,0.0,0.0,0.0,0.0,0.0,0.0,0.0,0.0,0.0,0.0,0.0,0.0,0.0,0.0,0.0,0.0,0.0,0.0,0.0,0.0,0.0,0.0,0.0,0.0,0.0,0.0,0.0,0.0,0.0,0.0,0.0,0.0,0.0,0.0,0.0,0.0,0.0,0.0,0.0,0.0,0.0,0.0,0.0,0.0,0.0,0.0,0.0,1.0,1.0,1.0,1.0,1.0,1.0,1.0,1.0,1.0,0.0,0.0,0.0,0.0,0.0,0.0,0.0,0.0,0.0,0.0,0.0,0.0,0.0,0.0,0.0,0.0,0.0,0.0,0.0,0.0,0.0,0.0,0.0,0.0,0.0,0.0,0.0,0.0,0.0,0.0,0.0,0.0,0.0,0.0,0.0,0.0,0.0,0.0,0.0,0.0,0.0,0.0,0.0,0.0,0.0,0.0,0.0,0.0,0.0,0.0,0.0,0.0,0.0,0.0,0.0,0.0,0.0,0.0,0.0,0.0,0.0,0.0,0.0,0.0,0.0,0.0,0.0,0.0,0.0,0.0,0.0,0.0,0.0,0.0,0.0,0.0],[0.0,0.0,0.0,0.0,0.0,0.0,0.0,0.0,0.0,0.0,0.0,0.0,0.0,0.0,0.0,0.0,0.0,0.0,0.0,0.0,0.0,0.0,0.0,0.0,0.0,0.0,0.0,0.0,0.0,0.0,0.0,0.0,0.0,0.0,0.0,0.0,0.0,0.0,0.0,0.0,0.0,0.0,0.0,0.0,0.9,0.0,0.99,0.13,0.0,0.0,0.0,0.01,0.0,0.0,0.0,0.0,0.0,0.0,0.0,0.0,0.0,0.0,0.0,0.0,0.0,0.0,0.0,0.0,0.0,0.0,0.0,0.0,0.0,0.0,0.0,0.0,0.0,0.0,0.0,0.0,0.0,0.0,0.0,0.0,0.0,0.0,0.0,0.0,0.0,0.0,0.0,0.0,0.0,0.0,0.0,0.0,0.0,0.0,0.0,0.0,0.0,0.0,0.0,0.0,0.0,0.0,0.0,0.0,0.0,0.0,0.0,0.0,0.0,0.0,0.0,0.0,0.0,0.0,0.0,0.0,0.0,0.0,0.0,0.0,0.0,0.0,0.0,0.0,0.0,0.0,0.0,0.0,0.0,0.0,0.0,0.0,0.0,0.0,0.0,0.0,0.0,0.0,0.0,0.0,0.0,0.0,0.0,0.0,0.0,0.0,0.0,0.0,0.0,1.0,1.0,1.0,1.0,1.0,1.0,1.0,1.0,1.0,0.0,0.0,0.0,0.0,0.0,0.0,0.0,0.0,0.0,0.0,0.0,0.0,0.0,0.0,0.0,0.0,0.0,0.0,0.0,0.0,0.0,0.0,0.0,0.0,0.0,0.0,0.0,0.0,0.0,0.0,0.0,0.0,0.0,0.0,0.0,0.0,0.0,0.0,0.0,0.0,0.0,0.0,0.0,0.0,0.0,0.0,0.0,0.0,0.0,0.0,0.0,0.0,0.0,0.0,0.0,0.0,0.0,0.0,0.0,0.0,0.0,0.0,0.0,0.0,0.0,0.0,0.0,0.0,0.0,0.0,0.0,0.0,0.0,0.0,0.0],[0.0,0.0,0.0,0.0,0.0,0.0,0.0,0.0,0.0,0.0,0.0,0.0,0.0,0.0,0.0,0.0,0.0,0.0,0.0,0.0,0.0,0.0,0.0,0.0,0.0,0.0,0.0,0.0,0.0,0.0,0.0,0.0,0.0,0.0,0.0,0.0,0.0,0.0,0.0,0.0,0.0,0.0,0.0,0.0,0.0,0.0,0.0,0.0,0.0,0.0,0.0,0.0,0.0,0.0,0.0,0.0,0.0,0.0,0.0,0.0,0.0,0.0,0.0,0.0,0.0,0.0,0.0,0.0,0.0,0.0,0.0,0.0,0.0,0.0,0.0,0.0,0.0,0.0,0.0,0.0,0.0,0.0,0.0,0.0,0.0,0.0,0.0,0.0,0.0,0.0,0.0,0.0,0.0,0.0,0.0,0.0,0.0,0.0,0.0,0.0,0.0,0.0,0.0,0.0,0.0,0.0,0.0,0.0,0.0,0.0,0.0,0.0,1.0,0.0,0.0,0.0,0.0,0.0,0.0,0.0,0.0,0.0,0.0,0.0,0.0,0.0,0.0,0.0,0.0,0.0,0.0,0.0,0.0,0.0,0.0,0.0,0.0,0.0,0.0,0.0,1.0,0.0,1.0,0.0,0.0,0.0,0.0,0.0,0.0,0.0,0.0,0.0,0.0,0.0,1.0,1.0,1.0,1.0,1.0,1.0,1.0,1.0,1.0,0.0,0.0,0.0,0.0,0.0,0.0,0.0,0.0,0.0,0.0,0.0,0.0,0.0,0.0,0.0,0.0,0.0,0.0,0.0,0.0,0.0,0.0,0.0,0.0,0.0,0.0,0.0,0.0,0.0,0.0,0.0,0.0,0.0,0.0,0.0,0.0,0.0,0.0,0.0,0.0,0.0,0.0,0.0,0.0,0.0,0.0,0.0,0.0,0.0,0.0,0.0,0.0,0.0,0.0,0.0,0.0,0.0,0.0,0.0,0.0,0.0,0.0,0.0,0.0,0.0,0.0,0.0,0.0,0.0,0.0,0.0,0.0,0.0,0.0],[0.0,0.0,0.0,0.0,0.09,0.0,1.0,0.0,0.0,0.0,0.0,0.0,0.0,0.0,0.0,0.0,0.0,0.0,0.0,0.0,0.0,0.0,0.0,0.0,0.0,0.0,0.0,0.0,0.0,0.0,0.0,0.0,0.0,0.0,0.0,0.0,0.0,0.0,0.0,0.0,0.0,0.0,0.0,0.0,0.0,0.0,0.0,0.0,0.0,0.0,0.0,0.0,0.0,0.0,0.0,0.0,0.0,0.0,0.0,0.0,0.0,0.0,0.0,0.0,0.0,0.0,0.0,0.0,0.0,0.0,0.0,0.0,0.0,0.0,0.0,0.0,0.0,1.0,1.0,1.0,0.0,0.0,0.0,0.0,0.0,0.0,0.0,0.0,0.0,0.0,0.0,0.0,0.0,0.0,0.0,0.0,0.0,0.0,0.0,0.0,0.0,0.0,0.0,0.0,0.0,0.0,0.0,0.0,0.0,0.0,1.0,1.0,1.0,0.0,0.0,0.0,0.0,0.0,0.0,0.0,0.0,0.0,0.0,0.0,0.0,0.0,0.0,0.0,0.0,0.0,0.0,0.0,0.0,0.0,0.0,0.0,0.0,0.0,0.0,0.0,0.11,0.0,0.0,0.0,0.0,0.0,0.0,0.0,0.0,0.0,0.0,0.0,0.0,0.0,0.0,1.0,1.0,1.0,1.0,1.0,1.0,1.0,1.0,1.0,0.0,0.0,0.0,0.0,0.0,0.0,0.0,0.0,0.0,0.0,0.0,0.0,0.0,0.0,0.0,0.0,0.0,0.0,0.0,0.0,0.0,0.0,0.0,0.0,0.0,0.0,0.0,0.0,0.0,0.0,0.0,0.0,0.0,0.0,0.0,0.0,0.0,0.0,0.0,0.0,0.0,0.0,0.0,0.0,0.0,0.0,0.0,0.0,0.0,0.0,0.0,0.0,0.0,0.0,0.0,0.0,0.0,0.0,0.0,0.0,0.0,0.0,0.0,0.0,0.0,0.0,0.0,0.0,0.0,0.0,0.0,0.0,0.0],[0.0,0.0,0.0,0.0,1.0,0.0,0.97,0.0,0.0,0.0,0.0,0.0,0.0,0.0,0.0,0.0,0.0,0.0,0.0,0.0,0.0,0.0,0.0,0.0,0.0,0.0,0.0,0.0,0.0,0.0,0.0,0.0,0.0,0.0,0.0,0.0,0.0,0.0,0.0,0.0,0.0,0.0,0.0,0.0,0.54,0.0,0.99,0.0,0.0,0.0,0.0,0.99,0.0,1.0,0.0,0.0,0.0,0.0,0.0,0.0,0.0,0.0,0.0,0.0,0.0,0.0,0.0,0.0,0.0,0.0,0.0,0.0,0.0,0.0,0.0,0.0,0.0,0.0,0.0,0.0,0.0,0.0,0.0,0.0,0.0,0.0,0.0,0.0,0.0,0.0,0.0,0.0,0.0,0.0,0.0,0.0,0.0,0.0,0.0,0.0,0.0,0.0,0.0,0.0,0.0,0.0,0.0,0.0,0.0,0.0,0.0,0.0,0.0,0.0,0.0,0.0,0.0,0.0,0.0,0.0,0.0,0.0,0.0,0.0,0.0,0.0,0.0,0.0,0.0,0.0,0.0,0.0,0.0,0.0,0.0,0.0,0.0,0.0,0.0,0.0,0.0,0.0,0.0,0.0,0.0,0.0,0.0,0.0,0.0,0.0,0.0,0.0,0.0,0.0,0.0,0.0,1.0,1.0,1.0,1.0,1.0,1.0,1.0,1.0,1.0,0.0,0.0,0.0,0.0,0.0,0.0,0.0,0.0,0.0,0.0,0.0,0.0,0.0,0.0,0.0,0.0,0.0,0.0,0.0,0.0,0.0,0.0,0.0,0.0,0.0,0.0,0.0,0.0,0.0,0.0,0.0,0.0,0.0,0.0,0.0,0.0,0.0,0.0,0.0,0.0,0.0,0.0,0.0,0.0,0.0,0.0,0.0,0.0,0.0,0.0,0.0,0.0,0.0,0.0,0.0,0.0,0.0,0.0,0.0,0.0,0.0,0.0,0.0,0.0,0.0,0.0,0.0,0.0,0.0,0.0,0.0,0.0],[0.0,0.0,0.0,0.0,0.0,0.0,0.0,0.0,0.0,0.0,0.0,0.0,0.0,0.0,0.0,0.0,0.0,0.0,0.0,0.0,0.0,0.0,0.0,0.0,0.0,0.0,0.0,0.0,0.0,0.0,0.0,0.0,0.0,0.0,0.0,0.0,0.0,0.0,0.0,0.0,0.0,0.0,0.0,0.0,0.0,0.0,0.98,0.94,0.0,0.0,0.0,0.0,0.0,0.0,0.0,0.0,0.0,0.0,0.0,0.0,0.0,0.0,0.0,0.0,0.0,0.0,0.0,0.0,0.0,0.0,0.0,0.0,0.0,0.0,0.0,0.0,0.0,0.0,0.0,0.0,0.0,0.0,0.0,0.0,0.0,0.0,0.0,0.0,0.0,0.0,0.0,0.0,0.0,0.0,0.0,0.0,0.0,0.0,0.0,0.0,0.0,0.0,0.0,0.0,0.0,0.0,0.0,0.0,0.0,0.0,0.0,0.0,0.0,0.0,0.0,0.0,0.0,0.0,0.0,0.0,0.0,0.0,0.0,0.0,0.0,0.0,0.0,0.0,0.0,0.0,0.0,0.0,0.0,0.0,0.0,0.0,0.0,0.0,0.0,0.0,0.0,0.0,0.0,0.0,0.0,0.0,0.0,0.0,0.0,0.0,0.0,0.0,0.0,0.0,0.0,0.0,0.0,1.0,1.0,1.0,1.0,1.0,1.0,1.0,1.0,1.0,0.0,0.0,0.0,0.0,0.0,0.0,0.0,0.0,0.0,0.0,0.0,0.0,0.0,0.0,0.0,0.0,0.0,0.0,0.0,0.0,0.0,0.0,0.0,0.0,0.0,0.0,0.0,0.0,0.0,0.0,0.0,0.0,0.0,0.0,0.0,0.0,0.0,0.0,0.0,0.0,0.0,0.0,0.0,0.0,0.0,0.0,0.0,0.0,0.0,0.0,0.0,0.0,0.0,0.0,0.0,0.0,0.0,0.0,0.0,0.0,0.0,0.0,0.0,0.0,0.0,0.0,0.0,0.0,0.0,0.0,0.0],[0.0,0.0,0.0,0.0,0.0,0.0,0.0,0.0,0.0,0.0,0.0,0.0,0.0,0.0,0.0,0.0,0.0,0.0,0.0,0.0,0.0,0.0,0.0,0.0,0.0,0.0,0.0,0.0,0.0,0.0,0.0,0.0,0.0,0.0,0.0,0.0,0.0,0.0,0.0,0.0,0.0,0.0,0.0,0.0,0.0,0.0,0.0,0.0,0.0,0.0,0.0,0.0,0.0,0.0,0.0,0.0,0.0,0.0,0.0,0.0,0.0,0.0,0.0,0.0,0.0,0.0,0.0,0.0,0.0,0.0,0.0,0.0,0.0,0.0,0.0,0.0,0.0,1.0,0.0,0.0,0.0,0.0,0.0,0.0,0.0,0.0,0.0,0.0,0.0,0.0,0.0,0.0,0.0,0.0,0.0,0.0,0.0,0.0,0.0,0.0,0.0,0.0,0.0,0.0,0.0,0.0,0.0,0.0,0.0,0.0,1.0,1.0,1.0,0.0,0.0,0.0,0.0,0.0,0.0,0.0,0.0,0.0,0.0,0.0,0.0,0.0,0.0,0.0,0.0,0.0,0.0,0.0,0.0,0.0,0.0,0.0,0.0,0.0,0.0,1.0,1.0,0.0,0.0,0.0,0.0,0.0,0.0,0.0,0.0,0.0,0.0,0.0,0.0,0.0,0.0,0.0,0.0,0.0,1.0,1.0,1.0,1.0,1.0,1.0,1.0,1.0,0.99,0.0,0.0,0.0,0.0,0.0,0.0,0.0,0.0,0.0,0.0,0.0,0.0,0.0,0.0,0.0,0.0,0.0,0.0,0.0,0.0,0.0,0.0,0.0,0.0,0.0,0.0,0.0,0.0,0.0,0.0,0.0,0.0,0.0,0.0,0.0,0.0,0.0,0.0,0.0,0.0,0.0,0.0,0.0,0.0,0.0,0.0,0.0,0.0,0.0,0.0,0.0,0.0,0.0,0.0,0.0,0.0,0.0,0.0,0.0,0.0,0.0,0.0,0.0,0.0,0.0,0.0,0.0,0.0,0.0,0.0],[0.0,0.0,0.0,0.0,1.0,0.0,0.09,0.0,0.0,0.0,0.0,0.0,0.0,0.0,0.0,0.0,0.0,0.0,0.0,0.0,0.0,0.0,0.0,0.0,0.0,0.0,0.0,0.0,0.0,0.0,0.0,0.0,0.0,0.0,0.0,0.0,0.0,0.0,0.0,0.0,0.0,0.0,0.0,0.0,0.0,0.0,0.0,0.0,0.0,0.0,0.0,0.0,0.0,0.0,0.0,0.0,0.0,0.0,0.0,0.0,0.0,0.0,0.0,0.0,0.0,0.0,0.0,0.0,0.0,0.0,0.0,0.0,0.0,0.0,0.0,0.0,1.0,1.0,0.0,0.0,0.0,0.0,0.0,0.0,0.0,0.0,0.0,0.0,0.0,0.0,0.0,0.0,0.0,0.0,0.0,0.0,0.0,0.0,0.0,0.0,0.0,0.0,0.0,0.0,0.0,0.0,0.0,0.0,0.0,0.0,1.0,0.0,0.0,0.0,0.0,0.0,0.0,0.0,0.0,0.0,0.0,0.0,0.0,0.0,0.0,0.0,0.0,0.0,0.0,0.0,0.0,0.0,0.0,0.0,0.0,0.0,0.0,0.0,0.0,0.0,0.0,0.0,0.0,0.0,0.0,0.0,0.0,0.0,0.0,0.0,0.0,0.0,0.0,0.0,0.0,0.0,0.0,0.0,0.0,1.0,1.0,1.0,1.0,1.0,1.0,1.0,1.0,0.98,0.0,0.0,0.0,0.0,0.0,0.0,0.0,0.0,0.0,0.0,0.0,0.0,0.0,0.0,0.0,0.0,0.0,0.0,0.0,0.0,0.0,0.0,0.0,0.0,0.0,0.0,0.0,0.0,0.0,0.0,0.0,0.0,0.0,0.0,0.0,0.0,0.0,0.0,0.0,0.0,0.0,0.0,0.0,0.0,0.0,0.0,0.0,0.0,0.0,0.0,0.0,0.0,0.0,0.0,0.0,0.0,0.0,0.0,0.0,0.0,0.0,0.0,0.0,0.0,0.0,0.0,0.0,0.0,0.0],[0.0,0.0,0.03,0.0,0.01,0.0,0.0,0.0,0.0,0.0,0.0,0.0,0.0,0.0,0.0,0.0,0.0,0.0,0.0,0.0,0.0,0.0,0.0,0.0,0.0,0.0,0.0,0.0,0.0,0.0,0.0,0.0,0.0,0.0,0.0,0.0,0.0,0.0,0.0,0.0,0.0,0.0,0.0,0.0,0.0,0.0,0.04,0.03,0.0,0.18,0.0,0.01,0.0,0.0,0.0,0.0,0.0,0.0,0.0,0.0,0.0,0.0,0.0,0.0,0.0,0.0,0.0,0.0,0.0,0.0,0.0,0.0,0.0,0.0,0.0,0.0,0.0,0.0,0.0,0.0,0.0,0.0,0.0,0.0,0.0,0.0,0.0,0.0,0.0,0.0,0.0,0.0,0.0,0.0,0.0,0.0,0.0,0.0,0.0,0.0,0.0,0.0,0.0,0.0,0.0,0.0,0.0,0.0,0.0,0.0,0.0,0.0,0.0,0.0,0.0,0.0,0.0,0.0,0.0,0.0,0.0,0.0,0.0,0.0,0.0,0.0,0.0,0.0,0.0,0.0,0.0,0.0,0.0,0.0,0.0,0.0,0.0,0.0,0.0,0.0,0.0,0.0,0.0,0.0,0.0,0.0,0.0,0.0,0.0,0.0,0.0,0.0,0.0,0.0,0.0,0.0,0.0,0.0,0.0,0.0,1.0,1.0,1.0,1.0,1.0,1.0,1.0,0.99,0.88,0.03,0.0,0.0,0.0,0.0,0.0,0.0,0.0,0.0,0.0,0.0,0.0,0.0,0.0,0.0,0.0,0.0,0.0,0.0,0.0,0.0,0.0,0.0,0.0,0.0,0.0,0.0,0.0,0.0,0.0,0.0,0.0,0.0,0.0,0.0,0.0,0.0,0.0,0.0,0.0,0.0,0.0,0.0,0.0,0.0,0.0,0.0,0.0,0.0,0.0,0.0,0.0,0.0,0.0,0.0,0.0,0.0,0.0,0.0,0.0,0.0,0.0,0.0,0.0,0.0,0.0,0.0,0.0],[0.0,0.0,0.0,0.0,0.0,0.0,0.0,0.0,0.0,0.0,0.0,0.0,0.0,0.0,0.0,0.0,0.0,0.0,0.0,0.0,0.0,0.0,0.0,0.0,0.0,0.0,0.0,0.0,0.0,0.0,0.0,0.0,0.0,0.0,0.0,0.0,0.0,0.0,0.0,0.0,0.0,0.0,0.0,0.0,0.0,0.0,0.0,0.0,0.0,0.0,0.0,0.0,0.0,0.0,0.0,0.0,0.0,0.0,0.0,0.0,0.0,0.0,0.0,0.0,0.0,0.0,0.0,0.0,0.0,0.0,0.0,0.0,0.0,0.0,0.0,0.0,0.0,0.0,0.0,0.0,0.0,0.0,0.0,0.0,0.0,0.0,0.0,0.0,0.0,0.0,0.0,0.0,0.0,0.0,0.0,0.0,0.0,0.0,0.0,0.0,0.0,0.0,0.0,0.0,0.0,0.0,0.0,0.0,0.0,0.0,0.88,0.0,0.0,0.0,0.0,0.0,0.0,0.0,0.0,0.0,0.0,0.0,0.0,0.0,0.0,0.0,0.0,0.0,0.0,0.0,0.0,0.0,0.0,0.0,0.0,0.0,0.0,0.0,0.0,0.0,0.0,0.0,0.0,0.0,0.0,0.0,0.0,0.0,0.0,0.0,0.0,0.0,0.0,0.0,0.0,0.0,0.0,0.0,0.0,0.0,0.0,1.0,1.0,1.0,1.0,1.0,1.0,0.98,0.91,0.67,0.0,0.0,0.0,0.0,0.0,0.0,0.0,0.0,0.0,0.0,0.0,0.0,0.0,0.0,0.0,0.0,0.0,0.0,0.0,0.0,0.0,0.0,0.0,0.0,0.0,0.0,0.0,0.0,0.0,0.0,0.0,0.0,0.0,0.0,0.0,0.0,0.0,0.0,0.0,0.0,0.0,0.0,0.0,0.0,0.0,0.0,0.0,0.0,0.0,0.0,0.0,0.0,0.0,0.0,0.0,0.0,0.0,0.0,0.0,0.0,0.0,0.0,0.0,0.0,0.0,0.0,0.0],[0.0,0.0,0.0,0.0,0.0,0.0,0.0,0.0,0.0,0.0,0.0,0.0,0.0,0.0,0.0,0.0,0.0,0.0,0.0,0.0,0.0,0.0,0.0,0.0,0.0,0.0,0.0,0.0,0.0,0.0,0.0,0.0,0.0,0.0,0.0,0.0,0.0,0.0,0.0,0.0,0.0,0.0,0.0,0.0,0.0,0.0,0.0,0.0,0.0,0.0,0.0,0.0,0.0,0.0,0.0,0.0,0.0,0.0,0.0,0.0,0.0,0.0,0.0,0.0,0.0,0.0,0.0,0.0,0.0,0.0,0.0,0.0,0.0,0.0,0.0,0.0,0.22,0.01,0.0,0.0,0.0,0.0,0.0,0.0,0.0,0.0,0.0,0.0,0.0,0.0,0.0,0.0,0.0,0.0,0.0,0.0,0.0,0.0,0.0,0.0,0.0,0.0,0.0,0.0,0.0,0.0,0.0,0.0,0.97,0.38,1.0,0.0,0.0,0.0,0.0,0.0,0.0,0.0,0.0,0.0,0.0,0.0,0.0,0.0,0.0,0.0,0.0,0.0,0.0,0.0,0.0,0.0,0.0,0.0,0.0,0.0,0.0,0.0,0.0,0.0,0.0,0.0,0.0,0.0,0.0,0.0,0.0,0.0,0.0,0.0,0.0,0.0,0.0,0.0,0.0,0.0,0.0,0.0,0.0,0.0,0.0,0.0,0.99,1.0,1.0,1.0,1.0,1.0,0.95,0.79,0.0,0.0,0.0,0.0,0.0,0.0,0.0,0.0,0.0,0.0,0.0,0.0,0.0,0.0,0.0,0.0,0.0,0.0,0.0,0.0,0.0,0.0,0.0,0.0,0.0,0.0,0.0,0.0,0.0,0.0,0.0,0.0,0.0,0.0,0.0,0.0,0.0,0.0,0.0,0.0,0.0,0.0,0.0,0.0,0.0,0.0,0.0,0.0,0.0,0.0,0.0,0.0,0.0,0.0,0.0,0.0,0.0,0.0,0.0,0.0,0.0,0.0,0.0,0.0,0.0,0.0,0.0],[0.0,0.0,0.01,0.0,0.0,0.0,0.0,0.0,0.0,0.0,0.0,0.0,0.0,0.0,0.0,0.0,0.0,0.0,0.0,0.0,0.0,0.0,0.0,0.0,0.0,0.0,0.0,0.0,0.0,0.0,0.0,0.0,0.0,0.0,0.0,0.0,0.0,0.0,0.0,0.0,0.0,0.0,0.0,0.0,0.0,0.0,0.0,0.0,0.0,0.0,0.0,0.0,0.0,0.0,0.0,0.0,0.0,0.0,0.0,0.0,0.0,0.0,0.0,0.0,0.0,0.0,0.0,0.0,0.0,0.0,0.0,0.0,0.0,0.0,0.0,0.0,0.14,0.0,0.0,0.0,0.0,0.0,0.0,0.0,0.0,0.0,0.0,0.0,0.0,0.0,0.0,0.0,0.0,0.0,0.0,0.0,0.0,0.0,0.0,0.0,0.0,0.0,0.0,0.0,0.0,0.0,0.0,0.0,0.0,0.0,0.01,0.0,0.0,0.0,0.0,0.0,0.0,0.0,0.0,0.0,0.0,0.0,0.0,0.0,0.0,0.0,0.0,0.0,0.0,0.0,0.0,0.0,0.0,0.0,0.0,0.0,0.0,0.0,0.0,0.0,0.0,0.0,0.0,0.0,0.0,0.0,0.0,0.0,0.0,0.0,0.0,0.0,0.0,0.0,0.0,0.0,0.0,0.0,0.0,0.0,0.0,0.0,0.0,0.98,0.99,0.98,1.0,1.0,1.0,0.89,0.0,0.0,0.0,0.0,0.0,0.0,0.0,0.0,0.0,0.0,0.0,0.0,0.0,0.0,0.0,0.0,0.0,0.0,0.0,0.0,0.0,0.0,0.0,0.0,0.0,0.0,0.0,0.0,0.0,0.0,0.0,0.0,0.0,0.0,0.0,0.0,0.0,0.0,0.0,0.0,0.0,0.0,0.0,0.0,0.0,0.0,0.0,0.0,0.0,0.0,0.0,0.0,0.0,0.0,0.0,0.0,0.0,0.0,0.0,0.0,0.0,0.0,0.0,0.0,0.0,0.0,0.0],[0.0,0.0,0.0,0.0,0.0,0.0,0.0,0.0,0.0,0.0,0.0,0.0,0.0,0.0,0.0,0.0,0.0,0.0,0.0,0.0,0.0,0.0,0.0,0.0,0.0,0.0,0.0,0.0,0.0,0.0,0.0,0.0,0.0,0.0,0.0,0.0,0.0,0.0,0.0,0.0,0.0,0.0,0.0,0.0,0.0,0.0,0.0,0.0,0.0,0.0,0.0,0.0,0.0,0.0,0.0,0.0,0.0,0.0,0.0,0.0,0.0,0.0,0.0,0.0,0.0,0.0,0.0,0.0,0.0,0.0,0.0,0.0,0.0,0.0,0.0,0.0,0.0,0.0,0.0,0.0,0.0,0.0,0.0,0.0,0.0,0.0,0.0,0.0,0.0,0.0,0.0,0.0,0.0,0.0,0.0,0.0,0.0,0.0,0.0,0.0,0.0,0.0,0.0,0.0,0.0,0.0,0.0,0.0,0.0,0.0,0.0,0.0,0.0,0.0,0.0,0.0,0.0,0.0,0.0,0.0,0.0,0.0,0.0,0.0,0.0,0.0,0.0,0.0,0.0,0.0,0.0,0.0,0.0,0.0,0.0,0.0,0.0,0.0,0.0,0.0,0.0,0.0,0.0,0.0,0.0,0.0,0.0,0.0,0.0,0.0,0.0,0.0,0.0,0.0,0.0,0.0,0.0,0.0,0.0,0.0,0.0,0.0,0.0,0.0,0.88,0.91,0.95,1.0,1.0,1.0,0.0,0.0,0.0,0.0,0.0,0.0,0.0,0.0,0.0,0.0,0.0,0.0,0.0,0.0,0.0,0.0,0.0,0.0,0.0,0.0,0.0,0.0,0.0,0.0,0.0,0.0,0.0,0.0,0.0,0.0,0.0,0.0,0.0,0.0,0.0,0.0,0.0,0.0,0.0,0.0,0.0,0.0,0.0,0.0,0.0,0.0,0.0,0.0,0.0,0.0,0.0,0.0,0.0,0.0,0.0,0.0,0.0,0.0,0.0,0.0,0.0,0.0,0.0,0.0,0.0,0.0,0.0],[0.0,0.0,0.01,0.0,0.0,0.0,0.0,0.0,0.0,0.0,0.0,0.0,0.0,0.0,0.0,0.0,0.0,0.0,0.0,0.0,0.0,0.0,0.0,0.0,0.0,0.0,0.0,0.0,0.0,0.0,0.0,0.0,0.0,0.0,0.0,0.0,0.0,0.0,0.0,0.0,0.0,0.0,0.0,0.0,0.0,0.0,0.0,0.0,0.0,0.0,0.0,0.0,0.0,0.0,0.0,0.0,0.0,0.0,0.0,0.0,0.0,0.0,0.0,0.0,0.0,0.0,0.0,0.0,0.0,0.0,0.0,0.0,0.0,0.0,0.0,0.0,0.0,0.0,0.0,0.0,0.0,0.0,0.0,0.0,0.0,0.0,0.0,0.0,0.0,0.0,0.0,0.0,0.0,0.0,0.0,0.0,0.0,0.0,0.0,0.0,0.0,0.0,0.0,0.0,0.0,0.0,0.0,0.0,0.14,0.0,0.0,0.0,0.0,0.0,0.0,0.0,0.0,0.0,0.0,0.0,0.0,0.0,0.0,0.0,0.0,0.0,0.0,0.0,0.0,0.0,0.0,0.0,0.0,0.0,0.0,0.0,0.0,0.0,0.0,0.0,0.0,0.0,0.0,0.0,0.0,0.0,0.0,0.0,0.0,0.0,0.0,0.0,0.0,0.0,0.0,0.0,0.0,0.0,0.0,0.0,0.0,0.0,0.0,0.0,0.03,0.67,0.79,0.89,1.0,1.0,0.0,0.0,0.0,0.0,0.0,0.0,0.0,0.0,0.0,0.0,0.0,0.0,0.0,0.0,0.0,0.0,0.0,0.0,0.0,0.0,0.0,0.0,0.0,0.0,0.0,0.0,0.0,0.0,0.0,0.0,0.0,0.0,0.0,0.0,0.0,0.0,0.0,0.0,0.0,0.0,0.0,0.0,0.0,0.0,0.0,0.0,0.0,0.0,0.0,0.0,0.0,0.0,0.0,0.0,0.0,0.0,0.0,0.0,0.0,0.0,0.0,0.0,0.0,0.0,0.0,0.0,0.0],[0.0,0.0,0.0,0.0,0.0,0.0,0.0,0.78,0.0,1.0,0.0,0.0,0.0,0.0,0.0,0.0,0.0,0.0,0.0,0.0,0.0,0.0,0.0,0.0,0.0,0.0,0.0,0.0,0.0,0.0,0.0,0.0,0.0,0.0,0.0,0.0,0.0,0.0,0.0,0.0,0.0,0.0,0.0,0.0,0.0,0.0,0.0,0.0,0.0,0.0,0.0,0.0,0.0,0.0,0.0,0.0,0.0,0.0,0.04,0.0,0.0,0.0,0.0,0.0,0.01,0.0,0.0,0.0,0.95,0.99,0.0,0.01,1.0,0.14,0.0,0.0,0.0,0.0,0.6,0.0,0.0,0.0,0.0,0.0,0.0,0.0,0.0,0.0,0.0,0.0,0.0,0.0,0.0,0.0,0.0,0.0,1.0,0.0,0.0,1.0,1.0,0.0,0.98,1.0,0.05,0.0,0.0,0.0,0.0,0.0,0.0,0.0,0.0,0.0,0.0,0.0,0.0,0.0,0.0,0.0,0.0,0.0,0.0,0.0,0.0,0.0,0.0,0.0,0.0,0.0,0.0,0.0,0.0,0.0,0.0,0.0,0.0,0.0,0.0,0.0,0.0,0.0,0.0,0.0,0.0,0.0,0.0,0.0,0.0,0.0,0.0,0.0,0.0,0.0,0.0,0.0,0.0,0.0,0.0,0.0,0.0,0.0,0.0,0.0,0.0,0.0,0.0,0.0,0.0,0.0,1.0,1.0,1.0,1.0,1.0,1.0,1.0,1.0,1.0,1.0,0.2,0.01,0.0,0.0,0.0,0.0,0.0,0.0,0.0,0.0,0.0,1.0,1.0,1.0,0.67,0.26,0.45,0.01,0.01,0.05,0.15,0.79,0.84,1.0,1.0,1.0,1.0,1.0,0.0,0.0,0.0,0.0,0.0,0.0,0.0,0.0,0.0,0.0,0.0,0.0,0.0,0.0,0.0,0.0,0.0,0.0,0.0,0.0,0.0,0.0,0.0,0.0,0.0,0.0,0.0,0.0,0.0],[0.0,0.0,0.0,0.0,0.0,0.0,0.0,0.0,0.0,1.0,0.0,0.0,0.0,0.0,0.0,0.0,0.0,0.0,0.0,0.0,0.0,0.0,0.0,0.0,0.0,0.0,0.0,0.0,0.0,0.0,0.0,0.0,0.0,0.0,0.0,0.0,0.0,0.0,0.0,0.0,0.0,0.0,0.0,0.0,0.0,0.0,0.0,0.0,0.0,0.0,0.0,0.0,0.0,0.0,0.0,0.0,0.0,0.0,0.33,0.0,0.0,0.0,0.0,0.0,0.41,0.02,0.0,0.0,1.0,1.0,0.0,0.03,1.0,0.01,0.0,0.0,0.0,0.0,0.0,0.0,0.0,0.0,0.0,0.0,0.0,0.0,0.0,0.0,0.0,0.0,0.0,0.0,0.0,0.0,0.0,0.0,0.99,0.0,0.0,1.0,1.0,0.0,0.88,1.0,0.0,0.0,0.0,0.0,0.0,0.0,0.0,0.0,0.0,0.0,0.0,0.0,0.0,0.0,0.0,0.0,0.0,0.0,0.0,0.0,0.0,0.0,0.0,0.0,0.0,0.0,0.0,0.0,0.0,0.0,0.0,0.0,0.0,0.0,0.0,0.0,0.0,0.0,0.0,0.0,0.0,0.0,0.0,0.0,0.0,0.0,0.0,0.0,0.0,0.0,0.0,0.0,0.0,0.0,0.0,0.0,0.0,0.0,0.0,0.0,0.0,0.0,0.0,0.0,0.0,0.0,1.0,1.0,1.0,1.0,1.0,1.0,1.0,1.0,1.0,1.0,1.0,0.36,0.0,0.0,0.0,0.0,0.0,0.0,0.0,0.0,0.34,1.0,1.0,1.0,1.0,1.0,1.0,0.52,0.09,0.15,0.31,0.94,0.99,1.0,1.0,1.0,1.0,1.0,0.0,0.0,0.0,0.0,0.0,0.0,0.0,0.0,0.0,0.0,0.0,0.0,0.0,0.0,0.0,0.0,0.0,0.0,0.0,0.0,0.0,0.0,0.0,0.0,0.0,0.0,0.0,0.0,0.0],[0.0,0.0,0.0,0.0,0.0,0.0,0.0,0.0,0.0,0.05,0.0,0.0,0.0,0.0,0.0,0.0,0.0,0.0,0.0,0.0,0.0,0.0,0.0,0.0,0.0,0.0,0.0,0.0,0.0,0.0,0.0,0.0,0.0,0.0,0.0,0.0,0.0,0.0,0.0,0.0,0.0,0.0,0.0,0.0,0.0,0.0,0.0,0.0,0.0,0.0,0.0,0.0,0.0,0.0,0.0,0.0,0.0,0.0,0.0,0.0,0.0,0.0,0.0,0.0,0.98,0.56,0.0,0.0,1.0,1.0,0.0,0.13,1.0,0.13,0.0,0.0,0.0,0.0,0.0,0.0,0.0,0.0,0.0,0.0,0.0,0.0,0.0,0.0,0.0,0.0,0.0,0.0,0.0,0.0,0.0,0.0,0.03,0.0,0.0,1.0,0.99,0.0,0.98,1.0,0.0,0.0,0.0,0.0,0.0,0.0,0.0,0.0,0.0,0.0,0.0,0.0,0.0,0.0,0.0,0.0,0.0,0.0,0.0,0.0,0.0,0.0,0.0,0.0,0.0,0.0,0.0,0.0,0.0,0.0,0.0,0.0,0.0,0.0,0.0,0.0,0.0,0.0,0.0,0.0,0.0,0.0,0.0,0.0,0.0,0.0,0.0,0.0,0.0,0.0,0.0,0.0,0.0,0.0,0.0,0.0,0.0,0.0,0.0,0.0,0.0,0.0,0.0,0.0,0.0,0.0,1.0,1.0,1.0,1.0,1.0,1.0,1.0,1.0,1.0,1.0,0.98,0.01,0.0,0.0,0.0,0.0,0.0,0.0,0.0,0.0,0.0,1.0,1.0,1.0,1.0,1.0,0.99,0.85,0.37,0.15,0.28,0.93,0.98,1.0,1.0,1.0,1.0,1.0,0.0,0.0,0.0,0.0,0.0,0.0,0.0,0.0,0.0,0.0,0.0,0.0,0.0,0.0,0.0,0.0,0.0,0.0,0.0,0.0,0.0,0.0,0.0,0.0,0.0,0.0,0.0,0.0,0.0],[0.0,0.0,0.0,0.0,0.0,0.0,0.0,0.0,0.0,0.0,0.0,0.0,0.0,0.0,0.0,0.0,0.0,0.0,0.0,0.0,0.0,0.0,0.0,0.0,0.0,0.0,0.0,0.0,0.0,0.0,0.0,0.0,0.0,0.0,0.0,0.0,0.0,0.0,0.0,0.0,0.0,0.0,0.0,0.0,0.0,0.0,0.0,0.0,0.0,0.0,0.0,0.0,0.0,0.0,0.0,0.0,0.0,0.0,0.0,0.0,0.0,0.0,0.0,0.01,0.99,0.99,0.01,0.0,1.0,1.0,0.0,0.1,1.0,0.0,0.0,0.0,0.0,0.0,0.0,0.0,0.0,0.0,0.0,0.0,0.0,0.0,0.0,0.0,0.0,0.0,0.0,0.0,0.0,0.0,0.0,0.0,0.0,0.0,0.0,1.0,0.01,0.0,0.09,1.0,0.0,0.0,0.0,0.0,0.0,0.0,0.0,0.0,0.0,0.0,0.0,0.0,0.0,0.0,0.0,0.0,0.0,0.0,0.0,0.0,0.0,0.0,0.0,0.0,0.0,0.0,0.0,0.0,0.0,0.0,0.0,0.0,0.0,0.0,0.0,0.0,0.0,0.0,0.0,0.0,0.0,0.0,0.0,0.0,0.0,0.0,0.0,0.0,0.0,0.0,0.0,0.0,0.0,0.0,0.0,0.0,0.0,0.0,0.0,0.0,0.0,0.0,0.0,0.0,0.0,0.0,1.0,1.0,1.0,1.0,1.0,1.0,1.0,1.0,1.0,1.0,1.0,0.17,0.0,0.0,0.0,0.0,0.0,0.0,0.0,0.0,0.18,1.0,1.0,1.0,1.0,1.0,1.0,0.99,0.88,0.85,0.99,0.99,1.0,1.0,1.0,1.0,1.0,1.0,0.0,0.0,0.0,0.0,0.0,0.0,0.0,0.0,0.0,0.0,0.0,0.0,0.0,0.0,0.0,0.0,0.0,0.0,0.0,0.0,0.0,0.0,0.0,0.0,0.0,0.0,0.0,0.0,0.0],[0.0,0.0,0.0,0.0,0.0,0.0,0.0,0.0,0.0,0.01,0.0,0.0,0.0,0.0,0.0,0.0,0.0,0.0,0.0,0.0,0.0,0.0,0.0,0.0,0.0,0.0,0.0,0.0,0.0,0.0,0.0,0.0,0.0,0.0,0.0,0.0,0.0,0.0,0.0,0.0,0.0,0.0,0.0,0.0,0.0,0.0,0.0,0.0,0.0,0.0,0.0,0.0,0.0,0.0,0.0,0.0,0.0,0.0,0.26,0.0,0.0,0.0,0.02,0.72,0.99,0.99,0.0,0.0,1.0,1.0,0.0,0.03,1.0,0.0,0.0,0.0,0.0,0.0,0.0,0.0,0.0,0.0,0.0,0.0,0.0,0.0,0.0,0.0,0.0,0.0,0.0,0.0,0.0,0.0,0.0,0.0,0.01,0.0,0.0,1.0,0.0,0.0,0.0,0.99,0.0,0.0,0.0,0.0,0.0,0.0,0.0,0.0,0.0,0.0,0.0,0.0,0.0,0.0,0.0,0.0,0.0,0.0,0.0,0.0,0.0,0.0,0.0,0.0,0.0,0.0,0.0,0.0,0.0,0.0,0.0,0.0,0.0,0.0,0.0,0.0,0.0,0.0,0.0,0.0,0.0,0.0,0.0,0.0,0.0,0.0,0.0,0.0,0.0,0.0,0.0,0.0,0.0,0.0,0.0,0.0,0.0,0.0,0.0,0.0,0.0,0.0,0.0,0.0,0.0,0.0,1.0,1.0,1.0,1.0,1.0,1.0,1.0,1.0,1.0,1.0,1.0,1.0,0.53,0.0,0.0,0.0,0.0,0.0,0.0,0.01,1.0,1.0,1.0,1.0,1.0,1.0,1.0,1.0,0.97,1.0,1.0,1.0,1.0,1.0,1.0,1.0,1.0,1.0,0.0,0.0,0.0,0.0,0.0,0.0,0.0,0.0,0.0,0.0,0.0,0.0,0.0,0.0,0.0,0.0,0.0,0.0,0.0,0.0,0.0,0.0,0.0,0.0,0.0,0.0,0.0,0.0,0.0],[0.0,0.0,0.0,0.0,0.0,0.0,0.0,0.0,0.0,0.99,0.0,0.0,0.0,0.0,0.0,0.0,0.0,0.0,0.0,0.0,0.0,0.0,0.0,0.0,0.0,0.0,0.0,0.0,0.0,0.0,0.0,0.0,0.0,0.0,0.0,0.0,0.0,0.0,0.0,0.0,0.0,0.0,0.0,0.0,0.0,0.0,0.0,0.0,0.0,0.0,0.0,0.0,0.0,0.0,0.0,0.0,0.0,0.0,1.0,0.0,0.0,0.0,0.12,0.06,0.99,0.76,0.0,0.0,1.0,0.94,0.0,0.01,1.0,0.0,0.0,0.0,0.0,0.0,0.0,0.0,0.0,0.0,0.0,0.0,0.0,0.0,0.0,0.0,0.0,0.0,0.0,0.0,0.0,0.0,0.0,0.0,0.95,0.0,0.0,1.0,0.02,0.0,0.0,0.83,0.0,0.0,0.0,0.0,0.0,0.0,0.0,0.0,0.0,0.0,0.0,0.0,0.0,0.0,0.0,0.0,0.0,0.0,0.0,0.0,0.0,0.0,0.0,0.0,0.0,0.0,0.0,0.0,0.0,0.0,0.0,0.0,0.0,0.0,0.0,0.0,0.0,0.0,0.0,0.0,0.0,0.0,0.0,0.0,0.0,0.0,0.0,0.0,0.0,0.0,0.0,0.0,0.0,0.0,0.0,0.0,0.0,0.0,0.0,0.0,0.0,0.0,0.0,0.0,0.0,0.0,1.0,1.0,1.0,1.0,1.0,1.0,1.0,1.0,1.0,1.0,1.0,1.0,1.0,0.48,0.0,0.0,0.0,0.0,0.0,0.18,1.0,1.0,1.0,1.0,1.0,1.0,1.0,1.0,0.96,1.0,1.0,1.0,1.0,1.0,1.0,1.0,1.0,1.0,0.0,0.0,0.0,0.0,0.0,0.0,0.0,0.0,0.0,0.0,0.0,0.0,0.0,0.0,0.0,0.0,0.0,0.0,0.0,0.0,0.0,0.0,0.0,0.0,0.0,0.0,0.0,0.0,0.0],[0.0,0.0,0.0,0.0,0.0,0.0,0.0,0.0,0.0,1.0,0.0,0.0,0.0,0.0,0.0,0.0,0.0,0.0,0.0,0.0,0.0,0.0,0.0,0.0,0.0,0.0,0.0,0.0,0.0,0.0,0.0,0.0,0.0,0.0,0.0,0.0,0.0,0.0,0.0,0.0,0.0,0.0,0.0,0.0,0.0,0.0,0.0,0.0,0.0,0.0,0.0,0.0,0.0,0.0,0.0,0.0,0.0,0.0,1.0,0.0,0.03,0.01,0.98,0.83,0.98,0.46,0.0,0.0,1.0,0.0,0.0,0.0,0.98,0.0,0.0,0.0,0.0,0.0,0.0,0.0,0.0,0.0,0.0,0.0,0.0,0.0,0.0,0.0,0.0,0.0,0.0,0.0,0.0,0.0,0.0,0.01,0.97,0.0,0.0,1.0,0.0,0.0,0.0,0.0,0.0,0.0,0.0,0.0,0.0,0.0,0.0,0.0,0.0,0.0,0.0,0.0,0.0,0.0,0.0,0.0,0.0,0.0,0.0,0.0,0.0,0.0,0.0,0.0,0.0,0.0,0.0,0.0,0.0,0.0,0.0,0.0,0.0,0.0,0.0,0.0,0.0,0.0,0.0,0.0,0.0,0.0,0.0,0.0,0.0,0.0,0.0,0.0,0.0,0.0,0.0,0.0,0.0,0.0,0.0,0.0,0.0,0.0,0.0,0.0,0.0,0.0,0.0,0.0,0.0,0.0,1.0,1.0,1.0,1.0,1.0,1.0,1.0,1.0,1.0,1.0,1.0,1.0,1.0,1.0,0.99,0.0,0.0,0.0,0.0,1.0,1.0,1.0,1.0,1.0,1.0,1.0,1.0,1.0,0.98,1.0,1.0,1.0,1.0,1.0,1.0,1.0,1.0,1.0,0.0,0.0,0.0,0.0,0.0,0.0,0.0,0.0,0.0,0.0,0.0,0.0,0.0,0.0,0.0,0.0,0.0,0.0,0.0,0.0,0.0,0.0,0.0,0.0,0.0,0.0,0.0,0.0,0.0],[0.0,0.0,0.0,0.0,0.0,0.0,0.0,0.0,0.0,1.0,0.63,0.0,0.0,0.0,0.0,0.0,0.0,0.0,0.0,0.0,0.0,0.0,0.0,0.0,0.0,0.0,0.0,0.0,0.0,0.0,0.0,0.0,0.0,0.0,0.0,0.0,0.0,0.0,0.0,0.0,0.0,0.0,0.0,0.0,0.0,0.0,0.0,0.0,0.0,0.0,0.0,0.0,0.0,0.0,0.0,0.0,0.0,0.0,1.0,0.02,0.55,0.03,0.98,0.34,0.14,0.1,0.0,0.0,1.0,0.0,0.0,0.0,0.96,0.0,0.0,0.0,0.0,0.0,0.0,0.0,0.0,0.0,0.0,0.0,0.0,0.0,0.0,0.0,0.0,0.0,0.0,0.0,0.0,0.0,0.0,0.0,0.92,0.0,0.0,0.99,0.0,0.0,0.0,0.0,0.0,0.0,0.0,0.0,0.0,0.0,0.0,0.0,0.0,0.0,0.0,0.0,0.0,0.0,0.0,0.0,0.0,0.0,0.0,0.0,0.0,0.0,0.0,0.0,0.0,0.0,0.0,0.0,0.0,0.0,0.0,0.0,0.0,0.0,0.0,0.0,0.0,0.0,0.0,0.0,0.0,0.0,0.0,0.0,0.0,0.0,0.0,0.0,0.0,0.0,0.0,0.0,0.0,0.0,0.0,0.0,0.0,0.0,0.0,0.0,0.0,0.0,0.0,0.0,0.0,0.0,1.0,1.0,1.0,1.0,1.0,1.0,1.0,1.0,1.0,1.0,1.0,1.0,1.0,1.0,1.0,0.98,0.01,0.0,0.31,1.0,1.0,1.0,1.0,1.0,1.0,1.0,1.0,0.89,0.0,0.03,1.0,1.0,1.0,1.0,1.0,1.0,1.0,1.0,0.0,0.0,0.0,0.0,0.0,0.0,0.0,0.0,0.0,0.0,0.0,0.0,0.0,0.0,0.0,0.0,0.0,0.0,0.0,0.0,0.0,0.0,0.0,0.0,0.0,0.0,0.0,0.0,0.0],[0.0,0.0,0.0,0.0,0.0,0.0,0.0,0.15,0.0,1.0,0.81,0.0,0.0,0.0,0.0,0.0,0.0,0.0,0.0,0.0,0.0,0.0,0.0,0.0,0.0,0.0,0.0,0.0,0.0,0.0,0.0,0.0,0.0,0.0,0.0,0.0,0.0,0.27,0.0,0.0,0.0,0.0,0.0,0.0,0.0,0.0,0.0,0.0,0.0,0.0,0.0,0.0,0.0,0.0,0.0,0.0,0.0,0.0,1.0,0.69,0.6,0.02,0.28,0.01,0.01,0.04,0.0,0.0,0.99,0.0,0.0,0.02,0.99,0.0,0.0,0.0,0.0,0.0,0.0,0.0,0.0,0.0,0.0,0.0,0.0,0.0,0.0,0.0,0.0,0.0,0.0,0.0,0.0,0.0,0.0,0.0,0.71,0.0,0.0,0.84,0.0,0.0,0.0,0.0,0.0,0.0,0.0,0.0,0.0,0.0,0.0,0.0,0.0,0.0,0.0,0.0,0.0,0.0,0.0,0.0,0.0,0.0,0.0,0.0,0.0,0.0,0.0,0.0,0.0,0.0,0.0,0.0,0.0,0.0,0.0,0.0,0.0,0.0,0.0,0.0,0.0,0.0,0.0,0.0,0.0,0.0,0.0,0.0,0.0,0.0,0.0,0.0,0.0,0.0,0.0,0.0,0.0,0.0,0.0,0.0,0.0,0.0,0.0,0.0,0.0,0.0,0.0,0.0,0.0,0.0,1.0,1.0,1.0,1.0,1.0,1.0,1.0,1.0,1.0,1.0,1.0,1.0,1.0,1.0,1.0,0.96,0.01,0.0,0.63,1.0,1.0,1.0,1.0,1.0,1.0,1.0,0.79,0.0,0.0,0.02,0.03,1.0,1.0,1.0,1.0,1.0,1.0,1.0,0.0,0.0,0.0,0.0,0.0,0.0,0.0,0.0,0.0,0.0,0.0,0.0,0.0,0.0,0.0,0.0,0.0,0.0,0.0,0.0,0.0,0.0,0.0,0.0,0.0,0.0,0.0,0.0,0.0],[0.0,0.0,0.0,0.0,0.0,0.0,0.0,0.0,0.0,1.0,0.91,0.0,0.0,0.0,0.0,0.0,0.0,0.0,0.0,0.0,0.0,0.0,0.0,0.0,0.0,0.0,0.0,0.0,0.0,0.0,0.0,0.0,0.0,0.0,0.0,0.0,0.0,0.0,0.0,0.0,0.0,0.0,0.0,0.0,0.0,0.0,0.0,0.0,0.0,0.0,0.0,0.0,0.0,0.0,0.0,0.0,0.0,0.0,1.0,0.29,0.98,0.7,0.99,0.95,0.07,0.03,0.0,0.0,0.97,0.0,0.0,0.0,0.0,0.0,0.0,0.0,0.0,0.0,0.0,0.0,0.0,0.0,0.0,0.0,0.0,0.0,0.0,0.0,0.0,0.0,0.0,0.0,0.0,0.0,0.0,0.0,0.66,0.0,0.0,0.69,0.0,0.0,0.0,0.0,0.0,0.0,0.0,0.0,0.0,0.0,0.0,0.0,0.0,0.0,0.0,0.0,0.0,0.0,0.0,0.0,0.0,0.0,0.0,0.0,0.0,0.0,0.0,0.0,0.0,0.0,0.0,0.0,0.0,0.0,0.0,0.0,0.0,0.0,0.0,0.0,0.0,0.0,0.0,0.0,0.0,0.0,0.0,0.0,0.0,0.0,0.0,0.0,0.0,0.0,0.0,0.0,0.0,0.0,0.0,0.0,0.0,0.0,0.0,0.0,0.0,0.0,0.0,0.0,0.0,0.0,1.0,1.0,1.0,1.0,1.0,1.0,1.0,1.0,1.0,1.0,1.0,1.0,1.0,1.0,1.0,1.0,0.97,0.0,1.0,1.0,1.0,1.0,1.0,1.0,1.0,1.0,1.0,0.99,0.0,0.59,1.0,1.0,1.0,1.0,1.0,1.0,1.0,1.0,0.0,0.0,0.0,0.0,0.0,0.0,0.0,0.0,0.0,0.0,0.0,0.0,0.0,0.0,0.0,0.0,0.0,0.0,0.0,0.0,0.0,0.0,0.0,0.0,0.0,0.0,0.0,0.0,0.0],[0.0,0.0,0.0,0.0,0.0,0.0,0.0,0.0,0.0,0.98,0.97,0.18,0.82,0.0,0.0,0.0,0.0,0.0,0.0,0.0,0.0,0.0,0.0,0.0,0.0,0.0,0.0,0.0,0.0,0.0,0.0,0.0,0.0,0.0,0.0,0.0,0.0,0.09,0.0,0.0,0.0,0.0,0.0,0.0,0.0,0.0,0.0,0.0,0.0,0.0,0.0,0.0,0.0,0.0,0.0,0.0,0.0,0.0,1.0,0.99,1.0,0.95,0.99,0.65,0.0,0.0,0.0,0.0,0.55,0.0,0.0,0.0,0.0,0.0,0.0,0.0,0.0,0.0,0.0,0.0,0.0,0.0,0.0,0.0,0.0,0.0,0.0,0.0,0.0,0.0,0.0,0.0,0.0,0.0,0.0,0.0,0.15,0.0,0.0,0.0,0.0,0.0,0.0,0.0,0.0,0.0,0.0,0.0,0.0,0.0,0.0,0.0,0.0,0.0,0.0,0.0,0.0,0.0,0.0,0.0,0.0,0.0,0.0,0.0,0.0,0.0,0.0,0.0,0.0,0.0,0.0,0.0,0.0,0.0,0.0,0.0,0.0,0.0,0.0,0.0,0.0,0.0,0.0,0.0,0.0,0.0,0.0,0.0,0.0,0.0,0.0,0.0,0.0,0.0,0.0,0.0,0.0,0.0,0.0,0.0,0.0,0.0,0.0,0.0,0.0,0.0,0.0,0.0,0.0,0.0,0.2,1.0,0.98,1.0,1.0,1.0,1.0,1.0,1.0,1.0,1.0,1.0,1.0,1.0,1.0,1.0,1.0,0.97,1.0,1.0,1.0,1.0,1.0,1.0,1.0,0.99,1.0,0.0,0.0,0.0,0.66,1.0,1.0,1.0,1.0,1.0,1.0,0.7,0.0,0.0,0.0,0.0,0.0,0.0,0.0,0.0,0.0,0.0,0.0,0.0,0.0,0.0,0.0,0.0,0.0,0.0,0.0,0.0,0.0,0.0,0.0,0.0,0.0,0.0,0.0,0.0,0.0],[0.0,0.0,0.0,0.0,0.0,0.0,0.0,0.0,0.0,0.88,0.97,0.74,0.99,0.0,0.0,0.0,0.02,0.0,0.0,0.0,0.0,0.0,0.0,0.0,0.0,0.0,0.0,0.0,0.0,0.0,0.0,0.0,0.0,0.0,0.0,0.0,0.0,0.19,0.0,0.0,0.0,0.0,0.0,0.0,0.0,0.0,0.0,0.0,0.0,0.0,0.0,0.0,0.0,0.0,0.0,0.0,0.0,0.0,1.0,0.99,1.0,0.93,0.99,0.47,0.0,0.0,0.0,0.0,0.05,0.0,0.0,0.0,0.0,0.0,0.0,0.0,0.0,0.0,0.0,0.0,0.0,0.0,0.0,0.0,0.0,0.0,0.0,0.0,0.0,0.0,0.0,0.0,0.01,0.0,0.0,0.01,0.11,0.0,0.0,0.0,0.0,0.0,0.0,0.0,0.0,0.0,0.0,0.0,0.0,0.0,0.0,0.0,0.0,0.0,0.0,0.0,0.0,0.0,0.0,0.0,0.0,0.0,0.0,0.0,0.0,0.0,0.0,0.0,0.0,0.0,0.0,0.0,0.0,0.0,0.0,0.0,0.0,0.0,0.0,0.0,0.0,0.0,0.0,0.0,0.0,0.0,0.0,0.0,0.0,0.0,0.0,0.0,0.0,0.0,0.0,0.0,0.0,0.0,0.0,0.0,0.0,0.0,0.0,0.0,0.0,0.0,0.0,0.0,0.0,0.0,0.01,0.36,0.01,0.17,1.0,1.0,1.0,1.0,1.0,1.0,1.0,1.0,1.0,1.0,1.0,1.0,1.0,1.0,1.0,1.0,1.0,1.0,1.0,1.0,1.0,0.87,0.65,0.0,0.0,0.0,0.37,0.91,1.0,1.0,1.0,1.0,0.12,0.0,0.0,0.0,0.0,0.0,0.0,0.04,0.04,0.04,0.0,0.0,0.0,0.0,0.0,0.0,0.0,0.0,0.0,0.0,0.0,0.0,0.0,0.0,0.0,0.0,0.0,0.0,0.0,0.0,0.02],[0.0,0.0,0.0,0.0,0.0,0.0,0.0,0.0,0.0,0.88,1.0,0.99,1.0,0.0,0.0,0.0,0.01,0.0,0.0,0.0,0.0,0.0,0.0,0.0,0.0,0.0,0.0,0.0,0.0,0.0,0.0,0.0,0.0,0.0,0.01,0.0,0.0,0.02,0.0,0.0,0.0,0.0,0.0,0.0,0.0,0.0,0.0,0.0,0.0,0.0,0.0,0.0,0.0,0.0,0.0,0.0,0.0,0.0,1.0,1.0,1.0,0.99,0.99,0.03,0.0,0.0,0.0,0.0,0.0,0.0,0.0,0.0,0.0,0.0,0.0,0.0,0.0,0.0,0.0,0.0,0.0,0.0,0.0,0.0,0.0,0.0,0.0,0.0,0.0,0.0,0.0,0.0,0.0,0.0,0.0,0.0,0.01,0.0,0.0,0.0,0.0,0.0,0.0,0.0,0.0,0.0,0.0,0.0,0.0,0.0,0.0,0.0,0.0,0.0,0.0,0.0,0.0,0.0,0.0,0.0,0.0,0.0,0.0,0.0,0.0,0.0,0.0,0.0,0.0,0.0,0.0,0.0,0.0,0.0,0.0,0.0,0.0,0.0,0.0,0.0,0.0,0.0,0.0,0.0,0.0,0.0,0.0,0.0,0.0,0.0,0.0,0.0,0.0,0.0,0.0,0.0,0.0,0.0,0.0,0.0,0.0,0.0,0.0,0.0,0.0,0.0,0.0,0.0,0.0,0.0,0.0,0.0,0.0,0.0,0.53,1.0,1.0,1.0,1.0,1.0,1.0,1.0,1.0,1.0,1.0,1.0,1.0,1.0,1.0,1.0,1.0,1.0,1.0,1.0,0.97,0.37,0.0,0.0,0.01,0.0,0.02,0.17,0.97,0.94,1.0,0.27,0.0,0.0,0.0,0.0,0.0,0.0,0.05,0.53,0.42,0.57,0.0,0.0,0.0,0.0,0.0,0.0,0.0,0.0,0.0,0.0,0.0,0.0,0.0,0.0,0.0,0.0,0.0,0.0,0.0,0.0,0.05],[0.0,0.0,0.0,0.0,0.0,0.0,0.0,0.0,0.0,0.69,0.91,0.96,1.0,0.24,0.02,0.0,0.65,0.0,0.0,0.0,0.0,0.0,0.0,0.0,0.0,0.0,0.0,0.0,0.0,0.0,0.0,0.0,0.0,0.0,0.32,0.05,0.0,0.08,0.0,0.0,0.0,0.0,0.0,0.0,0.0,0.0,0.0,0.0,0.0,0.0,0.0,0.0,0.0,0.0,0.0,0.0,0.0,0.0,0.98,1.0,1.0,0.54,0.99,0.04,0.0,0.0,0.0,0.0,0.0,0.0,0.0,0.0,0.0,0.0,0.0,0.0,0.0,0.0,0.0,0.0,0.0,0.0,0.0,0.0,0.0,0.0,0.0,0.0,0.0,0.0,0.0,0.0,0.0,0.0,0.0,0.0,0.0,0.0,0.0,0.0,0.0,0.0,0.0,0.0,0.0,0.0,0.0,0.0,0.0,0.0,0.0,0.0,0.0,0.0,0.0,0.0,0.0,0.0,0.0,0.0,0.0,0.0,0.0,0.0,0.0,0.0,0.0,0.0,0.0,0.0,0.0,0.0,0.0,0.0,0.0,0.0,0.0,0.0,0.0,0.0,0.0,0.0,0.0,0.0,0.0,0.0,0.0,0.0,0.0,0.0,0.0,0.0,0.0,0.0,0.0,0.0,0.0,0.0,0.0,0.0,0.0,0.0,0.0,0.0,0.0,0.0,0.0,0.0,0.0,0.0,0.0,0.0,0.0,0.0,0.0,0.48,1.0,1.0,1.0,1.0,1.0,1.0,1.0,1.0,1.0,1.0,1.0,1.0,1.0,1.0,1.0,1.0,1.0,0.96,0.46,0.02,0.0,0.0,0.0,0.0,0.01,0.02,0.29,0.01,0.71,0.01,0.0,0.0,0.0,0.0,0.0,0.04,0.87,0.94,0.94,0.93,0.0,0.0,0.0,0.0,0.0,0.0,0.0,0.0,0.0,0.0,0.0,0.0,0.0,0.0,0.0,0.0,0.0,0.0,0.0,0.0,0.86],[0.0,0.0,0.0,0.0,0.0,0.0,0.0,0.0,0.0,0.02,1.0,1.0,1.0,0.97,0.0,0.0,0.98,0.0,0.0,0.0,0.0,0.0,0.0,0.0,0.0,0.0,0.0,0.0,0.0,0.0,0.0,0.0,0.0,0.0,0.97,0.04,0.0,0.04,0.0,0.0,0.0,0.0,0.0,0.0,0.0,0.0,0.0,0.0,0.0,0.0,0.0,0.0,0.0,0.0,0.0,0.0,0.0,0.0,1.0,1.0,1.0,0.82,0.98,0.0,0.0,0.0,0.0,0.0,0.0,0.0,0.0,0.0,0.0,0.0,0.0,0.0,0.0,0.0,0.0,0.0,0.0,0.0,0.0,0.0,0.0,0.0,0.0,0.0,0.0,0.0,0.0,0.0,0.0,0.0,0.0,0.0,0.0,0.0,0.0,0.0,0.0,0.0,0.0,0.0,0.0,0.0,0.0,0.0,0.0,0.0,0.0,0.0,0.0,0.0,0.0,0.0,0.0,0.0,0.0,0.0,0.0,0.0,0.0,0.0,0.0,0.0,0.0,0.0,0.0,0.0,0.0,0.0,0.0,0.0,0.0,0.0,0.0,0.0,0.0,0.0,0.0,0.0,0.0,0.0,0.0,0.0,0.0,0.0,0.0,0.0,0.0,0.0,0.0,0.0,0.0,0.0,0.0,0.0,0.0,0.0,0.0,0.0,0.0,0.0,0.0,0.0,0.0,0.0,0.0,0.0,0.0,0.0,0.0,0.0,0.0,0.0,0.99,1.0,1.0,1.0,1.0,1.0,1.0,1.0,1.0,1.0,1.0,1.0,1.0,1.0,1.0,1.0,1.0,0.02,0.03,0.0,0.0,0.0,0.0,0.0,0.0,0.01,0.08,0.0,0.0,0.0,0.0,0.0,0.0,0.0,0.01,0.46,1.0,0.98,0.99,0.98,0.0,0.0,0.0,0.0,0.0,0.0,0.0,0.0,0.0,0.0,0.0,0.0,0.0,0.0,0.0,0.0,0.0,0.0,0.0,0.0,0.99],[0.0,0.0,0.0,0.0,0.0,0.0,0.0,0.0,0.0,0.0,1.0,1.0,1.0,1.0,0.0,0.0,1.0,0.0,0.0,0.0,0.0,0.0,0.0,0.0,0.0,0.0,0.0,0.0,0.0,0.0,0.0,0.0,0.0,0.0,0.99,0.35,0.0,0.05,0.0,0.0,0.0,0.0,0.0,0.0,0.0,0.0,0.0,0.0,0.0,0.0,0.0,0.0,0.0,0.0,0.0,0.0,0.0,0.0,1.0,1.0,1.0,0.29,0.94,0.0,0.0,0.0,0.0,0.0,0.0,0.0,0.0,0.0,0.0,0.0,0.0,0.0,0.0,0.0,0.0,0.0,0.0,0.0,0.0,0.0,0.0,0.0,0.0,0.0,0.0,0.0,0.0,0.0,0.0,0.0,0.0,0.0,0.0,0.0,0.0,0.0,0.0,0.0,0.0,0.0,0.0,0.0,0.0,0.0,0.0,0.0,0.0,0.0,0.0,0.0,0.0,0.0,0.0,0.0,0.0,0.0,0.0,0.0,0.0,0.0,0.0,0.0,0.0,0.0,0.0,0.0,0.0,0.0,0.0,0.0,0.0,0.0,0.0,0.0,0.0,0.0,0.0,0.0,0.0,0.0,0.0,0.0,0.0,0.0,0.0,0.0,0.0,0.0,0.0,0.0,0.0,0.0,0.0,0.0,0.0,0.0,0.0,0.0,0.0,0.0,0.0,0.0,0.0,0.0,0.0,0.0,0.0,0.0,0.0,0.0,0.0,0.0,0.0,0.98,0.96,1.0,1.0,1.0,1.0,1.0,1.0,1.0,1.0,1.0,1.0,1.0,1.0,1.0,0.0,0.0,0.0,0.0,0.0,0.0,0.0,0.0,0.0,0.0,0.01,0.0,0.0,0.0,0.0,0.0,0.28,0.12,0.19,0.99,1.0,1.0,1.0,1.0,0.0,0.0,0.0,0.0,0.0,0.0,0.0,0.0,0.0,0.0,0.0,0.0,0.0,0.0,0.0,0.0,0.0,0.0,0.0,0.0,1.0],[0.0,0.0,0.0,0.0,0.0,0.0,0.0,0.0,0.0,0.0,0.05,0.65,1.0,1.0,0.04,0.0,0.12,0.01,0.0,0.0,0.0,0.0,0.0,0.0,0.0,0.0,0.0,0.0,0.0,0.0,0.0,0.0,0.0,0.0,0.99,0.96,0.0,0.01,0.0,0.0,0.0,0.0,0.0,0.0,0.0,0.0,0.0,0.0,0.0,0.0,0.0,0.0,0.0,0.0,0.0,0.0,0.0,0.0,0.64,1.0,1.0,0.75,0.86,0.0,0.0,0.0,0.0,0.0,0.0,0.0,0.0,0.0,0.0,0.0,0.0,0.0,0.0,0.0,0.0,0.0,0.0,0.0,0.0,0.0,0.0,0.0,0.0,0.0,0.0,0.0,0.0,0.0,0.0,0.0,0.0,0.0,0.0,0.0,0.0,0.0,0.0,0.0,0.0,0.0,0.0,0.0,0.0,0.0,0.0,0.0,0.0,0.0,0.0,0.0,0.0,0.0,0.0,0.0,0.0,0.0,0.0,0.0,0.0,0.0,0.0,0.0,0.0,0.0,0.0,0.0,0.0,0.0,0.0,0.0,0.0,0.0,0.0,0.0,0.0,0.0,0.0,0.0,0.0,0.0,0.0,0.0,0.0,0.0,0.0,0.0,0.0,0.0,0.0,0.0,0.0,0.0,0.0,0.0,0.0,0.0,0.0,0.0,0.0,0.0,0.0,0.0,0.0,0.0,0.0,0.0,0.0,0.0,0.0,0.0,0.0,0.0,0.0,0.01,0.01,0.97,1.0,1.0,1.0,1.0,1.0,1.0,1.0,1.0,1.0,1.0,1.0,0.19,0.0,0.0,0.0,0.0,0.0,0.0,0.0,0.0,0.0,0.0,0.0,0.0,0.0,0.0,0.0,0.0,0.42,0.12,0.46,0.99,1.0,0.99,0.99,0.98,0.01,0.01,0.0,0.0,0.0,0.0,0.0,0.0,0.0,0.0,0.0,0.0,0.0,0.0,0.0,0.0,0.0,0.0,0.0,0.0,1.0],[0.0,0.0,0.0,0.0,0.0,0.0,0.0,0.0,0.0,0.0,0.0,0.46,1.0,1.0,0.0,0.0,0.07,0.01,0.0,0.0,0.0,0.0,0.0,0.0,0.0,0.0,0.0,0.0,0.0,0.0,0.0,0.0,0.01,0.0,1.0,0.94,0.0,0.0,0.0,0.0,0.0,0.0,0.0,0.0,0.0,0.0,0.0,0.0,0.0,0.0,0.0,0.0,0.0,0.0,0.0,0.0,0.0,0.0,0.0,1.0,0.99,0.1,0.34,0.0,0.0,0.0,0.0,0.0,0.0,0.0,0.0,0.0,0.0,0.0,0.0,0.0,0.0,0.0,0.0,0.0,0.0,0.0,0.0,0.0,0.0,0.0,0.0,0.0,0.0,0.0,0.0,0.0,0.0,0.0,0.0,0.0,0.0,0.0,0.0,0.0,0.0,0.0,0.0,0.0,0.0,0.0,0.0,0.0,0.0,0.0,0.0,0.0,0.0,0.0,0.0,0.0,0.0,0.0,0.0,0.0,0.0,0.0,0.0,0.0,0.0,0.0,0.0,0.0,0.0,0.0,0.0,0.0,0.0,0.0,0.0,0.0,0.0,0.0,0.0,0.0,0.0,0.0,0.0,0.0,0.0,0.0,0.0,0.0,0.0,0.0,0.0,0.0,0.0,0.0,0.0,0.0,0.0,0.0,0.0,0.0,0.0,0.0,0.0,0.0,0.0,0.0,0.0,0.0,0.0,0.0,0.0,0.0,0.0,0.0,0.0,0.0,0.0,0.0,0.0,0.0,0.97,1.0,1.0,1.0,1.0,1.0,1.0,1.0,1.0,1.0,1.0,0.0,0.0,0.0,0.0,0.0,0.0,0.0,0.0,0.0,0.0,0.0,0.0,0.0,0.0,0.0,0.0,0.0,0.67,0.89,0.56,1.0,1.0,0.99,0.99,0.99,0.11,0.43,0.0,0.0,0.0,0.0,0.0,0.0,0.0,0.0,0.0,0.0,0.0,0.0,0.0,0.0,0.0,0.0,0.0,0.0,1.0],[0.0,0.0,0.0,0.0,0.0,0.0,0.0,0.0,0.0,0.0,0.99,0.99,1.0,1.0,0.8,0.02,0.99,0.89,0.0,0.0,0.0,0.0,0.0,0.0,0.0,0.0,0.0,0.0,0.0,0.0,0.0,0.0,0.0,0.0,0.99,0.12,0.0,0.12,0.0,0.0,0.0,0.0,0.0,0.0,0.0,0.0,0.0,0.0,0.0,0.0,0.0,0.0,0.0,0.0,0.0,0.0,0.0,0.0,1.0,1.0,1.0,0.04,0.16,0.0,0.0,0.0,0.0,0.0,0.0,0.0,0.0,0.0,0.0,0.0,0.0,0.0,0.0,0.0,0.0,0.0,0.0,0.0,0.0,0.0,0.0,0.0,0.0,0.0,0.0,0.0,0.0,0.0,0.0,0.0,0.0,0.0,0.0,0.0,0.0,0.0,0.0,0.0,0.0,0.0,0.0,0.0,0.0,0.0,0.0,0.0,0.0,0.0,0.0,0.0,0.0,0.0,0.0,0.0,0.0,0.0,0.0,0.0,0.0,0.0,0.0,0.0,0.0,0.0,0.0,0.0,0.0,0.0,0.0,0.0,0.0,0.0,0.0,0.0,0.0,0.0,0.0,0.0,0.0,0.0,0.0,0.0,0.0,0.0,0.0,0.0,0.0,0.0,0.0,0.0,0.0,0.0,0.0,0.0,0.0,0.0,0.0,0.0,0.0,0.0,0.0,0.0,0.0,0.0,0.0,0.0,0.0,0.0,0.0,0.0,0.0,0.0,0.0,0.31,0.63,1.0,1.0,1.0,1.0,1.0,1.0,1.0,1.0,1.0,1.0,1.0,1.0,0.37,0.0,0.0,0.0,0.0,0.0,0.0,0.0,0.0,0.0,0.0,0.0,0.0,0.0,0.0,0.0,0.0,0.91,0.99,0.83,1.0,1.0,1.0,1.0,1.0,0.07,0.06,0.0,0.0,0.0,0.0,0.0,0.0,0.0,0.0,0.0,0.0,0.0,0.0,0.0,0.0,0.0,0.0,0.0,0.0,1.0],[0.0,0.0,0.0,0.0,0.0,0.0,0.0,0.0,0.0,0.36,0.93,0.99,1.0,0.14,0.01,0.0,0.2,0.0,0.0,0.0,0.0,0.0,0.0,0.0,0.0,0.0,0.0,0.0,0.0,0.0,0.0,0.0,0.0,0.0,0.68,0.02,0.0,0.05,0.0,0.0,0.0,0.0,0.0,0.0,0.0,0.0,0.0,0.0,0.0,0.0,0.0,0.0,0.0,0.0,0.0,0.0,0.0,0.0,1.0,1.0,0.99,0.83,0.98,0.03,0.0,0.0,0.0,0.0,0.0,0.0,0.0,0.0,0.0,0.0,0.0,0.0,0.0,0.0,0.0,0.0,0.0,0.0,0.0,0.0,0.0,0.0,0.0,0.0,0.0,0.0,0.0,0.0,0.01,0.0,0.0,0.0,0.01,0.0,0.0,0.0,0.0,0.0,0.0,0.0,0.0,0.0,0.0,0.0,0.0,0.0,0.0,0.0,0.0,0.0,0.0,0.0,0.0,0.0,0.0,0.0,0.0,0.0,0.0,0.0,0.0,0.0,0.0,0.0,0.0,0.0,0.0,0.0,0.0,0.0,0.0,0.0,0.0,0.0,0.0,0.0,0.0,0.0,0.0,0.0,0.0,0.0,0.0,0.0,0.0,0.0,0.0,0.0,0.0,0.0,0.0,0.0,0.0,0.0,0.0,0.0,0.0,0.0,0.0,0.0,0.0,0.0,0.0,0.0,0.0,0.0,0.0,0.0,0.0,0.0,0.01,0.18,1.0,1.0,1.0,1.0,1.0,1.0,1.0,1.0,1.0,1.0,1.0,1.0,1.0,1.0,1.0,1.0,1.0,0.97,0.64,0.01,0.0,0.0,0.0,0.0,0.0,0.04,0.27,0.12,0.21,0.0,0.0,0.0,0.0,0.0,0.0,0.1,0.66,0.74,0.78,0.92,0.0,0.0,0.0,0.0,0.0,0.0,0.0,0.0,0.0,0.0,0.0,0.0,0.0,0.0,0.0,0.0,0.0,0.0,0.0,0.0,0.67],[0.0,0.0,0.0,0.0,0.0,0.0,0.0,0.0,0.0,0.87,0.98,0.68,1.0,0.0,0.0,0.0,0.0,0.0,0.0,0.0,0.0,0.0,0.0,0.0,0.0,0.0,0.0,0.0,0.0,0.0,0.0,0.0,0.0,0.0,0.0,0.0,0.0,0.21,0.0,0.0,0.0,0.0,0.0,0.0,0.0,0.0,0.0,0.0,0.0,0.0,0.0,0.0,0.0,0.0,0.0,0.0,0.0,0.0,0.99,0.98,1.0,0.95,0.99,0.44,0.0,0.0,0.0,0.0,0.05,0.0,0.0,0.0,0.0,0.0,0.0,0.0,0.0,0.0,0.0,0.0,0.0,0.0,0.0,0.0,0.0,0.0,0.0,0.0,0.0,0.0,0.0,0.0,0.02,0.0,0.0,0.01,0.12,0.0,0.0,0.0,0.0,0.0,0.0,0.0,0.0,0.0,0.0,0.0,0.0,0.0,0.0,0.0,0.0,0.0,0.0,0.0,0.0,0.0,0.0,0.0,0.0,0.0,0.0,0.0,0.0,0.0,0.0,0.0,0.0,0.0,0.0,0.0,0.0,0.0,0.0,0.0,0.0,0.0,0.0,0.0,0.0,0.0,0.0,0.0,0.0,0.0,0.0,0.0,0.0,0.0,0.0,0.0,0.0,0.0,0.0,0.0,0.0,0.0,0.0,0.0,0.0,0.0,0.0,0.0,0.0,0.0,0.0,0.0,0.0,0.0,0.0,0.34,0.0,0.18,1.0,1.0,1.0,1.0,1.0,1.0,1.0,1.0,1.0,1.0,1.0,1.0,1.0,1.0,1.0,1.0,1.0,1.0,1.0,1.0,1.0,0.88,0.36,0.01,0.0,0.01,0.18,0.74,1.0,1.0,1.0,1.0,0.12,0.0,0.0,0.0,0.0,0.0,0.0,0.02,0.04,0.03,0.0,0.0,0.0,0.0,0.0,0.0,0.0,0.0,0.0,0.0,0.0,0.0,0.0,0.0,0.0,0.0,0.0,0.0,0.0,0.0,0.01],[0.0,0.0,0.0,0.0,0.0,0.0,0.0,0.0,0.0,0.81,0.13,0.0,0.0,0.0,0.0,0.0,0.0,0.0,0.0,0.0,0.0,0.0,0.0,0.0,0.0,0.0,0.0,0.0,0.0,0.0,0.0,0.0,0.0,0.0,0.0,0.0,0.0,0.0,0.0,0.0,0.0,0.0,0.0,0.0,0.0,0.0,0.0,0.0,0.0,0.0,0.0,0.0,0.0,0.0,0.0,0.0,0.0,0.0,0.99,0.0,0.72,0.92,0.99,0.99,0.95,0.04,0.0,0.0,0.94,0.0,0.0,0.0,0.0,0.0,0.0,0.0,0.0,0.0,0.0,0.0,0.0,0.0,0.0,0.0,0.0,0.0,0.0,0.0,0.0,0.0,0.0,0.0,0.0,0.0,0.0,0.04,0.5,0.0,0.0,0.96,0.0,0.0,0.0,0.0,0.0,0.0,0.0,0.0,0.0,0.0,0.0,0.0,0.0,0.0,0.0,0.0,0.0,0.0,0.0,0.0,0.0,0.0,0.0,0.0,0.0,0.0,0.0,0.0,0.0,0.0,0.0,0.0,0.0,0.0,0.0,0.0,0.0,0.0,0.0,0.0,0.0,0.0,0.0,0.0,0.0,0.0,0.0,0.0,0.0,0.0,0.0,0.0,0.0,0.0,0.0,0.0,0.0,0.0,0.0,0.0,0.0,0.0,0.0,0.0,0.0,0.0,0.0,0.0,0.0,0.0,1.0,1.0,1.0,1.0,1.0,1.0,1.0,1.0,1.0,1.0,1.0,1.0,1.0,1.0,1.0,1.0,0.19,0.0,0.37,1.0,1.0,1.0,1.0,1.0,1.0,1.0,1.0,1.0,0.99,1.0,1.0,1.0,1.0,1.0,1.0,1.0,1.0,1.0,0.0,0.0,0.0,0.0,0.0,0.0,0.0,0.0,0.0,0.0,0.0,0.0,0.0,0.0,0.0,0.0,0.0,0.0,0.0,0.0,0.0,0.0,0.0,0.0,0.0,0.0,0.0,0.0,0.0],[0.0,0.0,0.0,0.0,0.0,0.0,0.0,0.0,0.0,0.75,0.0,0.0,0.0,0.0,0.0,0.0,0.0,0.0,0.0,0.0,0.0,0.0,0.0,0.0,0.0,0.0,0.0,0.0,0.0,0.0,0.0,0.0,0.0,0.0,0.0,0.0,0.0,0.0,0.0,0.0,0.0,0.0,0.0,0.0,0.0,0.0,0.0,0.0,0.0,0.0,0.0,0.0,0.0,0.0,0.0,0.0,0.0,0.0,0.96,0.0,0.05,0.07,0.98,0.99,0.99,0.35,0.0,0.0,0.99,0.0,0.0,0.0,0.02,0.0,0.0,0.0,0.0,0.0,0.0,0.0,0.0,0.0,0.0,0.0,0.0,0.0,0.0,0.0,0.0,0.0,0.0,0.0,0.0,0.0,0.0,0.19,0.84,0.0,0.0,1.0,0.0,0.0,0.0,0.0,0.0,0.0,0.0,0.0,0.0,0.0,0.0,0.0,0.0,0.0,0.0,0.0,0.0,0.0,0.0,0.0,0.0,0.0,0.0,0.0,0.0,0.0,0.0,0.0,0.0,0.0,0.0,0.0,0.0,0.0,0.0,0.0,0.0,0.0,0.0,0.0,0.0,0.0,0.0,0.0,0.0,0.0,0.0,0.0,0.0,0.0,0.0,0.0,0.0,0.0,0.0,0.0,0.0,0.0,0.0,0.0,0.0,0.0,0.0,0.0,0.0,0.0,0.0,0.0,0.0,0.0,1.0,1.0,1.0,1.0,1.0,1.0,1.0,1.0,1.0,1.0,1.0,1.0,1.0,1.0,1.0,0.0,0.0,0.0,0.0,1.0,1.0,1.0,1.0,1.0,1.0,1.0,1.0,1.0,1.0,1.0,1.0,1.0,1.0,1.0,1.0,1.0,1.0,1.0,0.0,0.0,0.0,0.0,0.0,0.0,0.0,0.0,0.0,0.0,0.0,0.0,0.0,0.0,0.0,0.0,0.0,0.0,0.0,0.0,0.0,0.0,0.0,0.0,0.0,0.0,0.0,0.0,0.0],[0.0,0.0,0.0,0.0,0.0,0.0,0.0,0.0,0.0,0.0,0.0,0.0,0.0,0.0,0.0,0.0,0.0,0.0,0.0,0.0,0.0,0.0,0.0,0.0,0.0,0.0,0.0,0.0,0.0,0.0,0.0,0.0,0.0,0.0,0.0,0.0,0.0,0.0,0.0,0.0,0.0,0.0,0.0,0.0,0.0,0.0,0.0,0.0,0.0,0.0,0.0,0.0,0.0,0.0,0.0,0.0,0.0,0.0,0.0,0.0,0.01,0.02,0.98,0.99,0.99,0.43,0.0,0.0,0.96,0.0,0.0,0.0,0.0,0.0,0.0,0.0,0.0,0.0,0.0,0.0,0.0,0.0,0.0,0.0,0.0,0.0,0.0,0.0,0.0,0.0,0.0,0.0,0.0,0.0,0.0,0.77,0.31,0.0,0.0,1.0,0.0,0.0,0.0,0.0,0.0,0.0,0.0,0.0,0.0,0.0,0.0,0.0,0.0,0.0,0.0,0.0,0.0,0.0,0.0,0.0,0.0,0.0,0.0,0.0,0.0,0.0,0.0,0.0,0.0,0.0,0.0,0.0,0.0,0.0,0.0,0.0,0.0,0.0,0.0,0.0,0.0,0.0,0.0,0.0,0.0,0.0,0.0,0.0,0.0,0.0,0.0,0.0,0.0,0.0,0.0,0.0,0.0,0.0,0.0,0.0,0.0,0.0,0.0,0.0,0.0,0.0,0.0,0.0,0.0,0.0,1.0,1.0,1.0,1.0,1.0,1.0,1.0,1.0,1.0,1.0,1.0,1.0,1.0,0.96,0.02,0.0,0.0,0.0,0.0,0.97,1.0,1.0,1.0,1.0,1.0,1.0,1.0,1.0,1.0,1.0,1.0,1.0,1.0,1.0,1.0,1.0,1.0,1.0,0.0,0.0,0.0,0.0,0.0,0.0,0.0,0.0,0.0,0.0,0.0,0.0,0.0,0.0,0.0,0.0,0.0,0.0,0.0,0.0,0.0,0.0,0.0,0.0,0.0,0.0,0.0,0.0,0.0],[0.0,0.0,0.0,0.0,0.0,0.0,0.0,0.0,0.0,0.01,0.0,0.0,0.0,0.0,0.0,0.0,0.0,0.0,0.0,0.0,0.0,0.0,0.0,0.0,0.0,0.0,0.0,0.0,0.0,0.0,0.0,0.0,0.0,0.0,0.0,0.0,0.0,0.0,0.0,0.0,0.0,0.0,0.0,0.0,0.0,0.0,0.0,0.0,0.0,0.0,0.0,0.0,0.0,0.0,0.0,0.0,0.0,0.0,0.0,0.0,0.0,0.27,0.94,0.96,0.99,0.38,0.0,0.0,0.66,0.02,0.0,0.0,0.03,0.0,0.0,0.0,0.0,0.0,0.0,0.0,0.0,0.0,0.0,0.0,0.0,0.0,0.0,0.0,0.0,0.0,0.0,0.0,0.0,0.0,0.0,0.45,0.15,0.0,0.0,0.99,0.0,0.0,0.01,0.01,0.0,0.0,0.0,0.0,0.0,0.0,0.0,0.0,0.0,0.0,0.0,0.0,0.0,0.0,0.0,0.0,0.0,0.0,0.0,0.0,0.0,0.0,0.0,0.0,0.0,0.0,0.0,0.0,0.0,0.0,0.0,0.0,0.0,0.0,0.0,0.0,0.0,0.0,0.0,0.0,0.0,0.0,0.0,0.0,0.0,0.0,0.0,0.0,0.0,0.0,0.0,0.0,0.0,0.0,0.0,0.0,0.0,0.0,0.0,0.0,0.0,0.0,0.0,0.0,0.0,0.0,0.67,1.0,1.0,1.0,1.0,1.0,1.0,1.0,1.0,1.0,1.0,1.0,0.97,0.46,0.03,0.0,0.0,0.0,0.0,0.64,1.0,1.0,1.0,1.0,1.0,1.0,1.0,1.0,1.0,1.0,1.0,1.0,1.0,1.0,1.0,1.0,1.0,1.0,0.0,0.0,0.0,0.0,0.0,0.0,0.0,0.0,0.0,0.0,0.0,0.0,0.0,0.0,0.0,0.0,0.0,0.0,0.0,0.0,0.0,0.0,0.0,0.0,0.0,0.0,0.0,0.0,0.0],[0.0,0.0,0.0,0.0,0.0,0.0,0.0,0.0,0.0,0.0,0.0,0.0,0.0,0.0,0.0,0.0,0.0,0.0,0.0,0.0,0.0,0.0,0.0,0.0,0.0,0.0,0.0,0.0,0.0,0.0,0.0,0.0,0.0,0.0,0.0,0.0,0.0,0.0,0.0,0.0,0.0,0.0,0.0,0.0,0.0,0.0,0.0,0.0,0.0,0.0,0.0,0.0,0.0,0.0,0.0,0.0,0.0,0.0,0.0,0.0,0.0,0.02,0.92,0.97,0.99,0.12,0.0,0.0,0.07,0.01,0.0,0.0,0.01,0.0,0.0,0.0,0.0,0.0,0.0,0.0,0.0,0.0,0.0,0.0,0.0,0.0,0.0,0.0,0.0,0.0,0.0,0.0,0.0,0.0,0.0,0.53,0.03,0.0,0.01,0.99,0.0,0.0,0.02,0.0,0.0,0.0,0.0,0.0,0.0,0.0,0.0,0.0,0.0,0.0,0.0,0.0,0.0,0.0,0.0,0.0,0.0,0.0,0.0,0.0,0.0,0.0,0.0,0.0,0.0,0.0,0.0,0.0,0.0,0.0,0.0,0.0,0.0,0.0,0.0,0.0,0.0,0.0,0.0,0.0,0.0,0.0,0.0,0.0,0.0,0.0,0.0,0.0,0.0,0.0,0.0,0.0,0.0,0.0,0.0,0.0,0.0,0.0,0.0,0.0,0.0,0.0,0.0,0.0,0.0,0.0,0.26,1.0,1.0,1.0,1.0,1.0,1.0,1.0,1.0,1.0,0.99,0.87,0.37,0.02,0.0,0.0,0.0,0.0,0.0,0.01,0.88,1.0,1.0,1.0,1.0,1.0,1.0,1.0,1.0,1.0,1.0,1.0,1.0,1.0,1.0,1.0,1.0,1.0,0.0,0.0,0.0,0.0,0.0,0.0,0.0,0.0,0.0,0.0,0.0,0.0,0.0,0.0,0.0,0.0,0.0,0.0,0.0,0.0,0.0,0.0,0.0,0.0,0.0,0.0,0.0,0.0,0.0],[0.0,0.0,0.0,0.0,0.0,0.0,0.0,0.0,0.0,0.0,0.0,0.0,0.0,0.0,0.0,0.0,0.0,0.0,0.0,0.0,0.0,0.0,0.0,0.0,0.0,0.0,0.0,0.0,0.0,0.0,0.0,0.0,0.0,0.0,0.0,0.0,0.0,0.0,0.0,0.0,0.0,0.0,0.0,0.0,0.0,0.0,0.0,0.0,0.0,0.0,0.0,0.0,0.0,0.0,0.0,0.0,0.0,0.0,0.0,0.0,0.0,0.01,0.97,0.99,0.98,0.02,0.0,0.0,0.01,0.0,0.0,0.0,0.0,0.0,0.0,0.0,0.0,0.0,0.0,0.0,0.0,0.0,0.0,0.0,0.0,0.0,0.0,0.0,0.0,0.0,0.0,0.0,0.0,0.0,0.0,0.88,0.01,0.0,0.0,0.99,0.0,0.0,0.0,0.0,0.0,0.0,0.0,0.0,0.0,0.0,0.0,0.0,0.0,0.0,0.0,0.0,0.0,0.0,0.0,0.0,0.0,0.0,0.0,0.0,0.0,0.0,0.0,0.0,0.0,0.0,0.0,0.0,0.0,0.0,0.0,0.0,0.0,0.0,0.0,0.0,0.0,0.0,0.0,0.0,0.0,0.0,0.0,0.0,0.0,0.0,0.0,0.0,0.0,0.0,0.0,0.0,0.0,0.0,0.0,0.0,0.0,0.0,0.0,0.0,0.0,0.0,0.0,0.0,0.0,0.0,0.45,1.0,0.99,1.0,1.0,1.0,1.0,1.0,0.79,1.0,1.0,0.65,0.0,0.0,0.0,0.0,0.0,0.0,0.0,0.0,0.36,1.0,1.0,1.0,1.0,1.0,1.0,1.0,1.0,1.0,1.0,1.0,1.0,1.0,1.0,1.0,1.0,1.0,0.0,0.0,0.0,0.0,0.0,0.0,0.0,0.0,0.0,0.0,0.0,0.0,0.0,0.0,0.0,0.0,0.0,0.0,0.0,0.0,0.0,0.0,0.0,0.0,0.0,0.0,0.0,0.0,0.0],[0.0,0.0,0.0,0.0,0.0,0.0,0.0,0.0,0.0,0.0,0.0,0.0,0.0,0.0,0.0,0.0,0.0,0.0,0.0,0.0,0.0,0.0,0.0,0.0,0.0,0.0,0.0,0.0,0.0,0.0,0.0,0.0,0.0,0.0,0.0,0.0,0.0,0.0,0.0,0.0,0.0,0.0,0.0,0.0,0.0,0.0,0.0,0.0,0.0,0.0,0.0,0.0,0.0,0.0,0.0,0.0,0.0,0.0,0.0,0.0,0.0,0.0,0.9,0.98,0.97,0.01,0.0,0.0,0.0,0.0,0.0,0.0,0.0,0.0,0.0,0.0,0.0,0.0,0.0,0.0,0.0,0.0,0.0,0.0,0.0,0.0,0.0,0.0,0.0,0.0,0.0,0.0,0.0,0.0,0.0,0.58,0.0,0.0,0.0,0.98,0.0,0.0,0.0,0.0,0.0,0.0,0.0,0.0,0.0,0.0,0.0,0.0,0.0,0.0,0.0,0.0,0.0,0.0,0.0,0.0,0.0,0.0,0.0,0.0,0.0,0.0,0.0,0.0,0.0,0.0,0.0,0.0,0.0,0.0,0.0,0.0,0.0,0.0,0.0,0.0,0.0,0.0,0.0,0.0,0.0,0.0,0.0,0.0,0.0,0.0,0.0,0.0,0.0,0.0,0.0,0.0,0.0,0.0,0.0,0.0,0.0,0.0,0.0,0.0,0.0,0.0,0.0,0.0,0.0,0.0,0.01,0.52,0.85,0.99,1.0,1.0,1.0,0.89,0.0,0.99,0.0,0.0,0.0,0.0,0.0,0.0,0.0,0.0,0.0,0.0,0.01,1.0,1.0,1.0,1.0,1.0,1.0,1.0,1.0,1.0,1.0,1.0,1.0,0.99,0.08,1.0,1.0,0.99,0.0,0.0,0.0,0.0,0.0,0.0,0.0,0.0,0.0,0.0,0.0,0.0,0.0,0.0,0.0,0.0,0.0,0.0,0.0,0.0,0.0,0.0,0.0,0.0,0.0,0.0,0.0,0.0,0.0],[0.0,0.0,0.0,0.0,0.0,0.0,0.0,0.0,0.0,0.0,0.0,0.0,0.0,0.0,0.0,0.0,0.0,0.0,0.0,0.0,0.0,0.0,0.0,0.0,0.0,0.0,0.0,0.0,0.0,0.0,0.0,0.0,0.0,0.0,0.0,0.0,0.0,0.0,0.0,0.0,0.0,0.0,0.0,0.0,0.0,0.0,0.0,0.0,0.0,0.0,0.0,0.0,0.0,0.0,0.0,0.0,0.0,0.0,0.0,0.0,0.0,0.0,0.16,0.47,0.98,0.01,0.0,0.0,0.0,0.0,0.0,0.0,0.0,0.0,0.0,0.0,0.0,0.0,0.0,0.0,0.0,0.0,0.0,0.0,0.0,0.0,0.0,0.0,0.0,0.0,0.0,0.0,0.0,0.0,0.0,0.35,0.0,0.0,0.0,0.89,0.0,0.0,0.02,0.0,0.0,0.0,0.0,0.0,0.0,0.0,0.0,0.0,0.0,0.0,0.0,0.0,0.0,0.0,0.0,0.0,0.0,0.0,0.0,0.0,0.0,0.0,0.0,0.0,0.0,0.0,0.0,0.0,0.0,0.0,0.0,0.0,0.0,0.0,0.0,0.0,0.0,0.0,0.0,0.0,0.0,0.0,0.0,0.0,0.0,0.0,0.0,0.0,0.0,0.0,0.0,0.0,0.0,0.0,0.0,0.0,0.0,0.0,0.0,0.0,0.0,0.0,0.0,0.0,0.0,0.0,0.01,0.09,0.37,0.88,0.97,0.96,0.98,0.0,0.0,0.0,0.0,0.0,0.01,0.0,0.0,0.0,0.0,0.0,0.0,0.0,0.0,0.99,1.0,1.0,1.0,1.0,1.0,1.0,1.0,1.0,1.0,1.0,1.0,0.29,0.01,0.98,0.96,0.89,0.0,0.0,0.0,0.0,0.0,0.0,0.0,0.0,0.0,0.0,0.0,0.0,0.0,0.0,0.0,0.0,0.0,0.0,0.0,0.0,0.0,0.0,0.0,0.0,0.0,0.0,0.0,0.0,0.0],[0.0,0.0,0.0,0.0,0.0,0.0,0.0,0.0,0.0,0.0,0.0,0.0,0.0,0.0,0.0,0.0,0.0,0.0,0.0,0.0,0.0,0.0,0.0,0.0,0.0,0.0,0.0,0.0,0.0,0.0,0.0,0.0,0.0,0.0,0.0,0.0,0.0,0.0,0.0,0.0,0.0,0.0,0.0,0.0,0.0,0.0,0.0,0.0,0.0,0.0,0.0,0.0,0.0,0.0,0.0,0.0,0.0,0.0,0.0,0.0,0.0,0.0,0.84,0.93,0.98,0.01,0.0,0.0,0.0,0.0,0.0,0.0,0.0,0.0,0.0,0.0,0.0,0.0,0.0,0.0,0.0,0.0,0.0,0.0,0.0,0.0,0.0,0.0,0.0,0.0,0.0,0.0,0.0,0.0,0.0,0.21,0.01,0.0,0.01,0.43,0.0,0.0,0.07,0.0,0.0,0.0,0.0,0.0,0.0,0.0,0.0,0.0,0.0,0.0,0.0,0.0,0.0,0.0,0.0,0.0,0.0,0.0,0.0,0.0,0.0,0.0,0.0,0.0,0.0,0.0,0.0,0.0,0.0,0.0,0.0,0.0,0.0,0.0,0.0,0.0,0.0,0.0,0.0,0.0,0.0,0.0,0.0,0.0,0.0,0.0,0.0,0.0,0.0,0.0,0.0,0.0,0.0,0.0,0.0,0.0,0.0,0.0,0.0,0.0,0.0,0.0,0.0,0.0,0.0,0.0,0.05,0.15,0.15,0.85,1.0,1.0,1.0,0.03,0.02,0.59,0.0,0.0,0.0,0.0,0.0,0.0,0.0,0.0,0.0,0.0,0.01,1.0,1.0,1.0,1.0,1.0,1.0,1.0,1.0,1.0,1.0,1.0,1.0,0.24,0.13,1.0,1.0,0.89,0.0,0.0,0.0,0.0,0.0,0.0,0.0,0.0,0.0,0.0,0.0,0.0,0.0,0.0,0.0,0.0,0.0,0.0,0.0,0.0,0.0,0.0,0.0,0.0,0.0,0.0,0.0,0.0,0.0],[0.0,0.0,0.0,0.0,0.0,0.0,0.0,0.0,0.0,0.0,0.0,0.0,0.0,0.0,0.0,0.0,0.0,0.0,0.0,0.0,0.0,0.0,0.0,0.0,0.0,0.0,0.0,0.0,0.0,0.0,0.0,0.0,0.0,0.0,0.0,0.0,0.0,0.0,0.0,0.0,0.0,0.0,0.0,0.0,0.0,0.0,0.0,0.0,0.0,0.0,0.0,0.0,0.0,0.0,0.0,0.0,0.0,0.0,0.0,0.0,0.0,0.02,0.85,0.92,0.99,0.03,0.0,0.0,0.03,0.02,0.0,0.0,0.01,0.0,0.0,0.0,0.0,0.0,0.0,0.0,0.0,0.0,0.0,0.0,0.0,0.0,0.0,0.0,0.0,0.0,0.0,0.0,0.0,0.0,0.0,0.22,0.05,0.0,0.02,0.44,0.0,0.0,0.1,0.01,0.0,0.0,0.0,0.0,0.0,0.0,0.0,0.0,0.0,0.0,0.0,0.0,0.0,0.0,0.0,0.0,0.0,0.0,0.0,0.0,0.0,0.0,0.0,0.0,0.0,0.0,0.0,0.0,0.0,0.0,0.0,0.0,0.0,0.0,0.0,0.0,0.0,0.0,0.0,0.0,0.0,0.0,0.0,0.0,0.0,0.0,0.0,0.0,0.0,0.0,0.0,0.0,0.0,0.0,0.0,0.0,0.0,0.0,0.0,0.0,0.0,0.0,0.0,0.0,0.0,0.0,0.15,0.31,0.28,0.99,1.0,1.0,1.0,1.0,0.03,1.0,0.66,0.37,0.02,0.01,0.0,0.0,0.0,0.0,0.0,0.0,0.18,1.0,1.0,1.0,1.0,1.0,1.0,1.0,1.0,1.0,1.0,1.0,1.0,0.83,0.24,1.0,1.0,0.98,0.0,0.0,0.0,0.0,0.0,0.0,0.0,0.0,0.0,0.0,0.0,0.0,0.0,0.0,0.0,0.0,0.0,0.0,0.0,0.0,0.0,0.0,0.0,0.0,0.0,0.0,0.0,0.0,0.0],[0.0,0.0,0.0,0.0,0.0,0.0,0.0,0.0,0.0,0.0,0.0,0.0,0.0,0.0,0.0,0.0,0.0,0.0,0.0,0.0,0.0,0.0,0.0,0.0,0.0,0.0,0.0,0.0,0.0,0.0,0.0,0.0,0.0,0.0,0.0,0.0,0.0,0.0,0.0,0.0,0.0,0.0,0.0,0.0,0.0,0.0,0.0,0.0,0.0,0.0,0.0,0.0,0.0,0.0,0.0,0.0,0.0,0.0,0.0,0.0,0.0,0.05,0.88,0.97,0.98,0.06,0.0,0.0,0.17,0.01,0.0,0.0,0.0,0.0,0.0,0.0,0.0,0.0,0.0,0.0,0.0,0.0,0.0,0.0,0.0,0.0,0.0,0.0,0.0,0.0,0.0,0.0,0.01,0.0,0.0,0.88,0.11,0.0,0.0,0.92,0.0,0.0,0.02,0.0,0.0,0.0,0.0,0.0,0.0,0.0,0.0,0.0,0.0,0.0,0.0,0.0,0.0,0.0,0.0,0.0,0.0,0.0,0.0,0.0,0.0,0.0,0.0,0.0,0.0,0.0,0.0,0.0,0.0,0.0,0.0,0.0,0.0,0.0,0.0,0.0,0.0,0.0,0.0,0.0,0.0,0.0,0.0,0.0,0.0,0.0,0.0,0.0,0.0,0.0,0.0,0.0,0.0,0.0,0.0,0.0,0.0,0.0,0.0,0.0,0.0,0.0,0.0,0.0,0.0,0.0,0.79,0.94,0.93,0.99,1.0,1.0,1.0,1.0,1.0,1.0,1.0,0.91,0.17,0.02,0.01,0.0,0.0,0.0,0.0,0.04,0.74,1.0,1.0,1.0,1.0,1.0,1.0,1.0,1.0,1.0,1.0,1.0,1.0,0.99,0.98,1.0,1.0,0.99,0.0,0.0,0.0,0.0,0.0,0.0,0.0,0.0,0.0,0.0,0.0,0.0,0.0,0.0,0.0,0.0,0.0,0.0,0.0,0.0,0.0,0.0,0.0,0.0,0.0,0.0,0.0,0.0,0.0],[0.0,0.0,0.0,0.0,0.0,0.0,0.0,0.0,0.0,0.0,0.0,0.0,0.0,0.0,0.0,0.0,0.0,0.0,0.0,0.0,0.0,0.0,0.0,0.0,0.0,0.0,0.0,0.0,0.0,0.0,0.0,0.0,0.0,0.0,0.0,0.0,0.0,0.0,0.0,0.0,0.0,0.0,0.0,0.0,0.0,0.0,0.0,0.0,0.0,0.0,0.0,0.0,0.0,0.0,0.0,0.0,0.0,0.0,0.0,0.0,0.01,0.18,0.97,0.99,0.98,0.21,0.0,0.0,0.81,0.01,0.0,0.0,0.01,0.0,0.0,0.0,0.0,0.0,0.0,0.0,0.0,0.0,0.0,0.0,0.0,0.0,0.0,0.0,0.0,0.0,0.0,0.0,0.0,0.0,0.0,0.81,0.5,0.0,0.0,0.96,0.0,0.0,0.0,0.0,0.0,0.0,0.0,0.0,0.0,0.0,0.0,0.0,0.0,0.0,0.0,0.0,0.0,0.0,0.0,0.0,0.0,0.0,0.0,0.0,0.0,0.0,0.0,0.0,0.0,0.0,0.0,0.0,0.0,0.0,0.0,0.0,0.0,0.0,0.0,0.0,0.0,0.0,0.0,0.0,0.0,0.0,0.0,0.0,0.0,0.0,0.0,0.0,0.0,0.0,0.0,0.0,0.0,0.0,0.0,0.0,0.0,0.0,0.0,0.0,0.0,0.0,0.0,0.0,0.0,0.0,0.84,0.99,0.98,1.0,1.0,1.0,1.0,1.0,1.0,1.0,1.0,1.0,0.97,0.29,0.08,0.01,0.0,0.0,0.0,0.27,1.0,1.0,1.0,1.0,1.0,1.0,1.0,1.0,1.0,1.0,1.0,1.0,1.0,1.0,1.0,1.0,1.0,1.0,0.0,0.0,0.0,0.0,0.0,0.0,0.0,0.0,0.0,0.0,0.0,0.0,0.0,0.0,0.0,0.0,0.0,0.0,0.0,0.0,0.0,0.0,0.0,0.0,0.0,0.0,0.0,0.0,0.0],[0.0,0.0,0.0,0.0,0.0,0.0,0.0,0.0,0.0,1.0,0.0,0.0,0.0,0.0,0.0,0.0,0.0,0.0,0.0,0.0,0.0,0.0,0.0,0.0,0.0,0.0,0.0,0.0,0.0,0.0,0.0,0.0,0.0,0.0,0.0,0.0,0.0,0.0,0.0,0.0,0.0,0.0,0.0,0.0,0.0,0.0,0.0,0.0,0.0,0.0,0.0,0.0,0.0,0.0,0.0,0.0,0.0,0.0,0.99,0.0,0.0,0.0,0.01,0.0,0.66,0.02,0.0,0.0,1.0,0.9,0.0,0.01,1.0,0.0,0.0,0.0,0.0,0.0,0.0,0.0,0.0,0.0,0.0,0.0,0.0,0.0,0.0,0.0,0.0,0.0,0.0,0.0,0.0,0.0,0.0,0.01,1.0,0.0,0.0,1.0,1.0,0.0,0.0,1.0,0.0,0.0,0.0,0.0,0.0,0.0,0.0,0.0,0.0,0.0,0.0,0.0,0.0,0.0,0.0,0.0,0.0,0.0,0.0,0.0,0.0,0.0,0.0,0.0,0.0,0.0,0.0,0.0,0.0,0.0,0.0,0.0,0.0,0.0,0.0,0.0,0.0,0.0,0.0,0.0,0.0,0.0,0.0,0.0,0.0,0.0,0.0,0.0,0.0,0.0,0.0,0.0,0.0,0.0,0.0,0.0,0.0,0.0,0.0,0.0,0.0,0.0,0.0,0.0,0.0,0.0,1.0,1.0,1.0,1.0,1.0,1.0,1.0,1.0,1.0,1.0,1.0,1.0,0.94,0.01,0.0,0.0,0.0,0.0,0.0,0.12,1.0,1.0,1.0,1.0,1.0,1.0,1.0,0.99,0.29,0.24,0.83,0.99,1.0,1.0,1.0,1.0,1.0,1.0,0.0,0.0,0.0,0.0,0.0,0.0,0.0,0.0,0.0,0.0,0.0,0.0,0.0,0.0,0.0,0.0,0.0,0.0,0.0,0.0,0.0,0.0,0.0,0.0,0.0,0.0,0.0,0.0,0.0],[0.0,0.0,0.0,0.0,0.0,0.0,0.0,0.47,0.0,1.0,0.98,0.0,0.0,0.0,0.0,0.0,0.0,0.0,0.0,0.0,0.0,0.0,0.0,0.0,0.0,0.0,0.0,0.0,0.0,0.0,0.0,0.0,0.0,0.0,0.0,0.0,0.0,0.0,0.0,0.0,0.0,0.0,0.0,0.0,0.0,0.0,0.0,0.0,0.0,0.0,0.0,0.0,0.0,0.0,0.0,0.0,0.0,0.0,1.0,0.0,0.0,0.0,0.0,0.0,0.0,0.0,0.0,0.0,0.9,0.0,0.0,0.0,1.0,0.0,0.0,0.0,0.0,0.0,0.04,0.0,0.0,0.0,0.0,0.0,0.0,0.0,0.0,0.0,0.0,0.0,0.0,0.0,0.0,0.0,0.0,0.45,1.0,0.0,0.0,1.0,1.0,0.0,0.0,0.75,0.0,0.0,0.0,0.0,0.0,0.0,0.0,0.0,0.0,0.0,0.0,0.0,0.0,0.0,0.0,0.0,0.0,0.0,0.0,0.0,0.0,0.0,0.0,0.0,0.0,0.0,0.0,0.0,0.0,0.0,0.0,0.0,0.0,0.0,0.0,0.0,0.0,0.0,0.0,0.0,0.0,0.0,0.0,0.0,0.0,0.0,0.0,0.0,0.0,0.0,0.0,0.0,0.0,0.0,0.0,0.0,0.0,0.0,0.0,0.0,0.0,0.0,0.0,0.0,0.0,0.0,1.0,1.0,1.0,1.0,1.0,1.0,1.0,1.0,1.0,1.0,1.0,1.0,1.0,0.71,0.0,0.0,0.0,0.0,0.0,0.21,1.0,1.0,1.0,1.0,1.0,1.0,1.0,0.08,0.01,0.13,0.24,0.98,1.0,1.0,1.0,1.0,1.0,1.0,0.0,0.0,0.0,0.0,0.0,0.0,0.0,0.0,0.0,0.0,0.0,0.0,0.0,0.0,0.0,0.0,0.0,0.0,0.0,0.0,0.0,0.0,0.0,0.0,0.0,0.0,0.0,0.0,0.0],[0.0,0.0,0.0,0.0,0.0,0.0,0.0,0.0,0.0,0.0,0.0,0.0,0.0,0.0,0.0,0.0,0.0,0.0,0.0,0.0,0.0,0.0,0.0,0.0,0.0,0.0,0.0,0.0,0.0,0.0,0.0,0.0,0.0,0.0,0.0,0.0,0.0,0.0,0.0,0.0,0.0,0.0,0.0,0.0,0.0,0.0,0.0,0.0,0.0,0.0,0.0,0.0,0.0,0.0,0.0,0.0,0.0,0.0,0.0,0.0,0.0,0.01,0.1,0.99,0.98,1.0,0.0,0.01,1.0,1.0,0.0,0.01,0.99,0.0,0.0,0.0,0.0,0.0,0.0,0.0,0.0,0.0,0.0,0.0,0.0,0.0,0.0,0.0,0.0,0.0,0.0,0.0,0.0,0.0,0.0,0.0,0.0,0.0,0.0,1.0,0.0,0.0,0.0,0.07,0.0,0.0,0.0,0.0,0.0,0.0,0.0,0.0,0.0,0.0,0.0,0.0,0.0,0.0,0.0,0.0,0.0,0.0,0.0,0.0,0.0,0.0,0.0,0.0,0.0,0.0,0.0,0.0,0.0,0.0,0.0,0.0,0.0,0.0,0.0,0.0,0.0,0.0,0.0,0.0,0.0,0.0,0.0,0.0,0.0,0.0,0.0,0.0,0.0,0.0,0.0,0.0,0.0,0.0,0.0,0.0,0.0,0.0,0.0,0.0,0.0,0.0,0.0,0.0,0.0,0.0,1.0,1.0,1.0,1.0,1.0,1.0,1.0,1.0,1.0,1.0,1.0,1.0,0.27,0.01,0.0,0.0,0.0,0.0,0.0,0.0,1.0,1.0,1.0,1.0,1.0,1.0,1.0,1.0,0.98,1.0,1.0,1.0,1.0,1.0,1.0,1.0,1.0,1.0,0.0,0.0,0.0,0.0,0.0,0.0,0.0,0.0,0.0,0.0,0.0,0.0,0.0,0.0,0.0,0.0,0.0,0.0,0.0,0.0,0.0,0.0,0.0,0.0,0.0,0.0,0.0,0.0,0.0],[0.0,0.0,0.0,0.0,0.0,0.0,0.0,0.0,0.0,0.0,0.0,0.0,0.0,0.0,0.0,0.0,0.0,0.0,0.0,0.0,0.0,0.0,0.0,0.0,0.0,0.0,0.0,0.0,0.0,0.0,0.0,0.0,0.0,0.0,0.0,0.0,0.0,0.0,0.0,0.0,0.0,0.0,0.0,0.0,0.0,0.0,0.0,0.0,0.0,0.0,0.0,0.0,0.0,0.0,0.0,0.0,0.0,0.0,0.0,0.0,0.0,0.0,0.02,0.99,0.99,1.0,0.98,0.57,1.0,1.0,0.0,0.03,0.99,0.0,0.0,0.0,0.0,0.0,0.0,0.0,0.0,0.0,0.0,0.0,0.0,0.0,0.0,0.0,0.0,0.0,0.0,0.0,0.0,0.0,0.0,0.0,0.0,0.0,0.0,1.0,0.0,0.0,0.0,0.83,0.0,0.0,0.0,0.0,0.0,0.0,0.0,0.0,0.0,0.0,0.0,0.0,0.0,0.0,0.0,0.0,0.0,0.0,0.0,0.0,0.0,0.0,0.0,0.0,0.0,0.0,0.0,0.0,0.0,0.0,0.0,0.0,0.0,0.0,0.0,0.0,0.0,0.0,0.0,0.0,0.0,0.0,0.0,0.0,0.0,0.0,0.0,0.0,0.0,0.0,0.0,0.0,0.0,0.0,0.0,0.0,0.0,0.0,0.0,0.0,0.0,0.0,0.0,0.0,0.0,0.0,1.0,1.0,1.0,1.0,1.0,1.0,1.0,1.0,1.0,1.0,1.0,0.12,0.0,0.0,0.0,0.0,0.0,0.0,0.0,0.0,0.12,1.0,1.0,1.0,1.0,1.0,1.0,1.0,0.96,1.0,1.0,1.0,1.0,1.0,1.0,1.0,1.0,1.0,0.0,0.0,0.0,0.0,0.0,0.0,0.0,0.0,0.0,0.0,0.0,0.0,0.0,0.0,0.0,0.0,0.0,0.0,0.0,0.0,0.0,0.0,0.0,0.0,0.0,0.0,0.0,0.0,0.0],[0.0,0.0,0.0,0.0,0.0,0.0,0.0,0.0,0.0,0.0,0.0,0.0,0.0,0.0,0.0,0.0,0.0,0.0,0.0,0.0,0.0,0.0,0.0,0.0,0.0,0.0,0.0,0.0,0.0,0.0,0.0,0.0,0.0,0.0,0.0,0.0,0.0,0.0,0.0,0.0,0.0,0.0,0.0,0.0,0.0,0.0,0.0,0.0,0.0,0.0,0.0,0.0,0.0,0.0,0.0,0.0,0.0,0.0,0.0,0.0,0.0,0.0,0.0,0.09,0.99,1.0,0.98,0.17,1.0,1.0,0.0,0.11,1.0,0.0,0.0,0.0,0.0,0.0,0.0,0.0,0.0,0.0,0.0,0.0,0.0,0.0,0.0,0.0,0.0,0.0,0.0,0.0,0.0,0.0,0.0,0.0,0.0,0.0,0.0,1.0,0.0,0.0,0.01,1.0,0.0,0.0,0.0,0.0,0.0,0.0,0.0,0.0,0.0,0.0,0.0,0.0,0.0,0.0,0.0,0.0,0.0,0.0,0.0,0.0,0.0,0.0,0.0,0.0,0.0,0.0,0.0,0.0,0.0,0.0,0.0,0.0,0.0,0.0,0.0,0.0,0.0,0.0,0.0,0.0,0.0,0.0,0.0,0.0,0.0,0.0,0.0,0.0,0.0,0.0,0.0,0.0,0.0,0.0,0.0,0.0,0.0,0.0,0.0,0.0,0.0,0.0,0.0,0.0,0.0,0.0,1.0,1.0,1.0,1.0,1.0,1.0,1.0,1.0,1.0,1.0,0.7,0.0,0.0,0.0,0.0,0.0,0.0,0.0,0.0,0.0,0.0,1.0,1.0,1.0,1.0,1.0,1.0,0.99,0.89,0.89,0.98,0.99,1.0,1.0,1.0,1.0,1.0,1.0,0.0,0.0,0.0,0.0,0.0,0.0,0.0,0.0,0.0,0.0,0.0,0.0,0.0,0.0,0.0,0.0,0.0,0.0,0.0,0.0,0.0,0.0,0.0,0.0,0.0,0.0,0.0,0.0,0.0],[0.0,0.0,0.0,0.0,0.0,0.0,0.0,0.0,0.0,0.0,0.0,0.0,0.26,1.0,0.43,1.0,1.0,1.0,1.0,0.72,0.31,0.37,0.0,0.0,0.0,0.0,0.0,0.0,0.01,0.93,0.02,0.54,0.99,0.16,0.79,0.0,0.0,0.0,0.0,0.0,0.0,0.0,0.0,0.0,0.0,0.0,0.0,0.0,0.0,0.0,0.0,0.0,0.0,0.0,0.0,0.0,0.0,0.17,0.0,0.06,0.0,0.0,0.0,0.0,0.0,0.0,0.0,0.0,0.0,0.0,0.0,0.0,0.0,0.0,0.0,0.0,0.0,0.0,0.0,0.0,0.0,0.0,0.0,0.0,0.0,0.0,0.0,0.0,0.0,0.0,0.0,0.0,0.0,0.0,0.0,0.0,0.0,0.0,0.0,0.0,0.0,0.0,0.0,0.0,0.0,0.0,0.0,0.0,0.0,0.0,0.0,0.0,0.0,0.0,0.0,0.0,0.01,0.0,0.0,0.0,0.0,0.0,0.0,0.0,0.0,0.0,0.0,0.0,0.0,0.0,0.0,0.0,0.0,0.0,0.0,0.0,0.0,0.0,0.0,0.0,0.0,0.0,0.0,0.0,0.0,0.0,0.58,0.0,0.0,0.0,0.0,0.0,0.0,0.0,0.0,0.0,0.0,0.0,0.0,0.0,0.0,0.0,0.0,0.0,0.0,0.0,0.0,0.0,0.0,0.0,0.0,0.0,0.0,0.0,0.0,0.0,0.0,0.0,0.0,0.0,0.0,0.0,0.0,0.0,0.0,0.28,0.42,0.67,0.91,0.0,0.0,0.0,0.0,0.0,0.0,0.0,0.0,0.0,0.0,0.0,0.0,0.0,0.0,0.0,0.0,0.0,0.0,0.0,1.0,1.0,1.0,1.0,1.0,1.0,1.0,1.0,1.0,1.0,1.0,1.0,1.0,1.0,1.0,1.0,1.0,1.0,0.99,0.21,0.01,0.0,0.01,0.65,0.13,0.76,1.0,1.0,1.0],[0.0,0.0,0.0,0.0,0.0,0.0,0.0,0.0,0.0,0.0,0.0,0.0,0.33,1.0,1.0,1.0,1.0,1.0,1.0,0.07,0.0,0.0,0.0,0.0,0.0,0.0,0.0,0.0,0.0,0.84,0.01,0.43,0.98,0.0,0.99,0.0,0.0,0.0,0.0,0.0,0.0,0.0,0.0,0.0,0.0,0.0,0.0,0.0,0.0,0.0,0.0,0.0,0.0,0.0,0.0,0.0,0.0,0.0,0.0,0.0,0.0,0.0,0.0,0.0,0.0,0.0,0.0,0.0,0.0,0.0,0.0,0.0,0.0,0.0,0.0,0.0,0.0,0.0,0.0,0.0,0.0,0.0,0.0,0.0,0.0,0.0,0.0,0.0,0.0,0.0,0.0,0.0,0.0,0.0,0.0,0.0,0.0,0.0,0.0,0.0,0.0,0.0,0.0,0.0,0.0,0.0,0.0,0.0,0.0,0.0,0.0,0.0,0.0,0.0,0.0,0.0,0.0,0.0,0.0,0.0,0.0,0.0,0.0,0.0,0.0,0.0,0.0,0.0,0.0,0.0,0.0,0.0,0.0,0.0,0.0,0.0,0.0,0.0,0.0,0.0,0.0,0.0,0.0,0.0,0.0,0.0,0.95,0.0,0.0,0.0,0.0,0.0,0.0,0.0,0.0,0.0,0.0,0.0,0.0,0.0,0.0,0.0,0.0,0.0,0.0,0.0,0.0,0.0,0.0,0.0,0.0,0.0,0.0,0.0,0.0,0.0,0.0,0.0,0.0,0.0,0.0,0.0,0.0,0.0,0.0,0.12,0.12,0.89,0.99,0.0,0.0,0.0,0.0,0.0,0.0,0.0,0.0,0.0,0.0,0.0,0.0,0.0,0.0,0.0,0.0,0.0,0.0,0.0,1.0,1.0,1.0,1.0,1.0,1.0,1.0,1.0,1.0,1.0,1.0,1.0,1.0,1.0,1.0,1.0,1.0,1.0,1.0,0.98,0.0,0.0,0.0,0.06,0.0,1.0,1.0,1.0,1.0],[0.0,0.0,0.0,0.0,0.0,0.0,0.0,0.0,0.0,0.0,0.0,0.0,0.2,1.0,0.72,1.0,0.99,1.0,1.0,0.4,0.3,0.44,0.0,0.0,0.0,0.0,0.0,0.0,0.0,0.86,0.03,0.42,0.98,0.49,0.75,0.0,0.01,0.0,0.0,0.0,0.0,0.0,0.0,0.0,0.0,0.0,0.0,0.0,0.0,0.0,0.0,0.0,0.0,0.0,0.0,0.0,0.0,0.01,0.0,0.1,0.0,0.0,0.0,0.0,0.0,0.0,0.0,0.0,0.0,0.0,0.0,0.0,0.0,0.0,0.0,0.0,0.0,0.0,0.0,0.0,0.0,0.0,0.0,0.0,0.0,0.0,0.0,0.0,0.0,0.0,0.0,0.0,0.0,0.0,0.0,0.0,0.0,0.0,0.0,0.0,0.0,0.0,0.0,0.0,0.0,0.0,0.0,0.0,0.0,0.0,0.0,0.0,0.0,0.0,0.0,0.0,0.0,0.0,0.0,0.0,0.0,0.0,0.0,0.0,0.0,0.0,0.0,0.0,0.0,0.0,0.0,0.0,0.0,0.0,0.0,0.0,0.0,0.0,0.0,0.0,0.0,0.0,0.0,0.0,0.0,0.0,0.52,0.0,0.0,0.0,0.0,0.0,0.0,0.0,0.0,0.0,0.0,0.0,0.0,0.0,0.0,0.0,0.0,0.0,0.0,0.0,0.0,0.0,0.0,0.0,0.0,0.0,0.0,0.0,0.0,0.0,0.0,0.0,0.0,0.0,0.0,0.0,0.0,0.0,0.01,0.19,0.46,0.56,0.83,0.0,0.0,0.0,0.0,0.0,0.0,0.0,0.0,0.0,0.0,0.0,0.0,0.0,0.0,0.0,0.0,0.0,0.0,0.0,1.0,1.0,1.0,1.0,1.0,1.0,1.0,1.0,1.0,1.0,1.0,1.0,1.0,1.0,1.0,1.0,1.0,1.0,0.85,0.3,0.0,0.0,0.0,0.27,0.03,0.64,0.96,1.0,1.0],[0.0,0.0,0.0,0.0,0.0,0.0,0.0,0.0,0.0,0.0,0.0,0.0,1.0,1.0,1.0,1.0,1.0,1.0,1.0,0.02,0.0,0.0,0.0,0.0,0.0,0.0,0.0,0.0,0.0,0.0,0.0,0.01,0.98,0.0,0.99,0.0,0.0,0.0,0.0,0.0,0.0,0.0,0.0,0.0,0.0,0.0,0.0,0.0,0.0,0.0,0.0,0.0,0.0,0.0,0.0,0.0,0.0,0.0,0.0,0.04,0.0,0.0,0.0,0.0,0.0,0.0,0.0,0.0,0.0,0.0,0.0,0.0,0.0,0.0,0.0,0.0,0.0,0.0,0.0,0.0,0.0,0.0,0.0,0.0,0.0,0.0,0.0,0.0,0.0,0.0,0.0,0.0,0.0,0.0,0.0,0.0,0.0,0.0,0.0,0.0,0.0,0.0,0.0,0.0,0.0,0.0,0.0,0.0,0.0,0.0,0.0,0.0,0.0,0.0,0.0,0.0,0.0,0.0,0.0,0.0,0.0,0.0,0.0,0.0,0.0,0.0,0.0,0.0,0.0,0.0,0.0,0.0,0.0,0.0,0.0,0.0,0.0,0.0,0.0,0.0,0.0,0.0,0.0,0.0,0.0,0.0,0.0,0.0,0.0,0.0,0.0,0.0,0.0,0.0,0.0,0.0,0.0,0.0,0.0,0.0,0.0,0.0,0.0,0.0,0.0,0.0,0.0,0.0,0.0,0.0,0.0,0.0,0.0,0.0,0.0,0.0,0.0,0.0,0.0,0.0,0.0,0.0,0.0,0.04,0.46,0.99,0.99,1.0,1.0,0.1,0.0,0.0,0.0,0.0,0.0,0.0,0.0,0.0,0.0,0.0,0.0,0.0,0.0,0.0,0.0,0.0,0.0,0.0,1.0,1.0,1.0,1.0,1.0,1.0,1.0,1.0,1.0,1.0,1.0,1.0,1.0,1.0,1.0,1.0,1.0,1.0,1.0,0.01,0.0,0.0,0.0,0.0,0.0,1.0,1.0,1.0,1.0],[0.0,0.0,0.0,0.0,0.0,0.0,0.0,0.0,0.0,0.0,0.9,0.09,1.0,1.0,1.0,1.0,1.0,1.0,1.0,0.0,0.0,0.0,0.0,0.0,0.0,0.0,0.0,0.0,0.0,0.0,0.0,0.0,0.96,0.0,0.99,0.0,0.0,0.0,0.0,0.0,0.0,0.0,0.0,0.0,0.0,0.0,0.0,0.0,0.0,0.0,0.0,0.0,0.0,0.0,0.0,0.0,0.0,0.09,0.0,0.99,0.0,0.0,0.0,0.0,0.0,0.0,0.0,0.0,0.0,0.0,0.0,0.0,0.0,0.0,0.0,0.0,0.0,0.0,0.0,0.0,0.0,0.27,0.0,0.0,0.0,0.0,0.0,0.0,0.0,0.0,0.0,0.0,0.0,0.0,0.0,0.0,0.0,0.0,0.0,0.0,0.0,0.0,0.0,0.0,0.0,0.0,0.0,0.0,0.0,0.0,0.0,0.0,0.0,0.0,0.0,0.0,0.0,0.0,0.0,0.0,0.0,0.0,0.0,0.0,0.0,0.0,0.0,0.0,0.0,0.0,0.0,0.0,0.0,0.0,0.0,0.0,0.0,0.0,0.0,0.0,0.0,0.0,0.0,0.0,0.0,0.0,0.0,0.0,0.0,0.0,0.0,0.0,0.0,0.0,0.0,0.0,0.0,0.0,0.0,0.0,0.0,0.0,0.0,0.0,0.0,0.0,0.0,0.0,0.0,0.0,0.0,0.0,0.0,0.0,0.0,0.0,0.0,0.0,0.0,0.0,0.0,0.0,0.05,0.87,1.0,1.0,1.0,1.0,1.0,0.66,0.0,0.0,0.0,0.0,0.0,0.0,0.0,0.0,0.0,0.0,0.0,0.0,0.0,0.0,0.0,0.0,0.0,0.0,1.0,1.0,1.0,1.0,1.0,1.0,1.0,1.0,1.0,1.0,1.0,1.0,1.0,0.39,1.0,0.01,1.0,1.0,0.0,0.0,0.0,0.0,0.0,0.0,0.0,0.0,1.0,1.0,1.0],[0.0,0.0,0.0,0.0,0.0,0.0,0.0,0.0,0.32,0.0,0.56,0.42,0.98,1.0,0.98,1.0,1.0,1.0,0.95,0.29,0.09,0.0,0.0,0.0,0.0,0.0,0.0,0.0,0.0,0.0,0.0,0.0,0.6,0.01,0.89,0.0,0.05,0.0,0.0,0.0,0.0,0.0,0.0,0.0,0.0,0.0,0.0,0.0,0.0,0.0,0.0,0.0,0.0,0.0,0.0,0.0,0.0,0.47,0.15,0.95,0.01,0.0,0.0,0.0,0.0,0.0,0.0,0.0,0.0,0.0,0.0,0.0,0.0,0.0,0.0,0.0,0.0,0.0,0.0,0.0,0.0,0.36,0.0,0.02,0.0,0.0,0.0,0.0,0.0,0.0,0.0,0.0,0.0,0.0,0.0,0.0,0.0,0.0,0.0,0.0,0.0,0.0,0.0,0.0,0.0,0.0,0.0,0.0,0.0,0.0,0.0,0.0,0.0,0.0,0.0,0.0,0.04,0.0,0.0,0.0,0.0,0.0,0.0,0.0,0.0,0.0,0.0,0.0,0.0,0.0,0.0,0.0,0.0,0.0,0.0,0.0,0.0,0.0,0.0,0.0,0.0,0.0,0.0,0.0,0.0,0.0,0.0,0.0,0.0,0.0,0.0,0.0,0.0,0.0,0.0,0.0,0.0,0.0,0.0,0.0,0.0,0.0,0.0,0.0,0.0,0.0,0.0,0.0,0.0,0.0,0.0,0.0,0.0,0.0,0.0,0.0,0.0,0.0,0.0,0.0,0.0,0.04,0.53,0.94,0.98,1.0,0.99,0.99,1.0,0.74,0.02,0.0,0.0,0.0,0.0,0.0,0.0,0.0,0.0,0.0,0.0,0.0,0.0,0.0,0.0,0.0,0.0,0.0,1.0,1.0,1.0,1.0,1.0,1.0,1.0,1.0,1.0,1.0,1.0,0.98,0.97,0.16,0.77,0.03,0.5,0.41,0.0,0.0,0.0,0.0,0.0,0.0,0.0,0.0,0.51,0.94,1.0],[0.0,0.0,0.0,0.0,0.0,0.0,0.0,0.0,0.2,0.0,0.57,0.66,0.99,1.0,0.99,1.0,1.0,1.0,0.75,0.2,0.11,0.0,0.0,0.0,0.0,0.0,0.0,0.0,0.0,0.0,0.0,0.0,0.55,0.01,0.94,0.0,0.01,0.0,0.0,0.0,0.0,0.0,0.0,0.0,0.0,0.0,0.0,0.0,0.0,0.0,0.0,0.0,0.0,0.0,0.0,0.0,0.0,0.46,0.17,0.93,0.01,0.0,0.0,0.0,0.0,0.0,0.0,0.0,0.0,0.0,0.0,0.0,0.0,0.0,0.0,0.0,0.0,0.0,0.0,0.0,0.0,0.38,0.0,0.04,0.0,0.0,0.0,0.0,0.0,0.01,0.0,0.0,0.0,0.0,0.0,0.0,0.0,0.0,0.0,0.0,0.0,0.0,0.0,0.0,0.0,0.0,0.0,0.0,0.0,0.0,0.0,0.0,0.0,0.0,0.0,0.0,0.08,0.0,0.0,0.0,0.0,0.0,0.0,0.0,0.0,0.0,0.0,0.0,0.0,0.0,0.0,0.0,0.0,0.0,0.0,0.0,0.0,0.0,0.0,0.0,0.0,0.0,0.0,0.0,0.0,0.0,0.0,0.0,0.0,0.0,0.0,0.0,0.0,0.0,0.0,0.0,0.0,0.0,0.0,0.0,0.0,0.0,0.0,0.0,0.0,0.0,0.0,0.0,0.0,0.0,0.0,0.0,0.0,0.0,0.0,0.0,0.0,0.0,0.0,0.0,0.0,0.04,0.42,0.94,0.99,1.0,0.99,0.99,1.0,0.78,0.04,0.0,0.0,0.0,0.0,0.0,0.0,0.0,0.0,0.0,0.0,0.0,0.0,0.0,0.0,0.0,0.0,0.0,1.0,1.0,1.0,1.0,1.0,1.0,1.0,1.0,1.0,1.0,1.0,1.0,0.99,0.13,0.86,0.0,0.41,0.28,0.0,0.0,0.0,0.0,0.0,0.0,0.0,0.01,0.41,0.99,1.0],[0.0,0.0,0.0,0.0,0.0,0.0,0.0,0.0,0.26,0.0,0.51,0.71,0.99,1.0,0.99,1.0,1.0,1.0,0.79,0.04,0.06,0.0,0.0,0.0,0.0,0.0,0.0,0.0,0.0,0.0,0.0,0.0,0.76,0.03,0.93,0.0,0.06,0.0,0.0,0.0,0.0,0.0,0.0,0.0,0.0,0.0,0.0,0.0,0.0,0.0,0.0,0.0,0.0,0.0,0.0,0.0,0.0,0.35,0.19,0.98,0.0,0.0,0.0,0.0,0.0,0.0,0.0,0.0,0.0,0.0,0.0,0.0,0.0,0.0,0.0,0.0,0.0,0.0,0.0,0.0,0.0,0.26,0.0,0.06,0.0,0.0,0.0,0.0,0.0,0.01,0.0,0.0,0.0,0.0,0.0,0.0,0.0,0.0,0.0,0.0,0.0,0.0,0.0,0.0,0.0,0.0,0.0,0.0,0.0,0.0,0.0,0.0,0.0,0.0,0.0,0.0,0.02,0.0,0.0,0.0,0.0,0.0,0.0,0.0,0.0,0.0,0.0,0.0,0.0,0.0,0.0,0.0,0.0,0.0,0.0,0.0,0.0,0.0,0.0,0.0,0.0,0.0,0.0,0.0,0.0,0.0,0.0,0.0,0.0,0.0,0.0,0.0,0.0,0.0,0.0,0.0,0.0,0.0,0.0,0.0,0.0,0.0,0.0,0.0,0.0,0.0,0.0,0.0,0.0,0.0,0.0,0.0,0.0,0.0,0.0,0.0,0.0,0.0,0.0,0.0,0.0,0.04,0.57,0.93,0.98,1.0,0.98,0.99,1.0,0.92,0.03,0.0,0.0,0.0,0.0,0.0,0.0,0.0,0.0,0.0,0.0,0.0,0.0,0.0,0.0,0.0,0.0,0.0,1.0,1.0,1.0,1.0,1.0,1.0,1.0,1.0,1.0,1.0,0.99,0.98,0.95,0.17,0.83,0.01,0.42,0.19,0.0,0.0,0.0,0.0,0.0,0.0,0.0,0.01,0.23,0.97,1.0],[0.0,0.0,0.0,0.0,0.0,0.0,0.0,0.0,0.0,0.0,0.0,0.0,0.01,1.0,1.0,1.0,1.0,1.0,1.0,0.0,0.0,0.0,0.0,0.0,0.0,0.0,0.0,0.0,0.0,0.75,0.06,0.66,0.99,0.0,0.51,0.0,0.0,0.0,0.0,0.0,0.0,0.0,0.0,0.0,0.0,0.0,0.0,0.0,0.0,0.0,0.0,0.0,0.0,0.0,0.0,0.0,0.0,0.0,0.0,0.0,0.0,0.0,0.0,0.0,0.0,0.0,0.0,0.0,0.0,0.0,0.0,0.0,0.0,0.0,0.0,0.0,0.0,0.0,0.0,0.0,0.0,0.0,0.0,0.0,0.0,0.0,0.0,0.0,0.0,0.0,0.0,0.0,0.0,0.0,0.0,0.0,0.0,0.0,0.0,0.0,0.0,0.0,0.0,0.0,0.0,0.0,0.0,0.0,0.0,0.0,0.0,0.0,0.0,0.0,0.0,0.0,0.0,0.0,0.0,0.0,0.0,0.0,0.0,0.0,0.0,0.0,0.0,0.0,0.0,0.0,0.0,0.0,0.0,0.0,0.0,0.0,0.0,0.0,0.0,0.0,0.0,0.0,0.0,0.0,0.0,0.0,1.0,0.0,0.0,0.0,0.0,0.0,0.0,0.0,0.0,0.0,0.0,0.0,0.0,0.0,0.0,0.0,0.0,0.0,0.0,0.0,0.0,0.0,0.0,0.0,0.0,0.0,0.0,0.0,0.0,0.0,0.0,0.0,0.0,0.0,0.0,0.0,0.0,0.0,0.0,0.0,0.01,0.11,0.07,0.0,0.0,0.0,0.0,0.0,0.0,0.0,0.0,0.0,0.0,0.0,0.0,0.0,0.0,0.0,0.0,0.0,0.0,0.0,1.0,1.0,1.0,1.0,1.0,1.0,1.0,1.0,1.0,1.0,1.0,1.0,1.0,1.0,1.0,1.0,1.0,1.0,1.0,1.0,1.0,0.0,0.83,1.0,0.89,1.0,1.0,1.0,1.0],[0.0,0.0,0.0,0.0,0.0,0.0,0.0,0.0,0.0,0.0,0.0,0.0,0.49,1.0,1.0,1.0,0.43,1.0,1.0,0.0,0.0,0.0,0.0,0.0,0.0,0.0,0.0,0.0,0.0,0.04,0.05,0.74,0.97,0.0,0.86,0.0,0.0,0.0,0.0,0.0,0.0,0.0,0.0,0.0,0.0,0.0,0.0,0.0,0.0,0.0,0.0,0.0,0.0,0.0,0.0,0.0,0.0,0.0,0.0,0.0,0.0,0.0,0.0,0.0,0.0,0.0,0.0,0.0,0.0,0.0,0.0,0.0,0.0,0.0,0.0,0.0,0.0,0.0,0.0,0.0,0.0,0.0,0.0,0.06,0.0,0.0,0.0,0.0,0.0,0.0,0.0,0.0,0.0,0.0,0.0,0.0,0.0,0.0,0.0,0.0,0.0,0.0,0.0,0.0,0.0,0.0,0.0,0.0,0.0,0.0,0.0,0.0,0.0,0.0,0.0,0.0,0.0,0.0,0.0,0.0,0.0,0.0,0.0,0.0,0.0,0.0,0.0,0.0,0.0,0.0,0.0,0.0,0.0,0.0,0.0,0.0,0.0,0.0,0.0,0.0,0.0,0.0,0.0,0.0,0.0,0.0,0.0,0.0,0.0,0.0,0.0,0.0,0.0,0.0,0.0,0.0,0.0,0.0,0.0,0.0,0.0,0.0,0.0,0.0,0.0,0.0,0.0,0.0,0.0,0.0,0.0,0.0,0.0,0.0,0.0,0.0,0.0,0.0,0.0,0.0,0.0,0.0,0.0,0.0,0.0,0.0,0.01,0.43,0.06,0.0,0.0,0.0,0.0,0.0,0.0,0.0,0.0,0.0,0.0,0.0,0.0,0.0,0.0,0.0,0.0,0.0,0.0,0.0,1.0,1.0,1.0,1.0,1.0,1.0,1.0,1.0,1.0,1.0,1.0,1.0,1.0,1.0,1.0,1.0,1.0,1.0,1.0,1.0,1.0,0.0,0.1,1.0,0.0,1.0,1.0,1.0,1.0],[0.0,0.0,0.0,0.0,0.0,0.0,0.0,0.0,0.0,0.0,0.0,0.0,0.0,1.0,0.3,1.0,0.0,0.3,1.0,0.0,0.0,0.0,0.0,0.0,0.0,0.0,0.0,0.0,0.0,0.05,0.8,0.86,0.86,0.0,0.03,0.0,0.0,0.0,0.0,0.0,0.0,0.0,0.0,0.0,0.0,0.0,0.0,0.0,0.0,0.0,0.0,0.0,0.0,0.0,0.0,0.0,0.0,0.0,0.0,0.0,0.0,0.0,0.0,0.0,0.0,0.0,0.0,0.0,0.0,0.0,0.0,0.0,0.0,0.0,0.0,0.0,0.0,0.0,0.0,0.0,0.0,0.0,0.0,0.0,0.0,0.0,0.0,0.0,0.0,0.0,0.0,0.0,0.0,0.0,0.0,0.0,0.0,0.0,0.0,0.0,0.0,0.0,0.0,0.0,0.0,0.0,0.0,0.0,0.0,0.0,0.0,0.0,0.0,0.0,0.0,0.0,0.0,0.06,0.0,0.0,0.0,0.0,0.0,0.0,0.0,0.0,0.0,0.0,0.0,0.0,0.0,0.0,0.0,0.0,0.0,0.0,0.0,0.0,0.0,0.0,0.0,0.0,0.0,0.0,0.0,0.0,0.0,0.0,0.0,0.0,0.0,0.0,0.0,0.0,0.0,0.0,0.0,0.0,0.0,0.0,0.0,0.0,0.0,0.0,0.0,0.0,0.0,0.0,0.0,0.0,0.0,0.0,0.0,0.0,0.0,0.0,0.0,0.0,0.0,0.0,0.0,0.0,0.0,0.0,0.0,0.0,0.0,0.0,0.0,0.0,0.0,0.0,0.0,0.0,0.0,0.0,0.0,0.0,0.0,0.0,0.0,0.0,0.0,0.0,0.0,0.0,0.0,0.0,1.0,1.0,1.0,1.0,1.0,1.0,1.0,0.99,1.0,1.0,1.0,1.0,1.0,1.0,1.0,1.0,1.0,1.0,1.0,1.0,1.0,1.0,1.0,1.0,0.72,1.0,1.0,1.0,0.11],[0.0,0.0,0.0,0.0,0.0,0.0,0.0,0.0,0.0,0.0,0.0,0.0,0.0,1.0,1.0,1.0,0.0,0.0,1.0,0.0,0.0,0.0,0.0,0.0,0.0,0.0,0.0,0.0,0.0,0.01,0.5,0.27,0.05,0.0,0.0,0.0,0.0,0.0,0.0,0.0,0.0,0.0,0.0,0.0,0.0,0.0,0.0,0.0,0.0,0.0,0.0,0.0,0.0,0.0,0.0,0.0,0.0,0.0,0.0,0.0,0.0,0.0,0.0,0.0,0.0,0.0,0.0,0.0,0.0,0.0,0.0,0.0,0.0,0.0,0.0,0.0,0.0,0.0,0.0,0.0,0.0,0.0,0.0,1.0,0.0,0.0,0.0,0.0,0.0,0.0,0.0,0.0,0.0,0.0,0.0,0.0,0.0,0.0,0.0,0.0,0.0,0.0,0.0,0.0,0.0,0.0,0.0,0.0,0.0,0.0,0.0,0.0,0.0,0.0,0.0,0.0,0.01,1.0,0.0,0.0,0.0,0.0,0.0,0.0,0.0,0.0,0.0,0.0,0.0,0.0,0.0,0.0,0.0,0.0,0.0,0.0,0.0,0.0,0.0,0.0,0.0,0.0,0.0,0.0,0.0,0.0,1.0,0.0,0.0,0.0,0.0,0.0,0.0,0.0,0.0,0.0,0.0,0.0,0.0,0.0,0.0,0.0,0.0,0.0,0.0,0.0,0.0,0.0,0.0,0.0,0.0,0.0,0.0,0.0,0.0,0.0,0.0,0.0,0.0,0.0,0.0,0.0,0.0,0.0,0.0,0.0,0.0,0.0,0.0,0.0,0.0,0.0,0.0,0.0,0.0,0.0,0.0,0.0,0.0,0.0,0.0,0.0,0.0,0.0,0.0,0.0,0.0,0.0,1.0,1.0,1.0,1.0,1.0,0.98,1.0,0.98,1.0,1.0,1.0,1.0,1.0,1.0,1.0,1.0,1.0,1.0,1.0,1.0,1.0,1.0,1.0,1.0,1.0,1.0,1.0,1.0,0.0],[0.0,0.0,0.0,0.0,0.0,0.0,0.0,0.0,0.0,0.0,0.0,0.0,0.0,1.0,0.0,1.0,0.0,0.87,1.0,0.0,0.0,0.0,0.0,0.0,0.0,0.0,0.0,0.0,0.0,0.9,0.99,0.97,0.98,0.0,0.01,0.0,0.0,0.0,0.0,0.0,0.0,0.0,0.0,0.0,0.0,0.0,0.0,0.0,0.0,0.0,0.0,0.0,0.0,0.0,0.0,0.0,0.0,0.0,0.0,0.0,0.0,0.0,0.0,0.0,0.0,0.0,0.0,0.0,0.0,0.0,0.0,0.0,0.0,0.0,0.0,0.0,0.0,0.0,0.0,0.0,0.0,0.0,0.0,0.0,0.0,0.0,0.0,0.0,0.0,0.0,0.0,0.0,0.0,0.0,0.0,0.0,0.0,0.0,0.0,0.0,0.0,0.0,0.0,0.0,0.0,0.0,0.0,0.0,0.0,0.0,0.0,0.0,0.0,0.0,0.0,0.0,0.0,0.0,0.0,0.0,0.0,0.0,0.0,0.0,0.0,0.0,0.0,0.0,0.0,0.0,0.0,0.0,0.0,0.0,0.0,0.0,0.0,0.0,0.0,0.0,0.0,0.0,0.0,0.0,0.0,0.0,0.03,0.0,0.0,0.0,0.0,0.0,0.0,0.0,0.0,0.0,0.0,0.0,0.0,0.0,0.0,0.0,0.0,0.0,0.0,0.0,0.0,0.0,0.0,0.0,0.0,0.0,0.0,0.0,0.0,0.0,0.0,0.0,0.0,0.0,0.0,0.0,0.0,0.0,0.0,0.0,0.0,0.0,0.0,0.0,0.0,0.0,0.0,0.0,0.0,0.0,0.0,0.0,0.0,0.0,0.0,0.0,0.0,0.0,0.0,0.0,0.0,0.0,1.0,1.0,1.0,1.0,1.0,0.97,0.99,0.95,1.0,1.0,1.0,1.0,1.0,1.0,1.0,1.0,1.0,1.0,1.0,1.0,1.0,1.0,1.0,1.0,0.02,1.0,1.0,1.0,0.03],[0.0,0.0,0.0,0.0,0.0,0.0,0.0,0.0,0.0,0.0,0.0,0.0,0.0,1.0,0.0,0.99,0.0,0.0,1.0,0.0,0.0,0.0,0.0,0.0,0.0,0.0,0.0,0.0,0.0,0.65,0.98,0.96,0.87,0.0,0.01,0.0,0.0,0.0,0.0,0.0,0.0,0.0,0.0,0.0,0.0,0.0,0.0,0.0,0.0,0.0,0.0,0.0,0.0,0.0,0.0,0.0,0.0,0.0,0.0,0.0,0.0,0.0,0.0,0.0,0.0,0.0,0.0,0.0,0.0,0.0,0.0,0.0,0.0,0.0,0.0,0.0,0.0,0.0,0.0,0.0,0.0,0.0,0.0,0.0,0.0,0.0,0.0,0.0,0.0,0.0,0.0,0.0,0.0,0.0,0.0,0.0,0.0,0.0,0.0,0.0,0.0,0.0,0.0,0.0,0.0,0.0,0.0,0.0,0.0,0.0,0.0,0.0,0.0,0.0,0.0,0.0,0.0,0.0,0.0,0.0,0.0,0.0,0.0,0.0,0.0,0.0,0.0,0.0,0.0,0.0,0.0,0.0,0.0,0.0,0.0,0.0,0.0,0.0,0.0,0.0,0.0,0.0,0.0,0.0,0.0,0.0,0.0,0.0,0.0,0.0,0.0,0.0,0.0,0.0,0.0,0.0,0.0,0.0,0.0,0.0,0.0,0.0,0.0,0.0,0.0,0.0,0.0,0.0,0.0,0.0,0.0,0.0,0.0,0.0,0.0,0.0,0.0,0.0,0.0,0.0,0.0,0.0,0.0,0.0,0.0,0.0,0.0,0.0,0.0,0.0,0.0,0.0,0.0,0.0,0.0,0.0,0.0,0.0,0.0,0.0,0.0,0.0,0.0,0.0,0.0,0.0,0.0,0.0,1.0,1.0,1.0,1.0,0.39,0.16,0.13,0.17,1.0,1.0,1.0,1.0,1.0,1.0,1.0,1.0,1.0,1.0,1.0,1.0,1.0,0.99,0.85,0.96,0.0,1.0,1.0,1.0,0.01],[0.0,0.0,0.0,0.0,0.0,0.0,0.0,0.0,0.0,0.0,0.0,0.0,0.0,1.0,0.0,1.0,0.0,0.95,1.0,0.0,0.0,0.0,0.0,0.0,0.0,0.0,0.0,0.0,0.88,0.94,0.99,0.95,0.97,0.0,0.0,0.0,0.0,0.0,0.0,0.0,0.0,0.0,0.0,0.0,0.0,0.0,0.0,0.0,0.0,0.0,0.0,0.0,0.0,0.0,0.0,0.0,0.0,0.0,0.0,0.0,0.0,0.0,0.0,0.0,0.0,0.0,0.0,0.0,0.0,0.0,0.0,0.0,0.0,0.0,0.0,0.0,0.0,0.0,0.0,0.0,0.0,0.0,0.0,0.0,0.0,0.0,0.0,0.0,0.0,0.0,0.0,0.0,0.0,0.0,0.0,0.0,0.0,0.0,0.0,0.0,0.0,0.0,0.0,0.0,0.0,0.0,0.0,0.0,0.0,0.0,0.0,0.0,0.0,0.0,0.0,0.0,0.0,0.05,0.0,0.0,0.0,0.0,0.0,0.0,0.0,0.0,0.0,0.0,0.0,0.0,0.0,0.0,0.0,0.0,0.0,0.0,0.0,0.0,0.0,0.0,0.0,0.0,0.0,0.0,0.0,0.0,1.0,0.97,0.0,0.0,0.0,0.0,0.0,0.0,0.0,0.0,0.0,0.0,0.0,0.0,0.0,0.0,0.0,0.0,0.0,0.0,0.0,0.0,0.0,0.0,0.0,0.0,0.0,0.0,0.0,0.0,0.0,0.0,0.0,0.0,0.0,0.0,0.0,0.0,0.0,0.0,0.0,0.0,0.0,0.0,0.0,0.0,0.0,0.0,0.0,0.0,0.0,0.0,0.0,0.0,0.0,0.0,0.0,0.0,0.0,0.0,0.0,0.0,1.0,1.0,1.0,1.0,1.0,0.77,0.86,0.83,1.0,1.0,1.0,1.0,1.0,1.0,1.0,1.0,1.0,1.0,1.0,1.0,1.0,1.0,1.0,1.0,1.0,1.0,1.0,1.0,0.0],[0.0,0.0,0.0,0.0,0.0,0.0,0.0,0.0,0.0,0.0,0.0,0.0,0.0,0.0,0.0,1.0,0.0,0.01,1.0,0.0,0.0,0.0,0.0,0.0,0.0,0.0,0.0,0.0,0.98,0.97,0.99,0.96,0.94,0.0,0.0,0.0,0.0,0.0,0.0,0.0,0.0,0.0,0.0,0.0,0.0,0.0,0.0,0.0,0.0,0.0,0.0,0.0,0.0,0.0,0.0,0.0,0.0,0.0,0.0,0.0,0.0,0.0,0.0,0.0,0.0,0.0,0.0,0.0,0.0,0.0,0.0,0.0,0.0,0.0,0.0,0.0,0.0,0.0,0.0,0.0,0.0,0.0,0.0,0.0,0.0,0.0,0.0,0.0,0.0,0.0,0.0,0.0,0.0,0.0,0.0,0.0,0.0,0.0,0.0,0.0,0.0,0.0,0.0,0.0,0.0,0.0,0.0,0.0,0.0,0.0,0.0,0.0,0.0,0.0,0.0,0.0,0.0,0.0,0.0,0.0,0.0,0.0,0.0,0.0,0.0,0.0,0.0,0.0,0.0,0.0,0.0,0.0,0.0,0.0,0.0,0.0,0.0,0.0,0.0,0.0,0.0,0.0,0.0,0.0,0.0,0.0,0.99,0.99,0.0,0.0,0.0,0.0,0.0,0.0,0.0,0.0,0.0,0.0,0.0,0.0,0.0,0.0,0.0,0.0,0.0,0.0,0.0,0.0,0.0,0.0,0.0,0.0,0.0,0.0,0.0,0.0,0.0,0.0,0.0,0.0,0.0,0.0,0.0,0.0,0.0,0.0,0.0,0.0,0.0,0.0,0.0,0.0,0.0,0.0,0.0,0.0,0.0,0.0,0.0,0.0,0.0,0.0,0.0,0.0,0.0,0.0,0.0,0.0,1.0,1.0,1.0,1.0,0.01,0.03,0.0,0.01,1.0,1.0,1.0,1.0,1.0,1.0,1.0,1.0,1.0,1.0,1.0,1.0,1.0,1.0,1.0,1.0,1.0,1.0,1.0,1.0,0.0],[0.0,0.0,0.0,0.0,0.0,0.0,0.0,0.0,0.0,0.0,0.0,0.0,0.0,1.0,0.0,1.0,0.0,0.0,1.0,0.0,0.0,0.0,0.0,0.0,0.0,0.0,0.0,0.0,0.03,0.48,0.96,0.5,0.07,0.0,0.0,0.0,0.0,0.0,0.0,0.0,0.0,0.0,0.0,0.0,0.0,0.0,0.0,0.0,0.0,0.0,0.0,0.0,0.0,0.0,0.0,0.0,0.0,0.0,0.0,0.0,0.0,0.0,0.0,0.0,0.0,0.0,0.0,0.0,0.0,0.0,0.0,0.0,0.0,0.0,0.0,0.0,0.0,0.0,0.0,0.0,0.0,0.0,0.0,0.01,0.0,0.0,0.0,0.0,0.0,0.0,0.0,0.0,0.0,0.0,0.0,0.0,0.0,0.0,0.0,0.0,0.0,0.0,0.0,0.0,0.0,0.0,0.0,0.0,0.0,0.0,0.0,0.0,0.0,0.0,0.0,0.0,0.0,1.0,0.0,0.0,0.0,0.0,0.0,0.0,0.0,0.0,0.0,0.0,0.0,0.0,0.0,0.0,0.0,0.0,0.0,0.0,0.0,0.0,0.0,0.0,0.0,0.0,0.0,0.0,0.0,0.0,1.0,1.0,0.0,0.0,0.0,0.0,0.0,0.0,0.0,0.0,0.0,0.0,0.0,0.0,0.0,0.0,0.0,0.0,0.0,0.0,0.0,0.0,0.0,0.0,0.0,0.0,0.0,0.0,0.0,0.0,0.0,0.0,0.0,0.0,0.0,0.0,0.0,0.0,0.0,0.0,0.0,0.0,0.0,0.0,0.0,0.0,0.0,0.0,0.0,0.0,0.0,0.0,0.0,0.0,0.0,0.0,0.0,0.0,0.0,0.0,0.0,0.0,1.0,1.0,1.0,1.0,1.0,0.5,0.41,0.42,1.0,1.0,1.0,1.0,1.0,1.0,1.0,1.0,1.0,1.0,1.0,1.0,1.0,1.0,1.0,1.0,1.0,1.0,1.0,1.0,0.0],[0.0,0.0,0.0,0.0,0.0,0.0,0.0,0.0,0.0,0.0,0.0,0.0,0.0,1.0,0.08,1.0,0.0,0.0,1.0,0.0,0.0,0.0,0.0,0.0,0.0,0.0,0.0,0.0,0.96,0.33,0.81,0.01,0.01,0.0,0.0,0.0,0.0,0.0,0.0,0.0,0.0,0.0,0.0,0.0,0.0,0.0,0.0,0.0,0.0,0.0,0.0,0.0,0.0,0.0,0.0,0.0,0.0,0.0,0.0,0.0,0.0,0.0,0.0,0.0,0.0,0.0,0.0,0.0,0.0,0.0,0.0,0.0,0.0,0.0,0.0,0.0,0.0,0.0,0.0,0.0,0.0,0.0,0.0,0.89,0.0,0.0,0.0,0.0,0.0,0.0,0.0,0.0,0.0,0.0,0.0,0.0,0.0,0.0,0.0,0.0,0.0,0.0,0.0,0.0,0.0,0.0,0.0,0.0,0.0,0.0,0.0,0.0,0.0,0.0,0.0,0.0,1.0,1.0,0.0,0.0,0.0,0.0,0.0,0.0,0.0,0.0,0.0,0.0,0.0,0.0,0.0,0.0,0.0,0.0,0.0,0.0,0.0,0.0,0.0,0.0,0.0,0.0,0.0,0.0,0.0,0.0,1.0,1.0,0.0,0.0,0.0,0.0,0.0,0.0,0.0,0.0,0.0,0.0,0.0,0.0,0.0,0.0,0.0,0.0,0.0,0.0,0.0,0.0,0.0,0.0,0.0,0.0,0.0,0.0,0.0,0.0,0.0,0.0,0.0,0.0,0.0,0.0,0.0,0.0,0.0,0.0,0.0,0.0,0.0,0.0,0.0,0.0,0.0,0.0,0.0,0.0,0.0,0.0,0.0,0.0,0.0,0.0,0.0,0.0,0.0,0.0,0.0,0.0,1.0,1.0,1.0,1.0,1.0,0.41,0.28,0.19,1.0,1.0,1.0,1.0,1.0,1.0,1.0,1.0,1.0,1.0,1.0,1.0,1.0,1.0,1.0,1.0,1.0,1.0,1.0,1.0,0.0],[0.0,0.0,0.0,0.0,0.0,0.0,0.0,0.0,0.0,0.0,0.0,0.0,0.0,0.03,0.0,1.0,0.0,0.0,1.0,0.0,0.0,0.0,0.0,0.0,0.0,0.0,0.0,0.0,0.99,0.0,0.41,0.0,0.0,0.0,0.0,0.0,0.0,0.0,0.0,0.0,0.0,0.0,0.0,0.0,0.0,0.0,0.0,0.0,0.0,0.0,0.0,0.0,0.0,0.0,0.0,0.0,0.0,0.0,0.0,0.0,0.0,0.0,0.0,0.0,0.0,0.0,0.0,0.0,0.0,0.0,0.0,0.0,0.0,0.0,0.0,0.0,0.0,0.0,0.0,0.0,0.0,0.0,0.0,0.98,0.0,0.0,0.0,0.0,0.0,0.0,0.0,0.0,0.0,0.0,0.0,0.0,0.0,0.0,0.0,0.0,0.0,0.0,0.0,0.0,0.0,0.0,0.0,0.0,0.0,0.0,0.0,0.0,0.0,0.0,0.0,0.0,1.0,1.0,0.0,0.98,0.96,0.0,0.0,0.0,0.0,0.0,0.0,0.0,0.0,0.0,0.0,0.0,0.0,0.0,0.0,0.0,0.0,0.0,0.0,0.0,0.0,0.0,0.0,0.0,0.0,1.0,1.0,1.0,0.0,0.0,0.0,0.0,0.0,0.0,0.0,0.0,0.0,0.0,0.0,0.0,0.0,0.0,0.0,0.0,0.0,0.0,0.0,0.0,0.0,0.0,0.0,0.0,0.0,0.0,0.0,0.0,0.0,0.0,0.0,0.0,0.0,0.0,0.0,0.0,0.0,0.0,0.0,0.0,0.0,0.0,0.0,0.0,0.0,0.0,0.0,0.0,0.0,0.0,0.0,0.0,0.0,0.0,0.0,0.0,0.0,0.0,0.0,0.0,0.99,1.0,0.85,1.0,0.0,0.0,0.0,0.0,1.0,1.0,1.0,1.0,1.0,1.0,1.0,1.0,1.0,1.0,1.0,1.0,1.0,1.0,1.0,1.0,1.0,1.0,1.0,1.0,0.0],[0.0,0.0,0.0,0.0,0.0,0.0,0.0,0.0,0.0,0.0,0.0,0.0,0.0,0.0,0.0,1.0,0.0,0.0,1.0,0.0,0.0,0.0,0.0,0.0,0.0,0.0,0.0,0.0,0.77,0.0,0.51,0.0,0.0,0.0,0.0,0.0,0.0,0.0,0.0,0.0,0.0,0.0,0.0,0.0,0.0,0.0,0.0,0.0,0.0,0.0,0.0,0.0,0.0,0.0,0.0,0.0,0.0,0.0,0.0,0.0,0.0,0.0,0.0,0.0,0.0,0.0,0.0,0.0,0.0,0.0,0.0,0.0,0.0,0.0,0.0,0.0,0.0,0.0,0.0,0.0,0.0,0.0,0.0,0.27,0.0,0.0,0.0,0.0,0.0,0.0,0.0,0.0,0.0,0.0,0.0,0.0,0.0,0.0,0.0,0.0,0.0,0.0,0.0,0.0,0.0,0.0,0.0,0.0,0.0,0.0,0.0,0.0,0.0,0.0,0.0,0.0,0.93,1.0,0.0,1.0,1.0,0.0,0.0,0.0,0.0,0.0,0.0,0.0,0.0,0.0,0.0,0.0,0.0,0.0,0.0,0.0,0.0,0.0,0.0,0.0,0.0,0.0,0.0,0.0,0.0,1.0,1.0,1.0,0.0,0.0,0.0,0.0,0.0,0.0,0.0,0.0,0.0,0.0,0.0,0.0,0.0,0.0,0.0,0.0,0.0,0.0,0.0,0.0,0.0,0.0,0.0,0.0,0.0,0.0,0.0,0.0,0.0,0.0,0.0,0.0,0.0,0.0,0.0,0.0,0.0,0.0,0.0,0.0,0.0,0.0,0.0,0.0,0.0,0.0,0.0,0.0,0.0,0.0,0.0,0.0,0.0,0.0,0.0,0.0,0.0,0.0,0.0,0.0,0.21,0.98,0.3,0.01,0.0,0.0,0.0,0.0,1.0,1.0,1.0,1.0,1.0,1.0,1.0,1.0,1.0,1.0,1.0,1.0,1.0,1.0,1.0,1.0,1.0,1.0,1.0,1.0,0.0],[0.0,0.0,0.0,0.0,0.0,0.0,0.0,0.0,0.0,0.0,0.0,0.0,0.0,0.0,0.0,0.99,0.0,0.0,1.0,0.0,0.0,0.0,0.0,0.0,0.0,0.0,0.0,0.0,0.68,0.0,0.05,0.0,0.0,0.0,0.0,0.0,0.0,0.0,0.0,0.0,0.0,0.0,0.0,0.0,0.0,0.0,0.0,0.0,0.0,0.0,0.0,0.0,0.0,0.0,0.0,0.0,0.0,0.0,0.0,0.0,0.0,0.0,0.0,0.0,0.0,0.0,0.0,0.0,0.0,0.0,0.0,0.0,0.0,0.0,0.0,0.0,0.0,0.0,0.0,0.0,0.0,0.0,0.0,0.05,0.0,0.0,0.0,0.0,0.0,0.0,0.0,0.0,0.0,0.0,0.0,0.0,0.0,0.0,0.0,0.0,0.0,0.0,0.0,0.0,0.0,0.0,0.0,0.0,0.0,0.0,0.0,0.0,0.0,0.0,0.0,0.0,0.99,1.0,0.0,1.0,1.0,0.0,0.0,0.0,0.0,0.0,0.0,0.0,0.0,0.0,0.0,0.0,0.0,0.0,0.0,0.0,0.0,0.0,0.0,0.0,0.0,0.0,0.0,0.0,0.0,1.0,1.0,1.0,0.0,0.0,0.0,0.0,0.0,0.0,0.0,0.0,0.0,0.0,0.0,0.0,0.0,0.0,0.0,0.0,0.0,0.0,0.0,0.0,0.0,0.0,0.0,0.0,0.0,0.0,0.0,0.0,0.0,0.0,0.0,0.0,0.0,0.0,0.0,0.0,0.0,0.0,0.0,0.0,0.0,0.0,0.0,0.0,0.0,0.0,0.0,0.0,0.0,0.0,0.0,0.0,0.0,0.0,0.0,0.0,0.0,0.0,0.0,0.0,0.01,0.0,0.0,0.0,0.0,0.0,0.0,0.0,1.0,1.0,1.0,1.0,1.0,1.0,1.0,1.0,1.0,1.0,1.0,1.0,1.0,1.0,1.0,1.0,1.0,1.0,1.0,1.0,0.0],[0.0,0.0,0.0,0.0,0.0,0.0,0.0,0.0,0.0,0.0,0.0,0.0,0.0,0.0,0.0,0.0,0.0,0.0,0.0,0.0,0.0,0.0,0.0,0.0,0.0,0.0,0.0,0.0,0.02,0.0,0.02,0.0,0.0,0.0,0.0,0.0,0.0,0.0,0.0,0.0,0.0,0.0,0.0,0.0,0.0,0.0,0.0,0.0,0.0,0.0,0.0,0.0,0.0,0.0,0.0,0.0,0.0,0.0,0.0,0.0,0.0,0.0,0.0,0.0,0.0,0.0,0.0,0.0,0.0,0.0,0.0,0.0,0.0,0.0,0.0,0.0,0.0,0.0,0.0,0.0,0.0,0.0,0.0,0.0,0.0,0.01,0.0,0.0,0.0,0.0,0.0,0.0,0.0,0.0,0.0,0.0,0.0,0.0,0.0,0.0,0.0,0.0,0.0,0.0,0.0,0.0,0.0,0.0,0.0,0.0,0.0,0.0,0.0,0.0,0.0,0.0,0.0,1.0,0.0,1.0,1.0,0.0,0.0,0.0,0.0,0.0,0.0,0.0,0.0,0.0,0.0,0.0,0.0,0.0,0.0,0.0,0.0,0.0,0.0,0.0,0.0,0.0,0.0,0.0,0.0,1.0,1.0,1.0,0.0,0.0,0.0,0.0,0.0,0.0,0.0,0.0,0.0,0.0,0.0,0.0,0.0,0.0,0.0,0.0,0.0,0.0,0.0,0.0,0.0,0.0,0.0,0.0,0.0,0.0,0.0,0.0,0.0,0.0,0.0,0.0,0.0,0.0,0.0,0.0,0.0,0.0,0.0,0.0,0.0,0.0,0.0,0.0,0.0,0.0,0.0,0.0,0.0,0.0,0.0,0.0,0.0,0.0,0.0,0.0,0.0,0.0,0.0,0.0,0.0,0.0,0.0,0.0,0.0,0.0,0.0,0.0,0.0,0.0,1.0,1.0,1.0,0.99,1.0,1.0,1.0,1.0,1.0,1.0,1.0,1.0,1.0,1.0,1.0,1.0,1.0,1.0,0.0],[0.0,0.0,0.0,0.0,0.0,0.0,0.0,0.0,0.0,0.0,0.0,0.0,0.0,0.0,0.0,1.0,0.0,0.0,1.0,0.0,0.0,0.0,0.0,0.0,0.0,0.0,0.0,0.0,0.89,0.0,0.0,0.0,0.0,0.0,0.0,0.0,0.0,0.0,0.0,0.0,0.0,0.0,0.0,0.0,0.0,0.0,0.0,0.0,0.0,0.0,0.0,0.0,0.0,0.0,0.0,0.0,0.0,0.0,0.0,0.0,0.0,0.0,0.0,0.0,0.0,0.0,0.0,0.0,0.0,0.0,0.0,0.0,0.0,0.0,0.0,0.0,0.0,0.0,0.0,0.0,0.0,0.0,0.0,0.34,0.0,0.0,0.0,0.0,0.0,0.0,0.0,0.0,0.0,0.0,0.0,0.0,0.0,0.0,0.0,0.0,0.0,0.0,0.0,0.0,0.0,0.0,0.0,0.0,0.0,0.0,0.0,0.0,0.0,0.0,0.0,0.0,1.0,1.0,1.0,1.0,1.0,0.0,0.0,0.0,0.0,0.0,0.0,0.0,0.0,0.0,0.0,0.0,0.0,0.0,0.0,0.0,0.0,0.0,0.0,0.0,0.0,0.0,0.0,0.0,0.0,1.0,1.0,1.0,0.99,0.0,0.0,0.0,0.0,0.0,0.0,0.0,0.0,0.0,0.0,0.0,0.0,0.0,0.0,0.0,0.0,0.0,0.0,0.0,0.0,0.0,0.0,0.0,0.0,0.0,0.0,0.0,0.0,0.0,0.0,0.0,0.0,0.0,0.0,0.0,0.0,0.0,0.0,0.0,0.0,0.0,0.0,0.0,0.0,0.0,0.0,0.0,0.0,0.0,0.0,0.0,0.0,0.0,0.0,0.0,0.0,0.0,0.0,0.0,0.01,0.0,0.0,0.0,0.0,0.0,0.0,0.0,0.83,0.1,1.0,1.0,1.0,0.85,1.0,1.0,1.0,1.0,1.0,1.0,1.0,1.0,1.0,1.0,1.0,1.0,1.0,1.0,0.0],[0.0,0.0,0.0,0.0,0.0,0.0,0.0,0.0,0.0,0.0,0.0,0.0,0.0,0.0,0.0,1.0,0.0,0.0,1.0,0.13,0.0,0.0,0.0,0.0,0.0,0.0,0.0,0.0,0.99,0.0,0.0,0.0,0.0,0.0,0.0,0.0,0.0,0.0,0.0,0.0,0.0,0.0,0.0,0.0,0.0,0.0,0.0,0.0,0.0,0.0,0.0,0.0,0.0,0.0,0.0,0.0,0.0,0.0,0.0,0.0,0.0,0.0,0.0,0.0,0.0,0.0,0.0,0.0,0.0,0.0,0.0,0.0,0.0,0.0,0.0,0.0,0.0,0.0,0.0,0.0,0.0,0.0,0.0,0.99,0.0,0.0,0.0,0.0,0.0,0.0,0.0,0.0,0.0,0.0,0.0,0.0,0.0,0.0,0.0,0.0,0.0,0.0,0.0,0.0,0.0,0.0,0.0,0.0,0.0,0.0,0.0,0.0,0.0,0.0,0.0,0.0,1.0,1.0,0.99,1.0,1.0,0.0,0.0,0.0,0.0,0.0,0.0,0.0,0.0,0.0,0.0,0.0,0.0,0.0,0.0,0.0,0.0,0.0,0.0,0.0,0.0,0.0,0.0,0.0,1.0,1.0,1.0,1.0,0.78,0.0,0.0,0.0,0.0,0.0,0.0,0.0,0.0,0.0,0.0,0.0,0.0,0.0,0.0,0.0,0.0,0.0,0.0,0.0,0.0,0.0,0.0,0.0,0.0,0.0,0.0,0.0,0.0,0.0,0.0,0.0,0.0,0.0,0.0,0.0,0.0,0.0,0.0,0.0,0.0,0.0,0.0,0.0,0.0,0.0,0.0,0.0,0.0,0.0,0.0,0.0,0.0,0.0,0.0,0.0,0.0,0.0,0.0,0.0,0.65,0.06,0.27,0.0,0.0,0.0,0.0,0.0,1.0,1.0,1.0,1.0,1.0,0.96,1.0,1.0,1.0,1.0,1.0,1.0,1.0,1.0,1.0,1.0,1.0,1.0,1.0,1.0,0.0],[0.0,0.0,0.0,0.0,0.0,0.0,0.0,0.0,0.0,0.0,0.0,0.0,0.0,0.0,0.0,1.0,0.0,0.0,1.0,1.0,0.0,0.0,0.01,0.0,0.0,0.0,0.0,0.0,0.88,0.0,0.0,0.0,0.0,0.0,0.0,0.0,0.0,0.0,0.0,0.0,0.0,0.0,0.0,0.0,0.0,0.0,0.0,0.0,0.0,0.0,0.0,0.0,0.0,0.0,0.0,0.0,0.0,0.0,0.0,0.0,0.0,0.0,0.0,0.0,0.0,0.0,0.0,0.0,0.0,0.0,0.0,0.0,0.0,0.0,0.0,0.0,0.0,0.0,0.0,0.0,0.0,0.0,0.0,0.94,0.0,0.0,0.0,0.0,0.0,0.0,0.0,0.0,0.0,0.0,0.0,0.0,0.0,0.0,0.0,0.0,0.0,0.0,0.0,0.0,0.0,0.0,0.0,0.0,0.0,0.0,0.0,0.0,0.0,0.0,0.0,0.0,1.0,1.0,1.0,1.0,1.0,0.0,0.0,0.0,0.0,0.0,0.0,0.0,0.0,0.0,0.0,0.0,0.0,0.0,0.0,0.0,0.0,0.0,0.0,0.0,0.0,0.0,0.0,0.0,1.0,1.0,1.0,1.0,1.0,0.0,0.07,0.0,0.0,0.0,0.0,0.0,0.0,0.0,0.0,0.0,0.0,0.0,0.0,0.0,0.0,0.0,0.0,0.0,0.0,0.0,0.0,0.0,0.0,0.0,0.0,0.0,0.0,0.0,0.0,0.0,0.0,0.0,0.0,0.0,0.0,0.0,0.0,0.0,0.0,0.0,0.0,0.0,0.0,0.0,0.0,0.0,0.0,0.0,0.0,0.0,0.0,0.0,0.0,0.0,0.0,0.0,0.0,0.0,0.13,0.0,0.03,0.0,0.0,0.0,0.0,0.0,0.89,0.0,0.72,1.0,0.02,0.0,1.0,1.0,1.0,1.0,1.0,1.0,1.0,1.0,1.0,1.0,1.0,1.0,1.0,1.0,0.0],[0.0,0.0,0.0,0.0,0.0,0.0,0.0,0.0,0.0,0.0,0.0,0.0,0.0,0.0,0.01,1.0,0.0,0.0,1.0,0.96,0.0,0.0,0.0,0.0,0.0,0.0,0.0,0.0,1.0,0.0,0.02,0.0,0.0,0.0,0.0,0.0,0.0,0.0,0.0,0.0,0.0,0.0,0.0,0.0,0.0,0.0,0.0,0.0,0.0,0.0,0.0,0.0,0.0,0.0,0.0,0.0,0.0,0.0,0.0,0.0,0.0,0.0,0.0,0.0,0.0,0.0,0.0,0.0,0.0,0.0,0.0,0.0,0.0,0.0,0.0,0.0,0.0,0.0,0.0,0.0,0.0,0.0,0.0,1.0,0.0,0.0,0.0,0.0,0.0,0.0,0.0,0.0,0.0,0.0,0.0,0.0,0.0,0.0,0.0,0.0,0.0,0.0,0.0,0.0,0.0,0.0,0.0,0.0,0.0,0.0,0.0,0.0,0.0,0.0,0.0,0.0,1.0,1.0,0.0,1.0,0.8,0.0,0.0,0.0,0.0,0.0,0.0,0.0,0.0,0.0,0.0,0.0,0.0,0.0,0.0,0.0,0.0,0.0,0.0,0.0,0.0,0.0,0.0,0.0,0.0,1.0,1.0,1.0,0.0,0.0,0.0,0.0,0.0,0.0,0.0,0.0,0.0,0.0,0.0,0.0,0.0,0.0,0.0,0.0,0.0,0.0,0.0,0.0,0.0,0.0,0.0,0.0,0.0,0.0,0.0,0.0,0.0,0.0,0.0,0.0,0.0,0.0,0.0,0.0,0.0,0.0,0.0,0.0,0.0,0.0,0.0,0.0,0.0,0.0,0.0,0.0,0.0,0.0,0.0,0.0,0.0,0.0,0.0,0.0,0.0,0.0,0.0,0.0,0.76,1.0,0.64,1.0,0.0,0.0,0.01,0.01,1.0,1.0,1.0,1.0,1.0,1.0,1.0,1.0,1.0,1.0,1.0,1.0,1.0,1.0,1.0,1.0,1.0,1.0,1.0,1.0,0.0],[0.0,0.0,0.0,0.0,0.0,0.0,0.0,0.0,0.0,0.0,0.0,0.0,0.0,0.79,1.0,1.0,0.0,0.0,1.0,1.0,0.0,0.0,0.06,0.0,0.0,0.0,0.0,0.0,0.99,0.03,0.01,0.0,0.0,0.0,0.0,0.0,0.0,0.0,0.0,0.0,0.0,0.0,0.0,0.0,0.0,0.0,0.0,0.0,0.0,0.0,0.0,0.0,0.0,0.0,0.0,0.0,0.0,0.0,0.0,0.0,0.0,0.0,0.0,0.0,0.0,0.0,0.0,0.0,0.0,0.0,0.0,0.0,0.0,0.0,0.0,0.0,0.0,0.0,0.0,0.0,0.0,0.0,0.0,1.0,0.0,0.0,0.0,0.0,0.0,0.0,0.0,0.0,0.0,0.0,0.0,0.0,0.0,0.0,0.0,0.0,0.0,0.0,0.0,0.0,0.0,0.0,0.0,0.0,0.0,0.0,0.0,0.0,0.0,0.0,0.0,0.0,1.0,1.0,0.0,0.0,0.0,0.0,0.0,0.0,0.0,0.0,0.0,0.0,0.0,0.0,0.0,0.0,0.0,0.0,0.0,0.0,0.0,0.0,0.0,0.0,0.0,0.0,0.0,0.0,0.08,1.0,1.0,1.0,0.0,0.0,0.0,0.0,0.0,0.0,0.0,0.0,0.0,0.0,0.0,0.0,0.0,0.0,0.0,0.0,0.0,0.0,0.0,0.0,0.0,0.0,0.0,0.0,0.0,0.0,0.0,0.0,0.0,0.0,0.0,0.0,0.0,0.0,0.0,0.0,0.0,0.0,0.0,0.0,0.0,0.0,0.0,0.0,0.0,0.0,0.0,0.0,0.0,0.0,0.0,0.0,0.0,0.0,0.0,0.0,0.0,0.0,0.0,0.0,1.0,1.0,0.96,1.0,1.0,0.51,0.41,0.23,1.0,1.0,1.0,1.0,1.0,1.0,1.0,1.0,1.0,1.0,1.0,1.0,1.0,1.0,1.0,1.0,1.0,1.0,1.0,1.0,0.0],[0.0,0.0,0.0,0.0,0.0,0.0,0.0,0.0,0.0,0.0,0.0,0.0,0.0,1.0,1.0,1.0,0.0,0.99,1.0,1.0,0.0,0.0,0.0,0.0,0.0,0.0,0.0,0.0,0.95,0.56,0.13,0.0,0.01,0.0,0.0,0.0,0.0,0.0,0.0,0.0,0.0,0.0,0.0,0.0,0.0,0.0,0.0,0.0,0.0,0.0,0.0,0.0,0.0,0.0,0.0,0.0,0.0,0.0,0.0,0.0,0.0,0.0,0.0,0.0,0.0,0.0,0.0,0.0,0.0,0.0,0.0,0.0,0.0,0.0,0.0,0.0,0.0,0.0,0.0,0.0,0.0,0.0,0.0,0.99,0.0,0.0,0.0,0.0,0.0,0.0,0.0,0.0,0.0,0.0,0.0,0.0,0.0,0.0,0.0,0.0,0.0,0.0,0.0,0.0,0.0,0.0,0.0,0.0,0.0,0.0,0.0,0.0,0.0,0.0,0.0,0.0,1.0,1.0,0.0,0.0,0.0,0.0,0.0,0.0,0.0,0.0,0.0,0.0,0.0,0.0,0.0,0.0,0.0,0.0,0.0,0.0,0.0,0.0,0.0,0.0,0.0,0.0,0.0,0.0,0.0,0.02,1.0,1.0,0.0,0.0,0.0,0.0,0.0,0.0,0.0,0.0,0.0,0.0,0.0,0.0,0.0,0.0,0.0,0.0,0.0,0.0,0.0,0.0,0.0,0.0,0.0,0.0,0.0,0.0,0.0,0.0,0.0,0.0,0.0,0.0,0.0,0.0,0.0,0.0,0.0,0.0,0.0,0.0,0.0,0.0,0.0,0.0,0.0,0.0,0.0,0.0,0.0,0.0,0.0,0.0,0.0,0.0,0.0,0.0,0.0,0.0,0.0,0.0,1.0,1.0,1.0,1.0,1.0,0.94,0.99,0.97,1.0,1.0,1.0,1.0,1.0,1.0,1.0,1.0,1.0,1.0,1.0,1.0,1.0,1.0,1.0,1.0,1.0,1.0,1.0,1.0,0.0],[0.0,0.0,0.0,0.0,0.0,0.0,0.0,0.0,0.0,0.0,0.0,0.0,0.96,1.0,0.0,1.0,1.0,1.0,0.96,0.0,0.29,0.0,0.0,0.0,0.0,0.0,0.0,0.0,0.0,0.0,0.0,0.0,0.98,0.95,1.0,0.07,0.99,0.82,0.03,0.0,0.0,0.0,0.0,0.0,0.0,0.0,0.0,0.0,0.0,0.0,0.0,0.0,0.0,0.0,0.0,0.0,0.0,1.0,0.93,1.0,0.07,0.0,0.0,0.0,0.0,0.0,0.0,0.0,0.0,0.0,0.0,0.0,0.0,0.0,0.0,0.0,0.0,0.0,0.0,0.0,0.0,0.0,0.0,0.0,0.0,0.0,0.0,0.0,0.0,0.0,0.0,0.0,0.0,0.0,0.0,0.0,0.0,0.0,0.0,0.0,0.0,0.0,0.0,0.0,0.0,0.0,0.0,0.0,0.0,0.0,0.0,0.0,0.0,0.0,0.0,0.0,0.0,0.0,0.0,0.0,0.0,0.0,0.0,0.0,0.0,0.0,0.0,0.0,0.0,0.0,0.0,0.0,0.0,0.0,0.0,0.0,0.0,0.0,0.0,0.0,0.0,0.0,0.0,0.0,0.0,0.0,0.0,0.0,0.0,0.0,0.0,0.0,0.0,0.0,0.0,0.0,0.0,0.0,0.0,0.0,0.0,0.0,0.0,0.0,0.0,0.0,0.0,0.0,0.0,0.0,0.0,0.0,0.0,0.0,0.0,0.0,0.0,0.0,0.0,0.0,0.0,0.02,0.05,0.86,0.99,1.0,1.0,1.0,1.0,0.67,0.01,0.0,0.0,0.0,0.0,0.0,0.0,0.0,0.0,0.0,0.0,0.0,0.0,0.0,0.0,0.0,0.0,0.0,1.0,1.0,1.0,1.0,1.0,1.0,1.0,1.0,1.0,1.0,0.11,0.0,0.03,0.01,0.0,0.0,0.0,0.0,0.0,0.0,0.0,0.0,0.0,0.0,0.0,0.0,0.0,0.0,1.0]],
  "pae": [[0.8,1.9,3.1,5.6,5.9,10.4,10.4,13.8,14.4,16.8,18.1,20.7,20.8,20.2,18.5,18.1,17.1,17.3,17.6,15.0,14.2,16.4,14.7,12.8,13.8,16.2,15.0,17.3,18.7,20.4,20.7,21.8,20.6,21.0,21.4,21.2,20.1,18.2,17.1,13.6,13.3,9.6,10.9,5.4,8.0,7.6,7.6,9.8,9.7,6.9,4.6,4.7,4.6,7.6,9.7,11.4,14.0,16.4,17.3,19.3,21.3,21.9,22.4,21.1,21.3,20.0,20.2,19.1,18.7,18.6,17.2,15.6,16.6,17.0,13.5,13.7,10.1,11.8,13.7,12.3,15.4,16.7,17.7,19.3,17.8,20.1,20.2,20.6,20.4,20.1,18.5,20.1,19.8,16.6,18.7,20.4,17.6,16.8,19.2,18.6,15.7,17.2,18.4,17.2,15.7,17.5,15.6,16.9,14.7,13.2,11.9,13.3,12.2,14.6,14.2,15.3,16.5,18.5,17.3,18.3,19.9,20.2,20.4,19.3,20.3,18.9,19.2,17.4,18.5,18.9,16.6,16.8,18.2,17.1,15.3,16.6,17.4,16.3,14.8,13.2,12.5,14.4,12.5,15.2,14.2,16.7,16.7,18.1,16.7,15.7,15.4,13.4,13.8,12.3,12.6,12.7,11.3,10.1,11.5,10.4,7.1,9.2,11.1,7.9,7.3,12.0,12.0,9.8,11.4,13.8,17.4,17.6,17.5,18.2,18.4,17.9,18.3,17.8,17.9,18.2,18.7,19.1,19.2,20.7,19.5,19.8,20.5,20.9,19.7,19.8,19.3,19.3,18.7,19.1,19.5,19.7,19.9,20.1,19.7,20.1,19.9,20.2,20.2,17.7,17.8,18.7,18.4,18.5,19.5,19.2,20.3,18.9,18.8,20.0,18.8,18.4,19.3,19.9,20.3,19.8,20.5,20.1,19.6,19.7,19.1,18.8,18.0,18.6,17.9,18.4,17.7,17.5,17.5,18.0,18.0,18.7,18.6],[1.7,0.8,1.4,2.6,2.9,4.0,6.3,6.5,7.7,7.2,8.7,10.5,11.0,11.5,10.1,10.0,8.7,9.6,10.1,9.5,8.8,10.0,10.1,8.2,7.8,9.2,9.6,10.8,11.8,11.8,13.2,13.1,11.1,11.0,11.5,11.5,10.5,9.8,9.5,7.1,7.2,5.5,5.6,4.0,5.4,5.1,5.6,6.0,5.5,4.5,3.8,3.2,3.0,4.9,5.1,6.9,7.4,8.8,8.2,10.4,11.0,12.1,11.4,11.0,10.4,10.6,11.6,10.7,9.2,7.9,9.0,7.8,7.3,6.5,5.6,4.7,3.4,4.9,6.1,7.0,7.6,8.7,9.8,11.5,11.5,13.0,12.1,12.6,12.0,10.9,11.0,11.5,9.9,9.2,9.6,10.0,8.0,7.5,9.3,8.3,6.2,7.1,8.2,6.8,5.8,7.1,6.2,7.9,6.4,5.6,4.9,6.5,7.7,8.6,8.9,10.0,10.0,11.8,12.3,12.7,13.6,14.8,14.9,12.7,13.2,12.2,12.9,11.9,12.3,12.3,10.8,10.7,11.7,10.5,8.9,10.1,9.9,8.3,7.7,7.4,7.7,9.5,9.2,11.2,10.1,11.5,10.5,12.4,12.2,10.9,11.6,10.1,9.6,8.5,9.3,9.2,7.7,7.2,8.0,6.3,4.9,5.7,5.4,3.7,4.3,5.4,5.0,4.2,5.8,6.8,7.6,7.9,7.9,8.7,8.8,8.5,8.6,8.5,8.9,9.1,9.4,10.0,9.5,11.1,9.6,10.0,10.5,10.6,9.7,11.0,10.2,9.3,9.1,9.0,10.3,10.4,10.0,10.3,10.9,10.8,10.6,10.2,10.3,8.2,8.2,9.0,9.0,8.7,11.3,10.2,12.1,10.0,9.6,11.4,10.9,10.1,10.6,11.2,12.0,11.4,11.5,12.5,11.3,11.7,11.4,11.1,11.1,12.1,11.9,12.7,11.7,11.0,11.2,10.9,10.9,10.9,9.7],[2.0,1.1,0.8,1.0,1.3,1.6,2.0,2.4,2.6,2.9,3.4,4.0,4.1,4.3,4.0,3.8,3.1,3.4,4.1,3.5,2.7,3.5,4.1,3.0,2.9,3.9,4.2,4.8,4.9,4.3,5.2,4.9,4.1,4.3,4.2,4.1,3.7,3.0,2.9,2.4,2.5,2.1,2.4,2.2,2.3,2.7,2.5,3.1,3.0,2.4,2.1,1.7,1.3,1.5,1.6,2.2,2.3,2.6,2.8,3.2,3.8,4.5,4.3,4.5,4.5,4.2,4.6,4.2,3.5,3.7,3.6,3.1,2.9,3.1,2.5,2.2,2.0,2.7,3.4,3.1,3.8,3.6,4.3,4.7,5.4,5.9,5.1,5.9,5.4,4.4,5.1,5.6,4.4,4.6,5.1,4.6,3.6,4.1,4.8,3.8,3.5,4.4,4.4,3.6,3.6,4.5,3.9,5.0,4.2,3.5,3.2,3.6,3.7,4.5,4.0,4.9,4.4,5.0,5.5,5.9,6.1,7.4,7.0,6.2,6.5,5.7,7.0,6.1,6.9,6.5,5.5,5.9,6.5,5.5,5.3,6.1,6.0,4.7,5.2,4.3,4.3,5.1,4.4,5.1,4.5,5.1,4.4,5.5,5.4,4.7,5.0,4.6,3.9,3.7,4.1,3.9,2.9,3.1,3.5,3.0,2.2,3.1,3.4,2.2,2.4,3.8,3.5,2.8,3.5,4.4,3.3,3.3,3.3,3.4,3.5,3.3,3.2,3.3,3.1,3.4,3.5,3.8,3.6,3.6,3.7,3.7,3.8,4.0,3.7,3.6,3.9,3.6,3.4,3.7,3.9,4.2,4.3,4.6,5.1,4.8,4.5,4.3,4.3,3.2,3.4,3.6,3.6,3.6,3.8,3.8,3.9,3.8,3.7,3.9,3.8,3.6,4.0,4.4,4.7,4.6,4.5,4.9,4.6,4.8,4.7,4.6,4.8,5.3,5.4,5.8,5.4,5.0,4.9,4.9,4.7,4.6,3.4],[2.4,1.6,0.9,0.8,0.8,1.1,1.1,1.4,1.5,1.7,2.0,2.3,2.5,2.5,2.2,2.1,1.9,2.1,2.1,1.8,1.7,2.0,2.1,1.7,1.8,2.2,2.4,2.6,2.5,2.6,3.0,3.1,2.7,2.8,2.8,2.9,2.5,2.2,2.2,1.8,1.6,1.4,1.5,1.4,1.5,1.8,1.7,2.1,2.1,1.7,1.5,1.3,1.0,1.1,1.1,1.4,1.6,1.8,1.9,2.4,2.8,3.0,2.9,3.0,2.9,2.7,3.1,2.8,2.3,2.5,2.4,2.1,2.0,2.0,1.7,1.4,1.1,1.3,1.5,1.5,1.8,1.8,2.2,2.4,2.5,2.9,2.6,2.9,2.8,2.3,2.4,2.7,2.3,2.2,2.4,2.3,1.9,2.0,2.4,2.2,1.8,2.2,2.4,2.2,1.9,2.5,2.1,2.6,2.2,1.7,1.5,1.7,1.7,2.1,1.9,2.3,2.1,2.5,2.6,2.9,2.9,3.5,3.6,3.0,3.1,2.6,3.2,2.9,3.3,2.9,2.4,2.7,2.9,2.4,2.3,2.7,2.6,2.2,2.4,2.0,2.1,2.3,2.1,2.5,2.1,2.4,2.2,2.6,2.8,2.4,2.7,2.3,2.0,2.0,2.2,1.9,1.5,1.7,1.8,1.4,1.3,1.7,1.6,1.3,1.6,2.0,1.8,1.8,2.3,2.8,2.0,2.0,2.1,2.2,2.3,2.1,2.1,2.1,2.0,2.2,2.2,2.5,2.3,2.5,2.3,2.4,2.5,2.6,2.3,2.5,2.5,2.3,2.3,2.4,2.5,2.6,2.7,2.9,3.1,3.1,3.1,2.8,2.7,2.0,2.0,2.4,2.5,2.4,2.4,2.3,2.3,2.3,2.2,2.3,2.2,2.3,2.4,2.5,2.6,2.5,2.5,2.7,2.5,2.6,2.5,2.4,2.5,2.7,2.6,2.9,2.6,2.5,2.4,2.4,2.3,2.4,2.3],[2.2,1.6,1.1,0.8,0.8,0.8,0.9,1.0,1.1,1.2,1.4,1.6,1.7,1.7,1.5,1.5,1.3,1.4,1.6,1.4,1.2,1.5,1.6,1.3,1.4,1.6,1.7,1.9,1.9,1.8,2.1,2.2,1.9,1.9,1.8,1.8,1.6,1.4,1.4,1.2,1.1,1.1,1.1,1.1,1.2,1.3,1.3,1.5,1.5,1.3,1.2,1.0,0.9,0.8,0.8,0.9,1.0,1.1,1.2,1.5,1.8,2.1,2.0,2.1,2.0,2.0,2.1,2.0,1.6,1.6,1.7,1.6,1.3,1.3,1.2,0.9,0.9,0.9,1.1,1.2,1.3,1.3,1.6,1.7,2.0,2.1,1.8,2.0,1.9,1.6,1.8,1.9,1.6,1.6,1.7,1.6,1.4,1.5,1.6,1.4,1.2,1.5,1.6,1.4,1.3,1.7,1.5,1.8,1.6,1.3,1.2,1.3,1.3,1.5,1.4,1.7,1.6,1.9,2.0,2.1,2.2,2.5,2.6,2.3,2.2,2.0,2.3,2.2,2.3,2.1,1.9,2.1,2.1,1.9,1.7,2.0,2.0,1.6,1.7,1.5,1.5,1.7,1.6,1.8,1.6,1.9,1.6,2.0,2.1,1.8,1.9,1.7,1.5,1.5,1.5,1.4,1.1,1.3,1.3,1.1,1.0,1.3,1.2,1.0,1.2,1.5,1.4,1.5,1.8,2.1,1.3,1.4,1.4,1.5,1.5,1.4,1.4,1.4,1.4,1.5,1.6,1.9,1.6,1.9,1.6,1.6,1.7,1.8,1.6,1.9,1.9,1.5,1.6,1.7,2.0,2.0,2.0,2.1,2.3,2.4,2.6,2.3,2.2,1.4,1.3,1.6,1.6,1.6,1.8,1.6,1.7,1.5,1.5,1.7,1.6,1.6,1.7,1.7,1.8,1.8,1.8,2.0,1.8,1.9,1.8,1.8,1.8,1.9,2.0,2.1,1.9,1.8,1.8,1.8,1.7,1.7,1.5],[2.4,1.7,1.2,0.9,0.8,0.8,0.8,0.8,1.0,1.0,1.2,1.4,1.5,1.5,1.4,1.4,1.1,1.3,1.4,1.3,1.1,1.4,1.5,1.3,1.3,1.6,1.7,1.8,1.8,1.7,2.0,2.0,1.7,1.7,1.7,1.6,1.4,1.2,1.3,1.1,1.1,1.1,1.3,1.3,1.3,1.5,1.4,1.6,1.6,1.5,1.3,1.1,1.0,0.9,0.8,0.9,0.9,1.0,1.0,1.3,1.6,1.9,1.9,1.9,1.8,1.8,1.9,1.8,1.4,1.5,1.6,1.4,1.2,1.2,1.1,0.8,0.8,0.8,0.9,1.0,1.1,1.2,1.4,1.6,1.7,1.8,1.6,1.8,1.6,1.5,1.6,1.7,1.4,1.4,1.5,1.5,1.2,1.3,1.4,1.3,1.1,1.3,1.4,1.3,1.2,1.5,1.3,1.6,1.4,1.1,1.0,1.1,1.2,1.4,1.3,1.6,1.5,1.7,1.8,1.9,1.9,2.3,2.4,2.0,1.9,1.7,2.0,1.9,2.1,1.9,1.7,1.9,1.9,1.7,1.6,1.8,1.7,1.4,1.5,1.3,1.4,1.6,1.5,1.7,1.5,1.7,1.5,1.8,1.9,1.7,1.8,1.6,1.5,1.4,1.5,1.3,1.1,1.3,1.3,1.0,1.0,1.3,1.2,1.0,1.2,1.5,1.3,1.4,1.9,2.2,1.2,1.2,1.3,1.3,1.3,1.2,1.3,1.2,1.2,1.3,1.4,1.8,1.4,1.7,1.4,1.4,1.5,1.6,1.4,1.8,1.7,1.4,1.4,1.5,1.8,1.8,1.7,1.9,2.2,2.3,2.4,2.1,1.9,1.2,1.2,1.4,1.5,1.4,1.6,1.4,1.6,1.3,1.3,1.6,1.5,1.5,1.5,1.5,1.6,1.6,1.6,1.7,1.6,1.7,1.6,1.6,1.6,1.7,1.7,1.8,1.7,1.7,1.6,1.6,1.5,1.5,1.3],[2.4,1.7,1.2,1.0,0.8,0.8,0.8,0.8,0.8,0.9,0.9,1.1,1.2,1.2,1.1,1.1,0.9,1.0,1.2,1.0,0.9,1.1,1.2,1.0,1.2,1.3,1.4,1.5,1.4,1.5,1.6,1.7,1.5,1.4,1.4,1.3,1.2,1.0,1.1,1.0,0.9,1.0,1.2,1.2,1.2,1.4,1.2,1.4,1.5,1.4,1.3,1.2,1.0,0.8,0.8,0.8,0.8,0.9,0.9,1.1,1.4,1.6,1.6,1.6,1.5,1.6,1.7,1.6,1.3,1.3,1.4,1.3,1.1,1.2,1.1,0.8,0.8,0.8,0.8,0.9,1.0,1.0,1.1,1.2,1.4,1.4,1.3,1.4,1.3,1.2,1.3,1.3,1.2,1.2,1.3,1.2,1.0,1.1,1.2,1.1,0.9,1.2,1.3,1.2,1.1,1.3,1.2,1.4,1.3,1.0,0.9,0.9,1.0,1.1,1.0,1.2,1.1,1.3,1.4,1.5,1.6,1.9,2.0,1.6,1.5,1.4,1.6,1.6,1.7,1.6,1.4,1.5,1.5,1.3,1.3,1.5,1.4,1.2,1.3,1.1,1.1,1.3,1.2,1.3,1.2,1.4,1.2,1.4,1.5,1.4,1.4,1.3,1.1,1.2,1.2,1.0,0.9,1.1,1.1,0.8,0.9,1.1,1.0,0.9,1.1,1.3,1.2,1.4,1.6,1.9,1.0,1.1,1.1,1.1,1.1,1.1,1.0,1.0,1.0,1.1,1.2,1.6,1.2,1.6,1.2,1.1,1.3,1.3,1.2,1.6,1.6,1.1,1.1,1.2,1.6,1.6,1.5,1.7,2.0,2.2,2.3,2.0,1.9,1.1,1.0,1.2,1.2,1.2,1.4,1.1,1.4,1.1,1.1,1.3,1.3,1.3,1.2,1.2,1.3,1.3,1.3,1.4,1.3,1.4,1.3,1.3,1.3,1.4,1.4,1.5,1.4,1.3,1.3,1.3,1.2,1.2,1.1],[2.3,1.7,1.3,1.1,0.9,0.8,0.8,0.8,0.8,0.8,0.8,0.9,1.0,1.0,0.9,0.9,0.8,0.9,1.0,0.9,0.9,1.0,1.1,1.0,1.1,1.2,1.3,1.4,1.2,1.3,1.4,1.5,1.4,1.3,1.2,1.2,1.1,0.9,1.0,1.0,0.9,1.1,1.2,1.2,1.2,1.3,1.2,1.4,1.5,1.4,1.4,1.2,1.1,0.9,0.9,0.8,0.8,0.8,0.8,1.0,1.2,1.5,1.5,1.5,1.4,1.5,1.5,1.5,1.2,1.2,1.3,1.2,1.0,1.1,1.0,0.8,0.8,0.8,0.8,0.8,0.8,0.8,0.9,1.0,1.1,1.2,1.1,1.2,1.1,1.0,1.1,1.1,1.0,1.0,1.2,1.1,0.9,1.0,1.1,1.0,0.9,1.0,1.1,1.1,1.0,1.2,1.1,1.3,1.2,0.9,0.9,0.9,0.9,0.9,0.9,1.0,0.9,1.1,1.2,1.3,1.3,1.6,1.7,1.4,1.3,1.2,1.4,1.3,1.4,1.3,1.2,1.3,1.3,1.2,1.1,1.3,1.3,1.1,1.1,1.0,1.0,1.1,1.0,1.1,1.0,1.2,1.0,1.2,1.3,1.2,1.3,1.1,1.0,1.1,1.1,0.9,0.9,1.0,1.0,0.8,0.9,1.1,0.9,0.9,1.1,1.2,1.2,1.3,1.6,1.9,1.0,1.0,1.0,1.1,1.0,1.0,1.0,0.9,0.9,1.0,1.1,1.5,1.1,1.5,1.0,1.0,1.1,1.2,1.0,1.4,1.5,1.1,1.0,1.1,1.5,1.5,1.4,1.5,1.8,1.9,2.1,1.7,1.6,1.0,0.9,1.1,1.1,1.1,1.2,1.0,1.3,0.9,0.9,1.2,1.2,1.2,1.0,1.0,1.0,1.0,1.1,1.2,1.1,1.1,1.1,1.1,1.1,1.1,1.1,1.2,1.1,1.1,1.1,1.1,1.0,1.0,0.9],[2.4,1.8,1.3,1.1,0.9,0.9,0.8,0.8,0.8,0.8,0.8,0.9,0.9,0.9,0.8,0.9,0.8,0.9,0.9,0.8,0.8,1.0,1.0,0.9,1.1,1.2,1.3,1.3,1.1,1.2,1.4,1.4,1.4,1.2,1.2,1.2,1.1,0.9,1.0,1.0,0.9,1.1,1.2,1.3,1.2,1.3,1.2,1.4,1.5,1.5,1.4,1.3,1.1,0.9,0.9,0.8,0.8,0.8,0.8,0.9,1.2,1.4,1.4,1.5,1.4,1.5,1.6,1.5,1.2,1.3,1.4,1.3,1.0,1.1,1.1,0.9,0.9,0.8,0.8,0.8,0.8,0.8,0.9,0.9,1.1,1.1,1.0,1.1,1.0,0.9,1.0,1.1,0.9,0.9,1.1,1.1,0.9,1.0,1.1,1.0,0.9,1.1,1.2,1.1,1.0,1.3,1.2,1.3,1.2,1.0,0.9,0.9,0.8,0.9,0.8,0.9,0.9,1.0,1.1,1.2,1.2,1.5,1.6,1.3,1.2,1.1,1.3,1.2,1.3,1.3,1.1,1.2,1.3,1.1,1.0,1.2,1.2,1.1,1.1,1.0,1.0,1.0,1.0,1.1,1.0,1.1,1.0,1.1,1.2,1.2,1.2,1.1,1.0,1.1,1.1,0.9,0.8,1.0,1.0,0.8,0.9,1.1,1.0,0.9,1.1,1.2,1.2,1.4,1.7,1.9,1.0,1.0,1.0,1.0,1.0,0.9,0.9,0.9,0.9,0.9,1.0,1.5,1.0,1.5,1.0,0.9,1.0,1.1,1.0,1.4,1.5,1.0,1.0,1.1,1.5,1.4,1.3,1.5,1.8,1.9,2.2,1.7,1.7,0.9,0.9,1.1,1.1,1.1,1.3,0.9,1.3,0.9,0.9,1.2,1.1,1.1,0.9,1.0,1.0,1.0,1.0,1.1,1.0,1.1,1.0,1.0,1.0,1.1,1.1,1.1,1.1,1.0,1.0,1.0,1.0,0.9,0.9],[2.5,2.0,1.5,1.3,1.1,1.0,0.9,0.8,0.8,0.8,0.8,0.8,1.0,1.0,0.8,0.9,0.8,1.0,1.1,0.9,0.9,1.1,1.2,1.1,1.2,1.4,1.5,1.5,1.3,1.4,1.5,1.6,1.4,1.4,1.3,1.3,1.2,1.0,1.2,1.1,1.1,1.3,1.4,1.5,1.4,1.6,1.5,1.7,1.8,1.7,1.6,1.5,1.3,1.1,1.1,0.9,0.9,0.9,0.8,1.0,1.4,1.6,1.6,1.6,1.6,1.6,1.7,1.7,1.3,1.3,1.5,1.4,1.1,1.3,1.3,1.0,1.1,0.9,0.8,0.8,0.8,0.8,0.9,1.0,1.1,1.2,1.0,1.1,1.1,0.9,1.0,1.1,0.9,0.9,1.2,1.1,0.9,1.1,1.2,1.1,0.9,1.2,1.2,1.2,1.1,1.5,1.3,1.5,1.4,1.1,1.1,1.0,1.0,1.0,0.9,1.0,0.9,1.1,1.2,1.3,1.3,1.7,1.8,1.4,1.3,1.2,1.4,1.4,1.5,1.4,1.2,1.3,1.4,1.2,1.2,1.4,1.4,1.2,1.3,1.1,1.2,1.2,1.1,1.2,1.1,1.2,1.1,1.3,1.4,1.3,1.4,1.2,1.1,1.3,1.3,1.0,1.0,1.2,1.2,1.0,1.1,1.3,1.2,1.1,1.4,1.5,1.4,1.6,1.9,2.2,1.0,1.0,1.1,1.1,1.1,1.0,1.0,1.0,1.0,1.0,1.1,1.5,1.1,1.5,1.1,1.0,1.1,1.2,1.1,1.4,1.6,1.1,1.0,1.2,1.5,1.5,1.4,1.6,1.8,1.9,2.0,1.7,1.7,1.0,1.0,1.1,1.2,1.2,1.3,1.0,1.4,1.0,0.9,1.2,1.2,1.2,1.0,1.0,1.1,1.1,1.1,1.2,1.1,1.2,1.1,1.1,1.1,1.2,1.2,1.3,1.2,1.1,1.1,1.1,1.1,1.1,1.0],[2.8,2.2,1.8,1.6,1.3,1.3,1.1,0.9,0.9,0.8,0.8,0.8,0.8,0.9,0.9,1.0,0.8,1.1,1.2,1.1,1.2,1.4,1.4,1.4,1.5,1.7,1.8,1.8,1.6,1.6,1.6,1.7,1.6,1.5,1.3,1.4,1.4,1.2,1.4,1.3,1.3,1.5,1.7,1.9,1.7,1.9,1.8,2.0,2.1,2.0,2.0,1.7,1.6,1.4,1.3,1.2,1.1,1.0,0.9,1.1,1.4,1.6,1.5,1.6,1.7,1.7,2.0,1.9,1.4,1.5,1.7,1.5,1.2,1.4,1.4,1.1,1.3,1.1,1.0,1.0,0.9,0.8,1.0,1.0,1.4,1.3,1.0,1.2,1.1,0.9,1.1,1.2,1.0,1.1,1.3,1.2,1.0,1.2,1.3,1.2,1.1,1.3,1.4,1.4,1.3,1.7,1.5,1.7,1.6,1.3,1.3,1.2,1.2,1.1,1.1,1.2,1.1,1.2,1.5,1.6,1.4,1.8,1.9,1.5,1.4,1.4,1.7,1.7,1.8,1.6,1.4,1.7,1.7,1.4,1.4,1.7,1.6,1.4,1.6,1.3,1.4,1.4,1.3,1.4,1.3,1.5,1.3,1.5,1.7,1.6,1.7,1.5,1.4,1.6,1.6,1.3,1.3,1.5,1.4,1.2,1.4,1.6,1.3,1.4,1.6,1.7,1.6,1.8,2.2,2.4,1.1,1.1,1.2,1.2,1.2,1.1,1.0,1.0,1.0,1.0,1.1,1.6,1.1,1.4,1.0,0.9,1.1,1.1,1.0,1.4,1.6,1.1,1.1,1.2,1.6,1.6,1.5,1.7,1.9,2.0,2.2,1.9,1.8,1.1,1.0,1.2,1.3,1.3,1.5,1.1,1.4,1.0,0.9,1.3,1.3,1.3,1.1,1.1,1.1,1.1,1.2,1.3,1.2,1.4,1.2,1.2,1.3,1.4,1.4,1.4,1.4,1.3,1.3,1.2,1.2,1.2,1.0],[3.1,2.5,2.0,1.9,1.6,1.5,1.3,1.1,1.0,0.8,0.8,0.8,0.8,0.8,0.8,0.9,0.9,1.0,1.1,1.1,1.2,1.3,1.3,1.4,1.5,1.6,1.7,1.7,1.4,1.5,1.5,1.6,1.5,1.4,1.2,1.3,1.3,1.2,1.5,1.5,1.5,1.8,1.9,2.1,1.9,2.1,1.9,2.1,2.2,2.2,2.3,2.0,1.9,1.6,1.6,1.4,1.3,1.1,1.0,1.1,1.4,1.6,1.6,1.6,1.7,1.8,2.0,2.0,1.5,1.6,1.9,1.7,1.4,1.6,1.7,1.3,1.4,1.3,1.1,1.1,0.9,0.8,0.9,1.0,1.2,1.2,1.0,1.2,1.0,0.9,1.0,1.1,0.9,1.0,1.2,1.2,1.0,1.2,1.3,1.2,1.1,1.3,1.4,1.4,1.4,1.7,1.5,1.6,1.6,1.3,1.3,1.2,1.2,1.1,1.0,1.1,1.0,1.1,1.4,1.5,1.4,1.8,1.8,1.5,1.3,1.2,1.6,1.6,1.7,1.5,1.3,1.5,1.5,1.3,1.3,1.6,1.5,1.3,1.4,1.2,1.3,1.3,1.3,1.3,1.2,1.3,1.2,1.4,1.6,1.5,1.6,1.4,1.3,1.6,1.5,1.2,1.4,1.5,1.4,1.3,1.5,1.6,1.4,1.5,1.7,1.7,1.6,1.9,2.2,2.4,1.2,1.2,1.3,1.3,1.2,1.2,1.1,1.1,1.1,1.1,1.1,1.6,1.0,1.5,0.9,0.9,1.0,1.0,0.9,1.5,1.6,1.1,1.2,1.3,1.6,1.6,1.5,1.7,1.9,2.1,2.2,1.9,1.8,1.2,1.1,1.3,1.4,1.4,1.4,1.0,1.5,0.9,0.8,1.2,1.2,1.1,1.0,1.0,1.0,1.0,1.1,1.1,1.1,1.2,1.1,1.1,1.1,1.2,1.2,1.3,1.3,1.2,1.2,1.1,1.1,1.1,1.0],[3.8,3.2,2.8,2.6,2.2,2.1,1.8,1.5,1.4,1.2,0.8,0.8,0.8,0.8,0.8,1.0,1.0,1.2,1.4,1.4,1.5,1.7,1.7,1.9,2.0,2.1,2.2,2.0,1.7,1.7,1.7,1.8,1.7,1.6,1.2,1.5,1.5,1.5,1.8,2.0,1.9,2.4,2.4,2.7,2.6,2.8,2.6,2.8,3.0,2.9,2.9,2.7,2.6,2.2,2.1,1.8,1.7,1.4,1.2,1.2,1.5,1.8,1.7,1.8,2.0,2.0,2.3,2.2,1.8,2.0,2.3,2.1,1.8,2.1,2.2,1.9,2.2,1.8,1.6,1.5,1.3,1.1,1.1,1.0,1.4,1.3,1.0,1.4,1.2,0.9,1.3,1.3,1.1,1.3,1.5,1.4,1.2,1.5,1.6,1.5,1.6,1.8,1.8,1.8,2.0,2.3,2.2,2.3,2.3,1.8,2.0,1.7,1.7,1.6,1.4,1.4,1.2,1.1,1.6,1.6,1.4,1.9,1.9,1.7,1.5,1.5,1.9,1.9,2.1,1.8,1.6,2.0,2.0,1.7,1.8,2.1,2.0,1.7,2.1,1.8,2.0,1.8,1.7,1.6,1.6,1.5,1.4,1.5,1.8,1.9,1.9,1.9,1.7,2.1,2.1,1.8,1.9,2.2,2.0,1.9,2.1,2.3,2.0,2.2,2.5,2.5,2.4,2.8,3.1,3.2,1.5,1.5,1.6,1.6,1.4,1.3,1.3,1.2,1.3,1.2,1.2,1.6,1.1,1.4,0.9,0.8,0.9,1.0,0.9,1.5,1.6,1.2,1.3,1.4,1.8,1.8,1.7,1.8,2.1,2.2,2.4,2.1,2.0,1.4,1.4,1.5,1.7,1.7,1.4,0.9,1.5,0.9,0.8,1.2,1.2,1.2,1.0,0.9,0.9,1.0,1.1,1.2,1.1,1.3,1.1,1.1,1.2,1.3,1.3,1.4,1.4,1.3,1.4,1.2,1.2,1.2,1.1],[3.5,2.9,2.6,2.5,2.2,2.1,1.8,1.6,1.3,1.3,1.0,0.9,0.8,0.8,0.8,0.8,1.0,1.1,1.1,1.2,1.4,1.4,1.3,1.5,1.6,1.7,1.7,1.6,1.3,1.4,1.5,1.6,1.5,1.5,1.2,1.4,1.5,1.5,1.7,1.9,1.7,2.2,2.1,2.4,2.2,2.4,2.2,2.5,2.6,2.6,2.6,2.4,2.4,2.0,2.1,1.7,1.7,1.4,1.3,1.2,1.5,1.8,1.7,1.8,2.1,2.1,2.4,2.3,1.9,2.1,2.4,2.1,1.9,2.2,2.3,2.0,2.2,1.9,1.7,1.5,1.4,1.0,1.1,0.9,1.2,1.1,1.0,1.4,1.2,1.0,1.3,1.4,1.2,1.4,1.6,1.5,1.4,1.7,1.8,1.6,1.8,2.0,2.0,2.0,2.2,2.5,2.4,2.4,2.4,2.0,2.0,1.8,1.6,1.6,1.2,1.2,1.0,0.9,1.3,1.3,1.2,1.6,1.7,1.4,1.4,1.4,1.7,1.7,1.9,1.7,1.6,1.8,1.9,1.7,1.8,2.1,2.0,1.9,2.1,1.9,1.8,1.7,1.5,1.4,1.2,1.2,1.1,1.2,1.4,1.4,1.5,1.5,1.4,1.7,1.7,1.5,1.7,1.9,1.8,1.8,2.0,2.1,2.0,2.2,2.4,2.3,2.4,2.6,3.0,3.1,1.7,1.7,1.7,1.7,1.6,1.6,1.4,1.4,1.4,1.3,1.3,1.7,1.1,1.6,1.0,0.9,1.0,1.0,1.0,1.5,1.7,1.3,1.4,1.6,1.8,1.9,1.8,2.0,2.3,2.3,2.4,2.2,2.0,1.6,1.5,1.7,1.8,1.8,1.5,0.9,1.4,0.8,0.8,1.2,1.3,1.3,0.9,0.8,0.8,0.8,1.0,1.0,1.0,1.1,0.9,0.9,1.0,1.0,1.1,1.1,1.1,1.0,1.1,1.0,1.0,0.9,1.0],[2.6,2.2,1.8,1.6,1.4,1.4,1.2,1.1,0.9,0.9,0.8,0.8,0.8,0.8,0.8,0.8,0.8,0.8,0.8,0.8,0.9,1.0,0.9,1.0,1.2,1.2,1.2,1.2,1.0,1.2,1.3,1.4,1.3,1.2,1.2,1.2,1.2,1.1,1.3,1.3,1.2,1.5,1.5,1.6,1.5,1.7,1.6,1.8,1.8,1.9,1.8,1.7,1.5,1.3,1.3,1.1,1.1,1.0,1.0,1.0,1.4,1.5,1.5,1.6,1.7,1.7,1.9,1.9,1.5,1.6,1.7,1.6,1.4,1.6,1.6,1.3,1.4,1.2,1.1,1.1,1.0,0.8,0.8,0.8,0.9,0.9,0.8,1.1,1.0,0.8,1.0,1.1,1.0,1.0,1.3,1.2,1.0,1.2,1.3,1.2,1.2,1.4,1.5,1.4,1.4,1.7,1.6,1.7,1.6,1.4,1.3,1.2,1.1,1.1,0.9,0.9,0.8,0.8,1.0,1.0,1.0,1.3,1.5,1.2,1.1,1.1,1.3,1.2,1.4,1.4,1.2,1.3,1.4,1.2,1.2,1.4,1.4,1.3,1.4,1.3,1.2,1.1,1.0,1.0,0.9,0.9,0.8,0.9,1.0,1.1,1.1,1.0,0.9,1.1,1.1,1.0,1.1,1.2,1.2,1.2,1.3,1.4,1.4,1.4,1.5,1.6,1.6,1.8,2.1,2.3,1.3,1.2,1.3,1.3,1.3,1.2,1.1,1.1,1.1,1.1,1.2,1.6,1.1,1.5,1.0,0.9,1.0,1.0,1.0,1.4,1.6,1.1,1.2,1.3,1.7,1.7,1.5,1.7,2.0,2.1,2.3,1.9,1.8,1.2,1.1,1.3,1.4,1.4,1.3,0.8,1.3,0.8,0.8,1.1,1.1,1.1,0.8,0.8,0.8,0.8,0.8,0.9,0.8,0.9,0.8,0.8,0.8,0.8,0.8,0.9,0.8,0.8,0.8,0.8,0.8,0.8,0.9],[2.7,2.2,1.8,1.5,1.3,1.3,1.1,1.1,0.9,1.0,0.9,0.9,0.9,0.8,0.8,0.8,0.8,0.8,0.8,0.8,0.8,0.9,0.9,1.0,1.1,1.2,1.2,1.3,1.0,1.1,1.3,1.4,1.3,1.2,1.2,1.3,1.2,1.1,1.2,1.2,1.1,1.4,1.4,1.6,1.5,1.7,1.6,1.8,1.9,1.9,1.8,1.6,1.5,1.3,1.3,1.0,1.1,0.9,1.0,1.1,1.4,1.6,1.6,1.7,1.8,1.8,2.0,1.9,1.5,1.7,1.8,1.6,1.4,1.6,1.6,1.3,1.4,1.2,1.2,1.0,1.0,0.8,0.9,0.8,1.0,1.0,0.9,1.1,1.1,0.9,1.1,1.2,1.1,1.1,1.3,1.3,1.1,1.3,1.4,1.3,1.3,1.5,1.6,1.5,1.5,1.8,1.7,1.8,1.7,1.5,1.4,1.3,1.1,1.1,0.9,1.0,0.8,0.9,1.1,1.1,1.1,1.5,1.6,1.3,1.2,1.1,1.4,1.4,1.5,1.4,1.2,1.4,1.5,1.3,1.3,1.6,1.5,1.4,1.5,1.3,1.4,1.2,1.1,1.1,0.9,1.0,0.8,1.0,1.2,1.1,1.2,1.1,1.0,1.2,1.3,1.0,1.0,1.3,1.3,1.2,1.3,1.5,1.4,1.4,1.6,1.7,1.7,1.9,2.2,2.4,1.4,1.4,1.4,1.4,1.4,1.3,1.2,1.2,1.2,1.2,1.2,1.6,1.1,1.5,1.0,1.0,1.1,1.1,1.0,1.4,1.6,1.2,1.3,1.3,1.7,1.7,1.6,1.8,2.1,2.1,2.2,2.0,1.9,1.3,1.2,1.4,1.5,1.5,1.3,0.8,1.3,0.8,0.8,1.1,1.1,1.2,0.8,0.8,0.8,0.8,0.9,1.0,0.8,0.9,0.8,0.8,0.8,0.9,0.9,1.0,1.0,0.8,0.9,0.8,0.8,0.8,0.9],[2.5,1.9,1.5,1.3,1.1,1.1,1.0,0.9,0.8,0.9,0.8,0.8,0.9,0.8,0.8,0.8,0.8,0.8,0.8,0.8,0.8,0.8,0.8,0.8,0.9,1.0,1.1,1.1,0.9,1.0,1.2,1.3,1.3,1.1,1.1,1.1,0.9,0.9,1.0,1.1,1.0,1.2,1.3,1.3,1.3,1.5,1.3,1.6,1.7,1.6,1.5,1.4,1.2,1.1,1.1,0.9,0.9,0.8,0.9,0.9,1.2,1.4,1.5,1.5,1.5,1.6,1.7,1.7,1.3,1.4,1.5,1.4,1.2,1.4,1.4,1.1,1.2,1.0,1.0,0.9,0.9,0.8,0.8,0.8,1.0,1.0,0.9,1.0,1.0,0.9,1.0,1.1,1.0,1.0,1.2,1.2,1.0,1.1,1.2,1.2,1.1,1.3,1.3,1.3,1.3,1.5,1.4,1.6,1.5,1.2,1.1,1.1,1.0,1.0,0.8,0.9,0.8,0.8,1.0,1.0,1.0,1.3,1.5,1.2,1.1,1.0,1.3,1.2,1.3,1.3,1.1,1.2,1.3,1.1,1.1,1.3,1.3,1.2,1.3,1.1,1.1,1.1,1.0,1.0,0.9,0.9,0.8,0.9,1.0,1.0,1.1,1.0,0.9,1.0,1.1,0.9,0.9,1.1,1.1,1.0,1.1,1.2,1.2,1.2,1.3,1.4,1.4,1.6,1.9,2.1,1.1,1.1,1.2,1.2,1.1,1.1,1.0,1.0,1.0,1.0,1.1,1.5,1.0,1.4,1.0,0.9,1.0,1.0,0.9,1.4,1.4,1.1,1.1,1.2,1.5,1.5,1.4,1.5,1.8,1.9,2.1,1.7,1.7,1.1,1.0,1.2,1.3,1.3,1.2,0.8,1.2,0.8,0.8,1.0,1.0,1.0,0.8,0.8,0.8,0.8,0.8,0.9,0.8,0.9,0.8,0.8,0.8,0.9,0.9,0.9,0.9,0.8,0.8,0.8,0.8,0.8,0.8],[2.5,1.9,1.5,1.3,1.2,1.1,1.0,1.0,0.8,0.9,0.8,0.9,0.9,0.8,0.8,0.8,0.8,0.8,0.8,0.8,0.8,0.8,0.8,0.8,0.9,1.0,1.0,1.0,0.8,1.0,1.1,1.3,1.3,1.1,1.1,1.1,1.0,1.0,1.1,1.1,1.0,1.2,1.3,1.4,1.3,1.5,1.4,1.6,1.7,1.7,1.6,1.4,1.3,1.1,1.1,0.9,0.9,0.8,0.9,0.9,1.3,1.5,1.4,1.5,1.5,1.6,1.8,1.7,1.3,1.5,1.6,1.5,1.2,1.4,1.4,1.1,1.2,1.1,1.0,0.9,1.0,0.8,0.9,0.9,1.1,1.1,1.0,1.2,1.1,0.9,1.1,1.2,1.1,1.1,1.2,1.2,1.0,1.2,1.3,1.2,1.1,1.3,1.4,1.3,1.3,1.6,1.4,1.6,1.5,1.2,1.2,1.1,1.1,1.1,0.9,1.0,0.8,0.9,1.0,1.0,1.1,1.4,1.6,1.3,1.2,1.1,1.4,1.3,1.4,1.4,1.2,1.4,1.4,1.2,1.2,1.4,1.4,1.3,1.4,1.2,1.2,1.2,1.1,1.1,0.9,0.9,0.8,0.9,1.0,1.0,1.1,1.0,0.9,1.0,1.1,1.0,0.9,1.1,1.1,1.0,1.2,1.3,1.2,1.2,1.4,1.5,1.4,1.7,1.9,2.1,1.2,1.2,1.2,1.2,1.2,1.1,1.1,1.0,1.0,1.0,1.1,1.5,1.0,1.5,1.0,0.9,1.0,1.1,0.9,1.4,1.5,1.1,1.1,1.2,1.6,1.5,1.4,1.6,1.9,1.9,2.1,1.8,1.7,1.1,1.1,1.2,1.3,1.3,1.1,0.8,1.1,0.8,0.8,1.1,1.0,1.0,0.8,0.8,0.8,0.8,0.8,0.9,0.8,0.8,0.8,0.8,0.8,0.9,0.9,0.9,0.9,0.8,0.8,0.8,0.8,0.8,0.8],[2.5,1.9,1.5,1.4,1.1,1.2,1.0,1.0,0.8,0.9,0.9,0.9,0.9,0.8,0.8,0.8,0.8,0.8,0.8,0.8,0.8,0.8,0.8,0.8,0.9,0.9,0.9,1.0,0.8,0.9,1.1,1.2,1.3,1.1,1.1,1.1,1.0,1.0,1.1,1.1,1.0,1.2,1.3,1.4,1.3,1.4,1.3,1.5,1.6,1.6,1.5,1.4,1.3,1.1,1.1,0.9,1.0,0.8,0.9,0.9,1.3,1.5,1.5,1.6,1.6,1.6,1.8,1.7,1.4,1.5,1.6,1.5,1.3,1.4,1.5,1.2,1.2,1.1,1.1,0.9,1.0,0.8,0.9,0.9,1.0,1.0,1.0,1.1,1.1,1.0,1.0,1.2,1.1,1.1,1.3,1.3,1.1,1.2,1.3,1.2,1.2,1.4,1.4,1.4,1.4,1.6,1.5,1.6,1.5,1.3,1.2,1.1,1.0,1.0,0.9,0.9,0.8,0.9,1.0,0.9,1.0,1.3,1.6,1.2,1.2,1.1,1.3,1.2,1.4,1.4,1.1,1.3,1.4,1.2,1.2,1.4,1.4,1.3,1.3,1.2,1.1,1.1,1.0,1.0,0.8,0.8,0.8,0.8,0.9,0.9,1.0,0.9,0.8,0.9,1.0,0.9,0.9,1.0,1.0,1.0,1.1,1.2,1.2,1.2,1.3,1.4,1.4,1.6,1.9,2.1,1.2,1.2,1.3,1.3,1.2,1.2,1.1,1.1,1.1,1.1,1.1,1.5,1.1,1.6,1.0,1.0,1.1,1.1,1.0,1.4,1.5,1.1,1.1,1.2,1.6,1.6,1.5,1.6,1.9,1.9,2.1,1.8,1.8,1.2,1.1,1.3,1.3,1.3,1.1,0.8,1.2,0.8,0.8,1.2,1.2,1.1,0.8,0.8,0.8,0.8,0.8,0.9,0.8,0.8,0.8,0.8,0.8,0.8,0.9,0.9,0.8,0.8,0.8,0.8,0.8,0.8,0.8],[2.4,1.8,1.4,1.3,1.1,1.1,0.9,1.0,0.8,0.9,0.9,0.9,1.0,0.8,0.8,0.8,0.8,0.8,0.8,0.8,0.8,0.8,0.8,0.8,0.8,0.9,0.9,1.0,0.8,0.9,1.1,1.3,1.3,1.1,1.2,1.1,1.1,1.0,1.1,1.1,0.9,1.2,1.2,1.3,1.2,1.3,1.2,1.4,1.5,1.5,1.5,1.4,1.2,1.0,1.1,0.9,0.9,0.8,0.9,1.0,1.3,1.6,1.5,1.6,1.6,1.7,1.8,1.8,1.4,1.5,1.6,1.5,1.3,1.4,1.4,1.1,1.1,1.0,1.0,0.9,1.0,0.8,0.9,0.9,1.0,1.0,1.0,1.1,1.1,0.9,1.0,1.1,1.1,1.1,1.3,1.2,1.1,1.2,1.3,1.2,1.2,1.3,1.4,1.4,1.3,1.6,1.4,1.6,1.4,1.2,1.1,1.1,1.0,1.0,0.8,0.9,0.8,0.8,1.0,0.9,1.0,1.3,1.5,1.2,1.1,1.1,1.3,1.2,1.4,1.3,1.1,1.2,1.3,1.2,1.1,1.3,1.4,1.2,1.3,1.1,1.1,1.1,1.0,1.0,0.8,0.8,0.8,0.8,0.9,0.9,1.0,0.9,0.8,0.9,1.0,0.8,0.8,1.0,1.0,0.9,1.0,1.1,1.1,1.1,1.2,1.4,1.3,1.5,1.8,2.0,1.2,1.2,1.3,1.3,1.2,1.2,1.1,1.1,1.1,1.1,1.2,1.6,1.1,1.5,1.0,1.0,1.1,1.1,1.0,1.4,1.6,1.2,1.2,1.2,1.6,1.6,1.5,1.6,1.9,2.0,2.2,1.9,1.8,1.2,1.1,1.3,1.3,1.3,1.1,0.8,1.1,0.8,0.8,1.1,1.1,1.1,0.8,0.8,0.9,0.8,0.9,0.9,0.8,0.9,0.8,0.8,0.8,0.8,0.9,0.9,0.8,0.8,0.8,0.8,0.8,0.8,0.8],[2.4,1.9,1.5,1.3,1.1,1.2,0.9,1.0,0.8,1.0,0.9,1.0,1.1,0.9,0.9,0.8,0.8,0.8,0.8,0.8,0.8,0.8,0.8,0.8,0.8,0.8,0.9,1.1,0.9,1.0,1.2,1.3,1.3,1.2,1.2,1.3,1.1,1.1,1.1,1.1,0.9,1.2,1.2,1.3,1.2,1.4,1.3,1.5,1.6,1.6,1.5,1.4,1.2,1.1,1.1,0.9,1.0,0.8,1.0,1.0,1.4,1.6,1.6,1.7,1.6,1.7,1.9,1.8,1.4,1.6,1.7,1.5,1.3,1.5,1.5,1.2,1.2,1.1,1.0,0.9,1.0,0.9,1.0,0.9,1.1,1.1,1.1,1.2,1.2,1.0,1.1,1.2,1.1,1.1,1.3,1.3,1.1,1.2,1.4,1.3,1.2,1.4,1.5,1.4,1.4,1.7,1.5,1.6,1.5,1.3,1.2,1.1,1.0,1.1,0.9,1.0,0.8,0.9,1.1,1.1,1.1,1.4,1.7,1.3,1.3,1.2,1.4,1.3,1.5,1.4,1.2,1.3,1.4,1.3,1.2,1.4,1.4,1.3,1.3,1.2,1.2,1.2,1.0,1.1,0.9,0.9,0.8,0.9,1.0,1.0,1.1,1.0,0.8,0.9,1.1,0.9,0.8,1.0,1.1,1.0,1.1,1.2,1.2,1.2,1.3,1.5,1.4,1.6,1.9,2.1,1.3,1.3,1.3,1.4,1.3,1.2,1.2,1.2,1.1,1.2,1.2,1.6,1.2,1.6,1.1,1.0,1.1,1.2,1.1,1.5,1.6,1.2,1.2,1.3,1.7,1.6,1.6,1.7,1.9,2.0,2.2,1.9,1.8,1.2,1.2,1.4,1.4,1.4,1.2,0.8,1.2,0.9,0.8,1.2,1.2,1.1,0.9,0.9,0.9,0.9,0.9,1.0,0.9,0.9,0.9,0.9,0.9,0.9,0.9,1.0,0.9,0.9,0.9,0.9,0.8,0.8,0.9],[2.5,2.0,1.7,1.5,1.3,1.3,1.1,1.1,0.9,1.1,1.0,1.1,1.1,1.0,1.0,0.9,0.8,0.8,0.8,0.8,0.8,0.8,0.8,0.8,0.8,0.8,0.9,1.0,0.9,1.0,1.2,1.4,1.3,1.3,1.3,1.3,1.1,1.2,1.2,1.2,1.0,1.3,1.2,1.4,1.3,1.5,1.4,1.7,1.7,1.7,1.6,1.5,1.4,1.1,1.2,0.9,1.1,0.9,1.1,1.1,1.5,1.7,1.7,1.8,1.8,1.8,2.0,1.9,1.5,1.7,1.8,1.6,1.4,1.6,1.6,1.3,1.3,1.2,1.2,1.1,1.1,1.0,1.1,1.1,1.3,1.3,1.2,1.4,1.3,1.2,1.3,1.4,1.2,1.2,1.4,1.4,1.2,1.4,1.5,1.4,1.3,1.5,1.6,1.5,1.5,1.8,1.7,1.8,1.6,1.4,1.3,1.3,1.1,1.2,1.0,1.1,1.0,1.1,1.2,1.2,1.4,1.7,1.9,1.5,1.5,1.4,1.6,1.5,1.7,1.6,1.4,1.6,1.6,1.5,1.4,1.6,1.6,1.5,1.5,1.4,1.3,1.3,1.2,1.2,1.0,1.0,0.8,1.0,1.1,1.0,1.2,1.1,0.9,1.0,1.2,1.0,0.9,1.1,1.2,1.1,1.2,1.4,1.3,1.3,1.5,1.6,1.6,1.8,2.0,2.3,1.4,1.4,1.4,1.5,1.4,1.3,1.3,1.2,1.2,1.2,1.3,1.6,1.2,1.6,1.2,1.1,1.2,1.3,1.1,1.6,1.6,1.3,1.3,1.4,1.8,1.7,1.6,1.7,2.0,2.1,2.2,2.0,1.9,1.3,1.3,1.5,1.6,1.5,1.2,0.9,1.3,0.9,0.9,1.2,1.2,1.2,0.9,1.0,1.0,1.0,1.0,1.1,1.0,1.0,1.0,1.0,1.0,1.0,1.1,1.1,1.0,1.0,1.0,0.9,0.9,0.9,0.9],[2.6,2.0,1.7,1.5,1.3,1.4,1.1,1.2,0.9,1.1,1.1,1.2,1.2,1.1,1.1,0.9,0.9,0.8,0.8,0.8,0.8,0.8,0.8,0.8,0.8,0.8,0.8,1.0,0.9,1.0,1.3,1.4,1.3,1.3,1.4,1.4,1.2,1.2,1.3,1.3,1.0,1.4,1.2,1.4,1.3,1.5,1.5,1.7,1.8,1.8,1.7,1.6,1.4,1.2,1.3,1.0,1.2,0.9,1.1,1.2,1.5,1.8,1.8,1.9,2.0,2.0,2.2,2.1,1.7,1.8,2.0,1.8,1.6,1.7,1.7,1.4,1.5,1.3,1.3,1.1,1.2,1.0,1.2,1.2,1.3,1.4,1.3,1.6,1.5,1.3,1.5,1.6,1.4,1.4,1.6,1.6,1.3,1.6,1.7,1.5,1.5,1.7,1.8,1.7,1.7,2.0,1.8,2.0,1.8,1.6,1.5,1.4,1.3,1.4,1.1,1.3,1.0,1.1,1.2,1.2,1.3,1.7,1.9,1.6,1.6,1.5,1.8,1.6,1.9,1.8,1.6,1.7,1.9,1.7,1.6,1.9,1.9,1.7,1.7,1.5,1.4,1.5,1.3,1.3,1.0,1.0,0.8,1.0,1.1,0.9,1.2,1.1,0.9,1.0,1.2,1.1,1.0,1.2,1.3,1.2,1.3,1.5,1.4,1.5,1.6,1.8,1.7,1.9,2.2,2.5,1.5,1.5,1.6,1.6,1.5,1.4,1.4,1.4,1.4,1.4,1.4,1.7,1.3,1.7,1.3,1.2,1.3,1.4,1.2,1.7,1.7,1.4,1.5,1.5,1.9,1.9,1.8,1.9,2.2,2.3,2.4,2.1,2.1,1.5,1.4,1.6,1.7,1.7,1.2,0.9,1.3,1.0,1.0,1.3,1.3,1.2,1.0,1.0,1.1,1.0,1.0,1.1,1.0,1.0,1.0,1.0,1.0,1.1,1.1,1.1,1.0,1.0,1.0,1.0,0.9,0.9,1.0],[2.5,1.9,1.6,1.5,1.3,1.4,1.1,1.2,1.0,1.2,1.2,1.3,1.3,1.1,1.1,0.9,0.9,0.9,0.8,0.8,0.8,0.8,0.8,0.8,0.8,0.8,0.9,1.0,1.0,1.1,1.3,1.5,1.4,1.4,1.4,1.5,1.3,1.3,1.3,1.2,1.0,1.3,1.2,1.4,1.3,1.5,1.4,1.6,1.7,1.7,1.6,1.5,1.3,1.1,1.3,1.0,1.2,1.0,1.3,1.3,1.7,2.0,1.9,2.1,2.1,2.1,2.3,2.2,1.8,1.9,2.0,1.8,1.7,1.8,1.7,1.4,1.4,1.3,1.3,1.1,1.2,1.1,1.2,1.1,1.3,1.3,1.3,1.5,1.5,1.3,1.4,1.6,1.4,1.4,1.7,1.6,1.4,1.5,1.7,1.6,1.5,1.7,1.8,1.8,1.7,2.0,1.9,1.9,1.8,1.6,1.4,1.4,1.2,1.3,1.1,1.1,1.0,1.1,1.2,1.2,1.3,1.6,1.8,1.5,1.5,1.4,1.7,1.5,1.7,1.7,1.4,1.6,1.7,1.5,1.4,1.7,1.7,1.6,1.6,1.4,1.4,1.3,1.2,1.2,1.0,1.0,0.9,1.0,1.1,1.0,1.1,1.0,0.8,0.9,1.1,1.0,0.8,1.1,1.2,1.1,1.2,1.3,1.4,1.4,1.5,1.6,1.6,1.9,2.1,2.4,1.6,1.6,1.7,1.7,1.7,1.6,1.5,1.5,1.5,1.5,1.5,1.8,1.4,1.7,1.4,1.3,1.4,1.5,1.3,1.7,1.8,1.6,1.6,1.7,2.0,2.0,1.9,2.0,2.3,2.4,2.5,2.2,2.2,1.6,1.5,1.8,1.8,1.8,1.3,1.0,1.4,1.0,1.0,1.3,1.3,1.3,1.0,1.1,1.1,1.0,1.1,1.1,1.0,1.1,1.0,1.0,1.0,1.1,1.1,1.1,1.0,1.0,1.0,1.0,1.0,0.9,1.1],[3.1,2.3,2.2,2.0,1.6,1.7,1.3,1.5,1.2,1.5,1.5,1.7,1.8,1.6,1.4,1.2,1.2,1.2,1.1,0.9,0.9,0.9,0.9,0.8,0.8,0.8,1.0,1.3,1.3,1.5,1.9,2.0,1.7,2.0,2.1,2.2,1.8,1.8,1.7,1.6,1.2,1.6,1.4,1.7,1.5,1.9,1.7,2.2,2.4,2.2,2.0,1.8,1.7,1.3,1.6,1.2,1.6,1.3,1.6,1.8,2.3,2.7,2.6,2.7,2.7,2.7,2.9,2.8,2.3,2.5,2.6,2.3,2.1,2.4,2.2,1.8,1.9,1.6,1.6,1.3,1.5,1.3,1.6,1.6,1.6,1.9,1.8,2.0,2.1,1.7,1.8,2.1,1.9,1.7,2.1,2.1,1.7,1.9,2.2,2.1,1.9,2.1,2.3,2.3,2.2,2.6,2.4,2.5,2.3,1.9,1.8,1.6,1.4,1.6,1.2,1.4,1.2,1.6,1.5,1.7,1.8,2.2,2.4,2.0,2.1,1.8,2.1,1.9,2.2,2.1,1.7,1.9,2.1,1.8,1.7,2.1,2.1,1.9,2.0,1.7,1.6,1.6,1.4,1.5,1.2,1.4,1.1,1.5,1.5,1.2,1.5,1.3,1.0,1.2,1.4,1.2,1.0,1.4,1.5,1.3,1.5,1.7,1.7,1.8,2.0,2.2,2.2,2.4,2.8,3.1,2.1,2.1,2.2,2.2,2.2,2.1,2.0,1.9,1.9,1.9,1.9,2.2,1.9,2.3,1.8,1.8,2.0,2.0,1.8,2.2,2.2,2.0,2.1,2.2,2.4,2.5,2.4,2.5,2.8,2.9,2.9,2.7,2.6,2.0,1.9,2.3,2.3,2.3,1.6,1.4,1.7,1.4,1.5,1.7,1.6,1.6,1.5,1.6,1.7,1.6,1.6,1.8,1.5,1.5,1.5,1.4,1.5,1.6,1.6,1.7,1.5,1.4,1.3,1.4,1.3,1.3,1.5],[3.3,2.6,2.3,2.2,1.8,1.9,1.5,1.7,1.4,1.7,1.7,2.1,2.0,1.9,1.8,1.5,1.4,1.3,1.2,1.1,1.0,0.9,1.0,0.9,0.8,0.8,0.8,1.1,1.3,1.4,1.8,2.0,1.7,2.0,2.1,2.2,1.8,1.9,1.7,1.7,1.3,1.7,1.5,1.8,1.7,2.0,2.0,2.4,2.4,2.4,2.2,2.0,1.9,1.5,1.7,1.3,1.7,1.4,1.8,1.9,2.4,2.8,2.8,2.9,2.9,2.9,3.1,2.9,2.5,2.7,2.8,2.4,2.2,2.5,2.3,2.0,2.1,1.8,1.8,1.6,1.8,1.6,2.0,1.9,2.2,2.3,2.2,2.6,2.5,2.1,2.3,2.6,2.2,2.1,2.5,2.3,2.0,2.3,2.5,2.3,2.2,2.5,2.7,2.5,2.4,2.9,2.7,2.9,2.6,2.3,2.1,2.0,1.8,2.0,1.6,1.9,1.6,1.9,2.0,2.0,2.2,2.7,2.8,2.5,2.7,2.4,2.8,2.5,2.8,2.7,2.3,2.6,2.8,2.4,2.3,2.8,2.7,2.4,2.6,2.2,2.1,2.2,1.8,2.0,1.5,1.6,1.3,1.5,1.7,1.4,1.8,1.6,1.2,1.4,1.8,1.5,1.3,1.7,1.9,1.7,1.8,2.1,2.1,2.1,2.3,2.5,2.4,2.7,3.0,3.3,2.2,2.2,2.3,2.4,2.3,2.2,2.1,2.1,2.0,2.1,2.1,2.4,2.1,2.4,2.0,2.0,2.1,2.1,2.0,2.4,2.3,2.2,2.3,2.4,2.7,2.7,2.7,2.9,3.1,3.2,3.3,3.0,2.9,2.2,2.1,2.5,2.5,2.5,1.8,1.5,1.9,1.6,1.7,1.9,1.8,1.8,1.6,1.7,1.7,1.7,1.7,1.8,1.6,1.6,1.7,1.6,1.6,1.7,1.7,1.8,1.7,1.6,1.6,1.6,1.5,1.5,1.6],[3.2,2.6,2.4,2.2,1.8,2.0,1.6,1.8,1.5,1.8,1.8,2.0,2.0,1.7,1.7,1.4,1.4,1.4,1.2,1.2,1.2,1.0,0.9,1.0,1.0,0.8,0.8,0.8,1.0,1.3,1.6,1.8,1.8,2.0,2.1,2.3,1.9,2.0,1.8,1.8,1.4,1.7,1.5,1.7,1.7,1.9,1.8,2.2,2.3,2.3,2.1,2.0,1.8,1.5,1.8,1.4,1.8,1.5,1.9,2.0,2.5,2.9,2.8,3.0,3.0,3.1,3.3,3.1,2.6,2.8,2.9,2.6,2.4,2.6,2.5,2.1,2.2,2.0,2.0,1.7,1.9,1.6,2.0,1.8,2.0,2.0,2.0,2.4,2.3,2.0,2.3,2.6,2.2,2.2,2.5,2.4,2.1,2.4,2.7,2.4,2.3,2.6,2.9,2.6,2.5,3.1,2.8,2.9,2.6,2.4,2.2,2.1,1.8,2.0,1.7,1.8,1.5,1.7,1.8,1.6,1.9,2.2,2.5,2.3,2.4,2.3,2.6,2.5,2.8,2.6,2.3,2.6,2.8,2.5,2.3,2.8,2.8,2.5,2.6,2.3,2.1,2.1,1.8,1.9,1.5,1.4,1.2,1.2,1.4,1.2,1.6,1.5,1.2,1.4,1.7,1.6,1.3,1.7,1.9,1.7,1.9,2.0,2.1,2.1,2.3,2.5,2.5,2.7,2.9,3.2,2.4,2.4,2.5,2.5,2.4,2.3,2.2,2.2,2.2,2.2,2.2,2.5,2.2,2.4,2.1,2.0,2.1,2.1,2.0,2.4,2.5,2.4,2.4,2.5,2.8,2.8,2.7,2.9,3.2,3.2,3.3,3.0,2.9,2.4,2.3,2.6,2.7,2.6,1.7,1.4,1.7,1.5,1.6,1.9,1.7,1.8,1.5,1.6,1.6,1.5,1.5,1.6,1.4,1.4,1.4,1.4,1.4,1.4,1.5,1.5,1.4,1.4,1.4,1.4,1.3,1.3,1.7],[4.2,3.4,3.4,3.6,3.0,3.6,2.7,3.2,2.3,3.3,2.8,2.7,2.4,2.0,2.1,1.6,2.1,1.7,1.2,1.7,1.8,1.3,1.0,1.6,1.6,1.2,0.9,0.8,0.9,1.2,1.4,1.8,2.1,2.5,2.5,3.1,2.8,3.2,3.2,3.2,2.3,2.7,2.1,2.3,2.2,2.4,2.5,3.0,2.9,3.0,2.7,2.6,2.8,2.3,3.0,2.3,3.0,2.3,3.1,2.9,3.6,4.1,4.1,4.4,4.9,5.0,5.4,5.0,4.4,4.9,5.0,4.4,4.2,4.7,4.5,3.9,3.7,3.4,3.6,2.7,3.3,2.4,2.6,2.1,2.5,2.3,2.4,3.1,3.0,2.6,3.2,3.5,3.3,3.4,4.0,4.0,3.4,4.1,4.5,4.3,4.0,4.7,5.0,4.8,4.7,5.6,5.1,5.1,4.8,4.3,3.8,3.6,2.9,3.3,2.5,2.5,1.9,1.9,2.3,1.8,2.2,2.7,2.9,3.0,2.9,3.0,3.5,3.4,4.0,3.5,3.4,3.7,4.1,3.8,3.7,4.3,4.4,4.0,4.4,3.8,3.3,3.4,2.5,2.5,2.0,1.7,1.3,1.3,1.7,1.4,2.1,2.1,1.6,1.8,2.4,2.2,2.1,2.3,2.8,2.8,2.6,3.2,3.4,3.5,3.6,4.1,4.3,4.2,4.4,5.0,4.1,4.0,4.1,4.1,4.0,3.8,3.6,3.5,3.5,3.4,3.2,3.4,3.2,3.0,2.9,2.7,2.7,2.5,2.6,3.0,3.3,3.6,3.7,3.9,4.1,4.3,4.2,4.5,4.8,4.8,4.6,4.3,4.3,3.8,3.8,4.2,4.4,4.3,1.9,1.6,2.0,1.9,2.0,2.3,2.2,2.2,1.6,1.7,1.6,1.6,1.5,1.5,1.3,1.3,1.4,1.4,1.4,1.5,1.5,1.6,1.5,1.4,1.5,1.3,1.4,1.4,2.2],[3.2,2.6,2.4,2.2,2.1,2.1,1.8,1.9,1.5,1.8,1.7,1.7,1.5,1.3,1.4,1.1,1.3,1.1,0.9,1.1,1.2,0.9,0.9,1.2,1.3,1.1,1.0,0.8,0.8,0.8,1.0,1.2,1.3,1.4,1.5,1.7,1.5,1.7,1.7,1.8,1.5,1.8,1.7,1.9,1.8,2.0,2.0,2.3,2.3,2.3,2.1,2.1,2.1,1.8,2.0,1.6,1.8,1.4,1.7,1.6,2.0,2.3,2.3,2.4,2.7,2.6,2.9,2.7,2.4,2.6,2.6,2.4,2.3,2.5,2.3,2.1,2.2,2.0,2.1,1.7,1.9,1.5,1.7,1.5,1.7,1.7,1.7,2.1,2.0,1.8,2.1,2.2,2.0,2.1,2.3,2.2,2.0,2.3,2.5,2.3,2.2,2.5,2.6,2.4,2.4,2.8,2.7,2.8,2.6,2.3,2.2,2.1,1.9,2.0,1.6,1.7,1.3,1.3,1.5,1.3,1.5,1.9,2.1,1.9,2.0,2.0,2.2,2.1,2.4,2.2,2.1,2.3,2.5,2.4,2.3,2.5,2.5,2.3,2.5,2.2,2.0,2.0,1.7,1.7,1.3,1.2,1.0,0.9,1.2,1.2,1.4,1.5,1.2,1.4,1.7,1.6,1.6,1.7,1.9,1.8,2.0,2.1,2.2,2.3,2.3,2.4,2.5,2.6,2.9,3.2,2.2,2.2,2.3,2.3,2.3,2.2,2.1,2.0,2.0,1.9,1.9,2.2,1.8,2.1,1.7,1.6,1.7,1.6,1.6,2.1,2.2,2.1,2.1,2.2,2.6,2.5,2.5,2.6,2.9,3.0,3.1,2.8,2.7,2.2,2.1,2.3,2.4,2.4,1.5,1.1,1.5,1.3,1.3,1.6,1.6,1.5,1.1,1.2,1.1,1.1,1.0,1.1,1.0,1.0,1.1,1.0,1.0,1.1,1.1,1.2,1.2,1.1,1.2,1.1,1.1,1.0,1.3],[4.2,3.6,3.4,3.3,2.9,3.0,2.5,2.7,2.1,2.5,2.4,2.5,2.1,1.7,1.9,1.6,1.8,1.4,1.1,1.5,1.6,1.2,1.2,1.7,1.8,1.5,1.4,1.1,0.8,0.8,0.9,1.4,1.4,1.8,1.9,2.3,2.0,2.5,2.3,2.6,2.1,2.8,2.5,2.7,2.6,2.7,2.7,3.0,3.1,3.2,3.0,3.0,2.9,2.6,2.8,2.2,2.6,2.0,2.4,2.2,2.8,3.3,3.3,3.6,3.9,3.7,4.1,3.8,3.4,3.8,3.9,3.6,3.3,3.8,3.6,3.2,3.3,3.0,2.9,2.4,2.7,2.2,2.5,2.2,2.5,2.4,2.5,3.1,2.9,2.7,3.1,3.4,3.0,3.1,3.8,3.5,3.0,3.4,3.9,3.5,3.3,3.8,4.1,3.8,3.7,4.5,4.3,4.4,4.1,3.6,3.3,3.1,2.7,2.9,2.3,2.5,1.9,1.7,2.1,1.9,2.1,2.6,2.8,2.8,3.0,2.9,3.5,3.2,3.6,3.6,3.1,3.4,4.0,3.6,3.4,3.8,4.2,3.6,3.9,3.3,3.0,3.0,2.5,2.3,2.0,1.7,1.3,1.3,1.6,1.4,2.0,2.1,1.6,1.9,2.3,2.2,2.0,2.3,2.6,2.5,2.7,2.8,3.1,3.2,3.3,3.6,3.7,3.8,4.0,4.5,3.4,3.4,3.4,3.4,3.4,3.2,3.0,2.8,2.8,2.8,2.7,2.9,2.5,2.8,2.4,2.2,2.2,2.2,2.1,2.6,2.9,3.0,3.1,3.3,3.6,3.7,3.7,3.8,4.0,4.1,4.1,3.8,3.7,3.2,3.1,3.4,3.5,3.6,1.6,1.4,1.8,1.5,1.6,2.0,2.0,2.0,1.4,1.5,1.4,1.4,1.3,1.3,1.2,1.1,1.3,1.3,1.4,1.3,1.5,1.5,1.5,1.5,1.6,1.4,1.4,1.4,1.8],[5.5,4.9,4.8,4.6,4.2,4.2,3.5,3.6,2.8,3.5,3.2,3.1,2.5,2.1,2.5,1.9,2.3,1.8,1.5,2.1,2.2,1.6,1.8,2.4,2.4,2.0,2.1,1.5,1.3,0.9,0.8,1.1,1.5,1.9,2.0,2.5,2.3,2.9,2.6,3.3,2.6,3.5,3.4,3.8,3.6,4.0,4.1,4.6,4.6,4.6,4.5,4.3,4.1,3.6,3.7,3.1,3.4,2.4,3.1,2.6,3.2,3.5,3.6,4.1,4.8,4.5,5.2,4.7,4.3,5.1,5.1,4.4,4.4,5.1,4.8,4.3,4.7,4.2,4.0,3.3,3.9,2.9,3.4,2.7,3.2,2.9,3.0,3.8,3.5,3.2,4.0,4.3,3.9,4.1,4.6,4.4,4.0,4.5,5.0,4.5,4.4,5.1,5.2,5.0,5.1,5.7,5.5,5.7,5.5,4.8,4.7,4.3,3.8,4.1,3.2,3.2,2.5,2.4,2.9,2.5,2.6,3.4,3.5,3.7,3.8,3.8,4.5,4.3,5.0,4.6,4.2,4.8,5.3,4.8,4.7,5.2,5.3,4.7,5.3,4.5,4.3,4.2,3.6,3.4,2.6,2.4,1.8,1.7,2.4,2.3,2.9,3.1,2.4,2.9,3.5,3.1,3.0,3.5,3.9,3.7,3.9,4.4,4.4,4.6,4.8,5.2,5.2,5.2,5.4,5.8,4.3,4.3,4.4,4.3,4.1,4.0,3.8,3.6,3.6,3.6,3.3,3.5,3.2,3.0,2.9,2.6,2.6,2.5,2.5,2.9,3.4,3.8,3.8,3.9,4.2,4.4,4.4,4.6,4.8,4.8,4.6,4.5,4.3,4.0,4.0,4.3,4.5,4.5,1.9,1.8,2.0,2.0,2.0,2.3,2.2,2.2,1.7,1.8,1.7,1.8,1.5,1.5,1.5,1.4,1.7,1.7,1.8,1.9,1.9,2.0,2.1,2.0,2.1,1.9,2.0,1.9,2.3],[6.0,5.7,5.5,4.8,4.8,4.5,4.1,3.9,3.0,3.5,3.1,3.3,2.5,2.2,2.8,2.2,2.5,1.9,2.0,2.8,2.8,2.2,2.6,3.2,3.1,2.9,3.3,2.4,1.7,1.4,1.0,0.8,1.0,1.3,1.7,1.9,1.8,2.6,2.4,3.3,2.9,4.0,4.1,4.8,4.7,5.1,4.8,5.5,5.6,5.5,5.6,5.1,4.7,4.3,4.2,3.5,3.4,2.6,2.9,2.2,2.5,3.0,3.4,3.5,4.3,3.7,4.3,3.8,3.6,4.4,4.2,3.9,4.0,4.6,4.4,4.5,5.0,4.5,4.6,3.9,4.2,3.2,3.7,3.0,3.5,3.3,3.3,4.2,3.8,3.4,4.2,4.6,4.1,4.5,4.9,4.3,4.2,4.9,4.9,4.4,4.6,5.1,4.8,4.6,5.0,5.5,5.6,5.9,5.7,5.1,5.3,4.9,4.4,4.6,3.9,3.7,2.9,2.6,3.3,2.7,2.9,3.4,3.8,3.9,4.1,4.1,4.9,4.8,5.4,5.0,4.7,5.3,5.8,5.3,5.2,5.7,5.7,5.2,5.7,5.0,5.0,4.7,4.0,3.8,3.2,2.8,2.4,2.0,2.7,2.8,3.2,3.6,3.1,3.8,4.1,3.9,3.9,4.3,4.8,4.6,4.7,5.3,5.2,5.2,5.7,5.9,5.6,5.6,5.9,6.2,4.2,4.1,4.2,4.1,3.9,3.8,3.6,3.4,3.3,3.3,3.1,3.2,2.9,2.8,2.6,2.4,2.3,2.3,2.4,2.7,3.1,3.4,3.5,3.7,3.9,4.1,4.2,4.4,4.4,4.5,4.3,4.0,3.8,3.9,3.8,3.9,4.1,4.2,2.0,1.7,1.8,1.8,2.0,2.1,2.2,2.0,1.7,1.8,1.8,1.8,1.7,1.7,1.7,1.6,1.8,2.0,2.0,2.1,2.2,2.3,2.4,2.3,2.5,2.2,2.2,2.0,2.0],[4.6,4.1,3.8,3.4,3.3,3.2,2.6,2.5,2.1,2.4,2.3,2.4,1.8,1.9,2.2,1.7,1.9,1.4,1.8,1.9,2.1,1.7,2.2,2.3,2.2,2.1,2.4,1.9,2.0,1.5,1.4,0.9,0.8,0.8,1.2,1.2,1.2,1.8,1.7,2.3,2.3,2.9,2.8,3.3,3.2,3.6,3.5,4.0,4.1,4.0,3.8,3.5,3.3,3.0,2.9,2.4,2.3,1.9,2.0,1.5,1.8,2.2,2.5,2.5,3.0,2.7,3.2,2.8,2.6,3.1,3.1,2.9,2.9,3.2,3.1,3.1,3.4,3.1,3.0,2.5,2.8,2.4,2.6,2.5,2.6,2.5,2.5,3.0,2.7,2.6,2.9,3.1,2.9,3.0,3.2,3.0,2.7,3.0,3.3,2.8,2.9,3.4,3.3,3.1,3.2,3.8,3.8,4.0,3.9,3.4,3.5,3.0,2.9,2.9,2.4,2.6,2.4,2.3,2.5,2.4,2.5,2.8,3.2,2.9,3.0,2.9,3.4,3.2,3.7,3.3,3.0,3.4,3.9,3.3,3.4,3.9,3.8,3.3,3.8,3.3,3.3,3.0,2.8,2.6,2.2,2.2,2.0,2.0,2.3,2.2,2.4,2.6,2.2,2.7,2.9,2.6,2.5,3.0,3.2,3.1,3.2,3.5,3.4,3.5,3.8,4.0,3.6,4.0,4.4,4.7,2.9,2.9,2.9,2.9,2.8,2.7,2.5,2.4,2.3,2.3,2.2,2.3,2.1,2.1,1.8,1.7,1.6,1.8,1.7,2.1,2.3,2.5,2.6,2.7,2.9,3.0,3.0,3.1,3.2,3.3,3.3,3.1,3.0,2.7,2.6,2.9,2.9,2.9,1.5,1.5,1.6,1.6,1.6,1.5,1.6,1.5,1.6,1.8,1.8,1.9,1.8,1.9,1.7,1.7,1.8,1.8,1.9,2.0,2.0,2.2,2.1,1.9,2.1,1.9,1.8,1.8,1.5],[3.9,3.4,3.3,2.9,2.8,2.5,2.3,2.2,1.8,1.9,1.8,1.8,1.4,1.5,1.8,1.6,1.5,1.3,1.6,1.8,1.8,1.6,2.0,2.1,2.0,2.0,2.4,1.8,1.8,1.5,1.6,1.3,0.9,0.8,0.8,1.0,1.0,1.3,1.5,1.9,1.9,2.5,2.6,2.9,3.0,3.2,3.2,3.7,3.8,3.5,3.4,3.3,2.8,2.4,2.5,2.1,1.9,1.6,1.6,1.1,1.5,1.9,2.1,2.1,2.5,2.2,2.6,2.3,2.0,2.4,2.5,2.3,2.2,2.5,2.4,2.5,2.7,2.6,2.4,2.1,2.3,1.9,2.1,2.1,2.4,2.3,2.1,2.6,2.3,2.1,2.5,2.6,2.2,2.5,2.7,2.3,2.2,2.6,2.7,2.2,2.4,2.8,2.6,2.4,2.6,3.1,3.1,3.3,3.3,2.7,2.9,2.6,2.6,2.6,2.2,2.4,2.0,2.0,2.5,2.3,2.3,2.7,2.8,2.8,2.7,2.7,3.1,3.0,3.3,3.0,2.8,3.2,3.4,2.9,2.9,3.4,3.3,2.9,3.3,2.8,3.0,2.8,2.5,2.5,2.2,2.2,1.8,2.0,2.3,2.2,2.4,2.6,2.2,2.6,2.7,2.5,2.5,2.7,2.9,2.8,2.8,3.3,3.1,3.0,3.4,3.7,3.2,3.3,3.8,3.9,2.2,2.2,2.2,2.2,2.1,2.0,1.8,1.7,1.7,1.7,1.7,1.8,1.6,1.7,1.4,1.3,1.3,1.3,1.3,1.7,1.9,1.9,1.9,2.1,2.3,2.4,2.4,2.5,2.7,2.8,2.8,2.6,2.4,2.1,2.0,2.1,2.3,2.3,1.5,1.2,1.5,1.3,1.2,1.4,1.5,1.5,1.4,1.4,1.5,1.6,1.4,1.5,1.5,1.5,1.6,1.7,1.8,1.8,1.9,2.0,2.0,1.8,2.0,1.8,1.7,1.7,1.1],[4.2,3.8,3.4,3.0,2.8,2.6,2.4,2.0,1.9,1.9,1.7,1.8,1.4,1.6,1.8,1.7,1.5,1.4,1.8,2.0,1.9,1.8,2.2,2.3,2.3,2.2,2.6,2.2,2.1,1.7,1.8,1.4,1.1,0.8,0.8,0.9,1.0,1.3,1.6,2.0,2.1,2.6,2.8,3.2,3.1,3.6,3.4,3.9,4.0,3.9,3.7,3.4,3.0,2.7,2.5,2.2,1.9,1.6,1.6,1.1,1.4,1.8,2.0,2.1,2.5,2.3,2.8,2.4,2.1,2.5,2.6,2.3,2.3,2.6,2.6,2.4,2.7,2.5,2.4,2.2,2.3,2.0,2.2,2.1,2.6,2.4,2.1,2.6,2.4,2.1,2.5,2.6,2.2,2.5,2.8,2.5,2.2,2.6,2.7,2.4,2.5,2.8,2.7,2.5,2.7,3.2,3.2,3.5,3.4,2.7,2.8,2.6,2.6,2.6,2.4,2.5,2.2,2.3,2.6,2.6,2.5,2.9,3.0,2.9,2.8,2.7,3.2,3.3,3.6,3.2,2.9,3.3,3.4,3.0,3.1,3.6,3.4,2.9,3.4,2.8,3.1,2.9,2.7,2.8,2.4,2.5,2.1,2.3,2.7,2.6,2.8,2.8,2.5,2.9,3.0,2.7,2.5,3.0,3.0,2.7,3.0,3.4,3.0,3.0,3.6,3.6,3.3,3.5,4.0,4.2,2.3,2.3,2.3,2.2,2.1,2.0,1.9,1.8,1.8,1.7,1.7,1.9,1.6,1.8,1.4,1.3,1.2,1.2,1.3,1.7,1.9,1.8,1.9,2.1,2.3,2.4,2.4,2.6,2.9,2.8,2.8,2.6,2.4,2.1,2.0,2.2,2.3,2.4,1.6,1.4,1.5,1.4,1.3,1.5,1.5,1.5,1.5,1.5,1.6,1.7,1.6,1.6,1.7,1.7,1.7,1.8,2.0,2.1,2.2,2.4,2.2,2.2,2.3,2.0,1.9,1.9,1.1],[3.8,3.3,3.1,2.6,2.6,2.2,2.2,2.0,1.9,2.0,1.8,1.9,1.4,1.6,1.9,1.8,1.6,1.3,1.8,2.0,1.8,1.8,2.3,2.3,2.1,2.1,2.6,2.3,2.1,1.7,1.9,1.5,1.2,0.9,0.8,0.8,0.8,1.0,1.3,1.6,1.8,2.2,2.5,2.9,3.0,3.4,3.3,3.8,3.7,3.6,3.4,3.1,2.7,2.5,2.1,2.0,1.7,1.4,1.5,1.0,1.4,1.8,2.0,2.0,2.5,2.1,2.5,2.2,1.9,2.3,2.3,2.1,2.0,2.4,2.2,2.2,2.6,2.6,2.3,2.2,2.4,2.1,2.3,2.2,2.7,2.5,2.2,2.7,2.3,2.1,2.6,2.7,2.2,2.6,2.8,2.4,2.2,2.7,2.7,2.3,2.4,2.8,2.6,2.4,2.6,3.0,3.1,3.4,3.4,2.7,2.9,2.7,2.8,2.8,2.4,2.6,2.3,2.3,2.8,2.6,2.6,2.9,3.0,3.0,2.8,2.9,3.3,3.3,3.5,3.2,3.0,3.4,3.5,3.1,3.2,3.6,3.4,3.1,3.5,3.0,3.2,3.0,2.8,2.8,2.5,2.6,2.2,2.4,2.6,2.7,2.9,2.8,2.5,2.8,3.0,2.6,2.5,2.9,3.0,2.7,2.9,3.3,3.1,2.8,3.3,3.5,3.1,3.3,3.7,4.0,2.2,2.2,2.2,2.1,2.0,2.0,1.8,1.7,1.7,1.7,1.6,1.9,1.6,1.8,1.4,1.3,1.3,1.3,1.3,1.8,1.9,1.8,1.8,2.0,2.2,2.3,2.3,2.5,2.8,2.8,2.8,2.5,2.4,2.0,2.0,2.0,2.1,2.2,1.6,1.4,1.6,1.5,1.3,1.5,1.6,1.5,1.5,1.5,1.6,1.8,1.6,1.7,1.7,1.8,1.8,1.9,2.0,2.2,2.3,2.3,2.3,2.2,2.3,2.1,2.0,1.9,1.1],[3.2,2.7,2.3,2.0,2.0,1.6,1.7,1.4,1.4,1.5,1.5,1.6,1.4,1.5,1.6,1.5,1.3,1.1,1.6,1.7,1.5,1.5,1.9,1.9,1.8,1.8,2.3,2.0,2.0,1.6,1.8,1.6,1.3,0.9,1.0,0.8,0.8,0.8,1.0,1.2,1.5,1.8,2.0,2.4,2.4,2.7,2.5,2.9,3.0,2.8,2.7,2.4,2.1,1.9,1.6,1.6,1.2,1.0,1.1,0.9,1.3,1.8,2.0,1.9,2.2,1.9,2.3,2.0,1.7,2.0,2.0,1.7,1.7,1.9,1.7,1.6,1.9,1.8,1.7,1.7,1.8,1.7,1.9,1.9,2.3,2.2,2.0,2.4,2.1,1.9,2.2,2.2,1.9,2.1,2.2,1.9,1.7,2.1,2.2,1.8,1.8,2.2,2.1,1.8,1.9,2.3,2.3,2.6,2.4,2.0,2.1,2.0,2.1,2.2,2.0,2.1,1.9,2.0,2.4,2.3,2.2,2.6,2.6,2.5,2.5,2.4,2.8,2.7,2.9,2.7,2.4,2.7,2.8,2.4,2.4,2.7,2.6,2.3,2.5,2.2,2.4,2.4,2.2,2.3,2.1,2.2,1.9,2.1,2.4,2.2,2.4,2.3,2.1,2.3,2.4,2.1,2.0,2.3,2.3,2.0,2.2,2.5,2.2,2.1,2.4,2.6,2.3,2.4,2.9,3.1,1.7,1.7,1.7,1.7,1.7,1.6,1.5,1.4,1.4,1.4,1.4,1.7,1.4,1.7,1.3,1.2,1.3,1.3,1.2,1.6,1.8,1.5,1.6,1.7,2.0,2.1,2.1,2.2,2.5,2.5,2.6,2.4,2.2,1.6,1.5,1.7,1.8,1.8,1.5,1.3,1.5,1.4,1.2,1.4,1.4,1.4,1.4,1.5,1.6,1.7,1.6,1.6,1.6,1.7,1.7,1.8,1.9,2.0,2.1,2.2,2.1,2.0,2.1,1.9,1.8,1.8,1.1],[2.8,2.2,1.9,1.6,1.6,1.4,1.4,1.2,1.1,1.3,1.3,1.5,1.3,1.4,1.4,1.3,1.1,1.0,1.4,1.3,1.2,1.4,1.6,1.5,1.5,1.6,1.9,1.9,1.8,1.6,1.8,1.7,1.4,1.1,1.2,1.0,0.8,0.8,0.8,1.0,1.1,1.4,1.6,1.8,1.8,2.1,2.0,2.3,2.3,2.2,2.1,1.9,1.6,1.5,1.3,1.2,1.0,0.9,1.0,0.9,1.3,1.6,1.8,1.8,2.0,1.9,2.2,1.9,1.6,1.9,1.9,1.7,1.6,1.9,1.7,1.5,1.7,1.5,1.5,1.4,1.6,1.4,1.6,1.7,1.9,2.0,1.8,2.1,1.9,1.7,1.9,2.0,1.7,1.9,2.0,1.8,1.6,1.9,2.0,1.7,1.7,2.1,2.0,1.8,1.9,2.3,2.3,2.4,2.3,1.9,1.8,1.8,1.7,1.8,1.6,1.8,1.6,1.8,2.0,2.0,2.0,2.4,2.5,2.2,2.2,2.1,2.4,2.3,2.5,2.4,2.1,2.3,2.5,2.2,2.2,2.4,2.4,2.1,2.3,2.0,2.0,2.1,1.8,1.9,1.7,1.8,1.5,1.8,2.0,1.8,2.0,1.8,1.6,1.8,1.9,1.7,1.5,1.8,1.9,1.6,1.7,2.0,1.9,1.8,2.1,2.2,2.1,2.3,2.6,2.9,1.6,1.6,1.6,1.6,1.6,1.5,1.4,1.3,1.3,1.3,1.3,1.6,1.3,1.7,1.3,1.2,1.3,1.3,1.2,1.6,1.8,1.4,1.5,1.6,1.9,2.0,2.0,2.1,2.3,2.4,2.5,2.2,2.1,1.5,1.4,1.6,1.7,1.7,1.5,1.2,1.4,1.2,1.1,1.4,1.3,1.4,1.3,1.4,1.4,1.5,1.5,1.5,1.5,1.5,1.5,1.5,1.6,1.7,1.8,1.8,1.8,1.7,1.7,1.6,1.5,1.5,1.1],[3.1,2.4,2.1,1.7,1.7,1.5,1.6,1.5,1.5,1.8,1.8,2.2,1.8,2.1,2.2,2.0,1.5,1.5,2.1,2.0,1.5,1.7,2.2,1.8,1.6,2.0,2.4,2.5,2.5,2.3,2.6,2.4,1.9,1.5,1.6,1.3,1.1,0.8,0.8,0.8,1.1,1.2,1.6,1.7,1.9,2.2,2.3,2.8,2.6,2.5,2.1,2.0,1.6,1.5,1.3,1.2,1.0,1.0,1.3,1.1,1.5,1.9,2.2,2.1,2.5,2.2,2.7,2.4,1.9,2.3,2.3,2.0,1.9,2.3,1.9,1.7,1.9,1.8,2.0,1.9,2.3,2.1,2.4,2.6,3.1,3.2,2.7,3.2,2.8,2.5,2.9,2.8,2.4,2.6,2.9,2.4,2.3,2.6,2.7,2.2,2.2,2.8,2.5,2.2,2.3,2.9,2.8,3.3,3.0,2.4,2.2,2.4,2.3,2.7,2.4,2.7,2.4,2.8,3.2,3.2,3.2,3.8,3.6,3.6,3.5,3.3,3.8,3.7,4.0,3.6,3.3,3.6,3.7,3.2,3.1,3.5,3.4,2.9,3.2,2.8,2.9,3.0,2.7,3.0,2.5,2.9,2.4,2.8,3.1,2.6,3.0,2.7,2.3,2.4,2.7,2.3,1.9,2.3,2.5,2.1,2.0,2.5,2.4,2.1,2.4,2.8,2.6,2.7,3.2,3.5,2.0,2.0,2.0,2.0,1.9,1.8,1.7,1.6,1.6,1.6,1.6,1.9,1.6,1.9,1.5,1.5,1.6,1.6,1.5,1.9,2.0,1.8,1.8,2.0,2.2,2.3,2.4,2.6,2.9,2.8,2.8,2.6,2.4,1.9,1.8,1.9,2.1,2.1,2.0,1.8,1.9,1.8,1.7,1.8,1.9,1.8,2.0,2.1,2.2,2.3,2.2,2.4,2.2,2.4,2.3,2.4,2.5,2.7,2.7,2.9,2.7,2.6,2.6,2.5,2.4,2.3,1.5],[3.1,2.3,2.2,1.7,1.7,1.5,1.5,1.3,1.4,1.6,1.8,2.0,1.9,2.1,2.1,1.9,1.5,1.5,1.9,1.8,1.3,1.6,1.9,1.5,1.4,1.7,2.0,2.3,2.3,2.1,2.6,2.4,1.9,1.8,1.9,1.6,1.3,1.1,0.8,0.8,0.8,1.1,1.3,1.5,1.8,2.1,2.2,2.6,2.6,2.3,2.1,2.0,1.5,1.4,1.2,1.1,1.0,1.1,1.2,1.3,1.7,2.1,2.2,2.2,2.4,2.1,2.6,2.2,1.8,2.1,2.2,1.8,1.7,2.2,1.9,1.7,1.9,1.8,1.8,1.8,2.0,1.9,2.3,2.4,2.8,2.9,2.6,2.9,2.6,2.3,2.6,2.7,2.2,2.4,2.6,2.3,2.0,2.4,2.5,2.0,2.1,2.5,2.4,2.1,2.3,2.8,2.8,3.1,2.9,2.4,2.3,2.2,2.2,2.4,2.1,2.5,2.2,2.6,3.0,3.0,3.1,3.7,3.6,3.3,3.2,2.9,3.6,3.3,3.6,3.3,2.9,3.2,3.3,2.8,2.8,3.3,3.1,2.7,2.9,2.6,2.6,2.7,2.4,2.7,2.3,2.6,2.1,2.6,2.8,2.3,2.8,2.4,2.1,2.0,2.4,2.1,1.7,2.1,2.3,1.9,2.0,2.4,2.3,2.1,2.5,2.8,2.6,2.7,3.3,3.6,1.9,1.9,1.9,1.9,1.9,1.8,1.7,1.6,1.5,1.6,1.7,2.0,1.7,2.0,1.7,1.7,1.8,1.8,1.6,1.9,2.1,1.8,1.8,2.0,2.3,2.4,2.4,2.6,2.9,2.9,2.9,2.6,2.5,1.9,1.8,1.9,2.0,2.0,1.9,1.9,1.9,1.9,1.7,1.9,1.9,1.9,2.0,2.1,2.2,2.3,2.2,2.4,2.2,2.4,2.4,2.3,2.4,2.6,2.6,2.9,2.7,2.5,2.5,2.4,2.2,2.3,1.5],[2.7,2.0,1.7,1.4,1.3,1.2,1.1,1.2,1.3,1.5,1.6,1.9,1.8,1.8,1.8,1.6,1.4,1.4,1.5,1.5,1.1,1.3,1.6,1.3,1.2,1.5,1.7,1.9,1.9,1.8,2.1,2.1,1.7,1.7,1.8,1.6,1.4,1.2,1.0,0.8,0.8,0.8,1.1,1.3,1.4,1.7,1.7,2.1,2.0,2.0,1.7,1.5,1.1,1.0,1.0,0.9,0.9,1.0,1.2,1.4,1.7,2.0,2.2,2.1,2.2,2.1,2.4,2.1,1.7,2.0,2.0,1.7,1.6,1.9,1.6,1.4,1.5,1.5,1.5,1.5,1.7,1.6,2.1,2.1,2.4,2.5,2.3,2.6,2.4,2.1,2.4,2.5,2.1,2.1,2.3,2.0,1.7,2.0,2.2,1.8,1.7,2.1,2.1,1.9,1.9,2.3,2.2,2.5,2.3,1.9,1.7,1.8,1.8,2.0,1.8,2.1,1.9,2.1,2.4,2.4,2.6,3.0,3.0,2.8,2.8,2.6,3.0,2.7,3.0,2.8,2.5,2.7,2.9,2.5,2.4,2.7,2.7,2.2,2.4,2.1,2.1,2.3,2.0,2.3,1.9,2.1,1.7,2.1,2.2,1.9,2.2,1.9,1.7,1.7,1.9,1.6,1.4,1.7,1.8,1.5,1.5,1.9,1.8,1.6,1.9,2.2,2.1,2.2,2.6,2.9,1.7,1.7,1.7,1.8,1.7,1.6,1.6,1.5,1.5,1.6,1.6,2.0,1.7,2.0,1.6,1.6,1.7,1.8,1.6,2.0,2.0,1.7,1.7,1.8,2.2,2.3,2.2,2.4,2.6,2.7,2.8,2.5,2.4,1.6,1.6,1.8,1.8,1.8,1.7,1.6,1.8,1.6,1.6,1.7,1.7,1.7,1.7,1.9,2.0,2.0,1.9,2.1,1.9,1.9,2.0,1.9,2.0,2.2,2.2,2.3,2.2,2.0,2.0,2.0,1.9,1.9,1.4],[2.7,1.9,1.6,1.3,1.3,1.3,1.3,1.4,1.5,1.9,2.0,2.3,2.2,2.3,2.3,2.0,1.7,1.7,2.0,1.8,1.4,1.6,1.9,1.6,1.4,1.7,2.0,2.2,2.4,2.1,2.6,2.4,2.0,1.9,2.1,1.9,1.6,1.5,1.2,1.1,0.8,0.8,0.8,1.0,1.3,1.5,1.7,2.0,1.9,1.8,1.5,1.4,1.0,1.0,1.0,1.1,1.2,1.3,1.5,1.6,2.0,2.4,2.6,2.5,2.6,2.5,2.8,2.5,2.1,2.4,2.3,2.0,1.9,2.2,1.8,1.6,1.6,1.6,1.8,1.8,2.2,2.0,2.6,2.6,3.1,3.2,2.9,3.4,3.0,2.6,3.1,3.2,2.5,2.6,2.9,2.5,2.2,2.5,2.7,2.3,2.1,2.5,2.6,2.3,2.2,2.7,2.6,3.0,2.7,2.2,2.0,2.1,2.1,2.5,2.2,2.7,2.4,2.7,3.1,3.2,3.3,4.0,3.8,3.6,3.6,3.3,3.9,3.6,4.1,3.7,3.2,3.6,3.8,3.2,2.9,3.6,3.4,2.7,2.9,2.4,2.4,2.7,2.5,2.9,2.4,2.7,2.3,2.7,3.0,2.5,2.8,2.5,2.1,2.0,2.3,2.1,1.5,1.9,2.2,1.7,1.5,2.0,2.0,1.7,1.9,2.4,2.3,2.3,2.7,3.1,2.1,2.1,2.1,2.2,2.1,2.1,2.0,1.9,1.8,1.9,2.0,2.3,2.0,2.3,1.9,1.9,2.0,2.1,1.9,2.3,2.4,2.1,2.1,2.3,2.6,2.7,2.7,2.8,3.1,3.1,3.1,2.9,2.8,2.1,2.0,2.2,2.3,2.2,2.0,1.9,2.0,2.0,1.9,2.2,2.1,2.1,2.1,2.2,2.3,2.4,2.2,2.5,2.2,2.3,2.4,2.4,2.5,2.7,2.7,2.9,2.7,2.6,2.6,2.5,2.3,2.3,1.7],[2.7,1.9,1.7,1.5,1.8,1.8,1.7,2.0,2.1,2.5,2.9,3.5,2.9,3.2,2.8,2.6,2.3,2.1,2.4,2.4,1.7,1.9,2.2,1.7,1.4,1.9,2.1,2.3,2.7,2.6,3.0,3.1,2.8,2.5,2.8,2.5,2.0,1.9,1.7,1.4,1.1,0.8,0.8,0.8,1.2,1.3,1.7,2.1,1.7,1.7,1.3,1.2,1.0,1.1,1.1,1.4,1.7,1.8,2.1,2.1,2.6,3.2,3.5,3.3,3.5,3.1,3.4,3.0,2.6,2.9,2.7,2.5,2.4,2.7,2.2,2.0,2.1,2.3,2.4,2.3,2.9,2.8,3.3,3.5,3.8,4.3,4.2,4.8,4.4,3.6,4.2,4.7,3.9,3.8,4.4,3.7,3.3,3.7,4.0,3.2,2.9,3.6,3.6,3.0,2.9,3.5,3.7,4.2,3.7,2.9,2.6,3.0,2.6,3.2,2.7,3.3,3.0,3.5,3.6,3.8,4.3,4.7,4.7,4.5,4.9,4.3,5.0,4.3,5.0,4.7,4.1,4.2,5.0,4.3,4.1,4.5,4.8,3.8,3.9,3.3,3.1,3.4,2.8,3.3,2.8,3.0,2.7,3.1,3.2,2.6,3.1,2.7,2.5,2.2,2.6,2.4,1.8,2.1,2.6,2.3,1.9,2.4,2.5,2.3,2.3,2.9,3.0,2.8,3.1,3.7,2.8,2.9,2.9,2.8,2.8,2.8,2.7,2.6,2.6,2.7,2.6,2.9,2.8,2.9,2.7,2.7,2.6,2.7,2.6,2.8,3.0,2.9,2.8,3.1,3.3,3.5,3.6,3.7,3.9,4.0,4.0,3.6,3.5,2.8,2.8,2.9,2.9,2.9,2.7,2.5,2.6,2.6,2.5,2.8,2.8,2.5,2.6,2.9,3.2,3.2,2.9,3.1,2.8,2.8,3.1,2.9,3.1,3.4,3.3,3.6,3.2,3.0,3.0,3.1,2.9,2.9,2.1],[2.4,1.7,1.5,1.3,1.3,1.6,1.5,1.8,1.8,2.2,2.4,2.7,2.6,2.6,2.5,2.2,2.0,1.9,2.1,1.9,1.6,1.7,1.8,1.5,1.4,1.7,1.7,2.1,2.2,2.2,2.6,2.7,2.3,2.3,2.5,2.3,2.0,1.9,1.7,1.5,1.2,1.0,0.8,0.8,0.8,1.0,1.2,1.5,1.4,1.4,1.1,1.1,1.0,1.0,1.2,1.4,1.7,1.7,2.0,2.1,2.5,2.9,3.0,2.9,3.1,2.8,3.0,2.7,2.4,2.6,2.4,2.2,2.2,2.3,1.9,1.8,1.7,1.8,2.1,2.0,2.4,2.2,2.7,2.8,3.0,3.2,3.1,3.5,3.3,2.9,3.1,3.4,3.0,2.8,3.2,3.0,2.6,2.7,3.2,2.7,2.4,2.9,3.0,2.5,2.4,2.8,2.7,3.1,2.7,2.4,2.0,2.4,2.1,2.5,2.2,2.6,2.3,2.8,2.8,2.9,3.1,3.7,3.7,3.4,3.6,3.3,3.7,3.3,3.8,3.5,3.1,3.2,3.6,3.2,2.9,3.4,3.4,2.9,2.8,2.6,2.4,2.6,2.3,2.6,2.2,2.4,2.1,2.5,2.5,2.1,2.4,2.1,1.9,1.7,2.0,1.9,1.5,1.5,2.0,1.8,1.4,1.8,2.1,1.8,1.8,2.2,2.2,2.2,2.5,3.1,2.4,2.4,2.4,2.4,2.4,2.4,2.3,2.3,2.2,2.4,2.4,2.6,2.4,2.6,2.4,2.3,2.4,2.4,2.3,2.6,2.7,2.5,2.5,2.6,2.9,3.0,3.0,3.2,3.4,3.5,3.5,3.2,3.1,2.4,2.3,2.6,2.6,2.5,2.2,2.2,2.1,2.3,2.2,2.3,2.4,2.3,2.3,2.5,2.6,2.5,2.4,2.6,2.3,2.3,2.5,2.4,2.5,2.6,2.6,2.8,2.6,2.4,2.4,2.4,2.3,2.3,2.0],[2.5,1.8,1.6,1.5,1.5,1.8,1.7,2.0,1.9,2.3,2.5,3.1,2.9,2.9,2.7,2.5,2.2,2.1,2.3,2.0,1.8,1.9,2.0,1.5,1.6,1.9,2.0,2.4,2.5,2.5,3.0,3.1,2.7,2.7,2.9,2.7,2.2,2.1,1.9,1.6,1.4,1.2,1.1,0.8,0.8,0.8,1.1,1.4,1.2,1.3,1.0,1.0,1.0,1.1,1.5,1.5,1.8,1.9,2.2,2.4,2.9,3.3,3.5,3.4,3.5,3.2,3.4,3.0,2.7,3.0,2.8,2.5,2.6,2.8,2.3,2.1,2.0,2.0,2.2,2.0,2.4,2.4,2.9,3.0,3.1,3.5,3.4,3.8,3.7,3.2,3.4,3.8,3.4,3.1,3.6,3.4,2.8,3.0,3.5,3.1,2.6,3.1,3.4,2.9,2.8,3.4,3.2,3.5,3.1,2.6,2.2,2.4,2.1,2.5,2.3,2.8,2.5,3.0,3.0,3.2,3.5,3.9,4.0,3.5,3.9,3.5,3.8,3.4,3.7,3.7,3.2,3.3,3.7,3.3,2.9,3.4,3.6,3.0,2.9,2.6,2.3,2.6,2.3,2.7,2.3,2.6,2.3,2.8,2.7,2.2,2.6,2.2,1.9,1.7,2.0,1.9,1.4,1.5,1.9,1.7,1.5,1.7,2.0,1.8,1.9,2.3,2.5,2.4,2.7,3.3,2.8,2.9,2.9,2.9,2.9,2.9,2.8,2.7,2.6,2.8,2.7,2.9,2.8,2.8,2.7,2.7,2.8,2.8,2.7,2.8,3.0,3.0,3.0,3.1,3.3,3.5,3.5,3.7,3.8,3.9,3.9,3.6,3.5,2.9,2.8,3.0,3.1,3.0,2.5,2.5,2.5,2.6,2.6,2.7,2.7,2.5,2.7,2.9,3.0,2.9,2.9,3.1,2.8,2.8,2.9,2.8,2.9,3.1,3.0,3.2,3.0,2.8,2.7,2.8,2.6,2.7,2.3],[2.5,1.8,1.6,1.5,1.3,1.7,1.5,1.9,1.8,2.3,2.4,2.8,2.8,2.7,2.4,2.2,2.1,2.1,2.2,1.9,1.8,2.0,1.9,1.5,1.6,1.9,1.9,2.2,2.3,2.4,2.8,2.9,2.6,2.7,2.8,2.8,2.3,2.3,2.0,1.8,1.6,1.4,1.2,1.0,0.8,0.8,0.8,1.0,0.9,1.0,0.9,1.1,1.2,1.1,1.5,1.6,1.9,1.9,2.2,2.5,2.8,3.2,3.3,3.3,3.4,3.2,3.4,3.1,2.8,2.9,2.8,2.6,2.6,2.5,2.2,2.0,1.8,1.8,2.0,1.8,2.3,2.1,2.5,2.6,2.7,3.1,3.0,3.3,3.3,2.8,2.9,3.2,2.9,2.6,3.0,3.0,2.5,2.6,3.0,2.8,2.4,2.7,3.1,2.8,2.5,2.9,2.6,2.9,2.4,2.3,1.9,2.1,1.8,2.3,2.0,2.4,2.2,2.6,2.5,2.7,3.0,3.4,3.6,3.0,3.4,3.0,3.2,2.7,3.0,3.1,2.6,2.6,3.0,2.8,2.4,2.6,2.9,2.5,2.3,2.1,1.9,2.2,1.9,2.2,2.0,2.3,2.1,2.5,2.4,2.0,2.2,1.8,1.7,1.5,1.6,1.7,1.4,1.2,1.5,1.6,1.2,1.3,1.7,1.6,1.5,1.8,1.9,2.0,2.2,2.7,2.5,2.6,2.6,2.7,2.7,2.6,2.5,2.5,2.4,2.5,2.5,2.7,2.6,2.8,2.5,2.5,2.6,2.7,2.5,2.7,2.8,2.7,2.7,2.8,3.0,3.1,3.1,3.3,3.5,3.6,3.6,3.3,3.2,2.5,2.5,2.8,2.9,2.9,2.4,2.3,2.4,2.4,2.4,2.4,2.4,2.3,2.4,2.6,2.7,2.6,2.6,2.9,2.5,2.6,2.6,2.5,2.5,2.7,2.6,2.8,2.5,2.4,2.4,2.4,2.3,2.4,2.3],[2.7,1.9,1.6,1.6,1.3,1.7,1.6,1.9,1.9,2.2,2.4,2.7,2.9,2.8,2.4,2.3,2.1,2.3,2.3,2.0,1.9,2.1,2.0,1.7,1.8,2.1,2.0,2.4,2.5,2.6,3.1,3.1,2.7,2.9,3.0,2.9,2.6,2.4,2.1,1.9,1.8,1.6,1.4,1.1,1.0,0.8,0.8,0.8,0.9,1.0,1.0,1.1,1.3,1.3,1.6,1.7,2.0,2.0,2.3,2.6,3.0,3.4,3.5,3.5,3.5,3.4,3.4,3.3,2.9,2.9,2.8,2.7,2.5,2.5,2.2,1.9,1.7,1.7,2.0,1.9,2.1,2.1,2.5,2.7,2.7,3.2,3.0,3.4,3.4,2.8,2.8,3.3,2.9,2.5,2.9,2.9,2.4,2.5,2.8,2.7,2.3,2.5,2.8,2.6,2.3,2.7,2.4,2.7,2.3,2.1,1.8,2.0,1.8,2.2,2.0,2.4,2.3,2.7,2.6,2.9,3.1,3.8,3.8,3.1,3.5,3.0,3.3,2.8,3.2,3.1,2.6,2.7,3.0,2.6,2.3,2.7,2.8,2.3,2.2,2.0,1.8,2.1,1.9,2.3,2.1,2.4,2.2,2.7,2.5,2.1,2.3,1.9,1.8,1.5,1.7,1.7,1.5,1.1,1.5,1.5,1.1,1.2,1.6,1.5,1.4,1.7,1.9,1.9,2.1,2.5,2.5,2.6,2.6,2.8,2.8,2.7,2.6,2.6,2.5,2.7,2.7,3.0,2.8,3.0,2.7,2.7,2.8,2.9,2.6,3.0,3.0,2.8,2.8,2.9,3.3,3.3,3.3,3.5,3.6,3.7,3.8,3.5,3.5,2.6,2.5,2.9,3.0,2.9,2.7,2.4,2.6,2.5,2.4,2.6,2.6,2.5,2.6,2.7,2.8,2.7,2.8,3.0,2.6,2.7,2.7,2.6,2.6,2.9,2.8,3.0,2.6,2.5,2.5,2.5,2.4,2.5,2.4],[2.9,2.0,1.7,1.8,1.4,1.9,1.8,2.0,2.0,2.4,2.6,3.0,3.1,3.1,2.7,2.6,2.4,2.6,2.6,2.1,2.1,2.5,2.2,1.9,2.0,2.5,2.3,2.9,2.9,3.0,3.5,3.6,3.1,3.3,3.4,3.3,2.9,2.7,2.6,2.3,2.1,2.0,1.7,1.5,1.2,1.0,0.8,0.8,0.8,1.0,1.2,1.3,1.6,1.5,1.9,1.8,2.3,2.4,2.5,2.8,3.3,3.7,3.7,3.7,3.6,3.6,3.7,3.6,3.0,3.0,3.0,2.9,2.7,2.6,2.4,2.1,1.9,1.9,2.1,1.9,2.4,2.4,2.7,3.0,2.9,3.4,3.3,3.6,3.6,3.0,3.0,3.5,3.1,2.8,3.1,3.0,2.5,2.6,2.9,2.8,2.5,2.6,2.9,2.7,2.5,2.9,2.6,2.9,2.5,2.2,1.9,2.1,2.0,2.4,2.2,2.6,2.5,3.0,2.8,3.2,3.4,4.0,4.0,3.4,3.7,3.1,3.5,3.0,3.4,3.3,2.8,2.9,3.2,2.8,2.5,2.8,3.0,2.5,2.5,2.2,2.0,2.3,2.1,2.5,2.2,2.7,2.5,3.0,2.8,2.4,2.5,2.2,2.0,1.6,1.8,1.9,1.6,1.3,1.6,1.7,1.3,1.3,1.7,1.6,1.5,1.8,2.0,2.0,2.2,2.7,2.6,2.7,2.8,2.9,2.9,2.8,2.8,2.7,2.7,2.9,2.8,3.1,2.9,3.2,2.9,2.9,3.0,3.1,2.8,3.1,3.1,3.0,2.9,3.0,3.3,3.4,3.4,3.6,3.8,3.8,3.9,3.6,3.5,2.7,2.7,3.0,3.1,3.0,2.8,2.7,2.8,2.8,2.7,2.8,2.8,2.7,2.9,3.0,3.1,3.0,3.1,3.4,2.9,3.1,3.0,2.9,2.9,3.2,3.0,3.3,2.9,2.8,2.7,2.8,2.7,2.8,2.7],[3.0,2.1,1.9,2.3,2.0,2.8,2.5,3.1,3.0,3.5,3.7,4.4,4.5,4.3,3.8,3.6,3.4,3.7,3.6,2.9,3.0,3.4,2.9,2.4,2.7,3.2,3.0,3.6,3.8,4.0,4.6,4.7,4.2,4.7,4.8,4.9,4.3,4.1,3.9,3.4,2.9,2.6,2.0,1.7,1.5,1.1,1.0,0.9,0.8,0.9,1.1,1.5,1.9,1.9,2.7,2.5,3.5,3.6,3.9,4.3,4.7,5.2,5.1,5.3,5.4,5.3,5.5,5.1,4.6,4.8,4.6,4.2,4.2,4.0,3.6,3.1,2.7,2.7,2.9,2.6,3.2,3.2,3.6,4.1,3.9,4.7,4.6,4.8,4.9,4.3,4.2,4.7,4.4,3.7,4.2,4.4,3.8,3.6,4.3,4.3,3.6,3.8,4.5,4.1,3.8,4.4,3.8,3.9,3.3,3.2,2.6,2.8,2.5,3.0,2.8,3.3,3.4,4.0,3.7,4.1,4.5,5.0,5.0,4.4,4.9,4.2,4.3,3.7,4.1,4.1,3.6,3.5,4.0,3.7,3.2,3.5,3.8,3.3,3.0,2.8,2.4,2.9,2.5,3.1,2.9,3.5,3.4,4.0,3.6,3.0,3.1,2.6,2.5,2.0,2.1,2.4,2.2,1.6,1.9,2.2,1.7,1.5,2.2,2.2,1.7,2.1,2.4,2.5,2.5,3.3,4.2,4.3,4.4,4.6,4.6,4.4,4.3,4.3,4.2,4.3,4.2,4.3,4.2,4.4,4.2,4.3,4.3,4.4,4.1,4.2,4.4,4.5,4.5,4.6,4.7,4.9,5.0,5.1,5.4,5.3,5.4,5.1,5.0,4.3,4.1,4.8,4.9,4.7,3.6,3.9,3.7,3.9,3.8,4.0,3.9,3.8,3.9,4.2,4.4,4.2,4.3,4.6,4.1,4.2,4.2,4.0,4.0,4.3,4.1,4.4,4.0,3.8,3.8,3.9,3.8,3.9,4.0],[2.7,1.8,1.7,1.8,1.7,2.3,2.1,2.6,2.5,3.1,3.4,3.8,3.9,3.8,3.4,3.1,3.0,3.0,3.0,2.5,2.4,2.8,2.6,2.2,2.3,2.7,2.6,3.2,3.3,3.5,4.2,4.3,3.6,4.1,4.2,4.2,3.5,3.4,3.0,2.6,2.3,1.9,1.8,1.3,1.3,1.0,1.1,1.0,0.8,0.8,0.8,1.2,1.4,1.7,2.0,2.2,2.7,2.8,3.2,3.5,4.3,4.8,4.8,4.9,4.9,4.6,4.8,4.4,4.0,4.1,3.8,3.5,3.4,3.4,2.9,2.8,2.4,2.5,2.6,2.5,2.9,2.9,3.3,3.6,3.5,4.3,4.1,4.5,4.6,3.9,3.8,4.5,4.2,3.6,4.1,4.3,3.5,3.4,4.1,3.8,3.2,3.6,4.2,3.8,3.2,4.1,3.5,3.9,3.2,2.9,2.4,2.7,2.4,3.0,2.6,3.1,3.1,3.5,3.4,3.8,4.2,4.8,4.8,4.2,4.6,3.9,4.4,3.7,4.1,4.2,3.5,3.6,4.1,3.6,3.1,3.6,3.9,3.2,3.0,2.7,2.4,2.9,2.5,2.9,2.6,3.1,2.9,3.5,3.3,2.7,2.9,2.5,2.3,2.0,2.2,2.3,1.9,1.7,2.0,2.1,1.6,1.6,2.1,2.0,1.7,2.2,2.4,2.4,2.6,3.3,3.8,3.9,4.0,4.1,4.1,4.0,3.9,3.8,3.7,3.9,3.8,4.0,3.8,3.9,3.8,3.8,3.9,4.0,3.7,3.8,3.9,4.1,4.1,4.2,4.5,4.7,4.7,4.9,5.2,5.1,4.9,4.7,4.6,3.8,3.8,4.2,4.3,4.2,3.4,3.3,3.4,3.4,3.3,3.5,3.4,3.3,3.5,3.6,3.7,3.6,3.7,4.0,3.6,3.7,3.6,3.5,3.5,3.8,3.7,3.9,3.6,3.4,3.3,3.4,3.2,3.3,3.4],[2.4,1.7,1.5,1.4,1.4,1.9,1.8,2.3,2.3,2.8,3.0,3.6,3.4,3.4,3.2,2.9,2.6,2.5,2.8,2.5,2.1,2.4,2.5,1.9,2.0,2.4,2.4,2.9,3.1,3.1,3.7,3.8,3.1,3.2,3.4,3.3,2.8,2.6,2.3,2.0,1.9,1.6,1.5,1.1,1.1,1.0,1.2,1.3,1.0,0.9,0.8,0.9,1.1,1.3,1.6,1.8,2.1,2.3,2.6,2.8,3.3,3.8,3.9,3.8,4.0,3.7,3.9,3.5,3.2,3.5,3.2,2.8,2.9,3.0,2.5,2.3,2.1,2.2,2.6,2.5,3.1,2.9,3.5,3.6,3.8,4.2,4.1,4.5,4.4,3.7,4.0,4.5,3.8,3.6,4.1,3.9,3.3,3.5,4.0,3.5,3.1,3.7,3.9,3.3,3.1,3.8,3.5,4.0,3.5,3.0,2.5,3.0,2.6,3.3,2.8,3.3,3.0,3.6,3.6,3.8,4.1,4.7,4.8,4.3,4.6,4.1,4.5,4.0,4.6,4.4,3.8,4.0,4.6,4.0,3.5,4.0,4.2,3.6,3.5,3.1,2.8,3.4,2.7,3.2,2.7,3.2,2.8,3.4,3.3,2.7,3.0,2.6,2.3,2.0,2.3,2.3,1.8,1.6,2.2,2.1,1.5,1.8,2.4,1.9,1.8,2.4,2.5,2.4,2.6,3.5,3.2,3.2,3.3,3.3,3.3,3.2,3.1,3.1,3.0,3.2,3.1,3.3,3.2,3.3,3.1,3.1,3.2,3.3,3.1,3.3,3.4,3.4,3.3,3.4,3.7,3.8,3.9,4.0,4.3,4.3,4.3,4.0,3.8,3.2,3.1,3.5,3.6,3.5,2.9,3.0,2.9,3.1,3.0,3.1,3.0,2.9,3.2,3.3,3.5,3.4,3.3,3.7,3.3,3.4,3.4,3.3,3.4,3.6,3.5,3.8,3.4,3.3,3.3,3.3,3.1,3.2,2.8],[2.6,1.8,1.5,1.3,1.4,1.8,2.0,2.3,2.4,3.1,3.7,4.4,3.9,4.4,3.9,3.7,2.9,2.8,3.4,2.9,2.3,2.7,3.1,2.4,2.1,2.6,2.9,3.4,3.8,3.6,4.4,4.3,3.5,3.4,3.8,3.3,2.8,2.5,2.2,1.8,1.8,1.3,1.4,1.1,1.3,1.2,1.6,1.9,1.3,1.2,0.9,0.8,0.8,1.2,1.3,1.8,1.9,2.2,2.6,2.9,3.3,3.9,4.3,3.9,4.0,3.6,3.7,3.4,2.9,3.2,2.9,2.7,2.7,2.9,2.3,2.3,2.3,2.7,2.8,2.7,3.4,3.2,4.1,4.7,4.8,5.7,5.4,6.0,5.6,4.7,5.0,5.5,4.9,4.4,4.9,4.5,3.8,4.0,4.6,3.8,3.2,4.1,4.0,3.3,3.2,4.1,3.8,4.6,3.9,3.3,2.9,3.2,2.9,3.8,3.3,4.3,3.8,4.5,4.9,5.1,5.5,6.3,6.3,5.7,6.2,5.4,5.9,5.2,5.8,5.7,4.7,4.9,5.5,4.9,4.3,4.9,5.0,4.2,4.0,3.4,3.3,4.0,3.3,4.2,3.6,4.3,3.6,4.5,4.6,3.6,4.2,3.6,2.9,2.9,3.2,2.8,2.2,2.1,2.7,2.3,1.7,2.2,2.7,2.1,2.0,2.9,3.0,2.7,3.0,3.8,3.4,3.4,3.3,3.2,3.3,3.3,3.2,3.2,3.1,3.3,3.2,3.4,3.4,3.4,3.4,3.4,3.5,3.5,3.5,3.5,3.5,3.4,3.4,3.6,3.9,4.1,4.1,4.3,4.6,4.7,4.5,4.2,4.1,3.3,3.4,3.3,3.4,3.3,3.5,3.6,3.5,3.7,3.5,3.5,3.7,3.3,3.9,4.1,4.4,4.4,4.2,4.5,4.1,4.3,4.3,4.1,4.3,4.6,4.5,4.8,4.4,4.2,4.2,4.2,3.9,3.9,3.1],[2.3,1.5,1.1,1.0,0.9,1.0,1.0,1.3,1.3,1.6,1.8,2.0,2.0,2.1,2.0,1.8,1.6,1.6,1.8,1.6,1.4,1.5,1.7,1.4,1.4,1.6,1.8,2.0,2.1,2.1,2.4,2.4,2.1,2.1,2.1,2.1,1.8,1.6,1.5,1.3,1.1,1.0,1.0,0.9,1.0,1.2,1.4,1.6,1.5,1.4,1.1,0.8,0.8,0.8,0.9,1.0,1.2,1.3,1.5,1.7,2.1,2.4,2.3,2.4,2.4,2.3,2.5,2.3,1.9,2.0,2.0,1.8,1.7,1.8,1.5,1.3,1.2,1.3,1.5,1.5,1.8,1.7,2.1,2.2,2.5,2.7,2.4,2.8,2.6,2.1,2.4,2.6,2.2,2.2,2.3,2.2,1.8,2.1,2.2,1.9,1.7,2.1,2.2,1.9,1.8,2.2,2.0,2.4,2.1,1.8,1.6,1.8,1.8,2.1,1.8,2.2,2.0,2.3,2.6,2.6,2.7,3.2,3.2,3.0,3.0,2.7,3.2,2.9,3.3,3.0,2.6,2.9,3.1,2.6,2.5,2.8,2.7,2.3,2.4,2.1,2.0,2.4,2.0,2.4,1.9,2.2,1.9,2.3,2.4,2.0,2.3,2.0,1.7,1.7,1.9,1.6,1.3,1.4,1.7,1.4,1.2,1.6,1.6,1.3,1.5,1.9,1.8,1.8,2.2,2.6,1.8,1.8,1.8,1.9,1.9,1.8,1.8,1.8,1.7,1.8,1.8,2.1,1.9,2.1,1.9,1.9,2.0,2.0,1.8,2.2,2.1,1.9,1.9,2.0,2.3,2.3,2.3,2.4,2.7,2.7,2.8,2.6,2.5,1.8,1.7,2.0,2.0,2.0,2.0,1.9,1.9,1.9,1.8,2.0,1.9,1.9,2.0,2.0,2.2,2.2,2.1,2.3,2.1,2.2,2.2,2.1,2.2,2.3,2.3,2.5,2.3,2.2,2.1,2.1,2.0,2.0,1.7],[2.2,1.5,1.1,0.9,0.8,0.9,0.8,1.0,1.1,1.3,1.4,1.7,1.7,1.7,1.6,1.5,1.3,1.3,1.5,1.3,1.1,1.3,1.4,1.2,1.2,1.4,1.5,1.7,1.7,1.7,2.0,2.0,1.8,1.8,1.8,1.7,1.5,1.3,1.2,1.0,0.9,0.9,0.9,0.9,1.0,1.1,1.2,1.4,1.4,1.3,1.1,0.9,0.8,0.8,0.8,0.8,1.0,1.1,1.2,1.4,1.7,2.0,2.0,2.0,2.0,1.9,2.1,1.9,1.6,1.7,1.7,1.6,1.4,1.4,1.3,1.1,1.0,1.1,1.2,1.2,1.5,1.4,1.7,1.8,2.0,2.2,2.0,2.2,2.1,1.8,2.0,2.1,1.8,1.8,1.9,1.8,1.5,1.6,1.8,1.5,1.4,1.6,1.7,1.5,1.4,1.8,1.6,1.9,1.7,1.4,1.2,1.4,1.3,1.6,1.5,1.7,1.6,1.9,2.0,2.1,2.2,2.5,2.6,2.3,2.4,2.1,2.4,2.2,2.4,2.3,2.0,2.1,2.3,2.0,1.8,2.1,2.0,1.8,1.8,1.6,1.5,1.7,1.6,1.8,1.6,1.8,1.6,1.9,1.9,1.6,1.8,1.6,1.4,1.3,1.5,1.3,1.0,1.2,1.3,1.1,1.0,1.3,1.3,1.1,1.3,1.5,1.5,1.6,1.9,2.1,1.4,1.5,1.5,1.6,1.5,1.5,1.4,1.4,1.4,1.5,1.6,1.9,1.6,1.9,1.6,1.6,1.7,1.7,1.6,1.9,1.9,1.5,1.5,1.7,2.0,2.0,2.0,2.1,2.3,2.5,2.6,2.2,2.2,1.4,1.4,1.6,1.7,1.6,1.8,1.6,1.7,1.6,1.5,1.8,1.7,1.6,1.7,1.7,1.8,1.8,1.8,1.9,1.7,1.8,1.8,1.7,1.8,1.9,1.9,2.0,1.9,1.8,1.8,1.7,1.7,1.7,1.4],[2.5,1.7,1.3,1.0,0.9,0.9,0.8,0.9,1.0,1.2,1.3,1.5,1.5,1.5,1.5,1.4,1.2,1.2,1.4,1.3,1.1,1.4,1.5,1.2,1.3,1.5,1.7,1.8,1.8,1.7,2.1,2.0,1.7,1.7,1.7,1.5,1.4,1.2,1.2,1.0,0.9,0.9,1.1,1.1,1.1,1.4,1.4,1.6,1.7,1.5,1.3,1.1,0.9,0.8,0.8,0.8,0.9,1.0,1.0,1.2,1.6,1.9,1.9,1.9,1.9,1.9,2.0,1.9,1.5,1.6,1.7,1.5,1.3,1.4,1.3,1.0,1.0,1.0,1.1,1.2,1.4,1.3,1.6,1.7,1.9,2.0,1.8,2.0,1.8,1.6,1.8,1.9,1.6,1.6,1.8,1.7,1.4,1.5,1.7,1.5,1.3,1.6,1.7,1.5,1.4,1.8,1.7,1.9,1.7,1.4,1.2,1.3,1.3,1.6,1.4,1.7,1.6,1.8,1.9,2.1,2.1,2.5,2.6,2.2,2.2,2.0,2.3,2.2,2.4,2.2,1.9,2.1,2.2,1.9,1.8,2.0,2.0,1.7,1.7,1.5,1.6,1.8,1.6,1.9,1.6,1.9,1.5,1.9,2.1,1.7,2.0,1.7,1.5,1.5,1.6,1.4,1.1,1.3,1.4,1.1,1.1,1.4,1.3,1.2,1.3,1.6,1.5,1.7,2.0,2.4,1.4,1.4,1.5,1.5,1.5,1.4,1.4,1.3,1.3,1.3,1.4,1.8,1.4,1.7,1.4,1.4,1.5,1.6,1.4,1.8,1.8,1.4,1.4,1.5,1.9,1.9,1.9,2.0,2.3,2.4,2.5,2.1,2.0,1.4,1.3,1.5,1.6,1.6,1.6,1.4,1.6,1.4,1.3,1.6,1.5,1.5,1.5,1.6,1.6,1.7,1.6,1.8,1.6,1.7,1.7,1.7,1.7,1.8,1.8,2.0,1.8,1.7,1.7,1.7,1.6,1.6,1.3],[2.4,1.7,1.3,1.0,0.9,0.9,0.8,0.8,0.8,1.0,1.1,1.2,1.2,1.3,1.2,1.2,0.9,1.0,1.2,1.1,0.9,1.1,1.2,1.0,1.1,1.3,1.4,1.5,1.4,1.4,1.6,1.7,1.4,1.4,1.4,1.3,1.1,0.9,1.0,0.8,0.8,0.9,1.1,1.1,1.2,1.3,1.3,1.5,1.5,1.5,1.3,1.2,0.9,0.8,0.8,0.8,0.8,0.8,0.9,1.0,1.3,1.6,1.6,1.6,1.6,1.6,1.8,1.7,1.3,1.5,1.5,1.4,1.2,1.3,1.2,0.9,1.0,0.9,1.0,1.0,1.1,1.1,1.3,1.3,1.6,1.6,1.4,1.6,1.5,1.3,1.4,1.5,1.3,1.3,1.5,1.4,1.1,1.3,1.4,1.2,1.1,1.3,1.4,1.3,1.2,1.5,1.4,1.6,1.5,1.2,1.1,1.1,1.1,1.3,1.2,1.3,1.2,1.4,1.6,1.7,1.7,2.0,2.1,1.8,1.7,1.6,1.8,1.8,1.9,1.8,1.5,1.7,1.7,1.5,1.5,1.7,1.6,1.4,1.5,1.3,1.3,1.4,1.3,1.5,1.3,1.5,1.3,1.5,1.6,1.4,1.6,1.4,1.2,1.2,1.3,1.1,0.9,1.1,1.2,1.0,1.0,1.2,1.2,1.1,1.2,1.4,1.3,1.5,1.8,2.1,1.2,1.2,1.2,1.2,1.2,1.1,1.1,1.0,1.1,1.1,1.2,1.6,1.2,1.5,1.2,1.1,1.3,1.3,1.2,1.5,1.6,1.1,1.1,1.2,1.7,1.7,1.5,1.7,2.0,2.2,2.3,2.0,1.9,1.1,1.1,1.2,1.3,1.3,1.4,1.2,1.4,1.2,1.1,1.3,1.3,1.2,1.2,1.3,1.4,1.4,1.4,1.5,1.3,1.4,1.4,1.4,1.4,1.5,1.5,1.6,1.5,1.4,1.4,1.4,1.3,1.3,1.0],[2.4,1.8,1.4,1.1,1.0,0.9,0.8,0.8,0.8,0.9,1.0,1.1,1.1,1.1,1.1,1.0,0.8,0.9,1.1,1.0,0.9,1.1,1.2,1.1,1.2,1.3,1.4,1.5,1.4,1.3,1.5,1.6,1.4,1.2,1.3,1.2,1.0,0.9,0.9,0.9,0.9,1.0,1.2,1.3,1.3,1.4,1.4,1.6,1.6,1.6,1.5,1.3,1.1,0.9,0.8,0.8,0.8,0.8,0.8,0.9,1.3,1.6,1.6,1.6,1.6,1.6,1.7,1.7,1.3,1.4,1.5,1.4,1.2,1.3,1.2,0.9,1.0,0.9,0.9,0.9,1.0,0.9,1.2,1.2,1.4,1.5,1.3,1.5,1.3,1.2,1.3,1.4,1.2,1.2,1.4,1.3,1.0,1.2,1.3,1.2,1.1,1.3,1.4,1.3,1.2,1.5,1.4,1.5,1.4,1.2,1.1,1.1,1.1,1.2,1.1,1.3,1.2,1.3,1.5,1.5,1.6,1.9,2.1,1.7,1.6,1.5,1.7,1.6,1.7,1.6,1.4,1.6,1.6,1.4,1.4,1.5,1.5,1.3,1.4,1.2,1.3,1.3,1.3,1.4,1.2,1.4,1.2,1.4,1.6,1.4,1.5,1.4,1.2,1.3,1.3,1.1,1.0,1.2,1.2,1.0,1.0,1.2,1.1,1.1,1.3,1.4,1.3,1.5,1.8,2.1,1.1,1.1,1.2,1.2,1.2,1.1,1.1,1.0,1.0,1.1,1.1,1.5,1.1,1.5,1.1,1.1,1.2,1.2,1.1,1.5,1.5,1.2,1.1,1.2,1.7,1.6,1.6,1.7,2.0,2.1,2.2,1.8,1.8,1.1,1.1,1.2,1.3,1.3,1.3,1.0,1.3,1.0,0.9,1.2,1.2,1.2,1.1,1.1,1.2,1.2,1.2,1.3,1.2,1.3,1.2,1.2,1.3,1.3,1.4,1.5,1.4,1.3,1.3,1.2,1.2,1.2,0.9],[2.5,1.9,1.4,1.2,1.0,1.0,0.9,0.8,0.8,0.9,0.9,1.1,1.0,1.0,1.0,1.0,0.8,0.8,1.0,1.0,0.8,1.0,1.1,1.0,1.1,1.2,1.4,1.4,1.2,1.2,1.4,1.4,1.3,1.1,1.1,1.1,0.9,0.8,0.9,0.9,0.9,1.1,1.2,1.3,1.3,1.5,1.4,1.6,1.7,1.6,1.5,1.4,1.2,1.0,0.9,0.8,0.8,0.8,0.8,0.8,1.1,1.4,1.5,1.5,1.5,1.5,1.7,1.6,1.3,1.4,1.5,1.4,1.2,1.3,1.3,1.0,1.1,1.0,1.0,1.0,1.0,1.0,1.1,1.2,1.4,1.4,1.3,1.5,1.3,1.2,1.3,1.4,1.2,1.2,1.4,1.3,1.1,1.3,1.4,1.2,1.1,1.3,1.4,1.3,1.3,1.5,1.5,1.6,1.5,1.2,1.1,1.2,1.1,1.2,1.1,1.2,1.1,1.2,1.4,1.4,1.5,1.8,1.9,1.6,1.5,1.4,1.7,1.6,1.7,1.7,1.4,1.6,1.6,1.5,1.4,1.6,1.6,1.4,1.5,1.3,1.3,1.4,1.3,1.4,1.2,1.3,1.1,1.3,1.5,1.3,1.5,1.3,1.2,1.2,1.3,1.1,1.0,1.2,1.2,1.0,1.1,1.3,1.2,1.1,1.3,1.5,1.4,1.6,1.9,2.1,1.1,1.1,1.2,1.2,1.1,1.0,1.0,0.9,0.9,1.0,1.1,1.5,1.1,1.5,1.0,0.9,1.1,1.1,1.0,1.5,1.6,1.1,1.1,1.2,1.6,1.6,1.4,1.6,1.9,2.0,2.2,1.8,1.8,1.1,1.0,1.2,1.2,1.2,1.3,1.0,1.3,1.0,0.9,1.2,1.2,1.2,1.0,1.1,1.1,1.1,1.1,1.2,1.1,1.2,1.2,1.1,1.2,1.3,1.3,1.3,1.3,1.2,1.2,1.2,1.1,1.1,0.8],[2.6,2.0,1.6,1.4,1.2,1.1,1.0,0.9,0.8,0.9,1.0,1.1,1.1,1.1,1.1,1.1,0.8,0.9,1.1,1.1,0.9,1.2,1.2,1.2,1.2,1.4,1.5,1.6,1.4,1.4,1.6,1.6,1.4,1.3,1.2,1.1,1.0,0.9,1.0,1.0,1.0,1.3,1.4,1.5,1.4,1.6,1.5,1.8,1.8,1.8,1.7,1.5,1.3,1.2,1.1,0.9,0.8,0.8,0.8,0.8,1.0,1.3,1.5,1.5,1.6,1.6,1.8,1.7,1.3,1.4,1.6,1.4,1.2,1.4,1.4,1.1,1.3,1.1,1.1,1.1,1.2,1.1,1.3,1.4,1.6,1.6,1.4,1.7,1.5,1.3,1.5,1.6,1.3,1.4,1.5,1.4,1.1,1.4,1.5,1.3,1.2,1.5,1.5,1.4,1.4,1.7,1.7,1.9,1.7,1.4,1.3,1.3,1.3,1.4,1.2,1.4,1.2,1.4,1.6,1.6,1.7,2.1,2.2,1.8,1.8,1.7,1.9,1.9,2.0,1.9,1.7,1.8,1.9,1.7,1.6,1.9,1.9,1.6,1.7,1.5,1.5,1.6,1.4,1.5,1.3,1.4,1.3,1.5,1.6,1.5,1.6,1.4,1.3,1.4,1.5,1.3,1.1,1.4,1.4,1.2,1.3,1.5,1.4,1.3,1.5,1.7,1.6,1.8,2.1,2.4,1.2,1.2,1.2,1.2,1.1,1.1,1.0,1.0,0.9,1.0,1.0,1.4,1.0,1.5,1.0,1.0,1.1,1.2,1.0,1.5,1.5,1.1,1.1,1.2,1.5,1.5,1.5,1.7,1.9,2.0,2.1,1.8,1.7,1.1,1.1,1.2,1.3,1.3,1.4,1.1,1.4,1.1,0.9,1.3,1.2,1.2,1.2,1.2,1.3,1.3,1.3,1.4,1.3,1.3,1.3,1.3,1.4,1.4,1.5,1.5,1.4,1.4,1.4,1.3,1.3,1.2,0.9],[3.6,3.0,2.5,2.3,1.9,1.8,1.6,1.3,1.4,1.5,1.6,1.9,1.6,1.9,1.9,1.8,1.4,1.5,1.9,1.9,1.6,1.9,2.1,2.0,2.0,2.3,2.6,2.7,2.5,2.2,2.6,2.3,1.8,1.6,1.4,1.2,1.2,1.1,1.4,1.5,1.6,2.0,2.2,2.5,2.3,2.8,2.6,2.9,3.0,2.9,2.8,2.4,2.2,1.9,1.7,1.5,1.3,1.2,0.8,0.8,0.8,1.3,1.7,1.7,2.1,2.0,2.6,2.2,1.7,2.2,2.3,2.0,1.8,2.2,2.0,1.7,1.9,1.7,1.7,1.8,2.1,1.9,2.4,2.6,3.0,3.0,2.7,3.1,2.7,2.5,2.8,2.8,2.2,2.5,2.6,2.1,1.9,2.4,2.3,1.9,2.0,2.4,2.3,2.1,2.2,2.9,2.7,3.0,2.8,2.3,2.1,2.2,2.3,2.5,2.3,2.7,2.4,2.6,3.0,3.0,3.1,3.9,3.7,3.4,3.3,3.2,3.7,3.5,3.8,3.4,3.1,3.5,3.6,3.1,3.0,3.3,3.2,2.7,3.0,2.6,2.6,2.8,2.4,2.8,2.5,2.8,2.3,2.7,3.0,2.6,2.9,2.7,2.4,2.4,2.6,2.4,2.0,2.3,2.4,2.0,2.1,2.5,2.2,2.1,2.4,2.7,2.5,2.8,3.3,3.5,1.8,1.7,1.7,1.7,1.6,1.5,1.4,1.3,1.3,1.3,1.3,1.7,1.3,1.6,1.2,1.3,1.3,1.4,1.3,1.6,1.7,1.5,1.5,1.6,2.0,2.0,2.0,2.3,2.5,2.4,2.7,2.4,2.3,1.6,1.5,1.7,1.8,1.8,1.9,1.7,1.8,1.7,1.6,1.7,1.6,1.6,1.9,2.0,2.1,2.2,2.2,2.2,2.2,2.3,2.3,2.4,2.5,2.6,2.8,2.9,2.7,2.6,2.6,2.5,2.4,2.3,1.2],[5.0,4.6,4.3,3.8,3.5,3.2,2.8,2.4,2.2,2.4,2.3,2.7,2.1,2.9,2.9,2.7,1.9,2.0,2.8,2.7,2.2,2.5,2.8,2.7,2.8,3.0,3.5,3.6,3.4,3.1,3.7,3.2,2.4,2.2,2.0,1.6,1.8,1.4,2.0,2.4,2.3,3.0,3.1,3.7,3.5,4.3,4.1,5.0,5.1,4.6,4.4,3.7,3.5,3.0,2.9,2.3,2.0,1.6,1.5,0.9,0.8,1.0,1.5,1.7,2.6,2.6,3.5,3.2,2.5,3.5,3.7,3.1,3.1,3.9,3.7,3.3,3.7,3.4,3.2,2.9,3.5,2.8,3.7,3.7,4.6,4.6,3.8,4.6,3.5,3.4,4.1,3.8,3.3,3.8,3.9,3.2,3.0,3.7,3.7,3.1,3.4,4.2,3.7,3.7,4.2,4.8,4.8,5.2,5.1,4.2,3.9,3.7,3.7,4.1,3.5,4.1,3.4,4.0,4.8,4.6,4.8,5.7,5.7,5.4,5.3,5.0,5.8,5.6,6.2,5.5,5.0,5.5,5.8,4.9,4.9,5.8,5.4,4.5,5.3,4.3,4.5,4.8,4.0,4.6,3.6,4.2,3.2,4.0,4.4,3.7,4.4,4.2,3.2,3.6,4.1,3.6,3.0,3.6,4.2,3.5,3.5,4.4,4.1,4.0,4.4,5.1,4.7,4.9,5.7,5.9,3.0,2.8,2.9,2.7,2.6,2.4,2.1,2.0,1.9,1.9,1.8,1.9,1.6,1.9,1.5,1.4,1.6,1.9,1.6,1.8,2.0,1.9,2.1,2.1,2.3,2.2,2.3,2.6,3.1,2.7,2.7,2.8,2.7,2.5,2.5,2.5,2.8,2.8,2.6,2.3,2.5,2.3,1.9,2.3,2.2,2.2,2.6,2.9,3.1,3.1,3.1,3.3,3.1,3.4,3.3,3.4,3.6,4.0,4.1,4.4,4.1,3.8,4.0,3.6,3.4,3.2,1.5],[6.4,6.4,6.0,5.2,5.3,4.5,4.4,3.5,3.3,2.9,2.7,2.8,2.3,3.0,3.3,3.4,2.7,2.8,3.6,3.8,3.3,3.5,4.5,4.4,4.0,4.1,4.9,4.3,4.3,3.6,3.9,3.4,2.8,2.4,2.1,1.7,2.2,1.9,2.6,3.3,3.7,4.3,4.7,5.6,5.6,6.5,6.0,6.9,6.9,6.4,6.4,5.7,5.3,5.0,4.4,4.0,3.2,2.6,2.2,1.4,0.8,0.8,0.9,1.3,2.0,2.4,3.2,3.1,2.2,3.2,3.7,3.3,3.2,3.9,4.1,4.3,4.9,4.6,3.9,4.0,3.7,3.5,3.8,4.0,5.0,4.6,3.8,4.4,3.5,3.5,4.2,3.8,3.1,3.8,3.7,3.0,3.1,3.9,3.5,2.7,3.6,4.1,3.3,3.5,4.4,4.6,4.8,5.1,5.6,4.6,5.2,4.6,4.9,4.8,4.3,4.8,4.2,4.4,5.6,5.5,5.1,5.9,5.6,5.7,5.1,5.0,6.0,6.4,6.5,5.5,5.4,6.4,5.9,5.1,5.6,6.2,5.4,4.9,5.7,5.2,5.7,5.6,5.3,5.6,4.8,5.2,4.2,4.9,5.6,5.1,5.8,5.7,4.7,5.6,6.0,4.8,4.6,5.8,5.8,5.0,5.6,6.5,5.6,5.5,6.5,6.6,5.8,6.1,6.7,6.7,3.1,2.9,2.8,2.6,2.3,2.2,2.0,1.9,1.9,1.7,1.7,1.8,1.6,1.9,1.7,1.7,1.7,2.0,2.0,1.9,1.9,1.6,1.8,1.7,1.9,1.9,1.9,2.1,2.5,2.3,2.4,2.5,2.4,2.5,2.6,2.1,2.4,2.5,3.0,2.9,2.9,3.0,2.4,2.6,2.7,2.6,3.3,3.3,3.5,3.6,3.6,3.6,3.7,3.8,3.9,4.0,4.2,4.5,4.6,4.9,4.8,4.5,4.7,4.2,4.1,3.9,2.3],[6.2,6.0,5.7,5.0,5.0,4.2,4.0,3.1,3.3,2.9,2.8,2.8,2.5,3.1,3.2,3.5,2.8,2.9,3.8,3.9,3.5,3.6,4.5,4.6,4.3,4.3,4.9,4.5,4.5,3.8,4.0,3.6,3.1,2.7,2.3,2.0,2.6,2.3,2.9,3.5,3.7,4.4,4.8,5.4,5.5,6.1,5.8,6.7,6.7,6.2,6.1,5.6,5.1,4.6,4.3,3.7,3.1,2.8,2.3,1.8,1.3,0.9,0.8,1.0,1.4,2.2,2.9,3.2,2.1,2.7,4.0,3.3,2.9,3.6,4.0,3.7,4.5,4.4,4.0,3.9,3.7,3.4,3.8,3.9,4.7,4.5,3.8,4.3,3.6,3.3,4.1,3.8,3.2,3.8,3.8,3.1,3.1,3.8,3.4,2.7,3.4,3.8,3.0,3.1,3.7,4.1,4.4,4.8,5.1,4.3,4.8,4.4,4.7,4.8,4.3,4.5,4.1,4.4,5.3,5.3,5.0,5.5,5.3,5.5,5.0,4.8,5.7,6.1,6.3,5.4,5.0,6.1,5.9,4.9,5.4,6.0,5.6,4.7,5.5,5.0,5.7,5.4,5.3,5.3,4.7,5.2,4.4,5.1,5.6,5.1,5.7,5.8,5.0,5.6,5.9,4.8,4.6,5.7,5.9,4.9,5.4,6.1,5.3,5.1,6.1,6.2,5.5,5.7,6.2,6.0,2.8,2.4,2.3,2.1,1.9,2.0,1.8,1.8,2.0,1.7,1.7,1.9,1.7,2.0,1.8,1.9,2.0,2.4,2.2,2.1,2.0,1.5,1.6,1.6,1.7,1.8,1.8,1.9,2.5,2.2,2.3,2.3,2.3,2.2,2.4,1.8,1.8,2.0,3.5,3.0,3.3,3.0,2.6,2.8,2.9,2.9,3.3,3.3,3.6,3.6,3.8,3.7,3.9,4.0,3.9,4.0,4.2,4.4,4.5,4.8,4.7,4.4,4.4,4.3,4.1,4.0,2.6],[6.0,5.7,5.2,4.6,4.5,3.8,3.8,2.7,2.9,2.6,2.5,2.6,2.2,2.8,2.9,3.2,2.7,2.9,3.5,3.5,3.3,3.7,4.3,4.3,4.2,4.4,5.1,4.5,4.2,3.7,3.9,3.4,3.3,2.8,2.4,2.1,2.7,2.3,3.1,3.4,3.7,4.2,4.6,5.4,5.4,6.1,5.8,6.4,6.5,5.9,6.1,5.3,4.8,4.3,4.0,3.6,2.8,2.8,2.1,2.0,1.5,1.2,0.9,0.8,0.9,1.4,1.6,2.1,1.6,1.7,2.5,2.6,2.2,2.7,3.2,3.4,3.9,3.9,3.2,3.4,3.3,3.3,3.4,3.5,4.3,4.0,3.5,3.9,3.1,3.2,3.7,3.4,2.9,3.4,3.2,2.7,2.7,3.2,2.7,2.2,2.8,3.0,2.3,2.2,3.0,3.0,3.5,3.9,4.3,3.6,4.3,3.7,4.2,4.0,3.8,4.1,3.7,3.8,4.8,4.7,4.5,5.0,4.7,4.8,4.4,4.3,5.2,5.5,5.7,4.8,4.7,5.4,5.2,4.3,4.8,5.4,4.8,4.2,4.8,4.4,5.0,4.7,4.7,4.8,4.3,4.6,4.0,4.4,5.0,4.9,5.2,5.1,4.5,5.3,5.4,4.4,4.3,5.2,5.2,4.4,4.8,5.5,4.7,4.6,5.5,5.5,4.6,4.9,5.5,5.4,2.1,1.8,1.7,1.5,1.4,1.6,1.6,1.6,1.7,1.6,1.6,1.8,1.6,1.9,1.8,1.8,1.9,2.1,2.0,2.0,1.9,1.5,1.5,1.4,1.7,1.7,1.6,1.7,2.2,2.1,2.3,2.2,2.2,1.7,2.0,1.2,1.2,1.3,3.1,2.9,3.1,2.9,2.6,2.6,2.7,2.7,3.1,3.1,3.2,3.3,3.3,3.4,3.4,3.6,3.4,3.5,3.7,3.9,4.0,4.3,4.2,3.9,4.1,3.8,3.7,3.6,2.5],[4.6,4.3,3.8,3.4,3.3,2.8,2.9,2.2,2.6,2.0,2.3,2.4,2.3,2.8,2.8,3.0,2.6,2.9,3.3,3.2,3.1,3.5,3.9,3.6,3.6,4.1,4.4,4.3,4.1,3.8,4.1,3.6,3.4,3.1,2.8,2.6,3.0,2.2,3.0,2.9,3.2,3.4,3.8,4.3,4.1,4.6,4.3,4.6,4.7,4.3,4.5,4.1,3.7,3.5,3.1,3.0,2.3,2.7,1.9,2.1,1.8,1.6,1.3,0.9,0.8,0.9,1.1,1.3,1.2,1.2,1.7,1.8,1.7,1.9,2.3,2.4,2.8,2.8,2.5,2.8,2.6,2.7,2.8,3.0,3.6,3.5,3.0,3.2,2.8,2.8,3.0,2.8,2.5,2.7,2.7,2.1,2.1,2.5,2.2,1.8,2.1,2.3,2.0,1.8,2.3,2.4,2.8,3.1,3.4,2.7,3.1,2.9,3.1,3.0,3.1,3.3,3.2,3.5,4.1,4.2,4.0,4.3,4.0,4.0,3.7,3.4,4.1,4.3,4.4,3.7,3.7,4.1,3.9,3.3,3.7,3.9,3.6,3.2,3.6,3.3,3.8,3.7,3.7,3.9,3.6,4.0,3.6,4.1,4.4,4.3,4.3,4.1,3.8,4.2,4.2,3.4,3.5,4.0,3.9,3.1,3.7,4.0,3.4,3.3,4.0,3.8,3.4,3.6,3.9,3.9,1.7,1.5,1.4,1.2,1.2,1.3,1.4,1.5,1.6,1.5,1.6,1.9,1.7,2.1,1.9,2.0,2.1,2.3,2.2,2.1,2.0,1.4,1.4,1.3,1.6,1.6,1.4,1.5,1.9,2.0,2.2,2.0,2.0,1.5,1.6,1.1,1.0,1.0,3.1,2.9,3.1,2.9,2.7,2.6,2.6,2.7,3.0,3.1,3.2,3.2,3.3,3.3,3.4,3.6,3.3,3.4,3.5,3.6,3.8,3.9,3.8,3.6,3.7,3.5,3.5,3.4,2.7],[5.2,4.7,4.4,3.6,3.6,2.8,3.2,2.3,2.8,2.4,2.6,2.7,2.7,3.4,3.3,3.6,2.9,3.4,4.1,3.7,3.5,4.2,4.6,4.3,4.3,4.7,5.2,5.0,4.9,4.6,4.7,4.3,4.0,3.5,3.2,2.9,3.2,2.6,3.3,3.2,3.5,3.8,4.2,4.7,4.7,5.2,4.9,5.6,5.7,4.9,5.0,4.6,4.0,3.9,3.3,3.3,2.5,2.9,2.3,2.5,2.2,1.9,1.8,1.2,0.8,0.8,0.9,1.1,1.1,1.1,1.4,1.7,1.6,1.9,2.2,2.3,3.0,3.1,2.6,3.2,3.0,3.1,3.4,3.6,4.3,4.1,3.5,3.7,3.1,3.1,3.5,3.1,2.8,3.1,3.0,2.5,2.4,3.0,2.8,1.9,2.3,3.0,2.2,1.7,2.5,2.5,2.9,3.4,3.7,2.9,3.3,3.1,3.6,3.7,3.6,3.9,3.8,4.2,4.9,5.0,4.7,5.1,4.8,4.7,4.3,4.2,4.8,5.1,5.2,4.4,4.3,4.9,4.6,4.0,4.3,4.8,4.3,3.8,4.2,3.7,4.3,4.2,4.3,4.6,4.3,4.8,4.5,5.0,5.5,5.2,5.3,4.9,4.6,4.8,4.9,4.2,4.0,4.4,4.3,3.6,3.9,4.4,3.7,3.4,4.3,4.5,3.6,3.9,4.5,4.4,1.7,1.6,1.4,1.2,1.2,1.4,1.5,1.7,1.8,1.7,1.9,2.1,2.0,2.3,2.3,2.4,2.5,2.8,2.5,2.3,2.1,1.6,1.5,1.4,1.7,1.7,1.5,1.7,2.1,2.0,2.2,2.2,2.1,1.5,1.7,1.1,1.1,1.1,3.7,3.5,3.6,3.5,3.2,3.1,3.1,3.2,3.6,3.8,3.8,3.9,3.9,4.0,4.1,4.3,4.1,4.1,4.2,4.4,4.5,4.7,4.6,4.4,4.4,4.3,4.1,4.0,3.2],[4.5,4.2,3.6,3.0,3.0,2.3,2.8,2.1,2.7,2.3,2.6,2.9,2.8,3.3,3.3,3.6,2.9,3.3,3.9,3.7,3.3,3.9,4.3,3.9,3.8,4.4,4.8,4.6,4.7,4.2,4.6,4.1,3.7,3.3,3.0,2.6,2.9,2.3,2.8,2.6,3.2,3.3,3.8,4.2,4.1,4.7,4.2,4.6,4.7,4.2,4.3,3.9,3.5,3.5,2.7,2.9,2.2,2.8,2.0,2.3,2.2,2.0,1.9,1.4,1.1,0.8,0.8,0.9,1.0,1.0,1.2,1.4,1.3,1.4,1.7,1.9,2.4,2.5,2.3,3.0,2.8,3.0,3.4,3.8,4.2,4.2,3.7,4.0,3.4,3.3,3.7,3.4,3.0,3.2,3.0,2.6,2.3,2.7,2.5,1.9,2.0,2.3,2.0,1.5,1.9,2.1,2.5,3.0,3.1,2.4,2.8,2.7,3.3,3.4,3.5,3.9,3.8,4.1,4.7,5.1,4.7,5.1,4.9,4.7,4.5,4.2,4.7,4.9,5.0,4.3,4.1,4.6,4.4,3.8,3.9,4.2,3.8,3.3,3.6,3.3,3.9,3.9,4.0,4.5,4.1,4.7,4.2,5.0,5.2,4.9,4.9,4.5,4.2,4.4,4.4,3.7,3.5,4.0,3.9,3.1,3.4,3.9,3.3,2.9,3.6,3.6,3.0,3.2,3.8,3.8,1.6,1.5,1.3,1.2,1.3,1.5,1.5,1.6,1.7,1.7,1.8,2.1,2.1,2.4,2.3,2.5,2.6,2.8,2.6,2.5,2.2,1.6,1.6,1.5,1.9,1.8,1.7,1.8,2.2,2.1,2.4,2.2,2.1,1.5,1.6,1.2,1.1,1.1,3.6,3.5,3.6,3.5,3.1,3.0,3.1,3.1,3.6,3.8,4.0,3.9,3.9,4.1,4.0,4.2,4.1,4.0,4.2,4.4,4.5,4.7,4.6,4.4,4.5,4.2,4.1,4.1,2.9],[4.5,4.0,3.4,2.8,2.6,2.1,2.3,1.8,2.3,2.1,2.5,2.8,2.7,3.3,3.1,3.3,2.6,3.1,3.6,3.2,2.9,3.5,3.7,3.4,3.4,4.0,4.2,4.2,4.1,3.9,4.1,3.9,3.5,3.2,3.0,2.7,2.7,2.0,2.6,2.3,2.9,3.0,3.4,3.8,3.7,4.2,3.7,4.2,4.4,3.9,4.0,3.5,3.2,2.9,2.4,2.5,1.9,2.4,1.8,2.3,2.1,2.1,2.2,1.6,1.4,1.0,0.8,0.8,0.9,0.9,1.1,1.2,1.2,1.4,1.5,1.7,2.2,2.2,2.0,2.5,2.7,2.8,3.3,3.7,4.0,4.1,3.6,3.9,3.4,3.3,3.7,3.4,2.9,3.0,2.9,2.4,2.3,2.6,2.4,1.8,1.9,2.3,2.0,1.5,1.9,2.1,2.4,3.0,2.9,2.4,2.6,2.5,3.0,3.3,3.2,3.7,3.5,3.8,4.4,4.6,4.4,5.0,4.9,4.5,4.3,4.1,4.5,4.6,4.7,4.2,3.8,4.2,4.2,3.7,3.6,4.0,3.7,3.1,3.4,3.0,3.4,3.6,3.6,4.1,3.7,4.3,3.8,4.4,4.7,4.2,4.5,4.0,3.6,3.8,3.9,3.3,3.0,3.5,3.4,2.8,3.0,3.5,3.0,2.7,3.2,3.4,2.9,3.1,3.6,3.8,1.5,1.4,1.3,1.2,1.3,1.4,1.5,1.5,1.6,1.7,1.9,2.1,2.2,2.4,2.4,2.5,2.6,2.8,2.6,2.4,2.2,1.6,1.6,1.6,1.9,1.9,1.7,1.9,2.2,2.2,2.4,2.2,2.2,1.4,1.6,1.2,1.1,1.1,3.5,3.2,3.5,3.2,2.9,3.0,3.1,3.0,3.4,3.4,3.6,3.7,3.7,3.8,3.7,3.9,3.8,3.7,3.8,4.0,4.0,4.3,4.1,3.8,3.9,3.7,3.7,3.7,2.8],[3.8,3.4,3.0,2.4,2.3,1.8,2.0,1.7,2.1,1.8,2.2,2.5,2.4,2.8,2.8,2.9,2.2,2.5,3.1,2.8,2.5,3.0,3.3,3.0,3.0,3.4,3.7,3.7,3.7,3.4,3.6,3.3,3.0,2.7,2.6,2.3,2.4,1.9,2.2,2.0,2.5,2.6,2.9,3.3,3.2,3.7,3.4,3.8,3.8,3.5,3.5,3.1,2.7,2.6,2.1,2.2,1.8,2.1,1.7,2.0,2.0,2.0,2.0,1.6,1.3,1.1,1.0,0.8,0.8,0.8,1.0,1.2,1.1,1.2,1.4,1.5,1.9,2.0,1.9,2.3,2.3,2.6,2.9,3.3,3.6,3.8,3.4,3.6,3.2,2.8,3.2,3.1,2.6,2.6,2.5,2.3,2.1,2.3,2.1,1.6,1.7,1.9,1.7,1.3,1.6,1.8,2.0,2.3,2.5,2.0,2.2,2.3,2.7,2.8,2.9,3.3,3.2,3.6,4.0,4.1,4.1,4.5,4.3,4.1,4.0,3.7,4.1,4.1,4.2,3.8,3.5,3.8,3.8,3.2,3.2,3.5,3.3,2.8,3.0,2.7,3.1,3.2,3.2,3.6,3.4,3.9,3.4,3.9,4.2,3.8,4.0,3.6,3.3,3.3,3.4,3.0,2.7,3.1,3.0,2.5,2.6,3.0,2.5,2.3,2.9,3.0,2.5,2.7,3.2,3.3,1.4,1.4,1.2,1.1,1.3,1.4,1.5,1.6,1.5,1.6,1.7,1.9,1.9,2.2,2.0,2.1,2.2,2.4,2.2,2.1,2.0,1.6,1.5,1.5,1.9,1.8,1.7,1.8,2.1,2.1,2.4,2.2,2.2,1.4,1.6,1.2,1.0,1.1,3.1,2.7,3.1,2.7,2.5,2.7,2.8,2.6,2.9,2.9,3.3,3.3,3.3,3.4,3.3,3.6,3.5,3.4,3.6,3.8,3.8,3.9,3.8,3.6,3.6,3.6,3.4,3.4,2.3],[3.2,2.8,2.3,2.0,1.9,1.5,1.7,1.4,1.8,1.5,1.7,2.0,2.0,2.3,2.2,2.4,1.9,2.2,2.5,2.3,2.2,2.6,2.8,2.5,2.6,2.9,3.3,3.2,3.2,2.9,3.2,3.0,2.7,2.5,2.4,2.1,2.2,1.8,2.1,1.9,2.2,2.2,2.5,2.8,2.7,3.1,2.7,3.0,3.2,2.7,2.9,2.5,2.3,2.2,1.8,1.9,1.6,1.8,1.4,1.8,1.8,1.9,1.8,1.5,1.3,1.1,1.0,1.0,0.8,0.8,0.8,1.0,0.9,0.9,1.2,1.2,1.5,1.6,1.5,1.9,1.8,2.0,2.2,2.6,2.9,2.9,2.6,2.8,2.5,2.3,2.5,2.4,2.1,2.1,2.1,1.8,1.7,1.8,1.7,1.4,1.5,1.6,1.4,1.1,1.3,1.5,1.6,2.0,2.1,1.6,1.8,1.8,2.1,2.2,2.2,2.6,2.5,2.8,3.2,3.4,3.2,3.6,3.5,3.2,3.0,2.8,3.2,3.2,3.3,2.9,2.7,3.0,2.9,2.5,2.5,2.8,2.6,2.2,2.4,2.1,2.4,2.5,2.6,2.9,2.6,3.1,2.7,3.3,3.5,3.2,3.3,2.9,2.7,2.9,2.8,2.4,2.2,2.6,2.4,1.9,2.2,2.4,2.1,1.9,2.3,2.4,2.0,2.2,2.6,2.7,1.1,1.1,1.0,1.0,1.0,1.1,1.2,1.3,1.3,1.4,1.5,1.8,1.6,2.0,1.8,1.8,2.0,2.1,1.9,2.0,1.9,1.4,1.3,1.3,1.7,1.7,1.5,1.7,1.9,2.0,2.2,2.0,2.0,1.1,1.2,1.1,1.0,0.9,2.5,2.4,2.5,2.3,2.1,2.2,2.2,2.2,2.5,2.5,2.6,2.6,2.7,2.8,2.7,2.9,2.7,2.7,2.8,2.9,3.0,3.2,3.0,2.9,2.8,2.7,2.7,2.6,2.1],[4.0,3.3,2.7,2.2,2.1,1.6,2.0,1.6,2.1,2.0,2.4,2.7,2.8,3.3,3.1,3.2,2.7,3.0,3.5,3.1,2.8,3.4,3.8,3.2,3.2,3.7,4.1,4.2,4.3,3.8,4.3,4.0,3.5,3.3,3.1,2.7,2.7,2.0,2.4,2.1,2.6,2.5,3.1,3.3,3.3,3.8,3.3,3.8,3.9,3.4,3.5,3.0,2.6,2.6,2.0,2.2,1.7,2.2,1.8,2.2,2.2,2.2,2.2,1.7,1.5,1.4,1.2,1.2,1.0,0.8,0.8,0.9,1.0,1.1,1.2,1.3,1.7,1.8,1.8,2.4,2.3,2.8,3.1,3.6,3.9,4.1,3.6,3.6,3.2,3.0,3.3,3.0,2.7,2.7,2.5,2.1,2.1,2.2,2.0,1.5,1.6,1.8,1.5,1.2,1.5,1.8,1.9,2.5,2.5,1.9,2.1,2.2,2.6,2.8,3.0,3.4,3.7,4.1,4.3,4.8,4.5,4.9,4.6,4.4,4.1,3.7,4.1,4.2,4.2,3.7,3.5,3.8,3.7,3.2,3.1,3.5,3.2,2.7,2.9,2.6,3.0,3.3,3.3,3.9,3.7,4.4,3.8,4.6,4.8,4.2,4.3,3.9,3.6,3.6,3.6,3.0,2.9,3.2,3.1,2.5,2.6,3.1,2.6,2.3,2.8,3.0,2.4,2.6,3.2,3.3,1.2,1.2,1.1,1.1,1.2,1.3,1.4,1.5,1.5,1.6,1.9,2.1,2.1,2.4,2.4,2.4,2.6,2.8,2.6,2.4,2.3,1.6,1.5,1.5,1.9,2.0,1.7,2.0,2.2,2.3,2.5,2.2,2.2,1.2,1.4,1.2,1.1,1.0,3.2,3.2,3.3,3.2,2.9,2.9,2.9,2.8,3.4,3.5,3.7,3.8,3.7,3.9,3.8,4.0,4.0,3.8,4.0,4.2,4.3,4.5,4.2,4.1,4.0,4.0,3.8,3.7,2.7],[4.3,3.7,3.1,2.5,2.3,1.7,2.0,1.6,2.0,1.9,2.2,2.6,2.7,3.1,2.8,2.9,2.3,2.6,3.2,2.8,2.4,3.1,3.4,3.0,3.1,3.6,3.9,4.0,3.9,3.6,4.1,3.8,3.3,3.2,3.0,2.8,2.7,2.0,2.4,2.1,2.5,2.6,3.1,3.4,3.4,3.8,3.5,4.1,4.3,3.7,3.7,3.2,2.7,2.6,2.1,2.2,1.7,2.1,1.8,2.2,2.4,2.6,2.6,2.2,2.0,1.8,1.4,1.4,1.2,1.1,0.8,0.8,0.9,1.1,1.2,1.2,1.8,1.9,1.8,2.3,2.4,2.5,2.9,3.3,3.8,4.0,3.5,3.8,3.4,2.8,3.3,3.4,2.7,2.7,2.8,2.4,2.1,2.4,2.3,1.8,1.8,2.1,1.9,1.4,1.7,2.1,2.3,2.8,2.8,2.1,2.2,2.3,2.6,2.8,2.8,3.2,3.1,3.6,4.0,4.4,4.3,4.9,4.8,4.4,4.2,3.7,4.3,4.2,4.5,4.0,3.5,3.9,4.0,3.3,3.2,3.7,3.5,2.9,3.2,2.8,3.2,3.4,3.2,3.7,3.3,3.9,3.4,4.1,4.5,3.9,4.2,3.6,3.3,3.5,3.4,3.0,2.8,3.2,3.2,2.4,2.8,3.2,2.7,2.3,2.9,3.2,2.6,2.8,3.5,3.6,1.4,1.4,1.4,1.4,1.5,1.6,1.7,1.7,1.7,1.9,2.0,2.4,2.2,2.5,2.3,2.4,2.6,2.8,2.4,2.5,2.4,2.0,1.9,1.9,2.3,2.3,2.1,2.3,2.7,2.7,2.9,2.5,2.5,1.5,1.6,1.6,1.4,1.4,3.2,2.8,3.2,3.0,2.6,2.9,2.9,2.7,3.1,3.3,3.5,3.5,3.5,3.8,3.5,3.7,3.6,3.5,3.6,3.8,3.9,4.1,3.8,3.6,3.5,3.6,3.4,3.4,2.4],[3.5,3.0,2.4,2.0,1.7,1.4,1.6,1.3,1.7,1.5,1.9,2.2,2.3,2.6,2.4,2.5,2.0,2.2,2.6,2.3,2.0,2.6,2.9,2.4,2.5,3.0,3.2,3.3,3.2,3.1,3.4,3.2,2.8,2.7,2.6,2.4,2.3,1.8,2.1,1.9,2.1,2.2,2.6,2.8,2.7,3.0,2.6,2.9,3.1,2.7,2.9,2.4,2.2,2.1,1.7,1.9,1.5,1.9,1.5,1.9,2.0,2.2,2.2,1.9,1.6,1.5,1.4,1.3,1.1,1.0,1.0,0.8,0.8,0.8,1.0,0.9,1.3,1.4,1.3,1.8,1.9,2.0,2.4,2.8,3.2,3.4,3.1,3.4,3.0,2.5,2.7,2.8,2.3,2.2,2.3,2.1,1.8,1.9,2.0,1.5,1.5,1.6,1.5,1.1,1.2,1.5,1.7,2.1,2.1,1.5,1.6,1.7,2.0,2.2,2.2,2.7,2.6,3.1,3.3,3.5,3.6,4.0,3.8,3.6,3.5,3.3,3.5,3.4,3.6,3.3,3.0,3.2,3.2,2.7,2.6,2.9,2.8,2.4,2.5,2.2,2.4,2.6,2.5,3.1,2.7,3.3,2.8,3.4,3.5,3.1,3.2,2.9,2.7,2.8,2.7,2.3,2.1,2.4,2.3,1.8,2.0,2.3,1.9,1.7,2.1,2.3,1.9,2.1,2.7,2.8,1.3,1.3,1.2,1.2,1.2,1.3,1.4,1.4,1.4,1.5,1.7,2.0,1.9,2.2,2.0,2.0,2.3,2.4,2.1,2.1,2.1,1.6,1.5,1.5,1.9,1.9,1.8,1.9,2.2,2.3,2.6,2.3,2.3,1.3,1.4,1.3,1.2,1.1,2.7,2.4,2.7,2.6,2.3,2.5,2.5,2.5,2.7,2.8,3.0,3.0,2.9,3.2,2.9,3.1,3.1,3.0,3.1,3.3,3.3,3.5,3.3,3.2,3.2,3.1,3.0,3.0,2.1],[3.3,2.6,2.0,1.7,1.6,1.2,1.5,1.3,1.7,1.5,1.9,2.1,2.1,2.5,2.3,2.4,2.0,2.2,2.6,2.3,2.2,2.6,2.8,2.5,2.5,2.9,3.2,3.2,3.2,3.0,3.3,3.1,2.8,2.6,2.5,2.2,2.2,1.8,2.1,1.8,2.2,2.1,2.4,2.5,2.4,2.8,2.4,2.6,2.8,2.4,2.6,2.2,2.1,1.9,1.6,1.7,1.4,1.8,1.5,1.9,2.0,2.1,2.1,1.8,1.6,1.5,1.4,1.4,1.1,1.0,1.1,1.0,0.8,0.8,0.8,0.8,1.2,1.2,1.3,1.8,1.8,2.1,2.3,2.6,3.0,3.2,2.7,3.0,2.6,2.4,2.5,2.6,2.2,2.1,2.2,2.0,1.7,1.8,1.8,1.4,1.3,1.6,1.5,1.2,1.1,1.5,1.5,1.9,1.8,1.4,1.4,1.6,1.9,2.1,2.2,2.6,2.5,3.0,3.2,3.5,3.4,3.8,3.6,3.4,3.3,3.0,3.4,3.2,3.4,3.1,2.7,2.9,3.0,2.5,2.4,2.7,2.6,2.1,2.2,2.0,2.2,2.5,2.4,2.9,2.5,3.1,2.8,3.4,3.5,3.1,3.1,2.7,2.6,2.6,2.5,2.2,2.1,2.2,2.1,1.7,1.8,2.0,1.7,1.5,1.8,2.0,1.6,1.8,2.4,2.5,1.2,1.2,1.1,1.2,1.2,1.2,1.3,1.4,1.4,1.5,1.7,2.0,1.8,2.1,1.9,1.9,2.1,2.2,2.0,2.1,2.0,1.5,1.5,1.5,1.9,1.9,1.8,1.9,2.2,2.3,2.6,2.2,2.1,1.3,1.3,1.3,1.3,1.1,2.6,2.4,2.6,2.4,2.2,2.3,2.3,2.3,2.6,2.6,2.8,2.8,2.8,3.0,2.9,3.0,2.9,2.9,2.9,3.1,3.2,3.3,3.1,3.0,2.9,2.8,2.7,2.7,2.2],[3.1,2.4,1.7,1.5,1.3,1.1,1.2,1.2,1.7,1.7,2.1,2.5,2.6,2.8,2.6,2.5,2.0,2.4,2.7,2.3,2.1,2.6,2.7,2.2,2.4,2.9,3.0,3.2,3.2,3.2,3.6,3.5,3.1,3.0,2.9,2.7,2.6,1.9,2.2,1.8,2.1,1.9,2.1,2.2,2.1,2.3,1.9,2.3,2.4,2.1,2.2,1.8,1.7,1.6,1.4,1.7,1.5,1.9,1.7,2.2,2.4,2.5,2.4,2.1,1.8,1.7,1.6,1.6,1.3,1.1,1.2,1.2,0.9,0.8,0.8,0.8,0.9,1.1,1.3,1.7,2.0,2.1,2.6,2.9,3.2,3.6,3.2,3.5,3.1,2.8,3.0,3.0,2.6,2.4,2.6,2.2,2.0,2.0,2.0,1.7,1.4,1.7,1.6,1.2,1.2,1.6,1.6,2.2,1.9,1.4,1.3,1.7,1.8,2.2,2.2,2.7,2.6,3.1,3.2,3.5,3.6,4.0,4.0,3.7,3.8,3.3,3.6,3.3,3.5,3.3,2.9,3.0,3.2,2.9,2.5,2.8,2.8,2.3,2.3,2.0,2.1,2.5,2.3,2.8,2.5,3.0,2.7,3.3,3.3,2.9,3.0,2.5,2.4,2.3,2.4,2.0,1.8,1.8,1.9,1.5,1.5,1.7,1.6,1.2,1.6,1.9,1.6,1.8,2.4,2.6,1.3,1.3,1.3,1.3,1.4,1.4,1.5,1.6,1.6,1.8,1.9,2.1,2.1,2.4,2.3,2.3,2.5,2.6,2.4,2.4,2.2,1.8,1.7,1.7,2.1,2.1,1.9,2.1,2.4,2.5,2.7,2.4,2.3,1.4,1.5,1.5,1.4,1.3,2.7,2.6,2.8,2.6,2.4,2.5,2.5,2.5,2.8,2.9,3.0,3.0,3.0,3.3,3.0,3.2,3.1,3.0,3.0,3.2,3.2,3.4,3.2,3.0,3.0,3.0,2.8,2.8,2.4],[2.8,2.1,1.6,1.3,1.1,0.9,1.0,1.0,1.4,1.4,1.8,2.1,2.1,2.3,2.1,2.1,1.8,1.9,2.2,1.9,1.8,2.1,2.2,1.9,1.9,2.4,2.5,2.6,2.6,2.5,2.9,2.8,2.5,2.5,2.4,2.3,2.1,1.8,1.9,1.5,1.7,1.7,1.8,1.9,1.8,2.0,1.6,1.9,2.1,1.8,1.9,1.6,1.5,1.4,1.2,1.3,1.2,1.6,1.5,1.9,2.0,2.2,2.1,2.0,1.8,1.7,1.7,1.6,1.4,1.3,1.3,1.3,1.0,0.9,0.8,0.8,0.8,0.9,1.0,1.4,1.5,1.8,2.1,2.3,2.5,2.7,2.5,2.6,2.5,2.3,2.3,2.4,2.1,1.9,2.0,1.9,1.6,1.6,1.7,1.5,1.2,1.4,1.5,1.2,1.1,1.4,1.4,1.6,1.5,1.1,0.9,1.3,1.4,1.7,1.8,2.1,2.1,2.5,2.5,2.8,2.8,3.2,3.1,2.8,2.8,2.5,2.7,2.5,2.6,2.5,2.2,2.2,2.4,2.1,1.9,2.1,2.1,1.7,1.7,1.5,1.5,1.8,1.8,2.2,2.0,2.4,2.3,2.7,2.7,2.4,2.4,2.1,2.0,1.9,1.9,1.7,1.5,1.5,1.5,1.2,1.2,1.4,1.2,1.0,1.3,1.4,1.3,1.5,1.9,2.1,1.3,1.3,1.3,1.3,1.4,1.4,1.4,1.4,1.4,1.6,1.7,2.0,1.9,2.1,2.0,2.0,2.1,2.2,2.0,2.1,2.1,1.7,1.6,1.6,1.9,2.0,1.9,2.0,2.2,2.4,2.6,2.2,2.1,1.3,1.3,1.5,1.4,1.4,2.3,2.2,2.3,2.2,2.0,2.2,2.2,2.2,2.4,2.4,2.5,2.5,2.5,2.8,2.5,2.7,2.6,2.5,2.5,2.7,2.6,2.8,2.6,2.5,2.5,2.5,2.4,2.4,2.0],[2.5,1.9,1.4,1.1,0.9,0.8,0.8,0.8,1.0,1.1,1.2,1.5,1.6,1.6,1.4,1.4,1.2,1.3,1.4,1.2,1.2,1.4,1.4,1.3,1.4,1.6,1.7,1.8,1.7,1.8,2.0,2.0,1.8,1.8,1.8,1.7,1.5,1.3,1.4,1.2,1.2,1.3,1.4,1.4,1.4,1.5,1.3,1.5,1.6,1.5,1.5,1.3,1.2,1.1,1.0,1.0,1.0,1.1,1.1,1.4,1.7,1.9,1.9,1.8,1.7,1.7,1.7,1.6,1.4,1.3,1.4,1.3,1.0,1.0,0.9,0.8,0.8,0.8,0.9,1.0,1.1,1.2,1.4,1.6,1.6,1.8,1.6,1.7,1.7,1.5,1.6,1.7,1.5,1.4,1.5,1.5,1.2,1.2,1.4,1.2,1.0,1.2,1.3,1.2,1.0,1.3,1.2,1.4,1.2,0.9,0.8,0.9,0.9,1.2,1.2,1.4,1.4,1.6,1.6,1.7,1.8,2.1,2.3,1.8,1.8,1.6,1.8,1.6,1.7,1.6,1.5,1.5,1.6,1.4,1.3,1.5,1.5,1.2,1.2,1.1,1.1,1.3,1.2,1.4,1.3,1.5,1.4,1.7,1.7,1.6,1.6,1.3,1.3,1.3,1.3,1.1,1.0,1.2,1.0,0.9,0.9,1.0,0.9,0.8,1.1,1.2,1.1,1.3,1.6,1.8,1.1,1.2,1.2,1.2,1.3,1.2,1.2,1.2,1.2,1.3,1.4,1.8,1.5,1.9,1.5,1.5,1.6,1.7,1.5,1.9,1.8,1.4,1.4,1.4,1.8,1.8,1.7,1.8,2.1,2.3,2.5,2.2,2.1,1.2,1.2,1.3,1.3,1.3,1.6,1.4,1.6,1.4,1.4,1.6,1.5,1.5,1.5,1.6,1.6,1.6,1.6,1.8,1.6,1.7,1.6,1.5,1.6,1.6,1.6,1.7,1.6,1.6,1.5,1.5,1.5,1.5,1.4],[2.6,1.9,1.4,1.2,1.0,0.8,0.8,0.8,0.9,0.9,1.1,1.3,1.4,1.4,1.2,1.3,1.1,1.3,1.4,1.2,1.1,1.4,1.4,1.3,1.4,1.7,1.7,1.8,1.7,1.7,1.9,1.9,1.7,1.7,1.6,1.6,1.5,1.3,1.4,1.2,1.3,1.3,1.5,1.6,1.5,1.7,1.4,1.6,1.8,1.6,1.7,1.4,1.3,1.1,1.0,1.0,1.0,1.1,1.0,1.3,1.6,1.9,1.8,1.8,1.8,1.8,1.9,1.8,1.4,1.5,1.5,1.4,1.1,1.2,1.1,0.8,0.8,0.8,0.8,0.8,0.9,1.0,1.2,1.4,1.4,1.6,1.5,1.6,1.6,1.3,1.4,1.5,1.3,1.2,1.3,1.3,1.1,1.2,1.3,1.2,1.0,1.2,1.4,1.2,1.1,1.5,1.2,1.5,1.2,1.0,0.8,0.9,0.9,1.0,1.0,1.2,1.2,1.4,1.5,1.6,1.7,2.0,2.1,1.7,1.7,1.5,1.7,1.6,1.7,1.6,1.4,1.5,1.6,1.3,1.3,1.5,1.5,1.2,1.3,1.1,1.1,1.3,1.2,1.3,1.2,1.5,1.4,1.6,1.7,1.5,1.5,1.3,1.3,1.4,1.3,1.1,1.1,1.2,1.1,0.9,1.0,1.2,1.0,0.9,1.1,1.3,1.1,1.4,1.7,1.9,1.1,1.1,1.2,1.3,1.3,1.2,1.2,1.2,1.2,1.3,1.4,1.8,1.4,1.7,1.4,1.4,1.5,1.5,1.4,1.7,1.8,1.3,1.3,1.4,1.8,1.8,1.7,1.9,2.1,2.3,2.4,2.1,1.9,1.1,1.1,1.4,1.4,1.4,1.6,1.4,1.6,1.3,1.3,1.6,1.5,1.5,1.4,1.5,1.5,1.4,1.5,1.7,1.5,1.6,1.5,1.5,1.5,1.6,1.6,1.7,1.5,1.5,1.5,1.5,1.4,1.4,1.3],[2.4,1.8,1.3,1.1,0.9,0.9,0.8,0.8,0.8,0.8,0.9,1.0,1.2,1.1,1.0,1.0,0.9,1.0,1.1,0.9,0.9,1.1,1.1,1.1,1.2,1.3,1.4,1.5,1.3,1.4,1.6,1.7,1.5,1.4,1.4,1.3,1.2,1.1,1.2,1.1,1.1,1.2,1.3,1.4,1.3,1.4,1.2,1.4,1.5,1.5,1.5,1.3,1.2,1.0,1.0,0.9,0.9,0.9,0.9,1.1,1.4,1.6,1.6,1.5,1.5,1.5,1.5,1.5,1.2,1.2,1.3,1.3,1.0,1.1,1.0,0.8,0.8,0.8,0.8,0.8,0.8,0.8,0.9,1.0,1.1,1.3,1.2,1.2,1.2,1.0,1.1,1.2,1.1,0.9,1.1,1.1,0.9,0.9,1.1,1.0,0.8,1.0,1.1,1.1,0.9,1.2,1.1,1.2,1.1,0.8,0.8,0.8,0.8,0.8,0.8,1.0,1.0,1.1,1.2,1.3,1.3,1.6,1.7,1.4,1.3,1.2,1.3,1.3,1.3,1.3,1.1,1.2,1.2,1.1,1.0,1.2,1.2,1.0,1.0,0.8,0.9,1.0,1.0,1.1,1.0,1.2,1.1,1.3,1.4,1.3,1.3,1.1,1.0,1.1,1.1,0.9,0.9,1.0,0.9,0.8,0.9,1.0,0.8,0.8,1.0,1.1,1.1,1.3,1.6,1.8,1.0,1.0,1.0,1.1,1.1,1.0,1.0,1.0,1.0,1.1,1.2,1.5,1.2,1.5,1.1,1.1,1.2,1.3,1.1,1.5,1.5,1.1,1.1,1.1,1.5,1.5,1.4,1.5,1.8,1.9,2.1,1.8,1.7,1.0,1.0,1.1,1.2,1.1,1.4,1.1,1.4,1.1,1.0,1.3,1.3,1.3,1.1,1.2,1.2,1.2,1.2,1.3,1.2,1.3,1.2,1.2,1.2,1.2,1.2,1.3,1.2,1.2,1.1,1.1,1.1,1.1,1.1],[2.8,2.2,1.7,1.4,1.1,1.1,0.8,0.8,0.8,0.8,0.9,1.2,1.3,1.3,1.1,1.1,0.9,1.2,1.2,1.0,1.0,1.3,1.3,1.2,1.4,1.6,1.6,1.7,1.5,1.6,1.8,1.9,1.7,1.6,1.6,1.5,1.4,1.2,1.4,1.3,1.2,1.4,1.5,1.7,1.6,1.7,1.5,1.7,1.8,1.8,1.8,1.6,1.5,1.2,1.2,1.0,1.0,1.0,1.0,1.2,1.6,1.8,1.8,1.8,1.8,1.8,1.9,1.9,1.5,1.5,1.6,1.5,1.2,1.3,1.3,1.0,1.0,0.8,0.8,0.8,0.8,0.8,1.0,1.2,1.3,1.5,1.4,1.4,1.4,1.1,1.2,1.3,1.2,1.0,1.3,1.3,1.0,1.1,1.3,1.2,1.0,1.2,1.4,1.3,1.2,1.5,1.3,1.5,1.3,1.0,0.9,0.8,0.8,0.8,0.9,1.0,1.1,1.4,1.4,1.6,1.6,1.9,2.0,1.5,1.6,1.4,1.5,1.4,1.6,1.4,1.2,1.3,1.4,1.2,1.1,1.3,1.3,1.1,1.2,1.0,1.0,1.0,1.1,1.2,1.2,1.4,1.3,1.6,1.6,1.5,1.5,1.3,1.2,1.3,1.2,0.9,0.9,1.2,1.0,0.8,1.1,1.2,1.0,1.0,1.3,1.3,1.3,1.6,2.0,2.2,1.1,1.2,1.3,1.3,1.3,1.2,1.2,1.1,1.1,1.2,1.3,1.7,1.3,1.6,1.3,1.2,1.4,1.4,1.3,1.6,1.7,1.3,1.3,1.3,1.7,1.8,1.7,1.8,2.2,2.3,2.4,2.0,1.8,1.1,1.1,1.4,1.4,1.4,1.5,1.2,1.5,1.2,1.2,1.4,1.4,1.4,1.3,1.4,1.5,1.4,1.5,1.7,1.4,1.6,1.5,1.4,1.4,1.5,1.6,1.7,1.5,1.4,1.3,1.4,1.3,1.3,1.2],[2.6,2.1,1.6,1.4,1.2,1.2,1.0,0.9,0.8,0.8,0.8,0.9,1.1,1.0,0.8,0.9,0.9,1.1,1.1,1.0,1.1,1.3,1.3,1.2,1.4,1.6,1.6,1.6,1.4,1.5,1.6,1.7,1.5,1.5,1.4,1.5,1.4,1.2,1.4,1.3,1.3,1.5,1.6,1.7,1.6,1.7,1.5,1.7,1.8,1.8,1.8,1.6,1.5,1.3,1.3,1.1,1.1,1.0,1.0,1.2,1.6,1.8,1.7,1.8,1.7,1.8,1.9,1.9,1.4,1.5,1.6,1.5,1.2,1.3,1.3,1.0,1.1,0.9,0.8,0.8,0.8,0.8,0.8,0.9,1.0,1.1,1.0,1.1,1.1,0.9,0.9,1.1,1.0,0.9,1.2,1.2,1.0,1.0,1.2,1.2,1.0,1.2,1.3,1.3,1.2,1.5,1.3,1.5,1.3,1.1,1.0,0.8,0.8,0.8,0.8,0.8,0.9,1.0,1.1,1.2,1.2,1.5,1.7,1.2,1.2,1.0,1.3,1.2,1.3,1.2,1.0,1.2,1.2,1.0,1.0,1.2,1.2,1.1,1.1,0.9,1.0,0.9,1.0,1.0,1.0,1.2,1.1,1.3,1.4,1.4,1.3,1.2,1.2,1.3,1.2,1.0,1.1,1.2,1.0,0.9,1.2,1.2,1.0,1.1,1.3,1.4,1.3,1.6,1.9,2.1,1.1,1.2,1.2,1.3,1.2,1.1,1.1,1.1,1.1,1.1,1.2,1.6,1.2,1.5,1.2,1.1,1.3,1.3,1.2,1.5,1.6,1.2,1.2,1.3,1.6,1.7,1.6,1.7,2.0,2.1,2.2,1.9,1.8,1.1,1.1,1.3,1.4,1.3,1.4,1.1,1.4,1.0,1.0,1.3,1.2,1.2,1.1,1.1,1.1,1.1,1.2,1.3,1.2,1.3,1.1,1.1,1.1,1.2,1.2,1.2,1.2,1.1,1.1,1.1,1.1,1.1,1.1],[2.4,1.9,1.5,1.3,1.1,1.0,0.9,0.9,0.8,0.8,0.8,0.8,0.9,0.9,0.8,0.8,0.8,0.9,0.9,0.8,0.9,1.0,1.0,1.0,1.2,1.3,1.3,1.3,1.1,1.2,1.3,1.5,1.4,1.3,1.2,1.3,1.2,1.0,1.2,1.1,1.1,1.3,1.4,1.5,1.4,1.5,1.3,1.5,1.6,1.6,1.6,1.5,1.3,1.1,1.1,1.0,1.0,0.9,0.9,1.0,1.3,1.5,1.5,1.5,1.5,1.6,1.7,1.7,1.3,1.3,1.5,1.4,1.1,1.2,1.3,1.0,1.0,0.9,0.8,0.8,0.8,0.8,0.8,0.8,0.8,0.9,0.8,0.9,0.9,0.8,0.8,1.0,0.9,0.8,1.1,1.1,0.9,1.0,1.1,1.1,0.9,1.1,1.2,1.2,1.1,1.3,1.2,1.3,1.2,1.0,1.0,0.8,0.8,0.8,0.8,0.8,0.8,0.8,0.9,1.0,1.0,1.2,1.4,1.0,1.0,0.9,1.1,1.0,1.1,1.1,0.9,1.0,1.1,0.9,0.9,1.1,1.1,1.0,1.0,0.9,0.9,0.9,0.9,0.9,0.8,0.9,0.9,1.0,1.1,1.1,1.1,0.9,0.9,1.1,1.0,0.8,0.9,1.1,0.9,0.9,1.0,1.1,1.0,1.0,1.2,1.3,1.2,1.4,1.7,1.9,1.1,1.1,1.1,1.1,1.1,1.0,1.0,1.0,1.0,1.0,1.1,1.6,1.1,1.5,1.0,1.0,1.1,1.1,1.0,1.4,1.5,1.1,1.1,1.2,1.6,1.6,1.4,1.6,1.9,2.0,2.3,1.8,1.8,1.0,1.0,1.2,1.2,1.2,1.3,0.9,1.4,0.9,0.9,1.2,1.1,1.2,0.9,0.9,0.9,0.9,1.0,1.0,0.9,1.0,0.9,0.9,0.9,0.9,0.9,1.0,0.9,0.9,0.9,0.9,0.9,0.8,1.0],[2.5,1.9,1.5,1.4,1.2,1.1,1.0,0.9,0.8,0.8,0.8,0.8,0.9,0.8,0.8,0.8,0.8,0.9,0.9,0.8,1.0,1.1,1.0,1.0,1.2,1.3,1.3,1.2,1.0,1.2,1.3,1.4,1.3,1.3,1.2,1.3,1.2,1.1,1.3,1.2,1.2,1.3,1.5,1.5,1.4,1.6,1.4,1.6,1.7,1.7,1.6,1.5,1.4,1.2,1.2,1.0,1.0,1.0,0.9,1.1,1.4,1.6,1.5,1.6,1.6,1.6,1.7,1.7,1.3,1.4,1.5,1.4,1.2,1.3,1.3,1.1,1.1,1.0,0.9,0.9,0.8,0.8,0.8,0.8,0.8,0.8,0.8,0.9,0.9,0.8,0.8,0.9,0.9,0.8,1.0,1.0,0.9,1.0,1.1,1.1,1.0,1.1,1.2,1.2,1.1,1.3,1.2,1.4,1.3,1.0,1.0,0.9,0.9,0.8,0.8,0.8,0.8,0.8,0.9,0.9,0.9,1.2,1.3,1.0,0.9,0.8,1.0,1.0,1.1,1.1,0.8,1.0,1.0,0.9,0.9,1.1,1.1,1.0,1.0,0.9,0.9,0.8,0.9,0.8,0.8,0.9,0.9,0.9,1.0,1.1,1.0,0.9,1.0,1.1,1.0,0.9,1.0,1.1,1.0,1.0,1.1,1.1,1.0,1.1,1.3,1.3,1.3,1.5,1.8,1.9,1.1,1.1,1.1,1.2,1.2,1.1,1.1,1.1,1.1,1.1,1.1,1.5,1.1,1.4,1.0,1.0,1.1,1.1,1.0,1.4,1.5,1.1,1.1,1.2,1.6,1.6,1.5,1.6,1.8,2.0,2.2,1.8,1.8,1.1,1.0,1.2,1.3,1.2,1.3,0.9,1.3,0.9,0.8,1.1,1.1,1.1,0.9,0.9,0.9,0.9,0.9,1.0,0.9,1.0,0.9,0.9,0.9,0.9,0.9,0.9,0.9,0.8,0.8,0.8,0.8,0.8,1.0],[2.7,2.2,1.7,1.6,1.3,1.3,1.1,1.1,0.9,0.9,0.8,0.9,1.0,0.9,0.8,0.8,0.9,1.0,0.9,0.9,1.0,1.1,1.1,1.1,1.3,1.4,1.4,1.4,1.1,1.3,1.4,1.5,1.3,1.4,1.3,1.4,1.3,1.2,1.4,1.4,1.3,1.5,1.6,1.7,1.6,1.7,1.6,1.8,1.9,1.9,1.8,1.7,1.6,1.4,1.4,1.2,1.2,1.1,1.0,1.2,1.5,1.7,1.6,1.7,1.7,1.8,1.9,1.9,1.5,1.5,1.7,1.6,1.3,1.5,1.5,1.2,1.3,1.1,1.0,1.0,0.9,0.8,0.8,0.8,0.8,0.8,0.8,0.8,0.9,0.8,0.8,0.9,0.9,0.9,1.1,1.1,1.0,1.1,1.2,1.2,1.1,1.2,1.3,1.3,1.3,1.5,1.4,1.5,1.5,1.2,1.2,1.0,1.0,0.9,0.8,0.8,0.8,0.8,0.9,0.9,0.9,1.2,1.3,0.9,0.8,0.8,1.1,1.0,1.2,1.1,0.9,1.1,1.2,1.0,1.0,1.2,1.2,1.1,1.2,1.1,1.1,1.0,1.0,0.9,0.8,0.9,0.9,1.0,1.1,1.1,1.1,1.0,1.0,1.2,1.1,1.0,1.1,1.2,1.1,1.1,1.3,1.3,1.2,1.3,1.4,1.5,1.5,1.7,2.0,2.2,1.2,1.2,1.3,1.3,1.3,1.2,1.2,1.2,1.2,1.2,1.2,1.6,1.2,1.6,1.1,1.1,1.2,1.2,1.1,1.4,1.6,1.2,1.2,1.3,1.7,1.7,1.6,1.7,2.0,2.1,2.3,2.0,1.9,1.2,1.1,1.4,1.4,1.4,1.3,0.9,1.3,0.9,0.9,1.2,1.2,1.2,0.9,0.9,0.9,0.9,1.0,1.0,0.9,1.0,0.9,0.8,0.8,0.9,0.9,0.9,0.8,0.8,0.8,0.8,0.8,0.8,1.0],[2.8,2.4,2.0,1.8,1.5,1.5,1.3,1.3,1.1,1.1,1.0,1.0,1.1,1.0,0.8,0.9,1.0,1.1,1.0,1.0,1.2,1.2,1.2,1.2,1.4,1.5,1.5,1.4,1.2,1.4,1.5,1.6,1.5,1.5,1.5,1.6,1.5,1.4,1.6,1.5,1.4,1.7,1.8,1.9,1.8,2.0,1.8,1.9,2.1,2.1,2.1,1.9,1.8,1.5,1.5,1.3,1.3,1.2,1.2,1.3,1.7,1.9,1.8,1.9,1.9,2.0,2.1,2.1,1.7,1.8,1.9,1.8,1.5,1.7,1.7,1.4,1.5,1.3,1.2,1.1,1.0,0.9,0.8,0.8,0.8,0.8,0.8,0.9,1.0,0.8,0.8,1.0,1.0,1.0,1.3,1.3,1.1,1.3,1.4,1.4,1.3,1.5,1.6,1.6,1.6,1.8,1.7,1.8,1.8,1.5,1.4,1.3,1.1,1.0,0.9,0.8,0.8,0.8,0.9,1.0,0.9,1.2,1.2,0.9,0.8,0.8,1.0,1.0,1.2,1.1,1.0,1.2,1.3,1.1,1.1,1.4,1.4,1.3,1.4,1.3,1.2,1.1,1.1,0.9,0.9,0.9,1.0,1.0,1.1,1.2,1.2,1.1,1.1,1.3,1.2,1.1,1.3,1.4,1.3,1.2,1.5,1.5,1.4,1.5,1.7,1.7,1.7,1.9,2.2,2.4,1.4,1.5,1.5,1.5,1.5,1.4,1.3,1.3,1.4,1.3,1.4,1.7,1.3,1.6,1.3,1.2,1.3,1.3,1.2,1.6,1.7,1.4,1.4,1.5,1.8,1.8,1.7,1.9,2.2,2.3,2.4,2.1,2.0,1.4,1.3,1.6,1.6,1.6,1.3,1.1,1.4,1.0,1.0,1.3,1.2,1.3,1.0,1.0,1.0,1.0,1.1,1.1,1.0,1.1,1.0,0.9,0.9,0.9,0.9,1.0,0.9,0.9,0.9,0.9,0.9,0.9,1.2],[3.1,2.6,2.2,2.1,1.7,1.7,1.5,1.5,1.3,1.2,1.1,1.0,1.2,1.0,0.9,1.0,1.2,1.3,1.2,1.2,1.4,1.5,1.3,1.4,1.7,1.8,1.7,1.7,1.4,1.6,1.6,1.7,1.6,1.7,1.5,1.7,1.7,1.6,1.8,1.8,1.7,1.9,2.0,2.1,1.9,2.1,1.9,2.1,2.2,2.3,2.3,2.1,2.0,1.7,1.8,1.6,1.6,1.4,1.4,1.4,1.9,2.0,1.8,2.0,2.1,2.2,2.3,2.3,1.9,2.0,2.2,2.0,1.7,2.0,2.0,1.6,1.7,1.5,1.4,1.3,1.2,1.0,0.9,0.8,0.8,0.8,0.8,0.9,0.9,0.8,1.0,1.1,1.1,1.1,1.4,1.4,1.3,1.4,1.5,1.5,1.5,1.7,1.7,1.8,1.7,2.0,1.9,1.9,1.9,1.6,1.5,1.4,1.3,1.1,1.0,0.9,0.9,0.8,1.0,1.0,0.9,1.2,1.3,0.9,0.8,0.9,1.1,1.1,1.3,1.2,1.1,1.3,1.4,1.2,1.3,1.5,1.5,1.4,1.6,1.4,1.3,1.2,1.2,1.0,1.0,1.1,1.1,1.1,1.2,1.3,1.3,1.2,1.3,1.5,1.4,1.2,1.4,1.5,1.4,1.4,1.6,1.6,1.5,1.7,1.8,1.8,1.9,2.1,2.3,2.6,1.6,1.6,1.7,1.7,1.6,1.6,1.5,1.5,1.5,1.4,1.5,1.8,1.4,1.7,1.4,1.3,1.4,1.4,1.3,1.7,1.8,1.5,1.5,1.6,2.0,1.9,1.8,1.9,2.2,2.3,2.5,2.2,2.1,1.5,1.4,1.7,1.8,1.8,1.5,1.1,1.5,1.1,1.1,1.4,1.3,1.4,1.1,1.1,1.1,1.0,1.1,1.2,1.1,1.2,1.1,1.0,1.0,1.0,1.0,1.0,1.0,1.0,1.0,1.0,1.0,1.0,1.3],[3.0,2.5,2.1,1.9,1.7,1.6,1.4,1.3,1.2,1.1,0.9,0.9,1.1,0.9,0.8,1.0,1.1,1.2,1.1,1.2,1.3,1.4,1.3,1.4,1.6,1.7,1.7,1.6,1.4,1.5,1.5,1.6,1.5,1.6,1.4,1.6,1.5,1.4,1.7,1.7,1.6,1.8,1.9,2.1,1.9,2.1,1.9,2.1,2.2,2.2,2.2,2.1,1.9,1.7,1.7,1.5,1.4,1.3,1.3,1.4,1.7,1.8,1.7,1.8,1.8,2.0,2.1,2.1,1.7,1.8,1.9,1.8,1.5,1.7,1.8,1.5,1.6,1.4,1.3,1.2,1.1,1.0,0.8,0.8,0.8,0.8,0.8,0.8,0.8,0.8,0.8,0.9,0.9,0.9,1.2,1.2,1.1,1.2,1.3,1.3,1.3,1.4,1.5,1.5,1.5,1.7,1.6,1.7,1.7,1.4,1.4,1.3,1.2,1.0,1.0,0.9,0.9,0.9,1.1,1.1,1.0,1.3,1.3,1.0,0.8,0.8,1.1,1.1,1.2,1.1,1.0,1.2,1.2,1.1,1.1,1.3,1.3,1.2,1.4,1.3,1.3,1.1,1.2,1.1,1.1,1.1,1.1,1.1,1.2,1.3,1.3,1.2,1.3,1.4,1.4,1.2,1.4,1.5,1.4,1.3,1.6,1.6,1.4,1.6,1.8,1.7,1.7,2.0,2.2,2.4,1.4,1.4,1.5,1.5,1.5,1.4,1.3,1.3,1.4,1.3,1.4,1.7,1.3,1.6,1.2,1.2,1.3,1.3,1.2,1.6,1.7,1.3,1.4,1.5,1.8,1.8,1.7,1.8,2.1,2.2,2.3,2.1,2.0,1.4,1.3,1.5,1.6,1.6,1.5,1.1,1.4,1.0,1.0,1.3,1.3,1.4,1.1,1.0,1.0,1.0,1.1,1.1,1.1,1.1,1.0,1.0,1.0,1.0,1.0,1.0,1.0,1.0,1.0,1.0,1.0,1.0,1.2],[3.1,2.7,2.2,2.1,1.8,1.8,1.6,1.4,1.3,1.2,1.0,1.0,1.1,1.0,0.9,1.1,1.2,1.3,1.3,1.3,1.5,1.5,1.4,1.6,1.7,1.8,1.8,1.7,1.5,1.6,1.6,1.7,1.6,1.7,1.5,1.7,1.7,1.6,1.8,1.8,1.7,2.0,2.0,2.2,2.0,2.2,2.0,2.2,2.3,2.3,2.3,2.2,2.1,1.8,1.8,1.6,1.6,1.5,1.3,1.4,1.8,1.9,1.7,1.9,1.9,2.0,2.1,2.1,1.7,1.8,2.0,1.9,1.6,1.8,1.9,1.6,1.7,1.5,1.4,1.3,1.1,1.0,0.9,0.8,0.9,0.8,0.8,0.8,0.8,0.8,0.8,0.8,0.9,0.9,1.2,1.1,1.1,1.2,1.3,1.3,1.4,1.4,1.5,1.6,1.6,1.8,1.7,1.8,1.8,1.5,1.6,1.4,1.3,1.1,1.1,1.0,1.0,1.0,1.2,1.2,1.1,1.4,1.3,1.0,0.8,0.9,1.2,1.3,1.3,1.2,1.1,1.3,1.3,1.1,1.3,1.5,1.4,1.3,1.5,1.4,1.4,1.3,1.3,1.2,1.2,1.2,1.2,1.3,1.4,1.5,1.4,1.4,1.4,1.6,1.5,1.3,1.6,1.7,1.5,1.5,1.7,1.8,1.6,1.7,1.9,1.9,1.9,2.1,2.4,2.6,1.5,1.4,1.5,1.5,1.5,1.4,1.4,1.4,1.4,1.4,1.4,1.7,1.4,1.7,1.3,1.3,1.4,1.4,1.3,1.7,1.8,1.4,1.4,1.5,1.8,1.8,1.7,1.8,2.0,2.2,2.3,2.1,2.0,1.4,1.3,1.6,1.6,1.6,1.5,1.2,1.5,1.1,1.1,1.4,1.3,1.4,1.2,1.1,1.1,1.1,1.2,1.2,1.2,1.3,1.1,1.1,1.1,1.1,1.1,1.1,1.1,1.1,1.1,1.1,1.1,1.1,1.4],[3.0,2.6,2.1,1.9,1.7,1.6,1.5,1.3,1.2,1.0,0.9,0.9,1.0,1.0,0.9,1.1,1.1,1.2,1.3,1.2,1.4,1.5,1.5,1.5,1.6,1.7,1.8,1.7,1.5,1.6,1.6,1.7,1.6,1.6,1.4,1.6,1.6,1.4,1.7,1.6,1.6,1.9,1.9,2.1,2.0,2.2,2.0,2.2,2.2,2.3,2.2,2.1,1.9,1.7,1.7,1.5,1.4,1.3,1.2,1.3,1.6,1.7,1.6,1.7,1.8,1.9,2.0,2.0,1.6,1.7,1.9,1.8,1.5,1.6,1.7,1.5,1.6,1.4,1.3,1.2,1.0,0.9,0.8,0.9,1.0,0.9,0.8,0.8,0.8,0.8,0.8,0.8,0.8,0.9,1.1,1.1,1.0,1.1,1.2,1.2,1.2,1.4,1.4,1.5,1.5,1.7,1.6,1.7,1.7,1.4,1.5,1.3,1.3,1.1,1.1,1.0,1.0,1.0,1.3,1.3,1.2,1.5,1.5,1.1,0.9,0.9,1.3,1.3,1.4,1.2,1.1,1.4,1.3,1.1,1.2,1.5,1.4,1.2,1.5,1.3,1.4,1.2,1.3,1.2,1.2,1.3,1.3,1.3,1.5,1.6,1.5,1.4,1.4,1.6,1.5,1.4,1.5,1.7,1.5,1.4,1.7,1.7,1.5,1.6,1.8,1.8,1.8,2.0,2.3,2.5,1.4,1.3,1.4,1.4,1.4,1.3,1.3,1.3,1.3,1.3,1.3,1.6,1.3,1.6,1.2,1.2,1.3,1.3,1.2,1.6,1.6,1.3,1.3,1.4,1.8,1.7,1.6,1.7,2.0,2.1,2.3,2.0,2.0,1.3,1.3,1.5,1.5,1.5,1.4,1.2,1.4,1.1,1.1,1.3,1.3,1.3,1.1,1.1,1.1,1.1,1.2,1.2,1.2,1.3,1.1,1.2,1.1,1.1,1.2,1.2,1.2,1.2,1.2,1.2,1.2,1.2,1.3],[2.8,2.3,1.9,1.7,1.5,1.4,1.3,1.2,1.1,1.0,0.8,0.8,1.0,0.9,0.8,1.0,1.0,1.1,1.1,1.1,1.2,1.3,1.3,1.3,1.5,1.6,1.6,1.6,1.4,1.5,1.5,1.6,1.5,1.5,1.4,1.5,1.4,1.3,1.5,1.5,1.4,1.7,1.8,1.9,1.8,1.9,1.8,1.9,2.0,2.0,2.0,1.9,1.7,1.5,1.5,1.3,1.3,1.2,1.1,1.2,1.6,1.7,1.6,1.7,1.7,1.8,1.9,1.9,1.5,1.5,1.7,1.6,1.4,1.5,1.6,1.3,1.4,1.2,1.1,1.1,0.9,0.9,0.8,0.8,0.9,0.9,0.8,0.8,0.8,0.8,0.8,0.8,0.8,0.8,1.0,1.0,0.9,1.0,1.1,1.1,1.1,1.2,1.3,1.3,1.3,1.5,1.4,1.5,1.5,1.2,1.2,1.1,1.1,0.9,0.9,0.9,0.9,0.9,1.1,1.2,1.1,1.4,1.4,1.1,0.9,0.8,1.1,1.1,1.2,1.1,0.9,1.1,1.1,0.9,1.0,1.2,1.2,1.1,1.2,1.1,1.1,1.0,1.1,1.1,1.1,1.2,1.1,1.2,1.3,1.4,1.4,1.2,1.2,1.4,1.3,1.2,1.3,1.4,1.2,1.2,1.4,1.4,1.3,1.4,1.6,1.6,1.5,1.8,2.0,2.2,1.2,1.2,1.3,1.3,1.3,1.2,1.2,1.2,1.2,1.2,1.3,1.6,1.2,1.5,1.2,1.1,1.2,1.2,1.1,1.5,1.5,1.2,1.2,1.3,1.7,1.7,1.6,1.7,2.0,2.1,2.2,2.0,1.9,1.2,1.1,1.4,1.4,1.4,1.4,1.0,1.4,1.0,1.0,1.3,1.2,1.2,1.0,1.1,1.0,1.0,1.1,1.1,1.1,1.2,1.1,1.0,1.0,1.1,1.1,1.1,1.1,1.0,1.1,1.0,1.0,1.0,1.1],[2.7,2.2,1.8,1.7,1.4,1.4,1.3,1.1,1.0,1.0,0.9,0.8,1.0,0.9,0.8,0.9,1.0,1.1,1.1,1.1,1.2,1.3,1.3,1.3,1.4,1.5,1.5,1.5,1.3,1.4,1.5,1.6,1.5,1.4,1.4,1.4,1.4,1.3,1.5,1.4,1.4,1.6,1.7,1.8,1.7,1.8,1.7,1.8,1.9,1.9,1.9,1.8,1.7,1.5,1.4,1.3,1.2,1.2,1.1,1.2,1.5,1.7,1.5,1.7,1.7,1.7,1.8,1.8,1.5,1.5,1.6,1.6,1.3,1.5,1.5,1.3,1.3,1.2,1.1,1.1,0.9,0.9,0.8,0.8,0.9,0.9,0.8,0.8,0.8,0.8,0.8,0.8,0.8,0.8,1.0,1.0,0.9,0.9,1.0,1.1,1.1,1.1,1.3,1.3,1.3,1.5,1.4,1.4,1.4,1.2,1.2,1.1,1.0,0.9,0.9,0.9,0.9,0.9,1.1,1.1,1.1,1.3,1.3,1.0,0.9,0.8,1.1,1.1,1.1,1.0,0.9,1.0,1.0,0.9,1.0,1.1,1.1,1.0,1.1,1.0,1.1,1.0,1.1,1.0,1.1,1.1,1.1,1.2,1.3,1.3,1.3,1.2,1.2,1.4,1.3,1.1,1.3,1.4,1.2,1.2,1.4,1.4,1.3,1.4,1.5,1.5,1.5,1.7,2.0,2.1,1.2,1.2,1.3,1.3,1.3,1.2,1.2,1.2,1.2,1.2,1.3,1.6,1.2,1.6,1.2,1.1,1.2,1.2,1.2,1.5,1.6,1.2,1.2,1.3,1.7,1.6,1.5,1.6,1.9,2.0,2.2,2.0,1.9,1.2,1.1,1.3,1.4,1.4,1.4,1.1,1.3,1.0,1.0,1.3,1.2,1.3,1.0,1.1,1.1,1.0,1.1,1.1,1.1,1.2,1.1,1.0,1.0,1.1,1.1,1.1,1.1,1.0,1.0,1.0,1.0,1.0,1.1],[3.1,2.8,2.3,2.2,1.9,1.9,1.7,1.5,1.4,1.1,1.0,1.0,1.2,1.1,1.0,1.2,1.3,1.5,1.5,1.4,1.6,1.7,1.7,1.8,1.9,2.0,2.1,2.0,1.7,1.8,1.8,1.9,1.8,1.9,1.6,1.8,1.8,1.7,1.9,1.9,1.9,2.2,2.2,2.4,2.2,2.3,2.1,2.3,2.4,2.4,2.5,2.3,2.2,2.0,2.0,1.8,1.7,1.6,1.4,1.5,1.8,1.9,1.7,1.8,1.8,2.0,2.1,2.1,1.7,1.8,2.0,1.9,1.6,1.8,1.9,1.7,1.8,1.6,1.3,1.4,1.0,1.1,0.9,1.0,1.0,1.0,0.9,0.8,0.8,0.8,0.8,0.8,0.8,0.8,1.0,1.0,1.0,1.1,1.2,1.2,1.3,1.4,1.5,1.6,1.6,1.8,1.7,1.7,1.7,1.5,1.6,1.3,1.3,1.0,1.2,1.0,1.1,1.1,1.3,1.4,1.3,1.5,1.5,1.1,1.0,0.9,1.2,1.3,1.3,1.2,1.0,1.2,1.2,1.0,1.1,1.4,1.3,1.2,1.4,1.3,1.4,1.2,1.3,1.2,1.3,1.4,1.5,1.5,1.6,1.7,1.6,1.5,1.6,1.8,1.6,1.5,1.7,1.8,1.6,1.5,1.9,1.8,1.6,1.8,2.0,1.9,1.8,2.2,2.4,2.5,1.4,1.4,1.5,1.5,1.5,1.4,1.3,1.4,1.4,1.3,1.4,1.7,1.3,1.7,1.3,1.3,1.4,1.4,1.4,1.6,1.7,1.3,1.4,1.4,1.7,1.7,1.6,1.7,2.0,2.1,2.3,2.0,2.0,1.4,1.3,1.6,1.6,1.6,1.6,1.3,1.6,1.2,1.2,1.5,1.4,1.5,1.3,1.3,1.3,1.2,1.4,1.4,1.4,1.4,1.3,1.3,1.3,1.3,1.3,1.3,1.3,1.3,1.3,1.3,1.3,1.3,1.5],[3.1,2.6,2.1,1.9,1.7,1.6,1.5,1.3,1.3,1.1,0.9,0.9,1.2,1.2,1.1,1.3,1.3,1.5,1.5,1.6,1.6,1.8,1.8,1.8,1.9,2.1,2.2,2.1,1.9,1.9,2.0,2.1,1.9,1.9,1.7,1.8,1.7,1.5,1.8,1.8,1.8,2.0,2.1,2.3,2.1,2.3,2.1,2.3,2.4,2.4,2.4,2.2,2.0,1.8,1.7,1.7,1.5,1.6,1.3,1.5,1.7,1.8,1.7,1.7,1.6,1.8,1.9,2.0,1.6,1.5,1.7,1.8,1.4,1.5,1.6,1.4,1.5,1.4,1.2,1.3,1.0,1.1,0.9,1.0,1.1,1.1,0.9,0.9,0.8,0.8,0.8,0.8,0.8,0.8,0.9,0.9,0.9,0.9,1.0,1.1,1.1,1.1,1.2,1.3,1.3,1.4,1.4,1.5,1.5,1.3,1.4,1.2,1.3,1.1,1.2,1.1,1.2,1.3,1.4,1.6,1.4,1.7,1.6,1.3,1.1,1.0,1.3,1.4,1.4,1.2,1.1,1.3,1.3,1.1,1.2,1.4,1.3,1.1,1.3,1.2,1.4,1.3,1.4,1.4,1.4,1.5,1.6,1.7,1.8,1.9,1.8,1.6,1.7,1.9,1.7,1.5,1.7,1.8,1.6,1.5,1.7,1.7,1.5,1.6,1.8,1.7,1.7,2.0,2.3,2.4,1.2,1.2,1.2,1.3,1.3,1.2,1.2,1.2,1.2,1.2,1.3,1.7,1.3,1.6,1.3,1.3,1.4,1.4,1.3,1.6,1.7,1.2,1.2,1.3,1.7,1.7,1.5,1.6,1.9,2.1,2.2,1.9,1.8,1.2,1.2,1.3,1.4,1.4,1.6,1.4,1.6,1.3,1.3,1.5,1.5,1.5,1.4,1.4,1.4,1.4,1.5,1.5,1.5,1.6,1.4,1.4,1.4,1.4,1.5,1.5,1.5,1.5,1.5,1.4,1.4,1.4,1.5],[3.0,2.5,2.1,1.9,1.6,1.5,1.4,1.2,1.1,1.0,0.9,0.9,1.1,1.1,1.0,1.2,1.1,1.3,1.3,1.3,1.4,1.6,1.5,1.6,1.7,1.9,1.9,1.9,1.6,1.7,1.8,1.9,1.7,1.7,1.6,1.7,1.6,1.4,1.7,1.6,1.6,1.9,2.0,2.1,2.0,2.2,1.9,2.1,2.3,2.2,2.3,2.0,1.9,1.7,1.6,1.5,1.3,1.3,1.2,1.3,1.6,1.8,1.7,1.7,1.6,1.8,1.9,1.9,1.5,1.4,1.7,1.6,1.3,1.4,1.5,1.3,1.4,1.2,1.0,1.2,0.9,0.9,0.8,1.0,1.1,1.1,1.0,1.0,0.9,0.8,0.8,0.8,0.8,0.8,0.8,0.9,0.8,0.8,0.9,1.0,0.9,1.0,1.1,1.2,1.1,1.3,1.2,1.3,1.4,1.1,1.3,1.0,1.1,0.9,1.0,1.0,1.1,1.2,1.3,1.4,1.3,1.6,1.6,1.3,1.1,1.0,1.4,1.3,1.4,1.2,1.0,1.3,1.2,1.0,1.1,1.3,1.2,1.0,1.2,1.1,1.2,1.1,1.3,1.2,1.3,1.3,1.3,1.4,1.6,1.6,1.5,1.4,1.5,1.6,1.5,1.3,1.5,1.6,1.4,1.3,1.5,1.5,1.4,1.4,1.7,1.7,1.5,1.8,2.2,2.3,1.1,1.1,1.2,1.2,1.2,1.1,1.1,1.1,1.2,1.2,1.3,1.7,1.2,1.6,1.2,1.2,1.3,1.4,1.3,1.5,1.6,1.2,1.2,1.2,1.6,1.6,1.5,1.6,1.8,2.1,2.3,1.9,1.9,1.1,1.1,1.3,1.3,1.3,1.5,1.2,1.5,1.2,1.1,1.4,1.3,1.4,1.2,1.2,1.2,1.2,1.3,1.4,1.3,1.4,1.3,1.3,1.3,1.3,1.3,1.4,1.3,1.3,1.3,1.3,1.2,1.3,1.3],[3.7,3.1,2.6,2.4,2.1,2.0,1.8,1.6,1.5,1.2,1.1,1.2,1.5,1.5,1.3,1.6,1.6,2.0,1.9,1.7,2.0,2.2,2.1,2.0,2.3,2.6,2.5,2.5,2.2,2.4,2.5,2.5,2.4,2.4,2.2,2.3,2.3,2.0,2.3,2.2,2.2,2.5,2.6,2.9,2.5,2.8,2.5,2.7,2.9,2.8,2.9,2.6,2.6,2.2,2.2,2.1,1.8,1.9,1.5,1.9,2.1,2.2,2.0,2.0,1.8,2.0,2.1,2.2,1.7,1.6,1.9,2.0,1.5,1.7,1.9,1.7,1.8,1.6,1.3,1.4,1.0,1.3,1.0,1.3,1.4,1.6,1.3,1.2,1.3,1.1,0.9,1.1,0.9,0.8,0.8,0.8,0.9,0.9,0.9,1.0,1.1,1.1,1.2,1.4,1.4,1.5,1.5,1.6,1.7,1.4,1.6,1.3,1.5,1.2,1.3,1.2,1.4,1.6,1.6,1.9,1.8,2.1,2.1,1.7,1.5,1.3,1.6,1.6,1.7,1.5,1.3,1.6,1.5,1.2,1.3,1.6,1.5,1.2,1.5,1.4,1.6,1.4,1.5,1.5,1.6,1.8,1.8,2.0,2.1,2.1,1.9,1.8,1.9,2.1,1.9,1.6,1.9,2.1,1.8,1.7,2.1,2.0,1.8,1.9,2.2,2.1,2.0,2.3,2.6,2.8,1.2,1.3,1.3,1.4,1.4,1.3,1.3,1.4,1.4,1.4,1.5,1.8,1.5,1.9,1.6,1.7,1.8,1.9,1.7,1.8,1.8,1.4,1.4,1.4,1.7,1.7,1.6,1.7,1.8,2.0,2.3,1.9,1.8,1.2,1.2,1.5,1.5,1.5,2.0,1.8,2.0,1.7,1.6,1.8,1.8,1.9,1.8,1.8,1.9,1.8,2.0,2.0,2.0,2.1,1.8,1.8,1.8,1.9,1.8,1.9,1.8,1.7,1.7,1.7,1.7,1.8,1.9],[3.6,2.9,2.4,2.2,2.0,1.7,1.8,1.4,1.5,1.2,1.1,1.1,1.5,1.5,1.4,1.6,1.5,1.9,2.0,1.8,1.9,2.2,2.3,2.2,2.3,2.6,2.7,2.6,2.3,2.4,2.5,2.6,2.4,2.4,2.1,2.2,2.1,1.8,2.1,2.1,2.2,2.3,2.5,2.7,2.5,2.7,2.4,2.7,2.8,2.8,2.7,2.6,2.3,2.1,2.0,2.0,1.7,1.8,1.5,1.8,2.0,2.1,2.0,1.9,1.8,1.9,1.9,2.1,1.6,1.5,1.8,1.8,1.3,1.5,1.7,1.5,1.7,1.5,1.2,1.5,1.1,1.4,1.2,1.4,1.5,1.7,1.4,1.4,1.3,1.2,1.1,1.1,0.9,0.8,0.8,0.8,0.8,0.9,0.9,0.8,0.9,1.0,1.1,1.1,1.2,1.4,1.4,1.5,1.7,1.3,1.5,1.3,1.5,1.2,1.4,1.4,1.6,1.7,1.8,2.0,1.9,2.2,2.2,1.8,1.6,1.3,1.8,1.7,1.8,1.6,1.4,1.7,1.6,1.3,1.4,1.7,1.5,1.2,1.6,1.4,1.7,1.5,1.7,1.7,1.7,2.0,2.0,2.1,2.2,2.3,2.1,2.0,2.1,2.2,2.0,1.8,2.0,2.1,1.8,1.7,2.0,2.0,1.7,1.8,2.0,2.1,1.9,2.2,2.5,2.6,1.1,1.1,1.2,1.3,1.3,1.2,1.2,1.3,1.4,1.4,1.5,1.8,1.5,1.9,1.5,1.6,1.7,1.8,1.6,1.8,1.8,1.3,1.3,1.3,1.9,1.8,1.6,1.7,2.1,2.2,2.4,2.1,2.0,1.1,1.2,1.4,1.4,1.4,2.0,1.8,2.0,1.6,1.6,1.8,1.7,1.8,1.8,1.8,1.8,1.8,1.9,2.0,1.9,2.0,1.9,1.9,1.9,1.9,2.0,2.0,1.9,1.9,1.9,1.9,1.8,1.8,1.8],[3.1,2.5,2.1,1.9,1.7,1.5,1.5,1.2,1.3,1.0,1.0,1.0,1.3,1.4,1.2,1.4,1.3,1.6,1.7,1.6,1.6,1.9,1.9,1.9,2.0,2.2,2.3,2.3,2.1,2.0,2.2,2.2,2.0,2.0,1.8,1.8,1.8,1.6,1.8,1.7,1.8,2.0,2.1,2.3,2.2,2.4,2.1,2.3,2.5,2.4,2.4,2.2,2.1,1.9,1.7,1.7,1.4,1.5,1.2,1.5,1.7,1.8,1.7,1.7,1.6,1.7,1.7,1.8,1.4,1.3,1.6,1.5,1.2,1.3,1.5,1.3,1.4,1.3,1.0,1.3,1.0,1.2,1.1,1.3,1.5,1.5,1.2,1.3,1.2,1.1,1.1,1.1,0.9,0.8,0.9,0.8,0.8,0.8,0.8,0.8,0.8,0.9,1.0,1.1,1.0,1.2,1.1,1.3,1.3,1.1,1.3,1.1,1.3,1.2,1.3,1.3,1.4,1.6,1.7,1.9,1.7,2.0,2.0,1.6,1.5,1.4,1.6,1.6,1.7,1.5,1.3,1.5,1.5,1.2,1.3,1.5,1.3,1.1,1.3,1.2,1.5,1.4,1.5,1.6,1.6,1.8,1.8,1.9,2.1,2.1,1.9,1.8,1.8,2.0,1.8,1.6,1.8,1.8,1.6,1.5,1.8,1.8,1.5,1.6,1.8,1.7,1.6,1.9,2.2,2.3,1.0,1.1,1.1,1.1,1.1,1.1,1.1,1.1,1.2,1.1,1.2,1.6,1.2,1.6,1.3,1.3,1.4,1.5,1.4,1.6,1.5,1.1,1.1,1.2,1.6,1.6,1.4,1.5,1.8,2.0,2.2,1.9,1.7,1.0,1.0,1.2,1.3,1.2,1.8,1.5,1.8,1.4,1.4,1.6,1.5,1.6,1.5,1.5,1.6,1.6,1.7,1.7,1.7,1.8,1.6,1.6,1.7,1.7,1.8,1.8,1.7,1.7,1.7,1.7,1.6,1.6,1.5],[3.0,2.4,2.0,1.8,1.6,1.5,1.4,1.2,1.2,1.0,1.0,1.1,1.3,1.3,1.2,1.3,1.3,1.5,1.6,1.5,1.6,1.8,1.7,1.7,1.8,2.0,2.1,2.1,1.9,2.0,2.0,2.1,2.0,1.9,1.7,1.8,1.7,1.5,1.8,1.7,1.7,1.9,2.0,2.1,2.1,2.2,2.0,2.2,2.3,2.3,2.2,2.0,1.9,1.7,1.6,1.6,1.4,1.5,1.2,1.5,1.7,1.8,1.7,1.7,1.5,1.7,1.7,1.8,1.4,1.3,1.5,1.5,1.2,1.3,1.4,1.2,1.3,1.2,1.0,1.2,1.0,1.1,1.0,1.2,1.3,1.4,1.2,1.2,1.2,1.1,1.0,1.1,0.9,0.8,0.9,0.8,0.8,0.8,0.8,0.8,0.8,0.8,0.9,1.0,1.0,1.1,1.0,1.2,1.3,1.0,1.2,1.0,1.2,1.1,1.3,1.2,1.3,1.4,1.6,1.7,1.6,1.9,1.9,1.5,1.4,1.2,1.5,1.5,1.6,1.4,1.3,1.4,1.4,1.2,1.2,1.4,1.3,1.1,1.2,1.1,1.3,1.3,1.4,1.4,1.4,1.6,1.6,1.7,1.8,1.9,1.7,1.6,1.6,1.8,1.6,1.5,1.6,1.6,1.5,1.4,1.6,1.6,1.4,1.5,1.6,1.6,1.5,1.8,2.0,2.2,1.0,1.0,1.0,1.1,1.1,1.0,1.1,1.1,1.2,1.2,1.3,1.6,1.3,1.6,1.4,1.3,1.5,1.5,1.4,1.5,1.6,1.1,1.1,1.1,1.5,1.5,1.4,1.5,1.7,1.9,2.1,1.8,1.7,1.0,1.0,1.2,1.2,1.1,1.6,1.5,1.7,1.4,1.4,1.5,1.5,1.6,1.5,1.5,1.5,1.5,1.6,1.7,1.6,1.7,1.5,1.5,1.5,1.6,1.6,1.7,1.6,1.5,1.5,1.5,1.5,1.5,1.5],[3.0,2.5,2.1,1.9,1.7,1.5,1.5,1.2,1.3,1.1,1.1,1.2,1.4,1.5,1.3,1.5,1.4,1.7,1.7,1.6,1.7,1.9,1.9,1.8,2.0,2.2,2.3,2.3,2.0,2.1,2.2,2.2,2.1,2.0,1.8,1.9,1.9,1.6,1.9,1.8,1.8,2.0,2.1,2.3,2.1,2.4,2.1,2.2,2.4,2.3,2.4,2.1,2.0,1.9,1.8,1.7,1.5,1.6,1.3,1.6,1.8,1.9,1.7,1.6,1.5,1.6,1.6,1.8,1.4,1.2,1.4,1.5,1.2,1.2,1.4,1.2,1.4,1.2,1.0,1.3,1.0,1.2,1.1,1.4,1.4,1.5,1.3,1.3,1.3,1.2,1.1,1.2,1.0,0.9,0.9,0.9,0.8,0.8,0.8,0.8,0.8,0.8,0.8,0.9,0.9,1.0,1.0,1.2,1.3,1.0,1.3,1.1,1.3,1.1,1.3,1.3,1.4,1.5,1.6,1.8,1.7,2.0,2.0,1.6,1.5,1.3,1.6,1.6,1.6,1.4,1.3,1.5,1.4,1.2,1.2,1.4,1.3,1.1,1.3,1.2,1.4,1.3,1.5,1.5,1.5,1.7,1.7,1.9,1.9,2.0,1.9,1.7,1.8,1.9,1.7,1.5,1.7,1.8,1.6,1.4,1.7,1.7,1.4,1.5,1.8,1.7,1.5,1.8,2.1,2.2,0.9,0.9,1.0,1.0,1.0,1.0,1.0,1.1,1.2,1.2,1.3,1.6,1.3,1.7,1.4,1.4,1.6,1.6,1.5,1.7,1.6,1.1,1.1,1.1,1.5,1.5,1.4,1.5,1.8,1.9,2.1,1.8,1.7,0.9,0.9,1.1,1.1,1.1,1.8,1.6,1.8,1.5,1.5,1.6,1.6,1.6,1.6,1.6,1.7,1.6,1.7,1.8,1.7,1.8,1.7,1.6,1.6,1.7,1.7,1.8,1.7,1.7,1.6,1.6,1.6,1.6,1.6],[2.8,2.2,1.8,1.6,1.5,1.3,1.3,1.1,1.3,1.0,1.1,1.2,1.4,1.4,1.3,1.5,1.4,1.6,1.7,1.6,1.6,1.8,1.8,1.7,1.9,2.0,2.2,2.2,2.0,2.0,2.2,2.2,2.0,1.9,1.7,1.7,1.7,1.5,1.7,1.6,1.7,1.8,1.9,2.0,1.9,2.1,1.9,2.0,2.1,2.1,2.0,1.9,1.7,1.6,1.5,1.5,1.3,1.5,1.2,1.5,1.6,1.7,1.6,1.5,1.3,1.4,1.4,1.5,1.2,1.1,1.3,1.3,1.0,1.0,1.2,1.1,1.2,1.1,1.0,1.3,1.0,1.2,1.2,1.4,1.5,1.6,1.4,1.4,1.3,1.2,1.2,1.2,1.0,1.0,1.0,0.9,0.8,0.8,0.8,0.8,0.8,0.8,0.8,0.8,0.8,1.0,1.0,1.2,1.2,1.0,1.2,1.1,1.3,1.2,1.3,1.4,1.5,1.6,1.7,1.9,1.8,2.1,2.0,1.7,1.6,1.5,1.7,1.7,1.7,1.6,1.4,1.6,1.5,1.3,1.3,1.5,1.4,1.2,1.3,1.2,1.4,1.4,1.5,1.6,1.6,1.8,1.7,1.9,2.1,2.0,1.9,1.7,1.7,1.8,1.7,1.5,1.6,1.7,1.5,1.3,1.5,1.6,1.3,1.3,1.6,1.5,1.4,1.6,1.9,2.0,0.8,0.9,0.9,0.9,1.0,0.9,0.9,1.0,1.0,1.1,1.2,1.6,1.3,1.6,1.3,1.3,1.5,1.5,1.4,1.6,1.6,1.1,1.0,1.0,1.4,1.4,1.3,1.4,1.7,2.0,2.0,1.8,1.7,0.9,0.9,1.1,1.1,1.0,1.8,1.6,1.8,1.5,1.4,1.6,1.6,1.6,1.6,1.6,1.7,1.7,1.7,1.8,1.8,1.9,1.7,1.7,1.7,1.8,1.8,1.9,1.8,1.7,1.7,1.7,1.7,1.7,1.6],[2.6,2.1,1.7,1.5,1.3,1.2,1.1,0.9,1.1,0.9,1.0,1.1,1.2,1.3,1.2,1.2,1.1,1.3,1.4,1.3,1.3,1.5,1.5,1.4,1.6,1.8,1.8,1.9,1.7,1.7,1.9,1.9,1.7,1.7,1.6,1.6,1.5,1.3,1.5,1.4,1.4,1.6,1.7,1.8,1.7,1.9,1.7,1.8,1.9,1.9,1.9,1.7,1.6,1.4,1.4,1.3,1.2,1.2,1.1,1.3,1.5,1.6,1.5,1.5,1.3,1.4,1.5,1.5,1.2,1.1,1.3,1.3,1.0,1.1,1.2,1.0,1.1,1.0,0.8,1.1,0.9,1.1,1.1,1.2,1.4,1.4,1.2,1.3,1.2,1.1,1.1,1.1,1.0,0.9,1.0,0.9,0.8,0.8,0.8,0.8,0.8,0.8,0.8,0.8,0.8,0.9,0.9,1.0,1.1,0.8,1.0,0.9,1.1,1.1,1.1,1.2,1.2,1.4,1.5,1.6,1.6,1.9,1.9,1.6,1.4,1.3,1.6,1.6,1.6,1.5,1.3,1.5,1.4,1.2,1.2,1.4,1.3,1.1,1.2,1.1,1.2,1.3,1.3,1.4,1.3,1.5,1.4,1.6,1.7,1.7,1.6,1.5,1.4,1.6,1.5,1.3,1.3,1.4,1.3,1.1,1.3,1.4,1.2,1.2,1.4,1.4,1.3,1.5,1.8,1.9,0.8,0.8,0.9,0.9,0.9,0.9,0.9,0.9,1.0,1.0,1.1,1.5,1.2,1.5,1.2,1.2,1.3,1.3,1.3,1.5,1.5,1.0,1.0,1.0,1.3,1.3,1.2,1.3,1.6,1.8,2.0,1.7,1.6,0.8,0.9,1.0,1.0,1.0,1.6,1.3,1.6,1.3,1.2,1.4,1.4,1.5,1.4,1.4,1.4,1.4,1.5,1.6,1.5,1.6,1.5,1.4,1.4,1.5,1.5,1.6,1.5,1.4,1.4,1.4,1.4,1.4,1.3],[2.8,2.2,1.8,1.6,1.4,1.3,1.2,1.0,1.1,1.0,1.1,1.2,1.3,1.4,1.2,1.3,1.2,1.4,1.5,1.4,1.4,1.6,1.6,1.6,1.7,1.9,1.9,2.0,1.8,1.8,2.0,2.0,1.8,1.8,1.7,1.7,1.6,1.4,1.6,1.5,1.5,1.7,1.8,1.9,1.8,2.0,1.8,1.9,2.1,2.0,2.0,1.8,1.7,1.5,1.4,1.4,1.2,1.3,1.2,1.4,1.6,1.8,1.6,1.6,1.4,1.5,1.5,1.7,1.3,1.1,1.4,1.4,1.1,1.1,1.2,1.1,1.2,1.0,0.9,1.1,1.0,1.1,1.2,1.3,1.5,1.5,1.3,1.4,1.3,1.2,1.2,1.2,1.1,1.0,1.0,1.0,0.9,0.8,0.8,0.8,0.8,0.8,0.8,0.8,0.8,0.8,0.8,1.0,1.1,0.9,1.1,1.0,1.2,1.2,1.2,1.3,1.3,1.5,1.6,1.7,1.7,2.0,2.0,1.7,1.5,1.4,1.7,1.7,1.8,1.6,1.4,1.6,1.5,1.3,1.3,1.5,1.4,1.1,1.3,1.1,1.3,1.4,1.4,1.5,1.4,1.6,1.5,1.7,1.9,1.8,1.7,1.6,1.5,1.6,1.6,1.4,1.4,1.6,1.4,1.2,1.4,1.5,1.2,1.2,1.5,1.5,1.3,1.6,1.9,1.9,0.9,0.9,0.9,1.0,1.0,1.0,1.0,1.1,1.1,1.1,1.3,1.6,1.3,1.6,1.3,1.3,1.4,1.5,1.4,1.6,1.6,1.1,1.1,1.1,1.5,1.5,1.3,1.5,1.7,1.9,2.2,1.8,1.7,0.9,0.9,1.1,1.1,1.0,1.6,1.4,1.6,1.4,1.3,1.5,1.4,1.5,1.5,1.5,1.5,1.5,1.6,1.6,1.6,1.6,1.5,1.5,1.5,1.6,1.6,1.7,1.6,1.6,1.5,1.5,1.5,1.5,1.4],[3.0,2.5,2.0,1.8,1.6,1.5,1.5,1.2,1.4,1.2,1.3,1.4,1.6,1.7,1.5,1.7,1.5,1.8,1.9,1.7,1.7,2.0,2.0,1.9,2.0,2.2,2.3,2.4,2.2,2.2,2.4,2.4,2.2,2.1,2.0,1.9,1.9,1.6,1.9,1.7,1.8,2.0,2.1,2.2,2.1,2.3,2.1,2.2,2.3,2.2,2.3,2.1,2.0,1.9,1.7,1.6,1.5,1.6,1.4,1.6,1.8,1.9,1.8,1.6,1.4,1.5,1.5,1.6,1.3,1.1,1.3,1.4,1.1,1.1,1.3,1.2,1.3,1.2,1.1,1.4,1.2,1.4,1.4,1.7,1.8,1.9,1.7,1.7,1.6,1.5,1.5,1.5,1.3,1.2,1.2,1.1,1.0,0.9,0.9,0.9,0.8,0.8,0.8,0.8,0.8,0.9,0.9,1.1,1.2,1.0,1.3,1.2,1.4,1.4,1.5,1.6,1.7,1.8,2.0,2.2,2.1,2.3,2.3,2.0,1.9,1.7,1.9,1.9,1.9,1.7,1.6,1.7,1.7,1.4,1.5,1.6,1.5,1.2,1.4,1.3,1.5,1.5,1.7,1.8,1.8,2.0,1.9,2.2,2.2,2.2,2.1,1.9,1.9,2.0,1.8,1.6,1.7,1.9,1.7,1.5,1.7,1.7,1.5,1.5,1.7,1.7,1.5,1.8,2.1,2.1,0.9,1.0,1.0,1.0,1.1,1.1,1.1,1.2,1.2,1.3,1.4,1.7,1.5,1.7,1.5,1.6,1.7,1.7,1.6,1.8,1.7,1.2,1.2,1.2,1.6,1.5,1.4,1.6,1.9,2.0,2.2,1.9,1.8,1.0,1.0,1.1,1.1,1.1,2.0,1.8,2.0,1.7,1.6,1.8,1.8,1.8,1.8,1.8,1.9,1.9,1.9,2.0,2.0,2.1,1.9,1.9,1.9,2.0,2.0,2.1,2.0,1.9,1.9,1.9,1.9,1.9,1.7],[3.2,2.7,2.2,1.9,1.7,1.5,1.6,1.4,1.6,1.3,1.5,1.6,1.7,1.9,1.8,2.0,1.7,2.0,2.2,2.0,1.9,2.3,2.4,2.2,2.3,2.6,2.8,2.8,2.7,2.6,2.8,2.7,2.5,2.4,2.2,2.2,2.2,1.9,2.1,1.9,2.1,2.2,2.3,2.5,2.4,2.7,2.4,2.6,2.7,2.5,2.6,2.3,2.2,2.0,1.8,1.8,1.5,1.8,1.5,1.8,2.0,2.0,1.9,1.8,1.6,1.7,1.7,1.8,1.4,1.1,1.5,1.6,1.1,1.1,1.4,1.2,1.4,1.4,1.3,1.6,1.5,1.6,1.7,2.0,2.2,2.3,2.0,2.1,1.9,1.7,1.8,1.8,1.5,1.5,1.4,1.3,1.2,1.2,1.0,0.9,0.9,0.9,0.8,0.8,0.8,0.9,1.0,1.3,1.4,1.1,1.4,1.4,1.7,1.7,1.8,2.0,2.0,2.2,2.5,2.7,2.6,2.8,2.8,2.5,2.3,2.1,2.5,2.5,2.6,2.2,2.0,2.3,2.2,1.8,1.9,2.2,1.9,1.6,1.8,1.6,2.0,2.0,2.1,2.3,2.1,2.4,2.2,2.6,2.8,2.7,2.6,2.4,2.3,2.4,2.3,2.0,1.9,2.2,2.0,1.7,1.9,2.0,1.7,1.6,1.9,1.9,1.7,1.9,2.3,2.3,1.0,1.0,1.0,1.1,1.1,1.1,1.2,1.3,1.3,1.3,1.5,1.8,1.6,1.9,1.7,1.7,1.8,1.9,1.8,1.8,1.8,1.3,1.3,1.3,1.6,1.6,1.5,1.6,1.9,2.0,2.2,1.9,1.8,1.1,1.1,1.2,1.2,1.1,2.1,2.0,2.2,2.0,1.8,2.0,2.0,2.0,2.1,2.1,2.2,2.2,2.3,2.4,2.3,2.4,2.3,2.3,2.3,2.4,2.4,2.5,2.4,2.3,2.3,2.3,2.2,2.2,1.9],[2.9,2.5,2.0,1.8,1.6,1.4,1.4,1.2,1.5,1.2,1.4,1.6,1.7,1.8,1.6,1.8,1.6,1.9,2.1,1.9,1.8,2.2,2.2,2.0,2.2,2.4,2.6,2.6,2.5,2.4,2.6,2.6,2.3,2.3,2.1,2.0,2.0,1.7,1.9,1.8,1.9,2.0,2.1,2.3,2.2,2.4,2.1,2.3,2.5,2.3,2.4,2.0,2.0,1.8,1.7,1.7,1.5,1.7,1.4,1.7,1.9,2.0,1.8,1.7,1.5,1.6,1.6,1.7,1.3,1.1,1.4,1.5,1.1,1.1,1.3,1.1,1.2,1.2,1.1,1.5,1.3,1.5,1.6,1.8,2.0,2.1,1.8,1.9,1.8,1.6,1.7,1.7,1.4,1.4,1.3,1.2,1.1,1.1,1.0,0.9,0.8,0.8,0.8,0.8,0.8,0.8,0.8,1.1,1.2,0.9,1.2,1.2,1.5,1.6,1.6,1.8,1.9,2.0,2.2,2.4,2.3,2.5,2.6,2.3,2.1,1.9,2.2,2.2,2.3,2.0,1.9,2.0,2.0,1.6,1.7,1.9,1.7,1.4,1.5,1.4,1.6,1.7,1.8,2.1,2.0,2.3,2.1,2.4,2.6,2.4,2.4,2.1,2.1,2.2,2.1,1.8,1.8,1.9,1.8,1.5,1.7,1.7,1.4,1.4,1.7,1.7,1.5,1.7,2.0,2.0,1.0,1.0,1.0,1.1,1.1,1.1,1.2,1.2,1.3,1.3,1.5,1.8,1.5,1.8,1.6,1.6,1.7,1.8,1.7,1.8,1.8,1.3,1.3,1.3,1.7,1.6,1.5,1.6,1.9,2.1,2.3,1.9,1.9,1.1,1.1,1.2,1.2,1.1,2.1,1.9,2.0,1.9,1.8,1.9,1.9,1.9,2.0,2.0,2.1,2.0,2.1,2.3,2.1,2.3,2.1,2.1,2.1,2.2,2.2,2.3,2.2,2.1,2.1,2.1,2.0,2.1,1.8],[3.4,2.8,2.3,2.1,1.9,1.7,1.8,1.4,1.7,1.4,1.6,1.8,2.0,2.1,2.0,2.1,1.8,2.2,2.4,2.2,2.1,2.5,2.6,2.3,2.5,2.7,3.0,3.0,2.8,2.8,2.9,2.9,2.6,2.6,2.4,2.3,2.3,1.9,2.2,2.0,2.2,2.4,2.5,2.7,2.6,2.9,2.5,2.7,2.9,2.7,2.8,2.5,2.4,2.2,2.0,2.0,1.7,1.9,1.6,1.9,2.1,2.2,2.1,2.0,1.7,1.8,1.7,1.9,1.6,1.3,1.5,1.7,1.2,1.2,1.5,1.3,1.5,1.3,1.3,1.7,1.5,1.8,1.9,2.2,2.4,2.6,2.3,2.4,2.2,2.0,2.1,2.1,1.7,1.7,1.6,1.5,1.4,1.3,1.2,1.1,1.0,0.9,0.9,0.9,0.8,0.8,0.8,1.1,1.2,1.0,1.4,1.4,1.8,1.8,1.9,2.2,2.1,2.4,2.6,2.9,2.8,3.1,3.1,2.7,2.7,2.4,2.7,2.6,2.7,2.4,2.3,2.4,2.3,2.0,1.9,2.1,1.9,1.6,1.7,1.6,1.9,2.1,2.2,2.4,2.2,2.6,2.4,2.8,3.0,2.8,2.7,2.5,2.4,2.6,2.4,2.1,2.1,2.4,2.1,1.8,2.0,2.1,1.7,1.7,2.0,1.9,1.6,1.9,2.3,2.2,1.2,1.2,1.2,1.3,1.3,1.3,1.4,1.4,1.5,1.5,1.7,2.0,1.7,2.0,1.8,1.9,2.0,2.1,1.9,2.1,2.0,1.5,1.4,1.5,1.9,1.8,1.7,1.8,2.1,2.3,2.5,2.2,2.1,1.3,1.3,1.4,1.4,1.3,2.2,2.1,2.2,2.1,2.0,2.0,2.0,2.1,2.2,2.2,2.3,2.3,2.4,2.6,2.4,2.6,2.4,2.3,2.4,2.5,2.5,2.7,2.5,2.4,2.4,2.3,2.3,2.3,2.0],[3.5,3.0,2.5,2.3,2.0,1.8,1.9,1.7,2.0,1.7,1.9,2.2,2.5,2.6,2.3,2.4,2.1,2.5,2.7,2.3,2.3,2.8,2.8,2.5,2.7,3.1,3.2,3.4,3.2,3.2,3.5,3.5,3.0,3.0,2.9,2.7,2.6,2.3,2.5,2.3,2.5,2.6,2.7,2.9,2.7,3.0,2.5,2.7,2.9,2.8,2.9,2.6,2.6,2.3,2.2,2.2,2.0,2.2,1.9,2.3,2.5,2.6,2.5,2.3,2.0,2.1,1.9,2.1,1.8,1.5,1.7,1.9,1.5,1.4,1.7,1.5,1.6,1.5,1.4,1.8,1.6,1.9,2.2,2.5,2.6,2.9,2.6,2.7,2.6,2.3,2.3,2.3,2.1,1.8,1.8,1.8,1.6,1.4,1.4,1.4,1.2,0.9,1.1,1.1,0.9,0.8,0.8,0.8,1.0,1.0,1.4,1.4,1.8,1.8,2.0,2.3,2.3,2.8,2.7,3.2,3.1,3.6,3.5,3.0,3.0,2.5,2.8,2.6,2.6,2.5,2.2,2.3,2.2,2.0,1.9,2.0,1.8,1.5,1.6,1.5,1.8,2.0,2.1,2.4,2.4,2.9,2.6,3.2,3.3,3.0,2.9,2.5,2.6,2.6,2.4,2.2,2.2,2.3,2.1,1.8,2.0,2.0,1.6,1.7,2.0,1.8,1.6,1.9,2.2,2.1,1.4,1.5,1.4,1.5,1.6,1.6,1.7,1.7,1.8,1.8,2.0,2.2,2.1,2.2,2.2,2.3,2.4,2.6,2.3,2.3,2.3,1.9,1.8,1.8,2.1,2.0,2.0,2.1,2.3,2.5,2.7,2.4,2.3,1.5,1.6,1.7,1.7,1.6,2.6,2.6,2.6,2.5,2.4,2.4,2.4,2.4,2.7,2.7,2.8,2.8,2.9,3.1,2.9,3.0,2.9,2.8,2.8,3.0,3.0,3.1,2.9,2.8,2.7,2.7,2.7,2.7,2.4],[4.2,3.6,2.9,2.8,2.3,2.3,2.2,2.0,2.2,2.0,2.3,2.7,3.0,3.2,2.7,2.9,2.5,3.0,3.2,2.7,2.8,3.3,3.2,2.9,3.2,3.6,3.7,3.8,3.6,3.8,4.2,4.2,3.7,3.8,3.6,3.5,3.3,2.8,3.2,2.9,3.1,3.3,3.2,3.4,3.1,3.3,2.8,3.0,3.3,3.2,3.4,3.0,3.2,2.8,2.8,2.7,2.4,2.7,2.3,2.9,3.1,3.2,3.0,2.9,2.5,2.6,2.5,2.8,2.3,1.9,2.3,2.4,1.9,1.7,2.2,1.9,1.9,1.7,1.7,2.1,1.9,2.3,2.6,3.0,3.1,3.6,3.2,3.3,3.2,2.7,2.7,2.8,2.4,2.1,2.1,2.1,1.8,1.6,1.6,1.7,1.4,1.1,1.3,1.4,1.2,1.1,0.8,0.8,0.9,1.1,1.4,1.4,1.9,2.0,2.2,2.7,2.7,3.3,3.3,3.8,3.8,4.4,4.2,3.6,3.7,3.0,3.4,3.2,3.2,2.9,2.6,2.6,2.6,2.2,2.0,2.2,2.0,1.7,1.7,1.6,2.0,2.2,2.3,2.8,2.7,3.4,3.1,3.8,3.9,3.4,3.3,2.9,3.0,3.0,2.7,2.4,2.5,2.6,2.1,1.9,2.3,2.1,1.7,1.9,2.2,2.0,1.6,2.2,2.4,2.3,1.8,1.8,1.9,1.9,2.0,2.0,2.1,2.1,2.2,2.2,2.4,2.5,2.5,2.6,2.6,2.8,3.0,3.2,2.8,2.7,2.6,2.2,2.2,2.2,2.4,2.4,2.3,2.5,2.6,2.8,3.0,2.6,2.6,1.9,1.9,2.1,2.1,2.0,3.0,3.0,3.1,3.0,2.8,2.8,2.7,2.7,3.1,3.2,3.5,3.4,3.5,3.8,3.4,3.7,3.5,3.3,3.3,3.6,3.5,3.8,3.4,3.3,3.3,3.3,3.2,3.2,3.0],[3.9,3.2,2.6,2.6,1.9,2.1,1.8,2.0,2.2,2.2,2.6,3.4,3.6,3.8,3.2,3.0,2.6,3.1,3.3,2.6,2.6,3.0,2.9,2.5,2.8,3.2,3.3,3.7,3.6,3.7,4.3,4.5,3.7,4.2,4.0,4.0,3.6,3.2,3.4,2.9,2.9,2.9,2.9,2.9,2.6,2.8,2.3,2.6,2.9,2.7,2.9,2.5,2.7,2.3,2.5,2.3,2.5,2.7,2.6,3.2,3.7,4.1,3.8,3.8,3.3,3.6,3.5,3.7,2.9,2.7,2.9,2.9,2.4,2.3,2.4,1.9,1.7,1.3,1.6,1.9,2.1,2.5,3.0,3.7,3.6,4.3,4.0,4.1,4.0,3.6,3.3,3.6,3.1,2.5,2.5,2.7,2.3,1.8,2.0,2.2,1.6,1.3,1.8,1.9,1.4,1.6,1.1,0.9,0.8,1.0,1.2,1.4,1.8,2.2,2.4,3.0,3.1,3.9,3.7,4.3,4.4,5.0,4.9,4.3,4.4,3.6,4.1,3.7,3.9,3.5,3.1,3.2,3.2,2.7,2.3,2.7,2.5,1.9,1.8,1.6,1.9,2.4,2.4,3.0,2.8,3.7,3.1,4.0,4.0,3.2,3.3,2.8,2.8,2.6,2.4,2.3,2.1,2.0,1.9,1.5,1.8,1.8,1.5,1.5,1.9,1.8,1.4,2.0,2.4,2.3,2.2,2.4,2.3,2.5,2.5,2.4,2.5,2.5,2.6,2.8,2.9,3.2,3.1,3.2,3.2,3.3,3.5,3.7,3.3,3.2,3.1,2.8,2.7,2.7,2.9,2.9,2.8,3.0,3.1,3.3,3.6,3.0,2.9,2.4,2.3,2.7,2.7,2.6,3.3,3.4,3.3,3.4,3.3,3.2,3.1,3.1,3.5,3.7,4.0,3.8,3.9,4.2,3.7,3.9,3.9,3.7,3.7,4.0,3.9,4.3,3.8,3.6,3.6,3.6,3.5,3.5,3.3],[2.9,2.3,1.8,1.7,1.3,1.4,1.2,1.2,1.4,1.3,1.5,1.8,2.0,1.9,1.7,1.6,1.6,1.8,1.8,1.6,1.6,1.8,1.7,1.6,1.8,2.0,2.0,2.2,2.0,2.1,2.4,2.5,2.2,2.4,2.3,2.3,2.1,1.9,2.0,1.8,1.7,1.9,1.9,2.0,1.7,1.9,1.5,1.7,1.9,1.8,2.0,1.7,1.8,1.5,1.6,1.5,1.6,1.7,1.6,1.8,2.2,2.4,2.2,2.2,2.0,2.1,2.2,2.2,1.8,1.7,1.9,1.8,1.4,1.4,1.5,1.2,1.1,0.9,1.0,1.2,1.2,1.5,1.7,1.9,1.9,2.2,2.0,2.2,2.2,1.9,1.9,2.0,1.8,1.5,1.6,1.6,1.4,1.2,1.4,1.3,1.0,1.0,1.3,1.3,1.0,1.2,0.9,1.0,0.8,0.8,0.8,0.9,1.0,1.3,1.4,1.6,1.7,1.9,1.8,2.0,2.1,2.6,2.7,2.2,2.3,2.0,2.2,2.1,2.3,2.1,1.8,1.9,2.0,1.7,1.4,1.7,1.7,1.3,1.3,1.0,1.2,1.5,1.4,1.7,1.6,1.8,1.7,2.0,2.0,1.7,1.8,1.5,1.6,1.5,1.4,1.3,1.3,1.3,1.2,1.0,1.2,1.2,0.9,1.0,1.2,1.3,1.1,1.5,1.8,1.9,1.3,1.4,1.4,1.5,1.5,1.5,1.5,1.5,1.5,1.6,1.7,2.1,1.8,2.1,1.9,1.9,2.0,2.1,1.9,2.1,2.1,1.7,1.6,1.7,2.0,2.0,1.9,2.0,2.2,2.4,2.6,2.2,2.1,1.4,1.3,1.7,1.7,1.6,2.0,1.8,2.0,1.8,1.8,2.0,1.9,1.9,1.9,2.0,2.1,2.0,2.0,2.2,2.0,2.0,2.0,1.9,1.9,2.0,1.9,2.1,1.9,1.8,1.8,1.8,1.8,1.8,1.9],[2.6,2.1,1.6,1.4,1.1,1.1,1.0,0.9,1.0,1.0,1.1,1.3,1.5,1.4,1.2,1.2,1.1,1.3,1.3,1.2,1.2,1.4,1.4,1.3,1.4,1.6,1.6,1.8,1.6,1.7,1.9,2.0,1.8,1.8,1.8,1.7,1.6,1.4,1.5,1.4,1.4,1.5,1.6,1.6,1.5,1.6,1.4,1.5,1.7,1.6,1.7,1.5,1.4,1.2,1.3,1.1,1.2,1.2,1.2,1.4,1.8,2.0,1.9,1.9,1.8,1.8,1.8,1.8,1.5,1.4,1.6,1.5,1.2,1.2,1.2,0.9,0.9,0.8,0.8,0.9,0.9,1.0,1.2,1.3,1.3,1.5,1.4,1.6,1.6,1.3,1.4,1.5,1.3,1.2,1.4,1.4,1.1,1.1,1.2,1.2,0.9,1.0,1.2,1.2,1.0,1.2,1.0,1.1,1.0,0.8,0.8,0.8,0.8,1.0,1.0,1.1,1.1,1.3,1.3,1.5,1.5,1.9,2.0,1.6,1.6,1.4,1.6,1.4,1.6,1.5,1.3,1.3,1.5,1.2,1.1,1.3,1.3,1.1,1.1,0.8,0.9,1.1,1.0,1.2,1.1,1.3,1.3,1.5,1.5,1.4,1.4,1.2,1.2,1.3,1.2,1.0,1.1,1.1,1.0,0.8,1.0,1.0,0.8,0.9,1.1,1.1,1.0,1.3,1.6,1.7,1.2,1.2,1.3,1.3,1.3,1.3,1.3,1.3,1.3,1.3,1.4,1.8,1.4,1.8,1.4,1.4,1.6,1.6,1.5,1.8,1.7,1.4,1.3,1.4,1.8,1.8,1.7,1.8,2.1,2.2,2.5,2.1,2.0,1.2,1.2,1.4,1.4,1.4,1.6,1.4,1.6,1.3,1.3,1.6,1.5,1.5,1.4,1.4,1.4,1.4,1.5,1.6,1.5,1.5,1.4,1.4,1.4,1.4,1.4,1.5,1.4,1.3,1.3,1.3,1.3,1.3,1.4],[2.7,2.1,1.6,1.4,1.1,1.1,1.0,0.9,1.0,1.0,1.1,1.2,1.4,1.4,1.2,1.2,1.1,1.3,1.3,1.2,1.2,1.5,1.4,1.3,1.5,1.7,1.7,1.8,1.6,1.8,1.9,2.1,1.9,1.9,1.8,1.8,1.7,1.4,1.6,1.5,1.4,1.6,1.7,1.8,1.6,1.7,1.5,1.6,1.8,1.7,1.8,1.6,1.5,1.3,1.3,1.2,1.2,1.3,1.2,1.4,1.8,2.0,1.9,1.9,1.8,1.9,1.9,1.9,1.5,1.5,1.6,1.6,1.2,1.3,1.3,1.0,1.0,0.8,0.8,0.8,0.8,1.0,1.0,1.2,1.2,1.4,1.4,1.4,1.5,1.2,1.2,1.4,1.3,1.1,1.3,1.4,1.1,1.0,1.2,1.2,1.0,1.1,1.3,1.2,1.0,1.3,1.1,1.2,1.1,0.8,0.8,0.8,0.8,0.8,0.9,1.0,1.1,1.3,1.3,1.4,1.5,1.8,1.9,1.5,1.5,1.3,1.4,1.3,1.4,1.4,1.1,1.2,1.3,1.1,0.9,1.2,1.2,1.0,1.0,0.8,0.8,0.9,0.9,1.1,1.1,1.3,1.3,1.5,1.5,1.4,1.4,1.1,1.2,1.3,1.1,0.9,1.0,1.1,0.9,0.8,1.0,1.0,0.8,1.0,1.2,1.1,1.1,1.4,1.7,1.8,1.2,1.2,1.3,1.3,1.3,1.3,1.3,1.3,1.3,1.4,1.5,1.8,1.5,1.8,1.5,1.4,1.6,1.6,1.5,1.7,1.8,1.4,1.4,1.4,1.8,1.8,1.7,1.8,2.1,2.2,2.4,2.1,1.9,1.2,1.1,1.4,1.5,1.4,1.6,1.4,1.6,1.4,1.4,1.6,1.6,1.6,1.4,1.5,1.5,1.4,1.5,1.7,1.5,1.6,1.4,1.4,1.4,1.5,1.4,1.5,1.4,1.3,1.3,1.3,1.3,1.3,1.4],[2.5,1.9,1.4,1.2,1.0,1.0,0.9,0.9,0.9,0.9,0.9,1.0,1.1,1.1,0.9,1.0,0.9,1.1,1.1,0.9,1.0,1.2,1.1,1.1,1.2,1.4,1.4,1.5,1.3,1.4,1.6,1.7,1.5,1.5,1.5,1.5,1.4,1.2,1.3,1.3,1.2,1.3,1.4,1.5,1.4,1.4,1.3,1.4,1.5,1.5,1.5,1.4,1.3,1.1,1.1,1.0,1.0,1.0,1.0,1.2,1.5,1.8,1.7,1.7,1.6,1.7,1.8,1.8,1.4,1.4,1.5,1.4,1.2,1.2,1.2,1.0,0.9,0.8,0.8,0.8,0.8,0.8,0.8,0.9,1.0,1.1,1.0,1.1,1.1,0.9,0.9,1.1,1.0,0.9,1.2,1.2,0.9,1.0,1.2,1.1,0.9,1.1,1.2,1.2,1.1,1.3,1.1,1.3,1.1,0.9,0.8,0.8,0.8,0.8,0.8,0.8,0.9,1.0,1.0,1.1,1.1,1.5,1.6,1.2,1.2,1.0,1.2,1.1,1.2,1.1,0.9,1.0,1.1,0.9,0.8,1.0,1.1,0.9,0.9,0.8,0.8,0.8,0.8,0.9,0.9,1.0,1.0,1.2,1.2,1.2,1.1,1.0,1.0,1.1,1.0,0.8,0.9,1.0,0.8,0.8,0.9,1.0,0.8,0.9,1.0,1.1,1.1,1.3,1.6,1.8,1.1,1.1,1.2,1.2,1.2,1.2,1.1,1.1,1.2,1.2,1.3,1.7,1.2,1.6,1.2,1.2,1.3,1.3,1.2,1.6,1.6,1.2,1.2,1.3,1.7,1.7,1.6,1.7,2.0,2.1,2.4,2.0,1.9,1.1,1.1,1.3,1.3,1.3,1.4,1.1,1.3,1.1,1.0,1.3,1.3,1.3,1.1,1.1,1.1,1.1,1.2,1.2,1.2,1.2,1.1,1.1,1.1,1.1,1.1,1.2,1.1,1.0,1.0,1.0,1.0,1.0,1.1],[2.4,1.9,1.5,1.3,1.1,1.1,0.9,0.9,0.9,0.9,0.8,0.9,1.0,1.0,0.8,0.9,0.9,1.0,0.9,0.9,1.0,1.1,1.0,1.0,1.2,1.3,1.3,1.3,1.1,1.3,1.4,1.5,1.4,1.4,1.4,1.4,1.3,1.1,1.3,1.2,1.2,1.4,1.5,1.5,1.4,1.5,1.3,1.4,1.5,1.5,1.6,1.4,1.3,1.2,1.2,1.0,1.0,1.0,1.0,1.1,1.4,1.6,1.6,1.6,1.6,1.6,1.7,1.7,1.4,1.4,1.5,1.4,1.2,1.2,1.2,1.0,1.0,0.9,0.8,0.8,0.8,0.8,0.8,0.8,0.8,0.9,0.9,1.0,1.0,0.9,0.8,1.0,0.9,0.8,1.1,1.1,0.9,0.9,1.1,1.1,0.9,1.0,1.2,1.2,1.1,1.3,1.1,1.3,1.2,1.0,0.9,0.8,0.8,0.8,0.8,0.8,0.8,0.9,0.9,1.0,1.0,1.3,1.4,1.1,1.0,0.9,1.1,0.9,1.0,1.0,0.8,0.9,0.9,0.8,0.8,0.9,1.0,0.8,0.9,0.8,0.8,0.8,0.8,0.8,0.8,0.9,0.9,1.0,1.0,1.0,1.0,0.9,0.9,1.0,0.9,0.8,0.9,1.0,0.8,0.8,1.0,1.0,0.8,1.0,1.1,1.1,1.1,1.3,1.6,1.9,1.1,1.1,1.1,1.2,1.2,1.1,1.1,1.1,1.1,1.1,1.2,1.6,1.1,1.5,1.1,1.1,1.2,1.2,1.1,1.5,1.5,1.2,1.2,1.2,1.7,1.6,1.5,1.6,1.9,2.1,2.3,1.9,1.8,1.1,1.0,1.2,1.2,1.2,1.3,1.0,1.3,1.0,0.9,1.2,1.2,1.2,1.0,1.0,1.0,0.9,1.0,1.0,1.0,1.0,0.9,0.9,0.9,0.9,0.9,1.0,0.9,0.9,0.9,0.9,0.9,0.9,1.0],[2.5,2.0,1.6,1.4,1.1,1.2,1.0,1.0,0.9,0.9,0.8,0.9,1.0,0.9,0.8,0.8,0.9,1.0,0.9,0.8,1.0,1.1,1.0,1.0,1.2,1.3,1.3,1.3,1.1,1.3,1.4,1.5,1.4,1.4,1.4,1.4,1.3,1.2,1.4,1.3,1.2,1.4,1.5,1.5,1.4,1.5,1.4,1.5,1.6,1.6,1.6,1.5,1.4,1.2,1.2,1.1,1.1,1.0,1.0,1.2,1.5,1.7,1.6,1.7,1.6,1.7,1.8,1.8,1.4,1.5,1.6,1.5,1.2,1.3,1.4,1.1,1.1,0.9,0.9,0.8,0.8,0.8,0.8,0.8,0.8,0.9,0.9,1.0,1.0,0.8,0.9,1.0,0.9,0.8,1.1,1.1,0.9,1.0,1.1,1.1,1.0,1.1,1.2,1.3,1.2,1.3,1.2,1.3,1.3,1.0,0.9,0.8,0.8,0.8,0.8,0.8,0.8,0.8,0.9,0.9,1.0,1.2,1.4,1.1,1.0,0.9,1.1,1.0,1.1,1.1,0.8,1.0,1.0,0.9,0.8,1.0,1.1,0.9,1.0,0.8,0.8,0.8,0.8,0.8,0.8,0.9,0.9,1.0,1.0,1.1,1.0,0.9,0.9,1.0,1.0,0.8,0.9,1.0,0.9,0.9,1.0,1.0,0.9,1.0,1.2,1.2,1.2,1.4,1.7,1.9,1.2,1.2,1.2,1.2,1.2,1.2,1.1,1.1,1.1,1.1,1.3,1.7,1.2,1.6,1.1,1.1,1.2,1.2,1.2,1.5,1.6,1.2,1.2,1.3,1.7,1.6,1.5,1.7,2.0,2.1,2.3,1.9,1.8,1.1,1.1,1.3,1.3,1.3,1.3,0.9,1.3,0.9,0.9,1.3,1.2,1.2,0.9,1.0,1.0,0.9,1.0,1.1,1.0,1.0,0.9,0.9,0.9,0.9,0.9,1.0,0.9,0.8,0.8,0.8,0.8,0.9,1.0],[2.7,2.2,1.8,1.6,1.3,1.4,1.1,1.1,1.0,1.0,0.9,1.0,1.2,1.0,0.9,0.9,1.0,1.1,1.0,0.9,1.1,1.2,1.1,1.1,1.3,1.4,1.4,1.4,1.1,1.3,1.4,1.6,1.5,1.5,1.5,1.6,1.5,1.4,1.5,1.5,1.4,1.6,1.6,1.8,1.6,1.7,1.5,1.6,1.8,1.8,1.9,1.7,1.7,1.4,1.5,1.2,1.3,1.2,1.2,1.3,1.7,1.9,1.8,1.9,1.9,1.9,2.0,2.0,1.6,1.7,1.8,1.7,1.4,1.5,1.6,1.3,1.3,1.1,1.0,0.9,0.9,0.8,0.8,0.8,0.8,0.9,0.9,1.1,1.1,0.9,0.9,1.1,1.1,0.9,1.2,1.2,1.0,1.1,1.3,1.3,1.1,1.3,1.4,1.4,1.3,1.6,1.4,1.5,1.4,1.2,1.1,1.0,0.8,0.8,0.8,0.8,0.8,0.8,0.8,0.9,0.9,1.3,1.5,1.1,1.1,0.9,1.2,1.0,1.2,1.2,0.9,1.0,1.2,1.0,0.9,1.1,1.2,1.0,1.1,0.9,0.9,0.8,0.8,0.8,0.8,0.8,0.9,1.0,1.0,1.1,1.0,0.9,1.0,1.2,1.0,0.9,1.1,1.2,1.0,1.0,1.2,1.2,1.0,1.2,1.3,1.4,1.4,1.6,1.9,2.1,1.3,1.4,1.4,1.5,1.4,1.4,1.3,1.3,1.3,1.3,1.4,1.7,1.3,1.7,1.3,1.2,1.3,1.4,1.3,1.6,1.7,1.4,1.4,1.5,1.8,1.8,1.7,1.8,2.1,2.2,2.4,2.0,1.9,1.3,1.2,1.5,1.6,1.5,1.4,1.0,1.4,1.0,1.0,1.3,1.3,1.3,1.0,1.0,1.0,0.9,1.0,1.1,1.0,1.0,0.9,0.9,0.9,0.9,0.9,0.9,0.9,0.8,0.8,0.8,0.8,0.9,1.1],[2.6,2.1,1.7,1.5,1.3,1.3,1.1,1.1,0.9,0.9,0.9,0.9,1.0,0.9,0.8,0.8,0.9,0.9,0.8,0.8,1.0,1.0,0.9,1.0,1.2,1.3,1.2,1.2,1.0,1.2,1.3,1.4,1.3,1.3,1.3,1.3,1.3,1.2,1.4,1.4,1.3,1.5,1.5,1.6,1.4,1.6,1.4,1.6,1.7,1.7,1.7,1.6,1.5,1.3,1.3,1.1,1.2,1.1,1.1,1.2,1.5,1.7,1.6,1.7,1.7,1.8,1.9,1.9,1.5,1.6,1.7,1.6,1.3,1.5,1.5,1.2,1.2,1.1,1.0,0.9,0.9,0.8,0.8,0.8,0.8,0.8,0.8,0.9,1.0,0.8,0.9,1.0,1.0,0.9,1.1,1.2,1.0,1.1,1.2,1.2,1.1,1.2,1.4,1.4,1.3,1.5,1.4,1.5,1.4,1.2,1.1,1.0,0.9,0.8,0.8,0.8,0.8,0.8,0.8,0.8,0.8,1.1,1.3,1.0,1.0,0.9,1.1,1.0,1.1,1.1,0.8,1.0,1.1,0.9,0.9,1.1,1.1,1.0,1.1,0.9,0.9,0.8,0.8,0.8,0.8,0.8,0.8,0.8,0.9,1.0,0.9,0.9,0.9,1.1,1.0,0.8,1.0,1.1,1.0,1.0,1.1,1.2,1.1,1.2,1.3,1.3,1.3,1.6,1.8,2.0,1.3,1.3,1.3,1.3,1.3,1.2,1.2,1.2,1.2,1.2,1.3,1.7,1.2,1.6,1.1,1.1,1.2,1.2,1.1,1.5,1.6,1.2,1.2,1.3,1.7,1.6,1.5,1.7,1.9,2.0,2.2,1.9,1.8,1.2,1.2,1.4,1.4,1.4,1.3,0.9,1.3,0.9,0.9,1.2,1.2,1.2,0.9,0.9,0.9,0.8,0.9,0.9,0.9,0.9,0.8,0.8,0.8,0.8,0.8,0.8,0.8,0.8,0.8,0.8,0.8,0.8,1.0],[2.6,2.1,1.7,1.6,1.3,1.3,1.2,1.1,1.0,1.0,0.9,1.0,1.1,0.9,0.8,0.8,0.9,1.0,0.8,0.8,1.0,1.0,0.9,1.0,1.2,1.2,1.2,1.2,0.9,1.2,1.3,1.5,1.3,1.3,1.4,1.4,1.3,1.2,1.4,1.4,1.3,1.5,1.5,1.7,1.5,1.7,1.5,1.7,1.7,1.8,1.8,1.7,1.5,1.3,1.4,1.2,1.2,1.1,1.1,1.2,1.5,1.8,1.7,1.8,1.8,1.9,1.9,2.0,1.6,1.7,1.8,1.7,1.4,1.6,1.6,1.3,1.3,1.2,1.1,1.0,1.0,0.8,0.8,0.8,0.8,0.8,0.9,1.0,1.1,0.9,0.9,1.1,1.1,1.0,1.2,1.2,1.1,1.2,1.3,1.3,1.2,1.3,1.5,1.5,1.4,1.6,1.5,1.6,1.5,1.3,1.2,1.1,1.0,0.9,0.8,0.8,0.8,0.8,0.8,0.8,0.8,1.0,1.2,0.9,1.0,0.9,1.2,1.1,1.2,1.2,0.9,1.1,1.2,1.1,1.0,1.2,1.3,1.2,1.2,1.1,1.1,1.0,0.9,0.8,0.8,0.8,0.8,0.8,0.9,0.9,0.9,0.9,0.9,1.1,1.0,0.9,1.1,1.2,1.1,1.1,1.3,1.3,1.2,1.3,1.4,1.5,1.4,1.6,1.9,2.1,1.4,1.4,1.4,1.4,1.4,1.3,1.3,1.3,1.3,1.3,1.3,1.6,1.2,1.5,1.2,1.1,1.2,1.2,1.1,1.5,1.6,1.3,1.3,1.4,1.8,1.7,1.6,1.7,2.0,2.1,2.2,2.0,1.9,1.3,1.2,1.5,1.5,1.5,1.2,0.9,1.3,0.9,0.9,1.2,1.2,1.1,0.9,0.9,0.9,0.8,0.9,0.9,0.9,0.9,0.8,0.8,0.8,0.8,0.8,0.8,0.8,0.8,0.8,0.8,0.8,0.8,1.0],[3.3,2.8,2.4,2.2,1.9,1.9,1.6,1.6,1.3,1.4,1.3,1.3,1.3,1.1,1.1,1.0,1.2,1.2,1.1,1.1,1.3,1.3,1.2,1.4,1.6,1.6,1.5,1.5,1.2,1.4,1.5,1.6,1.6,1.7,1.6,1.8,1.7,1.6,1.8,1.8,1.6,2.0,1.9,2.2,2.0,2.2,2.0,2.2,2.3,2.4,2.4,2.2,2.1,1.8,1.9,1.5,1.6,1.4,1.5,1.5,2.0,2.3,2.2,2.4,2.4,2.5,2.7,2.6,2.2,2.3,2.4,2.3,2.0,2.2,2.2,1.9,2.0,1.6,1.6,1.4,1.4,1.1,1.2,0.9,0.9,1.0,1.2,1.4,1.5,1.2,1.3,1.6,1.5,1.5,1.8,1.8,1.5,1.7,2.0,1.9,1.8,2.0,2.2,2.1,2.1,2.4,2.3,2.3,2.2,1.9,1.7,1.6,1.4,1.3,1.1,0.9,0.8,0.8,0.8,0.8,0.9,1.1,1.5,1.1,1.3,1.2,1.4,1.2,1.6,1.5,1.3,1.5,1.7,1.6,1.5,1.8,1.9,1.7,1.8,1.6,1.5,1.3,1.1,0.9,0.9,0.8,0.9,0.9,0.9,1.2,1.0,1.1,1.1,1.4,1.3,1.2,1.4,1.6,1.5,1.5,1.7,1.8,1.6,1.9,2.1,2.1,2.1,2.4,2.6,2.9,1.9,1.9,1.9,2.0,1.9,1.9,1.8,1.8,1.7,1.7,1.7,2.0,1.6,1.9,1.5,1.5,1.6,1.5,1.5,1.9,2.0,1.8,1.8,1.9,2.3,2.3,2.2,2.3,2.6,2.7,2.8,2.5,2.4,1.8,1.8,2.0,2.1,2.1,1.4,1.1,1.5,1.1,1.2,1.4,1.3,1.4,1.1,1.1,1.1,1.0,1.1,1.2,1.0,1.1,1.0,0.9,0.9,0.9,0.8,0.8,0.8,0.8,0.8,0.8,0.9,0.9,1.3],[3.1,2.6,2.1,2.0,1.7,1.7,1.5,1.5,1.3,1.3,1.2,1.3,1.3,1.1,1.1,1.0,1.2,1.3,1.1,1.0,1.3,1.4,1.2,1.3,1.5,1.6,1.5,1.4,1.1,1.4,1.4,1.6,1.5,1.7,1.6,1.7,1.7,1.6,1.8,1.8,1.6,1.9,1.9,2.1,1.8,2.0,1.8,2.0,2.1,2.2,2.2,2.0,2.0,1.7,1.8,1.5,1.6,1.4,1.5,1.5,1.9,2.1,2.1,2.2,2.3,2.4,2.4,2.4,2.0,2.2,2.2,2.1,1.9,2.0,2.0,1.7,1.7,1.5,1.5,1.3,1.3,1.1,1.1,0.9,0.9,0.9,1.1,1.3,1.3,1.2,1.2,1.4,1.4,1.4,1.6,1.6,1.4,1.6,1.7,1.7,1.6,1.8,1.9,1.9,1.8,2.1,1.9,2.1,1.9,1.7,1.6,1.5,1.3,1.3,1.0,0.9,0.9,0.8,0.8,0.8,0.8,1.0,1.4,1.1,1.2,1.1,1.4,1.2,1.4,1.4,1.2,1.4,1.6,1.4,1.4,1.6,1.7,1.6,1.6,1.5,1.3,1.2,1.1,1.0,0.9,0.8,1.0,0.8,0.9,1.1,1.0,1.0,1.1,1.3,1.2,1.1,1.4,1.4,1.3,1.4,1.6,1.6,1.5,1.7,1.8,1.8,1.8,2.1,2.4,2.6,1.7,1.8,1.8,1.9,1.8,1.7,1.7,1.6,1.6,1.6,1.6,1.9,1.6,1.8,1.5,1.4,1.5,1.5,1.5,1.9,1.9,1.7,1.7,1.8,2.1,2.2,2.1,2.2,2.5,2.6,2.7,2.4,2.3,1.7,1.6,1.9,2.0,1.9,1.4,1.1,1.5,1.2,1.2,1.4,1.4,1.4,1.1,1.1,1.0,1.0,1.0,1.1,1.0,1.0,0.9,0.9,0.8,0.8,0.8,0.8,0.8,0.8,0.8,0.8,0.9,0.9,1.4],[3.6,3.0,2.5,2.4,2.1,2.2,1.9,2.0,1.6,1.8,1.7,1.7,1.8,1.4,1.3,1.2,1.6,1.6,1.3,1.3,1.5,1.6,1.3,1.5,1.8,1.8,1.6,1.6,1.3,1.6,1.6,1.9,1.9,2.2,2.1,2.3,2.2,2.2,2.2,2.2,1.9,2.2,2.2,2.4,2.2,2.4,2.2,2.4,2.5,2.5,2.5,2.4,2.3,2.0,2.1,1.9,2.1,1.8,2.0,2.1,2.6,2.9,2.7,3.0,3.1,3.1,3.4,3.2,2.7,2.9,3.0,2.7,2.5,2.7,2.7,2.2,2.2,2.0,2.0,1.6,1.7,1.4,1.4,1.2,1.1,1.0,1.3,1.5,1.7,1.5,1.6,1.9,1.9,1.8,2.1,2.2,1.9,2.1,2.4,2.3,2.2,2.4,2.7,2.6,2.5,2.9,2.7,2.7,2.6,2.2,2.1,2.0,1.6,1.7,1.4,1.2,1.1,0.9,0.9,0.8,0.8,0.8,1.4,1.1,1.3,1.3,1.6,1.6,1.8,1.7,1.5,1.8,2.0,1.8,1.8,2.2,2.2,2.0,2.3,1.9,1.8,1.7,1.4,1.2,1.1,0.9,1.1,1.0,1.0,1.3,1.2,1.3,1.3,1.5,1.5,1.4,1.6,1.8,1.7,1.7,1.9,2.0,2.0,2.1,2.3,2.4,2.4,2.6,3.0,3.2,2.4,2.4,2.5,2.5,2.5,2.4,2.3,2.3,2.3,2.2,2.2,2.5,2.1,2.4,2.1,2.0,2.2,2.1,2.0,2.4,2.5,2.3,2.4,2.5,2.9,2.8,2.8,2.9,3.2,3.3,3.4,3.0,3.0,2.4,2.3,2.6,2.7,2.7,1.7,1.4,1.7,1.4,1.5,1.8,1.7,1.8,1.4,1.4,1.3,1.2,1.3,1.3,1.2,1.3,1.2,1.1,1.0,1.0,0.9,0.9,0.9,0.9,1.0,1.0,1.1,1.1,1.8],[7.4,6.4,5.9,5.8,5.2,5.4,4.3,4.6,3.5,4.2,4.0,3.8,4.1,3.2,2.9,2.4,3.2,3.4,2.5,3.0,3.3,3.3,2.7,3.5,3.6,3.7,3.6,3.3,2.5,3.1,2.9,3.5,4.1,5.0,4.5,5.2,4.8,4.9,4.6,4.6,4.1,4.9,4.5,5.1,4.8,5.3,5.3,5.6,5.8,5.8,5.6,5.3,5.2,4.5,4.9,4.1,4.6,3.9,4.7,4.8,5.6,6.2,5.8,6.5,6.9,7.0,7.5,6.9,6.0,6.8,7.0,6.3,5.7,6.4,6.2,5.5,5.7,4.8,4.7,3.6,4.1,3.1,2.9,2.2,1.7,1.4,2.5,2.6,3.3,3.0,3.0,3.8,4.5,4.0,4.9,5.3,4.5,4.9,5.6,5.4,5.1,5.8,6.4,6.2,6.0,7.1,6.4,6.4,6.0,5.4,5.1,4.6,3.9,3.7,3.1,2.5,2.2,1.6,1.9,1.4,1.0,0.8,1.1,1.4,1.9,2.2,2.5,2.8,3.5,3.2,3.1,3.6,3.9,3.8,4.2,4.6,4.9,4.6,5.1,4.4,4.5,3.6,3.2,2.4,2.5,1.9,2.2,1.9,2.2,2.8,2.6,3.1,2.9,3.9,3.9,3.3,3.7,4.3,4.6,4.3,4.8,5.2,4.8,5.5,5.8,5.8,6.2,6.0,6.3,6.7,5.6,5.5,5.8,5.9,5.8,5.5,5.3,5.2,5.3,5.2,5.2,5.5,4.9,5.1,4.7,4.6,4.8,4.6,4.5,5.0,5.5,5.5,5.5,5.6,6.1,6.2,6.0,6.1,6.4,6.5,6.6,6.4,6.3,5.4,5.3,5.9,6.2,6.1,3.6,3.0,3.5,3.1,3.3,3.9,3.7,3.9,2.9,3.0,2.7,2.5,2.8,2.6,2.6,2.6,2.4,2.3,2.1,1.8,1.7,1.5,1.7,2.0,2.0,2.2,2.4,2.4,4.1],[10.9,9.9,9.6,9.5,8.4,9.0,8.2,8.1,6.9,6.2,5.5,5.0,5.6,4.6,4.3,5.3,6.1,6.4,5.3,5.7,7.1,6.6,5.8,6.9,7.2,7.3,6.8,6.3,5.2,5.8,5.0,5.9,6.9,7.8,6.9,8.0,8.1,8.3,8.1,8.8,8.2,9.1,8.2,8.7,8.2,8.4,8.1,8.4,9.0,8.8,9.1,9.1,8.9,8.0,8.8,8.2,8.3,7.5,7.6,7.5,8.2,8.5,8.3,8.6,8.3,9.3,10.1,9.9,9.0,8.9,10.1,9.4,8.2,8.8,9.4,8.6,8.6,7.4,6.8,6.0,5.0,4.7,3.5,3.1,2.2,1.8,2.9,2.4,3.7,3.5,2.8,3.7,4.9,4.2,5.3,6.2,5.8,5.7,6.2,6.9,6.6,6.6,7.5,7.8,7.8,8.2,7.9,7.4,7.6,6.9,7.1,6.3,5.9,4.5,4.9,3.7,4.0,2.9,2.8,2.8,1.7,1.3,0.8,1.3,1.6,2.2,2.6,3.3,3.7,2.9,3.4,4.5,4.1,3.9,4.8,5.2,5.0,5.2,6.1,5.8,5.9,4.9,4.9,3.8,4.6,3.7,4.9,4.0,4.0,5.0,4.4,5.3,5.6,6.8,6.0,5.4,7.1,6.9,6.6,6.7,7.5,7.4,6.8,7.9,8.4,8.1,8.2,8.8,8.6,8.4,7.0,7.0,7.2,7.4,7.4,7.2,7.1,7.1,7.2,6.9,7.1,7.7,6.6,7.3,6.6,6.5,6.6,6.4,6.4,7.0,7.4,7.0,7.1,7.0,7.8,7.5,7.0,7.2,7.6,7.9,7.9,7.3,7.3,7.1,7.3,7.8,8.2,8.0,5.8,5.2,5.8,5.2,6.0,5.6,5.6,6.0,5.0,4.7,4.2,4.2,4.7,4.5,4.6,4.8,4.0,3.9,3.8,3.6,3.4,2.9,3.3,3.8,3.5,3.9,4.1,4.4,6.7],[5.2,4.6,4.2,4.4,3.5,3.6,3.2,3.0,2.6,2.4,2.0,1.9,2.1,1.8,1.7,1.9,2.3,2.5,2.2,2.3,2.6,2.6,2.3,2.8,3.0,3.1,2.9,2.8,2.3,2.6,2.6,2.9,3.1,3.3,2.8,3.1,3.1,3.0,3.2,3.3,3.1,3.6,3.4,3.8,3.6,3.8,3.7,3.8,4.2,4.2,4.1,3.9,3.9,3.3,3.4,3.2,3.0,2.7,2.7,2.8,3.2,3.5,3.3,3.5,3.4,3.7,4.1,4.0,3.3,3.5,4.0,3.6,3.1,3.5,3.7,3.2,3.5,3.2,2.8,2.4,2.1,1.9,1.4,1.3,1.1,1.0,1.3,1.1,1.5,1.6,1.3,1.5,1.8,1.9,2.1,2.2,2.3,2.3,2.6,2.7,2.7,2.9,2.9,3.1,3.1,3.7,3.4,3.2,3.3,3.1,3.3,2.7,2.6,2.0,2.1,1.5,1.5,1.3,1.3,1.5,1.3,1.3,1.1,0.8,0.8,1.1,1.3,1.6,1.9,1.5,1.7,2.0,2.0,1.8,2.3,2.5,2.4,2.4,2.9,2.5,2.7,2.1,2.2,1.6,1.9,1.6,2.1,1.9,2.0,2.3,2.0,2.3,2.4,2.9,2.6,2.7,3.0,3.2,2.9,3.0,3.4,3.3,2.9,3.5,3.8,3.6,3.5,3.9,4.2,4.1,2.9,2.8,3.0,3.0,2.9,2.8,2.7,2.8,2.9,2.7,2.8,3.0,2.6,2.8,2.5,2.6,2.6,2.5,2.6,2.8,3.1,2.7,2.7,2.8,3.1,3.1,2.8,3.0,3.3,3.4,3.5,3.2,3.3,2.8,2.9,3.0,3.2,3.2,2.5,2.2,2.5,2.1,2.2,2.3,2.4,2.6,2.1,2.0,1.9,1.9,2.1,2.1,2.0,2.1,1.9,1.9,1.8,1.7,1.7,1.6,1.7,1.7,1.7,1.8,1.9,2.0,2.7],[3.9,3.4,2.9,2.8,2.3,2.3,2.0,2.0,1.7,1.6,1.4,1.4,1.7,1.4,1.3,1.4,1.6,1.8,1.6,1.6,1.9,2.0,1.9,2.0,2.2,2.3,2.3,2.2,1.8,2.0,2.0,2.1,2.2,2.4,2.1,2.3,2.3,2.2,2.4,2.4,2.2,2.6,2.5,2.8,2.6,2.8,2.6,2.8,3.0,3.0,3.0,2.8,2.7,2.3,2.4,2.1,2.1,2.0,1.9,2.0,2.4,2.6,2.3,2.6,2.6,2.7,3.0,2.9,2.4,2.5,2.8,2.5,2.2,2.5,2.6,2.1,2.2,2.0,1.9,1.7,1.5,1.4,1.1,1.0,0.9,0.9,1.0,0.9,1.2,1.1,1.0,1.2,1.4,1.3,1.5,1.6,1.6,1.6,1.8,1.9,1.9,2.0,2.1,2.2,2.2,2.5,2.3,2.3,2.3,2.0,2.0,1.8,1.6,1.3,1.4,1.1,1.2,1.1,1.3,1.4,1.1,1.3,1.2,0.8,0.8,0.8,1.0,1.2,1.3,1.1,1.1,1.4,1.4,1.3,1.4,1.7,1.6,1.6,1.9,1.7,1.7,1.4,1.6,1.3,1.4,1.4,1.5,1.5,1.6,1.9,1.7,1.7,1.8,2.1,1.9,1.6,2.0,2.2,1.9,1.9,2.1,2.2,2.0,2.2,2.5,2.4,2.3,2.7,3.0,3.1,2.0,2.0,2.1,2.1,2.1,2.0,1.9,1.9,2.0,1.9,1.9,2.1,1.9,2.1,1.9,1.9,2.0,2.0,1.9,2.1,2.2,1.9,1.9,2.0,2.3,2.3,2.2,2.3,2.6,2.7,2.8,2.5,2.5,2.0,1.9,2.2,2.4,2.3,1.9,1.6,1.9,1.6,1.6,1.8,1.8,1.9,1.6,1.5,1.5,1.4,1.6,1.6,1.6,1.6,1.4,1.4,1.4,1.3,1.3,1.3,1.3,1.3,1.4,1.4,1.4,1.5,1.9],[3.5,3.1,2.7,2.6,2.2,2.2,1.9,1.9,1.6,1.6,1.4,1.4,1.6,1.4,1.2,1.4,1.5,1.6,1.6,1.6,1.7,1.9,1.7,1.9,2.1,2.2,2.1,2.1,1.9,2.0,2.0,2.1,2.0,2.2,2.0,2.1,2.1,2.1,2.2,2.2,2.0,2.4,2.4,2.6,2.3,2.6,2.3,2.4,2.6,2.7,2.7,2.5,2.5,2.1,2.2,1.9,2.0,1.8,1.8,1.9,2.2,2.4,2.3,2.5,2.5,2.6,2.8,2.8,2.3,2.5,2.7,2.4,2.2,2.4,2.4,2.1,2.1,1.9,1.7,1.5,1.4,1.3,1.0,1.0,0.9,0.9,1.0,0.9,1.1,1.1,0.9,1.2,1.3,1.3,1.5,1.7,1.6,1.6,1.8,1.9,1.8,2.0,2.2,2.3,2.2,2.5,2.3,2.3,2.2,2.0,1.9,1.6,1.5,1.2,1.2,1.0,1.1,1.1,1.2,1.4,1.2,1.5,1.3,0.9,0.8,0.8,0.8,0.9,1.0,1.0,0.9,1.1,1.2,1.2,1.2,1.4,1.5,1.5,1.7,1.5,1.5,1.2,1.3,1.1,1.3,1.3,1.5,1.6,1.6,1.7,1.5,1.5,1.6,1.8,1.6,1.5,1.8,1.9,1.6,1.6,2.0,1.9,1.8,2.1,2.2,2.1,2.1,2.5,2.6,2.8,2.0,2.0,2.1,2.2,2.1,2.0,1.9,1.9,1.9,1.9,1.9,2.1,1.8,2.1,1.8,1.8,1.8,1.8,1.8,2.0,2.1,1.9,1.9,2.0,2.3,2.3,2.2,2.3,2.6,2.7,2.9,2.6,2.5,2.0,1.9,2.2,2.3,2.3,1.8,1.5,1.8,1.5,1.5,1.7,1.7,1.8,1.5,1.5,1.5,1.4,1.6,1.6,1.6,1.6,1.4,1.4,1.4,1.4,1.4,1.4,1.4,1.4,1.3,1.4,1.4,1.5,1.8],[4.8,4.4,3.7,3.9,3.3,3.5,2.9,2.9,2.4,2.3,2.0,1.9,2.2,1.9,1.7,2.0,2.3,2.7,2.4,2.3,2.9,3.1,2.8,2.9,3.4,3.6,3.4,3.3,2.9,2.9,2.8,2.9,3.1,3.3,2.8,3.2,3.3,3.3,3.5,3.6,3.4,3.8,3.7,3.9,3.4,3.7,3.2,3.2,3.6,3.7,4.0,3.6,3.8,3.2,3.6,3.1,3.2,2.9,2.8,2.9,3.3,3.5,3.1,3.6,3.8,4.0,4.3,4.2,3.6,4.1,4.1,3.8,3.4,3.8,3.8,3.3,3.3,2.7,2.5,2.1,1.9,1.8,1.4,1.5,1.1,1.2,1.4,1.2,1.7,1.5,1.3,1.7,1.9,1.7,2.2,2.4,2.2,2.3,2.7,2.9,2.7,2.9,3.6,3.6,3.6,3.9,3.5,3.1,2.9,2.8,2.6,2.2,2.0,1.5,1.7,1.3,1.7,1.6,1.6,2.0,1.6,1.9,1.7,1.2,1.0,0.8,0.8,0.8,1.0,1.1,0.9,1.1,1.4,1.4,1.4,1.6,1.9,1.9,2.0,1.9,1.8,1.3,1.7,1.4,1.8,1.8,2.2,2.3,2.3,2.6,2.1,2.0,2.4,2.7,2.1,2.2,2.8,2.6,2.0,2.5,2.8,2.4,2.3,3.0,3.0,2.6,2.9,3.4,3.3,3.5,3.1,3.1,3.2,3.3,3.1,3.0,2.8,2.8,2.8,2.7,2.7,2.8,2.6,2.7,2.5,2.5,2.6,2.5,2.5,2.6,2.8,2.7,2.8,2.9,3.1,3.1,3.1,3.2,3.6,3.5,3.5,3.2,3.1,3.0,2.8,3.3,3.5,3.5,2.4,2.4,2.3,2.2,2.3,2.4,2.2,2.4,2.1,2.1,2.1,2.0,2.3,2.3,2.3,2.4,2.1,2.1,2.0,2.0,1.9,2.0,1.9,2.0,2.0,2.1,2.1,2.1,2.8],[3.6,3.1,2.7,2.6,2.3,2.2,2.0,1.9,1.7,1.6,1.5,1.6,1.8,1.6,1.4,1.6,1.6,1.9,1.7,1.7,2.0,2.1,1.9,2.0,2.3,2.4,2.3,2.3,2.0,2.1,2.2,2.3,2.2,2.4,2.2,2.4,2.4,2.2,2.4,2.4,2.3,2.6,2.5,2.8,2.4,2.6,2.3,2.5,2.7,2.8,2.8,2.6,2.7,2.3,2.4,2.1,2.1,2.0,2.0,2.1,2.4,2.7,2.5,2.7,2.7,2.8,2.9,2.8,2.4,2.5,2.6,2.5,2.2,2.3,2.4,2.1,2.2,1.8,1.6,1.5,1.4,1.3,1.2,1.2,1.0,1.2,1.3,1.3,1.5,1.3,1.2,1.4,1.5,1.3,1.6,1.7,1.6,1.6,1.8,1.9,1.8,1.9,2.1,2.2,2.0,2.3,2.1,2.0,1.9,1.8,1.8,1.5,1.4,1.1,1.3,1.0,1.3,1.3,1.2,1.5,1.3,1.6,1.6,1.1,1.2,1.0,0.8,0.8,0.8,0.9,0.8,0.8,0.9,1.0,1.0,1.1,1.2,1.3,1.3,1.3,1.3,1.0,1.3,1.1,1.3,1.4,1.6,1.7,1.7,1.9,1.6,1.5,1.7,1.9,1.6,1.5,1.9,1.9,1.6,1.7,2.0,1.9,1.7,2.1,2.2,2.0,2.0,2.4,2.5,2.6,2.0,2.0,2.1,2.2,2.1,2.0,2.0,2.0,2.0,2.0,2.0,2.2,2.0,2.2,2.0,1.9,2.0,2.1,1.9,2.2,2.3,2.1,2.1,2.2,2.5,2.5,2.4,2.5,2.8,2.9,3.0,2.7,2.6,2.0,1.9,2.3,2.4,2.3,1.9,1.7,1.9,1.7,1.7,1.8,1.8,1.9,1.7,1.7,1.7,1.6,1.8,1.8,1.7,1.8,1.6,1.6,1.5,1.6,1.5,1.6,1.5,1.6,1.5,1.5,1.6,1.6,2.0],[3.7,3.2,2.7,2.7,2.3,2.4,2.1,2.0,1.9,1.7,1.6,1.7,2.0,1.8,1.5,1.7,1.8,2.1,1.9,1.8,2.2,2.3,2.0,2.1,2.4,2.6,2.4,2.4,2.1,2.3,2.3,2.5,2.4,2.6,2.4,2.7,2.5,2.5,2.6,2.5,2.4,2.8,2.7,2.9,2.6,2.7,2.4,2.5,2.8,2.8,2.9,2.7,2.8,2.4,2.5,2.3,2.3,2.2,2.1,2.3,2.7,2.9,2.7,2.8,2.7,2.9,3.0,3.0,2.6,2.6,2.8,2.6,2.4,2.4,2.5,2.2,2.2,1.9,1.7,1.6,1.4,1.5,1.2,1.3,1.1,1.3,1.4,1.3,1.6,1.4,1.1,1.4,1.6,1.3,1.6,1.7,1.6,1.5,1.7,2.0,1.8,1.8,2.1,2.3,2.1,2.2,2.0,1.9,1.8,1.7,1.8,1.5,1.4,1.1,1.3,1.1,1.4,1.4,1.3,1.5,1.5,1.7,1.8,1.2,1.2,1.0,0.9,0.8,0.8,0.8,0.8,0.8,0.8,0.9,1.0,1.0,1.1,1.2,1.2,1.3,1.3,1.0,1.3,1.2,1.4,1.5,1.8,1.8,1.7,1.9,1.7,1.6,1.8,2.0,1.7,1.6,2.0,2.0,1.6,1.7,2.1,1.9,1.6,2.1,2.2,1.9,2.0,2.4,2.5,2.6,2.1,2.1,2.2,2.3,2.3,2.2,2.1,2.1,2.1,2.1,2.1,2.3,2.1,2.3,2.2,2.2,2.3,2.3,2.1,2.3,2.4,2.2,2.1,2.2,2.5,2.5,2.4,2.5,2.8,2.9,3.0,2.7,2.6,2.1,2.0,2.4,2.5,2.4,2.1,1.9,2.0,1.9,1.9,2.0,1.9,2.0,1.9,1.9,1.9,1.7,1.9,2.0,1.9,2.0,1.8,1.7,1.7,1.7,1.6,1.7,1.6,1.6,1.6,1.7,1.7,1.7,2.2],[3.9,3.3,2.8,2.7,2.3,2.3,2.1,2.0,1.9,1.7,1.7,1.7,2.1,2.0,1.7,2.0,1.9,2.3,2.3,2.0,2.4,2.7,2.4,2.3,2.6,3.0,2.9,2.9,2.7,2.8,2.8,2.9,2.9,3.1,2.7,2.9,2.9,2.5,2.8,2.7,2.7,2.9,2.8,3.0,2.7,3.0,2.5,2.7,2.9,2.9,3.0,2.8,2.8,2.4,2.5,2.3,2.2,2.3,2.1,2.4,2.7,2.9,2.7,2.9,2.8,2.9,3.0,3.0,2.5,2.5,2.7,2.6,2.2,2.4,2.4,2.1,2.1,1.8,1.6,1.7,1.4,1.4,1.3,1.6,1.3,1.6,1.6,1.4,1.7,1.5,1.1,1.5,1.5,1.2,1.5,1.8,1.6,1.5,1.7,1.9,1.7,1.8,2.0,2.1,2.0,2.2,2.0,1.9,1.9,1.7,1.8,1.4,1.4,1.1,1.4,1.2,1.6,1.6,1.6,2.0,1.8,2.0,1.9,1.4,1.4,1.1,1.0,0.9,0.8,0.8,0.8,0.8,0.9,0.8,0.9,1.1,1.1,1.1,1.3,1.2,1.4,1.0,1.5,1.5,1.8,2.0,2.2,2.3,2.3,2.4,2.1,1.9,2.2,2.2,1.9,1.8,2.1,2.1,1.7,1.8,2.1,1.9,1.7,2.0,2.2,2.0,2.0,2.4,2.6,2.7,2.1,2.1,2.2,2.2,2.2,2.1,2.1,2.1,2.1,2.1,2.2,2.4,2.2,2.3,2.2,2.2,2.3,2.3,2.2,2.4,2.4,2.1,2.2,2.2,2.5,2.5,2.4,2.6,2.9,3.0,3.1,2.7,2.7,2.1,1.9,2.3,2.4,2.3,2.3,2.2,2.3,2.1,2.0,2.2,2.3,2.3,2.2,2.2,2.2,2.0,2.3,2.4,2.3,2.4,2.2,2.1,2.0,2.1,2.0,2.1,2.0,2.0,1.9,2.0,2.0,2.1,2.3],[3.0,2.5,2.1,2.0,1.7,1.7,1.5,1.4,1.4,1.3,1.2,1.3,1.5,1.4,1.2,1.3,1.4,1.5,1.5,1.4,1.6,1.8,1.6,1.6,1.8,2.0,2.0,2.0,1.8,1.9,2.0,2.1,2.0,2.1,1.9,2.0,2.0,1.8,2.0,1.9,1.9,2.1,2.1,2.2,2.0,2.1,1.9,1.9,2.1,2.2,2.2,2.1,2.1,1.8,1.8,1.7,1.6,1.6,1.5,1.7,2.0,2.2,2.0,2.2,2.1,2.2,2.3,2.3,1.9,2.0,2.1,2.0,1.7,1.8,1.8,1.5,1.6,1.4,1.2,1.2,1.1,1.1,1.0,1.1,1.0,1.2,1.1,1.1,1.2,1.1,0.9,1.1,1.2,1.0,1.2,1.4,1.2,1.2,1.4,1.5,1.3,1.4,1.6,1.6,1.5,1.7,1.5,1.5,1.5,1.3,1.3,1.1,1.1,0.8,1.0,0.9,1.1,1.2,1.2,1.4,1.3,1.6,1.6,1.2,1.1,0.9,0.9,0.8,0.8,0.8,0.8,0.8,0.8,0.8,0.8,0.8,0.9,0.9,1.0,0.9,1.0,0.8,1.1,1.0,1.1,1.3,1.4,1.5,1.5,1.6,1.4,1.3,1.4,1.5,1.4,1.2,1.5,1.5,1.2,1.3,1.5,1.4,1.2,1.5,1.6,1.5,1.5,1.8,2.0,2.1,1.6,1.6,1.7,1.7,1.7,1.6,1.6,1.6,1.6,1.6,1.7,1.9,1.6,1.9,1.6,1.6,1.7,1.7,1.6,1.8,1.9,1.7,1.7,1.7,2.0,2.0,1.9,2.0,2.3,2.4,2.6,2.2,2.2,1.6,1.5,1.8,1.9,1.8,1.7,1.5,1.7,1.5,1.5,1.7,1.6,1.7,1.5,1.5,1.5,1.5,1.6,1.6,1.5,1.6,1.5,1.4,1.4,1.4,1.4,1.4,1.4,1.4,1.4,1.4,1.4,1.4,1.7],[3.1,2.6,2.1,2.0,1.7,1.7,1.6,1.5,1.4,1.3,1.3,1.3,1.5,1.4,1.2,1.3,1.4,1.6,1.5,1.4,1.7,1.8,1.6,1.7,1.9,2.0,2.0,2.0,1.8,1.9,2.0,2.1,2.0,2.1,1.9,2.0,2.0,1.8,2.0,1.9,1.9,2.1,2.1,2.2,2.0,2.2,1.9,2.0,2.2,2.2,2.3,2.1,2.1,1.8,1.9,1.7,1.7,1.7,1.6,1.8,2.1,2.3,2.1,2.2,2.2,2.3,2.4,2.3,2.0,2.0,2.1,2.0,1.7,1.8,1.9,1.6,1.6,1.4,1.3,1.3,1.1,1.2,1.0,1.1,1.0,1.2,1.2,1.1,1.3,1.2,0.9,1.2,1.2,1.0,1.3,1.4,1.3,1.2,1.4,1.5,1.4,1.4,1.6,1.7,1.6,1.8,1.5,1.6,1.5,1.4,1.3,1.2,1.1,0.9,1.1,0.9,1.1,1.2,1.2,1.3,1.3,1.6,1.6,1.2,1.1,0.9,1.0,0.8,0.8,0.8,0.8,0.8,0.8,0.8,0.8,0.8,0.9,0.9,1.0,1.0,1.1,0.8,1.1,1.0,1.2,1.3,1.4,1.5,1.5,1.6,1.4,1.3,1.5,1.6,1.4,1.2,1.5,1.5,1.3,1.3,1.6,1.5,1.3,1.5,1.7,1.5,1.6,1.9,2.1,2.2,1.6,1.6,1.7,1.7,1.7,1.6,1.6,1.6,1.6,1.6,1.7,2.0,1.7,2.0,1.6,1.6,1.7,1.7,1.6,2.0,2.0,1.7,1.7,1.7,2.0,2.0,2.0,2.1,2.3,2.5,2.6,2.3,2.2,1.6,1.5,1.8,1.9,1.8,1.7,1.5,1.7,1.5,1.5,1.6,1.6,1.7,1.5,1.5,1.5,1.4,1.6,1.7,1.5,1.6,1.5,1.4,1.4,1.4,1.4,1.4,1.4,1.3,1.3,1.4,1.4,1.4,1.7],[3.1,2.7,2.2,2.1,1.9,1.8,1.7,1.6,1.4,1.3,1.3,1.4,1.6,1.5,1.3,1.4,1.5,1.7,1.6,1.5,1.8,1.9,1.8,1.8,2.0,2.1,2.1,2.1,1.9,2.0,2.1,2.2,2.1,2.2,2.0,2.2,2.1,2.0,2.1,2.1,2.0,2.2,2.2,2.4,2.1,2.3,2.0,2.1,2.3,2.3,2.4,2.2,2.2,2.0,2.0,1.8,1.8,1.8,1.6,1.9,2.2,2.3,2.1,2.2,2.1,2.3,2.4,2.4,2.0,2.0,2.1,2.1,1.8,1.9,1.9,1.7,1.6,1.4,1.3,1.3,1.1,1.2,1.1,1.3,1.1,1.3,1.3,1.2,1.3,1.2,1.0,1.2,1.2,1.0,1.3,1.3,1.2,1.2,1.3,1.4,1.4,1.4,1.5,1.7,1.5,1.7,1.5,1.5,1.5,1.3,1.3,1.2,1.2,0.9,1.1,1.0,1.2,1.3,1.3,1.4,1.4,1.7,1.7,1.3,1.2,1.0,1.0,0.9,0.8,0.9,0.8,0.8,0.8,0.8,0.8,0.8,0.8,0.9,0.9,1.0,1.1,0.9,1.2,1.1,1.3,1.4,1.6,1.6,1.6,1.7,1.5,1.4,1.6,1.8,1.5,1.4,1.7,1.7,1.3,1.4,1.7,1.6,1.3,1.6,1.7,1.6,1.6,1.9,2.1,2.2,1.6,1.6,1.7,1.8,1.7,1.7,1.6,1.6,1.7,1.7,1.7,1.9,1.7,2.0,1.7,1.7,1.8,1.9,1.7,2.0,1.9,1.7,1.7,1.7,2.0,1.9,1.9,2.0,2.2,2.3,2.5,2.2,2.1,1.6,1.5,1.9,1.9,1.9,1.8,1.7,1.8,1.6,1.6,1.7,1.6,1.7,1.7,1.7,1.6,1.6,1.7,1.8,1.7,1.7,1.6,1.5,1.5,1.5,1.5,1.5,1.5,1.4,1.4,1.5,1.5,1.5,1.8],[2.6,2.2,1.8,1.6,1.4,1.4,1.3,1.3,1.2,1.2,1.2,1.2,1.4,1.3,1.2,1.2,1.2,1.4,1.4,1.3,1.4,1.5,1.4,1.4,1.6,1.7,1.7,1.7,1.6,1.7,1.8,1.9,1.8,1.8,1.8,1.8,1.8,1.6,1.7,1.6,1.6,1.7,1.8,1.9,1.7,1.8,1.7,1.8,1.8,1.9,1.9,1.8,1.7,1.5,1.5,1.4,1.4,1.4,1.4,1.6,1.8,2.0,1.9,2.0,1.9,2.0,2.1,2.1,1.7,1.7,1.8,1.7,1.5,1.6,1.6,1.3,1.3,1.2,1.1,1.1,1.0,1.0,1.0,1.1,1.0,1.2,1.1,1.1,1.2,1.1,0.9,1.0,1.1,0.9,1.1,1.2,1.1,1.0,1.2,1.3,1.2,1.2,1.4,1.5,1.3,1.5,1.3,1.3,1.4,1.2,1.1,1.0,1.0,0.8,1.0,0.9,1.1,1.2,1.2,1.3,1.3,1.6,1.6,1.2,1.1,0.9,1.0,0.9,0.9,0.8,0.8,0.8,0.8,0.8,0.8,0.8,0.8,0.8,0.8,0.8,0.9,0.8,1.0,1.0,1.1,1.2,1.3,1.4,1.4,1.4,1.3,1.2,1.3,1.4,1.2,1.1,1.3,1.3,1.1,1.1,1.3,1.3,1.1,1.3,1.4,1.3,1.4,1.6,1.8,2.0,1.4,1.4,1.5,1.5,1.5,1.5,1.4,1.5,1.5,1.5,1.5,1.8,1.5,1.8,1.5,1.5,1.6,1.6,1.5,1.8,1.8,1.5,1.5,1.6,1.9,1.8,1.7,1.8,2.1,2.2,2.4,2.1,2.0,1.4,1.4,1.6,1.7,1.6,1.6,1.4,1.5,1.4,1.3,1.6,1.5,1.6,1.4,1.4,1.4,1.4,1.5,1.5,1.4,1.5,1.4,1.3,1.3,1.3,1.3,1.4,1.3,1.3,1.3,1.3,1.3,1.3,1.4],[2.8,2.3,1.9,1.8,1.5,1.5,1.3,1.3,1.3,1.2,1.2,1.2,1.4,1.3,1.1,1.3,1.3,1.5,1.4,1.3,1.5,1.7,1.5,1.5,1.7,1.9,1.8,1.9,1.7,1.8,1.9,2.0,1.9,1.9,1.8,1.9,1.9,1.7,1.9,1.8,1.7,1.9,1.9,2.0,1.8,1.9,1.7,1.8,1.9,2.0,2.0,1.9,1.9,1.6,1.7,1.5,1.5,1.5,1.4,1.6,1.9,2.1,1.9,2.0,1.9,2.1,2.1,2.2,1.8,1.8,1.9,1.8,1.5,1.6,1.7,1.4,1.4,1.2,1.1,1.2,1.0,1.1,1.0,1.1,1.1,1.2,1.1,1.1,1.2,1.1,0.9,1.1,1.1,0.9,1.2,1.3,1.1,1.1,1.3,1.3,1.2,1.2,1.4,1.5,1.3,1.5,1.3,1.4,1.4,1.2,1.1,1.0,1.0,0.8,1.0,0.9,1.1,1.2,1.2,1.4,1.3,1.6,1.6,1.3,1.1,1.0,1.1,0.9,0.9,0.9,0.8,0.8,0.8,0.8,0.8,0.8,0.8,0.8,0.8,0.8,0.9,0.8,1.0,1.0,1.1,1.3,1.4,1.5,1.5,1.5,1.4,1.2,1.4,1.4,1.3,1.1,1.3,1.3,1.1,1.1,1.3,1.3,1.1,1.3,1.4,1.3,1.3,1.6,1.9,2.0,1.4,1.5,1.5,1.6,1.6,1.5,1.5,1.5,1.5,1.5,1.6,1.8,1.5,1.8,1.5,1.5,1.6,1.6,1.5,1.8,1.8,1.6,1.6,1.6,1.9,1.8,1.8,1.9,2.1,2.2,2.4,2.1,2.0,1.5,1.4,1.7,1.7,1.7,1.7,1.4,1.6,1.4,1.4,1.6,1.5,1.6,1.4,1.4,1.4,1.4,1.5,1.6,1.5,1.5,1.4,1.4,1.3,1.4,1.4,1.4,1.4,1.3,1.3,1.3,1.4,1.4,1.5],[3.1,2.6,2.1,2.1,1.7,1.8,1.5,1.5,1.5,1.4,1.4,1.5,1.7,1.5,1.4,1.4,1.5,1.7,1.7,1.5,1.8,1.9,1.8,1.8,2.0,2.2,2.1,2.1,1.9,2.1,2.2,2.3,2.2,2.3,2.2,2.3,2.2,2.0,2.2,2.1,2.0,2.2,2.2,2.3,2.0,2.2,1.9,2.0,2.2,2.2,2.3,2.1,2.2,1.9,1.9,1.8,1.8,1.8,1.7,2.0,2.3,2.5,2.3,2.4,2.3,2.5,2.5,2.5,2.1,2.1,2.3,2.2,1.8,1.9,2.0,1.6,1.6,1.4,1.3,1.3,1.1,1.2,1.1,1.3,1.2,1.4,1.3,1.3,1.5,1.3,1.1,1.3,1.4,1.1,1.3,1.5,1.3,1.2,1.5,1.6,1.4,1.4,1.7,1.8,1.6,1.8,1.5,1.5,1.5,1.3,1.2,1.1,1.1,0.9,1.1,1.1,1.3,1.3,1.3,1.5,1.5,1.8,1.9,1.4,1.4,1.1,1.2,1.0,1.0,1.0,0.8,0.8,0.8,0.8,0.8,0.8,0.8,0.8,0.8,0.8,1.0,0.9,1.1,1.2,1.3,1.4,1.5,1.7,1.7,1.7,1.6,1.4,1.5,1.7,1.4,1.3,1.6,1.5,1.2,1.3,1.5,1.4,1.2,1.5,1.6,1.5,1.5,1.9,2.0,2.2,1.6,1.7,1.8,1.9,1.9,1.7,1.7,1.7,1.7,1.8,1.8,2.0,1.8,2.1,1.8,1.8,2.0,2.0,1.8,2.1,2.1,1.8,1.8,1.9,2.1,2.1,2.1,2.2,2.4,2.5,2.7,2.4,2.3,1.7,1.6,2.0,2.1,2.0,1.9,1.7,1.9,1.6,1.6,1.8,1.8,1.8,1.7,1.7,1.7,1.6,1.8,1.9,1.7,1.8,1.7,1.6,1.6,1.6,1.6,1.6,1.5,1.5,1.5,1.5,1.5,1.6,1.9],[3.2,2.7,2.2,2.2,1.9,1.9,1.7,1.6,1.6,1.5,1.5,1.6,1.9,1.8,1.5,1.7,1.6,1.9,1.8,1.7,1.9,2.1,1.9,1.9,2.1,2.3,2.3,2.3,2.1,2.3,2.4,2.5,2.4,2.5,2.3,2.4,2.4,2.1,2.3,2.2,2.2,2.3,2.4,2.5,2.2,2.4,2.1,2.2,2.4,2.4,2.5,2.2,2.3,2.1,2.1,2.0,1.9,1.9,1.8,2.1,2.4,2.5,2.3,2.4,2.3,2.4,2.4,2.5,2.1,2.0,2.2,2.1,1.8,1.9,2.0,1.6,1.6,1.4,1.3,1.4,1.2,1.4,1.3,1.5,1.4,1.6,1.5,1.5,1.6,1.5,1.2,1.4,1.5,1.2,1.3,1.5,1.4,1.1,1.4,1.5,1.4,1.4,1.6,1.7,1.5,1.7,1.5,1.5,1.5,1.3,1.3,1.1,1.2,1.0,1.3,1.2,1.5,1.6,1.5,1.7,1.7,2.0,2.0,1.6,1.5,1.3,1.3,1.2,1.1,1.1,1.0,0.9,0.8,0.8,0.8,0.8,0.8,0.8,0.8,0.9,1.1,1.0,1.3,1.3,1.4,1.6,1.8,1.9,1.9,2.0,1.7,1.5,1.7,1.9,1.6,1.4,1.7,1.7,1.4,1.4,1.7,1.6,1.3,1.6,1.7,1.6,1.6,1.9,2.1,2.2,1.6,1.7,1.8,1.8,1.8,1.7,1.7,1.8,1.8,1.8,1.9,2.1,1.9,2.2,1.9,2.0,2.1,2.1,1.9,2.2,2.1,1.8,1.8,1.9,2.1,2.1,2.1,2.2,2.4,2.6,2.7,2.4,2.3,1.7,1.6,1.9,2.0,1.9,2.0,1.9,2.0,1.8,1.8,1.9,1.9,1.9,1.9,1.9,1.9,1.8,2.0,2.1,1.9,2.0,1.8,1.8,1.8,1.8,1.8,1.8,1.8,1.7,1.7,1.7,1.7,1.8,2.0],[2.7,2.2,1.8,1.7,1.4,1.5,1.4,1.4,1.4,1.3,1.3,1.4,1.6,1.6,1.4,1.5,1.4,1.7,1.6,1.4,1.6,1.8,1.6,1.6,1.7,2.0,1.9,2.0,1.8,2.0,2.2,2.3,2.1,2.2,2.1,2.1,2.0,1.8,1.9,1.8,1.7,1.8,1.9,1.9,1.8,1.8,1.6,1.7,1.8,1.9,1.9,1.8,1.8,1.6,1.6,1.5,1.5,1.6,1.5,1.8,2.1,2.3,2.0,2.2,2.0,2.2,2.2,2.2,1.8,1.8,1.9,1.9,1.6,1.6,1.6,1.4,1.4,1.2,1.2,1.2,1.1,1.2,1.1,1.4,1.3,1.4,1.4,1.4,1.4,1.3,1.1,1.2,1.3,1.0,1.2,1.3,1.2,1.0,1.3,1.4,1.2,1.2,1.4,1.5,1.4,1.5,1.3,1.3,1.3,1.2,1.1,1.0,1.0,0.9,1.1,1.1,1.3,1.4,1.4,1.6,1.6,1.8,1.9,1.5,1.4,1.2,1.3,1.1,1.1,1.1,0.9,0.9,0.9,0.8,0.8,0.8,0.8,0.8,0.8,0.8,0.9,0.9,1.1,1.2,1.3,1.4,1.5,1.7,1.7,1.6,1.5,1.3,1.4,1.4,1.3,1.2,1.3,1.3,1.1,1.1,1.3,1.2,1.1,1.3,1.4,1.3,1.4,1.6,1.8,2.0,1.5,1.5,1.6,1.6,1.6,1.6,1.6,1.6,1.6,1.6,1.7,2.0,1.7,2.0,1.7,1.8,1.9,1.9,1.7,2.0,2.0,1.7,1.6,1.7,2.0,1.9,1.9,1.9,2.1,2.3,2.5,2.2,2.1,1.5,1.4,1.7,1.8,1.7,1.9,1.7,1.9,1.6,1.6,1.8,1.7,1.7,1.7,1.7,1.7,1.7,1.8,1.9,1.8,1.8,1.7,1.6,1.6,1.7,1.6,1.7,1.6,1.5,1.5,1.5,1.5,1.6,1.7],[2.9,2.3,1.8,1.8,1.5,1.6,1.4,1.4,1.4,1.4,1.4,1.6,1.9,1.8,1.5,1.6,1.5,1.8,1.8,1.5,1.7,1.9,1.8,1.6,1.8,2.1,2.0,2.1,2.0,2.2,2.4,2.5,2.3,2.4,2.3,2.4,2.2,2.0,2.1,1.9,1.8,2.0,1.9,2.0,1.8,1.9,1.6,1.7,1.9,1.9,2.0,1.8,1.9,1.6,1.7,1.6,1.7,1.8,1.7,2.0,2.3,2.5,2.3,2.4,2.2,2.3,2.4,2.5,2.0,2.0,2.2,2.0,1.7,1.8,1.8,1.5,1.4,1.2,1.2,1.2,1.1,1.3,1.3,1.6,1.5,1.8,1.7,1.6,1.7,1.5,1.3,1.4,1.4,1.1,1.3,1.4,1.3,1.1,1.4,1.5,1.3,1.3,1.6,1.7,1.4,1.7,1.4,1.4,1.4,1.2,1.1,0.9,0.9,1.0,1.1,1.2,1.5,1.7,1.6,1.9,1.9,2.2,2.2,1.8,1.7,1.4,1.5,1.3,1.3,1.2,1.1,1.1,1.0,0.9,0.8,0.9,0.8,0.8,0.8,0.8,0.8,1.0,1.1,1.3,1.4,1.7,1.7,1.9,1.9,1.7,1.6,1.4,1.5,1.5,1.3,1.2,1.4,1.3,1.0,1.1,1.3,1.2,1.0,1.2,1.3,1.3,1.3,1.6,1.9,2.0,1.6,1.6,1.7,1.8,1.8,1.7,1.7,1.7,1.7,1.7,1.8,2.0,1.8,2.1,1.9,1.9,2.0,2.1,1.9,2.1,2.0,1.8,1.8,1.8,2.0,2.0,2.0,2.1,2.3,2.4,2.6,2.3,2.2,1.6,1.5,1.9,2.0,1.9,1.9,1.8,1.9,1.8,1.8,1.9,1.8,1.9,1.9,1.9,1.9,1.9,2.0,2.1,1.9,2.0,1.9,1.8,1.8,1.9,1.9,2.0,1.8,1.8,1.7,1.8,1.7,1.8,1.9],[2.7,2.2,1.7,1.6,1.3,1.3,1.2,1.2,1.2,1.2,1.2,1.3,1.5,1.4,1.2,1.2,1.2,1.4,1.3,1.2,1.3,1.5,1.3,1.3,1.5,1.7,1.6,1.7,1.5,1.7,1.8,2.0,1.8,1.9,1.8,1.8,1.7,1.6,1.7,1.6,1.5,1.7,1.7,1.7,1.5,1.6,1.4,1.5,1.7,1.7,1.8,1.6,1.6,1.4,1.4,1.3,1.4,1.4,1.4,1.5,1.9,2.1,1.9,2.0,1.9,2.0,2.1,2.1,1.7,1.7,1.9,1.7,1.5,1.6,1.5,1.3,1.2,1.0,1.0,1.0,0.9,1.0,1.1,1.2,1.2,1.3,1.3,1.3,1.4,1.2,1.1,1.3,1.2,1.0,1.2,1.3,1.2,1.0,1.3,1.3,1.2,1.2,1.4,1.5,1.3,1.5,1.3,1.3,1.2,1.1,1.0,0.8,0.8,0.8,0.9,1.0,1.1,1.2,1.2,1.3,1.4,1.7,1.8,1.4,1.4,1.2,1.2,1.1,1.2,1.2,0.9,0.9,1.0,0.9,0.8,0.9,0.9,0.8,0.8,0.8,0.8,0.8,0.8,1.0,1.0,1.2,1.2,1.4,1.3,1.3,1.2,1.1,1.1,1.2,1.0,1.0,1.1,1.1,0.8,1.0,1.1,1.1,0.9,1.1,1.2,1.2,1.2,1.5,1.7,1.9,1.4,1.4,1.5,1.5,1.5,1.4,1.4,1.4,1.4,1.5,1.5,1.8,1.5,1.8,1.5,1.5,1.6,1.7,1.5,1.9,1.8,1.5,1.5,1.6,1.9,1.8,1.8,1.9,2.1,2.3,2.5,2.2,2.1,1.4,1.3,1.6,1.7,1.6,1.6,1.4,1.6,1.4,1.3,1.6,1.4,1.5,1.4,1.4,1.4,1.4,1.5,1.6,1.4,1.5,1.4,1.3,1.3,1.4,1.3,1.4,1.3,1.3,1.2,1.3,1.3,1.3,1.5],[2.7,2.2,1.7,1.6,1.2,1.3,1.1,1.1,1.1,1.1,1.1,1.2,1.4,1.3,1.1,1.2,1.2,1.3,1.3,1.1,1.3,1.4,1.3,1.3,1.5,1.7,1.6,1.6,1.4,1.6,1.7,1.8,1.8,1.8,1.7,1.8,1.7,1.5,1.7,1.6,1.5,1.6,1.7,1.7,1.6,1.6,1.4,1.5,1.7,1.7,1.7,1.6,1.6,1.4,1.4,1.3,1.3,1.3,1.3,1.5,1.8,2.0,2.0,2.0,1.9,2.0,2.0,2.1,1.7,1.7,1.8,1.7,1.5,1.5,1.5,1.2,1.2,1.0,1.0,1.0,0.9,1.0,1.0,1.1,1.0,1.2,1.2,1.3,1.3,1.2,1.1,1.2,1.2,1.0,1.3,1.3,1.1,1.1,1.3,1.3,1.2,1.2,1.4,1.4,1.3,1.5,1.3,1.4,1.3,1.1,0.9,0.8,0.8,0.8,0.8,0.9,1.0,1.0,1.1,1.2,1.2,1.5,1.7,1.3,1.3,1.1,1.2,1.0,1.2,1.2,0.9,1.0,1.1,0.9,0.8,1.0,1.1,0.9,0.8,0.8,0.8,0.8,0.8,0.9,0.9,1.0,1.1,1.2,1.2,1.3,1.1,1.0,1.1,1.2,1.0,0.9,1.1,1.1,0.8,0.9,1.1,1.0,0.9,1.0,1.2,1.2,1.2,1.5,1.7,1.9,1.3,1.4,1.4,1.5,1.5,1.4,1.4,1.4,1.4,1.4,1.5,1.8,1.5,1.8,1.4,1.4,1.6,1.6,1.5,1.9,1.8,1.5,1.5,1.5,1.9,1.9,1.8,1.9,2.1,2.2,2.5,2.1,2.1,1.3,1.3,1.6,1.6,1.6,1.6,1.3,1.6,1.3,1.3,1.5,1.4,1.5,1.3,1.3,1.3,1.3,1.4,1.4,1.3,1.4,1.3,1.2,1.2,1.2,1.2,1.2,1.2,1.1,1.1,1.2,1.2,1.2,1.4],[2.6,2.1,1.6,1.5,1.3,1.3,1.1,1.1,1.0,1.1,1.0,1.1,1.3,1.1,1.0,1.0,1.1,1.2,1.1,1.0,1.1,1.2,1.1,1.1,1.3,1.4,1.3,1.4,1.2,1.4,1.5,1.7,1.5,1.6,1.6,1.6,1.5,1.4,1.5,1.5,1.4,1.6,1.6,1.7,1.5,1.6,1.4,1.5,1.6,1.6,1.7,1.6,1.5,1.3,1.4,1.2,1.3,1.2,1.2,1.4,1.7,1.9,1.8,1.9,1.8,1.9,1.9,2.0,1.6,1.6,1.7,1.7,1.4,1.5,1.5,1.2,1.2,1.0,1.0,0.9,0.9,0.9,0.9,1.0,0.9,1.1,1.1,1.2,1.2,1.0,1.0,1.2,1.1,1.0,1.2,1.3,1.1,1.1,1.2,1.3,1.1,1.2,1.4,1.4,1.3,1.5,1.3,1.4,1.3,1.1,1.0,0.9,0.8,0.8,0.8,0.8,0.9,1.0,0.9,1.0,1.1,1.4,1.5,1.2,1.2,1.0,1.1,1.0,1.1,1.1,0.8,0.9,1.0,0.9,0.8,0.9,1.0,0.9,0.9,0.8,0.8,0.8,0.8,0.8,0.8,0.9,1.0,1.0,1.1,1.1,1.0,0.9,1.0,1.1,0.9,0.8,1.0,1.0,0.8,0.9,1.1,1.0,0.9,1.1,1.2,1.2,1.2,1.4,1.7,1.9,1.3,1.3,1.4,1.4,1.4,1.3,1.3,1.3,1.3,1.4,1.4,1.8,1.4,1.7,1.4,1.3,1.4,1.5,1.4,1.7,1.8,1.4,1.4,1.5,1.8,1.8,1.7,1.8,2.1,2.2,2.4,2.1,2.0,1.3,1.2,1.5,1.6,1.5,1.3,1.1,1.4,1.2,1.2,1.4,1.4,1.4,1.2,1.2,1.2,1.1,1.2,1.2,1.2,1.2,1.1,1.1,1.0,1.1,1.1,1.1,1.0,1.0,1.0,1.0,1.0,1.0,1.2],[2.8,2.3,1.9,1.8,1.4,1.5,1.3,1.3,1.1,1.1,1.1,1.2,1.3,1.2,1.0,1.0,1.1,1.2,1.1,1.0,1.3,1.3,1.1,1.2,1.4,1.5,1.4,1.4,1.1,1.4,1.5,1.7,1.6,1.7,1.6,1.7,1.6,1.5,1.7,1.7,1.5,1.7,1.7,1.8,1.6,1.7,1.5,1.6,1.8,1.9,1.9,1.8,1.7,1.5,1.6,1.4,1.4,1.3,1.3,1.5,1.8,2.1,2.0,2.1,2.0,2.1,2.2,2.2,1.8,1.8,2.0,1.9,1.5,1.7,1.7,1.4,1.4,1.2,1.1,1.0,1.0,0.9,0.9,1.0,0.9,1.1,1.1,1.3,1.3,1.1,1.1,1.3,1.2,1.0,1.3,1.3,1.2,1.2,1.4,1.4,1.3,1.4,1.5,1.6,1.4,1.6,1.4,1.5,1.4,1.2,1.1,1.0,0.8,0.8,0.8,0.8,0.8,0.9,0.9,1.0,1.1,1.4,1.7,1.2,1.3,1.1,1.3,1.1,1.2,1.2,0.9,1.0,1.1,1.0,0.9,1.1,1.1,1.0,1.0,0.9,0.8,0.8,0.8,0.8,0.8,0.9,1.0,1.0,1.0,1.1,1.0,0.8,1.0,1.1,0.9,0.8,1.1,1.1,0.9,1.0,1.2,1.2,1.0,1.3,1.4,1.3,1.4,1.6,1.9,2.1,1.4,1.5,1.5,1.6,1.5,1.5,1.4,1.4,1.4,1.4,1.5,1.9,1.5,1.9,1.4,1.4,1.5,1.5,1.4,1.8,1.8,1.5,1.5,1.6,1.9,1.9,1.8,1.9,2.2,2.3,2.5,2.2,2.1,1.4,1.3,1.6,1.7,1.7,1.5,1.2,1.6,1.2,1.2,1.5,1.4,1.5,1.2,1.2,1.2,1.1,1.2,1.3,1.1,1.2,1.1,1.0,1.0,1.0,1.0,1.0,1.0,1.0,1.0,1.0,1.0,1.0,1.3],[2.9,2.4,2.0,1.9,1.6,1.7,1.4,1.4,1.1,1.2,1.1,1.2,1.4,1.2,1.0,1.0,1.1,1.2,1.0,0.9,1.2,1.2,1.0,1.2,1.3,1.4,1.3,1.3,1.1,1.4,1.5,1.7,1.5,1.7,1.7,1.7,1.6,1.6,1.7,1.7,1.4,1.8,1.7,1.9,1.6,1.8,1.6,1.8,1.9,2.0,2.0,1.9,1.9,1.5,1.7,1.4,1.5,1.3,1.4,1.5,1.9,2.2,2.1,2.2,2.2,2.3,2.4,2.3,1.9,2.0,2.2,2.0,1.7,1.9,1.9,1.6,1.6,1.4,1.3,1.1,1.1,1.0,1.0,1.0,0.9,1.2,1.2,1.3,1.4,1.1,1.1,1.3,1.3,1.1,1.4,1.4,1.3,1.3,1.5,1.5,1.4,1.5,1.7,1.7,1.7,1.9,1.7,1.7,1.6,1.4,1.3,1.1,0.9,0.9,0.8,0.8,0.8,0.9,0.9,1.0,1.1,1.5,1.7,1.2,1.3,1.1,1.2,1.0,1.2,1.3,0.9,1.0,1.2,1.1,0.9,1.2,1.2,1.2,1.2,1.1,0.9,0.8,0.8,0.8,0.8,0.8,0.9,1.0,1.0,1.0,0.9,0.8,0.9,1.1,1.0,0.9,1.2,1.2,1.0,1.2,1.4,1.3,1.2,1.5,1.5,1.5,1.6,1.9,2.0,2.2,1.6,1.6,1.7,1.7,1.7,1.6,1.6,1.5,1.5,1.5,1.6,1.9,1.6,1.9,1.5,1.5,1.6,1.6,1.5,1.9,1.9,1.6,1.6,1.7,2.1,2.1,2.0,2.1,2.4,2.5,2.6,2.3,2.2,1.6,1.5,1.8,1.9,1.8,1.5,1.2,1.5,1.2,1.2,1.5,1.4,1.4,1.2,1.2,1.2,1.1,1.2,1.3,1.1,1.2,1.1,1.0,1.0,1.1,1.0,1.1,1.0,0.9,0.9,1.0,1.0,1.0,1.3],[2.8,2.2,1.8,1.7,1.4,1.5,1.2,1.2,1.1,1.1,1.1,1.1,1.2,1.0,0.9,0.9,1.0,1.1,0.9,0.8,1.1,1.1,0.9,1.1,1.2,1.3,1.2,1.2,1.0,1.2,1.3,1.5,1.4,1.5,1.5,1.5,1.5,1.4,1.5,1.6,1.4,1.6,1.6,1.7,1.5,1.7,1.5,1.6,1.8,1.8,1.8,1.7,1.7,1.4,1.5,1.3,1.3,1.2,1.3,1.4,1.7,2.0,1.9,2.0,2.0,2.1,2.2,2.2,1.8,1.9,2.0,1.9,1.6,1.7,1.7,1.4,1.4,1.2,1.2,1.0,1.0,0.9,0.9,0.9,0.9,1.0,1.0,1.1,1.2,1.0,1.0,1.2,1.2,1.1,1.3,1.4,1.2,1.2,1.4,1.4,1.3,1.4,1.6,1.6,1.5,1.8,1.6,1.7,1.5,1.3,1.2,1.1,0.9,0.9,0.8,0.8,0.8,0.8,0.8,0.8,0.9,1.3,1.5,1.1,1.1,1.0,1.2,1.1,1.2,1.3,0.9,1.1,1.2,1.1,1.0,1.2,1.2,1.1,1.2,1.0,0.9,0.8,0.8,0.8,0.8,0.8,0.8,0.8,0.8,0.9,0.8,0.8,0.8,1.0,0.9,0.8,1.0,1.1,1.0,1.1,1.2,1.2,1.1,1.3,1.4,1.4,1.4,1.7,1.9,2.1,1.5,1.5,1.6,1.6,1.6,1.5,1.4,1.4,1.4,1.4,1.5,1.9,1.4,1.7,1.3,1.3,1.4,1.4,1.3,1.8,1.9,1.5,1.5,1.6,1.9,1.9,1.8,1.9,2.2,2.3,2.4,2.1,2.1,1.5,1.4,1.6,1.7,1.7,1.3,1.0,1.5,1.0,1.0,1.4,1.3,1.3,1.0,1.0,1.0,0.9,1.0,1.1,1.0,1.0,0.9,0.9,0.8,0.9,0.8,0.9,0.8,0.8,0.8,0.8,0.8,0.8,1.2],[2.6,2.1,1.7,1.6,1.3,1.4,1.2,1.2,1.0,1.1,1.0,1.1,1.1,1.0,0.9,0.8,0.9,0.9,0.8,0.8,0.9,0.9,0.8,0.9,1.1,1.1,1.1,1.1,0.8,1.1,1.2,1.3,1.3,1.3,1.3,1.4,1.3,1.3,1.4,1.4,1.2,1.5,1.5,1.6,1.4,1.6,1.4,1.5,1.7,1.7,1.7,1.6,1.6,1.3,1.4,1.2,1.2,1.1,1.2,1.3,1.6,1.8,1.8,1.9,1.9,2.0,2.1,2.1,1.7,1.8,1.9,1.8,1.5,1.7,1.7,1.4,1.4,1.2,1.2,1.0,1.0,0.9,0.9,0.9,0.9,1.0,1.0,1.1,1.2,1.0,1.0,1.2,1.2,1.1,1.3,1.4,1.2,1.3,1.4,1.4,1.3,1.4,1.6,1.6,1.5,1.7,1.5,1.7,1.5,1.3,1.2,1.2,1.0,1.0,0.8,0.8,0.8,0.8,0.8,0.8,0.9,1.2,1.5,1.1,1.1,1.0,1.2,1.1,1.2,1.3,1.0,1.1,1.2,1.1,1.0,1.2,1.3,1.2,1.2,1.1,1.0,0.9,0.8,0.8,0.8,0.8,0.8,0.8,0.8,0.8,0.8,0.8,0.8,0.9,0.9,0.8,1.0,1.0,1.0,1.0,1.2,1.2,1.1,1.3,1.4,1.4,1.4,1.7,1.9,2.1,1.5,1.5,1.5,1.5,1.5,1.4,1.4,1.3,1.3,1.4,1.4,1.8,1.3,1.7,1.3,1.2,1.3,1.3,1.2,1.6,1.7,1.4,1.4,1.5,1.8,1.8,1.8,1.9,2.1,2.2,2.3,2.0,2.0,1.4,1.3,1.6,1.7,1.6,1.3,0.9,1.3,0.9,1.0,1.2,1.2,1.2,0.9,0.9,0.9,0.9,0.9,1.0,0.9,0.9,0.8,0.8,0.8,0.8,0.8,0.8,0.8,0.8,0.8,0.8,0.8,0.8,1.1],[2.8,2.2,1.9,1.7,1.4,1.5,1.3,1.3,1.1,1.2,1.1,1.1,1.2,1.0,0.9,0.8,1.0,1.0,0.8,0.8,1.0,1.0,0.8,1.0,1.1,1.1,1.0,1.0,0.8,1.0,1.1,1.3,1.3,1.4,1.4,1.4,1.4,1.4,1.5,1.5,1.3,1.6,1.5,1.6,1.5,1.6,1.5,1.7,1.8,1.9,1.8,1.7,1.6,1.4,1.5,1.3,1.4,1.2,1.3,1.3,1.7,1.9,1.9,2.0,2.0,2.1,2.3,2.2,1.8,2.0,2.1,2.0,1.7,1.9,1.9,1.5,1.5,1.3,1.3,1.1,1.1,1.0,1.0,0.9,0.9,1.0,1.1,1.2,1.3,1.1,1.1,1.3,1.2,1.2,1.4,1.5,1.3,1.4,1.6,1.5,1.4,1.6,1.8,1.8,1.7,2.0,1.8,1.9,1.7,1.5,1.4,1.3,1.1,1.1,0.9,0.9,0.8,0.8,0.8,0.8,0.9,1.2,1.5,1.2,1.2,1.1,1.3,1.2,1.3,1.4,1.1,1.2,1.4,1.3,1.2,1.4,1.5,1.4,1.4,1.3,1.2,1.1,1.0,0.9,0.8,0.8,0.8,0.8,0.8,0.8,0.9,0.9,0.8,1.0,1.0,0.9,1.1,1.1,1.1,1.2,1.3,1.3,1.3,1.5,1.6,1.6,1.7,1.9,2.1,2.4,1.6,1.6,1.7,1.7,1.6,1.5,1.5,1.5,1.4,1.4,1.5,1.8,1.4,1.7,1.3,1.3,1.4,1.4,1.3,1.6,1.8,1.5,1.5,1.6,1.9,1.9,1.9,2.0,2.3,2.3,2.4,2.1,2.1,1.5,1.4,1.7,1.8,1.8,1.2,0.9,1.3,0.9,1.0,1.3,1.2,1.2,0.9,0.9,0.9,0.8,0.9,1.0,0.8,0.9,0.8,0.8,0.8,0.8,0.8,0.8,0.8,0.8,0.8,0.8,0.8,0.8,1.1],[2.7,2.2,1.8,1.7,1.4,1.5,1.2,1.3,1.0,1.1,1.1,1.1,1.2,1.0,0.9,0.8,0.9,0.9,0.8,0.8,1.0,1.0,0.8,1.0,1.1,1.2,1.0,1.1,0.8,1.0,1.1,1.3,1.3,1.3,1.3,1.4,1.4,1.3,1.4,1.4,1.2,1.5,1.5,1.6,1.5,1.6,1.5,1.7,1.8,1.8,1.8,1.7,1.6,1.3,1.5,1.2,1.3,1.1,1.2,1.3,1.7,1.9,1.8,1.9,2.0,2.0,2.2,2.1,1.8,1.9,2.0,1.9,1.6,1.7,1.7,1.4,1.5,1.3,1.3,1.1,1.1,1.0,1.0,0.9,0.9,1.0,1.1,1.2,1.3,1.1,1.1,1.3,1.3,1.2,1.4,1.5,1.3,1.4,1.5,1.5,1.4,1.6,1.7,1.7,1.6,1.9,1.7,1.8,1.7,1.5,1.4,1.3,1.1,1.1,0.9,0.9,0.8,0.8,0.9,0.8,0.9,1.2,1.5,1.2,1.2,1.1,1.3,1.2,1.4,1.4,1.2,1.3,1.4,1.3,1.3,1.5,1.5,1.4,1.5,1.3,1.2,1.2,1.0,0.9,0.8,0.8,0.8,0.8,0.8,0.8,0.9,0.9,0.8,1.0,1.1,1.0,1.1,1.2,1.2,1.2,1.3,1.4,1.3,1.5,1.6,1.6,1.6,1.8,2.1,2.4,1.5,1.5,1.6,1.6,1.6,1.5,1.4,1.4,1.4,1.4,1.4,1.7,1.4,1.7,1.3,1.2,1.4,1.3,1.3,1.7,1.7,1.5,1.5,1.6,1.9,1.9,1.8,1.9,2.2,2.3,2.4,2.1,2.1,1.5,1.4,1.6,1.7,1.7,1.3,0.9,1.4,0.9,1.0,1.3,1.3,1.2,0.9,1.0,0.9,0.9,0.9,0.9,0.8,0.9,0.8,0.8,0.8,0.8,0.8,0.8,0.8,0.8,0.8,0.8,0.8,0.8,1.1],[2.9,2.3,1.9,1.9,1.6,1.8,1.4,1.6,1.3,1.4,1.3,1.4,1.4,1.2,1.1,1.0,1.2,1.2,0.9,1.0,1.2,1.2,0.9,1.1,1.3,1.3,1.1,1.2,0.9,1.2,1.3,1.5,1.5,1.6,1.6,1.7,1.6,1.7,1.7,1.8,1.5,1.8,1.7,1.8,1.5,1.7,1.6,1.7,1.8,1.9,1.9,1.8,1.8,1.5,1.8,1.4,1.6,1.4,1.5,1.6,1.9,2.2,2.1,2.3,2.4,2.4,2.6,2.5,2.1,2.3,2.4,2.2,2.0,2.1,2.0,1.7,1.7,1.5,1.5,1.3,1.4,1.2,1.3,1.1,1.1,1.2,1.3,1.5,1.5,1.3,1.4,1.6,1.5,1.5,1.7,1.8,1.5,1.7,1.9,1.9,1.7,1.9,2.1,2.1,1.9,2.2,2.0,2.1,1.9,1.8,1.6,1.5,1.3,1.4,1.1,1.1,0.9,0.9,1.0,0.8,1.0,1.3,1.7,1.3,1.4,1.4,1.6,1.4,1.7,1.7,1.4,1.6,1.8,1.6,1.5,1.8,1.9,1.7,1.7,1.5,1.3,1.4,1.1,1.1,0.9,0.8,0.8,0.8,0.8,0.8,0.8,0.9,0.8,1.0,1.0,1.0,1.2,1.2,1.2,1.3,1.4,1.4,1.5,1.6,1.6,1.7,1.8,2.0,2.2,2.5,1.8,1.8,1.9,1.9,1.9,1.8,1.7,1.7,1.7,1.7,1.7,2.0,1.6,1.9,1.5,1.5,1.6,1.6,1.5,2.0,2.0,1.7,1.8,1.9,2.2,2.2,2.1,2.3,2.6,2.6,2.7,2.4,2.3,1.8,1.7,2.0,2.1,2.1,1.4,1.1,1.5,1.2,1.2,1.5,1.4,1.5,1.1,1.1,1.1,1.0,1.1,1.1,1.0,1.0,1.0,0.9,0.9,0.9,0.8,0.9,0.8,0.8,0.8,0.8,0.9,0.9,1.3],[2.9,2.4,1.9,2.0,1.5,1.8,1.4,1.6,1.4,1.5,1.5,1.6,1.7,1.4,1.3,1.2,1.4,1.3,1.1,1.0,1.3,1.2,1.0,1.1,1.3,1.4,1.2,1.3,1.0,1.4,1.5,1.7,1.8,1.9,1.9,2.1,1.9,1.9,1.9,1.8,1.6,1.8,1.6,1.8,1.5,1.6,1.5,1.6,1.8,1.8,1.9,1.7,1.8,1.4,1.7,1.5,1.7,1.5,1.7,1.8,2.2,2.5,2.5,2.6,2.7,2.7,2.9,2.8,2.4,2.4,2.5,2.4,2.1,2.2,2.1,1.8,1.7,1.5,1.5,1.3,1.4,1.3,1.4,1.3,1.2,1.3,1.5,1.7,1.8,1.5,1.6,1.9,1.8,1.6,1.9,2.0,1.7,1.7,2.0,2.0,1.8,2.0,2.2,2.1,1.9,2.3,2.0,2.1,1.9,1.7,1.5,1.5,1.2,1.4,1.1,1.2,1.0,1.1,1.1,1.0,1.2,1.5,1.8,1.5,1.7,1.5,1.7,1.5,1.8,1.8,1.5,1.6,1.8,1.7,1.5,1.7,1.9,1.7,1.6,1.5,1.3,1.3,1.1,1.1,0.9,0.8,0.8,0.8,0.8,0.8,0.8,0.8,0.8,0.9,1.0,0.9,1.1,1.1,1.1,1.2,1.3,1.3,1.4,1.6,1.6,1.6,1.7,2.0,2.2,2.4,2.0,2.0,2.1,2.1,2.1,2.0,2.0,2.0,1.9,2.0,2.0,2.2,1.9,2.2,1.8,1.8,1.9,1.9,1.7,2.2,2.2,2.0,2.1,2.1,2.4,2.4,2.4,2.5,2.8,2.8,2.9,2.6,2.5,2.0,1.9,2.2,2.3,2.3,1.6,1.4,1.6,1.4,1.4,1.7,1.6,1.6,1.3,1.4,1.3,1.2,1.3,1.3,1.2,1.2,1.2,1.1,1.0,1.0,1.0,1.0,1.0,0.9,0.9,1.0,1.0,1.1,1.6],[3.1,2.5,2.1,2.1,1.7,2.0,1.5,1.7,1.5,1.7,1.7,1.8,1.9,1.6,1.5,1.3,1.5,1.5,1.2,1.1,1.4,1.4,1.1,1.2,1.5,1.5,1.3,1.4,1.1,1.6,1.7,1.9,1.9,2.1,2.1,2.3,2.1,2.1,2.1,2.1,1.7,2.0,1.8,1.9,1.6,1.8,1.5,1.7,1.9,2.0,2.0,1.9,2.0,1.6,2.0,1.6,1.9,1.7,1.9,2.0,2.5,2.8,2.7,2.8,2.9,3.0,3.1,3.0,2.6,2.6,2.7,2.6,2.3,2.3,2.3,1.9,1.8,1.6,1.6,1.3,1.5,1.4,1.6,1.4,1.4,1.5,1.7,2.0,2.0,1.7,1.7,2.0,2.0,1.8,2.1,2.1,1.7,1.9,2.1,2.1,1.9,2.1,2.3,2.3,2.1,2.4,2.1,2.2,2.0,1.8,1.5,1.5,1.2,1.4,1.1,1.2,1.1,1.2,1.1,1.0,1.3,1.7,2.0,1.6,1.9,1.6,1.8,1.5,1.8,1.8,1.4,1.5,1.8,1.7,1.4,1.7,1.9,1.7,1.6,1.5,1.2,1.2,1.0,1.0,0.8,0.8,1.0,0.9,0.8,0.8,0.8,0.8,0.8,1.0,0.9,0.9,1.1,1.1,1.0,1.2,1.4,1.3,1.4,1.6,1.6,1.6,1.8,2.0,2.2,2.5,2.1,2.2,2.2,2.3,2.3,2.2,2.1,2.1,2.1,2.1,2.1,2.4,2.1,2.3,2.0,2.0,2.1,2.1,1.9,2.3,2.4,2.2,2.2,2.3,2.6,2.6,2.6,2.8,3.0,3.1,3.1,2.8,2.7,2.1,2.0,2.4,2.5,2.4,1.8,1.5,1.8,1.5,1.6,1.9,1.8,1.8,1.5,1.5,1.5,1.4,1.5,1.5,1.4,1.4,1.3,1.2,1.2,1.2,1.1,1.2,1.1,1.1,1.0,1.1,1.1,1.2,1.7],[2.8,2.2,1.8,1.7,1.3,1.4,1.2,1.4,1.2,1.4,1.4,1.6,1.6,1.4,1.3,1.2,1.3,1.3,1.1,1.0,1.2,1.3,1.0,1.0,1.3,1.4,1.3,1.4,1.2,1.5,1.6,1.8,1.7,1.9,1.9,2.0,1.8,1.7,1.8,1.6,1.4,1.6,1.5,1.7,1.4,1.5,1.3,1.5,1.7,1.7,1.8,1.6,1.6,1.3,1.5,1.2,1.5,1.4,1.5,1.7,2.1,2.4,2.3,2.4,2.4,2.4,2.6,2.5,2.1,2.1,2.2,2.1,1.8,1.9,1.8,1.5,1.4,1.3,1.3,1.1,1.3,1.2,1.4,1.3,1.3,1.4,1.5,1.8,1.9,1.5,1.6,1.9,1.7,1.6,1.9,1.9,1.6,1.7,2.0,1.8,1.6,1.8,2.0,1.9,1.8,2.1,1.9,2.0,1.8,1.5,1.3,1.4,1.1,1.3,1.0,1.1,1.0,1.1,1.0,1.0,1.3,1.6,1.9,1.5,1.7,1.6,1.7,1.4,1.7,1.7,1.4,1.5,1.8,1.7,1.5,1.7,1.9,1.6,1.6,1.4,1.2,1.2,0.9,1.0,0.8,0.8,1.0,1.0,0.9,0.9,0.8,0.8,0.8,0.9,0.8,0.8,0.9,0.9,0.9,1.0,1.1,1.2,1.2,1.3,1.4,1.5,1.5,1.7,2.0,2.3,1.8,1.8,1.9,2.0,1.9,1.9,1.8,1.8,1.8,1.8,1.8,2.1,1.8,2.1,1.7,1.7,1.8,1.8,1.7,2.1,2.1,1.9,1.9,2.0,2.3,2.3,2.3,2.4,2.7,2.7,2.8,2.5,2.4,1.8,1.7,2.0,2.1,2.1,1.6,1.3,1.7,1.4,1.4,1.7,1.6,1.6,1.3,1.4,1.4,1.3,1.4,1.5,1.3,1.3,1.3,1.1,1.1,1.1,1.1,1.1,1.0,1.0,1.0,1.1,1.1,1.1,1.5],[2.4,1.9,1.5,1.3,1.1,1.2,1.0,1.1,1.0,1.1,1.1,1.2,1.3,1.1,1.0,1.0,1.0,1.0,0.9,0.8,0.9,1.0,0.8,0.8,1.0,1.1,1.0,1.2,1.0,1.2,1.4,1.5,1.4,1.5,1.5,1.5,1.4,1.3,1.4,1.3,1.1,1.3,1.3,1.4,1.2,1.3,1.1,1.3,1.4,1.5,1.4,1.4,1.3,1.1,1.2,1.0,1.2,1.1,1.2,1.3,1.6,1.9,1.8,1.9,1.9,1.9,2.0,2.0,1.6,1.7,1.8,1.7,1.4,1.5,1.4,1.2,1.2,1.0,1.1,0.9,1.1,1.0,1.0,1.0,1.1,1.1,1.2,1.3,1.3,1.1,1.2,1.4,1.3,1.2,1.4,1.4,1.2,1.3,1.4,1.4,1.2,1.4,1.5,1.5,1.4,1.6,1.5,1.6,1.4,1.2,1.1,1.1,0.9,1.0,0.8,0.9,0.8,0.9,0.9,0.9,1.1,1.4,1.6,1.3,1.3,1.2,1.3,1.2,1.4,1.3,1.1,1.2,1.4,1.2,1.1,1.3,1.4,1.2,1.2,1.1,1.0,1.0,0.9,0.9,0.8,0.8,0.8,0.9,0.9,0.8,0.8,0.8,0.8,0.8,0.8,0.8,0.8,0.8,0.8,0.9,0.9,1.0,1.0,1.1,1.1,1.3,1.3,1.5,1.7,1.9,1.4,1.4,1.5,1.5,1.5,1.4,1.4,1.3,1.3,1.4,1.4,1.8,1.4,1.7,1.3,1.3,1.4,1.4,1.3,1.6,1.7,1.4,1.4,1.5,1.8,1.8,1.7,1.9,2.1,2.2,2.3,2.0,2.0,1.4,1.3,1.6,1.6,1.6,1.3,1.0,1.3,1.1,1.0,1.3,1.3,1.2,1.0,1.1,1.1,1.0,1.1,1.2,1.0,1.1,1.0,1.0,0.9,1.0,1.0,1.0,0.9,0.9,0.9,0.9,0.9,0.9,1.2],[2.5,2.0,1.5,1.4,1.1,1.3,1.0,1.2,1.0,1.2,1.3,1.4,1.5,1.3,1.2,1.1,1.1,1.2,1.0,0.9,1.0,1.1,0.9,0.9,1.1,1.2,1.1,1.3,1.1,1.3,1.5,1.6,1.5,1.6,1.6,1.7,1.5,1.5,1.5,1.4,1.2,1.4,1.4,1.4,1.2,1.4,1.1,1.3,1.4,1.5,1.5,1.4,1.4,1.1,1.3,1.1,1.3,1.2,1.3,1.5,1.8,2.1,2.1,2.1,2.1,2.1,2.2,2.2,1.8,1.8,1.9,1.8,1.6,1.6,1.6,1.3,1.2,1.1,1.2,1.0,1.2,1.1,1.3,1.3,1.3,1.4,1.4,1.6,1.6,1.4,1.5,1.7,1.5,1.3,1.6,1.6,1.3,1.4,1.6,1.6,1.4,1.5,1.7,1.6,1.5,1.7,1.5,1.7,1.4,1.3,1.1,1.2,0.9,1.2,1.0,1.1,1.0,1.2,1.1,1.1,1.3,1.6,1.8,1.5,1.6,1.4,1.6,1.4,1.6,1.6,1.3,1.4,1.6,1.5,1.3,1.4,1.5,1.3,1.3,1.2,1.0,1.1,0.9,1.1,0.9,0.9,0.9,1.0,1.0,0.9,0.9,0.8,0.8,0.8,0.8,0.8,0.8,0.8,0.8,0.9,0.9,1.0,1.0,1.1,1.1,1.3,1.3,1.5,1.7,2.0,1.5,1.5,1.6,1.7,1.6,1.6,1.5,1.5,1.5,1.5,1.6,1.9,1.6,1.9,1.5,1.5,1.6,1.6,1.5,1.9,1.9,1.6,1.6,1.7,2.0,2.0,1.9,2.0,2.3,2.4,2.5,2.2,2.1,1.5,1.4,1.7,1.8,1.7,1.5,1.2,1.5,1.2,1.2,1.6,1.4,1.5,1.2,1.3,1.3,1.2,1.2,1.3,1.2,1.2,1.2,1.1,1.1,1.1,1.1,1.1,1.1,1.0,1.0,1.1,1.1,1.1,1.3],[2.7,2.0,1.6,1.5,1.2,1.3,1.1,1.2,1.1,1.2,1.3,1.5,1.6,1.4,1.2,1.1,1.2,1.3,1.2,1.0,1.1,1.2,1.0,1.0,1.3,1.4,1.2,1.4,1.2,1.5,1.7,1.9,1.8,1.8,1.9,1.9,1.7,1.6,1.6,1.6,1.3,1.5,1.5,1.6,1.3,1.4,1.2,1.3,1.5,1.5,1.6,1.5,1.5,1.2,1.4,1.2,1.4,1.3,1.4,1.6,2.1,2.3,2.3,2.3,2.2,2.3,2.3,2.3,1.9,1.9,2.0,1.9,1.6,1.7,1.6,1.3,1.2,1.1,1.1,1.0,1.1,1.1,1.3,1.3,1.3,1.4,1.4,1.7,1.7,1.4,1.5,1.7,1.5,1.4,1.6,1.7,1.3,1.4,1.6,1.6,1.3,1.5,1.7,1.6,1.5,1.7,1.5,1.6,1.4,1.3,1.1,1.1,0.9,1.1,0.9,1.1,1.0,1.2,1.1,1.2,1.4,1.7,2.0,1.5,1.6,1.5,1.6,1.4,1.6,1.6,1.3,1.4,1.5,1.4,1.2,1.4,1.5,1.3,1.2,1.1,0.9,1.1,0.8,1.0,0.8,1.0,1.0,1.1,1.0,1.0,0.9,0.8,0.8,0.8,0.8,0.8,0.8,0.8,0.8,0.8,0.9,0.9,0.9,1.0,1.1,1.2,1.3,1.5,1.7,2.0,1.5,1.6,1.6,1.7,1.7,1.6,1.6,1.5,1.5,1.6,1.7,2.0,1.7,2.0,1.6,1.5,1.7,1.7,1.6,2.0,2.0,1.7,1.7,1.8,2.1,2.2,2.1,2.2,2.5,2.6,2.8,2.4,2.3,1.5,1.4,1.8,1.9,1.8,1.7,1.3,1.6,1.3,1.3,1.7,1.5,1.5,1.3,1.4,1.4,1.3,1.4,1.5,1.3,1.4,1.3,1.2,1.2,1.2,1.2,1.2,1.1,1.1,1.1,1.1,1.1,1.2,1.4],[2.4,1.8,1.4,1.2,1.0,1.0,0.9,1.0,0.9,1.0,1.0,1.2,1.3,1.1,1.0,1.0,1.0,1.1,1.0,0.8,0.9,1.0,0.9,0.8,1.1,1.2,1.1,1.3,1.1,1.3,1.5,1.6,1.5,1.5,1.5,1.5,1.4,1.3,1.3,1.2,1.1,1.3,1.3,1.3,1.2,1.3,1.1,1.2,1.4,1.4,1.4,1.4,1.2,1.0,1.1,0.9,1.1,1.0,1.1,1.3,1.6,1.8,1.8,1.9,1.7,1.8,1.9,1.9,1.5,1.5,1.6,1.5,1.3,1.3,1.3,1.0,1.0,0.9,0.9,0.8,1.0,0.9,1.0,1.0,1.1,1.2,1.2,1.3,1.3,1.1,1.2,1.3,1.2,1.1,1.3,1.3,1.1,1.2,1.3,1.3,1.1,1.2,1.4,1.3,1.2,1.4,1.3,1.4,1.3,1.1,0.9,0.9,0.8,0.9,0.8,0.9,0.9,1.0,1.0,1.1,1.2,1.5,1.7,1.3,1.3,1.2,1.4,1.2,1.4,1.4,1.1,1.2,1.4,1.2,1.1,1.3,1.3,1.1,1.1,1.0,0.9,1.0,0.8,0.9,0.8,0.9,0.9,1.0,1.0,0.9,0.9,0.8,0.8,0.8,0.8,0.8,0.8,0.8,0.8,0.8,0.8,0.9,0.8,0.9,1.0,1.1,1.1,1.3,1.6,1.8,1.3,1.3,1.3,1.4,1.4,1.3,1.3,1.3,1.3,1.3,1.4,1.7,1.3,1.6,1.3,1.3,1.4,1.4,1.3,1.6,1.7,1.4,1.3,1.4,1.8,1.7,1.7,1.8,2.0,2.1,2.3,2.0,1.9,1.3,1.2,1.4,1.5,1.5,1.3,1.1,1.4,1.1,1.1,1.3,1.3,1.3,1.1,1.1,1.2,1.1,1.2,1.2,1.1,1.2,1.1,1.0,1.0,1.1,1.0,1.1,1.0,0.9,0.9,0.9,1.0,1.0,1.2],[2.3,1.7,1.3,1.1,0.9,1.0,0.9,1.0,0.8,1.0,1.0,1.1,1.2,1.1,1.0,1.0,0.9,1.0,0.9,0.8,0.9,1.0,0.9,0.8,1.0,1.1,1.1,1.2,1.1,1.3,1.4,1.5,1.4,1.4,1.4,1.4,1.3,1.2,1.3,1.2,1.0,1.2,1.2,1.2,1.1,1.2,1.1,1.2,1.3,1.3,1.3,1.2,1.1,0.9,1.0,0.9,1.0,1.0,1.1,1.2,1.5,1.7,1.7,1.8,1.7,1.7,1.8,1.8,1.4,1.5,1.6,1.5,1.2,1.3,1.3,1.0,1.0,0.9,0.9,0.8,0.9,0.9,1.0,1.0,1.1,1.1,1.1,1.3,1.3,1.1,1.1,1.3,1.2,1.1,1.3,1.3,1.1,1.1,1.3,1.2,1.1,1.2,1.3,1.3,1.2,1.4,1.3,1.4,1.2,1.1,0.9,0.9,0.8,0.9,0.8,0.9,0.9,1.0,1.0,1.1,1.2,1.4,1.6,1.3,1.3,1.2,1.3,1.2,1.3,1.3,1.1,1.2,1.3,1.1,1.0,1.2,1.3,1.1,1.1,1.0,0.9,1.0,0.8,1.0,0.8,0.9,0.9,1.0,1.0,0.9,1.0,0.8,0.8,0.8,0.8,0.8,0.8,0.8,0.8,0.8,0.8,0.8,0.8,0.9,0.9,1.1,1.1,1.3,1.5,1.8,1.2,1.2,1.3,1.3,1.3,1.2,1.2,1.2,1.2,1.2,1.3,1.7,1.3,1.6,1.2,1.2,1.3,1.3,1.2,1.5,1.6,1.3,1.3,1.4,1.7,1.7,1.6,1.7,1.9,2.0,2.2,1.9,1.8,1.2,1.2,1.4,1.4,1.4,1.2,1.0,1.3,1.1,1.0,1.3,1.3,1.2,1.1,1.1,1.1,1.1,1.1,1.2,1.1,1.1,1.1,1.0,1.0,1.1,1.1,1.1,1.0,1.0,1.0,1.0,1.0,1.0,1.1],[2.4,1.7,1.3,1.2,1.0,1.1,0.9,1.0,1.0,1.1,1.1,1.3,1.4,1.2,1.1,1.1,1.0,1.1,1.0,0.9,1.0,1.1,1.0,0.9,1.1,1.2,1.1,1.3,1.1,1.4,1.5,1.6,1.5,1.5,1.6,1.5,1.4,1.3,1.3,1.3,1.1,1.3,1.3,1.3,1.1,1.2,1.0,1.2,1.3,1.3,1.3,1.3,1.2,1.0,1.1,1.0,1.1,1.1,1.2,1.3,1.6,1.9,1.9,1.9,1.9,1.9,2.0,1.9,1.6,1.6,1.7,1.6,1.4,1.4,1.3,1.1,1.0,0.9,1.0,0.9,1.1,1.0,1.2,1.2,1.2,1.3,1.3,1.5,1.5,1.2,1.3,1.5,1.4,1.2,1.4,1.5,1.2,1.2,1.4,1.4,1.2,1.3,1.5,1.4,1.3,1.5,1.3,1.4,1.3,1.1,0.9,1.0,0.9,1.0,0.9,1.1,1.0,1.1,1.1,1.2,1.3,1.6,1.8,1.4,1.5,1.3,1.5,1.4,1.5,1.5,1.2,1.3,1.4,1.3,1.1,1.3,1.4,1.2,1.1,1.0,0.9,1.0,0.9,1.1,0.9,1.0,1.0,1.1,1.1,0.9,1.0,0.9,0.8,0.8,0.8,0.8,0.8,0.8,0.8,0.8,0.8,0.8,0.8,0.9,0.9,1.0,1.1,1.3,1.5,1.8,1.3,1.3,1.4,1.5,1.4,1.4,1.4,1.3,1.3,1.4,1.5,1.8,1.4,1.8,1.4,1.3,1.5,1.5,1.4,1.8,1.8,1.4,1.4,1.5,1.8,1.8,1.8,1.9,2.1,2.2,2.4,2.1,2.0,1.3,1.2,1.5,1.6,1.5,1.3,1.2,1.5,1.2,1.2,1.5,1.3,1.3,1.2,1.2,1.2,1.2,1.2,1.3,1.2,1.2,1.2,1.1,1.1,1.2,1.1,1.2,1.1,1.1,1.0,1.1,1.1,1.1,1.2],[2.4,1.8,1.3,1.2,0.9,1.0,0.9,1.0,0.9,1.0,1.0,1.2,1.3,1.2,1.1,1.1,1.0,1.1,1.1,0.9,1.0,1.1,1.0,0.9,1.1,1.2,1.2,1.3,1.2,1.4,1.5,1.6,1.5,1.5,1.5,1.5,1.4,1.3,1.3,1.2,1.2,1.3,1.4,1.4,1.2,1.2,1.1,1.2,1.2,1.3,1.3,1.3,1.2,1.0,1.1,1.0,1.1,1.1,1.1,1.3,1.6,1.8,1.8,1.8,1.7,1.8,1.8,1.8,1.5,1.4,1.6,1.5,1.2,1.3,1.2,1.0,0.9,0.8,0.9,0.9,1.0,1.0,1.1,1.1,1.2,1.3,1.2,1.4,1.4,1.2,1.2,1.3,1.2,1.1,1.3,1.3,1.1,1.1,1.2,1.2,1.0,1.1,1.3,1.3,1.1,1.3,1.2,1.3,1.2,1.0,0.8,0.9,0.8,0.9,0.9,1.0,1.0,1.1,1.1,1.2,1.3,1.5,1.7,1.4,1.4,1.3,1.4,1.3,1.4,1.4,1.1,1.2,1.3,1.2,1.0,1.2,1.2,1.1,1.0,0.9,0.8,1.0,0.8,1.0,0.9,1.0,1.0,1.1,1.1,1.0,1.0,0.9,0.8,0.8,0.8,0.8,0.8,0.8,0.8,0.8,0.8,0.8,0.8,0.8,0.9,0.9,1.0,1.2,1.5,1.8,1.2,1.2,1.2,1.3,1.3,1.2,1.2,1.2,1.2,1.3,1.4,1.7,1.4,1.7,1.3,1.3,1.4,1.5,1.3,1.7,1.7,1.3,1.3,1.4,1.7,1.7,1.6,1.7,2.0,2.1,2.3,2.0,1.9,1.2,1.2,1.4,1.4,1.4,1.4,1.2,1.5,1.2,1.1,1.4,1.4,1.3,1.2,1.2,1.2,1.2,1.2,1.3,1.2,1.2,1.2,1.1,1.1,1.2,1.2,1.2,1.1,1.1,1.0,1.1,1.1,1.1,1.2],[2.2,1.6,1.2,1.0,0.8,0.9,0.8,0.9,0.9,1.0,1.0,1.1,1.2,1.1,1.0,1.0,1.0,1.1,1.0,0.9,0.9,1.1,1.0,0.9,1.1,1.2,1.2,1.3,1.2,1.4,1.5,1.6,1.4,1.5,1.4,1.4,1.3,1.2,1.2,1.1,1.0,1.1,1.2,1.2,1.1,1.2,1.1,1.2,1.2,1.2,1.3,1.2,1.0,0.9,1.0,0.9,1.0,1.0,1.0,1.2,1.5,1.7,1.7,1.7,1.6,1.7,1.7,1.7,1.3,1.4,1.4,1.4,1.2,1.2,1.1,0.9,0.8,0.8,0.8,0.8,0.9,0.9,1.0,1.1,1.1,1.2,1.2,1.3,1.3,1.1,1.1,1.3,1.1,1.0,1.2,1.2,1.1,1.1,1.2,1.1,1.0,1.1,1.2,1.2,1.0,1.2,1.1,1.2,1.1,0.9,0.8,0.8,0.8,0.9,0.8,1.0,0.9,1.1,1.1,1.2,1.2,1.5,1.7,1.3,1.3,1.2,1.3,1.2,1.3,1.3,1.1,1.1,1.2,1.1,1.0,1.1,1.2,1.0,1.0,0.9,0.8,0.9,0.8,1.0,0.9,1.0,1.0,1.1,1.1,1.0,1.0,0.9,0.9,0.8,0.8,0.8,0.8,0.8,0.8,0.8,0.8,0.8,0.8,0.8,0.8,0.9,0.9,1.1,1.4,1.7,1.1,1.2,1.2,1.2,1.2,1.2,1.2,1.2,1.2,1.2,1.3,1.7,1.3,1.6,1.2,1.2,1.3,1.4,1.3,1.6,1.6,1.2,1.2,1.3,1.6,1.6,1.6,1.7,1.9,2.1,2.3,2.0,1.8,1.2,1.1,1.3,1.3,1.3,1.4,1.1,1.4,1.1,1.1,1.4,1.3,1.3,1.1,1.2,1.2,1.1,1.2,1.3,1.2,1.2,1.1,1.1,1.1,1.2,1.1,1.2,1.1,1.0,1.0,1.0,1.0,1.0,1.1],[2.1,1.7,1.2,1.1,0.8,1.0,0.8,0.9,0.9,1.0,1.1,1.2,1.3,1.2,1.1,1.1,1.0,1.1,1.1,1.0,1.0,1.2,1.1,1.0,1.2,1.3,1.3,1.4,1.3,1.4,1.6,1.7,1.5,1.6,1.5,1.5,1.4,1.2,1.3,1.2,1.1,1.2,1.2,1.2,1.1,1.1,1.0,1.1,1.2,1.2,1.2,1.1,1.1,0.9,1.0,0.9,1.0,1.1,1.1,1.3,1.5,1.8,1.7,1.8,1.7,1.7,1.8,1.8,1.4,1.4,1.5,1.4,1.2,1.2,1.2,1.0,0.9,0.8,0.9,0.9,1.0,1.0,1.1,1.2,1.2,1.3,1.3,1.4,1.4,1.2,1.3,1.4,1.2,1.1,1.3,1.3,1.1,1.2,1.3,1.2,1.0,1.2,1.3,1.2,1.1,1.3,1.2,1.3,1.2,1.0,0.8,0.9,0.8,1.0,0.9,1.1,1.1,1.2,1.2,1.3,1.3,1.6,1.8,1.5,1.5,1.3,1.4,1.3,1.4,1.4,1.2,1.3,1.4,1.2,1.1,1.3,1.3,1.1,1.1,1.0,0.9,1.0,1.0,1.1,1.0,1.1,1.1,1.2,1.2,1.1,1.1,1.0,0.9,0.9,0.9,0.8,0.8,0.8,0.8,0.8,0.8,0.8,0.8,0.8,0.8,0.9,0.9,1.1,1.4,1.6,1.2,1.2,1.2,1.3,1.3,1.2,1.2,1.2,1.2,1.3,1.4,1.7,1.4,1.7,1.3,1.3,1.4,1.5,1.3,1.7,1.7,1.3,1.3,1.4,1.7,1.7,1.6,1.7,2.0,2.1,2.3,2.0,1.9,1.2,1.2,1.4,1.4,1.4,1.4,1.2,1.5,1.2,1.2,1.4,1.3,1.4,1.2,1.3,1.3,1.2,1.3,1.4,1.2,1.3,1.2,1.2,1.2,1.2,1.2,1.3,1.2,1.1,1.1,1.1,1.1,1.2,1.2],[2.4,1.7,1.3,1.2,0.9,1.1,0.9,1.1,1.0,1.2,1.2,1.4,1.5,1.4,1.3,1.2,1.2,1.3,1.2,1.1,1.1,1.2,1.2,1.1,1.2,1.4,1.3,1.5,1.4,1.5,1.7,1.8,1.6,1.7,1.7,1.7,1.5,1.4,1.4,1.3,1.2,1.3,1.3,1.3,1.2,1.2,1.0,1.0,1.2,1.2,1.3,1.2,1.2,1.0,1.1,1.0,1.2,1.2,1.2,1.4,1.8,2.0,2.0,2.0,1.9,2.0,2.0,2.0,1.7,1.6,1.7,1.6,1.4,1.4,1.3,1.1,0.9,0.9,1.0,1.0,1.1,1.1,1.3,1.4,1.4,1.5,1.5,1.6,1.6,1.4,1.4,1.6,1.4,1.3,1.5,1.5,1.2,1.3,1.4,1.4,1.2,1.3,1.4,1.4,1.2,1.4,1.2,1.4,1.2,1.0,0.8,1.0,0.9,1.1,1.0,1.2,1.2,1.4,1.3,1.4,1.5,1.8,2.0,1.6,1.7,1.5,1.6,1.5,1.6,1.6,1.3,1.4,1.5,1.4,1.1,1.3,1.4,1.2,1.1,1.0,0.9,1.1,1.0,1.2,1.1,1.3,1.2,1.4,1.4,1.2,1.2,1.0,1.0,1.0,1.0,0.9,0.8,0.8,0.8,0.8,0.8,0.8,0.8,0.8,0.8,0.8,0.9,1.1,1.3,1.6,1.3,1.3,1.4,1.5,1.5,1.4,1.4,1.4,1.4,1.4,1.5,1.8,1.5,1.9,1.5,1.5,1.6,1.6,1.5,1.9,1.8,1.5,1.5,1.6,1.9,1.9,1.8,1.9,2.2,2.3,2.5,2.2,2.1,1.3,1.3,1.6,1.6,1.5,1.6,1.3,1.6,1.3,1.3,1.5,1.5,1.5,1.4,1.4,1.4,1.4,1.4,1.5,1.4,1.4,1.4,1.3,1.3,1.4,1.4,1.4,1.3,1.3,1.3,1.3,1.3,1.3,1.4],[2.4,1.8,1.3,1.1,0.9,1.0,0.9,1.0,1.1,1.1,1.2,1.4,1.5,1.4,1.3,1.2,1.2,1.3,1.3,1.1,1.2,1.3,1.2,1.1,1.3,1.4,1.4,1.6,1.5,1.6,1.8,1.9,1.7,1.7,1.7,1.7,1.5,1.4,1.4,1.3,1.2,1.3,1.4,1.4,1.3,1.3,1.1,1.1,1.3,1.3,1.4,1.3,1.2,1.0,1.1,1.0,1.1,1.2,1.3,1.4,1.7,1.9,1.9,1.9,1.8,1.8,1.8,1.8,1.5,1.5,1.5,1.5,1.3,1.2,1.2,0.9,0.9,0.8,0.9,0.9,1.1,1.1,1.2,1.3,1.4,1.6,1.5,1.6,1.6,1.3,1.4,1.5,1.4,1.3,1.4,1.4,1.2,1.2,1.3,1.3,1.1,1.2,1.3,1.3,1.1,1.3,1.1,1.3,1.1,0.9,0.8,0.9,0.8,1.0,1.0,1.2,1.2,1.3,1.3,1.5,1.6,1.8,2.0,1.6,1.6,1.4,1.6,1.4,1.6,1.5,1.3,1.3,1.4,1.3,1.1,1.3,1.3,1.1,1.0,0.9,0.8,1.0,1.0,1.2,1.1,1.3,1.2,1.4,1.4,1.3,1.3,1.1,1.1,1.0,1.0,0.9,0.9,0.9,0.8,0.8,0.8,0.8,0.8,0.8,0.8,0.8,0.8,1.0,1.3,1.6,1.2,1.3,1.3,1.4,1.4,1.3,1.3,1.3,1.3,1.4,1.5,1.7,1.5,1.8,1.5,1.5,1.6,1.6,1.5,1.8,1.7,1.4,1.4,1.5,1.8,1.8,1.7,1.8,2.1,2.2,2.4,2.1,2.0,1.3,1.2,1.4,1.5,1.4,1.5,1.3,1.6,1.3,1.3,1.6,1.5,1.5,1.4,1.5,1.5,1.4,1.5,1.6,1.4,1.5,1.4,1.4,1.4,1.5,1.4,1.5,1.4,1.3,1.3,1.3,1.3,1.3,1.4],[2.3,1.7,1.2,1.1,0.9,1.0,0.9,1.0,1.1,1.1,1.2,1.3,1.5,1.4,1.2,1.2,1.2,1.3,1.3,1.1,1.2,1.3,1.3,1.1,1.3,1.5,1.4,1.6,1.5,1.6,1.8,1.8,1.6,1.7,1.7,1.6,1.5,1.4,1.4,1.3,1.2,1.3,1.3,1.3,1.2,1.2,1.1,1.2,1.3,1.3,1.3,1.2,1.1,1.0,1.1,1.0,1.1,1.2,1.2,1.4,1.7,1.9,1.8,1.9,1.8,1.8,1.9,1.8,1.5,1.5,1.5,1.5,1.3,1.3,1.2,1.0,0.8,0.8,0.9,1.0,1.1,1.1,1.2,1.3,1.3,1.5,1.4,1.5,1.5,1.3,1.3,1.4,1.3,1.2,1.4,1.4,1.2,1.2,1.3,1.3,1.1,1.2,1.3,1.3,1.1,1.3,1.1,1.3,1.1,0.9,0.8,0.9,0.9,1.0,1.0,1.2,1.2,1.3,1.3,1.4,1.5,1.8,1.9,1.6,1.6,1.4,1.5,1.4,1.5,1.4,1.2,1.3,1.4,1.2,1.1,1.3,1.3,1.1,1.1,0.9,0.9,1.0,1.0,1.2,1.1,1.3,1.2,1.4,1.4,1.3,1.3,1.1,1.1,1.1,1.0,0.9,0.9,0.9,0.8,0.8,0.8,0.8,0.8,0.8,0.8,0.8,0.8,1.0,1.2,1.4,1.2,1.3,1.3,1.4,1.4,1.3,1.3,1.3,1.3,1.4,1.5,1.7,1.5,1.7,1.4,1.4,1.6,1.6,1.4,1.8,1.7,1.4,1.4,1.5,1.8,1.8,1.7,1.8,2.1,2.2,2.4,2.1,2.0,1.3,1.2,1.4,1.5,1.4,1.5,1.3,1.5,1.3,1.3,1.5,1.4,1.5,1.4,1.4,1.5,1.4,1.5,1.5,1.4,1.5,1.4,1.3,1.4,1.4,1.4,1.5,1.4,1.3,1.3,1.3,1.3,1.3,1.3],[2.4,1.9,1.4,1.3,1.0,1.1,1.0,1.2,1.2,1.3,1.4,1.6,1.8,1.7,1.5,1.5,1.4,1.5,1.5,1.3,1.3,1.6,1.5,1.3,1.5,1.8,1.7,1.9,1.8,1.8,2.1,2.1,1.9,2.0,1.9,1.9,1.8,1.6,1.6,1.5,1.4,1.5,1.5,1.6,1.4,1.4,1.1,1.2,1.4,1.4,1.6,1.3,1.3,1.2,1.3,1.2,1.3,1.4,1.4,1.6,1.9,2.2,2.1,2.2,2.1,2.1,2.2,2.1,1.8,1.7,1.8,1.7,1.5,1.5,1.4,1.1,1.0,0.9,1.1,1.2,1.3,1.3,1.6,1.6,1.7,1.9,1.8,2.0,1.9,1.7,1.8,1.9,1.7,1.5,1.8,1.7,1.4,1.5,1.7,1.6,1.3,1.5,1.7,1.5,1.3,1.6,1.4,1.6,1.3,1.1,0.9,1.1,1.1,1.3,1.3,1.4,1.4,1.7,1.7,1.8,1.9,2.2,2.3,2.0,2.0,1.9,2.0,1.8,2.0,2.0,1.7,1.7,1.9,1.7,1.5,1.7,1.7,1.5,1.4,1.2,1.1,1.4,1.3,1.5,1.4,1.6,1.5,1.8,1.7,1.6,1.6,1.3,1.3,1.3,1.2,1.1,1.1,1.0,1.0,0.9,0.8,0.8,0.8,0.8,0.8,0.8,0.9,1.0,1.2,1.5,1.4,1.5,1.5,1.6,1.6,1.5,1.6,1.5,1.5,1.6,1.7,2.0,1.7,2.0,1.7,1.7,1.8,1.8,1.7,2.0,2.0,1.7,1.7,1.7,2.1,2.1,2.0,2.1,2.4,2.5,2.7,2.4,2.3,1.5,1.4,1.7,1.8,1.7,1.8,1.6,1.8,1.6,1.5,1.7,1.7,1.7,1.6,1.7,1.7,1.6,1.7,1.8,1.7,1.7,1.7,1.6,1.6,1.7,1.7,1.8,1.7,1.6,1.6,1.6,1.5,1.6,1.6],[2.9,2.2,1.6,1.6,1.2,1.6,1.4,1.6,1.7,1.8,2.0,2.4,2.6,2.6,2.1,2.1,2.0,2.1,2.1,1.9,1.8,2.1,2.0,1.8,2.0,2.3,2.2,2.6,2.4,2.5,2.9,3.0,2.7,2.8,2.8,2.9,2.6,2.3,2.3,2.1,2.0,2.0,1.9,1.9,1.7,1.8,1.4,1.5,1.8,1.7,1.9,1.5,1.7,1.5,1.7,1.6,1.9,1.9,2.0,2.4,2.8,3.2,3.0,3.1,3.1,3.1,3.1,3.0,2.6,2.5,2.5,2.4,2.1,2.1,2.1,1.5,1.3,1.2,1.6,1.6,1.9,1.9,2.2,2.4,2.4,2.9,2.7,3.0,2.9,2.4,2.5,2.8,2.5,2.2,2.4,2.5,2.1,2.0,2.3,2.2,1.8,1.9,2.3,2.1,1.7,2.1,1.7,1.9,1.5,1.4,1.1,1.4,1.4,1.9,1.9,2.1,2.1,2.4,2.4,2.7,2.8,3.2,3.3,2.9,3.1,2.6,2.9,2.5,2.8,2.7,2.3,2.4,2.6,2.3,2.0,2.2,2.3,1.8,1.7,1.5,1.5,2.0,1.8,2.1,1.9,2.3,2.0,2.5,2.5,2.1,2.3,2.0,1.8,1.7,1.7,1.7,1.4,1.3,1.3,1.2,1.0,1.0,1.0,0.9,0.8,0.8,0.8,1.0,1.3,1.5,2.1,2.1,2.2,2.3,2.4,2.2,2.3,2.3,2.2,2.3,2.4,2.6,2.4,2.7,2.4,2.5,2.6,2.7,2.4,2.7,2.6,2.4,2.4,2.5,2.7,2.8,2.8,3.0,3.3,3.3,3.3,3.1,3.0,2.1,2.2,2.5,2.6,2.5,2.4,2.3,2.4,2.4,2.3,2.4,2.4,2.3,2.4,2.5,2.6,2.5,2.6,2.7,2.4,2.5,2.5,2.4,2.4,2.6,2.5,2.7,2.5,2.3,2.3,2.4,2.3,2.3,2.3],[2.9,2.4,1.8,1.8,1.5,1.7,1.7,1.8,2.0,2.1,2.3,2.6,2.8,2.8,2.3,2.4,2.2,2.5,2.6,2.3,2.3,2.7,2.5,2.2,2.5,2.9,2.8,3.0,3.0,3.0,3.3,3.4,3.0,3.2,3.1,3.2,2.9,2.6,2.6,2.4,2.4,2.3,2.4,2.3,2.0,2.1,1.6,1.7,2.0,1.8,2.2,1.7,2.0,1.9,2.0,2.1,2.2,2.4,2.3,2.6,3.0,3.3,3.2,3.2,3.0,3.0,3.0,3.0,2.6,2.5,2.5,2.5,2.1,2.0,1.9,1.6,1.3,1.3,1.6,1.8,1.9,2.1,2.4,2.6,2.6,3.1,2.8,3.0,3.0,2.6,2.7,2.8,2.6,2.3,2.5,2.5,2.2,2.0,2.4,2.2,1.8,1.9,2.2,2.1,1.6,1.9,1.6,1.7,1.4,1.3,1.1,1.6,1.7,2.0,2.1,2.3,2.3,2.7,2.6,2.9,3.1,3.3,3.4,3.0,3.2,2.7,2.9,2.6,2.8,2.7,2.4,2.5,2.6,2.3,2.0,2.2,2.3,1.8,1.7,1.5,1.6,2.1,2.0,2.3,2.3,2.6,2.4,2.9,2.8,2.4,2.4,2.2,2.2,2.1,2.0,1.9,1.7,1.5,1.5,1.4,1.3,1.2,1.1,1.0,0.9,0.8,0.8,0.9,1.1,1.3,2.1,2.2,2.3,2.4,2.4,2.3,2.4,2.4,2.4,2.5,2.5,2.8,2.7,2.9,2.7,2.7,2.8,2.9,2.6,2.8,2.8,2.6,2.5,2.6,2.8,2.9,2.9,3.0,3.1,3.2,3.4,3.1,3.1,2.3,2.3,2.6,2.6,2.5,2.7,2.7,2.7,2.7,2.6,2.7,2.6,2.6,2.8,2.9,2.9,2.8,2.9,3.1,2.9,2.9,2.8,2.8,2.8,2.9,3.0,3.0,2.8,2.7,2.6,2.7,2.6,2.7,2.6],[3.7,3.2,2.5,2.8,2.1,2.7,2.7,2.7,3.1,3.1,3.3,3.6,3.9,4.1,3.4,3.6,3.4,4.0,4.2,3.5,3.6,4.3,4.1,3.7,3.8,4.6,4.6,5.0,4.8,5.0,5.3,5.4,4.6,5.1,4.7,4.8,4.7,4.0,4.2,3.7,3.6,3.7,3.8,3.7,3.4,3.5,2.7,2.6,3.3,2.8,3.3,2.7,3.2,3.2,3.0,3.3,3.3,3.6,3.5,4.0,4.6,4.7,4.3,4.5,4.4,4.4,4.5,4.5,3.8,3.7,3.6,3.6,3.3,2.9,3.1,2.6,1.8,2.2,2.6,2.9,2.8,3.1,3.0,3.5,3.4,4.2,3.8,4.1,4.0,3.4,3.3,3.6,3.4,3.0,3.4,3.7,3.1,2.7,3.1,3.2,2.6,2.6,3.1,2.9,2.4,2.8,2.2,2.4,1.8,1.8,1.7,2.3,2.5,2.6,3.0,3.2,3.4,3.7,3.7,4.4,4.4,4.8,4.9,4.2,4.3,3.5,3.8,3.6,3.8,3.6,3.1,3.3,3.4,3.1,2.7,3.1,2.9,2.4,2.3,2.1,2.1,2.6,3.0,3.2,3.3,4.0,3.8,4.7,4.4,4.0,3.7,3.3,3.5,3.5,3.1,3.0,2.8,2.3,2.1,2.2,1.9,1.9,1.7,1.5,1.5,1.2,0.9,0.8,1.1,1.5,3.3,3.5,3.5,3.6,3.7,3.6,3.6,3.7,3.6,3.8,3.8,4.0,3.9,3.8,3.9,3.9,4.1,4.1,3.9,3.7,4.0,3.8,3.8,3.8,3.9,4.0,4.1,4.2,4.4,4.3,4.1,3.9,3.9,3.4,3.5,3.9,3.9,3.8,3.9,4.1,4.0,4.1,3.9,3.9,3.7,3.9,4.3,4.4,4.6,4.4,4.7,5.0,4.6,4.8,4.5,4.3,4.2,4.6,4.5,4.8,4.3,4.1,4.1,4.1,4.2,4.2,4.2],[5.1,4.8,3.9,4.4,3.5,3.6,4.8,3.9,4.7,4.8,5.6,6.7,6.4,7.3,6.4,6.5,5.4,5.9,6.6,5.8,5.4,6.2,6.5,5.9,5.8,6.9,7.3,7.8,7.7,7.7,7.9,7.8,6.6,7.0,6.7,6.8,6.4,5.3,5.5,5.0,5.4,5.2,5.6,5.8,5.4,5.9,4.9,4.6,5.3,4.3,5.2,4.3,4.5,5.1,4.2,4.7,4.6,5.1,5.1,5.3,6.4,6.6,6.4,6.6,6.4,6.2,6.6,6.3,5.2,5.5,5.5,5.0,4.7,4.4,4.1,3.7,2.7,3.5,4.4,4.7,5.4,5.7,6.5,7.0,7.2,8.2,7.8,8.3,7.9,6.8,7.0,7.9,6.6,6.5,6.8,6.7,5.5,5.4,5.9,5.3,4.3,5.1,5.4,4.7,4.2,5.0,4.1,4.5,3.4,3.6,2.9,4.4,5.5,6.1,5.9,6.8,6.7,7.3,7.6,8.3,8.5,9.3,9.2,8.4,8.7,7.7,8.5,7.7,7.8,8.0,7.2,6.7,7.3,7.0,6.1,6.2,6.3,5.5,4.7,4.8,4.9,6.4,6.1,6.6,6.3,7.3,6.8,8.2,8.2,7.0,7.1,6.5,6.0,6.2,6.3,6.0,4.9,4.7,4.9,4.3,3.4,3.6,3.0,2.5,2.3,2.4,1.9,1.1,0.8,1.3,5.4,5.5,5.5,5.4,5.5,5.4,5.5,5.4,5.4,5.7,5.5,5.8,5.7,5.9,5.8,5.9,6.0,6.4,5.8,5.9,6.1,5.9,5.7,5.7,6.1,6.3,6.3,6.6,6.9,6.6,6.2,6.4,6.5,5.4,5.2,5.7,5.8,5.5,6.3,6.8,6.3,6.8,6.4,6.5,6.3,6.1,7.0,7.3,7.3,7.5,7.2,7.6,7.3,7.7,7.5,7.5,7.5,8.0,8.0,8.3,7.7,7.4,7.3,7.5,7.2,7.4,5.9],[6.8,6.3,5.1,6.2,5.3,6.7,8.0,8.2,8.8,8.8,10.2,12.3,12.1,12.5,11.6,10.8,9.7,10.7,11.3,9.7,9.2,10.6,10.6,8.8,8.8,10.4,10.4,11.1,12.5,12.5,12.4,12.6,11.4,12.0,12.8,12.8,11.7,10.5,10.1,8.8,8.9,7.8,7.9,7.2,7.0,7.3,5.9,6.0,6.6,5.4,6.5,5.8,6.4,6.8,7.3,8.3,9.0,9.3,10.1,11.9,12.8,12.8,12.5,12.8,11.8,12.1,11.5,11.5,10.7,10.2,9.9,9.3,9.3,8.7,7.8,7.5,5.7,7.0,8.2,8.1,9.2,10.0,10.9,12.2,12.0,13.5,13.0,13.2,13.4,12.5,11.4,12.2,11.9,10.0,10.1,11.2,9.9,9.1,9.5,9.3,7.8,7.5,9.5,9.2,7.6,8.1,6.4,6.2,4.6,5.7,4.8,7.2,8.7,9.7,9.8,11.2,11.5,12.0,12.2,13.1,13.8,14.5,14.7,13.3,14.1,12.2,13.2,12.2,11.6,11.8,11.4,10.8,10.6,10.1,9.4,9.4,9.2,8.1,6.6,7.1,8.2,10.5,9.7,10.9,10.6,12.0,11.4,12.7,12.5,10.8,11.5,10.3,9.6,9.0,9.7,9.7,8.1,7.3,7.8,7.7,4.8,5.3,4.7,4.4,3.3,3.2,3.1,2.1,1.4,0.8,9.2,9.7,9.7,9.9,10.1,9.7,10.0,10.2,10.3,10.5,11.1,11.5,11.0,11.6,10.8,11.0,11.4,11.8,10.9,11.8,11.7,10.7,10.7,10.7,11.2,11.8,11.6,11.6,11.5,11.8,11.3,11.7,11.5,9.6,9.7,10.7,10.6,10.2,11.5,11.1,11.7,11.2,10.5,11.8,11.7,11.0,11.4,12.1,12.1,12.1,12.1,12.8,11.7,12.4,12.1,11.7,12.0,12.5,12.4,13.3,12.0,11.4,11.2,11.8,11.2,11.5,10.5],[3.5,3.1,2.7,2.3,1.9,1.7,1.7,1.2,1.5,1.1,1.3,1.6,1.5,1.8,1.7,1.9,1.5,1.8,2.1,1.9,1.8,2.2,2.3,2.2,2.3,2.5,2.9,2.8,2.6,2.4,2.7,2.5,2.3,2.1,2.0,1.8,1.8,1.5,1.8,1.8,2.0,2.3,2.5,2.9,2.7,3.1,2.8,3.1,3.3,3.0,3.1,2.7,2.5,2.2,1.9,1.8,1.4,1.6,1.2,1.5,1.6,1.7,1.6,1.4,1.3,1.3,1.4,1.4,1.1,1.1,1.4,1.4,1.0,1.3,1.5,1.4,1.7,1.5,1.2,1.6,1.4,1.6,1.7,2.0,2.3,2.4,2.1,2.3,2.0,1.8,1.9,1.9,1.6,1.6,1.6,1.3,1.2,1.4,1.4,1.0,1.0,1.3,1.1,1.0,1.3,1.5,1.6,1.9,1.9,1.5,1.7,1.6,1.8,1.8,1.8,2.0,1.9,2.2,2.6,2.8,2.7,3.1,3.0,2.8,2.6,2.3,2.9,2.8,2.9,2.5,2.3,2.5,2.5,2.0,2.1,2.5,2.2,1.9,2.1,1.8,2.1,2.1,2.2,2.4,2.2,2.4,2.2,2.6,2.9,2.6,2.7,2.4,2.2,2.5,2.4,2.0,2.1,2.3,2.1,1.8,2.1,2.3,1.9,1.9,2.4,2.4,2.0,2.4,3.0,2.8,0.8,0.8,0.8,0.8,0.8,0.8,0.8,0.8,0.8,0.8,1.0,1.4,1.2,1.4,1.3,1.3,1.5,1.6,1.4,1.5,1.4,0.8,0.8,0.9,1.4,1.4,1.3,1.4,1.7,1.9,2.0,1.7,1.6,0.8,0.8,0.8,0.8,0.8,2.0,1.8,2.0,1.7,1.6,1.7,1.7,1.7,1.9,2.0,2.1,2.1,2.1,2.2,2.2,2.3,2.2,2.2,2.2,2.4,2.4,2.5,2.4,2.3,2.2,2.2,2.1,2.1,1.6],[3.4,3.0,2.5,2.2,1.9,1.6,1.6,1.2,1.4,1.1,1.2,1.4,1.4,1.7,1.6,1.8,1.4,1.6,1.9,1.8,1.7,2.0,2.1,2.1,2.2,2.4,2.6,2.6,2.3,2.2,2.4,2.3,2.1,2.0,1.8,1.7,1.8,1.4,1.8,1.8,2.0,2.2,2.4,2.7,2.5,2.8,2.5,2.8,3.0,2.8,2.9,2.6,2.3,2.1,1.9,1.7,1.4,1.5,1.1,1.4,1.5,1.6,1.5,1.3,1.2,1.2,1.3,1.4,1.0,1.0,1.4,1.4,1.0,1.3,1.5,1.4,1.6,1.5,1.2,1.5,1.4,1.5,1.6,1.9,2.1,2.2,2.0,2.2,1.9,1.6,1.8,1.8,1.5,1.5,1.6,1.3,1.1,1.4,1.3,0.9,1.0,1.3,1.1,1.0,1.2,1.4,1.5,1.7,1.8,1.4,1.6,1.5,1.6,1.6,1.7,1.9,1.8,2.0,2.3,2.5,2.4,2.8,2.8,2.5,2.4,2.2,2.6,2.6,2.7,2.4,2.1,2.3,2.3,1.9,2.0,2.3,2.1,1.7,2.0,1.7,2.0,2.0,2.0,2.1,2.0,2.2,2.0,2.3,2.6,2.4,2.5,2.2,2.1,2.3,2.2,1.9,1.9,2.1,2.0,1.7,2.0,2.1,1.8,1.8,2.2,2.2,1.9,2.3,2.7,2.7,0.8,1.0,0.8,0.8,0.8,0.8,0.8,0.8,0.8,0.8,0.9,1.3,1.1,1.3,1.2,1.2,1.4,1.5,1.3,1.4,1.3,0.8,0.8,0.9,1.4,1.4,1.3,1.4,1.6,1.8,1.9,1.7,1.6,0.8,0.8,0.8,0.8,0.8,1.9,1.7,1.9,1.6,1.5,1.6,1.6,1.6,1.8,1.8,1.9,1.9,1.9,2.0,2.0,2.0,2.0,2.0,2.0,2.1,2.2,2.3,2.2,2.1,2.0,2.0,1.9,1.9,1.5],[3.3,2.8,2.4,2.1,1.8,1.6,1.5,1.2,1.4,1.1,1.2,1.4,1.4,1.6,1.6,1.7,1.4,1.6,1.8,1.7,1.7,2.0,2.0,2.0,2.0,2.3,2.5,2.4,2.3,2.2,2.4,2.3,2.1,1.9,1.8,1.7,1.7,1.4,1.7,1.7,1.9,2.1,2.3,2.6,2.4,2.8,2.4,2.7,2.9,2.7,2.7,2.4,2.2,2.0,1.8,1.7,1.4,1.5,1.1,1.4,1.5,1.5,1.5,1.2,1.1,1.2,1.3,1.3,1.0,1.0,1.3,1.3,1.0,1.2,1.5,1.3,1.5,1.4,1.2,1.5,1.4,1.5,1.6,1.9,2.2,2.2,1.9,2.1,1.8,1.6,1.8,1.7,1.5,1.5,1.5,1.3,1.2,1.4,1.3,0.9,1.0,1.3,1.1,1.0,1.2,1.4,1.5,1.7,1.8,1.4,1.6,1.5,1.7,1.6,1.7,1.9,1.8,2.0,2.3,2.5,2.4,2.8,2.8,2.6,2.4,2.2,2.6,2.6,2.7,2.3,2.1,2.3,2.3,1.9,1.9,2.3,2.1,1.7,1.9,1.7,1.9,1.9,2.0,2.1,1.9,2.2,2.0,2.3,2.6,2.3,2.4,2.2,2.0,2.2,2.2,1.8,1.8,2.1,1.9,1.6,1.9,2.0,1.7,1.7,2.1,2.2,1.9,2.2,2.7,2.7,0.8,0.8,0.9,0.8,0.8,0.8,0.8,0.8,0.8,0.8,0.9,1.3,1.1,1.3,1.2,1.2,1.3,1.5,1.3,1.4,1.3,0.8,0.8,0.9,1.4,1.3,1.2,1.3,1.6,1.7,1.9,1.7,1.6,0.8,0.8,0.8,0.8,0.8,1.9,1.7,1.9,1.6,1.5,1.6,1.6,1.6,1.7,1.8,1.8,1.8,1.9,2.0,1.9,2.0,1.9,1.9,2.0,2.1,2.2,2.3,2.2,2.0,2.0,2.0,1.9,1.9,1.5],[3.4,3.0,2.5,2.3,1.9,1.7,1.6,1.2,1.4,1.1,1.2,1.4,1.4,1.6,1.6,1.7,1.4,1.7,1.8,1.8,1.7,2.0,2.1,2.0,2.1,2.4,2.6,2.5,2.3,2.2,2.4,2.3,2.1,2.0,1.8,1.7,1.8,1.5,1.9,1.8,2.0,2.3,2.4,2.7,2.5,2.9,2.5,2.8,3.1,2.8,2.9,2.6,2.4,2.1,1.9,1.8,1.5,1.5,1.1,1.4,1.5,1.5,1.5,1.2,1.1,1.2,1.2,1.3,1.0,0.9,1.3,1.4,1.1,1.3,1.5,1.4,1.6,1.5,1.3,1.5,1.4,1.5,1.6,1.9,2.2,2.2,1.9,2.1,1.8,1.6,1.9,1.8,1.5,1.5,1.6,1.3,1.2,1.4,1.3,1.0,1.1,1.3,1.1,1.0,1.3,1.4,1.5,1.8,1.8,1.4,1.6,1.5,1.7,1.7,1.7,1.9,1.8,2.0,2.4,2.5,2.4,2.8,2.8,2.6,2.4,2.2,2.7,2.6,2.8,2.4,2.1,2.4,2.4,1.9,1.9,2.3,2.1,1.7,2.0,1.8,1.9,2.0,2.0,2.2,2.0,2.2,2.0,2.3,2.6,2.4,2.5,2.2,2.1,2.3,2.2,1.9,1.9,2.2,2.0,1.7,2.0,2.1,1.8,1.8,2.2,2.2,1.9,2.3,2.7,2.7,0.8,0.8,0.8,1.0,0.8,0.8,0.8,0.8,0.8,0.8,0.9,1.3,1.1,1.3,1.2,1.2,1.4,1.5,1.3,1.4,1.3,0.8,0.8,0.9,1.4,1.4,1.3,1.4,1.6,1.8,2.0,1.8,1.7,0.8,0.8,0.8,0.8,0.8,1.9,1.7,1.9,1.6,1.5,1.6,1.6,1.6,1.7,1.8,1.8,1.8,1.9,2.0,1.9,2.0,1.9,1.9,2.0,2.1,2.1,2.3,2.1,2.0,2.0,2.0,1.9,1.9,1.5],[3.4,2.9,2.5,2.2,1.9,1.6,1.6,1.2,1.4,1.1,1.2,1.4,1.4,1.6,1.6,1.7,1.4,1.6,1.8,1.7,1.7,1.9,2.0,2.0,2.1,2.3,2.6,2.5,2.3,2.2,2.4,2.3,2.1,2.0,1.7,1.7,1.7,1.4,1.8,1.8,2.0,2.2,2.3,2.7,2.5,2.9,2.5,2.8,3.0,2.8,2.9,2.6,2.3,2.0,1.9,1.7,1.4,1.5,1.1,1.4,1.5,1.5,1.5,1.2,1.1,1.2,1.2,1.3,1.0,1.0,1.3,1.4,1.1,1.3,1.5,1.4,1.6,1.5,1.3,1.5,1.4,1.5,1.6,1.8,2.1,2.1,1.9,2.1,1.8,1.6,1.9,1.7,1.5,1.5,1.6,1.3,1.2,1.4,1.3,1.0,1.1,1.3,1.1,1.1,1.3,1.4,1.5,1.8,1.8,1.4,1.6,1.5,1.7,1.7,1.7,1.9,1.8,2.0,2.3,2.5,2.4,2.8,2.7,2.6,2.4,2.2,2.6,2.6,2.7,2.4,2.1,2.4,2.4,1.9,1.9,2.3,2.2,1.8,2.0,1.8,1.9,2.0,2.0,2.1,2.0,2.1,1.9,2.3,2.5,2.4,2.5,2.2,2.0,2.3,2.2,1.8,1.9,2.2,2.0,1.7,2.0,2.1,1.8,1.8,2.2,2.2,1.9,2.3,2.7,2.7,0.8,0.8,0.8,0.8,1.2,0.8,0.8,0.8,0.8,0.8,0.9,1.2,1.0,1.4,1.2,1.2,1.4,1.5,1.3,1.4,1.3,0.8,0.8,0.9,1.5,1.5,1.3,1.4,1.7,1.8,2.0,1.8,1.8,0.8,0.8,0.8,0.8,0.8,1.8,1.7,1.8,1.6,1.5,1.6,1.6,1.6,1.7,1.8,1.8,1.8,1.9,2.0,1.9,2.0,1.9,1.9,2.0,2.0,2.1,2.2,2.1,2.0,2.0,1.9,1.9,1.9,1.6],[3.4,2.9,2.5,2.2,1.9,1.6,1.6,1.2,1.3,1.1,1.2,1.4,1.3,1.6,1.6,1.7,1.3,1.6,1.8,1.7,1.7,1.9,2.0,2.0,2.1,2.3,2.5,2.4,2.2,2.1,2.3,2.2,2.0,1.9,1.7,1.6,1.7,1.4,1.7,1.7,1.9,2.2,2.3,2.6,2.4,2.8,2.5,2.8,3.0,2.8,2.8,2.5,2.3,2.0,1.9,1.7,1.4,1.5,1.1,1.3,1.5,1.5,1.5,1.2,1.1,1.2,1.2,1.4,1.0,1.0,1.3,1.4,1.1,1.3,1.5,1.4,1.6,1.5,1.3,1.5,1.4,1.5,1.6,1.8,2.1,2.1,1.9,2.2,1.8,1.6,1.9,1.8,1.5,1.5,1.6,1.3,1.1,1.4,1.3,1.0,1.1,1.3,1.2,1.1,1.3,1.4,1.5,1.8,1.8,1.4,1.7,1.5,1.7,1.7,1.7,2.0,1.8,2.0,2.3,2.4,2.3,2.7,2.7,2.5,2.4,2.2,2.5,2.6,2.7,2.4,2.1,2.4,2.4,2.0,2.0,2.3,2.2,1.8,2.0,1.8,2.0,2.0,2.0,2.1,2.0,2.1,2.0,2.2,2.5,2.3,2.4,2.2,2.0,2.3,2.3,1.9,1.9,2.2,2.0,1.7,2.0,2.1,1.8,1.8,2.2,2.2,1.9,2.3,2.7,2.7,0.8,0.8,0.8,0.8,0.8,1.1,0.8,0.8,0.8,0.8,0.8,1.1,1.0,1.3,1.1,1.2,1.3,1.4,1.2,1.3,1.1,0.8,0.8,0.8,1.5,1.3,1.2,1.3,1.6,1.8,2.0,1.7,1.7,0.8,0.8,0.8,0.8,0.8,1.8,1.6,1.8,1.5,1.4,1.6,1.6,1.6,1.7,1.7,1.8,1.8,1.9,1.9,1.9,2.0,1.9,1.9,2.0,2.0,2.1,2.2,2.1,2.0,2.0,2.0,1.9,1.9,1.5],[3.7,3.3,2.8,2.4,2.2,1.8,1.8,1.3,1.5,1.2,1.3,1.5,1.4,1.6,1.6,1.7,1.4,1.6,1.9,1.9,1.7,2.0,2.2,2.1,2.2,2.5,2.7,2.6,2.4,2.2,2.4,2.3,2.1,2.0,1.8,1.7,1.7,1.4,1.8,1.9,2.0,2.4,2.6,2.9,2.7,3.2,2.9,3.3,3.5,3.2,3.2,2.8,2.6,2.3,2.0,1.8,1.5,1.6,1.1,1.4,1.5,1.5,1.5,1.3,1.3,1.4,1.4,1.6,1.1,1.2,1.5,1.5,1.2,1.4,1.7,1.5,1.8,1.7,1.4,1.6,1.6,1.6,1.7,1.9,2.3,2.3,2.0,2.4,1.9,1.7,2.1,2.0,1.6,1.7,1.7,1.4,1.3,1.5,1.5,1.1,1.2,1.4,1.3,1.1,1.4,1.5,1.7,1.9,2.0,1.5,1.9,1.7,2.0,1.9,1.8,2.2,2.0,2.1,2.5,2.6,2.5,3.0,2.9,2.7,2.7,2.5,2.9,2.9,3.1,2.7,2.4,2.8,2.7,2.3,2.3,2.7,2.5,2.0,2.3,2.0,2.2,2.3,2.2,2.4,2.2,2.3,2.1,2.4,2.7,2.5,2.7,2.5,2.2,2.5,2.5,2.2,2.1,2.4,2.3,1.9,2.2,2.5,2.1,2.0,2.5,2.5,2.2,2.5,3.0,2.9,0.8,0.8,0.8,0.8,0.8,0.8,1.2,0.8,0.8,0.8,0.8,1.1,0.9,1.3,1.0,1.1,1.3,1.5,1.2,1.3,1.1,0.8,0.8,0.8,1.2,1.1,1.0,1.2,1.5,1.7,1.9,1.4,1.4,0.8,0.9,0.9,0.9,0.8,1.8,1.6,1.9,1.6,1.5,1.7,1.6,1.6,1.7,1.8,1.8,1.9,1.9,2.0,2.0,2.1,2.0,2.0,2.1,2.2,2.3,2.3,2.3,2.2,2.2,2.1,2.0,2.0,1.5],[4.0,3.5,3.0,2.7,2.4,2.0,1.9,1.4,1.5,1.2,1.3,1.5,1.4,1.6,1.7,1.7,1.4,1.6,1.9,1.9,1.8,2.1,2.2,2.2,2.3,2.6,2.8,2.7,2.4,2.3,2.5,2.4,2.1,2.0,1.8,1.7,1.8,1.5,1.9,1.9,2.0,2.5,2.7,3.1,2.9,3.4,3.2,3.6,3.8,3.5,3.5,3.0,2.7,2.4,2.2,1.9,1.6,1.6,1.1,1.3,1.5,1.5,1.5,1.4,1.4,1.4,1.6,1.7,1.2,1.3,1.7,1.7,1.3,1.6,1.9,1.7,1.9,1.9,1.6,1.8,1.7,1.7,1.8,2.0,2.5,2.4,2.1,2.6,2.0,1.8,2.2,2.1,1.7,1.8,1.9,1.5,1.3,1.7,1.6,1.1,1.4,1.6,1.4,1.3,1.6,1.8,1.9,2.2,2.3,1.8,2.1,1.9,2.2,2.1,2.0,2.3,2.1,2.2,2.7,2.7,2.7,3.1,3.0,2.9,2.8,2.6,3.1,3.1,3.4,2.9,2.6,2.9,2.9,2.5,2.5,2.9,2.7,2.3,2.5,2.3,2.5,2.5,2.4,2.5,2.3,2.4,2.2,2.5,2.8,2.7,2.8,2.6,2.3,2.6,2.7,2.3,2.2,2.6,2.5,2.1,2.4,2.7,2.3,2.2,2.8,2.8,2.4,2.8,3.3,3.3,1.0,0.9,0.9,0.9,0.8,0.8,0.8,1.1,0.8,0.8,0.8,1.1,0.9,1.3,1.0,1.1,1.3,1.5,1.2,1.3,1.2,0.8,0.8,0.8,1.0,1.0,1.0,1.1,1.4,1.4,1.6,1.2,1.3,0.8,0.9,0.9,1.0,1.0,1.8,1.7,1.9,1.6,1.6,1.8,1.7,1.7,1.8,1.8,1.9,2.0,2.0,2.1,2.0,2.1,2.1,2.1,2.2,2.2,2.3,2.4,2.4,2.2,2.3,2.2,2.1,2.0,1.6],[4.2,3.8,3.3,2.9,2.5,2.2,2.1,1.5,1.6,1.2,1.4,1.6,1.5,1.7,1.8,1.9,1.6,1.8,2.1,2.1,2.0,2.3,2.5,2.5,2.5,2.8,3.1,2.9,2.7,2.4,2.7,2.5,2.2,2.1,1.9,1.8,1.9,1.5,2.0,2.1,2.2,2.8,2.9,3.5,3.2,3.8,3.5,4.0,4.1,3.7,3.8,3.3,3.0,2.6,2.4,2.1,1.7,1.7,1.1,1.4,1.6,1.7,1.6,1.5,1.4,1.5,1.7,1.8,1.2,1.4,1.8,1.7,1.3,1.7,2.0,1.8,2.2,2.0,1.6,1.9,1.7,1.8,2.0,2.2,2.7,2.7,2.3,2.7,2.2,1.9,2.4,2.3,1.8,1.9,2.0,1.5,1.4,1.8,1.6,1.2,1.5,1.7,1.5,1.4,1.7,2.0,2.1,2.4,2.5,2.0,2.4,2.0,2.4,2.3,2.2,2.5,2.3,2.5,2.9,3.0,2.9,3.4,3.2,3.1,3.0,2.8,3.3,3.3,3.6,3.1,2.8,3.2,3.2,2.6,2.7,3.2,2.8,2.4,2.8,2.4,2.7,2.6,2.6,2.8,2.5,2.8,2.4,2.8,3.1,3.0,3.1,2.9,2.5,3.0,3.0,2.5,2.4,2.9,2.7,2.3,2.6,3.1,2.5,2.5,3.1,3.2,2.7,3.1,3.6,3.4,1.0,0.9,0.9,0.9,0.8,0.8,0.8,0.8,0.8,0.8,0.8,1.2,0.9,1.4,1.1,1.2,1.4,1.5,1.3,1.4,1.2,0.8,0.8,0.8,1.1,1.0,1.0,1.2,1.5,1.5,1.6,1.2,1.2,0.8,1.0,1.0,1.1,1.0,2.0,1.8,2.0,1.7,1.6,1.8,1.8,1.8,2.0,2.0,2.1,2.2,2.2,2.3,2.2,2.4,2.3,2.3,2.4,2.5,2.6,2.7,2.6,2.5,2.5,2.4,2.3,2.3,1.6],[4.6,4.0,3.6,3.2,2.9,2.4,2.3,1.7,1.8,1.3,1.4,1.5,1.4,1.8,1.9,1.9,1.6,1.9,2.1,2.2,2.1,2.4,2.6,2.6,2.7,3.0,3.3,3.0,2.7,2.5,2.8,2.6,2.3,2.2,2.0,1.9,2.0,1.6,2.2,2.3,2.4,3.0,3.2,3.7,3.4,4.1,3.8,4.3,4.5,4.1,4.1,3.5,3.4,2.9,2.6,2.4,1.8,1.8,1.2,1.4,1.7,1.7,1.7,1.5,1.6,1.6,1.7,2.0,1.3,1.5,1.9,2.0,1.4,1.7,2.2,2.0,2.4,2.3,1.9,2.2,2.0,2.0,2.1,2.2,2.8,2.8,2.3,3.0,2.2,2.1,2.6,2.5,1.9,2.2,2.2,1.7,1.5,2.0,1.8,1.2,1.7,1.8,1.6,1.5,1.8,2.0,2.2,2.6,2.7,2.1,2.6,2.2,2.7,2.6,2.3,2.8,2.3,2.4,3.0,3.1,3.0,3.5,3.3,3.4,3.3,3.1,3.6,3.7,4.0,3.4,3.1,3.7,3.7,3.0,3.0,3.7,3.3,2.8,3.2,2.8,3.1,3.0,2.8,3.0,2.6,2.8,2.5,2.8,3.2,3.1,3.3,3.1,2.7,3.2,3.3,2.7,2.7,3.2,3.1,2.6,2.9,3.5,2.9,2.7,3.5,3.5,2.9,3.3,3.7,3.7,1.1,0.9,0.9,0.9,0.8,0.8,0.8,0.8,0.8,1.3,0.8,1.4,1.0,1.3,1.0,1.1,1.3,1.5,1.2,1.4,1.4,0.8,0.8,0.8,1.3,1.2,1.2,1.3,1.6,1.7,1.9,1.6,1.4,0.8,1.0,1.0,1.1,1.1,2.0,1.8,2.1,1.8,1.7,1.9,1.9,1.9,1.9,2.0,2.1,2.1,2.1,2.3,2.2,2.3,2.2,2.2,2.3,2.4,2.6,2.7,2.6,2.4,2.5,2.4,2.3,2.2,1.7],[11.9,12.0,11.5,11.8,10.4,8.9,8.1,5.4,5.3,2.7,2.9,3.4,2.6,4.2,5.0,5.3,3.8,5.1,6.1,7.6,6.8,8.0,8.6,9.7,9.5,10.3,10.1,9.2,8.6,7.4,8.2,7.3,6.0,6.8,4.5,5.1,6.3,4.2,7.2,8.1,8.7,11.2,10.9,12.3,10.7,12.9,11.5,13.2,13.4,11.6,13.3,11.0,11.5,10.3,9.7,8.2,6.0,5.2,2.2,2.8,3.5,3.9,3.3,3.8,3.9,5.2,6.3,7.1,3.5,4.6,7.6,6.2,4.3,5.8,8.2,7.2,9.3,8.1,6.4,8.1,6.4,5.6,7.1,7.5,9.9,9.9,7.2,9.8,7.3,6.3,7.6,7.6,5.2,6.2,7.4,4.4,4.0,6.7,6.5,2.8,5.4,6.8,4.6,4.5,6.2,6.8,9.0,9.6,10.1,8.1,10.0,8.2,10.5,8.7,7.8,9.4,7.3,8.3,10.9,9.6,10.0,11.0,10.4,11.5,11.5,10.3,12.2,12.0,12.9,11.4,11.0,12.7,12.3,9.7,11.9,11.8,11.1,9.8,11.7,10.0,12.2,11.5,11.2,11.6,9.7,9.8,7.8,9.0,10.2,9.5,10.2,10.9,9.6,10.9,11.5,10.3,9.7,11.5,12.0,10.8,11.2,11.7,11.2,9.7,12.2,11.3,10.6,10.2,11.9,10.4,2.9,2.4,2.2,2.3,2.0,1.4,1.3,1.4,1.7,0.8,0.9,1.0,0.9,1.6,1.6,1.9,2.7,3.3,2.4,1.5,1.0,1.5,1.5,2.0,2.7,3.1,2.7,2.8,3.5,3.7,4.3,3.1,3.2,2.2,2.8,2.6,2.6,2.4,5.3,4.3,5.0,4.2,3.7,3.8,4.0,4.3,5.3,5.0,5.3,5.9,5.7,6.5,6.3,7.1,6.6,6.8,7.5,8.1,8.5,9.7,9.2,8.8,9.3,7.7,7.0,6.7,4.2],[14.7,14.7,14.2,13.7,12.9,11.1,10.0,6.8,6.5,4.1,3.8,4.4,3.0,4.9,6.8,6.1,4.4,6.2,7.9,8.7,9.8,9.8,10.2,11.5,11.0,11.6,12.0,10.9,10.1,8.7,9.1,8.6,9.2,9.8,4.9,6.1,7.5,5.6,9.8,9.7,11.1,12.8,13.0,14.4,13.3,15.2,13.2,15.6,15.7,14.2,15.6,13.1,13.6,12.5,10.4,10.3,7.9,7.0,3.5,3.7,4.4,4.2,3.8,5.7,4.0,6.4,7.4,8.9,4.9,4.3,9.4,8.8,6.3,7.5,9.6,10.5,10.5,9.8,8.2,8.4,7.8,7.1,8.8,10.5,11.8,11.4,9.6,10.1,9.0,7.6,9.8,9.5,5.9,8.5,9.7,5.7,4.9,8.9,8.6,4.5,7.5,9.3,5.9,5.0,8.3,8.1,11.0,11.5,11.7,9.4,11.3,10.4,11.3,10.6,10.6,10.6,9.9,9.8,12.5,12.0,11.8,12.2,11.8,13.1,11.8,11.7,12.9,13.6,13.8,12.3,13.3,13.3,13.2,11.6,13.3,13.1,12.1,12.1,12.5,12.2,12.9,13.2,12.3,12.3,11.4,12.1,8.8,10.1,11.9,11.3,12.1,12.5,11.5,12.7,12.7,11.7,11.1,13.1,12.4,11.2,12.7,13.3,12.4,11.7,13.7,13.4,12.4,12.6,14.2,12.5,4.5,3.6,3.1,2.9,2.6,2.4,1.6,1.8,2.6,0.9,0.8,0.8,0.8,1.5,1.5,2.0,2.6,3.3,2.5,1.5,0.9,1.7,1.8,3.0,3.9,4.5,3.9,4.8,5.4,6.2,6.5,4.3,4.0,3.3,4.4,3.8,3.7,3.3,6.5,4.5,6.0,4.6,3.5,3.9,4.6,4.2,5.4,4.7,5.6,6.6,6.3,6.9,7.0,7.8,7.1,7.6,8.0,8.9,9.6,10.4,10.4,9.9,10.2,8.6,8.0,7.5,4.4],[9.7,9.7,9.5,9.4,8.9,7.1,6.6,4.5,3.9,2.4,2.4,2.4,1.8,3.2,3.5,4.4,2.7,4.0,5.3,5.6,6.1,6.3,6.6,7.6,7.1,7.9,8.0,7.4,7.3,5.8,6.3,5.3,4.4,4.8,3.0,3.6,4.7,3.3,5.7,6.0,7.1,8.7,9.0,10.1,8.9,10.3,9.0,10.1,10.4,9.3,10.9,8.9,9.1,8.3,7.2,6.5,5.4,3.9,2.0,2.3,2.6,3.0,2.7,3.0,3.7,3.8,4.4,4.9,3.2,4.2,4.9,4.8,4.1,5.0,6.4,5.9,7.3,7.1,5.5,6.0,4.8,4.1,5.3,5.5,7.4,6.6,5.5,7.2,5.4,4.4,6.7,6.4,3.9,4.9,6.2,3.6,3.3,5.7,5.7,3.3,5.3,6.2,4.2,4.8,6.5,6.8,7.6,7.8,8.0,6.4,7.7,6.9,8.0,6.6,5.4,7.0,5.4,6.3,8.2,7.8,7.7,8.4,8.0,9.2,8.1,7.6,9.1,9.1,9.6,9.0,8.1,9.3,9.6,7.6,8.7,9.2,8.7,7.5,8.5,7.3,8.8,8.3,7.5,8.3,6.6,7.4,5.5,7.0,7.6,7.8,7.7,8.4,7.3,8.4,8.4,7.3,6.9,8.8,9.0,7.3,9.0,9.3,8.6,8.5,10.2,9.1,8.0,8.3,9.2,8.4,3.5,2.8,2.7,2.5,2.1,1.9,1.5,1.6,2.0,1.1,1.0,0.8,0.9,0.8,0.9,1.3,1.9,2.2,1.7,0.8,0.8,1.4,1.6,2.1,2.7,2.9,2.9,3.6,3.9,4.1,4.1,3.3,3.0,2.4,2.8,2.7,2.9,2.8,4.1,3.4,3.9,3.3,2.5,2.7,2.8,3.0,4.0,3.9,4.2,4.5,4.4,5.1,4.8,5.7,4.8,4.9,5.4,5.8,5.9,6.9,6.4,5.9,6.4,5.6,5.0,4.8,2.7],[12.5,12.4,10.9,10.3,10.1,9.4,8.2,7.4,7.2,4.1,3.3,3.2,2.4,3.5,5.9,7.3,3.6,5.4,7.0,7.7,7.5,8.2,7.7,8.3,9.1,9.0,9.4,9.8,8.9,7.8,7.2,5.8,5.7,4.9,3.2,4.5,4.8,4.2,6.8,8.7,8.9,10.7,10.0,11.2,9.9,11.9,10.6,11.4,11.7,11.8,12.1,10.6,10.4,9.2,9.5,8.1,6.9,6.0,2.8,3.1,3.3,4.4,3.4,5.6,4.0,5.5,4.6,5.9,4.1,4.3,6.8,6.7,6.1,7.0,8.7,7.4,8.4,8.1,7.7,8.5,7.8,7.7,6.5,7.4,8.6,8.9,6.9,9.3,5.9,5.9,7.8,7.6,4.9,6.9,7.7,5.0,4.6,6.9,6.8,4.2,7.2,7.8,4.7,5.6,7.8,7.8,8.6,8.8,9.1,7.1,8.4,8.9,8.4,8.2,8.7,7.5,7.3,8.3,8.4,9.7,9.1,9.6,9.1,9.5,9.3,10.1,10.3,9.5,10.7,10.1,9.2,9.2,10.3,9.5,9.3,10.0,9.6,9.0,9.1,8.5,8.7,8.6,7.8,8.2,7.7,7.8,7.1,8.4,9.0,9.1,9.1,8.7,8.2,8.7,8.7,8.3,8.0,8.3,8.8,8.4,8.9,9.2,8.9,9.1,9.5,10.1,9.2,10.5,11.5,11.0,4.9,3.9,3.3,2.9,2.7,2.8,2.3,2.6,3.0,1.4,1.4,1.2,0.8,0.8,0.8,0.9,1.4,2.0,1.3,0.8,1.2,1.8,2.4,2.8,3.6,4.3,3.9,4.9,4.9,5.9,5.3,4.1,4.0,3.6,4.0,3.1,3.1,2.9,4.3,4.1,3.9,4.7,3.4,2.5,2.4,2.4,5.2,4.5,4.9,6.2,5.5,5.6,7.5,8.3,7.9,6.9,7.6,9.5,9.1,9.0,8.4,7.9,7.9,7.3,6.8,6.9,3.2],[9.6,9.3,9.3,8.7,8.4,7.0,6.7,4.7,3.3,2.5,2.4,2.2,1.5,2.4,2.9,3.8,2.5,3.3,4.3,4.4,5.0,5.8,6.1,6.5,6.2,7.4,8.0,6.9,6.4,4.9,5.2,4.2,3.5,3.7,2.2,2.8,3.3,2.9,4.5,5.8,6.7,7.9,8.0,9.5,8.0,10.2,8.0,9.5,10.3,8.8,10.5,8.2,8.6,7.4,6.7,6.0,4.8,3.7,2.2,1.9,2.2,2.8,2.6,3.0,3.4,3.5,4.3,3.8,3.2,3.7,4.6,4.2,3.9,5.0,6.1,6.0,6.7,6.7,5.5,4.7,4.4,3.3,4.4,4.5,6.2,5.4,4.2,6.0,4.3,3.8,5.7,5.4,3.6,4.7,5.3,3.3,3.3,5.2,4.7,3.5,5.1,5.6,4.2,4.4,6.1,6.5,6.6,6.6,7.2,6.1,6.9,6.3,6.2,6.0,4.8,5.7,4.8,4.9,6.5,6.9,6.3,7.3,6.3,7.4,6.7,6.5,8.0,7.6,8.8,7.3,6.8,8.0,8.5,6.4,7.4,8.4,7.3,6.6,7.7,6.1,7.5,7.1,6.5,6.7,5.6,6.2,5.2,6.5,7.6,7.0,7.2,7.2,5.9,7.8,7.3,6.0,6.0,7.8,7.3,5.9,7.9,8.4,7.2,7.5,9.4,8.5,7.4,7.8,9.0,8.2,3.6,3.0,3.0,2.8,2.4,2.1,1.8,1.9,2.3,1.3,1.4,1.6,0.8,0.8,1.0,0.8,0.9,1.3,0.9,0.8,1.6,1.6,1.8,2.1,2.9,3.1,3.0,3.6,3.6,4.0,3.9,3.1,2.9,2.7,2.9,2.7,3.0,2.9,3.6,3.1,3.6,3.0,2.2,2.3,2.3,2.4,3.8,3.2,3.7,4.1,3.9,4.5,4.1,5.0,4.0,4.4,4.6,5.3,5.1,6.0,5.6,5.1,5.6,4.7,4.5,4.1,2.0],[7.1,6.6,6.3,5.8,5.7,4.8,4.5,3.2,2.6,2.2,2.0,1.8,1.2,1.9,2.2,2.7,2.0,2.3,3.1,3.2,3.5,3.7,4.2,4.7,4.4,4.8,5.4,4.7,4.0,3.4,3.8,3.2,2.9,2.6,1.8,2.0,2.5,2.3,3.1,3.9,4.3,5.4,5.4,6.1,5.7,6.8,6.1,6.7,7.2,6.5,7.1,6.0,5.7,5.3,4.8,4.2,3.3,2.6,1.8,1.6,1.9,2.2,2.3,2.5,2.9,2.8,3.6,3.3,2.7,3.4,3.7,3.2,3.1,3.9,4.4,4.3,5.1,4.7,3.8,3.3,3.2,2.7,2.8,2.8,3.6,3.3,2.8,3.8,3.1,2.7,3.4,3.8,2.7,3.4,3.6,2.6,2.5,3.6,3.5,2.6,3.2,4.0,3.5,3.4,4.2,4.5,4.5,4.6,4.8,4.0,4.8,4.3,4.5,3.9,3.2,3.6,2.9,3.1,4.3,4.5,3.8,4.7,4.5,4.8,4.3,4.2,5.2,5.0,5.3,5.0,4.4,5.0,5.3,4.3,4.8,5.3,4.8,4.4,4.9,4.4,4.9,4.7,4.3,4.5,3.8,4.2,3.4,4.1,5.0,4.8,4.9,5.0,4.6,5.6,5.2,4.5,4.6,5.6,5.2,4.7,5.4,5.8,4.8,5.2,6.5,5.9,5.1,5.6,6.1,6.2,2.7,2.5,2.6,2.5,2.3,2.1,1.7,1.7,1.8,1.5,1.3,1.6,0.9,0.9,0.8,0.9,0.8,0.9,0.8,0.9,1.7,1.5,1.6,2.0,2.3,2.4,2.5,2.7,3.1,3.2,3.0,2.7,2.7,2.3,2.2,2.4,2.6,2.7,2.7,2.2,2.6,2.3,1.8,1.7,1.9,2.0,2.7,2.5,2.8,3.1,2.9,3.0,3.0,3.2,2.9,3.1,3.1,3.5,3.6,3.9,3.8,3.4,3.7,3.2,3.3,3.1,1.7],[9.2,9.3,9.2,9.1,7.7,7.4,6.1,4.7,3.6,2.7,2.6,2.1,1.2,2.4,2.8,4.2,3.1,4.1,5.4,4.7,5.4,6.5,6.3,7.1,7.3,7.6,8.5,7.1,6.4,5.7,5.7,4.5,4.3,3.5,2.1,2.7,3.7,3.5,5.3,6.3,6.8,8.4,8.6,9.6,9.0,10.5,9.4,9.8,10.3,9.4,10.7,9.4,9.2,7.8,7.3,6.1,5.4,4.2,2.6,2.0,2.6,3.4,3.4,4.2,5.0,4.9,5.9,5.4,4.6,5.7,5.7,5.3,4.9,6.2,6.6,6.0,7.0,6.3,4.7,4.7,3.9,3.5,3.9,4.1,5.4,5.4,3.9,5.1,4.2,3.0,4.8,4.8,3.4,4.0,4.9,4.1,3.3,4.8,4.9,4.0,4.3,5.4,5.1,5.1,6.1,6.7,6.4,6.6,6.8,5.9,6.0,5.2,5.5,5.0,4.8,5.4,4.9,5.3,6.7,7.0,6.2,7.4,6.4,6.8,6.3,5.7,7.7,7.4,7.5,7.0,6.3,7.1,7.2,6.0,6.4,7.2,6.7,5.8,6.6,5.9,6.5,6.4,6.2,6.6,5.5,6.9,5.7,7.2,7.7,7.9,7.6,7.0,7.2,8.2,7.2,6.2,6.6,8.1,7.1,6.6,7.7,8.2,6.6,7.3,9.5,8.1,7.3,8.0,9.0,8.1,3.8,3.4,3.7,3.7,3.5,3.2,2.7,2.5,2.5,2.1,2.0,2.1,1.6,1.4,0.8,0.8,0.8,0.8,1.0,1.5,2.1,2.4,2.7,3.2,3.5,3.9,3.8,4.8,5.1,5.4,4.9,3.9,3.6,3.2,3.2,3.8,4.1,4.0,3.3,3.0,3.1,2.9,2.3,2.1,2.4,2.4,3.6,3.4,4.1,4.4,4.1,4.5,4.4,4.8,4.5,4.6,5.0,5.7,5.8,6.2,6.1,5.5,5.9,5.0,4.8,4.4,2.4],[9.5,10.0,10.2,10.4,9.5,9.2,7.9,5.9,4.5,3.5,2.9,2.7,1.5,2.3,3.7,4.9,3.6,4.7,5.8,5.6,6.2,7.0,7.9,9.2,8.5,9.2,10.0,8.6,7.8,5.8,6.0,5.0,4.5,4.0,2.4,3.1,4.3,4.4,5.9,7.4,7.8,10.0,9.9,10.8,10.2,11.4,10.1,11.1,11.4,10.4,11.8,10.5,10.6,9.4,8.9,7.8,6.3,4.9,3.4,2.4,2.9,3.5,3.5,4.5,5.4,5.5,7.7,6.5,5.4,7.1,8.1,6.6,6.1,8.3,8.7,7.6,9.2,8.6,5.6,5.7,4.7,4.2,5.0,4.9,7.3,6.5,4.8,6.7,5.1,3.9,6.4,6.0,4.1,5.0,6.2,4.6,4.1,6.1,6.5,4.9,5.7,7.0,6.6,6.7,7.5,8.1,7.9,8.0,8.5,7.1,8.4,6.6,7.7,6.5,6.1,6.9,5.4,6.2,8.1,8.6,7.2,8.9,7.7,8.8,7.6,7.1,9.4,8.9,8.9,8.8,7.7,8.8,8.9,7.4,8.2,8.6,7.9,7.2,8.2,7.4,8.8,8.0,8.7,8.6,7.3,8.6,7.0,8.7,9.6,9.3,9.4,9.3,8.8,10.0,9.3,8.5,8.6,10.0,9.5,8.7,9.9,10.1,8.7,9.7,10.8,9.8,8.5,9.1,9.9,8.8,5.4,4.5,5.1,4.9,4.3,3.9,3.4,3.1,3.3,2.6,2.5,2.6,2.0,2.0,1.3,1.1,0.8,0.8,1.5,1.9,2.6,2.9,3.3,3.6,4.0,4.3,4.5,5.3,5.5,5.6,5.0,4.4,4.0,4.0,3.8,4.5,5.3,5.3,3.4,3.4,3.3,2.9,2.3,2.3,2.4,2.2,4.0,3.6,4.3,4.8,4.8,4.8,5.4,5.5,5.3,5.3,5.5,6.3,6.6,6.9,6.9,6.4,6.7,5.4,5.6,5.2,2.7],[7.8,7.1,6.9,6.2,6.2,5.2,5.0,3.6,3.0,2.5,2.5,2.1,1.4,2.1,2.6,3.0,2.2,2.7,3.3,3.3,3.5,3.9,4.7,5.0,4.6,4.9,5.9,4.9,4.4,3.5,3.9,3.3,3.1,2.8,2.0,2.3,2.7,2.6,3.3,4.1,4.4,5.6,5.6,6.6,6.3,7.4,6.7,7.6,8.1,7.1,7.6,6.5,6.3,5.7,5.1,4.3,3.4,2.8,2.0,1.7,2.2,2.6,2.6,2.8,3.2,3.1,4.0,3.5,3.0,3.7,4.0,3.6,3.5,4.3,4.7,4.6,5.5,4.9,4.3,3.8,3.6,3.1,3.2,3.1,4.5,4.0,3.2,4.2,3.4,2.9,3.9,3.9,3.1,3.7,4.2,3.1,3.0,4.1,4.1,3.1,3.8,4.5,3.9,3.9,4.7,5.2,5.3,5.4,5.7,4.7,5.4,4.8,4.8,4.8,4.0,4.4,3.4,3.5,4.9,4.8,4.3,5.2,4.6,5.0,4.6,4.7,5.8,5.7,6.2,5.5,5.2,5.7,6.1,5.1,5.7,6.1,5.6,5.2,5.6,5.3,5.6,5.4,4.9,5.1,4.5,4.8,4.0,4.5,5.6,5.2,5.6,5.4,5.0,6.2,5.8,4.9,4.9,6.0,5.9,5.3,6.4,6.3,5.6,6.1,7.1,6.6,6.0,6.3,7.2,7.0,3.2,2.9,3.0,2.9,2.6,2.4,2.1,2.0,2.1,1.7,1.4,1.8,1.1,1.3,0.8,0.9,0.8,1.2,0.8,1.3,1.8,1.7,1.9,2.3,2.7,2.7,2.7,3.0,3.5,3.5,3.5,2.9,2.8,2.6,2.4,2.7,3.0,3.0,2.5,2.5,2.5,2.3,1.9,1.8,1.8,1.8,2.7,2.5,2.8,3.0,2.9,3.1,3.1,3.4,3.1,3.3,3.4,3.7,3.8,4.2,4.0,3.8,4.0,3.5,3.5,3.3,1.8],[12.1,12.5,11.9,11.0,10.2,10.7,7.9,6.3,6.1,3.9,3.1,3.7,2.4,3.1,5.4,7.4,4.5,5.3,7.0,6.6,6.4,8.9,6.9,7.2,9.2,9.7,9.7,9.5,9.0,8.0,7.6,5.8,5.7,5.5,2.9,4.2,4.9,4.4,6.6,8.5,9.0,11.3,10.8,11.9,10.8,12.1,10.8,11.6,11.7,11.8,12.6,11.0,11.0,10.0,10.2,8.3,6.4,5.1,3.1,3.1,2.9,3.6,3.0,4.9,4.3,4.9,5.5,5.5,3.9,4.7,6.3,6.2,6.0,7.9,9.2,8.3,9.6,7.5,7.3,6.3,7.4,5.9,6.4,6.9,8.1,8.9,6.0,9.8,6.2,5.7,8.6,8.7,5.0,7.0,8.9,4.9,4.8,8.0,8.1,4.4,6.8,7.5,5.7,6.2,8.4,8.4,9.4,9.2,9.3,7.7,9.0,8.2,6.9,6.7,6.4,7.3,7.3,7.6,8.9,8.6,9.6,9.9,9.2,9.6,9.6,9.8,11.0,10.2,10.9,10.2,10.3,9.7,10.8,10.3,10.7,10.3,9.9,9.8,9.4,9.6,9.3,9.5,9.0,9.1,6.8,8.6,8.1,8.6,9.1,9.5,9.4,9.1,7.9,9.7,9.4,7.5,6.7,9.1,9.2,7.5,9.7,9.3,9.1,9.5,9.5,10.4,9.8,10.5,11.7,10.7,5.2,4.0,3.4,2.9,2.5,2.4,1.6,2.5,3.2,1.2,1.3,1.3,0.8,0.8,0.8,0.9,1.1,1.7,1.2,0.8,1.2,1.7,2.1,2.7,4.0,4.7,3.9,5.0,5.4,6.1,6.1,4.2,3.8,3.4,3.8,3.0,3.2,3.0,4.3,4.2,3.7,3.6,3.0,2.5,2.4,2.5,5.0,4.1,4.7,5.2,5.2,5.7,6.4,7.3,6.5,7.3,8.2,8.1,8.1,9.0,8.5,8.2,8.1,8.3,7.0,6.6,3.3],[13.4,13.3,13.1,12.0,12.0,10.2,9.5,6.5,5.5,3.4,3.3,3.8,2.7,4.1,5.5,5.2,3.3,5.7,7.0,6.7,8.3,9.3,9.9,10.5,10.0,10.2,10.5,9.7,9.4,8.1,8.2,7.8,7.5,8.5,4.8,6.4,7.5,5.5,7.7,8.7,10.1,11.5,11.2,13.2,12.3,14.3,12.4,14.5,14.3,13.3,14.7,12.2,12.1,11.5,10.6,10.0,7.0,6.1,3.5,4.1,3.7,4.7,3.8,4.7,3.9,6.2,7.1,8.1,5.2,4.2,8.4,6.8,5.6,7.1,9.0,9.9,10.0,9.5,8.7,8.8,7.8,5.9,8.5,9.8,11.5,11.8,10.4,10.9,9.8,6.9,10.5,9.2,5.9,8.1,9.7,5.3,4.6,9.0,8.7,4.3,7.0,8.7,5.4,4.7,8.3,7.6,9.6,10.5,11.2,10.0,10.1,10.5,11.6,10.7,9.1,9.8,8.4,9.7,11.9,11.3,12.5,12.5,12.1,12.6,12.4,11.5,12.7,12.3,13.1,12.0,12.7,11.9,12.7,11.7,12.2,12.2,11.8,11.3,12.0,10.6,12.0,12.1,11.0,12.0,10.6,10.7,7.6,9.8,11.2,10.5,10.8,11.3,10.9,11.9,11.4,11.1,10.1,12.3,11.9,11.1,12.0,12.2,11.1,11.5,13.0,12.2,11.1,11.4,13.2,11.9,4.3,3.1,2.9,2.7,2.5,2.2,1.4,1.5,2.3,0.9,0.8,0.9,0.8,1.5,1.4,1.9,2.7,3.0,2.2,1.4,0.8,1.4,1.7,2.6,3.9,4.5,3.9,4.8,5.4,5.8,6.5,4.1,4.1,2.9,4.0,3.6,3.4,3.1,5.4,3.8,5.5,3.9,3.0,3.5,3.8,3.7,4.8,4.2,5.1,5.7,5.7,6.4,6.5,7.1,6.6,7.0,7.6,8.4,9.1,9.8,9.8,9.3,9.8,8.0,7.1,6.5,3.9],[4.0,3.6,3.1,2.7,2.4,2.0,2.0,1.5,1.6,1.2,1.4,1.5,1.4,1.7,1.7,1.8,1.5,1.7,2.0,1.9,1.8,2.1,2.3,2.3,2.4,2.7,3.0,2.7,2.5,2.4,2.7,2.5,2.2,2.1,1.9,1.8,1.9,1.5,2.0,2.0,2.2,2.6,2.8,3.3,3.0,3.6,3.3,3.7,3.9,3.6,3.6,3.1,2.9,2.5,2.3,2.0,1.7,1.6,1.2,1.4,1.6,1.6,1.6,1.4,1.4,1.5,1.6,1.8,1.3,1.3,1.6,1.8,1.3,1.5,1.9,1.7,2.0,1.9,1.6,1.8,1.7,1.8,1.9,2.0,2.5,2.5,2.1,2.6,2.1,1.9,2.3,2.2,1.7,1.9,2.0,1.5,1.4,1.7,1.6,1.1,1.5,1.6,1.5,1.3,1.6,1.8,2.0,2.3,2.3,1.8,2.2,1.9,2.2,2.1,2.0,2.4,2.0,2.3,2.7,2.8,2.7,3.2,3.1,3.0,2.9,2.7,3.1,3.1,3.4,2.9,2.7,3.1,3.1,2.6,2.6,3.0,2.8,2.3,2.6,2.3,2.6,2.6,2.5,2.6,2.4,2.5,2.2,2.5,2.9,2.7,2.9,2.7,2.3,2.8,2.9,2.3,2.3,2.7,2.6,2.2,2.5,2.9,2.3,2.3,2.9,2.9,2.5,2.9,3.3,3.3,0.9,0.8,0.8,0.8,0.8,0.8,0.8,0.8,0.8,0.8,0.8,1.1,0.9,1.3,1.0,1.1,1.4,1.5,1.3,1.4,1.2,1.0,0.8,0.8,1.2,1.1,1.0,1.2,1.5,1.7,1.9,1.5,1.3,0.8,0.9,0.9,1.0,0.9,1.9,1.7,1.9,1.6,1.6,1.8,1.7,1.7,1.8,1.8,2.0,2.0,2.0,2.1,2.1,2.2,2.1,2.1,2.2,2.3,2.4,2.5,2.4,2.3,2.3,2.2,2.1,2.0,1.6],[4.1,3.6,3.1,2.7,2.4,2.0,1.9,1.4,1.5,1.2,1.4,1.5,1.5,1.7,1.7,1.8,1.5,1.7,2.0,2.0,1.9,2.1,2.4,2.3,2.4,2.7,2.9,2.8,2.6,2.4,2.7,2.5,2.3,2.1,1.9,1.8,1.9,1.5,1.9,1.9,2.2,2.5,2.7,3.2,3.0,3.6,3.2,3.7,3.9,3.6,3.6,3.1,2.8,2.5,2.2,2.0,1.6,1.6,1.1,1.4,1.5,1.6,1.6,1.4,1.4,1.5,1.6,1.7,1.2,1.4,1.6,1.7,1.3,1.6,1.9,1.7,2.0,1.8,1.6,1.8,1.6,1.7,1.9,2.1,2.5,2.6,2.2,2.7,2.1,1.8,2.3,2.2,1.7,1.9,2.0,1.5,1.3,1.7,1.6,1.1,1.5,1.6,1.5,1.3,1.6,1.8,1.9,2.3,2.4,1.8,2.2,1.8,2.1,2.1,2.0,2.4,2.1,2.3,2.8,2.9,2.8,3.3,3.2,3.1,3.0,2.7,3.2,3.2,3.4,3.1,2.6,3.0,3.1,2.5,2.6,3.0,2.8,2.3,2.6,2.3,2.6,2.5,2.4,2.6,2.3,2.6,2.2,2.6,3.0,2.8,3.0,2.7,2.3,2.8,2.8,2.3,2.3,2.7,2.6,2.1,2.5,2.8,2.4,2.3,2.9,2.9,2.5,2.8,3.4,3.3,1.0,0.9,0.9,0.9,0.8,0.8,0.8,0.8,0.8,0.8,0.8,1.1,1.0,1.3,1.1,1.2,1.4,1.6,1.3,1.4,1.1,0.8,1.2,0.8,1.0,1.0,0.9,1.0,1.3,1.4,1.5,1.3,1.2,0.8,1.0,1.0,1.0,1.0,2.0,1.7,2.0,1.7,1.6,1.7,1.7,1.7,1.9,2.0,2.0,2.1,2.1,2.2,2.2,2.3,2.2,2.2,2.3,2.4,2.5,2.6,2.5,2.3,2.4,2.3,2.2,2.1,1.6],[6.6,6.8,6.2,5.6,5.4,4.2,3.5,2.7,2.7,2.0,2.2,2.6,2.9,4.1,3.5,3.6,2.6,3.0,4.3,3.5,3.4,3.9,4.3,4.4,4.1,4.7,5.5,4.8,5.2,4.3,5.3,4.5,3.9,4.4,3.5,3.2,3.4,2.4,3.3,3.2,4.2,4.9,4.9,6.5,5.9,7.3,6.6,7.4,7.4,6.8,7.4,6.3,5.7,5.3,4.6,3.5,2.8,2.8,1.9,2.4,2.4,2.4,2.3,2.0,2.0,2.0,2.5,2.6,1.9,2.6,3.7,2.8,2.6,4.0,4.8,3.1,5.3,4.6,3.7,3.3,3.4,3.1,3.6,4.4,6.1,6.3,4.8,5.0,4.2,3.7,4.4,4.1,2.7,3.6,3.3,1.9,2.0,3.6,2.8,1.8,2.9,3.5,2.5,2.8,4.3,5.4,5.5,5.3,6.5,4.5,5.9,4.4,5.2,4.9,4.0,5.0,4.3,5.6,5.6,6.3,5.8,6.4,5.5,6.0,6.3,6.0,5.9,6.3,6.7,5.8,5.9,6.3,6.2,5.0,6.3,6.4,5.7,5.1,6.6,5.5,6.3,6.0,5.1,5.2,4.4,5.4,4.3,5.9,5.9,5.2,5.7,5.6,4.8,5.8,6.1,4.8,4.9,5.9,6.0,5.0,5.8,7.2,6.4,6.2,7.5,6.5,6.3,6.0,6.7,5.8,2.1,2.0,2.1,2.1,1.5,1.4,1.0,0.9,0.9,0.9,1.4,1.9,1.8,2.0,1.8,2.0,2.4,2.9,2.1,2.4,1.9,1.0,0.8,1.1,0.8,0.8,0.8,0.8,1.1,1.0,1.2,0.8,0.8,1.9,2.2,1.7,1.9,2.2,3.3,3.9,3.5,3.7,3.2,2.9,2.8,2.8,4.6,4.9,4.9,5.2,4.8,5.6,5.2,5.6,5.2,5.4,5.4,5.6,5.6,5.6,5.7,5.4,5.4,5.2,5.1,4.9,3.1],[8.0,8.1,7.8,7.6,7.0,6.4,6.0,4.7,3.0,2.8,2.6,3.4,4.6,5.9,4.9,5.1,3.0,4.1,5.6,4.0,3.7,4.4,5.5,4.8,4.6,5.5,6.3,6.7,6.8,6.5,7.6,6.7,5.0,5.7,5.3,4.9,4.4,2.9,3.8,4.1,3.9,5.2,5.8,7.3,7.0,8.2,7.8,9.3,9.5,8.5,8.5,7.7,7.4,6.4,5.8,4.5,3.6,3.1,2.5,3.3,3.5,3.5,3.3,2.7,2.6,2.5,3.4,3.4,2.7,3.9,4.8,3.9,4.3,5.5,5.8,5.8,6.2,5.3,5.9,4.6,5.1,3.9,4.9,5.8,6.9,8.0,7.1,5.8,5.4,4.8,5.4,4.6,3.0,4.8,4.1,2.4,3.2,5.8,3.9,2.4,5.2,5.4,3.9,3.8,6.2,5.3,5.5,5.8,6.2,5.7,6.0,6.3,6.1,6.9,5.4,5.6,5.7,7.7,7.0,7.5,7.9,8.1,7.9,7.4,7.6,6.5,7.3,7.5,7.6,7.0,6.8,7.3,6.9,6.0,7.3,7.3,6.3,6.2,6.8,6.3,6.9,7.1,6.2,6.5,5.4,6.8,5.9,7.0,7.1,6.3,7.0,6.7,5.6,7.2,7.4,5.7,5.3,7.6,7.1,6.4,7.4,7.8,7.1,7.5,8.1,7.7,6.7,7.4,8.5,8.1,2.6,2.4,2.4,2.7,2.7,2.1,1.3,1.1,1.4,1.3,1.8,2.1,2.5,2.7,3.2,3.4,3.9,4.8,3.1,2.8,2.3,1.3,0.8,0.8,0.9,0.8,0.8,0.8,0.9,0.8,0.9,0.8,0.8,2.7,3.1,2.6,3.1,2.8,4.4,5.7,4.7,5.2,4.2,3.5,3.4,3.2,6.3,6.4,6.9,7.4,6.8,7.8,6.8,7.5,7.0,6.9,7.3,7.5,7.3,7.5,7.1,6.8,6.4,6.6,6.3,6.0,3.5],[8.9,9.1,8.4,7.4,7.1,6.4,5.0,3.9,3.1,2.6,2.9,3.5,4.1,6.1,4.7,4.8,3.0,3.9,5.5,4.4,3.7,4.9,6.4,5.7,5.4,6.2,7.2,7.3,7.6,6.7,7.8,6.9,4.8,6.2,5.5,5.0,4.4,3.2,4.0,4.3,4.4,5.6,6.5,8.0,7.5,8.9,8.1,10.0,10.1,9.1,9.2,8.2,7.6,6.4,5.3,4.4,3.6,3.1,2.5,3.2,3.5,3.5,3.1,2.9,2.7,2.7,3.5,3.4,2.9,3.7,5.4,4.1,4.1,5.2,6.0,5.9,7.0,5.7,5.3,4.5,5.1,4.1,4.6,5.8,7.2,7.7,6.0,6.7,5.7,5.1,5.6,5.1,3.3,5.4,4.4,2.4,2.9,5.2,3.4,2.6,4.0,4.8,3.2,3.5,5.7,5.4,5.6,6.2,6.9,5.4,7.0,6.3,7.1,6.9,6.0,6.6,5.9,7.1,7.5,8.3,8.0,8.9,8.1,8.1,7.9,7.3,8.1,8.6,8.8,7.4,7.4,8.2,7.8,6.4,8.1,7.8,7.0,6.7,7.2,7.1,7.1,7.7,6.5,7.1,5.9,7.2,5.9,7.6,8.1,7.4,8.2,7.7,6.0,8.0,8.4,6.6,5.7,7.6,7.1,7.7,7.5,8.3,7.0,7.4,9.0,8.3,7.3,8.1,9.1,9.2,2.5,2.5,2.6,2.7,2.4,2.0,1.3,1.2,1.3,1.3,1.6,2.2,2.2,2.6,2.7,2.8,3.7,4.6,2.7,2.9,2.3,1.7,0.8,0.8,0.8,1.0,0.8,0.8,0.8,0.8,0.8,0.9,0.9,2.9,2.8,2.7,3.0,3.0,4.5,5.1,4.7,4.8,4.4,3.7,3.7,3.7,5.9,6.2,6.6,6.7,6.6,7.2,6.7,7.2,6.7,6.7,6.8,7.3,7.4,7.5,7.3,7.0,6.8,6.4,6.1,6.0,3.9],[8.3,8.7,8.5,7.3,8.1,5.7,5.6,3.9,3.5,2.7,2.8,3.5,4.2,6.0,5.3,6.0,3.6,4.6,6.3,5.4,4.6,5.8,7.6,6.9,6.0,6.6,7.5,7.1,8.9,6.8,7.6,6.7,5.4,6.2,4.9,5.0,4.9,3.3,4.3,4.2,4.8,5.8,6.8,8.2,7.6,9.0,9.0,9.9,9.5,9.2,9.0,8.5,8.0,7.2,5.3,4.7,3.6,3.5,2.8,3.3,3.3,3.4,2.9,2.7,2.5,2.7,3.4,3.6,2.9,3.6,5.4,3.9,3.1,5.3,6.1,4.4,7.4,6.9,4.8,4.5,4.2,4.5,4.8,6.7,7.7,8.1,6.7,6.7,5.5,5.1,5.9,5.2,3.3,4.7,4.3,2.5,2.8,4.8,3.4,2.7,3.4,4.5,3.5,3.3,5.2,6.0,7.4,7.7,8.3,7.0,8.0,6.3,7.4,6.9,6.1,7.1,6.6,8.1,8.1,9.2,8.7,9.3,8.2,8.4,8.3,8.3,8.4,8.9,9.5,7.6,8.4,9.0,8.7,7.3,8.7,8.6,7.6,7.6,8.5,7.6,8.5,8.5,7.6,7.6,7.0,8.7,7.0,9.0,8.8,7.7,8.6,8.4,7.6,8.6,9.0,6.9,6.1,8.9,8.6,7.2,9.2,10.0,8.2,9.1,11.2,9.2,8.6,8.6,9.8,8.8,2.6,2.5,2.6,2.7,2.8,2.4,1.6,1.4,1.4,1.5,1.7,2.1,2.3,2.7,2.8,2.9,3.5,4.4,2.9,3.0,2.3,1.6,1.0,0.9,0.8,0.8,1.0,0.8,0.8,0.8,0.9,0.8,0.8,2.7,3.0,2.8,3.0,2.8,5.2,5.8,5.4,5.4,4.7,3.7,3.8,3.8,6.0,6.0,7.1,7.2,7.3,7.4,7.4,8.0,7.0,7.4,7.8,8.2,8.5,8.1,8.6,8.3,8.0,7.4,7.2,6.7,4.1],[8.4,8.5,7.9,7.4,7.3,5.8,4.8,3.3,3.5,2.8,3.1,3.8,4.6,5.5,5.0,5.7,3.1,4.2,5.7,5.1,4.1,5.3,6.4,5.9,5.3,6.4,7.3,6.9,7.3,5.9,7.0,6.2,5.0,5.7,4.8,4.3,5.1,3.3,4.2,4.2,4.6,5.7,6.1,7.6,6.9,8.4,8.0,9.0,8.8,8.5,8.4,7.6,7.4,6.5,5.5,4.5,3.4,3.3,2.6,3.2,3.2,3.3,2.7,2.7,2.6,2.8,3.7,3.7,2.8,3.8,5.4,3.7,3.4,5.5,5.9,5.5,7.0,5.7,4.2,4.2,4.0,4.1,5.6,6.7,7.6,7.9,6.8,7.1,6.0,5.3,6.6,5.8,3.8,4.8,4.5,2.6,3.0,4.6,3.7,2.8,3.8,4.8,3.8,3.9,6.0,6.8,7.6,7.3,8.5,6.6,7.2,5.6,6.2,5.9,5.6,7.1,6.5,7.4,7.4,8.5,8.0,9.2,8.2,8.1,8.4,8.3,8.2,8.6,9.5,7.8,7.9,8.6,8.7,7.1,7.5,8.7,7.7,6.5,8.2,6.8,7.9,7.8,7.1,7.2,6.6,7.2,6.0,7.9,8.8,7.3,8.3,7.3,6.2,7.5,7.9,6.5,5.8,7.8,7.7,6.2,7.5,9.2,7.4,7.4,9.7,8.8,8.1,8.3,9.2,8.7,2.8,2.5,2.6,2.7,2.3,1.9,1.4,1.3,1.6,1.4,1.7,2.2,2.6,3.0,3.2,3.3,4.0,4.9,3.2,3.1,2.3,1.4,0.9,0.9,0.8,0.8,0.8,1.0,0.8,0.8,0.8,0.8,0.8,2.3,2.6,2.5,2.6,2.7,5.2,5.7,5.2,5.3,5.0,4.1,4.3,4.4,6.2,6.7,6.6,6.7,6.7,6.8,6.9,6.8,6.8,6.9,7.4,7.7,7.9,7.9,7.9,7.6,7.3,7.3,6.8,6.7,4.3],[9.8,9.7,8.9,8.1,8.3,6.6,6.3,5.0,3.9,3.3,3.9,4.7,4.8,6.3,5.8,6.1,3.9,4.9,6.0,5.5,4.7,5.6,6.9,6.4,5.9,7.2,8.2,8.3,7.9,6.8,8.2,7.4,5.5,6.2,5.1,4.9,5.0,3.6,4.7,5.0,5.0,6.6,7.2,8.7,8.1,9.6,8.7,10.1,10.4,9.6,9.6,9.0,8.4,7.2,6.0,5.1,4.2,3.9,3.3,4.2,3.8,4.7,3.4,3.0,3.1,3.5,4.3,4.7,3.5,4.6,5.8,4.8,4.4,6.3,6.7,6.1,7.3,6.6,6.4,5.7,5.8,4.9,5.5,7.2,7.9,8.1,7.5,7.8,6.5,5.8,6.7,5.6,4.4,5.9,5.0,2.8,3.4,6.3,4.5,3.1,4.9,5.8,4.4,4.7,6.5,6.6,6.9,7.4,8.6,6.6,8.3,7.0,7.7,7.3,6.3,7.3,6.9,7.7,8.5,9.2,8.7,9.8,9.0,8.8,8.7,8.2,9.2,9.3,9.8,8.2,8.2,9.3,8.9,7.5,8.7,9.0,7.9,7.4,8.7,8.0,8.5,8.6,8.1,8.2,6.9,8.2,6.6,8.5,9.2,8.0,9.1,8.1,6.9,8.3,8.9,7.1,6.3,8.5,8.6,7.7,8.8,9.4,8.0,8.4,9.8,9.4,8.6,9.1,10.2,9.5,3.1,2.8,3.0,3.1,2.5,2.2,1.9,1.6,1.9,1.6,2.1,2.6,2.8,3.1,3.3,3.5,3.7,4.4,3.5,3.2,2.7,1.5,1.2,1.2,1.1,0.9,0.8,0.8,0.8,0.8,0.9,1.0,1.1,2.7,3.0,2.7,3.0,3.0,5.7,5.5,6.0,5.5,5.0,4.9,4.9,4.8,6.0,6.5,6.7,7.0,6.8,7.1,6.9,7.0,6.8,6.9,7.1,7.6,8.0,8.1,7.8,7.4,7.2,6.8,6.7,6.5,4.5],[9.5,9.8,8.8,7.8,8.0,6.9,6.7,5.0,3.8,3.6,3.7,4.1,5.5,5.7,5.2,5.6,3.5,4.5,6.2,5.2,4.6,5.3,6.7,6.2,5.5,6.6,7.9,7.8,7.6,6.7,8.0,7.0,5.6,6.3,5.4,4.7,4.8,3.6,4.4,4.5,4.5,5.9,6.9,8.7,7.9,9.6,9.0,10.4,10.6,9.6,9.9,8.6,8.0,7.2,5.8,4.9,3.8,3.8,3.0,3.6,3.7,3.7,3.2,3.2,3.0,3.1,3.9,3.8,3.1,3.6,5.4,4.4,4.3,6.1,6.3,6.1,7.7,6.9,6.7,5.1,5.9,4.5,5.1,6.7,7.6,8.3,7.2,7.4,5.6,5.3,6.0,5.3,3.9,5.5,4.7,2.4,3.3,6.3,3.9,2.4,5.5,5.9,4.0,5.1,6.9,6.6,7.9,8.3,8.0,7.3,8.2,7.0,7.8,7.4,6.5,7.0,6.7,7.7,8.2,9.0,8.5,9.9,9.0,8.4,8.6,7.8,8.6,9.0,9.4,7.7,8.1,8.6,8.3,7.6,8.6,8.4,7.9,8.0,8.3,8.2,8.0,8.2,7.3,7.7,6.8,7.7,6.6,8.1,9.1,7.8,8.9,8.3,6.6,8.5,9.1,7.2,6.8,8.3,8.2,8.3,8.0,9.2,8.1,8.7,9.9,9.3,8.8,8.7,9.5,9.7,3.1,2.9,3.0,2.7,2.5,2.0,1.7,1.4,1.7,1.4,2.2,2.6,2.8,3.0,3.4,3.9,4.9,6.0,3.6,3.5,2.5,1.8,1.0,0.9,0.8,0.8,0.8,0.8,0.8,0.9,0.8,0.8,0.8,2.9,2.9,2.7,2.8,2.8,5.1,6.2,5.6,5.7,5.0,4.5,4.4,4.4,6.3,6.7,7.0,7.2,7.3,7.4,7.1,7.3,7.1,7.3,7.3,7.7,7.7,8.1,7.9,7.4,7.2,7.2,6.9,6.7,4.6],[10.7,10.9,9.9,9.8,10.0,8.7,8.0,6.5,4.2,3.5,3.7,4.4,6.0,7.8,5.8,6.2,4.2,4.9,7.5,5.5,5.2,6.1,7.8,7.3,7.0,7.8,8.9,9.6,9.2,9.5,11.1,10.1,7.2,9.3,7.4,6.4,5.9,4.1,5.4,5.4,5.4,7.0,8.5,10.2,9.4,11.1,10.4,11.8,11.9,10.9,11.2,9.9,9.5,9.1,7.7,6.5,5.0,4.2,3.3,4.4,4.0,4.3,3.9,3.3,3.4,3.4,4.6,4.7,3.5,5.3,6.2,5.0,5.4,7.7,7.7,6.8,9.2,7.6,7.8,5.6,7.0,4.9,5.5,7.0,9.2,10.8,8.0,8.2,7.2,5.9,6.5,6.3,4.0,6.8,5.3,2.7,3.6,7.4,5.0,2.7,6.9,7.0,5.7,5.0,8.1,7.9,8.5,9.0,9.6,8.4,9.3,8.8,9.7,8.7,8.6,8.2,7.7,10.3,10.0,10.8,10.9,12.1,11.6,10.6,10.8,9.4,10.3,10.8,10.5,9.5,9.7,9.9,9.4,8.5,10.2,9.7,9.7,9.4,9.9,9.8,9.6,9.6,9.0,9.4,7.2,8.8,7.6,9.8,10.4,8.9,10.6,9.8,7.8,10.0,10.8,8.3,8.6,9.6,9.5,9.8,9.6,10.0,9.3,10.2,10.6,10.1,10.1,10.3,10.9,11.0,4.0,3.0,3.3,2.7,3.0,2.4,2.4,1.4,1.7,2.0,2.4,2.8,3.2,3.3,3.9,4.5,5.3,6.6,3.9,3.7,2.8,1.9,0.9,0.8,0.8,0.8,0.8,0.8,0.8,0.8,0.8,0.8,0.8,3.0,3.1,3.1,3.4,3.2,5.6,7.3,6.5,6.5,5.5,4.7,4.5,4.6,7.9,8.6,10.0,9.7,9.8,10.6,9.6,10.0,9.8,9.6,9.5,9.9,9.8,10.3,9.3,8.7,8.2,8.6,8.7,8.5,5.2],[9.9,10.2,10.3,9.6,9.8,7.7,6.6,5.8,4.0,3.3,3.3,4.5,6.4,6.5,6.7,7.3,4.3,5.9,8.0,5.9,5.0,6.7,8.4,7.1,7.0,7.7,8.6,8.5,9.6,8.5,9.7,8.5,6.1,7.1,6.1,5.8,6.3,4.2,5.6,5.9,5.7,7.0,8.2,9.5,9.3,10.5,9.4,11.1,11.4,10.0,10.3,9.8,9.7,8.8,6.7,5.6,4.5,4.2,2.9,4.5,4.1,5.9,3.8,3.1,3.1,3.0,3.7,3.9,3.4,5.1,6.7,5.0,4.7,6.6,7.6,7.4,7.8,7.6,7.3,6.8,6.4,5.7,5.8,7.9,8.9,9.4,7.5,8.1,6.9,6.6,6.6,6.0,4.2,5.9,5.4,3.1,3.3,5.8,4.2,3.2,5.8,4.6,5.8,5.7,7.6,6.8,7.1,8.0,9.3,7.3,8.5,8.2,8.7,8.8,7.6,8.6,8.1,9.8,9.7,10.4,10.2,11.1,10.3,10.2,9.6,9.1,10.0,10.3,10.3,9.5,9.6,10.3,10.0,9.1,10.3,10.1,9.7,8.9,10.5,8.9,9.9,10.6,10.1,9.4,7.8,9.5,8.2,9.8,9.9,8.7,10.0,9.7,8.2,10.0,10.7,9.1,8.3,9.7,9.6,9.3,9.9,9.5,8.9,8.9,10.4,10.5,10.1,11.2,11.4,11.7,3.2,2.9,2.9,3.0,3.0,2.4,1.8,1.5,1.5,2.0,2.1,2.6,3.2,3.2,3.6,3.8,4.2,4.7,3.6,3.1,2.9,1.4,0.8,0.8,0.8,0.8,0.8,0.8,0.9,0.8,0.8,0.8,0.8,3.3,3.1,3.2,3.5,3.3,5.6,7.2,6.2,6.3,5.7,4.8,4.7,4.5,7.3,7.7,8.7,8.3,8.3,8.3,8.8,8.7,8.6,8.8,8.9,9.3,9.2,9.6,9.3,8.8,8.6,8.4,8.4,8.1,5.2],[9.6,9.6,10.2,9.3,8.8,7.8,7.4,4.7,3.7,3.3,3.0,4.0,6.0,6.1,6.1,7.1,3.5,6.1,7.0,5.2,4.5,5.5,7.1,6.2,5.8,6.7,7.5,7.8,8.7,7.3,8.7,7.3,5.2,6.4,5.7,5.7,5.8,3.7,5.0,4.8,5.4,6.5,7.5,8.9,8.8,9.4,9.1,10.3,10.7,9.6,9.7,8.9,9.3,8.0,7.2,6.1,4.2,3.8,2.8,4.1,3.7,4.6,3.5,3.2,2.9,2.8,3.5,3.6,3.0,4.5,5.7,4.5,5.0,5.4,7.3,6.9,7.3,7.2,6.2,5.9,6.3,5.0,5.7,7.5,8.0,8.7,6.8,6.9,6.6,6.1,7.1,5.7,3.5,5.5,4.7,2.7,3.1,6.3,4.4,3.4,6.3,4.9,5.7,5.4,6.2,6.0,6.5,7.2,8.2,7.0,7.5,7.5,8.3,9.5,7.1,8.0,7.5,9.0,8.7,9.5,9.1,10.0,9.3,9.4,8.7,8.2,9.1,9.4,9.8,9.0,8.9,9.7,9.2,8.3,10.2,9.7,9.0,8.2,9.9,7.8,9.3,9.8,9.0,8.4,7.1,8.6,7.2,9.1,8.7,7.6,8.8,8.5,7.5,9.2,9.6,8.2,7.8,9.0,8.7,8.6,8.9,9.0,8.4,8.6,9.9,9.8,8.9,10.5,10.9,11.0,2.9,2.8,2.8,2.8,2.8,2.6,1.7,1.1,1.5,1.2,2.3,2.5,3.4,3.1,3.6,3.8,3.8,4.2,3.5,3.5,2.7,1.1,0.8,0.8,0.8,0.8,0.8,0.8,0.9,0.9,0.8,0.8,0.9,3.1,3.1,3.0,3.4,3.4,5.0,6.5,5.6,5.8,5.1,4.4,4.3,3.7,7.6,7.1,7.4,7.5,7.2,7.8,7.6,8.1,7.6,7.7,8.0,8.2,8.4,9.0,8.5,7.9,8.0,7.7,7.4,7.2,4.5],[3.5,3.0,2.5,2.2,1.9,1.6,1.6,1.2,1.4,1.1,1.2,1.4,1.4,1.6,1.6,1.7,1.4,1.6,1.8,1.7,1.7,2.0,2.1,2.0,2.1,2.4,2.6,2.5,2.3,2.2,2.4,2.3,2.0,2.0,1.8,1.7,1.7,1.4,1.8,1.8,1.9,2.2,2.4,2.7,2.5,2.9,2.6,2.9,3.1,2.9,2.9,2.6,2.4,2.1,1.9,1.8,1.4,1.5,1.1,1.4,1.5,1.6,1.6,1.3,1.2,1.2,1.3,1.4,1.1,1.0,1.4,1.4,1.0,1.3,1.5,1.4,1.6,1.5,1.2,1.5,1.4,1.5,1.6,1.8,2.1,2.1,1.9,2.2,1.8,1.6,1.8,1.8,1.5,1.5,1.6,1.3,1.1,1.4,1.3,0.9,1.0,1.3,1.2,1.1,1.3,1.4,1.5,1.8,1.9,1.4,1.6,1.5,1.7,1.6,1.6,1.9,1.8,2.0,2.3,2.4,2.4,2.8,2.8,2.6,2.4,2.2,2.6,2.6,2.8,2.4,2.1,2.3,2.4,2.0,1.9,2.3,2.2,1.8,2.1,1.8,2.0,2.0,2.0,2.1,1.9,2.1,1.9,2.3,2.5,2.4,2.4,2.2,2.0,2.3,2.2,1.9,2.0,2.1,2.0,1.7,2.0,2.1,1.8,1.8,2.3,2.3,2.0,2.4,2.8,2.8,0.8,0.8,0.8,0.8,0.8,0.8,0.8,0.8,0.8,0.8,1.0,1.3,1.0,1.4,1.2,1.2,1.4,1.5,1.3,1.4,1.3,0.8,0.8,0.9,1.5,1.5,1.3,1.4,1.7,1.8,2.0,1.8,1.6,1.1,0.8,0.8,0.8,0.8,1.9,1.7,1.9,1.6,1.5,1.6,1.6,1.6,1.8,1.8,1.8,1.8,1.9,2.0,1.9,2.0,1.9,1.9,2.0,2.0,2.1,2.2,2.1,2.0,2.0,2.0,1.9,1.9,1.5],[3.8,3.3,2.8,2.4,2.1,1.8,1.7,1.3,1.4,1.1,1.2,1.5,1.5,1.7,1.6,1.8,1.5,1.7,2.0,1.9,1.9,2.1,2.3,2.3,2.3,2.6,2.9,2.8,2.5,2.4,2.7,2.6,2.2,2.1,1.9,1.9,1.9,1.6,1.9,1.9,2.1,2.4,2.6,3.0,2.8,3.3,3.0,3.4,3.5,3.2,3.3,2.9,2.7,2.3,2.0,1.9,1.5,1.6,1.2,1.5,1.7,1.7,1.7,1.4,1.3,1.3,1.4,1.5,1.1,1.2,1.5,1.5,1.1,1.4,1.7,1.4,1.8,1.6,1.3,1.6,1.4,1.5,1.7,1.8,2.3,2.3,1.9,2.3,1.9,1.6,1.9,1.9,1.5,1.6,1.6,1.3,1.1,1.4,1.3,1.0,1.1,1.3,1.2,1.1,1.3,1.5,1.7,1.9,2.0,1.5,1.7,1.6,1.8,1.8,1.8,2.0,1.9,2.1,2.5,2.7,2.6,3.0,3.1,2.8,2.7,2.4,2.9,2.9,3.1,2.7,2.3,2.7,2.7,2.1,2.1,2.6,2.3,1.9,2.2,1.8,2.2,2.2,2.2,2.4,2.1,2.4,2.2,2.5,2.8,2.6,2.7,2.4,2.2,2.6,2.5,2.0,2.1,2.4,2.2,1.8,2.2,2.4,2.0,2.0,2.5,2.6,2.2,2.5,3.0,3.0,0.8,0.8,0.8,0.8,0.8,0.8,0.8,0.8,0.8,0.8,1.0,1.4,1.1,1.5,1.3,1.3,1.5,1.6,1.4,1.6,1.4,0.8,0.8,0.9,1.5,1.4,1.3,1.4,1.8,1.8,2.0,1.8,1.7,0.8,0.8,0.8,0.8,0.8,2.0,1.7,2.0,1.7,1.5,1.7,1.6,1.6,1.9,1.9,2.0,2.0,2.0,2.1,2.0,2.2,2.1,2.0,2.1,2.2,2.3,2.5,2.3,2.2,2.2,2.1,2.0,2.0,1.6],[3.5,3.0,2.6,2.3,2.0,1.7,1.7,1.3,1.4,1.1,1.3,1.5,1.4,1.7,1.7,1.8,1.5,1.7,1.9,1.9,1.8,2.1,2.2,2.1,2.2,2.5,2.7,2.7,2.4,2.4,2.6,2.5,2.2,2.1,1.9,1.7,1.8,1.5,1.9,1.9,2.0,2.3,2.5,2.8,2.6,3.0,2.7,3.1,3.2,2.9,3.0,2.7,2.5,2.1,2.0,1.8,1.4,1.6,1.1,1.4,1.6,1.6,1.5,1.2,1.1,1.2,1.2,1.3,1.0,1.0,1.3,1.4,1.1,1.3,1.6,1.4,1.7,1.6,1.3,1.6,1.4,1.5,1.7,1.9,2.2,2.3,2.0,2.2,1.9,1.7,2.0,1.9,1.6,1.6,1.7,1.3,1.3,1.4,1.4,1.0,1.2,1.4,1.2,1.1,1.3,1.5,1.6,1.9,1.9,1.5,1.7,1.6,1.8,1.8,1.8,2.0,1.9,2.1,2.5,2.6,2.5,2.9,2.9,2.7,2.5,2.3,2.7,2.8,2.9,2.6,2.2,2.5,2.5,2.1,2.1,2.5,2.3,1.9,2.1,1.9,2.1,2.1,2.1,2.3,2.1,2.3,2.1,2.4,2.7,2.5,2.7,2.4,2.2,2.4,2.4,2.0,2.0,2.3,2.1,1.8,2.1,2.3,1.9,1.9,2.3,2.3,2.1,2.4,2.8,2.9,0.8,0.8,0.8,0.8,0.8,0.8,0.8,0.8,0.9,0.8,1.0,1.4,1.1,1.5,1.3,1.3,1.4,1.6,1.4,1.5,1.4,0.8,0.8,0.9,1.6,1.6,1.5,1.5,1.7,1.8,2.0,1.9,1.9,0.8,0.8,0.9,0.8,0.8,2.0,1.8,2.0,1.7,1.6,1.7,1.7,1.7,1.8,1.9,1.9,1.9,2.0,2.1,2.0,2.1,2.0,2.0,2.1,2.2,2.3,2.4,2.3,2.1,2.2,2.1,2.0,2.0,1.6],[3.7,3.1,2.7,2.4,2.1,1.8,1.7,1.3,1.5,1.2,1.4,1.5,1.5,1.8,1.7,1.9,1.5,1.8,2.0,1.9,1.9,2.2,2.3,2.3,2.4,2.6,3.0,2.8,2.6,2.5,2.7,2.6,2.3,2.1,1.9,1.8,1.9,1.5,1.9,1.9,2.1,2.4,2.6,3.0,2.8,3.3,2.9,3.3,3.4,3.1,3.2,2.8,2.6,2.3,2.0,1.9,1.5,1.6,1.2,1.5,1.6,1.6,1.5,1.3,1.1,1.2,1.3,1.3,1.0,1.0,1.4,1.4,1.1,1.4,1.6,1.5,1.7,1.6,1.4,1.6,1.5,1.6,1.8,2.0,2.4,2.4,2.1,2.3,2.0,1.8,2.1,2.0,1.6,1.7,1.7,1.4,1.3,1.5,1.4,1.0,1.2,1.4,1.2,1.1,1.4,1.5,1.6,1.9,2.0,1.5,1.8,1.6,1.9,1.9,1.9,2.1,2.0,2.2,2.6,2.8,2.6,3.1,3.0,2.8,2.6,2.4,2.9,2.9,3.0,2.7,2.3,2.6,2.6,2.2,2.1,2.5,2.4,1.9,2.2,1.9,2.1,2.2,2.2,2.4,2.2,2.5,2.2,2.6,2.9,2.7,2.8,2.5,2.3,2.6,2.5,2.1,2.1,2.4,2.2,1.9,2.2,2.3,2.0,2.0,2.4,2.4,2.1,2.5,2.9,3.0,0.8,0.8,0.8,0.8,0.8,0.8,0.8,0.8,0.9,0.9,1.0,1.3,1.1,1.5,1.3,1.3,1.5,1.6,1.4,1.6,1.4,0.9,0.8,0.9,1.6,1.5,1.5,1.5,1.8,1.9,2.1,2.0,1.9,0.8,0.8,0.8,0.9,0.8,2.1,1.8,2.1,1.8,1.6,1.7,1.7,1.7,1.9,1.9,2.0,2.0,2.0,2.1,2.1,2.2,2.1,2.1,2.2,2.3,2.4,2.5,2.4,2.2,2.3,2.1,2.1,2.0,1.7],[3.6,3.1,2.7,2.4,2.2,1.8,1.7,1.4,1.5,1.2,1.3,1.5,1.5,1.8,1.7,1.9,1.5,1.8,2.1,2.0,2.0,2.3,2.4,2.3,2.4,2.6,3.0,2.8,2.6,2.5,2.7,2.6,2.3,2.1,1.9,1.7,1.9,1.5,1.9,2.0,2.2,2.4,2.6,3.0,2.8,3.2,2.8,3.1,3.3,3.1,3.2,2.8,2.6,2.4,2.1,2.0,1.5,1.7,1.2,1.5,1.6,1.6,1.5,1.2,1.1,1.2,1.3,1.3,1.0,1.0,1.4,1.4,1.1,1.4,1.6,1.5,1.7,1.6,1.4,1.6,1.5,1.6,1.8,2.1,2.4,2.4,2.2,2.4,2.0,1.8,2.1,2.0,1.6,1.7,1.7,1.4,1.3,1.5,1.4,1.0,1.2,1.4,1.2,1.1,1.4,1.5,1.6,1.9,2.0,1.5,1.8,1.6,1.9,1.9,1.9,2.1,2.1,2.2,2.6,2.8,2.7,3.1,3.1,2.9,2.7,2.4,2.9,2.9,3.0,2.7,2.3,2.6,2.6,2.2,2.2,2.6,2.4,1.9,2.2,1.9,2.1,2.2,2.2,2.4,2.2,2.5,2.2,2.6,2.9,2.7,2.8,2.5,2.3,2.6,2.5,2.1,2.1,2.4,2.2,1.8,2.2,2.3,2.0,2.0,2.4,2.4,2.1,2.5,2.9,2.9,0.8,0.8,0.8,0.8,0.8,0.8,0.8,0.8,0.9,0.8,1.0,1.3,1.2,1.5,1.3,1.3,1.5,1.6,1.4,1.5,1.4,0.8,0.8,0.9,1.5,1.5,1.4,1.5,1.7,1.9,2.1,1.9,1.8,0.8,0.8,0.8,0.8,0.9,2.1,1.8,2.1,1.7,1.6,1.7,1.7,1.7,1.9,2.0,2.0,2.0,2.1,2.2,2.1,2.2,2.1,2.1,2.2,2.3,2.4,2.5,2.4,2.3,2.3,2.2,2.1,2.1,1.7],[7.2,6.9,7.5,8.2,6.4,6.6,5.0,6.3,4.0,3.7,2.7,2.3,2.5,2.2,2.5,2.1,2.0,2.3,2.3,2.3,3.4,3.6,4.0,4.6,4.1,4.5,4.2,3.9,4.9,2.3,2.5,2.4,2.1,2.4,1.7,3.4,3.2,3.3,3.1,5.4,4.9,7.1,5.2,8.2,5.9,7.7,5.8,7.3,6.9,7.5,8.1,6.0,8.1,5.4,7.6,5.4,5.1,2.4,2.4,3.6,3.1,4.0,4.0,4.2,4.9,4.4,5.3,4.5,4.2,5.7,5.0,4.3,5.0,6.7,5.9,5.8,7.0,5.3,5.4,5.1,5.4,3.6,4.1,3.0,6.4,3.9,3.0,5.0,3.6,2.6,5.2,5.0,3.8,4.3,5.3,3.8,4.7,6.0,5.9,4.8,5.5,6.0,6.1,6.0,6.5,7.3,7.5,6.3,6.8,6.0,6.2,5.7,4.5,4.9,4.7,5.6,3.4,3.6,4.8,5.5,4.1,4.1,3.3,5.9,4.7,6.8,7.1,5.9,7.1,5.3,7.0,6.2,7.5,6.1,6.3,6.7,6.9,5.8,6.6,6.3,5.7,6.0,4.2,3.9,4.6,5.4,3.6,4.6,4.8,3.9,4.0,3.8,5.1,4.2,3.7,4.5,4.0,5.1,5.1,4.8,6.9,6.7,5.4,6.4,7.7,7.2,7.6,7.0,6.8,6.5,3.6,3.3,4.0,3.9,3.2,3.5,3.2,2.9,2.7,3.0,2.8,2.9,2.8,2.0,3.0,3.3,2.2,1.6,2.1,2.1,2.9,3.3,3.3,3.3,3.2,3.4,3.8,4.2,4.1,4.3,4.0,3.2,3.2,3.4,3.1,3.4,4.7,4.8,0.8,0.8,0.8,0.8,1.1,1.5,1.3,1.4,0.8,1.0,1.0,1.2,1.7,2.4,2.2,2.4,1.8,2.8,2.8,2.9,3.4,3.4,3.6,2.4,2.6,2.0,2.2,2.6,1.4],[5.1,4.4,4.8,5.2,4.0,4.3,3.5,2.5,1.6,1.9,1.6,1.6,1.4,1.3,1.2,1.4,1.1,1.1,1.5,1.3,1.4,1.7,1.9,2.8,3.2,2.9,4.1,2.6,1.9,1.6,1.8,2.0,1.9,2.0,1.7,2.1,2.1,1.8,2.1,2.2,2.6,3.6,4.1,5.8,4.2,5.1,3.6,4.4,5.3,4.7,5.6,4.1,5.5,4.2,4.0,3.1,2.1,1.5,1.6,1.8,2.6,2.8,2.7,3.4,3.3,3.1,3.8,3.1,2.6,3.4,3.5,2.6,2.3,4.1,3.4,2.9,4.9,3.2,4.2,2.7,3.0,1.8,2.3,1.7,2.7,2.1,2.0,2.9,2.9,1.9,3.2,3.4,2.3,2.6,3.4,2.7,2.0,3.1,4.1,2.7,2.5,3.8,3.7,3.0,3.6,4.0,3.9,3.8,4.3,3.3,3.7,3.3,3.2,3.5,2.6,3.3,1.5,1.7,3.1,2.5,2.0,3.3,2.6,3.3,3.1,3.1,4.7,4.0,4.9,3.8,3.7,4.4,4.8,3.7,3.4,4.6,4.2,3.1,4.4,3.3,4.2,3.4,3.3,3.5,2.3,2.4,1.6,2.2,3.5,3.2,3.6,3.4,3.1,3.9,3.4,2.9,2.7,3.5,3.5,3.4,4.3,4.7,3.6,3.8,5.5,4.9,4.2,4.1,5.0,4.6,2.3,2.4,2.6,2.6,2.3,2.1,1.9,1.8,1.8,1.9,1.8,2.2,1.8,2.0,1.6,1.5,1.5,1.3,1.5,2.3,2.2,2.1,2.1,2.2,2.7,2.8,3.0,3.2,3.5,3.6,3.3,2.9,2.8,2.1,2.0,2.5,3.1,2.9,0.8,0.8,0.8,0.8,0.8,1.4,1.3,1.3,0.8,0.9,0.8,1.0,1.1,1.3,1.2,1.3,1.0,1.3,1.5,1.6,1.4,1.5,1.4,1.6,1.5,1.7,1.6,1.7,1.0],[6.8,6.3,6.8,7.9,6.5,6.4,6.2,6.5,4.0,3.3,2.4,2.5,3.1,2.1,2.9,2.3,1.9,2.0,2.1,1.7,2.8,3.8,4.2,5.6,3.9,4.6,4.9,4.1,4.2,2.1,2.4,2.3,2.2,3.3,2.0,3.5,3.3,3.0,2.7,4.8,5.1,6.3,4.7,7.4,5.2,6.9,5.3,7.0,6.4,6.8,7.4,5.3,8.0,5.9,5.8,6.1,5.1,2.6,2.2,2.8,3.1,4.1,4.2,5.7,5.8,5.4,5.2,4.8,4.5,5.8,5.1,4.1,4.6,6.8,5.9,4.8,6.5,4.7,6.5,6.7,4.9,3.6,5.1,3.1,5.8,4.5,3.3,4.7,3.4,2.8,5.5,5.0,3.8,5.9,5.4,3.4,4.6,5.4,5.6,4.1,5.9,6.0,5.7,5.1,6.4,6.6,6.6,5.9,6.2,5.6,6.1,5.4,5.6,6.0,6.4,6.3,3.2,3.4,5.7,5.8,4.6,3.7,3.3,4.2,4.7,5.3,5.7,5.8,6.0,4.8,4.8,6.0,6.2,5.9,6.1,6.2,6.0,5.3,6.1,6.1,6.1,6.2,5.4,5.7,6.5,6.0,2.5,3.6,5.5,5.9,5.4,5.4,6.9,5.4,5.2,7.7,6.1,5.5,5.9,6.3,7.6,7.0,6.2,6.6,7.1,6.6,7.0,6.5,6.5,6.1,3.5,3.3,4.0,3.9,3.1,3.5,3.2,2.8,2.6,2.9,2.6,2.8,2.7,2.2,2.6,2.8,2.3,2.0,2.1,2.1,2.6,3.3,3.3,3.4,3.3,3.8,4.3,4.5,4.2,4.9,4.3,3.2,3.1,3.4,3.3,3.4,4.4,4.5,0.8,0.8,0.8,0.8,1.0,1.6,1.4,1.7,0.8,1.0,1.1,1.4,1.8,2.1,2.3,2.5,2.1,2.5,2.8,2.7,3.6,3.0,5.0,3.5,3.3,2.4,2.0,2.3,1.5],[4.2,3.5,3.2,2.9,2.7,2.4,2.2,1.8,1.4,1.5,1.3,1.3,1.1,1.0,1.1,0.9,1.0,1.0,1.1,1.3,1.3,1.5,1.6,2.0,2.0,2.0,2.2,1.9,1.5,1.5,1.7,1.8,1.7,1.7,1.5,1.8,1.6,1.7,1.8,1.9,1.9,2.4,2.4,3.0,2.7,3.2,2.9,3.3,3.6,3.3,3.3,2.9,2.9,2.4,2.3,2.0,1.7,1.3,1.3,1.3,2.0,2.3,2.3,2.4,2.5,2.4,2.7,2.6,2.1,2.4,2.5,2.3,2.0,2.5,2.4,2.1,2.6,2.3,2.2,2.0,1.9,1.4,1.7,1.4,2.0,1.8,1.6,2.1,1.9,1.5,1.9,2.3,1.8,2.0,2.2,2.1,1.8,2.2,2.3,1.9,2.1,2.5,2.4,2.3,2.5,2.9,2.8,3.0,3.0,2.4,2.6,2.4,2.4,2.3,1.9,2.0,1.4,1.4,2.1,1.7,1.8,2.3,2.3,2.3,2.2,2.2,2.8,2.7,3.2,2.6,2.4,2.9,3.1,2.5,2.7,3.2,2.9,2.5,3.0,2.6,2.8,2.5,2.4,2.2,1.9,1.8,1.4,1.6,2.0,2.0,2.2,2.3,2.1,2.5,2.5,2.1,2.0,2.6,2.6,2.3,2.8,2.9,2.7,2.7,3.3,3.3,3.0,3.2,3.8,4.0,1.9,1.9,2.0,2.0,1.9,1.7,1.6,1.6,1.6,1.5,1.5,1.9,1.4,1.8,1.3,1.2,1.3,1.3,1.3,1.7,1.9,1.6,1.7,1.8,2.2,2.3,2.2,2.4,2.7,2.7,2.8,2.5,2.3,1.8,1.7,1.9,2.1,2.2,0.9,0.8,1.0,0.8,0.8,1.0,0.9,1.0,0.8,0.8,0.8,0.9,0.9,1.1,0.9,1.1,0.9,1.0,1.1,1.2,1.3,1.4,1.3,1.3,1.4,1.2,1.2,1.1,0.9],[5.7,5.5,5.9,6.4,4.6,4.9,3.7,3.1,1.8,2.4,1.7,1.8,1.4,1.3,1.4,1.5,1.2,1.4,1.7,1.6,1.9,2.1,2.7,3.8,3.5,3.7,4.5,3.6,2.2,2.4,2.6,2.5,2.4,2.3,1.8,2.6,2.3,2.6,2.8,3.2,3.0,5.2,5.2,6.7,5.2,6.1,4.9,5.8,6.4,5.5,6.7,5.7,6.1,4.6,5.3,3.7,3.2,1.6,1.9,1.7,2.7,3.2,3.3,3.4,3.5,3.6,5.2,4.1,2.9,4.0,4.8,3.2,3.0,4.7,4.9,3.5,4.5,3.5,3.5,3.4,3.3,1.7,2.4,1.9,3.1,2.9,2.4,3.8,3.3,2.3,3.2,4.2,2.9,3.0,4.1,3.7,2.6,3.8,4.8,3.2,3.0,4.2,4.8,3.5,4.4,5.0,4.9,5.2,5.3,3.8,4.4,3.5,3.8,3.6,2.9,2.9,1.9,2.0,3.4,2.7,2.9,4.2,3.9,3.9,3.9,3.6,5.4,4.6,5.7,4.6,3.7,5.3,5.7,3.9,3.8,5.9,5.3,3.8,5.2,3.8,4.4,3.8,3.8,3.6,2.8,3.0,2.0,2.3,3.6,4.0,4.2,3.8,3.4,4.6,4.5,3.4,3.9,4.0,3.9,4.0,4.1,5.2,4.1,4.3,5.9,5.8,5.1,4.8,6.5,5.3,2.6,2.7,2.9,2.8,2.4,2.2,2.1,2.1,2.1,2.1,1.9,2.3,1.8,2.0,1.5,1.3,1.5,1.4,1.4,1.9,2.3,2.4,2.2,2.3,3.1,3.6,3.3,4.0,3.8,4.0,4.1,3.6,3.1,2.4,2.1,2.6,3.0,3.0,1.4,1.0,1.5,0.8,0.8,0.8,0.8,0.8,1.0,1.2,1.2,1.2,1.1,1.7,1.2,1.2,1.1,1.2,1.3,1.5,1.8,1.8,1.8,1.7,2.0,1.4,1.6,1.5,1.1],[6.7,6.3,6.0,6.2,5.4,5.6,5.6,4.3,3.3,3.7,1.9,2.8,2.0,1.9,1.8,2.6,1.7,1.8,3.1,2.9,3.0,3.1,4.9,5.0,4.9,3.8,4.5,4.1,4.3,2.8,2.9,3.0,2.1,2.9,2.0,2.8,2.3,3.2,2.6,4.3,4.2,5.2,4.8,6.5,5.3,6.1,5.5,5.9,5.9,6.1,6.3,5.5,6.8,5.1,5.2,5.8,5.0,2.0,2.4,1.9,3.0,3.4,3.7,3.9,4.2,4.0,4.6,4.4,4.1,5.0,4.9,4.3,4.9,5.5,5.3,4.6,5.1,4.8,4.7,4.2,3.1,2.0,2.6,2.9,4.2,4.4,3.7,4.1,4.3,3.8,3.9,4.4,3.9,3.8,5.3,4.1,3.8,4.5,4.9,4.2,4.6,5.8,5.4,4.9,5.6,5.5,5.4,5.8,5.8,5.4,5.4,5.1,5.3,5.1,3.6,3.2,2.7,3.5,4.0,4.0,4.0,4.0,4.5,4.1,4.4,4.5,5.2,5.0,5.7,4.6,5.0,5.8,5.7,4.5,5.2,6.1,5.7,5.0,5.9,4.8,4.9,4.8,4.9,4.5,4.2,4.0,4.4,3.9,4.0,4.9,4.5,5.1,5.5,5.6,5.0,4.8,6.0,4.9,4.9,5.1,5.8,6.3,5.8,5.8,6.1,5.8,5.9,5.4,5.9,5.9,3.6,3.4,3.7,3.6,3.1,2.9,2.7,2.5,2.4,2.5,2.3,2.5,2.4,2.0,2.0,1.7,1.6,1.7,1.7,2.0,2.4,2.9,2.9,3.1,3.8,4.1,4.1,4.7,4.7,4.8,4.6,4.1,3.8,3.1,3.0,3.3,3.8,3.9,1.3,1.0,1.5,0.8,0.8,0.8,0.8,0.8,1.0,1.4,1.4,1.7,1.5,1.8,2.0,1.9,1.5,1.9,2.5,2.2,2.4,2.2,3.0,3.3,4.0,3.0,3.6,2.9,1.4],[7.3,7.0,7.7,7.7,7.1,6.8,6.0,4.4,2.6,3.6,2.0,2.7,1.8,2.0,1.7,2.4,1.4,1.7,2.8,2.3,2.5,3.3,5.7,5.3,3.6,4.2,5.1,4.1,4.2,2.6,3.1,2.7,2.1,2.8,2.1,3.0,2.8,3.2,2.4,3.6,2.9,5.4,5.2,7.4,6.5,7.7,6.4,7.3,6.9,7.1,8.3,6.6,7.7,6.3,6.0,5.2,4.5,1.5,2.5,2.1,2.9,3.2,3.5,3.7,4.7,4.1,5.1,4.4,4.3,5.9,5.0,4.4,5.0,6.1,5.6,6.6,7.2,5.4,4.8,3.2,3.5,2.3,2.6,3.4,4.8,5.3,4.1,4.3,4.3,3.0,3.8,4.1,3.4,4.2,3.8,4.0,3.1,4.2,4.6,4.2,3.9,5.6,6.0,5.6,6.4,6.4,6.1,6.1,6.4,5.3,6.0,4.5,4.5,4.4,2.7,3.3,2.8,4.3,4.4,4.4,4.0,4.5,4.2,4.0,4.0,4.2,5.3,5.2,6.0,4.5,4.7,5.5,5.5,4.4,4.7,6.5,5.6,4.8,6.4,5.0,4.9,4.2,4.5,4.1,3.6,5.1,3.4,4.3,5.5,6.0,4.9,5.0,6.3,7.0,5.7,4.6,6.5,6.1,5.3,5.3,6.5,6.7,6.0,6.5,7.3,6.6,6.9,6.3,6.7,6.5,3.6,3.4,4.0,3.6,3.0,2.8,2.8,2.6,2.5,2.6,2.3,2.4,2.2,2.1,2.0,2.0,1.9,1.7,1.9,2.0,2.4,2.9,2.9,3.0,3.8,4.2,4.2,4.7,4.6,4.7,4.7,4.1,3.7,3.0,2.7,3.3,3.9,3.9,1.5,1.0,1.6,0.8,0.8,0.8,0.8,0.8,1.0,1.6,1.6,1.7,1.5,2.2,1.8,2.0,1.5,1.8,2.3,2.2,2.5,2.6,3.1,3.5,3.1,2.9,3.1,2.5,1.5],[6.5,6.4,6.4,6.0,5.9,5.6,4.9,3.5,2.6,3.1,2.0,2.9,1.9,1.9,2.0,2.4,1.6,1.8,2.6,2.6,3.0,3.3,4.3,4.1,4.0,3.4,3.6,3.3,4.7,2.4,2.9,2.7,2.4,2.6,2.2,2.7,2.1,3.4,2.2,3.5,3.3,4.1,4.1,6.2,5.7,6.6,5.2,6.3,6.0,6.2,6.7,5.5,6.2,4.5,4.6,4.1,4.1,2.1,2.4,1.9,2.7,2.8,3.3,3.7,3.9,3.7,4.3,4.0,3.9,4.7,4.4,3.5,4.1,5.2,4.9,4.8,5.7,4.5,4.8,3.3,3.1,2.1,2.4,3.3,5.4,4.9,5.3,5.3,3.9,4.9,5.2,4.9,3.7,4.7,4.2,3.7,3.5,4.5,4.8,4.1,4.1,5.4,5.6,4.7,5.9,6.2,5.7,5.7,5.9,5.6,5.8,4.0,4.5,4.3,3.4,3.2,2.7,3.5,3.7,3.4,4.2,3.7,3.6,4.0,4.3,4.5,4.7,4.7,5.6,4.2,4.4,5.3,5.7,4.7,4.9,6.0,5.5,4.9,5.7,4.9,4.8,3.6,4.2,4.2,3.6,4.4,3.9,4.1,4.1,3.2,3.8,4.2,4.8,5.6,4.8,4.1,4.5,5.0,4.7,4.5,5.5,5.4,5.5,5.9,5.9,6.0,5.9,5.4,6.0,5.8,3.4,3.4,3.7,3.5,2.8,2.7,2.5,2.4,2.2,2.4,2.1,2.5,2.3,1.9,1.9,1.8,1.7,1.6,1.7,1.8,2.5,2.7,2.7,3.0,3.6,4.0,3.8,4.1,3.9,4.1,4.2,4.0,3.7,2.9,2.6,2.9,3.5,3.6,1.4,1.0,1.4,0.8,0.8,0.8,0.8,0.8,1.0,1.3,1.2,1.4,1.3,1.7,1.3,1.7,1.3,1.6,2.1,2.0,2.3,2.2,2.8,3.0,3.3,2.5,2.9,2.4,1.4],[4.1,3.4,3.1,2.8,2.6,2.5,2.2,1.8,1.4,1.7,1.5,1.6,1.2,1.1,1.2,1.1,1.1,1.0,1.3,1.5,1.5,1.7,1.9,2.0,2.1,2.1,2.4,2.0,1.7,1.5,1.5,1.7,1.7,1.8,1.6,1.8,1.7,1.8,1.8,1.9,1.8,2.3,2.4,2.9,2.7,3.0,2.9,3.3,3.5,3.3,3.2,2.9,2.8,2.4,2.4,1.9,1.8,1.3,1.5,1.5,1.9,2.3,2.2,2.4,2.6,2.5,2.9,2.7,2.2,2.6,2.6,2.4,2.1,2.6,2.4,2.3,2.6,2.3,2.2,1.9,2.0,1.6,1.8,1.5,2.0,1.7,1.7,2.2,1.9,1.7,2.1,2.3,1.8,2.1,2.4,2.2,1.8,2.3,2.5,2.2,2.1,2.7,2.5,2.4,2.6,3.0,2.9,3.0,3.0,2.5,2.6,2.4,2.4,2.3,2.0,2.1,1.7,1.4,2.1,1.8,1.8,2.3,2.2,2.3,2.2,2.3,3.0,2.7,3.2,2.7,2.6,2.9,3.2,2.7,2.8,3.2,3.0,2.6,3.1,2.6,2.8,2.6,2.4,2.3,2.1,2.0,1.6,1.7,2.0,2.1,2.1,2.4,2.2,2.6,2.6,2.2,2.2,2.7,2.8,2.5,2.8,2.9,2.7,2.8,3.2,3.2,3.0,3.2,3.7,4.0,2.0,2.1,2.2,2.2,2.1,1.9,1.7,1.7,1.8,1.7,1.7,2.0,1.6,1.9,1.5,1.5,1.4,1.3,1.4,1.9,2.1,1.8,1.8,2.0,2.3,2.4,2.5,2.6,3.0,2.9,3.0,2.6,2.5,1.9,1.8,2.2,2.4,2.4,0.9,0.8,0.9,0.8,0.8,1.2,1.2,1.3,0.8,0.8,0.8,0.8,0.8,0.9,0.9,1.0,0.8,1.1,1.2,1.3,1.5,1.4,1.5,1.5,1.5,1.4,1.4,1.2,1.1],[4.0,3.3,2.9,2.7,2.5,2.4,2.0,1.8,1.5,1.7,1.5,1.6,1.3,1.1,1.2,1.1,1.1,1.2,1.3,1.5,1.5,1.7,1.7,2.0,2.0,2.2,2.2,1.9,1.5,1.5,1.5,1.6,1.7,1.8,1.5,1.8,1.7,1.7,1.9,2.0,1.9,2.5,2.5,2.9,2.7,3.1,2.9,3.2,3.3,3.2,3.2,2.8,2.8,2.5,2.4,1.9,1.8,1.5,1.6,1.5,1.8,2.2,2.2,2.3,2.6,2.4,2.8,2.6,2.2,2.5,2.5,2.4,2.1,2.5,2.4,2.1,2.6,2.3,2.1,1.8,2.0,1.6,1.8,1.3,1.8,1.7,1.6,2.1,2.0,1.7,2.1,2.3,1.9,2.1,2.5,2.2,1.9,2.4,2.5,2.2,2.2,2.7,2.6,2.4,2.5,2.9,2.8,3.0,3.0,2.5,2.5,2.3,2.3,2.2,1.9,2.0,1.5,1.2,1.9,1.5,1.6,2.1,2.1,2.2,2.1,2.1,2.8,2.7,3.0,2.7,2.4,2.7,3.0,2.7,2.7,3.1,2.9,2.5,2.9,2.5,2.6,2.5,2.1,2.2,1.9,1.7,1.5,1.5,1.8,1.9,1.9,2.2,2.1,2.5,2.4,2.0,2.1,2.7,2.7,2.3,2.6,2.8,2.5,2.7,3.1,3.0,2.8,3.0,3.5,3.8,2.0,2.1,2.2,2.2,2.0,1.9,1.7,1.7,1.7,1.7,1.6,1.9,1.6,1.9,1.4,1.4,1.4,1.3,1.4,1.9,1.9,1.7,1.8,1.9,2.2,2.3,2.4,2.5,2.9,2.8,2.9,2.6,2.4,1.9,1.9,2.2,2.3,2.3,1.4,0.8,1.4,0.8,0.9,1.4,1.4,1.4,0.8,0.8,0.8,0.8,0.8,0.8,0.8,0.9,0.8,0.9,1.0,1.0,1.1,1.1,1.1,1.2,1.2,1.1,1.2,1.1,1.2],[3.3,2.8,2.3,2.1,1.9,1.8,1.6,1.4,1.2,1.2,1.1,1.2,1.1,0.9,0.9,0.9,1.0,0.9,0.9,1.1,1.2,1.2,1.2,1.4,1.5,1.6,1.6,1.5,1.1,1.3,1.3,1.4,1.5,1.4,1.3,1.5,1.4,1.4,1.5,1.6,1.5,1.9,2.0,2.2,2.1,2.3,2.1,2.4,2.5,2.5,2.5,2.2,2.1,1.8,1.8,1.5,1.5,1.2,1.3,1.2,1.6,1.9,1.8,2.0,2.1,2.1,2.3,2.2,1.8,2.0,2.2,2.0,1.7,2.0,2.0,1.6,1.9,1.6,1.5,1.3,1.4,1.1,1.2,1.0,1.3,1.2,1.2,1.5,1.4,1.1,1.4,1.6,1.4,1.5,1.7,1.6,1.4,1.7,1.8,1.6,1.6,1.9,1.9,1.8,1.9,2.2,2.1,2.3,2.2,1.8,1.8,1.6,1.6,1.5,1.2,1.3,1.0,0.9,1.3,1.1,1.2,1.6,1.8,1.5,1.5,1.5,1.8,1.8,2.0,1.8,1.7,1.8,2.0,1.8,1.7,2.1,2.1,1.8,2.1,1.7,1.8,1.7,1.5,1.4,1.2,1.1,1.0,1.0,1.2,1.4,1.3,1.4,1.3,1.8,1.7,1.4,1.5,1.8,1.7,1.7,1.9,2.0,1.8,1.9,2.2,2.2,2.1,2.4,2.7,3.0,1.6,1.6,1.7,1.7,1.6,1.5,1.5,1.4,1.4,1.4,1.4,1.8,1.3,1.8,1.3,1.2,1.2,1.2,1.2,1.7,1.8,1.4,1.5,1.6,1.9,2.0,1.9,2.1,2.4,2.4,2.5,2.3,2.2,1.5,1.5,1.7,1.8,1.8,1.4,0.8,1.3,0.8,0.9,1.3,1.3,1.3,0.8,0.8,0.8,0.8,0.8,0.8,0.8,0.8,0.8,0.8,0.8,0.8,0.8,0.9,0.9,0.8,0.9,0.8,0.8,0.8,1.0],[3.5,2.9,2.5,2.3,2.1,2.0,1.7,1.6,1.3,1.4,1.3,1.3,1.1,0.9,1.0,0.8,1.0,1.0,0.9,1.1,1.2,1.3,1.3,1.5,1.6,1.6,1.7,1.5,1.1,1.2,1.3,1.5,1.5,1.5,1.4,1.6,1.4,1.5,1.6,1.7,1.6,2.0,2.1,2.3,2.2,2.4,2.2,2.5,2.6,2.6,2.6,2.4,2.3,2.0,2.0,1.6,1.6,1.2,1.4,1.3,1.7,2.0,1.9,2.2,2.3,2.2,2.5,2.4,2.0,2.3,2.3,2.1,1.9,2.2,2.1,1.9,2.1,1.9,1.7,1.4,1.5,1.1,1.3,1.0,1.3,1.2,1.2,1.6,1.5,1.3,1.6,1.8,1.5,1.6,2.0,1.8,1.6,1.9,2.1,1.9,1.8,2.2,2.2,2.0,2.1,2.5,2.4,2.5,2.4,2.1,2.1,1.9,1.8,1.7,1.3,1.3,1.0,0.9,1.3,1.1,1.2,1.7,1.9,1.6,1.6,1.6,1.9,1.9,2.2,1.9,1.8,2.0,2.2,2.0,2.0,2.3,2.3,2.0,2.2,1.9,1.9,1.8,1.5,1.4,1.2,1.1,1.0,1.0,1.3,1.4,1.4,1.4,1.4,1.8,1.7,1.5,1.6,1.9,1.9,1.8,2.1,2.2,2.1,2.1,2.4,2.4,2.3,2.5,2.9,3.3,1.8,1.8,1.9,1.9,1.8,1.7,1.6,1.6,1.6,1.5,1.5,1.9,1.4,1.8,1.4,1.2,1.3,1.3,1.3,1.7,1.9,1.6,1.7,1.8,2.1,2.1,2.1,2.2,2.6,2.6,2.6,2.4,2.3,1.7,1.6,1.9,2.0,2.0,1.3,0.8,1.4,0.8,0.9,1.4,1.3,1.3,0.8,0.8,0.8,0.8,0.8,0.8,0.8,0.8,0.8,0.8,0.8,0.8,0.9,0.9,0.9,0.8,0.9,0.8,0.8,0.8,1.1],[3.5,2.9,2.6,2.4,2.1,2.0,1.7,1.5,1.3,1.3,1.2,1.2,1.1,0.9,1.0,0.9,1.1,1.0,1.0,1.2,1.3,1.3,1.3,1.5,1.7,1.6,1.7,1.5,1.1,1.3,1.3,1.4,1.4,1.5,1.3,1.6,1.5,1.5,1.7,1.8,1.6,2.1,2.1,2.4,2.2,2.4,2.2,2.5,2.7,2.7,2.6,2.4,2.3,2.0,2.0,1.6,1.6,1.3,1.4,1.4,1.7,2.0,1.9,2.2,2.3,2.2,2.5,2.4,2.0,2.3,2.4,2.2,1.9,2.2,2.2,1.8,2.1,1.7,1.6,1.4,1.4,1.2,1.3,1.1,1.4,1.3,1.3,1.7,1.5,1.3,1.6,1.8,1.5,1.6,1.9,1.8,1.5,1.8,2.0,1.8,1.8,2.1,2.2,2.0,2.1,2.4,2.3,2.5,2.4,2.0,2.0,1.7,1.6,1.7,1.3,1.4,1.0,1.0,1.3,1.2,1.3,1.7,1.9,1.7,1.7,1.7,1.9,1.9,2.2,2.0,1.8,2.0,2.2,1.9,1.8,2.2,2.2,2.0,2.2,1.8,1.9,1.8,1.6,1.5,1.3,1.2,1.0,1.0,1.3,1.4,1.4,1.5,1.4,1.8,1.8,1.4,1.6,1.9,1.8,1.8,2.0,2.1,2.0,2.1,2.4,2.4,2.3,2.5,2.9,3.2,1.8,1.8,1.9,1.9,1.8,1.7,1.6,1.5,1.6,1.5,1.6,1.8,1.4,1.8,1.3,1.2,1.3,1.3,1.3,1.7,1.8,1.6,1.6,1.8,2.1,2.1,2.1,2.2,2.6,2.6,2.6,2.4,2.3,1.7,1.6,1.9,2.0,2.0,1.4,0.8,1.4,0.8,0.9,1.3,1.4,1.4,0.8,0.8,0.8,0.8,0.8,0.8,0.8,0.8,0.8,0.8,0.8,0.8,0.9,0.9,0.9,0.9,0.9,0.8,0.9,0.8,1.1],[3.7,3.2,2.9,2.7,2.4,2.4,2.0,1.9,1.4,1.6,1.4,1.4,1.2,1.0,1.1,0.9,1.1,1.0,1.0,1.3,1.4,1.4,1.4,1.6,1.8,1.8,1.8,1.6,1.2,1.3,1.3,1.5,1.5,1.6,1.4,1.7,1.6,1.7,1.8,2.0,1.8,2.3,2.3,2.6,2.4,2.6,2.5,2.8,2.9,3.0,2.9,2.7,2.6,2.3,2.3,1.9,1.9,1.5,1.5,1.5,1.9,2.1,2.1,2.3,2.5,2.5,2.8,2.7,2.3,2.6,2.7,2.5,2.2,2.6,2.5,2.2,2.5,2.1,2.0,1.6,1.7,1.3,1.5,1.2,1.6,1.5,1.4,1.9,1.6,1.4,1.8,2.0,1.7,1.8,2.2,2.0,1.8,2.1,2.4,2.1,2.1,2.5,2.5,2.5,2.5,2.8,2.8,2.8,2.7,2.4,2.3,2.1,1.9,1.9,1.4,1.5,1.2,1.1,1.5,1.3,1.4,1.8,2.0,1.8,1.8,1.9,2.2,2.1,2.4,2.2,2.0,2.2,2.5,2.2,2.1,2.6,2.5,2.3,2.5,2.1,2.1,2.0,1.7,1.7,1.4,1.3,1.1,1.1,1.5,1.5,1.6,1.6,1.5,1.9,1.9,1.6,1.9,2.1,2.0,1.9,2.3,2.4,2.2,2.4,2.6,2.7,2.6,2.9,3.2,3.5,2.1,2.1,2.2,2.2,2.1,1.9,1.8,1.8,1.8,1.7,1.7,2.0,1.6,1.9,1.5,1.4,1.4,1.4,1.4,1.9,2.0,1.8,1.9,2.0,2.3,2.3,2.3,2.4,2.8,2.8,2.8,2.6,2.4,2.0,1.9,2.2,2.3,2.3,1.5,0.9,1.5,0.9,1.0,1.3,1.3,1.3,0.8,0.8,0.8,0.8,0.8,0.8,0.8,0.8,0.8,0.8,0.8,0.8,1.0,1.0,1.0,0.9,1.0,0.9,0.9,0.8,1.2],[3.5,3.0,2.7,2.5,2.2,2.1,1.8,1.7,1.3,1.4,1.3,1.2,1.2,0.9,1.0,0.9,1.1,1.0,0.9,1.1,1.3,1.2,1.2,1.5,1.6,1.6,1.6,1.4,1.0,1.2,1.2,1.4,1.5,1.5,1.4,1.6,1.5,1.6,1.7,1.9,1.7,2.1,2.2,2.4,2.2,2.4,2.2,2.6,2.7,2.7,2.6,2.5,2.4,2.1,2.1,1.7,1.7,1.4,1.4,1.4,1.7,2.0,1.9,2.2,2.3,2.3,2.6,2.4,2.1,2.3,2.4,2.3,2.0,2.3,2.2,1.9,2.2,1.9,1.7,1.5,1.4,1.1,1.2,1.0,1.3,1.3,1.2,1.6,1.5,1.2,1.5,1.7,1.5,1.6,1.9,1.8,1.5,1.8,2.0,1.8,1.8,2.1,2.2,2.1,2.1,2.5,2.4,2.5,2.4,2.0,2.1,1.8,1.7,1.6,1.3,1.3,1.0,0.9,1.2,1.1,1.2,1.7,1.8,1.6,1.6,1.6,1.9,1.8,2.0,1.9,1.7,1.9,2.1,1.8,1.8,2.2,2.1,1.9,2.2,1.8,1.8,1.7,1.5,1.4,1.2,1.1,1.0,1.0,1.2,1.4,1.4,1.4,1.4,1.8,1.7,1.4,1.6,1.9,1.8,1.8,2.1,2.2,2.0,2.2,2.5,2.5,2.4,2.6,2.9,3.2,1.8,1.8,1.9,1.9,1.8,1.7,1.6,1.6,1.6,1.6,1.6,1.9,1.5,1.8,1.4,1.3,1.3,1.3,1.3,1.8,1.9,1.6,1.7,1.8,2.1,2.1,2.1,2.2,2.6,2.6,2.6,2.4,2.3,1.7,1.7,1.9,2.1,2.1,1.4,0.8,1.5,0.9,1.0,1.3,1.4,1.3,0.8,0.8,0.8,0.8,0.8,0.8,0.9,0.8,0.8,0.8,0.8,0.8,0.9,1.0,0.9,0.8,0.9,0.8,0.8,0.8,1.1],[3.6,3.1,2.8,2.6,2.3,2.2,1.9,1.7,1.4,1.4,1.3,1.3,1.2,0.9,1.0,0.9,1.1,1.0,0.9,1.3,1.5,1.3,1.3,1.6,1.7,1.7,1.7,1.5,1.1,1.3,1.2,1.4,1.4,1.5,1.4,1.6,1.5,1.6,1.7,1.9,1.8,2.2,2.3,2.5,2.4,2.5,2.4,2.7,2.8,2.9,2.8,2.6,2.5,2.2,2.2,1.9,1.8,1.4,1.5,1.4,1.8,2.1,2.0,2.2,2.3,2.4,2.7,2.5,2.1,2.4,2.5,2.3,2.0,2.3,2.3,2.1,2.3,2.0,1.8,1.6,1.5,1.2,1.3,1.0,1.4,1.3,1.2,1.7,1.5,1.3,1.5,1.8,1.5,1.7,2.0,1.9,1.6,1.9,2.1,1.9,1.9,2.2,2.2,2.2,2.2,2.5,2.5,2.6,2.5,2.2,2.2,1.9,1.8,1.7,1.4,1.3,1.1,1.0,1.4,1.2,1.2,1.7,1.8,1.6,1.6,1.6,1.9,1.8,2.1,2.0,1.7,2.0,2.2,1.9,1.9,2.3,2.2,2.0,2.3,2.0,2.0,1.8,1.7,1.5,1.4,1.2,1.0,1.0,1.4,1.5,1.5,1.6,1.5,1.9,1.8,1.6,1.8,2.0,2.0,2.0,2.2,2.3,2.2,2.3,2.6,2.6,2.5,2.8,3.1,3.3,1.9,1.9,2.0,2.0,1.9,1.8,1.7,1.6,1.7,1.6,1.6,1.9,1.5,1.8,1.4,1.3,1.4,1.3,1.4,1.8,2.0,1.7,1.7,1.9,2.2,2.2,2.2,2.3,2.6,2.7,2.7,2.5,2.4,1.8,1.7,2.0,2.1,2.1,1.4,0.9,1.4,0.9,1.0,1.3,1.3,1.3,0.8,0.8,0.8,0.8,0.8,0.8,0.8,0.8,0.8,0.8,0.8,0.8,0.9,0.9,0.9,0.9,0.9,0.8,0.8,0.8,1.1],[3.1,2.6,2.2,2.0,1.8,1.7,1.5,1.4,1.1,1.2,1.1,1.1,1.1,0.9,0.9,0.8,1.0,0.9,0.9,1.0,1.1,1.1,1.1,1.3,1.4,1.4,1.4,1.3,1.0,1.2,1.2,1.4,1.4,1.4,1.3,1.5,1.3,1.4,1.5,1.6,1.4,1.8,1.8,2.0,1.9,2.0,1.9,2.1,2.3,2.3,2.2,2.1,2.0,1.7,1.7,1.4,1.4,1.1,1.2,1.2,1.6,1.8,1.7,1.9,2.0,2.0,2.2,2.2,1.8,2.0,2.1,1.9,1.6,1.9,1.9,1.6,1.8,1.5,1.4,1.2,1.2,1.0,1.1,0.9,1.1,1.1,1.1,1.4,1.3,1.1,1.3,1.5,1.3,1.4,1.6,1.5,1.3,1.5,1.7,1.6,1.5,1.8,1.9,1.8,1.8,2.1,2.0,2.1,2.0,1.7,1.7,1.5,1.4,1.3,1.1,1.1,0.9,0.9,1.1,0.9,1.0,1.5,1.7,1.4,1.4,1.3,1.6,1.5,1.7,1.6,1.4,1.6,1.8,1.6,1.5,1.8,1.8,1.6,1.8,1.6,1.5,1.4,1.3,1.2,1.0,0.9,0.9,0.9,1.1,1.2,1.2,1.2,1.1,1.5,1.4,1.2,1.4,1.6,1.5,1.5,1.7,1.8,1.7,1.8,2.0,2.0,2.0,2.2,2.4,2.7,1.6,1.6,1.7,1.7,1.6,1.5,1.4,1.4,1.4,1.4,1.4,1.7,1.3,1.7,1.2,1.2,1.2,1.2,1.2,1.6,1.7,1.4,1.5,1.6,1.9,1.9,1.9,2.0,2.3,2.3,2.4,2.2,2.1,1.5,1.4,1.7,1.8,1.8,1.4,0.8,1.4,0.8,0.9,1.2,1.2,1.2,0.8,0.8,0.8,0.8,0.8,0.8,0.8,0.8,0.9,0.8,0.8,0.8,0.8,0.8,0.8,0.8,0.8,0.8,0.8,0.8,1.0],[2.9,2.4,2.0,1.8,1.6,1.5,1.3,1.2,1.0,1.1,1.0,1.0,1.0,0.9,0.9,0.8,0.9,0.9,0.8,0.9,1.0,1.0,1.0,1.1,1.3,1.3,1.3,1.2,0.9,1.1,1.2,1.4,1.4,1.3,1.3,1.3,1.2,1.3,1.4,1.4,1.3,1.6,1.7,1.9,1.7,1.9,1.8,2.0,2.1,2.1,2.0,1.9,1.8,1.5,1.5,1.2,1.3,1.0,1.1,1.2,1.5,1.8,1.7,1.8,1.9,1.9,2.1,2.1,1.7,1.8,2.0,1.8,1.6,1.8,1.8,1.5,1.6,1.4,1.3,1.2,1.1,0.9,1.0,0.9,1.0,1.0,1.0,1.3,1.2,1.0,1.2,1.3,1.2,1.2,1.5,1.5,1.2,1.4,1.6,1.5,1.4,1.6,1.7,1.6,1.6,1.9,1.8,2.0,1.9,1.6,1.5,1.4,1.2,1.2,1.0,1.0,0.8,0.8,1.0,0.8,0.9,1.3,1.6,1.3,1.3,1.2,1.5,1.3,1.6,1.5,1.3,1.4,1.6,1.4,1.4,1.6,1.7,1.5,1.6,1.4,1.4,1.2,1.1,1.1,0.9,0.8,0.8,0.8,0.9,1.1,1.1,1.0,1.0,1.2,1.3,1.1,1.2,1.4,1.4,1.3,1.5,1.6,1.5,1.6,1.7,1.8,1.8,2.0,2.3,2.5,1.5,1.5,1.5,1.5,1.5,1.4,1.4,1.3,1.3,1.3,1.3,1.7,1.2,1.6,1.2,1.1,1.2,1.2,1.1,1.6,1.6,1.3,1.4,1.5,1.8,1.8,1.8,1.9,2.2,2.3,2.4,2.1,2.0,1.4,1.4,1.5,1.6,1.6,1.4,0.8,1.4,0.8,0.9,1.2,1.2,1.2,0.8,0.8,0.8,0.8,0.8,0.8,0.8,0.8,0.8,1.1,0.8,0.8,0.8,0.8,0.8,0.8,0.8,0.8,0.8,0.8,1.0],[2.7,2.3,1.9,1.7,1.5,1.5,1.2,1.2,1.0,1.1,1.0,1.0,1.0,0.8,0.8,0.8,0.9,0.9,0.8,0.8,1.0,1.0,0.9,1.1,1.2,1.2,1.2,1.2,0.9,1.1,1.2,1.3,1.4,1.2,1.3,1.3,1.2,1.2,1.4,1.4,1.3,1.6,1.6,1.7,1.6,1.8,1.7,1.8,2.0,2.0,1.9,1.8,1.7,1.4,1.5,1.2,1.2,1.0,1.1,1.1,1.5,1.7,1.6,1.8,1.8,1.9,2.0,2.0,1.6,1.7,1.8,1.7,1.5,1.7,1.7,1.4,1.5,1.3,1.2,1.1,1.1,0.9,1.0,0.8,1.0,0.9,0.9,1.2,1.1,1.0,1.1,1.3,1.2,1.2,1.4,1.4,1.2,1.4,1.5,1.4,1.3,1.5,1.6,1.6,1.5,1.8,1.7,1.8,1.7,1.5,1.4,1.3,1.2,1.1,0.9,1.0,0.8,0.8,0.9,0.8,0.9,1.3,1.6,1.2,1.2,1.1,1.4,1.3,1.4,1.4,1.2,1.4,1.5,1.3,1.3,1.5,1.6,1.4,1.5,1.3,1.3,1.2,1.1,1.0,0.9,0.8,0.8,0.8,0.9,1.0,1.0,1.0,1.0,1.2,1.2,1.0,1.1,1.3,1.3,1.2,1.4,1.5,1.4,1.5,1.6,1.7,1.7,1.9,2.1,2.4,1.4,1.4,1.5,1.5,1.4,1.3,1.3,1.3,1.3,1.2,1.3,1.6,1.2,1.6,1.1,1.1,1.2,1.2,1.1,1.5,1.6,1.3,1.3,1.4,1.8,1.8,1.7,1.8,2.1,2.2,2.3,2.0,2.0,1.3,1.3,1.5,1.5,1.5,1.3,0.8,1.3,0.8,0.9,1.2,1.1,1.2,0.8,0.8,0.8,0.8,0.8,0.8,0.8,0.8,0.8,0.8,1.1,0.8,0.8,0.8,0.8,0.8,0.8,0.8,0.8,0.8,1.0],[2.8,2.3,1.9,1.7,1.5,1.5,1.3,1.2,1.0,1.1,1.0,1.0,1.0,0.9,0.9,0.8,0.9,0.9,0.8,0.8,1.0,1.0,1.0,1.1,1.2,1.3,1.2,1.2,0.9,1.1,1.2,1.4,1.4,1.3,1.3,1.4,1.2,1.2,1.4,1.4,1.3,1.6,1.6,1.8,1.7,1.8,1.7,1.8,2.0,2.0,2.0,1.8,1.7,1.5,1.5,1.2,1.3,1.0,1.1,1.2,1.5,1.8,1.7,1.8,1.8,1.9,2.0,2.0,1.7,1.8,1.9,1.8,1.5,1.7,1.7,1.4,1.5,1.3,1.2,1.1,1.1,0.9,1.0,0.8,1.0,1.0,1.0,1.2,1.2,1.0,1.1,1.3,1.2,1.2,1.5,1.4,1.2,1.4,1.6,1.4,1.4,1.6,1.7,1.6,1.6,1.8,1.8,1.9,1.8,1.5,1.4,1.3,1.2,1.1,1.0,0.9,0.8,0.8,0.9,0.8,0.9,1.2,1.6,1.2,1.2,1.1,1.4,1.3,1.5,1.5,1.2,1.4,1.5,1.4,1.3,1.6,1.6,1.5,1.6,1.3,1.3,1.2,1.1,1.0,0.9,0.8,0.8,0.8,0.9,1.0,1.0,1.0,1.0,1.2,1.2,1.0,1.1,1.3,1.2,1.2,1.4,1.5,1.4,1.5,1.7,1.7,1.7,1.9,2.1,2.4,1.5,1.5,1.5,1.5,1.5,1.4,1.3,1.3,1.3,1.3,1.3,1.7,1.3,1.6,1.2,1.1,1.2,1.2,1.1,1.6,1.6,1.3,1.4,1.5,1.8,1.8,1.7,1.9,2.2,2.2,2.3,2.1,2.0,1.4,1.3,1.5,1.6,1.6,1.3,0.8,1.4,0.8,0.9,1.2,1.2,1.2,0.8,0.8,0.8,0.8,0.8,0.8,0.8,0.8,0.8,0.8,0.8,0.9,0.8,0.8,0.8,0.8,0.8,0.8,0.8,0.8,1.0],[2.8,2.3,2.0,1.8,1.5,1.5,1.3,1.3,1.0,1.1,1.0,1.1,1.1,0.9,0.9,0.8,0.9,0.9,0.8,0.9,1.0,1.0,1.0,1.1,1.2,1.3,1.2,1.2,0.9,1.1,1.2,1.4,1.4,1.3,1.3,1.4,1.3,1.3,1.5,1.5,1.3,1.6,1.6,1.8,1.7,1.8,1.7,1.9,2.0,2.0,2.0,1.8,1.7,1.5,1.6,1.3,1.3,1.1,1.2,1.2,1.6,1.8,1.8,1.9,1.9,2.0,2.1,2.1,1.7,1.9,2.0,1.9,1.6,1.8,1.8,1.5,1.6,1.4,1.3,1.2,1.1,0.9,1.0,0.9,1.0,1.0,1.0,1.2,1.2,1.0,1.2,1.4,1.3,1.3,1.5,1.5,1.3,1.4,1.6,1.5,1.4,1.6,1.7,1.7,1.6,1.9,1.8,2.0,1.8,1.6,1.5,1.3,1.2,1.2,1.0,1.0,0.8,0.8,0.9,0.8,0.9,1.2,1.5,1.2,1.2,1.2,1.4,1.3,1.5,1.5,1.2,1.4,1.6,1.4,1.3,1.6,1.6,1.5,1.6,1.4,1.3,1.2,1.1,1.0,0.9,0.8,0.8,0.8,0.9,1.0,1.0,1.0,1.0,1.2,1.2,1.0,1.1,1.3,1.3,1.2,1.5,1.6,1.4,1.5,1.7,1.8,1.7,1.9,2.2,2.4,1.5,1.5,1.6,1.6,1.5,1.4,1.4,1.3,1.3,1.3,1.4,1.7,1.3,1.6,1.2,1.2,1.3,1.3,1.2,1.7,1.7,1.4,1.4,1.5,1.9,1.9,1.8,1.9,2.2,2.3,2.4,2.1,2.1,1.4,1.4,1.6,1.7,1.7,1.2,0.8,1.3,0.9,0.9,1.2,1.2,1.2,0.8,0.8,0.8,0.8,0.8,0.8,0.8,0.8,0.8,0.8,0.8,0.8,0.9,0.8,0.8,0.8,0.8,0.8,0.8,0.8,1.0],[3.1,2.6,2.2,2.1,1.8,1.8,1.5,1.5,1.1,1.3,1.2,1.2,1.2,1.0,1.0,0.8,1.0,1.0,0.8,1.0,1.1,1.1,1.0,1.2,1.4,1.4,1.4,1.3,1.0,1.2,1.3,1.5,1.5,1.4,1.4,1.5,1.4,1.5,1.6,1.7,1.5,1.9,1.9,2.0,1.9,2.0,1.8,2.0,2.2,2.2,2.2,2.1,2.0,1.7,1.8,1.4,1.5,1.3,1.4,1.3,1.7,2.0,1.9,2.1,2.1,2.3,2.4,2.4,2.0,2.2,2.3,2.1,1.9,2.1,2.1,1.8,1.8,1.6,1.5,1.3,1.3,1.0,1.1,0.9,1.0,1.0,1.1,1.4,1.3,1.1,1.3,1.5,1.4,1.4,1.7,1.7,1.4,1.7,1.8,1.7,1.7,1.9,2.0,2.0,1.9,2.2,2.1,2.2,2.1,1.8,1.7,1.6,1.4,1.4,1.1,1.1,0.9,0.8,0.9,0.8,0.9,1.3,1.6,1.3,1.3,1.3,1.5,1.4,1.6,1.6,1.4,1.6,1.8,1.5,1.5,1.8,1.8,1.7,1.8,1.6,1.4,1.3,1.2,1.1,1.0,0.8,0.8,0.8,0.9,1.1,1.1,1.1,1.0,1.3,1.3,1.1,1.3,1.5,1.4,1.4,1.6,1.7,1.6,1.8,1.9,2.0,2.0,2.2,2.5,2.8,1.8,1.7,1.8,1.8,1.8,1.7,1.6,1.5,1.5,1.5,1.5,1.9,1.4,1.7,1.4,1.3,1.4,1.4,1.3,1.8,1.8,1.6,1.6,1.7,2.1,2.1,2.0,2.1,2.5,2.5,2.6,2.3,2.2,1.7,1.6,1.8,1.9,1.9,1.4,0.9,1.4,0.9,1.0,1.3,1.3,1.3,0.9,0.9,0.8,0.8,0.8,0.8,0.8,0.8,0.8,0.8,0.8,0.8,0.8,0.8,0.8,0.8,0.8,0.8,0.8,0.8,1.1],[2.8,2.3,2.0,1.8,1.5,1.5,1.3,1.2,1.0,1.1,1.0,1.0,1.1,0.9,0.9,0.8,0.9,0.9,0.8,0.9,1.0,1.0,0.9,1.1,1.2,1.3,1.2,1.2,0.9,1.1,1.2,1.4,1.4,1.3,1.3,1.4,1.3,1.3,1.4,1.4,1.3,1.6,1.7,1.8,1.6,1.9,1.7,1.9,2.0,2.0,2.0,1.8,1.7,1.4,1.5,1.2,1.3,1.1,1.2,1.2,1.6,1.8,1.7,1.9,1.9,2.0,2.1,2.1,1.7,1.8,1.9,1.8,1.6,1.7,1.8,1.4,1.5,1.3,1.2,1.1,1.1,0.9,1.0,0.8,1.0,0.9,1.0,1.2,1.2,1.0,1.1,1.3,1.2,1.2,1.4,1.4,1.2,1.4,1.5,1.4,1.4,1.6,1.7,1.6,1.6,1.9,1.8,1.9,1.8,1.5,1.4,1.3,1.2,1.1,0.9,0.9,0.8,0.8,0.9,0.8,0.9,1.3,1.5,1.2,1.2,1.1,1.4,1.3,1.5,1.4,1.2,1.4,1.5,1.3,1.3,1.6,1.6,1.4,1.5,1.3,1.3,1.2,1.1,1.0,0.8,0.8,0.8,0.8,0.9,1.0,1.0,1.0,1.0,1.1,1.1,1.0,1.1,1.3,1.2,1.2,1.4,1.5,1.4,1.5,1.6,1.7,1.7,1.9,2.2,2.4,1.5,1.5,1.5,1.6,1.5,1.4,1.3,1.3,1.3,1.3,1.4,1.7,1.3,1.6,1.2,1.2,1.3,1.3,1.2,1.7,1.7,1.4,1.4,1.5,1.9,1.9,1.8,1.9,2.2,2.3,2.4,2.1,2.1,1.4,1.4,1.6,1.6,1.6,1.3,0.8,1.2,0.9,0.9,1.2,1.2,1.2,0.8,0.8,0.8,0.8,0.8,0.8,0.8,0.8,0.8,0.8,0.8,0.8,0.8,0.8,0.9,0.8,0.8,0.8,0.8,0.8,1.0],[2.7,2.3,1.9,1.7,1.5,1.5,1.3,1.2,1.0,1.1,1.0,1.0,1.0,0.9,0.8,0.8,0.9,0.9,0.8,0.8,1.0,1.0,0.9,1.1,1.2,1.2,1.2,1.2,0.9,1.1,1.2,1.3,1.4,1.2,1.3,1.3,1.2,1.2,1.4,1.4,1.2,1.6,1.6,1.8,1.6,1.8,1.6,1.9,2.0,2.0,1.9,1.8,1.7,1.4,1.5,1.2,1.2,1.0,1.1,1.2,1.5,1.8,1.7,1.8,1.8,1.9,2.0,2.0,1.6,1.7,1.9,1.8,1.5,1.7,1.7,1.4,1.5,1.3,1.2,1.1,1.1,0.9,1.0,0.8,1.0,0.9,1.0,1.2,1.2,1.0,1.1,1.2,1.2,1.2,1.4,1.4,1.2,1.3,1.5,1.4,1.3,1.5,1.6,1.6,1.5,1.8,1.7,1.9,1.8,1.5,1.4,1.2,1.1,1.1,1.0,0.9,0.8,0.8,0.9,0.8,0.9,1.2,1.5,1.2,1.2,1.1,1.4,1.2,1.4,1.4,1.2,1.3,1.5,1.3,1.3,1.5,1.5,1.4,1.5,1.3,1.3,1.2,1.1,1.0,0.8,0.8,0.8,0.8,0.9,1.0,1.0,1.0,0.9,1.1,1.1,1.0,1.1,1.3,1.2,1.2,1.4,1.4,1.4,1.5,1.6,1.7,1.6,1.9,2.1,2.3,1.4,1.4,1.5,1.5,1.5,1.4,1.3,1.3,1.3,1.3,1.3,1.7,1.2,1.6,1.2,1.1,1.2,1.2,1.1,1.6,1.6,1.3,1.4,1.5,1.8,1.8,1.7,1.8,2.1,2.2,2.3,2.1,2.0,1.4,1.3,1.6,1.6,1.6,1.2,0.8,1.3,0.8,0.9,1.2,1.2,1.2,0.8,0.8,0.8,0.8,0.8,0.8,0.8,0.8,0.8,0.8,0.8,0.8,0.8,0.8,0.8,1.0,0.8,0.8,0.8,0.8,1.0],[2.9,2.4,2.0,1.8,1.6,1.6,1.4,1.3,1.1,1.1,1.0,1.1,1.1,0.9,0.9,0.8,0.9,0.9,0.8,0.9,1.0,1.0,0.9,1.1,1.3,1.3,1.3,1.2,0.9,1.1,1.2,1.4,1.4,1.4,1.3,1.4,1.3,1.3,1.5,1.5,1.3,1.7,1.7,1.9,1.7,1.9,1.7,1.9,2.1,2.1,2.0,1.9,1.8,1.5,1.6,1.3,1.3,1.1,1.2,1.2,1.6,1.9,1.8,2.0,1.9,2.0,2.2,2.2,1.7,1.9,2.1,1.9,1.6,1.8,1.8,1.5,1.6,1.4,1.3,1.2,1.2,0.9,1.0,0.9,1.0,1.0,1.0,1.2,1.2,1.0,1.1,1.3,1.3,1.2,1.5,1.5,1.3,1.4,1.6,1.5,1.4,1.7,1.7,1.7,1.7,2.0,1.9,2.0,1.9,1.6,1.5,1.4,1.2,1.2,1.0,0.9,0.8,0.8,0.9,0.8,0.9,1.3,1.6,1.2,1.2,1.2,1.4,1.3,1.5,1.5,1.2,1.4,1.5,1.4,1.3,1.6,1.6,1.5,1.6,1.3,1.3,1.2,1.1,1.0,0.8,0.8,0.8,0.8,0.9,1.0,1.0,1.1,1.0,1.2,1.2,1.1,1.2,1.3,1.3,1.3,1.4,1.5,1.5,1.6,1.7,1.8,1.8,2.0,2.3,2.4,1.5,1.5,1.6,1.6,1.6,1.5,1.4,1.4,1.4,1.4,1.4,1.7,1.3,1.6,1.3,1.2,1.3,1.3,1.2,1.7,1.7,1.4,1.4,1.6,2.0,1.9,1.8,2.0,2.3,2.3,2.4,2.2,2.1,1.5,1.4,1.6,1.7,1.7,1.3,0.9,1.3,0.9,0.9,1.2,1.2,1.2,0.8,0.8,0.8,0.8,0.8,0.8,0.8,0.8,0.8,0.8,0.8,0.8,0.8,0.8,0.8,0.8,0.8,0.8,0.8,0.8,1.0],[2.7,2.3,1.9,1.7,1.5,1.5,1.3,1.2,1.0,1.1,1.0,1.0,1.0,0.8,0.8,0.8,0.9,0.9,0.8,0.8,1.0,1.0,0.9,1.1,1.2,1.2,1.2,1.2,0.9,1.1,1.2,1.3,1.4,1.2,1.2,1.3,1.2,1.2,1.4,1.4,1.3,1.6,1.6,1.8,1.6,1.8,1.6,1.8,2.0,2.0,1.9,1.8,1.7,1.4,1.5,1.2,1.2,1.0,1.1,1.2,1.5,1.8,1.7,1.8,1.8,1.9,2.0,2.0,1.6,1.8,1.9,1.8,1.5,1.7,1.7,1.4,1.5,1.3,1.2,1.1,1.1,0.9,1.0,0.8,0.9,1.0,1.0,1.2,1.2,1.0,1.1,1.3,1.2,1.2,1.4,1.4,1.2,1.4,1.5,1.4,1.4,1.6,1.6,1.6,1.6,1.8,1.8,1.9,1.8,1.5,1.4,1.3,1.2,1.1,1.0,0.9,0.8,0.8,0.9,0.8,0.9,1.2,1.5,1.2,1.2,1.1,1.4,1.3,1.4,1.4,1.2,1.3,1.5,1.3,1.3,1.5,1.6,1.4,1.5,1.3,1.3,1.2,1.1,1.0,0.8,0.8,0.8,0.8,0.9,1.0,1.0,1.0,0.9,1.1,1.1,1.0,1.1,1.3,1.2,1.2,1.4,1.5,1.4,1.5,1.6,1.7,1.7,1.9,2.1,2.3,1.5,1.4,1.5,1.5,1.5,1.4,1.3,1.3,1.3,1.3,1.3,1.7,1.2,1.6,1.2,1.1,1.2,1.2,1.1,1.6,1.6,1.3,1.4,1.5,1.8,1.8,1.8,1.9,2.2,2.3,2.4,2.1,2.0,1.4,1.3,1.5,1.6,1.6,1.3,0.8,1.3,0.8,0.9,1.2,1.2,1.2,0.8,0.8,0.8,0.8,0.8,0.8,0.8,0.8,0.8,0.8,0.8,0.8,0.8,0.8,0.8,0.8,0.8,1.1,0.8,0.8,1.0],[2.8,2.3,1.9,1.7,1.4,1.4,1.2,1.2,1.0,1.1,1.0,1.0,1.0,0.8,0.8,0.8,0.9,0.8,0.8,0.8,1.0,1.0,0.9,1.1,1.2,1.2,1.2,1.2,0.9,1.1,1.1,1.3,1.4,1.3,1.3,1.3,1.2,1.2,1.4,1.4,1.3,1.6,1.6,1.8,1.6,1.8,1.6,1.9,2.0,2.0,1.9,1.8,1.7,1.4,1.4,1.2,1.2,1.0,1.1,1.2,1.5,1.8,1.7,1.8,1.8,1.9,2.1,2.0,1.6,1.8,1.9,1.8,1.5,1.7,1.7,1.4,1.5,1.3,1.2,1.2,1.1,0.9,1.0,0.8,1.0,1.0,0.9,1.2,1.1,1.0,1.1,1.3,1.2,1.2,1.4,1.4,1.2,1.4,1.5,1.4,1.4,1.6,1.6,1.6,1.6,1.9,1.7,1.9,1.8,1.5,1.4,1.3,1.1,1.1,1.0,0.9,0.8,0.8,0.9,0.8,0.9,1.2,1.5,1.2,1.2,1.1,1.4,1.3,1.4,1.4,1.2,1.3,1.5,1.3,1.3,1.5,1.6,1.4,1.5,1.3,1.3,1.1,1.1,1.0,0.8,0.8,0.8,0.8,0.9,1.0,1.0,1.0,0.9,1.1,1.1,1.0,1.1,1.3,1.2,1.2,1.4,1.4,1.4,1.4,1.6,1.7,1.7,1.9,2.2,2.4,1.4,1.4,1.5,1.5,1.4,1.4,1.3,1.3,1.3,1.3,1.3,1.7,1.2,1.6,1.2,1.1,1.2,1.2,1.1,1.6,1.6,1.3,1.4,1.5,1.8,1.8,1.7,1.9,2.2,2.2,2.3,2.1,2.0,1.4,1.3,1.5,1.6,1.6,1.3,0.8,1.4,0.8,0.9,1.2,1.2,1.2,0.8,0.8,0.8,0.8,0.8,0.8,0.8,0.8,0.8,0.8,0.8,0.8,0.8,0.8,0.8,0.8,0.8,0.8,0.9,0.8,1.0],[2.9,2.4,1.9,1.8,1.5,1.5,1.3,1.3,1.0,1.1,1.0,1.1,1.0,0.9,0.9,0.8,0.9,0.9,0.8,0.8,1.0,1.0,0.9,1.1,1.2,1.3,1.2,1.2,0.9,1.1,1.2,1.3,1.4,1.3,1.3,1.4,1.3,1.3,1.4,1.4,1.3,1.6,1.6,1.8,1.6,1.8,1.6,1.9,2.0,2.0,1.9,1.8,1.7,1.5,1.5,1.3,1.3,1.1,1.2,1.2,1.6,1.8,1.7,1.9,1.9,1.9,2.1,2.1,1.7,1.8,2.0,1.8,1.6,1.8,1.8,1.5,1.6,1.4,1.3,1.2,1.1,0.9,1.0,0.8,1.0,1.0,1.0,1.2,1.2,1.0,1.1,1.3,1.2,1.2,1.4,1.4,1.2,1.4,1.6,1.4,1.4,1.6,1.7,1.7,1.6,1.9,1.8,1.9,1.8,1.6,1.5,1.3,1.2,1.1,1.0,0.9,0.8,0.8,0.9,0.8,0.9,1.3,1.5,1.2,1.2,1.1,1.4,1.3,1.5,1.5,1.2,1.4,1.5,1.3,1.3,1.6,1.6,1.4,1.6,1.3,1.3,1.2,1.1,1.0,0.9,0.8,0.8,0.8,0.9,1.0,1.1,1.0,1.0,1.2,1.2,1.0,1.2,1.3,1.3,1.3,1.4,1.5,1.4,1.5,1.7,1.7,1.7,1.9,2.2,2.4,1.5,1.5,1.6,1.6,1.5,1.4,1.4,1.3,1.3,1.3,1.3,1.7,1.3,1.6,1.2,1.1,1.2,1.2,1.1,1.6,1.6,1.4,1.4,1.5,1.9,1.8,1.8,1.9,2.2,2.3,2.4,2.1,2.0,1.4,1.4,1.6,1.6,1.6,1.3,0.9,1.5,0.9,0.9,1.2,1.3,1.2,0.8,0.8,0.8,0.8,0.8,0.8,0.8,0.8,0.8,0.8,0.8,0.8,0.8,0.8,0.8,0.8,0.8,0.8,0.8,0.9,1.0],[4.4,3.9,3.4,3.0,2.6,2.3,2.1,1.9,1.6,1.7,1.5,1.6,1.4,1.3,1.3,1.2,1.0,0.9,1.3,1.4,1.4,1.6,1.7,2.0,2.1,2.1,2.5,2.2,1.7,1.6,2.0,1.9,1.5,1.4,1.3,1.5,1.3,1.4,1.6,1.9,1.8,2.5,2.7,3.2,3.0,3.5,3.1,3.7,3.9,3.7,3.8,3.2,2.8,2.3,2.2,1.8,1.7,1.1,1.3,1.1,1.7,2.1,2.3,2.3,2.4,2.4,3.1,2.5,2.3,2.8,2.7,2.4,2.3,2.7,2.3,2.2,2.7,2.3,2.2,1.9,2.0,1.7,1.8,1.8,2.1,2.0,1.8,2.4,2.2,1.9,2.1,2.5,2.0,2.2,2.5,2.2,2.0,2.4,2.7,2.3,2.2,2.8,2.7,2.5,2.7,3.2,3.2,3.3,3.4,2.6,2.6,2.4,2.2,2.3,1.9,2.1,1.6,1.7,2.1,2.1,2.1,2.8,2.6,2.6,2.5,2.4,3.0,3.0,3.3,3.0,2.6,3.1,3.4,2.7,2.8,3.4,3.1,2.8,3.3,2.7,2.9,2.5,2.2,2.4,1.8,2.0,1.6,1.8,2.2,2.1,2.4,2.2,2.2,2.5,2.5,2.2,2.2,2.6,2.7,2.3,2.8,3.2,2.9,2.9,3.4,3.5,3.2,3.4,4.1,4.2,2.2,2.3,2.3,2.3,2.2,2.0,1.9,1.8,1.7,1.8,1.6,1.9,1.6,1.7,1.4,1.2,1.4,1.3,1.1,1.7,1.9,1.9,1.9,2.1,2.3,2.4,2.4,2.5,2.9,2.8,2.9,2.6,2.5,2.1,1.9,2.2,2.4,2.3,1.2,0.9,1.4,1.0,0.8,1.4,1.4,1.3,1.1,1.2,1.3,1.3,1.3,1.5,1.4,1.5,1.4,1.5,1.5,1.6,1.6,1.8,1.7,1.6,1.6,1.5,1.5,1.4,0.8]],
  "token_chain_ids": ["A","A","A","A","A","A","A","A","A","A","A","A","A","A","A","A","A","A","A","A","A","A","A","A","A","A","A","A","A","A","A","A","A","A","A","A","A","A","A","A","A","A","A","A","A","A","A","A","A","A","A","A","A","A","A","A","A","A","A","A","A","A","A","A","A","A","A","A","A","A","A","A","A","A","A","A","A","A","A","A","A","A","A","A","A","A","A","A","A","A","A","A","A","A","A","A","A","A","A","A","A","A","A","A","A","A","A","A","A","A","A","A","A","A","A","A","A","A","A","A","A","A","A","A","A","A","A","A","A","A","A","A","A","A","A","A","A","A","A","A","A","A","A","A","A","A","A","A","A","A","A","A","A","A","A","A","A","A","A","A","A","A","A","A","A","A","A","A","A","A","B","B","B","B","B","B","B","B","B","B","B","B","B","B","B","B","B","B","B","B","B","B","B","B","B","B","B","B","B","B","B","B","B","B","B","B","B","B","C","C","C","C","C","C","C","C","C","C","C","C","C","C","C","C","C","C","C","C","C","C","C","C","C","C","C","C","D"],
  "token_res_ids": [1,2,3,4,5,6,7,8,9,10,11,12,13,14,15,16,17,18,19,20,21,22,23,24,25,26,27,28,29,30,31,32,33,34,35,36,37,38,39,40,41,42,43,44,45,46,47,48,49,50,51,52,53,54,55,56,57,58,59,60,61,62,63,64,65,66,67,68,69,70,71,72,73,74,75,76,77,78,79,80,81,82,83,84,85,86,87,88,89,90,91,92,93,94,95,96,97,98,99,100,101,102,103,104,105,106,107,108,109,110,111,112,113,114,115,116,117,118,119,120,121,122,123,124,125,126,127,128,129,130,131,132,133,134,135,136,137,138,139,140,141,142,143,144,145,146,147,148,149,150,151,152,153,154,155,156,157,158,159,160,161,162,163,164,165,166,167,168,169,170,1,1,1,1,1,1,1,1,1,1,1,1,1,1,1,1,1,1,1,1,1,1,1,1,1,1,1,1,1,1,1,1,1,1,1,1,1,1,1,1,1,1,1,1,1,1,1,1,1,1,1,1,1,1,1,1,1,1,1,1,1,1,1,1,1,1,1]
}
```
