## Supplementary_Data.zip: inputs/outputs, PyMOL sessions, and pocket-aligned RMSD workflow for "Single-sequence deep learning delivers crystal-quality models of covalent K-Ras G12 hotspot complexes": krasg12c_gdp_mg2_with_jdq443_covalent_restraint_seed-42_sample-3_summary_confidences.json

```
{
 "chain_iptm": [
  0.96,
  0.78,
  0.8,
  0.75
 ],
 "chain_pair_iptm": [
  [
   0.95,
   0.95,
   0.97,
   0.97
  ],
  [
   0.95,
   0.76,
   0.78,
   0.62
  ],
  [
   0.97,
   0.78,
   0.66,
   0.66
  ],
  [
   0.97,
   0.62,
   0.66,
   null
  ]
 ],
 "chain_pair_pae_min": [
  [
   0.76,
   0.83,
   0.77,
   0.8
  ],
  [
   0.93,
   0.76,
   1.42,
   1.5
  ],
  [
   0.78,
   1.06,
   0.75,
   0.93
  ],
  [
   null,
   null,
   null,
   null
  ]
 ],
 "chain_ptm": [
  0.95,
  0.76,
  0.66,
  null
 ],
 "fraction_disordered": 0.0,
 "has_clash": 0.0,
 "iptm": 0.96,
 "ptm": 0.96,
 "ranking_score": 0.96
}
```
